# Ascidian embryonic cells with properties of neural-crest cells and neuromesodermal progenitors of vertebrates

**DOI:** 10.1101/2023.05.24.542044

**Authors:** Tasuku Ishida, Yutaka Satou

**Affiliations:** Department of Zoology, Graduate School of Science, Kyoto University, Sakyo, Kyoto, 606-8502, Japan

**Author notes:** Correspondence to Yutaka Satou.

## Abstract

Neural-crest cells and neuromesodermal progenitors (NMPs) are multipotent cells that are important for development of vertebrate embryos. In embryos of ascidians, which are the closest invertebrate relatives of vertebrates, several cells located at the border between the neural plate and the epidermal region have neural-crest-like properties; hence, the last common ancestor of ascidians and vertebrates may have had ancestral cells similar to neural-crest cells. However, these ascidian neural-crest-like cells do not produce cells that are commonly of mesodermal origin. Here, we showed that a cell population located in the lateral region of the neural plate has properties resembling those of vertebrate neural-crest cells and NMPs. Among them, cells with *Tbx6-related* expression contribute to muscle near the tip of the tail region, and cells with *Sox1/2/3* expression give rise to the nerve cord. These observations and cross-species transcriptome comparisons indicate that these cells have properties like those of NMPs. Meanwhile, transcription factor genes *Dlx.b*, *Zic-r.b*, and *Snai,* which are reminiscent of a gene circuit in vertebrate neural-crest cells, are involved in activation of *Tbx6-related.b*. Thus, the last common ancestor of ascidians and vertebrates may have had cells with properties of neural-crest cells and NMPs, and such ancestral cells may have produced cells commonly of ectodermal and mesodermal origins.

## Supplementary Data S1 for "Ascidian embryonic cells with properties of neural-crest cells and neuromesodermal progenitors of vertebrates": SupplementaryDataS1.txt (part 1 of 184)

```
	DEW032_AGGCCTAAG_CTACCGTT_1	DEW032_TGACTTGGTGT_TGAGGTCT_1	DEW032_TGAAACAATCC_GGGTGTAT_1	DEW032_TACTTGTG_GGGAACCT_1	DEW032_GAAAGCGTAC_TAGTCGCA_1	DEW032_TTCGGCCT_ATCAGCGC_1	DEW032_GAAAGATTGT_CGACTCCT_1	DEW032_GATTGAGGGT_AGAGGTGG_1	DEW032_GAGATCTCGG_CTCGATGC_1	DEW032_ACCATTTGA_CTCTTGAC_1	DEW032_TGAAGCGTAGG_TTCCGCTC_1	DEW032_GGATAAAG_TAAGACGG_1	DEW032_TGACTAGTAAC_GGGCCAAT_1	DEW032_GATTTAACAG_GCCACATC_1	DEW032_TGAAGGTTGTG_CAGTCCCT_1	DEW032_GAATTCCTTG_GAAAGACC_1	DEW032_AGAAGTCC_CTGTCTGG_1	DEW032_GGGTTGGT_TCGGTACG_1	DEW032_TGAGCGCATTC_AGCTACGG_1	DEW032_AACTGAGTT_TTGTCGCC_1	DEW032_GATTTAACAG_ATACTCTT_1	DEW032_AAGACACCA_CTTCTGGA_1	DEW032_ACTACTTGT_AACCTGAC_1	DEW032_TGACAACAAAT_ATGACTTT_1	DEW032_AAATCAGA_TGTTTGAG_1	DEW032_TTATCTGT_ATACCCAG_1	DEW032_TAGTCTAG_ATTGGGCC_1	DEW032_AAAGTAATC_GAAGTGCC_1	DEW032_GTTTGTTT_AGCTACGG_1	DEW032_AATCCCACG_ACACTAAG_1	DEW032_GAGGGAGGTA_AGGATTCA_1	DEW032_GCAGCATG_CTGCGTTG_1	DEW032_GATCCCAATC_ATCAGCGC_1	DEW032_TCGAAGCT_TTCACATA_1	DEW032_TGAGAGGCTGA_TGGTTTCT_1	DEW032_AGCAAAGCC_CGTATCGG_1	DEW032_TGACATACATT_GGCATGCT_1	DEW032_GAACACTAAG_GGTCTGAC_1	DEW032_TGAGAGTTCAC_AATGAATG_1	DEW032_TGAATGACTTT_GGATAAAG_1	DEW032_TGACTACGAGC_GCAGTCGA_1	DEW032_ATTGATTCT_GAGCGGTA_1	DEW032_ACGTGCTAG_ATGACCGA_1	DEW032_GAGACAGATA_GTTTGTTT_1	DEW032_GATGAGGTCT_ATTCGACG_1	DEW032_ATCTAGCAG_GATTTACC_1	DEW032_ACCCACGA_ATATACCT_1	DEW032_TGATTAGTCCG_TTAAACTG_1	DEW032_TGATACGTGCT_AGGAAGAC_1	DEW032_AGGTGACAC_AGAACGGG_1	DEW032_ACAGGTGTC_ACCTTCTT_1	DEW032_GAGATCTCGG_CAACGTGG_1	DEW032_CGACGTCA_GATCGTTT_1	DEW032_GAGGGAGGTA_CCGTGTTT_1	DEW032_AATATACCT_CTCAGAAT_1	DEW032_TAACTACT_GATGTATT_1	DEW032_GATGTACACG_AAACGCCT_1	DEW032_GAGAAGGCTT_GGGAACCT_1	DEW032_ACGTGCTAG_CTTACTCC_1	DEW032_GAACTAGGAT_ATGAAGCA_1	DEW032_TGACGGGTAGT_GTGTAACC_1	DEW032_ATTAGGACC_GTTCTGTT_1	DEW032_GAGATTGCGA_TCACGTTT_1	DEW032_GAATTCCTTG_ATTCCTTG_1	DEW032_GACAAGAGGG_CCTGACAC_1	DEW032_ACGTGCTAG_ACGCTCAG_1	DEW032_TGAAGCGTAGG_CGTCAGCA_1	DEW032_AAAGGTAAT_TGGCTACC_1	DEW032_TGATTCGCTGG_TGGAGGAG_1	DEW032_ACACTCCTC_AGCGAAGT_1	DEW032_GACATTTGTT_AGAAGTCC_1	DEW032_AAAACCTCC_TTGATTCT_1	DEW032_ACAGATTAC_AGCACCAC_1	DEW032_GATAACCATC_GCCTCTTT_1	DEW032_TGAATGACTTT_ACGCTCAG_1	DEW032_TAGTCTAG_AGTGAAAG_1	DEW032_TGAGACAAAGG_TGTGCTCA_1	DEW032_TGATCCAGTCC_TTGTTTAC_1	DEW032_TGAGTGGAGCT_CGGCACAT_1	DEW032_TGATCCCTGAT_CCATTACT_1	DEW032_GACAATTAGT_ATGACCGA_1	DEW032_GAGAGAGTAT_GTACACTC_1	DEW032_GAATTCCTTG_CCCTTGGT_1	DEW032_CTTTCTTT_AAACGCCT_1	DEW032_AATTCCCA_AGCTATGA_1	DEW032_GAAAGCGTAC_GTTTGTTT_1	DEW032_GATACAAACT_TAGAAATG_1	DEW032_GACATCTCCC_AAGATTGT_1	DEW032_AAAACGCCT_TACGTGCT_1	DEW032_GACTCTTGAC_AAATCAGA_1	DEW032_AAAGTAATC_AACACACG_1	DEW032_GAATTCCTTG_AGATGGCT_1	DEW032_TGACCTGTTAT_GTTTACGT_1	DEW032_GAAGTGATGC_CTATAGAG_1	DEW032_TGATTCGCTGG_CTAGATTG_1	DEW032_AGAAGTCC_TGACGGAC_1	DEW032_AAGCGAAGT_CAACAAAT_1	DEW032_ATCTTTGT_AAGGTAAT_1	DEW032_GAGATCTCGG_TTAAGCGT_1	DEW032_AACGAAACG_TTTGTGTC_1	DEW032_GAATGGGCAC_CGTATTTC_1	DEW032_ATTCGTTCC_CAGTCCCT_1	DEW032_ATCTTTGT_ATATACCT_1	DEW032_TAACTACT_GAGAATTG_1	DEW032_ACCGTGTTT_CGTCAGCA_1	DEW032_GACGCCTTGA_AGTGAAAG_1	DEW032_GAGGACTTCC_GGCCTAAG_1	DEW032_ATTTATCAC_TACTTGTG_1	DEW032_GCAGTCGA_ACAGCGGA_1	DEW032_ACCCTAACC_TTCGCTGG_1	DEW032_GACTGTCTGG_TGAAATGA_1	DEW032_TGAGTAATCCC_TACTTGTG_1	DEW032_GGATAAAG_GAAGTGCC_1	DEW032_GGTGGGAT_TTCGTTCC_1	DEW032_TGCGTATC_GGCATGCT_1	DEW032_AGTTACCGC_TTCGCTGG_1	DEW032_GATAGTGTTT_GGTGACAC_1	DEW032_GATGCCATCG_AAACAGGG_1	DEW032_GACTCTTGAC_ATCTTTGT_1	DEW032_TGACATACATT_CAGACCAT_1	DEW032_TGACTACGAGC_AAATCAGA_1	DEW032_AGCCTCTTT_GCTTACCT_1	DEW032_ACGTGGATA_CGTCAGCA_1	DEW032_TAGCCTCG_CCCGAATG_1	DEW032_TGATATTGCCT_GTACACTC_1	DEW032_AATTCAGTA_ATGCATGG_1	DEW032_ACCCTAACC_CTGTCTGG_1	DEW032_TGAAGAAGTTA_CGGACAAC_1	DEW032_TGATTGTCGCC_GACGATGG_1	DEW032_GATTCCGAGT_TTCACATA_1	DEW032_TGAGACAAAGG_GGATAAAG_1	DEW032_GAAGGAAGAC_TCCCTGAT_1	DEW032_AATACTCTT_TAGTGGAC_1	DEW032_GACCACATTA_CCCATAGC_1	DEW032_TGACCAGT_AAATCAGA_1	DEW032_AGAGGTGG_GGCATGCT_1	DEW032_AACCTGAC_TGTAGTTT_1	DEW032_AGGTTAGTG_AGCGTAGG_1	DEW032_AAATCGGGT_TGTTTGAG_1	DEW032_GACCCTTCAG_TTGTTTAC_1	DEW032_TGAATGCATGG_CTAGTAAC_1	DEW032_TGATGCCC_GATCTCGG_1	DEW032_AATATCTTC_CGGGTAGT_1	DEW032_TGAAGGATTCA_ACGCAGAG_1	DEW032_AAAACTCGA_CGACGTCA_1	DEW032_GAAGGCAGTT_TTTGGGAG_1	DEW032_ATATGCAT_CTTACTCC_1	DEW032_CGGCACAT_GACGATGG_1	DEW032_AGTGTCGGA_ATTCGACG_1	DEW032_TTAAGCGT_CTTTCTTT_1	DEW032_TTAAGCGT_ACCTTGCC_1	DEW032_TGAATGCATGG_ATGCATGG_1	DEW032_GATGTAAAGG_GCTTTCCA_1	DEW032_TGACTGGTGCA_CACAAGGC_1	DEW032_TGATCGACACC_ATGAAGCA_1	DEW032_GAGATCTCGG_AATGAATG_1	DEW032_GTAACGTT_CAACGTGG_1	DEW032_GATTGGCGTT_GAGCCCAT_1	DEW032_TGACTCGATGC_GCAGGGTA_1	DEW032_TGACAAGTCAT_TCTAGCAG_1	DEW032_ATTGATTCT_CGCCTTGA_1	DEW032_GGAAACAG_TGGGATTC_1	DEW032_AATGCGGAT_TGTACACG_1	DEW032_GATACAAACT_TGTACACG_1	DEW032_TGAGGAATAGA_TGTGCTCA_1	DEW032_ACGCTCTCA_AAACGCCT_1	DEW032_GAATCAAGTG_GGCGGTTT_1	DEW032_TGAATGACCGA_GATCTCGG_1	DEW032_GAACTGCCGT_GTTACGAT_1	DEW032_GACGTACCTA_AGAGACTA_1	DEW032_ACGCTCTCA_CCCGACTT_1	DEW032_GATACAAACT_GCAGGGTA_1	DEW032_TGATTGCACGC_CTACTTGT_1	DEW032_TGACTCAGAAT_CGTCAGCA_1	DEW032_GAATCAAGTG_GATGTATT_1	DEW032_ACTAGATTG_GTAATCCC_1	DEW032_GACAAGAGGG_ACGCCATT_1	DEW032_AAAAGTCGG_CAGGTGTC_1	DEW032_AGTCAATAC_TGTTTGAG_1	DEW032_TGACACTTTCT_TTGATTCT_1	DEW032_GATGTGAG_CCGCAACT_1	DEW032_TGAAAACAGGG_GTGTCGGA_1	DEW032_TGATCACCGAG_TGCCATCG_1	DEW032_GAGAGAGTAT_CAGACCAT_1	DEW032_TGCTATTT_GTCAATAC_1	DEW032_AAATCAGA_GGTCCCTT_1	DEW032_ATGGCCTGT_ATGAAGCA_1	DEW032_TGATTCACATA_GGGTGTAT_1	DEW032_AGGTGACAC_GTCGTCGT_1	DEW032_TGATGCCC_GTTGCACG_1	DEW032_TGATCCAGTCC_TAAGACGG_1	DEW032_GATGAAATGA_GTTACCGC_1	DEW032_ACGGAATTT_AGCACCAC_1	DEW032_GATGTGAG_CGATTGAT_1	DEW032_TGAAGGTTGTG_CAATTAGT_1	DEW032_GATCCCAATC_GGGTGTAT_1	DEW032_ACCGCAACT_ACATCTAT_1	DEW032_AAGACACCA_AAACTCGA_1	DEW032_ATTTCCGG_TGTTCCAG_1	DEW032_CTTACGGG_CACAACAG_1	DEW032_GATGACCCTC_AAATGTCG_1	DEW032_AGGCAACG_TTATCTGT_1	DEW032_TGACAGACCAT_ATATACCT_1	DEW032_AGCCAAGAT_GTGGAGCT_1	DEW032_TGACTCGATGC_AAGCTTCT_1	DEW032_TGAGCAAGGAC_GGATAAAG_1	DEW032_ATCAGCGC_GCTTACCT_1	DEW032_TGAAGCGTAGG_GGCCCTTA_1	DEW032_GTTCAACT_ATTGGGCC_1	DEW032_TGAGCAGGGTA_TGTACACG_1	DEW032_GATGTAGTTT_TAACCATC_1	DEW032_CTTTCTTT_ATGGATTA_1	DEW032_GAGCGGTA_ACGAAACG_1	DEW032_TGACGTATCGG_GCAGGGTA_1	DEW032_TGACTACCGTT_GAACGATT_1	DEW032_GACCCTTCAG_TGGTATGA_1	DEW032_AAATCGGGT_CAAGTCAT_1	DEW032_GTGTAACC_AAACAGGG_1	DEW032_CTTCGATT_TCCGTCCA_1	DEW032_ATCATGAGG_CGTGCTAG_1	DEW032_CTTTCTTT_GTTACCGC_1	DEW032_TGATCCAGTCC_CTCCGCAT_1	DEW032_ACACTCCTC_AGTGATGC_1	DEW032_ATTGGATCG_CGAGATGT_1	DEW032_TGATTAGTCCG_TAACTACT_1	DEW032_TGAGTAATCCC_GATTTACC_1	DEW032_TTTGTGTC_TACAAACT_1	DEW032_TGAAGCGTAGG_GGGAGGTA_1	DEW032_TGCGTATC_GGTTAGTG_1	DEW032_TGAGAGGCTGA_CGCTAATA_1	DEW032_AGAGGTGG_ACTAGGAT_1	DEW032_GATGCCATCG_GATTGCGA_1	DEW032_GAGAGAATTG_TCTCAACC_1	DEW032_TGACAGACCAT_ATGGGCAC_1	DEW032_CGAACGTA_TGGAGGAG_1	DEW032_GAGGGAACCT_GGTTAGTG_1	DEW032_ACCCGACTT_GCAGGGTA_1	DEW032_AGGCAACG_CACTCCTC_1	DEW032_TGACACAACAG_ACTGCCGT_1	DEW032_CTTACGGG_TCGGTTCG_1	DEW032_ATTGATTCT_TTGTGACT_1	DEW032_GAACTAGGAT_CGTATCGG_1	DEW032_GACTTCTTCG_CGTAGAAG_1	DEW032_ACCTTGCC_AAATGTCG_1	DEW032_TGAGGGAAATC_TGAAATGA_1	DEW032_AAGCGCCTT_CGGCTTAC_1	DEW032_GGCCCTTA_ATGGATTA_1	DEW032_TTGCATAT_CATCTCCC_1	DEW032_AGGTTAGTG_AGCTATGA_1	DEW032_TGCTATTT_GGGAGGTA_1	DEW032_TACTTGTG_TAGAAATG_1	DEW032_AAGTGAAAG_ACGCAGAG_1	DEW032_AATGTTGGC_CTTAGGTA_1	DEW032_GAGAGAATTG_CCGCAACT_1	DEW032_AAAGGTAAT_CGCCTTGA_1	DEW032_AGAGACTA_TCTAGCAG_1	DEW032_TGAGCAAGGAC_TTCCAGAC_1	DEW032_AGGCAACG_TGATGCCC_1	DEW032_GAATTGGGCC_GGCGTTAG_1	DEW032_AGCCAAGAT_AGCTACGG_1	DEW032_GAATTGGGCC_CGTATTTC_1	DEW032_TAAATAGG_TCATATGG_1	DEW032_TGACAACAAAT_TTCGCTGG_1	DEW032_GACTGTCTGG_CTCTTGAC_1	DEW032_AGCACCTCT_AGCGCGAT_1	DEW032_ACTGAGTGC_CCCATCTG_1	DEW032_GAGTTAACCA_AGAGACTA_1	DEW032_AGAGGTGG_CGAATAAT_1	DEW032_AAAACCTCC_GATGTATT_1	DEW032_TGACACAACAG_ACCCACGA_1	DEW032_CGACGTCA_CAGACCAT_1	DEW032_GATGGGATTC_TTATCTGT_1	DEW032_ACGGACAAC_CTTCTTCG_1	DEW032_TCATCCTT_AAGATTGT_1	DEW032_TGCCTCAC_GTTAACCA_1	DEW032_TAAATAGG_ATTCAGTA_1	DEW032_AACCCATAT_AGAGACTA_1	DEW032_AGTCAAAGA_GGTGGGAT_1	DEW032_TGACTACCGTT_GACAAAGG_1	DEW032_GGCCCTTA_ATTGGGCC_1	DEW032_TGATCGACGGT_AGTGAAAG_1	DEW032_CCAACCGT_CCAGCAGT_1	DEW032_TGAATTCGACG_AGCTATGA_1	DEW032_GACAATTAGT_TCTGTGGT_1	DEW032_CTTTAATC_GTCAAAGA_1	DEW032_TGACTCGCGTA_TTAAGCGT_1	DEW032_AATACTCTT_AGGAAGAC_1	DEW032_AATCCCACG_CGTGGATA_1	DEW032_ATAGTGGAC_ATGCGGAT_1	DEW032_TACAGCCG_TCGGTTCG_1	DEW032_AGTCAAAGA_ATGGATTA_1	DEW032_GATTAAACTG_GTACACTC_1	DEW032_TGAATACCCAG_GAAGTGCC_1	DEW032_ACGGAATTT_ATGGAAAT_1	DEW032_CGGCACAT_AACTTAGC_1	DEW032_AGGTCACAG_CAAGAGGG_1	DEW032_ATCTTTGT_GATGTATT_1	DEW032_AAATCAGA_TGGTATGA_1	DEW032_AAAACGCCT_TCACGTTT_1	DEW032_TGAGTTCTGTT_TCGGTTCG_1	DEW032_TGATAGAAATG_ACGTATAC_1	DEW032_ACTAGATTG_CCATTACT_1	DEW032_TGAGGCTACTA_GAACGATT_1	DEW032_GATGCCATCG_GTTAACCA_1	DEW032_AGTTACCGC_ACCACGCT_1	DEW032_TGATCGACGGT_CTACTTGT_1	DEW032_GAACTGCCGT_AGCAGAAC_1	DEW032_TGAGCGCATTC_ACCCATAT_1	DEW032_TGACCTGTTAT_GCCGGATT_1	DEW032_GACTCTTGAC_CACAGTTT_1	DEW032_GACCTGACAC_CTAGACCC_1	DEW032_TGAACTAGCCA_CTGCGTTG_1	DEW032_TGAGACAAAGG_AAACTGGT_1	DEW032_ATCTGCATC_GACAGATA_1	DEW032_GATCGTTT_CAACGTGG_1	DEW032_ATGCTCCGT_TCTGTGGT_1	DEW032_TTGCATAT_ACTCACCG_1	DEW032_TAGTCTAG_AAAGTCGG_1	DEW032_AGAAGTCC_CTTCTGGA_1	DEW032_AACTCACCG_CTAGTAAC_1	DEW032_TGACTTGGTGT_GGTTAGTG_1	DEW032_ATTTGGGAG_CGGGTAGT_1	DEW032_GAACAGCGGA_CTAGATTG_1	DEW032_GGAAACAG_CGTGCTAG_1	DEW032_TGCGACAG_TCGACACC_1	DEW032_ATATGCAT_CATCTCCC_1	DEW032_TTAAGCGT_GCGTTGCT_1	DEW032_TGAAGCGCGAT_CGTACCTA_1	DEW032_ACAGATTAC_TACTTGTG_1	DEW032_TGAAAACTGGT_TTCGCTGG_1	DEW032_AGTCAAAGA_GGAATAGA_1	DEW032_GATTCCGAGT_TCCGTCCA_1	DEW032_AATTCAGTA_CGCCTTGA_1	DEW032_TGACAGACCAT_TGCCATCG_1	DEW032_AATCCCACG_AGGATTCA_1	DEW032_AAGACACCA_TTGTTTAC_1	DEW032_TGAATGACTTT_ACCTTGCC_1	DEW032_TGACTCGCGTA_GGGAACGA_1	DEW032_GATTGAGGGT_AATCGGGT_1	DEW032_TTTGTGTC_TTTATCAC_1	DEW032_TGATTGTTTAC_AACTTAGC_1	DEW032_TGACCTCGTCT_CATACATT_1	DEW032_TGAGCAAGGAC_AACTTAGC_1	DEW032_CTTTCTTT_GATGTATT_1	DEW032_TGAATGCATGG_GACAAAGG_1	DEW032_CAGTTTGC_CCACATTA_1	DEW032_ATCATGAGG_ACTAGCCA_1	DEW032_CGGCACAT_GGCGGTTT_1	DEW032_TGACAAGTCAT_AAGCGTAC_1	DEW032_TGATCGTCATG_AGAGGTGG_1	DEW032_CGTATTTC_GCAGTCGA_1	DEW032_TGACTTCGCAC_TTGATTCT_1	DEW032_GTTACGAT_AGGTTGTG_1	DEW032_GACCCGAATG_GCCAAGAT_1	DEW032_GACTTCTTCG_TCGGTTTA_1	DEW032_CGGCACAT_GTTACCGC_1	DEW032_GACTTACTCC_TGTAAAGG_1	DEW032_AGTTTACGT_CGCTAATA_1	DEW032_GAATTGGGCC_GATTGCGA_1	DEW032_GATGCCATCG_GAATACGC_1	DEW032_ACCGCAACT_TAGAAATG_1	DEW032_ATCGGTTCG_GTGTAACC_1	DEW032_GACACGGACT_ATATAGGA_1	DEW032_TCCAGGGA_CGCCTTGA_1	DEW032_TGAAGGATTCA_TATTGCCT_1	DEW032_GACTTACTCC_AGCGCCTT_1	DEW032_GTGTAACC_CAACAAAT_1	DEW032_GAGTTTCG_CGTGCTAG_1	DEW032_ACTGAGTGC_ATTCCTTG_1	DEW032_ACAGGTGTC_CGAATAAT_1	DEW032_TTATCTGT_GACAGATA_1	DEW032_ACCCACGA_TGGCTACC_1	DEW032_TGAAGCGCGAT_CGCCTTGA_1	DEW032_GACGAGATGT_TGCGACAG_1	DEW032_TGGCTACC_TTCGCTGG_1	DEW032_GGCATGCT_ATACCCAG_1	DEW032_TGACAATACTT_GGTCTGAC_1	DEW032_TGACGAGTCTG_CTTACTCC_1	DEW032_TGATTGCACGC_AGGAGCTT_1	DEW032_TGAGTTCTGTT_TGCTCCGT_1	DEW032_TGATGTTTGAG_ATATACCT_1	DEW032_TGAGCAAGGAC_GAGGCTGA_1	DEW032_GAGGCGTTAG_AGCTACGG_1	DEW032_GACCCGAATG_CGGCTTAC_1	DEW032_AAAGTAATC_TGATAACA_1	DEW032_GCAGCATG_CTTGGTGT_1	DEW032_TGAACATCTAT_TTATCTGT_1	DEW032_ACTACTTGT_CCGTGTTT_1	DEW032_GATCCGTCCA_TGTCTTTC_1	DEW032_GATGACCCTC_TGCGTATC_1	DEW032_ACAGGTGTC_GCAAAGCC_1	DEW032_ACCGTGTTT_TGATGCCC_1	DEW032_TACCGGCA_TGTGTCCT_1	DEW032_ACCATTTGA_ATTGGGCC_1	DEW032_AAATCAGA_CTATAGAG_1	DEW032_TGATTCACATA_CACAACAG_1	DEW032_GGGTTGGT_AAACTGGT_1	DEW032_AGAGACTA_GTTGCACG_1	DEW032_GATCTGTGGT_TCTCACTT_1	DEW032_AATATCTTC_GACAACTT_1	DEW032_GAACACTAAG_TCGTCATG_1	DEW032_TGAAAACTGGT_GGATAAAG_1	DEW032_TGGCTACC_CGCTAGTC_1	DEW032_ACGCTCTCA_TTGGCGTT_1	DEW032_CATCGCAG_CTCGATGC_1	DEW032_TGCGACAG_AACTTAGC_1	DEW032_GGATAAAG_CGCTAGTC_1	DEW032_GATTGATCTA_CAGACCAT_1	DEW032_AGGGTGTAT_TTATAGCC_1	DEW032_TGATTGCACGC_CTATAGAG_1	DEW032_GATACCAGGC_AAACAGGG_1	DEW032_TTTGTGTC_AGTGATGC_1	DEW032_TGAATACCCAG_GCTTTCCA_1	DEW032_GACATCTCCC_GAGTTTCG_1	DEW032_AAAAGCCTA_AATGACCC_1	DEW032_ACGCTCTCA_CTCCGCAT_1	DEW032_ATCCGCTA_GAGCGGTA_1	DEW032_GATGGTTTCT_GGCCTAAG_1	DEW032_AAAGTAATC_AAACAGGG_1	DEW032_CGTATTTC_CGGACAAC_1	DEW032_TACTTGTG_GTGGAGCT_1	DEW032_TGAAGCGCGAT_TCATATGG_1	DEW032_ACTTAGGTA_GAGTTCAC_1	DEW032_TGAGTAATCCC_CACAAGGC_1	DEW032_GACAATTAGT_TAGCCTCG_1	DEW032_TGATCACCGAG_TAAGACGG_1	DEW032_GAGAGCCCAT_AAACCTCC_1	DEW032_TTGCATAT_CCGCAACT_1	DEW032_GCAGTCGA_TGCAAGGG_1	DEW032_AAGCTATGA_ATTCCTTG_1	DEW032_GCTCTAGT_CTCAGAAT_1	DEW032_GCAGCATG_TAAATAGG_1	DEW032_GACCTATTCA_GGCGGTTT_1	DEW032_TGAAGAAGTTA_CTTCTGGA_1	DEW032_GCATGGGT_TGTTTGAG_1	DEW032_TTCGGCCT_GGAAACAG_1	DEW032_GAAGGAAGAC_TACTTGTG_1	DEW032_GGTGGGAT_CTTTCTTT_1	DEW032_ACAACGTGG_ATCCCACG_1	DEW032_GATAGTGTTT_TTATCTGT_1	DEW032_ATCACGTTT_CCATTTGA_1	DEW032_CGGCACAT_CGAGTCTG_1	DEW032_GAGATTGCGA_CATCGCAG_1	DEW032_GACTTACTCC_GCCGGATT_1	DEW032_GAGTTGTCAT_GAAGCACT_1	DEW032_ACTGCGTTG_TACGTGCT_1	DEW032_AAAACCTCC_ACCTTCTT_1	DEW032_TTCGGCCT_AACAATCC_1	DEW032_CGACGTCA_GGCGGTTT_1	DEW032_GACAAGAGGG_CCTATTCA_1	DEW032_GATCCCAATC_ATCTTTGT_1	DEW032_TGATGTCTTTC_ATGGATTA_1	DEW032_AGGCAACG_AAGGTAAT_1	DEW032_TGAAGGATTCA_GCGTTGCT_1	DEW032_AGAGACTA_CTGTTCTT_1	DEW032_TGATGCCC_ACTAGCCA_1	DEW032_CGAACGTA_TGCGACAG_1	DEW032_GAAGGAAGAC_TGTCTTTC_1	DEW032_ACTTCAAT_CAATACTT_1	DEW032_TTCCGCTC_GAGAGTAT_1	DEW032_TGAATGAAGCA_TTCACATA_1	DEW032_TGATAGAAATG_CCCGACTT_1	DEW032_ATTGTGACT_TTGGACTT_1	DEW032_GAGGACTTCC_GCCACATC_1	DEW032_AAATCAGA_GTAATCCC_1	DEW032_TACCGGCA_GTGGATGG_1	DEW032_GAGAAGGCTT_AAGGTAAT_1	DEW032_GATCTCAACC_TTGGATCG_1	DEW032_AAAACTCGA_CCGCTGTT_1	DEW032_TGACTAGTAAC_TAGCTTAT_1	DEW032_TGAATGCATGG_AGAAGTTA_1	DEW032_GACAATTAGT_GAGTTCAC_1	DEW032_ACCATTTGA_CTAGTAAC_1	DEW032_TGAGACAAAGG_GAACGATT_1	DEW032_CGGCACAT_AAAGCCTA_1	DEW032_TGACCATTACT_CGCTAGTC_1	DEW032_TGACAAGTCAT_GGGCCAAT_1	DEW032_ATCAGCGC_ACCTTGCC_1	DEW032_ATTAGGACC_GCTTTGGC_1	DEW032_TGACTTCGCAC_ATTCGACG_1	DEW032_GAGTTTCG_GTAACGTT_1	DEW032_GATGAAATGA_GTTACGAT_1	DEW032_AACTCACCG_GGGAACGA_1	DEW032_TGAGCCGGATT_AGAGACTA_1	DEW032_GAATTCCTTG_TGTGCTCA_1	DEW032_TGACTACCGTT_GAGTTTCG_1	DEW032_GATGTAAAGG_TACAAACT_1	DEW032_CGGCTTAC_GGTGACAC_1	DEW032_ATCATGAGG_GTGGATGG_1	DEW032_TGACCTGTTAT_AAACAGGG_1	DEW032_TGAGCAGGGTA_CTCCGCAT_1	DEW032_ATCCGCTA_GTCCAAAG_1	DEW032_TGAGGCGGTTT_AATCGGGT_1	DEW032_CATCGCAG_AAATCAGA_1	DEW032_AAGCGCCTT_CGCCTTGA_1	DEW032_GATACAAACT_TAACTACT_1	DEW032_ACCGCAACT_GGCCCTTA_1	DEW032_TGATTCACATA_AAACTCGA_1	DEW032_AGGGTGTAT_TGGCCTGT_1	DEW032_AGTCAAAGA_GGCCTAAG_1	DEW032_TGACGGGTAGT_CCCATAGC_1	DEW032_AAAAGCCTA_CACTCCTC_1	DEW032_ATGGCCTGT_TTCGCTGG_1	DEW032_GAGGGAACCT_ATGGAAAT_1	DEW032_TCATCCTT_AGAGACTA_1	DEW032_TGAGGCGGTTT_CACAACAG_1	DEW032_GCTTACCT_AACAATCC_1	DEW032_GACATTTGTT_GTCGTCGT_1	DEW032_GAGTTAACCA_CACAACAG_1	DEW032_AGTTACCGC_GGGAACGA_1	DEW032_GATGTACACG_CAGATTAC_1	DEW032_GACCCGAATG_TAGTGTTT_1	DEW032_GACAAGAGGG_GGAATAGA_1	DEW032_CGGCACAT_CTTAGGTA_1	DEW032_ACGCTCTCA_CCATTACT_1	DEW032_TGAATGAAGCA_CTAGATTG_1	DEW032_TGACGAGTCTG_ACGCTCAG_1	DEW032_TGACACAAGGC_TGTACACG_1	DEW032_TGACGGGTAGT_TTGTCGCC_1	DEW032_GGTGGGAT_GATCGTTT_1	DEW032_GTTACGAT_ACACTAAG_1	DEW032_GAAGTGATGC_CATCTCCC_1	DEW032_GGCATGCT_TAAATAGG_1	DEW032_GTTGCACG_CTTAGGTA_1	DEW032_GAACACTAAG_TTGGATCG_1	DEW032_ACTCCGCAT_AGAAGTTA_1	DEW032_TGATTGTCGCC_TCATCCTT_1	DEW032_AGCACCTCT_TTCCGAGT_1	DEW032_TAGCCTCG_TAACTACT_1	DEW032_GATCCGTCCA_GCTTACCT_1	DEW032_GTTACGAT_GATCTCGG_1	DEW032_TGAGCCACATC_TACAAACT_1	DEW032_TGAAGGTTGTG_TTCCGAGT_1	DEW032_GATGTGCTCA_GAACGATT_1	DEW032_GACGCTAGTC_TTAGTCCG_1	DEW032_AAAAGCCTA_CACAACAG_1	DEW032_ATCTGCATC_TAGAAATG_1	DEW032_GAGAGCCCAT_CGTATTTC_1	DEW032_GACCCATAGC_GCGCATTC_1	DEW032_TACTTGTG_TGTGGCTA_1	DEW032_CGAACGTA_TCTGTGGT_1	DEW032_AAGACACCA_TCGTCATG_1	DEW032_ATCCGCTA_TTCCGAGT_1	DEW032_TGAACATCTAT_TGACGGAC_1	DEW032_TAGCTTAT_TGTGCTCA_1	DEW032_GAACTGCCGT_AGTTTAGA_1	DEW032_GATGACCCTC_CTGTTCTT_1	DEW032_AATTCCCA_CCCATAGC_1	DEW032_GACGTACCTA_TTTACCCT_1	DEW032_TGACTCGCGTA_TCCCAATC_1	DEW032_TGCCTCAC_AGCGTAGG_1	DEW032_TGAAAACTGGT_AAATGTCG_1	DEW032_GATTCCGAGT_TTAAGCGT_1	DEW032_AGGGTGTAT_GACGATGG_1	DEW032_CGTATTTC_GAGTTCAC_1	DEW032_ACGTATAC_GTCATATT_1	DEW032_GCAGTCGA_ACCTTGCC_1	DEW032_ATATGCAT_CGCTCTCA_1	DEW032_GATTAAACTG_AATGACCC_1	DEW032_AGTGGATGG_CCAGCAGT_1	DEW032_ACCGCAACT_GCAAAGCC_1	DEW032_TGATTTACCCT_ACGAAACG_1	DEW032_GCTTACCT_ATACCCAG_1	DEW032_ATCCGCTA_TGAAATGA_1	DEW032_GATCGTTT_CACTTTCT_1	DEW032_AGTGTCGGA_TAACTACT_1	DEW032_TGAGGTTTCTC_CAAGAGGG_1	DEW032_TCCAGGGA_TGTGTCCT_1	DEW032_GACCTATTCA_TTGGATCG_1	DEW032_AACTCACCG_TAGTCTAG_1	DEW032_TGAACTAGCCA_TCGTCATG_1	DEW032_GAATGGAAAT_GTAATCCC_1	DEW032_GACATTTGTT_GCTTACCT_1	DEW032_TGAGCCGGATT_CAGTCCCT_1	DEW032_GATCTGTGGT_GCGTTGCT_1	DEW032_CTATAGAG_CCGTGTTT_1	DEW032_GAAGGCAGTT_CCCTAACC_1	DEW032_GTCTCTCT_GACGATGG_1	DEW032_AGAGGTGG_TGATGCCC_1	DEW032_AACCCATAT_CACAACAG_1	DEW032_TGAACGCTCAG_TATTGCCT_1	DEW032_TGAAGGTTGTG_TCGTCATG_1	DEW032_GATCCGTCCA_GTTCAACT_1	DEW032_AAAACCTCC_ATCAAGTG_1	DEW032_TGACCATTACT_ACCCATAT_1	DEW032_CCGCTGTT_GGATAAAG_1	DEW032_AGAAGTCC_TCGACACC_1	DEW032_CGACGTCA_ATCAAGTG_1	DEW032_TGACACAACAG_TGACCAGT_1	DEW032_TGATGCCC_GTCCATGT_1	DEW032_TTATAGCC_TGTACACG_1	DEW032_ACCTTCTT_ACGTATAC_1	DEW032_AATACTCTT_ACGTATAC_1	DEW032_GAGTTTCG_CTTTCTTT_1	DEW032_GACAATTAGT_ACCCACGA_1	DEW032_CTTACGGG_TAAATAGG_1	DEW032_CGACGTCA_ATTCCTTG_1	DEW032_TGACAACAAAT_TCCCAATC_1	DEW032_ATTGTGACT_AGAGGTGG_1	DEW032_TGAGGCTACTA_GATTTACC_1	DEW032_GTTCAACT_CTGTCTGG_1	DEW032_GGAAACAG_TCATCCTT_1	DEW032_GTACCTTG_TTAGGACC_1	DEW032_ACCCACGA_GCATGGGT_1	DEW032_CTTTCTTT_GTTCTGTT_1	DEW032_GATTAGAC_CTGCGTTG_1	DEW032_CGCTAATA_ATGCGGAT_1	DEW032_TGAACATCTAT_CGTACCTA_1	DEW032_GCAGCATG_GTACACTC_1	DEW032_GTCTCTCT_CTATAGAG_1	DEW032_GACCACATTA_TGACCCTC_1	DEW032_AAGCTTCT_ACGTATAC_1	DEW032_GTTTGTTT_TGATAACA_1	DEW032_TGAAAACTGGT_CTATAGAG_1	DEW032_GACGCCTTGA_GAAAGACC_1	DEW032_TGAAACAATCC_GATCGTTT_1	DEW032_ACCCGACTT_CATTTGTT_1	DEW032_TGAGTAATCCC_AAACGCCT_1	DEW032_GTGTAACC_GAATACGC_1	DEW032_TGATCCCTGAT_GCAAAGCC_1	DEW032_ACACTCCTC_TAACTACT_1	DEW032_GACATTTGTT_TAACTACT_1	DEW032_TGAGAGTTCAC_TCTGCATC_1	DEW032_GATGGTTTCT_TGACCAGT_1	DEW032_ACTTCAAT_AATTCCCA_1	DEW032_AGCCAAGAT_TTGGCGTT_1	DEW032_GACCCATAGC_AGACACCA_1	DEW032_AAGCTACGG_TGACGGAC_1	DEW032_GTGTAACC_TTAAACTG_1	DEW032_TGACAACAAAT_GGACTTCC_1	DEW032_TGAAGGTTGTG_TTAAGCGT_1	DEW032_TCCTTATT_TAACCATC_1	DEW032_GATACAAACT_CTGTCTGG_1	DEW032_AGGCCTAAG_TCTCACTT_1	DEW032_CCCATCTG_GGGCCAAT_1	DEW032_GAACCACGCT_GGTTTCTC_1	DEW032_GATGAGGTCT_AACCTGAC_1	DEW032_GACCCTTCAG_TCGAAGCT_1	DEW032_TGATCCCTGAT_CTTACGGG_1	DEW032_TTATCTGT_CGACGTCA_1	DEW032_TGAGACAAAGG_CATCGCAG_1	DEW032_TGAATTCGACG_GATGTGAG_1	DEW032_ACTACTTGT_TTCGTTCC_1	DEW032_GAACACTAAG_AAACGCCT_1	DEW032_TGACTCGATGC_GGGAACGA_1	DEW032_GTCTCTCT_TTCGTTCC_1	DEW032_ATCATGAGG_GCAACCTG_1	DEW032_GATACAAACT_GAGCCCAT_1	DEW032_GTTTGTTT_ATATGCAT_1	DEW032_TGAATGAAGCA_CTTCTGGA_1	DEW032_TGAATGCATGG_TAGAAATG_1	DEW032_GAGACAGATA_ATTGGGCC_1	DEW032_TGAAAACTGGT_CATACATT_1	DEW033_GAATGGGCAC_CCCTTCAG_1	DEW033_GACCCATAGC_AACAATCC_1	DEW033_TAAATAGG_ACATCTAT_1	DEW033_ATTGTGACT_ACGTATAC_1	DEW033_TGAGCCGGATT_AAAGTCGG_1	DEW033_AATATACCT_TTATCTGT_1	DEW033_TGAGACAACTT_CGCCTTGA_1	DEW033_GATGAAATGA_CAAGAGGG_1	DEW033_TGACGGGTAGT_CCTACTAG_1	DEW033_AATGTTTG_CACGGACT_1	DEW033_GAACTAGGAT_CGAACGTA_1	DEW033_ATTGTGACT_AAGGTAAT_1	DEW033_TTCCGCTC_CGACTCCT_1	DEW033_GAGCGTTGCT_TTGCATAT_1	DEW033_TGACTACCGTT_GCAACCTG_1	DEW033_TGACTCAGAAT_TGAAATGA_1	DEW033_GAGAATACGC_TTGTGACT_1	DEW033_GCAGTCGA_TGTGGCTA_1	DEW033_GAGTTTCG_TTAAGCGT_1	DEW033_GAACGCCATT_ACGCAGAG_1	DEW033_ATCTTTGT_ATTCCTTG_1	DEW033_GAAAGCGTAC_CTTACTCC_1	DEW033_GACCCATAGC_TGTAAAGG_1	DEW033_CGGCTTAC_AGCTACGG_1	DEW033_TGAGACAACTT_ACTAGCCA_1	DEW033_AAATCGGGT_CTAGACCC_1	DEW033_GATTGAGGGT_TTAGGACC_1	DEW033_AAGAACGGG_GCAGGGTA_1	DEW033_GCATGGGT_GGTCTGAC_1	DEW033_ATCTTTGT_GCACCTCT_1	DEW033_GAGAGAGTAT_CGGCACAT_1	DEW033_TGAGCCACATC_AAAGTCGG_1	DEW033_TGATTCACATA_AGAAGTTA_1	DEW033_ATCCGCTA_ATGCATGG_1	DEW033_AAATCGGGT_TAGCCTCG_1	DEW033_GACTAGACCC_TACCAGGC_1	DEW033_TGAGGTCTGAC_CACAGTTT_1	DEW033_TCGAAGCT_ACGTATAC_1	DEW033_GCTTTGGC_AGCGCCTT_1	DEW033_ACGGAATTT_CTGAGTGC_1	DEW033_AAAGGTAAT_ATATGCAT_1	DEW033_GATCCGTCCA_CGTGGATA_1	DEW033_TGATTTACCCT_CGACGTCA_1	DEW033_AACCCATAT_GGTGGGAT_1	DEW033_TGCGTATC_CTGCGTTG_1	DEW033_GACGGGCTTT_CTTCGATT_1	DEW033_TGAGGCTACTA_GTCAAAGA_1	DEW033_AAAAGCCTA_TCACCGAG_1	DEW033_TACAGCCG_TGTGCTCA_1	DEW033_TGAATATAGGA_GCCTCTTT_1	DEW033_AGAGACTA_TCCGTCCA_1	DEW033_AGTATGAGT_AGCAGAAC_1	DEW033_ACGTGGATA_GCTTACCT_1	DEW033_CCCATCTG_CGATTGAT_1	DEW033_TGACTACGAGC_CTTCTGGA_1	DEW033_AGTTACCGC_AAACTCGA_1	DEW033_ACGCTCTCA_TCATATGG_1	DEW033_GAACTGCCGT_AATCGGGT_1	DEW033_AATATACCT_CCTGACAC_1	DEW033_TACCGGCA_AGAAGTCC_1	DEW033_GATGTAGTTT_CACAACAG_1	DEW033_AGAAGTCC_CCTGTTAT_1	DEW033_AGGTGACAC_TGGTTTCT_1	DEW033_TGATCGACACC_ATACTCTT_1	DEW033_TGAGACAACTT_GGGTGTAT_1	DEW033_AGGTCACAG_AACAATCC_1	DEW033_GATCTGTGGT_GGGTGTAT_1	DEW033_ATTGTGACT_ACTCACCG_1	DEW033_GTTTGTTT_TTTGTGTC_1	DEW033_AATCCCACG_GGCTACTA_1	DEW033_GAATTGGGCC_CTATAGAG_1	DEW033_TGATCGTCATG_TGTGGCTA_1	DEW033_TGATCCAGTCC_AATCGGGT_1	DEW033_AGTTTACGT_GCAAGGAC_1	DEW033_GATACCAGGC_TGACCAGT_1	DEW033_TGAAGGTTGTG_GATTAGAC_1	DEW033_AGCCTCTTT_GAGAATTG_1	DEW033_AACGCAGAG_GCCTCTTT_1	DEW033_GAAGTGATGC_ACGAAACG_1	DEW033_GACCTGACAC_GTTTGTTT_1	DEW033_GATGGGATTC_TGCCTCAC_1	DEW033_GAGTTTCG_CAGTTTGC_1	DEW033_ATAGTGGAC_GGGTTGGT_1	DEW033_GATTGGCGTT_TTAGGACC_1	DEW033_GATGACGGAC_ACCTTGCC_1	DEW033_TGATCCCTGAT_CCTCGTCT_1	DEW033_AACCTGAC_CTTTAATC_1	DEW033_TGATTCACATA_AACCCTTG_1	DEW033_GACGTACCTA_AAGTAATC_1	DEW033_AAATGACCC_TGGGATTC_1	DEW033_TGAATATAGGA_GGGCCAAT_1	DEW033_ATCTTTGT_CGGCACAT_1	DEW033_GATGTAAAGG_CGAACGTA_1	DEW033_GGTGGGAT_CGGGCTTT_1	DEW033_TGACAACAAAT_CGCCTTGA_1	DEW033_ACCCACGA_CTTCTGGA_1	DEW033_TGAAGGATTCA_GATGTGAG_1	DEW033_TGACTGGTGCA_TCCCAATC_1	DEW033_TGATTCGCTGG_ATTCAGTA_1	DEW033_AGCTTTCCA_TCATATGG_1	DEW033_GAGATCTCGG_ACTCACCG_1	DEW033_GAGAAGGCTT_CACAGTTT_1	DEW033_GAGATCTCGG_CCGCTGTT_1	DEW033_GACTGTCTGG_TTCCGCTC_1	DEW033_GATAGTGTTT_CTTCAGGT_1	DEW033_AAATGACCC_GTTTGTTT_1	DEW033_GCTCTAGT_GGGAAGGT_1	DEW033_GACCTACTAG_TTAAACTG_1	DEW033_TTGCATAT_CGCTCTCA_1	DEW033_TGAGATTTACC_ATGACCGA_1	DEW033_TGACGTAGAAG_CTTCTGGA_1	DEW033_GCTTACCT_ACCTTGCC_1	DEW033_AAGCGCCTT_GAAGCACT_1	DEW033_AAAACGCCT_TGTACACG_1	DEW033_TGAGCGCATTC_ATGCATGG_1	DEW033_GACGCCTTGA_AAATGTCG_1	DEW033_TGAACGCTCAG_TGCCATCG_1	DEW033_GACGACTCCT_CCCATCTG_1	DEW033_TGATGATAACA_CAATACTT_1	DEW033_ACCCTAACC_CGGGTAGT_1	DEW033_GACTTACTCC_ATATGCAT_1	DEW033_AGGGTGTAT_AAACAGGG_1	DEW033_GTTACGAT_ACCTTGCC_1	DEW033_GATAAGACGG_AGCGTAGG_1	DEW033_TGAAGGATTCA_TCGACGGT_1	DEW033_ATCACGTTT_GAGCGGTA_1	DEW033_TGATGATAACA_ACGAAACG_1	DEW033_GATTAAACTG_GGATAAAG_1	DEW033_TGACATACATT_TGATAACA_1	DEW033_GAAGGAAGAC_CTCCGCAT_1	DEW033_GTGTAACC_CTGTTCTT_1	DEW033_GACATTTGTT_GCAAGGAC_1	DEW033_GGCCCTTA_AAACTGGT_1	DEW033_ACGTATAC_CCCATCTG_1	DEW033_TGATCACCGAG_GGGAAATC_1	DEW033_GACTTCTTCG_TACGTGCT_1	DEW033_AAGCTTCT_TCGAAGCT_1	DEW033_ACCCACGA_AACTTAGC_1	DEW033_GACAATTAGT_GTCCAAAG_1	DEW033_AGGTGACAC_GCAGCATG_1	DEW033_GCAGCATG_AGGCAGTT_1	DEW033_TGACACAACAG_CCCAAGCA_1	DEW033_TGACCAGT_GCGTTGCT_1	DEW033_ACCGTGTTT_TCTCAACC_1	DEW033_GACATCTCCC_TGACGGAC_1	DEW033_TGAGATTTACC_GGGCCAAT_1	DEW033_TGAGGCTACTA_CTTTCTTT_1	DEW033_TGCTATTT_CGACGTCA_1	DEW033_GAATGGGCAC_TACAGCCG_1	DEW033_GGAAACAG_CAGGTGTC_1	DEW033_AGAGGTGG_TACTTGTG_1	DEW033_GGTGGGAT_TCTAGCAG_1	DEW033_TGACCATTACT_TACTTGTG_1	DEW033_TGAGCAAGGAC_GGAGAAGC_1	DEW033_ACCCGACTT_CCGTGTTT_1	DEW033_TGACTTCGCAC_AATGTTTG_1	DEW033_AAGCGAAGT_TAAGACGG_1	DEW033_GCAGTCGA_TTCCGCTC_1	DEW033_ACGTATAC_TCTAGCAG_1	DEW033_GATGGTTTCT_GGAGAAGC_1	DEW033_GCAGTCGA_GGTCTGAC_1	DEW033_GACTTACTCC_CACAAGGC_1	DEW033_TGACAGACCAT_GCGCATTC_1	DEW033_GTAACGTT_TTGGACTT_1	DEW033_GATGAAATGA_TCGGTTTA_1	DEW033_GACGTACCTA_GACAACTT_1	DEW033_GAGGGAGGTA_CGACGTCA_1	DEW033_TGAAAATGTCG_ACTGAGTT_1	DEW033_TGACTCGCGTA_GGTGGGAT_1	DEW033_GACGTACCTA_CCCGAATG_1	DEW033_AAATCGGGT_AGGAAGAC_1	DEW033_AGTTTACGT_TAGTCGCA_1	DEW033_GCAGCATG_TGAAATGA_1	DEW033_TAACTACT_ACGGTAGC_1	DEW033_TGAAGGATTCA_CACTCCTC_1	DEW033_AACTTAGC_CTTACGGG_1	DEW033_TGAAACACACG_GGTCTGAC_1	DEW033_TGACCAGT_TGTACACG_1	DEW033_ATATGCAT_TCCCGTAG_1	DEW033_AGGTGACAC_TTTATCAC_1	DEW033_ATGGCCTGT_CCAACCGT_1	DEW033_GACTAGACCC_AATGAATG_1	DEW033_GATCTCAACC_GTCCAAAG_1	DEW033_ACGCTCTCA_TAAGACGG_1	DEW033_TGAGTTCTGTT_CCCATCTG_1	DEW033_AAAGTAATC_CTTTAATC_1	DEW033_AATGTTGGC_TCCCGTAG_1	DEW033_GTTACGAT_TTGTGACT_1	DEW033_TGAATTCGACG_GGGAGGTA_1	DEW033_TAGCCTCG_GGCGGTTT_1	DEW033_TGAAACCCTTG_ACACTAAG_1	DEW033_TGATACGTGCT_GGTCTGAC_1	DEW033_TGAGTACACTC_GAAGCACT_1	DEW033_TGACGTAGAAG_GTATGAGT_1	DEW033_GCAGTCGA_CGCTCTCA_1	DEW033_TGAGAGGCTGA_ATATACCT_1	DEW033_CCAACCGT_TCTGTGGT_1	DEW033_GATCTGTGGT_GAGGCTGA_1	DEW033_AATTCCCA_ATTCAGTA_1	DEW033_GCTTACCT_GTCATATT_1	DEW033_CTATAGAG_CCATTTGA_1	DEW033_GATGTGCTCA_CCACATTA_1	DEW033_AGCACCAC_GCCGGATT_1	DEW033_ACTTCAAT_CTATAGAG_1	DEW033_GAGAGAGTAT_ATCAAGTG_1	DEW033_GAATTCCTTG_CAGACCAT_1	DEW033_TGAGCAGGGTA_GAAGTGCC_1	DEW033_TGATCCCTGAT_CGCTCTCA_1	DEW033_GAGATTGCGA_AAAGCCTA_1	DEW033_GATGTACACG_TCTGCATC_1	DEW033_TGAAGGATTCA_ACTCACCG_1	DEW033_GATAACCATC_TGTAAAGG_1	DEW033_GACGACTCCT_AGCGTAGG_1	DEW033_GTTGCACG_TATTGCCT_1	DEW033_TGATATTGCCT_CTATAGAG_1	DEW033_CTTCAGGT_TACCGGCA_1	DEW033_TGAAACCCTTG_TCTCAACC_1	DEW033_GACCTATTCA_GTTTACGT_1	DEW033_AAAAGTCGG_CGGGTAGT_1	DEW033_TGACTTGGTGT_GCAACCTG_1	DEW033_GCTTACCT_GTACCTTG_1	DEW033_TAGCTTAT_GCGTTGCT_1	DEW033_TCCAGGGA_AGCTATGA_1	DEW033_AATTCCCA_ATATGCAT_1	DEW033_GATGACCCTC_AGGCAACG_1	DEW033_GAGGGAACCT_GTGGATGG_1	DEW033_TGATTGTTTAC_CCCTTCAG_1	DEW033_GAGACGATGG_GTTGTCAT_1	DEW033_GACCTGACAC_ATCAGCGC_1	DEW033_GACCCGAATG_ACACTAAG_1	DEW033_AGGCAACG_AGCGCGAT_1	DEW033_TAACTACT_ACTAGGAT_1	DEW033_AGCCTCTTT_TGAGGTCT_1	DEW033_ATTGTGACT_ACGCAGAG_1	DEW033_GATCCGTCCA_GCAAGGAC_1	DEW033_AATGCGGAT_ATATACCT_1	DEW033_ACTTCAAT_TCCGTCCA_1	DEW033_AAAAGCCTA_TGACCAGT_1	DEW033_TGAATGACCGA_CACAAGGC_1	DEW033_AGCTTTCCA_AGAAGTTA_1	DEW033_AACTCACCG_GTGTCGGA_1	DEW033_TTCGGCCT_CAGATTAC_1	DEW033_GGTGGGAT_TAAGACGG_1	DEW033_AGCACCAC_ATACTCTT_1	DEW033_GGAAACAG_GCCAAGAT_1	DEW033_GTACCTTG_GAACGATT_1	DEW033_CGGCACAT_ATGTTGGC_1	DEW033_GTTGCACG_GCACCTCT_1	DEW033_TGAACTAGCCA_GGGAACGA_1	DEW033_GAGAAGGCTT_AGACACCA_1	DEW033_GAGATCTCGG_GTTTACGT_1	DEW033_TGACCAGCAGT_GGTTAGTG_1	DEW033_TGAGATTTACC_TTTAACAG_1	DEW033_GACCTGACAC_TGACCCTC_1	DEW033_ACCTTCTT_CACAGTTT_1	DEW033_TGAATGACCGA_CCAACCGT_1	DEW033_ACTCCGCAT_ATTTCCGG_1	DEW033_GACGCTAGTC_GCAGCATG_1	DEW033_TGACTACCGTT_CTCGATGC_1	DEW033_TGACTAGTAAC_ACGGTAGC_1	DEW033_GTTTGTTT_TCCCTGAT_1	DEW033_TGATAGAAATG_GAAAGACC_1	DEW033_GATCTGTGGT_CGAATAAT_1	DEW033_GATGTACACG_AAGCGTAC_1	DEW033_ATAGTCGCA_CCATTACT_1	DEW033_ACCATTTGA_CCGTGTTT_1	DEW033_TGAGAAGCACT_GGGAAATC_1	DEW033_TTATAGCC_TCGGTTTA_1	DEW033_TGAGACAACTT_AGGCAACG_1	DEW033_ACCCACGA_ACGCCATT_1	DEW033_GACCCGAATG_GAAAGACC_1	DEW033_TCATCCTT_GGTGGGAT_1	DEW033_GAGAATTCGT_CGCTCTCA_1	DEW033_TGATCACCGAG_GTCGTCGT_1	DEW033_TGAGCCACATC_ACTAGGAT_1	DEW033_TCGAAGCT_GTGGATGG_1	DEW033_TGACAATACTT_GTTTACGT_1	DEW033_GACCTACTAG_TTCCGAGT_1	DEW033_AGCACCAC_GTTTACGT_1	DEW033_TTGGACTT_TGGCCTGT_1	DEW033_ACGGACAAC_GTTTACGT_1	DEW033_ACACTCCTC_CAACGTGG_1	DEW033_ATAGTCGCA_CCTGTTAT_1	DEW033_ATCTGCATC_GTTTACGT_1	DEW033_AGTTTACGT_TCCGTCCA_1	DEW033_GATTGAGGGT_CAATTAGT_1	DEW033_GAGGGAACCT_GGTGACAC_1	DEW033_GATTGAGGGT_AGAAGTCC_1	DEW033_GAACAGCGGA_CACAACAG_1	DEW033_TGACTAGTAAC_TTGGACTT_1	DEW033_TGATCCAGTCC_CTCAGAAT_1	DEW033_ATGTGTCCT_TCTAGCAG_1	DEW033_TGAATACCCAG_AGGCAACG_1	DEW033_ACTTCAAT_GAATACGC_1	DEW033_AACCCATAT_CTTCTGGA_1	DEW033_GAGAAAGACC_AGCAGAAC_1	DEW033_AACTTAGC_GGTCCCTT_1	DEW033_TGATCCCTGAT_CACAAGGC_1	DEW033_ACTTCAAT_TACAAACT_1	DEW033_GATACCAGGC_GGGTTGGT_1	DEW033_ACCGTGTTT_TTTAACAG_1	DEW033_GATTAAACTG_GTAATCCC_1	DEW033_AGAACGATT_GTCCAAAG_1	DEW033_AGAGACTA_AGAGACTA_1	DEW033_TGGCTACC_GGTGACAC_1	DEW033_TGATAACCCGT_AAAGCCTA_1	DEW033_GATGGGATTC_AGAGACTA_1	DEW033_GATCGGTACG_ACTAGGAT_1	DEW033_GACGAGATGT_GATCTCGG_1	DEW033_GACCTACTAG_CTTGGTGT_1	DEW033_GAGGGAACCT_TAACCATC_1	DEW033_GAACTAGGAT_CAACGTGG_1	DEW033_GTAACGTT_ACTAGCCA_1	DEW033_GACCTACTAG_ATGGAAAT_1	DEW033_GGAGAAGC_AGAGACTA_1	DEW033_ATCACGTTT_AGCGCGAT_1	DEW033_AGGGAAGGT_TGATGCCC_1	DEW033_CTTACGGG_ATATAGGA_1	DEW033_GATCCCAATC_TGCTCCGT_1	DEW033_ATCAGCGC_ACGGTAGC_1	DEW033_GACTTACTCC_GGTGACAC_1	DEW033_GATACAAACT_TTAAGCGT_1	DEW033_TGACATACATT_AGGATTCA_1	DEW033_GAGACAGATA_GGTGACAC_1	DEW033_TGATTGTTTAC_AGGCAACG_1	DEW033_AGGCAACG_ATGTTGGC_1	DEW033_TGAGCAGGGTA_ACACTAAG_1	DEW033_TAACTACT_AGCTATGA_1	DEW033_TGACACAACAG_GGACTTCC_1	DEW033_GATGCCATCG_ACCCACGA_1	DEW033_GAACAGCGGA_TTGTCGCC_1	DEW033_TGAATACCCAG_ATTCAGTA_1	DEW033_TGACAGACCAT_TGTTCCAG_1	DEW033_AGCTTTCCA_TTTACCCT_1	DEW033_ACTTAGGTA_ACCTTGCC_1	DEW033_GACACGGACT_TCTGTGGT_1	DEW033_ATTCCAGAC_AGGCAACG_1	DEW033_AATCCCACG_CTGAGTGC_1	DEW033_AGCAACCTG_GGGAAATC_1	DEW033_GAGGCGTTAG_CATTTGTT_1	DEW033_AGGTTAGTG_AGCTATGA_1	DEW033_GACGTCAGCA_ATGACTTT_1	DEW033_AGGTCACAG_TGAAATGA_1	DEW033_AAGCTACGG_TGTTTGAG_1	DEW033_AACCTGAC_GAAGCACT_1	DEW033_CGAACGTA_TTTGTGTC_1	DEW033_GAATGGGCAC_TCCCTGAT_1	DEW033_ACGTATAC_TTGTCGCC_1	DEW033_GGATAAAG_GGTCTGAC_1	DEW033_TGACTTCGCAC_CGCTAATA_1	DEW033_TGAATACCCAG_GTTAACCA_1	DEW033_GACACGGACT_CACAACAG_1	DEW033_AGCAAAGCC_TGTGGCTA_1	DEW033_ACTACTTGT_GACAAAGG_1	DEW033_GAAGGAAGAC_GAGCGGTA_1	DEW033_GAGTTGTCAT_CCCATCTG_1	DEW033_GAATGGGCAC_ATGGAAAT_1	DEW033_CCAACCGT_GGAAACAG_1	DEW033_GATGTAGTTT_GGCCCTTA_1	DEW033_GAACCACGCT_TCTCACTT_1	DEW033_ATTCGTTCC_GGTCTGAC_1	DEW033_AGGCAACG_GAGCCCAT_1	DEW033_GATCGGTACG_CTACCGTT_1	DEW033_AATATACCT_CGCTAGTC_1	DEW033_ATCAGCGC_CCTATTCA_1	DEW033_TGAGGTCTGAC_AAGGTAAT_1	DEW033_GATCCCAATC_TGCGTATC_1	DEW033_GACAAGAGGG_GTCCGTAC_1	DEW033_TGACAAGTCAT_GGGAAATC_1	DEW033_GAATCAAGTG_GACGATGG_1	DEW033_GTCTCTCT_TTTGGGAG_1	DEW033_AACCTGAC_TCGACACC_1	DEW033_AAATCAGA_GTTACGAT_1	DEW033_TGAGAAGCACT_TTATAGCC_1	DEW033_GAAAGCGTAC_CGTACCTA_1	DEW033_TGCCTCAC_GTAATCCC_1	DEW033_TGACCTGTTAT_AACCTGAC_1	DEW033_ATAGTCGCA_CTGCGTTG_1	DEW033_ATTTATCAC_TCACCGAG_1	DEW033_AGATGTATT_AGGAGCTT_1	DEW033_TTATAGCC_CCCTTCAG_1	DEW033_ATCTTTGT_AAAGTCGG_1	DEW033_AATCCCACG_TGACCAGT_1	DEW033_ACCTTGCC_TCGGTACG_1	DEW033_GATTAGAC_AAGGTAAT_1	DEW033_CTTTCTTT_ACATCTAT_1	DEW033_AAAGTAATC_GTTTACGT_1	DEW033_TGCCTCAC_CCTGACAC_1	DEW033_TGAGCAAGGAC_GAAGCACT_1	DEW033_TGCGTATC_GAAGCACT_1	DEW033_CTTCGATT_GCAAGGAC_1	DEW033_TGAGTAATCCC_TCTCAACC_1	DEW033_GCTTTGGC_GGTCTGAC_1	DEW033_AGGTGACAC_AATGAATG_1	DEW033_GACAGTCCCT_GAGAATTG_1	DEW033_ACTTAGGTA_GTTGTCAT_1	DEW033_ACGTGGATA_TCACGTTT_1	DEW033_GATGTGCTCA_GTCATATT_1	DEW033_AGAAGTGCC_GGGAGGTA_1	DEW033_TGATCCCTGAT_TTGTGACT_1	DEW033_TGAAAACAGGG_ATATCTTC_1	DEW033_GAGTTGTCAT_GTTCTGTT_1	DEW033_CAGTTTGC_GGTGACAC_1	DEW033_GGAGAAGC_CCAACCGT_1	DEW033_ACGTGCTAG_TGGTTTCT_1	DEW033_ACCATTTGA_TCGACGGT_1	DEW033_TGACTGGTGCA_GAATTCGT_1	DEW033_GAATGGAAAT_TCCGTCCA_1	DEW033_GAGAAAGACC_AAAGCCTA_1	DEW033_TGATTCACATA_ACCCATAT_1	DEW033_AATGTTGGC_CACAACAG_1	DEW033_TGAAGCGCGAT_ATTTCCGG_1	DEW033_GATGCCATCG_AACCCTTG_1	DEW033_ACAGGTGTC_TTGCACGC_1	DEW033_GACGTACCTA_GAAGGCTT_1	DEW033_ATATGCAT_TGTTCCAG_1	DEW033_GATGACGGAC_TCTAGCAG_1	DEW033_TGAAAACAGGG_CTGCGTTG_1	DEW033_ACTAGATTG_AATTCCCA_1	DEW033_AATACTCTT_TGATAACA_1	DEW033_GAGCGTTGCT_GGGAAATC_1	DEW033_TGATCCCGTAG_TCCAGTCC_1	DEW033_ATTGTGACT_ACCTTCTT_1	DEW033_ACCGCAACT_GAAAGACC_1	DEW033_TGATAGAAATG_GTACACTC_1	DEW033_TGACACTTTCT_TTCCGAGT_1	DEW033_AAGACACCA_CAGACCAT_1	DEW033_GAGACGATGG_GAGCCCAT_1	DEW033_ATGTGTCCT_CGCTCTCA_1	DEW033_ACCCTTGGT_TCGTCATG_1	DEW033_TGAAGGATTCA_GACAAAGG_1	DEW033_AACTCACCG_TACTTGTG_1	DEW033_GTTACGAT_GGTGGGAT_1	DEW033_AGCAGAAC_CTTCGATT_1	DEW033_GAGGGAGGTA_AGGTTGTG_1	DEW033_TGCGTATC_GATTAGAC_1	DEW033_TGACAACAAAT_GACGATGG_1	DEW033_TGGTATGA_ATGTTGGC_1	DEW033_AGTCAATAC_CAGATTAC_1	DEW033_CGCTAATA_CTGTTCTT_1	DEW033_AAGCGAAGT_ATGCGGAT_1	DEW033_TGACTTCTGGA_TCACCGAG_1	DEW033_AAATCAGA_TTGTCGCC_1	DEW033_AGGTTAGTG_TGACGGAC_1	DEW033_AACTGAGTT_GAAGGCTT_1	DEW033_TGAACATCTAT_TCGGTACG_1	DEW033_AAATGAATG_TAACTACT_1	DEW033_TGACTACGAGC_CGCTCTCA_1	DEW033_AAAACGCCT_TGTTTGAG_1	DEW033_GATTGATCTA_CGGAATTT_1	DEW033_TGACAAGTCAT_GGCGGTTT_1	DEW033_ATTTGGGAG_ACTTCAAT_1	DEW033_AGCTTTCCA_CGTCAGCA_1	DEW033_TGAGTGGAGCT_TTATAGCC_1	DEW033_AGTTACCGC_CGTATTTC_1	DEW033_GAGAGAATTG_TGTGCTCA_1	DEW033_GATGTGCTCA_TTATAGCC_1	DEW033_TGAATGACTTT_AAAGCCTA_1	DEW033_AGTGGATGG_CACAACAG_1	DEW033_ATAGTGGAC_CTTAGGTA_1	DEW033_TGAACATCTAT_TTAGGACC_1	DEW033_GAGGGAGGTA_GGCTACTA_1	DEW033_GAGTTGTCAT_TACTTGTG_1	DEW033_ACGTGGATA_CTCCGCAT_1	DEW033_TGAGACAACTT_TTGCACGC_1	DEW033_GACCTACTAG_CTTTAATC_1	DEW033_TGAGACAAAGG_GTCATATT_1	DEW033_TGATCCCTGAT_GAAGTGCC_1	DEW033_ACCGCAACT_GCTTTGGC_1	DEW033_GATGTACACG_GTGGAGCT_1	DEW033_GATTTAACAG_GCCAAGAT_1	DEW033_TGCGTATC_AGAAGTCC_1	DEW033_GAAGGAAGAC_GTACCTTG_1	DEW033_TTGCATAT_ATATACCT_1	DEW033_GACCTACTAG_GTCCGTAC_1	DEW033_GAGACAGATA_CTGCGTTG_1	DEW033_GACGTACCTA_TGCGTATC_1	DEW033_CTTACGGG_GAAAGACC_1	DEW033_ATCACGTTT_CGCTAGTC_1	DEW033_ACTCCGCAT_AAGGTAAT_1	DEW033_TGATTGCACGC_GCAAGGAC_1	DEW033_CGCTAATA_CTGGTGCA_1	DEW033_GAGGCGTTAG_GATGTGAG_1	DEW033_TGATTTACCCT_TCGACACC_1	DEW033_AACGCAGAG_GGCGGTTT_1	DEW033_CGTATTTC_CCTGTTAT_1	DEW033_TGAATGCATGG_CACGGACT_1	DEW033_TGACACAACAG_TCGTCATG_1	DEW033_AGCACCAC_GTAACGTT_1	DEW033_AGGGAAGGT_CCACATTA_1	DEW033_AAGAACGGG_GCCGGATT_1	DEW033_GCTTTGGC_GGTTTCTC_1	DEW033_TGAGGTTTCTC_CCCGAATG_1	DEW033_AATATCTTC_GGTGGGAT_1	DEW033_GAACTAGGAT_GCCGGATT_1	DEW033_CCCATCTG_TTCCGCTC_1	DEW033_GATCTCACTT_GGGAGGTA_1	DEW033_ATTGTGACT_GATGTGAG_1	DEW033_AAAATCGTT_CTGTTCTT_1	DEW033_ACTTAGGTA_ACGAAACG_1	DEW033_GATGTTCCAG_GAAAGACC_1	DEW033_AATATCTTC_GAATACGC_1	DEW033_GATCGGTTTA_TCGACACC_1	DEW033_TGAGGCTACTA_AAATGTCG_1	DEW033_TGAAGGAGCTT_ATCTTTGT_1	DEW033_GACAATTAGT_TTTATCAC_1	DEW033_ATTCGTTCC_CAAGAGGG_1	DEW033_GACCTACTAG_CACAGTTT_1	DEW033_ATCTTTGT_CTTACGGG_1	DEW033_AAGCTACGG_CTGAGTGC_1	DEW033_GATCCGTCCA_CGAATAAT_1	DEW033_ATTCCAGAC_CTTTAATC_1	DEW033_TGATTGTTTAC_GGGTTGGT_1	DEW033_ACCCTTGGT_TTTACCCT_1	DEW033_AACTGAGTT_CTTCAGGT_1	DEW033_GACCCGAATG_CGGCTTAC_1	DEW033_GCAGTCGA_GTTGCACG_1	DEW033_CTTCGATT_CACAAGGC_1	DEW033_TGATTTACCCT_AAATCGTT_1	DEW033_GACCTATTCA_GAGAATTG_1	DEW033_GAATGGAAAT_GCGCATTC_1	DEW033_TGATTAGTCCG_TTGTCGCC_1	DEW033_TGAGCGCATTC_CTACGAGC_1	DEW033_CGTATTTC_AATGACCC_1	DEW033_ATCATGAGG_CAGGTGTC_1	DEW033_TTATAGCC_TGGTATGA_1	DEW033_CCCAAGCA_TAAGACGG_1	DEW033_GCTTACCT_AGAGGTGG_1	DEW033_TGACTCAGAAT_TCGGTTCG_1	DEW033_TAAATAGG_CGAACGTA_1	DEW033_TTGCATAT_TACAAACT_1	DEW033_AGGTGACAC_CGTATCGG_1	DEW033_ACCCACGA_TGTGTCCT_1	DEW033_AGTGTCGGA_GGGTTGGT_1	DEW033_GATGTACACG_GAACGATT_1	DEW033_AGGGCCAAT_ATGGATTA_1	DEW033_TAGCCTCG_AACAATCC_1	DEW033_GATGACCCTC_GGACTTCC_1	DEW033_GATTGGCGTT_TCTAGCAG_1	DEW033_ATTGATTCT_CCCGAATG_1	DEW033_ACAGGTGTC_CGAATAAT_1	DEW033_ATATGCAT_CAGGTGTC_1	DEW033_GGTGGGAT_TCCAGTCC_1	DEW033_GCAGCATG_AAGCGTAC_1	DEW033_ACAGATTAC_GTGTCGGA_1	DEW033_GACCCTTCAG_GGCCTAAG_1	DEW033_TGACAAGTCAT_TTGAGGGT_1	DEW033_TGATTGCACGC_ACTGAGTT_1	DEW033_AATTCCCA_CTACTTGT_1	DEW033_TGACGTAGAAG_CCTGTTAT_1	DEW033_GATTGAGGGT_CACGGACT_1	DEW033_GATGGAGGAG_GTTACGAT_1	DEW033_GATTAAACTG_AGAAGTTA_1	DEW033_GCAGTCGA_AGCGCCTT_1	DEW033_ACCTTCTT_GTTGCACG_1	DEW033_TGAATGCATGG_ATTCAGTA_1	DEW033_TTCCGCTC_TGATAACA_1	DEW033_TGATCCCGTAG_GGTGACAC_1	DEW033_CTTTAATC_TCGAAGCT_1	DEW033_GATTCCGAGT_ATCAAGTG_1	DEW033_GATCTCACTT_AACCTGAC_1	DEW033_AAATGAATG_GTAATCCC_1	DEW033_TGAGATTTACC_CGCTAATA_1	DEW033_GACCACATTA_TTGGATCG_1	DEW033_TGACCTGTTAT_GTTCAACT_1	DEW033_AATGTTGGC_AAAGTCGG_1	DEW033_AATTCCCA_GTTCAACT_1	DEW033_TGATTCACATA_ACGCTCAG_1	DEW033_GACTAGACCC_CGTCAGCA_1	DEW033_AAAAGCCTA_TTGGATCG_1	DEW033_AAGCTATGA_GCCACATC_1	DEW033_ACAGATTAC_TAGCTTAT_1	DEW033_TGATTCACATA_GATTGCGA_1	DEW033_ACCCTAACC_TCATATGG_1	DEW033_TGATCCAGTCC_GAGAATTG_1	DEW033_TGACCATTACT_ATCAAGTG_1	DEW033_GATGTACACG_TAGAAATG_1	DEW033_GGATAAAG_CTGTTCTT_1	DEW033_AGTGGATGG_AGGCAACG_1	DEW033_AACGGTAGC_GTCATATT_1	DEW033_GATCCGTCCA_TCGGTTTA_1	DEW033_GAATTCCTTG_GGGAGGTA_1	DEW033_ACTGCGTTG_CCAGCAGT_1	DEW033_TGATGTGGCTA_GCATGGGT_1	DEW033_AGTCAATAC_CGATTGAT_1	DEW033_GACTCTTGAC_CCTGACAC_1	DEW033_GATCTCAACC_GGGAGGTA_1	DEW033_CAGTTTGC_ACCTTCTT_1	DEW033_GATGACCCTC_ATCAGCGC_1	DEW033_GATGAGGTCT_GGATAAAG_1	DEW033_GATGACCCTC_GCAACCTG_1	DEW033_AGAAGTGCC_CGCTCTCA_1	DEW033_GAGGGAGGTA_GTTCTGTT_1	DEW033_TGAACGCTCAG_CCAGCAGT_1	DEW033_GACCCATAGC_CGACGTCA_1	DEW033_TACCGGCA_TGTTTGAG_1	DEW033_TGATTCGCTGG_AGCGTAGG_1	DEW033_GAGTTGTCAT_CTTCGATT_1	DEW033_TGACTGTTCTT_CGCCTTGA_1	DEW033_ACTTAGGTA_GATTAGAC_1	DEW033_GGCCCTTA_TGACCCTC_1	DEW033_CATCGCAG_ATCAGCGC_1	DEW033_ACCCGACTT_GTGGAGCT_1	DEW033_TGACTTGGTGT_TCTAGCAG_1	DEW033_GATCTGTGGT_ACGCCATT_1	DEW033_GAATTCCTTG_GATTAGAC_1	DEW033_TGATTGTCGCC_TCTAGCAG_1	DEW033_GACGGGCTTT_AAGTAATC_1	DEW033_TGAATTCGACG_CGTATCGG_1	DEW033_AGTATGAGT_TGGAGGAG_1	DEW033_GAGAGCCCAT_GGCGTTAG_1	DEW033_TGACACAGTTT_TGAAATGA_1	DEW033_ATCAGCGC_GGTGGGAT_1	DEW033_TGACTAGTAAC_CGAGTCTG_1	DEW033_GAACTAGGAT_CTAGTAAC_1	DEW033_GAGTTAACCA_TCGGTTTA_1	DEW033_TGCAAGGG_TTGTTTAC_1	DEW033_GAGCGGTA_AACAATCC_1	DEW033_GAGAAAGACC_CTGCGTTG_1	DEW033_TGAACTAGCCA_CTGTCTGG_1	DEW033_TGAAGGAGCTT_AGTTTAGA_1	DEW033_AATACTCTT_TAAGACGG_1	DEW033_AGGGCCAAT_TGGGATTC_1	DEW033_AGAGGTGG_TAAGACGG_1	DEW033_AGCAAAGCC_GTCAATAC_1	DEW033_GACGAGATGT_GATTTACC_1	DEW033_GAGAGAGTAT_AGACACCA_1	DEW033_AATTCCCA_CACAACAG_1	DEW033_ACAACGTGG_CGTACCTA_1	DEW033_ATTGTGACT_AAAGCCTA_1	DEW033_ACCGCAACT_GAATTCGT_1	DEW033_GACGTACCTA_GTTGTCAT_1	DEW033_TGAAGGTTGTG_ACTGCCGT_1	DEW033_TGACTAGTAAC_GGAAACAG_1	DEW033_CGAACGTA_CTCCGCAT_1	DEW033_GGCATGCT_TTGGATCG_1	DEW033_AGTGTCGGA_CATCTCCC_1	DEW033_ACTACTTGT_AGACACCA_1	DEW033_AACTTAGC_CATACATT_1	DEW033_AGTATGAGT_GAGCCCAT_1	DEW033_TGACAAGTCAT_AAACTGGT_1	DEW033_AAATCAGA_CTACTTGT_1	DEW033_GAGAGAATTG_TTAAACTG_1	DEW033_TGAATACCCAG_AAACTCGA_1	DEW033_TGATCCAGTCC_AACAATCC_1	DEW033_GATGTAGTTT_GATTTACC_1	DEW033_TGATCCCTGAT_GCCACATC_1	DEW033_ACCCTTGGT_TCGAAGCT_1	DEW033_GATACCAGGC_CGCCTTGA_1	DEW033_TGATGTCTTTC_CGCCTTGA_1	DEW033_GAATGGAAAT_TTGATCTA_1	DEW033_CTTTAATC_GTTTGTTT_1	DEW033_AAAACTCGA_ACATCTAT_1	DEW033_GTTCAACT_CTCGATGC_1	DEW033_TGACTACCGTT_TTATCTGT_1	DEW033_GAACCACGCT_GGCCCTTA_1	DEW033_TTGGACTT_GTTACGAT_1	DEW033_GAACTGCCGT_GGTCTGAC_1	DEW033_CGGCACAT_TTATAGCC_1	DEW033_AATATACCT_ATATCTTC_1	DEW033_ATTGATTCT_TTGAGGGT_1	DEW033_GAAGGCAGTT_AGCACCAC_1	DEW033_TAGTCTAG_ATGTTGGC_1	DEW033_GAGATTGCGA_TTGCATAT_1	DEW033_GTTGCACG_CCCTTCAG_1	DEW033_CTTCGATT_ATTCGACG_1	DEW033_ACTAGATTG_TAGTGGAC_1	DEW033_TGATGTGGCTA_TCCAGTCC_1	DEW033_GACTTCTTCG_AGCACCAC_1	DEW033_AGGTCACAG_ACTTCAAT_1	DEW033_TGACTGTTCTT_GGAAACAG_1	DEW033_ATTCCAGAC_AGGAAGAC_1	DEW033_ATATGCAT_CAAGTCAT_1	DEW033_ACCCGACTT_CTCTTGAC_1	DEW033_AGTTTACGT_TACCGGCA_1	DEW033_ATCTAGCAG_CTCTTGAC_1	DEW033_TGACAATACTT_AAAGTCGG_1	DEW033_ATTCGTTCC_GAGAATTG_1	DEW033_TGATTCACATA_GGGAAATC_1	DEW033_AGAACGATT_TCACCGAG_1	DEW033_TGACCAGCAGT_TGGGATTC_1	DEW033_ATTGGATCG_CAGATTAC_1	DEW033_TCATATGG_GACGATGG_1	DEW033_TTGCATAT_TGCGTATC_1	DEW033_TGAAGCGTAGG_ACGCAGAG_1	DEW033_ACTTCAAT_CCGCTGTT_1	DEW033_TGGCTACC_TTTGTGTC_1	DEW033_AATGTTTG_TCCGTCCA_1	DEW033_TGACGAGTCTG_ACACTAAG_1	DEW033_TGACAACAAAT_GGGAAGGT_1	DEW033_TGACTAGTAAC_GGCGTTAG_1	DEW033_TGACGTAGAAG_CGGCACAT_1	DEW033_ATTCCAGAC_GGTTAGTG_1	DEW033_TGACGGGTAGT_CACTCCTC_1	DEW033_GTCTCTCT_GGTTAGTG_1	DEW033_TGACAATACTT_CTATAGAG_1	DEW033_ATCTGCATC_ACGGTAGC_1	DEW033_GAATTCCTTG_TATTGCCT_1	DEW033_AAATCAGA_AAACTGGT_1	DEW033_GATCTCACTT_ACCACGCT_1	DEW033_TGAATGACCGA_CATACATT_1	DEW033_GACCCTTCAG_GTTACCGC_1	DEW033_CTTACGGG_GTCTCTCT_1	DEW033_TGACTTGGTGT_AAACCTCC_1	DEW033_AGCAACCTG_AGCGTAGG_1	DEW033_GTTACGAT_TACTTGTG_1	DEW033_ATCCGCTA_GGTCACAG_1	DEW033_GACCTACTAG_GATTAGAC_1	DEW033_TGACTGTTCTT_AGGTTGTG_1	DEW033_GACGTACCTA_TGGGATTC_1	DEW033_TGCCTCAC_GCCGGATT_1	DEW033_GAGATCTCGG_CACTTTCT_1	DEW033_GATGACCCTC_CCTCGTCT_1	DEW033_TGACTGTTCTT_AGCGAAGT_1	DEW033_AATATACCT_GTCCGTAC_1	DEW033_GAATCAAGTG_TTGATCTA_1	DEW033_AAAGTAATC_GATGTGAG_1	DEW033_AGATGTATT_TGTGGCTA_1	DEW033_GTTACGAT_CGGCACAT_1	DEW033_AAATGACCC_ATATAGGA_1	DEW033_AAATGAATG_AGACACCA_1	DEW033_AGCCAAGAT_TGGTTTCT_1	DEW033_ATCTTTGT_CAGTCCCT_1	DEW033_ATATGCAT_TTGTCGCC_1	DEW033_GGTGGGAT_GTTACCGC_1	DEW033_CGGCACAT_TAGAAATG_1	DEW033_GATGTAGTTT_CAGACCAT_1	DEW033_GATCGGTTTA_CCATTACT_1	DEW033_AAGCTTCT_CTCGATGC_1	DEW033_AGGCCTAAG_TGTTCCAG_1	DEW033_AGAAGTCC_GGTTAGTG_1	DEW033_TGAACGCTCAG_GGTTTCTC_1	DEW033_GAGGCGTTAG_TGATGCCC_1	DEW033_GACGACTCCT_CGGGTAGT_1	DEW033_AAAACGCCT_GGTCCCTT_1	DEW033_GTTTGTTT_ATGGAAAT_1	DEW033_TGAGACAAAGG_TGCTATTT_1	DEW033_TGACACAGTTT_TGCAAGGG_1	DEW033_AGCAGAAC_AAAGTCGG_1	DEW033_AGTGTCGGA_TGGTATGA_1	DEW033_TGAATACCCAG_GCAGGGTA_1	DEW033_GAGATTGCGA_ATGACCGA_1	DEW033_TGATGATAACA_TTGTGACT_1	DEW033_TGATTCACATA_TGTTTGAG_1	DEW033_ACGTATAC_AATCGGGT_1	DEW033_GGAAACAG_CTTCTTCG_1	DEW033_GTCTCTCT_TTATCTGT_1	DEW033_CGAACGTA_GCGCATTC_1	DEW033_GCTTTGGC_ATCAGCGC_1	DEW033_TGACTAGTAAC_TTAAACTG_1	DEW033_GGAGAAGC_GTGGAGCT_1	DEW033_GATGCCATCG_CTGTTCTT_1	DEW033_GCTTTGGC_ATATACCT_1	DEW033_GACCCTTCAG_GTTTGTTT_1	DEW033_AGTGGATGG_ATCCGCTA_1	DEW033_ACCCGACTT_TACAAACT_1	DEW033_TGACACAGTTT_ATGGGCAC_1	DEW033_TGATACGTGCT_CTCCGCAT_1	DEW033_ATCATGAGG_TACTTGTG_1	DEW033_TCGAAGCT_GTAATCCC_1	DEW033_TGAAGCGTAGG_TGTTCCAG_1	DEW033_AACCTGAC_GCAACCTG_1	DEW033_ACGGACAAC_TATTGCCT_1	DEW033_TCGAAGCT_GAAAGACC_1	DEW033_TGAATGAAGCA_TGTGGCTA_1	DEW033_GTTTGTTT_AATTCCCA_1	DEW033_AAGCGAAGT_GCCAAGAT_1	DEW033_GACGAATAAT_ACTAGGAT_1	DEW033_TGAAGCGTAGG_TTAAGCGT_1	DEW033_GAGAATACGC_TGGTATGA_1	DEW033_AGGCAACG_TGCTATTT_1	DEW033_TAGCTTAT_ACCCATAT_1	DEW033_AGTGGATGG_ACGAAACG_1	DEW033_ACCCACGA_GATCGTTT_1	DEW033_TGAATGAAGCA_ATTTCCGG_1	DEW033_GGCATGCT_CTTCGATT_1	DEW033_TGAAACCCTTG_CGCTAATA_1	DEW033_ACAGATTAC_GTCCATGT_1	DEW033_GAAGTTTAGA_TCCCGTAG_1	DEW033_AACTGAGTT_CAAGTCAT_1	DEW033_TGCGTATC_TGCGTATC_1	DEW033_GACTAGACCC_GGAAACAG_1	DEW033_CGTATTTC_TTCGGCCT_1	DEW033_AGGTTAGTG_CTGTCTGG_1	DEW033_AAGCGCCTT_CGATTGAT_1	DEW033_TGGTATGA_CACTTTCT_1	DEW033_TGAGTACACTC_TAACCATC_1	DEW033_AGCAACCTG_TTAGTCCG_1	DEW034_TGACAACAAAT_TCGAAGCT_1	DEW034_GACGTACCTA_CGTATCGG_1	DEW034_AGGTCACAG_GAATACGC_1	DEW034_CTTTCTTT_GCTCTAGT_1	DEW034_GAGAATACGC_GTGTAACC_1	DEW034_ACGCTCTCA_CCTGACAC_1	DEW034_GATGTTCCAG_TCCAGTCC_1	DEW034_GATCTCACTT_TCATCCTT_1	DEW034_ATTTATCAC_ATATCTTC_1	DEW034_AATGTTGGC_CACTTTCT_1	DEW034_ATTGATTCT_GTCCAAAG_1	DEW034_TGATTAGTCCG_TAGCCTCG_1	DEW034_CCCAAGCA_AGTGATGC_1	DEW034_TGAGCAGGGTA_GTCAATAC_1	DEW034_GTTACGAT_ACATCTAT_1	DEW034_TAACTACT_GCCGGATT_1	DEW034_TGAATGACTTT_TTCACATA_1	DEW034_CTTCAGGT_CATCTCCC_1	DEW034_GATAGTGTTT_TGTCTTTC_1	DEW034_AACTTAGC_GAGTTTCG_1	DEW034_CATCGCAG_GCAAAGCC_1	DEW034_TGACTTGGTGT_CAGGTGTC_1	DEW034_TGACAGACCAT_TGCTATTT_1	DEW034_GTTCAACT_TGGAGGAG_1	DEW034_GATGTTCCAG_GCTCTAGT_1	DEW034_TGAAGAAGTTA_AAACTCGA_1	DEW034_GCAGCATG_CTGTTCTT_1	DEW034_ACGTGGATA_AGTGATGC_1	DEW034_GGCCCTTA_ACAGCGGA_1	DEW034_GACGCTAGTC_CTACTTGT_1	DEW034_TGACAAGTCAT_GTCAATAC_1	DEW034_GACAATTAGT_GTTACCGC_1	DEW034_AGTCAATAC_CGTCAGCA_1	DEW034_ATGTGTCCT_TCATGAGG_1	DEW034_GATGGGATTC_GTTCTGTT_1	DEW034_GACTTACTCC_GGAAACAG_1	DEW034_ATTAGGACC_TCCCGTAG_1	DEW034_TGACTCGCGTA_TAACCATC_1	DEW034_GAAGTTTAGA_GGAATAGA_1	DEW034_GATGACCCTC_GTAACGTT_1	DEW034_TAGTCTAG_CCCATAGC_1	DEW034_GAATTGGGCC_ACTAGCCA_1	DEW034_CCAACCGT_ACGCAGAG_1	DEW034_TGAGTTCTGTT_TTGTCGCC_1	DEW034_GACGTACCTA_TGTGTCCT_1	DEW034_GAACTGCCGT_ACACTAAG_1	DEW034_GACGCCTTGA_TGTCTTTC_1	DEW034_TGAGTTCTGTT_CGGCTTAC_1	DEW034_AATGTTTG_GGTTTCTC_1	DEW034_TGACAACAAAT_GCTTTCCA_1	DEW034_TTCCGCTC_TTCCGCTC_1	DEW034_TGAGCGCATTC_GGGCCAAT_1	DEW034_GACATCTCCC_CTTCTGGA_1	DEW034_ACAACGTGG_TTTGGGAG_1	DEW034_GCTCTAGT_ATCCGCTA_1	DEW034_TGATGTCTTTC_GGCCTAAG_1	DEW034_GCAGCATG_CCGCTGTT_1	DEW034_GATTGGCGTT_TTCCGAGT_1	DEW034_ACCTTCTT_TGATGCCC_1	DEW034_ACCATTTGA_GGACTTCC_1	DEW034_CGAACGTA_GATGTGAG_1	DEW034_TGACTGGTGCA_AATGAATG_1	DEW034_AGATGTATT_ATGGATTA_1	DEW034_GAAAGCGTAC_TGGCCTGT_1	DEW034_TACTTGTG_TGCTATTT_1	DEW034_GACCACATTA_CACAACAG_1	DEW034_GTTACGAT_CAATACTT_1	DEW034_TTCGGCCT_CTAGATTG_1	DEW034_TTAAGCGT_TTGGATCG_1	DEW034_GACTAGACCC_AACACACG_1	DEW034_GACATCTCCC_GTGGATGG_1	DEW034_ACCGTGTTT_GACGATGG_1	DEW034_TGATTTACCCT_TGTGTCCT_1	DEW034_GACTTCTTCG_GGGCCAAT_1	DEW034_ACACTCCTC_ACTAGCCA_1	DEW034_AAAAGCCTA_GCCACATC_1	DEW034_AAATGACCC_TACAGCCG_1	DEW034_TGAGGTTTCTC_TCACGTTT_1	DEW034_GAATCAAGTG_GCTTTCCA_1	DEW034_TACAGCCG_CACTTTCT_1	DEW034_GATCTGTGGT_GAAGTGCC_1	DEW034_TGAAAACAGGG_GCCAAGAT_1	DEW034_TGACAGACCAT_GTACACTC_1	DEW034_ACGTATAC_TGTACACG_1	DEW034_GAACCACGCT_TGCAAGGG_1	DEW034_GATTAAACTG_GATTTACC_1	DEW034_TGAAGCGTAGG_GCTTTCCA_1	DEW034_TGAAAACTGGT_GGCCCTTA_1	DEW034_AAGCTACGG_TGTTCCAG_1	DEW034_CTTCGATT_TGAGGTCT_1	DEW034_TGAGACAACTT_TTGGACTT_1	DEW034_ATTCCAGAC_CTTCTTCG_1	DEW034_GATGTGCTCA_AAAGTCGG_1	DEW034_TGAATGCATGG_TCGGTACG_1	DEW034_GTTTGTTT_ACCCACGA_1	DEW034_TGCCTCAC_GGGAAATC_1	DEW034_GAGGTCCCTT_AAATCAGA_1	DEW034_GATGGGATTC_AAATGTCG_1	DEW034_GTACCTTG_TCTGTGGT_1	DEW034_AGCAGAAC_CACGGACT_1	DEW034_GACGCCTTGA_TCTCACTT_1	DEW034_GATGGTTTCT_TCATATGG_1	DEW034_ACGCTCTCA_TCATCCTT_1	DEW034_CCAACCGT_CTAGATTG_1	DEW034_GAACAGCGGA_CTAGACCC_1	DEW034_AGGCAACG_CCTGTTAT_1	DEW034_GACCTATTCA_TTTGGGAG_1	DEW034_GATGTAGTTT_TTCCAGAC_1	DEW034_GACCTATTCA_CTCAGAAT_1	DEW034_TACCGGCA_TTCGCTGG_1	DEW034_TGACTAGTAAC_CTGTCTGG_1	DEW034_GACCTACTAG_TAGTGGAC_1	DEW034_TGCTATTT_CTCCGCAT_1	DEW034_GAACACTAAG_GAAGGCTT_1	DEW034_GAACGCCATT_CGATTGAT_1	DEW034_TGATGTCTTTC_CCCTAACC_1	DEW034_AAGCGCCTT_CCATTACT_1	DEW034_TGACTTCGCAC_AAACCTCC_1	DEW034_TTCGGCCT_ACGCTCAG_1	DEW034_TGATCCCTGAT_ATGGATTA_1	DEW034_TGACATACATT_TCCCAATC_1	DEW034_ACGCTCTCA_CCCGAATG_1	DEW034_TGCGTATC_CTAGACCC_1	DEW034_AAAACCTCC_ATGACTTT_1	DEW034_AGCAGAAC_TCTCAACC_1	DEW034_AACTTAGC_AGCGTAGG_1	DEW034_TGATGTTTGAG_TGTCTTTC_1	DEW034_GATTGATCTA_GTTCAACT_1	DEW034_GATCCCAATC_CCGCTGTT_1	DEW034_TGATTGTCGCC_ATATGCAT_1	DEW034_GATGTGCTCA_TTTACCCT_1	DEW034_ATTCGTTCC_GCATGGGT_1	DEW034_GATCTCAACC_CCCTTCAG_1	DEW034_TGCTATTT_TGTTTGAG_1	DEW034_TGACATACATT_GGACTTCC_1	DEW034_TGAGATTTACC_GCAACCTG_1	DEW034_TGACAACAAAT_TTTACCCT_1	DEW034_GGTGGGAT_GGCATGCT_1	DEW034_GACTGTCTGG_GAGAGTAT_1	DEW034_TGAGATTTACC_TCCCGTAG_1	DEW034_CTATAGAG_CACTTTCT_1	DEW034_GACGAGATGT_CTATAGAG_1	DEW034_CGCTAATA_GCAAGGAC_1	DEW034_GATGACGGAC_CACAACAG_1	DEW034_GATACAAACT_TTCACATA_1	DEW034_TGAACATCTAT_TCTGTGGT_1	DEW034_ACCGCAACT_ATGCGGAT_1	DEW034_GATGTTCCAG_GTACCTTG_1	DEW034_ACGTGGATA_TGGGATTC_1	DEW034_TGAAACCCTTG_TACCAGGC_1	DEW034_TGATTGCACGC_GCCTCTTT_1	DEW034_TGAGGCGGTTT_TCTCACTT_1	DEW034_GACGACTCCT_ACGTATAC_1	DEW034_TGAGTACACTC_GTTAACCA_1	DEW034_AGTTACCGC_GTTGCACG_1	DEW034_GATCGGTACG_AACCTGAC_1	DEW034_GACGACTCCT_GTCATATT_1	DEW034_GACATTTGTT_TCCAGTCC_1	DEW034_GACGGGCTTT_CCGCTGTT_1	DEW034_GAATCAAGTG_ATACTCTT_1	DEW034_CCCATCTG_GTACCTTG_1	DEW034_TCGAAGCT_GCTTACCT_1	DEW034_GAATGGGCAC_GTCAAAGA_1	DEW034_AAAGTAATC_GTTCTGTT_1	DEW034_GATGTGCTCA_CCGCAACT_1	DEW034_GAGACAGATA_CGTACCTA_1	DEW034_GACGAGATGT_CACTTTCT_1	DEW034_GAGATTGCGA_AAAGTCGG_1	DEW034_GACCTGACAC_AGTGATGC_1	DEW034_ACTTCAAT_GGGAACGA_1	DEW034_GAAGTGATGC_CTCCGCAT_1	DEW034_GATGACGGAC_TCCTTATT_1	DEW034_CCAACCGT_TCTGTGGT_1	DEW034_TGACTACGAGC_CTAGACCC_1	DEW034_GCAGCATG_AATGTTTG_1	DEW034_GATCCCAATC_GAGAGTAT_1	DEW034_TGATCCAGTCC_TCCAGTCC_1	DEW034_ATTGTGACT_CTAGATTG_1	DEW034_GACCACATTA_CCTATTCA_1	DEW034_TGCGACAG_GAGTTCAC_1	DEW034_GAACTGCCGT_AACAATCC_1	DEW034_TGACCATTACT_GCAGGGTA_1	DEW034_AATATACCT_GGTTTCTC_1	DEW034_TGATTAGTCCG_CGGCTTAC_1	DEW034_TTGCATAT_ACATCTAT_1	DEW034_GATTAAACTG_CTGAGTGC_1	DEW034_AGAAGTGCC_CGAGTCTG_1	DEW034_TGACTTCTGGA_TCACCGAG_1	DEW034_GATGTACACG_GTGTCGGA_1	DEW034_TGCTATTT_GTCCGTAC_1	DEW034_TGAGACAACTT_TCCAGTCC_1	DEW034_GGGTTGGT_GGGAACGA_1	DEW034_GGCCCTTA_CTTTCTTT_1	DEW034_TACTTGTG_TGTTCCAG_1	DEW034_GACCCGAATG_TGTTCCAG_1	DEW034_GATCTCAACC_TGCAAGGG_1	DEW034_TGATTGTTTAC_CTTAGGTA_1	DEW034_GACCTGACAC_GACAAAGG_1	DEW034_TGATAACCCGT_TACAGCCG_1	DEW034_TTATCTGT_ATGAAGCA_1	DEW034_GTTTGTTT_GTGTCGGA_1	DEW034_GACCTATTCA_CTGCGTTG_1	DEW034_TGATCGTCATG_AGCTACGG_1	DEW034_AGAGGTGG_CACAAGGC_1	DEW034_CTTACGGG_TTAGGACC_1	DEW034_TGATTCACATA_AGGAGCTT_1	DEW034_GAGTCCAAAG_GGATAAAG_1	DEW034_ACCCGACTT_ACGGTAGC_1	DEW034_GATGTGAG_CGGACAAC_1	DEW034_AGAGACTA_GAGTTCAC_1	DEW034_TTAAGCGT_GCACCTCT_1	DEW034_TAAATAGG_TAACCATC_1	DEW034_TGCCTCAC_AAACGCCT_1	DEW034_GAATCAAGTG_CAACAAAT_1	DEW034_TTCCGCTC_TACTTGTG_1	DEW034_GATACAAACT_AAACTGGT_1	DEW034_AGGTGACAC_GCCACATC_1	DEW034_GAGAAAGACC_CACAACAG_1	DEW034_TGCGACAG_TTAGTCCG_1	DEW034_ACAGATTAC_TTAGTCCG_1	DEW034_GTTGCACG_GCAACCTG_1	DEW034_GATTTAACAG_TCGAAGCT_1	DEW034_AAAAGCCTA_GGTGGGAT_1	DEW034_GATCTCAACC_TTGTCGCC_1	DEW034_GACAGTCCCT_CCGCTGTT_1	DEW034_GATGGGATTC_AAATCGTT_1	DEW034_GACAGTCCCT_GTATGAGT_1	DEW034_AAATGAATG_CTCGATGC_1	DEW034_ATCTAGCAG_ATGAAGCA_1	DEW034_GAACTGCCGT_AAACGCCT_1	DEW034_AAGCTTCT_CAGATTAC_1	DEW034_TGAAACCCTTG_TGCGACAG_1	DEW034_AACTCACCG_CGTATTTC_1	DEW034_GAGATCTCGG_TCGGTTCG_1	DEW034_TGACTCGATGC_TCCCAATC_1	DEW034_TGATGCCC_CACAACAG_1	DEW034_GATTGGCGTT_TCCAGTCC_1	DEW034_AAAACGCCT_GAGAGTAT_1	DEW034_TGGCTACC_CCGCAACT_1	DEW034_AAAACCTCC_ATGCGGAT_1	DEW034_GATCTGTGGT_TTGCACGC_1	DEW034_TGATGTTTGAG_GTCAATAC_1	DEW034_GAACCACGCT_AAATGTCG_1	DEW034_TGAATGACCGA_AGCGCCTT_1	DEW034_GATCTCAACC_ACACTAAG_1	DEW034_GATGTGAG_GTCTCTCT_1	DEW034_GATGGGATTC_CTTACGGG_1	DEW034_TGAACATCTAT_CAGGTGTC_1	DEW034_TGACTCGCGTA_AGGTTGTG_1	DEW034_CTTTCTTT_GGCGGTTT_1	DEW034_ACTACTTGT_GAGCCCAT_1	DEW034_CGAACGTA_TAGCTTAT_1	DEW034_ACAGGTGTC_ACTGAGTT_1	DEW034_TGACAATACTT_TGTGCTCA_1	DEW034_ATCCGCTA_CTAGTAAC_1	DEW034_GCTCTAGT_TCCCGTAG_1	DEW034_ATCTTTGT_TTAAACTG_1	DEW034_GACTTCTTCG_ATGACTTT_1	DEW034_GTGTAACC_CTACGAGC_1	DEW034_TGACCTCGTCT_GCTTTGGC_1	DEW034_ATTTGGGAG_CGATTGAT_1	DEW034_GCATGGGT_CGTATCGG_1	DEW034_AGTGTCGGA_GGAATAGA_1	DEW034_ACTACTTGT_GTAACGTT_1	DEW034_AGGCAACG_CAATTAGT_1	DEW034_GTACCTTG_GGGTGTAT_1	DEW034_TGAGATTTACC_TCCCTGAT_1	DEW034_GAATGGGCAC_CGATTGAT_1	DEW034_TCCAGGGA_GATTGCGA_1	DEW034_AGTCAATAC_GATTGCGA_1	DEW034_TGAGTGGAGCT_GAGCCCAT_1	DEW034_TTATAGCC_TGGCCTGT_1	DEW034_GAGGCGTTAG_CTGAGTGC_1	DEW034_CGAACGTA_GGAATAGA_1	DEW034_GAATTGGGCC_ATTGGGCC_1	DEW034_GAAGGAAGAC_ATATCTTC_1	DEW034_TGCAAGGG_ACCCACGA_1	DEW034_GATCTCAACC_TAAATAGG_1	DEW034_GAGATCTCGG_GGGAAATC_1	DEW034_TGACCATTACT_AGGAAGAC_1	DEW034_AAAATCGTT_TCCGTCCA_1	DEW034_GTTTGTTT_AATGTTTG_1	DEW034_AATATCTTC_CACTTTCT_1	DEW034_ACAACGTGG_CGGAATTT_1	DEW034_TGACACAGTTT_ACGCTCAG_1	DEW034_TGCGTATC_TTCCGCTC_1	DEW034_AAGCTACGG_CTCGATGC_1	DEW034_AAAACCTCC_CTAGACCC_1	DEW034_ACTCCGCAT_TGACCCTC_1	DEW034_GAGATTGCGA_AGCGAAGT_1	DEW034_GCAGCATG_CGAATAAT_1	DEW034_ACGGAATTT_AGACACCA_1	DEW034_TGACTGTTCTT_GGCCTAAG_1	DEW034_ATTGGATCG_TGCCATCG_1	DEW034_AGCAGAAC_CGTATCGG_1	DEW034_AGTCAATAC_CTTACTCC_1	DEW034_GAGACGATGG_TAAGACGG_1	DEW034_AGCAGAAC_TTTACCCT_1	DEW034_ACTACTTGT_TGATGCCC_1	DEW034_GGAGAAGC_GGTGGGAT_1	DEW034_AGAACGATT_ACTCACCG_1	DEW034_TGAAGGATTCA_ACGCTCAG_1	DEW034_ACCTTGCC_ACGGTAGC_1	DEW034_AACGAAACG_AGCTATGA_1	DEW034_TGACGGGTAGT_GTTTGTTT_1	DEW034_TGATCCAGTCC_GGCCTAAG_1	DEW034_GAGATTGCGA_ATGCATGG_1	DEW034_GATTTAACAG_TGTTTGAG_1	DEW034_TGACAACAAAT_AGGATTCA_1	DEW034_AGGGCCAAT_CTCTTGAC_1	DEW034_GTCTCTCT_ACCCACGA_1	DEW034_AGGTGACAC_TTATAGCC_1	DEW034_CGAACGTA_GGTTAGTG_1	DEW034_AAAGTAATC_GTCCAAAG_1	DEW034_ATCGGTTCG_GGTCACAG_1	DEW034_TGACTGGTGCA_TGTAAAGG_1	DEW034_TGAGACAACTT_GGGCCAAT_1	DEW034_GATAACCATC_GCTTTGGC_1	DEW034_AGGTCACAG_CAGGTGTC_1	DEW034_GATAGTGTTT_TTCCGCTC_1	DEW034_TGCGACAG_TAGAAATG_1	DEW034_ACAGGTGTC_GCAGTCGA_1	DEW034_TAGCTTAT_GAAAGACC_1	DEW034_GAATCAAGTG_GATTTACC_1	DEW034_AAATGACCC_CTCCGCAT_1	DEW034_CCAACCGT_ACCTTGCC_1	DEW034_ACCGCAACT_GTTACCGC_1	DEW034_TGATAGAAATG_GAAGGCTT_1	DEW034_TGACTACGAGC_AATTCCCA_1	DEW034_GATTGAGGGT_TGAGGTCT_1	DEW034_GTAACGTT_GCCGGATT_1	DEW034_GTGTAACC_TAACCCGT_1	DEW034_TGACGGGTAGT_TTCGGCCT_1	DEW034_TGACAACAAAT_GCGTTGCT_1	DEW034_GATCCGTCCA_GTCCGTAC_1	DEW034_ATTGGATCG_ACACTAAG_1	DEW034_TGAAGGAGCTT_TCCGTCCA_1	DEW034_GGTGGGAT_CACTTTCT_1	DEW034_GCTCTAGT_CGTGCTAG_1	DEW034_GAATTGGGCC_TTGCATAT_1	DEW034_AGCACCAC_CAAGAGGG_1	DEW034_TGAAGAAGTTA_CGCTAGTC_1	DEW034_AAGATGGCT_AAACCTCC_1	DEW034_TGAAGGATTCA_AGAAGTCC_1	DEW034_ATCAGCGC_CCCAAGCA_1	DEW034_TGACGAGTCTG_GAATACGC_1	DEW034_TGAGAGGCTGA_TTTGGGAG_1	DEW034_TGAACTAGCCA_CTAGTAAC_1	DEW034_TCATATGG_CTAGACCC_1	DEW034_AGCCTCTTT_CCAACCGT_1	DEW034_AGTTTACGT_GCTTTGGC_1	DEW034_AATCCCACG_GAGAGTAT_1	DEW034_GACGACTCCT_ATGTTGGC_1	DEW034_TACCGGCA_GTACCTTG_1	DEW034_GGTGGGAT_ACGGTAGC_1	DEW034_TGACTGTTCTT_CTTAGGTA_1	DEW034_TGACAGACCAT_GTTTGTTT_1	DEW034_TGAATGACCGA_AGAGGTGG_1	DEW034_ACACTCCTC_TTCACATA_1	DEW034_GAACAGCGGA_TTGCACGC_1	DEW034_CTTACGGG_CTTCTTCG_1	DEW034_GAACTAGGAT_CGTATCGG_1	DEW034_ACCCTTGGT_ATGTTGGC_1	DEW034_TGATTCGCTGG_GAACGATT_1	DEW034_AAGCTACGG_TACCAGGC_1	DEW034_TCGAAGCT_CGCCTTGA_1	DEW034_AATATACCT_AATGTTTG_1	DEW034_ACCCGACTT_GCAGCATG_1	DEW034_GATTCCGAGT_CGACGTCA_1	DEW034_TGATCGACACC_TTCGGCCT_1	DEW034_AAGTGAAAG_CCAGCAGT_1	DEW034_ACTCCGCAT_ACGTATAC_1	DEW034_GACCCATAGC_ATTCGACG_1	DEW034_GACAGTCCCT_CACGGACT_1	DEW034_GGAAACAG_TTTATCAC_1	DEW034_AGGTTAGTG_CAACAAAT_1	DEW034_AGGTCACAG_ACACTAAG_1	DEW034_CAGTTTGC_TTATCTGT_1	DEW034_GATGTTCCAG_CGAACGTA_1	DEW034_GAGGACTTCC_CGTCAGCA_1	DEW034_AGGCAACG_GAGTTCAC_1	DEW034_GAATCAAGTG_AGAAGTTA_1	DEW034_TGAGACAACTT_GCAACCTG_1	DEW034_TGAGATTTACC_AGGATTCA_1	DEW034_GATGACGGAC_ATGGATTA_1	DEW034_TGAGAGTTCAC_AACTTAGC_1	DEW034_TGACTCAGAAT_AAGCGTAC_1	DEW034_GACATTTGTT_CGCCTTGA_1	DEW034_GATCTGTGGT_ATATCTTC_1	DEW034_GAGACAGATA_CTCCGCAT_1	DEW034_GAAGGAAGAC_GCTTTCCA_1	DEW034_GATACCAGGC_CTACCGTT_1	DEW034_CGGCTTAC_GAGTTCAC_1	DEW034_GAACAGCGGA_GTTACGAT_1	DEW034_GAAGTGATGC_GCCACATC_1	DEW034_TGGCTACC_AGGAGCTT_1	DEW034_AAAACGCCT_TGTAGTTT_1	DEW034_AAAGTAATC_AGGCAACG_1	DEW034_TGAAAACTGGT_TTAAACTG_1	DEW034_TGAGACAACTT_GGATAAAG_1	DEW034_TGATCCAGTCC_GCAGTCGA_1	DEW034_AGCCTCTTT_TCCCAATC_1	DEW034_GACGCCTTGA_CCCAAGCA_1	DEW034_GATGGAGGAG_AGACACCA_1	DEW034_GAATGGAAAT_ACATCTAT_1	DEW034_ACCGCAACT_AACCCTTG_1	DEW034_ATAGTGGAC_CGAACGTA_1	DEW034_GATGTTCCAG_AACACACG_1	DEW034_TCATCCTT_TTTAACAG_1	DEW034_TAAATAGG_ATCCCACG_1	DEW034_GAAGTGATGC_TCGTCATG_1	DEW034_AAGCTACGG_CGTGCTAG_1	DEW034_ACCCTAACC_AACACACG_1	DEW034_GATGTAAAGG_AAATCAGA_1	DEW034_GATGACGGAC_GGTTAGTG_1	DEW034_GATCCGTCCA_TAGTGTTT_1	DEW034_TGACTCAGAAT_CGACGTCA_1	DEW034_TACCGGCA_CTGAGTGC_1	DEW034_ACCTTCTT_GTAACGTT_1	DEW034_TGAATGACCGA_ACGCTCAG_1	DEW034_GACGTCAGCA_CTTTAATC_1	DEW034_ACGGACAAC_AAACGCCT_1	DEW034_AGTTACCGC_AAGTAATC_1	DEW034_AAAACTCGA_AGCGAAGT_1	DEW034_AAAACCTCC_GTTAACCA_1	DEW034_GATCTCACTT_ATATACCT_1	DEW034_AACGCAGAG_AAACGCCT_1	DEW034_GATCGGTTTA_CACAGTTT_1	DEW034_AGGCAACG_ATTCGACG_1	DEW034_AAAACTCGA_TCGACGGT_1	DEW034_TGATTGTCGCC_TAGCTTAT_1	DEW034_GCTTTGGC_TGTGTCCT_1	DEW034_AACTTAGC_CTGAGTGC_1	DEW034_TGACTTCTGGA_CTTCTGGA_1	DEW034_TGATCACCGAG_ACGCTCAG_1	DEW034_ACTGCGTTG_TCGACGGT_1	DEW034_TGATTCGCTGG_AGGCAACG_1	DEW034_GCAGTCGA_GTGTAACC_1	DEW034_TGACTTCGCAC_TGTTTGAG_1	DEW034_GAGAGAATTG_GTTCAACT_1	DEW034_CGAACGTA_CGGCTTAC_1	DEW034_GAACAGCGGA_ATATGCAT_1	DEW034_ACGTATAC_AAGGTAAT_1	DEW034_TGACCAGT_TGCAAGGG_1	DEW034_AGGTGACAC_TCTCAACC_1	DEW034_TGAACTAGCCA_AGGAAGAC_1	DEW034_ACAGATTAC_GCAAAGCC_1	DEW034_ATTTCCGG_GTCATATT_1	DEW034_TGAGGTTTCTC_TCGTCATG_1	DEW034_GAGAAGGCTT_CGAGATGT_1	DEW034_TGAATATAGGA_AAACTCGA_1	DEW034_ATGCTCCGT_TGCGTATC_1	DEW034_GGATAAAG_TGTAGTTT_1	DEW034_GAGTTTCG_AATGAATG_1	DEW034_AAGCTACGG_TCGGTTTA_1	DEW034_ACTCCGCAT_TTAAACTG_1	DEW034_GAGAATTCGT_GGAGAAGC_1	DEW034_ACGTGGATA_GCAACCTG_1	DEW034_AACTCACCG_GCAGGGTA_1	DEW034_TGATGCCC_CGCCTTGA_1	DEW034_TGAGGTCTGAC_ATTTCCGG_1	DEW034_TGACGAGTCTG_CCATTACT_1	DEW034_GACATCTCCC_CGATTGAT_1	DEW034_TGAAAATGTCG_CCCTTCAG_1	DEW034_ATTTATCAC_CCCGAATG_1	DEW034_ACAACGTGG_CTTCTTCG_1	DEW034_TAACTACT_GATTTACC_1	DEW034_GACTTCTTCG_ATACCCAG_1	DEW034_TAGTCTAG_CTGGTGCA_1	DEW034_TGACTTCTGGA_TCGGTTTA_1	DEW034_GCTTACCT_TGGTTTCT_1	DEW034_AAAACGCCT_AATTCCCA_1	DEW034_TGAACATCTAT_TTCCAGAC_1	DEW034_TGACTAGTAAC_CGGGCTTT_1	DEW034_TGAGTTCTGTT_GCTCTAGT_1	DEW034_AAAATCGTT_AGTGATGC_1	DEW034_AGCACCAC_GAATTCGT_1	DEW034_AAAACGCCT_TCTGCATC_1	DEW034_ATTGGATCG_AACACACG_1	DEW034_TGATAGAAATG_AAGTAATC_1	DEW034_ACGTGGATA_TGCAAGGG_1	DEW034_GACGACTCCT_CCTACTAG_1	DEW034_TGAGGTTTCTC_GCAAGGAC_1	DEW034_GAATTGGGCC_GCTTACCT_1	DEW034_TGAGGTCTGAC_CCATTTGA_1	DEW034_ATTAGGACC_GTTGCACG_1	DEW034_TGACCAGT_CCATTACT_1	DEW034_TTATCTGT_ACGCCATT_1	DEW034_TGAGACAAAGG_AAACTCGA_1	DEW034_GACGACTCCT_TGCGACAG_1	DEW034_TCCTTATT_ATGCGGAT_1	DEW034_TGAATTCGACG_CTGGTGCA_1	DEW034_GACTCTTGAC_CGCTAATA_1	DEW034_GAACTGCCGT_TTATCTGT_1	DEW034_GACGTCAGCA_ATCCGCTA_1	DEW034_TGAGCGCATTC_AGTGATGC_1	DEW034_ACTGCGTTG_TGCGACAG_1	DEW034_AAAATCGTT_TTGCACGC_1	DEW034_GATTCCGAGT_GAGCCCAT_1	DEW034_AAATCAGA_AAAGCCTA_1	DEW034_ATCTTTGT_CTTCGATT_1	DEW034_AAGTGAAAG_CGTAGAAG_1	DEW034_ACCCGACTT_CCTGACAC_1	DEW034_GACAGTCCCT_TGTGTCCT_1	DEW034_TGAAGCGCGAT_GGTCTGAC_1	DEW034_TGAGCGCATTC_TTGAGGGT_1	DEW034_TGAGTACACTC_GGAATAGA_1	DEW034_ATTCCAGAC_TTGTTTAC_1	DEW034_TCCTTATT_TGCTCCGT_1	DEW034_AAAAGCCTA_TGTGCTCA_1	DEW034_TGACTGGTGCA_CCAGCAGT_1	DEW034_ATTGATTCT_GTATGAGT_1	DEW034_ATCTAGCAG_TTGATTCT_1	DEW034_ATCGGTTCG_CTCCGCAT_1	DEW034_GACCTACTAG_GCTCTAGT_1	DEW034_ACCCACGA_ACAGCGGA_1	DEW034_ATGTGTCCT_CCCTAACC_1	DEW034_GAACTGCCGT_ATATCTTC_1	DEW034_TGAGAGTTCAC_ATCCCACG_1	DEW034_GAGCGTTGCT_GCAAGGAC_1	DEW034_TGACCATTACT_GTTCAACT_1	DEW034_TTCGGCCT_GTGTCGGA_1	DEW034_TGAGTACACTC_CTTCTTCG_1	DEW034_GAACTAGGAT_ACGCCATT_1	DEW034_TCATCCTT_CGTAGAAG_1	DEW034_AATGTTGGC_TCTAGCAG_1	DEW034_TGATGTGGCTA_TAGTCGCA_1	DEW034_ACGGAATTT_GTTACGAT_1	DEW034_GATACCAGGC_GAGTTCAC_1	DEW034_AACTCACCG_GTTACGAT_1	DEW034_TGAGACAACTT_CCATTACT_1	DEW034_GAAGTGATGC_GCAGGGTA_1	DEW034_ATCACGTTT_GCATGGGT_1	DEW034_TGATCGACGGT_ATACTCTT_1	DEW034_TGATCCAGTCC_CCCATAGC_1	DEW034_ACTTCAAT_TAAATAGG_1	DEW034_AATTCCCA_CCCGAATG_1	DEW034_TGACTCAGAAT_ATCCGCTA_1	DEW034_GATGAAATGA_TGCGACAG_1	DEW034_TGCCTCAC_GGTGGGAT_1	DEW034_AGGTGACAC_TGGTTTCT_1	DEW034_GAGAATTCGT_GTGGAGCT_1	DEW034_GGCATGCT_TTTGGGAG_1	DEW034_GATCCCAATC_ACCACGCT_1	DEW034_GAGAGAATTG_GTACACTC_1	DEW034_TGATTCGCTGG_CGTAGAAG_1	DEW034_GATACCAGGC_TCACCGAG_1	DEW034_AGCAAAGCC_CTTCTTCG_1	DEW034_ACTGCGTTG_TGAAATGA_1	DEW034_AATGTTTG_ATGGAAAT_1	DEW034_TGAAACACACG_AAGATTGT_1	DEW034_GGCATGCT_ATGGAAAT_1	DEW034_TTATCTGT_CCCGACTT_1	DEW034_TGACTGTTCTT_CGAGATGT_1	DEW034_TGACTACGAGC_CATACATT_1	DEW034_AAAAGTCGG_GAGCGGTA_1	DEW034_TGAGGGAAATC_GTATGAGT_1	DEW034_GAGAGAGTAT_CGGGTAGT_1	DEW034_TGACTCGCGTA_GAGGCTGA_1	DEW034_AACTGAGTT_GATTGCGA_1	DEW034_GATGTTCCAG_GCTTACCT_1	DEW034_CCCATCTG_CGTACCTA_1	DEW034_AAAAGTCGG_TTCGCTGG_1	DEW034_GAAGGCAGTT_ACTGAGTT_1	DEW034_GAGACGATGG_CTTCTGGA_1	DEW034_CTTCGATT_AGATGGCT_1	DEW034_AGGGTGTAT_CAATTAGT_1	DEW034_TGAAGAAGTTA_TTGATCTA_1	DEW034_TGACAACAAAT_GCACCTCT_1	DEW034_ATTAGGACC_ATTCGACG_1	DEW034_AGCAACCTG_TGCTCCGT_1	DEW034_GAACACTAAG_AAGCTTCT_1	DEW034_AACCTGAC_GAAAGACC_1	DEW034_GACAAGAGGG_TTGGACTT_1	DEW034_ATCAGCGC_CTCCGCAT_1	DEW034_ACGTGGATA_CGTATTTC_1	DEW034_AGTGGATGG_GTTTACGT_1	DEW034_TGAACATCTAT_TGGAGGAG_1	DEW034_GAACTGCCGT_AAGCGTAC_1	DEW034_CGACGTCA_TTCGGCCT_1	DEW034_GATTTAACAG_AGGATTCA_1	DEW034_AGAGGTGG_ACGCTCAG_1	DEW034_GATGTTCCAG_TGCCTCAC_1	DEW034_TGATGATAACA_AGAGACTA_1	DEW034_GTTACGAT_CTTCGCAC_1	DEW034_TGAGTAATCCC_GCAGCATG_1	DEW034_GATCCCAATC_TTTACCCT_1	DEW034_TGAAGCGTAGG_CACAGTTT_1	DEW034_GACGCTAGTC_GTCAATAC_1	DEW034_ATTGGATCG_ACGGTAGC_1	DEW034_AGCAGAAC_TGTGCTCA_1	DEW034_TAAATAGG_CGGGCTTT_1	DEW034_ATCTAGCAG_ACGCAGAG_1	DEW034_TTCGGCCT_AGATGGCT_1	DEW034_TGAATGACTTT_CAGTTTGC_1	DEW034_TACCGGCA_TCCGTCCA_1	DEW034_TTATAGCC_TAACCCGT_1	DEW034_TGATGTGGCTA_ATATCTTC_1	DEW034_TGACAGACCAT_AGAAGTTA_1	DEW034_AAAACTCGA_GGGTGTAT_1	DEW034_TCCTTATT_GAATTCGT_1	DEW034_TGACTACCGTT_GGTTAGTG_1	DEW034_GGATAAAG_GGTTTCTC_1	DEW034_TGACAGACCAT_AAACGCCT_1	DEW034_GAAGGCAGTT_AGCGCGAT_1	DEW034_AACTTAGC_TAGCTTAT_1	DEW034_TGAGCCACATC_CTGGTGCA_1	DEW034_GACGATTGAT_ATCTTTGT_1	DEW034_AGGTTAGTG_CTTTAATC_1	DEW034_GATCCGTCCA_GAAGTGCC_1	DEW034_AATATACCT_TCATGAGG_1	DEW034_GAAGGAAGAC_CTGTTCTT_1	DEW034_GTTACGAT_GGGTGTAT_1	DEW034_AGCAGAAC_CATCGCAG_1	DEW034_GACTTACTCC_TCGTCATG_1	DEW034_AAAATCGTT_TCTGCATC_1	DEW034_GATGTTCCAG_TTAAACTG_1	DEW034_TCCAGGGA_GTTCTGTT_1	DEW034_GAGCGGTA_GCCACATC_1	DEW034_ATTCGTTCC_CGTCAGCA_1	DEW034_TGCGACAG_GAGGCTGA_1	DEW034_TAACTACT_CAAGTCAT_1	DEW034_GAATGGAAAT_TAACCATC_1	DEW034_TGAGTACACTC_GATGTGAG_1	DEW034_AAATGAATG_TGTACACG_1	DEW034_TGATCCCGTAG_CCCTTGGT_1	DEW034_GAGGCGTTAG_GTTCTGTT_1	DEW034_GATGTTCCAG_AATGACCC_1	DEW034_ATTGGATCG_GAGAATTG_1	DEW034_AACCTGAC_CTAGTAAC_1	DEW034_TGACAAGTCAT_CAGTTTGC_1	DEW034_ACTGCGTTG_CTAGACCC_1	DEW034_TGAGGTTTCTC_TAAGACGG_1	DEW034_AAAGGTAAT_TCCCTGAT_1	DEW034_CTTCAGGT_CTACCGTT_1	DEW034_GATGACCCTC_CACAGTTT_1	DEW034_ATTGATTCT_TTTAACAG_1	DEW034_AAATGAATG_TCATCCTT_1	DEW034_GTGTAACC_CCGCTGTT_1	DEW034_TGAGCCACATC_GGCTACTA_1	DEW034_ACAGGTGTC_TGGGATTC_1	DEW034_AATGTTTG_TACTTGTG_1	DEW034_CTTCAGGT_GGGAACCT_1	DEW034_ATCGGTTCG_CGCCTTGA_1	DEW034_TAGCCTCG_AACACACG_1	DEW034_GAGAATACGC_ACCTTCTT_1	DEW034_TGCGACAG_TGCCATCG_1	DEW034_GAGAGAATTG_CACTTTCT_1	DEW034_TTCCGCTC_ATTGGGCC_1	DEW034_GACAAGAGGG_ATGTTGGC_1	DEW034_TGAGGCTACTA_ATGTTGGC_1	DEW034_GAGAAGGCTT_TGGCTACC_1	DEW034_AGCAACCTG_TAGTGGAC_1	DEW034_CTTTCTTT_GATTAGAC_1	DEW034_TAAATAGG_CTTGGTGT_1	DEW034_AACCCATAT_ACGTATAC_1	DEW034_ACAACGTGG_ATCCCACG_1	DEW034_ATTGTGACT_GCATGGGT_1	DEW034_TGAATGCATGG_GGTTTCTC_1	DEW034_TCGAAGCT_GTGGAGCT_1	DEW034_GAGACAGATA_AACCCTTG_1	DEW034_AGAGGTGG_TTGCATAT_1	DEW034_GAGAGAATTG_GAGTTCAC_1	DEW034_GACACGGACT_GGGAGGTA_1	DEW034_TGAATACCCAG_AAACGCCT_1	DEW034_GAACACTAAG_CCTATTCA_1	DEW034_GCATGGGT_TGTACACG_1	DEW034_ATCCGCTA_TGTTCCAG_1	DEW034_TGACGTAGAAG_ACTCACCG_1	DEW034_TGAGATTTACC_CACTTTCT_1	DEW034_AGAGGTGG_TGACGGAC_1	DEW034_GCTCTAGT_AGAAGTTA_1	DEW034_TAGTCTAG_GAGAGTAT_1	DEW034_ATCTGCATC_ACCCACGA_1	DEW034_AAATCAGA_TGACGGAC_1	DEW034_GAACACTAAG_GTACCTTG_1	DEW034_TGACATACATT_ACCCATAT_1	DEW034_ATCGGTTCG_TTTGGGAG_1	DEW034_CTATAGAG_TTGAGGGT_1	DEW034_TTGGACTT_ATATACCT_1	DEW034_ACCGCAACT_TAGCCTCG_1	DEW034_TGACCATTACT_CTCCGCAT_1	DEW034_ACAGATTAC_CCCTAACC_1	DEW034_TGATAGAAATG_CTTACTCC_1	DEW034_TGAGAGTTCAC_CCCTTCAG_1	DEW034_TGATAACCCGT_TAACCCGT_1	DEW034_TGAAAACTGGT_CTGGTGCA_1	DEW034_ATCAGCGC_CAGACCAT_1	DEW034_CTTCAGGT_CCCGAATG_1	DEW034_AGTGTCGGA_TCGGTTCG_1	DEW034_ACAGATTAC_AACCCTTG_1	DEW034_GCTTTGGC_GTTGTCAT_1	DEW034_AGCCAAGAT_AGGAAGAC_1	DEW034_GACCCATAGC_ACCCATAT_1	DEW034_ATGTGTCCT_TCCCAATC_1	DEW034_TGACCTGTTAT_GCAGTCGA_1	DEW034_TGCCTCAC_GGCCTAAG_1	DEW034_AATGCGGAT_CCTCGTCT_1	DEW034_TACTTGTG_GTGTAACC_1	DEW034_TGCAAGGG_CTGTCTGG_1	DEW034_ACTGAGTGC_CACTTTCT_1	DEW034_TGAGGTTTCTC_CCATTTGA_1	DEW034_TAAATAGG_ACGCTCAG_1	DEW034_AATATCTTC_CTTCGATT_1	DEW034_AAGCTACGG_ATGGGCAC_1	DEW034_AACCTGAC_GGGAAGGT_1	DEW034_TGCTATTT_TCGTCATG_1	DEW034_TGACTACGAGC_AGAGGTGG_1	DEW034_GACCCATAGC_CACAACAG_1	DEW034_GAATTGGGCC_AAACCTCC_1	DEW034_ATAGTGGAC_TAAGACGG_1	DEW034_AGCACCAC_GGCTACTA_1	DEW034_TGACTCAGAAT_CCTATTCA_1	DEW034_GACTTACTCC_TCTGTGGT_1	DEW034_ATCGGTTCG_ACAGCGGA_1	DEW034_TGAATGACTTT_TCCAGGGA_1	DEW034_GATGTAGTTT_GACAGATA_1	DEW034_TGATGATAACA_CAATACTT_1	DEW034_AAAGGTAAT_CCATTACT_1	DEW034_TGAAAACAGGG_GAGTTCAC_1	DEW034_TGACGAGTCTG_AGAAGTCC_1	DEW034_CTTCAGGT_AACTTAGC_1	DEW034_GGGTTGGT_AGCGCGAT_1	DEW034_GATGTGCTCA_CCTGACAC_1	DEW034_GATGACGGAC_GTTGTCAT_1	DEW034_TGAACTAGCCA_CCGCTGTT_1	DEW034_AGGTGACAC_AAGCTTCT_1	DEW034_TGCCTCAC_CAGTCCCT_1	DEW034_GACCCATAGC_ACTGCCGT_1	DEW034_ATCTGCATC_GGCGGTTT_1	DEW034_GATCTCAACC_CTCCGCAT_1	DEW034_TGATGTTTGAG_CTTCTTCG_1	DEW034_GAATTGGGCC_CGACGTCA_1	DEW034_GATGTGCTCA_CGTGGATA_1	DEW034_GATACAAACT_TGTGTCCT_1	DEW034_ACCTTCTT_CTGTTCTT_1	DEW034_ATTGTGACT_GACGATGG_1	DEW034_GATCCCAATC_ATACCCAG_1	DEW034_GAGAGCCCAT_GGTCACAG_1	DEW034_TAGCCTCG_GGGTTGGT_1	DEW034_TGAAAATGTCG_TGTAGTTT_1	DEW034_TGACTTCGCAC_GCCACATC_1	DEW034_AAATCAGA_GGCCCTTA_1	DEW034_ACTGAGTGC_TTGATCTA_1	DEW034_TGAGAGGCTGA_GCTTACCT_1	DEW034_GACAGTCCCT_CCCGACTT_1	DEW034_AACGGTAGC_AATGAATG_1	DEW034_TAACTACT_GAGAATTG_1	DEW034_TCATATGG_ACTAGGAT_1	DEW034_TGAATGACTTT_TTAAGCGT_1	DEW034_AGAACGATT_GATTAGAC_1	DEW034_GATCCGTCCA_AGAGGTGG_1	DEW034_GGTGGGAT_TTTGGGAG_1	DEW034_TAACTACT_AGCACCAC_1	DEW034_AAATGAATG_TGCTATTT_1	DEW034_CCCATCTG_GGAAACAG_1	DEW034_GTCTCTCT_ATCAGCGC_1	DEW034_TGCCTCAC_ATGAAGCA_1	DEW034_AATTCAGTA_CAGTTTGC_1	DEW034_CCAACCGT_TTGCACGC_1	DEW034_TTGCATAT_AGGTTGTG_1	DEW034_GATTGATCTA_TGTAAAGG_1	DEW034_AGCAGAAC_AGGCAACG_1	DEW034_AGAAGTCC_CGGCACAT_1	DEW034_ACTACTTGT_GAGTTCAC_1	DEW034_TGATTGTTTAC_ATCCGCTA_1	DEW034_AGCAACCTG_CTCAGAAT_1	DEW034_TGATGTTTGAG_AACACACG_1	DEW034_ACGGAATTT_CAGGTGTC_1	DEW034_TGAAGGATTCA_TGTAAAGG_1	DEW034_CGTATTTC_GAGTTCAC_1	DEW034_AAATGAATG_ATGACTTT_1	DEW034_TGAACTAGCCA_TGTTTGAG_1	DEW034_TGACAACAAAT_CGCTCTCA_1	DEW034_CCAACCGT_TCGACACC_1	DEW034_TGATGTCTTTC_TTTGTGTC_1	DEW034_GACTCTTGAC_GATTTACC_1	DEW034_GATTGATCTA_ATATGCAT_1	DEW034_GAGAGCCCAT_TGGGATTC_1	DEW034_AGTGGATGG_CTAGTAAC_1	DEW034_AGTCAATAC_ATCCGCTA_1	DEW034_TGAATGACTTT_AGGTTGTG_1	DEW034_TTCCGCTC_CAGATTAC_1	DEW034_ACTCCGCAT_TGTTTGAG_1	DEW034_GACAATTAGT_CGCTCTCA_1	DEW034_TGACACAACAG_TAGTCTAG_1	DEW034_GATGGTTTCT_TCCGTCCA_1	DEW034_TGAATGAAGCA_CAACGTGG_1	DEW034_ATCCGCTA_TCTCAACC_1	DEW034_GACGACTCCT_ACCTTGCC_1	DEW034_TGCGTATC_GTAACGTT_1	DEW034_TAACTACT_CAACGTGG_1	DEW034_GAATCAAGTG_AAAGCCTA_1	DEW034_GAGAAGGCTT_GGCGTTAG_1	DEW034_GAATGGAAAT_AACACACG_1	DEW034_TGATGTGGCTA_GCCAAGAT_1	DEW034_TGAATGACCGA_TTTAACAG_1	DEW034_ATGGCCTGT_CGTGCTAG_1	DEW034_GAGCGTTGCT_AGCTACGG_1	DEW034_TTGCATAT_TAAATAGG_1	DEW034_AGTGGATGG_TGTAAAGG_1	DEW034_AGCCTCTTT_GCAAAGCC_1	DEW034_TGAATATAGGA_GCTTACCT_1	DEW034_TGCCTCAC_GAAGCACT_1	DEW034_TGACAACAAAT_CTAGATTG_1	DEW034_TTAAGCGT_GGACTTCC_1	DEW034_ATAGTCGCA_CGGAATTT_1	DEW034_GACGGGCTTT_TTAGTCCG_1	DEW034_TGAGGTTTCTC_CCCATAGC_1	DEW034_GATGTGAG_CTAGACCC_1	DEW034_TGACTAGTAAC_TTTGGGAG_1	DEW034_AAAACCTCC_AGATGGCT_1	DEW010_ATTGGATCG_TTTAACAG_1	DEW010_ATCTAGCAG_TACAGCCG_1	DEW010_TGATGTCTTTC_GTGGATGG_1	DEW010_GTCTCTCT_TCGGTTCG_1	DEW010_ATTCCAGAC_AACCCTTG_1	DEW010_TGAGAGTTCAC_CCCTAACC_1	DEW010_TGATTGTTTAC_CCGCAACT_1	DEW010_GACTTACTCC_GACAACTT_1	DEW010_GAGGGAACCT_ATTCGACG_1	DEW010_TTAAGCGT_AATGTTTG_1	DEW010_GAGTTTCG_GTGTAACC_1	DEW010_GACTTCTTCG_CTCTTGAC_1	DEW010_AGAACGATT_ACTAGCCA_1	DEW010_TGAAGCGTAGG_AACCCTTG_1	DEW010_CGCTAATA_TCTGCATC_1	DEW010_ACGTGGATA_ATGGATTA_1	DEW010_GTACCTTG_GAGAGTAT_1	DEW010_GATGGTTTCT_CCACATTA_1	DEW010_TGATTGTCGCC_CATCGCAG_1	DEW010_GACAAGAGGG_ACTGCCGT_1	DEW010_GACCACATTA_AGCGTAGG_1	DEW010_GAGCGTTGCT_CAATACTT_1	DEW010_TGACCATTACT_TTTATCAC_1	DEW010_TGCCTCAC_TGTCTTTC_1	DEW010_CGTATTTC_TAAGACGG_1	DEW010_GATTAGAC_AGCAGAAC_1	DEW010_TTCCGCTC_AGAGGTGG_1	DEW010_GACCTATTCA_CTTCAGGT_1	DEW010_GATCTCAACC_GGTTTCTC_1	DEW010_AGCAACCTG_CTTTAATC_1	DEW010_ATCCGCTA_TCATATGG_1	DEW010_ATTTGGGAG_GAGTTTCG_1	DEW010_GACGTCAGCA_AATTCCCA_1	DEW010_GATTGAGGGT_CAGGTGTC_1	DEW010_GAACAGCGGA_ACCACGCT_1	DEW010_TGACATACATT_GAGTTCAC_1	DEW010_TGAATGCATGG_AGGAGCTT_1	DEW010_GATTGATCTA_AAGGTAAT_1	DEW010_GAGAATACGC_CTCCGCAT_1	DEW010_GACTAGACCC_AGAACGGG_1	DEW010_GACTTCTTCG_CATACATT_1	DEW010_TGAATGACCGA_CCATTTGA_1	DEW010_AAAAGCCTA_ATCTTTGT_1	DEW010_GATCCCAATC_TCCCGTAG_1	DEW010_AGTATGAGT_CGGACAAC_1	DEW010_AGAAGTCC_AGCGCCTT_1	DEW010_TTGGACTT_CTAGATTG_1	DEW010_GACTCTTGAC_GATTAGAC_1	DEW010_GAGGGAACCT_TTTACCCT_1	DEW010_AGCCTCTTT_CGCTAGTC_1	DEW010_GACGGGCTTT_TGCTCCGT_1	DEW010_ATCGGTTCG_GAGGCTGA_1	DEW010_TGCGACAG_ACTAGCCA_1	DEW010_TTTGTGTC_ATTCGACG_1	DEW010_AACTTAGC_AGGATTCA_1	DEW010_TGCGTATC_ATCCGCTA_1	DEW010_TGATTCACATA_TCTCAACC_1	DEW010_AGTTTACGT_GCTCTAGT_1	DEW010_ACCGTGTTT_CCGCAACT_1	DEW010_GATCTGTGGT_ATGCGGAT_1	DEW010_CAGTTTGC_CCCATAGC_1	DEW010_ACCCGACTT_CAGTTTGC_1	DEW010_ATTGGATCG_CACAACAG_1	DEW010_AGTTACCGC_TTTACCCT_1	DEW010_CCAACCGT_CGAGATGT_1	DEW010_TGATCCCTGAT_ATGGGCAC_1	DEW010_TGATTCGCTGG_TTAAACTG_1	DEW010_GAGGCGTTAG_GACGATGG_1	DEW010_CCCATCTG_TCGACACC_1	DEW010_TGAAGCGTAGG_GATGTGAG_1	DEW010_TGATCACCGAG_GCTTTGGC_1	DEW010_AGCAACCTG_GATCTCGG_1	DEW010_GATTTAACAG_CTGGTGCA_1	DEW010_ATTCGTTCC_CAGTCCCT_1	DEW010_GAACTAGGAT_GGTCACAG_1	DEW010_GAGGACTTCC_GATGTGAG_1	DEW010_GGATAAAG_AGTGAAAG_1	DEW010_GACCACATTA_AATGACCC_1	DEW010_TGATCCCGTAG_CGCCTTGA_1	DEW010_GAGATCTCGG_GAGTTTCG_1	DEW010_GAATGGGCAC_CTCAGAAT_1	DEW010_GAGACGATGG_GTTGTCAT_1	DEW010_AAAGTAATC_GCAGCATG_1	DEW010_GAGGGAGGTA_GTACCTTG_1	DEW010_TGACTACCGTT_CATCGCAG_1	DEW010_TGACGTATCGG_TTCACATA_1	DEW010_GAACTGCCGT_GAGCGGTA_1	DEW010_AGGGAAGGT_CGTATCGG_1	DEW010_GAGAAAGACC_CGAACGTA_1	DEW010_AGGGCCAAT_GTCCATGT_1	DEW010_AATGCGGAT_TTTGTGTC_1	DEW010_AAAGTAATC_GTCTCTCT_1	DEW010_AATGCGGAT_TGATAACA_1	DEW010_GAGAGCCCAT_GGATAAAG_1	DEW010_TGACTCAGAAT_GGAGAAGC_1	DEW010_ATCATGAGG_TAGTCGCA_1	DEW010_TTGCATAT_ATTTCCGG_1	DEW010_GGTGGGAT_ACCCACGA_1	DEW010_AAATCAGA_TGCCATCG_1	DEW010_GATGGGATTC_TACAAACT_1	DEW010_ATTTGGGAG_ATATACCT_1	DEW010_GGAGAAGC_GAAGCACT_1	DEW010_AAAACGCCT_GGGTGTAT_1	DEW010_GTAACGTT_TAGTCTAG_1	DEW010_GACTAGACCC_AACAATCC_1	DEW010_CATCGCAG_ACTAGCCA_1	DEW010_TAGCTTAT_ACGGTAGC_1	DEW010_AGTCAATAC_TCGTCATG_1	DEW010_TGAGGTCTGAC_AGCTACGG_1	DEW010_TGAGCAGGGTA_TGACCAGT_1	DEW010_TTAAGCGT_TCGGTTCG_1	DEW010_GATCCGTCCA_ATGGAAAT_1	DEW010_AGTCAAAGA_CAAGAGGG_1	DEW010_TAGCCTCG_CCCATAGC_1	DEW010_ACTGCGTTG_ATCAAGTG_1	DEW010_TGACCATTACT_TCCCAATC_1	DEW010_ACAGATTAC_GAATTCGT_1	DEW010_TGAAGAAGTTA_GAAAGACC_1	DEW010_AATATACCT_CAGTTTGC_1	DEW010_TGAATATAGGA_GGTTTCTC_1	DEW010_TGAAAATGTCG_TCTCACTT_1	DEW010_GATTGGCGTT_GACGATGG_1	DEW010_TGATTTACCCT_GTTTGTTT_1	DEW010_TGACTTGGTGT_TGACCCTC_1	DEW010_GTTCAACT_TGATAACA_1	DEW010_TGATTCGCTGG_TTTGTGTC_1	DEW010_AGGTCACAG_CCCAAGCA_1	DEW010_TGATTAGTCCG_GACAGATA_1	DEW010_GATTAAACTG_GGGTTGGT_1	DEW010_GACCTATTCA_CCCTAACC_1	DEW010_TGCTATTT_CCTCGTCT_1	DEW010_GAGAGAATTG_TTGTCGCC_1	DEW010_TGATTCGCTGG_AATTCCCA_1	DEW010_GACGATTGAT_TCATGAGG_1	DEW010_TAAATAGG_AGCTATGA_1	DEW010_GAATTGGGCC_CCCTTGGT_1	DEW010_GAGATCTCGG_GATGTATT_1	DEW010_TGATTCGCTGG_ATGTTGGC_1	DEW010_TGATCCCTGAT_TTCCGCTC_1	DEW010_AATGGATTA_CTATAGAG_1	DEW010_AAGACACCA_CCATTTGA_1	DEW010_TGACAACAAAT_ATTTCCGG_1	DEW010_TGATATTGCCT_CATCTCCC_1	DEW010_GATCCCAATC_CAGATTAC_1	DEW010_AGAGGTGG_CGCTCTCA_1	DEW010_GATGAAATGA_ATTCCTTG_1	DEW010_CGGCTTAC_CTTTAATC_1	DEW010_TAAATAGG_GGGCCAAT_1	DEW010_GAGAAGGCTT_TCTCACTT_1	DEW010_AAAGGTAAT_TTTGGGAG_1	DEW010_TGCGACAG_ATATCTTC_1	DEW010_AATGCGGAT_ATGGGCAC_1	DEW010_TGCTATTT_TTAAGCGT_1	DEW010_ATTCGTTCC_CTACCGTT_1	DEW010_GACCCATAGC_ATATACCT_1	DEW010_TGAAACAATCC_AAATCAGA_1	DEW010_GATCTCAACC_TTTGTGTC_1	DEW010_TGAAGAAGTTA_TCATGAGG_1	DEW010_GATGACGGAC_ACGCTCAG_1	DEW010_GATTAGAC_TTCGTTCC_1	DEW010_TAAATAGG_CCCAAGCA_1	DEW010_GACAGTCCCT_AGAGGTGG_1	DEW010_ACCCGACTT_TTGAGGGT_1	DEW010_GCATGGGT_CTAGACCC_1	DEW010_TGAATATAGGA_TAGCTTAT_1	DEW010_GACAAGAGGG_GACAAAGG_1	DEW010_TGACAAGTCAT_GGGTGTAT_1	DEW010_ACTAGATTG_CTGCGTTG_1	DEW010_AGCACCAC_GGGCCAAT_1	DEW010_AACGAAACG_TCCGTCCA_1	DEW010_AAATCAGA_CCCAAGCA_1	DEW010_AACTTAGC_ACTGAGTT_1	DEW010_GATCGGTACG_GACAACTT_1	DEW010_TGATAACCCGT_GACAAAGG_1	DEW010_AACGCAGAG_ATTCGACG_1	DEW010_TGACGGGTAGT_AGAACGGG_1	DEW010_GATGCCATCG_AGACACCA_1	DEW010_GAAGGAAGAC_GTTACGAT_1	DEW010_AAAAGCCTA_GCGCATTC_1	DEW010_AGTGTCGGA_AGGCAACG_1	DEW010_GGATAAAG_GCCACATC_1	DEW010_GAGACAGATA_CGGAATTT_1	DEW010_TAGTCTAG_TGCGTATC_1	DEW010_GATAGTGTTT_ATATACCT_1	DEW010_AGCAACCTG_GACAAAGG_1	DEW010_TGAAAACAGGG_TAACCCGT_1	DEW010_GACAAGAGGG_GAGCCCAT_1	DEW010_TTGGACTT_ATATAGGA_1	DEW010_GATGACCCTC_TTATCTGT_1	DEW010_AGAGACTA_CCCTAACC_1	DEW010_ACGTGCTAG_CACAAGGC_1	DEW010_TGACAAGTCAT_ACCTTGCC_1	DEW010_TGACGTATCGG_AAACCTCC_1	DEW010_GAGAAGGCTT_GATCGTTT_1	DEW010_GTTACGAT_CTCAGAAT_1	DEW010_TACCGGCA_TGAGGTCT_1	DEW010_TGACAACAAAT_ACTCACCG_1	DEW010_AAAACTCGA_CGTAGAAG_1	DEW010_GAACAGCGGA_GCAACCTG_1	DEW010_GCTTACCT_GCGCATTC_1	DEW010_ATCTTTGT_AGCGTAGG_1	DEW010_TGATCACCGAG_CTCAGAAT_1	DEW010_GACGACTCCT_TTTGGGAG_1	DEW010_TGACCTGTTAT_ACCCATAT_1	DEW010_ACGGAATTT_TGCTATTT_1	DEW010_GATAGTGTTT_GCAGCATG_1	DEW010_TGAGGTCTGAC_GTAACGTT_1	DEW010_GTCTCTCT_GATCGTTT_1	DEW010_TGAAACACACG_CTACGAGC_1	DEW010_AGGGTGTAT_TTGATTCT_1	DEW010_AGGTCACAG_TGCTATTT_1	DEW010_GACCTATTCA_CCATTACT_1	DEW010_TGAAACAATCC_TGTCTTTC_1	DEW010_GGAGAAGC_TGACGGAC_1	DEW010_TGACAGACCAT_TCACCGAG_1	DEW010_AATATCTTC_AGAGACTA_1	DEW010_TGAAACCCTTG_TTGTGACT_1	DEW010_TGAAGAAGTTA_CTGTTCTT_1	DEW010_AAAACGCCT_CTTCAGGT_1	DEW010_GATACAAACT_GGTTTCTC_1	DEW010_ATTGTGACT_CAGTTTGC_1	DEW010_ATTGGATCG_CCGCTGTT_1	DEW010_GAGACGATGG_TGACCCTC_1	DEW010_AAATGAATG_TGGCTACC_1	DEW010_GAGGGAGGTA_TGTAGTTT_1	DEW010_GATGAAATGA_ACCCATAT_1	DEW010_GAGCGTTGCT_GCAAAGCC_1	DEW010_ATGTGTCCT_CGGCACAT_1	DEW010_ACGGAATTT_CACTTTCT_1	DEW010_TGAGGAATAGA_GGCGTTAG_1	DEW010_AGCCAAGAT_CGGACAAC_1	DEW010_CATCGCAG_CTACTTGT_1	DEW010_TGAATACCCAG_CTTTAATC_1	DEW010_TAGCCTCG_CCACATTA_1	DEW010_ACCATTTGA_TCCCTGAT_1	DEW010_TAGCCTCG_TGCAAGGG_1	DEW010_GTAACGTT_GACGATGG_1	DEW010_TGATAGAAATG_TAGAAATG_1	DEW010_AACCCATAT_TAAATAGG_1	DEW010_TGACGTAGAAG_GTCAAAGA_1	DEW010_ATAGTCGCA_CGAGATGT_1	DEW010_AAGCTTCT_AACTTAGC_1	DEW010_TGAAGCGCGAT_GTCAAAGA_1	DEW010_ATAGTCGCA_CCTGACAC_1	DEW010_AATGTTTG_GGTCACAG_1	DEW010_ACTTAGGTA_TTTAACAG_1	DEW010_AGGGAAGGT_GCTCTAGT_1	DEW010_GATGGTTTCT_AAAGCCTA_1	DEW010_ACACTCCTC_AATGAATG_1	DEW010_ACCGTGTTT_CGGCTTAC_1	DEW010_ACTAGATTG_GGTTAGTG_1	DEW010_TGAGCCACATC_GTTACGAT_1	DEW010_GATGGAGGAG_CCTACTAG_1	DEW010_GCTTACCT_CGAATAAT_1	DEW010_AGTCAATAC_AGATGGCT_1	DEW010_ACAACGTGG_CGGGCTTT_1	DEW010_AACGAAACG_TGGGATTC_1	DEW010_AGAGACTA_ACGGTAGC_1	DEW010_ACTAGATTG_GGACTTCC_1	DEW010_GAGGGAACCT_GGAATAGA_1	DEW010_ACTTAGGTA_CATCGCAG_1	DEW010_TGAGGTTTCTC_GCTTACCT_1	DEW010_AATATCTTC_CACTTTCT_1	DEW010_TGAGACAACTT_TCACCGAG_1	DEW010_GATGTTCCAG_CGAACGTA_1	DEW010_TGAGTGGAGCT_GCCGGATT_1	DEW010_CTTTAATC_ACTAGCCA_1	DEW010_TACCGGCA_CTGGTGCA_1	DEW010_GAACCACGCT_AATGAATG_1	DEW010_AAGTGAAAG_TCGGTTCG_1	DEW010_ATCTAGCAG_TAGTCGCA_1	DEW010_ACTACTTGT_AAGCGTAC_1	DEW010_GTTCAACT_CCGCAACT_1	DEW010_CGACGTCA_CTTTAATC_1	DEW010_TGATCGACGGT_CAGATTAC_1	DEW010_GATGCCATCG_TAGTGGAC_1	DEW010_GCTTACCT_TCTGCATC_1	DEW010_AACCCATAT_CGACGTCA_1	DEW010_GATGAAATGA_AAGATTGT_1	DEW010_AGCTTTCCA_GGGAGGTA_1	DEW010_GATCTCACTT_AGGAAGAC_1	DEW010_AGTCAAAGA_GGTCTGAC_1	DEW010_GATGGAGGAG_CTACCGTT_1	DEW010_ACTTCAAT_CTGAGTGC_1	DEW010_TGAGCGCATTC_CCCGACTT_1	DEW010_GATTGAGGGT_GGGCCAAT_1	DEW010_GATTCCGAGT_AGATGGCT_1	DEW010_GATAGTGTTT_CTGTCTGG_1	DEW010_GAACTAGGAT_CGTATTTC_1	DEW010_TTGCATAT_CCATTTGA_1	DEW010_GATGTGCTCA_TTAAGCGT_1	DEW010_GACCCATAGC_AGGCAACG_1	DEW010_AGTGGATGG_TTCGGCCT_1	DEW010_GACGAATAAT_GACAAAGG_1	DEW010_AATGTTTG_GTATGAGT_1	DEW010_GAGGGAACCT_CTGAGTGC_1	DEW010_GATTGGCGTT_CCCATAGC_1	DEW010_GATTGGCGTT_TAGAAATG_1	DEW010_TGAAGGTTGTG_TTTGTGTC_1	DEW010_ACCGCAACT_TCTAGCAG_1	DEW010_TGATTGTCGCC_GTGTCGGA_1	DEW010_AAGCGCCTT_TGTAAAGG_1	DEW010_GACCCTTCAG_GATGTGAG_1	DEW010_GACCCGAATG_CTTTCTTT_1	DEW010_TGAAACAATCC_TCGACACC_1	DEW010_AGAGGTGG_GAAAGACC_1	DEW010_ACGGAATTT_AGTTTAGA_1	DEW010_GACGCTAGTC_CCGCTGTT_1	DEW010_GATTGATCTA_AAACAGGG_1	DEW010_GAGTTGTCAT_AGAAGTCC_1	DEW010_TGATCACCGAG_GTCATATT_1	DEW010_AGTGTCGGA_GATCTCGG_1	DEW010_CTTTAATC_TGCGTATC_1	DEW010_TTTGTGTC_ACCTTGCC_1	DEW010_GACAAGAGGG_TTCGGCCT_1	DEW010_TTATAGCC_CCATTACT_1	DEW010_AGCAACCTG_TGGAGGAG_1	DEW010_ATAGTCGCA_TTATCTGT_1	DEW010_GAGATCTCGG_AGGTTGTG_1	DEW010_TGATCGACACC_ACTAGGAT_1	DEW010_ACTCCGCAT_AATTCCCA_1	DEW010_TGAGGTCTGAC_TCGGTTCG_1	DEW010_ACCGCAACT_CTCTTGAC_1	DEW010_TGATTGTTTAC_ATGGATTA_1	DEW010_TGACTGGTGCA_CAACGTGG_1	DEW010_GAGAGAGTAT_GCATGGGT_1	DEW010_GAATCAAGTG_GGCGGTTT_1	DEW010_TGACAGACCAT_GAGCCCAT_1	DEW010_AAAAGTCGG_CTAGATTG_1	DEW010_GATCCCAATC_GTCCGTAC_1	DEW010_TAAATAGG_TTTACCCT_1	DEW010_TGATTGTTTAC_TGCGTATC_1	DEW010_AGTGTCGGA_ATTGGGCC_1	DEW010_AAAACCTCC_CGCTAGTC_1	DEW010_TGACAATACTT_ACCTTCTT_1	DEW010_TTATAGCC_GAGTTCAC_1	DEW010_GATTTAACAG_CTCGATGC_1	DEW010_CCAACCGT_GTCTCTCT_1	DEW010_ACGTGCTAG_GCTTTGGC_1	DEW010_TAACTACT_GTATGAGT_1	DEW010_TAAATAGG_AAGCTTCT_1	DEW010_GAGATCTCGG_CTTGGTGT_1	DEW010_TGATCGACACC_CCATTACT_1	DEW010_TCCTTATT_GGTCTGAC_1	DEW010_GAGACGATGG_CTCAGAAT_1	DEW010_GATGTAGTTT_ATTTCCGG_1	DEW010_TGACAAGTCAT_ATACCCAG_1	DEW010_AGGCCTAAG_ACCACGCT_1	DEW010_GAACTAGGAT_ATGCGGAT_1	DEW010_CCGCTGTT_GTCCAAAG_1	DEW010_ATCGGTTCG_ACCTTCTT_1	DEW010_AGAGGTGG_TGCAAGGG_1	DEW010_TTCCGCTC_TGTTCCAG_1	DEW010_GACGAATAAT_GTTGTCAT_1	DEW010_GATGAAATGA_TACCGGCA_1	DEW010_GACGCTAGTC_CTTTCTTT_1	DEW010_GAACACTAAG_GAAGTGCC_1	DEW010_TGATGTGGCTA_TTGATTCT_1	DEW010_AGCAGAAC_TGCCTCAC_1	DEW010_GATCTCAACC_GGCGTTAG_1	DEW010_TTCCGCTC_GGAATAGA_1	DEW010_GACCACATTA_GGCCTAAG_1	DEW010_ACCGCAACT_AGAGACTA_1	DEW010_GATGTTCCAG_TGGAGGAG_1	DEW010_ACAACGTGG_GCAGGGTA_1	DEW010_GATGTGCTCA_CTGCGTTG_1	DEW010_GACTTCTTCG_AACAATCC_1	DEW010_TGAGTACACTC_CCCGACTT_1	DEW010_AAAACCTCC_ATGTTGGC_1	DEW010_TGGCTACC_GACAACTT_1	DEW010_ATCATGAGG_AGAAGTCC_1	DEW010_ATTTGGGAG_TTTAACAG_1	DEW010_GAATTCCTTG_TGACCCTC_1	DEW010_ACCCACGA_TTAGTCCG_1	DEW010_GCAGCATG_GAATTCGT_1	DEW010_TGATAGAAATG_GGGTTGGT_1	DEW010_TGAAGGAGCTT_CTCGCGTA_1	DEW010_AAGCTACGG_CTTGGTGT_1	DEW010_TAGCCTCG_TTGCATAT_1	DEW010_AGGTTAGTG_TTTAACAG_1	DEW010_AATATACCT_TGCCTCAC_1	DEW010_CATCGCAG_CTCCGCAT_1	DEW010_GGAAACAG_TTCGGCCT_1	DEW010_TGACACAACAG_CGATTGAT_1	DEW010_GACCCATAGC_GAGAGTAT_1	DEW010_GATTGAGGGT_ATGGATTA_1	DEW010_TGATTAGTCCG_AGAAGTCC_1	DEW010_AAATGAATG_TTGTTTAC_1	DEW010_TGATCGACACC_GTTTACGT_1	DEW010_TGATGTCTTTC_TACTTGTG_1	DEW010_ATTTGGGAG_GCCTCTTT_1	DEW010_TGAATACCCAG_CATTTGTT_1	DEW010_GACGAGATGT_GATTTACC_1	DEW010_TGACCAGT_ATTTCCGG_1	DEW010_GCATGGGT_ATCCCACG_1	DEW010_TCATATGG_ACCTTGCC_1	DEW010_TGAAGCGCGAT_AGTTTAGA_1	DEW010_TGAGCCACATC_GAGAGTAT_1	DEW010_AAAATCGTT_TGAAATGA_1	DEW010_GATGCCATCG_GGTTAGTG_1	DEW010_CGGCTTAC_CAAGTCAT_1	DEW010_GGGTTGGT_AGGAAGAC_1	DEW010_GATCGGTTTA_CGTAGAAG_1	DEW010_ACCTTGCC_GTAACGTT_1	DEW010_TAAATAGG_TACCGGCA_1	DEW010_TTTGTGTC_TCGACGGT_1	DEW010_GAAGGAAGAC_AGGAAGAC_1	DEW010_CCCATCTG_GCATGGGT_1	DEW010_GACCTATTCA_AGGAGCTT_1	DEW010_GCTTACCT_CGTCAGCA_1	DEW010_AATATCTTC_GTCCAAAG_1	DEW010_GACGCCTTGA_CCTACTAG_1	DEW010_TACCGGCA_CCGCAACT_1	DEW010_AATCCCACG_ATATAGGA_1	DEW010_AAAGGTAAT_GCCTCTTT_1	DEW010_TGACATACATT_AAAGCCTA_1	DEW010_GATCGGTTTA_GTAATCCC_1	DEW010_TGATTTACCCT_ACTGAGTT_1	DEW010_TGAAACCCTTG_AGAGACTA_1	DEW010_GACATCTCCC_AAACAGGG_1	DEW010_AGCTTTCCA_CGACGTCA_1	DEW010_TGACAGACCAT_TTCGCTGG_1	DEW010_AAAAGCCTA_GTCATATT_1	DEW010_GACTTACTCC_TTCGTTCC_1	DEW010_GAATGGAAAT_AGCTATGA_1	DEW010_GACCCTTCAG_CTGCGTTG_1	DEW010_CGAACGTA_AACACACG_1	DEW010_AAATCAGA_CCTCGTCT_1	DEW010_AGGTCACAG_GACAAAGG_1	DEW010_AGTATGAGT_AGCTATGA_1	DEW010_GAGAATACGC_AGCTACGG_1	DEW010_TGAAACAATCC_AGTGATGC_1	DEW010_AGCACCTCT_TGCCTCAC_1	DEW010_CCGCTGTT_CGAACGTA_1	DEW010_TGAGCAGGGTA_ACATCTAT_1	DEW010_TGATTGTCGCC_CTTCTGGA_1	DEW010_ACGTATAC_AAGATTGT_1	DEW010_TGAGGGAAATC_TTCGGCCT_1	DEW010_TAGCCTCG_TTGGATCG_1	DEW010_CGAACGTA_GTCTCTCT_1	DEW010_TAGCCTCG_GTTACCGC_1	DEW010_GATGTGAG_CCTATTCA_1	DEW010_ACAACGTGG_AAATCGTT_1	DEW010_GATGTTCCAG_TCGACGGT_1	DEW010_TGACTTCGCAC_ATCCCACG_1	DEW010_TGACCAGT_GAGAATTG_1	DEW010_ACTACTTGT_TCGACACC_1	DEW010_GATGTAGTTT_GAACGATT_1	DEW010_GATCGTTT_CTTTCTTT_1	DEW010_AATCCCACG_GCACCTCT_1	DEW010_ACAGATTAC_AAGTAATC_1	DEW010_GTGTAACC_CTCGCGTA_1	DEW010_CGACGTCA_TGCTATTT_1	DEW010_TGACTGGTGCA_AGCGCGAT_1	DEW010_GAACACTAAG_CAGTTTGC_1	DEW010_CATCGCAG_TTATCTGT_1	DEW010_GACCACATTA_GCAGTCGA_1	DEW010_GTCTCTCT_CGAGATGT_1	DEW010_TGATCCAGTCC_AAACCTCC_1	DEW010_GTTACGAT_CAATACTT_1	DEW010_CTTCGATT_GCAAGGAC_1	DEW010_AATGTTTG_AAGTAATC_1	DEW010_TGACTCGATGC_CGCCTTGA_1	DEW010_ATCGGTTCG_CCTGACAC_1	DEW010_TGAAACCCTTG_CACTCCTC_1	DEW010_ACTAGATTG_GTGGAGCT_1	DEW010_GATTAAACTG_TACCAGGC_1	DEW010_AGGCAACG_AGAACGGG_1	DEW010_GATGTGAG_AGAGACTA_1	DEW010_ATTGGATCG_TACAGCCG_1	DEW010_AGGGAACGA_GAACGATT_1	DEW010_GATGTACACG_GGTCCCTT_1	DEW010_GTAACGTT_TAAGACGG_1	DEW010_AAGCTACGG_CCCATCTG_1	DEW010_TGACACAGTTT_GGCGTTAG_1	DEW010_TACAGCCG_AAGCTTCT_1	DEW010_GAGTTGTCAT_ATACCCAG_1	DEW010_AATGTTGGC_GGAATAGA_1	DEW010_TGAGGTCTGAC_TGGGATTC_1	DEW010_TGATTCGCTGG_GTCAATAC_1	DEW010_GATGAGGTCT_TCATATGG_1	DEW010_AAGCTATGA_AAACCTCC_1	DEW010_GCTTACCT_TTTACCCT_1	DEW010_GAGACGATGG_AAGTAATC_1	DEW010_GACGACTCCT_ATACTCTT_1	DEW010_AAATCAGA_GGTGACAC_1	DEW010_GTACCTTG_AGAAGTCC_1	DEW010_TGAAGCGTAGG_AAGCGTAC_1	DEW010_TGATTGTTTAC_CGTATTTC_1	DEW010_TGATGATAACA_CGTGGATA_1	DEW010_GAACTGCCGT_TCTCACTT_1	DEW010_TGACTTCGCAC_CAGGTGTC_1	DEW010_TGAGACAAAGG_AAGGTAAT_1	DEW010_AACGAAACG_TCACGTTT_1	DEW010_TAAATAGG_TACAGCCG_1	DEW010_AATGTTGGC_GATCGTTT_1	DEW010_TGAGAGTTCAC_TGACGGAC_1	DEW010_TGATTGTTTAC_CTCCGCAT_1	DEW010_TAAATAGG_GAAGGCTT_1	DEW010_GAGAAGGCTT_CCCTTCAG_1	DEW010_TGACTCGCGTA_GTCCATGT_1	DEW010_AGGCAACG_GGCCCTTA_1	DEW010_TGAGAAGCACT_AGCGCCTT_1	DEW010_GATGACCCTC_TGCAAGGG_1	DEW010_TACTTGTG_ATATCTTC_1	DEW010_TGAATGAAGCA_AATGACCC_1	DEW010_GATGAGGTCT_CCCGAATG_1	DEW010_GACGCTAGTC_GAAGCACT_1	DEW010_TGACAATACTT_CTCCGCAT_1	DEW010_AATTCCCA_TGTTTGAG_1	DEW010_GAACCACGCT_GGTTAGTG_1	DEW010_ATTTATCAC_GATTAGAC_1	DEW010_CTATAGAG_AAAGTCGG_1	DEW010_GATTGGCGTT_ATTTCCGG_1	DEW010_TGACTCGATGC_TTCGGCCT_1	DEW010_TGAGACAAAGG_ATTTCCGG_1	DEW010_ACGCTCTCA_TCTGCATC_1	DEW010_TGATGATAACA_GCCTCTTT_1	DEW010_GAATTCCTTG_TCCAGTCC_1	DEW010_AAATCGGGT_ACCTTCTT_1	DEW010_AAGCTTCT_GGGCCAAT_1	DEW010_ACTACTTGT_TAAATAGG_1	DEW010_GACCCATAGC_CGACGTCA_1	DEW010_AGTTTACGT_AAATCAGA_1	DEW010_TTCGGCCT_AGTGAAAG_1	DEW010_AACTGAGTT_AAACTGGT_1	DEW010_TGAAACACACG_GTACCTTG_1	DEW010_TGATGCCC_TTGATCTA_1	DEW010_ATCCGCTA_GTCAATAC_1	DEW010_GAGAAAGACC_GCTTTGGC_1	DEW010_AGCCTCTTT_TTTGTGTC_1	DEW010_GAGGGAACCT_GCGTTGCT_1	DEW010_TGACTGTTCTT_AGTGAAAG_1	DEW010_AAAACCTCC_ATGGATTA_1	DEW010_ATTCGTTCC_ATTTCCGG_1	DEW010_ATATGCAT_GGCGTTAG_1	DEW010_TGATGCCC_GCCGGATT_1	DEW010_GATACAAACT_TACAGCCG_1	DEW010_ATCTGCATC_AGCAGAAC_1	DEW010_AGCTTTCCA_CGCCTTGA_1	DEW010_TGACGTATCGG_CAATTAGT_1	DEW010_TGACAAGTCAT_AAGCTTCT_1	DEW010_AACTTAGC_GTCAATAC_1	DEW010_GACCCTTCAG_GGTCTGAC_1	DEW010_TGACACAACAG_ACGAAACG_1	DEW010_GGATAAAG_AAATCAGA_1	DEW010_GATAGTGTTT_TTCGTTCC_1	DEW010_CTTTCTTT_GATTTACC_1	DEW010_GAACTGCCGT_GTCATATT_1	DEW010_ACCCTAACC_AAAGCCTA_1	DEW010_AATCCCACG_GAGCCCAT_1	DEW010_AGGTTAGTG_GGCCCTTA_1	DEW010_AGCAACCTG_TGACCCTC_1	DEW010_ACCGTGTTT_AGGATTCA_1	DEW010_TGACTACCGTT_AGAAGTTA_1	DEW010_TGACAGACCAT_TTGCATAT_1	DEW010_AGTTTACGT_CGGGTAGT_1	DEW010_GGAGAAGC_CTACGAGC_1	DEW010_CTTACGGG_CTTACGGG_1	DEW010_GAGGACTTCC_GAGAGTAT_1	DEW010_AGGGCCAAT_TCCAGGGA_1	DEW010_AATATACCT_AAGTAATC_1	DEW010_ACTTCAAT_TTTGGGAG_1	DEW010_AGTGTCGGA_TTTATCAC_1	DEW010_TCATATGG_CTTTCTTT_1	DEW010_GGAGAAGC_TACAAACT_1	DEW010_GACTCTTGAC_GGTTTCTC_1	DEW010_ATAGTGGAC_GTCGTCGT_1	DEW010_GAGACGATGG_CCTGTTAT_1	DEW010_TGATCGACACC_GAGAATTG_1	DEW010_TGGTATGA_TAAATAGG_1	DEW010_GACCCTTCAG_GTCCATGT_1	DEW010_GTAACGTT_GTCCAAAG_1	DEW010_TTTGTGTC_ACATCTAT_1	DEW010_GGATAAAG_ATCCCACG_1	DEW010_ATATGCAT_CTAGTAAC_1	DEW010_ATTTGGGAG_TTATAGCC_1	DEW010_AGGTCACAG_CGTATTTC_1	DEW010_TGGTATGA_CAAGAGGG_1	DEW010_TGAGTTCTGTT_AGCTACGG_1	DEW010_TGATACGTGCT_TCATCCTT_1	DEW010_GATCTGTGGT_ACGCTCAG_1	DEW010_TGAACATCTAT_AAACGCCT_1	DEW010_CTTCAGGT_CGCTCTCA_1	DEW010_GACGCCTTGA_GGGAACGA_1	DEW010_AAGCTACGG_CTTCAGGT_1	DEW010_TGACAACAAAT_TTTACCCT_1	DEW010_TCCTTATT_GCACCTCT_1	DEW010_GACTGTCTGG_TGTAGTTT_1	DEW010_GGAAACAG_AGGTTGTG_1	DEW010_AAAAGCCTA_ATGGATTA_1	DEW010_GGCCCTTA_CTAGATTG_1	DEW010_GAAGGCAGTT_TGGGATTC_1	DEW010_GACAATTAGT_ATATAGGA_1	DEW010_TGATGTTTGAG_AAACAGGG_1	DEW010_ACCGCAACT_ACGAAACG_1	DEW010_ATTGTGACT_AAAGCCTA_1	DEW010_GATGTAAAGG_GAAGTGCC_1	DEW010_GAGGCGTTAG_CATCTCCC_1	DEW010_GAAGTTTAGA_TCTGTGGT_1	DEW010_GAAGTTTAGA_TGCAAGGG_1	DEW010_GGAGAAGC_GGTGACAC_1	DEW010_TGAGACAAAGG_TCGTCATG_1	DEW010_ACAGATTAC_GTCAATAC_1	DEW010_TGATTGTTTAC_CACGGACT_1	DEW010_TGGCTACC_GGACTTCC_1	DEW010_GAGAATTCGT_ATCAAGTG_1	DEW010_GATACCAGGC_GTCAAAGA_1	DEW010_TGACTAGTAAC_GGATAAAG_1	DEW010_ACCCTTGGT_TGGCCTGT_1	DEW010_TGACAATACTT_AAGCTTCT_1	DEW010_TGACCATTACT_TCGGTTCG_1	DEW010_GACGCTAGTC_GGGAAATC_1	DEW010_AGAGGTGG_GGAAACAG_1	DEW010_ACTTCAAT_CGTATCGG_1	DEW010_TTATCTGT_CTCCGCAT_1	DEW010_GAAGTGATGC_GACAGATA_1	DEW010_TGATCCCGTAG_ATGACTTT_1	DEW010_ACCTTGCC_ACTAGCCA_1	DEW010_GAATTGGGCC_CGTACCTA_1	DEW010_AAGCTATGA_TCACGTTT_1	DEW010_ACTACTTGT_TGTACACG_1	DEW010_ACGCTCTCA_CGTGCTAG_1	DEW010_TGATTCACATA_AGCGCCTT_1	DEW010_GTAACGTT_CCCGAATG_1	DEW010_ATGGCCTGT_ACAGCGGA_1	DEW010_GAGGTCCCTT_CGAATAAT_1	DEW010_TGAAGGAGCTT_CTTTAATC_1	DEW010_GATGTGCTCA_GAGCGGTA_1	DEW010_TGAGGCTACTA_AGGCAACG_1	DEW010_GACCACATTA_CATCGCAG_1	DEW010_TGATCCCTGAT_AGAAGTTA_1	DEW010_GATTGAGGGT_TTGTTTAC_1	DEW010_AATATACCT_GCAAAGCC_1	DEW010_ACCATTTGA_GACAACTT_1	DEW010_TCGAAGCT_GTCAATAC_1	DEW010_GCTTTGGC_CACTTTCT_1	DEW010_AACGGTAGC_TGACGGAC_1	DEW010_GACGAGATGT_GCCAAGAT_1	DEW010_ATATGCAT_TGTTTGAG_1	DEW010_AGTTTACGT_ACCCACGA_1	DEW010_AATATCTTC_GTTGTCAT_1	DEW010_TAAATAGG_AGGCAACG_1	DEW010_TGATGTCTTTC_GTAATCCC_1	DEW010_AGAGGTGG_CGGGTAGT_1	DEW010_TGACTAGTAAC_TTGCACGC_1	DEW010_TGATGTTTGAG_ATACCCAG_1	DEW010_TGATTGTCGCC_GGTTAGTG_1	DEW010_GCTTTGGC_AAATCAGA_1	DEW010_AGGGCCAAT_CGTGCTAG_1	DEW010_AATTCCCA_ATGACCGA_1	DEW010_TTATAGCC_GTGTAACC_1	DEW010_AATCCCACG_TTCGTTCC_1	DEW010_GAATTGGGCC_GTCCGTAC_1	DEW010_TGATCCAGTCC_CTGCGTTG_1	DEW010_TGATCCAGTCC_CACAAGGC_1	DEW010_TGATTGTTTAC_TGTTCCAG_1	DEW010_TGCGTATC_AGCTATGA_1	DEW010_TACTTGTG_CGTATTTC_1	DEW010_GACAGTCCCT_ACCTTGCC_1	DEW010_GAGAATACGC_AAACCTCC_1	DEW010_GAACACTAAG_ATGGAAAT_1	DEW010_GTTCAACT_CTGAGTGC_1	DEW010_AACTTAGC_TTGTGACT_1	DEW010_AGGTTAGTG_ACTAGGAT_1	DEW010_AACTGAGTT_TCCCTGAT_1	DEW010_TGAAGAAGTTA_CGGGCTTT_1	DEW010_GAACACTAAG_ATGACCGA_1	DEW010_GGATAAAG_TGTTTGAG_1	DEW010_AGAGGTGG_GATCTCGG_1	DEW010_GGCCCTTA_GTTGTCAT_1	DEW010_ATTTATCAC_TGCAAGGG_1	DEW010_ATTTATCAC_CCGTGTTT_1	DEW010_TGAATGCATGG_ACCCATAT_1	DEW010_CTATAGAG_AAGCGTAC_1	DEW010_TGAGCCGGATT_ATTTCCGG_1	DEW010_AAGCTTCT_GGCTACTA_1	DEW010_TGAACATCTAT_ATGTTGGC_1	DEW010_TGACAGACCAT_TTCCGAGT_1	DEW010_CTATAGAG_TGTAAAGG_1	DEW010_TGACGTAGAAG_GAAAGACC_1	DEW010_GCAGCATG_TAACTACT_1	DEW010_ACCTTGCC_ATCAGCGC_1	DEW010_TGAATGACTTT_TGTTTGAG_1	DEW010_CCAACCGT_TGTAAAGG_1	DEW010_GACGCCTTGA_GAGAATTG_1	DEW010_TGAGGAATAGA_CAGTTTGC_1	DEW010_AGTCAATAC_CAGTCCCT_1	DEW010_GATCTCACTT_TTGTGACT_1	DEW010_GATCCCAATC_AAGCGTAC_1	DEW010_TGAACATCTAT_CTGTCTGG_1	DEW010_CCAACCGT_GGAGAAGC_1	DEW010_TTATAGCC_CTTCTGGA_1	DEW010_GACCCATAGC_CAAGTCAT_1	DEW010_GATCTCAACC_ACTTCAAT_1	DEW010_TGACCATTACT_CAAGTCAT_1	DEW010_GACGACTCCT_CTGGTGCA_1	DEW010_GCAGTCGA_GGGAACCT_1	DEW010_TGATTAGTCCG_CCATTACT_1	DEW010_TGACTAGTAAC_CTTACTCC_1	DEW010_ACAGGTGTC_ATCAAGTG_1	DEW010_ATCTTTGT_CAGTCCCT_1	DEW010_ATCTTTGT_TGACCCTC_1	DEW010_GACTTACTCC_TCATGAGG_1	DEW010_GAGTTGTCAT_CCGCAACT_1	DEW010_AATACTCTT_ACTGCCGT_1	DEW010_GACGCTAGTC_CTTACGGG_1	DEW010_GATTGATCTA_GTCTCTCT_1	DEW010_TACAGCCG_CATCGCAG_1	DEW010_ACTTAGGTA_CCCGACTT_1	DEW010_TGACAAGTCAT_ATTGGGCC_1	DEW010_TGCCTCAC_CTGAGTGC_1	DEW010_GAGAGAGTAT_CCATTACT_1	DEW010_GTCTCTCT_GAAAGACC_1	DEW010_ACCTTGCC_CACTTTCT_1	DEW010_TGAGAGTTCAC_AGGAGCTT_1	DEW010_GTCTCTCT_CAGTTTGC_1	DEW010_GAACACTAAG_TTCGCTGG_1	DEW010_GAAGTGATGC_GAAGCACT_1	DEW010_TGACGGGTAGT_TGTCTTTC_1	DEW010_AGTGGATGG_ATTCCTTG_1	DEW010_CAGTTTGC_TAGAAATG_1	DEW010_GAGTTAACCA_TTGCATAT_1	DEW010_GAAAGATTGT_ACTCACCG_1	DEW010_GAGGCGTTAG_GTACACTC_1	DEW010_ATTTGGGAG_TGACGGAC_1	DEW010_GATCGGTTTA_TCCCTGAT_1	DEW010_AAATGAATG_TCCCAATC_1	DEW010_AATCCCACG_TTCCGCTC_1	DEW010_TGACCTGTTAT_TTATAGCC_1	DEW010_AATACTCTT_AATCGGGT_1	DEW010_CATCGCAG_AGAGGTGG_1	DEW010_GACGGGCTTT_GTCAATAC_1	DEW010_GGTGGGAT_CGTGGATA_1	DEW010_GATGCCATCG_ATGGAAAT_1	DEW010_GATCGTTT_TGAAATGA_1	DEW010_TGAGCCACATC_CAACAAAT_1	DEW010_ACAACGTGG_TTCGCTGG_1	DEW010_GAACTAGGAT_GGATAAAG_1	DEW010_TGAGCGCATTC_GATTGCGA_1	DEW010_AGCTTTCCA_GGATAAAG_1	DEW010_TGACTTCGCAC_TTCGCTGG_1	DEW010_GAATGGAAAT_CTATAGAG_1	DEW010_AACTCACCG_TACAAACT_1	DEW010_GGCCCTTA_ATGTTGGC_1	DEW010_GTTCAACT_AATGAATG_1	DEW010_GAATTCCTTG_GATTTACC_1	DEW010_AAATGAATG_TCCAGTCC_1	DEW010_TGAATTCGACG_TTGAGGGT_1	DEW010_GACTTACTCC_GTTACCGC_1	DEW010_GAGAGCCCAT_GCAGCATG_1	DEW010_GTCTCTCT_GCTCTAGT_1	DEW010_GGAGAAGC_GGGTGTAT_1	DEW010_AAAAGCCTA_TCTCACTT_1	DEW010_TGAGCGCATTC_GGGCCAAT_1	DEW010_TGATTGTTTAC_GGACTTCC_1	DEW010_ATTCCAGAC_TCGACACC_1	DEW010_TGATGTTTGAG_CTTCTTCG_1	DEW010_ATTCCAGAC_GCCAAGAT_1	DEW010_GACCCTTCAG_GACAAAGG_1	DEW010_ATTGTGACT_AGAAGTTA_1	DEW010_CGAACGTA_ATGACTTT_1	DEW010_ACTTCAAT_GACAACTT_1	DEW010_GACTTACTCC_TGCAAGGG_1	DEW010_TGATCGACGGT_TCCTTATT_1	DEW010_TGAATACCCAG_GTACACTC_1	DEW010_TGATTCGCTGG_TCCGTCCA_1	DEW010_TGAAGGTTGTG_TTGAGGGT_1	DEW010_TGAGAAGCACT_TGTGGCTA_1	DEW010_AGCAGAAC_TTTATCAC_1	DEW010_GATGGAGGAG_TCGACACC_1	DEW010_ATGGCCTGT_TCACCGAG_1	DEW010_TCCAGGGA_CTATAGAG_1	DEW010_TGAAGGTTGTG_ATCCCACG_1	DEW010_GAGAGCCCAT_AGCAGAAC_1	DEW010_GATCCCAATC_ATGGATTA_1	DEW035_GAGAGAGTAT_TGCCTCAC_2	DEW035_GATGCCATCG_GTTACGAT_2	DEW035_TGATCCAGTCC_ACTAGGAT_2	DEW035_TTGCATAT_TGCGTATC_2	DEW035_ATTTCCGG_CGCCTTGA_2	DEW035_ATCCGCTA_TTGTTTAC_2	DEW035_TGAGACAAAGG_TCCAGGGA_2	DEW035_TGACACAGTTT_TTGTTTAC_2	DEW035_ACGTGGATA_AGCTACGG_2	DEW035_GACAAGAGGG_GTCGTCGT_2	DEW035_TTATAGCC_TGCGTATC_2	DEW035_TGACAAGTCAT_TTGCACGC_2	DEW035_AGTTACCGC_TTGGCGTT_2	DEW035_GAATCAAGTG_GCAACCTG_2	DEW035_TGAATACCCAG_ATGCGGAT_2	DEW035_GAGGTCCCTT_CGTACCTA_2	DEW035_ACTGAGTGC_TCCAGGGA_2	DEW035_GATGAAATGA_TTCGTTCC_2	DEW035_AGAGACTA_CCGCAACT_2	DEW035_TGATCACCGAG_CTCTTGAC_2	DEW035_TCGAAGCT_GGCTACTA_2	DEW035_TGAGTTCTGTT_CTGTTCTT_2	DEW035_TGAGCGCATTC_GTCTCTCT_2	DEW035_GACCTATTCA_TGGAGGAG_2	DEW035_TGACAGACCAT_TTCACATA_2	DEW035_CGCTAATA_ACAGCGGA_2	DEW035_TTAAGCGT_TTCGGCCT_2	DEW035_GACTAGACCC_TCTCAACC_2	DEW035_TGAAACCCTTG_GTCATATT_2	DEW035_TGACCAGT_TCGTCATG_2	DEW035_TAGTCTAG_TGACCAGT_2	DEW035_TGATTAGTCCG_GCAGTCGA_2	DEW035_TGACTACCGTT_TGCGACAG_2	DEW035_ATGGCCTGT_ATTCAGTA_2	DEW035_CGGCACAT_CCTGTTAT_2	DEW035_GAATTGGGCC_ATATGCAT_2	DEW035_CCCAAGCA_ACCCACGA_2	DEW035_GAGGCGTTAG_GAGGCTGA_2	DEW035_GTCTCTCT_GTCCATGT_2	DEW035_AAGCGCCTT_AGCGCCTT_2	DEW035_AGGGTGTAT_TCGACACC_2	DEW035_AATGCGGAT_GGTGACAC_2	DEW035_TGACCAGCAGT_AAACCTCC_2	DEW035_ATTTGGGAG_TCGACACC_2	DEW035_TGAAGGAGCTT_GCAGGGTA_2	DEW035_GACGTACCTA_AGCGAAGT_2	DEW035_GACGACTCCT_ATCCGCTA_2	DEW035_ATATGCAT_CCAACCGT_2	DEW035_TGACAAGTCAT_AGCGAAGT_2	DEW035_AGTCAAAGA_TAACCATC_2	DEW035_GGAAACAG_GGTCCCTT_2	DEW035_TGGCTACC_AATGAATG_2	DEW035_TGAAGAAGTTA_CAACAAAT_2	DEW035_TGATGCCC_GAGGCTGA_2	DEW035_AGGCAACG_TCCGTCCA_2	DEW035_CTTCAGGT_GGCGTTAG_2	DEW035_ACTGCGTTG_ACGCAGAG_2	DEW035_TGATACGTGCT_CAACAAAT_2	DEW035_CTATAGAG_TCGACGGT_2	DEW035_TGAATATAGGA_TTTAACAG_2	DEW035_GTAACGTT_CCCTTCAG_2	DEW035_TGAATACCCAG_ACTCACCG_2	DEW035_TGATGTCTTTC_GCCGGATT_2	DEW035_TGAATGAAGCA_CCGTGTTT_2	DEW035_TGATGCCC_GCCACATC_2	DEW035_GATTGAGGGT_TACCGGCA_2	DEW035_ACTCCGCAT_GACAACTT_2	DEW035_GAGGGAACCT_CAGGTGTC_2	DEW035_GAGAAGGCTT_TGCTCCGT_2	DEW035_AATGTTGGC_CAGTTTGC_2	DEW035_TGACCATTACT_CGTACCTA_2	DEW035_GACCTACTAG_ATGCGGAT_2	DEW035_GCAGCATG_CCTGTTAT_2	DEW035_TGAGGAATAGA_GTTACCGC_2	DEW035_GACTTCTTCG_CTTCGCAC_2	DEW035_AACCCATAT_TCGGTACG_2	DEW035_TGACACAACAG_AGCACCAC_2	DEW035_GGGTTGGT_CACTTTCT_2	DEW035_GAGAAAGACC_ACGCAGAG_2	DEW035_ACCCTTGGT_GCTCTAGT_2	DEW035_AGGTTAGTG_CCCGAATG_2	DEW035_GAGTTGTCAT_ATCAGCGC_2	DEW035_GATGTAAAGG_TGATAACA_2	DEW035_ACGCTCTCA_TGTTTGAG_2	DEW035_ACCGCAACT_AATTCCCA_2	DEW035_ACTGAGTGC_CTTACGGG_2	DEW035_ACAGATTAC_AAACCTCC_2	DEW035_TGACACTTTCT_CACAGTTT_2	DEW035_TGAGTTCTGTT_AGCAGAAC_2	DEW035_TGACCAGT_TCCCAATC_2	DEW035_CCCATCTG_GCAACCTG_2	DEW035_AACTTAGC_GCAGGGTA_2	DEW035_TGACTTGGTGT_TTCGCTGG_2	DEW035_TGATTGCACGC_TGATGCCC_2	DEW035_AAGAACGGG_TCGGTTTA_2	DEW035_GGCCCTTA_GGACTTCC_2	DEW035_AGCAACCTG_ACGAAACG_2	DEW035_AGCAAAGCC_CCCTTCAG_2	DEW035_GACGGGCTTT_CATACATT_2	DEW035_GACGATTGAT_TGGAGGAG_2	DEW035_TGCAAGGG_CTTCAGGT_2	DEW035_TGATCGTCATG_TCATCCTT_2	DEW035_AGCTTTCCA_TGCGTATC_2	DEW035_GATTGAGGGT_GGCCCTTA_2	DEW035_ACACTCCTC_CAAGAGGG_2	DEW035_TGAGCCGGATT_ACCACGCT_2	DEW035_GATTAAACTG_CTTCTTCG_2	DEW035_AGCAGAAC_GGTGGGAT_2	DEW035_CCCATCTG_GAGGCTGA_2	DEW035_TGAATGCATGG_TTTACCCT_2	DEW035_AGCACCAC_TTGATCTA_2	DEW035_TGAGACAACTT_GCCGGATT_2	DEW035_TGGTATGA_ATGGGCAC_2	DEW035_TGACGTAGAAG_CTCGATGC_2	DEW035_TGCCTCAC_AGGAGCTT_2	DEW035_TGAGGCGGTTT_GCAGGGTA_2	DEW035_GATGTACACG_ACGTATAC_2	DEW035_GATCTCAACC_TTGCATAT_2	DEW035_TGACTTCTGGA_TCGACGGT_2	DEW035_AAGCTATGA_ATATAGGA_2	DEW035_GAACTAGGAT_CCTGTTAT_2	DEW035_GACAATTAGT_ACGCTCAG_2	DEW035_CGAACGTA_TCCTTATT_2	DEW035_ACTGAGTGC_TTTACCCT_2	DEW035_ACCCGACTT_CAACGTGG_2	DEW035_GAGAATACGC_AAAGTCGG_2	DEW035_GATTGATCTA_CCGCAACT_2	DEW035_GAATTGGGCC_CAGACCAT_2	DEW035_GCAGCATG_TCGGTTCG_2	DEW035_TGAAGGAGCTT_GTGTAACC_2	DEW035_GCAGCATG_ATCTTTGT_2	DEW035_TGACAATACTT_CCTACTAG_2	DEW035_TGAGGTCTGAC_TGGTATGA_2	DEW035_TTATCTGT_CGTCAGCA_2	DEW035_TGAATGCATGG_TGGCTACC_2	DEW035_GAAGGAAGAC_CAACAAAT_2	DEW035_GAGTTGTCAT_GAAAGACC_2	DEW035_GATTGGCGTT_TACTTGTG_2	DEW035_AATTCAGTA_GTCCAAAG_2	DEW035_AACTTAGC_CCCTTGGT_2	DEW035_GATGACCCTC_TTAGTCCG_2	DEW035_AAATGAATG_GCAGGGTA_2	DEW035_TGCTATTT_TGTGTCCT_2	DEW035_ATCTGCATC_ACGCTCAG_2	DEW035_GAGAATTCGT_TCTGTGGT_2	DEW035_TGAGTAATCCC_GAAAGACC_2	DEW035_ACTGAGTGC_GGACTTCC_2	DEW035_GACAGTCCCT_AGGAGCTT_2	DEW035_TGAAACCCTTG_TGTCTTTC_2	DEW035_GATGTAGTTT_GGTTAGTG_2	DEW035_GTACCTTG_TACAGCCG_2	DEW035_GAACAGCGGA_TTTAACAG_2	DEW035_TGACACAAGGC_GTGGATGG_2	DEW035_TGATCGACACC_GCAGTCGA_2	DEW035_GATGACCCTC_GTGGATGG_2	DEW035_TGACAACAAAT_TCCCAATC_2	DEW035_ACAGGTGTC_GGTTAGTG_2	DEW035_TGAAGGAGCTT_TGTGTCCT_2	DEW035_TGACACAAGGC_CTTCGCAC_2	DEW035_TGAAGGAGCTT_AGCGTAGG_2	DEW035_ATCGGTTCG_ATCTTTGT_2	DEW035_GATAAGACGG_AGCACCAC_2	DEW035_GACGGGCTTT_CGCTCTCA_2	DEW035_ACGTGGATA_CGGGTAGT_2	DEW035_AAGCTTCT_AAGCTTCT_2	DEW035_GATGGTTTCT_AACACACG_2	DEW035_CCCATCTG_CTACGAGC_2	DEW035_AACTTAGC_TAGTGGAC_2	DEW035_TGAGCAGGGTA_TCCGTCCA_2	DEW035_GACCCGAATG_CTTCAGGT_2	DEW035_GACCTGACAC_AGAAGTTA_2	DEW035_TGACACAACAG_GGCATGCT_2	DEW035_GAGTTGTCAT_TGTGCTCA_2	DEW035_GACGAGATGT_TGTCTTTC_2	DEW035_AATATACCT_GTCGTCGT_2	DEW035_AGTATGAGT_AGCGAAGT_2	DEW035_TTTGTGTC_CTGTCTGG_2	DEW035_GATGCCATCG_GGGAACGA_2	DEW035_CTTCGATT_AATCGGGT_2	DEW035_ACCCACGA_TGCTATTT_2	DEW035_GAGATTGCGA_TTCGGCCT_2	DEW035_GGAAACAG_ATGACTTT_2	DEW035_GTTGCACG_TGTTTGAG_2	DEW035_AGAGGTGG_AAGCGTAC_2	DEW035_TGACTAGTAAC_AGAGACTA_2	DEW035_GACCTGACAC_AGCACCAC_2	DEW035_GACGATTGAT_ATGGGCAC_2	DEW035_CGTATTTC_AACTTAGC_2	DEW035_GAAGTTTAGA_TTTAACAG_2	DEW035_GCTTACCT_GCAGCATG_2	DEW035_GAGGGAACCT_ACTTCAAT_2	DEW035_AAGACACCA_CCGCTGTT_2	DEW035_TGAGCCACATC_TTCGGCCT_2	DEW035_ACTTAGGTA_CGTCAGCA_2	DEW035_TGAGTGGAGCT_CAATACTT_2	DEW035_TGAATATAGGA_TTAGTCCG_2	DEW035_TGACTGGTGCA_GTCAATAC_2	DEW035_TGATCCCGTAG_AGCAGAAC_2	DEW035_ATTTGGGAG_GCAAGGAC_2	DEW035_TGCGTATC_AATGAATG_2	DEW035_GCTCTAGT_CTCTTGAC_2	DEW035_AGGGCCAAT_GGAAACAG_2	DEW035_TGACCTGTTAT_TCGACGGT_2	DEW035_GAACACTAAG_TCATGAGG_2	DEW035_AGTTTACGT_ATTTCCGG_2	DEW035_CGCTAATA_TGCCTCAC_2	DEW035_TGACTTCGCAC_CTAGATTG_2	DEW035_GTACCTTG_AAGGTAAT_2	DEW035_GTGTAACC_GGGTTGGT_2	DEW035_TGAGAGGCTGA_CGTATCGG_2	DEW035_TTCCGCTC_TCATATGG_2	DEW035_GACAGTCCCT_TCTAGCAG_2	DEW035_GAGATCTCGG_AGACACCA_2	DEW035_TTAAGCGT_CGCTAGTC_2	DEW035_GAGTTAACCA_CCGCAACT_2	DEW035_AATGTTGGC_AGGATTCA_2	DEW035_TGACAAGTCAT_CCATTTGA_2	DEW035_AGAGGTGG_TCATGAGG_2	DEW035_GATCGGTACG_CGGGCTTT_2	DEW035_TGACACAACAG_ATCAAGTG_2	DEW035_TACTTGTG_TTAGGACC_2	DEW035_GACATCTCCC_TGTACACG_2	DEW035_ACAACGTGG_AACTTAGC_2	DEW035_TGAAGGATTCA_TTGTCGCC_2	DEW035_AGCACCAC_TTGTGACT_2	DEW035_TGACTTCGCAC_TCACGTTT_2	DEW035_TAGTCTAG_ACCCACGA_2	DEW035_ACGCTCTCA_CTATAGAG_2	DEW035_GAGAATACGC_CTTAGGTA_2	DEW035_GAACAGCGGA_CTACGAGC_2	DEW035_CGGCTTAC_CGAGATGT_2	DEW035_GACCCTTCAG_CGTACCTA_2	DEW035_GATGTTCCAG_GGCCCTTA_2	DEW035_TGAGTAATCCC_CTTGGTGT_2	DEW035_GTACCTTG_ATGCGGAT_2	DEW035_GAAAGCGTAC_AATGAATG_2	DEW035_TTAAGCGT_TTGCACGC_2	DEW035_TCATCCTT_TGACCCTC_2	DEW035_GAGACAGATA_AAATGTCG_2	DEW035_GAAGTTTAGA_TAGTCTAG_2	DEW035_ACTACTTGT_ACTAGGAT_2	DEW035_CGGCACAT_ATTCAGTA_2	DEW035_ACCATTTGA_TTCCGAGT_2	DEW035_GATTGGCGTT_TCTGCATC_2	DEW035_TGAGAAGCACT_CTTCGCAC_2	DEW035_ATTTGGGAG_TGCCTCAC_2	DEW035_TGATCCCTGAT_TTCGTTCC_2	DEW035_GAATGGGCAC_CGCTCTCA_2	DEW035_TGATAGAAATG_CTAGATTG_2	DEW035_TGACAGACCAT_TGTAAAGG_2	DEW035_TGAGCCACATC_CTCAGAAT_2	DEW035_AGCACCTCT_CGGCACAT_2	DEW035_AGCACCAC_GATTTACC_2	DEW035_AACGAAACG_TTGATCTA_2	DEW035_GACGACTCCT_GAAGGCTT_2	DEW035_GATGGTTTCT_GCAAAGCC_2	DEW035_GATCTCAACC_CCATTACT_2	DEW035_TGAAAACAGGG_TGACCCTC_2	DEW035_GTCTCTCT_CAGTTTGC_2	DEW035_AGCAGAAC_TAACCATC_2	DEW035_GATCCGTCCA_CTTCAGGT_2	DEW035_AAATGAATG_AATTCCCA_2	DEW035_GGTGGGAT_CCTGTTAT_2	DEW035_TCATCCTT_GTTCTGTT_2	DEW035_TGACGGGTAGT_CGCTCTCA_2	DEW035_TACAGCCG_TGGTTTCT_2	DEW035_AAAACCTCC_CCGCAACT_2	DEW035_TGAATGACTTT_TGTACACG_2	DEW035_TGAACTAGCCA_CGGCACAT_2	DEW035_ACCCGACTT_CCATTTGA_2	DEW035_TGATCACCGAG_ACGCTCAG_2	DEW035_GAGGCGTTAG_ACTAGCCA_2	DEW035_TTGGACTT_TTATCTGT_2	DEW035_GTAACGTT_TTCGTTCC_2	DEW035_AAAACGCCT_AAGCTTCT_2	DEW035_AGATGTATT_ACCCATAT_2	DEW035_TGATTCGCTGG_GGTTAGTG_2	DEW035_GAGAATACGC_TAAGACGG_2	DEW035_ACGTATAC_ATTCGACG_2	DEW035_CGGCACAT_AGTGATGC_2	DEW035_TGAGATTTACC_CGTCAGCA_2	DEW035_TGAGTAATCCC_GAATACGC_2	DEW035_GGCCCTTA_CTTACGGG_2	DEW035_TGAAAATGTCG_TGCAAGGG_2	DEW035_GATAACCATC_AGTGAAAG_2	DEW035_GAATGGGCAC_TCGTCATG_2	DEW035_AGAAGTGCC_AGTGAAAG_2	DEW035_GTGTAACC_TGAAATGA_2	DEW035_GACTCTTGAC_TAGTGGAC_2	DEW035_TGATCGTCATG_TGGCTACC_2	DEW035_GACGACTCCT_TCTCAACC_2	DEW035_CGCTAATA_AAAGTCGG_2	DEW035_TGAGATTTACC_ACCCACGA_2	DEW035_ATTGTGACT_TTTAACAG_2	DEW035_ACACTCCTC_TGGGATTC_2	DEW035_GACCCTTCAG_CCGTGTTT_2	DEW035_AAGCGAAGT_CACAAGGC_2	DEW035_TGACTCGCGTA_TAACCATC_2	DEW035_TGGTATGA_TTTGGGAG_2	DEW035_TGAATACCCAG_TGAGGTCT_2	DEW035_GATCGGTTTA_CGTGCTAG_2	DEW035_ACTTCAAT_TTGATTCT_2	DEW035_CGCTAATA_GGCTACTA_2	DEW035_TACCGGCA_TCGGTTTA_2	DEW035_GATGTGCTCA_TTTACCCT_2	DEW035_GACAGTCCCT_CGCTCTCA_2	DEW035_ACCCGACTT_ATGTTGGC_2	DEW035_GACTTACTCC_AAGATTGT_2	DEW035_GACTAGACCC_ACCCATAT_2	DEW035_AATGGATTA_ATGACTTT_2	DEW035_CGGCTTAC_CAGTTTGC_2	DEW035_TGACACAGTTT_AGGATTCA_2	DEW035_AAGACACCA_CCTCGTCT_2	DEW035_GACGGGCTTT_TTATCTGT_2	DEW035_AGGTGACAC_GTCCAAAG_2	DEW035_TACAGCCG_TGTAGTTT_2	DEW035_TCATCCTT_ACTAGCCA_2	DEW035_GTTACGAT_AGCTATGA_2	DEW035_TGACACAGTTT_CAATACTT_2	DEW035_ACCCACGA_GAGAGTAT_2	DEW035_TGACTACCGTT_CCAGCAGT_2	DEW035_AACCCATAT_CTCGCGTA_2	DEW035_GAGAGAATTG_GTTACGAT_2	DEW035_GACTTACTCC_GTCATATT_2	DEW035_GATCGGTTTA_TTCCGCTC_2	DEW035_GACTGTCTGG_AATTCCCA_2	DEW035_GAATCAAGTG_ATTCGACG_2	DEW035_GAACTGCCGT_GCGCATTC_2	DEW035_GCTTTGGC_CCTACTAG_2	DEW035_GCTTACCT_TTCGCTGG_2	DEW035_TGAGTAATCCC_GAGGCTGA_2	DEW035_TCGAAGCT_ATCCGCTA_2	DEW035_AGCAAAGCC_CGCTAGTC_2	DEW035_GATTGGCGTT_CGTATTTC_2	DEW035_GAAGGCAGTT_GCCACATC_2	DEW035_TGATGTTTGAG_TGCAAGGG_2	DEW035_AAGCGAAGT_CCTCGTCT_2	DEW035_GCTTACCT_ACGAAACG_2	DEW035_GATCGGTACG_CAGATTAC_2	DEW035_GTAACGTT_CTACCGTT_2	DEW035_TGAGGGAAATC_CGGCTTAC_2	DEW035_GATGCCATCG_CTATAGAG_2	DEW035_TAAATAGG_AAGATTGT_2	DEW035_GAACTAGGAT_TAACCCGT_2	DEW035_AATTCAGTA_ACGCCATT_2	DEW035_TGACTCGATGC_CAGTCCCT_2	DEW035_AAAAGTCGG_GTTAACCA_2	DEW035_AAATGACCC_TGACGGAC_2	DEW035_GATCCCAATC_GGTCACAG_2	DEW035_TGATCGTCATG_GCCACATC_2	DEW035_ATCACGTTT_CATTTGTT_2	DEW035_TGACGTATCGG_ACTCACCG_2	DEW035_TGAACATCTAT_GAGGCTGA_2	DEW035_ATCACGTTT_TTGGACTT_2	DEW035_AATGTTTG_GGAGAAGC_2	DEW035_ACTACTTGT_GATTTACC_2	DEW035_TGAACATCTAT_GAGCCCAT_2	DEW035_ATCATGAGG_CCCAAGCA_2	DEW035_CGGCTTAC_CAGGTGTC_2	DEW035_AGTCAAAGA_AAGCGTAC_2	DEW035_TGCAAGGG_CCTGACAC_2	DEW035_GCTCTAGT_TTCCGAGT_2	DEW035_TGATGTTTGAG_GGAATAGA_2	DEW035_AAGTGAAAG_GAGGCTGA_2	DEW035_GATCCGTCCA_CGTACCTA_2	DEW035_TGATCCCGTAG_ATCCGCTA_2	DEW035_GGAGAAGC_TAACCCGT_2	DEW035_GAGAATTCGT_CCTGTTAT_2	DEW035_TGATCCCTGAT_ATGCATGG_2	DEW035_ACGTGGATA_GGCCTAAG_2	DEW035_GATGACCCTC_CCTACTAG_2	DEW035_AAGCTTCT_AGAAGTTA_2	DEW035_TGACTCGATGC_GTTACGAT_2	DEW035_AATACTCTT_CCCGACTT_2	DEW035_AATGCGGAT_GTCATATT_2	DEW035_TGACAACAAAT_CTTAGGTA_2	DEW035_GAGTTTCG_CTCAGAAT_2	DEW035_GATTGAGGGT_GATTTACC_2	DEW035_GAGAAAGACC_ATACCCAG_2	DEW035_CTTTAATC_GTAACGTT_2	DEW035_GATACAAACT_CCTACTAG_2	DEW035_GATGTGAG_GGTCCCTT_2	DEW035_GGGTTGGT_CGTAGAAG_2	DEW035_TTATCTGT_GTTAACCA_2	DEW035_AACCTGAC_AAGATTGT_2	DEW035_AGGGTGTAT_GCTTACCT_2	DEW035_GACCCGAATG_CACAGTTT_2	DEW035_TGATCCCGTAG_TGCGTATC_2	DEW035_AGGGAAGGT_TTTGGGAG_2	DEW035_GAGGTCCCTT_CGACTCCT_2	DEW035_GAAAGATTGT_TCTGTGGT_2	DEW035_TGCGTATC_GAGGCTGA_2	DEW035_TGAGTACACTC_CAGATTAC_2	DEW035_GTGTAACC_GAGCCCAT_2	DEW035_TAAATAGG_AACTTAGC_2	DEW035_CAGTTTGC_CCCAAGCA_2	DEW035_AATGCGGAT_GTCCGTAC_2	DEW035_TGATTCACATA_CGTACCTA_2	DEW035_GACGAATAAT_TCGGTTTA_2	DEW035_TGAGGTCTGAC_TCCCTGAT_2	DEW035_AAATGACCC_GGGCCAAT_2	DEW035_ATTGTGACT_GTACACTC_2	DEW035_TTCCGCTC_TGAGGTCT_2	DEW035_ATTGATTCT_CGAGATGT_2	DEW035_TTCCGCTC_TGATAACA_2	DEW035_AAATCGGGT_ACCCATAT_2	DEW035_GAACTAGGAT_GTCGTCGT_2	DEW035_CCCATCTG_ATACTCTT_2	DEW035_ACCATTTGA_ACTAGGAT_2	DEW035_GACAGTCCCT_GACAACTT_2	DEW035_TGACTACGAGC_GGAAACAG_2	DEW035_TGGTATGA_TGCCTCAC_2	DEW035_AAAAGCCTA_TTGTCGCC_2	DEW035_CAGTTTGC_CTTTCTTT_2	DEW035_AATTCAGTA_AAACTGGT_2	DEW035_TGAATTCGACG_TCATATGG_2	DEW035_TGATAACCCGT_AGCGCCTT_2	DEW035_GAGGCGTTAG_GCCTCTTT_2	DEW035_TGAAGGATTCA_GCAGGGTA_2	DEW035_TGAGTCCATGT_GTTTACGT_2	DEW035_ACTAGATTG_GTCAATAC_2	DEW035_GTGTAACC_AATGACCC_2	DEW035_TGAATATAGGA_AGAAGTTA_2	DEW035_GACCACATTA_GAAGTGCC_2	DEW035_GATCTCAACC_AGTTTAGA_2	DEW035_GAGCGGTA_ATCAGCGC_2	DEW035_TGACTTCTGGA_TGGCCTGT_2	DEW035_GAATGGAAAT_TCGGTTCG_2	DEW035_GAACTGCCGT_ACGGTAGC_2	DEW035_TGAATGAAGCA_AGCGCGAT_2	DEW035_ATCCGCTA_CCGCAACT_2	DEW035_TGAGGGAAATC_CAGTCCCT_2	DEW035_GATTAAACTG_AGAAGTTA_2	DEW035_ATCTGCATC_ACAGCGGA_2	DEW035_ACGTGGATA_ATGACTTT_2	DEW035_GACATCTCCC_GATTGCGA_2	DEW035_GAGACAGATA_ATGGGCAC_2	DEW035_AGTTTACGT_TGATGCCC_2	DEW035_CTTCAGGT_GGAGAAGC_2	DEW035_GAATGGAAAT_TTGCACGC_2	DEW035_GGAGAAGC_CTCGATGC_2	DEW035_AAAACTCGA_TCATATGG_2	DEW035_AGAGACTA_CTACTTGT_2	DEW035_TGAAGGTTGTG_ACACTAAG_2	DEW035_GAATTCCTTG_CGTACCTA_2	DEW035_GATGACCCTC_CTACTTGT_2	DEW035_GAACACTAAG_GGCTACTA_2	DEW035_ACTTCAAT_AGCGCGAT_2	DEW035_CTTTCTTT_CTTCTTCG_2	DEW035_AGGTCACAG_CAAGAGGG_2	DEW035_CGACGTCA_TAGCCTCG_2	DEW035_AATGGATTA_GAGAGTAT_2	DEW035_AATGGATTA_AAATCGTT_2	DEW035_GACTTACTCC_TTGATCTA_2	DEW035_ATAGTCGCA_CGTAGAAG_2	DEW035_GACAAGAGGG_GATTGCGA_2	DEW035_GACTTCTTCG_CTATAGAG_2	DEW035_GACCTACTAG_TCGTCATG_2	DEW035_AAGACACCA_CTTCAGGT_2	DEW035_TGATTAGTCCG_CCGCAACT_2	DEW035_ACTGAGTGC_ATGGATTA_2	DEW035_GCTTACCT_ATTTCCGG_2	DEW035_TGACGTAGAAG_CCTCGTCT_2	DEW035_GACCACATTA_CTTTCTTT_2	DEW035_AGTGGATGG_CTAGATTG_2	DEW035_TGAATATAGGA_TGTCTTTC_2	DEW035_TGACCAGCAGT_CACTTTCT_2	DEW035_AGCAAAGCC_TGCAAGGG_2	DEW035_AGAACGATT_GAATACGC_2	DEW035_GTTCAACT_TTCCGCTC_2	DEW035_AGGTTAGTG_GTTAACCA_2	DEW035_AAAACCTCC_TGTAGTTT_2	DEW035_TGATCGTCATG_CCCTTCAG_2	DEW035_AACTGAGTT_TGTGTCCT_2	DEW035_AGTTTACGT_CTCGATGC_2	DEW035_GATCGGTACG_TCTAGCAG_2	DEW035_AGTCAATAC_GGTTAGTG_2	DEW035_TGCCTCAC_GTCTCTCT_2	DEW035_GAGGTCCCTT_GACAACTT_2	DEW035_GACGCTAGTC_TGATGCCC_2	DEW035_AGTCAAAGA_GCAGCATG_2	DEW035_GAATGGGCAC_CACGGACT_2	DEW035_CAGTTTGC_ATGCATGG_2	DEW035_AAATCAGA_TTGGATCG_2	DEW035_TGAGGTCTGAC_GATTGCGA_2	DEW035_AATGTTTG_AAGATTGT_2	DEW035_GATGTGAG_TGTGCTCA_2	DEW035_AACTCACCG_CTGAGTGC_2	DEW035_ACCGTGTTT_GCTTTGGC_2	DEW035_GAGAAAGACC_GGGAAGGT_2	DEW035_TGAGACAAAGG_TCACCGAG_2	DEW035_GAGGCGTTAG_GTCAAAGA_2	DEW035_TGACTCGCGTA_CCTCGTCT_2	DEW035_GATTAAACTG_TGGTTTCT_2	DEW035_TGATGTTTGAG_CGCTCTCA_2	DEW035_TGATATTGCCT_GATCGTTT_2	DEW035_GATGGAGGAG_GCTTTGGC_2	DEW035_TGAAACAATCC_CCGTGTTT_2	DEW035_TGAAGCGCGAT_TTCGGCCT_2	DEW035_GAACACTAAG_CAATTAGT_2	DEW035_ATCAGCGC_CTTTCTTT_2	DEW035_AACGGTAGC_CGTATCGG_2	DEW035_TGACAACAAAT_TGACGGAC_2	DEW035_GATGGAGGAG_AATGAATG_2	DEW035_TGAGTACACTC_CGAATAAT_2	DEW035_GACCACATTA_GGCGTTAG_2	DEW035_GAACTAGGAT_AGCGTAGG_2	DEW035_TGAAGGAGCTT_TGCCATCG_2	DEW035_CTTTAATC_GATCTCGG_2	DEW035_GATAACCATC_AGGCAGTT_2	DEW035_CCCATCTG_CGAGATGT_2	DEW035_ACGTGGATA_ACTTCAAT_2	DEW035_GACGCTAGTC_GAGCGGTA_2	DEW035_AGAGACTA_AAACAGGG_2	DEW035_GAGTTAACCA_CTAGTAAC_2	DEW035_AAGACACCA_GATTAGAC_2	DEW035_GAGATTGCGA_GTCCATGT_2	DEW035_TGAGACAAAGG_TGCGTATC_2	DEW035_TACAGCCG_TCTAGCAG_2	DEW035_ATCCGCTA_CCAACCGT_2	DEW035_GACCTGACAC_TTTACCCT_2	DEW035_ACTAGATTG_GCAGCATG_2	DEW035_TGATTTACCCT_GTGGAGCT_2	DEW035_TGAATGACCGA_ACTTCAAT_2	DEW035_ATCTGCATC_TCACCGAG_2	DEW035_GAGAGAGTAT_GATTTACC_2	DEW035_TAGCCTCG_GGACTTCC_2	DEW035_TGACTACGAGC_AATGACCC_2	DEW035_TGATTCGCTGG_TTAGTCCG_2	DEW035_TGATGTGGCTA_ACCCATAT_2	DEW035_GATGTACACG_GAGGCTGA_2	DEW035_TGATCGACGGT_TGACGGAC_2	DEW035_GATTTAACAG_GGGAAATC_2	DEW035_TGACTACCGTT_ACTCACCG_2	DEW035_TGACGGGTAGT_CTTTCTTT_2	DEW035_GCATGGGT_AGAAGTCC_2	DEW035_ATCGGTTCG_AGGCAACG_2	DEW035_GACTGTCTGG_CGTGGATA_2	DEW035_AAAATCGTT_GTTTGTTT_2	DEW035_TGACAAGTCAT_CGACGTCA_2	DEW035_GAGAAGGCTT_GAAGGCTT_2	DEW035_GATACCAGGC_GGCTACTA_2	DEW035_TGAGCAAGGAC_TTCACATA_2	DEW035_AAGCGCCTT_GAGAGTAT_2	DEW035_TGACTTGGTGT_AGCTATGA_2	DEW035_GATTAAACTG_AATCGGGT_2	DEW035_TGAGTACACTC_CTCGATGC_2	DEW035_GATGTTCCAG_CACTCCTC_2	DEW035_ACTTAGGTA_AAAGTCGG_2	DEW035_TGACTGGTGCA_GATCTCGG_2	DEW035_AATACTCTT_CGTATCGG_2	DEW035_GACTAGACCC_ATTCGACG_2	DEW035_TGACCATTACT_GGTCACAG_2	DEW035_AGGTTAGTG_TGACGGAC_2	DEW035_AAGCGCCTT_CATCTCCC_2	DEW035_TAGTCTAG_GCAGCATG_2	DEW035_TGATCACCGAG_TAAATAGG_2	DEW035_GAAGGAAGAC_CGCTAGTC_2	DEW035_TGAAGGAGCTT_GGAGAAGC_2	DEW035_ACAGGTGTC_GGGCCAAT_2	DEW035_TAAATAGG_CAACAAAT_2	DEW035_GAGGGAACCT_TACGTGCT_2	DEW035_TACCGGCA_AAACAGGG_2	DEW035_AATTCAGTA_ACGAAACG_2	DEW035_GTACCTTG_CCCTAACC_2	DEW035_AAAATCGTT_CTGTTCTT_2	DEW035_ACCTTGCC_GCAGTCGA_2	DEW035_ATTGGATCG_ACGAAACG_2	DEW035_CGGCACAT_AATGACCC_2	DEW035_TTATCTGT_GGGAGGTA_2	DEW035_AGTATGAGT_GAATTCGT_2	DEW035_TACCGGCA_CACTTTCT_2	DEW035_GAATCAAGTG_CTGAGTGC_2	DEW035_GAGAATACGC_GTGGAGCT_2	DEW035_AGGCCTAAG_CCCTAACC_2	DEW035_TGATTGCACGC_ATACCCAG_2	DEW035_GATACCAGGC_TGGAGGAG_2	DEW035_GAGAAGGCTT_CTCTTGAC_2	DEW035_AGGTGACAC_AAAGTCGG_2	DEW035_GAGACAGATA_CCCTTGGT_2	DEW035_ACTACTTGT_AGCTACGG_2	DEW035_AGGTGACAC_CTACTTGT_2	DEW035_AGTGGATGG_ATCCCACG_2	DEW035_ACTCCGCAT_ACGCCATT_2	DEW035_TTGCATAT_TTTGGGAG_2	DEW035_ATTCCAGAC_CTCGATGC_2	DEW035_ATTTCCGG_CTCCGCAT_2	DEW035_TGAATGACCGA_GGCCTAAG_2	DEW035_TGAGTACACTC_GGGTTGGT_2	DEW035_AAAATCGTT_CAACGTGG_2	DEW035_AGCAAAGCC_GTTACCGC_2	DEW035_GAATGGAAAT_GGTTAGTG_2	DEW035_AGCAGAAC_AAAGCCTA_2	DEW035_TGAGTAATCCC_TCATGAGG_2	DEW035_GAGTTTCG_GGGAAGGT_2	DEW035_GACCACATTA_GTCCATGT_2	DEW035_CTATAGAG_CTCGCGTA_2	DEW035_GGTGGGAT_CTTCTGGA_2	DEW035_TGAAAACAGGG_TCCCAATC_2	DEW035_CTATAGAG_ATGACTTT_2	DEW035_GAGTTAACCA_GGTCTGAC_2	DEW035_TGATGTGGCTA_GAATACGC_2	DEW035_TGATGTTTGAG_TCATCCTT_2	DEW035_AGGGCCAAT_CTTCTGGA_2	DEW035_AGTTTACGT_TTGCACGC_2	DEW035_GAGGGAACCT_CGCTCTCA_2	DEW035_ACCATTTGA_GATGTATT_2	DEW035_TAACTACT_TTAGGACC_2	DEW035_CGACGTCA_CAGTCCCT_2	DEW035_GGTGGGAT_CCATTTGA_2	DEW035_GAATCAAGTG_TACCAGGC_2	DEW035_TGACGTATCGG_TTGATTCT_2	DEW035_ACTTAGGTA_GAGCGGTA_2	DEW035_TGACGTAGAAG_GGGTTGGT_2	DEW035_TGATCCCTGAT_AGTGATGC_2	DEW035_GAGAGCCCAT_GTACACTC_2	DEW035_TGATTCACATA_AGAAGTCC_2	DEW035_GAGAATACGC_ATATAGGA_2	DEW035_AAGAACGGG_ACTTCAAT_2	DEW035_AGTCAAAGA_TGCCTCAC_2	DEW035_GACACGGACT_GTTCTGTT_2	DEW035_GATGTTCCAG_TAGCCTCG_2	DEW035_TGATGCCC_ACGGTAGC_2	DEW035_GACGAGATGT_ATCAAGTG_2	DEW035_ACGTGCTAG_ATGACCGA_2	DEW035_ATCTGCATC_TACTTGTG_2	DEW035_AAAATCGTT_TGACCAGT_2	DEW035_AATTCCCA_GGCGTTAG_2	DEW035_TGAGCAGGGTA_ACCACGCT_2	DEW035_AAAACCTCC_ACGCTCAG_2	DEW035_GATTAGAC_GCTCTAGT_2	DEW035_ATCTAGCAG_GGCCCTTA_2	DEW035_CGACGTCA_AGGCAGTT_2	DEW035_TGACACAAGGC_GATTAGAC_2	DEW035_ACCATTTGA_TGCGACAG_2	DEW035_ATTGTGACT_AGAACGGG_2	DEW035_TGATTTACCCT_TGTGTCCT_2	DEW035_TGAAAATGTCG_TCCCGTAG_2	DEW035_GAATGGGCAC_TCCAGTCC_2	DEW035_GAGAGAATTG_TGCCATCG_2	DEW035_GAGAATACGC_CCCATCTG_2	DEW035_GATTGAGGGT_GACAAAGG_2	DEW035_TGAGTAATCCC_GCCACATC_2	DEW035_AGGTGACAC_ATGGAAAT_2	DEW035_TGACACAACAG_CCAACCGT_2	DEW035_TGAAGAAGTTA_TGACCAGT_2	DEW035_AGGGAAGGT_CACAAGGC_2	DEW035_GAGACAGATA_GAATACGC_2	DEW035_GACAGTCCCT_TCTCACTT_2	DEW035_ATAGTCGCA_GGGAACGA_2	DEW035_TGATTCACATA_CGCTCTCA_2	DEW035_TGAAACCCTTG_GTCAATAC_2	DEW035_ACCCACGA_TGTAGTTT_2	DEW035_AACCTGAC_CCCAAGCA_2	DEW035_GAATTGGGCC_TTCGCTGG_2	DEW035_TAGCTTAT_AGAAGTCC_2	DEW035_TGAGAGTTCAC_TCGACACC_2	DEW035_TGAGGCTACTA_GAAGCACT_2	DEW035_GATGCCATCG_GTCCGTAC_2	DEW035_TGAGAGGCTGA_GTTTGTTT_2	DEW035_GAGAGAGTAT_TTTACCCT_2	DEW035_ATTCGTTCC_CTCGATGC_2	DEW035_GGATAAAG_ATGTTGGC_2	DEW035_AACCTGAC_GGGCCAAT_2	DEW035_AAGCTACGG_TTTACCCT_2	DEW035_ATTTATCAC_TCTCACTT_2	DEW035_TGATGTTTGAG_CGAATAAT_2	DEW035_CAGTTTGC_GGAATAGA_2	DEW035_GATAAGACGG_GTTGCACG_2	DEW035_TGACAAGTCAT_ACTCACCG_2	DEW035_ACCATTTGA_CGTACCTA_2	DEW035_AACCTGAC_CAACAAAT_2	DEW035_AGTTACCGC_TTTGTGTC_2	DEW035_AGAACGATT_ATGGAAAT_2	DEW035_TGACACAACAG_GTTCTGTT_2	DEW035_TGACTACCGTT_ATCCCACG_2	DEW035_CTTTAATC_TGTGCTCA_2	DEW035_CATCGCAG_CGGCTTAC_2	DEW035_TGGCTACC_CTTTAATC_2	DEW035_TGATCGTCATG_GTAATCCC_2	DEW035_GACCCGAATG_CCTCGTCT_2	DEW035_GATAGTGTTT_GTCAATAC_2	DEW035_GTTGCACG_CGTATTTC_2	DEW035_GATCGGTACG_GTTACCGC_2	DEW035_CGCTAATA_GCGTTGCT_2	DEW035_AAATCAGA_AATGTTTG_2	DEW035_TGAGATTTACC_AAATGTCG_2	DEW035_TGAAACAATCC_TTAGGACC_2	DEW035_GAGCGGTA_ACGCAGAG_2	DEW035_ACTTAGGTA_ATACCCAG_2	DEW035_GAAGTGATGC_GGTGACAC_2	DEW035_AGGCAACG_AGGAGCTT_2	DEW035_TGATGCCC_CGGCTTAC_2	DEW035_TGAGCGCATTC_ACGGTAGC_2	DEW035_GACCCATAGC_TTGTTTAC_2	DEW035_TGAGGAATAGA_CACAGTTT_2	DEW035_AAATGACCC_CTTCGCAC_2	DEW035_ATAGTGGAC_CTATAGAG_2	DEW035_GATGGAGGAG_CTACCGTT_2	DEW035_AAGATGGCT_CATCTCCC_2	DEW035_TGACTTCGCAC_CTTCAGGT_2	DEW035_TGACGTATCGG_ACGGTAGC_2	DEW035_GATGGGATTC_AAGCGTAC_2	DEW035_AGCACCTCT_GTCCATGT_2	DEW035_AATGTTTG_TTGCATAT_2	DEW035_GAACTGCCGT_GGCGTTAG_2	DEW035_TGATCGACACC_CCCATCTG_2	DEW035_TGAATACCCAG_AGAGACTA_2	DEW035_AGCCAAGAT_AAGCTTCT_2	DEW035_AAGAACGGG_GTTCTGTT_2	DEW035_TGAAGGATTCA_CTTAGGTA_2	DEW035_AGAAGTCC_TGTTTGAG_2	DEW035_TGACACAAGGC_CAGACCAT_2	DEW035_TCGAAGCT_TGGAGGAG_2	DEW035_GAATGGGCAC_CACTTTCT_2	DEW035_ACGTGGATA_CTACCGTT_2	DEW035_GCTTTGGC_TCGGTACG_2	DEW035_AGGCCTAAG_AATGTTTG_2	DEW035_GAGAATTCGT_GGGAAATC_2	DEW035_GAAAGATTGT_GTCAATAC_2	DEW035_ACAGATTAC_TAAATAGG_2	DEW035_AATGCGGAT_AAACCTCC_2	DEW035_AGCAACCTG_TAACCATC_2	DEW035_GACTTCTTCG_CTGCGTTG_2	DEW035_GATCGGTTTA_CCACATTA_2	DEW035_TTCCGCTC_AAGTAATC_2	DEW035_TGACGTATCGG_AGATGGCT_2	DEW035_GAGAGCCCAT_TTGTCGCC_2	DEW035_TGATTCGCTGG_ACCTTGCC_2	DEW035_ACGTGCTAG_CAGTCCCT_2	DEW035_TGAGGCGGTTT_TAACCATC_2	DEW035_TGATATTGCCT_ATATACCT_2	DEW035_TGACACAACAG_GTGTAACC_2	DEW035_TGAAACCCTTG_AGGAGCTT_2	DEW035_AAAAGCCTA_ACCACGCT_2	DEW035_TAAATAGG_CCCGAATG_2	DEW035_AGCACCAC_CGATTGAT_2	DEW035_GACGCTAGTC_AGAGACTA_2	DEW035_ATCTAGCAG_ACATCTAT_2	DEW035_TGAGAGTTCAC_TGGCTACC_2	DEW035_TGATCCAGTCC_GCCAAGAT_2	DEW035_TGAAACCCTTG_GCTTACCT_2	DEW035_ATTTCCGG_ATACCCAG_2	DEW035_AGGTGACAC_CGCCTTGA_2	DEW035_TTGGACTT_AGAACGGG_2	DEW035_TGACATACATT_ATCCCACG_2	DEW035_ATCTAGCAG_CACTTTCT_2	DEW035_ACCTTGCC_ATGACCGA_2	DEW035_TGAGAGTTCAC_GTCCGTAC_2	DEW035_TAACTACT_ACCCATAT_2	DEW035_CTTCAGGT_AGGCAACG_2	DEW035_GATGACCCTC_CCAGCAGT_2	DEW035_GAGTTGTCAT_ATCCCACG_2	DEW035_ACTACTTGT_CGATTGAT_2	DEW035_ACCGTGTTT_TCACCGAG_2	DEW035_TGAGAGGCTGA_CTTGGTGT_2	DEW035_GAGAGAGTAT_AGACACCA_2	DEW035_TGACAAGTCAT_GAAGGCTT_2	DEW035_AATCCCACG_CGGACAAC_2	DEW035_GACTTACTCC_GACAGATA_2	DEW035_TGAAGGAGCTT_TCGGTACG_2	DEW035_GATCTCAACC_AGAACGGG_2	DEW035_GATGTTCCAG_TCCGTCCA_2	DEW035_ATCCGCTA_ATGGATTA_2	DEW035_TGACACAAGGC_GCTTACCT_2	DEW035_GAAGTTTAGA_TCCCAATC_2	DEW035_TGACGTATCGG_CTAGATTG_2	DEW035_AATCCCACG_CAGGTGTC_2	DEW035_GTTCAACT_GGGAAGGT_2	DEW035_AGTCAAAGA_AACCTGAC_2	DEW035_TGACAACAAAT_GCAGCATG_2	DEW035_ATCAGCGC_TTCCGCTC_2	DEW035_ATTAGGACC_AGTGAAAG_2	DEW035_ACTCCGCAT_CTAGACCC_2	DEW035_TGACTCAGAAT_CAACGTGG_2	DEW035_CCCATCTG_AGTGAAAG_2	DEW035_GATGACGGAC_TTGGATCG_2	DEW035_GATGGTTTCT_TGTGGCTA_2	DEW035_GACGTCAGCA_GTACCTTG_2	DEW035_TGACCTGTTAT_CACTCCTC_2	DEW035_GATACAAACT_TGAAATGA_2	DEW035_GAGGGAACCT_GCCGGATT_2	DEW035_ACGTGCTAG_CTCCGCAT_2	DEW035_GAGTTGTCAT_GCAACCTG_2	DEW035_AATCCCACG_AAGTAATC_2	DEW035_TGACGAGTCTG_CGTGGATA_2	DEW035_TGATCGTCATG_ATATCTTC_2	DEW035_ATGTGTCCT_GGAGAAGC_2	DEW035_TGACAGACCAT_GCCTCTTT_2	DEW035_GACAGTCCCT_GTTGTCAT_2	DEW035_ACCGCAACT_ATCAGCGC_2	DEW035_TGACAGACCAT_CCCATCTG_2	DEW035_GATGTAAAGG_AACCTGAC_2	DEW035_TGACTACGAGC_GATGTATT_2	DEW035_TGACTTCTGGA_CTTGGTGT_2	DEW035_GATCTCAACC_AATGAATG_2	DEW035_TGAGGTCTGAC_CGGCTTAC_2	DEW035_TGACACTTTCT_ACCCATAT_2	DEW035_AAAGTAATC_TTGCACGC_2	DEW035_TGACACAAGGC_GACGATGG_2	DEW035_GTAACGTT_AAGGTAAT_2	DEW035_AGGGTGTAT_CCAGCAGT_2	DEW035_GATTGAGGGT_AACAATCC_2	DEW035_GACTTACTCC_CACTTTCT_2	DEW035_TGACCAGT_AGCGTAGG_2	DEW035_AATTCCCA_AGGATTCA_2	DEW035_AACGGTAGC_TCACCGAG_2	DEW035_GATGACCCTC_GCAAGGAC_2	DEW035_TGACACTTTCT_GAGAATTG_2	DEW035_GAAAGATTGT_TAACTACT_2	DEW035_AACCCATAT_CCAACCGT_2	DEW035_GAGCGGTA_AGCGCCTT_2	DEW035_ATTTATCAC_TTGAGGGT_2	DEW035_TAACTACT_TACCGGCA_2	DEW035_GAAAGCGTAC_AGAAGTTA_2	DEW035_GACGATTGAT_CGCCTTGA_2	DEW035_GAGCGTTGCT_GCAACCTG_2	DEW035_GGTGGGAT_TGGTATGA_2	DEW035_GAGAAAGACC_GGTTTCTC_2	DEW035_GAGACAGATA_CAGTTTGC_2	DEW035_AACGGTAGC_TCATGAGG_2	DEW035_GACGTACCTA_ATGAAGCA_2	DEW035_GAGTTTCG_CTAGTAAC_2	DEW035_ACGGACAAC_GAATACGC_2	DEW035_TGGTATGA_GACAAAGG_2	DEW035_TGAGCCACATC_GTTCTGTT_2	DEW035_GATGGTTTCT_ATGGAAAT_2	DEW035_GTTCAACT_AAACGCCT_2	DEW035_GAGTTGTCAT_ACTTCAAT_2	DEW035_GAGGACTTCC_ATCCGCTA_2	DEW035_AATCCCACG_GCAGCATG_2	DEW035_CGGCTTAC_TTGCACGC_2	DEW035_TGATGTCTTTC_GATCTCGG_2	DEW035_GTTCAACT_CCATTTGA_2	DEW035_ATAGTGGAC_AGAAGTTA_2	DEW035_GACGCCTTGA_CCCGAATG_2	DEW035_ATTGGATCG_TACAGCCG_2	DEW035_GACCCATAGC_TGGCTACC_2	DEW035_GACCTGACAC_AGGCAACG_2	DEW035_TACAGCCG_TACCAGGC_2	DEW035_ACTTCAAT_ATACTCTT_2	DEW035_ACTACTTGT_AGCACCAC_2	DEW035_TGAATACCCAG_GGTTAGTG_2	DEW035_GAACGCCATT_GCCTCTTT_2	DEW035_TAGCCTCG_TTGAGGGT_2	DEW035_GATGTGCTCA_CAGTCCCT_2	DEW035_TGACAACAAAT_AGGTTGTG_2	DEW035_GACGAGATGT_GTACCTTG_2	DEW035_TTTGTGTC_TCGGTACG_2	DEW035_GATGTGAG_ACGAAACG_2	DEW035_AACTCACCG_TCTGTGGT_2	DEW035_TTGGACTT_CAGATTAC_2	DEW035_GTTGCACG_TACCAGGC_2	DEW035_TGATTGTCGCC_TGAGGTCT_2	DEW035_TCCTTATT_TCCCGTAG_2	DEW035_TGATCCAGTCC_AGTTTAGA_2	DEW035_GTGTAACC_AGCACCAC_2	DEW035_GAAGTTTAGA_TCCTTATT_2	DEW035_TGACACAGTTT_TGTAAAGG_2	DEW035_GTTGCACG_AGCGCCTT_2	DEW035_GCTTTGGC_GAAGCACT_2	DEW035_GATCGGTACG_TTCGCTGG_2	DEW035_ACTTCAAT_CTTCGATT_2	DEW035_GAAGTTTAGA_TAACCATC_2	DEW035_AAGATGGCT_GTTTACGT_2	DEW035_AATGTTTG_GTGTAACC_2	DEW035_ACCTTGCC_GCAGCATG_2	DEW035_ACAGATTAC_TGGGATTC_2	DEW035_TGCCTCAC_GGCCTAAG_2	DEW035_GATGTTCCAG_ATACCCAG_2	DEW035_TGAGGTCTGAC_ATCCGCTA_2	DEW035_TGACACAACAG_CTTCGCAC_2	DEW035_GAGACAGATA_CAGTCCCT_2	DEW035_GATGTACACG_AGGATTCA_2	DEW035_TGAAGGATTCA_CCCTTCAG_2	DEW035_CGGCACAT_GGGAACCT_2	DEW035_GATCCGTCCA_GAATACGC_2	DEW035_TGAAACAATCC_CGCTAGTC_2	DEW035_GACGTACCTA_AGGAAGAC_2	DEW035_GAACACTAAG_TTCCAGAC_2	DEW035_ACTTCAAT_AGCGAAGT_2	DEW035_TGATACGTGCT_GGTCTGAC_2	DEW035_GATGAAATGA_CAAGAGGG_2	DEW035_ATCACGTTT_TCACCGAG_2	DEW035_AATTCCCA_AGCTACGG_2	DEW035_TGACTGTTCTT_CAGGTGTC_2	DEW035_ACACTCCTC_ATACTCTT_2	DEW035_AATTCAGTA_GAATACGC_2	DEW035_TGACAATACTT_TGGCTACC_2	DEW035_GACCTGACAC_GTTCAACT_2	DEW035_GACAGTCCCT_TTTGGGAG_2	DEW035_GAATTCCTTG_GCAGTCGA_2	DEW035_TGCGACAG_GTTTGTTT_2	DEW035_GACGAATAAT_TCTAGCAG_2	DEW035_AAGACACCA_GCAAAGCC_2	DEW035_AATGTTTG_AGGCAACG_2	DEW035_GAGATTGCGA_CCCGACTT_2	DEW035_TCCAGGGA_TGTTTGAG_2	DEW035_ATGGCCTGT_TCGGTTTA_2	DEW035_CGACGTCA_CGTACCTA_2	DEW035_ATTGGATCG_TTGCATAT_2	DEW035_TGACAGACCAT_CTTCTGGA_2	DEW035_AAGCTACGG_TTTAACAG_2	DEW035_AGGTCACAG_GCACCTCT_2	DEW035_TGAGCGCATTC_TCCAGGGA_2	DEW035_GCAGCATG_CTACTTGT_2	DEW035_CATCGCAG_CCATTTGA_2	DEW035_GATGTAGTTT_AGCTATGA_2	DEW035_TTGCATAT_TCATGAGG_2	DEW035_GAATTGGGCC_TCGAAGCT_2	DEW036_AGGGAAGGT_CAATACTT_2	DEW036_GCTTTGGC_GCCTCTTT_2	DEW036_GAGTTTCG_GGCATGCT_2	DEW036_GAGGGAGGTA_AGGTTGTG_2	DEW036_GATTTAACAG_CGCTCTCA_2	DEW036_AGCAGAAC_GTAATCCC_2	DEW036_GATCTGTGGT_AAAGCCTA_2	DEW036_AACCCATAT_CACAACAG_2	DEW036_TAACTACT_CCTACTAG_2	DEW036_GACGACTCCT_CTTCGATT_2	DEW036_GAAGTTTAGA_TCCCAATC_2	DEW036_CGACGTCA_CTTCGATT_2	DEW036_TGACACAGTTT_ACGAAACG_2	DEW036_GGTGGGAT_CTACTTGT_2	DEW036_TGAAGGATTCA_TCTAGCAG_2	DEW036_AGAGGTGG_GCTTACCT_2	DEW036_TGAATACCCAG_CCCATAGC_2	DEW036_GAATGGGCAC_GCTTACCT_2	DEW036_GACCTATTCA_AACCCTTG_2	DEW036_GACTAGACCC_TGCAAGGG_2	DEW036_TGACTCAGAAT_TGTAGTTT_2	DEW036_TGACGGGTAGT_ATATACCT_2	DEW036_GATGTAAAGG_AACAATCC_2	DEW036_TGACTAGTAAC_CTTCGCAC_2	DEW036_ATGGCCTGT_TTGTGACT_2	DEW036_TGACGAGTCTG_CGTGCTAG_2	DEW036_GACCTACTAG_CGGCACAT_2	DEW036_AAGCTATGA_ACCACGCT_2	DEW036_TGAGTACACTC_GATGTATT_2	DEW036_ACCCGACTT_CGACGTCA_2	DEW036_AGGTCACAG_AATGTTTG_2	DEW036_TGAAGAAGTTA_TCTCACTT_2	DEW036_ACCCGACTT_ATGGATTA_2	DEW036_GATCGTTT_TCCCAATC_2	DEW036_ATTTGGGAG_TGCGTATC_2	DEW036_GAGAGAATTG_CTAGATTG_2	DEW036_TGAAGGTTGTG_GCAGCATG_2	DEW036_TGACTCAGAAT_TCATCCTT_2	DEW036_GTGTAACC_TAAGACGG_2	DEW036_GACCACATTA_ATATCTTC_2	DEW036_TGACTAGTAAC_TAGTCTAG_2	DEW036_AGTATGAGT_ACGGTAGC_2	DEW036_GAGAATTCGT_TGATGCCC_2	DEW036_GTGTAACC_CGACTCCT_2	DEW036_TGAATGACCGA_AGGTTGTG_2	DEW036_AGGGTGTAT_TTTAACAG_2	DEW036_TGAGCGCATTC_GCAAAGCC_2	DEW036_TTATAGCC_GGTCACAG_2	DEW036_GAACCACGCT_CATCGCAG_2	DEW036_GACCACATTA_AACTTAGC_2	DEW036_TACAGCCG_AGAAGTCC_2	DEW036_CGCTAATA_CGCTAATA_2	DEW036_TGAGGCTACTA_TTGTGACT_2	DEW036_GACCCGAATG_CTTCGCAC_2	DEW036_TGAGCCACATC_TTATAGCC_2	DEW036_TGAATTCGACG_CTACCGTT_2	DEW036_TGAGGCGGTTT_TAACCCGT_2	DEW036_AAAACGCCT_GCAGCATG_2	DEW036_AAAGGTAAT_CATCTCCC_2	DEW036_GATTCCGAGT_GGTGGGAT_2	DEW036_ACCCTAACC_CGGGCTTT_2	DEW036_TGAGGCGGTTT_TTATAGCC_2	DEW036_AACCTGAC_GATGTGAG_2	DEW036_GTTACGAT_GACAGATA_2	DEW036_TGATGATAACA_GTCGTCGT_2	DEW036_CTTTAATC_CTACTTGT_2	DEW036_AAAAGCCTA_CCATTACT_2	DEW036_GAACGCCATT_CCGCAACT_2	DEW036_GATGAAATGA_AATGAATG_2	DEW036_TGAGCAGGGTA_CTTCTGGA_2	DEW036_TGACCATTACT_AGGAAGAC_2	DEW036_TAACTACT_TAACTACT_2	DEW036_GATCTGTGGT_ACGCCATT_2	DEW036_TGAATGACTTT_CAACAAAT_2	DEW036_ACGTATAC_CGCCTTGA_2	DEW036_AGGTTAGTG_AACAATCC_2	DEW036_AAGCTACGG_TTATCTGT_2	DEW036_GTACCTTG_TACCAGGC_2	DEW036_GAAAGCGTAC_AAATCAGA_2	DEW036_CCCATCTG_CTACCGTT_2	DEW036_GTTACGAT_GTCTCTCT_2	DEW036_GATCTCAACC_GGTCCCTT_2	DEW036_AGCCTCTTT_ATGTTGGC_2	DEW036_CCCAAGCA_CTTTAATC_2	DEW036_GAGAAGGCTT_AGGCAACG_2	DEW036_GATGACCCTC_CCCATCTG_2	DEW036_CGGCACAT_TCCAGGGA_2	DEW036_GCTTTGGC_CGACGTCA_2	DEW036_GACGCCTTGA_ACCCATAT_2	DEW036_TTCGGCCT_TACTTGTG_2	DEW036_GCTTTGGC_GGTGACAC_2	DEW036_GACCTGACAC_CTAGTAAC_2	DEW036_AGAGACTA_TAGCCTCG_2	DEW036_TGACTCGATGC_AATTCCCA_2	DEW036_AACCCATAT_ATCCGCTA_2	DEW036_TGAGTTCTGTT_GTTGCACG_2	DEW036_ACTGCGTTG_AGAAGTTA_2	DEW036_AAAACGCCT_GGCCCTTA_2	DEW036_TAGTCTAG_TTTACCCT_2	DEW036_GATGCCATCG_ACTCACCG_2	DEW036_ATTCGTTCC_TTTACCCT_2	DEW036_TGAAGGTTGTG_CAACAAAT_2	DEW036_TGATCCCTGAT_TAGAAATG_2	DEW036_AAAATCGTT_TACCAGGC_2	DEW036_GACTCTTGAC_AAGCGTAC_2	DEW036_TGAATATAGGA_AGATGGCT_2	DEW036_AGCAGAAC_CAAGTCAT_2	DEW036_GACTTACTCC_CTTTAATC_2	DEW036_AGGGAAGGT_CGTACCTA_2	DEW036_GACACGGACT_CACTTTCT_2	DEW036_TACTTGTG_GCTTACCT_2	DEW036_GAACACTAAG_GAGTTTCG_2	DEW036_CTTTCTTT_TGATGCCC_2	DEW036_GATTCCGAGT_TGTGGCTA_2	DEW036_GACGTACCTA_GAAGCACT_2	DEW036_TACAGCCG_CGCTAGTC_2	DEW036_TGACTACCGTT_GTTACGAT_2	DEW036_TGCCTCAC_CTATAGAG_2	DEW036_TTAAGCGT_GCACCTCT_2	DEW036_TAACTACT_ACGAAACG_2	DEW036_ATCAGCGC_TTATAGCC_2	DEW036_TGATTGTCGCC_TGACCCTC_2	DEW036_ACCGCAACT_CTGCGTTG_2	DEW036_GTTCAACT_TGTGCTCA_2	DEW036_TGACTCAGAAT_CCCGAATG_2	DEW036_AAAACGCCT_CAGATTAC_2	DEW036_ATGCTCCGT_CAGTCCCT_2	DEW036_TGACTACGAGC_GTAACGTT_2	DEW036_AATATCTTC_CATCTCCC_2	DEW036_GCAGCATG_CTTTCTTT_2	DEW036_TGACCAGCAGT_CCTCGTCT_2	DEW036_AAAGTAATC_TTTACCCT_2	DEW036_GCAGCATG_GCAAAGCC_2	DEW036_TGCCTCAC_GTCCGTAC_2	DEW036_AATATCTTC_AAACTGGT_2	DEW036_GATGCCATCG_CGGACAAC_2	DEW036_TGGTATGA_AGCAGAAC_2	DEW036_AGCCTCTTT_CGGGCTTT_2	DEW036_GAATCAAGTG_CTTCGATT_2	DEW036_AGTGGATGG_GGAATAGA_2	DEW036_GAGAATACGC_GCCTCTTT_2	DEW036_AGGCAACG_ATGAAGCA_2	DEW036_TGAGAGGCTGA_GAATACGC_2	DEW036_TTATAGCC_GAGGCTGA_2	DEW036_GTTCAACT_CCGCAACT_2	DEW036_TGAAAACAGGG_AGAACGGG_2	DEW036_GATAACCATC_TGGTATGA_2	DEW036_GCAGCATG_TTGGACTT_2	DEW036_TGAATTCGACG_ACGAAACG_2	DEW036_GACATCTCCC_TTGCACGC_2	DEW036_GAGGACTTCC_GACAAAGG_2	DEW036_AGTATGAGT_TCGTCATG_2	DEW036_TCATCCTT_AGGCAGTT_2	DEW036_CGGCACAT_CGGCTTAC_2	DEW036_TGAATGAAGCA_TCGACACC_2	DEW036_CTTACGGG_GGCGGTTT_2	DEW036_TAACTACT_CATCGCAG_2	DEW036_GATGTGCTCA_ATGCATGG_2	DEW036_ACTGAGTGC_GAGCCCAT_2	DEW036_GATCTGTGGT_GGTTAGTG_2	DEW036_CCGCTGTT_GATCTCGG_2	DEW036_TGATGTGGCTA_CTACTTGT_2	DEW036_AGGGCCAAT_CTCGATGC_2	DEW036_TGAATGCATGG_CCGTGTTT_2	DEW036_TGAAACACACG_GCCAAGAT_2	DEW036_GTACCTTG_GTTCTGTT_2	DEW036_AGGTTAGTG_TTGTTTAC_2	DEW036_TGACAAGTCAT_GATTGCGA_2	DEW036_CCGCTGTT_CTCAGAAT_2	DEW036_AACGAAACG_AGGCAACG_2	DEW036_TAGTCTAG_GGGTGTAT_2	DEW036_AGGGCCAAT_GTCAATAC_2	DEW036_GACGAGATGT_TGAAATGA_2	DEW036_GAATGGGCAC_CTTGGTGT_2	DEW036_GACATCTCCC_CAGGTGTC_2	DEW036_GATGTAGTTT_GTTGCACG_2	DEW036_GATGTGCTCA_TTAGGACC_2	DEW036_AAGCTATGA_TTTGGGAG_2	DEW036_AACTGAGTT_CTCTTGAC_2	DEW036_TGCGTATC_CAGTCCCT_2	DEW036_TGAAGGTTGTG_CAGATTAC_2	DEW036_AGTATGAGT_TTCCGCTC_2	DEW036_GCAGCATG_CTTCTTCG_2	DEW036_AACTTAGC_GGTGGGAT_2	DEW036_TGAGAGTTCAC_ACTTCAAT_2	DEW036_AGTTACCGC_TCATGAGG_2	DEW036_CGTATTTC_CAACGTGG_2	DEW036_TGAACTAGCCA_CAGACCAT_2	DEW036_ACGTATAC_GATTTACC_2	DEW036_ACGCTCTCA_CGCTCTCA_2	DEW036_TTTGTGTC_CAGACCAT_2	DEW036_TGAACATCTAT_CGGACAAC_2	DEW036_ATTCCAGAC_CTACTTGT_2	DEW036_CGGCTTAC_GCAAAGCC_2	DEW036_CGTATTTC_TTAAGCGT_2	DEW036_GACGGGCTTT_CATCGCAG_2	DEW036_ATATGCAT_TCGTCATG_2	DEW036_GATAGTGTTT_ACCCACGA_2	DEW036_AATGCGGAT_AAGTAATC_2	DEW036_CAGTTTGC_ACTCACCG_2	DEW036_GCTTTGGC_GAGAGTAT_2	DEW036_AAGCGAAGT_GCCGGATT_2	DEW036_GACGATTGAT_CCGCTGTT_2	DEW036_TGATGTCTTTC_GTCAAAGA_2	DEW036_GATCTCACTT_ACGCTCAG_2	DEW036_AGCAAAGCC_AGAAGTTA_2	DEW036_AGGCAACG_GTACACTC_2	DEW036_TGGCTACC_GAATTCGT_2	DEW036_CGAACGTA_CGTAGAAG_2	DEW036_AAAATCGTT_CGTCAGCA_2	DEW036_ACTGAGTGC_GGACTTCC_2	DEW036_TGAACTAGCCA_CTCAGAAT_2	DEW036_GACCACATTA_ACCCACGA_2	DEW036_TGATATTGCCT_CAAGAGGG_2	DEW036_TAGCCTCG_CTTCGATT_2	DEW036_CCCAAGCA_ACTAGCCA_2	DEW036_GATGTAGTTT_TGCCATCG_2	DEW036_TGAAAACAGGG_TCGGTACG_2	DEW036_TGACTTCGCAC_TGTACACG_2	DEW036_TGAGGAATAGA_GCACCTCT_2	DEW036_GATTTAACAG_GCGCATTC_2	DEW036_TGACGTAGAAG_TGGGATTC_2	DEW036_TACCGGCA_AGGTTGTG_2	DEW036_AAGCGCCTT_CTATAGAG_2	DEW036_GATCTCACTT_CTACCGTT_2	DEW036_AACCCATAT_GCCGGATT_2	DEW036_TGAAGCGTAGG_TGACCCTC_2	DEW036_ACGTGGATA_ACTAGGAT_2	DEW036_GACGACTCCT_GAGTTTCG_2	DEW036_AAAGTAATC_GGCCCTTA_2	DEW036_GACACGGACT_GATTTACC_2	DEW036_GACCTACTAG_GGGAACGA_2	DEW036_GGATAAAG_GCAGTCGA_2	DEW036_GACAGTCCCT_GGCTACTA_2	DEW036_AGATGTATT_TTGCACGC_2	DEW036_TAGCCTCG_TCATGAGG_2	DEW036_ATTTCCGG_AGCAGAAC_2	DEW036_TTATAGCC_TCGTCATG_2	DEW036_TGAAAACAGGG_TGTTCCAG_2	DEW036_GCAGCATG_TTATCTGT_2	DEW036_GTTTGTTT_ATGAAGCA_2	DEW036_ATTGTGACT_CTGAGTGC_2	DEW036_TGATTAGTCCG_AGAGACTA_2	DEW036_ATCCGCTA_CTCAGAAT_2	DEW036_TGAGATTTACC_CTAGTAAC_2	DEW036_AACTTAGC_GGGAACCT_2	DEW036_GAGTCCAAAG_GGGAACCT_2	DEW036_GTGTAACC_GATCTCGG_2	DEW036_ACCATTTGA_AATGAATG_2	DEW036_GGAGAAGC_CTTCGATT_2	DEW036_GATAGTGTTT_ATGCGGAT_2	DEW036_TGACACAACAG_CGAACGTA_2	DEW036_ACGGAATTT_CCAGCAGT_2	DEW036_AATTCCCA_GCTTTGGC_2	DEW036_TGAGACAACTT_CGAGTCTG_2	DEW036_AGTATGAGT_ACTAGCCA_2	DEW036_GATCCCAATC_CGACTCCT_2	DEW036_AATTCCCA_ACTCACCG_2	DEW036_TAGCTTAT_TAAGACGG_2	DEW036_GGAAACAG_ACGCTCAG_2	DEW036_GAATGGGCAC_GTACCTTG_2	DEW036_GAAGGAAGAC_ATACTCTT_2	DEW036_AGAGGTGG_TGTGGCTA_2	DEW036_TTCCGCTC_TTCGTTCC_2	DEW036_ACTAGATTG_CGGGTAGT_2	DEW036_GACATCTCCC_TCCAGGGA_2	DEW036_TGACCATTACT_AACTTAGC_2	DEW036_AATGTTGGC_TACAGCCG_2	DEW036_GATGACCCTC_CCGCAACT_2	DEW036_GAGACAGATA_ATGACCGA_2	DEW036_TGAAAACAGGG_GCTTACCT_2	DEW036_TGACAGACCAT_TGTAAAGG_2	DEW036_AAGTGAAAG_CAGGTGTC_2	DEW036_GAATGGGCAC_GGTTAGTG_2	DEW036_GCTCTAGT_GGGTGTAT_2	DEW036_GAGATTGCGA_ATTCCTTG_2	DEW036_AACCTGAC_GAGAATTG_2	DEW036_AGGCCTAAG_TAGTCGCA_2	DEW036_ATATGCAT_CCATTTGA_2	DEW036_TGACTAGTAAC_CGATTGAT_2	DEW036_AATGTTTG_GTCCGTAC_2	DEW036_GCTCTAGT_TTGCACGC_2	DEW036_CTTACGGG_AGAGACTA_2	DEW036_GATGGTTTCT_ATATCTTC_2	DEW036_GAGACAGATA_TCGGTACG_2	DEW036_TGACTGGTGCA_ACTCACCG_2	DEW036_GAGAATTCGT_GCAAAGCC_2	DEW036_GACCTATTCA_TGGTATGA_2	DEW036_ATCGGTTCG_CTTCAGGT_2	DEW036_TGATAACCCGT_CCGTGTTT_2	DEW036_CTTTAATC_GGCGTTAG_2	DEW036_GATTGAGGGT_GGGTGTAT_2	DEW036_GATTGAGGGT_GAGAATTG_2	DEW036_AAGTGAAAG_GCAGGGTA_2	DEW036_GAGACGATGG_GAAGCACT_2	DEW036_TCATCCTT_TGGTATGA_2	DEW036_GAGCGGTA_ATGACTTT_2	DEW036_AGAGACTA_GAGGCTGA_2	DEW036_AAGCTTCT_GTTTGTTT_2	DEW036_CTTTCTTT_TTGTGACT_2	DEW036_GAGGGAACCT_GCAACCTG_2	DEW036_ACGTGGATA_ATGCATGG_2	DEW036_ACTGAGTGC_CGAATAAT_2	DEW036_TGACTTCGCAC_TAACCATC_2	DEW036_ACACTCCTC_GAGTTCAC_2	DEW036_TGACCATTACT_CGCTAGTC_2	DEW036_GGCCCTTA_GCATGGGT_2	DEW036_ACGCTCTCA_CCTACTAG_2	DEW036_TGATTGTTTAC_GCAAAGCC_2	DEW036_ACTAGATTG_TGTGTCCT_2	DEW036_TGCAAGGG_GGGAACGA_2	DEW036_AGGCAACG_TAGTCTAG_2	DEW036_GACGTCAGCA_TCCCGTAG_2	DEW036_GCTTTGGC_TCCCAATC_2	DEW036_GATCGTTT_AACTTAGC_2	DEW036_GAGATCTCGG_GCAACCTG_2	DEW036_TTCGGCCT_TGACCCTC_2	DEW036_TGACCAGT_ATGGATTA_2	DEW036_TGATCACCGAG_AACAATCC_2	DEW036_ACAACGTGG_GTTACGAT_2	DEW036_TGATAGAAATG_GCAAAGCC_2	DEW036_GAACCACGCT_TGTACACG_2	DEW036_GATCCCAATC_CGGGCTTT_2	DEW036_GAAGTGATGC_TTTGGGAG_2	DEW036_ATCTAGCAG_GCGCATTC_2	DEW036_GAGGCGTTAG_TTTAACAG_2	DEW036_ACTGAGTGC_CTCGATGC_2	DEW036_TAGTCTAG_ACATCTAT_2	DEW036_GACGATTGAT_ATGCGGAT_2	DEW036_TTCGGCCT_CTTAGGTA_2	DEW036_TGACAATACTT_AAACGCCT_2	DEW036_TGACTTGGTGT_TTAGGACC_2	DEW036_TAACTACT_CTCAGAAT_2	DEW036_GATTGGCGTT_TCATGAGG_2	DEW036_ACCCACGA_ATATAGGA_2	DEW036_TGACGTAGAAG_GTGGAGCT_2	DEW036_AGGCAACG_AGAGGTGG_2	DEW036_CGAACGTA_ACCCATAT_2	DEW036_TAGCTTAT_TGGCCTGT_2	DEW036_TGACTTCTGGA_ATGACCGA_2	DEW036_GAGGGAGGTA_TGGTATGA_2	DEW036_TGAATATAGGA_CAGGTGTC_2	DEW036_GGGTTGGT_CCCATAGC_2	DEW036_TTCCGCTC_GATTAGAC_2	DEW036_TGAAACAATCC_TGGGATTC_2	DEW036_ATAGTGGAC_GAGAATTG_2	DEW036_AAAACTCGA_CACGGACT_2	DEW036_TCCAGGGA_TCGGTTTA_2	DEW036_TGACGAGTCTG_AGAAGTCC_2	DEW036_AATGCGGAT_TCGACACC_2	DEW036_ATCTTTGT_GTTACGAT_2	DEW036_ACTCCGCAT_TTATAGCC_2	DEW036_TGACTACCGTT_GACAAAGG_2	DEW036_ACTTCAAT_TGATAACA_2	DEW036_GATCTCAACC_CCTCGTCT_2	DEW036_TGATCGTCATG_TTATAGCC_2	DEW036_TGATCGACACC_TTCGTTCC_2	DEW036_GAGATTGCGA_TTTGGGAG_2	DEW036_TCATATGG_TGACCCTC_2	DEW036_CGAACGTA_CTGAGTGC_2	DEW036_TAGTCTAG_GCCACATC_2	DEW036_AGGTCACAG_TCGGTTCG_2	DEW036_ATGTGTCCT_TCGGTACG_2	DEW036_TGAGCGCATTC_TTTAACAG_2	DEW036_AAAAGCCTA_GTACCTTG_2	DEW036_AGCAACCTG_GCATGGGT_2	DEW036_AAAGGTAAT_TTAGTCCG_2	DEW036_GACCTGACAC_GTGTAACC_2	DEW036_AATTCAGTA_CGAGATGT_2	DEW036_AGGTGACAC_GAACGATT_2	DEW036_TAACTACT_TACAGCCG_2	DEW036_AATGTTTG_TGTGCTCA_2	DEW036_TGATATTGCCT_CCCAAGCA_2	DEW036_AACCCATAT_CTTCAGGT_2	DEW036_GATGTAAAGG_AAATCGTT_2	DEW036_GATCTCAACC_CATACATT_2	DEW036_TGACTCAGAAT_GTCTCTCT_2	DEW036_AAGCGAAGT_GGTCACAG_2	DEW036_AACGCAGAG_GCTTTGGC_2	DEW036_AAGTGAAAG_AAGATTGT_2	DEW036_ATCTGCATC_AAAGTCGG_2	DEW036_TGAGTAATCCC_ACTGCCGT_2	DEW036_GATTTAACAG_CAAGAGGG_2	DEW036_TTCGGCCT_TCGGTTCG_2	DEW036_TACCGGCA_GACAAAGG_2	DEW036_ATTTGGGAG_AGACACCA_2	DEW036_TTGCATAT_TGACCCTC_2	DEW036_CTTCAGGT_ACTTCAAT_2	DEW036_ACCCGACTT_GTTTACGT_2	DEW036_TGACTAGTAAC_GGTCACAG_2	DEW036_GAAGGCAGTT_TTCGCTGG_2	DEW036_CTTCAGGT_GCTCTAGT_2	DEW036_GGTGGGAT_ATATCTTC_2	DEW036_AACTCACCG_GTGGATGG_2	DEW036_TTATAGCC_TTGTCGCC_2	DEW036_GATGTGCTCA_GTTGCACG_2	DEW036_GACCTATTCA_GACAGATA_2	DEW036_AGCCAAGAT_AATGACCC_2	DEW036_GAGGGAGGTA_CAGACCAT_2	DEW036_GATAACCATC_CAGTTTGC_2	DEW036_AAATCAGA_TTAAGCGT_2	DEW036_TGACCAGCAGT_TTCGTTCC_2	DEW036_AGCAGAAC_CCCTTGGT_2	DEW036_GATCGGTACG_TTATAGCC_2	DEW036_AGAACGATT_CGGGTAGT_2	DEW036_ATTTCCGG_AACACACG_2	DEW036_GAACACTAAG_ACGCCATT_2	DEW036_TAGCCTCG_TAGCCTCG_2	DEW036_GATTAGAC_GAAGTGCC_2	DEW036_AACGCAGAG_TCACCGAG_2	DEW036_TAGCTTAT_GTTCAACT_2	DEW036_TGACATACATT_TCGAAGCT_2	DEW036_TGAGGGAAATC_CGCTCTCA_2	DEW036_GATAGTGTTT_CCCGAATG_2	DEW036_GAGAGAATTG_GGTTAGTG_2	DEW036_AAGACACCA_CCCAAGCA_2	DEW036_CAGTTTGC_TTGTTTAC_2	DEW036_TGAAGAAGTTA_GATTAGAC_2	DEW036_GAAGTGATGC_CAATTAGT_2	DEW036_GACGTCAGCA_CACTTTCT_2	DEW036_AATGTTGGC_TGTGCTCA_2	DEW036_CCCATCTG_ACTTCAAT_2	DEW036_GACTGTCTGG_CGACGTCA_2	DEW036_GCTTTGGC_TTAAGCGT_2	DEW036_ACACTCCTC_CATACATT_2	DEW036_TAAATAGG_CTTTAATC_2	DEW036_TGAATGCATGG_CACAACAG_2	DEW036_GACCCGAATG_CGTGCTAG_2	DEW036_ACAACGTGG_AACCTGAC_2	DEW036_CTTTAATC_CACAAGGC_2	DEW036_GAAAGATTGT_GTTCAACT_2	DEW036_GAACTAGGAT_AGAACGGG_2	DEW036_GAATGGAAAT_CTATAGAG_2	DEW036_TGATTTACCCT_ATTCAGTA_2	DEW036_GATTGGCGTT_AAACCTCC_2	DEW036_GACCCGAATG_TGCTATTT_2	DEW036_GATCGGTTTA_ATATCTTC_2	DEW036_AGTCAATAC_TTGATCTA_2	DEW036_TGAGGCGGTTT_ACTGAGTT_2	DEW036_AAAACTCGA_AGTGATGC_2	DEW036_GAGATTGCGA_GAGTTTCG_2	DEW036_CGGCACAT_AAACAGGG_2	DEW036_TGAGCAGGGTA_CAGATTAC_2	DEW036_TTCCGCTC_GGTTAGTG_2	DEW036_CCCATCTG_ATATAGGA_2	DEW036_GAGGCGTTAG_CATCGCAG_2	DEW036_TGAGGCGGTTT_AATGTTTG_2	DEW036_GACCTACTAG_GAACGATT_2	DEW036_AACGAAACG_CTAGATTG_2	DEW036_TGAATGACTTT_GTTCAACT_2	DEW036_AAGACACCA_GATTTACC_2	DEW036_CGGCACAT_AGCGAAGT_2	DEW036_CAGTTTGC_AAGCGTAC_2	DEW036_AGGCAACG_AGGAAGAC_2	DEW036_GCATGGGT_TGCTATTT_2	DEW036_TGACAGACCAT_GAGCGGTA_2	DEW036_GAGTTTCG_GTGGATGG_2	DEW036_TTATCTGT_GTTTGTTT_2	DEW036_ATTTGGGAG_CCTGTTAT_2	DEW036_TGAGCAGGGTA_TCCCAATC_2	DEW036_TGAAACACACG_TGTTTGAG_2	DEW036_AGGGAAGGT_TGTTCCAG_2	DEW036_TGAAGCGCGAT_TTTGTGTC_2	DEW036_GAGTTAACCA_CGTATTTC_2	DEW036_GTAACGTT_GATTGCGA_2	DEW036_CATCGCAG_CTTGGTGT_2	DEW036_TGAAACCCTTG_TCCCGTAG_2	DEW036_TGAATGAAGCA_GAGCGGTA_2	DEW036_TAGCTTAT_TTCGTTCC_2	DEW036_GATCGGTACG_GAAGGCTT_2	DEW036_TGAGTACACTC_ATTCAGTA_2	DEW036_AATATCTTC_AAGTAATC_2	DEW036_TGAGGCTACTA_TGACCCTC_2	DEW036_TAAATAGG_CTTCGATT_2	DEW036_GATCTCACTT_ACTCACCG_2	DEW036_TGAGCCGGATT_GATGTATT_2	DEW036_GATGGGATTC_GTCAAAGA_2	DEW036_ACGTGCTAG_GGGAACCT_2	DEW036_GGATAAAG_GACAACTT_2	DEW036_ACTAGATTG_TCCCGTAG_2	DEW036_GAGGGAACCT_CTGAGTGC_2	DEW036_TGAGTACACTC_ATGACTTT_2	DEW036_AATCCCACG_AGCTATGA_2	DEW036_GCTTACCT_ATGTTGGC_2	DEW036_TGAAGAAGTTA_ACATCTAT_2	DEW036_TGACCATTACT_CATCTCCC_2	DEW036_ACTTAGGTA_TGAAATGA_2	DEW036_CGAACGTA_CCTGACAC_2	DEW036_TGATTGCACGC_GGTCTGAC_2	DEW036_TGATCGTCATG_ACATCTAT_2	DEW036_GGGTTGGT_TCACCGAG_2	DEW036_AGAACGATT_ACACTAAG_2	DEW036_GAGAGAGTAT_TTGTGACT_2	DEW036_TGAAGGAGCTT_TTCCGAGT_2	DEW036_TGACGGGTAGT_ATGAAGCA_2	DEW036_TGATAGAAATG_TAAATAGG_2	DEW036_GACAGTCCCT_ATGTTGGC_2	DEW036_GATGGGATTC_ACACTAAG_2	DEW036_GACGAATAAT_ACACTAAG_2	DEW036_TGAGACAACTT_CCATTACT_2	DEW036_GGAAACAG_CCCATCTG_2	DEW036_AGCAGAAC_ACGCCATT_2	DEW036_ACTAGATTG_TAGCCTCG_2	DEW036_AGTTTACGT_CCGTGTTT_2	DEW036_TGAGCAAGGAC_ATGAAGCA_2	DEW036_GATCCGTCCA_AGCGAAGT_2	DEW036_TGAAACCCTTG_GCCAAGAT_2	DEW036_AAAAGCCTA_TCGTCATG_2	DEW036_GACGCTAGTC_GAGGCTGA_2	DEW036_ATTTCCGG_CGAGATGT_2	DEW036_TGATTCACATA_TCCCGTAG_2	DEW036_TAAATAGG_AGCACCAC_2	DEW036_CTTCAGGT_TCGGTTCG_2	DEW036_GATGCCATCG_GAGCGGTA_2	DEW036_GAGAAGGCTT_CTGCGTTG_2	DEW036_TACCGGCA_GAGGCTGA_2	DEW036_CCAACCGT_GCAACCTG_2	DEW036_ACTTAGGTA_GAGTTCAC_2	DEW036_TGACTCGATGC_ACCACGCT_2	DEW036_TGATTCGCTGG_AAATCGTT_2	DEW036_TGCCTCAC_CAGTCCCT_2	DEW036_AGGTGACAC_ATATAGGA_2	DEW036_AGATGTATT_AAACAGGG_2	DEW036_GAATCAAGTG_CTACCGTT_2	DEW036_ATCTTTGT_GATTGCGA_2	DEW036_AGGGCCAAT_CGTATCGG_2	DEW036_TGAGCCACATC_ACTAGCCA_2	DEW036_AAAATCGTT_AAGATTGT_2	DEW036_TGAGTGGAGCT_AGTGATGC_2	DEW036_CCCATCTG_TGCGTATC_2	DEW036_ACCTTGCC_ACTCACCG_2	DEW036_GATTGGCGTT_GTTCTGTT_2	DEW036_AGGTTAGTG_CGACGTCA_2	DEW036_AACTGAGTT_GTTACGAT_2	DEW036_GACGAGATGT_ATCAGCGC_2	DEW036_TACCGGCA_CTGTCTGG_2	DEW036_AAATCAGA_CGGAATTT_2	DEW036_CTTCAGGT_TGTTTGAG_2	DEW036_GAATTGGGCC_ATACCCAG_2	DEW036_TGACTTCTGGA_AGCGCCTT_2	DEW036_GATTTAACAG_CTTTCTTT_2	DEW036_AGTCAAAGA_CACGGACT_2	DEW036_TGACCATTACT_GAGTTCAC_2	DEW036_GATGGAGGAG_GTCCGTAC_2	DEW036_GACATCTCCC_AGTGATGC_2	DEW036_TGACTCGCGTA_CGTATCGG_2	DEW036_TGACGAGTCTG_CAAGTCAT_2	DEW036_TGAAACCCTTG_AAACTCGA_2	DEW036_GACGCTAGTC_GAATACGC_2	DEW036_GATACAAACT_CGTGCTAG_2	DEW036_TGAGATTTACC_TGCCTCAC_2	DEW036_ATATGCAT_GGCATGCT_2	DEW036_TGAGCCACATC_CCATTACT_2	DEW036_GGCCCTTA_CGGCACAT_2	DEW036_CGGCACAT_CACAACAG_2	DEW036_AAGCTATGA_CGAGTCTG_2	DEW036_GATTGATCTA_AAGCGTAC_2	DEW036_ACCCTAACC_TTTGGGAG_2	DEW036_AGAAGTCC_GTTGCACG_2	DEW036_TGATGTGGCTA_CAACAAAT_2	DEW036_TAGCCTCG_GGAAACAG_2	DEW036_GAATGGAAAT_TGACCCTC_2	DEW036_ACAGATTAC_CAGACCAT_2	DEW036_AGAGGTGG_GTGGAGCT_2	DEW036_GACTCTTGAC_TTGGACTT_2	DEW036_GAGCGGTA_CCACATTA_2	DEW036_GAAAGCGTAC_GTATGAGT_2	DEW036_CATCGCAG_GAGGCTGA_2	DEW036_GTACCTTG_ATATACCT_2	DEW036_TGAAACAATCC_GTGTCGGA_2	DEW036_TGACACAAGGC_ACCACGCT_2	DEW036_ATTTCCGG_GACAGATA_2	DEW036_GATGTAAAGG_CATCGCAG_2	DEW036_GAACAGCGGA_CACTCCTC_2	DEW036_GACGCCTTGA_AATGAATG_2	DEW036_AGTATGAGT_GAGGCTGA_2	DEW036_AGTGGATGG_GGTGACAC_2	DEW036_AGCACCAC_GACAAAGG_2	DEW036_GACACGGACT_TCACGTTT_2	DEW036_GATCCCAATC_TTATCTGT_2	DEW036_AACCTGAC_TGTAAAGG_2	DEW036_TGACACAGTTT_GCGCATTC_2	DEW036_AAAACGCCT_TTGATTCT_2	DEW036_TACAGCCG_TACTTGTG_2	DEW036_GAATTCCTTG_GGAAACAG_2	DEW036_GAGATCTCGG_CCGCAACT_2	DEW036_GAACACTAAG_GAGAATTG_2	DEW036_GACATTTGTT_AGCTACGG_2	DEW036_GATCTCAACC_TTGCACGC_2	DEW036_GAGAGAATTG_GCAAAGCC_2	DEW036_TGAGTGGAGCT_GCAACCTG_2	DEW036_TGAGGTTTCTC_GGCGGTTT_2	DEW036_ACCCTTGGT_CAGGTGTC_2	DEW036_ATTGGATCG_TTGTCGCC_2	DEW036_ACTACTTGT_AAAGTCGG_2	DEW036_AGGTGACAC_GAGCGGTA_2	DEW036_TGAGCAGGGTA_CCATTACT_2	DEW036_AACTGAGTT_AAACTCGA_2	DEW036_GACAGTCCCT_TGCCATCG_2	DEW036_ATAGTGGAC_GAAGTGCC_2	DEW036_GGTGGGAT_TCATCCTT_2	DEW036_GACTTCTTCG_AGTGATGC_2	DEW036_GATGGGATTC_TTTAACAG_2	DEW036_TGAAGAAGTTA_TCACCGAG_2	DEW036_ACTTCAAT_AGTGAAAG_2	DEW036_TGATCCCGTAG_TCACGTTT_2	DEW036_GATCGGTACG_TCTCAACC_2	DEW036_GATGTGCTCA_AAACGCCT_2	DEW036_GAGCGGTA_CGTGCTAG_2	DEW036_GTCTCTCT_ATATGCAT_2	DEW036_ATCCGCTA_CGTATTTC_2	DEW036_TGAAGGTTGTG_CATCTCCC_2	DEW036_TGAAACAATCC_GAAGCACT_2	DEW036_AGTGGATGG_CGTATTTC_2	DEW036_TGACTCGCGTA_ATCCGCTA_2	DEW036_ATCATGAGG_CAGTCCCT_2	DEW036_ACTTCAAT_TTCCGAGT_2	DEW036_ACCATTTGA_AGGAAGAC_2	DEW036_TGAATACCCAG_CAGTCCCT_2	DEW036_TGAGGCGGTTT_ATATACCT_2	DEW036_GATGTACACG_CTGTTCTT_2	DEW036_AAGCGAAGT_CTAGATTG_2	DEW036_AGAAGTCC_CGAGATGT_2	DEW036_TGACTCAGAAT_CTTACTCC_2	DEW036_ATTGGATCG_TTATAGCC_2	DEW036_AGCCAAGAT_GGGTTGGT_2	DEW036_TGAATGAAGCA_ACAGCGGA_2	DEW036_ACCGCAACT_GTACACTC_2	DEW036_GACGTCAGCA_GATGTGAG_2	DEW036_TACTTGTG_TCCAGGGA_2	DEW036_AGTGGATGG_ATCCGCTA_2	DEW036_GAGAATTCGT_TACCAGGC_2	DEW036_GAATTGGGCC_TGTGTCCT_2	DEW036_AACTCACCG_AGCAGAAC_2	DEW036_CTTTAATC_AGAACGGG_2	DEW036_TGACTCAGAAT_CTGTTCTT_2	DEW036_GAACCACGCT_GAGTTTCG_2	DEW036_TGACATACATT_TCGTCATG_2	DEW036_ACTGCGTTG_ACTGAGTT_2	DEW036_GACCACATTA_TCCAGGGA_2	DEW036_GACATCTCCC_TGTCTTTC_2	DEW036_TGACACTTTCT_GTATGAGT_2	DEW036_TGAAGAAGTTA_TGCGTATC_2	DEW036_GACATCTCCC_GCTTTGGC_2	DEW036_GATACCAGGC_CACGGACT_2	DEW036_AATGGATTA_CAACGTGG_2	DEW036_TTATAGCC_GCCACATC_2	DEW036_AGAGACTA_CTTACGGG_2	DEW036_TGCCTCAC_GGCTACTA_2	DEW036_AAATGACCC_GGTTTCTC_2	DEW036_TGACAAGTCAT_TTCCGAGT_2	DEW036_TGAACTAGCCA_ACGCAGAG_2	DEW036_GACCCGAATG_GGATAAAG_2	DEW036_GATGGTTTCT_GGTGGGAT_2	DEW036_TGAATTCGACG_TCGACACC_2	DEW036_TGACGGGTAGT_TTCCGCTC_2	DEW036_TGAATATAGGA_CATACATT_2	DEW036_ACGCTCTCA_TTCGCTGG_2	DEW036_AGGTTAGTG_GTGTCGGA_2	DEW036_TGAAGGATTCA_CTACTTGT_2	DEW036_GGCCCTTA_CAAGTCAT_2	DEW036_AAGCTATGA_TTTGTGTC_2	DEW036_GATTGGCGTT_TGGGATTC_2	DEW036_TGAGGCTACTA_GGTTTCTC_2	DEW036_ACCCGACTT_ATTCGACG_2	DEW036_AATGCGGAT_ATGGATTA_2	DEW036_GACATCTCCC_TGGGATTC_2	DEW036_AGCAGAAC_ATCAGCGC_2	DEW036_GACCACATTA_TTTACCCT_2	DEW036_AGAGGTGG_GGAGAAGC_2	DEW036_GATGCCATCG_CACAACAG_2	DEW036_ATCCGCTA_GTCATATT_2	DEW036_TGACAATACTT_CATACATT_2	DEW036_TGAGCGCATTC_CGAATAAT_2	DEW036_AGTCAATAC_AGATGGCT_2	DEW036_GTTCAACT_AAACAGGG_2	DEW036_ACGTATAC_CCCATCTG_2	DEW036_ACAACGTGG_GAAGGCTT_2	DEW036_GATACCAGGC_CTGAGTGC_2	DEW036_TCCAGGGA_CTTGGTGT_2	DEW036_TGACAAGTCAT_GATGTATT_2	DEW036_ATGTGTCCT_AAATCAGA_2	DEW036_GATGTAAAGG_GAATACGC_2	DEW036_GAGAAAGACC_GGTCCCTT_2	DEW036_TACTTGTG_CAGTCCCT_2	DEW036_GATTAAACTG_ATCCCACG_2	DEW036_GACCCTTCAG_GTGTCGGA_2	DEW036_ATTAGGACC_GGCCCTTA_2	DEW036_ACCGTGTTT_GGTCTGAC_2	DEW036_GAAGTTTAGA_GGGAACGA_2	DEW036_GGTGGGAT_GAAAGACC_2	DEW036_TGATCCCGTAG_ACTAGCCA_2	DEW036_GACCTGACAC_TCGGTTTA_2	DEW036_AAAGTAATC_ACGCAGAG_2	DEW036_ATCACGTTT_GTCCGTAC_2	DEW036_ATCTGCATC_GCCAAGAT_2	DEW036_ACTCCGCAT_CAACAAAT_2	DEW036_AGTGTCGGA_TCCAGGGA_2	DEW036_GAGAGAATTG_AGTGAAAG_2	DEW036_GACATTTGTT_TGCCATCG_2	DEW036_AGTGTCGGA_CAGACCAT_2	DEW036_CTTCGATT_TAACCATC_2	DEW036_GAGAATTCGT_CACAAGGC_2	DEW036_GCAGCATG_CCTGTTAT_2	DEW036_AAAAGCCTA_TTATAGCC_2	DEW036_CCCAAGCA_GGGTTGGT_2	DEW036_AGCAAAGCC_CAGTTTGC_2	DEW036_AAAACCTCC_TTCCGAGT_2	DEW036_ATCGGTTCG_CTGCGTTG_2	DEW036_GAGAATACGC_CCCGACTT_2	DEW036_CCCATCTG_AAACCTCC_2	DEW036_GATCCGTCCA_CACAGTTT_2	DEW036_TGACCATTACT_GGCATGCT_2	DEW036_AGCAACCTG_TAGAAATG_2	DEW036_TTGGACTT_CGGACAAC_2	DEW036_ACCCTTGGT_CGTCAGCA_2	DEW036_GAGAAGGCTT_AGATGGCT_2	DEW036_ACCGCAACT_AATCGGGT_2	DEW036_TAGCTTAT_GAGCGGTA_2	DEW036_TACTTGTG_AAATGTCG_2	DEW036_GAGTTAACCA_CACTCCTC_2	DEW036_TGAGACAACTT_CCGCTGTT_2	DEW036_TGACATACATT_GCCTCTTT_2	DEW036_GAGTTTCG_CGTATCGG_2	DEW036_GCAGCATG_AGCGAAGT_2	DEW036_ACTGCGTTG_CTAGTAAC_2	DEW036_TGAACGCTCAG_CAATACTT_2	DEW036_ATGGCCTGT_TACAGCCG_2	DEW036_TGCAAGGG_TGGTATGA_2	DEW036_GACCCGAATG_GTGTCGGA_2	DEW036_ATTTGGGAG_TGACCCTC_2	DEW036_AATGTTTG_CTGTTCTT_2	DEW036_ATTGGATCG_CGGACAAC_2	DEW036_GATGACGGAC_TCGGTTTA_2	DEW036_ATTTGGGAG_GATTAGAC_2	DEW036_GAGAAAGACC_GTTAACCA_2	DEW036_GATGTAAAGG_TTGCACGC_2	DEW036_GACCACATTA_CTAGTAAC_2	DEW036_TGATAGAAATG_TCCCGTAG_2	DEW036_AACCCATAT_TTTAACAG_2	DEW036_AGTCAATAC_CAGTTTGC_2	DEW036_ATCAGCGC_CGCTAGTC_2	DEW036_GACTGTCTGG_GTCAAAGA_2	DEW036_TGATGATAACA_TAGTGTTT_2	DEW036_GACATTTGTT_CAATTAGT_2	DEW036_AATATCTTC_TTCACATA_2	DEW036_ACCTTCTT_TGTAGTTT_2	DEW036_GACAATTAGT_CGAACGTA_2	DEW036_TGAAGCGCGAT_TGCTCCGT_2	DEW036_ATCAGCGC_ATATCTTC_2	DEW036_TGAGTGGAGCT_CTCAGAAT_2	DEW036_AGGTTAGTG_GGTCCCTT_2	DEW036_AAGCTACGG_AAACGCCT_2	DEW036_TGAGCCACATC_AACACACG_2	DEW036_AGTCAATAC_GAGCCCAT_2	DEW036_ACAGATTAC_GTTAACCA_2	DEW036_TGACAGACCAT_CAAGAGGG_2	DEW036_ACTCCGCAT_GTCCGTAC_2	DEW036_TGATTGCACGC_TGTCTTTC_2	DEW036_GAATTGGGCC_GGATAAAG_2	DEW036_CTTACGGG_TAACCCGT_2	DEW036_TGACACAACAG_ATGCATGG_2	DEW036_TGATGCCC_GGTGACAC_2	DEW036_GATAAGACGG_GATGTATT_2	DEW036_GACCCTTCAG_ATTCAGTA_2	DEW036_TGACATACATT_CCTGTTAT_2	DEW036_GGCCCTTA_GAAGTGCC_2	DEW036_AATCCCACG_CAGGTGTC_2	DEW036_GATTCCGAGT_TCCGTCCA_2	DEW036_GACAAGAGGG_CCTCGTCT_2	DEW036_TGCTATTT_GAAAGACC_2	DEW036_TGAGTAATCCC_TGTGTCCT_2	DEW036_GAACCACGCT_GCGTTGCT_2	DEW036_GAGGGAGGTA_CGCTAGTC_2	DEW036_ACGCTCTCA_GAACGATT_2	DEW036_AATATCTTC_ACGAAACG_2	DEW036_GATAACCATC_TTAAGCGT_2	DEW036_TGAGATTTACC_AATGAATG_2	DEW036_ATGGCCTGT_ATACTCTT_2	DEW036_TGACTCGCGTA_AACAATCC_2	DEW036_ACCCTAACC_AGTGATGC_2	DEW036_TGACTCAGAAT_CTTCAGGT_2	DEW036_GATGTACACG_TGTAGTTT_2	DEW036_AATATACCT_CCATTACT_2	DEW036_GATGTGAG_ATCAGCGC_2	DEW036_TGAGAGGCTGA_TCATGAGG_2	DEW036_GATGACCCTC_TGGGATTC_2	DEW036_TGACACAAGGC_TAGAAATG_2	DEW036_GAGAAGGCTT_CCTCGTCT_2	DEW036_TACAGCCG_ATATCTTC_2	DEW036_GAGTTTCG_TGGTATGA_2	DEW036_TGATTAGTCCG_CATCTCCC_2	DEW036_AATACTCTT_CCTATTCA_2	DEW036_GATGTAAAGG_CCATTACT_2	DEW036_ACAGGTGTC_TCCCAATC_2	DEW036_ACGCTCTCA_GTCGTCGT_2	DEW036_TCATCCTT_AAATCGTT_2	DEW036_GAGACGATGG_ACACTAAG_2	DEW036_TGAAACAATCC_TTCGTTCC_2	DEW036_TGAAGAAGTTA_ATGCATGG_2	DEW036_TTTGTGTC_TGACCCTC_2	DEW037_ATTGATTCT_GCAACCTG_2	DEW037_ACCGCAACT_GTAATCCC_2	DEW037_GAACGCCATT_ACTGAGTT_2	DEW037_GACAATTAGT_GACAAAGG_2	DEW037_GATGTAGTTT_TTGTGACT_2	DEW037_GAGATTGCGA_GTGGAGCT_2	DEW037_TGAGCAGGGTA_ATACTCTT_2	DEW037_GAATTCCTTG_CCCGAATG_2	DEW037_TGAGATTTACC_ACTTCAAT_2	DEW037_AGGCCTAAG_AACAATCC_2	DEW037_AAAGTAATC_ACACTAAG_2	DEW037_AGCAGAAC_CCCGACTT_2	DEW037_AAAACTCGA_TCCCAATC_2	DEW037_TGATTCGCTGG_TGCCTCAC_2	DEW037_TGATACGTGCT_CTACCGTT_2	DEW037_TGAAACAATCC_CGGAATTT_2	DEW037_TGACAACAAAT_TGTTTGAG_2	DEW037_ACCCTTGGT_GACGATGG_2	DEW037_GAACTGCCGT_TTAGGACC_2	DEW037_GATGACCCTC_TGTCTTTC_2	DEW037_TGATTGTCGCC_ACGAAACG_2	DEW037_ATAGTGGAC_TCTGTGGT_2	DEW037_AGGTTAGTG_CCCATCTG_2	DEW037_GTTTGTTT_AGGAGCTT_2	DEW037_GAAGTTTAGA_ATGTTGGC_2	DEW037_AACCCATAT_GGTGACAC_2	DEW037_TGATTTACCCT_GAATTCGT_2	DEW037_GACTAGACCC_CGAATAAT_2	DEW037_AGCACCAC_AATGAATG_2	DEW037_GAGGGAGGTA_CAGTTTGC_2	DEW037_ATATGCAT_ATGCGGAT_2	DEW037_TGAGTAATCCC_TCGGTTCG_2	DEW037_CGACGTCA_GCAACCTG_2	DEW037_AACGAAACG_CCGTGTTT_2	DEW037_GACTTCTTCG_CGTATTTC_2	DEW037_GATTTAACAG_TTCGCTGG_2	DEW037_TGCGACAG_TCTGCATC_2	DEW037_GACTTCTTCG_AAACCTCC_2	DEW037_GAGACGATGG_GCAGGGTA_2	DEW037_GATGTTCCAG_ACCTTCTT_2	DEW037_TGAATGACTTT_TGTACACG_2	DEW037_ATGCTCCGT_GAGTTCAC_2	DEW037_TGATCGACACC_GTCCATGT_2	DEW037_TGCTATTT_CCCTTGGT_2	DEW037_TGACATACATT_GAAGCACT_2	DEW037_GAGAGCCCAT_GTCCAAAG_2	DEW037_AAATCAGA_CACTCCTC_2	DEW037_GAGGACTTCC_GTTCTGTT_2	DEW037_GACGAATAAT_GCTCTAGT_2	DEW037_CTTCAGGT_GTCCATGT_2	DEW037_AGGCCTAAG_TCTAGCAG_2	DEW037_GAATTGGGCC_CTCTTGAC_2	DEW037_CTTTAATC_ATTCCTTG_2	DEW037_ACAGATTAC_GCACCTCT_2	DEW037_CGCTAATA_GTCCAAAG_2	DEW037_ATCCGCTA_CTCAGAAT_2	DEW037_CAGTTTGC_TTTGTGTC_2	DEW037_GACCCTTCAG_GCAACCTG_2	DEW037_AGTTACCGC_GGGAACCT_2	DEW037_TGCCTCAC_TCACCGAG_2	DEW037_AAGACACCA_AGCGAAGT_2	DEW037_TTATAGCC_GAGTTTCG_2	DEW037_ATCAGCGC_AACCTGAC_2	DEW037_TGCGACAG_TCATGAGG_2	DEW037_GACTCTTGAC_ATTTCCGG_2	DEW037_GATCGTTT_AAGCTTCT_2	DEW037_AAGCGCCTT_CTCAGAAT_2	DEW037_GATGGGATTC_CATCGCAG_2	DEW037_GATGACCCTC_GTCCAAAG_2	DEW037_GAACAGCGGA_CTCAGAAT_2	DEW037_AGGCCTAAG_GAAAGACC_2	DEW037_GTTCAACT_CTTCTTCG_2	DEW037_ATCACGTTT_ACGCCATT_2	DEW037_TTATAGCC_GCTTTGGC_2	DEW037_TTTGTGTC_CTATAGAG_2	DEW037_TGCCTCAC_TCCAGTCC_2	DEW037_GATCTCAACC_GGCGTTAG_2	DEW037_TGAATACCCAG_TCCGTCCA_2	DEW037_GCAGTCGA_CTTCAGGT_2	DEW037_ATTGATTCT_TTGGCGTT_2	DEW037_AGTCAAAGA_ATCAAGTG_2	DEW037_GACCTACTAG_ATCAGCGC_2	DEW037_GAGGCGTTAG_CACTCCTC_2	DEW037_GATGACCCTC_GGCTACTA_2	DEW037_ACGTATAC_GCAACCTG_2	DEW037_GAGGCGTTAG_AGGTTGTG_2	DEW037_TTCCGCTC_TATTGCCT_2	DEW037_GTTGCACG_CAAGTCAT_2	DEW037_GAACAGCGGA_TAAATAGG_2	DEW037_GACCTATTCA_CTTACTCC_2	DEW037_GACCTACTAG_CGGGTAGT_2	DEW037_TGAGCCACATC_GATTAGAC_2	DEW037_AGGTGACAC_GTGGATGG_2	DEW037_ATTTATCAC_ATTCAGTA_2	DEW037_GACGCTAGTC_ACCTTGCC_2	DEW037_TGATCGACACC_GAAGTGCC_2	DEW037_ATTCGTTCC_GGTGGGAT_2	DEW037_GATGTACACG_GCAAAGCC_2	DEW037_AGAAGTCC_GAGTTCAC_2	DEW037_GATGTAGTTT_CAGTCCCT_2	DEW037_AATTCAGTA_ACGGTAGC_2	DEW037_TAAATAGG_TCACCGAG_2	DEW037_ACCTTGCC_GGTGACAC_2	DEW037_GTGTAACC_CTAGATTG_2	DEW037_AATTCAGTA_AAACAGGG_2	DEW037_TGACTTCGCAC_AGCTACGG_2	DEW037_TCCAGGGA_TGTGCTCA_2	DEW037_TGAATATAGGA_TTCGGCCT_2	DEW037_AAGACACCA_GGTGGGAT_2	DEW037_GATTTAACAG_ACGCCATT_2	DEW037_TGATCCAGTCC_ACCCATAT_2	DEW037_CCGCTGTT_TGAAATGA_2	DEW037_AAGTGAAAG_TGTCTTTC_2	DEW037_GATGACCCTC_CTTTCTTT_2	DEW037_GATTCCGAGT_GAATTCGT_2	DEW037_TGAAACACACG_CGTATTTC_2	DEW037_GAACCACGCT_AAGCGTAC_2	DEW037_ACTTCAAT_ATGACCGA_2	DEW037_GAAGTGATGC_GCTCTAGT_2	DEW037_GATAACCATC_CATACATT_2	DEW037_ATTGTGACT_TTGTCGCC_2	DEW037_GACCCGAATG_CATTTGTT_2	DEW037_ATTGGATCG_CAGACCAT_2	DEW037_TGAAGGTTGTG_CCCTAACC_2	DEW037_TGATGCCC_ATACTCTT_2	DEW037_TGAATATAGGA_AAATCAGA_2	DEW037_TTAAGCGT_CTTAGGTA_2	DEW037_ACTCCGCAT_TTCCGAGT_2	DEW037_ACTGCGTTG_TACTTGTG_2	DEW037_CCCAAGCA_ATCCCACG_2	DEW037_AATGTTTG_TGTGTCCT_2	DEW037_GAGAATACGC_GTAACGTT_2	DEW037_TGAGAGGCTGA_TCATATGG_2	DEW037_ATTCCAGAC_TTAAGCGT_2	DEW037_TAACTACT_ATGGATTA_2	DEW037_ACGTGGATA_TCACCGAG_2	DEW037_TTCGGCCT_CGGCACAT_2	DEW037_AAAGTAATC_ACCACGCT_2	DEW037_TGACTAGTAAC_CGGCTTAC_2	DEW037_ACCATTTGA_CAATTAGT_2	DEW037_AAAAGTCGG_AATGAATG_2	DEW037_TGATGTGGCTA_CCGCAACT_2	DEW037_TGAATATAGGA_GGCCTAAG_2	DEW037_GATCGGTACG_CTACCGTT_2	DEW037_ACGGAATTT_CTCAGAAT_2	DEW037_TGCCTCAC_GGCGGTTT_2	DEW037_GACGTCAGCA_TGTACACG_2	DEW037_GATGGGATTC_CTGAGTGC_2	DEW037_AGTGTCGGA_TGTGTCCT_2	DEW037_TACAGCCG_CCGCAACT_2	DEW037_TGAAGAAGTTA_TACCAGGC_2	DEW037_GAGATTGCGA_TGCGACAG_2	DEW037_GAGACAGATA_TAGCTTAT_2	DEW037_GGCCCTTA_GAAGTGCC_2	DEW037_TGCTATTT_ATTCCTTG_2	DEW037_AAGCGCCTT_AGCGCCTT_2	DEW037_TGATGTCTTTC_CTGTTCTT_2	DEW037_TCCAGGGA_CCCAAGCA_2	DEW037_AACTCACCG_TCCAGGGA_2	DEW037_TGACTTGGTGT_CTCCGCAT_2	DEW037_GAGGGAGGTA_ATATAGGA_2	DEW037_TGACCATTACT_AATGTTTG_2	DEW037_TGACACTTTCT_AGTGATGC_2	DEW037_GTTCAACT_TCGTCATG_2	DEW037_CATCGCAG_CATCTCCC_2	DEW037_GAGGCGTTAG_AAACCTCC_2	DEW037_CGGCTTAC_AGTGAAAG_2	DEW037_TGACTAGTAAC_CTCTTGAC_2	DEW037_TGAAACACACG_ACTGAGTT_2	DEW037_TGACTGGTGCA_TTTGGGAG_2	DEW037_GAACTAGGAT_CAACAAAT_2	DEW037_GAGAATTCGT_GGGAACGA_2	DEW037_GAGATTGCGA_CACAACAG_2	DEW037_GCTTACCT_TGACCCTC_2	DEW037_AACGAAACG_GGTCCCTT_2	DEW037_CGAACGTA_CATCTCCC_2	DEW037_ACTAGATTG_ATCAAGTG_2	DEW037_TGATCCCTGAT_TTTACCCT_2	DEW037_TGACTGTTCTT_GGACTTCC_2	DEW037_GATGTAAAGG_GGGAAATC_2	DEW037_ACCGCAACT_CGGCTTAC_2	DEW037_AGGGTGTAT_ATATGCAT_2	DEW037_GTCTCTCT_GGTTAGTG_2	DEW037_TGAGGCTACTA_GGTGACAC_2	DEW037_TGGCTACC_TGTACACG_2	DEW037_GATGGGATTC_TGTACACG_2	DEW037_TGAGGAATAGA_CAACGTGG_2	DEW037_TGACCTCGTCT_AAGGTAAT_2	DEW037_TGGTATGA_CTGCGTTG_2	DEW037_TGACACAAGGC_AGCGAAGT_2	DEW037_GAGAGCCCAT_AAGCGTAC_2	DEW037_TGATGTCTTTC_CTACCGTT_2	DEW037_GATGACCCTC_AGCTACGG_2	DEW037_ATTCCAGAC_AGACACCA_2	DEW037_TCGAAGCT_AATGACCC_2	DEW037_TGAGGGAAATC_TCCCTGAT_2	DEW037_CGGCACAT_TCATATGG_2	DEW037_AGTCAAAGA_AATTCCCA_2	DEW037_AAATGAATG_TCTGTGGT_2	DEW037_TGCGACAG_GAGAGTAT_2	DEW037_GAATTCCTTG_GCTTTGGC_2	DEW037_TAAATAGG_GTATGAGT_2	DEW037_GATCTGTGGT_CAGTTTGC_2	DEW037_GATTGAGGGT_GTACCTTG_2	DEW037_GAGTTAACCA_TTAGGACC_2	DEW037_CTATAGAG_TTGTTTAC_2	DEW037_TGATCGACACC_GGGAACCT_2	DEW037_GATGGTTTCT_ACAGCGGA_2	DEW037_GAATGGAAAT_GCCACATC_2	DEW037_ACGTATAC_GGGAACGA_2	DEW037_GAGGGAACCT_GGGCCAAT_2	DEW037_TGAGAGGCTGA_CGAATAAT_2	DEW037_ATCGGTTCG_AGAAGTTA_2	DEW037_AGAAGTGCC_TTCCGAGT_2	DEW037_ATCTTTGT_ACCACGCT_2	DEW037_ACTAGATTG_TGGTTTCT_2	DEW037_GGTGGGAT_CTTCGCAC_2	DEW037_TGAAGCGCGAT_TAGAAATG_2	DEW037_TGACTTCTGGA_CAGATTAC_2	DEW037_CGGCACAT_CAGACCAT_2	DEW037_GACGATTGAT_CTCGCGTA_2	DEW037_GAGATCTCGG_TCCTTATT_2	DEW037_GAATGGAAAT_TTCCGCTC_2	DEW037_AATTCAGTA_GCTTTCCA_2	DEW037_TGATGTTTGAG_GTTAACCA_2	DEW037_TGACACTTTCT_CGACTCCT_2	DEW037_GGATAAAG_GCGTTGCT_2	DEW037_TGAAACAATCC_TTATCTGT_2	DEW037_AGGCAACG_ACATCTAT_2	DEW037_GACGCCTTGA_GTCTCTCT_2	DEW037_TGAGGAATAGA_TTCGTTCC_2	DEW037_TCATATGG_GATTGCGA_2	DEW037_GATTGGCGTT_GAGAATTG_2	DEW037_GATGGAGGAG_TGACCCTC_2	DEW037_TGCAAGGG_TTATCTGT_2	DEW037_GATAAGACGG_ACGTATAC_2	DEW037_TGACTCGCGTA_TGCTATTT_2	DEW037_TGAAAATGTCG_ATTGGGCC_2	DEW037_AAGCTACGG_CGTCAGCA_2	DEW037_GAGACAGATA_TGCTATTT_2	DEW037_AATGGATTA_AGACACCA_2	DEW037_ACTCCGCAT_CGGCACAT_2	DEW037_TCATATGG_TTAAACTG_2	DEW037_GATTGATCTA_CTTAGGTA_2	DEW037_TGATAGAAATG_GTCGTCGT_2	DEW037_TGATGTGGCTA_CTACTTGT_2	DEW037_AGTGTCGGA_ATGTTGGC_2	DEW037_AAAACGCCT_GGTTAGTG_2	DEW037_TGAATTCGACG_GGCCTAAG_2	DEW037_ACAGATTAC_TCACCGAG_2	DEW037_AAGAACGGG_AGCTACGG_2	DEW037_TGATGTGGCTA_ACGTATAC_2	DEW037_TGACTTCTGGA_ACATCTAT_2	DEW037_ATCCGCTA_AACACACG_2	DEW037_TGAATTCGACG_CAACAAAT_2	DEW037_AGTCAAAGA_TCTAGCAG_2	DEW037_ATCTAGCAG_TGAGGTCT_2	DEW037_TGAATTCGACG_CTGAGTGC_2	DEW037_TGACAACAAAT_AACAATCC_2	DEW037_TGAAACACACG_AACAATCC_2	DEW037_GACTAGACCC_AAGGTAAT_2	DEW037_TGAGAGTTCAC_AGAGGTGG_2	DEW037_CAGTTTGC_AGGATTCA_2	DEW037_GAGCGGTA_AGCGTAGG_2	DEW037_TGAGACAACTT_GTTCTGTT_2	DEW037_GATGTAAAGG_GTCCAAAG_2	DEW037_ATTCGTTCC_AGACACCA_2	DEW037_ATTTCCGG_CGCCTTGA_2	DEW037_AAGCGCCTT_GTTACGAT_2	DEW037_ATAGTGGAC_TCGAAGCT_2	DEW037_ACACTCCTC_ACTCACCG_2	DEW037_AGGCAACG_GACAGATA_2	DEW037_AATTCCCA_CCATTACT_2	DEW037_AGGCAACG_TGAGGTCT_2	DEW037_ATTTATCAC_GGCATGCT_2	DEW037_CGAACGTA_ACACTAAG_2	DEW037_GACTTACTCC_ATGGGCAC_2	DEW037_TGATTTACCCT_ATTGGGCC_2	DEW037_TGACATACATT_CTAGATTG_2	DEW037_TGAGCAGGGTA_TCGGTTTA_2	DEW037_TGATTGTCGCC_ACAGCGGA_2	DEW037_GATGACCCTC_TCCCTGAT_2	DEW037_AATCCCACG_GGTCTGAC_2	DEW037_AGAGACTA_TTGTGACT_2	DEW037_GGAGAAGC_ATCCGCTA_2	DEW037_TGACGTAGAAG_TCCCAATC_2	DEW037_TGACAACAAAT_GTGGAGCT_2	DEW037_CCCATCTG_AAGCGTAC_2	DEW037_GATCTGTGGT_CACAACAG_2	DEW037_ACCCTAACC_TGAAATGA_2	DEW037_ATCTAGCAG_TTCCGCTC_2	DEW037_AGCCAAGAT_GTTAACCA_2	DEW037_GCAGTCGA_GTTGCACG_2	DEW037_TGAGACAACTT_GAGAATTG_2	DEW037_ATTTATCAC_AAAGTCGG_2	DEW037_ATTCGTTCC_TTGCACGC_2	DEW037_AAAAGTCGG_GTGGAGCT_2	DEW037_GACGTACCTA_TGGTATGA_2	DEW037_AACCTGAC_GCAGCATG_2	DEW037_GAAGGCAGTT_CGTAGAAG_2	DEW037_ATTCGTTCC_TAAATAGG_2	DEW037_CGCTAATA_TAAATAGG_2	DEW037_TGACTGTTCTT_GTTTGTTT_2	DEW037_AGTGTCGGA_CAGGTGTC_2	DEW037_GACCCGAATG_GAAGTGCC_2	DEW037_AATATACCT_GAGCGGTA_2	DEW037_TGACGGGTAGT_TACCAGGC_2	DEW037_AGTGGATGG_AGCGCGAT_2	DEW037_AATGTTTG_CAGACCAT_2	DEW037_GAAAGCGTAC_GGGAACCT_2	DEW037_TGAATATAGGA_GGGCCAAT_2	DEW037_AAAAGCCTA_GTAACGTT_2	DEW037_ACAGGTGTC_CCGCAACT_2	DEW037_TGACAAGTCAT_CGGACAAC_2	DEW037_GATCTCAACC_TTGGACTT_2	DEW037_GCAGCATG_TTGCACGC_2	DEW037_TGATAACCCGT_ATTTCCGG_2	DEW037_GAGAGAGTAT_CCCTAACC_2	DEW037_ATGTGTCCT_AGACACCA_2	DEW037_AAAATCGTT_TACCGGCA_2	DEW037_GGAGAAGC_GATGTGAG_2	DEW037_GAGGGAGGTA_GTCCGTAC_2	DEW037_AGTATGAGT_CACAGTTT_2	DEW037_TGATCGTCATG_CTATAGAG_2	DEW037_TGACTACGAGC_AACCTGAC_2	DEW037_TGACGAGTCTG_CTTACTCC_2	DEW037_GAATCAAGTG_TGATAACA_2	DEW037_TGACTTCGCAC_CAGTCCCT_2	DEW037_CCAACCGT_GCAGCATG_2	DEW037_TGATCCCGTAG_CGCTCTCA_2	DEW037_GACCACATTA_CCCTTCAG_2	DEW037_AATCCCACG_TCGACACC_2	DEW037_GCTTACCT_CACAACAG_2	DEW037_ATTTCCGG_CTCCGCAT_2	DEW037_CAGTTTGC_TGAAATGA_2	DEW037_AGTTACCGC_ATCAAGTG_2	DEW037_GACCCATAGC_ATCCCACG_2	DEW037_GAGAAGGCTT_GTACACTC_2	DEW037_AAAACCTCC_CAGTCCCT_2	DEW037_GATAACCATC_GGCTACTA_2	DEW037_GAGAGCCCAT_AGAACGGG_2	DEW037_TGATCGTCATG_GCCAAGAT_2	DEW037_TGCGTATC_CAGGTGTC_2	DEW037_AATGTTGGC_ATTCGACG_2	DEW037_TGAAAACAGGG_CGTATTTC_2	DEW037_GAGAAAGACC_AGACACCA_2	DEW037_CTTTCTTT_TGATAACA_2	DEW037_TGAAGCGCGAT_GAGTTTCG_2	DEW037_AGTTTACGT_TTCCGCTC_2	DEW037_TGATAGAAATG_TCGTCATG_2	DEW037_GACCTATTCA_GCATGGGT_2	DEW037_AGCAAAGCC_TGATGCCC_2	DEW037_CTTACGGG_CCACATTA_2	DEW037_TGATTCGCTGG_ATCCGCTA_2	DEW037_AAATGAATG_ATACTCTT_2	DEW037_AACGGTAGC_CGTATTTC_2	DEW037_CAGTTTGC_AGCTACGG_2	DEW037_AGAAGTGCC_GGGAGGTA_2	DEW037_GAGTTTCG_GAATACGC_2	DEW037_TGACTCGATGC_CTACTTGT_2	DEW037_GAGAAAGACC_CACAACAG_2	DEW037_GTTGCACG_AGCTATGA_2	DEW037_GAATGGAAAT_CGTATTTC_2	DEW037_GAACTAGGAT_TTCGCTGG_2	DEW037_GAATGGAAAT_CCTATTCA_2	DEW037_TGATTAGTCCG_GTGTCGGA_2	DEW037_TGAAGAAGTTA_CCTGACAC_2	DEW037_GATGGTTTCT_GTATGAGT_2	DEW037_TTTGTGTC_AAAGTCGG_2	DEW037_ACACTCCTC_GGGAGGTA_2	DEW037_AGGGTGTAT_TCTAGCAG_2	DEW037_TGACGTAGAAG_TGTGTCCT_2	DEW037_TGAAGCGCGAT_CTCCGCAT_2	DEW037_TGAGAGGCTGA_AGGCAACG_2	DEW037_TTATCTGT_TCGTCATG_2	DEW037_TGATCCCGTAG_GGACTTCC_2	DEW037_TGGTATGA_GCTCTAGT_2	DEW037_AAAAGTCGG_TTTACCCT_2	DEW037_ATTAGGACC_TGCCTCAC_2	DEW037_TGAGATTTACC_CAACAAAT_2	DEW037_GAGACAGATA_ACAGCGGA_2	DEW037_GACGCTAGTC_CCAGCAGT_2	DEW037_CCCATCTG_AGGCAACG_2	DEW037_TGATGTCTTTC_GGATAAAG_2	DEW037_AGGCAACG_GTTTGTTT_2	DEW037_TGATGTTTGAG_TCGTCATG_2	DEW037_TGATATTGCCT_CAACAAAT_2	DEW037_TTCGGCCT_GAAGCACT_2	DEW037_TGATCCCTGAT_GATGTGAG_2	DEW037_TGACAATACTT_ACACTAAG_2	DEW037_TAAATAGG_AACACACG_2	DEW037_TCGAAGCT_ATACTCTT_2	DEW037_TGAAGCGTAGG_GAATACGC_2	DEW037_ACGTGGATA_TACTTGTG_2	DEW037_GATTGAGGGT_TTCGGCCT_2	DEW037_GGAAACAG_AGAAGTTA_2	DEW037_GATCTCAACC_CCTCGTCT_2	DEW037_TGACACAAGGC_CCTCGTCT_2	DEW037_ACTACTTGT_TAGTCTAG_2	DEW037_ACCGTGTTT_TTCGGCCT_2	DEW037_GAGAAGGCTT_GCGCATTC_2	DEW037_GACGACTCCT_CAACAAAT_2	DEW037_AACCTGAC_TCGTCATG_2	DEW037_ACCCTTGGT_AGCAGAAC_2	DEW037_AGGGCCAAT_ATGCATGG_2	DEW037_GACGGGCTTT_TGACGGAC_2	DEW037_AATCCCACG_TGGGATTC_2	DEW037_GAACTGCCGT_GTTTGTTT_2	DEW037_GTACCTTG_ATACCCAG_2	DEW037_TGAGCAAGGAC_CATTTGTT_2	DEW037_TGACACAACAG_TATTGCCT_2	DEW037_GAGACGATGG_TTGTGACT_2	DEW037_TGGCTACC_AAATCAGA_2	DEW037_GAGTTTCG_TTCGGCCT_2	DEW037_AAGCGCCTT_TCATGAGG_2	DEW037_GACCCTTCAG_AATCGGGT_2	DEW037_GAATTCCTTG_ATTGGGCC_2	DEW037_AGCCTCTTT_ATTGGGCC_2	DEW037_GCATGGGT_GTCATATT_2	DEW037_AATATCTTC_AATTCCCA_2	DEW037_GAGAATACGC_AAACCTCC_2	DEW037_ATTGGATCG_TAGTGGAC_2	DEW037_AGTCAAAGA_CCATTACT_2	DEW037_CTTCAGGT_TGACCCTC_2	DEW037_TGCGTATC_CACAGTTT_2	DEW037_ATCAGCGC_AAATCAGA_2	DEW037_GATGTACACG_TTAGTCCG_2	DEW037_TGATCCCGTAG_AATTCCCA_2	DEW037_GAGAGAGTAT_TCCCTGAT_2	DEW037_GAATGGAAAT_AAATCGTT_2	DEW037_GTAACGTT_GTCCGTAC_2	DEW037_AATTCCCA_ACCTTGCC_2	DEW037_AGAAGTGCC_TTGTTTAC_2	DEW037_TGAGCCACATC_CGCTAATA_2	DEW037_AGTTACCGC_GCAGGGTA_2	DEW037_TGAGACAACTT_GCTTTGGC_2	DEW037_AAATGAATG_AGCGAAGT_2	DEW037_TGAAACCCTTG_GCAAGGAC_2	DEW037_CGGCACAT_TTGTGACT_2	DEW037_AGAACGATT_TACCGGCA_2	DEW037_TGATCACCGAG_AACAATCC_2	DEW037_AACTTAGC_CTTAGGTA_2	DEW037_AATGGATTA_CCTACTAG_2	DEW037_GATGACCCTC_TCGAAGCT_2	DEW037_GAGTTAACCA_GTAATCCC_2	DEW037_GACAGTCCCT_CCGCAACT_2	DEW037_AGGCCTAAG_CTAGATTG_2	DEW037_TGATGTCTTTC_CCGTGTTT_2	DEW037_GAGGGAGGTA_TTATAGCC_2	DEW037_AACGCAGAG_CGAGTCTG_2	DEW037_TCATATGG_TGGAGGAG_2	DEW037_GACCTATTCA_AAGTAATC_2	DEW037_AAAAGTCGG_GGGAACCT_2	DEW037_GATCCCAATC_CGATTGAT_2	DEW037_AAGTGAAAG_ACTAGCCA_2	DEW037_TGAATTCGACG_GGTTTCTC_2	DEW037_TGAGGTCTGAC_AGCAGAAC_2	DEW037_GATTAGAC_AGCTATGA_2	DEW037_GAACCACGCT_TTGCACGC_2	DEW037_TGAAACAATCC_TGCCTCAC_2	DEW037_TGCGACAG_GGTCCCTT_2	DEW037_ATCTGCATC_TTTAACAG_2	DEW037_GATGGTTTCT_AAGCGTAC_2	DEW037_GAGAAGGCTT_GCAGGGTA_2	DEW037_GATCGGTACG_GTTGCACG_2	DEW037_GACCCATAGC_CTCTTGAC_2	DEW037_GATTGGCGTT_ACTCACCG_2	DEW037_AAGCTATGA_CCACATTA_2	DEW037_ACTGAGTGC_ACAGCGGA_2	DEW037_TGAGAGGCTGA_CAGTTTGC_2	DEW037_AAAACGCCT_ATCTTTGT_2	DEW037_GAACGCCATT_GAAGGCTT_2	DEW037_AGAAGTCC_ACTGAGTT_2	DEW037_TGAGCAGGGTA_GAAGCACT_2	DEW037_TGATGTTTGAG_TCGGTTCG_2	DEW037_TGACATACATT_ACTAGGAT_2	DEW037_GACCCATAGC_TGGTTTCT_2	DEW037_AACGGTAGC_TTCGGCCT_2	DEW037_TGCGTATC_TTATCTGT_2	DEW037_GAAGTGATGC_AATGAATG_2	DEW037_AATGTTGGC_ATTGGGCC_2	DEW037_ACTCCGCAT_ATATGCAT_2	DEW037_ATCAGCGC_TAACTACT_2	DEW037_TGACATACATT_CAAGTCAT_2	DEW037_GACGTCAGCA_GACAACTT_2	DEW037_ATTCCAGAC_AGCGAAGT_2	DEW037_GACGGGCTTT_ATGGATTA_2	DEW037_ACAGGTGTC_ACCCACGA_2	DEW037_TGACTACCGTT_ATGAAGCA_2	DEW037_AATGGATTA_CCTGACAC_2	DEW037_GAACTGCCGT_TCTCAACC_2	DEW037_TGAACATCTAT_CACTTTCT_2	DEW037_GACTTCTTCG_CTTGGTGT_2	DEW037_CATCGCAG_GGTGACAC_2	DEW037_CCCATCTG_GGGAAGGT_2	DEW037_GATGGAGGAG_TGCGACAG_2	DEW037_TGACACAACAG_CACGGACT_2	DEW037_GCTTTGGC_GAGCGGTA_2	DEW037_TCATATGG_AGTGAAAG_2	DEW037_TGACTCGCGTA_ACTCACCG_2	DEW037_GAGGTCCCTT_AAACCTCC_2	DEW037_TGACAGACCAT_ATATGCAT_2	DEW037_GTACCTTG_GCCAAGAT_2	DEW037_AGGCAACG_ACGGTAGC_2	DEW037_GATGCCATCG_GGGAGGTA_2	DEW037_AAGCGAAGT_GAAGGCTT_2	DEW037_GGCATGCT_GACAAAGG_2	DEW037_GACAAGAGGG_TAGTGGAC_2	DEW037_GACGAGATGT_TGGGATTC_2	DEW037_TGGTATGA_AAGATTGT_2	DEW037_AGAGGTGG_TGCTATTT_2	DEW037_ATCTAGCAG_TAAATAGG_2	DEW037_TGACCAGCAGT_TCTGTGGT_2	DEW037_ATAGTGGAC_ACGCTCAG_2	DEW037_TGAGCCGGATT_GGGCCAAT_2	DEW037_AAAACCTCC_GAGTTCAC_2	DEW037_GATGTTCCAG_GCGCATTC_2	DEW037_TGACACAACAG_CGGGTAGT_2	DEW037_TGACTTGGTGT_TTTATCAC_2	DEW037_ACAGGTGTC_TTGTGACT_2	DEW037_TAACTACT_TTTACCCT_2	DEW037_ATTTATCAC_TTCGTTCC_2	DEW037_GAATCAAGTG_CGTGCTAG_2	DEW037_TGATCGACGGT_AGGATTCA_2	DEW037_ACCCGACTT_GGAATAGA_2	DEW037_TGAATGACTTT_CACAACAG_2	DEW037_TGAATGCATGG_CTCTTGAC_2	DEW037_GAACAGCGGA_TGACCAGT_2	DEW037_AAGACACCA_TTCCGCTC_2	DEW037_GGAGAAGC_ATTGGGCC_2	DEW037_TGAAGCGTAGG_CGTGGATA_2	DEW037_TGATTGCACGC_CCCATAGC_2	DEW037_GATGTGCTCA_GGAGAAGC_2	DEW037_ACCGCAACT_GCAGGGTA_2	DEW037_GAGGTCCCTT_AAATCAGA_2	DEW037_TGACGGGTAGT_ATTGGGCC_2	DEW037_GAGAGCCCAT_AGGAGCTT_2	DEW037_TGAGGCGGTTT_AGGCAACG_2	DEW037_GATAACCATC_ACCACGCT_2	DEW037_GATCGGTTTA_ACTCACCG_2	DEW037_GACCACATTA_ACGTATAC_2	DEW037_TGACGTATCGG_TTGGACTT_2	DEW037_ATCAGCGC_TCGGTTTA_2	DEW037_GGATAAAG_TTTATCAC_2	DEW037_TGATCGTCATG_TTGGACTT_2	DEW037_ACGGACAAC_CTGTCTGG_2	DEW037_AAATCAGA_TGACGGAC_2	DEW037_CTTCAGGT_TTCGGCCT_2	DEW037_AACGAAACG_ACTTCAAT_2	DEW037_TGACGTAGAAG_CTACTTGT_2	DEW037_TGACAACAAAT_CAACGTGG_2	DEW037_GAACACTAAG_CCCTAACC_2	DEW037_AGAAGTGCC_ATGACCGA_2	DEW037_GACTGTCTGG_CAACAAAT_2	DEW037_AGTTTACGT_GTTTGTTT_2	DEW037_GACGTCAGCA_CGGCACAT_2	DEW037_GACTTACTCC_GGAGAAGC_2	DEW037_AACGAAACG_TCGAAGCT_2	DEW037_TGATGTTTGAG_TTCCAGAC_2	DEW037_GACTAGACCC_AGAGGTGG_2	DEW037_AGGCCTAAG_AAACGCCT_2	DEW037_ACCTTCTT_TTGTCGCC_2	DEW037_AGGTGACAC_AAACCTCC_2	DEW037_TAACTACT_AGCGAAGT_2	DEW037_GATCTCAACC_ACTCACCG_2	DEW037_TAGTCTAG_CACAAGGC_2	DEW037_CCAACCGT_TCACGTTT_2	DEW037_TGAAACAATCC_CCGCAACT_2	DEW037_GTTCAACT_CTTGGTGT_2	DEW037_TGGCTACC_GGCGTTAG_2	DEW037_GAGACAGATA_GCGCATTC_2	DEW037_TGACAACAAAT_TCCCAATC_2	DEW037_GATTGAGGGT_CGTATCGG_2	DEW037_TGAGAAGCACT_CACAGTTT_2	DEW037_GATCTCACTT_CACAACAG_2	DEW037_GAGATTGCGA_TGCTCCGT_2	DEW037_TGACACTTTCT_TCTCAACC_2	DEW037_ACAACGTGG_TGCGACAG_2	DEW037_GAGTTAACCA_CAAGAGGG_2	DEW037_TGAATACCCAG_GCTCTAGT_2	DEW037_TGACTAGTAAC_ACGCTCAG_2	DEW037_TGAGTAATCCC_ACATCTAT_2	DEW037_AGGGTGTAT_CAGTCCCT_2	DEW037_TGACTAGTAAC_GCATGGGT_2	DEW037_ATTTGGGAG_CTTACTCC_2	DEW037_TGAAGCGTAGG_GTCAAAGA_2	DEW037_GAACGCCATT_CCATTTGA_2	DEW037_TGACGTAGAAG_GGCCCTTA_2	DEW037_GTTTGTTT_GGGAGGTA_2	DEW037_TGATCCCTGAT_TACCAGGC_2	DEW037_ATCTTTGT_TCCAGTCC_2	DEW037_AAAGGTAAT_GGCGGTTT_2	DEW037_GATAACCATC_CGTGGATA_2	DEW037_GATCTCAACC_GTTCTGTT_2	DEW037_AAGTGAAAG_TTATCTGT_2	DEW037_AGGGCCAAT_TAGTGGAC_2	DEW037_GATGAAATGA_CATCTCCC_2	DEW037_ACACTCCTC_GCTTTCCA_2	DEW037_TGACAAGTCAT_CTAGATTG_2	DEW037_GATCGGTTTA_CCATTACT_2	DEW037_TTAAGCGT_TAAATAGG_2	DEW037_GCAGTCGA_GTTAACCA_2	DEW037_AACCCATAT_TCACCGAG_2	DEW037_TGATGTCTTTC_CGTAGAAG_2	DEW037_GAATTCCTTG_GCAGCATG_2	DEW037_GAACTGCCGT_CGCTAATA_2	DEW037_TGAGACAACTT_TTTACCCT_2	DEW037_GATACAAACT_CCGCTGTT_2	DEW037_AAAACCTCC_GTCGTCGT_2	DEW037_TGAAGCGCGAT_ACTGCCGT_2	DEW037_TAGCCTCG_AAATGTCG_2	DEW037_GAGGACTTCC_GTACACTC_2	DEW037_AAAGGTAAT_CTCCGCAT_2	DEW037_AAGCGAAGT_GCCTCTTT_2	DEW037_AATATCTTC_GTCCGTAC_2	DEW037_TGAAACCCTTG_AGCGCGAT_2	DEW037_TGACTACCGTT_GGTCACAG_2	DEW037_GGATAAAG_CTGAGTGC_2	DEW037_GACCTATTCA_TCATCCTT_2	DEW037_AGGGCCAAT_TTGGATCG_2	DEW037_GACTTACTCC_GCAACCTG_2	DEW037_GATTGGCGTT_TGCAAGGG_2	DEW037_ATCTGCATC_TTGGCGTT_2	DEW037_GAGAGCCCAT_CAACGTGG_2	DEW037_TCGAAGCT_CCTCGTCT_2	DEW037_ACCTTCTT_AGGTTGTG_2	DEW037_TGAACGCTCAG_TCTAGCAG_2	DEW037_CGTATTTC_CACAAGGC_2	DEW037_TCATATGG_GCCAAGAT_2	DEW037_TGCAAGGG_TGTAAAGG_2	DEW037_TGATTGTTTAC_TTGATCTA_2	DEW037_TGACCAGT_CTTTAATC_2	DEW037_GATGTAAAGG_TGGTATGA_2	DEW037_GAACTGCCGT_CAACAAAT_2	DEW037_AAAACCTCC_ATATGCAT_2	DEW037_ACACTCCTC_TCCCTGAT_2	DEW037_TGAACATCTAT_CGAACGTA_2	DEW037_TGACTGTTCTT_TGTGGCTA_2	DEW037_AGATGTATT_CCTGACAC_2	DEW037_ACCTTGCC_TTATCTGT_2	DEW037_ACCCACGA_CGCTCTCA_2	DEW037_TGATCCCGTAG_CAACGTGG_2	DEW037_GATTTAACAG_CTTTCTTT_2	DEW037_AGTCAAAGA_GAATACGC_2	DEW037_TGAAACAATCC_ACACTAAG_2	DEW037_TGACCAGT_GCAGGGTA_2	DEW037_CTTACGGG_TTTGGGAG_2	DEW037_TGATGCCC_CGTACCTA_2	DEW037_TGCGTATC_GTGTAACC_2	DEW037_AAATCGGGT_CCGTGTTT_2	DEW037_CGGCACAT_GTGGAGCT_2	DEW037_GACAGTCCCT_GTCCAAAG_2	DEW037_AAAACGCCT_GATGTGAG_2	DEW037_ACCCACGA_GTTACGAT_2	DEW037_TGATCGACGGT_TCTGCATC_2	DEW037_ATCTAGCAG_CCGCTGTT_2	DEW037_CGACGTCA_ATACTCTT_2	DEW037_GAGTTTCG_GTGTAACC_2	DEW037_GAAGTTTAGA_CTAGTAAC_2	DEW037_ATGCTCCGT_AGTGAAAG_2	DEW037_GGGTTGGT_GTTACCGC_2	DEW037_AACTGAGTT_CGATTGAT_2	DEW037_ATCACGTTT_CTTAGGTA_2	DEW037_GATTAGAC_CGAGTCTG_2	DEW037_TGACACAACAG_CTCCGCAT_2	DEW037_TGAACGCTCAG_ACCTTGCC_2	DEW037_ACGGACAAC_GAACGATT_2	DEW037_TTTGTGTC_AAACCTCC_2	DEW037_AAAACGCCT_ACCCATAT_2	DEW037_AGAACGATT_CGGCACAT_2	DEW037_GATCTCAACC_AGTGAAAG_2	DEW037_TGACTGTTCTT_TCGACGGT_2	DEW037_GGATAAAG_TTGAGGGT_2	DEW037_AAAAGCCTA_ATGCGGAT_2	DEW037_ATTTGGGAG_CTTTAATC_2	DEW037_TGACTCGATGC_AAACGCCT_2	DEW037_GACTGTCTGG_GCTCTAGT_2	DEW037_GAAAGCGTAC_GGTGGGAT_2	DEW037_TGAATGACCGA_CCTGACAC_2	DEW037_TGCAAGGG_GCCAAGAT_2	DEW037_AGGTGACAC_TTTGTGTC_2	DEW037_TGATTGTCGCC_GGGTTGGT_2	DEW037_GATGACCCTC_CCCTTGGT_2	DEW037_TGACGAGTCTG_CTACCGTT_2	DEW037_TGAGCAAGGAC_AAATCAGA_2	DEW037_CCCAAGCA_ATATCTTC_2	DEW037_GATTCCGAGT_CTGGTGCA_2	DEW037_TAGCCTCG_CCATTTGA_2	DEW037_ATCTAGCAG_CAGTCCCT_2	DEW037_AACTCACCG_GAAGGCTT_2	DEW037_GAGATCTCGG_GGATAAAG_2	DEW037_CAGTTTGC_TCCGTCCA_2	DEW037_TGACAATACTT_GTAATCCC_2	DEW037_GACTCTTGAC_CAGTCCCT_2	DEW037_AAATCAGA_GGTCTGAC_2	DEW037_GGCCCTTA_CGGCACAT_2	DEW037_ACCCTTGGT_TGAGGTCT_2	DEW037_GTCTCTCT_AGAGACTA_2	DEW037_AAATGAATG_TGATAACA_2	DEW037_CCAACCGT_TCGGTTTA_2	DEW037_ATCCGCTA_ATTCGACG_2	DEW037_TGCAAGGG_AGGAAGAC_2	DEW037_GGCCCTTA_TCGAAGCT_2	DEW037_AGTGTCGGA_TGTTTGAG_2	DEW037_TGAGAAGCACT_ATCCGCTA_2	DEW037_GACGGGCTTT_TTGAGGGT_2	DEW037_GAAGTTTAGA_CAACAAAT_2	DEW037_AATATACCT_CTCCGCAT_2	DEW037_ATTTATCAC_CGACTCCT_2	DEW037_GAGACAGATA_ATACTCTT_2	DEW037_TGACAACAAAT_ACTCACCG_2	DEW037_TGAATACCCAG_AAAGTCGG_2	DEW037_GATCTGTGGT_AGGAAGAC_2	DEW037_GATCCGTCCA_GAGGCTGA_2	DEW037_GAATGGAAAT_TGCTCCGT_2	DEW037_GAGAATACGC_CTGAGTGC_2	DEW037_TGAGACAACTT_TCGGTACG_2	DEW037_GAACCACGCT_CTCCGCAT_2	DEW037_GAGTTGTCAT_TGGTATGA_2	DEW037_TGATTAGTCCG_TGTTTGAG_2	DEW037_AAAGTAATC_CTACCGTT_2	DEW037_TGACGGGTAGT_ACTGAGTT_2	DEW037_ATTCGTTCC_ACTGAGTT_2	DEW037_ATTAGGACC_CTTCAGGT_2	DEW037_GAACTGCCGT_AGGAGCTT_2	DEW037_GATACAAACT_GGGAACCT_2	DEW037_GCAGCATG_CCCTAACC_2	DEW037_AGAGACTA_ATTCAGTA_2	DEW037_AGCCTCTTT_TCGACACC_2	DEW037_TGAGGTTTCTC_TCGGTTCG_2	DEW037_AACTGAGTT_TAACCCGT_2	DEW037_GATGTACACG_TCACGTTT_2	DEW037_TGAAGGAGCTT_CCCTTCAG_2	DEW037_CCGCTGTT_GCACCTCT_2	DEW037_GATGCCATCG_TTGTTTAC_2	DEW037_GATCCGTCCA_CCTGTTAT_2	DEW037_TGACCATTACT_TTTGGGAG_2	DEW037_GAACTGCCGT_TGTGGCTA_2	DEW037_ATTTCCGG_GTATGAGT_2	DEW037_TGAGCAGGGTA_CAAGTCAT_2	DEW037_TGAACTAGCCA_GAGTTTCG_2	DEW037_TGACTCGATGC_ATGAAGCA_2	DEW037_GATCGGTTTA_CTTACTCC_2	DEW037_AATGCGGAT_CATCTCCC_2	DEW037_TGAGAAGCACT_AGGAGCTT_2	DEW037_TTATAGCC_CTCGCGTA_2	DEW037_AAAACCTCC_TCGGTTTA_2	DEW037_ATGGCCTGT_CGTGGATA_2	DEW037_ACGGAATTT_AGCGCCTT_2	DEW037_TGAATACCCAG_TCCCGTAG_2	DEW037_ATGGCCTGT_GTCCGTAC_2	DEW037_GAATGGAAAT_TCTGCATC_2	DEW037_TGACTGGTGCA_GCAAAGCC_2	DEW037_GAGATCTCGG_ATGTTGGC_2	DEW037_GATAACCATC_ATATACCT_2	DEW037_GATCCGTCCA_GCAGCATG_2	DEW037_ATAGTCGCA_ACCCACGA_2	DEW037_CCAACCGT_CGCTAATA_2	DEW037_ACCCGACTT_TGTGGCTA_2	DEW037_GCAGCATG_TCTGCATC_2	DEW037_GAGACGATGG_TCTGTGGT_2	DEW037_GATTTAACAG_CTCGCGTA_2	DEW037_GATAGTGTTT_TAACCATC_2	DEW037_TCCAGGGA_CGCTAATA_2	DEW037_GACGAATAAT_AACCTGAC_2	DEW037_GTACCTTG_AGTGAAAG_2	DEW037_GAACTGCCGT_TTGAGGGT_2	DEW037_GAATCAAGTG_GAATTCGT_2	DEW037_TCATATGG_AAAGCCTA_2	DEW037_TGACAGACCAT_AGCGCGAT_2	DEW037_TGAGGAATAGA_CCGCTGTT_2	DEW037_GATGTAAAGG_AACACACG_2	DEW037_TGATGTCTTTC_CTGCGTTG_2	DEW037_GATACAAACT_GATCGTTT_2	DEW037_CCGCTGTT_GTTAACCA_2	DEW037_GACAATTAGT_GGTTTCTC_2	DEW037_AAGACACCA_TACCAGGC_2	DEW011_GTTCAACT_GGTCTGAC_2	DEW011_TCCAGGGA_TGATGCCC_2	DEW011_GTTGCACG_TCCCAATC_2	DEW011_GACGTACCTA_GGAATAGA_2	DEW011_AGCACCAC_ACGCCATT_2	DEW011_TGAGACAACTT_GCCAAGAT_2	DEW011_ACCTTCTT_GGTTAGTG_2	DEW011_TGACTTGGTGT_GGGAACCT_2	DEW011_GCAGTCGA_TCCTTATT_2	DEW011_TGATCCCGTAG_GCAAGGAC_2	DEW011_TGACAGACCAT_GCCACATC_2	DEW011_GCAGCATG_GTTTACGT_2	DEW011_GATCCGTCCA_AGCGAAGT_2	DEW011_GATAGTGTTT_AGGTTGTG_2	DEW011_TGAGCCACATC_GTTACCGC_2	DEW011_GCATGGGT_TTCCGCTC_2	DEW011_TGATTCACATA_TGGCCTGT_2	DEW011_GATAAGACGG_GGGAAATC_2	DEW011_AATGTTTG_TTAGGACC_2	DEW011_GACGGGCTTT_TCCTTATT_2	DEW011_GCTTTGGC_GAAGGCTT_2	DEW011_TGATGTTTGAG_GGAAACAG_2	DEW011_GAGTTAACCA_TCGACGGT_2	DEW011_ACAGATTAC_TTATCTGT_2	DEW011_AATGGATTA_GTCAATAC_2	DEW011_AAGCTACGG_ATCAGCGC_2	DEW011_GAGAATTCGT_GCAGTCGA_2	DEW011_GACCCATAGC_ACTAGGAT_2	DEW011_AAGAACGGG_TTTGGGAG_2	DEW011_GTACCTTG_AGGCAACG_2	DEW011_AAAGGTAAT_AAATGTCG_2	DEW011_AAAACTCGA_TGCGACAG_2	DEW011_GACCTGACAC_GAATACGC_2	DEW011_AACGAAACG_GGCCCTTA_2	DEW011_TAGCCTCG_GGCGGTTT_2	DEW011_GACTCTTGAC_TCATCCTT_2	DEW011_AGAGGTGG_GGTCCCTT_2	DEW011_AAAACGCCT_CAACGTGG_2	DEW011_GTTCAACT_CGGACAAC_2	DEW011_AAGAACGGG_CGCTAGTC_2	DEW011_TGATTTACCCT_AAGCGTAC_2	DEW011_TGACGTATCGG_CGAACGTA_2	DEW011_TGACACAAGGC_CGGACAAC_2	DEW011_GATGGTTTCT_GGGTTGGT_2	DEW011_GAGCGGTA_AGCTACGG_2	DEW011_AATGGATTA_TCTAGCAG_2	DEW011_GCTTTGGC_CTAGATTG_2	DEW011_GACGCCTTGA_GAGAGTAT_2	DEW011_TGAAGGTTGTG_CGGCTTAC_2	DEW011_GACCTACTAG_AATGAATG_2	DEW011_AAGACACCA_GACAGATA_2	DEW011_GATCTCACTT_CCGTGTTT_2	DEW011_TGATTGTCGCC_TAGAAATG_2	DEW011_GCAGCATG_CCCTAACC_2	DEW011_AGTCAATAC_AGCGTAGG_2	DEW011_AAAACCTCC_TACTTGTG_2	DEW011_TGAAGGTTGTG_ATTCGACG_2	DEW011_TGACTCGCGTA_CTGAGTGC_2	DEW011_GAACCACGCT_ACTTCAAT_2	DEW011_ACAGATTAC_TGGAGGAG_2	DEW011_TGAATGCATGG_CAAGAGGG_2	DEW011_GATTGATCTA_TACAAACT_2	DEW011_GAGTTTCG_TACCAGGC_2	DEW011_AAATGAATG_AGCACCAC_2	DEW011_GACCCATAGC_CTCCGCAT_2	DEW011_GAGAGAATTG_TGCGTATC_2	DEW011_AGAAGTGCC_ATGCGGAT_2	DEW011_GATTTAACAG_AAATCGTT_2	DEW011_AGAAGTGCC_CGTAGAAG_2	DEW011_AACCCATAT_TGCGTATC_2	DEW011_ACTTAGGTA_CTGTCTGG_2	DEW011_ATTAGGACC_GGGAAATC_2	DEW011_AATGGATTA_TGGCCTGT_2	DEW011_TGAGCAGGGTA_AGAGACTA_2	DEW011_GGCATGCT_TTGCACGC_2	DEW011_TAGTCTAG_GTGGATGG_2	DEW011_TGAACGCTCAG_TGATGCCC_2	DEW011_AGCAACCTG_ATGGAAAT_2	DEW011_AAGCTACGG_CGCTAGTC_2	DEW011_AAATGAATG_CGAATAAT_2	DEW011_TGATCGACGGT_AGCGCGAT_2	DEW011_TGAGTACACTC_CGGCACAT_2	DEW011_TGAAGCGTAGG_GTGTAACC_2	DEW011_GCTCTAGT_CTAGACCC_2	DEW011_AATCCCACG_ACCACGCT_2	DEW011_GAACAGCGGA_TAGTGGAC_2	DEW011_AAGCTACGG_GGGCCAAT_2	DEW011_CAGTTTGC_TAAATAGG_2	DEW011_AATTCCCA_TCCTTATT_2	DEW011_AAAACCTCC_CACTCCTC_2	DEW011_TTCGGCCT_GGATAAAG_2	DEW011_GACACGGACT_TGATAACA_2	DEW011_ATTTCCGG_AGACACCA_2	DEW011_AGGTCACAG_GTGGAGCT_2	DEW011_AGCAAAGCC_ACGAAACG_2	DEW011_TTGCATAT_GCTTACCT_2	DEW011_TGAAGGATTCA_ATGGGCAC_2	DEW011_TGACAAGTCAT_TTGTCGCC_2	DEW011_GTTTGTTT_ACGCCATT_2	DEW011_TGACTTCTGGA_GGCTACTA_2	DEW011_CGGCTTAC_CGCCTTGA_2	DEW011_TTCGGCCT_ATTCGACG_2	DEW011_AGCCAAGAT_CGTACCTA_2	DEW011_AGGGTGTAT_CAGATTAC_2	DEW011_TGAGAGGCTGA_ATATGCAT_2	DEW011_TGACCAGCAGT_ACTAGGAT_2	DEW011_TTCGGCCT_GGCGGTTT_2	DEW011_TGATGTGGCTA_GCAGCATG_2	DEW011_AGGCCTAAG_ATCTTTGT_2	DEW011_AACGCAGAG_TCATCCTT_2	DEW011_GACGAATAAT_CGCTCTCA_2	DEW011_GATCGGTTTA_CACAACAG_2	DEW011_TTTGTGTC_AGATGGCT_2	DEW011_TGACACAAGGC_GACAAAGG_2	DEW011_TGAAACAATCC_AGCGCGAT_2	DEW011_AATATCTTC_AGCAGAAC_2	DEW011_GGTGGGAT_TTCACATA_2	DEW011_CTTTCTTT_AGATGGCT_2	DEW011_AGGGTGTAT_CGATTGAT_2	DEW011_TGACAAGTCAT_ATGACCGA_2	DEW011_TGACAATACTT_ACTCACCG_2	DEW011_TGATGTTTGAG_GCGCATTC_2	DEW011_AATGTTTG_TGAGGTCT_2	DEW011_GGCCCTTA_TGTAGTTT_2	DEW011_ACTGCGTTG_GACAACTT_2	DEW011_TGATCGACGGT_ACTTCAAT_2	DEW011_GATTAGAC_CCCTTCAG_2	DEW011_TGAGACAACTT_CGGGCTTT_2	DEW011_TGACCAGCAGT_ATGCATGG_2	DEW011_ACGGACAAC_TCGGTACG_2	DEW011_AAGCTATGA_TCGACGGT_2	DEW011_GAACCACGCT_CAACGTGG_2	DEW011_ATTTCCGG_TGACCAGT_2	DEW011_TACAGCCG_AATTCCCA_2	DEW011_TGCGACAG_GCTCTAGT_2	DEW011_TTGGACTT_GTTCAACT_2	DEW011_ATTTGGGAG_TGTGGCTA_2	DEW011_AAAAGCCTA_CATCTCCC_2	DEW011_ACAGGTGTC_TGGCCTGT_2	DEW011_CTATAGAG_GGGAAGGT_2	DEW011_AAGTGAAAG_TTTACCCT_2	DEW011_TGAGCGCATTC_ATCAGCGC_2	DEW011_TGATCCCGTAG_ACTAGCCA_2	DEW011_AAGCTTCT_CTTCTTCG_2	DEW011_TCCAGGGA_CGCTAATA_2	DEW011_TGAGCAGGGTA_TTAAGCGT_2	DEW011_GATGACGGAC_GAGTTTCG_2	DEW011_TGAGCGCATTC_ACAGCGGA_2	DEW011_ATCAGCGC_GCTTACCT_2	DEW011_GATTGATCTA_ACCTTGCC_2	DEW011_TGAATTCGACG_TACCAGGC_2	DEW011_GATTAAACTG_TCACCGAG_2	DEW011_AAGCTATGA_ATGCGGAT_2	DEW011_AGTATGAGT_AAACTCGA_2	DEW011_TGAAACAATCC_GGGAACGA_2	DEW011_TGACAGACCAT_CTATAGAG_2	DEW011_ATTCGTTCC_ATGGATTA_2	DEW011_GACGAATAAT_CAAGAGGG_2	DEW011_ACAGGTGTC_CTCTTGAC_2	DEW011_TGATCCCGTAG_ATTGGGCC_2	DEW011_AACCTGAC_GCGTTGCT_2	DEW011_AGAGGTGG_TGTCTTTC_2	DEW011_ACAACGTGG_CGGAATTT_2	DEW011_AAAACGCCT_AGAAGTCC_2	DEW011_AGGTGACAC_TTATCTGT_2	DEW011_AGGTCACAG_CTCCGCAT_2	DEW011_GATACCAGGC_GGCATGCT_2	DEW011_TGACTCGCGTA_CGACTCCT_2	DEW011_GACCCGAATG_CCATTTGA_2	DEW011_AAAGGTAAT_CGCTAGTC_2	DEW011_TGACTGGTGCA_TCCCTGAT_2	DEW011_ATTGGATCG_GGGCCAAT_2	DEW011_GAATGGAAAT_GTACCTTG_2	DEW011_AAAGTAATC_CACAGTTT_2	DEW011_TGAGGAATAGA_TTATCTGT_2	DEW011_GACCTATTCA_CAACAAAT_2	DEW011_AGCAGAAC_GGTCACAG_2	DEW011_ACTCCGCAT_ACAGCGGA_2	DEW011_TAGCTTAT_ATATACCT_2	DEW011_TGACACTTTCT_GTACACTC_2	DEW011_TGATTGTTTAC_AGGATTCA_2	DEW011_TGAGGAATAGA_TTCCGCTC_2	DEW011_AGAAGTGCC_CAGACCAT_2	DEW011_GAACCACGCT_AATTCCCA_2	DEW011_AGGTTAGTG_TAACCATC_2	DEW011_AACTGAGTT_CGAGATGT_2	DEW011_GATACCAGGC_CCCTAACC_2	DEW011_TGACTGGTGCA_TGGAGGAG_2	DEW011_ACCCGACTT_GCCAAGAT_2	DEW011_GACAAGAGGG_ACGCAGAG_2	DEW011_TCATATGG_GTTAACCA_2	DEW011_GAATGGAAAT_GGCCCTTA_2	DEW011_GAGACAGATA_CTACTTGT_2	DEW011_GATGAGGTCT_TCGACGGT_2	DEW011_TGATCGACACC_AGAGACTA_2	DEW011_GAGGCGTTAG_TTGCACGC_2	DEW011_TGAAACACACG_CTTCTTCG_2	DEW011_GAGAATACGC_GATCTCGG_2	DEW011_GAGACGATGG_GATTAGAC_2	DEW011_GAGTTTCG_TAAATAGG_2	DEW011_TGGCTACC_ATGGGCAC_2	DEW011_GACATCTCCC_GAAGCACT_2	DEW011_TGATGTGGCTA_CGTCAGCA_2	DEW011_GACAAGAGGG_TGGCTACC_2	DEW011_AGCCTCTTT_TCATATGG_2	DEW011_TGACAACAAAT_GGGTGTAT_2	DEW011_TGAATGCATGG_TGTAGTTT_2	DEW011_TTCGGCCT_GCAACCTG_2	DEW011_CGACGTCA_TGCCTCAC_2	DEW011_AATTCAGTA_CCACATTA_2	DEW011_AAAGGTAAT_TACTTGTG_2	DEW011_ACAGGTGTC_CCTACTAG_2	DEW011_AGGGAAGGT_TAACCATC_2	DEW011_TGATACGTGCT_GCGCATTC_2	DEW011_TGATGCCC_GATGTATT_2	DEW011_ATCAGCGC_GAGTTCAC_2	DEW011_AACCCATAT_ATCCCACG_2	DEW011_TGACTTGGTGT_GCCAAGAT_2	DEW011_TGAGGAATAGA_TTATAGCC_2	DEW011_GACAAGAGGG_TAGCCTCG_2	DEW011_TGATGTCTTTC_TCTGTGGT_2	DEW011_AAAAGTCGG_CGCTAGTC_2	DEW011_GAGAGCCCAT_TGTACACG_2	DEW011_GGAGAAGC_ATTGGGCC_2	DEW011_TGATCGACACC_TGGGATTC_2	DEW011_GACCTACTAG_GCTTACCT_2	DEW011_TGATCGACACC_TAGTGTTT_2	DEW011_AAGATGGCT_GGACTTCC_2	DEW011_TGATCCAGTCC_CGGCACAT_2	DEW011_ATCTAGCAG_TGCGACAG_2	DEW011_GATTAAACTG_AGGCAGTT_2	DEW011_TTATAGCC_CTCGATGC_2	DEW011_GAGAGAATTG_AGAAGTTA_2	DEW011_TGAAGGATTCA_GTACACTC_2	DEW011_TGAAGCGCGAT_ACCCATAT_2	DEW011_TGAACATCTAT_GTTCAACT_2	DEW011_AATGCGGAT_CTTACTCC_2	DEW011_TGACTCAGAAT_TGTGTCCT_2	DEW011_AGTGTCGGA_GGTCCCTT_2	DEW011_ACAGGTGTC_AAACAGGG_2	DEW011_TTGGACTT_TGTGCTCA_2	DEW011_TGATTAGTCCG_CAATACTT_2	DEW011_ATTTATCAC_TGACCCTC_2	DEW011_TGAAAACTGGT_CTTTAATC_2	DEW011_TGAGAGTTCAC_GTCCAAAG_2	DEW011_TGATATTGCCT_CAAGTCAT_2	DEW011_CGAACGTA_GTCGTCGT_2	DEW011_GAAGTGATGC_AACACACG_2	DEW011_TGACTCGATGC_GAGCCCAT_2	DEW011_CTTACGGG_CTGGTGCA_2	DEW011_TGAGACAACTT_GCCACATC_2	DEW011_GATGTAAAGG_CGGAATTT_2	DEW011_CGGCACAT_CCCATCTG_2	DEW011_TGAGTACACTC_GCAGTCGA_2	DEW011_TGAGCAAGGAC_ATGGATTA_2	DEW011_TGACACAGTTT_GCACCTCT_2	DEW011_TGAGGGAAATC_TCCAGTCC_2	DEW011_ACCCACGA_GTCAATAC_2	DEW011_AGGTTAGTG_GAGGCTGA_2	DEW011_GATCTGTGGT_CTTCTGGA_2	DEW011_TGCCTCAC_CAATACTT_2	DEW011_TGCTATTT_GACAGATA_2	DEW011_ATGGCCTGT_ACCTTCTT_2	DEW011_GGAGAAGC_AACAATCC_2	DEW011_CATCGCAG_CCCGAATG_2	DEW011_GACAAGAGGG_CCCAAGCA_2	DEW011_TGACTGTTCTT_TTATAGCC_2	DEW011_GTACCTTG_ATGACCGA_2	DEW011_GATCGTTT_CTTCTTCG_2	DEW011_TGAGTACACTC_GCTCTAGT_2	DEW011_ATTTATCAC_ATGAAGCA_2	DEW011_GAGAAAGACC_TCCAGTCC_2	DEW011_AGCAAAGCC_CCCATAGC_2	DEW011_CCGCTGTT_TCCCGTAG_2	DEW011_TGACTCGCGTA_TTCGGCCT_2	DEW011_TGATTGTTTAC_CTAGTAAC_2	DEW011_TGATTGTCGCC_AACACACG_2	DEW011_AGTTACCGC_TTGGATCG_2	DEW011_AGGGCCAAT_GAGTTTCG_2	DEW011_GAGTTAACCA_TGATAACA_2	DEW011_TCATATGG_ATATGCAT_2	DEW011_AATCCCACG_GCCGGATT_2	DEW011_AAGCGCCTT_ATGACCGA_2	DEW011_TGCGTATC_TGCTCCGT_2	DEW011_GAATCAAGTG_GGAATAGA_2	DEW011_AAGCTTCT_TCGGTACG_2	DEW011_GAGCGGTA_CCATTACT_2	DEW011_GATGTAGTTT_GCCAAGAT_2	DEW011_GACACGGACT_GATGTGAG_2	DEW011_ATTGTGACT_CGAATAAT_2	DEW011_ACCGTGTTT_GAGTTTCG_2	DEW011_ACTGAGTGC_GAATTCGT_2	DEW011_GAGACGATGG_AAATCAGA_2	DEW011_TTGGACTT_CCTGTTAT_2	DEW011_GAGGGAGGTA_TGGAGGAG_2	DEW011_AGAGGTGG_TAAGACGG_2	DEW011_GATGACCCTC_CGGCTTAC_2	DEW011_AGCACCAC_TTTACCCT_2	DEW011_CTTTAATC_CCGCAACT_2	DEW011_TGATCGTCATG_ACACTAAG_2	DEW011_ACCTTCTT_TTCGCTGG_2	DEW011_GCATGGGT_CAGGTGTC_2	DEW011_GACCTACTAG_TAAGACGG_2	DEW011_TGAGAAGCACT_AATTCCCA_2	DEW011_ATGTGTCCT_CGTACCTA_2	DEW011_GATGTTCCAG_TAACCATC_2	DEW011_TTTGTGTC_TCTGTGGT_2	DEW011_TGACACTTTCT_TGTTCCAG_2	DEW011_GACCCTTCAG_CGTATCGG_2	DEW011_CGGCTTAC_TGCCTCAC_2	DEW011_CTTTAATC_CTGTCTGG_2	DEW011_GAGGGAACCT_AGAGGTGG_2	DEW011_TGACTAGTAAC_AAGGTAAT_2	DEW011_AAATGACCC_TAGTGGAC_2	DEW011_TGACTTGGTGT_GGTCACAG_2	DEW011_ATCTAGCAG_ACGCTCAG_2	DEW011_TTTGTGTC_AAGGTAAT_2	DEW011_TGAGTACACTC_AATCGGGT_2	DEW011_AAGACACCA_ATGACCGA_2	DEW011_ACACTCCTC_ACCTTGCC_2	DEW011_GATTGAGGGT_TGAGGTCT_2	DEW011_CAGTTTGC_ACCTTCTT_2	DEW011_AATATCTTC_ATGGAAAT_2	DEW011_GTCTCTCT_CCAACCGT_2	DEW011_AAGCGCCTT_ACTAGGAT_2	DEW011_GGTGGGAT_AGAAGTCC_2	DEW011_TTGGACTT_TCTGCATC_2	DEW011_ATAGTCGCA_ATGGGCAC_2	DEW011_TGACATACATT_GGGAAATC_2	DEW011_TTATCTGT_CTGTTCTT_2	DEW011_AAAACGCCT_TAGTGTTT_2	DEW011_GAATTCCTTG_ATATACCT_2	DEW011_TGACTCAGAAT_ACTGAGTT_2	DEW011_GGTGGGAT_TGTTTGAG_2	DEW011_AAATGAATG_AGTGAAAG_2	DEW011_GAGGTCCCTT_GTCAATAC_2	DEW011_AACCTGAC_CCAACCGT_2	DEW011_TGATTCACATA_TTGGACTT_2	DEW011_GACGCTAGTC_GTCATATT_2	DEW011_ACTGAGTGC_ATGACCGA_2	DEW011_GGTGGGAT_CGGACAAC_2	DEW011_GATTGGCGTT_AGATGGCT_2	DEW011_GACGCTAGTC_GATGTATT_2	DEW011_TGACACTTTCT_TTTGGGAG_2	DEW011_TGACGAGTCTG_GGGAGGTA_2	DEW011_CTTTAATC_TGTTCCAG_2	DEW011_GTACCTTG_CTGTCTGG_2	DEW011_ATATGCAT_ATGGGCAC_2	DEW011_GACGCTAGTC_AAACGCCT_2	DEW011_TGGTATGA_AAAGCCTA_2	DEW011_GAGTTTCG_CTTCGCAC_2	DEW011_AGGGCCAAT_GCACCTCT_2	DEW011_AAATCGGGT_GAGCCCAT_2	DEW011_TCATATGG_TTCCGCTC_2	DEW011_GAGTTTCG_CTGCGTTG_2	DEW011_AGCAACCTG_TCCCAATC_2	DEW011_TAGCTTAT_GTTTGTTT_2	DEW011_AGCCAAGAT_GCCAAGAT_2	DEW011_AACCCATAT_AATGACCC_2	DEW011_GATGTACACG_AGAGACTA_2	DEW011_GAGGGAGGTA_TGAAATGA_2	DEW011_TGAGCCACATC_CCGCAACT_2	DEW011_ACGTGCTAG_CTCCGCAT_2	DEW011_TGAACGCTCAG_CACTTTCT_2	DEW011_GACTGTCTGG_AGCGAAGT_2	DEW011_ACTTCAAT_AGCGCGAT_2	DEW011_GACGAATAAT_TTAGTCCG_2	DEW011_GTACCTTG_TGTTCCAG_2	DEW011_CAGTTTGC_CGGGCTTT_2	DEW011_GATGGGATTC_TTGGATCG_2	DEW011_AAAGTAATC_ATGGAAAT_2	DEW011_ACCCTTGGT_GACAGATA_2	DEW011_TGACCATTACT_ACTCACCG_2	DEW011_GATTAAACTG_GCCTCTTT_2	DEW011_TGAATGACTTT_ATCAGCGC_2	DEW011_TGATCCAGTCC_TTAGGACC_2	DEW011_GATGTTCCAG_AGCTACGG_2	DEW011_ATCTGCATC_CGGCACAT_2	DEW011_ATTGTGACT_CGGACAAC_2	DEW011_AAGCGCCTT_AAGGTAAT_2	DEW011_TGATCCAGTCC_ACCTTCTT_2	DEW011_GAAGTTTAGA_TGCTCCGT_2	DEW011_TAAATAGG_TATTGCCT_2	DEW011_GAACGCCATT_TGACCCTC_2	DEW011_AGGGTGTAT_AAACTGGT_2	DEW011_CTTTCTTT_CGATTGAT_2	DEW011_TGACAATACTT_GAGCCCAT_2	DEW011_ACCGCAACT_CGTATCGG_2	DEW011_TGACCATTACT_GGCGGTTT_2	DEW011_ACACTCCTC_TGCAAGGG_2	DEW011_GAGTTAACCA_GAGTTTCG_2	DEW011_TGATGCCC_ATTCGACG_2	DEW011_AGAGACTA_GGCTACTA_2	DEW011_TGCTATTT_TCATATGG_2	DEW011_GACGACTCCT_GAGTTTCG_2	DEW011_TGACAATACTT_CTCCGCAT_2	DEW011_GATGTGCTCA_GTTCTGTT_2	DEW011_GATGTAGTTT_CTGAGTGC_2	DEW011_TGACTCGATGC_GGCCTAAG_2	DEW011_GGCATGCT_GGGAACCT_2	DEW011_TGAAACCCTTG_TAAGACGG_2	DEW011_TGACATACATT_GTTACGAT_2	DEW011_TGATTTACCCT_TACAAACT_2	DEW011_GAACCACGCT_GTGGAGCT_2	DEW011_AAATGAATG_AGCGAAGT_2	DEW011_GACCTACTAG_TGAAATGA_2	DEW011_ACCCTTGGT_GCAGCATG_2	DEW011_TGAGAAGCACT_TACGTGCT_2	DEW011_TGCCTCAC_TGCAAGGG_2	DEW011_ATGGCCTGT_CCTGACAC_2	DEW011_ATCTGCATC_GGACTTCC_2	DEW011_GTTACGAT_CTGAGTGC_2	DEW011_TGACCATTACT_CGAATAAT_2	DEW011_TGACTAGTAAC_ACATCTAT_2	DEW011_TGACACAACAG_TGCTATTT_2	DEW011_TGATGTCTTTC_CGCTAATA_2	DEW011_GAGTTTCG_GGAATAGA_2	DEW011_GATCTCAACC_GTTTGTTT_2	DEW011_TGATAACCCGT_AAGCGTAC_2	DEW011_GCTTACCT_GAGTTTCG_2	DEW011_TGATCGACACC_CTTCTTCG_2	DEW011_GATGTGAG_TGGTATGA_2	DEW011_CGGCTTAC_TCCCGTAG_2	DEW011_GATACAAACT_CAATACTT_2	DEW011_GATCCGTCCA_TGAAATGA_2	DEW011_TGACCAGT_TCCCTGAT_2	DEW011_TGACAGACCAT_CGGACAAC_2	DEW011_TGAATTCGACG_TAACCCGT_2	DEW011_CCCAAGCA_GTTACGAT_2	DEW011_TGAGAAGCACT_GGCCTAAG_2	DEW011_GATCTGTGGT_AATGACCC_2	DEW011_TGACTTCGCAC_TGTAAAGG_2	DEW011_GATCTCACTT_TGTTTGAG_2	DEW011_AAGCGCCTT_CGCTAATA_2	DEW011_GATGTAAAGG_TTGTGACT_2	DEW011_GTGTAACC_GCACCTCT_2	DEW011_CTATAGAG_CCCATAGC_2	DEW011_GACTTACTCC_ATCCGCTA_2	DEW011_AGCCTCTTT_CACAACAG_2	DEW011_GAATCAAGTG_TACTTGTG_2	DEW011_GAGAATTCGT_CTCGATGC_2	DEW038_TGAACGCTCAG_AACCCTTG_3	DEW038_TTATAGCC_ACATCTAT_3	DEW038_GAATGGAAAT_CGACGTCA_3	DEW038_GAATTGGGCC_GAGCCCAT_3	DEW038_GAGAGAATTG_GACAGATA_3	DEW038_CATCGCAG_AGTGATGC_3	DEW038_TGAAACAATCC_GAGGCTGA_3	DEW038_ATTCCAGAC_CAAGTCAT_3	DEW038_TACAGCCG_ATACCCAG_3	DEW038_GGAGAAGC_TGAAATGA_3	DEW038_ATGCTCCGT_AGCGCGAT_3	DEW038_GACCCGAATG_GCAGCATG_3	DEW038_GATAAGACGG_TCGGTACG_3	DEW038_TGAGAAGCACT_GTAACGTT_3	DEW038_TGATGTGGCTA_GCGTTGCT_3	DEW038_TGAGAAGCACT_TTGTGACT_3	DEW038_GATCCCAATC_AACCCTTG_3	DEW038_GACGAATAAT_AGTGATGC_3	DEW038_AACGAAACG_AAAGTCGG_3	DEW038_TGATATTGCCT_ATGTTGGC_3	DEW038_TGAATGACCGA_CGTAGAAG_3	DEW038_ATCTTTGT_TAAGACGG_3	DEW038_AGGTCACAG_CAGTTTGC_3	DEW038_GTTCAACT_GAGTTCAC_3	DEW038_TCCAGGGA_TCGGTACG_3	DEW038_GAATTCCTTG_ATGAAGCA_3	DEW038_GGCCCTTA_TTCCGCTC_3	DEW038_AAGCGAAGT_CTACTTGT_3	DEW038_GTCTCTCT_TCTGTGGT_3	DEW038_TGATCCCGTAG_AAACGCCT_3	DEW038_TCCTTATT_CTGGTGCA_3	DEW038_TGATTCGCTGG_TCCCTGAT_3	DEW038_TGAGTGGAGCT_CTTCTTCG_3	DEW038_TGACTTCGCAC_CTTCTTCG_3	DEW038_ATCCGCTA_TCATGAGG_3	DEW038_ACCGCAACT_AAGCTTCT_3	DEW038_AACGCAGAG_CGAATAAT_3	DEW038_AGTTACCGC_ATGTTGGC_3	DEW038_TGAGGCTACTA_GGGAACGA_3	DEW038_AAAGTAATC_TTTACCCT_3	DEW038_ATATGCAT_ACCTTCTT_3	DEW038_AATGTTGGC_GTTACGAT_3	DEW038_TACTTGTG_TTATCTGT_3	DEW038_AACTTAGC_GGCGTTAG_3	DEW038_AGTGGATGG_GGAGAAGC_3	DEW038_TGACCTGTTAT_TTCGGCCT_3	DEW038_AGGGAAGGT_TAGTCGCA_3	DEW038_GATTGATCTA_CACAAGGC_3	DEW038_GCAGCATG_TGGAGGAG_3	DEW038_TGACCTCGTCT_AGCGCGAT_3	DEW038_GTACCTTG_GAAAGACC_3	DEW038_TGACTTCTGGA_CATTTGTT_3	DEW038_TGATGTCTTTC_GGCGGTTT_3	DEW038_AGTGTCGGA_CGCTAGTC_3	DEW038_AACTTAGC_TCTGTGGT_3	DEW038_GACATCTCCC_GGTCTGAC_3	DEW038_TGACAATACTT_TCGGTTCG_3	DEW038_GAATCAAGTG_GCAGCATG_3	DEW038_GAGGCGTTAG_GAAGCACT_3	DEW038_TGATGTCTTTC_GCAGCATG_3	DEW038_GATGAAATGA_GGGAAATC_3	DEW038_TGAACATCTAT_TAACCATC_3	DEW038_TTCCGCTC_ATCCCACG_3	DEW038_TGATACGTGCT_TCGACGGT_3	DEW038_ACGGACAAC_AAAGTCGG_3	DEW038_TACCGGCA_CTTCTTCG_3	DEW038_TGATTGTCGCC_TTCACATA_3	DEW038_TGACTAGTAAC_TGTTTGAG_3	DEW038_CTATAGAG_TCCTTATT_3	DEW038_TGACAAGTCAT_CAACAAAT_3	DEW038_ATTTCCGG_CAGTTTGC_3	DEW038_AGGCCTAAG_CGTAGAAG_3	DEW038_GATGTAGTTT_CCTGACAC_3	DEW038_AACGAAACG_CTGCGTTG_3	DEW038_AATATACCT_ATCAGCGC_3	DEW038_GAATCAAGTG_TACAGCCG_3	DEW038_GATGAAATGA_AGCGTAGG_3	DEW038_AGGGAAGGT_TTGGCGTT_3	DEW038_GGAAACAG_TCACGTTT_3	DEW038_TGAACATCTAT_CCATTTGA_3	DEW038_TCATCCTT_CGCTCTCA_3	DEW038_GATGTACACG_ATATAGGA_3	DEW038_GATTAAACTG_GTTACCGC_3	DEW038_TGATTCGCTGG_TCGGTTCG_3	DEW038_GGAGAAGC_ATGGAAAT_3	DEW038_ATGCTCCGT_TGACGGAC_3	DEW038_GAACACTAAG_GGCCCTTA_3	DEW038_TGAGGTTTCTC_TTGGATCG_3	DEW038_AAGCTTCT_ACTTCAAT_3	DEW038_GACGAGATGT_AATCGGGT_3	DEW038_TCCAGGGA_TTGGATCG_3	DEW038_AAGCGCCTT_CTCCGCAT_3	DEW038_ACAACGTGG_TGGGATTC_3	DEW038_ATCAGCGC_GATTAGAC_3	DEW038_TGATGTCTTTC_TTCCGAGT_3	DEW038_TGAGCCACATC_AAAGCCTA_3	DEW038_GATTGAGGGT_CCCTAACC_3	DEW038_ATATGCAT_GTTACCGC_3	DEW038_ACTGAGTGC_AGGCAACG_3	DEW038_GATCTCAACC_TCGTCATG_3	DEW038_TGACTACGAGC_TGAGGTCT_3	DEW038_TGATTTACCCT_GTTCAACT_3	DEW038_TGACAAGTCAT_GCCAAGAT_3	DEW038_TGAGACAACTT_GCGTTGCT_3	DEW038_GAAAGCGTAC_AGAACGGG_3	DEW038_AGCCTCTTT_CAGACCAT_3	DEW038_GATGCCATCG_GCTTTCCA_3	DEW038_GACCTGACAC_GCAGGGTA_3	DEW038_GAGGCGTTAG_CTCGCGTA_3	DEW038_GCAGTCGA_TACAAACT_3	DEW038_AAAATCGTT_GTCAATAC_3	DEW038_TGAAGGAGCTT_TGCCATCG_3	DEW038_GCTTTGGC_CGGCACAT_3	DEW038_TGACTCGATGC_TACAGCCG_3	DEW038_GAGAGCCCAT_CCCGACTT_3	DEW038_AGGTGACAC_TTCGCTGG_3	DEW038_GACGTCAGCA_ATACCCAG_3	DEW038_AGGTTAGTG_ATGTTGGC_3	DEW038_TGATTAGTCCG_CACTCCTC_3	DEW038_GATGGTTTCT_ATGGATTA_3	DEW038_GAAGTTTAGA_ACAGCGGA_3	DEW038_TGAAACAATCC_AGAACGGG_3	DEW038_GACGACTCCT_GATTGCGA_3	DEW038_TCATATGG_AGATGGCT_3	DEW038_GACGCCTTGA_AGAAGTCC_3	DEW038_ACAGGTGTC_CACAGTTT_3	DEW038_TGAGTACACTC_GGCATGCT_3	DEW038_TGACCTGTTAT_TCGGTTCG_3	DEW038_GAGGGAACCT_AGCGTAGG_3	DEW038_TGATATTGCCT_TCTGCATC_3	DEW038_GGAGAAGC_AAACGCCT_3	DEW038_GACTTCTTCG_GTTACGAT_3	DEW038_AACCCATAT_CGTACCTA_3	DEW038_GAGGACTTCC_TCCAGTCC_3	DEW038_TGACTGGTGCA_TCTCACTT_3	DEW038_TTCCGCTC_TGTAGTTT_3	DEW038_ATCCGCTA_GTTCAACT_3	DEW038_TTATAGCC_TGTTCCAG_3	DEW038_TAGCCTCG_GAGAGTAT_3	DEW038_TGACGAGTCTG_ACTTCAAT_3	DEW038_ACTACTTGT_CTTCGCAC_3	DEW038_TGAGACAAAGG_GCAAAGCC_3	DEW038_TGCAAGGG_TGTTTGAG_3	DEW038_GCAGCATG_CGCCTTGA_3	DEW038_GTAACGTT_TGTAAAGG_3	DEW038_TGACCAGT_CTGAGTGC_3	DEW038_TGAATATAGGA_TTCCGCTC_3	DEW038_ACGTGCTAG_TTGTTTAC_3	DEW038_AATATCTTC_TTCGGCCT_3	DEW038_ACGGACAAC_AAGGTAAT_3	DEW038_GAACTAGGAT_TAGAAATG_3	DEW038_TGATTCACATA_CTCAGAAT_3	DEW038_ATAGTGGAC_ATATACCT_3	DEW038_GATAAGACGG_GATCTCGG_3	DEW038_GACGCTAGTC_GGGAGGTA_3	DEW038_GGTGGGAT_TGGCCTGT_3	DEW038_ATGCTCCGT_GGCGTTAG_3	DEW038_AACGAAACG_TAAATAGG_3	DEW038_GAGAATACGC_ATTGGGCC_3	DEW038_TGATGTTTGAG_GGGAGGTA_3	DEW038_GTCTCTCT_TTGTTTAC_3	DEW038_GACCACATTA_AGATGGCT_3	DEW038_TGAGTACACTC_CTAGTAAC_3	DEW038_TGAGTACACTC_TGCTATTT_3	DEW038_TTATAGCC_GTTGCACG_3	DEW038_ATCTTTGT_ACGCCATT_3	DEW038_TGAGACAAAGG_TTAGTCCG_3	DEW038_GACGACTCCT_TTATAGCC_3	DEW038_AAAACCTCC_AATGAATG_3	DEW038_GATCCGTCCA_TGTACACG_3	DEW038_TGATCCCTGAT_CACAACAG_3	DEW038_GACTTACTCC_CCCATAGC_3	DEW038_TGAAGGAGCTT_AGTTTAGA_3	DEW038_CGGCTTAC_TCATCCTT_3	DEW038_ATGGCCTGT_GTTCTGTT_3	DEW038_TGATGTTTGAG_TCATATGG_3	DEW038_ATCCGCTA_ACTAGGAT_3	DEW038_TGACACAACAG_ACTAGGAT_3	DEW038_GACCCATAGC_ATGCATGG_3	DEW038_GAACAGCGGA_TCGGTACG_3	DEW038_TGAATGCATGG_TGCGTATC_3	DEW038_TGAGCAGGGTA_ATATACCT_3	DEW038_TGACCATTACT_GGTTAGTG_3	DEW038_GATGGTTTCT_TAACTACT_3	DEW038_CTTTAATC_AATGACCC_3	DEW038_GCATGGGT_TGACCAGT_3	DEW038_AAGCGCCTT_AGGAAGAC_3	DEW038_GATGTGAG_CAACGTGG_3	DEW038_ATTCCAGAC_ATCAAGTG_3	DEW038_TGACCTCGTCT_ACTTCAAT_3	DEW038_GAGACGATGG_CCATTACT_3	DEW038_TGATTGCACGC_TCTCACTT_3	DEW038_AAGCGAAGT_ACCACGCT_3	DEW038_GAATCAAGTG_GCCTCTTT_3	DEW038_TGACGAGTCTG_GACAACTT_3	DEW038_AGCCAAGAT_GGCTACTA_3	DEW038_AGTTTACGT_GGCATGCT_3	DEW038_AATGTTGGC_TGATAACA_3	DEW038_AGAACGATT_GTTAACCA_3	DEW038_TGATCCCGTAG_AAATCGTT_3	DEW038_GATCCCAATC_GTTGCACG_3	DEW038_TGAGTTCTGTT_ATCCCACG_3	DEW038_ACAACGTGG_GTTTACGT_3	DEW038_CTTTAATC_TAACCATC_3	DEW038_GATGTTCCAG_AGGCAACG_3	DEW038_TAAATAGG_AACACACG_3	DEW038_AAAATCGTT_CATACATT_3	DEW038_AACCTGAC_CATTTGTT_3	DEW038_GACAGTCCCT_GGATAAAG_3	DEW038_GACATCTCCC_TGTTTGAG_3	DEW038_TGACTCGATGC_GTTACCGC_3	DEW038_TGAGTTCTGTT_GGTCACAG_3	DEW038_TGAATGCATGG_CACAGTTT_3	DEW038_TGAACGCTCAG_TTAGGACC_3	DEW038_AGGTCACAG_GACAACTT_3	DEW038_GACGTCAGCA_GACAGATA_3	DEW038_GACAAGAGGG_CTGTTCTT_3	DEW038_GATTAGAC_TCGTCATG_3	DEW038_TGACAACAAAT_GCATGGGT_3	DEW038_TGACAACAAAT_CGACTCCT_3	DEW038_TGACAGACCAT_GATCTCGG_3	DEW038_ACCGCAACT_CACTCCTC_3	DEW038_GACATCTCCC_AAACAGGG_3	DEW038_AGAAGTCC_CTAGACCC_3	DEW038_GCTTTGGC_GTCAATAC_3	DEW038_TAGTCTAG_CAGGTGTC_3	DEW038_AGGGTGTAT_TCTGCATC_3	DEW038_GATTAAACTG_TACAAACT_3	DEW038_GACGCTAGTC_GAGCCCAT_3	DEW038_AACGCAGAG_AAACCTCC_3	DEW038_TTCCGCTC_ACCTTCTT_3	DEW038_GGATAAAG_ATCAGCGC_3	DEW038_ATGTGTCCT_ACATCTAT_3	DEW038_ATCAGCGC_CACTCCTC_3	DEW038_TGACAACAAAT_CTCTTGAC_3	DEW038_TTGCATAT_CTTACGGG_3	DEW038_ACTGCGTTG_TACCAGGC_3	DEW038_AGTGTCGGA_TGTCTTTC_3	DEW038_GACATCTCCC_ACCCATAT_3	DEW038_ACGTATAC_GTACACTC_3	DEW038_GACCCGAATG_ATGTTGGC_3	DEW038_ATTTCCGG_GGGCCAAT_3	DEW038_GACGCTAGTC_TCGTCATG_3	DEW038_TGAAGGATTCA_CGCTAATA_3	DEW038_GATGACCCTC_ATCAAGTG_3	DEW038_GACGGGCTTT_ATGCATGG_3	DEW038_CCCAAGCA_CCTGTTAT_3	DEW038_AATATCTTC_AGAGACTA_3	DEW038_GACGACTCCT_CGTGCTAG_3	DEW038_ACCTTCTT_ACCCACGA_3	DEW038_GATTAGAC_TAACTACT_3	DEW038_AAGCTACGG_CGAATAAT_3	DEW038_GACGAGATGT_TCCGTCCA_3	DEW038_GACTAGACCC_CTTACTCC_3	DEW038_GTTCAACT_TTGCATAT_3	DEW038_TCATATGG_TAGCCTCG_3	DEW038_AATTCCCA_TTTAACAG_3	DEW038_GACAATTAGT_GCACCTCT_3	DEW038_AAGCGAAGT_GGTCACAG_3	DEW038_ACTAGATTG_TAGAAATG_3	DEW038_AATGGATTA_TGATGCCC_3	DEW038_GACACGGACT_GGAAACAG_3	DEW038_AAATCAGA_TTGGACTT_3	DEW038_GACGTCAGCA_GATTTACC_3	DEW038_GATGTACACG_GTGTCGGA_3	DEW038_GATTAAACTG_TTAAACTG_3	DEW038_GATCGGTACG_GTACCTTG_3	DEW038_TTATAGCC_ATATACCT_3	DEW038_TGAGCCACATC_TCTCACTT_3	DEW038_GATGTGCTCA_GCCAAGAT_3	DEW038_TTATAGCC_CTATAGAG_3	DEW038_GAGGTCCCTT_ACCACGCT_3	DEW038_TGAGCCGGATT_ATGTTGGC_3	DEW038_GAGACAGATA_GCCACATC_3	DEW038_GTCTCTCT_CATCGCAG_3	DEW038_TGGCTACC_GATTAGAC_3	DEW038_TGAATGCATGG_CTTCTGGA_3	DEW038_AAGCGCCTT_TCCCAATC_3	DEW038_GATTGATCTA_AGAAGTTA_3	DEW038_GAGTTTCG_ATATCTTC_3	DEW038_TGATTAGTCCG_GATGTGAG_3	DEW038_GAACTAGGAT_GAATTCGT_3	DEW038_TGACTCAGAAT_AATTCCCA_3	DEW038_ATCCGCTA_TTGATTCT_3	DEW038_ATTTGGGAG_TCTGCATC_3	DEW038_TGATCACCGAG_TGAGGTCT_3	DEW038_GAGAGAATTG_GATCTCGG_3	DEW038_TGCGTATC_CACTCCTC_3	DEW038_GATAGTGTTT_GTACACTC_3	DEW038_AATACTCTT_CCTGTTAT_3	DEW038_TTGCATAT_CTCCGCAT_3	DEW038_CGAACGTA_CGTATTTC_3	DEW038_ACTACTTGT_CTTCTTCG_3	DEW038_GTTTGTTT_CAACGTGG_3	DEW038_AAGATGGCT_GTAATCCC_3	DEW038_GACAATTAGT_GAAAGACC_3	DEW038_GAACCACGCT_TCGAAGCT_3	DEW038_AAATGACCC_CCGCAACT_3	DEW038_GACGTACCTA_CTGGTGCA_3	DEW038_AGGGTGTAT_AGCGTAGG_3	DEW038_TGATAGAAATG_TCATGAGG_3	DEW038_AGATGTATT_GGGAGGTA_3	DEW038_GACCCGAATG_GTCCGTAC_3	DEW038_CGTATTTC_ACTTCAAT_3	DEW038_ATTTATCAC_GAGAATTG_3	DEW038_AAGCTACGG_ACGCCATT_3	DEW038_CGGCACAT_CCAACCGT_3	DEW038_GACGACTCCT_CAAGAGGG_3	DEW038_TGAGGTTTCTC_GAGTTTCG_3	DEW038_TGAACGCTCAG_TTGATCTA_3	DEW038_GAGACAGATA_AGTTTAGA_3	DEW038_ATTCCAGAC_CGCTCTCA_3	DEW038_GATCGGTACG_GACAAAGG_3	DEW038_GAGTTTCG_TGCGACAG_3	DEW038_ATTTATCAC_ACTAGCCA_3	DEW038_ATCCGCTA_GCAAGGAC_3	DEW038_GAGAGCCCAT_GAAGCACT_3	DEW038_TGACAGACCAT_ATGTTGGC_3	DEW038_ATATGCAT_GGCCTAAG_3	DEW038_GATCCGTCCA_AGCGTAGG_3	DEW038_TGAGCAAGGAC_GATTAGAC_3	DEW038_TGCGACAG_GGAAACAG_3	DEW038_GACTAGACCC_TCATGAGG_3	DEW038_GGAGAAGC_AGTGATGC_3	DEW038_ACCCGACTT_AAGGTAAT_3	DEW038_GCTTACCT_TCCAGTCC_3	DEW038_GAACTAGGAT_TAGTCGCA_3	DEW038_AGGTTAGTG_GGGAGGTA_3	DEW038_AGCCTCTTT_GTGGAGCT_3	DEW038_GATGACCCTC_CTGTCTGG_3	DEW038_GACATCTCCC_CCCATCTG_3	DEW038_TGATCCCTGAT_GAAGGCTT_3	DEW038_AGAGGTGG_TAACCATC_3	DEW038_TGACCAGCAGT_TTGCACGC_3	DEW038_GACATTTGTT_ACTAGCCA_3	DEW038_TGACTCGCGTA_TTCACATA_3	DEW038_CGGCACAT_TGTGGCTA_3	DEW038_TGAGCAGGGTA_AGAAGTTA_3	DEW038_TGAGCAAGGAC_CCCATAGC_3	DEW038_TGAGACAAAGG_AGAACGGG_3	DEW038_GACCCTTCAG_AAACTGGT_3	DEW038_GACGCCTTGA_TCCCAATC_3	DEW038_TGAATATAGGA_GGGAAATC_3	DEW038_CGAACGTA_GTTCAACT_3	DEW038_AATATCTTC_TGCCTCAC_3	DEW038_TGACAACAAAT_TCCCAATC_3	DEW038_GATGGAGGAG_GAGCCCAT_3	DEW038_ATTCCAGAC_GAACGATT_3	DEW038_TGAAACACACG_CCACATTA_3	DEW038_GAGAAGGCTT_AGGATTCA_3	DEW038_GAACGCCATT_CGAATAAT_3	DEW038_TGAGCGCATTC_GTTCAACT_3	DEW038_CCCATCTG_CTGCGTTG_3	DEW038_AGCAAAGCC_GTAACGTT_3	DEW038_AGGCCTAAG_CGTACCTA_3	DEW038_AGTTTACGT_TGTGGCTA_3	DEW038_AACGAAACG_TACAGCCG_3	DEW038_GTGTAACC_TACAAACT_3	DEW038_GATTGAGGGT_TGCTATTT_3	DEW038_GACCCTTCAG_TCGGTTTA_3	DEW038_TGAAGGATTCA_GTTCAACT_3	DEW038_GAGATTGCGA_CGACGTCA_3	DEW038_AGCAGAAC_ATGCGGAT_3	DEW038_CGGCACAT_TGTGTCCT_3	DEW038_GAGTTGTCAT_TCATGAGG_3	DEW038_TGACTACGAGC_TAAGACGG_3	DEW038_AGTGTCGGA_ATATCTTC_3	DEW038_ATAGTCGCA_CATTTGTT_3	DEW038_GATAACCATC_CAGATTAC_3	DEW038_AAAAGTCGG_GGGCCAAT_3	DEW038_ATTCGTTCC_TTAGTCCG_3	DEW038_GCTTACCT_CCCATCTG_3	DEW038_GATCGTTT_GTTTGTTT_3	DEW038_TGACCTGTTAT_GAAAGACC_3	DEW038_GAAGGAAGAC_CTTCAGGT_3	DEW038_AACCCATAT_CGTATCGG_3	DEW038_GAGTTAACCA_CAGGTGTC_3	DEW038_AATATCTTC_CGCTCTCA_3	DEW038_ATAGTGGAC_CTAGATTG_3	DEW038_TGAATGCATGG_CGTAGAAG_3	DEW038_TGGTATGA_TTGTCGCC_3	DEW038_AAGCTACGG_ACACTAAG_3	DEW038_AGGCAACG_CATTTGTT_3	DEW038_ACTGAGTGC_CAAGTCAT_3	DEW038_TGACACAACAG_CTGTTCTT_3	DEW038_GATCTCACTT_GGGCCAAT_3	DEW038_GACACGGACT_GCAGCATG_3	DEW038_TGAGGCGGTTT_AAGGTAAT_3	DEW038_TGACTGTTCTT_TTTGGGAG_3	DEW038_GATCCCAATC_GTCTCTCT_3	DEW038_GAGATCTCGG_ATATACCT_3	DEW038_GATGTTCCAG_TGTAGTTT_3	DEW038_TGACACAACAG_GTTCAACT_3	DEW038_GCAGTCGA_TTGTGACT_3	DEW038_GTACCTTG_GTCCGTAC_3	DEW038_GACCCATAGC_ATCTTTGT_3	DEW038_TGACTTGGTGT_AAAGTCGG_3	DEW038_GATGTGCTCA_GGGTGTAT_3	DEW038_GATGACGGAC_CGTGGATA_3	DEW038_TGATGTTTGAG_AAGCTTCT_3	DEW038_TGATTTACCCT_CTTCGATT_3	DEW038_GGAAACAG_AGGCAACG_3	DEW038_TGATGTCTTTC_CTTACTCC_3	DEW038_TGAATGCATGG_CGAACGTA_3	DEW038_TGACTAGTAAC_TTTACCCT_3	DEW038_GACGTCAGCA_TTGTCGCC_3	DEW038_CCCAAGCA_CAACGTGG_3	DEW038_AATTCAGTA_TGGCCTGT_3	DEW038_AATATACCT_GCAGCATG_3	DEW038_TTCCGCTC_TTTACCCT_3	DEW038_ATCACGTTT_TGGGATTC_3	DEW038_GAGAAAGACC_GAAGTGCC_3	DEW038_TGAAACACACG_ATGCGGAT_3	DEW038_ACTACTTGT_TCACCGAG_3	DEW038_TGAGTACACTC_CTCGATGC_3	DEW038_GAGAGCCCAT_TCATATGG_3	DEW038_TGACACTTTCT_ACCTTGCC_3	DEW038_GTTCAACT_CCGCAACT_3	DEW038_CTTTCTTT_CGGGTAGT_3	DEW038_AAAAGCCTA_AAACAGGG_3	DEW038_GAGTTAACCA_CGCTCTCA_3	DEW038_TGATGTCTTTC_AGGAGCTT_3	DEW038_TGACAGACCAT_AGAAGTTA_3	DEW038_TGACTCGCGTA_CGGAATTT_3	DEW038_GACTGTCTGG_GGTCCCTT_3	DEW038_TGAATGACCGA_GTTACGAT_3	DEW038_GATTAGAC_ACTAGCCA_3	DEW038_TGGTATGA_TGTTTGAG_3	DEW038_GAACAGCGGA_AAACTCGA_3	DEW038_GTTTGTTT_AACCTGAC_3	DEW038_GATTCCGAGT_TCTCAACC_3	DEW038_TGATGTCTTTC_ATATAGGA_3	DEW038_TCCTTATT_CCCTAACC_3	DEW038_AGGTGACAC_CTAGATTG_3	DEW038_CGTATTTC_TGCCATCG_3	DEW038_ATTGGATCG_CGTGGATA_3	DEW038_ACGCTCTCA_TGGAGGAG_3	DEW038_AATTCAGTA_GAAGGCTT_3	DEW038_TGAAGGATTCA_CCTATTCA_3	DEW038_ATCTAGCAG_TCACCGAG_3	DEW038_TGATTTACCCT_CATTTGTT_3	DEW038_ATTTGGGAG_CAAGTCAT_3	DEW038_TGACCTGTTAT_GTCATATT_3	DEW038_CCAACCGT_CGCTAATA_3	DEW038_GATAACCATC_CCCTAACC_3	DEW038_TGAGCCACATC_CTCGCGTA_3	DEW038_AATGTTGGC_GGCTACTA_3	DEW038_GGCATGCT_AACAATCC_3	DEW038_AATGCGGAT_TAACTACT_3	DEW038_AAAAGCCTA_TAACTACT_3	DEW038_AGTTACCGC_GCTCTAGT_3	DEW038_GAGAGAGTAT_ACCCACGA_3	DEW038_TGAGAGGCTGA_CCCTTCAG_3	DEW038_TGACTCGCGTA_ACTAGGAT_3	DEW038_TTTGTGTC_CTAGATTG_3	DEW038_TGACTACGAGC_TTGTTTAC_3	DEW038_TGACAGACCAT_AAGTAATC_3	DEW038_GTCTCTCT_CGAATAAT_3	DEW038_ACGGAATTT_CCAGCAGT_3	DEW038_GATGTAAAGG_TCGGTTTA_3	DEW038_GAATTGGGCC_CCACATTA_3	DEW038_TTCCGCTC_TAACCCGT_3	DEW038_AAGACACCA_AGAGGTGG_3	DEW038_GATAACCATC_TACCAGGC_3	DEW038_ACCATTTGA_TGAAATGA_3	DEW038_GAGACAGATA_TTCACATA_3	DEW038_TGCGACAG_TCCCAATC_3	DEW038_CGTATTTC_TTCGCTGG_3	DEW038_ATTCGTTCC_GAGTTTCG_3	DEW038_AAATGACCC_TTCCGAGT_3	DEW038_GATGACGGAC_AAGTAATC_3	DEW038_TAACTACT_CCCAAGCA_3	DEW038_AGTGGATGG_CGGACAAC_3	DEW038_AGTTACCGC_TCATGAGG_3	DEW038_GTTCAACT_GCTCTAGT_3	DEW038_TGAAGCGCGAT_TTGGATCG_3	DEW038_AAGCGCCTT_GCTTTGGC_3	DEW038_GAACTGCCGT_GTCCAAAG_3	DEW038_ATTGGATCG_TTGCACGC_3	DEW038_ACGTGCTAG_CGAACGTA_3	DEW038_TGACTCAGAAT_ACTTCAAT_3	DEW038_GTTCAACT_AGGCAACG_3	DEW038_GAGATCTCGG_TGGAGGAG_3	DEW038_GGCCCTTA_AGCGCCTT_3	DEW038_TGAAAATGTCG_CTCAGAAT_3	DEW038_GAGGGAACCT_CTGGTGCA_3	DEW038_ACAGATTAC_AACAATCC_3	DEW038_AGGGCCAAT_AATGACCC_3	DEW038_TGAGGCGGTTT_GAAGCACT_3	DEW038_AACTTAGC_GTCCGTAC_3	DEW038_AACTGAGTT_GTGTCGGA_3	DEW038_TGACGGGTAGT_CGAATAAT_3	DEW038_TGACTACCGTT_TGGGATTC_3	DEW038_GACCCTTCAG_GTGTAACC_3	DEW038_AAGCTATGA_CCGTGTTT_3	DEW038_TGAAGCGTAGG_AAAGTCGG_3	DEW038_AAGTGAAAG_GGTCCCTT_3	DEW038_GACGTACCTA_GGTTTCTC_3	DEW038_AGCACCTCT_TTGGCGTT_3	DEW038_TGAATATAGGA_TTGCACGC_3	DEW038_ACTGCGTTG_ATATACCT_3	DEW038_GAACACTAAG_CGCTAGTC_3	DEW038_TGAAACACACG_CTCTTGAC_3	DEW038_TGAAGGATTCA_ATATCTTC_3	DEW038_GTCTCTCT_CCCATAGC_3	DEW038_TGACCAGT_TGCGTATC_3	DEW038_AAGTGAAAG_ACAGCGGA_3	DEW038_GATGACCCTC_ATACCCAG_3	DEW038_GACTAGACCC_GGAGAAGC_3	DEW038_AGAACGATT_CCCTAACC_3	DEW038_GAGTTGTCAT_ACCTTCTT_3	DEW038_ACAGATTAC_CTTTCTTT_3	DEW038_GATTGATCTA_ATCCGCTA_3	DEW038_GAACAGCGGA_TCATATGG_3	DEW038_TCATCCTT_GTGGATGG_3	DEW038_GACTTCTTCG_TAAATAGG_3	DEW038_AGCCAAGAT_CGACTCCT_3	DEW038_ACAGGTGTC_GTTGTCAT_3	DEW038_TGAGATTTACC_AAAGTCGG_3	DEW038_GACCTGACAC_CCCTAACC_3	DEW038_GGATAAAG_ACGTATAC_3	DEW038_TGACTCAGAAT_CGATTGAT_3	DEW038_GAAGGCAGTT_GGTTAGTG_3	DEW038_GAACAGCGGA_GAAAGACC_3	DEW038_TGGCTACC_ACTCACCG_3	DEW038_TGACGAGTCTG_GCAGCATG_3	DEW038_GGAGAAGC_GTCCGTAC_3	DEW038_GATTGAGGGT_GTCCGTAC_3	DEW038_GATAGTGTTT_GTTACGAT_3	DEW038_TGAGCCGGATT_CCTATTCA_3	DEW038_TGCAAGGG_ACTCACCG_3	DEW038_TGAGAGGCTGA_TGCCATCG_3	DEW038_CCCAAGCA_GGACTTCC_3	DEW038_ACCATTTGA_GACAGATA_3	DEW038_TGACAACAAAT_CAGGTGTC_3	DEW038_ACGTGCTAG_GGTCCCTT_3	DEW038_AGCCTCTTT_GGCTACTA_3	DEW038_TGACAGACCAT_TGGAGGAG_3	DEW038_GACTTACTCC_GGGAGGTA_3	DEW038_AAAATCGTT_ATGGAAAT_3	DEW038_AGTGGATGG_TCACCGAG_3	DEW038_GAGAGAGTAT_CCTATTCA_3	DEW038_GAGAGAGTAT_ACGGTAGC_3	DEW038_AACCCATAT_CAACGTGG_3	DEW038_GACGGGCTTT_AAACGCCT_3	DEW038_TGAAAACAGGG_TCCCGTAG_3	DEW038_TGAAGGTTGTG_GAGCGGTA_3	DEW038_TGACTTCTGGA_TGCAAGGG_3	DEW038_AGGGAAGGT_CGCTAGTC_3	DEW038_ATCAGCGC_AACTTAGC_3	DEW038_ATGGCCTGT_TCCAGTCC_3	DEW038_GAGTTGTCAT_CAGATTAC_3	DEW038_GACATCTCCC_AGGAAGAC_3	DEW038_ACCGCAACT_CCGCAACT_3	DEW038_GTTACGAT_AGCGTAGG_3	DEW038_TGACCAGT_GGATAAAG_3	DEW038_ATGCTCCGT_CGCTCTCA_3	DEW038_TGAAACAATCC_CGGACAAC_3	DEW038_GAATTGGGCC_CCCATAGC_3	DEW038_AAAGGTAAT_ATTCAGTA_3	DEW038_GATGACCCTC_TTTGGGAG_3	DEW038_CGGCACAT_ATTGGGCC_3	DEW038_AGCTTTCCA_GTACACTC_3	DEW038_CAGTTTGC_ATCTTTGT_3	DEW038_GATTAAACTG_AGCAGAAC_3	DEW038_AGTGTCGGA_ATCCCACG_3	DEW038_TTCCGCTC_ACGTATAC_3	DEW038_GATTGATCTA_CTACCGTT_3	DEW038_AATCCCACG_TGGTTTCT_3	DEW038_GACGTCAGCA_ACGCTCAG_3	DEW038_TGAAACAATCC_GGTGACAC_3	DEW038_AAGCTACGG_ATGACCGA_3	DEW038_TGACTAGTAAC_TCCCTGAT_3	DEW038_GAGTTTCG_GCCACATC_3	DEW038_TGAGACAACTT_AGGTTGTG_3	DEW038_AAAACCTCC_GGCTACTA_3	DEW038_GAAAGCGTAC_ATGGAAAT_3	DEW038_GAGGACTTCC_CCCATCTG_3	DEW038_TGCAAGGG_TTGCACGC_3	DEW038_TGACACAACAG_TTCACATA_3	DEW038_AAAACGCCT_CCCAAGCA_3	DEW038_TGAGGCTACTA_AAACAGGG_3	DEW038_GACATTTGTT_TGCTATTT_3	DEW038_AATCCCACG_AACAATCC_3	DEW038_GATGAGGTCT_TTGTTTAC_3	DEW038_ACGTGCTAG_AGAAGTCC_3	DEW038_TGATCGTCATG_GCACCTCT_3	DEW038_GATGGTTTCT_TTCCGCTC_3	DEW038_GACCACATTA_TGCCTCAC_3	DEW038_GATGTACACG_CAGATTAC_3	DEW038_CAGTTTGC_ATGACCGA_3	DEW038_GTTGCACG_GAATTCGT_3	DEW038_GATGGGATTC_TCGGTTCG_3	DEW038_TGAGACAACTT_TCGGTTCG_3	DEW038_TGACTCGATGC_AATTCCCA_3	DEW038_TGACGTATCGG_AATCGGGT_3	DEW038_TAAATAGG_GAGCCCAT_3	DEW038_GTTTGTTT_CAGTTTGC_3	DEW038_ATCACGTTT_CTGCGTTG_3	DEW038_TGACAAGTCAT_CTCGCGTA_3	DEW038_GAAGGAAGAC_CTAGTAAC_3	DEW038_TGATTCGCTGG_CAGATTAC_3	DEW038_TGACAAGTCAT_GTTGTCAT_3	DEW038_ATGGCCTGT_GGACTTCC_3	DEW038_TGATAGAAATG_ACGAAACG_3	DEW038_AACCCATAT_AACAATCC_3	DEW038_AAATGACCC_AAGATTGT_3	DEW038_GAGACAGATA_ACGGTAGC_3	DEW038_TGAATGCATGG_GGTCACAG_3	DEW038_TGAAGCGTAGG_CGGGCTTT_3	DEW038_TGATTGCACGC_CGGGCTTT_3	DEW038_GAGGTCCCTT_TTTACCCT_3	DEW038_TGAAGAAGTTA_ACTGCCGT_3	DEW038_GATCTGTGGT_ACTTCAAT_3	DEW038_TGACCAGT_TCGGTTCG_3	DEW038_AGCACCAC_TTTGTGTC_3	DEW038_TGAGGAATAGA_TGCGTATC_3	DEW038_GAGCGTTGCT_TCTAGCAG_3	DEW038_GGCATGCT_GGTCCCTT_3	DEW038_TGAATTCGACG_CAAGTCAT_3	DEW038_TGGCTACC_CGGGCTTT_3	DEW038_GACGATTGAT_TGCCATCG_3	DEW038_GATCTGTGGT_AAGATTGT_3	DEW038_AACTTAGC_CATACATT_3	DEW038_AATTCCCA_TTCGTTCC_3	DEW038_TAACTACT_CCTGTTAT_3	DEW038_TGAAAACTGGT_GTTAACCA_3	DEW038_AAGCTATGA_CTGTCTGG_3	DEW038_TGATCCCTGAT_AAACTGGT_3	DEW038_GACATTTGTT_GCAAGGAC_3	DEW038_ATTTCCGG_TACCAGGC_3	DEW038_AGCACCAC_TCGACACC_3	DEW038_GAGCGGTA_TTTGGGAG_3	DEW038_GAAGTTTAGA_GCCAAGAT_3	DEW038_GATGGAGGAG_GATTGCGA_3	DEW038_AGAACGATT_CTTCTTCG_3	DEW038_AGTGTCGGA_TTAAACTG_3	DEW038_GAACTAGGAT_TAACCCGT_3	DEW038_TGAGCCACATC_TTGTTTAC_3	DEW038_ATTGGATCG_TCGGTTCG_3	DEW038_TGACAATACTT_GGATAAAG_3	DEW038_GATTGAGGGT_TCGTCATG_3	DEW038_GAACTGCCGT_TGTGCTCA_3	DEW038_TGAGAGTTCAC_AAGTAATC_3	DEW038_TGATCCAGTCC_TGGCCTGT_3	DEW038_TGACGTATCGG_CCTCGTCT_3	DEW038_AAAACCTCC_GGTTAGTG_3	DEW038_ATCTGCATC_CAGTCCCT_3	DEW038_GACGCTAGTC_CGGACAAC_3	DEW038_TAGCCTCG_AGAGGTGG_3	DEW038_GATCGGTTTA_TTCGGCCT_3	DEW038_GACCTACTAG_CTCAGAAT_3	DEW038_CTTTAATC_AACTTAGC_3	DEW038_TCGAAGCT_CGGACAAC_3	DEW038_GAGAGCCCAT_GATTGCGA_3	DEW038_ACCCACGA_ATTGGGCC_3	DEW038_GTTACGAT_TCCCAATC_3	DEW038_AAATGAATG_GGGAACCT_3	DEW038_AACTGAGTT_TTGTGACT_3	DEW038_AAGCTTCT_TGCCTCAC_3	DEW038_GACAAGAGGG_GCATGGGT_3	DEW038_GACGTCAGCA_CACTCCTC_3	DEW038_GAGTTGTCAT_CGAATAAT_3	DEW038_TGATTGTTTAC_GGTGACAC_3	DEW038_TGATCGTCATG_TGCCATCG_3	DEW038_AGGGTGTAT_TGTGCTCA_3	DEW038_AAATCGGGT_ACTGCCGT_3	DEW038_GAGATCTCGG_TGTCTTTC_3	DEW038_ACTGCGTTG_TGCCATCG_3	DEW038_AGAAGTCC_AGCAGAAC_3	DEW038_TTCCGCTC_GAGGCTGA_3	DEW038_AGGTCACAG_ATCCGCTA_3	DEW038_GAGTTTCG_ATCCCACG_3	DEW038_GTTTGTTT_TCGGTTTA_3	DEW038_GACCTGACAC_GGGAGGTA_3	DEW038_TGAGGCGGTTT_CTTACGGG_3	DEW038_TGAGTACACTC_CCGCTGTT_3	DEW038_GACTTCTTCG_TGAAATGA_3	DEW038_TGAAAATGTCG_GTACACTC_3	DEW038_ATAGTGGAC_GCATGGGT_3	DEW038_AATGTTGGC_TCATATGG_3	DEW038_GATGTGAG_TTGTGACT_3	DEW038_AGGTCACAG_GTGTCGGA_3	DEW038_GGGTTGGT_GCAGCATG_3	DEW038_ACTACTTGT_AGGTTGTG_3	DEW038_GACCTACTAG_AGCGAAGT_3	DEW038_GATGTAAAGG_AGGTTGTG_3	DEW038_GAGGACTTCC_GGTGACAC_3	DEW038_CATCGCAG_CCGCAACT_3	DEW038_GACAGTCCCT_ACTAGCCA_3	DEW038_GAGAAGGCTT_AAAGCCTA_3	DEW038_ACTGCGTTG_CATCGCAG_3	DEW038_GAGGACTTCC_ACTAGGAT_3	DEW038_AGGTCACAG_TCGTCATG_3	DEW038_TGAATGACTTT_AAACAGGG_3	DEW038_AGGGAAGGT_CAGTCCCT_3	DEW038_TGATATTGCCT_AAAGTCGG_3	DEW038_GAGAAAGACC_AGCGTAGG_3	DEW038_CATCGCAG_TGTCTTTC_3	DEW038_ACCATTTGA_TAGTGTTT_3	DEW038_GAATGGGCAC_GACAAAGG_3	DEW038_GATCGTTT_TAGTGGAC_3	DEW038_AATACTCTT_ACGCTCAG_3	DEW038_AAGTGAAAG_TTCCGCTC_3	DEW038_TGAGTACACTC_GTCCAAAG_3	DEW038_AATGCGGAT_TCATCCTT_3	DEW038_ACTCCGCAT_CGGCACAT_3	DEW038_AAGCGCCTT_CGCTAATA_3	DEW038_CTATAGAG_CGTATCGG_3	DEW038_AGCACCTCT_TGCTATTT_3	DEW038_AGCAAAGCC_TTAGGACC_3	DEW038_TGACAATACTT_TCGGTTTA_3	DEW038_GATTGAGGGT_TGGGATTC_3	DEW038_GAGAATACGC_ATGCATGG_3	DEW038_ACGTGCTAG_CGCTAATA_3	DEW038_ATCCGCTA_AAACAGGG_3	DEW038_GAGGGAGGTA_TGTACACG_3	DEW038_TGAAGGATTCA_GAGGCTGA_3	DEW038_TGACTCGCGTA_GTTACGAT_3	DEW038_TGACGGGTAGT_TGGTTTCT_3	DEW038_GGAGAAGC_CGGGTAGT_3	DEW038_GAACTGCCGT_GGCGGTTT_3	DEW038_TGAGATTTACC_AGAGGTGG_3	DEW038_AATATACCT_GTGGATGG_3	DEW038_GATGACGGAC_TTGATCTA_3	DEW038_GACAAGAGGG_ACCTTCTT_3	DEW038_TGACGTAGAAG_GGGAAATC_3	DEW038_CTTTAATC_AAGCGTAC_3	DEW038_GACACGGACT_GCAGGGTA_3	DEW038_AGAGGTGG_TCATCCTT_3	DEW038_GTGTAACC_CGACTCCT_3	DEW038_AAAAGCCTA_TCATCCTT_3	DEW038_ATGCTCCGT_CAAGAGGG_3	DEW038_GAAGGAAGAC_TGGAGGAG_3	DEW038_ATAGTCGCA_CGCTAGTC_3	DEW038_TACAGCCG_CTACCGTT_3	DEW038_AATACTCTT_CCGTGTTT_3	DEW038_TTGGACTT_TCCAGTCC_3	DEW038_TGACTCGCGTA_CCCGAATG_3	DEW038_TGAGGTTTCTC_GGGTGTAT_3	DEW038_GTACCTTG_CTCGCGTA_3	DEW038_GATGTAAAGG_CTTACTCC_3	DEW038_TGACAATACTT_CTTCTTCG_3	DEW038_GACGTACCTA_ATATCTTC_3	DEW038_TGAGTTCTGTT_TGAAATGA_3	DEW038_ATTTGGGAG_TACCAGGC_3	DEW038_GAGACGATGG_CGGAATTT_3	DEW038_TAGCCTCG_ATTCGACG_3	DEW038_TGACAACAAAT_TCACCGAG_3	DEW038_AATCCCACG_CCCATCTG_3	DEW038_GTAACGTT_ATGACTTT_3	DEW038_GACGAATAAT_CGTACCTA_3	DEW038_ATATGCAT_GAAAGACC_3	DEW038_TGGTATGA_CCTACTAG_3	DEW038_TGACTACCGTT_CAGACCAT_3	DEW038_TGAGAGTTCAC_ACTGAGTT_3	DEW038_GACCCATAGC_CAAGTCAT_3	DEW038_GAAAGCGTAC_AGGCAACG_3	DEW038_GAGGCGTTAG_GGGAACCT_3	DEW038_CCAACCGT_GCTTACCT_3	DEW038_TGACGTATCGG_TTTACCCT_3	DEW038_GAACGCCATT_ACACTAAG_3	DEW038_TGACTGTTCTT_ATCCCACG_3	DEW038_TGAGGAATAGA_GGTTAGTG_3	DEW038_ACCCGACTT_ATTTCCGG_3	DEW038_TGATCCCGTAG_GCAGTCGA_3	DEW038_TGATGCCC_TCCAGGGA_3	DEW038_GACTGTCTGG_CCAGCAGT_3	DEW038_TGAACATCTAT_AGATGGCT_3	DEW038_GATTGGCGTT_CCTACTAG_3	DEW038_TGAGACAAAGG_AACACACG_3	DEW038_GTAACGTT_CTGCGTTG_3	DEW038_TGACAGACCAT_GGGTGTAT_3	DEW038_GATTGAGGGT_ATATACCT_3	DEW038_ACCCTTGGT_GCAACCTG_3	DEW038_TGAATGCATGG_TCTCAACC_3	DEW038_AAATCAGA_GAAAGACC_3	DEW038_GAGAGAATTG_CTGCGTTG_3	DEW038_TGAGGCGGTTT_GCTCTAGT_3	DEW038_TGACAACAAAT_AATGTTTG_3	DEW038_AGTGTCGGA_ATCAGCGC_3	DEW038_GAGTTGTCAT_TGTGCTCA_3	DEW038_TGAGAAGCACT_CCACATTA_3	DEW038_TGATCCCTGAT_CGAATAAT_3	DEW038_TGAGACAACTT_TGACCCTC_3	DEW038_GATTAGAC_GTGGAGCT_3	DEW038_ATTGATTCT_TTCCGCTC_3	DEW038_TGATTGTTTAC_AATGACCC_3	DEW038_AACCCATAT_ATATACCT_3	DEW038_GATGTAGTTT_AGAAGTTA_3	DEW038_TGATGTTTGAG_CGTAGAAG_3	DEW038_TGAGCAAGGAC_CCGTGTTT_3	DEW038_ACTGCGTTG_AACTTAGC_3	DEW038_TGCAAGGG_CATACATT_3	DEW038_TGAAGCGTAGG_CCCATAGC_3	DEW038_AGCAGAAC_TGTCTTTC_3	DEW038_ACCATTTGA_ACCACGCT_3	DEW038_GACACGGACT_GCACCTCT_3	DEW038_ATCTTTGT_GAAAGACC_3	DEW038_TGATTTACCCT_GAGTTTCG_3	DEW038_TGACTACCGTT_CTCTTGAC_3	DEW038_TGACATACATT_GGAGAAGC_3	DEW038_AGAAGTGCC_GTATGAGT_3	DEW038_TGAGCAAGGAC_TCTGCATC_3	DEW038_TGATTCACATA_GGCGGTTT_3	DEW038_GACCCGAATG_CTTTAATC_3	DEW038_CAGTTTGC_GACAACTT_3	DEW038_TGAAGCGCGAT_ATTCGACG_3	DEW038_GAATCAAGTG_AAGTAATC_3	DEW038_TGATTCACATA_CTACCGTT_3	DEW038_TGATCCCGTAG_TTATAGCC_3	DEW038_GACCTACTAG_CAAGTCAT_3	DEW038_AGAGGTGG_CAGGTGTC_3	DEW038_AGGGCCAAT_GGAATAGA_3	DEW038_TCCAGGGA_GTGTCGGA_3	DEW038_TAGCTTAT_TTAAGCGT_3	DEW038_GAGTTAACCA_AGCTATGA_3	DEW038_TTGCATAT_ATACTCTT_3	DEW038_TGAGTGGAGCT_ACCACGCT_3	DEW038_GATCGGTACG_ACCCACGA_3	DEW038_AATACTCTT_TCGGTACG_3	DEW038_TTATCTGT_GAGCCCAT_3	DEW038_GAGCGGTA_AACACACG_3	DEW038_TGAACATCTAT_TGTAAAGG_3	DEW038_AATATACCT_CGAACGTA_3	DEW038_TGCGACAG_AGGTTGTG_3	DEW038_GATTTAACAG_TCGACACC_3	DEW038_TGGCTACC_TTTGTGTC_3	DEW038_GCAGCATG_CCGTGTTT_3	DEW038_TGCGTATC_ACCTTGCC_3	DEW038_GAGGGAACCT_CTGTCTGG_3	DEW038_TCATATGG_TGCTCCGT_3	DEW038_TGAGCAAGGAC_CCTCGTCT_3	DEW038_GATTTAACAG_TGCTATTT_3	DEW038_TGACTAGTAAC_TCATGAGG_3	DEW038_GAAGTGATGC_TGTAGTTT_3	DEW038_AGCAGAAC_GCCAAGAT_3	DEW038_TGAAAACTGGT_TGTACACG_3	DEW038_GATAGTGTTT_ATGAAGCA_3	DEW038_GTTCAACT_GTTACCGC_3	DEW038_GACTGTCTGG_GGCGGTTT_3	DEW038_GACTCTTGAC_ACCCATAT_3	DEW038_AAAGTAATC_GCAGCATG_3	DEW038_TGACAACAAAT_GTAACGTT_3	DEW039_GATCGTTT_ATATGCAT_3	DEW039_GACAATTAGT_ATTTCCGG_3	DEW039_ACGTATAC_CTCAGAAT_3	DEW039_AAGAACGGG_CAAGAGGG_3	DEW039_GATCGGTTTA_CGCCTTGA_3	DEW039_ACCCGACTT_TAAGACGG_3	DEW039_AAGAACGGG_ATTGGGCC_3	DEW039_TGAAGGAGCTT_CGTATTTC_3	DEW039_TGGCTACC_TTTAACAG_3	DEW039_ACCTTCTT_CTATAGAG_3	DEW039_TGAATGCATGG_GGCTACTA_3	DEW039_AATGCGGAT_TTGCACGC_3	DEW039_TGACTACGAGC_CGTATCGG_3	DEW039_ACCCTAACC_TTCACATA_3	DEW039_ACGTATAC_ATCTTTGT_3	DEW039_AACCTGAC_CGTGCTAG_3	DEW039_TACAGCCG_CCCAAGCA_3	DEW039_TGAATGACCGA_CGGCACAT_3	DEW039_ACAACGTGG_AGCTACGG_3	DEW039_TGAGTGGAGCT_TAGCCTCG_3	DEW039_ATTTCCGG_GGCATGCT_3	DEW039_GAGAGAGTAT_TCGGTACG_3	DEW039_AAAAGCCTA_TTTGTGTC_3	DEW039_TGAACTAGCCA_GCAAGGAC_3	DEW039_TCATCCTT_GGAATAGA_3	DEW039_TGAACATCTAT_TGGAGGAG_3	DEW039_GAGGGAACCT_TTTACCCT_3	DEW039_TGAATGCATGG_TGCTATTT_3	DEW039_CTTACGGG_ATGCGGAT_3	DEW039_AAGCTACGG_CGATTGAT_3	DEW039_GAACTAGGAT_TGAAATGA_3	DEW039_GTGTAACC_CCAGCAGT_3	DEW039_GACGGGCTTT_TGGTATGA_3	DEW039_AATGTTGGC_CCATTACT_3	DEW039_TGATCGACACC_GATTGCGA_3	DEW039_GACGGGCTTT_TTGTGACT_3	DEW039_TCATCCTT_CGAGATGT_3	DEW039_ACTGCGTTG_GCATGGGT_3	DEW039_TTCCGCTC_AGCAGAAC_3	DEW039_ATATGCAT_TGATGCCC_3	DEW039_GAAAGCGTAC_GCGCATTC_3	DEW039_AAATCAGA_TTTGGGAG_3	DEW039_TGACGGGTAGT_CCTCGTCT_3	DEW039_ATCTGCATC_ACGCAGAG_3	DEW039_GAACTGCCGT_CCGCAACT_3	DEW039_AATGTTTG_CCAACCGT_3	DEW039_GAAGTGATGC_TCACCGAG_3	DEW039_GAATTCCTTG_TTTACCCT_3	DEW039_GAATGGGCAC_CACAGTTT_3	DEW039_GATACAAACT_TCTGTGGT_3	DEW039_AGAGACTA_GTCCAAAG_3	DEW039_ATTAGGACC_AGCTATGA_3	DEW039_ACCTTCTT_CCAGCAGT_3	DEW039_TGATGTTTGAG_GGGAGGTA_3	DEW039_GAGGTCCCTT_TGTCTTTC_3	DEW039_GACATTTGTT_AGAAGTTA_3	DEW039_GACGAGATGT_AGGCAGTT_3	DEW039_GAGATCTCGG_ACGCAGAG_3	DEW039_ATCATGAGG_CAATACTT_3	DEW039_CTATAGAG_CCCATCTG_3	DEW039_ACCTTGCC_ATACTCTT_3	DEW039_CCCAAGCA_GAGGCTGA_3	DEW039_GATGTACACG_ATACCCAG_3	DEW039_GACTAGACCC_AATGACCC_3	DEW039_GATCGGTTTA_CAAGTCAT_3	DEW039_TACAGCCG_TGTCTTTC_3	DEW039_TGAGAGTTCAC_TTATCTGT_3	DEW039_GAATTCCTTG_ATATACCT_3	DEW039_ATTTGGGAG_AATGTTTG_3	DEW039_ATCCGCTA_TTCCAGAC_3	DEW039_ACTTCAAT_TTCCGAGT_3	DEW039_GATGTAAAGG_CGGGCTTT_3	DEW039_GACGACTCCT_GTGTAACC_3	DEW039_CTTTCTTT_GCAGTCGA_3	DEW039_TTTGTGTC_TCGGTACG_3	DEW039_AAATGACCC_AGGAGCTT_3	DEW039_GATGTGAG_TAACCATC_3	DEW039_GAGATTGCGA_AGTTTAGA_3	DEW039_GAGTTGTCAT_GGTCACAG_3	DEW039_GTTCAACT_GGCCTAAG_3	DEW039_ACCGCAACT_GATGTATT_3	DEW039_GACCCATAGC_TAAATAGG_3	DEW039_GAACACTAAG_TGTAGTTT_3	DEW039_AGGTCACAG_GCCAAGAT_3	DEW039_AGCTTTCCA_ATTCGACG_3	DEW039_TGCGACAG_GGTGGGAT_3	DEW039_CGGCACAT_CGCTAATA_3	DEW039_ATGTGTCCT_GAGAGTAT_3	DEW039_ATTTATCAC_AGAAGTTA_3	DEW039_AGCCTCTTT_AGAAGTCC_3	DEW039_TGAGAGTTCAC_TTGCATAT_3	DEW039_TAGCCTCG_AGAACGGG_3	DEW039_GAGAGCCCAT_TCGGTACG_3	DEW039_GACTGTCTGG_TCGACGGT_3	DEW039_TTAAGCGT_GTTCAACT_3	DEW039_GACAGTCCCT_TTAAGCGT_3	DEW039_GATGTGCTCA_AGCGCGAT_3	DEW039_CAGTTTGC_AAACGCCT_3	DEW039_AAAGGTAAT_AAGTAATC_3	DEW039_TGACCTGTTAT_AGCTATGA_3	DEW039_GATACAAACT_GCCTCTTT_3	DEW039_GTACCTTG_ACTCACCG_3	DEW039_ACCTTGCC_GGGTGTAT_3	DEW039_ACCCTTGGT_GCAACCTG_3	DEW039_TGATTTACCCT_CCTGACAC_3	DEW039_TGAGTTCTGTT_TAAGACGG_3	DEW039_ATTTATCAC_GAAGCACT_3	DEW039_AGGCAACG_CAACAAAT_3	DEW039_GAGGTCCCTT_TTCGCTGG_3	DEW039_TGATCCAGTCC_TTATAGCC_3	DEW039_GATAGTGTTT_CTATAGAG_3	DEW039_TGACAACAAAT_CAATTAGT_3	DEW039_ATCCGCTA_CGTACCTA_3	DEW039_TGACCAGT_TGCGACAG_3	DEW039_GATCCCAATC_AACCTGAC_3	DEW039_AACCTGAC_AGCTACGG_3	DEW039_GACTGTCTGG_TGGAGGAG_3	DEW039_TCATATGG_CTAGTAAC_3	DEW039_GACCCATAGC_GACAAAGG_3	DEW039_ACAGATTAC_ACGTATAC_3	DEW039_AAAACCTCC_CGACGTCA_3	DEW039_GATCTCAACC_TAGAAATG_3	DEW039_TGATTGTTTAC_TGCCATCG_3	DEW039_GATGAAATGA_TTAAACTG_3	DEW039_AACTGAGTT_GGGTGTAT_3	DEW039_GCATGGGT_CCCAAGCA_3	DEW039_CGACGTCA_CCCTTCAG_3	DEW039_GGGTTGGT_AAGCTTCT_3	DEW039_TGATTGCACGC_TCGGTTCG_3	DEW039_TGACTTCGCAC_CACTTTCT_3	DEW039_GAATTGGGCC_CAACAAAT_3	DEW039_GCTCTAGT_TTCGTTCC_3	DEW039_AGGGCCAAT_CTAGACCC_3	DEW039_TTATAGCC_CAGTCCCT_3	DEW039_GATCGGTTTA_CTTCTTCG_3	DEW039_ACGTGGATA_CAACGTGG_3	DEW039_GACGTACCTA_CTAGATTG_3	DEW039_GATCCGTCCA_GTCTCTCT_3	DEW039_GTTCAACT_TGCAAGGG_3	DEW039_GACCCGAATG_GGCCTAAG_3	DEW039_TAAATAGG_CGTGCTAG_3	DEW039_AAGACACCA_TCCCAATC_3	DEW039_GATAAGACGG_AGGAGCTT_3	DEW039_CAGTTTGC_CCTATTCA_3	DEW039_TGAGACAAAGG_ATATACCT_3	DEW039_AGGTTAGTG_ATGGATTA_3	DEW039_AGCCAAGAT_AGCTACGG_3	DEW039_GATTTAACAG_GATCTCGG_3	DEW039_GAGTTTCG_TGGCTACC_3	DEW039_TTATAGCC_TCTGCATC_3	DEW039_ACTGAGTGC_CTACTTGT_3	DEW039_TGAGACAAAGG_ATATCTTC_3	DEW039_AATGTTGGC_TTGTGACT_3	DEW039_ACCGCAACT_CAGTCCCT_3	DEW039_TGACCTCGTCT_ACCCATAT_3	DEW039_GAACACTAAG_CCCAAGCA_3	DEW039_TAGCTTAT_TGAAATGA_3	DEW039_GACAATTAGT_ATATAGGA_3	DEW039_ATTCGTTCC_TCACGTTT_3	DEW039_GATGGAGGAG_CTCCGCAT_3	DEW039_CGCTAATA_AAGCTTCT_3	DEW039_TTGCATAT_CAAGAGGG_3	DEW039_GACCCATAGC_GTGTAACC_3	DEW039_GACCACATTA_CAACAAAT_3	DEW039_AAATGACCC_TGACCAGT_3	DEW039_GAGTTAACCA_CAACGTGG_3	DEW039_ACCCTTGGT_CTCAGAAT_3	DEW039_TAGCCTCG_GGCATGCT_3	DEW039_GCTTTGGC_GTCAATAC_3	DEW039_GACTTCTTCG_TGTCTTTC_3	DEW039_GTCTCTCT_CCCGACTT_3	DEW039_TTCCGCTC_CGACGTCA_3	DEW039_TTATAGCC_ACGGTAGC_3	DEW039_GCTTTGGC_CTGAGTGC_3	DEW039_TGAATGACCGA_GTACACTC_3	DEW039_GATACCAGGC_CTAGATTG_3	DEW039_GAGCGGTA_CTCAGAAT_3	DEW039_GAGAGAGTAT_CATACATT_3	DEW039_ATCATGAGG_CGATTGAT_3	DEW039_GAATGGGCAC_TGCGTATC_3	DEW039_GCATGGGT_AGCACCAC_3	DEW039_TGGCTACC_CCGTGTTT_3	DEW039_GGCATGCT_GGGTTGGT_3	DEW039_GACAGTCCCT_GCAGCATG_3	DEW039_ACAGATTAC_ATGGATTA_3	DEW039_GATTCCGAGT_TGATGCCC_3	DEW039_ACCGTGTTT_CGACGTCA_3	DEW039_GACATTTGTT_GAAGGCTT_3	DEW039_AGAACGATT_TTAAGCGT_3	DEW039_ACCGCAACT_AAATCAGA_3	DEW039_GATTAAACTG_GAAGCACT_3	DEW039_TCGAAGCT_AAACCTCC_3	DEW039_GAGAAAGACC_TTAGGACC_3	DEW039_AAAAGTCGG_CAGATTAC_3	DEW039_GACGTACCTA_CCTCGTCT_3	DEW039_GATGTAAAGG_TTGAGGGT_3	DEW039_AGCAGAAC_ACACTAAG_3	DEW039_TAACTACT_ATGCGGAT_3	DEW039_TGACACAACAG_TAGTGTTT_3	DEW039_ATTTGGGAG_AAACGCCT_3	DEW039_ACTGAGTGC_CTCAGAAT_3	DEW039_GATGTGAG_GACAAAGG_3	DEW039_TGCAAGGG_CTGAGTGC_3	DEW039_TAACTACT_GAAAGACC_3	DEW039_GACCTACTAG_CACTTTCT_3	DEW039_TGACATACATT_TTTAACAG_3	DEW039_CGGCTTAC_CGCTAATA_3	DEW039_GACCCTTCAG_GCAAGGAC_3	DEW039_GTTCAACT_ACTGAGTT_3	DEW039_ATCTAGCAG_GCTTACCT_3	DEW039_GACCTATTCA_TTGATCTA_3	DEW039_GACCTATTCA_ATTCCTTG_3	DEW039_AACTTAGC_GAAGTGCC_3	DEW039_ACCATTTGA_TCTGTGGT_3	DEW039_AGTCAAAGA_TAACTACT_3	DEW039_GTCTCTCT_GTCCATGT_3	DEW039_GAACTGCCGT_ACAGCGGA_3	DEW039_TGACACAACAG_CACAACAG_3	DEW039_ATTTATCAC_ATGGAAAT_3	DEW039_AAAGGTAAT_AATGAATG_3	DEW039_GCAGCATG_ATTCAGTA_3	DEW039_TGAAAATGTCG_AACACACG_3	DEW039_ACGTATAC_GCTTTGGC_3	DEW039_TACCGGCA_GGAAACAG_3	DEW039_AATCCCACG_ATTCCTTG_3	DEW039_TGAATTCGACG_CTACCGTT_3	DEW039_TAGCTTAT_GCACCTCT_3	DEW039_TGATGTCTTTC_TGCGACAG_3	DEW039_GAGTCCAAAG_GTGGATGG_3	DEW039_GGCCCTTA_ATTTCCGG_3	DEW039_GAACACTAAG_CCTCGTCT_3	DEW039_ATTCGTTCC_CTAGACCC_3	DEW039_GAGACAGATA_CTTTAATC_3	DEW039_TAGTCTAG_GTTACCGC_3	DEW039_GACAATTAGT_GATTGCGA_3	DEW039_GAACACTAAG_GCTTTCCA_3	DEW039_GAGATCTCGG_AGTGAAAG_3	DEW039_ATTCCAGAC_GACAAAGG_3	DEW039_GACCCTTCAG_GTTACGAT_3	DEW039_GACAAGAGGG_ATGCGGAT_3	DEW039_GAGTTTCG_ATCCCACG_3	DEW039_TGACACAACAG_TGTAGTTT_3	DEW039_AAATCGGGT_ACTAGCCA_3	DEW039_ATAGTCGCA_GGTCCCTT_3	DEW039_GAGGCGTTAG_CACTCCTC_3	DEW039_GACGAGATGT_GCATGGGT_3	DEW039_TGACGAGTCTG_CAAGAGGG_3	DEW039_GACCTGACAC_ATTCAGTA_3	DEW039_AAGCTACGG_ATGGAAAT_3	DEW039_TGATTGCACGC_CAGTCCCT_3	DEW039_GATGTTCCAG_ATGACCGA_3	DEW039_GATGGGATTC_TTGTTTAC_3	DEW039_ATTTGGGAG_ACATCTAT_3	DEW039_TGAGACAAAGG_TGATGCCC_3	DEW039_GAGGACTTCC_TTCACATA_3	DEW039_TGATGTGGCTA_CCAACCGT_3	DEW039_TGACAACAAAT_AGCAGAAC_3	DEW039_GATGTAAAGG_TGCGTATC_3	DEW039_TGATTGTTTAC_GACAAAGG_3	DEW039_AAATGACCC_GCAGGGTA_3	DEW039_AACTCACCG_AGAGACTA_3	DEW039_GACTGTCTGG_CAGTCCCT_3	DEW039_CGTATTTC_TAACTACT_3	DEW039_AAAAGTCGG_TCGGTTTA_3	DEW039_GAGAGAATTG_TTTAACAG_3	DEW039_ACGGACAAC_GGTCACAG_3	DEW039_ATCATGAGG_AAACCTCC_3	DEW039_TGACCAGT_ACTAGCCA_3	DEW039_TGACTACGAGC_TTGTGACT_3	DEW039_AATCCCACG_TACGTGCT_3	DEW039_TGACACAACAG_CAGTCCCT_3	DEW039_TGATTCGCTGG_CATACATT_3	DEW039_GACTGTCTGG_TCATGAGG_3	DEW039_GATCCCAATC_AGTTTAGA_3	DEW039_ACTTAGGTA_CTAGATTG_3	DEW039_AGTTACCGC_CGGGTAGT_3	DEW039_GAAGTTTAGA_GCGCATTC_3	DEW039_TAGCTTAT_CAATACTT_3	DEW039_TGACCTGTTAT_TGAAATGA_3	DEW039_GTGTAACC_CAGTTTGC_3	DEW039_GTACCTTG_GAATACGC_3	DEW039_TGATGTGGCTA_GCTTACCT_3	DEW039_ACGGAATTT_GGATAAAG_3	DEW039_AGAGGTGG_CTTCTGGA_3	DEW039_ACTTCAAT_GATTGCGA_3	DEW039_AAAAGTCGG_TAAATAGG_3	DEW039_TGATAACCCGT_ATCAAGTG_3	DEW039_GAAGTTTAGA_GTTCTGTT_3	DEW039_GACGACTCCT_CTTCGCAC_3	DEW039_GAATTGGGCC_TGACCCTC_3	DEW039_ACTCCGCAT_TAACCCGT_3	DEW039_GAGATTGCGA_AAACAGGG_3	DEW039_CCGCTGTT_TCACCGAG_3	DEW039_AATACTCTT_CCCGAATG_3	DEW039_GCAGCATG_CAGGTGTC_3	DEW039_GATCTCAACC_CCAGCAGT_3	DEW039_AGCCTCTTT_CAACGTGG_3	DEW039_TAAATAGG_CCTATTCA_3	DEW039_AGTATGAGT_ACACTAAG_3	DEW039_AGGTTAGTG_GTTTGTTT_3	DEW039_GATTCCGAGT_GTGGATGG_3	DEW039_TGACAGACCAT_TTGCATAT_3	DEW039_TGAAGGTTGTG_GGCATGCT_3	DEW039_GACACGGACT_CTTCTTCG_3	DEW039_GAGAGAATTG_TCGACGGT_3	DEW039_CGCTAATA_TTTGTGTC_3	DEW039_TCCAGGGA_ATTTCCGG_3	DEW039_TGAGAGGCTGA_GGCTACTA_3	DEW039_GATCCCAATC_GTAACGTT_3	DEW039_TCCTTATT_GACAGATA_3	DEW039_GATGGGATTC_CACAAGGC_3	DEW039_GATGACCCTC_TGTAAAGG_3	DEW039_ATTGATTCT_GTCCGTAC_3	DEW039_GAGATCTCGG_TTAGGACC_3	DEW039_TGAAGAAGTTA_TGCAAGGG_3	DEW039_GATTAGAC_GATTAGAC_3	DEW039_AAAGGTAAT_TCGACGGT_3	DEW039_TAAATAGG_GTATGAGT_3	DEW039_TGACAGACCAT_CCGCAACT_3	DEW039_AAGACACCA_TTGTTTAC_3	DEW039_AAGCGCCTT_CGTCAGCA_3	DEW039_AGAGACTA_TCACGTTT_3	DEW039_GACGAATAAT_CGGGCTTT_3	DEW039_AGAAGTGCC_GGGAGGTA_3	DEW039_GATGTAGTTT_AGCGTAGG_3	DEW039_GACATTTGTT_ACGCCATT_3	DEW039_AAAACGCCT_CAAGAGGG_3	DEW039_TGAAGGAGCTT_CTTTCTTT_3	DEW039_AGGTCACAG_ATTCGACG_3	DEW039_GAGGGAGGTA_CGCTAATA_3	DEW039_TGATCGACACC_AACCCTTG_3	DEW039_CCCAAGCA_AATGAATG_3	DEW039_AATATCTTC_TACCGGCA_3	DEW039_AGCTTTCCA_GGCCTAAG_3	DEW039_ATGGCCTGT_GGTCCCTT_3	DEW039_ACTTAGGTA_AGCAGAAC_3	DEW039_GACATCTCCC_AATGAATG_3	DEW039_TACAGCCG_CTGTCTGG_3	DEW039_GACGCCTTGA_GAAGCACT_3	DEW039_TGAGCCGGATT_GGTCCCTT_3	DEW039_CGCTAATA_GTCCATGT_3	DEW039_TGATCACCGAG_CTCGCGTA_3	DEW039_TGACACAGTTT_TCCAGTCC_3	DEW039_TGACGTAGAAG_AGACACCA_3	DEW039_ACTCCGCAT_ATTGGGCC_3	DEW039_GAATGGGCAC_GATCGTTT_3	DEW039_AGTGGATGG_ACGGTAGC_3	DEW039_GATTAGAC_TGTCTTTC_3	DEW039_TGATAACCCGT_AGCGCCTT_3	DEW039_AATATCTTC_ATTTCCGG_3	DEW039_AATGTTTG_GCGTTGCT_3	DEW039_TGAGATTTACC_CCGCTGTT_3	DEW039_ACCCTAACC_ATCAAGTG_3	DEW039_AGGCCTAAG_AAATCAGA_3	DEW039_GGATAAAG_GGAGAAGC_3	DEW039_GACCTACTAG_GTGTCGGA_3	DEW039_AGGTTAGTG_ATGCATGG_3	DEW039_GAATGGAAAT_AACAATCC_3	DEW039_GATCGGTTTA_AAACAGGG_3	DEW039_AAAGTAATC_TACGTGCT_3	DEW039_TAACTACT_TCTCAACC_3	DEW039_AGGCAACG_CTATAGAG_3	DEW039_TAACTACT_ATGCATGG_3	DEW039_AAAACTCGA_GAGTTTCG_3	DEW039_ACGTGCTAG_TACCAGGC_3	DEW039_GGATAAAG_GCAAGGAC_3	DEW039_GTTTGTTT_CATCTCCC_3	DEW039_TGAATGACTTT_TGTCTTTC_3	DEW039_GACGAATAAT_AGAAGTCC_3	DEW039_GTAACGTT_TTTGGGAG_3	DEW039_TGAATACCCAG_CGGAATTT_3	DEW039_TGATTTACCCT_CAAGAGGG_3	DEW039_AAAGTAATC_CCATTTGA_3	DEW039_TGCAAGGG_ATGGAAAT_3	DEW039_AGCAACCTG_AGTTTAGA_3	DEW039_GTTTGTTT_TACGTGCT_3	DEW039_AAAAGTCGG_GTGGATGG_3	DEW039_TACCGGCA_ATGACCGA_3	DEW039_GATGTACACG_CGACGTCA_3	DEW039_ACGTGCTAG_TGACCCTC_3	DEW039_ATAGTGGAC_TCCCGTAG_3	DEW039_GAGTTGTCAT_TACGTGCT_3	DEW039_AATGCGGAT_TTATCTGT_3	DEW039_GATTAGAC_GTTACGAT_3	DEW039_TGAATGCATGG_GGGTGTAT_3	DEW039_TGACTAGTAAC_CGGCTTAC_3	DEW039_GGGTTGGT_CGCTAATA_3	DEW039_GACTGTCTGG_GCGCATTC_3	DEW039_TGAGTAATCCC_GTCTCTCT_3	DEW039_TGAAGCGTAGG_TTTGGGAG_3	DEW039_GACGAATAAT_AGAGGTGG_3	DEW039_CCGCTGTT_GAAAGACC_3	DEW039_TGAGGGAAATC_GTTCTGTT_3	DEW039_AAAGTAATC_TGTGTCCT_3	DEW039_CGGCTTAC_TCATATGG_3	DEW039_AGGCAACG_TCATGAGG_3	DEW039_GATTTAACAG_TCACCGAG_3	DEW039_TGACTACGAGC_GGGAAGGT_3	DEW039_TGAGTGGAGCT_GAGGCTGA_3	DEW039_TGAGACAACTT_TTCCGAGT_3	DEW039_GATGTAAAGG_TACAGCCG_3	DEW039_GAGTTGTCAT_TTAAACTG_3	DEW039_AGGTCACAG_CTTGGTGT_3	DEW039_GACTAGACCC_GAAAGACC_3	DEW039_AGCTTTCCA_CCCTTGGT_3	DEW039_TGACGTAGAAG_CGTAGAAG_3	DEW039_TGACTACCGTT_CACAAGGC_3	DEW039_TGATCCCGTAG_CCCATCTG_3	DEW039_GGCCCTTA_CCTACTAG_3	DEW039_TAGCCTCG_TGATAACA_3	DEW039_AAGCGAAGT_AATGAATG_3	DEW039_GATCTCAACC_ATGCGGAT_3	DEW039_TGAAACACACG_CAATACTT_3	DEW039_AATCCCACG_GAGTTTCG_3	DEW039_TGAATGAAGCA_TTGATCTA_3	DEW039_GACGACTCCT_TCCTTATT_3	DEW039_AGAAGTGCC_TCACGTTT_3	DEW039_TGAATGCATGG_CCCGAATG_3	DEW039_TGGCTACC_GTGGAGCT_3	DEW039_GATTGATCTA_GGTCACAG_3	DEW039_GAATGGGCAC_CGTATCGG_3	DEW039_TGAATATAGGA_AGAGACTA_3	DEW039_GACCCGAATG_AAGCGTAC_3	DEW039_GATGCCATCG_AACACACG_3	DEW039_AGCTTTCCA_AGGAAGAC_3	DEW039_GATGGGATTC_CGTAGAAG_3	DEW039_ACGGAATTT_AGATGGCT_3	DEW039_TGACAATACTT_CTTAGGTA_3	DEW039_GAAAGCGTAC_GCAAAGCC_3	DEW039_TGACTTGGTGT_ACGTATAC_3	DEW039_GACACGGACT_TGGCTACC_3	DEW039_AGAACGATT_TGACCAGT_3	DEW039_AATGCGGAT_GGGAAGGT_3	DEW039_TGAAGAAGTTA_CTTAGGTA_3	DEW039_AACGGTAGC_GGATAAAG_3	DEW039_TGATTGTTTAC_TGACCAGT_3	DEW039_AAATCGGGT_TGACCCTC_3	DEW039_GACCTATTCA_GGAGAAGC_3	DEW039_GACGGGCTTT_ATATACCT_3	DEW039_GAAAGATTGT_GCTTTCCA_3	DEW039_GATTGATCTA_GTAATCCC_3	DEW039_GAATGGGCAC_ACTTCAAT_3	DEW039_GACGGGCTTT_TACCGGCA_3	DEW039_AGTCAAAGA_GTACACTC_3	DEW039_TGACAACAAAT_TCCAGGGA_3	DEW039_TGATCACCGAG_GTTTACGT_3	DEW039_ACTAGATTG_CTGTCTGG_3	DEW039_AATTCAGTA_CGAATAAT_3	DEW039_GATGAAATGA_GGTTTCTC_3	DEW039_ACCATTTGA_GTAATCCC_3	DEW039_TGATGTTTGAG_TAAGACGG_3	DEW039_TGAGCCACATC_CGTCAGCA_3	DEW039_ATTTATCAC_CCATTACT_3	DEW039_TGAGGTTTCTC_GTCCAAAG_3	DEW039_ACGGACAAC_CCCTAACC_3	DEW039_TGCTATTT_CGTATCGG_3	DEW039_GGCATGCT_ACCTTGCC_3	DEW039_TGAGCCGGATT_GAGTTCAC_3	DEW039_CGTATTTC_AGCGTAGG_3	DEW039_GAAGTTTAGA_GATGTATT_3	DEW039_GATCGTTT_TTGTTTAC_3	DEW039_TGAGTAATCCC_CGTACCTA_3	DEW039_GAGAAAGACC_TTCACATA_3	DEW039_TGACTCGCGTA_ATATACCT_3	DEW039_GACTAGACCC_CCCGAATG_3	DEW039_TGCGACAG_TGTCTTTC_3	DEW039_ACCCTTGGT_AAACAGGG_3	DEW039_CCCATCTG_CTACCGTT_3	DEW039_GATAGTGTTT_CGGCTTAC_3	DEW039_CCCATCTG_CCTACTAG_3	DEW039_TACCGGCA_GAGCCCAT_3	DEW039_ACAGATTAC_ATACTCTT_3	DEW039_AGTCAAAGA_AATGACCC_3	DEW039_GAGATCTCGG_TTGTTTAC_3	DEW039_TGATGCCC_GCAGTCGA_3	DEW039_ATTCCAGAC_GGTGACAC_3	DEW039_AGATGTATT_TCCCGTAG_3	DEW039_TGACCAGCAGT_ATGGAAAT_3	DEW039_GACGCCTTGA_ACTTCAAT_3	DEW039_TCGAAGCT_GTACACTC_3	DEW039_AACGCAGAG_AGCGCGAT_3	DEW039_TGATGCCC_CCCATCTG_3	DEW039_GAGACGATGG_CCAACCGT_3	DEW039_AGAAGTGCC_GAACGATT_3	DEW039_TTAAGCGT_TGCGACAG_3	DEW039_AATTCCCA_TACCAGGC_3	DEW039_GATTAAACTG_CGGAATTT_3	DEW039_TGGTATGA_ACGCAGAG_3	DEW039_TGATGCCC_GACAAAGG_3	DEW039_TGACTCAGAAT_AAGCTTCT_3	DEW039_ATCGGTTCG_TGGAGGAG_3	DEW039_GATGACCCTC_GTTTACGT_3	DEW039_AACCTGAC_CCTGTTAT_3	DEW039_AATACTCTT_ATCCCACG_3	DEW039_TAGCCTCG_ATCAAGTG_3	DEW039_ACTAGATTG_TTGTTTAC_3	DEW039_AAGAACGGG_TGTAGTTT_3	DEW039_TGACACTTTCT_GTACACTC_3	DEW039_AGGGCCAAT_CTTAGGTA_3	DEW039_GTAACGTT_CGCTAATA_3	DEW039_TGATCGACACC_ACTGCCGT_3	DEW039_TGACTTCGCAC_ATATCTTC_3	DEW039_GATTGATCTA_TCGTCATG_3	DEW039_AGGGAAGGT_ATACCCAG_3	DEW039_GAGATTGCGA_CACTTTCT_3	DEW039_TGAAGAAGTTA_CAGACCAT_3	DEW039_AATGCGGAT_TGTAAAGG_3	DEW039_ACGCTCTCA_TCCAGTCC_3	DEW039_CTATAGAG_CTCGCGTA_3	DEW039_CCGCTGTT_TTTACCCT_3	DEW039_GAGGCGTTAG_GATGTATT_3	DEW039_GACCACATTA_CCCATCTG_3	DEW039_GAACACTAAG_CCCATCTG_3	DEW039_GAAAGCGTAC_AAGCGTAC_3	DEW039_TGAGCAGGGTA_GCAGTCGA_3	DEW039_ACTTAGGTA_AGTGATGC_3	DEW039_GTAACGTT_ACTAGGAT_3	DEW039_AGTATGAGT_TCCAGTCC_3	DEW039_AATGTTGGC_CTTCTTCG_3	DEW039_GAGGGAACCT_GAAGCACT_3	DEW039_GATAGTGTTT_GTGGATGG_3	DEW039_GATGGGATTC_TTGATTCT_3	DEW039_ATCAGCGC_GTTTACGT_3	DEW039_GACGCTAGTC_AACTTAGC_3	DEW039_AGGTCACAG_GGACTTCC_3	DEW039_AGAAGTGCC_CATCGCAG_3	DEW039_GATCTCAACC_TGATAACA_3	DEW039_TGACTCGATGC_GTCCATGT_3	DEW039_AATGTTTG_CTAGATTG_3	DEW039_TGCGTATC_ATATGCAT_3	DEW039_TGATAGAAATG_CTGCGTTG_3	DEW039_ACGTGGATA_GTCCGTAC_3	DEW039_AGGTTAGTG_AGAGACTA_3	DEW039_GATCTCAACC_GGGAAGGT_3	DEW039_GAAGTTTAGA_GTTACGAT_3	DEW039_TGACGGGTAGT_GGGAGGTA_3	DEW039_ATCTGCATC_TGCTATTT_3	DEW039_GGATAAAG_GTGGAGCT_3	DEW039_TGAGACAAAGG_CTTACGGG_3	DEW039_TGACAAGTCAT_GTCAATAC_3	DEW039_ACCGCAACT_TAAGACGG_3	DEW039_GATGAGGTCT_CATTTGTT_3	DEW039_AGTATGAGT_TTTAACAG_3	DEW039_TCATCCTT_GGGAAATC_3	DEW039_GACGATTGAT_CGGGTAGT_3	DEW039_TGACAGACCAT_CGAATAAT_3	DEW039_AATCCCACG_CGGGTAGT_3	DEW039_GGGTTGGT_AAACTCGA_3	DEW039_TGATGTGGCTA_GGCTACTA_3	DEW039_GGCCCTTA_CGCTAATA_3	DEW039_TGACCATTACT_GTTGCACG_3	DEW039_GAGACAGATA_AGGAAGAC_3	DEW039_GAACAGCGGA_GGATAAAG_3	DEW039_AGTGTCGGA_CTAGATTG_3	DEW039_GATCGGTACG_CGACTCCT_3	DEW039_TGAAAACTGGT_TGTAGTTT_3	DEW039_GCAGTCGA_CGTATCGG_3	DEW039_AAAGTAATC_GTTGCACG_3	DEW039_AGGTGACAC_CTTTCTTT_3	DEW039_AAGCTACGG_CTTCTGGA_3	DEW039_GATCTCAACC_CAGACCAT_3	DEW039_AATCCCACG_AATGAATG_3	DEW039_CGTATTTC_AAGATTGT_3	DEW039_AAGAACGGG_TTCGGCCT_3	DEW039_GACCTGACAC_TTAGGACC_3	DEW039_TGACTACCGTT_TAACTACT_3	DEW039_TTAAGCGT_TTTACCCT_3	DEW039_GACTGTCTGG_TAAGACGG_3	DEW039_ACTTCAAT_GGGAAGGT_3	DEW039_AAGAACGGG_TAACCCGT_3	DEW039_TGATGTTTGAG_ATTGGGCC_3	DEW039_TGGCTACC_CCTGTTAT_3	DEW039_ATTGGATCG_ACGCCATT_3	DEW039_GATGTACACG_TCCCAATC_3	DEW039_TGACTACCGTT_GATTGCGA_3	DEW039_AAGCTTCT_GAATTCGT_3	DEW039_GAATGGAAAT_ACTTCAAT_3	DEW039_TGCCTCAC_CCATTACT_3	DEW039_AAAATCGTT_TCGACACC_3	DEW039_AGCAACCTG_TTGTGACT_3	DEW039_TGAGGTCTGAC_AGCGTAGG_3	DEW039_GCTCTAGT_TCACCGAG_3	DEW039_AGCAAAGCC_AAAGCCTA_3	DEW039_GAGTTAACCA_CTTACGGG_3	DEW039_TGAAACCCTTG_GCCGGATT_3	DEW039_TGACGTATCGG_AAGGTAAT_3	DEW039_AGAGACTA_CCATTACT_3	DEW039_GAAGTTTAGA_CACTTTCT_3	DEW039_GAGAAAGACC_AAACAGGG_3	DEW039_TGAAACCCTTG_CCCATCTG_3	DEW039_TGAACATCTAT_ACGAAACG_3	DEW039_AAGCTTCT_GGAAACAG_3	DEW039_AATATACCT_CTTAGGTA_3	DEW039_CTTTCTTT_AAACCTCC_3	DEW039_TGAATGAAGCA_GCAAAGCC_3	DEW039_AAATGACCC_TCATGAGG_3	DEW039_GATTCCGAGT_CTACCGTT_3	DEW039_TGAAGCGTAGG_GAGAGTAT_3	DEW039_AATTCAGTA_CTGGTGCA_3	DEW039_TGATTGTTTAC_AAGTAATC_3	DEW039_TGCCTCAC_CATCGCAG_3	DEW039_AATGCGGAT_ACATCTAT_3	DEW039_ACCTTCTT_CCCATAGC_3	DEW039_TGATCACCGAG_GGCCCTTA_3	DEW039_GCTTACCT_ATGTTGGC_3	DEW039_TGAGTGGAGCT_GTTGCACG_3	DEW039_AATATACCT_AGCGTAGG_3	DEW039_TGAAAATGTCG_TCCCGTAG_3	DEW039_TGATGTTTGAG_TACGTGCT_3	DEW039_ACGTGCTAG_ATGACCGA_3	DEW039_TGACTCGATGC_TCCCGTAG_3	DEW039_GATGGAGGAG_CGCTAATA_3	DEW039_TGACTAGTAAC_GAGAATTG_3	DEW039_CGGCTTAC_ATCAAGTG_3	DEW039_TTTGTGTC_AGCAGAAC_3	DEW039_TGATTCGCTGG_TTGTCGCC_3	DEW039_GATAACCATC_CTTTAATC_3	DEW039_GGAGAAGC_ACTAGGAT_3	DEW039_TGACCAGT_AATTCCCA_3	DEW039_TAGCCTCG_CTTCAGGT_3	DEW039_TGATGTTTGAG_ACGTATAC_3	DEW039_TGAGGGAAATC_CCCAAGCA_3	DEW039_TGATCGTCATG_GGTGGGAT_3	DEW039_TGATCGACACC_ATCAGCGC_3	DEW039_AGTTACCGC_ATATACCT_3	DEW039_TCATATGG_TTTGTGTC_3	DEW039_TGATTCGCTGG_TGTACACG_3	DEW039_GAATCAAGTG_TCATCCTT_3	DEW039_GACCTACTAG_GGTTTCTC_3	DEW039_TGACTGGTGCA_TCTCAACC_3	DEW039_TGCTATTT_TTTACCCT_3	DEW039_GACGAGATGT_GGACTTCC_3	DEW039_GAAGGAAGAC_TCCCGTAG_3	DEW039_TGATAGAAATG_CAAGAGGG_3	DEW039_TGACTAGTAAC_TCCAGTCC_3	DEW039_AAGCGCCTT_GCAGGGTA_3	DEW039_TACCGGCA_TTGGACTT_3	DEW039_TTCGGCCT_AGGATTCA_3	DEW039_TGACAACAAAT_ACGGTAGC_3	DEW039_AGGTGACAC_CCTGTTAT_3	DEW039_GACGTCAGCA_GCCAAGAT_3	DEW039_AACGGTAGC_GCAGGGTA_3	DEW039_GAATTGGGCC_GCCAAGAT_3	DEW039_GATTGATCTA_GCAACCTG_3	DEW039_TGAACATCTAT_CCTACTAG_3	DEW039_GATTGGCGTT_TAACCATC_3	DEW039_AGAAGTCC_ACGGTAGC_3	DEW039_TGAGAGTTCAC_TAGTGGAC_3	DEW039_TGATAACCCGT_GAGCGGTA_3	DEW039_TTGCATAT_TGTACACG_3	DEW039_TGACCAGT_ACGGTAGC_3	DEW039_GAAGTGATGC_TTTGTGTC_3	DEW039_AATATCTTC_ACAGCGGA_3	DEW039_TGATGTGGCTA_ATTCGACG_3	DEW039_ATCCGCTA_ATGCGGAT_3	DEW039_GAAAGCGTAC_TCCGTCCA_3	DEW039_AAGCTATGA_CAGTCCCT_3	DEW039_GAGACGATGG_ACGAAACG_3	DEW039_GATGACGGAC_ATGACTTT_3	DEW039_AATGCGGAT_ACTAGCCA_3	DEW039_ACCCACGA_AGAGGTGG_3	DEW039_TGATCGACACC_AGGAGCTT_3	DEW039_GACGTCAGCA_GCGTTGCT_3	DEW039_TGAAACACACG_CAACGTGG_3	DEW039_TGACACAGTTT_CTCCGCAT_3	DEW039_GATCGGTTTA_TCACCGAG_3	DEW039_GACGATTGAT_ACTGAGTT_3	DEW039_TACTTGTG_AGAAGTCC_3	DEW039_GATGTAGTTT_CGCTAATA_3	DEW039_TTGCATAT_AATGAATG_3	DEW039_ACTGAGTGC_GTCAATAC_3	DEW039_GACATTTGTT_TGCGACAG_3	DEW039_TGAAACCCTTG_TGTGGCTA_3	DEW039_GACCTATTCA_TAGTGGAC_3	DEW039_TGACGGGTAGT_CGGAATTT_3	DEW039_AGCAGAAC_GTACACTC_3	DEW039_AGTTTACGT_GTCCATGT_3	DEW039_GACCCGAATG_CACAGTTT_3	DEW039_TGACGTATCGG_CAACGTGG_3	DEW039_AAAACTCGA_TCTAGCAG_3	DEW039_TGACCAGCAGT_CGAGATGT_3	DEW039_CTTACGGG_TTTATCAC_3	DEW039_GAGAATACGC_TTCCGAGT_3	DEW039_GATACAAACT_TGTTCCAG_3	DEW039_TGATCGACACC_ACTAGCCA_3	DEW039_GACCTACTAG_TCGTCATG_3	DEW039_TGACAGACCAT_GAATACGC_3	DEW039_AAAGTAATC_CTAGACCC_3	DEW039_TGACTACGAGC_GAAGGCTT_3	DEW039_GAGTTGTCAT_TGATGCCC_3	DEW039_TTATAGCC_GTTAACCA_3	DEW039_GATAACCATC_ACGGTAGC_3	DEW039_GATACCAGGC_GTCATATT_3	DEW039_ATTTGGGAG_CTGAGTGC_3	DEW039_TGACATACATT_ATCCGCTA_3	DEW039_ACGGAATTT_TACCGGCA_3	DEW039_GATGTTCCAG_TGATGCCC_3	DEW039_AAAGTAATC_CGGAATTT_3	DEW039_TGACATACATT_GCAACCTG_3	DEW039_TGAGGGAAATC_CCAGCAGT_3	DEW039_TAGTCTAG_GCAGCATG_3	DEW039_GAGCGGTA_TCACGTTT_3	DEW039_CGCTAATA_TCATGAGG_3	DEW039_TGATAGAAATG_ATCCCACG_3	DEW039_AGCAGAAC_GGCTACTA_3	DEW039_AAGAACGGG_ATCTTTGT_3	DEW039_ACAGATTAC_AAACCTCC_3	DEW039_GATGGAGGAG_AGCGAAGT_3	DEW039_CCAACCGT_CCCATCTG_3	DEW039_ACAGATTAC_CGAACGTA_3	DEW039_TGACTACGAGC_CGCTCTCA_3	DEW039_TGAATGACCGA_TTTGGGAG_3	DEW039_CTATAGAG_GAATACGC_3	DEW039_AATATCTTC_ACCACGCT_3	DEW039_AATATCTTC_TGTAGTTT_3	DEW039_TGAGACAACTT_GTTTGTTT_3	DEW039_GAACAGCGGA_ACGTATAC_3	DEW039_GACATCTCCC_ACCTTCTT_3	DEW039_TGAGCCGGATT_GTTGCACG_3	DEW039_TGACTAGTAAC_CACTCCTC_3	DEW039_TGACGTATCGG_TGTGTCCT_3	DEW039_GACGGGCTTT_TCTGTGGT_3	DEW039_GAGACAGATA_AAATCAGA_3	DEW039_GAGACAGATA_AAGTAATC_3	DEW039_AATTCAGTA_TCCCTGAT_3	DEW039_GCAGCATG_GGAATAGA_3	DEW039_ACCCGACTT_TTCACATA_3	DEW039_AAAAGCCTA_TGCGTATC_3	DEW039_GGGTTGGT_GTGTAACC_3	DEW039_ACCCTTGGT_TTAGTCCG_3	DEW039_AAGTGAAAG_TTGTTTAC_3	DEW039_TGATTGCACGC_AACAATCC_3	DEW039_AACGAAACG_CTTCTTCG_3	DEW039_TAACTACT_CCCTTCAG_3	DEW039_TAAATAGG_CCAGCAGT_3	DEW039_ACTTCAAT_TGCCTCAC_3	DEW039_ATCCGCTA_TTTACCCT_3	DEW039_ACTTAGGTA_ACCCATAT_3	DEW039_TGACCTGTTAT_CCGCAACT_3	DEW039_GATTGGCGTT_CACAAGGC_3	DEW039_GAATCAAGTG_GCCGGATT_3	DEW039_ACGTATAC_CATACATT_3	DEW039_ACTAGATTG_GCACCTCT_3	DEW039_AATCCCACG_AAACCTCC_3	DEW039_ATTGTGACT_CCCGACTT_3	DEW039_AAAGTAATC_CCATTACT_3	DEW039_ACTACTTGT_GTATGAGT_3	DEW039_AGGGTGTAT_TACCAGGC_3	DEW039_AACTTAGC_GAATACGC_3	DEW039_TGACGAGTCTG_GAGTTTCG_3	DEW039_AATACTCTT_CAATACTT_3	DEW039_ACTAGATTG_GAAGTGCC_3	DEW039_GATGTGCTCA_AGCGAAGT_3	DEW039_GGAGAAGC_ATTTCCGG_3	DEW039_AATGTTGGC_CTTTCTTT_3	DEW039_CGTATTTC_GCAGCATG_3	DEW039_GACAGTCCCT_GCACCTCT_3	DEW039_TGATCCAGTCC_CAGACCAT_3	DEW039_AGTATGAGT_CAACAAAT_3	DEW039_ACCCACGA_TCGAAGCT_3	DEW039_GATGTAAAGG_ATATAGGA_3	DEW039_ATGCTCCGT_CGCTAGTC_3	DEW039_TGAATTCGACG_CGGCTTAC_3	DEW039_ATCTGCATC_TCCCTGAT_3	DEW039_GGAAACAG_GGAATAGA_3	DEW039_GATTTAACAG_CACAACAG_3	DEW039_AATCCCACG_CCGCTGTT_3	DEW039_GAAGGAAGAC_TCATATGG_3	DEW039_AGTATGAGT_CAGTTTGC_3	DEW039_TGACTCAGAAT_ACCTTCTT_3	DEW039_AAAGGTAAT_GTCATATT_3	DEW039_TGCGTATC_GAAGCACT_3	DEW039_GAAGGAAGAC_GATGTGAG_3	DEW039_AGCAGAAC_TGTACACG_3	DEW039_AAAAGCCTA_CGGAATTT_3	DEW039_GCAGCATG_ACTGCCGT_3	DEW039_GATTGAGGGT_GTCCAAAG_3	DEW039_GACGTCAGCA_CGCTAGTC_3	DEW039_GACAAGAGGG_ATTTCCGG_3	DEW039_GATAACCATC_ATGGATTA_3	DEW039_ATCATGAGG_GTAACGTT_3	DEW039_ACCGTGTTT_TGTTTGAG_3	DEW039_AGGGTGTAT_GATTAGAC_3	DEW039_TGAATTCGACG_TGACCCTC_3	DEW039_GAGATTGCGA_TGTAGTTT_3	DEW039_TGAAGGAGCTT_AGGTTGTG_3	DEW039_TGATTTACCCT_GTCCAAAG_3	DEW039_GTAACGTT_GAAAGACC_3	DEW039_TGACTACCGTT_TGTGGCTA_3	DEW039_GAGATCTCGG_GGTGGGAT_3	DEW039_TGAATACCCAG_TGACGGAC_3	DEW039_TGACTAGTAAC_TTGTGACT_3	DEW039_AGTTTACGT_AGCTACGG_3	DEW039_CGACGTCA_CTATAGAG_3	DEW039_TGATGATAACA_GGTCACAG_3	DEW039_GCAGTCGA_CTCTTGAC_3	DEW039_ATCTAGCAG_AGCAGAAC_3	DEW039_CAGTTTGC_GCCGGATT_3	DEW039_ATCGGTTCG_GAGTTTCG_3	DEW039_TACAGCCG_ACTCACCG_3	DEW039_AACCTGAC_TCACCGAG_3	DEW039_AGTGGATGG_GGAAACAG_3	DEW039_GGTGGGAT_ACGCTCAG_3	DEW039_CCAACCGT_ACGTATAC_3	DEW039_TGATTCGCTGG_CTCGCGTA_3	DEW039_GACGGGCTTT_GATTGCGA_3	DEW039_CTTACGGG_CGGGCTTT_3	DEW039_CCAACCGT_CCAGCAGT_3	DEW039_TTATAGCC_ATATACCT_3	DEW039_CGCTAATA_TTTGGGAG_3	DEW039_TGAAGCGCGAT_CCCTTGGT_3	DEW039_GAGAAGGCTT_GTTACGAT_3	DEW039_AAGTGAAAG_GTACACTC_3	DEW039_GTTACGAT_CCCATCTG_3	DEW039_GCTTTGGC_GCGCATTC_3	DEW039_GACTTACTCC_GAGTTCAC_3	DEW039_AATCCCACG_GTCAAAGA_3	DEW039_AGATGTATT_GGGAAGGT_3	DEW039_TACTTGTG_TCCCAATC_3	DEW039_GAGACAGATA_CAAGAGGG_3	DEW039_TGAAGCGCGAT_TGTAAAGG_3	DEW039_CGAACGTA_GCCAAGAT_3	DEW039_TGATGCCC_AAACTCGA_3	DEW039_GACCTATTCA_ACGGTAGC_3	DEW039_GAAGTTTAGA_GGTTTCTC_3	DEW039_CGGCTTAC_TCCCAATC_3	DEW039_TCCAGGGA_GCAACCTG_3	DEW039_AGTCAAAGA_CAACAAAT_3	DEW039_AATTCCCA_AGCTACGG_3	DEW039_ACCCACGA_ACCCATAT_3	DEW039_AACGGTAGC_AGACACCA_3	DEW039_GAGACAGATA_TCGTCATG_3	DEW039_TGATTGTTTAC_TCCGTCCA_3	DEW039_AAATCAGA_ACACTAAG_3	DEW039_ACTGCGTTG_TTGGCGTT_3	DEW039_GGAAACAG_GCCTCTTT_3	DEW039_GATTAAACTG_CGTGCTAG_3	DEW039_AGGTGACAC_CTGTTCTT_3	DEW039_GAACAGCGGA_TTCACATA_3	DEW039_ACTTCAAT_TGTACACG_3	DEW039_TCATCCTT_TCACCGAG_3	DEW039_CCGCTGTT_AACAATCC_3	DEW039_AAGCGAAGT_TGACCCTC_3	DEW039_GAGAATTCGT_GCCGGATT_3	DEW039_TGAAACACACG_TACAAACT_3	DEW039_GACTTACTCC_CAGGTGTC_3	DEW039_CGGCACAT_AGCAGAAC_3	DEW039_TGAGGTTTCTC_CCGCAACT_3	DEW039_GTTGCACG_GGGAAGGT_3	DEW039_GCTTACCT_TCCAGGGA_3	DEW039_GGTGGGAT_ATATCTTC_3	DEW039_GGCCCTTA_GCTCTAGT_3	DEW039_TGATCCCTGAT_GATTAGAC_3	DEW039_GAGAGAATTG_CTGTCTGG_3	DEW040_ACACTCCTC_GTTCTGTT_3	DEW040_GACTAGACCC_CCCATAGC_3	DEW040_GCAGCATG_GTTACGAT_3	DEW040_GACATTTGTT_AGAAGTTA_3	DEW040_ATCTTTGT_GTATGAGT_3	DEW040_GATGTTCCAG_TGGGATTC_3	DEW040_GAACGCCATT_GCTTTGGC_3	DEW040_TGACTTCGCAC_TCATATGG_3	DEW040_GATGTGCTCA_TGTACACG_3	DEW040_GAGTTTCG_CTCCGCAT_3	DEW040_ATGCTCCGT_AAACTCGA_3	DEW040_GATCCGTCCA_AAAGCCTA_3	DEW040_TGACAGACCAT_TAGAAATG_3	DEW040_ATGGCCTGT_CCACATTA_3	DEW040_TTAAGCGT_CACTTTCT_3	DEW040_GATGTGCTCA_GTGTCGGA_3	DEW040_GACCCGAATG_TGGTTTCT_3	DEW040_TGATCCCGTAG_CTTTCTTT_3	DEW040_GGTGGGAT_TATTGCCT_3	DEW040_ACAGATTAC_TAAGACGG_3	DEW040_TTGCATAT_CCCAAGCA_3	DEW040_GGCATGCT_GGGAAATC_3	DEW040_AAAACCTCC_TGCCTCAC_3	DEW040_GTTTGTTT_ATGTTGGC_3	DEW040_AGGCCTAAG_AGAAGTTA_3	DEW040_AACTTAGC_TCGGTACG_3	DEW040_AAGCTACGG_TTGCATAT_3	DEW040_GACTAGACCC_CCCTAACC_3	DEW040_GAGGTCCCTT_GTCATATT_3	DEW040_GATGAAATGA_CACTTTCT_3	DEW040_ACCGTGTTT_GCAGGGTA_3	DEW040_CGTATTTC_CTACCGTT_3	DEW040_GACCCATAGC_ACCCACGA_3	DEW040_TGAAGGTTGTG_GTCAATAC_3	DEW040_TGCTATTT_TGCGACAG_3	DEW040_GTCTCTCT_GGGTGTAT_3	DEW040_GCTTTGGC_CAGATTAC_3	DEW040_GCAGCATG_AAGCGTAC_3	DEW040_ACACTCCTC_ATGACCGA_3	DEW040_AGGTTAGTG_TAGTGTTT_3	DEW040_TCATATGG_CTTACGGG_3	DEW040_TGACCTGTTAT_CGAATAAT_3	DEW040_AAATGACCC_TCCCAATC_3	DEW040_ATTTATCAC_AGGCAGTT_3	DEW040_GAGACAGATA_CGTGCTAG_3	DEW040_GATCCGTCCA_TTGATTCT_3	DEW040_GGCCCTTA_CGTGCTAG_3	DEW040_CCAACCGT_TGGCCTGT_3	DEW040_TGAGAAGCACT_TACTTGTG_3	DEW040_GATCTCACTT_TTCCAGAC_3	DEW040_GCTCTAGT_AAACTCGA_3	DEW040_ACCCTAACC_TTATAGCC_3	DEW040_TCCTTATT_TTGAGGGT_3	DEW040_AATCCCACG_GGATAAAG_3	DEW040_CGTATTTC_TGTACACG_3	DEW040_AGCAAAGCC_GCTTACCT_3	DEW040_TGCTATTT_TCACGTTT_3	DEW040_CTTACGGG_ATATGCAT_3	DEW040_TGACTTCTGGA_CGAACGTA_3	DEW040_ACTTAGGTA_GTACACTC_3	DEW040_GACGAATAAT_AGAAGTTA_3	DEW040_GATGTTCCAG_GTGGATGG_3	DEW040_TGACACAACAG_TCCAGGGA_3	DEW040_CAGTTTGC_ATTCCTTG_3	DEW040_GAGTTAACCA_TAGTGGAC_3	DEW040_CGCTAATA_AACCCTTG_3	DEW040_GATCGGTTTA_AATGAATG_3	DEW040_TGATCGACACC_TTTAACAG_3	DEW040_TGACGTATCGG_ATTCAGTA_3	DEW040_GAACTGCCGT_AGAACGGG_3	DEW040_TGACTTCTGGA_CTACGAGC_3	DEW040_TGAAAACAGGG_TTGGCGTT_3	DEW040_AGTGGATGG_GTAACGTT_3	DEW040_TGATCGACGGT_CAAGAGGG_3	DEW040_TGATCCCGTAG_TTTAACAG_3	DEW040_AGTGTCGGA_TCCAGGGA_3	DEW040_TGACAACAAAT_GAGCGGTA_3	DEW040_TGAAGCGCGAT_CGGCACAT_3	DEW040_GAAGTGATGC_AAAGTCGG_3	DEW040_ACTACTTGT_CTTCGATT_3	DEW040_ATCCGCTA_ACTTCAAT_3	DEW040_GCTCTAGT_TTATCTGT_3	DEW040_ACGTGCTAG_CGACGTCA_3	DEW040_AGGCAACG_ATCTTTGT_3	DEW040_GACCCATAGC_GCTTTGGC_3	DEW040_GAGATTGCGA_GAATACGC_3	DEW040_ACTCCGCAT_AGGTTGTG_3	DEW040_GATGACGGAC_GAGCGGTA_3	DEW040_AAAACTCGA_GGAGAAGC_3	DEW040_TGAGAAGCACT_GCCGGATT_3	DEW040_GAACGCCATT_TCGACGGT_3	DEW040_AGAAGTGCC_ACGGTAGC_3	DEW040_ATTGGATCG_AGAGGTGG_3	DEW040_TGAAGGTTGTG_CCGCAACT_3	DEW040_ATTGGATCG_AGGCAGTT_3	DEW040_AATGGATTA_AAACTCGA_3	DEW040_TGAACATCTAT_GGATAAAG_3	DEW040_AAAGTAATC_ATGCATGG_3	DEW040_TGAGAGGCTGA_GATGTGAG_3	DEW040_TGAATGAAGCA_TTCCGAGT_3	DEW040_TGAATGACCGA_GTAACGTT_3	DEW040_GATTAAACTG_GGACTTCC_3	DEW040_TTCGGCCT_GTTGTCAT_3	DEW040_TGAGTTCTGTT_TTCACATA_3	DEW040_AGGTGACAC_ACTTCAAT_3	DEW040_ATTCCAGAC_TCGAAGCT_3	DEW040_TGAGCAAGGAC_GGCCTAAG_3	DEW040_ACTTCAAT_GGGAGGTA_3	DEW040_ATCTAGCAG_TTCACATA_3	DEW040_TGAAGAAGTTA_TGATGCCC_3	DEW040_TGATACGTGCT_GGAGAAGC_3	DEW040_GGAAACAG_ATTCAGTA_3	DEW040_GACATTTGTT_CTAGATTG_3	DEW040_TAAATAGG_CTACGAGC_3	DEW040_TGAAGCGCGAT_GTCCATGT_3	DEW040_TGAGGTCTGAC_CTCTTGAC_3	DEW040_TGATGTGGCTA_GAGAGTAT_3	DEW040_GAGAGAGTAT_TTGCACGC_3	DEW040_TGAACGCTCAG_GCAACCTG_3	DEW040_AATGTTGGC_CCACATTA_3	DEW040_CATCGCAG_TAAGACGG_3	DEW040_AAGAACGGG_TAACCATC_3	DEW040_GATGACGGAC_GTATGAGT_3	DEW040_GAGCGGTA_CCCAAGCA_3	DEW040_GAGACGATGG_GGACTTCC_3	DEW040_TGATTCACATA_ATGCATGG_3	DEW040_ATTCCAGAC_CCCGAATG_3	DEW040_GACCCATAGC_AACTTAGC_3	DEW040_GAGAGAATTG_CCACATTA_3	DEW040_AGCACCAC_GTCCAAAG_3	DEW040_AGAGGTGG_ATGCATGG_3	DEW040_AGTGGATGG_CAAGAGGG_3	DEW040_AAATCGGGT_CCTATTCA_3	DEW040_AACGGTAGC_ACTGCCGT_3	DEW040_AGTCAAAGA_GCAGTCGA_3	DEW040_ATCGGTTCG_GGCATGCT_3	DEW040_GAGACGATGG_TCTCACTT_3	DEW040_TGACAACAAAT_GAATTCGT_3	DEW040_GACGTCAGCA_ATCAAGTG_3	DEW040_AGTTACCGC_TACCGGCA_3	DEW040_TGACGTAGAAG_ATCCCACG_3	DEW040_AGAAGTCC_CTGTTCTT_3	DEW040_ACCGCAACT_CAACAAAT_3	DEW040_GAGGGAACCT_TGAGGTCT_3	DEW040_AGGGAAGGT_TTCACATA_3	DEW040_AAATGAATG_GGCGGTTT_3	DEW040_TGAGGCGGTTT_CTGAGTGC_3	DEW040_TGATGTTTGAG_CTTTCTTT_3	DEW040_ATTGGATCG_AGCACCAC_3	DEW040_GAATTCCTTG_GTGTAACC_3	DEW040_GAGAGCCCAT_GTGTAACC_3	DEW040_ACGTGCTAG_TCCAGGGA_3	DEW040_GACCCGAATG_CCTACTAG_3	DEW040_TGAGGGAAATC_ATCAAGTG_3	DEW040_ACTGCGTTG_GAGCCCAT_3	DEW040_AATGTTTG_TTGATTCT_3	DEW040_AACGAAACG_CTTTCTTT_3	DEW040_ATGTGTCCT_GACAGATA_3	DEW040_AAATGAATG_GTTACGAT_3	DEW040_GAGAATACGC_CTCCGCAT_3	DEW040_GGAGAAGC_CACGGACT_3	DEW040_AGGGAAGGT_CTCAGAAT_3	DEW040_TGACGTATCGG_GTCCAAAG_3	DEW040_ACCGTGTTT_TGGAGGAG_3	DEW040_ACTGCGTTG_GGCGTTAG_3	DEW040_GAATGGAAAT_TTTACCCT_3	DEW040_TGACTCGATGC_CTACCGTT_3	DEW040_GACGCCTTGA_CGCTAGTC_3	DEW040_CTTTCTTT_TGCGACAG_3	DEW040_GACGTCAGCA_AGAGACTA_3	DEW040_AATGTTGGC_ATCAGCGC_3	DEW040_TGATGATAACA_CGCTAATA_3	DEW040_GAGCGTTGCT_AATTCCCA_3	DEW040_TGGTATGA_ACGCTCAG_3	DEW040_GATGGTTTCT_ACCACGCT_3	DEW040_TGAGGTCTGAC_CCCTTCAG_3	DEW040_AATACTCTT_CCATTTGA_3	DEW040_GATGACGGAC_GCCTCTTT_3	DEW040_TGAGAAGCACT_CTTCAGGT_3	DEW040_TGACTGGTGCA_TGGAGGAG_3	DEW040_AGCAAAGCC_TAGCCTCG_3	DEW040_TGATTCGCTGG_TCTGCATC_3	DEW040_TCATATGG_AACTTAGC_3	DEW040_GAGCGGTA_CGTGCTAG_3	DEW040_AATGGATTA_CGAATAAT_3	DEW040_ACTGCGTTG_GAGAGTAT_3	DEW040_GAGACGATGG_TGCTATTT_3	DEW040_ACGTGGATA_GGATAAAG_3	DEW040_ATCACGTTT_AAGCGTAC_3	DEW040_TGAAGCGCGAT_GATCGTTT_3	DEW040_TGATTCACATA_AGCTACGG_3	DEW040_GATGTGAG_TCGGTACG_3	DEW040_TGAAGCGCGAT_AACTTAGC_3	DEW040_CATCGCAG_GGCTACTA_3	DEW040_GAGGGAGGTA_TTAAGCGT_3	DEW040_TTATCTGT_TTCGCTGG_3	DEW040_ATTTGGGAG_CTTCGATT_3	DEW040_TGACTCGATGC_ATACTCTT_3	DEW040_GCAGTCGA_CGTGCTAG_3	DEW040_CTATAGAG_AAGATTGT_3	DEW040_AATGCGGAT_ACGCCATT_3	DEW040_GATTTAACAG_TGTAAAGG_3	DEW040_AATGTTGGC_GTCCGTAC_3	DEW040_TGAGCGCATTC_GTCAATAC_3	DEW040_ACGTATAC_GATTAGAC_3	DEW040_AGTATGAGT_GGTGACAC_3	DEW040_GTAACGTT_CCTGTTAT_3	DEW040_GACCCGAATG_GACAGATA_3	DEW040_CCCAAGCA_TGGGATTC_3	DEW040_TGAATGAAGCA_GCCACATC_3	DEW040_GACATTTGTT_ACTAGGAT_3	DEW040_TTCGGCCT_TTGTGACT_3	DEW040_GACCCGAATG_GTTAACCA_3	DEW040_TGAGTACACTC_GGCGGTTT_3	DEW040_ATCAGCGC_ACTAGCCA_3	DEW040_GATGTTCCAG_GCAAAGCC_3	DEW040_GATACCAGGC_CCTGACAC_3	DEW040_GATGGGATTC_GGCCTAAG_3	DEW040_TGACTACGAGC_GATTGCGA_3	DEW040_TGAGCAAGGAC_TTCCAGAC_3	DEW040_AGGGCCAAT_CGTCAGCA_3	DEW040_GATAACCATC_TAGTGTTT_3	DEW040_AACCTGAC_TTTATCAC_3	DEW040_GATGAAATGA_GATGTATT_3	DEW040_TACAGCCG_TTAGGACC_3	DEW040_GATCCCAATC_GGGAACCT_3	DEW040_AATGTTGGC_GACGATGG_3	DEW040_AGGGTGTAT_ATGACTTT_3	DEW040_GATCGTTT_TTGTGACT_3	DEW040_TGACTACGAGC_AGCTATGA_3	DEW040_TGAGCCGGATT_GGATAAAG_3	DEW040_CGGCACAT_CGCCTTGA_3	DEW040_TGAGTTCTGTT_TCCGTCCA_3	DEW040_TTGCATAT_GTCCGTAC_3	DEW040_TGAGTGGAGCT_CATCTCCC_3	DEW040_GAGGGAACCT_CTTGGTGT_3	DEW040_ACTCCGCAT_AAAGTCGG_3	DEW040_GACGCCTTGA_TCACCGAG_3	DEW040_GAGTTGTCAT_GATGTGAG_3	DEW040_ATCTTTGT_TAGTCTAG_3	DEW040_CTTTAATC_TGGAGGAG_3	DEW040_GAGGTCCCTT_ACATCTAT_3	DEW040_ACTGCGTTG_TAAGACGG_3	DEW040_TGATCACCGAG_TCGAAGCT_3	DEW040_TGAGAAGCACT_TCCCAATC_3	DEW040_TTCCGCTC_AGAAGTCC_3	DEW040_GAAAGATTGT_AAACCTCC_3	DEW040_TGAGACAACTT_GGTCACAG_3	DEW040_GACCCATAGC_TGACCAGT_3	DEW040_TGACTGTTCTT_CCATTTGA_3	DEW040_TTGCATAT_CACAACAG_3	DEW040_AAGTGAAAG_TCATATGG_3	DEW040_AGTATGAGT_CAGTTTGC_3	DEW040_ACCGCAACT_ACTAGCCA_3	DEW040_ACTACTTGT_CTACGAGC_3	DEW040_TGATGTGGCTA_CTGCGTTG_3	DEW040_GACTCTTGAC_CCGTGTTT_3	DEW040_GAGGGAACCT_CACAACAG_3	DEW040_AAAATCGTT_CACTCCTC_3	DEW040_AACTCACCG_GGGAACGA_3	DEW040_GACATTTGTT_ACACTAAG_3	DEW040_GAGCGGTA_GCACCTCT_3	DEW040_ACCATTTGA_AGCTACGG_3	DEW040_AGAAGTGCC_ACCTTGCC_3	DEW040_TGATCCAGTCC_ACATCTAT_3	DEW040_CTTTAATC_GGTCTGAC_3	DEW040_AGCACCTCT_GGGTGTAT_3	DEW040_TGATCGACGGT_CCCGAATG_3	DEW040_GAATGGGCAC_CACAACAG_3	DEW040_ATCTGCATC_TCTAGCAG_3	DEW040_AAAGTAATC_CCCTTGGT_3	DEW040_GAATCAAGTG_TTGGACTT_3	DEW040_ATTGATTCT_AAACGCCT_3	DEW040_ATTGTGACT_TCCAGGGA_3	DEW040_ATTCGTTCC_CCCATCTG_3	DEW040_TGACAACAAAT_TCCTTATT_3	DEW040_GACAATTAGT_GTACCTTG_3	DEW040_AGTTTACGT_CGGACAAC_3	DEW040_TCGAAGCT_ACTCACCG_3	DEW040_CTTACGGG_TACCGGCA_3	DEW040_AATGGATTA_ACGTATAC_3	DEW040_GAGTTTCG_CGTGGATA_3	DEW040_AGAACGATT_GGAATAGA_3	DEW040_AGTATGAGT_GTTCTGTT_3	DEW040_AGCCAAGAT_TTTACCCT_3	DEW040_TGACTCGATGC_GAAGTGCC_3	DEW040_GATTCCGAGT_TTATAGCC_3	DEW040_TGATAACCCGT_CCGCAACT_3	DEW040_ACCGTGTTT_CTGCGTTG_3	DEW040_GACGCCTTGA_ATATAGGA_3	DEW040_TGAGACAACTT_GGCGTTAG_3	DEW040_GACATTTGTT_CATCGCAG_3	DEW040_GAAGTGATGC_CTGTCTGG_3	DEW040_AATGTTTG_CTTCAGGT_3	DEW040_CCGCTGTT_TGCCATCG_3	DEW040_AAATGAATG_GGGCCAAT_3	DEW040_GACGTCAGCA_CTACCGTT_3	DEW040_ACACTCCTC_AGACACCA_3	DEW040_TGAATTCGACG_GACAACTT_3	DEW040_TACTTGTG_CCTGTTAT_3	DEW040_CTTTAATC_GAAGTGCC_3	DEW040_GAAGGCAGTT_TTCGTTCC_3	DEW040_GATCCGTCCA_CGCTAGTC_3	DEW040_AATATACCT_TCTAGCAG_3	DEW040_AGGTGACAC_ATCCCACG_3	DEW040_ACAGGTGTC_GGGAAGGT_3	DEW040_CGTATTTC_TGTAAAGG_3	DEW040_GATCTGTGGT_ATCTTTGT_3	DEW040_GACTCTTGAC_TGACCAGT_3	DEW040_GATTGAGGGT_TCACCGAG_3	DEW040_TGCGTATC_TGGGATTC_3	DEW040_GATGTACACG_CGCCTTGA_3	DEW040_GATCCCAATC_AGATGGCT_3	DEW040_GGAAACAG_AGACACCA_3	DEW040_AATATACCT_AGACACCA_3	DEW040_TGACACTTTCT_ACCTTCTT_3	DEW040_CGAACGTA_AGGCAGTT_3	DEW040_ACACTCCTC_GATCGTTT_3	DEW040_TGATTTACCCT_CGAACGTA_3	DEW040_CTTTCTTT_ACGGTAGC_3	DEW040_GATGGGATTC_GCATGGGT_3	DEW040_ACAGGTGTC_TCTGTGGT_3	DEW040_GATCTGTGGT_GCTTACCT_3	DEW040_TGAGCGCATTC_GTATGAGT_3	DEW040_CGGCTTAC_CATTTGTT_3	DEW040_GCTCTAGT_AGGCAACG_3	DEW040_TGATGTGGCTA_CAATTAGT_3	DEW040_AAATCAGA_CGGAATTT_3	DEW040_CTTCAGGT_CATTTGTT_3	DEW040_GATAACCATC_CTCGCGTA_3	DEW040_TGATGTCTTTC_CGAGTCTG_3	DEW040_TGAGGAATAGA_TTGATCTA_3	DEW040_TGATTGTCGCC_TTCGCTGG_3	DEW040_CCAACCGT_TTTAACAG_3	DEW040_GGAAACAG_CCGCAACT_3	DEW040_TGATTAGTCCG_GTGGAGCT_3	DEW040_ACGTGCTAG_GAAGTGCC_3	DEW040_GTTACGAT_CTTCTGGA_3	DEW040_GAGGGAACCT_AAACAGGG_3	DEW040_AGGCAACG_TTTGTGTC_3	DEW040_TGAAACCCTTG_AGGATTCA_3	DEW040_ACGCTCTCA_TTGGACTT_3	DEW040_GATGTGCTCA_TGCGACAG_3	DEW040_GACCCGAATG_GGTGGGAT_3	DEW040_TGATCCCTGAT_TGGTATGA_3	DEW040_GACTAGACCC_ACCTTGCC_3	DEW040_CAGTTTGC_GGGAACGA_3	DEW040_CAGTTTGC_CCCATAGC_3	DEW040_GATCCGTCCA_GCCACATC_3	DEW040_GATTCCGAGT_GGTCTGAC_3	DEW040_ACGGACAAC_GAGTTTCG_3	DEW040_ACGTGCTAG_CCCTTGGT_3	DEW040_TGACGGGTAGT_CCATTTGA_3	DEW040_TGATCCCTGAT_GTCCGTAC_3	DEW040_TGACTTCGCAC_GATCTCGG_3	DEW040_ACAACGTGG_TGTTTGAG_3	DEW040_TGACGGGTAGT_GCCAAGAT_3	DEW040_GAATGGAAAT_GGTGACAC_3	DEW040_ATCTAGCAG_TAAATAGG_3	DEW040_AACTTAGC_TTCGCTGG_3	DEW040_GACCCGAATG_AGTGAAAG_3	DEW040_GATCCGTCCA_TCGGTTTA_3	DEW040_GACTTCTTCG_TGCCTCAC_3	DEW040_AGTTTACGT_ATGGAAAT_3	DEW040_GATCGTTT_CATCTCCC_3	DEW040_TGATATTGCCT_CATACATT_3	DEW040_ATTCCAGAC_TCGACGGT_3	DEW040_AGGGAAGGT_TTTGGGAG_3	DEW040_ACCTTCTT_CTCGCGTA_3	DEW040_GAACACTAAG_AGCACCAC_3	DEW040_AGCAACCTG_ATTTCCGG_3	DEW040_TTCCGCTC_CCGCTGTT_3	DEW040_GCTTACCT_ATGGGCAC_3	DEW040_ACCCACGA_AAACTCGA_3	DEW040_AGCCTCTTT_TGACCAGT_3	DEW040_GAGAAAGACC_AGACACCA_3	DEW040_TGATTGCACGC_AGCTACGG_3	DEW040_ATTTCCGG_TAAGACGG_3	DEW040_AGCACCAC_CCACATTA_3	DEW040_ACCCTAACC_CTCCGCAT_3	DEW040_ACCATTTGA_AGCACCAC_3	DEW040_GCTTTGGC_CAGGTGTC_3	DEW040_GAGGGAGGTA_CAGACCAT_3	DEW040_TGAGGCTACTA_TAACCATC_3	DEW040_ACCCACGA_GCCAAGAT_3	DEW040_TTCCGCTC_CGCTAGTC_3	DEW040_GATTGAGGGT_TAGCCTCG_3	DEW041_GTAACGTT_CTAGACCC_3	DEW041_TGACCTGTTAT_CAATTAGT_3	DEW041_TGACGTAGAAG_AATGACCC_3	DEW041_GGATAAAG_CTCGATGC_3	DEW041_TGACTCAGAAT_AAAGCCTA_3	DEW041_ATCTTTGT_AGGAGCTT_3	DEW041_TGAGTACACTC_ATCTTTGT_3	DEW041_GCTCTAGT_ATTGGGCC_3	DEW041_TGATTTACCCT_AGCGCGAT_3	DEW041_ACACTCCTC_TGAAATGA_3	DEW041_ACTTCAAT_ATGCATGG_3	DEW041_GACATTTGTT_TTAGGACC_3	DEW041_GAGAATTCGT_GCCGGATT_3	DEW041_GCTTACCT_CGTAGAAG_3	DEW041_GAGACGATGG_TTCGCTGG_3	DEW041_GATGTTCCAG_GGGCCAAT_3	DEW041_TGCTATTT_ACGAAACG_3	DEW041_GACCCGAATG_TGGAGGAG_3	DEW041_ACGCTCTCA_TGAAATGA_3	DEW041_CCCATCTG_CACAAGGC_3	DEW041_TAGCCTCG_GGCCTAAG_3	DEW041_CGGCACAT_GGTCTGAC_3	DEW041_GGGTTGGT_CGCTAGTC_3	DEW041_TGAACATCTAT_GGGAACCT_3	DEW041_TGACGTAGAAG_TAGTCGCA_3	DEW041_AACGCAGAG_TAGCCTCG_3	DEW041_TGAAGGAGCTT_ATCAAGTG_3	DEW041_GAGAGCCCAT_TTATAGCC_3	DEW041_TGAAGCGCGAT_TTGGATCG_3	DEW041_TCATATGG_AGAGACTA_3	DEW041_TGATCGTCATG_CTTCTTCG_3	DEW041_GAGGGAGGTA_AACACACG_3	DEW041_AAAACCTCC_TCATCCTT_3	DEW041_GACTTCTTCG_AGAAGTCC_3	DEW041_ACACTCCTC_GTTTACGT_3	DEW041_GGTGGGAT_TAAGACGG_3	DEW041_ATTCGTTCC_GGAAACAG_3	DEW041_ACTTAGGTA_CAACGTGG_3	DEW041_AGTCAAAGA_CCCTTCAG_3	DEW041_AGCAAAGCC_AGAGGTGG_3	DEW041_ATGGCCTGT_TACGTGCT_3	DEW041_AGAGACTA_GACAAAGG_3	DEW041_TAACTACT_TAAATAGG_3	DEW041_GACCCGAATG_GTACACTC_3	DEW041_GGTGGGAT_CCTATTCA_3	DEW041_ATATGCAT_TCGAAGCT_3	DEW041_GACCCGAATG_TGAAATGA_3	DEW041_GTTACGAT_GTTACGAT_3	DEW041_GCATGGGT_GAGTTTCG_3	DEW041_TGACAAGTCAT_GTTGCACG_3	DEW041_TGAAACAATCC_TGGCTACC_3	DEW041_AAAGTAATC_CGTGGATA_3	DEW041_CGACGTCA_ACGAAACG_3	DEW041_GAGGTCCCTT_CATCGCAG_3	DEW041_TGATGTGGCTA_TCGGTTTA_3	DEW041_GATTAGAC_CTCAGAAT_3	DEW041_TGACAACAAAT_TGACCAGT_3	DEW041_GATACAAACT_CCGTGTTT_3	DEW041_GAGATTGCGA_AAGGTAAT_3	DEW041_TAAATAGG_ACTTCAAT_3	DEW041_GATAGTGTTT_GTTGTCAT_3	DEW041_AGCAAAGCC_CACTCCTC_3	DEW041_GATCCGTCCA_AGTGAAAG_3	DEW041_ATATGCAT_GAACGATT_3	DEW041_GATGTTCCAG_GTCCAAAG_3	DEW041_TGAACGCTCAG_TCACGTTT_3	DEW041_GAATGGGCAC_GTCCAAAG_3	DEW041_ACCCTTGGT_CAGTCCCT_3	DEW041_GAGCGGTA_TGATAACA_3	DEW041_TGAAAATGTCG_TAAATAGG_3	DEW041_AGTTTACGT_TTGAGGGT_3	DEW041_AACGAAACG_ACTGCCGT_3	DEW041_GATGACCCTC_GAGGCTGA_3	DEW041_TGATAACCCGT_CCTGTTAT_3	DEW041_GTTCAACT_GCGTTGCT_3	DEW041_TGATCGTCATG_TGCCATCG_3	DEW041_ACTGCGTTG_GCACCTCT_3	DEW041_GATAACCATC_CACAACAG_3	DEW041_TGAAAACAGGG_CAGTCCCT_3	DEW041_AAAGGTAAT_GGCGTTAG_3	DEW041_GACCACATTA_AAGTAATC_3	DEW041_GACGCCTTGA_GTTACCGC_3	DEW041_GATCTGTGGT_CTCAGAAT_3	DEW041_GATGAGGTCT_GTCAAAGA_3	DEW041_AATCCCACG_GTTACGAT_3	DEW041_GAGAGAATTG_ATATAGGA_3	DEW041_AGTATGAGT_GTCATATT_3	DEW041_GAGGGAACCT_GTGTAACC_3	DEW041_ATTCGTTCC_TCATGAGG_3	DEW041_GCAGTCGA_GCTCTAGT_3	DEW041_GAGTTTCG_GGACTTCC_3	DEW041_ACCTTCTT_GGCATGCT_3	DEW041_TGAATATAGGA_TTCGCTGG_3	DEW041_ACCCTAACC_CTGGTGCA_3	DEW041_TGACTACGAGC_GACAACTT_3	DEW041_TCATATGG_TTGGATCG_3	DEW041_GACCCATAGC_TGTGGCTA_3	DEW041_AAGCGAAGT_CCGCTGTT_3	DEW041_AAAAGTCGG_AGCGCCTT_3	DEW041_AATCCCACG_TTCCGCTC_3	DEW041_CGTATTTC_ACGGTAGC_3	DEW041_CCCATCTG_TTCCAGAC_3	DEW041_ACACTCCTC_CTCTTGAC_3	DEW041_AGCACCAC_GGTGGGAT_3	DEW041_GACCTGACAC_CCTATTCA_3	DEW041_CCCATCTG_TTATAGCC_3	DEW041_TGACTCAGAAT_TGTGTCCT_3	DEW041_TGGCTACC_CCATTACT_3	DEW041_TGAGCCACATC_AACTTAGC_3	DEW041_GACATCTCCC_TTTGGGAG_3	DEW041_ATTCCAGAC_AGCAGAAC_3	DEW041_GAGCGGTA_ACACTAAG_3	DEW041_GACCTGACAC_CTTTCTTT_3	DEW041_AACCCATAT_CTGTTCTT_3	DEW041_TGACTTGGTGT_GCTTTCCA_3	DEW041_AGGTCACAG_AAAGCCTA_3	DEW041_GTTTGTTT_CTTCTGGA_3	DEW041_TGAATATAGGA_AAGGTAAT_3	DEW041_GAGTTGTCAT_TGGGATTC_3	DEW041_AAGCTATGA_ATGCGGAT_3	DEW041_TTCCGCTC_AGAGGTGG_3	DEW041_GAACCACGCT_CTTCGCAC_3	DEW041_TGATCGACGGT_GCAGCATG_3	DEW041_CTATAGAG_CACAACAG_3	DEW041_AGCCTCTTT_CCACATTA_3	DEW041_TGAATTCGACG_AGAACGGG_3	DEW041_GATGTGCTCA_GGGAACCT_3	DEW041_TGATGTCTTTC_ATTTCCGG_3	DEW041_TGACTGGTGCA_TAAATAGG_3	DEW041_TGAATGACTTT_AGATGGCT_3	DEW041_GATTGGCGTT_AAATCAGA_3	DEW041_TGAGCGCATTC_CGGACAAC_3	DEW041_CGGCTTAC_CTGAGTGC_3	DEW041_TGATTCACATA_TTGGCGTT_3	DEW041_TGACCAGT_AACAATCC_3	DEW041_TGACTTCGCAC_GGGAGGTA_3	DEW041_GACTCTTGAC_TTAGTCCG_3	DEW041_AGGCAACG_GCACCTCT_3	DEW041_TGAATGCATGG_CGTCAGCA_3	DEW041_GATCCGTCCA_AATTCCCA_3	DEW041_ACCCACGA_GCCTCTTT_3	DEW041_TAGCCTCG_CTTCAGGT_3	DEW041_TGACTCAGAAT_GCCACATC_3	DEW041_TGAAAATGTCG_CGCTAGTC_3	DEW041_TGAGTACACTC_CCGCAACT_3	DEW041_TCCAGGGA_CAGTTTGC_3	DEW041_TGACCTGTTAT_TCATCCTT_3	DEW041_GACAGTCCCT_CACAACAG_3	DEW041_AAGACACCA_CACAAGGC_3	DEW041_GACGTACCTA_TGGGATTC_3	DEW041_TGACTCGCGTA_TCTAGCAG_3	DEW041_ATCTTTGT_TGCGTATC_3	DEW041_TGATCCAGTCC_TTCGCTGG_3	DEW041_TGAGAGGCTGA_CTTTAATC_3	DEW041_ATCCGCTA_GAGCGGTA_3	DEW041_GATGGGATTC_CTTGGTGT_3	DEW041_TGAAAACAGGG_GGAAACAG_3	DEW041_TGAAACAATCC_TCTGCATC_3	DEW041_GATCTCAACC_TTCACATA_3	DEW041_AACTCACCG_ACGTATAC_3	DEW041_TGATTGCACGC_GGTTTCTC_3	DEW041_GCAGCATG_TTCCAGAC_3	DEW041_TGACGTATCGG_ACCCACGA_3	DEW041_ACTGCGTTG_TACCAGGC_3	DEW041_TTGGACTT_GGTCTGAC_3	DEW041_TGACAAGTCAT_GTTTACGT_3	DEW041_AATACTCTT_AGCGTAGG_3	DEW041_TGACTTCTGGA_CGAGATGT_3	DEW041_TGAGGCGGTTT_TGTACACG_3	DEW041_TGAATGACCGA_ATACTCTT_3	DEW041_TTATAGCC_AGCGCCTT_3	DEW041_GTACCTTG_TGGTATGA_3	DEW041_TGACAGACCAT_ATGACTTT_3	DEW041_GAGAGCCCAT_GCGCATTC_3	DEW041_GATCCCAATC_CTACCGTT_3	DEW041_TGAGAGGCTGA_CGCTCTCA_3	DEW041_TTTGTGTC_AAGATTGT_3	DEW041_TGAAAATGTCG_TGGGATTC_3	DEW041_TGAACATCTAT_ATGCATGG_3	DEW041_TGAGACAACTT_GTACCTTG_3	DEW041_TTATCTGT_AGAGGTGG_3	DEW041_GATCTCACTT_GTACCTTG_3	DEW041_ACGGACAAC_ACATCTAT_3	DEW041_TGACCAGCAGT_GGGAGGTA_3	DEW041_GATGTGAG_CCGTGTTT_3	DEW041_TGAATGACCGA_TCTAGCAG_3	DEW041_ATTTCCGG_TGTACACG_3	DEW041_GACCCTTCAG_CCGCAACT_3	DEW041_AATATCTTC_GTAATCCC_3	DEW041_GATGCCATCG_GTGGAGCT_3	DEW041_GGGTTGGT_TTAGGACC_3	DEW041_AAAATCGTT_TAACCCGT_3	DEW041_TGACCTCGTCT_AAAGCCTA_3	DEW041_TTAAGCGT_AGCGTAGG_3	DEW041_AAGACACCA_GTGTAACC_3	DEW041_AATGCGGAT_CAATACTT_3	DEW041_TGACCTGTTAT_GACAACTT_3	DEW041_AGTTTACGT_ATGGAAAT_3	DEW041_ATCAGCGC_GTAACGTT_3	DEW041_TGACCTCGTCT_CTTTAATC_3	DEW041_TGACACAACAG_GTCATATT_3	DEW041_GATCCGTCCA_GCAGTCGA_3	DEW041_GAGAAAGACC_CCCATAGC_3	DEW041_CCGCTGTT_CTGGTGCA_3	DEW041_TGATATTGCCT_TAGAAATG_3	DEW041_AATATCTTC_ATTTCCGG_3	DEW041_TTAAGCGT_CTCGATGC_3	DEW041_CCGCTGTT_ACGCTCAG_3	DEW041_AAGCTATGA_AGAACGGG_3	DEW041_TGACACAACAG_CGGACAAC_3	DEW041_GCTCTAGT_TCTCACTT_3	DEW041_ATTTATCAC_TTAAACTG_3	DEW041_TGAGCCGGATT_TTTATCAC_3	DEW041_AAAACGCCT_AAGGTAAT_3	DEW041_ACCGCAACT_TGAGGTCT_3	DEW041_TGAGCCGGATT_TTCGTTCC_3	DEW041_TGACTTCGCAC_TTCGGCCT_3	DEW041_GCAGTCGA_TCCAGGGA_3	DEW041_GACCCGAATG_CGTATTTC_3	DEW041_GCAGCATG_GTTTACGT_3	DEW041_AATGGATTA_TGCGTATC_3	DEW041_AGCCAAGAT_GGCGGTTT_3	DEW041_GATCGGTTTA_CCTCGTCT_3	DEW041_GCAGTCGA_TGCGACAG_3	DEW041_CGGCTTAC_GCACCTCT_3	DEW041_GATAGTGTTT_AACCTGAC_3	DEW041_TGCAAGGG_TGATGCCC_3	DEW041_AGGGCCAAT_GTTTGTTT_3	DEW041_GACCACATTA_TACGTGCT_3	DEW041_GATGTGAG_CGGACAAC_3	DEW041_TGAGGGAAATC_TGTTTGAG_3	DEW041_GTTTGTTT_CTACCGTT_3	DEW041_TGATTGTCGCC_CGAGATGT_3	DEW041_ACAGGTGTC_CCATTTGA_3	DEW041_AATATCTTC_TGCAAGGG_3	DEW041_GACTGTCTGG_TCTGCATC_3	DEW041_AAAAGTCGG_CAACAAAT_3	DEW041_ATCACGTTT_TTATCTGT_3	DEW041_TCCTTATT_GGTTTCTC_3	DEW041_AACCCATAT_AACCCTTG_3	DEW041_GACCCATAGC_ACTGCCGT_3	DEW041_GACTGTCTGG_GTACCTTG_3	DEW041_AGTCAATAC_TCTAGCAG_3	DEW041_GAGTTTCG_ATCAGCGC_3	DEW041_AGGGAAGGT_CTGAGTGC_3	DEW041_TTGCATAT_GTTCTGTT_3	DEW041_ACGCTCTCA_GACAACTT_3	DEW041_TGAAGCGCGAT_GCCACATC_3	DEW041_AAATCGGGT_GCATGGGT_3	DEW041_TGATCGTCATG_GGTGGGAT_3	DEW041_CTTACGGG_GCAAGGAC_3	DEW041_GAGAGAATTG_GATTGCGA_3	DEW041_GAGGCGTTAG_CTAGTAAC_3	DEW041_AAATGACCC_AGCTATGA_3	DEW041_AAAGGTAAT_GTATGAGT_3	DEW041_AAAAGCCTA_CTTACGGG_3	DEW041_TGACGTATCGG_GGCGTTAG_3	DEW041_GATTCCGAGT_AGCGTAGG_3	DEW041_AAAACTCGA_GAACGATT_3	DEW041_TGAAGCGTAGG_GGACTTCC_3	DEW041_ATTCGTTCC_CCCGACTT_3	DEW041_TAAATAGG_GAACGATT_3	DEW041_TGAACGCTCAG_GATCTCGG_3	DEW041_GCTTACCT_CCGCTGTT_3	DEW041_TGACAGACCAT_CTGTCTGG_3	DEW041_GATTGGCGTT_GAAAGACC_3	DEW041_TGAAAATGTCG_TACCGGCA_3	DEW041_GATGACCCTC_CCTACTAG_3	DEW041_GACATCTCCC_GTTACCGC_3	DEW041_ATTGTGACT_ATATAGGA_3	DEW041_GACTGTCTGG_GTTTACGT_3	DEW041_TGACATACATT_TAGCTTAT_3	DEW041_AGTCAATAC_TAGTGGAC_3	DEW041_TGATTTACCCT_CACAACAG_3	DEW041_TGACATACATT_TGCCTCAC_3	DEW041_GATCCCAATC_CTATAGAG_3	DEW041_GTTACGAT_CTCTTGAC_3	DEW041_TGATATTGCCT_ATCAAGTG_3	DEW041_GAATTGGGCC_GATCGTTT_3	DEW041_GAGAGCCCAT_ACTAGGAT_3	DEW041_AGTCAATAC_CGAATAAT_3	DEW041_TGAAAATGTCG_GAGAATTG_3	DEW041_AGAACGATT_GGGTGTAT_3	DEW041_GACATCTCCC_CGGGTAGT_3	DEW041_AATACTCTT_TTAAGCGT_3	DEW041_TGATTGTTTAC_GATTGCGA_3	DEW041_ATTTGGGAG_CTAGACCC_3	DEW041_GACGATTGAT_TTCCGCTC_3	DEW041_TGCGTATC_AATGACCC_3	DEW041_AGGTGACAC_ATCCGCTA_3	DEW041_AAGTGAAAG_TTGTGACT_3	DEW041_TGAGAGTTCAC_CGTGGATA_3	DEW041_AAATGAATG_AAGCGTAC_3	DEW041_TTCGGCCT_TGTAGTTT_3	DEW041_ACCTTCTT_GATGTGAG_3	DEW041_AGCCTCTTT_GACAAAGG_3	DEW041_TGAAGCGCGAT_TGAGGTCT_3	DEW041_ACTTAGGTA_AGCTACGG_3	DEW041_GAGAATACGC_TAGTGGAC_3	DEW041_GACTTCTTCG_AGCTACGG_3	DEW041_AGGTTAGTG_CTCGATGC_3	DEW041_CCCATCTG_AGCGAAGT_3	DEW041_ACTCCGCAT_CCCATCTG_3	DEW041_GACAATTAGT_ATCAGCGC_3	DEW041_TCCAGGGA_CAATTAGT_3	DEW041_ATGGCCTGT_CTGCGTTG_3	DEW041_GATGGGATTC_CCCTTCAG_3	DEW041_AATCCCACG_CGAATAAT_3	DEW041_AACTGAGTT_GGGAACCT_3	DEW041_ATTGTGACT_TAGCTTAT_3	DEW041_TGACCTGTTAT_TTAAACTG_3	DEW041_TGAGGCTACTA_GATCGTTT_3	DEW041_TGAGAGTTCAC_ATATAGGA_3	DEW041_CTATAGAG_TTATAGCC_3	DEW041_GATGAGGTCT_CACAACAG_3	DEW041_AGTGGATGG_AATGAATG_3	DEW041_AGCCAAGAT_CTTAGGTA_3	DEW041_TAGTCTAG_ACTGAGTT_3	DEW041_TGACCTCGTCT_AGCGCGAT_3	DEW041_AAAAGTCGG_GGGAACCT_3	DEW041_GATTGATCTA_CTGTTCTT_3	DEW041_TGATTGTCGCC_AATGACCC_3	DEW041_TCCTTATT_ATACCCAG_3	DEW041_TGAGACAACTT_GTCGTCGT_3	DEW041_ATCTAGCAG_CACAACAG_3	DEW041_GAAGGAAGAC_GGCCTAAG_3	DEW041_CATCGCAG_CTTCTTCG_3	DEW041_AGGTGACAC_CCACATTA_3	DEW041_TGAGCAGGGTA_GTCATATT_3	DEW041_ACTCCGCAT_TGTGTCCT_3	DEW041_AACGCAGAG_AAGGTAAT_3	DEW041_TTATCTGT_TGAAATGA_3	DEW041_AGAACGATT_GTTCAACT_3	DEW041_TGAGCCACATC_CTACGAGC_3	DEW041_GATCGGTTTA_TGGAGGAG_3	DEW041_TGACTCGCGTA_GACAAAGG_3	DEW041_TGAGTACACTC_AAATCGTT_3	DEW041_CTTTAATC_TCGTCATG_3	DEW041_ATCTAGCAG_GAATACGC_3	DEW041_GAGAGCCCAT_TTAGTCCG_3	DEW041_TAACTACT_TAACTACT_3	DEW041_AGGGAAGGT_GGCCTAAG_3	DEW041_GATTGATCTA_CATCTCCC_3	DEW041_ACTGCGTTG_TCACGTTT_3	DEW041_ATAGTGGAC_GCACCTCT_3	DEW041_GAGGTCCCTT_CGCCTTGA_3	DEW041_TAGCCTCG_CACTTTCT_3	DEW041_TGAAACCCTTG_GGCTACTA_3	DEW041_AACGGTAGC_ATGACCGA_3	DEW041_GACACGGACT_CGTAGAAG_3	DEW041_GAATCAAGTG_TTAGGACC_3	DEW041_AAGACACCA_CTACTTGT_3	DEW041_AGGTCACAG_CGTATCGG_3	DEW041_GAGGCGTTAG_AACCCTTG_3	DEW041_TGAATATAGGA_GGGAAATC_3	DEW041_TGAAGCGTAGG_CCATTTGA_3	DEW041_ACGGACAAC_GTTAACCA_3	DEW041_ATTCCAGAC_TAGTCGCA_3	DEW041_GATCGGTACG_CTGCGTTG_3	DEW041_TGACACAGTTT_TGCTATTT_3	DEW041_TGACGTATCGG_CTCAGAAT_3	DEW041_GTTACGAT_GCAGTCGA_3	DEW041_TGATGTGGCTA_ATGAAGCA_3	DEW041_GACTTACTCC_ATGTTGGC_3	DEW041_ACAACGTGG_CTAGTAAC_3	DEW041_GAGCGGTA_TCCCAATC_3	DEW041_GATTAAACTG_TAGTCTAG_3	DEW041_TGAGTAATCCC_CAGGTGTC_3	DEW041_CAGTTTGC_TTCCAGAC_3	DEW041_GTTGCACG_TGCAAGGG_3	DEW041_TGAATGACTTT_TTCGTTCC_3	DEW041_TGAATATAGGA_TTGGCGTT_3	DEW041_ACACTCCTC_ATGCGGAT_3	DEW041_GATGGGATTC_TTGATTCT_3	DEW041_GATGGTTTCT_TCACCGAG_3	DEW041_TGACGTATCGG_TGAAATGA_3	DEW041_AATGTTGGC_CCCATCTG_3	DEW041_CGCTAATA_ACTGCCGT_3	DEW041_ATTGGATCG_TCGTCATG_3	DEW041_AGTTACCGC_AAACTGGT_3	DEW041_AATATCTTC_CACAAGGC_3	DEW041_ACTTCAAT_CCCTAACC_3	DEW041_ACTGCGTTG_AGAACGGG_3	DEW041_TCCAGGGA_TCTGCATC_3	DEW041_ACGGACAAC_AGTGATGC_3	DEW041_TGAGAGTTCAC_CCTATTCA_3	DEW041_TGAAAACAGGG_CGCTAATA_3	DEW041_ACTGAGTGC_CGGCACAT_3	DEW041_GATTTAACAG_CCTCGTCT_3	DEW041_ATCTAGCAG_ACGAAACG_3	DEW041_TGAGTAATCCC_TTATAGCC_3	DEW041_ACTACTTGT_GTTAACCA_3	DEW041_ACTGAGTGC_CTGTCTGG_3	DEW041_AGGGAAGGT_GAGGCTGA_3	DEW041_GCATGGGT_CGTATCGG_3	DEW041_AAAATCGTT_TTGCATAT_3	DEW041_TGACTTCTGGA_CCCATAGC_3	DEW041_TGAGTACACTC_GAGCGGTA_3	DEW041_TGATGTTTGAG_CGGACAAC_3	DEW041_AGCTTTCCA_ACCTTGCC_3	DEW041_TTTGTGTC_TGACGGAC_3	DEW041_ACAACGTGG_GGGCCAAT_3	DEW041_AACCTGAC_GGACTTCC_3	DEW041_CTTTAATC_AAGTAATC_3	DEW041_TGACTCGCGTA_AATGACCC_3	DEW041_GAAAGATTGT_AGGTTGTG_3	DEW041_AGATGTATT_CTGTCTGG_3	DEW041_AGGGCCAAT_TTGCACGC_3	DEW041_AGTGGATGG_TTGTTTAC_3	DEW041_TGATGATAACA_GATCTCGG_3	DEW041_GACTCTTGAC_ACGGTAGC_3	DEW041_AACGAAACG_TCCAGGGA_3	DEW041_GTGTAACC_GTTCAACT_3	DEW041_TTCGGCCT_TAAGACGG_3	DEW041_GATGGGATTC_GTCTCTCT_3	DEW041_GTAACGTT_CTTCTGGA_3	DEW041_CAGTTTGC_GGTCTGAC_3	DEW041_TGAAACACACG_ACGCCATT_3	DEW041_ATTCCAGAC_GTTTGTTT_3	DEW041_ACACTCCTC_TAGAAATG_3	DEW041_GGAAACAG_ATATACCT_3	DEW041_TGCGACAG_ACACTAAG_3	DEW041_GATCTCAACC_CGACGTCA_3	DEW041_AAAACCTCC_CGTGCTAG_3	DEW041_TCCAGGGA_TGCTCCGT_3	DEW041_AGAAGTGCC_GATCTCGG_3	DEW041_ACTAGATTG_GGACTTCC_3	DEW041_AATGCGGAT_GGTTTCTC_3	DEW041_AGTGTCGGA_GTCCATGT_3	DEW041_TAACTACT_AGGATTCA_3	DEW041_GAAAGCGTAC_TGTAGTTT_3	DEW041_AGGGTGTAT_GATGTGAG_3	DEW041_TACTTGTG_CGATTGAT_3	DEW041_AATATCTTC_TTCACATA_3	DEW041_TGACGAGTCTG_TGACGGAC_3	DEW041_CGAACGTA_AAATGTCG_3	DEW041_TGACAGACCAT_CACTTTCT_3	DEW041_AGGTTAGTG_GTAATCCC_3	DEW041_GAGACAGATA_ACTTCAAT_3	DEW041_ACTGAGTGC_GTCCGTAC_3	DEW041_TGATCCCTGAT_AGAGACTA_3	DEW041_GAACAGCGGA_AATGAATG_3	DEW041_GAGGACTTCC_CTCAGAAT_3	DEW041_AGATGTATT_AGCGAAGT_3	DEW041_ACGTGGATA_TAGTGGAC_3	DEW041_TCATATGG_CCTGACAC_3	DEW041_ATCGGTTCG_AGACACCA_3	DEW041_GATTTAACAG_ATATCTTC_3	DEW041_CTTACGGG_TTCCAGAC_3	DEW041_ATCTAGCAG_TGATGCCC_3	DEW041_AATATACCT_AGAACGGG_3	DEW041_GCATGGGT_ACATCTAT_3	DEW041_GATGGGATTC_GGCATGCT_3	DEW041_AAATCAGA_ATGGAAAT_3	DEW041_AGAACGATT_CTTTCTTT_3	DEW041_ACGTGGATA_CTTGGTGT_3	DEW041_GATAGTGTTT_GGCATGCT_3	DEW041_TTAAGCGT_GGCTACTA_3	DEW041_GAACTAGGAT_AGCGAAGT_3	DEW041_TGCTATTT_GTTCAACT_3	DEW041_GATACAAACT_CATCGCAG_3	DEW041_TGATCACCGAG_GCTTACCT_3	DEW041_AAAGGTAAT_TACCGGCA_3	DEW041_GTTGCACG_CAGACCAT_3	DEW041_CTTCAGGT_AAGATTGT_3	DEW041_ATTAGGACC_CGAATAAT_3	DEW041_CGTATTTC_ACTGCCGT_3	DEW041_TGATCGACGGT_GTGTCGGA_3	DEW041_GATGTAAAGG_TTGTGACT_3	DEW041_GAGAGAGTAT_GGAAACAG_3	DEW041_AATACTCTT_GACAACTT_3	DEW041_GATGACGGAC_CTTCTGGA_3	DEW041_TGATTCACATA_CTTACTCC_3	DEW041_AAGTGAAAG_ACCCACGA_3	DEW041_TGATTGTTTAC_TAAATAGG_3	DEW041_GAATGGAAAT_AGCTACGG_3	DEW041_TTGCATAT_TGACCCTC_3	DEW041_TGATGTTTGAG_TGGCCTGT_3	DEW041_ACCCGACTT_GTAACGTT_3	DEW041_TGACTAGTAAC_GCTTACCT_3	DEW041_TGAGATTTACC_AATTCCCA_3	DEW041_ACTCCGCAT_ACAGCGGA_3	DEW041_TGACCTGTTAT_TTGATTCT_3	DEW041_AACGGTAGC_GAGTTCAC_3	DEW041_GATGGGATTC_CCGTGTTT_3	DEW041_TGAAGGATTCA_GCCACATC_3	DEW041_TGAGAGGCTGA_TTCGTTCC_3	DEW041_AAAGGTAAT_TTTGGGAG_3	DEW041_TGCAAGGG_CAAGTCAT_3	DEW041_GAAAGATTGT_AACAATCC_3	DEW041_TTCGGCCT_GAAGCACT_3	DEW041_AACTTAGC_AAGGTAAT_3	DEW041_TGACTTGGTGT_TTGCATAT_3	DEW041_AGGTCACAG_TCACCGAG_3	DEW041_ACTGCGTTG_CCTATTCA_3	DEW041_GGAGAAGC_CCGCAACT_3	DEW041_AGCACCAC_CCGCTGTT_3	DEW041_TGATGCCC_ATACCCAG_3	DEW041_TGGCTACC_AGCGAAGT_3	DEW041_AGGCCTAAG_GAGAATTG_3	DEW041_CCCAAGCA_CCACATTA_3	DEW041_TGAGACAAAGG_TACAAACT_3	DEW041_GAACAGCGGA_TTATCTGT_3	DEW041_TGAGCCACATC_CGTAGAAG_3	DEW041_AATATCTTC_AAGGTAAT_3	DEW041_GATTAAACTG_ATATACCT_3	DEW041_GAAAGCGTAC_CACTTTCT_3	DEW041_TGATTGTCGCC_TTGGACTT_3	DEW041_GAGACGATGG_CGACGTCA_3	DEW041_TGAGGCTACTA_ATGACCGA_3	DEW041_CTTTAATC_CTCTTGAC_3	DEW041_GATGTGAG_TGCCATCG_3	DEW041_TTAAGCGT_GGGCCAAT_3	DEW041_TGAGCCACATC_AAACGCCT_3	DEW041_CTTTAATC_CAACAAAT_3	DEW041_GATTGAGGGT_CCGTGTTT_3	DEW041_TGACTTCGCAC_GCATGGGT_3	DEW041_TGAGTTCTGTT_TTTATCAC_3	DEW041_GAGTTGTCAT_TTCCAGAC_3	DEW041_GACCCATAGC_GAGTTTCG_3	DEW041_GAGATCTCGG_CTCTTGAC_3	DEW041_CTATAGAG_GGTCTGAC_3	DEW041_AAAGTAATC_CTTACGGG_3	DEW041_TGCGACAG_ACCTTCTT_3	DEW041_TGAACATCTAT_AGAACGGG_3	DEW041_AACCCATAT_AAGTAATC_3	DEW041_AGTATGAGT_CGTACCTA_3	DEW041_GGATAAAG_CGGGCTTT_3	DEW041_GAACTAGGAT_GATGTGAG_3	DEW041_GAACTAGGAT_CAAGAGGG_3	DEW041_TGCGTATC_GTCTCTCT_3	DEW041_AGGGTGTAT_AACACACG_3	DEW041_GAATTGGGCC_GTCTCTCT_3	DEW041_TTGGACTT_AGGAGCTT_3	DEW041_GATCGTTT_CACTCCTC_3	DEW041_TCATATGG_GGTTAGTG_3	DEW041_CCCAAGCA_TTCACATA_3	DEW041_TCGAAGCT_GAACGATT_3	DEW041_TGAGAGTTCAC_CGTATTTC_3	DEW041_GATTGGCGTT_ACGCTCAG_3	DEW041_TGATGTGGCTA_TGTAAAGG_3	DEW041_GGCCCTTA_TTCGCTGG_3	DEW041_AGGTCACAG_TTATCTGT_3	DEW041_ATCAGCGC_AGAAGTTA_3	DEW041_TGACAAGTCAT_AAGGTAAT_3	DEW041_TGAGACAAAGG_AACACACG_3	DEW041_GACGAATAAT_AGCGCGAT_3	DEW041_GAGTTTCG_AGCACCAC_3	DEW041_GACCTGACAC_TTAAACTG_3	DEW041_TCGAAGCT_AATTCCCA_3	DEW041_GATAACCATC_TCTAGCAG_3	DEW041_GATACAAACT_CGCTAGTC_3	DEW041_AGATGTATT_CTTTCTTT_3	DEW041_TGATTAGTCCG_CCTCGTCT_3	DEW041_GATTAAACTG_GGAAACAG_3	DEW041_TGAGGAATAGA_GTTACGAT_3	DEW041_TAACTACT_CCGTGTTT_3	DEW041_TGATGATAACA_CTTTCTTT_3	DEW041_TGACACAGTTT_AACACACG_3	DEW041_AGTATGAGT_GGCTACTA_3	DEW041_ATTGTGACT_CTCCGCAT_3	DEW041_ACTTCAAT_GGATAAAG_3	DEW041_TGAAGAAGTTA_TCGACGGT_3	DEW041_TTGCATAT_TACAGCCG_3	DEW041_GTTCAACT_ACGCTCAG_3	DEW041_ACAGATTAC_CGCTAGTC_3	DEW041_GAGAAAGACC_AACCCTTG_3	DEW041_TGACTTCGCAC_CCATTTGA_3	DEW041_GATTAGAC_TGTGTCCT_3	DEW041_GATCGTTT_GGTGGGAT_3	DEW041_GATAAGACGG_GGTTTCTC_3	DEW041_AGAAGTGCC_TTATAGCC_3	DEW041_ACGCTCTCA_CACAGTTT_3	DEW041_TAAATAGG_CCCGAATG_3	DEW041_TGACCATTACT_CGTATTTC_3	DEW041_GATTAGAC_GGGTGTAT_3	DEW041_ACCCTAACC_CCCATAGC_3	DEW041_GATGTACACG_AATGTTTG_3	DEW041_TGACACAACAG_GCGTTGCT_3	DEW041_TGACTTCGCAC_GCAGCATG_3	DEW041_AGCAACCTG_ATGGGCAC_3	DEW041_TGAATGACCGA_TTGAGGGT_3	DEW041_ATGGCCTGT_TCTGCATC_3	DEW041_AGAACGATT_CCATTTGA_3	DEW041_ATTAGGACC_CTACGAGC_3	DEW041_AGCACCAC_GTTGTCAT_3	DEW041_AATGCGGAT_TGTGCTCA_3	DEW041_TGACAAGTCAT_TTCGGCCT_3	DEW041_AATGTTGGC_TTGTGACT_3	DEW041_TGAAACCCTTG_GTCTCTCT_3	DEW041_ACCTTGCC_CGCCTTGA_3	DEW041_GAGGGAACCT_AGTGAAAG_3	DEW041_ACAGGTGTC_CATCTCCC_3	DEW041_AGCTTTCCA_TTCCAGAC_3	DEW041_AGAAGTCC_CTCTTGAC_3	DEW041_GAACGCCATT_TGCCATCG_3	DEW041_GAGCGGTA_CTACGAGC_3	DEW041_AAGCTTCT_TACTTGTG_3	DEW041_AATGTTTG_TCATCCTT_3	DEW041_TGATTTACCCT_GTTACGAT_3	DEW041_CCCATCTG_TGCGACAG_3	DEW041_AACCTGAC_ATGCATGG_3	DEW041_TGAATGAAGCA_TTGTCGCC_3	DEW041_TGAAACAATCC_GATTTACC_3	DEW041_AAATGACCC_TTTAACAG_3	DEW041_GCTTTGGC_TTCCAGAC_3	DEW041_ATTTCCGG_GAGAGTAT_3	DEW041_TGACCTCGTCT_ATGACTTT_3	DEW041_GAGAAAGACC_TGCTCCGT_3	DEW041_ATCGGTTCG_AGATGGCT_3	DEW041_ATCTTTGT_TCGAAGCT_3	DEW041_TGAGGTCTGAC_GTCCATGT_3	DEW041_CGAACGTA_CCTGACAC_3	DEW041_ATTTCCGG_TACGTGCT_3	DEW041_TGATCGACACC_TGGTTTCT_3	DEW041_TGAGGGAAATC_CTTCTGGA_3	DEW041_TGAGGCTACTA_AGCGAAGT_3	DEW041_ATTCGTTCC_CATACATT_3	DEW041_GACTGTCTGG_GGCGGTTT_3	DEW041_GAGAGAATTG_TCCCTGAT_3	DEW041_TTTGTGTC_CGATTGAT_3	DEW041_GAGGCGTTAG_AGGCAACG_3	DEW041_GACGAATAAT_AAGGTAAT_3	DEW041_TGAGCCACATC_GCAGGGTA_3	DEW041_ACGTGGATA_TTGATCTA_3	DEW041_GAATGGAAAT_GAAAGACC_3	DEW041_TGATCCCGTAG_GGGCCAAT_3	DEW041_AACTGAGTT_GACGATGG_3	DEW041_GATGGGATTC_AATGAATG_3	DEW041_ATAGTGGAC_TACGTGCT_3	DEW041_GAGAAAGACC_CAGTCCCT_3	DEW041_TGATGTCTTTC_CGGAATTT_3	DEW041_AAAGGTAAT_TAGTCTAG_3	DEW041_GATTGATCTA_GGTGACAC_3	DEW041_ACCTTGCC_AAGTAATC_3	DEW041_ACAGATTAC_AAACAGGG_3	DEW041_CCCATCTG_ATCCGCTA_3	DEW041_GAGTTTCG_CAGTTTGC_3	DEW041_ATATGCAT_CTGGTGCA_3	DEW041_GACGTCAGCA_ATGAAGCA_3	DEW041_TGAGGTTTCTC_CAATTAGT_3	DEW041_GATGTACACG_ATTCCTTG_3	DEW041_AACGGTAGC_CATACATT_3	DEW041_ATCTGCATC_CATCTCCC_3	DEW041_GAAGGCAGTT_GTTTGTTT_3	DEW041_TGATCGACACC_TTTAACAG_3	DEW041_TGACTACGAGC_GGTCACAG_3	DEW041_GAACAGCGGA_TCTAGCAG_3	DEW041_TGCGTATC_AGATGGCT_3	DEW041_TGACCATTACT_AGAACGGG_3	DEW041_GAACAGCGGA_TTTACCCT_3	DEW041_GAAGTTTAGA_ATTCCTTG_3	DEW041_AATGCGGAT_CTCTTGAC_3	DEW041_GATTGAGGGT_AGCGCCTT_3	DEW041_TGAGTAATCCC_CTGCGTTG_3	DEW041_TGCAAGGG_ATGGATTA_3	DEW041_GAGGGAACCT_AGTGATGC_3	DEW041_TAGCTTAT_GACGATGG_3	DEW041_AGGGCCAAT_GAGTTTCG_3	DEW041_GATAACCATC_ACATCTAT_3	DEW041_GAGAAAGACC_CTCGCGTA_3	DEW041_TGATCGACGGT_CTTACTCC_3	DEW041_CTTACGGG_AGGTTGTG_3	DEW041_TGATATTGCCT_ACCTTGCC_3	DEW041_GAAAGCGTAC_CCTATTCA_3	DEW041_GACCCATAGC_TGTTTGAG_3	DEW041_GCTTTGGC_AATGACCC_3	DEW041_GATGAAATGA_GGCCTAAG_3	DEW041_CAGTTTGC_AAATCGTT_3	DEW041_ACTAGATTG_AAGCGTAC_3	DEW041_GAGGGAGGTA_GTCCATGT_3	DEW041_GAACACTAAG_AGTTTAGA_3	DEW041_TAACTACT_GGGTGTAT_3	DEW041_AGGTTAGTG_TGGTTTCT_3	DEW041_AGGGTGTAT_CGAACGTA_3	DEW041_ATAGTGGAC_CGCTAATA_3	DEW041_TCCAGGGA_TCCAGTCC_3	DEW041_TGAGAGTTCAC_TTCGGCCT_3	DEW041_GAGAATACGC_AACCTGAC_3	DEW041_ACGGACAAC_AAAGTCGG_3	DEW041_TGATTTACCCT_ACTCACCG_3	DEW041_GATGTAAAGG_GCCTCTTT_3	DEW041_AGGGAACGA_GAGGCTGA_3	DEW041_CTTTAATC_CTGCGTTG_3	DEW041_GACTGTCTGG_AAATGTCG_3	DEW041_TGAGCAGGGTA_TGACCCTC_3	DEW041_AACCCATAT_CTCGCGTA_3	DEW041_GAATGGAAAT_CTTCTTCG_3	DEW041_TGATCCCTGAT_CAGTCCCT_3	DEW041_ATCCGCTA_GACAACTT_3	DEW041_ATCTTTGT_AATTCCCA_3	DEW041_AGTCAAAGA_AATCGGGT_3	DEW041_GACATCTCCC_GGTGGGAT_3	DEW041_GACCACATTA_TCCGTCCA_3	DEW041_TGAATATAGGA_TTCCGAGT_3	DEW041_ACTTCAAT_GATCGTTT_3	DEW041_GACCCATAGC_CCCTTGGT_3	DEW041_GATGGTTTCT_CAACGTGG_3	DEW041_GAGATTGCGA_TTTAACAG_3	DEW041_GAACAGCGGA_AAACCTCC_3	DEW041_TGACGTAGAAG_ATCAGCGC_3	DEW041_TACCGGCA_CCACATTA_3	DEW041_GAATGGGCAC_TCACCGAG_3	DEW041_AAGCTTCT_TCTCAACC_3	DEW041_TGACACAGTTT_TTGTTTAC_3	DEW041_ACGTGCTAG_AGCGCCTT_3	DEW041_TGAAAACTGGT_GACAAAGG_3	DEW041_CTTTAATC_TCACGTTT_3	DEW041_AAGCTATGA_CAGTCCCT_3	DEW041_ATCACGTTT_GGGAAGGT_3	DEW041_GAGAATTCGT_CACGGACT_3	DEW041_AAATCAGA_ACGTATAC_3	DEW041_GACCTGACAC_CAACGTGG_3	DEW041_TACTTGTG_CTTCGATT_3	DEW041_TGACGAGTCTG_GTACCTTG_3	DEW041_AAAACTCGA_CCACATTA_3	DEW041_TGACTACCGTT_CTTCGCAC_3	DEW041_TGAGAGTTCAC_TGTAAAGG_3	DEW041_ATGGCCTGT_CTTAGGTA_3	DEW041_CGACGTCA_GTCTCTCT_3	DEW041_ACCCTTGGT_CCCGAATG_3	DEW041_TGATTCGCTGG_CCACATTA_3	DEW041_GATTAGAC_CCTATTCA_3	DEW041_ATCACGTTT_GTCCGTAC_3	DEW041_GAGAAAGACC_TGCAAGGG_3	DEW041_GAGAGAGTAT_AAACCTCC_3	DEW041_TGAGGCGGTTT_TGGTTTCT_3	DEW041_TACTTGTG_GGTCACAG_3	DEW041_AGTCAAAGA_AGGAGCTT_3	DEW041_AAGATGGCT_CTCGATGC_3	DEW041_GAACCACGCT_GGGAGGTA_3	DEW041_GAATTCCTTG_GATGTGAG_3	DEW041_AGTCAAAGA_CAATACTT_3	DEW041_GATGTTCCAG_CACGGACT_3	DEW041_GAGAGCCCAT_TTCGGCCT_3	DEW041_GATCCGTCCA_CTACCGTT_3	DEW041_TGAAAACAGGG_CGCCTTGA_3	DEW041_TGACACAAGGC_AGCTATGA_3	DEW041_GCTCTAGT_TTATAGCC_3	DEW041_TGAGAAGCACT_AGTTTAGA_3	DEW041_GCAGTCGA_TCGACACC_3	DEW041_TGACCAGT_TGTCTTTC_3	DEW041_TGAGCGCATTC_GTACACTC_3	DEW041_AAAGGTAAT_TAGCTTAT_3	DEW012_CCCATCTG_CCCGACTT_3	DEW012_GATGGGATTC_GAATTCGT_3	DEW012_ACGTATAC_GGTTTCTC_3	DEW012_GATGTAGTTT_GACAACTT_3	DEW012_ATCTGCATC_TTGAGGGT_3	DEW012_GATACCAGGC_GAACGATT_3	DEW012_AGGCCTAAG_AAACTCGA_3	DEW012_CGACGTCA_ATTTCCGG_3	DEW012_ACACTCCTC_GAAGTGCC_3	DEW012_GACGACTCCT_TCTGCATC_3	DEW012_GACATCTCCC_GAGCGGTA_3	DEW012_GTACCTTG_CGAATAAT_3	DEW012_CTTACGGG_CTACTTGT_3	DEW012_TGATTTACCCT_GTTACGAT_3	DEW012_GAACCACGCT_TGTTCCAG_3	DEW012_GGAAACAG_GAATTCGT_3	DEW012_GATTCCGAGT_ACGGTAGC_3	DEW012_GGATAAAG_TCCAGTCC_3	DEW012_TGAGCCACATC_TGCTATTT_3	DEW012_CGGCTTAC_TAAATAGG_3	DEW012_GACATTTGTT_GATTGCGA_3	DEW012_ATGTGTCCT_TCGACACC_3	DEW012_GACTAGACCC_CTCTTGAC_3	DEW012_ATCAGCGC_CAAGTCAT_3	DEW012_GACGAATAAT_CGAACGTA_3	DEW012_GCTTACCT_GTGTCGGA_3	DEW012_TGAGAGGCTGA_GCGCATTC_3	DEW012_GTTGCACG_AAACGCCT_3	DEW012_GACGAGATGT_GTTGCACG_3	DEW012_GACTCTTGAC_GAATTCGT_3	DEW012_GATCCCAATC_TTGGCGTT_3	DEW012_TGACCTGTTAT_TTAGTCCG_3	DEW012_GCTTTGGC_TTGATCTA_3	DEW012_CCCAAGCA_TCCCAATC_3	DEW012_GATAACCATC_TGATGCCC_3	DEW012_ATCACGTTT_GTCAATAC_3	DEW012_GCTTTGGC_AGCGCGAT_3	DEW012_GACCTACTAG_TGCTCCGT_3	DEW012_GGGTTGGT_GATTTACC_3	DEW012_TGAGATTTACC_GCAGTCGA_3	DEW012_GAACAGCGGA_TAAGACGG_3	DEW012_GATCCCAATC_CTTAGGTA_3	DEW012_GAGAGCCCAT_AAACAGGG_3	DEW012_GAGCGGTA_GTCCGTAC_3	DEW012_GAACTGCCGT_CTCCGCAT_3	DEW012_GACCTATTCA_TTGTGACT_3	DEW012_GAAAGATTGT_AGATGGCT_3	DEW012_GACCTATTCA_AACAATCC_3	DEW012_GAACTAGGAT_CACTTTCT_3	DEW012_CGACGTCA_CTACGAGC_3	DEW012_CAGTTTGC_GTAACGTT_3	DEW012_GGGTTGGT_GGCATGCT_3	DEW012_AACTCACCG_TAACCCGT_3	DEW012_GATCCGTCCA_ACTTCAAT_3	DEW012_AAAATCGTT_ATCTTTGT_3	DEW012_TGAAGGAGCTT_GATGTGAG_3	DEW012_GATGACCCTC_TTGATCTA_3	DEW012_TGAACTAGCCA_AAGCGTAC_3	DEW012_GACTTACTCC_CCTGACAC_3	DEW012_AGAAGTCC_CGAATAAT_3	DEW012_TGAGAGTTCAC_AACACACG_3	DEW012_ACAGATTAC_GAAGTGCC_3	DEW012_ATTGGATCG_TCCCGTAG_3	DEW012_AGGCAACG_GATTAGAC_3	DEW012_TGAGCAGGGTA_GGGAAATC_3	DEW012_ATAGTCGCA_ACGGTAGC_3	DEW012_GATCGGTTTA_TGACCAGT_3	DEW012_GTTTGTTT_TTGATTCT_3	DEW012_GGCCCTTA_TTATAGCC_3	DEW012_ACGGACAAC_CTCGCGTA_3	DEW012_TTTGTGTC_CCATTTGA_3	DEW012_ACAACGTGG_GAGCCCAT_3	DEW012_AAATCAGA_TGATAACA_3	DEW012_TGATAGAAATG_ACCCACGA_3	DEW012_TGAATGACCGA_GATCGTTT_3	DEW012_ATTTGGGAG_CGGGCTTT_3	DEW012_AGGTGACAC_CCACATTA_3	DEW012_AAGACACCA_ATGACCGA_3	DEW012_AGTTACCGC_CCAGCAGT_3	DEW012_AGGCAACG_ATATACCT_3	DEW012_TCGAAGCT_ATGGAAAT_3	DEW012_AGTGTCGGA_GCAGGGTA_3	DEW012_AGCAGAAC_TGCAAGGG_3	DEW012_GAGTTTCG_ATCAAGTG_3	DEW012_CAGTTTGC_AGCGCGAT_3	DEW012_GAATTCCTTG_AATTCCCA_3	DEW012_GATACCAGGC_TGACGGAC_3	DEW012_TGACAATACTT_GTCATATT_3	DEW012_ATTAGGACC_ACACTAAG_3	DEW012_GAGAGAATTG_CGTAGAAG_3	DEW012_AGGCAACG_ATGCATGG_3	DEW012_TGACGGGTAGT_GGGCCAAT_3	DEW012_ACGGACAAC_TAGCTTAT_3	DEW012_TGAAGAAGTTA_GGGTGTAT_3	DEW012_AAAACTCGA_CGCTCTCA_3	DEW012_TGAGCAGGGTA_AATGAATG_3	DEW012_ATTTGGGAG_TGTAGTTT_3	DEW012_TGACGTATCGG_CGTGGATA_3	DEW012_ACCATTTGA_TCATGAGG_3	DEW012_TGATGTTTGAG_GTCCATGT_3	DEW012_ACTGAGTGC_AGCGCGAT_3	DEW012_AGGTGACAC_AACCCTTG_3	DEW012_AAAGTAATC_TCTCAACC_3	DEW012_ATTGTGACT_TTCACATA_3	DEW012_GAACACTAAG_AGAACGGG_3	DEW012_TGAAAATGTCG_TGACCAGT_3	DEW012_TACAGCCG_ATATGCAT_3	DEW012_GAGATCTCGG_TGGGATTC_3	DEW012_TGAGAGTTCAC_CCCAAGCA_3	DEW012_TGATGTTTGAG_GGGAAATC_3	DEW012_GATCGGTTTA_AGCAGAAC_3	DEW012_TGAGACAAAGG_TACCAGGC_3	DEW012_AAAACCTCC_ACCCATAT_3	DEW012_GAGAGCCCAT_GAGGCTGA_3	DEW012_TGATTAGTCCG_GATTGCGA_3	DEW012_TGACTACCGTT_GGCGTTAG_3	DEW012_CTTACGGG_ACGCTCAG_3	DEW012_AATCCCACG_AAACTGGT_3	DEW012_TGAGGCTACTA_CCCGAATG_3	DEW012_TGACTTCTGGA_TCGAAGCT_3	DEW012_AGTGTCGGA_AGCGCCTT_3	DEW012_TAGCTTAT_ATGACCGA_3	DEW012_TGAATGAAGCA_CCATTTGA_3	DEW012_GAGACGATGG_AGGCAACG_3	DEW012_TGAACTAGCCA_TGTCTTTC_3	DEW012_AAATGACCC_AGCACCAC_3	DEW012_AGAACGATT_AAGCTTCT_3	DEW012_AGAAGTCC_ATACTCTT_3	DEW012_AAAAGCCTA_CAAGTCAT_3	DEW012_GATGTTCCAG_TTGCACGC_3	DEW012_GACAAGAGGG_GAAGTGCC_3	DEW012_ATTAGGACC_AGTTTAGA_3	DEW012_TGACTTCGCAC_AGTGAAAG_3	DEW012_TAGTCTAG_GCTTACCT_3	DEW012_TACTTGTG_CTCGATGC_3	DEW012_AGTCAATAC_CGTATCGG_3	DEW012_TACTTGTG_GTCAAAGA_3	DEW012_CTTTAATC_TAGCTTAT_3	DEW012_TGAGGTTTCTC_TAACCATC_3	DEW012_GAGGGAGGTA_GGCCTAAG_3	DEW012_AACGAAACG_TCCCGTAG_3	DEW012_TGAGTAATCCC_CGTATTTC_3	DEW012_GGAGAAGC_TGTCTTTC_3	DEW012_TGACACAAGGC_GGAATAGA_3	DEW012_AATGCGGAT_GGGAACGA_3	DEW012_GTTCAACT_ATCAGCGC_3	DEW012_AAATGACCC_TAACCATC_3	DEW012_GACATTTGTT_ATGGGCAC_3	DEW012_AAAACCTCC_ATGTTGGC_3	DEW012_TGAAACACACG_AGCGTAGG_3	DEW012_GATGTACACG_CTTGGTGT_3	DEW012_TGACGTAGAAG_CTTCTTCG_3	DEW012_GATAACCATC_TGTTTGAG_3	DEW012_GATGACCCTC_AGCGCCTT_3	DEW012_ATATGCAT_GAAGTGCC_3	DEW012_TGAGAGGCTGA_CGGCACAT_3	DEW012_GGAAACAG_TCTCAACC_3	DEW012_GAATCAAGTG_AAAGCCTA_3	DEW012_GATGGGATTC_TCCAGGGA_3	DEW012_GACACGGACT_ATTGGGCC_3	DEW012_ACAGGTGTC_GTGGAGCT_3	DEW012_TGATCGACACC_TCATATGG_3	DEW012_TGACGTAGAAG_ATTTCCGG_3	DEW012_TGAATGCATGG_TGACCCTC_3	DEW012_TGAAGGTTGTG_GGCTACTA_3	DEW012_AAGCTTCT_GTACACTC_3	DEW012_GATGGGATTC_CGACGTCA_3	DEW012_ATTAGGACC_TCTAGCAG_3	DEW012_TGACGTAGAAG_TAACTACT_3	DEW012_AGGCAACG_CGGACAAC_3	DEW012_TAGCCTCG_TGTTCCAG_3	DEW012_ATCACGTTT_AGCGCGAT_3	DEW012_TGAGATTTACC_TCGGTTCG_3	DEW012_CTTCGATT_GTCTCTCT_3	DEW012_ATCCGCTA_GTACACTC_3	DEW012_TTCCGCTC_GGGAAATC_3	DEW012_GACGACTCCT_TTTACCCT_3	DEW012_AGAAGTCC_TACTTGTG_3	DEW012_ACCGTGTTT_GGCCTAAG_3	DEW012_ACGCTCTCA_TGTGTCCT_3	DEW012_GAGTTAACCA_CGAGATGT_3	DEW012_TGATGATAACA_TTGATTCT_3	DEW012_GAGAAAGACC_ATATGCAT_3	DEW012_TGCGACAG_AGCGAAGT_3	DEW012_TGATTTACCCT_TTATCTGT_3	DEW012_CTTTAATC_CTCGATGC_3	DEW012_ACGTGCTAG_ATCAGCGC_3	DEW012_TGATTCGCTGG_ACTAGCCA_3	DEW012_CGGCACAT_TGGCTACC_3	DEW012_GAGGCGTTAG_CAACAAAT_3	DEW012_ATTTGGGAG_GAATTCGT_3	DEW012_GATTGAGGGT_CATACATT_3	DEW012_TCATCCTT_ATTTCCGG_3	DEW012_AGGCAACG_CTTACGGG_3	DEW012_ACCGCAACT_ATTCGACG_3	DEW012_AGCAAAGCC_GGTGGGAT_3	DEW012_ATGCTCCGT_TGATAACA_3	DEW012_TGATTCACATA_ATCCCACG_3	DEW012_TTAAGCGT_CGTGGATA_3	DEW012_GCAGCATG_CGTCAGCA_3	DEW012_CGCTAATA_CGCTAGTC_3	DEW012_GACATCTCCC_CGTGGATA_3	DEW012_TGAAGGTTGTG_GAAGTGCC_3	DEW012_ATCTGCATC_CAGTCCCT_3	DEW012_TGACACAGTTT_CACAAGGC_3	DEW012_AAGAACGGG_CCCTAACC_3	DEW012_ACTACTTGT_GAAGCACT_3	DEW012_GATACCAGGC_CGCCTTGA_3	DEW012_GACCTGACAC_CCTCGTCT_3	DEW012_TGACTCGATGC_CACGGACT_3	DEW012_ACGCTCTCA_ATCAAGTG_3	DEW012_ACCCTAACC_CAACAAAT_3	DEW012_TTTGTGTC_CCTGTTAT_3	DEW012_GATCTCACTT_ATTCCTTG_3	DEW012_CCCATCTG_CTTCAGGT_3	DEW012_CTTCAGGT_GGCCCTTA_3	DEW012_GACCTGACAC_AATGACCC_3	DEW012_TGACGGGTAGT_GTCCGTAC_3	DEW012_AAAACTCGA_GGCGTTAG_3	DEW012_TGACAGACCAT_AGGTTGTG_3	DEW012_AACCTGAC_CTTCTGGA_3	DEW012_TGATCGACACC_ACTAGCCA_3	DEW012_CTTTAATC_ATGCGGAT_3	DEW012_GATGTACACG_GGTGACAC_3	DEW012_TGATCCAGTCC_CCAGCAGT_3	DEW012_TGAGAAGCACT_TTCCGAGT_3	DEW012_GCAGTCGA_GAATACGC_3	DEW012_TGATTTACCCT_CCAACCGT_3	DEW012_TGAGGAATAGA_GACAAAGG_3	DEW012_GAAGGAAGAC_CGTACCTA_3	DEW012_AGGGAAGGT_GGTCCCTT_3	DEW012_GATAAGACGG_TCTGCATC_3	DEW012_GATAAGACGG_GTATGAGT_3	DEW012_ATCTAGCAG_CAGTCCCT_3	DEW012_GGAAACAG_TGATGCCC_3	DEW012_TTCCGCTC_GTTGTCAT_3	DEW012_TGACTTGGTGT_ATCAAGTG_3	DEW012_CCAACCGT_TAAGACGG_3	DEW012_TGAATGCATGG_CTTACTCC_3	DEW012_AAGTGAAAG_AGCAGAAC_3	DEW012_ATCCGCTA_CCTGACAC_3	DEW012_TGAGCAAGGAC_AGCTACGG_3	DEW012_ACAGATTAC_AAGTAATC_3	DEW012_ACTCCGCAT_ATTCAGTA_3	DEW012_TTGCATAT_AGAGACTA_3	DEW012_AGCAACCTG_CCTGTTAT_3	DEW012_GAAGTGATGC_TAAGACGG_3	DEW012_AAAAGCCTA_TTGAGGGT_3	DEW012_GAAAGATTGT_CGCTAGTC_3	DEW012_GACGCCTTGA_ACTAGGAT_3	DEW012_AAAAGTCGG_CCCGACTT_3	DEW012_ATCGGTTCG_GAATTCGT_3	DEW012_GATCGGTTTA_GGACTTCC_3	DEW012_CATCGCAG_TACGTGCT_3	DEW012_TTCCGCTC_GCAACCTG_3	DEW012_TAGCTTAT_TGTAGTTT_3	DEW012_AAGCGAAGT_GGATAAAG_3	DEW012_AGAAGTCC_ATATGCAT_3	DEW012_GTACCTTG_AACTTAGC_3	DEW012_GTACCTTG_AATGACCC_3	DEW012_GAGAGCCCAT_AACACACG_3	DEW012_GTTACGAT_TAAGACGG_3	DEW012_GACGTACCTA_AGTGAAAG_3	DEW012_TGCGACAG_CCTGTTAT_3	DEW012_ACCTTCTT_AAGCGTAC_3	DEW012_ACGCTCTCA_GGTCCCTT_3	DEW012_ACAGGTGTC_CCTGACAC_3	DEW012_ACTTCAAT_AGGTTGTG_3	DEW012_GATTGGCGTT_AGGTTGTG_3	DEW012_TAAATAGG_GAATTCGT_3	DEW012_AAAAGCCTA_GTCCGTAC_3	DEW012_ATTTATCAC_GGGAAGGT_3	DEW012_TGAACGCTCAG_CACAGTTT_3	DEW012_GATTAAACTG_CTTACGGG_3	DEW012_AACGAAACG_GAGCCCAT_3	DEW012_TAGCCTCG_AATGAATG_3	DEW012_GATCTCAACC_CTTCGATT_3	DEW012_AAATGAATG_TGACGGAC_3	DEW012_GAACTGCCGT_AGCACCAC_3	DEW012_GAGAATACGC_ATCCGCTA_3	DEW012_GCAGTCGA_TGCTATTT_3	DEW012_TGAGGCTACTA_ACTGCCGT_3	DEW012_GTTGCACG_ATGACTTT_3	DEW012_GATACAAACT_GATGTATT_3	DEW012_ATCACGTTT_TGAAATGA_3	DEW012_GAGGGAACCT_GAATTCGT_3	DEW012_GAGTTAACCA_GATTAGAC_3	DEW012_AAATCAGA_AGAGGTGG_3	DEW012_TGACATACATT_CCTGACAC_3	DEW012_TGACTTGGTGT_ACCCATAT_3	DEW012_AAGTGAAAG_AATCGGGT_3	DEW012_CTTACGGG_GGCCTAAG_3	DEW012_AATGTTGGC_TGTGGCTA_3	DEW012_GACATTTGTT_GTCAATAC_3	DEW012_TGACACAAGGC_TTGTGACT_3	DEW012_TTTGTGTC_CTTGGTGT_3	DEW012_TGAGCGCATTC_ATACCCAG_3	DEW012_TGACTAGTAAC_TCCAGGGA_3	DEW012_GTCTCTCT_GGTCTGAC_3	DEW012_TGAATGACTTT_CCTGTTAT_3	DEW012_ACCTTCTT_AGGAGCTT_3	DEW012_AAGCTACGG_TGTGTCCT_3	DEW012_ACGCTCTCA_ATGACTTT_3	DEW012_ACGTATAC_GGCCCTTA_3	DEW012_TGAGGTCTGAC_GCTTTCCA_3	DEW012_GATACCAGGC_ATGACTTT_3	DEW012_GACGCCTTGA_TAACTACT_3	DEW012_GACCCATAGC_GAGAGTAT_3	DEW012_TCGAAGCT_CGCTAGTC_3	DEW012_ACCCTAACC_GATGTGAG_3	DEW012_AGCCTCTTT_TACCAGGC_3	DEW012_TGAGATTTACC_TGTACACG_3	DEW012_TGAACATCTAT_GTGTAACC_3	DEW012_GAGATTGCGA_AAACTGGT_3	DEW012_TGCGTATC_TTAAGCGT_3	DEW012_TCATATGG_AATCGGGT_3	DEW012_GCTTTGGC_CCCAAGCA_3	DEW012_GGTGGGAT_CAGACCAT_3	DEW012_AAGCTACGG_CTACTTGT_3	DEW012_AGCCAAGAT_CAGACCAT_3	DEW012_AGGCCTAAG_GCGTTGCT_3	DEW012_AACTTAGC_TTCGGCCT_3	DEW012_TGATTGCACGC_GAGTTTCG_3	DEW012_TGAGCAGGGTA_ACGTATAC_3	DEW012_GACTTACTCC_GGGAGGTA_3	DEW012_TGATTAGTCCG_ACTTCAAT_3	DEW012_AGAAGTCC_CGTATTTC_3	DEW012_GATAGTGTTT_TTGCACGC_3	DEW012_GACGGGCTTT_CCTGTTAT_3	DEW012_TGAAACAATCC_CTTAGGTA_3	DEW012_AGCCTCTTT_AAACCTCC_3	DEW012_GACTGTCTGG_CGGCACAT_3	DEW012_GAACTAGGAT_CTACCGTT_3	DEW012_ATTTATCAC_AGCACCAC_3	DEW012_GATGTAAAGG_GGCGTTAG_3	DEW012_GAATCAAGTG_CACTTTCT_3	DEW012_TGAGGTCTGAC_ACTGAGTT_3	DEW012_CCAACCGT_GAGTTCAC_3	DEW012_CGGCTTAC_TTAAACTG_3	DEW012_TGAAGGTTGTG_GGTGACAC_3	DEW012_GAGAATACGC_GAAAGACC_3	DEW012_GACGCTAGTC_AAGCTTCT_3	DEW012_TGAGGCGGTTT_TGACCCTC_3	DEW012_GAATTCCTTG_AGTGAAAG_3	DEW012_AGCCTCTTT_ACGCTCAG_3	DEW012_TGAAACACACG_TAAGACGG_3	DEW012_GAGTTGTCAT_AGTGATGC_3	DEW012_TGACTTGGTGT_GAGTTCAC_3	DEW012_ATCTGCATC_GTAATCCC_3	DEW012_GACCTATTCA_AAGGTAAT_3	DEW012_GAAAGCGTAC_ACCCACGA_3	DEW012_ACCCGACTT_GGTCTGAC_3	DEW012_GGAAACAG_CCATTACT_3	DEW012_AGGCCTAAG_TTATAGCC_3	DEW012_TGAGTTCTGTT_CTGGTGCA_3	DEW012_CGTATTTC_ACTTCAAT_3	DEW012_ACCATTTGA_TGGGATTC_3	DEW012_GACGCTAGTC_CCCGACTT_3	DEW012_GGCCCTTA_AGAGGTGG_3	DEW012_GAGTTAACCA_CTCAGAAT_3	DEW012_TGACAACAAAT_GGATAAAG_3	DEW012_CTATAGAG_TGTCTTTC_3	DEW012_CTTACGGG_CATCTCCC_3	DEW012_GATTGGCGTT_CAACGTGG_3	DEW012_GATACCAGGC_TAGTGGAC_3	DEW012_ACTCCGCAT_ACTTCAAT_3	DEW012_ACTCCGCAT_TCGTCATG_3	DEW012_GAGATTGCGA_CAGGTGTC_3	DEW012_ATCTAGCAG_ACCCACGA_3	DEW012_TGACACAACAG_TCCCAATC_3	DEW012_GTCTCTCT_AGATGGCT_3	DEW012_GATGTTCCAG_CTGGTGCA_3	DEW012_TGATGTTTGAG_TCGGTACG_3	DEW012_GATCGTTT_TTTGTGTC_3	DEW012_GAGAGAGTAT_GTCATATT_3	DEW012_CTTTCTTT_CATTTGTT_3	DEW012_TGAAACAATCC_TTCCGCTC_3	DEW012_ATTTATCAC_GTTTGTTT_3	DEW012_TGACCTCGTCT_TGCCTCAC_3	DEW012_CGACGTCA_TTTACCCT_3	DEW012_TGATAACCCGT_TTGTGACT_3	DEW012_ACCTTCTT_CGTATTTC_3	DEW012_CATCGCAG_GAGCCCAT_3	DEW012_AGTTTACGT_TCGTCATG_3	DEW012_GAGATCTCGG_GGCTACTA_3	DEW012_GTTACGAT_TTCGTTCC_3	DEW012_GAGGCGTTAG_GTTCAACT_3	DEW012_TGAAGCGTAGG_TGACCCTC_3	DEW012_TGACCAGT_GAAGCACT_3	DEW012_GATGGGATTC_TTCACATA_3	DEW012_TGATTGTCGCC_GCAGCATG_3	DEW012_GAGAAAGACC_CTGGTGCA_3	DEW012_TGATTGCACGC_CCAACCGT_3	DEW012_GCAGCATG_AGAGACTA_3	DEW001_ACTAGATTG_CTATAGAG_3	DEW001_GATGTGCTCA_GGCGTTAG_3	DEW001_GATGTACACG_TCTGTGGT_3	DEW001_GAAGTTTAGA_TTGTTTAC_3	DEW001_GTTACGAT_CTACGAGC_3	DEW001_TGATCGTCATG_TTGTGACT_3	DEW001_ACCGTGTTT_ATCTTTGT_3	DEW001_GATGGAGGAG_CCCTTCAG_3	DEW001_TGATTCACATA_AAAGTCGG_3	DEW001_TGACGAGTCTG_CGGAATTT_3	DEW001_GATCGGTTTA_ACGGTAGC_3	DEW001_GAGATTGCGA_GGTTAGTG_3	DEW001_ACCCTTGGT_CACAACAG_3	DEW001_GACGACTCCT_GGTTAGTG_3	DEW001_GTACCTTG_CTTGGTGT_3	DEW001_TGAGAAGCACT_AATGTTTG_3	DEW001_GAAGGCAGTT_CCGTGTTT_3	DEW001_TGACAACAAAT_CTTACTCC_3	DEW001_GAACTAGGAT_TATTGCCT_3	DEW001_ATAGTCGCA_ATATCTTC_3	DEW001_GCTTACCT_CCCGAATG_3	DEW001_GAGAAGGCTT_TGTTTGAG_3	DEW001_ACCGTGTTT_CTTACTCC_3	DEW001_TGATGTGGCTA_AGGCAACG_3	DEW001_ACACTCCTC_GTCAAAGA_3	DEW001_TGATCCAGTCC_GTTACGAT_3	DEW001_TTCGGCCT_TACTTGTG_3	DEW001_TGATCACCGAG_CTTCTGGA_3	DEW001_TGACGTAGAAG_TACTTGTG_3	DEW001_GATCTCACTT_ATATCTTC_3	DEW001_ACCCTTGGT_CTTCGCAC_3	DEW001_TGACCAGCAGT_TCATCCTT_3	DEW001_TGACCTGTTAT_CGAGTCTG_3	DEW001_AATGTTGGC_CAGATTAC_3	DEW001_GACGACTCCT_ATTTCCGG_3	DEW001_AGAGACTA_TAGCCTCG_3	DEW001_AGGTTAGTG_GTTCAACT_3	DEW001_TAAATAGG_ATCTTTGT_3	DEW001_TGGCTACC_TCCGTCCA_3	DEW001_TACTTGTG_AACCCTTG_3	DEW001_GATCCCAATC_CTTCGCAC_3	DEW001_AAGCGAAGT_CTGCGTTG_3	DEW001_GAAAGCGTAC_CTACGAGC_3	DEW001_GAATTGGGCC_TCACCGAG_3	DEW001_TGACTACCGTT_CTTGGTGT_3	DEW001_TTAAGCGT_CGGGCTTT_3	DEW001_TGAGCAGGGTA_ATACTCTT_3	DEW001_AGTTTACGT_AAGCGTAC_3	DEW001_AATGCGGAT_TACAGCCG_3	DEW001_AAGTGAAAG_CCTGACAC_3	DEW001_TGAGAAGCACT_GGAATAGA_3	DEW001_GATTTAACAG_CACAACAG_3	DEW001_TGACAGACCAT_GAAGTGCC_3	DEW001_GATACCAGGC_AACAATCC_3	DEW001_GTTGCACG_CCTACTAG_3	DEW003_GATGTAGTTT_CGTGGATA_3	DEW003_TGACGGGTAGT_GTTGTCAT_3	DEW003_GATGTGAG_CGGAATTT_3	DEW003_TGATGTGGCTA_AGGCAACG_3	DEW003_GAGTTGTCAT_AATGACCC_3	DEW003_GACCCGAATG_AGCGCGAT_3	DEW003_GCAGTCGA_CTGCGTTG_3	DEW003_GGGTTGGT_TTTGGGAG_3	DEW003_CCGCTGTT_ATGACCGA_3	DEW003_TGACGTAGAAG_GAATACGC_3	DEW003_GATGTACACG_TGACCCTC_3	DEW003_TGACCTGTTAT_TCGACGGT_3	DEW003_TGAGCAAGGAC_TGCGACAG_3	DEW003_GACGTACCTA_TAGTCGCA_3	DEW003_TGACTTGGTGT_CCCATAGC_3	DEW003_TGACAGACCAT_CACGGACT_3	DEW003_CCAACCGT_TGTACACG_3	DEW003_GACAAGAGGG_ACCACGCT_3	DEW003_TGAGTAATCCC_TGACCCTC_3	DEW003_TGAGCCACATC_TAGTCGCA_3	DEW003_AATGTTTG_CTTTCTTT_3	DEW003_TGAGGCTACTA_ACCCATAT_3	DEW003_TGATTGTCGCC_CCTATTCA_3	DEW003_AGGGTGTAT_TCCAGTCC_3	DEW003_TGAGTTCTGTT_ACATCTAT_3	DEW003_ATCACGTTT_TAACCCGT_3	DEW003_GACCTATTCA_CTTTCTTT_3	DEW003_AATGTTGGC_ACGCTCAG_3	DEW003_TCGAAGCT_CGCTCTCA_3	DEW003_TGACTACGAGC_CCCTAACC_3	DEW003_AGTATGAGT_GAAGGCTT_3	DEW003_TTTGTGTC_TTCGCTGG_3	DEW003_GTTGCACG_GACGATGG_3	DEW003_CCAACCGT_TGCTCCGT_3	DEW003_GACCTATTCA_TTTATCAC_3	DEW003_GAGAAGGCTT_TGTACACG_3	DEW003_GATGCCATCG_CACTCCTC_3	DEW003_ATTCGTTCC_GTATGAGT_3	DEW003_GACGCCTTGA_GAGTTTCG_3	DEW003_GATTGAGGGT_GTTAACCA_3	DEW003_TGACAGACCAT_GACGATGG_3	DEW003_ACAGGTGTC_CTGGTGCA_3	DEW003_GAGCGTTGCT_CATTTGTT_3	DEW003_GAGCGTTGCT_CTCAGAAT_3	DEW003_GTACCTTG_AATCGGGT_3	DEW003_TTATCTGT_TCATGAGG_3	DEW003_TGATCGACGGT_TGTACACG_3	DEW003_GACCTACTAG_TTCGTTCC_3	DEW003_ATCTTTGT_CTGTCTGG_3	DEW003_GAGGGAGGTA_TGACCCTC_3	DEW003_AGAGACTA_GTTACGAT_3	DEW003_GAGACGATGG_AACTTAGC_3	DEW003_ACCCGACTT_GGCTACTA_3	DEW003_TGACAACAAAT_TTCCAGAC_3	DEW003_TCCAGGGA_TAACCCGT_3	DEW003_GATCTCACTT_GAACGATT_3	DEW003_TGACTAGTAAC_AGCACCAC_3	DEW003_ACGCTCTCA_AAACAGGG_3	DEW003_ATCATGAGG_CTGAGTGC_3	DEW003_GACGGGCTTT_GACAACTT_3	DEW003_TGACATACATT_AGGCAACG_3	DEW003_GACACGGACT_TAACCCGT_3	DEW003_TAGTCTAG_TTCCGAGT_3	DEW003_TGAGTGGAGCT_AGGCAGTT_3	DEW003_GAACACTAAG_AACCTGAC_3	DEW003_AGGGAACGA_ACGTATAC_3	DEW003_GATGAGGTCT_ACTAGGAT_3	DEW003_AACGAAACG_CTTCAGGT_3	DEW003_GACAAGAGGG_GAGCCCAT_3	DEW003_ACAGATTAC_TGGGATTC_3	DEW003_GAGCGGTA_CACAAGGC_3	DEW003_ACTTAGGTA_GGTTTCTC_3	DEW003_TGACACAGTTT_AATGTTTG_3	DEW003_GATACAAACT_ATGGATTA_3	DEW003_AGTTACCGC_CTTGGTGT_3	DEW003_CTTTCTTT_AATGTTTG_3	DEW003_TGAGGCGGTTT_CAATTAGT_3	DEW003_TCCTTATT_AATCGGGT_3	DEW003_TGCTATTT_TCTAGCAG_3	DEW003_TGAGGTTTCTC_TGCGACAG_3	DEW003_TGAGAGGCTGA_AAACTGGT_3	DEW003_AAGCGAAGT_GTCCATGT_3	DEW003_AAATCGGGT_GAGGCTGA_3	DEW003_TGAATGCATGG_GGGAACCT_3	DEW003_GACTTCTTCG_CATCGCAG_3	DEW003_TCGAAGCT_GCCAAGAT_3	DEW003_TGAGCAGGGTA_GAAGCACT_3	DEW003_AGTTTACGT_GGAAACAG_3	DEW003_GACACGGACT_CGAATAAT_3	DEW003_TGAATGCATGG_TTCGCTGG_3	DEW003_GATGACCCTC_ATACTCTT_3	DEW003_GATGGTTTCT_GTTACCGC_3	DEW003_TGATCGACGGT_GAAGTGCC_3	DEW003_CGGCTTAC_GTTCTGTT_3	DEW003_GAAGGCAGTT_CTGAGTGC_3	DEW003_GCATGGGT_ACGCCATT_3	DEW003_ATTGATTCT_ATACTCTT_3	DEW003_GAATCAAGTG_ACTCACCG_3	DEW003_AAGACACCA_TAAATAGG_3	DEW003_GACATTTGTT_CACTTTCT_3	DEW003_TGACACTTTCT_TGTTTGAG_3	DEW003_ACGGAATTT_GGACTTCC_3	DEW003_TGAATGACTTT_TTGCACGC_3	DEW003_AGGTGACAC_CTACTTGT_3	DEW003_AAGATGGCT_CTTACGGG_3	DEW003_AGTCAATAC_AGGAGCTT_3	DEW003_TGACTCGCGTA_TGCAAGGG_3	DEW003_GCTCTAGT_CTAGTAAC_3	DEW003_AAAATCGTT_TAACCATC_3	DEW003_GAAGGAAGAC_TTCGGCCT_3	DEW003_ACTTCAAT_CGTATTTC_3	DEW003_ATCGGTTCG_TAACCCGT_3	DEW003_AATGTTGGC_TGATGCCC_3	DEW003_TGAAGGAGCTT_ATTCCTTG_3	DEW003_TGAAAACAGGG_CCAACCGT_3	DEW003_AGCCTCTTT_CGGAATTT_3	DEW003_GATGTAAAGG_GATGTGAG_3	DEW003_AATGGATTA_GGGCCAAT_3	DEW003_GACGTACCTA_AATGACCC_3	DEW003_AGTGGATGG_ATACCCAG_3	DEW003_GATAACCATC_GAAGGCTT_3	DEW003_AGGTTAGTG_TAAATAGG_3	DEW003_AGAAGTCC_TTAGTCCG_3	DEW003_GAGATTGCGA_CTCTTGAC_3	DEW003_ATCTAGCAG_GGAAACAG_3	DEW003_GATCGTTT_GTACACTC_3	DEW003_ACCTTGCC_AGGATTCA_3	DEW003_TAACTACT_TACAAACT_3	DEW003_AGCCAAGAT_TGTGCTCA_3	DEW003_AGAACGATT_TTGGACTT_3	DEW003_GATCTCACTT_TGTAGTTT_3	DEW003_TGACCATTACT_CAGGTGTC_3	DEW003_GCAGTCGA_CAAGTCAT_3	DEW003_GACTCTTGAC_TCGACACC_3	DEW003_GACCTGACAC_GTAACGTT_3	DEW003_GTGTAACC_AAGGTAAT_3	DEW003_TGGCTACC_CTGGTGCA_3	DEW003_ACGGACAAC_CGCTAGTC_3	DEW003_GTCTCTCT_ATACCCAG_3	DEW003_TCATCCTT_TAACCATC_3	DEW003_ACTACTTGT_GGGCCAAT_3	DEW003_GATGAAATGA_CATCTCCC_3	DEW003_TGATCCCTGAT_CCATTACT_3	DEW003_TGATTGCACGC_TACAGCCG_3	DEW003_CGAACGTA_AGGAAGAC_3	DEW003_TGAAACCCTTG_TTTATCAC_3	DEW003_TGACTCGCGTA_TGCGACAG_3	DEW003_ACTGAGTGC_TTCGGCCT_3	DEW003_ATGTGTCCT_ACGGTAGC_3	DEW003_GATGTAGTTT_CTTTAATC_3	DEW003_GAGTTGTCAT_TCCTTATT_3	DEW003_TGCCTCAC_TCGGTTTA_3	DEW003_GAGGACTTCC_GCAAAGCC_3	DEW003_GTTCAACT_CTCGCGTA_3	DEW003_TGATCCCTGAT_GGCGGTTT_3	DEW003_ACGTGGATA_GGTTTCTC_3	DEW003_CCGCTGTT_CTCCGCAT_3	DEW003_GACATTTGTT_GTCAATAC_3	DEW003_TGAAGCGCGAT_CCCATAGC_3	DEW003_GACACGGACT_CAGTTTGC_3	DEW003_GAGTTTCG_GAGAGTAT_3	DEW003_TACCGGCA_TTTATCAC_3	DEW003_TGACTGTTCTT_TTAAACTG_3	DEW003_TGCTATTT_CCAGCAGT_3	DEW003_TGACGTATCGG_CTTCTTCG_3	DEW003_GCTTTGGC_CTCGCGTA_3	DEW003_AGAGGTGG_TTTATCAC_3	DEW003_TTAAGCGT_TAGTCTAG_3	DEW003_ACTACTTGT_CTCAGAAT_3	DEW003_TGATCCCGTAG_GTGTAACC_3	DEW003_ACCTTGCC_CTGGTGCA_3	DEW003_GGTGGGAT_CTGCGTTG_3	DEW003_GACCTGACAC_GATTGCGA_3	DEW003_GAAGTGATGC_AGCTATGA_3	DEW003_TGACAATACTT_CGCTAGTC_3	DEW003_GACGTACCTA_CAGACCAT_3	DEW003_TGATTGTCGCC_CATCGCAG_3	DEW003_GACTTCTTCG_CTGCGTTG_3	DEW003_AGGGTGTAT_TAGCCTCG_3	DEW003_GAGTTGTCAT_AAACAGGG_3	DEW003_GAGAAGGCTT_TCGGTTCG_3	DEW003_CTTCAGGT_CTTCTTCG_3	DEW003_GACAGTCCCT_TGACCAGT_3	DEW003_TGAGGGAAATC_ATTGGGCC_3	DEW003_TGACCTCGTCT_ACGCTCAG_3	DEW003_AAGCTACGG_ATTTCCGG_3	DEW003_AAGATGGCT_GCGCATTC_3	DEW003_GATTAAACTG_TAAGACGG_3	DEW003_AGGGTGTAT_ACGAAACG_3	DEW003_TGACACAACAG_GATGTGAG_3	DEW003_TGAGGCGGTTT_GCTTACCT_3	DEW003_TGAGCAAGGAC_CTCGATGC_3	DEW003_GCATGGGT_CTACGAGC_3	DEW003_GAGGCGTTAG_CTATAGAG_3	DEW003_TAGCTTAT_AATCGGGT_3	DEW003_GCAGTCGA_AATGACCC_3	DEW003_ACCATTTGA_GGAGAAGC_3	DEW003_CGTATTTC_ACGTATAC_3	DEW003_TGAGTTCTGTT_CTTCTGGA_3	DEW003_TGACACTTTCT_GCAGTCGA_3	DEW003_TGACAGACCAT_CTCTTGAC_3	DEW003_GATGTGAG_CCGCTGTT_3	DEW003_CCCAAGCA_CGTATCGG_3	DEW003_TTCGGCCT_AGAGGTGG_3	DEW003_TGACCTGTTAT_TGCGTATC_3	DEW003_GATAAGACGG_CTACCGTT_3	DEW003_TGAGTTCTGTT_TACTTGTG_3	DEW003_GAACTGCCGT_GGCCTAAG_3	DEW003_TGATAACCCGT_GTTACGAT_3	DEW003_GATTGAGGGT_GGATAAAG_3	DEW003_GGATAAAG_GGCGGTTT_3	DEW003_AGGGAACGA_AGCTATGA_3	DEW003_GAGATTGCGA_GTTACGAT_3	DEW003_GGCATGCT_CGGACAAC_3	DEW003_GAACACTAAG_TTAAACTG_3	DEW003_TGAGGCGGTTT_CTTTCTTT_3	DEW003_GACGACTCCT_ATTTCCGG_3	DEW003_GGGTTGGT_GTTGTCAT_3	DEW003_GATGACCCTC_AACACACG_3	DEW003_TGACAGACCAT_TACCAGGC_3	DEW003_AAGCTACGG_TCGACACC_3	DEW003_CTTTAATC_TGCTCCGT_3	DEW003_GATTCCGAGT_TAAATAGG_3	DEW003_TGCGTATC_CTTCGATT_3	DEW003_CCCATCTG_TAGTCTAG_3	DEW003_GATAACCATC_GTCCATGT_3	DEW003_ATCATGAGG_AACACACG_3	DEW003_TGACTGGTGCA_CTCCGCAT_3	DEW003_TAGCCTCG_GACAAAGG_3	DEW003_TGCTATTT_TCTGCATC_3	DEW003_TGACTCGCGTA_TTTAACAG_3	DEW003_GACGCTAGTC_TCCTTATT_3	DEW003_TGACTCGATGC_CACAGTTT_3	DEW003_TACTTGTG_CTACGAGC_3	DEW003_GTACCTTG_ACTAGGAT_3	DEW003_GATTAGAC_AACCCTTG_3	DEW003_TGATTCGCTGG_TAACCCGT_3	DEW003_TGAGGCGGTTT_CCATTTGA_3	DEW003_GACGAATAAT_GTCGTCGT_3	DEW003_ATTTGGGAG_CAGGTGTC_3	DEW003_CTTCGATT_CAGGTGTC_3	DEW003_TGCGACAG_CTTGGTGT_3	DEW003_GACCTGACAC_ATTCGACG_3	DEW003_GACGGGCTTT_GGCCTAAG_3	DEW003_TGACTGTTCTT_GTACCTTG_3	DEW003_TGATCACCGAG_CTTCTGGA_3	DEW003_GAGAGAATTG_TGACGGAC_3	DEW003_AACGAAACG_TAGCCTCG_3	DEW003_ATAGTGGAC_TTGAGGGT_3	DEW003_GACATTTGTT_GTCTCTCT_3	DEW003_ATGTGTCCT_GCCACATC_3	DEW003_GATCGGTTTA_CCTATTCA_3	DEW003_ATTCCAGAC_GGACTTCC_3	DEW003_GATTTAACAG_TCGGTTCG_3	DEW003_CGAACGTA_CGGACAAC_3	DEW003_GAGAGCCCAT_TTTAACAG_3	DEW003_TGAGGCTACTA_TACTTGTG_3	DEW003_ATAGTGGAC_TACAAACT_3	DEW003_ACCCTTGGT_GGGAGGTA_3	DEW003_TGAAGGAGCTT_CAGTCCCT_3	DEW003_TGACAATACTT_CCCGAATG_3	DEW003_GTTGCACG_CATCGCAG_3	DEW003_TCCTTATT_TGCCTCAC_3	DEW003_AAATCGGGT_CTTCTTCG_3	DEW003_ATCGGTTCG_AACCCTTG_3	DEW003_ACACTCCTC_CTAGATTG_3	DEW003_TACTTGTG_GGTTTCTC_3	DEW003_GATGGTTTCT_CTAGACCC_3	DEW003_TGAGAAGCACT_TCGACGGT_3	DEW003_GATTGAGGGT_CACAAGGC_3	DEW003_AATTCCCA_TGGGATTC_3	DEW003_GCTTTGGC_ACAGCGGA_3	DEW003_GATAGTGTTT_TCGGTTTA_3	DEW003_GACGATTGAT_CGTATTTC_3	DEW003_TGAGACAAAGG_CCAGCAGT_3	DEW003_TGAGCGCATTC_ATATCTTC_3	DEW003_ACGGAATTT_CACTTTCT_3	DEW003_TGAGACAACTT_GCCACATC_3	DEW003_GAGAGCCCAT_AATGAATG_3	DEW003_GAGAGAATTG_GGCTACTA_3	DEW003_TCCTTATT_TTAAACTG_3	DEW003_TGAGTAATCCC_CACAACAG_3	DEW003_GCTTTGGC_TTGAGGGT_3	DEW003_GATCTGTGGT_AAATGTCG_3	DEW003_TGAACGCTCAG_ACGCTCAG_3	DEW003_TGATCGACGGT_ACCCACGA_3	DEW003_TGACTTCGCAC_ATGGGCAC_3	DEW003_AAGCGCCTT_AGAAGTCC_3	DEW003_GACCCGAATG_GGACTTCC_3	DEW003_TGAAACAATCC_GATTTACC_3	DEW003_CTTCGATT_CACTTTCT_3	DEW003_GAAGGAAGAC_CGCCTTGA_3	DEW003_TGAGCCACATC_TACCAGGC_3	DEW003_GATTGATCTA_TTTATCAC_3	DEW003_ACCCTAACC_TCATATGG_3	DEW003_AGCCAAGAT_ACCCACGA_3	DEW003_GATGAAATGA_GAGCCCAT_3	DEW003_GGATAAAG_CCGCTGTT_3	DEW003_TGACCTCGTCT_CTAGACCC_3	DEW003_GGAAACAG_CTGTCTGG_3	DEW003_TGATAGAAATG_TCATCCTT_3	DEW003_ACCGCAACT_TTCCGCTC_3	DEW003_GTGTAACC_AACAATCC_3	DEW003_TGAACTAGCCA_GCACCTCT_3	DEW003_TGACCAGCAGT_TCGAAGCT_3	DEW003_ACGGAATTT_ATACCCAG_3	DEW003_GACCCATAGC_TCGTCATG_3	DEW003_AACCCATAT_GCTTACCT_3	DEW003_GATGGTTTCT_TTGGATCG_3	DEW003_GATACAAACT_TAGTCTAG_3	DEW003_GATTCCGAGT_ACAGCGGA_3	DEW003_ATTGTGACT_CTCGATGC_3	DEW003_AGCACCTCT_CTTCTGGA_3	DEW003_ATCAGCGC_ACTGCCGT_3	DEW003_GATCTCAACC_GTCAATAC_3	DEW003_TGACATACATT_GAGAGTAT_3	DEW003_GATGTAAAGG_CACGGACT_3	DEW003_ATAGTCGCA_ATATCTTC_3	DEW003_GACACGGACT_AGAAGTCC_3	DEW003_GATCTCACTT_ATATCTTC_3	DEW003_ATGTGTCCT_TTAAACTG_3	DEW003_GAGGACTTCC_GCAGGGTA_3	DEW003_TGAAAACAGGG_TAGTCTAG_3	DEW003_TGACCAGCAGT_GTACACTC_3	DEW003_GACAGTCCCT_GCAAAGCC_3	DEW003_CTTTCTTT_GAAGTGCC_3	DEW003_TTATAGCC_CTAGACCC_3	DEW003_CCCATCTG_AGTTTAGA_3	DEW003_TGAAGGTTGTG_ACGCAGAG_3	DEW003_GTTTGTTT_GGGTGTAT_3	DEW003_GACTTACTCC_TCGAAGCT_3	DEW003_GACCACATTA_TACAGCCG_3	DEW003_AGTTTACGT_GAATACGC_3	DEW003_AATACTCTT_TTCCGAGT_3	DEW003_GGAAACAG_GGATAAAG_3	DEW003_ATTAGGACC_CCCTTGGT_3	DEW003_GAGGGAACCT_GGGAGGTA_3	DEW003_TGAGTACACTC_CTTTAATC_3	DEW003_ATTCCAGAC_TTGGCGTT_3	DEW003_TGAGACAAAGG_CAATACTT_3	DEW003_GAGGCGTTAG_ACAGCGGA_3	DEW003_AGGTCACAG_GATTAGAC_3	DEW003_ACACTCCTC_AAGTAATC_3	DEW003_TGATGATAACA_AACTTAGC_3	DEW003_AAATCGGGT_AGATGGCT_3	DEW003_TGATAACCCGT_CTCGATGC_3	DEW003_AGGCAACG_ACTGAGTT_3	DEW003_TGAGAAGCACT_AGGCAACG_3	DEW003_GATGACGGAC_GCAAAGCC_3	DEW003_TGGCTACC_ATACCCAG_3	DEW003_GACTAGACCC_CTTGGTGT_3	DEW003_CGCTAATA_AAACAGGG_3	DEW003_ATCTAGCAG_TCACCGAG_3	DEW003_TGAGCCACATC_GTCAAAGA_3	DEW003_GCTTACCT_AGGAAGAC_3	DEW003_AGGCAACG_TAGTCTAG_3	DEW003_TGAAGCGCGAT_TGAGGTCT_3	DEW003_GATGGGATTC_TAACCATC_3	DEW003_ACCTTCTT_ATTTCCGG_3	DEW003_TACAGCCG_CTCAGAAT_3	DEW003_CAGTTTGC_TTAGTCCG_3	DEW003_GATGACCCTC_GCTTACCT_3	DEW003_TGAGGCTACTA_ACGCTCAG_3	DEW003_TGAGCGCATTC_TTGCATAT_3	DEW003_TGATGTCTTTC_TTGGACTT_3	DEW003_TGACATACATT_GTTACGAT_3	DEW003_TGAGACAACTT_CTAGATTG_3	DEW003_TGAGCGCATTC_CACAGTTT_3	DEW003_GCATGGGT_ACGTATAC_3	DEW003_AAATCAGA_TCCTTATT_3	DEW003_GAGAAGGCTT_TGAGGTCT_3	DEW003_CTTTCTTT_CCCTTCAG_3	DEW003_TGGTATGA_GACAAAGG_3	DEW003_TGACACTTTCT_CGTATTTC_3	DEW003_GACGAGATGT_AACAATCC_3	DEW003_TGATTCGCTGG_CAAGTCAT_3	DEW003_GATGGTTTCT_GAAGTGCC_3	DEW003_TCATCCTT_TCATGAGG_3	DEW003_GACGGGCTTT_AAGATTGT_3	DEW003_GGTGGGAT_GATTGCGA_3	DEW003_AAAACTCGA_TGGGATTC_3	DEW003_ATCAGCGC_TGTTCCAG_3	DEW003_TGAAGGATTCA_TGTAAAGG_3	DEW003_TGATCACCGAG_CTTACTCC_3	DEW003_TAGCTTAT_TGGTTTCT_3	DEW003_GATGTAGTTT_GTATGAGT_3	DEW003_AGAAGTCC_CAGTTTGC_3	DEW003_GACCCATAGC_CGGCACAT_3	DEW003_TTTGTGTC_CTTACTCC_3	DEW003_TCCTTATT_GCAGTCGA_3	DEW003_TGATCACCGAG_TGTACACG_3	DEW003_GACGACTCCT_TTGTCGCC_3	DEW003_CTTCGATT_ACATCTAT_3	DEW003_TAGTCTAG_TAGTGGAC_3	DEW003_AGCTTTCCA_AGAAGTCC_3	DEW003_TGAATGACCGA_CTTACGGG_3	DEW003_GGAGAAGC_GGTCTGAC_3	DEW003_GAATCAAGTG_TGCGTATC_3	DEW003_TGAAAACAGGG_TTATCTGT_3	DEW003_TGAGGAATAGA_TAGTCTAG_3	DEW003_TGACTACGAGC_TCATATGG_3	DEW003_TCGAAGCT_GGACTTCC_3	DEW003_GACAATTAGT_CAACGTGG_3	DEW003_TTAAGCGT_ATACCCAG_3	DEW003_AATATCTTC_AACAATCC_3	DEW003_AATATACCT_GTACCTTG_3	DEW003_GATGTGAG_AAGGTAAT_3	DEW003_GAGATTGCGA_GGAGAAGC_3	DEW003_GAACAGCGGA_AATGTTTG_3	DEW003_CGGCACAT_CTATAGAG_3	DEW003_TACTTGTG_AAACGCCT_3	DEW003_GATGGTTTCT_ACGCAGAG_3	DEW003_TGACTGGTGCA_TAACCCGT_3	DEW003_CGCTAATA_GAAGCACT_3	DEW003_CTTACGGG_GGTCCCTT_3	DEW003_TGCAAGGG_CCGTGTTT_3	DEW003_GATCTCACTT_GACGATGG_3	DEW003_ATTTGGGAG_ACGAAACG_3	DEW003_GCATGGGT_GGCGTTAG_3	DEW003_GAGAAAGACC_ACGAAACG_3	DEW003_ATTTGGGAG_GTAATCCC_3	DEW003_TGAGTTCTGTT_AGAAGTTA_3	DEW003_TGACCAGT_CGACGTCA_3	DEW003_AGTATGAGT_TAGTCTAG_3	DEW003_AACCTGAC_GTTAACCA_3	DEW003_GAGTTGTCAT_TTATCTGT_3	DEW003_TGAGTAATCCC_TGCTATTT_3	DEW003_TGACTCGCGTA_CACTCCTC_3	DEW003_GAATTGGGCC_GGCCCTTA_3	DEW003_GACCTACTAG_CACTTTCT_3	DEW003_TGATCGACGGT_ATACCCAG_3	DEW003_AGAGACTA_AAACTGGT_3	DEW003_TGACAACAAAT_TCCTTATT_3	DEW003_AAGCTATGA_TCGGTACG_3	DEW003_GTTACGAT_TTCCAGAC_3	DEW003_TGATCCCGTAG_CAGACCAT_3	DEW003_GTTTGTTT_GAAGTGCC_3	DEW003_GATGTGCTCA_GTCCGTAC_3	DEW003_GACAGTCCCT_GGTCTGAC_3	DEW003_GGGTTGGT_CATCGCAG_3	DEW003_TGATTCACATA_CGTATTTC_3	DEW003_AATATCTTC_CCTGTTAT_3	DEW003_AGCACCTCT_TGGTATGA_3	DEW003_ACGCTCTCA_GGAGAAGC_3	DEW003_AAGCTACGG_TTAGGACC_3	DEW003_GATGACCCTC_TATTGCCT_3	DEW003_GATGGGATTC_TGCCTCAC_3	DEW003_GACCTACTAG_CTAGATTG_3	DEW003_GACTTCTTCG_AACCTGAC_3	DEW003_TAACTACT_AGAGACTA_3	DEW003_GAGTTTCG_AGGAGCTT_3	DEW003_CTTTAATC_CAATTAGT_3	DEW003_GAGGTCCCTT_CTATAGAG_3	DEW003_ACCTTGCC_CAGACCAT_3	DEW003_AGCACCTCT_ATCAGCGC_3	DEW003_AACCCATAT_TCACCGAG_3	DEW003_TGACCTGTTAT_GGGCCAAT_3	DEW003_AGGCCTAAG_GAGAATTG_3	DEW003_TGAAAACTGGT_ACGCCATT_3	DEW003_GAGTCCAAAG_GGGAGGTA_3	DEW003_CGAACGTA_TACTTGTG_3	DEW003_TGAAGAAGTTA_TGACGGAC_3	DEW003_GACGTACCTA_TTAAGCGT_3	DEW003_ACCGTGTTT_CTTACTCC_3	DEW003_TGCAAGGG_GGGAACGA_3	DEW052_TTATCTGT_GTTTACGT_4	DEW052_TGAACATCTAT_TCGGTACG_4	DEW052_GAGAAAGACC_GGAATAGA_4	DEW052_TGATTCACATA_TTGGATCG_4	DEW052_GATCTGTGGT_GGAGAAGC_4	DEW052_GTGTAACC_GTTAACCA_4	DEW052_AGATGTATT_TTGGATCG_4	DEW052_ATTTATCAC_TAACCATC_4	DEW052_ACTTAGGTA_GTTTGTTT_4	DEW052_GACGGGCTTT_CCATTACT_4	DEW052_GAACCACGCT_ATCCCACG_4	DEW052_GACGCCTTGA_CGGGTAGT_4	DEW052_TGCGTATC_GACAGATA_4	DEW052_GAAGTTTAGA_TTAAACTG_4	DEW052_TGATCGACGGT_GAGAGTAT_4	DEW052_TGATTGTCGCC_AATGAATG_4	DEW052_GCAGCATG_CTTACTCC_4	DEW052_ATTTGGGAG_ATGGATTA_4	DEW052_TGATTTACCCT_GCAAAGCC_4	DEW052_GAACACTAAG_AGCGAAGT_4	DEW052_GACGAATAAT_TGCGACAG_4	DEW052_TGATAGAAATG_GGTCACAG_4	DEW052_AGGTTAGTG_GCCTCTTT_4	DEW052_TGAAGGAGCTT_TCTGTGGT_4	DEW052_TGAGGCTACTA_ATCAAGTG_4	DEW052_GAAGTTTAGA_CACAGTTT_4	DEW052_CTTCGATT_GCCTCTTT_4	DEW052_TGAATTCGACG_TTCGGCCT_4	DEW052_GATTTAACAG_CATTTGTT_4	DEW052_TGATAGAAATG_TTCACATA_4	DEW052_CAGTTTGC_CTCGCGTA_4	DEW052_TGACTTGGTGT_CAGACCAT_4	DEW052_TGACACAGTTT_AGCGAAGT_4	DEW052_AGTTTACGT_GTACACTC_4	DEW052_GAGGGAGGTA_CCCGACTT_4	DEW052_TGATCCCTGAT_AAATCGTT_4	DEW052_AGGTCACAG_AAGGTAAT_4	DEW052_TGACTCGCGTA_CGTGCTAG_4	DEW052_GATGGGATTC_CGGCACAT_4	DEW052_GACACGGACT_TGCGTATC_4	DEW052_GGTGGGAT_TTGTTTAC_4	DEW052_GCTCTAGT_TGACCAGT_4	DEW052_ACTCCGCAT_CCCGAATG_4	DEW052_GAAAGCGTAC_AGCACCAC_4	DEW052_GACGTACCTA_GAATTCGT_4	DEW052_ACGTGGATA_CTAGACCC_4	DEW052_TGAATTCGACG_CTTGGTGT_4	DEW052_TGATCGACGGT_ACTAGGAT_4	DEW052_TGAAAACTGGT_GCAGTCGA_4	DEW052_GACAATTAGT_TTCACATA_4	DEW052_AATGTTTG_TCATCCTT_4	DEW052_GATCGGTTTA_GCCAAGAT_4	DEW052_TCGAAGCT_GGAGAAGC_4	DEW052_AACTCACCG_TCCCTGAT_4	DEW052_AATTCAGTA_CGACTCCT_4	DEW052_GATGAGGTCT_CCCTTCAG_4	DEW052_GGGTTGGT_AATCGGGT_4	DEW052_GAGTTGTCAT_TGCAAGGG_4	DEW052_CTTCGATT_GAAAGACC_4	DEW052_TGACACTTTCT_CAAGAGGG_4	DEW052_ACCGCAACT_ACCCACGA_4	DEW052_GAGGACTTCC_GAAGCACT_4	DEW052_GACGGGCTTT_ATCAGCGC_4	DEW052_ACCTTGCC_GTTACGAT_4	DEW052_TCATCCTT_ATGTTGGC_4	DEW052_ACGGACAAC_TGCCATCG_4	DEW052_GACGTACCTA_CGAGTCTG_4	DEW052_TGCGACAG_GGGAGGTA_4	DEW052_GAGAGAGTAT_GCTTTCCA_4	DEW052_TGAATACCCAG_TTCGTTCC_4	DEW052_AGTGTCGGA_CTTACGGG_4	DEW052_TGACGGGTAGT_AAACTCGA_4	DEW052_TCATCCTT_TACAGCCG_4	DEW052_ACTGAGTGC_GATCGTTT_4	DEW052_GATCCGTCCA_GAAGTGCC_4	DEW052_AAAGTAATC_CCTATTCA_4	DEW052_TAACTACT_TGACCCTC_4	DEW052_TGAAAACTGGT_AAACAGGG_4	DEW052_ATTTGGGAG_AGAACGGG_4	DEW052_TGAGCAAGGAC_TTGCACGC_4	DEW052_AAATCAGA_CACAAGGC_4	DEW052_TACAGCCG_AAACCTCC_4	DEW052_TGAGATTTACC_AAACCTCC_4	DEW052_GAACTGCCGT_TGTCTTTC_4	DEW052_TTCCGCTC_CTACCGTT_4	DEW052_ATTTGGGAG_AGTTTAGA_4	DEW052_TGAAACACACG_CTCAGAAT_4	DEW052_TGAGCCACATC_GCCGGATT_4	DEW052_AGTATGAGT_GGTTAGTG_4	DEW052_AACTGAGTT_GGTGGGAT_4	DEW052_TTCCGCTC_TTAGTCCG_4	DEW052_ATCCGCTA_AAACTGGT_4	DEW052_ATAGTCGCA_ACGCTCAG_4	DEW052_GTCTCTCT_GTCCATGT_4	DEW052_TGAATGACTTT_TTCGGCCT_4	DEW052_TACAGCCG_GAGTTCAC_4	DEW052_GAATTCCTTG_TTAAACTG_4	DEW052_TGAGGTCTGAC_GAGAATTG_4	DEW052_ATTAGGACC_GCAAGGAC_4	DEW052_GATCGGTACG_GCACCTCT_4	DEW052_GATGTACACG_AAGGTAAT_4	DEW052_TTTGTGTC_TTCCGAGT_4	DEW052_TGATGTCTTTC_ATATGCAT_4	DEW052_GAATTCCTTG_TCCAGTCC_4	DEW052_AGTGGATGG_CAATACTT_4	DEW052_ATGTGTCCT_TGGAGGAG_4	DEW052_GAAGGCAGTT_CTTCTGGA_4	DEW052_ACGGAATTT_TGACGGAC_4	DEW052_TGACTTCTGGA_CAGTCCCT_4	DEW052_ACTGCGTTG_CCCTTCAG_4	DEW052_AAGCTACGG_ACCTTGCC_4	DEW052_ACCGTGTTT_GTGTAACC_4	DEW052_CTTTAATC_CCCTTGGT_4	DEW052_TGAATGAAGCA_ATCCGCTA_4	DEW052_GATAACCATC_AACCTGAC_4	DEW052_TGAGCCGGATT_CTATAGAG_4	DEW052_ACGTGCTAG_TACCGGCA_4	DEW052_TCATCCTT_TGGTTTCT_4	DEW052_ATGGCCTGT_GGTCCCTT_4	DEW052_TGAGTTCTGTT_CCCATCTG_4	DEW052_TGACTGTTCTT_GAAAGACC_4	DEW052_AGCACCTCT_CCTGTTAT_4	DEW052_AAGTGAAAG_GAGTTTCG_4	DEW052_GATCTCAACC_CTCTTGAC_4	DEW052_ACCATTTGA_GTCCATGT_4	DEW052_AGGCCTAAG_GGGTTGGT_4	DEW052_ATAGTCGCA_CAGTCCCT_4	DEW052_AGTTTACGT_GTAACGTT_4	DEW052_ATGCTCCGT_ACGGTAGC_4	DEW052_AGCAAAGCC_ATGAAGCA_4	DEW052_AATCCCACG_CTAGATTG_4	DEW052_ATGGCCTGT_AGAAGTCC_4	DEW052_TGAGGGAAATC_ATGACCGA_4	DEW052_AGCAACCTG_CGGAATTT_4	DEW052_ATGCTCCGT_CCAACCGT_4	DEW052_ATCTTTGT_GGTGGGAT_4	DEW052_GATGGTTTCT_ACATCTAT_4	DEW052_GACGCCTTGA_CTAGACCC_4	DEW052_AGAAGTCC_TAAATAGG_4	DEW052_GACCCATAGC_AAGTAATC_4	DEW052_AACGGTAGC_GAAGTGCC_4	DEW052_TGAGCGCATTC_ATATCTTC_4	DEW052_ATTTGGGAG_GTCCAAAG_4	DEW052_ACCGTGTTT_CCCTTGGT_4	DEW052_TTCCGCTC_TTCCGCTC_4	DEW052_TGATCACCGAG_ATTTCCGG_4	DEW052_CTATAGAG_ATTTCCGG_4	DEW052_TGACCAGCAGT_CCCTTGGT_4	DEW052_CCGCTGTT_GTTGCACG_4	DEW052_AGAAGTGCC_TACAAACT_4	DEW052_GAGAAAGACC_AATGACCC_4	DEW052_TGACTACGAGC_TGCTATTT_4	DEW052_GAAGGAAGAC_GGAATAGA_4	DEW052_ACACTCCTC_GGTTAGTG_4	DEW052_GATAACCATC_TCCAGTCC_4	DEW052_GACGAGATGT_TCCTTATT_4	DEW052_AAAATCGTT_GGGTTGGT_4	DEW052_TGAGAAGCACT_AAACGCCT_4	DEW052_TGACACAACAG_GCTCTAGT_4	DEW052_TGAGGAATAGA_TAGTCGCA_4	DEW052_AGTATGAGT_GATTTACC_4	DEW052_TGACATACATT_AGTTTAGA_4	DEW052_GATGCCATCG_CTTGGTGT_4	DEW052_GATGAGGTCT_CAATACTT_4	DEW052_GTCTCTCT_ACCTTGCC_4	DEW052_TGAAGCGCGAT_CGTACCTA_4	DEW052_GAGATCTCGG_TCTCAACC_4	DEW052_GCTTACCT_ATGAAGCA_4	DEW052_GATCGGTTTA_TGACCCTC_4	DEW052_TGAATATAGGA_CCAACCGT_4	DEW052_TGAGGTCTGAC_GCAGCATG_4	DEW052_GGATAAAG_GAATACGC_4	DEW052_TGAGGCGGTTT_TGTGCTCA_4	DEW052_TGGTATGA_ACTAGCCA_4	DEW052_GAACACTAAG_ACACTAAG_4	DEW052_GGAGAAGC_TGTAAAGG_4	DEW052_GACCCTTCAG_GGGAACGA_4	DEW052_AGAAGTGCC_GGTCCCTT_4	DEW052_GAACTGCCGT_TAAATAGG_4	DEW052_ACAGGTGTC_GCATGGGT_4	DEW052_GAAGTGATGC_AAACCTCC_4	DEW052_TGAATTCGACG_GAGCGGTA_4	DEW052_TGAGGCTACTA_CCTGACAC_4	DEW052_ACGTGGATA_TTAAGCGT_4	DEW052_AGAACGATT_AACAATCC_4	DEW052_TGACACAAGGC_AAGGTAAT_4	DEW052_TTTGTGTC_TCGACACC_4	DEW052_TCGAAGCT_ACCACGCT_4	DEW052_TGAAACAATCC_AAAGTCGG_4	DEW052_GAGAGAGTAT_ATCAAGTG_4	DEW052_TGATGTTTGAG_CAGTTTGC_4	DEW052_AGAAGTGCC_CGTGCTAG_4	DEW052_GAGAGAATTG_AAGGTAAT_4	DEW052_CGCTAATA_CAACAAAT_4	DEW052_GATGAAATGA_ACCCATAT_4	DEW052_TGAAGGATTCA_TGTAAAGG_4	DEW052_GATGTACACG_CAATTAGT_4	DEW052_TAGTCTAG_AAGATTGT_4	DEW052_AACCCATAT_CATACATT_4	DEW052_AAATGAATG_GAGTTTCG_4	DEW052_ATCACGTTT_CTTACTCC_4	DEW052_AAGCGAAGT_TGTACACG_4	DEW052_TGATTGTCGCC_GCCGGATT_4	DEW052_TGACTGTTCTT_AAAGCCTA_4	DEW052_AATGGATTA_GCTCTAGT_4	DEW052_TGAATGACTTT_CGGGTAGT_4	DEW052_GACGCTAGTC_CCTGTTAT_4	DEW052_AACTCACCG_ATGCATGG_4	DEW052_TGAGACAACTT_CGGACAAC_4	DEW052_AAGCTATGA_CGACTCCT_4	DEW052_AGTGGATGG_GAATACGC_4	DEW052_TGAAAATGTCG_ACTTCAAT_4	DEW052_GATTGAGGGT_TGCCATCG_4	DEW052_GAGACGATGG_TTCGGCCT_4	DEW052_TGAATGACCGA_AGGAGCTT_4	DEW052_GAATTGGGCC_GGTCACAG_4	DEW052_TTAAGCGT_AATGACCC_4	DEW052_TGGTATGA_TTCCGCTC_4	DEW052_GATTCCGAGT_ATTCCTTG_4	DEW052_AGCACCAC_GCCGGATT_4	DEW052_AATTCAGTA_TGAAATGA_4	DEW052_GAAGTGATGC_CTTCAGGT_4	DEW052_GAGCGGTA_TTTGTGTC_4	DEW052_TCCAGGGA_TCCAGTCC_4	DEW052_TGACTTGGTGT_GCAAAGCC_4	DEW052_ACCCTAACC_ACTAGGAT_4	DEW052_TGACCTCGTCT_GAGCGGTA_4	DEW052_ACCTTCTT_TCTAGCAG_4	DEW052_AGTGTCGGA_AGAAGTCC_4	DEW052_TGATTGTCGCC_CCCAAGCA_4	DEW052_TGAGCAAGGAC_GTAACGTT_4	DEW052_AACGGTAGC_TGTACACG_4	DEW052_TGATTAGTCCG_AGCGCGAT_4	DEW052_GACGAATAAT_TACGTGCT_4	DEW052_AAGCTACGG_TGGAGGAG_4	DEW052_CCCAAGCA_CCATTACT_4	DEW052_TGACTTGGTGT_CCCTTCAG_4	DEW052_AGTTTACGT_TCGACACC_4	DEW052_GAAGGCAGTT_TTGGACTT_4	DEW052_GCTTTGGC_CATTTGTT_4	DEW052_ATAGTCGCA_ATGCGGAT_4	DEW052_AAGAACGGG_TGGCTACC_4	DEW052_ACAGATTAC_ATGGGCAC_4	DEW052_TACAGCCG_GGTTAGTG_4	DEW052_TGACGTATCGG_ATACTCTT_4	DEW052_TGACTGGTGCA_ATGCGGAT_4	DEW052_GATACAAACT_CATCGCAG_4	DEW052_GAGGCGTTAG_GCCTCTTT_4	DEW052_GGATAAAG_ACGAAACG_4	DEW052_GACGGGCTTT_AAACGCCT_4	DEW052_GATAGTGTTT_TGTACACG_4	DEW052_GTAACGTT_AGAAGTCC_4	DEW052_TCCAGGGA_TTCGCTGG_4	DEW052_GATGTAAAGG_TTCGTTCC_4	DEW052_GTTGCACG_CCCGACTT_4	DEW052_AATATACCT_ACGCCATT_4	DEW052_CCCATCTG_GGGTTGGT_4	DEW052_TGAATGACTTT_TTCGCTGG_4	DEW052_GATTGATCTA_GTCATATT_4	DEW052_GAGGACTTCC_ACCTTCTT_4	DEW052_AAAAGTCGG_CACGGACT_4	DEW052_ATTTATCAC_TCATCCTT_4	DEW052_TGAGTTCTGTT_TGAGGTCT_4	DEW052_TGACTTCGCAC_GGTTTCTC_4	DEW052_GCTTTGGC_CTACTTGT_4	DEW052_GATTGGCGTT_TTCGTTCC_4	DEW052_GATGCCATCG_TTGGACTT_4	DEW052_GATGACGGAC_ACTGCCGT_4	DEW052_TGATGTTTGAG_ATTTCCGG_4	DEW052_GAACTGCCGT_TGGAGGAG_4	DEW052_GATCGGTTTA_AGAGGTGG_4	DEW052_TTCCGCTC_TGACCCTC_4	DEW052_GACATTTGTT_GAATTCGT_4	DEW052_GATGTACACG_CATCTCCC_4	DEW052_AGTCAAAGA_AGGCAGTT_4	DEW052_AACTTAGC_GGGAACGA_4	DEW052_GATCTCACTT_TCGTCATG_4	DEW052_GAAGTGATGC_TAAGACGG_4	DEW052_AGTGGATGG_GGATAAAG_4	DEW052_GAATTGGGCC_TTCGCTGG_4	DEW052_TCATATGG_ATTGGGCC_4	DEW052_TGATATTGCCT_TTATCTGT_4	DEW052_GATGTGCTCA_CGTGGATA_4	DEW052_AAATCGGGT_CAGACCAT_4	DEW052_CTTCAGGT_GACAGATA_4	DEW052_AAAAGTCGG_TGCTCCGT_4	DEW052_ACAGGTGTC_CCTGTTAT_4	DEW052_AATGGATTA_CTAGATTG_4	DEW052_TGACTACGAGC_ATACTCTT_4	DEW052_GAGTTTCG_CCTGACAC_4	DEW052_GACGACTCCT_GTACACTC_4	DEW052_AGCAAAGCC_CTAGACCC_4	DEW052_GAGATCTCGG_GCCGGATT_4	DEW052_GACGAATAAT_AGCGTAGG_4	DEW052_ATGGCCTGT_GAGCCCAT_4	DEW052_GATTGGCGTT_GGCATGCT_4	DEW052_TGAAGCGCGAT_CTCAGAAT_4	DEW052_GAGCGGTA_TTGCACGC_4	DEW052_AAATGAATG_AGCTACGG_4	DEW052_GACCTACTAG_TTGCATAT_4	DEW052_AGTGTCGGA_AGCTATGA_4	DEW052_TGAGTACACTC_CCAACCGT_4	DEW052_GATACCAGGC_TTTGTGTC_4	DEW052_TGAAACACACG_ATGGATTA_4	DEW052_TGATCCCGTAG_ACCTTGCC_4	DEW052_TGAGTAATCCC_GGCGTTAG_4	DEW052_AAAACCTCC_CCACATTA_4	DEW052_GAACCACGCT_AAGATTGT_4	DEW052_TGCGACAG_TTGATTCT_4	DEW052_TGACTCGCGTA_TCTCACTT_4	DEW052_TGAGTTCTGTT_CTCCGCAT_4	DEW052_AACTCACCG_CCTACTAG_4	DEW052_ACGTGGATA_ATACTCTT_4	DEW052_CGGCTTAC_ATATCTTC_4	DEW052_GAATGGAAAT_GCATGGGT_4	DEW052_AACTTAGC_TCCCAATC_4	DEW052_TGACTTCGCAC_TTATCTGT_4	DEW052_TACTTGTG_TTCGGCCT_4	DEW052_GGATAAAG_CTCAGAAT_4	DEW052_ATCAGCGC_GTAATCCC_4	DEW052_ATTCCAGAC_CATCGCAG_4	DEW052_ACTTCAAT_ATGTTGGC_4	DEW052_TGAGTAATCCC_AGCTACGG_4	DEW052_AATTCAGTA_TCGACGGT_4	DEW052_AGCCAAGAT_TTGAGGGT_4	DEW052_GAGGACTTCC_GAGCGGTA_4	DEW052_ATCGGTTCG_AAACAGGG_4	DEW052_GATCGGTTTA_GAATTCGT_4	DEW052_TGACTTCGCAC_CTTTAATC_4	DEW052_GATTGAGGGT_AGGAGCTT_4	DEW052_TGAGCCACATC_GGTGACAC_4	DEW052_AAGATGGCT_TTGTCGCC_4	DEW052_TGAATTCGACG_ATATACCT_4	DEW052_GAGAATACGC_CTGTTCTT_4	DEW052_ACCCTAACC_CGATTGAT_4	DEW052_ATCCGCTA_CCGTGTTT_4	DEW052_TACAGCCG_CATTTGTT_4	DEW052_TGAAACCCTTG_TTCCGCTC_4	DEW052_TTGCATAT_GGGAACGA_4	DEW052_AGAAGTCC_ATACCCAG_4	DEW052_GATCTGTGGT_AAACTCGA_4	DEW052_ACTTCAAT_GATCTCGG_4	DEW052_TGAATTCGACG_TTGGCGTT_4	DEW052_GACGCTAGTC_CTACTTGT_4	DEW052_TGAAGAAGTTA_AGAGGTGG_4	DEW052_GGCCCTTA_CGAACGTA_4	DEW052_TAGCCTCG_TCATATGG_4	DEW052_TGAGAGGCTGA_TAGTCTAG_4	DEW052_ATTTATCAC_CGTATCGG_4	DEW052_ACGCTCTCA_CTCCGCAT_4	DEW052_AGGTGACAC_ATTCGACG_4	DEW052_GATGTTCCAG_CTTCAGGT_4	DEW052_TGAGCAGGGTA_TGAGGTCT_4	DEW052_AGCCTCTTT_GTTGTCAT_4	DEW052_ACTGCGTTG_AAACTGGT_4	DEW052_AAAACGCCT_GAGAGTAT_4	DEW052_GAGGGAACCT_GCGCATTC_4	DEW052_CTATAGAG_TTAGGACC_4	DEW052_TGACCATTACT_GTTAACCA_4	DEW052_TGAGGTTTCTC_ATCAGCGC_4	DEW052_GTCTCTCT_CTGAGTGC_4	DEW052_TACAGCCG_CCTACTAG_4	DEW052_TGACTCAGAAT_CGTGCTAG_4	DEW052_GAATGGGCAC_GAGAGTAT_4	DEW052_TGATTGCACGC_CTCTTGAC_4	DEW052_AGCTTTCCA_GTCATATT_4	DEW052_TGCGTATC_TAACTACT_4	DEW052_AGGGTGTAT_GTTGTCAT_4	DEW052_TGAGATTTACC_TGGAGGAG_4	DEW052_GACCTATTCA_GTACACTC_4	DEW052_ACCCTAACC_TCATGAGG_4	DEW052_TGATCGACGGT_CAGTTTGC_4	DEW052_TGACCTGTTAT_ACTTCAAT_4	DEW052_TGACAAGTCAT_TAACCCGT_4	DEW052_GATGGGATTC_CGGAATTT_4	DEW052_GTTACGAT_GCAGGGTA_4	DEW052_TGAGCAGGGTA_GATGTATT_4	DEW052_TGAGGGAAATC_ATCTTTGT_4	DEW052_TGAATGACTTT_CATCGCAG_4	DEW052_TAGTCTAG_AAGTAATC_4	DEW052_CTTCGATT_TGGCCTGT_4	DEW052_ATTAGGACC_AAAGCCTA_4	DEW052_ATTGGATCG_CATCTCCC_4	DEW052_ACCCGACTT_ATGGATTA_4	DEW052_GACCACATTA_GAAGCACT_4	DEW052_ACCTTGCC_GCTCTAGT_4	DEW052_AAAAGCCTA_TTAGTCCG_4	DEW052_TGAGTACACTC_CTACCGTT_4	DEW052_GACTAGACCC_CCCTTCAG_4	DEW052_AGATGTATT_AAATCAGA_4	DEW052_TGAGGCGGTTT_TTTACCCT_4	DEW052_TGACGAGTCTG_ACTGAGTT_4	DEW052_GAGAATACGC_CTTACTCC_4	DEW052_CCGCTGTT_GCCACATC_4	DEW052_TGACAAGTCAT_CTACGAGC_4	DEW052_ATTGATTCT_GGGCCAAT_4	DEW052_TGACAACAAAT_TCGACACC_4	DEW052_AAATCAGA_TCTAGCAG_4	DEW052_GCATGGGT_TGCGACAG_4	DEW052_AGAGACTA_CGTGGATA_4	DEW052_TGACTACGAGC_AGCGCCTT_4	DEW052_GATGAGGTCT_TTGATTCT_4	DEW052_AGCCTCTTT_CCTCGTCT_4	DEW052_AGAACGATT_CGTATTTC_4	DEW052_TAGCTTAT_TCTAGCAG_4	DEW052_TGACCAGCAGT_ATACCCAG_4	DEW052_TGAACGCTCAG_GGTGACAC_4	DEW052_TGATGTTTGAG_CCTCGTCT_4	DEW052_TGAGATTTACC_TGACCAGT_4	DEW052_GATTGATCTA_TGTTCCAG_4	DEW052_TAGCTTAT_AGGCAGTT_4	DEW052_TGACAATACTT_GAAGCACT_4	DEW052_TGACGTAGAAG_GTCAATAC_4	DEW052_ACTGCGTTG_GTCATATT_4	DEW052_GACAAGAGGG_GGGAGGTA_4	DEW052_ATCTAGCAG_CTTTAATC_4	DEW052_TTATAGCC_ATACTCTT_4	DEW052_ACTACTTGT_ACATCTAT_4	DEW052_TGAGCCACATC_AAGGTAAT_4	DEW052_AATATACCT_TTAAGCGT_4	DEW052_GATCCGTCCA_TGTGCTCA_4	DEW052_AGTCAAAGA_AAGCGTAC_4	DEW052_GACCTATTCA_ATTTCCGG_4	DEW052_GAAAGATTGT_TACGTGCT_4	DEW052_TTGGACTT_TCCGTCCA_4	DEW052_AGCAACCTG_GCCAAGAT_4	DEW052_TGATCACCGAG_TCCCGTAG_4	DEW052_ATTCGTTCC_TGCAAGGG_4	DEW052_AGCCTCTTT_ACTGCCGT_4	DEW052_AGGTCACAG_TGGTTTCT_4	DEW052_TGAATGACTTT_CGCCTTGA_4	DEW052_TGAACGCTCAG_TTTAACAG_4	DEW052_TGCAAGGG_CAGTTTGC_4	DEW052_TGAATACCCAG_TAAGACGG_4	DEW052_TGAGACAACTT_CTGAGTGC_4	DEW052_GTAACGTT_CCGCAACT_4	DEW052_AAAAGCCTA_GCAGCATG_4	DEW052_ATAGTCGCA_GAACGATT_4	DEW052_TGAATGCATGG_ACTGAGTT_4	DEW052_AACGAAACG_ACTCACCG_4	DEW052_TGACAATACTT_CTTTAATC_4	DEW052_GAGGACTTCC_GTCAATAC_4	DEW052_GATCGGTACG_AGATGGCT_4	DEW052_GAGACGATGG_TCCTTATT_4	DEW052_GAGACGATGG_ATTGGGCC_4	DEW052_CTATAGAG_GCCACATC_4	DEW052_GATAGTGTTT_CTTCAGGT_4	DEW052_ACCATTTGA_ATCTTTGT_4	DEW052_CTTCAGGT_TTTGTGTC_4	DEW052_AATGTTTG_TGGAGGAG_4	DEW052_GAATGGGCAC_TGACCAGT_4	DEW052_TGACTAGTAAC_CCCATCTG_4	DEW052_GATTAGAC_TCATATGG_4	DEW052_GACCACATTA_TCATATGG_4	DEW052_GACCCATAGC_ACTGCCGT_4	DEW052_GAGACGATGG_TGTGCTCA_4	DEW052_TGATAGAAATG_AAGTAATC_4	DEW052_ACCATTTGA_GTTTGTTT_4	DEW052_ACGTGGATA_TTAGGACC_4	DEW052_TGATTCACATA_ATCCCACG_4	DEW052_TGCTATTT_GGATAAAG_4	DEW052_TGATGTGGCTA_TGGCTACC_4	DEW052_GAACAGCGGA_ATTCGACG_4	DEW052_TGAGCGCATTC_GTGTCGGA_4	DEW052_TGAGGTTTCTC_ATGCGGAT_4	DEW052_ACCTTCTT_GCCTCTTT_4	DEW052_TGCTATTT_TCACCGAG_4	DEW052_TGACTGTTCTT_GTCCATGT_4	DEW052_GACGCCTTGA_ATTCAGTA_4	DEW052_GATCGGTACG_TACTTGTG_4	DEW052_AGCAAAGCC_TGACCCTC_4	DEW052_AGCACCTCT_GAATTCGT_4	DEW052_TTATAGCC_GTTACGAT_4	DEW052_AACTTAGC_ATCAAGTG_4	DEW052_TGACTAGTAAC_AAGATTGT_4	DEW052_AGGTCACAG_AGCGTAGG_4	DEW052_CTTTAATC_GAGCCCAT_4	DEW052_GTTTGTTT_TCGACGGT_4	DEW052_GACGAGATGT_AGGCAGTT_4	DEW052_TGAACTAGCCA_AGCTACGG_4	DEW052_AGGTCACAG_GATTAGAC_4	DEW052_GATAACCATC_ACTTCAAT_4	DEW052_GATAACCATC_CTCAGAAT_4	DEW052_GATAACCATC_GCTTACCT_4	DEW052_CGGCACAT_ACGCAGAG_4	DEW052_GATGACCCTC_CCAGCAGT_4	DEW052_TGATTTACCCT_GGGAAATC_4	DEW052_TGACTGTTCTT_GGCTACTA_4	DEW052_GACAAGAGGG_CAACAAAT_4	DEW052_GACCTGACAC_CCATTACT_4	DEW052_GAAGTGATGC_TTTACCCT_4	DEW052_ACGGACAAC_CAATTAGT_4	DEW052_AAATCAGA_CTTACGGG_4	DEW052_TGAGCAAGGAC_AAGCGTAC_4	DEW052_TGAAGAAGTTA_AGAAGTTA_4	DEW052_AATTCAGTA_ACGAAACG_4	DEW052_GATAAGACGG_GGGCCAAT_4	DEW052_TTGGACTT_CATCTCCC_4	DEW052_GAAAGATTGT_AGCGAAGT_4	DEW052_AAAAGTCGG_AATCGGGT_4	DEW052_CCCATCTG_GTCCATGT_4	DEW052_AACTCACCG_ATGGATTA_4	DEW052_TGAGCCACATC_CCGCTGTT_4	DEW052_TGACCAGT_ACGCAGAG_4	DEW052_ACACTCCTC_GGCCTAAG_4	DEW052_TGAATGAAGCA_TGTTTGAG_4	DEW052_AGAGACTA_GAGAATTG_4	DEW052_GACGACTCCT_TTAAACTG_4	DEW052_TGATCCCTGAT_CGGCACAT_4	DEW052_GACTAGACCC_GCAACCTG_4	DEW052_GATCCGTCCA_AAATCGTT_4	DEW052_ATAGTGGAC_GAGGCTGA_4	DEW052_GAATCAAGTG_TCTCACTT_4	DEW052_TGATTTACCCT_TGACCCTC_4	DEW052_AAGCGAAGT_CGTATCGG_4	DEW052_TGACTGGTGCA_CCCATCTG_4	DEW052_AATGTTTG_TCCAGTCC_4	DEW052_AATGTTGGC_ATGACTTT_4	DEW052_TGATCCAGTCC_GCCACATC_4	DEW052_GATCTGTGGT_GCATGGGT_4	DEW052_GACTCTTGAC_CACTTTCT_4	DEW052_AAGCGAAGT_GCCGGATT_4	DEW052_ATCTAGCAG_CAACAAAT_4	DEW052_ACTGCGTTG_ACGCCATT_4	DEW052_AACGCAGAG_AATTCCCA_4	DEW052_GAGAAGGCTT_ACCTTGCC_4	DEW052_ATTGGATCG_GCCGGATT_4	DEW052_TGACTACCGTT_ATGCATGG_4	DEW052_TGATTCACATA_ACGCTCAG_4	DEW052_TGACACAGTTT_CCCTAACC_4	DEW052_GAATCAAGTG_GGTTTCTC_4	DEW052_CCCAAGCA_GTTACCGC_4	DEW052_TACTTGTG_ACGAAACG_4	DEW052_TGATAGAAATG_CAACGTGG_4	DEW052_ACCGTGTTT_CTATAGAG_4	DEW052_AGTCAAAGA_CTTACGGG_4	DEW052_TGATGCCC_TAACTACT_4	DEW052_AAATGACCC_GGAAACAG_4	DEW052_GACGAGATGT_CTCAGAAT_4	DEW052_GGCCCTTA_GAGTTTCG_4	DEW052_GATTCCGAGT_TCGACACC_4	DEW052_AAGTGAAAG_ACTAGGAT_4	DEW052_CGTATTTC_GGAATAGA_4	DEW052_TGAAAACTGGT_GGTCCCTT_4	DEW052_AAAACTCGA_GACGATGG_4	DEW052_GACCTACTAG_GCCGGATT_4	DEW052_AAAACTCGA_CGCTAATA_4	DEW052_CGGCTTAC_ACGCCATT_4	DEW052_GATCTCACTT_GGGAAGGT_4	DEW052_TGAAACACACG_TAAATAGG_4	DEW052_TGAATGACTTT_CTACTTGT_4	DEW052_AAGAACGGG_GTCTCTCT_4	DEW052_GAATGGAAAT_CCAGCAGT_4	DEW052_ATGCTCCGT_CCTATTCA_4	DEW052_TCGAAGCT_CACGGACT_4	DEW052_ACTTAGGTA_GCAAGGAC_4	DEW052_GAGATTGCGA_GGTTAGTG_4	DEW052_TGACTTCGCAC_GGCCTAAG_4	DEW052_TGATCCAGTCC_ACCTTGCC_4	DEW052_AACTTAGC_GACAACTT_4	DEW052_TGATAGAAATG_GGGAACGA_4	DEW052_GTAACGTT_CGCTAGTC_4	DEW052_TGATTCACATA_GGTTTCTC_4	DEW052_ACGTGCTAG_ACGGTAGC_4	DEW052_GAAGTTTAGA_GATTTACC_4	DEW052_GACATCTCCC_GTACCTTG_4	DEW052_AGGTGACAC_TAGCCTCG_4	DEW052_TGAAAACTGGT_GGAAACAG_4	DEW052_TGCAAGGG_TCCTTATT_4	DEW052_AATGGATTA_CACGGACT_4	DEW052_AACCTGAC_TTGGATCG_4	DEW052_AATGTTGGC_TCGACGGT_4	DEW052_ATTCGTTCC_GACAACTT_4	DEW052_ATTTCCGG_AACAATCC_4	DEW052_ACAGATTAC_TCGGTTTA_4	DEW052_GATCTCACTT_TTGTGACT_4	DEW052_GACTCTTGAC_AGCACCAC_4	DEW052_GATAAGACGG_ACGCTCAG_4	DEW052_AAAAGCCTA_GCAGTCGA_4	DEW052_TAACTACT_GTCCGTAC_4	DEW052_GGCCCTTA_GTACACTC_4	DEW052_TGAATTCGACG_TAGTGGAC_4	DEW052_GACGAATAAT_ATATGCAT_4	DEW052_TGATGTTTGAG_CTAGTAAC_4	DEW052_AATACTCTT_CCCTTGGT_4	DEW052_GACCTACTAG_TTGGCGTT_4	DEW052_TGGTATGA_GTCGTCGT_4	DEW052_TGATCGACACC_TGTAGTTT_4	DEW052_GATCCGTCCA_AGCGCGAT_4	DEW052_AGCAGAAC_ATATAGGA_4	DEW052_AAAAGTCGG_GAAGCACT_4	DEW052_TGATGTGGCTA_CCGTGTTT_4	DEW052_TGACACAAGGC_TGCCATCG_4	DEW052_GGCCCTTA_ATATGCAT_4	DEW052_GTACCTTG_ACCACGCT_4	DEW052_GAGGTCCCTT_ATACCCAG_4	DEW052_TGAGATTTACC_CTAGATTG_4	DEW052_AAAACTCGA_GAGTTTCG_4	DEW052_CCAACCGT_TGTGTCCT_4	DEW052_TTATAGCC_ATGGGCAC_4	DEW052_GAGATTGCGA_CAACAAAT_4	DEW052_GACTGTCTGG_TGAAATGA_4	DEW052_AAATGACCC_AGCTACGG_4	DEW052_TGATAACCCGT_GGGTTGGT_4	DEW052_TGATGCCC_TCCAGTCC_4	DEW052_CATCGCAG_GCAGCATG_4	DEW052_TGAAAATGTCG_ATGTTGGC_4	DEW052_GATCTCAACC_GCCTCTTT_4	DEW052_GATTGGCGTT_ATATCTTC_4	DEW052_TGAGAGGCTGA_GCCGGATT_4	DEW052_AACCTGAC_ACCCACGA_4	DEW052_AAGCGAAGT_ACCCATAT_4	DEW052_ACGCTCTCA_GGATAAAG_4	DEW052_TGATGTTTGAG_GTCCGTAC_4	DEW053_GACAAGAGGG_GTACACTC_4	DEW053_GAGAATACGC_GCAGGGTA_4	DEW053_GGCCCTTA_GTTACCGC_4	DEW053_CTTCAGGT_CCGCTGTT_4	DEW053_TGACGGGTAGT_AATGAATG_4	DEW053_GAGAAAGACC_CAATTAGT_4	DEW053_CCCATCTG_GGTTAGTG_4	DEW053_ATGCTCCGT_GTTTACGT_4	DEW053_TGAAGGAGCTT_TACAGCCG_4	DEW053_CTTCAGGT_CCCGAATG_4	DEW053_GAAGTGATGC_TGCAAGGG_4	DEW053_TAGTCTAG_TCACGTTT_4	DEW053_AAATCAGA_ATGGGCAC_4	DEW053_TGAGCCGGATT_AGGATTCA_4	DEW053_TTATAGCC_TGAAATGA_4	DEW053_TGATTCACATA_TACCAGGC_4	DEW053_ACCCGACTT_ATTCAGTA_4	DEW053_ATGGCCTGT_TGGGATTC_4	DEW053_ACTGCGTTG_ATTCGACG_4	DEW053_TGATGCCC_ACTTCAAT_4	DEW053_GATTAGAC_GAAGTGCC_4	DEW053_AGCCAAGAT_GGCTACTA_4	DEW053_AGCACCAC_CTCGATGC_4	DEW053_ATTTGGGAG_CGCCTTGA_4	DEW053_TGACGTAGAAG_GTCATATT_4	DEW053_GACTTCTTCG_CATCTCCC_4	DEW053_GATGGTTTCT_ATCCCACG_4	DEW053_GAACTGCCGT_GACGATGG_4	DEW053_AACCCATAT_AAATCAGA_4	DEW053_GATGGAGGAG_AAGGTAAT_4	DEW053_TTAAGCGT_CTCCGCAT_4	DEW053_TCCTTATT_ACGTATAC_4	DEW053_TGATTAGTCCG_TCCCGTAG_4	DEW053_TGACTCGCGTA_GCAAGGAC_4	DEW053_AAGCGAAGT_CTTCTTCG_4	DEW053_ATTGTGACT_ATTCAGTA_4	DEW053_TGATCCAGTCC_CATTTGTT_4	DEW053_GAGGCGTTAG_CTCCGCAT_4	DEW053_ATATGCAT_CATCGCAG_4	DEW053_AACCCATAT_CCCGACTT_4	DEW053_GATTGAGGGT_TAAATAGG_4	DEW053_ACGTATAC_TGTAAAGG_4	DEW053_AAGATGGCT_TGCCTCAC_4	DEW053_TGAGAGGCTGA_CGTATTTC_4	DEW053_GGAGAAGC_TGACCCTC_4	DEW053_TGACCATTACT_GTCCGTAC_4	DEW053_AATGCGGAT_CTACCGTT_4	DEW053_ATCCGCTA_TTTATCAC_4	DEW053_TGAAACCCTTG_GGCTACTA_4	DEW053_TGAAGGTTGTG_GCAAGGAC_4	DEW053_AGTGGATGG_GAGAGTAT_4	DEW053_TGAAAACAGGG_CAGGTGTC_4	DEW053_ACGTGGATA_TGTGTCCT_4	DEW053_ATAGTGGAC_AGAGGTGG_4	DEW053_GAGAATTCGT_TATTGCCT_4	DEW053_TGACTTCTGGA_TGTAAAGG_4	DEW053_AGCAGAAC_TGACGGAC_4	DEW053_TGACACTTTCT_TAGTCTAG_4	DEW053_TGAAAACTGGT_AATGAATG_4	DEW053_GAGGGAGGTA_CCAGCAGT_4	DEW053_TGAAGGATTCA_GAGAATTG_4	DEW053_AAAGTAATC_AAGGTAAT_4	DEW053_GGCCCTTA_TGTTCCAG_4	DEW053_GACCTACTAG_ATGTTGGC_4	DEW053_AATTCAGTA_GCTTACCT_4	DEW053_CTTTAATC_TGGCCTGT_4	DEW053_TGATTAGTCCG_AGGTTGTG_4	DEW053_GATTGGCGTT_GTTCAACT_4	DEW053_ACAGGTGTC_CTACCGTT_4	DEW053_TGACTTCTGGA_TGTTTGAG_4	DEW053_GAGAGAATTG_TCTGCATC_4	DEW053_TGACACAAGGC_GAGGCTGA_4	DEW053_AGTCAATAC_ACGCCATT_4	DEW053_TGATTGTCGCC_TTATAGCC_4	DEW053_TGACCTGTTAT_CAAGTCAT_4	DEW053_GATCTCACTT_AAACGCCT_4	DEW053_GAATTCCTTG_CGTATCGG_4	DEW053_TGGTATGA_GTGTAACC_4	DEW053_AGGTGACAC_TGTAGTTT_4	DEW053_ACGGACAAC_TCTAGCAG_4	DEW053_AAAGGTAAT_ATATACCT_4	DEW053_GACACGGACT_ATCTTTGT_4	DEW053_GACTGTCTGG_TCTAGCAG_4	DEW053_ATCTAGCAG_CACTTTCT_4	DEW053_TGAGCAAGGAC_GCATGGGT_4	DEW053_ACAACGTGG_CTTCAGGT_4	DEW053_TGACCAGCAGT_TCTGCATC_4	DEW053_TGCAAGGG_TCCGTCCA_4	DEW053_TGACACAGTTT_CTCGATGC_4	DEW053_AACCTGAC_CATCTCCC_4	DEW053_GACGCCTTGA_CCATTACT_4	DEW053_ACGGACAAC_CCCGAATG_4	DEW053_ATCTGCATC_TAAATAGG_4	DEW053_GATAGTGTTT_CGTGGATA_4	DEW053_GAACAGCGGA_CGAGATGT_4	DEW053_GAATTGGGCC_AGGCAGTT_4	DEW053_GAACTGCCGT_TGCGTATC_4	DEW053_CCCAAGCA_ACCCATAT_4	DEW053_GATGGGATTC_TCGGTTTA_4	DEW053_AGTTTACGT_GCCAAGAT_4	DEW053_TGGTATGA_GGTCCCTT_4	DEW053_TACCGGCA_ACCCACGA_4	DEW053_ATCTTTGT_CCGCTGTT_4	DEW053_AACTCACCG_GATGTATT_4	DEW053_TGACACAACAG_CACTTTCT_4	DEW053_ACTTAGGTA_ATGGGCAC_4	DEW053_AATGGATTA_CTACTTGT_4	DEW053_ACGTGCTAG_CTGTTCTT_4	DEW053_TGAGGGAAATC_CATCTCCC_4	DEW053_TGAGGAATAGA_TCCAGGGA_4	DEW053_GATGGTTTCT_CGGGCTTT_4	DEW053_GATGCCATCG_TGACCAGT_4	DEW053_GACCACATTA_TGACCCTC_4	DEW053_ACCTTGCC_CTTCAGGT_4	DEW053_CGACGTCA_ACCACGCT_4	DEW053_TGAGGGAAATC_TCGACGGT_4	DEW053_TGAGACAAAGG_CAGATTAC_4	DEW053_AATATACCT_CACAACAG_4	DEW053_TGACCATTACT_ACGAAACG_4	DEW053_ATGGCCTGT_AGCTACGG_4	DEW053_TGACAATACTT_CTCCGCAT_4	DEW053_TGAAACACACG_CGTATTTC_4	DEW053_TGATTGTTTAC_TCGGTACG_4	DEW053_TGAGATTTACC_CTAGTAAC_4	DEW053_AATGTTGGC_GACAAAGG_4	DEW053_AGTTACCGC_GCAGTCGA_4	DEW053_GACACGGACT_TTCGCTGG_4	DEW053_ATTCGTTCC_AGAGGTGG_4	DEW053_TGAATGCATGG_GAAAGACC_4	DEW053_TGACATACATT_CCCTTGGT_4	DEW053_ATCACGTTT_GAAGCACT_4	DEW053_TTGCATAT_CCTCGTCT_4	DEW053_TCGAAGCT_CTTAGGTA_4	DEW053_GATGGGATTC_GTACACTC_4	DEW053_TGAAGAAGTTA_AGGAAGAC_4	DEW053_GACGACTCCT_TTTAACAG_4	DEW053_ATGCTCCGT_CTCAGAAT_4	DEW053_TGATTCACATA_TTGCATAT_4	DEW053_GATGGGATTC_CTGTTCTT_4	DEW053_AGAGGTGG_CGTATTTC_4	DEW053_TGAAAATGTCG_ATATACCT_4	DEW053_ACCCTTGGT_GCTTTGGC_4	DEW053_TGACAACAAAT_AGCGCCTT_4	DEW053_GAATGGGCAC_GTTACCGC_4	DEW053_AAAAGCCTA_TGTAGTTT_4	DEW053_CTTCGATT_GCACCTCT_4	DEW053_TGACTTCTGGA_TGCTATTT_4	DEW053_TGAGTACACTC_TTCCGCTC_4	DEW053_ATCCGCTA_CGGGTAGT_4	DEW053_TGACTTGGTGT_GTTTACGT_4	DEW053_TGACAACAAAT_TTGGACTT_4	DEW053_TGAACTAGCCA_CTCGCGTA_4	DEW053_AATTCAGTA_AGATGGCT_4	DEW053_AGGTGACAC_TGCTCCGT_4	DEW053_TGACAACAAAT_GTAACGTT_4	DEW053_AGCAACCTG_ATCTTTGT_4	DEW053_GACACGGACT_CAAGAGGG_4	DEW053_TTTGTGTC_ATTTCCGG_4	DEW053_ATAGTCGCA_AGGTTGTG_4	DEW053_GAATGGGCAC_CTACTTGT_4	DEW053_GAACACTAAG_TGCCATCG_4	DEW053_AAAGTAATC_GTCTCTCT_4	DEW053_ATTCCAGAC_AGGTTGTG_4	DEW053_TTGCATAT_ATTTCCGG_4	DEW053_GAGAAGGCTT_ACCCATAT_4	DEW053_CTTTAATC_GAAGGCTT_4	DEW053_GATGTTCCAG_AATTCCCA_4	DEW053_AGTGGATGG_AGCGTAGG_4	DEW053_GACGTACCTA_GTTTGTTT_4	DEW053_AAAACCTCC_AGGTTGTG_4	DEW053_TGAACGCTCAG_TCTGCATC_4	DEW053_TGAAAACTGGT_GGTTTCTC_4	DEW053_ACAGATTAC_GCTCTAGT_4	DEW053_CGGCTTAC_AAACAGGG_4	DEW053_AAGTGAAAG_ACCTTGCC_4	DEW053_ACCTTGCC_TGTACACG_4	DEW053_TGATAACCCGT_CCAACCGT_4	DEW053_GATCTCACTT_GGTCTGAC_4	DEW053_TGACTAGTAAC_GTACACTC_4	DEW053_TGATCGTCATG_TTCCGAGT_4	DEW053_ACAGGTGTC_CAAGTCAT_4	DEW053_AAATCAGA_TTCCGAGT_4	DEW053_GACCTGACAC_GTTCAACT_4	DEW053_GAGATCTCGG_TCCGTCCA_4	DEW053_AGCAACCTG_ACCACGCT_4	DEW053_AAGTGAAAG_AACCTGAC_4	DEW053_ACCCGACTT_AAACAGGG_4	DEW053_TGACTCAGAAT_ATGGATTA_4	DEW053_GATTGATCTA_GGGCCAAT_4	DEW053_GATGTGAG_GCTTACCT_4	DEW053_TGAAACCCTTG_TACCAGGC_4	DEW053_TGAGCCGGATT_ACGAAACG_4	DEW053_TGCGTATC_GTTTGTTT_4	DEW053_GAGAAGGCTT_ATATCTTC_4	DEW053_GAATTGGGCC_CAGTCCCT_4	DEW053_AATATCTTC_CCCTTCAG_4	DEW053_TGAAAACTGGT_GCAAGGAC_4	DEW053_TGACATACATT_CACTTTCT_4	DEW053_GATGAAATGA_CCCATAGC_4	DEW053_GAGTTGTCAT_TCATCCTT_4	DEW053_GACCTGACAC_CGTGGATA_4	DEW053_TGAAGAAGTTA_GTCATATT_4	DEW053_AAGTGAAAG_CCGCTGTT_4	DEW053_TGACTTGGTGT_GCAACCTG_4	DEW053_CAGTTTGC_TGGTTTCT_4	DEW053_GAGAGAATTG_ACGCTCAG_4	DEW053_TGAGATTTACC_AAAGTCGG_4	DEW053_GATTGATCTA_ACGGTAGC_4	DEW053_ACTGAGTGC_ATCTTTGT_4	DEW053_AAAATCGTT_GTTTGTTT_4	DEW053_TGATTGTTTAC_CCGTGTTT_4	DEW053_ACCGTGTTT_TGCAAGGG_4	DEW053_AGAACGATT_GCACCTCT_4	DEW053_GATGGGATTC_ATCTTTGT_4	DEW053_AGGTTAGTG_ATCAGCGC_4	DEW053_TGATGTGGCTA_AAATCAGA_4	DEW053_TGAAGCGCGAT_AGAAGTTA_4	DEW053_AAAATCGTT_ATTCAGTA_4	DEW053_AAAACGCCT_AAATCGTT_4	DEW053_TGACAACAAAT_TTTACCCT_4	DEW053_GAGACGATGG_AGCGTAGG_4	DEW053_GATAGTGTTT_ACTGAGTT_4	DEW053_GACTGTCTGG_GAATTCGT_4	DEW053_TGAGAAGCACT_GAATACGC_4	DEW053_AACGAAACG_TAAATAGG_4	DEW053_TGACTGTTCTT_ATATAGGA_4	DEW053_AATCCCACG_CTAGTAAC_4	DEW053_AGAGACTA_CTAGTAAC_4	DEW053_AGAGACTA_GTGGAGCT_4	DEW053_GAGTTGTCAT_CTTCTGGA_4	DEW053_GATTTAACAG_GCAGGGTA_4	DEW053_GTTACGAT_TGCGACAG_4	DEW053_GATCGGTTTA_AAGTAATC_4	DEW053_GATTCCGAGT_TTTGTGTC_4	DEW053_TACAGCCG_TGCCATCG_4	DEW053_TCCAGGGA_CCGTGTTT_4	DEW053_TGAGCAGGGTA_ATCTTTGT_4	DEW053_GATGTACACG_ACCTTGCC_4	DEW053_TGAAGCGTAGG_CACAGTTT_4	DEW053_GACAGTCCCT_CTTCTTCG_4	DEW053_GTAACGTT_TACTTGTG_4	DEW053_TGACCAGT_AATCGGGT_4	DEW053_GACCTACTAG_TGCCATCG_4	DEW053_CATCGCAG_GAGGCTGA_4	DEW053_TGATGTTTGAG_CTCCGCAT_4	DEW053_AAAATCGTT_ATGTTGGC_4	DEW053_AATTCAGTA_CACAACAG_4	DEW053_AGTCAATAC_ATGCATGG_4	DEW053_TGATAGAAATG_AGAGGTGG_4	DEW053_GATGACCCTC_CTAGTAAC_4	DEW053_GATTTAACAG_GCGCATTC_4	DEW053_TGCTATTT_TGAAATGA_4	DEW053_AATACTCTT_AACCTGAC_4	DEW053_GATTAGAC_GCAGTCGA_4	DEW053_CCAACCGT_AGCTACGG_4	DEW053_TGAACATCTAT_CATCTCCC_4	DEW053_TGATGCCC_ACACTAAG_4	DEW053_TGATGTCTTTC_TTGGCGTT_4	DEW053_GATCTGTGGT_CGATTGAT_4	DEW053_TGACCAGT_CTCTTGAC_4	DEW053_AGGTGACAC_CGGCACAT_4	DEW053_GAACACTAAG_AATGAATG_4	DEW053_GATGACGGAC_GGAATAGA_4	DEW053_ATCTTTGT_TCCTTATT_4	DEW053_ATAGTCGCA_TCCAGTCC_4	DEW053_ATAGTCGCA_ACTGAGTT_4	DEW053_GACCACATTA_CGAGATGT_4	DEW053_AACCTGAC_TCACCGAG_4	DEW053_GAAGGCAGTT_CCGCAACT_4	DEW053_GACTTCTTCG_GGTGACAC_4	DEW053_ACGTGCTAG_CCCATAGC_4	DEW053_TGACTGTTCTT_TCTGTGGT_4	DEW053_GGCCCTTA_CCCATAGC_4	DEW053_GAGAAGGCTT_TCGACGGT_4	DEW053_TGAATACCCAG_GGCCTAAG_4	DEW053_GATCCGTCCA_GGGAGGTA_4	DEW053_AAGTGAAAG_CCTCGTCT_4	DEW053_TGAGTTCTGTT_CGTACCTA_4	DEW053_TGATCGACACC_TTGTCGCC_4	DEW053_TGATCACCGAG_ATGTTGGC_4	DEW053_TGACCATTACT_AAGTAATC_4	DEW053_TGAATACCCAG_CTCCGCAT_4	DEW053_GAATCAAGTG_GGATAAAG_4	DEW053_TGACACAGTTT_CTTCGATT_4	DEW053_CTTCAGGT_GGCTACTA_4	DEW053_GACCCATAGC_TTATCTGT_4	DEW053_AGCACCAC_CGGAATTT_4	DEW053_AACGAAACG_TGAAATGA_4	DEW053_GAAGTTTAGA_CATTTGTT_4	DEW053_TGAAACAATCC_ACGGTAGC_4	DEW053_GATGACCCTC_CTCCGCAT_4	DEW053_TGAGGGAAATC_ACCTTCTT_4	DEW053_TGAAAACTGGT_AAGTAATC_4	DEW053_GACAAGAGGG_TGGAGGAG_4	DEW053_AAAAGCCTA_ACGCCATT_4	DEW053_TTCGGCCT_GAAGCACT_4	DEW053_GACGCTAGTC_ACGCAGAG_4	DEW053_TGGTATGA_TGTCTTTC_4	DEW053_AGCCTCTTT_TGTTTGAG_4	DEW053_AAGATGGCT_GGGCCAAT_4	DEW053_AACCCATAT_GTTGCACG_4	DEW053_GAGCGGTA_GACAACTT_4	DEW053_GATGGTTTCT_TAACCATC_4	DEW053_CTTCGATT_TCTGCATC_4	DEW053_GCTTTGGC_TCGGTTCG_4	DEW053_AGCACCTCT_CGGACAAC_4	DEW053_GATACCAGGC_AACCCTTG_4	DEW053_TGACACAAGGC_TAGAAATG_4	DEW053_TGCAAGGG_ACGCAGAG_4	DEW053_ATTCGTTCC_ATTCGACG_4	DEW053_TGAATTCGACG_CACAAGGC_4	DEW053_AGAGACTA_GTTCAACT_4	DEW053_GAATTGGGCC_GTAACGTT_4	DEW053_TGAATGAAGCA_AGAAGTTA_4	DEW053_AGCAGAAC_TCTGTGGT_4	DEW053_GAATCAAGTG_CGCCTTGA_4	DEW053_ATTTATCAC_TGTAGTTT_4	DEW053_ACGTGGATA_CTCCGCAT_4	DEW053_AAAAGCCTA_GGGCCAAT_4	DEW053_TGGCTACC_TACTTGTG_4	DEW053_TTCGGCCT_CGCTAGTC_4	DEW053_TGAGACAACTT_GATTTACC_4	DEW053_ATCTAGCAG_ATGACCGA_4	DEW053_GATGTACACG_ATGCATGG_4	DEW053_TGAGGCTACTA_TGCGTATC_4	DEW053_GAACCACGCT_CGCCTTGA_4	DEW053_AATTCAGTA_TATTGCCT_4	DEW053_TGACACTTTCT_GCCGGATT_4	DEW053_AGGGAAGGT_TCACCGAG_4	DEW053_GAGTTTCG_TGACCAGT_4	DEW053_TGATCCAGTCC_AAATCGTT_4	DEW053_ACGTGGATA_GCTTTCCA_4	DEW053_AAAAGTCGG_ACCTTCTT_4	DEW053_AGCAGAAC_ACTAGGAT_4	DEW053_ACCCTTGGT_GCCAAGAT_4	DEW053_CTTTAATC_TTAAGCGT_4	DEW053_TGAGCAGGGTA_AGGCAGTT_4	DEW053_TGACGTAGAAG_CACAGTTT_4	DEW053_ACTAGATTG_TTTATCAC_4	DEW053_AGGTTAGTG_TGTGTCCT_4	DEW053_GATGTACACG_GAGCGGTA_4	DEW053_GACATTTGTT_TTGAGGGT_4	DEW053_TGAAACACACG_TCGACGGT_4	DEW053_GAAAGCGTAC_GATCGTTT_4	DEW053_GCTTACCT_GGTCCCTT_4	DEW053_GATCGTTT_CATCTCCC_4	DEW053_TGACTACCGTT_GAATACGC_4	DEW053_GACTTCTTCG_TTGTCGCC_4	DEW053_GTTGCACG_AAGTAATC_4	DEW053_ACGTATAC_TTGCACGC_4	DEW053_GAGAGAATTG_GCAAAGCC_4	DEW053_ACAGGTGTC_TGTAGTTT_4	DEW053_ACCATTTGA_AGCACCAC_4	DEW053_ACTTCAAT_CTCCGCAT_4	DEW053_GATCTGTGGT_CTTCGCAC_4	DEW053_ATGGCCTGT_TGTGCTCA_4	DEW053_AGTCAAAGA_CACAGTTT_4	DEW053_AGGCCTAAG_ATGACTTT_4	DEW053_AATGTTGGC_GCCGGATT_4	DEW053_TCCAGGGA_CCTCGTCT_4	DEW053_GACCTACTAG_GGCATGCT_4	DEW053_AGTTTACGT_AGCGAAGT_4	DEW053_GAACAGCGGA_CACAACAG_4	DEW053_AATACTCTT_ATTCGACG_4	DEW053_GGAGAAGC_GATTTACC_4	DEW053_GACACGGACT_TGGCTACC_4	DEW053_TTGGACTT_CCAACCGT_4	DEW053_TGAAACACACG_CTTCAGGT_4	DEW053_TTGCATAT_TGTGGCTA_4	DEW053_TGAGACAACTT_CCGTGTTT_4	DEW053_TGAGGGAAATC_CTCAGAAT_4	DEW053_AATGTTTG_CTGTTCTT_4	DEW053_TAGTCTAG_ACTAGCCA_4	DEW053_GACCCTTCAG_TCCAGTCC_4	DEW053_GAGAATACGC_GGACTTCC_4	DEW053_GCTTACCT_TCTGTGGT_4	DEW053_AAGCTTCT_TTGGACTT_4	DEW053_GACCCATAGC_AGGCAACG_4	DEW053_GAATTCCTTG_GTCCGTAC_4	DEW053_TGACTACCGTT_AAAGTCGG_4	DEW053_ACTACTTGT_CCGCAACT_4	DEW053_GACGAGATGT_CTGGTGCA_4	DEW053_TGACTCGATGC_TGTAGTTT_4	DEW053_CTTTAATC_GGGCCAAT_4	DEW053_AAGCTATGA_TGTTCCAG_4	DEW053_CAGTTTGC_ACTTCAAT_4	DEW053_AACTGAGTT_TGTTCCAG_4	DEW053_AATGTTGGC_TACTTGTG_4	DEW053_TGATCCCGTAG_TGGGATTC_4	DEW053_TGAGCGCATTC_GGTTAGTG_4	DEW053_GACCCTTCAG_GGGAAGGT_4	DEW053_TGATAGAAATG_CAATACTT_4	DEW053_GACTCTTGAC_TAACCATC_4	DEW053_ACTGAGTGC_TGCGACAG_4	DEW053_ATTTCCGG_CTATAGAG_4	DEW053_CCCAAGCA_CACAGTTT_4	DEW053_AAAATCGTT_TCCAGGGA_4	DEW053_CGGCACAT_TTGGATCG_4	DEW053_GATGGAGGAG_AAGATTGT_4	DEW053_TGAAAACAGGG_CTCTTGAC_4	DEW053_AACGAAACG_ACGGTAGC_4	DEW053_CCAACCGT_AGGCAACG_4	DEW053_AAGCTTCT_GCATGGGT_4	DEW053_AGAAGTGCC_CTATAGAG_4	DEW053_AGGTGACAC_TGAGGTCT_4	DEW053_GTACCTTG_GCAGCATG_4	DEW053_GATGTTCCAG_AAATCAGA_4	DEW053_TGAGCCGGATT_TCGACGGT_4	DEW053_TGAGGTTTCTC_ATCAGCGC_4	DEW053_CATCGCAG_TCTCACTT_4	DEW053_TGACAACAAAT_CTGGTGCA_4	DEW053_TGATAGAAATG_AATGACCC_4	DEW053_TGCTATTT_AAATCGTT_4	DEW053_AGATGTATT_ATCCGCTA_4	DEW053_TTCGGCCT_TTATAGCC_4	DEW053_GAACGCCATT_GTTGCACG_4	DEW053_GAGGACTTCC_ACGGTAGC_4	DEW053_AACCTGAC_TCATCCTT_4	DEW053_ACGTGCTAG_GAGCGGTA_4	DEW053_GTACCTTG_TGTAGTTT_4	DEW053_GAGTTTCG_AGCGCGAT_4	DEW053_AGAGACTA_CCCAAGCA_4	DEW053_ACGTGGATA_CCTATTCA_4	DEW053_AAGCTATGA_ATGTTGGC_4	DEW053_TTCGGCCT_CACAGTTT_4	DEW053_GCATGGGT_TTGTGACT_4	DEW053_TGACCTCGTCT_GGGAAATC_4	DEW053_GACCACATTA_CAACAAAT_4	DEW053_TGACACAACAG_TTGAGGGT_4	DEW053_TGAGACAAAGG_AAGCTTCT_4	DEW053_AAGCTACGG_ACCTTGCC_4	DEW053_TGCGTATC_AGGTTGTG_4	DEW053_GACCCTTCAG_CATTTGTT_4	DEW053_TTGCATAT_GGAATAGA_4	DEW053_TGACTCGATGC_TAAATAGG_4	DEW053_TGAGTACACTC_GTGGATGG_4	DEW053_TGACTACCGTT_CGAACGTA_4	DEW053_GATCGGTTTA_CGTATCGG_4	DEW053_AAAACCTCC_TGACGGAC_4	DEW053_TGACACTTTCT_AGAGGTGG_4	DEW053_GAGACAGATA_GCTTACCT_4	DEW053_ATTGGATCG_GCAGCATG_4	DEW053_GAGGTCCCTT_AAGATTGT_4	DEW053_CCCAAGCA_AGTTTAGA_4	DEW053_AATGTTTG_ACTGCCGT_4	DEW053_TCATCCTT_AGATGGCT_4	DEW053_GACTGTCTGG_CGACGTCA_4	DEW053_GATTGATCTA_CGTGGATA_4	DEW053_AGTATGAGT_CCTCGTCT_4	DEW053_CCAACCGT_CATCGCAG_4	DEW053_TGAATATAGGA_TCTCACTT_4	DEW053_TGATAACCCGT_GTGTAACC_4	DEW053_CCGCTGTT_AGCGCGAT_4	DEW053_GATGGTTTCT_CTAGTAAC_4	DEW053_AAATCGGGT_AAACTCGA_4	DEW053_TGATTGCACGC_GGTTTCTC_4	DEW053_AACTCACCG_AAGCTTCT_4	DEW053_GATCTGTGGT_ATGAAGCA_4	DEW053_CGAACGTA_ACCTTGCC_4	DEW053_TGCGTATC_ATGGGCAC_4	DEW053_TGAGACAACTT_GGTCTGAC_4	DEW053_ATCCGCTA_CGTGCTAG_4	DEW053_AATCCCACG_GTTGTCAT_4	DEW053_GATTGGCGTT_TCTCACTT_4	DEW053_GAGAATTCGT_CTACCGTT_4	DEW053_TGAACTAGCCA_ACTAGGAT_4	DEW053_ACCTTGCC_CATACATT_4	DEW053_TGACACAGTTT_CTGGTGCA_4	DEW053_CTTTAATC_AGAGACTA_4	DEW053_TAGTCTAG_CGAACGTA_4	DEW053_TGAGCCACATC_CCCTTCAG_4	DEW053_AATCCCACG_ATGTTGGC_4	DEW053_AGGTCACAG_CACTCCTC_4	DEW053_AGTTTACGT_AGGAAGAC_4	DEW053_ATGCTCCGT_CCCGACTT_4	DEW053_TGAAGGTTGTG_TGATGCCC_4	DEW053_ATGGCCTGT_GCAACCTG_4	DEW053_GAAGTGATGC_GGCATGCT_4	DEW053_ATCTAGCAG_ACGAAACG_4	DEW053_AGAGGTGG_TTTACCCT_4	DEW053_GATGTGAG_GTTAACCA_4	DEW053_AATGGATTA_GCAAAGCC_4	DEW053_TGACTGTTCTT_GCAAAGCC_4	DEW053_TGAAGCGTAGG_AAATCGTT_4	DEW053_TGAAACCCTTG_CGGAATTT_4	DEW053_TGATAGAAATG_CACAGTTT_4	DEW053_CTTTCTTT_ACTTCAAT_4	DEW053_GATGCCATCG_CTTTAATC_4	DEW053_TGACCTGTTAT_TGTTCCAG_4	DEW053_TCATCCTT_ACTCACCG_4	DEW053_GAGGGAACCT_TGGCTACC_4	DEW053_AATCCCACG_GTTTACGT_4	DEW053_TGACACTTTCT_GCTTACCT_4	DEW053_CGTATTTC_ATCAAGTG_4	DEW053_GACGCCTTGA_GCAACCTG_4	DEW053_AAGCGCCTT_TATTGCCT_4	DEW053_TGAATGCATGG_ATATAGGA_4	DEW053_GACCTGACAC_TGCAAGGG_4	DEW053_GAGAATTCGT_AGAGGTGG_4	DEW053_GCTTACCT_AGGTTGTG_4	DEW053_TGAGGCGGTTT_ACCCATAT_4	DEW053_GCATGGGT_GCCACATC_4	DEW053_TGAATATAGGA_AGTGATGC_4	DEW053_GACCTGACAC_ATCAAGTG_4	DEW053_GAGGACTTCC_TGGAGGAG_4	DEW053_TTATCTGT_GACAGATA_4	DEW053_GAACACTAAG_GCTTTGGC_4	DEW053_ACTGCGTTG_TTAAGCGT_4	DEW053_GTTTGTTT_CTATAGAG_4	DEW053_TGACACAACAG_GTCAAAGA_4	DEW053_TGAGATTTACC_GATGTGAG_4	DEW053_AAGCTATGA_ATTCAGTA_4	DEW053_AGTTTACGT_GTACCTTG_4	DEW053_GATGTAAAGG_CCCTTGGT_4	DEW053_TTCCGCTC_GGGAACCT_4	DEW053_GGATAAAG_GGTCCCTT_4	DEW053_AGCACCTCT_CGGAATTT_4	DEW053_TGAAGCGCGAT_CGAGATGT_4	DEW053_ACACTCCTC_GATGTATT_4	DEW053_ATCTAGCAG_CCGCTGTT_4	DEW053_GATCGGTACG_CGTAGAAG_4	DEW053_TGACATACATT_GAATTCGT_4	DEW053_AAGCGAAGT_TACCGGCA_4	DEW053_AGCAAAGCC_CAACAAAT_4	DEW053_GAATGGGCAC_AGCACCAC_4	DEW053_TACCGGCA_AGCTACGG_4	DEW053_ATCTAGCAG_CTTACTCC_4	DEW053_GAGATCTCGG_TTAAACTG_4	DEW053_GAATGGGCAC_GCCTCTTT_4	DEW053_GAATGGGCAC_GGTCCCTT_4	DEW053_GATGTACACG_CCATTACT_4	DEW053_ATTCGTTCC_GCAGTCGA_4	DEW053_TGAGGAATAGA_TTGATTCT_4	DEW053_ATAGTCGCA_TCCCGTAG_4	DEW053_TGACTTCTGGA_CGTCAGCA_4	DEW053_ATTTGGGAG_GCCGGATT_4	DEW053_GGTGGGAT_CACTCCTC_4	DEW053_GCTCTAGT_TGCTCCGT_4	DEW053_TGATTGTCGCC_ATATACCT_4	DEW053_ATCCGCTA_AGCGCCTT_4	DEW053_CGCTAATA_CACTCCTC_4	DEW053_TGAGGCGGTTT_GATCTCGG_4	DEW053_CGCTAATA_CTCAGAAT_4	DEW053_TGAGCAGGGTA_AGAGGTGG_4	DEW053_AGCTTTCCA_CTTCGCAC_4	DEW053_GATGTACACG_GTTACCGC_4	DEW053_ACCCACGA_AGCGAAGT_4	DEW053_AGCCTCTTT_AGTGAAAG_4	DEW053_TGAATGACTTT_TGATAACA_4	DEW053_AGTGTCGGA_CTACTTGT_4	DEW053_GACCCATAGC_AGGAGCTT_4	DEW053_ACCCGACTT_CTGTCTGG_4	DEW053_AACGAAACG_GTAATCCC_4	DEW053_AAGATGGCT_TCGGTACG_4	DEW053_GTTTGTTT_CCGCAACT_4	DEW053_CGGCTTAC_GCAGCATG_4	DEW053_ACGGAATTT_GGCGGTTT_4	DEW053_TGAAACAATCC_CCCTTGGT_4	DEW053_TGACGAGTCTG_GACGATGG_4	DEW053_TGACACTTTCT_TAGCCTCG_4	DEW053_ATTTGGGAG_ACCACGCT_4	DEW053_GATGTAGTTT_CCAGCAGT_4	DEW053_GAACAGCGGA_CCTGTTAT_4	DEW053_TGCGTATC_CGTATTTC_4	DEW053_AAGACACCA_GAGAATTG_4	DEW053_AGGGCCAAT_GCTTACCT_4	DEW053_CCCATCTG_TTAAACTG_4	DEW053_TGATCGACACC_TGGTTTCT_4	DEW053_AGCCTCTTT_AACCTGAC_4	DEW053_AACCCATAT_TTGCACGC_4	DEW053_TAGCCTCG_TGCAAGGG_4	DEW053_GACGTACCTA_GTGTAACC_4	DEW053_TGACTTCTGGA_TATTGCCT_4	DEW053_AGTCAATAC_AGTTTAGA_4	DEW053_TGACTACGAGC_TTTATCAC_4	DEW053_AATTCAGTA_GGCATGCT_4	DEW053_AGAAGTCC_TGCCTCAC_4	DEW053_ATTCCAGAC_AGCGCGAT_4	DEW053_AACGCAGAG_CTTCAGGT_4	DEW053_GAGAATACGC_TGAGGTCT_4	DEW053_TGGCTACC_TTTATCAC_4	DEW053_ATCTTTGT_CTCTTGAC_4	DEW053_GAGCGTTGCT_GCAGGGTA_4	DEW053_TCCTTATT_AGGCAGTT_4	DEW053_TGACTCAGAAT_GCCGGATT_4	DEW053_GAGTTGTCAT_AGGCAACG_4	DEW053_ACGCTCTCA_CGTATCGG_4	DEW053_GAGTTGTCAT_TTAGTCCG_4	DEW053_TGCCTCAC_GGAAACAG_4	DEW053_GATTCCGAGT_AGTGAAAG_4	DEW053_TGATCGACGGT_CTGCGTTG_4	DEW053_TGAGCAGGGTA_ATGACTTT_4	DEW053_AGCCTCTTT_TTCCGCTC_4	DEW053_GAATTCCTTG_CAAGTCAT_4	DEW053_TGACTTCTGGA_CTCTTGAC_4	DEW053_GATCTGTGGT_GAGAGTAT_4	DEW053_TGATTGCACGC_CAGGTGTC_4	DEW053_TGAGCAGGGTA_CTTTCTTT_4	DEW053_ATAGTGGAC_TAAATAGG_4	DEW053_TAGTCTAG_ATATGCAT_4	DEW053_GAGGACTTCC_GTCTCTCT_4	DEW053_TAACTACT_CTCCGCAT_4	DEW053_TGACCAGT_ACCTTGCC_4	DEW053_ATCTTTGT_TCTGCATC_4	DEW053_CCGCTGTT_CCGCAACT_4	DEW053_GACTTACTCC_TTGCATAT_4	DEW053_CCAACCGT_GTTTACGT_4	DEW053_GAACGCCATT_CTCTTGAC_4	DEW053_TGATCGACACC_GACGATGG_4	DEW053_AACTCACCG_CGGGTAGT_4	DEW053_GTTTGTTT_ACTGAGTT_4	DEW053_GGCATGCT_GGTCCCTT_4	DEW053_GATTGAGGGT_AGGCAGTT_4	DEW053_TGATTCGCTGG_AAATGTCG_4	DEW053_ACAACGTGG_TTTGTGTC_4	DEW053_TGATCGTCATG_GTTAACCA_4	DEW053_GGATAAAG_CTTCGCAC_4	DEW053_TGACTCGCGTA_CCAGCAGT_4	DEW053_TCCAGGGA_AAGTAATC_4	DEW053_GTTGCACG_ATGGGCAC_4	DEW053_GTCTCTCT_TCGGTTTA_4	DEW053_AATGGATTA_GAACGATT_4	DEW053_AGGCAACG_GTTGTCAT_4	DEW053_TGAAACCCTTG_TAAGACGG_4	DEW053_ATCACGTTT_GCGCATTC_4	DEW053_GGAGAAGC_CTTCAGGT_4	DEW053_AAGCTTCT_ATTCCTTG_4	DEW053_TGACTCGCGTA_ATGGATTA_4	DEW053_GAAGTGATGC_TTGGCGTT_4	DEW053_GATGTACACG_GTTACGAT_4	DEW053_TGAGCGCATTC_AGATGGCT_4	DEW053_CTTCAGGT_CCGCAACT_4	DEW053_ATCTAGCAG_AAGATTGT_4	DEW054_ATGCTCCGT_TTGTGACT_4	DEW054_GTAACGTT_AGATGGCT_4	DEW054_GACCTATTCA_GGCTACTA_4	DEW054_TACCGGCA_TCCAGTCC_4	DEW054_GACTGTCTGG_AGTGAAAG_4	DEW054_TGACTACCGTT_GAGCCCAT_4	DEW054_ATGGCCTGT_GCCAAGAT_4	DEW054_ATTAGGACC_GCCTCTTT_4	DEW054_TGACCAGCAGT_CCGCTGTT_4	DEW054_ACGGAATTT_CAAGTCAT_4	DEW054_TGACAACAAAT_CCTGTTAT_4	DEW054_AGTATGAGT_TTGCACGC_4	DEW054_AGCAAAGCC_TCGAAGCT_4	DEW054_GAGACAGATA_CGCTAGTC_4	DEW054_ATTTATCAC_GAAGCACT_4	DEW054_CCCAAGCA_TGACCAGT_4	DEW054_TGAGGCTACTA_CGGGCTTT_4	DEW054_GCTTTGGC_ACCACGCT_4	DEW054_TGATCCCGTAG_CGATTGAT_4	DEW054_ACCTTCTT_GGTCCCTT_4	DEW054_TGACCATTACT_TTTATCAC_4	DEW054_CTTCGATT_AAACTGGT_4	DEW054_AGAAGTGCC_CATCTCCC_4	DEW054_TGAACATCTAT_GAAGCACT_4	DEW054_TGAGCCGGATT_TTAGTCCG_4	DEW054_AGTCAAAGA_AACACACG_4	DEW054_GATGGGATTC_CAACAAAT_4	DEW054_GTTTGTTT_TTCACATA_4	DEW054_GAGAGAGTAT_GCCAAGAT_4	DEW054_GATGGAGGAG_CATTTGTT_4	DEW054_ATTAGGACC_GCCAAGAT_4	DEW054_TGATGTGGCTA_CTACCGTT_4	DEW054_AAGATGGCT_AGAAGTTA_4	DEW054_AATGTTGGC_TCCGTCCA_4	DEW054_GAAGTTTAGA_AAAGTCGG_4	DEW054_TAACTACT_TGATGCCC_4	DEW054_AGGTGACAC_CTCCGCAT_4	DEW054_AGCAAAGCC_ATGAAGCA_4	DEW054_TGATTGCACGC_ATTCAGTA_4	DEW054_TGAGGTTTCTC_GGGAACGA_4	DEW054_GAGACAGATA_AGGAGCTT_4	DEW054_CTTCAGGT_GAACGATT_4	DEW054_ATAGTGGAC_CTGTCTGG_4	DEW054_GAGGGAGGTA_GGGAAGGT_4	DEW054_AGCACCTCT_GCCACATC_4	DEW054_CATCGCAG_TAAGACGG_4	DEW054_TGAAACCCTTG_GCTTTCCA_4	DEW054_ACCTTGCC_CTGTCTGG_4	DEW054_TGACGTAGAAG_ACCCACGA_4	DEW054_ATTGATTCT_GTTTGTTT_4	DEW054_ATTGATTCT_CTAGATTG_4	DEW054_TGATCCAGTCC_CAAGTCAT_4	DEW054_TGATTGCACGC_GGCGTTAG_4	DEW054_GATCTGTGGT_ACTTCAAT_4	DEW054_GAGCGGTA_CGGAATTT_4	DEW054_GAGACAGATA_GTAATCCC_4	DEW054_ACCCGACTT_TGACCCTC_4	DEW054_TGAAACCCTTG_CATCTCCC_4	DEW054_GAAGGAAGAC_ATGGGCAC_4	DEW054_ACCCTTGGT_CAGTCCCT_4	DEW054_GAAGGCAGTT_TACCAGGC_4	DEW054_GAATGGGCAC_GGTTAGTG_4	DEW054_GGGTTGGT_AAGCTTCT_4	DEW054_CATCGCAG_TCTGCATC_4	DEW054_GAGATTGCGA_AACCCTTG_4	DEW054_TGAAGGTTGTG_AATGAATG_4	DEW054_TAGCCTCG_GTTTACGT_4	DEW054_ACTCCGCAT_TCCGTCCA_4	DEW054_GATGTGCTCA_CTTTAATC_4	DEW054_GATGAAATGA_TTAAGCGT_4	DEW054_ATCAGCGC_CTTCTGGA_4	DEW054_GATTCCGAGT_CCACATTA_4	DEW054_GACGAGATGT_GCTTTCCA_4	DEW054_GATGTTCCAG_TTCACATA_4	DEW054_ACGGAATTT_GCATGGGT_4	DEW054_TGACTTGGTGT_GTTAACCA_4	DEW054_ATCAGCGC_TGACCAGT_4	DEW054_TGACTGTTCTT_GAAAGACC_4	DEW054_ACAACGTGG_TAGTCTAG_4	DEW054_TGAATGAAGCA_AAAGCCTA_4	DEW054_GATGTACACG_ATCAGCGC_4	DEW054_TGACTCGATGC_GGGTGTAT_4	DEW054_ACAACGTGG_ACTAGGAT_4	DEW054_TTGGACTT_TGTGCTCA_4	DEW054_TCATCCTT_TGATGCCC_4	DEW054_ATGGCCTGT_CCCATAGC_4	DEW054_CATCGCAG_GTCTCTCT_4	DEW054_CTTCGATT_ACACTAAG_4	DEW054_TGATCGACGGT_TGCCTCAC_4	DEW054_TGAGAGGCTGA_CTTCGCAC_4	DEW054_AGGTCACAG_GTTGTCAT_4	DEW054_TGAATGACCGA_TCCCGTAG_4	DEW054_ATGCTCCGT_TTCCAGAC_4	DEW054_GACTAGACCC_GTCATATT_4	DEW054_TGACAATACTT_AGGAGCTT_4	DEW054_AAAACTCGA_TAAGACGG_4	DEW054_GATTGGCGTT_CTACGAGC_4	DEW054_TGAATGACTTT_GAGAATTG_4	DEW054_TAGTCTAG_AAAGCCTA_4	DEW054_GCAGTCGA_GGAGAAGC_4	DEW054_TGATTGTTTAC_TTCGTTCC_4	DEW054_ACGCTCTCA_GTCATATT_4	DEW054_TGACTAGTAAC_GTTCTGTT_4	DEW054_AATGCGGAT_ACTGCCGT_4	DEW054_TGACGGGTAGT_CATACATT_4	DEW054_AAATGAATG_AACACACG_4	DEW054_TTGCATAT_TCTGTGGT_4	DEW054_AAGCGAAGT_ATTTCCGG_4	DEW054_AACCCATAT_ATTTCCGG_4	DEW054_TGAATGACCGA_ACTGCCGT_4	DEW054_CGAACGTA_AGGAAGAC_4	DEW054_GACGCCTTGA_GTGTCGGA_4	DEW054_GACCCTTCAG_ATCAGCGC_4	DEW054_AGAAGTGCC_GTGTAACC_4	DEW054_ACTGAGTGC_CAATACTT_4	DEW054_TGACTTGGTGT_GTCGTCGT_4	DEW054_AGGTCACAG_TTCCGAGT_4	DEW054_TGAATGAAGCA_TCGAAGCT_4	DEW054_ATGTGTCCT_TTTATCAC_4	DEW054_AATACTCTT_TCGGTTTA_4	DEW054_TGAATACCCAG_AAGCTTCT_4	DEW054_ACTGAGTGC_GTTTGTTT_4	DEW054_AAATCGGGT_CTTACTCC_4	DEW054_CTTTAATC_TAACTACT_4	DEW054_GACGATTGAT_TGCAAGGG_4	DEW054_TGAGCAGGGTA_AAGCTTCT_4	DEW054_ATTTCCGG_TCGGTACG_4	DEW054_GAAGTTTAGA_GATGTATT_4	DEW054_AATGGATTA_ACAGCGGA_4	DEW054_ACCTTGCC_GGCCTAAG_4	DEW054_TGACAACAAAT_CGCTAATA_4	DEW054_TGAACTAGCCA_GTTTGTTT_4	DEW054_TGAGGTTTCTC_CAGATTAC_4	DEW054_ACGTATAC_GGTCACAG_4	DEW054_TGACTTCTGGA_CAATTAGT_4	DEW054_TTCGGCCT_CACAAGGC_4	DEW054_TGATAGAAATG_GTTCTGTT_4	DEW054_GAATTCCTTG_GGTCACAG_4	DEW054_GATCGGTTTA_TGGAGGAG_4	DEW054_TAGCCTCG_GGCCCTTA_4	DEW054_GACTCTTGAC_GAACGATT_4	DEW054_CTTTAATC_TGAAATGA_4	DEW054_GTACCTTG_TGCTCCGT_4	DEW054_ACCCTAACC_ATTGGGCC_4	DEW054_TAGCCTCG_ACATCTAT_4	DEW054_AACTTAGC_GAGAATTG_4	DEW054_ATTCCAGAC_GAATACGC_4	DEW054_GAACAGCGGA_GCAGCATG_4	DEW054_AGAAGTCC_CGTATCGG_4	DEW054_TTTGTGTC_TAAGACGG_4	DEW054_GAACTAGGAT_GCTTACCT_4	DEW054_AACTCACCG_CCTCGTCT_4	DEW054_GCTTACCT_GGTGACAC_4	DEW054_AAAACGCCT_AGGAAGAC_4	DEW054_TTAAGCGT_ACCACGCT_4	DEW054_TGATTCACATA_GTGTAACC_4	DEW054_TGGTATGA_ATTCGACG_4	DEW054_TGAGCAGGGTA_TGTAGTTT_4	DEW054_GCATGGGT_GAATACGC_4	DEW054_GAAGTGATGC_GACAAAGG_4	DEW054_AGGCCTAAG_AATGAATG_4	DEW054_TGAAGGTTGTG_TAGTCGCA_4	DEW054_ATAGTGGAC_GTTTACGT_4	DEW054_TGAACTAGCCA_ATCAAGTG_4	DEW054_ACAGGTGTC_GAATTCGT_4	DEW054_ACAGGTGTC_CGGCTTAC_4	DEW054_GAGTTTCG_ATCTTTGT_4	DEW054_GACAAGAGGG_CATCGCAG_4	DEW054_AAAATCGTT_GTCTCTCT_4	DEW054_GATGTACACG_GTTGCACG_4	DEW054_GAGGCGTTAG_CCTACTAG_4	DEW054_ACGTGGATA_ATGACTTT_4	DEW054_ATTGTGACT_AAGATTGT_4	DEW054_GATCGGTTTA_TGGCTACC_4	DEW054_TACAGCCG_TCTCACTT_4	DEW054_TTATAGCC_GGGAACGA_4	DEW054_TGATGTTTGAG_CAATACTT_4	DEW054_GAGATCTCGG_GGGCCAAT_4	DEW054_AGTTTACGT_GTACACTC_4	DEW054_TGAAACCCTTG_CCGCAACT_4	DEW054_GAGCGTTGCT_GTCAAAGA_4	DEW054_ATTTCCGG_GGCGGTTT_4	DEW054_TGACTTGGTGT_GCTTTCCA_4	DEW054_AGAACGATT_GTTTGTTT_4	DEW054_GAGAATTCGT_TCATCCTT_4	DEW054_AACGGTAGC_CGTATCGG_4	DEW054_GACGATTGAT_CCATTACT_4	DEW054_TGATCCCGTAG_TTCCAGAC_4	DEW054_TGATGTGGCTA_AGAAGTCC_4	DEW054_GACACGGACT_CAAGAGGG_4	DEW054_TGATTCACATA_CTCAGAAT_4	DEW054_TGACACAACAG_CGGCACAT_4	DEW054_ACCTTGCC_CTTACTCC_4	DEW054_ACAACGTGG_TTGTTTAC_4	DEW054_TGATCCAGTCC_CTGAGTGC_4	DEW054_AAATCGGGT_TATTGCCT_4	DEW054_GAAAGCGTAC_GTCGTCGT_4	DEW054_TGATGTCTTTC_CTCAGAAT_4	DEW054_GATACAAACT_TTCGGCCT_4	DEW054_AGGGAACGA_GAAGCACT_4	DEW054_GATGAAATGA_ACGCAGAG_4	DEW054_TCCAGGGA_CCGCTGTT_4	DEW054_GTGTAACC_AACTTAGC_4	DEW054_AGTCAATAC_CCCAAGCA_4	DEW054_CTTACGGG_AGGATTCA_4	DEW054_TGGTATGA_TAACTACT_4	DEW054_ATTCCAGAC_TCCCAATC_4	DEW054_AACGCAGAG_GTCGTCGT_4	DEW054_ATGGCCTGT_GCAGGGTA_4	DEW054_GAAAGATTGT_ATACCCAG_4	DEW054_GGCCCTTA_CGCTCTCA_4	DEW054_TTCGGCCT_GGCGGTTT_4	DEW054_TGATGATAACA_TGACGGAC_4	DEW054_GATCGGTTTA_CTTGGTGT_4	DEW054_TGCGACAG_CCCTTGGT_4	DEW054_AATGTTTG_CTTTAATC_4	DEW054_GGAAACAG_AGGATTCA_4	DEW054_TGAAGGAGCTT_ATGCATGG_4	DEW054_GAAGTTTAGA_ACATCTAT_4	DEW054_GAGGACTTCC_AGCGAAGT_4	DEW054_ATTAGGACC_CTCGATGC_4	DEW054_AAAACCTCC_CTCAGAAT_4	DEW054_AATGTTGGC_GATCGTTT_4	DEW054_AGCCAAGAT_GTAACGTT_4	DEW054_GAACAGCGGA_GGATAAAG_4	DEW054_AGCACCAC_ATCAGCGC_4	DEW054_AAATCGGGT_ACCTTGCC_4	DEW054_AAATGACCC_GGGTTGGT_4	DEW054_TGAGGTCTGAC_AAGCGTAC_4	DEW054_ACAGATTAC_TTCCGAGT_4	DEW054_CTTCGATT_AGCGCGAT_4	DEW054_TGAGGCTACTA_GTTGTCAT_4	DEW054_AAATGACCC_GGTGGGAT_4	DEW054_GATCTCAACC_CTTCGCAC_4	DEW054_TGATCCCTGAT_AGCTACGG_4	DEW054_GACGCTAGTC_TCCCTGAT_4	DEW054_TGAATGCATGG_AAGATTGT_4	DEW054_TGAGCCGGATT_AGCGCGAT_4	DEW054_TGAAGAAGTTA_TAACCCGT_4	DEW054_GATCGGTACG_ATGGAAAT_4	DEW054_TCCTTATT_TCACCGAG_4	DEW054_ATTGTGACT_GACAACTT_4	DEW054_CGACGTCA_GAGCGGTA_4	DEW054_ATGTGTCCT_ATTCGACG_4	DEW054_GAGAGAATTG_CCGTGTTT_4	DEW054_TGATTGTTTAC_GAACGATT_4	DEW054_GAACTGCCGT_CGACTCCT_4	DEW054_ATCTAGCAG_CGGGCTTT_4	DEW054_GGTGGGAT_GGCGGTTT_4	DEW054_ATTTATCAC_TGCCTCAC_4	DEW054_GAGGTCCCTT_CCCGAATG_4	DEW054_TGAGTGGAGCT_CGTACCTA_4	DEW054_AGGTGACAC_TTGCACGC_4	DEW054_GATAACCATC_ACGAAACG_4	DEW054_AGGTGACAC_AGTGATGC_4	DEW054_GAGACGATGG_TCTCAACC_4	DEW054_TGACAATACTT_GTACACTC_4	DEW054_GACAGTCCCT_GGGTTGGT_4	DEW054_GAACAGCGGA_TACAAACT_4	DEW054_ACGTATAC_GTATGAGT_4	DEW054_TGAAGGAGCTT_GAGTTCAC_4	DEW054_ATGTGTCCT_ATATACCT_4	DEW054_AAAAGCCTA_TGTGCTCA_4	DEW054_AGTATGAGT_TTAGTCCG_4	DEW054_GATTGATCTA_GTTCAACT_4	DEW054_GAGGGAGGTA_AGGTTGTG_4	DEW054_GAGATTGCGA_ACGGTAGC_4	DEW054_GACGCTAGTC_TGACGGAC_4	DEW054_GATGACGGAC_TCTCAACC_4	DEW054_TGACATACATT_CATACATT_4	DEW054_GATGAAATGA_CGCTCTCA_4	DEW054_GACTTCTTCG_CTCCGCAT_4	DEW054_ATCTTTGT_TTAAACTG_4	DEW054_GACGAGATGT_GACGATGG_4	DEW054_TGACACAACAG_CCGCAACT_4	DEW054_TGAAGGTTGTG_CAATTAGT_4	DEW054_ATTGTGACT_CGCTAGTC_4	DEW054_TGAGCCACATC_ACGCCATT_4	DEW054_ACTTCAAT_CGCCTTGA_4	DEW054_TAGCTTAT_CGACTCCT_4	DEW054_ACGTATAC_ACTAGGAT_4	DEW054_GACTTACTCC_AGGCAGTT_4	DEW054_GCTTACCT_GTGTCGGA_4	DEW054_TGATTGTTTAC_GAGCCCAT_4	DEW054_GAGGGAACCT_TTGGCGTT_4	DEW054_CTTACGGG_TGATGCCC_4	DEW054_AAGTGAAAG_TCGACACC_4	DEW054_TGAAACAATCC_GGTGGGAT_4	DEW054_TGAGTAATCCC_AAACTGGT_4	DEW054_GGAGAAGC_CGGGCTTT_4	DEW054_AGTCAATAC_TCTGTGGT_4	DEW054_GAATTGGGCC_CAACGTGG_4	DEW054_ACAGATTAC_GGGAAATC_4	DEW054_AAAAGCCTA_ATATGCAT_4	DEW054_TGACTGTTCTT_ATGGATTA_4	DEW054_AGGCCTAAG_GTCAAAGA_4	DEW054_TGAGGGAAATC_AATCGGGT_4	DEW054_AAAAGCCTA_GCAAGGAC_4	DEW054_AAATCGGGT_CAAGTCAT_4	DEW054_GACACGGACT_TCTAGCAG_4	DEW054_GGCCCTTA_TAAATAGG_4	DEW054_TGAGACAAAGG_CTTCAGGT_4	DEW054_GAGAAAGACC_TAGTCTAG_4	DEW054_ACAGGTGTC_CGCTAATA_4	DEW054_AGCCAAGAT_GCCTCTTT_4	DEW054_AGGGAAGGT_GTTCAACT_4	DEW054_TTGCATAT_TGACCCTC_4	DEW054_AAATCAGA_TTTACCCT_4	DEW054_TGAGAGGCTGA_AAGATTGT_4	DEW054_ACGTGGATA_CCATTTGA_4	DEW054_ACTGAGTGC_TCGAAGCT_4	DEW054_AATCCCACG_ACTCACCG_4	DEW054_GATTGAGGGT_ACGCCATT_4	DEW054_TGAATACCCAG_GGGAAATC_4	DEW054_ATATGCAT_CCCATAGC_4	DEW054_ACTTAGGTA_CCTATTCA_4	DEW054_AACGAAACG_AATGAATG_4	DEW054_AAGCGAAGT_CGGGCTTT_4	DEW054_AGAAGTGCC_CCTGTTAT_4	DEW054_AGCCTCTTT_AGCGAAGT_4	DEW054_TTATCTGT_GGGCCAAT_4	DEW054_AAGCTATGA_ACACTAAG_4	DEW054_TGACACAACAG_GCTCTAGT_4	DEW054_TGAGAGGCTGA_GAGAGTAT_4	DEW054_GAACGCCATT_CACGGACT_4	DEW054_AATTCCCA_AAGCGTAC_4	DEW054_GAGCGGTA_CCCATCTG_4	DEW054_TGAGTACACTC_CGAACGTA_4	DEW054_ACGGAATTT_GGCGGTTT_4	DEW054_TGAGAGGCTGA_AGCGCCTT_4	DEW054_TAGTCTAG_TCGGTACG_4	DEW054_TGACCAGCAGT_TGCCTCAC_4	DEW054_AGGTTAGTG_TGCTATTT_4	DEW054_GCATGGGT_AAACTCGA_4	DEW054_TGACTACCGTT_GACAGATA_4	DEW054_TGAAGCGCGAT_ACCCACGA_4	DEW054_TGACTCAGAAT_TGACGGAC_4	DEW054_TGACTACGAGC_GGAATAGA_4	DEW054_GACCCTTCAG_GTCAAAGA_4	DEW054_TGACTGTTCTT_GGTCTGAC_4	DEW054_ACCTTCTT_AAAGCCTA_4	DEW054_TGAGTGGAGCT_GAATACGC_4	DEW054_GATCTCACTT_GTCGTCGT_4	DEW054_TGAATGACCGA_AGCGAAGT_4	DEW054_TGAAGCGCGAT_TTTATCAC_4	DEW054_TGAGAGTTCAC_GACAAAGG_4	DEW054_TGATTGTTTAC_TAAATAGG_4	DEW054_ACAGGTGTC_TGGAGGAG_4	DEW054_ACAGATTAC_GCACCTCT_4	DEW054_GATGGGATTC_CGGGCTTT_4	DEW054_GAGACGATGG_CCCGACTT_4	DEW054_TGATTGCACGC_CCCTTCAG_4	DEW054_AACTCACCG_ACGAAACG_4	DEW054_TGAAAACTGGT_ATATCTTC_4	DEW054_GAATCAAGTG_CACAGTTT_4	DEW054_GAAAGATTGT_CTACCGTT_4	DEW054_GAGTTAACCA_CCGCTGTT_4	DEW054_ACTACTTGT_AAACTCGA_4	DEW054_ATCACGTTT_GTTTACGT_4	DEW054_TGAAACACACG_GTGGAGCT_4	DEW054_TACCGGCA_GCAGGGTA_4	DEW054_ACTAGATTG_AACAATCC_4	DEW054_ATAGTCGCA_GGTCACAG_4	DEW054_GAGCGTTGCT_CATACATT_4	DEW054_GAGATTGCGA_GCAAAGCC_4	DEW054_GGGTTGGT_ATATACCT_4	DEW054_GATGTACACG_CGGCTTAC_4	DEW054_TGAGAAGCACT_TGTAAAGG_4	DEW054_ACAGGTGTC_ACATCTAT_4	DEW054_GATGACCCTC_GGAATAGA_4	DEW054_CCGCTGTT_TCATGAGG_4	DEW054_GTCTCTCT_GCTTTGGC_4	DEW054_GATTGATCTA_ATATACCT_4	DEW054_AATGTTGGC_CGTAGAAG_4	DEW054_ATCTGCATC_ATTTCCGG_4	DEW054_TGAATATAGGA_CCATTACT_4	DEW054_TGAGGCTACTA_TTTACCCT_4	DEW054_TGACTGGTGCA_GCCACATC_4	DEW054_TGACACAACAG_GAATTCGT_4	DEW054_AATTCCCA_GGATAAAG_4	DEW054_TGACACTTTCT_ATCCGCTA_4	DEW054_GACGATTGAT_TGGCTACC_4	DEW054_TGACGGGTAGT_GATGTATT_4	DEW054_AAGATGGCT_TTCCGAGT_4	DEW054_ATCACGTTT_ATGCGGAT_4	DEW054_TGATCCCTGAT_TCTGCATC_4	DEW054_TGACACAAGGC_TTATAGCC_4	DEW054_TGACACAAGGC_GTAACGTT_4	DEW054_GAGTTGTCAT_GGCTACTA_4	DEW054_AGAGACTA_TGCTCCGT_4	DEW054_AAAACCTCC_TGCTCCGT_4	DEW054_TGAGACAACTT_GCCGGATT_4	DEW054_TTGGACTT_AGCTATGA_4	DEW054_TGACTAGTAAC_ACACTAAG_4	DEW054_AAGCTACGG_GACAACTT_4	DEW054_AGTTACCGC_ATGAAGCA_4	DEW054_GATCGGTTTA_CACGGACT_4	DEW054_GGAGAAGC_CTGTTCTT_4	DEW054_TGACTCGCGTA_GTGTCGGA_4	DEW054_ACTTAGGTA_TGACCAGT_4	DEW054_TGACAACAAAT_CGTGGATA_4	DEW054_TGACACAACAG_TTTACCCT_4	DEW054_ATTGTGACT_TTTATCAC_4	DEW054_TGACTTGGTGT_ATGCATGG_4	DEW054_TGATAGAAATG_GCAGCATG_4	DEW054_CCCAAGCA_TCGAAGCT_4	DEW054_CATCGCAG_TGACCAGT_4	DEW054_TGAAAACTGGT_CCTGTTAT_4	DEW054_AGCAAAGCC_GTCGTCGT_4	DEW054_GCTTTGGC_CTATAGAG_4	DEW054_GATGTTCCAG_TCGACGGT_4	DEW054_TGATTCACATA_GGAAACAG_4	DEW054_TGAATGCATGG_ATGGATTA_4	DEW054_CCCAAGCA_GATTGCGA_4	DEW054_GGTGGGAT_CATCTCCC_4	DEW054_TGATCGTCATG_TACCGGCA_4	DEW054_TGACTTCGCAC_TCTCAACC_4	DEW054_GCAGTCGA_GTTAACCA_4	DEW054_TGATGTCTTTC_CCTGACAC_4	DEW054_GGAGAAGC_TAACCCGT_4	DEW054_ACGCTCTCA_ATACCCAG_4	DEW054_ATTCCAGAC_AGGAAGAC_4	DEW054_GACGACTCCT_TGGTTTCT_4	DEW054_TGACAAGTCAT_TTCCAGAC_4	DEW054_ACTTCAAT_TTCGGCCT_4	DEW054_GTTGCACG_GGGAACGA_4	DEW054_ATCTGCATC_CCGTGTTT_4	DEW054_TGATCCCGTAG_GCAGGGTA_4	DEW054_ACGGAATTT_AGTGATGC_4	DEW054_GACTAGACCC_CCATTTGA_4	DEW054_TGATGATAACA_ATGCGGAT_4	DEW054_ATATGCAT_GCATGGGT_4	DEW054_GTACCTTG_TGTTCCAG_4	DEW054_TGAGACAAAGG_CCCGACTT_4	DEW054_TGATAGAAATG_TCGGTTTA_4	DEW054_GACCCATAGC_CGTATCGG_4	DEW054_ACCCACGA_GAAGGCTT_4	DEW054_TGAGTGGAGCT_TTAGTCCG_4	DEW054_TGACCTCGTCT_CACAAGGC_4	DEW054_GAGAGAATTG_CTACTTGT_4	DEW054_TTATAGCC_GTAACGTT_4	DEW054_GATTGGCGTT_CCTGTTAT_4	DEW054_TACCGGCA_ACTGCCGT_4	DEW054_GAATTGGGCC_ATACTCTT_4	DEW054_AGGCCTAAG_CATACATT_4	DEW054_AATGCGGAT_GGGAACCT_4	DEW054_AGAACGATT_GATCGTTT_4	DEW054_ACCGTGTTT_GATTAGAC_4	DEW054_AGGGCCAAT_TGTGCTCA_4	DEW054_TCGAAGCT_TTGTGACT_4	DEW054_GACATCTCCC_GGGAGGTA_4	DEW054_AGGTGACAC_TAACCATC_4	DEW054_ACCCGACTT_CTAGACCC_4	DEW054_TGATGTTTGAG_CGAACGTA_4	DEW054_TTCGGCCT_CTACCGTT_4	DEW054_TGAAACACACG_TGGAGGAG_4	DEW054_ATGTGTCCT_TGCTCCGT_4	DEW054_TGAATTCGACG_GGTTTCTC_4	DEW054_GACCACATTA_ATCTTTGT_4	DEW054_CGGCTTAC_ATCAAGTG_4	DEW054_GACTCTTGAC_AAATCGTT_4	DEW054_GACTGTCTGG_AGGCAGTT_4	DEW054_GACATTTGTT_ATATCTTC_4	DEW054_TGATTCACATA_ATATGCAT_4	DEW054_CGTATTTC_GCAACCTG_4	DEW054_AATGGATTA_ATACCCAG_4	DEW054_TGATTCGCTGG_ATGTTGGC_4	DEW054_AGAGACTA_GGGAACCT_4	DEW054_TGACACAGTTT_CCATTACT_4	DEW054_AGAAGTCC_ACTGAGTT_4	DEW054_GCATGGGT_GACAAAGG_4	DEW054_TGAATGACTTT_TCATGAGG_4	DEW054_AAGCTATGA_GTTCAACT_4	DEW054_TGAGACAAAGG_GCGCATTC_4	DEW054_TGATCACCGAG_GTTCTGTT_4	DEW054_AATGTTGGC_TTCCGCTC_4	DEW054_TGACAACAAAT_GAAGGCTT_4	DEW054_ATTTGGGAG_AACACACG_4	DEW054_GCAGCATG_AGAGACTA_4	DEW054_TGATCGTCATG_GTTAACCA_4	DEW054_GGATAAAG_CTTCTGGA_4	DEW054_TGAGCCACATC_GCAAAGCC_4	DEW054_GATGAGGTCT_CCTGTTAT_4	DEW054_ACACTCCTC_CGTGCTAG_4	DEW054_AAGCTATGA_CGTAGAAG_4	DEW054_TGCTATTT_CAAGAGGG_4	DEW054_AAGCTACGG_GCATGGGT_4	DEW054_TGAGTACACTC_TCGGTTCG_4	DEW054_ACTACTTGT_CGACGTCA_4	DEW054_GAACTGCCGT_GGCGGTTT_4	DEW054_AAATGAATG_ATCCCACG_4	DEW054_GATGGTTTCT_ATATCTTC_4	DEW054_GATTTAACAG_TCGACGGT_4	DEW054_AACTGAGTT_AAACTCGA_4	DEW054_GAGAGAATTG_CTTCGATT_4	DEW054_GACGGGCTTT_AAGATTGT_4	DEW054_GACAGTCCCT_GGCGGTTT_4	DEW054_TGACACAACAG_GTTTACGT_4	DEW054_TGATTTACCCT_TTAGGACC_4	DEW054_AGAGACTA_GTTACCGC_4	DEW054_ACTTAGGTA_TATTGCCT_4	DEW054_TGCGTATC_ATTCGACG_4	DEW054_GAAGGCAGTT_TCATGAGG_4	DEW054_TGAGCCGGATT_GTTGCACG_4	DEW054_ATAGTCGCA_ATCCCACG_4	DEW054_ATTAGGACC_CCCGACTT_4	DEW054_AGAAGTCC_GCCTCTTT_4	DEW054_GATGAAATGA_TCCCGTAG_4	DEW054_AATATCTTC_CTCGCGTA_4	DEW054_GATCTCACTT_CAACAAAT_4	DEW054_TGAGCGCATTC_ACCTTCTT_4	DEW054_GAGTTTCG_CACTTTCT_4	DEW054_GAACCACGCT_CCCTTGGT_4	DEW054_ATTGATTCT_CGACGTCA_4	DEW054_GAAAGCGTAC_AGAGGTGG_4	DEW054_TGAACTAGCCA_GCACCTCT_4	DEW054_TAGCCTCG_GAACGATT_4	DEW054_CCCATCTG_CTGTCTGG_4	DEW054_TAGTCTAG_GAACGATT_4	DEW054_TGATAGAAATG_GTTCAACT_4	DEW054_GAATCAAGTG_CGTCAGCA_4	DEW054_GATCTCAACC_TTGGACTT_4	DEW054_GATGGGATTC_GGGAAGGT_4	DEW054_TGAAAATGTCG_CATCGCAG_4	DEW054_TGATGCCC_TGGAGGAG_4	DEW054_GTCTCTCT_TTTAACAG_4	DEW054_GAACAGCGGA_TCGTCATG_4	DEW054_AGAGACTA_CAATACTT_4	DEW054_AAGCGAAGT_GTCCGTAC_4	DEW054_AATGTTGGC_ATACTCTT_4	DEW054_AAGCTTCT_CTGTTCTT_4	DEW054_AGAAGTGCC_TGGCCTGT_4	DEW054_AAGCGCCTT_GGCCCTTA_4	DEW054_GAGGCGTTAG_AACACACG_4	DEW054_GAGTTTCG_CCCGAATG_4	DEW054_CTTACGGG_TGTAAAGG_4	DEW054_GGCATGCT_CGTATTTC_4	DEW054_AGCTTTCCA_CTGCGTTG_4	DEW054_TGAAACAATCC_AACCTGAC_4	DEW054_ATCAGCGC_CAGGTGTC_4	DEW054_TTCGGCCT_AAGGTAAT_4	DEW054_TGAGACAAAGG_GAGCCCAT_4	DEW054_TGATCGACGGT_CAGACCAT_4	DEW054_ACGTATAC_GTTGTCAT_4	DEW054_GATCCGTCCA_AAAGCCTA_4	DEW054_GAATTCCTTG_GCACCTCT_4	DEW054_GTGTAACC_TCCCAATC_4	DEW054_TACAGCCG_TTAGTCCG_4	DEW054_TGAAACAATCC_TTCCGAGT_4	DEW054_TGACAGACCAT_CCAACCGT_4	DEW054_GATGACCCTC_TTTAACAG_4	DEW054_ATTCGTTCC_GAAGCACT_4	DEW054_ACAGATTAC_GAAAGACC_4	DEW054_ATCATGAGG_CATCGCAG_4	DEW054_AGTTTACGT_GTAATCCC_4	DEW054_ACTACTTGT_AACACACG_4	DEW054_ATCTGCATC_ACGGTAGC_4	DEW054_GCAGCATG_ACGCCATT_4	DEW054_TGAACATCTAT_CGGAATTT_4	DEW054_AAATGAATG_TTGCACGC_4	DEW054_GACCCGAATG_GTTACCGC_4	DEW054_GACCCATAGC_TGCCATCG_4	DEW054_TACAGCCG_AGCGAAGT_4	DEW054_GCAGCATG_GGCGTTAG_4	DEW054_GACGGGCTTT_AATCGGGT_4	DEW054_TGAGAGTTCAC_CTAGATTG_4	DEW054_ATCTTTGT_TTAGGACC_4	DEW054_GACCCGAATG_CTATAGAG_4	DEW054_TGAGGGAAATC_ATATGCAT_4	DEW054_AATATACCT_GAGGCTGA_4	DEW054_TGACTACCGTT_TTGCATAT_4	DEW054_AGGCAACG_GGGAGGTA_4	DEW054_GAACACTAAG_TGTGTCCT_4	DEW054_TTATCTGT_CCCTTGGT_4	DEW054_GACAAGAGGG_TCTCAACC_4	DEW054_TGAGGGAAATC_TCGACGGT_4	DEW054_GAGAAGGCTT_AATGTTTG_4	DEW054_GCTTTGGC_GGATAAAG_4	DEW054_ATCAGCGC_GTTAACCA_4	DEW054_ACCCTTGGT_TTGGATCG_4	DEW054_TGACTAGTAAC_TTGATCTA_4	DEW054_TGAGCAGGGTA_CCCGAATG_4	DEW054_AAGCTATGA_CAATACTT_4	DEW054_TTATCTGT_TTTGTGTC_4	DEW054_GAGGCGTTAG_ACGTATAC_4	DEW054_ACCATTTGA_AGGCAGTT_4	DEW054_AACGCAGAG_TCTGTGGT_4	DEW054_CGAACGTA_GCCGGATT_4	DEW054_GACACGGACT_AGAGACTA_4	DEW054_CCGCTGTT_CCGTGTTT_4	DEW054_GATGAAATGA_CATCGCAG_4	DEW054_GGATAAAG_TCTCAACC_4	DEW054_GATCTCAACC_CCCGACTT_4	DEW054_TGATTCGCTGG_ACGAAACG_4	DEW054_TGAACGCTCAG_GGTCACAG_4	DEW054_TGACTACCGTT_TCTCAACC_4	DEW054_TCATATGG_GCTCTAGT_4	DEW054_AAGCGCCTT_AACCCTTG_4	DEW054_GAGGCGTTAG_ACGAAACG_4	DEW054_GATGTTCCAG_AGTTTAGA_4	DEW054_TGAAACCCTTG_CAGACCAT_4	DEW054_AGAACGATT_CTTTCTTT_4	DEW054_GACCTACTAG_TTATCTGT_4	DEW054_ATTTGGGAG_GGGTGTAT_4	DEW054_GACTTCTTCG_CCATTTGA_4	DEW054_TCCAGGGA_CTAGTAAC_4	DEW054_GATGAGGTCT_CCCATCTG_4	DEW054_TGATCCCGTAG_CAATTAGT_4	DEW054_TGACACAAGGC_ACTGAGTT_4	DEW054_GATACCAGGC_AGGTTGTG_4	DEW054_TGACGAGTCTG_ATGCGGAT_4	DEW054_CGACGTCA_TTGATTCT_4	DEW054_AGTATGAGT_AAATCAGA_4	DEW054_CTTTAATC_CCTGACAC_4	DEW054_TGAGCCGGATT_TTCACATA_4	DEW054_CTTCAGGT_TCATGAGG_4	DEW054_GCAGTCGA_CTCCGCAT_4	DEW054_GAACGCCATT_ACGCTCAG_4	DEW054_GACAAGAGGG_TGAGGTCT_4	DEW054_GATACCAGGC_TGACCAGT_4	DEW054_GAAAGCGTAC_CCGCAACT_4	DEW054_ATGGCCTGT_ATTTCCGG_4	DEW054_TGACACAGTTT_GTATGAGT_4	DEW054_GACATCTCCC_AGCTATGA_4	DEW054_AAAAGCCTA_GAACGATT_4	DEW054_AATTCAGTA_AATTCCCA_4	DEW054_GTTGCACG_CCCATAGC_4	DEW054_TGAAAATGTCG_CCTGACAC_4	DEW054_GATGACCCTC_CAGTTTGC_4	DEW054_TGACGTAGAAG_GATCGTTT_4	DEW054_GACTGTCTGG_TCGACGGT_4	DEW054_ACAACGTGG_ATACTCTT_4	DEW054_GAGAGAATTG_ATATGCAT_4	DEW054_GGCCCTTA_CCGCAACT_4	DEW054_AGTCAATAC_CCATTTGA_4	DEW054_ACGCTCTCA_TGAGGTCT_4	DEW054_AGGTTAGTG_ACTCACCG_4	DEW054_TGACACAGTTT_CTAGACCC_4	DEW054_TGATCCAGTCC_TGAAATGA_4	DEW054_TGACCATTACT_CTTACTCC_4	DEW054_TGACCATTACT_AGCGCGAT_4	DEW054_TGATCGACGGT_CGTATTTC_4	DEW054_TGATGTGGCTA_GTCATATT_4	DEW054_TGAACTAGCCA_GGTTAGTG_4	DEW054_GTCTCTCT_GAGAGTAT_4	DEW054_GAGATCTCGG_ACTTCAAT_4	DEW054_TGAGCCGGATT_CCCTTGGT_4	DEW054_ACTTCAAT_AGAACGGG_4	DEW054_GATCTCAACC_CTTACTCC_4	DEW054_AATTCCCA_AAAGCCTA_4	DEW055_TGAGTACACTC_AGCACCAC_4	DEW055_GTGTAACC_TTGATTCT_4	DEW055_AAATGACCC_AAATCGTT_4	DEW055_GGAAACAG_ATTCCTTG_4	DEW055_GGAAACAG_CGGGTAGT_4	DEW055_AGTCAAAGA_GAGTTCAC_4	DEW055_TTAAGCGT_GTTTACGT_4	DEW055_ACTTAGGTA_AGAGGTGG_4	DEW055_GTTGCACG_TACCGGCA_4	DEW055_TACCGGCA_ATGCATGG_4	DEW055_GATGTTCCAG_TCGAAGCT_4	DEW055_TGCAAGGG_CAGATTAC_4	DEW055_ACTTCAAT_CCCGAATG_4	DEW055_AGAAGTCC_ATATCTTC_4	DEW055_ACAGATTAC_ATGACCGA_4	DEW055_ATCTTTGT_TTGATTCT_4	DEW055_GATCGGTTTA_GGACTTCC_4	DEW055_TGAATATAGGA_AACCCTTG_4	DEW055_ACTTCAAT_ATGGGCAC_4	DEW055_AGTGGATGG_CGGGCTTT_4	DEW055_TCATCCTT_CTTCGATT_4	DEW055_GATCTCACTT_GAGAATTG_4	DEW055_TAAATAGG_AACTTAGC_4	DEW055_AGAAGTGCC_CCAGCAGT_4	DEW055_TGATGATAACA_GAAGTGCC_4	DEW055_GAAGTGATGC_AAACTCGA_4	DEW055_AGTATGAGT_AAGGTAAT_4	DEW055_GTACCTTG_CACAACAG_4	DEW055_TAGTCTAG_AATGACCC_4	DEW055_TGACTTCGCAC_CGGAATTT_4	DEW055_AACTGAGTT_GGGAAATC_4	DEW055_AGAAGTGCC_GTTTACGT_4	DEW055_TGAATGACCGA_TCGGTACG_4	DEW055_ACACTCCTC_AAGCGTAC_4	DEW055_ATCGGTTCG_AAGATTGT_4	DEW055_GACTAGACCC_GAACGATT_4	DEW055_GAATCAAGTG_CGGGTAGT_4	DEW055_GACGGGCTTT_CTTCGATT_4	DEW055_TGAAACAATCC_TCGAAGCT_4	DEW055_ACCTTGCC_TCGACGGT_4	DEW055_GACAGTCCCT_TTGGATCG_4	DEW055_TGATGCCC_GACAGATA_4	DEW055_AAGCGAAGT_CCGCTGTT_4	DEW055_TGAGCCGGATT_CGGGTAGT_4	DEW055_TGAGACAACTT_GTCCATGT_4	DEW055_TGAAACAATCC_CGCTAATA_4	DEW055_GATGTAAAGG_AAAGCCTA_4	DEW055_TGATTTACCCT_CTATAGAG_4	DEW055_GAGACAGATA_CGTGCTAG_4	DEW055_GAACAGCGGA_GTATGAGT_4	DEW055_TGACACAAGGC_ACTGAGTT_4	DEW055_TGGTATGA_TTGTCGCC_4	DEW055_GAGAATACGC_AGATGGCT_4	DEW055_GAAGTTTAGA_CCAGCAGT_4	DEW055_AACGCAGAG_CCCATCTG_4	DEW055_TGACCAGT_ATATGCAT_4	DEW055_AAGTGAAAG_GTCCAAAG_4	DEW055_AGGCCTAAG_TGACCCTC_4	DEW055_TGAATGACCGA_GCTTTCCA_4	DEW055_AGCCAAGAT_CGACTCCT_4	DEW055_AGCAGAAC_GGGTTGGT_4	DEW055_GAGGCGTTAG_TCCAGTCC_4	DEW055_TGAGCAGGGTA_GTCCAAAG_4	DEW055_TGAGCAGGGTA_TGGCTACC_4	DEW055_GAGTTAACCA_TTGGACTT_4	DEW055_TGACCAGT_ATCTTTGT_4	DEW055_ACCTTGCC_CTGAGTGC_4	DEW055_TGAGGAATAGA_CACGGACT_4	DEW055_AACCTGAC_TTGTGACT_4	DEW055_AAGCGAAGT_TAAATAGG_4	DEW055_AGAAGTGCC_ACCTTGCC_4	DEW055_ACAGGTGTC_TGCTCCGT_4	DEW055_TGATTGCACGC_GAGTTTCG_4	DEW055_TGCGACAG_AAACGCCT_4	DEW055_GTCTCTCT_ACATCTAT_4	DEW055_TGACGTAGAAG_GAACGATT_4	DEW055_TGACAATACTT_ACTAGGAT_4	DEW055_AGCACCTCT_GGCATGCT_4	DEW055_TGATCCCGTAG_TGTTTGAG_4	DEW055_TGAGGTCTGAC_ATACTCTT_4	DEW055_GACTAGACCC_ATTGGGCC_4	DEW055_GAGCGGTA_TCATATGG_4	DEW055_CTTTAATC_TACCGGCA_4	DEW055_TGAATGAAGCA_GGTTTCTC_4	DEW055_AGGTGACAC_TTCCGAGT_4	DEW055_AGTCAAAGA_GCAAAGCC_4	DEW055_TGATTGTTTAC_CTCAGAAT_4	DEW055_TGCTATTT_CCTCGTCT_4	DEW055_TTCCGCTC_AGCGTAGG_4	DEW055_GAGGACTTCC_TGTTTGAG_4	DEW055_GGAAACAG_ATACCCAG_4	DEW055_AATGTTGGC_CTACTTGT_4	DEW055_GAGACGATGG_GAGTTCAC_4	DEW055_GATTCCGAGT_ATGACTTT_4	DEW055_ATCACGTTT_GTGTCGGA_4	DEW055_TGAAAATGTCG_GTTTGTTT_4	DEW055_AGTCAAAGA_ACTGCCGT_4	DEW055_AGTGTCGGA_CTTTAATC_4	DEW055_GACATTTGTT_CCCGACTT_4	DEW055_TGAAACACACG_TAACTACT_4	DEW055_GATGTACACG_CTTCGCAC_4	DEW055_GAGACAGATA_GGGAAATC_4	DEW055_TGACGAGTCTG_TAACTACT_4	DEW055_GATACCAGGC_GGCGGTTT_4	DEW055_TGAAAACTGGT_AAACTGGT_4	DEW055_TCCAGGGA_GTTTGTTT_4	DEW055_TTGCATAT_CCAGCAGT_4	DEW055_TGGTATGA_GGGTTGGT_4	DEW055_GACGTCAGCA_TAAATAGG_4	DEW055_GACGAATAAT_GTACACTC_4	DEW055_ATCATGAGG_GTAACGTT_4	DEW055_CCGCTGTT_CAGGTGTC_4	DEW055_GGCCCTTA_CTGTTCTT_4	DEW055_TGACTACCGTT_TAACTACT_4	DEW055_TGACTCGCGTA_AGGTTGTG_4	DEW055_ACCGCAACT_GAGAGTAT_4	DEW055_AGTGTCGGA_CTAGTAAC_4	DEW055_ATTCGTTCC_GATTGCGA_4	DEW055_AGTGTCGGA_CAATTAGT_4	DEW055_GATTGGCGTT_CACAGTTT_4	DEW055_AGAGGTGG_CTGCGTTG_4	DEW055_GATGACGGAC_GGGTTGGT_4	DEW055_GTTCAACT_TTGTTTAC_4	DEW055_GTTGCACG_CCAACCGT_4	DEW055_TGATCGACGGT_ACTGCCGT_4	DEW055_TGAGGTTTCTC_CGACGTCA_4	DEW055_TAACTACT_CTCCGCAT_4	DEW055_GACAATTAGT_GTTACGAT_4	DEW055_AGGCCTAAG_AGCGTAGG_4	DEW055_GTCTCTCT_TTAAACTG_4	DEW055_TGAAACCCTTG_TTCACATA_4	DEW055_AGCACCAC_ATGGATTA_4	DEW055_GAAGGAAGAC_GCCACATC_4	DEW055_ACAGATTAC_GAGAATTG_4	DEW055_AGGCAACG_GGCGTTAG_4	DEW055_TGCGTATC_AACCTGAC_4	DEW055_GTGTAACC_GGGAAATC_4	DEW055_GAGATTGCGA_CATTTGTT_4	DEW055_TGAACATCTAT_TCATGAGG_4	DEW055_GAGCGGTA_GTTTACGT_4	DEW055_CCAACCGT_TCATATGG_4	DEW055_ATCTGCATC_TCCAGTCC_4	DEW055_ATGCTCCGT_GCGCATTC_4	DEW055_GATGGAGGAG_GTGGATGG_4	DEW055_AAGTGAAAG_AGCAGAAC_4	DEW055_TGATTTACCCT_GGGAACGA_4	DEW055_TGACTCAGAAT_ACCACGCT_4	DEW055_AGTCAATAC_GGCATGCT_4	DEW055_GATGGGATTC_CTTACGGG_4	DEW055_AATACTCTT_GGATAAAG_4	DEW055_TACAGCCG_ATGGAAAT_4	DEW055_AGGCAACG_AAGTAATC_4	DEW055_GACCCTTCAG_TTAAGCGT_4	DEW055_AGTCAAAGA_CAACGTGG_4	DEW055_AACTGAGTT_CCCTTCAG_4	DEW055_AAAACTCGA_GACAAAGG_4	DEW055_GATAGTGTTT_GATCTCGG_4	DEW055_TGAAACAATCC_TTCGTTCC_4	DEW055_ACTGCGTTG_GAGAATTG_4	DEW055_ATTTCCGG_ACGCAGAG_4	DEW055_TGAGTAATCCC_TTAGGACC_4	DEW055_GACCACATTA_ATACCCAG_4	DEW055_TACCGGCA_CCATTACT_4	DEW055_AAAACTCGA_AGCGCCTT_4	DEW055_GATGTTCCAG_GACAACTT_4	DEW055_TGAAGGTTGTG_GGCGTTAG_4	DEW055_GACGGGCTTT_TAACCATC_4	DEW055_GATACAAACT_TCCCTGAT_4	DEW055_GATGTTCCAG_TGGCTACC_4	DEW055_AACGAAACG_GGCGGTTT_4	DEW055_AAATCGGGT_ATATCTTC_4	DEW055_ACTGCGTTG_GGGAAATC_4	DEW055_ACTGCGTTG_CTCAGAAT_4	DEW055_CATCGCAG_TCGTCATG_4	DEW055_GAATTGGGCC_TGAAATGA_4	DEW055_GACTTACTCC_CCTCGTCT_4	DEW055_GATGGAGGAG_AGATGGCT_4	DEW055_ATTAGGACC_GGGCCAAT_4	DEW055_TGAGTGGAGCT_AAACTCGA_4	DEW055_AGGGAAGGT_TTCCGCTC_4	DEW055_GAACACTAAG_CTAGATTG_4	DEW055_TGACAAGTCAT_CATACATT_4	DEW055_AATGGATTA_GTTTGTTT_4	DEW055_GATTCCGAGT_GCCGGATT_4	DEW055_TGACACTTTCT_ACTCACCG_4	DEW055_AGTCAAAGA_AACCCTTG_4	DEW055_GATACCAGGC_AAATCAGA_4	DEW055_TGATCCAGTCC_AGTGAAAG_4	DEW055_AGTATGAGT_TACCAGGC_4	DEW055_ATTTATCAC_AGCGCGAT_4	DEW055_GGATAAAG_CCAACCGT_4	DEW055_GATGGGATTC_ACTAGGAT_4	DEW055_AGCAAAGCC_TGTAGTTT_4	DEW055_AACGAAACG_CCATTTGA_4	DEW055_ACAGATTAC_GATCGTTT_4	DEW055_GACTAGACCC_TGGTTTCT_4	DEW055_ACAGATTAC_CGTATTTC_4	DEW055_ACACTCCTC_ATACCCAG_4	DEW055_GACCACATTA_AGGAAGAC_4	DEW055_GACTTACTCC_ACGCAGAG_4	DEW055_GCAGTCGA_CGGAATTT_4	DEW055_GAGAAAGACC_ATGAAGCA_4	DEW055_CGGCACAT_TGTAAAGG_4	DEW055_TGAAGAAGTTA_TGATGCCC_4	DEW055_GTTGCACG_GTTCAACT_4	DEW055_AGAGACTA_CGGAATTT_4	DEW055_TCCAGGGA_ATCAAGTG_4	DEW055_AGAGGTGG_CTCGATGC_4	DEW055_TGAGTTCTGTT_ACTGCCGT_4	DEW055_GGCCCTTA_CGAACGTA_4	DEW055_GACATCTCCC_AGGAGCTT_4	DEW055_AAATCGGGT_TTCGTTCC_4	DEW055_GATGTTCCAG_CGAACGTA_4	DEW055_ACGCTCTCA_CTGTCTGG_4	DEW055_AATTCCCA_CTGTTCTT_4	DEW055_TTAAGCGT_CACAACAG_4	DEW055_TGAGTACACTC_GACAACTT_4	DEW055_CGTATTTC_GTTGCACG_4	DEW055_GTTTGTTT_CACTTTCT_4	DEW055_TGACTGTTCTT_ATTTCCGG_4	DEW055_AACGGTAGC_AGAGGTGG_4	DEW055_GACGCCTTGA_TCGGTTTA_4	DEW055_ACGTGGATA_ATTCGACG_4	DEW055_TGAAGGAGCTT_TGTGTCCT_4	DEW055_AGGCAACG_AGATGGCT_4	DEW055_GAATTGGGCC_AGCGAAGT_4	DEW055_AAATCGGGT_ATCTTTGT_4	DEW055_ACGCTCTCA_AATGAATG_4	DEW055_AGTGTCGGA_TGAAATGA_4	DEW055_ACGGACAAC_TTAAACTG_4	DEW055_CCCAAGCA_GTCAAAGA_4	DEW055_TGACTCAGAAT_TGCCTCAC_4	DEW055_ATTGTGACT_TCCAGTCC_4	DEW055_AACTTAGC_TCCCTGAT_4	DEW055_ATCGGTTCG_AACACACG_4	DEW055_GAGGTCCCTT_TGCTCCGT_4	DEW055_AGAAGTCC_CTACGAGC_4	DEW055_CGTATTTC_AGTTTAGA_4	DEW055_GATGTAAAGG_TGCCTCAC_4	DEW055_GATGACCCTC_GAGCCCAT_4	DEW055_GGAGAAGC_GAGAGTAT_4	DEW055_CTTCGATT_ACTGCCGT_4	DEW055_AAGATGGCT_GCAAGGAC_4	DEW055_AGGGCCAAT_GATTTACC_4	DEW055_AGAACGATT_TTTGGGAG_4	DEW055_TGACTTCTGGA_GTGTCGGA_4	DEW055_TGACCATTACT_AAACAGGG_4	DEW055_AGAGACTA_CAACGTGG_4	DEW055_TGATGTTTGAG_GTTCAACT_4	DEW055_AACGCAGAG_CAAGTCAT_4	DEW055_AGGTCACAG_CTGTTCTT_4	DEW055_GAGTTTCG_AACACACG_4	DEW055_GACGTCAGCA_TGTAGTTT_4	DEW055_TGAGATTTACC_CCGCAACT_4	DEW055_GAGACGATGG_GAATTCGT_4	DEW055_GAGGGAACCT_TGCCTCAC_4	DEW055_CCCATCTG_CTTCGCAC_4	DEW055_TGACATACATT_AGGATTCA_4	DEW055_GAGAGAGTAT_GGTCACAG_4	DEW055_TGAAGGAGCTT_AGTTTAGA_4	DEW055_TGATCCCGTAG_AAACCTCC_4	DEW055_GAGAATACGC_CCTATTCA_4	DEW055_ACGCTCTCA_AGCGTAGG_4	DEW055_TAACTACT_TTGATCTA_4	DEW055_GATCCCAATC_GCCTCTTT_4	DEW055_AACTTAGC_CATACATT_4	DEW055_GATCGGTTTA_TTTATCAC_4	DEW055_GAACGCCATT_CAGTTTGC_4	DEW055_GTTGCACG_CCGCTGTT_4	DEW055_TGATGTCTTTC_CGGCACAT_4	DEW055_GATGAAATGA_AGGAGCTT_4	DEW055_GATGACCCTC_AATCGGGT_4	DEW055_TGAACTAGCCA_GGCGGTTT_4	DEW055_GACGCTAGTC_TTAAACTG_4	DEW055_CGCTAATA_TCCCAATC_4	DEW055_TGACTGGTGCA_AATGACCC_4	DEW055_GATTTAACAG_ACCCATAT_4	DEW055_AACGCAGAG_ATCCCACG_4	DEW055_GCAGCATG_CATTTGTT_4	DEW055_TGACTACCGTT_CCCGAATG_4	DEW055_CGCTAATA_AAATGTCG_4	DEW055_AGTTACCGC_GCTCTAGT_4	DEW055_GATTCCGAGT_GCCAAGAT_4	DEW055_ACGGACAAC_GGCTACTA_4	DEW055_GACCCTTCAG_AAAGTCGG_4	DEW055_ATGTGTCCT_TACTTGTG_4	DEW055_TGAGAGTTCAC_CAAGTCAT_4	DEW055_AATACTCTT_GTCCAAAG_4	DEW055_GAGTTGTCAT_GTCCATGT_4	DEW055_TGACTTCTGGA_TCGGTTCG_4	DEW055_TGATAGAAATG_GTGTCGGA_4	DEW055_TGAAACAATCC_GCAGCATG_4	DEW055_GAGATTGCGA_ACTTCAAT_4	DEW055_ATTTGGGAG_TCACCGAG_4	DEW055_TGAGCAGGGTA_AAATGTCG_4	DEW055_AAAAGCCTA_CTCAGAAT_4	DEW055_ATTTGGGAG_CTTCTGGA_4	DEW055_GATGAGGTCT_TGCAAGGG_4	DEW055_TGAGGCGGTTT_ACTGCCGT_4	DEW055_GAGAATACGC_CAGATTAC_4	DEW055_CTTCGATT_GTGGATGG_4	DEW055_ATCATGAGG_CACAACAG_4	DEW055_GATGACGGAC_GTCATATT_4	DEW055_CGAACGTA_CTCAGAAT_4	DEW055_GACGCTAGTC_ATGCATGG_4	DEW055_TGAGACAAAGG_CTTCGCAC_4	DEW055_ATCAGCGC_TTGTTTAC_4	DEW055_AAATCAGA_GTTTACGT_4	DEW055_GACACGGACT_TTCGCTGG_4	DEW055_AGTCAAAGA_AAGATTGT_4	DEW055_AGCAAAGCC_GGGAAATC_4	DEW055_GGGTTGGT_GATTTACC_4	DEW055_AGTCAATAC_AGATGGCT_4	DEW055_GCTTTGGC_AAATCGTT_4	DEW055_GACTTACTCC_GGGAAGGT_4	DEW055_GATAGTGTTT_TCCCAATC_4	DEW055_AAATGACCC_GGCGTTAG_4	DEW055_TGACTTCGCAC_CCCTAACC_4	DEW055_TGAAAATGTCG_GCCGGATT_4	DEW055_TGATATTGCCT_AGAGACTA_4	DEW055_GACTTCTTCG_TCGACGGT_4	DEW055_GAGGTCCCTT_AAACAGGG_4	DEW055_TGACATACATT_AGCTACGG_4	DEW055_GACCTACTAG_GTCCGTAC_4	DEW055_TGAGTTCTGTT_TCACCGAG_4	DEW055_TGATCCCTGAT_AACTTAGC_4	DEW055_TGCCTCAC_CTTCTGGA_4	DEW055_TTATCTGT_ATGGATTA_4	DEW055_TGACACTTTCT_GAGAGTAT_4	DEW055_GAAAGATTGT_CCCGAATG_4	DEW055_GTGTAACC_CAAGAGGG_4	DEW055_GATTAGAC_CCAACCGT_4	DEW055_AATACTCTT_AGATGGCT_4	DEW055_GATTCCGAGT_CCCAAGCA_4	DEW055_AAAAGCCTA_GGCGTTAG_4	DEW055_ATGTGTCCT_TGTAAAGG_4	DEW055_TGAGGCGGTTT_TGATAACA_4	DEW055_ACCCTTGGT_GCATGGGT_4	DEW055_AAATCGGGT_TCATATGG_4	DEW055_AGTTACCGC_CCGCAACT_4	DEW055_CGACGTCA_CGTGGATA_4	DEW055_ACGTGGATA_CGTGGATA_4	DEW055_GACGCCTTGA_ATTCGACG_4	DEW055_TTCGGCCT_GTAATCCC_4	DEW055_AAATCAGA_TCACCGAG_4	DEW055_GATTAGAC_TCATATGG_4	DEW055_CTTACGGG_CTTCGCAC_4	DEW055_ACTCCGCAT_TGCTCCGT_4	DEW055_AAGCTTCT_ATATAGGA_4	DEW055_AGGGTGTAT_TCTGTGGT_4	DEW055_GATGGGATTC_TCCAGTCC_4	DEW055_TGAGTACACTC_CACAACAG_4	DEW055_TGAAACAATCC_GTAACGTT_4	DEW055_GATCGTTT_TGACGGAC_4	DEW055_GGTGGGAT_GCCACATC_4	DEW055_AGATGTATT_GGTCCCTT_4	DEW055_GAGGCGTTAG_CCAACCGT_4	DEW055_TGATCACCGAG_CTGTCTGG_4	DEW055_ACGTGGATA_CTTTAATC_4	DEW055_GCAGTCGA_CGCCTTGA_4	DEW055_TGAGCGCATTC_AAGCGTAC_4	DEW055_AAGATGGCT_ATATGCAT_4	DEW055_TGATTTACCCT_ACATCTAT_4	DEW055_TGAAGAAGTTA_GAACGATT_4	DEW055_CTTCAGGT_GATCGTTT_4	DEW055_TGCAAGGG_GCAGCATG_4	DEW055_GAACAGCGGA_CGGAATTT_4	DEW055_GAACAGCGGA_GCCAAGAT_4	DEW055_CGGCTTAC_AGGTTGTG_4	DEW055_TGAGATTTACC_ACAGCGGA_4	DEW055_CAGTTTGC_TCGACACC_4	DEW055_GATGACGGAC_TGGTTTCT_4	DEW055_TGACGTATCGG_GCACCTCT_4	DEW055_CCGCTGTT_TTCGTTCC_4	DEW055_GATGTAAAGG_ACGCTCAG_4	DEW055_TGACAGACCAT_TCCCGTAG_4	DEW055_GTTACGAT_CAGTTTGC_4	DEW055_TGACACAAGGC_CACTCCTC_4	DEW055_AGCAGAAC_GATCTCGG_4	DEW055_TGAATGACTTT_GTCCATGT_4	DEW055_AACGCAGAG_TGTTTGAG_4	DEW055_TGATACGTGCT_TAAGACGG_4	DEW055_TGATGATAACA_TCGACGGT_4	DEW055_TAACTACT_TTCACATA_4	DEW055_TGATAGAAATG_GTTGTCAT_4	DEW055_TGAACATCTAT_CGAGATGT_4	DEW055_ATTCCAGAC_TTAAACTG_4	DEW055_ACTGCGTTG_GCGTTGCT_4	DEW055_GACATTTGTT_TTGGCGTT_4	DEW055_TGAGCCGGATT_CTACCGTT_4	DEW055_GACGAGATGT_CTGGTGCA_4	DEW055_AGTTACCGC_TCCAGGGA_4	DEW055_CTTTAATC_AAGGTAAT_4	DEW055_GATAGTGTTT_GGTCCCTT_4	DEW055_TGAGGTTTCTC_ATCAAGTG_4	DEW055_CCCAAGCA_AGAAGTTA_4	DEW055_GGAGAAGC_ATACTCTT_4	DEW055_TGGTATGA_CTCAGAAT_4	DEW055_TGAGCCACATC_ACGCCATT_4	DEW055_GATAGTGTTT_ACTAGGAT_4	DEW055_GAACTGCCGT_GGGAAATC_4	DEW055_GCTCTAGT_GGTGACAC_4	DEW055_GAGAATACGC_AAGATTGT_4	DEW055_CTTCGATT_AACTTAGC_4	DEW055_TGCGACAG_CTTCGATT_4	DEW055_TGAGGTTTCTC_GATGTGAG_4	DEW055_GTCTCTCT_GAATACGC_4	DEW055_TGAAGCGTAGG_AAATCAGA_4	DEW055_CGGCACAT_GGTCTGAC_4	DEW055_ATCACGTTT_TCCCTGAT_4	DEW055_GAGAATACGC_CCCATAGC_4	DEW055_ATTGATTCT_CCCTTCAG_4	DEW055_GAGACAGATA_TGATAACA_4	DEW055_AAGATGGCT_AGAGGTGG_4	DEW055_TGACGTAGAAG_CCTGACAC_4	DEW055_AAGTGAAAG_CCCATCTG_4	DEW055_TGATGTCTTTC_AGTTTAGA_4	DEW055_GGAAACAG_CTGCGTTG_4	DEW055_GAATGGGCAC_GGATAAAG_4	DEW055_CATCGCAG_CTGTCTGG_4	DEW055_ATTGATTCT_GGGTTGGT_4	DEW055_TTATAGCC_AAGCGTAC_4	DEW055_TGAGGAATAGA_TTGCATAT_4	DEW055_TGATGTCTTTC_GATGTATT_4	DEW055_GAGTTAACCA_TCCCGTAG_4	DEW055_TGATCCAGTCC_TCGTCATG_4	DEW055_GAACAGCGGA_TCCCTGAT_4	DEW055_ATTGTGACT_GTCGTCGT_4	DEW055_GACCTACTAG_GGGTTGGT_4	DEW055_GAGACAGATA_TTCGGCCT_4	DEW055_TCATCCTT_CCTGACAC_4	DEW055_AACGGTAGC_ATATGCAT_4	DEW055_TGAATGACCGA_CTGTCTGG_4	DEW055_TTCCGCTC_TTCCGAGT_4	DEW055_ACGTGCTAG_ACAGCGGA_4	DEW055_ACCTTGCC_TCATATGG_4	DEW055_TACCGGCA_TTAGTCCG_4	DEW055_GAATTGGGCC_TTGGATCG_4	DEW055_TGAGGGAAATC_CGGGTAGT_4	DEW055_GAATGGAAAT_CTCCGCAT_4	DEW055_GACAAGAGGG_AAATGTCG_4	DEW055_GTTGCACG_TGTTTGAG_4	DEW055_ACTACTTGT_GTCGTCGT_4	DEW055_TGATCACCGAG_GATTGCGA_4	DEW055_AAGACACCA_GCTTTGGC_4	DEW055_GGATAAAG_GCAGGGTA_4	DEW055_GATCGGTACG_CAACGTGG_4	DEW055_CGGCTTAC_TCCGTCCA_4	DEW055_GAAGTTTAGA_CTGTTCTT_4	DEW055_TGAGAAGCACT_GATTAGAC_4	DEW055_TCATATGG_ATTCCTTG_4	DEW055_TGATGTCTTTC_AAATCAGA_4	DEW055_CCGCTGTT_AGAGGTGG_4	DEW055_TGACCAGCAGT_AAAGCCTA_4	DEW055_ATTGTGACT_ATATGCAT_4	DEW055_TTATCTGT_GTTACCGC_4	DEW055_AGAGGTGG_GATTGCGA_4	DEW055_TGAGAAGCACT_GTAACGTT_4	DEW055_AACGCAGAG_ACTAGCCA_4	DEW055_GATGTAAAGG_TCGTCATG_4	DEW055_GATAGTGTTT_AACAATCC_4	DEW055_AGCACCAC_ACACTAAG_4	DEW055_ACCTTCTT_CGCTAATA_4	DEW055_TGACCATTACT_CCCTAACC_4	DEW055_AATGCGGAT_AACTTAGC_4	DEW055_TGAGTACACTC_ATTCAGTA_4	DEW055_ACGGACAAC_AGAGGTGG_4	DEW055_TGACCAGCAGT_AGAAGTCC_4	DEW055_AAAGTAATC_GCTCTAGT_4	DEW055_AGGGAACGA_TGCCATCG_4	DEW055_GATTGGCGTT_GGCCTAAG_4	DEW055_TCGAAGCT_GGTCACAG_4	DEW055_GACCACATTA_CTGTTCTT_4	DEW055_TGAAACCCTTG_AACACACG_4	DEW055_GTTACGAT_CCCTTCAG_4	DEW055_AGATGTATT_ATGACTTT_4	DEW055_GAGAATACGC_TCCGTCCA_4	DEW055_GATTAGAC_AAACTGGT_4	DEW055_TAGTCTAG_ACCTTGCC_4	DEW055_GACGCTAGTC_AAGGTAAT_4	DEW055_ACTGCGTTG_TTGATCTA_4	DEW055_TCCAGGGA_TAGTCTAG_4	DEW055_GAACGCCATT_AAACGCCT_4	DEW055_ACGCTCTCA_CAAGTCAT_4	DEW055_AAATCGGGT_TTGATTCT_4	DEW055_TGAAGCGCGAT_AGCTATGA_4	DEW055_GATCTCACTT_TGTCTTTC_4	DEW055_ATTAGGACC_ACACTAAG_4	DEW055_GAACTGCCGT_TTGCATAT_4	DEW055_AACCTGAC_ATGGATTA_4	DEW055_AATTCAGTA_AGAAGTCC_4	DEW055_TGACTTGGTGT_TGATGCCC_4	DEW055_ACTGCGTTG_GTCCAAAG_4	DEW055_ACCATTTGA_GAAGTGCC_4	DEW055_AACCCATAT_GACAACTT_4	DEW055_GACGGGCTTT_CCCGACTT_4	DEW055_AGAAGTCC_TCATCCTT_4	DEW055_GATCTCAACC_CTCAGAAT_4	DEW055_AGCAGAAC_CGACGTCA_4	DEW055_GATTGATCTA_GGGAACGA_4	DEW055_GATAAGACGG_CCGCAACT_4	DEW055_TCATATGG_TTCGGCCT_4	DEW055_AGAGACTA_TGCGTATC_4	DEW055_AACCTGAC_CCAGCAGT_4	DEW055_ACGCTCTCA_CTTCTTCG_4	DEW055_GACCTGACAC_GATGTGAG_4	DEW055_AGTCAAAGA_CATCTCCC_4	DEW055_GATTGATCTA_TGGTTTCT_4	DEW055_GACGACTCCT_GACAACTT_4	DEW055_GATGAAATGA_TAGTCTAG_4	DEW055_AGCAGAAC_TGTTCCAG_4	DEW055_ATTCCAGAC_GTTTACGT_4	DEW055_AACGGTAGC_TGACCCTC_4	DEW055_AACTCACCG_TTCGGCCT_4	DEW055_GTTGCACG_TGTAAAGG_4	DEW055_TGACCAGCAGT_CCGCAACT_4	DEW055_ATGCTCCGT_AGCGCCTT_4	DEW055_AAATGACCC_GTAATCCC_4	DEW055_TGATTCGCTGG_GTACACTC_4	DEW055_GAGAATACGC_GTCATATT_4	DEW055_GATTTAACAG_AGGCAACG_4	DEW055_AAGATGGCT_GTACCTTG_4	DEW055_CTTTAATC_GAAAGACC_4	DEW055_TGACGGGTAGT_TGACGGAC_4	DEW055_GAGAATACGC_ATTCGACG_4	DEW055_TGAGACAACTT_TCTGTGGT_4	DEW055_TGACTGTTCTT_TTAAACTG_4	DEW055_TTAAGCGT_TGTTTGAG_4	DEW055_GAGGCGTTAG_CTACTTGT_4	DEW055_ACGTGGATA_ATCTTTGT_4	DEW055_AGAAGTCC_CGAACGTA_4	DEW055_ACCTTCTT_CTACGAGC_4	DEW055_TGAATGACTTT_AGCGTAGG_4	DEW055_TGGCTACC_TCTCAACC_4	DEW055_TGAACATCTAT_GGCCTAAG_4	DEW055_AAATCGGGT_TCCCAATC_4	DEW055_GACCACATTA_CGTATCGG_4	DEW055_GATTGATCTA_GTGGAGCT_4	DEW055_AAATGACCC_TTCGGCCT_4	DEW055_ATCTAGCAG_CCTGTTAT_4	DEW055_GAGAGAATTG_GTTTGTTT_4	DEW055_TAAATAGG_ACCTTCTT_4	DEW055_TGAGACAAAGG_GTTCAACT_4	DEW055_TGCGTATC_ATCCCACG_4	DEW055_AAGATGGCT_GGCCTAAG_4	DEW055_AGGGAAGGT_CAGTTTGC_4	DEW055_GACGAGATGT_GGGAACGA_4	DEW055_ACGTATAC_CACTCCTC_4	DEW055_TGATTCACATA_GCAGCATG_4	DEW055_TGAGATTTACC_TTGAGGGT_4	DEW055_TTATCTGT_AAACAGGG_4	DEW055_TCCTTATT_CCTACTAG_4	DEW055_TGAACGCTCAG_AAGGTAAT_4	DEW055_GTGTAACC_CAAGTCAT_4	DEW055_GATCGTTT_TGTACACG_4	DEW055_CTTTCTTT_AGGTTGTG_4	DEW055_GATAGTGTTT_GAGGCTGA_4	DEW055_GACGTCAGCA_CTTGGTGT_4	DEW055_TGAATGACCGA_TTAAACTG_4	DEW055_AAGCGCCTT_TTAAGCGT_4	DEW055_TGACAATACTT_TGCCATCG_4	DEW055_AAGCTATGA_GGAGAAGC_4	DEW055_GATAACCATC_CTTCAGGT_4	DEW055_TTCCGCTC_TTAGTCCG_4	DEW055_CTTTCTTT_TTTGGGAG_4	DEW055_GACTTACTCC_TTAGGACC_4	DEW055_TGACTGTTCTT_AGCGCGAT_4	DEW055_TGATATTGCCT_CCGCAACT_4	DEW055_GTGTAACC_ATACTCTT_4	DEW055_TGCCTCAC_CCCGAATG_4	DEW055_ACGTATAC_CATACATT_4	DEW055_TGAGCCGGATT_CCATTACT_4	DEW055_AGTTTACGT_TCTCACTT_4	DEW055_TGACACAGTTT_TCGACACC_4	DEW055_TGATGTCTTTC_ATTTCCGG_4	DEW055_TTCCGCTC_CCAACCGT_4	DEW055_ACGTGCTAG_ACTGCCGT_4	DEW055_GACGCTAGTC_GAGTTTCG_4	DEW055_AAATGAATG_TGTACACG_4	DEW055_ATTTATCAC_CTAGACCC_4	DEW055_CATCGCAG_TTGGATCG_4	DEW055_TGAGACAAAGG_TGGTTTCT_4	DEW055_AGTCAAAGA_AGCGTAGG_4	DEW055_AGTGTCGGA_AATGTTTG_4	DEW055_GACCCTTCAG_GATTGCGA_4	DEW055_TAGCTTAT_GGGCCAAT_4	DEW055_GGATAAAG_TTTGTGTC_4	DEW055_TGACTCGCGTA_ATCTTTGT_4	DEW055_TGAAGGATTCA_CTACGAGC_4	DEW055_GATGACCCTC_AAGATTGT_4	DEW055_CTTTAATC_CCGCAACT_4	DEW055_GATGAGGTCT_GTTGCACG_4	DEW055_GAACTGCCGT_CCCTTCAG_4	DEW055_ACCATTTGA_TAACCCGT_4	DEW055_TGAATACCCAG_TTGCACGC_4	DEW055_ACAACGTGG_AACCTGAC_4	DEW055_ATTCGTTCC_GTAACGTT_4	DEW055_TGATTCGCTGG_TTCGGCCT_4	DEW055_GAGAGAGTAT_TAGTGTTT_4	DEW055_TGAGTGGAGCT_ACATCTAT_4	DEW055_TGACAATACTT_CCCGAATG_4	DEW055_TGACCTGTTAT_CACGGACT_4	DEW055_GAACGCCATT_GTGGATGG_4	DEW055_TACCGGCA_AAACCTCC_4	DEW055_AATCCCACG_GGGAAGGT_4	DEW055_TCCAGGGA_CGGGTAGT_4	DEW055_GAACACTAAG_TTGATCTA_4	DEW055_ACCTTGCC_TTGTGACT_4	DEW055_GATCGTTT_CCTGTTAT_4	DEW055_AATGTTTG_CGTGCTAG_4	DEW055_TGAACTAGCCA_TGGTTTCT_4	DEW055_GAGAATTCGT_TGCCATCG_4	DEW055_GAGAAGGCTT_GCTTTCCA_4	DEW055_CTTCAGGT_TGACGGAC_4	DEW055_GACACGGACT_CACGGACT_4	DEW055_TGACCAGT_AGAAGTTA_4	DEW055_ATTGATTCT_ATGTTGGC_4	DEW055_GTGTAACC_GTTACCGC_4	DEW055_TTCCGCTC_AAACGCCT_4	DEW055_TGACGGGTAGT_ATCTTTGT_4	DEW055_TGAATGACTTT_TCCCTGAT_4	DEW055_ATCTTTGT_GAAGCACT_4	DEW055_GACCTATTCA_CACGGACT_4	DEW055_TGAGCGCATTC_GTTCTGTT_4	DEW055_GACAATTAGT_ATGAAGCA_4	DEW055_TACCGGCA_AGAAGTCC_4	DEW055_AACGCAGAG_GAAGTGCC_4	DEW055_TGACTACGAGC_CCTCGTCT_4	DEW055_GTAACGTT_CTTACTCC_4	DEW055_GACTTCTTCG_GCTTACCT_4	DEW055_TGAATGCATGG_CAAGTCAT_4	DEW055_ACCCACGA_TAACTACT_4	DEW055_ACCCGACTT_CCGTGTTT_4	DEW055_AATATCTTC_TCGAAGCT_4	DEW055_GAATCAAGTG_CGTGGATA_4	DEW055_TGATTGTCGCC_GTCCATGT_4	DEW055_TGACGGGTAGT_GGTCCCTT_4	DEW055_GAAAGCGTAC_CGAACGTA_4	DEW055_AACTTAGC_GAGAATTG_4	DEW055_ACACTCCTC_GCAGGGTA_4	DEW055_TGAGGGAAATC_TGCTATTT_4	DEW055_GACCTATTCA_CAGACCAT_4	DEW055_TGAGCCGGATT_TTAAACTG_4	DEW055_GACCCGAATG_TGACCAGT_4	DEW055_TGAGGCTACTA_GGGAACGA_4	DEW055_ACTACTTGT_GGGAAATC_4	DEW055_AAGCGAAGT_TAACTACT_4	DEW055_TGAGGTTTCTC_CAGTTTGC_4	DEW055_AGGCAACG_CTACTTGT_4	DEW055_TGACTCGATGC_GCACCTCT_4	DEW055_GAGAAAGACC_GTCATATT_4	DEW055_GATGACCCTC_GCCAAGAT_4	DEW055_TGAAAACAGGG_TGTAAAGG_4	DEW055_ATAGTGGAC_AGTGATGC_4	DEW055_GACCTATTCA_CCGCAACT_4	DEW055_TGAGATTTACC_ATTTCCGG_4	DEW055_TGAAACACACG_AGAGGTGG_4	DEW055_AATGTTGGC_ACTGCCGT_4	DEW055_AAAACTCGA_CATCGCAG_4	DEW055_TGATGCCC_AGGAAGAC_4	DEW055_AGCAACCTG_TATTGCCT_4	DEW055_ATCAGCGC_CGACTCCT_4	DEW055_TGATGTTTGAG_ATGCATGG_4	DEW056_AGTTTACGT_CATTTGTT_4	DEW056_GCTTTGGC_TCCCTGAT_4	DEW056_AGTCAATAC_CGCTAGTC_4	DEW056_AAGCTTCT_CTCAGAAT_4	DEW056_GACGCCTTGA_AGAGACTA_4	DEW056_TGATGTCTTTC_ACACTAAG_4	DEW056_GAGATCTCGG_GGATAAAG_4	DEW056_ACTTAGGTA_TCACGTTT_4	DEW056_AGGGTGTAT_CAAGAGGG_4	DEW056_AAAAGTCGG_CAACGTGG_4	DEW056_TGAGGCGGTTT_GGGAACCT_4	DEW056_AAGCGAAGT_AACCTGAC_4	DEW056_GAGGTCCCTT_TGAGGTCT_4	DEW056_ACCATTTGA_CGCTAGTC_4	DEW056_TGCCTCAC_AGGATTCA_4	DEW056_AAATCGGGT_TGTGCTCA_4	DEW056_TGAGTTCTGTT_TTCGTTCC_4	DEW056_GAGTTAACCA_TTATCTGT_4	DEW056_TTCCGCTC_TTTACCCT_4	DEW056_ATTCCAGAC_AAGATTGT_4	DEW056_TTATCTGT_CCTCGTCT_4	DEW056_TGACCTCGTCT_TCATATGG_4	DEW056_TGACCTCGTCT_ATGGATTA_4	DEW056_GATCTCACTT_CTTCAGGT_4	DEW056_AGGCCTAAG_TGTAAAGG_4	DEW056_TGATCGACGGT_CTTTAATC_4	DEW056_ACCCACGA_AATGACCC_4	DEW056_GATCGGTACG_TTCACATA_4	DEW056_TGAAACCCTTG_AGAAGTCC_4	DEW056_TGATTCACATA_CCCTAACC_4	DEW056_GACAATTAGT_TAGAAATG_4	DEW056_GATGTAGTTT_ACATCTAT_4	DEW056_GATCTCACTT_TTATAGCC_4	DEW056_GATTTAACAG_CTTACGGG_4	DEW056_GATCCGTCCA_ACTTCAAT_4	DEW056_ACAGGTGTC_ATTCCTTG_4	DEW056_TGCAAGGG_GGTCTGAC_4	DEW056_ACCCGACTT_GCAGGGTA_4	DEW056_GAAAGATTGT_TCATCCTT_4	DEW056_TACTTGTG_GGTGGGAT_4	DEW056_GACGAGATGT_CCTACTAG_4	DEW056_GTTTGTTT_AATCGGGT_4	DEW056_TGAAGGATTCA_TGCCATCG_4	DEW056_GAGAAGGCTT_GAAAGACC_4	DEW056_ACGGACAAC_CTGTTCTT_4	DEW056_TGACTTCGCAC_AAACTGGT_4	DEW056_ACGTGCTAG_GCCACATC_4	DEW056_TGATCACCGAG_AGGCAGTT_4	DEW056_AAAAGTCGG_TAACTACT_4	DEW056_TGACTCGCGTA_AGAGGTGG_4	DEW056_TGAATATAGGA_GACAACTT_4	DEW056_TGAGGTTTCTC_TGGAGGAG_4	DEW056_AAATGACCC_GTAATCCC_4	DEW056_TGATCGTCATG_GTGTAACC_4	DEW056_GACTAGACCC_ACAGCGGA_4	DEW056_GATTAGAC_TCTGCATC_4	DEW056_GAGTTAACCA_TGGAGGAG_4	DEW056_AGCACCTCT_AAGGTAAT_4	DEW056_AATATACCT_AAAGTCGG_4	DEW056_GACTCTTGAC_ATGTTGGC_4	DEW056_AGTTTACGT_GGGAGGTA_4	DEW056_TGGCTACC_ACTGAGTT_4	DEW056_GATGTGAG_ATACCCAG_4	DEW056_ATCAGCGC_ATCCGCTA_4	DEW056_TGACCAGCAGT_CGTAGAAG_4	DEW056_ATCAGCGC_CGTAGAAG_4	DEW056_ACAGGTGTC_ACATCTAT_4	DEW056_GATTCCGAGT_ATGACTTT_4	DEW056_AACGGTAGC_CTGTCTGG_4	DEW056_GATAAGACGG_AAACCTCC_4	DEW056_AAAAGCCTA_AGTTTAGA_4	DEW056_TGATCCCGTAG_AGCACCAC_4	DEW056_TGAGAGTTCAC_TCATGAGG_4	DEW056_GATGGTTTCT_GTTAACCA_4	DEW056_ACCCACGA_TTGTCGCC_4	DEW056_AAAGTAATC_AGAGGTGG_4	DEW056_TGAGAGTTCAC_CTACCGTT_4	DEW056_GATACAAACT_GATCTCGG_4	DEW056_AGGTCACAG_GAGCGGTA_4	DEW056_GAACTAGGAT_GTTGCACG_4	DEW056_GTAACGTT_TGCCATCG_4	DEW056_GATTTAACAG_GATTAGAC_4	DEW056_CGTATTTC_TCTAGCAG_4	DEW056_GACGTCAGCA_GACAAAGG_4	DEW056_TCGAAGCT_AAGGTAAT_4	DEW056_GAGACAGATA_GACAACTT_4	DEW056_TGCCTCAC_TGACCCTC_4	DEW056_TGATCACCGAG_ACTAGCCA_4	DEW056_AGCCTCTTT_CGAGTCTG_4	DEW056_CGACGTCA_GAACGATT_4	DEW056_TGACGTATCGG_CCAACCGT_4	DEW056_AATTCAGTA_TGCTCCGT_4	DEW056_TGCAAGGG_ATTCCTTG_4	DEW056_GAATGGGCAC_CAACAAAT_4	DEW056_ATTTATCAC_ATGGAAAT_4	DEW056_TGACACAGTTT_CTTTCTTT_4	DEW056_TCATCCTT_TCGACACC_4	DEW056_ACGTGGATA_CAGTTTGC_4	DEW056_ACACTCCTC_TCGAAGCT_4	DEW056_TGAGCCGGATT_AAGATTGT_4	DEW056_AAAACCTCC_GTCGTCGT_4	DEW056_AGGGAACGA_CGGCACAT_4	DEW056_AAGCTATGA_GGTGACAC_4	DEW056_ACGCTCTCA_GAGTTCAC_4	DEW056_TGACCAGCAGT_GGATAAAG_4	DEW056_GAGAGAGTAT_GAACGATT_4	DEW056_AAAACTCGA_ATCTTTGT_4	DEW056_TGAAAACTGGT_CCGCTGTT_4	DEW056_ATTTCCGG_AACCCTTG_4	DEW056_TGACTAGTAAC_AAATCGTT_4	DEW056_TGAAGGAGCTT_TCGGTTTA_4	DEW056_GACTAGACCC_AAATCGTT_4	DEW056_AGAGACTA_GTTTACGT_4	DEW056_TGATTGCACGC_GAAGGCTT_4	DEW056_CTTACGGG_AAACTGGT_4	DEW056_AAGCGAAGT_CTTGGTGT_4	DEW056_TTATCTGT_TGCGACAG_4	DEW056_GATTAGAC_AGGTTGTG_4	DEW056_CTATAGAG_ACATCTAT_4	DEW056_GAGAAAGACC_GCTCTAGT_4	DEW056_AAAAGCCTA_GACAACTT_4	DEW056_TGACTACCGTT_GTACCTTG_4	DEW056_TGAAACAATCC_TCATGAGG_4	DEW056_GCAGTCGA_GGACTTCC_4	DEW056_TGACAATACTT_CTTCAGGT_4	DEW056_ATCTGCATC_ACGAAACG_4	DEW056_AGGGAACGA_TCGGTACG_4	DEW056_GAGAGAGTAT_GTTCAACT_4	DEW056_AAGTGAAAG_CTACTTGT_4	DEW056_GAAGGAAGAC_TCGGTACG_4	DEW056_TGAGGTTTCTC_GAGGCTGA_4	DEW056_TTAAGCGT_GTTCTGTT_4	DEW056_TAGCTTAT_ACTGAGTT_4	DEW056_GACAATTAGT_TCCCAATC_4	DEW056_GATGTAGTTT_CCAACCGT_4	DEW056_AGTTACCGC_TCCCAATC_4	DEW056_TGACCAGCAGT_AGGTTGTG_4	DEW056_TGACAATACTT_AGTGATGC_4	DEW056_TGATGTTTGAG_GCATGGGT_4	DEW056_TGAATACCCAG_CCAGCAGT_4	DEW056_GATGGGATTC_AGAGACTA_4	DEW056_GACGATTGAT_CCCGAATG_4	DEW056_TGACGGGTAGT_ATATCTTC_4	DEW056_AGAGGTGG_TGATGCCC_4	DEW056_GACTGTCTGG_TCCTTATT_4	DEW056_TCATATGG_GCCAAGAT_4	DEW056_ACCCTTGGT_AAACGCCT_4	DEW056_AGAAGTCC_ATGGAAAT_4	DEW056_ACCCACGA_TGCTATTT_4	DEW056_CGAACGTA_CTTACTCC_4	DEW056_AGTCAAAGA_TGGAGGAG_4	DEW056_TGACTCGCGTA_ATCCGCTA_4	DEW056_GACCCGAATG_TGTTCCAG_4	DEW056_GATCTCACTT_AGCGTAGG_4	DEW056_TGACTGTTCTT_AGATGGCT_4	DEW056_AGGTCACAG_TCGTCATG_4	DEW056_ACCCACGA_TTTGGGAG_4	DEW056_ATCTTTGT_AAAGCCTA_4	DEW056_GACCTGACAC_GGTGGGAT_4	DEW056_TTATCTGT_GGCATGCT_4	DEW056_TGGTATGA_CCATTTGA_4	DEW056_CTATAGAG_TGCTATTT_4	DEW056_GACGATTGAT_CAGACCAT_4	DEW056_GAAGTGATGC_ACTTCAAT_4	DEW056_TGATTGCACGC_CGGGTAGT_4	DEW056_TACAGCCG_TTCGTTCC_4	DEW056_CTTCGATT_TTGTCGCC_4	DEW056_TGCGTATC_CCCATCTG_4	DEW056_AACTGAGTT_GTTTGTTT_4	DEW056_TGAAAACTGGT_CCCTAACC_4	DEW056_AATGCGGAT_TTGATTCT_4	DEW056_GAGGCGTTAG_TTATAGCC_4	DEW056_AAATGACCC_CAACGTGG_4	DEW056_AGAGACTA_AGATGGCT_4	DEW056_AAAACCTCC_ACTGAGTT_4	DEW056_AAAAGTCGG_AGACACCA_4	DEW056_ATAGTGGAC_TAAATAGG_4	DEW056_ATTGATTCT_TAGCCTCG_4	DEW056_GAAAGCGTAC_GCACCTCT_4	DEW056_TGGTATGA_TCGTCATG_4	DEW056_AATACTCTT_TTTGTGTC_4	DEW056_TGACTGGTGCA_AATCGGGT_4	DEW056_AAGACACCA_GGGCCAAT_4	DEW056_TGAGACAACTT_AAATCAGA_4	DEW056_TACCGGCA_ATCCGCTA_4	DEW056_GATCTCACTT_GGTTTCTC_4	DEW056_TGACTACCGTT_TGCGTATC_4	DEW056_TACAGCCG_CAATTAGT_4	DEW056_GGCCCTTA_ACCCACGA_4	DEW056_TGACATACATT_CGCTAGTC_4	DEW056_GATGACGGAC_TGGGATTC_4	DEW056_TGCCTCAC_TGGCTACC_4	DEW056_AATGCGGAT_CCTGTTAT_4	DEW056_GATCCGTCCA_ATATGCAT_4	DEW056_GCAGCATG_ATTTCCGG_4	DEW056_TTTGTGTC_TCGGTACG_4	DEW056_CTTCAGGT_GTCCATGT_4	DEW056_TGAATGAAGCA_GTGGAGCT_4	DEW056_GAGCGTTGCT_CATCGCAG_4	DEW056_TGATCGACGGT_AAACGCCT_4	DEW056_AGGTTAGTG_GTGGAGCT_4	DEW056_CGAACGTA_ACCTTCTT_4	DEW056_AGCAACCTG_TGTAGTTT_4	DEW056_TGAAAACAGGG_GCCAAGAT_4	DEW056_AAAACGCCT_TCTGCATC_4	DEW056_GATGAGGTCT_ACACTAAG_4	DEW056_GGAGAAGC_GCAACCTG_4	DEW056_AGCCAAGAT_AGAAGTCC_4	DEW056_AGGCCTAAG_GCGCATTC_4	DEW056_GCAGTCGA_GGCATGCT_4	DEW056_TGATGTCTTTC_ATATGCAT_4	DEW056_AACCTGAC_GTAACGTT_4	DEW056_TGACTGTTCTT_TGGCCTGT_4	DEW056_AGAACGATT_ATGTTGGC_4	DEW056_AAGATGGCT_GCAAGGAC_4	DEW056_ATCTAGCAG_GGGAACCT_4	DEW056_GAGATTGCGA_AATGAATG_4	DEW056_TGAAACCCTTG_CGGCTTAC_4	DEW056_ATGTGTCCT_GCAAGGAC_4	DEW056_CTTCAGGT_GAGGCTGA_4	DEW056_ACCATTTGA_AGCGTAGG_4	DEW056_GACATCTCCC_CAGATTAC_4	DEW056_CTTCGATT_TCCAGGGA_4	DEW056_CTTCGATT_ACACTAAG_4	DEW056_GAGGACTTCC_CCACATTA_4	DEW056_GACGCCTTGA_GTTTACGT_4	DEW056_TGAGGGAAATC_TGGCCTGT_4	DEW056_AGGGCCAAT_AGAACGGG_4	DEW056_AGCACCAC_CGGGTAGT_4	DEW056_GAACAGCGGA_AGCGAAGT_4	DEW056_CTTACGGG_CGACGTCA_4	DEW056_TGATTCACATA_CACAAGGC_4	DEW056_GACGCTAGTC_AAGCTTCT_4	DEW056_GAGAGAGTAT_TGAGGTCT_4	DEW056_ATTGGATCG_TCATGAGG_4	DEW056_GAGAAAGACC_CTTCAGGT_4	DEW056_TGAGCCGGATT_GTAACGTT_4	DEW056_GAGTCCAAAG_GGGAGGTA_4	DEW056_AGGGCCAAT_AAACGCCT_4	DEW056_TGACACAAGGC_GGATAAAG_4	DEW056_GAGAGAATTG_CGTATCGG_4	DEW056_ATCATGAGG_CTTCTGGA_4	DEW056_TGACCTCGTCT_AACACACG_4	DEW056_TCATCCTT_CGTACCTA_4	DEW056_TGAGGCGGTTT_CTGGTGCA_4	DEW056_ACTGAGTGC_CATACATT_4	DEW056_GATGGTTTCT_CCCGAATG_4	DEW056_TCGAAGCT_GGTCACAG_4	DEW056_ACGTATAC_GTGTCGGA_4	DEW056_CTTCGATT_GCAAAGCC_4	DEW056_GACCCATAGC_CCTATTCA_4	DEW056_ACCGTGTTT_CTTTCTTT_4	DEW056_TGAACATCTAT_TTGAGGGT_4	DEW056_AACGGTAGC_GGGTTGGT_4	DEW056_GACCCGAATG_AGAAGTTA_4	DEW056_GAGAGAATTG_TGGGATTC_4	DEW056_GAGGGAACCT_TGTACACG_4	DEW056_TGAGCCACATC_GGGAACGA_4	DEW056_ATTTGGGAG_GCTCTAGT_4	DEW056_GAAGGCAGTT_AATGAATG_4	DEW056_ATTCCAGAC_GAAGTGCC_4	DEW056_ATGCTCCGT_TTGGACTT_4	DEW056_TGAGGAATAGA_ACGTATAC_4	DEW056_TCGAAGCT_CTTACTCC_4	DEW056_AGGGAAGGT_CTCCGCAT_4	DEW056_TTTGTGTC_CTAGACCC_4	DEW056_TGAGTTCTGTT_ACGGTAGC_4	DEW056_AGTGGATGG_GTAACGTT_4	DEW056_ACAACGTGG_GGCCTAAG_4	DEW056_GATGTACACG_CCACATTA_4	DEW056_GACCCTTCAG_ATTTCCGG_4	DEW056_CGAACGTA_TTGATTCT_4	DEW056_TGCAAGGG_CCCGACTT_4	DEW056_GATCCGTCCA_AAACCTCC_4	DEW056_AAAAGTCGG_CACAACAG_4	DEW056_GCTTACCT_ATACTCTT_4	DEW056_AACTGAGTT_AGCGTAGG_4	DEW056_GATCCGTCCA_GGAGAAGC_4	DEW056_TGAGGAATAGA_ATCAGCGC_4	DEW056_AGGTGACAC_GGTTTCTC_4	DEW056_TAAATAGG_TCTCAACC_4	DEW056_ATTTGGGAG_GGTTAGTG_4	DEW056_TGACAACAAAT_CTAGATTG_4	DEW056_GGGTTGGT_AGGCAGTT_4	DEW056_TGAGGTTTCTC_ATGCGGAT_4	DEW056_CATCGCAG_CACAGTTT_4	DEW056_TGACTTGGTGT_CGGCTTAC_4	DEW056_GACGCTAGTC_CAGTTTGC_4	DEW056_GACTCTTGAC_GAAGCACT_4	DEW056_GACTTACTCC_CTGCGTTG_4	DEW056_AATATCTTC_ATCAGCGC_4	DEW056_CATCGCAG_AGTGATGC_4	DEW056_GTAACGTT_TGTAGTTT_4	DEW056_TCGAAGCT_AACACACG_4	DEW056_GAGGGAGGTA_TCATATGG_4	DEW056_AACCTGAC_GAATTCGT_4	DEW056_TGAGTAATCCC_CACGGACT_4	DEW056_ACCTTCTT_CTCAGAAT_4	DEW056_TGATCGTCATG_TGTGTCCT_4	DEW056_GATTCCGAGT_TCATCCTT_4	DEW056_AATTCCCA_ATTCCTTG_4	DEW056_TGACCATTACT_TGTGTCCT_4	DEW056_GAACAGCGGA_TTGTTTAC_4	DEW056_AGAGGTGG_TGGCCTGT_4	DEW056_TGAAAACAGGG_TGTTCCAG_4	DEW056_ACGTGCTAG_CCAGCAGT_4	DEW056_ACTTAGGTA_TCCAGGGA_4	DEW056_ACGGAATTT_CCTGACAC_4	DEW056_GACGCTAGTC_AAGTAATC_4	DEW056_GGCATGCT_CCCGACTT_4	DEW056_GACGTCAGCA_AAACTCGA_4	DEW056_AGCCAAGAT_CCCATAGC_4	DEW056_ACTTAGGTA_TTCCAGAC_4	DEW056_AACGAAACG_GTCCAAAG_4	DEW056_GACCTGACAC_ACGAAACG_4	DEW056_TGCGTATC_CCCAAGCA_4	DEW056_ATCGGTTCG_ATTCAGTA_4	DEW056_GATCTGTGGT_GGTCTGAC_4	DEW056_AATTCAGTA_TCGAAGCT_4	DEW056_GATGGAGGAG_CATTTGTT_4	DEW056_AGGGAAGGT_TGGAGGAG_4	DEW056_AAGCGAAGT_TGGCCTGT_4	DEW056_GAGAGCCCAT_ACTGCCGT_4	DEW056_AAGCTTCT_ATTTCCGG_4	DEW056_TGACTTCGCAC_ACTAGCCA_4	DEW056_AAATGACCC_CGGAATTT_4	DEW056_GATGAGGTCT_CAACGTGG_4	DEW056_TGAATGCATGG_ATTCAGTA_4	DEW056_TGAGACAACTT_AGGAAGAC_4	DEW056_TGACTTCTGGA_GATGTATT_4	DEW056_TGAGGCTACTA_TAACCATC_4	DEW056_GACGATTGAT_ATTTCCGG_4	DEW056_TGAGCGCATTC_TCTGTGGT_4	DEW056_CGACGTCA_CCTCGTCT_4	DEW056_TGACTAGTAAC_ATATAGGA_4	DEW056_GAGAAAGACC_TGTGCTCA_4	DEW056_AGGGTGTAT_CCCATAGC_4	DEW056_AAAGTAATC_CTGGTGCA_4	DEW056_AGGGAACGA_AACCCTTG_4	DEW056_GATTCCGAGT_AACACACG_4	DEW056_TGAGTTCTGTT_AATGACCC_4	DEW056_AAAGTAATC_CTACTTGT_4	DEW056_GATACAAACT_ACCCACGA_4	DEW056_TCGAAGCT_TCGTCATG_4	DEW056_TACAGCCG_CACTTTCT_4	DEW056_GACGCCTTGA_GTCAATAC_4	DEW056_TGAGTGGAGCT_TCGGTTCG_4	DEW056_ATATGCAT_CCTGTTAT_4	DEW056_TGAAACAATCC_GAGAATTG_4	DEW056_AATGTTGGC_GAGTTCAC_4	DEW056_GTTGCACG_CGGGTAGT_4	DEW056_AACTGAGTT_GTTCAACT_4	DEW056_TGAGCAGGGTA_ACTCACCG_4	DEW056_GGGTTGGT_TTGATTCT_4	DEW056_GATGAAATGA_GTTGTCAT_4	DEW056_GATAGTGTTT_GATTTACC_4	DEW056_CTTCGATT_AGCTATGA_4	DEW056_ACCCTAACC_CAACAAAT_4	DEW056_TCGAAGCT_GATGTGAG_4	DEW056_GGGTTGGT_GTTACCGC_4	DEW056_ATCTAGCAG_AAGGTAAT_4	DEW056_GAAAGATTGT_TTCGGCCT_4	DEW056_GAGAATTCGT_TTGTCGCC_4	DEW056_CTTTCTTT_AGCGCGAT_4	DEW056_GACACGGACT_CCAACCGT_4	DEW056_ACGGACAAC_CGACTCCT_4	DEW056_TGAGTACACTC_CTCCGCAT_4	DEW056_ACGTGCTAG_ATATACCT_4	DEW056_TGCGACAG_ACTAGGAT_4	DEW056_TGACACTTTCT_TTGTGACT_4	DEW056_TTCGGCCT_AGCGTAGG_4	DEW056_ACTACTTGT_TGCTATTT_4	DEW056_ATCATGAGG_AGCGTAGG_4	DEW056_ATTTATCAC_CGAATAAT_4	DEW056_AAATGACCC_ACTGCCGT_4	DEW056_AATCCCACG_CCCTAACC_4	DEW056_GAGAAAGACC_GACAGATA_4	DEW056_TGACACAACAG_GCATGGGT_4	DEW056_ATTAGGACC_CTCGATGC_4	DEW056_ATTAGGACC_TCTGCATC_4	DEW056_TGAGCAAGGAC_GGTCTGAC_4	DEW056_ATCTAGCAG_TGTAGTTT_4	DEW056_TGACCAGCAGT_CTAGACCC_4	DEW056_ACTTAGGTA_GAGTTCAC_4	DEW056_TGAAGCGCGAT_TTCGTTCC_4	DEW056_CTTCGATT_ATACCCAG_4	DEW056_AACCCATAT_TGTAGTTT_4	DEW056_GAGACGATGG_GGGAACGA_4	DEW056_AAGCTATGA_GAGCCCAT_4	DEW056_GACCTATTCA_GTCTCTCT_4	DEW056_GATGTGAG_CTACTTGT_4	DEW056_AACCCATAT_ATGCATGG_4	DEW056_TGACAACAAAT_TCCCGTAG_4	DEW056_GACGGGCTTT_GTTTGTTT_4	DEW056_AATTCCCA_AACTTAGC_4	DEW056_TGGCTACC_CGGGTAGT_4	DEW056_GAAGGAAGAC_TTGATTCT_4	DEW056_AGCACCAC_ACTCACCG_4	DEW056_ACAGATTAC_CAATTAGT_4	DEW056_GTTGCACG_CAATTAGT_4	DEW056_GATTTAACAG_CGCTAGTC_4	DEW056_GATTCCGAGT_TCCGTCCA_4	DEW056_GATAGTGTTT_TTGAGGGT_4	DEW056_GAGGGAACCT_ACGGTAGC_4	DEW056_TAGCTTAT_TGTTCCAG_4	DEW056_GACGAGATGT_AGCACCAC_4	DEW056_AAGCGCCTT_CCGCAACT_4	DEW056_AAGAACGGG_GGGAACGA_4	DEW056_TGATCACCGAG_CTGTCTGG_4	DEW056_TGAGGGAAATC_TTTAACAG_4	DEW056_TGATCCCTGAT_CTTCAGGT_4	DEW056_GATAACCATC_GCCGGATT_4	DEW056_AAAATCGTT_CGCCTTGA_4	DEW056_GAACACTAAG_TTTGTGTC_4	DEW056_GATCGTTT_TGTTTGAG_4	DEW056_GGTGGGAT_CCAACCGT_4	DEW056_TGAGCCGGATT_AAACTCGA_4	DEW056_GATGTTCCAG_TCATCCTT_4	DEW056_GGAGAAGC_GTTAACCA_4	DEW056_TGAGTAATCCC_CGTAGAAG_4	DEW056_TCGAAGCT_CTGAGTGC_4	DEW056_ACAACGTGG_GATTTACC_4	DEW056_GAGGTCCCTT_GATTGCGA_4	DEW056_AGGCAACG_TCGACGGT_4	DEW056_GCAGCATG_CGGCACAT_4	DEW056_ATATGCAT_CGAATAAT_4	DEW056_CTTCAGGT_CCGTGTTT_4	DEW056_TGACAGACCAT_TCTAGCAG_4	DEW056_GAGGCGTTAG_GTGTCGGA_4	DEW056_GATCGTTT_GCCACATC_4	DEW056_TGAGCCGGATT_GCGCATTC_4	DEW056_AGGGTGTAT_ATCCCACG_4	DEW056_AGCACCTCT_GTTTACGT_4	DEW056_TGACATACATT_GGATAAAG_4	DEW056_AAATGACCC_GGAATAGA_4	DEW056_ATGGCCTGT_AGGAGCTT_4	DEW056_AAATGACCC_GAGCGGTA_4	DEW056_ACCCGACTT_TAACCCGT_4	DEW056_TTCGGCCT_GATTAGAC_4	DEW056_GACGCCTTGA_ATACTCTT_4	DEW056_ACCATTTGA_TGTGTCCT_4	DEW056_GAACGCCATT_GCAACCTG_4	DEW056_ATCGGTTCG_CCTACTAG_4	DEW056_AGCACCTCT_CGGACAAC_4	DEW056_GAGAATTCGT_ACATCTAT_4	DEW056_TGACGTAGAAG_ACTAGCCA_4	DEW056_ACCCGACTT_CCCTAACC_4	DEW056_GAATCAAGTG_AGAGGTGG_4	DEW056_AATATCTTC_GCAGCATG_4	DEW056_GATGTACACG_CTCCGCAT_4	DEW056_TGAAACACACG_CTTTAATC_4	DEW056_TGACCAGCAGT_TTGATCTA_4	DEW056_AGGTGACAC_TTGGACTT_4	DEW056_TGATTGTTTAC_CCCTTCAG_4	DEW056_TGACTGGTGCA_CTTTCTTT_4	DEW056_GAGATTGCGA_AGCTACGG_4	DEW056_GACTAGACCC_CTGAGTGC_4	DEW056_AATGGATTA_CAGGTGTC_4	DEW056_TGATTGCACGC_CGCTAATA_4	DEW056_AATCCCACG_CTGTCTGG_4	DEW056_TGACTAGTAAC_CAACAAAT_4	DEW056_ATAGTCGCA_GAAAGACC_4	DEW056_GATGACCCTC_CCTGACAC_4	DEW056_TGATTCACATA_AGGCAGTT_4	DEW056_TGAAAACTGGT_CTTTAATC_4	DEW056_TGAGCCGGATT_TAGTGTTT_4	DEW056_TGACTACCGTT_AGGAGCTT_4	DEW056_TGAGACAACTT_TCACCGAG_4	DEW056_CCGCTGTT_GGCGGTTT_4	DEW056_TGAGCCACATC_TTGAGGGT_4	DEW056_TCCTTATT_TTCGGCCT_4	DEW056_AAAAGTCGG_CGGAATTT_4	DEW056_TGATCCAGTCC_TGTGGCTA_4	DEW056_GATAGTGTTT_ACCACGCT_4	DEW056_TGACTACCGTT_GTATGAGT_4	DEW056_GCTCTAGT_AGTGAAAG_4	DEW056_TGAATGACCGA_TCTCACTT_4	DEW056_GAGAATTCGT_ACTCACCG_4	DEW056_GACAGTCCCT_TGATGCCC_4	DEW056_GACTGTCTGG_TGCAAGGG_4	DEW056_GAACCACGCT_GGGAACCT_4	DEW056_CTTCAGGT_GATTAGAC_4	DEW056_TTTGTGTC_ATGGAAAT_4	DEW056_GCAGCATG_CGGAATTT_4	DEW056_GATGCCATCG_ACACTAAG_4	DEW056_GACGTACCTA_AATGACCC_4	DEW056_TGAGTGGAGCT_AGAAGTCC_4	DEW056_AAGTGAAAG_GGGTTGGT_4	DEW056_TTATAGCC_GCAACCTG_4	DEW056_GAAAGCGTAC_CTGAGTGC_4	DEW056_AGGGCCAAT_AGCTACGG_4	DEW056_GTTGCACG_GGTTAGTG_4	DEW056_AGCTTTCCA_AACTTAGC_4	DEW056_TGAAGGTTGTG_TTCCGCTC_4	DEW056_AGGCAACG_GCCGGATT_4	DEW056_GACATTTGTT_ATGTTGGC_4	DEW056_TGACTTGGTGT_GATTAGAC_4	DEW056_TGATGCCC_TCATCCTT_4	DEW056_GAATGGAAAT_AGAAGTCC_4	DEW056_ACTTCAAT_TTATCTGT_4	DEW056_TGAAACACACG_TTGATCTA_4	DEW056_GAACCACGCT_GATCGTTT_4	DEW056_ACGTGCTAG_GTCATATT_4	DEW056_CGACGTCA_TGATAACA_4	DEW056_GATGTGAG_AAATCAGA_4	DEW056_GACCCGAATG_GCCAAGAT_4	DEW056_GATTGGCGTT_CTCGATGC_4	DEW056_GAATGGAAAT_AGGTTGTG_4	DEW056_TGACATACATT_ATACCCAG_4	DEW056_TGAACATCTAT_ATACTCTT_4	DEW056_AAATCAGA_TGCGTATC_4	DEW056_GAGAGAGTAT_GTATGAGT_4	DEW056_TGCGTATC_AGAACGGG_4	DEW056_TGACCATTACT_CCCTTGGT_4	DEW056_TGAATGCATGG_GGAAACAG_4	DEW056_GACTAGACCC_GTTACCGC_4	DEW056_AGCTTTCCA_AAGCTTCT_4	DEW056_GATTAAACTG_TGTGTCCT_4	DEW056_GTGTAACC_AATTCCCA_4	DEW056_TGAAGAAGTTA_ACGCAGAG_4	DEW056_ATCTTTGT_GGGCCAAT_4	DEW056_TGAGGCTACTA_ATACCCAG_4	DEW056_TGACTAGTAAC_CTACTTGT_4	DEW056_TGAGGCGGTTT_TAGTGTTT_4	DEW056_TGACACAAGGC_AACAATCC_4	DEW056_GAGAGAATTG_AGGCAGTT_4	DEW056_AACTTAGC_CTGTTCTT_4	DEW056_TGATTCACATA_GCAGGGTA_4	DEW056_AGTGGATGG_CCCTTGGT_4	DEW056_GATGTACACG_TTGCACGC_4	DEW056_GATTGGCGTT_AATCGGGT_4	DEW056_GTCTCTCT_ATCAAGTG_4	DEW056_TGAAAACTGGT_ACGGTAGC_4	DEW056_GAGAATTCGT_GGGTGTAT_4	DEW056_AATTCAGTA_TTGCACGC_4	DEW056_GACAATTAGT_AAACGCCT_4	DEW056_GACGATTGAT_GTGGATGG_4	DEW056_GAGAAAGACC_GTCATATT_4	DEW056_TGAGAGGCTGA_TGTTTGAG_4	DEW056_CCGCTGTT_TTATAGCC_4	DEW056_ATGTGTCCT_AGAGGTGG_4	DEW056_TGACACAGTTT_CTACGAGC_4	DEW056_TGAAGGATTCA_CTTCAGGT_4	DEW056_GACGTACCTA_CTTACTCC_4	DEW056_TGGCTACC_TTGCACGC_4	DEW056_TGAATGACCGA_GCCGGATT_4	DEW056_GAATTGGGCC_GCAACCTG_4	DEW056_GATTAAACTG_TTGTCGCC_4	DEW056_ATCTAGCAG_TCACCGAG_4	DEW056_AACGCAGAG_TGTTCCAG_4	DEW056_GGAGAAGC_AGAGACTA_4	DEW056_TGAAGGATTCA_AAACTCGA_4	DEW056_TGACATACATT_TGTTCCAG_4	DEW056_ACCCGACTT_TTAGGACC_4	DEW056_AAGCGAAGT_GTGTCGGA_4	DEW056_TGACCAGCAGT_CGACTCCT_4	DEW056_TGATATTGCCT_GTTCTGTT_4	DEW056_TAAATAGG_ATTCGACG_4	DEW056_GATGGGATTC_GTCCATGT_4	DEW056_AAGCGCCTT_AGCGTAGG_4	DEW056_AGAGGTGG_CCTACTAG_4	DEW056_GTGTAACC_TTGATCTA_4	DEW056_TGAATTCGACG_CCGCAACT_4	DEW056_TGAGAGTTCAC_CGAGATGT_4	DEW056_TGGCTACC_TGGGATTC_4	DEW056_TGCCTCAC_AGGCAGTT_4	DEW056_GAGGACTTCC_CAACGTGG_4	DEW056_GATTGAGGGT_TACGTGCT_4	DEW056_TGATGATAACA_TTCGTTCC_4	DEW056_AGCAAAGCC_TGTTCCAG_4	DEW056_TGATCCCGTAG_GCACCTCT_4	DEW056_TGAGGTTTCTC_GTTGTCAT_4	DEW056_GATGTAGTTT_GGTCTGAC_4	DEW056_TCCAGGGA_TGGGATTC_4	DEW056_TGAGCCGGATT_TCGGTTCG_4	DEW056_GACAAGAGGG_CACAGTTT_4	DEW056_ATTAGGACC_GGCGGTTT_4	DEW056_GGGTTGGT_GATTAGAC_4	DEW056_GTTGCACG_TTAGTCCG_4	DEW056_GACTTACTCC_ACGCCATT_4	DEW056_GACCCATAGC_TGCAAGGG_4	DEW056_ACCCACGA_GAGGCTGA_4	DEW056_GATCTGTGGT_CGGGCTTT_4	DEW056_CATCGCAG_CCGCAACT_4	DEW056_GAAGGAAGAC_GTAACGTT_4	DEW056_GACATCTCCC_ACTGAGTT_4	DEW056_AACTTAGC_CGTATCGG_4	DEW056_GAGAGAGTAT_ACTTCAAT_4	DEW056_GACAATTAGT_GGGAAGGT_4	DEW056_TGACCAGT_CTATAGAG_4	DEW056_TTGGACTT_TTCCGAGT_4	DEW056_AAGTGAAAG_GGTTTCTC_4	DEW056_TGACAACAAAT_GACAGATA_4	DEW056_ATTCGTTCC_GTTTGTTT_4	DEW056_TTAAGCGT_GCACCTCT_4	DEW056_GAATTCCTTG_GTGTCGGA_4	DEW056_GTTACGAT_TTTACCCT_4	DEW056_AATATACCT_AATCGGGT_4	DEW056_TGACTTCTGGA_AGCGCCTT_4	DEW056_ATGTGTCCT_TTGTGACT_4	DEW056_TACCGGCA_ATCTTTGT_4	DEW056_GATGTAGTTT_GGTCACAG_4	DEW056_TGAGAGGCTGA_TGGAGGAG_4	DEW056_GAACGCCATT_AAGGTAAT_4	DEW056_ACGTGCTAG_AGTTTAGA_4	DEW056_GATGACCCTC_ACCTTGCC_4	DEW056_AGCTTTCCA_TGCGACAG_4	DEW056_TGAGGTCTGAC_GATGTATT_4	DEW056_CTTCAGGT_ATGACTTT_4	DEW056_GATTCCGAGT_TAGTGTTT_4	DEW056_ATCTGCATC_TGACCAGT_4	DEW056_AACTCACCG_TGTACACG_4	DEW056_TGATTTACCCT_GGGAAATC_4	DEW056_AAGCTACGG_TCGGTTTA_4	DEW056_AAAACTCGA_TTCGCTGG_4	DEW056_ATAGTCGCA_TTCCAGAC_4	DEW056_TGATAACCCGT_TTTGGGAG_4	DEW056_TGACCAGCAGT_CAACAAAT_4	DEW056_AGGCAACG_TCATGAGG_4	DEW056_TGACCAGT_TGTCTTTC_4	DEW056_GACGCCTTGA_AAACAGGG_4	DEW056_CTTTCTTT_ACATCTAT_4	DEW056_TGAAGCGTAGG_ATGGAAAT_4	DEW056_GAACTAGGAT_AATCGGGT_4	DEW056_AATATCTTC_ACCCACGA_4	DEW056_GAAAGATTGT_TAAGACGG_4	DEW056_GTTGCACG_ACGCCATT_4	DEW056_GAACTGCCGT_CCGCTGTT_4	DEW056_GACCACATTA_CGACTCCT_4	DEW056_AGTTACCGC_GGCGGTTT_4	DEW056_GGCCCTTA_AGGCAACG_4	DEW056_TGAGGCGGTTT_GCCACATC_4	DEW056_TTATCTGT_AGACACCA_4	DEW056_TGAGTACACTC_GCACCTCT_4	DEW056_ACAGATTAC_TTCGTTCC_4	DEW056_AGAGACTA_TCGTCATG_4	DEW056_AACGCAGAG_TTCCGAGT_4	DEW056_GAATTGGGCC_TGACCAGT_4	DEW056_ACTTAGGTA_TGCTCCGT_4	DEW056_GAAGGCAGTT_CCCATAGC_4	DEW056_ACTTAGGTA_ATCCCACG_4	DEW056_TAACTACT_CCGCTGTT_4	DEW056_GCATGGGT_GGTGGGAT_4	DEW056_AGAAGTGCC_TGTAGTTT_4	DEW056_TGATGTGGCTA_TCGGTACG_4	DEW056_AAGCTTCT_AGGCAACG_4	DEW056_TGACTCGATGC_CGACTCCT_4	DEW057_AGGGCCAAT_TAAGACGG_4	DEW057_GATGACCCTC_GAACGATT_4	DEW057_ATGGCCTGT_CTAGTAAC_4	DEW057_GATGTGCTCA_TGAGGTCT_4	DEW057_ATTCGTTCC_TTAAGCGT_4	DEW057_CGCTAATA_TCTCACTT_4	DEW057_ACAGGTGTC_GGGTTGGT_4	DEW057_GACGCTAGTC_CATCTCCC_4	DEW057_AACGGTAGC_CCGTGTTT_4	DEW057_GAACTGCCGT_TGTCTTTC_4	DEW057_AGTTACCGC_GAAAGACC_4	DEW057_TGAGGAATAGA_AAACAGGG_4	DEW057_AGCTTTCCA_CATCTCCC_4	DEW057_TGATGTCTTTC_ATGGATTA_4	DEW057_GTTGCACG_CCCAAGCA_4	DEW057_ATCTTTGT_ACAGCGGA_4	DEW057_TGACCTGTTAT_CGAGATGT_4	DEW057_GTTTGTTT_GGATAAAG_4	DEW057_GAGAGAGTAT_TGACCCTC_4	DEW057_ATTCGTTCC_GTCAAAGA_4	DEW057_TGATCACCGAG_CGTAGAAG_4	DEW057_TGACAACAAAT_ATCCGCTA_4	DEW057_GACAATTAGT_TTTGGGAG_4	DEW057_GGATAAAG_TTGAGGGT_4	DEW057_TGACCTCGTCT_AGCGAAGT_4	DEW057_GAATTGGGCC_AGGAAGAC_4	DEW057_GACGTACCTA_TGCTCCGT_4	DEW057_GATACCAGGC_TTGGCGTT_4	DEW057_TGCGACAG_CTCAGAAT_4	DEW057_ACTCCGCAT_AGCGTAGG_4	DEW057_GCAGCATG_CACAGTTT_4	DEW057_TGACTTCTGGA_TGGAGGAG_4	DEW057_TGATTGCACGC_CGACTCCT_4	DEW057_TGAGGCGGTTT_GCGCATTC_4	DEW057_ATTGGATCG_GGCGGTTT_4	DEW057_CCCAAGCA_AACTTAGC_4	DEW057_AAGTGAAAG_ACCCATAT_4	DEW057_GATCCGTCCA_TTCGGCCT_4	DEW057_ACCTTCTT_CGGGCTTT_4	DEW057_GATAGTGTTT_AATTCCCA_4	DEW057_CATCGCAG_TGTGGCTA_4	DEW057_CGACGTCA_GTGGAGCT_4	DEW057_TGACGTAGAAG_GGGCCAAT_4	DEW057_ATTTATCAC_AATGAATG_4	DEW057_TGAAGAAGTTA_TGCCTCAC_4	DEW057_GAGCGGTA_TCCGTCCA_4	DEW057_TGACATACATT_CAACGTGG_4	DEW057_GACATTTGTT_TCTGCATC_4	DEW057_TGACAACAAAT_TCCCAATC_4	DEW057_GAAGGCAGTT_TGCAAGGG_4	DEW057_TTGCATAT_ATGACTTT_4	DEW057_CAGTTTGC_AGAGACTA_4	DEW057_AGCACCAC_CATACATT_4	DEW057_AAGTGAAAG_TTAGGACC_4	DEW057_TTGGACTT_ACAGCGGA_4	DEW057_TGAGTAATCCC_CAGATTAC_4	DEW057_TGATTAGTCCG_CGGGCTTT_4	DEW057_ACCGTGTTT_AGGAGCTT_4	DEW057_AGTCAATAC_TACAGCCG_4	DEW057_TGACTCGATGC_GGCGTTAG_4	DEW057_TGAAGGAGCTT_ACCTTCTT_4	DEW057_ACCATTTGA_CCCGACTT_4	DEW057_GACGTACCTA_CAAGTCAT_4	DEW057_TGATAGAAATG_GAACGATT_4	DEW057_CATCGCAG_TGGTATGA_4	DEW057_AACCTGAC_CTAGTAAC_4	DEW057_GAGATCTCGG_ATATACCT_4	DEW057_AAATGACCC_AAATCAGA_4	DEW057_AGCAGAAC_AACTTAGC_4	DEW057_GATCTGTGGT_CGCTCTCA_4	DEW057_ATTTCCGG_TAGAAATG_4	DEW057_TGACGGGTAGT_GCAAAGCC_4	DEW057_ACCATTTGA_AGGAGCTT_4	DEW057_GATGAAATGA_CCCTTCAG_4	DEW057_GATGGAGGAG_CTCTTGAC_4	DEW057_TGATCCCGTAG_AAACGCCT_4	DEW057_CGTATTTC_TCACCGAG_4	DEW057_CTTTAATC_CAGGTGTC_4	DEW057_AGGGTGTAT_ACGCCATT_4	DEW057_AGTGGATGG_GGATAAAG_4	DEW057_TGATTCACATA_TCACGTTT_4	DEW057_CGCTAATA_GCCAAGAT_4	DEW057_CTTTCTTT_ATGGAAAT_4	DEW057_ACAGGTGTC_ACCTTGCC_4	DEW057_GATGAAATGA_AGTGAAAG_4	DEW057_AGTCAATAC_GGTCACAG_4	DEW057_TGAGCCGGATT_TAACCATC_4	DEW057_TGATCGACGGT_TGCTCCGT_4	DEW057_GGTGGGAT_AGGAAGAC_4	DEW057_TGACAATACTT_TGCGACAG_4	DEW057_TGACCTGTTAT_CTTCGCAC_4	DEW057_ATCTTTGT_GATGTGAG_4	DEW057_AATGTTTG_TAGTGGAC_4	DEW057_TGATGCCC_ATACCCAG_4	DEW057_GAGATTGCGA_TTGTGACT_4	DEW057_GAAGTTTAGA_GTCATATT_4	DEW057_GACGGGCTTT_TTTGTGTC_4	DEW057_AGCACCTCT_AACCCTTG_4	DEW057_GCATGGGT_CTCAGAAT_4	DEW057_TGAGAAGCACT_ACCACGCT_4	DEW057_GACCACATTA_CCCATAGC_4	DEW057_TGAAGCGCGAT_TCCAGGGA_4	DEW057_ACGTATAC_GTTCTGTT_4	DEW057_TGACCTGTTAT_TAGAAATG_4	DEW057_GAGCGTTGCT_AACACACG_4	DEW057_GGAAACAG_CGAGATGT_4	DEW057_AGAGACTA_ATTCCTTG_4	DEW057_AATGTTGGC_ACCACGCT_4	DEW057_TGAGACAACTT_AGCTATGA_4	DEW057_AATCCCACG_GCTCTAGT_4	DEW057_TTGCATAT_TGGTTTCT_4	DEW057_AGATGTATT_TCTCACTT_4	DEW057_TGACATACATT_GGGAAGGT_4	DEW057_GATCGTTT_GTCCAAAG_4	DEW057_AACTGAGTT_CCATTACT_4	DEW057_TTATAGCC_TTTGTGTC_4	DEW057_TCCAGGGA_ATGGAAAT_4	DEW057_GATGAAATGA_TAGTGGAC_4	DEW057_AGTTTACGT_GAACGATT_4	DEW057_AGATGTATT_CGAATAAT_4	DEW057_GACTCTTGAC_GTGGATGG_4	DEW057_CTTCGATT_TGTAAAGG_4	DEW057_GCTCTAGT_CGAGATGT_4	DEW057_TGACTACGAGC_ATGCATGG_4	DEW057_GAGAAAGACC_TCGGTTTA_4	DEW057_TGAGCGCATTC_GTTCTGTT_4	DEW057_AACCTGAC_ACCCACGA_4	DEW057_CCAACCGT_GTCGTCGT_4	DEW057_GAATGGAAAT_ACTGAGTT_4	DEW057_AACTCACCG_GTCCATGT_4	DEW057_GAGGCGTTAG_ATGCATGG_4	DEW057_TGAAACACACG_CTTACGGG_4	DEW057_CTTTCTTT_AAGCTTCT_4	DEW057_ACTTCAAT_TCGAAGCT_4	DEW057_TTAAGCGT_ACGTATAC_4	DEW057_GATCGTTT_CTCTTGAC_4	DEW057_GACTGTCTGG_ACGCAGAG_4	DEW057_AAAAGTCGG_TCATATGG_4	DEW057_AGATGTATT_TTAAGCGT_4	DEW057_TGATCCAGTCC_TCTAGCAG_4	DEW057_TGACAAGTCAT_TGACCAGT_4	DEW057_GACGACTCCT_GCAGCATG_4	DEW057_GAGGTCCCTT_AGCGAAGT_4	DEW057_AGGCCTAAG_AGGTTGTG_4	DEW057_CCCAAGCA_ACCTTGCC_4	DEW057_AGAAGTCC_TAAATAGG_4	DEW057_CCGCTGTT_TTGGATCG_4	DEW057_GATGGTTTCT_GTCATATT_4	DEW057_TGATGATAACA_TTGGACTT_4	DEW057_TGAGTAATCCC_TCCCTGAT_4	DEW057_TGACACAGTTT_CGAGATGT_4	DEW057_TGAGCGCATTC_GGGAACCT_4	DEW057_GAGGCGTTAG_AGGCAACG_4	DEW057_AATGGATTA_ACATCTAT_4	DEW057_TGAATTCGACG_CGACGTCA_4	DEW057_GACCCGAATG_ACCCACGA_4	DEW057_ATAGTGGAC_ATCTTTGT_4	DEW057_AAGCTACGG_GCACCTCT_4	DEW057_TGATTCGCTGG_AAATCAGA_4	DEW057_ACACTCCTC_TCGACGGT_4	DEW057_TTCGGCCT_TCGACGGT_4	DEW057_AGTTACCGC_GATCTCGG_4	DEW057_TGACTACGAGC_GAGAGTAT_4	DEW057_GATGAAATGA_CGCTAGTC_4	DEW057_TGACCTCGTCT_ATTTCCGG_4	DEW057_AAAGTAATC_GGTGGGAT_4	DEW057_TGACCATTACT_GAATTCGT_4	DEW057_TAAATAGG_GTCAATAC_4	DEW057_GGGTTGGT_ACTAGGAT_4	DEW057_CAGTTTGC_CAACGTGG_4	DEW057_GACGCCTTGA_CCCGAATG_4	DEW057_GATTCCGAGT_TTGGCGTT_4	DEW057_TGAAGCGTAGG_ATGGGCAC_4	DEW057_GATACCAGGC_ACCTTCTT_4	DEW057_GACGTCAGCA_CATCGCAG_4	DEW057_AGCAGAAC_TGAAATGA_4	DEW057_ATTTGGGAG_ATACTCTT_4	DEW057_GACGCCTTGA_TTCCGCTC_4	DEW057_ACAGGTGTC_AAACAGGG_4	DEW057_GTTTGTTT_TGTTTGAG_4	DEW057_AATATCTTC_AAACGCCT_4	DEW057_TACAGCCG_CTTCTGGA_4	DEW057_ACTGAGTGC_ATGTTGGC_4	DEW057_TGAGCAGGGTA_GACAACTT_4	DEW057_AATGTTTG_TTCGCTGG_4	DEW057_GTAACGTT_GTTACCGC_4	DEW057_TGACTCGATGC_CCATTTGA_4	DEW057_AATATACCT_ATGACCGA_4	DEW057_TGATATTGCCT_ATCCGCTA_4	DEW057_TGACACTTTCT_CTTCTGGA_4	DEW057_TGATGCCC_GGGAGGTA_4	DEW057_TGAGGCGGTTT_GGGCCAAT_4	DEW057_GAGAGAGTAT_GCAAAGCC_4	DEW057_ATTCGTTCC_CACAACAG_4	DEW057_GAGAGCCCAT_GAGAGTAT_4	DEW057_TGATAACCCGT_GACAACTT_4	DEW057_AGGGAAGGT_CAACGTGG_4	DEW057_GACACGGACT_GGACTTCC_4	DEW057_TGATCCCGTAG_ATGCGGAT_4	DEW057_TGATGATAACA_TGGTTTCT_4	DEW057_TGATTGTCGCC_TGAGGTCT_4	DEW057_GATGACCCTC_GAGCCCAT_4	DEW057_ATCTGCATC_GCAAAGCC_4	DEW057_GATGTAAAGG_GCAAAGCC_4	DEW057_GAGTTGTCAT_TTGCATAT_4	DEW057_GATGTAAAGG_CCGCTGTT_4	DEW057_TGACTGTTCTT_GCAGCATG_4	DEW057_TGAAAACTGGT_ATGGGCAC_4	DEW057_ATTAGGACC_GCTTTGGC_4	DEW057_TTGCATAT_TACCGGCA_4	DEW057_GAGCGTTGCT_TTGATCTA_4	DEW057_GCAGTCGA_TTCCGAGT_4	DEW057_TGAGCGCATTC_AGTGAAAG_4	DEW057_ACGGACAAC_GCCTCTTT_4	DEW057_ACACTCCTC_AAAGTCGG_4	DEW057_AGAAGTGCC_TCGGTTCG_4	DEW057_GTTGCACG_GCGCATTC_4	DEW057_TGAATGACTTT_TCTCACTT_4	DEW057_CATCGCAG_TAGTGGAC_4	DEW057_CGAACGTA_GGTTAGTG_4	DEW057_TGAAGGATTCA_ACTCACCG_4	DEW057_ACGGACAAC_GAGAATTG_4	DEW057_TGACATACATT_ACGAAACG_4	DEW057_TGATCGACACC_GTTGTCAT_4	DEW057_CGGCACAT_GCAACCTG_4	DEW057_TCCAGGGA_TGCTATTT_4	DEW057_GAACTGCCGT_CGAGATGT_4	DEW057_TTCCGCTC_AGTGATGC_4	DEW057_ACCATTTGA_GCAGTCGA_4	DEW057_TGACAATACTT_AGAACGGG_4	DEW057_AGCCTCTTT_ATGGATTA_4	DEW057_GAAGTGATGC_ATGACCGA_4	DEW057_TGACAATACTT_GTCGTCGT_4	DEW057_ACGTATAC_GTCCGTAC_4	DEW057_ATATGCAT_TGTCTTTC_4	DEW057_AACCTGAC_GGTTTCTC_4	DEW057_TGATCGACGGT_GTGTCGGA_4	DEW057_ATTGATTCT_AAACTCGA_4	DEW057_AGCACCAC_TCATCCTT_4	DEW057_ACCGCAACT_TCACGTTT_4	DEW057_AGCACCTCT_AGCGCCTT_4	DEW057_GATGAAATGA_GGTTTCTC_4	DEW057_GTTTGTTT_TTTACCCT_4	DEW057_GATGAAATGA_TAAATAGG_4	DEW057_GAGAATACGC_AACTTAGC_4	DEW057_GAGTTTCG_CCCAAGCA_4	DEW057_GAAGTTTAGA_CTAGTAAC_4	DEW057_TGAGAGTTCAC_GGCATGCT_4	DEW057_TGCCTCAC_CGTATTTC_4	DEW057_AACCTGAC_CGAATAAT_4	DEW057_AAGCTATGA_ACGCCATT_4	DEW057_TGACACAAGGC_CGCCTTGA_4	DEW057_GAGGCGTTAG_GAAGCACT_4	DEW057_AGTTTACGT_GGGAGGTA_4	DEW057_TTGGACTT_TTGCATAT_4	DEW057_AACCCATAT_CGTGGATA_4	DEW057_GATGTGAG_CGAACGTA_4	DEW057_ATCTGCATC_GCAACCTG_4	DEW057_GGATAAAG_CATTTGTT_4	DEW057_GAGATCTCGG_CTTAGGTA_4	DEW057_GATGTAGTTT_AACCTGAC_4	DEW057_CATCGCAG_GGCATGCT_4	DEW057_ACCATTTGA_CTTACGGG_4	DEW057_GATTGATCTA_TCATCCTT_4	DEW057_GGAAACAG_ATACCCAG_4	DEW057_GACGCTAGTC_AGACACCA_4	DEW057_GAGAATTCGT_CGACTCCT_4	DEW057_TGATCACCGAG_GGGAACCT_4	DEW057_TAGCCTCG_GAGGCTGA_4	DEW057_AGGCAACG_GAGTTTCG_4	DEW057_ATTTCCGG_CACAGTTT_4	DEW057_AAGATGGCT_ATGCATGG_4	DEW057_AGGTGACAC_CAGACCAT_4	DEW057_TGACTCGCGTA_TGCTATTT_4	DEW057_AGCACCTCT_GGGTGTAT_4	DEW057_TGAAACACACG_AACACACG_4	DEW057_GAGGGAGGTA_GGAATAGA_4	DEW057_GATGTTCCAG_TTCGGCCT_4	DEW057_CTTACGGG_CCTGTTAT_4	DEW057_TGACTACCGTT_ACTAGGAT_4	DEW057_AGGGAAGGT_TGGAGGAG_4	DEW057_AGAAGTCC_TTGCATAT_4	DEW057_AGGGAACGA_TCCAGGGA_4	DEW057_TGAGATTTACC_CATTTGTT_4	DEW057_AACGGTAGC_GACGATGG_4	DEW057_TGCAAGGG_GGCGGTTT_4	DEW057_TGACCAGT_GGTGACAC_4	DEW057_AATGGATTA_GCCGGATT_4	DEW057_ACTCCGCAT_CGTGCTAG_4	DEW057_TGATCCCGTAG_GAATTCGT_4	DEW057_TTTGTGTC_GCTTACCT_4	DEW057_TGACTCGCGTA_GAATACGC_4	DEW057_TGACTCAGAAT_CCCGACTT_4	DEW057_GATCTCAACC_CACTTTCT_4	DEW057_GATTGGCGTT_ACTCACCG_4	DEW057_AAAATCGTT_ATGGAAAT_4	DEW057_GAACCACGCT_CTATAGAG_4	DEW057_GAGAAAGACC_GCAGTCGA_4	DEW057_AAGAACGGG_GCACCTCT_4	DEW057_GACTCTTGAC_GAGTTCAC_4	DEW057_AATACTCTT_GTCAAAGA_4	DEW057_TGATGTGGCTA_CCAACCGT_4	DEW057_TGAACATCTAT_CGTATCGG_4	DEW057_GAATTCCTTG_CGTGCTAG_4	DEW057_AGCAAAGCC_GCAGCATG_4	DEW057_GATTGATCTA_ATCCCACG_4	DEW057_TGACCAGT_TGATGCCC_4	DEW057_TGATCCAGTCC_CTTCGATT_4	DEW057_TGATTGTTTAC_CTTTAATC_4	DEW057_AACTGAGTT_GGCCCTTA_4	DEW057_TAGTCTAG_GTTACGAT_4	DEW057_AAAGTAATC_TGACGGAC_4	DEW057_TTATAGCC_TTTACCCT_4	DEW057_TGAGGTCTGAC_AAAGCCTA_4	DEW057_GAATCAAGTG_CCCTAACC_4	DEW057_AACTGAGTT_CCCGAATG_4	DEW057_GAGAATTCGT_TGCAAGGG_4	DEW057_TCCTTATT_GTCAATAC_4	DEW057_TGGTATGA_TGACGGAC_4	DEW057_TGACAGACCAT_ACGCTCAG_4	DEW057_ACTAGATTG_TGCTCCGT_4	DEW057_GATTGGCGTT_GCCAAGAT_4	DEW057_TGATTAGTCCG_AGGAAGAC_4	DEW057_TGAAGGATTCA_CGTATTTC_4	DEW057_TTAAGCGT_TCGGTACG_4	DEW057_ATCTTTGT_GCCGGATT_4	DEW057_AAGCTATGA_GAATTCGT_4	DEW057_AAGAACGGG_GCAGGGTA_4	DEW057_GAGACGATGG_GCATGGGT_4	DEW057_TGATCGTCATG_TTAAGCGT_4	DEW057_TAGCCTCG_CATTTGTT_4	DEW057_TGAATGCATGG_TAACCATC_4	DEW057_TGAGCAAGGAC_ATCAGCGC_4	DEW057_AGGCCTAAG_ATATACCT_4	DEW057_TGACAATACTT_CCCTAACC_4	DEW057_GATTGATCTA_AAAGTCGG_4	DEW057_GGAGAAGC_GCCTCTTT_4	DEW057_GAAGTGATGC_TGTGCTCA_4	DEW057_GACAGTCCCT_ATATACCT_4	DEW057_TAGCCTCG_AAGCTTCT_4	DEW057_AATGTTGGC_AAGGTAAT_4	DEW057_ACGGACAAC_CATACATT_4	DEW057_GATGTACACG_CGGAATTT_4	DEW057_GACCTACTAG_GTCATATT_4	DEW057_GAGGTCCCTT_GTCGTCGT_4	DEW057_TGATGATAACA_TGTGTCCT_4	DEW057_GGATAAAG_GGGAGGTA_4	DEW057_GATTAAACTG_AGTTTAGA_4	DEW057_GACGAGATGT_CCATTACT_4	DEW057_TGATCCAGTCC_CTTAGGTA_4	DEW057_GAAAGATTGT_CATACATT_4	DEW057_ACCCTAACC_TGCCATCG_4	DEW057_ATCCGCTA_GTGTAACC_4	DEW057_TGAAAACTGGT_AAGTAATC_4	DEW057_TGAAGCGCGAT_CACAGTTT_4	DEW057_GAGGACTTCC_GGATAAAG_4	DEW057_AGTTTACGT_AACCTGAC_4	DEW057_TGAGAGTTCAC_GTGTAACC_4	DEW057_GATAGTGTTT_ACACTAAG_4	DEW057_TGACTGTTCTT_ATGCGGAT_4	DEW057_CGAACGTA_TTCACATA_4	DEW057_TGAGAGTTCAC_TTTATCAC_4	DEW057_GAGAGCCCAT_GACGATGG_4	DEW057_GACCTGACAC_CACTTTCT_4	DEW057_TGAGGGAAATC_CCCGACTT_4	DEW057_GGTGGGAT_AGCGTAGG_4	DEW057_TGCCTCAC_AAATCAGA_4	DEW057_ACTAGATTG_AAGCTTCT_4	DEW057_CTATAGAG_ACTAGGAT_4	DEW057_GACATTTGTT_CCTCGTCT_4	DEW057_GATTGAGGGT_AGGCAGTT_4	DEW057_GACAATTAGT_GAGAATTG_4	DEW057_GATGAGGTCT_GCAGCATG_4	DEW057_TGCCTCAC_CTCCGCAT_4	DEW057_GGAGAAGC_GGGTGTAT_4	DEW057_GACCCATAGC_GGGAACGA_4	DEW057_GAAAGATTGT_CCTGTTAT_4	DEW057_GAATGGGCAC_ACGTATAC_4	DEW057_AATCCCACG_GCTTTGGC_4	DEW057_ACACTCCTC_TACAGCCG_4	DEW057_ATTTGGGAG_GGGAAATC_4	DEW057_TGACATACATT_GCTCTAGT_4	DEW057_GAGGGAACCT_AGCGAAGT_4	DEW057_GTTTGTTT_CCTCGTCT_4	DEW057_AGGGAACGA_CTTTCTTT_4	DEW057_GACCTATTCA_TGTGTCCT_4	DEW057_ACCCTAACC_TCTGTGGT_4	DEW057_AGCAGAAC_GGACTTCC_4	DEW057_GGCCCTTA_TAAGACGG_4	DEW057_TGATAACCCGT_TGACCAGT_4	DEW057_CTTTCTTT_TTGCACGC_4	DEW057_AGTCAATAC_TGATGCCC_4	DEW057_GTGTAACC_AATGACCC_4	DEW057_TGAGCGCATTC_CCTGTTAT_4	DEW057_TGACATACATT_GGTCCCTT_4	DEW057_TGAATGAAGCA_AGCGCGAT_4	DEW057_CTTCGATT_CTTCGATT_4	DEW057_AAGATGGCT_AAGGTAAT_4	DEW057_GAATGGAAAT_GTAACGTT_4	DEW057_ACCTTGCC_GGATAAAG_4	DEW057_TGATATTGCCT_GGACTTCC_4	DEW057_GATGTAAAGG_GGATAAAG_4	DEW057_AATGTTTG_CGTGGATA_4	DEW057_TGAGCAGGGTA_CGAACGTA_4	DEW057_TGACTCGATGC_AATGAATG_4	DEW057_CGGCACAT_CACGGACT_4	DEW057_ATTCCAGAC_AATGTTTG_4	DEW057_TGAAGGATTCA_GTTGCACG_4	DEW057_AAATCGGGT_AGGAGCTT_4	DEW057_CGCTAATA_AAGCTTCT_4	DEW057_TGACACAACAG_TAGCCTCG_4	DEW057_AAAACGCCT_TGACCAGT_4	DEW057_AGGCAACG_CGTCAGCA_4	DEW057_AGCCAAGAT_TTATAGCC_4	DEW057_AAATGACCC_CATCTCCC_4	DEW057_TGAAAACAGGG_ATGACCGA_4	DEW057_GAGAGCCCAT_TAGAAATG_4	DEW057_TGATCGACGGT_ACGCCATT_4	DEW057_GAAGTTTAGA_CTTACGGG_4	DEW057_GAACTGCCGT_ACTAGCCA_4	DEW057_TGATTGCACGC_CTAGACCC_4	DEW057_AGGTGACAC_GTCCGTAC_4	DEW057_TGGTATGA_CCGCAACT_4	DEW057_ACGTGCTAG_ACCACGCT_4	DEW057_TCATCCTT_GGCGGTTT_4	DEW057_TGAACTAGCCA_GGTCCCTT_4	DEW057_TGCTATTT_GCTTTCCA_4	DEW057_GAGGACTTCC_ATACCCAG_4	DEW057_TGACTACGAGC_CGAATAAT_4	DEW057_ACCTTGCC_AGCACCAC_4	DEW057_TGAGGCGGTTT_GAACGATT_4	DEW057_TGACTGTTCTT_AGCGAAGT_4	DEW057_AAAATCGTT_AAGCTTCT_4	DEW057_AACTTAGC_CGCTAATA_4	DEW057_TGAGCGCATTC_TCTCACTT_4	DEW057_GACGTCAGCA_GGCGTTAG_4	DEW057_ATGGCCTGT_GATGTATT_4	DEW057_GAATGGGCAC_CCCAAGCA_4	DEW057_TGATCCCTGAT_GGCGGTTT_4	DEW057_TTATAGCC_GGGAAATC_4	DEW057_TGAACATCTAT_AGCTACGG_4	DEW057_TGACATACATT_ATACTCTT_4	DEW057_GACCTGACAC_TTGTGACT_4	DEW057_TGACAAGTCAT_TGTGTCCT_4	DEW057_ACTTCAAT_TCGACACC_4	DEW057_AAGACACCA_GATCGTTT_4	DEW057_GGCCCTTA_GTTACGAT_4	DEW057_GAGATCTCGG_GTCAAAGA_4	DEW057_GAACGCCATT_CGAGATGT_4	DEW057_GAGGGAGGTA_TTGAGGGT_4	DEW057_GACCTATTCA_GAAGCACT_4	DEW057_CGTATTTC_TATTGCCT_4	DEW057_CCGCTGTT_CAACGTGG_4	DEW057_AAAGTAATC_AGCGTAGG_4	DEW057_GATCCCAATC_GCAACCTG_4	DEW057_GAGGGAACCT_TACGTGCT_4	DEW057_ACTACTTGT_CCAGCAGT_4	DEW057_TGATTGTTTAC_AGAAGTCC_4	DEW057_AGCACCAC_GTCCATGT_4	DEW057_GAGTTGTCAT_TGTGCTCA_4	DEW057_TGATGTCTTTC_GGCCTAAG_4	DEW057_AGAAGTGCC_ACGCCATT_4	DEW057_ATATGCAT_TTCACATA_4	DEW057_GAGTTGTCAT_CCGCTGTT_4	DEW057_AGTCAATAC_CCATTACT_4	DEW057_AATTCCCA_TGGCTACC_4	DEW057_TGAACTAGCCA_CCTGTTAT_4	DEW057_ACCATTTGA_AATTCCCA_4	DEW057_ATTAGGACC_GAGGCTGA_4	DEW057_CGGCACAT_TGAGGTCT_4	DEW057_GAAGTGATGC_CTACTTGT_4	DEW057_AACTTAGC_GAAGTGCC_4	DEW057_GATTCCGAGT_ACCTTCTT_4	DEW057_GACGACTCCT_TTATCTGT_4	DEW057_TGATCCAGTCC_CTCCGCAT_4	DEW057_GACCACATTA_GAAGGCTT_4	DEW057_ACTGAGTGC_GTTAACCA_4	DEW057_TGCGACAG_AAACTCGA_4	DEW057_ATCTTTGT_CTTCGATT_4	DEW057_ACAACGTGG_CGTCAGCA_4	DEW057_ACCTTCTT_TACAAACT_4	DEW057_GATAAGACGG_CAGTCCCT_4	DEW057_GACCCATAGC_GTTACGAT_4	DEW057_GATGACCCTC_CTTCAGGT_4	DEW057_GACGAATAAT_GTCAATAC_4	DEW057_ACTCCGCAT_TCACGTTT_4	DEW057_AGGCAACG_AGTGATGC_4	DEW057_GCTCTAGT_TGCCTCAC_4	DEW057_GAGACAGATA_AAGATTGT_4	DEW057_AACCTGAC_TTTAACAG_4	DEW057_TGACGTATCGG_TTGTCGCC_4	DEW057_AGCACCAC_GTTGCACG_4	DEW057_CTTTAATC_TCCCAATC_4	DEW057_TGACACTTTCT_GAGTTTCG_4	DEW057_TGACTAGTAAC_TACCGGCA_4	DEW057_TGACTAGTAAC_ATTGGGCC_4	DEW057_ACTGAGTGC_ATACCCAG_4	DEW057_TGAATGACCGA_TCACGTTT_4	DEW057_AAATGACCC_TCTCACTT_4	DEW057_AATGGATTA_CTCAGAAT_4	DEW057_GACGTACCTA_TGGTATGA_4	DEW057_ACACTCCTC_GGTCTGAC_4	DEW057_TTGGACTT_AGGAGCTT_4	DEW057_ACCGTGTTT_CCCTTCAG_4	DEW057_TGAGCAGGGTA_TTCGTTCC_4	DEW057_TGATGCCC_AGCTATGA_4	DEW057_TGAGGTTTCTC_CGGGTAGT_4	DEW057_GTTGCACG_TGCTCCGT_4	DEW057_CGTATTTC_GAAGTGCC_4	DEW057_GACGATTGAT_AGAAGTCC_4	DEW057_GACCACATTA_TTTACCCT_4	DEW057_CTTTAATC_CTTCTGGA_4	DEW057_AGCCTCTTT_ATCCGCTA_4	DEW057_TGACTGTTCTT_GAAGTGCC_4	DEW057_AGTGTCGGA_AGCGCGAT_4	DEW057_ACGGACAAC_TGATAACA_4	DEW057_TGCCTCAC_TTGATTCT_4	DEW057_GATCGGTACG_TGGGATTC_4	DEW057_GACGCTAGTC_GGTCCCTT_4	DEW057_TGATAGAAATG_AATGAATG_4	DEW057_AAAATCGTT_CTGGTGCA_4	DEW057_TGCGACAG_CTCGCGTA_4	DEW057_TGACGTAGAAG_ACGCCATT_4	DEW057_ACCCACGA_CTCGATGC_4	DEW057_GAGGCGTTAG_CACAACAG_4	DEW057_TGATGTCTTTC_TCCAGTCC_4	DEW057_TAACTACT_CTAGATTG_4	DEW057_AAATGAATG_AATGTTTG_4	DEW057_TAACTACT_GTTCTGTT_4	DEW057_ATAGTGGAC_ATATACCT_4	DEW057_AAAACGCCT_GGTCACAG_4	DEW057_GATCTCACTT_GATCTCGG_4	DEW057_AGAAGTCC_CAATACTT_4	DEW057_CTTTCTTT_CCCGAATG_4	DEW057_TGAATGCATGG_GCCTCTTT_4	DEW057_GATTTAACAG_AACAATCC_4	DEW057_GACATCTCCC_AAAGCCTA_4	DEW057_GACGAATAAT_TCGGTACG_4	DEW057_TGACTGTTCTT_TAGTGGAC_4	DEW057_TGAGGCGGTTT_CACAACAG_4	DEW057_GAGGGAACCT_GGGAGGTA_4	DEW057_TGAGCCACATC_CCCTTCAG_4	DEW057_GTTGCACG_CCTCGTCT_4	DEW057_AACGCAGAG_ATGCGGAT_4	DEW057_ACTCCGCAT_ATCTTTGT_4	DEW057_AATGTTTG_TTATCTGT_4	DEW057_AATGTTGGC_TTCCGAGT_4	DEW057_ACACTCCTC_TGTTTGAG_4	DEW057_GATGTGAG_ACTCACCG_4	DEW057_GATCCGTCCA_TCTGTGGT_4	DEW057_GCATGGGT_GTTCAACT_4	DEW057_AATGTTGGC_CTTCGCAC_4	DEW057_TGAAAATGTCG_GTTCAACT_4	DEW057_AGAAGTCC_TGCGACAG_4	DEW057_ATTCGTTCC_TCGACACC_4	DEW057_TGACTGGTGCA_CATTTGTT_4	DEW057_TAAATAGG_TCTAGCAG_4	DEW057_GACCTACTAG_GCAACCTG_4	DEW057_AGAAGTGCC_AAACTGGT_4	DEW057_TGACTCGATGC_TGATGCCC_4	DEW057_AAGCTATGA_CCCTTGGT_4	DEW057_AGAACGATT_CTACCGTT_4	DEW057_AAGCTTCT_CTACCGTT_4	DEW057_CCCAAGCA_ACACTAAG_4	DEW057_AAGCGAAGT_TGTGCTCA_4	DEW057_GAGCGGTA_AGCGAAGT_4	DEW057_TGAATGAAGCA_CTTCGCAC_4	DEW057_GCTTACCT_TCTGCATC_4	DEW057_ATTAGGACC_CTAGACCC_4	DEW057_AATATCTTC_CTACTTGT_4	DEW057_AGCACCTCT_ATCTTTGT_4	DEW057_TGACTAGTAAC_GGTCACAG_4	DEW057_TGAATGAAGCA_CAACAAAT_4	DEW057_AATCCCACG_ACGTATAC_4	DEW057_TGAATGAAGCA_AGTGAAAG_4	DEW057_GATTGGCGTT_TGAGGTCT_4	DEW057_GGTGGGAT_GTTCTGTT_4	DEW057_GATGTGAG_GGTTAGTG_4	DEW057_GACTAGACCC_AGCGCGAT_4	DEW057_TGAATGACCGA_GGGTTGGT_4	DEW057_TGCTATTT_TACGTGCT_4	DEW057_TGAGGTCTGAC_CCGCTGTT_4	DEW057_TTGGACTT_GTCGTCGT_4	DEW057_TGACGTAGAAG_TAGTCGCA_4	DEW057_TGATCGACACC_ATTCAGTA_4	DEW057_ATTAGGACC_ACTCACCG_4	DEW057_CAGTTTGC_TGATGCCC_4	DEW057_AAATGAATG_ATGAAGCA_4	DEW057_TGATTGCACGC_GAAGCACT_4	DEW057_GCATGGGT_TGTCTTTC_4	DEW057_GATAAGACGG_CTATAGAG_4	DEW057_CTTTCTTT_CTTCGCAC_4	DEW057_TGATGTTTGAG_TTGTTTAC_4	DEW057_TGACTTCGCAC_GCTTTCCA_4	DEW057_GATTGAGGGT_GGTGGGAT_4	DEW057_TGACTCAGAAT_GGTTTCTC_4	DEW057_TGAATATAGGA_CTGTCTGG_4	DEW057_CTTACGGG_AACCTGAC_4	DEW057_TGAGGTTTCTC_CTCAGAAT_4	DEW021_TGCGACAG_CCCTAACC_4	DEW021_TGAAGGAGCTT_AGCTATGA_4	DEW021_TGACTACCGTT_ATGCATGG_4	DEW021_AAAGTAATC_AGGAAGAC_4	DEW021_AGGTGACAC_TACTTGTG_4	DEW021_ACAACGTGG_ACGTATAC_4	DEW021_GCTTTGGC_TAACTACT_4	DEW021_GTACCTTG_TCCCGTAG_4	DEW021_ACGTGCTAG_AGAAGTTA_4	DEW021_AAGCGCCTT_CCATTTGA_4	DEW021_AAAACCTCC_GAGCGGTA_4	DEW021_TGATGTTTGAG_CACAAGGC_4	DEW021_TGACTTCTGGA_GCATGGGT_4	DEW021_GATTCCGAGT_GGGAAATC_4	DEW021_TGATAGAAATG_GATCGTTT_4	DEW021_GGGTTGGT_TGTCTTTC_4	DEW021_GTACCTTG_GCTTTCCA_4	DEW021_AAAAGTCGG_GATTAGAC_4	DEW021_TTAAGCGT_TGTTTGAG_4	DEW021_CCCATCTG_TTCACATA_4	DEW021_CTTACGGG_TGTGTCCT_4	DEW021_GATCTCACTT_AGCGCGAT_4	DEW021_TACTTGTG_TTCGTTCC_4	DEW021_ATTTGGGAG_CTGTTCTT_4	DEW021_TGAAACAATCC_TTGCACGC_4	DEW021_GTTGCACG_TTGATCTA_4	DEW021_TGATCCAGTCC_TTGATCTA_4	DEW021_ACCCACGA_TAACTACT_4	DEW021_TGATAACCCGT_GAGCCCAT_4	DEW021_ACCCTAACC_GGAGAAGC_4	DEW021_GAGTTTCG_TTGCACGC_4	DEW021_GAGAGAGTAT_CCGCAACT_4	DEW021_TGATTGTTTAC_GACGATGG_4	DEW021_CCCATCTG_AATTCCCA_4	DEW021_AATGGATTA_GACAAAGG_4	DEW021_TTTGTGTC_CGACGTCA_4	DEW021_AAGTGAAAG_TCATGAGG_4	DEW021_AATATACCT_CCAACCGT_4	DEW021_TGATCCCTGAT_TGAAATGA_4	DEW021_ACAACGTGG_AACTTAGC_4	DEW021_AGAGACTA_GATCGTTT_4	DEW021_ACTTCAAT_CAAGAGGG_4	DEW021_TGACAACAAAT_TTGATTCT_4	DEW021_ACCCACGA_GCTTTGGC_4	DEW021_TGATGTGGCTA_GCCGGATT_4	DEW021_AATGCGGAT_AGGCAACG_4	DEW021_ACCGTGTTT_GTTACGAT_4	DEW021_TTAAGCGT_TTCGTTCC_4	DEW021_TGCCTCAC_GTGGAGCT_4	DEW021_GATAGTGTTT_CCAGCAGT_4	DEW021_ACTCCGCAT_ACCACGCT_4	DEW021_AACGAAACG_CACAAGGC_4	DEW021_AATTCAGTA_TGACCCTC_4	DEW021_GATAAGACGG_TTAGGACC_4	DEW021_GATGACCCTC_AATGAATG_4	DEW021_GACGATTGAT_CAGGTGTC_4	DEW021_GTTGCACG_CCAGCAGT_4	DEW021_GATAAGACGG_CGTCAGCA_4	DEW021_GATGTAAAGG_AACCTGAC_4	DEW021_GATGAGGTCT_GGGTTGGT_4	DEW021_TACTTGTG_ATTGGGCC_4	DEW021_GACGTCAGCA_AGGCAACG_4	DEW021_ATCATGAGG_TGTGCTCA_4	DEW021_GACCACATTA_GTGTCGGA_4	DEW021_TTGCATAT_GCCGGATT_4	DEW021_ATCTAGCAG_CACTCCTC_4	DEW021_TGACACAAGGC_CGGACAAC_4	DEW021_GAGACAGATA_CAACGTGG_4	DEW021_ATTTGGGAG_TATTGCCT_4	DEW021_ATATGCAT_TTGTGACT_4	DEW021_ACGTGCTAG_AAGGTAAT_4	DEW021_TGAACATCTAT_GCCAAGAT_4	DEW021_GACCTATTCA_TCTGTGGT_4	DEW021_TGACTTGGTGT_ACTAGGAT_4	DEW021_AGCAGAAC_AAATGTCG_4	DEW021_ACGGACAAC_ACCTTGCC_4	DEW021_TGAGACAAAGG_CCATTTGA_4	DEW021_GACTGTCTGG_TTTATCAC_4	DEW021_TGAATGACCGA_CTAGACCC_4	DEW021_GGCATGCT_TTTATCAC_4	DEW021_TGACACAACAG_CGCTAATA_4	DEW021_TGACCAGT_CGCTAGTC_4	DEW021_AAATGAATG_CATACATT_4	DEW021_AGTATGAGT_CTCGCGTA_4	DEW021_GAACAGCGGA_CAATACTT_4	DEW021_TGATTAGTCCG_GACGATGG_4	DEW021_ATTCCAGAC_GAAGGCTT_4	DEW021_ATTTATCAC_CGTATCGG_4	DEW021_GATCCCAATC_AATGACCC_4	DEW021_AAGTGAAAG_TCATATGG_4	DEW021_AGTGGATGG_ACATCTAT_4	DEW021_AACTCACCG_TTGAGGGT_4	DEW021_GACTTACTCC_AAATCAGA_4	DEW021_TGCGTATC_GGAAACAG_4	DEW021_TGATGTGGCTA_TGAAATGA_4	DEW021_TGAGTACACTC_CACGGACT_4	DEW021_TGACTCGCGTA_GCTCTAGT_4	DEW021_GACTGTCTGG_GACGATGG_4	DEW021_GATGTAAAGG_TTCACATA_4	DEW021_AAAGGTAAT_CGCTCTCA_4	DEW021_GAAAGATTGT_CCACATTA_4	DEW021_AGGTTAGTG_CCCAAGCA_4	DEW021_GTACCTTG_TTCCGAGT_4	DEW021_GACTTACTCC_TGTTCCAG_4	DEW021_TGAACATCTAT_CATCGCAG_4	DEW021_TGAAACAATCC_AGGATTCA_4	DEW021_TGAATGACCGA_CAAGAGGG_4	DEW021_GACGCCTTGA_CTGCGTTG_4	DEW021_ACGTGGATA_AGCGAAGT_4	DEW021_ATCATGAGG_TCCGTCCA_4	DEW021_TAAATAGG_GCTTTCCA_4	DEW021_TGAAAATGTCG_CCTACTAG_4	DEW021_GTTTGTTT_GCTCTAGT_4	DEW021_AATGCGGAT_GCAGCATG_4	DEW021_AAAGGTAAT_AACTTAGC_4	DEW021_AGGTGACAC_TACCAGGC_4	DEW021_TGATCCCGTAG_AGTTTAGA_4	DEW021_TGACTACGAGC_TATTGCCT_4	DEW021_GAGACAGATA_GTTGTCAT_4	DEW021_AATGTTGGC_ACCTTCTT_4	DEW021_ACCGTGTTT_GCACCTCT_4	DEW021_TGAAAATGTCG_TACAAACT_4	DEW021_ATTGGATCG_CTTGGTGT_4	DEW021_ATCGGTTCG_ATATCTTC_4	DEW021_TGAAAATGTCG_TTCGGCCT_4	DEW021_GAGGGAGGTA_CGTATTTC_4	DEW021_TGATTCGCTGG_CTACGAGC_4	DEW021_TGATTCACATA_AGCAGAAC_4	DEW021_GAAAGCGTAC_GACGATGG_4	DEW021_AGTTTACGT_CTCCGCAT_4	DEW021_GATCCCAATC_GAAGTGCC_4	DEW021_AAGTGAAAG_TCCCAATC_4	DEW021_GAGAGCCCAT_GGCTACTA_4	DEW021_TGACTTCGCAC_ATATCTTC_4	DEW021_GAGAGAGTAT_ATCAAGTG_4	DEW021_GAGATCTCGG_TCCAGGGA_4	DEW021_GACCTGACAC_CGACGTCA_4	DEW021_ACCTTCTT_AAAGTCGG_4	DEW021_ATCATGAGG_AAATGTCG_4	DEW021_TGAGTGGAGCT_CCATTTGA_4	DEW021_ATTGGATCG_ACCTTGCC_4	DEW021_AGATGTATT_ATATACCT_4	DEW021_TGAATGCATGG_GCAAGGAC_4	DEW021_TGAAGGATTCA_CTCCGCAT_4	DEW021_TGAGCCACATC_TGTGCTCA_4	DEW021_GATTGATCTA_AAGTAATC_4	DEW021_GATGTGCTCA_GCCAAGAT_4	DEW021_AAAACTCGA_AGCACCAC_4	DEW021_TGCGACAG_TTGTTTAC_4	DEW021_GGCCCTTA_CCTCGTCT_4	DEW021_AGCAACCTG_GCAGGGTA_4	DEW021_AAAAGTCGG_CTTCTGGA_4	DEW021_GAATGGAAAT_AGGAGCTT_4	DEW021_AGGCAACG_TAACCATC_4	DEW021_TGAGAAGCACT_CCTACTAG_4	DEW021_AACTCACCG_CGACTCCT_4	DEW021_GAATGGAAAT_TGCCTCAC_4	DEW021_GGTGGGAT_CTGTTCTT_4	DEW021_AGGTGACAC_CTCTTGAC_4	DEW021_GAACACTAAG_TGCAAGGG_4	DEW021_CGGCTTAC_ATATCTTC_4	DEW021_TGACATACATT_ACGCAGAG_4	DEW021_AGAGACTA_CCCGAATG_4	DEW021_AAAAGCCTA_AATGACCC_4	DEW021_TGACAAGTCAT_ATGGAAAT_4	DEW021_GAATTGGGCC_GGTCACAG_4	DEW021_ACCGTGTTT_TAGCTTAT_4	DEW021_GACTCTTGAC_ATTCAGTA_4	DEW021_ACTGAGTGC_TTGATCTA_4	DEW021_TACTTGTG_GTACACTC_4	DEW021_TAGCCTCG_AAATCAGA_4	DEW021_GATGTGCTCA_AGAGACTA_4	DEW021_TACCGGCA_GCTTACCT_4	DEW021_GATTGATCTA_TGGCTACC_4	DEW021_ATGCTCCGT_TTGTGACT_4	DEW021_GACCCATAGC_CCCTAACC_4	DEW021_TAGTCTAG_GCAACCTG_4	DEW021_ATTTGGGAG_AAGGTAAT_4	DEW021_ATCAGCGC_GTAACGTT_4	DEW021_GAATGGGCAC_GCACCTCT_4	DEW021_GAGTTAACCA_GGATAAAG_4	DEW021_ACAGATTAC_AGAAGTCC_4	DEW021_GACAATTAGT_CAGTTTGC_4	DEW021_GAGGGAACCT_CTAGTAAC_4	DEW021_AAAACTCGA_AGCGCGAT_4	DEW021_GACGTCAGCA_TGATAACA_4	DEW021_GGAAACAG_CTGCGTTG_4	DEW021_TGACTAGTAAC_AGGCAACG_4	DEW021_GCTTTGGC_GGTCTGAC_4	DEW021_GGTGGGAT_ACGCTCAG_4	DEW021_GACCCATAGC_CATCGCAG_4	DEW021_ATCCGCTA_TCCCAATC_4	DEW021_AGGGCCAAT_GGAATAGA_4	DEW021_GGAAACAG_ACACTAAG_4	DEW021_AAAGTAATC_ATCAGCGC_4	DEW021_TGAACGCTCAG_GTACACTC_4	DEW021_TGACCATTACT_CGTAGAAG_4	DEW021_GTACCTTG_ATACTCTT_4	DEW021_AGTGTCGGA_AACACACG_4	DEW021_TGAGGCGGTTT_AACAATCC_4	DEW021_TCATCCTT_TTTAACAG_4	DEW021_GCTTACCT_CCACATTA_4	DEW021_AACGCAGAG_AGTGATGC_4	DEW021_TGAGCAGGGTA_TGAGGTCT_4	DEW021_GAACACTAAG_TGAGGTCT_4	DEW021_GAGAATTCGT_CGCTAGTC_4	DEW021_ACGGACAAC_GATTTACC_4	DEW021_AGGGAAGGT_CGTACCTA_4	DEW021_ACGGAATTT_CTTCTGGA_4	DEW021_AACGAAACG_TGCGTATC_4	DEW021_CTTTCTTT_ACACTAAG_4	DEW021_GAGAGCCCAT_TCCAGGGA_4	DEW021_TGACTTGGTGT_CTTCGCAC_4	DEW021_TTATAGCC_CATCTCCC_4	DEW021_TGAATACCCAG_AAAGCCTA_4	DEW021_GAGAGAGTAT_AACTTAGC_4	DEW021_ATTTCCGG_AGAAGTCC_4	DEW021_TGACAAGTCAT_TCATGAGG_4	DEW021_ACCGCAACT_ATGCGGAT_4	DEW021_TGAAACCCTTG_TAGAAATG_4	DEW021_CAGTTTGC_CTCGCGTA_4	DEW021_TGACTTGGTGT_GGGTGTAT_4	DEW021_ATCCGCTA_GGGCCAAT_4	DEW021_GACTTCTTCG_TGCTATTT_4	DEW021_GAACCACGCT_TCGACACC_4	DEW021_AGGCCTAAG_CCCATAGC_4	DEW021_AGGTCACAG_ACTAGCCA_4	DEW021_GAGACGATGG_TTTATCAC_4	DEW021_ATTTCCGG_GCCGGATT_4	DEW021_TGAAGAAGTTA_CGCTAGTC_4	DEW021_TGACTGTTCTT_TGTCTTTC_4	DEW021_AGGTTAGTG_AGTGAAAG_4	DEW021_TGAAACACACG_CCGTGTTT_4	DEW021_GAACTAGGAT_TCGAAGCT_4	DEW021_GAGAGCCCAT_AGCAGAAC_4	DEW021_AATGTTTG_AGCGAAGT_4	DEW021_TGAGACAAAGG_CCATTACT_4	DEW021_TAAATAGG_TTAGTCCG_4	DEW021_TGATTGTCGCC_TAACTACT_4	DEW021_AGAGGTGG_TCATATGG_4	DEW021_AATTCAGTA_CTCTTGAC_4	DEW021_AGTGGATGG_TTCGGCCT_4	DEW021_GATGGGATTC_CGGCTTAC_4	DEW021_TGACTAGTAAC_AATTCCCA_4	DEW021_CGCTAATA_GTAATCCC_4	DEW021_GATCGGTTTA_CCAACCGT_4	DEW021_GATCTGTGGT_AGCGCCTT_4	DEW021_AACTGAGTT_AACCCTTG_4	DEW021_TGACTCGATGC_CTCGCGTA_4	DEW021_GAGCGTTGCT_GTTACCGC_4	DEW021_ACGTGGATA_ATCTTTGT_4	DEW021_AGGCCTAAG_AAACTCGA_4	DEW021_GAACTGCCGT_CCCTTCAG_4	DEW021_TGACCAGCAGT_GATCTCGG_4	DEW021_TGATGTTTGAG_TTGATCTA_4	DEW021_TTAAGCGT_ATTCGACG_4	DEW021_AAATCAGA_CGAACGTA_4	DEW021_GATAACCATC_GAGCGGTA_4	DEW021_TGAGCAGGGTA_CGGAATTT_4	DEW021_TGAGTAATCCC_TGGGATTC_4	DEW021_GACTAGACCC_TAACCCGT_4	DEW021_TGACTCAGAAT_TTGCATAT_4	DEW021_GATACAAACT_AAACCTCC_4	DEW021_TTGGACTT_CTAGACCC_4	DEW021_GTTCAACT_AAGGTAAT_4	DEW021_GACAAGAGGG_ATGCATGG_4	DEW021_GACATCTCCC_AAGCGTAC_4	DEW021_TTTGTGTC_TAACTACT_4	DEW021_AGGCAACG_CGTATCGG_4	DEW021_ATAGTGGAC_GCAACCTG_4	DEW021_GACTTACTCC_TGCTATTT_4	DEW021_GAGCGGTA_CAGACCAT_4	DEW021_AGTGTCGGA_TTCCGCTC_4	DEW021_GAAGTGATGC_AAACGCCT_4	DEW021_TGATTAGTCCG_TCATATGG_4	DEW021_GATGGAGGAG_GCTTACCT_4	DEW021_AGGCCTAAG_TGCGACAG_4	DEW021_TGACCTCGTCT_ATGAAGCA_4	DEW021_AGCAGAAC_ATTTCCGG_4	DEW021_TGAAGGATTCA_TCTCAACC_4	DEW021_AGGTCACAG_CGTATCGG_4	DEW021_TGAACGCTCAG_TACTTGTG_4	DEW021_CTTCAGGT_TGTGCTCA_4	DEW021_TGATCCCTGAT_CGAGATGT_4	DEW021_AAAAGTCGG_CCTGACAC_4	DEW021_TGACTCAGAAT_GCAAAGCC_4	DEW021_GCAGTCGA_AGAGACTA_4	DEW021_TAGCCTCG_AAGGTAAT_4	DEW021_TGAGACAACTT_CAAGAGGG_4	DEW021_AACTGAGTT_AGCTATGA_4	DEW021_TTGCATAT_TAAATAGG_4	DEW021_ATCGGTTCG_TTCGGCCT_4	DEW021_ATTTCCGG_CGACGTCA_4	DEW021_GATGTGAG_CATCGCAG_4	DEW021_GAAAGCGTAC_GTGTAACC_4	DEW021_GACACGGACT_AATCGGGT_4	DEW021_CTATAGAG_AGAAGTTA_4	DEW021_GTAACGTT_GAGAATTG_4	DEW021_ACCCACGA_CTTCTGGA_4	DEW021_AATGGATTA_ATTCCTTG_4	DEW021_AGAGGTGG_GATTGCGA_4	DEW021_GAGGACTTCC_GACAAAGG_4	DEW021_GAAGGAAGAC_TTGCATAT_4	DEW021_GCTTTGGC_AGGCAACG_4	DEW021_ACTAGATTG_CCATTACT_4	DEW021_TTTGTGTC_CTAGATTG_4	DEW021_TTCCGCTC_CTCGATGC_4	DEW021_TGACCATTACT_ATTGGGCC_4	DEW021_GGTGGGAT_TTGATCTA_4	DEW021_GCAGCATG_TTGATCTA_4	DEW021_ATCGGTTCG_ATGACCGA_4	DEW021_AATGTTTG_TCTCACTT_4	DEW021_GACCCGAATG_GGCGTTAG_4	DEW021_AGGTTAGTG_CACAACAG_4	DEW021_TGATTGTCGCC_CTTTAATC_4	DEW021_GATCCGTCCA_CTTTCTTT_4	DEW021_GACATCTCCC_ACTGAGTT_4	DEW021_AGAGACTA_GTCCATGT_4	DEW021_TTATAGCC_ACATCTAT_4	DEW021_TGATTAGTCCG_TCGGTTTA_4	DEW021_TTCGGCCT_GTTCTGTT_4	DEW021_GACCTATTCA_GCAACCTG_4	DEW021_AGAACGATT_GTCAAAGA_4	DEW021_TGCGTATC_GGCCCTTA_4	DEW021_TAGCCTCG_CCAACCGT_4	DEW021_ACTGCGTTG_CTTTCTTT_4	DEW021_ACGGACAAC_CCTACTAG_4	DEW021_TTCGGCCT_GGGAACGA_4	DEW021_TGACAACAAAT_CCATTACT_4	DEW021_GACATCTCCC_CTTTCTTT_4	DEW021_GAATCAAGTG_TGGTATGA_4	DEW021_TGATTGCACGC_AAGCTTCT_4	DEW021_CGCTAATA_GTATGAGT_4	DEW021_TGATCGTCATG_ATGGAAAT_4	DEW021_AGCAAAGCC_CAGTTTGC_4	DEW021_ATCAGCGC_GAACGATT_4	DEW021_GCTTTGGC_TCGTCATG_4	DEW021_AAAGGTAAT_CATCTCCC_4	DEW021_TGAGCGCATTC_CTGAGTGC_4	DEW021_GTTTGTTT_ACAGCGGA_4	DEW021_GTGTAACC_AAGTAATC_4	DEW021_TGATATTGCCT_GGGAAATC_4	DEW021_AAATGACCC_ATGGAAAT_4	DEW021_GATCCCAATC_ACTTCAAT_4	DEW021_GAACAGCGGA_ATACCCAG_4	DEW021_GAATGGAAAT_ATCAAGTG_4	DEW021_ACCGCAACT_TCCAGGGA_4	DEW021_TGAAGCGCGAT_CGAACGTA_4	DEW021_AAAAGTCGG_AGATGGCT_4	DEW021_GACACGGACT_TAGCCTCG_4	DEW021_TGATCCAGTCC_CCCGACTT_4	DEW021_CCGCTGTT_GATGTGAG_4	DEW021_AAAGTAATC_CTTTCTTT_4	DEW021_ACAGATTAC_ATGGGCAC_4	DEW021_GACGAGATGT_TGAAATGA_4	DEW021_GAGGGAACCT_TAGCCTCG_4	DEW021_GACAGTCCCT_CAAGAGGG_4	DEW021_ACCGCAACT_GCTTACCT_4	DEW021_GTCTCTCT_TTTAACAG_4	DEW021_TGCAAGGG_CAACGTGG_4	DEW021_GAGGGAGGTA_AGAGGTGG_4	DEW021_GCTTTGGC_CAAGAGGG_4	DEW021_TGAGCAGGGTA_TCCAGTCC_4	DEW021_GCTTACCT_GTTGTCAT_4	DEW021_ATTCCAGAC_CGGGCTTT_4	DEW021_TGAGAGGCTGA_CCGCAACT_4	DEW021_ATAGTGGAC_ACTCACCG_4	DEW021_AGCACCAC_CAAGTCAT_4	DEW021_GATGAAATGA_ACGCAGAG_4	DEW021_AGGGAAGGT_AATTCCCA_4	DEW021_GATTAGAC_TCCAGGGA_4	DEW021_GATCCCAATC_AATCGGGT_4	DEW021_AAAGGTAAT_CACTTTCT_4	DEW021_TGACTCGCGTA_GTAATCCC_4	DEW021_GAACTAGGAT_CTGCGTTG_4	DEW021_TGCGACAG_AACCCTTG_4	DEW021_TCCAGGGA_CTTGGTGT_4	DEW021_TGACACAACAG_AGCGCGAT_4	DEW021_GATAACCATC_GACAGATA_4	DEW021_TGAATGACCGA_GGCATGCT_4	DEW021_ATCCGCTA_CGAACGTA_4	DEW021_GAACTGCCGT_GGCCTAAG_4	DEW021_AGCACCAC_TCTGTGGT_4	DEW021_GAACTAGGAT_AATTCCCA_4	DEW021_GATCTGTGGT_GGAGAAGC_4	DEW021_TGAGGCTACTA_CGAGATGT_4	DEW021_TGAGTACACTC_GCCAAGAT_4	DEW021_TACAGCCG_CTGAGTGC_4	DEW021_ATCACGTTT_TCATCCTT_4	DEW021_GAGGGAACCT_AGAGACTA_4	DEW021_TGATCCCTGAT_TTAAGCGT_4	DEW021_GATGTAAAGG_CCCTTCAG_4	DEW021_GACATTTGTT_GCGCATTC_4	DEW021_GAACGCCATT_CGCTCTCA_4	DEW021_GAGAGAGTAT_AGAAGTTA_4	DEW021_ATCTTTGT_CTTCGATT_4	DEW021_TGATGTCTTTC_ATTCGACG_4	DEW021_ATTCCAGAC_AGCTACGG_4	DEW021_GTTACGAT_GGGAAGGT_4	DEW021_GAGGACTTCC_GTTGTCAT_4	DEW021_TGACTGGTGCA_AGCACCAC_4	DEW021_GAATTCCTTG_AAACTCGA_4	DEW021_TACTTGTG_TCACCGAG_4	DEW021_GACAAGAGGG_AGCTACGG_4	DEW021_ATCTAGCAG_CTTCGCAC_4	DEW021_AAAACTCGA_CGCCTTGA_4	DEW021_TGATTGTCGCC_TAGCCTCG_4	DEW021_GACGTCAGCA_ACCCATAT_4	DEW021_CTTTAATC_CCCATAGC_4	DEW021_TGAGCAGGGTA_CTGTCTGG_4	DEW021_GATCTGTGGT_CCTATTCA_4	DEW021_TGATACGTGCT_GCAGGGTA_4	DEW021_AAAGTAATC_AGGCAGTT_4	DEW021_GAGAGCCCAT_TGGGATTC_4	DEW021_TTCGGCCT_GAGAATTG_4	DEW021_GACGAATAAT_TTTAACAG_4	DEW021_GACTCTTGAC_CTCTTGAC_4	DEW021_ACCCGACTT_ATTTCCGG_4	DEW021_TCGAAGCT_CCGTGTTT_4	DEW021_GATGACCCTC_CCTATTCA_4	DEW021_TGACATACATT_CTTCAGGT_4	DEW021_ACCTTCTT_TTGGATCG_4	DEW021_GAATGGGCAC_CCATTACT_4	DEW021_TGACTACCGTT_ATGAAGCA_4	DEW021_ACCCTAACC_GTCTCTCT_4	DEW021_TGAAGCGTAGG_TCCCAATC_4	DEW021_GAAAGCGTAC_TAGTCTAG_4	DEW021_GAACTGCCGT_GTCGTCGT_4	DEW021_ATTTGGGAG_AAACTCGA_4	DEW021_TGATACGTGCT_TGGCCTGT_4	DEW021_ACCCGACTT_CTAGACCC_4	DEW021_ACCGCAACT_CACAAGGC_4	DEW021_TGATCACCGAG_CTTTCTTT_4	DEW021_ACTGAGTGC_CAGGTGTC_4	DEW021_AGGGCCAAT_AGGCAACG_4	DEW021_ATCAGCGC_GAGGCTGA_4	DEW021_GATCTGTGGT_GTTACGAT_4	DEW021_GATCGTTT_TTCCGAGT_4	DEW021_TGATGTGGCTA_GTTACCGC_4	DEW021_GCTTACCT_GAAAGACC_4	DEW021_GATACCAGGC_AAAGCCTA_4	DEW021_AGCCTCTTT_GTCCATGT_4	DEW021_TGAGCCGGATT_GACAAAGG_4	DEW021_GAAGTGATGC_GCTTTGGC_4
N0.HOG0000013	4	0	0	0	16	5	11	0	0	3	1	5	3	1	0	4	0	7	11	1	0	0	4	1	2	0	3	0	0	2	0	3	0	0	0	1	0	2	4	5	0	4	0	1	0	5	3	2	1	0	0	4	0	2	0	0	4	0	8	1	7	0	4	0	3	0	0	1	12	1	0	0	0	0	0	7	0	11	1	4	0	0	0	0	5	0	7	6	0	1	0	0	10	0	13	0	1	0	4	0	1	1	2	6	2	0	7	4	0	0	1	1	3	6	1	3	0	1	3	5	2	3	3	0	0	2	3	3	1	1	2	7	0	9	0	0	0	3	2	2	3	5	4	1	0	1	2	0	2	0	3	0	0	1	0	0	1	1	1	0	2	8	0	2	2	1	4	7	9	2	3	3	2	0	6	0	0	3	4	3	3	5	0	4	5	4	4	0	0	4	0	0	3	5	0	0	0	3	1	2	2	0	0	1	0	1	5	1	2	0	1	1	0	3	2	5	1	0	1	3	4	0	4	1	0	0	0	0	0	0	0	3	2	0	31	0	6	2	8	1	3	5	0	2	0	0	0	9	1	1	0	0	0	0	8	0	0	4	0	1	1	0	2	0	0	0	4	7	0	10	0	7	6	1	0	2	6	10	1	0	0	1	1	0	8	0	0	0	5	5	1	0	0	1	0	1	0	0	1	1	5	0	0	0	1	3	1	10	13	0	3	17	0	2	0	0	0	0	9	0	3	0	3	1	0	3	2	3	2	1	3	2	4	1	8	0	0	3	1	1	5	3	0	5	4	3	0	4	1	1	2	1	6	7	0	0	1	1	9	0	1	1	0	0	0	5	0	1	1	1	0	0	4	2	4	1	0	0	4	0	0	6	0	2	3	1	3	6	12	0	0	5	6	0	2	5	1	14	2	8	0	2	0	1	1	7	6	7	5	0	0	0	0	0	0	7	10	3	1	0	3	0	1	0	4	4	1	0	0	3	1	0	0	0	2	0	4	3	17	5	1	2	2	1	1	0	0	2	0	1	7	1	4	1	4	1	11	0	1	1	1	2	1	0	0	9	0	1	1	2	1	1	0	1	0	0	1	5	0	0	4	6	2	3	0	0	0	1	2	1	0	0	2	0	0	8	0	0	0	4	4	10	0	0	0	0	3	0	11	5	3	3	1	0	1	4	2	0	1	6	1	3	0	3	0	1	0	1	6	0	1	3	0	1	0	0	4	9	1	0	1	3	1	6	0	2	0	23	2	5	0	0	0	0	0	4	0	0	0	9	1	1	0	0	0	0	4	1	10	1	0	1	0	11	2	0	0	4	0	1	0	0	1	7	3	6	2	4	6	0	0	0	0	0	12	7	1	4	0	8	3	2	4	6	1	0	4	10	7	4	7	3	0	8	0	1	0	0	1	0	2	0	1	0	0	2	0	3	4	0	1	2	0	0	4	2	0	0	2	8	0	0	19	2	5	0	2	0	0	0	9	0	0	4	10	5	0	0	0	0	4	0	2	1	5	0	2	2	3	0	0	0	12	0	6	2	0	0	1	5	0	0	1	1	0	0	0	0	5	0	0	3	3	6	1	2	5	4	1	3	1	9	0	1	3	0	0	11	1	0	0	1	7	0	5	0	11	0	3	1	0	1	1	0	4	1	1	0	0	0	0	0	1	2	3	13	0	0	0	6	0	4	4	1	0	0	0	2	1	0	6	0	1	3	3	0	6	0	0	11	3	1	3	5	0	0	0	0	3	1	0	2	1	0	1	1	2	0	1	1	1	4	1	2	2	1	3	3	3	0	1	4	5	0	3	2	2	2	0	4	0	0	3	2	0	0	6	0	6	2	0	0	0	10	6	4	0	3	2	1	0	3	0	3	0	0	0	19	3	0	2	5	0	0	1	0	2	4	0	0	0	1	2	1	0	4	0	0	2	1	0	10	3	3	0	4	1	0	11	0	1	0	2	0	2	1	0	0	1	0	2	4	0	0	7	5	0	0	0	0	0	1	6	0	1	2	0	2	1	2	0	0	0	2	0	3	5	3	1	0	0	3	0	0	1	10	3	2	0	0	13	1	1	2	2	6	0	5	0	0	1	1	2	5	0	2	1	7	0	4	6	0	2	0	4	1	9	0	2	0	0	3	1	2	1	0	1	18	1	1	0	9	6	0	0	0	1	1	6	1	6	8	1	0	0	0	0	2	4	0	2	0	2	3	1	1	1	8	0	0	0	8	0	1	0	3	2	6	4	0	0	0	1	5	0	4	3	0	6	3	0	0	14	1	2	7	3	0	0	1	0	2	1	3	0	3	1	1	1	0	0	0	1	5	3	1	4	0	0	10	0	3	2	1	2	1	1	2	1	1	2	2	0	2	1	1	5	4	0	1	5	1	0	0	2	1	2	3	1	0	0	1	4	0	0	3	0	1	0	0	0	1	10	2	0	0	1	0	3	0	0	0	1	2	3	0	2	0	3	3	0	3	0	4	0	2	1	1	0	1	0	0	6	0	0	5	7	0	7	2	0	5	0	1	7	0	2	1	0	5	0	0	0	5	1	0	3	1	0	4	2	1	3	3	3	2	1	1	1	10	1	0	0	7	16	1	0	5	0	1	0	0	3	0	0	1	0	2	1	3	1	0	0	0	2	3	2	0	6	3	4	9	2	0	3	1	0	5	0	15	1	0	2	0	2	1	6	0	1	0	1	0	0	7	2	0	0	0	1	0	0	2	0	1	2	1	1	8	0	0	1	0	0	1	10	1	2	5	0	5	6	4	0	1	4	4	2	4	5	1	7	0	4	1	0	5	1	2	3	2	0	1	0	2	1	0	1	3	1	0	10	13	0	10	0	0	0	1	1	6	0	1	3	3	0	0	3	3	0	0	0	1	3	2	5	0	7	0	0	4	0	1	2	2	6	0	0	4	0	3	1	0	3	0	5	3	2	1	0	0	0	0	4	0	2	10	7	3	6	0	0	7	0	2	2	1	5	9	0	0	1	0	0	0	0	0	2	0	1	2	5	0	1	0	0	0	2	0	0	0	4	2	3	1	9	2	1	1	1	1	2	0	0	0	0	1	0	1	11	3	2	1	0	3	0	0	0	1	8	1	1	0	0	0	4	1	4	1	1	0	0	0	0	2	0	1	0	5	1	5	0	1	0	0	7	1	1	1	22	3	2	0	1	1	0	2	5	0	4	0	5	9	4	0	0	2	0	0	1	0	0	6	5	3	0	1	1	0	2	0	1	2	0	1	0	0	1	7	1	1	3	0	0	5	2	5	0	2	0	0	3	0	0	3	0	0	7	0	1	1	7	0	2	1	1	1	2	0	4	0	1	2	2	3	0	1	0	5	1	3	2	0	0	0	0	0	0	1	1	0	2	3	0	1	2	3	0	0	4	1	1	1	8	2	5	0	0	1	1	0	0	1	0	0	2	0	2	0	1	0	1	1	9	3	0	0	0	3	0	4	0	0	1	0	1	1	5	0	3	0	1	2	2	2	1	0	4	0	7	0	3	4	4	1	3	1	2	0	3	0	0	0	0	4	1	2	0	0	0	1	1	6	10	0	0	0	0	1	0	0	5	0	3	8	2	1	2	0	1	1	0	6	0	0	10	0	1	2	13	0	3	0	1	1	2	0	0	0	3	0	0	0	1	0	1	0	0	0	2	0	0	1	2	0	0	1	1	0	0	3	0	0	0	0	0	0	7	0	0	0	0	0	0	2	1	0	0	1	2	0	0	0	1	0	3	2	0	1	1	2	0	4	0	4	6	0	0	0	4	3	2	0	0	0	1	16	1	4	1	3	0	0	0	0	7	0	0	2	0	7	1	9	2	1	0	0	0	5	3	1	4	0	0	0	0	1	1	7	0	0	1	0	5	0	1	8	0	0	3	0	6	2	1	0	0	5	1	2	2	0	0	6	1	0	1	3	1	5	2	1	0	1	0	4	3	0	4	0	1	2	3	3	0	0	1	0	4	3	9	0	0	0	1	0	0	0	1	1	0	0	1	1	0	1	8	2	0	4	8	0	2	0	0	0	1	7	2	0	0	0	1	1	1	8	4	0	1	0	2	7	2	0	1	10	1	1	0	0	1	1	0	0	11	0	0	0	2	0	0	1	7	3	2	2	4	0	2	0	4	1	1	1	0	0	0	10	4	0	1	3	0	2	1	0	0	0	0	1	2	0	0	0	5	0	2	5	7	2	0	0	8	0	0	3	0	0	3	0	1	1	0	7	0	0	0	3	1	0	7	3	1	0	5	0	2	0	1	0	1	0	0	1	0	8	5	0	2	0	0	1	1	0	1	4	2	0	11	1	0	5	2	0	3	2	0	7	2	0	0	2	0	2	4	0	0	2	3	0	1	5	2	2	1	0	0	1	0	0	0	0	1	8	4	3	0	3	6	3	1	1	2	0	5	1	2	2	1	8	0	0	2	6	2	1	5	2	2	3	3	3	2	2	2	0	3	5	0	0	0	3	2	1	0	0	0	1	12	0	0	1	3	0	1	0	0	0	0	4	0	0	6	0	0	0	1	2	0	0	0	1	2	0	0	0	7	2	0	2	0	0	2	6	1	0	2	0	1	5	0	9	2	5	2	0	0	2	2	3	2	5	5	1	1	2	1	0	0	3	5	1	2	0	0	2	0	0	1	2	0	0	0	4	0	0	4	4	1	1	0	1	1	4	1	0	0	1	0	5	2	0	2	4	0	1	1	5	1	4	2	0	0	5	0	0	1	6	1	0	4	5	3	5	0	0	4	1	0	1	0	0	0	0	2	2	2	1	0	0	2	1	0	3	0	1	0	0	1	2	7	2	3	5	0	0	0	1	0	2	5	1	0	1	0	3	1	0	8	1	1	0	0	2	5	2	1	0	0	2	1	1	4	0	0	0	0	1	1	0	3	1	10	3	0	0	2	0	4	3	0	3	0	2	3	1	0	4	0	0	0	4	0	4	0	0	1	0	0	1	2	2	1	5	2	3	1	8	4	0	1	1	0	1	2	1	1	0	0	0	5	0	8	0	8	0	0	3	0	0	1	0	0	1	6	3	1	7	3	2	0	0	0	6	10	0	2	1	1	1	0	3	0	1	0	2	0	2	4	9	3	4	0	0	3	4	12	1	0	4	3	8	0	0	9	9	0	6	3	0	0	1	0	3	0	2	0	0	2	0	0	1	0	0	0	3	0	2	0	1	5	2	1	0	1	1	0	1	6	3	2	4	3	1	6	9	0	2	12	8	5	2	0	5	3	2	0	0	0	2	3	0	0	0	4	1	2	2	1	0	8	0	1	0	2	5	1	2	0	6	2	0	0	1	1	1	5	0	4	0	0	1	0	1	1	14	9	1	1	1	7	8	4	7	1	2	3	1	3	2	5	3	0	4	2	1	0	0	0	4	1	2	8	0	1	0	4	0	0	2	0	2	0	0	0	0	0	3	3	0	0	0	0	4	8	3	1	0	6	7	0	0	9	1	1	0	0	0	0	1	0	3	2	0	0	7	2	0	3	0	4	8	1	1	8	0	1	0	22	14	0	3	2	3	0	0	0	4	0	0	0	4	2	4	0	2	0	0	0	5	5	5	3	2	1	10	1	0	8	0	0	0	0	0	5	1	4	0	4	1	1	3	6	10	3	0	0	0	2	0	2	2	2	1	1	0	3	1	0	0	2	8	2	1	1	2	0	0	0	1	7	0	0	0	0	0	0	0	1	3	0	0	4	0	0	15	2	1	1	1	0	2	0	0	1	0	0	6	0	3	2	3	4	5	8	2	4	0	2	2	1	1	3	1	0	5	4	1	1	7	2	0	2	10	0	1	0	2	2	0	0	0	0	1	0	4	4	2	0	1	4	2	3	2	0	3	3	0	3	2	4	6	1	2	1	3	0	5	0	0	1	3	0	1	0	3	0	0	0	2	4	0	0	4	0	1	0	1	0	1	3	0	5	8	6	2	4	1	2	0	3	0	5	0	0	6	4	0	7	0	0	2	10	2	5	0	1	3	0	2	6	1	15	0	3	0	1	1	1	2	2	0	3	5	0	4	3	2	2	6	0	0	0	0	4	0	0	8	5	0	8	0	0	1	0	0	0	2	0	8	0	2	0	0	4	0	1	6	1	1	5	0	0	1	23	0	8	1	7	0	3	6	0	0	2	0	1	0	1	0	5	0	7	6	0	1	8	0	0	0	1	3	1	0	4	4	11	0	0	0	0	0	3	5	0	2	2	4	1	0	1	0	0	0	5	2	0	0	1	0	2	0	0	0	3	2	0	4	2	0	1	0	4	0	0	2	5	2	0	1	0	0	0	0	0	0	0	0	12	1	1	0	0	1	1	2	3	1	4	0	0	1	2	1	0	3	3	3	0	2	2	4	8	0	1	1	0	0	1	1	1	1	0	2	2	4	0	5	0	0	0	0	0	0	0	3	0	6	1	1	0	4	3	3	5	2	2	6	3	2	6	6	0	2	0	0	1	1	0	0	0	0	1	2	7	3	1	1	0	0	0	1	0	3	1	0	6	1	1	3	1	3	4	1	0	5	7	1	0	2	2	3	1	1	3	4	0	0	0	5	0	0	0	1	0	10	3	2	0	1	10	0	0	2	1	0	0	2	1	0	5	0	0	3	0	2	9	13	3	11	0	2	1	2	4	4	1	19	7	3	4	1	0	3	2	2	0	3	0	9	0	2	7	2	0	0	3	2	2	0	0	3	6	1	3	0	0	5	3	0	0	2	0	6	1	0	0	0	1	1	2	0	9	0	4	2	3	1	3	0	1	1	0	3	0	5	3	4	0	4	0	4	0	2	2	1	0	3	0	9	3	7	3	3	1	0	10	0	0	0	4	6	0	0	3	0	0	0	0	2	0	1	0	1	0	1	0	5	1	1	0	1	0	3	0	0	0	0	2	0	0	0	2	0	1	1	0	0	0	1	1	1	0	0	0	0	6	3	1	0	0	8	0	0	0	4	0	4	2	0	0	1	7	0	0	0	2	0	0	0	1	0	2	4	1	0	2	0	0	0	3	0	0	0	2	7	0	0	1	0	3	4	0	8	2	1	0	0	0	0	0	3	0	0	0	1	0	0	1	1	0	0	3	2	0	1	0	5	2	1	2	0	0	5	3	0	5	0	0	1	0	0	0	15	0	7	0	0	0	9	4	1	3	1	1	1	0	4	0	1	0	0	0	0	2	0	5	1	1	1	0	2	0	0	0	3	0	1	4	2	2	1	1	2	0	1	0	0	10	1	2	0	0	0	0	0	0	0	1	1	0	2	3	0	0	2	0	0	1	1	4	15	0	3	0	1	0	0	2	9	1	4	1	0	0	0	0	1	3	0	3	0	0	0	0	0	1	1	2	0	1	0	1	0	5	2	1	0	0	0	0	0	5	1	0	0	1	9	0	3	1	0	9	2	0	0	0	0	0	5	2	0	0	1	3	4	4	0	0	1	0	1	0	0	13	2	0	0	3	0	0	2	7	1	1	3	0	0	1	8	6	3	0	0	1	5	1	0	0	3	0	0	0	0	3	3	2	1	0	1	0	9	3	7	0	0	0	0	0	0	0	3	0	0	0	0	2	0	1	1	0	0	0	0	0	0	2	0	0	1	0	0	1	0	1	0	0	0	8	0	1	0	1	0	2	5	0	1	0	1	2	1	0	0	0	0	0	0	1	0	1	1	5	0	2	0	2	0	1	0	2	3	0	7	0	0	0	1	0	4	1	1	0	5	0	2	1	0	0	0	0	1	0	0	2	0	4	0	1	1	0	0	3	0	0	0	1	3	0	1	1	2	0	2	1	1	0	0	14	0	0	2	0	3	0	3	0	0	2	6	2	0	1	0	3	0	0	1	1	0	1	0	0	3	1	0	5	0	0	0	0	2	3	5	1	0	0	1	0	0	0	0	0	0	4	3	1	0	0	4	1	0	2	3	0	1	0	4	1	0	0	2	0	1	0	1	0	0	0	0	1	0	0	0	5	0	1	3	5	6	0	1	0	0	0	2	2	0	0	1	1	0	0	9	6	2	3	1	0	0	0	0	1	0	0	4	3	0	3	0	0	2	2	3	0	2	0	0	0	4	0	1	0	2	0	2	3	0	0	0	0	0	1	0	0	0	4	1	1	0	0	0	0	2	0	0	5	5	2	1	0	1	2	1	0	0	0	3	2	0	3	1	2	3	2	1	0	3	0	0	4	0	1	0	2	1	0	1	4	0	2	1	0	2	1	3	2	0	3	2	13	1	0	2	1	5	0	0	0	1	0	1	1	2	1	0	0	0	1	0	8	0	2	4	0	0	4	2	4	1	0	0	1	1	3	1	0	3	0	0	2	2	0	7	2	0	3	1	0	0	0	0	1	0	1	0	1	2	0	2	0	1	1	0	0	0	3	0	0	3	7	3	2	8	17	1	0	0	0	2	0	0	0	1	2	0	2	1	2	0	1	1	0	0	2	0	3	0	11	0	0	0	0	1	0	0	1	0	0	0	1	0	2	0	1	0	0	1	0	6	0	0	0	3	0	5	0	9	1	0	0	1	0	0	5	2	0	1	0	1	2	0	2	0	0	2	2	2	2	0	2	0	0	0	3	4	6	0	0	0	0	1	2	1	0	6	0	3	0	5	0	1	0	0	0	11	0	0	0	0	0	1	0	0	0	1	0	2	4	0	0	0	0	3	1	0	1	0	0	0	1	0	0	0	0	0	0	2	0	0	0	4	0	0	2	0	1	0	0	1	0	0	0	1	0	6	0	1	0	1	0	1	0	3	0	0	11	3	1	0	5	2	1	0	5	1	0	1	4	3	1	0	0	0	0	0	2	3	0	0	1	3	2	0	1	0	4	5	1	0	2	3	0	0	0	6	1	2	3	0	0	0	0	0	2	2	5	0	0	0	6	0	1	0	0	0	0	0	0	4	0	1	0	3	1	0	0	0	1	1	1	2	0	6	1	0	0	2	0	0	3	3	1	0	0	0	0	1	1	0	0	1	1	0	0	1	2	0	2	0	0	0	1	4	3	9	0	2	0	0	0	4	0	0	0	0	2	1	1	0	0	0	0	0	3	0	2	0	0	0	1	0	0	2	2	0	3	1	0	0	1	2	0	2	8	0	0	0	0	0	0	0	0	5	1	2	0	1	2	0	0	2	0	0	0	1	1	0	0	1	0	0	1	2	1	0	1	0	0	0	1	2	0	1	0	0	0	6	0	0	1	0	1	3	0	2	0	0	1	0	1	0	1	0	0	0	2	3	2	9	1	0	1	1	0	0	0	0	2	1	1	0	1	6	0	0	1	0	7	0	0	4	1	0	1	1	0	1	0	1	0	0	0	3	0	2	2	0	0	3	0	0	5	0	1	0	1	2	0	0	1	0	0	1	0	1	0	0	1	1	1	1	0	2	0	0	1	0	1	0	0	0	1	0	0	0	0	4	5	1	0	0	3	0	6	0	1	0	1	0	24	1	2	0	2	0	0	1	0	3	3	0	0	0	0	1	0	0	1	1	2	3	0	0	0	0	1	0	1	2	4	0	0	1	1	1	15	0	0	0	1	0	0	0	2	0	1	0	0	4	1	2	3	1	0	4	0	0	0	1	1	0	0	1	0	3	0	0	1	4	1	1	0	4	0	0	0	0	2	1	11	0	3	1	1	0	1	2	0	0	0	2	0	1	1	0	2	15	0	0	7	0	0	0	0	12	0	0	3	1	1	1	0	0	0	0	0	2	2	0	0	0	1	0	0	0	6	3	0	0	1	1	6	2	0	1	1	0	1	0	0	1	9	1	6	3	0	0	0	1	0	0	5	0	2	12	0	0	0	0	0	4	0	1	0	2	1	1	0	0	0	1	0	4	0	2	0	7	0	1	0	0	0	2	0	0	2	0	1	0	1	2	2	0	2	1	0	3	0	0	2	3	0	0	0	1	0	0	1	1	0	0	0	2	1	1	1	2	1	1	1	3	1	4	0	2	2	0	0	0	1	1	2	1	0	0	0	2	1	1	1	0	0	0	0	2	3	1	0	3	3	1	0	0	1	0	0	0	3	1	1	0	0	1	8	0	0	0	1	0	8	0	1	5	5	0	0	5	1	2	1	0	1	0	4	0	0	0	0	0	1	0	0	1	0	2	0	1	2	2	3	1	3	0	1	0	0	0	0	0	0	0	9	1	3	0	2	0	0	0	0	2	0	1	0	2	0	1	0	0	0	0	1	1	0	4	0	2	3	3	2	2	1	0	0	0	0	1	1	0	0	1	0	1	0	1	0	7	0	1	0	0	4	0	3	0	0	0	0	2	1	0	1	0	2	0	7	1	0	1	3	4	0	0	0	0	2	0	0	1	0	1	0	3	3	0	3	4	2	0	1	0	0	0	0	0	0	0	1	4	0	3	3	2	7	0	0	1	4	0	0	0	2	0	0	0	0	3	0	2	1	0	7	0	0	0	0	0	2	0	1	0	0	1	0	0	0	3	0	4	0	0	0	2	0	0	1	2	0	9	0	0	0	0	0	0	4	1	0	0	0	0	1	0	12	0	5	4	1	3	0	3	1	0	7	2	0	1	2	3	0	0	2	1	0	0	4	0	0	2	1	0	1	0	1	0	3	4	0	7	0	1	4	0	1	1	1	6	0	7	0	0	0	0	2	0	0	0	0	0	1	0	1	0	3	2	0	2	0	1	1	1	0	1	0	0	0	0	0	0	0	0	1	0	3	0	2	1	2	3	2	1	2	0	4	7	0	0	0	5	0	1	1	0	0	1	5	0	3	1	5	0	0	1	2	2	1	1	0	1	3	2	0	2	1	1	4	0	2	2	0	0	2	2	2	1	0	0	0	2	0	0	0	2	2	2	4	0	1	0	2	5	1	3	0	2	0	0	0	1	0	1	1	0	2	0	0	0	1	1	0	0	3	0	2	0	1	0	2	1	0	1	1	0	3	0	0	0	1	2	0	1	0	1	0	0	10	0	1	2	1	0	2	1	0	0	2	3	2	0	2	0	5	0	0	1	1	1	0	0	7	0	3	0	1	0	0	4	0	1	0	1	1	0	0	1	0	0	2	0	1	3	3	0	0	0	1	0	5	5	3	2	0	0	2	0	3	0	0	8	0	0	1	1	0	0	0	0	7	0	1	3	0	3	0	0	1	0	2	1	1	0	3	1	0	0	0	0	2	1	0	0	0	0	0	1	2	0	0	2	0	0	3	3	1	1	0	0	1	2	5	7	0	0	0	3	0	0	0	0	1	1	6	1	1	1	0	0	9	2	0	0	0	3	0	5	6	1	0	1	3	0	2	0	0	1	2	0	1	0	0	0	4	0	2	0	0	0	1	0	1	3	0	1	4	1	1	0	1	4	0	0	0	0	1	0	6	0	0	1	0	1	1	0	1	1	3	0	0	1	0	0	1	1	0	0	0	5	1	0	0	4	1	8	4	0	1	1	1	0	0	0	1	1	0	0	0	2	0	4	1	1	0	3	0	1	0	7	1	0	0	0	1	0	0	1	0	3	0	5	0	4	5	1	2	5	0	0	0	0	0	0	3	1	0	0	0	0	0	0	1	3	0	1	1	1	0	0	2	0	0	0	1	0	3	0	1	0	1	0	3	0	2	1	0	6	0	3	3	0	0	1	0	2	0	3	0	1	0	0	0	0	0	2	0	0	1	2	1	1	0	2	0	0	8	0	1	0	0	4	0	2	0	0	0	0	0	0	0	1	0	5	1	0	4	0	0	0	0	0	1	1	0	0	4	0	2	5	0	1	0	2	0	1	3	1	0	1	3	1	0	4	1	0	3	0	0	1	2	6	0	0	0	1	0	3	0	1	1	0	1	4	1	1	0	0	0	1	1	2	0	4	1	1	0	0	1	4	8	0	0	0	4	0	0	0	0	1	0	3	0	9	0	3	4	0	3	7	0	2	0	7	1	1	10	0	1	0	1	0	0	1	0	0	0	0	5	5	0	1	0	0	1	3	2	0	0	1	1	2	0	0	2	1	1	2	0	0	2	0	0	0	0	2	0	0	1	1	0	5	6	0	0	0	4	0	0	0	1	0	0	1	0	1	0	0	0	0	0	0	0	0	0	0	2	1	0	0	0	0	1	0	4	0	0	0	1	0	3	1	0	1	0	1	0	0	1	1	3	0	4	1	3	0	0	1	0	1	0	1	0	1	6	1	4	0	0	0	0	1	0	0	0	0	0	0	1	1	0	2	11	0	1	2	1	0	2	0	0	0	8	0	2	3	6	1	2	0	4	7	0	0	0	1	0	0	0	3	0	1	2	0	5	2	0	2	3	1	5	0	6	1	0	0	0	5	2	0	0	0	0	1	7	1	2	0	0	1	0	3	0	9	1	9	0	1	3	5	0	1	0	0	1	0	0	0	4	0	2	0	1	1	2	0	2	0	2	0	1	2	1	4	0	2	0	0	4	1	0	0	1	1	4	1	0	0	7	1	1	1	0	0	3	2	1	0	0	0	1	0	0	0	0	0	7	3	1	0	3	2	0	0	0	0	5	4	0	0	0	0	5	0	1	5	1	0	1	2	4	4	0	0	4	6	0	2	0	0	0	3	0	0	1	0	1	0	2	0	0	0	0	8	2	1	0	1	0	3	5	5	4	0	5	6	2	12	0	0	2	8	1	0	0	1	2	1	0	4	12	1	0	0	0	2	5	0	2	5	1	4	0	0	2	1	3	0	4	3	0	0	0	1	8	0	2	4	0	2	0	0	0	1	0	4	2	2	0	0	1	2	0	0	4	1	4	1	5	5	2	0	0	0	0	2	1	0	0	5	2	0	1	0	2	0	2	4	0	4	2	3	1	0	2	2	0	0	0	3	0	0	2	1	1	0	2	1	10	0	4	0	1	2	0	1	0	0	4	0	2	0	0	6	3	0	1	1	0	1	0	0	2	2	1	1	1	1	0	4	4	0	0	4	3	1	2	0	1	0	5	0	0	0	5	0	0	0	1	0	2	0	0	10	0	0	0	0	4	0	0	0	2	0	1	0	1	1	5	1	2	1	9	6	6	0	3	4	8	1	0	1	0	1	6	8	1	4	1	0	1	2	0	0	0	3	0	1	1	0	1	4	1	0	0	0	1	0	4	0	0	0	1	0	3	0	0	0	0	0	0	1	3	0	0	0	0	0	1	5	0	1	0	0	0	2	1	1	1	3	0	1	0	4	1	0	2	0	0	0	3	0	0	1	0	2	3	0	1	3	0	0	1	0	1	3	0	0	1	0	5	0	1	0	0	5	0	1	1	0	0	1	0	0	0	3	0	0	5	0	1	0	0	1	2	1	0	0	0	0	0	0	0	0	2	10	1	0	0	5	3	0	4	0	0	4	0	0	2	0	0	0	5	3	0	1	1	1	1	0	2	3	1	5	1	1	0	3	2	0	2	4	0	2	0	3	4	0	4	0	1	0	0	0	0	1	0	0	0	1	1	4	0	2	2	5	1	0	2	0	0	0	1	4	1	1	0	0	3	0	0	0	2	0	0	1	1	4	1	6	7	1	1	3	0	1	2	0	0	3	2	3	3	8	1	0	0	0	0	2	2	0	1	1	1	0	7	0	1	2	2	1	3	3	0	0	1	1	2	1	1	0	0	2	3	2	0	1	1	3	0	1	0	6	8	0	2	2	1	6	3	0	0	2	0	1	0	0	5	2	3	2	0	0	1	0	0	0	0	0	0	4	2	3	0	0	1	0	0	6	0	2	0	0	0	0	0	0	0	3	0	4	2	4	10	2	0	0	0	0	3	3	5	5	1	3	0	0	3	1	2	3	1	0	0	1	0	0	0	1	16	0	0	0	5	4	2	1	3	0	0	0	1	2	1	1	1	1	0	0	0	3	2	0	0	0	7	0	0	1	3	1	1	0	1	2	1	0	2	3	2	2	6	0	1	7	0	0	3	3	0	8	0	0	1	2	0	4	4	3	0	2	1	2	0	0	0	0	0	0	0	3	3	0	0	2	1	2	1	2	0	0	3	0	0	6	8	2	0	0	0	3	1	0	0	3	2	1	0	0	0	6	2	0	2	3	2	1	3	0	0	3	3	0	1	18	5	2	2	0	11	0	0	6	0	2	2	0	0	0	0	2	3	0	1	1	0	1	1	0	0	0	1	1	5	3	0	4	0	5	0	0	1	4	0	0	0	5	0	1	2	0	6	0	4	2	0	0	0	3	0	1	0	2	1	0	1	2	1	0	0	5	0	5	4	0	1	0	0	0	6	5	3	1	11	1	3	0	1	0	0	13	3	3	0	1	0	0	1	0	11	2	0	1	1	0	7	0	1	1	0	0	2	0	0	1	0	0	3	0	1	1	0	0	9	1	4	0	3	1	2	0	0	2	0	3	3	6	0	2	3	0	1	0	1	0	1	0	2	1	7	0	6	0	12	0	1	0	0	0	0	15	5	0	7	1	0	1	0	0	1	9	0	1	1	0	3	0	0	2	1	1	5	1	1	16	0	0	1	1	1	0	3	1	2	0	1	2	1	2	3	6	0	0	0	3	0	0	0	0	0	0	0	3	0	6	1	7	0	0	1	0	0	3	0	6	1	0	0	7	8	2	0	3	2	1	2	1	2	0	0	5	3	4	1	7	3	0	4	2	0	2	0	0	0	0	1	0	5	1	6	1	0	4	1	0	1	4	0	2	2	1	0	3	2	0	0	1	0	0	0	4	0	0	2	5	1	5	4	2	1	1	0	1	2	0	2	0	0	2	16	1	5	0	2	0	0	0	3	0	0	3	11	1	4	1	0	2	1	5	0	2	0	3	0	6	1	0	0	0	0	0	2	1	1	0	1	1	14	0	0	1	0	3	0	6	1	1	0	2	10	0	1	2	3	1	4	1	1	0	31	0	1	0	0	9	8	1	4	3	1	1	0	0	0	0	1	2	1	2	0	2	3	4	0	1	0	1	7	0	0	0	4	0	1	0	0	0	2	1	3	0	4	7	1	0	9	2	1	0	10	1	1	0	0	1	4	0	2	0	2	3	5	1	0	6	4	1	0	16	5	1	1	0	0	0	1	4	0	1	1	0	11	6	1	2	5	7	1	1	0	0	0	1	2	14	0	0	0	4	3	3	0	0	1	1	1	2	0	0	3	1	0	7	3	4	1	3	2	0	3	0	1	3	2	1	1	5	2	0	0	0	3	1	1	0	1	0	2	2	3	0	1	4	9	1	3	0	0	0	0	0	0	1	7	4	0	1	1	6	3	0	5	0	5	1	10	2	0	0	0	0	7	1	0	2	5	0	2	2	0	0	1	1	0	0	1	2	2	0	1	2	8	1	0	0	0	1	0	0	1	0	0	1	0	0	0	0	3	3	4	2	2	2	0	2	5	0	1	0	1	3	0	0	0	0	1	0	1	1	1	3	0	0	0	0	1	0	0	0	1	8	3	1	0	1	0	2	1	0	0	1	0	1	2	15	2	0	0	1	0	1	2	1	0	4	0	0	1	0	8	1	0	2	0	0	0	0	1	4	8	4	0	2	3	1	0	2	6	1	0	4	2	0	1	0	0	6	0	0	0	0	2	5	1	1	0	0	0	1	2	0	0	2	0	6	1	4	0	0	4	0	4	0	0	0	2	2	0	0	0	5	7	0	0	0	7	0	15	3	9	0	0	1	2	0	2	0	2	6	4	2	5	5	5	1	0	0	8	2	0	2	1	0	1	0	1	0	2	0	1	11	4	1	3	0	3	2	1	6	3	2	0	0	2	19	6	1	2	4	0	1	0	6	0	1	3	1	0	0	2	2	1	0	3	0	0	3	1	2	0	1	1	0	3	5	1	2	0	0	2	6	1	0	6	0	5	0	0	1	2	0	2	7	2	2	0	0	0	0	0	0	4	0	5	10	1	1	2	8	0	3	0	0	0	1	1	1	6	1	0	1	2	7	1	6	8	1	0	3	0	0	2	0	0	1	0	1	11	0	0	22	2	0	0	0	0	0	0	2	1	1	3	0	0	1	0	0	0	7	1	0	0	0	2	1	0	0	1	0	0	9	9	2	0	0	5	0	1	1	2	0	2	6	2	5	3	1	3	2	4	1	1	0	0	2	0	0	1	1	1	1	0	1	1	0	0	0	8	0	1	1	3	5	1	13	1	6	10	1	0	0	2	0	0	0	1	0	0	10	1	1	2	1	1	2	0	0	0	6	2	15	8	5	7	1	4	4	4	0	0	1	8	0	0	0	1	0	1	1	1	1	0	1	0	2	4	1	1	3	0	2	0	0	1	2	1	0	6	2	2	0	6	1	1	0	2	0	4	2	1	1	0	0	2	5	0	2	0	0	0	2	0	0	2	0	2	0	13	0	0	1	1	4	1	4	0	4	0	0	0	0	3	0	11	1	0	2	3	0	0	4	8	1	5	3	1	8	4	3	11	4	2	2	0	3	1	0	0	3	3	1	2	6	3	8	0	1	0	11	0	1	0	5	3	4	0	2	1	3	0	0	5	1	2	5	6	0	0	0	4	0	1	8	0	2	0	3	8	0	1	3	0	1	0	1	1	4	0	1	2	0	9	0	2	0	3	4	0	3	0	0	1	0	0	1	18	4	0	5	0	0	1	14	1	0	0	0	1	0	4	0	0	9	1	1	0	0	0	3	5	4	1	3	0	9	5	2	6	1	4	1	2	1	0	3	2	0	6	0	1	4	1	0	0	1	0	0	0	2	8	6	0	1	1	2	3	0	0	0	8	1	7	0	1	5	10	0	0	0	0	3	0	0	0	0	4	0	2	11	7	0	4	0	1	1	0	1	0	9	0	0	4	0	7	1	1	0	0	0	2	1	5	2	1	4	0	0	0	0	0	6	1	0	1	0	0	4	4	4	0	3	2	9	0	0	2	0	1	1	3	0	0	0	0	2	0	14	0	0	1	0	4	5	1	4	1	1	6	0	0	2	1	1	2	22	4	6	0	0	4	2	3	0	0	5	0	0	0	1	8	2	0	3	1	0	8	2	0	0	1	3	0	1	7	5	0	0	0	3	0	0	0	0	1	2	0	7	0	11	0	1	2	0	1	9	1	5	7	0	0	2	0	0	2	0	3	1	1	3	1	0	0	2	2	4	1	8	0	0	0	2	3	0	1	0	1	0	1	0	0	0	0	6	0	2	0	2	1	1	2	8	2	0	0	0	11	0	5	3	0	0	5	2	0	0	0	3	8	5	0	0	0	7	0	0	0	2	0	2	1	0	0	4	0	1	0	1	2	1	0	5	1	2	0	1	0	4	0	0	1	5	4	0	3	1	7	4	6	8	0	8	0	1	4	0	4	5	4	0	4	0	2	0	4	0	0	0	2	2	0	3	0	0	0	2	0	0	2	3	3	0	1	0	3	6	1	2	0	2	0	1	7	0	7	0	0	0	7	1	1	3	5	5	0	8	0	3	0	0	2	8	0	0	0	0	2	0	10	0	8	1	0	0	3	5	0	0	0	0	4	2	0	0	5	0	0	0	0	3	4	0	2	0	0	1	1	1	0	0	7	0	0	3	11	0	5	0	1	3	2	3	5	19	3	6	0	1	1	0	0	0	1	10	3	3	2	1	1	0	2	6	0	0	6	0	1	0	0	4	0	0	2	0	4	3	0	1	0	17	4	0	0	4	2	4	0	1	0	0	2	5	2	13	5	0	3	2	9	0	0	1	1	0	0	0	3	1	3	0	0	2	0	1	2	1	0	2	0	0	2	0	3	1	3	3	0	3	1	2	3	4	0	3	2	0	0	1	1	3	0	3	0	0	6	1	0	0	0	2	3	0	2	0	6	0	3	8	1	1	0	0	0	0	0	0	0	3	0	2	7	4	0	2	3	0	3	0	0	3	2	1	3	0	0	3	3	4	0	2	1	1	0	2	0	3	0	2	3	1	8	1	1	10	1	0	3	7	0	1	0	3	0	3	3	5	1	1	3	0	0	0	0	1	1	0	3	0	4	1	3	0	7	0	8	1	0	7	1	6	0	0	0	0	3	0	2	1	0	0	0	2	1	5	0	4	1	0	0	19	1	0	2	0	0	5	0	1	1	1	0	8	0	0	5	3	1	0	8	0	0	0	1	3	0	5	0	0	2	0	0	0	0	1	2	0	0	0	3	0	2	1	1	0	12	0	3	1	7	0	0	3	0	9	1	0	3	2	1	0	0	0	0	0	3	1	1	1	4	0	17	2	0	0	0	1	2	4	1	0	5	3	1	2	2	1	0	2	1	8	3	0	2	9	1	0	0	0	0	1	2	1	1	0	2	0	2	0	0	8	0	2	0	7	1	1	1	0	0	8	0	0	0	0	1	1	0	0	0	2	0	0	9	1	0	1	1	0	1	0	4	1	0	1	0	0	3	1	0	0	0	0	0	1	2	5	4	7	2	0	0	0	1	1	0	5	0	4	0	0	2	2	1	8	4	0	1	6	0	1	1	1	1	3	12	3	3	0	4	0	0	1	1	0	5	0	0	1	1	1	0	0	4	2	4	0	0	0	0	7	2	1	0	0	1	2	0	1	2	10	0	0	2	0	0	1	0	0	0	0	0	2	6	0	4	5	0	13	4	1	9	0	0	0	1	2	0	0	1	1	3	2	0	0	0	0	0	11	0	1	1	12	3	0	1	0	1	0	4	0	0	0	0	0	0	1	1	0	1	0	3	0	0	2	0	2	9	0	10	1	5	0	0	0	7	4	8	0	0	2	7	0	2	0	1	1	0	12	1	0	4	0	1	0	4	0	0	2	0	0	0	0	0	2	1	3	2	1	2	2	2	13	3	1	5	0	0	1	2	0	0	3	0	2	1	3	0	6	0	0	5	3	0	1	0	2	0	1	0	0	1	1	2	0	5	5	0	0	0	3	0	0	4	5	1	2	0	4	0	2	2	0	0	2	1	0	1	0	0	1	3	3	11	5	0	1	2	0	0	3	1	0	1	0	0	4	7	2	0	2	1	0	5	1	3	2	2	0	3	0	7	0	0	0	0	3	2	0	2	0	0	0	3	0	5	0	1	0	0	0	0	1	3	1	0	9	7	3	1	2	0	2	0	1	13	0	0	1	2	3	0	0	3	0	2	7	4	1	2	1	0	0	2	3	1	0	1	0	3	0	2	0	4	1	5	1	1	4	0	1	6	0	0	1	0	0	0	2	2	4	0	0	2	1	4	0	3	0	1	3	0	0	11	0	0	0	1	1	0	0	1	1	4	0	1	2	0	0	0	5	0	2	0	1	4	2	0	7	1	0	1	1	4	3	0	1	1	0	0	0	0	2	6	0	2	0	0	1	0	5	0	6	1	7	1	1	0	1	4	1	19	0	0	0	2	0	0	3	1	0	0	2	4	0	0	3	0	0	0	3	0	0	7	1	1	0	4	1	1	0	1	0	2	0	1	1	9	0	5	0	0	0	3	4	4	6	7	1	1	1	1	5	0	1	1	2	2	1	0	0	0	1	0	0	1	0	0	1	0	3	5	0	13	0	0	2	1	0	2	2	1	0	1	0	1	1	0	1	2	0	2	0	1	2	3	0	0	3	1	0	0	0	2	1	1	0	3	1	1	3	0	0	8	0	0	0	0	2	2	0	10	0	2	7	0	0	0	10	0	0	0	0	2	1	1	0	2	2	0	2	0	1	0	0	8	0	2	3	0	8	2	1	0	0	1	0	0	0	2	2	0	4	0	0	1	4	0	0	1	3	0	1	0	4	2	6	0	4	0	0	0	0	0	1	0	0	8	0	1	1	2	0	0	0	2	0	1	3	1	0	3	4	2	1	0	0	0	0	2	0	1	2	3	5	0	0	1	1	4	0	0	2	2	1	2	0	0	0	0	6	1	0	0	0	1	1	0	0	0	0	0	1	4	6	2	4	0	4	1	0	0	1	0	10	3	0	4	0	1	0	0	0	0	1	0	0	1	1	0	2	0	0	1	0	0	0	0	0	0	4	0	0	3	0	5	2	2	1	0	4	1	0	3	0	4	4	1	1	0	0	0	0	0	0	7	6	1	2	9	3	5	0	4	2	3	32	5	2	0	8	12	2	0	11	4	0	3	0	0	2	2	0	2	1	0	0	1	0	2	4	2	13	0	3	0	0	6	0	4	0	0	1	0	0	12	3	16	1	1	5	11	2	1	1	0	8	1	0	0	0	0	5	0	0	0	0	0	0	0	7	0	2	9	1	1	2	0	3	4	11	13	5	0	3	1	8	5	0	1	7	17	0	3	2	0	6	0	12	0	0	6	4	0	3	2	0	0	0	0	2	6	1	0	6	0	0	1	3	1	7	0	0	0	0	1	0	0	3	3	3	1	6	3	2	3	3	1	0	8	0	17	3	0	2	1	10	5	0	16	1	2	0	0	0	0	0	6	0	0	2	9	5	6	0	0	1	2	1	2	0	0	2	0	1	0	0	4	1	1	1	1	0	0	1	13	2	9	1	3	2	3	1	0	1	8	0	0	5	1	2	2	2	0	0	8	3	0	0	0	0	1	0	1	1	0	1	2	2	5	2	0	0	0	0	0	2	0	4	1	0	1	0	13	7	1	2	6	6	3	1	3	0	1	4	5	2	1	5	0	0	1	4	1	0	0	6	1	0	3	0	2	0	0	0	1	0	5	0	2	4	15	6	1	0	3	0	1	2	0	1	0	1	2	2	0	1	0	7	0	5	0	8	5	4	14	0	5	3	0	0	0	2	0	3	2	0	2	0	0	0	1	2	0	2	0	0	0	0	0	0	0	0	1	0	0	1	0	0	2	1	0	2	0	0	1	1	1	0	1	3	1	0	0	0	2	0	0	0	0	0	0	1	0	1	1	1	1	0	0	0	0	1	1	2	3	0	3	1	1	1	0	0	1	1	2	3	1	0	7	0	1	1	0	1	1	0	0	0	1	1	2	0	1	0	0	0	0	0	0	0	0	1	0	0	1	1	0	4	1	1	0	0	0	1	3	2	0	0	0	0	0	2	1	0	0	0	0	2	2	1	1	0	3	0	0	1	0	2	0	0	2	1	0	0	0	3	2	1	1	1	0	0	1	5	0	1	0	4	0	0	0	0	0	2	1	3	2	0	2	1	4	1	0	1	2	0	0	4	4	3	0	3	0	1	0	0	0	0	0	1	1	3	1	0	0	0	0	3	2	0	0	0	1	0	2	0	0	0	1	0	1	0	2	0	1	1	0	1	0	0	0	0	0	0	1	0	3	0	1	0	0	2	0	0	1	0	0	0	2	4	0	0	1	1	0	0	2	0	1	0	1	1	2	0	0	0	5	2	0	0	3	0	0	0	0	1	0	0	5	2	0	2	0	2	0	3	5	1	2	0	2	0	0	0	1	3	0	0	5	1	2	1	0	1	0	1	1	1	0	0	0	0	0	3	0	0	2	2	6	2	0	0	0	1	0	0	0	0	1	0	0	4	1	0	0	1	0	0	0	2	1	0	0	0	5	0	0	0	0	1	0	1	0	0	3	2	2	0	1	5	1	0	0	1	0	0	0	2	0	0	3	0	8	1	0	1	0	0	1	0	0	1	0	0	0	1	2	1	1	3	1	5	1	0	0	0	2	1	0	1	1	0	0	0	0	0	0	1	0	0	0	1	1	0	2	3	3	1	2	0	0	1	1	5	4	1	2	1	0	0	0	0	0	0	0	3	2	0	0	0	1	2	1	0	5	1	1	0	0	0	0	0	0	1	1	0	1	1	0	0	0	0	0	4	0	1	0	0	3	2	1	0	0	0	2	3	0	0	0	0	0	0	3	0	0	1	0	1	1	1	0	2	2	0	4	2	0	0	1	0	3	1	0	1	0	4	0	1	0	0	1	0	2	1	0	0	0	2	1	0	0	0	0	0	0	7	1	1	0	2	1	2	1	0	0	1	2	1	1	0	0	0	1	0	0	0	0	0	0	6	0	0	0	0	0	0	0	1	0	3	0	0	1	1	0	4	0	0	0	1	7	4	1	1	1	0	0	1	0	1	0	2	0	1	5	4	1	0	0	0	0	0	1	0	0	3	2	0	1	2	0	0	2	1	0	0	1	0	0	0	0	0	0	0	3	0	0	0	0	0	0	0	0	3	2	1	0	1	0	0	0	0	1	2	0	0	2	0	0	0	0	3	1	4	0	2	1	0	0	2	0	0	1	1	0	0	0	2	0	0	0	1	0	0	3	0	0	1	0	0	0	1	1	1	0	0	0	0	0	1	0	4	1	0	2	0	5	0	1	0	1	3	0	0	0	2	3	2	1	1	0	2	0	0	0	3	0	0	0	2	0	0	0	0	0	1	1	0	1	3	3	1	0	1	1	3	0	3	1	1	0	0	0	0	4	0	5	0	0	0	1	2	1	0	1	0	0	0	0	0	0	1	3	2	1	0	0	1	0	0	0	0	0	0	2	0	0	2	0	1	1	1	0	0	1	0	1	0	1	4	1	1	0	0	0	0	0	0	0	5	3	1	1	0	3	1	1	1	0	9	2	0	0	0	3	0	0	3	2	0	2	3	0	0	1	0	0	0	0	0	0	1	0	4	1	0	2	0	0	0	4	1	1	0	0	0	0	1	0	2	0	2	3	1	0	1	0	0	0	1	0	0	0	2	0	0	0	6	3	0	0	1	0	1	0	0	1	2	0	2	0	0	0	0	2	0	1	0	1	0	4	3	0	0	0	2	0	0	1	2	1	0	0	0	0	0	2	0	1	2	2	2	1	1	0	1	0	1	1	0	0	1	2	0	0	0	5	2	0	0	0	0	2	0	1	0	0	0	0	3	1	0	1	1	0	2	1	0	1	0	1	1	0	5	3	6	0	0	3	0	0	0	2	1	0	3	0	6	0	2	1	1	2	3	3	1	0	0	0	0	1	1	1	0	1	1	1	1	0	0	0	0	1	0	0	3	0	0	0	1	5	0	5	2	1	0	1	0	0	1	1	0	0	0	0	1	1	2	1	2	0	0	1	1	0	0	1	1	1	1	0	0	2	1	0	0	1	0	2	0	0	1	0	2	1	0	0	0	0	0	0	0	2	0	1	0	0	0	1	5	0	2	1	0	1	0	0	0	2	0	1	3	1	0	2	3	1	0	1	1	0	0	0	1	1	3	1	2	1	6	0	0	0	0	0	0	0	0	4	3	3	0	0	1	0	0	0	2	0	0	2	2	0	1	1	2	0	2	3	2	1	1	2	2	3	1	1	0	0	5	0	0	0	3	0	0	5	0	1	0	0	0	0	0	0	0	3	0	3	0	1	0	2	0	3	1	0	2	5	1	2	7	0	2	1	3	0	0	0	0	0	1	1	0	0	2	0	0	0	3	0	0	1	0	0	1	1	5	0	0	0	1	0	0	0	0	1	1	0	0	0	1	1	0	2	0	1	1	1	0	1	0	0	0	3	0	0	2	1	1	0	1	4	2	8	1	0	0	0	0	1	3	3	0	2	3	1	1	0	0	0	3	2	0	0	0	0	0	1	0	1	1	2	0	0	0	1	0	1	0	6	3	1	0	1	0	1	0	0	0	0	1	0	0	0	1	2	0	1	0	2	0	0	1	1	0	1	0	0	1	0	0	0	1	1	5	7	0	0	7	3	0	1	3	0	0	1	2	4	1	0	2	2	0	3	0	0	0	1	1	1	2	0	0	0	0	4	2	2	0	4	0	0	1	4	1	6	0	1	1	1	6	1	0	0	0	0	1	2	0	0	2	0	0	1	0	4	0	1	0	0	0	0	0	0	2	0	2	0	0	0	0	1	7	1	2	3	4	2	1	2	2	0	5	1	0	2	0	3	3	2	1	1	2	0	6	0	0	0	2	0	0	1	0	0	1	0	0	0	5	1	5	0	0	1	0	0	2	0	0	1	1	6	2	0	0	1	0	2	0	1	1	0	2	6	2	0	0	0	1	1	3	0	1	5	0	0	1	0	0	0	0	1	0	0	2	1	1	9	2	1	0	1	0	1	0	1	0	1	0	1	1	1	1	1	1	0	4	0	1	0	0	0	0	1	0	1	0	1	0	0	1	1	1	1	1	0	4	0	0	0	1	0	2	1	5	3	0	0	0	4	0	0	0	0	1	0	0	4	6	1	0	1	1	4	1	1	0	2	0	1	0	0	4	2	1	2	1	1	2	1	1	2	1	0	1	0	0	3	0	3	0	0	0	0	1	0	0	0	0	0	0	0	0	0	3	2	0	1	3	0	2	0	2	3	0	2	0	1	0	0	1	0	0	1	1	0	0	0	0	0	0	1	2	1	0	5	1	0	0	3	0	0	0	1	0	0	1	0	0	2	1	2	0	0	2	1	0	1	5	0	0	0	0	0	1	0	4	0	0	0	0	1	1	2	1	0	0	1	1	0	0	0	0	0	1	0	0	0	1	1	0	0	1	0	2	0	1	1	2	0	1	1	1	0	9	1	5	1	0	3	3	1	5	0	0	0	0	4	0	0	0	1	3	1	0	1	0	0	1	0	0	2	1	0	0	0	0	3	0	1	0	2	2	0	1	1	0	0	0	2	0	1	0	0	0	0	0	1	0	1	1	1	1	0	0	0	4	1	1	0	0	1	6	4	6	5	1	3	2	0	0	0	0	0	4	0	0	2	0	0	0	2	2	1	0	1	0	1	1	0	2	0	0	0	1	0	0	1	3	0	0	0	0	2	0	0	0	0	1	0	0	0	1	0	1	1	0	0	0	0	0	3	0	0	1	5	0	0	3	0	0	1	0	0	3	3	3	0	0	0	2	0	3	0	0	1	1	2	0	3	2	0	0	2	0	0	2	0	0	1	2	1	1	1	1	0	3	1	0	0	1	1	2	0	0	0	1	0	1	5	1	0	1	1	3	0	2	5	0	0	2	1	0	1	2	0	1	0	0	0	1	0	0	0	2	1	1	1	1	0	0	1	1	1	1	0	1	0	0	2	1	1	1	1	1	0	1	0	4	0	0	1	3	1	0	0	4	0	0	1	0	1	1	0	0	2	0	0	0	0	1	2	3	0	1	3	3	0	0	0	0	4	0	0	0	4	0	4	0	0	1	0	6	2	1	2	0	0	0	5	1	0	11	4	1	0	1	0	1	1	0	1	0	1	0	0	0	0	1	0	1	1	0	3	1	0	3	1	2	1	0	0	2	0	1	1	1	2	0	1	1	0	0	0	0	1	1	1	1	1	0	1	0	0	1	1	0	1	5	0	1	0	1	4	1	0	0	0	0	3	2	1	0	0	0	1	1	1	9	3	7	6	4	0	2	0	0	0	0	1	1	1	0	0	2	0	0	2	1	2	1	1	1	5	0	3	2	2	6	0	0	0	0	1	0	2	0	3	2	0	1	0	2	0	0	0	0	3	5	2	5	5	2	3	2	1	1	0	1	1	2	1	4	1	1	2	1	1	0	0	1	0	0	0	2	1	4	1	0	1	3	0	6	1	1	0	1	0	0	1	4	0	0	0	0	4	0	3	0	1	1	0	1	0	1	0	0	0	2	0	0	2	0	2	0	0	0	0	1	1	0	1	0	1	1	0	1	2	1	2	1	0	1	1	0	1	0	0	0	0	0	0	2	0	4	4	1	0	2	1	1	1	0	1	1	5	2	2	0	1	6	0	1	0	0	0	2	1	2	2	7	0	0	0	2	0	0	0	0	0	0	1	4	0	3	0	0	0	0	0	10	0	0	7	0	0	0	3	3	0	0	2	0	0	2	1	1	2	2	9	0	0	1	0	0	0	0	0	0	0	2	0	1	0	2	1	16	0	1	1	0	0	0	0	1	2	1	5	0	0	2	0	1	0	0	3	0	2	0	0	2	1	0	1	0	1	2	1	1	0	0	0	1	2	1	2	1	0	1	0	1	0	1	0	1	1	0	0	0	0	2	0	0	6	0	0	0	3	2	2	1	0	0	1	2	11	1	1	3	1	2	0	0	2	0	1	5	0	1	0	0	0	0	0	0	0	0	4	1	1	0	0	1	3	2	0	1	0	4	3	0	1	1	1	1	1	0	0	1	0	0	0	1	2	0	1	2	0	0	1	1	0	3	0	0	0	2	0	0	0	1	2	1	0	1	0	0	1	0	1	0	0	0	1	0	0	4	0	0	3	5	0	0	0	2	4	8	2	1	0	3	0	0	2	0	1	0	0	0	0	0	3	0	0	0	3	0	1	4	0	1	3	1	0	2	0	3	2	5	5	0	0	0	1	0	2	0	0	0	1	0	0	3	0	0	4	0	4	1	0	0	0	1	0	1	3	0	0	0	0	0	0	1	3	1	0	1	0	0	0	1	2	0	0	0	0	0	0	0	3	0	1	0	2	0	2	1	0	0	0	0	1	0	3	0	0	6	0	0	0	0	4	0	1	1	0	0	0	0	5	2	1	1	0	0	0	0	0	1	1	0	0	0	0	1	0	0	0	1	0	0	0	1	0	0	0	0	1	0	1	1	0	1	0	0	0	0	0	2	4	0	0	24	2	1	3	2	0	3	1	0	0	0	0	0	0	0	1	0	0	1	2	0	6	4	4	1	2	1	3	0	2	1	1	2	1	2	2	0	0	1	0	1	0	7	0	0	0	0	2	1	4	1	1	0	0	1	2	0	0	2	1	0	2	0	0	0	0	0	0	0	2	0	0	0	1	0	0	3	5	0	4	0	1	4	0	2	2	0	1	6	0	1	0	0	2	1	2	0	0	0	2	1	0	10	1	0	2	0	5	1	5	2	0	0	1	1	0	0	0	1	1	5	0	5	3	0	0	0	0	0	0	0	0	0	2	4	0	0	2	0	0	1	0	0	1	2	0	4	3	1	3	6	1	0	4	1	2	1	1	0	0	0	0	1	0	0	0	1	7	1	3	0	0	5	1	0	0	1	2	7	0	0	0	1	1	1	0	0	1	2	1	0	3	1	0	2	0	1	2	0	2	2	3	0	1	0	1	2	0	2	0	1	4	1	2	0	2	0	1	1	0	3	0	0	0	1	2	0	1	1	0	2	0	1	0	1	2	0	1	0	1	1	2	1	0	0	0	0	1	0	0	10	4	3	2	1	2	2	4	2	2	7	0	1	3	0	2	0	6	0	4	1	0	7	0	0	1	2	2	0	0	0	1	0	0	0	1	0	0	0	1	1	0	1	2	1	2	0	0	3	1	3	2	2	5	2	1	0	2	2	0	0	0	0	1	2	1	2	2	0	1	0	1	0	1	0	2	1	2	4	1	1	0	0	0	1	0	0	3	0	1	0	0	0	0	0	0	0	0	0	0	0	0	2	5	3	0	2	0	1	0	1	0	0	0	0	0	0	0	1	1	1	0	3	0	0	0	0	2	1	2	4	0	0	0	2	0	0	0	0	0	0	1	6	0	0	2	0	2	0	2	1	1	3	2	0	0	1	1	1	1	0	0	0	4	0	3	0	0	3	0	1	0	0	1	1	0	0	5	0	0	2	1	0	0	3	1	0	0	0	2	0	0	1	2	1	0	0	0	1	0	0	0	0	1	1	0	1	2	1	0	0	0	3	2	0	1	0	1	1	0	0	0	0	5	0	1	1	1	1	0	0	0	1	1	0	0	2	0	2	0	0	3	4	1	5	0	0	0	0	0	0	0	1	0	1	1	0	0	0	0	0	1	0	0	2	1	0	2	0	0	1	0	1	0	1	1	0	0	0	0	1	1	0	0	0	0	0	1	1	0	1	1	1	0	2	0	3	0	0	1	1	0	1	1	2	2	0	0	0	2	0	0	6	0	4	1	0	2	1	0	0	0	0	0	4	1	1	1	1	0	0	0	0	0	0	0	2	1	1	0	0	1	0	0	0	1	1	2	0	2	6	3	1	1	0	0	2	1	0	1	0	0	0	0	1	0	0	0	1	4	0	0	2	0	0	2	0	0	1	0	0	4	0	0	0	0	0	3	2	0	0	1	0	0	1	0	0	0	0	2	1	2	0	1	1	0	0	1	0	3	0	0	0	0	0	0	1	0	4	0	0	4	1	0	1	0	0	1	3	1	1	1	2	0	2	1	3	0	1	0	3	0	3	5	0	0	0	0	0	1	0	0	2	0	0	1	17	0	2	1	0	0	0	0	0	0	1	4	2	0	0	2	0	1	1	0	0	0	3	0	3	0	3	2	0	1	0	1	2	1	1	1	2	5	0	2	0	2	1	1	0	1	1	4	4	0	0	2	1	0	0	0	1	0	3	1	0	0	1	3	0	0	1	0	0	0	0	2	3	1	1	2	2	0	2	0	1	1	0	0	0	0	1	5	1	7	0	0	0	1	0	1	0	0	0	0	0	0	1	0	0	0	0	0	0	0	0	3	2	1	2	1	1	0	0	1	2	0	1	0	1	2	1	1	0	3	3	0	2	0	10	0	2	2	0	1	2	0	5	0	0	0	0	3	0	2	0	0	2	0	2	1	4	0	3	3	0	0	0	2	2	0	0	0	1	1	0	2	0	0	0	0	0	0	1	0	0	5	1	5	0	0	1	4	4	0	0	0	0	1	3	4	1	0	0	0	0	1	0	0	1	1	2	2	2	0	10	1	1	0	0	0	0	0	1	3	1	3	0	0	1	1	0	0	0	0	9	0	0	1	1	1	2	0	0	0	0	2	0	0	3	3	0	5	1	2	3	0	1	1	3	1	3	0	0	3	1	1	0	1	0	0	1	2	0	0	0	0	0	2	3	1	0	1	2	3	3	0	0	3	0	1	0	1	2	0	0	3	0	0	2	2	0	2	2	0	1	0	4	1	0	1	4	0	0	2	1	0	3	2	1	2	0	0	1	2	0	0	0	1	1	0	4	0	1	0	0	2	0	0	0	0	1	1	0	0	1	0	5	1	1	0	0	1	1	3	1	0	0	4	0	1	0	0	0	0	3	1	2	0	0	2	1	1	0	0	1	0	0	0	0	1	0	2	0	0	0	0	5	0	0	1	2	0	0	0	3	0	5	3	0	1	0	0	0	0	1	0	0	0	0	2	1	0	0	1	2	0	0	3	0	0	0	0	0	4	0	0	2	0	4	1	0	4	0	2	0	0	0	0	0	0	0	8	4	0	0	1	0	1	0	0	1	3	6	0	0	0	4	1	0	2	0	2	0	2	0	1	1	0	0	0	1	0	1	0	0	2	0	0	1	0	0	2	0	0	1	1	0	2	0	0	9	1	1	0	0	0	0	2	0	0	0	0	0	1	1	0	1	0	0	0	1	0	3	0	0	1	1	0	1	0	1	0	0	1	0	1	0	1	9	0	0	1	1	0	0	0	0	2	0	1	0	0	0	2	2	2	3	0	1	0	0	1	0	0	0	3	1	2	0	0	2	0	1	1	1	0	1	0	2	0	2	2	1	2	0	0	1	1	0	2	0	1	0	1	2	0	0	0	0	0	0	0	0	2	0	1	1	0	0	0	3	0	0	1	0	0	2	4	1	1	0	1	2	0	2	0	1	1	1	3	1	0	4	0	0	0	1	0	0	0	0	2	1	1	0	0	0	1	1	6	0	1	0	0	1	0	1	2	6	0	5	0	0	0	0	0	1	2	2	2	0	1	0	0	3	1	2	0	1	0	1	2	0	0	1	3	0	0	1	1	0	0	0	6	0	0	0	0	1	0	0	0	0	2	1	4	1	0	0	2	0	0	2	1	0	1	0	2	2	0	0	1	1	1	0	0	0	2	0	1	0	2	0	0	0	3	1	0	4	4	1	0	0	0	3	2	1	0	0	3	3	1	0	0	1	2	0	0	2	1	1	3	1	1	1	0	1	0	0	0	1	0	0	0	1	0	1	2	1	5	1	0	1	0	1	1	0	3	0	1	0	0	4	0	0	0	0	1	0	0	4	0	0	0	2	1	0	1	2	1	2	2	1	0	0	0	0	1	0	1	0	3	1	0	0	2	1	0	2	0	1	1	0	0	2	3	3	0	1	0	0	0	7	7	1	1	0	0	0	0	0	1	2	0	2	0	1	1	0	0	0	1	0	0	4	2	2	1	0	0	1	0	1	0	0	0	2	0	0	0	1	0	0	2	2	3	1	0	2	0	5	1	0	1	1	0	2	0	1	3	0	0	0	1	0	0	0	0	1	1	1	0	0	2	0	2	0	0	0	2	0	0	1	0	0	7	1	0	2	1	0	0	0	3	0	0	0	0	0	0	1	0	0	0	1	3	2	0	1	0	3	0	1	0	2	0	0	1	1	1	0	5	1	1	0	1	0	2	1	0	1	0	0	0	1	2	0	4	0	2	1	0	3	0	0	0	3	1	0	2	1	2	2	3	7	2	3	1	1	0	0	4	3	0	1	1	6	1	0	12	0	0	4	1	2	0	2	0	3	0	3	0	0	0	0	0	7	0	4	0	1	3	0	9	0	2	0	1	0	0	2	1	2	4	1	0	0	0	0	0	0	3	1	0	0	3	2	0	0	0	1	0	4	0	0	1	1	1	0	0	0	0	0	0	0	0	0	0	0	0	1	0	0	0	0	5	0	1	0	1	0	0	1	0	3	0	3	8	0	11	0	0	0	6	5	4	4	2	0	0	0	14	1	3	7	1	1	1	5	1	0	2	1	6	12	1	4	0	6	6	5	0	9	0	6	0	0	0	3	3	2	10	0	3	0	0	0	4	0	16	4	16	5	2	1	3	2	7	0	1	0	0	3	16	4	2	1	2	4	1	7	4	2	36	0	7	18	2	0	11	1	2	5	0	0	12	1	3	1	0	1	1	2	0	0	18	1	3	2	0	0	1	1	8	2	8	4	6	1	24	0	0	1	2	8	4	6	0	8	6	5	6	1	1	7	17	1	1	6	13	1	0	1	0	0	12	1	0	0	21	2	0	0	2	9	2	5	0	8	4	0	0	3	4	2	4	3	9	0	1	0	0	2	1	0	1	2	7	21	0	7	7	8	4	0	0	7	0	0	23	3	4	3	1	4	1	3	0	12	0	3	2	6	2	0	0	0	2	2	4	6	2	0	0	6	1	0	0	1	14	1	0	3	1	0	1	2	2	8	5	6	0	1	0	8	0	8	0	1	2	0	2	0	0	1	7	2	0	20	1	3	0	2	0	0	0	3	0	3	4	5	1	0	2	2	12	3	25	10	4	0	1	1	5	1	0	0	2	6	0	0	1	29	10	0	0	13	1	0	3	0	24	0	0	10	3	7	4	1	1	7	0	12	11	3	2	4	1	0	1	1	0	0	7	2	1	1	0	4	1	0	1	3	11	0	0	9	0	3	2	3	0	0	3	4	4	17	2	3	0	8	0	2	2	2	0	2	2	0	34	0	1	2	0	0	0	2	0	25	1	16	0	7	2	1	0	0	0	0	1	2	1	0	1	0	0	20	0	0	6	9	36	0	7	0	3	3	2	0	8	0	3	1	0	3	2	3	2	5	0	1	1	0	2	21	19	4	1	0	0	0	0	0	1	0	1	25	1	1	10	1	1	3	22	7	0	5	13	21	4	1	3	1	1	1	3	8	0	0	0	9	0	4	29	3	3	3	0	1	3
N0.HOG0000016	0	0	0	0	0	0	0	0	0	0	0	0	0	0	0	0	0	0	0	1	0	0	0	0	0	0	0	0	0	0	0	1	1	1	0	0	0	0	0	0	1	0	1	0	0	0	0	0	0	0	0	1	0	0	0	0	0	0	1	0	0	0	0	0	0	0	0	0	1	0	0	0	0	0	1	1	0	0	0	0	0	0	0	0	0	0	0	0	0	0	0	0	0	0	0	0	0	0	0	0	0	0	0	0	0	0	0	0	0	0	0	0	0	0	1	1	0	0	0	0	0	0	0	0	0	0	0	0	0	1	0	0	0	0	0	0	0	0	0	0	0	1	0	1	0	0	0	0	0	0	0	1	0	0	0	0	0	1	0	0	0	0	0	0	0	0	0	0	0	0	0	0	0	0	0	0	0	0	0	0	0	0	0	0	1	0	0	0	0	0	0	0	0	0	1	0	0	1	0	0	0	0	0	0	0	0	0	0	2	0	0	0	0	0	0	0	0	0	1	0	0	0	0	0	0	1	0	0	0	0	0	0	1	0	0	0	0	0	0	0	0	1	0	0	0	0	0	1	0	0	0	0	0	1	0	0	0	0	0	0	0	0	0	0	0	0	0	0	0	0	0	0	0	0	0	0	0	0	0	0	0	0	1	0	0	0	1	0	0	0	0	0	0	0	0	0	0	0	0	1	0	0	0	0	0	0	0	0	0	0	0	0	0	1	0	0	0	0	1	0	1	0	0	0	0	0	1	0	0	0	1	1	0	0	0	0	0	0	0	1	0	0	1	0	0	0	0	0	0	0	0	0	0	0	0	0	0	0	0	0	0	0	0	0	0	0	0	0	0	0	0	0	0	0	0	0	0	0	0	1	0	0	0	0	0	1	0	0	0	0	0	0	0	0	0	0	0	0	0	0	0	0	0	0	0	1	0	0	0	0	0	0	0	0	0	0	0	0	0	0	0	0	0	0	1	0	0	0	0	0	0	0	0	0	0	0	0	1	0	0	0	0	0	0	0	0	0	0	0	0	1	0	1	0	0	0	0	0	0	0	0	0	0	1	0	0	0	0	0	1	0	0	0	0	0	0	0	0	0	1	0	0	0	0	0	0	0	0	0	0	1	0	0	0	0	0	0	0	0	0	0	0	0	0	0	0	0	0	0	0	0	0	0	0	0	0	0	0	1	0	2	0	0	0	0	0	0	0	0	0	0	0	0	0	0	0	0	0	0	0	0	0	0	0	0	0	0	0	0	0	0	0	0	0	0	0	0	0	0	0	0	0	0	0	0	0	0	0	0	0	0	0	0	0	0	0	0	1	0	0	0	0	0	0	0	0	0	0	0	0	0	0	0	0	0	0	0	0	0	1	0	0	0	0	0	0	0	0	0	0	0	0	0	0	1	0	1	0	0	0	0	0	0	0	0	0	0	0	0	0	1	0	0	1	0	0	0	0	0	0	0	0	0	0	0	0	0	0	0	0	1	0	0	0	1	1	0	1	0	0	0	1	0	0	0	0	0	0	0	0	1	0	0	0	0	0	0	0	0	0	1	0	0	0	0	0	0	0	0	0	0	0	0	0	0	0	0	0	0	0	0	0	0	0	0	0	0	0	0	0	0	0	0	0	0	0	0	0	0	0	0	0	0	0	0	0	0	0	0	0	0	0	0	0	0	0	0	0	0	0	0	0	0	0	0	0	0	0	0	0	0	0	0	0	2	0	0	0	0	0	0	0	0	0	0	0	0	0	0	0	0	0	0	0	0	0	0	0	1	0	0	0	0	0	0	0	0	0	1	0	0	0	1	0	1	0	0	0	0	0	0	0	0	0	0	0	0	0	0	0	0	0	0	0	0	0	0	0	0	0	0	0	0	0	0	0	0	0	0	0	0	0	0	0	0	1	0	0	0	0	0	0	0	0	0	0	0	0	0	1	0	1	0	0	0	1	0	0	0	0	0	0	0	0	0	0	0	0	0	0	0	1	0	0	0	0	0	0	0	0	0	0	0	0	0	0	0	0	0	0	0	0	0	0	0	0	0	0	0	0	0	0	0	1	0	0	0	0	0	0	0	0	0	0	1	0	0	0	0	0	0	0	0	0	0	0	0	0	0	0	0	0	0	0	0	0	0	0	0	0	0	0	0	0	0	0	0	0	0	0	0	0	0	1	0	0	0	1	0	0	0	0	0	0	0	0	0	0	0	1	0	0	0	0	0	0	0	0	0	0	0	0	0	1	0	0	0	0	0	0	0	0	0	0	0	0	0	0	0	0	0	0	0	0	0	0	0	1	0	0	0	0	1	0	0	1	0	0	0	0	0	0	0	0	0	0	0	0	0	0	1	0	0	0	0	0	0	0	0	0	0	0	0	0	0	0	0	1	0	0	1	0	0	0	0	0	0	0	0	0	0	0	0	0	0	0	0	0	0	1	0	0	0	0	0	0	0	0	0	0	1	0	0	0	0	0	0	0	0	0	0	0	0	0	0	0	0	0	0	0	0	0	0	0	0	0	0	0	0	0	0	0	0	0	0	0	0	0	0	0	1	0	0	0	0	0	0	0	0	0	1	0	0	0	0	0	0	0	0	0	0	0	0	0	0	0	0	0	0	0	0	1	0	0	0	0	0	0	0	1	0	0	0	0	0	0	0	0	0	0	0	0	0	0	0	0	0	1	0	0	0	0	0	0	0	0	0	0	0	0	0	0	0	0	0	0	0	0	0	1	0	0	0	0	0	0	0	1	0	0	0	0	0	0	0	0	1	1	0	0	0	0	0	0	0	0	0	0	0	0	0	0	0	0	0	0	0	0	0	0	1	0	0	0	0	0	1	0	0	0	1	0	0	0	0	0	0	0	0	0	0	0	0	0	0	0	0	0	0	0	0	1	0	0	0	0	0	0	0	0	0	0	0	0	0	0	0	1	0	0	0	0	1	0	1	0	0	0	2	0	0	0	0	0	0	0	1	0	0	0	0	0	0	0	0	0	0	0	1	0	0	0	0	0	0	0	0	0	0	2	0	0	0	0	0	0	0	0	0	0	0	0	1	0	0	2	0	0	0	0	0	0	0	0	0	1	0	0	0	0	0	0	0	0	0	0	0	0	0	0	0	0	0	0	0	0	0	0	0	0	0	0	0	0	0	0	0	0	0	0	0	1	0	0	1	0	0	0	0	0	0	0	0	0	0	0	1	1	0	0	0	0	1	0	0	0	0	1	0	0	0	0	0	0	0	0	0	0	0	0	0	0	0	0	1	0	0	1	0	1	0	0	0	0	0	0	0	0	0	0	1	0	0	0	0	0	0	0	0	0	0	0	0	0	0	0	0	0	0	0	0	0	0	0	0	0	0	0	0	0	0	0	0	0	0	0	0	0	0	0	0	0	0	0	0	0	1	0	0	0	0	0	0	0	0	1	0	0	0	0	0	1	0	0	0	0	0	0	0	0	0	0	0	0	0	0	0	0	0	0	0	0	0	0	0	0	0	0	0	0	0	0	0	0	0	0	0	0	0	0	0	0	0	0	0	0	0	0	0	0	0	0	1	0	0	0	0	0	0	0	0	0	0	2	0	0	0	0	0	0	0	0	0	0	0	0	0	0	0	0	0	0	0	0	1	0	0	0	0	0	0	0	0	0	0	0	0	0	0	0	0	0	0	0	0	0	0	0	0	0	0	1	0	0	1	0	0	0	0	0	0	0	0	0	0	0	0	0	0	0	0	0	0	0	0	0	0	0	0	0	0	0	0	0	0	0	0	0	0	0	0	0	0	1	0	0	0	0	0	0	0	0	0	0	0	0	0	0	0	0	0	0	0	0	0	0	0	0	0	0	0	0	0	0	0	0	0	0	0	0	0	0	0	1	0	0	0	1	0	0	0	0	0	0	0	0	0	0	0	0	0	1	0	0	0	0	0	0	0	0	1	0	1	1	0	0	0	0	0	0	1	0	0	0	0	0	0	0	0	0	0	0	0	0	0	0	0	0	0	0	0	0	0	0	0	0	0	0	0	1	0	0	1	0	0	0	0	0	0	0	0	0	0	0	1	0	0	0	0	0	0	0	1	0	0	0	0	0	0	0	0	0	0	0	0	0	0	0	0	0	0	0	0	0	0	0	0	0	0	0	1	0	0	0	0	0	0	0	0	0	0	0	0	1	0	0	0	1	0	1	0	0	0	0	0	0	0	0	1	0	0	0	0	0	0	0	0	0	0	0	1	0	0	0	0	0	0	0	0	0	0	0	0	0	0	0	0	0	0	0	0	0	1	0	0	0	0	0	0	0	0	0	0	0	0	0	1	0	2	1	0	0	0	0	0	0	0	0	0	0	0	0	0	0	0	0	0	0	0	0	1	0	0	0	0	1	0	0	0	0	0	0	1	0	0	0	0	0	0	0	0	0	0	0	0	0	1	0	0	0	0	0	0	0	1	0	0	0	0	0	0	0	0	0	0	0	0	0	0	0	0	0	0	1	0	0	0	0	0	0	0	0	0	0	0	0	0	0	0	0	0	1	0	0	0	0	0	0	0	0	0	0	0	1	0	0	0	0	0	0	0	0	0	0	0	0	0	0	0	1	0	0	0	0	1	0	0	0	0	0	0	0	1	0	1	1	0	0	1	0	1	0	1	0	0	0	0	0	0	0	0	0	0	0	0	0	0	0	0	0	0	0	0	0	0	0	0	0	0	0	0	0	0	0	0	0	0	0	0	0	0	0	0	1	0	0	0	0	0	1	0	0	0	0	0	0	0	0	0	0	0	0	0	0	0	0	0	0	0	1	0	0	0	0	0	0	0	0	0	0	0	0	0	0	0	0	0	0	0	1	0	0	1	0	0	0	0	0	0	2	0	0	0	0	0	0	0	0	0	0	0	1	0	0	0	0	0	0	0	0	0	0	1	0	0	0	0	0	0	0	0	0	0	0	0	0	0	0	0	0	1	0	0	0	1	0	1	0	0	0	0	0	0	0	0	0	0	0	0	0	0	0	0	1	1	0	0	1	0	0	1	0	0	0	0	0	0	0	0	0	0	0	0	0	0	0	0	0	0	0	0	0	0	0	0	0	0	0	0	0	0	0	0	0	0	0	0	0	0	1	0	0	0	0	0	0	0	0	0	0	0	0	0	0	0	0	0	0	0	0	0	0	0	0	0	1	0	0	0	0	0	0	1	0	0	1	0	0	0	0	0	0	0	0	0	0	1	0	1	0	0	0	0	0	1	0	0	1	0	0	1	0	0	2	0	1	0	2	0	1	0	1	0	0	0	0	0	0	0	1	0	0	0	0	0	0	0	0	0	0	0	0	0	0	0	0	0	0	3	1	0	0	1	0	0	0	0	0	0	0	0	0	0	0	0	1	0	0	0	1	0	0	0	0	0	0	0	1	2	0	0	0	1	0	0	0	0	0	1	1	0	0	0	0	0	0	1	0	0	0	0	0	0	0	0	2	0	0	1	1	0	0	0	1	1	0	1	0	0	0	0	1	0	0	0	0	0	2	1	0	1	0	0	0	0	1	0	0	0	0	0	1	2	1	2	0	0	0	0	0	0	2	0	1	1	0	0	0	0	0	0	0	0	0	0	0	0	0	1	0	0	0	1	0	0	0	1	0	0	1	0	0	0	0	0	0	0	0	0	0	0	0	0	0	0	0	0	0	0	1	1	0	0	0	1	0	1	0	1	0	0	0	1	1	0	0	2	0	0	0	0	0	0	0	1	0	0	0	1	1	1	0	0	0	0	0	0	0	0	0	0	0	2	1	0	1	1	0	0	0	0	3	0	0	0	1	0	0	0	0	0	0	0	1	0	1	0	0	0	0	0	0	0	1	0	1	0	2	0	0	1	0	0	0	1	1	1	0	0	0	0	0	0	0	1	0	1	0	0	0	1	0	0	0	0	1	3	0	0	0	1	1	0	3	0	1	1	1	0	1	0	1	0	2	0	0	0	0	0	0	0	1	0	0	0	0	0	0	0	0	0	0	0	1	0	0	0	0	0	2	0	0	0	0	0	2	0	1	0	0	0	0	0	0	0	1	0	0	1	0	0	1	0	2	0	0	1	0	0	1	0	0	0	0	1	0	0	0	0	0	0	0	0	0	0	1	0	1	0	0	0	0	0	1	0	0	1	0	0	0	0	0	0	0	0	1	0	0	0	1	2	0	1	1	1	0	0	0	0	0	0	0	0	1	0	0	0	0	0	1	1	0	0	0	0	1	1	0	1	0	0	0	1	0	0	0	2	0	0	0	0	0	0	0	0	0	0	0	0	1	0	0	0	2	0	2	2	0	0	1	0	0	1	0	0	1	1	0	0	0	0	1	0	0	0	0	0	0	0	0	1	0	0	1	0	0	0	0	0	0	0	1	0	0	0	0	1	0	0	0	0	0	0	0	0	1	1	0	0	0	0	0	0	0	0	0	0	1	0	2	0	0	0	0	0	0	1	1	1	0	0	0	0	0	0	1	0	0	2	0	0	0	0	0	0	0	0	0	0	0	0	0	0	0	0	0	0	0	0	0	1	0	0	0	1	0	1	0	1	0	0	0	0	0	0	0	0	0	0	0	1	2	1	0	0	1	0	4	0	0	0	1	0	1	0	0	1	0	0	0	0	0	0	0	0	0	0	1	0	1	0	0	1	0	0	0	0	1	1	0	0	0	0	0	1	0	0	0	0	0	1	0	0	0	0	1	1	0	0	0	0	0	0	0	1	0	0	0	0	1	0	1	0	0	0	1	0	1	0	0	1	0	1	0	1	1	1	0	0	1	0	1	0	0	0	0	1	0	0	0	0	1	1	0	1	0	0	0	0	0	1	1	0	0	0	0	0	1	0	0	0	0	0	0	0	0	1	0	1	0	0	0	0	0	0	0	0	0	0	0	0	0	0	0	0	0	0	0	0	0	0	0	0	0	0	0	0	0	0	0	0	0	0	0	0	0	0	0	0	0	0	0	0	0	0	0	0	0	0	0	0	0	0	0	1	0	0	1	0	0	0	0	0	0	0	0	0	0	0	0	0	0	0	0	1	0	0	0	0	0	0	1	0	0	0	0	0	0	0	0	0	0	0	0	0	0	0	0	0	0	0	0	0	0	0	0	1	0	0	0	0	0	0	0	0	0	0	0	1	1	0	0	0	0	0	0	0	0	0	0	0	0	0	0	0	0	0	0	0	0	0	0	0	0	0	0	0	0	0	0	0	0	0	0	0	0	0	0	1	0	0	0	1	0	0	0	0	0	0	0	0	0	0	0	0	0	0	0	0	0	0	0	0	0	0	0	0	1	0	0	0	0	0	0	0	1	0	0	0	0	0	0	0	0	0	0	0	0	0	0	0	0	0	0	0	1	0	0	0	0	0	0	0	0	0	0	0	0	0	0	1	0	0	0	0	2	0	1	0	0	0	0	0	0	0	0	0	0	0	1	0	0	0	0	0	0	0	0	0	0	0	0	0	0	0	0	0	0	0	0	0	0	0	0	0	0	0	0	0	0	0	0	0	0	0	0	0	0	0	0	0	0	0	0	0	0	0	1	0	0	0	0	0	0	2	0	0	0	0	0	0	0	0	2	0	1	0	0	0	0	0	0	0	0	0	0	1	0	0	0	2	0	0	0	0	0	0	0	0	0	1	0	2	0	0	0	0	0	0	0	0	0	0	0	0	0	0	0	0	0	0	0	0	0	0	0	0	0	0	0	0	0	0	0	1	0	0	0	0	0	1	0	0	0	0	0	0	0	0	0	0	0	0	0	0	0	0	0	0	0	0	0	0	0	0	1	0	0	0	0	0	0	0	0	0	0	0	0	0	0	0	0	0	0	0	0	0	0	0	0	0	0	0	0	0	0	0	1	1	0	0	0	0	0	0	0	0	0	0	0	2	0	0	0	0	0	0	0	0	0	1	0	0	0	0	0	0	0	0	0	0	0	0	0	0	0	0	0	0	1	0	0	0	0	0	0	0	0	0	0	0	1	0	0	0	0	0	0	0	0	0	0	1	0	0	0	0	0	0	0	0	0	0	0	1	0	0	0	0	0	1	0	0	1	0	0	0	0	0	0	1	0	0	0	0	0	0	0	0	0	0	0	0	0	0	0	0	0	0	0	0	0	0	0	0	0	0	0	0	0	0	0	0	0	0	0	0	0	0	1	0	0	0	0	0	2	0	0	0	0	0	0	0	0	0	0	0	0	0	0	0	0	0	0	1	0	0	0	0	0	1	0	0	0	0	0	0	0	0	1	0	0	0	0	1	0	0	0	0	0	1	0	0	0	0	0	0	1	0	0	0	0	0	0	0	0	0	0	0	0	0	1	0	0	1	1	0	0	0	0	0	0	1	0	0	0	0	0	0	0	0	0	0	0	0	0	0	0	0	0	0	0	0	0	0	1	0	0	0	0	0	0	0	0	0	0	0	2	0	0	0	0	0	1	0	0	0	0	0	0	0	0	0	0	0	1	0	0	0	0	0	0	0	0	1	0	0	0	0	0	0	0	0	0	0	0	0	0	0	0	0	0	0	2	0	2	0	0	0	0	1	0	0	0	0	0	0	0	1	0	1	0	0	0	0	0	0	1	0	1	0	0	0	1	0	0	0	0	0	0	0	0	0	0	0	0	0	0	0	0	0	0	0	0	0	1	0	0	0	0	0	1	0	0	0	0	0	0	0	0	0	0	0	0	0	0	0	0	1	0	0	0	0	1	0	0	0	0	1	0	0	0	0	0	0	0	0	0	1	0	0	0	1	0	0	1	0	2	1	0	0	0	0	0	0	0	0	0	0	0	0	0	0	0	0	0	2	0	0	0	0	0	1	0	0	0	0	0	0	1	0	0	0	0	0	0	0	0	0	0	0	0	1	0	0	0	0	0	0	0	0	0	0	0	0	0	0	0	0	0	0	0	0	0	0	0	0	0	0	0	0	0	1	2	0	0	0	0	0	0	0	0	0	0	0	0	0	0	0	0	0	0	0	0	0	0	1	0	0	2	0	0	0	0	0	0	0	0	0	0	0	0	0	0	0	2	0	0	0	0	0	0	0	0	0	0	0	1	0	0	0	1	0	0	0	0	1	1	1	1	1	0	0	0	0	0	0	0	0	0	0	0	0	0	0	0	0	0	0	0	0	1	0	0	0	0	0	0	0	0	1	0	0	0	0	0	0	0	0	0	0	0	0	0	0	0	0	0	0	0	0	0	0	0	0	0	0	1	0	0	0	0	0	0	0	0	0	0	0	2	0	0	0	1	0	0	0	0	0	0	1	0	0	0	0	0	0	0	0	0	1	0	0	0	0	0	0	0	0	0	0	1	0	0	0	0	0	0	0	0	0	0	0	0	0	0	0	0	0	1	0	0	0	0	1	0	0	0	0	0	0	0	0	0	1	0	0	0	0	1	1	0	0	0	0	0	0	0	0	0	0	1	1	0	1	0	0	1	0	0	0	0	0	0	0	0	0	0	0	0	0	0	0	0	0	0	0	0	0	0	0	0	1	0	0	0	0	1	0	0	0	0	0	0	0	0	0	0	0	0	0	0	0	0	0	0	0	0	0	0	0	0	0	0	1	0	0	0	0	0	0	0	0	0	0	0	0	0	0	0	0	1	0	0	0	0	0	0	0	0	1	0	0	0	1	0	0	0	0	0	0	0	0	0	0	0	0	0	0	0	0	0	0	0	0	0	0	0	0	1	1	0	0	1	0	0	0	0	1	0	1	0	0	0	1	1	0	0	0	0	0	0	0	0	1	2	0	0	0	0	0	0	0	0	0	1	0	0	2	0	0	1	0	0	0	0	0	0	0	1	0	0	1	0	0	0	0	0	0	0	0	0	0	0	2	0	0	0	0	0	0	0	0	0	0	0	0	0	0	0	0	0	0	0	1	0	0	0	0	0	0	0	0	0	0	0	0	0	0	0	0	1	0	0	0	1	0	0	0	0	0	0	0	0	0	0	0	0	1	1	0	0	0	0	0	0	0	0	0	0	0	0	0	0	0	0	0	0	1	0	0	0	0	0	0	0	0	0	0	0	0	0	0	0	0	0	0	0	0	0	0	0	0	0	0	0	0	0	0	0	1	0	0	0	0	0	0	0	1	0	0	0	1	0	1	0	3	0	0	0	0	0	0	0	0	0	0	0	0	0	1	0	0	0	1	1	1	0	0	0	0	0	0	0	0	0	0	0	0	0	0	0	0	1	0	0	0	0	0	1	0	0	0	0	0	0	0	0	0	0	0	0	0	0	1	0	0	0	0	2	0	0	0	0	0	0	0	0	1	0	0	0	0	1	0	1	0	0	0	0	0	0	1	0	0	0	0	0	0	0	0	0	0	0	0	0	0	0	0	0	0	0	0	0	0	0	0	0	0	0	0	0	0	0	0	0	0	0	0	0	0	0	0	0	1	0	0	0	0	0	0	0	0	0	0	0	0	0	0	0	0	0	0	0	1	0	0	0	0	0	0	0	0	0	0	0	0	0	0	0	0	0	1	0	0	0	0	0	0	0	0	0	0	0	0	0	0	0	0	0	0	0	0	1	1	1	0	0	0	0	0	0	0	0	0	0	0	0	0	0	0	0	0	0	0	0	0	0	0	0	0	0	0	0	0	0	0	0	0	0	0	0	0	0	0	1	0	0	0	0	0	1	0	0	0	0	1	0	0	0	0	0	0	0	0	0	0	0	0	0	0	0	0	0	0	0	0	0	0	0	0	0	0	0	0	0	1	0	0	0	1	0	0	0	0	0	0	0	0	0	0	0	0	0	0	0	0	0	0	0	0	0	0	0	1	1	0	1	0	0	1	0	0	0	0	0	0	1	0	0	0	0	0	0	0	0	0	0	0	0	0	0	0	0	0	0	0	0	1	0	0	0	0	1	0	0	0	0	0	0	0	0	0	0	0	0	0	0	0	0	1	0	0	0	1	0	0	0	0	0	0	0	0	0	0	0	0	0	0	0	0	0	1	0	0	0	0	0	0	0	0	0	0	1	0	0	0	0	0	0	0	0	0	1	0	0	0	1	0	0	0	0	0	0	0	0	0	0	0	0	2	0	0	0	0	0	0	0	0	0	0	0	0	0	0	0	0	0	1	0	0	0	0	0	1	0	0	0	0	0	0	0	0	0	0	0	0	0	0	0	0	0	0	0	1	0	0	0	1	0	0	0	0	0	0	1	0	0	0	0	0	0	0	0	1	0	0	0	0	0	0	0	0	1	1	1	0	0	1	0	0	1	0	0	0	0	0	1	0	0	1	0	0	0	0	0	1	0	0	0	0	0	0	0	0	0	0	0	0	0	0	0	1	0	1	0	0	0	0	0	0	0	0	0	0	0	0	0	0	0	0	0	0	0	0	0	0	0	0	0	0	0	0	0	0	0	0	0	0	0	0	0	0	0	0	0	0	0	0	0	0	0	0	0	0	0	0	0	0	0	0	0	0	0	0	0	0	0	0	0	0	0	1	0	0	0	0	0	0	0	1	0	0	0	1	0	0	0	0	0	0	0	1	0	0	0	1	0	0	0	0	0	0	0	1	0	0	0	1	0	0	0	0	0	0	0	2	0	0	0	0	0	0	0	0	0	0	0	0	0	0	0	0	0	0	0	0	0	0	0	0	0	0	0	0	0	0	0	0	0	0	0	0	1	1	0	0	0	0	0	0	0	0	0	0	0	0	0	1	0	0	0	0	0	0	0	1	0	2	0	0	0	0	0	2	2	0	0	0	0	0	0	0	0	1	0	0	0	0	0	0	0	1	0	0	0	0	0	0	0	0	0	0	0	0	0	0	0	0	1	0	0	0	0	0	0	0	0	0	0	0	0	0	0	0	0	0	0	0	0	0	0	1	0	0	0	0	0	0	0	0	0	0	0	0	0	1	1	0	0	0	0	0	0	0	0	0	0	0	0	0	0	0	1	1	0	0	0	0	0	0	0	0	0	0	0	0	0	0	0	0	0	0	0	0	0	0	0	0	0	0	0	0	1	0	0	0	0	0	0	0	0	0	0	1	1	0	1	0	0	0	0	0	0	0	0	0	0	0	0	0	0	0	0	0	0	0	1	0	0	0	1	0	0	0	0	0	0	0	1	1	0	1	0	1	0	0	0	0	0	0	0	0	0	0	0	0	0	0	0	0	0	0	0	0	0	0	1	0	0	0	0	1	0	0	0	0	0	0	0	0	0	0	0	0	0	1	0	0	0	0	0	0	0	0	0	0	0	0	0	0	0	0	0	0	0	0	0	0	1	0	0	0	0	1	0	0	1	0	0	0	0	0	0	0	0	2	0	0	0	0	0	0	0	0	0	0	0	0	0	0	1	0	0	0	0	0	0	0	0	0	0	0	0	0	0	0	0	0	0	0	0	1	1	0	0	0	0	0	0	0	0	0	0	0	1	0	0	0	0	0	0	0	0	1	0	1	0	0	0	0	0	0	0	0	0	0	0	0	0	1	0	0	0	0	0	0	0	0	0	0	1	0	0	0	0	0	0	0	0	0	0	0	1	0	0	0	0	0	2	0	0	0	1	0	0	0	0	0	0	0	0	0	1	0	0	1	0	0	0	0	0	0	0	2	0	0	0	0	0	1	1	0	0	0	0	0	0	0	0	0	0	2	1	1	1	0	1	1	0	2	0	1	0	0	0	2	0	0	0	1	1	0	0	0	0	0	2	0	0	0	0	0	1	1	0	0	0	1	0	0	0	0	0	1	0	0	1	1	1	0	0	0	0	0	0	1	0	0	0	3	1	0	0	0	0	1	0	0	0	0	0	0	0	0	0	0	0	0	1	0	0	0	1	0	1	0	0	1	0	0	1	0	1	0	0	1	0	0	0	0	1	3	1	1	1	1	3	0	0	1	1	2	0	0	0	0	1	0	0	0	0	2	1	0	1	1	0	0	2	2	0	0	0	0	1	0	0	0	1	0	1	0	0	0	0	0	0	1	0	1	0	0	1	0	0	0	1	4	0	0	1	0	0	0	0	0	0	1	0	0	0	1	1	0	0	0	0	1	1	0	0	0	0	0	0	0	0	0	1	0	0	0	0	0	0	1	0	0	0	0	0	0	1	0	0	0	0	1	0	0	0	1	1	0	0	0	1	0	0	0	1	2	0	1	0	1	0	0	0	0	0	0	0	0	0	0	1	0	0	1	0	2	0	0	2	0	1	0	0	0	0	0	0	1	0	1	1	1	0	0	0	0	0	0	0	0	0	0	0	0	0	1	0	0	0	0	0	0	1	1	0	0	0	0	1	1	2	2	1	0	0	0	0	0	0	0	1	0	0	0	1	0	2	0	0	0	0	0	0	0	0	0	0	0	1	0	0	1	0	0	0	1	1	0	0	0	1	0	1	0	0	0	0	1	1	0	0	0	2	0	1	0	0	0	1	0	0	0	0	0	0	1	0	1	1	0	0	0	1	0	0	0	2	2	1	0	0	0	0	0	0	0	0	0	1	0	0	0	0	0	0	2	0	0	0	0	0	0	0	0	0	0	0	0	0	0	0	0	0	0	0	1	0	0	0	0	0	0	1	0	0	0	0	0	0	0	0	0	0	0	0	0	1	0	0	0	0	0	0	0	0	0	0	0	0	0	0	0	0	0	0	0	0	0	0	0	0	0	1	0	0	0	0	0	0	0	0	0	0	0	0	0	0	0	0	0	0	0	0	0	0	0	0	1	0	0	0	0	0	0	0	1	0	0	0	0	0	0	0	0	0	0	0	0	0	0	0	0	0	0	0	0	0	0	0	1	0	0	0	0	0	0	0	0	0	0	1	0	0	0	0	0	0	0	0	1	0	1	0	0	0	0	0	0	0	0	0	0	0	0	0	0	0	0	2	0	0	0	0	0	0	0	0	0	0	0	0	0	0	0	0	0	0	0	0	0	0	0	0	1	1	0	0	1	0	0	0	0	0	0	0	0	1	0	0	0	0	0	0	0	0	0	1	0	0	0	0	0	0	0	1	0	0	0	0	0	0	0	0	0	1	0	0	0	0	0	0	0	0	1	0	0	0	0	0	0	0	0	0	0	0	0	0	0	0	0	0	0	0	0	0	0	0	0	0	0	0	0	0	0	0	0	0	1	0	0	0	0	0	0	0	0	0	0	0	0	0	0	0	1	0	0	0	0	0	1	0	0	1	0	0	0	1	0	0	0	0	0	0	0	0	1	0	0	0	0	0	0	0	2	1	0	0	0	0	0	0	1	0	0	1	0	0	0	0	0	0	0	0	0	0	0	0	0	0	0	0	0	0	0	0	0	0	0	0	0	0	0	0	0	0	0	0	1	2	0	0	0	0	0	0	0	0	0	0	0	0	0	0	0	0	0	0	0	0	0	0	0	0	0	0	0	0	0	0	0	0	0	1	0	0	0	0	0	0	0	0	0	0	0	0	0	0	0	0	0	0	0	1	1	0	0	0	1	0	0	0	0	0	0	0	0	0	0	0	0	0	0	0	0	0	0	0	0	0	0	0	0	0	0	0	1	0	0	1	1	0	0	0	0	0	0	0	0	0	0	0	0	0	0	0	0	0	1	0	0	0	0	0	0	0	0	0	0	0	0	0	0	0	1	0	0	0	0	0	0	0	0	0	0	0	0	0	0	0	0	0	0	0	0	0	0	0	0	0	0	1	0	0	0	0	0	0	0	1	0	0	0	1	0	0	0	0	1	0	0	0	0	0	0	0	0	0	0	0	0	0	0	0	0	0	1	0	0	0	0	0	0	0	0	0	0	0	0	1	0	1	0	0	1	0	0	0	0	0	0	0	0	0	1	0	0	1	0	0	0	0	0	0	2	0	0	0	0	0	0	0	0	0	0	0	0	0	0	0	0	0	0	0	0	0	0	0	0	0	0	0	0	0	1	0	0	0	0	0	0	0	0	0	0	0	0	0	0	0	0	0	1	1	0	0	0	0	1	0	0	0	0	0	0	0	0	0	0	0	0	0	0	0	0	0	0	0	0	1	0	0	0	1	0	0	0	1	0	0	0	0	0	0	0	0	0	0	0	0	0	0	0	0	0	0	0	0	0	0	0	0	0	0	0	0	0	0	0	0	0	0	1	0	0	0	0	0	0	0	0	0	0	0	0	0	0	0	0	0	0	0	0	0	0	0	0	0	0	0	0	0	0	0	0	0	0	0	0	0	0	0	0	0	0	0	1	0	0	0	0	1	0	0	0	0	0	0	0	0	1	0	0	0	0	0	0	0	0	0	0	0	0	0	0	0	0	0	0	0	0	0	0	0	1	0	0	0	0	0	0	0	1	0	0	0	0	0	0	0	0	0	0	0	0	1	0	0	0	0	0	0	0	0	0	0	1	0	0	0	0	0	0	0	1	1	0	0	1	0	2	1	0	0	0	0	0	0	2	0	0	0	1	0	0	0	0	0	0	0	0	0	0	2	0	0	0	0	0	0	1	0	0	0	1	0	0	0	0	0	0	0	0	0	0	0	0	0	0	0	0	0	0	0	0	0	0	0	0	0	0	0	0	0	0	0	0	0	0	0	0	0	0	0	0	0	0	0	0	0	0	0	0	0	0	0	1	0	0	0	0	0	1	0	0	0	0	0	0	0	0	0	0	0	0	0	0	0	0	0	0	0	0	0	0	0	0	1	0	0	0	0	0	0	0	0	0	0	0	0	0	0	2	0	0	0	0	0	0	0	0	0	0	1	0	0	0	0	0	0	0	0	0	0	0	0	0	0	1	1	0	0	0	0	0	0	0	0	0	0	0	0	0	0	0	0	0	0	0	0	0	1	0	0	3	0	0	0	2	0	0	0	0	0	1	0	0	3	0	0	0	0	0	0	0	1	0	0	0	0	0	0	0	0	1	0	0	0	0	0	0	0	0	0	0	1	0	0	0	0	0	0	0	0	0	0	0	0	0	0	0	0	0	0	0	0	0	0	0	0	0	0	0	0	0	1	0	0	0	0	0	0	0	0	0	0	1	0	0	0	0	0	0	0	0	0	0	1	0	1	0	0	0	0	0	0	0	1	0	0	0	0	0	0	0	0	0	0	0	0	0	0	0	0	1	0	0	0	1	0	1	0	0	0	0	0	0	1	0	0	1	0	1	0	0	0	0	0	0	0	0	0	0	0	0	0	0	1	0	0	0	0	0	0	0	0	0	0	0	0	0	0	0	0	0	0	1	0	0	0	0	0	0	0	0	0	0	0	0	0	0	0	0	0	0	0	0	0	0	0	0	0	0	0	0	0	0	0	0	0	0	0	0	0	0	0	0	0	0	0	0	0	0	0	0	0	0	0	2	0	0	0	0	0	0	0	0	1	0	0	0	0	3	0	1	0	0	0	0	0	0	0	1	0	0	1	0	0	0	1	0	0	0	0	1	0	0	0	0	0	0	0	0	0	1	0	1	0	0	0	0	0	0	0	0	0	0	0	0	0	0	0	0	0	0	0	0	0	0	0	0	0	1	0	1	0	0	0	0	0	1	0	0	0	0	0	0	0	0	0	0	0	1	0	0	1	0	0	0	0	1	0	0	0	1	0	0	0	1	0	0	0	0	0	0	0	0	0	0	0	0	0	0	0	0	1	0	0	0	0	0	0	0	0	0	0	0	0	0	0	0	0	1	0	0	0	0	0	0	1	0	0	0	0	0	0	0	0	0	0	1	1	0	0	0	0	0	0	0	0	0	0	1	0	0	0	0	0	0	0	0	0	2	0	1	0	0	0	0	0	0	0	0	0	0	1	0	0	0	0	0	0	0	0	0	0	0	0	0	0	0	0	0	0	0	0	0	0	0	2	0	0	0	0	0	0	0	0	0	0	0	0	0	0	1	0	0	0	0	0	0	0	0	0	0	0	1	1	1	0	0	0	0	0	1	0	0	0	0	0	0	0	0	0	0	2	0	0	0	0	0	0	0	0	0	1	0	0	0	0	0	0	0	0	0	0	0	0	0	0	0	0	0	0	0	0	0	0	0	0	0	0	0	0	0	0	0	0	0	0	0	0	0	0	1	0	0	1	0	1	0	0	0	0	0	0	0	0	0	0	0	0	0	0	0	0	1	0	0	0	0	0	0	0	4	0	0	0	0	0	0	0	0	0	0	0	0	0	0	0	0	1	0	0	0	0	0	0	0	1	0	0	0	0	0	0	1	0	1	0	0	0	1	0	0	0	0	0	0	0	0	0	0	1	1	0	0	0	0	0	0	0	1	0	0	0	0	0	1	0	0	0	1	0	0	0	0	0	0	0	0	0	0	1	0	0	0	0	0	0	0	0	1	0	0	1	0	0	3	0	1	0	0	0	0	0	0	0	0	0	0	0	0	0	0	1	1	0	0	0	1	0	0	0	0	0	0	1	0	0	0	0	0	0	0	0	0	0	0	0	0	0	0	0	0	0	0	0	0	0	0	0	0	1	0	0	0	0	0	0	0	0	0	0	0	0	0	0	0	0	0	0	0	0	0	0	0	0	0	0	0	0	0	0	0	0	1	1	0	0	0	0	0	0	0	0	0	0	0	0	0	0	0	0	0	0	0	0	0	0	0	0	0	0	0	0	0	0	0	0	0	0	0	0	0	1	0	1	0	0	0	0	6	0	0	0	0	0	0	0	0	0	0	0	0	0	0	0	0	0	0	0	0	0	0	0	1	0	0	0	0	0	0	0	0	1	0	0	0	0	1	1	0	0	0	1	1	0	0	0	0	0	0	0	0	0	1	0	0	0	0	1	0	0	0	0	0	1	0	1	0	0	0	1	0	0	0	0	0	0	0	3	0	0	0	0	0	0	0	0	0	0	0	0	0	0	0	0	0	0	2	0	0	0	1	0	0	1	1	0	0	0	0	0	0	0	1	0	0	0	0	1	0	1	0	0	0	0	0	0	0	0	0	0	0	0	0	0	0	0	0	0	0	0	0	0	0	0	0	0	0	0	0	0	1	1	0	0	1	0	0	0	0	0	0	0	1	0	0	0	0	0	0	0	0	0	0	1	0	0	0	0	0	0	0	0	0	0	0	0	0	0	0	0	0	2	0	0	0	0	1	1	0	0	0	0	0	0	0	1	0	0	0	0	0	0	0	0	1	0	0	0	0	0	0	0	0	0	0	0	0	0	0	0	0	0	2	0	0	0	0	0	0	0	0	0	0	0	0	0	0	0	0	0	0	0	0	0	0	0	0	0	0	0	0	0	0	0	0	0	0	0	0	1	0	0	0	0	0	0	0	1	1	0	0	0	0	0	0	0	1	1	0	0	0	0	0	0	0	0	0	0	1	0	0	0	0	0	0	0	0	0	0	0	0	0	0	0	0	0	0	0	0	0	1	0	0	0	0	0	0	0	0	0	0	0	0	0	0	0	0	0	0	0	0	0	0	0	0	0	0	0	0	0	0	1	0	0	0	0	0	0	0	1	0	0	0	0	0	0	0	0	1	1	0	1	0	0	0	0	0	0	0	0	0	0	0	0	0	0	0	0	0	0	0	0	1	0	0	0	0	0	0	0	0	0	0	0	0	0	1	0	0	0	0	3	0	0	0	0	0	0	0	0	0	0	0	1	0	0	1	0	0	0	0	0	0	0	0	0	0	0	0	0	0	0	0	0	0	0	0	0	0	0	0	1	0	1	0	0	0	0	0	0	0	0	0	0	0	1	0	0	0	0	0	0	0	0	0	0	0	0	0	0	0	0	0	0	0	0	0	0	0	0	1	0	1	0	0	0	0	0	0	2	0	0	0	2	0	0	0	0	0	0	0	0	0	0	1	0	0	0	0	0	0	0	0	0	0	0	0	0	0	0	0	0	0	0	0	0	0	0	0	0	0	0	0	0	0	0	0	0	0	0	0	1	0	0	0	1	0	0	0	0	0	0	0	0	0	0	0	0	0	0	0	0	2	1	0	0	0	0	0	0	0	0	0	0	0	0	0	0	0	0	0	0	0	0	0	1	1	0	0	0	0	0	0	0	0	0	0	1	0	0	0	0	0	0	0	2	0	0	0	0	1	0	0	0	0	0	0	0	1	0	0	0	0	0	0	0	0	0	0	1	0	0	0	0	0	0	0	0	0	0	0	0	0	0	0	0	0	0	0	0	0	0	0	0	1	0	0	0	0	0	0	0	2	0	0	0	0	0	1	0	0	0	0	0	0	0	1	0	0	0	0	0	0	0	1	0	0	0	0	0	1	0	0	0	0	0	0	0	0	0	0	0	0	1	0	0	1	0	0	0	0	1	0	0	0	0	0	0	0	1	0	0	0	0	0	0	0	0	1	0	0	0	0	0	0	0	0	0	0	0	0	0	0	1	0	0	0	0	1	0	0	0	0	0	0	0	0	0	0	1	0	0	0	0	0	0	0	0	0	0	0	0	0	0	0	0	0	0	0	0	0	0	0	0	0	2	0	0	0	0	0	0	0	0	0	0	0	0	0	0	0	0	0	1	1	0	0	1	0	0	0	1	0	0	0	0	0	0	0	0	0	0	0	1	0	0	0	1	1	0	0	1	0	1	0	0	0	0	0	0	0	0	0	0	0	0	0	0	0	0	0	0	0	0	0	0	0	0	0	0	0	0	0	1	0	0	0	0	0	0	0	0	0	0	0	1	0	0	1	0	0	0	0	0	0	0	0	0	0	0	0	0	0	0	0	0	0	0	0	0	0	0	0	0	0	0	0	0	0	0	0	0	1	0	0	0	0	0	0	0	0	0	0	0	0	0	0	0	0	0	0	0	0	0	0	0	0	0	0	0	0	0	0	0	0	0	0	0	0	0	0	0	0	0	0	0	0	0	0	0	0	0	0	1	0	0	0	0	0	0	1	0	0	0	0	0	0	0	0	0	0	0	0	0	0	0	0	0	0	0	0	0	0	0	0	0	0	0	0	1	0	1	0	0	0	0	0	0	0	0	2	1	1	0	0	0	0	0	0	0	0	0	0	0	0	1	0	1	0	0	0	1	1	0	0	0	2	0	1	0	0	1	1	0	0	0	0	1	0	0	1	0	0	2	0	1	0	0	1	2	0	0	2	0	1	1	0	1	2	0	1	0	0	0	1	0	0	1	1	2	1	0	1	0	0	0	1	1	1	1	0	1	0	0	0	0	0	0	1	1	0	0	2	1	0	0	1	0	0	2	0	0	1	0	1	0	0	0	0	0	0	1	0	0	1	0	0	0	1	0	0	0	1	0	0	1	0	1	3	0	0	0	0	3	0	0	0	3	1	0	0	3	0	1	0	3	0	1	0	0	0	0	1	0	0	0	0	0	0	0	0	0	1	1	0	0	0	0	2	0	0	0	0	1	0	0	0	0	0	0	0	1	0	2	0	0	0	0	0	0	0	1	1	0	1	0	2	0	1	0	1	0	0	0	0	0	0	1	1	0	1	0	2	2	0	0	1	0	0	1	1	0	0	1	1	0	0	0	1	0	0	4	1	0	0	0	2	1	0	1	1	0	0	0	1	0	1	0	1	0	0	3	2	1	0	2	0	0	1	0	1	0	1	0	0	1	0	0	0	1	2	0	0	2	2	1	0	0	0	0	1	0	0	1	1	0	0	0	0	1	0	0	1	0	0	0	0	1	1	1	0	0	1	0	0	2	1	1	0	0	0	1	0	0	0	0	0	0	1	0	0	0	0	0	0	0	0	0	0	0	1	1	1	0	0	1	0	0	0	1	0	1	0	1	0	0	1	0	0	0	2	0	0	0	0	0	0	0	0	0	0	1	0	0	0	0	0	0	0	0	0	1	0	0	0	0	0	0	0	0	0	0	0	0	1	0	1	0	1	0	0	0	0	0	0	0	0	1	1	0	0	0	2	0	1	0	1	1	1	0	1	2	1	1	2	2	0	0	0	0	0	0	0	1	0	0	1	0	1	0	1	1	0	0	0	0	0	1	1	1	0	0	1	0	0	0	1	0	0	0	2	1	1	1	0	1	0	0	0	1	0	0	0	2	0	1	0	0	0	1	3	0	0	0	1	1	0	2	3	0	0	1	2	1	1	3	1	0	1	0	1	0	0	2	0	0	1	3	1	1	1	0	0	0	1	0	1	1	0	1	1	0	3	1	0	2	0	4	0	1	0	2	1	1	2	0	1	1	0	3	1	1	0	2	2	2	1	0	1	0	0	1	2	0	1	1	2	2	1	1	1	0	1	0	0	1	1	0	1	0	0	0	1	0	1	1	0	0	0	2	0	1	2	2	1	0	2	1	0	1	0	1	1	0	0	1	1	2	2	3	0	0	0	1	0	1	0	0	0	1	0	0	0	0	0	2	0	2	0	0	1	1	1	1	3	0	0	0	1	2	0	1	0	2	1	0	0	1	1	0	0	0	0	2	0	1	0	0	1	0	0	0	0	0	1	0	1	1	2	0	0	1	1	1	0	1	1	0	3	0	0	1	1	0	1	0	2	0	1	0	2	1	0	0	0	0	2	0	0	0	0	0	0	0	2	2	0	0	0	0	0	0	0	0	2	0	0	1	0	1	1	1	0	1	1	0	2	0	3	2	1	0	2	2	0	0	2	0	2	0	3	3	0	1	0	1	0	0	0	0	1	1	1	1	0	0	0	0	1	0	0	1	1	0	1	0	0	0	0	0	0	0	1	1	2	0	1	0	2	0	1	3	1	1	1	0	0	0	1	0	0	1	0	1	0	0	1	0	0	0	1	2	1	1	0	1	1	0	0	0	2	1	1	0	4	0	1	0	0	0	1	0	1	0	2	2	0	0	0	1	0	1	1	0	0	0	0	0	1	3	0	1	0	2	0	0	0	0	1	0	0	0	0	1	0	0	0	0	1	1	0	1	3	0	0	0	0	1	2	1	0	1	1	0	1	0	1	2	0	0	1	1	0	0	0	1	3	0	0	1	2	0	0	1	0	0	0	0	1	1	0	0	0	1	1	1	0	0	0	0	0	1	0	1	0	1	0	0	0	1	0	0	0	1	0	2	1	1	0	1	0	0	0	0	0	1	0	0	0	0	0	0	0	0	0	0	0	0	0	0	0	0	2	1	0	0	0	0	0	0	0	0	0	0	0	0	0	2	0	0	0	1	0	0	0	1	1	1	0	0	0	0	0	0	0	0	0	0	0	1	0	0	0	0	0	0	0	0	0	0	0	0	0	0	0	0	0	0	0	0	0	0	0	0	0	0	1	0	0	0	1	0	0	0	0	1	0	0	0	1	0	0	0	0	0	0	0	0	0	0	0	0	0	0	0	0	0	1	0	0	0	0	0	1	0	0	0	1	0	0	0	0	0	0	0	0	0	0	0	0	0	0	0	0	0	0	0	0	0	0	0	2	0	0	0	0	0	0	0	0	0	1	0	0	0	0	0	0	0	0	0	0	0	0	0	0	0	0	0	0	0	0	0	1	0	0	0	0	0	2	0	1	1	0	0	0	0	0	2	0	0	0	1	1	0	1	0	0	0	0	0	0	0	0	0	1	0	0	0	0	0	0	0	0	0	1	0	0	0	0	0	0	0	0	0	0	0	1	0	0	0	0	0	0	0	0	3	0	0	0	0	0	0	0	0	1	0	0	0	0	0	0	0	0	0	0	0	0	0	0	0	0	0	0	0	0	1	0	1	0	1	0	0	1	0	0	3	0	1	0	0	0	0	0	0	0	0	0	0	1	0	0	1	0	0	0	0	0	0	0	0	1	2	0	0	0	0	0	0	0	0	0	0	0	0	0	0	0	0	0	0	0	0	0	0	0	0	0	0	0	0	0	0	1	0	0	0	0	0	0	0	0	0	0	0	0	0	0	0	0	0	0	0	0	0	0	0	0	0	0	0	0	0	0	0	0	1	1	0	0	0	0	0	1	0	0	0	0	0	0	0	0	0	0	0	0	0	0	0	0	0	0	1	1	0	1	0	0	0	0	0	0	0	0	0	0	0	0	1	0	0	1	0	0	0	0	1	0	0	0	2	0	0	1	0	1	1	0	0	0	0	0	0	0	0	0	1	0	0	0	0	0	0	0	1	0	0	0	0	0	0	0	0	0	0	0	0	0	1	0	0	0	0	0	0	0	1	1	0	0	0	0	0	1	0	0	0	0	0	0	0	0	1	0	0	0	0	0	0	1	0	0	0	0	0	0	0	0	0	0	0	0	0	0	0	0	0	0	1	0	1	0	0	0	0	0	0	0	1	0	0	0	1	1	0	0	0	0	0	0	0	1	0	0	0	1	0	0	0	0	0	0	0	0	0	1	1	0	0	0	0	0	0	0	0	0	0	0	1	1	0	0	1	0	0	1	0	0	0	1	0	0	0	0	0	0	0	0	0	0	0	0	1	0	0	0	0	0	0	0	0	0	0	0	0	0	1	0	0	0	0	0	0	0	0	0	0	0	0	0	0	1	0	0	0	0	0	1	1	0	0	0	0	0	0	0	0	0	1	0	0	0	0	0	0	0	0	0	0	0	0	0	0	0	0	0	0	1	1	0	0	0	1	0	0	0	0	0	0	0	0	0	0	0	0	1	0	0	1	0	0	0	0	0	0	0	0	0	0	0	0	0	0	0	1	0	0	0	0	0	1	0	0	1	0	0	0	0	0	0	1	0	0	0	0	2	0	1	1	0	0	0	0	0	0	0	0	0	1	0	0	0	0	0	0	0	0	1	0	0	0	0	0	0	0	0	0	0	0	0	0	0	0	1	1	0	0	0	0	0	0	0	0	0	1	0	0	0	1	0	0	0	1	0	0	0	0	0	0	0	0	0	1	0	0	0	0	0	0	0	0	0	0	1	0	0	1	0	0	0	0	0	0	0	0	0	0	0	0	0	0	0	0	2	0	0	1	0	0	0	0	0	0	0	0	0	0	0	1	1	0	0	0	0	0	0	0	0	0	0	0	0	0	0	0	0	0	0	1	0	0	0	0	0	0	1	0	0	0	0	0	0	0	0	0	0	0	0	0	0	0	0	0	0	0	0	0	0	0	1	0	0	0	0	0	0	0	0	0	0	0	0	0	0	0	0	0	1	0	0	0	0	0	0	0	0	0	0	0	1	0	0	0	0	1	0	0	0	0	1	0	0	0	0	0	2	0	1	0	0	0	0	0	0	0	1	0	0	0	0	0	1	0	0	0	1	0	0	0	0	0	0	0	0	2	0	0	0	0	1	0	2	0	1	0	0	0	0	0	0	0	1	0	1	0	0	0	2	3	1	0	0	0	0	0	0	0	0	0	0	0	0	0	0	0	0	0	0	0	0	0	0	0	0	0	0	0	0	0	0	0	0	0	1	0	0	0	1	0	1	0	0	0	0	0	0	0	0	0	0	0	0	0	0	0	2	0	0	0	0	0	0	0	1	2	0	1	0	0	0	0	0	0	1	0	0	0	0	1	0	1	0	0	2	0	0	0	0	0	0	0	0	0	0	0	0	0	0	0	0	0	0	0	0	0	0	0	0	0	0	0	0	2	0	0	0	0	0	1	0	0	0	0	0	0	0	0	0	1	0	1	0	0	0	0	0	1	0	0	0	0	0	0	0	0	0	0	0	0	1	0	0	0	0	0	0	0	0	0	0	0	0	0	0	0	0	0	0	0	0	0	0	0	0	0	0	0	0	0	0	0	0	0	0	0	0	0	0	0	0	0	0	0	0	1	0	0	1	0	0	0	0	1	0	0	0	0	0	0	0	0	0	0	0	0	0	0	0	0	0	0	0	0	0	0	0	0	0	0	0	0	0	0	0	0	0	1	0	0	0	1	0	0	0	0	0	0	0	0	1	1	0	0	0	0	0	1	0	0	0	0	2	0	0	0	0	0	0	1	0	0	1	0	0	0	0	0	0	1	0	0	0	0	0	0	0	0	0	0	0	0	0	0	0	1	0	1	0	0	0	0	0	0	0	1	0	0	0	1	0	0	0	0	0	0	0	0	0	1	1	0	0	0	0	0	0	0	0	0	0	0	0	0	0	0	0	0	1	0	0	0	0	0	0	0	0	0	0	0	0	2	0	0	0	0	0	0	0	0	1	0	0	0	0	0	0	0	0	1	0	1	0	0	0	0	0	0	0	0	0	0	0	0	0	0	0	0	0	0	0	0	0	1	0	0	0	0	1	1	0	0	0	1	0	0	0	0	0	0	0	0	1	0	0	0	0	0	0	0	0	0	0	0	1	0	0	0	0	1	0	2	0	0	0	1	0	1	0	1	1	1	1	0	0	0	0	0	1	0	2	0	0	0	0	0	0	0	0	0	0	0	0	0	0	0	0	0	0	0	0	0	0	0	0	0	0	0	0	0	0	0	0	0	0	0	0	0	2	0	0	0	0	0	0	2	0	1	0	1	0	1	0	0	0	0	1	1	1	0	0	0	0	0	0	0	2	1	0	0	0	0	0	0	0	0	0	0	0	0	0	0	0	0	1	0	0	0	0	0	0	0	0	0	0	0	0	0	0	0	0	0	0	0	0	0	0	0	1	0	0	0	1	0	0	0	0	0	0	0	0	0	0	0	1	0	0	0	0	0	0	0	0	0	0	0	0	1	0	0	0	0	1	0	0	0	0	1	0	0	0	0	1	0	0	0	0	0	0	0	0	0	0	0	1	0	0	0	1	1	0	0	0	0	0	0	0	0	0	1	0	0	0	0	1	0	0	0	0	0	0	0	0	0	0	0	0	0	0	0	0	0	0	0	0	0	0	0	0	0	1	0	1	0	0	0	0	0	0	0	0	0	0	0	0	0	0	0	0	0	0	0	0	0	0	0	1	0	0	0	1	0	0	0	0	0	0	0	1	1	0	0	1	1	0	0	0	0	0	0	1	0	0	0	0	0	0	0	1	0	0	0	2	0	0	0	0	0	0	0	0	0	0	0	0	2	0	0	0	0	0	1	0	0	0	0	0	0	0	0	0	0	1	0	0	0	0	0	0	0	0	0	1	0	0	0	0	0	0	0	1	0	0	1	0	0	0	0	0	0	0	0	0	0	0	0	0	0	1	0	0	0	0	0	0	0	0	0	0	0	0	0	1	0	0	0	0	1	0	0	0	0	0	0	0	0	0	0	0	0	0	0	0	0	0	1	0	0	0	0	0	1	0	0	0	0	0	0	0	0	0	0	0	0	0	0	0	0	0	0	0	0	0	0	0	0	1	0	0	0	0	0	0	0	0	0	0	0	1	1	0	0	0	1	0	0	0	0	0	0	0	1	0	0	0	0	1	0	0	0	0	0	0	0	0	0	0	0	0	0	0	0	0	0	2	0	0	0	0	0	1	0	0	0	0	0	0	0	0	0	1	0	0	0	0	0	1	0	0	1	0	0	0	0	0	0	0	0	0	0	0	0	0	0	0	0	0	0	0	1	0	0	0	0	0	0	0	0	0	0	0	0	2	2	0	1	0	0	0	0	0	0	0	1	1	2	1	0	0	0	0	0	0	0	0	0	0	0	0	0	1	0	0	0	0	0	0	0	0	0	0	0	0	0	0	0	0	0	0	0	0	0	0	0	0	1	0	1	0	0	1	0	0	0	0	0	0	0	0	0	1	0	0	0	0	0	0	0	0	0	0	0	0	0	0	0	0	0	0	0	0	0	0	0	0	0	1	0	0	0	1	0	0	0	0	0	0	0	1	0	0	0	0	0	0	0	0	0	1	0	0	0	1	0	0	0	0	0	0	0	0	0	0	0	0	2	0	0	0	1	0	0	0	0	0	0	0	0	1	0	0	0	0	0	0	0	0	0	0	0	0	0	0	0	0	0	2	1	1	0	0	0	0	0	0	4	0	0	0	0	0	0	2	0	0	1	0	0	0	0	0	0	0	0	0	0	0	0	0	0	0	1	0	0	0	0	0	0	0	0	0	0	0	0	0	0	0	0	0	0	0	0	2	0	0	0	0	0	1	1	0	0	0	0	0	0	0	0	0	0	1	0	0	0	0	0	0	0	0	0	0	0	0	2	0	0	1	0	0	0	0	0	0	0	0	0	0	0	0	0	0	0	0	0	2	0	0	0	0	0	0	0	0	0	0	0	0	0	1	0	0	0	0	0	0	0	0	0	0	0	0	0	0	1	0	0	0	0	0	0	0	0	0	0	0	0	0	0	0	0	2	0	0	0	0	0	0	0	0	0	0	0	0	0	0	0	0	0	0	1	1	0	0	1	0	0	0	0	0	0	0	0	0	0	0	0	0	0	0	0	0	0	0	0	0	0	0	1	0	1	0	0	0	1	0	0	0	0	1	0	0	0	0	0	0	0	1	0	0	0	0	0	0	0	0	0	0	2	0	0	1	0	1	0	1	0	0	0	0	0	0	0	0	0	0	0	0	0	0	0	0	0	1	0	0	0	0	0	0	0	0	0	0	1	0	0	0	0	1	0	0	0	0	0	0	0	0	0	0	0	0	0	1	0	0	0	0	0	0	1	0	0	0	0	0	1	0	0	0	0	0	0	0	0	0	0	0	1	0	0	0	1	0	0	0	0	0	1	0	0	0	0	0	0	0	1	1	0	1	0	0	0	0	1	2	0	0	0	0	0	3	0	0	0	0	0	1	0	0	0	0	0	0	0	0	0	0	1	0	0	1	0	0	0	0	0	0	0	0	0	0	0	0	0	0	0	0	0	0	0	0	0	0	0	0	0	0	1	0	0	0	0	0	0	0	0	0	0	0	0	0	1	0	1	0	0	0	0	0	0	0	0	0	0	0	0	0	0	0	0	0	1	0	0	0	0	0	0	0	0	0	0	1	0	0	0	0	0	0	0	1	0	0	0	0	0	0	0	0	0	1	0	0	0	0	0	0	0	0	1	0	0	0	1	0	0	0	0	0	0	1	0	0	0	0	1	0	0	0	0	1	0	0	0	0	0	0	0	0	0	0	0	0	0	0	0	0	1	0	0	0	0	0	1	0	1	0	0	0	0	0	1	0	0	1	0	0	0	0	0	0	0	0	0	0	0	0	0	0	1	0	0	0	0	0	1	0	0	0	0	0	0	0	0	0	0	0	0	0	0	0	0	0	0	0	0	0	0	1	0	1	0	1	0	0	1	0	0	0	0	0	0	0	0	0	0	0	0	0	0	0	0	1	2	1	1	0	0	0	0	0	0	0	0	0	0	0	1	0	0	0	0	0	0	0	0	0	0	0	1	0	2	1	0	0	0	0	0	0	0	0	0	0	0	0	0	0	0	1	0	0	0	2	0	0	1	1	0	0	0	0	0	0	0	0	0	0	0	0	0	0	1	0	0	0	0	0	0	0	0	2	0	0	0	0	0	0	0	0	0	0	2	0	0	1	1	0	0	0	0	0	0	0	0	0	0	0	0	1	0	0	0	0	0	0	0	1	0	0	1	0	0	0	0	0	0	0	0	0	0	0	0	0	0	0	0	1	0	0	0	0	0	0	0	0	0	1	0	0	0	0	0	0	0	0	2	1	0	0	0	0	0	1	0	0	0	0	0	0	0	0	0	0	0	1	0	2	0	1	0	0	0	0	0	0	0	0	0	0	0	1	0	0	0	0	0	0	0	0	0	0	5	0	0	1	0	0	0	0	0	0	0	0	0	0	0	0	1	0	3	0	1	0	0	0	0	1	0	0	0	1	1	0	0	1	0	1	1	0	0	0	0	0	0	0	0	0	0	0	0	0	0	0	0	0	0	0	0	0	0	0	0	0	0	0	0	0	0	0	0	0	1	0	0	0	0	0	2	0	0	0	0	0	0	0	0	0	0	0	0	0	0	1	0	0	0	1	1	0	0	0	1	0	3	0	0	0	0	0	1	0	0	0	0	0	0	0	0	0	0	0	1	0	0	0	0	0	1	0	0	0	0	0	0	0	0	0	0	0	0	0	0	0	0	1	0	0	0	0	1	0	2	0	0	0	0	0	0	0	0	0	1	0	0	0	0	0	0	0	0	0	0	0	1	2	0	0	0	1	1	1	0	0	0	1	1	0	0	0	0	0	1	0	1	0	0	0	0	0	0	1	0	0	0	1	0	0	0	0	1	0	0	0	0	0	0	0	0	0	0	0	0	0	0	0	0	1	1	0	0	0	0	0	0	1	0	0	0	0	1	1	0	0	0	0	0	0	0	0	0	0	0	0	0	0	0	1	0	0	0	0	0	2	0	0	0	0	0	0	0	0	0	0	0	0	1	0	0	0	0	0	0	0	0	0	0	0	0	0	1	0	0	1	0	0	0	1	0	0	1	1	0	0	1	0	0	0	0	0	0	0	0	0	0	0	0	0	0	0	1	0	0	0	0	1	0	0	0	0	0	0	0	0	0	0	0	0	0	0	1	0	1	0	1	0	0	0	0	0	0	0	0	0	0	1	0	0	1	0	0	0	0	0	0	0	0	1	0	0	0	0	0	0	0	0	0	1	0	0	0	0	0	0	0	0	0	0	0	0	0	0	0	0	0	0	0	0	0	1	0	0	0	0	0	0	0	0	0	0	0	0	0	0	0	0	0	3	0	0	0	0	1	0	0	0	1	0	0	0	0	0	0	0	0	0	0	0	1	0	2	1	1	0	0	1	0	0	0	0	0	0	1	0	1	0	0	0	0	0	0	0	0	0	0	0	0	0	0	0	0	0	0	0	0	0	0	0	1	0	0	0	0	0	0	0	0	0	0	1	0	0	0	0	0	0	0	0	0	0	0	0	0	0	0	0	0	0	0	0	0	0	0	0	0	0	1	0	0	0	0	0	0	0	0	0	0	0	2	0	0	0	1	1	0	1	0	0	0	0	0	1	1	3	0	0	0	0	0	0	0	0	0	0	0	0	0	0	0	0	0	0	1	0	0	1	0	0	0	0	0	0	0	0	0	0	0	0	1	0	0	0	0	0	0	0	0	0	0	0	0	0	0	1	0	0	0	0	0	0	0	0	0	0	0	0	0	0	0	0	1	0	0	0	1	0	0	0	0	0	1	1	0	0	0	0	0	0	1	1	0	0	0	0	0	0	0	0	0	0	0	0	0	0	0	1	0	0	0	0	0	0	0	0	0	0	0	0	0	0	0	0	0	0	1	0	0	0	0	0	0	0	0	0	0	0	0	0	0	4	0	0	1	0	0	3	0	2	0	0	0	0	0	1	0	0	0	0	0	1	1	0	0	0	2	1	0	0	0	0	0	0	0	0	0	0	0	0	0	0	0	0	0	0	0	0	2	0	0	0	0	0	0	0	0	0	0	0	2	1	0	0	0	1	1	0	0	0	0	0	1	0	0	0	0	0	1	0	0	0	0	2	0	0	0	0	0	1	0	0	0	0	0	0	0	0	0	0	0	0	0	0	0	0	0	0	0	0	0	0	0	0	0	0	0	0	0	0	0	0	0	0	0	0	0	0	0	1	0	0	0	0	1	0	0	0	0	0	0	0	0	0	1	0	0	0	0	0	0	0	0	0	0	0	0	0	0	1	0	1	1	0	0	4	0	0	0	1	0	1	0	0	0	0	1	0	2	0	0	0	0	0	0	1	0	0	0	0	0	0	0	0	0	0	0	1	0	0	0	0	0	0	0	0	0	1	1	0	0	0	0	0	0	0	0	0	1	0	0	0	0	0	0	0	0	0	0	0	0	1	1	1	0	0	1	0	1	0	0	0	0	0	1	0	0	0	0	0	0	0	0	0	0	0	0	0	2	0	0	0	0	0	0	0	0	0	1	0	1	0	1	0	0	0	0	0	0	0	0	1	0	0	0	0	1	0	0	0	0	0	0	0	0	0	0	0	0	0	0	0	0	0	0	0	0	0	1	0	0	1	0	0	0	0	1	0	0	0	1	0	0	0	0	0	0	0	0	0	0	0	0	0	0	0	0	0	1	0	0	0	0	0	0	0	0	0	0	0	1	1	0	0	1	0	0	0	0	0	0	0	0	0	0	0	1	0	0	0	0	2	0	0	0	0	0	0	0	1	0	0	0	0	0	0	0	0	0	0	0	0	0	1	0	0	0	0	1	0	0	0	1	0	0	0	0	0	0	0	0	0	0	0	0	0	0	0	1	0	1	0	0	0	0	0	0	0	0	0	0	0	0	1	0	0	0	0	0	0	0	0	0	1	0	0	0	0	0	0	0	0	1	0	1	2	0	0	0	0	0	0	0	0	0	0	0	0	0	0	0	0	0	1	0	0	0	0	0	0	0	0	0	1	1	0	0	0	0	0	1	0	0	1	0	0	0	0	0	1	0	0	0	0	0	0	0	1	0	0	0	0	0	0	0	0	0	0	1	0	0	0	0	1	0	0	0	0	0	0	0	0	0	0	0	0	0	0	0	1	0	0	0	0	0	0	0	0	1	0	0	0	0	0	0	0	0	1	2	0	0	0	0	0	0	0	0	0	0	0	0	0	0	0	0	0	0	0	0	1	0	0	1	0	0	0	0	0	0	0	1	0	0	1	0	0	0	0	0	0	0	0	1	1	0	1	0	0	0	1	0	0	0	0	0	0	0	0	0	0	0	0	0	0	0	0	0	0	0	0	0	0	0	0	0	1	0	0	0	0	0	0	0	0	0	0	0	0	0	0	0	0	0	0	0	0	0	0	1	0	0	0	0	0	0	0	0	0	0	0	0	0	0	0	0	1	0	0	0	0	0	0	0	0	2
N0.HOG0000020	0	0	0	0	0	0	0	0	0	0	0	0	0	0	0	0	1	0	0	0	0	0	0	0	0	0	0	0	0	0	0	1	0	0	0	0	0	0	0	0	0	0	0	0	0	0	0	0	0	0	0	0	0	1	0	1	0	0	0	0	0	0	0	0	0	0	0	0	0	0	0	0	1	0	0	0	0	1	2	0	0	0	0	0	0	0	0	0	0	1	0	0	0	0	2	0	0	0	0	0	0	1	0	0	0	0	0	0	0	0	0	0	0	0	0	0	0	0	0	0	0	0	0	0	0	0	0	0	0	0	0	0	0	0	0	0	0	0	1	0	0	0	0	0	0	0	0	0	0	0	0	0	0	0	0	0	0	0	1	0	0	0	0	0	0	0	0	0	0	0	0	0	0	0	0	0	0	1	0	0	0	0	0	0	0	0	0	0	1	0	0	0	0	0	1	0	0	0	0	0	0	0	0	0	1	0	0	0	0	0	0	0	0	1	0	0	0	0	1	0	1	0	0	0	0	0	0	0	0	0	0	0	1	0	0	0	0	1	0	0	0	0	0	0	0	0	0	0	0	0	1	0	0	0	0	0	0	0	0	0	0	0	0	0	0	0	0	0	0	0	0	0	0	0	0	0	1	0	1	0	1	0	0	0	0	0	0	0	0	0	0	0	0	0	0	0	0	0	0	0	0	1	0	0	0	0	0	0	0	0	0	0	0	0	0	1	0	0	0	0	0	0	0	0	0	0	0	0	0	0	1	0	0	0	0	0	0	1	0	0	0	0	0	1	0	0	0	0	0	0	0	0	0	0	0	0	0	0	0	0	0	0	0	0	0	0	0	0	0	0	0	0	0	0	0	0	0	0	0	0	0	0	0	0	0	0	0	0	0	0	0	0	0	0	0	0	0	0	0	0	0	1	1	0	0	0	0	0	0	0	0	0	0	0	0	0	0	0	0	0	0	0	0	0	0	0	0	0	0	0	0	0	0	0	0	0	0	0	0	0	0	0	0	0	0	0	0	0	0	0	0	0	2	0	0	0	1	0	0	0	0	0	0	0	0	0	0	0	0	0	0	0	1	0	0	0	0	0	0	0	0	0	0	0	0	0	0	0	0	0	0	0	0	0	0	0	0	0	0	0	0	0	0	0	0	0	0	0	0	0	0	0	0	0	0	0	0	0	0	0	0	0	0	0	0	0	0	0	0	1	0	0	0	0	0	0	0	0	0	0	0	0	0	0	0	0	0	0	0	0	0	0	0	0	0	0	0	0	0	0	0	0	0	0	0	0	0	0	0	0	0	0	0	0	0	0	0	0	0	0	0	0	0	0	0	0	0	0	0	0	0	0	1	0	0	0	0	0	0	0	0	0	0	0	0	0	0	0	0	0	0	0	0	0	1	0	0	0	0	0	0	0	0	0	0	0	0	0	0	0	0	0	0	0	0	1	1	0	0	0	2	0	0	0	0	0	0	0	0	0	0	0	0	0	0	0	0	0	0	0	0	0	0	0	0	0	0	0	0	0	0	0	1	0	0	0	0	0	0	0	0	0	0	0	0	0	0	0	0	0	0	0	0	0	0	0	0	0	0	0	0	0	0	0	0	0	0	0	0	0	0	0	0	1	0	0	0	0	0	0	0	0	0	0	0	0	0	0	0	0	0	0	0	0	0	1	0	0	1	0	0	0	0	0	0	0	0	0	0	0	0	0	0	0	0	0	0	0	0	0	0	0	0	0	0	0	0	0	0	0	0	0	0	0	0	1	0	0	0	0	1	0	0	0	0	0	0	0	0	0	0	0	0	0	0	2	0	0	0	0	0	0	0	0	0	0	0	0	0	0	0	0	0	0	0	0	0	0	0	0	0	0	0	0	0	0	0	0	0	0	0	0	0	0	0	0	0	0	0	0	0	0	0	2	0	0	0	0	0	0	0	0	0	0	0	0	0	0	0	0	0	0	0	0	0	0	0	0	0	0	0	0	0	0	0	0	0	0	0	0	0	0	0	1	1	0	0	0	0	0	0	0	0	0	0	0	0	0	0	0	0	0	0	0	0	0	0	0	0	1	0	0	0	0	0	0	1	0	0	0	1	0	0	0	0	0	0	1	0	0	0	0	0	0	0	0	0	0	0	0	0	0	0	0	0	1	0	0	0	0	0	0	0	0	0	0	0	0	0	0	0	0	1	0	0	0	0	0	0	0	0	0	0	0	0	0	0	0	0	0	0	0	0	0	0	1	0	0	0	0	0	0	0	0	0	0	0	0	0	0	0	0	0	0	0	0	0	0	0	1	0	0	0	0	0	0	1	0	0	0	0	0	0	0	0	0	0	0	0	0	0	1	0	0	0	0	0	0	0	1	0	0	0	0	0	0	0	0	0	0	0	0	0	0	0	0	0	0	0	0	0	0	0	0	0	0	0	1	0	0	0	0	0	0	0	0	0	0	0	0	0	0	0	0	0	0	0	0	0	0	0	0	0	0	0	0	0	0	0	0	0	0	0	0	0	0	0	0	0	0	0	0	0	0	0	0	0	0	0	0	0	0	0	0	0	0	0	0	0	0	0	1	0	0	0	0	0	0	0	0	1	0	0	0	0	0	0	0	0	0	0	0	0	0	0	0	0	0	0	0	0	0	0	0	0	0	0	0	0	0	0	1	0	0	0	0	0	0	0	0	0	0	0	0	0	0	0	0	0	0	0	0	0	0	0	0	0	0	0	0	0	0	0	0	1	0	0	0	0	0	0	0	0	0	0	0	0	0	0	0	0	0	0	0	1	1	0	0	0	0	1	0	0	0	0	0	1	1	0	1	0	0	0	0	0	0	0	0	0	0	0	1	0	0	0	0	0	0	0	0	0	0	0	0	0	0	0	0	2	0	0	0	0	0	0	0	0	0	0	0	1	0	0	0	0	0	0	0	0	0	0	0	0	0	0	0	0	0	0	0	0	0	0	0	0	0	0	0	0	0	0	0	0	0	0	0	0	1	0	0	0	0	0	0	1	0	0	0	0	0	0	1	0	0	0	0	0	0	0	0	0	0	0	0	0	0	0	0	0	0	0	0	0	0	0	0	0	0	0	0	0	0	0	0	0	0	0	0	0	0	0	0	0	0	0	0	0	0	0	0	0	0	0	0	0	0	0	0	0	1	0	0	0	0	0	0	0	0	0	0	0	0	0	0	0	0	0	0	0	0	0	0	0	0	0	0	0	0	0	0	0	0	0	0	0	0	0	0	0	0	0	0	0	0	0	0	0	0	0	0	0	0	0	0	0	0	0	0	0	0	0	0	0	0	0	0	0	0	0	0	0	0	0	0	0	0	0	0	0	0	0	0	0	0	0	0	0	0	0	0	0	0	0	0	0	0	0	0	0	0	0	0	0	0	0	0	0	0	0	0	0	0	0	0	0	0	0	0	0	0	0	0	0	0	0	0	0	0	0	0	0	0	0	0	0	0	0	0	0	0	1	0	0	0	0	0	0	0	0	0	0	0	0	0	0	0	0	0	0	0	0	0	0	0	1	0	0	0	0	0	0	0	0	1	0	0	0	0	0	0	0	0	0	0	0	0	0	0	0	0	0	0	0	0	0	0	0	0	0	0	0	0	0	0	0	0	0	0	0	0	0	0	0	0	0	0	0	0	0	0	0	0	2	0	0	0	0	0	0	0	0	0	0	0	0	0	0	0	0	0	0	0	0	0	0	1	0	0	0	0	0	0	0	0	0	0	0	0	0	0	0	0	0	0	0	0	0	0	0	0	0	0	0	0	0	0	0	0	0	0	0	0	0	0	0	0	0	0	0	0	0	0	0	0	0	0	0	0	0	0	0	0	0	0	0	0	0	0	0	0	0	0	0	0	0	0	0	1	0	0	0	0	0	0	0	0	0	0	0	1	0	0	0	0	0	0	0	0	0	0	0	0	0	0	0	0	0	0	0	0	0	1	0	0	0	0	0	0	0	0	0	0	0	0	0	0	0	0	0	0	0	0	0	0	0	0	0	0	0	0	0	2	0	0	0	0	0	0	0	0	0	0	0	0	0	0	0	0	0	0	0	0	0	0	0	0	0	0	0	0	1	0	0	0	0	0	0	0	0	0	0	0	0	0	0	0	0	0	0	0	1	0	0	0	0	0	1	0	0	0	0	0	0	0	0	0	0	0	0	0	0	0	0	0	0	0	0	0	0	0	0	0	0	0	0	0	0	0	0	0	0	0	0	0	1	0	0	0	0	0	0	0	0	0	0	0	0	0	0	0	0	0	0	0	0	0	0	0	0	0	0	1	0	0	0	0	0	0	0	0	0	0	0	1	0	0	0	0	0	0	0	0	0	0	0	0	0	0	1	0	0	0	0	0	0	0	0	0	1	0	0	0	0	0	0	1	0	0	0	0	0	1	0	0	0	0	0	0	0	0	0	0	0	0	0	0	0	0	0	0	0	0	0	0	0	0	0	0	0	0	0	0	0	0	0	0	0	0	0	0	0	0	0	0	0	0	0	0	2	0	0	0	0	0	0	1	0	0	0	0	0	0	0	0	0	0	0	0	0	0	0	0	0	0	0	0	0	0	0	0	0	0	0	1	0	0	0	0	0	0	0	0	1	0	0	0	0	0	0	0	0	2	0	0	0	0	0	0	0	0	0	0	0	0	1	1	0	0	0	0	0	0	0	0	0	0	0	0	0	0	0	0	0	0	1	0	0	0	0	0	0	0	0	0	0	0	0	0	0	0	0	0	0	0	0	0	0	0	0	0	0	0	0	0	0	0	0	0	1	0	0	0	0	0	0	0	0	0	0	0	0	0	1	0	0	0	0	0	0	0	0	0	0	0	0	0	0	0	0	0	0	0	0	0	0	0	0	0	0	0	0	0	0	0	0	0	0	0	0	0	0	0	0	0	0	0	0	0	0	0	1	0	0	0	0	0	0	0	0	0	0	0	2	0	0	0	0	1	0	0	0	0	0	0	0	0	0	0	0	0	0	0	0	0	0	0	0	0	0	0	0	0	0	0	0	0	0	0	0	0	0	0	0	0	0	0	0	0	0	0	0	0	0	0	0	0	0	0	0	0	0	0	0	0	0	0	0	0	0	1	0	0	0	0	0	0	0	0	0	0	0	0	0	0	1	0	1	0	0	0	0	0	0	1	0	0	0	0	0	0	0	0	1	0	0	0	0	0	0	0	0	0	0	0	0	0	0	0	0	0	0	0	0	0	0	0	0	0	0	0	0	0	1	0	1	0	0	0	0	0	0	0	0	0	0	0	0	0	0	1	0	0	0	0	0	0	0	0	0	0	0	0	0	0	0	0	0	0	0	0	0	0	0	0	0	0	0	0	0	0	0	0	0	0	0	0	0	0	0	0	0	0	0	0	0	1	0	1	0	1	0	0	0	0	0	0	0	0	0	0	0	0	0	1	0	0	0	0	0	0	0	0	0	0	0	1	0	0	0	0	0	0	1	0	0	0	0	0	0	0	0	0	0	0	0	0	1	0	0	0	0	0	0	2	0	1	0	0	0	0	0	0	0	0	0	0	0	0	0	0	0	0	0	0	0	0	0	0	0	0	0	0	1	0	0	0	0	0	0	0	0	0	0	0	0	0	0	0	0	1	0	0	0	0	0	1	0	0	0	0	0	1	0	0	0	0	0	0	0	1	0	0	0	0	0	0	0	0	0	0	0	0	0	0	0	1	0	0	0	0	0	0	1	0	0	0	0	1	0	0	1	0	0	1	0	0	0	0	0	0	0	0	0	0	0	0	0	0	0	0	0	0	0	0	0	0	0	1	0	0	0	1	0	0	0	0	0	0	0	0	0	0	0	0	0	0	0	0	0	0	0	0	0	0	0	0	0	0	0	0	0	0	0	0	0	0	0	0	0	0	1	0	0	0	1	1	0	0	0	0	0	0	0	0	0	0	0	0	0	0	0	0	0	0	0	0	1	0	1	1	1	0	0	1	0	0	0	0	0	0	2	0	0	0	0	0	0	0	0	0	0	0	0	0	0	0	0	0	0	0	0	0	0	0	0	0	0	0	2	0	0	0	0	0	0	0	0	0	0	0	0	1	0	0	0	0	0	0	0	0	0	0	0	0	0	0	0	0	1	0	0	0	0	0	0	2	0	0	0	0	0	0	0	0	0	0	0	0	0	0	0	0	0	0	0	0	0	0	1	0	0	0	1	0	0	0	0	0	1	0	0	0	0	1	0	0	0	0	0	0	0	0	0	0	0	0	1	0	0	0	0	0	0	0	0	0	0	0	0	0	0	0	0	0	0	0	0	0	0	0	1	0	0	1	1	0	0	0	0	0	0	0	0	0	0	0	0	0	0	0	0	0	0	0	0	0	0	0	0	0	0	0	0	0	0	0	0	0	0	0	0	0	0	0	0	0	0	0	0	0	0	0	0	0	0	0	0	0	0	0	0	0	0	0	0	0	1	0	0	0	0	0	0	0	0	0	0	0	0	0	0	0	1	1	0	0	0	0	0	0	0	0	0	0	0	0	2	0	0	0	0	0	0	0	0	0	0	0	0	0	0	0	0	0	0	0	0	0	0	1	0	0	0	0	0	0	0	0	0	1	0	0	0	0	0	0	0	0	0	2	0	0	0	0	0	0	0	0	0	0	0	1	0	0	0	0	0	0	0	0	0	0	0	0	0	1	1	0	0	0	0	0	0	0	0	0	0	0	0	0	0	0	0	0	0	0	0	0	0	0	0	0	0	0	0	0	0	0	0	0	0	0	0	0	0	1	0	0	0	0	0	0	0	0	0	0	0	0	0	0	0	0	0	0	0	0	0	0	0	0	0	0	0	0	0	0	0	0	0	0	0	0	0	0	0	0	0	0	0	0	0	0	0	0	0	0	0	0	0	0	0	0	0	0	0	0	0	0	1	0	0	0	0	0	1	0	0	1	0	0	0	0	0	0	0	0	1	0	1	0	0	0	0	1	0	0	0	0	0	0	0	0	0	0	0	0	0	1	0	0	0	0	0	0	0	0	0	0	0	1	0	0	0	0	0	0	0	0	1	0	0	0	0	0	0	0	1	0	1	0	0	0	0	0	0	0	0	0	0	0	0	0	0	0	0	0	0	0	0	0	0	0	0	0	0	0	0	0	0	0	0	0	0	0	0	0	3	0	0	0	0	0	0	0	0	0	0	0	0	0	0	0	0	0	0	0	0	0	0	0	0	1	0	0	0	0	0	0	0	0	0	0	0	0	0	0	0	0	0	0	0	0	1	0	0	0	0	0	0	0	0	0	0	0	0	0	0	0	0	0	0	0	0	0	0	0	0	0	0	0	1	0	0	0	0	0	0	0	0	0	0	0	0	0	1	0	0	0	0	0	0	0	1	0	0	0	0	0	0	0	0	0	0	0	0	0	0	1	0	0	0	0	1	0	0	0	0	0	0	0	0	0	0	0	0	0	0	0	0	0	0	1	0	0	0	0	0	1	0	0	0	0	0	0	0	0	0	0	0	0	0	0	0	0	0	1	0	0	0	0	0	1	0	0	0	0	1	1	0	0	0	0	0	0	1	0	0	0	0	0	0	0	0	0	0	0	0	0	0	0	0	1	0	0	0	0	0	0	1	0	0	0	0	0	1	0	0	0	0	0	0	1	0	0	0	0	0	0	0	0	0	0	0	0	0	0	0	0	0	0	0	0	0	0	0	0	0	0	0	0	0	0	0	1	0	0	0	0	0	0	0	0	0	0	0	0	0	0	0	0	0	0	0	1	2	0	0	0	0	0	1	0	0	0	0	1	1	0	0	0	0	0	0	1	0	0	0	0	0	0	0	0	0	0	0	1	0	0	0	0	0	0	0	0	0	0	0	0	0	0	0	1	0	0	0	1	0	0	1	0	0	0	0	0	0	0	0	0	0	0	0	0	0	0	0	0	0	0	0	0	0	0	0	0	0	0	0	0	0	0	0	0	0	0	0	0	0	0	0	0	0	0	0	0	0	0	0	0	0	0	0	0	0	0	0	1	0	0	0	0	1	1	0	0	0	0	0	0	0	0	0	0	0	0	0	0	0	0	2	0	0	0	0	0	0	1	0	0	0	1	0	1	0	0	0	0	0	0	0	0	0	0	0	0	1	0	0	1	0	0	0	0	0	0	0	0	0	0	0	0	0	0	0	0	0	0	0	0	0	0	0	0	0	2	0	0	0	0	0	0	0	0	0	0	1	0	0	0	0	0	0	0	0	0	0	0	1	0	0	0	0	0	0	0	0	0	0	0	0	0	0	0	0	0	0	0	0	0	0	0	0	0	0	0	0	0	0	0	0	0	0	1	0	0	0	0	0	2	1	0	0	0	0	0	0	1	0	0	0	0	0	0	0	0	0	0	0	1	2	0	0	1	0	0	0	0	0	0	0	0	0	0	0	0	0	0	1	0	0	0	0	0	0	1	0	0	1	0	0	0	0	0	0	1	0	0	0	0	0	0	0	0	0	0	0	0	0	0	0	0	0	0	0	0	0	1	0	0	0	0	0	0	0	0	0	0	1	0	0	0	1	1	0	0	0	0	0	0	0	0	0	0	0	0	0	0	0	0	0	0	1	0	0	0	0	0	0	0	0	0	0	0	0	1	0	0	0	0	0	1	0	1	0	0	2	0	0	0	0	0	0	0	0	0	0	0	0	0	0	0	0	0	0	0	0	0	0	0	1	0	0	0	0	0	0	0	0	0	0	0	0	0	0	0	0	0	0	0	0	0	0	0	0	0	0	0	0	0	0	0	0	0	0	0	0	0	0	0	0	0	0	0	0	0	0	0	0	1	0	0	0	0	0	0	0	0	0	1	0	0	0	0	0	0	0	0	2	0	0	0	0	0	0	0	0	0	0	0	0	0	0	0	0	1	1	0	0	0	0	0	0	0	0	0	0	0	0	0	0	0	0	0	0	0	1	0	0	0	0	0	0	0	0	0	1	0	1	0	1	0	0	0	0	0	0	0	0	1	0	0	0	0	0	0	0	2	0	0	0	0	0	0	0	1	0	1	0	0	0	0	0	0	0	0	0	0	0	0	0	0	0	0	0	0	0	0	0	0	1	0	0	0	0	0	0	1	0	0	1	0	0	0	0	0	0	0	0	0	0	0	0	0	0	0	0	0	0	0	0	0	0	0	1	0	0	0	0	0	0	0	0	0	0	1	0	0	0	0	0	0	0	0	0	0	0	0	0	0	0	0	0	0	0	0	0	1	0	1	0	0	0	0	0	0	0	0	0	0	0	0	0	0	0	0	0	0	0	0	0	0	0	0	0	0	0	0	0	0	1	0	0	0	0	0	0	0	0	0	0	0	0	0	0	0	0	0	0	0	0	0	0	0	0	0	0	0	0	0	0	0	0	0	0	0	0	0	0	0	0	0	0	0	0	0	0	0	0	0	0	0	0	0	0	0	0	0	0	0	0	0	0	0	0	0	0	0	0	0	0	0	0	0	0	0	0	1	0	0	0	0	0	1	1	0	0	0	0	1	1	0	0	0	0	0	0	0	0	0	0	0	0	0	0	0	0	0	0	1	0	0	0	1	0	0	0	0	0	0	0	0	1	0	0	0	0	0	0	0	0	0	0	0	1	0	0	0	0	0	0	0	0	0	0	0	0	0	1	0	0	0	2	0	0	0	0	0	0	0	0	0	0	0	0	0	0	0	0	0	1	0	0	0	0	0	0	0	0	0	0	0	0	0	0	0	0	0	2	0	0	0	0	0	0	0	0	0	0	0	0	0	0	0	0	0	0	1	0	0	0	0	0	0	0	0	1	0	0	0	0	0	0	0	0	0	0	1	0	1	0	0	0	0	0	0	0	0	0	0	0	0	0	0	0	0	0	0	0	1	2	0	0	0	0	0	0	0	0	0	0	0	0	0	0	1	0	0	0	0	0	0	0	0	0	0	0	1	0	0	1	0	0	0	0	0	0	0	0	0	0	0	0	1	2	0	0	0	0	0	0	0	0	0	0	0	0	0	0	0	0	0	0	0	0	0	0	0	0	0	0	0	0	0	0	0	0	0	0	0	0	0	0	0	1	0	0	0	0	0	0	0	0	0	0	0	1	0	0	0	0	0	0	0	0	0	0	0	0	0	0	0	0	0	0	0	1	0	1	0	0	0	0	0	0	0	0	0	1	0	0	0	1	0	0	0	0	0	0	0	0	0	0	0	0	0	0	0	0	0	0	0	0	0	0	0	0	0	0	0	0	0	0	0	0	0	0	0	0	0	0	0	0	0	0	0	0	0	0	0	0	0	0	0	0	0	0	0	0	0	0	0	0	0	0	0	0	0	0	0	0	0	1	0	0	0	0	0	0	1	1	1	0	0	0	0	0	0	0	0	0	0	0	0	0	0	1	0	0	0	0	0	0	0	0	0	0	0	0	0	0	0	0	0	0	0	0	0	0	0	0	0	0	0	0	0	0	1	0	0	0	0	0	0	0	0	0	0	0	1	0	0	0	0	0	0	0	0	1	0	0	0	0	0	1	0	0	1	0	0	0	0	0	0	0	0	1	0	1	0	0	0	0	0	0	0	0	0	0	0	0	0	0	0	0	0	0	0	0	0	0	0	0	0	0	0	0	0	0	0	0	0	0	0	0	0	0	0	0	0	0	0	0	0	0	0	0	0	0	0	0	0	0	0	0	0	0	0	0	0	0	0	0	0	0	0	0	0	1	0	0	0	0	0	0	0	0	0	1	0	0	0	0	0	0	0	0	0	0	0	0	0	0	0	0	0	0	0	0	0	0	0	0	0	0	0	0	0	0	0	0	0	0	0	0	0	0	0	0	0	0	0	0	0	0	0	0	0	0	0	1	0	0	0	0	0	0	0	0	1	0	0	0	0	0	0	0	0	1	0	0	0	0	0	0	0	0	0	1	0	0	0	0	0	0	0	0	0	0	0	1	0	0	0	0	1	0	0	0	0	0	0	0	0	0	1	0	1	0	0	0	0	0	0	0	1	0	1	0	0	0	0	0	0	0	0	0	0	0	0	0	0	0	0	0	0	0	0	0	0	0	0	2	0	0	0	0	0	0	0	0	0	0	0	0	0	0	0	0	0	0	0	0	0	0	0	0	0	0	0	0	0	0	0	0	1	1	0	0	0	0	0	0	0	0	0	0	0	0	0	0	0	0	0	0	1	0	0	0	0	0	0	0	0	0	0	0	0	0	1	0	0	0	0	0	0	0	2	0	0	0	0	0	1	0	0	0	0	0	0	0	0	1	0	0	0	0	0	0	1	0	0	0	0	0	0	0	0	0	0	0	0	0	0	0	0	0	0	0	0	0	0	1	0	0	0	0	0	0	0	0	0	0	0	0	0	0	0	0	0	0	0	0	0	0	0	0	0	0	0	0	0	0	1	0	1	0	1	0	0	0	0	0	0	0	0	0	0	0	0	0	0	0	0	0	0	0	0	0	1	0	0	1	0	0	0	0	0	0	0	0	1	0	0	0	1	0	0	0	1	0	0	0	0	0	0	0	0	0	0	0	0	0	0	1	0	0	0	0	0	0	0	0	0	0	0	0	0	0	0	0	0	0	0	0	0	0	0	1	0	0	0	0	0	0	0	0	0	0	0	0	0	0	0	0	0	0	0	0	0	0	0	0	0	1	0	0	0	0	0	0	0	0	0	0	0	0	0	0	0	0	0	0	0	0	0	0	0	1	0	0	0	0	0	0	0	0	0	0	3	0	0	0	0	0	0	0	0	0	0	0	0	0	0	0	0	0	0	0	0	0	0	0	0	0	0	0	0	1	0	0	0	0	0	0	0	0	0	0	0	0	1	0	0	0	0	0	0	0	1	0	0	0	0	0	0	0	0	0	0	1	0	0	0	0	0	0	0	0	0	0	0	0	0	0	0	0	0	0	0	0	0	0	0	0	0	1	0	0	1	0	0	1	1	0	0	0	0	0	0	0	0	0	0	0	0	0	0	1	0	0	1	0	0	0	0	0	0	0	1	0	0	0	0	0	0	0	0	0	0	0	0	1	0	0	0	0	0	0	0	0	1	0	0	0	0	0	0	0	1	0	0	0	0	0	0	0	0	0	0	0	0	0	0	0	0	2	0	0	0	0	0	1	0	0	0	0	0	0	0	0	0	0	0	0	0	0	1	0	0	0	0	0	0	0	0	0	0	0	0	0	0	0	1	1	0	0	0	0	0	0	0	0	0	0	0	0	0	0	0	0	0	0	0	0	0	0	0	0	0	1	0	0	0	0	0	0	0	0	0	1	2	0	0	0	0	0	0	0	0	0	0	0	0	1	0	0	0	0	0	0	0	0	0	0	0	0	0	0	0	0	0	0	0	0	1	0	0	0	0	0	0	0	1	0	0	0	0	0	0	0	0	0	0	0	0	0	0	0	0	0	0	0	0	0	0	0	0	0	0	0	0	0	0	0	0	0	0	0	0	0	0	0	0	2	0	0	0	0	0	0	0	0	0	0	0	0	0	0	0	1	0	0	0	0	0	0	0	0	0	0	0	0	0	0	0	0	1	0	1	0	0	0	0	0	0	0	0	0	0	0	0	0	1	0	0	0	0	0	1	0	0	0	0	0	0	0	0	0	0	0	0	0	0	0	0	1	0	1	0	0	0	0	0	0	0	0	0	0	0	0	0	0	0	0	0	0	0	0	0	1	0	0	0	0	0	0	0	0	1	0	0	0	0	0	0	0	0	0	0	0	0	1	0	0	1	0	1	0	0	0	0	0	0	0	0	1	0	0	1	0	0	0	0	0	0	0	0	0	0	0	1	0	0	0	0	0	0	0	0	0	0	0	0	0	0	0	1	0	0	0	0	0	0	0	0	0	0	0	0	0	0	0	0	0	0	0	0	0	0	0	0	0	0	0	1	0	0	0	0	0	0	0	0	0	0	0	0	0	0	0	0	0	0	0	0	0	0	0	0	0	0	0	0	0	0	0	0	0	0	0	0	0	0	1	0	0	0	1	0	1	0	1	0	0	0	0	0	0	0	0	0	0	0	0	0	0	0	1	0	1	1	0	0	0	0	0	0	0	0	0	0	0	0	1	0	0	0	0	0	0	0	0	1	0	0	0	0	0	0	0	0	0	0	0	0	0	0	0	0	0	0	1	1	0	1	0	0	0	1	2	0	0	0	0	2	0	0	0	0	1	0	0	0	0	0	0	0	0	0	0	0	0	0	0	0	0	0	0	1	0	0	0	0	0	0	0	0	0	0	0	0	0	0	0	0	1	0	0	1	0	0	0	0	0	0	0	0	0	0	0	0	0	0	0	0	0	0	0	0	0	1	1	0	0	0	2	0	0	0	0	0	0	0	0	0	0	0	1	0	0	0	0	1	0	0	0	0	0	0	0	0	0	0	0	0	0	0	0	0	0	0	0	0	0	0	0	0	0	2	0	0	1	1	1	0	0	0	0	0	0	0	0	1	0	0	0	0	0	0	0	0	0	0	0	0	0	0	0	0	0	0	0	0	0	0	0	0	1	0	0	0	0	0	0	0	0	0	0	0	0	1	0	0	0	0	0	0	0	0	1	0	0	0	0	0	0	0	0	0	0	0	0	0	0	0	0	0	1	0	0	0	0	0	0	0	0	1	0	0	2	0	0	0	0	0	0	1	1	0	0	1	0	0	0	0	0	0	0	0	1	0	1	0	0	1	0	0	0	0	0	0	0	0	0	0	0	0	0	0	0	0	0	0	0	0	0	0	0	0	0	0	0	0	0	0	0	1	0	0	0	0	0	0	0	0	0	0	0	0	0	0	0	0	1	0	0	1	0	0	0	0	0	0	0	0	0	1	0	0	0	0	0	1	0	2	0	0	0	0	0	0	1	0	0	0	0	0	0	0	0	0	0	0	0	0	0	0	0	0	0	0	0	0	0	0	0	0	0	1	0	0	0	0	0	0	0	0	0	0	0	0	0	0	0	0	0	0	0	0	0	0	0	0	0	1	0	0	0	0	0	0	0	0	0	0	0	0	0	0	0	0	0	0	0	0	0	0	0	0	0	0	0	0	0	0	0	0	0	0	0	0	0	0	1	0	0	0	0	0	0	0	0	0	0	0	0	0	0	0	0	0	0	0	0	0	0	0	0	0	0	0	0	0	0	0	0	0	1	0	0	0	0	0	0	0	0	0	0	0	0	0	0	0	0	0	1	0	0	0	0	0	0	0	0	0	0	0	0	0	0	0	0	0	0	0	0	0	0	0	0	0	0	0	0	0	0	0	0	0	0	0	0	0	0	0	0	0	0	0	0	0	0	0	0	0	0	0	0	1	0	0	0	0	0	0	0	0	0	0	0	0	0	0	0	0	0	0	0	0	0	0	1	0	0	0	0	0	0	0	0	0	0	0	0	1	0	0	0	0	0	0	0	0	0	0	0	0	0	0	0	0	0	0	0	0	0	0	1	0	0	0	0	0	0	0	1	0	0	0	0	1	0	0	0	0	0	0	0	0	0	0	0	0	0	0	0	0	0	0	0	0	0	0	0	0	0	1	0	0	0	0	0	0	0	0	0	0	0	0	0	0	0	0	0	0	0	0	0	0	0	1	0	0	0	0	0	0	0	0	1	0	0	0	0	0	0	0	0	0	0	0	0	0	0	0	0	0	0	0	0	0	0	0	0	0	0	0	0	0	0	0	0	1	0	0	0	0	0	0	0	0	0	0	0	0	0	0	0	0	0	0	0	0	0	0	1	0	0	0	0	0	0	0	0	0	1	0	0	0	0	0	0	0	0	0	0	0	0	0	0	0	0	0	0	0	0	0	0	0	0	0	0	0	0	0	0	0	0	1	0	0	0	0	0	1	0	0	0	0	0	0	0	0	0	0	0	0	0	0	0	1	0	0	0	0	0	0	0	0	0	0	0	0	0	1	0	0	0	0	0	0	0	0	0	0	1	0	1	0	0	1	0	0	0	0	0	0	0	0	0	0	0	0	1	0	0	0	0	0	0	1	0	0	0	0	0	0	0	0	0	0	0	0	0	0	0	0	0	0	0	0	0	0	0	0	0	0	0	0	0	0	0	0	0	0	0	0	0	0	0	0	0	0	0	0	0	0	0	2	0	0	0	0	0	0	0	0	0	0	0	0	0	0	0	0	0	0	0	1	0	0	0	0	0	0	0	0	0	0	0	0	0	0	0	0	0	0	0	0	0	0	0	0	0	0	0	0	0	0	0	1	0	0	0	0	0	0	0	0	0	0	0	0	0	0	0	0	0	0	0	0	0	0	0	0	0	0	0	0	0	0	0	0	0	0	0	1	0	0	0	0	0	0	0	0	0	0	0	0	0	0	0	0	0	0	0	0	0	0	0	0	0	0	0	0	0	1	0	0	0	0	0	0	0	0	0	0	0	1	0	0	0	0	0	0	0	0	0	0	0	0	0	0	0	0	0	0	0	0	0	0	0	0	0	0	0	0	0	0	0	0	0	0	0	0	0	0	0	0	0	0	0	0	0	0	0	0	0	0	0	0	0	0	0	0	0	0	0	0	0	0	0	0	0	0	0	0	0	0	0	0	0	0	0	0	0	0	0	0	0	0	0	0	0	0	0	0	0	0	0	0	0	0	1	0	0	0	0	0	0	0	0	0	0	0	0	0	0	0	0	0	0	0	0	0	0	0	0	0	0	0	0	0	0	0	0	0	0	0	0	0	1	0	0	0	0	0	0	0	0	0	0	0	0	0	0	0	0	0	0	0	0	0	0	0	0	0	0	0	0	0	0	0	1	0	0	0	0	0	0	0	0	0	1	0	0	1	0	0	0	0	1	0	0	0	0	0	0	0	0	0	0	0	0	0	0	0	0	0	0	0	0	0	0	0	0	0	0	0	0	0	0	0	1	0	0	0	0	0	0	0	0	0	2	1	0	0	0	0	0	0	0	0	0	0	0	0	0	0	0	0	0	0	0	0	0	0	0	0	0	0	0	0	1	0	0	0	0	0	0	0	0	0	0	0	1	0	0	0	0	0	0	0	0	0	0	0	1	0	0	0	0	0	0	0	0	0	0	0	0	0	0	0	0	0	0	0	0	1	0	0	0	0	0	0	0	0	0	0	0	0	0	1	0	0	0	0	0	0	0	0	0	0	0	0	1	0	1	0	0	0	0	1	0	0	0	0	0	0	0	0	0	0	0	0	0	1	0	0	0	0	0	0	0	0	0	0	0	0	0	0	0	0	0	1	0	0	1	0	0	0	0	0	0	0	0	0	0	0	1	0	0	0	1	0	0	4	0	0	0	0	0	0	0	0	1	0	0	0	0	0	0	0	0	1	0	0	0	0	0	0	0	0	0	1	1	0	0	0	0	0	0	0	0	0	0	0	1	0	0	0	0	0	0	1	0	0	0	0	0	0	0	0	1	0	0	0	0	0	0	0	1	0	0	0	0	0	0	0	0	1	0	0	0	0	0	0	0	0	0	0	0	0	0	0	2	0	0	0	0	0	1	0	0	0	0	0	0	0	0	0	0	0	0	0	0	0	0	0	0	0	0	0	0	0	0	0	1	0	0	0	0	0	0	0	1	0	0	0	0	0	0	0	1	0	0	0	0	0	0	1	0	0	0	0	0	0	0	0	0	0	0	0	0	0	1	0	0	1	0	0	0	0	0	0	1	0	0	0	0	0	0	0	0	0	0	0	0	1	0	0	0	0	0	0	0	0	0	0	0	0	0	0	1	0	0	0	0	0	0	0	0	0	1	0	0	0	0	0	0	0	0	0	0	0	0	1	0	0	0	0	0	0	0	0	0	1	0	1	0	0	0	0	0	0	0	0	0	0	0	0	0	0	0	0	0	0	0	0	0	0	0	0	1	0	0	0	0	0	0	0	1	0	0	0	0	0	0	0	0	0	0	0	0	0	0	0	0	0	0	0	0	0	0	0	0	0	0	0	0	0	0	1	0	0	0	0	0	0	0	0	0	0	1	0	0	0	0	0	0	0	0	0	0	0	0	0	0	0	0	0	0	0	0	0	0	0	0	0	0	0	0	0	0	0	0	0	0	0	0	0	0	0	0	0	0	0	0	0	0	0	0	0	0	0	1	0	0	0	0	0	0	0	0	0	0	0	0	0	0	0	0	0	0	0	0	0	0	0	0	0	0	0	0	0	0	0	0	0	0	0	0	0	0	0	0	0	0	0	0	1	0	0	0	0	0	0	0	0	0	0	0	0	0	0	0	0	0	0	0	0	0	0	0	0	0	0	0	0	0	1	0	0	0	0	0	0	4	0	0	0	0	0	0	0	0	0	0	0	0	0	0	0	0	0	1	0	0	0	0	0	0	0	0	0	0	0	0	0	0	0	0	0	0	0	0	0	0	0	0	0	1	0	1	0	0	0	0	0	0	0	0	0	0	1	1	0	0	0	0	0	0	0	0	0	0	0	0	0	0	0	0	0	0	0	0	0	0	0	0	0	0	0	0	0	0	0	0	0	0	0	0	0	0	0	0	0	0	0	0	0	0	0	0	0	0	0	0	0	0	0	0	0	0	0	0	0	0	0	0	0	0	0	0	0	0	0	0	0	0	0	0	0	0	0	0	0	0	0	0	0	0	0	0	0	0	0	0	0	0	0	0	0	0	0	0	0	0	0	0	0	0	0	0	0	0	0	2	0	0	0	0	0	0	0	0	0	0	0	0	0	0	0	0	1	0	0	0	1	0	0	0	0	0	0	0	0	0	0	0	0	0	0	0	0	0	0	0	0	0	0	0	0	0	0	0	0	0	2	0	0	0	0	0	0	0	0	0	0	0	0	0	0	0	0	0	0	1	0	0	0	0	1	0	1	0	0	0	1	0	0	0	0	0	0	0	0	0	0	0	0	0	0	1	0	0	0	0	0	0	0	0	0	0	0	0	0	0	0	0	0	0	0	1	0	0	0	0	1	0	0	0	0	0	0	0	0	0	0	0	0	0	0	0	0	0	1	0	0	0	0	0	0	0	0	1	0	0	0	0	0	0	0	0	0	0	0	0	0	0	0	0	0	0	0	0	0	1	0	0	1	0	0	0	0	0	0	0	0	1	0	0	0	1	0	0	0	0	0	0	0	0	0	0	0	0	0	0	0	0	0	1	0	0	0	0	0	0	0	0	0	0	0	0	0	0	0	0	0	0	0	0	0	0	0	0	0	0	0	0	0	0	0	0	0	0	0	0	0	0	0	0	1	0	0	0	0	0	0	0	0	0	0	0	0	0	1	0	0	0	0	0	0	0	0	0	0	0	0	0	0	0	0	0	0	0	0	0	0	0	0	0	0	0	0	0	0	0	0	0	0	0	0	0	0	0	0	0	0	0	0	0	0	0	0	0	0	0	0	0	0	0	0	0	0	0	0	0	0	0	0	0	0	0	0	0	0	0	0	0	0	0	0	0	0	0	0	0	0	0	0	0	0	0	0	0	0	0	0	0	1	0	1	0	0	0	1	0	0	0	0	0	0	0	0	0	0	0	0	0	0	0	0	0	0	0	0	0	0	0	0	0	0	0	0	0	0	0	0	0	0	0	0	0	0	0	0	0	0	0	0	0	0	0	0	0	0	0	0	0	0	0	0	0	0	0	0	0	0	0	0	0	0	0	0	0	0	0	0	0	0	0	0	0	0	0	0	0	0	0	0	0	0	0	0	0	0	0	0	0	0	0	0	1	0	0	0	0	0	0	0	0	0	0	0	0	0	0	0	0	0	0	0	0	0	0	0	0	2	0	1	0	0	1	0	0	0	0	0	0	0	0	0	0	0	0	0	0	0	0	0	1	0	0	0	0	0	0	0	0	0	0	0	0	0	0	0	1	0	0	0	0	0	0	0	0	0	0	0	0	0	0	1	0	0	0	0	0	0	0	0	0	0	0	0	0	0	0	0	0	1	0	0	0	0	0	0	0	0	0	0	0	0	0	1	0	0	0	0	0	0	0	0	0	0	0	0	0	0	0	0	0	0	0	0	1	1	0	0	0	0	0	0	1	0	0	0	1	0	0	0	0	0	0	0	0	0	0	0	0	0	0	0	0	0	0	0	0	0	0	0	0	0	0	0	0	0	0	1	0	0	0	0	0	0	0	0	0	0	0	1	0	1	0	0	0	0	0	0	0	0	0	0	0	0	0	0	0	0	0	0	0	0	0	0	0	0	0	0	0	0	0	0	0	0	0	0	0	0	0	0	1	0	0	0	0	0	0	0	0	0	0	0	0	0	0	0	0	0	1	0	1	0	0	0	0	0	1	0	1	0	1	0	0	0	1	0	0	0	0	0	0	0	0	0	0	0	0	1	0	0	0	0	0	0	0	0	0	0	0	0	0	0	0	0	0	0	0	0	0	0	0	1	0	0	0	0	0	0	0	0	0	0	0	0	0	0	1	0	0	0	0	0	2	0	0	0	0	0	0	0	0	0	0	0	1	0	1	0	0	0	0	0	0	0	0	0	0	0	0	0	0	0	1	0	0	0	0	0	0	0	0	0	0	0	0	0	0	0	0	1	0	0	0	0	0	1	1	0	0	0	0	0	0	0	0	0	0	0	3	0	0	0	0	0	0	1	0	0	0	0	0	0	0	0	0	0	0	0	0	1	1	0	0	0	0	0	0	0	0	0	0	0	0	0	0	0	0	0	0	0	0	0	0	0	0	0	0	0	0	0	0	0	0	0	0	0	0	0	0	0	1	0	0	0	0	0	0	0	0	0	0	0	0	0	0	0	0	0	0	0	1	0	0	0	0	0	0	0	0	0	0	0	0	0	0	0	0	0	0	0	0	0	0	0	0	2	1	0	0	0	0	0	0	0	0	0	0	0	1	0	0	0	0	0	0	0	0	0	0	0	0	0	0	0	0	0	0	0	0	0	0	0	0	0	0	0	0	0	1	0	1	0	0	0	0	0	0	0	0	0	0	0	0	0	0	0	0	0	0	0	0	0	1	0	0	0	0	0	0	0	0	0	1	0	0	0	0	0	0	0	0	0	0	0	0	1	0	1	0	0	0	0	0	0	0	0	0	0	0	0	2	0	0	0	0	0	0	0	0	1	0	0	1	0	0	0	0	0	0	0	0	1	0	1	0	0	0	0	0	0	0	0	0	0	0	0	0	0	0	1	0	0	1	0	0	0	0	0	0	0	0	0	0	0	0	0	0	0	0	1	0	0	0	0	0	0	1	0	0	0	0	0	0	0	0	0	0	0	0	1	0	0	1	1	0	0	0	1	1	0	0	0	0	0	0	0	0	0	0	0	0	0	1	0	0	0	0	1	0	0	0	1	1	0	0	0	0	0	0	0	0	0	0	0	0	2	0	0	0	0	1	0	0	0	0	0	0	0	0	0	0	2	0	0	1	0	0	0	0	0	0	0	0	0	0	0	0	0	1	0	0	0	0	0	0	0	0	0	0	0	0	0	0	0	0	0	0	0	0	0	2	0	0	0	0	0	0	0	0	0	0	0	0	0	0	0	0	0	0	0	0	1	0	0	0	0	0	0	0	0	0	0	0	0	0	0	0	1	0	0	0	0	0	0	0	0	0	0	0	0	0	1	0	0	0	0	1	0	0	0	0	0	0	0	0	0	0	0	0	0	1	0	0	0	0	0	0	0	0	0	0	1	0	0	0	0	0	1	0	0	0	0	0	0	0	0	0	0	0	0	2	0	0	0	0	0	0	0	0	0	0	0	0	0	0	0	1	0	0	0	0	0	0	0	0	0	0	0	0	0	0	0	1	0	0	0	0	0	0	0	0	1	0	0	0	0	0	0	0	0	0	0	0	0	0	0	0	1	0	0	1	0	0	1	0	0	1	0	0	0	0	1	0	0	1	0	0	0	0	1	0	0	0	0	0	0	0	0	0	0	0	0	1	0	1	0	0	0	0	0	0	0	0	0	0	1	0	0	0	0	0	0	0	0	0	1	1	0	0	0	1	1	1	2	0	0	0	0	0	0	0	0	0	0	0	0	0	0	0	0	0	0	0	0	0	0	0	0	0	0	1	0	0	0	1	0	0	0	1	0	0	1	0	0	0	1	0	0	0	0	1	0	0	0	0	0	0	0	0	0	1	0	0	0	0	1	1	0	0	0	0	0	1	1	1	0	0	0	1	0	0	0	0	2	0	0	0	0	0	0	0	0	1	0	0	0	0	0	0	0	0	0	0	0	0	0	0	0	1	1	0	0	0	0	0	1	0	0	0	0	1	0	0	0	0	0	0	0	1	0	1	0	0	1	0	0	0	0	0	0	0	0	0	1	0	0	0	0	0	0	1	0	0	0	0	0	0	1	0	0	1	0	1	0	0	0	1	0	0	1	0	0	0	0	1	1	0	0	1	0	1	0	0	0	0	0	0	0	0	0	0	1	0	0	0	0	0	0	0	0	0	0	1	0	0	0	0	0	0	0	0	0	1	1	0	0	0	0	0	1	0	0	0	0	0	1	0	0	0	0	0	1	0	0	0	0	0	0	1	1	1	0	0	0	0	0	2	0	1	0	0	0	0	0	0	0	0	0	0	0	0	0	0	0	0	1	0	3	0	1	0	0	0	0	1	1	0	0	2	0	0	1	0	0	1	0	0	0	1	0	1	1	0	0	0	0	0	0	0	0	0	0	0	0	0	0	0	0	0	0	0	0	0	0	2	0	0	2	0	0	0	0	0	0	1	0	0	0	0	0	0	0	0	0	0	0	1	0	0	0	0	0	0	0	0	0	2	0	0	0	0	0	0	0	0	0	0	0	0	0	0	0	0	0	0	0	0	0	0	0	0	0	0	0	0	1	0	0	0	0	0	0	1	0	0	0	0	0	0	0	0	0	0	1	0	0	0	0	0	0	1	0	0	0	0	1	0	0	0	0	0	0	0	0	0	0	0	0	0	0	1	0	0	0	0	0	0	0	0	0	0	0	2	0	0	0	0	0	0	0	0	0	0	2	0	1	0	1	1	0	0	0	0	0	0	0	0	0	0	0	0	0	1	0	0	0	0	0	0	0	1	0	0	0	1	0	0	0	0	0	0	0	0	0	0	0	0	0	0	0	0	0	0	0	0	0	0	0	1	0	0	0	0	0	0	4	0	0	0	0	0	0	0	0	0	0	0	0	0	2	0	0	0	0	0	0	0	0	0	0	0	0	0	0	1	0	0	0	0	1	0	0	0	0	0	0	0	0	0	0	0	0	0	0	0	1	0	0	0	0	0	0	0	0	0	1	0	0	0	0	0	0	0	0	0	0	0	0	0	0	1	0	0	0	1	0	0	0	0	0	0	0	0	0	0	0	0	1	0	0	0	0	0	0	0	0	0	0	0	0	0	0	0	1	0	0	0	0	0	0	0	0	0	0	0	0	0	0	0	0	0	0	0	0	0	0	0	0	0	0	0	0	0	0	0	0	0	0	0	1	0	0	0	0	0	0	0	0	0	0	0	0	0	0	0	0	0	0	0	0	0	0	0	0	0	0	0	0	0	0	0	0	0	0	0	0	0	0	0	0	0	0	0	0	0	0	0	0	0	0	0	1	0	0	0	0	0	0	0	0	0	0	0	0	0	0	0	0	1	0	0	0	0	0	0	1	0	0	0	0	0	0	0	0	0	0	0	0	0	0	0	0	0	0	0	0	0	0	0	0	0	0	0	0	0	0	0	0	0	0	1	0	0	0	0	0	0	0	0	0	0	0	0	0	0	0	1	0	0	0	0	0	0	0	0	0	0	0	0	0	0	0	0	0	0	0	0	0	0	0	0	0	0	0	0	0	0	0	0	0	0	0	0	0	0	0	0	0	1	0	0	0	0	0	0	1	0	0	0	0	0	0	0	0	0	0	0	0	0	0	0	0	0	0	0	0	0	0	0	0	0	0	0	0	0	0	0	0	0	0	0	0	0	0	0	0	0	0	0	0	0	0	0	0	0	0	0	0	0	0	0	0	0	0	0	0	0	0	0	0	0	0	0	0	0	0	0	0	0	0	0	0	0	0	0	0	0	0	0	0	0	0	0	0	0	0	1	0	1	0	0	1	0	0	0	0	0	0	0	0	0	0	0	0	0	0	0	0	0	0	0	0	0	0	1	0	0	0	0	1	0	0	0	0	0	0	0	0	0	0	2	0	0	0	0	0	0	0	0	0	0	0	0	0	0	0	0	0	0	0	0	0	0	0	0	0	0	0	0	0	0	0	0	0	0	0	0	0	0	0	0	0	0	0	0	0	0	0	0	0	0	0	1	0	0	0	0	0	0	0	0	0	0	0	0	0	0	0	0	0	0	0	0	0	0	0	0	0	2	0	0	1	0	0	0	0	0	0	0	0	0	0	0	0	0	0	0	0	0	0	0	0	0	0	0	0	0	0	0	0	0	0	0	0	0	0	0	0	0	0	0	0	0	0	0	0	0	0	0	0	0	0	0	0	0	0	0	0	0	0	0	0	0	1	0	0	0	1	0	0	0	0	0	0	1	0	0	0	0	0	0	1	0	1	0	0	3	0	0	0	0	0	0	0	0	0	0	0	0	0	0	0	0	0	0	0	0	0	0	1	0	2	0	0	1	0	0	0	0	0	0	0	0	0	0	0	0	0	0	0	0	0	0	0	0	0	0	0	0	0	0	0	0	0	0	0	0	0	0	0	0	0	0	0	0	0	0	0	0	0	0	0	0	0	1	0	0	0	0	0	0	0	0	0	0	0	0	0	1	0	0	0	0	0	0	0	0	0	0	0	0	0	0	0	0	0	0	0	0	1	0	0	0	0	0	1	0	0	0	0	0	0	0	0	0	0	0	0	0	0	0	0	0	0	0	0	0	0	0	0	0	0	0	0	0	0	0	0	0	0	0	0	1	0	2	0	0	1	0	0	0	0	0	1	0	1	0	0	0	0	0	0	0	1	0	0	0	0	0	0	0	0	0	0	0	0	0	0	0	0	0	0	0	0	0	0	1	0	0	0	1	0	0	0	0	0	0	0	0	0	0	0	0	0	0	1	0	0	0	0	0	0	0	0	0	0	0	0	0	0	0	0	0	0	0	0	0	0	0	0	0	1	0	0	0	0	0	0	0	0	0	0	0	0	0	0	0	0	1	0	0	0	0	0	0	0	0	0	0	0	0	0	0	0	0	0	0	0	0	0	0	0	0	0	0	0	0	0	0	0	0	0	0	0	0	0	0	0	0	0	1	0	0	0	0	0	0	0	0	0	0	0	0	0	0	1	1	0	0	0	1	0	0	0	0	0	0	0	0	0	0	0	0	0	0	0	0	0	0	0	0	0	1	0	0	1	0	0	0	0	0	0	0	0	0	0	0	0	0	0	0	0	0	0	0	0	0	0	0	0	0	0	0	0	0	0	0	0	0	0	0	0	0	0	0	0	0	0	1	0	0	0	0	0	0	0	0	0	0	0	0	0	0	0	0	0	0	0	0	0	0	0	1	0	0	0	0	0	0	0	0	0	0	0	0	0	0	0	0	0	0	0	0	0	0	0	1	0	0	1	0	1	0	0	0	0	0	0	0	0	0	0	0	0	0	0	0	0	0	0	0	0	0	0	0	0	0	0	0	0	1	0	0	0	0	0	0	0	0	0	0	0	0	0	1	0	0	0	0	0	0	0	2	0	0	0	0	0	0	0	0	0	0	0	0	0	0	0	0	0	0	0	0	0	0	1	0	0	0	0	0	0	0	0	0	0	0	0	0	0	0	0	0	0	0	0	0	0	0	0	0	0	0	0	1	0	2	0	0	0	0	0	0	0	0	0	0	0	0	0	0	0	0	0	0	0	0	0	0	0	0	0	0	0	0	0	0	0	0	0	0	0	0	0	1	0	0	0	0	0	0	0	0	0	0	1	0	1	0	0	0	0	0	0	0	0	0	0	0	0	0	0	0	0	0	0	0	0	0	0	0	0	0	0	0	0	0	0	0	0	0	1	0	0	1	0	0	0	0	0	0	0	0	0	0	0	0	0	0	0	0	0	0	0	0	0	1	0	0	0	1	0	0	0	0	0	0	0	0	1	0	0	0	0	0	0	0	0	0	0	0	1	0	0	0	0	0	0	0	0	0	0	0	0	0	0	0	0	0	1	0	0	0	0	0	1	0	0	0	0	0	0	0	0	0	0	0	0	0	0	0	0	1	0	0	0	0	0	0	0	0	0	0	0	0	0	0	0	0	1	0	0	0	0	0	0	0	0	0	0	0	0	0	0	0	0	0	0	0	0	0	1	0	1	0	0	0	0	0	0	0	2	0	0	0	0	0	0	0	0	0	2	0	0	0	1	0	0	0	1	0	0	0	0	0	0	0	0	0	0	0	2	0	0	0	0	0	0	0	1	0	0	0	0	0	0	0	0	0	0	0	0	0	0	0	0	0	0	0	0	0	0	0	0	0	2	0	0	0	0	0	0	0	0	1	0	0	0	1	1	0	0	0	0	0	0	0	0	0	0	0	0	0	0	0	0	0	0	0	0	0	0	0	0	0	0	0	0	0	0	0	0	0	0	0	0	0	0	0	0	0	0	0	0	0	0	0	0	0	0	0	0	0	0	0	1	0	0	0	0	0	0	0	0	0	0	0	0	0	0	0	0	0	0	0	0	0	0	0	0	0	0	0	0	0	0	0	0	0	0	1	0	0	0	0	0	0	0	1	0	0	0	0	0	0	0	1	0	0	0	0	1	0	0	0	0	1	0	0	0	0	0	0	0	0	0	0	0	0	0	0	0	0	0	0	0	0	0	0	0	0	0	0	0	0	0	0	0	0	0	0	0	0	0	0	0	0	0	0	0	0	0	0	0	0	0	0	0	0	0	0	0	0	0	0	0	0	0	0	0	0	0	0	0	1	0	0	0	0	0	0	0	0	0	0	0	0	0	0	0	0	0	0	0	0	0	0	0	0	0	0	0	0	0	0	0	0	0	0	0	2	0	0	0	0	0	0	0	0	0	0	0	0	0	0	0	0	0	0	0	0	0	0	0	0	0	0	0	0	1	0	1	0	0	0	0	0	0	0	0	0	0	0	0	0	0	0	0	0	0	0	0	0	0	0	0	0	0	0	0	0	0	0	1	0	0	0	0	0	0	0	0	0	0	0	0	0	0	0	0	0	0	0	0	0	0	0	0	0	0	1	0	0	0	0	0	0	0	0	0	0	0	0	0	0	0	0	0	0	0	0	0	0	0	0	0	0	0	0	0	0	0	0	0	0	0	0	0	0	0	0	0	0	0	0	0	0	0	0	0	0	0	0	0	0	0	0	0	0	0	1	0	0	0	0	1	1	0	0	0	0	0	0	0	0	0	0	0	0	0	0	0	0	0	0	0	0	0	0	0	1	0	0	0	0	0	0	0	0	0	0	0	0	0	0	0	0	0	0	0	0	0	0	0	0	0	0	0	0	0	1	0	0	0	0	1	0	0	0	0	0	0	0	0	0	0	1	0	0	0	0	0	0	0	2	0	0	0	0	0	0	0	0	0	0	1	0	0	0	1	0	0	0	0	0	0	0	0	0	0	0	0	0	0	0	0	0	0	0	0	0	0	0	0	0	0	0	0	0	0	0	0	0	0	0	0	0	0	0	0	0	1	0	0	0	0	1	0	1	0	0	0	0	0	0	0	0	0	0	0	0	0	0	0	0	0	0	0	0	0	0	0	0	0	0	0	0	0	0	0	0	0	0	0	0	0	0	0	0	0	0	0	0	0	0	0	0	1	0	0	0	0	0	0	0	0	0	1	0	0	1	0	0	0	0	0	0	0	0	0	0	0	0	0	0	0	1	0	0	0	0	0	0	0	0	0	0	1	0	0	0	0	0	0	0	0	0	0	0	0	0	1	0	0	1	0	0	0	0	0	0	0	0	0	0	0	0	0	0	0	0	0	1	0	0	0	0	0	0	0	0	0	0	0	0	0	0	0	0	0	0	0	0	0	0	0	0	0	0	0	0	0	0	0	0	0	0	0	0	1	0	0	1	0	0	0	0	0	0	0	0	0	0	0	0	0	0	0	0	0	0	0	0	0	0	0	0	0	0	0	1	0	0	0	0	0	0	0	0	0	0	0	1	0	0	0	0	0	0	0	0	0	0	0	0	0	0	0	0	0	0	0	0	0	0	0	0	0	0	0	0	0	0	0	0	0	0	0	0	0	0	0	0	0	0	0	0	0	0	0	0	0	0	0	0	0	0	0	0	0	0	0	0	0	0	0	0	0	0	0	0	0	0	0	0	0	0	0	0	0	0	0	0	0	0	0	0	0	0	0	0	1	0	0	0	0	0	0	0	0	0	0	0	0	0	0	0	0	6	0	0	0	0	0	1	0	0	0	0	0	0	0	0	0	0	0	0	0	0	0	0	0	0	0	0	0	0	0	0	0	0	0	0	0	0	0	0	0	0	0	0	1	0	0	0	0	0	0	0	0	0	0	0	0	0	0	0	0	0	0	0	0	0	0	0	0	0	0	0	0	0	0	0	0	0	0	0	0	0	0	0	0	0	0	0	0	0	0	0	0	0	0	0	0	0	0	0	0	0	0	0	0	0	0	0	0	0	0	0	0	0	0	0	0	0	0	0	0	0	1	0	0	0	0	0	0	1	0	0	0	0	0	0	0	0	0	0	0	0	0	0	0	0	0	0	0	0	0	0	0	1	0	0	0	0	0	0	0	1	1	0	0	0	0	0	0	1	0	0	0	0	1	0	0	0	0	0	0	0	0	0	0	0	0	0	0	0	0	0	0	0	0	0	0	0	0	0	0	0	0	0	2	0	0	0	0	0	0	0	0	0	1	1	0	1	0	0	0	0	0	0	0	0	0	0	0	0	0	0	0	0	0	0	0	0	0	0	0	0	0	0	0	0	0	0	0	0	0	0	0	0	0	0	0	0	0	0	0	0	0	0	0	0	0	0	0	1	0	0	0	0	0	0	0	0	0	0	0	0	0	0	0	0	0	0	0	0	0	0	0	0	0	0	0	0	0	0	0	0	0	0	0	0	0	0	0	0	0	0	0	0	0	0	0	0	0	0	0	0	0	0	0	0	0	0	0	0	0	0	1	0	2	0	0	0	0	0	0	0	0	0	0	0	0	0	0	0	0	0	0	0	0	0	0	0	1	0	0	0	0	0	1	0	0	0	0	0	0	2	0	0	0	1	0	0	0	0	0	0	0	0	0	0	0	0	0	0	0	0	0	0	0	0	0	0	0	0	0	0	0	0	0	0	0	0	1	0	0	0	0	0	0	0	0	0	0	1	0	0	0	0	0	0	0	0	0	0	0	0	0	0	0	0	0	0	1	0	0	0	0	0	0	0	0	0	0	0	0	0	0	0	0	0	0	0	0	0	0	0	0	0	0	0	1	0	1	0	0	0	0	0	0	0	0	0	0	0	0	0	0	0	0	0	0	0	0	0	0	0	0	0	0	0	0	0	0	1	0	0	0	0	0	0	0	0	0	0	0	0	0	0	0	0	0	0	0	0	0	0	0	0	0	0	0	0	0	0	0	1	0	0	2	0	0	0	0	0	0	0	0	0	0	0	0	0	0	0	0	0	0	0	0	0	0	0	0	0	1	0	0	0	0	0	0	0	0	0	0	0	0	0	0	0	0	0	0	0	0	0	0	0	0	0	0	0	0	0	0	0	0	0	0	0	0	0	0	0	0	0	0	0	0	0	0	0	0	0	0	0	0	0	0	0	0	0	0	0	0	0	1	0	2	0	0	0	0	0	0	0	0	0	0	0	0	0	0	0	0	0	0	0	0	0	0	0	0	0	0	0	0	0	0	0	1	0	0	0	0	0	0	0	0	0	0	0	0	0	0	0	0	0	0	0	0	0	0	0	0	0	0	0	0	0	0	0	0	1	0	0	0	0	0	0	0	0	0	0	2	1	0	0	0	0	0	0	0	0	0	0	0	0	0	0	0	0	0	0	1	0	1	0	0	0	0	0	0	0	0	0	0	0	0	0	0	0	0	0	0	0	0	0	0	0	0	1	0	0	0	0	0	0	0	0	0	0	0	0	0	0	0	0	0	1	0	0	0	0	0	0	0	0	0	0	0	0	0	0	0	0	1	1	0	0	0	0	0	0	0	0	0	0	0	2	0	0	0	0	0	0	0	0	0	0	0	0	0	0	0	0	0	0	0	0	0	0	0	0	0	0	0	0	0	0	0	0	0	0	0	1	0	0	0	0	0	0	0	0	0	0	0	1	0	0	0	0	0	0	0	0	0	0	0	0	0	0	0	0	0	0	0	0	0	0	0	0	0	0	0	0	0	0	0	0	0	0	4	0	0	1	0	0	0	0	0	0	0	0	0	0	0	0	0	0	0	0	1	0	0	0	0	0	0	0	0	0	0	0	0	0	0	0	0	2	0	0	0	0	0	0	0	0	0	1	0	0	0	1	0	1	0	0	0	0	0	0	0	0	0	0	0	0	0	0	0	0	0	0	0	0	0	0	0	0	0	0	0	0	0	2	0	0	0	0	0	0	0	0	0	0	0	1	0	0	0	0	0	0	0	0	0	0	0	0	1	0	0	0	0	1	0	0	0	0	0	0	0	0	0	0	0	0	0	0	0	0	0	0	1	0	0	0	1	0	0	0	0	0	0	0	0	0	0	0	0	1	0	0	0	0	0	0	0	1	0	0	0	0	0	0	0	0	0	0	0	0	0	0	0	0	0	0	0	0	0	0	0	0	0	1	0	0	0	0	0	0	0	0	0	0	0	0	0	0	0	0	0	1	0	0	0	0	0	0	0	1	0	0	0	0	0	0	0	0	0	0	0	0	0	0	0	0	0	0	0	0	0	0	0	0	0	0	0	0	0	0	0	0	0	0	0	0	0	0	0	0	0	1	0	0	0	0	0	0	0	0	0	0	0	0	0	0	1	0	0	0	0	0	0	1	0	0	0	0	0	0	0	0	0	0	0	0	0	0	0	0	0	0	0	0	0	0	0	0	0	0	0	0	0	0	0	0	0	0	0	0	0	0	0	0	0	0	0	0	0	0	0	0	0	0	0	0	0	0	0	0	0	0	0	0	1	0	0	0	0	1	0	0	0	1	0	1	0	0	0	0	0	0	0	0	0	0	0	0	0	0	0	0	0	0	0	0	0	0	0	0	0	0	0	0	0	0	0	0	0	0	0	0	0	0	0	0	1	0	0	0	0	0	0	0	0	0	0	0	0	0	0	0	0	0	0	0	0	0	0	0	0	0	0	0	0	0	0	0	0	0	0	0	0	0	0	0	0	0	0	0	0	0	0	0	0	0	0	0	0	0	0	0	0	0	0	0	0	0	0	0	0	0	0	0	0	0	0	0	0	0	0	0	0	0	0	0	0	0	0	0	0	0	0	0	0	0	0	0	0	0	0	0	1	0	0	0	0	0	0	0	0	0	0	0	0	0	1	0	0	0	0	0	0	0	0	0	0	0	0	0	0	2	0	0	0	0	1	0	0	0	0	0	0	0	0	0	0	0	0	1	0	0	0	0	0	0	1	0	0	0	0	1	2	0	0	0	0	0	0	0	1	0	0	0	0	0	0	0	0	0	0	0	0	0	0	0	0	0	0	0	0	0	0	0	0	0	0	0	0	0	0	0	0	0	0	0	0	0	0	0	0	0	0	0	0	0	0	0	0	0	0	0	0	0	0	0	0	0	0	0	1	0	0	0	0	0	0	1	0	0	0	0	0	0	0	0	0	0	0	0	0	0	0	1	0	0	0	0	0	0	0	0	1	0	0	0	0	0	0	0	0	0	0	0	0	0	0	0	0	0	1	0	0	0	0	0	0	0	0	0	0	0	0	1	0	0	0	0	0	0	0	0	0	0	0	0	0	0	0	0	0	0	0	0	0	0	0	0	0	0	0	0	0	0	0	0	0	0	0	0	0	1	0	0	1	1	0	0	0	0	0	0	0	0	1	0	0	0	0	0	0	0	0	0	0	0	0	0	0	0	0	0	0	0	0	0	0	0	0	0	0	0	1	0	0	0	0	0	0	0	0	0	1	0	0	0	0	0	0	1	1	0	0	0	0	0	0	0	0	0	0	0	0	0	0	0	0	0	0	1	1	0	0	0	0	1	2	0	0	0	0	0	0	0	0	0	0	0	0	0	0	0	0	0	0	0	0	0	0	0	0	0	0	0	0	0	0	0	0	0	0	0	0	0	0	0	0	0	0	0	0	0	0	0	0	0	0	0	0	0	0	1	0	0	0	0	0	0	1	0	0	0	0	0	0	0	1	0	1	0	0	0	1	0	0	0	0	1	0	0	0	0	0	0	1	0	0	0	0	0	0	0	1	0	0	0	0	0	0	0	0	0	0	0	0	0	0	0	0	0	0	0	0	0	0	0	0	0	0	0	0	0	0	0	0	0	0	0	0	0	0	0	0	0	0	0	0	0	0	0	0	0	0	0	0	1	0	0	0	0	0	0	0	0	1	0	0	0	0	0	0	0	1	0	0	0	0	0	0	0	0	0	0	0	0	0	0	0	0	0	0	0	0	0	0	0	0	0	0	0	0	1	0	0	0	0	0	1	0	0	0	0	1	0	0	0	0	0	0	0	0	0	1	0	0	0
N0.HOG0000021	0	0	0	0	0	0	0	0	0	0	0	0	0	0	0	0	2	0	0	0	0	0	0	0	0	0	0	0	0	0	0	0	0	0	0	0	0	0	0	0	0	0	0	0	0	0	0	0	0	0	0	0	0	0	0	0	0	0	0	0	0	0	0	0	0	0	0	0	0	0	0	0	0	0	0	0	0	0	0	0	0	0	0	0	0	0	0	0	0	0	0	0	0	0	0	0	0	0	0	0	0	0	0	0	0	0	0	2	0	0	0	0	1	0	0	0	0	0	0	0	0	0	0	0	0	0	0	0	0	0	0	0	0	0	0	0	0	0	0	0	0	0	0	0	0	0	0	0	0	0	0	0	0	0	0	0	0	0	0	0	0	0	1	0	0	0	0	0	0	0	0	0	0	0	0	0	0	0	0	0	0	0	0	0	0	0	0	0	0	1	0	0	0	0	0	0	0	0	0	0	0	0	0	0	0	0	0	0	0	0	0	0	0	0	0	0	0	1	0	0	0	0	0	0	0	0	0	0	0	0	0	2	0	0	0	0	0	1	0	0	0	0	0	0	1	2	0	0	0	0	0	0	0	0	0	0	0	0	0	0	0	0	0	0	0	0	1	0	0	0	0	0	0	0	0	0	0	0	0	0	0	0	0	0	0	0	0	0	0	0	0	0	0	0	0	0	0	0	0	0	0	0	0	0	0	0	0	0	0	0	0	0	0	0	0	0	0	0	0	0	0	0	0	0	0	0	2	0	0	0	0	0	0	0	0	0	0	0	0	0	0	0	0	0	0	0	0	0	0	0	0	0	0	0	0	0	0	0	0	0	0	0	0	0	0	0	0	0	0	2	0	0	1	1	0	0	0	0	0	0	0	0	0	0	2	0	0	2	0	0	0	0	0	0	0	0	0	0	0	0	0	0	0	0	0	0	0	0	0	0	0	0	0	0	0	0	0	0	0	0	0	0	0	0	0	0	0	0	0	0	0	0	0	0	0	0	0	0	0	0	0	0	0	0	0	0	0	0	0	0	0	0	0	0	0	0	0	0	0	0	0	0	0	0	0	0	0	0	0	0	0	0	0	0	0	0	0	0	0	0	0	0	0	0	0	0	0	0	0	0	0	0	0	0	0	0	0	0	0	0	0	0	3	0	0	0	0	0	0	0	0	0	0	0	0	0	0	0	0	0	0	0	0	0	0	0	2	0	0	0	0	0	0	0	0	0	0	0	0	0	0	0	0	0	0	0	0	0	0	0	0	0	0	0	0	0	0	0	0	0	0	0	0	0	0	0	0	0	0	0	0	0	0	0	0	0	0	0	0	0	0	0	0	0	0	0	0	0	0	0	0	0	0	0	0	0	0	0	0	0	0	0	0	0	0	0	0	0	0	0	0	0	0	0	0	0	0	0	0	0	0	0	0	0	0	0	0	0	0	0	0	0	0	0	0	0	0	0	0	0	0	0	0	0	0	0	0	0	0	0	0	0	0	0	0	0	0	0	0	0	0	0	0	0	0	0	0	0	0	0	0	0	0	0	0	0	0	0	0	0	0	0	0	0	0	0	0	0	0	0	0	0	0	0	1	0	0	0	0	0	1	0	0	0	1	0	0	0	0	0	0	0	0	0	0	0	0	0	0	0	0	0	0	0	0	0	0	0	0	0	0	0	0	0	0	0	0	0	0	0	0	0	0	0	2	0	0	0	0	0	0	0	0	0	0	0	0	0	0	0	0	0	0	0	0	0	0	0	0	0	0	0	0	0	0	0	0	0	0	0	0	0	0	0	0	0	0	0	0	1	0	0	0	0	0	0	0	0	0	0	1	0	2	0	0	0	0	0	0	0	0	0	0	0	0	0	0	0	0	0	0	0	0	0	0	0	0	0	0	0	0	0	0	0	0	0	0	0	0	0	0	0	0	0	0	0	0	0	0	0	0	0	0	0	0	0	0	0	0	0	0	0	0	0	0	0	0	0	0	0	0	0	0	0	0	0	0	0	0	0	0	0	0	0	1	0	0	0	0	0	0	0	0	0	0	0	0	0	0	0	0	0	0	0	0	0	0	2	0	0	0	0	0	0	0	0	0	0	0	0	0	0	0	0	0	0	0	0	0	0	0	0	0	0	0	0	0	0	0	0	0	0	0	0	0	0	0	0	0	0	0	0	0	0	0	0	0	0	0	0	0	0	0	0	0	1	0	0	0	0	0	0	0	0	0	0	0	0	0	0	0	0	0	0	0	0	0	0	0	0	0	0	0	0	0	0	0	0	0	0	0	0	0	0	0	0	0	0	0	0	0	0	0	0	0	0	0	0	0	0	0	0	0	0	0	0	0	0	0	0	0	0	0	0	0	0	0	0	0	0	0	1	0	0	0	0	0	0	0	0	0	0	0	0	0	0	0	0	0	0	0	0	0	0	0	0	0	0	0	0	0	0	0	0	0	0	0	0	0	0	0	0	0	0	0	0	0	0	0	0	0	0	0	0	0	0	0	0	0	0	0	1	0	0	0	0	0	0	0	0	0	0	0	0	0	0	0	0	1	0	0	0	0	1	0	0	0	0	0	0	0	1	0	0	0	0	0	0	0	0	0	0	0	0	0	0	0	0	0	0	0	0	0	0	0	0	0	0	0	0	0	0	0	0	0	0	0	0	0	0	0	0	0	0	0	0	0	0	0	0	0	0	0	0	0	0	0	0	0	0	0	0	0	0	0	0	0	0	0	0	0	0	0	0	0	0	0	0	0	0	0	1	0	0	0	0	0	0	0	0	0	0	0	0	0	0	0	0	0	0	0	0	0	0	0	0	0	0	0	0	0	0	0	0	0	0	0	0	0	0	0	0	0	0	0	0	0	0	0	0	0	0	0	0	0	0	0	0	0	0	0	0	0	0	0	0	0	0	0	0	0	0	0	0	0	0	0	0	0	2	0	0	0	0	0	0	0	0	0	0	0	0	0	0	0	0	0	0	0	0	0	0	0	0	0	2	0	0	0	0	0	0	0	0	0	0	0	0	0	0	0	0	0	0	0	0	0	0	0	0	2	0	0	0	0	0	0	0	0	0	0	1	0	0	0	0	0	0	0	0	0	0	0	0	0	0	0	0	0	0	0	0	0	0	0	0	0	0	0	0	0	0	0	0	0	0	0	0	0	0	0	0	0	0	0	0	0	0	0	0	0	2	0	0	0	0	0	0	0	0	0	0	0	0	0	0	0	0	0	0	0	0	0	0	0	0	0	0	0	0	0	0	0	0	0	0	0	0	0	0	0	1	0	0	0	0	0	0	0	0	0	0	0	0	0	0	0	0	0	0	0	0	0	0	0	0	0	0	0	0	0	0	0	0	0	0	0	0	0	0	0	0	0	0	0	0	1	0	0	0	0	0	0	0	0	0	0	0	0	0	0	0	0	0	0	0	0	0	0	0	0	0	0	0	0	0	0	0	0	0	0	0	0	0	0	0	0	0	0	0	0	0	0	0	0	0	0	0	0	0	0	0	0	0	0	0	0	0	0	0	0	0	0	0	0	0	0	0	0	0	0	0	0	0	0	0	0	0	0	0	0	0	0	0	0	0	0	0	0	0	0	0	0	1	0	0	0	0	0	0	0	0	0	0	0	0	0	0	0	0	0	0	0	0	0	0	0	0	0	0	0	0	0	0	0	0	0	0	0	0	0	0	0	0	0	0	0	0	0	0	0	0	0	0	0	0	0	0	0	0	0	0	0	0	0	0	0	0	0	0	0	0	0	0	0	0	0	0	0	0	0	0	0	0	0	0	0	0	0	0	0	0	0	0	0	0	0	0	0	0	0	0	0	0	0	0	0	0	0	0	0	0	0	0	0	0	0	0	0	0	0	0	0	0	0	0	0	0	0	0	0	2	0	0	0	0	0	0	0	0	0	0	0	0	0	0	0	0	0	0	0	0	0	0	0	0	0	0	0	0	0	0	0	0	0	0	0	1	0	0	0	0	0	0	0	0	0	0	0	0	0	0	0	0	0	0	0	0	0	0	0	0	0	0	0	0	0	0	0	0	0	0	0	0	0	0	0	0	0	0	0	0	0	1	0	0	0	0	0	0	0	0	0	0	0	0	0	2	0	0	0	0	0	0	0	0	0	0	0	0	0	0	0	0	0	0	0	0	0	0	0	0	0	0	0	0	0	0	0	0	0	0	0	0	0	0	0	0	0	0	0	0	0	0	0	0	0	0	0	0	0	0	0	0	0	0	0	0	0	0	0	0	0	0	0	0	0	0	0	0	0	0	0	0	0	0	0	0	0	0	0	0	0	0	0	0	0	0	0	0	0	0	0	0	0	2	0	0	0	0	0	0	0	2	0	0	0	0	0	0	0	0	0	0	0	0	0	0	0	0	0	0	0	1	0	0	0	0	0	1	0	0	0	0	0	0	0	0	0	0	0	0	0	0	0	0	0	0	0	0	1	0	0	0	0	0	0	0	0	0	0	0	0	0	0	0	0	0	0	0	0	0	0	0	0	0	0	0	0	0	0	0	0	0	0	0	0	0	0	0	0	0	0	0	0	0	0	0	0	0	0	0	0	0	0	0	0	0	0	0	0	0	0	0	0	0	0	0	0	0	0	0	0	0	0	0	0	0	0	0	0	0	0	0	0	0	0	0	0	0	0	0	0	0	0	0	0	0	0	0	0	0	0	0	0	0	0	0	0	0	0	0	0	0	0	0	0	0	0	0	0	0	0	0	0	0	0	0	0	0	0	0	0	0	0	0	0	0	0	0	0	0	0	0	0	0	0	0	0	0	0	0	0	0	0	0	0	0	0	0	0	0	0	0	0	0	0	0	0	0	0	0	0	0	0	0	0	0	0	0	0	0	0	0	0	0	0	0	0	0	0	0	0	0	0	0	0	0	0	0	0	0	0	0	0	0	2	0	0	0	0	0	0	0	0	0	0	0	0	0	2	0	0	0	0	0	0	0	0	0	0	0	0	0	0	0	0	2	0	0	0	1	0	0	0	0	0	0	0	0	0	0	0	0	0	0	0	0	0	0	0	0	0	0	0	0	0	0	0	0	0	0	0	0	0	0	0	0	0	0	0	0	0	0	0	0	0	0	0	0	0	0	0	0	2	0	0	0	0	0	0	0	0	0	0	0	0	0	0	0	0	0	0	0	0	0	0	0	0	0	0	0	0	0	0	0	0	0	0	0	0	0	0	0	0	0	0	0	0	0	0	0	0	0	0	0	0	0	0	0	0	0	0	0	0	0	0	0	0	0	0	0	0	0	0	0	0	0	0	0	0	0	0	0	0	0	0	0	0	0	0	0	0	0	0	0	0	0	0	0	0	0	0	0	0	0	0	0	0	0	0	0	0	0	0	0	0	0	0	0	0	0	0	0	0	0	0	0	0	0	0	0	0	0	0	0	0	0	1	0	0	0	0	0	0	0	0	0	0	0	0	0	0	0	0	0	0	0	0	0	0	0	0	0	0	0	0	0	0	0	0	0	0	0	0	0	0	0	0	0	0	0	0	0	0	0	0	0	1	0	0	0	0	0	0	0	0	0	0	0	0	0	0	0	0	0	0	0	0	0	0	0	0	0	0	0	0	0	0	0	0	0	0	0	0	0	0	0	0	0	0	0	0	0	0	0	0	0	0	0	0	0	0	0	0	0	0	0	0	2	0	0	0	0	0	0	0	0	0	0	0	0	0	0	0	0	0	0	0	0	0	0	0	0	0	0	0	0	1	0	0	0	0	0	0	0	0	0	0	0	0	0	0	0	0	0	0	0	0	0	0	0	0	0	0	0	0	0	0	0	0	0	0	0	0	0	0	0	0	0	0	0	0	0	0	0	0	0	0	0	0	0	0	0	0	0	0	0	0	1	0	0	0	0	0	0	0	0	0	0	0	0	0	0	0	0	0	0	0	0	0	0	0	0	0	1	0	0	0	0	0	0	0	0	0	0	0	0	0	0	0	0	0	0	0	0	0	0	0	0	0	0	0	0	0	0	0	0	0	0	0	0	0	1	0	0	0	0	0	0	0	0	0	0	0	0	2	0	2	0	0	0	0	0	0	0	0	0	0	0	0	0	0	0	0	0	0	0	0	0	0	0	0	0	0	0	0	0	0	0	0	0	0	0	0	0	0	0	0	1	0	0	0	0	0	0	0	0	0	0	0	0	0	0	0	0	0	0	0	0	0	0	0	0	0	0	0	0	0	0	0	0	0	0	0	0	0	0	0	0	0	0	0	0	0	0	0	0	0	0	0	0	0	0	0	0	0	0	0	0	0	0	0	0	0	0	0	0	0	0	0	0	0	0	0	0	0	0	0	1	0	0	0	0	0	0	0	0	0	1	0	0	0	0	0	0	0	0	0	0	0	0	0	0	0	0	0	0	0	0	0	0	0	0	0	0	0	0	0	0	0	0	2	0	0	0	0	0	0	0	0	0	0	0	0	0	0	0	0	0	0	0	0	0	0	0	0	0	0	0	0	0	0	0	0	0	0	0	0	0	0	0	0	0	0	0	0	0	0	0	0	0	0	0	0	0	0	0	0	0	0	0	0	0	0	0	0	0	0	0	0	0	0	0	0	0	0	0	0	0	0	0	0	0	0	2	0	0	0	0	0	0	0	0	0	0	0	0	0	0	0	0	0	0	0	0	0	0	0	0	0	0	0	0	0	0	0	0	0	0	0	0	0	2	0	0	0	0	0	0	0	0	0	0	0	0	0	0	0	0	0	0	0	0	2	0	0	0	0	0	0	0	0	0	0	0	0	0	1	0	0	0	0	0	0	0	0	0	0	0	0	0	0	0	0	0	0	0	0	0	0	0	0	0	0	0	0	0	0	0	0	0	1	0	0	0	0	0	0	0	0	0	0	0	0	0	2	0	0	0	0	0	0	0	0	0	0	0	0	0	0	0	0	0	0	0	0	0	0	0	0	0	0	0	0	0	0	0	0	0	0	0	0	0	0	0	0	0	0	0	0	0	0	2	0	0	0	0	0	0	0	0	0	0	0	0	0	0	0	0	0	0	0	0	0	0	0	0	0	0	0	0	2	0	0	0	0	0	0	0	0	0	0	0	0	0	0	0	0	0	0	0	0	0	0	0	0	0	0	0	0	0	0	0	1	0	0	0	0	0	0	0	0	0	1	0	0	0	0	0	0	0	0	0	0	0	0	0	0	0	0	0	0	0	0	0	0	0	0	0	0	0	0	0	0	0	0	0	0	0	0	0	0	0	0	0	0	0	0	0	0	0	0	0	0	0	0	0	1	0	0	0	0	0	0	0	0	0	0	0	0	0	0	0	0	0	0	0	0	0	0	0	0	0	0	0	0	0	0	0	1	0	0	0	0	0	0	0	0	0	0	0	0	0	0	0	0	0	0	0	0	0	0	0	0	0	2	0	0	0	0	0	0	0	0	0	0	0	0	0	0	0	0	0	0	0	0	0	0	0	0	0	0	0	2	1	0	0	0	0	0	0	0	0	0	0	0	0	0	0	0	0	0	0	0	0	0	0	0	0	0	0	0	0	0	0	0	2	0	0	0	0	0	0	3	0	0	0	0	0	0	0	0	0	0	0	0	0	0	0	0	0	0	0	0	0	0	0	0	2	0	0	0	0	0	0	0	0	0	0	0	0	0	2	0	0	0	0	0	0	0	0	0	0	0	0	0	0	0	0	0	0	0	0	0	0	0	0	0	0	0	0	0	0	0	0	0	0	0	0	0	0	0	0	0	0	0	0	0	0	0	0	0	0	1	0	0	0	0	0	0	0	0	0	0	2	0	0	0	0	0	0	0	0	0	0	0	0	0	0	0	0	0	0	0	0	0	0	0	0	0	0	0	0	0	0	0	0	0	0	0	0	0	0	0	0	0	0	0	0	0	0	2	0	0	0	0	0	0	0	0	0	0	0	0	0	0	0	0	0	0	0	0	0	0	2	0	0	0	0	0	0	0	0	0	0	0	0	0	0	0	0	0	0	0	0	0	0	0	0	0	0	0	0	0	0	0	0	0	0	0	0	0	0	2	0	0	0	0	0	0	0	0	0	0	0	0	0	0	0	1	0	0	0	0	1	0	0	0	0	0	0	0	0	0	0	0	0	0	0	0	0	0	0	0	0	0	0	0	0	0	0	0	0	0	0	0	0	0	0	0	0	0	0	0	0	0	0	0	0	0	0	0	0	0	0	0	0	0	0	0	0	0	0	0	0	0	1	0	0	0	0	0	0	0	0	0	1	0	0	0	0	0	0	0	0	0	2	0	0	0	0	0	0	0	0	0	0	0	0	0	0	0	0	0	0	0	0	0	0	0	0	0	0	0	0	0	0	0	0	0	0	2	0	0	0	0	0	0	0	0	0	0	0	0	0	0	0	0	0	0	0	0	0	0	0	0	0	0	1	0	0	0	0	0	0	0	0	0	0	0	0	0	0	0	0	0	0	0	0	0	0	0	0	0	2	1	0	0	0	0	0	0	0	0	0	0	0	0	0	0	0	0	0	0	0	0	0	0	0	0	0	0	0	0	0	0	0	0	0	0	0	1	0	0	0	0	0	0	0	0	0	0	0	0	0	0	0	0	0	0	0	0	0	0	0	1	0	0	0	0	1	0	0	0	0	0	0	0	0	0	0	0	0	0	0	0	0	0	0	0	0	0	0	0	0	0	0	0	0	0	0	0	0	0	0	0	0	0	0	0	0	0	0	0	0	0	0	0	0	0	0	0	0	0	0	0	0	0	2	0	0	0	0	0	0	0	0	0	0	0	0	0	0	0	0	0	0	0	0	0	0	0	0	0	0	0	0	0	0	0	0	0	0	0	0	0	0	0	0	2	0	0	0	0	0	0	0	0	0	0	0	0	0	0	0	0	0	0	0	0	0	0	0	0	0	0	0	0	0	0	0	0	0	0	0	0	0	0	0	0	2	1	0	0	0	0	0	0	0	0	0	0	0	0	0	0	0	0	0	0	0	0	0	0	0	0	0	0	0	0	1	0	0	1	0	0	0	0	0	0	0	0	0	0	0	0	0	1	0	0	0	0	0	0	0	0	0	0	0	0	0	0	0	0	0	0	0	0	0	0	0	0	0	1	0	0	0	2	0	0	0	0	0	0	0	0	0	0	0	0	0	0	0	0	0	0	0	0	0	0	0	0	1	0	0	0	0	0	0	0	0	0	0	0	0	0	0	0	0	0	0	0	0	0	0	0	0	0	0	0	0	0	0	0	0	0	0	0	0	0	0	0	0	0	0	0	0	0	0	0	0	0	0	0	0	0	0	0	0	0	0	0	0	0	0	0	0	0	0	0	0	0	0	0	0	0	0	0	0	0	0	0	0	0	0	0	0	0	0	0	0	0	0	0	0	0	0	0	0	0	0	0	0	0	0	0	0	0	0	0	0	0	0	0	0	0	0	0	0	0	0	0	0	0	0	0	0	0	0	0	0	0	0	0	0	0	0	0	0	0	0	0	0	0	0	0	0	0	0	0	0	0	0	0	0	0	0	0	0	0	0	0	0	0	0	0	0	0	0	0	0	0	0	0	0	0	0	0	0	0	0	0	0	0	0	0	0	0	0	0	0	0	0	0	0	0	0	0	0	0	0	0	0	0	0	0	1	0	0	0	0	0	0	0	0	0	0	0	0	0	0	0	0	0	0	0	0	0	0	0	1	0	0	0	0	0	0	0	0	0	0	0	0	0	0	0	0	0	0	0	0	0	0	0	0	0	0	0	0	0	0	0	0	0	0	0	0	0	0	0	0	0	0	0	0	0	0	0	0	0	0	0	0	0	0	0	0	0	0	0	0	0	0	0	0	0	0	0	0	0	0	0	0	0	0	0	2	0	0	0	0	0	0	0	0	0	0	0	0	0	0	0	0	0	0	0	0	0	0	0	0	0	0	0	0	0	0	1	0	0	0	2	0	0	0	0	0	0	0	0	0	0	0	0	0	0	0	0	2	0	1	1	0	0	0	0	0	0	0	0	0	0	0	0	0	0	0	0	0	0	0	0	0	0	0	0	0	0	0	0	0	0	0	0	0	0	0	0	0	0	0	0	0	0	0	0	0	0	0	0	0	0	0	0	0	0	0	0	0	0	0	0	0	0	0	0	0	0	0	2	0	0	0	0	0	0	0	0	0	0	0	0	0	0	0	0	0	0	0	0	0	0	0	0	0	0	0	0	0	0	0	2	0	0	0	0	0	0	0	0	0	0	0	0	0	0	0	0	0	0	3	0	0	0	0	0	0	0	0	0	0	0	0	0	0	0	0	0	0	0	0	0	0	0	0	0	0	0	0	0	0	0	0	0	0	0	0	0	0	0	0	0	0	0	0	0	0	0	0	0	0	0	0	0	0	0	0	0	0	0	0	0	0	0	0	0	0	0	0	0	0	0	0	0	1	0	0	0	0	0	0	0	0	0	0	0	0	0	0	0	0	0	0	1	0	0	0	1	0	0	0	0	0	0	0	0	0	0	0	0	0	0	0	0	0	0	0	0	0	0	0	0	0	0	0	0	0	0	0	0	0	0	0	0	0	0	0	0	0	0	0	0	0	0	0	0	0	0	0	0	0	0	0	0	0	0	0	0	0	0	0	0	0	0	0	0	0	0	0	0	0	0	0	0	0	0	0	0	0	0	0	0	0	0	0	0	0	0	0	0	0	0	0	0	0	0	0	0	0	0	0	0	0	0	0	0	0	0	0	0	0	0	0	0	0	0	0	0	0	0	0	0	0	0	0	0	0	0	0	0	0	0	0	0	0	0	0	0	0	0	0	0	0	0	0	0	0	0	0	0	0	0	0	0	0	0	0	0	0	0	0	0	0	0	0	0	0	0	0	0	0	0	0	0	0	0	0	0	0	0	0	0	0	0	0	0	0	0	0	0	0	0	0	0	0	0	0	0	0	0	0	0	0	0	0	0	0	2	0	0	0	0	0	0	0	0	0	0	0	0	0	0	1	0	0	0	0	0	0	0	0	0	0	0	0	0	0	0	0	0	0	0	0	0	0	0	0	0	0	0	0	0	0	0	0	0	0	0	0	0	0	0	0	0	0	0	0	0	0	0	0	0	0	0	0	0	0	0	0	0	2	0	0	0	0	0	0	0	0	0	0	0	0	0	0	0	0	0	0	0	1	0	0	0	0	0	0	0	0	0	0	0	0	0	0	0	0	0	0	0	0	0	0	0	0	1	0	0	0	0	0	0	0	0	0	0	0	0	0	0	0	2	0	0	0	0	0	0	0	0	0	0	0	0	0	0	0	2	0	0	0	0	0	0	0	0	0	0	0	0	0	0	0	0	0	0	0	0	0	0	0	0	0	0	0	0	0	0	0	0	0	0	0	0	0	0	0	0	0	0	0	0	0	0	0	0	0	0	0	0	0	0	0	0	0	0	0	0	0	0	0	0	0	0	0	0	0	0	2	2	0	0	0	0	0	0	0	2	0	0	0	0	0	0	0	0	0	0	0	0	0	0	0	0	0	0	0	2	0	0	0	0	0	0	0	0	0	0	0	0	0	0	0	0	0	0	0	0	0	0	0	0	0	0	0	0	0	0	0	0	0	0	0	0	0	0	0	0	0	0	0	0	0	0	0	0	0	0	0	0	0	0	0	0	0	0	0	0	0	0	0	0	0	0	0	0	0	0	0	0	0	0	0	0	0	0	0	0	0	0	0	0	0	0	1	0	0	0	0	0	0	0	0	0	0	0	0	0	0	0	0	0	0	0	0	0	0	0	0	0	0	0	0	0	0	0	0	0	0	0	0	0	0	0	0	0	0	0	0	0	0	0	0	0	0	0	0	0	0	0	0	0	0	0	0	0	0	0	0	0	0	0	0	0	0	0	0	0	0	0	0	0	0	0	0	0	0	0	0	0	0	0	0	0	0	0	0	0	0	0	0	0	0	0	0	0	0	0	0	0	0	0	0	0	0	0	0	0	0	0	0	0	0	0	0	0	0	0	0	0	0	0	1	0	0	0	0	0	0	0	0	0	0	0	0	0	0	0	0	0	2	0	0	0	2	0	0	0	1	0	0	1	0	0	2	0	0	0	0	0	0	0	0	0	2	0	0	0	0	0	1	0	0	0	0	0	0	0	0	0	0	0	0	0	0	0	0	0	0	0	0	0	0	0	0	0	1	0	0	0	0	0	0	0	0	0	0	0	0	0	0	0	0	0	0	0	0	0	0	0	0	1	0	0	0	0	0	0	0	0	0	0	0	0	0	0	0	0	0	0	0	0	0	0	0	0	0	0	0	0	0	0	0	0	0	0	0	0	0	0	0	0	0	1	0	0	0	0	0	0	0	0	0	0	0	0	0	0	0	2	1	0	0	0	0	0	0	0	0	0	0	0	0	0	0	0	0	0	0	0	0	0	1	0	0	0	0	0	0	0	0	0	0	0	0	0	0	0	2	0	0	0	0	0	0	0	0	0	0	0	0	0	0	0	0	0	0	0	0	0	0	0	0	0	0	0	0	0	0	0	0	0	0	0	0	0	0	0	0	0	0	0	0	0	0	0	0	0	0	0	0	0	0	0	0	0	0	0	2	0	0	0	0	0	0	0	0	1	0	0	0	0	0	0	0	0	0	0	0	0	0	0	0	0	0	0	0	0	0	0	0	0	0	0	0	0	0	0	0	0	0	0	0	0	0	0	0	0	0	0	0	0	0	0	0	0	0	0	0	0	0	0	0	0	0	0	1	0	0	0	2	0	0	0	0	0	0	0	0	1	0	0	0	0	0	0	0	0	0	0	0	0	0	0	0	0	0	0	0	0	0	0	0	2	0	0	0	0	0	0	0	0	0	0	0	0	0	0	0	0	0	0	0	0	0	0	0	0	0	0	0	0	0	0	0	0	0	0	0	0	0	0	0	0	0	0	0	0	0	0	0	0	0	0	0	0	0	0	0	0	0	0	0	0	0	0	0	0	0	0	0	0	0	0	0	2	0	0	0	0	1	0	0	0	0	0	0	0	0	0	0	0	0	0	0	0	0	0	0	0	0	0	0	0	0	0	0	0	0	0	0	0	0	0	0	0	0	0	0	0	0	0	0	0	0	0	0	0	0	0	0	0	0	0	0	0	0	0	0	0	2	0	0	0	0	0	0	0	0	0	0	0	0	1	0	0	0	0	0	0	0	0	0	0	0	0	0	0	0	0	0	0	0	0	0	0	0	0	0	0	0	0	0	0	0	0	0	0	0	0	0	0	0	0	0	0	0	0	0	0	0	0	0	0	0	0	0	0	0	0	0	0	0	0	0	0	0	0	0	0	0	0	0	0	0	0	0	0	0	0	0	0	0	0	0	0	0	0	0	0	0	0	2	0	0	0	0	0	0	0	0	0	0	0	0	0	0	0	0	0	2	0	0	0	0	0	0	0	0	0	0	0	0	0	0	0	0	0	0	0	0	0	0	0	0	0	0	0	0	0	0	0	0	0	0	0	0	0	0	0	0	0	0	0	0	0	0	0	0	0	0	0	0	0	0	0	0	0	0	0	0	0	0	0	0	0	0	0	0	0	0	0	0	0	0	0	0	0	2	0	0	0	0	0	0	0	0	0	0	0	0	0	0	1	0	0	0	0	0	0	0	0	0	0	0	0	0	0	0	0	0	0	0	0	0	0	0	0	0	0	0	0	0	0	0	0	0	0	0	0	0	0	0	0	0	0	0	0	0	0	0	0	0	0	0	0	0	0	0	0	2	0	0	0	0	0	1	0	0	0	0	0	0	0	0	0	0	0	0	0	0	0	0	0	0	0	0	0	0	0	0	0	0	0	0	0	0	0	0	0	0	0	0	0	0	0	0	0	0	0	0	0	0	0	0	0	0	0	0	0	0	0	0	0	0	0	0	0	0	0	0	0	0	0	0	0	0	0	0	0	0	2	0	0	0	0	0	0	0	0	0	0	0	0	0	0	0	0	0	0	0	0	0	0	0	0	0	0	0	0	0	0	0	0	0	0	0	0	0	0	2	0	0	0	0	0	0	0	0	0	0	0	0	0	0	0	0	0	0	0	0	0	0	0	0	0	0	0	0	0	0	0	0	0	1	0	0	0	0	0	0	0	0	0	0	0	0	1	0	0	0	0	0	0	0	0	0	0	0	0	0	0	0	0	0	0	0	0	0	2	0	0	0	0	0	0	0	0	0	0	0	0	0	0	0	0	0	0	0	0	0	0	0	0	0	0	0	0	0	0	0	0	0	0	0	0	0	0	0	0	0	0	0	0	0	0	0	0	0	0	0	0	0	0	0	0	0	0	0	0	0	0	0	0	0	0	0	0	0	0	0	0	0	0	0	0	0	0	2	0	0	0	0	0	0	0	0	0	0	0	1	0	0	2	0	0	0	0	0	0	0	0	0	0	0	0	0	0	0	0	0	0	0	0	0	0	0	0	0	0	0	0	0	0	0	0	0	0	0	0	0	0	0	0	0	0	0	0	0	0	0	0	0	0	0	0	0	0	0	0	0	0	0	0	0	0	0	0	0	0	0	0	0	0	0	0	0	0	0	0	0	0	0	0	0	0	0	0	0	0	0	0	0	0	0	0	0	0	2	0	0	0	0	1	0	0	0	0	0	0	0	0	2	0	0	0	0	0	0	0	0	0	1	0	0	0	0	0	0	0	0	0	0	0	0	0	0	0	0	0	0	0	0	0	0	0	0	0	0	0	0	0	0	0	0	0	0	0	0	0	0	0	0	0	0	0	0	0	0	0	0	0	0	0	0	0	0	0	0	0	0	0	0	0	0	0	0	0	0	0	0	0	0	0	0	0	0	0	0	0	0	0	0	0	0	0	0	0	0	0	0	0	0	0	0	0	0	0	0	0	0	2	0	0	0	0	0	0	0	0	0	0	0	0	0	0	0	1	0	0	0	2	0	0	0	0	0	0	0	0	0	0	0	0	0	0	0	0	0	0	0	0	0	0	0	0	0	0	0	0	0	0	0	0	0	0	0	0	0	0	0	0	0	0	0	0	0	0	0	0	0	0	0	0	0	0	0	2	0	0	0	0	0	0	0	0	0	0	0	0	0	0	0	0	0	0	0	0	0	0	0	0	0	0	0	0	0	0	0	0	0	0	0	0	0	0	0	0	0	0	0	0	0	0	1	0	0	0	0	0	0	0	0	0	0	0	0	0	0	0	0	0	0	0	0	1	0	0	0	0	0	0	0	0	0	0	0	0	0	0	0	0	0	0	0	0	0	0	0	0	0	0	0	0	0	0	0	0	0	0	0	0	0	0	0	0	0	0	0	0	0	0	0	0	0	0	0	0	0	0	0	0	0	0	0	0	0	0	0	0	0	0	0	0	0	0	0	0	0	0	0	0	0	1	0	0	0	0	0	0	0	0	0	0	0	0	0	0	0	0	0	0	0	0	0	0	0	0	0	0	0	0	0	0	0	0	0	0	0	0	0	0	0	0	0	0	0	0	0	0	0	0	0	0	0	1	0	0	0	2	0	1	0	0	0	0	0	0	0	0	0	0	0	0	0	0	0	0	0	0	0	0	0	0	0	0	0	0	0	0	0	0	0	0	0	0	0	0	0	0	0	0	0	0	0	0	0	0	1	0	0	0	0	0	0	0	0	0	0	0	0	0	0	0	0	0	0	0	0	0	0	0	0	0	0	0	0	0	0	0	0	0	0	0	0	0	0	0	0	0	0	0	0	0	0	0	0	0	0	0	0	0	0	0	0	0	0	0	0	0	0	0	0	0	0	0	0	0	0	0	0	0	0	0	0	0	0	0	0	0	0	0	0	2	0	0	0	0	0	0	1	0	0	0	0	0	0	0	0	0	0	0	0	0	0	0	0	0	0	0	0	0	0	0	0	0	0	0	0	0	0	0	0	0	0	0	0	0	0	0	0	0	0	0	0	0	0	0	0	0	0	0	0	0	2	0	0	0	1	0	0	0	0	0	0	0	0	0	0	0	0	0	0	0	0	0	0	0	0	0	0	0	0	0	0	0	0	0	0	0	0	0	0	0	0	0	0	0	0	0	0	0	0	0	0	0	0	0	0	0	0	0	0	0	0	0	0	0	0	0	0	0	0	0	0	0	0	0	0	0	0	0	0	0	0	0	0	0	0	0	0	0	0	0	0	0	0	0	0	0	0	0	2	0	0	0	0	0	0	0	0	0	0	0	0	0	0	0	0	0	0	0	0	0	0	0	0	0	0	0	0	0	0	0	0	0	0	0	0	0	0	0	2	0	0	0	0	0	0	0	0	0	0	0	0	0	0	0	0	0	0	0	0	0	0	0	0	0	0	0	0	0	0	0	0	0	0	0	0	0	0	0	0	0	0	0	0	1	0	0	0	0	1	0	0	0	0	0	0	0	0	0	0	0	0	1	0	0	0	0	0	0	0	0	0	0	0	0	0	0	0	0	0	0	0	0	0	0	0	0	0	2	0	0	1	0	1	0	0	0	0	0	0	0	0	0	0	0	0	0	0	0	0	0	0	0	0	0	1	0	0	0	0	0	0	0	0	0	0	0	0	2	0	0	0	0	0	0	0	0	0	0	0	0	0	2	0	0	0	0	0	0	0	0	0	0	0	0	0	0	0	0	0	0	0	0	0	0	0	2	0	1	1	1	0	0	0	0	0	0	0	0	0	0	0	0	0	0	0	0	0	0	0	0	0	0	0	0	0	0	0	0	0	0	0	0	0	0	0	0	0	0	0	0	0	0	0	0	0	0	0	0	0	0	0	0	0	0	0	0	0	0	0	0	0	0	0	0	0	0	0	0	0	0	0	0	0	0	0	0	0	0	0	0	0	0	0	0	0	0	0	0	0	0	0	0	0	0	1	0	0	0	0	0	1	0	0	0	0	0	0	0	0	0	0	0	0	0	0	0	0	0	0	0	0	0	1	0	0	0	0	0	0	0	0	0	0	0	0	0	0	0	0	0	0	0	0	0	0	0	0	0	0	0	0	0	0	0	0	0	0	0	1	0	0	0	0	0	0	0	0	0	0	0	0	0	0	0	0	0	0	0	0	0	0	0	0	0	0	0	0	0	0	0	0	0	0	0	0	0	0	0	0	0	0	0	0	0	0	0	0	0	0	0	0	0	0	0	0	0	0	0	0	0	0	0	0	0	0	0	0	0	0	0	0	0	0	0	0	0	0	0	2	0	0	0	0	0	0	0	0	0	0	0	0	0	0	0	0	0	0	0	0	0	0	0	0	0	0	0	0	0	0	0	0	0	0	1	0	0	0	0	0	0	0	0	0	0	2	0	0	0	0	0	0	0	0	0	0	0	0	0	0	0	0	0	0	0	0	0	0	0	0	0	0	0	0	0	0	0	0	0	0	0	0	0	0	0	0	0	0	0	0	0	0	0	0	0	0	0	0	0	0	0	0	0	0	0	0	0	0	0	0	0	0	0	0	0	0	0	0	0	0	0	0	0	0	0	0	0	0	0	0	0	0	0	0	0	0	0	0	0	0	0	0	0	0	0	0	0	0	0	0	0	0	0	0	0	1	0	0	0	0	0	0	0	0	0	0	0	0	0	0	0	0	0	0	0	0	0	0	0	0	0	0	0	0	0	0	0	0	0	0	0	0	2	0	1	0	0	0	0	0	0	0	0	1	0	0	0	0	0	0	0	0	0	0	0	0	0	0	0	0	0	0	0	0	0	0	0	0	0	0	0	0	0	0	0	0	0	0	0	1	0	0	0	0	0	0	0	0	0	0	0	0	0	0	0	0	0	0	0	0	0	0	0	0	0	0	0	0	0	0	0	1	0	0	0	0	0	0	0	0	0	0	0	0	2	0	1	0	0	0	0	0	0	0	0	0	0	0	0	0	0	0	0	0	0	0	0	0	0	0	0	0	0	0	0	0	1	0	0	0	0	0	0	0	0	0	0	0	0	0	0	0	0	0	0	0	0	0	0	0	0	0	0	0	2	0	0	0	0	0	0	0	0	0	0	0	0	0	0	0	0	0	0	0	0	0	0	0	0	0	0	0	0	0	0	0	0	0	0	0	0	0	1	0	0	0	0	0	0	0	0	0	0	0	0	0	0	0	0	1	0	0	0	0	0	0	0	0	0	0	0	0	0	0	0	0	0	0	0	0	0	0	0	1	0	0	0	0	0	0	0	0	0	0	0	0	0	0	0	0	0	0	0	0	0	0	0	0	0	0	0	0	0	0	0	0	0	0	0	0	1	0	0	0	0	0	0	0	0	0	0	0	0	0	0	0	0	0	0	0	0	0	0	0	0	0	0	0	0	0	0	0	0	0	0	0	0	0	0	0	0	0	0	0	0	0	0	0	0	0	1	0	0	0	0	0	0	0	0	0	0	0	0	0	0	0	0	0	0	0	0	0	0	0	3	0	0	0	0	0	0	0	0	0	0	0	0	0	0	0	0	0	0	0	0	0	0	0	0	0	0	0	0	0	0	0	0	0	0	0	0	0	0	0	0	0	0	0	1	2	0	0	0	0	0	0	0	0	0	0	0	0	0	0	0	0	0	0	0	0	0	0	0	0	0	0	0	0	0	0	0	1	0	0	0	0	0	0	0	0	0	0	0	0	0	0	0	0	0	0	0	0	0	0	0	0	0	0	0	0	0	0	0	0	0	0	0	0	0	0	0	0	0	0	1	0	0	0	0	0	0	0	0	2	0	0	0	0	0	0	2	0	0	0	0	0	0	0	0	0	0	0	0	0	0	0	0	0	0	0	0	0	0	2	0	0	0	0	0	0	0	1	0	0	0	0	0	0	0	0	0	0	0	0	1	0	0	2	0	0	0	0	0	0	0	0	0	0	0	0	0	0	0	0	0	0	0	2	0	0	0	0	0	0	0	0	0	0	0	0	2	0	0	0	0	0	0	0	0	0	0	0	0	0	0	0	0	0	0	0	0	0	0	0	0	0	0	0	0	0	0	0	0	0	0	0	0	0	0	0	0	0	0	0	0	0	0	1	0	0	0	0	0	0	0	0	0	0	0	0	0	0	0	2	0	0	0	0	0	0	0	0	0	0	0	0	0	0	0	0	0	0	0	0	0	0	0	0	0	0	0	0	0	0	0	0	0	0	0	1	0	0	0	0	0	0	0	0	0	0	0	0	0	0	0	0	2	0	0	0	0	0	0	0	0	0	0	1	0	0	0	0	0	0	0	0	0	0	0	0	0	0	0	0	0	0	0	0	0	0	0	0	0	0	0	0	0	0	0	0	0	0	0	0	1	0	0	0	0	0	0	0	0	0	0	0	0	0	0	0	0	0	0	0	0	0	0	0	0	0	0	0	0	0	0	0	0	0	0	0	0	0	0	0	0	0	0	0	0	0	0	0	0	0	0	0	0	0	0	0	0	0	0	0	0	1	0	0	0	0	0	0	0	0	0	0	0	0	0	0	0	0	0	0	0	0	0	0	0	0	0	0	0	0	0	0	0	0	0	0	0	0	0	0	0	0	0	0	0	0	0	0	0	0	0	0	0	0	0	0	0	0	0	0	0	0	0	0	0	0	0	0	0	0	0	0	0	0	0	0	0	0	0	0	0	0	0	0	0	0	0	0	0	0	0	0	0	0	0	0	0	0	0	0	0	0	0	0	0	0	0	0	2	0	0	0	0	0	0	0	2	0	0	0	0	0	0	0	0	0	0	0	0	0	0	0	1	0	0	0	0	0	0	0	1	0	0	0	0	0	0	0	0	0	0	0	0	0	0	0	0	0	0	0	0	0	0	0	0	0	0	0	0	0	0	0	0	0	0	0	0	0	1	0	0	0	0	0	0	0	0	0	0	0	0	0	0	0	0	0	1	0	0	0	1	0	0	0	0	0	0	0	0	0	0	0	2	0	0	0	0	2	0	0	0	0	0	0	0	0	0	0	0	0	0	0	0	0	0	0	0	0	0	0	0	0	0	0	0	1	0	0	1	0	0	0	0	0	0	0	0	0	0	0	0	0	0	0	0	0	2	0	0	0	0	0	0	0	0	0	0	0	0	0	0	0	0	0	0	0	0	0	0	0	0	0	0	0	0	0	0	0	0	0	0	0	0	0	0	0	0	1	0	0	0	0	0	0	0	0	0	0	0	0	0	0	0	0	0	0	0	0	0	0	0	0	0	0	0	0	0	0	0	0	0	0	0	0	0	0	0	0	0	0	2	0	0	0	0	0	2	1	0	0	0	0	0	0	0	0	1	0	0	0	0	0	0	0	0	0	0	0	0	0	0	0	0	0	0	0	0	0	0	0	0	0	0	0	0	0	0	0	0	0	0	0	0	0	0	0	0	0	0	0	0	0	0	0	1	0	0	0	0	0	0	0	0	0	0	0	0	0	0	0	0	0	0	0	0	0	1	0	0	0	0	0	0	0	0	0	0	0	0	0	0	0	0	0	0	0	0	0	0	0	0	0	0	0	0	0	0	0	0	0	0	0	0	0	0	0	0	0	0	0	0	0	0	0	0	0	0	0	0	0	0	1	0	0	0	0	0	0	0	1	0	0	0	0	0	0	0	0	0	0	0	0	0	0	0	0	0	0	0	0	0	0	0	0	0	0	0	0	0	0	0	0	0	0	0	0	0	0	0	0	0	0	0	0	0	0	0	1	0	0	0	0	0	0	0	0	1	0	0	0	0	0	0	0	0	0	0	0	0	0	0	0	0	0	0	0	0	0	0	0	0	0	0	0	0	0	0	0	0	2	0	0	0	0	0	0	0	0	0	0	0	0	0	0	0	0	0	0	1	0	0	0	0	0	0	0	0	0	0	0	0	0	0	1	0	0	0	0	0	0	0	0	0	0	0	0	0	0	0	0	0	0	0	0	0	0	0	0	0	0	0	0	0	0	0	0	0	0	0	0	0	0	1	0	0	0	0	0	0	0	0	0	2	0	0	0	0	0	0	0	0	0	0	0	0	0	0	0	0	0	0	0	0	0	0	0	0	0	0	0	0	0	0	0	0	0	0	0	0	0	0	0	0	0	0	0	0	0	0	0	0	0	0	0	0	1	0	0	0	0	0	0	0	0	0	0	0	0	0	0	0	0	0	2	0	0	0	0	0	0	0	0	0	0	0	0	0	0	0	0	0	0	0	2	0	0	0	0	0	0	0	0	0	0	0	0	0	0	0	0	0	0	0	0	0	0	0	0	0	0	0	0	0	0	0	0	0	1	0	0	0	0	0	0	0	0	0	0	0	0	0	0	0	0	0	0	0	0	0	0	0	2	0	0	0	0	0	0	0	0	2	0	0	0	0	0	0	0	0	0	0	0	0	0	0	1	0	0	0	0	0	0	0	0	0	0	0	0	0	0	0	0	0	0	0	0	0	0	0	1	0	0	0	0	0	1	0	0	0	0	0	0	0	0	0	0	0	0	0	0	0	0	0	0	0	0	0	0	0	0	0	0	0	0	0	0	0	0	0	0	0	0	0	0	0	0	0	0	0	0	0	0	0	0	0	0	0	0	0	0	0	0	0	0	0	0	0	0	0	0	0	1	0	0	0	0	0	0	0	0	0	0	2	0	0	0	0	0	0	0	0	0	0	0	0	0	0	0	0	0	0	0	0	0	0	0	0	0	0	0	0	0	0	0	0	0	0	0	0	0	0	0	0	0	0	0	0	0	0	0	0	0	0	0	0	0	0	0	0	0	0	0	0	0	0	0	0	0	0	2	0	0	0	0	0	0	0	0	0	0	0	0	0	0	0	0	0	0	0	0	0	0	0	0	0	0	0	0	0	0	0	0	0	0	0	0	0	0	0	0	0	0	0	0	0	0	0	0	0	1	0	0	0	0	0	0	0	0	0	0	0	0	0	0	0	0	0	0	0	0	0	0	0	0	0	0	0	0	0	0	0	0	0	0	0	0	0	0	0	0	0	0	0	0	0	0	0	0	0	0	0	0	0	0	0	0	0	1	0	0	0	0	0	0	0	0	0	0	0	0	0	0	0	0	0	0	0	0	0	0	0	0	0	0	0	0	0	1	0	0	0	0	0	0	0	0	0	0	0	0	0	0	0	0	0	0	0	0	0	0	0	0	0	0	0	0	0	0	0	0	0	0	0	0	0	0	0	0	0	0	0	0	0	0	0	0	0	0	0	0	0	0	0	0	0	0	0	0	0	0	0	1	0	0	0	0	0	0	0	0	0	0	0	0	0	0	0	0	0	0	0	0	0	1	0	0	0	0	0	0	0	0	0	0	0	0	0	0	0	0	0	0	0	0	0	0	0	0	1	0	0	0	0	0	0	0	0	0	0	0	0	0	0	0	0	0	0	0	0	0	0	0	0	0	0	0	0	0	0	0	0	0	0	0	0	0	0	0	0	0	0	0	0	0	0	0	0	0	0	0	0	0	0	0	0	0	0	0	0	0	0	0	0	0	0	0	0	0	1	0	0	0	0	0	0	0	0	0	0	0	0	0	0	0	0	0	0	0	0	0	0	0	0	1	0	1	0	0	0	0	0	0	0	0	0	0	0	0	0	0	0	0	0	1	0	0	0	0	0	0	0	0	0	0	0	0	0	0	0	0	0	0	0	0	0	0	0	0	0	0	0	0	0	0	0	0	0	0	0	0	0	0	0	0	0	0	0	0	0	0	0	0	0	0	0	0	0	0	1	0	0	0	0	0	0	0	0	0	0	0	0	0	0	0	0	0	0	0	0	0	0	0	0	0	0	0	0	0	0	0	0	0	0	0	0	0	0	0	0	0	0	0	0	0	0	0	0	0	0	0	0	0	0	0	0	0	0	0	0	0	0	0	0	0	0	0	0	0	0	1	0	0	0	0	0	0	0	0	0	0	0	1	0	0	0	0	0	0	0	0	0	0	0	0	0	0	1	0	0	0	1	0	0	0	0	0	0	0	0	0	0	0	0	0	0	0	0	0	0	0	0	0	0	0	0	0	0	0	0	0	0	0	0	0	0	0	0	0	0	0	0	0	0	0	0	0	0	0	0	0	0	0	0	0	0	0	0	0	2	0	0	0	0	0	0	0	0	0	0	0	0	0	0	0	0	0	0	0	0	0	0	0	0	0	0	0	0	0	2	0	0	0	0	0	0	0	0	0	0	0	0	0	0	0	0	0	0	0	0	0	0	0	0	0	0	0	0	0	0	0	0	0	0	0	0	1	0	0	0	0	0	0	0	0	0	0	0	0	0	0	0	0	0	0	0	0	0	0	0	0	0	1	0	0	0	0	0	0	0	1	0	0	0	0	0	0	0	0	0	0	0	0	0	1	0	0	0	0	0	0	0	0	0	0	0	0	0	2	0	0	0	0	0	0	0	0	0	0	0	0	0	0	0	0	0	0	0	0	0	0	0	0	0	0	0	0	0	0	0	0	0	0	0	0	0	0	0	0	0	0	0	0	0	0	0	0	0	0	0	0	0	0	0	0	0	0	0	0	0	0	0	0	0	0	1	0	0	0	0	0	0	0	0	0	0	0	0	0	0	0	0	0	0	0	0	0	0	0	0	0	0	0	0	0	0	0	0	0	0	0	0	0	0	0	0	0	0	0	0	0	0	0	0	0	0	0	0	0	0	0	0	0	0	0	0	0	0	0	0	0	1	0	0	0	0	0	0	0	0	0	0	0	0	0	0	0	1	0	0	0	0	0	0	0	0	0	0	0	1	0	0	0	0	0	0	0	0	0	0	0	1	0	0	0	0	0	0	0	0	0	0	0	0	0	0	0	0	0	0	0	0	0	0	0	0	0	0	0	0	0	0	0	0	1	1	1	0	0	0	0	0	0	0	0	0	0	0	0	0	0	0	0	0	0	0	0	0	0	0	0	0	0	0	0	0	0	0	0	0	0	0	0	0	0	0	0	0	0	0	0	0	0	0	0	0	0	0	1	0	0	0	0	0	1	0	0	0	0	0	0	0	0	0	0	0	0	0	0	0	0	0	0	0	0	0	0	0	0	0	0	0	0	0	0	0	0	0	0	0	0	0	0	0	0	0	0	1	0	0	0	0	0	0	0	0	0	0	0	0	0	0	0	0	0	0	0	0	0	0	0	0	0	0	0	0	0	0	0	0	0	0	0	0	0	0	0	0	0	0	0	0	0	0	0	0	0	0	0	0	0	0	0	0	0	0	0	0	0	0	0	0	0	0	0	0	0	0	2	0	0	0	0	0	0	0	0	0	0	0	0	0	0	0	0	0	0	0	0	0	0	0	0	0	0	0	0	0	0	0	0	0	0	0	0	0	0	0	0	0	0	0	0	0	1	0	0	0	0	0	0	0	0	0	0	0	0	0	0	0	0	0	0	1	0	0	0	0	0	0	0	0	0	0	0	0	0	0	0	0	0	0	0	0	0	0	0	0	1	0	0	0	0	0	0	0	0	0	0	0	0	0	0	0	0	0	0	0	0	0	0	0	0	0	0	0	0	1	0	0	0	0	0	0	0	0	0	0	0	0	0	0	0	2	0	0	0	0	0	0	0	0	0	0	0	0	0	0	0	0	0	0	0	0	0	0	0	2	0	0	0	0	0	0	0	0	0	0	0	0	0	0	0	0	0	0	0	0	0	0	0	0	0	0	0	0	0	0	0	0	0	0	0	0	0	2	0	0	0	0	0	0	0	0	0	0	0	0	0	0	0	0	0	0	0	0	0	0	0	0	0	0	0	0	0	0	0	0	0	0	0	0	0	0	0	0	0	0	0	0	0	0	0	0	0	0	0	0	0	0	0	0	0	0	0	0	0	0	0	0	0	0	0	0	0	0	0	0	0	0	0	0	0	0	0	0	0	0	0	0	0	0	0	0	0	0	0	0	0	0	0	0	0	0	0	0	0	0	0	0	0	0	0	0	1	0	0	0	0	0	0	0	0	0	0	0	0	0	0	0	0	0	0	0	0	0	0	0	0	0	0	0	0	0	0	0	0	0	0	0	0	0	0	0	0	0	0	0	0	0	0	0	0	0	0	0	0	0	0	0	0	0	0	0	0	0	0	0	0	0	0	0	0	0	0	0	0	0	0	0	0	0	0	0	0	0	0	0	0	0	0	0	0	0	0	0	0	0	0	0	0	0	0	0	0	0	0	0	0	0	0	0	0	0	0	0	0	0	0	0	0	0	0	0	0	0	0	0	0	0	0	0	0	0	0	0	0	0	0	0	0	0	0	0	0	0	0	0	0	0	0	0	0	0	0	0	0	0	0	0	0	0	0	0	0	0	0	0	0	0	0	0	0	0	0	0	0	0	0	0	0	0	0	0	0	0	0	0	0	0	0	0	0	0	0	0	0	0	0	0	0	0	0	0	0	0	0	0	0	0	0	0	0	0	0	0	0	0	0	0	0	0	0	0	0	0	1	0	0	0	0	0	0	0	0	0	0	0	0	2	0	0	0	0	0	0	0	0	0	0	0	1	0	0	0	0	0	0	0	0	0	0	0	0	0	0	1	0	0	0	0	0	1	0	0	0	0	0	0	0	0	0	0	0	0	0	0	0	0	0	0	0	0	0	0	0	0	0	0	0	0	0	0	0	0	0	0	0	0	0	0	0	0	0	0	0	0	0	0	0	0	0	0	0	0	0	0	0	0	0	0	0	0	0	0	0	0	0	0	0	0	0	0	0	0	0	0	0	0	0	0	0	0	0	0	0	0	0	0	0	0	0	0	0	0	0	0	0	0	0	0	0	0	0	0	0	0	0	0	1	0	0	0	0	0	0	0	0	0	1	0	0	0	1	0	0	0	0	0	0	0	0	0	0	0	0	0	0	0	0	0	0	0	0	0	0	0	0	0	0	0	0	0	0	0	0	0	0	0	0	0	0	1	0	0	0	0	0	0	0	0	0	0	0	0	0	0	0	0	0	0	0	0	0	0	0	0	0	2	0	0	0	0	0	0	0	0	0	0	0	0	0	0	0	0	0	0	0	0	0	0	0	0	0	0	0	0	0	0	0	0	0	0	0	0	0	0	0	0	0	0	0	0	0	0	0	0	0	0	0	0	0	0	0	0	0	0	0	0	0	0	0	0	0	0	0	0	0	0	0	0	0	2	0	0	0	0	0	0	0	0	0	0	0	0	0	0	0	0	0	0	0	0	0	0	0	0	0	0	0	0	0	0	0	1	0	0	0	0	0	0	0	0	0	0	0	0	0	0	0	0	0	0	0	0	0	0	0	0	0	0	0	0	1	0	0	0	0	0	0	0	0	0	0	0	0	0	0	0	0	0	0	0	0	0	0	0	0	0	0	0	0	0	0	0	0	0	0	0	0	0	0	0	0	0	0	0	0	0	0	0	0	0	0	0	0	0	0	0	0	0	0	0	0	0	0	0	0	0	0	0	0	0	0	0	0	0	1	0	0	0	0	0	0	0	0	0	1	0	0	0	0	0	0	0	0	0	0	0	0	0	0	0	0	0	0	0	0	0	0	0	0	0	0	0	0	0	0	0	0	0	0	1	0	0	0	0	0	0	0	0	0	0	0	0	0	0	0	0	0	0	0	1	0	0	0	0	0	0	0	0	0	0	0	0	0	0	0	0	0	0	0	0	0	0	0	0	0	0	0	0	0	0	0	0	0	0	0	0	0	0	0	0	0	0	0	0	0	0	0	0	0	0	0	0	0	0	0	0	0	0	0	2	0	0	0	0	0	0	0	0	0	0	0	0	0	0	0	0	0	0	0	0	0	0	0	0	0	0	0	0	0	0	0	0	0	0	0	0	0	0	0	0	0	0	0	0	0	0	0	0	0	0	0	0	0	0	0	0	0	0	1	0	0	0	0	0	0	0	0	0	0	0	0	0	2	0	0	0	0	0	0	0	0	0	0	0	0	0	0	0	0	0	0	0	0	0	0	0	0	0	0	0	0	0	0	0	0	0	0	0	0	0	0	0	0	0	0	0	0	0	0	0	0	0	0	0	0	0	0	0	0	0	0	0	0	0	1	0	0	0	0	0	0	0	0	0	0	0	0	0	0	0	0	0	0	0	0	0	0	0	0	0	0	0	0	0	0	0	0	0	0	0	0	0	0	0	0	0	0	0	0	0	0	0	0	0	0	0	0	0	0	0	0	0	0	0	0	0	0	0	0	0	1	0	0	0	0	0	0	0	0	0	0	0	0	0	0	0	0	0	0	0	0	0	0	0	0	0	0	0	0	0	0	0	0	0	0	2	0	0	0	0	0	0	0	0	0	0	0	0	0	0	0	0	0	0	0	0	0	0	0	0	0	0	0	0	0	0	0	0	0	0	0	0	0	0	0	0	0	0	0	0	0	0	0	0	1	0	0	0	0	0	0	0	0	0	0	0	0	0	0	0	0	0	0	0	0	0	0	0	0	2	0	0	0	0	0	0	0	0	0	0	0	0	0	0	0	0	0	0	0	0	0	0	0	0	0	0	0	0	0	0	0	0	0	0	0	0	0	1	0	0	0	0	0	0	0	0	0	0	0	0	0	0	0	0	0	0	0	0	0	0	0	0	0	0	0	0	0	0	0	0	0	0	0	0	0	0	0	0	0	0	0	0	0	0	0	0	0	0	0	0	0	0	0	0	0	0	0	0	0	0	0	0	0	0	0	0	0	0	0	0	0	0	0	0	0	0	0	0	0	0	0	0	0	0	1	0	0	0	0	0	0	0	2	0	0	0	0	0	0	0	0	0	0	0	0	0	0	0	0	0	0	0	0	0	0	0	0	0	0	0	0	1	0	0	0	0	0	0	0	2	0	0	0	0	0	0	0	0	0	0	0	0	0	0	0	0	0	0	0	0	0	0	0	0	0	0	0	0	0	0	1	0	0	0	0	0	0	0	0	0	0	0	0	0	0	1	0	0	0	0	0	0	0	0	0	0	0	0	0	0	0	0	0	0	0	1	0	0	0	0	0	0	0	0	0	0	0	0	0	0	0	0	0	0	0	0	0	0	0	1	0	0	0	0	0	0	0	0	0	0	0	0	0	0	0	0	0	0	0	0	0	0	0	0	0	0	0	0	0	0	0	0	0	0	0	0	0	0	0	0	0	0	0	0	0	0	0	0	0	0	0	0	0	0	0	0	0	0	0	0	0	0	0	0	0	0	0	0	0	0	0	0	0	0	0	0	0	0	0	0	0	0	0	0	0	0	0	0	0	0	0	0	1	2	0	0	0	0	0	0	0	0	0	0	0	0	0	0	0	0	0	0	0	0	0	0	0	0	0	0	0	0	0	0	0	1	0	0	0	0	0	0	0	0	0	0	0	0	0	0	0	0	0	0	0	0	0	0	0	0	0	0	0	0	0	0	0	0	0	0	0	0	0	0	0	0	0	0	0	0	0	0	0	0	0	0	0	0	0	0	0	0	0	0	0	0	0	0	0	0	0	0	0	0	0	0	0	0	0	0	0	1	0	0	0	0	0	0	0	0	0	0	0	0	0	0	0	0	0	0	0	0	0	0	0	0	2	0	0	0	0	0	0	0	0	0	0	0	0	0	0	0	0	0	0	0	0	0	0	0	0	0	0	0	0	0	0	0	0	0	0	0	0	0	0	0	0	0	0	0	0	0	0	0	0	0	0	0	0	2	0	0	0	0	0	0	0	0	0	0	0	0	0	0	0	0	0	0	0	0	0	0	0	0	0	0	0	0	0	0	0	0	0	0	0	0	0	0	0	0	0	0	0	0	0	0	0	0	0	0	0	1	0	0	0	0	0	0	0	0	0	0	0	0	0	0	0	0	0	0	1	0	0	0	0	0	0	0	0	0	0	0	0	0	1	0	0	0	0	0	1	0	0	0	0	0	0	0	0	0	0	0	0	0	0	0	0	0	0	0	0	0	0	0	0	0	0	0	0	0	0	0	0	0	0	0	0	0	0	0	0	0	0	0	0	0	0	0	0	0	0	0	0	0	0	0	0	0	0	0	0	0	0	0	0	0	0	0	0	0	0	0	0	0	0	0	0	1	0	0	0	0	0	2	0	0	0	0	0	0	0	0	0	0	0	0	0	0	0	0	0	0	0	0	0	0	0	0	0	0	0	0	0	0	0	0	0	0	0	0	0	0	0	0	0	0	0	0	2	0	0	0	0	0	0	0	0	0	0	0	0	0	0	0	0	0	0	0	0	0	0	0	0	0	0	0	0	0	0	0	0	0	0	0	0	0	0	0	0	0	0	0	0	0	0	0	0	0	0	0	0	1	0	0	0	0	0	0	0	0	0	0	0	0	0	0	0	0	0	0	0	0	0	0	0	0	0	0	0	0	0	0	0	0	0	0	0	0	0	0	0	0	0	0	0	0	0	2	0	0	0	0	0	0	0	0	0	0	0	0	0	0	0	0	0	0	0	0	0	0	0	0	0	0	0	0	0	0	0	0	0	0	0	0	0	0	1	0	0	0	2	0	0	0	0	0	0	0	0	0	0	0	0	0	0	0	0	0	0	0	0	0	0	0	0	0	0	0	0	0	0	0	0	0	0	0	0	0	0	0	0	0	0	0	0	0	0	0	0	0	0	0	1	0	0	0	0	0	0	0	0	0	0	0	0	0	0	0	0	0	0	0	0	0	0	0	0	0	0	0	0	0	0	0	0	0	0	0	0	0	0	0	0	0	0	0	0	0	0	0	0	0	0	0	0	0	0	0	0	0	0	0	0	0	0	0	0	0	0	0	0	0	0	0	0	0	0	0	0	0	0	0	0	0	0	0	0	0	0	0	0	0	0	0	0	0	0	0	0	0	0	0	0	0	0	0	0	0	0	0	0	0	0	0	0	0	0	0	0	1	0	0	0	0	0	0	0	0	0	0	0	0	0	0	0	0	0	0	0	0	0	0	0	0	0	0	0	0	0	0	0	0	0	0	0	0	0	0	0	0	0	0	0	0	0	0	0	0	0	0	0	0	0	0	0	0	0	0	0	0	0	0	0	0	0	0	0	0	0	0	0	0	0	0	0	2	0	0	0	0	0	0	0	0	0	0	0	0	0	0	0	0	0	0	0	0	1	0	0	0	0	0	0	0	0	0	0	0	0	0	0	0	0	0	0	0	0	0	0	0	0	0	0	0	0	0	0	0	0	0	0	0	0	0	0	0	0	0	0	0	0	0	0	0	0	0	0	0	0	0	0	0	0	0	0	0	0	0	0	0	1	0	0	0	0	0	0	0	0	0	0	0	0	0	0	0	0	0	0	0	0	0	0	0	0	0	0	0	0	0	0	0	0	1	0	0	0	0	0	0	0	0	0	0	0	0	1	0	0	0	0	0	0	0	0	0	0	1	0	0	0	0	0	0	0	0	0	0	0	0	0	0	0	0	0	0	0	0	0	0	0	0	0	0	0	0	0	0	0	0	0	0	0	0	0	0	0	0	0	0	0	0	0	0	0	0	0	0	0	0	0	0	0	0	0	0	0	0	3	0	0	0	0	0	0	0	0	0	0	0	0	0	0	0	0	0	0	0	0	0	0	0	0	0	0	0	0	0	0	0	0	0	0	0	0	0	0	0	0	0	0	0	0	0	0	0	0	0	0	0	0	0	0	1	0	0	0	1	0	0	0	0	0	0	0	0	0	0	0	0	0	0	0	0	0	0	0	0	0	0	0	0	0	0	1	0	0	0	0	0	0	0	0	0	0	0	0	0	0	0	0	0	0	0	1	0	0	0	0	0	0	0	0	0	0	0	0	0	0	0	0	0	0	0	0	0	0	0	0	0	0	0	0	0	0	0	0	0	0	0	0	0	0	0	0	0	0	0	0	0	1	0	0	0	0	0	0	0	0	0	0	0	0	0	0	0	0	0	0	0	0	0	0	0	0	0	0	0	0	0	0	0	0	0	0	0	0	0	0	0	0	0	0	0	0	0	1	0	0	0	0	0	0	0	0	0	0	0	0	0	0	0	0	1	0	0	0	0	0	0	0	0	0	0	0	0	0	0	0	0	0	0	0	0	0	0	0	0	0	0	0	1	0	0	0	0	0	0	0	0	0	0	0	0	0	0	0	0	0	0	0	0	0	1	0	0	0	0	0	0	2	0	0	0	0	0	0	0	0	0	0	0	0	0	0	0	0	0	0	0	0	0	0	0	0	0	0	0	0	0	0	0	0	0	0	0	0	0	0	0	0	0	0	0	0	0	0	0	0	0	0	0	0	0	0	0	0	0	0	0	0	0	0	0	0	0	0	0	0	0	1	0	0	0	0	0	0	0	0	0	0	0	0	0	0	0	0	0	0	0	0	1	0	0	0	0	0	0	0	0	0	0	0	0	0	0	0	0	0	0	0	0	0	0	0	0	0	0	0	0	0	0	0	0	0	0	0	0	0	0	0	0	0	0	0	0	0	0	0	0	0	0	0	0	0	0	0	0	0	0	0	1	0	0	1	0	0	0	0	0	0	0	0	2	0	0	0	0	0	0	0	0	0	0	0	0	0	0	0	0	0	0	0	0	0	0	0	0	0	0	2	0	0	0	0	0	0	0	0	0	0	0	0	0	1	0	0	0	0	0	0	0	0	0	0	0	0	0	0	0	0	0	0	0	0	0	1	0	0	0	0	0	0	0	0	0	0	0	0	0	0	0	0	0	0	0	0	0	0	0	0	0	0	0	0	0	0	0	0	0	0
N0.HOG0000022	56	53	62	55	65	64	74	59	53	85	69	53	64	81	63	83	47	42	83	57	85	59	62	66	27	53	57	35	52	43	56	51	82	58	48	46	57	61	97	59	68	42	45	63	64	68	48	61	52	48	51	45	59	64	37	45	53	61	59	72	65	59	56	49	69	75	50	46	68	76	41	71	64	61	54	63	51	51	77	63	79	58	46	58	51	56	56	67	51	67	66	56	55	58	85	49	42	55	60	43	50	74	69	79	68	58	41	56	56	54	45	83	62	61	55	53	63	38	59	50	59	77	57	54	79	53	58	37	56	42	50	52	63	67	65	37	34	51	48	70	68	52	48	48	51	46	62	49	49	56	41	52	62	61	61	111	54	45	50	69	56	30	41	64	81	64	44	66	55	81	78	45	62	86	47	64	64	47	56	74	41	77	40	56	68	61	58	48	64	53	61	62	79	39	90	45	65	67	78	59	68	62	71	38	67	81	43	33	48	64	39	43	41	67	62	45	42	46	62	45	41	68	40	71	47	41	58	56	37	51	56	43	60	57	55	58	48	72	70	44	41	58	57	59	89	41	49	76	59	58	62	48	44	49	90	69	108	64	63	25	39	53	83	56	84	47	70	55	61	105	57	55	75	44	44	53	43	58	51	54	56	36	69	75	47	61	80	60	48	39	61	59	73	60	39	66	51	57	36	72	53	73	59	67	57	73	59	54	77	60	71	81	45	40	45	37	53	48	77	44	42	43	73	29	71	36	48	55	46	82	73	67	77	57	86	71	53	72	44	66	77	51	47	63	85	54	69	54	47	71	50	50	41	56	32	59	52	40	56	55	43	48	58	64	28	52	53	57	50	59	90	45	90	50	45	53	65	54	120	53	60	52	55	56	34	49	72	48	50	47	36	36	54	17	49	46	60	70	66	44	52	107	52	33	74	39	48	34	55	56	50	41	52	43	54	53	66	43	64	48	66	43	37	90	55	45	61	49	39	58	63	60	39	70	37	55	57	39	76	57	55	48	46	49	69	49	74	41	48	56	48	51	64	51	51	51	45	38	58	49	83	57	59	49	58	39	49	51	46	60	56	71	40	43	76	26	59	33	51	51	57	38	64	34	60	86	51	70	39	67	32	75	48	54	39	63	42	88	49	76	43	52	46	41	47	80	47	50	101	42	62	42	34	42	43	104	62	83	40	61	52	64	33	70	40	52	46	31	37	45	39	85	51	43	31	46	31	65	36	40	37	59	56	75	41	42	68	77	65	66	37	81	32	43	74	54	36	76	66	54	66	97	36	41	41	35	43	45	42	54	50	54	40	77	51	36	95	33	52	51	37	68	54	35	70	37	38	58	54	41	57	55	42	72	65	59	60	70	62	68	26	43	22	52	27	59	31	85	43	57	47	59	43	66	57	64	88	65	45	60	53	31	59	41	57	52	61	78	50	72	76	33	40	46	38	49	40	47	74	44	59	56	52	31	68	26	62	63	53	80	58	48	69	61	56	46	46	81	46	42	64	44	46	25	49	37	65	38	66	51	43	41	81	38	84	35	56	76	65	25	54	36	34	64	40	71	50	54	43	66	52	59	49	40	32	97	26	65	51	57	35	52	34	71	39	56	49	104	48	49	42	45	58	71	52	19	81	44	104	30	59	45	58	30	65	27	61	42	53	44	53	48	54	62	40	28	40	57	47	63	53	60	48	62	37	39	30	66	56	55	46	60	30	46	40	68	54	63	43	48	45	49	46	53	39	55	58	60	43	75	54	75	51	64	65	41	47	49	63	32	56	53	39	55	55	37	45	16	34	49	79	59	47	31	92	33	72	36	53	59	57	49	48	31	61	61	48	36	67	27	41	63	32	63	33	60	44	49	49	50	46	48	27	76	69	46	40	79	34	52	48	44	55	42	54	39	73	72	53	33	48	72	22	74	33	53	47	45	66	61	47	63	53	63	32	37	62	40	77	54	45	82	32	78	20	54	33	71	28	79	33	47	70	33	43	56	34	37	50	42	41	36	78	52	56	26	44	46	47	57	42	56	48	42	51	55	78	58	33	61	30	66	47	65	46	70	32	63	27	51	43	40	66	48	89	78	43	65	52	74	48	52	67	77	37	48	79	97	28	43	52	59	62	66	77	52	58	65	57	69	35	35	51	51	60	61	43	53	56	40	56	68	57	32	61	45	44	45	62	71	87	57	43	51	45	56	55	67	56	54	73	36	61	40	49	47	52	68	38	64	49	57	59	60	64	41	54	62	60	52	53	50	55	79	45	59	40	58	43	49	65	56	71	56	61	41	44	56	63	70	53	56	47	48	59	59	52	41	68	38	49	85	58	44	53	52	49	85	67	78	43	45	60	55	52	69	37	56	58	46	68	86	49	51	61	58	78	32	42	60	38	53	56	60	50	36	66	50	55	52	94	53	65	50	69	50	78	51	31	58	42	68	59	57	66	43	54	68	46	50	80	47	53	69	37	41	44	57	56	63	57	59	59	44	47	46	42	49	60	44	54	50	53	53	58	53	82	48	71	51	106	45	25	70	52	56	74	55	75	84	56	43	45	50	63	38	51	75	54	50	50	67	58	55	40	49	80	48	48	66	53	75	63	45	37	47	37	64	55	40	45	42	52	48	39	77	79	50	57	35	66	61	53	62	57	53	50	53	61	48	43	48	44	64	65	59	59	57	47	95	42	46	60	40	37	81	32	40	47	58	57	90	53	54	50	67	81	55	39	63	49	56	63	61	45	51	50	57	68	44	35	59	69	45	82	59	45	61	55	65	53	60	69	41	57	51	57	49	77	47	48	58	87	64	63	48	58	58	54	48	57	50	53	47	63	41	73	33	34	60	47	50	56	77	47	44	41	60	45	81	40	78	60	50	57	51	59	31	30	34	51	64	46	75	42	42	39	55	52	54	50	74	52	77	77	65	52	71	31	64	51	62	49	47	73	69	66	76	84	73	40	74	57	74	38	68	56	49	47	58	42	93	55	47	68	32	45	59	79	31	60	53	57	76	62	51	75	52	86	45	55	56	64	46	47	41	53	68	37	43	70	48	73	53	60	37	70	50	53	44	49	54	74	78	40	34	47	42	43	31	69	65	54	69	55	71	96	48	88	45	51	54	53	56	46	53	64	56	61	64	53	55	58	28	60	43	66	35	42	62	44	49	52	49	52	48	38	50	72	60	69	29	34	23	59	41	48	54	41	59	60	44	24	69	46	40	51	48	52	57	35	69	27	40	58	47	35	63	40	72	40	52	46	27	47	52	20	49	32	58	54	73	41	68	39	48	52	65	40	69	40	72	38	43	27	54	53	43	56	38	56	47	47	80	56	60	79	48	68	19	40	78	58	54	33	54	54	39	39	66	75	59	52	50	51	29	60	43	64	42	61	47	77	51	34	40	72	55	40	65	63	33	109	23	44	45	67	30	60	38	65	48	40	54	61	57	49	48	50	50	52	34	83	46	63	39	43	45	54	33	53	43	66	36	46	46	48	50	62	37	62	59	52	54	58	59	56	29	88	41	45	46	43	53	43	43	55	49	71	35	57	37	46	59	44	34	50	45	63	33	41	33	42	89	45	77	38	65	35	52	53	43	51	62	98	45	45	53	39	36	60	56	57	27	60	40	62	46	44	43	71	42	57	47	45	42	73	40	53	45	44	25	38	39	59	34	65	39	66	47	46	50	39	39	48	35	69	37	69	42	59	54	37	48	43	43	31	31	56	51	51	37	64	42	25	43	88	46	40	13	63	46	52	23	55	25	57	39	56	31	52	18	77	28	61	41	67	44	64	17	72	24	54	46	39	46	32	71	36	63	71	33	72	28	89	55	23	50	53	53	30	53	33	69	38	60	29	54	38	50	27	61	55	67	61	47	13	70	48	57	44	52	59	66	54	57	54	37	81	60	60	33	38	44	50	61	56	46	62	46	68	45	42	81	49	56	47	41	50	58	56	64	75	36	56	53	54	58	59	66	67	49	63	44	40	56	70	39	51	55	63	71	64	64	45	75	53	55	66	66	34	49	57	41	76	68	64	48	57	57	43	56	69	64	50	51	64	63	55	53	56	57	47	52	40	43	43	64	48	71	59	39	74	69	60	68	40	38	37	63	36	34	55	54	46	45	54	46	57	66	56	68	59	70	65	36	58	47	50	66	56	68	60	50	81	60	62	50	40	70	60	58	59	54	57	72	50	77	55	52	47	50	38	62	69	53	56	94	24	49	76	54	46	66	62	74	40	63	51	45	44	64	53	53	104	55	56	67	39	46	51	46	60	40	46	25	37	44	77	53	41	89	41	53	36	51	40	51	63	38	42	53	55	62	64	46	60	70	50	46	48	34	50	56	59	63	54	54	46	48	57	46	59	52	43	71	45	53	62	97	42	40	73	58	44	47	51	43	68	50	66	41	66	77	47	49	45	55	50	51	65	77	64	58	43	43	52	46	41	51	66	32	50	72	50	43	77	51	43	64	63	68	36	43	81	84	38	46	45	42	22	53	42	38	65	56	69	62	47	59	49	52	39	57	78	42	46	49	54	31	49	50	50	65	59	72	37	36	62	67	37	32	81	42	71	43	55	43	82	53	53	59	66	51	58	52	49	32	67	26	19	44	39	43	43	34	54	43	60	45	50	45	46	38	56	54	43	72	21	52	76	40	45	33	54	52	55	43	48	48	58	42	54	58	42	50	47	61	66	58	67	40	61	37	58	48	69	86	55	42	62	40	38	33	71	20	50	51	46	78	39	76	41	33	64	42	52	34	31	61	59	64	40	70	24	61	65	38	48	67	56	89	64	49	46	42	40	78	44	38	51	45	55	51	55	68	55	44	45	47	28	68	44	61	38	65	64	55	57	33	29	41	56	35	64	6	60	39	64	74	56	41	53	82	52	29	53	55	43	42	54	39	67	35	50	72	60	66	28	50	40	44	49	36	36	71	25	29	55	60	24	60	51	59	56	71	51	37	52	44	55	50	40	26	77	30	65	60	44	57	53	40	47	44	49	49	76	60	59	47	55	35	41	32	80	33	81	53	25	36	47	42	71	55	55	41	56	51	60	33	55	67	33	59	35	79	63	56	60	57	50	55	53	41	44	73	46	54	48	30	38	62	56	54	36	46	44	33	60	56	63	62	67	38	36	49	42	41	41	57	47	51	46	39	39	53	43	37	76	27	51	36	52	36	42	45	45	58	48	50	49	40	26	37	57	46	40	43	49	49	47	43	44	48	30	43	38	38	39	52	45	45	38	44	45	61	59	48	64	68	34	39	32	38	62	38	51	62	55	59	56	39	49	63	47	49	41	32	105	38	64	38	61	49	42	43	53	50	40	48	61	42	46	47	55	41	47	66	50	41	34	37	41	32	39	57	40	53	73	39	35	44	41	74	36	42	50	54	25	47	61	52	50	40	47	49	52	49	44	82	46	35	41	47	48	69	44	46	42	42	32	56	45	75	38	54	41	45	70	52	57	35	41	67	46	25	38	40	49	52	54	37	26	42	40	73	22	41	46	46	36	70	43	51	39	52	31	39	34	83	41	38	41	40	41	67	39	35	42	38	35	55	46	40	65	57	43	51	52	40	65	53	40	57	49	26	54	39	40	39	64	36	48	32	44	54	50	37	58	39	64	34	78	28	50	42	43	52	59	58	78	46	51	42	43	60	41	34	40	62	60	46	47	37	39	61	53	34	45	34	29	51	37	43	49	25	61	41	43	25	42	51	55	39	46	38	63	53	45	58	29	65	50	60	24	32	26	62	49	57	44	54	33	57	52	53	39	56	36	60	23	41	56	47	52	33	52	74	58	56	64	37	30	67	30	39	42	44	29	66	36	31	47	66	63	55	57	42	34	37	50	55	39	65	42	74	25	60	38	43	51	36	33	52	22	62	25	61	34	50	36	44	38	69	40	57	34	65	50	59	40	58	28	43	42	81	53	44	38	65	34	48	47	37	33	42	38	42	48	53	44	44	46	31	57	37	39	50	61	37	73	21	32	41	32	56	35	45	24	66	44	44	30	58	53	34	26	51	40	32	37	57	27	56	47	61	48	47	56	48	35	49	36	55	44	43	45	73	32	40	42	34	37	56	35	43	27	43	40	39	28	34	39	36	37	44	35	44	30	70	44	43	56	40	40	44	59	56	53	49	59	34	70	29	50	41	59	54	43	20	47	28	52	28	46	37	50	22	53	54	61	61	67	54	65	43	57	47	54	31	49	43	51	46	50	36	32	34	42	50	46	39	33	48	45	60	39	69	61	34	54	43	45	32	45	32	38	21	49	31	47	26	36	35	66	35	54	34	40	36	55	51	62	37	79	45	60	30	30	32	57	44	37	33	60	54	72	33	45	31	34	35	71	56	61	41	52	33	55	27	61	23	54	41	48	55	46	32	45	32	59	18	35	50	30	38	40	36	42	53	36	40	38	54	52	53	32	49	28	55	27	59	32	36	58	43	35	29	45	38	35	62	37	49	37	25	51	39	55	40	40	60	32	49	26	40	30	56	39	48	52	55	54	39	74	34	54	52	38	39	70	4	53	34	43	36	49	43	38	37	56	28	25	56	39	37	28	47	27	46	42	53	30	36	35	59	33	56	34	49	32	50	44	58	26	46	35	67	23	51	4	38	31	45	57	30	48	31	68	29	61	35	43	46	45	30	46	58	37	45	30	70	33	35	74	45	33	80	58	39	49	46	49	43	22	49	27	53	63	13	39	38	65	56	31	26	54	52	57	29	67	40	63	31	42	42	81	43	57	48	57	43	41	48	39	47	58	46	25	44	39	22	50	64	36	51	49	52	70	54	54	32	44	49	61	38	56	50	5	45	59	41	25	45	50	55	39	37	43	52	52	39	46	46	56	35	47	51	46	65	29	59	45	27	30	25	30	46	48	25	38	43	24	51	31	45	37	40	58	45	48	66	29	46	40	39	42	55	32	56	47	45	63	32	39	30	37	45	50	28	42	52	29	28	55	40	27	66	50	44	47	48	31	48	34	39	57	26	57	44	50	63	54	31	30	31	59	42	20	43	55	40	47	39	46	42	32	46	38	48	19	35	40	47	38	39	54	81	24	50	30	56	22	27	45	46	42	38	46	30	76	35	40	36	52	40	28	53	45	37	60	27	53	31	26	29	52	40	18	36	40	45	33	24	46	28	43	31	56	36	63	14	60	22	42	37	28	74	38	29	20	21	38	45	35	29	30	45	40	33	44	28	41	29	62	35	56	31	45	36	50	35	42	30	29	59	32	73	52	41	61	31	38	28	34	24	54	41	19	54	30	30	36	50	49	12	30	40	40	37	39	27	36	35	31	41	37	47	41	21	55	53	20	44	31	40	45	33	69	29	57	57	37	44	32	29	61	53	32	37	21	57	32	24	38	26	42	30	47	17	57	36	49	17	44	41	40	45	27	43	39	22	38	28	53	52	29	44	24	48	43	37	39	32	51	41	52	33	39	35	42	44	51	33	34	42	40	59	15	48	55	27	38	43	27	44	27	37	36	74	39	21	41	56	27	34	44	27	48	39	49	61	26	23	34	25	67	24	27	41	36	42	31	41	50	48	40	66	28	48	77	36	40	50	30	36	29	27	44	32	27	31	16	40	28	43	15	38	40	39	22	26	31	59	41	53	31	49	19	49	27	31	32	44	38	65	26	26	79	29	69	61	18	32	48	71	51	32	40	30	27	76	44	40	40	31	23	42	35	38	38	21	39	36	50	32	20	50	44	23	45	19	32	24	43	23	61	38	33	64	38	40	34	41	40	56	38	25	47	40	47	52	43	32	37	25	24	50	50	59	45	16	31	33	35	52	30	42	28	42	46	38	45	44	27	49	49	52	51	64	37	30	66	27	21	49	34	55	30	44	48	61	53	53	53	43	46	28	35	38	43	17	36	50	26	40	48	36	51	46	33	49	33	33	51	41	32	51	32	43	40	56	28	44	48	28	42	54	31	44	42	31	43	31	35	20	36	51	47	28	53	38	44	35	17	40	30	58	43	20	51	54	43	40	39	33	40	45	28	32	58	39	24	28	41	40	34	27	26	30	47	41	50	53	33	33	53	49	70	39	45	52	52	35	50	54	41	40	42	40	44	49	42	36	43	56	39	32	46	62	43	37	64	40	31	48	46	44	32	45	28	47	55	49	42	25	36	32	31	35	28	54	63	46	58	27	34	41	35	50	30	36	45	29	44	28	41	59	44	28	38	28	78	22	37	48	47	62	36	41	71	35	82	33	64	43	36	33	50	46	17	40	34	50	52	45	28	41	26	45	37	47	41	39	29	39	19	53	35	40	33	26	43	17	29	37	45	42	40	39	36	53	58	29	62	46	43	49	40	81	56	26	45	43	40	54	36	50	45	58	47	38	16	29	15	74	34	37	35	44	28	46	38	41	50	25	39	35	66	43	73	31	37	38	52	33	45	47	42	32	53	58	40	45	37	38	37	41	60	50	60	54	28	44	56	43	82	40	42	22	45	57	40	36	39	17	58	45	44	46	29	21	32	54	32	45	57	52	37	31	43	31	70	41	37	36	27	37	46	68	29	50	45	38	42	41	41	56	40	29	33	56	20	45	34	45	15	41	38	68	18	61	25	57	34	77	21	41	40	44	35	43	29	33	33	56	35	58	31	39	28	41	54	52	47	40	53	46	25	54	39	43	37	47	32	44	33	59	35	37	38	45	51	42	28	32	45	40	51	47	25	11	70	14	51	17	35	66	53	30	29	33	32	37	19	48	37	45	31	33	35	49	45	25	41	29	19	47	24	39	58	68	48	38	34	60	40	48	29	45	46	36	44	44	45	49	42	31	30	50	33	19	43	32	39	34	60	45	84	37	42	45	56	27	51	61	40	53	37	56	43	46	33	27	36	77	49	37	33	40	66	37	64	46	36	28	31	39	20	17	38	35	39	41	33	15	40	21	34	38	30	38	43	46	33	35	43	55	34	52	30	70	30	51	52	39	31	43	36	35	48	25	46	54	54	37	50	23	32	28	47	25	45	37	56	33	60	31	82	36	50	24	51	38	37	35	31	35	57	40	19	50	60	61	53	24	46	55	29	51	47	34	25	45	43	38	44	48	30	37	30	40	72	32	46	49	59	58	43	45	27	42	38	56	27	68	32	45	45	29	30	42	43	40	51	57	20	44	57	37	53	45	32	27	93	21	43	50	51	40	68	38	38	34	32	53	49	19	40	24	62	34	43	44	51	66	26	43	27	37	37	48	37	43	33	25	39	36	51	46	12	58	39	53	37	27	36	50	32	50	28	25	29	41	32	41	57	33	14	44	72	51	41	50	38	35	52	28	49	47	40	29	43	20	73	32	37	52	39	64	61	28	27	89	35	33	36	37	45	34	62	69	36	45	32	21	60	41	54	39	48	5	59	47	49	24	36	36	68	33	31	39	31	48	33	36	48	45	69	19	55	46	50	56	42	30	53	57	37	28	27	44	52	32	35	44	11	30	28	29	23	70	32	25	41	27	42	27	37	72	44	48	38	38	35	35	52	34	61	41	51	24	47	35	46	58	31	44	61	44	38	68	34	22	64	32	37	44	44	43	33	59	50	31	44	56	37	23	45	38	31	50	34	33	29	58	48	38	29	53	33	19	88	56	70	30	68	49	69	41	37	48	45	28	60	44	63	49	33	53	38	35	24	54	33	40	52	70	36	55	45	21	26	41	43	33	40	38	97	31	62	40	44	46	48	11	40	53	45	35	61	47	37	37	77	46	63	55	37	29	22	42	53	29	32	57	52	59	28	74	54	60	66	42	57	89	35	33	51	56	45	54	31	70	52	22	42	28	33	73	50	45	58	39	54	32	57	73	48	52	42	44	66	29	43	52	41	30	51	46	35	47	42	54	46	35	56	57	23	37	37	46	29	48	33	53	49	65	52	58	26	58	61	43	51	45	33	56	56	38	39	53	26	39	78	43	57	40	56	26	55	37	35	32	58	38	22	59	74	42	16	44	34	21	38	54	56	41	28	52	63	57	29	56	84	38	47	43	28	69	52	39	27	77	69	51	34	32	64	50	42	40	64	42	48	36	67	53	29	41	39	41	52	56	37	42	33	30	50	30	33	46	38	24	67	39	36	38	59	51	50	23	55	35	52	34	16	67	49	45	50	50	46	62	30	41	43	50	42	44	58	43	51	33	40	37	88	39	47	67	32	68	51	43	33	49	46	35	53	39	55	47	58	50	47	41	36	55	40	32	68	50	50	47	48	36	39	62	62	65	45	41	25	44	56	25	50	67	31	46	38	42	73	41	39	43	42	42	52	36	50	38	73	38	38	36	37	69	49	44	44	56	25	42	39	27	58	72	28	50	41	47	51	54	52	57	61	87	26	34	37	24	33	7	63	46	36	46	45	39	68	55	64	48	24	34	46	35	40	35	40	68	27	40	61	63	38	57	43	28	37	45	40	35	28	54	30	35	31	35	22	87	41	55	32	67	39	23	33	25	42	41	34	32	47	26	69	22	61	38	39	32	44	44	53	42	55	43	35	31	37	36	31	48	38	32	33	37	43	55	57	34	40	42	20	29	40	33	62	30	36	41	28	43	58	47	40	37	35	41	30	44	24	18	54	51	49	54	21	35	34	56	27	22	50	26	67	51	36	55	35	30	48	18	33	32	40	47	50	36	46	51	39	36	51	34	44	40	71	36	45	27	45	32	63	35	61	30	62	40	52	55	52	44	51	58	48	43	38	12	38	34	38	38	39	36	57	47	39	39	44	48	70	34	22	29	64	37	35	64	42	30	57	38	35	45	36	38	48	29	61	33	48	49	43	48	32	47	40	30	36	25	26	41	37	33	39	18	41	41	34	32	51	36	57	41	40	27	35	19	18	60	28	24	53	48	23	61	39	29	36	38	25	46	43	49	35	38	55	34	46	49	26	25	45	46	32	58	53	32	31	23	58	38	52	35	18	33	44	33	48	50	55	37	39	45	33	48	44	34	64	44	22	60	48	31	45	34	25	24	65	20	38	22	68	42	3	49	45	46	43	30	58	61	33	67	38	25	39	37	22	31	63	48	29	43	50	47	44	45	76	50	39	42	53	34	43	43	28	49	73	32	38	25	25	34	29	51	47	66	30	43	29	33	35	41	46	24	71	27	37	31	30	13	38	38	44	37	43	59	44	37	28	60	28	23	78	33	21	46	61	20	36	37	11	104	24	53	39	46	24	38	36	31	28	30	43	45	47	40	58	61	33	47	46	51	31	45	81	49	27	30	46	48	36	51	35	44	44	30	26	48	53	45	36	22	49	35	63	41	61	38	54	19	78	29	46	25	56	47	60	26	56	59	60	35	48	42	45	91	34	30	39	36	28	62	42	35	42	65	75	55	35	50	15	47	50	45	39	70	20	28	31	34	53	28	71	32	50	60	41	48	57	41	45	24	69	47	26	48	36	40	41	51	30	31	34	34	27	42	38	34	60	24	52	52	36	72	38	24	23	43	39	51	52	44	43	52	61	57	35	59	43	17	39	53	29	46	41	52	19	51	42	32	57	37	36	37	40	83	47	48	46	54	50	57	40	35	35	61	61	44	41	37	52	50	63	31	28	37	55	49	30	71	40	46	45	45	36	56	62	47	24	65	28	79	35	32	65	58	59	26	57	27	38	23	75	70	44	49	38	53	69	38	27	32	59	40	38	59	47	41	30	26	48	53	67	33	37	35	38	39	61	37	81	51	30	58	23	61	38	37	43	30	35	68	37	78	21	32	45	16	68	51	45	35	57	50	47	28	55	47	57	30	44	27	40	22	35	63	46	18	50	36	30	32	45	47	34	52	16	40	57	46	51	69	27	25	42	55	30	53	36	67	53	39	47	67	47	36	34	63	31	27	36	57	41	15	26	53	26	68	45	58	22	38	23	37	28	54	33	37	55	15	41	23	42	47	29	51	20	71	30	30	43	61	35	30	34	48	29	38	67	34	27	32	34	47	42	86	35	50	57	38	66	15	43	42	21	62	34	59	24	49	29	42	53	35	32	36	45	41	41	60	24	31	32	72	39	36	44	62	57	57	55	42	51	47	22	72	33	85	38	32	46	52	27	43	36	72	46	17	38	23	43	46	26	23	85	33	33	16	55	46	46	30	81	30	30	45	39	36	50	28	54	35	51	65	29	38	27	37	49	29	55	20	69	24	27	29	71	44	52	45	44	40	39	41	47	56	49	43	31	46	70	26	28	22	77	30	39	41	21	43	54	32	60	21	55	46	29	60	43	26	62	65	38	30	56	21	38	31	31	58	40	25	52	27	31	40	42	48	46	40	59	37	34	36	27	41	32	28	44	45	38	50	26	33	60	27	38	45	34	48	45	44	49	39	28	45	104	38	55	28	32	27	52	23	55	31	32	57	69	53	50	45	27	53	47	51	51	33	83	26	47	41	38	37	49	45	50	65	36	50	59	15	45	25	37	46	61	40	40	42	60	38	33	33	47	23	26	34	40	46	13	40	24	35	30	46	32	45	38	51	20	45	45	43	87	44	25	35	34	19	38	37	28	38	39	40	35	44	31	15	61	60	28	24	68	40	46	42	56	62	28	64	23	56	51	36	41	37	36	54	45	26	57	47	60	50	44	73	81	45	26	64	39	36	20	68	31	45	19	37	59	40	50	102	76	50	73	32	65	52	56	47	38	42	71	52	69	24	42	66	43	45	55	41	48	57	41	44	56	37	44	54	85	59	49	44	50	41	51	55	57	35	75	50	42	67	90	67	90	52	33	97	63	70	54	56	62	45	51	76	41	63	87	59	56	54	41	58	50	51	55	60	41	78	42	37	75	40	42	32	51	41	53	67	61	66	49	39	37	95	40	50	47	41	65	29	45	54	48	49	53	63	48	29	38	54	64	56	44	59	49	46	55	77	45	44	47	47	62	35	49	43	51	37	59	43	33	60	40	52	43	53	49	45	43	87	41	44	44	65	46	54	38	37	51	43	49	42	32	48	63	38	45	33	63	58	56	49	40	39	52	77	78	46	38	63	40	40	34	62	41	45	37	52	36	38	43	32	40	27	56	38	24	45	42	59	39	51	47	51	46	47	26	65	38	32	74	52	51	77	58	45	44	45	45	42	69	30	35	54	44	47	58	52	79	42	46	27	61	49	37	48	41	24	38	65	52	32	61	39	46	45	43	21	36	73	40	36	46	42	54	33	52	31	49	43	29	42	48	39	59	51	43	33	39	36	38	34	32	44	43	41	50	34	35	52	52	46	38	38	37	53	31	55	28	41	54	32	48	40	49	46	52	64	59	45	71	38	51	42	78	31	27	47	46	28	28	44	35	38	50	37	36	51	42	40	30	32	25	39	35	27	56	33	30	38	38	41	46	39	38	30	39	41	44	49	47	39	38	48	29	29	38	38	35	51	44	39	39	28	34	35	34	28	26	32	52	22	28	41	43	45	33	17	49	52	31	32	30	18	48	36	38	59	23	29	55	36	36	32	35	32	44	21	33	35	23	27	29	49	38	42	40	25	37	41	35	53	42	23	64	34	30	47	16	40	27	34	32	39	42	35	20	25	52	39	42	21	45	31	36	32	39	64	21	44	33	50	22	22	41	57	52	33	55	33	38	33	44	38	31	35	35	48	56	65	17	31	42	27	40	47	29	26	53	35	56	39	36	25	43	32	32	47	34	34	49	24	33	48	54	42	26	46	33	24	30	50	64	26	49	28	39	25	30	34	28	25	39	22	61	33	38	47	37	54	43	36	39	44	47	22	43	21	33	35	24	26	33	30	23	50	25	56	18	38	35	31	43	38	25	55	30	45	22	45	38	47	30	24	32	33	28	51	42	48	31	37	39	24	23	28	33	51	28	36	47	33	27	30	19	66	40	47	39	19	42	19	40	34	44	10	48	50	26	40	31	25	50	38	31	60	28	37	21	51	66	23	49	23	52	10	51	41	51	24	62	40	20	33	30	58	42	31	67	31	20	45	38	39	68	29	57	49	39	40	36	23	19	74	47	53	59	63	27	41	17	19	33	28	43	36	39	27	34	44	27	55	42	44	34	44	38	35	37	34	31	63	34	46	22	27	36	42	21	26	27	26	48	28	40	23	66	40	25	63	25	42	22	35	14	16	56	20	48	25	71	38	30	23	49	19	39	27	24	32	41	25	61	36	27	40	51	48	16	24	52	31	46	56	31	39	27	45	36	28	31	60	20	42	38	17	53	22	40	28	54	18	31	38	26	23	30	18	52	60	41	59	31	34	40	46	33	24	35	44	22	50	29	25	31	6	34	38	30	23	43	23	36	17	28	59	54	22	38	52	36	50	38	18	54	15	37	51	21	48	35	16	38	1	70	38	30	32	25	23	34	57	49	44	17	21	16	32	43	44	39	68	48	38	49	36	56	36	53	42	49	45	44	45	56	26	67	31	29	43	32	56	30	36	29	33	45	43	19	49	51	26	33	19	35	19	29	42	35	35	31	33	52	23	37	49	36	28	44	23	42	63	18	41	28	35	53	66	30	52	44	19	63	32	53	39	49	27	29	45	39	44	37	25	42	27	55	33	32	23	31	43	56	35	41	42	55	44	50	39	40	29	49	49	34	37	41	31	64	42	27	39	44	29	62	54	35	39	46	42	33	40	42	16	37	45	19	41	43	23	63	26	27	43	42	53	19	51	36	30	32	36	34	65	49	15	48	16	18	37	43	54	59	29	44	38	57	69	41	75	40	43	32	51	41	39	37	53	26	49	40	31	33	64	36	23	51	52	40	34	44	46	38	44	27	56	25	40	24	43	34	59	46	54	38	43	33	45	21	69	28	41	29	37	34	19	28	44	54	30	33	57	43	68	43	25	33	25	42	27	53	37	47	30	21	19	41	64	38	37	42	38	31	48	55	31	23	23	36	54	68	41	23	67	41	57	15	8	20	38	26	44	36	34	59	28	57	49	39	25	36	44	32	24	31	34	55	41	70	44	44	35	59	40	25	43	43	31	48	58	41	44	36	54	25	46	38	45	29	44	28	44	49	44	35	41	32	43	41	38	35	17	27	57	41	24	29	29	35	28	37	29	39	46	47	33	31	60	45	47	53	24	27	43	45	48	59	19	32	17	54	27	38	30	62	42	34	45	23	37	44	35	62	24	37	38	47	27	33	36	48	34	53	42	62	28	25	43	54	32	27	23	24	39	33	49	25	31	27	37	44	49	35	43	38	34	50	49	49	48	26	47	33	59	24	41	45	50	53	41	41	36	57	22	37	57	39	43	59	38	34	21	61	51	51	35	31	39	70	43	64	47	29	30	40	48	38	40	45	57	67	17	33	38	30	30	29	36	54	70	19	35	34	49	30	54	63	57	35	28	34	28	38	12	36	42	30	31	25	38	41	59	41	31	46	43	22	13	32	28	23	57	42	25	34	38	35	54	41	38	42	28	34	25	42	27	27	24	10	26	23	26	33	40	36	22	58	13	35	39	28	29	22	61	17	35	21	37	37	40	32	59	40	34	28	24	46	31	26	53	30	48	29	21	18	47	41	46	39	33	20	58	37	24	53	41	29	25	22	34	16	37	36	14	32	30	41	29	37	18	17	40	30	31	22	33	39	50	26	31	65	31	31	38	19	26	32	24	29	56	14	45	56	37	51	30	33	37	23	50	23	23	31	56	29	36	24	34	24	21	41	38	33	29	22	44	34	26	35	20	24	35	45	52	31	16	33	26	36	28	41	29	24	21	45	37	40	24	33	27	30	29	34	51	66	38	24	23	25	36	16	54	30	35	32	65	54	21	38	26	32	24	40	42	33	52	28	32	36	35	40	27	27	22	53	33	37	39	37	46	56	27	26	31	27	30	62	49	29	26	29	42	34	23	32	32	16	38	13	35	18	35	38	30	16	30	37	56	37	62	53	48	49	12	33	30	32	33	43	54	57	25	23	47	28	71	15	54	42	22	24	49	59	31	46	40	28	54	18	29	27	44	39	21	42	20	30	36	44	11	44	33	38	41	36	59	26	54	38	49	25	5	48	20	34	51	23	40	59	16	32	24	38	29	40	42	39	13	42	13	42	38	35	44	30	23	34	50	39	20	41	32	50	48	34	34	25	22	49	54	44	33	25	48	20	36	49	33	46	32	26	36	36	40	61	25	41	34	15	36	24	24	28	58	36	34	34	39	39	11	34	34	14	33	25	44	18	47	22	38	29	71	47	52	47	51	19	38	32	33	22	36	38	18	29	34	20	32	45	40	15	40	30	41	22	26	36	38	23	56	33	39	27	29	32	44	38	39	22	37	48	29	27	32	26	24	44	58	55	34	23	44	43	33	43	24	17	30	43	32	51	42	21	39	34	53	21	69	54	37	13	30	28	12	23	30	50	15	42	53	29	46	17	65	38	40	37	39	39	30	29	38	42	37	31	36	38	35	36	25	54	32	55	40	29	76	36	48	27	46	43	41	39	50	25	47	38	17	41	48	27	49	33	47	46	31	33	29	38	34	56	38	45	37	22	54	39	48	34	42	30	27	50	38	60	23	40	39	31	42	33	39	46	32	29	38	33	29	42	69	44	37	35	14	39	42	41	29	47	54	45	39	39	19	30	56	47	34	28	56	26	46	34	52	41	43	31	49	28	45	38	64	37	52	32	42	35	36	33	42	35	36	26	40	35	30	9	68	31	44	44	36	39	23	42	31	46	33	37	52	20	33	38	36	26	32	56	66	41	40	21	22	44	42	21	27	57	24	64	31	52	42	39	30	32	37	53	37	32	21	12	40	30	31	63	47	65	39	32	68	27	42	23	69	31	31	35	41	50	55	48	41	25	35	31	45	30	61	20	32	26	27	30	29	34	59	27	24	41	25	39	80	48	15	30	44	47	24	34	27	62	22	29	37	44	30	41	49	41	59	40	32	31	23	42	66	18	51	34	48	27	24	27	52	33	42	27	28	16	30	43	20	33	31	32	24	48	60	40	47	30	45	22	28	21	34	42	23	50	54	19	39	29	48	37	34	51	51	48	41	42	23	24	31	33	61	27	17	40	29	21	48	46	29	21	50	26	39	42	44	47	32	32	37	30	69	58	30	27	20	46	53	16	46	35	31	31	28	42	24	42	47	30	29	12	38	33	37	34	47	23	34	41	53	48	52	29	50	31	26	62	39	37	37	42	38	21	46	24	47	37	51	35	24	52	17	23	40	50	45	43	40	16	21	34	28	31	50	50	31	35	21	41	39	24	33	37	33	42	21	32	28	47	26	35	45	40	30	33	39	34	26	25	25	20	27	41	39	60	28	39	21	40	22	47	33	34	38	47	41	45	28	30	31	48	33	29	46	41	25	43	42	24	33	25	28	56	22	53	49	23	46	50	43	36	39	44	31	21	29	33	36	35	23	19	21	24	40	49	30	29	30	31	32	24	29	32	25	29	26	36	10	20	37	24	31	24	27	33	36	31	21	18	13	31	28	17	42	27	23	15	29	32	19	57	32	30	26	27	40	28	18	11	42	43	50	48	34	35	22	25	22	42	24	33	27	69	72	39	30	29	50	40	53	45	28	32	18	21	46	34	48	34	43	33	42	74	43	48	67	37	54	37	42	30	50	25	28	32	33	50	67	24	27	52	49	61	37	64	36	48	69	45	60	62	38	43	25	43	42	43	37	19	24	47	27	31	29	61	20	27	30	36	95	33	34	63	41	26	41	48	36	49	44	29	30	55	44	41	27	35	57	25	42	40	50	20	25	53	44	47	38	43	67	21	11	49	29	33	35	36	64	19	48	60	45	52	29	44	38	35	35	25	32	40	33	48	35	34	30	33	36	36	43	22	31	29	33	30	58	36	18	33	31	23	45	36	31	48	59	31	54	57	44	46	40	23	21	35	54	32	43	41	30	43	39	63	43	44	43	33	29	29	44	55	32	42	25	31	33	55	37	30	56	31	50	43	17	36	54	45	37	37	35	22	36	30	26	19	18	58	39	47	26	25	21	16	29	21	30	28	24	32	31	30	32	39	36	33	32	36	40	40	61	24	25	34	31	41	24	33	25	23	25	52	56	26	38	37	28	44	39	26	35	31	40	26	43	40	66	30	32	40	33	41	8	24	50	32	38	24	16	34	27	24	20	24	47	25	32	37	27	36	49	47	34	35	27	40	42	23	33	29	42	30	28	9	23	60	44	32	24	32	29	27	22	32	34	35	34	34	31	18	35	30	58	32	39	21	35	38	28	29	13	15	41	34	32	33	36	13	36	30	36	37	55	26	43	21	58	19	36	34	34	42	18	14	40	17	59	26	29	32	32	35	30	48	38	34	32	52	44	25	32	37	25	19	31	35	50	44	20	31	18	23	20	34	45	41	36	27	18	52	18	23	58	24	31	26	45	31	44	18	40	32	36	31	16	18	29	38	17	52	29	40	38	56	25	38	24	38	34	23	21	18	46	37	31	35	16	27	16	8	29	17	32	23	47	41	34	26	33	23	33	42	54	32	24	37	46	28	46	21	30	25	30	24	40	57	46	47	17	42	38	30	28	47	30	36	20	49	23	31	40	46	13	20	37	39	14	19	38	46	33	26	67	32	32	13	55	45	33	28	35	45	46	32	16	32	24	39	28	50	28	22	81	38	31	36	27	34	40	24	6	53	43	35	20	22	38	26	41	11	23	25	53	39	36	67	36	27	25	32	34	39	41	26	28	42	18	30	34	14	54	45	35	18	30	40	46	24	21	58	21	31	29	33	22	34	41	41	32	32	25	27	22	35	49	55	48	42	6	33	23	34	48	40	22	26	31	27	17	38	44	43	31	20	36	40	30	63	29	25	38	34	32	33	32	30	47	34	37	30	34	41	14	12	27	38	37	30	37	50	33	49	31	49	37	32	21	23	15	29	30	39	20	31	28	40	31	29	45	46	22	48	54	34	14	38	26	63	27	36	29	29	29	42	42	35	23	32	46	34	27	45	39	30	19	27	14	28	40	34	45	41	51	67	17	34	35	18	50	30	19	22	48	38	25	16	68	43	37	36	42	30	73	37	32	33	27	70	63	19	65	24	22	34	50	40	29	29	32	34	33	35	27	27	29	27	35	32	39	32	32	25	49	28	60	32	29	11	51	23	33	27	43	34	45	32	50	28	36	43	29	33	23	21	33	15	65	36	50	17	37	42	43	34	46	38	40	35	35	51	52	40	38	32	53	26	41	49	29	30	40	53	62	23	14	21	37	42	30	27	32	61	35	49	23	45	31	53	39	36	51	32	32	12	18	32	33	32	20	23	17	26	22	28	11	52	34	41	15	28	35	36	61	34	46	51	27	29	21	49	28	40	33	50	28	55	38	39	18	21	54	31	40	44	34	54	43	25	18	36	45	26	38	45	36	60	30	28	24	29	27	28	18	31	28	31	63	54	24	27	19	28	19	44	31	51	41	63	35	16	22	27	31	35	50	51	23	40	19	45	35	27	24	30	29	30	32	37	27	49	51	40	36	27	24	58	22	25	21	40	41	49	23	36	41	37	35	53	37	53	35	45	29	68	36	43	41	71	32	25	39	26	26	23	19	27	48	37	52	21	34	39	28	22	32	23	16	22	31	32	22	43	44	39	26	32	54	24	35	30	32	17	40	32	43	28	36	41	31	14	13	34	40	15	31	32	39	28	34	41	30	34	16	41	26	37	35	18	25	21	48	43	19	28	24	39	28	35	44	37	17	61	21	33	25	41	24	56	40	42	41	22	48	30	36	32	43	32	42	18	40	25	34	37	31	22	51	15	23	33	14	37	24	15	35	6	26	36	30	27	59	42	43	24	26	40	37	23	29	19	21	42	35	58	23	41	42	11	37	21	24	19	30	30	54	20	42	38	28	29	28	26	21	43	23	22	43	46	32	37	28	42	15	36	28	44	29	22	38	27	23	40	23	32	32	35	43	69	30	44	53	24	58	23	39	30	37	39	12	51	31	25	47	51	38	36	24	30	35	29	20	48	33	23	36	38	26	30	30	38	35	36	23	30	32	52	35	25	28	48	14	21	21	32	27	36	22	21	34	20	85	32	25	100	26	20	34	32	52	63	22	79	33	60	76	76	93	21	48	55	24	38	40	43	54	36	83	93	55	38	40	99	38	74	58	30	33	53	43	69	36	44	42	45	47	36	53	26	67	42	41	45	33	50	36	41	44	55	30	48	41	51	87	54	56	69	43	56	63	39	42	46	27	41	54	63	59	30	61	44	41	46	31	44	48	29	16	70	32	25	22	47	37	34	31	39	38	57	44	51	74	59	30	24	32	44	39	35	39	46	67	39	45	36	37	27	24	47	55	47	22	40	47	62	20	42	49	25	61	29	54	44	43	40	38	29	55	39	23	57	77	67	34	50	36	30	33	54	36	37	42	39	40	44	43	41	38	48	55	48	45	49	20	42	35	22	37	55	41	28	64	40	22	35	58	64	39	40	33	28	33	47	46	27	16	28	41	32	55	52	69	62	37	41	35	61	27	34	31	58	36	39	25	35	46	57	34	40	48	40	15	59	37	35	69	25	33	35	34	41	40	38	40	32	19	58	39	27	31	45	53	27	46	42	49	58	25	55	36	58	43	21	39	62	41	54	23	49	52	37	35	48	41	20	41	8	29	36	44	44	68	54	28	43	39	32	32	18	20	36	25	34	35	46	39	44	40	40	28	31	48	57	38	37	74	44	37	23	37	49	62	55	37	36	37	34	50	31	33	34	33	27	37	50	24	26	24	43	32	40	45	24	33	45	50	25	40	18	43	38	35	18	38	33	42	48	28	33	32	27	45	8	36	34	27	52	28	41	12	43	40	29	18	28	27	37	43	37	12	18	25	17	21	12	11	25	31	29	14	20	34	21	15	22	10	11	16	13	14	9	16	15	25	17	10	5	14	14	16	11	19	21	26	16	7	11	32	7	24	19	24	30	19	20	13	29	22	15	21	10	15	28	15	14	19	15	16	15	37	12	11	12	24	26	39	27	23	17	24	19	37	10	34	8	12	30	15	15	30	28	29	18	25	24	29	21	19	33	17	16	36	28	38	18	10	33	5	18	12	9	27	24	16	24	24	25	25	22	21	32	26	24	32	24	16	14	29	39	30	31	18	17	21	17	28	20	25	16	42	18	31	20	30	36	26	26	33	9	20	22	12	30	23	14	29	34	30	25	17	26	17	20	17	36	23	15	12	32	6	15	23	26	22	40	17	32	15	34	17	12	22	40	28	13	33	16	19	23	20	46	26	29	17	26	21	18	39	24	36	39	24	27	27	18	29	49	19	17	15	29	15	25	27	26	31	19	27	31	16	28	31	20	13	37	45	31	46	16	23	33	25	17	28	34	18	38	25	40	15	16	25	27	25	34	21	24	37	30	23	25	26	21	23	23	16	26	26	36	36	13	33	35	15	29	38	30	17	23	24	33	43	36	22	16	25	21	18	11	39	37	16	28	30	15	28	18	16	25	17	22	49	15	34	9	28	13	21	20	26	22	31	45	15	20	17	22	37	36	11	14	16	27	12	20	28	27	30	13	30	30	13	30	24	34	27	27	28	23	34	28	29	29	10	19	18	20	12	15	10	24	23	32	17	29	15	33	23	16	35	30	11	27	16	31	15	20	23	15	22	20	23	26	15	25	29	28	20	14	16	25	31	29	26	24	26	33	21	30	32	24	20	33	23	24	10	30	17	28	19	21	18	24	23	27	19	46	25	19	12	45	22	16	30	30	30	22	16	24	40	44	29	20	33	22	9	28	25	18	24	17	34	11	15	18	28	20	23	29	37	30	16	21	8	19	26	16	22	19	14	20	17	31	32	19	17	26	33	16	26	26	25	32	21	37	8	26	25	22	17	28	17	14	11	20	18	37	16	43	14	25	15	9	17	39	12	26	9	20	15	13	26	23	14	33	22	15	15	13	14	20	13	17	26	12	33	16	29	21	20	19	18	24	28	29	20	6	20	19	28	36	31	17	21	63	21	22	15	17	30	26	35	19	14	9	21	22	11	24	25	26	31	24	39	32	26	45	29	28	42	46	30	11	14	26	28	12	27	32	32	28	25	12	24	25	30	35	31	22	16	49	23	42	40	44	12	34	25	31	24	19	39	28	25	27	20	17	38	24	30	23	26	31	27	42	37	18	22	28	20	32	28	33	19	29	6	9	29	50	15	37	23	32	38	22	9	20	24	31	44	31	34	21	39	19	19	32	28	16	17	28	42	29	16	31	16	26	22	27	27	31	41	35	30	19	46	38	36	28	24	20	37	14	24	29	23	25	30	46	30	30	60	44	24	19	50	35	41	17	48	23	38	30	24	42	32	40	41	35	21	29	35	16	34	13	25	26	32	27	53	28	28	30	35	42	32	10	28	24	45	39	21	21	21	20	19	29	43	32	11	15	25	22	47	42	19	13	38	25	23	22	38	46	53	29	25	28	71	29	18	40	35	34	35	19	9	26	24	33	46	21	30	43	22	43	22	36	29	25	39	40	31	54	31	39	24	11	27	23	41	21	47	23	57	35	14	20	42	42	38	20	20	21	26	42	36	42	39	37	48	20	22	31	23	56	19	24	23	37	63	48	60	10	25	39	14	23	20	47	19	10	32	46	19	29	41	34	42	16	15	44	31	40	25	29	40	19	27	27	18	27	27	33	28	30	18	44	37	20	18	14	50	52	51	28	25	32	45	41	33	45	18	31	25	37	40	34	25	38	26	36	40	47	30	20	32	46	27	43	28	24	16	34	45	23	17	29	22	43	17	29	18	28	26	51	20	19	34	33	17	17	40	23	38	17	56	17	30	31	20	19	37	33	36	29	28	32	39	40	12	37	19	64	35	21	26	45	15	32	44	22	24	20	23	45	20	48	17	46	10	45	16	26	52	42	30	13	39	30	32	19	42	22	45	28	80	34	20	19	39	48	30	22	33	65	22	30	39	36	29	28	30	24	62	21	54	31	33	33	22	18	23	25	28	49	28	33	30	36	20	46	14	22	21	29	29	28	36	33	34	22	30	40	34	73	27	42	42	26	18	25	39	29	39	40	44	14	29	28	42	37	49	31	26	30	20	45	31	30	23	36	23	17	25	41	20	29	39	47	52	38	54	39	41	36	34	28	33	23	46	46	12	26	18	29	42	31	27	29	25	46	28	28	31	18	35	39	33	21	31	31	27	46	21	12	31	24	26	45	31	36	47	31	30	31	18	39	51	31	33	8	31	30	52	41	20	42	21	23	51	30	27	57	27	26	33	44	24	31	31	35	35	31	18	43	46	39	50	61	31	23	59	42	27	25	31	30	26	14	26	36	22	18	32	29	52	26	46	34	28	30	56	27	24	31	48	38	18	21	34	46	16	47	22	40	59	36	28	24	19	35	35	39	30	27	45	18	30	36	37	41	35	24	40	30	28	41	36	14	25	24	19	33	38	26	22	18	28	28	30	5	32	34	37	26	41	42	20	43	39	19	45	27	17	23	51	29	46	29	15	37	17	34	19	18	35	28	38	23	22	25	32	31	26	38	34	13	21	16	24	24	44	24	25	20	51	33	36	37	13	52	49	40	20	44	20	34	44	48	31	23	31	37	34	28	38	54	19	22	39	22	30	29	24	19	23	29	15	45	19	37	32	34	57	24	12	32	36	48	30	27	36	28	53	19	49	26	22	20	29	32	14	32	29	18	35	26	23	41	39	22	18	36	41	28	27	40	49	35	38	29	24	17	52	17	26	21	24	18	22	38	31	14	38	11	39	29	28	22	31	39	27	33	41	33	15	35	24	22	27	32	26	35	40	30	62	25	43	23	32	26	46	29	24	17	12	36	20	29	23	43	28	18	14	31	31	25	44	16	26	24	42	33	13	35	32	23	25	23	23	43	32	40	16	32	27	36	32	35	21	41	31	16	37	39	55	29	45	27	38	35	48	33	30	24	21	32	24	22	42	28	17	35	36	20	29	18	22	40	33	24	39	51	27	22	22	40	25	36	21	32	43	34	44	21	47	18	32	32	37	67	28	30	29	66	30	32	26	36	10	36	25	28	28	34	32	44	30	28	35	24	25	61	23	46	31	35	13	34	40	34	32	35	37	28	29	45	37	19	41	33	54	34	26	25	51	30	47	39	12	18	42	23	35	38	50	40	42	53	23	32	46	22	56	12	63	31	41	13	37	27	37	20	20	22	32	26	25	36	26	36	16	17	23	21	31	49	13	31	40	32	26	26	22	35	21	28	47	16	23	27	18	14	37	26	51	37	27	23	30	78	22	41	28	49	38	25	31	27	38	26	47	22	18	50	39	21	32	34	21	38	22	18	30	34	32	32	38	33	15	47	24	21	39	57	22	42	30	42	33	24	34	21	26	27	41	17	30	43	38	20	50	40	32	37	22	29	34	40	18	35	13	29	49	30	24	34	26	17	35	34	37	29	37	32	30	26	34	33	26	29	37	34	14	19	31	28	46	22	36	27	34	22	35	32	33	30	17	74	43	36	42	37	21	35	28	31	39	27	47	33	29	30	63	19	27	28	37	30	22	33	34	14	36	30	28	28	22	30	39	33	25	37	28	31	20	25	38	41	25	53	29	27	27	25	25	55	32	14	22	27	30	31	21	19	49	17	42	40	35	22	34	29	25	28	24	45	67	16	40	28	33	29	23	18	59	30	49	32	27	34	49	18	24	39	13	37	36	37	55	19	45	32	36	20	46	39	42	20	18	36	63	34	35	16	30	18	28	41	31	18	24	29	28	57	19	61	31	20	36	48	47	39	34	27	42	20	42	26	32	19	48	24	64	18	35	33	44	31	38	32	16	27	34	34	24	32	34	25	38	21	16	46	30	27	20	50	24	25	46	46	25	11	11	18	23	34	28	22	24	32	42	37	15	44	24	23	24	19	43	18	56	48	22	32	30	19	28	30	29	43	29	27	25	54	16	33	12	38	21	40	18	12	51	29	25	17	26	23	36	39	17	35	23	10	43	25	16	24	27	16	41	33	30	41	25	27	35	32	32	31	34	16	18	15	27	33	10	23	31	29	24	35	32	29	41	21	25	29	39	59	25	23	17	15	18	27	15	28	39	40	48	20	35	26	42	42	29	7	16	28	25	26	15	39	14	24	34	14	17	30	41	58	26	8	29	61	39	15	12	67	53	28	26	15	19	16	24	19	32	41	18	47	17	59	21	20	23	39	44	27	54	30	20	18	18	22	15	9	21	26	17	38	34	38	35	29	12	23	35	29	32	23	18	8	32	18	26	29	25	21	69	37	54	40	20	48	25	27	31	60	32	72	36	43	18	28	44	47	28	17	18	25	51	31	42	15	40	33	37	31	49	27	19	21	42	36	30	52	12	42	36	57	30	59	30	39	63	23	23	25	20	38	41	20	47	37	27	25	28	18	37	39	21	24	41	26	44	41	12	30	31	29	34	13	20	33	42	26	10	15	30	27	16	23	17	22	39	24	60	52	27	47	29	47	31	48	19	34	62	31	38	24	55	28	37	21	28	37	42	44	26	31	25	23	36	21	19	19	20	30	67	22	39	64	28	13	22	27	30	25	28	30	24	35	23	44	54	26	60	58	51	53	36	16	39	25	19	13	32	24	27	43	38	19	66	23	35	31	20	21	43	18	18	34	30	31	32	34	30	23	32	28	50	21	70	18	41	10	24	33	22	33	21	31	31	23	47	40	30	28	45	38	46	27	21	34	34	22	35	44	34	68	26	11	23	41	29	32	27	31	43	16	21	41	37	24	36	28	48	34	20	30	37	45	20	29	61	48	37	35	26	30	22	24	48	23	33	20	19	22	37	53	37	22	29	34	28	22	33	59	28	31	37	43	66	33	31	23	30	35	42	28	39	20	27	37	43	23	47	23	24	32	51	18	22	14	35	37	44	36	29	46	25	39	14	28	29	24	34	29	16	36	27	39	37	25	50	32	37	50	40	22	25	35	38	14	28	29	37	28	21	25	32	31	35	25	33	19	36	27	31	40	43	23	28	30	27	41	20	28	24	27	34	16	16	44	15	35	30	43	24	8	34	51	34	18	26	22	58	21	38	18	26	15	30	36	45	44	28	36	37	28	45	25	51	37	23	31	27	6	30	43	27	27	39	40	30	30	31	22	35	18	30	45	32	37	24	24	32	55	36	26	15	40	38	34	31	45	15	37	40	29	36	38	19	29	35	33	32	37	29	46	14	39	39	24	44	28	13	40	23	36	41	42	23	36	37	30	49	24	64	19	40	39	16	24	26	38	33	12	26	19	44	31	35	26	16	37	25	31	37	39	48	27	27	37	25	31	49	19	36	39	33	33	33	41	46	30	18	28	28	38	30	30	31	31	49	20	29	39	37	22	18	36	22	38	21	39	24	30	11	41	20	47	35	40	32	20	21	20	48	42	24	31	35	50	38	38	14	20	29	32	42	27	25	38	23	25	50	30	43	30	27	26	23	29	24	35	22	35	33	16	32	14	19	75	27	23	30	51	26	43	12	13	32	19	24	39	41	24	30	15	34	26	41	22	18	20	24	25	28	19	37	23	40	26	14	28	45	24	39	23	22	30	24	23	20	25	54	46	36	17	58	26	46	24	40	49	47	14	25	21	36	23	11	25	14	28	42	36	29	38	8	35	28	30	29	47	14	43	28	17	43	41	30	53	26	32	38	28	33	41	31	38	30	36	29	15	49	37	54	56	27	38	20	36	18	58	36	27	37	51	24	45	14	27	29	43	28	54	31	47	18	9	56	32	33	22	48	24	23	23	20	28	44	37	32	24	41	23	44	23	69	27	50	22	29	28	15	29	16	28	31	33	36	30	33	20	40	50	39	26	24	32	19	30	18	26	23	38	31	29	44	31	47	33	17	17	14	27	32	28	24	35	20	17	40	29	27	41	32	52	27	21	39	22	48	28	60	28	25	70	12	26	49	36	28	30	23	33	35	30	32	37	17	16	58	34	32	29	32	27	39	42	40	37	27	19	36	18	21	34	30	24	58	25	41	24	25	41	48	44	24	40	63	32	30	25	17	25	27	40	23	53	16	37	25	30	32	32	42	36	32	32	24	39	30	36	30	25	16	40	21	21	22	20	34	25	40	21	23	56	14	29	30	36	32	45	26	25	46	35	31	55	22	18	30	35	38	14	56	33	43	35	29	30	35	29	30	45	37	59	19	28	36	26	14	47	27	30	32	47	36	37	27	39	23	24	15	36	29	30	33	27	34	29	14	26	22	38	32	31	57	23	34	23	26	30	16	31	35	29	29	32	18	32	26	31	26	30	41	21	45	32	20	23	19	21	59	64	40	32	46	54	35	31	43	58	45	33	33	43	46	14	38	29	25	27	26	42	25	44	14	32	32	47	25	31	15	14	20	37	33	34	38	37	38	20	53	38	43	52	15	22	29	31	30	38	40	19	34	32	20	14	23	32	36	25	18	20	25	42	20	35	35	38	22	29	36	43	20	41	14	28	15	52	31	28	38	15	56	16	13	34	23	27	22	31	45	57	17	37	42	30	43	37	35	39	17	52	35	29	28	23	52	30	36	47	22	28	45	45	34	19	21	43	40	26	24	46	21	19	20	28	27	17	21	44	28	35	18	50	29	60	30	37	29	24	32	54	34	40	25	26	18	30	42	12	24	39	28	37	26	29	35	27	26	26	29	56	33	21	40	19	49	22	45	9	44	26	28	42	35	26	26	22	15	30	24	41	31	24	53	45	18	33	44	29	37	22	29	33	49	27	30	41	32	31	16	35	42	51	22	27	28	26	20	17	37	31	29	44	28	44	49	25	42	26	32	10	46	21	17	29	19	47	38	16	22	30	36	40	25	23	40	32	28	36	37	45	25	10	37	30	38	53	26	25	36	16	35	25	23	31	25	26	39	25	12	29	28	20	34	26	25	40	35	11	24	9	32	41	6	33	41	19	18	24	46	22	30	47	35	34	22	44	42	36	41	45	32	36	22	31	28	41	30	36	30	34	34	35	37	45	31	13	22	38	30	16	28	11	49	30	28	42	23	24	27	35	51	23	18	35	55	27	44	36	41	31	25	18	39	32	22	24	33	16	48	39	14	26	28	27	38	17	29	25	20	32	22	24	18	42	30	47	21	37	45	17	22	22	47	41	27	22	33	29	41	42	22	16	31	55	26	33	39	50	55	27	26	25	23	21	17	40	24	28	39	24	18	54	30	26	18	24	21	38	17	35	11	53	43	38	37	23	14	20	34	28	23	48	25	46	38	38	42	20	22	39	45	29	32	34	34	25	22	59	34	15	32	25	21	27	17	18	12	23	23	39	40	34	8	47	30	47	40	19	58	28	45	24	21	2	15	44	29	38	28	41	41	26	40	24	44	39	77	38	39	28	24	45	34	37	34	32	42	28	39	33	34	32	24	35	30	45	33	30	11	16	20	34	28	32	43	29	30	34	31	29	30	13	36	46	53	23	39	45	17	22	38	39	36	24	40	40	41	17	46	44	37	21	42	19	62	42	40	25	62	39	34	38	53	18	51	3	26	17	44	58	38	31	50	25	49	29	38	40	40	27	78	38	36	66	26	21	20	49	25	30	21	26	43	29	43	27	35	31	17	32	38	28	17	19	26	52	28	32	40	44	38	26	35	31	45	28	40	31	32	34	18	15	31	32	66	37	52	23	37	17	32	31	24	43	39	28	44	40	16	24	29	46	32	33	35	36	37	33	34	22	14	34	61	30	43	42	39	36	33	7	33	38	24	28	20	27	29	53	25	47	21	24	27	30	27	23	46	32	32	21	28	32	30	53	68	45	31	17	40	25	25	50	30	39	33	24	44	35	43	43	58	41	45	18	16	50	42	23	51	27	42	15	52	32	28	41	32	33	22	24	40	24	29	35	19	41	34	35	33	48	26	19	40	20	28	22	38	63	28	15	26	36	28	25	20	50	35	39	48	24	37	19	41	15	17	29	17	31	34	25	33	32	51	27	53	42	37	47	37	48	50	36	31	25	30	30	33	45	33	55	40	34	30	7	36	18	41	22	53	33	45	28	23	19	13	9	33	19	19	46	38	30	35	43	31	53	60	21	43	74	28	34	19	32	46	25	11	33	34	20	25	38	17	40	38	23	38	30	19	30	34	46	48	29	27	45	16	21	21	21	17	45	26	34	43	14	31	23	41	32	14	27	58	18	35	22	43	18	29	47	29	28	19	20	31	52	34	14	29	23	56	31	26	25	43	46	32	19	25	37	22	29	43	24	21	10	22	34	30	52	32	39	37	32	19	31	43	35	20	46	30	19	34	41	23	51	42	54	56	37	41	24	23	46	16	36	14	29	31	27	14	38	36	40	39	57	49	29	45	26	36	33	21	34	41	21	32	37	35	34	43	40	14	39	21	12	24	53	33	37	33	29	13	30	16	11	35	34	58	18	39	43	36	29	31	31	44	51	27	22	16	52	28	17	37	19	18	31	31	44	36	56	36	28	34	37	15	40	18	23	39	43	14	17	31	23	29	50	11	22	25	39	34	40	16	42	55	42	20	28	36	37	18	29	36	32	25	30	29	33	20	31	24	26	46	32	25	16	47	42	28	12	37	35	33	41	28	34	54	30	19	23	2	32	32	24	38	35	42	11	45	23	30	20	34	30	52	34	65	31	47	23	42	44	59	20	41	15	31	25	26	46	28	35	30	26	26	41	42	29	27	55	36	37	36	27	46	27	23	10	32	41	12	45	43	46	46	36	28	16	35	47	53	41	28	29	45	29	37	40	30	54	82	38	33	52	30	29	18	28	58	23	29	31	22	30	51	38	53	44	32	40	30	45	22	37	32	51	37	14	28	30	32	49	31	22	44	62	18	38	20	30	44	32	30	20	35	21	25	38	15	33	33	39	21	50	33	37	16	21	40	55	49	24	44	21	47	40	44	33	48	30	33	54	36	20	24	62	33	28	35	32	32	40	45	22	47	38	36	13	46	34	46	25	28	41	28	63	26	19	44	22	41	44	38	30	46	37	47	24	30	46	42	36	36	30	27	51	53	21	34	33	17	27	32	39	61	34	27	54	33	38	53	27	38	12	35	36	51	40	62	18	21	48	28	52	43	25	46	53	57	36	60	34	60	42	26	40	34	57	42	24	26	19	38	54	25	38	28	12	38	32	32	55	52	31	49	28	27	57	28	25	33	28	34	30	6	34	66	26	26	22	45	35	21	52	44	34	54	40	30	14	12	36	22	11	72	35	24	48	16	44	40	33	24	46	38	32	29	32	20	20	30	32	30	50	22	39	22	19	23	47	39	40	28	47	75	21	46	26	22	26	31	25	27	43	22	29	36	42	25	39	39	35	50	46	38	23	62	48	38	63	35	55	26	45	44	40	35	40	26	32	21	27	37	26	39	14	53	47	33	27	19	34	40	23	34	54	29	38	28	30	30	23	47	32	13	9	37	43	14	47	22	44	42	33	38	36	27	23	45	24	30	61	66	34	34	25	40	33	38	42	28	28	18	50	20	12	21	28	23	54	34	75	31	14	56	33	33	9	59	24	15	47	35	23	31	53	38	45	40	25	25	46	42	36	35	37	25	36	36	48	22	25	56	24	22	32	25	45	31	49	42	23	42	18	43	30	28	28	50	31	21	54	27	22	42	20	29	31	38	38	33	35	37	32	30	111	28	42	35	37	15	33	29	29	22	18	21	32	42	88	44	29	28	23	25	39	28	22	37	35	49	28	35	40	33	35	22	32	37	11	39	5	18	45	25	32	6	48	20	34	36	16	35	46	100	34	43	26	47	43	61	19	44	26	23	31	35	67	91	51	52	37	43	36	13	46	37	26	72	27	89	30	69	27	51	58	47	52	29	29	65	33	44	31	88	24	70	54	58	13	64	55	63	50	23	28	65	48	83	67	50	48	50	39	41	33	44	80	38	36	35	29	30	53	37	25	55	31	43	42	47	46	42	66	36	67	51	50	64	36	43	45	31	53	67	35	110	59	40	45	46	41	28	55	46	31	53	60	46	45	53	53	33	40	38	60	51	42	44	38	54	43	40	50	33	36	33	37	44	38	53	47	45	41	48	35	21	51	27	51	46	51	43	14	53	25	28	52	15	52	51	62	32	25	63	60	41	52	31	31	34	31	51	17	33	45	37	36	54	34	35	44	33	27	33	35	43	45	33	56	33	29	40	61	65	26	42	39	71	59	40	37	18	14	39	55	55	55	32	68	52	37	46	42	44	31	40	45	31	32	26	40	34	44	32	83	19	38	46	30	71	31	41	27	33	44	57	42	66	11	32	38	37	41	35	53	62	41	59	32	35	22	16	33	23	29	47	27	9	51	28	41	37	19	26	36	34	39	23	50	25	51	25	74	21	45	36	51	53	31	42	36	28	32	22	46	42	36	37	38	34	25	30	43	46	36	24	41	47	31	40	26	55	48	60	56	37	29	25	52	33	42	35	36	34	24	44	33	46	38	55	27	32	44	25	16	36	59	56	33	24	42	50	27	27	24	28	35	21	59	46	31	35	41	25	31	28	44	46	57	34	35	42	45	44	23	30	45	44	34	46	38	51	41	38	32	29	32	29	42	27	29	27	37	37	54	28	33	27	30	33	23	40	27	29	40	47	66	35	33	36	27	49	28	34	35	49	13	31	25	27	52	25	34	50	29
N0.HOG0000042	0	0	0	2	0	0	1	0	0	0	0	0	0	0	0	0	0	0	1	0	0	0	0	0	0	0	1	0	0	0	0	0	0	0	0	0	0	0	0	0	0	0	0	0	0	0	0	0	0	0	0	0	0	0	0	0	0	0	0	0	0	1	0	0	0	0	0	0	0	0	0	0	0	0	0	0	0	0	0	0	0	0	1	0	0	0	0	0	0	0	0	0	0	0	0	1	1	0	0	0	0	0	0	0	0	0	0	0	0	1	0	0	0	0	0	3	0	0	0	0	0	0	0	0	0	0	0	0	0	0	0	1	0	1	0	0	0	0	0	0	0	0	0	0	0	0	0	0	0	0	0	0	1	0	0	0	1	0	0	0	1	0	0	0	0	0	0	0	0	0	1	0	0	0	2	1	0	0	0	0	0	0	0	0	1	1	0	0	0	0	0	0	0	0	0	0	0	0	0	0	0	1	0	0	0	0	0	0	0	0	0	0	1	0	0	0	0	1	0	0	0	0	1	0	0	1	0	1	0	0	0	0	0	0	1	0	0	0	0	0	0	0	0	0	1	0	0	0	0	0	0	0	0	0	1	0	0	0	0	0	0	0	0	1	0	0	0	0	0	0	1	0	0	0	0	0	0	0	0	0	0	0	0	0	1	0	2	0	0	0	0	0	0	0	0	1	0	0	0	0	0	0	1	0	0	0	0	5	0	0	2	0	0	0	0	0	0	1	0	0	0	1	0	0	0	0	0	1	0	0	0	0	0	0	0	0	0	0	0	0	0	0	0	0	0	0	0	1	0	0	2	0	0	0	0	0	0	0	0	0	0	0	2	0	0	0	0	0	0	0	0	0	0	0	0	0	0	0	0	0	1	0	0	2	1	0	0	0	0	0	0	2	0	0	0	0	0	0	0	0	0	0	0	0	0	0	1	0	0	0	0	1	0	0	0	1	0	0	0	1	0	0	0	0	0	0	0	0	1	0	1	0	0	0	0	0	0	0	1	0	0	0	0	0	1	0	0	0	0	1	1	0	0	1	0	0	0	0	1	0	0	0	2	0	0	0	0	0	0	0	0	1	0	0	0	0	0	0	0	0	1	0	0	0	2	0	0	0	0	0	0	1	0	0	0	0	0	0	0	0	0	0	0	0	1	0	0	0	0	0	0	0	0	0	0	0	0	0	0	1	0	0	0	0	0	0	0	0	0	0	0	1	0	1	0	0	0	0	0	0	0	0	0	1	0	0	0	0	0	0	0	0	0	0	3	0	0	0	0	0	0	0	0	0	1	0	0	0	0	0	0	1	0	0	0	0	1	1	0	0	0	0	0	0	0	0	0	1	0	0	0	0	0	0	0	0	0	0	0	0	0	0	0	0	0	0	0	0	0	0	0	0	0	0	0	0	0	0	0	0	0	0	0	0	0	0	0	0	0	0	0	0	0	0	2	0	0	0	0	0	0	0	2	2	1	0	0	0	0	0	1	1	0	0	0	0	0	0	0	0	0	0	1	0	0	0	2	0	0	1	0	0	0	0	0	0	0	0	0	0	0	0	0	0	0	0	0	0	0	0	0	0	0	0	0	0	0	0	0	0	0	0	1	0	0	0	0	1	0	0	0	0	0	0	1	0	1	0	0	1	0	0	0	0	0	0	0	0	0	0	0	0	0	0	0	0	0	0	0	0	0	0	0	0	0	0	0	0	0	0	1	0	0	0	0	0	1	0	0	0	0	0	1	0	0	0	0	0	0	0	0	0	0	0	0	0	0	0	0	0	0	0	1	0	0	0	1	0	0	0	0	0	0	0	0	1	0	0	0	1	0	0	0	0	0	0	2	0	0	0	0	0	1	0	0	1	0	0	0	0	0	0	0	0	2	0	0	0	0	2	0	0	0	0	0	0	0	1	0	0	0	0	1	0	0	0	0	0	0	0	0	1	0	0	0	2	0	0	0	0	0	0	0	0	0	0	0	0	0	0	0	0	0	0	0	0	0	0	0	0	0	0	0	1	2	1	0	0	0	0	0	0	0	0	0	0	0	0	0	1	0	0	0	0	0	0	0	1	0	0	0	0	1	0	0	0	0	0	0	0	0	0	0	0	0	0	0	0	1	0	0	1	0	0	0	0	1	1	0	0	0	1	0	0	0	0	0	0	0	0	0	0	0	0	1	0	0	1	0	0	0	1	1	0	0	0	0	0	0	0	0	0	0	0	1	0	0	0	0	0	0	2	0	0	0	0	0	0	0	0	0	0	0	0	1	0	0	0	0	0	0	0	0	0	0	0	0	0	0	2	0	0	0	0	0	0	0	0	0	0	0	0	1	0	0	0	0	0	0	0	0	0	0	1	0	0	0	0	0	0	0	0	0	0	0	0	0	0	0	0	0	0	0	0	0	1	0	0	0	0	0	0	0	1	0	0	0	1	0	1	0	0	0	0	0	1	0	0	0	0	0	0	0	0	0	0	0	0	0	0	0	0	2	0	0	0	0	0	0	0	0	0	0	0	0	0	0	0	0	0	0	0	1	0	0	0	0	0	0	0	0	0	0	0	1	0	0	0	0	0	0	0	0	0	0	0	0	0	0	0	0	0	0	0	0	0	0	0	0	0	0	0	1	0	0	0	0	0	0	0	0	0	1	1	0	0	0	0	0	0	0	0	0	0	0	0	0	0	0	0	0	0	1	0	0	0	0	0	0	0	0	0	0	0	0	2	0	0	0	1	1	0	0	0	1	0	0	0	1	0	0	0	0	0	0	0	0	1	0	0	0	0	0	0	0	0	1	0	0	0	0	0	1	0	0	0	0	0	0	0	0	0	0	0	0	0	0	0	0	1	0	0	1	1	0	0	0	0	0	0	0	0	0	0	0	0	2	0	0	0	0	0	1	0	0	0	1	0	0	0	0	0	0	1	0	0	2	0	0	0	0	0	0	0	0	0	1	0	0	0	0	0	0	0	0	0	0	0	0	0	0	0	1	0	0	0	0	0	0	0	1	0	0	0	0	0	1	0	0	0	0	0	0	1	0	0	0	0	0	0	0	0	0	0	0	0	0	0	0	0	1	0	0	0	0	0	1	0	0	0	0	0	0	0	0	0	0	1	0	0	0	0	0	0	0	0	1	0	0	0	0	0	0	0	0	0	0	1	0	0	0	0	0	0	0	0	0	1	0	0	0	0	0	0	0	1	0	0	2	0	0	0	0	0	0	0	0	0	0	0	0	0	0	0	0	0	0	0	0	0	0	0	0	0	0	0	0	0	0	0	0	0	0	0	0	2	0	0	0	0	0	0	2	0	0	0	0	0	0	0	0	0	0	0	0	0	0	0	0	0	0	0	0	0	1	0	0	0	0	0	0	0	0	0	0	2	0	0	0	0	0	0	0	0	0	2	0	0	1	0	0	0	0	1	1	0	0	2	0	0	1	0	0	0	0	0	0	0	0	0	0	0	0	0	0	0	1	0	0	0	0	0	0	0	0	1	0	0	0	0	1	0	0	0	0	0	1	0	0	0	0	0	0	0	0	0	0	1	0	0	0	0	0	0	0	0	0	0	0	0	0	0	0	0	0	0	1	0	0	0	0	0	1	0	0	0	0	0	0	0	0	1	0	0	0	1	0	0	0	0	0	0	0	0	1	0	0	0	0	0	0	0	0	0	0	0	0	0	0	0	0	0	0	0	0	0	0	0	0	0	0	0	0	0	0	0	1	0	1	0	0	0	0	2	0	0	0	0	0	0	0	0	0	0	0	0	1	0	0	0	0	1	0	0	0	0	0	0	0	0	0	0	0	0	0	0	0	0	0	0	1	0	0	0	0	0	0	0	0	0	0	2	0	0	0	0	0	2	0	0	0	0	0	0	2	0	0	0	0	0	0	0	0	1	0	0	0	0	0	0	0	0	0	0	0	0	0	0	0	0	0	0	0	0	0	1	0	0	0	0	1	0	0	0	0	0	1	0	0	0	1	0	0	0	0	0	0	0	1	0	0	0	0	0	0	0	0	0	0	0	0	0	0	0	0	0	0	0	0	0	0	0	0	0	0	0	0	0	0	0	0	0	0	0	1	0	0	0	0	0	0	0	0	0	0	0	0	0	0	0	0	0	0	0	0	0	0	0	0	0	0	1	0	0	0	0	0	0	0	0	0	0	0	0	0	0	1	0	0	0	0	0	0	0	0	0	0	0	0	0	0	0	0	0	0	0	0	0	0	0	0	0	0	0	0	0	0	0	0	0	0	1	0	0	0	0	0	0	0	0	0	0	0	0	0	1	0	0	0	0	0	0	0	0	0	2	0	0	0	0	0	0	0	0	0	0	0	0	0	0	0	0	0	0	0	0	0	0	0	0	0	0	0	1	0	0	0	0	0	0	0	0	0	0	0	0	0	0	0	0	0	0	0	0	0	0	0	1	0	0	0	0	0	0	0	0	0	0	0	0	0	0	0	0	1	0	1	0	0	0	0	0	0	0	0	0	0	0	0	0	0	0	0	0	0	0	1	0	0	1	0	0	0	0	0	0	0	0	0	0	0	0	0	0	2	0	0	0	0	0	0	0	0	0	0	0	0	0	0	0	0	0	0	0	0	0	2	0	0	0	0	1	0	0	0	0	0	0	0	0	0	0	0	0	0	0	0	0	0	0	0	0	0	0	0	0	0	0	1	0	0	0	0	0	0	0	0	0	0	0	0	0	0	0	0	0	0	0	1	0	0	0	0	0	0	2	0	0	0	0	0	0	0	0	0	1	0	2	0	0	0	0	0	0	0	0	0	1	0	2	0	1	0	0	0	0	0	0	0	0	0	1	0	1	0	0	0	0	0	0	0	0	0	0	0	0	0	0	0	0	2	0	0	0	0	0	2	0	0	2	0	0	0	0	0	0	0	0	0	0	0	0	0	0	0	0	0	1	0	0	0	0	0	0	0	0	0	0	1	0	0	0	0	0	1	0	0	0	0	0	0	0	0	0	0	0	0	0	0	0	0	0	0	0	0	0	0	1	0	0	0	0	0	0	0	0	0	0	0	0	0	1	0	0	0	0	0	0	0	0	0	0	0	0	0	0	0	0	0	0	1	1	0	0	2	0	0	0	0	0	0	0	0	0	0	0	0	0	1	0	0	0	0	0	1	0	0	0	0	0	0	0	0	0	1	1	0	0	0	0	0	0	1	0	0	0	0	0	0	1	1	0	0	1	0	0	1	1	1	0	0	0	0	0	0	0	0	1	0	0	0	0	0	0	0	0	0	0	0	0	0	1	0	0	0	0	0	0	0	1	0	0	0	0	0	0	0	0	0	0	0	0	1	0	0	0	0	0	1	0	0	0	0	0	0	0	0	2	0	0	0	1	1	0	0	0	0	0	0	1	0	0	0	0	0	0	0	0	0	0	0	0	0	0	0	0	0	0	0	0	1	0	0	0	0	0	0	1	0	0	0	0	0	0	0	0	0	2	1	1	1	0	0	0	0	0	0	0	0	0	0	0	0	0	0	0	0	0	0	0	0	1	0	0	1	1	0	0	1	1	1	0	0	0	0	0	0	0	3	0	0	0	0	0	0	0	0	0	0	0	0	1	0	0	1	1	0	0	0	0	2	0	0	0	1	0	0	0	0	2	0	0	0	0	0	1	0	0	0	0	0	0	0	0	0	0	0	1	0	0	0	0	0	0	0	0	0	0	0	0	0	0	0	0	0	1	0	0	1	0	0	0	0	0	0	0	1	2	0	0	0	0	0	0	0	0	0	0	0	0	0	0	0	0	0	0	0	1	0	0	0	0	0	0	0	0	0	0	0	2	0	0	0	0	0	2	0	0	0	0	0	0	0	0	1	1	0	0	0	0	0	0	0	0	0	0	0	0	0	0	0	0	0	0	0	0	0	0	0	0	0	0	0	0	0	0	0	0	0	0	0	0	0	0	0	0	0	0	0	0	0	0	0	0	0	0	0	0	2	0	0	0	0	0	1	0	0	0	0	0	0	0	0	0	1	1	0	0	0	0	0	0	0	0	0	0	0	0	0	0	0	0	0	0	0	0	0	0	0	0	0	0	0	0	0	0	0	0	0	0	0	0	0	0	0	0	0	0	0	0	0	0	1	0	0	0	0	0	1	0	0	0	0	0	0	0	0	1	2	0	0	0	0	0	0	0	0	0	0	0	2	0	1	0	0	0	0	0	0	0	1	1	0	0	0	0	0	0	0	0	0	0	0	0	2	0	0	0	2	0	0	1	0	0	1	1	0	0	2	1	1	0	0	0	0	0	0	1	0	1	0	0	0	1	0	0	0	2	0	0	0	0	0	0	0	0	0	0	0	0	0	0	0	0	0	0	0	2	0	0	0	0	0	0	3	0	0	0	1	1	0	1	0	0	0	0	0	0	0	0	1	0	0	0	0	0	1	1	0	0	0	0	1	1	0	0	0	1	0	0	1	0	0	0	0	1	1	0	0	1	1	0	0	0	1	0	0	0	0	0	0	3	1	0	0	0	0	0	0	1	0	0	0	0	1	0	0	0	0	3	0	1	0	0	0	1	0	0	0	0	0	0	0	0	0	0	0	0	0	0	0	0	0	0	0	0	0	0	0	0	0	0	0	0	0	0	0	0	0	0	0	0	0	0	0	0	0	0	0	0	1	0	0	0	0	0	0	0	0	0	0	0	0	0	0	0	0	2	0	0	0	0	0	0	0	0	0	0	0	0	0	0	0	0	0	0	0	0	0	0	0	1	0	0	0	1	0	0	1	0	0	0	0	0	0	1	0	0	0	0	0	1	0	0	1	0	0	4	1	0	0	0	0	2	0	0	0	0	0	0	1	0	0	0	0	0	0	0	0	0	0	0	0	2	0	0	0	0	0	0	1	0	0	0	0	0	0	0	0	0	0	0	0	0	0	0	0	0	0	0	0	0	0	0	0	0	0	0	0	0	0	0	0	0	0	0	0	0	0	0	0	0	0	0	0	0	0	0	0	0	0	3	0	0	0	0	0	0	0	1	0	0	0	0	0	0	0	0	0	0	0	0	0	0	0	0	0	1	0	0	0	0	1	0	0	0	0	0	0	0	0	0	3	0	0	0	0	0	1	0	2	0	0	0	0	0	0	0	0	0	1	0	0	1	0	0	0	0	0	0	0	0	0	0	0	0	0	0	0	0	0	1	0	0	0	0	0	3	0	0	0	0	0	0	0	1	0	0	0	0	0	0	0	0	0	0	0	2	0	0	0	0	0	0	1	0	0	0	0	1	0	0	0	0	0	0	1	0	0	0	0	0	0	0	0	0	0	0	1	0	0	0	0	0	0	0	0	1	0	0	0	0	0	0	0	0	0	0	0	0	0	1	0	0	1	0	0	0	0	0	0	0	0	0	0	0	0	0	0	0	0	0	3	1	0	0	0	0	0	0	0	0	0	0	0	0	0	0	0	0	2	0	3	0	0	0	0	1	0	0	0	0	0	1	0	0	0	0	0	0	0	0	2	1	0	0	0	0	0	0	0	1	2	0	0	0	0	0	0	0	0	0	0	0	0	0	0	0	0	0	0	0	0	0	0	0	0	0	0	0	0	0	0	0	0	0	0	0	0	0	1	0	0	0	2	0	0	1	0	0	0	0	0	0	0	0	0	1	0	0	0	0	0	0	0	0	0	0	0	0	0	0	0	0	0	0	1	0	0	1	0	0	0	0	0	0	0	0	0	0	0	0	0	0	0	0	0	0	0	1	0	0	0	0	0	0	0	0	2	0	0	0	0	0	0	0	0	0	0	0	0	0	0	0	0	0	0	1	0	0	0	1	0	0	0	0	0	1	1	0	0	0	0	1	1	0	0	0	0	0	0	0	0	0	1	0	0	0	0	0	0	0	0	0	1	0	0	0	0	0	0	0	2	0	0	0	0	0	0	0	0	0	0	0	0	1	0	0	1	0	0	0	0	0	1	0	1	1	0	0	2	1	1	2	0	1	0	0	0	0	0	0	0	0	1	2	2	0	0	0	2	0	0	0	0	0	3	2	0	0	0	0	0	1	0	0	0	0	0	0	0	1	0	0	0	0	0	1	0	0	1	0	0	0	0	0	1	0	0	0	0	0	0	0	0	1	0	1	0	0	0	1	0	0	0	0	0	0	0	0	0	0	0	0	0	0	0	0	0	0	0	0	0	0	0	3	0	0	0	0	0	0	1	0	2	0	0	0	0	0	0	0	0	0	0	0	0	0	0	0	0	0	0	0	0	0	0	0	0	0	0	0	1	1	0	0	0	0	0	0	0	0	0	0	0	0	0	0	0	0	0	0	0	0	1	0	0	0	0	0	0	0	1	0	0	0	0	0	0	0	3	0	1	0	0	0	0	0	0	0	0	2	0	0	0	0	0	0	0	0	2	2	0	0	0	0	0	0	0	0	0	0	0	0	0	0	0	1	0	0	1	0	0	0	0	0	0	0	0	0	0	0	1	0	0	0	0	0	1	0	0	0	0	0	0	0	1	1	0	0	0	0	0	2	0	0	0	0	0	0	0	0	0	0	0	0	0	1	0	0	0	0	0	2	0	1	0	0	0	0	0	0	0	0	0	0	0	0	0	0	0	0	0	0	1	0	0	0	0	0	0	0	0	0	0	0	0	0	0	0	0	0	0	0	0	0	0	0	0	0	0	0	0	0	0	0	0	0	0	1	0	1	0	0	0	0	0	0	0	0	0	0	1	1	0	0	2	0	0	0	0	0	0	0	1	0	0	0	1	0	0	0	0	0	0	0	0	0	0	2	0	0	0	0	0	0	0	0	0	0	0	0	0	0	0	0	0	0	0	0	0	0	0	1	0	0	0	0	0	0	0	0	0	0	0	0	0	0	0	1	0	0	0	0	2	0	0	0	0	0	0	1	0	0	0	0	0	0	0	0	0	0	0	1	0	0	0	0	0	0	0	0	0	0	0	0	0	0	1	0	0	2	0	0	0	1	1	0	0	0	0	0	0	0	0	0	0	0	2	0	0	0	0	0	0	0	0	0	0	0	0	0	0	0	0	0	0	0	0	0	0	0	0	0	0	0	0	0	0	2	0	0	0	0	0	0	0	0	0	1	0	1	0	0	1	0	0	0	0	0	0	0	0	0	0	0	0	0	0	0	0	0	0	0	0	0	0	0	0	0	0	0	0	0	0	0	0	0	0	2	1	0	0	0	1	0	1	0	0	0	0	0	0	0	0	0	0	0	0	0	0	0	0	0	0	0	0	0	0	0	0	0	0	0	0	0	1	0	0	0	1	0	0	0	0	0	0	0	0	1	0	0	0	0	0	0	0	0	0	0	0	0	0	0	0	0	1	0	1	2	1	0	0	0	0	0	0	0	0	0	0	0	0	2	0	1	0	0	0	0	0	0	0	0	0	0	0	0	0	0	0	0	0	0	0	1	0	0	0	0	0	0	0	0	0	0	1	0	0	0	0	0	0	0	0	0	0	0	0	0	0	0	0	0	0	0	0	0	0	1	0	0	0	0	0	0	0	0	1	0	0	0	0	0	0	0	0	0	0	0	0	0	0	0	0	0	0	0	0	0	0	0	0	0	0	0	0	0	0	1	0	0	1	0	0	0	0	0	0	0	0	0	0	0	0	0	0	0	0	0	0	0	1	0	0	0	0	0	0	0	0	0	0	0	0	0	0	0	2	0	0	0	0	0	0	0	0	0	0	0	0	0	1	0	0	1	0	0	1	0	0	0	0	0	0	0	0	0	1	0	0	0	0	0	0	0	1	0	0	0	0	0	0	0	0	0	0	0	0	0	0	0	0	0	0	0	0	0	0	0	0	0	0	0	0	0	0	0	0	0	0	0	0	0	0	0	0	1	0	0	0	0	0	0	0	0	0	0	0	0	1	0	0	1	0	0	0	0	0	1	0	0	0	1	0	0	0	0	0	0	0	1	0	0	0	0	0	1	0	2	0	0	0	0	0	0	0	0	0	2	0	0	0	0	0	0	0	0	0	0	0	0	0	0	1	0	0	0	0	0	0	0	0	0	0	0	0	1	0	0	0	0	1	0	0	0	0	0	1	0	0	0	0	0	0	0	1	0	0	0	0	1	0	0	0	0	0	0	0	0	0	0	0	2	0	0	0	0	0	0	0	0	1	0	0	0	0	0	0	0	0	0	0	1	0	0	0	0	0	0	0	0	0	0	0	0	0	1	0	0	0	1	0	0	0	0	0	0	0	0	0	0	0	0	0	0	1	1	0	0	2	1	0	0	1	0	0	0	0	0	0	0	0	0	0	0	0	0	0	0	0	0	0	0	0	0	0	0	2	0	3	0	0	0	0	0	0	0	1	0	0	0	0	0	0	0	0	0	0	0	0	0	0	0	0	0	0	1	0	0	0	0	0	0	2	0	0	0	0	0	0	0	1	1	0	0	0	0	0	0	0	0	0	0	0	0	0	0	0	0	0	0	0	0	0	0	0	1	0	0	1	0	0	0	0	0	0	0	1	0	0	0	0	0	0	0	0	0	0	0	0	1	0	0	0	0	0	0	0	0	0	0	0	0	1	0	1	0	0	0	0	0	0	0	0	0	0	0	0	0	0	0	0	1	0	0	0	0	0	0	0	0	0	0	0	0	0	0	0	0	0	0	0	0	1	0	0	1	1	0	1	0	0	1	0	0	0	1	0	0	0	0	0	0	0	1	0	0	0	0	0	0	0	0	0	0	9	0	0	0	1	0	0	0	0	0	0	1	0	1	1	0	0	0	0	1	0	0	0	0	0	0	0	0	0	0	0	0	0	0	0	0	0	1	0	0	0	0	0	0	0	0	0	0	0	0	1	0	0	0	0	0	0	1	0	0	0	0	0	0	0	0	0	0	0	0	0	0	1	0	0	0	0	0	1	0	0	0	0	0	0	0	0	0	0	0	0	0	0	1	0	0	0	0	0	0	0	0	1	0	0	1	0	0	0	0	0	0	0	0	0	0	0	0	0	0	0	2	0	0	0	0	0	0	0	0	0	0	0	0	0	0	0	0	0	0	1	0	0	0	1	0	0	0	0	0	0	0	0	0	0	0	0	1	1	0	0	0	0	0	0	0	0	0	0	0	1	2	0	0	0	1	0	0	0	0	0	0	0	0	0	0	0	0	0	0	0	0	0	0	0	0	0	0	0	0	0	0	0	0	2	0	0	0	0	0	0	0	0	0	1	0	0	0	0	0	0	0	0	0	0	0	0	0	0	2	0	0	0	0	0	0	0	0	0	0	0	0	1	0	0	0	2	0	0	0	0	0	0	0	3	0	0	0	0	0	0	0	0	0	0	0	0	0	1	0	0	0	0	0	0	0	0	0	0	0	0	0	0	0	0	0	0	0	0	0	0	0	0	0	0	0	0	0	0	0	0	0	0	0	0	0	1	0	0	0	0	0	0	0	0	0	0	0	0	0	0	0	0	0	0	0	0	0	0	0	0	0	1	0	0	1	0	0	0	0	0	1	0	0	0	0	0	0	0	0	0	0	0	0	0	0	0	0	0	0	0	0	0	0	1	0	0	0	0	0	0	0	0	0	0	0	0	0	0	0	0	0	0	0	0	0	0	0	0	0	0	0	0	0	0	0	0	0	0	0	0	0	0	0	0	1	0	0	1	0	0	0	0	0	0	0	0	2	0	0	0	0	0	1	0	0	0	0	0	0	0	0	0	0	1	0	0	0	0	0	0	0	0	0	0	0	0	0	0	0	1	0	0	0	0	0	0	1	0	0	0	0	0	0	0	0	0	0	1	1	1	0	0	0	0	0	1	1	0	0	0	0	0	0	0	1	0	0	0	0	0	0	0	0	0	0	0	0	1	0	0	1	0	1	0	0	0	0	0	0	0	0	0	0	0	0	0	1	0	0	0	0	0	0	0	0	0	0	0	0	0	0	0	0	0	0	1	0	0	0	0	0	0	0	0	0	0	0	0	1	3	0	0	0	0	0	2	0	0	0	0	2	0	0	0	0	0	1	0	0	0	0	0	0	0	0	0	0	0	0	0	0	0	0	0	0	0	0	0	0	0	0	0	0	0	0	0	0	0	0	0	0	0	0	0	0	0	1	0	0	0	0	0	0	0	0	0	0	0	0	0	0	0	0	0	0	0	1	0	1	0	0	0	0	1	0	0	0	0	0	0	1	0	0	0	0	0	0	0	0	0	0	0	0	0	0	1	0	0	0	0	0	0	0	2	0	0	0	0	0	0	0	0	0	0	0	2	0	0	0	0	0	0	0	0	0	0	0	0	0	0	0	0	0	0	0	0	0	0	1	0	0	0	0	0	0	0	0	0	0	0	0	0	0	1	0	0	0	0	0	0	0	0	0	0	0	1	1	0	1	0	0	0	0	0	0	0	0	0	0	0	0	0	0	0	0	0	0	2	0	0	0	0	1	0	0	0	0	0	0	0	0	0	0	0	0	0	0	0	0	0	0	0	0	0	0	0	0	0	0	1	0	0	0	0	0	0	1	0	0	0	0	0	0	0	0	1	0	0	0	0	0	0	0	0	0	0	0	0	0	0	0	0	1	0	0	0	0	0	0	0	1	0	0	0	0	0	0	0	0	0	1	0	0	0	0	0	0	0	0	0	0	0	0	0	1	0	0	0	0	0	0	0	0	0	0	1	0	1	1	0	3	1	0	0	0	0	1	2	0	0	0	0	0	0	1	1	1	0	0	0	0	0	0	0	0	1	0	0	0	0	0	0	0	0	0	0	0	0	0	0	0	0	0	1	0	2	0	0	1	0	0	0	0	0	0	0	0	0	0	0	0	0	0	0	0	0	0	0	0	0	0	0	0	0	1	0	0	0	0	0	0	2	0	0	3	0	0	0	0	0	0	0	0	0	0	1	1	0	0	1	0	0	0	0	0	0	0	1	0	2	0	0	0	0	0	0	0	2	0	0	0	0	1	1	1	0	0	0	0	0	0	0	0	0	0	0	1	0	0	0	3	0	0	0	1	0	0	0	0	1	0	0	0	1	2	1	0	0	0	0	0	0	1	0	0	0	0	0	0	0	0	3	0	0	1	0	1	0	0	1	0	0	0	0	0	1	1	0	0	0	0	0	3	0	0	0	0	0	0	0	1	0	0	0	0	0	0	0	0	0	0	0	0	1	0	0	0	0	0	1	0	0	0	0	0	0	0	0	0	0	0	0	0	0	0	0	0	0	0	0	0	0	0	0	0	0	0	0	0	3	0	0	0	3	0	0	0	0	0	0	0	1	0	0	0	0	0	0	0	0	1	0	0	2	0	0	1	0	0	2	0	0	0	0	0	0	0	0	0	0	0	0	0	0	0	0	0	1	0	0	0	0	0	0	1	0	0	0	0	0	0	0	0	0	0	0	0	0	0	0	0	0	0	0	1	0	0	1	0	0	0	1	0	0	0	0	0	0	0	0	0	0	0	0	2	0	0	0	0	0	0	0	0	0	0	0	0	0	0	0	0	0	0	0	0	0	0	0	0	1	0	0	0	0	0	0	0	1	0	0	0	0	1	0	1	0	0	0	0	0	0	0	0	0	0	0	0	0	1	0	0	1	0	0	0	0	0	0	0	0	0	0	0	0	0	0	0	0	0	0	0	1	0	0	0	0	0	0	0	0	0	0	0	0	0	0	0	0	0	0	0	0	0	0	0	0	0	0	1	0	0	0	2	0	0	0	0	1	0	0	0	0	0	1	0	0	0	0	0	0	0	0	0	0	0	0	0	0	0	0	0	0	0	0	0	0	0	1	1	0	0	0	0	0	0	0	0	0	0	0	0	0	0	0	0	0	0	0	0	0	0	1	0	0	0	0	0	1	0	0	0	0	1	0	0	1	0	0	0	0	0	0	0	0	0	0	0	0	0	0	0	0	0	0	0	0	0	0	0	0	0	0	0	0	0	0	0	0	1	1	0	0	0	0	1	0	0	0	0	0	0	1	0	0	0	0	0	0	0	0	0	0	0	0	0	0	0	0	0	0	0	0	0	0	0	0	0	0	0	0	0	0	0	0	1	0	0	0	0	0	0	0	0	0	0	0	0	0	0	0	0	0	1	0	0	0	0	0	0	0	0	0	0	2	2	0	0	0	0	0	0	0	0	0	0	0	0	0	0	0	0	0	0	0	0	0	0	0	0	0	0	0	0	0	0	0	0	0	0	0	0	0	0	0	0	0	1	0	0	0	0	0	0	0	0	0	0	0	0	0	0	0	0	1	0	2	0	0	0	0	0	0	0	1	0	1	0	0	0	0	0	0	0	0	0	0	0	0	0	1	0	0	0	0	0	0	1	0	0	0	0	0	0	0	0	0	0	0	0	0	0	0	3	0	0	0	0	0	0	0	0	0	0	0	0	1	0	0	0	1	0	3	0	0	0	0	0	0	0	3	0	0	0	0	0	0	0	0	0	0	1	0	0	0	0	0	0	0	1	0	0	0	0	0	0	0	0	0	0	0	0	0	0	0	0	2	0	0	0	0	0	0	0	0	0	0	0	0	0	0	0	0	0	0	0	0	0	0	0	1	0	0	0	0	0	0	0	0	0	0	0	0	0	0	0	0	0	0	0	0	0	0	0	0	0	0	0	0	0	0	0	0	1	1	0	0	0	0	1	0	0	0	1	2	0	0	0	0	0	0	0	0	0	0	0	0	0	0	1	0	0	0	0	0	0	0	1	0	0	0	0	0	4	0	1	0	0	0	0	0	0	1	0	0	0	0	0	0	0	0	0	1	0	0	0	0	0	0	0	0	0	0	0	0	0	0	0	0	0	3	0	0	0	0	0	0	0	2	0	0	0	0	0	2	0	0	0	0	0	0	0	0	0	0	0	0	0	0	0	0	0	0	0	1	0	0	0	0	0	0	0	0	1	0	0	2	0	0	0	0	0	0	0	0	0	0	0	0	0	0	0	0	0	0	0	0	0	0	1	1	0	0	0	0	0	0	0	0	0	1	0	0	1	0	0	0	0	0	0	0	0	0	0	0	0	1	0	0	0	0	0	0	0	0	0	0	0	0	0	0	0	1	0	0	0	0	0	0	0	1	0	0	0	0	0	0	0	0	0	2	0	0	1	0	0	0	0	0	0	0	0	0	0	0	0	0	0	1	0	0	0	0	0	1	0	0	0	0	1	0	0	0	0	0	0	0	0	0	0	0	0	0	0	0	0	0	0	0	0	2	0	0	0	0	0	0	1	0	0	0	0	0	0	0	1	0	0	0	0	0	0	0	0	0	0	0	0	0	0	0	0	0	0	0	0	0	0	0	0	0	2	0	0	0	0	0	0	0	0	0	0	0	1	0	0	0	0	1	1	1	0	0	0	0	0	0	0	0	0	0	0	1	0	0	0	0	0	1	0	0	0	0	0	0	0	0	2	0	0	0	0	0	0	1	0	0	0	0	0	2	0	0	1	0	0	0	0	2	0	0	1	0	0	0	0	0	0	0	0	0	0	0	0	0	0	0	0	0	0	0	0	1	0	0	0	0	1	0	0	0	0	0	0	0	0	0	0	0	0	2	0	0	0	0	0	0	0	0	0	0	0	0	0	0	0	0	0	0	0	0	0	0	0	0	1	0	0	0	1	0	0	0	0	0	0	0	0	0	0	0	0	0	0	0	0	0	0	0	0	0	0	0	0	0	0	0	0	0	0	0	0	0	0	0	0	0	0	2	0	1	0	0	0	0	0	0	0	0	0	0	0	0	0	0	0	0	0	0	0	0	0	0	0	0	0	0	0	0	0	0	1	0	0	0	0	0	0	0	0	0	0	0	0	0	0	0	0	3	0	0	0	0	0	0	0	0	0	0	0	0	0	0	0	0	0	0	1	0	0	1	0	0	0	0	0	0	0	0	0	0	0	0	0	0	0	0	0	0	0	0	0	0	0	0	0	0	0	0	0	0	0	1	0	0	1	0	0	0	0	0	2	0	0	0	0	0	0	0	0	0	0	0	0	0	0	0	0	0	0	0	0	0	0	0	0	0	0	0	0	0	0	0	0	0	0	0	0	0	0	0	0	0	0	0	0	0	0	0	0	0	0	1	0	0	0	0	0	0	0	0	0	0	0	0	0	1	0	0	0	0	0	0	0	0	0	0	0	0	0	0	0	0	0	0	0	0	0	0	0	0	0	0	1	0	0	0	0	0	0	0	0	0	0	0	1	0	0	0	0	0	0	0	0	0	0	0	0	0	0	0	0	0	0	0	0	0	0	0	2	0	0	0	1	0	0	0	0	0	0	0	0	0	0	0	0	0	0	0	0	0	1	0	0	0	0	0	0	0	0	0	1	1	0	0	0	0	0	0	0	0	0	0	0	0	0	0	0	0	0	0	0	0	0	0	0	0	0	0	0	0	0	0	0	0	0	0	0	0	0	0	0	0	0	0	1	0	0	0	0	0	0	0	0	0	0	0	0	0	0	0	0	0	0	0	0	0	0	0	0	0	1	0	0	0	0	0	0	0	0	0	0	0	1	0	0	0	0	0	0	0	1	0	1	0	0	0	0	0	0	0	0	0	0	0	0	0	0	0	0	0	0	0	1	0	0	0	0	0	0	0	0	0	0	0	0	0	0	0	0	0	0	0	1	0	0	0	0	0	0	0	0	0	4	0	0	0	0	0	0	0	0	0	0	0	0	0	0	0	0	0	0	0	1	0	0	0	0	0	0	0	0	0	0	0	0	0	0	0	2	0	0	0	0	0	0	0	0	0	0	0	0	0	0	0	0	0	0	0	0	0	0	0	0	0	0	0	1	0	0	0	0	0	0	0	0	0	0	0	0	0	0	0	0	0	0	0	0	0	1	0	0	0	0	0	1	0	0	0	0	0	0	0	0	0	0	0	0	0	0	1	0	0	0	0	0	0	0	0	0	0	1	1	0	0	0	0	0	0	0	0	0	0	3	0	0	0	0	0	0	0	0	0	0	0	0	0	0	0	0	0	0	1	0	0	1	0	0	0	0	0	0	1	0	0	0	0	0	0	0	0	0	0	1	0	0	0	0	0	0	0	0	0	1	0	0	2	0	0	0	0	0	0	3	0	0	0	0	2	0	0	0	0	0	0	0	0	0	0	0	0	0	0	0	0	0	0	0	0	0	0	0	0	2	0	0	0	0	0	0	1	0	0	0	0	0	0	2	0	0	0	0	0	0	0	0	0	0	1	0	0	0	0	0	0	0	0	0	1	0	0	0	0	0	0	0	1	0	2	0	0	0	0	0	0	0	0	0	1	0	0	1	0	0	0	0	0	0	0	0	0	0	0	0	0	0	0	0	0	0	0	0	0	0	0	2	0	0	0	0	0	1	0	0	0	0	0	0	0	0	0	1	0	0	0	0	0	0	0	0	0	0	0	0	0	0	0	0	0	0	1	0	0	0	0	0	0	0	0	0	0	0	0	0	0	0	0	0	0	0	0	0	0	0	0	0	0	0	0	0	0	0	0	0	1	0	1	0	0	0	0	0	0	0	0	0	0	0	0	0	0	0	0	0	2	0	0	0	2	0	0	0	0	0	0	1	0	1	2	0	1	0	0	0	0	0	0	0	0	0	0	0	0	0	0	0	1	0	0	1	0	0	0	0	0	1	0	0	0	0	0	0	0	0	0	0	0	0	0	0	0	0	0	0	0	0	0	0	0	0	0	0	0	0	0	0	0	0	0	0	0	0	0	0	0	0	0	0	0	0	0	0	0	1	1	0	0	0	0	0	0	0	0	0	0	0	0	0	0	0	0	0	0	0	0	0	0	0	1	0	0	0	0	0	0	0	0	0	0	0	0	0	0	1	0	0	0	0	0	0	0	0	0	0	1	0	0	3	0	0	0	0	0	1	0	0	0	0	0	0	1	0	2	0	0	0	0	0	0	0	0	0	0	0	0	0	0	0	1	0	0	0	0	0	0	0	0	0	0	0	0	0	0	0	0	0	0	0	0	0	0	0	0	0	0	1	0	0	0	0	0	0	0	0	0	0	0	0	0	0	0	0	0	0	0	0	1	0	0	0	0	0	0	0	0	1	0	0	0	0	0	0	0	0	0	0	0	0	0	0	0	0	0	0	0	0	0	0	0	1	0	0	0	0	0	0	0	0	0	0	0	0	0	0	1	1	2	0	0	0	0	0	0	0	0	1	0	0	0	0	0	0	0	0	0	0	0	0	0	0	0	0	0	0	0	0	0	0	0	0	0	1	0	0	0	1	0	0	1	0	0	0	0	0	0	1	0	0	0	0	0	0	0	0	1	0	0	0	0	0	0	0	0	0	0	0	0	0	0	0	0	0	0	0	1	0	0	0	0	1	0	0	1	0	0	0	0	0	0	0	0	0	0	0	0	0	0	0	0	1	0	0	0	0	0	0	0	0	0	0	0	0	0	0	0	0	0	0	0	0	0	0	0	0	0	0	0	0	0	0	0	0	1	0	0	0	0	1	0	0	0	0	0	0	0	0	0	0	0	0	0	0	0	0	0	1	0	0	0	0	0	0	1	0	0	0	0	0	0	0	0	0	1	0	1	0	0	0	0	0	0	0	0	1	0	0	0	0	0	0	0	0	2	0	0	0	0	1	0	0	0	0	0	0	0	0	0	0	1	0	0	0	0	0	0	0	0	0	0	0	0	0	0	0	0	0	0	0	0	0	0	0	1	0	0	0	0	0	0	0	0	0	0	0	0	0	0	0	0	0	0	0	0	0	0	0	0	0	0	0	0	0	0	0	0	0	0	0	0	0	0	0	0	0	0	0	0	0	2	0	0	0	0	0	0	0	0	0	0	0	0	0	0	0	0	0	0	0	0	1	0	0	0	0	0	0	0	1	0	1	0	0	0	0	0	0	0	0	1	0	1	0	0	0	0	0	0	0	1	0	0	0	0	0	0	0	0	0	0	0	0	0	0	0	0	0	0	0	0	0	0	1	0	0	0	0	0	0	0	0	0	0	0	0	0	0	0	0	0	0	0	0	0	0	0	0	0	0	0	0	0	0	0	0	0	0	0	0	0	0	0	1	1	0	0	0	0	0	1	0	0	2	1	0	0	0	0	0	0	0	0	0	0	0	0	0	0	0	0	0	0	0	0	0	0	2	0	0	1	0	0	0	0	1	0	0	0	0	0	0	0	0	0	3	1	0	0	0	0	0	0	1	0	1	0	0	0	0	1	0	0	0	0	0	0	0	0	0	0	0	0	1	0	0	0	1	0	0	0	0	0	0	0	0	0	0	0	0	0	0	0	1	0	0	0	0	0	0	0	0	0	0	0	0	0	0	0	0	0	0	0	0	0	0	0	0	1	0	0	0	0	0	0	0	0	0	0	0	0	0	0	0	0	0	0	0	0	0	0	0	0	0	0	2	1	0	0	0	0	0	0	0	0	0	0	0	1	0	0	0	0	0	0	0	0	0	0	0	0	0	0	0	0	0	0	0	0	0	0	0	0	0	0	0	0	1	0	0	0	2	0	0	0	0	0	0	1	0	2	0	0	0	0	0	0	0	0	0	0	0	0	0	1	0	0	0	0	0	0	0	0	0	0	0	0	0	0	0	0	0	0	0	0	0	0	0	0	0	0	0	0	0	0	0	0	0	0	0	0	1	0	0	0	0	0	0	0	0	0	0	0	0	0	0	0	0	0	0	0	0	0	0	1	0	0	0	0	0	0	0	0	0	0	0	0	0	0	0	0	0	0	1	0	1	0	0	0	0	0	0	0	0	0	0	0	1	0	0	0	0	0	0	0	0	0	0	0	0	1	1	0	0	0	0	0	0	0	0	0	0	3	0	0	2	0	0	0	0	1	0	1	0	0	0	0	0	0	0	0	0	1	0	1	0	0	0	0	0	0	0	0	0	4	0	0	0	0	0	0	0	0	0	0	2	0	0	0	0	0	0	1	0	0	1	0	1	0	0	0	0	0	0	0	2	0	0	0	0	1	0	0	0	0	0	0	1	0	1	0	0	0	0	0	0	0	0	0	0	0	0	0	0	1	0	1	0	0	0	0	2	1	0	0	0	1	0	0	0	0	0	2	0	0	0	0	0	0	1	1	0	0	0	1	2	0	0	0	0	0	1	1	0	0	0	2	0	0	0	0	1	0	0	0	0	0	0	0	0	0	0	1	1	0	0	0	0	0	0	0	1	0	0	0	1	0	0	0	0	0	0	0	0	0	0	1	0	0	0	0	0	0	0	0	0	0	0	0	0	0	0	0	0	0	0	0	0	0	0	0	0	0	1	0	0	1	1	0	0	1	0	0	0	0	0	0	0	0	1	0	1	0	0	1	1	0	0	0	0	2	0	1	1	0	0	0	1	1	0	1	1	2	0	0	0	1	0	0	0	0	0	0	1	0	0	0	3	0	0	0	0	0	3	0	0	0	0	0	0	2	0	1	0	0	0	0	0	0	0	0	0	0	1	0	0	0	0	1	0	0	0	0	0	0	0	0	0	0	0	1	0	0	2	2	0	0	0	0	0	0	1	1	0	0	0	0	0	1	0	0	0	0	1	1	1	0	0	0	0	1	0	0	0	0	0	0	0	1	0	0	0	0	0	0	0	0	0	0	0	0	0	0	0	0	0	0	1	0	0	0	0	0	0	0	0	0	1	0	1	0	3	0	0	0	0	0	0	0	0	0	0	0	0	0	0	0	0	0	0	0	0	0	0	1	0	0	0	0	0	0	0	0	0	1	0	2	0	0	0	1	1	0	0	0	0	0	1	1	0	0	0	0	0	0	5	0	0	0	0	0	1	0	0	0	0	0	0	0	0	0	1	0	0	0	0	0	0	0	2	0	0	0	0	0	0	0	1	0	0	0	0	0	0	0	0	0	1	0	0	0	0	0	0	0	0	0	0	0	0	0	1	0	1	0	0	0	0	0	0	0	0	0	0	0	0	0	0	0	0	0	0	0	1	0	0	0	1	0	0	0	0	0	0	0	0	1	0	0	1	0	0	0	0	0	0	1	2	0	0	0	0	0	1	0	0	0	0	0	0	0	0	0	0	1	0	0	0	0	0	2	0	1	0	0	0	0	0	0	0	1	0	0	2	1	0	0	1	0	0	0	1	1	0	0	0	0	0	0	0	0	1	2	0	0	1	1	0	0	0	0	0	1	0	0	0	1	0	0	2	1	0	0	0	1	0	0	0	0	0	0	2	0	0	0	0	0	0	0	0	1	0	0	0	0	0	0	1	0	1	0	0	0	0	0	0	1	0	0	0	0	1	1	1	1	0	0	0	0	1	0	0	0	1	1	1	0	0	0	0	1	1	0	1	0	0	0	0	0	1	0	1	0	0	0	0	1	0	0	0	0	0	0	0	0	0	0	0	0	0	1	0	1	0	0	0	0	0	0	0	0	0	1	1	0	1	0	0	0	0	0	0	1	0	0	0	1	0	0	0	0	0	0	0	0	1	0	0	0	0	0	0	0	0	0	0	0	0	0	0	0	0	0	2	0	0	0	1	1	0	1	0	0	0	0	0	0	0	0	1	0	0	1	0	0	1	0	0	0	0	0	1	0	0	0	1	1	0	0	0	0	0	0	0	0	0	0	0	0	1	0	0	0	1	0	0	0	0	0	1	0	2	0	0	0	1	0	0	0	0	1	0	0	0	0	0	0	0	0	1	0	1	0	1	0	0	0	0	0	0	0	1	0	0	0	0	1	0	1	0	0	0	0	0	0	0	0	1	0	0	2	0	0	1	0	0	0	0	3	0	0	0	0	0	0	0	1	0	0	0	0	0	1	0	1	0	0	1	0	1	2	2	0	0	0	0	0	0	0	0	0	0	0	0	0	0	1	0	0	0	0	0	0	0	0	0	0	0	0	0	0	1	0	1	0	0	2	0	0	1	0	0	1	1	0	1	0	0	0	0	0	0	0	0	0	0	0	1	0	0	0	0	0	0	0	0	0	0	0	0	0	0	0	0	0	0	1	0	0	0	1	0	0	0	1	0	1	0	0	0	0	0	0	0	0	0	1	0	0	0	0	0	0	0	0	0	0	0	0	0	0	0	0	0	0	0	0	0	1	0	0	1	0	1	0	0	0	0	0	0	1	0	0	0	0	0	0	0	0	0	0	0	0	0	1	0	0	0	0	0	0	0	0	0	0	0	0	0	0	1	0	0	0	0	0	1	0	0	0	0	1	0	0	0	0	0	0	0	0	0	0	0	0	0	0	1	0	0	0	2	0	0	0	0	0	0	0	0	0	0	0	3	1	0	0	0	0	0	0	0	0	0	1	0	0	1	2	0	0	0	0	1	1	0	0	0	1	0	0	0	0	0	0	0	0	0	1	0	0	0	0	0	0	0	0	0	0	0	0	0	0	0	0	0	0	0	0	0	0	0	0	0	0	0	0	0	1	0	0	0	0	0	0	0	0	0	0	0	0	0	0	0	0	0	0	0	1	0	0	0	0	0	0	0	0	0	0	0	1	0	0	0	0	0	0	0	0	0	0	0	0	1	0	0	0	0	0	0	0	0	0	0	0	1	0	1	0	0	0	0	0	0	0	1	0	0	0	0	1	0	0	1	0	0	1	0	0	0	0	9	1	0	0	0	0	0	0	0	0	0	0	0	0	0	0	0	0	0	0	0	0	0	0	0	3	0	0	0	0	1	0	0	0	0	0	0	0	0	0	0	0	0	0	0	0	0	0	0	0	0	0	0	0	0	0	0	0	0	0	1	0	0	1	0	0	0	0	0	0	0	0	0	0	0	0	0	0	0	0	0	0	1	0	0	0	0	0	0	0	0	0	1	1	0	0	0	0	0	0	1	0	0	3	0	1	0	0	0	0	0	0	0	0	0	0	0	0	0	0	1	0	0	0	0	0	0	0	0	0	0	0	0	0	0	1	0	0	0	0	0	0	0	0	0	0	0	1	0	0	0	0	0	0	0	0	0	0	0	0	0	0	0	0	0	0	0	0	0	0	0	0	0	0	0	0	0	0	0	0	0	0	0	1	0	0	0	0	0	0	0	0	0	0	0	0	0	0	0	0	0	1	0	0	0	0	0	0	0	0	0	0	0	0	0	0	0	0	0	0	0	0	0	0	0	0	0	0	0	0	1	0	0	0	0	0	0	1	0	0	0	0	0	0	0	0	1	0	0	0	0	0	0	0	0	0	0	0	2	0	0	0	1	0	0	0	0	0	0	0	0	0	0	0	1	0	0	0	0	0	0	0	0	0	0	0	0	0	0	0	0	0	0	0	0	0	0	0	0	0	1	0	0	0	0	0	0	0	0	0	0	0	0	0	0	1	0	0	0	0	0	0	0	0	0	0	0	1	0	0	0	0	1	0	0	0	0	0	0	0	0	1	0	0	0	0	1	0	0	0	0	0	0	0	0	0	0	0	0	0	0	1	0	0	1	0	0	0	0	0	0	0	0	0	0	0	1	0	0	2	1	0	0	0	0	0	0	0	0	0	0	0	0	0	0	0	0	0	0	0	0	0	0	0	0	0	0	0	1	0	1	0	0	0	0	0	0	0	1	0	0	0	0	0	0	0	0	0	0	0	0	0	0	0	0	0	0	0	0	0	1	0	0	1	0	0	0	0	0	1	0	0	0	0	0	0	0	0	0	0	1	0	0	0	0	0	0	0	0	0	0	0	0	0	0	0	0	0	0	1	0	0	0	0	1	1	0	0	0	0	0	0	0	0	0	0	0	0	0	0	0	1	0	0	0	0	0	0	0	0	0	4	0	0	0	0	0	0	0	0	0	0	2	0	0	0	0	1	1	1	0	0	0	0	0	0	0	0	1	1	0	0	0	0	0	0	5	0	0	0	0	0	0	0	0	0	2	0	0	1	0	0	0	0	0	0	1	0	0	0	0	0	1	0	1	0	0	0	0	0	0	0	0	0	0	0	0	0	0	1	0	0	0	0	0	0	0	0	0	0	0	0	0	0	0	0	0	0	0	0	0	0	0	0	0	0	0	1	0	0	0	0	1	0	0	1	0	0	0	0	0	0	0	0	0	0	0	0	0	0	0	0	0	0	0	0	0	0	0	0	0	0	0	0	0	0	0	0	0	0	0	0	0	0	0	0	1	1	0	0	0	0	0	0	0	0	1	0	0	0	0	0	0	0	0	0	0	0	0	0	0	0	0	0	0	0	0	0	0	0	0	0	0	0	0	1	1	0	0	0	1	0	0	0	0	0	0	0	0	0	1	0	0	0	0	0	0	0	0	0	0	0	0	0	0	0	2	0	0	0	0	0	0	1	0	0	0	0	1	0	0	2	2	0	0	0	0	0	0	0	0	2	0	0	0	0	0	0	1	0	0	0	0	0	0	0	0	0	0	0	0	0	0	0	0	0	0	0	0	0	0	0	0	0	0	0	0	0	0	0	0	0	0	0	0	0	0	0	0	0	0	0	0	2	0	0	0	0	0	0	1	0	0	0	0	0	0	0	0	0	0	0	0	0	0	0	0	0	0	0	0	0	0	1	0	1	0	0	1	0	0	0	0	1	1	0	0	0	0	0	0	0	0	0	0	0	0	0	0	0	0	0	0	0	0	0	0	0	0	0	0	0	0	0	0	0	0	0	0	0	0	0	1	0	0	0	0	0	1	0	0	0	0	0	0	0	1	0	0	1	1	0	0	0	0	0	0	0	0	1	1	0	0	0	0	0	0	0	0	1	0	0	0	0	1	0	0	0	0	0	0	0	0	0	0	0	0	0	0	0	0	0	0	0	0	0	0	0	0	0	0	0	0	0	0	0	0	0	0	0	0	0	0	0	0	0	0	0	1	0	0	0	0	0	0	1	0	0	0	0	0	0	0	0	0	0	0	1	0	0	0	0	0	1	0	0	0	0	0	1	0	0	0	0	0	0	0	0	0	0	0	1	0	0	0	0	0	0	0	0	0	0	0	1	0	0	1	0	0	0	0	0	0	0	0	0	1	1	0	0	0	0	0	0	0	0	0	0	1	0	0	0	0	0	0	1	0	0	1	0	0	0	0	0	0	0	0	0	0	0	0	0	0	0	0	0	0	0	0	0	1	0	0	0	0	0	0	2	0	0	0	0	0	0	0	0	1	0	0	0	0	0	0	0	0	0	0	0	0	0	0	0	0	0	0	0	0	0	0	0	0	0	0	1	0	0	0	0	0	0	0	0	0	0	0	1	0	0	2	0	0	0	0	0	0	0	0	0	0	0	0	0	0	0	0	0	1	0	0	0	2	0	3	0	2	0	0	0	1	0	0	0	0	0	0	1	0	0	0	0	0	0	0	0	0	0	0	0	0	0	0	0	0	0	0	0	0	0	0	1	0	0	0	0	1	0	0	0	1	1	0	0	0	0	0	0	0	0	0	2	0	0	0	0	0	0	0	0	1	0	0	0	0	0	0	0	0	0	0	1	1	2	1	0	0	0	0	0	0	0	0	0	0	0	0	0	0	0	0	0	0	0	1	0	0	0	0	0	1	0	0	0	0	0	1	0	0	0	0	0	0	0	0	0	0	0	0	0	0	0	0	0	0	0	0	0	0	0	0	0	0	0	0	0	0	0	0	0	0	0	0	0	0	0	1	0	0	0	0	0	0	0	0	0	0	0	0	1	0	0	0	0	0	0	0	0	0	0	0	1	0	0	0	1	0	0	0	0	0	0	0	0	0	1	0	0	0	0	0	0	1	0	0	0	0	0	0	1	0	0	0	0	0	0	0	0	0	0	0	0	0	0	0	0	1	0	0	1	0	1	0	0	0	0	0	0	0	0	0	0	0	0	0	2	0	0	0	0	0	0	0	0	0	0	0	0	0	0	0	0	0	0	0	0	0	0	0	2	0	0	0	0	0	0	0	0	0	1	0	0	0	0	0	0	0	1	0	0	0	0	0	0	0	1	1	0	0	0	0	0	0	0	0	1	0	0	0	0	0	0	0	0	1	0	0	0	0	0	0	1	0	1	0	0	0	0	0	1	0	0	0	0	0	0	0	1	0	1	0	0	0	0	0	0	0	0	0	0	0	1	0	0	0	0	0	0	0	0	0	0	0	0	0	0	0	0	0	0	0	0	0	0	1	0	0	0	0	0	0	1	0	0	0	0	0	0	0	0	0	0	0	0	0	0	0	0	0	0	0	0	0	0	0	0	0	0	1	0	0	0	0	0	0	1	0	0	0	0	0	0	0	0	0	0	2	0	0	0	0	0	0	0	0	0	0	0	0	0	0	0	0	0	0	0	0	0	0	0	0	0	0	1	0	0	0	0	1	0	0	0	0	0	0	0	0	0	1	0	0	0	0	0	0	0	0	0	0	0	0	0	0	0	0	0	0	0	0	0	0	0	0	0	0	0	0	0	0	0	0	0	0	0	2	0	0	0	0	0	0	0	0	0	0	0	0	0	1	1	0	1	0	0	0	0	0	0	0	0	0	0	0	0	3	0	0	0	0	0	0	1	1	0	1	0	0	0	0	0	0	0	1	0	0	0	0	0	0	0	0	0	0	0	0	1	0	0	0	0	0	0	0	0	0	0	0	0	0	0	0	0	2	0	0	0	0	0	0	0	0	1	0	0	0	0	0	0	0	0	0	0	0	0	0	0	0	0	0	0	0	0	0	1	0	1	1	0	0	0	0	0	0	0	0	1	1	0	2	0	0	0	0	0	1	1	2	0	0	0	0	0	0	0	0	0	0	0	0	0	0	0	0	0	0	1	0	0	0	0	0	0	0	0	1	0	0	0	0	0	0	0	0	2	0	0	0	0	0	0	0	0	1	0	0	0	0	0	0	0	1	0	0	1	0	0	0	0	0	0	0	0	0	0	0	0	0	0	0	0	0	0	0	0	0	0	0	0	2	0	0	0	2	0	0	0	0	0	1	0	1	1	0	0	0	0	0	0	0	0	0	0	0	0	0	0	0	0	0	0	1	0	0	0	0	0	0	0	0	0	0	0	0	0	0	0	0	0	0	0	0	0	0	0	0	0	0	0	0	0	0	0	0	0	0	0	0	0	0	0	0	0	0	0	0	0	0	0	0	0	0	0	0	0	0	0	1	0	0	0	1	1	0	0	0	0	0	0	0	0	0	0	0	0	0	0	0	0	0	0	0	0	0	0	0	0	0	0	2	1	0	0	0	0	0	0	0	0	2	0	0	0	0	0	0	0	0	0	1	0	2	0	0	0	1	0	0	1	0	0	0	0	0	0	0	0	0	0	0	0	0	0	0	0	1	0	0	0	0	0	0	1	0	0	0	1	0	1	0	0	0	0	0	0	0	0	0	0	1	0	0	0	0	1	0	0	1	1	0	0	0	0	0	0	0	0	0	0	0	0	0	0	0	0	1	1	0	0	0	0	1	0	0	0	0	0	0	0	0	0	0	0	0	0	1	0	0	0	0	0	0	0	0	0	0	0	0	0	0	0	0	0	0	0	0	0	0	0	0	0	0	0	0	1	0	0	0	0	0	0	0	0	0	0	0	0	0	0	0	1	0	0	0	0	0	3	0	0	0	0	0	0	0	0	0	0	0	0	0	0	0	0	0	0	0	0	0	0	0	0	0	0	0	0	0	0	0	0	0	0	0	0	0	0	0	3	0	0	0	0	0	0	0	0	0	0	0	0	1	0	0	0	0	0	0	0	0	0	0	0	0	0	0	0	0	0	0	0	0	0	0	0	0	0	0	0	0	0	0	0	0	0	0	0	0	0	0	0	0	0	0	0	1	0	0	0	0	0	0	0	0	0	0	0	0	0	0	0	0	0	1	0	0	0	0	0	0	0	0	0	0	0	0	1	0	0	0	0	1	0	0	0	0	0	0	0	1	0	0	0	0	0	2	0	0	0	0	0	0	0	0	0	0	0	0	0	0	0	0	0	0	0	0	0	0	0	0	1	0	0	0	0	0	0	0	0	0	0	0	0	0	0	0	0	0	0	1	0	0	1	0	0	0	2	1	0	0	1	0	0	0	0	0	0	0	0	0	0	0	0	0	0	0	0	0	0	0	0	0	0	0	0	0	0	0	0	0	0	0	0	1	0	0	0	0	0	0	0	0	0	0	0	0	0	0	0	0	0	0	0	0	0	0	0	0	0	0	0	0	0	0	0	0	0	0	0	0	0	0	0	0	0	0	0	0	0	0	0	1	0	0	0	0	0	0	0	0	0	0	0	0	0	0	0	0	0	0	0	0	0	1	0	0	0	0	0	0	0	0	0	0	0	0	0	0	0	1	0	0	0	0	0	0	1	0	0	0	0	0	0	0	2	0	0	0	0	1	0	0	0	0	0	0	0	0	0	0	0	0	0	0	0	0	0	0	0	0	1	1	1	1	0	0	0	0	0	0	0	0	0	0	0	2	0	0	0	0	1	1	0	0	0	0	1	0	0	0	0	0	0	0	0	0	0	0	0	2	0	0	0	0	1	0	1	0	0	0	0	1	0	0	0	0	0	0	0	3	0	0	0	0	0	0	0	0	0	0	0	0	0	0	0	0	0	0	0	0	0	0	0	0	0	0	0	0	0	1	0	1	0	0	0	0	0	0	0	0	2	0	0	0	0	2	0	0	0	0	1	0	0	1	1	0	0	0	0	0	0	0	0	0	0	0	0	0	0	0	0	0	0	0	0	1	0	0	1	1	0	0	0	0	0	0	0	0	2	0	0	1	0	0	0	0	1	0	0	0	0	0	0	0	0	0	0	0	0	0	0	0	0	0	0	0	0	0	0	0	0	0	0	0	0	0	0	0	0	0	0	0	0	0	0	0	0	0	0	0	0	0	0	0	0	0	0	0	1	1	0	0	0	0	0	0	0	0	0	0	0	0	1	0	0	0	0	0	0	0	0	0	0	0	0	0	0	0	0	0	0	0	0	0	0	0	0	1	0	0	0	0	1	0	0	0	1	0	0	0	0	0	0	0	0	0	0	0	0	0	0	0	0	1	0	0	0	0	0	0	0	0	0	0	0	0	0	0	0	0	1	0	0	0	1	2	0	0	0	0	0	0	0	0	0	1	0	0	0	0	0	0	0	0	0	0	0	0	0	0	0	0	0	0	0	0	0	0	0	0	0	1	0	1	0	0	0	0	0	0	0	0	0	0	0	0	0	0	0	0	0	3	0	0	0	0	0	0	0	0	0	0	0	0	0	0	2	0	0	0	0	0	0	0	0	0	0	0	0	2	1	0	0	1	0	0	0	0	0	0	0	0	0	0	0	0	0	1	0	0	0	0	0	0	0	0	0	0	0	0	0	0	0	0	0	0	1	1	0	1	1	0	0	0	0	0	0	0	0	0	0	0	0	0	0	0	0	1	0	1	0	0	0	0	0	1	0	0	0	0	0	0	0	0	0	0	0	0	0	0	0	0	0	0	0	0	0	0	0	0	0	1	1	0	0	0	1	0	0	0	0	0	0	2	0	0	0	0	0	0	0	0	0	0	0	0	0	0	0	1	0	0	0	0	0	0	0	0	0	3	0	0	0	0	0	1	1	0	0	0	0	0	1	0	0	0	0	0	0	0	0	0	0	0	1	0	1	0	0	0	0	0	0	0	0	1	0	0	0	0	0	0	0	0	0	0	0	0	0	0	0	0	0	0	0	0	0	0	0	0	0	0	0	0	0	1	1	0	0	0	0	0	0	0	0	0	0	0	0	0	0	0	0	0	0	0	0	0	0	0	0	0	0	0	0	0	0	0	1	0	0	0	0	0	0	0	0	0	0	0	0	0	0	0	0	0	0	0	1	0	0	0	0	0	0	0	0	0	0	0	0	0	0	1	0	0	0	0	0	0	0	0	0	1	0	0	0	0	0	0	0	0	0	0	1	0	0	1	0	0	1	0	0	0	0	0	0	0	0	0	0	0	0	0	0	1	0	0	0	0	0	0	0	0	0	0	0	0	0	0	0	0	0	0	0	0	0	0	0	0	1	0	1	0	0	0	0	1	0	0	1	0	0	0	0	1	0	0	0	0	0	0	1	0	0	0	1	0	0	0	0	0	0	0	0	0	0	0	0	0	0	0	0	0	0	0	0	0	0	0	0	0	1	1	0	0	0	0	0	0	0	0	0	0	0	0	1	0	0	0	0	0	0	0	0	0	0	0	0	0	0	0	0	0	0	0	0	0	0	0	0	0	0	0	0	0	0	0	0	0	0	0	0	0	0	0	0	0	0	0	0	0	0	0	0	0	0	0	0	0	0	0	0	0	0	0	0	0	0	0	0	0	0	0	0	0	2	0	0	0	0	0	0	0	0	0	0	0	0	0	0	0	0	0	0	0	0	0	0	0	0	0	1	0	0	2	0	0	1	0	0	0	1	0	0	1	0	0	0	0	0	1	0	0	0	1	2	1	1	0	0	0	0	0	0	0	0	0	0	0	0	0	1	0	0	0	0	0	0	0	0	0	0	0	0	0	0	0	0	0	0	0	0	0	0	1	0	1	0	0	0	1	0	0	0	0	0	0	0	0	0	0	0	0	0	0	0	0	0	0	0	0	0	2	0	0	0	0	0	0	0	0	1	0	0	0	0	0	0	0	0	0	0	0	0	1	0	0	0	0	0	0	0	0	0	0	0	0	0	0	0	1	0	0	0	1	0	0	0	0	0	0	1	0	1	0	1	0	0	0	0	0	0	0	0	0	0	0	0	0	0	0	0	0	0	0	0	0	0	0	0	0	0	0	0	1	0	0	0	0	1	0	0	0	0	0	0	0	0	0	0	0	0	0	0	2	1	0	0	0	0	0	1	0	0	0	1	0	0	0	0	0	1	0	0	0	0	0	0	0	0	0	0	0	0	0	0	0	0	0	0	0	0	0	0	0	0	0	0	0	0	0	1	0	0	0	0	0	0	0	0	0	1	0	0	0	0	0	0	0	0	0	0	0	0	0	0	1	0	0	1	0	0	0	0	0	0	0	0	0	0	1	2	0	0	0	0	0	0	0	0	0	0	0	0	0	0	0	0	0	0	0	0	0	0	0	0	0	0	0	0	0	0	1	0	0	1	0	0	0	0	0	0	1	0	0	0	1	0	0	0	0	0	0	0	0	0	0	2	0	0	0	0	2	0	0	0	0	0	0	0	0	0	0	0	0	0	1	0	1	0	0	2	0	0	0	0	0	0	0	0	0	0	0	1	0	0	0	0	0	0	0	1	0	0	0	1	0	0	0	0	1	0	0	0	0	0	0	0	0	0	3	0	0	0	0	0	0	0	0	0	0	1	0	0	1	0	0	0	0	0	0	0	0	0	0	0	0	0	0	0	0	0	0	1	0	0	0	0	0	0	0	0	0	0	1	0	0	0	0	0	0	0	0	0	0	4	0	0	0	0	0	1	1	0	0	0	0	0	0	0	0	0	0	0	0	0	0	0	0	0	0	0	0	0	0	0	0	0	0	0	1	0	0	2	0	0	1	0	0	0	0	0	0	0	0	0	0	0	1	0	0	0	0	0	0	0	0	0	2	0	0	0	0	0	0	0	0	0	0	0	0	1	0	0	0	0	0	0	0	0	0	0	0	0	0	0	0	0	0	0	0	0	0	0	0	0	0	0	0	0	0	0	0	0	0	0	1	0	0	0	0	0	0	0	0	0	2	0	0	0	0	1
N0.HOG0000046	0	0	0	0	0	0	0	0	0	1	0	0	0	0	0	0	0	0	0	0	0	0	0	0	0	0	0	0	0	0	0	0	0	0	0	0	0	0	0	0	0	0	0	0	0	0	0	0	0	0	0	0	0	0	0	0	0	0	0	0	0	0	0	0	0	0	0	0	0	0	0	0	0	0	0	0	0	0	0	0	0	0	0	0	0	0	0	0	0	0	0	0	0	1	0	0	0	0	0	0	0	0	0	0	0	0	0	0	0	0	0	0	0	0	0	0	0	0	0	0	0	0	0	0	0	0	0	0	0	0	0	0	0	0	0	0	0	0	0	0	0	0	0	0	0	0	0	0	0	0	0	0	0	0	0	0	0	0	0	0	0	0	0	0	0	0	0	0	0	0	0	0	0	0	0	0	0	0	0	0	0	0	0	0	0	0	0	0	0	0	0	0	0	0	0	0	0	0	0	0	0	0	0	0	0	0	0	0	0	0	0	0	0	0	0	0	0	0	0	0	0	0	0	0	0	0	0	0	0	0	0	0	0	0	0	0	0	0	0	0	0	0	0	0	0	0	0	0	0	0	0	0	0	0	0	0	0	0	0	0	0	0	0	0	0	0	0	0	0	0	0	0	0	0	0	0	0	0	0	0	0	0	0	0	0	0	0	0	0	0	0	0	0	0	0	0	0	0	0	0	0	0	0	0	0	0	0	0	0	0	0	0	0	0	0	0	0	0	0	0	0	0	0	0	0	0	0	0	0	0	0	0	0	0	0	0	0	0	0	0	0	0	0	0	0	0	0	0	0	0	0	0	0	0	0	0	0	0	0	0	0	0	0	0	0	0	0	0	0	0	0	0	0	0	0	0	0	0	0	0	0	0	0	0	0	0	0	0	0	0	0	0	0	0	0	0	0	0	0	0	0	0	0	0	0	0	0	0	0	0	0	0	0	0	0	0	0	0	0	0	0	0	0	0	0	0	0	0	0	0	0	0	0	0	0	0	0	0	0	0	0	0	0	0	0	0	0	0	0	0	0	0	0	0	0	0	0	0	0	0	0	0	0	0	0	0	0	0	0	0	0	0	0	0	0	0	0	0	0	0	0	0	0	0	0	0	0	0	0	0	0	0	0	0	0	0	0	0	0	0	0	0	0	0	0	0	0	0	0	0	0	0	0	0	0	0	0	0	0	0	0	0	0	0	0	0	0	0	0	0	0	0	0	0	0	0	0	0	0	0	0	0	0	0	0	0	0	0	0	0	0	0	0	0	0	0	0	0	0	0	0	0	0	0	0	0	0	0	0	0	0	0	0	0	0	0	0	0	0	0	0	0	0	0	0	0	0	0	0	0	0	0	0	0	0	0	0	0	0	0	0	0	0	0	0	0	0	0	0	0	0	0	0	0	0	0	0	0	0	0	0	0	0	0	0	0	0	0	0	0	0	0	0	0	0	0	0	0	0	0	0	0	0	0	0	0	0	0	0	0	0	0	0	0	0	0	0	0	0	0	0	0	0	0	0	0	0	0	0	0	0	0	0	0	0	0	0	0	0	0	0	0	0	0	0	0	0	0	0	0	0	0	0	0	0	0	0	0	0	0	0	0	0	0	0	0	0	0	0	0	0	0	0	0	0	0	0	0	0	0	0	1	0	0	0	0	0	0	0	0	0	0	0	0	0	0	0	0	0	0	0	0	0	0	0	0	0	0	0	0	0	0	0	0	0	0	0	0	0	0	0	0	0	0	0	0	0	0	0	0	0	0	0	0	0	0	0	0	0	0	0	0	0	0	0	0	0	0	0	0	0	0	0	0	0	0	0	0	0	0	0	0	0	0	0	0	0	0	0	0	0	0	0	0	0	0	0	0	0	0	0	0	0	0	0	0	0	0	0	0	0	0	0	0	0	0	0	0	0	0	0	0	0	0	0	0	0	0	0	0	0	0	0	0	0	0	0	0	1	0	0	0	0	0	0	0	0	0	0	0	0	0	0	0	0	0	0	0	0	0	0	0	0	0	0	0	0	0	0	0	0	0	0	0	0	0	0	0	0	0	0	0	0	0	0	0	0	0	0	1	0	0	0	0	0	0	0	0	0	0	0	0	0	0	0	0	0	0	0	0	0	0	0	0	0	0	0	0	0	0	0	0	0	0	0	0	0	0	0	0	0	0	0	0	0	0	0	0	0	0	0	0	0	0	0	0	0	0	0	0	0	0	0	0	0	0	0	0	0	0	0	0	0	0	0	0	0	0	0	0	0	0	0	0	0	0	0	0	0	0	0	0	0	0	0	0	0	0	0	0	0	0	0	0	0	0	0	0	0	0	0	0	0	0	0	0	0	0	0	0	0	0	0	0	0	0	0	0	0	0	0	0	0	0	0	0	0	0	0	0	0	0	0	0	0	0	0	0	0	0	0	0	0	0	0	0	0	0	0	0	0	0	0	0	0	0	0	0	0	0	0	0	0	0	0	0	0	0	0	0	0	0	0	0	0	0	0	0	0	0	0	0	0	0	0	0	0	0	0	0	0	0	0	0	0	0	0	0	0	0	0	0	0	0	0	0	0	0	0	0	0	0	0	0	0	0	0	0	0	0	0	0	0	0	0	0	0	0	0	0	0	0	0	0	0	0	0	0	0	0	0	0	0	0	0	0	0	0	0	0	0	0	0	0	0	0	0	0	0	0	0	0	0	0	0	0	1	0	0	0	0	0	0	0	0	0	0	0	0	0	0	0	0	0	0	0	0	0	0	0	0	0	0	0	0	0	0	0	0	0	0	0	0	0	0	0	0	0	0	0	0	0	0	0	0	0	0	0	0	0	0	0	0	0	0	0	0	0	0	0	0	0	0	0	0	0	0	0	0	0	0	0	0	0	0	0	0	0	0	0	0	0	0	0	0	0	0	0	0	0	0	0	0	0	0	0	0	0	0	0	0	0	0	0	0	0	0	0	0	0	0	0	0	1	0	0	0	0	0	0	0	0	0	0	0	0	0	0	0	0	0	0	0	0	0	0	0	0	0	0	0	0	0	0	0	0	0	0	0	0	0	0	0	0	0	0	0	0	0	0	0	0	0	0	0	0	0	0	0	0	0	0	0	0	0	0	0	0	0	0	0	0	0	0	0	0	0	0	0	0	0	0	0	0	0	0	0	0	0	0	0	0	0	0	0	0	0	0	0	0	0	0	0	0	0	0	0	0	0	0	0	0	0	0	0	0	0	0	0	0	0	0	0	0	0	0	0	0	0	0	0	0	0	0	0	1	0	0	0	0	0	0	0	0	0	0	0	0	0	0	0	0	0	0	0	0	0	0	0	0	0	0	0	0	0	0	0	0	0	0	0	0	0	0	0	0	0	0	0	0	0	0	0	0	0	0	0	0	0	0	0	0	0	0	0	0	0	0	0	0	0	0	0	0	0	0	0	0	0	0	0	0	0	0	0	0	0	0	0	0	0	0	0	0	0	0	0	0	0	0	0	0	0	0	0	0	0	0	0	0	0	0	0	0	0	0	0	0	0	0	0	0	0	0	0	0	0	0	0	0	0	0	0	0	0	0	0	0	0	0	0	0	0	0	0	0	0	0	0	0	0	0	0	0	0	0	0	0	0	0	0	0	0	0	0	0	0	0	0	0	0	0	0	0	0	0	0	0	0	0	0	0	0	0	0	0	0	0	0	0	0	0	0	0	0	0	0	0	0	0	0	0	0	0	0	0	0	0	0	0	0	0	0	0	0	0	0	0	0	0	0	0	0	0	0	0	1	0	0	0	0	0	0	0	0	0	0	0	0	0	0	0	0	0	0	0	0	0	0	0	0	0	0	0	0	0	0	0	0	0	0	0	0	0	0	0	0	0	0	0	0	0	0	0	0	0	0	0	0	0	0	0	0	0	0	0	0	0	0	0	0	0	0	0	0	0	0	0	0	0	0	0	0	0	0	0	0	0	0	0	0	0	0	0	0	0	0	0	0	0	0	0	0	0	0	0	0	0	0	0	0	0	0	0	0	0	0	0	0	0	0	0	0	0	0	0	0	0	0	0	0	0	0	0	0	0	0	0	0	0	0	0	0	0	0	0	0	0	0	0	0	0	0	0	0	0	0	0	0	0	0	0	0	0	0	0	0	0	0	0	0	0	0	0	0	0	0	0	0	0	0	0	0	0	0	0	0	0	0	0	0	0	0	0	0	0	0	0	0	0	0	0	0	0	0	0	0	0	0	0	0	0	0	0	0	0	0	0	0	0	0	0	0	0	0	0	0	0	0	0	0	0	0	0	0	0	0	0	0	0	0	0	0	0	0	0	0	0	0	0	0	0	0	0	0	0	0	0	0	0	0	0	0	0	0	0	0	0	0	0	0	0	0	0	0	0	0	0	0	0	0	0	0	0	0	0	0	0	0	0	0	0	0	0	0	0	0	0	0	0	0	0	0	0	0	0	0	0	0	0	0	0	0	0	0	0	0	0	0	0	0	0	0	0	0	0	0	0	0	0	0	0	0	0	0	0	0	0	0	0	0	0	0	0	0	0	0	0	0	0	0	0	0	0	0	0	0	0	0	0	0	0	0	0	0	0	0	0	0	0	0	0	0	0	0	0	0	0	0	0	0	0	0	0	0	0	0	0	0	0	0	0	0	0	0	0	0	0	0	0	0	0	0	0	0	0	0	0	0	0	0	0	0	0	0	0	0	0	1	0	0	0	0	0	0	0	0	0	0	0	0	0	0	0	0	0	0	0	0	0	0	0	0	0	0	0	0	0	0	0	0	0	0	0	0	0	0	0	0	0	0	0	0	0	0	0	0	0	0	0	0	0	0	0	0	0	0	0	0	0	0	0	0	0	0	0	0	0	0	0	0	0	0	0	0	0	2	0	0	0	0	0	0	0	0	0	0	0	0	0	0	0	0	0	0	0	0	0	0	0	0	0	0	0	0	0	0	0	0	0	0	0	0	0	0	0	0	0	0	0	0	0	0	0	0	0	0	0	0	0	0	0	0	0	0	0	0	0	0	0	0	0	0	0	0	0	0	0	0	0	0	0	0	0	0	0	0	0	0	0	0	0	0	0	0	0	0	0	0	0	0	0	0	1	0	0	0	0	0	0	0	0	0	0	0	0	0	0	0	0	0	0	0	1	0	0	0	0	0	0	0	0	0	0	0	0	0	0	0	0	0	0	0	0	0	0	0	0	0	0	0	0	0	0	0	0	0	0	0	0	0	0	0	0	0	0	0	0	0	0	0	0	0	0	0	1	0	0	0	0	0	0	0	0	0	0	0	0	0	0	0	0	0	0	0	0	0	0	0	0	0	0	0	0	0	0	0	0	0	0	0	1	0	0	0	0	0	0	0	0	0	0	0	0	0	0	0	0	0	0	0	0	0	0	0	0	0	0	0	0	0	0	0	0	0	0	0	0	0	0	0	0	0	0	0	0	0	0	0	0	0	0	0	0	0	0	0	0	0	0	0	0	0	0	0	0	0	0	0	0	0	0	0	0	0	0	0	0	0	0	0	0	0	0	0	0	0	0	0	0	0	0	0	0	0	0	0	0	0	0	0	0	0	0	0	0	0	0	0	0	0	0	0	0	0	0	0	0	0	0	0	0	0	0	0	0	0	0	0	0	0	0	0	0	0	0	0	0	0	0	0	0	0	0	0	0	0	0	0	0	0	0	1	0	0	0	0	0	0	0	0	0	0	0	0	0	0	0	0	0	0	0	0	0	0	0	0	0	0	0	0	0	0	0	0	0	0	0	0	0	0	0	0	0	0	0	0	0	0	0	0	0	0	0	0	0	0	0	0	0	0	0	0	0	0	0	0	0	0	0	0	0	0	0	0	0	0	0	0	0	0	0	0	0	0	0	0	0	0	0	0	0	0	0	0	0	0	0	0	0	0	0	0	0	0	1	0	0	0	0	0	0	0	0	0	0	1	0	0	0	0	0	0	0	0	0	0	0	0	0	0	0	0	0	0	0	0	0	1	0	0	0	0	0	0	0	0	0	0	0	0	0	0	0	0	0	0	0	0	0	0	0	0	0	0	0	0	0	0	0	0	0	0	0	0	0	0	0	0	0	0	0	0	0	0	0	0	0	0	0	0	0	0	0	0	0	0	0	0	0	0	0	0	0	0	0	0	0	0	0	0	0	0	0	0	0	0	0	0	0	0	0	0	0	0	0	0	0	0	0	0	0	0	0	0	0	0	0	0	0	0	0	0	0	0	0	0	0	0	0	0	0	0	0	1	0	1	0	0	0	0	0	0	0	0	0	0	0	0	0	0	0	0	0	0	0	0	0	0	0	0	0	0	0	0	0	0	0	0	0	0	0	0	0	0	0	0	0	0	0	0	0	0	0	0	0	0	0	0	0	0	0	0	0	0	0	0	0	0	0	0	0	0	0	0	0	0	0	0	0	0	0	0	0	0	0	0	0	0	0	0	0	0	0	0	0	0	0	0	0	0	0	0	0	0	0	0	0	0	0	1	0	0	0	0	0	0	0	0	0	0	0	0	0	0	0	0	0	0	0	0	0	0	0	0	0	0	0	0	0	0	0	0	0	0	0	0	0	0	0	0	0	0	0	0	0	0	0	0	0	0	1	0	0	0	0	0	0	0	0	1	0	0	0	0	0	0	0	0	0	0	0	0	0	0	0	0	0	0	0	1	0	0	0	0	0	0	0	0	1	0	0	0	0	0	0	0	0	0	0	0	0	0	0	0	0	0	0	0	0	0	0	0	1	0	0	0	0	0	0	0	0	0	0	0	0	0	0	0	0	0	0	0	0	0	0	0	0	0	0	0	0	0	0	0	0	0	0	0	0	0	0	0	0	0	0	0	0	0	0	0	0	0	0	0	0	0	0	0	0	0	0	0	0	0	0	0	0	0	0	0	0	0	0	0	0	0	0	0	0	0	0	0	0	0	0	0	0	0	0	0	0	0	0	0	0	0	0	0	0	0	0	0	0	0	0	0	0	0	0	0	0	0	0	0	0	0	0	0	0	0	0	0	0	0	0	0	0	0	0	0	0	0	0	0	0	0	0	0	0	0	0	0	0	0	0	0	0	0	0	0	0	0	0	0	0	0	0	0	0	0	0	0	0	0	0	0	0	0	0	0	0	0	0	0	0	0	0	0	0	0	0	0	0	0	0	0	0	0	0	0	0	0	0	0	0	0	0	0	0	0	0	0	0	0	0	0	0	0	0	0	0	0	0	0	0	0	0	0	0	0	0	0	0	0	0	0	0	0	0	0	0	0	0	0	0	0	0	0	0	0	0	0	0	0	0	0	0	0	0	0	0	0	0	0	0	0	0	0	0	0	0	0	0	0	0	0	0	0	0	0	0	0	0	1	0	0	0	0	0	0	0	0	0	0	0	0	0	0	0	0	0	0	0	0	0	0	0	0	0	0	0	0	0	0	0	0	0	0	0	0	0	0	0	0	0	0	0	0	0	0	0	0	0	0	0	0	0	0	0	0	0	0	0	0	0	0	0	0	0	0	0	0	0	0	0	0	0	0	0	0	0	0	0	0	0	0	0	0	0	0	0	0	0	0	0	0	0	0	0	0	0	0	0	0	0	0	0	0	0	0	0	0	0	0	0	0	0	0	0	0	0	0	0	0	0	0	0	0	0	0	0	0	0	0	0	0	0	0	0	0	0	0	0	0	0	0	0	0	0	0	0	0	0	0	0	0	0	0	0	0	0	0	0	0	0	0	0	0	0	0	0	0	0	0	0	0	0	0	0	0	0	0	0	0	0	0	0	0	0	0	0	0	0	0	0	0	0	0	0	0	0	0	0	0	0	0	0	0	0	0	0	0	0	0	0	0	0	0	0	0	0	0	0	0	0	0	0	0	0	0	0	0	0	0	0	0	0	0	0	0	0	0	0	0	0	0	0	0	0	0	0	0	0	0	0	0	0	0	0	0	0	0	0	0	0	0	0	0	0	0	0	0	0	0	0	0	0	0	0	0	0	0	0	0	0	0	0	0	0	0	0	0	0	0	0	0	0	0	0	0	0	0	0	0	0	0	0	0	0	0	0	0	0	0	0	0	0	0	0	0	0	0	0	0	0	0	0	1	0	0	0	0	0	0	0	0	0	0	0	0	0	0	0	0	0	0	0	0	0	0	0	0	0	0	0	0	0	0	0	0	0	0	0	0	0	0	0	0	0	0	0	0	0	0	0	0	0	0	0	0	0	0	0	0	0	0	0	0	0	0	0	0	0	0	0	0	0	0	0	0	0	0	0	0	0	0	0	0	0	0	0	0	0	0	0	0	0	0	0	0	0	0	0	0	0	0	0	0	0	0	0	0	0	0	0	0	0	0	0	0	0	0	0	0	0	0	0	0	0	0	0	0	0	0	0	0	0	0	0	0	0	0	0	0	0	0	0	0	0	0	0	0	0	0	0	0	0	0	0	0	0	0	0	0	0	0	0	0	0	0	0	0	0	0	0	0	0	0	0	0	0	0	0	0	0	0	0	0	0	0	0	0	0	0	0	0	0	0	0	0	0	0	0	0	0	0	0	0	0	0	0	0	0	0	0	0	0	0	0	0	0	0	0	0	0	0	0	0	0	0	0	0	0	0	0	0	0	0	0	0	0	0	0	0	0	0	0	0	0	0	0	0	0	0	0	0	0	0	0	0	0	0	0	0	0	0	0	0	0	0	0	0	0	0	0	0	0	0	0	0	0	0	0	0	0	0	0	0	0	0	0	0	0	0	0	0	0	0	0	0	0	0	0	0	0	0	0	0	0	0	1	0	0	0	0	0	0	0	0	0	0	0	0	0	0	0	0	0	1	0	0	0	0	0	0	0	0	0	0	0	0	0	0	0	0	0	0	0	0	0	0	0	0	0	0	0	0	0	0	0	0	0	0	0	0	0	0	0	0	0	0	0	0	0	0	0	0	0	0	0	0	0	0	0	0	0	0	0	0	0	0	0	0	0	0	0	0	0	0	0	0	0	0	0	0	0	0	0	0	0	0	0	0	0	0	0	0	0	0	0	0	0	0	0	0	0	0	0	0	0	0	0	0	0	0	0	0	0	0	0	0	0	0	0	0	0	0	0	0	0	0	0	0	0	0	0	0	0	0	0	0	0	0	0	0	0	0	0	0	0	0	0	0	0	0	0	0	0	0	0	0	0	0	0	0	0	0	0	0	0	0	0	0	0	0	0	0	0	0	0	0	0	0	0	0	0	0	0	0	0	0	0	0	0	0	0	0	0	0	0	0	0	0	0	0	0	0	0	0	0	0	0	0	0	0	0	0	0	0	0	0	0	0	0	0	0	0	0	0	0	0	0	0	0	0	0	0	0	0	0	0	0	0	0	0	0	0	0	0	0	0	0	0	0	0	0	0	0	0	0	0	0	0	0	0	0	0	1	0	0	0	0	0	0	0	0	0	0	0	0	0	0	0	0	0	0	0	0	0	0	0	0	0	0	0	0	0	0	0	0	0	0	0	0	0	0	0	0	0	0	0	0	0	0	0	0	0	0	0	0	0	0	0	0	0	0	0	0	0	0	0	0	0	0	0	0	0	0	0	0	0	0	0	0	0	0	0	0	0	0	0	0	0	0	0	0	0	0	1	0	0	0	0	0	0	0	0	0	0	0	0	0	0	0	0	0	0	0	0	0	0	0	0	0	0	0	0	0	0	0	0	0	0	0	0	0	0	0	0	0	0	0	0	0	0	0	0	0	0	0	0	0	0	0	0	0	0	0	0	0	0	0	0	0	0	0	0	0	0	0	0	0	0	0	0	0	0	0	0	0	0	0	0	0	0	0	0	0	0	0	1	0	0	0	0	0	0	0	0	0	0	0	0	0	0	0	0	0	0	0	0	0	0	0	0	0	0	0	0	0	0	0	0	0	0	0	0	0	0	0	0	0	0	0	0	0	0	0	0	0	0	0	0	0	0	0	0	0	0	0	0	0	0	0	0	0	0	0	0	0	0	0	0	1	0	0	0	0	0	0	0	0	0	0	0	0	0	0	0	0	0	0	0	0	0	0	0	0	0	0	0	0	0	0	0	1	0	0	0	0	0	0	0	0	0	0	0	0	0	0	0	0	0	0	0	0	0	0	0	0	0	0	0	0	0	0	0	0	0	0	0	0	0	0	0	0	0	0	0	0	0	0	0	0	0	0	0	0	0	0	0	0	0	0	0	0	0	0	0	0	0	0	0	0	0	0	0	0	0	0	0	0	0	0	0	0	0	0	0	0	0	0	0	0	0	0	0	0	0	0	0	0	0	0	0	0	0	0	0	0	0	0	0	0	0	0	0	0	0	0	0	0	0	0	0	0	0	0	0	0	0	0	0	0	0	0	0	0	0	0	0	0	0	0	0	0	0	0	0	0	0	0	0	0	0	0	0	0	0	0	0	0	0	0	0	0	0	0	0	0	0	0	0	0	0	0	0	0	0	0	0	0	0	0	0	0	0	0	0	0	0	0	1	0	0	0	0	0	0	0	0	0	0	0	0	0	0	0	0	0	0	0	0	0	0	0	0	0	0	0	0	0	0	0	0	0	0	0	0	0	0	0	0	0	0	0	0	0	0	0	0	0	0	0	0	0	0	0	0	0	0	0	0	0	0	0	0	0	0	0	0	0	0	0	0	0	0	0	0	0	0	0	0	0	0	0	0	0	0	0	0	0	0	0	0	0	0	0	0	0	0	0	0	0	0	0	0	0	0	0	0	0	0	0	0	0	0	0	0	0	0	0	0	0	0	0	0	0	0	0	0	0	0	0	0	0	0	0	0	0	0	0	0	0	0	0	0	0	0	0	0	0	0	0	0	0	0	0	0	0	0	0	0	0	0	0	0	0	0	0	0	0	0	0	0	0	0	0	0	0	0	0	0	0	0	0	0	0	0	0	0	0	0	0	0	0	0	0	0	0	0	0	0	0	0	0	0	0	0	0	0	0	0	0	0	0	0	1	0	0	0	0	0	0	0	0	0	0	0	0	0	0	0	0	0	0	0	0	0	0	0	0	0	0	0	0	0	0	0	0	0	0	0	0	0	0	0	0	0	0	0	0	0	0	0	0	0	0	0	0	0	0	0	0	0	0	0	0	0	0	0	0	0	0	0	0	0	0	0	0	0	0	0	0	0	0	0	0	0	0	0	0	0	0	0	0	0	0	0	0	0	0	0	0	0	0	0	0	0	0	0	0	0	0	0	0	0	0	0	0	0	0	0	0	0	0	0	0	0	0	0	0	0	0	1	0	0	0	0	0	0	0	0	0	0	0	0	0	0	0	0	0	0	0	0	0	0	0	0	0	0	0	0	0	0	0	0	0	0	0	0	0	0	0	0	0	0	0	0	0	0	0	0	0	0	0	0	0	0	0	0	0	0	0	0	0	0	0	0	0	0	0	0	0	0	0	0	0	0	0	0	0	0	0	0	0	0	0	0	0	0	1	0	0	0	0	0	0	0	0	0	0	0	0	0	0	0	0	0	1	0	0	0	0	0	0	0	0	0	0	0	0	0	0	0	0	0	0	0	0	0	0	0	0	0	0	0	0	0	0	0	0	0	0	0	0	0	0	0	0	0	0	0	0	0	0	0	0	0	0	0	0	0	0	0	0	0	0	0	0	0	0	0	0	0	0	0	0	0	0	0	0	0	0	0	0	0	0	0	0	0	0	0	0	0	0	0	0	0	0	0	0	0	0	0	0	0	0	0	0	0	0	0	0	0	0	0	0	0	0	0	0	0	0	0	0	0	0	0	0	0	0	0	0	0	0	0	0	0	0	0	0	0	0	0	0	0	0	0	0	0	0	0	0	0	0	0	0	0	0	0	0	0	0	0	0	0	0	0	0	0	0	0	0	0	0	0	0	0	0	0	0	0	0	0	0	0	0	0	0	0	0	0	0	0	0	0	0	0	0	0	0	0	0	0	0	0	0	0	0	0	0	0	0	0	0	0	0	0	0	0	0	0	0	0	0	0	0	0	0	0	0	0	0	0	0	0	0	0	0	0	0	0	0	0	0	0	0	0	0	0	0	0	0	0	0	0	0	0	0	0	0	0	0	0	0	0	0	0	0	0	0	0	0	0	1	0	0	0	0	0	0	0	0	0	0	0	0	0	0	0	0	0	0	1	0	0	0	0	0	0	0	0	0	0	0	0	1	0	0	0	0	0	0	0	0	0	0	0	0	0	0	0	0	0	0	0	0	0	0	0	0	0	0	0	0	0	0	0	0	0	0	0	0	0	0	0	0	0	0	0	1	0	0	0	0	0	0	0	0	0	0	0	0	0	0	0	0	0	0	0	0	0	0	0	0	1	0	0	0	0	0	0	0	0	0	0	0	0	0	0	0	0	0	0	0	0	0	0	0	0	0	0	0	0	0	0	0	0	0	0	0	0	1	0	0	0	0	0	0	0	0	0	0	0	0	0	0	0	0	0	0	0	0	0	0	0	0	0	0	0	0	0	0	0	0	0	0	0	0	0	0	0	0	0	0	0	0	0	0	0	0	0	1	0	0	0	0	0	0	0	0	0	0	0	0	0	0	0	0	0	1	0	0	0	0	0	0	0	0	0	0	0	0	0	0	0	0	0	0	0	1	0	0	0	0	0	0	1	0	0	0	0	0	0	0	0	0	0	0	0	0	0	0	0	0	1	0	0	0	0	0	0	0	0	0	0	0	0	0	0	0	0	0	0	0	0	0	0	0	0	0	1	0	0	0	1	0	0	1	0	0	0	0	0	0	0	0	0	0	0	0	0	0	0	0	0	0	0	0	0	0	0	0	0	0	0	0	0	0	0	0	0	0	0	0	0	0	0	0	0	0	0	0	0	0	0	0	0	0	0	0	0	0	0	0	0	0	0	0	0	0	0	0	0	0	0	0	0	0	0	0	0	0	0	0	0	0	0	0	0	0	0	0	0	0	0	0	0	0	0	0	0	0	0	0	0	0	0	0	0	0	0	0	0	0	0	0	0	0	0	0	0	0	0	0	0	0	0	0	0	0	0	0	0	0	0	0	0	0	0	0	0	0	0	0	0	0	0	0	0	0	0	0	0	0	0	0	0	0	0	0	0	0	0	0	0	0	0	0	0	0	0	0	0	0	0	0	0	0	0	0	0	0	0	0	0	0	0	0	0	0	0	0	0	1	0	0	0	0	0	0	0	0	0	0	0	0	0	0	0	0	0	0	0	0	0	0	0	0	0	0	0	0	0	0	0	0	0	0	0	0	0	0	0	0	0	0	0	0	0	0	0	0	0	0	0	0	0	0	0	0	0	0	0	0	0	0	0	0	0	0	0	0	0	0	0	0	0	0	0	0	0	0	0	0	0	0	0	0	0	0	0	0	0	0	0	0	0	0	0	1	0	0	0	0	0	0	1	0	0	0	0	0	0	0	0	0	1	0	0	0	0	1	0	0	0	0	0	0	0	0	0	0	0	0	0	0	0	0	0	0	0	0	0	0	0	0	0	0	0	0	0	0	0	0	0	0	0	0	0	0	0	0	0	0	0	0	0	0	0	0	0	0	0	0	0	0	3	0	0	0	0	0	0	0	0	0	0	0	0	0	0	0	0	0	0	0	0	0	0	0	0	0	0	0	0	0	0	0	0	0	0	0	0	0	0	0	0	0	0	0	0	0	0	0	0	0	0	0	0	0	0	0	0	0	0	0	0	0	0	0	0	0	0	0	0	0	0	0	0	0	0	0	0	0	0	0	0	0	0	0	0	0	0	0	0	0	0	0	0	0	0	0	0	0	0	0	0	0	0	0	0	0	0	0	0	0	0	0	0	0	0	0	0	0	0	0	0	0	0	0	0	0	0	0	0	0	0	0	0	0	0	0	0	0	0	0	0	0	0	0	0	0	0	0	0	0	0	0	0	1	0	0	0	0	0	0	0	0	0	0	0	0	0	0	0	0	0	0	0	0	0	0	0	0	0	0	0	0	0	0	0	0	0	0	0	0	0	0	0	0	0	0	0	0	0	0	0	0	0	0	0	0	0	0	0	0	0	0	0	0	0	0	0	0	0	0	0	0	0	0	0	0	0	0	0	0	0	0	0	0	0	0	0	0	0	0	0	0	0	0	0	0	0	0	0	0	0	0	0	0	0	0	0	0	0	0	0	0	0	0	0	0	0	0	0	0	0	0	0	0	0	0	0	0	0	0	0	0	0	0	0	0	0	0	0	0	0	0	0	0	0	0	0	0	1	0	0	0	0	0	0	0	0	0	0	0	0	0	0	0	0	0	0	0	0	1	0	0	0	0	0	0	0	0	0	0	0	0	0	0	0	0	0	0	0	0	0	0	0	0	0	0	0	0	0	0	0	0	0	0	0	0	0	0	0	0	0	0	0	0	0	0	0	0	0	0	0	0	0	0	0	0	0	0	0	0	0	0	0	0	0	0	0	0	0	0	0	0	0	0	0	0	0	0	0	0	0	0	0	0	0	0	0	0	0	0	0	0	0	0	0	0	0	0	0	0	0	0	0	0	0	0	0	0	0	0	0	0	0	0	0	0	0	0	0	0	0	0	0	0	0	0	0	1	0	0	0	0	0	0	0	0	0	0	0	0	0	0	0	0	0	0	0	0	0	0	0	0	0	0	0	0	0	0	0	0	0	0	0	0	0	0	0	0	0	0	0	0	0	0	0	0	0	0	0	0	0	0	0	0	1	0	0	0	0	0	0	0	0	0	0	0	0	0	0	0	0	0	0	0	0	0	0	0	0	0	0	0	0	0	0	0	0	0	0	0	0	0	0	0	0	0	0	0	0	0	0	0	0	0	0	0	0	0	0	0	0	0	0	0	0	0	0	0	0	0	0	0	0	0	0	0	0	0	0	0	0	0	0	0	0	0	0	0	0	0	0	0	0	0	1	0	0	0	0	0	0	0	0	0	0	0	0	0	0	0	0	0	1	0	0	0	0	0	0	0	0	0	0	0	0	0	0	0	0	0	0	0	0	0	0	0	0	0	0	0	0	0	0	0	0	0	0	0	0	0	0	0	0	0	0	0	0	0	0	0	0	0	0	0	0	0	1	0	0	0	0	0	0	0	0	0	0	0	0	0	0	0	0	1	0	0	0	0	0	0	0	0	0	0	0	0	0	0	0	0	0	0	0	0	0	0	0	0	0	0	0	0	0	0	0	0	0	0	0	0	0	0	0	0	0	0	0	0	0	0	0	0	0	0	0	0	0	0	0	0	0	0	0	0	0	0	0	0	0	0	0	0	0	0	0	0	0	0	0	0	0	0	0	0	0	0	0	0	0	0	0	0	0	0	0	0	0	0	0	0	0	0	0	0	0	0	0	0	0	0	0	0	0	0	0	0	0	0	0	0	0	0	0	0	0	0	0	0	0	0	0	0	0	0	0	0	0	0	0	0	0	0	0	0	0	0	0	0	0	0	0	0	0	0	0	0	0	0	0	0	0	0	0	0	0	0	0	0	0	0	0	0	0	0	0	0	0	0	0	0	0	0	0	0	0	0	0	0	0	0	0	0	0	0	0	0	0	0	0	0	0	1	0	0	0	0	0	0	0	0	0	0	0	0	0	0	0	0	0	0	0	0	0	0	0	0	0	0	0	0	0	0	0	0	0	0	0	0	0	0	0	0	0	0	0	0	0	0	0	0	0	0	0	0	0	0	0	0	0	0	0	0	0	0	0	0	0	0	0	0	0	0	0	0	0	0	0	0	0	0	0	0	0	0	0	0	0	0	0	0	0	0	0	0	0	0	0	0	0	0	0	0	0	0	0	0	0	0	0	0	0	0	0	0	0	0	0	0	0	0	0	0	0	0	0	0	0	0	0	0	0	0	0	0	0	0	0	0	0	0	0	0	0	0	0	0	0	0	0	0	0	0	0	0	0	0	0	0	0	0	0	0	0	0	0	0	0	0	0	0	0	0	0	0	0	0	0	0	0	0	0	0	0	0	0	0	0	0	0	0	0	0	0	0	0	0	0	0	0	0	0	0	0	0	0	0	0	0	0	0	0	1	0	1	0	1	0	0	0	0	0	0	0	0	0	0	0	0	0	0	0	0	0	0	0	0	0	0	0	0	0	0	0	0	0	0	0	0	0	0	0	0	0	0	0	0	0	0	0	0	0	0	0	0	0	0	0	0	0	0	0	0	0	0	0	0	0	0	0	0	0	0	0	0	0	0	0	0	0	0	0	0	0	0	0	0	0	0	0	0	0	0	0	0	0	0	0	0	0	0	0	0	0	0	0	0	0	0	0	0	0	0	0	0	0	0	0	0	0	0	0	0	0	0	0	0	0	0	0	0	0	0	0	0	0	0	0	0	0	0	0	0	1	0	0	0	0	0	0	0	0	0	0	0	0	0	0	0	0	0	0	0	0	0	0	0	0	0	0	0	0	0	0	0	0	0	0	1	0	0	0	0	0	0	0	0	0	0	0	0	0	0	0	0	0	0	0	0	0	0	0	0	0	0	0	0	0	0	0	0	0	0	0	0	0	0	0	0	0	0	0	0	0	0	0	0	0	0	0	0	0	0	0	0	0	0	0	1	0	0	0	0	0	0	0	0	0	0	0	0	0	0	0	0	0	0	0	0	0	0	0	0	0	0	0	0	0	0	0	0	0	0	0	0	0	0	0	0	0	0	0	0	0	0	0	0	0	0	0	0	0	0	0	0	0	0	0	0	0	0	0	0	0	0	0	0	0	0	0	0	0	0	0	0	0	0	0	0	0	0	0	0	0	0	0	0	0	0	0	0	0	0	0	0	0	0	0	0	0	0	0	0	0	0	0	0	0	0	0	0	0	0	0	0	0	0	0	0	0	0	0	0	0	0	0	0	0	0	0	0	0	0	0	0	0	0	0	0	0	0	0	0	0	0	0	0	0	0	0	0	0	0	0	0	0	0	0	0	0	0	0	0	0	0	0	0	0	0	0	0	0	0	0	0	0	0	0	0	0	0	0	0	0	0	0	0	0	0	0	0	0	0	0	0	0	0	0	0	0	0	0	0	0	0	0	0	0	0	0	0	0	0	0	0	0	0	0	0	0	0	0	0	0	0	0	0	0	0	0	0	0	0	0	0	0	0	0	0	0	0	0	0	0	0	0	0	0	0	0	0	0	0	0	0	0	0	0	0	0	0	0	0	0	0	0	0	0	0	0	0	0	0	0	0	0	0	0	0	0	0	0	0	0	0	0	0	0	0	0	0	0	0	0	0	0	0	0	0	0	0	0	0	0	0	0	0	0	0	0	0	0	0	0	0	0	0	0	0	0	0	0	0	0	0	0	0	0	0	0	0	0	0	0	0	0	0	0	1	0	0	0	0	0	0	0	0	0	0	0	0	0	0	0	0	0	0	0	0	0	0	0	0	0	0	0	0	0	0	0	0	0	0	0	0	0	0	0	0	0	0	0	0	0	0	0	0	0	0	0	0	0	0	0	0	0	0	0	0	0	0	0	0	0	0	1	0	0	0	0	0	0	0	0	0	0	0	0	0	0	0	0	0	0	0	0	0	0	0	0	0	0	0	0	0	0	0	0	0	1	0	0	0	0	0	0	0	0	0	0	0	0	0	0	0	0	0	0	0	0	0	0	0	0	0	0	0	0	0	0	0	0	0	0	0	0	0	0	0	0	0	0	0	0	0	0	0	0	0	0	0	0	0	0	0	0	0	0	0	0	0	0	0	0	0	0	0	0	0	0	0	0	0	0	0	0	0	0	0	0	0	0	0	0	0	0	0	0	0	0	0	1	0	0	0	0	0	0	0	0	0	0	0	0	0	0	0	0	0	0	0	0	0	0	0	0	0	0	0	0	0	0	0	0	0	0	0	0	0	0	0	0	0	0	0	0	0	0	0	0	0	0	0	0	0	0	0	0	0	0	0	0	0	0	0	0	0	0	0	0	0	0	0	0	0	0	0	0	0	0	0	1	0	0	0	0	0	0	0	0	0	0	0	0	0	0	0	0	0	0	0	0	0	0	0	0	0	0	0	0	0	0	0	0	0	0	0	0	0	0	0	0	0	1	0	0	0	0	0	0	0	0	0	0	0	0	0	0	0	0	0	0	0	0	0	0	0	1	0	0	0	0	0	0	0	0	0	0	0	0	0	0	0	0	0	0	0	0	0	0	0	0	0	0	0	0	0	0	0	0	0	0	0	0	0	0	0	0	0	0	0	0	0	0	0	0	0	0	0	0	0	0	0	0	0	0	0	0	0	0	0	0	0	0	0	0	0	0	0	0	0	0	0	0	0	0	0	0	0	0	0	0	0	0	0	0	0	0	0	0	0	0	0	0	0	0	0	0	0	0	0	0	0	0	0	0	0	0	0	0	0	0	0	0	0	0	0	0	0	1	0	0	0	0	0	0	0	0	0	0	0	0	0	0	0	0	0	0	0	0	0	0	0	0	0	0	0	0	0	0	0	0	0	0	0	0	0	0	0	0	0	0	0	0	0	0	0	0	0	0	0	0	0	0	0	0	0	0	0	0	0	0	0	0	0	0	0	0	0	0	0	0	0	0	0	0	0	0	0	0	0	0	0	0	0	0	0	0	0	0	0	0	0	0	0	0	0	0	0	0	0	0	0	0	0	0	0	0	0	0	0	0	0	0	0	0	0	0	0	0	0	0	0	0	0	0	0	0	0	0	0	0	0	0	0	0	0	0	0	0	0	0	0	0	0	0	0	0	0	0	0	0	0	0	0	1	0	0	0	0	0	0	0	0	0	0	0	0	0	0	0	0	0	0	0	0	0	0	0	0	0	0	0	0	0	0	0	0	0	0	0	0	0	0	0	0	0	1	0	0	0	0	0	0	0	0	0	0	0	1	0	0	0	0	0	0	0	0	0	0	0	0	0	0	0	0	0	0	0	0	0	0	0	0	0	0	0	0	0	0	0	0	0	0	0	0	0	0	0	0	0	0	0	0	0	0	1	0	0	0	0	0	0	0	0	0	0	0	0	0	0	0	0	0	0	0	0	0	0	0	1	0	0	0	0	0	0	0	0	0	0	0	0	0	0	0	0	0	0	0	0	0	0	0	0	0	0	0	0	0	0	0	0	0	0	0	0	0	0	0	0	0	0	0	0	0	0	0	0	0	0	0	0	0	0	0	0	0	0	0	0	0	0	0	0	0	0	0	0	0	0	0	0	0	0	0	0	0	0	0	0	0	0	0	0	0	0	0	0	0	0	0	0	0	0	0	0	0	0	0	0	0	0	0	0	0	0	0	0	0	0	0	0	0	0	0	0	0	0	0	0	0	0	0	0	0	0	0	0	0	0	0	0	0	0	0	0	0	0	0	0	0	0	0	0	0	0	0	0	0	0	0	0	0	0	0	0	0	0	0	0	0	0	0	0	0	0	0	0	0	0	0	0	0	0	0	0	0	0	0	0	0	0	0	0	0	0	0	0	0	0	0	0	0	0	0	0	0	0	0	0	0	0	0	0	0	0	0	1	0	0	0	0	0	0	0	0	0	0	0	0	0	0	0	0	0	0	0	0	0	0	0	0	0	0	0	0	0	0	0	0	0	0	0	0	0	0	0	0	0	0	0	0	1	0	0	0	0	0	0	0	0	0	0	0	0	0	0	0	0	0	0	0	0	0	0	0	0	0	0	0	0	0	0	0	0	0	0	0	0	0	0	0	0	0	0	0	1	0	0	0	0	0	0	0	0	0	0	0	0	0	0	0	0	0	0	0	0	0	0	0	0	0	0	0	0	0	0	0	0	0	0	0	0	0	0	0	0	0	0	0	0	0	0	0	0	0	0	0	0	0	0	0	0	0	0	0	0	0	0	1	0	0	0	0	0	0	0	0	0	0	0	0	0	0	0	0	0	0	0	0	0	0	0	0	0	0	0	0	0	0	0	0	0	0	0	0	0	0	0	0	0	0	0	0	0	0	0	0	0	0	0	0	0	0	0	0	0	0	0	0	0	0	0	0	0	0	0	1	0	0	0	0	0	0	0	0	0	0	0	0	0	0	0	0	0	0	0	0	0	0	0	0	0	0	0	0	0	0	0	0	0	0	0	0	0	0	0	0	0	0	0	0	0	0	0	0	0	0	0	0	0	0	0	0	0	0	0	0	0	0	0	0	0	0	0	0	0	0	0	0	0	0	0	0	0	0	1	0	0	0	0	0	0	0	0	0	0	0	1	1	0	0	0	0	0	0	0	0	0	0	0	1	0	0	0	0	0	0	0	0	0	0	0	0	0	0	0	0	0	0	0	0	0	0	0	0	0	0	0	0	0	0	0	0	0	0	0	0	0	0	0	0	0	0	0	0	0	0	0	0	0	0	0	0	0	0	0	0	0	0	0	0	0	0	0	0	0	0	0	0	0	0	0	0	0	0	0	0	0	0	0	0	0	1	0	0	0	0	0	0	0	0	0	0	0	0	0	0	0	0	0	0	0	0	0	0	0	0	0	0	0	0	0	0	0	0	0	0	0	0	0	0	0	0	0	0	0	0	0	0	0	0	0	0	0	0	0	0	0	0	0	0	0	0	0	0	0	0	0	0	0	0	0	0	0	0	0	0	0	0	0	0	0	0	0	0	0	1	0	0	0	0	0	0	0	0	0	0	0	0	0	0	0	0	0	0	0	0	0	0	0	0	0	0	0	0	0	0	0	0	0	0	0	0	0	0	0	0	0	1	0	0	0	0	0	0	0	0	0	0	0	0	0	0	0	0	0	0	0	0	0	0	0	0	0	0	0	0	0	0	0	0	0	0	0	0	0	0	0	0	0	0	0	0	0	0	0	0	0	0	0	0	1	0	0	0	0	0	0	0	0	0	0	0	0	0	0	0	0	0	0	1	0	0	0	0	0	0	0	0	1	0	0	0	1	0	0	0	0	0	0	0	0	0	0	0	0	0	0	0	0	0	0	0	0	0	0	0	0	0	0	0	0	0	0	0	0	0	0	0	0	0	0	0	0	0	0	0	0	0	0	0	0	0	0	0	0	0	0	0	0	0	0	0	1	0	1	0	0	0	0	0	0	0	0	0	0	1	0	0	0	0	0	0	0	0	0	0	0	0	0	0	0	1	0	0	0	0	0	0	0	1	0	0	0	0	0	0	0	0	1	0	0	0	0	0	0	0	0	0	0	0	0	0	0	0	0	0	0	0	0	0	0	0	0	0	0	0	0	0	0	0	0	0	0	0	0	0	0	0	0	0	0	0	0	0	0	0	0	1	0	0	1	0	0	0	0	0	0	1	0	1	0	0	0	0	0	0	0	0	0	0	0	0	0	0	0	0	0	0	0	1	0	0	0	0	0	0	1	0	1	0	0	0	0	0	0	0	0	0	0	0	0	0	0	0	0	0	0	0	0	0	0	0	0	0	0	0	0	1	0	0	0	0	0	0	0	0	0	0	0	0	0	0	0	0	0	0	0	0	0	0	0	0	0	0	0	0	0	0	0	0	0	0	0	0	0	0	0	0	0	1	0	0	0	0	0	0	0	0	0	0	0	0	0	0	0	0	0	0	0	0	0	0	0	0	0	0	0	0	0	0	0	0	0	0	0	0	0	0	0	0	1	0	0	0	0	0	0	0	1	0	0	0	0	0	0	0	0	0	0	0	0	0	0	0	0	0	0	0	0	0	0	0	0	0	0	0	0	0	0	0	0	0	0	0	0	0	0	0	0	0	0	0	0	0	0	0	0	0	0	0	0	0	0	0	0	0	0	0	0	0	0	0	2	0	0	0	0	0	0	0	0	0	0	0	0	0	0	0	0	0	0	0	0	0	0	0	0	0	0	0	0	0	0	0	0	0	0	0	0	0	0	1	0	0	0	0	0	0	0	0	0	0	0	0	0	0	0	0	0	0	0	0	1	0	0	0	0	0	0	0	0	1	0	0	0	0	0	1	0	0	0	0	0	0	0	0	0	0	0	0	0	0	0	0	0	0	0	0	0	0	0	0	0	0	0	0	0	0	0	0	0	0	0	0	0	0	0	0	0	0	0	0	0	0	1	0	0	0	1	0	0	0	0	0	0	0	0	0	0	0	0	0	0	0	0	0	0	0	0	0	0	0	0	0	0	0	0	0	0	0	0	0	0	0	0	0	0	0	0	0	0	0	0	0	0	0	0	0	0	0	0	0	0	0	1	0	0	0	0	0	0	0	0	0	0	0	0	0	0	0	0	0	0	0	0	0	0	0	0	0	0	0	0	0	0	0	0	0	0	0	0	0	0	0	0	0	0	0	0	0	0	0	0	0	0	0	0	0	0	0	0	0	0	0	0	0	0	0	0	0	0	0	0	0	0	0	0	0	0	0	0	0	0	0	0	0	0	0	0	0	0	0	0	0	0	0	0	0	0	0	0	0	0	0	0	0	0	0	0	0	1	0	0	0	0	0	0	1	0	0	0	0	0	0	0	0	0	0	0	0	0	0	0	0	0	0	0	0	0	0	0	0	0	0	0	0	0	0	0	0	0	0	0	0	0	0	0	0	0	0	0	0	0	0	0	0	0	0	0	0	0	0	0	0	0	0	0	0	0	2	0	0	0	0	0	0	0	0	0	0	0	0	0	0	0	0	0	0	0	0	0	0	0	0	0	0	0	0	0	0	0	0	0	0	0	0	0	0	0	0	0	0	0	0	0	0	0	0	0	0	0	0	0	0	0	0	0	0	0	0	0	0	0	0	0	0	0	1	0	0	0	0	0	0	0	0	0	0	0	0	0	0	0	0	0	0	0	0	0	0	0	0	0	0	0	0	0	0	0	0	0	0	0	0	0	0	0	0	0	1	0	0	0	0	0	0	0	0	0	0	0	0	0	0	0	0	0	0	0	0	0	0	0	0	0	0	0	0	0	0	0	0	1	0	0	0	0	0	0	0	0	0	0	0	0	0	0	0	0	0	0	0	0	0	0	0	0	0	0	0	0	0	0	0	0	0	0	0	0	0	0	0	0	0	0	0	0	0	0	0	0	0	0	0	0	0	0	0	0	0	0	0	0	0	0	0	0	0	0	0	0	0	0	0	0	0	0	0	0	0	0	0	0	0	0	0	0	0	0	0	0	0	0	0	0	0	0	0	0	0	0	0	0	0	0	0	0	0	0	0	0	0	0	0	0	0	0	0	1	0	0	0	0	0	0	0	0	0	0	0	0	0	0	0	0	0	0	0	0	0	0	0	0	0	0	0	0	0	0	0	0	0	0	0	0	0	0	0	0	0	0	0	0	0	0	0	0	0	0	0	0	0	0	0	0	0	0	0	0	0	0	0	0	0	0	0	0	0	0	0	0	0	0	0	0	0	0	0	0	0	0	0	0	0	0	0	0	0	0	0	0	0	0	0	0	0	0	0	0	0	0	0	0	0	0	0	0	0	0	0	0	0	0	0	0	0	0	0	0	0	0	0	0	0	0	0	0	0	0	0	0	0	0	0	0	0	0	0	0	0	0	0	0	0	0	0	0	0	0	0	0	0	0	0	0	0	0	0	0	0	0	0	0	0	0	0	0	0	0	0	0	0	0	0	0	0	0	0	0	0	0	0	0	0	0	0	0	0	0	0	0	0	0	0	0	0	0	0	0	0	0	0	0	0	0	0	0	0	0	0	0	0	0	0	0	0	0	0	0	0	0	0	0	0	0	0	0	0	0	0	0	0	0	0	0	0	0	1	0	0	0	0	0	0	0	0	0	0	0	0	0	0	0	0	0	0	0	0	0	0	0	0	0	0	1	0	0	0	0	0	0	0	0	0	0	0	0	0	0	0	0	0	0	0	0	0	0	0	0	1	0	0	0	0	0	0	0	0	0	0	0	0	0	0	0	0	0	0	0	0	0	0	0	0	0	0	0	0	0	0	0	0	0	0	0	0	0	0	0	0	0	0	0	0	0	0	0	0	0	0	0	0	0	0	0	0	0	0	0	0	0	0	0	0	0	0	0	0	0	0	0	0	0	0	0	0	0	0	0	0	0	0	0	0	0	0	0	0	0	0	0	0	0	0	0	0	0	0	0	0	0	0	0	0	0	0	0	0	0	0	0	0	0	0	0	0	0	0	0	0	1	0	0	0	0	0	0	0	0	0	0	0	0	0	0	0	0	0	0	0	0	0	0	0	0	0	0	0	0	0	0	0	0	0	0	0	0	0	0	0	0	0	0	0	0	0	0	0	0	0	0	0	0	0	0	0	0	0	0	0	0	0	0	0	0	0	0	0	0	0	0	0	0	0	0	0	0	0	0	0	0	0	0	0	0	0	0	0	0	0	0	0	0	0	0	0	0	0	0	0	0	0	0	0	0	0	0	0	0	0	0	0	0	0	0	0	0	0	0	0	0	0	0	0	0	0	0	0	0	0	0	0	0	0	0	0	0	0	0	0	0	0	0	0	0	0	0	0	0	0	0	0	0	0	0	0	0	0	0	0	0	0	0	0	0	0	0	0	0	0	0	0	0	0	0	0	0	0	0	0	0	0	0	0	0	0	0	0	0	0	0	0	0	0	0	0	0	0	0	0	0	0	0	0	0	0	0	0	0	0	0	0	0	0	0	0	0	0	0	0	0	0	0	0	0	0	0	0	0	0	0	0	0	0	0	0	0	0	0	0	0	0	0	0	0	0	0	0	0	0	0	0	0	0	0	0	0	0	0	0	0	0	0	0	0	0	0	0	0	0	0	0	0	0	0	0	0	0	0	0	0	0	0	0	0	0	0	0	0	0	0	0	0	0	0	0	0	0	0	0	0	0	0	1	0	0	0	0	0	0	0	0	0	0	0	0	0	0	0	0	0	0	0	0	0	0	0	0	0	0	0	0	0	0	0	0	0	0	0	0	0	0	0	0	0	0	0	0	0	0	0	0	0	0	0	0	0	0	0	0	0	0	0	0	0	0	0	0	0	0	0	0	0	0	0	0	0	0	0	0	0	0	0	0	0	0	0	0	0	0	0	0	0	0	0	0	0	0	0	0	0	0	0	0	0	0	0	0	0	0	0	0	0	0	0	0	0	0	0	0	0	0	0	0	0	0	0	0	0	0	0	0	0	0	0	0	0	0	0	0	0	0	0	0	1	0	0	0	0	0	0	0	0	0	0	0	0	0	0	0	0	0	0	0	0	0	0	0	0	1	0	0	0	0	1	0	0	0	0	0	0	0	0	0	0	0	0	0	0	0	0	0	0	0	0	0	0	0	0	0	0	0	0	0	0	0	0	0	0	0	0	0	0	0	1	0	0	0	0	0	0	0	0	0	0	0	0	0	0	0	0	0	0	0	0	0	0	0	0	0	0	0	0	0	0	0	0	0	0	0	0	0	0	0	0	0	0	0	0	0	0	0	0	0	0	0	0	0	0	0	0	0	0	0	0	0	0	0	0	0	0	0	0	0	0	0	0	0	0	0	0	0	0	0	0	0	0	0	0	0	0	0	0	0	0	0	0	0	0	0	0	0	0	0	0	0	0	0	0	0	0	0	0	0	0	0	0	0	0	0	0	0	0	0	0	0	0	0	0	0	0	0	0	0	0	0	0	0	0	0	0	0	0	0	0	0	1	0	0	0	0	0	0	0	0	0	0	0	0	0	0	0	0	0	0	0	0	0	0	0	0	0	1	0	0	0	0	0	0	0	0	0	0	0	0	0	0	0	0	0	0	0	0	0	0	0	0	0	0	0	0	0	0	0	0	0	0	0	0	0	0	0	0	0	0	0	0	0	0	0	0	0	0	0	0	0	0	0	0	0	0	0	0	0	0	0	0	0	0	0	0	0	0	1	0	0	0	0	0	0	0	1	0	0	0	0	0	0	0	0	0	0	0	0	0	0	0	0	0	0	0	0	0	0	0	0	0	0	0	0	0	0	0	0	0	0	0	0	0	0	0	0	0	0	0	0	0	0	0	0	0	0	0	0	0	0	0	0	0	0	0	0	0	0	0	0	0	0	1	0	0	0	0	0	0	0	0	0	0	0	0	0	0	0	0	0	0	0	0	0	0	0	0	0	0	0	0	0	0	0	0	0	0	0	0	0	0	0	0	0	0	0	0	0	0	0	0	0	0	0	0	0	0	0	0	0	0	0	0	0	0	0	0	0	0	0	0	0	0	0	0	0	0	0	0	0	0	0	0	0	0	0	0	0	0	0	0	0	0	0	0	0	0	0	0	0	0	0	0	0	0	0	0	0	0	0	0	0	0	0	0	0	0	0	0	0	0	0	0	0	0	0	0	0	0	0	0	0	0	0	0	1	0	0	0	0	0	0	0	0	0	0	0	0	0	0	0	0	0	0	0	0	0	0	0	0	0	0	0	0	0	0	0	0	0	0	0	0	0	0	0	0	0	0	0	0	0	0	0	0	0	0	0	0	0	0	0	0	0	0	0	0	0	0	0	0	0	0	0	0	0	0	0	0	0	0	0	0	0	0	0	0	0	0	0	0	0	0	0	0	0	0	0	0	0	0	0	0	0	0	0	0	0	0	0	0	0	0	0	1	0	0	0	0	0	0	0	0	0	0	0	0	0	0	0	0	0	0	0	0	0	0	0	0	0	0	0	0	0	0	0	0	0	0	0	0	0	0	0	0	0	0	0	0	0	0	0	0	0	0	0	0	0	0	0	0	0	0	0	0	0	0	0	0	0	0	0	0	0	0	0	0	0	0	0	0	0	0	0	0	0	0	0	0	0	0	0	0	0	0	0	0	0	0	0	0	0	0	0	0	0	0	0	0	0	0	0	0	0	0	0	0	0	0	0	0	0	0	1	0	0	0	0	0	0	0	0	0	0	0	0	0	0	1	0	0	0	0	0	0	0	0	0	0	0	1	0	0	0	0	0	0	0	0	0	0	0	0	0	0	0	0	0	0	0	0	0	0	0	0	0	0	0	0	0	0	0	0	0	0	0	0	0	0	0	0	0	0	0	0	0	0	0	0	0	0	0	0	0	0	0	0	0	0	0	0	0	0	0	0	0	0	0	0	0	0	0	0	0	0	0	0	0	0	0	0	0	0	0	0	0	0	0	0	0	0	0	0	0	0	0	0	0	0	0	0	0	0	0	0	0	0	0	0	0	0	0	0	0	0	0	0	0	0	0	0	0	0	0	0	0	0	0	0	0	0	0	0	0	0	0	0	0	0	0	0	0	0	0	0	0	0	0	0	0	0	0	0	0	0	0	0	0	0	0	0	0	0	0	0	0	0	0	0	0	0	0	0	0	0	0	0	0	0	1	0	0	0	0	0	0	0	0	1	0	0	0	0	0	0	1	0	0	0	0	0	0	0	0	0	0	0	0	0	0	0	0	0	0	0	0	0	0	0	0	0	0	0	0	0	0	0	0	0	0	0	0	0	0	0	0	0	0	0	0	0	1	0	0	0	0	0	0	0	0	0	0	0	0	0	0	0	0	0	0	0	0	0	0	0	0	0	0	0	0	0	0	0	0	0	0	0	0	0	0	0	0	0	0	0	0	0	0	0	0	0	1	0	0	0	0	0	0	0	0	0	0	0	0	0	0	0	0	0	0	0	0	0	0	0	0	0	0	0	0	0	0	0	0	0	0	0	0	0	0	0	0	0	0	0	0	0	0	0	0	0	0	0	0	0	0	0	0	0	0	0	0	0	0	0	0	0	0	0	0	0	0	0	0	0	0	0	0	0	0	0	0	0	0	0	0	0	0	0	0	0	0	0	0	0	0	0	0	0	0	0	0	0	0	0	0	0	0	0	0	0	0	0	0	0	0	0	0	0	0	0	0	0	0	0	0	0	0	0	0	0	0	0	0	0	0	0	0	0	0	0	0	0	0	0	0	0	0	0	0	0	0	0	0	0	0	0	0	0	0	0	0	0	0	0	0	0	0	0	0	0	0	0	0	0	0	0	0	0	0	0	0	0	0	0	0	0	0	0	0	0	0	0	0	0	0	0	0	0	0	0	0	0	0	0	0	0	0	0	0	0	0	0	0	0	0	0	0	0	0	0	0	0	0	0	0	0	0	0	0	0	0	0	0	0	0	0	0	0	0	0	0	0	0	0	0	0	0	0	0	1	0	0	0	0	0	0	1	0	0	0	0	0	0	0	0	0	0	0	0	0	0	0	0	0	0	0	0	0	0	0	0	0	0	0	0	0	0	0	0	0	0	0	0	0	0	0	0	0	0	0	0	0	0	0	0	0	0	0	0	0	0	0	0	0	0	0	0	0	0	0	0	0	0	0	0	0	0	0	0	0	0	0	0	0	0	0	0	0	0	0	0	0	0	0	0	0	0	0	0	0	0	0	0	0	0	0	0	0	0	0	0	0	0	0	0	0	0	0	0	0	0	0	0	0	0	0	0	1	0	0	0	0	0	0	0	0	0	0	0	0	0	0	0	0	0	0	0	0	0	0	0	0	0	0	0	0	0	0	0	0	0	0	0	0	0	0	0	0	0	0	0	0	0	0	0	0	0	0	0	0	0	0	0	0	0	0	0	0	0	0	0	0	0	0	0	0	0	0	0	0	0	0	0	0	0	0	0	0	0	0	0	0	0	0	0	0	0	0	0	0	1	0	0	0	0	0	0	0	0	0	0	0	0	0	0	0	0	0	0	0	0	0	0	0	0	0	0	0	0	0	0	0	0	0	0	0	0	0	0	0	0	0	0	0	0	0	0	0	0	0	0	0	0	0	0	0	0	0	0	0	0	0	0	0	0	0	0	0	0	0	0	0	0	0	0	0	0	0	0	0	0	0	0	0	0	0	0	0	0	0	0	0	0	0	0	0	0	0	0	0	0	0	0	0	0	0	0	0	0	0	0	0	0	0	0	0	0	0	0	0	0	0	0	0	0	0	0	0	0	0	0	0	0	0	0	0	1	0	0	0	0	0	0	0	0	0	0	0	0	0	0	0	0	0	0	0	0	0	0	0	0	0	0	0	0	0	0	0	0	0	0	0	0	0	0	0	0	0	0	0	0	0	0	0	0	0	0	0	0	0	0	0	0	0	0	0	0	0	0	0	0	0	0	0	0	0	0	0	0	0	0	0	0	0	0	0	0	0	0	0	0	0	0	1	0	0	0	0	0	0	0	0	0	0	0	0	0	0	0	0	0	0	0	0	0	0	0	0	0	0	0	0	0	0	0	0	0	0	0	0	0	0	0	0	0	0	0	0	0	0	0	0	0	0	0	0	0	0	0	0	0	0	0	0	0	0	0	0	0	0	0	0	0	0	0	0	0	0	0	0	0	0	0	0	0	0	0	0	0	0	0	0	0	0	0	0	0	0	0	0	0	0	0	0	0	0	0	0	0	0	0	0	0	0	0	0	0	0	0	0	0	0	0	0	0	0	0	0	0	0	0	0	0	0	0	0	0	0	0	0	0	0	0	0	0	0	0	0	0	0	0	0	0	0	0	0	0	0	0	1	0	0	0	0	0	0	0	0	0	0	0	0	0	0	0	0	0	0	0	0	0	0	0	0	0	0	0	0	0	0	0	0	0	0	0	0	0	0	0	0	0	0	0	0	0	0	0	0	0	0	0	0	0	0	0	0	0	0	0	0	0	0	0	0	0	0	0	0	0	0	0	0	0	0	0	0	0	0	0	0	0	0	0	0	0	0	0	0	0	0	0	0	0	0	0	0	0	0	0	0	0	0	0	0	0	0	0	0	0	0	0	0	0	0	0	0	0	0	0	0	0	0	0	1	0	0	0	0	0	0	0	0	0	0	0	0	0	0	0	0	0	0	0	0	0	0	0	0	0	0	0	0	0	0	0	1	0	0	0	0	0	0	0	0	0	0	0	0	0	0	0	0	0	0	0	0	0	0	0	0	0	0	0	0	0	0	0	0	0	0	0	0	0	0	0	0	0	0	0	0	0	0	0	0	0	0	0	0	0	0	0	0	0	0	0	0	0	0	0	0	0	0	0	0	0	0	0	0	1	0	0	0	0	0	0	0	0	0	0	0	0	0	0	0	0	0	0	0	0	0	0	0	0	1	0	0	0	0	0	0	0	0	0	0	0	0	0	0	0	0	0	0	0	0	0	0	0	0	0	0	0	0	0	0	0	0	0	0	0	0	0	0	0	0	0	0	0	0	0	0	0	0	0	0	0	0	0	0	0	0	0	0	0	0	0	0	0	0	0	0	0	0	0	0	0	0	0	0	0	0	0	0	0	0	0	0	0	0	0	0	0	0	0	0	0	0	0	0	0	0	0	0	0	0	0	0	0	0	0	0	0	0	0	0	0	0	0	0	0	0	0	0	0	0	0	0	0	0	0	0	0	0	0	0	0	0	0	0	0	0	0	0	0	0	0	0	0	0	0	0	0	0	0	0	0	0	0	0	0	0	0	0	0	0	0	0	0	0	0	0	0	0	0	0	0	0	0	0	0	0	0	0	0	0	0	0	0	0	0	0	0	0	0	0	0	0	0	0	0	0	0	0	0	0	0	0	0	0	0	0	0	0	0	0	0	0	0	0	0	0	0	0	0	0	0	0	0	0	0	0	0	0	0	0	0	0	0	0	0	0	0	0	0	0	0	0	0	0	0	0	0	0	0	0	0	0	0	0	0	0	0	0	0	0	0	0	0	1	0	0	0	0	0	0	0	0	0	0	0	0	0	0	0	0	0	0	0	0	0	0	0	0	0	0	0	0	0	0	0	0	0	0	0	0	0	0	0	1	0	0	0	0	0	0	0	0	0	0	0	0	0	0	0	0	0	0	0	0	0	0	0	0	0	0	0	0	0	0	0	0	0	0	0	0	0	0	0	0	0	0	0	0	0	0	0	0	0	0	0	0	0	0	0	0	0	0	0	0	0	0	0	0	0	0	0	1	0	0	0	0	0	0	0	0	0	0	0	0	0	0	0	0	0	0	0	0	0	0	0	0	0	0	0	0	0	0	0	0	0	0	0	0	0	1	0	0	0	0	0	0	0	0	0	0	0	0	0	0	0	0	0	0	0	0	0	0	0	0	0	0	0	0	0	0	0	0	0	0	0	0	0	0	0	0	0	0	0	0	0	0	0	0	0	0	0	0	0	0	0	0	0	0	0	0	0	0	0	0	0	0	0	0	0	0	1	0	0	0	0	0	0	0	0	0	0	0	0	0	0	0	0	0	0	0	0	0	0	0	0	0	0	0	0	0	0	0	0	0	0	0	0	0	0	0	0	0	0	0	0	0	0	0	0	0	0	0	0	0	0	0	0	0	0	0	0	0	0	0	0	0	0	0	0	0	0	0	0	1	0	0	0	0	0	0	0	0	0	0	0	0	0	0	0	0	0	0	0	0	0	0	0	0	0	0	0	0	0	0	0	0	0	0	0	0	0	0	0	0	0	0	0	0	0	0	0	0	0	0	0	0	0	0	0	0	0	0	0	0	0	0	0	0	0	0	0	0	0	0	0	0	0	0	0	0	0	0	0	0	0	0	0	0	0	0	0	0	0	0	0	0	0	0	0	0	0	0	0	0	0	0	0	0	0	0	0	0	0	0	0	0	0	0	0	0	0	0	0	0	0	0	0	0	0	0	0	0	0	0	0	0	0	0	1	0	0	0	0	0	0	0	0	0	0	0	0	0	0	0	0	0	0	0	0	0	0	0	0	0	0	0	0	0	0	0
N0.HOG0000047	0	0	0	1	0	0	0	0	0	0	0	0	1	0	0	0	0	0	0	0	0	0	0	0	0	0	0	0	0	0	0	0	0	0	0	0	0	0	0	0	0	0	0	0	0	0	0	0	0	0	0	0	0	0	0	0	0	0	0	0	0	1	0	0	0	0	0	0	0	0	0	0	0	0	0	0	0	0	0	0	0	0	0	0	0	1	0	0	0	0	0	0	0	0	0	0	0	0	0	0	0	0	0	0	0	0	0	0	0	0	0	0	0	0	0	0	0	0	0	0	0	0	0	0	0	0	0	0	0	0	0	0	0	0	0	0	0	0	0	0	0	0	0	0	0	0	0	0	0	0	0	0	0	0	0	0	0	0	0	0	0	0	0	0	0	0	0	0	0	0	0	0	0	0	0	0	0	0	0	0	0	0	0	0	0	0	0	0	0	0	0	0	0	0	0	0	0	0	0	0	0	0	0	0	0	0	0	0	0	0	0	0	0	0	0	0	0	0	0	0	0	0	0	0	0	0	0	0	0	0	0	0	0	0	0	0	0	0	0	0	0	0	0	0	0	0	0	0	0	0	0	0	0	0	0	0	0	0	0	0	0	0	0	0	0	0	0	0	0	0	0	0	0	0	0	0	0	0	0	0	0	0	0	0	0	0	0	0	0	0	0	0	0	0	0	0	0	0	0	0	0	0	0	0	0	0	0	0	0	0	0	0	0	0	0	0	0	0	0	0	0	0	0	0	0	0	0	0	0	0	0	0	0	0	0	0	0	0	0	0	0	0	0	0	0	0	0	0	0	0	0	0	0	0	0	0	0	0	0	0	0	0	0	0	0	0	0	0	0	0	0	0	0	0	0	0	0	0	0	0	0	0	0	0	0	0	0	0	0	0	0	0	0	0	0	0	0	0	0	0	0	0	0	0	0	0	0	0	0	0	0	0	0	0	0	0	0	0	0	0	0	0	0	0	0	0	0	0	0	0	0	0	0	0	0	0	0	0	0	0	0	0	0	0	0	0	0	0	0	0	0	0	0	0	0	0	0	0	0	0	0	0	0	0	0	0	0	0	0	0	0	0	0	0	0	0	0	0	0	0	0	0	0	0	0	0	0	0	0	0	0	0	0	0	0	0	0	0	0	0	0	0	0	0	0	0	0	0	0	0	0	0	0	0	0	0	0	0	0	0	1	0	0	0	0	0	0	0	0	0	0	0	0	0	0	0	0	0	0	0	0	0	0	0	0	0	0	0	0	0	0	0	0	0	0	0	0	0	0	0	0	0	0	0	0	0	0	0	0	0	0	0	0	0	0	0	0	0	0	0	0	0	0	0	0	0	0	0	0	0	0	0	0	0	0	0	0	0	0	0	0	0	0	0	0	0	0	0	0	0	0	0	0	0	0	0	0	0	0	0	0	0	0	0	0	0	0	0	0	0	0	0	0	0	0	0	0	0	0	0	0	0	0	0	0	0	0	0	0	0	0	0	0	0	0	0	0	0	0	0	0	0	0	0	0	0	0	0	0	0	0	0	0	0	0	0	0	0	0	0	0	0	0	0	0	0	0	0	0	0	0	0	0	0	0	0	0	0	0	0	0	0	0	0	0	0	0	0	0	0	0	0	0	0	0	0	0	0	0	0	0	0	0	0	0	0	0	0	0	0	0	0	0	0	0	0	0	0	0	0	0	0	0	0	0	0	0	0	0	0	0	0	0	0	0	0	0	0	0	0	0	0	0	0	0	0	0	0	0	0	0	0	0	0	0	0	0	0	0	0	0	0	0	0	0	0	0	0	0	0	0	0	0	0	0	0	0	0	0	0	0	0	0	0	0	0	0	0	0	0	0	0	0	0	0	0	0	0	0	0	0	0	0	0	0	0	0	0	0	0	0	0	0	0	0	0	0	0	0	0	0	0	0	0	0	0	0	0	0	0	0	0	0	0	0	0	0	0	0	0	0	0	0	0	0	0	0	0	0	0	0	0	0	0	0	0	0	0	0	0	0	0	0	0	0	0	0	0	0	0	0	0	0	0	0	0	0	0	0	0	0	0	0	0	0	0	0	0	0	0	0	0	0	0	0	0	0	0	0	0	0	0	0	0	0	0	0	0	0	0	0	0	0	0	0	0	0	0	0	0	0	0	0	0	0	0	0	0	0	0	0	0	0	0	0	0	0	0	0	0	0	0	0	0	0	0	0	0	0	0	0	0	0	0	0	0	0	0	0	0	0	0	0	0	0	0	0	0	0	0	0	0	0	0	0	0	0	0	0	0	0	0	0	0	0	0	0	0	0	0	0	0	0	0	0	0	0	0	0	0	0	0	0	0	0	0	0	0	0	0	0	0	0	0	0	0	0	0	0	0	0	0	0	0	0	0	0	0	0	0	0	0	0	0	0	0	0	0	0	0	0	0	0	0	0	0	0	0	0	0	0	0	0	0	0	0	0	0	0	0	0	0	0	0	0	0	0	0	0	0	0	0	0	0	0	0	0	0	0	0	0	0	0	0	0	0	0	0	0	0	0	0	0	0	0	0	0	0	0	0	0	0	0	1	0	0	0	1	0	0	0	0	0	0	0	0	0	0	0	0	0	0	0	0	0	0	0	0	0	0	0	0	0	0	0	0	0	0	0	0	0	0	0	0	0	0	0	0	0	0	0	0	0	0	0	0	0	0	0	0	0	0	0	0	0	0	0	0	0	0	0	0	1	0	0	0	0	0	0	0	0	0	0	0	0	0	0	0	0	0	0	0	0	0	0	0	0	0	0	0	0	0	0	0	0	0	0	0	0	0	0	0	0	0	0	1	0	0	0	0	0	0	0	0	0	0	0	0	0	0	0	0	0	0	0	0	0	0	0	0	0	0	0	0	0	0	0	0	0	0	0	0	0	0	0	0	0	0	0	0	0	0	0	0	0	0	0	0	0	0	0	0	0	0	0	0	0	0	0	0	0	0	0	0	0	0	0	0	0	0	0	0	0	0	0	0	0	0	0	0	0	0	0	0	0	0	0	0	0	0	0	0	0	0	0	0	0	0	0	0	0	0	0	1	0	0	0	0	0	0	0	0	0	0	0	0	0	1	0	0	0	0	0	0	0	0	0	0	0	0	0	0	0	0	0	0	0	0	0	0	0	0	0	0	0	0	0	0	0	0	0	0	0	0	0	0	0	0	0	0	0	0	0	0	0	0	0	0	0	0	0	0	0	0	0	0	0	0	0	0	0	0	0	0	0	0	0	0	0	0	0	0	0	0	0	0	0	0	0	0	0	0	0	0	0	0	0	0	0	0	0	0	0	0	0	0	0	0	0	0	0	0	0	0	0	0	0	0	0	0	0	0	0	0	0	0	0	0	0	0	0	0	0	0	0	0	0	0	0	0	0	0	0	0	0	0	0	0	0	0	0	0	0	0	0	0	0	0	0	0	0	0	0	0	0	0	0	0	0	0	0	0	1	0	0	0	0	0	0	0	0	0	0	0	0	0	0	0	0	0	0	0	0	0	0	0	0	0	0	0	0	0	0	0	0	0	0	0	0	0	0	0	0	0	0	0	0	0	0	0	0	0	0	0	0	0	0	0	0	0	0	0	0	0	0	0	0	0	0	0	0	0	0	0	0	0	1	0	0	0	0	0	0	1	0	0	1	0	0	0	0	0	0	0	0	0	0	0	0	0	0	0	0	0	0	0	0	0	0	0	0	0	0	0	0	0	0	0	0	0	0	0	0	0	0	0	0	0	0	0	0	0	0	0	0	0	0	0	0	0	0	0	0	0	0	0	0	0	0	0	0	0	0	0	0	0	0	0	0	0	0	0	0	0	0	0	0	0	0	0	0	0	0	0	0	0	0	0	0	0	0	0	0	0	0	0	0	0	0	0	0	0	0	0	0	0	0	0	0	0	0	0	0	0	0	0	0	0	0	0	0	0	0	0	0	0	0	0	0	0	0	0	0	0	0	0	0	0	0	0	0	0	0	0	0	0	0	0	0	0	0	0	0	0	0	0	0	0	0	0	0	0	0	0	0	0	0	0	0	0	0	0	0	0	0	0	0	0	0	0	0	0	0	0	0	0	0	0	0	0	0	0	0	0	0	0	0	0	0	0	0	0	0	0	0	0	0	0	0	0	0	0	0	0	0	0	0	0	0	0	0	0	0	0	0	0	0	0	0	0	0	0	0	0	0	0	0	0	0	0	0	0	0	0	0	0	0	0	0	0	0	0	0	0	0	0	0	0	0	0	0	0	0	0	0	0	0	0	0	0	0	0	0	0	0	0	0	0	0	0	0	0	0	0	0	0	0	1	0	0	0	0	0	0	0	0	0	0	0	1	0	0	0	0	0	0	0	0	0	0	0	0	0	0	0	0	0	0	0	0	0	1	0	0	0	0	0	0	0	0	0	0	0	0	0	0	0	0	0	0	0	0	0	0	0	0	0	0	0	0	0	0	0	0	0	0	0	0	0	0	0	0	0	0	0	0	0	0	0	0	0	0	0	0	0	0	2	0	0	0	0	0	0	0	0	0	0	0	0	0	0	0	0	0	0	0	0	0	0	0	0	0	0	0	0	0	0	0	0	0	0	0	0	0	0	0	0	0	0	0	0	0	0	0	0	0	0	0	0	0	0	0	0	0	0	0	0	0	0	0	0	0	0	0	0	0	0	0	0	0	0	0	0	0	0	0	0	0	0	0	0	0	0	0	0	0	0	0	0	0	0	0	0	0	0	0	0	0	0	0	0	0	0	0	0	0	0	1	0	0	0	0	0	0	0	0	0	0	0	0	0	0	0	0	0	0	0	0	0	0	0	0	0	0	0	1	0	0	0	0	0	0	0	0	0	0	0	0	0	1	0	0	0	0	0	0	0	0	0	0	0	0	0	0	0	0	0	0	0	0	0	0	0	0	0	0	0	0	0	0	0	0	0	0	0	0	0	1	0	0	0	0	0	0	0	0	0	0	0	0	0	0	0	0	0	0	0	0	0	0	0	0	0	0	0	0	0	0	0	0	0	0	0	0	0	0	0	0	0	0	0	0	0	0	0	0	0	0	0	0	0	0	0	0	0	0	0	0	0	0	0	0	0	0	0	0	0	0	0	0	0	0	0	0	0	0	0	1	0	0	0	0	0	0	0	0	0	0	0	0	0	0	0	0	0	0	0	0	0	0	0	0	0	0	0	0	0	0	0	0	0	0	0	0	0	0	0	0	0	0	0	0	0	0	0	0	0	0	0	0	0	0	0	0	0	0	0	0	0	0	0	0	0	0	0	0	0	0	0	1	0	0	0	0	0	0	0	0	0	0	0	0	0	0	0	0	0	0	0	0	0	0	0	0	0	0	0	0	0	0	0	0	0	0	0	0	0	0	0	0	0	0	0	0	0	0	0	0	0	0	0	0	0	0	0	0	0	0	0	0	0	0	0	1	0	0	0	0	0	0	0	0	0	0	1	0	0	0	0	1	0	0	0	0	0	0	0	0	0	0	0	0	0	0	0	0	0	0	0	1	0	0	0	0	0	0	1	0	0	0	0	0	0	0	0	0	0	0	0	0	0	0	0	0	0	0	0	0	0	0	0	0	0	0	0	0	0	0	0	0	0	0	0	0	0	0	0	0	0	0	0	0	0	0	0	0	0	0	0	0	0	0	0	0	0	0	0	0	0	0	0	0	0	0	0	0	0	0	0	0	0	0	0	0	0	0	0	0	0	0	0	0	0	0	0	0	0	0	0	0	0	0	0	0	0	0	0	0	0	0	0	0	0	0	0	0	0	0	0	0	0	0	1	0	0	0	0	0	0	0	0	0	0	0	0	0	0	0	0	0	0	0	0	0	0	0	0	0	0	0	0	0	0	0	1	0	0	0	0	0	0	0	0	0	0	0	0	0	0	0	0	0	0	0	0	0	0	0	0	0	0	0	0	0	0	0	0	0	0	0	0	0	0	0	0	0	0	0	0	0	1	0	0	0	1	0	0	0	0	0	0	0	0	0	0	0	0	1	0	1	0	0	0	0	0	0	0	0	0	0	0	0	0	0	1	0	0	0	0	0	0	0	0	0	0	0	0	0	0	0	0	0	0	0	0	0	0	0	0	0	0	0	0	0	0	0	0	0	0	0	0	0	0	0	0	0	0	0	0	0	0	0	0	0	0	0	0	0	0	0	0	0	0	0	0	0	0	0	0	0	0	0	1	0	0	0	0	0	0	0	0	0	0	0	0	0	0	0	0	0	0	0	0	0	0	1	0	0	0	0	0	0	0	0	0	0	0	0	0	0	0	0	0	0	0	0	0	0	0	0	0	0	0	0	0	0	0	0	0	0	0	0	0	0	0	0	0	0	0	0	0	0	0	0	0	0	0	0	0	0	0	0	0	0	0	0	0	0	0	0	0	0	0	0	0	0	0	0	0	0	0	0	0	0	0	0	0	0	0	0	0	0	0	0	0	0	0	0	0	0	0	0	0	0	0	0	0	0	0	0	0	0	0	0	1	0	0	0	0	0	0	0	0	0	0	0	0	0	0	0	0	0	0	0	0	0	1	0	0	0	0	0	0	0	0	0	0	0	0	0	0	0	0	0	0	0	0	0	0	0	0	0	0	0	0	0	0	0	0	0	0	0	0	0	0	0	0	0	0	0	0	0	0	0	0	0	0	0	0	0	0	0	0	0	0	0	0	0	0	0	0	0	0	0	0	0	0	0	0	0	0	0	0	0	0	0	0	0	0	0	0	0	0	0	0	0	0	0	0	0	0	0	0	0	0	0	0	0	0	0	0	0	0	0	0	0	0	0	0	0	0	0	0	0	0	0	0	0	0	0	0	0	0	0	0	0	0	0	0	0	0	0	0	0	0	0	0	0	0	0	0	0	0	0	0	0	0	0	0	0	0	0	0	0	0	0	0	0	0	0	0	0	0	0	0	0	0	0	0	0	0	0	0	0	0	0	0	0	0	0	0	0	0	0	0	0	0	0	0	1	0	0	0	0	0	0	0	0	0	0	0	0	0	0	0	0	0	0	0	0	0	0	0	0	0	0	0	0	0	0	0	0	0	0	0	0	0	0	0	0	0	0	0	0	0	0	0	0	2	0	0	0	0	0	0	0	0	0	0	0	0	0	0	0	0	0	0	0	0	0	0	0	0	0	0	0	0	0	0	0	0	0	0	0	0	0	0	0	0	0	0	0	0	0	0	0	0	0	0	0	0	0	0	0	0	0	0	0	0	0	0	0	0	0	0	0	0	0	0	0	0	0	0	0	0	0	0	0	0	0	0	0	0	0	0	0	0	0	0	0	0	0	0	0	0	0	0	0	0	0	0	0	0	0	0	0	0	0	0	0	0	0	0	0	0	0	0	0	0	0	0	0	0	0	0	0	0	0	0	0	0	0	0	0	0	0	0	0	0	0	0	0	0	0	0	0	0	0	0	0	0	0	0	0	0	0	0	0	0	0	0	0	0	0	0	0	0	0	0	0	0	0	0	0	0	0	0	0	0	0	0	0	0	0	0	0	0	0	0	0	0	0	0	0	0	0	0	0	0	0	0	0	0	0	0	0	0	0	0	0	0	0	0	0	0	0	0	0	0	0	0	0	0	0	1	0	0	0	0	0	0	0	0	0	0	0	0	0	0	0	0	0	0	0	0	0	0	0	0	0	0	0	0	0	0	0	0	0	0	0	0	0	0	0	0	0	0	0	0	0	0	0	0	0	0	0	0	0	0	0	0	0	0	0	0	0	0	0	0	0	0	0	0	0	0	0	0	0	0	0	0	0	0	0	0	0	0	0	0	0	0	0	0	0	0	0	0	0	0	0	0	0	0	0	0	0	0	0	0	0	0	0	0	0	0	0	0	0	0	0	0	0	0	0	0	0	0	0	0	0	0	0	0	0	0	0	0	0	0	0	0	0	0	0	0	0	0	0	0	0	0	0	0	0	0	0	0	0	0	0	1	0	0	0	0	0	0	0	0	1	0	0	0	0	0	0	0	0	0	0	0	0	0	0	0	0	0	0	0	0	0	0	0	0	0	0	0	0	0	0	0	0	0	0	0	0	0	0	0	0	0	0	0	0	0	0	0	0	0	0	0	0	0	0	0	0	0	0	0	0	0	0	0	0	0	0	0	0	0	0	0	0	0	0	0	0	0	0	0	0	0	0	0	0	0	0	0	0	0	0	0	0	0	0	0	0	0	0	0	0	0	0	0	0	0	0	0	0	0	0	0	0	0	0	0	0	0	0	0	0	0	0	0	0	0	0	0	1	0	0	0	0	0	0	0	0	0	0	0	0	0	0	0	0	0	0	0	0	0	0	0	0	0	0	0	0	0	0	0	0	0	0	0	0	0	0	0	0	0	0	0	0	0	0	0	0	0	0	0	0	0	0	0	0	0	0	0	0	0	0	0	0	0	0	0	0	0	0	0	1	1	0	0	0	0	0	0	0	0	0	0	0	0	0	0	0	0	0	0	0	0	0	0	0	0	0	0	0	0	0	0	0	0	0	0	0	0	0	0	0	0	0	0	0	0	0	0	0	0	0	0	0	0	0	0	0	0	0	0	0	0	0	0	0	0	0	0	0	0	0	0	0	0	1	0	0	0	0	2	0	0	0	0	0	0	0	0	0	0	0	0	0	0	0	0	0	0	0	0	0	0	0	0	0	0	0	0	0	0	0	0	0	0	0	0	0	0	0	0	0	0	0	0	0	0	0	0	0	0	0	0	0	0	0	0	0	0	0	0	0	0	0	0	0	0	0	0	0	0	0	0	0	0	0	0	0	0	0	0	0	0	0	0	0	0	0	0	0	0	0	0	0	0	0	0	0	0	0	0	0	0	0	0	0	0	0	0	0	0	0	0	0	0	0	0	0	0	0	0	0	0	0	0	0	0	0	0	0	0	0	0	0	0	1	1	1	0	0	0	0	0	0	0	0	0	0	0	0	0	0	0	0	0	0	0	0	0	0	0	0	0	0	0	0	0	0	0	0	0	0	0	0	0	1	0	0	0	0	0	0	0	0	0	0	0	0	0	0	0	0	0	0	0	0	0	0	0	0	0	0	0	0	1	0	0	0	0	0	0	0	0	0	0	0	0	0	0	0	0	0	0	0	0	0	0	0	0	0	0	0	0	0	0	0	0	0	0	0	0	0	0	0	0	0	0	0	0	0	0	0	0	0	0	0	0	0	0	0	0	0	0	0	0	0	0	0	0	0	0	0	0	0	0	0	1	0	0	0	0	0	0	0	0	0	0	0	0	0	0	0	0	0	0	0	0	0	0	0	0	0	0	1	0	0	0	0	0	0	0	0	0	0	0	0	0	0	0	0	0	0	0	0	0	0	0	0	0	0	0	0	0	0	0	0	0	0	0	0	0	0	0	0	0	0	0	0	0	0	0	0	0	0	0	0	0	0	0	0	0	0	0	0	1	0	0	0	0	0	0	0	0	0	0	0	0	0	0	0	0	0	0	0	0	0	0	0	0	0	1	0	0	0	0	0	0	0	0	0	0	0	0	0	0	0	0	0	0	0	0	0	0	0	0	0	0	0	0	0	0	0	0	0	0	0	0	0	0	0	0	0	0	0	0	0	0	0	0	0	0	0	0	0	0	0	5	0	0	0	0	0	0	0	0	0	0	0	0	0	0	0	0	0	0	0	0	0	0	0	1	0	0	0	0	0	0	0	0	0	0	0	0	0	0	0	0	0	0	0	0	0	0	0	0	0	0	0	0	0	0	0	0	0	0	0	0	0	0	0	0	0	0	0	0	0	0	0	0	0	0	0	0	0	0	0	0	0	0	0	0	0	0	0	0	0	0	0	0	0	0	0	0	0	0	0	0	0	0	0	0	0	0	0	0	0	0	0	0	0	0	0	0	0	0	0	0	0	0	0	0	0	0	0	0	0	0	0	0	0	0	0	0	0	0	0	0	0	0	0	0	0	0	0	0	0	0	0	0	0	0	0	0	0	0	0	0	0	0	0	0	0	0	0	0	0	0	0	0	0	0	0	0	0	0	0	0	0	0	0	0	0	0	0	0	0	0	0	0	0	0	0	0	0	0	0	0	0	1	0	0	0	0	0	0	0	0	0	0	0	0	0	0	0	0	0	0	0	0	0	0	0	0	0	0	0	0	0	0	0	0	0	0	0	0	0	0	0	0	0	0	0	0	0	0	0	0	0	0	0	0	0	0	0	0	0	0	0	0	0	0	0	0	0	0	0	0	0	0	0	0	0	0	0	0	0	0	0	0	0	0	0	0	0	0	0	0	0	0	0	0	0	0	0	0	0	0	0	0	0	0	0	0	0	0	0	0	0	0	0	0	0	0	0	0	0	0	0	0	0	0	0	0	0	0	0	0	0	0	0	0	0	0	0	0	0	0	0	0	0	0	0	0	0	0	0	0	0	0	0	0	0	0	0	0	0	0	0	0	0	0	0	0	0	0	0	0	0	0	0	0	0	0	0	0	0	0	0	0	0	0	0	0	0	0	0	0	0	0	0	0	0	0	0	0	0	0	0	0	0	0	0	0	0	0	0	0	0	0	0	0	0	0	0	0	0	0	0	0	0	0	0	0	0	0	0	0	0	0	0	0	0	0	0	0	0	0	0	0	0	0	0	0	0	0	0	0	0	0	0	0	0	0	0	0	0	0	0	0	0	0	0	0	0	0	0	0	0	0	0	0	0	0	0	0	0	0	0	0	0	0	0	0	0	0	0	0	0	0	0	0	1	0	0	0	0	0	0	0	0	0	0	0	0	0	0	0	0	0	0	0	0	0	0	0	0	0	0	0	0	0	0	0	0	0	0	0	0	0	0	0	0	0	0	0	0	0	0	0	0	0	0	0	0	0	0	0	0	0	0	0	0	0	0	0	0	0	0	0	0	0	0	0	0	0	0	0	0	0	0	0	0	0	0	0	0	0	0	0	0	0	0	0	0	0	0	0	0	0	0	0	0	0	0	0	0	0	0	0	0	0	0	0	0	0	0	0	0	0	0	0	0	0	0	1	0	0	0	0	0	0	0	0	0	0	0	0	0	0	0	0	0	0	0	0	0	0	0	0	0	0	0	0	0	0	0	0	0	0	0	0	0	0	0	0	0	0	0	0	0	0	0	0	0	0	0	0	0	0	0	0	0	0	0	0	0	2	0	0	0	0	0	0	0	0	0	0	0	0	0	0	0	0	0	0	0	0	0	0	0	0	0	0	0	0	0	0	0	0	0	0	0	0	0	0	0	0	0	0	0	0	0	0	0	0	0	1	0	0	0	0	0	0	0	0	0	0	0	0	0	0	0	0	1	0	0	0	0	0	0	0	0	0	0	0	0	0	0	0	0	0	0	0	0	0	0	0	0	0	0	0	0	0	0	0	0	0	0	0	0	0	0	0	0	0	0	0	0	0	0	0	0	0	0	0	0	0	0	0	0	0	0	0	0	0	0	0	0	0	0	1	0	0	0	0	0	0	0	0	0	0	0	0	0	0	0	0	0	0	0	0	0	0	0	0	0	0	0	0	0	0	0	0	0	0	0	0	0	0	0	0	0	0	0	0	0	0	0	0	0	0	0	0	0	0	0	0	0	0	0	0	0	0	0	0	0	0	0	0	0	0	0	0	0	0	0	0	0	0	0	0	0	0	0	0	0	0	0	0	0	1	0	0	0	0	0	0	0	0	0	0	0	0	0	0	0	0	0	0	0	0	0	0	0	0	0	0	0	0	0	0	0	0	0	0	0	0	0	0	0	0	0	0	0	0	0	0	0	0	0	1	0	0	0	0	0	0	0	0	0	0	0	0	0	0	0	0	0	0	0	0	0	0	0	0	0	0	0	0	0	0	0	0	0	0	0	0	0	0	0	0	0	0	0	0	0	0	0	0	0	0	0	0	0	0	0	0	0	0	0	0	0	0	0	0	0	0	0	0	0	0	0	0	0	0	0	0	0	0	0	0	0	0	0	0	0	0	0	0	0	0	0	0	0	0	0	0	0	0	0	0	0	0	0	0	0	0	0	0	0	0	0	0	0	0	0	0	0	0	0	0	0	0	0	0	0	0	0	0	0	0	0	0	0	0	0	0	0	0	0	0	0	0	0	0	0	1	0	0	0	0	0	0	0	0	0	0	0	0	0	0	0	0	0	0	0	0	0	1	0	0	0	0	0	0	0	0	0	0	0	0	0	0	0	0	0	0	0	0	0	0	0	0	0	0	0	0	0	0	0	0	0	0	0	0	0	0	0	0	0	0	0	0	0	0	0	0	0	0	0	0	0	0	0	0	0	0	0	0	0	0	0	0	0	0	0	0	0	0	0	0	0	0	0	0	0	0	0	0	0	0	0	0	0	0	0	0	0	0	0	0	0	0	0	0	0	0	0	0	0	0	0	0	0	0	0	0	0	0	0	0	0	0	0	0	0	0	0	0	0	0	0	0	0	0	0	0	0	0	0	0	0	0	0	0	0	0	0	0	0	0	0	0	0	0	0	0	0	0	0	0	0	0	0	0	0	0	0	0	0	0	0	0	0	0	0	1	0	0	0	0	0	0	0	0	0	0	0	0	0	1	0	0	0	0	0	0	0	0	0	0	0	0	0	0	0	0	0	0	0	0	0	0	0	0	0	0	0	0	0	0	0	0	0	0	0	0	0	0	0	0	0	0	0	1	0	0	0	0	0	0	0	0	0	0	0	0	0	0	0	0	0	0	0	0	0	0	0	0	0	0	0	0	0	0	0	0	0	2	0	0	0	0	0	0	0	0	0	0	0	0	0	0	0	0	0	0	0	0	0	0	0	0	0	0	0	0	0	0	0	0	0	0	0	1	0	0	0	0	0	0	0	0	0	0	0	0	0	0	0	0	0	0	0	0	0	0	0	0	0	0	0	0	0	0	0	0	0	0	0	0	0	0	0	0	0	0	0	0	0	0	0	0	0	0	0	0	0	0	0	0	0	0	0	0	0	0	0	0	0	0	0	0	0	0	0	0	0	0	0	0	0	0	1	0	0	0	0	0	0	0	0	0	0	0	0	0	0	0	0	0	0	0	0	0	0	0	0	0	0	0	0	0	0	0	0	0	0	0	0	0	0	0	0	0	0	0	0	0	0	0	0	0	0	0	0	0	1	0	0	0	0	0	0	0	0	0	0	0	0	1	0	0	0	0	0	0	1	0	0	0	0	0	0	0	0	0	0	0	0	0	0	0	0	1	0	0	0	0	0	0	0	0	0	0	0	0	0	0	0	0	0	0	0	0	0	0	0	0	0	0	0	0	0	0	0	0	0	0	0	0	0	0	0	0	0	0	0	0	0	0	0	0	0	0	0	0	0	0	0	0	1	0	0	0	0	0	0	0	0	0	0	0	0	0	0	0	0	0	0	0	1	1	0	0	0	0	0	0	0	0	0	1	0	0	0	0	0	0	0	0	0	0	0	0	0	0	0	0	0	0	0	0	0	0	0	0	0	0	0	0	0	0	0	0	0	0	0	1	0	0	0	0	0	0	0	0	0	0	0	0	0	0	0	0	0	0	0	0	0	1	0	0	0	0	0	0	0	0	0	0	0	0	0	0	0	0	0	0	0	0	0	0	0	0	0	0	0	0	0	0	0	0	0	0	0	0	0	0	0	0	0	0	0	0	0	0	0	0	0	0	0	0	0	0	0	0	0	0	0	0	0	0	0	0	0	0	0	0	0	0	0	0	0	0	0	0	0	0	0	0	0	0	0	0	0	0	0	0	0	0	0	0	0	0	0	0	0	0	0	0	0	0	0	0	0	0	0	0	0	0	0	0	0	0	0	0	0	0	0	0	0	0	0	0	0	0	0	0	0	0	0	0	0	0	0	0	0	0	0	0	0	0	0	0	0	0	0	0	0	0	0	0	0	0	0	0	0	0	0	0	0	0	0	0	0	0	0	0	0	0	0	0	0	0	0	0	0	0	0	0	0	0	0	0	0	0	0	0	0	0	0	0	0	0	0	0	0	0	0	0	0	0	0	0	0	0	0	0	0	0	0	0	0	0	0	0	0	0	0	0	0	0	0	0	0	0	0	0	0	0	0	0	0	0	0	0	0	0	0	0	0	0	0	0	0	0	0	0	0	0	0	0	0	0	0	0	0	0	0	0	0	0	0	0	0	0	0	0	0	0	0	0	0	0	0	0	0	0	0	0	0	0	0	0	0	0	0	0	0	0	0	0	0	0	0	0	0	0	0	0	0	0	0	0	0	0	0	0	0	0	0	0	0	0	0	0	0	0	0	0	0	0	0	1	0	0	0	0	0	0	0	0	0	0	0	0	0	0	0	0	0	0	0	0	0	0	0	0	0	0	0	0	0	0	0	0	0	0	0	0	0	0	0	0	0	0	0	0	0	0	0	0	0	0	0	0	0	0	0	0	0	0	0	0	0	0	0	0	0	0	0	0	0	0	0	0	0	0	0	0	0	0	0	0	0	0	0	0	0	0	0	0	0	0	0	0	0	0	0	0	0	0	0	0	0	0	0	0	0	0	0	0	0	0	0	0	0	0	0	1	0	0	0	0	0	1	0	0	0	0	0	0	0	0	0	0	0	0	0	0	0	0	0	0	0	0	0	0	0	0	0	0	0	0	0	0	0	0	0	0	0	0	0	0	0	0	0	0	0	0	0	0	0	0	0	0	0	0	0	0	0	0	0	0	0	0	0	0	0	0	0	0	0	0	0	0	0	0	0	0	0	0	0	0	0	0	0	0	0	0	0	0	0	0	0	0	0	0	0	0	0	0	0	0	0	0	0	0	0	0	0	0	0	0	0	0	0	0	0	0	0	0	0	0	0	0	0	0	0	0	0	0	0	0	0	0	0	0	0	0	0	0	0	0	0	0	0	0	0	0	0	0	0	0	0	0	0	0	0	0	0	0	0	0	0	0	0	0	0	0	0	0	0	0	0	0	0	0	0	0	0	0	0	0	0	0	0	0	0	0	0	0	0	0	0	0	0	0	0	0	0	0	0	0	1	0	0	0	0	0	0	0	0	0	0	0	0	0	1	0	0	0	0	0	0	0	0	0	1	0	0	0	0	0	0	0	0	0	0	0	0	0	0	0	0	0	0	0	0	0	0	0	0	0	0	0	0	0	0	0	0	0	0	0	0	0	1	0	0	0	0	0	0	0	0	0	0	0	0	0	0	0	0	0	0	0	0	0	0	0	0	0	0	0	0	0	0	0	1	0	0	0	0	0	0	0	0	0	0	0	0	0	0	0	0	0	0	0	0	0	0	0	0	0	0	0	0	0	0	0	0	0	0	0	0	0	0	0	0	0	0	0	0	0	0	0	0	0	0	0	0	0	0	0	0	0	0	0	0	0	0	0	0	0	0	0	0	0	0	0	0	0	0	0	0	0	0	0	0	1	0	0	0	0	0	0	0	0	0	0	0	0	0	0	0	0	0	0	0	0	0	0	0	0	0	0	0	0	0	0	0	0	0	0	0	0	0	0	0	0	0	0	0	0	0	0	0	0	0	0	0	0	0	0	0	0	0	0	0	0	0	0	0	0	0	0	0	0	0	0	0	0	0	0	0	0	0	0	0	0	0	0	0	0	0	0	0	0	0	0	0	0	0	0	0	0	0	0	0	0	0	0	0	0	0	0	0	0	0	0	0	0	0	0	0	0	0	0	0	0	0	0	0	0	0	0	0	0	0	0	0	0	0	0	0	0	0	0	0	0	0	0	0	0	0	0	0	0	0	0	0	0	0	0	0	0	0	0	0	0	0	0	0	0	0	0	0	0	0	0	0	0	0	0	0	0	0	0	0	0	0	0	0	0	0	0	0	0	0	0	0	0	0	0	0	0	0	0	0	0	0	0	0	0	0	0	0	0	0	0	0	0	0	0	0	0	0	0	0	0	0	0	0	0	0	0	0	0	0	0	1	0	0	0	0	0	0	0	0	0	0	0	0	0	0	0	0	0	0	0	0	0	0	0	0	0	0	0	0	0	0	0	0	0	0	0	0	0	0	0	0	0	0	0	0	0	0	0	0	0	0	0	0	0	0	0	0	0	0	0	0	0	0	0	0	0	0	0	0	0	0	0	0	0	0	0	0	0	0	0	0	0	0	0	0	0	0	0	0	0	0	0	0	0	0	0	1	0	0	0	0	0	0	0	0	0	0	0	0	0	0	0	0	0	0	0	0	0	0	0	0	0	0	0	0	0	0	0	0	0	0	0	0	0	0	0	0	0	0	0	0	0	0	0	0	0	0	0	0	0	0	0	0	0	0	0	0	0	0	0	0	0	0	0	0	0	0	0	0	1	0	0	0	0	0	0	0	0	0	0	0	0	0	0	0	0	0	1	0	0	0	0	0	0	0	0	0	0	0	0	0	0	0	0	0	0	0	0	0	0	0	0	0	0	0	0	0	0	0	0	0	0	0	0	0	0	0	0	0	0	0	0	0	0	0	0	0	0	0	0	0	0	0	0	0	0	0	0	0	0	0	0	0	0	0	0	0	0	0	0	0	1	0	0	0	0	0	0	0	0	0	0	0	0	0	0	0	0	0	0	0	0	0	0	0	0	0	0	0	0	0	0	0	0	0	0	0	0	0	0	0	0	0	1	0	0	0	0	0	0	0	0	0	0	0	0	0	0	0	0	0	0	0	0	0	0	0	0	0	0	0	0	0	0	0	0	0	0	0	0	0	0	0	0	0	0	0	0	0	0	0	0	0	0	0	0	0	0	0	0	0	0	0	0	0	0	0	0	0	0	0	0	0	0	0	0	2	0	0	0	0	0	0	0	0	0	0	0	0	0	0	0	0	0	0	0	0	0	0	0	0	0	0	0	0	0	0	0	0	0	0	0	0	0	0	0	0	0	0	0	0	0	0	0	0	0	0	0	0	0	0	0	0	0	0	0	0	0	1	0	0	1	0	0	0	0	0	0	0	0	0	0	0	0	0	0	0	0	0	0	0	0	0	0	1	0	0	0	0	0	0	0	0	0	0	0	0	0	0	0	0	0	0	0	0	0	0	1	0	0	0	0	0	0	0	0	0	0	0	0	0	0	0	0	0	0	0	0	0	0	0	0	0	0	0	0	0	0	0	0	0	0	0	0	0	0	0	0	0	0	0	0	0	0	0	0	0	0	0	0	0	0	0	0	0	0	0	0	0	0	0	0	0	0	0	0	0	0	0	0	0	0	0	0	0	0	0	0	0	0	0	0	0	0	0	0	1	0	0	0	0	0	0	0	0	0	0	0	0	0	0	0	0	0	0	0	0	0	0	0	0	0	0	0	0	0	0	0	0	0	0	0	0	0	0	0	0	0	0	0	0	0	0	0	0	0	0	0	0	0	0	0	0	0	0	0	0	0	0	0	0	0	0	0	0	0	0	0	0	0	0	0	0	0	0	0	0	0	0	0	0	0	0	0	0	0	0	0	0	0	0	0	0	0	0	0	0	0	0	0	0	0	0	0	0	0	0	0	0	0	0	0	0	0	0	0	0	0	0	0	0	0	0	0	0	0	0	0	0	0	0	0	0	0	0	0	0	0	0	0	0	0	0	0	0	0	0	0	0	0	0	0	0	0	0	0	0	0	0	0	0	0	0	0	0	0	0	0	0	0	0	0	0	0	0	0	0	0	0	0	0	1	0	0	0	0	0	0	0	0	0	0	0	0	0	0	0	0	0	0	0	0	0	0	0	0	0	0	0	0	0	0	0	0	0	0	0	0	0	0	0	0	0	0	0	0	0	0	0	0	0	0	0	0	0	0	0	0	0	0	0	0	0	0	0	0	0	0	0	0	0	0	0	0	0	0	0	0	0	0	0	0	0	0	0	0	0	0	0	0	0	0	0	0	0	0	0	0	0	0	0	0	0	0	0	0	1	0	0	0	0	0	0	0	0	0	0	0	0	0	0	0	0	0	0	0	0	0	0	0	0	0	0	0	0	0	0	0	0	0	0	0	0	0	0	1	1	0	0	0	0	0	0	0	0	0	0	0	0	0	0	0	0	0	0	0	0	0	0	0	0	0	0	0	0	0	0	0	0	0	0	0	0	0	0	0	0	0	0	0	0	0	0	0	0	0	0	0	0	1	0	0	0	0	0	0	0	0	0	0	0	0	0	0	0	0	0	0	0	0	0	0	0	0	0	0	0	0	0	0	0	0	0	0	0	0	0	0	0	0	0	0	0	0	0	0	0	0	0	0	0	0	0	0	0	0	0	1	0	0	0	0	0	0	0	0	0	0	0	0	0	0	0	0	0	0	0	0	0	0	0	0	0	0	0	0	0	0	0	0	0	0	0	0	0	0	0	0	0	0	0	0	0	0	0	0	0	0	0	0	0	0	0	0	0	0	0	0	0	0	0	0	0	0	0	0	0	0	0	0	0	0	0	0	0	0	0	0	0	0	0	0	0	0	0	0	0	0	0	0	0	0	0	0	0	0	0	0	0	0	0	0	0	0	0	0	0	0	0	0	0	0	0	0	0	0	0	0	0	0	0	0	0	0	0	0	0	0	0	0	0	0	0	0	0	0	0	0	0	0	0	0	0	0	0	0	0	0	0	0	0	0	0	0	0	0	0	0	0	0	0	0	0	0	0	0	0	0	0	0	0	0	0	0	0	0	0	0	0	0	0	0	0	0	0	0	0	0	0	0	0	0	0	0	0	0	0	0	0	0	0	0	0	0	0	0	0	0	0	0	0	0	0	0	0	0	0	0	0	0	0	0	0	0	0	0	0	0	0	0	0	0	0	0	0	0	0	0	0	0	0	0	0	0	0	0	0	0	0	0	0	0	0	0	0	0	0	0	0	0	0	0	0	0	0	0	0	0	0	0	0	0	0	0	0	0	0	0	0	0	0	0	0	0	0	0	0	0	0	0	0	0	0	0	0	0	0	0	0	0	0	0	0	0	0	0	0	0	0	0	0	0	0	0	0	0	0	0	0	0	0	0	0	0	0	0	0	0	0	0	0	0	0	0	0	0	0	0	0	0	0	0	0	0	0	0	0	0	0	0	0	0	0	0	0	0	0	0	0	0	0	0	0	0	0	0	0	0	0	0	0	0	0	0	0	0	0	0	0	0	0	0	0	0	0	0	0	0	0	0	0	0	0	0	0	0	0	0	0	0	0	0	0	0	0	0	0	0	0	0	0	0	0	0	0	0	0	0	0	0	0	0	0	0	0	0	0	0	0	0	0	0	0	0	0	0	0	0	0	0	0	0	0	0	0	0	0	0	0	1	0	0	0	0	0	0	0	0	0	0	0	0	0	0	0	0	0	0	0	0	0	0	0	0	0	0	0	0	0	0	0	0	0	0	0	0	0	0	0	0	0	0	0	1	0	0	0	0	0	0	0	0	0	0	0	0	0	0	0	0	0	0	0	0	0	0	0	0	0	0	0	0	0	0	0	0	0	0	0	0	0	0	0	0	0	0	0	0	0	0	0	0	0	0	0	0	0	0	0	0	0	0	0	0	0	0	0	0	0	0	0	0	0	0	0	0	0	0	0	0	0	0	0	0	0	0	0	0	0	0	0	0	0	0	0	0	0	0	0	0	0	0	0	0	0	0	0	0	0	0	1	0	0	0	0	1	0	0	1	0	0	0	0	0	0	0	0	0	0	0	0	0	0	0	0	0	0	0	0	0	0	0	0	0	0	0	0	0	0	0	0	0	1	0	0	0	0	0	0	0	0	0	0	0	0	0	0	0	0	0	0	1	0	0	0	0	0	0	0	0	0	0	0	0	0	1	0	0	0	0	0	0	0	0	0	0	0	0	0	0	0	0	0	0	0	0	0	0	0	0	0	0	0	0	0	0	0	0	0	0	0	0	0	0	0	0	0	0	0	0	0	0	0	0	0	0	0	0	0	0	0	0	0	0	0	0	0	0	0	0	0	0	0	0	0	0	0	0	0	0	0	0	0	0	0	0	0	0	0	0	0	0	0	0	0	0	0	0	0	0	0	0	0	0	0	0	0	0	0	0	0	0	0	0	0	0	0	0	0	0	0	0	0	0	0	0	0	0	0	0	0	0	0	0	0	0	0	0	0	0	0	0	0	0	2	0	0	0	0	0	0	0	0	0	0	0	0	0	0	0	0	0	0	0	0	0	0	0	0	0	1	0	0	0	0	0	1	0	0	0	0	0	0	0	0	0	0	0	0	0	0	0	0	0	0	0	0	0	0	0	0	0	0	0	0	0	0	0	0	0	1	0	0	0	0	0	0	0	0	0	0	0	0	0	0	0	0	0	0	0	0	0	0	0	0	0	0	0	0	0	0	0	0	0	0	0	0	0	1	0	0	0	0	0	0	0	1	0	0	0	0	0	0	0	0	0	0	0	0	0	0	0	0	0	0	0	0	0	0	0	0	0	0	0	0	0	0	0	0	0	0	0	0	0	0	0	0	0	0	0	0	0	0	0	0	0	0	0	0	0	0	0	0	0	0	0	0	0	0	0	0	0	0	0	0	0	0	0	0	0	0	0	0	0	0	0	0	0	0	0	0	0	0	0	0	0	0	0	0	0	0	0	0	0	0	0	0	0	0	0	0	0	0	0	0	0	0	0	0	0	0	0	0	0	1	0	0	0	0	0	0	0	0	0	0	0	0	0	0	0	0	0	0	0	0	0	0	0	0	0	0	0	0	0	0	0	0	0	0	0	0	0	0	0	0	0	0	0	0	0	0	0	0	0	0	0	0	0	0	0	0	0	0	0	0	0	0	0	0	0	0	0	0	0	0	0	0	0	0	0	0	0	0	0	0	0	0	0	0	0	0	0	0	0	0	0	0	0	0	0	0	0	0	0	0	0	0	0	0	0	0	0	0	0	0	0	0	0	0	0	0	0	0	0	0	0	0	0	0	0	0	0	0	0	0	0	0	0	0	0	0	0	0	0	0	0	0	0	0	0	0	0	1	0	0	0	0	0	0	0	0	0	0	0	0	0	0	0	0	0	0	0	0	0	0	0	0	0	0	0	0	0	0	0	0	0	0	0	0	0	0	0	0	0	0	0	0	0	0	0	0	0	0	0	0	1	0	0	0	1	0	0	1	0	0	0	0	0	0	0	0	0	0	0	0	0	0	0	0	0	0	0	0	0	0	0	0	0	0	0	1	0	0	0	0	0	0	0	0	0	0	1	0	0	0	0	0	0	0	0	0	0	0	0	0	0	0	0	0	0	0	0	0	0	0	0	0	0	0	0	0	0	0	0	0	0	0	0	0	0	0	0	0	0	0	0	0	0	0	0	0	0	0	0	0	0	0	1	0	0	0	0	0	0	0	0	0	0	0	0	0	0	0	0	0	0	0	0	0	0	0	0	0	0	0	0	0	0	0	0	0	0	0	0	0	0	0	0	0	0	0	0	0	0	0	0	0	0	0	0	0	0	0	0	0	1	0	0	0	0	0	0	0	0	0	0	0	0	0	0	0	0	0	0	0	0	0	0	0	0	0	0	0	0	0	0	0	0	0	0	0	0	0	0	0	0	0	0	0	0	0	0	0	0	0	0	0	0	0	0	0	0	1	0	0	0	0	0	0	0	0	0	0	0	0	0	0	1	0	0	0	0	0	0	0	0	0	0	0	0	0	0	0	0	0	0	0	0	0	0	0	0	0	0	0	0	0	0	0	0	0	0	0	0	0	1	0	0	0	0	0	0	0	0	0	0	0	0	0	0	0	0	0	0	0	0	0	0	0	0	0	0	0	0	0	0	0	0	0	0	0	0	0	0	0	0	0	0	1	0	0	0	0	0	0	0	0	0	0	0	0	0	0	0	0	0	1	0	0	0	0	0	0	0	0	0	0	0	0	0	0	0	0	0	0	0	0	0	0	0	0	0	0	0	0	1	0	0	0	0	0	0	0	0	0	0	0	0	0	0	0	0	0	0	0	0	0	0	0	0	0	0	0	0	0	0	0	0	0	0	0	0	0	0	0	0	1	0	0	0	0	0	0	0	0	0	0	0	0	0	0	0	0	0	0	0	0	0	0	0	0	0	0	0	0	0	2	0	0	0	0	0	0	0	0	0	0	0	0	0	0	0	0	0	0	0	0	0	0	0	0	0	0	0	0	0	0	0	0	0	0	0	0	0	0	0	0	0	0	0	0	0	0	0	0	0	0	0	0	0	0	0	0	0	0	0	0	0	0	0	0	0	0	0	0	0	0	0	0	0	0	0	0	0	0	0	0	0	0	0	0	0	0	0	0	0	0	0	0	0	0	0	0	0	0	0	0	0	0	0	0	0	0	0	0	0	0	0	0	0	0	0	0	0	0	0	0	0	0	0	0	0	0	0	0	0	0	0	0	0	0	0	0	0	0	0	0	0	1	0	0	0	0	0	0	0	0	0	0	0	0	0	0	0	0	0	0	0	0	0	0	0	0	0	0	0	0	0	0	0	0	0	0	0	0	0	0	0	0	0	0	0	0	0	0	0	0	0	0	0	0	0	0	0	0	0	0	0	0	0	0	0	0	0	0	0	0	0	0	0	0	0	0	0	0	0	0	0	0	0	0	0	0	0	0	0	0	0	0	0	0	0	0	1	0	0	0	0	0	0	0	0	0	0	1	0	0	0	0	0	0	0	0	0	0	0	0	0	0	0	0	0	0	0	0	0	0	0	0	0	0	0	0	0	0	0	0	0	0	0	0	0	1	0	0	0	0	0	0	0	0	0	0	0	0	0	0	0	0	0	0	0	0	0	0	0	0	0	0	0	0	0	0	0	0	0	0	0	0	0	0	0	0	0	0	0	0	0	0	0	0	0	0	0	0	0	0	0	0	0	0	0	0	0	0	0	0	0	0	0	0	0	0	0	0	0	0	0	0	0	0	0	0	0	0	0	0	0	0	0	0	0	0	0	0	0	0	0	0	0	0	0	0	0	0	0	0	0	0	0	0	0	0	0	0	0	0	0	0	0	0	0	0	0	0	0	0	0	0	0	0	0	0	0	0	0	0	0	0	0	1	0	0	0	0	0	0	0	0	0	0	0	0	0	0	0	0	0	0	0	0	0	0	0	0	0	0	0	0	0	0	0	0	0	0	0	0	0	0	0	0	0	0	0	0	0	0	0	0	0	0	1	0	0	0	0	0	0	0	0	0	0	0	0	0	0	0	0	0	0	0	0	0	0	0	0	0	0	0	0	0	0	0	0	0	0	0	0	0	0	0	0	0	0	0	0	0	0	0	0	0	0	0	0	0	0	0	0	0	0	0	0	0	0	0	0	0	0	0	0	0	0	0	0	0	0	0	0	0	0	0	0	0	0	0	0	0	0	0	0	0	0	0	0	0	0	0	0	0	0	0	0	0	0	0	0	0	1	0	0	0	0	0	0	0	0	0	0	0	0	0	0	0	0	0	0	0	0	0	0	0	0	0	0	0	0	0	0	0	0	0	0	0	0	0	0	0	0	0	0	0	0	0	0	0	0	0	1	0	0	0	0	0	0	0	0	0	0	0	0	0	1	0	0	0	0	0	0	0	0	0	0	0	0	0	0	0	0	0	0	0	1	0	0	0	0	0	0	0	0	0	0	0	0	0	0	0	0	0	0	0	0	0	0	0	0	0	0	0	0	0	0	0	0	0	0	0	0	0	0	0	0	0	0	0	0	0	0	0	0	0	0	0	0	0	0	0	0	0	0	0	0	0	0	0	0	0	0	0	0	0	0	0	0	0	0	0	0	0	0	0	0	0	0	0	0	0	0	0	0	0	0	0	0	0	0	0	0	0	0	0	0	0	0	0	0	0	0	0	0	0	0	0	0	0	0	0	0	0	0	0	0	0	0	0	0	0	0	0	0	0	0	0	0	0	0	0	0	0	0	0	0	0	0	0	0	0	0	0	0	0	0	0	0	0	0	0	0	0	0	0	0	0	0	0	0	0	0	0	0	0	0	0	0	0	0	0	0	0	0	0	0	0	0	0	0	0	0	0	0	0	0	0	0	0	0	0	0	0	0	0	0	0	0	0	0	0	0	0	0	0	0	0	0	0	0	0	0	0	0	0	0	0	0	0	1	0	0	0	0	0	0	0	0	0	0	0	0	0	0	0	0	0	0	0	0	0	0	0	0	0	0	0	0	0	0	0	0	0	0	0	0	0	0	0	0	0	0	0	0	0	0	0	0	0	0	0	0	0	0	0	0	0	0	0	0	0	0	0	0	0	0	0	0	0	0	0	0	0	0	0	0	0	0	0	0	0	0	0	0	0	0	0	0	0	0	0	0	0	0	0	0	0	0	0	0	0	0	0	0	0	0	0	0	0	0	0	0	0	0	0	0	0	0	0	0	0	0	0	0	0	0	0	0	0	0	0	0	0	0	0	0	0	0	0	0	0	0	0	0	0	0	0	0	0	0	0	0	0	0	0	0	0	0	0	0	0	0	0	0	0	0	0	0	0	0	0	0	0	0	0	0	0	0	0	0	0	0	0	0	0	1	0	0	0	0	0	0	0	0	0	0	0	0	0	0	0	0	0	0	0	0	0	0	0	0	0	0	0	0	0	0	0	0	0	0	0	0	0	0	0	0	0	0	0	0	0	0	0	0	0	0	0	0	0	0	0	0	0	0	0	0	0	0	0	0	0	0	0	0	0	0	0	0	0	0	0	0	0	0	0	0	0	0	0	0	0	0	0	0	0	0	0	0	0	0	0	0	0	0	0	0	0	0	0	0	0	0	0	0	0	0	0	0	0	0	0	0	0	0	0	0	0	0	0	0	0	0	0	0	0	0	0	0	1	0	0	0	0	0	0	0	0	0	0	0	0	0	0	0	0	0	0	0	0	0	0	0	0	0	0	0	0	0	0	0	0	0	0	0	0	0	0	0	0	0	1	0	0	0	0	0	0	0	0	0	0	0	0	0	0	0	0	0	0	0	0	0	0	0	0	0	0	0	0	0	0	0	0	0	0	0	0	0	0	0	0	0	0	0	0	0	0	0	0	0	0	0	0	0	0	0	0	0	0	0	0	0	0	0	0	0	0	0	0	0	0	0	0	0	0	0	0	0	0	0	0	0	0	0	0	0	0	0	0	0	0	0	0	0	0	0	0	0	0	0	0	0	0	0	0	0	0	0	0	0	0	0	0	0	0	0	0	0	0	0	0	0	0	0	0	0	0	0	0	0	0	0	0	0	0	0	0	0	0	0	0	0	0	0	0	0	0	0	0	0	0	0	0	0	0	0	0	0	0	0	0	0	0	0	0	0	0	0	0	0	0	0	0	0	0	0	0	0	0	0	0	0	0	0	0	0	0	0	0	0	0	0	0	0	0	0	0	0	0	0	0	0	0	0	0	0	0	0	0	0	0	0	0	0	0	0	0	0	0	0	0	0	0	0	0	0	0	0	0	0	0	0	0	0	0	0	0	0	0	0	0	0	0	0	0	0	0	0	0	0	0	0	0	0	0	0	0	0	0	0	0	0	0	0	0	0	0	0	0	0	0	0	0	0	0	0	0	0	0	0	0	0	0	0	0	0	0	0	1	0	0	0	0	0	0	0	0	0	0	0	0	0	0	0	0	0	0	0	0	0	0	0	0	0	0	0	0	0	0	0	0	0	0	0	0	0	0	0	0	0	1	0	0	0	0	0	0	0	0	0	0	0	0	0	0	0	0	0	0	0	0	0	0	0	0	0	0	0	0	0	0	1	0	0	0	0	0	0	0	0	0	0	0	0	0	0	1	0	0	0	0	0	0	0	0	0	1	0	0	0	0	0	0	0	0	0	0	0	0	0	0	0	0	0	0	0	0	0	0	0	0	0	0	0	0	0	0	0	0	0	0	0	0	0	0	0	0	0	0	0	0	0	0	0	0	0	0	0	0	0	0	0	0	0	0	0	0	0	0	0	0	0	0	0	0	0	0	0	0	0	0	0	0	0	0	0	0	0	0	0	0	0	0	0	0	0	0	1	0	0	0	0	0	0	0	0	0	0	0	0	0	0	0	0	0	0	0	0	0	0	0	0	0	0	0	0	0	0	0	0	0	0	0	0	0	0	0	0	0	0	0	0	0	0	0	0	0	0	0	0	0	0	0	0	0	0	0	0	0	0	0	0	0	0	0	0	0	0	0	0	0	0	0	0	0	0	1	0	0	0	0	0	0	0	0	0	0	0	0	0	0	0	0	0	0	0	0	0	0	0	0	0	0	0	0	0	0	0	0	0	0	0	0	0	0	0	0	0	0	0	0	1	0	0	0	0	0	0	0	0	0	0	0	0	0	0	0	0	0	0	0	0	0	0	0	0	0	0	0	0	0	0	0	0	0	0	0	0	0	0	0	0	0	0	0	0	0	0	0	0	0	0	0	0	0	0	0	0	0	0	0	0	0	0	0	0	0	0	0	0	0	0	0	0	0	0	0	0	0	0	0	0	0	0	0	0	0	0	0	0	0	0	0	0	0	0	0	0	0	0	0	0	0	0	0	0	0	0	0	0	0	0	0	0	0	0	1	0	0	0	0	0	0	0	0	0	0	0	0	0	0	0	0	0	0	0	0	0	0	0	0	0	0	0	0	0	0	0	0	0	0	0	0	0	0	0	0	1	0	0	0	0	0	0	0	0	0	0	0	0	0	0	0	0	0	0	0	0	0	0	0	0	0	0	0	0	0	0	0	0	0	0	0	0	0	0	0	0	0	0	0	0	0	0	0	0	0	0	0	0	0	0	0	0	0	0	0	0	0	0	0	0	0	0	0	0	0	0	0	0	0	0	0	0	0	0	1	0	0	0	0	0	0	0	0	0	0	0	0	0	0	0	0	0	0	0	0	0	0	0	0	0	0	0	0	0	0	0	0	0	0	0	0	0	0	0	0	0	0	0	0	0	0	0	0	0	0	0	0	0	0	0	0	0	0	0	0	0	0	0	0	0	0	0	0	0	0	0	0	0	0	0	0	0	0	0	0	0	0	0	0	0	0	0	0	0	0	0	0	0	0	0	0	0	0	0	0	0	0	0	0	0	0	0	0	0	0	0	0	0	0	0	0	0	0	0	0	0	0	0	0	0	0	0	0	0	0	0	0	0	0	0	0	0	0	0	0	0	0	0	0	0	0	0	0	0	0	0	0	0	0	0	0	0	0	0	0	0	0	0	0	0	0	1	0	0	0	0	0	0	0	0	0	0	0	0	0	0	0	0	0	0	0	0	0	0	0	0	0	0	0	0	0	0	0	0	0	0	0	0	0	0	0	0	0	0	0	0	0	0	0	0	0	0	0	0	0	0	0	0	0	0	0	0	0	0	0	0	0	0	0	0	0	0	0	0	0	0	0	0	0	0	0	0	0	0	0	0	0	0	0	0	0	0	0	0	0	0	0	0	0	0	0	0	0	0	0	0	0	0	0	0	0	0	0	0	0	0	0	0	0	0	0	0	0	0	0	0	0	0	0	0	0	0	0	0	0	0	0	0	0	0	0	0	0	0	0	0	0	0	0	0	0	0	0	0	0	0	0	0	0	0	0	0	0	0	0	0	0	0	0	0	0	0	0	0	0	0	0	0	0	0	0	0	0	0	0	0	0	0	0	0	0	0	0	0	0	0	0	0	0	0	0	0	0	0	0	0	0	0	0	0	0	0	0	0	0	0	0	0	0	0	0	0	0	0	0	0	0	0	0	0	0	0	0	0	0	0	0	0	0	0	0	0	0	0	0	0	0	0	0	0	0	0	0	0	0	0	0	0	0	0	0	0	0	0	0	0	0	0	0	0	0	0	0	0	0	0	0	0	0	0	0	0	0	0	0	0	0	0	0	0	0	0	0	0	0	0	0	0	0	0	0	0	0	0	0	0	0	0	0	0	0	0	0	0	0	0	0	0	0	0	0	0	0	0	0	0	0	0	0	0	0	0	0	0	0	0	0	0	0	0	0	0	0	0	0	0	0	0	0	0	0	0	0	0	0	0	0	0	0	0	0	0	0	0	0	0	0	0	0	0	0	0	0	0	0	0	0	0	0	0	1	0	0	0	0	0	0	0	0	0	0	0	0	0	0	0	0	0	0	0	0	0	0	0	0	0	0	0	0	0	0	0	0	0	0	0	0	0	0	0	0	0	0	0	0	0	0	0	0	0	0	0	0	0	0	0	0	0	0	0	0	0	0	0	0	0	0	0	0	0	0	0	0	0	0	0	0	0	0	0	0	0	0	0	0	0	0	1	0	0	0	0	0	0	0	0	0	0	0	0	0	0	0	0	0	0	0	0	0	0	0	0	0	0	0	0	0	0	0	0	0	0	0	0	0	0	0	0	0	0	0	0	0	0	0	0	0	0	0	0	0	0	0	0	0	0	0	0	0	0	0	0	0	0	0	0	0	0	0	0	0	0	0	0	0	0	0	0	0	0	0	0	0	0	0	0	0	0	0	0	0	0	0	0	0	0	0	0	0	0	0	0	0	0	0	0	0	0	0	0	0	0	0	0	0	0	0	0	0	0	0	0	0	0	0	0	0	0	0	0	0	0	0	0	0	0	0	0	0	0	0	0	0	0	0	0	0	0	0	0	0	0	0	0	0	0	0	0	0	0	0	0	0	0	0	0	0	0	0	0	0	0	0	0	0	0	0	0	0	0	0	0	0	0	0	0	0	0	0	0	0	0	0	0	0	0	0	0	0	0	0	0	0	0	0	0	0	0	0	0	0	0	0	0	0	0	0	0	0	0	0	0	0	0	0	0	0	0	0	0	0	0	0	0	0	0	0	0	0	0	0	0	0	0	0	0	0	0	0	0	0	0	0	0	0	0	0	0	0	0	0	0	0	0	0	0	0	0	0	0	0	0	0	0	0	0	0	0	0	0	0	0	0	0	0	0	0	0	0	0	0	0	0	0	0	0	0	0	0	0	0	0	0	0	0	0	0	0	0	0	0	0	0	0	0	0	0	0	0	0	0	0	0	0	0	0	0	0	0	0	0	0	0	0	0	0	0	0	0	0	0	0	0	0	0	0	0	0	0	0	0	0	0	0	0	0	0	0	0	0	0	0	0	0	0	0	0	0	0	0	0	0	0	0	0	0	0	0	0	0	0	0	0	0	0	0	0	0	0	0	0	0	0	0	0	0	0	0	0	0	0	0	0	0	0	0	0	0	0	0	0	0	0	0	0	0	0	0	0	0	0	1	0	0	0	0	0	0	0	0	0	0	0	0	0	0	0	0	0	0	0	0	0	0	0	0	0	0	0	0	0	0	0	0	0	0	0	0	0	0	0	0	0	0	0	0	0	0	1	0	0	0	0	0	0	0	0	0	0	0	0	0	0	0	0	0	0	0	0	0	0	0	0	0	0	0	0	0	0	0	0	0	0	0	0	0	0	0	0	0	0	0	0	0	0	0	0	0	0	0	0	0	0	0	0	0	0	0	0	0	0	0	0	0	0	0	0	0	1	0	0	0	0	0	0	0	0	0	0	0	0	0	0	0	0	0	0	0	0	0	0	0	0	0	0	0	0	0	0	1	0	0	0	0	0	0	0	0	0	0	0	0	0	0	0	0	0	0	0	0	0	0	2	0	0	0	0	0	0	0	0	0	0	0	0	0	0	0	0	0	0	0	0	0	0	0	0	0	0	0	0	0	0	0	0	0	0	0	0	0	0	0	0	0	0	0	0	0	0	0	0	0	0	0	0	0	0	0	0	2	0	0	0	0	0	0	0	0	0	0	0	0	0	0	0	0	0	0	0	0	0	0	0	0	0	0	0	0	0	0	0	0	0	0	0	0	0	0	0	0	0	0	0	0	0	0	0	0	0	0	0	0	0	0	0	0	0	0	0	0	0	0	0	0	1	0	0	0	0	0	0	0	0	0	0	0	0	0	0	0	0	0	0	0	0	0	0	0	0	0	0	0	0	0	0	0	0	0	0	0	0	0	0	0	0	0	1	0	0	0	0	0	0	0	0	0	0	0	0	0	0	0	0	0	0	0	0	0	0	0	0	0	0	0	0	0	0	0	0	0	0	0	0	1	0	0	0	0	0	0	0	0	0	0	0	0	0	0	0	0	0	0	0	0	0	0	0	0	0	0	0	0	0	0	0	0	0	0	0	0	0	0	0	0	0	0	0	0	0	0	0	0	0	0	0	0	0	0	0	0	0	0	0	0	0	0	0	0	0	0	0	0	0	0	0	0	0	0	0	0	0	0	0	0	0	0	0	0	0	0	0	0	0	0	0	0	0	0	0	0	0	0	0	0	0	0	0	0	0	0	0	0	0	0	0	0	0	0	0	0	0	0	0	0	0	0	0	0	0	0	0	0	0	0	0	0	0	0	0	0	0	0	0	0	0	0	0	0	0	0	0	0	0	0	0	0	0	0	0	0	0	0	0	0	0	0	0	0	0	0	0	0	0	0	0	0	0	0	0	0	0	0	0	0	0	0	0	0	0	0	0	0	0	0	0	0	0	0	0	0	0	0	0	0	0	0	0	0	0	0	0	0	0	0	0	0	0	0	0	0	0	0	0	0	0	0	0	0	0	0	0	0	0	0	0	0	1	0	0	0	0	0	0	0	0	0	0	0	0	0	0	0	0	0	0	0	0	0	0	0	0	0	0	0	0	0	0	0	0	0	0	0	0	0	0	0	0	0	0	0	0	0	0	0	0	0	0	0	0	0	0	0	0	0	0	0	0	2	0	0	0	0	0	0	0	0	1	0	0	0	0	0	1	0	0	0	0	0	0	0	0	0	0	0	0	0	0	0	0	0	0	1	0	0	0	3	0	0	0	0	0	0	0	2	0	0	0	0	0	0	1	0	0	0	0	0	0	0	0	0	0	0	0	0	0	0	0	0	0	0	0	0	0	0	0	0	0	0	0	0	0	0	0	0	0	0	0	0	0	0	0	0	0	0	0	0	0	0	0	0	0	0	0	0	0	0	0	0	0	0	0	0	0	0	0	0	0	0	0	1	0	0	0	0	0	0	0	0	0	0	0	0	0	0	0	0	0	0	0	0	1	0	0	0	0	0	1	0	0	0	0	0	0	0	0	0	0	0	0	0	0	0	0	0	0	0	2	0	0	0	0	0	0	0	0	0	0	1	0	0	0	0	0	0	0	0	0	0	0	0	0	0	0	1	0	0	0	0	0	0	0	0	0	0	0	0	0	0	0	0	0	0	0	0	0	0	0	0	0	0	0	0	0	0	0	0	0	0	0	0	0	0	0	0	0	0	0	0	0	0	0	0	0	0	0	0	1	0	0	0	0	0	0	0	0	0	0	0	0	0	0	0	0	0	0	0	0	0	0	0	0	0	0	0	0	1	0	0	0	0	0	0	0	0	0	0	0	0	0	0	0	0	0	0	0	0	0	0	0	0	0	0	0	0	0	0	0	0	0	0	0	0	0	0	0	0	0	0	0	0	0	0	0	0	0	0	0	0	0	0	0	0	0	0	0	0	0	0	0	0	1	0	0	0	0	0	0	2	0	0	0	0	0	0	0	0	0	0	0	0	0	0	0	0	0	0	0	0	0	0	0	0	0	0	0	0	0	0	0	0	0	0	0	0	0	0	0	0	0	0	0	0	0	0	0	0	0	0	0	0	0	0	0	0	0	0	0	0	0	0	0	0	0	0
N0.HOG0000056	4	1	1	0	1	3	1	6	1	1	0	3	0	0	4	4	0	2	1	1	1	1	1	1	1	2	1	0	1	0	2	3	3	0	3	1	0	3	1	0	0	0	3	0	0	2	1	1	7	5	3	2	1	2	0	2	2	1	0	3	1	2	0	2	1	2	0	1	1	2	2	0	4	0	1	2	1	0	3	1	4	2	2	2	2	3	1	2	6	3	1	1	2	0	1	4	0	0	0	3	0	3	2	2	4	0	0	4	0	0	4	4	1	0	1	2	1	0	1	2	0	1	4	0	0	2	3	0	3	2	0	0	4	2	0	0	0	5	1	1	3	0	2	1	0	1	0	0	4	1	1	0	0	7	0	2	0	0	0	1	1	0	1	2	3	0	2	0	0	0	1	0	0	2	0	2	1	1	2	0	4	0	2	1	0	1	1	2	0	0	8	0	1	1	0	5	1	2	2	2	1	2	0	3	2	4	1	1	1	4	4	0	0	1	0	1	3	1	1	4	2	1	4	2	3	1	2	3	1	2	2	0	3	1	3	2	4	4	1	5	2	1	5	1	0	4	1	2	4	0	6	1	2	0	1	0	6	1	2	0	1	2	0	1	0	0	0	4	1	3	1	3	1	2	2	1	0	3	9	1	0	2	2	0	1	0	4	2	0	3	5	1	0	0	9	1	2	2	0	0	1	4	3	1	2	0	1	9	3	0	3	4	2	0	3	0	0	2	2	3	1	3	0	3	0	2	2	0	1	1	6	2	5	0	2	1	1	0	1	4	1	1	1	0	1	0	2	0	2	2	1	0	1	2	1	1	0	0	1	0	1	1	0	2	0	1	2	0	0	0	1	2	0	1	3	0	1	1	3	0	2	0	2	1	1	1	0	1	1	2	4	0	3	4	1	1	0	0	0	1	0	0	2	1	0	1	3	4	4	0	0	1	0	0	0	0	1	0	1	2	2	3	0	1	0	7	0	0	2	3	1	1	0	2	1	1	4	4	2	4	0	0	3	0	0	0	0	1	4	3	5	1	1	2	0	0	2	4	0	1	2	1	2	0	1	0	0	2	1	1	0	0	4	1	0	1	1	1	0	0	2	1	2	2	0	0	1	0	3	0	1	0	1	4	1	4	1	0	1	5	2	4	1	0	1	3	1	0	4	0	2	0	1	1	0	4	3	0	2	2	0	0	0	3	1	0	1	0	2	1	3	1	0	1	1	2	0	3	1	0	0	1	3	2	0	0	0	4	4	2	1	1	1	0	1	1	0	1	1	0	0	0	2	0	1	2	1	2	5	4	1	5	1	1	0	1	2	2	0	1	1	0	0	2	3	1	0	5	0	0	2	2	6	1	2	1	1	0	3	3	1	1	1	7	2	4	0	0	2	0	1	2	2	1	2	2	0	1	1	4	1	2	3	0	10	3	1	1	1	4	1	0	0	3	1	1	0	4	1	4	3	2	1	0	1	0	0	2	0	1	1	1	0	2	0	1	0	2	1	5	3	0	0	0	0	1	3	3	0	2	1	2	1	1	1	0	2	1	1	2	2	0	2	4	2	1	0	3	1	0	3	0	1	0	0	2	0	2	5	1	1	2	0	0	3	4	3	0	2	3	1	1	2	0	2	8	0	0	2	0	4	3	1	0	0	0	8	0	2	1	3	0	1	6	0	0	0	6	0	1	4	1	1	0	0	4	0	1	0	0	0	5	0	0	0	1	1	1	0	3	2	0	0	0	2	0	0	0	0	3	0	0	1	0	4	0	0	1	1	3	1	1	0	0	5	2	3	2	1	1	4	0	2	0	0	1	2	0	2	4	1	1	0	3	2	0	1	0	2	4	0	4	0	1	1	2	0	1	1	0	1	1	0	1	2	0	0	2	1	3	0	7	1	0	0	0	0	0	0	4	0	1	0	2	2	0	0	0	8	5	1	1	0	0	1	0	2	0	2	0	3	3	1	6	2	1	0	0	0	0	0	3	2	1	4	2	0	0	0	0	2	0	0	2	2	1	1	1	0	1	0	0	1	1	1	1	0	2	0	0	2	1	0	0	1	0	0	1	0	2	0	1	0	0	2	3	2	1	1	0	1	1	1	2	2	7	3	0	1	2	1	0	1	0	0	0	4	0	0	0	7	1	1	0	0	4	1	0	2	2	2	1	3	3	0	4	0	0	2	3	2	0	1	1	1	4	0	6	2	2	4	1	2	0	0	1	0	4	0	1	0	0	1	1	5	0	0	3	1	3	0	0	0	0	0	2	1	0	2	2	0	3	2	3	2	2	3	1	0	5	0	4	0	1	0	1	0	7	1	3	1	2	1	1	1	0	2	1	2	3	3	0	1	5	0	0	1	0	2	0	2	3	3	1	0	2	3	1	2	3	1	0	2	2	2	3	2	0	0	1	3	1	0	0	3	0	5	1	1	3	1	3	0	0	1	3	0	1	0	1	0	0	0	5	1	3	1	3	2	3	1	0	2	2	0	0	0	1	1	1	1	0	4	0	3	1	0	2	0	4	1	4	3	3	0	0	1	2	2	2	1	1	0	0	0	1	0	0	1	4	6	0	0	2	1	4	2	4	1	2	1	1	0	1	0	1	2	1	0	2	1	0	3	3	0	3	0	0	1	0	0	0	2	2	1	3	4	0	1	0	0	0	1	2	1	1	2	0	0	3	1	1	1	4	1	0	1	0	1	1	1	3	2	6	2	0	1	1	2	7	0	1	1	0	0	1	0	0	2	1	1	1	1	2	3	2	1	1	2	0	0	0	3	1	0	1	2	2	2	2	0	0	2	2	1	1	1	0	3	2	2	3	3	0	1	5	4	2	1	0	0	2	3	1	1	1	0	0	0	2	0	1	2	0	0	3	1	0	0	1	3	2	2	0	3	0	0	0	1	1	1	2	3	1	0	0	1	0	0	1	0	3	0	2	1	2	0	2	4	1	2	1	1	0	0	0	1	4	0	2	0	2	1	3	5	3	5	0	1	1	1	1	4	0	0	0	1	1	2	3	1	2	8	0	3	0	3	0	0	0	5	1	1	1	1	3	3	6	2	2	1	5	1	0	0	0	1	0	0	4	0	0	4	0	3	0	0	3	4	0	0	0	0	2	1	1	3	1	0	4	2	2	0	2	3	1	1	1	0	2	0	0	1	5	2	1	2	4	0	0	0	2	0	2	2	1	1	2	2	1	1	0	1	2	0	1	0	1	2	2	0	3	0	0	1	1	1	1	0	1	1	2	1	1	0	2	0	4	2	4	1	0	0	3	2	0	0	0	0	0	2	0	0	0	0	0	0	1	1	2	0	3	0	0	1	0	1	0	2	1	0	0	1	1	1	2	0	0	2	0	0	2	1	0	2	0	5	2	2	1	1	0	4	0	1	0	1	0	3	0	0	0	1	2	1	2	2	2	5	1	2	0	2	1	2	0	0	0	2	1	0	1	0	0	2	1	1	0	0	0	1	1	1	1	0	0	3	0	0	1	7	1	2	0	1	0	2	1	4	1	2	0	0	0	1	0	0	1	0	6	5	1	2	1	0	0	1	1	5	0	1	4	0	2	0	1	1	0	0	5	0	0	1	2	1	0	1	1	0	2	1	0	0	0	0	0	2	0	2	0	0	1	0	1	0	4	1	1	0	0	1	1	2	1	0	1	0	1	0	0	1	1	3	2	3	0	0	1	0	1	2	0	3	2	0	0	1	0	1	0	1	6	1	1	1	1	0	2	5	0	0	1	1	2	1	0	0	1	2	2	1	2	1	0	5	1	0	2	0	1	0	0	3	1	2	1	2	0	0	0	1	0	2	0	1	0	2	0	1	0	0	0	2	2	0	2	2	5	0	0	0	0	7	0	1	1	0	0	2	1	2	2	1	0	3	4	1	0	5	2	0	2	0	2	0	0	2	1	3	2	1	0	2	0	0	1	1	0	3	0	1	1	4	2	0	3	0	1	0	2	1	0	1	2	0	2	2	1	1	2	2	3	0	1	1	1	0	0	3	2	1	1	4	2	1	0	0	0	1	0	0	5	0	0	2	0	1	1	0	1	3	0	0	0	1	3	4	1	1	1	0	1	1	1	0	2	0	0	2	5	1	2	1	1	2	1	2	1	2	0	2	8	0	1	5	2	2	1	0	0	3	3	1	0	0	2	1	1	1	1	2	1	0	1	1	3	4	3	0	3	1	1	1	0	3	2	1	4	2	0	2	2	3	3	1	0	1	2	3	3	2	1	1	0	0	0	0	1	2	0	2	1	2	2	1	1	1	0	3	0	0	1	2	0	0	0	0	1	0	3	1	4	1	0	0	0	3	0	2	3	1	1	7	1	3	1	2	2	1	2	3	0	0	1	0	1	1	0	1	2	2	1	2	0	1	1	0	2	3	2	3	1	0	0	0	3	0	5	0	0	3	1	1	0	0	0	1	1	3	1	1	0	2	0	4	0	1	0	0	0	0	0	2	1	3	2	3	4	0	0	3	2	0	1	3	2	3	1	1	2	6	0	2	2	3	2	4	1	1	1	0	0	1	4	1	1	0	2	0	3	0	0	0	1	1	1	0	2	2	1	0	1	0	0	0	1	0	1	2	0	1	0	1	0	2	0	0	0	0	0	0	1	0	0	4	0	2	1	3	0	0	0	0	1	0	3	0	1	5	0	2	2	0	3	1	1	3	0	0	2	0	1	1	2	4	1	0	3	0	0	2	0	2	1	0	0	0	0	0	0	2	3	0	0	1	0	1	0	0	4	0	2	0	3	3	1	0	2	3	2	1	0	2	3	2	1	0	0	2	2	1	0	1	1	3	1	1	1	2	3	1	5	1	6	1	3	2	0	2	0	1	1	0	1	0	0	5	0	1	0	0	0	2	3	8	3	1	1	2	0	0	1	3	0	4	1	1	0	1	0	1	0	2	4	0	2	2	1	2	1	1	1	1	1	1	3	0	4	0	5	1	0	1	3	5	3	1	1	0	1	3	2	0	1	4	0	0	2	1	0	0	1	4	0	0	2	1	4	1	5	1	2	2	1	2	1	0	2	1	0	0	0	0	1	3	1	1	0	2	0	0	1	0	3	1	1	3	2	2	0	0	3	0	3	1	3	0	0	1	1	2	3	0	1	2	1	3	3	5	0	0	3	0	2	1	2	0	3	4	2	1	2	2	1	2	2	1	2	2	1	1	0	0	3	1	2	2	3	3	0	0	0	0	3	0	0	1	3	1	2	2	0	4	0	0	0	1	1	2	1	1	3	0	0	1	2	3	1	0	4	2	3	2	1	2	2	2	5	4	1	2	0	0	5	1	1	3	5	4	5	2	2	2	3	2	3	1	1	3	3	2	2	3	3	2	1	1	1	2	0	6	1	0	5	1	2	1	2	9	0	2	5	1	1	0	1	1	2	2	2	0	3	1	0	0	1	0	1	2	1	5	4	1	2	1	1	1	1	3	1	1	1	3	1	4	1	1	1	3	2	1	2	2	0	4	1	1	3	2	4	2	4	1	0	2	2	0	2	6	4	0	1	1	0	0	1	4	1	1	2	2	0	3	0	1	3	2	2	2	2	2	2	1	2	1	2	4	0	2	1	4	2	4	0	1	0	3	2	1	7	2	2	2	0	0	4	1	1	5	4	1	1	0	2	0	4	1	7	1	3	1	0	0	1	0	2	0	0	1	4	1	0	2	1	3	0	2	0	2	2	0	1	0	3	1	6	0	1	1	1	0	0	0	4	2	3	1	0	1	0	2	4	1	1	0	0	3	4	1	3	1	0	0	2	0	5	4	2	0	2	1	0	0	2	0	1	0	0	0	1	0	16	2	1	0	1	2	2	1	0	1	1	0	1	0	1	1	1	1	1	0	5	0	2	3	1	2	1	2	6	1	1	1	6	2	4	1	0	0	0	0	0	0	4	2	1	2	2	3	6	1	1	2	2	0	1	1	2	1	0	1	1	3	2	2	0	3	0	3	2	0	0	0	2	0	4	1	3	2	2	4	0	1	0	0	0	1	1	1	0	3	5	0	1	0	1	1	1	2	5	1	1	1	0	1	3	0	2	0	1	0	1	2	3	1	2	0	1	0	1	0	2	1	2	1	3	0	2	1	1	0	3	1	4	1	2	0	1	0	1	3	1	3	0	2	0	1	3	1	1	1	2	2	0	1	5	2	1	2	2	0	3	0	1	3	1	0	5	0	5	3	0	1	1	2	0	2	1	2	4	0	0	2	2	1	1	0	0	1	1	0	0	3	0	1	0	1	1	3	3	3	3	0	3	1	0	5	2	4	2	2	0	0	3	2	0	2	0	0	0	4	4	1	1	0	1	3	0	3	1	0	1	0	2	3	1	3	0	2	1	1	3	4	0	0	1	5	3	2	3	0	2	1	1	1	2	2	3	3	0	1	1	1	0	0	5	1	2	3	5	1	0	0	1	3	1	2	2	1	2	1	0	1	0	1	0	2	5	1	1	1	2	2	3	0	3	0	1	1	1	1	0	0	1	2	4	1	3	3	0	1	0	1	0	2	3	2	3	0	3	1	1	2	0	2	1	1	5	0	0	0	3	1	4	0	0	0	2	0	2	1	6	2	3	0	3	1	1	1	2	3	0	0	2	1	1	1	0	1	0	1	0	2	2	1	0	2	1	0	1	0	4	0	0	0	0	1	0	0	0	4	1	0	3	0	4	1	0	2	0	0	0	2	0	1	1	0	2	0	1	3	0	1	4	0	0	7	3	0	0	4	1	0	0	4	0	9	1	3	1	1	0	0	1	1	3	1	1	0	4	1	2	0	1	0	1	0	1	0	1	0	3	3	0	2	0	1	1	1	1	3	0	2	4	2	0	3	2	1	0	0	3	0	2	2	0	0	0	0	5	2	0	0	2	1	2	1	0	0	1	1	1	2	0	1	3	0	1	1	2	0	0	0	1	4	0	2	0	0	3	0	0	2	0	1	0	0	1	2	0	0	0	1	1	1	0	1	0	2	1	0	1	0	2	0	0	1	0	4	1	0	0	1	1	0	1	0	1	1	0	4	2	0	1	0	0	0	0	0	0	1	1	0	3	2	2	2	1	2	1	0	3	0	0	0	0	2	1	3	1	1	1	1	1	2	1	0	0	1	0	2	1	1	1	2	1	2	2	3	1	0	0	1	1	0	1	0	0	1	1	3	2	0	0	1	0	0	0	0	1	2	1	2	0	1	5	2	2	0	2	1	1	2	2	0	0	0	3	1	0	2	0	0	1	0	1	1	5	1	0	2	2	0	1	1	2	0	0	0	0	1	1	4	4	1	0	2	1	0	1	1	0	0	0	0	0	2	1	1	1	4	1	1	1	3	0	0	1	0	2	0	1	0	3	1	2	2	4	1	2	1	0	2	0	0	0	0	1	0	2	0	0	2	0	1	0	3	0	1	0	1	1	0	2	3	2	1	0	0	1	1	1	0	1	2	2	1	1	2	0	4	0	2	0	1	3	0	0	0	3	2	1	6	1	2	4	1	2	1	0	0	0	0	0	1	0	2	1	0	0	1	1	0	1	0	3	2	1	0	0	0	0	0	0	0	2	0	3	0	2	1	1	1	0	4	0	2	2	0	2	1	4	1	3	3	0	0	0	0	0	0	1	0	1	1	0	1	0	1	0	0	1	1	7	1	2	2	0	1	2	1	0	0	2	1	2	1	0	0	0	2	0	2	1	0	0	0	1	1	0	1	0	1	0	1	0	3	1	0	0	0	1	0	1	1	3	0	1	0	0	2	0	0	0	1	0	1	2	2	2	0	0	0	1	2	1	0	0	0	6	2	3	3	2	0	0	0	3	1	1	5	2	2	1	0	0	1	2	5	2	1	0	0	3	1	2	0	1	2	3	1	1	0	1	0	1	1	2	1	1	1	2	0	2	0	0	0	0	0	2	0	0	3	2	0	2	0	1	0	1	0	2	0	0	4	4	0	1	0	1	1	2	1	1	0	0	0	3	4	0	1	4	0	0	0	1	1	3	1	0	0	0	0	2	0	1	0	0	0	0	0	1	0	0	5	0	3	1	2	0	1	1	3	4	0	2	1	2	1	1	1	7	0	1	3	0	2	1	0	1	1	2	0	0	1	1	2	0	3	2	1	0	2	1	3	3	1	0	1	1	1	1	0	3	5	0	0	2	2	1	2	3	0	1	0	1	1	1	0	2	1	0	3	1	1	2	2	0	0	0	0	0	1	0	4	2	2	1	1	0	3	0	1	1	3	0	3	0	1	1	0	0	2	3	0	1	2	1	1	2	3	0	0	0	0	1	0	4	1	1	2	1	0	0	1	0	1	1	0	0	2	0	0	0	2	2	2	0	0	0	3	0	1	2	1	2	2	4	0	0	0	4	0	3	0	1	2	1	4	2	0	2	0	3	0	0	0	2	5	0	1	0	4	0	4	1	0	0	0	0	0	0	1	1	1	1	1	2	0	0	0	1	0	3	0	0	1	1	0	0	0	3	0	0	5	0	0	1	3	1	3	0	1	3	0	4	3	1	1	0	2	1	0	3	2	0	1	3	1	1	1	6	0	0	1	3	4	1	0	0	4	2	2	0	1	4	5	3	2	0	3	0	0	2	0	1	0	3	1	4	2	0	0	0	2	0	2	3	1	2	3	0	0	2	0	0	0	1	0	1	0	1	1	1	0	2	2	0	0	1	1	0	2	2	0	4	3	2	2	0	1	2	1	2	0	1	0	1	1	0	1	2	5	1	0	0	2	1	1	3	0	2	0	1	2	4	1	2	1	0	0	1	1	0	3	1	3	1	2	0	1	1	2	1	1	0	0	0	1	3	3	0	0	4	0	0	0	0	0	2	0	2	0	1	0	0	1	2	1	0	1	0	0	2	0	2	1	0	0	1	1	2	0	0	0	1	0	2	0	1	0	3	5	0	4	1	0	3	0	3	1	2	0	8	0	1	5	2	3	1	2	1	0	1	2	0	1	0	2	0	0	0	2	0	0	1	3	0	1	1	1	4	1	0	3	1	0	2	1	1	2	0	0	0	1	1	0	2	3	2	1	0	0	3	0	3	1	0	1	0	0	1	1	0	0	1	0	1	0	3	0	0	1	4	2	0	0	0	2	1	2	0	2	1	1	0	4	2	2	1	1	0	0	0	3	0	0	1	0	3	2	0	2	0	2	0	1	1	0	1	2	0	0	1	0	0	2	0	0	1	0	1	0	1	1	0	0	2	0	1	2	3	1	1	0	3	0	1	1	1	3	1	5	0	0	1	0	0	2	0	7	0	0	0	0	0	4	1	1	0	0	1	5	1	1	3	0	4	1	3	0	0	4	7	0	3	0	1	1	2	0	0	0	2	0	2	2	1	3	0	0	2	2	0	1	1	0	4	0	0	0	0	0	0	0	3	2	2	1	0	0	0	3	1	2	0	3	1	0	1	0	1	0	1	4	1	2	5	1	2	1	6	1	1	2	0	2	0	1	8	2	1	1	0	0	1	0	0	2	0	0	1	3	4	3	0	4	2	5	1	1	2	0	0	3	1	3	0	0	1	0	1	0	1	0	0	0	0	0	0	5	3	4	2	0	1	0	1	2	2	4	0	3	1	1	0	2	1	2	7	7	1	0	0	1	2	1	0	3	0	0	1	1	0	1	9	0	2	2	4	1	3	1	1	4	1	0	0	0	1	1	1	0	0	2	1	2	1	4	1	2	1	0	0	0	0	1	0	1	0	1	5	0	1	1	2	0	3	2	2	0	1	0	3	1	2	6	0	0	0	0	5	0	2	0	0	1	0	0	0	0	0	2	3	0	2	3	3	0	0	0	0	0	2	2	0	1	0	1	0	1	2	1	0	2	0	3	4	3	0	2	4	4	0	3	3	0	1	2	3	1	0	0	1	0	0	1	1	3	0	0	2	1	3	2	5	0	0	0	3	4	0	4	2	1	3	1	5	0	1	2	4	4	1	3	0	0	1	2	2	2	0	0	0	0	3	1	1	3	1	0	0	1	0	2	0	0	1	0	0	0	0	1	2	1	2	1	3	2	1	2	0	0	5	1	1	0	1	1	0	0	0	1	0	0	0	1	1	0	2	3	0	1	1	2	3	1	2	1	1	1	0	0	4	0	0	2	1	0	0	0	0	3	0	0	0	0	2	4	4	0	0	0	3	0	0	2	1	1	1	3	1	1	0	0	0	0	1	0	2	0	3	2	1	1	4	1	1	1	1	0	0	0	2	0	1	1	2	1	2	6	3	2	4	2	3	0	2	1	1	1	0	0	1	1	0	0	1	0	0	1	3	5	1	1	2	5	3	1	2	0	1	0	6	0	4	0	6	3	3	2	0	0	4	2	0	1	3	0	2	0	7	0	2	1	3	0	2	1	2	3	0	0	3	0	0	1	5	0	0	4	2	1	0	0	1	0	1	1	0	2	1	1	6	1	3	2	0	2	0	2	0	1	0	1	0	3	1	1	1	1	1	0	1	1	0	0	0	1	2	1	0	1	0	4	0	0	1	1	1	0	1	1	1	4	0	5	2	0	0	2	0	0	1	0	0	1	1	2	0	0	4	0	1	1	0	1	1	2	0	2	4	0	2	1	0	0	0	2	0	0	0	2	0	1	1	0	0	1	1	3	2	1	3	2	3	2	1	1	0	0	0	0	0	1	0	4	0	2	0	0	0	0	1	3	0	0	0	1	0	0	0	2	4	1	0	0	2	2	1	0	2	1	0	4	1	1	1	2	1	0	3	0	4	0	5	0	0	0	0	2	3	1	1	0	2	1	1	1	0	6	0	0	0	0	1	0	1	0	1	0	0	1	0	0	0	0	0	2	2	1	1	0	1	0	1	0	0	1	0	0	1	0	2	2	0	1	3	0	0	3	1	0	0	3	1	3	0	0	0	3	0	1	1	0	1	1	1	1	2	1	0	4	0	0	2	1	0	0	0	0	3	0	0	0	0	3	8	0	1	2	0	6	1	1	7	2	3	1	3	2	2	0	1	0	1	0	0	1	3	3	4	3	1	1	6	0	0	2	0	4	0	4	5	0	1	1	0	2	1	2	1	3	0	2	0	0	0	0	1	0	1	0	2	3	3	2	0	0	0	2	2	2	1	0	3	0	0	0	4	0	1	0	1	3	2	0	3	0	6	0	2	1	1	0	0	1	0	1	2	1	1	1	1	0	3	0	3	0	0	3	1	4	2	0	4	0	1	1	1	2	0	2	0	1	1	0	2	3	0	2	1	1	1	1	1	1	0	2	0	0	1	0	1	0	0	1	1	1	0	3	0	3	1	0	2	1	0	2	2	3	0	2	5	1	0	0	0	0	0	3	7	3	1	0	1	0	0	2	2	2	0	0	0	1	0	0	1	0	1	0	1	0	0	0	0	1	0	2	0	1	0	6	2	0	1	0	1	0	1	2	0	3	2	1	2	1	4	0	1	6	2	1	0	1	4	0	1	0	5	0	1	2	1	0	3	0	1	0	0	3	0	1	1	3	0	1	1	0	1	0	0	3	0	0	1	3	1	1	2	1	1	2	0	2	1	3	0	5	0	3	1	2	1	3	0	3	1	0	0	1	0	2	0	0	0	1	0	0	0	0	2	2	0	0	0	10	1	0	0	0	0	2	3	2	0	1	1	1	3	1	2	1	1	3	1	1	0	0	2	1	0	3	2	3	4	1	3	2	0	2	0	0	0	0	2	1	1	1	0	5	0	2	0	0	0	0	3	0	3	3	1	1	1	0	1	0	0	2	0	3	0	3	0	0	1	3	0	0	2	0	0	1	2	2	2	2	0	2	1	1	0	0	4	6	0	3	2	1	3	0	0	0	1	1	4	0	2	2	1	3	0	1	1	0	1	3	0	0	1	0	2	0	0	3	1	3	0	3	1	2	0	2	2	1	4	2	5	0	2	2	0	1	0	0	1	0	2	0	1	1	2	2	1	2	1	1	0	1	2	0	0	0	0	2	0	0	5	0	0	0	0	3	3	3	0	1	3	1	0	1	3	0	0	1	1	3	0	0	0	0	2	0	0	4	1	1	0	0	0	0	1	3	1	1	0	0	2	0	1	1	4	2	1	2	1	1	2	0	1	0	0	1	3	0	0	1	2	2	0	1	2	1	2	1	2	0	2	0	1	1	0	1	0	0	1	1	2	1	0	2	0	1	2	0	0	2	0	2	0	0	0	1	2	2	2	0	0	0	0	0	1	9	0	2	1	1	0	1	2	1	2	0	3	3	0	0	0	0	0	1	1	3	0	4	0	0	0	3	1	0	2	2	6	2	3	0	0	3	3	0	0	0	1	0	2	2	1	0	0	0	0	1	3	2	0	1	1	4	0	4	0	1	0	1	1	1	1	1	2	2	1	4	1	0	2	0	0	1	1	2	0	0	0	0	0	0	2	1	0	0	0	3	2	1	0	3	1	0	0	0	1	0	1	2	0	0	1	1	1	2	3	0	4	0	2	0	0	1	0	5	1	0	0	1	1	0	1	0	1	0	0	0	0	3	1	4	3	4	1	1	0	4	0	1	1	1	0	1	3	3	6	1	0	3	0	2	1	1	0	0	1	1	0	0	2	0	2	2	1	0	1	0	0	3	0	2	0	0	1	2	2	1	2	0	2	0	0	0	2	1	0	2	1	1	2	1	0	0	0	0	4	2	1	2	4	0	2	1	6	1	2	0	0	0	1	1	0	0	0	2	2	0	3	1	0	2	7	4	0	6	0	0	2	2	0	3	1	2	1	0	1	2	2	1	3	0	0	2	0	1	4	3	0	1	3	1	3	0	0	1	0	2	3	3	0	1	3	1	1	1	2	2	0	0	0	0	0	2	3	2	1	1	0	0	0	0	0	1	1	1	2	1	5	0	1	4	1	0	3	1	3	1	1	4	1	1	0	0	2	2	1	0	6	0	0	3	2	1	0	0	2	0	2	1	1	1	0	1	0	1	4	0	1	0	3	0	0	0	1	0	0	1	0	2	2	2	0	2	4	0	3	0	1	4	0	0	0	0	0	0	2	3	1	1	0	1	0	0	0	0	2	1	1	4	5	2	2	0	0	0	0	1	2	2	1	0	0	0	1	1	4	0	1	0	1	2	2	2	0	1	1	0	1	1	7	0	0	0	0	2	1	1	0	0	1	0	0	1	0	3	1	0	4	1	0	0	1	0	0	1	0	2	0	0	1	4	1	0	2	4	0	1	0	3	0	1	1	1	0	6	2	1	4	2	0	0	0	0	4	1	0	2	1	1	0	2	4	0	3	0	1	2	2	0	2	3	0	1	0	2	0	2	0	4	3	0	1	0	0	5	1	0	2	2	3	0	1	0	0	2	0	1	1	0	2	2	0	0	1	1	1	2	2	0	3	1	0	1	0	0	2	1	0	1	0	2	1	0	0	0	2	0	0	0	1	0	1	1	1	1	0	0	0	0	0	0	0	1	0	1	1	0	0	0	2	0	1	4	1	0	2	1	0	2	3	3	1	4	1	0	3	7	0	1	1	2	1	1	2	0	1	2	0	1	0	1	2	1	4	3	0	0	1	0	2	0	2	0	1	1	1	5	0	4	3	1	1	0	2	5	2	2	1	1	0	0	8	1	0	1	2	4	0	0	0	2	1	2	1	1	0	0	1	0	0	2	0	0	1	1	2	2	1	4	2	4	0	1	1	0	0	5	0	1	1	0	1	1	1	2	0	4	1	1	0	4	0	0	0	0	0	2	0	5	1	0	0	0	1	1	1	0	3	0	0	0	1	1	1	1	1	2	1	4	1	2	1	1	0	3	0	2	5	2	0	1	2	3	0	2	2	0	1	1	1	1	3	0	2	0	0	3	2	2	2	2	0	0	2	5	1	0	13	0	3	1	2	5	0	0	3	0	0	1	0	0	3	2	0	0	0	0	0	2	2	4	0	0	1	0	0	1	0	3	0	0	2	0	2	1	0	2	3	2	0	2	4	1	4	1	1	0	2	1	0	1	2	0	0	1	4	0	1	1	5	3	4	0	4	0	0	0	1	1	4	2	0	0	4	2	0	2	1	1	0	4	1	1	1	3	2	0	1	2	3	0	1	2	0	1	1	0	3	2	0	7	0	4	1	0	0	0	2	2	2	5	0	0	1	1	0	0	3	0	0	1	2	1	0	3	1	0	0	0	2	0	0	0	3	0	1	1	0	1	2	1	1	1	5	0	5	1	0	1	0	2	0	1	1	0	1	1	3	1	0	3	1	0	0	1	2	0	0	0	1	1	0	2	1	1	2	1	1	3	0	2	1	0	0	0	0	1	1	1	4	1	0	0	0	0	0	2	3	0	2	0	1	1	3	2	0	1	1	1	1	1	0	2	1	3	0	0	1	2	6	0	1	0	1	0	0	0	1	1	0	1	1	0	0	4	0	0	0	0	0	2	0	3	3	3	4	4	0	0	2	4	0	2	2	0	5	1	2	0	0	2	1	1	0	2	1	0	0	1	6	1	0	1	1	0	8	3	0	1	0	2	0	0	0	1	2	1	0	0	1	3	2	3	0	3	10	5	4	0	0	3	1	1	3	1	2	1	1	1	0	0	1	1	3	2	1	2	1	3	4	0	2	0	0	0	0	0	2	3	2	0	0	0	0	4	0	2	0	0	2	2	1	6	1	0	3	0	3	0	0	1	0	1	1	3	0	4	2	1	3	3	2	0	0	0	1	2	4	4	0	3	0	0	1	1	4	1	1	1	0	1	3	0	0	1	0	3	0	1	3	0	2	2	1	1	0	0	0	0	0	0	0	1	2	1	1	0	2	1	1	0	2	5	0	0	7	0	3	1	1	2	2	0	4	8	0	4	1	4	1	0	14	0	0	1	0	2	7	1	2	0	5	1	2	2	0	1	0	2	0	2	1	2	1	0	2	1	0	1	0	0	3	4	1	0	2	2	2	0	0	0	1	4	1	0	2	6	1	0	0	1	0	0	4	0	1	2	4	0	3	6	4	1	0	0	0	0	1	1	0	2	0	2	0	0	2	4	0	4	2	1	1	2	2	2	0	4	1	0	1	3	0	6	1	1	1	0	2	0	0	1	0	2	2	2	1	0	2	0	0	2	3	1	1	2	0	0	3	2	2	0	1	0	1	0	0	2	3	1	1	0	5	0	1	0	5	0	0	0	0	2	2	1	0	3	2	2	5	0	0	3	1	1	4	0	0	1	0	0	0	6	0	0	0	6	1	1	1	0	0	1	0	2	1	4	0	0	0	0	2	0	1	2	0	3	0	11	3	0	0	0	0	1	0	1	2	3	2	0	0	4	1	3	0	1	0	3	3	1	2	0	0	0	4	0	0	1	4	0	0	0	0	5	0	0	3	0	0	0	0	1	0	2	0	0	0	1	0	5	0	1	1	10	3	0	0	1	0	13	0	0	2	5	1	0	1	2	4	1	0	2	0	0	1	2	2	1	1	0	0	4	0	1	6	2	0	1	2	0	3	1	3	3	4	0	0	0	0	2	2	1	1	1	0	0	1	0	0	6	0	3	0	1	0	0	2	2	0	4	0	1	0	1	0	2	1	2	3	0	1	0	0	1	5	3	1	0	6	2	1	7	6	0	1	3	2	0	2	4	1	1	0	3	0	0	0	4	3	4	4	0	0	3	2	0	0	0	0	1	0	1	0	0	3	3	4	5	2	2	4	3	1	0	7	2	1	1	1	7	0	2	1	1	1	0	2	0	1	1	1	1	0	2	0	1	1	1	1	4	1	4	1	0	2	8	0	1	0	3	4	2	0	5	0	1	3	3	2	0	0	4	0	2	3	1	1	3	5	0	2	0	1	0	0	4	1	2	1	5	1	1	0	2	2	1	0	0	0	0	1	2	1	3	4	2	1	0	2	1	1	1	0	3	1	4	1	2	0	2	1	0	1	0	2	1	3	1	1	1	2	0	4	0	0	0	0	0	0	1	1	1	0	6	0	2	0	0	1	1	0	4	2	0	1	1	0	1	0	0	4	2	1	0	1	3	0	0	0	5	1	1	3	4	2	0	0	0	2	0	0	1	2	1	2	0	0	2	0	0	0	0	7	0	2	2	1	13	0	5	2	2	2	3	4	1	0	3	3	2	2	0	2	1	1	0	1	1	1	3	1	0	3	0	2	0	3	3	3	1	0	2	2	4	1	0	0	1	1	0	1	1	4	1	1	2	4	0	0	0	1	2	3	4	1	1	0	1	2	7	5	2	0	0	3	0	1	1	2	1	2	4	3	1	0	0	1	0	0	2	1	0	3	3	1	5	5	1	2	3	1	1	6	5	0	0	0	1	0	4	3	0	0	3	0	3	0	0	3	2	4	2	1	3	2	1	3	2	1	5	3	2	0	2	1	5	2	5	0	0	3	4	1	2	0	1	1	4	3	1	0	1	1	2	1	0	0	0	0	0	3	0	2	0	1	2	0	1	3	0	4	4	3	0	2	3	1	2	1	0	2	1	1	3	8	0	1	2	0	2	2	1	1	5	2	1	3	4	1	1	0	2	0	4	1	0	0	3	1	1	0	1	4	3	0	1	2	1	0	0	0	1	1	2	0	0	4	2	1	4	0	0	1	1	5	3	6	0	3	1	2	2	0	1	4	0	5	0	0	5	1	3	4	1	1	5	0	0	3	1	3	0	1	3	0	0	7	0	1	1	1	3	1	0	3	1	3	1	4	0	1	3	1	2	0	1	2	1	4	2	1	0	0	1	6	0	2	2	0	0	2	0	1	0	2	0	0	1	3	1	1	2	2	0	1	0	2	0	8	1	1	1	1	1	2	1	0	0	2	2	1	0	1	2	0	3	0	5	1	4	1	2	8	1	0	2	0	0	1	2	1	0	0	1	4	0	1	0	3	0	4	3	0	2	1	1	0	3	1	2	0	1	1	1	1	1	3	2	6	0	1	2	0	1	0	3	6	1	5	0	1	1	1	2	0	0	2	0	0	1	3	0	7	0	0	1	2	1	0	0	2	2	5	2	5	2	7	1	3	1	1	0	1	3	2	1	1	4	0	3	1	1	0	1	2	0	2	3	1	3	3	0	1	1	1	4	2	1	4	1	2	0	2	3	1	0	2	4	0	0	0	0	0	1	6	0	1	2	1	2	0	0	1	0	1	0	2	1	0	1	1	6	3	0	1	0	0	0	2	1	1	2	1	1	0	3	1	0	3	1	3	1	1	0	2	0	1	0	0	4	1	2	1	3	1	1	1	4	0	1	0	4	5	0	1	2	2	3	0	2	0	8	2	3	0	1	0	4	3	0	0	3	1	6	2	2	1	2	1	4	2	0	0	1	1	0	0	0	0	0	0	0	2	0	0	0	1	3	0	0	3	0	6	0	3	2	3	0	1	0	2	1	0	2	2	3	2	0	3	1	1	0	2	2	3	2	1	1	0	2	0	1	2	1	1	3	2	1	0	5	0	5	2	4	0	0	1	0	0	10	0	1	3	0	1	1	4	0	1	4	3	4	1	0	3	4	0	0	3	1	1	3	0	4	0	0	3	0	3	1	4	5	2	1	4	2	0	1	4	1	1	1	1	2	8	1	2	3	0	5	5	2	8	5	6	0	2	3	2	2	1	0	4	2	1	4	0	1	4	0	2	5	4	1	0	0	2	4	0	7	2	3	1	4	0	6	1	1	4	1	0	0	1	6	0	1	0	5	1	0	1	0	4	4	1	1	3	0	3	6	7	0	1	3	1	2	0	1	2	1	2	3	1	2	3	4	0	2	0	2	0	8	1	2	2	1	1	0	4	0	0	0	0	1	2	2	0	0	3	0	2	1	1	2	3	0	1	1	0	0	0	1	0	1	0	2	0	3	1	2	1	0	3	0	0	1	3	0	1	0	2	0	0	1	1	1	1	5	0	0	1	2	3	3	1	2	2	1	1	2	1	1	0	1	2	2	0	0	4	0	1	1	1	2	3	0	2	0	1	0	0	1	1	1	3	0	1	0	8	5	1	3	4	1	1	2	0	1	2	1	0	0	1	0	1	0	1	1	1	0	4	1	4	2	1	1	2	1	0	0	1	0	0	0	0	1	2	1	1	0	1	0	1	0	2	1	2	5	0	0	1	1	0	0	1	0	1	7	0	0	1	1	0	0	0	0	2	2	1	1	0	1	0	1	1	1	0	3	2	2	0	1	0	0	2	0	1	1	2	0	1	2	1	0	1	3	0	0	0	0	0	1	1	1	3	0	1	1	1	0	2	0	0	0	0	2	0	2	1	1	1	0	1	1	1	0	1	1	0	0	1	6	2	0	0	1	1	2	3	0	4	0	5	3	1	0	2	0	0	2	2	2	0	1	3	1	0	0	0	0	0	6	1	0	1	2	2	0	0	1	1	0	0	3	1	0	6	0	1	0	4	0	0	4	1	0	4	2	0	0	0	3	2	6	3	1	0	2	0	11	5	0	2	0	0	4	0	5	4	1	3	3	0	0	1	1	0	1	0	3	2	0	2	2	0	1	0	0	1	2	0	0	0	2	1	0	6	2	0	1	2	3	0	1	6	1	0	4	0	1	6	0	4	0	2	4	0	1	1	2	0	1	1	4	0	0	1	0	1	1	2	0	1	2	1	0	2	1	2	3	1	0	3	0	1	0	0	1	2	0	2	1	0	0	1	0	1	0	1	0	3	1	0	0	0	2	0	1	0	1	1	2	1	0	2	2	0	4	0	0	1	0	0	2	1	3	3	6	2	1	0	0	3	3	0	2	3	0	1	0	3	0	0	0	2	2	1	0	1	1	0	0	0	5	5	0	2	3	0	0	2	0	1	0	3	0	1	2	1	2	3	2	0	3	5	0	1	3	2	3	0	2	1	0	2	2	1	3	2	4	0	1	0	0	1	3	3	1	1	0	1	1	1	1	3	1	4	2	2	0	3	0	4	1	3	0	4	0	0	2	0	1	4	3	0	1	0	1	2	3	1	3	2	1	0	0	1	0	1	1	1	0	3	0	0	0	2	1	1	1	2	3	0	2	0	4	2	4	1	0	3	2	1	4	2	0	1	1	0	0	1	1	0	2	0	0	5	1	2	1	0	2	0	0	1	4	5	4	3	1	0	0	2	1	0	0	0	0	0	2	0	0	2	2	4	0	0	2	2	3	1	2	0	1	3	1	0	3	2	2	3	6	2	1	2	3	1	0	0	0	1	0	1	1	1	1	0	1	1	1	2	2	0	3	0	2	0	1	2	2	3	0	5	1	1	0	0	2	0	0	0	0	1	1	0	3	1	1	3	1	0	0	0	0	0	0	1	1	2	0	2	4	0	2	1	0	0	1	2	0	0	5	0	3	1	0	0	0	0	3	0	1	2	4	1	3	0	0	1	2	0	0	1	1	3	1	0	1	1	0	1	3	0	0	5	2	1	0	2	3	1	2	0	3	0	1	1	2	0	0	2	1	2	5	0	2	0	0	0	2	1	2	2	0	1	1	0	0	0	0	0	0	0	0	0	2	1	1	3	2	0	0	0	0	4	0	0	0	3	5	0	2	0	0	0	1	3	0	0	4	3	1	1	0	1	0	1	5	0	4	0	0	2	0	4	2	0	0	3	0	0	1	0	1	2	2	1	2	0	2	3	1	2	0	0	3	0	0	0	1	1	2	1	2	2	0	1	1	0	0	0	0	4	4	2	1	1	0	1	0	1	1	1	1	4	3	3	0	0	3	3	1	0	1	3	0	1	1	5	0	0	0	1	0	0	1	0	1	1	1	2	0	3	1	1	3	1	0	2	1	0	0	0	0	3	2	0	5	0	1	0	1	4	0	0	4	0	0	0	2	0	4	0	0	2	3	0	1	1	1	2	0	2	1	0	2	0	0	0	1	2	1	1	1	2	0	1	3	4	3	0	0	3	1	0	3	2	0	5	3	0	0	0	3	0	1	3	1	2	2	1	0	0	1	0	0	0	7	2	2	1	1	1	3	2	1	2	0	0	1	0	1	0	2	0	2	0	3	0	0	1	0	1	0	0	2	1	0	1	2	0	0	2	0	0	2	2	4	0	1	1	6	3	1	0	0	3	3	0	0	0	3	2	5	1	2	0	0	1	7	2	1	3	1	2	1	2	2	1	1	0	3	0	0	1	3	1	4	0	2	1	0	0	0	0	1	0	2	0	1	0	2	1	1	1	1	3	4	3	1	4	2	0	0	2	6	1	0	2	1	2	3	3	0	1	0	2	0	0	1	4	2	0	0	0	2	0	1	5	3	6	0	4	1	3	0	1	2	1	1	1	0	4	0	1	3	0	0	1	9	0	4	2	2	2	0	2	3	2	1	0	0	2	0	0	1	0	3	0	1	1	0	1	2	2	1	0	1	1	2	1	1	3	1	1	4	2	0	2	0	0	2	1	0	2	1	0	1	2	1	3	0	1	3	1	1	1	1	2	3	1	1	0	2	6	1	0	2	1	1	0	0	1	1	1	0	0	3	1	3	2	1	0	1	0	0	0	3	1	0	0	3	1	1	0	1	0	0	0	1	0	0	0	1	0	0	1	0	2	0	1	1	2	3	2	2	0	1	1	2	0	2	0	1	1	3	1	5	3	1	0	0	1	1	0	0	5	4	0	0	2	0	2	1	1	0	3	1	1	0	3	1	3	2	4	6	2	2	1	1	0	0	6	2	0	0	1	2	1	0	1	2	0	2	2	0	4	1	2	1	1	1	0	0	6	0	4	2	3	1	2	0	1	2	0	0	0	2	3	1	1	4	0	0	1	8	3	4	1	3	1	5	4	6	3	5	5	3	1	5	3	5	4	0	1	5	3	0	4	2	0	6	3	2	4	2	3	0	2	0	2	1	3	1	3	1	4	5	4	0	4	5	13	1	2	1	2	5	3	7	2	1	3	2	1	1	0	2	1	1	1	1	1	3	1	0	1	1	1	2	2	3	1	2	0	4	2	1	2	3	0	7	0	0	4	0	1	4	2	2	2	2	0	3	1	3	0	7	1	3	1	2	3	0	0	0	2	1	3	2	2	1	4	3	0	2	2	2	1	3	0	2	4	2	1	0	5	1	0	1	2	4	4	1	3	3	7	5	5	1	2	0	1	2	3	1	4	1	1	0	3	3	0	1	0	4	2	4	2	8	5	1	1	3	0	2	2	2	2	3	2	1	9	2	2	2	1	3	1	1	7	1	0	1	2	0	3	6	0	3	4	5	2	1	2	2	1	0	1	3	0	4	1	0	2	0	2	0	1	3	1	3	9	0	1	0	1	1	1	1	1	2	1	0	6	1	0	4	2	3	1	1	3	2	3	2	0	1	1	2	1	1	0	1	1	0	0	3	0	2	1	0	2	1	0	1	3	1	1	0	4	3	0	0	3	1	1	2	3	3	2	0	2	1	4	2	1	5	4	1	1	2	2	2	2	1	4	2	1	0	0	2	1	0	1	2	0	9	1	0	3	0	2	3	3	0	2	2	1	2	1	1	3	0	2	2	4	4	0	0	2	2	1	3	3	1	4	1	2	1	2	2	1	3	3	3	3	0	2	0	2	6	0	0	1	2	0	0	1	1	3	0	0	0	1	0	1	2	2	3	1	0	2	2	3	2	0	2	4	1	0	2	0	1	6	4	3	0	0	6	0	0	0	2	1	0	0	3	0	1	3	1	2	3	1	1	1	2	0	1	2	2	3	4	1	0	0	1	1	2	2	1	2	5	2	1	1	0	0	0	1	3	1	2	1	0	0	2	0	0	0	2	2	0	0	1	2	1	3	5	1	3	1	0	3	3	1	1	1	1	0	0	1	3	3	2	1	1	1	1	4	2	2	2	3	2	2	3	1	0	3	3	3	0	1	1	2	1	3	2	1	0	2	2	1	2	1	1	1	1	2	2	0	0	1	0	0	0	5	1	1	2	1	1	1	0	1	0	0	2	5	1	2	1	1	6	2	1	2	1	6	1	0	1	0	2	1	0	4	4	1	1	3	5	2	1	0	0	0	2	1	4	4	3	2	4	1	1	0	2	4	0	3	0	2	3	2	0	1	3	1	3	1	3	0	1	0	2	1	0	2	0	1	1	0	0	4	2	3	0	2	0	0	2	4	3	0	2	2	1	0	2	0	0	3	1	5	1	6	1	0	0	3	2	1	0	2	0	1	2	1	3	3	0	5	2	1	2	3	1	1	2	2	0	0	0	0	0	2	3	1	0	2	0	0	2	0	2	4	0	1	1	4	2	4	1	1	0	0	0	0	1	1	1	4	0	0	1	2	5	1	0	2	1	0	1	2	1	2	0	1	0	2	2	0	2	2	1	1	4	0	0	1	1	0	2	8	4	5	0	0	3	4	2	3	0	2	0	2	0	3	6	2	1	2	9	2	3	1	1	5	1	1	4	1	4	5	2	3	0	2	1	1	3	0	0	7	6	0	5	1	2	4	1	0	2	1	0	1	0	1	1	1	0	3	0	1	2	0	0	0	2	0	1	0	0	1	0	2	2	2	6	6	1	0	2	2	0	1	0	1	2	9	2	0	2	0	0	2	0	1	3	1	0	2	1	1	1	1	0	1	0	1	1	3	2	3	3	0	0	1	5	1	0	1	0	3	4	1	5	3	2	1	2	2	0	0	2	0	0	1	0	0	2	4	2	1	0	10	4	1	2	0	1	5	3	1	2	1	1	0	1	2	1	0	3	2	3	0	0	0	1	2	4	1	1	3	0	5	0	2	0	1	0	1	1	6	0	4	0	0	0	1	3	0	3	3	0	2	0	0	1	1	6	1	0	4	2	1	0	1	2	3	3	2	3	0	1	5	2	3	1	1	1	1	0	1	0	2	0	2	2	3	3	1	5	1	1	1	2	1	5	0	1	1	0	0	0	1	3	2	0	0	5	0	3	4	2	1	1	2	2	3	4	1	0	0	1	2	0	1	1	0	1	0	0	1	2	1	2	0	3	0	1	1	2	1	2	0	1	3	2	1	2	0	0	1	1	4	7	2	1	2	1	0	0	3	1	3	1	0	4	4	3	3	3	1	2	1	1	3	2	2	0	6	0	0	0	6	2	5	1	0	3	1	1	1	3	1	1	0	6	1	0	0	1	1	3	1	1	4	1	0	4	2	1	2	1	0	1	0	3	5	2	3	0	3	0	3	0	2	0	1	1	1	2	1	0	1	2	1	1	1	1	2	2	0	0	3	1	1	3	2	0	0	0	3	1	0	2	3	1	1	26	1	3	4	3	3	3	3	1	0	1	0	1	1	5	0	1	1	1	1	1	5	2	0	2	0	1	0	1	3	0	0	0	5	0	0	4	1	0	3	0	1	2	1	2	1	1	2	1	0	2	3	0	0	2	3	2	3	2	0	2	0	1	2	1	1	1	0	0	2	3	1	2	1	3	3	0	1	0	1	1	2	1	0	2	2	1	2	2	1	0	1	0	2	1	4	0	4	2	1	2	1	0	1	0	1	0	0	2	5	2	3	0	0	3	1	2	1	1	0	2	1	0	0	0	4	2	0	0	2	1	1	3	1	1	0	6	0	3	3	5	1	2	2	1	0	3	1	2	0	0	0	7	0	0	0	3	1	2	1	0	0	0	3	1	3	0	1	0	4	0	1	1	1	6	2	2	2	0	0	0	7	0	0	2	5	2	1	0	1	0	2	1	0	1	1	0	5	0	1	1	0	1	2	0	2	0	1	3	0	10	0	6	2	5	0	2	3	0	3	1	0	0	0	0	1	1	2	0	2	1	1	0	4	0	1	4	1	0	3	1	2	5	1	0	3	3	0	2	0	2	4	4	1	3	6	0	1	1	3	0	0	2	3	4	0	2	1	0	1	0	2	0	4	2	3	2	1	0	1	1	0	3	7	0	0	1	2	1	1	2	0	1	2	0	2	4	0	0	0	1	1	0	5	2	2	0	0	0	0	1	0	1	3	5	3	0	4	1	2	1	1	6	3	4	2	5	1	0	1	1	2	0	6	2	0	3	2	7	0	0	0	2	2	2	1	1	0	3	1	3	0	2	2	1	1	0	2	3	1	2	3	0	1	1	3	1	5	3	0	3	2	5	3	1	2	1	2	0	3	0	0	4	2	2	5	4	2	0	0	4	1	0	3	0	1	7	1	0	2	0	3	1	1	3	1	4	2	0	3	3	7	0	0	2	1	6	2	0	2	2	3	2	1	3	0	4	0	1	1	1	0	0	2	0	3	1	1	0	2	0	4	1	6	3	2	0	2	1	1	2	4	1	4	2	1	2	1	0	1	1	5	0	6	0	0	0	2	2	1	0	2	0	2	1	0	2	1	0	0	6	7	5	2	3	0	1	1	1	3	0	0	0	1	6	1	6	10	0	1	0	0	1	2	3	1	2	0	4	2	2	3	2	0	4	3	2	3	0	2	0	0	0	0	0	0	0	2	1	0	1	2	0	3	3	0	1	2	1	0	1	1	0	0	0	1	2	2	2	2	1	0	1	2	0	1	0	2	3	1	2	2	2	2	4	1	0	1	0	3	2	3	5	2	2	2	0	0	1	5	3	2	0	3	1	3	0	0	2	3	1	2	0	0	0	0	0	1	1	2	4	0	0	3	0	1	1	2	2	1	1	3	3	1	2	1	3	5	1	1	4	2	0	0	2	1	5	3	7	0	1	1	2	2	2	0	1	3	3	0	0	1	0	3	2	0	0	1	1	1	0	1	1	1	1	1	2	2	1	2	2	2	5	1	5	0	1	0	0	1	2	2	0	0	2	1	2	1	2	3	4	4	1	1	2	0	1	2	0	0	2	2	0	1	3	5	4	2	2	2	0	0	2	0	1	0	6	0	2	2	3	1	2	2	2	0	1	2	0	1	2	4	2	1	2	0	0	0	3	0	3	3	1	3	4	4	0	1	3	2	0	1	0	1	4	1	0	2	5	0	1	1	1	1	1	0	0	0	1	1	1	1	0	1	6	2	1	0	1	0	0	3	1	0	3	2	0	3	2	1	0	0	3	2	1	2	4	0	0	2	0	4	1	1	2	1	0	0	4	1	0	5	2	0	2	1	4	2	3	2	2	1	4	0	6	0	3	1	3	2	1	3	1	2	6	0	1	0	3	1	2	5	0	4	0	3	4	1	0	1	0	2	0	1	0	0	2	1	3	4	0	6	1	1	2	2	3	2	0	2	1	0	0	5	3	1	0	1	3	3	1	1	1	7	6	1	2	0	0	1	1	1	0	2	0	0	1	5	0	2	0	0	0	3	1	0	1	1	2	2	1	0	2	3	0	2	5	2	1	3	0	1	0	0	3	2	4	3	0	2	0	2	2	1	4	2	0	4	1	2	1	2	0	1	3	2	2	1	4	1	0	1	0	0	1	1	2	1	0	4	2	4	0	1	3	1	3	1	1	0	6	2	3	3	2	5	0	4	2	2	0	1	5	4	2	1	3	1	2	3	0	1	0	1	0	2	0	1	0	2	2	2	2	1	0	4	4	3	1	0	6	0	4	1	1	2	0	2	2	0	1	0	1	3	3	2	3	0	2	1	1	2	3	2	4	3	7	2	1	4	1	4	1	0	0	0	2	0	0	6	0	0	6	0	1	0	1	4	1	0	0	0	3	2	4	3	0	0	0	1	1	0	2	3	5	2	1	3	1	0	7	1	0	2	3	1	2	0	1	4	2	2	2	0	2	2	1	0	0	1	0	2	3	4	3	1	0	3	2	1	0	1	2	2	3	2	2	4	1	3	3	5	0	1	0	0	9	0	5	3	1	0	3	1	1	1	1	2	0	1	1	2	1	3	0	1	0	4	1	1	0	5	5	1	5	2	3	0	0	2	0	3	4	4	11	0	2	1	1	0	1	0	1	2	3	3	0	0	9	0	5	2	5	3	0	1	0	1	2	2	4	4	2	0	6	2	4	0	4	1	2	0	2	0	4	1	2	1	0	4	0	0	3	2	2	0	1	1	3	1	6	0	0	5	2	3	2	4	2	3	0	3	4	1	0	0	0	1	0	0	1	1	3	0	10	2	1	4	2	1	5	1	2	3	1	1	1	2	1	1	1	0	1	2	1	2	0	1	1	2	0	1	2	5	5	1	0	3	2	0	0	2	3	1	0	2	6	0	7	3	0	2	1	6	4	0	2	2	2	1	4	3	5	1	4	2	1	2	1	1	1	5	3	1	0	1	0	3	2	0	4	4	0	0	0	0	0	2	0	0	0	4	1	1	2	5	5	4	3	2	3	0	2	0	1	1	1	0	0	1	1	4	4	0	1	3	0	2	3	3	1	0	2	0	2	0	4	0	6	2	1	1	2	2	5	1	0	2	0	1	2	0	1	3	0	1	6	2	7	1	1	1	3	0	4	0	2	1	2	1	2	2	0	1	3	1	2	4	6	0	2	1	2	3	1	2	1	1	2	2	0	2	0	0	2	1	2	4	0	2	0	2	1	1	0	0	1	2	0	2	0	3	0	1	8	2	0	2	3	0	1	3	2	1	0	4	1	10	1	4	0	2	4	2	2	1	1	0	4	0	4	1	1	1	2	2	1	2	0	0	0	0	1	2	1	2	0	8	1	0	1	1	1	0	1	9	1	4	2	3	1	3	2	3	3	4	0	1	2	4	1	1	0	1	1	0	1	0	1	0	0	2	4	2	1	0	1	0	0	0	0	0	1	6	0	1	4	2	0	4	1	4	0	3	0	5	2	3	0	4	5	3	0	1	0	4	7	7	3	3	5	0	0	0	0	2	0	1	1	2	1	0	1	2	2	0	0	1	1	1	1	0	4	2	8	0	1	2	5	0	2	1	1	1	1	2	2	0	0	3	1	4	0	4	1	0	4	3	0	1	0	1	0	1	2	0	1	3	2	1	7	6	4	1	2	2	5	5	0	2	2	1	3	8	4	1	3	1	1	9	0	1	3	1	1	1	0	2	0	3	1	0	3	2	4	8	1	2	2	4	4	3	0	0	3	1	1	7	0	1	2	4	2	1	2	0	1	3	0	0	2	3	1	0	2	1	3	1	5	4	0	2	1	0	2	0	3	0	1	1	0	3	9	2	0	2	0	5	4	1	2	1	0	0	0	2	4	2	1	2	2	1	2	1	0	1	4	1	2	0	4	1	2	1	1	0	1	0	0	4	1	0	0	6	4	0	2	3	1	1	0	2	2	0	1	3	2	0	1	0	2	5	7	0	1	1	0	1	1	0	0	5	0	3	6	1	4	2	1	1	4	4	0	2	0	3	3	1	0	0	0	6	1	0	2	0	2	1	1	0	1	0	0	0	0	3	3	0	1	0	1	0	2	0	2	0	3	1	0	3	2	2	0	0	6	0	1	0	2	5	0	1	2	2	0	0	2	0	1	4	3	7	2	1	2	0	1	1	3	0	3	3	1	4	2	1	1	0	6	4	0	1	2	0	3	4	2	2	2	4	3	2	3	6	2	4	4	6	1	3	4	2	2	4	5	1	4	1	1	1	2	1	1	0	1	0	0	3	2	0	2	2	2	0	0	0	3	2	2	2	4	2	0	1	2	2	1	1	3	2	2	0	0	2	1	1	3	0	2	0	2	1	2	1	4	0	0	0	0	0	2	2	0	1	2	4	2	3	2	1	1	1	1	0	0	2	0	0	0	0	2	0	1	1	0	3	1	3	1	3	3	0	1	2	3	2	4	8	0	2	2	1	4	1	3	3	1	2	2	0	1	1	3	1	1	1	1	3	0	3	0	4	3	3	0	1	4	0	1	2	1	2	3	0	0	0	2	2	4	2	3	0	1	4	3	0	6	3	1	1	5	4	3	1	1	0	1	1	6	5	2	5	1	2	5	1	4	1	2	4	0	2	0	0	0	1	2	0	2	6	2	3	0	3	3	1	1	1	1	5	0	2	2	1	1	2	1	1	0	0	3	4	1	2	0	2	0	1	2	1	4	2	2	1	0	1	5	0	1	0	5	0	2	1	7	0	1	2	3	0	0	2	3	1	0	8	0	1	2	3	2	3	2	2	1	0	1	2	2	0	2	5	1	3	0	2	2	2	0	1	0	0	1	4	0	2	2	0	4	0	1	1	3	0	3	2	0	0	0	8	1	3	2	0	3	4	0	2	2	3	0	6	0	1	0	0	6	0	7	2	2	3	1	3	6	1	5	3	1	2	5	1	0	2	2	2	3	5	1	2	4	2	1	0	2	1	8	1	0	1	1	2	1	0	0	2	1	0	6	2	1	0	0	2	0	0	1	0	1	2	1	2	1	2	0	0	0	0	0	1	0	0	0	4	0	7	1	3	0	0	0	1	1	0	0	4	6	1	4	0	2	2	6	1	5	0	0	0	1	2	0	3	0	0	4	3	1	1	1	1	8	2	0	3	1	0	5	3	0	7	1	1	5	2	4	1	2	14	0	0	1	3	3	3	0	3	1	1	4	2	0	1	0	2	2	2	1	3	3	6	1	3	0	3	0	3	1	1	0	1	2	0	3	0	2	3	0	2	0	2	3	1	0	0	0	3	9	3	1	3	5	0	0	1	6	1	3	2	0	1	2	4	3	2	0	1	1	0	0	0	0	0	1	1	0	5	0	1	2	0	1	0	1	5	0	0	2	3	4	1	2	2	4	2	3	0	1	1	2	3	0	1	0	4	5	2	1	1	5	0	1	3	1	4	0	0	3	1	0	3	1	2	1	2	4	1	0	0	2	1	1	2	3	0	5	2	5	4	0	0	2	1	1	2	0	0	1	2	0	0	3	3	1	0	0	1	1	4	1	1	0	1	2	1	0	1	0	1	0	0	3	0	2	4	2	0	4	1	0	0	6	1	1	0	3	1	2	1	0	0	4	0	4	3	2	3	1	3	4	2	2	2	1	1	1	3	0	2	3	2	2	1	3	0	0	0	0	0	0	0	4	2	0	2	1	1	3	1	0	0	1	5	2	4	0	0	1	1	0	0	0	3	2	3	0	2	3	7	1	0	1	0	3	0	2	3	5	0	1	1	3	0	0	2	1	1	0	1	0	2	3	1	0	0	2	3	3	2	1	3	3	1	0	1	3	1	5	0	0	5	2	2	1	0	0	2	1	0	5	0	0	2	0	7	3	3	0	0	1	1	0	0	0	1	1	2	5	1	3	1	1	1	0	0	2	0	4	1	4	3	0	1	3	1	1	4	4	0	0	3	1	1	2	1	3	4	5	0	3	1	0	1	1	1	4	1	9	0	0	1	6	2	1	2	1	2	0	3	0	0	2	2	4	2	3	1	3	2	0	1	2	1	0	2	1	1	0	0	1	3	0	0	1	2	2	0	1	1	0	2	2	1	1	3	2	1	0	2	0	1	3	0	2	2	1	1	1	2	1	6	0	1	0	0	1	1	3	1	1	1	0	1	1	0	4	3	2	2	3	1	2	6	2	0	0	2	2	5	2	0	1	0	2	0	4	1	3	2	1	1	0	3	1	0	0	3	0	2	0	5	4	1	1	4	2	0	3	3	1	2	0	0	1	0	1	2	2	4	1	2	1	4	1	0	1	2	0	1	1	1	0	1	1	2	0	1	1	0	3	1	1	4	0	1	0	1	1	0	1	1	1	2	0	1	1	0	3	1	1	1	4	0	0	0	0	1	1	0	5	1	2	2	3	1	0	0	4	1	1	1	0	0	0	0	0	1	0	5	4	4	3	2	0	3	3	3	2	0	3	2	1	2	0	4	1	0	0	1	3	0	3	0	0	2	2	1	4	2	1	5	1	2	3	3	2	2	2	1	3	1	0	0	5	1	1	0	1	2	0	1	0	4	1	3	3	0	2	0	0	1	0	2	2	2	1	1	0	0	0	0	4	1	0	1	0	7	0	0	0	1	3	0	0	0	1	3	3	7	0	2	0	2	0	1	1	4	0	0	1	1	0	3	2	4	6	1	2	2	3	0	2	0	5	1	2	3	0	0	3	1	2	4	2	0	1	5	0	0	1	0	3	1	0	3	0	1	2	3	3	1	2	0	3	2	2	8	0	1	2	4	3	1	3	1	0	1	0	4	0	0	3	0	1	2	1	1	0	2	2	1	2	0	0	4	1	0	2	1	1	0	6	1	1	4	1	1	3	2	2	2	1	5	0	9	1	0	6	1	1	1	0	2	3	1	0	1	1	0	1	0	3	2	2	4	1	3	0	1	5	0	0	0	7	2	1	5	2	0	1	0	0	3	0	3	0	1	1	4	0	1	1	1	0	3	3	0	1	0	0	4	2	3	6	3	1	0	1	2	0	2	1	0	2	1	0	4	2	1	1	1	2	1	0	4	0	2	1	0	1	1	2	0	0	0	1	4	0	8	0	2	2	2	4	1	0	1	3	1	4	1	0	1	5	0	2	1	0	1	1	0	2	4	5	7	1	1	1	1	0	3	3	0	4	1	1	1	6	3	4	1	3	2	2	2	0	4	2	1	2	0	2	0	1	0	4	1	1	0	2	1	0	3	0	1	1	4	2	1	0	0	1	0	1	1	0	0	0	2	3	3	2	2	0	0	3	2	0	3	2	2	1	1	1	2	1	0	6	1	1	0	0	1	4	0	0	1	1	7	5	1	1	3	0	0	6	0	8	2	4	3	2	1	4	2	2	1	0	0	2	2	3	1	1	1	0	3	1	1	2	1	2	0	0	1	4	3	0	2	0	0	3	3	1	0	2	0	4	3	0	5	4	0	0	0	2	2	0	1	1	2	6	1	6	0	1	6	2	2	3	2	0	1	1	2	0	0	5	2	3	1	1	4	0	4	1	10	3	0	2	1	5	0	2	2	4	0	2	1	3	2	3	2	1	8	0	3	1	5	8	0	3	4	0	0	2	0	3	4	2	2	1	0	0	0	0	2	1	1	3	3	0	7	1	1	2	1	1	2	0	0	6	3	1	4	1	3	3	1	2	0	2	0	3	0	0	0	2	0	2	3	0	0	6	5	0	7	0	1	1	1	2	3	0	1	2	0	2	0	4	0	0	1	2	0	0	0	0	2	2	2	2	2	4	0	3	1	2	2	0	0	3	3	5	1	0	0	1	2	1	1	2	2	1	1	0	0	0	2	1	0	0	1	2	0	0	0	1	2	0	2	1	4	0	0	0	2	2	1	0	0	2	3	5	3	2	0	0	6	1	0	2	1	1	3	0	3	0	4	0	3	0	2	1	0	2	3	0	1	0	1	3	5	3	6	1	0	6	2	0	2	0	0	5	0	1	4	1	0	0	2	1	0	3	0	1	1	3	1	2	1	0	0	1	1	0	3	3	1	1	3	0	2	0	1	0	0	0	1	4	0	0	3	1	3	0	1	1	2	1	1	2	2	1	0	1	0	1	1	1	4	0	2	2	2	1	7	4	1	1	2	0	0	2	2	2	0	0	1	1	0	0	2	5	1	1	0	0	0	2	0	3	2	0	4	3	5	3	1	0	2	0	3	0	0	0	0	0	0	1	3	3	1	2	1	0	4	1	0	1	1	1	1	0	3	4	0	0	3	1	0	0	3	0	0	4	4	0	0	0	0	1	2	2	1	2	2	2	0	0	1	1	0	1
N0.HOG0000064	0	0	0	0	0	0	0	0	0	0	0	0	0	0	0	0	0	0	0	0	0	0	0	0	0	0	0	0	0	0	0	0	0	0	0	0	0	0	0	0	0	0	0	0	0	0	0	0	0	0	0	0	0	0	0	0	0	0	0	0	0	0	0	0	0	0	0	0	0	0	0	0	0	0	0	0	0	0	0	0	0	0	0	0	0	0	0	0	0	0	0	0	0	0	0	0	0	0	0	0	0	0	0	0	0	0	0	0	0	0	0	0	0	0	0	0	1	0	0	0	0	0	0	0	0	0	0	0	0	0	0	0	0	0	0	0	0	0	0	0	0	0	0	0	0	0	0	0	0	0	0	0	0	0	0	0	0	0	0	0	0	0	0	0	0	0	0	0	0	0	0	0	0	0	0	0	0	0	0	0	0	0	0	0	0	0	0	0	0	0	0	0	0	0	0	0	0	0	0	0	0	0	0	0	0	0	0	0	0	0	0	0	0	0	0	0	0	0	0	0	0	0	0	0	0	0	0	0	0	0	0	0	0	0	0	0	0	0	0	0	0	0	0	0	0	0	0	0	0	0	0	0	0	0	0	0	0	0	0	0	0	0	0	0	0	0	0	0	0	0	0	0	0	0	0	0	0	0	0	0	0	0	0	0	0	0	0	0	0	0	0	0	0	0	0	0	0	0	0	0	0	0	0	0	0	0	0	0	0	0	0	0	0	0	0	0	0	0	0	0	0	0	0	0	0	0	0	0	0	0	0	0	0	0	0	0	0	0	0	0	0	1	0	0	0	0	0	0	0	0	0	1	0	0	0	0	0	0	0	0	0	0	0	0	0	0	0	0	0	0	0	0	0	0	0	0	0	0	0	0	0	0	0	0	0	0	0	0	0	0	0	0	0	0	0	0	0	0	0	0	0	0	0	0	0	0	0	0	0	0	0	0	0	0	0	0	0	0	1	0	0	0	0	0	0	0	0	0	0	0	0	0	0	0	0	0	0	0	0	0	0	0	0	0	0	0	0	0	0	0	0	0	0	0	0	0	0	0	0	0	0	0	0	0	0	0	0	0	0	0	0	0	0	0	0	0	0	0	0	0	0	0	0	0	0	0	0	0	0	0	0	0	0	0	0	0	0	0	0	0	0	0	0	0	0	0	0	0	0	0	0	0	0	0	0	0	0	0	0	0	0	0	0	0	0	0	0	0	0	0	0	0	0	0	0	0	0	0	0	0	0	0	0	0	0	0	0	0	0	0	0	0	0	0	0	0	0	0	0	0	0	0	0	0	0	0	0	0	0	0	0	0	0	0	0	0	0	0	0	0	0	0	0	0	0	0	0	0	0	0	0	0	0	0	0	0	0	0	0	0	0	0	0	0	0	0	0	0	0	0	0	0	0	0	0	0	0	0	0	0	0	0	0	0	0	0	0	0	0	0	0	0	0	0	0	0	0	0	0	0	0	0	0	0	0	0	0	0	0	0	1	0	0	0	0	0	0	0	0	0	0	0	0	0	0	0	0	0	0	0	0	0	0	0	0	0	0	0	0	0	0	0	0	0	0	0	0	0	0	0	0	0	0	0	0	1	0	0	0	0	0	0	0	0	0	0	0	0	0	0	0	0	0	0	0	0	0	0	0	0	0	0	0	0	0	0	0	0	0	0	0	0	0	0	0	0	0	0	0	0	0	0	0	0	0	0	0	0	0	0	0	0	0	0	0	0	0	0	0	0	0	0	0	0	0	0	0	0	0	0	0	0	0	0	0	0	0	0	0	0	0	0	0	0	0	0	0	0	0	0	0	0	0	0	0	0	0	0	0	0	0	0	0	0	0	0	0	0	0	0	0	0	0	0	0	0	0	0	0	0	0	0	0	0	0	0	0	0	0	0	0	0	0	0	0	0	0	0	0	0	0	0	0	0	0	0	0	0	0	0	0	0	0	0	0	0	0	0	0	0	0	0	0	0	0	0	0	0	0	0	0	0	0	0	0	0	0	0	0	0	0	0	0	0	0	0	0	0	0	0	0	0	0	0	0	0	0	0	0	0	0	0	0	0	0	1	0	0	0	0	0	0	0	0	0	0	0	0	0	0	0	0	0	0	0	0	0	0	0	0	0	0	0	0	0	0	0	0	0	0	0	0	0	0	0	0	0	0	0	0	0	0	0	0	0	0	0	0	0	0	0	0	0	0	0	0	0	0	0	0	0	0	0	0	0	0	0	0	0	0	0	1	0	0	0	0	0	0	0	0	0	0	0	0	0	0	0	0	0	0	0	0	0	0	0	0	0	0	0	0	0	0	0	0	0	0	0	0	0	0	0	0	0	0	0	0	0	0	0	0	0	0	0	0	0	0	0	0	0	0	0	0	0	0	0	0	1	0	0	0	0	0	0	0	0	0	0	0	0	0	0	0	0	0	0	0	0	0	0	0	0	0	0	0	0	0	0	0	0	0	0	0	0	0	0	0	0	0	0	0	0	0	0	0	0	0	0	0	0	0	0	0	0	0	0	0	0	0	0	0	0	0	0	0	0	0	0	0	0	0	0	0	0	0	0	0	0	0	0	0	0	0	0	0	0	0	0	0	0	0	0	0	0	0	0	0	0	0	0	0	0	0	0	0	0	0	0	0	0	0	0	0	0	0	0	0	0	0	0	0	0	0	0	0	0	0	0	0	0	0	0	0	0	0	0	0	0	0	0	0	0	0	0	0	0	0	0	0	0	0	0	0	0	0	0	0	0	0	0	0	0	0	0	0	0	0	0	0	0	0	0	0	0	0	0	0	0	0	0	0	0	0	0	0	0	0	0	0	0	0	0	0	0	0	0	0	0	0	0	0	0	0	0	0	0	0	0	0	0	0	0	0	0	0	0	0	0	0	0	0	0	0	0	0	0	0	0	0	0	0	0	0	0	0	0	0	0	0	0	1	0	0	0	0	0	0	0	0	0	0	0	0	0	0	0	0	0	0	0	0	0	0	0	0	0	0	0	0	0	0	0	0	0	0	0	0	0	0	0	0	0	0	0	0	0	0	0	0	0	0	0	0	0	0	0	0	0	0	0	0	0	0	0	0	0	0	0	0	0	0	0	0	0	0	0	0	0	0	0	0	0	0	0	0	0	0	0	0	0	0	0	0	0	0	0	0	0	0	0	0	0	0	0	0	0	0	0	0	0	0	0	0	0	0	0	0	0	0	0	0	0	0	0	0	0	0	0	0	0	0	0	0	0	0	0	0	0	0	0	0	0	0	0	0	0	0	0	0	0	0	0	0	0	0	0	0	0	0	0	0	0	0	0	0	0	0	0	0	0	0	0	0	0	0	0	0	0	0	0	0	0	0	0	0	0	0	0	0	0	0	0	0	0	0	0	0	0	0	0	0	0	0	0	0	0	0	0	0	0	0	0	0	0	0	0	0	0	0	0	0	0	0	0	0	0	0	0	0	0	0	0	0	0	0	0	0	1	0	0	0	0	0	0	0	0	0	0	0	0	0	0	0	0	0	0	0	0	0	0	0	0	0	0	0	0	0	0	0	0	0	0	0	0	0	0	0	0	0	0	0	0	0	0	0	0	0	0	0	0	0	0	0	0	0	0	0	0	0	0	0	0	0	0	0	0	0	0	0	0	0	0	0	0	0	0	0	0	0	0	0	0	0	0	0	0	0	0	0	0	0	0	1	0	0	0	0	0	0	0	0	0	0	0	0	0	0	0	0	0	0	0	0	0	0	0	0	0	0	0	0	0	0	0	0	0	0	0	0	0	0	0	0	0	0	0	0	0	0	0	0	0	0	0	0	0	0	0	0	0	0	0	0	0	0	0	0	0	0	0	0	0	0	0	0	0	0	0	0	0	0	0	0	0	0	0	0	0	0	0	0	0	0	0	0	1	0	0	0	0	0	0	0	0	0	0	0	0	0	0	0	0	0	0	0	0	0	0	0	0	0	0	0	0	0	0	0	0	0	0	0	0	0	0	0	0	0	0	0	0	0	0	0	0	0	0	0	0	0	0	0	0	0	0	0	0	0	0	0	0	0	0	0	0	0	0	0	0	0	0	0	0	0	0	0	0	0	0	0	0	0	0	0	0	0	0	0	0	0	1	0	0	0	0	0	0	0	0	0	0	0	0	0	0	0	0	0	0	0	0	0	0	0	0	0	0	0	0	0	0	0	0	0	0	0	0	0	0	0	0	0	0	0	0	0	0	0	0	0	0	0	0	0	0	0	0	0	0	0	0	0	0	0	0	0	0	0	0	0	0	0	0	0	1	0	0	0	0	0	0	0	1	0	0	0	0	0	0	0	0	0	0	0	0	0	0	0	0	0	0	0	0	0	0	0	0	0	0	0	0	0	0	0	0	0	0	0	0	0	0	0	0	0	0	1	0	0	0	0	0	0	0	0	0	0	0	0	0	0	0	0	0	0	0	0	0	0	0	0	0	0	0	0	0	0	0	0	0	0	0	0	0	0	0	0	0	0	0	0	0	0	0	0	0	0	1	0	0	0	0	0	0	0	0	0	0	0	0	0	0	0	0	0	0	0	0	0	0	0	0	0	0	0	0	0	0	0	0	0	0	0	0	0	0	0	0	0	0	0	0	1	0	0	0	0	0	0	0	0	0	0	0	0	0	0	0	0	0	2	0	0	0	0	0	0	0	0	0	0	0	0	0	0	0	0	0	0	0	0	0	0	0	0	0	0	0	0	0	0	0	0	0	0	0	0	0	0	0	0	0	0	0	0	0	0	0	0	0	0	0	0	0	0	0	0	0	0	0	0	0	0	0	0	0	0	0	0	0	0	0	0	0	0	0	0	0	0	0	0	0	0	0	0	0	0	0	0	0	0	0	0	0	0	0	0	0	0	0	0	0	0	0	0	0	0	0	0	0	0	0	0	0	0	0	0	0	0	0	0	0	0	0	0	0	0	0	0	0	0	0	0	0	0	0	0	0	0	0	0	0	0	0	0	0	0	0	0	0	0	0	0	0	0	0	0	0	0	0	0	0	0	0	0	1	0	0	0	0	0	0	0	0	0	0	0	0	0	0	0	0	0	0	0	0	0	0	1	0	0	0	0	0	0	0	0	0	0	0	0	0	0	0	0	0	0	0	0	0	0	0	0	0	0	0	0	0	0	0	0	0	0	0	0	0	0	0	0	0	0	0	0	0	0	0	0	0	0	0	0	0	0	0	0	0	0	0	0	0	0	0	0	0	0	0	0	0	0	0	0	0	0	0	0	0	0	0	0	0	0	0	0	0	0	0	0	0	0	0	0	0	0	0	0	0	0	0	0	0	0	0	0	0	0	0	0	0	0	0	0	0	0	0	0	0	0	0	0	0	0	0	0	0	1	0	0	0	0	1	0	0	0	0	0	0	0	0	0	0	0	1	0	0	0	0	0	0	0	0	0	0	0	0	0	0	0	0	0	0	0	0	0	0	0	0	0	0	0	0	0	0	0	0	0	0	0	0	0	0	0	0	0	0	0	0	0	0	0	0	0	0	0	0	0	0	0	0	0	0	0	0	0	0	0	0	0	0	0	0	0	0	0	0	0	0	0	0	0	0	0	0	0	0	0	0	0	0	0	0	0	0	0	0	0	0	0	0	0	0	1	0	0	0	0	0	0	0	0	1	0	0	0	0	0	0	0	0	0	0	0	0	0	0	0	0	0	0	0	0	0	0	0	0	0	0	0	0	0	0	0	0	0	0	0	0	0	0	0	0	0	0	0	0	0	0	0	0	0	0	0	0	0	0	0	0	0	0	0	0	0	0	0	0	0	0	0	0	0	0	0	0	0	0	0	0	0	0	0	0	0	0	0	0	0	0	0	0	0	0	0	0	0	0	0	0	0	0	1	0	0	0	0	0	0	0	0	0	0	0	0	0	0	0	0	0	0	0	0	0	0	0	0	0	0	0	0	0	0	0	0	0	0	0	0	0	0	0	0	0	0	0	0	0	0	0	0	0	0	0	0	0	0	0	0	0	0	0	0	0	0	0	0	0	0	0	0	0	0	0	0	0	0	0	0	0	0	0	0	0	0	0	0	0	0	0	0	0	0	0	0	0	0	0	0	0	1	0	0	0	0	0	0	0	0	0	0	0	0	0	0	0	0	0	0	0	0	0	0	0	0	0	0	0	0	0	0	0	0	0	0	0	0	0	0	0	0	0	0	0	0	0	0	0	0	0	0	0	0	0	0	0	0	0	0	0	0	0	0	0	0	0	0	0	0	0	0	0	0	0	0	0	0	0	0	0	0	0	1	0	0	0	0	0	0	0	0	0	0	0	0	0	0	0	0	0	0	0	0	0	0	0	0	0	0	0	0	0	0	0	0	0	0	0	0	0	0	0	0	0	0	0	0	0	0	0	1	0	0	0	0	0	0	0	0	0	0	0	0	0	0	0	0	0	0	0	0	1	0	0	0	0	0	0	1	0	0	0	0	0	0	0	0	0	0	0	0	0	0	0	0	0	0	0	0	0	0	0	0	0	0	0	0	0	0	0	0	0	0	0	0	0	0	0	0	0	0	0	0	0	0	0	0	0	0	0	0	0	0	0	0	0	0	0	0	0	1	0	0	0	0	0	0	0	0	0	0	0	0	0	0	0	0	0	0	0	0	0	0	0	0	0	0	0	0	0	0	0	0	0	0	0	0	0	0	0	0	0	0	0	0	0	0	0	0	0	0	0	0	0	0	0	0	0	0	0	0	0	0	0	0	1	0	0	0	0	0	0	0	0	0	0	0	0	0	0	0	0	0	0	0	0	0	0	0	0	0	0	0	0	0	0	0	0	0	0	0	0	0	0	0	0	0	0	0	0	0	0	0	0	0	0	0	0	0	0	0	0	0	0	0	0	0	0	0	0	0	0	0	0	0	0	0	0	0	0	0	0	0	0	0	0	0	0	0	0	0	0	0	0	0	0	0	0	0	0	0	0	0	0	0	0	0	0	0	0	0	0	0	0	0	0	0	0	0	0	0	0	0	0	0	0	0	0	0	0	0	0	0	0	0	0	0	0	0	0	0	0	0	0	0	0	0	0	0	0	0	0	0	0	0	0	0	0	0	0	0	0	0	0	0	0	0	0	0	0	0	0	0	0	0	0	0	0	0	0	0	0	0	0	0	0	0	0	0	0	0	0	0	0	0	0	0	0	0	0	0	0	0	0	0	0	0	0	0	0	0	0	0	0	0	0	0	0	0	0	0	0	0	0	0	0	0	0	0	0	0	0	0	0	0	0	0	0	0	0	0	0	0	0	0	0	0	0	0	0	0	0	0	0	0	0	0	0	0	0	0	0	0	0	0	0	0	0	0	0	0	0	0	0	0	0	0	0	0	0	0	0	0	0	0	0	0	0	0	0	0	0	0	0	0	0	0	0	0	0	0	0	0	0	0	0	0	0	0	0	0	0	0	0	0	0	0	0	0	0	0	0	0	0	0	0	0	0	0	0	0	0	0	0	0	0	0	0	0	0	0	0	0	0	0	0	0	0	0	0	0	0	0	0	0	0	0	0	0	0	0	0	0	0	0	0	0	0	0	0	0	0	0	0	0	0	0	0	0	0	0	0	0	0	0	0	0	0	0	0	0	0	0	0	0	0	0	0	0	0	0	0	0	0	0	0	0	0	0	0	0	0	0	0	0	0	0	0	0	0	0	0	0	0	0	0	0	0	0	0	0	0	0	0	0	0	0	0	0	0	0	0	0	0	0	0	0	0	0	0	0	0	0	0	0	0	0	0	0	0	0	0	0	0	0	0	0	0	0	0	0	0	0	0	0	0	0	0	0	0	0	0	0	0	0	0	0	0	0	0	0	0	0	0	0	0	0	0	0	0	0	0	0	0	0	0	0	0	0	0	0	0	0	0	0	0	0	0	0	0	0	0	0	0	0	0	0	0	0	0	0	0	0	0	0	0	0	0	0	0	0	0	0	0	0	0	0	0	0	0	0	0	0	0	0	0	0	0	0	0	0	0	0	0	0	0	0	0	0	0	0	0	0	0	0	0	0	0	0	0	0	0	0	0	0	0	0	0	0	0	0	0	0	0	0	0	0	0	0	0	0	0	0	0	0	0	0	0	0	0	0	0	0	0	0	0	0	0	0	0	0	0	0	0	0	0	0	0	0	0	0	0	0	0	0	0	0	0	0	0	0	0	0	0	0	0	0	0	0	0	0	0	0	0	0	0	0	0	0	0	0	0	0	0	0	0	0	0	0	0	0	0	0	0	0	0	0	0	0	0	0	0	0	0	0	0	0	0	1	0	0	0	0	0	0	0	0	0	0	0	0	0	0	0	0	0	0	0	0	0	0	0	0	0	0	0	0	0	0	0	0	0	0	0	0	0	0	0	0	0	0	0	0	0	0	0	0	0	0	0	0	0	0	0	0	0	0	0	0	0	0	0	0	0	0	0	0	0	0	0	0	0	0	0	0	0	0	0	0	0	0	0	0	0	0	0	0	0	0	0	0	0	0	0	0	0	0	0	0	0	0	0	0	0	0	0	0	0	0	0	0	0	0	0	0	0	0	0	0	0	0	0	0	0	0	0	0	0	0	0	0	0	0	0	0	0	0	0	0	0	0	0	0	0	0	0	0	0	0	0	0	0	0	0	0	0	0	0	0	0	0	1	0	0	0	0	0	0	0	0	0	0	0	0	0	0	0	0	0	0	0	0	0	0	0	0	0	0	1	0	0	0	0	0	0	0	0	0	0	0	0	0	0	0	0	0	0	0	0	0	0	0	0	0	0	0	0	0	0	0	0	0	0	0	0	0	0	0	0	0	0	0	0	0	0	0	0	0	0	0	0	0	0	0	0	0	0	0	0	0	0	0	0	0	0	0	0	0	0	0	0	0	0	1	0	0	0	0	0	0	0	0	0	0	0	0	0	0	1	0	0	0	0	0	0	0	0	0	0	0	0	0	0	0	0	0	0	0	0	0	0	0	0	0	0	0	0	0	0	0	0	0	0	0	0	0	0	0	0	0	0	0	0	0	0	0	0	0	0	0	0	0	0	0	0	0	0	0	0	0	0	0	0	0	0	0	0	0	0	0	0	0	0	0	0	0	0	0	0	0	0	0	0	0	0	0	0	0	0	0	0	0	0	0	0	0	0	0	0	0	0	0	0	0	0	0	0	0	0	0	0	0	0	0	0	0	0	0	0	0	0	0	0	0	0	0	0	0	0	0	0	0	0	0	0	0	0	0	0	0	0	0	0	0	0	1	0	0	0	0	0	0	0	0	0	0	0	0	0	0	0	0	0	0	0	0	0	0	0	0	0	0	0	0	0	0	0	0	0	0	0	0	0	0	0	0	0	0	0	0	0	0	0	0	0	0	0	0	0	0	0	0	0	0	0	0	0	0	0	0	0	0	0	0	0	0	0	0	0	0	0	0	0	0	0	0	0	0	0	0	0	0	0	0	0	0	0	0	0	0	0	0	0	0	0	0	0	0	0	0	0	0	0	0	0	0	0	0	0	0	0	0	0	0	0	0	0	0	0	0	0	0	0	0	0	0	0	0	0	0	0	0	0	0	0	0	0	0	0	0	0	0	0	0	0	0	0	0	0	0	0	0	0	0	0	0	0	0	0	0	0	0	0	0	0	0	0	0	0	0	0	0	0	0	0	0	0	0	0	0	0	0	0	0	0	0	0	0	0	0	0	0	0	0	0	0	0	0	0	0	0	0	0	0	0	0	0	0	0	0	0	0	0	0	0	0	0	0	0	0	0	0	0	0	0	0	0	0	0	0	0	0	0	0	0	0	0	0	0	0	0	0	0	0	0	0	0	0	0	0	0	0	0	0	0	0	0	0	0	0	0	0	0	0	0	0	0	0	0	0	0	0	0	0	0	0	0	0	0	0	0	0	0	0	0	0	0	0	0	0	0	0	0	0	0	1	0	0	0	0	0	0	0	0	0	0	0	0	0	0	0	0	0	0	0	0	0	0	0	0	0	0	0	0	0	0	0	0	0	0	0	0	0	0	0	0	0	0	0	0	0	0	0	0	0	0	0	0	0	0	0	0	0	0	0	0	0	0	0	0	0	0	0	0	0	0	0	0	0	0	0	0	0	0	0	0	0	0	0	0	0	0	0	0	0	0	0	0	0	0	0	0	0	0	0	0	0	0	0	0	0	0	0	0	0	0	0	0	0	0	0	0	0	1	0	0	0	0	0	0	0	0	0	0	0	0	0	0	0	0	0	0	0	0	0	0	0	0	0	0	0	0	0	0	0	0	0	0	0	0	0	0	0	0	0	0	0	0	0	0	0	0	0	0	0	0	0	0	0	0	0	0	0	0	0	1	0	0	0	0	0	0	0	0	0	0	0	0	0	0	0	0	0	0	0	0	0	0	0	0	0	0	0	0	0	0	0	0	0	0	1	0	0	0	0	0	0	0	0	0	0	0	0	0	0	0	0	0	0	0	0	0	0	0	0	0	0	0	0	0	0	0	0	0	0	0	0	0	0	0	0	0	0	0	0	0	0	0	0	0	0	0	0	0	0	0	0	0	0	0	0	0	0	0	0	0	0	0	0	0	0	0	0	0	0	0	0	0	0	0	0	0	0	0	0	0	0	0	0	0	0	0	0	0	0	0	0	0	0	0	0	0	0	0	0	0	0	0	0	0	0	0	0	0	0	0	0	0	0	0	0	0	0	0	0	0	0	0	0	0	0	0	0	0	0	0	0	0	0	0	0	0	0	0	0	0	0	0	0	0	0	0	0	0	0	0	0	0	0	0	0	0	0	0	0	0	0	0	0	0	0	0	0	0	0	0	0	0	0	0	0	0	0	0	0	0	0	0	0	0	0	0	0	0	0	0	0	0	0	0	0	0	0	0	0	0	0	0	0	0	0	0	0	0	0	0	0	0	0	0	0	0	0	0	0	0	0	0	0	0	0	0	0	0	0	0	0	0	0	0	0	0	0	0	0	0	0	0	0	0	0	0	0	0	0	0	0	0	0	0	0	0	0	0	0	0	0	0	0	0	0	0	0	0	0	0	0	0	0	0	0	0	0	0	0	0	0	0	0	0	0	0	0	0	0	0	0	0	0	0	0	0	0	0	0	0	0	0	0	0	0	0	0	0	0	0	0	0	0	0	0	0	0	0	0	0	0	0	0	0	0	0	0	0	0	0	0	0	0	0	0	0	0	0	0	0	0	0	0	0	0	0	0	0	0	0	0	0	0	0	0	0	0	0	1	0	0	0	0	0	0	0	0	0	0	0	0	0	0	0	0	0	0	0	0	0	0	0	0	0	0	0	0	0	0	0	0	0	0	0	0	0	0	0	0	0	0	0	0	0	0	0	0	0	0	0	0	0	0	0	0	0	0	0	0	0	0	0	0	0	0	0	0	0	0	0	0	0	0	0	0	0	0	0	0	0	0	0	0	0	0	0	0	0	0	0	0	0	0	0	0	0	0	0	0	0	0	0	0	0	0	0	0	0	0	0	0	0	0	0	0	0	0	0	0	0	0	0	0	0	0	0	0	0	0	0	0	0	0	0	0	0	0	0	0	0	0	0	0	0	0	0	0	0	0	0	0	0	0	0	0	0	0	0	0	0	0	0	0	0	0	0	0	0	0	0	0	0	0	0	0	0	0	0	0	0	0	0	0	0	0	0	0	0	0	0	0	0	0	0	0	0	0	0	0	0	0	0	0	0	0	0	0	0	0	0	0	0	0	0	0	0	0	0	0	0	0	0	0	0	0	0	0	0	0	0	0	0	0	0	0	0	0	0	0	0	0	0	0	0	0	0	0	0	0	0	0	0	0	0	0	0	0	0	0	0	0	0	0	0	0	0	0	0	0	0	0	0	0	0	0	0	0	0	0	0	0	0	0	0	0	0	0	0	0	0	0	0	0	0	0	0	0	0	0	0	0	0	0	0	0	0	0	0	0	0	0	0	0	0	0	0	0	0	0	0	0	0	0	0	0	0	0	0	0	0	0	0	0	0	0	0	0	0	0	0	0	0	0	0	0	0	0	0	0	0	0	0	0	0	0	0	0	0	0	0	0	0	0	0	0	0	0	0	0	0	0	0	0	0	0	0	0	0	0	0	0	0	0	0	0	0	0	0	0	0	0	0	0	0	0	0	0	0	0	0	0	0	0	0	0	0	0	0	0	1	0	0	0	0	0	0	0	0	0	0	0	0	0	0	0	0	0	0	0	0	0	0	0	0	0	0	0	0	0	0	0	0	0	0	0	0	0	0	0	0	0	0	0	0	0	0	0	0	0	0	0	0	0	0	0	0	0	0	0	0	0	0	0	0	0	0	0	0	0	0	0	0	0	0	0	0	0	0	0	0	0	0	0	0	0	0	0	0	0	0	0	0	0	0	0	0	0	0	0	0	0	0	0	0	0	0	0	0	0	0	0	0	0	0	0	0	0	0	0	0	0	0	0	0	0	0	0	0	0	0	0	0	0	0	0	0	0	0	0	0	0	0	0	0	0	0	0	0	0	0	0	0	0	0	0	0	0	0	0	0	0	0	0	0	0	0	0	0	0	0	0	0	0	0	0	0	0	0	0	0	0	0	0	0	0	0	0	0	0	0	0	0	0	0	0	0	0	0	0	0	0	0	0	0	0	0	0	0	0	0	0	1	0	0	0	0	0	0	0	0	0	0	0	0	0	0	0	0	0	0	0	0	0	0	0	0	0	0	1	0	0	0	1	0	0	0	0	0	0	0	0	0	0	0	0	0	0	0	0	0	0	0	0	0	0	0	0	0	0	0	0	0	0	0	0	0	0	1	0	0	0	0	0	0	0	0	0	1	0	0	0	0	0	0	0	0	0	0	0	0	0	0	0	0	0	0	0	0	0	0	0	0	0	0	0	0	0	0	0	0	0	0	0	0	0	0	1	0	0	0	0	0	0	0	0	0	0	0	0	0	0	0	0	0	0	0	0	0	0	0	0	0	0	0	0	0	0	0	0	0	0	0	0	0	1	0	0	0	0	0	0	0	0	0	0	0	0	0	0	0	0	0	0	0	0	0	0	0	0	0	0	0	0	0	0	0	0	0	0	0	0	0	0	0	0	0	0	0	0	0	0	0	0	0	0	0	0	0	0	0	0	0	0	0	0	0	0	0	0	0	0	0	0	0	0	1	0	0	0	0	0	0	0	0	0	0	0	0	0	0	0	0	0	0	0	0	0	0	0	0	0	0	0	0	0	0	0	0	0	0	0	0	0	0	0	0	0	0	0	0	0	0	0	0	0	0	0	0	0	0	0	0	0	0	0	0	0	0	0	0	0	0	0	0	0	0	0	0	0	0	0	0	0	0	0	0	0	0	0	0	0	0	0	0	0	0	0	0	1	0	0	0	0	0	0	0	0	0	0	0	0	0	0	0	0	0	0	0	0	0	0	0	0	0	0	0	0	0	0	0	0	0	0	0	0	0	0	0	0	0	0	0	0	0	0	0	0	0	0	0	0	0	0	0	0	0	0	0	0	0	0	0	0	0	0	0	0	0	0	0	0	0	0	0	0	0	0	0	0	0	0	0	0	0	0	0	0	0	0	0	0	0	0	0	0	0	0	0	0	0	0	0	0	0	0	0	0	0	0	0	0	0	0	0	0	0	0	0	0	0	0	0	0	0	0	0	0	0	0	0	0	0	0	0	0	0	0	0	0	0	0	0	0	0	0	0	0	0	0	0	0	0	0	0	0	0	0	0	0	0	0	0	0	0	0	0	0	0	0	0	0	0	0	0	0	0	0	0	0	0	0	0	0	0	0	0	0	0	0	0	0	1	0	0	0	0	0	0	0	0	0	0	0	0	0	0	0	0	0	0	0	0	0	0	0	0	0	0	0	0	0	0	0	0	0	0	0	0	0	0	0	0	0	0	0	0	0	0	0	0	0	0	0	0	0	0	0	0	0	0	0	0	0	0	0	0	0	0	0	0	0	0	0	0	0	0	0	0	0	0	0	0	0	0	0	0	0	0	0	0	0	0	0	0	0	0	0	0	0	0	0	0	0	0	0	0	0	0	0	0	0	0	0	0	0	0	0	0	0	0	0	0	0	0	0	0	0	0	0	0	0	0	0	0	0	0	0	0	0	0	1	0	0	0	0	0	0	0	0	0	0	0	0	0	0	0	0	0	0	0	0	0	0	0	0	0	0	0	0	0	0	0	0	0	0	0	0	0	0	0	0	1	0	0	0	0	0	0	0	0	0	0	0	0	0	0	0	0	0	0	0	0	0	0	0	0	0	0	0	0	0	0	0	0	0	0	0	0	0	0	0	0	0	0	0	0	0	0	0	0	0	0	0	0	0	0	0	0	0	0	0	0	0	0	0	0	0	0	0	0	0	0	0	0	0	0	0	0	0	0	0	0	0	0	0	0	0	0	0	0	0	0	0	0	0	0	0	0	0	0	0	0	0	0	1	0	0	0	0	0	0	0	0	0	0	0	0	0	0	0	0	0	0	0	0	0	0	0	0	0	0	0	0	0	0	0	0	0	0	0	0	0	0	0	0	0	0	0	0	0	0	0	0	0	0	0	0	0	0	0	0	0	0	0	0	0	0	0	0	0	0	0	0	0	0	0	0	0	0	0	0	0	0	0	0	0	0	0	0	0	0	0	0	0	0	0	0	0	0	0	0	0	0	0	0	0	0	0	0	0	1	0	0	0	0	0	0	0	0	0	0	0	0	0	0	0	0	0	0	0	0	0	0	0	0	0	0	0	0	0	0	0	0	0	0	0	0	0	0	0	0	0	0	0	0	0	0	0	0	0	0	0	0	0	0	0	0	0	0	0	0	0	0	0	0	0	0	0	0	0	0	0	0	0	0	0	0	1	0	0	0	0	0	0	0	0	0	0	0	0	0	0	0	0	0	0	0	0	0	0	0	0	0	1	0	0	0	0	0	0	0	0	0	0	0	0	0	0	0	0	0	0	0	0	0	0	0	0	0	0	0	0	0	0	0	0	0	0	0	0	0	0	0	0	0	0	0	0	1	0	0	0	0	0	0	0	0	0	0	0	0	0	0	0	0	0	0	0	0	0	0	0	0	0	0	0	0	0	0	0	0	0	0	0	0	0	0	0	0	0	0	0	0	0	0	0	0	0	0	0	0	0	1	0	0	0	0	0	0	0	0	0	0	0	0	0	0	0	0	0	0	0	0	0	0	0	0	0	0	0	0	0	0	0	0	0	0	0	0	0	0	0	0	0	0	0	0	0	0	0	0	0	0	0	0	0	0	0	0	0	0	0	0	0	1	0	0	0	0	0	0	0	0	0	0	0	0	0	0	0	0	0	0	0	0	0	0	0	0	0	0	0	0	0	0	0	1	0	0	0	0	0	0	0	0	0	0	0	0	0	0	0	0	0	0	0	0	0	0	0	0	0	0	0	0	0	0	0	0	0	0	0	0	0	0	0	0	0	0	0	0	0	0	0	0	0	0	0	0	0	0	0	1	0	0	0	0	0	0	0	0	0	0	0	0	0	0	0	0	0	0	0	0	0	0	0	0	0	0	0	0	0	0	0	0	0	0	0	0	0	0	0	0	0	0	0	0	0	0	0	0	0	0	0	0	0	0	0	0	0	0	0	0	0	0	0	0	0	0	0	0	0	0	0	0	0	0	0	0	0	0	0	0	0	0	0	0	0	0	0	0	0	0	0	0	0	0	0	0	0	0	1	0	0	0	0	0	0	0	0	0	0	0	0	0	0	0	0	0	0	0	0	0	0	0	0	0	0	0	0	0	0	0	0	0	0	0	0	0	0	0	0	0	0	0	0	0	0	0	0	0	0	0	0	0	0	1	0	0	0	0	0	0	0	0	0	0	0	0	0	0	0	0	0	0	0	0	0	0	0	0	0	0	0	0	0	0	0	0	0	0	0	0	0	0	0	0	0	0	0	0	0	0	0	0	0	0	0	0	1	0	0	0	0	0	0	0	0	0	0	0	0	0	1	0	0	0	0	0	0	0	0	0	0	0	0	0	0	0	0	0	0	0	0	0	0	0	0	0	0	0	0	0	0	0	0	0	0	0	0	0	0	0	0	0	0	0	0	0	0	0	0	0	0	0	0	0	0	0	1	0	0	0	0	0	0	0	0	0	0	0	0	0	0	0	0	0	0	0	0	0	0	0	0	0	0	0	0	0	0	0	0	0	0	0	0	0	0	0	0	0	0	0	0	0	1	0	0	0	0	0	0	0	0	0	0	0	0	0	0	0	0	0	0	0	0	0	0	0	0	0	0	0	0	0	0	0	0	0	0	0	0	0	0	0	0	0	0	0	0	0	0	0	0	0	0	0	0	0	0	0	0	0	0	0	0	0	0	0	0	0	1	0	0	0	0	0	0	0	0	0	0	0	0	0	0	0	0	0	1	0	0	0	0	0	0	0	0	0	0	0	0	0	0	0	0	0	0	0	0	0	0	0	0	0	0	0	0	0	0	0	0	0	0	0	0	0	0	0	0	0	0	0	0	0	0	0	0	0	0	0	0	0	0	0	0	0	0	0	0	0	0	0	0	0	0	0	0	0	0	0	0	0	0	0	0	0	0	0	0	0	0	0	1	0	0	0	0	0	0	0	0	0	0	0	0	0	0	0	0	0	0	0	0	0	0	0	0	0	0	0	0	0	0	0	0	0	0	0	0	0	0	0	0	0	0	0	0	0	0	0	0	0	0	0	0	0	0	0	0	0	0	0	0	0	0	0	0	0	0	0	0	0	0	0	0	0	0	0	0	0	0	0	0	0	0	0	0	0	0	0	0	0	0	0	0	0	0	0	0	0	0	0	0	0	0	0	0	0	0	0	0	0	0	0	0	0	0	0	0	0	0	0	0	0	0	0	1	0	0	0	0	0	0	0	0	0	0	0	0	0	0	0	0	0	0	0	0	0	0	0	0	0	0	0	0	0	0	0	1	0	0	0	0	0	0	0	0	0	0	0	0	0	0	0	0	0	0	0	0	0	0	0	0	0	0	0	0	0	0	0	0	0	0	0	0	0	0	0	1	0	0	0	0	0	0	0	0	0	0	0	1	0	0	0	0	0	0	0	0	0	0	0	0	0	0	0	0	0	0	0	0	0	0	0	0	0	0	0	0	0	0	0	0	0	0	0	0	0	0	0	0	0	0	0	0	0	0	0	0	0	0	1	0	0	0	0	0	0	0	0	0	0	0	0	0	0	0	0	0	0	0	0	0	0	0	0	0	0	0	0	0	0	0	0	0	0	0	0	0	0	0	0	0	0	0	0	0	0	0	0	0	0	0	0	0	0	0	0	0	0	0	0	0	0	0	0	0	0	0	0	0	0	0	0	0	0	0	0	0	0	0	0	0	0	0	0	0	0	0	0	0	0	0	0	0	0	0	0	0	1	0	0	0	0	0	0	0	0	0	0	0	0	0	0	0	0	0	0	0	0	0	0	0	0	0	0	0	0	0	0	0	0	0	0	0	0	0	0	0	0	0	0	0	0	0	0	0	0	0	0	0	0	0	0	0	0	0	0	0	0	0	0	0	0	0	0	0	0	0	0	0	0	0	0	0	0	0	0	0	0	0	0	0	0	0	0	0	0	0	0	0	0	0	0	0	0	0	0	0	0	0	0	0	0	0	0	0	0	0	0	1	0	0	0	0	0	0	0	0	0	0	0	0	0	0	0	0	0	0	0	0	0	0	0	0	1	0	0	0	0	0	0	0	0	0	0	0	0	0	0	0	0	0	0	0	0	0	0	0	0	0	0	0	0	0	0	0	0	0	0	0	0	0	0	0	0	0	0	0	0	0	0	0	0	0	0	0	0	0	0	0	0	0	0	0	0	0	0	0	0	0	0	0	0	0	0	0	0	0	0	0	0	1	0	0	0	0	0	0	0	0	0	0	0	0	0	0	0	0	0	0	0	0	0	0	0	0	0	0	0	0	0	0	0	0	0	0	0	0	0	0	0	0	0	0	0	0	0	0	0	0	0	0	0	0	0	0	0	0	0	0	0	0	0	0	0	0	0	0	0	0	0	0	0	0	0	0	0	0	0	0	0	0	0	0	0	0	0	0	0	0	0	0	0	0	0	0	0	0	0	0	0	0	0	0	0	0	1	0	0	0	0	0	0	0	0	0	0	0	0	0	0	0	0	0	0	0	0	0	0	0	0	0	0	0	0	0	0	0	0	0	0	0	0	0	0	0	0	0	0	0	0	0	0	0	0	0	0	0	0	0	0	0	0	0	0	0	0	0	0	0	0	0	0	0	0	0	0	0	0	0	0	0	0	0	0	0	0	0	0	0	0	0	0	0	0	0	0	0	0	0	0	0	0	0	0	0	0	0	0	0	0	0	0	0	0	0	0	0	0	0	0	0	0	0	0	0	0	0	0	0	0	0	0	0	0	0	0	0	0	0	0	0	0	0	0	0	0	0	0	0	0	0	0	0	0	0	0	0	0	0	0	0	0	0	0	0	0	0	0	0	0	0	0	0	0	0	0	0	0	0	0	0	0	0	0	0	0	0	0	0	0	0	0	0	0	0	0	0	0	0	0	0	0	0	0	0	0	0	0	0	0	0	0	0	0	0	0	0	0	0	0	0	0	0	0	0	0	0	0	0	0	0	0	0	0	0	0	0	0	0	0	0	0	0	0	0	0	0	0	0	0	0	0	0	0	0	0	0	0	0	0	0	0	0	0	0	0	0	0	0	0	0	0	0	0	0	0	0	0	0	0	0	0	0	0	0	0	0	0	0	0	0	0	0	0	0	0	0	0	0	0	0	0	0	0	0	0	0	0	0	0	0	0	0	0	0	1	0	0	0	0	0	0	0	0	0	0	0	0	0	0	0	0	0	0	0	0	0	0	0	0	0	0	0	0	0	0	0	0	0	0	0	0	0	0	0	0	0	0	0	0	0	0	0	0	0	0	0	0	0	0	0	0	0	0	0	0	0	0	0	0	0	0	0	0	0	0	0	0	0	0	0	0	0	0	0	0	0	0	0	0	0	0	0	0	0	0	0	1	0	0	0	0	0	0	0	0	0	0	0	0	0	0	0	0	0	0	0	0	0	0	0	1	0	0	0	0	0	0	0	0	0	0	0	0	0	0	0	0	0	0	0	0	0	0	0	0	0	0	0	0	0	0	0	0	0	0	0	0	0	0	0	0	0	0	0	0	0	0	0	0	0	0	0	0	0	0	0	0	0	0	0	0	0	0	0	0	0	0	0	0	0	0	0	0	0	0	0	0	0	0	0	0	0	0	0	0	0	0	0	0	0	0	0	0	0	0	0	0	0	0	0	0	0	0	0	0	0	0	0	0	0	0	0	0	0	0	0	0	0	0	0	0	1	0	0	0	0	0	0	0	0	0	0	0	0	0	0	0	0	0	0	0	0	0	0	0	0	0	0	0	0	0	0	0	0	0	0	0	0	0	0	0	0	0	0	0	0	0	0	0	0	0	0	0	0	0	0	0	0	0	0	0	0	0	0	0	0	0	0	0	0	0	0	0	0	0	0	0	0	0	0	0	0	0	0	0	0	0	0	0	0	0	0	0	0	0	0	0	0	0	0	0	0	0	0	0	0	0	0	0	0	0	0	0	0	0	0	0	0	0	0	0	0	0	0	0	0	0	0	0	0	0	0	0	0	0	0	0	0	0	0	0	0	0	0	0	0	0	0	0	0	0	0	0	0	0	0	0	0	0	0	0	0	0	0	0	0	0	0	0	0	0	0	0	0	0	0	0	0	0	0	0	0	0	0	0	0	0	0	0	0	0	0	0	0	0	0	0	0	0	0	0	0	0	0	0	0	0	0	0	0	0	0	0	0	0	0	0	0	0	0	0	0	0	0	1	0	0	0	0	0	0	0	0	0	0	0	0	0	0	0	0	0	0	0	0	0	0	0	0	0	0	0	0	0	0	0	0	0	0	0	0	0	0	0	0	0	0	0	0	0	0	0	0	0	0	0	0	0	0	0	0	0	0	0	0	0	0	0	0	0	0	0	0	0	0	0	0	0	0	0	0	0	0	0	0	0	0	0	0	0	0	0	0	0	0	0	0	0	0	0	0	1	0	0	1	0	0	0	0	0	0	0	0	0	0	0	0	0	0	0	0	0	0	0	0	0	0	0	0	0	0	1	0	0	0	0	0	0	0	0	0	0	0	0	0	0	1	0	0	1	0	0	0	0	0	0	0	0	0	0	0	0	0	0	0	0	0	0	0	0	0	0	0	0	0	0	0	0	0	0	0	1	0	0	0	0	0	0	0	0	0	0	0	0	0	0	0	0	0	0	0	0	0	0	0	0	0	0	0	0	0	0	0	0	0	0	0	0	0	0	0	0	1	0	0	0	0	0	0	0	0	0	0	0	0	0	0	0	0	1	0	0	0	0	0	0	0	0	0	0	1	0	0	0	0	0	0	0	0	0	0	0	0	0	0	1	0	0	0	0	0	0	0	0	0	0	0	0	0	0	0	0	0	0	0	0	0	0	0	0	0	0	0	0	0	0	0	0	0	0	0	0	0	0	0	0	0	0	0	0	0	0	0	0	0	0	0	0	0	0	0	0	0	0	0	0	0	0	0	0	1	0	0	0	0	0	0	0	0	0	0	0	0	0	0	0	0	0	0	0	0	0	0	0	0	0	0	0	0	0	0	0	0	0	0	0	0	0	0	0	0	0	0	0	0	0	0	0	0	0	0	0	0	0	0	0	0	0	0	0	0	0	0	0	0	0	0	0	0	0	0	0	0	0	0	0	0	0	1	0	0	0	0	1	0	0	0	0	1	0	0	0	0	0	0	0	1	0	0	0	0	0	0	1	0	0	0	0	0	0	0	0	0	0	0	0	0	0	0	0	0	0	0	0	0	0	0	0	0	0	0	0	0	0	0	0	0	0	0	0	0	0	0	0	0	0	0	0	0	0	0	0	0	1	0	0	0	0	0	0	1	0	0	1	0	0	0	0	0	0	0	0	0	0	1	0	0	0	0	0	1	0	0	1	0	0	0	0	0	0	0	0	0	0	0	0	0	0	0	0	0	0	0	0	0	0	0	0	0	0	0	0	1	0	0	0	0	0	0	0	0	0	0	0	0	0	0	0	0	0	0	0	0	0	0	0	0	0	0	0	0	0	0	0	1	0	0	0	0	0	0	0	0	0	0	0	0	0	0	0	0	0	0	0	0	0	0	0	0	1	0	0	0	0	0	0	0	0	0	0	0	0	0	0	0	0	0	0	0	0	0	0	0	0	0	0	0	0	0	0	0	0	0	0	0	0	0	0	0	0	0	0	0	0	0	0	0	0	0	0	1	0	0	0	0	0	1	0	0	0	0	0	0	0	0	0	0	0	0	0	0	0	0	0	0	0	0	0	0	0	0	0	0	0	0	0	0	0	0	0	0	0	1	0	0	0	0	0	0	0	0	0	0	0	0	0	0	0	0	0	0	0	0	0	0	0	0	0	0	0	0	0	0	0	1	0	0	0	0	0	0	0	0	0	0	0	0	0	0	0	1	0	0	0	0	0	1	0	0	0	0	0	0	0	0	0	0	0	0	0	0	0	0	0	0	0	0	0	0	0	1	0	0	0	0	1	0	0	0	0	0	0	0	0	0	0	0	0	0	0	0	0	0	1	0	0	0	0	0	0	0	0	0	0	0	0	0	0	0	0	0	0	0	0	0	0	0	0	0	0	0	0	0	0	0	0	0	0	0	0	0	0	0	1	0	0	0	0	0	0	0	0	0	0	0	0	0	0	0	0	0	0	0	1	0	0	0	0	0	0	0	0	0	0	0	0	0	0	0	0	0	0	0	0	0	0	0	0	0	0	0	0	0	0	0	0	0	0	0	0	1	0	0	0	0	0	0	0	0	0	0	0	0	0	0	0	0	0	0	0	0	0	0	0	0	0	0	0	0	0	0	0	0	0	0	0	0	1	0	0	0	0	0	0	0	0	0	0	0	0	0	0	0	0	0	0	0	0	0	0	0	0	0	0	0	0	0	0	0	0	0	0	0	0	0	0	0	0	0	0	0	0	0	0	0	0	0	0	0	0	0	0	0	0	0	0	0	0	0	0	0	0	0	0	0	0	0	0	0	0	0	0	0	0	0	0	0	0	0	0	0	0	0	0	0	0	0	0	0	0	0	0	0	0	0	0	0	0	0	0	0	1	0	0	0	0	0	0	0	0	0	0	0	0	0	0	0	0	0	0	0	0	0	0	0	0	0	0	0	0	0	0	0	0	0	0	0	0	0	0	0	0	0	0	0	0	0	0	0	0	0	0	0	0	0	0	0	0	0	0	0	0	0	0	0	0	0	0	0	0	0	0	0	0	0	0	0	0	0	0	0	0	0	0	0	0	1	0	0	0	0	0	0	0	0	0	0	0	0	0	0	0	0	0	0	0	0	0	0	0	0	0	0	0	0	0	0	0	0	0	0	0	0	0	0	0	0	0	0	0	0	0	0	0	0	0	0	0	0	0	0	0	0	0	0	0	0	0	0	0	0	0	0	0	0	0	0	0	0	0	0	0	0	0	0	0	0	0	0	0	0	0	0	0	0	0	0	0	0	0	0	0	0	0	0	0	0	0	0	0	0	0	0	0	0	0	0	0	0	0	0	0	0	0	0	0	0	0	0	0	0	0	0	0	0	0	0	0	0	0	0	0	0	0	0	0	0	0	0	0	0	0	0	0	0	0	0	0	0	0	0	0	0	0	0	0	0	0	0	0	0	0	0	0	0	0	0	0	0	0	0	0	0	0	0	0	0	0	0	0	0	0	0	0	0	0	0	0	0	0	0	0	0	0	0	0	0	0	0	0	0	0	0	0	1	0	0	0	0	0	0	0	0	0	0	0	0	0	0	0	0	0	0	0	0	0	0	0	0	0	0	0	0	0	0	0	1	0	0	0	0	0	0	0	0	0	0	0	0	0	0	0	0	0	0	0	0	0	0	0	0	0	0	0	0	0	0	0	0	0	0	1	0	0	0	0	0	0	0	0	0	0	0	0	0	0	0	0	0	0	0	0	0	0	0	0	0	0	0	0	1	0	0	0	0	0	0	0	0	0	0	0	0	0	0	0	0	0	0	0	0	0	0	0	0	0	0	0	0	0	0	0	0	0	0	0	0	0	0	0	0	1	0	0	0	1	0	0	0	0	0	0	0	0	0	0	0	0	0	0	0	0	0	0	0	0	0	0	0	0	0	0	0	0	0	0	0	0	0	0	0	0	0	0	0	0	0	0	0	0	0	0	0	0	0	1	0	0	0	0	0	0	0	0	0	0	0	0	0	0	0	0	0	0	0	0	0	0	0	0	0	0	0	0	0	0	0	0	0	0	0	0	0	0	1	0	0	0	0	0	0	0	0	0	0	0	0	0	0	0	0	0	0	0	0	0	0	0	0	0	0	0	0	0	0	0	0	0	0	0	0	0	0	0	0	0	0	0	0	0	0	0	0	0	0	0	0	0	0	0	0	0	0	0	0	0	0	0	0	0	0	0	0	0	0	0	0	0	0	0	0	0	0	0	0	0	0	0	0	0	0	0	0	0	0	0	0	0	0	0	0	0	0	0	0	0	0	0	0	0	0	0	0	0	0	0	0	0	0	0	0	0	0	0	0	0	0	0	0	0	0	0	0	0	0	0	0	0	0	0	0	0	0	0	0	0	0	0	0	0	0	0	0	0	0	0	0	0	0	0	0	0	0	0	0	0	0	0	0	0	0	0	0	0	0	0	0	0	0	0	0	0	0	0	0	0	0	0	0	0	0	0	0	0	0	0	0	0	0	0	0	0	0	0	0	0	0	0	0	0	0	0	0	0	0	0	0	0	0	0	0	0	0	1	0	0	0	0	0	0	0	0	0	0	0	0	0	0	0	0	0	0	0	0	0	0	0	0	0	0	0	0	0	0	0	0	0	0	0	0	0	0	0	0	0	0	0	0	0	0	0	0	0	0	0	0	0	0	0	0	0	0	0	0	0	0	1	0	0	0	0	0	1	0	0	0	0	0	0	0	0	0	0	0	0	0	0	0	0	0	0	0	0	0	0	0	0	0	0	0	0	0	0	0	0	0	0	0	0	0	0	0	0	0	0	0	0	0	0	0	0	0	0	0	0	0	0	0	0	0	0	0	0	0	0	0	0	0	0	0	0	0	0	0	0	0	0	0	0	0	0	0	0	0	0	0	0	0	0	0	0	0	0	0	0	0	0	0	0	0	0	0	0	0	0	0	0	0	0	0	0	0	0	0	0	0	0	0	0	0	0	0	0	0	0	0	0	0	0	0	0	0	0	0	0	0	0	0	0	0	0	0	0	0	0	0	0	0	0	0	0	0	0	0	0	0	0	0	0	0	0	0	0	0	0	0	0	0	0	0	0	0	0	0	0	0	0	0	0	0	0	0	0	1	0	0	0	0	0	0	0	0	0	0	0	0	0	0	0	0	0	0	0	0	0	0	0	0	0	0	0	0	0	0	0	0	0	0	0	0	0	0	0	0	0	0	0	0	0	0	0	0	0	0	1	0	0	1	0	0	0	0	0	0	0	0	0	0	0	0	0	0	0	0	0	0	0	0	0	0	0	0	0	0	0	0	0	0	0	0	0	0	0	0	0	0	0	0	0	0	0	1	0	0	0	0	0	0	0	0	0	0	0	0	0	0	0	0	0	0	0	0	0	0	0	0	0	0	0	0	0	0	0	0	0	0	0	0	0	0	0	0	0	0	0	0	0	0	0	0	0	0	0	0	0	0	0	0	0	0	0	0	0	0	0	0	0	0	0	0	0	0	0	0	0	0	0	0	0	0	0	0	0	0	0	0	0	0	0	0	0	0	0	0	0	0	0	0	0	0	0	0	0	0	0	0	0	0	0	0	0	0	0	0	0	0	0	0	0	0	0	0	0	0	0	0	0	0	0	0	0	0	0	0	0	0	0	0	0	0	0	0	0	0	0	0	0	0	0	0	0	0	0	0	0	0	0	0	0	0	0	0	0	1	0	0	0	0	0	0	0	0	0	0	0	0	0	0	0	0	0	0	0	0	0	0	0	0	0	0	0	0	0	0	0	0	0	0	0	0	0	0	0	0	0	0	0	0	0	0	0	0	0	0	0	0	0	0	0	0	0	0	0	0	1	0	0	0	1	0	0	0	0	0	0	0	0	0	0	0	0	0	0	0	0	0	0	0	0	0	0	0	0	0	0	0	0	0	0	0	0	0	0	0	0	0	0	0	0	0	0	0	0	0	0	0	0	0	0	0	0	0	0	0	0	0	0	0	0	0	0	0	0	0	0	0	0	0	0	0	0	0	0	0	0	0	0	0	0	0	0	0	0	0	0	0	0	0	1	0	0	0	0	0	0	0	0	0	0	0	0	0	0	0	0	0	0	0	0	0	0	0	0	0	0	0	0	0	0	0	0	0	0	0	0	0	0	0	0	0	0	0	0	0	0	0	0	0	0	0	0	0	0	0	0	0	0	0	0	0	0	0	1	0	0	0	0	0	0	0	0	0	0	0	0	0	0	0	0	0	0	0	0	0	0	0	0	0	0	0	0	0	0	0	0	0	0	0	0	0	0	0	0	0	0	0	0	0	0	0	0	0	0	0	0	0	0	0	0	0	0	0	0	0	0	0	0	0	0	0	0	0	0	0	0	0	0	0	0	0	0	0	0	0	0	0	0	0	0	0	0	0	0	0	0	0	0	0	0	0	0	0	0	0	0	0	0	0	0	0	0	0	0	0	0	0	0	0	0	1	0	0	0	0	0	0	0	0	0	0	0	0	0	0	0	0	0	0	0	0	0	0	0	0	0	0	0	0	0	0	0	0	0	0	0	0	0	0	0	0	0	0	0	0	0	0	0	0	0	0	0	0	0	0	0	0	0	0	0	0	0	0	0	0	0	0	0	0	0	0	0	0	0	0	0	0	0	0	0	0	0	0	0	0	0	0	0	0	0	0	0	0	0	0	0	0	0	0	0	0	0	0	0	0	0	0	0	0	0	0	0	0	0	0	0	0	0	0	0	0	1	0	0	0	0	0	0	0	0	0	0	0	0	0	0	0	0	0	0	0	0	0	0	0	0	0	0	0	0	0	0	0	0	0	0	0	0	0	0	0	0	0	0	0	0	0	0	0	0	0	0	0	1	0	0	0	0	0	0	0	0	0	0	0	0	0	0	0	0	0	0	0	0	0	0	0	0	0	0	0	0	0	0	0	0	0	0	0	0	0	0	0	0	0	0	0	0	0	0	0	0	0	0	0	0	0	0	0	0	0	0	0	0	0	0	0	0	0	0	0	0	0	0	0	0	0	0	0	0	0	0	0	0	0	0	1	0	0	0	0	0	0	0	0	0	0	0	0	0	0	0	0	0	0	0	0	0	0	0	0	0	0	0	0	0	0	0	0	0	0	0	0	0	0	0	0	0	0	0	0	0	0	0	1	0	0	0	0	0	0	0	0	0	0	0	0	0	0	0	0	0	0	0	0	0	0	0	0	0	0	0	0	0	0	0	0	0	0	0	0	0	0	0	1	0	0	0	0	0	0	0	0	0	0	0	0	0	0	0	0	0	0	0	0	0	0	0	0	0	0	0	0	0	0	0	0	0	0	0	0	0	0	0	0	0	0	0	0	0	0	0	0	0	0	0	0	0	0	0	0	0	0	1	0	0	0	0	0	0	0	0	0	0	0	0	0	0	0	0	0	1	0	0	0	0	0	0	0	0	0	0	0	0	0	0	0	0	0	0	0	0	0	0	0	0	0	0	0	0	0	0	0	0	0	0	0	0	0	0	0	0	1	0	0	1	0	0	1	0	0	0	0	0	0	1	0	0	0	0	0	0	0	0	0	0	0	0	0	0	0	0	0	0	0	0	0	0	0	0	0	0	0	0	0	0	0	0	0	0	0	0	0	0	0	0	0	0	1	0	0	0	0	1	0	0	0	0	0	0	0	1	0	0	0	0	0	0	0	0	0	0	0	0	0	0	0	0	0	0	1	0	0	0	0	0	0	0	0	0	0	0	0	0	0	0	0	0	0	0	0	0	0	0	0	0	0	0	0	0	0	0	0	0	0	0	0	0	0	0	0	0	0	0	0	0	0	0	0	0	0	0	0	0	0	0	0	0	0	0	0	0	0	0	0	0	0	0	0	0	0	0	0	0	0	0	0	0	0	0	0	0	0	0	0	0	0	0	0	0	0	0	0	0	0	0	0	0	0	0	0	0	0	0	0	0	0	0	0	0	1	0	0	0	0	0	0	0	0	0	0	0	0	0	0	0	0	0	0	0	0	0	0	0	0	0	0	0	0	0	1	0	0	0	0	0	0	0	0	0	0	0	0	0	0	0	0	0	0	0	0	0	0	0	0	0	0	0	0	0	0	0	0	0	0	0	0	0	0	0	0	0	0	0	0	0	0	0	0	0	0	0	0	0	0	0	0	0	0	0	0	0	0	0	0	0	0	0	0	0	0	0	0	0	0	0	0	0	0	0	0	0	0	0	0	0	0	0	0	0	0	0	0	0	0	0	0	0	0	0	0	0	0	0	0	0	0	0	0	0	0	0	0	0	0	0	0	0	0	0	0	0	0	0	0	0	0	0	0	0	0	0	0	0	0	0	0	0	0	0	0	0	0	1	0	0	0	0	0	0	0	0	0	0	0	0	0	0	0	0	0	0	0	0	0	0	0	0	0	0	0	0	0	0	0	0	0	0	0	0	0	0	0	0	0	0	0	0	0	0	0	0	0	0	0	0	0	0	0	0	0	0	0	0	0	0	0	0	0	0	0	0	0	0	0	0	0	0	0	0	0	0	0	0	0	0	0	1	0	0	0	0	0	0	0	0	0	0	0	0	0	0	0	0	0	0	0	0	0	0	0	0	2	0	0	0	0	0	0	0	0	0	0	0	0	0	0	0	0	0	0	0	0	0	0	0	0	0	0	0	1	0	0	1	0	0	0	0	0	0	0	0	0	0	0	0	0	0	0	0	0	0	0	0	0	0	0	0	0	0	0	0	0	0	0	0	0	0	0	0	0	1	0	0	0	0	0	0	0	0	0	0	0	0	0	0	0	0	0	0	0	0	0	0	0	0	0	0	1	0	0	0	0	0	0	0	0	0	0	0	0	0	0	0	0	0	0	0	0	0	0	0	0	0	0	0	0	0	1	0	0	0	0	0	0	0	0	0	0	0	0	0	0	0	0	0	0	0	0	0	0	0	0	0	0	0	0	0	0	0	0	0	0	0	0	0	0	0	0	0	0	0	0	0	0	0	0	0	0	0	0	0	0	0	0	0	0	0	0	0	0	0	0	0	0	0	0	0	0	0	0	0	0	0	0	1	0	0	0	0	0	0	0	0	0	0	0	0	0	0	0	0	0	0	0	0	0	0	0	0	0	0	0	0	0	0	0	0	0	0	0	0	0	0	0	0	0	0	0	0	0	0	0	0	0	0	0	0	0	0	0	0	0	0	0	0	0	0	0	0	0	0	0	0	0	0	0	0	0	0	0	0	0	0	0	0	0	0	0	0	0	0	0	0	0	0	0	0	0	0	0	0	0	0	0	0	0	0	0	0	0	0	0	0	0	0	0	0	0	0	0	0	0	0	0	0	0	0	0	0	0	0	0	0	0	0	0	0	0	0	0	0	0	0	0	0	0	0	0	0	0	0	0	0	0	0	0	0	0	0	0	0	0	0	0	0	0	0	0	0	0	0	0	0	0	0	0	0	0	0	0	0	0	0	0	0	0	0	0	0	0	0	0	0	0	0	0	0	0	0	0	0	0	0	0	0	0	0	0	0	0	0	0	0	0	0	0	0	0	0	0	0	0	0	0	0	0	0	0	0	0	0	0	0	0	0	0	0	0	0	0	0	0	0	0	0	0	0	0	0	0	0	0	0	0	0	0	0	0	0	0	0	0	0	0	0	0	0	0	0	0	0	0	0	0	0	0	0	0	0	0	0	0	0	0	0	0	0	0	0	0	0	0	0	0	0	0	0	0	0	0	0	0	0	0	0	0	0	0	0	0	0	0	0	0	0	0	0	0	0	0	0	0	0	0	0	1	0	0	0	0	0	0	0	0	0	0	1	0	0	0	0	0	0	0	0	0	0	0	0	0	0	0	0	0	0	0	0	0	0	0	0	0	0	0	0	0	0	0	0	0	0	0	0	0	1	0	0	0	0	0	0	0	0	0	0	0	0	1	0	0	1	0	0	0	0	0	0	1	0	0	0	0	0	0	0	0	0	0	0	0	0	0	0	0	0	0	0	0	0	0	0	0	0	0	0	0	0	0	0	0	0	0	0	0	0	0	0	0	0	0	0	0	0	0	0	0	0	0	0	0	0	0	0	0	0	0	0	0	0	0	0	0	0	0	0	0	0	0	0	0	0	0	0	0	0	0	0	0	0	0	0	0	0	0	0	1	0	0	1	0	0	0	0	0	0	0	0	0	0	0	1	0	0	0	0	0	0	0	0	0	0	0	0	0	0	0	0	0	0	0	0	0	0	0	0	0	0	0	0	0	0	0	0	0	0	0	0	0	0	0	0	0	0	0	0	0	0	0	0	0	0	0	0	0	0	0	0	0	0	0	0	0	0	0	0	0	0	0	0	0	0	0	0	0	0	0	2	0	0	0	1	1	0	0	0	0	0	0	0	0	0	0	0	0	0	0	0	0	0	0	0	0	0	0	0	0	0	0	0	0	0	0	0	0	0	0	0	0	0	0	0	0	0	0	0	0	0	0	0	0	0	0	0	0	0	0	0	0	0	1	0	0	0	0	0	0	0	0	0	0	0	0	0	0	0	0	0	0	0	0	0	0	0	0	0	0	0	0	0	0	0	0	0	0	0	0	0	0	0	0	0	0	0	0	0	0	0	0	2	0	0	0	0	0	0	0	0	0	0	0	0	0	0	0	1	0	0	0	0	0	0	0	0	0	0	0	0	0	0	0	0	0	0	0	0	1	0	0	0	0	0	0	0	0	0	0	0	0	0	0	0	0	0	0	0	0	0	1	0	0	0	0	0	0	0	0	0	0	0	0	0	0	0	0	0	0	0	0	0	0	0	0	0	0	0	0	0	0	0	0	0	0	0	0	0	0	0	0	0	0	0	0	0	0	0	0	0	0	0	0	0	0	0	0	0	0	0	0	0	0	0	0	0	0	0	0	0	0	0	0	0	0	0	0	0	0	0	0	0	0	0	0	0	0	0	0	0	0	0	0	0	0	0	0	0	0	0	0	0	0	0	0	0	0	0	0	0	0	0	0	0	0	0	0	0	0	0	0	0	0	0	0	0	0	0	0	0	0	0	0	0	0	0	0	0	0	0	0	0	0	0	0	0	0	0	0	0	0	0	0	0	0	0	0	0	0	0	0	0	0	0	0	0	0	0	0	0	0	0	0	0	0	0	0	0	0	0	0	0	0	0	0	0	0	0	0	0	0	0	0	0	0	0	0	0	0	0	0	0	0	0	0	0	0	0	0	0	0	0	0	0	0	0	0	0	0	0	0	0	0	0	0	0	0	0	0	0	0	0	0	0	0	0	0	0	0	0	0	0	0	0	0	0	0	0	0	0	0	0	0	0	0	0	0	0	0	0	0	0	0	0	0	0	0	0	0	0	0	0	0	0	0	0	1	0	0	1	0	0	0	0	0	0	1	0	0	0	0	0	0	0	0	0	0	0	0	0	0	0	0	0	0	0	0	0	3	0	0	0	0	0	0	0	0	0	0	0	0	0	0	0	0	0	0	0	0	0	0	0	0	0	0	0	0	0	0	0	0	0	0	0	0	0	0	0	0	0	0	0	0	0	0	1	0	0	0	0	0	0	0	0	0	0	0	0	1	0	0	0	0	0	0	0	0	0	0	0	0	0	0	0	0	0	0	0	0	0	0	0	0	0	0	0	0	0	0	0	0	0	0	0	0	0	0	0	0	0	0	0	0	0	0	0	0	0	0	0	0	0	0	0	0	0	0	0	0	0	0	0	0	0	0	0	0	0	0	0	0	0	0	0	0	0	0	0	0	0	0	0	0	0	0	0	0	0	0	0	0	0	0	0	0	0	0	0	0	0	0	0	0	0	0	0	0	0	0	0	0	0	0	0	0	0	0	0	0	0	0	0	0	0	0	0	0	0	0	0	0	1	0	0	0	0	0	0	0	0	0	0	0	0	0	0	0	0	0	0	0	0	0	0	0	0	0	0	0	0	0	0	0	0	0	0	0	0	0	0	0	0	0	0	0	0	0	0	0	0	0	0	0	0	0	0	0	0	0	0	0	0	0	0	0	0	0	0	0	0	0	0	0	0	0	0	0	0	0	0	0	0	0	0	0	0	0	0	0	0	0	0	0	0	0	0	0	0	1	0	0	0	0	0	0	0	0	0	0	0	0	0	0	0	0	0	0	0	0	0	0	0	0	0	0	0	0	0	0	0	0	0	0	0	0	0	0	0	0	0	0	0	0	0	0	0	0	0	0	0	0	0	0	0	0	0	0	0	0	0	0	0	0	0	0	0	0	0	0	0	0	0	0	0	0	0	0	0	0	0	0
N0.HOG0000065	0	0	0	0	0	0	0	0	0	0	0	0	0	0	0	0	0	0	0	0	0	0	0	0	0	0	0	0	0	0	0	0	0	0	0	0	0	0	0	0	0	0	0	1	0	0	0	0	1	0	0	0	0	0	0	0	0	0	0	0	0	1	0	1	0	1	0	0	0	0	0	0	0	0	0	0	0	0	0	0	0	0	0	0	0	0	0	0	0	0	0	1	0	0	0	1	0	0	0	0	0	0	0	0	0	0	0	0	0	0	0	0	0	0	0	0	0	0	0	0	1	0	0	0	0	0	0	0	0	0	0	0	0	0	0	0	0	0	0	0	0	0	0	0	0	0	0	0	0	0	0	0	0	0	0	0	0	0	0	0	0	0	0	0	0	0	0	0	0	0	0	0	0	0	1	1	0	0	0	0	0	0	0	0	0	0	0	0	0	0	0	0	0	0	0	0	0	0	0	0	0	0	0	0	0	0	0	0	0	0	0	0	0	0	0	0	0	0	0	0	0	0	0	0	0	0	0	0	0	0	0	0	0	0	0	0	0	0	0	0	0	0	0	0	0	0	0	0	0	0	1	0	0	0	0	0	0	0	0	0	0	0	0	0	0	0	0	0	0	0	0	0	0	0	0	0	0	0	0	0	0	0	0	0	0	0	0	0	0	0	0	0	0	0	0	0	0	0	0	0	0	0	0	0	0	0	0	0	0	0	1	0	0	0	0	0	0	0	0	0	0	0	0	0	0	0	0	0	0	0	0	0	0	0	0	0	0	0	1	0	0	0	0	0	0	0	0	0	0	0	0	0	0	1	0	0	0	0	0	0	0	0	0	0	0	0	0	0	0	0	0	0	0	0	0	0	0	0	0	0	1	0	0	0	0	0	0	0	1	0	0	0	0	0	0	0	1	0	0	0	0	0	0	0	0	0	0	0	1	0	0	0	0	0	0	0	0	0	0	0	0	0	0	0	0	0	0	0	0	0	0	0	1	0	0	0	0	0	0	0	0	0	0	0	0	1	0	0	0	0	0	0	0	0	0	0	0	0	0	0	0	0	0	0	0	0	0	0	0	0	1	0	0	0	0	0	0	0	0	0	0	0	0	0	0	0	0	0	0	0	0	0	0	0	0	0	0	0	0	0	0	0	0	0	0	0	1	0	1	1	0	0	0	0	0	0	0	0	0	0	0	0	0	0	0	0	0	0	0	0	0	0	0	0	0	0	0	0	0	0	0	0	0	0	0	0	0	0	0	0	0	0	0	0	0	0	0	0	0	0	0	0	0	0	0	0	0	0	0	0	0	0	0	0	0	0	0	0	0	0	0	0	0	0	0	0	0	0	0	0	0	0	0	0	0	0	0	0	0	0	0	0	0	0	0	0	0	0	0	0	0	0	0	0	0	0	0	0	0	0	0	0	0	0	0	0	0	0	0	0	0	0	0	0	0	0	0	0	0	0	0	0	0	0	0	1	0	0	0	0	0	0	0	0	0	0	0	0	0	0	0	0	0	0	0	0	0	0	0	1	0	0	0	0	0	0	0	0	0	0	0	0	0	0	0	0	0	0	0	0	0	0	0	0	0	0	0	0	0	0	0	0	0	1	0	0	0	0	0	0	0	0	0	0	0	0	0	0	0	0	0	0	0	0	0	0	0	0	0	0	0	0	0	0	0	0	0	0	0	0	0	0	0	0	0	0	0	0	0	0	0	0	0	0	0	0	1	0	0	0	0	0	0	1	0	0	0	0	0	0	0	0	0	0	0	0	0	0	0	0	0	0	0	0	0	0	0	0	0	0	0	0	0	0	0	0	0	0	0	0	0	0	0	0	0	0	0	0	0	0	0	0	0	0	0	0	0	0	0	0	0	0	0	0	0	0	0	0	0	0	0	0	0	0	0	0	0	0	0	0	0	0	0	0	0	0	0	0	0	0	0	0	0	0	0	0	0	0	0	0	0	0	0	0	0	0	0	0	0	0	0	0	0	0	0	0	0	0	1	0	0	0	0	0	0	0	0	0	0	0	0	0	0	0	0	0	0	0	0	0	0	0	0	0	0	0	0	0	0	0	0	0	0	0	0	0	0	0	0	0	0	0	0	0	0	0	0	0	0	0	0	0	0	0	0	0	0	0	0	0	0	0	0	0	0	0	0	0	0	0	0	0	0	0	0	0	0	0	0	0	0	0	0	0	0	0	0	0	0	0	0	0	0	0	0	1	0	0	0	0	0	0	0	0	0	0	0	0	0	0	0	0	0	0	1	0	0	0	0	0	0	0	0	0	0	0	0	0	0	0	0	0	0	0	0	0	0	0	0	0	0	0	0	0	0	0	0	0	0	0	0	0	0	0	0	0	0	0	0	1	1	0	0	0	0	0	0	1	0	0	0	0	0	0	0	0	0	0	0	0	0	0	0	0	0	0	0	0	0	0	0	0	0	0	0	0	0	0	0	0	0	0	0	0	0	0	0	0	0	0	0	0	0	0	0	0	0	0	0	0	0	0	0	0	0	0	0	1	0	0	0	0	0	1	0	0	0	0	0	0	0	0	0	0	0	0	0	0	0	0	0	0	0	0	0	0	0	0	0	0	0	0	0	0	0	0	1	0	0	0	0	0	0	0	0	0	0	0	0	0	0	0	0	0	0	0	0	0	0	0	0	0	0	0	0	0	0	0	0	0	1	0	0	0	0	0	0	0	0	0	0	0	0	0	0	0	0	0	0	0	0	0	0	0	0	0	0	0	0	0	0	0	0	0	0	0	0	0	0	0	0	0	0	0	0	0	0	0	0	0	0	0	0	0	0	0	0	0	0	0	0	0	0	0	0	0	0	0	0	0	0	0	0	0	0	0	0	0	0	0	0	0	0	0	0	0	0	0	0	0	0	0	0	0	0	0	0	0	0	0	0	0	0	0	0	0	0	0	0	0	0	0	0	0	0	0	0	0	0	0	0	0	0	0	0	0	0	0	0	2	0	0	0	0	0	0	0	0	0	0	1	0	0	0	0	0	0	0	0	0	0	0	1	0	1	0	0	0	0	0	0	0	0	0	0	0	0	0	0	0	0	0	0	0	0	0	0	0	0	0	0	0	0	0	0	0	0	0	0	0	0	0	0	1	0	0	0	0	0	0	0	0	0	0	0	0	0	0	0	0	0	0	0	0	0	0	0	0	0	0	0	0	0	0	0	0	0	0	0	0	0	0	0	0	0	0	0	0	0	0	0	0	0	0	0	0	0	0	0	0	0	0	0	0	0	0	0	0	0	0	0	0	0	0	0	0	0	0	0	0	0	0	0	0	0	0	0	0	0	0	0	0	0	0	0	0	0	0	0	0	0	0	0	0	0	0	0	0	0	0	0	0	0	0	0	0	0	0	0	0	0	0	0	0	0	0	0	0	0	0	0	0	0	0	0	0	0	0	0	0	0	0	0	0	0	0	0	0	0	0	0	0	0	0	0	0	0	0	0	0	0	0	1	0	0	0	0	0	0	0	0	0	0	0	0	0	0	0	0	0	0	0	1	0	0	0	0	0	0	0	0	0	0	0	0	0	0	0	0	0	0	0	0	0	0	0	0	0	0	0	0	0	0	0	0	0	0	0	0	0	0	0	0	0	0	0	0	0	0	0	0	0	0	0	0	0	0	0	0	0	0	0	0	0	0	0	0	0	0	0	0	0	1	0	0	0	0	0	0	0	0	0	0	0	0	0	0	0	0	0	0	0	0	1	0	0	0	0	0	0	0	0	0	0	0	0	0	0	0	0	0	0	0	0	0	0	0	0	0	0	0	0	0	0	0	0	0	1	0	0	0	0	0	0	0	0	0	0	0	0	0	0	0	0	0	0	0	0	1	0	0	0	0	0	0	0	0	0	0	0	0	0	0	0	1	0	0	0	0	0	0	0	0	0	0	0	0	0	0	0	0	0	0	0	0	0	0	0	0	0	0	1	0	0	0	0	0	0	0	0	0	0	0	0	0	0	0	0	0	0	0	0	0	0	0	0	0	0	0	0	0	0	0	0	0	0	0	0	0	0	0	0	0	0	0	0	0	0	0	0	0	0	0	0	0	0	0	0	0	0	0	0	0	0	0	0	0	0	0	0	0	0	0	0	0	0	0	0	0	0	0	0	0	0	0	0	0	0	0	0	0	0	0	0	0	0	0	0	0	0	0	0	0	0	0	0	0	0	0	0	0	1	0	0	0	0	0	0	0	0	0	0	0	0	0	0	0	0	0	0	0	0	0	0	0	0	0	0	0	0	1	0	0	0	0	0	0	0	0	0	0	0	0	0	0	0	0	0	0	0	0	0	0	0	0	0	1	0	0	0	0	0	2	0	0	0	0	0	0	0	0	0	0	0	0	0	0	0	0	0	0	0	0	0	0	0	0	1	0	0	0	0	0	0	0	0	0	0	0	0	0	0	0	0	0	0	0	0	0	0	0	0	0	0	0	0	0	0	0	0	0	0	0	0	0	0	0	0	0	0	0	0	0	0	0	0	0	1	0	0	0	0	0	0	0	0	0	0	0	0	0	0	0	0	0	0	0	0	0	0	0	0	0	0	0	0	0	0	0	0	0	0	0	0	0	0	0	0	0	0	0	0	0	0	0	0	0	0	0	0	0	0	0	0	0	0	0	0	0	0	0	0	0	0	0	0	0	0	0	0	0	0	0	0	0	0	0	0	0	0	0	0	0	0	0	0	0	0	0	0	0	0	0	0	0	0	0	0	0	0	0	0	0	0	0	0	0	0	0	0	0	0	1	0	0	0	0	0	0	0	0	0	1	0	0	0	0	0	0	0	0	0	0	0	0	0	0	0	0	0	0	0	0	0	0	0	0	0	0	0	0	0	0	0	0	0	0	0	0	0	0	0	0	0	0	0	0	0	0	0	0	1	0	0	0	0	0	0	0	0	0	0	0	0	1	0	0	0	0	0	0	0	0	0	0	0	0	0	0	0	0	0	0	0	0	0	0	0	0	0	0	0	0	0	0	0	0	0	0	0	0	0	0	0	0	0	0	0	0	0	0	0	0	0	1	0	0	0	0	0	0	0	0	0	0	0	1	0	0	0	0	0	0	0	0	0	0	0	0	0	0	0	0	0	0	0	0	0	0	0	0	0	0	0	0	0	0	0	0	0	0	0	0	0	0	0	0	0	0	0	0	0	0	0	0	0	0	0	0	0	0	0	0	0	0	0	0	0	0	0	1	0	0	0	0	0	0	0	0	0	0	0	0	0	0	1	0	0	0	0	0	0	0	0	0	0	0	0	0	0	0	0	0	0	0	0	0	0	0	0	0	0	0	0	0	0	0	0	0	1	0	0	0	0	0	0	0	0	0	0	0	0	0	0	0	1	0	0	0	0	0	0	0	0	0	0	0	0	0	0	0	0	0	0	0	0	0	0	0	0	0	1	0	0	0	0	0	0	0	0	0	0	0	0	0	0	0	0	0	0	0	0	0	0	0	0	0	0	0	0	0	0	0	0	0	1	0	0	1	0	0	0	0	0	0	1	0	0	0	1	0	0	0	0	0	0	0	0	0	0	0	0	1	0	0	0	0	0	0	0	0	0	0	0	0	0	0	0	1	0	0	0	0	0	0	0	0	0	0	0	0	0	0	0	0	0	0	0	0	0	0	0	1	0	0	0	0	0	0	0	0	0	0	0	1	0	0	0	0	0	0	0	1	0	0	0	0	0	0	0	0	1	0	0	1	0	0	0	0	0	0	0	0	0	0	0	0	0	0	0	0	1	0	0	0	0	0	0	0	0	0	0	0	0	0	0	0	1	0	0	0	0	0	0	0	0	0	0	0	0	0	0	0	0	1	0	0	0	0	0	0	0	0	0	0	0	0	1	0	0	0	0	0	0	0	0	0	0	0	0	0	0	0	1	0	0	0	0	0	0	0	0	0	0	0	0	0	0	0	1	0	0	0	0	0	0	0	0	1	0	0	0	0	0	0	0	0	0	0	0	0	0	0	0	0	0	2	0	0	0	0	0	0	0	0	0	0	0	0	0	0	0	0	0	0	0	0	0	0	0	0	0	0	0	0	0	0	0	0	0	0	0	0	0	0	0	0	0	0	0	0	1	0	0	0	0	0	0	0	0	0	0	0	0	0	0	0	0	0	1	0	0	0	0	0	0	0	0	0	0	1	0	0	0	1	0	0	0	0	0	0	0	0	0	0	0	0	0	0	1	0	0	1	0	0	0	0	0	0	0	0	0	0	0	0	0	0	0	0	0	0	0	0	0	0	0	0	0	0	0	0	0	0	0	0	1	0	0	0	0	0	0	0	0	0	0	0	0	0	0	0	1	0	0	0	0	0	0	0	0	0	0	0	0	0	0	0	0	0	0	0	0	0	0	0	0	0	0	0	0	1	0	0	0	0	0	0	0	0	0	0	0	1	0	1	0	0	0	0	0	0	0	0	0	0	0	0	0	0	0	0	0	0	0	0	0	0	0	0	0	0	0	0	0	1	0	0	0	0	0	0	0	0	1	1	0	2	0	0	0	0	0	0	0	0	0	0	0	0	0	0	0	0	0	0	0	0	0	0	0	0	0	0	0	0	0	0	0	0	0	0	0	0	0	0	0	0	0	0	0	0	0	0	0	0	0	0	0	0	0	0	0	0	0	0	0	0	0	0	0	0	0	0	0	0	0	0	0	0	0	0	0	0	0	0	1	0	0	0	0	0	0	0	0	0	0	0	0	0	0	0	0	0	0	1	0	0	0	0	0	0	0	0	0	0	0	1	0	0	0	0	0	0	0	0	0	0	0	0	1	0	0	0	0	0	0	0	0	0	0	0	0	0	0	0	0	0	0	0	0	0	0	0	0	0	0	0	0	0	0	0	0	0	1	0	0	0	0	0	0	0	0	0	0	0	0	0	0	0	0	0	0	0	0	0	0	0	0	1	0	0	0	0	0	0	0	0	0	0	0	1	0	0	0	1	0	0	0	0	0	0	0	0	0	0	0	0	0	0	0	0	0	0	0	0	0	0	0	0	0	0	0	0	0	0	0	0	0	0	0	0	0	0	0	0	0	0	0	0	0	0	0	0	0	0	0	0	0	0	0	0	0	0	0	1	0	1	0	0	0	0	0	0	0	0	0	0	0	0	0	0	0	0	0	0	0	0	0	0	0	1	0	0	0	0	0	0	0	0	0	0	0	0	0	0	0	0	0	0	0	0	0	0	0	0	0	0	0	2	0	0	0	0	0	0	0	0	0	1	0	0	0	0	0	0	0	0	1	0	0	0	0	0	0	0	0	0	0	0	0	0	0	0	0	0	1	0	0	0	0	0	0	0	0	0	0	0	0	0	0	0	0	0	0	0	0	1	0	0	0	0	0	0	0	0	0	0	0	0	0	0	0	0	0	0	0	0	0	0	0	0	0	0	0	0	0	0	0	0	0	0	0	0	0	0	0	0	0	0	0	0	0	1	0	0	1	0	0	0	0	0	0	0	0	0	0	0	0	0	0	0	0	0	0	1	0	0	0	0	0	0	0	0	0	0	0	0	0	0	0	0	0	1	0	0	0	1	0	0	0	0	0	0	1	0	0	1	0	0	0	0	0	0	0	0	0	0	0	0	0	0	1	0	0	0	0	0	0	0	0	0	0	0	0	0	0	0	0	0	0	0	0	0	0	0	0	0	0	0	0	0	0	1	0	0	1	0	0	0	0	0	0	0	0	0	0	0	0	0	0	0	0	1	0	0	0	0	0	0	0	0	0	0	0	0	0	0	0	0	0	0	0	0	0	0	0	0	0	0	0	0	0	0	0	0	0	0	0	0	0	0	0	0	0	0	0	0	0	0	0	0	0	0	0	0	0	0	0	0	0	0	0	0	0	0	0	0	0	0	1	0	0	0	0	0	0	0	0	0	0	0	0	0	0	0	0	0	0	0	0	0	0	0	0	0	0	0	0	0	0	0	0	0	0	0	0	0	1	0	0	0	0	0	0	0	0	0	0	0	0	0	0	2	0	0	0	0	0	0	0	0	0	0	0	0	0	0	0	0	0	0	0	0	0	0	0	0	0	0	0	0	0	0	0	0	0	1	0	0	0	0	0	0	0	0	0	0	0	0	0	0	0	0	0	0	0	0	0	0	0	0	0	0	0	0	0	0	0	0	0	0	0	0	0	0	0	0	0	0	0	0	0	0	0	0	0	0	0	0	0	1	0	0	0	0	0	0	0	0	0	0	0	0	0	0	0	0	0	0	0	0	0	0	1	0	0	0	0	1	0	0	0	0	0	0	0	0	0	0	0	0	0	0	0	0	0	0	0	0	0	0	0	0	0	0	0	0	0	0	0	0	0	0	0	0	0	0	0	0	0	0	0	0	0	0	0	0	0	0	0	0	0	0	0	0	0	0	1	0	0	0	0	0	0	0	0	0	0	0	0	0	0	0	0	0	0	0	0	1	0	0	0	0	0	0	0	0	0	0	0	0	0	0	0	0	0	0	0	0	0	0	0	0	0	0	0	0	0	0	0	0	0	0	0	0	0	0	0	0	0	0	0	0	0	0	0	0	0	0	0	0	0	0	0	0	0	0	0	0	0	0	0	0	0	0	0	0	0	0	0	0	0	0	0	0	0	0	0	0	0	0	0	0	0	0	1	0	0	0	0	0	0	0	0	0	0	0	0	0	0	0	0	0	0	0	0	0	0	0	0	0	0	0	0	0	0	0	0	0	1	0	0	0	0	0	0	0	0	0	0	0	0	0	0	0	0	0	0	0	0	0	0	0	0	0	0	0	0	0	0	0	0	0	0	0	0	0	0	0	0	0	0	0	0	0	0	0	0	0	0	0	0	0	0	0	0	0	0	0	0	0	0	0	0	0	0	0	0	1	0	0	0	0	0	0	0	0	0	0	1	0	0	0	0	0	1	0	0	0	0	0	0	0	0	0	0	0	0	0	0	0	0	0	0	0	0	0	0	0	0	0	0	0	0	0	0	0	0	0	1	0	0	0	0	0	0	0	0	0	0	0	0	0	0	0	0	0	0	0	0	0	0	0	0	0	0	0	0	0	0	0	0	0	0	0	0	0	0	0	0	0	0	0	0	0	0	0	0	0	0	0	0	0	0	0	0	0	0	0	0	0	0	0	0	0	0	0	0	0	0	0	0	0	0	0	0	0	0	0	0	0	0	0	0	0	0	0	0	0	0	0	0	0	0	0	1	0	0	0	0	0	0	0	0	0	0	0	0	0	0	0	0	0	1	0	0	0	0	0	0	0	0	0	0	0	0	0	0	0	0	0	0	0	0	0	0	0	0	0	0	0	0	0	0	0	0	0	0	0	0	0	0	0	0	0	0	0	0	0	0	0	0	0	0	0	0	0	0	0	0	0	0	0	0	0	0	0	0	0	0	0	0	0	0	0	0	0	0	0	0	1	0	0	0	0	0	0	0	0	0	0	0	0	0	0	0	0	0	0	0	0	1	0	0	0	0	0	0	0	0	0	1	0	0	0	0	0	0	0	0	0	0	0	0	0	0	0	0	0	0	0	0	0	0	0	0	0	0	0	0	0	0	0	0	0	0	0	0	0	0	0	0	0	0	0	0	0	0	1	0	0	0	0	0	0	0	0	0	0	0	0	0	0	0	0	0	0	0	0	0	0	0	0	0	0	0	0	0	0	0	0	0	0	0	0	0	0	0	0	0	0	0	0	0	0	0	0	0	0	0	0	0	0	0	0	0	0	0	0	0	0	0	0	0	0	0	0	0	0	0	0	0	0	0	0	0	0	0	0	0	0	0	0	0	0	0	0	0	0	0	0	0	0	0	0	0	0	0	0	0	0	0	0	0	0	0	0	0	0	0	1	0	0	0	0	0	0	1	0	0	0	0	0	0	0	0	0	0	1	0	0	0	0	0	0	0	0	0	0	0	1	0	0	0	0	1	0	0	1	0	0	0	0	0	1	0	0	0	0	0	0	0	0	0	0	0	0	0	0	0	0	0	0	0	0	0	0	0	0	0	0	0	0	0	0	0	0	0	0	0	0	0	0	0	0	0	0	0	0	0	0	0	0	0	0	0	0	0	0	0	0	0	0	0	0	0	0	0	0	0	0	0	0	0	0	0	0	0	0	0	0	0	0	0	0	0	0	0	1	0	0	0	0	0	0	0	0	0	0	0	0	0	0	1	0	0	0	0	0	0	0	0	0	0	0	0	0	0	0	0	0	0	0	1	0	0	0	0	0	0	0	0	0	0	0	0	0	0	0	0	0	0	1	0	0	0	0	1	0	0	0	0	0	0	0	0	0	0	0	0	1	0	0	0	0	0	0	0	0	0	0	0	0	0	0	0	0	0	0	1	0	0	0	0	0	0	0	0	0	0	0	0	0	0	2	0	0	0	0	0	0	0	0	0	0	0	0	0	0	0	0	0	1	0	0	0	0	0	0	0	0	0	0	0	0	0	0	0	0	0	0	0	0	0	0	0	1	0	0	0	0	0	0	0	0	0	0	0	0	0	0	0	0	0	0	0	0	1	0	0	0	0	0	0	0	0	0	0	0	0	0	0	0	0	0	0	0	0	0	0	0	0	0	0	0	0	0	0	0	0	0	0	0	0	0	0	0	0	0	0	0	0	0	0	0	0	0	0	0	0	0	0	0	0	0	0	0	0	0	0	0	0	0	0	0	0	0	0	0	0	0	0	0	0	0	0	0	0	0	0	0	0	0	0	0	0	0	0	0	0	0	0	0	0	0	0	0	0	0	0	0	0	0	0	0	0	0	0	0	0	0	0	0	0	0	0	0	0	0	0	0	0	0	0	0	0	0	0	0	0	0	0	0	0	0	0	0	0	0	0	0	0	0	0	0	0	0	0	0	0	0	0	0	0	0	0	0	0	1	0	0	0	0	0	0	0	0	0	0	0	0	0	0	0	0	0	0	0	0	0	0	0	0	0	0	0	0	0	0	0	0	0	0	0	0	0	0	0	0	0	0	1	0	0	0	0	0	0	0	0	0	0	0	0	0	0	1	0	0	0	0	0	0	0	0	0	0	0	0	0	0	0	0	0	0	0	0	0	0	0	0	0	0	0	0	0	0	0	0	0	0	0	0	0	0	0	0	0	0	0	0	0	0	0	0	0	0	0	0	0	0	0	0	0	0	0	0	0	0	0	0	0	0	0	0	0	0	0	0	0	0	0	0	0	0	0	0	0	0	0	0	1	0	0	0	0	0	0	0	0	0	0	0	0	0	0	0	0	0	0	0	0	0	0	0	0	0	0	0	0	0	0	0	0	0	0	0	0	0	0	0	0	0	0	0	0	0	0	0	0	0	0	0	0	0	0	0	0	0	0	0	0	1	0	0	0	0	0	0	0	0	0	0	0	0	0	0	0	0	1	0	0	0	0	0	0	0	0	0	0	0	0	0	0	0	0	0	0	0	0	0	0	1	0	0	0	0	0	0	0	0	0	0	0	0	0	0	0	0	0	0	0	0	0	0	0	0	0	0	0	0	0	0	0	0	0	0	0	0	0	0	0	0	0	0	0	0	0	0	0	0	0	0	0	0	0	0	0	0	0	0	1	0	0	0	0	0	1	1	1	0	0	0	0	0	0	0	0	0	0	0	0	1	0	0	0	0	0	0	0	0	0	0	0	0	0	0	0	0	0	0	0	0	0	0	0	0	0	0	0	0	0	0	0	0	0	0	0	0	0	0	0	0	0	0	0	0	0	0	0	0	0	0	0	0	0	0	0	0	0	0	0	0	0	0	0	0	0	0	0	0	0	0	0	0	0	0	0	0	0	0	0	0	0	0	0	0	0	0	0	0	0	0	0	0	0	0	0	0	0	0	0	0	0	0	0	0	0	0	0	0	0	0	0	0	0	0	1	0	0	0	0	0	0	0	0	0	0	0	0	0	1	0	1	0	0	0	0	0	0	0	0	0	0	0	0	0	0	1	1	0	0	0	0	0	0	0	0	0	0	0	0	0	0	0	0	0	1	0	0	0	0	0	0	0	0	0	0	0	0	0	0	0	0	0	0	0	0	0	0	0	0	0	0	0	0	0	0	0	1	0	0	0	0	0	0	0	0	0	0	0	0	0	0	0	0	0	0	0	0	0	1	0	0	0	0	0	0	0	0	0	0	0	0	0	0	0	0	0	0	0	0	0	0	0	0	1	0	0	0	0	0	0	0	0	0	0	0	0	0	0	0	0	0	0	0	0	0	0	0	0	0	0	0	0	0	0	0	0	0	0	0	0	0	0	0	0	0	0	0	0	0	0	0	0	0	0	0	0	0	0	0	0	0	0	0	0	0	0	0	0	0	0	0	0	0	0	0	0	0	0	0	0	0	0	0	0	0	0	0	0	0	0	0	0	0	0	0	0	0	0	0	0	0	0	0	0	0	0	0	0	0	0	0	0	0	0	0	0	0	0	0	0	0	0	0	0	0	0	0	0	0	0	0	0	0	0	0	0	0	0	0	0	0	0	0	0	0	0	0	0	0	0	0	0	0	0	0	0	0	0	0	0	0	0	0	0	0	0	0	0	0	0	0	0	0	0	0	0	0	0	0	0	0	0	0	0	0	0	0	0	0	1	0	0	0	0	0	0	0	0	1	0	0	0	0	2	0	0	0	0	0	0	0	0	0	1	0	0	0	0	0	0	0	0	0	0	0	0	0	0	0	0	0	0	1	0	0	0	0	0	0	0	0	0	0	0	0	0	0	1	0	0	0	0	0	0	0	0	0	0	0	0	0	0	0	0	0	0	0	0	0	0	0	1	0	0	0	0	0	0	0	0	0	0	0	0	0	0	0	0	0	0	0	0	0	0	0	0	0	0	0	0	0	0	1	0	0	0	0	0	0	0	0	0	0	0	1	0	0	0	0	0	0	0	0	0	0	0	0	0	1	0	0	0	0	0	0	0	0	0	0	0	0	0	0	0	0	0	0	0	0	0	0	0	0	0	0	0	0	1	0	0	0	0	0	0	1	0	0	0	0	0	0	0	0	0	0	0	0	0	0	0	0	0	0	0	0	0	0	0	0	0	0	0	0	0	0	0	0	0	1	0	0	0	0	0	1	0	0	0	0	0	0	0	0	0	0	0	0	0	1	0	0	0	0	0	0	0	1	0	0	0	0	0	1	0	0	0	0	0	0	0	0	0	0	0	0	0	0	0	0	0	0	0	0	0	0	0	0	0	0	0	0	0	0	0	0	0	1	0	0	0	0	0	0	1	0	0	0	0	0	0	0	0	0	0	0	0	0	0	0	0	0	0	0	0	0	0	0	0	0	0	0	0	0	0	0	0	1	0	0	0	0	0	0	0	0	0	0	0	0	0	0	0	0	0	0	0	0	0	0	0	0	0	1	0	0	0	0	0	0	0	0	0	0	0	0	0	0	0	0	0	0	0	0	0	0	0	0	0	1	1	0	0	0	0	0	0	0	0	0	0	1	0	0	0	0	0	0	0	0	0	0	0	0	0	0	0	0	1	0	0	0	0	0	0	0	0	0	0	0	0	1	0	0	0	0	0	0	0	0	0	0	0	0	0	0	0	0	0	0	0	0	0	0	0	0	0	0	0	0	0	0	0	0	0	0	0	0	0	0	0	0	0	0	0	0	0	0	0	0	0	0	0	0	0	0	0	0	0	0	0	0	0	0	0	0	0	0	0	0	0	0	0	0	0	0	0	0	0	0	0	0	0	0	0	0	0	0	0	0	0	0	0	0	0	0	0	1	0	0	0	0	0	0	0	0	0	0	0	0	0	0	0	0	0	0	0	0	0	0	0	0	0	0	0	0	0	0	0	0	0	0	0	0	0	0	0	0	0	0	0	0	0	0	0	0	0	0	0	0	0	0	0	0	0	0	0	0	0	0	0	0	0	0	0	0	1	0	0	0	0	0	0	0	0	0	0	1	0	1	0	0	0	0	0	0	0	0	0	0	0	0	0	0	0	0	0	0	0	0	0	0	0	0	0	0	1	0	0	0	0	0	0	0	0	0	0	0	0	0	0	0	0	0	0	0	0	0	0	0	0	0	0	0	1	0	0	0	0	0	0	0	0	0	0	0	0	0	0	0	0	0	0	0	0	0	0	0	0	0	0	0	0	0	0	0	0	0	0	0	0	1	0	0	0	0	0	0	0	0	0	0	0	0	0	0	1	0	0	1	0	0	0	0	0	0	0	0	0	0	0	0	0	0	0	0	0	0	0	0	0	1	0	0	0	0	0	0	0	0	0	0	0	0	0	0	0	0	0	0	0	0	0	0	0	0	0	0	0	0	0	0	0	0	0	0	1	0	0	0	0	0	0	0	2	0	0	0	0	0	0	0	0	0	0	0	0	0	0	0	0	0	0	0	0	0	0	0	1	0	0	0	0	0	0	0	0	0	0	0	0	0	0	0	0	0	0	0	0	0	0	0	0	0	0	1	0	0	0	0	0	0	0	0	0	0	0	0	0	0	0	0	0	0	0	0	0	0	0	0	0	0	1	0	0	1	0	0	0	1	0	0	0	0	0	0	0	1	0	0	0	0	0	0	0	0	0	0	0	1	0	0	0	0	0	0	0	0	0	0	0	0	0	0	0	0	0	0	0	0	0	0	0	0	0	0	0	0	0	0	0	0	0	0	0	1	0	0	0	0	0	0	0	0	0	0	0	0	0	0	0	0	0	0	0	0	0	0	0	0	0	0	0	0	0	0	0	0	0	0	0	0	0	0	0	0	0	0	0	0	0	0	0	0	0	0	0	0	0	0	0	0	0	0	0	0	0	0	0	0	0	0	0	0	1	0	0	0	0	0	0	1	0	0	0	0	0	0	0	0	0	2	0	0	0	0	0	0	0	0	0	0	0	0	0	0	0	0	0	0	0	0	0	0	0	0	0	0	0	0	0	0	0	0	0	0	0	0	0	0	0	0	0	0	0	0	0	0	0	0	0	0	0	0	0	0	0	0	0	0	0	0	0	0	0	0	0	0	0	0	0	0	0	0	0	0	0	0	0	0	0	0	0	0	0	0	0	0	0	0	0	0	0	0	0	0	0	0	0	0	0	0	0	0	0	0	0	0	0	0	0	0	0	0	0	0	0	0	0	0	0	0	0	0	0	0	1	0	0	0	0	0	0	0	0	0	0	0	0	0	0	0	0	0	0	0	0	0	0	0	0	0	0	0	0	0	0	0	0	0	0	0	0	0	0	0	0	1	0	0	0	0	0	0	0	0	0	0	0	0	0	0	0	0	0	0	0	0	0	0	0	0	0	0	0	0	0	0	0	0	0	0	0	0	1	0	0	0	0	0	0	0	0	0	0	0	0	0	0	0	0	0	0	0	0	0	0	0	0	0	0	0	0	0	0	0	0	0	0	0	0	0	0	0	0	0	0	0	0	0	0	0	0	0	0	0	0	0	0	0	0	0	0	0	0	0	0	0	0	0	0	0	0	0	0	0	0	0	0	0	0	0	0	0	0	0	0	0	0	0	0	0	0	0	0	0	0	0	0	0	0	0	0	0	0	0	0	0	0	0	0	0	0	0	0	0	0	0	0	0	0	0	0	0	0	0	0	0	0	0	0	0	0	0	0	0	0	0	0	0	0	0	0	0	0	0	0	0	0	0	0	0	0	0	0	0	0	0	0	0	1	0	0	0	1	0	0	0	0	0	0	0	0	0	0	0	0	0	0	0	0	0	0	0	0	0	0	0	0	0	0	0	0	0	0	0	0	1	0	0	0	0	0	0	0	0	0	0	0	0	0	0	0	0	0	0	0	0	0	0	0	1	0	0	0	0	0	0	0	0	0	0	0	0	0	0	0	0	0	0	0	0	0	1	0	0	0	0	0	0	0	0	0	0	0	0	0	0	0	0	0	0	0	0	0	0	0	0	0	0	0	0	0	0	0	0	0	0	0	0	0	0	0	0	0	0	0	0	0	0	0	0	0	0	0	0	0	0	0	0	0	0	0	0	1	0	0	0	0	0	0	0	0	0	0	0	0	0	0	0	0	0	0	0	0	0	0	0	0	0	0	0	0	0	0	0	0	0	0	0	0	0	0	0	0	0	0	0	0	0	0	0	0	0	0	0	0	0	0	0	0	0	0	0	0	0	0	0	0	0	0	0	0	0	0	0	0	0	0	0	0	0	0	0	0	0	0	0	0	0	0	0	0	0	0	0	0	0	0	0	0	0	0	0	1	0	0	0	0	1	0	0	0	0	2	0	0	0	0	0	0	0	1	0	0	0	0	0	0	0	1	0	0	0	0	0	0	0	0	0	0	0	0	0	0	0	0	0	0	0	0	0	0	0	0	0	0	0	0	0	0	0	0	0	0	0	0	0	0	0	0	0	0	0	0	0	1	0	0	0	0	0	1	0	0	0	0	0	0	0	0	0	0	0	0	0	0	0	0	0	0	0	0	0	0	0	0	0	0	0	0	0	0	0	0	0	0	0	0	0	0	0	0	0	0	0	0	0	0	0	0	0	0	0	0	0	0	0	0	0	0	0	0	0	0	0	0	0	0	0	0	0	0	0	0	0	1	0	0	0	0	0	0	0	0	0	0	0	0	0	0	0	1	0	0	0	0	1	0	0	0	0	1	1	0	0	0	0	0	1	0	0	0	0	0	0	0	0	0	0	0	0	0	0	0	0	0	0	0	0	0	0	0	1	0	0	0	0	0	0	0	0	0	0	0	0	0	0	0	0	0	0	0	0	0	0	0	0	0	0	0	0	1	0	0	0	0	0	0	0	0	0	0	0	0	0	0	0	0	0	0	0	0	1	1	0	0	0	0	0	0	0	0	0	0	0	0	0	0	0	0	0	0	1	0	0	0	0	1	0	0	0	0	0	0	0	0	0	1	0	0	0	0	0	0	0	0	0	0	0	0	0	0	0	0	0	0	0	0	0	0	0	0	0	0	0	0	0	0	0	0	0	0	1	0	0	0	0	0	0	0	0	0	0	0	0	0	0	0	0	0	0	0	0	0	0	0	0	0	0	0	0	0	0	0	1	0	0	0	0	0	0	1	0	0	0	0	0	0	0	0	0	0	0	0	1	0	0	0	0	0	0	0	0	0	0	0	0	0	0	0	0	0	0	0	0	0	0	0	0	0	0	0	0	0	0	0	0	0	0	0	0	0	0	0	0	0	0	0	0	1	0	0	0	0	0	0	0	0	1	0	0	0	0	0	0	0	0	0	0	0	0	0	0	0	0	0	0	0	0	0	0	0	0	0	0	0	0	0	0	0	0	0	0	0	0	0	0	0	0	0	0	0	0	0	0	0	0	0	0	0	0	0	0	0	0	1	0	0	0	0	1	0	0	0	0	0	0	0	0	0	0	0	1	0	0	0	0	0	0	0	0	0	0	0	0	0	0	0	0	0	0	0	0	0	0	0	0	0	0	0	0	0	0	0	0	0	0	0	0	0	0	0	0	0	0	0	0	0	0	0	0	0	0	0	0	0	0	0	0	0	0	0	0	0	0	0	0	0	0	0	0	0	0	0	0	0	0	0	0	0	0	0	0	0	0	0	0	0	0	0	0	0	0	0	0	0	0	0	1	0	0	0	0	1	0	0	0	0	0	0	0	0	0	0	0	0	0	0	0	0	0	0	0	0	0	0	1	0	0	0	0	0	0	0	0	0	0	0	0	0	0	0	0	0	0	0	0	0	0	0	0	0	0	0	0	0	0	0	0	0	0	0	0	0	0	0	0	0	0	0	0	0	0	0	0	0	0	0	0	0	0	0	0	0	0	0	0	0	0	0	1	0	0	0	0	0	0	0	0	0	0	0	1	0	0	0	0	0	0	0	0	0	0	0	0	0	0	0	0	0	0	0	0	0	0	0	0	0	0	1	1	0	0	0	0	0	0	0	0	0	0	0	0	0	0	0	0	0	0	0	0	0	0	0	0	0	0	1	0	0	1	1	0	0	0	1	0	0	0	0	0	0	0	0	0	0	0	0	0	0	0	0	0	0	0	0	0	0	0	0	0	0	0	0	0	0	0	0	0	0	0	0	0	0	0	0	0	0	0	0	0	0	0	0	0	0	0	0	0	0	0	1	0	0	0	0	0	0	0	0	0	0	0	0	0	0	0	0	0	0	0	0	0	0	0	0	0	0	0	0	0	0	0	0	0	0	0	0	0	0	0	0	0	0	0	0	1	0	0	0	0	0	0	0	0	0	0	1	1	0	0	0	0	0	0	0	0	0	0	0	0	0	0	0	0	0	0	0	0	1	0	0	0	0	0	0	0	0	0	0	0	0	0	0	0	0	0	0	0	0	0	0	0	0	0	0	0	0	0	0	0	0	0	0	0	0	0	0	0	0	0	0	0	0	0	0	0	0	0	0	0	0	0	0	0	0	0	0	0	0	0	0	0	0	0	0	0	0	0	0	0	0	0	0	0	0	0	1	0	0	0	0	0	1	0	0	0	0	0	0	0	0	0	0	0	0	0	0	0	0	0	0	0	0	0	0	0	0	0	0	0	0	0	0	0	0	0	0	0	0	0	0	0	0	0	0	0	0	0	0	0	0	0	0	0	0	0	0	0	0	0	0	0	0	0	0	0	0	0	0	0	0	0	0	0	0	0	0	0	0	0	0	0	0	0	0	0	0	0	0	0	0	0	0	0	0	0	0	0	0	0	0	0	0	0	0	0	0	0	0	0	0	0	0	0	0	0	0	0	0	0	0	0	0	0	0	0	0	0	0	0	0	0	0	0	0	0	0	0	0	0	0	0	0	0	0	0	0	0	0	0	0	0	1	0	0	0	0	0	0	0	0	0	0	0	0	0	0	0	0	0	0	0	0	0	0	0	0	1	0	0	0	0	0	0	0	0	0	0	0	0	0	0	0	0	0	0	0	0	0	0	0	0	0	0	0	0	0	0	1	0	0	0	0	0	0	0	0	0	0	0	0	0	0	0	0	0	0	0	0	0	0	0	0	1	0	0	0	0	0	0	0	0	0	0	0	0	0	0	0	0	0	0	0	0	0	0	0	0	0	0	0	1	0	0	0	0	0	0	0	0	0	0	0	0	0	0	0	0	0	0	0	0	0	0	0	0	0	0	0	0	0	0	0	0	0	0	0	0	0	0	0	0	0	1	0	0	0	0	0	0	0	0	0	0	0	0	0	0	0	0	2	0	0	0	0	0	0	0	0	0	1	0	0	0	0	0	0	0	0	0	0	0	0	0	0	0	0	0	0	0	0	0	0	0	1	0	0	0	0	0	0	0	0	1	0	0	0	0	0	0	0	0	0	0	0	0	0	0	0	0	0	0	0	0	0	0	0	0	0	0	0	0	0	0	0	0	0	0	0	0	0	0	0	0	0	0	0	0	0	0	0	0	1	0	0	0	0	0	0	0	0	0	0	0	0	0	0	0	0	0	0	0	0	0	0	0	0	0	0	0	0	0	0	0	0	0	0	0	0	0	1	0	0	0	0	0	0	0	0	0	0	0	0	0	0	0	0	0	0	0	0	0	0	0	0	0	0	0	0	0	0	0	0	0	0	0	0	0	0	0	0	0	1	0	0	0	0	0	0	0	0	2	0	0	0	0	0	0	0	0	1	0	0	0	0	0	0	0	0	0	0	0	0	0	0	0	0	0	0	0	0	0	0	0	0	0	0	0	0	0	0	0	0	0	0	0	0	0	0	1	0	0	0	0	0	0	0	0	0	0	0	0	0	0	0	0	0	0	0	1	0	0	0	0	0	0	0	0	0	0	0	0	0	0	0	0	0	0	0	0	0	0	0	0	0	0	0	0	0	0	0	0	0	0	0	0	0	0	0	0	0	0	0	0	0	0	0	0	0	0	0	0	0	0	0	0	0	0	0	0	0	0	0	0	0	0	0	0	0	0	0	0	0	0	0	0	0	0	0	0	0	0	0	0	0	0	0	0	1	0	0	0	0	0	0	0	0	0	0	0	0	0	0	0	0	0	0	0	0	0	0	0	0	0	0	0	0	0	0	0	0	0	0	0	0	0	0	0	0	0	0	0	0	0	0	0	1	0	0	0	0	0	0	0	0	0	0	0	0	0	0	1	0	0	0	1	0	0	1	0	0	0	0	0	0	0	0	0	0	0	0	0	0	0	1	0	0	0	0	0	0	0	1	0	0	0	0	1	0	0	1	0	0	0	0	0	0	1	0	0	0	0	0	0	0	0	0	1	0	0	0	0	0	0	0	0	0	0	0	0	0	0	0	0	0	0	0	0	1	0	0	0	0	0	1	0	0	0	0	0	0	1	0	0	0	0	0	0	0	0	0	0	0	0	0	0	0	0	0	0	0	0	0	0	0	0	0	0	0	0	0	0	0	0	0	0	0	0	0	1	0	0	0	0	0	0	0	1	1	0	0	0	0	0	0	0	0	0	0	0	0	0	0	0	0	0	0	0	0	0	0	0	0	0	0	0	0	0	0	0	0	0	0	0	0	0	0	0	1	0	0	0	1	0	0	0	0	0	0	0	0	0	0	0	0	0	0	0	0	0	1	0	1	0	0	0	0	0	0	0	0	0	0	0	0	0	0	0	0	0	0	1	0	0	0	1	0	0	0	0	0	1	0	0	0	0	0	0	0	0	0	0	0	0	0	0	0	0	0	0	0	1	0	0	0	0	0	0	0	0	0	0	0	0	0	0	0	0	0	1	0	1	0	0	1	0	0	0	1	0	0	0	0	0	0	0	0	0	0	0	0	0	0	0	1	0	0	0	0	0	0	0	0	0	0	0	0	0	0	1	0	0	0	0	0	0	0	0	0	0	0	0	0	0	0	2	0	0	0	0	0	0	0	0	1	0	0	0	0	0	0	0	0	0	0	0	0	0	0	0	0	0	0	0	0	0	0	0	0	0	0	0	0	0	0	0	0	1	0	0	0	0	0	0	0	0	0	0	0	0	0	0	0	0	0	0	0	1	0	0	0	0	0	0	0	0	1	0	0	0	0	0	0	1	0	0	0	1	0	0	0	0	0	0	2	0	0	0	0	0	0	0	0	0	0	0	0	0	1	0	0	1	0	0	0	0	0	0	0	0	0	0	0	0	0	0	0	1	0	0	0	0	1	0	0	0	0	0	0	0	0	0	0	0	0	0	0	0	0	0	0	0	0	0	0	0	0	0	0	0	0	0	0	0	0	0	0	0	0	0	0	0	0	0	0	0	0	0	0	0	0	0	0	1	0	0	0	0	0	0	0	0	0	0	0	0	0	0	0	0	0	0	0	0	0	0	0	0	0	0	0	0	0	0	0	0	0	0	0	0	0	0	0	0	0	0	0	0	0	0	0	0	1	0	0	0	0	0	0	0	0	0	0	0	1	0	0	1	0	0	0	0	0	0	0	0	0	0	0	1	0	1	0	0	0	0	0	0	0	0	0	0	0	0	0	0	0	2	0	0	0	0	0	0	0	0	0	0	0	0	0	0	0	0	0	0	0	0	0	0	0	0	0	0	0	0	0	0	0	0	0	0	0	0	0	0	0	0	0	0	0	0	1	0	0	0	0	0	0	0	1	0	0	1	1	0	0	0	0	0	0	0	0	0	0	0	0	0	0	0	0	0	0	0	0	0	0	0	0	0	0	0	0	0	0	0	0	0	0	0	0	0	1	0	0	0	0	0	0	0	0	0	0	0	0	0	0	0	1	1	1	0	0	0	0	0	0	1	0	0	0	0	0	0	0	0	0	1	0	0	0	0	0	0	0	0	0	0	0	0	0	1	0	0	0	1	0	0	0	0	0	0	0	0	0	0	0	0	0	0	1	0	0	0	0	0	0	0	0	0	0	1	0	0	1	0	0	0	0	0	0	0	0	0	0	0	0	0	0	0	0	0	0	0	0	0	0	0	0	0	1	0	0	0	0	0	0	0	0	0	0	0	0	1	0	0	0	0	0	0	0	0	0	0	0	0	0	0	0	0	0	0	0	0	0	0	0	0	0	0	0	0	0	0	0	0	0	0	0	0	0	0	0	0	0	0	0	0	0	0	0	0	0	0	0	0	0	0	0	0	0	0	0	0	1	0	0	0	0	0	0	0	0	0	1	0	0	0	0	0	0	0	0	0	0	0	0	0	0	0	0	0	0	0	0	0	0	0	0	0	0	0	0	0	0	0	0	0	1	0	0	0	0	0	0	0	0	0	0	0	0	0	0	0	0	0	0	0	0	0	0	0	0	0	0	0	0	0	0	0	0	0	0	0	0	0	0	0	0	0	0	0	0	0	0	0	0	1	0	0	0	0	0	0	0	0	0	0	0	0	0	0	0	0	0	0	1	0	0	0	0	0	0	0	0	0	0	0	0	0	0	0	0	0	0	0	0	0	0	0	0	0	0	0	0	0	0	0	0	0	0	0	0	0	0	0	0	0	0	0	0	0	0	0	0	0	0	0	1	0	0	0	0	0	0	0	0	0	0	0	0	0	0	0	0	0	0	0	1	0	0	0	0	0	0	1	0	0	0	0	0	0	0	0	0	0	0	0	0	0	0	0	0	0	0	0	0	0	0	0	0	0	1	0	0	0	0	0	0	0	0	0	0	0	0	0	0	0	0	0	0	0	0	0	1	2	0	0	0	0	0	0	0	0	0	0	1	0	0	0	0	0	0	0	0	0	0	0	0	0	0	0	0	0	0	0	1	0	0	0	0	0	0	0	0	0	0	0	0	0	0	0	0	0	0	0	0	0	1	0	0	0	0	0	0	0	0	0	0	1	0	0	1	0	0	0	0	0	0	0	0	0	0	0	0	0	0	0	0	0	0	0	0	0	0	0	0	1	0	0	0	0	0	0	0	0	0	0	0	0	0	0	0	0	0	0	0	0	0	0	0	0	0	0	0	0	0	0	0	0	0	0	0	0	0	0	0	0	0	0	0	0	0	0	0	0	0	0	0	0	0	0	0	0	0	0	0	1	0	0	0	0	0	0	0	0	0	0	0	0	0	0	0	0	0	0	0	0	0	0	0	0	0	0	0	0	0	1	0	0	0	0	0	0	0	0	0	0	0	0	1	0	0	0	0	0	0	0	0	0	0	0	0	1	0	0	0	0	0	0	0	0	0	0	0	0	0	0	0	0	0	0	0	0	0	0	0	0	0	0	0	0	0	0	0	0	0	0	0	0	0	0	1	0	0	0	0	0	0	0	0	0	0	0	0	0	0	0	0	0	0	0	0	0	0	0	0	0	0	0	0	0	0	0	0	0	0	0	0	0	0	0	0	0	0	0	0	0	0	0	0	0	0	0	0	0	0	0	0	0	0	0	0	0	0	0	0	0	0	0	0	0	0	0	0	0	0	0	0	0	0	0	0	0	0	0	0	0	0	0	0	0	0	0	0	0	0	0	0	0	0	0	0	0	0	0	0	0	0	0	0	0	0	0	0	1	0	0	0	0	0	0	0	0	0	0	0	0	0	0	0	0	0	0	0	0	0	0	0	0	0	0	0	0	1	0	0	0	0	0	0	0	0	0	0	0	0	0	0	0	0	0	0	0	0	0	0	0	0	0	0	0	0	0	0	0	0	0	0	0	0	0	0	0	0	0	0	0	0	0	0	0	0	0	0	0	0	0	0	0	0	0	0	0	0	0	0	0	0	0	0	0	0	0	0	0	0	0	1	0	0	0	0	0	0	0	0	0	1	0	0	0	0	0	0	0	0	1	0	0	0	1	0	0	0	0	0	0	0	0	0	0	0	0	0	0	0	0	0	0	0	0	0	1	0	0	1	0	0	0	0	0	0	1	0	0	0	0	0	0	0	0	0	0	0	0	0	0	0	0	0	0	0	0	1	0	0	0	0	0	0	0	0	0	0	1	0	0	0	0	0	1	0	0	0	0	0	0	0	0	0	0	0	0	0	0	0	0	0	0	0	0	0	0	0	0	0	0	0	0	0	0	0	0	0	0	0	0	0	0	0	0	0	0	0	0	0	0	0	1	0	0	0	0	0	0	0	0	0	0	0	0	0	0	0	0	0	0	0	0	0	0	0	0	0	0	0	0	0	0	0	0	0	0	0	0	0	0	0	0	0	0	0	0	0	0	0	0	0	0	0	0	0	0	0	0	0	0	0	0	0	0	0	0	0	0	0	0	0	1	0	0	0	0	0	0	0	0	0	0	0	0	0	0	0	0	0	0	0	0	0	0	0	0	0	0	0	0	0	0	0	0	0	0	0	0	0	0	0	0	0	0	0	0	0	0	0	0	0	1	0	0	0	0	0	0	0	0	0	0	0	0	0	0	0	0	0	0	0	0	0	0	0	0	0	0	0	0	0	0	0	0	0	0	0	0	0	0	0	0	0	0	0	0	0	0	0	0	0	0	0	1	0	0	0	0	0	0	0	0	0	0	0	0	0	0	0	0	0	0	0	0	0	0	0	0	0	0	0	0	0	0	0	0	1	0	0	0	1	0	0	0	0	0	0	0	0	0	0	0	0	0	0	0	0	0	0	0	0	0	0	0	0	0	0	0	0	0	0	0	0	0	0	0	0	0	0	0	0	0	0	0	0	0	0	0	0	0	0	0	0	0	0	0	0	0	0	0	0	0	0	0	0	0	1	0	0	0	0	0	0	0	0	0	0	0	1	0	0	0	0	1	0	0	0	0	0	0	0	0	0	0	0	0	0	0	0	0	0	0	0	0	0	0	0	0	0	0	0	0	0	0	0	0	0	0	0	0	0	0	0	0	0	0	0	0	0	0	0	0	0	0	0	0	0	0	0	0	0	0	0	0	0	0	0	0	0	0	0	0	0	0	0	0	0	0	0	0	0	0	0	0	0	0	0	0	1	0	0	0	0	0	0	0	0	0	0	0	0	0	0	0	0	0	0	0	0	0	0	0	0	0	0	0	0	0	0	1	0	0	0	0	0	0	0	0	0	0	0	0	0	0	0	0	0	0	0	0	0	0	0	0	0	0	0	0	0	0	0	0	0	0	0	0	0	0	0	0	0	0	0	0	0	0	0	0	0	0	0	0	0	0	0	0	0	0	0	1	0	0	0	0	0	0	0	0	0	0	0	0	0	0	0	0	0	0	0	0	1	0	0	0	0	0	0	0	0	0	0	0	0	0	0	0	0	0	0	0	0	0	0	1	0	0	0	0	0	0	0	0	0	0	0	0	0	0	0	0	0	0	0	0	0	0	0	0	0	0	0	0	0	0	0	0	0	0	0	0	0	0	0	0	0	0	0	0	0	0	0	0	0	0	0	0	0	0	0	0	0	1	0	0	0	0	0	0	0	0	0	0	0	0	0	0	0	0	0	0	0	0	0	0	0	0	0	0	0	0	0	0	0	0	0	1	0	0	0	0	0	0	0	0	0	0	0	0	0	0	0	0	0	0	0	0	0	0	0	0	0	1	0	0	0	0	0	0	0	0	0	0	0	0	0	0	0	0	0	0	0	0	0	0	0	0	0	0	0	0	0	0	0	0	0	0	0	0	0	0	0	0	0	0	0	0	0	0	0	0	0	0	0	0	0	1	0	0	0	0	0	0	0	0	0	0	0	0	0	0	0	0	0	0	0	0	0	0	0	0	0	0	1	0	0	0	0	0	0	0	0	0	0	0	0	0	0	0	0	0	0	0	0	0	0	0	0	0	0	0	0	0	0	0	0	0	1	0	0	0	0	0	0	0	0	0	0	0	0	0	0	0	0	0	0	0	0	0	0	0	0	0	0	0	0	0	0	0	0	0	0	0	0	0	0	0	0	0	0	0	0	0	0	0	0	0	0	0	0	0	0	0	0	0	0	0	0	0	0	0	0	0	0	0	0	0	0	0	0	0	0	0	0	0	0	0	0	0	0	0	0	0	0	0	0	0	0	0	0	0	0	0	0	0	0	0	0	0	0	0	0	0	0	0	0	0	1	0	0	0	0	0	0	0	0	0	0	0	0	0	0	0	0	0	0	0	0	0	0	0	0	0	0	0	0	0	0	0	0	0	0	0	0	0	0	0	0	0	0	0	0	0	0	0	0	0	0	0	0	0	0	0	0	0	0	0	0	0	0	0	0	0	0	0	0	0	0	0	0	0	0	0	0	0	0	0	0	0	0	1	0	0	0	0	0	0	0	0	2	0	0	0	0	0	0	0	0	0	0	0	0	0	0	0	0	0	0	0	0	0	0	0	0	0	0	0	0	0	0	0	0	0	0	0	0	0	0	0	0	0	0	0	0	0	0	0	0	0	0	0	0	0	0	0	0	0	0	0	0	0	0	0	0	0	0	0	0	0	0	0	0	0	0	0	0	0	0	0	0	0	0	0	0	0	0	0	0	0	0	0	0	0	0	0	0	0	0	0	0	0	0	0	0	0	0	0	0	0	0	0	0	0	0	0	0	0	0	0	0	0	0	0	0	0	0	0	0	0	0	0	0	0	0	0	0	0	0	0	0	1	0	0	0	0	0	0	0	0	0	0	0	0	0	0	0	0	0	0	0	0	0	0	0	0	0	0	0	0	0	0	0	0	0	0	0	0	0	0	0	0	0	0	0	0	0	0	0	0	0	0	0	0	0	0	0	0	0	0	0	0	0	0	0	0	0	0	0	0	0	0	0	0	0	0	0	0	0	0	0	0	0	0	0	0	0	0	0	0	0	0	0	0	0	0	0	0	0	0	0	0	0	0	0	0	0	0	0	0	0	0	0	0	0	0	0	0	0	0	0	0	0	0	0	0	0	0	0	0	0	0	0	0	0	0	0	0	0	0	0	0	0	0	0	0	0	0	0	0	0	0	0	0	0	0	0	0	0	0	0	0	0	0	0	0	0	0	0	0	1	0	0	0	0	0	0	0	0	0	0	0	0	0	0	0	0	0	0	0	0	0	0	0	0	0	0	0	0	0	0	0	0	0	0	0	0	0	0	0	0	0	0	0	0	0	0	0	0	0	0	1	0	0	0	0	0	0	0	0	0	0	0	0	1	0	0	0	0	0	0	0	0	1	0	0	1	0	0	0	0	0	0	0	0	0	0	0	0	0	0	0	0	0	0	0	0	0	0	0	0	0	0	0	0	0	0	0	0	0	0	0	0	0	0	0	0	0	0	0	0	0	0	0	0	0	1	0	0	0	0	0	0	0	0	0	0	0	0	0	0	0	0	0	0	0	0	0	0	0	0	0	0	0	0	0	0	0	0	0	0	0	1	0	0	0	0	0	0	0	0	0	0	0	0	0	0	0	0	0	0	0	0	0	0	0	0	0	0	0	0	0	0	0	2	0	0	0	0	0	0	0	0	0	0	0	0	0	0	0	0	0	0	0	0	0	0	0	0	0	0	0	0	0	1	0	0	0	0	0	0	0	0	0	0	0	0	0	0	0	0	0	0	1	0	0	0	0	0	0	0	0	0	0	0	0	0	0	0	0	0	0	0	0	0	0	0	1	0	0	0	0	0	0	0	0	0	0	0	0	0	0	0	0	0	0	0	1	0	0	0	1	0	0	0	0	0	0	0	0	0	0	0	0	0	0	0	0	0	1	0	0	0	0	0	0	0	0	0	0	0	0	0	0	0	0	0	0	0	0	0	0	0	0	0	0	0	0	0	0	0	0	0	0	0	0	0	0	0	0	0	0	0	0	0	0	0	0	0	0	0	0	0	0	0	0	0	0	0	0	0	0	0	0	0	0	0	0	0	1	0	0	0	0	0	0	0	0	0	0	0	0	0	0	0	0	0	0	0	0	0	0	0	0	0	0	0	0	0	0	0	0	0	0	0	0	0	0	0	0	0	0	0	0	0	0	0	0	0	0	0	0	0	0	0	0	0	0	0	1	0	0	0	0	0	0	0	0	0	0	0	0	0	0	0	0	0	0	0	0	0	0	0	0	0	0	0	0	0	0	0	0	0	0	0	0	0	0	0	0	0	0	0	0	0	0	0	0	0	0	0	0	0	0	0	0	0	0	0	0	0	0	0	0	0	0	0	0	0	0	0	0	0	0	0	0	0	0	0	0	0	0	0	0	0	0	1	0	0	0	0	0	0	0	0	0	0	0	0	0	0	0	0	1	0	0	0	0	0	0	0	0	0	0	0	0	0	0	0	0	0	0	0	0	0	0	0	0	0	0	0	0	0	0	0	0	0	0	0	0	0	0	0	0	0	0	0	0	0	0	0	0	0	1	0	0	0	0	1	0	0	0	0	0	0	0	0	0	0	0	0	0	0	0	0	0	0	0	0	0	1	0	1	0	0	0	0	0	0	0	0	0	0	0	0	0	0	0	0	0	0	0	0	0	0	0	0	0	0	0	0	0	0	0	0	0	0	0	0	0	0	0	0	0	0	0	0	0	0	0	0	0	0	0	0	0	0	0	0	0	0	0	0	0	0	0	0	0	0	0	0	0	0	0	0	0	0	0	0	1	0	0	0	0	0	0	0	0	0	0	0	0	0	1	0	0	0	0	0	0	0	0	0	0	0	0	0	0	0	0	1	0	0	0	0	0	0	0	0	0	0	0	0	0	0	0	0	0	0	0	0	0	0	0	0	0	0	0	0	0	0	0	0	0	0	0	0	0	0	0	0	0	0	0	0	0	0	0	0	0	0	0	0	0	0	0	0	0	0	0	0	0	0	0	0	0	0	0	0	0	0	0	0	0	0	0	0	0	0	0	0	0	0	0	0	0	1	0	0	0	0	0	0	0	0	0	0	0	0	0	0	0	0	0	0	0	0	0	0	0	0	0	0	0	0	0	0	0	0	0	0	0	0	0	0	0	0	0	0	0	0	0	0	0	0	0	0	0	0	0	0	0	0	0	0	0	0	0	0	1	0	0	0	0	0	0	0	0	0	0	0	0	0	0	0	0	0	0	0	0	0	1	0	1	0	0	0	0	0	0	0	0	0	0	0	0	0	0	0	0	0	0	0	0	0	0	0	0	0	0	0	0	0	0	0	0	0	1	0	0	0	0	0	0	0	0	0	0	0	0	0	0	0	0	0	0	0	0	0	0	0	0	0	0	0	0	0	0	0	0	0	0	0	0	0	0	0	0	0	0	0	0	0	0	0	0	0	0	0	0	0	0	0	0	0	0	0	0	0	0	0	0	0	0	0	0	0	0	0	0	0	0	0	0	0	0	0	0	0	0	0	0	0	0	0	0	0	0	0	0	0	0	0	1	0	0	0	0	0	0	0	0	0	0	0	0	1	0	0	0	0	0	0	0	0	0	0	0	0	0	0	0	0	0	0	0	0	0	0	0	0	0	0	0	0	0	0	0	0	0	0	0	0	0	0	0	0	0	0	0	0	0	0	0	0	0	0	0	0	0	0	0	0	0	0	0	0	0	0	0	0	0	0	0	0	0	0	0	0	0	0	0	0	0	0	0	0	0	0	0	0	0	0	0	0	0	0	0	0	0	0	0	0	0	0	0	0	0	0	0	0	0	0	0	1	0	0	0	0	0	0	0	0	0	0	0	0	0	0	0	0	0	0	1	0	0	0	0	0	0	0	0	0	0	0	0	0	0	0	0	0	0	0	0	0	0	0	0	0	0	0	0	0	0	0	0	0	0	0	0	0	0	0	0	0	0	0	0	0	0	0	0	0	0	0	0	0	0	0	0	0	0	0	0	0	0	0	0	0	0	0	0	0	0	0	0	0	0	0	0	0	0	0	0	0	0	1	0	0	0	0	0	0	0	0	0	0	1	0	0	0	0	0	0	0	0	0	0	1	0	0	0	0	0	0	0	0	0	0	0	0	0	0	0	0	0	1	0	0	0	0	0	0	0	0	0	0	0	0	0	0	0	0	0	0	0	0	0	0	0	0	0	0	0	0	0	0	0	0	0	0	0	0	0	0	0	0	0	0	0	0	0	0	0	0	0	0	0	0	0	0	0	0	0	0	0	0	0	0	0	0	0	0	0	0	0	0	0	0	0	0	0	0	0	0	1	0	0	0	0	0	0	0	0	0	0	0	0	0	0	0	0	0	0	0	0	0	0	0	0	0	0	0	0	0	0	0	0	0	0	0	0	0	0	0	0	0	0	0	0	0	0	0	0	0	0	0	0	0	0	0	0	0	0	0	0	0	1	0	0	0	0	0	0	0	0	1	0	0	0	0	1	0	0	0	0	0	0	0	0	0	0	0	0	0	0	0	0	0	0	0	0	0	0	0	0	0	0	0	0	0	0	0	0	0	0	0	0	0	0	0	0	0	0	0	0	0	0	0	0	0	0	0	0	0	0	0	0	0	0	0	0	0	0	1	0	0	0	0	0	0	0	0	0	0	0	0	0	0	0	0	0	0	0	0	0	0	0	0	0	0	0	0	0	0	0	0	0	0	0	0	0	0	0	0	0	0	0	0	0	0	0	0	0	0	1	0	0	0	0	0	0	0	0	0	0	0	0	0	0	0	0	0	0	0	0	0	0	0	0	0	0	0	0	0	0	0	0	0	0	0	0	0	0	0	0	0	0	0	0	0	0	0	0	0	0	0	0	0	0	0	0	0	0	0	0	0	0	0	0	0	1	0	0	0	0	0	0	0	0	0	0	0	0	0	0	0	0	1	0	0	0	0	0	0	0	0	0	0	0	0	0	0	0	0	0	0	0	0	0	0	0	0	0	0	1	0	0	0	0	0	0	0	0	0	0	0	0	0	0	0	0	0	0	0	0	0	0	0	0	1	0	0	0	0	0	0	0	0	0	0	0	0	0	0	0	0	0	0	0	0	0	0	0	0	1	0	0	0	0	0	0	0	0	0	0	0	0	0	0	0	0	0	0	0	0	1	0	0	0	0	0	0	0	0	0	0	0	0	0	0	0	0	0	0	0	0	0	0	0	0	0	0	0	0	0	0	0	1	0	0	0	0	0	0	0	0	0	0	0	0	0	0	0	0	0	0	0	1	0	0	0	0	0	0	0	0	1	0	0	0	0	0	0	0	0	0	0	1	0	0	1	0	0	0	0	0	0	0	0	0	0	0	0	0	0	0	0	0	0	0	0	0	0	0	0	0	0	0	0	1	0	0	3	0	0	0	1	0	0	0	0	0	0	0	0	0	0	0	0	0	0	0	0	0	0	0	0	0	0	0	0	0	0	0	0	0	0	0	0	0	0	0	0	0	0	0	0	0	0	0	0	0	0	0	0	0	1	0	0	0	0	0	0	0	0	0	0	0	0	0	0	0	0	1	0	0	0	0	0	0	0	0	0	0	0	0	0	0	0	0	0	0	0	0	0	0	0	0	0	0	0	0	0	0	0	0	0	0	0	0	0	0	0	0	0	0	0	0	0	0	0	0	0	0	0	0	0	0	0	0	0	0	0	0	0	0	0	0	0	0	0	1	0	0	0	0	0	0	0	0	0	0	0	0	0	0	0	0	1	1	0	0	0	0	0	0	0	0	0	0	0	0	0	0	0	0	0	0	0	0	0	0	0	0	0	0	0	0	1	0	0	0	0	0	0	0	0	0	0	0	0	0	0	0	0	0	0	0	0	0	0	0	0	0	0	0	0	0	0	0	0	0	1	0	0	0	0	0	0	0	0	0	0	0	0	0	0	0	0	0	0	0	0	0	0	0	0	0	0	0	0	0	0	0	0	0	0	0	0	0
N0.HOG0000066	0	1	0	0	0	0	1	0	0	0	0	0	0	0	0	0	0	0	0	0	0	1	0	0	0	0	0	0	0	0	0	0	0	0	0	0	0	0	0	0	0	0	1	1	0	0	0	0	0	0	0	0	0	0	0	0	0	0	0	0	0	0	0	0	0	0	0	0	0	0	1	0	0	2	0	0	0	0	0	0	0	0	0	0	0	0	0	0	0	0	0	0	0	0	0	0	0	0	0	0	0	1	0	0	0	0	0	0	0	0	0	0	0	0	0	0	0	0	0	0	0	0	0	0	0	0	0	0	1	0	0	0	0	0	0	0	0	0	0	0	0	0	0	0	0	0	0	0	0	0	0	0	0	0	0	0	0	0	0	0	0	0	0	0	0	0	0	0	0	0	1	0	0	0	0	0	0	0	0	0	0	0	0	0	0	0	0	0	0	0	0	0	0	0	0	0	0	0	0	0	0	0	0	0	0	0	0	0	0	0	0	0	0	0	0	0	0	0	0	0	0	0	0	0	0	0	0	0	0	0	0	0	0	0	0	0	0	0	0	0	0	0	1	1	0	0	0	0	0	0	0	0	0	0	0	0	0	0	0	0	0	0	0	0	0	0	0	0	0	0	0	0	0	0	0	0	0	0	0	0	0	0	0	0	0	0	1	1	0	0	0	0	0	0	0	0	1	0	1	0	0	0	1	0	0	0	0	0	0	0	0	0	0	0	1	0	0	0	0	0	0	0	0	0	0	0	0	0	0	0	0	0	0	1	0	0	0	0	0	0	0	0	0	0	0	0	0	0	0	0	0	0	0	0	0	0	0	0	0	0	0	0	0	0	0	0	0	0	0	0	0	0	0	0	0	0	0	0	0	0	0	0	0	0	0	0	0	0	0	0	0	0	0	0	0	0	0	0	0	0	0	0	0	0	0	0	0	0	0	0	0	0	0	0	0	0	0	0	0	0	0	0	0	0	0	1	0	0	2	0	0	0	0	0	0	0	0	0	0	0	0	0	0	0	0	0	0	0	0	0	0	0	0	0	0	0	0	0	0	0	0	0	0	0	0	0	0	0	0	0	0	0	0	0	0	0	0	0	0	0	0	0	0	0	0	0	0	0	0	0	0	0	0	0	0	0	1	0	0	0	0	0	0	0	0	0	0	0	0	0	0	0	0	0	0	0	0	0	0	0	0	0	0	0	0	0	0	0	0	0	0	0	0	0	0	0	0	0	0	0	0	0	0	0	0	0	0	0	0	0	0	0	0	0	0	0	0	0	0	0	0	0	0	0	0	0	1	0	0	0	0	0	0	0	0	0	0	0	0	0	0	0	0	0	0	0	0	0	0	0	0	0	0	0	0	0	0	0	0	0	0	0	0	0	0	0	0	0	0	0	0	0	0	0	0	0	0	0	0	0	0	0	0	0	0	0	0	0	0	0	0	0	0	0	0	0	0	0	0	0	0	0	0	0	0	0	0	0	0	0	0	0	0	0	0	0	0	0	0	0	0	0	0	0	0	0	0	0	0	0	0	0	0	0	0	0	0	0	0	0	0	0	0	0	0	0	0	0	0	0	0	0	0	0	0	0	0	0	0	0	0	0	0	0	0	0	0	0	0	0	0	0	0	0	0	0	0	0	0	0	1	0	0	0	0	0	0	0	0	0	0	0	0	0	0	0	0	0	0	0	0	0	0	0	0	0	0	0	0	0	0	0	0	0	0	0	0	0	0	0	0	0	0	0	0	0	0	0	0	0	0	0	0	0	0	0	0	0	0	0	0	0	0	0	0	0	0	0	0	0	0	0	0	0	0	0	0	0	0	0	0	0	0	0	0	0	0	0	0	0	0	1	0	0	0	0	0	0	0	0	0	0	0	0	0	0	0	0	0	0	0	0	0	0	0	0	0	1	0	0	0	0	0	0	0	0	0	0	0	0	0	0	0	0	0	0	0	0	0	0	0	0	0	0	0	0	0	0	0	0	0	0	0	0	0	1	0	0	0	0	0	0	0	0	0	0	0	0	0	0	0	0	0	0	0	0	0	0	0	0	0	0	0	0	0	0	0	0	0	0	0	0	0	0	0	0	0	0	0	0	0	0	0	0	0	0	0	0	0	0	0	0	0	0	0	0	0	0	1	0	0	0	0	0	0	0	0	0	0	0	0	0	0	0	0	1	0	0	0	0	0	0	0	0	0	0	0	0	0	0	0	1	0	0	0	0	0	0	0	0	0	0	0	0	0	1	0	0	0	0	0	0	0	0	0	0	0	0	0	0	0	1	0	0	0	0	0	0	0	0	0	0	0	0	0	0	0	0	0	0	0	0	0	0	0	0	0	0	1	0	0	0	0	0	0	0	0	0	0	0	0	0	0	0	0	0	0	0	0	0	0	0	0	0	0	0	0	0	0	0	0	0	0	0	0	0	0	0	0	1	2	0	0	0	0	0	0	0	0	0	0	0	0	0	0	0	0	0	0	0	0	0	0	0	0	0	0	0	0	0	0	0	0	0	0	0	0	0	0	0	0	0	0	0	0	0	0	0	0	0	0	0	0	0	0	0	0	0	0	0	0	0	1	0	0	0	0	0	0	0	0	0	0	0	0	0	0	0	0	0	0	0	0	0	0	0	0	0	0	0	0	0	0	0	0	0	0	0	0	0	0	0	0	0	1	0	0	0	0	0	0	0	0	0	0	0	0	0	0	0	0	0	0	0	0	0	0	0	0	0	0	0	0	0	0	0	0	0	0	0	0	0	0	0	0	0	0	0	0	0	0	0	0	0	1	0	0	0	0	0	0	0	0	0	0	0	0	0	1	0	0	1	0	0	0	0	0	0	0	0	0	0	0	0	0	0	0	0	0	0	0	0	0	1	0	0	0	0	0	0	0	0	0	0	0	0	0	0	0	0	0	0	0	0	0	0	0	0	0	0	1	1	0	0	0	0	0	0	0	0	0	0	0	0	0	0	0	0	0	0	0	0	0	0	0	0	0	0	0	0	0	0	0	0	0	1	0	0	0	0	0	0	0	0	0	0	0	2	0	0	0	0	0	0	0	0	0	0	0	0	0	0	0	0	0	0	0	0	0	0	0	0	0	0	0	0	0	0	0	0	0	0	0	0	0	0	0	0	0	0	0	0	0	0	0	0	0	0	0	0	0	0	0	0	0	0	0	0	0	0	0	1	0	0	0	0	0	0	0	0	0	0	0	0	0	0	0	0	0	0	0	0	0	0	0	0	0	0	0	0	0	0	0	0	0	0	0	0	0	0	0	0	0	0	0	0	0	0	0	0	0	0	0	0	0	0	0	0	0	0	0	0	0	0	0	0	0	0	0	0	0	0	0	0	0	0	0	0	0	0	0	0	0	0	0	0	0	0	0	0	0	0	0	0	0	0	0	0	0	0	0	0	0	0	0	0	0	0	0	0	0	0	0	0	0	0	0	0	0	0	0	0	0	0	0	0	0	0	0	0	0	0	0	0	0	0	0	0	0	0	0	0	0	0	0	0	0	0	0	0	0	0	0	0	0	0	0	0	0	0	0	0	0	0	0	0	0	0	0	0	0	0	0	0	0	0	0	0	0	0	0	0	0	0	0	0	0	0	1	0	0	0	0	0	0	0	0	0	0	0	0	0	0	0	0	0	0	0	0	0	0	0	0	0	0	0	0	0	0	0	0	0	1	0	0	0	0	0	0	0	0	0	1	0	0	0	0	0	0	0	0	0	0	0	0	0	0	0	0	0	1	0	0	0	1	0	0	0	0	0	0	0	0	0	0	0	0	0	0	0	0	0	0	0	0	0	0	0	0	0	0	0	0	0	0	0	0	0	0	0	0	0	0	2	0	0	0	0	0	0	0	0	0	0	1	0	0	0	0	0	0	0	0	0	0	0	0	0	0	0	0	1	0	0	0	0	0	0	0	0	0	1	0	0	0	0	0	0	0	0	0	0	1	0	0	0	0	0	0	0	0	0	0	0	0	0	0	0	0	0	0	0	0	0	0	0	0	0	1	0	0	0	0	0	0	0	0	0	0	0	0	0	1	0	0	0	0	0	0	3	0	0	0	0	0	0	0	0	1	0	0	0	0	0	0	0	0	1	0	0	0	0	0	0	0	0	0	0	0	0	0	0	0	0	0	0	0	0	0	0	0	0	0	1	0	0	0	0	0	0	0	0	0	0	0	0	0	0	0	0	0	0	0	0	0	0	0	0	0	0	0	0	0	0	0	0	0	0	0	0	0	0	0	1	0	0	0	0	0	0	0	0	0	0	0	0	0	0	0	0	0	0	0	0	0	0	0	0	0	0	0	0	0	0	0	0	0	0	0	0	0	0	0	0	0	0	0	0	0	0	0	0	0	0	0	0	0	0	0	0	0	0	0	0	0	0	0	0	0	0	1	0	0	0	0	0	0	0	0	0	0	0	0	0	0	0	0	0	0	0	0	0	0	1	0	0	0	0	0	0	0	0	0	0	1	0	0	0	0	0	0	0	0	0	0	0	0	0	0	0	0	0	0	0	0	0	0	0	0	0	0	0	0	0	0	0	0	0	0	0	0	0	0	0	0	0	0	0	0	0	0	0	0	0	0	0	0	0	0	0	0	0	0	0	0	0	0	0	0	0	0	0	0	0	0	0	0	0	0	0	0	0	0	0	0	0	1	0	0	0	1	0	0	0	0	0	0	0	0	0	0	0	0	0	0	0	0	0	0	0	0	0	1	0	0	0	0	0	0	0	0	0	0	0	0	0	0	0	0	0	0	0	0	0	0	0	0	0	0	0	0	0	0	0	0	0	0	0	0	0	0	0	0	0	0	0	0	0	0	0	0	0	1	0	0	0	0	0	0	0	0	0	0	0	0	0	0	0	0	0	0	0	0	0	0	0	0	0	0	0	1	0	0	0	0	0	0	0	0	0	0	0	0	0	0	0	0	1	0	0	0	0	0	0	0	0	0	0	0	0	0	0	0	0	0	0	0	0	0	0	0	1	0	0	0	0	0	0	2	0	0	1	0	0	0	0	0	0	0	0	0	0	0	0	0	0	0	0	0	0	0	0	0	0	0	0	0	0	0	0	0	0	0	0	0	0	0	0	0	1	0	0	0	0	0	0	0	0	0	0	0	0	0	0	0	1	0	0	0	0	0	0	0	0	0	0	0	0	0	0	0	0	0	0	0	0	0	0	0	1	0	0	0	0	0	0	0	0	0	1	0	0	0	0	0	0	0	0	0	0	0	0	0	0	0	0	0	0	0	0	0	0	0	0	0	0	0	0	0	0	0	0	0	0	0	0	0	0	0	0	0	0	0	0	0	0	0	0	0	0	0	1	0	0	0	1	0	0	0	0	0	0	0	0	1	0	0	0	0	0	0	0	0	0	0	0	0	0	1	0	0	0	0	0	0	0	0	0	0	0	0	0	0	0	0	0	1	0	0	0	0	0	0	0	0	0	0	0	1	0	0	1	0	0	0	0	0	0	0	0	0	0	0	0	0	0	0	0	0	0	0	0	0	0	0	0	1	0	0	0	0	0	0	0	0	0	0	0	0	0	0	0	0	0	0	0	0	0	0	0	0	0	0	0	0	0	0	0	0	0	0	0	0	0	0	0	0	0	0	0	0	0	0	0	0	0	0	0	0	0	0	0	0	0	0	0	0	0	0	0	0	0	0	0	0	1	0	0	0	0	0	0	0	0	0	0	0	0	0	0	0	0	0	0	0	0	0	0	0	1	1	0	0	0	0	0	0	0	0	0	0	0	0	0	0	0	0	0	0	0	0	0	0	0	0	0	0	0	0	0	0	0	0	0	0	0	1	0	0	0	0	0	0	0	0	0	0	0	0	1	0	0	0	0	1	1	0	0	0	0	0	0	0	0	0	0	1	0	0	0	1	0	0	0	0	0	0	0	0	0	0	0	0	0	0	0	1	0	0	0	0	0	0	0	0	0	0	0	0	0	0	0	0	0	0	0	0	0	0	0	0	0	1	0	1	0	0	0	0	0	0	0	0	0	0	0	0	1	0	0	0	1	0	0	0	0	0	0	0	1	0	0	0	0	0	0	0	0	1	0	0	0	0	0	0	0	0	0	0	1	1	0	0	0	1	0	0	0	0	0	0	0	0	0	0	0	0	0	0	0	0	0	0	0	0	0	0	1	0	0	0	0	0	0	0	0	0	0	0	0	0	0	0	0	0	1	0	0	0	0	0	0	0	0	0	0	0	0	1	0	0	0	0	0	0	0	0	0	0	0	0	0	1	0	0	0	0	0	0	0	0	0	0	0	0	0	0	0	0	0	0	0	0	0	1	0	0	0	0	0	0	0	0	0	2	0	0	0	0	0	0	0	0	0	0	0	0	0	0	0	0	0	0	0	0	0	0	0	0	0	0	1	0	0	0	0	0	0	0	0	1	0	0	0	0	0	0	0	0	0	0	0	0	1	0	0	0	0	0	0	0	0	0	0	0	0	0	0	0	0	0	0	0	0	0	0	0	0	0	0	0	0	0	0	0	0	0	1	0	0	0	0	0	0	0	0	0	0	0	0	0	0	0	0	0	0	0	0	0	0	0	0	0	0	0	0	0	0	0	0	0	0	1	0	0	0	0	0	0	0	0	0	0	0	0	0	0	0	0	0	0	0	0	0	0	0	0	0	0	0	0	0	0	0	0	0	0	0	0	0	0	0	0	0	0	0	0	0	0	0	0	0	0	0	0	0	0	0	0	0	0	0	0	0	0	0	0	0	0	0	0	0	0	0	0	0	0	0	1	0	0	0	0	0	0	0	0	0	0	0	0	0	0	0	0	0	0	0	0	0	0	0	0	0	0	0	0	0	0	1	0	0	0	0	0	0	0	0	0	0	0	0	0	0	0	0	0	0	0	0	0	0	0	0	0	0	0	2	0	0	0	0	0	0	0	0	0	1	0	0	0	0	0	0	0	0	0	0	0	0	0	0	0	0	0	0	0	0	0	0	0	0	0	0	0	0	1	0	0	0	0	0	0	0	0	0	0	0	0	0	0	0	0	0	0	0	0	0	0	0	0	0	0	0	0	0	0	0	0	0	0	0	0	0	0	0	0	0	0	0	0	0	1	0	0	0	0	0	0	0	0	0	0	0	0	0	0	0	0	0	0	0	0	0	0	0	0	0	0	0	0	0	0	0	0	0	0	0	0	2	0	0	0	0	0	0	0	0	0	0	0	0	0	0	0	0	0	0	0	0	0	0	0	0	0	0	0	0	0	0	0	0	0	0	0	0	0	0	0	0	0	0	0	0	0	0	0	0	0	0	0	0	0	0	0	0	0	1	0	0	0	0	0	0	0	0	0	0	0	0	0	0	0	0	0	0	0	0	0	0	0	0	0	0	2	0	1	0	0	0	0	0	0	0	0	0	0	0	0	0	0	0	0	0	0	0	0	0	0	0	0	0	0	0	0	0	1	0	0	0	0	0	0	0	2	0	0	0	0	0	0	0	0	0	0	0	0	0	0	0	0	0	0	0	0	0	0	0	0	0	0	0	0	0	0	0	0	0	0	0	0	0	0	0	0	0	0	0	0	0	0	0	0	0	0	0	0	0	0	0	0	0	0	0	0	0	0	0	0	0	0	0	0	0	0	0	0	0	0	0	0	0	0	0	0	0	0	0	0	0	1	0	0	0	0	0	0	0	2	0	0	0	0	0	0	0	0	0	0	0	0	0	0	0	0	0	0	0	0	0	0	0	0	2	0	0	0	0	0	0	0	0	0	1	0	0	0	0	0	0	0	0	0	0	0	0	0	0	0	0	0	1	0	0	0	0	0	0	0	0	0	0	0	0	0	0	0	0	0	0	0	0	0	0	0	0	0	0	0	0	0	0	0	0	0	0	0	1	0	0	0	0	0	0	0	0	0	0	0	0	0	0	0	0	0	0	0	0	0	0	0	0	0	0	0	0	0	0	0	0	0	0	0	0	0	0	0	0	0	0	0	0	0	0	0	0	0	0	0	0	0	0	0	0	0	0	0	0	1	0	0	0	0	0	0	0	0	0	0	0	0	0	0	0	0	0	0	0	0	1	0	0	0	0	0	0	0	0	0	0	0	0	0	0	0	0	0	0	0	0	0	0	0	0	0	0	0	0	0	0	0	0	0	0	0	0	0	0	0	0	0	0	0	0	0	0	0	0	0	0	0	0	0	0	0	0	0	0	0	0	0	0	0	0	0	0	0	0	0	0	0	0	0	0	0	0	0	0	0	0	0	0	0	0	0	0	0	0	0	0	0	0	0	0	0	0	0	0	0	0	0	0	0	0	0	1	0	0	0	1	0	0	0	0	0	0	0	0	1	0	0	0	0	0	0	0	0	0	0	0	1	0	0	0	0	0	0	0	0	0	0	0	0	0	0	0	0	0	0	0	0	0	0	0	0	1	0	0	0	0	1	0	0	1	0	0	0	1	0	0	0	0	0	0	0	0	1	0	0	0	0	0	0	0	0	0	0	0	0	0	0	0	0	0	0	0	0	0	0	0	0	0	1	0	0	0	0	0	0	1	0	0	0	0	0	0	0	0	0	0	0	0	0	0	0	0	0	0	0	0	0	0	0	0	2	0	0	0	0	0	0	0	0	0	0	0	0	0	0	0	0	0	0	0	0	0	0	0	0	0	0	0	0	0	0	0	0	0	0	0	0	0	0	0	0	0	0	0	0	0	0	0	0	0	0	0	0	0	0	0	0	0	0	0	0	0	0	0	0	0	0	0	0	0	0	0	0	0	0	0	0	2	0	0	0	0	0	0	0	0	0	0	0	0	0	0	0	0	0	0	0	0	0	0	0	1	0	0	0	0	0	0	0	0	0	0	0	0	0	0	0	0	0	0	0	0	0	0	0	0	0	0	0	0	0	0	0	0	0	0	0	0	0	0	0	0	0	0	0	0	0	0	0	0	0	0	0	0	0	0	0	0	0	0	0	0	0	0	0	0	0	0	0	0	0	0	0	0	1	1	0	0	0	0	0	0	0	0	0	0	0	0	0	0	0	0	0	0	0	0	0	0	0	0	1	0	1	0	0	0	0	0	0	0	0	0	0	0	0	0	0	0	0	0	0	0	0	0	0	0	0	0	0	0	1	0	0	0	0	0	0	0	0	0	0	0	0	0	0	0	0	0	0	0	0	0	0	0	1	0	0	0	0	0	0	0	0	0	0	0	0	0	0	0	0	0	0	1	0	0	0	0	0	0	0	1	0	0	0	0	0	0	0	0	0	0	0	0	0	0	0	0	0	0	0	3	0	0	0	0	0	0	0	0	0	0	0	0	0	0	0	0	0	0	0	0	0	0	0	0	0	0	0	0	0	0	0	0	0	0	0	0	0	0	0	0	0	0	0	0	0	0	0	0	0	0	0	0	0	0	0	0	0	0	0	0	0	0	0	0	0	0	0	0	0	0	0	0	0	0	0	0	0	0	0	0	0	0	0	0	0	0	0	0	0	0	0	0	0	0	0	0	0	0	0	0	0	0	0	0	0	0	0	0	0	0	0	0	0	0	0	0	0	0	0	0	0	0	0	0	0	0	0	0	0	1	0	0	0	0	0	0	0	0	0	0	0	0	0	0	0	0	0	0	0	0	0	0	0	0	0	0	0	0	0	0	0	0	0	0	0	0	0	0	0	0	0	0	0	0	0	0	0	0	0	0	1	0	0	0	0	0	0	0	0	0	0	0	0	0	0	1	0	0	0	3	0	0	0	0	0	0	0	0	0	0	0	0	0	0	0	0	0	0	0	0	0	0	1	0	0	0	0	0	0	0	0	0	0	0	0	0	0	0	0	0	0	0	0	0	0	0	0	0	0	0	0	0	0	0	0	0	0	0	0	0	0	1	0	0	0	0	0	0	0	0	0	0	0	0	0	0	0	1	0	1	0	0	0	0	0	0	0	0	0	0	0	0	0	0	0	0	0	0	0	0	0	0	0	0	0	0	0	0	0	0	0	0	0	0	0	0	0	0	0	0	0	0	0	0	0	0	0	0	0	0	0	0	0	0	0	0	0	0	0	0	0	0	0	0	0	0	0	1	0	0	0	0	0	0	0	0	0	0	0	0	0	0	0	0	0	0	0	0	0	0	0	0	0	0	0	0	0	0	0	0	0	0	0	0	0	0	0	0	0	0	0	0	0	0	0	0	0	0	0	0	0	0	0	0	0	0	0	0	1	0	0	0	0	0	0	0	0	0	0	0	0	0	0	0	0	0	0	0	1	1	0	1	0	0	0	0	0	0	0	0	0	0	0	0	0	0	0	2	0	0	0	0	0	0	1	0	0	0	0	0	0	0	0	0	0	0	0	0	0	0	0	0	0	0	0	0	0	0	0	0	0	0	0	0	0	0	0	0	0	0	0	0	0	0	1	0	0	0	0	0	0	0	0	0	0	0	0	0	0	0	1	0	0	0	0	0	0	0	0	0	0	0	0	0	0	0	0	0	0	0	0	0	0	0	0	0	0	0	0	0	0	0	0	0	0	0	0	0	0	1	0	0	0	0	0	0	0	0	0	0	0	0	0	0	0	0	0	0	0	0	0	0	0	0	0	0	0	0	0	0	0	0	0	0	0	0	0	0	0	0	0	0	0	0	0	0	0	0	0	0	0	0	0	0	0	0	0	0	0	1	0	0	1	0	0	0	1	0	0	0	0	0	0	0	0	0	0	0	0	0	1	0	0	1	0	0	0	0	0	0	0	0	0	0	0	0	0	0	0	0	1	0	0	0	1	0	0	0	0	0	0	0	0	0	0	0	0	0	0	0	1	0	0	0	0	0	0	0	0	0	0	0	0	0	0	0	0	0	0	0	0	0	0	0	0	0	0	0	0	0	0	0	0	0	0	0	0	0	0	0	0	0	0	0	0	0	0	0	0	1	0	0	0	0	0	0	0	0	0	0	0	0	0	0	0	0	0	0	0	0	0	0	0	0	0	0	0	0	0	0	0	0	0	0	0	0	0	0	0	0	0	0	0	0	0	0	0	0	0	0	0	0	0	1	1	0	0	0	0	0	0	0	0	0	0	0	0	0	1	0	0	0	0	0	0	0	0	0	0	0	0	0	0	0	0	0	0	0	1	0	0	0	0	0	0	0	0	0	0	0	0	0	0	0	0	0	0	0	0	0	0	0	0	0	0	0	0	0	0	0	0	0	0	0	0	0	0	0	0	0	0	0	0	0	0	0	0	0	0	0	0	0	0	0	0	0	0	0	0	0	0	0	0	0	0	0	0	0	0	0	0	0	0	0	0	0	0	0	0	0	0	0	0	0	0	0	0	0	0	0	0	0	0	0	0	0	0	0	0	0	0	0	0	0	0	0	0	0	0	0	0	0	0	0	0	0	0	0	0	0	0	0	0	0	0	0	0	0	0	0	0	0	0	0	0	0	0	0	0	0	0	0	0	0	0	0	0	0	0	0	0	0	0	0	0	0	0	0	0	0	0	0	0	0	0	0	0	0	0	0	1	0	0	0	0	0	0	0	0	0	0	0	0	1	0	0	0	0	0	0	0	0	0	1	0	0	0	0	0	0	0	0	0	0	0	0	0	2	0	0	0	0	0	0	1	0	0	1	0	0	0	0	0	0	0	0	0	0	0	0	0	0	0	0	0	0	0	0	0	0	0	0	0	0	0	0	0	0	0	0	0	0	0	0	0	0	0	0	0	0	0	0	0	0	0	0	0	0	0	0	0	0	0	0	0	0	0	0	0	0	0	0	0	0	0	0	0	0	0	0	0	0	0	0	0	0	0	0	0	0	0	0	0	0	0	0	0	0	0	0	0	0	0	0	0	0	0	0	0	0	0	0	0	0	0	0	0	0	0	0	0	0	0	0	0	0	1	0	0	0	0	0	0	1	0	0	0	0	0	0	0	0	0	0	0	0	0	0	0	0	0	0	0	0	0	0	0	0	0	0	0	0	0	0	0	0	1	0	0	0	0	0	0	0	0	0	0	0	0	0	0	0	0	0	0	0	0	0	0	0	0	0	0	0	0	0	0	0	0	0	0	0	0	0	0	0	0	0	0	0	0	0	0	1	0	0	0	0	0	0	0	0	0	0	0	0	0	0	0	0	1	0	0	0	0	0	0	0	0	0	0	0	0	0	0	0	1	0	0	0	0	0	0	0	0	0	0	0	0	0	0	0	0	0	0	1	0	0	0	0	0	0	0	0	0	0	0	0	0	0	1	0	0	0	0	0	0	0	0	1	0	0	0	0	0	0	0	0	0	0	0	0	0	0	0	0	0	0	0	0	0	1	0	0	0	0	0	1	0	0	0	0	0	0	1	0	0	0	0	0	0	0	0	0	0	0	0	0	0	0	0	0	0	0	0	0	0	0	0	0	0	0	0	0	0	0	0	0	0	0	0	0	0	0	0	0	0	0	0	0	1	0	0	0	0	0	0	0	0	0	0	0	0	0	1	0	0	0	0	0	0	0	0	0	0	0	0	0	0	0	0	0	0	0	0	0	0	0	0	0	0	0	0	0	0	0	0	0	0	0	0	0	0	0	0	0	0	0	0	0	0	0	0	0	0	0	0	0	0	0	0	0	0	0	0	0	0	0	0	0	0	0	0	0	0	0	1	0	0	0	1	0	0	0	1	0	0	0	0	0	0	0	0	0	0	0	0	0	1	0	1	0	1	0	0	0	0	0	0	0	0	0	0	0	0	0	0	0	0	0	0	0	0	1	0	1	0	0	0	0	0	0	0	0	0	0	0	0	0	1	0	1	0	0	0	0	0	0	0	0	0	0	0	0	0	0	0	0	0	0	0	0	1	0	1	0	0	0	0	0	0	0	0	0	0	0	0	0	0	0	0	0	0	0	0	0	1	0	0	2	1	0	0	0	0	0	0	0	0	0	0	0	0	0	0	0	0	0	0	0	0	0	0	0	0	0	0	0	0	0	0	0	0	0	1	0	0	0	0	0	0	0	0	0	0	0	0	0	0	0	0	0	0	0	0	0	0	0	0	1	0	0	0	0	0	0	0	0	0	0	0	0	0	0	0	2	0	0	0	0	0	0	1	0	0	0	0	0	0	0	0	0	0	0	0	1	0	0	0	0	0	0	0	1	0	0	0	0	0	0	0	0	0	0	0	0	0	0	0	0	0	0	0	0	0	1	0	0	0	0	0	0	0	0	0	1	0	0	0	0	0	0	0	0	1	0	0	0	0	0	0	0	0	0	0	0	0	0	0	0	0	1	0	0	0	0	0	0	0	0	0	0	0	0	0	0	0	0	1	0	0	0	1	0	0	0	0	0	0	0	0	0	0	0	0	0	0	0	1	0	0	0	0	0	0	0	0	0	0	0	0	0	0	0	0	0	0	0	0	0	0	0	0	0	1	0	0	0	0	0	0	0	0	0	0	0	0	0	0	0	0	0	0	1	0	0	0	0	2	0	0	0	0	0	0	0	0	0	0	0	0	0	0	1	0	0	0	0	0	0	0	0	0	0	0	0	0	0	0	0	0	0	0	0	0	0	0	0	0	0	0	0	0	0	0	0	0	0	0	0	0	0	0	0	0	0	0	0	0	0	0	0	0	0	0	1	0	0	0	0	0	0	0	0	0	0	0	0	0	0	0	0	0	0	0	0	0	0	0	0	0	0	0	0	0	0	0	0	0	0	0	0	0	0	0	0	0	0	0	2	0	0	0	0	0	0	0	0	0	0	0	0	0	0	0	0	0	0	1	0	0	0	0	0	0	0	0	0	0	0	0	0	0	0	0	0	0	0	0	0	0	0	0	0	0	0	0	0	0	0	0	0	0	0	0	0	0	0	0	0	0	0	0	0	0	0	0	0	0	0	0	0	0	0	0	0	0	0	0	0	0	0	0	1	0	0	0	0	0	0	0	0	0	0	0	0	0	0	0	0	0	0	0	0	0	0	0	0	0	0	0	0	0	0	0	0	0	0	0	0	0	0	0	0	0	0	0	0	0	0	0	0	0	0	0	0	0	0	0	0	0	0	0	0	0	0	0	0	0	0	0	0	0	0	0	0	0	0	0	0	0	0	0	0	0	0	0	0	0	0	0	0	0	0	0	0	0	0	0	0	0	0	0	0	0	0	1	0	0	0	0	0	0	0	0	0	0	0	0	0	0	0	0	0	0	0	0	0	1	0	0	0	0	0	0	0	0	0	0	0	0	0	0	0	1	0	0	0	0	0	0	0	0	0	0	0	0	0	0	0	0	0	0	0	0	0	0	0	0	0	0	0	0	0	0	0	0	0	0	0	0	0	0	0	0	0	0	0	0	0	0	0	0	0	0	0	0	0	0	0	0	0	0	0	0	0	0	0	0	0	0	0	0	0	0	0	0	0	0	0	0	0	0	0	0	0	0	0	0	0	0	0	0	0	0	0	0	0	0	0	0	0	0	0	1	0	0	0	0	0	0	0	0	0	0	0	0	0	0	0	0	0	0	0	0	0	0	0	0	0	0	0	0	0	0	0	0	0	0	0	0	0	0	0	0	0	0	0	0	0	1	0	0	0	0	0	0	0	0	0	0	0	0	0	0	0	0	3	0	0	0	0	0	0	0	0	0	0	0	0	0	0	0	0	0	0	0	0	0	0	1	0	0	0	0	0	0	0	0	0	0	0	0	0	0	0	1	0	0	0	0	0	0	0	0	0	0	0	0	0	0	1	0	0	0	0	0	0	0	0	0	0	0	1	0	1	0	0	0	0	0	0	0	0	0	0	0	0	0	0	0	0	0	0	0	0	0	0	0	0	0	0	0	0	0	0	0	0	0	0	0	0	0	0	0	0	0	0	0	0	0	0	0	0	0	0	0	0	0	0	0	0	0	0	0	0	0	0	0	0	0	0	0	0	1	0	0	0	0	0	0	0	0	0	0	0	0	0	0	0	0	0	0	0	0	0	0	0	0	0	0	0	0	0	0	0	0	1	0	0	0	0	0	0	0	0	0	0	0	0	0	0	0	0	0	0	0	0	0	0	0	0	0	0	0	0	0	0	0	0	0	0	0	0	1	0	0	0	0	0	0	0	0	0	0	0	0	0	0	0	0	0	0	0	0	0	0	0	0	0	0	0	0	0	0	0	0	0	0	0	0	0	0	0	0	0	0	0	0	0	0	0	0	0	0	1	0	0	0	0	0	0	0	0	0	0	1	0	0	0	0	0	0	0	0	0	0	0	0	0	0	0	0	0	0	0	0	0	0	0	0	0	0	0	0	0	0	0	0	0	0	0	0	0	0	0	0	0	0	0	0	0	0	0	0	0	0	0	0	0	0	0	0	0	0	0	0	0	0	0	0	0	0	0	0	0	0	0	0	0	0	0	0	0	0	0	0	0	0	0	0	0	0	0	0	0	0	0	0	0	0	0	0	0	0	0	1	0	0	0	0	0	0	0	0	0	0	0	0	0	0	0	0	0	0	0	0	0	0	0	0	0	0	0	0	0	1	0	0	0	0	0	0	0	0	0	0	0	0	0	0	0	0	0	0	0	0	0	0	0	0	0	0	0	0	0	0	0	0	0	0	0	0	0	0	0	0	0	0	0	0	0	0	0	0	0	0	0	0	0	0	0	0	2	0	0	0	1	0	0	0	0	0	0	0	0	0	0	0	0	0	0	0	0	0	0	0	0	0	0	0	0	0	0	0	0	0	0	0	0	0	0	0	0	0	0	0	0	0	0	0	0	0	1	1	0	0	0	0	0	0	0	0	1	0	0	0	0	0	1	0	0	0	0	0	0	0	0	0	0	0	0	0	0	0	0	0	0	0	0	0	1	0	0	0	1	0	0	0	0	1	0	0	0	0	0	0	0	0	0	0	0	0	0	0	0	0	0	0	0	0	0	0	0	0	0	0	0	0	0	0	0	0	0	0	0	0	0	0	0	0	0	0	0	0	0	0	0	1	0	0	0	0	0	0	0	0	0	0	0	0	0	0	0	0	0	1	0	0	0	0	0	0	0	0	0	0	0	0	0	0	0	0	0	0	0	0	0	0	0	0	0	0	0	0	0	0	1	0	0	0	0	0	0	0	0	0	0	0	0	0	0	0	3	0	0	0	0	0	0	0	0	0	0	0	0	1	0	0	0	0	0	0	0	0	0	0	0	0	0	0	0	0	0	0	0	0	0	0	0	1	1	0	0	0	0	0	0	0	0	0	0	0	0	0	0	0	0	0	0	0	0	0	0	0	0	0	0	0	0	0	0	0	0	0	1	0	0	0	0	0	0	0	0	0	0	0	0	0	0	0	0	0	0	0	1	0	0	0	0	0	0	0	0	0	0	0	0	0	0	0	0	0	1	0	0	0	0	0	0	2	0	0	0	0	0	0	0	0	0	0	0	0	0	0	0	0	0	1	0	0	0	0	0	0	0	0	1	0	0	0	0	0	0	0	0	0	0	1	0	0	0	0	0	2	0	0	0	0	0	0	0	0	0	0	0	0	0	0	0	0	0	0	0	0	0	0	0	0	0	0	0	0	0	0	0	0	0	0	0	0	0	0	0	0	0	0	0	0	0	0	0	0	0	0	1	0	0	0	0	0	0	0	0	0	0	0	0	0	0	0	0	0	0	0	0	0	0	0	0	0	0	1	0	0	0	0	0	0	0	0	2	0	0	0	0	0	0	0	0	0	0	0	0	0	0	0	0	0	0	0	0	0	0	0	0	0	0	0	0	0	0	0	0	0	0	1	0	0	0	0	0	0	0	0	0	0	0	0	0	0	0	0	0	0	0	0	0	0	0	0	0	0	0	0	0	0	0	0	0	0	0	0	0	0	0	0	0	0	0	0	0	0	0	0	0	0	0	0	0	0	0	0	0	0	0	0	0	0	0	0	0	0	0	0	0	0	0	1	0	0	0	0	0	0	0	0	0	0	0	0	0	0	0	0	0	0	0	0	0	0	0	0	0	0	0	0	0	0	0	0	0	0	0	0	0	0	0	0	0	0	0	0	0	0	0	0	0	0	1	0	0	0	0	0	0	0	0	0	0	0	0	0	0	0	0	0	0	0	0	0	0	0	0	0	0	0	0	0	0	0	0	0	1	0	1	1	0	0	0	0	0	0	0	0	0	0	0	0	0	0	0	0	0	0	0	0	0	0	0	1	0	0	0	0	0	0	0	0	0	0	0	0	0	0	0	0	0	0	0	0	0	0	0	0	0	0	0	0	0	0	0	0	0	0	0	0	0	0	0	0	0	0	0	0	0	0	0	0	0	0	0	0	0	0	0	0	0	0	0	0	0	0	0	0	0	0	0	0	0	0	0	0	0	0	0	0	0	0	0	0	0	0	0	0	0	0	0	0	0	0	0	0	0	0	0	0	0	0	0	0	0	0	0	0	0	0	0	0	0	0	0	0	0	0	1	0	0	0	0	1	0	0	3	0	0	0	0	0	0	0	0	0	0	0	0	0	0	0	0	0	0	0	0	0	0	0	0	0	0	0	0	0	0	0	0	0	0	0	0	0	1	0	0	0	0	0	0	0	0	0	0	0	0	0	0	0	0	0	0	0	0	0	0	0	0	1	2	1	0	0	0	0	0	0	0	0	0	0	0	0	0	0	0	0	0	0	0	0	0	0	0	0	0	0	0	0	0	0	0	0	0	0	0	0	0	0	0	0	1	0	0	0	0	0	0	0	0	0	0	0	0	0	0	0	0	0	0	0	0	2	0	0	0	0	0	0	0	0	0	0	0	0	0	0	0	0	0	0	0	0	0	0	1	0	0	0	0	2	0	0	0	0	0	0	0	0	0	0	1	0	0	0	0	0	0	0	0	0	0	0	0	0	1	0	0	0	0	0	0	0	1	0	0	0	0	0	0	0	0	0	0	0	0	0	0	1	0	0	0	0	0	0	2	0	0	0	0	0	0	0	0	0	0	0	0	0	0	0	0	0	1	0	0	0	1	0	0	0	0	0	0	0	0	0	0	0	0	0	0	0	0	0	0	0	1	0	0	0	0	0	0	0	0	0	0	0	0	0	0	0	0	0	0	0	0	0	0	0	0	0	0	0	0	0	0	0	0	0	0	0	0	0	0	1	0	0	0	0	0	0	0	0	0	0	0	0	0	0	0	0	0	0	0	0	0	0	0	0	0	1	0	0	1	0	0	0	0	0	0	0	0	0	0	0	0	0	0	0	0	1	0	0	0	0	0	0	0	0	0	0	0	0	0	0	0	0	0	0	0	0	0	0	0	0	0	0	0	0	0	0	0	0	0	0	0	0	0	1	0	0	0	0	0	0	0	0	0	0	0	0	0	0	0	0	0	0	1	1	0	0	0	0	0	0	0	0	0	0	0	0	0	0	0	0	0	0	0	0	0	1	0	0	0	0	0	0	0	0	0	0	0	0	0	0	0	0	0	1	0	0	0	0	0	0	0	0	0	0	0	0	0	0	0	0	0	0	0	0	0	0	0	0	0	0	0	0	0	0	0	1	0	0	1	0	1	0	0	1	0	0	0	0	0	0	0	0	0	0	0	0	0	0	0	0	0	0	0	0	0	0	0	0	0	0	0	0	0	0	0	0	0	0	1	0	0	0	0	0	0	0	0	0	0	0	0	0	1	0	0	0	0	0	0	0	0	0	0	0	0	0	1	0	0	0	0	0	0	0	0	0	0	0	0	0	0	0	0	0	0	0	0	0	0	0	0	0	0	0	0	0	0	0	0	1	0	0	0	0	0	0	0	0	0	0	0	0	0	0	0	0	0	0	0	0	0	1	0	0	0	0	0	0	0	0	0	0	0	0	0	0	0	0	0	0	0	0	0	0	0	0	0	0	0	0	0	0	0	0	0	0	0	0	0	0	0	0	0	0	0	0	0	0	0	0	0	0	0	0	0	1	0	0	0	0	0	0	0	0	1	0	0	0	0	0	0	0	0	0	0	0	0	0	0	0	0	0	0	0	0	0	0	0	0	1	0	0	0	0	0	0	0	0	0	0	0	0	0	0	0	0	0	0	0	0	0	0	0	0	0	0	0	0	0	0	0	0	0	0	0	0	0	0	0	0	0	0	0	0	0	0	0	0	0	0	0	0	0	0	0	0	0	0	0	0	0	0	0	0	0	0	0	0	1	0	0	0	0	0	0	0	0	0	0	0	0	0	0	0	0	0	0	0	0	0	0	2	0	0	0	0	0	0	0	0	0	0	0	0	0	0	0	0	0	0	0	0	0	0	0	0	0	0	0	0	0	0	0	0	0	0	0	0	0	0	0	0	0	0	0	0	0	0	0	0	0	0	0	0	0	0	0	1	0	0	0	0	0	0	0	0	0	0	0	0	0	1	0	0	0	0	0	0	0	0	0	0	0	0	0	0	0	0	0	0	0	0	0	0	0	0	0	0	0	0	0	0	0	0	0	0	0	0	0	0	0	0	0	0	0	0	0	0	0	0	0	0	0	0	0	0	0	0	0	0	0	0	0	0	0	0	1	0	0	3	0	0	0	1	0	0	0	0	0	0	0	0	0	0	0	0	0	0	0	0	0	0	0	0	0	0	0	0	0	0	0	0	0	0	0	0	0	0	0	0	0	0	0	0	0	0	0	0	0	0	0	0	0	0	0	0	0	0	0	0	0	0	0	0	0	0	0	0	0	0	0	0	0	0	0	0	0	0	0	0	0	0	0	0	0	0	0	0	0	0	0	0	0	0	0	0	0	0	0	0	0	0	0	0	0	0	1	0	0	0	1	0	0	0	0	0	0	0	0	0	0	0	0	0	0	0	0	0	0	0	0	0	0	1	0	0	0	0	0	1	0	0	0	0	0	0	0	0	0	0	0	0	0	0	0	0	0	0	0	0	0	0	0	0	1	0	2	0	0	0	0	0	0	0	0	0	1	0	0	0	0	0	0	0	0	0	0	0	0	0	0	0	0	0	0	0	0	0	0	0	0	0	1	0	0	0	0	0	0	0	0	0	0	0	0	0	0	0	0	0	0	0	0	0	0	0	0	0	0	0	0	0	0	0	1	0	0	0	0	0	0	0	0	0	0	0	0	0	0	0	0	0	0	0	1	0	0	0	0	0	0	1	0	0	0	0	0	0	0	0	0	0	0	0	0	0	0	1	0	0	0	0	0	1	1	0	0	0	0	0	0	0	1	0	0	0	0	0	1	0	0	0	0	0	0	0	0	0	0	0	0	0	4	0	0	0	0	0	0	0	0	0	0	0	0	0	0	0	1	0	0	0	0	0	0	0	0	0	1	0	0	0	0	0	0	0	0	0	0	0	1	0	0	0	0	0	0	0	0	0	0	0	0	0	0	0	0	0	0	0	1	0	0	1	0	0	0	0	0	0	0	0	0	0	0	0	0	0	0	0	0	0	0	0	0	0	0	0	0	0	0	0	0	0	0	0	1	0	1	0	0	0	0	0	1	0	0	0	0	0	0	0	0	0	0	0	0	0	0	0	0	0	0	0	0	0	0	0	0	0	0	0	0	0	0	0	0	1	0	0	0	0	0	0	0	0	1	0	0	0	0	0	0	0	0	1	0	0	0	1	0	0	0	0	0	0	0	0	0	0	0	0	0	0	0	0	0	0	0	0	0	0	0	1	0	0	0	0	0	0	0	0	0	1	0	0	0	0	0	0	0	0	0	0	0	0	0	0	0	0	0	0	0	0	0	0	0	0	0	0	0	0	0	1	0	0	0	0	0	0	0	0	0	0	0	0	0	0	0	0	0	0	0	0	0	0	0	1	0	0	0	0	0	0	0	0	0	0	0	0	0	1	0	1	0	0	0	0	0	0	0	0	0	0	2	0	0	0	0	0	0	0	0	0	0	0	0	0	0	0	0	0	0	0	0	0	0	0	0	0	0	0	0	0	0	0	0	0	0	0	0	0	0	0	0	0	0	0	0	0	1	0	0	0	0	0	0	0	0	0	0	0	0	0	0	0	0	0	0	0	0	0	0	0	0	0	0	0	0	0	1	0	0	0	0	0	0	0	0	0	0	0	1	0	0	0	0	0	0	0	0	0	0	0	0	0	0	0	1	0	0	0	0	0	0	0	0	0	0	0	0	0	0	0	1	0	0	0	0	0	0	0	1	0	0	0	0	0	0	0	0	0	0	0	0	0	0	0	0	0	1	0	0	1	0	1	0	0	0	0	0	0	0	1	0	0	1	0	0	0	0	0	0	0	0	0	0	0	0	0	0	0	0	0	0	1	0	0	0	0	0	0	0	0	0	0	0	0	0	0	0	1	0	1	1	0	0	0	0	0	0	0	0	0	1	0	0	0	0	0	0	0	0	0	0	0	0	0	0	0	0	0	0	0	0	0	0	0	0	0	0	0	0	0	0	0	0	0	0	0	0	0	0	0	0	0	0	1	0	0	0	0	0	0	0	0	0	0	1	0	0	0	0	0	0	0	0	0	0	0	0	0	0	1	0	0	0	0	0	1	1	0	0	1	0	0	0	0	0	0	0	1	0	0	0	0	0	0	0	0	0	0	0	0	0	0	0	0	0	0	1	0	0	0	0	0	0	1	0	0	0	0	0	0	0	0	1	1	0	0	0	0	0	0	0	0	0	0	0	0	0	0	0	0	0	0	0	0	0	0	0	0	0	0	0	0	0	0	0	0	0	0	0	0	0	0	1	0	0	0	0	0	0	0	0	0	0	0	0	0	0	0	0	0	0	0	0	0	0	0	0	1	0	0	0	0	0	0	0	0	0	0	0	0	0	1	0	0	0	0	0	0	0	0	0	0	0	0	0	0	0	0	0	0	0	0	1	0	0	0	0	0	0	0	0	0	0	0	0	0	0	0	0	0	0	0	0	0	0	0	0	0	1	0	0	0	0	1	1	1	0	0	0	0	0	0	0	1	0	0	1	0	1	0	0	0	0	0	1	0	1	0	0	0	1	0	0	0	0	0	0	0	0	0	0	0	0	0	0	0	1	0	0	0	1	0	0	0	0	1	0	0	0	0	0	0	0	0	0	0	0	0	0	0	0	0	0	0	0	0	0	0	0	0	0	0	0	0	0	0	0	0	0	0	0	0	0	0	0	0	0	0	0	0	0	0	0	0	0	0	0	0	0	0	0	1	0	0	1	0	0	0	0	0	0	0	0	0	0	0	0	0	0	0	0	0	0	0	0	0	0	0	1	0	0	0	0	0	0	0	0	0	0	0	0	0	0	0	0	0	0	0	0	0	0	0	0	0	0	0	0	0	0	0	0	0	0	1	0	0	0	0	0	0	0	0	0	0	0	0	0	0	0	0	0	0	0	0	0	0	0	0	0	0	0	0	0	0	0	0	0	0	0	0	1	0	0	0	0	0	0	0	0	0	0	1	0	0	0	0	0	0	1	0	0	0	0	0	0	0	0	0	0	0	0	0	0	0	0	0	0	0	0	0	0	0	0	0	0	0	0	0	0	0	0	0	1	0	0	0	0	0	0	0	0	0	0	0	0	0	0	0	0	0	0	0	0	0	0	0	0	0	0	0	1	0	0	0	0	0	0	0	0	0	0	1	0	0	0	0	0	0	0	0	0	0	0	0	0	0	0	0	0	0	0	0	0	0	0	1	0	0	0	0	0	0	0	0	0	0	0	0	0	0	0	0	0	0	0	0	0	0	0	0	0	0	0	0	0	0	0	0	0	0	0	0	0	0	0	0	0	0	0	0	0	0	1	0	0	0	0	0	0	0	0	0	0	0	0	0	0	0	0	0	0	0	0	0	0	0	0	0	0	0	0	0	0	0	0	0	0	0	0	0	0	0	0	0	0	0	0	0	0	0	0	0	0	0	0	0	0	0	0	0	0	1	0	1	0	0	0	0	0	0	0	0	0	0	0	0	0	0	0	0	0	0	0	0	0	0	0	0	0	0	0	0	0	0	0	0	0	1	0	0	0	0	0	0	0	0	0	1	0	0	0	1	0	0	0	0	0	0	0	0	0	0	0	0	0	0	0	0	0	0	0	0	0	0	0	0	0	0	0	0	0	0	0	0	0	0	0	0	0	0	0	0	0	1	0	0	0	0	0	0	0	0	0	0	0	0	0	0	0	0	0	0	0	0	0	0	0	0	0	0	0	0	0	0	0	0	0	0	1	0	0	0	0	0	0	0	0	0	0	0	0	0	0	1	0	0	0	0	0	1	0	0	1	0	0	0	0	0	0	1	0	0	0	0	0	0	0	0	0	0	0	0	0	0	0	0	0	0	0	0	0	0	0	0	0	0	0	0	1	1	0	0	0	0	0	0	0	0	0	0	0	0	0	0	0	0	0	0	0	0	0	0	0	0	0	0	0	1	0	0	0	0	0	0	0	0	0	0	0	0	0	0	0	0	0	0	0	0	0	0	0	0	0	0	0	0	0	0	0	0	0	0	0	0	0	0	0	0	0	0	0	0	0	1	0	0	0	0	0	0	0	0	0	0	0	0	0	0	0	0	0	0	0	0	0	0	0	0	1	0	0	0	0	0	0	0	0	0	0	0	0	0	0	0	0	0	0	0	0	0	0	0	0	0	0	0	0	0	0	0	0	0	0	0	0	0	0	0	0	0	0	0	0	0	0	0	0	0	0	1	0	0	0	0	0	0	0	0	0	0	1	0	0	0	0	0	2	0	0	0	0	0	0	0	0	0	0	2	0	0	0	0	0	0	0	0	0	0	0	0	0	0	0	0	0	0	1	0	0	0	0	0	1	0	0	0	1	0	0	0	0	0	0	0	0	0	0	0	1	0	0	0	0	0	0	0	0	0	0	0	0	1	0	0	0	0	1	0	0	0	0	0	0	0	0	0	0	0	0	0	0	0	0	0	0	0	0	0	0	0	0	0	0	0	0	0	0	0	0	0	0	0	0	0	0	0	0	0	0	0	0	0	0	0	0	0	0	0	0	0	0	0	0	0	0	0	0	0	0	0	0	0	0	0	0	0	0	0	0	0	0	0	0	0	0	0	0	0	0	0	0	0	0	0	0	0	0	1	0	0	0	0	0	0	0	0	0	0	0	0	0	0	0	0	0	0	0	0	0	0	0	0	0	0	0	0	0	0	0	0	0	0	0	0	0	0	0	0	0	0	0	0	0	0	0	0	0	0	0	0	1	0	1	0	0	0	0	0	0	0	0	0	0	0	0	0	0	0	0	1	0	0	1	0	0	0	0	0	0	0	0	0	0	0	0	0	0	0	0	0	0	0	0	0	0	0	0	0	0	0	0	0	0	0	0	0	0	0	0	0	0	0	0	0	0	0	0	0	0	0	0	1	0	0	0	0	0	0	0	0	0	0	0	0	0	0	0	0	0	0	0	0	0	0	0	0	0	0	0	0	0	0	0	0	0	1	0	0	0	0	0	0	0	0	0	0	0	0	0	0	0	0	0	0	0	0	0	0	0	0	0	0	0	0	0	0	0	0	0	0	0	0	0	0	0	0	0	0	0	0	0	0	0	0	0	0	0	0	0	0	0	0	0	0	0	0	1	0	0	0	0	0	0	1	0	0	0	0	0	0	0	0	0	0	0	0	0	0	0	0	0	0	0	0	0	0	0	0	0	0	0	0	0	0	0	1	0	0	0	1	0	0	0	0	0	0	0	0	0	0	0	0	0	0	0	0	0	0	0	0	0	0	0	0	0	1	0	0	0	0	0	0	0	0	0	0	0	0	0	0	0	0	0	0	0	0	0	0	0	0	0	0	0	0	0	0	0	0	0	0	0	0	0	0	0	1	0	0	0	0	0	0	0	0	0	0	0	0	0	0	0	0	0	0	0	0	0	0	0	1	0	0	0	0	0	0	0	0	0	0	0	0	0	0	0	0	0	0	0	0	0	0	0	0	0	0	0	0	0	0	0	0	0	0	0	0	0	0	0	0	1	0	0	0	0	0	0	0	0	0	0	0	0	0	1	0	0	0	0	0	0	0	0	0	0	0	0	0	0	0	0	0	0	0	0	0	0	0	0	0	0	0	0	0	0	0	0	0	0	0	0	0	0	0	0	0	0	0	0	0	0	0	0	0	0	0	0	0	1	0	0	0	0	0	0	0	0	0	0	0	1	0	0	0	0	0	0	0	0	1	0	0	0	0	0	0	0	2	0	0	0	0	0	0	0	0	0	0	0	0	0	0	0	0	0	0	0	0	0	0	0	0	0	0	0	0	0	0	0	0	0	0	0	0	0	1	0	1	0	1	0	0	0	0	0	0	0	0	0	0	0	0	0	0	0	0	0	0	0	0	0	0	0	0	0	0	0	0	0	0	0	0	0	0	0	0	1	0	0	0	0	0	0	0	0	0	0	0	0	0	1	0	0	0	0	0	0	0	0	0	0	0	0	0	0	0	0	0	0	0	0	0	0	0	0	0	0	0	0	0	0	0	0	0	0	0	0	0	0	0	0	0	0	0	0	0	0	0	0	1	0	0	0	0	0	0	0	0	0	0	0	0	0	0	0	0	1	0	0	0	0	0	0	0	0	0	0	0	0	0	0	0	0	0	0	0	0	0	0	2	0	0	0	1	0	0	0	0	0	0	0	0	0	0	0	0	1	0	0	0	0	0	0	0	0	0	0	0	1	0	0	0	0	0	0	0	0	0	0	0	0	0	0	0	0	0	0	0	0	0	0	0	0	0	0	0	0	0	0	0	0	0	0	0	0	0	2	0	0	0	0	1	0	0	0	0	0	0	0	0	0	0	0	0	0	0	0	0	0	0	1	1	1	0	0	0	0	0	0	0	1	0	0	0	0	0	0	0	0	0	0	0	0	0	0	0	0	0	0	0	0	0	0	0	0	0	0	0	0	0	0	0	0	0	0	0	0	0	0	0	0	0	0	0	1	0	0	0	0	0	0	0	1	0	0	0	0	1	0	0	0	0	0	0	0	0	0	0	0	0	0	0	0	0	0	0	0	0	0	0	0	0	0	0	0	0	0	0	0	0	0	0	0	0	0	0	0	0	0	0	0	0	0	0	0	0	0	0	0	0	0	0	0	1	0	0	0	0	0	0	0	0	0	0	0	0	0	0	0	0	0	0	0	0	0	0	0	0	0	0	0	0	0	0	0	0	1	0	0	0	0	0	0	0	0	0	0	0	0	0	0	0	0	0	0	0	0	0	0	0	0	0	0	0	0	0	0	0	0	0	0	0	0	0	0	0	0	0	0	0	0	0	0	0	0	0	0	0	0	0	0	0	0	0	0	0	0	0	0	0	0	0	0	0	0	0	0	0	0	0	0	0	0	0	1	0	0	0	0	0	0	0	0	0	0	0	0	0	0	0	0	0	0	0	0	0	0	0	0	0	0	0	0	0	0	0	0	0	0	0	0	0	0	0	0	0	0	0	0	0	0	0	0	0	0	0	0	0	0	0	0	0	0	1	0	0	0	0	0	0	0	0	0	0	0	0	0	0	0	0	0	0	0	0	0	0	0	0	0	0	0	0	0	0	0	0	0	0	0	0	0	0	0	0	1	0	0	0	0	0	0	0	0	0	0	0	0	0	0	0	0	0	0	0	1	0	0	0	0	0	0	0	0	0	1	0	1	0	0	0	0	0	0	0	0	0	0	0	0	0	0	0	0	1	0	0	0	0	0	0	0	0	0	0	0	0	0	0	0	0	0	0	0	0	0	0	0	0	0	0	0	0	0	0	0	0	0	0	0	0	0	0	0	0	0	0	0	0	0	0	0	0	0	0	0	0	0	0	0	0	0	0	0	0	0	0	0	0	0	0	0	0	0	0	0	1	0	0	0	0	0	0	0	0	0	0	0	0	0	0	0	0	0	0	0	0	1	0	0	0	0	0	0	0	0	0	0	0	0	0	0	0	0	0	0	0	0	0	0	1	0	0	0	0	0	0	1	0	0	0	0	0	0	0	0	0	0	0	0	0	0	1	0	0	0	0	0	0	0	0	0	0	0	0	0	0	0	0	0	0	0	0	0	0	0	0	0	0	0	0	0	0	0	0	0	0	0	0	0	0	0	0	0	0	0	0	0	0	0	0	0	0	0	0	0	0	0	0	0	0	0	0	0	0	0	0	0	0	0	0	0	1	1	0	0	0	0	0	0	0	0	0	0	0	0	0	0	0	0	0	0	0	0	1	0	0	0	0	0	0	0	0	0	0	0	0	0	0	0	0	0	0	0	0	0	0	0	0	0	0	0	0	0	0	0	0	0	0	0	0	0	0	0	0	0	0	0	0	0	0	0	0	0	0	0	0	0	0	0	0	0	0	0	0	0	0	0	0	0	0	1	0	1	1	0	0	0	0	0	0	0	0	0	0	1	0	0	0	0	0	0	0	0	1	0	0	0	0	0	0	0	0	0	1	1	0	0	0	0	0	0	0	0	0	0	0	0	1	0	0	0	0	0	0	0	0	0	0	0	0	0	0	0	0	0	0	0	0	0	0	0	0	0	0	0	0	0	0	0	0	0	0	0	0	0	0	1	0	0	0	0	0	0	0	0	0	0	0	0	0	0	0	0	0	0	0	0	0	0	0	0	0	0	0	0	0	0	0	0	0	0	1	0	0	0	0	0	0	0	0	0	0	0	0	0	0	0	0	0	0	0	0	0	0	0	0	0	0	0	0	0	0	0	0	0	0	0	1	0	0	0	0	1	0	0	0	0	0	0	0	0	0	0	0	0	0	0	0	0	0	0	0	0	0	0	0	0	0	0	0	0	0	0	0	0	0	0	0	0	0	0	0	0	0	0	1	0	0	0	0	0	0	0	0	0	0	0	0	0	0	0	0	0	0	0	0	0	0	0	0	0	0	0	0	0	0	0	0	0	0	0	0	0	0	0	0	0	0	0	0	0	0	0	0	0	0	0	0	0	0	0	1	0	0	0	0	0	0	0	0	0	0	0	0	0	0	0	0	1	0	0	0	0	0	0	0	0	1	0	0	0	0	0	0	0	0	0	0	0	0	0	0	0	0	0	0	0	0	0	0	0	0	0	0	0	0	0	0	0	0	0	0	0	0	0	0	0	0	0	0	0	0	0	0	0	0	0	0	0	0	0	0	0	0	0	0	0	0	0	0	0	0	0	0	0	0	0	0	0	0	0	0	0	0	0	0	0	0	0	0	0	0	0	0	0	0	0	0	0	0	0	0	0	0	0	0	0	0	0	0	2	0	0	0	0	0	0	0	0	0	0	0	0	0	0	0	0	0	0	0	0	0	0	0	1	0	0	0	0	1	0	0	0	0	0	0	0	0	0	0	0	0	0	0	0	0	0	0	0	0	0	0	0	0	0	0	0	0	0	0	0	0	0	0	0	0	0	0	0	0	0	0	1	0	0	0	0	0	1	0	0	0	0	0	0	0	0	0	0	0	0	0	0	0	0	0	0	0	0	0	0	0	0	0	0	1	0	0	0	0	1	0	0	0	0	0	0	0	0	0	0	1	0	0	0	0	0	0	0	0	0	0	0	0	0	0	0	0	0	0	0	0	0	0	0	0	0	0	0	0	0	0	0	0	0	0	0	0	0	0	0	0	0	0	0	0	0	0	0	0	0	0	0	0	0	0	1	0	0	0	0	0	0	0	0	0	0	0	0	0	0	0	0	0	0	0	0	0	0	0	0	0	0	0	0	0	0	0	0	0	0	0	0	0	0	0	0	0	0	0	0	0	0	0	0	0	0	0	0	0	0	0	0	0	0	1	0	0	0	0	0	0	0	1	0	0	0	0	0	0	0	0	0	0	0	0	0	0	0	0	0	0	0	0	0	0	0	0	0	0	0	0	0	0	0	0	0	0	0	0	1	0	1	0	0	0	0	0	0	0	0	0	0	0	0	0	0	0	0	1	0	0	0	0	0	0	0	0	0	0	0	0	0	0	0	0	0	0	0	0	0	0	0	0	0	0	0	0	0	0	0	0	0	0	0	1	0	0	0	0	0	0	0	0	0	0	0	0	0	0	0	0	0	0	0	0	0	0	0	0	0	0	0	0	0	0	0	0	0	0	0	0	0	0	0	0	0	0	0	0	0	0	0	0	0	0	0	0	0	0	0	0	0	0	0	0	0	0	0	0	0	0	0	0	0	0	0	0	0	0	0	0	0	0	0	0	0	0	0	0	0	0	0	1	0	0	0	0	0	0	0	0	0	0	0	0	1	0	0	0	0	0	0	0	0	0	0	0	0	0	0	0	1	0	0	0	0	0	0	0	0	0	0	0	0	0	1	0	0	0	0	0	0	0	0	0	0	0	0	0	0	0	0	0	0	0	0	0	0	0	1	0	0	0	0	0	0	0	0	0	0	0	0	0	0	0	0	0	0	0	0	0	0	0	0	0	0	0	0	0	0	0	0	0	0	0	0	0	0	0	0	0	0	0	0	0	0	0	0	0	0	0	0	0	0	0	0	0	0	0	0	0	0	0	0	0	0	0	0	0	0	0	0	0	0	0	0	0	0	1	0	0	0	0	1	0	0	0	0	0	0	0	0	0	0	0	0	0	0	0	0	0	0	0	0	0	0	0	0	0	0	0	0	0	0	0	0	0	0	0	0	0	0	0	0	0	0	0	0	0	0	0	0	0	0	0	0	1	0	0	0	0	0	0	0	0	0	0	0	0	0	0	0	0	0	0	0	0	0	0	0	0	0	0	0	0	0	0	0	0	0	0	0	0	0	1	0	0	0	1	0	0	0	0	0	0	0	0	0	0	0	0	0	0	0	0	0	0	0	0	0	0	0	0	0	0	0	0	0	0	0	0	0	0	0	0	0	0	0	0	0	0	0	0	0	0	0	0	0	0	0	0	0	0	0	0	0	0	0	0	0	0	0	0	0	0	1	0	0	0	0	0	1	0	0	0	0	0	0	0	0	0	0	0	0	0	0	0	0	0	0	0	1	0	0	0	0	0	0	0	0	0	0	0	0	0	0	0	0	0	0	0	0	0	0	0	0	1	0	0	0	0	0	0	0	0	0	0	0	1	0	0	0	0	0	0	0	0	0	0	0	0	0	0	0	0	0	0	0	0	0	0	0	0	0	0	0	0	0	0	0	0	0	0	0	0	0	0	0	0	0	0	0	0	0	0	0	0	0	0	0	0	0	0	0	0	0	0	0	0	0	0	0	0	0	0	0	0	0	0	0	0	0	0	0	0	0	1	0	0	0	0	0	0	0	0	0	0	0	0	0	0	0	0	0	0	0	0	0	0	0	0	0	0	0	0	0	0	0	0	0	0	0	0	0	0	0	0	0	0	0	0	0	0	0	0	0	0	0	0	0	0	0	0	0	0	0	0	0	0	0	0	0	0	0	0	0	0	0	0	0	0	0	0	0	0	0	0	0	0	0	0	0	0	0	0	0	0	0	0	0	0	0	0	0	0	0	0	0	0	0	0	0	0	0	0	0	0	0	0	0	0	0	0	0	0	0	0	0	0	0	0	0	0	0	0	0	0	0	0	0	0	0	0	0	0	0	0	0	0	0	0	0	0	0	0	0	0	0	0	0	0	0	0	0	0	0	0	0	0	0	0	0	0	0	0	0	0	0	0	1	0	0	0	0	0	1	0	0	0	0	0	0	0	0	0	0	0	0	0	0	0	0	2	0	0	0	1	0	0	0	0	0	0	0	0	0	0	0	0	0	0	1	0	0	0	1	0	0	0	0	0	0	0	0	0	0	0	0	0	0	0	0	0	0	0	0	0	0	0	0	0	0	0	0	0	0	0	0	0	0	0	0	0	0	0	0	0	0	0	0	0	0	0	0	0	0	0	0	0	0	0	0	0	0	0	0	0	0	0	0	1	0	0	0	0	0	0	0	1	0	0	0	0	0	0	0	0	0	0	0	0	0	0	0	0	3	0	0	0	0	0	0	0	0	0	0	0	0	0	0	0	0	0	0	0	0	0	0	0	0	0	0	0	0	0	0	0	0	0	0	0	0	0	0	0	0	0	0	0	0	0	0	0	0	0	0	0	0	0	0	0	0	0	0	0	0	0	0	0	0	0	0	0	0	0	0	0	0	0	0	0	0	0	0	0	0	0	1	0	0	0	0	0	0	0	0	0	0	0	0	0	0	0	0	0	0	0	0	0	0	0	0	0	0	0	0	4	0	0	0	0	0	0	0	0	0	0	0	0	0	0	0	0	0	0	0	0	0	0	0	0	0	0	0	0	0	0	0	0	0	0	1	0	0	0	0	0	0	0	0	0	0	0	0	0	0	0	0	0	0	0	0	0	0	0	0	0	0	0	0	0	0	1	0	0	0	0	0	0	0	0	0	0	0	0	0	0	0	0	0	0	0	0	0	0	0	1	0	0	0	0	0	0	0	0	1	0	0	0	0	0	0	0	0	0	0	0	0	0	0	0	0	0	0	0	0	0	0	1	0	0	0	0	0	0	0	0	0	0	0	0	0	0	0	0	0	0	0	0	0	1	0	0	0	0	0	1	0	0	1	0	0	0	0	0	0	0	0	0	0	0	0	0	0	0	0	0	0	0	0	0	0	0	0	0	0	0	0	0	0	0	0	0	0	0	0	0	0	0	1	0	0	0	0	0	0	0	0	0	0	0	0	0	0	0	0	1	0	0	0	0	0	1	0	0	0	0	0	0	0	0	0	0	0	0
N0.HOG0000073	8	13	11	2	9	6	12	11	5	3	15	7	8	7	3	1	15	5	11	5	4	3	1	14	0	3	7	5	0	7	2	4	9	6	9	11	8	6	5	11	5	4	9	4	5	7	3	9	4	4	6	9	4	9	12	6	7	5	4	1	4	4	6	5	4	3	12	6	3	8	5	3	4	8	5	6	6	5	15	20	6	9	9	6	2	5	5	8	2	2	1	8	7	3	19	8	1	16	1	21	9	7	12	5	12	9	2	8	16	11	13	7	2	2	4	7	1	5	4	9	4	8	22	4	4	11	4	5	8	2	4	10	8	11	6	12	1	2	5	4	3	10	10	8	6	1	10	4	6	4	4	4	7	6	5	12	6	7	5	3	5	10	5	1	5	13	6	4	7	5	7	7	6	18	8	10	4	9	4	5	5	1	5	8	6	3	10	14	2	13	9	2	21	9	8	4	4	6	6	4	8	5	4	3	2	3	9	8	4	6	4	1	11	9	3	12	2	4	10	6	9	164	8	8	9	3	35	4	2	4	8	4	15	7	3	8	4	5	11	13	9	5	10	3	9	1	3	3	5	4	3	6	5	11	8	9	3	4	8	5	5	4	8	6	3	7	6	7	11	9	1	3	11	4	5	7	4	6	2	3	7	3	8	5	4	9	7	5	6	2	7	6	5	4	5	5	5	9	7	9	2	8	13	25	7	11	3	7	4	8	4	9	3	4	4	14	2	9	3	2	8	8	4	4	7	3	7	13	2	2	7	4	5	2	1	7	14	4	6	18	6	13	10	10	7	11	10	3	3	7	7	6	11	5	29	9	18	9	17	8	3	13	4	3	1	3	8	9	4	9	4	5	6	6	7	6	0	4	9	3	8	9	5	13	10	5	6	3	7	7	7	0	13	0	4	5	13	7	6	5	0	11	6	5	10	3	9	3	3	6	5	6	10	12	37	6	8	6	6	1	6	5	5	5	6	5	4	5	6	9	41	4	0	13	5	7	2	8	14	3	3	6	13	8	5	2	2	4	3	7	8	2	10	3	3	5	10	12	11	4	41	3	10	2	15	2	11	3	4	2	5	1	2	5	12	8	9	8	10	2	5	5	5	2	1	6	10	2	1	16	3	12	6	3	22	6	0	12	5	5	2	4	3	1	2	4	10	1	9	3	10	2	1	9	9	7	8	5	3	6	4	11	1	10	1	9	8	7	10	1	5	5	4	1	1	9	7	11	15	7	2	9	6	6	15	1	2	7	5	8	1	13	3	6	5	7	3	9	1	6	11	12	5	6	4	7	6	5	4	3	4	7	1	7	6	4	20	12	10	11	5	16	4	10	1	5	4	7	7	5	2	2	1	7	4	7	3	4	9	2	11	52	6	9	3	6	3	7	10	4	3	6	4	4	8	10	10	19	1	6	2	16	8	1	5	9	7	8	3	21	4	3	4	5	5	9	12	3	10	6	7	7	4	0	9	6	1	1	1	3	5	8	9	6	5	4	9	7	11	4	10	10	3	9	5	8	3	1	8	3	4	2	4	4	7	3	4	2	6	4	5	2	3	5	1	12	11	4	1	9	2	12	4	4	2	9	8	8	4	5	14	5	5	4	5	3	2	7	4	4	0	6	6	5	0	4	5	4	7	6	6	6	9	6	11	2	7	7	9	4	8	5	8	5	5	9	5	11	4	12	1	5	4	4	2	8	6	9	3	4	1	10	6	8	6	9	1	6	3	4	3	4	4	13	5	3	2	0	0	9	8	8	4	6	7	6	10	4	7	5	9	2	5	8	9	6	2	5	10	6	10	3	11	2	7	8	3	9	6	5	3	1	3	5	6	7	4	4	8	2	10	15	4	13	6	5	6	7	8	5	8	5	10	8	9	4	7	4	6	6	2	3	4	14	2	1	9	11	2	15	4	8	2	4	3	7	5	12	14	6	4	7	8	5	1	4	14	1	5	2	9	8	1	208	6	21	1	7	1	5	4	20	4	4	4	44	4	3	9	4	4	4	5	9	2	6	6	3	20	10	3	5	12	13	6	2	0	8	7	4	2	9	5	2	3	8	4	8	5	2	11	0	5	0	10	7	8	6	5	4	3	2	6	5	2	10	12	4	4	7	7	2	3	33	4	13	6	10	6	7	8	2	6	10	3	21	8	3	0	1	4	9	7	3	2	5	3	7	10	5	3	5	4	5	37	8	3	2	3	3	8	5	3	5	9	2	7	5	4	16	3	1	37	56	4	4	10	5	6	8	7	5	3	8	6	2	7	8	8	21	2	4	6	8	11	5	6	5	5	6	9	2	7	11	2	5	4	9	8	14	4	8	4	1	4	6	6	7	14	4	6	4	15	13	5	4	6	20	8	6	11	9	2	9	6	12	14	4	3	10	7	7	8	5	10	2	17	5	3	9	10	3	4	8	26	7	5	7	2	3	0	7	2	6	3	1	12	7	5	20	9	14	4	14	6	9	5	3	11	7	10	6	9	5	8	0	5	6	6	10	5	6	5	2	6	7	7	7	8	5	6	7	5	7	8	10	9	12	5	7	8	7	10	2	5	6	1	9	8	3	2	5	6	4	1	5	7	8	4	5	7	5	7	10	3	6	6	3	9	1	5	4	10	4	7	4	9	2	3	6	3	3	7	7	12	8	9	11	7	32	2	7	2	11	10	2	10	7	7	4	2	7	6	3	3	3	8	6	0	11	5	2	6	10	3	8	4	6	3	3	15	7	6	4	7	8	6	1	7	10	11	3	12	33	4	9	3	2	10	8	9	8	5	3	7	12	7	4	4	13	2	5	10	3	6	4	9	6	16	11	2	8	6	7	7	12	2	5	11	6	12	4	6	6	7	4	13	6	68	9	9	7	4	3	4	8	7	7	7	8	1	7	6	3	1	4	5	16	7	8	11	8	8	8	3	5	3	8	7	15	5	0	3	9	12	10	5	7	2	16	4	16	1	7	1	3	2	8	3	0	1	9	6	11	6	3	6	9	6	2	10	9	8	10	5	8	3	7	54	2	5	2	5	11	5	4	9	9	3	2	7	7	5	6	9	5	7	4	12	9	6	4	6	6	7	8	8	10	3	8	10	5	5	6	3	4	6	3	3	2	6	0	5	6	6	5	2	1	12	4	7	3	11	8	6	1	4	6	8	3	7	1	0	6	3	5	50	13	6	4	8	5	4	5	9	1	2	3	2	5	5	3	2	9	3	7	3	4	7	12	5	5	5	6	7	9	3	7	6	10	6	12	6	2	2	9	6	8	8	5	0	11	2	14	12	12	3	12	23	8	2	3	7	4	2	2	8	6	15	5	10	3	9	1	17	6	3	8	13	9	6	7	3	7	6	9	10	2	4	8	3	4	5	6	16	8	5	4	4	7	6	2	2	2	1	4	12	4	8	2	4	6	11	4	7	5	11	4	6	15	8	4	12	6	2	3	4	0	10	6	8	4	7	11	5	10	12	4	10	3	10	3	12	3	12	3	7	5	11	2	11	10	2	6	4	4	4	2	9	5	6	9	8	12	8	3	11	5	3	10	5	4	5	3	11	4	13	2	8	3	5	3	13	17	8	4	7	18	3	3	2	11	11	6	8	4	4	7	2	7	3	6	5	6	3	0	0	5	7	10	4	1	7	0	6	3	11	4	0	4	1	3	9	7	6	3	5	5	8	3	3	3	7	3	5	5	8	1	3	0	4	4	9	8	6	1	11	3	5	2	4	5	11	3	2	6	2	0	7	5	1	4	9	2	1	3	4	3	4	4	6	6	8	2	7	6	3	4	17	5	7	2	4	8	3	9	3	1	6	9	9	2	8	3	20	10	0	4	3	10	2	10	8	6	1	10	0	11	3	3	3	3	8	7	45	4	3	7	3	5	15	2	8	8	4	8	22	5	6	9	4	6	5	8	3	11	9	15	6	7	11	4	6	6	3	10	2	4	7	2	3	6	2	9	2	10	10	3	15	9	5	4	4	1	10	8	7	3	10	6	4	3	6	9	9	4	7	32	10	1	4	6	1	14	3	19	14	2	6	6	10	7	3	5	14	7	5	9	5	4	5	3	4	9	5	11	6	6	4	11	7	10	8	10	5	6	9	7	1	11	0	3	5	9	3	11	2	4	3	4	8	9	3	6	6	10	6	7	9	14	0	10	3	8	10	3	3	4	4	7	6	3	3	10	8	6	12	12	6	4	4	3	92	8	12	7	5	7	8	5	10	12	6	9	17	8	7	14	3	8	4	7	6	2	8	5	8	8	3	9	9	2	7	7	5	10	7	8	10	10	6	6	22	6	4	11	3	16	9	5	13	8	3	4	12	5	3	10	21	8	4	3	3	4	5	3	3	8	10	10	6	8	6	7	11	12	3	8	8	6	10	5	1	10	5	12	6	2	12	2	8	7	6	2	6	4	2	6	6	5	8	8	6	6	4	12	11	2	10	53	4	9	4	3	2	7	13	4	8	3	5	5	4	6	7	13	2	5	1	5	3	4	5	5	9	5	22	5	6	7	5	3	4	5	4	15	3	5	7	5	10	3	5	3	1	5	9	6	12	3	16	6	8	3	7	0	5	6	17	2	11	4	2	6	5	7	12	1	3	5	2	5	9	8	11	11	6	7	5	9	8	13	11	4	5	5	3	6	11	10	2	5	7	3	4	3	10	11	12	7	8	6	3	6	9	7	4	5	10	10	4	5	7	5	4	3	2	7	10	9	7	11	11	4	4	3	1	4	6	7	9	5	9	1	1	4	4	5	4	3	7	12	5	12	6	3	10	4	10	7	9	7	5	6	9	8	1	5	33	5	9	11	7	5	3	11	5	8	4	2	2	7	5	1	10	6	11	3	3	4	2	3	6	4	17	7	11	1	6	2	4	4	10	9	6	0	7	8	7	12	2	4	6	7	4	11	11	10	5	12	5	5	8	7	6	4	6	15	4	2	4	9	5	11	2	21	1	13	4	6	3	2	4	5	5	8	8	2	6	5	59	5	2	6	9	5	7	6	4	2	11	2	4	2	10	7	9	6	19	11	9	3	2	5	1	7	14	4	13	7	5	4	8	10	4	5	5	9	6	2	3	6	5	8	2	8	3	4	4	11	3	5	8	0	26	4	4	2	6	3	3	5	6	1	13	22	7	6	7	12	4	12	4	5	6	5	2	10	10	2	6	35	10	2	10	4	5	1	4	6	1	12	5	4	10	4	11	6	8	6	4	13	5	6	10	2	4	4	2	8	5	5	6	8	13	20	6	4	2	1	7	2	8	13	3	8	5	10	3	5	8	9	5	5	5	7	5	8	15	16	4	14	6	3	7	2	8	4	4	0	2	7	1	3	6	5	9	6	13	5	17	5	3	1	15	4	1	3	7	2	16	7	8	9	4	11	6	5	0	2	3	9	6	10	4	5	13	0	7	4	2	7	9	4	0	21	3	21	8	16	9	6	10	4	11	3	9	3	6	4	6	1	8	12	0	5	6	11	5	7	6	4	6	12	28	8	6	7	3	8	4	14	8	7	4	11	0	4	1	10	1	6	5	4	1	9	4	7	6	11	15	7	23	4	7	8	2	8	9	9	10	12	7	4	4	7	4	2	7	14	6	10	7	3	3	10	8	1	17	3	5	7	6	4	12	3	16	0	9	6	4	9	17	8	3	9	5	12	3	6	2	6	14	8	5	6	4	4	9	8	4	6	0	6	6	11	3	3	8	3	4	4	7	5	3	1	3	3	9	1	3	8	20	10	1	5	6	11	3	4	7	13	7	4	4	1	2	14	7	9	4	1	5	5	6	9	13	5	1	5	1	5	2	6	0	12	9	3	7	5	1	0	6	15	5	5	10	5	5	11	2	18	6	1	6	3	6	12	2	11	8	4	7	6	7	10	6	15	1	5	8	2	9	4	10	9	9	1	5	4	8	5	2	5	2	12	6	1	1	3	2	11	47	10	2	7	18	1	11	2	11	5	7	16	2	2	7	4	11	9	4	2	6	4	18	5	5	2	6	6	0	3	4	10	3	12	6	7	4	1	8	8	0	43	8	5	8	7	12	5	1	9	1	11	5	5	12	15	5	5	8	6	1	4	1	7	3	4	6	21	13	7	6	12	3	6	7	14	4	17	8	4	5	7	4	3	10	5	7	4	7	7	7	4	7	5	10	2	5	9	2	0	5	2	8	4	16	4	2	3	11	4	11	6	13	17	9	6	4	2	8	3	9	2	4	5	36	1	7	1	10	9	8	2	3	8	5	6	5	13	8	5	1	1	5	5	5	7	6	7	9	9	14	2	18	8	8	6	12	1	8	9	4	2	7	12	10	13	14	3	4	5	9	1	4	5	14	2	10	3	4	2	6	2	5	45	17	5	6	2	3	7	4	3	2	3	2	0	10	0	12	4	7	2	5	5	9	9	3	10	5	16	0	7	4	5	2	18	6	4	1	5	1	6	5	8	5	18	5	7	8	8	2	10	7	4	5	2	5	9	8	7	6	3	5	3	9	6	4	3	5	2	7	6	16	7	2	2	6	6	12	5	6	4	3	5	9	5	6	1	1	1	10	2	6	3	3	0	4	5	6	15	2	10	3	11	7	2	3	5	4	5	3	1	7	4	0	19	6	5	6	8	3	5	6	3	5	6	9	3	5	8	5	4	3	2	2	8	7	8	12	10	0	4	6	2	4	8	9	5	3	5	8	2	5	10	0	5	4	4	14	7	9	5	0	3	6	9	7	3	12	5	2	5	4	5	9	1	3	2	12	12	4	8	5	12	4	4	5	6	6	12	5	7	1	4	8	8	15	3	11	10	2	6	3	4	7	5	1	11	10	6	3	3	3	6	4	7	4	8	3	4	9	0	3	3	4	3	8	6	1	3	5	8	5	3	4	1	5	6	2	65	4	11	7	5	8	1	7	9	6	5	3	2	10	1	7	3	10	1	8	9	7	3	8	3	3	1	4	45	7	9	5	1	7	7	4	10	1	6	4	4	3	6	0	4	2	2	4	4	5	0	3	2	8	6	12	2	3	13	2	1	1	6	7	7	141	3	1	9	7	0	4	12	3	7	2	5	3	5	2	8	1	11	5	10	6	2	5	2	4	3	10	3	23	12	3	6	4	1	3	7	1	11	3	2	2	88	1	5	2	8	7	14	10	7	12	2	2	6	9	2	8	36	1	1	4	3	3	4	5	4	2	8	4	7	3	10	412	5	6	2	2	1	2	7	9	2	5	1	6	11	3	0	2	15	7	132	62	4	6	0	7	0	4	1	6	7	3	44	5	2	2	8	7	5	13	5	6	4	11	4	0	9	3	11	1	7	1	8	7	2	1	7	2	15	8	1	177	7	8	6	1	7	3	0	2	8	3	4	6	2	0	4	2	0	5	6	6	6	240	7	3	2	1	238	2	7	2	8	2	5	1	8	5	1	9	6	1	4	3	8	2	1	4	0	12	3	1	2	5	6	5	9	3	10	7	5	2	2	3	6	12	3	1	4	5	3	6	9	8	7	3	5	3	4	8	3	3	2	8	2	4	9	2	3	1	8	2	6	6	3	4	6	1	4	6	5	2	9	0	2	5	8	3	6	5	3	6	14	3	3	1	15	5	6	2	6	1	14	1	6	5	2	3	9	3	6	2	1	3	12	4	1	3	3	3	3	12	6	7	9	3	4	10	209	6	4	5	7	9	10	10	3	6	3	1	14	35	4	28	0	2	1	6	7	4	5	45	2	6	4	4	4	10	2	8	3	4	3	8	1	4	5	5	9	4	1	5	10	3	6	7	1	5	7	5	1	13	8	5	9	4	3	1	9	7	6	5	5	4	3	269	6	10	5	5	3	11	6	6	3	18	3	7	13	2	4	4	5	2	4	7	8	2	4	7	0	3	1	53	3	1	8	3	4	5	6	4	13	8	6	1	4	1	4	8	0	6	49	6	6	3	1	8	4	2	4	2	1	6	3	6	3	86	6	4	2	8	13	2	232	3	4	1	12	3	6	5	4	7	4	4	4	2	4	3	2	9	1	3	5	5	4	6	6	5	6	6	7	2	0	2	8	4	4	4	1	2	2	5	7	0	9	8	4	6	4	1	9	4	5	5	8	3	3	13	2	5	5	6	4	3	5	6	2	2	2	1	17	2	4	4	1	14	4	13	5	6	3	4	42	4	8	2	3	5	14	36	5	2	4	9	1	3	2	53	8	5	3	4	10	4	2	7	6	14	5	2	10	7	8	6	6	3	0	6	6	5	4	2	6	6	6	8	4	4	4	0	5	2	2	2	4	4	9	5	6	2	5	4	11	3	3	2	3	1	5	1	7	7	3	10	4	5	3	7	2	5	32	3	4	9	1	4	8	5	6	3	7	6	7	2	4	4	6	3	6	0	12	3	2	6	6	6	3	4	3	1	4	10	2	6	3	5	0	7	4	6	7	8	3	3	4	2	7	5	1	10	3	2	5	9	3	15	2	5	3	2	4	1	8	6	3	3	9	43	2	6	6	7	6	1	9	6	35	5	3	12	3	11	1	4	9	10	3	3	4	21	6	3	4	1	6	2	1	5	5	4	9	3	7	2	4	9	2	6	51	0	17	6	12	4	8	4	7	9	27	8	4	9	12	9	2	0	6	7	7	17	35	3	2	9	6	4	13	7	3	5	5	10	3	10	4	3	7	4	32	3	6	5	13	5	5	1	8	4	0	4	7	7	2	9	3	5	8	1	7	7	7	0	2	5	1	1	4	7	12	9	3	5	14	1	1	14	6	5	6	1	11	6	1	7	5	3	5	3	7	3	12	7	13	4	4	8	7	10	1	5	3	2	3	17	4	8	3	7	19	3	12	13	6	5	1	5	4	10	11	14	7	2	6	8	3	2	9	8	8	2	11	12	2	8	0	3	2	4	2	7	2	1	3	4	4	5	1	8	7	4	10	3	9	7	97	4	2	14	4	4	6	5	12	2	3	10	2	8	4	2	10	4	8	5	2	11	3	2	7	5	224	4	4	7	1	3	4	24	4	332	2	8	0	1	12	0	7	1	5	18	3	5	9	8	6	0	2	5	3	4	7	10	5	2	9	4	14	4	6	1	2	2	3	2	5	6	6	4	6	11	3	2	3	25	5	6	55	12	2	2	2	3	4	6	6	7	8	3	3	3	5	2	4	5	43	14	15	8	0	1	3	4	9	3	5	5	1	6	3	3	2	3	1	7	15	7	9	1	2	3	2	6	4	3	3	5	11	3	8	4	6	0	5	3	3	8	4	2	3	1	3	1	7	6	4	3	4	6	2	1	2	7	3	5	4	6	6	4	7	9	3	3	8	2	2	14	4	2	4	2	5	4	4	8	5	0	4	7	6	9	8	4	6	5	6	7	3	7	0	39	1	1	1	303	2	3	4	3	3	6	1	5	15	1	4	1	6	3	3	11	63	3	4	7	6	2	1	6	6	8	7	0	22	6	7	3	1	10	3	3	6	1	5	7	5	12	5	1	2	1	1	13	4	1	7	5	7	1	3	4	0	7	7	6	5	2	3	3	5	13	5	13	7	3	1	2	2	6	7	8	0	5	219	1	13	5	6	2	5	4	7	6	4	6	1	9	12	2	65	3	4	5	4	11	4	4	4	9	13	12	2	8	5	3	1	4	6	6	3	5	5	4	4	6	22	5	4	17	8	2	10	4	6	8	10	12	8	5	51	5	0	5	23	0	8	20	0	5	2	2	5	9	2	3	2	6	4	3	3	4	4	7	7	11	3	11	5	7	5	3	5	4	2	2	6	2	107	4	2	5	4	4	4	5	10	48	5	7	6	4	2	3	5	305	3	4	3	7	2	6	4	10	2	4	1	5	8	4	4	7	10	5	3	5	6	1	1	10	8	6	5	5	1	3	0	5	13	5	5	5	9	1	2	5	5	6	5	9	4	5	5	4	2	5	3	3	2	8	4	6	3	9	5	6	6	3	12	5	1	13	3	0	5	5	10	5	9	2	4	10	2	58	5	0	2	4	4	2	15	0	3	6	333	4	5	8	7	1	4	6	9	8	5	14	5	7	3	18	2	7	3	4	5	6	10	0	1	5	87	4	10	2	3	2	1	4	3	7	4	6	29	6	5	3	10	9	5	0	2	3	7	4	3	8	8	0	4	8	36	2	4	4	17	7	2	5	8	7	1	7	6	8	6	7	0	11	8	4	10	2	20	3	11	3	3	5	4	4	2	7	5	3	9	13	6	41	8	3	8	5	6	6	3	5	10	2	7	5	1	3	12	0	7	21	12	4	1	3	7	4	5	5	8	4	10	5	2	14	5	4	6	9	7	5	3	2	4	6	4	1	1	1	1	5	4	11	12	4	4	3	2	1	3	12	1	7	2	4	3	7	6	24	5	7	6	2	5	5	4	6	7	9	11	3	2	5	8	2	3	4	3	5	9	3	3	2	6	1	5	3	4	3	3	2	13	3	4	2	3	4	5	15	3	5	2	5	5	6	4	10	2	10	7	2	7	6	6	5	6	4	3	3	2	5	8	14	4	5	3	7	6	4	5	4	3	3	19	4	1	10	4	2	7	8	2	2	9	1	3	4	4	3	4	8	5	6	0	5	1	4	9	7	7	1	6	5	1	2	4	3	2	1	0	1	4	4	3	6	2	1	2	4	2	2	9	8	1	4	3	4	1	11	6	7	5	10	6	8	5	5	1	11	8	8	6	6	9	4	6	3	5	9	4	4	8	3	1	2	10	2	6	9	12	5	3	3	0	4	3	3	2	3	4	5	10	4	1	1	3	10	1	2	3	4	3	2	7	5	8	3	1	2	4	7	3	1	65	23	5	4	9	1	7	6	5	12	5	11	9	0	2	3	13	3	3	10	2	1	6	2	6	3	4	3	2	8	4	4	6	7	4	2	13	5	4	5	10	0	4	5	0	9	3	11	6	6	14	2	7	3	11	10	9	11	2	10	4	7	9	7	7	17	4	130	7	5	3	8	5	6	2	8	3	5	1	3	2	0	7	4	2	3	3	4	7	3	5	0	8	0	10	3	0	5	9	3	2	3	7	6	9	5	5	6	6	6	7	6	5	7	7	4	6	4	6	4	2	2	5	3	8	5	3	4	3	9	3	1	5	32	5	8	4	4	2	6	3	6	11	2	12	8	4	6	9	11	0	12	4	1	10	6	1	8	4	4	4	2	7	4	5	2	0	6	5	6	5	11	10	3	6	9	6	9	7	4	8	3	10	18	7	1	5	5	4	5	10	2	6	2	7	1	418	4	5	16	3	6	44	8	5	5	3	0	6	5	4	3	3	4	2	6	5	4	3	8	7	2	5	2	15	4	8	14	9	7	0	9	6	2	1	6	3	3	11	5	8	3	4	12	8	3	0	6	4	4	6	13	3	5	6	4	5	8	2	9	5	12	1	2	5	10	7	3	5	5	2	9	12	3	2	2	4	7	2	8	12	13	7	1	5	19	4	99	5	5	8	13	5	4	4	8	7	7	5	7	4	3	6	28	11	7	4	0	6	12	6	2	6	0	6	4	3	14	4	7	1	3	1	4	10	9	5	4	15	4	8	11	11	9	9	15	2	4	2	9	1	9	7	7	6	8	7	9	6	3	21	7	4	1	2	8	3	12	4	7	3	18	4	7	23	6	5	7	6	5	6	3	4	2	11	12	0	4	16	7	9	6	1	5	5	4	5	7	9	117	4	2	15	2	2	5	3	5	8	1	74	11	6	0	4	10	3	3	11	6	9	7	2	12	3	4	2	3	8	17	6	5	8	7	1	4	1	14	6	6	4	3	1	0	3	1	3	2	2	2	6	7	2	6	0	4	3	3	4	7	4	17	8	1	6	2	10	5	13	5	6	6	4	1	2	11	5	4	83	1	1	2	8	5	8	3	8	7	2	2	3	9	6	3	3	4	2	4	3	3	5	3	1	2	0	4	1	4	4	3	5	7	11	2	9	11	2	4	8	8	1	3	6	3	1	17	0	7	3	5	8	7	3	44	1	10	112	5	12	5	4	0	2	8	3	1	8	7	9	8	5	6	7	2	11	4	5	2	3	5	4	6	0	6	11	2	5	3	2	3	3	18	8	7	7	5	3	6	5	22	0	7	3	5	7	4	10	5	3	6	6	2	3	3	12	5	6	3	1	4	1	2	5	2	0	9	4	4	5	4	10	5	9	7	8	2	4	1	15	13	5	6	1	6	4	3	1	2	8	3	3	10	2	2	4	0	5	0	4	6	4	9	1	4	3	7	2	2	8	4	3	8	6	1	2	7	0	9	6	24	0	7	4	4	8	2	1	16	7	3	12	6	3	9	3	0	3	8	7	5	6	8	7	0	2	5	5	10	12	3	2	1	9	0	4	6	3	4	2	4	5	4	4	2	5	4	1	3	1	3	5	11	0	2	10	3	4	13	5	6	2	79	3	6	4	4	17	8	5	2	3	3	9	8	5	5	8	13	3	8	3	11	4	8	9	3	151	3	7	4	1	418	1	4	11	9	8	6	5	7	1	2	5	3	13	1	3	4	3	22	11	0	4	1	4	3	5	11	170	6	6	5	6	5	6	11	8	5	7	6	5	1	6	4	2	4	2	9	6	2	4	7	15	2	1	2	2	2	1	1	2	9	204	14	10	266	2	1	1	2	8	3	8	2	6	9	4	4	4	11	9	7	1	5	5	6	4	2	5	11	19	10	10	0	8	3	5	4	2	1	5	8	3	5	0	3	15	13	138	5	36	3	1	3	1	1	9	4	11	5	1	6	1	7	2	0	7	3	24	5	3	6	5	3	4	7	10	5	3	5	1	104	6	3	1	6	12	9	23	7	7	9	10	8	8	5	4	8	9	2	7	1	5	6	2	13	11	8	6	5	14	8	9	1	3	21	3	12	5	16	2	1	0	8	5	2	8	5	4	10	15	3	2	7	4	2	5	7	7	3	10	9	7	5	10	2	7	4	8	3	7	3	7	16	6	16	16	9	4	0	6	5	1	2	9	8	2	4	4	6	3	2	6	9	3	2	2	8	2	15	2	11	9	14	6	7	3	11	7	0	5	4	7	3	14	8	8	4	4	9	1	7	0	3	6	3	1	9	12	1	8	6	4	4	18	4	0	6	5	0	5	2	8	4	9	3	0	0	3	35	5	3	7	9	13	5	3	5	1	10	7	4	10	3	2	9	4	1	6	4	5	103	5	3	1	9	6	3	0	6	0	11	5	4	2	7	8	5	1	6	8	5	9	13	4	3	6	1	10	2	2	7	4	4	4	12	5	4	4	5	8	7	4	262	6	1	4	3	0	1	7	7	7	2	3	10	13	3	9	2	5	3	2	1	10	5	2	9	5	3	8	1	6	5	5	6	0	4	3	1	3	7	4	5	1	6	9	2	2	7	14	28	2	2	9	5	5	12	0	3	8	6	7	4	1	5	4	1	1	0	7	5	4	1	3	12	5	1	10	1	3	171	7	6	8	2	1	8	5	3	3	7	5	8	46	4	3	1	6	4	14	4	1	4	12	1	8	4	1	0	2	2	3	2	1	7	1	5	15	8	3	4	5	3	4	8	14	6	2	2	37	2	3	8	15	2	6	27	7	12	6	13	3	5	100	0	4	15	11	9	2	1	3	5	5	3	8	2	3	21	4	5	5	3	2	1	3	6	2	2	15	1	1	9	1	4	10	22	5	120	2	4	44	1	1	4	0	3	2	3	4	3	3	3	7	3	2	6	6	3	1	6	2	2	5	3	2	162	7	3	2	5	3	2	22	1	4	1	7	6	2	1	10	4	3	4	12	0	1	0	3	1	99	17	5	3	2	4	3	7	13	4	6	3	6	4	0	9	2	5	19	7	7	4	1	3	8	5	3	19	4	10	4	0	14	5	2	9	9	1	12	8	1	22	7	0	3	13	7	7	1	4	5	3	5	14	3	3	3	5	2	171	3	3	3	2	7	0	3	6	2	0	16	7	4	0	2	3	0	4	105	5	8	1	1	2	4	5	2	6	2	2	2	10	1	2	105	6	0	1	4	11	3	5	4	2	2	3	3	4	10	3	0	20	7	1	1	6	2	4	4	5	0	4	3	2	1	1	0	1	6	9	1	1	5	5	5	4	4	2	1	0	3	9	11	3	3	4	2	2	6	16	6	7	4	13	3	2	0	15	10	6	1	8	9	5	2	2	4	9	1	39	9	7	9	9	0	3	4	2	1	4	5	0	7	2	17	5	4	1	2	18	9	7	9	1	9	0	5	2	0	9	4	1	6	2	4	5	6	2	3	9	0	0	2	3	198	2	6	1	3	1	2	2	20	3	0	7	3	7	4	9	5	3	3	7	4	5	12	0	0	0	3	4	10	2	4	3	7	4	4	5	6	1	5	3	1	21	7	6	2	15	8	4	4	6	5	1	21	0	6	5	3	6	4	19	3	7	0	1	1	2	1	4	0	8	2	6	0	34	3	1	7	6	2	5	7	4	1	2	11	1	2	4	17	2	8	88	4	15	1	0	5	2	8	5	15	4	7	4	1	5	5	3	6	4	8	91	7	5	89	6	1	9	6	10	2	40	1	5	1	6	14	13	4	5	4	5	6	3	5	3	5	4	3	3	5	14	1	9	10	2	2	9	0	8	4	2	3	125	8	3	177	6	0	5	6	18	82	5	4	7	5	0	2	153	6	5	16	4	4	3	3	5	13	5	4	5	6	4	4	9	71	3	3	3	8	10	0	59	3	2	8	4	7	4	7	6	97	2	2	5	3	1	4	84	4	5	5	109	1	2	12	4	17	4	19	9	4	4	3	6	5	6	5	2	3	6	8	5	2	31	2	0	1	69	8	6	8	2	6	7	1	4	3	7	3	4	8	4	3	11	2	3	8	13	4	2	40	19	5	1	20	8	2	1	6	0	0	9	4	8	3	9	4	3	5	3	13	5	5	7	8	27	4	13	2	3	1	2	4	13	10	7	1	1	0	2	2	11	8	1	2	1	2	0	3	6	8	5	6	8	0	12	16	1	6	3	10	0	1	6	53	10	3	25	0	3	3	6	4	1	4	1	3	3	11	5	2	4	5	1	6	1	3	12	6	7	4	10	2	4	4	7	6	4	1	79	0	2	1	1	2	3	2	7	3	2	6	2	0	6	4	2	8	1	7	3	14	3	10	4	9	8	4	3	3	3	0	3	4	1	2	171	0	2	1	1	9	0	1	7	3	3	5	3	2	6	7	4	5	0	2	1	1	6	2	7	7	11	3	5	2	0	2	35	1	2	1	6	7	13	3	13	6	15	5	7	1	5	3	1	4	0	6	1	1	4	1	5	6	0	3	2	4	2	3	87	3	3	5	1	2	5	4	8	75	7	6	6	6	0	7	1	13	3	3	2	1	3	1	9	2	17	4	4	6	2	2	0	5	5	3	5	2	2	7	14	4	5	3	239	6	6	4	4	12	2	11	5	7	1	8	0	7	48	7	0	10	2	0	1	9	2	2	3	4	34	0	6	6	2	6	13	1	3	5	1	2	12	8	4	4	3	5	3	10	9	0	6	4	4	4	3	6	10	8	88	6	2	14	4	1	1	1	3	1	3	3	2	6	9	4	72	6	5	8	9	0	4	3	3	6	0	109	0	0	0	6	5	144	0	3	3	1	5	1	4	12	3	1	2	2	4	1	4	3	6	6	2	1	3	4	5	1	6	4	2	7	8	6	3	2	8	5	6	4	4	26	5	1	2	5	4	5	4	3	4	2	6	3	4	2	3	2	3	2	9	4	6	6	1	1	8	5	345	7	1	5	7	9	2	3	2	7	46	2	2	85	1	64	106	3	2	1	3	4	3	0	3	2	5	2	2	2	1	6	3	1	5	5	1	26	4	12	8	4	2	3	3	4	6	6	7	2	159	3	7	2	1	19	7	4	4	4	1	5	0	5	163	0	10	0	1	6	70	0	15	10	27	3	3	9	5	1	120	4	5	5	3	5	0	13	11	4	3	5	0	6	11	2	2	6	13	1	3	1	7	3	0	9	4	3	3	0	6	2	3	2	2	4	9	7	5	12	102	3	8	10	9	7	5	16	3	2	0	41	4	1	0	2	80	4	4	7	4	5	98	5	10	10	4	3	11	3	7	3	3	49	6	1	1	4	4	5	5	2	3	5	0	5	3	5	2	3	6	17	3	6	11	1	1	3	3	3	2	5	23	3	2	3	2	8	4	1	1	6	93	1	1	12	2	3	1	0	1	2	14	9	7	3	18	8	2	4	4	11	2	2	3	0	2	0	4	4	0	14	2	5	154	4	3	7	1	8	1	3	5	5	6	2	0	5	138	2	4	5	0	6	8	3	0	4	7	6	6	1	4	7	11	3	5	5	2	7	6	0	9	5	1	3	13	2	3	4	47	0	2	13	7	4	3	6	4	8	7	7	14	2	4	11	2	4	1	11	0	3	5	2	38	7	8	3	3	1	8	2	4	9	0	214	2	1	5	4	11	7	54	4	6	3	2	1	7	9	0	3	9	24	5	4	7	1	6	30	2	23	158	1	5	6	2	6	4	3	161	10	0	5	5	4	4	7	7	6	1	4	0	8	5	204	6	123	8	2	2	6	21	9	8	8	3	5	15	2	3	8	5	2	13	5	0	9	8	4	8	6	8	3	2	8	7	8	3	5	5	7	4	9	4	3	5	4	1	3	4	10	8	102	12	19	6	5	6	8	2	4	14	5	3	5	5	3	70	12	3	267	7	6	9	4	2	2	3	3	4	6	9	12	6	0	2	0	70	4	2	2	6	6	2	5	1	3	8	1	6	4	1	5	3	2	8	4	2	2	1	10	64	2	5	3	0	3	5	7	3	5	0	4	5	5	3	5	6	5	137	4	11	0	71	2	2	7	5	6	19	148	10	2	3	5	1	8	1	2	6	0	4	8	1	2	5	5	4	8	0	6	7	14	0	3	11	1	3	3	3	2	9	3	5	4	1	4	7	3	10	14	4	17	2	11	4	1	10	8	1	7	2	4	4	2	2	60	3	4	49	1	9	2	4	6	1	7	3	5	5	0	5	4	2	1	1	7	74	4	7	3	4	5	2	10	4	3	10	20	9	3	3	8	4	17	7	8	5	18	4	0	1	8	16	5	5	9	5	3	15	6	9	7	113	8	3	9	2	13	70	1	9	4	2	2	10	2	7	59	2	6	3	6	2	0	7	17	7	1	4	5	4	3	4	6	6	6	4	3	10	5	2	3	6	1	10	2	3	4	3	3	6	75	6	9	3	1	38	28	3	2	8	8	277	1	3	9	4	1	8	4	3	4	3	6	8	6	4	11	1	6	0	6	1	1	9	1	1	46	8	1	8	3	1	25	3	2	17	0	3	3	2	0	2	1	3	2	7	2	5	67	2	3	1	3	10	12	0	0	3	1	3	2	4	0	7	2	1	1	4	1	14	26	3	7	217	5	0	8	4	5	0	2	4	20	3	14	3	3	0	2	1	3	6	1	7	1	4	3	2	8	6	0	8	4	7	4	0	16	2	13	4	6	4	23	161	3	4	9	2	2	5	2	1	4	3	2	8	7	2	6	0	1	6	1	255	0	86	3	3	3	3	1	4	9	1	3	9	11	5	7	5	0	5	2	4	17	1	1	12	4	3	4	3	5	4	14	15	5	282	75	143	2	6	8	4	4	2	0	8	25	3	1	2	9	10	4	135	2	6	5	6	5	2	2	5	5	3	0	4	5	3	7	4	5	7	0	3	6	95	0	3	4	13	1	10	121	7	4	2	2	3	1	2	1	0	1	5	1	6	2	4	4	1	63	10	3	4	0	4	7	6	1	12	34	5	0	2	3	2	1	149	5	3	0	66	2	2	274	8	1	5	5	5	17	4	7	4	2	2	11	5	1	5	20	5	5	9	6	9	6	6	6	9	13	5	3	2	16	9	8	2	2	69	4	11	8	5	8	7	8	16	4	6	6	2	0	10	4	5	7	1	4	6	1	3	2	2	3	5	1	3	5	5	2	4	6	1	5	4	3	5	3	6	8	9	0	6	4	4	0	3	4	3	6	6	139	7	1	0	9	4	7	1	2	6	2	8	2	4	6	3	4	4	89	5	6	6	4	8	5	1	104	0	5	10	13	1	27	0	4	2	4	3	4	7	3	1	32	8	1	4	7	30	0	1	1	0	63	2	4	0	1	2	13	2	3	6	8	3	23	0	11	5	10	0	6	3	10	2	3	1	5	5	6	10	11	1	4	3	3	9	2	20	34	4	14	5	4	46	11	2	8	9	0	4	1	4	5	81	1	4	3	5	6	1	4	2	3	4	50	3	7	0	194	10	0	2	4	6	7	3	2	3	3	0	0	6	1	2	5	6	2	0	2	3	2	16	6	5	4	11	3	1	20	7	4	18	1	2	3	2	1	2	1	4	10	5	3	0	5	8	6	4	3	5	2	2	11	2	7	4	9	3	4	16	114	63	5	12	4	15	6	6	4	5	7	1	0	3	7	1	9	9	1	3	2	8	5	10	1	32	5	4	2	7	7	4	2	1	1	2	1	5	11	8	0	5	8	0	3	10	8	2	3	3	0	6	3	1	3	1	3	4	3	7	5	8	5	1	5	2	4	4	2	10	52	14	6	1	4	0	7	178	2	3	3	1	5	6	27	4	10	5	60	2	8	8	6	1	4	6	3	3	16	0	0	0	5	4	0	5	49	12	6	0	71	3	162	2	4	4	1	8	2	4	1	1	4	10	5	4	4	5	3	7	4	1	2	4	3	1	0	8	6	1	3	0	12	10	5	5	2	5	5	37	16	8	14	3	0	6	4	15	8	6	1	5	0	2	2	4	5	5	2	3	119	4	2	12	26	9	3	7	7	4	1	2	3	188	2	0	7	6	168	8	2	5	8	6	2	3	8	0	1	5	5	4	8	13	0	9	1	4	109	6	2	3	2	11	6	4	3	9	5	12	0	2	4	11	6	4	6	6	2	7	10	2	4	5	195	1	138	14	4	12	8	2	3	3	4	9	7	8	7	4	4	6	6	7	9	2	4	1	3	6	9	3	1	5	5	7	3	0	4	1	3	2	1	59	4	7	10	0	7	3	6	3	8	4	21	3	13	2	3	2	4	1	3	6	1	2	10	10	9	3	1	8	3	8	7	2	4	71	2	4	2	0	5	6	14	58	14	2	31	7	2	4	143	3	19	3	8	6	1	7	1	8	5	18	1	0	0	5	5	4	2	7	9	4	7	53	6	10	8	5	6	63	7	6	4	16	2	5	5	4	152	10	9	19	2	3	165	7	0	77	25	4	0	2	6	4	2	3	0	16	5	3	10	3	2	5	6	3	7	4	8	39	3	1	8	3	3	4	3	1	24	3	15	1	2	1	7	4	3	7	4	19	4	5	3	6	5	0	2	2	2	8	0	4	2	5	1	5	1	3	13	2	5	1	4	24	10	8	3	20	6	3	4	233	8	11	2	16	8	47	2	10	1	6	4	5	4	5	2	3	4	4	1	0	7	6	4	5	3	3	9	3	0	5	5	6	2	2	2	5	6	7	2	0	174	1	4	4	14	2	4	9	8	9	3	0	2	7	6	2	4	2	3	6	4	6	1	3	4	9	0	1	13	0	0	4	8	15	8	5	7	2	0	9	9	4	7	2	1	22	10	5	2	1	1	10	0	3	3	2	2	7	3	3	2	5	4	2	8	3	14	3	6	4	4	3	3	6	4	3	14	6	6	10	4	2	6	13	13	6	3	27	14	3	6	5	4	2	83	6	4	2	5	1	3	3	0	2	11	0	8	3	13	3	1	7	6	4	1	8	0	1	5	2	5	6	3	10	5	5	4	1	6	2	19	3	4	4	10	1	0	1	4	3	1	17	7	6	10	2	6	2	4	7	18	13	1	11	5	2	45	1	1	3	2	11	1	2	5	2	3	12	11	8	4	8	3	8	2	39	2	5	3	1	2	0	4	2	3	5	0	4	1	4	2	6	6	2	2	6	1	7	5	6	4	12	0	0	3	2	8	2	1	3	8	4	1	0	2	14	1	10	2	8	0	8	3	2	5	84	5	8	9	55	6	7	10	7	2	1	16	10	1	5	8	3	1	16	2	6	6	4	2	3	7	3	4	7	4	1	12	81	146	10	10	3	4	1	10	4	2	4	7	7	5	2	4	3	16	3	2	4	7	3	2	5	3	8	13	1	17	3	4	130	6	5	4	3	3	7	1	3	1	2	6	4	1	8	3	7	2	4	3	13	2	9	7	1	4	6	1	4	2	3	5	5	9	73	6	10	2	1	9	2	0	7	83	4	3	2	2	1	5	13	2	3	6	3	5	11	4	6	16	7	4	2	2	27	3	1	0	2	5	4	9	7	184	1	2	11	3	1	0	7	7	1	69	0	29	0	4	3	0	3	8	8	21	2	4	17	11	4	9	1	7	3	7	0	1	57	8	0	0	2	9	3	0	10	1	2	0	2	11	10	5	7	10	4	2	5	5	2	5	8	4	5	1	1	11	5	4	1	1	73	0	4	6	0	4	2	0	7	7	60	1	8	3	8	85	1	12	0	1	0	2	15	3	1	5	2	2	7	2	7	4	5	7	2	1	0	38	16	0	3	5	5	5	5	7	5	29	6	1	2	11	7	8	60	1	4	3	4	3	5	3	10	10	2	4	3	3	9	4	3	2	3	0	3	1	41	4	2	6	1	8	1	1	0	1	3	9	12	2	2	0	6	0	2	18	3	3	2	4	3	5	4	11	2	5	3	10	6	1	15	11	5	7	3	2	3	0	2	3	5	4	1	4	2	5	11	1	4	5	5	2	3	2	3	9	6	2	0	2	9	4	1	1	4	1	2	1	0	2	2	0	10	4	9	6	1	1	2	3	3	5	5	6	1	0	1	1	1	2	1	14	1	2	1	1	2	22	6	2	1	1	3	7	1	7	2	0	5	0	2	2	0	1	5	2	3	3	31	42	14	0	1	65	1	2	5	0	62	3	1	1	0	5	7	0	8	2	7	4	6	2	13	3	5	5	4	3	6	2	1	17	0	1	4	0	0	3	3	3	8	1	0	4	1	2	0	2	3	4	1	2	3	3	3	1	2	3	3	3	60	5	3	0	2	5	5	45	3	2	3	1	5	2	13	3	2	1	52	0	1	1	2	1	1	7	0	47	1	3	7	3	15	5	2	0	1	5	0	3	3	0	28	1	0	13	3	0	2	3	4	1	3	0	10	2	1	2	1	2	4	2	7	1	1	2	6	1	2	1	1	2	3	0	0	3	14	2	71	2	5	4	0	3	5	1	4	1	2	4	1	3	2	3	5	2	2	5	5	31	5	2	0	1	5	4	3	46	7	1	68	2	4	24	1	1	2	1	2	2	2	1	3	3	1	1	3	5	5	2	4	3	0	4	3	8	0	1	1	4	0	3	0	4	9	0	1	5	11	7	31	1	1	0	1	2	0	7	1	0	4	6	4	4	5	2	3	3	3	2	0	5	2	2	1	0	5	0	1	0	5	4	3	2	4	1	10	3	2	2	2	9	3	1	14	1	7	0	0	2	4	0	1	4	10	0	0	3	1	2	2	1	4	2	1	6	1	0	2	10	3	2	3	4	5	6	1	1	0	6	1	0	2	2	1	2	4	3	12	1	3	0	1	2	2	2	2	3	5	0	2	5	2	17	4	1	0	1	4	1	1	1	36	6	1	0	15	1	2	4	3	63	4	1	2	1	1	1	2	0	2	2	2	3	2	2	2	1	6	3	0	37	16	30	2	3	2	1	3	2	2	0	2	6	3	4	1	2	52	3	32	3	1	3	0	3	0	0	0	1	4	1	1	1	1	2	56	11	3	2	2	3	2	3	3	0	1	1	1	3	2	5	2	6	2	1	1	0	3	3	0	34	1	1	2	0	85	6	1	1	3	4	1	9	0	0	0	6	5	3	0	12	1	6	1	7	10	2	8	0	2	9	3	4	2	3	9	4	2	2	7	2	0	5	9	2	4	2	1	2	2	4	85	4	36	4	9	2	2	4	2	2	1	3	2	4	1	1	2	8	3	1	4	2	2	2	7	3	3	1	2	0	7	1	4	2	3	2	3	4	65	2	4	11	0	4	1	3	1	2	1	3	4	19	3	1	6	2	6	1	3	0	2	4	3	2	3	0	3	2	2	1	5	11	3	0	3	4	1	14	1	1	1	7	3	0	0	2	12	4	67	4	1	100	1	9	8	50	0	0	3	0	6	2	4	9	3	7	1	3	3	5	33	3	8	13	1	9	0	1	3	111	7	5	1	6	2	59	1	4	5	96	3	1	3	3	3	2	1	1	16	6	5	5	2	71	1	5	3	60	1	5	3	65	12	4	17	2	3	117	6	4	3	3	0	2	3	5	35	2	14	1	3	0	1	9	1	1	2	7	0	4	39	6	77	1	5	3	0	13	2	4	3	5	8	46	6	2	4	3	5	3	3	3	0	3	19	2	11	1	5	28	1	2	5	2	85	3	2	0	1	12	3	9	0	1	3	1	0	4	4	2	0	0	6	5	9	1	3	1	1	1	4	2	6	1	6	17	2	3	11	1	62	1	8	0	206	3	9	4	6	0	0	6	26	2	5	6	1	2	8	5	0	0	8	3	11	1	0	3	0	7	15	2	55	3	12	6	10	2	0	4	7	2	9	32	3	1	5	5	17	5	0	2	3	1	2	1	4	13	0	5	3	1	0	2	1	7	6	7	25	5	2	47	3	2	7	1	12	4	1	7	3	9	19	2	6	0	2	3	2	4	73	1	0	2	63	3	4	2	4	0	7	2	1	139	3	6	3	58	1	3	0	7	3	0	2	224	10	2	0	230	17	2	5	4	2	5	37	68	3	1	3	2	9	4	1	3	0	7	3	2	7	2	4	4	4	16	12	0	0	3	51	5	20	3	3	1	12	1	2	0	1	3	2	10	1	4	4	5	0	1	5	5	3	2	4	6	4	4	6	8	13	101	5	7	6	6	8	4	1	5	11	4	19	7	9	5	4	35	4	4	16	8	1	1	4	3	3	7	2	2	6	1	3	5	2	1	2	2	2	2	9	0	9	2	2	5	2	4	5	0	22	2	2	0	2	3	1	8	97	4	6	2	2	2	4	6	2	5	2	6	0	4	0	87	6	3	24	0	11	9	34	9	19	60	5	0	2	5	1	4	1	46	4	4	98	7	13	43	120	5	2	4	70	2	0	2	1	2	5	0	4	2	2	41	0	17	3	4	4	5	8	0	7	0	5	3	3	5	5	1	75	3	5	2	3	3	3	0	6	3	3	2	2	1	4	5	0	3	1	5	3	12	1	4	3	2	2	1	3	2	3	3	5	52	2	2	0	4	1	13	0	5	7	6	4	2	2	0	5	2	2	50	6	2	2	5	1	0	7	5	2	4	3	5	0	65	3	3	2	2	1	64	3	1	4	3	1	2	2	0	3	1	3	25	4	3	3	0	2	1	34	7	0	1	5	1	5	8	8	5	2	6	2	1	8	2	0	1	5	4	1	3	1	1	0	1	67	3	44	0	1	1	2	21	0	1	0	2	4	2	3	4	35	46	2	9	1	13	12	6	6	1	3	3	2	130	2	0	43	88	7	0	4	88	2	1	3	9	2	6	1	5	3	1	3	5	4	1	6	3	3	0	0	50	2	6	30	2	1	6	135	2	17	5	2	3	1	2	2	1	1	3	8	0	8	24	21	5	2	3	6	129	3	2	3	1	11	3	9	2	4	6	1	1	3	2	3	4	2	1	3	26	2	0	7	2	3	4	1	30	15	40	4	6	0	2	6	114	3	1	1	6	1	2	2	149	1	1	12	88	3	0	4	7	2	2	0	5	2	58	5	2	12	27	4	4	1	3	1	0	2	8	23	3	1	4	1	8	3	2	7	5	1	5	3	9	4	5	2	2	7	1	2	2	5	19	3	1	5	5	6	2	5	3	30	11	3	7	3	5	0	4	59	2	5	3	29	2	119	0	5	2	6	0	7	11	123	32	1	1	0	4	5	3	4	11	4	7	7	0	5	11	3	1	5	4	6	11	1	3	4	121	7	79	1	143	4	31	3	124	3	1	3	3	1	5	6	79	7	3	3	2	0	8	1	6	5	1	8	3	6	5	4	3	54	3	1	5	3	1	2	2	2	5	1	3	5	2	4	3	29	2	3	12	0	11	4	2	1	2	2	10	0	0	4	3	1	1	2	9	17	0	2	57	3	0	3	114	6	4	2	8	0	4	2	3	4	11	1	6	5	3	4	79	0	5	2	1	4	1	1	2	74	2	3	8	2	5	2	4	2	1	1	7	15	2	4	2	2	87	3	1	0	4	2	6	63	31	2	2	0	6	7	2	7	7	2	1	0	3	2	1	4	6	4	5	10	1	107	6	6	8	0	4	1	5	2	3	4	3	28	4	5	59	6	3	85	7	0	6	1	7	6	4	8	5	1	2	2	4	7	4	2	1	0	9	1	43	7	1	3	1	3	2	12	5	98	3	3	5	2	3	2	0	6	4	3	5	1	8	8	4	0	4	6	1	3	119	3	9	6	1	4	6	4	1	2	5	2	4	5	6	0	0	8	1	1	64	13	0	3	11	3	78	0	3	5	6	1	2	35	106	5	3	5	5	5	1	2	5	7	8	68	0	22	1	33	0	5	4	78	9	7	2	2	2	4	9	1	3	0	10	2	7	1	5	11	0	1	4	0	4	4	3	5	10	30	4	4	8	14	4	5	5	3	2	48	2	6	7	2	2	6	2	2	1	7	1	1	2	11	58	1	3	1	5	2	2	1	4	0	90	8	3	6	8	3	0	0	2	4	1	1	9	2	1	3	1	1	2	142	2	1	1	1	4	0	6	0	15	6	6	2	4	4	6	2	0	3	1	7	0	2	5	4	4	2	5	2	2	1	4	7	1	0	0	11	0	0	0	6	2	0	10	1	3	1	5	1	3	0	2	3	2	1	1	1	1	2	4	102	4	1	4	4	2	4	1	0	3	0	4	4	1	3	1	3	1	1	2	1	8	4	5	0	10	25	4	2	2	126	10	3	4	1	5	0	2	1	2	71	6	8	4	62	1	1	45	5	20	17	5	2	4	0	2	1	3	1	0	2	1	1	5	4	3	3	1	1	7	3	7	0	7	4	2	2	3	2	1	0	3	34	6	3	0	2	3	4	2	35	4	62	4	1	0	4	4	35	2	3	2	4	186	1	5	1	5	3	2	3	8	2	9	2	123	4	3	7	1	17	1	85	1	79	3	2	66	2	5	3	2	85	9	2	58	2	2	1	1	1	4	36	4	2	8	2	1	5	5	8	5	2	1	6	2	4	5	4	1	0	5	3	2	6	11	6	3	2	16	8	3	6	1	49	2	5	4	1	4	2	3	3	3	14	2	1	6	4	113	3	6	1	20	7	1	0	0	0	0	0	97	2	3	50	9	1	3	5	0	1	5	4	4	13	1	26	8	2	2	7	6	43	4	2	22	4	1	3	1	3	3	6	104	1	9	14	2	1	0	0	56	3	3	6	8	3	0	1	2	1	0	6	2	2	40	6	0	0	2	1	4	4	4	0	4	2	70	6	2	11	6	5	3	4	5	2	2	3	2	3	1	0	5	0	1	117	0	5	2	3	5	4	1	7	126	2	4	2	6	5	2	0	1	1	1	2	160	9	67	6	2	3	4	4	46	2	2	2	4	6	5	12	4	3	40	7	3	4	16	2	5	8	14	13	10	1	9	2	5	5	6	3	4	6	2	13	7	2	10	4	2	9	4	4	2	1	3	8	5	3	2	169	4	3	2	4	29	1	149	2	0	5	6	3	4	3	10	17	7	11	4	4	1	4	4	6	2	4	12	10	10	2	5	1	14	3	159	10	1	0	1	6	3	3	2	16	7	15	6	5	3	1	13	4	2	1	3	1	6	1	3	1	2	0	3	0	6	1	51	2	119	3	2	2	0	7	3	2	3	4	0	4	19	1	3	1	36	0	2	1	0	7	0	5	4	4	5	6	6	7	114	0	3	3	1	7	5	1	2	2	7	1	0	7	2	3	2	85	0	3	1	2	6	3	0	3	4	2	4	3	4	4	2	32	1	1	8	0	1	3	2	3	10	20	4	100	8	9	3	6	84	3	13	3	3	4	17	4	6	3	8	10	4	5	2	0	1	9	11	6	1	5	23	1	3	9	3	1	7	2	1	5	4	2	4	5	5	8	1	3	40	1	6	3	1	4	43	7	7	14	3	1	2	5	4	6	4	66	17	8	7	2	3	8	2	0	4	3	1	4	45	6	3	3	8	3	9	0	1	1	5	1	13	3	2	9	2	12	3	4	26	1	7	0	1	53	1	2	1	1	6	2	1	5	1	55	8	1	10	1	4	6	3	1	26	2	2	1	0	5	3	0	1	9	2	7	2	0	0	2	2	1	8	0	3	3	1	6	9	1	20	0	6	5	1	6	4	3	0	2	2	2	9	34	2	2	8	116	6	1	50	0	4	8	2	5	1	1	0	3	3	5	0	2	3	93	5	87	3	55	4	2	7	1	8	4	2	4	23	35	61	107	7	13	18	1	2	6	8	2	2	24	3	1	3	9	8	57	5	3	2	86	3	2	4	4	3	5	4	3	4	7	1	0	45	2	8	2	5	7	4	0	0	8	0	3	1	7	108	3	18	5	71	3	42	2	3	3	1	1	28	77	1	1	0	4	2	4	2	6	3	5	2	5	0	4	0	2	3	2	1	4	5	3	23	5	1	7	1	0	3	2	6	3	2	7	16	3	2	3	2	8	0	3	24	2	7	2	122	90	0	69	3	0	0	5	0	2	1	67	4	2	11	10	2	1	133	3	0	3	3	4	34	49	4	5	3	10	1	1	1	10	6	6	113	2	2	7	4	3	18	12	5	4	1	11	4	7	2	0	2	2	1	1	1	4	5	0	7	4	5	10	10	11	1	3	1	4	4	6	2	11	0	4	0	1	13	9	1	2	0	98	0	4	4	5	1	3	0	2	4	12	4	11	6	6	1	1	9	2	77	1	117	6	4	5	2	4	3	7	5	36	3	4	7	1	3	154	1	7	2	67	1	109	2	6	3	4	7	4	2	1	3	3	5	1	1	4	5	3	2	9	5	2	3	4	4	4	4	10	2	2	1	7	5	3	6	2	4	0	8	7	51	0	2	12	2	5	147	3	6	5	13	8	3	1	143	1	37	4	0	4	7	3	2	4	0	4	10	4	4	3	1	5	7	18	4	3	0	5	6	71	3	87	3	4	6	2	8	10	3	10	5	13	4	0	5	10	11	1	0	25	4	3	1	78	1	3	2	1	3	5	5	7	4	2	24	6	4	2	1	5	5	6	3	2	72	5	33	1	6	3	0	2	3	6	0	0	5	5	1	5	1	3	46	2	16	93	6	4	11	1	3	2	27	2	2	6	0	3	49	0	4	5	2	6	33	0	8	23	2	4	3	1	1	3	1	5	5	7	2	1	6	1	8	3	5	1	7	12	1	0	7	11	1	8	6	4	7	6	4	1	3	0	1	9	5	2	0	58	6	6	9	2	5	3	2	1	6	2	4	1	2	0	5	6	0	114	5	2	2	1	6	124	2	3	132	2	2	1	10	2	5	0	7	8	6	0	1	3	14	6	58	12	5	1	2	6	9	3	12	8	1	104	3	1	6	3	1	4	2	13	2	4	3	26	0	0	3	3	7	1	4	3	2	0	1	3	0	1	17	2	1	6	4	1	3	6	1	0	7	0	3	87	0	7	5	3	3	1	9	1	1	5	93	3	6	5	0	0	1	5	1	9	9	6	1	13	79	2	8	3	7	2	9	3	56	2	3	1	0	5	2	32	2	4	0	3	2	10	1	1	2	3	7	5	2	43	19	0	5	1	13	5	3	4	1	1	1	0	5	23	0	2	41	1	0	1	1	3	5	1	25	1	0	3	1	1	3	5	2	3	1	2	1	3	3	7	1	1	5	5	0	1	6	3	3	2	110	2	3	3	5	3	4	10	0	4	0	9	1	1	0	0	2	10	4	8	3	95	3	9	1	3	3	142	7	2	0	10	0	7	41	0	1	4	1	2	2	2	2	125	7	4	2	25	1	0	9	6	2	7	5	4	3	2	1	2	2	3	3	4	8	0	1	1	1	73	2	2	4	6	3	7	4	5	0	1	2	68	11	2	2	2	0	3	6	17	9	3	4	2	2	0	0	5	2	5	3	3	1	4	5	2	87	0	6	6	6	3	92	4	79	5	1	2	0	6	2	3	14	1	2	1	3	64	0	6	1	1	1	2	6	17	25	3	2	2	1	4	6	1	1	15	0	1	71	5	3	2	1	5	4	5	3	4	5	5	1	8	4	4	6	2	108	6	4	5	94	4	2	2	92	3	111	2	8	4	4	97	2	4	6	2	29	3	6	7	4	3	87	3	73	4	6	28	2	106	0	7	1	2	82	1	3	11	4	5	1	8	0	2	0	2	8	154	26	6	6	3	2	1	4	7	10	1	73	72	1	5	4	2	6	3	16	2	6	2	4	1	6	4	3	6	1	4	0	2	3	2	10	0	1	8	1	5	5	2	4	3	2	5	68	4	4	1	15	0	4	2	4	8	8	67	0	3	2	3	3	2	8	3	4	2	0	5	1	8	3	4	3	4	1	98	4	4	8	1	3	4	3	16	3	1	4	0	3	4	4	2	153	1	2	7	2	49	0	2	5	2	17	0	3	5	8	8	3	8	5	2	3	3	11	8	1	3	5	5	2	23	6	5	1	0	2	1	3	89	14	5	1	3	2	6	2	43	2	83	8	5	4	0	1	3	1	3	2	6	1	4	7	6	7	4	123	5	12	4	9	1	6	4	8	10	1	2	4	2	4	1	3	3	1	0	2	5	3	3	51	6	4	5	4	0	2	4	5	0	1	3	112	28	2	10	6	15	7	2	2	8	7	2	2	8	1	2	0	4	4	0	1	2	0	6	4	0	1	4	0	2	3	10	10	4	3	10	4	1	1	2	3	1	1	7	65	2	4	1	2	2	2	3	3	5	5	4	178	2	4	65	0	0	1	1	2	2	13	1	2	2	80	0	3	3	5	2	2	3	7	5	3	2	2	4	5	1	2	6	20	3	5	3	3	0	3	3	2	4	8	2	9	0	1	0	0	133	8	25	16	0	4	3	6	101	2	134	2	3	2	11	2	3	56	5	3	3	2	2	7	2	18	3	0	1	0	1	3	8	0	2	1	92	1	80	3	0	9	8	7	1	1	3	4	1	0	4	0	1	44	2	1	0	1	2	4	0	5	3	3	7	2	4	5	1	6	2	0	2	0	106	5	69	5	2	1	1	2	11	0	4	12	29	0	0	1	5	1	41	2	0	2	3	82	1	0	7	5	3	2	0	1	2	3	0	3	7	2	4	2	7	0	5	3	1	3	15	1	2	1	8	0	6	3	0	2	0	4	4	2	0	4	6	0	5	8	5	3	0	16	4	85	5	1	0	3	3	6	6	159	1	3	3	2	1	5	1	2	1	55	0	5	111	6	0	13	2	5	2	2	2	3	5	82	1	20	3	3	1	5	5	2	9	4	112	6	1	8	6	3	4	2	57	3	21	2	17	3	3	1	2	0	3	19	5	3	7	2	3	1	2	165	0	4	3	3	6	31	5	110	2	1	5	2	84	0	15	9	6	8	1	4	2	10	112	3	1	185	84	2	2	4	4	8	3	1	2	3	1	1	0	3	1	6	7	2	2	2	5	5	2	8	105	20	2	2	2	13	1	5	2	6	6	2	11	43	0	0	88	3	2	1	6	2	2	3	1	8	2	15	4	84	6	3	5	5	1	2	7	5	8	13	1	2	2	4	5	1	1	174	1	2	14	7	11	12	1	1	1	2	3	3	2	1	5	1	1	5	3	2	1	3	1	6	2	4	3	5	2	3	3	90	1	1	8	0	3	2	5	3	69	0	3	24	9	74	6	1	3	2	1	3	4	98	5	6	7	4	4	27	1	1	4	1	11	90	10	7	0	2	3	4	2	6	4	1	1	3	3	3	1	3	5	1	2	0	6	10	22	2	4	14	0	1	2	2	3	25	0	3	2	2	0	2	46	1	7	2	3	3	5	2	3	1	4	0	5	1	1	1	3	2	102	5	2	2	13	107	3	55	0	5	4	28	0	2	0	5	2	2	39	0	8	1	7	2	1	4	5	56	110	4	27	8	9	3	4	2	2	4	2	1	4	5	0	2	13	3	7	10	4	2	1	1	6	14	1	4	7	3	6	5	4	4	6	17	2	0	1	1	4	0	8	0	8	1	28	3	18	0	2	2	2	3	10	5	1	15	5	46	3	1	3	2	1	5	0	7	4	3	2	5	44	3	77	12	3	6	5	2	0	2	3	2	4	1	3	2	3	6	4	3	3	1	10	4	2	3	5	7	4	38	12	1	4	2	1	2	53	2	8	4	6	2	6	34	4	9	7	2	1	20	3	6	108	5	1	1	0	0	0	5	7	2	4	1	3	3	217	1	4	6	58	1	56	5	1	2	10	0	3	42	154	1	5	11	2	2	3	4	6	1	5	16	1	3	2	6	0	0	0	5	2	2	2	6	2	1	6	1	6	5	7	12	3	8	6	15	6	1	0	2	10	78	2	106	4	3	7	2	86	87	7	2	0	8	3	2	9	8	3	7	8	11	5	4	29	1	7	4	7	6	2	95	7	0	1	8	4	3	14	1	2	17	6	8	2	2	4	1	86	22	4	6	8	15	10	4	9	25	6	8	3	10	1	1	3	10	5	107	4	10	4	5	12	10	10	3	14	8	4	5	4	35	8	161	9	3	26	49	2	9	5	5	5	12	4	6	4	2	80	8	38	9	5	6	3	12	16	2	3	3	7	2	10	16	3	8	13	4	11	12	9	5	6	39	3	4	18	8	10	23	4	2	5	8	1	2	20	4	2	2	1	6	7	3	0	2	3	2	7	1	5	1	10	26	4	4	119	2	0	16	1	3	2	4	2	3	5	9	2	8	30	6	6	1	8	131	3	9	2	7	4	56	8	7	5	4	1	4	2	1	101	11	9	5	4	2	11	2	5	2	7	4	12	7	12	17	138	6	4	61	4	1	1	23	5	2	4	4	17	110	5	3	1	7	114	20	12	11	6	82	0	7	8	8	6	6	2	7	9	3	8	2	2	0	2	8	11	14	3	11	70	0	32	4	108	13	7	1	14	2	17	5	7	2	7	3	74	12	4	5	6	24	2	4	105	4	3	15	9	11	15	1	4	3	12	3	7	4	5	4	5	8	1	6	1	5	8	3	2	68	4	7	3	6	3	0	3	3	5	3	7	3	5	5	4	5	11	21	27	3	2	8	14	4	1	6	11	7	7	181	74	27	9	8	7	10	10	5	24	4	7	12	8	5	14	17	3	3	18	41	4	2	6	4	19	2	1	4	7	20	4	5	8	9	3	3	4	94	9	8	3	6	0	6	6	1	3	5	6	2	3	3	42	8	92	2	3
N0.HOG0000074	0	0	0	0	0	0	0	1	0	0	0	0	0	0	0	0	0	0	0	0	0	0	0	0	0	0	0	0	0	0	0	0	0	0	0	0	0	0	0	0	0	0	0	0	0	0	0	0	1	0	0	0	0	0	0	0	0	0	0	0	0	0	0	0	0	0	0	0	0	0	0	0	0	0	0	0	0	0	0	0	0	0	0	0	0	0	0	0	1	0	0	0	0	0	0	0	0	0	0	0	0	0	0	0	0	0	0	0	0	0	0	0	0	0	0	0	0	0	0	0	0	0	0	0	0	0	0	0	0	0	0	0	0	0	0	0	0	0	0	0	0	0	0	0	0	0	0	0	0	0	0	0	0	1	0	0	0	0	0	0	0	0	0	1	0	0	0	0	0	0	0	0	0	0	0	0	0	0	0	0	0	0	0	0	0	0	0	0	0	0	0	0	0	0	0	0	0	0	0	0	0	0	0	0	0	0	0	0	0	0	0	0	0	0	0	0	0	1	0	0	1	0	0	1	0	0	0	0	0	0	0	0	0	0	0	0	0	1	0	0	0	0	0	0	0	0	3	0	1	0	0	0	0	1	0	0	0	0	0	0	0	0	1	0	0	0	0	0	0	0	0	0	0	0	0	0	0	0	0	0	1	0	0	0	0	0	0	0	0	0	0	1	0	1	0	0	0	0	0	0	0	0	0	0	0	0	0	0	0	0	0	0	0	0	0	0	0	0	0	0	0	0	0	0	0	0	0	0	0	0	0	0	0	0	0	0	0	0	0	0	0	0	0	0	0	0	0	0	0	0	0	0	1	1	0	0	0	0	0	0	0	0	0	0	0	0	0	0	0	0	0	0	0	0	0	1	0	0	0	0	0	1	0	0	0	0	0	0	0	0	0	0	0	0	0	0	0	1	0	0	0	0	0	0	0	0	0	0	0	0	0	0	0	0	0	0	0	0	0	0	0	0	0	0	0	0	0	0	0	0	0	0	0	0	0	0	0	0	0	0	0	0	0	0	1	0	0	0	0	0	0	0	0	0	0	0	0	0	0	0	0	0	0	0	0	0	0	0	0	0	0	0	0	0	0	0	0	0	0	0	0	0	0	0	0	0	0	0	0	0	0	0	0	0	0	0	0	0	0	0	0	0	0	0	0	0	0	1	0	0	0	0	0	0	0	0	0	0	0	0	0	0	0	0	0	0	0	0	0	0	0	1	0	0	0	0	0	0	0	0	0	0	0	0	0	0	0	0	0	0	0	0	0	0	0	0	0	0	0	0	0	0	0	1	0	0	0	0	0	0	0	0	1	0	0	0	0	0	0	0	0	0	0	0	0	0	0	0	0	0	0	0	0	0	0	0	0	0	0	0	0	0	0	0	0	0	0	0	0	0	0	0	0	0	0	0	0	0	0	0	0	0	0	0	0	0	0	0	0	0	0	0	0	0	0	0	0	0	0	0	0	0	0	0	1	0	0	0	0	0	0	0	0	0	0	0	0	0	0	0	0	0	0	0	0	1	0	0	0	0	0	0	0	0	0	1	0	0	0	0	1	0	0	0	1	0	0	0	0	0	0	0	0	0	0	0	0	0	0	0	0	0	0	0	0	0	0	0	0	0	0	0	0	0	1	1	0	0	0	0	0	0	0	0	0	0	0	0	0	0	2	0	0	0	0	0	0	0	0	0	0	0	0	0	0	0	0	0	0	0	0	0	0	0	0	0	0	0	0	0	0	0	0	0	0	0	1	0	0	0	0	0	0	0	0	0	0	0	0	0	0	0	0	0	0	0	0	0	0	0	0	0	0	0	0	0	0	0	0	0	0	0	0	0	0	0	0	0	0	0	0	1	0	0	0	0	0	0	0	0	0	0	0	0	0	0	0	0	0	0	0	0	0	0	0	0	0	0	0	0	0	0	0	0	0	0	0	0	0	0	0	0	0	0	0	0	0	0	0	0	0	0	0	0	0	2	0	0	0	0	0	0	0	0	0	0	0	0	0	0	1	1	0	0	0	0	1	0	0	0	0	0	0	0	0	0	0	0	0	2	0	0	0	0	0	0	0	0	0	0	0	0	0	0	0	0	0	0	0	0	0	0	0	0	0	0	0	0	0	0	0	0	0	0	0	0	0	0	0	0	1	0	0	0	0	0	0	0	0	0	0	0	0	0	0	0	0	0	0	0	0	0	0	0	0	0	0	0	0	0	0	0	0	0	0	0	0	0	0	0	0	0	0	0	0	0	0	0	0	0	0	0	0	0	0	0	0	0	0	0	1	0	0	0	0	0	0	0	0	0	0	0	0	0	0	0	0	2	0	0	0	0	0	0	0	0	0	0	0	0	0	0	0	0	0	0	0	0	0	0	0	0	0	0	0	0	0	0	0	0	1	1	0	0	0	0	0	0	0	0	0	0	0	0	0	0	0	0	0	0	0	0	0	0	0	0	0	0	0	0	0	1	0	0	0	0	0	0	0	0	0	0	0	0	0	0	0	0	0	1	2	0	0	0	0	0	0	1	0	0	0	0	0	0	0	0	0	0	0	0	0	0	0	0	0	0	0	0	0	0	0	0	0	0	0	0	0	0	0	0	0	0	0	0	0	0	0	0	0	0	0	0	0	0	1	0	0	0	0	1	0	1	0	0	0	0	0	0	0	0	0	0	0	0	0	0	0	0	0	0	0	0	0	0	0	0	0	0	0	0	0	2	0	0	0	0	0	0	0	0	0	0	0	0	0	0	0	0	0	0	0	0	0	0	0	0	0	0	0	0	0	0	0	0	0	0	0	0	0	0	0	0	0	0	0	0	0	0	0	1	0	0	0	0	0	0	0	0	0	0	0	0	0	0	0	0	0	0	0	0	0	0	0	0	0	0	0	0	0	0	0	1	0	0	0	0	0	0	0	0	0	0	0	1	0	0	0	0	0	0	0	0	0	0	0	0	0	0	0	0	0	0	0	0	0	0	0	0	0	0	0	0	0	0	0	0	0	0	0	0	0	0	0	0	0	0	0	0	0	0	0	0	0	0	0	0	0	0	0	0	0	0	0	0	0	0	0	0	0	0	0	0	0	0	0	0	0	0	0	0	0	0	0	0	0	0	0	1	0	0	0	0	0	0	0	0	0	0	0	0	0	0	0	0	0	0	0	0	0	0	0	0	0	0	0	1	0	0	0	0	0	0	0	0	0	0	0	0	0	0	0	0	0	0	0	0	0	0	0	0	0	0	0	0	0	0	0	0	0	0	0	0	0	0	0	0	0	0	0	0	0	0	0	0	0	1	0	0	0	0	0	0	0	0	0	0	0	0	0	0	0	0	0	0	0	0	0	0	0	0	0	1	0	0	0	0	0	0	0	0	0	0	1	0	0	0	0	0	0	0	0	0	0	0	0	0	0	0	0	0	1	0	0	0	0	0	0	0	0	0	0	0	0	0	0	0	0	0	0	0	0	0	0	0	0	0	0	0	0	0	0	0	0	0	0	0	0	0	0	0	0	0	0	0	0	1	0	0	0	0	0	0	0	0	0	0	0	0	0	0	0	0	0	0	0	0	0	0	0	0	0	0	0	0	0	0	0	0	0	0	0	0	0	0	0	0	0	0	0	0	0	0	0	0	0	0	0	0	0	0	0	0	0	0	0	0	0	0	0	0	0	0	0	0	0	0	0	0	0	0	0	0	0	0	0	0	0	0	0	0	0	0	0	0	0	0	0	0	0	0	0	0	0	0	0	0	0	0	0	0	0	0	0	0	0	0	0	0	0	0	0	0	0	0	0	0	0	0	1	0	0	0	0	0	0	0	0	0	0	0	0	0	0	0	0	0	0	0	0	0	0	0	0	0	0	0	0	0	0	0	0	0	0	0	0	0	0	0	0	0	0	0	0	0	0	0	0	0	0	0	0	0	0	0	0	0	0	0	0	0	0	0	0	0	0	0	0	0	0	0	0	0	0	0	0	0	0	0	0	0	0	0	0	0	0	0	0	0	0	0	0	0	0	0	0	0	0	0	0	0	0	0	0	1	0	0	0	0	0	0	0	0	0	0	0	0	0	0	0	0	0	0	0	0	0	0	0	0	0	0	0	0	0	0	0	0	0	0	1	0	0	0	0	0	0	0	0	0	0	0	0	0	0	0	0	0	0	0	0	0	0	0	0	0	0	0	0	0	0	0	0	0	0	0	0	0	0	0	1	0	0	0	0	0	0	1	0	0	0	0	0	0	0	0	0	0	0	0	0	0	0	0	0	0	0	0	0	0	0	0	0	0	0	0	0	0	0	0	0	0	0	1	0	0	0	0	0	0	0	0	0	0	0	0	0	0	0	0	0	0	0	0	0	0	0	0	0	0	0	0	0	0	0	0	0	0	0	0	0	0	0	0	0	0	0	0	0	0	0	0	0	0	0	0	0	0	0	0	0	0	0	0	1	0	0	0	0	0	0	0	0	0	0	0	0	0	0	0	0	0	0	0	0	0	0	0	0	0	0	0	0	0	0	0	0	0	0	0	0	0	0	0	0	0	0	0	0	0	0	0	0	0	0	0	0	0	0	0	0	0	0	0	0	0	0	1	0	0	0	0	0	0	0	0	0	0	0	0	0	0	0	0	0	0	0	0	0	0	0	0	0	0	0	0	0	0	0	0	0	0	0	0	0	0	0	0	0	0	0	1	0	0	0	0	0	0	0	0	0	0	0	0	0	0	0	0	0	0	0	0	1	0	0	0	0	0	0	0	0	0	0	0	0	0	0	0	0	0	0	0	0	0	0	0	0	0	0	0	0	0	0	0	0	0	0	0	0	0	0	0	0	0	0	0	0	0	0	0	0	0	0	0	0	0	0	0	0	0	0	0	0	0	0	1	0	0	0	0	0	0	0	0	0	0	0	0	0	0	0	0	0	0	0	0	0	0	0	0	0	0	0	0	0	0	0	0	0	0	0	0	0	0	0	0	0	0	0	0	0	0	0	0	1	0	0	0	0	0	0	0	0	0	0	0	0	0	0	0	0	0	0	0	0	0	0	0	0	0	0	1	0	0	0	0	0	0	0	0	0	0	0	0	0	0	0	0	0	0	0	0	2	0	0	0	0	0	0	0	0	0	0	0	0	0	0	0	1	0	0	0	0	0	0	0	0	0	0	0	0	1	0	0	0	0	0	0	0	0	0	0	0	0	0	0	1	0	0	0	0	0	0	0	0	0	0	0	0	0	0	0	0	0	0	0	0	0	0	0	0	0	0	0	0	0	0	0	1	0	0	0	0	0	0	0	0	0	0	0	0	0	0	0	0	0	0	0	0	0	0	0	0	0	0	0	0	0	0	0	1	0	0	0	0	0	0	0	0	0	0	0	0	0	0	0	0	0	0	0	0	0	1	0	0	0	0	0	0	0	1	0	0	0	0	1	2	0	1	0	0	0	0	0	0	0	0	0	0	0	0	0	0	0	0	0	0	0	0	0	0	0	2	0	0	0	0	0	0	0	0	0	0	0	1	0	0	0	0	0	0	0	0	0	0	1	0	0	0	0	0	0	0	1	0	1	0	0	0	0	0	0	0	0	0	0	1	0	0	1	0	0	0	0	0	0	0	0	0	0	0	0	0	0	0	0	0	0	0	0	0	0	0	0	0	0	0	0	0	1	0	0	0	0	0	0	0	0	0	0	0	1	0	0	0	0	0	0	1	0	0	0	0	0	0	1	0	0	0	0	0	0	0	0	0	0	0	0	0	0	0	0	0	0	0	0	0	0	0	0	0	0	0	0	0	0	0	0	0	0	0	0	0	0	0	0	0	0	0	0	1	0	0	0	0	0	0	0	0	0	0	0	0	0	0	0	0	0	1	1	0	0	0	0	1	0	0	0	0	0	1	0	0	0	0	0	0	0	0	0	0	0	0	0	0	0	0	1	0	0	0	1	0	0	0	0	0	0	0	0	0	0	0	0	0	0	0	0	0	0	0	0	1	0	1	0	0	0	0	0	0	0	0	0	0	0	0	0	0	0	0	0	0	0	0	0	0	0	0	1	0	0	0	0	0	0	0	0	0	0	0	0	0	0	0	0	0	1	0	0	0	0	0	0	1	1	0	0	0	0	0	0	0	0	0	0	0	0	0	0	0	0	0	0	0	0	0	0	0	0	0	0	0	0	0	0	0	0	0	0	0	0	0	0	0	0	0	0	0	0	0	0	0	0	0	0	0	0	0	0	1	0	0	1	0	0	0	0	0	0	0	0	0	0	0	0	0	0	0	0	0	0	0	0	0	0	0	0	0	0	0	0	0	0	0	0	0	0	0	0	0	0	0	0	0	0	0	0	0	1	0	0	0	0	0	0	0	0	1	0	0	0	0	0	0	0	0	1	0	0	0	0	0	0	0	0	0	0	0	0	0	0	0	0	0	0	0	0	0	0	0	0	0	0	0	0	0	0	0	1	0	0	0	0	0	0	1	0	0	0	0	0	0	0	0	0	0	0	0	0	0	0	0	0	0	0	0	0	0	0	0	0	0	0	0	1	0	0	0	0	0	0	0	0	0	0	0	1	0	1	0	0	0	1	0	0	0	0	0	0	0	0	0	0	2	1	0	0	0	0	0	0	0	0	0	0	0	0	0	0	0	0	0	0	0	0	0	0	0	0	0	0	0	1	0	0	0	0	0	0	0	0	0	0	0	0	0	0	0	0	0	0	1	0	0	0	0	0	0	0	1	0	0	0	0	0	0	0	0	0	0	0	0	0	0	0	0	0	0	0	0	0	0	0	0	0	0	1	0	0	0	0	0	0	0	0	0	0	0	0	0	0	0	0	0	0	1	0	1	0	0	0	0	0	0	0	0	0	0	0	0	0	0	0	0	0	0	0	0	0	0	0	0	0	0	0	0	0	0	0	0	0	0	0	0	0	0	0	0	0	0	0	0	0	0	0	0	0	0	0	1	0	0	0	0	0	0	0	0	0	0	0	0	0	0	0	0	0	0	0	0	0	1	0	0	0	0	0	0	0	0	0	0	0	0	0	0	0	0	0	0	0	0	0	0	0	0	0	0	0	0	0	0	0	0	0	0	0	1	0	0	0	0	0	0	0	0	0	0	0	0	0	0	0	0	0	0	0	0	0	0	0	0	0	0	0	0	0	0	0	0	0	0	0	0	0	0	0	0	0	0	0	0	0	0	0	0	0	0	0	0	0	0	0	0	0	0	0	0	0	0	0	0	0	0	0	0	0	0	0	0	0	1	0	0	0	0	0	0	0	0	0	0	0	0	0	0	0	0	0	0	0	0	0	0	0	0	0	0	0	0	0	0	0	2	0	0	0	0	0	0	0	0	0	0	0	0	1	0	0	0	1	0	0	0	0	0	0	0	0	0	0	0	0	0	0	0	0	0	0	0	0	0	0	0	0	0	0	0	0	0	0	0	1	0	0	0	0	0	0	0	0	0	0	0	0	0	0	0	0	0	0	0	0	0	0	0	0	0	0	0	0	0	0	0	0	0	0	0	0	0	0	0	0	0	0	0	0	0	0	0	0	0	0	0	0	0	0	0	0	0	0	0	0	0	0	0	0	0	0	0	0	0	0	0	0	0	0	0	0	0	0	1	1	0	0	0	0	0	0	0	0	0	0	0	0	0	0	0	0	0	0	0	0	0	0	0	0	0	0	0	0	0	0	0	0	0	0	0	0	0	0	0	0	0	0	0	0	0	0	0	0	0	0	0	0	0	0	0	0	0	0	0	0	0	0	0	0	1	0	0	0	0	0	0	0	0	0	0	0	0	0	0	0	0	0	0	0	0	0	0	0	0	0	0	1	0	0	0	0	0	0	0	0	0	0	0	0	0	0	0	0	0	0	0	0	0	0	0	0	0	0	0	0	0	0	0	0	0	0	0	0	0	0	0	0	0	0	0	0	0	0	0	0	0	0	0	0	0	0	0	0	0	0	0	1	0	0	0	0	0	0	0	0	0	0	0	0	0	0	0	0	0	0	0	0	0	0	0	0	1	0	0	0	0	0	0	0	0	0	0	0	0	0	0	0	0	0	0	0	0	0	0	0	0	0	0	0	0	0	0	0	0	0	0	0	0	0	0	0	0	0	0	0	0	0	0	0	0	0	0	0	0	0	0	0	0	0	0	0	0	0	0	0	1	0	0	0	2	0	0	0	0	0	0	0	0	0	0	0	0	0	0	0	0	0	0	0	0	0	0	0	0	0	0	0	0	0	0	0	0	0	0	0	0	0	0	0	0	0	0	0	0	0	0	1	0	0	0	0	0	0	0	0	0	0	0	0	0	3	0	0	0	0	0	0	0	0	0	0	0	0	0	0	0	0	0	0	0	0	0	0	0	0	0	0	0	0	0	0	0	0	0	0	0	0	0	0	0	0	0	0	0	0	0	0	0	1	0	0	0	0	0	0	0	0	0	0	0	0	0	0	0	0	0	0	0	0	0	0	0	0	0	1	0	0	0	0	0	0	0	0	0	0	0	0	0	0	0	0	0	0	0	0	0	0	0	0	0	0	0	0	0	0	1	0	0	0	0	0	0	0	0	0	0	0	0	0	0	0	0	0	0	0	0	0	0	0	0	0	0	0	0	0	0	0	0	0	0	0	0	0	0	0	0	0	0	0	0	0	0	0	0	0	0	0	0	0	0	0	0	0	0	0	0	0	0	0	0	1	0	0	0	0	0	0	0	0	0	0	0	0	0	0	0	0	0	0	0	0	0	0	0	0	0	0	0	1	0	0	0	0	0	0	1	0	0	0	0	0	0	0	0	0	0	0	0	0	0	0	0	0	0	0	0	0	0	0	0	0	1	0	0	0	0	0	0	0	0	0	0	0	0	0	0	0	0	0	0	0	0	0	0	0	0	2	0	0	0	0	0	0	0	0	0	0	0	1	0	0	0	0	0	0	0	0	0	0	0	0	0	0	0	0	0	0	0	0	0	0	0	0	0	0	0	0	0	1	0	0	0	0	0	0	0	0	0	0	0	0	0	0	0	0	0	0	0	0	0	0	0	0	0	2	0	0	0	0	0	0	0	0	0	0	0	0	0	0	0	0	0	0	0	1	0	0	0	0	0	0	0	0	0	0	0	0	0	0	0	0	0	0	0	0	0	0	0	0	0	0	0	0	0	0	0	0	0	0	0	0	0	0	0	0	0	0	0	0	0	0	0	0	0	0	1	0	0	0	0	0	0	2	0	2	0	0	1	0	0	0	0	0	0	0	0	0	0	0	0	0	0	0	0	0	0	0	0	0	0	0	0	0	0	0	0	0	0	0	0	0	0	0	0	0	0	0	0	0	1	0	0	0	0	0	0	0	0	0	0	0	0	0	0	0	0	0	0	0	0	0	3	0	0	0	0	0	0	0	0	0	0	0	0	0	0	0	0	0	0	0	1	0	0	0	0	0	0	0	0	0	0	0	0	0	1	0	0	0	0	0	0	0	0	1	0	0	0	0	0	0	0	0	3	0	0	1	0	0	0	0	0	0	0	0	0	0	0	0	0	0	0	0	0	0	0	0	0	0	0	0	0	0	0	0	0	0	0	0	0	0	0	0	0	0	0	0	0	0	0	0	0	0	0	0	0	0	0	0	0	0	0	0	0	0	0	0	0	0	0	0	0	0	0	0	0	0	0	0	0	0	0	0	0	0	0	0	0	1	0	0	0	0	0	0	0	0	0	0	0	0	0	0	0	0	0	0	0	0	0	0	0	0	0	0	0	3	0	0	0	0	0	0	0	0	0	0	0	0	1	0	0	0	0	0	0	0	0	0	0	0	0	0	0	0	0	0	0	0	0	0	0	0	0	0	0	0	1	0	0	0	0	0	0	0	0	0	0	0	0	0	0	0	0	0	0	0	0	0	0	0	1	1	0	0	0	0	0	0	1	0	0	0	0	3	0	0	0	0	0	0	0	0	0	0	0	0	0	0	0	0	3	0	1	0	0	0	0	0	0	0	0	0	0	0	0	0	0	0	0	0	0	0	0	0	0	0	0	0	0	0	0	0	0	0	0	0	0	0	0	2	0	0	0	0	0	0	0	0	0	0	0	0	0	0	0	0	0	0	0	1	0	0	0	0	0	0	0	0	0	0	0	0	0	0	0	0	0	0	0	0	0	0	0	0	0	0	0	0	0	0	0	0	0	0	0	0	0	0	0	0	0	0	0	0	0	0	0	2	0	0	0	0	0	0	0	0	0	0	0	0	0	0	0	0	0	0	0	0	0	0	0	0	0	0	0	0	0	0	0	0	0	0	0	0	0	0	0	0	0	0	0	0	0	0	0	0	0	0	0	0	0	0	0	0	0	0	0	0	0	0	0	0	0	0	0	0	0	0	0	0	0	0	0	0	0	0	0	0	0	0	0	0	0	0	0	0	0	0	0	0	0	0	0	0	0	0	0	0	0	0	0	0	0	0	0	0	0	0	0	0	0	0	0	0	0	0	0	0	0	0	0	0	0	0	0	0	0	0	0	0	0	0	1	0	0	0	0	0	0	0	2	0	0	0	0	0	0	0	0	0	0	0	0	0	0	0	0	0	0	0	0	1	0	0	2	0	0	0	0	0	0	0	0	0	0	0	0	0	1	0	0	0	0	0	0	0	0	0	0	0	0	0	0	0	0	0	0	0	0	0	0	0	0	0	0	0	0	0	0	0	0	0	0	0	0	0	0	0	0	0	0	0	0	0	0	0	0	0	0	0	0	0	0	0	0	0	0	0	0	0	0	0	0	0	0	0	0	0	0	0	0	2	0	0	0	0	0	0	0	0	0	0	0	1	1	0	0	0	0	0	0	0	0	0	0	1	0	0	0	0	0	0	0	0	0	0	0	0	0	0	0	0	1	0	0	0	0	1	0	0	0	0	0	0	0	0	0	2	0	0	0	0	0	0	0	0	0	0	0	0	0	0	0	0	0	0	0	0	0	0	0	0	0	0	0	1	0	0	0	0	1	0	0	0	0	2	0	0	0	0	0	0	0	0	0	0	0	0	0	0	0	0	0	0	0	0	0	0	0	0	0	0	0	0	0	0	0	0	0	0	0	0	0	0	0	0	0	0	0	0	0	0	0	0	0	0	0	0	0	0	0	0	0	0	0	0	0	1	0	0	0	0	0	0	0	1	0	0	0	0	0	0	0	0	0	0	0	0	0	0	0	0	0	0	0	0	0	0	0	0	0	0	0	0	0	0	0	0	0	0	0	0	0	0	0	0	0	0	0	0	0	0	0	0	0	0	0	0	1	0	0	0	0	0	0	0	0	0	0	0	0	0	0	0	0	0	0	0	0	0	0	0	0	0	0	0	0	0	0	0	0	0	0	0	0	0	0	0	0	0	0	0	1	1	0	0	0	0	0	0	0	0	0	0	0	0	0	0	0	0	0	0	0	0	0	0	0	0	0	0	0	0	0	0	0	0	0	0	0	0	0	0	0	0	0	0	0	0	0	0	0	0	0	0	0	0	0	0	0	0	0	0	0	0	0	0	0	0	0	3	0	0	0	0	0	0	0	0	0	0	0	0	0	0	0	0	0	0	0	0	0	0	0	0	0	0	0	0	0	0	0	0	0	0	0	0	0	0	0	0	0	0	0	0	0	0	0	0	0	0	0	0	0	0	0	0	0	0	0	0	1	0	0	0	0	0	0	0	0	0	0	0	0	0	0	0	0	0	0	0	0	0	0	0	0	0	0	0	0	0	0	0	0	0	0	0	1	0	0	0	0	0	0	0	0	0	0	0	0	0	0	0	0	1	3	0	0	0	0	0	2	0	0	0	0	0	0	1	2	0	0	0	1	0	0	1	0	0	0	0	0	0	0	0	0	0	0	0	0	0	0	0	0	0	0	0	0	0	0	0	0	0	0	0	0	0	0	0	0	0	0	0	0	0	0	0	0	0	0	0	0	0	0	0	0	0	0	0	0	0	0	0	0	0	0	0	0	1	0	0	0	0	0	0	0	0	0	0	0	0	0	0	0	0	0	0	0	0	0	0	0	0	0	0	0	0	0	0	0	0	0	0	0	0	0	0	0	0	0	0	0	0	0	0	0	0	0	0	0	0	0	0	0	0	0	0	0	0	0	0	0	0	0	1	0	0	0	0	0	0	0	0	0	0	0	0	0	0	0	0	0	0	0	0	0	0	0	0	0	0	0	0	0	0	0	0	0	0	0	0	0	0	0	0	0	0	0	0	0	0	0	0	1	0	0	0	0	0	0	0	0	0	0	0	0	0	0	0	0	0	0	0	0	0	0	0	0	0	0	0	4	0	0	0	0	0	0	0	0	0	0	0	0	1	0	0	0	0	0	0	0	0	0	0	0	0	0	0	0	0	0	0	0	0	0	0	0	0	0	0	0	0	0	0	0	0	0	0	0	0	0	0	0	0	0	0	0	0	0	0	0	0	0	0	0	0	0	0	0	0	0	0	0	0	0	0	0	0	0	0	0	0	0	0	0	0	0	0	0	0	0	0	0	1	0	0	0	0	0	0	0	0	0	0	0	0	0	0	0	1	0	0	0	0	0	0	0	0	0	0	0	0	0	0	0	1	0	0	0	0	0	0	1	0	0	0	0	0	0	0	0	0	0	0	0	0	0	0	0	0	0	0	0	0	0	0	0	0	0	0	0	0	0	0	0	0	0	0	0	0	0	0	0	0	0	0	1	0	0	0	0	0	0	0	0	0	0	0	0	0	0	0	0	0	0	0	0	0	0	0	0	0	0	0	0	0	2	0	0	0	0	0	0	0	0	0	0	0	0	0	0	0	0	0	0	0	0	0	0	0	0	0	0	0	0	0	0	0	0	0	0	0	0	0	0	0	0	0	0	0	0	0	0	0	0	0	0	0	0	0	0	0	0	0	0	0	0	0	0	0	0	0	1	0	0	0	0	0	0	0	0	0	0	0	0	0	0	0	0	0	0	0	0	0	0	0	0	0	0	0	0	0	0	0	4	0	0	0	1	0	0	0	0	1	0	0	0	0	0	0	0	0	1	0	1	0	0	0	1	1	0	0	0	0	0	0	0	0	0	0	0	0	0	0	0	0	0	0	0	0	0	0	0	0	0	0	0	0	0	0	0	1	0	0	0	0	0	0	0	0	0	0	0	0	0	0	0	0	0	0	0	0	0	0	0	0	0	0	0	0	0	0	0	0	0	0	0	0	0	0	0	0	0	0	0	0	0	4	0	1	1	0	0	0	0	0	0	0	0	0	0	0	0	0	0	0	0	0	0	0	0	0	0	0	0	0	1	0	0	0	0	0	0	0	0	0	0	0	0	0	0	1	0	0	0	0	0	0	0	0	0	0	2	0	1	0	0	0	0	0	1	0	0	0	0	0	0	0	0	0	1	0	0	0	0	0	0	0	0	0	0	0	0	0	0	1	0	0	0	0	0	0	0	0	0	0	0	0	0	0	0	0	0	0	0	0	2	0	0	0	0	0	0	0	1	0	0	0	0	0	0	1	0	0	1	0	0	0	0	0	0	0	0	0	0	0	0	0	0	1	0	0	0	0	0	0	0	0	0	0	0	0	0	0	0	0	0	0	0	0	0	0	0	0	0	0	0	0	0	0	0	0	0	0	0	0	0	0	0	0	0	0	0	1	0	0	0	0	0	0	0	0	0	0	0	0	0	0	0	0	0	0	0	0	0	0	0	0	0	0	0	0	0	0	0	0	0	0	0	0	0	0	0	0	0	0	0	0	0	0	0	0	0	0	0	0	0	0	0	0	0	0	0	0	0	0	0	0	0	0	0	0	0	0	0	0	0	0	0	0	0	0	0	0	0	0	0	0	0	0	0	0	0	0	0	0	0	0	0	0	0	0	1	0	0	0	0	0	0	0	0	0	0	0	0	0	0	0	0	0	0	0	0	0	0	0	0	0	0	0	0	0	0	0	0	0	0	0	0	0	0	0	0	0	0	0	0	0	0	0	0	0	0	0	0	0	0	0	0	0	0	0	0	0	0	0	0	0	0	0	0	0	0	0	0	0	0	0	0	0	0	0	0	0	0	0	0	0	0	0	0	0	0	0	0	0	0	0	0	2	0	0	0	0	0	0	0	0	0	0	0	0	0	0	0	0	0	0	0	0	0	0	0	0	0	0	0	0	0	0	0	0	0	0	0	0	0	0	0	0	0	0	0	0	0	0	0	0	1	0	0	0	0	0	0	0	0	0	0	0	0	0	0	0	0	0	0	0	0	0	0	0	0	0	0	0	0	0	0	0	0	0	1	0	0	0	0	0	0	0	0	0	0	1	0	0	0	0	0	0	0	0	0	0	3	1	0	0	0	0	0	0	0	0	0	0	0	0	0	0	0	0	0	0	0	0	0	0	0	0	0	0	0	0	0	0	0	0	0	0	1	0	0	0	0	0	0	0	0	0	0	1	0	0	0	0	1	0	0	0	0	0	0	0	0	0	0	0	0	0	0	1	0	2	0	0	0	0	0	0	0	0	0	0	0	0	0	0	0	0	0	0	0	0	0	0	0	0	1	0	0	0	0	0	0	0	0	0	0	0	0	0	0	0	2	0	0	2	0	0	0	0	0	0	0	0	0	1	0	0	0	0	0	0	0	0	0	0	0	0	0	0	0	0	0	0	0	0	0	0	0	0	0	0	0	0	0	0	0	0	0	0	0	0	0	0	0	0	0	0	0	0	0	0	0	0	0	0	0	0	0	0	0	0	0	0	0	0	0	0	0	0	0	0	0	0	0	0	1	0	0	0	0	0	0	1	0	0	0	0	0	0	0	0	0	0	0	0	0	0	0	0	0	0	0	0	0	0	0	0	0	0	0	0	0	0	0	0	0	0	0	0	0	1	0	0	0	0	0	0	0	0	0	0	0	0	0	0	0	0	0	0	0	0	0	0	0	0	0	0	0	0	0	0	0	0	0	0	0	0	0	0	0	0	0	0	0	0	0	0	0	0	0	0	0	0	0	0	0	0	0	0	1	0	0	0	0	0	0	0	0	0	1	0	0	0	0	0	0	0	0	0	0	0	0	0	0	0	0	0	0	0	0	0	0	0	0	0	1	0	0	0	0	0	0	0	0	0	0	0	0	0	0	0	0	0	0	0	0	0	0	0	0	0	0	0	0	0	0	0	0	0	0	0	0	0	0	0	0	0	0	0	0	0	0	0	0	0	0	0	0	0	0	0	0	0	0	2	0	0	0	0	0	0	0	0	0	0	0	0	0	0	0	0	0	0	0	0	0	0	0	0	0	1	0	0	0	0	0	0	0	0	0	0	1	0	0	0	0	0	0	0	0	0	0	0	0	0	0	0	0	0	0	0	0	0	0	0	0	0	0	0	0	0	2	0	0	0	0	0	0	0	0	0	0	0	0	0	0	0	0	0	0	0	0	0	0	0	0	0	0	0	0	0	0	0	0	0	0	0	3	0	0	0	0	0	0	2	0	0	0	0	0	0	0	0	0	0	0	0	0	0	0	0	0	0	0	0	0	0	0	0	0	0	0	0	0	0	0	0	0	0	0	0	1	0	0	0	0	0	0	0	0	0	0	0	0	0	0	0	0	0	0	0	0	0	0	0	0	0	0	0	0	0	0	0	0	1	0	0	0	0	0	0	0	0	1	0	0	0	0	0	0	0	0	0	0	0	0	0	0	0	0	0	0	0	0	0	0	0	0	0	0	0	0	0	0	0	0	0	0	0	0	0	0	0	0	0	0	0	0	0	0	0	0	0	0	0	0	0	0	0	0	0	0	0	0	0	0	0	0	0	0	0	0	1	0	0	0	0	0	0	0	0	0	0	0	0	0	0	0	0	0	0	0	0	0	0	0	0	0	0	0	0	0	0	0	0	0	0	0	0	1	0	0	0	0	0	0	0	0	0	0	0	0	0	0	0	0	0	0	0	0	0	0	0	0	0	0	0	0	0	0	0	0	0	0	0	0	0	0	0	0	0	0	0	0	0	0	0	0	0	0	0	0	0	0	1	0	0	0	0	0	0	0	0	0	0	0	0	0	0	0	0	0	0	0	0	0	0	1	0	0	0	0	0	0	0	0	0	0	0	0	0	0	0	0	0	0	0	0	0	0	0	0	0	0	0	2	0	0	0	0	0	0	0	0	0	0	0	0	0	0	0	0	2	0	0	0	0	0	0	0	0	0	0	0	0	0	0	0	0	0	0	0	0	0	0	0	0	0	0	0	0	0	0	0	0	0	0	0	0	0	0	0	0	0	0	0	0	0	0	0	0	0	0	0	0	0	0	0	0	0	0	1	0	0	0	0	0	0	0	0	0	0	0	1	0	0	0	0	0	0	0	0	2	0	0	0	0	0	0	0	0	0	0	0	0	0	0	0	0	0	0	0	0	0	0	0	0	0	0	0	0	0	0	0	0	0	0	0	0	0	0	0	0	0	0	0	0	1	0	0	0	0	0	0	0	0	0	0	0	0	0	0	0	0	0	0	0	0	0	0	0	0	0	0	0	0	0	0	0	0	0	0	0	0	0	0	0	0	0	0	0	0	0	0	0	0	0	0	0	0	0	5	0	0	0	0	0	0	0	0	0	0	0	0	0	0	0	0	0	0	0	0	0	0	1	0	0	1	0	0	0	0	0	0	0	0	0	0	0	0	0	0	0	0	0	0	0	0	0	0	0	0	0	0	0	0	0	0	0	0	0	0	0	0	0	0	0	0	0	0	0	0	0	0	0	0	0	0	0	0	0	0	0	0	0	0	0	0	0	1	0	0	0	0	0	0	0	0	0	0	2	0	0	0	0	0	0	0	0	0	0	0	0	0	0	0	0	0	0	0	0	0	0	0	0	0	0	1	0	0	0	1	0	0	0	0	0	0	0	0	0	0	0	0	0	0	0	0	0	0	0	0	0	0	0	0	0	0	0	0	1	0	0	0	0	0	0	0	0	0	4	0	0	0	0	0	0	0	0	0	0	0	0	0	0	0	0	0	0	0	0	0	0	0	0	0	0	0	0	0	0	0	0	0	0	0	0	0	0	0	0	0	0	0	0	0	0	0	0	0	0	0	0	0	0	0	0	0	0	0	0	2	0	0	0	0	1	0	0	0	0	0	0	0	0	0	0	0	0	0	0	0	0	0	0	0	0	0	0	0	0	0	0	0	0	0	0	0	0	0	0	0	0	0	0	0	0	0	0	0	0	0	0	0	0	0	0	0	0	0	0	0	0	0	0	0	0	0	0	0	0	0	0	0	0	0	0	0	0	0	0	0	0	0	0	0	0	0	0	0	0	0	0	0	0	0	0	0	0	0	0	0	0	0	0	0	0	1	0	0	0	0	0	0	0	0	0	0	0	0	0	0	0	0	0	0	0	0	0	0	1	0	0	0	0	0	0	0	0	0	0	0	0	0	0	0	0	0	0	0	0	0	0	0	0	0	0	0	0	0	0	0	0	0	0	0	0	0	0	0	0	0	0	0	0	0	0	0	0	0	0	0	0	2	0	0	0	0	0	0	0	0	0	0	0	0	0	0	0	0	0	0	0	0	0	0	0	0	0	0	0	0	0	0	0	0	0	0	0	0	0	0	0	0	0	0	0	1	0	0	0	0	0	0	0	0	0	1	0	0	0	0	1	0	0	0	0	0	1	0	0	0	0	0	0	0	0	0	0	0	0	0	0	0	0	0	0	0	0	0	0	0	0	0	0	0	0	0	0	0	0	0	1	0	0	0	0	0	0	0	0	0	0	0	0	0	0	0	0	0	0	0	0	0	0	0	0	0	0	0	0	0	0	0	0	0	0	0	1	0	0	0	0	0	1	0	0	0	0	0	0	0	0	0	0	0	0	1	0	0	0	0	0	0	0	0	0	0	0	0	0	0	0	0	0	0	0	0	0	0	0	0	0	0	0	0	0	0	0	0	0	0	0	0	0	0	0	0	0	0	0	0	0	0	0	0	0	0	0	0	0	0	0	0	0	0	0	0	0	0	0	0	0	0	0	0	0	0	0	1	0	0	0	0	0	0	0	0	0	0	0	0	0	0	0	0	0	0	0	0	0	0	0	0	0	0	0	0	0	0	0	0	0	0	0	0	0	0	0	0	0	0	0	0	0	0	0	0	0	0	0	0	0	0	0	0	0	0	0	0	0	0	0	0	0	0	0	0	0	0	0	0	0	0	0	0	0	0	0	0	0	0	0	0	0	0	0	0	0	0	0	0	0	0	0	0	0	0	0	0	0	0	1	0	0	0	0	0	0	0	0	0	0	0	0	0	0	0	0	0	0	0	0	0	0	0	0	0	0	0	0	0	0	0	0	0	0	0	0	0	0	0	0	0	0	0	0	0	0	3	0	0	0	0	0	0	0	0	0	0	0	0	0	1	0	0	0	0	0	0	0	0	0	0	0	0	0	0	0	0	0	0	0	1	0	0	0	0	2	0	0	0	0	0	0	0	0	0	0	0	0	0	0	0	0	0	0	0	0	0	1	1	0	0	0	0	0	0	0	1	0	0	0	0	0	0	0	0	0	0	0	0	0	0	0	0	0	0	0	0	1	0	0	0	0	0	0	0	0	0	0	0	0	0	0	2	0	0	0	0	0	0	0	0	0	0	0	0	0	0	0	0	0	0	0	0	0	0	0	0	0	0	0	0	0	0	1	0	0	0	0	0	0	1	0	0	0	0	0	0	0	0	0	0	0	0	0	0	0	0	0	0	0	0	0	0	0	0	0	0	0	0	0	0	1	0	0	0	0	0	0	0	0	0	0	0	0	0	0	0	0	0	0	0	0	0	0	0	0	0	0	0	0	0	0	0	0	0	0	0	0	0	0	0	0	0	0	0	0	0	0	0	0	0	0	0	0	0	1	0	0	0	0	0	0	0	0	0	0	0	0	0	0	0	0	0	0	0	0	0	0	0	0	0	0	0	0	0	0	0	0	0	0	0	0	1	0	0	0	0	0	0	0	0	0	0	0	0	0	0	0	0	0	0	0	0	0	0	0	0	0	0	0	0	0	0	0	0	0	0	0	0	0	0	0	0	0	1	0	0	0	0	0	0	0	0	0	0	0	0	0	0	0	0	0	0	0	0	0	0	2	0	0	0	0	0	0	0	0	0	0	0	0	0	0	0	0	0	0	0	1	0	0	0	0	0	0	0	1	0	0	0	0	0	0	0	0	0	0	0	0	0	0	2	0	0	0	0	0	0	1	0	0	0	0	0	0	0	0	0	0	0	0	0	0	0	1	0	0	0	0	0	1	0	0	0	0	0	0	0	0	0	0	0	0	0	0	1	0	0	0	0	0	0	0	0	0	0	0	0	0	0	0	0	0	0	0	0	0	0	0	0	0	0	0	0	0	0	0	0	0	0	0	0	0	0	0	0	0	0	0	0	0	0	0	0	0	0	0	0	0	0	0	0	0	0	0	0	0	0	0	0	0	1	0	0	0	0	0	0	0	0	0	0	0	0	0	0	0	0	0	0	0	0	0	0	0	0	0	0	0	0	0	0	0	0	0	0	0	0	0	0	0	0	0	0	0	0	0	0	0	0	0	0	0	1	0	0	0	0	0	0	0	0	0	0	0	0	0	0	0	0	0	0	0	0	0	0	0	0	0	0	0	0	0	0	0	0	0	0	0	0	0	0	0	0	0	0	0	0	0	0	0	0	0	0	0	0	0	0	0	1	0	0	0	0	0	0	0	0	0	0	0	0	0	0	0	1	0	0	0	0	0	0	0	0	0	0	0	0	0	0	0	0	0	0	0	0	1	0	0	1	0	0	0	0	0	0	0	1	0	1	0	0	0	0	0	0	0	0	0	0	0	0	0	0	3	0	0	0	0	0	0	0	0	0	0	0	0	0	0	0	0	0	0	0	0	0	0	0	0	0	0	0	0	0	0	0	0	0	0	0	0	0	0	0	0	1	0	0	0	0	0	0	0	0	0	0	0	0	0	0	0	0	0	0	0	0	0	0	1	0	0	1	1	0	0	0	0	0	0	0	0	0	0	0	1	0	0	0	0	0	0	0	0	0	0	0	0	0	0	0	0	0	0	0	0	1	0	0	0	0	0	0	0	0	0	0	0	0	0	0	0	1	0	2	0	0	0	0	0	0	0	0	0	0	0	0	0	0	0	0	0	0	0	0	0	0	0	0	0	0	0	0	0	0	0	0	1	0	1	0	0	0	0	0	0	0	0	0	1	0	0	0	0	0	0	0	0	0	0	1	0	0	0	0	0	0	0	0	0	0	0	0	0	0	0	0	0	0	0	0	0	0	0	0	0	0	1	0	0	0	0	0	0	0	0	0	0	0	1	0	0	1	0	0	0	0	0	0	0	0	0	1	0	1	0	1	0	0	0	0	0	0	0	0	0	0	0	0	0	0	1	0	1	0	0	0	0	0	0	0	0	0	0	0	0	0	0	0	1	0	1	0	0	0	0	0	0	0	0	0	0	0	0	0	0	0	0	0	1	0	0	0	0	0	0	0	0	0	0	0	1	0	0	0	0	0	0	0	0	0	0	0	1	0	0	0	0	0	0	0	0	1	0	0	0	0	0	0	0	0	0	0	0	0	0	0	0	0	0	0	0	0	0	0	0	3	1	0	0	0	1	0	0	0	1	0	0	0	0	0	0	0	0	0	0	0	0	0	0	0	0	0	1	0	0	0	0	0	0	1	0	0	0	0	0	0	0	0	0	0	0	0	0	0	0	0	0	0	0	0	0	1	0	0	0	0	0	0	0	0	0	0	0	0	0	0	0	0	0	0	0	0	0	1	0	0	0	0	0	0	0	0	0	0	0	0	0	0	0	0	0	0	0	0	0	0	0	0	0	1	0	0	0	0	0	0	0	0	0	0	0	0	0	0	0	0	0	1	0	0	0	0	2	0	0	0	0	0	0	0	0	0	0	0	0	0	0	0	0	0	0	0	0	0	0	0	0	0	0	0	0	0	0	0	0	0	0	0	0	0	0	0	0	0	0	0	0	0	1	0	0	0	0	0	0	0	0	0	0	0	0	0	0	0	0	0	0	0	0	0	0	0	0	0	0	0	0	0	0	0	0	0	1	0	1	0	1	0	1	1	0	0	0	0	0	0	0	1	0	0	0	0	0	1	0	0	0	0	0	0	0	0	1	0	0	0	0	0	0	1	0	0	0	0	0	0	0	0	0	0	0	0	0	0	0	0	0	0	0	0	0	0	0	0	0	0	0	0	0	1	0	0	0	0	0	0	0	0	0	0	0	0	0	0	0	0	0	0	0	0	0	0	0	0	0	0	0	0	0	0	0	0	0	0	0	1	0	0	1	0	0	0	0	0	0	0	0	0	0	0	0	0	0	0	0	0	0	0	1	0	0	0	0	0	1	0	0	0	0	0	0	0	0	0	0	0	0	0	0	0	0	0	0	1	0	0	0	0	0	0	0	0	0	0	0	0	0	0	0	0	0	0	0	0	0	0	0	0	0	0	0	0	0	0	1	1	0	0	0	1	0	1	0	0	0	0	0	0	0	0	0	0	0	0	0	0	0	0	0	0	0	0	2	0	0	0	1	0	0	0	0	0	1	0	0	0	0	0	1	0	0	0	0	1	0	3	1	1	0	1	0	0	0	0	0	0	0	0	0	0	0	0	1	1	0	1	0	0	0	0	0	0	0	0	0	0	0	0	0	0	0	0	0	0	0	0	1	0	0	0	0	0	0	0	0	0	0	0	0	0	0	0	0	0	0	0	0	0	1	0	0	1	0	0	0	1	0	0	0	0	0	1	1	0	0	0	0	0	0	0	0	1	0	0	1	0	0	0	0	0	0	0	0	0	2	1	0	0	0	0	0	0	0	0	0	0	0	0	0	0	0	1	0	0	0	0	0	0	0	0	0	0	0	0	0	0	0	0	0	1	0	0	0	0	1	1	1	0	0	0	0	0	0	0	0	0	0	0	2	0	0	0	0	1	1	0	0	0	0	0	0	0	0	0	0	0	0	0	0	0	0	0	0	0	0	0	1	0	0	0	0	0	0	0	0	0	0	0	0	0	0	0	0	0	0	0	0	0	0	0	0	0	0	0	0	0	0	0	0	0	0	0	0	0	0	0	0	0	0	0	0	0	0	0	0	0	0	0	0	0	0	0	0	0	0	0	0	0	0	0	0	0	0	0	0	0	0	0	0	0	0	0	0	0	0	0	0	0	0	0	0	0	0	0	0	1	0	0	0	0	0	0	0	0	0	0	0	0	0	0	0	0	0	0	0	1	0	2	0	0	0	0	0	0	1	0	0	0	0	1	0	0	0	0	0	0	0	0	0	0	0	0	0	0	0	0	0	0	0	0	0	0	0	0	0	0	0	0	2	0	0	0	0	0	0	0	0	0	0	0	0	0	0	0	0	0	0	0	0	0	0	0	0	0	0	0	0	0	0	0	0	0	0	0	0	0	0	0	0	0	0	0	0	0	0	0	0	0	0	0	0	0	0	0	0	0	0	1	0	0	0	0	0	0	0	0	0	0	0	0	0	0	0	0	0	0	0	0	0	0	0	0	0	2	0	0	0	0	0	0	1	0	0	0	0	0	0	0	0	0	0	0	0	0	0	0	0	0	0	0	0	0	0	0	0	0	0	1	0	0	0	0	0	0	0	0	0	0	0	0	0	0	0	0	0	0	0	0	0	0	0	0	0	0	0	0	0	0	0	0	0	1	0	0	0	0	0	0	0	0	0	0	0	0	0	0	0	0	0	0	0	0	0	0	0	0	0	0	0	0	0	0	0	0	0	0	0	0	1	0	0	0	0	0	0	0	0	0	0	0	0	0	0	0	0	0	0	0	0	0	0	0	0	0	0	0	0	0	0	0	0	0	0	0	0	0	1	0	0	0	0	0	0	0	0	0	0	0	0	0	0	0	0	1	0	0	1	0	0	1	0	0	0	0	0	0	0	0	0	0	0	0	0	0	0	0	0	0	0	0	0	0	0	0	0	0	0	0	0	0	0	0	0	0	0	0	0	0	0	0	0	0	0	0	0	0	0	0	0	0	0	0	0	0	0	0	0	0	0	0	0	0	0	0	0	0	0	0	1	0	0	0	0	0	0	0	0	0	0	2	0	0	0	0	0	0	0	0	0	0	0	0	0	0	0	0	0	0	0	0	0	0	0	0	0	0	0	0	0	0	0	0	0	0	0	0	0	0	0	0	0	1	0	0	0	0	0	0	0	0	0	0	0	0	0	1	0	0	0	0	1	0	0	0	0	0	0	0	0	0	0	0	0	0	0	0	0	0	0	0	0	0	2	0	0	0	0	0	0	0	0	0	0	0	0	0	0	0	0	0	0	0	0	0	0	0	0	0	0	0	0	0	0	0	0	0	0	0	0	1	0	0	0	0	0	0	0	0	0	0	0	0	0	0	0	0	0	0	0	0	0	0	1	0	0	0	0	0	0	0	0	0	0	0	0	0	0	0	0	0	0	0	0	0	0	0	0	0	0	0	0	0	0	0	0	0	0	0	0	0	0	0	0	0	0	0	0	0	0	0	0	0	0	0	0	0	0	0	0	0	0	0	0	0	0	0	0	0	0	0	0	0	0	0	0	0	0	0	0	0	0	0	3	0	0	0	0	0	0	0	0	0	0	0	0	0	0	0	0	0	0	0	0	0	0	0	0	0	1	0	0	0	0	0	0	0	0	0	0	0	0	0	0	0	0	0	0	0	0	0	0	0	2	0	0	0	0	0	0	0	0	0	0	0	0	0	0	0	0	0	0	0	0	0	1	0	0	0	0	0	0	0	0	0	0	0	0	0	0	0	0	0	0	0	0	1	0	0	0	0	1	0	0	1	0	0	2	0	0	0	1	0	0	0	0	0	0	0	0	0	0	1	0	0	0	0	0	0	0	0	0	0	0	0	0	0	0	0	0	0	0	0	0	0	0	0	0	0	0	0	0	0	0	0	0	0	0	0	0	0	0	0	0	0	0	0	0	0	0	0	0	0	0	0	0	0	0	0	0	0	0	0	0	0	0	0	0	0	0	0	0	0	0	0	0	0	0	0	0	0	0	0	0	0	0	2	0	0	0	0	0	0	0	0	0	0	0	0	0	0	0	0	0	0	0	0	0	0	0	0	0	0	0	0	0	0	0	0	0	0	0	0	0	0	1	0	0	0	0	0	0	0	0	0	0	0	0	0	0	0	0	0	0	0	0	0	0	0	0	0	0	0	0	0	0	0	0	0	0	0	0	0	0	0	0	0	0	0	0	0	0	1	0	0	0	0	0	0	0	0	0	1	0	0	0	0	0	0	0	0	0	0	0	0	0	0	0	0	0	0	0	0	1	0	0	0	0	0	0	0	0	0	0	0	0	0	0	0	0	0	0	0	0	0	0	0	0	0	0	0	0	0	0	0	0	0	0	0	0	0	0	0	0	0	0	0	0	0	0	0	0	0	0	0	0	0	0	0	0	0	0	0	0	0	0	0	0	0	0	0	0	0	0	0	0	0	0	0	0	0	0	0	0	0	0	0	0	0	0	0	0	0	0	0	0	0	1	0	0	0	0	0	0	0	0	0	0	0	0	0	0	0	0	0	0	0	0	0	0	0	0	0	0	0	0	0	0	0	0	0	0	1	0	0	0	0	0	0	0	0	0	0	0	0	0	0	1	0	0	0	0	0	0	0	0	0	0	0	0	0	0	0	0	0	0	0	0	0	0	0	0	0	0	0	0	1	0	0	0	0	0	0	0	0	0	0	0	0	0	0	0	0	0	0	0	0	0	0	1	2	0	0	0	0	0	0	0	0	0	0	0	0	0	0	0	1	0	0	0	0	0	0	0	0	0	0	0	0	0	0	0	0	0	0	1	0	0	0	0	0	0	0	0	0	0	0	0	0	0	0	0	0	0	0	0	0	0	0	0	0	0	0	0	0	0	0	0	0	0	0	0	0	0	0	0	0	0	0	0	0	0	0	0	0	0	0	0	0	0	0	0	0	0	0	0	0	0	0	0	0	0	0	0	0	0	0	0	0	0	0	0	0	0	0	0	0	0	0	0	0	0	0	0	0	0	0	0	0	0	0	0	0	0	0	0	0	0	0	0	0	1	0	0	0	0	1	0	0	0	0	0	0	0	0	0	0	0	0	0	0	0	0	0	0	0	0	0	0	0	0	0	0	0	0	0	0	0	0	0	0	0	0	0	0	0	0	0	0	0	0	0	0	0	0	0	0	0	0	0	0	0	0	0	0	0	0	0	0	0	0	0	1	0	0	0	0	0	0	0	0	0	0	0	0	0	0	0	0	0	0	0	0	0	0	0	0	0	0	0	0	0	2	0	0	0	0	2	0	0	0	0	0	0	0	1	0	0	0	0	0	0	0	0	0	0	0	0	0	0	0	0	0	0	0	0	0	0	0	0	0	0	0	0	0	0	0	0	0	0	0	0	0	0	0	0	0	0	0	0	0	0	0	0	0	0	0	0	0	0	0	0	0	0	0	0	0	0	0	0	0	0	0	0	0	0	0	0	0	0	0	0	0	0	0	0	0	0	0	0	0	0	0	0	0	0	0	0	0	0	0	2	0	0	0	0	0	0	0	0	0	0	0	0	0	0	0	0	0	0	0	0	0	0	0	0	0	0	0	0	0	0	0	0	0	0	0	0	0	0	0	0	0	0	0	0	1	0	0	0	0	0	0	0	0	0	0	0	0	0	0	0	0	0	0	1	0	0	0	0	0	0	0	0	0	0	0	0	0	0	0	0	0	0	0	1	0	0	0	0	0	0	0	0	1	0	0	0	0	0	0	0	0	0	0	0	0	0	0	1	0	0	0	0	0	0	0	0	0	0	0	0	0	0	0	0	0	0	0	0	0	0	0	0	0	0	0	0	0	0	0	0	0	0	0	0	0	1	0	0	0	0	0	0	0	0	0	0	0	0	0	0	0	0	0	0	0	0	0	0	0	0	0	0	0	0	0	0	0	0	0	0	0	0	0	0	0	0	0	0	0	0	0	0	0	0	0	0	0	0	0	0	1	0	0	0	0	0	0	0	0	1	0	0	0	0	0	0	0	0	0	0	0	0	0	0	0	0	0	0	0	0	0	0	1	0	0	0	0	0	0	0	0	0	0	0	0	0	0	0	0	0	0	0	0	0	0	0	0	0	0	0	0	0	2	0	0	0	0	0	0	0	0	0	0	0	0	0	0	0	0	0	0	0	0	0	0	0	0	0	0	0	0	0	0	0	0	0	0	0	0	0	0	0	0	0	0	0	2	0	0	0	0	0	0	0	0	0	0	0	0	0	0	0	0	0	0	0	0	0	0	0	0	0	0	0	0	0	0	0	0	0	0	0	0	0	0	0	0	0	0	0	0	0	0	0	0	0	0	0	0	2	0	0	0	0	0	0	0	0	0	0	0	0	0	0	0	0	0	0	0	0	0	0	0	0	0	0	0	0	0	0	0	0	0	0	1	0	0	0	0	0	0	2	0	0	0	0	0	0	0	0	0	0	0	0	0	0	0	0	0	0	0	0	0	0	0	0	0	1	0	0	1	0	0	0	0	0	0	0	0	0	0	0	0	0	0	0	0	0	0	0	0	0	0	0	0	1	0	0	0	0	0	0	0	0	0	0	0	0	0	1	0	0	0	0	0	0	0	0	0	0	0	0	0	0	0	0	0	1	0	0	0	0	0	0	0	0	0	0	0	1	0	0	0	0	0	0	0	0	0	0	0	0	0	0	0	0	0	0	0	0	0	0	0	0	0	0	0	0	0	0	0	0	1	0	0	0	0	0	0	0	0	0	0	0	0	0	0	0	0	0	0	0	0	0	0	0	0	0	0	0	0	0	0	0	0	0	0	0	0	0	0	0	0	0	0	0	0	3	0	0	0	0	0	0	0	0	0	0	0	0	0	0	0	0	0	0	0	0	0	0	0	0	1	0	0	0	0	0	0	0	0	0	0	0	0	0	0	0	0	0	0	0	0	0	0	0	0	0	0	0	0	0	0	0	0	0	0	0	0	1	0	0	0	0	0	0	0	0	0	0	0	0	0	0	0	0	0	0	0	0	0	0	0	0	0	0	0	0	0	0	0	0	0	0	0	0	0	1	0	0	0	0	0	0	0	0	0	0	0	0	0	0	0	0	0	0	0	0	0	0	1	0	1	0	0	0	0	0	0	0	0	0	0	1	0	0	1	0	0	0	0	0	0	0	0	0	0	0	0	0	0	0	0	0	0	0	0	0	0	0	0	0	0	0	0	0	0	0	0	0	0	0	0	0	0	2	0	0	0	0	0	0	0	0	0	0	0	0	0	0	0	0	0	0	0	0	0	0	0	0	0	0	0	0	0	0	0	0	0	0	0	0	0	0	0	0	0	0	0	0	0	0	0	0	0	0	0	0	1	0	0	0	0	0	0	0	0	0	0	0	0	1	0	0	0	0	0	0	0	0	0	0	0	0	0	0	0	0	1	0	0	0	0	0	1	0	0	0	0	0	0	0	0	0	0	0	0	0	0	0	0	0	0	0	0	0	0	0	0	0	0	0	0	0	0	0	0	0	0	0	0	0	0	0	0	0	0	0	0	0	0	0	0	0	0	0	0	0	0	0	0	0	0	0	0	0	0	0	1	0	0	0	0	0	0	0	0	0	0	0	0	0	0	0	0	0	0	0	0	0	0	0	0	0	0	0	0	0	0	0	0	1	0	0	0	0	0	0	0	0	0	0	0	0	0	0	0	0	1	0	0	0	0	0	0	0	0	0	0	0	0	0	0	1	0	0	0	0	0	0	0	0	0	0	0	0	0	0	0	0	0	0	1	0	1	0	0	0	0	1	0	0	0	0	0	0	0	0	0	0	0	0	0	0	0	0	0	0	0	0	0	1	0	0	0	0	0	0	0	0	0	0	0	0	0	0	0	0	0	0	0	0	0	0	0	0	0	0	0	0	0	0	0	0	0	0	0	0	0	0	0	0	0	0	0	0	0	0	0	0	0	0	0	0	0	0	0	0	0	0	0	0	0	0	0	0	0	0	0	0	0	0	0	0	0	0	0	0	1	0	0	0	0	0	0	0	0	2	0	0	0	0	0	0	0	0	0	0	0	0	0	0	0	0	0	0	0	0	0	0	0	0	0	0	0	0	0	0	0	0	0	0	0	1	0	0	0	0	0	0	3	0	0	0	0	0	0	0	0	0	0	0	0	0	0	0	0	0	0	0	0	0	0	0	0	0	0	0	0	0	0	0	0	0	0	1	0	0	0	0	0	0	0	0	0	0	0	0	0	0	0	0	0	0	0	0	0	0	0	0	0	0	0	1	0	0	0	0	0	1	0	0	0	0	0	0	0	0	0	0	0	0	0	0	0	0	0	0	0	0	0	0	0	0	0	0	0	0	0	0	0	0	0	0	0	2	0	0	0	0	0	0	0	0	0	0	0	0	0	0	0	0	0	0	0	0	0	0	0	0	0	1	0	0	0	0	0	0	1	0	0	0	0	0	0	0	0	0	0	0	0	0	0	0	0	0	0	0	0	0	0	0	0	0	0	0	0	0	0	0	0	0	0	0	0	0	0	0	0	0	0	0	0	0	0	2	0	0	0	0	0	0	0	0	0	0	0	0	0	0	0	0	0	0	0	0	0	0	0	0	0	0	0	1	0	0	0	0	0	0	0	2	0	0	0	0	0	0	0	0	0	0	0	0	0	0	0	0	0	0	0	0	0	0	0	0	0	1	0	0	0	0	0	0	0	0	0	0	1	0	0	0	0	0	0	0	0	0	0	0	0	1	0	0	0	0	0	0	0	0	0	0	0	0	0	0	0	0	0	0	0	0	0	0	0	0	0	0	0	0	0	0	0	0	0	0	0	0	0	0	0	0	0	0	0	0	0	0	0	0	0	0	0	0	0	1	0	0	0	0	0	0	0	0	0	0	0	0	0	0	0	0	0	1	0	0	0	0	0	0	0	0	0	0	0	0	0	0	0	0	0	0	0	0	0	0	0	0	0	0	3	0	0	0	0	0	0	0	0	0	0	1	0	0	0	0	0	0	0	0	0	0	0	0	0	0	0	0	0	0	0	0	0	0	0	0	0	0	0	0	0	0	0	2	0	0	0	0	0	0	0	0	0	0	0	0	0	0	0	0	0	0	0	0	0	0	0	0	0	0	0	0	1	0	0	0	0	0	0	0	1	0	0	0	0	0	0	0	0	0	0	0	0	0	0	0	0	0	0	0	0	0	0	0	0	0	0	1	0	0	0	0	0	0	0	0	0	0	0	0	0	0	0	0	1	0	0	0	0	0	0	0	0	0	0	0	0	0	0	0	0	0	0	0	0	0	0	0	0	0	0	0	0	0	0	0	0	0	0	0	0	0	0	0	0	0	0	0	0	0	0	0	0	0	0	0	0	0	0	0	0	0	0	0	0	0	0	0	0	0	0	0	0	0	0	0	0	0	0	0	0	2	0	0	0	0	0	0	0	0	0	0	0	0	0	0	0	0	0	0	0	1	1	0	0	0	0	0	0	0	0	0	0	0	0	0	0	0	0	0	0	0	0	0	0	0	0	0	0	0	0	0	0	1	0	0	0	0	0	0	0	0	0	0	0	0	1	0	0	0	0	0	0	0	0	0	0	0	0	0	0	2	0	0	0	0	0	0	0	0	0	1	0	0	0	0	0	0	0	0	0	0	0	0	0	0	0	0	0	0	0	0	0	0	0	0	0	0	0	0	0	0	1	0	0	0	0	0	0	0	0	0	1	0	0	0	0	0	0	0	0	0	4	0	0	2	0	0	0	0	0	0	0	0	0	0	0	0	0	0	0	0	0	0	0	0	0	0	0	0	2	0	0	0	0	0	0	0	0	0	0	0	0	0	0	0	0	0	0	0	0	0	0	0	0	0	0	0	0	0	0	0	0	0	0	0	0	0	0	0	0	0	0	0	0	0	0	1	0	0	0	0	0	0	0	0	0	0	0	0	0	0	0	0	0	0	0	0	0	0	0	0	0	0	1	0	0	0	0	0	0	0	0	0	0	0	0	0	0	0	0	0	0	0	0	0	0	0	0	0	0	0	0	0	0	0	0	0	0	1	0	0	0	0	0	0	0	0	0	0	0	0	0	0	0	0	0	0	0	0	0	0	0	0	0	0	0	2	0	0	0	0	0	0	0	0	0	0	0	0	0	0	0	0	0	0	0	0	0	0	0	0	0	0	0	0	0	0	0	0	0	0	0	0	0	0	0	0	0	0	0	0	0	1	0	0	0	0	0	0	0	0	0	0	0	0	0	0	0	0	0	0	0	0	0	0	0	0	0	0	0	0	0	0	0	0	0	0	0	0	0	0	0	0	0	0	0	0	0	0	0	0	0	0	0	0	0	0	0	0	0	0	0	0	0	0	0	0	0	0	0	0	0	0	0	0	0	0	0	0	0	0	0	0	0	0	0	0	0	0	1	0	0	0	0	0	0	0	0	0	0	0	0	0	0	0	0	0	0	0	0	0	0	0	0	0	0	0	0	0	0	0	0	0	0	0	0	0	0	0	0	0	0	0	0	0	0	0	0	0	0	0	0	0	0	0	0	0	0	0	0	0	0	0	0	0	10	0	0	0	0	0	0	0	0	0	0	0	0	0	0	0	0	0	0	0	0	0	0	0	0	0	0	0	0	0	0	0	0	0	0	0	0	0	0	0	0	0	0	0	0	0	0	0	0	0	0	0	0	0	0	0	0	0	0	2	0	0	0	0	0	0	0	0	0	0	0	0	0	0	0	0	0	0	0	0	0	0	0	0	0	0	0	0	0	0	0	0	0	0	0	0	0	0	0	0	0	0	5	0	0	0	0	0	0	0	1	0	0	1	0	0	0	0	0	0	0	0	0	0	0	0	0	0	0	0	0	0	0	0	0	0	0	0	0	0	0	0	0	0	0	1	0	0	0	0	0	0	0	0	1	0	0	0	0	0	0	0	0	0	0	0	0	0	0	0	0	0	0	0	0	0	0	0	0	0	0	0	0	0	0	0	0	0	0	0	0	0	0	0	0	0	0	0	0	0	0	0	0	0	1	0	0	0	1	0	0	0	0	0	0	1	0	0	0	0	0	0	0	0	0	0	0	0	0	0	0	0	0	0	0	2	0	0	0	0	0	0	0	0	0	0	0	0	1	0	0	0	0	0	0	0	0	0	0	0	0	0	0	0	0	0	0	0	0	0	0	0	0	0	0	0	0	0	0	0	0	0	0	0	0	0	0	0	0	0	0	0	0	0	0	0	0	0	0	0	0	1	0	0	0	0	1	0	0	0	0	0	0	0	0	0	0	0	0	0	1	0	0	0	0	0	0	0	0	0	0	0	0	0	0	0	0	0	0	0	0	0	0	0	0	0	0	0	0	0	0	0	0	1	0	0	0	0	0	0	0	0	0	0	0	0	0	0	0	0	0	0	0	0	0	0	0	0	0	0	0	0	0	0	0	1	0	1	0	0	0	0	1	0	0	0	0	0	0	0	0	0	0	0	0	0	0	0	0	0	0	0	0	0	0	0	0	0	0	0	0	0	0	0	0	0	0	0	0	0	0	0	0	0	0	0	0	0	0	0	0
N0.HOG0000076	94	78	35	59	90	44	38	44	108	86	57	36	36	74	50	48	35	57	53	50	60	79	73	50	37	61	51	26	53	55	62	54	49	26	79	40	86	81	40	69	28	81	50	48	39	38	63	48	79	22	35	41	65	56	71	37	43	42	50	25	27	23	35	38	62	28	28	21	49	99	26	63	35	50	88	56	50	83	50	44	66	71	33	37	55	54	45	40	42	31	44	54	55	46	38	87	37	63	81	76	17	26	34	38	37	40	34	49	52	34	52	43	24	31	54	40	31	20	31	55	38	47	56	20	24	75	21	39	56	44	31	30	29	93	50	48	29	11	57	99	32	42	53	28	45	58	32	19	19	47	29	46	106	35	26	98	51	25	29	55	59	37	45	70	93	57	43	51	69	66	89	37	65	43	47	37	57	46	69	92	47	69	39	30	37	22	29	28	33	49	31	42	47	30	108	29	32	39	113	22	54	52	35	43	24	37	39	28	24	30	50	55	23	44	24	35	31	50	61	32	43	53	93	30	43	9	41	69	15	41	28	37	112	43	49	66	54	82	29	77	38	32	61	56	28	52	40	29	21	27	25	74	68	62	58	56	65	19	40	33	37	63	60	49	40	41	32	26	52	64	26	63	51	20	21	50	32	52	9	39	36	51	41	39	27	45	40	49	30	62	47	52	22	28	35	36	59	43	76	94	41	75	37	86	30	65	32	7	65	44	53	79	32	55	67	41	27	38	53	53	50	57	68	65	24	52	62	46	43	77	34	47	67	50	89	51	76	120	34	41	41	32	64	33	81	73	41	26	29	78	61	31	27	58	33	20	111	30	49	71	66	46	41	47	43	67	48	33	55	20	56	35	42	32	20	26	57	45	59	66	23	83	50	45	42	68	20	30	11	71	34	21	32	89	142	44	15	86	32	30	61	54	26	54	59	29	63	47	30	28	79	20	32	42	146	62	73	52	38	45	59	16	29	107	34	40	45	27	22	55	89	21	51	22	13	74	37	32	45	24	22	22	88	47	97	26	40	32	23	114	23	16	57	45	80	64	26	65	36	77	97	35	51	32	51	47	48	69	83	41	48	32	42	28	56	38	66	62	52	31	39	29	28	42	21	33	12	45	12	66	25	53	25	26	27	61	97	63	30	70	13	68	23	31	22	56	53	42	111	19	58	62	53	29	42	22	44	53	46	78	52	48	51	33	80	49	36	26	76	15	30	59	10	16	92	62	35	61	32	74	17	80	22	22	42	39	70	42	39	52	32	39	26	43	12	39	9	43	16	29	61	59	43	30	60	57	20	63	52	34	31	91	42	26	50	19	56	23	49	49	29	91	28	74	63	26	41	31	46	18	55	18	12	71	44	55	46	26	37	65	43	37	32	32	29	33	32	33	27	9	34	41	49	49	68	65	55	38	48	33	27	29	50	10	55	54	27	34	49	54	77	25	13	24	20	93	35	52	51	72	29	34	113	21	54	28	39	45	87	77	93	102	36	55	67	73	32	26	45	57	24	35	16	48	37	37	56	13	30	25	38	49	62	67	74	17	60	33	33	16	25	28	47	99	29	45	14	37	8	61	27	69	22	74	20	57	36	56	23	34	35	45	27	23	29	34	27	70	44	21	68	42	45	68	21	11	63	11	72	30	114	42	73	58	73	22	45	21	66	53	24	43	65	89	39	34	22	38	53	28	55	14	7	71	28	60	47	121	60	39	55	20	61	42	35	91	13	42	22	61	30	61	47	24	30	26	30	16	31	47	13	100	47	25	32	34	37	49	26	42	51	37	26	30	41	33	65	13	48	23	65	74	39	22	58	39	48	38	25	12	35	33	41	36	65	32	50	16	35	41	50	40	54	23	49	64	25	97	30	28	20	96	33	54	53	35	42	37	43	84	38	29	36	35	58	64	58	46	25	20	28	40	26	45	26	31	25	76	66	28	19	32	67	20	28	29	31	21	56	12	66	19	20	157	12	46	19	44	13	34	13	67	51	38	82	157	65	11	29	20	56	17	39	52	30	27	32	27	49	62	110	132	73	36	13	52	25	36	18	61	26	44	76	20	31	67	58	87	20	53	47	12	91	50	90	82	24	70	38	80	64	30	44	57	25	88	74	54	45	53	86	85	53	59	59	32	30	36	30	31	30	28	89	57	50	34	56	74	41	32	49	42	57	88	41	35	30	34	44	37	45	21	84	45	78	43	55	31	54	42	51	113	61	62	44	76	58	64	22	49	59	50	69	102	48	40	34	59	69	48	69	51	74	76	55	42	51	35	24	31	33	24	54	38	113	46	40	23	43	22	32	57	34	34	49	37	65	43	27	55	32	49	50	56	34	29	36	73	50	56	62	95	33	36	43	71	25	50	28	51	53	42	70	24	17	38	33	48	63	77	44	36	53	47	74	34	29	15	43	41	89	40	24	28	102	37	87	54	29	22	32	55	45	43	29	20	156	113	44	73	51	33	22	64	28	44	30	44	53	31	27	32	43	56	39	95	57	37	65	40	30	36	12	74	17	42	55	28	102	56	96	42	36	59	29	57	52	58	29	85	32	67	33	28	72	32	46	46	21	32	46	47	54	23	58	22	26	41	28	55	31	41	33	32	38	57	46	48	25	57	44	16	71	56	44	42	62	18	45	19	48	32	15	41	107	47	45	53	35	46	39	37	36	47	61	85	21	40	43	89	29	45	18	32	57	42	51	52	17	53	29	68	38	91	24	75	46	83	20	21	39	31	66	65	39	58	67	60	36	45	27	25	86	39	82	41	61	76	40	22	51	39	57	35	35	32	17	33	36	53	18	55	86	42	77	54	63	55	58	56	27	31	40	35	51	53	44	32	39	27	87	44	59	52	57	26	45	17	108	90	23	57	42	35	22	22	69	47	30	22	28	46	52	53	32	32	50	89	26	49	43	100	36	46	36	43	39	29	64	36	21	27	22	50	31	32	45	38	60	27	22	114	81	56	52	43	58	69	68	38	74	75	31	56	59	63	46	52	70	20	88	24	65	76	23	44	80	25	89	35	28	42	80	29	50	56	22	69	57	31	60	28	88	48	46	54	54	33	104	74	18	48	83	16	36	59	29	40	62	36	68	119	71	92	35	78	62	48	60	37	46	54	56	87	33	100	80	34	73	44	34	26	52	35	45	31	41	37	43	40	25	62	31	66	34	59	52	56	41	56	37	28	20	79	54	49	24	55	17	56	77	27	27	41	42	77	31	64	86	53	38	19	45	34	61	74	59	40	20	44	32	25	39	26	39	59	21	40	23	101	23	78	35	34	36	26	19	62	32	55	23	70	38	18	30	42	25	12	44	44	33	74	19	20	35	20	54	44	30	20	34	42	23	65	48	59	19	28	18	43	26	23	35	19	47	41	61	39	36	29	20	30	25	20	33	33	86	61	51	59	33	35	68	9	37	39	64	10	76	44	83	15	53	22	74	14	41	29	30	74	48	31	39	23	34	36	45	31	44	37	57	25	15	20	47	30	112	17	30	12	39	83	41	28	45	34	25	31	40	33	63	35	42	28	56	42	71	14	30	37	28	22	16	26	61	19	80	33	66	17	54	17	19	55	32	64	22	94	23	43	60	21	30	27	80	20	37	39	50	32	15	24	65	30	48	29	37	17	58	39	11	20	39	11	72	22	52	30	17	36	24	38	54	18	106	16	59	16	40	27	38	38	40	17	31	51	77	17	41	17	25	28	59	32	32	10	41	35	46	19	36	41	22	45	35	28	58	56	74	19	44	26	96	37	35	17	52	29	37	24	21	37	33	40	60	29	28	17	35	20	52	20	30	34	20	42	44	62	11	61	43	17	29	21	81	46	45	62	19	12	36	52	33	20	40	33	24	25	42	40	31	24	20	73	114	32	8	53	41	72	38	48	129	38	92	14	59	35	61	53	36	25	43	32	35	23	42	35	55	53	46	43	15	43	50	27	22	35	84	33	78	23	51	15	40	25	58	19	80	31	55	83	57	47	35	75	47	36	27	110	85	63	18	49	43	40	46	46	58	67	28	17	40	30	51	41	66	36	28	29	24	84	54	44	61	38	54	44	45	19	43	25	13	48	61	38	54	50	27	52	21	23	45	29	37	59	38	67	50	49	31	30	76	40	27	35	15	35	73	26	54	43	31	30	53	41	26	28	48	43	83	32	23	65	31	39	33	21	31	63	52	64	99	70	33	63	44	51	49	83	25	28	65	38	40	31	38	32	72	69	39	29	77	52	33	31	28	89	21	59	34	62	72	55	71	64	25	75	13	78	47	22	20	28	24	32	38	41	31	99	41	45	30	72	25	62	30	30	62	28	42	61	34	41	74	50	59	38	38	34	57	10	21	33	52	40	38	58	66	25	29	65	43	42	46	36	40	42	64	52	29	28	79	35	57	83	30	34	49	44	39	57	55	32	34	33	28	54	34	38	99	24	73	30	44	45	42	40	48	56	42	64	32	23	5	29	19	42	59	33	37	34	27	51	51	35	30	23	14	80	13	21	79	39	29	19	47	45	58	25	114	39	41	36	58	94	37	53	55	26	46	38	33	27	28	41	23	11	64	58	51	31	75	12	40	33	44	24	89	67	25	120	38	28	33	68	20	59	114	28	38	29	29	55	34	65	32	32	33	39	62	28	91	22	50	26	37	39	38	110	30	45	77	19	68	17	52	68	56	30	82	49	30	58	25	90	21	29	47	34	44	38	62	47	51	75	50	88	24	48	75	53	58	46	35	55	24	90	37	85	37	64	17	39	62	71	33	23	17	49	19	62	34	34	16	80	64	12	57	66	13	66	75	56	71	41	31	27	32	27	44	39	95	58	64	29	42	29	84	41	29	59	21	38	49	74	30	50	28	14	24	89	33	38	42	15	25	28	41	32	42	39	41	28	41	47	43	34	69	11	31	30	51	19	53	34	53	34	55	97	29	30	22	27	55	56	51	45	39	25	30	31	14	40	21	30	48	61	28	32	25	30	32	38	86	68	29	48	37	52	29	17	12	23	64	15	91	30	44	27	34	11	24	36	32	39	37	20	39	23	43	34	22	27	31	39	70	31	41	26	21	99	23	66	37	44	31	21	61	35	21	54	22	45	23	41	42	52	17	37	77	34	39	61	48	37	32	33	33	47	84	20	63	35	49	25	47	59	30	44	82	53	40	30	27	45	65	22	56	29	40	80	24	37	29	21	29	45	76	23	12	67	51	16	67	59	65	33	70	32	41	35	58	103	22	40	42	24	67	27	25	25	28	50	70	92	20	30	35	39	57	69	35	61	21	44	46	68	62	34	58	55	70	41	20	62	61	64	89	57	98	60	57	37	15	43	37	73	44	14	30	36	53	46	55	37	60	40	112	24	52	40	51	29	24	52	28	21	58	72	46	31	67	79	55	57	32	37	8	65	69	29	93	27	53	81	35	42	43	88	42	62	30	65	44	139	20	53	37	42	38	53	77	110	59	73	29	61	62	30	86	25	86	40	18	36	33	51	50	49	40	36	53	29	76	56	50	49	70	48	21	44	26	66	65	70	25	51	45	88	38	30	22	67	75	56	55	85	29	29	22	35	43	34	105	24	31	57	34	55	51	68	24	108	89	27	59	20	44	29	63	30	136	41	38	76	52	59	54	24	19	38	61	77	63	51	32	21	71	53	71	57	119	50	39	54	36	60	27	83	29	68	44	42	36	44	59	43	34	49	24	20	50	50	35	37	74	37	67	85	28	60	50	20	42	29	20	37	52	68	25	92	36	65	28	36	32	44	25	79	32	27	80	71	31	59	41	46	35	22	35	40	37	67	63	25	47	21	42	71	63	41	54	64	35	83	17	34	35	146	37	16	16	52	33	36	44	39	44	29	37	80	43	63	36	79	35	34	18	44	17	37	36	42	17	58	55	63	29	78	65	40	44	45	25	23	32	102	38	86	24	33	61	64	23	33	15	79	28	54	78	54	51	33	19	58	55	22	38	28	44	37	52	47	82	55	55	34	59	38	39	17	40	48	19	122	26	53	50	73	48	55	70	50	39	64	37	61	26	71	30	62	61	97	53	85	55	50	21	27	14	28	31	35	22	35	22	108	35	98	18	37	10	74	23	67	42	27	49	53	38	46	29	40	24	61	38	36	55	69	33	39	54	36	42	32	35	75	35	24	86	36	73	59	33	43	36	19	33	45	39	28	57	49	68	31	26	23	33	50	59	23	44	29	32	43	94	50	21	26	83	35	14	57	76	51	74	22	51	43	82	69	55	20	52	43	30	77	28	15	48	63	49	26	119	12	43	36	39	43	68	56	31	39	58	28	59	35	49	26	48	42	49	38	43	42	81	55	31	23	43	56	44	32	75	49	70	57	53	41	41	11	24	30	52	41	48	29	60	42	41	16	65	42	12	35	97	24	70	45	79	64	34	65	52	37	47	43	98	63	42	60	29	73	32	68	45	56	15	28	69	74	38	31	31	47	18	28	16	31	34	66	51	33	29	26	35	16	52	48	26	48	10	64	39	61	24	39	15	27	15	37	24	18	27	37	66	55	26	29	40	26	36	33	62	37	68	41	48	49	17	48	37	39	65	49	55	67	48	80	26	61	12	24	26	84	27	46	21	46	15	74	40	77	19	21	34	27	22	35	21	47	29	23	48	11	29	29	41	5	74	14	76	56	19	70	44	48	62	54	34	65	21	64	50	52	28	59	43	26	60	56	73	43	29	25	23	54	48	19	40	33	33	58	52	31	84	46	21	34	18	76	55	58	28	22	37	19	52	38	74	70	22	34	43	35	26	33	50	48	26	26	28	36	32	57	40	46	38	29	38	35	43	37	50	63	49	79	23	33	35	64	45	41	38	33	47	26	26	48	53	51	60	40	80	25	36	29	38	29	13	21	61	32	27	22	21	103	14	39	131	62	53	29	44	21	67	45	78	42	30	101	54	159	36	123	76	32	25	46	43	82	74	28	46	170	91	55	137	30	24	42	50	149	135	71	30	36	77	78	8	32	131	77	131	47	73	83	151	31	23	33	9	19	20	118	38	62	32	21	22	16	83	25	38	25	29	202	13	52	75	19	21	44	19	39	44	50	68	39	133	61	81	12	27	82	51	62	96	13	130	26	175	28	34	57	16	77	99	64	26	28	127	19	29	62	39	50	45	31	20	20	32	23	35	33	54	36	40	108	121	47	53	36	275	27	12	112	32	8	30	31	27	21	34	39	29	23	184	59	23	10	123	124	203	20	36	46	53	44	17	63	100	27	20	45	39	144	75	14	65	27	35	17	65	81	44	27	27	46	35	60	32	50	56	19	24	29	52	15	41	15	212	55	9	38	9	47	49	83	15	52	40	21	21	33	35	19	67	14	50	36	16	25	146	51	28	39	35	26	40	57	33	118	46	42	35	88	34	80	32	19	23	11	170	68	20	81	37	30	24	51	91	30	71	42	47	48	98	47	52	81	24	62	131	228	37	21	27	65	37	26	21	31	27	36	64	52	20	70	64	21	89	21	20	71	27	31	36	274	29	44	63	79	50	66	28	36	16	28	43	153	49	45	20	73	125	37	30	143	119	13	18	42	41	32	46	55	43	45	34	23	33	46	47	57	43	71	23	24	8	17	83	74	73	115	36	22	33	40	63	65	98	174	39	25	87	27	25	114	20	24	60	32	115	17	70	73	111	64	232	52	14	38	18	105	51	38	74	21	34	91	39	53	216	110	32	37	21	138	37	13	40	57	27	21	27	89	34	16	26	18	33	150	25	31	104	45	46	117	46	36	80	109	154	41	30	79	70	26	15	72	27	22	21	11	11	53	50	79	21	53	29	49	65	37	15	20	37	45	22	84	103	18	61	25	45	62	26	17	157	14	57	25	8	27	11	79	58	22	38	35	98	65	38	31	69	53	159	23	60	49	178	42	33	49	15	16	72	16	38	19	38	107	33	92	41	34	29	33	121	52	36	24	86	38	125	60	29	114	31	29	23	39	78	26	25	26	25	53	24	47	155	48	17	47	25	47	51	16	70	78	45	37	48	76	33	114	110	15	113	31	18	23	13	25	52	74	37	13	92	28	198	27	65	180	107	53	81	13	17	15	23	31	28	18	142	53	32	146	28	56	31	65	56	65	42	41	55	43	62	19	25	13	59	180	30	130	46	73	46	56	101	67	47	29	34	40	37	25	34	63	97	23	27	85	22	60	18	54	29	30	26	150	53	19	82	20	34	21	130	48	36	38	25	34	25	173	26	49	62	21	69	59	97	45	78	75	42	38	54	180	40	26	24	102	113	51	57	35	162	135	17	118	35	23	35	78	110	43	14	17	250	41	35	65	45	49	112	92	38	58	49	65	25	13	46	44	20	29	18	69	49	37	172	99	46	134	104	64	25	16	16	40	31	76	70	40	13	113	39	69	66	191	29	27	48	38	28	59	40	55	44	92	39	68	71	59	24	39	27	58	19	19	132	43	40	211	83	59	144	29	63	47	44	147	31	135	23	19	63	29	34	27	31	17	19	103	41	38	75	103	26	21	20	21	47	35	66	26	56	20	42	61	42	29	70	49	34	22	34	81	21	47	136	102	96	44	15	22	128	39	83	62	27	182	151	43	43	20	43	61	21	30	144	34	84	44	41	111	59	60	20	27	49	56	31	45	37	45	79	55	40	30	20	25	73	206	31	49	18	39	21	30	67	26	16	32	47	45	30	47	36	45	41	39	28	19	60	44	48	86	67	13	31	62	44	58	17	33	45	21	74	131	35	25	12	66	48	35	27	111	41	22	18	32	17	52	25	33	60	16	126	32	160	97	98	47	18	16	50	35	103	37	26	26	34	76	26	66	22	27	20	47	26	34	55	37	36	25	41	63	83	117	15	87	66	39	17	17	37	64	22	17	26	47	24	31	29	37	26	31	44	92	70	30	23	56	29	26	44	22	29	36	21	57	32	73	37	34	30	26	18	94	62	83	65	80	20	95	70	38	49	235	17	107	135	197	134	38	43	20	101	33	74	40	24	26	46	52	14	22	45	41	33	30	33	43	154	132	53	90	25	32	34	22	16	60	31	147	21	19	12	44	30	53	31	93	57	89	13	50	49	29	52	75	28	35	15	28	24	124	43	46	27	60	40	78	31	192	30	41	15	68	29	59	29	46	27	51	108	24	13	22	179	74	61	90	62	16	122	17	112	19	68	42	55	23	16	77	40	31	25	17	116	52	37	25	159	56	236	71	32	46	13	50	74	104	19	90	26	72	18	118	106	29	65	29	56	137	18	44	105	34	123	134	32	98	84	79	221	20	23	79	21	31	44	33	31	91	44	21	84	119	17	161	39	56	29	32	18	55	60	31	38	77	26	72	12	23	31	31	24	49	31	98	31	32	30	143	13	66	24	36	29	32	42	228	34	23	24	32	94	70	78	14	21	55	60	24	90	32	39	103	82	58	107	30	51	42	40	12	81	133	52	30	156	17	52	25	17	31	42	74	183	25	14	151	12	41	24	87	35	66	41	23	30	39	84	262	40	35	15	33	26	21	58	7	72	31	181	19	33	93	182	31	46	13	29	48	172	56	20	55	60	22	11	34	36	176	11	122	34	24	53	34	66	19	41	47	173	62	171	109	39	64	21	61	21	19	57	18	19	255	40	13	111	34	43	34	202	25	9	57	179	28	34	19	28	57	115	25	195	25	86	11	20	35	140	207	38	56	19	24	30	58	42	38	113	58	116	35	197	22	33	54	34	118	106	44	47	32	26	226	65	30	37	82	13	83	85	48	66	90	57	52	71	69	133	58	287	172	20	87	115	85	45	43	31	46	21	194	51	56	23	9	69	19	33	48	63	35	92	138	35	130	71	43	41	57	31	78	109	35	39	70	214	18	47	35	128	48	53	39	33	162	74	28	39	43	25	24	25	131	46	64	58	27	65	54	19	61	22	32	42	48	23	56	52	158	17	27	39	41	20	31	34	35	26	30	46	38	26	49	88	20	186	147	28	99	10	132	13	26	87	21	69	39	162	41	45	28	39	81	43	102	35	45	88	30	21	29	163	159	33	26	113	230	26	13	57	24	61	63	34	53	70	43	14	21	38	23	35	58	47	75	31	78	43	39	38	172	22	68	24	53	48	13	26	31	23	18	59	14	59	7	88	40	51	50	60	22	57	46	152	108	28	25	24	11	69	46	24	14	126	25	37	25	28	48	32	21	24	92	66	51	39	52	46	39	51	42	20	21	33	20	83	27	142	18	21	48	51	26	30	47	112	24	65	72	48	35	37	14	33	148	20	49	87	24	44	64	52	65	23	49	31	41	38	74	31	40	19	29	23	36	30	54	24	19	107	31	43	72	33	133	36	22	31	155	33	103	89	104	31	44	36	21	133	18	126	26	61	70	22	36	48	46	23	26	92	25	22	37	28	63	34	21	18	24	146	56	129	68	20	29	80	28	32	26	42	27	93	60	52	17	38	48	18	36	78	137	28	57	39	183	25	23	27	25	28	52	176	21	19	38	64	31	17	53	41	16	32	50	26	50	114	37	10	48	4	35	15	23	31	17	161	44	94	18	32	60	61	83	88	23	53	18	28	46	167	35	32	14	23	19	53	79	26	32	48	45	24	55	112	34	62	235	108	24	30	85	20	56	41	86	215	56	27	38	64	24	76	125	60	27	15	21	125	8	41	80	15	33	35	50	146	93	49	16	86	20	125	84	54	30	46	68	116	60	28	60	84	21	48	40	94	64	24	56	23	160	81	23	209	22	128	14	119	17	22	44	111	28	49	17	49	57	23	11	94	9	16	32	24	202	19	30	76	85	82	24	42	51	10	27	20	29	22	32	28	41	38	44	18	64	38	9	41	42	9	27	41	51	29	34	29	14	82	93	6	28	13	79	50	53	39	84	129	59	24	32	37	32	13	74	84	24	29	28	49	26	31	33	33	39	166	206	51	124	83	43	12	45	27	25	42	40	104	84	47	35	164	107	33	50	19	58	115	54	42	120	73	95	136	26	40	28	8	99	29	33	42	80	57	71	25	28	155	106	20	18	36	134	25	124	23	60	28	31	307	107	143	22	92	171	48	70	11	30	55	82	39	23	39	14	28	47	41	20	54	33	83	8	28	36	14	53	13	33	15	59	31	31	40	19	32	20	74	154	47	29	47	14	31	64	46	22	51	50	90	15	26	33	44	144	22	59	121	8	66	44	12	25	54	151	23	96	38	122	5	47	21	23	46	15	27	177	76	7	38	38	23	109	37	26	147	34	41	14	191	35	46	56	136	34	27	33	33	28	3	128	18	237	14	19	31	28	81	78	15	33	220	36	28	19	32	28	81	118	96	19	43	50	106	32	29	110	60	25	26	28	21	26	41	154	18	52	31	81	65	31	13	21	88	87	45	136	23	109	132	29	11	26	48	171	46	9	109	41	56	57	76	39	58	86	16	26	19	26	33	11	28	47	28	19	24	20	13	20	36	38	104	42	23	56	42	125	26	50	37	32	80	35	137	47	51	71	42	261	81	80	90	17	16	30	143	21	44	44	21	46	86	28	20	86	137	45	55	68	60	28	44	29	31	55	91	43	145	24	37	28	49	20	56	18	16	41	97	12	28	101	51	99	42	59	28	35	53	60	53	57	49	50	26	106	31	33	44	44	123	63	38	6	40	21	79	19	9	67	29	39	52	101	43	34	36	21	15	43	64	109	99	28	60	21	36	29	31	180	38	152	21	25	20	67	67	33	30	48	168	35	26	22	46	110	29	26	138	30	135	17	67	28	29	34	29	123	82	18	45	42	23	14	34	12	77	21	158	20	35	63	34	29	90	37	65	21	99	140	25	19	59	10	126	33	16	42	48	42	15	91	43	43	28	40	20	66	152	15	116	145	143	30	30	59	41	185	26	25	21	22	32	41	36	109	29	24	114	30	12	35	37	70	19	60	29	37	118	48	41	40	13	25	23	32	66	32	70	102	83	104	59	21	61	23	27	14	41	19	92	46	41	16	44	63	40	97	16	154	59	61	18	51	47	43	77	52	24	78	18	39	38	56	40	149	89	108	31	63	53	36	40	133	83	99	164	25	118	29	21	17	82	18	80	26	33	46	18	74	23	19	85	25	76	9	20	28	54	53	34	16	22	47	44	98	69	144	54	23	80	19	81	21	72	23	82	62	44	33	23	59	54	93	77	30	47	12	13	13	50	20	22	102	40	24	24	44	48	68	182	26	27	38	22	38	40	37	51	17	20	124	18	20	60	55	31	17	50	31	26	113	116	38	92	53	141	75	54	12	33	107	74	24	80	24	22	21	26	14	36	49	35	17	57	59	26	43	85	55	73	16	32	14	28	53	21	20	56	86	24	41	24	35	33	38	29	22	32	40	50	81	31	22	72	103	131	14	129	66	140	30	36	106	22	22	145	51	34	14	21	48	73	10	32	104	52	21	103	73	17	89	19	37	23	28	35	5	45	6	82	44	31	29	215	30	34	28	46	31	39	27	21	50	10	48	119	87	13	26	27	23	43	42	15	121	114	100	35	34	54	5	61	50	34	30	8	26	27	14	28	17	55	8	35	94	13	26	36	16	14	26	24	137	24	100	68	36	87	29	35	67	13	67	116	41	134	18	50	85	20	62	46	17	37	30	44	27	73	274	28	24	16	48	159	12	94	140	40	46	113	75	65	97	22	30	40	46	22	23	48	52	21	117	126	32	15	36	67	82	9	147	49	28	37	27	43	41	91	80	99	21	25	25	39	27	23	41	28	98	46	33	60	17	33	37	59	59	52	151	32	43	27	29	83	21	42	100	37	92	17	20	28	69	28	55	16	20	80	131	18	98	31	17	51	29	51	66	137	35	134	33	69	33	83	53	21	21	28	42	33	12	50	24	52	46	46	23	22	52	30	35	42	21	46	33	12	122	32	35	23	37	36	37	52	95	114	41	44	54	31	68	40	29	29	18	43	33	31	44	33	19	54	23	58	27	28	36	49	20	34	126	44	29	25	24	35	25	27	21	55	61	39	46	89	80	48	28	22	53	34	27	49	39	26	139	22	31	41	62	29	123	22	73	24	29	24	64	15	42	20	33	27	25	37	15	30	28	36	25	60	26	38	51	46	134	31	35	41	46	31	17	57	81	100	74	33	69	55	31	46	58	38	42	139	35	36	19	32	23	28	17	49	75	29	27	22	22	33	43	54	34	34	28	26	66	35	48	46	70	22	20	37	40	44	14	23	55	45	146	16	30	83	42	23	119	129	33	31	49	80	74	13	101	28	38	32	72	16	24	55	15	105	28	50	65	16	32	32	135	23	39	65	16	28	20	27	70	29	26	20	54	16	38	16	55	11	31	35	23	71	37	33	27	11	160	66	30	60	33	20	7	50	25	59	129	28	47	30	23	27	16	19	39	61	24	12	72	21	43	19	11	32	16	43	17	13	9	23	12	36	22	16	37	45	45	21	44	17	89	26	27	103	11	17	29	134	28	37	14	22	83	18	52	25	26	14	20	28	21	14	54	15	21	35	88	31	85	60	73	23	14	68	17	46	22	32	31	20	38	41	50	36	239	20	18	25	241	41	44	40	19	33	48	9	40	35	35	24	72	37	108	26	15	22	46	30	68	35	24	44	26	61	21	49	39	22	45	47	13	25	73	58	97	36	47	37	22	80	48	47	26	34	86	51	46	20	468	4	145	53	29	33	66	65	52	116	39	23	17	43	43	83	22	27	37	48	25	221	53	24	20	25	55	24	35	45	91	25	25	43	20	20	19	155	19	92	22	21	19	34	24	13	37	18	13	62	22	16	33	34	23	113	33	69	59	39	73	18	72	25	47	158	15	68	58	78	24	54	24	39	83	52	134	13	70	79	178	35	28	27	133	48	34	30	81	37	35	102	92	40	19	108	18	48	16	33	33	347	18	24	20	44	83	20	49	16	37	36	38	199	56	40	20	12	40	43	116	26	27	50	30	31	30	28	74	23	25	76	35	12	20	212	35	47	32	59	43	24	165	15	30	12	262	42	134	59	63	38	39	56	18	26	466	29	9	90	35	19	46	82	52	29	16	113	81	8	27	26	22	30	34	11	33	22	40	28	13	27	26	310	13	37	35	36	23	102	49	115	58	170	25	18	35	69	45	52	64	75	41	89	161	35	36	26	27	159	251	10	20	25	12	50	44	46	124	46	37	31	29	36	41	47	32	36	41	12	136	47	34	140	109	15	23	31	31	51	13	61	36	65	229	25	20	34	17	24	38	69	20	33	53	32	22	34	80	16	23	20	33	30	99	11	106	289	15	15	66	237	37	61	9	22	64	120	43	47	17	20	40	16	102	20	20	68	68	40	48	9	165	17	14	27	6	46	78	42	39	11	28	18	50	49	33	11	263	35	41	22	31	30	190	26	14	49	43	25	64	53	100	37	221	78	33	46	90	44	38	23	194	65	100	12	38	14	56	41	299	23	23	49	45	51	11	307	26	26	214	39	67	39	16	101	483	65	281	50	42	48	9	40	55	15	255	30	25	88	41	23	152	146	14	20	37	172	81	101	54	52	50	22	45	42	102	18	21	40	22	48	20	36	49	13	36	26	57	29	38	231	29	89	8	53	74	61	143	15	27	42	33	71	15	22	24	20	82	60	70	44	50	331	165	150	16	28	35	28	87	91	263	43	34	15	19	76	63	13	74	40	101	47	38	41	35	66	89	57	46	21	99	99	106	287	23	23	59	66	32	64	119	84	17	172	17	21	34	68	26	58	227	42	149	33	21	20	96	23	42	70	24	203	32	31	64	29	21	32	32	183	46	22	47	23	40	26	43	41	15	20	59	20	42	24	16	34	25	19	41	120	12	26	100	38	114	36	153	72	17	106	24	49	28	26	54	24	37	69	26	41	37	112	59	80	33	39	18	33	289	26	26	38	27	36	54	40	157	30	66	30	43	19	152	32	235	49	34	24	27	43	17	36	23	113	50	31	80	44	63	49	43	159	27	102	26	24	44	46	28	60	20	176	109	87	33	17	46	33	361	38	243	152	40	45	29	27	38	35	32	20	50	142	32	31	29	21	50	24	19	32	12	33	18	25	40	106	75	21	30	57	241	42	52	63	31	37	52	42	17	159	12	38	30	32	20	35	22	26	61	41	16	26	23	65	33	48	51	43	24	189	28	47	17	33	30	229	69	13	349	33	29	24	30	28	104	44	44	29	41	24	31	57	264	41	36	49	25	29	52	46	28	120	49	18	107	39	80	5	70	39	58	346	71	24	51	27	6	38	136	55	38	21	38	29	36	51	40	40	109	99	46	64	25	14	195	22	45	24	26	60	25	76	23	38	24	44	101	46	30	42	153	14	35	34	38	21	97	47	22	55	21	120	60	47	22	15	41	14	21	28	15	29	52	34	14	59	48	37	24	275	38	28	78	42	29	30	36	45	16	42	60	168	89	28	66	102	29	170	17	11	19	55	37	32	67	27	3	79	34	60	199	25	46	48	61	15	122	48	47	37	66	7	19	17	19	23	16	14	25	84	30	34	87	48	74	21	94	31	79	43	389	30	31	19	45	44	40	15	37	27	101	30	55	228	20	23	13	490	52	53	23	31	19	71	170	26	41	21	31	21	20	35	287	29	34	33	74	13	17	76	31	16	47	33	350	46	40	22	36	22	7	242	58	374	31	26	48	96	30	61	61	51	26	123	33	21	36	58	22	27	78	165	23	25	23	89	16	26	60	45	80	29	186	107	59	22	30	35	16	49	55	34	38	27	26	58	23	16	30	30	31	100	48	25	330	45	31	46	20	44	30	39	13	31	31	22	33	26	168	46	27	112	18	53	34	27	29	243	20	38	22	49	22	26	39	12	57	114	15	466	50	26	37	21	19	26	45	26	30	27	19	8	30	20	28	17	52	90	30	35	54	26	28	30	37	22	37	25	30	58	29	31	295	31	20	122	96	27	40	33	19	38	14	204	25	29	23	30	45	130	23	34	175	24	57	66	43	37	115	27	17	24	33	73	36	33	69	10	41	52	29	48	25	35	23	23	68	37	27	43	27	29	7	58	25	66	42	49	67	33	103	47	57	28	34	19	51	28	26	15	20	62	36	24	53	36	40	17	25	35	15	55	42	32	27	17	33	74	140	60	37	20	71	78	22	49	28	69	24	47	116	120	60	53	22	15	15	50	20	26	16	17	23	231	78	24	31	27	28	16	37	29	42	50	186	34	72	140	31	33	28	19	29	28	32	11	40	35	58	31	23	97	47	35	159	24	40	45	25	42	109	59	112	31	27	37	323	31	32	12	45	52	19	29	17	29	38	32	130	55	36	23	36	63	103	47	130	67	54	70	112	124	45	13	165	158	29	76	81	43	30	60	174	262	21	46	32	149	48	29	57	29	44	41	42	35	20	182	35	23	41	310	307	127	70	43	39	26	193	26	24	117	58	217	20	39	82	30	36	21	46	22	114	23	62	30	55	100	162	30	44	36	114	40	38	103	41	80	21	36	161	152	66	81	30	52	70	180	81	27	22	45	30	70	40	23	23	166	48	49	72	16	22	47	59	59	52	197	53	23	115	110	40	61	19	70	40	42	52	17	40	32	17	297	70	28	51	22	84	32	83	28	31	163	23	33	58	31	78	53	149	23	75	49	154	29	17	35	31	35	34	75	16	30	203	24	17	271	126	29	39	39	111	37	78	47	30	56	31	20	23	14	46	15	29	65	54	20	20	32	22	24	26	29	59	55	53	46	49	29	46	42	18	51	196	17	142	22	28	56	46	19	47	253	47	56	18	41	20	103	61	26	180	30	28	25	80	26	73	8	65	20	34	19	48	21	45	8	20	155	15	24	14	19	327	47	21	17	25	46	23	108	31	37	88	179	80	108	168	40	31	53	25	21	49	57	32	34	43	19	52	18	18	44	44	96	70	28	35	22	31	50	39	17	49	24	187	135	57	28	46	35	25	28	36	306	64	33	41	21	17	29	40	13	40	136	33	67	38	51	39	19	39	30	80	28	33	54	43	28	39	76	60	13	37	32	34	18	69	15	42	15	35	134	39	44	428	23	5	59	33	162	29	20	21	29	28	96	41	31	46	85	19	26	44	31	33	22	52	31	57	28	21	36	57	106	32	20	41	30	41	35	24	21	27	50	60	19	41	34	29	41	49	40	30	36	123	29	25	48	38	42	32	27	20	18	103	30	24	41	66	31	15	43	23	57	53	22	40	16	53	18	65	87	13	28	12	31	37	59	27	42	26	54	21	31	32	42	52	36	28	80	33	16	27	52	34	60	30	31	21	36	29	51	59	154	51	207	35	45	21	24	25	38	35	48	25	47	24	34	64	42	7	444	21	38	33	41	27	118	40	32	23	24	24	158	34	33	27	102	25	24	192	9	21	169	52	13	31	26	54	28	35	40	34	25	60	28	32	14	164	27	45	28	30	122	30	33	40	52	503	75	14	39	29	14	21	32	21	22	20	14	101	31	26	522	17	67	99	27	23	46	13	47	106	337	56	12	21	449	74	11	9	180	137	109	13	40	42	150	33	50	84	157	84	128	454	42	22	392	51	69	23	101	120	29	59	27	46	43	70	57	40	46	50	22	69	40	329	135	73	21	31	25	357	26	23	182	21	38	70	35	183	75	34	23	34	22	305	39	38	33	20	38	21	334	167	21	37	42	78	56	20	55	32	33	19	102	67	33	115	98	30	47	24	38	41	123	36	63	38	17	32	198	25	157	37	33	34	7	39	52	80	106	45	23	31	48	37	131	156	383	29	27	33	73	42	34	32	303	26	42	203	42	246	43	137	22	36	61	48	27	82	37	28	17	17	77	98	35	42	32	29	27	26	61	117	49	28	21	92	22	30	47	170	27	26	40	246	44	34	11	42	80	42	36	18	53	181	54	111	27	94	55	27	15	34	32	34	143	34	25	31	22	82	30	45	42	32	28	36	23	15	51	32	12	41	39	45	164	16	25	47	106	84	26	115	15	51	18	10	20	190	40	37	26	115	42	25	55	24	18	19	132	18	15	39	46	51	30	153	27	18	24	97	37	44	132	76	165	49	53	71	56	20	45	30	17	169	40	40	38	126	27	59	86	48	24	70	32	53	26	31	10	32	181	23	145	169	18	79	30	18	174	39	33	99	5	29	45	34	12	53	34	55	20	354	38	36	26	48	13	30	160	62	46	36	29	25	70	39	93	91	17	42	11	53	35	228	224	75	51	26	54	28	65	16	12	28	52	29	10	87	9	27	44	25	22	348	55	19	27	14	13	13	48	14	75	28	147	192	45	23	82	29	37	23	31	32	26	8	37	21	160	67	105	90	38	20	39	38	38	33	31	16	47	37	94	176	30	29	23	24	60	147	28	40	35	31	36	36	20	41	45	17	177	42	32	18	18	24	10	13	40	27	38	36	47	18	32	21	43	200	41	80	18	32	34	1	25	56	48	48	16	43	37	191	21	53	29	28	22	333	54	21	26	32	61	63	33	19	27	42	13	53	107	56	25	6	6	37	50	10	23	21	23	13	191	45	29	16	20	15	166	38	36	19	27	22	27	13	42	103	41	28	53	24	60	29	15	24	24	170	18	76	40	41	31	21	13	25	75	9	88	47	24	191	26	24	33	41	310	46	93	37	104	47	31	13	36	24	25	22	72	28	18	28	39	24	63	29	28	41	200	24	21	42	19	21	9	26	23	58	30	25	14	39	25	22	15	20	25	128	51	8	19	74	103	524	27	32	83	22	192	75	49	45	23	17	10	48	18	13	14	26	20	70	31	14	21	64	97	4	27	50	25	53	37	32	32	22	22	30	323	25	24	24	73	226	57	32	30	39	49	17	71	23	36	21	24	27	17	25	34	31	53	131	52	41	20	9	19	17	31	14	51	14	65	43	49	228	36	23	25	49	19	28	52	70	85	18	34	31	23	125	36	45	11	31	49	34	48	81	22	43	46	44	16	209	11	23	18	146	37	33	23	28	184	14	36	55	42	44	44	28	21	31	43	25	44	47	71	40	36	46	15	53	87	131	69	246	20	20	98	118	34	156	35	45	29	52	66	28	36	503	49	9	17	39	15	17	33	22	18	13	12	27	186	40	47	42	23	28	17	68	54	27	244	58	36	50	24	40	21	47	478	24	29	21	65	45	34	48	344	49	50	147	12	89	69	33	44	17	260	26	24	27	25	239	78	78	38	26	32	11	38	56	278	151	61	25	7	47	51	29	29	54	43	182	63	44	130	43	14	42	43	41	45	12	20	23	26	81	23	131	29	35	33	134	23	35	242	15	34	27	50	54	40	31	46	13	96	14	47	68	32	22	47	29	45	47	36	28	77	41	17	38	156	35	54	34	68	15	21	35	195	30	27	43	37	37	26	24	136	13	28	28	46	29	54	27	27	33	11	25	122	137	55	19	218	33	23	20	70	26	27	46	25	156	105	57	38	21	33	93	241	23	18	59	16	279	10	32	45	25	21	62	29	20	20	11	15	155	51	19	46	57	26	38	53	23	37	56	98	38	39	90	54	22	35	55	133	170	9	133	32	252	21	16	29	10	9	60	21	22	23	5	35	57	35	13	13	109	36	246	31	12	210	52	48	26	103	20	27	23	13	119	27	59	36	28	19	31	125	11	46	165	12	37	34	88	22	37	137	49	30	182	80	19	25	37	75	15	8	56	38	17	18	62	30	11	31	19	18	29	60	48	26	16	47	22	43	132	85	19	19	55	25	19	19	16	54	39	21	169	15	34	66	29	27	396	27	87	20	17	32	9	23	32	48	286	97	52	24	37	37	39	15	29	41	50	18	16	13	12	23	98	31	24	165	13	117	166	24	23	68	15	22	36	22	24	154	153	16	16	29	23	30	5	120	22	59	22	114	21	24	69	36	32	73	31	16	44	102	19	23	23	41	32	9	44	14	55	40	22	23	19	22	30	15	41	21	47	37	208	20	54	152	21	57	23	25	35	27	63	29	34	108	20	21	40	22	21	50	196	40	32	21	20	24	24	52	27	570	30	27	35	37	15	28	49	20	49	40	50	56	298	66	6	12	35	34	41	63	126	119	30	273	126	68	45	27	45	54	45	115	20	35	235	44	88	52	52	71	50	45	56	51	76	47	53	53	18	35	123	103	27	53	37	54	64	31	68	138	19	56	48	107	14	85	41	40	36	47	23	41	57	50	66	41	41	134	47	125	46	57	28	40	46	74	45	38	44	39	60	47	30	64	31	37	27	43	347	49	16	25	35	57	56	266	42	55	50	31	47	32	32	48	121	123	22	56	45	46	55	37	32	50	41	30	7	40	19	32	122	87	34	79	29	37	23	28	13	131	32	24	55	36	80	210	183	42	320	31	64	131	49	55	32	108	41	34	41	49	203	36	24	164	128	36	44	32	59	105	41	14	49	28	36	162	44	230	24	39	99	36	32	39	46	55	71	19	19	25	21	31	77	45	50	27	285	22	32	23	65	49	46	53	55	48	43	58	50	35	54	36	30	145	47	169	63	88	35	63	145	48	34	56	234	418	17	36	23	23	45	58	32	11	57	21	36	33	44	34	52	125	75	40	37	47	327	31	90	19	90	78	216	29	18	30	34	18	22	56	42	16	44	17	38	28	36	25	39	35	66	129	21	10	28	48	33	121	15	21	49	37	14	52	53	27	33	64	20	49	5	45	44	15	63	41	164	24	30	61	52	53	148	46	37	153	24	68	361	112	34	46	24	31	96	60	38	61	48	273	31	16	123	25	34	23	42	36	24	11	208	208	29	13	42	59	93	55	29	28	36	73	37	32	46	162	33	26	59	11	41	49	34	14	40	41	16	57	42	59	10	15	23	44	18	44	44	25	21	50	43	16	17	25	142	130	70	72	49	24	31	13	27	57	59	28	135	22	78	6	11	14	34	7	37	5	38	13	18	34	38	31	21	34	209	17	20	7	36	82	72	18	67	19	36	128	13	59	67	35	25	9	42	33	62	39	120	35	49	44	88	93	42	83	9	66	108	76	45	52	25	52	27	79	71	52	2	50	8	48	49	73	20	22	46	141	21	95	102	11	41	86	39	43	33	45	18	39	30	75	28	39	34	32	37	36	23	62	108	41	21	38	35	119	27	211	48	19	28	8	34	30	24	67	48	25	35	48	144	127	182	42	92	5	47	293	62	56	60	50	34	31	214	91	20	31	24	52	17	59	30	41	21	18	118	7	156	49	257	39	29	40	73	251	90	23	19	35	55	66	111	76	166	49	24	12	41	33	149	72	17	120	81	107	32	35	76	91	24	83	31	50	35	24	46	13	49	35	25	16	18	67	21	46	51	54	37	97	19	113	20	334	73	42	30	67	45	41	51	74	25	39	8	25	11	30	118	43	22	155	129	29	35	19	26	58	63	65	61	24	35	47	35	55	87	56	35	39	87	28	101	38	46	55	40	61	27	33	40	48	45	37	36	30	30	94	24	26	174	71	45	41	48	48	43	101	51	28	30	36	104	62	35	90	29	23	42	71	30	16	9	78	118	199	39	22	126	69	49	41	51	49	24	59	81	36	102	111	54	93	32	20	31	24	16	117	31	42	39	36	29	42	50	50	15	59	87	43	64	26	37	66	197	23	13	96	25	96	137	38	17	62	23	19	26	38	33	22	97	60	30	23	75	24	118	80	44	48	20	15	66	30	18	33	29	40	59	15	49	9	31	99	17	77	59	93	37	38	25	33	26	17	114	35	27	83	39	67	96	46	29	104	55	27	34	275	28	20	22	34	60	162	13	42	29	35	33	37	63	31	47	17	86	67	54	162	22	26	26	16	23	15	24	28	43	28	183	13	77	67	85	47	32	57	24	67	25	50	32	27	19	29	9	15	10	38	35	18	10	46	38	26	68	12	30	39	44	44	36	25	49	28	36	24	53	29	21	24	53	261	29	12	37	20	28	52	22	47	31	44	64	68	31	96	10	14	25	23	20	61	25	50	69	121	20	15	38	43	63	20	29	41	121	54	58	37	25	36	32	22	20	29	36	26	21	54	25	31	25	49	30	9	24	17	21	54	18	15	14	32	38	83	14	41	62	18	49	27	58	34	12	32	67	40	19	35	96	26	30	8	29	46	35	15	86	17	107	44	155	46	31	20	34	26	15	12	17	34	162	29	64	30	52	25	31	24	17	52	18	18	88	35	23	62	17	18	13	34	31	64	32	24	22	22	23	39	26	55	17	32	37	20	21	28	23	80	53	12	34	46	22	33	11	11	17	29	28	10	77	14	23	24	15	20	42	24	16	33	19	26	60	23	23	23	47	78	32	34	15	39	36	22	34	29	121	32	27	32	17	17	51	14	44	12	27	87	23	20	44	31	24	39	21	23	28	16	40	31	36	27	20	74	45	21	36	158	256	22	87	55	19	31	11	210	25	23	24	23	24	24	20	43	52	27	20	21	82	40	41	47	21	24	95	34	16	36	28	4	351	29	18	21	44	128	184	34	19	83	26	78	17	59	35	37	64	12	37	16	23	18	22	237	10	24	23	45	39	32	17	117	26	8	26	30	40	39	24	20	54	42	32	24	21	42	31	24	33	29	40	26	57	17	24	32	233	140	22	29	23	8	19	38	231	25	69	42	107	37	13	41	30	34	8	19	57	18	25	10	107	24	23	44	32	108	15	55	29	35	267	43	127	41	144	28	48	48	17	49	109	18	12	19	23	41	26	282	48	276	29	50	36	12	42	37	50	55	88	31	43	43	13	56	52	24	86	14	39	37	25	16	27	33	24	20	38	254	34	120	18	15	18	22	35	15	49	9	44	35	65	89	57	29	36	17	27	41	43	61	54	28	48	55	17	31	25	75	34	14	105	51	18	17	42	111	15	39	18	95	20	52	27	27	41	38	27	7	24	48	18	7	52	27	16	36	74	36	19	107	46	47	30	23	24	48	31	30	30	30	23	33	30	13	41	7	49	69	14	15	86	17	31	19	78	23	69	35	30	28	30	45	15	23	21	21	15	42	33	37	144	15	29	22	66	23	32	53	21	152	27	29	72	82	36	28	107	18	42	74	54	30	73	94	77	52	104	35	25	23	59	44	24	11	17	44	30	41	36	47	60	35	48	28	23	67	37	12	42	35	25	20	49	25	39	40	34	50	95	15	23	47	40	87	43	20	30	21	37	40	366	34	23	33	43	58	26	28	31	38	30	37	99	81	18	106	35	39	33	22	122	21	123	40	32	46	11	46	27	61	32	48	16	30	34	33	75	23	35	59	30	14	62	21	97	27	35	46	58	37	30	26	33	79	97	8	27	109	23	47	38	40	13	33	29	23	22	35	38	21	19	34	28	21	30	80	12	45	16	13	21	14	11	35	18	53	46	32	21	23	36	49	27	29	25	28	22	20	26	31	29	11	35	109	51	42	13	35	8	19	69	22	18	14	22	19	19	62	31	33	31	6	27	18	27	26	17	26	10	40	21	20	66	21	341	36	25	33	35	24	24	27	92	22	19	6	33	28	15	26	48	33	30	39	26	27	28	16	20	26	52	20	11	50	81	30	32	58	23	20	34	42	25	30	25	24	23	19	56	42	51	12	38	21	27	37	33	30	29	41	50	7	36	11	12	20	48	59	14	4	15	19	19	181	18	30	25	42	47	68	31	18	21	20	27	57	39	94	35	26	41	142	17	26	49	29	33	31	23	52	48	33	167	57	21	28	5	29	67	32	167	19	41	46	27	12	51	17	11	26	44	20	20	7	29	22	48	38	36	22	25	19	15	22	33	24	21	22	21	16	22	350	29	49	15	26	28	33	53	20	16	81	55	35	61	36	96	31	37	27	88	26	108	26	6	31	19	24	23	99	13	54	30	17	11	31	37	15	11	12	55	41	31	34	35	10	23	35	33	26	28	177	28	12	34	26	37	18	21	28	62	34	113	24	34	35	175	34	51	61	45	20	16	36	23	33	21	514	80	126	435	19	38	60	90	626	19	38	49	21	78	20	28	14	22	20	29	31	17	33	6	36	43	35	25	58	61	119	23	93	25	70	30	22	48	64	30	23	77	28	101	48	28	53	16	35	24	21	70	41	39	28	35	33	17	44	107	30	53	75	292	29	37	34	44	12	39	22	26	27	9	124	36	31	230	36	22	23	35	22	120	31	15	46	42	20	55	20	51	23	27	25	60	17	27	25	25	59	17	36	18	40	96	149	41	12	49	30	58	34	38	15	168	86	13	32	21	17	34	63	27	175	20	22	39	52	28	29	136	16	37	27	16	21	20	36	40	23	7	15	56	12	49	17	16	118	96	10	99	12	39	52	33	29	30	28	35	33	32	28	213	29	23	71	33	40	17	19	61	23	25	32	45	18	50	20	51	24	54	29	47	18	22	47	34	110	46	391	37	18	100	39	29	102	35	20	265	38	120	38	54	20	62	17	55	50	35	36	81	24	256	13	26	24	25	18	36	31	38	83	25	13	30	79	39	22	33	95	116	34	5	26	73	28	30	46	27	27	38	26	60	78	27	10	40	25	42	52	184	22	30	16	33	17	47	30	35	22	13	7	78	16	24	25	21	218	32	19	50	31	32	28	383	8	88	21	23	47	31	18	63	42	26	57	17	20	30	16	31	25	164	20	40	28	42	40	26	12	30	12	27	59	27	44	86	15	22	32	36	16	29	23	26	58	8	47	40	41	31	56	26	22	38	24	43	18	162	49	19	25	27	47	25	38	11	219	28	18	237	34	33	14	25	30	27	36	96	20	24	17	96	66	18	24	23	20	38	10	77	18	16	39	39	77	35	28	61	39	28	112	127	23	19	16	28	30	39	46	26	31	27	47	35	23	36	95	44	47	100	35	19	26	12	16	31	14	28	32	28	88	148	22	28	7	14	25	65	16	31	30	45	19	26	54	40	16	28	51	21	23	20	48	26	21	32	30	28	17	28	24	20	24	24	6	34	33	48	19	42	20	46	63	24	21	26	27	34	28	21	14	21	36	16	23	14	45	13	16	44	45	26	32	12	30	14	14	55	32	7	59	26	21	23	25	22	33	33	18	23	75	30	21	12	13	24	16	110	40	11	83	193	43	89	116	10	22	25	18	43	15	14	44	14	15	21	85	37	49	29	34	17	288	55	60	45	12	41	29	28	22	19	36	37	77	26	59	39	19	24	17	16	44	20	34	20	49	13	19	48	105	47	43	40	16	22	9	24	54	22	3	13	19	16	38	32	38	38	33	15	18	76	16	23	9	12	11	21	18	100	68	42	116	57	67	38	48	34	52	22	22	24	16	46	77	26	24	16	44	23	19	48	21	300	14	37	97	30	8	43	26	19	17	48	7	28	58	71	20	38	74	32	62	39	30	18	51	41	58	53	25	20	25	9	7	34	16	49	45	27	101	21	74	25	32	43	32	71	217	88	62	34	47	18	96	37	11	26	60	15	10	3	23	31	19	32	26	38	18	75	28	55	30	52	46	60	43	27	44	26	30	28	71	39	21	37	35	27	38	20	105	54	17	16	34	27	26	30	17	27	22	16	15	57	67	36	47	41	19	139	21	153	46	20	24	51	19	35	36	89	11	36	53	37	23	20	16	47	23	17	69	384	22	53	55	65	36	80	51	25	35	168	24	62	12	29	15	33	25	47	34	31	20	29	44	23	20	32	18	126	252	11	32	20	39	30	37	22	6	21	56	38	40	120	60	18	25	20	38	44	20	42	80	23	102	54	6	38	30	7	57	30	85	70	14	157	30	103	36	16	37	81	17	10	18	22	26	22	35	37	22	16	55	18	17	18	10	10	46	18	41	17	18	38	58	21	26	37	32	185	17	65	55	65	36	11	82	41	21	18	180	23	37	39	15	32	18	21	23	77	20	53	27	24	46	36	19	36	17	34	9	49	35	32	31	51	35	29	26	55	127	52	107	59	33	55	25	45	14	62	27	27	32	62	33	6	60	38	24	27	42	28	27	57	27	24	13	23	50	51	40	176	19	133	48	16	24	29	36	64	49	136	14	17	27	29	92	16	23	29	40	44	45	34	25	40	42	11	42	47	68	40	80	18	22	28	17	97	37	41	81	31	23	85	12	45	19	43	39	45	24	135	7	18	33	25	20	30	18	32	26	53	44	56	118	25	32	27	28	18	12	30	40	24	23	120	19	74	30	25	65	23	24	31	53	19	27	80	28	32	28	42	29	28	27	5	30	11	18	70	100	47	16	112	9	52	34	21	25	42	9	13	40	25	36	40	36	13	34	23	22	19	8	52	13	46	52	22	44	22	58	31	44	112	20	106	26	34	30	16	39	29	29	112	30	16	26	49	26	47	27	24	47	44	33	24	26	23	61	65	17	26	19	26	28	84	23	24	44	12	14	25	33	18	31	31	26	41	32	9	15	4	42	75	29	70	36	60	39	32	77	28	138	61	18	26	40	24	43	100	32	37	64	196	18	26	26	19	19	24	31	12	40	46	12	22	31	63	53	41	39	29	32	13	41	11	8	38	4	7	27	30	32	23	13	57	31	25	23	61	20	176	34	29	11	34	22	18	16	72	32	34	333	44	98	30	31	20	26	27	27	77	53	34	27	41	24	18	20	31	43	43	44	63	15	19	32	15	14	32	26	20	24	22	41	48	18	22	25	26	15	22	32	66	21	55	23	39	49	42	23	38	43	48	52	54	21	55	15	23	33	56	29	39	26	22	28	13	32	39	90	25	56	90	53	28	26	12	28	19	33	15	38	26	29	14	221	42	15	18	10	36	28	56	90	33	30	77	24	230	39	34	48	42	42	45	26	35	61	154	37	19	12	51	45	41	36	16	42	36	24	31	26	16	40	25	68	34	26	12	32	18	17	61	23	39	20	53	27	27	275	64	133	58	28	26	31	41	20	59	17	56	17	20	38	13	11	52	336	50	33	56	43	40	40	66	32	131	37	31	36	13	42	22	20	61	39	6	17	56	69	25	21	25	37	150	32	21	31	26	144	136	434	15	58	13	35	51	23	20	40	108	23	44	50	60	20	54	23	17	19	20	29	38	50	16	29	101	37	43	14	104	17	125	35	234	43	129	24	22	94	67	85	97	68	75	27	29	78	45	32	34	90	21	66	68	29	39	35	469	21	112	19	79	47	53	56	34	34	24	19	39	8	25	23	23	37	24	149	17	25	89	30	44	59	39	37	19	27	19	81	52	32	23	33	51	17	27	30	12	34	30	28	34	138	32	22	39	26	18	45	38	15	26	34	20	24	46	118	21	27	13	31	53	20	161	35	44	102	19	27	37	38	34	18	44	35	19	31	18	40	68	12	25	45	114	38	16	39	48	107	54	20	21	27	71	112	26	16	166	30	21	33	26	24	53	24	21	38	108	27	20	68	22	68	34	31	23	63	9	122	25	31	73	56	28	86	41	36	40	22	30	27	20	59	22	37	8	20	41	215	30	135	29	81	27	23	32	40	39	23	28	112	38	30	23	24	57	28	36	12	8	23	55	40	8	11	23	45	23	22	15	23	42	21	42	64	50	68	170	28	33	195	40	57	110	17	23	30	25	33	17	26	48	42	30	37	47	33	29	143	27	35	17	38	46	127	33	40	29	28	22	20	86	39	20	151	24	19	74	25	57	38	7	25	14	13	21	50	33	38	29	22	14	63	16	52	24	28	22	33	28	41	26	18	36	47	55	29	38	22	26	29	27	67	11	13	36	35	106	56	17	81	19	23	34	25	58	115	17	22	20	23	41	20	10	31	56	22	26	15	121	36	91	59	28	40	26	8	322	30	14	36	36	16	29	65	15	22	63	34	14	72	19	52	49	41	34	72	21	22	23	31	20	116	20	41	34	25	19	18	58	35	32	110	23	49	24	30	31	67	39	13	24	303	24	21	12	35	25	32	12	113	23	10	26	21	25	34	36	58	31	46	135	36	13	29	42	12	15	7	57	84	29	10	48	41	23	21	14	62	61	22	18	53	21	29	21	51	17	19	95	32	23	50	31	26	31	39	19	45	48	19	19	12	50	50	285	31	54	67	18	38	28	53	19	27	30	24	54	30	45	283	26	29	50	38	21	49	23	12	39	53	60	10	27	36	23	12	28	40	22	42	61	30	154	34	32	30	49	25	82	26	211	34	29	60	38	21	29	74	44	30	31	25	28	705	115	36	22	7	132	14	13	45	14	38	55	34	31	17	22	11	34	22	11	24	100	24	371	38	43	25	234	119	32	32	67	52	83	16	31	22	22	32	18	12	44	14	66	36	14	17	29	28	22	58	26	327	30	50	24	74	22	12	14	43	24	36	24	33	43	15	37	56	168	116	34	46	36	37	45	69	44	31	56	11	43	42	26	34	18	21	12	19	26	58	56	29	40	42	40	27	35	35	64	46	21	37	31	45	25	44	41	219	20	25	31	60	32	38	28	136	61	36	2	31	27	21	142	48	28	36	24	7	11	55	32	22	33	35	17	14	26	76	89	75	161	37	44	43	34	38	24	22	29	28	115	24	43	41	49	39	26	31	68	34	63	18	16	18	112	23	68	34	36	48	20	43	30	47	29	24	71	39	46	76	55	12	19	46	25	94	178	26	81	14	35	39	27	23	489	76	11	513	38	13	28	83	32	16	37	105	29	54	39	42	48	68	68	15	38	14	26	29	29	31	46	8	48	44	41	61	59	49	99	27	38	53	45	35	19	30	38	32	15	50	19	20	36	114	64	33	16	25	28	16	53	6	66	33	41	292	27	26	28	57	78	40	22	34	38	47	37	51	23	25	69	37	33	34	20	39	30	23	19	59	19	15	11	69	26	12	27	91	35	19	58	17	24	29	31	25	45	69	42	9	29	30	43	10	83	43	47	9	17	36	32	42	45	119	24	54	108	16	22	50	27	50	19	47	11	64	25	62	43	33	31	72	17	78	41	33	57	185	113	23	18	37	31	51	58	16	48	16	52	13	435	86	195	18	93	14	153	29	16	19	62	99	37	79	28	40	18	21	30	36	53	333	32	33	33	42	42	22	135	7	25	35	39	18	28	16	25	43	55	20	10	25	67	84	368	67	46	29	77	53	26	36	35	40	29	80	31	53	67	75	52	96	22	33	40	26	19	20	45	35	38	25	39	46	30	33	45	67	38	40	16	41	196	17	92	19	42	15	23	47	29	28	133	41	69	22	7	13	26	9	12	13	39	35	47	36	18	18	11	35	27	24	48	26	41	28	39	113	9	68	22	140	24	23	33	78	23	30	47	42	23	9	18	41	16	37	47	136	64	37	24	32	33	20	41	135	46	73	21	20	12	29	39	54	16	34	47	32	30	13	39	19	61	34	20	38	19	42	31	44	15	151	38	24	26	19	22	19	26	11	61	31	20	29	32	34	27	53	9	15	22	15	15	26	31	25	19	12	52	22	80	26	69	21	13	81	50	23	41	44	30	32	41	25	22	44	16	14	23	17	26	98	6	29	24	42	21	58	33	24	206	16	11	39	54	35	28	26	12	20	69	29	62	45	15	21	60	30	37	19	29	55	28	26	9	17	26	18	20	22	33	51	16	27	18	31	9	57	12	15	44	35	60	21	48	19	23	67	19	13	26	18	25	20	50	43	37	26	7	23	15	33	26	47	32	91	27	23	17	5	58	13	35	12	87	23	36	16	49	12	34	18	21	17	9	12	31	38	22	15	38	19	29	21	8	21	36	50	23	401	50	42	42	33	29	17	49	40	15	43	65	11	28	422	14	32	96	56	34	33	16	19	22	36	26	69	25	70	80	114	9	66	34	149	27	94	69	12	35	14	21	13	73	29	41	62	160	52	16	54	19	31	25	62	26	15	22	176	32	36	59	24	29	68	102	26	36	113	54	20	13	19	54	191	105	24	54	32	35	29	21	29	113	40	19	15	23	16	105	51	44	19	33	50	27	14	41	28	40	55	35	136	25	24	36	63	11	14	27	10	24	32	41	17	20	10	45	21	69	28	28	23	20	40	103	68	36	22	17	23	280	30	148	59	107	107	420	45	35	55	47	19	17	41	207	39	36	55	87	34	33	51	38	71	30	19	34	35	34	26	32	27	36	16	403	22	27	51	31	218	22	27	32	94	45	74	59	31	160	31	64	23	129	15	21	24	15	34	53	46	27	30	13	82	48	27	41	38	17	47	23	43	34	29	65	25	17	30	32	57	20	20	12	23	43	97	26	23	46	29	38	53	29	61	16	33	31	386	45	48	27	17	74	21	71	19	25	19	37	41	36	28	25	20	30	61	106	19	6	105	41	45	75	32	288	76	116	28	24	24	24	62	106	25	37	22	24	24	86	5	46	42	12	30	24	42	21	71	64	25	28	15	23	25	100	76	40	105	42	39	32	17	19	47	41	48	26	31	355	9	34	27	24	20	41	22	30	28	22	16	30	31	42	50	34	33	25	46	41	11	59	28	9	228	23	19	39	40	49	24	19	39	27	6	14	19	55	13	58	28	34	23	60	38	43	25	32	18	133	29	17	152	31	328	50	19	22	12	57	27	55	32	28	28	12	13	29	21	27	42	20	12	54	50	44	38	57	21	20	68	26	13	63	26	35	21	52	44	49	27	57	30	70	19	86	12	34	22	14	28	49	193	47	59	15	25	41	28	22	35	44	27	22	48	16	19	57	40	61	37	32	107	76	69	25	86	48	34	72	42	31	40	24	43	18	14	78	108	22	31	55	18	9	24	24	55	28	34	47	62	25	48	28	25	24	17	43	36	29	29	24	181	23	15	19	50	27	13	37	9	67	47	74	49	24	144	36	67	85	11	79	67	41	33	23	42	56	49	39	21	39	60	27	81	38	58	56	39	76	102	118	30	42	69	59	59	47	29	79	52	107	222	203	32	27	100	222	52	78	65	86	78	51	29	155	8	86	91	48	44	42	76	46	84	80	68	56	37	73	36	29	77	102	51	30	29	141	79	61	58	50	135	228	74	55	81	103	26	74	17	60	53	160	63	69	71	66	416	57	39	56	65	51	25	38	35	33	41	45	33	43	103	53	88	61	62	67	56	69	36	28	44	54	66	26	34	44	51	53	30	63	74	151	56	57	54	62	49	411	105	224	11	72	91	58	51	40	46	64	45	57	27	62	47	63	23	29	49	78	60	79	40	35	20	124	31	45	38	64	54	49	33	24	28	35	30	38	44	43	44	44	58	39	70	48	31	72	62	46	61	49	65	79	44	30	35	17	13	37	65	78	47	80	50	29	76	46	42	44	50	40	82	55	30	34	61	36	20	51	27	46	35	47	43	62	45	17	43	25	21	19	50	53	46	44	47	52	37	50	38	29	47	50	83	59	79	96	53	24	35	66	18	49	48	72	218	36	43	31	42	52	40	68	51	191	73	43	36	62	49	53	58	9	47	13	46	53	54	63	54	46	31	29	55	32	74	42	80	38	18	68	46	46	23	42	42	52	36	75	83	60	53	27	29	26	52	29	49	41	30	49	36	14	98	37	41	16	48	20	42	35	32	30	19	60	46	64	19	50	74	37	56	43	23	27	55	113	70	58	54	74	39	44	54	99	10	49	38	36	48	37	42	54	63	78	20	18	33	26	49	44	35	26	30	54	40	46	28	38	42	45	15	74	46	39	50	21	50	131	22	24	32	41	33	47	18	47	57	45	41	28	52	40	98
N0.HOG0000077	1	0	0	0	0	0	0	0	0	0	0	0	0	0	0	0	0	0	0	0	2	0	0	0	0	0	0	0	0	0	0	0	0	0	0	0	1	0	0	0	0	0	1	0	0	0	0	0	0	0	0	0	0	0	0	0	0	0	0	0	0	0	0	0	0	0	0	0	0	0	0	0	0	0	0	0	0	0	1	0	0	0	0	0	0	0	0	0	0	0	0	0	0	0	0	0	0	0	0	0	0	0	0	0	0	0	0	0	0	0	0	2	0	0	0	0	0	0	1	0	0	0	0	0	0	0	0	0	0	0	0	0	1	0	0	0	0	0	0	0	0	0	0	1	0	0	0	0	0	0	0	0	0	0	0	0	0	0	0	0	0	0	0	0	0	0	0	0	0	0	1	0	0	0	0	0	0	0	0	0	0	0	0	0	0	0	1	0	0	0	0	0	0	0	3	0	0	0	0	0	0	0	0	0	0	0	0	0	0	0	0	0	0	0	2	0	0	0	0	0	0	0	0	0	0	0	0	0	0	0	0	0	0	0	0	0	0	0	0	0	0	0	0	0	0	0	0	1	0	0	0	0	0	0	2	0	0	0	0	0	0	0	0	0	1	0	0	0	0	0	0	0	0	0	0	0	0	0	0	0	0	0	0	0	0	0	0	0	0	0	0	0	0	0	0	0	0	0	0	0	1	0	0	0	0	0	0	0	2	0	0	0	0	0	0	0	0	0	0	0	0	0	0	0	0	0	0	0	0	0	0	0	0	0	0	0	0	0	0	0	0	0	0	0	0	0	0	0	0	0	0	0	0	0	0	0	0	0	0	0	0	0	0	0	0	0	0	0	0	0	1	0	0	0	0	0	0	0	0	0	0	0	0	0	0	0	0	0	0	0	0	0	0	0	0	0	0	0	0	1	0	0	0	0	0	0	0	0	0	0	0	0	0	0	0	1	0	0	0	0	0	0	0	0	0	1	0	0	0	0	0	0	0	0	0	0	0	0	0	0	0	1	0	0	0	0	0	0	0	0	0	0	0	0	0	0	0	0	0	0	0	0	0	0	0	0	1	0	0	0	0	0	0	0	0	0	0	0	0	0	0	0	0	0	0	0	0	0	0	0	0	0	0	0	0	0	0	0	0	1	1	0	0	0	0	0	1	0	0	0	0	0	0	0	0	0	0	0	0	0	0	0	0	0	0	0	0	0	0	0	0	0	0	0	0	0	0	0	0	0	0	0	0	0	0	0	0	0	1	0	0	0	0	0	0	0	0	0	0	0	0	0	0	0	0	0	0	0	0	0	0	0	0	0	0	0	0	0	0	0	0	0	0	0	0	0	0	0	0	0	0	0	0	0	0	0	0	0	0	0	0	0	0	0	0	1	0	0	0	0	0	0	0	0	0	0	0	0	0	0	0	0	0	0	0	0	0	0	0	0	0	0	0	0	0	0	0	0	0	0	0	0	0	0	0	1	0	0	0	0	0	0	0	0	0	0	0	0	0	0	0	0	0	0	0	0	0	0	0	0	0	1	0	0	0	0	0	0	0	0	0	0	0	0	0	0	0	0	0	0	0	0	0	0	0	0	0	0	0	0	0	0	0	0	0	0	0	0	2	0	0	0	0	0	0	0	0	0	0	0	0	0	0	0	0	0	0	0	1	0	0	0	0	0	0	0	0	1	0	0	0	0	0	0	0	0	0	0	0	0	0	0	0	0	0	0	0	0	0	0	0	0	0	0	0	0	1	0	0	0	1	0	0	0	0	0	0	0	0	0	0	0	0	1	0	0	0	0	0	0	0	0	0	0	0	0	0	0	0	0	0	0	1	0	0	0	0	0	0	0	0	0	0	0	0	0	0	0	0	0	0	0	0	0	0	0	0	0	0	0	0	0	0	0	0	1	0	0	0	0	0	0	0	0	0	0	0	0	0	1	0	0	0	0	0	0	1	0	0	0	0	0	0	0	0	0	0	0	0	0	0	0	0	0	0	0	0	0	0	0	0	0	0	0	0	0	0	0	0	0	0	0	0	0	0	0	0	0	0	0	0	0	0	0	0	0	0	0	0	0	0	0	0	0	0	1	0	1	0	0	0	0	0	0	0	0	0	0	0	1	0	0	0	0	0	1	0	0	0	0	0	0	0	0	2	0	0	0	0	0	0	0	0	0	0	0	0	0	0	0	0	0	0	0	0	0	0	0	0	0	0	0	0	0	0	0	1	0	0	0	0	0	0	0	0	0	1	0	0	0	0	0	0	0	0	0	0	0	0	0	0	0	0	0	0	0	0	0	0	0	0	0	0	0	0	0	0	0	0	0	0	0	0	0	0	0	0	0	0	0	0	0	0	0	0	0	0	0	0	0	0	0	0	0	0	0	0	0	0	0	0	0	0	0	0	0	0	1	0	0	0	0	0	0	0	0	0	0	0	0	0	0	0	0	0	0	0	0	1	0	0	0	0	0	0	0	0	0	0	0	0	0	0	0	0	0	0	0	0	0	0	0	0	0	0	0	0	0	0	0	2	0	0	0	0	0	0	1	0	1	0	0	0	0	0	0	0	0	0	0	0	0	0	0	0	0	0	0	0	0	0	0	0	0	0	0	0	0	0	2	0	0	0	0	0	0	0	0	0	0	0	0	0	0	0	0	0	0	0	0	0	0	1	0	0	0	0	0	0	0	0	0	0	0	0	0	0	0	0	0	0	0	0	0	0	0	0	0	0	1	0	0	1	0	0	0	0	0	0	0	0	0	0	0	0	0	0	1	3	0	0	0	0	0	0	0	0	0	0	0	0	0	0	0	0	0	0	0	0	0	0	0	0	0	0	0	0	0	0	0	0	1	0	1	0	0	0	0	0	0	0	0	0	1	0	0	0	0	0	0	1	0	0	0	0	0	0	0	0	0	0	0	0	0	0	0	0	0	0	0	0	0	0	0	0	0	0	0	0	0	0	0	0	0	0	0	0	0	0	0	0	0	0	0	1	0	0	0	0	0	0	0	0	0	0	0	0	0	0	1	0	0	0	0	0	0	0	2	0	0	0	0	0	0	0	0	0	0	0	0	0	0	0	0	0	0	0	0	0	0	0	0	0	0	0	0	0	0	0	0	0	0	0	0	0	0	0	0	0	0	0	0	0	0	0	0	0	0	0	0	0	0	0	0	0	0	0	0	0	0	1	0	0	0	0	0	0	0	0	1	0	0	0	0	0	0	0	0	0	0	0	0	0	0	0	0	0	0	0	0	0	0	0	0	0	1	0	0	0	0	0	0	0	0	0	0	0	0	0	0	0	0	0	0	0	0	0	0	0	0	0	0	0	0	0	0	0	0	0	0	0	0	0	0	0	0	0	0	0	0	0	1	0	0	0	0	0	0	0	0	0	0	0	0	0	0	0	0	0	0	0	0	0	0	1	0	0	0	1	0	1	0	0	0	0	0	1	0	0	0	0	0	0	1	0	0	0	1	0	0	0	0	0	0	0	0	0	0	0	0	0	0	0	0	0	0	0	0	0	0	0	0	0	0	0	0	0	0	1	0	0	0	0	0	0	0	0	0	0	2	0	0	0	0	0	0	0	0	0	0	0	0	0	1	0	0	0	0	0	2	0	0	0	0	2	0	0	0	1	0	0	0	0	0	0	0	0	0	0	0	0	0	0	0	0	0	0	0	0	0	0	0	0	0	0	0	1	0	0	0	0	0	0	0	0	0	0	0	0	0	0	0	0	0	0	0	0	0	0	0	0	0	0	0	0	0	0	0	0	0	0	0	1	0	0	0	3	0	0	0	0	0	1	0	0	0	0	0	0	0	0	0	0	0	0	0	0	0	0	0	0	0	0	0	0	0	0	0	0	0	0	0	0	0	0	0	0	0	0	0	0	0	0	0	0	0	0	0	0	0	1	0	0	0	0	1	0	0	0	0	0	0	0	3	0	0	2	0	0	0	0	0	0	0	0	0	0	0	1	0	1	0	0	0	0	0	0	0	0	0	1	0	0	0	0	0	0	0	0	0	0	0	0	0	0	0	0	0	0	0	0	0	0	0	0	0	0	0	0	0	0	0	0	0	0	0	0	0	0	0	0	0	0	0	0	1	0	0	0	0	0	0	5	0	0	0	0	0	0	0	0	0	0	0	0	0	0	0	1	0	0	0	0	0	0	0	0	1	0	0	0	0	0	0	0	0	0	0	0	0	0	0	0	0	0	0	0	2	0	0	0	0	0	0	0	0	0	0	0	0	0	0	0	0	0	0	0	0	0	0	0	0	0	0	0	0	0	0	0	0	0	0	0	0	0	0	0	0	1	0	0	0	0	0	0	0	0	0	0	1	0	0	0	0	0	0	0	0	0	0	0	2	0	0	0	0	0	0	0	0	0	0	0	0	0	0	0	0	0	0	1	0	0	0	0	0	0	0	0	0	0	0	0	0	0	0	0	0	0	0	0	1	0	0	0	0	0	0	0	0	0	0	0	0	0	0	0	0	0	0	0	0	0	0	1	0	0	0	0	0	0	0	0	0	0	0	0	0	0	0	0	0	0	0	0	0	0	0	0	1	0	0	0	0	0	0	0	0	0	0	0	0	0	0	0	0	1	0	0	0	0	0	0	0	0	0	0	0	0	0	0	0	0	0	0	0	0	0	0	0	0	0	0	0	0	0	0	0	0	0	0	1	0	0	0	0	0	0	0	0	0	0	1	1	1	0	0	0	0	0	0	0	0	0	0	0	0	0	0	0	0	0	0	0	0	0	0	0	0	0	0	0	0	0	0	0	0	0	0	0	0	0	0	0	0	0	0	0	0	0	0	0	0	0	0	0	0	0	0	0	0	0	0	0	0	1	0	0	0	0	0	0	0	0	0	0	1	0	0	0	0	0	0	0	0	0	0	0	0	0	0	0	0	0	0	0	0	0	0	0	0	0	0	1	0	0	0	0	1	0	0	0	0	0	0	0	0	0	0	0	0	0	0	0	0	0	0	0	0	0	0	0	0	0	0	0	1	0	0	0	0	0	0	0	0	0	0	0	0	0	0	1	0	0	0	0	0	0	0	0	0	1	0	0	0	0	0	0	0	0	0	0	0	0	0	0	0	1	0	0	0	0	0	0	0	1	0	0	0	0	0	0	0	1	0	0	0	0	0	0	0	0	0	0	1	0	0	0	0	0	0	0	0	0	0	0	0	0	0	0	0	0	0	1	0	3	0	0	0	0	0	0	0	0	0	0	0	0	0	2	0	0	0	0	0	0	0	1	0	0	0	0	0	0	0	0	0	0	1	0	0	3	0	0	0	1	0	0	0	0	0	0	1	0	0	0	0	0	0	0	0	0	0	0	0	0	0	0	0	0	0	0	0	0	0	0	1	0	0	0	0	0	0	0	0	0	0	0	1	1	0	0	0	0	0	0	0	0	0	0	0	0	0	0	0	0	0	0	0	0	0	0	0	0	0	0	0	0	0	0	0	0	0	0	0	0	0	0	0	0	0	0	0	0	0	0	0	0	0	0	0	0	0	0	0	0	0	0	0	0	0	1	0	0	2	0	0	0	0	0	0	0	0	0	0	0	0	0	0	0	0	0	0	0	0	0	0	1	0	0	0	0	0	0	0	0	0	1	0	0	0	0	0	0	0	0	0	1	0	0	2	0	0	0	0	1	0	0	0	0	0	0	0	0	0	0	0	0	0	0	0	0	0	0	0	0	0	0	0	0	0	0	0	0	0	0	0	0	0	0	0	0	0	0	0	0	0	0	0	0	0	0	0	0	0	0	0	0	0	1	0	0	0	0	0	0	0	0	0	0	1	0	0	0	0	0	1	0	0	0	0	0	0	0	0	0	0	0	0	0	0	0	0	0	0	0	0	0	0	0	0	0	0	0	0	0	0	0	0	0	0	0	0	1	0	0	0	0	0	0	0	0	0	0	0	0	0	0	1	0	0	0	0	0	0	0	0	0	0	0	0	0	0	0	0	0	0	0	0	0	0	0	0	0	0	0	0	0	0	0	0	0	0	0	0	0	0	0	0	0	0	0	0	0	0	0	0	0	1	0	0	0	0	0	0	0	0	0	0	0	3	0	0	0	0	0	0	0	0	0	0	0	0	0	0	0	0	0	0	0	1	0	0	0	0	0	0	1	0	0	0	1	0	0	0	0	0	0	0	0	0	0	0	0	0	0	4	0	0	0	0	0	0	0	0	0	0	0	0	0	0	0	0	0	0	0	0	0	0	0	0	0	0	0	0	0	0	0	0	0	0	0	0	0	0	0	0	0	0	0	0	0	0	0	1	0	0	0	0	0	0	0	0	0	0	0	0	0	0	0	0	0	0	0	0	0	0	0	0	0	0	0	0	0	0	0	0	0	0	0	0	0	0	0	0	0	0	0	2	0	0	0	0	0	0	0	0	0	0	1	0	0	0	0	0	3	0	1	0	0	0	0	0	0	0	0	0	0	0	0	0	0	0	0	0	0	0	0	0	0	0	0	0	0	0	0	0	0	0	0	1	0	0	0	0	0	0	0	0	0	0	0	0	0	0	0	0	0	0	0	0	0	0	0	0	0	0	0	0	0	0	0	0	0	0	0	0	0	0	0	0	0	0	0	0	0	0	0	0	0	4	0	0	0	0	0	0	0	0	0	0	0	0	0	0	0	0	0	0	1	0	0	0	0	0	0	0	0	0	0	0	0	0	0	0	0	0	0	0	0	0	0	0	0	0	0	0	0	0	0	0	0	1	0	0	0	1	0	0	0	0	0	0	0	0	0	0	0	0	0	0	0	0	0	0	0	0	0	0	0	0	0	0	1	0	0	0	0	0	0	0	0	0	0	0	0	0	0	0	0	0	0	0	0	0	0	0	0	0	0	0	0	0	0	0	0	0	0	0	0	1	0	0	0	0	0	0	0	0	0	0	1	0	9	0	0	0	0	0	1	0	0	0	0	0	4	1	0	4	0	0	0	0	4	3	0	0	0	0	0	0	0	0	0	9	1	2	4	1	0	0	0	0	0	0	2	0	0	0	0	0	0	0	0	0	0	0	4	0	0	0	0	0	1	0	0	0	0	0	0	0	0	3	2	0	0	0	0	1	0	2	0	11	0	0	0	0	0	1	0	0	0	0	0	1	0	0	0	0	0	0	0	0	0	0	0	2	1	0	2	4	0	0	0	0	0	0	0	0	0	0	0	0	0	0	0	0	0	0	0	0	0	11	0	2	1	4	0	0	1	0	0	0	0	0	0	0	0	0	0	0	0	0	0	0	0	0	0	0	0	0	0	0	0	0	0	0	0	0	0	0	0	9	0	0	0	0	0	0	0	0	0	0	0	0	0	0	0	0	0	1	0	0	0	0	0	0	0	0	0	0	0	0	0	0	0	0	0	0	1	0	0	0	0	1	0	0	0	0	0	0	0	1	0	0	0	0	0	4	0	0	0	0	0	3	1	0	0	0	0	0	0	0	0	0	0	2	0	0	0	0	1	0	0	10	0	0	0	0	0	0	0	0	0	0	0	0	0	0	0	0	0	0	0	0	0	2	0	0	0	1	0	0	0	0	0	0	0	0	0	0	0	0	0	0	0	0	0	0	0	1	0	2	0	0	0	0	0	0	0	2	0	3	5	0	2	0	3	0	2	0	0	0	1	4	0	0	0	0	0	0	0	0	0	0	0	0	0	0	0	0	0	0	0	8	2	0	0	0	3	0	0	2	0	0	0	0	0	0	0	0	0	0	0	0	0	1	0	0	0	0	0	2	0	3	0	0	2	0	0	0	0	0	0	0	0	0	0	0	0	0	0	0	1	0	0	0	0	0	0	0	0	0	0	0	0	0	0	0	0	2	0	2	0	0	0	0	3	0	0	0	0	0	0	0	0	0	0	0	0	0	1	18	0	4	0	0	0	3	0	0	0	0	1	0	0	0	0	0	1	2	0	0	2	0	0	1	0	0	3	0	0	0	0	0	0	0	0	0	0	0	0	4	0	0	0	0	0	0	0	0	0	0	0	0	0	1	0	2	0	0	0	0	0	1	0	1	4	0	0	2	0	8	0	0	0	2	0	2	0	0	0	0	0	0	0	0	0	0	0	0	0	0	0	0	0	2	0	0	0	0	0	0	0	0	2	0	1	0	0	0	0	0	0	0	1	0	0	0	1	0	0	0	0	0	2	0	0	0	0	0	0	0	0	0	0	0	0	0	0	2	0	2	0	0	0	0	4	0	0	0	0	0	0	2	0	0	0	0	0	0	8	0	0	0	6	1	0	0	0	3	9	0	0	0	0	0	1	0	1	0	0	10	0	0	0	0	0	2	0	0	0	0	0	0	0	0	1	0	0	2	0	2	0	7	0	3	1	7	0	0	0	0	0	0	0	0	0	0	0	0	0	0	4	1	0	0	0	0	0	0	4	0	0	0	0	0	0	0	1	0	0	0	1	0	0	0	4	0	0	1	0	0	0	0	0	0	8	0	0	0	0	0	0	0	0	0	0	0	0	2	0	0	0	0	0	4	0	0	0	0	0	0	0	0	0	0	0	0	0	1	0	0	0	3	0	0	0	0	0	2	2	0	0	0	0	10	0	0	0	0	0	0	0	4	0	0	0	0	1	0	0	0	0	0	0	0	0	0	0	0	0	0	0	0	0	0	9	0	0	0	0	0	1	0	0	0	0	0	0	0	4	0	0	0	0	0	0	0	0	0	0	0	0	0	0	0	0	0	1	0	0	0	0	0	0	0	0	0	0	0	0	0	0	0	0	0	0	0	0	0	0	0	1	2	0	0	1	0	0	0	0	0	0	0	0	0	0	0	0	0	0	0	0	0	0	0	0	0	0	0	0	0	5	0	0	0	0	0	0	0	0	0	0	0	1	0	0	0	0	0	0	0	0	0	1	0	0	0	1	3	0	0	0	0	0	0	0	0	0	0	0	0	0	0	1	5	1	0	5	0	0	0	6	0	0	11	1	0	0	0	0	0	0	2	0	0	0	1	0	1	0	0	0	0	0	0	0	0	0	0	6	0	1	0	0	0	0	0	0	0	0	0	0	0	0	0	0	0	0	0	0	0	0	0	0	0	0	0	0	0	1	0	0	0	0	0	1	0	9	0	0	0	6	0	0	0	0	0	0	1	0	0	0	0	0	1	0	0	0	3	0	0	0	0	0	0	0	0	1	0	0	0	0	1	0	0	0	9	0	3	0	0	1	0	0	0	0	0	0	0	0	0	0	0	0	0	0	2	0	0	0	0	0	13	1	0	2	0	0	0	0	0	0	0	0	0	0	0	4	7	0	14	0	0	11	0	0	0	0	0	0	0	0	0	0	0	0	0	0	2	0	0	0	0	0	0	0	0	4	0	0	0	0	0	0	0	8	0	0	0	0	0	0	0	0	0	0	0	0	0	1	0	0	0	0	0	0	0	0	0	0	0	0	1	0	0	0	0	0	0	0	0	0	14	0	0	5	0	0	0	0	0	0	0	0	0	0	0	3	0	0	0	0	0	0	0	0	0	0	7	0	0	0	10	0	0	0	0	0	3	0	0	0	0	0	0	0	0	27	0	0	0	0	0	0	0	0	0	0	2	0	3	5	0	0	0	0	0	0	0	0	0	11	0	0	4	0	0	1	19	0	0	2	9	0	0	0	0	0	0	0	9	0	5	0	0	0	1	0	0	0	0	0	0	0	0	0	0	0	0	0	22	0	0	0	0	0	6	0	0	0	0	6	0	0	0	0	0	0	6	0	0	0	1	0	0	0	3	0	2	4	0	1	0	0	0	0	0	0	0	3	0	0	0	0	0	1	0	1	0	0	0	0	0	1	1	0	0	0	1	0	1	1	0	0	2	0	0	0	1	0	0	0	0	9	0	0	0	0	0	0	0	4	1	0	0	0	0	0	0	2	0	1	0	1	0	1	1	0	0	0	0	0	0	0	0	0	0	0	0	0	0	0	0	0	6	6	0	0	0	3	0	0	0	3	0	1	7	1	0	0	0	0	0	0	0	0	1	0	0	0	0	0	0	0	0	1	0	0	0	0	0	1	0	0	0	0	0	0	1	0	0	0	0	0	0	0	0	0	0	10	0	0	0	0	0	0	0	0	0	0	0	0	0	0	0	4	0	0	0	0	0	0	4	2	0	0	0	0	0	0	0	0	0	0	0	0	0	0	0	0	0	0	0	0	0	0	0	0	0	0	0	0	0	0	0	0	0	0	0	0	0	0	0	0	1	0	0	0	0	0	0	0	0	4	0	0	0	0	0	0	0	0	0	0	0	0	0	0	0	0	0	0	0	0	0	0	0	0	9	0	0	0	0	0	0	0	0	3	0	0	4	0	0	0	0	0	5	2	0	0	0	1	0	0	0	0	0	0	0	0	0	0	0	0	0	0	1	0	0	0	6	0	0	0	0	0	0	0	0	0	0	0	0	0	0	0	0	0	12	10	0	1	0	3	0	0	0	0	0	0	12	0	0	0	0	0	0	0	0	1	0	0	0	0	0	0	0	1	0	0	0	0	0	0	5	0	1	0	1	0	0	0	0	0	0	0	1	0	0	0	0	0	0	0	0	0	0	0	0	0	0	0	4	0	0	11	2	0	0	0	0	0	0	6	0	0	0	0	0	0	0	3	0	0	0	0	4	0	0	0	0	0	0	0	1	0	0	0	0	0	0	5	1	0	0	0	0	0	0	0	0	0	0	0	0	0	0	0	0	10	4	0	5	0	4	0	1	0	1	0	0	0	2	0	0	0	0	0	0	1	0	0	0	12	0	0	0	3	0	0	0	0	0	0	0	0	0	0	0	1	0	0	0	0	0	0	0	0	1	0	1	0	0	0	0	0	1	0	0	0	0	0	0	0	0	0	1	0	0	0	0	0	0	0	0	0	1	0	0	0	2	0	0	0	8	0	0	4	5	0	0	0	1	0	0	0	0	0	0	0	0	0	0	0	0	0	4	0	0	0	0	0	0	0	0	0	0	0	0	1	0	2	0	0	0	0	13	0	0	0	0	0	0	0	0	1	0	0	0	2	6	0	1	1	0	0	0	0	0	1	0	0	0	0	0	0	0	0	0	0	3	0	0	0	0	0	0	0	0	0	0	0	0	0	0	0	0	2	0	0	0	0	0	0	0	0	0	0	0	0	0	0	0	0	0	0	3	0	1	0	0	0	0	5	0	0	0	3	0	0	0	0	0	0	0	14	0	0	0	0	0	0	0	0	1	0	0	0	0	0	0	1	7	0	0	0	0	0	0	0	0	1	0	0	0	1	0	0	0	0	6	0	0	0	0	2	2	0	0	0	0	0	0	0	2	0	0	0	0	0	0	0	0	3	0	2	0	0	0	0	0	1	2	0	0	1	0	0	13	0	0	0	0	17	0	0	5	0	0	0	0	0	0	1	0	0	0	0	1	0	0	3	0	0	0	0	0	0	0	0	0	0	0	0	0	0	0	2	0	0	0	0	0	0	0	0	0	0	0	0	0	0	0	0	0	0	1	0	0	0	0	0	0	0	4	0	0	0	1	0	0	0	0	1	4	1	0	0	0	0	0	0	0	0	0	0	1	0	0	5	0	0	0	0	0	0	0	0	0	0	0	0	0	0	0	2	4	1	0	0	0	0	0	0	0	0	0	0	0	0	0	3	1	0	0	0	0	0	0	0	9	0	0	0	0	0	0	1	0	7	0	0	0	5	0	0	0	0	19	0	1	0	0	0	0	0	6	0	0	0	0	0	0	0	0	0	0	0	0	0	0	0	0	0	1	2	5	0	0	0	0	0	0	0	0	0	0	5	0	0	0	0	3	0	0	0	0	0	0	0	0	0	0	0	0	0	0	0	0	0	0	0	0	2	0	1	0	0	0	0	0	0	0	3	0	0	11	0	0	0	0	0	0	0	0	0	2	0	0	0	0	0	0	0	0	0	0	4	2	0	0	0	0	0	0	0	1	0	0	0	2	1	0	0	0	0	0	1	0	0	0	0	0	0	0	0	0	0	0	0	0	0	0	8	10	0	0	0	1	0	0	0	1	7	1	0	0	0	0	0	2	0	1	0	0	1	0	0	0	0	0	0	2	0	0	0	0	0	0	0	0	0	0	7	0	0	0	0	0	0	0	0	0	0	1	0	0	0	0	0	0	7	0	0	0	0	0	0	0	0	0	0	1	0	0	0	0	0	0	0	0	0	0	0	0	0	0	0	0	17	0	0	0	0	3	0	0	0	0	0	0	0	0	0	0	2	0	0	0	2	0	0	3	0	0	0	0	0	0	0	1	0	0	0	0	0	0	0	0	0	0	0	0	0	0	0	0	1	1	0	0	0	0	0	0	0	0	0	0	0	0	0	0	3	1	0	0	3	2	0	0	0	0	0	11	0	0	0	0	0	0	0	0	2	0	0	0	0	0	0	0	0	0	0	2	0	0	0	0	0	0	0	14	0	0	0	0	0	0	0	0	0	0	0	5	0	0	1	0	0	1	0	0	2	0	0	0	0	0	0	0	0	0	0	0	0	0	0	0	0	0	0	0	0	0	0	0	0	0	0	0	1	0	0	0	0	1	0	0	0	0	0	0	1	0	0	0	0	0	0	3	0	0	1	0	0	0	5	0	0	0	0	4	0	0	0	0	0	0	0	0	0	0	0	0	0	0	0	0	0	0	0	0	0	0	0	0	0	0	6	1	0	0	0	0	0	0	0	0	0	0	0	1	0	0	0	0	0	10	0	2	0	0	0	0	0	0	12	0	0	0	0	0	0	0	0	0	0	0	0	0	0	0	0	0	0	2	0	0	0	0	0	0	0	0	0	0	0	3	0	0	0	0	0	0	0	0	0	0	1	0	0	0	2	0	0	0	0	0	0	0	0	0	0	0	1	0	0	0	0	0	0	0	0	0	0	0	0	0	0	5	0	0	0	0	0	0	0	0	0	0	0	0	0	0	0	2	0	0	0	1	0	0	0	0	0	0	0	0	0	0	0	0	0	0	0	0	0	0	1	0	0	0	0	0	0	0	0	0	1	0	0	1	0	0	0	0	0	0	0	0	0	0	0	0	0	0	0	0	0	0	0	0	7	0	0	0	0	0	0	0	0	0	0	0	0	0	0	0	10	0	0	2	0	0	0	1	0	0	0	0	0	0	0	0	0	1	0	0	0	0	0	0	0	2	0	0	0	0	0	0	0	0	0	0	1	0	5	0	0	1	0	0	3	0	0	0	0	0	0	0	7	0	0	0	0	0	0	0	0	0	0	0	1	0	0	0	0	0	0	0	0	0	0	0	0	0	0	0	0	0	0	0	0	0	0	0	0	0	0	0	0	0	7	0	0	0	0	0	0	0	0	0	0	0	0	0	0	0	0	0	0	3	0	0	1	0	0	0	0	0	0	0	0	0	0	0	0	0	0	0	0	0	0	0	0	0	1	0	0	0	0	0	0	9	0	0	0	0	0	0	0	0	0	0	0	0	0	0	0	0	0	0	0	0	0	0	0	0	0	0	0	0	0	0	0	0	0	0	0	0	8	0	0	0	0	0	0	0	0	0	0	0	0	0	0	0	0	0	0	0	0	0	0	0	0	0	0	0	0	0	0	0	0	0	0	0	0	0	0	0	0	0	0	0	0	0	0	0	0	0	0	0	0	0	4	0	0	0	0	0	0	1	0	0	0	0	0	0	0	0	0	0	0	0	0	0	0	0	0	0	0	0	0	0	0	0	0	0	0	0	0	0	0	0	0	0	0	0	0	0	0	0	0	0	0	0	0	0	0	0	0	0	0	0	0	0	0	0	0	0	0	0	0	0	0	0	0	0	0	0	0	0	0	1	1	0	0	0	0	0	0	0	0	0	0	0	0	0	0	0	0	0	0	0	0	3	0	0	0	0	0	0	0	0	0	0	2	0	0	0	0	0	0	0	4	0	0	0	0	0	0	0	0	0	0	0	0	0	0	0	1	0	0	2	0	0	0	0	0	0	0	0	0	3	0	1	0	0	0	0	4	0	0	0	0	0	0	0	0	0	0	0	2	0	0	0	0	0	0	0	0	0	0	0	0	1	0	14	0	0	0	0	0	0	0	0	0	0	0	0	2	0	0	0	0	0	1	0	0	0	0	0	0	0	22	0	0	0	0	0	0	0	0	0	0	0	0	0	0	0	0	0	0	0	5	0	0	0	0	0	0	0	0	0	0	0	1	0	1	0	0	0	0	0	1	0	0	0	0	0	0	0	0	0	0	0	0	0	0	0	0	10	0	0	0	0	0	0	0	0	0	0	0	0	0	0	0	0	0	0	0	0	0	0	0	0	3	0	0	0	0	0	0	0	0	0	0	0	0	0	0	0	0	0	0	0	0	0	0	0	0	0	0	0	0	1	0	0	0	0	0	0	0	0	0	0	0	0	0	0	0	0	0	0	3	0	0	0	0	0	0	1	0	0	1	0	0	0	0	0	9	0	2	0	0	0	0	0	0	0	0	0	0	0	0	0	9	0	0	0	0	0	0	0	0	0	0	0	0	0	0	0	0	0	0	0	0	0	0	0	0	0	1	0	0	0	0	0	0	0	0	1	1	0	0	0	0	0	0	0	0	0	0	0	0	0	0	3	0	0	0	0	0	0	0	0	0	0	0	0	0	0	0	0	0	0	0	0	0	0	0	0	0	0	0	0	0	0	0	13	0	0	0	1	0	0	0	0	0	0	0	0	0	0	0	0	2	0	3	0	0	0	0	0	0	0	0	0	0	0	0	0	0	0	0	0	0	0	0	0	0	0	0	0	0	0	0	0	0	0	0	0	0	0	0	0	0	0	0	0	0	0	0	0	0	1	0	0	0	1	0	0	0	0	0	0	0	0	0	0	0	0	0	0	0	0	0	0	0	0	1	0	7	0	0	0	0	0	0	0	1	0	0	0	0	1	0	0	0	0	0	0	0	0	0	0	0	7	0	0	0	0	0	0	0	0	0	0	0	0	0	0	0	0	4	1	1	0	0	0	0	0	0	0	0	0	0	0	0	0	0	0	0	0	0	0	0	0	0	0	0	0	0	0	0	0	0	1	0	0	0	0	0	0	0	1	0	0	0	0	0	0	0	0	0	0	0	0	0	0	0	0	0	0	0	0	0	0	0	0	0	0	0	0	0	0	0	3	0	0	0	1	0	0	0	0	0	0	1	0	1	0	0	0	0	0	0	0	0	0	0	0	0	0	0	0	0	6	0	0	0	0	0	0	1	0	0	0	0	0	0	0	0	0	0	0	0	0	0	0	1	0	0	0	0	0	0	0	0	0	0	0	1	0	0	0	0	0	0	0	2	0	0	0	0	0	0	0	0	0	0	0	0	0	0	1	0	1	0	0	0	0	0	0	0	4	0	0	0	0	0	0	0	0	0	0	0	0	0	0	0	0	0	0	0	0	0	0	0	0	0	0	0	0	0	0	0	0	0	0	0	0	0	2	0	0	0	0	0	0	0	0	0	0	0	0	0	0	0	0	0	0	0	0	1	0	20	0	0	0	0	0	0	0	0	0	0	0	0	0	0	0	0	15	0	0	0	0	0	0	0	0	0	0	0	0	0	0	3	1	0	0	0	0	0	0	0	0	0	0	4	0	0	0	0	0	0	0	1	6	0	0	0	0	1	0	0	0	0	0	0	0	0	0	0	0	0	3	0	0	0	1	0	0	0	0	0	0	3	0	0	0	0	0	0	0	0	0	0	0	0	0	0	0	0	0	0	0	0	0	2	0	0	0	0	0	0	0	0	0	0	0	0	0	0	0	0	0	0	0	0	0	0	5	0	0	0	0	1	0	0	0	0	0	0	15	0	0	0	0	0	0	0	0	0	0	0	0	0	0	0	0	0	0	0	0	0	0	0	0	0	0	0	0	0	0	0	0	12	0	0	3	0	0	0	0	0	0	0	0	0	0	0	0	0	0	0	0	0	0	0	2	0	0	0	0	1	0	0	0	0	0	0	0	0	0	0	0	0	0	0	2	0	0	0	0	0	0	0	0	0	0	0	2	0	0	0	0	0	0	0	0	0	0	0	0	0	0	0	0	0	0	0	0	0	0	0	0	0	0	0	0	0	0	2	0	0	0	0	0	0	0	0	0	0	1	0	0	0	0	0	0	0	0	0	0	0	0	0	2	1	0	0	0	0	1	0	0	0	0	0	0	0	0	0	0	0	0	0	0	0	0	0	0	0	0	0	0	0	0	8	0	0	0	0	0	0	0	0	0	0	1	18	0	0	0	0	0	0	0	0	0	0	2	0	0	0	0	0	0	0	0	0	1	0	0	0	0	0	0	0	0	0	0	0	0	0	0	9	3	0	0	0	0	0	0	0	0	0	0	0	0	0	0	0	0	0	0	4	0	4	0	0	0	1	0	0	0	0	1	0	0	0	0	0	0	0	0	0	0	0	0	1	0	0	0	0	0	0	0	0	0	0	0	0	0	0	0	0	0	0	0	0	0	0	0	0	0	0	0	0	0	0	2	0	0	0	1	0	0	0	0	0	0	0	0	0	0	0	0	0	0	0	0	0	0	1	0	0	1	0	0	0	2	0	0	0	0	0	0	0	0	0	0	0	0	2	0	0	1	0	0	0	0	0	0	0	0	0	0	4	0	0	11	5	1	0	0	0	0	0	0	0	0	0	0	0	0	0	0	0	0	0	0	0	0	0	0	0	0	0	1	0	0	0	0	0	0	0	0	5	0	0	0	0	0	0	0	0	2	0	0	0	0	0	0	0	0	0	0	0	0	0	0	0	0	0	1	0	0	0	0	0	0	0	0	0	0	0	0	0	0	0	0	0	0	0	0	0	0	0	1	3	0	2	0	0	0	0	0	0	0	0	0	0	0	0	0	0	0	0	0	0	0	0	0	0	0	0	0	0	0	4	0	0	0	0	0	0	0	0	2	0	0	0	0	0	0	0	0	0	1	0	0	0	0	0	0	0	0	0	0	0	0	0	0	0	0	0	0	0	0	0	0	0	0	0	0	0	0	0	0	6	0	0	0	0	0	0	1	0	0	0	0	0	0	0	0	0	0	0	0	0	0	0	0	0	0	0	0	0	0	0	0	0	0	0	0	0	0	0	0	0	0	0	0	0	0	5	0	0	0	0	0	0	0	0	0	0	1	0	0	0	0	0	0	0	0	0	0	0	0	0	0	0	0	0	0	1	0	0	0	0	0	0	0	0	0	0	0	0	0	0	0	0	0	0	0	0	0	0	0	0	0	0	0	0	0	1	0	0	1	0	0	0	1	0	0	0	0	0	0	0	0	0	0	0	0	0	16	0	0	0	0	0	0	0	1	0	0	0	0	0	0	0	0	0	0	4	0	0	10	0	0	0	0	0	0	0	0	0	0	0	0	1	0	5	0	0	0	0	4	0	0	0	0	0	0	0	0	0	0	0	0	0	0	0	0	0	0	0	7	0	0	0	0	0	0	0	0	0	14	0	0	0	27	0	0	0	1	0	0	0	0	0	0	0	0	0	0	0	1	11	0	0	14	1	0	0	0	0	0	0	0	0	0	0	0	0	0	0	0	0	0	2	0	0	0	0	0	10	0	0	0	0	0	2	0	0	0	0	0	0	0	3	0	0	0	0	0	0	0	2	0	0	0	1	0	0	0	1	0	0	0	0	0	0	0	0	0	0	0	3	0	0	0	0	0	0	0	0	0	0	0	0	0	0	0	0	0	0	0	0	0	0	0	0	7	0	0	0	0	0	0	0	1	0	0	0	0	5	0	1	0	0	0	0	0	0	0	0	0	0	0	0	0	0	0	0	0	0	0	0	0	0	0	0	0	0	0	2	0	0	0	1	0	0	0	0	0	0	0	0	0	2	0	0	2	0	0	0	0	0	0	0	0	0	0	0	0	0	0	1	0	0	0	0	0	0	0	0	0	0	0	0	0	0	0	0	1	0	0	0	0	1	0	0	1	0	0	0	0	0	0	0	0	0	0	0	0	0	3	0	0	0	0	0	0	0	0	0	0	0	0	0	0	0	0	0	0	0	0	0	0	0	0	0	0	0	0	0	0	1	1	0	0	0	0	0	0	0	2	0	0	0	1	0	0	0	0	0	0	0	0	0	0	0	0	0	0	0	0	2	0	0	0	0	0	0	3	0	2	0	0	0	0	0	0	0	0	0	0	0	0	2	0	0	0	0	0	0	0	0	0	0	0	0	0	0	0	1	0	1	0	4	0	0	0	0	0	0	0	0	0	0	1	0	0	0	1	0	0	0	0	0	0	0	0	0	2	0	0	0	0	0	0	0	0	0	0	0	0	0	0	0	0	0	0	0	0	0	0	0	0	0	0	0	0	0	0	0	0	0	0	0	0	0	0	0	0	0	0	0	0	0	1	0	0	4	0	0	0	0	0	0	0	0	1	0	0	0	0	0	0	0	0	0	0	3	2	0	0	0	0	2	0	0	0	0	0	0	0	0	0	0	0	0	0	0	0	0	0	0	0	0	0	0	0	0	0	0	0	0	0	0	0	0	0	0	0	0	0	0	0	0	0	0	0	2	0	0	0	0	0	0	0	0	0	0	0	0	0	0	0	0	0	0	0	0	0	0	0	0	0	0	0	0	0	0	0	0	0	0	1	0	0	0	0	0	2	0	0	1	0	0	0	0	0	0	0	0	0	0	0	0	0	0	0	0	0	0	0	0	0	10	0	0	0	0	7	0	0	0	0	0	0	0	0	0	0	0	0	0	0	0	0	0	0	0	0	0	0	0	0	0	0	0	0	0	3	0	0	0	0	2	0	1	0	0	0	0	0	0	0	0	0	0	0	0	0	0	0	1	0	0	0	0	0	0	0	0	0	0	0	0	0	10	0	0	0	0	0	0	0	0	0	0	0	0	0	0	0	0	0	0	0	0	0	0	0	0	0	0	0	0	0	0	0	0	0	0	0	0	0	0	0	0	0	0	0	0	0	0	0	0	0	0	0	0	0	0	2	0	1	0	0	4	0	0	1	0	0	0	0	0	0	2	0	0	0	6	0	0	0	0	0	0	0	0	0	0	0	0	0	0	0	0	0	0	0	0	1	0	0	0	0	0	0	0	0	1	21	0	0	0	0	0	0	0	22	0	0	0	0	0	0	0	0	1	7	0	0	0	0	3	0	0	0	0	0	0	0	0	0	0	0	0	0	0	0	0	0	0	0	4	0	0	2	0	0	0	0	0	0	0	0	0	0	0	0	0	0	0	0	1	0	0	0	0	0	0	0	0	0	0	0	0	0	0	0	0	0	0	0	0	0	0	0	1	0	0	0	0	0	0	0	0	0	0	0	0	0	0	0	0	0	0	0	0	2	0	0	0	0	0	0	0	0	0	0	0	6	2	0	0	0	0	0	0	0	0	0	0	0	0	1	0	0	0	0	0	5	0	0	0	0	4	0	0	0	0	0	0	0	0	0	0	0	0	0	0	0	7	0	0	0	0	0	0	0	0	0	0	0	0	0	0	0	0	0	0	0	1	0	0	0	0	0	0	0	0	1	0	0	0	2	0	0	0	0	5	0	0	5	0	1	0	2	0	0	0	0	0	0	0	0	0	0	0	1	0	0	4	0	0	0	0	0	0	0	0	0	0	0	0	0	0	0	0	0	0	0	0	0	0	0	0	0	0	0	0	0	0	0	0	0	0	0	0	0	1	0	0	0	0	0	0	1	0	0	0	1	0	0	0	0	1	0	0	0	0	0	0	0	0	1	13	0	1	0	0	0	0	0	0	0	0	0	0	0	0	0	0	0	0	0	0	1	0	0	0	0	0	0	0	0	0	0	0	1	1	0	0	0	0	0	0	0	0	0	0	0	0	1	0	0	0	0	0	0	0	0	0	0	0	0	1	0	0	0	0	0	0	1	0	0	0	0	0	0	0	0	0	0	0	0	0	0	0	0	0	0	0	0	0	0	0	0	0	0	0	0	0	0	0	0	0	0	0	23	0	0	0	0	0	0	0	0	0	0	0	0	0	0	0	0	0	0	0	0	0	0	0	0	0	0	0	0	0	0	0	0	0	0	0	0	0	0	0	0	0	0	0	0	0	0	0	0	0	0	0	0	0	0	0	0	0	0	1	0	0	3	0	0	0	0	0	0	0	0	0	0	0	0	0	0	0	0	0	0	0	0	0	0	0	0	0	0	0	0	0	0	0	0	0	0	0	1	4	0	0	0	0	0	0	1	0	0	0	0	0	0	0	1	0	0	0	0	0	0	0	6	0	0	0	0	0	0	0	0	1	0	0	0	0	1	0	0	0	1	0	0	0	0	0	3	0	0	0	0	0	1	0	0	0	0	0	0	0	0	0	0	0	1	2	1	0	0	1	0	0	0	0	2	0	0	0	0	0	0	0	0	0	0	0	0	0	0	0	0	0	0	0	0	0	0	6	0	0	0	0	0	0	0	0	0	0	0	0	0	0	0	0	0	0	0	0	1	0	0	1	0	0	0	0	0	0	0	0	1	0	0	0	0	0	0	0	0	1	0	0	0	0	0	0	0	3	0	0	1	0	0	0	0	0	1	0	0	0	0	0	0	0	0	0	0	0	0	0	0	0	0	0	0	0	0	0	2	0	0	0	1	1	0	0	0	0	0	0	0	0	0	0	0	0	0	0	0	0	0	0	0	0	0	0	2	0	0	3	0	0	0	0	0	0	0	0	0	0	0	0	0	0	0	0	0	0	0	0	0	0	0	0	0	0	0	0	0	1	0	0	0	0	0	0	6	0	0	0	0	0	0	0	0	0	0	0	0	0	0	0	0	0	0	0	0	0	0	0	0	0	0	0	0	0	0	1	0	0	0	0	0	0	0	0	0	0	0	0	0	0	0	0	0	0	0	0	0	0	0	0	0	0	0	5	0	0	0	0	0	0	0	0	0	0	0	0	0	0	0	0	0	0	0	0	0	0	0	0	0	0	0	0	0	0	0	0	0	0	0	0	0	0	0	0	0	0	0	0	0	0	0	0	0	0	0	0	0	0	0	0	0	0	0	0	0	0	0	0	0	0	0	0	0	0	0	0	0	0	0	0	0	0	0	0	0	0	0	0	0	0	0	0	0	0	0	0	0	0	0	0	0	0	0	1	3	0	0	0	0	0	0	6	0	0	0	0	0	0	0	1	0	0	0	0	0	1	0	0	0	0	0	0	2	0	0	0	0	0	0	0	0	0	0	0	0	0	0	1	0	0	0	0	0	0	0	0	0	0	0	0	0	0	0	0	0	0	0	0	0	0	0	0	0	0	1	0	0	0	0	0	2	0	0	0	0	0	0	0	0	0	0	0	0	0	0	1	0	0	1	0	0	0	0	0	0	0	0	0	0	0	0	0	0	0	0	0	0	0	0	0	0	0	0	0	1	0	0	0	0	0	0	0	0	0	0	0	0	0	0	0	0	0	0	0	0	0	0	0	0	0	0	0	0	0	0	0	0	0	0	0	0	1	2	1	0	0	0	0	0	0	0	0	0	0	0	0	0	0	0	0	0	0	0	0	0	0	0	0	0	0	0	0	0	0	1	0	0	0	1	0	0	1	1	0	0	0	0	0	0	0	0	0	0	0	0	0	0	0	0	0	0	0	0	1	0	0	0	0	0	0	0	0	0	0	0	0	0	0	0	0	0	0	0	0	0	0	0	1	0	0	0	0	1	0	0	1	0	0	2	0	0	0	0	0	0	0	0	0	0	0	0	2	1	0	0	0	0	0	0	0	0	0	0	0	0	0	0	0	0	0	0	0	0	0	0	2	0	0	0	0	0	0	1	0	0	0	0	0	0	0	0	0	0	0	0	0	0	0	0	0	0	0	0	1	0	0	0	0	0	0	0	0	0	0	0	0	1	0	0	0	0	0	0	0	0	0	0	0	0	0	0	0	0	0	0	0	0	0	0	0	1	0	0	0	0	0	1	0	0	0	0	0	0	0	0	0	0	0	0	0	0	0	0	0	0	0	0	0	0	0	0	0	0	0	0	0	0	0	0	0	0	0	0	0	0	0	0	0	0	0	0	0	1	0	0	0	0	0	0	0	0	0	0	1	0	0	0	0	0	0	0	0	0	0	0	0	0	3	0	0	0	1	0	0	0	0	0	0	0	0	0	0	1	0	0	0	0	0	0	0	0	0	0	0	0	0	0	0	0	0	0	0	0	0	0	0	0	0	0	0	0	0	0	0	0	0	0	0	0	0	0	0	0	0	0	0	0	0	0	0	0	0	0	1	0	0	0	0	0	0	0	0	0	0	0	0	0	0	0	0	0	0	0	0	0	0	0	0	0	0	0	0	0	1	0	0	0	0	0	0	0	0	0	0	0	2	0	0	0	0	0	0	5	0	0	0	0	0	0	0	0	0	0	0	0	0	0	0	0	0	0	1	0	0	0	0	0	13	0	0	0	0	0	9	0	0	1	1	0	0	0	0	0	0	0	0	0	0	0	0	0	0	0	0	0	0	0	0	0	0	0	0	0	0	0	0	0	0	0	0	0	0	0	0	0	0	0	0	0	0	0	0	0	0	0	0	0	0	0	0	0	3	0	0	0	0	0	0	0	0	0	0	0	0	0	0	0	0	0	0	0	0	0	0	0	0	0	3	0	1	0	0	0	0	0	0	0	0	0	0	0	0	0	0	0	0	0	0	0	0	0	0	0	0	0	0	0	0	0	0	0	0	0	0	0	0	0	0	0	0	0	0	0	0	1	0	0	0	0	0	0	0	0	0	0	0	0	0	0	0	0	0	0	0	0	0	0	0	0	0	0	0	0	0	0	0	0	0	0	0	1	0	0	0	0	0	1	0	0	0	0	0	0	0	0	0	0	0	0	1	0	0	0	0	0	0	0	0	0	0	0	0	0	0	0	0	0	0	0	0	0	0	0	0	0	0	0	3	0	0	0	0	0	0	0	0	0	0	1	0	0	0	0	0	0	0	0	0	0	0	0	0	0	0	0	0	2	0	0	0	1	0	0	0	0	0	0	1	0	0	0	3	0	0	0	0	0	0	0	0	0	0	0	0	0	0	0	0	0	0	0	0	0	0	0	0	0	0	0	0	0	0	0	0	0	0	0	0	0	0	0	0	0	0	0	0	0	10	0	0	0	4	0	0	0	0	1	0	0	0	0	0	0	0	0	0	0	0	0	1	0	0	0	0	0	0	0	0	0	0	0	0	0	0	0	0	0	0	0	0	0	0	0	0	0	0	0	0	0	0	0	0	0	0	1	0	0	0	0	0	0	0	0	0	0	0	0	0	0	0	1	0	1	0	0	0	0	0	0	0	0	0	0	0	0	0	0	0	0	0	0	0	0	0	0	0	0	0	0	0	0	0	0	0	0	0	0	0	0	0	0	0	0	0	1	0	0	0	0	0	0	0	0	0	0	0	0	0	0	0	0	4	0	0	0	0	0	0	0	0	0	0	0	0	0	0	0	0	0	0	0	0	0	0	0	0	0	0	0	0	0	0	0	0	0	0	0	0	0	0	0	0	0	0	0	0	0	0	0	0	0	0	0	0	0	0	1	0	0	0	0	0	0	0	0	0	0	0	0	0	0	0	0	0	0	0	0	0	0	0	0	0	0	0	0	0	0	0	5	0	0	0	0	0	0	0	0	0	0	2	0	0	0	0	0	0	0	1	0	0	1	0	0	0	0	0	0	0	0	0	0	0	0	0	0	0	0	0	0	0	0	0	0	0	0	0	0	0	15	0	0	0	0	0	0	0	0	0	0	0	0	0	0	1	1	0	0	0	0	0	0	0	0	0	0	0	0	0	0	0	0	0	0	0	0	0	0	0	0	0	0	0	0	0	0	0	0	0	1	0	0	0	0	0	0	0	0	0	0	0	0	0	0	0	0	0	0	0	0	0	0	0	0	0	9	1	0	13	0	0	0	0	1	0	0	0	0	0	0	0	0	0	0	0	0	0	0	0	0	0	0	0	0	0	0	0	0	0	0	0	0	0	0	0	0	0	0	0	0	0	0	0	0	0	0	0	0	0	0	0	0	0	0	0	0	0	0	7	0	0	0	0	1	0	0	0	0	0	2	0	0	9	0	0	0	0	0	0	0	0	0	0	0	0	0	0	0	0	0	0	0	0	0	0	0	0	0	0	0	0	0	0	0	0	0	0	0	0	0	0	0	0	0	0	0	0	0	0	2	0	0	0	0	0	0	0	0	0	0	0	0	0	0	0	0	0	0	0	0	0	0	0	0	0	0	2	0	0	0	0	0	0	0	0	0	0	0	0	0	0	0	0	0	0	0	0	0	0	0	0	0	0	0	0	0	0	0	0	0	0	0	0	0	0	7	0	0	0	0	0	0	0	0	1	0	0	0	0	0	0	0	1	0	0	0	0	0	2	0	0	0	0	0	0	0	0	0	0	0	0	1	0	0	0	0	0	0	0	0	0	0	0	0	0	0	0	0	0	0	0	0	0	0	0	0	8	0	0	0	0	0	0	0	0	0	0	0	0	1	0	0	0	1	0	0	0	0	0	0	7	0	0	0	0	0	0	1	0	0	0	0	0	0	0	0	0	0	1	0	0	0	0	0	0	0	0	0	0	0	0	0	0	0	0	0	0	0	0	0	0	0	0	0	0	0	0	0	0	0	0	0	0	0	0	0	0	0	0	0	0	0	0	2	0	0	8	0	0	0	0	0	0	0	0	0	0	0	0	0	0	0	0	0	0	0	0	0	0	0	0	0	0	0	1	0	0	0	0	0	0	0	0	0	0	0	0	0	0	0	0	0	0	0	0	0	0	0	0	0	0	0	0	0	0	0	0	0	0	0	0	0	0	0	0	0	0	0	0	0	0	0	0	0	0	0	0	1	0	0	0	0	0	0	0	0	0	0	0	0	0	0	0	0	0	0	0	0	0	0	0	0	0	0	0	0	0	0	0	0	0	0	0	0	0	0	0	1	0	0	0	0	0	0	0	0	0	1	0	0	0	0	0	0	0	0	0	0	0	0	0	0	0	0	0	0	0	0	0	0	1	5	0	0	0	0	0	0	0	0	0	0	0	0	0	0	0	0	0	0	0	0	0	0	0	0	0	0	0	0	0	0	0	0	0	0	0	0	0	0	0	0	0	0	0	0	0	0	0	0	0	0	0	0	0	0	0	0	1	0	0	0	0	0	0	0	0	0	0	0	0	0	0	0	0	0	0	0	0	0	0	0	0	0	0	0	0	0	0	0	0	0	0	0	0	0	0	0	0	0	0	0	0	0	0	0	0	0	0	0	0	0	0	0	0	0	0	2	0	0	0	0	0	0	0	0	1	0	0	0	0	0	0	0	0	0	0	4	0	0	0	0	0	0	0	8	0	0	0	0	0	0	0	0	0	0	0	0	0	0	0	1	0	0	0	0	0	0	0	0	0	0	0	0	0	0	0	0	0	0	0	0	0	0	0	0	0	0	0	0	0	0	0	0	2	0	0	0	0	0	0	0	0	0	0	0	1	0	0	0	0	0	0	0	0	0	0	0	0	0	0	0	0	0	0	0	0	0	8	0	0	0	0	0	0	0	0	0	1	0	0	0	0	0	0	0	0	0	0	0	0	0	0	0	0	0	0	0	0	0	0	0	0	0	0	0	0	0	0	0	0	0	0	0	0	0	0	0	0	0	0	0	0	0	0	0	0	0	0	0	0	0	0	0	0	0	0	0	0	0	0	0	0	0	0	0	0	0	0	0	0	0	0	0	1	0	0	1	0	0	0	0	0	0	0	0	2	0	0	0	0	0	0	0	0	0	0	11	0	0	0	0	0	0	0	0	0	0	0	0	0	0	0	0	0	0	0	0	0	0	0	0	0	0	0	0	0	0	0	0	2	0	0	0	0	0	0	0	0	0	0	0	0	0	0	0	0	0	0	0	0	0	0	0	0	0	0	0	0	0	0	0	0	0	0	0	0	0	0	0	0	0	0	0	0	0	0	0	0	0	0	0	0	0	0	0	0	0	0	1	0	0	0	0	0	0	0	0	0	0	0	0	0	0	0	0	0	0	0	0	0	0	0	0	0	0	0	0	1	0	1	0	0	0	0	0	0	0	0	0	0	0	0	0	0	0	0	0	0	0	0	0	0	0	0	0	0	0	0	0	0	0	0	0	0	0	0	5	0	0	0	0	0	0	0	0	0	0	0	0	0	0	0	0	0	0	0	0	0	0	0	0	0	0	0	0	0	0	0	0	0	0	0	0	0	0	0	0	0	0	1	0	0	0	0	0	0	0	0	0	0	0	0	0	0	0	0	0	0	0	0	0	1	0	0	0	0	0	0	0	0	0	0	0	0	0	0	0	0	0	0	0	2	0	0	0	0	0	0	0	0	0	0	0	0	0	0	0	0	0	0	0	0	0	0	0	0	1	0	0	0	0	0	0	0	0	0	0	0	0	0	0	0	0	0	0	0	0	0	0	0	0	0	0	0	0	0	0	3	0	0	0	0	0	0	0	0	0	0	9	0	0	0	0	0	0	0	0	0	0	0	0	0	0	0	0	0	0	0	0	0	0	0	0	0	0	0	0	0	0	0	0	0	0	0	0	0	0	0	1	0	0	0	0	0	0	0	0	0	0	0	0	0	0	0	0	0	0	0	0	0	0	0	0	0	0	0	0	0	0	0	0	0	0	0	0	0	0	0	0	0	0	0	0	0	0	0	0	0	0	0	0	0	0	0	0	0	0	0	0	0	0	0	0	0	0	0	0	0	0	0	0	0	0	0	0	0	0	0	1	0	0	0	0	0	0	0	0	0	0	0	0	0	0	0	0	0	0	0	1	0	0	0	0	0	0	0	0	0	0	0	0	0	0	0	0	0	0	0	0	0	0	0	0	1	0	0	0	0	0	0	0	0	0	0	0	0	0	0	0	0	0	1	0	0	0	0	0	0	19	0	0	0	0	0	0	0	0	0	0	0	0	0	0	0	0	0	0	0	0	0	0	0	0	0	0	0	0	1	0	0	0	3	0	0	0	0	0	0	0	0	0	0	0	0	0	0	0	0	0	0	0	0	0	0	0	2	0	2	0	0	0	0	0	0	0	0	0	0	0	0	0	0	0	1	1	0	0	0	0	0	0	0	0	0	0	0	0	0	0	0	0	0	0	0	0	0	0	0	0	0	0	0	0	0	0	0	0	0	0	0	0	0	0	0	0	0	0	0	0	0	0	3	0	0	1	0	0	0	0	0	0	0	0	0	0	0	0	0	1	0	0	0	0	0	0	0	0	0	0	0	0	0	1	0	0	1	0	0	0	0	0	0	0	0	0	0	0	0	0	0	0	0	0	0	0	0	1	0	0	0	0	0	0	0	0	0	0	0	0	0	0	0	0	0	0	0	15	0	0	0	0	0	0	0	0	0	0	0	0	0	0	0	0	0	0	0	0	0	0	0	0	0	0	0	0	0	0	0	0	0	0	0	0	0	0	0	0	0	1	0	0	0	0	0	0	0	0	0	0	0	0	0	0	0	0	0	0	0	0	0	0	0	0	0	0	0	1	0	0	0	0	0	0	0	0	0	0	0	0	0	0	0	0	0	0	0	0	0	0	0	0	0	0	0	0	0	0	0	0	0	0	0	0	0	0	0	0	0	0	0	0	0	0	0	0	0	0	0	0	0	0	0	0	0	0	0	0	0	0	0	0	0	0	0	0	0	0	2	0	0	0	0	0	0	0	1	0	0	0	0	0	0	0	0	0	0	0	1	0	0	0	0	0	0	0	0	0	0	0	0	0	0	0	0	0	0	0	0	0	0	3	0	0	0	0	0	0	0	0	0	0	0	0	0	0	0	0	0	6	0	0	0	0	0	0	0	0	0	0	0	0	0	0	0	0	0	0	0	0	0	0	0	0	0	0	0	0	0	0	0	0	0	0	0	0	0	0	0	0	0	0	0	0	0	0	0	0	0	0	0	0	0	0	0	0	0	0	0	0	0	0	0	0	0	0	0	0	0	0	0	0	0	0	0	0	0	0	0	0	0	0	0	0	0	0	0	0	0	0	0	0	0	0	0	0	0	0	0	0	3	0	0	0	0	0	0	0	0	0	0	0	0	0	0	0	0	0	0	0	0	0	0	0	0	0	0	0	0	0	0	0	0	0	0	0	0	0	0	0	0	0	0	0	0	0	0	0	0	0	0	0	0	0	0	0	0	0	0	0	0	0	0	0	0	4	0	0	0	0	0	0	0	0	0	0	0	0	0	0	0	0	1	0	0	0	0	0	0	0	0	0	0	0	0	0	0	1	0	0	0	0	0	0	0	0	0	0	0	0	0	0	0	0	0	0	0	0	0	0	0	5	0	0	0	0	0	0	0	0	0	0	0	0	0	0	2	0	0	0	0	0	0	0	0	0	0	0	0	0	0	0	0	0	0	0	0	0	0	0	0	0	0	0	0	0	0	0	0	0	0	0	0	0	0	0	0	0	0	0	0	0	0	0	0	0	0	0	0	0	0	0	0	0	0	0	0	0	0	1	0	0	0	0	0	0	0	0	17	0	0	16	0	0	0	0	0	0	0	0	0	0	0	0	0	0	0	0	0	0	0	0	0	0	0	0	0	0	0	0	0	0	0	0	0	0	0	0	0	0	0	0	0	0	0	0	0	0	0	0	0	0	0	0	0	0	0	0	0	0	0	0	0	0	0	0	0	0	0	0	0	0	0	1	0	0	0	0	0	0	0	0	0	0	0	0	0	0	0	0	0	0	0	0	1	0	0	0	0	0	0	0	0	0	0	0	0	0	0	0	1	0	0	0	0	0	0	2	0	0	0	0	0	0	0	0	0	0	0	0	0	1	0	0	0	0	0	0	0	0	0	12	0	0	0	0	0	0	0	0	0	0	0	0	15	1	2	0	0	0	1	0	0	0	0	0	0	0	0	0	0	0	0	0	0	5	0	0	0	0	0	0	0	0	0	0	0	0	0	0	0	0	0	0	0	0	0	0	2	0	0	0	0	0	0	0	0	0	0	0	0	0	0	0	0	0	0	0	0	0	0	0	1	0	0	0	0	0	0	0	0	0	0	0	0	0	0	0	0	0	0	0	0	0	0	0	0	0	0	0	0	0	0	0	0	0	1	0	0	0	0	0	0	0	0	0	0	0	0	0	0	0	0	0	0	0	0	0	0	0	0	0	0	0	0	0	0	0	0	0	0	0	0	0	0	0	0	0	0	0	0	0	0	0	0	0	0	0	0	0	0	0	0	0	0	0	0	0	0	0	0	0	0	0	0	2	0	0	0	0	0	0	0	0	0	0	1	0	0	0	0	0	0	0	0	0	0	0	0	0	0	0	0	0	0	0	0	0	0	0	0	0	0	0	0	0	0	0	0	0	0	0	0	0	0	0	0	0	0	0	0	0	0	0	0	0	0	0	0	0	0	0	0	0	0	0	0	0	0	0	0	0	0	0	0	0	0	0	0	0	0	0	0	0	0	0	0	0	0	0	0	0	0	0	0	0	0	0	1	0	0	0	0	0	0	0	0	0	0	0	0	0	0	0	0	0	0	0	0	0	0	0	0	0	0	0	0	0	0	0	0	0	0	0	0	0	0	0	0	0	0	0	0	0	0	0	0	0	0	0	0	0	0	6	0	0	0	0	0	0	0	0	0	0	0	0	0	20	0	0	0	0	0	0	0	0	0	0	0	0	0	0	0	0	0	0	0	1	0	0	0	0	0	0	0	0	0	0	0	0	4	0	1	0	0	0	0	0	0	0	0	0	0	0	0	0	0	0	0	0	0	2	0	0	0	0	0	0	0	0	1	0	0	0	0	0	3	0	0	0	0	0	0	0	0	0	0	0	0	0	0	0	0	0	0	0	0	0	0	0	0	0	0	0	0	0	0	0	0	0	0	0	0	0	0	0	0	0	0	4	0	0	0	0	16	0	2	0	0	0	11	0	0	0	0	0	0	0	9	0	0	0	0	0	0	0	0	0	0	0	0	0	0	0	0	0	0	0	7	0	0	0	0	1	0	0	0	0	0	0	0	0	0	0	0	0	0	0	0	0	0	0	0	0	0	0	0	0	0	0	0	0	0	0	0	0	0	0	0	0	0	0	0	0	0	0	0	0	0	6	0	0	0	0	0	0	0	0	0	0	1	0	0	0	0	0	0	0	0	0	0	0	0	1	0	0	0	0	0	0	1	0	0	0	0	0	0	0	0	0	0	0	0	0	0	0	0	0	0	0	0	0	0	0	0	1	0	0	0	0	0	0	0	0	0	0	0	0	3	0	0	0	0	0	0	0	0	0	0	0	0	0	10	0	0	0	0	0	0	0	0	1	0	0	0	0	0	0	0	0	0	0	0	0	0	0	0	0	0	0	0	0	1	0	0	0	0	0	0	0	0	0	0	0	0	0	0	0	0	0	0	0	2	0	0	0	0	0	0	0	0	0	0	0	0	0	0	0	0	0	0	0	0	0	0	0	0	0	1	0	0	0	0	0	0	0	0	0	0	0	0	0	0	0	0	0	0	0	0	0	0	0	0	0	0	0	0	0	0	0	0	0	0	0	0	0	0	0	0	0	0	0	0	0	0	0	0	0	0	0	0	0	0	0	0	0	0	0	0	0	0	0	0	0	0	0	0	0	0	0	1	0	0	0	0	0	0	0	0	0	0	0	0	0	0	0	0	0	0	0	0	0	0	0	0	0	0	0	0	0	0	0	0	0	0	0	0	0	0	0	0	0	0	0	0	0	0	0	0	0	0	0	0	0	0	0	0	0	1	0	0	0	0	0	0	3	0	0	0	0	20	0	0	0	0	0	0	0	0	0	0	0	0	0	0	0	0	0	0	0	0	0	0	0	0	0	0	0	0	0	0	0	0	0	0	0	49	0	0	0	0	1	0	0	0	0	0	0	2	0	0	0	0	0	0	0	0	0	0	0	0	0	0	0	1	0	0	0	0	0	0	0	0	0	0	0	0	0	0	0	0	0	0	0	0	0	0	0	0	0	0	0	7	0	0	0	0	0	0	0	0	0	0	0	0	0	0	0	0	0	0	0	0	0	0	0	0	0	0	0	0	0	0	0	0	0	0	0	0	0	0	0	0	0	0	0	0	0	0	0	0	0	0	0	0	0	0	0	0	0	1	1	0	0	0	0	0	0	0	0	0	0	0	0	0	0	0	0	0	0	0	0	0	0	0	0	0	0	0	0	0	3	0	0	0	0	0	0	0	0	0	0	0	0	0	0	0	1	0	0	0	0	0	0	0	0	0	0	0	3	0	0	0	0	0	0	0	0	3	0	0	0	0	0	0	0	0	0	0	0	0	0	0	0	0	0	0	0	0	0	0	0	0	0	0	0	0	0	0	0	0	0	0	0	0	0	0	0	0	0	0	0	0	0	1	0	0	0	0	0	0	0	0	0	0	0	0	0	0	0	0	0	0	0	0	0	0	0	0	0	0	0	0	0	0	0	0	0	0	0	0	0	0	0	0	0	0	0	0	0	0	0	0	0	0	0	0	0	0	0	0	0	0	0	0	0	0	0	0	0	0	0	0	0	0	0	0	1	0	0	0	0	0	0	0	0	0	0
N0.HOG0000078	0	3	2	0	1	0	1	0	1	0	0	0	0	0	3	0	0	0	0	1	0	2	1	1	0	1	0	1	0	0	2	0	0	1	1	1	1	0	0	0	0	1	2	0	3	1	1	0	3	1	0	0	0	0	1	2	0	2	1	3	2	1	2	1	0	0	4	0	0	0	0	0	0	0	3	0	1	3	1	0	1	1	0	0	0	2	2	0	1	1	0	1	2	0	0	1	0	0	2	2	0	3	2	1	1	0	0	2	0	2	2	0	0	0	1	1	0	5	0	1	1	1	1	0	0	2	0	0	0	0	0	0	1	3	0	1	2	0	4	5	0	1	2	0	1	0	1	0	0	0	0	1	1	0	0	0	0	2	0	1	0	0	0	0	0	1	0	2	0	3	0	1	1	0	0	3	4	0	1	0	1	0	0	1	0	0	0	1	1	0	0	0	1	1	6	2	0	0	0	0	0	0	0	0	1	2	0	1	1	0	0	1	0	0	0	1	4	0	1	0	4	0	0	0	1	0	0	3	1	0	1	5	1	0	1	0	1	3	0	1	0	1	1	1	0	1	1	2	1	0	0	0	1	0	0	0	1	1	0	1	0	0	1	0	0	2	2	0	0	3	0	0	1	0	1	0	0	3	0	0	0	0	1	0	1	0	3	1	0	0	1	1	0	2	0	0	0	0	0	3	0	1	0	0	4	0	1	1	0	0	0	1	0	0	2	0	0	0	0	0	1	2	0	2	1	2	2	0	0	1	1	0	0	0	0	0	0	0	0	1	0	0	0	1	0	1	0	1	1	0	2	1	0	2	1	0	1	0	0	2	0	0	0	1	1	0	0	0	1	0	0	0	1	2	0	0	0	0	0	0	1	2	2	0	0	1	0	4	1	1	0	1	2	1	0	3	0	1	0	3	0	0	2	0	0	0	2	4	1	0	1	0	1	0	3	3	0	1	0	0	1	1	0	0	0	0	1	0	0	2	0	0	0	1	0	0	0	0	0	1	0	0	0	4	0	1	0	0	1	0	3	0	1	0	1	2	0	0	1	0	0	0	0	2	1	0	1	0	0	3	0	1	0	1	0	0	0	0	1	2	0	0	0	1	0	4	0	1	0	3	0	0	0	0	1	0	0	1	0	0	0	0	1	0	2	0	1	0	6	0	1	0	1	2	1	3	0	1	0	1	0	2	1	0	0	0	0	0	3	0	1	2	0	3	0	0	0	0	0	0	1	0	0	0	2	1	2	1	0	0	0	0	0	1	0	0	0	1	0	0	2	1	0	3	0	0	0	2	1	0	0	2	0	0	0	0	0	1	2	0	0	0	0	0	1	2	1	0	0	0	0	1	1	0	0	0	0	0	6	1	1	0	0	0	0	0	0	0	0	0	0	1	0	1	0	1	0	0	0	0	2	0	0	1	0	3	0	0	0	1	2	0	0	0	0	2	3	2	0	1	1	0	2	2	0	0	0	0	1	1	1	0	1	0	0	1	0	0	0	0	1	0	0	0	0	0	0	1	4	0	0	0	1	0	0	1	0	0	0	1	1	0	1	0	0	0	0	0	0	0	0	0	0	1	0	0	2	2	0	0	0	0	0	0	3	2	1	0	0	0	1	0	0	0	0	1	2	1	2	0	0	1	0	0	0	2	0	2	2	0	0	3	1	3	2	2	1	0	0	1	0	0	1	0	2	0	0	0	0	0	1	2	0	0	0	1	0	2	0	0	1	0	0	4	0	0	0	0	1	1	4	1	2	1	0	0	0	0	2	0	0	3	0	0	0	0	0	3	2	2	0	2	0	0	1	1	0	1	0	1	2	0	0	1	2	0	0	0	0	3	1	1	0	0	2	0	0	2	2	0	1	3	0	2	1	1	0	3	0	2	0	0	0	1	2	0	0	1	0	0	0	0	2	1	2	2	2	0	2	1	0	0	1	0	0	0	0	0	0	0	0	3	0	1	1	0	0	1	2	0	2	1	0	0	1	2	0	1	0	0	1	0	0	0	0	0	1	2	0	0	0	1	2	1	0	1	2	0	0	0	0	0	0	2	0	2	2	0	0	2	3	0	0	1	3	0	0	1	0	3	0	2	1	0	2	0	0	0	0	1	0	3	3	0	1	0	0	1	3	1	0	3	1	0	0	0	3	1	0	0	0	5	0	2	0	0	1	1	0	0	1	1	0	1	0	0	0	0	0	0	0	3	0	1	0	1	2	0	0	0	0	1	1	1	3	0	1	1	3	0	2	1	1	0	0	0	1	0	0	1	1	1	1	1	0	4	0	0	1	1	0	1	0	1	1	1	0	0	0	1	0	0	0	0	2	1	0	7	0	1	2	1	0	0	0	1	2	0	0	0	0	2	3	2	1	0	0	1	1	0	0	0	0	0	0	0	2	0	0	0	0	0	1	0	0	0	0	0	2	0	0	0	1	0	0	0	1	0	0	0	0	1	0	1	0	0	1	1	0	1	1	2	1	1	0	1	0	0	4	3	0	0	4	2	0	0	0	0	2	0	2	0	2	1	0	2	0	0	0	1	0	0	2	0	3	0	0	2	1	0	1	0	1	1	0	0	2	3	0	0	0	1	3	0	0	2	0	0	1	0	4	0	0	0	4	1	4	0	1	1	1	1	1	1	3	0	2	0	0	0	1	1	0	1	1	3	0	1	0	1	0	0	0	0	1	1	0	0	1	1	2	2	0	1	0	0	2	1	3	1	0	0	1	0	0	1	0	0	2	0	1	1	0	3	0	2	1	2	0	0	0	1	0	1	1	0	4	0	0	0	1	2	0	1	0	1	2	0	0	0	0	0	0	1	0	1	0	0	1	2	1	0	1	1	0	1	0	0	3	0	0	0	0	0	0	1	0	0	1	0	1	0	0	0	0	1	1	1	0	5	0	0	0	0	1	3	2	3	0	1	0	0	0	0	0	0	0	0	0	4	2	3	0	0	1	1	0	1	0	1	0	0	2	1	1	3	1	3	0	0	1	0	0	1	0	1	1	0	2	1	1	0	0	0	0	0	0	0	1	1	0	0	3	1	0	0	1	0	0	1	0	1	0	0	0	0	1	0	0	0	0	0	1	2	0	0	4	3	1	0	0	0	0	1	0	0	0	1	2	0	0	0	1	1	1	0	0	0	0	0	1	2	0	0	0	0	0	1	1	0	1	0	0	1	2	1	1	1	0	0	0	1	0	1	1	0	0	1	2	1	1	1	0	1	0	3	0	0	0	2	0	0	0	2	0	0	0	0	2	1	0	0	0	0	0	0	2	1	2	0	0	2	0	1	1	2	1	0	0	0	0	1	2	1	1	1	0	0	3	1	2	2	0	1	0	0	0	2	0	0	1	1	2	0	0	2	0	0	0	2	1	0	1	0	0	0	2	0	1	0	1	0	2	0	0	0	0	0	2	0	0	0	0	1	1	0	1	1	4	3	1	1	0	0	2	1	1	0	0	0	0	0	1	1	0	1	2	0	0	0	0	1	1	0	1	0	0	0	0	1	0	0	1	0	2	2	1	1	0	1	0	1	0	0	0	0	0	0	1	0	0	0	2	0	4	2	2	0	0	0	0	3	0	2	2	3	0	1	0	0	1	2	0	0	2	0	0	0	1	1	0	2	1	0	1	0	3	0	1	1	1	0	0	0	0	0	0	0	3	0	1	0	1	0	0	0	0	1	0	1	1	0	1	1	0	1	0	0	1	0	0	1	1	1	3	0	1	0	0	0	0	0	2	0	2	1	0	0	0	0	4	1	0	1	2	2	0	1	0	0	1	0	0	0	0	0	0	0	0	4	0	2	1	0	5	1	0	2	0	0	0	2	1	0	0	0	1	0	0	0	1	1	0	2	2	0	0	0	3	0	1	0	1	0	0	0	0	0	0	0	0	1	2	1	1	0	0	1	1	1	0	0	0	0	0	2	3	0	0	2	0	0	0	0	1	0	2	2	1	0	0	3	0	0	0	3	1	0	2	0	1	0	1	0	0	0	0	1	0	0	0	1	0	0	2	0	2	0	0	0	0	3	1	0	0	0	0	1	0	0	4	1	4	0	1	1	0	3	0	0	0	0	0	0	0	1	1	1	2	0	0	0	0	2	1	0	1	0	0	0	0	2	1	1	4	2	2	0	0	0	0	3	1	1	3	0	0	0	2	1	0	1	0	1	0	1	1	3	0	2	0	3	0	0	1	1	0	0	1	2	0	0	1	0	0	0	2	0	0	1	2	2	1	0	2	0	0	0	3	2	0	1	1	0	3	2	0	0	0	0	0	4	1	1	0	0	0	0	1	0	0	0	0	0	0	2	1	1	0	2	1	0	0	1	1	0	2	0	1	0	0	0	2	0	0	0	0	0	0	0	0	0	1	0	0	0	0	2	0	0	1	0	1	1	1	0	0	0	0	0	3	0	0	2	0	0	0	0	1	0	1	0	0	0	1	0	0	4	0	0	0	2	1	0	2	3	3	2	1	1	0	0	0	0	1	0	0	4	0	0	0	0	0	0	0	0	0	0	2	1	2	0	0	0	1	0	0	0	3	2	0	0	0	1	0	1	0	0	2	3	1	1	0	0	1	0	0	0	0	0	4	0	0	2	0	0	0	1	1	0	2	2	0	1	1	0	2	0	0	0	2	1	1	0	7	2	1	0	3	0	0	1	0	1	0	1	2	0	0	1	1	1	2	0	0	0	1	2	1	0	1	0	1	0	0	0	3	0	0	0	0	1	0	0	1	1	1	0	0	2	0	2	0	0	0	1	1	0	0	3	0	2	1	0	0	1	0	0	1	1	2	2	0	0	0	0	1	3	1	0	2	2	1	3	0	0	0	0	0	0	0	1	0	0	1	0	0	0	0	3	2	1	0	0	0	0	1	0	0	1	0	0	1	0	0	2	2	0	0	1	0	0	0	0	1	0	0	0	0	3	0	0	0	1	0	0	0	3	3	4	1	0	0	2	0	0	1	0	0	0	1	0	2	3	2	0	1	0	0	0	0	0	1	0	0	0	0	0	0	0	1	0	2	2	1	0	2	1	2	1	1	0	0	1	0	1	0	0	1	1	2	0	0	0	0	0	0	2	1	0	0	0	0	1	1	0	0	0	0	1	0	0	0	0	3	0	0	2	0	3	0	2	2	0	0	1	0	0	3	0	1	0	0	0	1	2	0	2	1	0	0	0	1	0	0	0	0	2	0	1	1	1	0	0	1	0	1	2	0	0	0	1	2	1	0	4	2	0	1	0	0	2	1	1	0	0	4	0	1	0	1	2	0	0	0	1	0	1	1	0	0	4	0	0	0	0	1	0	2	2	0	3	2	0	1	0	1	1	2	1	0	0	0	2	0	0	0	0	1	0	1	0	0	1	0	3	0	0	0	2	0	2	0	0	1	0	0	0	0	1	0	1	0	2	0	4	2	0	1	0	1	0	0	0	1	0	0	1	2	1	0	0	0	0	0	0	0	0	0	0	2	1	1	1	1	0	1	0	0	0	0	1	0	0	0	0	0	5	0	1	0	2	0	0	3	0	0	2	0	0	3	0	1	2	0	0	0	0	0	1	0	1	0	1	1	0	0	1	0	0	0	0	0	1	0	0	1	0	4	1	5	3	0	1	0	0	1	0	0	7	0	1	0	2	0	0	0	0	1	0	0	0	0	2	0	0	1	1	0	0	2	0	0	0	0	0	2	1	2	1	0	0	0	1	0	1	1	0	0	3	1	2	0	3	0	1	1	1	1	0	1	0	0	4	1	0	0	1	2	0	2	0	0	0	0	0	2	1	0	0	3	0	0	0	0	0	0	0	5	0	0	1	0	2	1	2	1	0	1	0	0	1	0	0	0	0	0	0	0	0	1	0	0	0	0	0	0	2	0	4	1	0	0	0	0	1	0	0	0	0	2	0	0	0	0	0	0	1	0	3	0	0	0	0	2	0	0	1	0	0	1	1	0	0	0	0	1	0	0	0	0	0	0	3	1	0	3	1	0	3	4	2	0	0	0	0	1	2	0	1	3	1	1	1	1	3	1	0	1	0	0	0	0	0	1	0	1	1	0	5	0	1	0	0	2	0	3	1	1	2	0	0	0	0	0	1	0	0	1	0	1	0	0	0	0	2	1	0	1	0	0	2	0	0	0	0	2	2	3	0	0	1	0	0	1	2	1	0	1	1	2	1	3	0	3	0	0	0	5	1	2	0	0	0	2	0	1	1	0	0	0	0	1	0	0	0	0	1	0	0	0	0	1	0	3	0	2	0	1	0	0	1	0	0	1	0	1	1	1	2	0	0	0	0	4	0	1	0	1	0	0	1	1	0	1	0	0	1	2	0	0	0	2	1	3	0	1	1	0	0	0	0	3	1	0	1	0	0	1	0	9	0	1	2	1	0	1	1	2	0	0	0	0	4	0	0	1	0	1	2	0	0	0	0	1	0	0	0	0	0	0	0	1	1	1	0	0	1	1	0	0	0	1	0	0	2	0	1	0	0	0	0	0	0	0	0	0	0	2	0	0	1	0	2	0	1	5	0	0	1	0	0	0	0	1	0	1	1	0	0	3	1	1	1	0	3	0	4	0	0	0	1	0	1	0	4	3	0	0	0	0	0	0	2	1	2	1	0	1	1	1	2	1	0	0	2	1	0	0	0	1	0	0	2	0	0	1	0	2	1	1	1	0	3	0	2	2	2	1	0	0	0	0	0	0	0	0	1	0	0	0	0	0	2	0	1	0	5	0	0	0	3	0	0	2	0	1	2	0	1	1	1	1	1	2	0	0	1	0	0	0	0	0	1	0	0	2	2	0	0	4	0	0	1	0	0	0	4	0	0	0	0	0	0	0	0	0	0	1	0	0	0	1	2	0	0	0	4	0	2	0	0	0	1	2	0	0	2	0	0	0	0	2	0	0	1	1	3	0	0	0	0	1	0	1	2	0	0	3	0	0	3	0	0	1	1	0	0	3	3	1	0	2	0	1	0	3	0	1	0	1	1	4	0	2	0	0	3	0	0	0	1	0	0	0	1	2	1	0	0	0	0	0	0	0	0	2	1	0	1	0	0	0	0	0	0	0	3	1	0	4	1	2	0	1	2	2	1	2	1	1	0	0	0	4	1	0	0	1	2	0	0	0	0	1	0	0	2	0	0	2	0	0	4	3	2	1	0	1	0	2	0	0	0	0	0	0	0	0	0	2	0	0	0	0	0	0	1	2	1	0	0	5	0	0	1	0	1	1	0	1	0	0	0	2	2	1	0	2	0	0	2	0	1	2	0	0	1	0	2	0	0	0	0	0	1	1	0	2	0	0	0	2	1	1	1	1	0	3	1	2	1	3	1	1	1	2	1	0	0	1	0	2	0	1	0	1	0	0	1	1	0	0	0	6	0	0	1	0	1	0	0	1	0	0	1	2	0	0	0	0	0	3	0	1	5	0	1	4	0	2	1	0	0	1	0	3	2	2	1	1	1	0	2	0	1	0	0	0	0	0	0	0	1	1	3	1	0	0	0	1	4	0	0	2	0	2	1	1	0	0	0	0	0	0	0	1	2	0	0	3	0	2	0	0	0	0	2	0	0	1	0	0	0	0	0	1	0	0	2	1	0	0	3	0	0	0	1	0	0	0	0	0	0	0	0	0	0	0	0	1	0	0	1	1	0	3	0	0	0	2	3	2	0	0	3	1	0	0	0	1	0	1	1	1	0	0	2	0	0	0	0	2	1	1	0	1	1	1	4	0	2	1	0	0	0	1	0	4	1	0	0	0	0	0	0	0	2	0	1	1	1	1	0	0	0	0	1	1	1	0	0	1	1	2	1	1	3	0	1	0	0	0	0	1	0	1	0	1	0	0	0	0	0	0	0	1	1	1	1	2	3	1	0	0	1	0	1	1	1	1	1	0	1	2	1	0	0	4	0	2	1	0	0	0	0	1	1	0	0	1	0	0	0	0	0	1	0	0	4	0	0	0	0	0	0	0	1	2	3	0	2	0	0	1	0	0	0	0	0	0	1	0	0	1	0	1	0	1	1	0	3	4	0	0	0	2	4	0	0	1	1	6	0	2	1	2	3	1	4	2	2	0	1	1	0	0	0	5	0	1	0	0	1	2	0	0	0	0	1	2	0	0	1	0	0	0	0	2	0	0	1	3	0	1	1	0	2	0	0	0	2	0	1	2	0	0	0	0	0	1	0	2	0	1	5	0	1	1	1	1	0	3	0	0	3	0	0	1	2	0	0	3	0	0	0	1	0	0	0	2	0	4	2	0	4	0	3	0	1	0	0	0	0	1	0	0	0	0	0	1	0	1	0	0	3	6	3	0	1	1	1	0	0	1	1	0	0	3	0	0	0	0	0	0	1	2	2	2	2	0	0	1	0	0	1	0	1	0	1	0	0	0	0	0	2	0	0	0	1	0	3	1	0	0	1	0	1	0	1	1	0	0	4	0	2	1	1	2	0	0	0	1	0	0	3	0	2	0	4	3	0	0	1	0	1	1	5	0	1	3	0	0	2	0	1	0	2	0	6	2	0	0	0	4	1	2	0	2	0	0	5	0	1	0	2	0	0	0	4	1	1	0	2	0	0	6	0	2	2	0	0	1	0	2	0	0	0	0	0	0	1	0	0	0	1	0	0	0	0	0	2	0	0	0	1	0	0	0	2	0	2	1	0	2	1	0	0	0	4	0	0	2	3	1	2	0	2	2	1	2	2	0	1	0	1	0	2	2	2	0	0	2	0	1	0	1	0	0	0	0	0	0	2	0	0	1	0	1	3	3	1	4	1	0	1	3	1	0	1	1	0	2	0	1	0	0	0	0	0	0	0	2	0	0	0	0	0	0	0	0	0	0	0	0	0	0	2	0	0	0	2	0	0	0	0	0	3	1	0	0	1	0	1	0	1	0	0	0	3	2	1	0	1	1	3	1	1	0	1	0	2	1	2	0	1	0	3	0	0	0	1	0	2	0	1	0	0	0	0	0	0	0	2	0	0	0	0	0	0	2	1	0	1	0	0	0	0	1	0	0	0	0	3	1	0	1	2	2	1	3	3	0	1	0	2	0	1	0	0	0	0	0	0	0	0	1	0	0	1	0	0	0	2	1	3	2	0	0	2	0	0	0	0	1	2	0	5	0	0	0	1	5	0	4	1	1	0	0	0	3	0	1	0	1	0	2	1	2	0	1	1	2	0	0	3	0	2	0	0	0	0	1	2	0	0	0	0	0	0	0	1	3	0	1	1	0	0	0	0	3	2	1	0	0	1	1	0	1	0	4	1	0	1	0	2	0	0	0	0	1	2	0	1	0	2	3	0	0	0	0	0	1	0	0	0	1	1	1	0	0	2	0	0	0	1	0	0	3	0	0	0	0	0	1	1	0	0	0	0	1	0	0	1	1	1	4	0	1	1	0	0	0	0	2	0	0	3	3	1	0	0	0	0	0	0	0	0	1	0	1	1	0	2	3	1	0	0	2	0	0	0	1	0	0	1	1	0	4	1	0	2	0	4	0	0	0	2	0	0	0	1	0	0	0	0	0	0	3	0	2	1	1	0	0	0	0	4	0	0	1	0	0	0	0	0	0	0	5	3	0	2	2	0	1	1	1	0	2	0	0	0	0	0	0	0	0	1	0	1	3	0	3	0	2	1	2	0	1	1	2	0	0	3	3	0	2	1	1	0	1	1	1	1	0	0	2	0	4	1	0	0	2	0	1	0	3	0	0	2	3	0	0	2	2	1	0	0	0	0	1	0	0	0	0	0	1	0	0	0	0	0	0	0	2	0	0	0	0	0	1	3	0	1	1	0	0	0	0	0	0	0	1	2	0	1	0	1	2	1	0	1	5	1	0	2	0	1	0	0	0	0	2	2	7	0	0	1	0	1	0	0	3	2	1	0	4	3	4	0	0	0	0	0	1	0	0	2	1	1	0	1	1	0	1	1	0	1	2	0	0	1	0	1	2	1	2	3	0	3	1	0	1	6	1	2	1	0	0	2	3	0	0	3	5	0	0	3	0	0	0	0	0	1	0	2	1	3	0	0	2	0	4	0	1	4	0	2	0	0	3	0	0	0	0	2	0	2	2	1	0	0	0	1	3	1	0	0	0	0	1	1	0	2	0	0	0	0	0	3	1	2	0	0	2	2	0	0	5	1	0	0	0	0	0	0	0	0	0	1	1	1	0	0	0	0	1	0	1	5	0	0	2	0	1	0	2	0	0	1	0	2	3	1	0	1	1	3	1	0	0	0	0	0	1	0	0	0	1	0	0	0	5	4	0	2	4	2	0	1	0	0	0	0	0	0	0	0	0	0	1	0	0	6	3	0	0	0	1	0	1	0	0	0	3	0	0	0	0	1	1	4	0	0	2	4	0	1	0	0	0	1	0	1	1	0	0	0	1	0	1	0	1	2	1	1	0	0	2	0	3	1	0	2	0	2	0	0	0	2	0	0	1	0	0	1	0	0	1	1	2	0	0	1	1	0	1	4	0	1	2	0	0	0	0	0	1	2	0	0	0	1	0	3	1	2	1	0	0	0	2	0	0	0	0	1	2	0	0	0	0	1	1	3	0	0	0	0	1	0	1	0	0	4	1	4	0	2	0	2	4	0	2	0	0	1	0	0	2	1	0	1	4	2	1	0	1	0	0	0	0	0	2	3	1	0	0	1	1	1	0	0	1	0	0	0	4	3	3	0	0	2	0	0	0	2	1	0	2	0	0	0	6	2	3	1	1	0	0	0	0	1	0	6	1	1	0	1	1	0	2	0	0	1	1	0	0	3	0	0	0	1	0	1	2	0	0	0	0	0	1	0	0	0	0	0	0	0	1	3	0	0	0	0	2	0	0	1	0	1	0	1	0	0	0	0	0	1	0	0	1	0	1	1	0	0	0	0	0	1	1	1	0	0	0	0	0	1	0	2	0	0	0	0	0	2	2	3	0	1	2	0	0	0	0	0	0	0	0	1	0	2	0	0	3	0	1	0	0	0	0	1	0	0	0	3	1	0	0	0	0	0	1	0	1	2	0	2	3	0	1	5	0	0	2	0	1	0	0	0	0	0	1	0	0	0	1	4	1	0	3	0	0	1	0	1	2	2	2	0	2	0	0	0	3	0	0	3	1	0	0	1	0	0	4	4	3	0	0	0	2	0	0	3	0	0	3	1	2	0	3	1	0	0	1	0	0	1	0	1	0	2	0	2	1	1	0	0	0	0	1	0	2	3	2	0	0	0	1	0	0	1	2	2	2	0	2	0	1	4	0	0	0	0	0	0	0	0	0	0	0	0	0	0	0	0	1	3	2	2	1	0	1	1	0	0	0	3	1	2	0	0	0	1	0	4	0	0	0	0	2	0	0	2	4	2	0	1	0	2	1	0	0	0	2	1	0	1	0	0	0	0	0	1	1	0	0	0	0	0	0	0	1	3	3	1	1	0	0	0	0	0	0	1	0	0	0	0	0	0	1	2	1	0	1	2	0	3	0	1	0	1	0	0	2	4	0	1	1	0	0	0	2	0	0	2	0	1	1	0	0	0	3	1	0	0	2	2	4	0	0	2	0	2	1	1	0	2	0	2	0	0	3	0	0	0	0	0	0	0	1	3	0	2	1	1	0	3	0	0	3	3	1	2	0	0	2	0	0	1	1	3	0	0	0	0	0	0	7	0	0	0	0	5	0	1	3	0	0	0	1	1	1	0	0	0	0	1	1	2	0	0	1	0	0	0	1	1	0	2	1	1	0	0	0	2	0	2	0	0	1	0	1	0	3	0	0	0	0	0	1	2	0	0	0	0	1	0	2	3	1	1	2	3	1	1	1	0	3	0	0	2	0	2	0	2	1	0	2	4	1	0	2	1	0	2	0	1	0	0	0	1	1	1	0	6	1	1	1	0	0	0	1	0	2	1	0	0	1	3	0	0	2	0	3	1	0	0	2	2	0	3	1	0	1	6	0	1	0	4	0	0	0	0	0	0	3	0	1	5	2	1	0	0	0	0	0	0	0	0	1	0	0	0	0	0	0	1	0	1	0	0	1	1	2	0	0	2	2	2	3	0	1	2	1	1	2	4	0	0	0	0	1	0	3	2	1	1	1	0	3	2	4	0	1	1	2	0	0	0	1	0	0	1	3	0	0	0	0	0	1	1	0	0	0	0	2	4	0	0	0	0	0	0	3	0	0	2	0	1	3	0	1	0	1	0	0	0	0	0	3	1	0	0	5	2	3	1	1	0	1	2	1	2	2	1	0	0	1	0	0	0	0	1	0	0	0	3	0	2	1	0	0	0	0	1	1	0	1	3	0	0	0	1	0	0	1	1	1	4	1	0	3	0	0	0	0	0	2	1	1	0	0	0	4	0	2	1	2	0	0	0	0	1	1	0	2	1	1	1	0	1	0	0	0	0	0	0	1	0	0	0	0	0	5	0	0	1	1	0	2	0	0	2	2	0	0	0	4	0	0	0	0	0	0	1	1	1	0	0	0	0	0	0	0	3	3	0	0	0	0	0	0	0	0	0	1	0	1	3	0	0	0	0	0	0	5	0	1	0	0	3	0	2	3	1	5	0	0	0	1	6	1	0	2	0	0	0	0	0	0	1	0	0	0	0	0	0	0	1	0	0	1	0	0	0	2	0	0	0	0	0	3	0	1	0	2	1	3	1	0	1	0	1	0	2	1	0	1	0	0	0	1	0	0	0	0	1	0	1	6	1	0	0	2	3	2	0	5	1	0	9	1	0	0	1	0	1	2	0	0	0	0	1	0	1	3	0	0	3	0	0	1	0	0	1	1	0	1	0	0	5	4	0	0	0	0	0	0	0	1	0	0	2	1	0	4	0	0	0	1	0	0	0	1	0	0	1	0	1	1	0	3	0	0	3	0	2	1	0	0	0	2	0	2	0	0	0	0	1	0	3	0	0	1	0	0	0	1	1	0	1	2	0	3	0	0	0	3	3	0	1	0	0	1	0	0	0	0	1	0	1	1	0	0	1	0	0	0	0	2	0	0	0	4	0	0	0	0	1	1	1	0	2	1	0	0	0	0	4	1	1	0	0	0	0	0	0	0	2	1	0	0	0	0	0	0	0	0	0	0	0	0	5	0	0	0	3	0	0	4	0	2	2	0	0	0	2	0	1	0	0	0	3	0	0	0	0	2	0	0	0	0	0	0	0	0	0	0	2	0	0	0	0	0	0	0	1	0	2	0	0	1	0	2	1	0	0	0	1	0	0	0	0	0	0	2	1	0	1	0	1	0	3	2	2	2	1	1	0	0	1	0	2	0	0	0	1	0	0	0	1	1	0	0	0	1	0	0	0	0	1	2	0	4	0	0	0	1	0	0	0	0	1	0	0	2	2	0	0	0	0	0	0	0	1	4	0	0	0	0	2	0	1	0	0	0	1	1	3	0	2	0	0	1	0	0	0	1	1	0	0	2	0	3	2	2	0	0	0	0	5	0	1	0	0	1	0	3	1	0	0	1	0	1	2	2	0	1	1	0	1	0	0	2	1	0	0	4	0	1	0	0	0	1	0	1	0	0	0	0	2	0	0	0	1	0	0	0	0	0	1	0	0	0	4	0	0	1	0	1	0	0	4	0	1	0	1	3	0	1	1	2	0	2	0	0	1	0	3	0	0	1	1	0	2	0	0	2	1	0	1	3	0	0	0	0	0	1	0	0	3	3	0	0	3	0	0	0	3	1	0	0	1	2	0	1	1	1	1	2	0	0	3	1	0	1	2	5	1	1	0	3	0	0	3	0	3	0	1	0	0	0	0	2	0	3	0	1	0	0	0	1	1	3	0	1	1	0	0	4	3	4	0	1	2	0	1	2	1	2	1	2	0	0	0	0	1	0	4	0	1	1	2	0	0	0	1	0	0	0	2	0	0	3	0	0	1	0	0	1	1	1	0	1	0	2	0	0	3	0	0	1	2	0	0	0	0	0	3	0	1	0	2	4	0	2	1	0	2	1	1	0	2	2	0	0	0	1	0	0	0	1	1	1	4	0	1	1	0	0	0	0	0	0	0	0	1	3	0	0	4	1	0	0	2	0	0	1	7	1	2	0	0	2	0	4	0	1	1	2	1	1	0	0	0	5	0	1	4	2	0	0	2	0	0	5	2	0	0	0	1	1	2	0	1	0	5	0	0	6	1	0	1	0	1	2	3	1	0	0	1	1	0	3	2	2	1	0	1	2	2	2	0	0	1	0	1	2	0	0	2	1	0	0	0	2	0	1	0	0	1	0	2	2	1	1	3	0	0	1	1	0	0	0	0	1	0	2	6	2	1	1	0	3	2	3	3	0	0	3	3	0	0	1	2	0	0	0	0	0	1	2	0	0	0	0	0	3	5	0	0	2	1	0	0	2	0	0	0	1	1	0	3	0	0	2	0	1	1	1	0	0	0	3	1	0	0	0	2	1	2	4	1	0	1	2	3	1	0	2	1	0	2	2	1	2	0	0	0	0	4	0	0	4	0	3	0	1	1	2	6	2	2	0	0	0	0	0	0	3	1	9	1	0	0	1	3	3	4	3	1	0	2	0	0	1	0	3	0	2	1	0	2	0	1	0	1	1	2	1	1	2	1	0	0	0	0	1	0	3	0	1	0	4	2	0	2	1	1	0	0	1	1	5	1	2	0	1	2	1	1	2	0	0	2	2	0	0	0	2	1	1	0	0	0	0	1	5	5	2	0	3	1	0	0	1	2	1	0	1	0	0	1	3	0	0	0	2	0	0	1	2	4	0	0	1	1	0	0	0	3	0	1	2	1	0	0	1	0	0	0	1	3	3	1	1	1	0	2	0	0	0	0	1	1	0	0	0	0	0	1	0	0	0	0	0	0	1	3	0	0	1	2	0	1	0	0	0	2	0	0	1	1	2	0	0	1	0	0	1	0	5	2	0	1	0	0	0	0	0	0	1	1	0	1	3	2	1	0	2	0	3	1	0	2	4	2	2	2	2	1	3	2	0	3	0	0	0	0	0	0	1	3	0	0	4	0	0	0	0	1	0	0	0	1	0	0	0	0	1	2	0	0	1	0	0	2	4	0	1	0	1	2	0	0	2	0	0	2	2	1	2	0	0	4	0	1	2	0	0	0	2	0	0	1	0	0	1	0	0	0	0	3	0	6	0	0	1	2	0	0	0	0	0	0	0	1	0	3	0	0	0	4	2	0	0	1	0	0	1	0	0	1	0	0	0	3	1	0	1	0	1	0	1	0	0	0	0	0	0	0	0	0	0	3	0	0	2	0	0	0	3	0	0	0	0	0	2	0	0	2	0	0	1	0	1	3	0	2	0	1	1	5	0	4	0	0	0	1	2	0	0	2	1	2	2	0	0	1	0	0	3	3	0	0	0	0	0	0	2	5	4	0	4	0	2	3	0	4	2	2	0	0	2	2	2	2	0	0	0	3	0	1	0	0	0	2	0	0	0	0	2	0	1	0	0	1	0	2	0	0	3	0	1	0	0	2	0	0	1	2	1	0	3	0	0	1	1	0	1	0	1	0	0	0	2	1	0	0	0	1	0	0	0	0	0	0	0	0	3	2	0	0	0	2	1	0	2	0	0	1	3	0	1	1	2	0	0	0	6	3	2	0	0	0	2	0	0	0	0	3	0	0	0	0	0	2	0	0	3	0	1	0	1	0	0	0	1	2	5	0	0	0	2	1	1	0	0	0	0	0	1	0	0	0	0	1	0	0	0	0	0	4	2	1	2	2	1	1	0	0	0	0	0	0	2	1	1	2	0	1	2	0	2	0	0	0	4	0	0	0	1	1	2	3	0	0	0	2	2	1	0	1	0	0	1	0	1	0	0	1	2	0	0	0	0	1	0	0	3	5	0	0	0	0	1	0	2	2	3	8	2	0	1	0	0	0	0	1	0	0	1	0	0	0	4	0	0	5	1	1	2	0	0	1	0	2	0	0	0	1	2	1	3	0	2	1	5	1	0	1	1	3	0	1	3	2	1	4	2	0	2	0	0	1	1	0	1	0	1	0	3	1	2	1	2	2	1	2	0	0	0	0	0	0	2	0	0	3	4	1	1	4	0	0	1	0	1	1	1	2	3	0	1	1	1	1	1	3	1	1	3	0	2	0	2	0	1	2	0	1	0	0	0	1	0	4	0	1	1	1	0	0	0	1	0	1	0	1	2	1	1	8	0	4	2	0	6	1	1	0	0	1	0	0	0	0	6	0	0	0	3	1	0	0	0	1	0	0	0	2	0	1	0	2	0	0	0	0	3	0	1	0	0	0	3	0	1	0	0	0	1	0	1	0	0	0	0	0	0	2	2	2	0	0	4	4	1	0	2	2	0	2	0	0	3	3	3	0	0	2	1	0	1	0	0	0	3	0	0	1	3	0	0	3	0	1	2	0	0	1	1	1	0	0	1	0	3	0	4	1	0	2	1	0	0	1	1	3	0	0	0	0	0	4	1	1	2	2	0	0	0	1	2	0	0	0	0	0	1	0	0	1	1	0	0	0	0	1	1	0	0	7	4	0	0	0	0	0	0	1	0	1	1	2	1	4	1	0	6	2	2	0	0	1	1	0	0	3	2	1	1	0	1	2	0	2	0	0	1	0	0	2	1	0	0	1	0	4	2	0	0	4	0	0	0	1	1	0	0	0	0	2	0	2	1	2	2	0	0	1	4	0	0	0	2	0	0	1	0	0	0	1	0	1	0	0	0	1	1	7	1	2	2	4	0	2	1	2	1	1	4	0	1	2	0	0	0	0	0	0	0	1	3	0	1	3	1	1	0	1	0	4	1	0	0	2	1	0	2	0	1	0	0	2	0	1	0	0	0	0	1	1	0	0	0	0	0	1	0	0	0	2	0	2	0	0	0	0	0	0	1	2	1	0	0	1	2	0	0	1	0	1	2	3	0	0	1	0	0	0	2	0	2	0	0	0	2	7	0	4	1	0	2	3	1	0	0	1	0	0	1	1	0	4	2	4	0	0	0	0	1	0	1	0	1	0	2	0	4	0	1	0	1	0	1	0	2	0	0	0	0	0	1	2	1	2	0	0	1	0	2	0	0	7	1	0	0	6	0	0	2	0	0	0	1	1	0	2	0	0	1	1	0	0	1	0	2	1	0	0	0	0	3	0	0	0	0	0	0	0	2	0	0	1	3	0	1	0	0	3	4	0	0	0	1	0	4	0	3	4	0	0	0	0	0	1	4	0	0	0	0	0	0	0	1	0	2	1	0	2	1	0	5	1	2	3	0	0	2	0	2	2	4	0	0	1	4	0	1	0	0	1	0	0	0	3	2	1	3	1	0	0	0	0	0	0	0	0	0	3	0	0	0	1	1	1	0	1	0	0	0	2	1	2	0	0	0	3	0	0	0	0	0	0	1	0	0	5	0	1	1	0	1	0	0	0	0	0	0	0	3	1	2	0	1	2	1	1	1	1	0	1	0	1	0	3	6	0	0	1	3	0	2	0	0	1	2	0	0	1	0	0	0	2	0	1	0	1	3	0	3	3	0	1	1	0	5	0	0	0	2	1	0	0	1	1	0	0	0	2	0	0	0	0	1	0	1	0	0	2	2	1	0	0	2	0	0	2	3	0	0	6	3	1	0	0	0	0	0	0	0	0	1	5	0	0	3	1	6	1	0	0	0	1	1	0	0	0	2	0	0	1	0	5	2	0	0	1	2	0	0	4	0	2	2	4	1	0	1	2	0	0	0	0	1	6	2	2	0	0	0	0	0	1	2	0	0	2	3	0	5	2	1	1	1	0	0	0	2	0	3	0	0	1	0	0	0	2	0	2	0	1	0	0	3	1	1	2	0	0	0	0	0	1	2	2	3	1	0	0	0	0	4	2	2	6	4	0	0	0	0	1	0	0	2	0	0	0	0	4	0	1	0	0	0	0	1	0	2	0	0	1	0	1	0	2	3	0	0	0	1	2	0	3	0	0	5	0	1	1	2	2	0	0	0	0	0	0	0	0	1	0	0	0	3	3	0	0	0	2	0	3	0	1	0	0	0	0	0	0	0	1	1	4	2	0	4	3	0	4	0	0	1	0	0	0	3	2	0	0	0	0	2	0	0	0	1	0	0	0	1	0	3	3	0	1	0	2	0	0	0	0	0	2	0	0	4	0	1	0	0	0	1	0	0	0	0	0	0	2	0	2	0	1	0	0	1	1	0	1	0	0	2	4	0	1	0	2	0	0	0	0	1	2	1	0	1	1	2	0	0	0	0	0	0	0	0	0	3	1	0	1	0	0	1	2	0	1	1	3	0	0	0	0	0	0	0	1	0	0	3	1	2	0	0	0	0	3	0	0	1	1	0	0	0	1	1	1	0	1	1	0	0	0	0	0	1	0	1	2	0	0	0	6	1	0	0	0	0	0	0	3	1	0	1	1	0	1	0	3	0	0	1	0	3	0	1	4	2	1	1	3	0	3	3	0	0	0	3	0	0	0	0	0	0	1	0	0	1	1	0	1	0	0	0	2	2	0	5	1	0	1	0	0	0	2	1	1	1	0	0	4	0	0	2	1	0	4	1	0	1	1	0	1	1	0	3	2	0	0	0	0	2	0	1	1	0	1	0	0	0	3	0	0	3	1	0	1	0	2	1	4	0	2	1	1	0	3	4	0	0	1	0	1	0	3	2	0	0	0	1	2	2	1	4	1	0	2	0	0	0	3	3	0	0	0	0	2	1	0	2	0	0	0	0	0	2	3	3	1	1	1	0	1	1	0	0	0	2	0	0	0	0	0	0	1	0	2	1	0	3	1	1	1	1	1	2	0	3	4	2	0	4	1	0	0	1	1	1	2	1	2	0	0	0	0	1	3	0	1	1	0	1	0	0	0	0	0	0	2	0	3	2	1	0	0	0	1	0	2	0	2	2	0	0	2	0	2	0	0	1	0	0	1	0	0	1	0	0	0	0	0	0	0	4	0	0	0	1	0	0	0	0	1	2	1	1	0	0	3	0	0	2	0	1	0	0	2	0	2	4	4	1	0	0	4	0	0	1	0	0	3	0	2	0	0	0	3	0	6	0	1	1	0	1	3	0	0	1	0	1	0	1	0	0	0	1	0	2	0	2	0	1	2	0	0	1	0	0	1	4	0	0	0	0	2	1	0	1	3	0	1	0	2	4	1	4	0	3	1	1	0	3	2	5	5	1	1	0	1	0	2	0	0	0	1	2	0	0	0	2	3	1	3	0	1	0	0	2	0	2	0	0	0	0	0	0	0	0	0	0	0	0	0	0	2	2	2	0	4	0	2	0	2	3	0	0	2	1	2	0	0	0	0	0	3	0	0	5	0	2	1	0	1	0	1	2	1	0	0	0	0	1	1	0	4	1	1	0	0	3	2	0	0	0	1	1	1	0	0	0	1	0	1	0	1	0	2	0	1	0	2	1	2	1	0	0	1	0	0	1	0	3	0	0	2	1	2	1	1	0	1	0	0	2	1	1	1	0	0	0	0	1	1	0	0	3	0	0	0	0	1	1	1	1	0	0	0	2	2	0	0	0	0	1	2	0	0	1	1	1	0	1	5	0	0	1	2	2	1	1	0	0	0	0	4	1	1	0	1	2	1	2	2	0	0	0	1	1	1	0	3	1	1	0	0	0	3	0	1	1	0	4	1	0	0	0	2	0	0	6	0	0	0	0	3	0	0	0	1	2	6	0	0	0	1	0	3	0	0	0	0	0	2	0	1	0	0	0	0	1	0	0	0	0	3	3	0	0	0	1	1	1	0	1	0	3	3	0	1	1	0	0	1	0	0	0	0	1	0	0	0	3	1	1	2	0	0	0	0	1	0	1	3	1	0	1	0	0	1	0	0	3	0	0	0	1	1	1	1	2	0	2	2	0	0	2	0	0	2	0	0	2	2	0	2	2	1	0	0	0	1	1	0	0	1	0	1	0	0	0	0	1	1	0	1	0	0	1	0	0	0	1	0	0	0	2	0	6	0	0	0	0	0	3	1	2	0	0	1	1	1	0	6	1	0	2	0	0	0	2	0	0	1	0	4	0	0	2	1	0	0	1	0	1	0	2	0	0	0	0	1	1	0	4	2	0	0	0	0	5	0	0	0	0	0	0	0	0	0	0	0	0	0	0	0	0	0	0	0	0	1	1	0	1	0	2	4	0	0	6	0	1	0	1	1	0	0	0	2	0	0	2	0	1	0	0	5	2	0	8	0	0	2	2	4	0	0	0	3	2	0	0	0	2	3	0	0	3	0	1	0	0	0	0	2	0	6	0	2	0	0	0	1	0	1	1	0	0	0	0	0	0	1	0	0	2	0	5	0	1	0	0	0	1	0	0	2	2	0	0	4	0	1	3	1	0	0	1	0	0	1	0	0	0	0	1	0	1	0	0	5	2	0	0	0	2	0	0	2	0	0	0	0	0	0	0	4	0	0	0	0	0	3	0	0	1	1	0	0	1	3	4	0	3	3	0	0	0	0	0	1	0	3	0	1	0	2	0	2	2	1	0	0	1	0	2	0	5	0	1	0	0	5	4	0	0	0	2	1	0	0	0	0	1	0	0	4	3	0	2	0	0	0	2	0	0	0	2	1	0	1	0	0	0	0	1	1	1	0	0	0	1	1	0	1	2	0	2	2	0	0	0	1	0	1	0	1	2	1	0	0	0	1	0	0	3	0	0	1	0	0	0	4	1	2	2	0	0	0	0	1	0	0	0	4	0	0	1	0	0	0	0	0	1	0	0	0	0	0	3	0	11	0	1	1	1	1	0	0	0	0	1	0	1	0	0	1	0	1	0	0	2	0	0	1	1	0	5	1	0	2	0	1	2	1	0	0	2	2	0	0	1	0	1	0	1	0	0	0	1	3	0	1	1	3	1	1	1	0	3	0	1	0	1	0	0	0	0	1	0	0	0	3	0	0	0	1	0	0	1	0	1	1	0	0	0	0	0	0	1	1	2	0	0	0	1	2	0	0	2	2	2	1	1	0	1	0	2	1	0	1	1	1	0	0	0	4	0	0	1	0	1	0	0	1	0	0	0	1	2	1	0	0	0	3	0	1	0	0	1	0	1	0	0	0	0	0	0	0	1	0	0	1	1	1	2	1	0	0	0	0	0	0	0	3	2	0	1	0	0	5	0	0	0	1	1	2	1	2	1	3	0	1	2	1	0	1	0	2	2	0	0	1	0	0	0	2	0	3	1	0	2	0	0	0	0	4	0	1	1	0	2	2	0	0	0	0	0	1	0	0	0	0	1	0	2	0	0	0	0	0	1	0	0	0	1	0	0	0	1	3	1	0	0	0	0	0	0	0	1	1	0	0	0	1	1	1	0	0	0	0	0	2	1	3	1	0	0	1	0	0	1	2	2	0	0	0	1	1	1	0	2	1	0	1	0	0	0	1	1	0	0	1	1	0	0	0	1	5	0	0	0	1	2	1	1	3	0	0	0	0	0	2	0	0	0	0	0	0	0	0	2	0	0	0	1	2	0	3	0	0	0	0	0	1	1	0	0	1	0	0	0	0	0	0	1	0	0	2	0	0	0	1	3	0	0	0	2	0	1	0	0	0	0	0	0	0	0	0	0	0	0	0	0	1	0	1	0	0	2	1	1	0	0	0	0	0	0	0	0	2	0	2	1	3	2	0	0	1	1	0	0	1	1	0	1	0	0	0	0	0	0	2	0	0	1	0	0	0	0	0	0	1	0	0	3	0	4	1	1	2	0	0	0	0	1	0	0	0	0	0	0	2	1	1	0	1	0	0	0	0	0	3	3	0	0	0	0	2	0	0	0	0	0	0	4	0	2	0	1	0	1	0	1	0	0	2	0	0	0	0	2	0	0	0	0	0	0	0	0	0	1	0	1	0	3	0	0	0	1	0	0	1	1	1	0	0	0	1	0	0	0	1	0	0	0	0	0	0	0	0	2	0	1	0	0	2	1	2	0	0	0	0	0	0	0	1	1	3	1	0	1	0	1	0	0	0	0	0	0	1	0	0	1	1	2	0	2	0	2	0	0	0	1	0	0	1	3	0	0	0	0	0	1	1	2	1	0	0	2	0	1	0	0	0	0	0	0	1	0	0	0	0	1	0	1	0	0	0	3	1	0	0	1	0	0	0	2	1	0	2	0	1	0	0	0	1	0	1	3	0	3	0	0	0	2	1	0	0	1	1	1	1	2	1	1	0	0	1	0	1	0	0	0	0	0	2	3	0	0	1	0	1	2	1	0	0	0	0	1	1	0	1	1	0	1	0	0	0	0	2	0	0	1	0	3	0	2	5	0	0	0	0	0	0	1	0	2	3	0	0	0	2	1	0	1	0	0	0	0	0	0	0	1	1	1	1	1	0	1	0	0	1	0	0	0	2	0	1	1	0	0	0	0	0	0	0	0	1	0	0	2	1	1	1	0	0	0	1	0	1	0	0	1	1	1	0	0	0	0	1	1	3	1	0	0	1	0	0	0	0	0	0	1	0	0	0	0	0	0	1	0	0	1	0	0	0	0	1	0	0	0	0	1	0	1	0	1	1	0	0	0	1	0	1	0	0	0	0	0	0	0	0	2	1	0	0	1	2	0	0	0	0	0	0	0	0	0	1	0	0	5	1	1	0	0	0	0	1	0	0	0	0	1	0	1	0	1	0	0	2	1	0	0	0	1	1	0	0	0	0	0	0	7	1	1	4	2	0	3	0	0	1	1	0	1	0	0	0	1	1	0	1	1	0	2	0	0	0	1	3	1	0	0	0	0	0	0	1	0	0	0	1	0	1	1	0	1	0	0	0	0	0	0	0	0	1	0	0	2	0	0	1	0	0	0	0	0	0	0	1	1	1	0	0	2	0	0	2	0	1	1	0	0	1	1	1	0	0	2	1	0	1	1	1	2	1	1	0	0	1	0	1	0	5	0	1	0	1	0	0	3	1	0	1	1	0	1	1	0	0	0	0	0	0	1	0	1	0	0	1	0	0	1	0	0	0	1	1	0	0	0	0	0	0	1	0	1	0	0	2	0	1	0	0	2	0	0	0	0	0	0	2	3	0	0	0	0	0	0	1	0	0	0	0	0	0	0	1	0	0	1	0	0	2	1	0	0	1	1	0	1	1	1	0	0	0	2	0	0	0	0	1	3	0	1	1	0	0	1	0	0	1	0	0	0	1	1	1	1	0	1	2	0	2	0	1	0	0	1	0	0	0	1	1	0	2	0	0	1	1	1	0	1	2	0	0	5	2	0	0	1	0	0	0	0	1	0	0	0	0	1	1	2	0	0	0	0	0	1	0	1	0	0	1	0	1	1	1	1	0	0	0	2	0	1	1	0	0	1	0	0	0	2	0	0	1	0	1	0	0	0	1	0	1	0	0	0	0	0	0	0	0	0	0	1	0	2	0	0	0	0	0	0	0	0	2	0	0	0	1	0	0	0	0	0	0	0	1	0	0	0	1	0	0	0	0	0	0	1	0	1	0	1	2	0	0	1	3	0	0	0	0	0	0	1	0	0	1	0	0	0	0	1	0	0	0	0	0	0	2	0	0	0	0	0	0	0	0	1	1	1	0	2	2	1	0	1	0	1	0	0	1	0	0	0	0	0	0	1	0	1	1	0	0	0	2	0	1	0	2	0	0	0	0	0	2	1	0	0	1	1	0	0	1	0	0	0	0	1	0	0	0	0	0	0	1	0	2	2	1	1	0	3	0	0	1	1	0	1	2	0	1	1	0	1	0	1	1	0	0	0	2	1	0	0	0	1	2	1	1	0	0	1	1	0	0	1	1	0	0	0	0	0	0	1	1	0	1	0	5	0	1	0	2	0	0	1	0	1	2	0	2	0	0	1	5	0	0	0	0	0	0	0	1	0	0	0	1	0	0	0	1	0	1	1	0	0	1	0	0	1	0	2	1	1	0	0	0	1	0	1	1	0	1	0	2	1	0	0	0	0	0	2	1	0	0	1	0	1	0	0	1	0	0	1	2	2	0	0	0	3	0	5	0	1	0	0	1	0	0	0	0	0	1	0	0	3	0	0	0	0	1	0	0	0	1	1	0	1	0	2	0	0	0	0	0	2	1	0	0	0	0	0	0	0	0	0	1	0	2	0	0	2	0	1	0	0	1	1	1	1	0	0	0	2	2	0	1	1	2	0	2	1	1	2	2	0	0	1	1	0	0	0	0	0	1	2	1	0	1	0	0	0	0	0	0	0	2	0	1	0	0	0	0	0	0	1	0	2	1	0	0	0	0	0	0	0	2	0	0	0	1	0	1	0	1	1	1	1	2	0	0	0	0	0	0	1	0	0	0	0	0	0	0	0	0	2	0	1	1	0	1	0	0	1	1	0	0	0	0	3	1	1	2	1	1	0	1	0	2	0	0	0	0	0	2	0	1	0	0	1	0	0	0	0	0	0	0	1	0	2	0	0	0	0	0	0	0	0	2	0	2	1	0	0	0	0	2	0	0	0	0	1	5	0	1	1	0	0	1	0	0	2	0	0	1	3	0	0	3	0	2	0	1	1	0	0	0	0	1	0	0	1	0	0	2	1	0	0	0	0	1	0	0	2	0	0	1	0	1	1	1	0	1	1	0	0	0	0	0	0	1	0	0	1	0	0	1	0	0	0	0	1	1	0	1	0	1	0	1	0	2	0	0	0	0	0	0	1	0	1	0	0	0	1	1	0	2	0	0	0	0	0	1	0	1	0	1	1	1	2	0	1	2	1	0	2	0	0	0	1	0	0	0	2	0	2	0	0	0	1	1	2	0	0	0	0	1	1	1	2	0	0	0	0	0	0	3	1	6	0	0	0	0	1	0	0	0	1	1	0	0	2	0	0	0	0	1	3	0	1	0	0	0	0	1	3	1	1	0	0	0	0	0	1	2	0	2	0	1	0	0	0	3	0	0	0	0	1	0	0	0	3	0	1	0	0	0	0	1	0	1	0	0	0	0	2	0	0	1	1	0	0	1	0	1	2	0	0	1	0	0	1	2	0	0	3	0	0	1	2	0	0	0	1	0	0	0	1	0	0	1	0	1	2	1	0	0	1	0	0	1	0	0	0	2	1	1	1	0	0	0	0	0	0	1	0	2	2	0	0	0	3	0	0	2	1	3	0	0	1	0	0	1	0	0	0	0	0	0	1	1	0	0	0	0	0	0	0	0	0	0	0	0	0	1	0	2	0	0	2	0	0	0	0	0	0	1	0	0	0	1	1	1	1	0	0	0	1	3	0	1	1	0	0	0	0	0	0	0	0	1	2	1	0	0	0	0	0	0	1	0	0	1	0	0	1	2	0	0	1	0	0	0	1	0	0	1	0	0	1	0	0	0	0	1	0	0	0	0	0	1	0	0	0	0	0	0	0	0	0	0	0	2	0	2	0	2	1	1	1	0	0	0	0	1	0	0	1	0	1	1	1	0	0	0	2	2	0	1	0	0	0	0	1	0	0	0	0	0	0	0	1	3	1	1	0	1	0	0	0	0	0	0	0	0	0	0	2	1	0	1	0	0	0	0	1	1	2	1	1	0	0	0	0	1	1	1	0	0	0	0	0	2	1	0	4	0	0	0	0	0	1	0	1	1	0	0	1	2	0	0	0	3	0	1	3	0	0	1	0	0	0	1	1	0	0	0	0	1	0	1	0	0	1	0	0	0	0	1	2	1	2	2	0	0	0	0	0	2	0	0	0	1	0	0	0	0	0	0	0	2	0	0	0	0	0	2	1	0	3	0	0	0	0	0	0	0	0	0	0	0	0	2	2	0	1	1	1	0	2	0	0	2	0	1	0	1	1	0	0	1	1	0	0	0	0	0	3	1	0	0	0	0	1	0	3	1	0	0	0	1	1	0	0	0	0	0	0	0	0	0	1	0	0	3	0	1	1	0	0	0	0	3	1	6	1	0	1	0	0	0	0	0	1	0	2	0	1	0	1	1	1	0	0	1	0	0	0	0	1	0	0	0	0	0	0	1	0	0	0	0	1	0	0	0	1	0	0	1	0	1	0	0	1	0	0	2	2	1	0	0	1	2	1	0	1	0	1	0	1	0	2	0	0	0	2	1	0	1	2	0	0	0	0	1	0	2	0	0	0	0	3	0	0	0	1	3	1	2	1	0	0	3	0	1	0	0	1	0	1	1	0	1	2	2	0	0	1	2	2	0	0	0	0	0	0	0	0	1	1	0	1	0	0	0	3	0	0	1	2	0	0	1	0	1	0	0	0	3	0	2	0	0	0	2	0	0	0	1	0	0	0	0	0	0	0	0	0	0	0	2	0	0	0	0	1	0	3	1	1	0	0	0	0	0	0	0	0	4	0	0	0	0	1	0	0	0	1	0	1	1	0	1	1	0	0	0	1	1	0	2	0	0	0	0	1	1	0	4	1	1	1	0	1	0	0	0	0	0	0	0	0	0	0	2	0	0	1	1	0	0	1	0	1	0	0	2	3	0	0	0	0	1	0	1	0	0	3	0	0	0	0	0	0	1	0	3	0	0	0	0	2	1	0	0	0	1	0	0	0	0	1	1	0	0	0	0	0	0	0	0	3	0	0	0	0	1	1	0	0	3	0	3	0	0	0	0	1	0	0	0	0	0	0	0	1	0	0	1	1	0	1	1	0	1	2	0	0	0	3	0	0	0	0	0	0	0	0	0	0	0	0	2	1	1	1	0	0	1	0	0	0	1	0	0	2	2	0	2	0	2	0	0	0	0	0	0	0	2	0	2	1	0	0	1	0	0	1	0	0	0	1	1	0	0	0	0	1	1	0	0	1	1	2	1	2	0	0	1	0	0	0	0	0	2	0	1	0	0	0	0	0	1	1	3	0	0	0	0	0	2	2	1	0	0	2	0	1	0	1	0	2	0	1	1	1	0	0	3	0	0	0	1	2	1	3	0	1	0	0	1	2	0	0	0	0	0	0	0	1	1	0	3	0	0	0	0	0	2	0	1	2	0	0	0	0	0	0	0	1	2	1	2	0	1	0	1	0	0	1	1	1	1	0	0	0	1	0	0	0	2	3	0	0	2	1	4	0	2	0	1	1	1	1	3	0	1	0	0	1	1	1	1	2	0	0	0	0	1	3	1	0	0	0	1	1	0	1	2	1	0	1	0	0	0	1	1	1	0	0	3	0	0	0	0	1	1	0	0	0	0	0	0	2	2	1	0	0	1	1	2	0	0	0	1	0	0	1	1	1	0	0	0	0	0	0	1	0	0	0	2	3	0	1	2	0	0	1	0	1	0	0	1	1	1	0	1	0	1	1	0	1	1	1	0	0	1	2	0	1	0	0	0	0	0	0	0	1	0	0	0	1	0	0	2	1	1	1	0	2	1	0	0	0	1	2	0	3	0	1	1	0	0	0	1	0	1	0	1	1	0	3	0	0	0	0	1	0	0	0	1	1	2	0	0	0	0	1	4	0	1	1	0	2	0	0	0	1	2	0	1	0	2	0	0	1	0	2	1	0	1	1	0	0	0	0	0	0	0	2	0	1	0	0	0	0	0	0	0	1	0	1	0	1	1	0	0	0	0	1	0	0	0	0	0	0	0	0	0	4	0	0	1	0	1	1	0	1	1	0	0	0	0	1	2	0	0	0	1	0	2	1	0	0	0	1	1	0	0	1	0	1	0	0	1	0	1	0	1	0	0	1	1	0	0	0	0	1	2	0	0	2	0	1	0	1	0	0	0	1	0	0	0	0	2	0	1	1	3	1	0	0	1	0	0	0	0	0	0	0	1	1	0	0	0	0	0	1	0	2	0	0	0	1	0	0	2	1	0	2	0	1	1	2	0	2	0	1	0	0	0	1	0	0	1	0	0	0	0	0	2	1	1	0	0	0	0	1	0	0	0	0	1	0	0	2	3	1	0	1	0	0	0	0	1	1	1	1	0	0	1	0	1	2	1	0	0	0	1	0	2	0	1	0	1	0	0	0	1	0	0	1	1	0	0	2	0	2	0	1	2	0	0	0	2	2	0	0	2	0	2	2	0	1	1	0	0	0	0	0	1	0	2	0	0	1	0	0	0	1	1	0	0	1	0	0	0	0	1	0	0	0	1	1	2	1	4	2	0	0	0	0	1	0	0	0	0	3	0	2	0	0	2	0	1	0	0	0	0	0	1	0	3	1	4	0	0	0	0	1	0	0	0	1	0	0	0	0	0	0	0	1	1	1	0	0	0	0	1	1	0	0	0	3	0	1	0	1	0	1	0	0	0	0	2	1	2	1	0	0	2	0	0	0	1	0	0	2	0	1	0	4	0	0	1	0	1	0	0	0	1	0	0	1	1	0	0	3	0	2	0	1	3	0	0	2	0	0	1	0	1	0	0	0	1	0	1	1	0	0	1	1	0	0	0	0	3	0	0	1	1	0	0	0	0	0	1	1	0	1	0	0	0	0	0	0	2	0	1	0	3	1	0	0	1	3	0	2	0	0	2	1	0	0	1	0	2	0	1	0	0	0	0	0	0	3	1	1	0	0	1	0	0	0	0	2	0	1	0	0	0	0	0	0	0	0	0	0	0	0	0	1	2	0	0	1	0	2	0	0	0	0	1	0	0	0	0	0	1	1	2	1	0	0	0	1	1	0	0	0	1	5	1	0	0	0	0	1	0	0	4	0	0	2	0	1	0	0	0	1	0	0	0	1	0	1	0	1	1	1	0	0	0	0	1	0	0	0	0	0	0	0	1	1	3	3	0	0	0	0	1	0	1	1	0	0	0	0	0	0	1	0	0	0	0	0	0	0	1	0	0	1	0	0	0	0	1	0	0	0	1	2	0	0	0	0	1	0	0	1	0	0	0	0	1	0	3	0	1	0	4	0	0	2	1	2	2	1	0	0	0	0	0	1	0	0	1	0	0	0	1	0	1	1	1	0	2	0	0	0	0	0	0	1	0	1	0	1	2	0	0	0	0	1	0	0	0	0	0	1	3	0	0	1	1	0	1	1	0	1	1	1	0	0	1	2	0	0	0	1	0	0	1	0	0	1	0	1	0	0	0	0	0	0	0	0	1	0	0	0	1	0	1	1	1	0	2	0	0	2	0	0	0	0	0	2	1	3	0	0	0	1	1	0	0	0	0	1	1	0	0	0	0	1	0	0	0	0	4	0	0	1	0	0	0	0	3	0	0	0	0	0	0	0	1	0	0	3	0	1	1	0	0	1	1	0	0	0	0	0	1	1	0	1	2	0	0	0	0	1	0	1	1	0	0	0	1	2	0	1	1	0	0	1	0	3	1	0	3	1	1	0	2	0	0	0	1	2	0	1	0	0	0	0	0	0	1	1	0	1	0	0	0	0	1	0	1	0	0	0	1	2	1	0	0	1	0	2	0	2	0	1	1	3	2	0	0	0	3	3	0	0	2	0	2	0	2	0	0	0	0	0	1	1	1	0	0	1	1	4	1	1	0	0	0	2	0	0	0	2	0	0	0	0	0	0	1	0	0	3	0	0	0	1	0	0	1	0	0	0	0	1	0	0	3	0	1	0	2	0	0	1	0	1	0	1	1	0	1	0	0	0	1	1	1	4	2	1	0	0	0	3	0	1	0	0	2	0	0	1	3	0	1	0	1	0	0	1	3	0	0	0	1	0	1	0	0	0	0	0	0	0	0	0	2	2	0	0	1	0	1	0	0	0	0	0	0	0	0	1	0	1	0	1	1	0	0	1	1	2	0	0	2	0	0	0	1	1	0	0	0	1	1	4	0	2	1	0	0	2	0	2	3	0	0	0	0	2	1	0	0	0	0	0	0	0	1	1	1	1	0	1	0	0	4	1	0	0	0	3	0	0	0	0	1	0	2	1	0	0	0	0	1	1	0	0	0	0	0	0	0	0	0	0	0	0	0	0	1	0	1	0	0	1	1	0	0	2	2	0	0	0	0	0	0	0	2	0	0	0	1	0	1	0	1	0	0	0	1	1	0	0	0	1	1	0	0	0	1	0	0	0	2	0	2	0	0	0	1	1	0	1	0	1	0	0	0	1	0	2	1	0	2	1	0	1	0	0	0	0	1	0	2	1	0	1	1	2	5	0	0	0	0	0	0	1	1	0	1	1	1	1	0	0	0	1	0	1	2	0	0	0	2	1	1	1	0	0	2	1	0	0	1	0	0	0	1	1	2	0	0	0	0	1	1	0	2	1	0	0	0	0	0	1	1	1	0	0	1	5	0	0	2	2	2	0	0	0	0	0	0	1	0	1	1	1	0	0	0	2	1	0	0	0	0	0	1	0	1	0	2	1	0	0	0	0	1	0	2	0	2	0	2	0	0	0	0	0	2	0	0	0	1	0	0	2	1	0	0	0	1	0	0	0	0	0	2	0	5	3	0	1	0	0	0	2	2	0	1	0	1	2	0	1	0	0	0	0	0	0	1	0	0	3	2	0	1	0	0	1	0	2	1	0	0	1	1	0	0	1	0	0	0	0	1	0	2	0	2	0	0	1	1	0	0	0	0	0	0	0	0	0	0	0	0	0	0	1	0	0	0	0	0	1	0	0	0	0	0	0	1	0	1	0	1	1	0	1	0	0	0	0	0	2	3	4	0	0	2	0	2	2	3	0	0	0	0	0	0	1	2	0	0	2	1	0	0	0	0	2	0	0	0	0	0	0	0	0	4	0	0	0	0	2	1	0	0	3	0	0	1	0	0	0	1	0	0	0	0	0	0	0	2	0	2	3	0	1	1	1	0	0	0	2	0	0	0	0	1	2	0	3	0	3	1	0	4	0	2	0	1	0	4	3	1	1	0	0	2	0	1	0	0	1	0	1	0	6	0	0	0	2	1	3	2	2	0	4	4	3	0	0	0	1	4	0	0	0	0	3	0	0	2	2	0	4	1	0	1	1	4	0	6	0	0	3	0	0	0	4	0	0	1	4	0	0	0	0	3	4	0	0	1	3	0	0	0	0	2	2	2	0	0	2	0	1	4	1	1	0	1	0	1	1	2	0	5	0	1	0	1	2	1	0	3	0	0	0	0	2	0	0	0	1	0	2	0	0	0	0	0	0	3	0	2	0	0	0	0	0	0	0	2	3	0	1	0	6	0	0	0	0	0	2	0	5	0	0	6	0	0	1	0	1	2	1	1	1	0	0	0	0	3	1	0	2	1	0	0	0	1	1	0	5	0	2	0	1	0	2	1	2	0	1	0	1	3	1	0	0	3	0	2	0	0	0	0	0	0	0	1	0	0	0	0	0	1	0	0	0	1	0	1	0	0	0	0	0	1	0	7	1	1	1	0	2	1	3	1	0	0	2	0	0	0	0	0	0	1	1	1	0	5	0	2	0	2	0	0	1	0	0	0	0	0	1	0	0	0	0	0	1	0	1	0	0	1	0	0	0	0	0	1	0	1	1	0	2	0	0	0	0	1	1	0	0	1	1	1	0	7	5	0	0	0	0	0	1	1	0	1	1	3	0	0	0	1	0	0	0	0	0	0	0	0	1	1	0	5	0	0	0	0	5	0	0	0	0	0	0	0	2	0	0	1	0	2	0	1	1	0	1	0	0	0	0	1	2	1	2	0	2	0	5	0	0
N0.HOG0000086	1	0	0	0	0	0	0	0	0	0	0	0	0	0	0	0	1	0	0	0	1	0	0	0	0	0	1	0	0	0	0	0	0	0	1	0	0	0	0	0	0	0	0	0	0	0	0	0	0	1	0	1	0	0	0	0	0	0	0	0	0	0	0	0	0	0	0	0	0	0	0	0	0	1	0	0	0	0	1	0	0	0	0	0	0	0	0	0	1	1	0	0	0	0	0	0	0	0	0	0	0	0	0	0	1	0	0	0	0	0	0	0	0	1	0	0	0	0	0	0	0	0	1	0	0	0	0	0	0	0	0	0	0	1	0	0	0	0	0	1	1	0	0	0	0	0	0	0	0	0	0	0	0	0	0	0	0	0	0	0	0	0	0	0	1	0	0	0	0	0	0	0	0	0	1	0	0	0	0	0	0	0	0	1	0	0	0	0	0	0	0	0	0	0	2	0	0	0	0	0	0	0	0	0	0	0	0	1	0	0	0	0	0	0	0	0	0	0	0	0	0	0	0	0	0	0	0	0	0	0	0	0	0	0	1	0	0	1	0	0	0	0	0	0	0	0	1	0	0	0	0	0	0	0	0	0	0	1	0	0	0	1	0	0	0	0	0	0	0	0	0	0	0	0	0	1	0	0	0	0	0	0	0	0	0	0	0	0	0	0	0	1	0	0	0	0	0	0	0	0	0	0	0	1	0	0	0	0	0	0	0	0	0	0	0	0	0	0	0	0	0	0	0	0	0	0	0	0	0	0	1	0	0	0	0	0	0	0	0	0	0	0	0	1	0	0	1	0	0	0	0	0	0	0	0	0	1	0	0	0	0	0	0	1	0	0	0	0	0	0	0	0	0	0	0	0	0	0	0	0	0	0	0	1	0	0	0	0	0	0	0	0	0	0	1	0	0	0	1	0	0	0	0	0	0	0	0	0	0	0	0	0	0	0	0	0	0	0	1	0	0	0	0	0	0	0	0	0	0	0	0	0	0	0	0	0	0	0	0	0	0	0	0	0	0	0	0	0	0	0	0	0	0	0	0	0	0	0	0	0	1	0	0	0	0	0	0	0	0	0	0	0	0	0	0	0	0	0	0	0	0	0	0	0	0	0	0	0	0	0	0	0	0	0	0	0	0	0	0	0	0	0	0	0	0	0	0	0	0	0	0	0	0	0	0	1	0	0	0	0	0	0	0	0	0	0	0	0	0	0	0	1	0	0	0	0	0	0	0	0	0	0	0	0	0	0	0	0	0	0	0	0	0	0	0	0	0	0	0	0	0	0	0	0	0	0	0	0	0	1	1	0	0	0	0	0	0	0	0	0	0	0	0	0	0	0	0	0	0	0	0	0	0	0	0	0	0	0	2	0	0	0	0	0	0	1	0	0	0	0	0	0	1	0	0	0	0	0	0	0	0	0	0	0	0	0	0	0	0	0	1	0	0	0	0	0	0	0	0	0	0	1	0	0	0	0	0	0	1	0	0	0	0	0	0	0	0	0	0	0	0	1	0	0	0	0	1	1	0	1	0	0	1	0	0	0	0	0	0	0	0	0	0	0	0	0	0	0	0	0	0	0	0	0	0	1	0	0	1	0	0	0	0	0	0	0	0	0	0	0	0	0	0	0	0	0	0	0	0	0	1	0	0	0	0	0	0	0	0	0	0	0	0	0	0	0	1	0	0	0	0	0	0	0	0	0	0	0	0	0	1	0	0	0	0	0	0	0	0	1	0	0	0	0	0	1	0	0	0	0	0	0	0	0	0	0	0	0	0	0	0	0	0	1	0	0	0	0	0	0	0	0	1	0	0	0	0	0	0	0	0	0	0	0	1	0	0	0	0	0	0	0	0	2	0	0	0	0	0	0	0	0	0	0	0	0	0	0	0	0	0	0	0	0	0	0	0	0	1	0	0	0	0	1	0	0	0	0	0	0	0	0	0	0	0	0	0	0	0	0	0	0	0	0	0	0	1	0	0	0	0	0	0	0	0	0	0	0	0	0	0	0	0	0	0	0	0	0	0	0	0	0	0	0	0	0	0	0	0	0	0	0	0	0	0	0	0	0	0	0	1	0	0	0	0	0	0	0	0	0	0	0	0	0	0	0	0	0	0	0	0	0	0	0	0	0	0	0	0	0	0	0	0	0	0	0	0	0	0	0	0	0	0	0	0	0	0	0	1	0	0	0	0	0	1	0	0	0	0	1	0	0	0	0	0	1	0	0	0	0	0	0	0	1	0	0	2	0	1	0	0	0	0	0	0	0	0	0	0	0	0	0	0	0	0	0	1	0	0	0	1	0	0	1	0	0	0	0	0	0	1	0	0	0	0	2	0	0	1	0	0	0	0	0	0	0	0	0	0	0	0	0	0	0	0	1	0	0	0	0	0	0	0	0	0	0	0	1	0	0	1	0	0	0	0	0	0	0	0	0	0	0	0	0	0	0	0	0	0	0	0	0	0	0	0	0	0	0	0	0	0	0	0	0	0	1	0	0	0	1	0	0	0	0	0	0	1	0	0	0	1	0	0	0	0	0	0	0	0	1	0	0	0	0	0	0	0	0	0	0	0	0	0	0	1	0	0	1	0	0	0	1	0	2	0	0	0	0	0	0	0	0	0	0	0	0	0	0	0	0	0	0	1	0	0	0	0	1	0	0	1	0	0	0	0	0	0	1	0	1	0	0	0	0	0	0	0	0	0	0	0	0	0	0	0	1	0	0	0	0	0	1	0	0	0	0	0	0	0	0	0	0	0	0	0	0	0	0	0	0	0	0	0	0	0	0	0	0	0	0	0	0	0	0	0	0	0	0	0	0	0	0	1	0	0	0	0	0	0	0	0	0	0	0	0	0	0	1	0	0	0	0	0	0	0	1	1	0	0	0	0	0	0	0	0	0	0	0	0	0	0	0	0	0	0	0	0	1	0	0	0	0	0	0	0	0	0	0	2	0	0	0	1	0	0	0	0	0	0	0	0	0	0	0	0	0	1	0	0	0	0	0	0	0	0	0	0	0	0	0	0	0	0	0	0	0	0	0	0	0	1	0	1	0	1	0	0	0	0	0	0	0	0	0	0	0	0	0	0	0	0	0	0	0	0	0	0	0	0	1	0	0	0	0	0	0	0	0	1	0	0	0	0	0	1	0	0	0	1	0	0	0	0	0	0	0	0	0	1	0	0	0	0	0	0	0	0	0	0	0	0	0	0	0	0	0	0	0	0	0	0	0	0	1	0	0	0	0	0	0	0	0	0	0	0	0	1	0	1	0	0	0	0	0	0	0	0	0	0	0	1	0	0	1	0	0	0	0	0	0	0	0	1	0	0	0	0	0	1	0	1	0	0	0	0	0	0	0	0	0	0	0	0	0	0	0	0	0	0	0	0	0	0	0	0	0	0	0	0	0	0	0	0	0	0	2	0	0	0	0	0	0	0	1	0	0	0	0	1	0	0	0	0	0	0	0	0	0	0	0	0	1	0	0	0	0	0	0	0	0	0	0	0	1	0	0	1	0	0	0	0	0	0	0	0	1	1	0	0	0	0	0	0	0	0	0	0	0	0	1	0	0	0	0	0	0	0	0	0	0	0	0	0	0	0	0	0	0	0	0	0	1	0	0	0	0	0	0	0	0	0	0	0	0	0	0	2	0	0	1	0	0	0	1	0	0	0	0	0	0	0	0	0	0	0	0	0	0	0	0	0	0	0	0	0	0	0	0	1	2	0	0	0	0	0	0	0	0	0	0	0	0	0	0	0	0	1	1	0	0	0	0	0	0	0	0	0	0	0	0	0	0	0	0	0	0	0	0	0	0	0	0	0	0	0	0	0	1	0	0	0	0	0	0	0	0	0	0	0	0	0	0	1	0	0	0	0	0	0	0	0	0	0	0	0	0	0	0	0	0	0	0	0	0	0	0	0	1	0	0	0	0	0	0	0	0	0	0	0	0	0	0	0	0	0	0	0	0	0	0	0	0	0	0	0	0	0	1	0	1	0	1	0	0	0	0	0	0	0	0	1	0	0	0	0	1	0	0	0	0	0	0	0	1	0	0	0	0	0	0	0	0	1	0	0	0	0	0	0	0	0	0	0	0	0	0	0	0	0	0	1	0	0	0	0	0	0	0	1	0	0	0	0	0	0	1	0	0	0	0	0	0	0	0	0	0	0	0	0	0	0	1	0	0	1	0	0	0	0	0	0	0	0	0	0	0	0	1	0	0	0	0	0	0	0	0	0	0	0	0	0	0	0	0	0	0	0	0	0	0	1	0	0	0	0	1	0	0	0	0	0	0	0	0	0	0	0	0	0	0	0	1	0	0	0	0	0	1	0	0	0	0	0	0	0	0	0	0	0	0	0	0	0	0	0	0	0	0	1	0	0	0	0	0	0	0	0	0	0	3	0	1	0	0	0	0	0	0	0	1	0	1	2	0	0	0	0	0	0	0	0	0	0	0	0	0	0	0	1	0	1	0	0	0	0	0	0	0	0	0	0	0	0	0	0	0	0	0	0	0	1	0	0	0	0	0	0	0	0	0	0	0	0	0	0	0	0	1	0	0	0	0	0	0	0	0	0	0	0	0	0	0	0	0	0	0	1	0	0	0	0	0	0	0	0	0	0	0	0	0	0	0	1	1	0	0	0	0	0	0	0	0	0	0	0	0	0	0	0	1	0	0	0	0	0	0	0	0	0	0	0	0	0	0	0	0	0	0	0	0	0	0	0	0	0	0	0	0	0	0	0	0	0	0	0	0	0	0	0	0	0	0	0	0	0	0	0	0	0	0	0	0	0	0	0	0	0	0	1	0	0	0	1	0	0	0	0	0	0	0	0	0	1	0	0	0	0	0	2	0	0	0	0	0	1	0	0	0	0	0	0	0	0	0	0	0	0	0	0	0	0	0	1	0	0	0	0	0	0	0	0	0	0	0	0	0	0	0	0	0	0	0	0	0	0	0	0	0	0	0	0	0	0	0	0	0	0	0	1	0	1	0	0	0	0	0	0	0	1	0	0	0	0	0	0	0	0	0	0	0	0	0	1	0	0	0	0	0	0	0	0	0	0	0	0	0	0	0	0	0	0	0	0	0	0	0	0	0	0	0	0	0	0	0	0	1	1	1	0	0	1	0	0	0	0	0	0	0	0	0	0	0	0	0	0	1	1	0	0	0	1	1	0	0	0	0	0	0	0	1	1	0	0	0	0	0	1	0	1	0	0	1	0	0	1	1	0	0	2	0	0	0	0	0	0	0	0	0	0	0	0	0	0	0	1	0	0	0	0	0	0	0	1	0	1	0	0	0	1	0	0	0	0	0	0	0	0	0	0	0	0	1	0	0	0	0	0	0	1	0	2	0	0	0	0	1	0	0	0	0	0	0	0	0	1	1	0	0	0	0	0	0	0	0	1	1	1	2	0	0	0	0	0	0	0	1	0	1	0	0	0	0	0	2	0	2	0	1	0	1	1	0	1	0	0	1	0	1	0	0	0	0	0	0	0	1	0	0	1	0	1	0	1	0	1	0	0	0	0	0	0	0	0	1	1	0	1	0	0	0	0	0	0	0	0	0	0	0	1	0	0	0	0	0	0	0	1	1	0	0	1	2	2	0	1	0	1	0	0	0	1	1	1	0	3	0	0	0	0	0	0	0	0	0	0	0	1	0	0	0	1	1	0	0	0	0	2	0	1	2	0	1	0	0	0	0	1	0	0	0	1	0	1	0	0	0	0	1	0	0	0	0	0	0	2	0	0	0	0	0	0	1	0	0	0	0	0	0	0	0	1	1	0	0	0	0	1	0	0	0	0	0	0	0	0	0	0	2	0	3	0	0	0	1	1	0	0	2	0	0	0	0	0	1	0	1	0	0	0	1	1	0	0	0	0	1	0	1	0	0	3	1	0	0	0	0	1	0	0	0	0	1	0	0	0	0	0	0	1	0	0	0	0	0	0	0	0	0	0	0	0	0	1	0	0	0	0	1	0	0	1	0	0	0	1	0	0	0	0	1	0	1	0	0	1	0	0	0	1	0	0	0	0	0	0	0	0	1	0	0	0	1	0	0	1	0	0	2	0	0	0	0	0	0	1	0	0	0	0	0	0	0	0	1	0	1	0	1	0	0	0	0	1	2	0	0	0	0	0	0	1	0	1	0	0	0	1	0	0	0	0	0	0	0	1	0	1	0	1	1	0	0	0	0	2	0	1	0	0	1	0	1	0	0	0	0	0	1	1	0	0	1	0	1	0	1	0	1	0	0	0	0	0	0	1	0	0	1	0	3	0	0	0	0	0	0	0	0	0	0	1	0	0	0	0	0	0	0	0	0	0	0	1	0	1	0	0	0	1	2	0	0	0	1	0	0	0	0	0	0	0	0	0	0	0	0	1	0	1	0	0	0	0	1	0	2	0	0	0	2	0	0	1	0	1	0	0	0	0	0	0	0	0	0	0	1	0	0	0	0	0	0	0	1	0	0	0	0	0	0	1	2	0	0	0	1	0	0	0	0	0	0	0	0	0	0	0	0	0	0	1	0	0	0	0	1	0	0	0	0	0	0	0	0	0	1	0	1	0	0	0	0	0	1	0	0	0	1	0	1	0	1	0	2	0	0	0	0	0	1	0	0	0	0	1	0	0	1	0	0	0	0	1	0	0	0	0	0	1	0	0	1	0	0	0	0	0	1	0	0	0	0	0	0	0	0	0	0	0	0	0	0	0	0	0	0	1	0	0	0	0	1	1	1	1	1	0	0	0	0	0	0	0	2	1	0	0	0	0	1	0	0	0	0	1	0	1	1	0	1	0	0	1	1	0	0	1	0	0	0	2	1	0	0	0	0	0	0	0	0	0	0	1	0	0	0	0	1	0	0	0	0	0	0	0	0	0	0	0	0	0	0	0	0	0	0	0	0	1	0	0	0	0	3	0	0	0	0	0	1	0	0	1	1	0	0	0	0	1	0	0	0	0	0	0	0	0	0	0	0	0	0	1	0	0	0	0	0	0	0	0	0	1	0	0	0	0	0	0	0	0	0	0	0	0	0	0	0	1	0	0	1	0	0	0	0	1	0	0	0	0	0	0	0	0	0	0	0	0	0	0	0	0	0	0	0	0	1	0	0	0	0	1	0	0	0	0	0	0	0	0	1	0	0	0	0	1	0	0	0	0	0	0	0	0	0	0	0	0	0	0	0	1	0	0	0	0	0	3	0	0	0	0	0	0	0	0	0	0	0	0	0	0	0	0	0	0	0	0	0	0	0	0	0	1	0	0	0	0	0	0	0	1	0	0	0	0	0	0	0	0	0	0	0	0	0	0	0	0	0	0	0	0	0	0	0	0	0	0	0	0	0	1	0	1	0	0	0	0	1	0	0	0	1	0	0	0	0	0	0	0	0	0	0	0	0	0	2	0	0	0	0	0	0	0	0	0	1	0	0	0	0	0	0	0	0	1	1	0	0	0	0	0	0	0	0	0	0	0	0	0	0	0	0	0	0	0	0	0	0	0	0	0	0	0	0	0	0	0	0	0	0	0	0	0	0	0	0	0	0	0	0	0	0	1	0	0	0	0	0	0	0	0	0	0	0	0	0	0	0	0	1	0	0	0	1	0	0	2	0	0	0	0	0	1	0	0	0	0	0	0	0	0	0	0	0	0	0	0	0	0	0	0	0	1	0	0	0	0	0	0	0	0	0	0	0	0	0	0	0	0	0	0	0	0	0	0	0	0	0	0	0	0	1	0	0	0	0	0	0	1	0	0	0	0	0	0	0	0	0	1	0	0	0	0	0	0	0	0	0	0	2	0	0	0	0	0	1	0	0	0	0	0	1	0	0	0	0	0	0	0	0	0	0	0	0	0	0	0	0	0	1	0	0	0	0	0	0	0	0	0	0	0	0	0	0	0	0	1	0	1	0	0	0	0	0	0	0	0	0	0	0	0	0	0	0	0	0	0	0	0	0	1	0	0	0	0	0	0	0	0	0	1	1	0	0	0	0	0	1	0	0	1	0	1	0	0	0	0	0	0	0	0	0	0	0	0	0	0	0	0	1	0	0	0	0	0	0	0	0	0	0	0	0	0	1	0	1	0	0	1	0	0	0	0	0	0	0	0	0	0	0	0	0	0	0	0	0	0	0	0	0	0	2	0	0	1	0	0	0	0	0	0	0	0	0	2	0	0	0	0	0	0	0	1	0	0	0	0	0	0	0	0	0	0	0	0	0	0	0	0	0	0	1	0	1	0	0	0	0	0	0	0	0	0	0	1	0	0	0	0	0	0	0	0	0	0	0	0	0	0	0	0	0	0	0	0	0	0	0	0	0	0	1	1	0	0	0	0	0	0	0	0	0	0	0	0	0	0	0	1	0	0	0	1	0	0	1	0	0	0	0	0	0	0	0	0	0	0	0	0	0	0	0	0	4	0	0	0	0	0	0	1	0	0	0	0	4	0	0	0	0	0	0	0	0	0	0	0	0	0	0	0	0	0	0	0	0	0	0	0	0	0	0	1	0	0	0	0	0	0	0	0	0	0	0	0	0	1	0	0	0	0	0	0	0	0	5	0	0	0	0	0	0	0	0	0	0	1	0	0	0	0	0	0	0	0	0	0	0	0	0	1	1	1	0	0	0	0	0	0	0	1	0	0	0	0	0	0	0	1	0	0	0	0	0	0	0	0	0	0	0	0	0	0	0	0	0	0	0	0	0	0	0	0	0	0	0	0	0	0	0	0	1	1	0	0	0	0	0	0	0	0	0	0	1	0	1	0	1	0	1	0	0	5	0	1	0	0	0	0	2	0	0	1	0	0	0	0	0	0	0	0	0	0	0	0	0	0	0	0	0	2	2	0	1	0	0	0	0	0	0	0	0	0	1	0	0	0	0	0	0	0	0	0	0	0	0	0	0	0	0	0	0	0	0	0	1	1	0	0	0	0	0	0	3	0	0	0	0	0	0	0	0	0	0	0	0	0	0	0	0	0	0	1	0	0	0	1	0	0	0	1	0	0	0	0	0	0	0	0	0	1	1	0	0	0	0	0	0	1	0	0	0	0	0	0	0	0	0	0	0	0	0	0	0	0	0	0	0	0	0	0	0	0	0	0	0	0	0	0	0	0	0	0	0	0	0	0	0	0	0	0	0	0	0	0	0	0	0	0	0	1	0	0	0	0	0	1	0	0	1	0	0	0	0	0	0	0	0	0	0	0	0	0	0	0	0	0	0	1	0	0	1	0	0	0	0	0	0	0	0	1	0	0	0	0	1	0	0	0	0	0	0	0	0	0	0	0	0	0	0	0	3	1	0	0	0	0	0	0	0	0	0	1	0	1	0	0	0	0	0	1	0	0	0	0	0	0	0	0	0	0	0	0	0	0	0	0	0	0	0	3	0	0	0	0	0	0	0	0	0	0	0	0	0	0	0	0	0	0	0	0	0	0	0	1	0	1	0	0	0	0	0	1	0	0	0	0	0	0	0	0	0	1	0	0	0	0	0	0	0	0	0	0	0	0	0	0	0	0	0	1	4	0	0	0	0	0	0	0	0	0	0	0	0	0	1	0	0	0	0	0	0	0	0	0	0	0	0	0	0	0	0	0	0	0	0	0	0	0	0	0	0	0	1	0	0	0	0	2	0	0	0	0	0	0	0	1	0	0	0	1	0	0	0	0	0	0	3	0	0	0	0	0	1	0	0	0	0	3	0	1	0	0	0	0	0	0	0	0	0	1	0	0	0	0	0	0	0	0	0	0	1	0	0	0	0	0	0	0	1	3	0	1	3	0	0	0	0	0	0	0	0	0	0	0	0	0	0	0	0	0	0	1	0	0	0	0	0	0	0	0	0	1	0	0	1	0	0	0	0	0	0	1	0	0	0	2	0	0	0	0	0	0	0	0	0	0	1	0	1	0	0	1	0	0	0	0	0	0	0	0	0	0	0	0	0	1	0	0	0	0	0	0	0	0	0	0	0	0	0	0	0	0	0	0	0	0	0	0	1	0	1	0	0	0	0	1	0	0	0	0	0	0	0	1	0	0	0	0	0	0	0	0	0	0	0	0	0	0	0	0	0	0	0	0	0	0	0	0	0	0	0	0	1	0	0	0	0	0	0	2	1	0	0	0	0	0	0	0	0	0	0	0	0	0	0	0	0	0	0	0	0	0	0	0	0	0	0	0	0	0	0	0	0	0	0	0	0	0	0	1	0	0	0	1	0	0	0	0	0	0	0	0	0	0	0	0	0	0	0	0	0	0	0	0	0	0	0	0	0	1	0	0	1	0	0	2	0	1	0	0	0	0	1	0	0	0	0	0	0	1	1	0	0	0	0	0	0	0	0	0	0	0	0	0	1	0	0	0	0	0	0	1	0	0	0	0	0	0	0	0	0	0	0	0	0	0	0	0	0	1	0	0	0	0	1	0	0	0	0	1	0	0	0	0	0	0	0	0	0	0	0	0	0	0	0	1	0	0	0	0	0	1	0	0	0	0	0	0	0	0	0	1	0	0	0	0	0	1	0	0	0	0	0	0	0	0	0	0	0	0	0	0	0	0	0	0	0	0	0	0	0	0	0	0	0	0	0	0	0	0	3	0	0	0	0	0	0	0	1	0	0	0	0	1	0	0	0	0	0	0	0	0	0	0	1	3	0	1	0	0	0	0	0	0	0	0	0	0	0	0	0	0	0	0	0	0	0	0	0	0	0	0	0	0	0	0	0	0	0	0	0	2	1	1	0	0	0	0	0	0	0	0	0	0	1	0	0	0	0	1	0	0	0	0	0	0	0	0	0	1	0	1	0	0	1	0	0	0	0	0	0	0	0	0	0	1	0	0	0	0	0	0	0	0	0	0	0	0	0	0	0	0	0	0	0	0	0	0	0	0	0	0	0	0	0	0	0	0	0	0	0	0	0	0	0	0	0	0	1	1	0	0	0	0	0	1	0	0	0	0	0	0	0	0	0	0	0	0	0	2	0	0	0	0	0	0	1	0	0	0	0	0	1	0	0	0	0	0	1	0	1	0	0	0	0	0	0	4	0	0	0	1	1	1	0	0	0	0	1	0	0	0	0	0	0	0	0	0	0	0	0	0	0	0	0	0	0	0	0	0	0	0	0	0	0	0	0	0	1	0	0	0	0	0	0	0	0	0	0	0	0	0	0	0	0	1	0	0	0	0	0	0	0	0	0	0	0	0	0	0	1	0	0	0	0	1	0	0	0	1	0	0	0	0	1	0	0	0	0	0	0	0	0	1	0	0	0	0	0	0	0	0	0	0	0	0	0	0	0	0	0	0	0	0	0	0	0	0	0	0	0	0	0	0	0	0	0	0	0	0	0	0	0	0	0	0	1	0	0	0	0	0	0	0	0	0	0	0	0	0	0	2	0	0	0	0	0	0	0	1	0	1	0	1	0	0	0	0	0	0	1	0	0	0	0	0	0	1	0	0	0	0	0	0	2	0	0	0	0	0	0	0	0	0	0	0	0	4	1	0	0	0	0	0	0	0	0	0	0	0	0	0	0	0	0	0	0	0	0	0	0	1	0	0	0	0	0	0	0	0	0	0	0	0	0	0	0	0	0	0	0	0	0	0	0	0	0	0	0	0	0	0	0	0	1	0	0	0	0	0	0	0	0	0	0	0	0	0	0	0	0	0	0	0	0	0	0	0	0	3	0	6	0	0	0	0	0	0	0	0	0	0	0	0	0	0	0	0	0	0	0	0	0	0	0	3	0	0	0	0	1	0	0	0	0	0	0	0	0	1	0	0	0	0	0	0	0	0	0	0	0	4	0	1	0	0	0	0	0	0	0	1	1	0	0	0	0	0	0	0	0	0	0	0	0	0	0	0	0	0	0	0	0	1	0	0	0	0	0	0	0	0	0	1	0	0	0	0	0	0	0	0	0	0	0	0	0	0	0	0	0	0	0	1	0	0	0	0	0	0	0	2	0	0	0	0	0	0	0	4	0	0	0	0	3	0	0	0	0	0	0	0	0	0	0	0	0	0	0	0	0	0	0	1	0	0	0	0	0	0	0	0	2	0	1	0	0	0	0	0	0	0	1	0	0	0	0	0	0	0	0	0	0	0	0	0	0	0	0	0	0	0	0	0	0	0	0	0	0	1	0	1	0	0	0	0	0	0	0	0	0	0	0	0	0	0	0	0	0	0	1	0	0	1	0	0	0	0	1	0	0	0	0	0	0	0	0	0	0	0	0	0	0	0	0	0	0	0	0	0	1	1	0	0	0	0	0	0	0	1	0	0	0	0	0	0	0	0	0	0	0	0	0	0	0	0	0	0	0	0	0	0	0	0	0	0	0	0	0	0	0	0	0	0	0	0	0	0	1	0	0	0	0	0	0	0	3	1	0	0	0	0	0	0	0	0	0	0	0	0	0	1	0	0	0	0	0	0	0	0	0	0	0	0	0	0	0	0	0	0	0	1	0	0	0	0	0	1	0	0	0	0	0	0	0	0	0	0	0	0	0	1	0	0	1	0	0	0	0	0	0	0	0	0	0	0	0	0	0	0	0	0	0	0	0	0	1	0	0	1	1	0	1	1	0	0	0	1	0	1	1	3	0	0	0	0	0	0	0	1	0	0	1	0	0	0	4	0	0	0	0	1	0	0	0	0	0	1	1	2	0	0	0	0	0	0	0	0	0	1	0	0	0	0	0	0	0	1	1	0	0	1	1	0	0	1	1	1	0	0	0	0	0	0	0	2	1	0	0	1	0	2	0	0	0	0	0	0	0	2	0	0	1	0	1	0	0	2	1	0	0	0	1	0	0	0	0	0	0	0	0	0	0	0	0	3	1	1	0	0	0	1	0	0	0	0	1	0	1	1	1	0	1	0	0	0	0	0	2	0	1	0	1	0	3	0	0	1	0	0	0	0	0	0	0	0	2	0	0	0	0	0	0	0	0	1	0	0	0	1	0	0	0	0	2	0	1	0	0	0	0	0	1	0	1	0	0	0	0	0	1	6	0	0	0	0	1	0	1	0	0	0	0	0	0	0	0	0	0	0	0	1	0	1	0	0	0	0	0	1	0	0	0	0	1	0	0	1	0	0	0	0	1	0	0	3	0	0	0	1	1	0	0	0	0	1	0	0	2	0	0	0	0	0	2	0	0	0	0	1	0	0	0	0	1	0	0	0	0	1	1	0	0	0	0	0	1	0	0	0	0	0	0	0	1	2	0	0	1	0	1	0	0	0	1	0	0	0	0	0	2	1	0	0	0	0	0	0	0	0	0	0	0	0	1	0	0	1	0	0	0	0	0	0	0	0	1	0	0	0	0	1	0	0	0	0	0	0	0	0	0	0	0	0	2	1	0	0	0	0	0	0	0	0	0	0	1	2	0	0	0	0	0	0	0	0	0	1	0	0	0	0	0	1	0	0	0	1	0	0	0	0	0	0	0	0	0	0	0	0	0	0	0	1	0	0	0	0	0	0	0	2	0	0	0	1	0	0	0	0	0	0	0	1	0	0	0	0	0	0	0	0	0	0	0	0	0	0	0	0	3	0	0	0	0	0	0	0	0	0	0	0	0	0	0	0	1	0	0	0	0	0	0	0	1	0	0	0	0	0	0	0	0	0	0	0	0	0	0	1	0	0	0	0	0	0	0	0	0	0	0	0	0	0	0	0	0	0	0	0	0	0	0	0	0	0	0	0	0	0	0	0	0	0	0	1	0	0	0	0	0	1	0	0	0	0	0	1	0	0	0	0	0	0	0	0	0	0	0	0	1	0	0	0	0	0	1	0	0	1	0	0	0	0	0	0	0	0	0	1	0	0	0	0	1	0	0	0	0	0	0	0	0	1	0	0	0	1	0	1	0	0	0	0	1	0	0	0	0	0	0	0	0	0	0	0	0	0	0	0	0	0	0	0	1	0	0	0	0	0	0	0	0	1	2	0	0	0	0	0	0	0	0	1	0	0	0	0	0	1	0	0	0	0	0	0	0	0	0	0	2	0	0	0	0	0	0	0	0	0	0	0	0	0	0	1	0	1	0	0	0	0	1	0	0	0	0	0	0	0	0	0	0	0	0	0	0	2	0	0	0	0	0	0	0	1	0	0	0	2	0	0	0	0	0	0	0	0	0	0	1	0	0	1	2	0	0	0	0	1	0	0	0	0	0	0	0	0	0	0	2	0	0	0	0	0	0	0	0	0	0	0	0	0	0	1	0	0	2	0	0	0	0	0	0	0	0	0	0	0	0	0	0	1	0	0	0	0	0	0	0	2	0	1	1	1	0	0	0	0	0	0	0	0	0	0	0	0	0	0	0	0	0	0	0	0	0	0	0	0	0	0	0	0	0	0	0	0	0	0	0	0	1	0	0	0	0	0	0	0	0	0	0	0	0	0	0	0	1	0	0	0	0	0	0	0	0	1	0	1	0	0	0	0	0	0	0	0	1	0	0	5	0	0	2	0	0	0	0	0	3	0	0	1	0	0	0	0	0	0	0	0	1	0	0	0	4	0	0	0	0	0	0	0	0	0	1	0	0	0	0	0	0	0	0	0	0	0	0	0	0	0	0	0	0	1	0	0	0	0	1	0	0	2	0	0	0	0	0	0	0	0	0	0	0	0	0	1	1	0	0	0	0	0	0	0	0	0	0	0	0	0	0	0	0	0	0	0	0	1	0	0	0	0	0	0	0	0	0	0	0	0	0	0	0	0	0	0	0	1	0	1	0	0	0	0	0	0	1	0	0	0	0	0	0	0	0	2	0	0	0	0	0	0	0	1	0	1	0	0	0	0	0	0	0	0	0	0	0	0	0	0	0	0	0	0	0	0	0	0	0	0	0	0	0	0	0	0	0	0	0	0	0	0	0	0	0	0	0	0	0	0	0	0	0	0	0	0	0	0	0	0	0	0	0	0	0	0	0	0	0	0	0	0	0	0	0	0	0	0	0	0	0	0	0	0	0	0	0	0	0	0	0	0	1	0	0	1	1	0	0	0	0	0	0	0	3	0	0	0	0	0	0	0	0	0	1	0	0	0	1	0	0	0	0	0	0	0	0	0	0	0	0	0	0	0	0	0	0	0	0	0	1	0	0	0	0	0	0	0	0	0	0	0	0	1	0	0	0	0	0	0	0	0	0	0	0	0	0	0	0	0	0	0	1	0	0	0	0	0	1	0	0	0	0	0	0	0	0	0	1	0	0	0	0	0	0	0	0	0	0	1	0	1	0	1	0	6	0	0	0	0	0	0	2	0	0	0	0	0	0	0	0	0	0	0	0	0	0	0	0	0	0	0	0	0	0	0	0	0	0	0	0	0	0	0	0	0	1	0	0	0	0	0	0	0	0	0	0	0	0	1	1	0	0	0	1	0	0	0	2	0	0	0	0	4	0	0	0	0	0	0	0	0	0	1	1	1	0	0	1	0	0	0	0	1	0	1	0	3	0	0	0	0	0	0	0	0	0	0	0	0	0	0	1	0	0	0	0	1	0	0	0	0	0	0	2	0	0	1	0	0	0	1	0	0	3	0	0	0	0	0	0	0	0	1	0	0	0	0	0	0	0	2	1	0	0	0	0	0	0	0	0	0	0	0	0	0	0	0	0	0	0	0	0	0	0	0	0	0	2	0	0	0	0	0	1	0	0	2	0	1	0	0	0	0	0	0	0	0	0	0	1	0	0	0	0	1	0	0	0	0	0	0	0	0	0	0	0	0	0	0	0	0	0	0	0	0	0	0	0	0	1	0	0	0	0	0	0	0	2	0	0	0	0	0	0	0	0	0	0	0	0	0	0	0	0	0	0	0	0	0	0	0	0	0	0	0	0	0	0	0	0	0	0	5	0	0	1	0	0	0	0	0	0	0	0	0	0	0	0	0	0	0	0	1	1	0	0	0	0	0	0	0	1	0	0	0	0	0	0	0	0	0	0	0	0	0	0	0	0	0	0	0	0	0	0	0	1	0	0	0	0	0	0	0	0	0	0	0	0	0	0	0	0	0	0	0	0	0	0	0	0	0	0	0	0	0	0	1	0	0	0	0	0	0	0	0	1	0	0	0	1	0	0	0	0	0	0	0	0	0	0	0	0	0	0	0	0	0	0	0	0	0	0	0	0	0	0	0	0	0	0	0	0	0	0	0	0	0	0	0	0	0	0	0	0	0	0	0	0	0	0	0	0	0	0	0	0	0	1	0	0	0	0	0	0	0	0	1	0	0	0	0	0	0	0	0	0	0	0	0	1	0	0	0	0	0	0	0	0	0	0	0	0	0	0	0	0	0	0	0	0	0	0	0	0	0	0	0	0	0	0	0	0	0	0	1	0	0	0	0	0	0	0	0	1	1	1	1	0	0	0	0	0	0	0	0	1	0	1	0	0	0	0	0	0	1	2	0	0	0	0	0	0	0	0	0	0	0	0	0	0	0	0	0	0	0	0	0	0	0	0	0	0	0	0	0	0	0	0	0	0	0	0	0	1	0	0	0	0	0	4	0	1	0	0	0	0	0	1	1	0	0	0	0	0	0	0	0	0	0	0	1	0	0	0	2	0	1	0	1	0	0	0	0	0	0	0	0	0	0	0	0	1	0	0	0	0	0	0	0	0	0	0	0	1	0	1	0	0	0	0	0	0	0	0	0	0	0	0	0	0	1	0	0	0	0	0	0	1	0	0	0	0	0	0	0	0	0	0	1	0	0	0	0	0	0	0	0	0	1	0	0	0	0	0	0	0	0	1	0	0	0	0	0	0	0	1	2	0	0	0	1	0	0	0	0	0	0	0	0	0	0	0	0	0	0	1	0	0	0	0	0	0	0	0	0	0	0	1	0	0	0	0	0	0	0	0	0	0	0	0	0	5	0	0	0	0	0	0	1	0	0	0	0	0	0	0	0	0	0	0	0	0	0	0	0	1	0	0	0	0	0	0	0	0	0	0	0	0	0	0	0	0	0	0	0	0	0	1	0	0	0	0	0	1	0	0	0	0	0	1	0	0	0	0	0	0	0	0	0	0	0	0	0	0	0	0	2	0	0	0	0	0	0	0	0	0	0	0	0	0	0	0	0	0	0	0	0	0	0	0	0	0	0	0	1	0	0	0	0	0	0	0	0	0	0	0	0	0	0	0	0	0	0	1	0	0	0	0	0	0	0	0	0	0	0	0	0	0	1	0	0	0	0	0	0	0	0	0	0	0	0	0	0	0	0	0	0	0	0	0	0	0	0	0	0	0	0	0	0	0	0	0	0	0	0	0	0	0	0	1	1	0	0	0	0	0	0	0	0	0	0	0	0	0	0	1	1	0	0	0	0	0	0	0	0	0	2	0	0	0	0	0	0	0	1	0	0	0	0	0	0	0	0	0	0	1	0	0	0	0	0	0	0	0	0	0	1	0	0	0	0	0	0	0	1	0	0	0	2	0	0	0	0	1	0	0	0	0	0	0	0	0	0	0	0	0	0	0	0	0	0	0	0	0	0	0	0	0	0	0	0	0	5	0	0	0	0	0	0	0	0	0	0	0	0	0	0	0	0	0	0	0	0	0	0	0	0	0	0	0	0	0	0	1	0	0	0	0	0	0	0	1	0	0	0	1	0	2	0	0	0	0	0	1	0	0	0	0	0	0	0	1	0	2	0	0	0	0	0	0	0	0	0	0	0	0	0	0	0	0	0	0	0	1	0	0	1	0	0	0	1	0	0	0	0	0	0	0	0	0	0	0	0	0	0	0	0	0	0	0	1	0	1	1	1	0	2	0	0	1	0	0	1	0	1	2	0	0	0	3	0	0	0	1	0	0	0	0	1	0	0	0	0	0	0	0	0	0	0	0	0	0	1	0	0	0	0	0	0	0	0	0	0	0	0	0	0	0	0	0	0	0	0	0	0	0	0	0	0	0	0	0	1	0	0	0	0	0	0	0	0	0	0	0	0	0	1	0	0	0	0	0	1	0	0	0	1	0	3	0	0	0	0	0	0	0	0	1	0	0	0	0	0	0	0	0	0	1	0	0	0	0	1	0	0	1	0	0	0	0	0	0	0	0	0	0	0	0	0	0	0	0	0	1	0	0	0	0	0	0	0	0	0	0	0	0	0	0	0	0	0	0	0	0	0	1	0	0	0	0	0	0	0	0	0	0	0	0	1	0	0	0	0	0	0	0	1	0	0	0	0	0	0	0	0	0	0	0	0	0	0	0	3	0	0	0	0	0	0	0	0	0	0	0	1	0	0	0	0	0	0	0	0	0	0	0	0	0	0	0	0	0	0	0	0	0	0	0	0	0	2	0	0	0	0	0	1	0	1	0	0	0	0	0	0	0	0	0	0	0	0	1	0	0	0	0	0	1	0	0	0	0	0	1	0	0	0	0	0	0	0	0	0	0	0	0	0	0	2	0	0	0	0	0	0	0	0	0	0	0	0	0	0	0	0	0	0	0	0	0	0	0	0	1	0	0	0	0	0	0	0	1	0	0	0	0	0	0	0	0	0	0	0	0	0	0	0	0	0	0	1	0	0	0	0	0	0	0	0	0	0	0	0	0	0	0	0	0	0	0	1	0	0	0	0	0	1	0	0	0	0	1	1	0	0	0	0	0	0	0	0	0	0	0	0	0	0	0	0	0	0	1	0	0	0	0	0	0	0	0	1	0	1	1	0	0	0	0	0	0	0	0	0	0	0	0	0	0	0	0	0	0	0	0	0	0	0	0	0	0	0	2	0	0	0	0	2	1	1	0	0	0	0	0	0	1	0	0	0	0	0	0	0	0	0	0	1	0	0	0	0	0	0	0	0	1	4	0	0	1	0	0	0	0	1	0	0	0	0	0	0	0	0	0	0	0	0	0	0	0	0	0	1	0	0	0	0	0	1	0	0	0	0	0	0	0	0	0	0	0	0	0	0	0	0	0	0	0	0	0	0	0	0	0	0	0	0	0	0	0	0	3	0	0	0	1	0	0	0	0	0	0	0	0	0	0	0	0	0	0	0	0	0	0	0	1	0	0	0	0	0	0	0	0	0	0	2	0	0	0	0	0	0	0	0	0	0	1	0	0	0	0	0	0	0	0	0	0	0	0	0	0	0	1	0	0	0	0	0	0	1	0	0	0	0	0	0	0	1	0	0	0	0	0	0	0	3	0	0	0	0	1	0	0	0	0	1	0	0	0	0	0	0	0	0	0	1	0	0	1	0	0	0	0	0	0	0	0	0	0	0	0	0	0	0	0	0	0	0	0	0	0	0	0	0	0	0	0	0	0	0	1	0	1	0	0	0	0	0	0	0	0	0	0	0	0	0	0	0	0	0	0	0	0	0	0	1	0	0	0	0	0	0	0	0	1	0	0	0	0	0	0	0	1	0	0	3	0	0	0	0	0	1	0	0	0	0	0	0	4	0	0	4	1	0	0	0	0	0	0	0	0	0	0	0	0	0	0	0	1	1	0	0	1	0	0	0	5	0	1	0	0	0	0	0	0	0	0	0	0	0	0	0	0	0	0	0	0	0	0	0	0	0	0	0	0	0	0	0	0	1	1	0	0	0	0	1	0	0	0	0	0	0	0	0	0	0	3	0	0	3	0	0	0	0	0	0	0	0	0	0	0	0	0	0	1	0	0	0	7	0	0	0	0	0	0	1	0	0	0	0	0	0	0	0	0	0	0	0	0	0	0	0	0	0	0	0	0	0	0	0	0	0	0	0	0	1	0	0	0	0	0	0	0	0	0	0	0	0	0	0	0	0	4	0	0	1	0	0	0	0	0	0	2	0	0	0	0	0	0	0	0	0	0	0	0	1	0	1	0	0	0	0	0	0	0	0	0	0	0	0	0	0	0	0	0	0	0	0	0	0	0	0	0	0	0	1	0	0	0	1	1	0	0	0	0	0	0	0	0	0	0	0	0	0	0	0	0	0	0	0	0	0	0	0	0	0	1	0	0	1	0	0	2	1	0	1	1	0	0	0	0	2	1	0	0	0	1	0	0	0	0	0	0	0	2	0	0	0	0	0	1	0	0	2	0	0	1	1	2	1	1	0	0	0	0	2	0	0	0	0	1	0	0	0	1	0	0	0	0	0	1	2	0	0	0	0	0	0	0	0	0	0	0	0	0	0	0	0	0	0	0	0	0	0	0	0	3	0	0	0	0	0	0	0	1	0	0	0	1	2	1	1	0	0	0	1	0	0	1	0	2	1	0	0	0	1	1	0	1	1	1	0	1	1	0	0	0	0	0	0	0	0	0	0	0	0	1	1	0	0	1	0	0	0	0	0	0	0	0	1	1	0	0	0	0	1	1	1	0	0	2	0	0	0	0	0	1	0	2	0	1	1	0	0	0	2	0	1	0	2	0	2	0	0	1	1	0	0	0	1	0	0	0	1	1	0	1	1	0	0	0	1	0	0	0	0	0	0	1	0	1	0	0	1	0	0	0	0	0	0	0	2	0	0	0	0	0	1	1	0	0	1	1	1	0	0	0	0	1	0	1	0	0	0	0	0	2	0	0	0	0	4	0	0	2	0	0	0	3	0	0	1	0	1	0	1	0	1	0	0	0	3	0	1	0	0	2	0	0	0	0	0	0	0	0	0	0	0	0	0	0	1	0	1	0	0	1	0	0	0	0	0	1	0	0	1	0	0	0	0	0	0	0	2	0	0	0	0	0	1	2	0	1	0	0	0	1	0	1	0	1	1	0	0	0	0	0	1	1	0	0	2	1	0	0	0	0	0	0	0	0	0	0	1	0	0	1	0	0	0	0	0	1	0	2	1	0	0	0	0	1	1	0	0	0	1	1	1	1	0	0	0	0	0	0	0	0	0	0	0	0	0	1	1	0	0	0	4	0	0	3	0	1	2	0	0	1	0	0	2	1	0	0	0	0	0	1	0	0	1	0	0	0	1	1	0	0	1	0	0	2	2	0	0	0	0	2	0	1	1	2	1	0	1	1	0	0	0	2	0	0	0	0	1	0	1	0	1	0	0	0	0	0	0	0	0	0	0	0	1	0	0	0	1	0	0	2	0	2	1	0	0	0	1	1	1	0	1	1	0	1	0	0	1	2	0	1	0	0	0	0	0	0	1	1	0	0	0	0	0	1	0	1	0	0	0	0	0	0	0	0	0	1	0	0	1	1	0	1	1	2	1	1	1	0	1	0	2	1	0	0	0	0	1	1	0	0	1	0	1	0	0	0	0	0	1	0	0	0	0	0	0	0	1	1	0	1	1	3	0	0	1	0	1	0	3	0	1	0	1	0	1	0	0	0	0	0	0	0	0	2	1	1	1	0	1	0	0	0	2	0	0	0	0	1	0	0	4	1	0	0	1	0	0	0	0	0	0	0	0	1	0	1	1	0	1	0	0	1	1	0	0	0	0	1	1	1	1	0	2	1	0	2	0	0	1	0	0	1	0	1	0	1	1	0	1	0	1	0	0	0	0	0	0	0	0	0	0	1	0	0	0	1	0	0	0	0	0	0	0	0	1	0	1	0	2	0	1	1	1	0	2	0	0	0	0	1	0	0	2	1	0	0	0	1	0	2	0	0	3	0	0	1	0	1	0	0	0	2	1	1	1	0	0	1	2	1	1	1	1	0	0	0	0	1	1	1	1	0	0	0	1	0	1	0	0	0	0	0	0	0	0	0	0	0	1	0	0	0	0	2	0	0	0	0	0	0	1	1	0	0	0	0	0	0	0	1	0	0	0	0	1	1	1	0	1	1	0	1	0	0	1	0	0	0	0	2	0	1	0	0	0	0	0	1	0	0	0	1	2	1	0	0	1	1	0	1	0	1	1	0	1	1	0	2	0	0	0	0	1	1	0	0	1	0	0	0	0	0	0	2	0	0	0	1	1	0	0	0	0	2	0	0	0	0	1	0	0	0	0	0	0	0	2	0	1	1	0	0	0	1	2	1	2	0	1	0	1	0	1	0	1	1	0	0	0	1	0	0	1	0	0	0	1	1	0	1	1	1	1	0	0	1	0	0	0	0	0	0	0	0	0	1	0	1	0	0	0	0	0	1	0	2	0	0	0	0	0	1	0	0	0	0	0	0	0	1	0	0	0	0	0	0	1	1	0	0	2	0	0	0	0	1	0	0	0	0	0	0	0	0	0	0	0	1	0	0	0	0	0	0	0	0	0	0	0	0	0	0	0	0	0	0	0	0	0	0	0	0	0	0	2	1	0	0	1	0	0	0	0	0	0	0	0	0	0	0	0	0	1	0	0	0	0	0	0	0	0	0	0	0	0	0	0	0	0	1	0	0	0	1	0	0	0	0	1	0	0	0	0	1	0	0	0	0	0	0	0	0	0	0	0	0	0	0	0	0	0	0	0	0	0	0	0	3	0	1	0	0	0	0	0	3	0	0	1	0	0	0	0	0	0	0	0	0	0	0	0	0	0	0	0	0	0	0	0	1	0	0	0	0	0	0	0	1	1	0	0	0	1	2	0	0	0	0	0	0	0	1	0	0	0	0	0	0	0	0	0	0	0	0	0	0	0	0	0	5	0	0	0	0	0	0	0	1	0	0	0	0	0	0	0	1	0	0	0	0	0	0	0	0	0	0	0	0	0	0	0	0	0	0	0	0	0	0	0	0	0	0	0	0	0	0	0	0	0	0	0	0	0	0	0	0	0	0	0	0	0	0	0	0	0	0	0	1	0	0	0	0	0	0	0	0	1	0	0	0	0	1	0	0	0	0	0	0	0	0	0	0	0	0	0	0	0	0	0	0	0	0	0	0	0	1	0	0	1	0	0	0	0	0	0	0	0	0	0	0	0	0	0	0	0	0	0	0	0	0	0	0	0	0	0	0	0	0	0	0	0	0	0	0	0	0	2	0	0	0	2	1	0	0	0	0	0	0	0	0	0	0	0	0	0	0	0	0	0	0	1	0	0	1	0	0	0	0	0	0	1	0	0	0	0	0	0	0	0	0	0	0	0	0	0	0	0	0	0	0	0	0	0	0	0	0	0	0	0	1	0	0	0	0	0	0	0	0	1	0	0	0	0	1	0	0	0	0	1	0	0	0	0	0	0	0	1	0	0	0	0	0	0	0	0	0	0	0	1	0	0	0	0	0	0	0	0	0	0	1	1	0	0	0	0	0	0	0	0	0	1	0	1	0	0	0	0	3	0	0	0	0	0	0	0	0	0	0	0	0	0	1	0	0	1	0	0	0	0	0	0	0	0	0	0	0	0	0	0	0	0	0	1	0	0	0	1	0	0	0	0	0	0	0	0	0	1	0	0	0	0	0	0	0	0	0	0	0	0	0	0	0	0	0	0	0	0	0	0	0	1	0	0	1	0	0	0	0	0	0	0	0	1	0	0	0	0	0	0	0	0	0	0	0	0	0	0	0	0	0	0	0	0	0	0	1	0	0	0	0	0	0	0	0	0	0	0	0	0	0	0	0	0	0	0	0	0	0	0	0	1	0	0	1	0	0	0	0	0	0	0	0	0	0	0	0	0	0	0	0	0	0	0	0	0	0	0	0	0	0	0	0	0	0	0	0	0	0	0	0	0	0	0	0	0	0	0	0	0	0	0	0	0	0	0	0	0	0	0	0	0	0	0	0	0	0	0	0	0	0	1	0	0	0	0	0	0	0	0	0	1	0	0	0	0	0	1	0	0	0	0	0	1	0	0	0	0	0	0	0	0	0	0	0	0	1	0	0	0	0	0	0	0	0	0	0	0	0	0	0	0	0	0	0	0	1	0	0	0	0	0	0	0	0	0	0	0	1	0	0	1	0	0	0	0	0	0	0	0	0	0	0	0	0	0	0	0	0	0	0	0	0	0	0	0	0	0	0	0	0	1	0	0	0	1	0	0	0	1	0	0	0	0	0	0	0	0	0	0	0	0	0	0	0	0	0	0	0	0	0	1	0	0	0	0	0	0	0	0	0	0	0	0	0	0	0	1	2	0	0	0	0	1	0	0	0	0	0	0	0	0	0	0	0	1	0	0	0	0	0	0	1	0	1	0	0	0	0	0	1	0	0	0	0	0	0	0	0	0	0	0	0	1	0	0	0	0	0	1	0	0	0	0	0	0	0	0	3	0	0	0	0	0	1	0	0	0	0	0	0	0	0	0	0	0	0	0	0	0	0	0	0	0	0	0	0	0	0	0	0	0	0	0	0	0	0	0	1	1	0	0	0	0	0	0	0	0	0	0	0	0	0	0	0	0	0	0	0	0	0	0	0	0	0	0	0	1	0	0	0	0	0	1	0	0	0	1	2	0	0	0	0	0	0	0	0	0	0	0	0	0	0	0	0	0	0	0	0	0	0	0	0	0	1	0	2	0	0	0	0	0	1	0	0	0	0	0	0	0	0	0	0	0	0	1	2	0	0	0	0	0	0	0	3	0	0	0	1	2	0	0	0	0	0	0	0	0	0	0	0	0	1	0	0	0	0	1	0	0	0	0	0	0	0	1	1	0	0	0	1	0	0	0	0	0	0	0	1	0	0	0	3	0	0	0	1	0	1	0	1	0	0	0	1	0	0	0	0	1	0	0	0	1	0	0	0	0	0	0	0	0	0	0	0	1	0	0	0	0	0	1	0	1	0	1	0	0	0	1	0	0	0	0	0	0	0	0	0	0	0	0	1	0	1	0	0	0	0	0	0	0	0	0	0	0	0	0	1	0	0	0	0	0	0	0	0	0	0	0	0	0	0	0	1	0	2	0	0	0	0	0	0	0	0	0	0	0	0	0	0	0	2	0	0	1	0	0	0	0	0	0	0	0	0	0	0	0	0	0	0	1	0	0	0	0	0	0	0	0	0	1	0	0	0	0	0	0	0	0	0	0	0	0	0	0	0	0	0	0	0	0	0	0	0	0	0	0	0	0	0	0	1	0	1	0	0	0	0	0	1	0	0	0	1	0	1	0	0	0	0	0	0	0	0	0	0	0	0	0	0	1	0	0	0	0	0	0	1	0	0	0	1	0	0	0	0	0	0	0	0	0	0	0	0	0	0	0	0	1	0	0	0	0	0	0	0	0	0	0	0	0	0	0	0	0	0	0	0	0	0	0	0	0	0	0	0	2	0	0	0	0	0	0	0	0	0	1	0	0	0	0	0	0	0	0	0	0	0	0	0	1	0	0	0	1	0	1	0	1	1	1	0	0	0	0	1	2	0	0	0	0	0	0	0	0	0	0	0	0	0	0	0	0	0	0	0	0	0	0	0	0	0	0	0	0	0	1	0	1	0	0	0	0	0	2	0	1	0	0	0	0	0	0	0	0	0	0	0	0	1	0	0	0	0	0	0	0	0	0	0	0	0	0	0	0	0	1	0	0	0	0	0	1	0	1	0	0	1	0	0	0	0	0	0	0	0	1	0	1	0	0	0	0	0	0	1	2	0	0	0	0	0	0	0	0	0	0	0	2	0	2	0	1	0	0	0	0	0	0	0	0	0	0	1	0	0	0	0	0	0	0	0	0	1	0	1	0	0	0	0	0	0	0	0	0	0	0	0	0	0	1	0	0	0	0	1	0	0	0	0	0	1	0	0	0	0	1	0	0	0	2	0	0	0	0	0	0	4	0	0	0	0	0	0	0	1	0	0	0	0	1	1	0	0	0	0	0	0	0	0	0	0	0	0	0	0	1	0	0	1	0	0	0	0	1	0	0	0	0	0	0	0	0	0	0	1	0	0	1	0	1	0	0	0	0	0	0	0	0	0	0	0	1	0	1	0	0	0	0	0	0	0	0	0	0	0	0	0	0	0	0	0	0	0	0	0	0	0	0	0	0	0	0	0	0	0	0	0	1	0	0	0	0	0	0	0	0	0	1	0	1	0	0	1	0	0	0	1	0	0	0	0	0	0	0	0	0	0	1	1	0	0	0	0	0	0	0	1	0	0	0	0	0	0	0	0	0	1	0	0	0	0	0	0	0	0	0	0	0	0	0	0	1	0	0	0	0	0	0	1	0	0	0	0	0	0	0	0	0	1	0	0	0	1	0	0	0	0	0	3	0	0	0	0	0	0	0	1	0	0	0	0	0	1	0	0	0	0	0	0	0	0	0	0	0	0	0	0	1	0	0	0	0	0	0	0	0	0	0	0	1	0	0	0	1	0	0	0	0	0	0	0	0	0	0	0	0	0	0	0	0	1	0	0	0	0	0	0	0	0	0	0	0	0	0	0	1	0	0	1	0	0	0	0	0	0	0	0	0	0	0	0	1	0	0	0	0	0	0	0	0	0	0	0	0	0	0	0	0	0	0	0	0	0	0	0	1	0	0	0	0	0	0	0	0	0	0	0	0	0	0	0	0	0	0	0	0	0	0	1	0	1	0	0	0	1	0	2	0	0	0	0	0	0	0	0	0	0	0	0	0	0	0	0	0	0	1	0	0	0	1	0	0	0	0	0	0	0	0	0	0	0	0	0	0	0	0	0	0	0	0	1	0	1	0	0	0	0	0	0	0	0	0	0	0	0	0	0	0	0	0	3	0	0	0	0	1	0	0	0	0	0	0	0	1	2	0	0	1	0	0	0	0	0	0	0	0	1	0	0	0	0	0	0	0	0	0	0	1	0	1	0	0	0	0	0	1	0	0	0	0	0	0	0	0	0	0	0	0	0	0	0	0	0	0	0	0	0	0	0	0	0	0	0	0	0	0	1	0	0	1	0	0	0	0	0	0	0	0	0	0	0	0	0	0	0	0	0	0	2	0	0	0	0	0	0	0	0	0	0	0	0	0	1	0	1	0	0	0	0	0	2	0	0	0	0	0	0	0	0	0	0	0	0	0	2	0	0	0	0	0	0	1	0	0	0	0	0	0	0	0	0	0	0	0	0	0	0	0	1	0	0	0	0	1	0	0	0	0	0	0	0	0	0	0	0	0	0	0	0	0	0	0	0	0	0	0	0	0	0	0	0	0	0	0	0	1	0	1	0	0	0	1	0	0	0	0	0	0	0	0	0	0	0	0	1	0	0	0	0	0	0	0	0	0	0	0	0	0	0	0	0	0	0	0	1	0	0	0	0	0	1	0	1	0	0	1	0	0	0	0	0	0	0	0	1	0	0	0	0	0	0	1	0	0	0	0	0	1	0	0	1	0	0	0	0	0	0	0	0	0	1	0	0	1	0	0	0	0	0	0	0	0	1	0	0	1	0	0	0	1	0	0	0	0	0	0	0	0	0	0	0	0	0	0	0	0	0	0	0	0	4	0	1	0	0	0	0	0	0	0	0	0	0	0	0	0	0	0	1	0	0	0	0	0	0	0	0	1	0	0	0	0	0	0	0	0	0	0	0	0	0	0	0	0	0	0	0	0	0	0	0	0	0	0	0	0	1	0	0	0	0	0	0	0	0	0	0	0	0	0	0	0	0	0	0	0	0	0	0	0	0	0	1	0	0	0	0	1	0	0	0	0	0	0	0	1	0	0	0	0	0	0	1	0	0	0	0	0	0	0	0	0	0	0	0	0	0	0	0	0	0	1	0	0	0	0	0	0	0	1	0	0	0	0	0	0	0	0	1	0	0	0	0	0	0	1	0	0	0	0	0	1	0	0	0	0	0	0	0	0	0	0	0	1	1	0	0	0	0	0	0	0	0	0	0	1	0	0	0	0	0	0	0	0	0	0	0	0	0	0	0	0	0	0	0	0	0	0	0	0	0	0	1	0	0	0	0	1	0	0	0	0	1	0	0	0	1	0	0	0	0	0	1	0	0	0	0	0	0	0	0	0	0	0	2	1	0	0	0	0	0	0	0	0	1	0	1	0	0	0	0	0	0	0	0	0	0	0	0	0	0	0	0	0	0	0	0	0	0	0	0	0	0	0	0	0	0	0	0	0	0	0	0	0	0	0	0	1	0	0	0	1	0	1	0	1	0	0	0	0	0	0	0	2	0	0	0	0	0	0	0	0	0	0	0	0	0	0	0	0	0	0	0	0	0	0	1	0	0	0	0	0	0	0	0	0	0	0	0	0	0	0	0	0	0	0	0	0	0	0	0	0	0	0	0	1	0	0	0	0	0	0	0	0	0	0	1	0	0	0	0	0	0	1	0	0	0	0	0	0	1	0	0	0	0	0	0	0	0	0	0	0	0	0	0	0	0	0	0	0	0	6	0	0	0	0	0	1	0	0	0	0	0	0	1	0	0	1	0	0	0	0	0	0	1	0	0	0	0	0	0	1	0	0	0	1	0	0	0	0	0	0	0	0	0	0	0	0	0	1	0	0	0	0	0	0	0	0	0	0	0	0	0	0	0	0	0	0	0	1	0	1	0	0	0	0	0	0	0	0	0	0	1	0	1	0	0	0	0	0	0	0	0	0	0	0	1	0	0	0	0	1	0	0	0	0	0	0	1	1	0	0	0	0	1	0	0	1	0	0	0	0	1	0	0	1	0	0	1	0	0	0	0	0	0	0	1	0	0	0	0	0	0	1	0	0	0	0	0	1	1	0	0	0	0	0	0	0	0	0	1	0	0	0	0	0	0	0	0	0	0	0	0	0	0	0	0	0	0	0	0	0	0	0	1	1	0	1	0	0	0	0	0	0	0	0	0	0	0	0	0	0	0	0	0	0	0	1	0	0	0	0	0	0	0	0	0	0	1	0	0	0	0	0	0	0	1	0	0	1	0	0	0	0	0	0	0	0	1	0	0	2	0	0	0	0	0	0	0	0	0	0	0	0	1	0	0	0	0	1	0	0	0	0	0	1	0	0	0	0	0	0	0	0	0	0	0	1	0	0	0	0	1	0	0	0	0	0	0	0	0	0	0	1	0	0	0	0	0	0	0	0	0	0	0	0	0	0	0	0	0	0	0	0	0	0	1	0	0	0	0	0	0	0	0	0	0	0	0	0	1	1	0	0	0	0	0	0	0	0	0	0	0	0	0	0	1	0	0	0	0	0	1	0	0	0	1	0	1	0	0	0	0	0	0	0	0	0	0	0	0	0	0	0	0	0	0	0	0	1	0	1	0	0	1	0	0	0	0	0	0	0	0	0	0	0	0	1	0	0	0	0	0	0	0	0	0	0	0	0	0	0	0	1	0	0	0	0	0	0	0	0	0	0	2	0	0	0	0	0	0	1	0	0	0	0	0	1	0	0	0	0	0	0	0	0	0	0	0	0	0	0	0	0	0	0	0	0	0	1	0	0	1	0	0	0	0	0	0	0	1	0	0	0	0	0	0	0	0	0	0	0	0	0	0	0	1	0	0	0	0	0	0	0	0	0	1	0	0	0	0	1	0	0	0	0	0	0	0	0	0	0	0	0	0	1	0	0	0	0	0	0	0	0	0	0	0	0	0	0	0	0	0	1	0	0	0	1	0	0	0	0	0	0	2	1	0	1	0	0	0	0	0	0	0	0	0	0	0	0	0	0	1	0	0	0	0	0	0	0	0	1	0	0	0	0	1	0	0	0	0	0	1	0	0	0	0	0	1	0	0	0	0	0	0	0	0	0	0	0	0	0	0	0	0	0	0	0	0	0	0	1	0	0	0	0	0	1	0	0	0	0	0	1	0	0	0	0	0	0	0	0	1	0	0	0	0	0	3	0	1	0	0	0	1	0	0	0	0	0	0	0	0	0	0	0	0	0	1	0	0	0	0	0	0	0	1	0	0	1	0	1	0	0	0	0	0	0	0	0	1	4	0	0	0	0	0	0	0	1	0	0	0	0	0	1	0	1	0	0	0	0	0	0	0	0	1	0	0	0	0	0	1	0	0	1	0	0	0	0	0	0	0	0	0	0	1	0	0	0	0	0	0	1	0	0	0	0	0	0	0	0	0	0	2	0	0	0	0	0	0	0	0	0	0	0	0	1	0	0	0	0	0	0	0	0	0	0	0	1	0	0	0	0	0	1	1	0	0	0	0	0	0	0	0	0	0	0	0	0	0	0	1	0	0	0	0	0	0	0	0	0	0	0	0	0	0	0	1	0	0	0	1	0	0	1	1	0	1	0	0	0	0	0	0	0	0	0	0	0	0	0	0	0	1	0	0	0	0	1	0	0	1	0	0	0	1	0	0	1	0	0	0	0	0	0	0	0	0	0	0	0	0	0	0	0	0	0	0	0	0	0	0	0	0	1	0	0	2	0	0	0	1	0	0	0	0	0	0	0	0	0	0	0	0	0	0	0	0	0	0	1	1	0	0	0	0	0	0	1	0	0	0	0	0	1	0	0	1	0	0	0	0	0	0	0	0	1	0	0	0	3	0	0	0	0	0	0	0	0	0	0	0	0	0	0	0	0	0	0	0	0	0	0	0	0	0	0	0	0	0	1	0	0	0	0	0	0	0	0	0	1	0	0	0	0	0	0	0	0	2	0	0	0	0	0	0	0	0	0	0	0	0	0	0	0	0	0	0	0	0	0	0	0	0	0	0	0	1	0	0	0	0	3	0	0	0	0	0	0	0	1	0	0	0	0	0	0	0	0	0	0	0	1	0	0	0	0	0	0	0	1	0	0	0	0	0	0	0	0	0	0	0	0	0	0	0	0	0	0	0	0	0	1	0	0	0	0	0	0	0	0	0	0	0	0	0	0	0	0	0	0	0	0	0	0	0	0	0	0	0	1	0	0	0	0	0	0	0	0	0	0	0	0	0	0	0	0	0	0	2	0	1	0	0	0	0	1	0	1	0	1	1	0	0	0	0	0	0	0	0	2	1	0	0	0	0	0	0	0	0	0	0	0	0	0	0	0	0	0	0	0	0	0	1	0	0	0	0	0	1	1	0	0	2	0	0	0	0	0	0	0	0	0	0	0	1	1	0	0	0	0	0	1	0	1	0	0	0	0	1	0	0	0	0	0	0	0	1	0	0	0	0	0	1	0	0	0	0	0	0	0	0	0	0	0	0	0	0	0	0	0	0	0	0	0	0	0	0	0	0	0	0	0	3	0	0	0	0	0	0	0	0	0	0	0	0	0	0	1	0	0	0	0	0	0	0	1	0	0	0	0	1	0	0	0	0	0	0	1	0	1	0	0	0	0	0	0	0	0	0	0	0	0	0	1	0	0	0	0	1	0	0	0	0	0	0	0	0	0	0	0	0	0	0	0	0	1	0	0	0	0	0	0	0	0	0	2	0	0	0	0	0	0	0	0	0	1	0	0	0	0	0	0	0	0	0	0	0	0	0	0	0	0	0	0	0	0	0	0	0	0	0	0	0	0	1	0	0	0	0	0	0	0	1	0	0	0	0	0	0	0	0	0	0	0	0	0	1	0	0	1	0	0	0	0	0	0	0	0	1	0	0	0	0	0	0	1	0	1	2	0	0	0	1	1	0	0	0	0	0	0	0	0	1	0	0	0	0	0	0	0	0	0	1	0	0	0	0	0	0	0	0	0	0	0	0	0	0	0	0	1	0	0	0	0	0	0	0	0	0	0	0	0	0	0	0	0	0	0	0	0	0	0	0	0	0	0	0	0	0	0	0	0	0	0	0	0	0	0	0	0	0	0	0	0	0	0	0	0	0	0	0	2	0	0	1	0	1	0	0	0	0	0	0	0	0	0	0	0	0	0	0	0	0	0	0	0	0	0	0	0	0	0	0	0	0	0	0	0	0	0	0	0	0	0	0	0	0	0	0	0	1	0	0	0
N0.HOG0000091	0	1	0	0	0	0	2	0	0	0	0	0	0	2	0	2	0	0	1	0	1	2	1	0	0	0	0	0	0	0	0	1	0	1	1	0	0	1	0	0	0	0	0	0	0	0	0	0	0	0	0	1	0	0	0	0	0	0	0	0	0	0	0	0	0	0	0	0	0	0	1	0	0	0	0	0	0	0	0	0	0	0	0	0	0	0	1	1	0	0	0	0	0	0	0	0	0	0	0	0	0	0	0	0	0	0	0	1	0	0	0	0	0	0	3	0	0	0	0	0	0	0	2	1	0	0	0	0	0	0	0	0	0	0	0	0	0	0	0	0	0	1	0	1	0	0	0	0	0	0	2	0	0	0	2	0	0	0	0	0	1	0	3	1	1	0	1	0	1	0	1	0	0	0	0	0	0	0	0	1	0	0	0	0	0	0	1	1	0	0	0	0	1	0	0	0	0	0	2	0	0	0	0	0	0	0	0	0	0	1	1	0	2	0	0	1	0	0	0	0	0	0	0	0	1	0	0	0	0	0	0	0	0	0	2	2	0	0	0	1	0	0	0	0	1	0	0	0	0	0	0	0	0	0	0	0	0	0	0	0	1	0	0	0	0	0	0	1	0	0	0	0	1	0	0	0	0	0	0	1	0	1	0	0	0	1	0	0	1	0	0	0	0	0	0	0	1	0	0	0	0	0	0	0	0	0	0	0	0	0	0	0	1	0	1	0	0	1	0	0	0	0	0	0	0	0	0	1	0	0	0	0	0	0	0	0	0	2	2	0	0	0	2	0	0	0	0	0	0	0	1	1	0	1	0	0	2	2	0	0	0	1	0	0	0	0	2	0	0	1	0	0	0	0	0	0	0	0	0	0	0	1	0	0	0	0	1	0	0	0	0	1	0	0	0	0	0	1	0	0	0	0	0	0	0	0	0	1	0	2	0	0	0	0	0	1	0	0	0	0	0	0	0	0	0	1	0	0	0	0	0	0	0	0	1	0	0	0	0	0	1	0	0	0	0	0	0	1	0	0	0	0	0	0	1	0	0	1	0	0	0	0	0	0	0	0	0	0	0	2	2	1	0	1	1	0	0	0	0	0	0	0	0	0	0	2	0	0	0	0	0	1	0	0	0	0	1	0	2	0	1	0	0	0	0	0	0	1	0	0	0	1	0	0	0	0	0	1	0	0	0	0	1	0	0	1	0	0	0	0	0	0	0	0	0	0	0	1	0	0	1	0	0	1	0	0	0	0	0	1	0	0	0	0	0	1	0	0	0	0	0	1	0	0	0	0	0	0	0	0	0	0	0	0	0	0	0	0	0	0	0	0	0	1	0	0	0	0	1	0	0	0	0	0	2	0	0	0	0	0	0	0	0	0	0	0	0	3	0	0	1	0	0	3	0	0	0	0	0	0	0	0	0	0	0	0	0	0	0	0	2	0	0	0	0	0	0	0	0	0	1	1	0	0	0	0	0	0	0	1	1	0	0	0	1	0	0	0	0	0	2	0	0	0	0	0	0	0	0	0	1	0	0	0	0	0	0	0	0	1	0	0	0	0	0	0	0	0	0	0	0	0	0	0	0	0	0	0	0	0	0	1	1	0	0	0	0	0	0	1	0	0	1	1	0	0	0	1	0	0	0	0	0	0	0	0	0	0	2	0	0	0	1	0	0	0	0	0	0	1	0	1	0	0	1	0	0	0	1	1	0	0	0	0	1	0	1	0	0	0	0	0	0	0	0	0	0	0	0	1	0	0	0	0	0	0	0	0	0	0	0	0	0	0	0	0	0	0	0	0	0	0	0	0	0	0	0	0	0	2	0	0	0	0	0	0	0	0	0	0	0	0	0	0	0	0	0	0	0	0	0	2	0	0	0	1	0	0	1	0	0	1	0	0	0	0	0	0	0	1	0	0	0	0	2	0	0	1	0	1	0	0	0	0	0	0	1	0	0	0	4	0	1	0	0	0	0	0	0	0	0	0	1	0	0	0	1	0	0	0	0	0	0	0	0	0	1	0	0	0	0	0	0	0	1	0	1	1	0	0	0	0	0	0	1	0	0	0	0	1	1	0	0	0	0	0	0	1	0	0	0	0	0	0	0	0	0	0	0	0	0	1	0	0	0	1	0	0	0	0	0	0	1	0	0	0	0	2	0	0	0	0	0	0	0	0	0	0	1	0	0	0	1	0	0	1	1	0	0	2	1	0	0	0	0	0	0	0	0	0	0	0	0	0	0	0	0	1	1	0	0	0	0	0	0	0	0	1	0	0	1	0	0	0	0	0	0	0	0	0	0	0	0	1	1	0	0	0	0	0	1	0	1	1	0	0	0	1	0	0	0	0	0	2	0	0	0	1	0	0	0	0	0	1	0	0	0	0	0	0	0	0	0	0	1	0	1	0	0	0	1	0	1	0	1	0	0	0	0	0	0	1	0	0	0	0	0	0	0	0	0	0	0	0	0	0	0	0	0	0	0	0	0	0	0	0	0	0	3	0	0	0	0	0	0	0	1	0	0	0	0	0	0	1	0	0	0	0	0	0	0	1	0	0	0	0	0	0	0	0	0	0	0	0	0	0	0	1	0	0	0	0	0	0	0	0	0	0	0	1	0	0	0	0	0	0	0	0	0	0	0	0	0	1	0	0	0	0	0	0	0	0	0	0	0	0	0	3	0	0	0	0	0	2	0	0	0	0	0	0	0	0	0	0	0	1	0	2	2	0	0	0	0	0	0	1	0	1	0	0	0	0	0	0	0	0	0	0	1	0	1	0	0	0	0	1	1	0	0	0	1	0	0	0	0	1	1	0	0	0	0	0	0	0	0	0	0	0	0	0	0	2	0	1	0	0	0	0	0	0	0	0	0	0	0	1	0	0	0	0	0	1	2	0	0	0	0	0	0	0	0	0	0	0	0	0	0	0	0	0	0	0	0	0	0	0	0	0	1	0	0	0	0	0	0	0	2	1	0	1	0	1	0	0	0	0	1	0	0	0	0	1	0	0	0	0	0	0	0	0	2	0	0	1	0	2	0	0	0	0	1	0	0	1	0	1	0	0	0	0	1	0	0	1	0	0	0	0	0	1	0	0	0	0	0	0	0	1	0	0	0	0	0	0	0	1	3	0	0	1	0	0	0	0	1	0	1	0	0	0	0	0	0	0	0	0	0	0	1	0	0	0	0	0	0	1	0	0	0	0	0	0	0	0	1	0	0	0	0	1	0	0	0	0	1	0	0	0	1	0	0	1	0	0	0	0	0	2	1	0	0	1	0	0	0	0	0	0	0	0	0	0	0	1	0	0	0	0	0	0	0	0	0	0	0	0	1	0	0	0	0	0	0	1	0	0	0	1	0	1	0	0	0	0	0	0	0	0	0	0	0	0	0	0	0	0	0	0	0	0	0	0	1	0	0	0	0	0	0	0	0	0	0	0	0	0	0	0	0	1	0	0	0	0	1	0	0	1	0	0	0	0	0	0	0	0	1	0	1	0	3	0	0	2	0	0	0	1	0	0	1	0	0	0	0	2	0	0	0	0	0	0	1	0	1	0	1	0	0	0	0	0	1	1	0	0	0	2	0	1	0	0	0	0	0	0	0	0	0	0	0	0	1	0	1	0	0	0	0	0	0	0	0	0	1	0	0	0	0	0	0	0	0	0	1	0	0	0	0	1	0	0	0	0	0	2	0	0	1	0	1	0	0	1	0	0	1	0	0	0	1	0	2	0	0	0	0	1	0	0	0	0	0	0	0	1	0	0	0	0	0	1	0	0	0	2	0	0	0	0	0	0	0	0	0	0	0	0	0	0	0	0	0	0	0	0	0	0	1	1	0	0	0	0	0	0	0	1	0	0	0	0	0	0	0	1	0	2	0	1	0	0	0	0	1	0	0	0	0	0	0	0	0	1	1	0	0	0	0	1	0	0	0	0	0	0	0	0	0	0	2	0	0	0	0	0	0	0	1	0	0	1	0	1	0	0	0	0	1	0	0	0	0	0	0	0	0	0	0	0	0	0	0	0	0	0	0	0	0	0	0	0	0	0	0	0	0	0	1	0	0	1	0	0	0	1	0	0	0	0	0	0	0	0	0	0	0	0	0	0	1	0	1	0	2	0	0	0	1	0	0	0	0	0	0	0	3	0	0	0	0	1	0	0	0	0	0	0	1	0	0	0	0	0	0	0	1	1	0	0	0	0	0	0	0	1	1	0	0	1	0	0	0	0	0	1	2	1	0	0	0	0	0	0	0	1	0	0	0	1	1	1	0	0	0	0	0	0	1	0	1	0	0	1	0	0	0	0	0	0	0	0	0	0	0	2	0	0	0	0	0	0	0	0	0	0	0	0	1	0	0	0	0	0	0	1	0	0	2	0	1	0	0	1	0	0	0	0	0	0	0	0	1	0	0	1	0	0	0	0	0	0	0	1	0	0	0	0	0	0	0	0	0	0	0	0	0	1	0	0	0	0	1	0	0	0	0	0	1	0	0	0	0	0	0	0	1	0	0	0	0	0	0	0	3	0	0	0	0	0	0	0	1	0	0	0	0	0	4	0	0	0	0	0	0	0	0	0	0	0	0	0	0	0	0	0	0	1	0	0	0	0	0	1	0	0	1	0	0	0	0	0	0	0	0	0	0	0	1	0	0	0	0	0	0	0	0	2	0	0	0	2	0	0	0	0	0	0	0	0	0	0	1	0	0	0	0	0	0	0	1	0	0	0	0	2	0	0	0	0	1	0	0	0	1	0	0	0	0	0	0	0	0	1	0	1	0	0	0	0	0	0	1	0	0	0	0	0	0	0	0	0	0	0	0	0	0	1	0	0	0	0	0	1	0	0	0	1	0	0	0	0	1	0	0	0	0	0	0	0	1	0	1	0	0	0	0	0	0	2	0	0	1	0	3	0	0	0	0	0	0	0	0	0	0	0	1	0	0	0	0	0	0	2	0	1	0	1	0	1	0	0	2	0	1	0	1	1	0	0	0	1	0	0	0	0	0	0	0	0	0	1	0	0	0	1	0	0	0	0	1	0	0	0	0	2	0	0	0	0	0	0	0	1	0	0	0	0	0	0	0	2	0	0	0	1	0	0	0	0	0	2	0	0	3	0	0	0	0	1	0	0	0	1	1	0	1	1	0	0	3	1	0	0	0	0	1	0	0	1	1	0	0	1	0	0	0	0	1	1	2	4	0	0	0	0	1	0	1	0	1	0	0	0	0	0	0	0	0	1	0	0	0	1	0	0	0	0	0	0	1	0	0	0	0	0	2	0	1	0	0	0	0	0	0	0	0	0	1	2	0	1	0	0	0	0	1	0	0	0	2	3	2	0	0	0	0	1	0	0	0	0	0	0	0	1	0	0	2	0	0	2	0	0	1	2	0	1	0	0	0	1	0	0	0	0	0	4	0	0	0	0	0	0	0	1	0	0	0	0	1	0	0	0	0	0	0	0	0	1	3	0	0	0	0	0	0	1	0	0	0	0	0	0	0	0	0	0	0	1	0	0	0	3	0	0	1	0	0	0	0	1	1	0	0	0	0	1	0	1	0	0	0	0	1	0	0	1	1	0	0	0	0	0	0	1	0	0	0	1	0	0	0	0	1	0	2	1	0	0	0	0	0	2	2	0	0	1	0	0	0	0	0	1	0	0	0	0	0	1	0	0	0	0	0	0	0	0	0	0	0	0	0	0	0	0	0	0	0	1	0	0	0	0	0	1	2	0	1	0	1	0	0	0	1	0	0	0	0	0	0	0	0	2	1	0	0	0	0	0	0	0	1	1	0	0	0	1	0	0	1	0	0	0	0	0	1	0	0	0	0	0	0	1	0	0	0	0	0	0	0	0	1	2	0	0	1	0	0	1	1	0	1	1	0	1	0	0	1	0	0	0	0	0	0	0	0	1	1	0	0	2	0	0	0	0	0	0	0	1	0	0	1	0	0	0	0	1	0	0	0	0	0	0	2	0	0	0	0	0	1	1	0	0	0	0	0	0	1	0	0	0	0	1	0	0	0	0	1	1	0	1	0	0	1	0	0	1	0	2	0	0	2	0	0	0	1	0	0	0	0	1	0	0	0	0	1	0	0	0	0	0	0	0	0	0	0	0	0	0	1	0	0	0	0	0	0	1	1	0	0	2	0	0	1	0	0	0	0	0	0	0	0	0	0	0	0	0	0	1	0	1	0	0	0	0	0	1	0	3	0	0	0	0	0	0	0	0	0	0	0	0	0	0	0	0	2	0	1	0	0	0	1	0	0	0	0	0	1	2	0	0	0	0	0	0	0	0	0	0	0	0	2	1	0	0	0	0	0	0	0	0	0	0	0	0	0	1	0	0	3	0	0	0	0	1	0	1	0	0	0	0	0	0	0	1	0	0	0	0	0	0	0	0	0	0	2	0	0	0	1	0	0	0	0	1	0	0	0	0	0	0	0	0	0	0	0	0	0	0	0	0	0	0	0	1	1	0	0	0	1	0	0	0	0	0	0	0	0	0	0	0	0	0	0	0	0	0	0	0	0	1	0	0	0	1	0	0	3	0	0	0	0	0	0	0	0	1	0	0	1	1	0	0	0	1	0	1	0	0	0	0	0	0	0	0	0	2	0	0	0	0	0	0	1	1	0	0	0	0	0	0	1	0	0	1	0	1	2	0	0	0	0	0	0	0	0	0	0	1	0	0	0	0	2	0	0	0	0	0	2	1	1	0	0	0	0	0	0	0	0	0	0	0	0	1	0	0	0	0	1	1	0	0	0	3	0	2	0	0	0	0	0	0	1	0	0	0	0	0	1	2	0	0	0	0	0	0	0	1	2	0	0	0	0	0	0	1	1	0	0	0	0	0	0	0	0	0	0	0	0	1	0	0	1	2	0	0	0	1	0	0	0	0	0	0	0	0	1	0	0	0	2	0	0	0	0	0	0	0	0	0	0	0	0	0	0	0	0	0	3	0	1	0	0	0	0	0	1	0	0	0	0	0	1	0	1	0	1	0	0	1	0	0	1	1	0	0	0	0	0	0	1	0	0	0	0	0	0	0	0	0	0	0	0	0	0	0	1	0	0	0	0	0	0	0	0	0	0	0	0	1	0	0	0	0	0	0	1	0	0	0	0	1	0	0	0	0	0	0	0	0	0	0	0	0	0	0	0	0	0	0	0	0	0	0	0	0	0	0	1	0	0	0	0	1	0	0	0	2	0	0	0	0	0	0	0	0	0	0	0	0	1	0	0	0	0	0	1	0	0	0	0	0	0	0	0	0	0	0	0	0	0	2	0	0	0	1	0	0	3	1	0	0	0	2	0	0	0	0	2	0	0	0	0	0	0	0	0	1	0	0	0	0	1	0	1	0	0	0	0	0	0	0	0	0	0	0	0	0	0	0	0	0	1	0	0	0	0	0	0	0	0	1	0	0	0	0	0	0	0	3	0	0	1	1	0	0	2	0	0	0	0	0	0	0	0	0	0	0	0	1	0	0	1	1	0	0	0	1	0	2	1	0	0	0	1	0	0	0	1	0	0	1	0	0	0	0	0	0	0	0	0	1	0	0	0	1	0	1	0	0	0	0	0	0	1	0	0	0	0	1	0	1	0	1	0	2	0	0	0	0	0	0	0	0	0	0	0	0	0	2	0	0	1	0	0	0	0	0	0	0	0	0	0	0	1	0	0	0	0	0	0	0	0	0	0	0	0	0	0	0	0	0	0	0	0	0	0	0	1	0	0	0	0	0	0	1	0	1	1	0	0	1	2	0	0	0	0	1	0	0	2	0	0	1	0	0	0	0	0	1	0	0	0	0	2	0	0	0	1	2	0	0	1	0	0	0	0	0	0	0	0	3	0	0	0	1	0	0	1	0	1	2	0	0	0	0	0	0	0	0	0	0	0	0	1	0	0	0	1	0	0	0	0	0	0	0	0	1	0	1	0	0	0	0	0	0	0	0	0	0	0	0	1	0	0	2	0	1	0	0	0	0	0	0	0	0	0	0	0	0	3	0	2	0	0	0	0	0	0	0	0	0	0	0	0	0	0	0	0	1	0	0	0	0	0	0	0	1	0	0	0	0	0	0	0	0	0	0	0	0	0	0	0	0	0	0	0	0	0	0	1	0	1	0	1	0	0	0	0	0	0	0	0	0	0	0	0	0	0	0	0	1	0	0	0	1	0	0	0	0	0	0	1	0	2	0	0	1	0	0	0	0	0	0	0	0	2	0	0	0	0	0	1	0	1	0	0	1	1	1	0	0	0	0	0	0	0	0	0	1	0	0	1	0	0	0	0	0	0	0	0	0	0	0	0	0	0	0	0	0	0	0	0	0	0	0	0	0	1	0	0	0	1	0	0	0	0	0	1	0	0	2	2	0	0	0	0	0	0	2	0	2	1	0	0	0	0	0	0	0	2	0	0	0	0	2	2	2	0	0	0	0	0	0	1	1	1	0	0	0	0	0	0	0	0	1	2	0	0	1	0	0	1	2	0	0	0	0	0	1	0	0	0	0	0	0	0	1	0	0	0	0	0	0	0	1	3	0	0	0	0	0	0	0	0	0	0	0	0	0	2	0	0	0	1	0	0	0	0	3	0	0	0	0	0	0	0	0	1	0	0	0	0	0	0	1	1	0	0	0	0	0	0	2	1	0	0	3	0	0	0	0	1	0	0	0	0	0	0	0	0	1	0	1	0	0	1	0	0	0	0	0	0	0	0	0	0	0	0	0	0	0	0	0	0	1	0	0	0	0	0	0	0	0	0	0	0	0	0	0	0	0	0	0	0	0	1	0	0	0	0	0	0	0	0	1	0	0	0	0	0	0	1	0	0	1	0	0	0	0	1	0	0	0	0	2	0	1	0	0	1	0	0	0	0	0	0	0	0	1	0	0	0	0	1	1	0	0	0	0	0	1	0	0	0	0	0	0	1	0	0	0	0	0	0	2	0	0	0	0	0	0	1	1	0	0	0	0	0	0	0	0	0	0	0	0	0	1	0	0	0	0	0	0	0	0	0	0	0	0	0	0	0	1	0	0	1	0	0	1	0	0	0	0	0	0	0	0	0	0	0	0	0	0	0	1	0	0	0	0	0	0	0	0	0	0	0	0	0	0	0	0	1	0	0	2	1	1	0	2	1	0	0	0	0	0	2	1	3	2	0	0	0	0	0	1	0	0	0	0	0	0	0	0	0	0	0	1	0	0	0	0	1	0	0	2	1	0	0	0	0	0	0	1	1	0	0	0	0	0	0	1	0	0	0	0	1	0	1	0	1	0	0	0	0	0	0	0	0	0	0	0	0	0	0	0	0	0	0	1	0	0	0	0	0	0	0	0	1	0	0	1	0	0	0	0	0	1	0	1	0	0	0	0	0	0	0	0	0	0	0	0	0	0	0	0	0	1	0	1	0	0	0	0	0	0	0	0	0	0	0	0	0	1	0	0	0	0	0	0	0	0	0	0	0	0	0	1	0	0	0	0	0	0	1	0	0	0	0	0	0	0	0	0	0	0	1	0	1	1	0	0	0	2	0	0	0	1	0	0	0	0	0	1	0	2	0	0	0	0	0	0	0	0	0	0	0	0	0	0	1	0	0	0	0	1	0	0	2	0	0	0	0	0	1	0	0	0	0	1	0	0	3	1	0	0	0	0	0	0	0	0	0	0	0	0	0	0	0	0	0	0	0	1	0	0	0	1	0	0	0	1	0	0	0	1	0	0	0	0	0	0	0	1	0	0	0	0	0	0	0	0	0	0	0	0	0	1	0	0	0	0	0	0	0	0	0	0	0	0	0	0	0	1	1	1	0	1	0	0	0	0	1	1	0	0	1	0	0	1	0	0	0	0	1	0	0	0	0	2	0	0	0	0	0	0	0	0	0	0	0	0	0	0	0	0	2	1	1	0	0	0	1	0	0	0	0	1	0	0	0	0	0	1	0	0	0	1	0	0	0	1	0	0	0	0	1	0	1	1	0	0	1	3	1	0	0	0	0	0	0	0	0	1	1	0	0	0	0	1	1	0	1	1	0	0	0	0	1	1	0	0	0	0	0	0	0	0	0	0	0	0	0	0	0	0	2	0	1	0	0	0	0	0	0	1	1	1	1	0	0	1	0	0	0	0	0	0	0	0	0	0	0	1	0	0	2	0	2	0	0	0	0	0	1	0	1	0	2	0	2	1	0	0	0	3	0	1	0	0	0	0	0	0	0	1	0	1	0	0	0	0	0	0	0	0	1	2	0	0	0	1	0	0	0	1	0	0	0	0	0	1	0	0	0	0	0	0	0	0	0	0	0	2	0	0	0	0	0	0	0	0	0	0	0	0	0	0	0	0	0	0	0	0	0	2	1	0	0	0	0	0	0	0	0	0	0	0	0	0	0	0	0	0	1	2	0	0	0	0	0	0	3	0	0	0	0	0	0	1	0	0	0	0	1	0	2	0	0	0	0	0	0	0	0	0	0	0	0	0	0	0	0	0	0	0	2	0	1	0	0	1	0	0	0	0	0	0	0	0	0	1	0	0	0	0	0	2	1	0	0	0	0	0	0	0	0	0	0	0	1	1	0	0	0	0	0	0	0	1	0	0	0	0	0	0	0	2	0	0	0	0	0	2	0	0	0	0	0	0	0	2	0	0	0	0	0	0	0	0	0	0	0	0	0	0	0	0	0	0	1	0	0	0	0	0	0	0	0	0	0	0	0	0	0	0	0	0	0	0	1	0	1	0	0	0	0	0	0	0	0	0	0	0	0	0	0	1	0	0	0	0	1	0	0	0	0	0	3	0	0	0	0	0	0	0	0	1	0	0	0	0	0	0	1	0	0	0	0	1	0	0	3	0	0	0	0	1	0	0	0	0	0	0	0	0	0	0	1	0	0	0	1	0	0	0	0	0	0	0	0	0	0	0	0	2	0	0	0	0	0	0	0	0	1	0	0	0	0	1	0	0	0	0	0	0	2	2	0	0	0	0	2	0	0	0	0	0	0	2	0	0	0	1	0	0	0	0	0	0	0	0	1	0	0	0	2	0	0	0	1	1	0	0	0	0	0	1	0	0	0	0	0	0	0	0	0	0	0	0	0	1	0	0	0	0	0	0	0	0	0	0	0	0	0	1	0	0	0	0	0	0	0	1	0	1	1	3	0	0	0	0	0	0	0	0	0	0	0	0	0	0	0	0	0	0	0	0	0	0	1	0	0	0	1	0	0	2	0	0	0	2	1	1	0	0	1	0	1	0	0	0	1	0	1	0	0	1	0	0	0	0	2	0	1	2	1	0	0	0	0	0	0	0	0	0	0	0	0	0	0	1	0	0	0	0	0	0	0	0	0	0	0	0	0	0	0	0	0	0	0	0	0	0	0	0	0	5	3	0	0	0	0	0	1	0	0	0	0	0	0	0	1	0	0	1	0	0	1	2	1	0	0	0	0	0	0	0	0	0	0	0	0	0	0	0	0	2	0	0	0	0	0	0	0	0	0	0	0	1	0	0	0	0	0	0	0	0	0	0	1	1	0	0	0	0	0	1	1	0	0	0	0	0	0	0	0	0	0	0	1	0	0	0	0	0	0	0	2	0	0	0	0	0	0	0	0	0	0	0	0	0	0	0	0	0	0	1	2	0	0	0	0	0	0	0	0	0	0	0	1	0	0	0	0	0	0	1	0	0	0	1	1	0	0	0	0	0	0	0	0	1	2	0	0	0	0	0	1	1	1	0	0	0	0	0	1	0	0	0	0	1	0	1	1	0	0	0	0	1	0	0	1	0	0	0	0	1	0	1	0	0	0	0	0	0	1	1	0	0	0	2	1	0	0	0	0	0	0	1	0	0	0	0	0	2	0	0	1	0	0	0	0	0	0	0	0	0	0	0	0	0	0	0	0	0	0	0	1	0	0	0	0	0	0	0	0	0	1	0	2	1	0	0	0	0	1	0	1	0	3	0	0	0	0	0	1	0	0	0	1	0	1	1	0	1	0	0	0	0	1	0	0	0	1	0	0	0	0	0	0	0	0	0	0	0	0	1	0	0	2	0	0	2	0	0	0	0	0	0	0	0	0	1	0	1	0	0	0	0	3	0	0	0	0	0	0	0	0	0	0	0	0	0	0	0	1	0	1	0	0	0	0	1	0	0	0	0	0	0	0	1	0	0	1	2	1	0	0	0	0	0	0	0	2	0	0	0	0	0	0	1	0	0	0	0	0	0	0	1	0	0	0	0	0	1	0	0	0	0	0	0	2	0	1	0	1	0	0	0	0	0	0	0	0	0	0	1	0	0	0	0	0	0	0	0	0	0	0	0	0	1	0	0	0	1	0	0	0	0	0	0	0	0	0	0	1	0	2	0	0	2	1	0	0	2	0	0	0	2	0	0	1	0	1	0	0	0	0	0	2	0	0	0	0	0	0	0	0	0	0	2	0	0	1	0	0	0	0	0	0	2	0	0	0	0	0	2	0	0	0	0	0	0	0	0	0	0	2	0	0	0	0	0	0	0	1	0	0	0	1	0	0	1	0	0	0	1	1	0	0	0	0	0	0	0	0	0	0	0	0	1	0	0	0	0	0	0	5	0	0	0	0	2	0	0	0	0	1	0	0	0	0	1	0	0	0	0	0	0	1	0	0	0	0	1	1	0	2	3	0	0	1	0	1	0	1	0	2	1	0	0	0	1	0	0	1	0	0	0	0	0	0	0	0	0	0	0	0	0	0	0	0	0	0	0	0	0	0	1	0	1	0	1	0	0	3	0	3	0	0	0	0	0	0	1	1	0	0	1	1	0	0	0	0	0	0	0	0	0	1	0	0	0	0	0	0	0	1	1	1	0	0	0	0	0	0	2	0	1	0	0	0	1	0	1	0	0	1	0	0	0	1	2	0	0	1	0	0	0	0	1	0	0	0	0	0	0	0	0	1	0	0	0	0	1	0	0	0	1	0	0	0	4	0	1	0	1	0	0	0	0	0	0	1	0	0	0	1	1	0	0	1	0	2	0	0	0	0	1	0	0	0	0	0	0	1	0	0	0	0	1	1	0	0	0	0	0	2	0	0	2	0	0	0	0	1	0	0	0	0	0	0	1	0	0	0	1	0	0	0	1	0	0	0	1	0	0	1	1	0	0	0	0	0	1	1	0	0	0	0	0	0	0	0	0	0	0	0	0	0	1	0	0	1	2	0	0	0	0	3	0	0	1	0	0	0	1	0	0	0	2	0	0	1	1	0	0	0	1	0	0	0	0	0	1	2	1	0	0	1	0	2	0	0	0	0	0	0	0	0	0	0	0	0	0	0	0	0	0	0	0	0	0	0	2	0	0	0	0	0	1	0	0	0	0	0	0	1	0	0	0	1	0	0	0	0	0	2	1	0	0	0	0	0	0	0	0	0	0	0	0	0	1	0	0	0	0	0	0	0	0	1	0	1	1	0	2	0	2	0	0	0	0	0	0	0	0	0	0	0	0	0	0	0	0	0	0	1	0	1	0	0	0	1	0	0	0	0	0	0	0	0	0	0	0	0	0	1	0	2	0	0	0	0	0	0	0	0	0	1	2	0	0	1	0	0	0	0	0	0	0	1	1	0	2	1	0	0	0	0	0	0	0	0	1	0	0	0	0	0	0	0	0	0	1	0	0	2	0	0	0	1	0	1	0	1	1	0	0	0	0	0	0	5	0	0	0	1	0	0	0	0	0	0	0	0	0	0	0	0	0	0	0	1	0	0	0	1	0	0	0	0	0	0	0	2	0	0	0	3	0	0	0	0	0	0	0	1	0	0	0	0	0	2	0	0	1	0	1	0	1	0	0	0	0	0	1	0	1	1	0	0	0	0	2	0	0	1	1	0	0	0	0	0	0	0	0	0	1	0	0	0	0	0	0	0	0	0	0	0	0	0	0	0	0	0	1	0	0	0	0	0	0	0	0	0	1	0	0	0	0	0	0	0	1	1	0	0	0	1	1	0	0	1	0	0	0	0	0	1	0	0	0	1	0	0	0	0	0	0	0	0	0	0	0	0	0	0	0	1	0	0	0	0	0	0	0	0	0	0	0	0	1	1	0	0	1	0	0	0	0	2	0	1	0	3	0	0	0	0	0	2	0	0	0	0	0	0	0	0	1	0	0	0	0	0	1	1	0	0	0	0	2	2	0	1	0	2	0	1	0	0	0	0	2	0	0	0	1	0	0	0	0	1	0	0	0	0	0	0	0	0	1	0	0	0	0	0	0	0	0	1	0	3	0	0	0	0	1	0	0	0	0	6	1	2	0	1	2	0	0	0	0	0	0	0	0	0	0	0	2	0	0	0	0	0	0	0	0	0	0	1	0	2	1	0	0	1	0	0	0	0	0	0	1	0	0	0	3	0	1	2	0	0	0	0	0	1	0	0	0	0	0	0	0	0	0	0	0	0	0	0	0	0	0	0	0	0	0	0	0	0	0	0	0	0	0	0	2	0	1	0	2	1	0	0	0	0	0	0	0	0	1	0	0	0	2	0	0	2	0	0	0	0	1	0	0	0	0	0	0	0	1	0	1	1	0	0	0	0	0	0	0	0	0	0	0	1	0	0	0	0	0	0	0	0	0	0	0	0	1	0	0	0	0	0	0	0	0	0	2	0	0	0	1	0	1	1	1	0	0	0	0	1	0	0	0	0	0	0	1	0	1	0	0	0	0	0	0	0	0	2	0	0	1	0	1	3	1	1	0	0	0	0	0	0	0	0	1	0	1	0	0	0	0	1	0	0	0	0	0	4	0	0	0	0	2	1	0	0	0	0	0	0	0	0	0	0	0	0	2	0	0	0	0	0	0	0	0	1	0	0	0	0	0	0	0	0	0	0	0	0	1	0	0	0	0	1	0	1	2	0	0	0	0	1	0	0	0	0	0	0	1	0	0	0	0	0	0	0	0	0	2	1	1	0	0	0	0	0	0	0	0	0	1	1	0	0	0	0	0	0	0	1	0	0	0	0	0	0	0	0	0	0	0	0	1	0	0	0	1	0	1	0	0	0	0	0	0	0	0	0	0	0	0	1	0	0	0	0	1	0	0	0	0	0	1	0	1	0	0	1	2	0	0	0	0	0	1	0	0	0	0	1	0	0	0	0	0	0	0	0	0	1	1	0	0	0	0	1	0	0	1	0	0	0	0	0	0	1	0	0	0	0	2	0	0	0	0	0	0	0	0	0	1	0	1	0	0	0	0	0	0	0	0	0	1	0	0	0	0	0	0	0	1	0	0	0	3	0	0	0	0	0	1	0	0	3	0	3	0	0	0	0	0	0	0	0	0	0	0	0	1	0	3	0	0	0	0	0	0	0	0	0	0	0	1	0	1	0	0	0	2	0	0	0	0	0	0	0	0	0	0	0	0	0	0	0	0	0	0	0	1	0	0	0	1	0	0	2	0	0	0	0	0	0	0	0	0	0	0	0	0	0	2	1	0	0	0	0	0	0	0	0	0	0	0	0	1	2	1	0	0	2	0	0	0	0	0	2	0	1	0	0	1	1	0	0	0	0	2	0	0	0	0	0	0	0	0	0	0	0	1	3	1	0	0	0	0	0	0	1	0	2	0	0	0	0	2	0	0	0	0	0	0	0	0	0	0	1	0	0	0	0	0	0	1	2	0	0	0	1	0	0	0	0	1	0	0	0	0	0	0	0	0	1	2	0	0	0	2	0	0	0	0	1	0	0	0	0	0	0	0	0	0	0	0	0	0	0	0	0	0	0	0	0	0	0	0	0	0	2	0	0	0	0	0	0	0	1	0	2	0	1	0	0	0	0	0	0	0	0	0	0	0	2	0	0	0	0	0	0	0	0	0	0	0	0	0	0	0	1	0	0	0	0	0	0	0	0	0	0	1	1	0	1	0	0	0	0	1	0	0	0	0	2	0	0	0	1	0	0	0	0	0	0	2	0	2	0	1	0	0	0	0	0	0	0	0	0	0	1	0	0	0	0	0	2	0	3	0	0	0	0	0	0	0	0	0	0	0	0	0	0	1	0	0	0	0	0	0	0	0	0	0	0	0	0	0	0	0	0	0	1	0	0	1	0	0	0	0	1	0	0	0	0	0	0	0	0	0	0	0	1	0	0	0	1	0	0	0	0	0	0	0	0	0	0	0	0	1	0	0	0	0	0	0	0	0	0	1	0	0	0	0	0	0	0	0	0	0	0	0	0	0	1	0	0	0	2	0	1	0	0	0	0	0	0	0	0	0	0	0	0	3	0	0	1	0	0	0	0	0	0	0	0	1	0	0	0	1	0	0	0	0	1	1	0	0	0	0	0	0	0	1	0	2	0	0	0	0	0	0	0	0	0	0	0	0	0	0	0	0	0	0	0	0	3	0	0	1	0	0	2	0	1	0	0	1	0	0	0	0	0	0	0	0	2	0	0	1	4	0	0	0	0	1	0	1	0	0	3	2	0	3	1	3	1	0	0	0	2	3	0	0	1	0	0	0	0	0	1	0	0	0	0	1	1	0	0	0	0	1	0	1	0	0	0	0	1	0	0	0	2	0	1	0	1	0	0	0	0	1	0	0	0	0	1	0	0	1	0	0	0	0	0	0	0	0	0	0	0	0	0	0	0	0	0	0	3	1	0	0	0	0	2	0	0	0	0	0	0	1	0	0	0	0	0	0	0	0	0	1	1	0	0	0	0	0	0	0	0	0	0	0	0	0	0	1	0	1	1	0	0	0	1	0	0	0	0	0	0	1	0	0	1	2	0	0	0	0	0	0	1	0	3	2	0	0	0	1	0	1	0	0	0	0	0	0	0	0	0	0	0	0	0	0	0	0	0	0	0	0	0	0	2	0	1	0	0	2	0	0	0	1	0	0	1	0	0	0	0	0	0	0	0	2	0	0	0	0	0	0	0	0	0	3	0	0	0	1	0	4	0	0	0	0	0	0	1	0	0	0	2	0	0	0	0	0	0	0	0	0	0	0	0	0	1	0	0	0	0	0	0	0	0	0	0	0	0	0	0	1	0	0	0	0	0	0	1	0	0	0	0	0	0	0	0	1	0	0	0	0	1	0	0	1	0	0	7	1	0	0	0	0	0	0	0	0	1	0	0	0	0	0	1	0	0	1	0	0	0	0	0	0	0	3	0	0	0	0	0	0	0	0	0	0	0	0	0	0	1	0	0	0	1	0	1	0	0	0	0	0	0	0	0	0	0	0	0	0	0	0	1	2	0	0	1	0	0	0	0	0	1	0	0	0	1	0	1	0	0	0	0	1	0	0	0	0	0	0	0	0	0	0	0	0	0	0	0	0	0	0	1	0	2	1	4	0	1	0	0	0	0	1	0	0	0	0	0	0	0	0	1	0	0	0	0	0	0	0	0	0	0	0	0	0	0	0	0	0	0	0	1	0	0	1	1	0	1	0	0	0	0	0	0	1	0	0	0	0	0	0	0	0	0	0	0	0	1	0	0	1	0	1	0	0	0	0	0	0	0	2	0	0	0	0	0	0	1	0	0	0	0	0	0	2	1	0	1	1	0	0	0	0	0	0	0	0	1	0	0	0	2	1	0	0	0	0	0	1	0	0	0	0	0	0	0	0	1	0	1	0	0	0	2	0	1	0	0	0	0	1	0	0	0	0	0	0	0	0	0	0	1	0	0	0	0	1	4	0	0	1	0	0	0	0	0	0	0	0	0	0	0	1	0	0	0	0	2	1	0	0	0	0	0	0	0	0	0	0	0	0	0	0	1	0	1	0	0	0	0	0	1	1	0	0	0	0	0	0	0	0	0	0	0	0	0	0	0	0	1	0	0	0	0	0	0	0	0	0	0	0	0	0	0	0	0	0	0	1	0	0	1	0	0	0	0	0	0	0	0	0	0	0	0	0	0	0	1	0	0	0	1	0	0	1	0	0	1	0	0	0	0	0	0	0	0	1	0	0	0	0	0	0	0	0	0	0	0	0	0	0	1	0	0	0	0	2	0	0	0	1	0	0	0	0	0	0	0	0	0	0	0	0	0	0	2	1	0	0	0	0	0	1	1	0	1	0	0	0	0	1	1	0	0	0	1	0	0	0	0	0	0	0	0	0	0	0	0	0	1	0	0	0	0	0	0	0	0	0	0	0	0	2	0	0	1	1	0	0	0	0	0	0	0	1	0	0	0	0	0	0	0	0	0	0	0	0	0	0	0	0	2	0	0	0	0	0	0	0	0	1	0	0	0	1	0	0	0	0	0	0	0	0	1	0	0	0	0	0	0	1	0	0	0	0	0	0	1	0	0	0	0	0	1	0	0	0	0	0	1	1	0	0	1	0	0	0	0	0	0	0	0	0	1	0	0	0	0	0	0	0	0	0	0	0	0	0	0	2	2	0	3	0	0	0	0	0	1	0	0	1	3	0	0	1	0	0	0	0	2	0	0	0	0	2	0	0	2	0	0	0	0	0	0	0	0	0	0	0	0	0	0	0	0	0	1	3	0	1	1	1	0	0	0	0	0	0	0	0	0	2	0	0	0	1	0	0	0	0	0	0	0	0	0	0	0	0	0	0	0	1	0	0	0	0	0	0	0	0	0	0	1	0	0	0	0	0	0	0	0	0	0	0	0	0	1	0	0	0	0	0	0	0	0	0	1	0	0	0	0	0	0	0	1	0	0	0	0	1	0	0	1	0	0	0	0	0	2	0	0	0	0	0	0	0	0	0	1	0	0	0	0	0	0	0	0	1	1	4	0	0	1	0	0	1	0	0	0	0	0	0	0	0	0	1	0	0	0	0	0	2	0	1	0	0	0	0	0	0	0	0	0	0	0	0	0	0	0	0	1	0	0	0	0	0	0	1	0	0	0	0	0	0	0	2	0	0	0	0	1	0	0	0	0	0	1	0	1	0	0	1	0	0	0	0	0	1	2	0	0	0	0	0	0	0	0	0	0	0	2	0	0	0	0	1	0	0	0	0	0	0	0	0	0	0	0	2	0	3	0	0	0	1	0	0	0	0	1	0	0	0	0	0	0	1	0	0	0	0	0	1	0	0	0	0	0	0	0	0	0	0	0	0	0	0	0	0	0	0	0	0	0	0	0	0	0	0	0	0	0	0	0	1	1	0	0	0	0	0	0	0	0	0	0	0	1	0	0	1	1	3	0	0	2	0	0	0	0	0	0	0	0	0	0	0	0	0	1	0	0	1	0	0	2	2	0	0	0	0	0	1	0	0	0	0	0	0	0	1	0	2	0	0	0	1	0	0	0	0	0	0	0	0	1	0	0	0	0	0	0	0	0	0	0	0	0	0	0	0	1	0	0	0	0	0	0	0	0	0	0	0	0	0	0	0	0	0	0	0	0	0	1	0	0	0	0	0	0	0	0	0	0	0	1	0	0	0	0	0	0	0	0	0	0	0	0	1	0	0	0	0	1	0	1	1	0	1	0	0	0	0	1	0	1	0	0	0	0	0	0	0	0	0	0	0	1	0	0	0	0	0	1	0	0	0	0	0	0	1	0	0	0	0	0	0	0	0	0	0	1	0	0	0	0	0	0	1	0	0	0	0	0	0	0	0	0	1	0	0	0	0	0	0	0	0	3	0	0	0	0	0	0	0	1	0	0	0	0	0	0	0	1	0	0	0	1	0	0	0	0	2	0	0	0	0	0	0	0	0	0	0	0	0	0	0	2	0	0	0	1	0	0	0	0	0	0	0	0	0	0	1	0	0	0	0	0	1	0	0	1	0	0	0	1	0	0	0	0	0	0	0	0	0	0	0	1	0	1	1	0	0	0	0	0	1	0	0	3	0	0	0	0	0	1	0	0	0	0	0	0	0	0	0	0	0	0	0	0	0	0	0	0	1	0	0	0	0	1	0	1	0	0	0	0	0	0	0	0	0	0	0	0	0	0	0	0	0	2	0	0	1	0	0	0	0	0	0	0	2	0	0	0	0	0	0	0	0	0	0	1	1	0	0	0	0	0	0	0	0	0	0	0	0	0	0	0	0	3	0	0	0	0	0	0	0	1	0	0	0	0	2	1	0	0	0	0	2	0	0	0	0	0	0	0	0	1	1	0	0	0	0	0	0	0	0	0	0	0	0	1	0	2	1	1	1	0	1	1	0	1	0	1	0	0	1	0	0	0	2	0	0	0	0	1	0	0	1	0	0	0	0	0	0	0	0	0	1	0	1	1	0	1	0	0	2	0	4	0	1	1	0	0	0	0	0	1	1	0	0	1	0	0	2	0	0	0	0	0	0	0	1	0	0	0	0	0	0	1	1	0	0	0	0	0	1	1	1	0	0	1	0	1	0	0	1	0	0	0	0	0	1	0	2	0	0	0	0	1	0	0	0	0	1	0	0	0	0	0	0	0	0	0	0	0	0	0	0	0	0	0	0	0	0	0	0	0	0	0	0	0	0	3	0	0	0	0	0	0	0	0	0	0	0	0	0	0	0	1	0	1	4	2	0	0	1	3	1	0	0	0	0	0	3	0	0	0	0	0	0	1	1	1	0	0	0	1	0	0	0	0	0	0	1	0	0	1	0	1	0	0	1	0	0	0	0	0	1	0	1	0	1	0	0	0	0	1	0	0	0	1	0	0	0	0	0	1	0	0	0	0	0	0	0	0	1	0	0	0	0	0	0	0	0	0	0	0	0	0	0	0	1	0	0	0	0	0	0	0	0	0	0	1	0	0	0	0	0	0	0	1	0	0	0	0	0	1	0	1	0	0	0	0	0	0	0	0	0	0	0	0	0	0	0	1	1	0	1	0	1	0	0	1	0	1	1	0	0	0	0	1	1	0	0	0	0	0	1	0	0	2	3	1	0	0	0	1	0	0	1	1	1	0	0	0	0	1	0	0	1	0	2	0	0	0	1	0	0	0	0	0	0	0	2	1	0	0	0	1	0	0	0	0	0	0	0	0	0	0	0	0	1	0	0	1	0	0	0	0	0	0	0	0	0	2	0	1	0	0	0	0	0	2	0	0	0	0	0	0	0	1	0	0	0	0	0	0	0	0	0	0	0	0	0	0	0	0	0	0	0	0	0	0	0	0	0	1	0	0	0	1	0	0	0	0	0	0	0	0	1	0	1	0	0	0	1	0	0	0	2	1	1	0	1	0	1	0	1	0	1	0	0	1	1	1	0	0	0	0	0	0	0	2	0	0	0	0	0	0	0	1	0	0	0	0	0	1	2	1	0	0	1	0	0	0	0	0	0	0	1	0	1	0	0	0	0	0	0	1	0	0	2	0	0	0	1	0	0	0	0	0	0	0	0	0	0	0	0	1	0	0	1	1	0	0	0	0	0	0	1	0	0	1	0	0	0	0	0	0	0	0	0	1	0	0	0	0	0	0	1	3	0	0	0	0	0	0	1	1	0	1	0	0	0	0	0	0	0	0	0	1	0	0	0	0	0	0	0	1	0	0	0	2	1	0	0	0	2	0	0	1	0	0	0	1	0	0	0	0	0	0	0	1	1	1	0	0	0	1	0	0	0	2	0	0	1	0	0	0	0	0	0	0	0	1	0	0	0	0	0	0	0	0	0	1	0	0	0	0	0	0	0	0	0	1	0	0	0	2	0	0	0	1	0	0	0	2	0	0	0	0	0	0	0	0	1	0	0	0	0	0	0	0	1	0	0	0	1	1	0	0	0	0	0	0	0	0	0	1	1	1	0	0	2	1	1	0	2	0	0	0	1	0	0	0	0	0	0	0	0	0	0	1	0	2	0	0	1	0	0	1	0	0	0	0	2	0	0	0	0	0	0	0	0	0	0	0	0	0	1	0	0	1	0	0	4	0	0	0	0	0	1	0	0	1	0	1	0	0	0	2	2	1	0	1	0	0	0	1	2	0	0	1	0	0	0	1	1	1	0	1	0	0	1	0	0	0	0	0	0	0	0	0	0	0	1	1	0	1	0	2	0	0	0	0	0	0	0	0	0	1	0	1	0	0	0	1	0	0	0	0	1	0	0	0	0	2	0	0	0	0	1	0	0	0	1	0	0	0	0	0	0	0	0	0	0	0	0	0	0	0	0	0	0	0	0	0	0	0	0	0	0	0	1	0	0	0	0	0	0	0	0	0	0	0	0	0	0	0	0	0	0	0	0	0	0	0	0	0	1	0	1	0	0	0	0	0	0	0	0	0	0	1	0	0	0	0	1	0	0	0	0	0	0	1	0	0	0	0	0	0	0	0	0	0	0	0	0	0	0	0	0	1	0	0	0	0	0	1	0	0	1	0	0	0	0	0	0	0	0	0	0	2	0	0	0	0	0	0	0	0	0	0	1	0	0	0	0	0	0	0	0	0	0	0	0	0	0	0	0	0	0	0	0	0	1	0	0	0	0	0	0	0	0	0	1	0	0	0	0	0	0	0	0	0	1	0	0	0	0	0	0	0	2	1	0	0	0	0	0	0	0	0	0	0	0	0	0	0	0	1	0	0	0	0	0	1	0	0	0	0	0	0	0	0	0	0	0	0	0	0	0	0	0	0	0	0	0	0	0	0	0	0	0	0	0	0	3	0	0	0	0	0	0	0	0	0	0	0	0	0	0	0	0	0	0	1	0	0	0	2	0	0	0	0	0	0	0	0	0	0	0	0	0	0	0	0	0	0	0	0	0	1	0	0	0	0	0	0	0	0	0	0	0	0	0	0	0	0	0	0	0	0	0	0	0	0	2	0	0	0	0	0	0	1	1	0	0	0	0	0	0	0	0	2	0	1	0	0	0	0	0	1	0	0	0	0	0	0	0	0	0	0	0	0	0	0	0	0	0	2	0	0	1	1	0	0	0	0	1	1	0	0	0	0	0	0	0	0	0	0	0	0	0	0	1	1	0	1	0	0	0	1	0	0	1	0	0	0	0	0	0	0	0	0	0	0	0	0	0	1	0	1	0	0	0	0	0	0	1	0	0	0	0	0	0	2	0	0	0	0	0	0	0	1	0	0	0	0	0	0	0	0	0	0	0	0	0	1	0	0	1	0	0	0	0	0	0	1	0	0	0	0	0	0	0	0	0	0	0	0	0	0	0	0	0	0	0	0	0	0	0	0	0	0	0	0	0	0	0	0	1	0	0	0	0	0	0	0	0	0	0	0	0	1	0	0	0	0	0	0	1	0	0	0	0	0	0	0	0	0	1	1	0	0	0	0	0	0	0	0	0	0	1	0	0	0	0	0	2	0	0	0	0	0	0	0	0	1	0	0	1	0	0	0	0	0	0	0	0	0	0	0	0	0	1	0	0	0	0	0	0	0	0	1	0	0	1	0	0	0	0	0	0	0	0	0	0	0	0	0	2	1	0	0	0	0	0	1	0	0	0	0	0	0	0	0	0	0	0	1	0	0	0	0	0	0	0	0	0	0	0	0	1	0	1	0	0	0	0	0	0	0	0	0	1	0	0	0	0	0	0	0	0	0	0	0	0	0	0	0	0	0	0	0	0	0	0	0	0	0	0	0	0	0	0	0	1	1	0	1	0	0	0	0	0	0	0	0	0	0	1	0	0	0	0	0	0	0	0	0	0	0	0	0	0	0	0	0	0	0	0	0	0	0	1	2	0	0	0	0	0	0	1	1	0	0	0	0	0	0	0	0	0	0	0	0	0	0	0	0	0	0	0	0	0	0	0	2	0	0	0	0	0	0	0	0	1	0	1	0	0	0	0	0	0	1	0	0	0	0	0	0	0	1	0	0	0	0	0	0	0	0	0	0	0	0	0	0	0	0	1	0	0	0	0	0	0	0	0	0	0	0	0	0	0	0	0	0	0	0	0	0	0	0	2	0	0	0	0	0	0	0	1	0	0	0	0	0	0	0	0	1	0	0	0	0	0	0	0	0	0	0	0	0	1	0	0	1	0	0	0	0	0	0	0	0	0	0	0	0	1	0	0	0	0	0	0	0	0	0	0	1	0	0	0	0	0	0	0	0	0	0	0	0	0	0	0	0	0	0	1	0	2	0	0	0	0	0	0	1	0	2	2	0	0	1	0	0	1	0	0	1	0	0	0	0	0	0	0	0	0	0	0	1	0	0	0	1	0	0	0	1	0	0	1	0	0	0	0	0	0	0	0	0	1	0	0	0	0	0	0	0	0	0	0	0	1	0	0	0	0	0	0	0	0	0	3	0	0	0	0	0	0	0	0	0	0	0	0	0	0	0	0	1	1	0	0	0	0	0	0	0	0	0	0	0	1	0	0	0	0	0	0	0	0	0	0	0	0	0	0	0	0	0	0	0	0	0	0	0	0	1	0	0	0	0	0	0	0	0	0	1	0	0	0	0	1	0	0	0	1	0	0	0	0	0	0	0	0	0	0	0	0	0	0	0	0	0	0	0	0	0	0	0	0	0	0	0	1	0	0	0	0	0	1	0	0	0	1	0	0	0	0	0	0	0	0	0	0	1	0	0	0	0	0	1	0	0	0	0	0	0	0	0	0	0	1	0	0	0	0	0	0	0	0	0	0	0	0	0	0	0	0	0	0	0	0	0	0	0	0	0	0	0	0	0	0	1	0	0	0	0	0	0	0	0	0	1	0	0	0	0	0	0	0	0	0	0	0	0	0	0	0	0	0	0	0	0	0	0	0	0	0	0	0	0	0	0	0	0	0	0	0	0	0	0	1	0	0	0	0	0	0	1	0	0	0	0	0	0	0	0	0	0	0	0	0	0	0	0	1	0	0	0	0	1	0	0	0	1	0	0	0	0	0	0	0	0	0	0	0	0	1	1	0	0	0	0	0	0	0	0	0	0	0	0	0	1	0	0	0	0	0	0	0	0	0	0	0	0	0	0	1	0	0	0	0	0	0	0	0	0	0	0	0	0	0	0	0	0	1	0	0	0	0	0	0	0	0	0	1	0	0	1	0	0	0	0	0	0	0	0	0	0	0	0	0	0	1	0	0	0	0	0	0	0	1	0	1	0	0	0	0	1	0	0	0	0	0	0	0	0	0	0	0	0	0	0	0	1	0	0	0	0	0	0	0	1	1	0	0	0	0	0	1	0	0	0	0	0	0	0	0	0	0	0	1	0	0	0	1	0	0	0	0	0	0	0	0	0	0	0	1	0	0	0	1	0	0	0	0	0	0	0	1	0	0	0	0	0	0	0	0	0	0	0	1	0	0	0	0	0	0	0	1	0	0	0	0	0	0	0	0	0	0	0	0	0	0	0	0	1	0	0	0	0	0	0	2	0	0	0	0	0	0	0	0	0	0	0	0	0	0	0	0	0	0	0	0	0	0	0	0	0	0	1	0	0	0	1	0	1	0	0	0	1	0	0	0	0	0	0	1	0	0	0	0	0	0	0	0	1	0	1	0	0	0	0	0	1	0	0	0	0	0	0	0	2	0	0	0	0	0	0	0	0	0	0	0	1	0	0	0	0	0	0	0	0	2	0	0	0	0	0	0	0	0	0	0	0	0	0	0	0	0	0	0	0	0	0	0	0	0	0	0	0	0	0	0	0	0	0	0	0	2	0	0	0	0	0	0	1	1	0	0	0	0	0	0	0	0	0	0	0	0	0	0	0	0	0	0	0	0	0	0	1	0	1	0	0	0	0	0	0	0	0	0	0	0	0	2	1	0	0	0	0	0	0	0	0	1	0	1	0	0	0	0	0	0	0	0	0	0	0	0	0	0	0	0	0	0	0	0	0	0	0	0	0	0	0	0	0	0	0	0	0	0	0	0	0	0	0	0	0	0	0	0	0	0	0	0	0	0	0	0	0	0	0	0	0	0	0	0	0	0	0	0	0	0	0	0	0	1	0	0	0	0	0	0	0	0	0	0	1	0	3	0	0	0	0	0	0	0	0	0	0	0	0	0	0	0	0	0	0	0	0	0	0	0	0	0	0	0	0	0	0	0	0	0	0	0	0	0	0	1	0	0	0	0	0	0	0	1	0	0	0	1	0	0	0	0	0	0	1	0	0	0	0	0	0	0	0	0	0	0	0	0	1	0	0	1	0	0	0	0	0	0	0	0	0	0	0	0	0	0	0	0	1	0	0	0	0	1	0	0	0	0	0	0	0	0	0	0	0	0	0	0	0	0	0	0	0	0	0	0	0	0	0	0	2	0	0	0	0	0	0	0	1	0	0	0	0	0	0	0	1	0	0	0	0	0	0	0	0	0	0	0	1	0	0	0	0	0	0	0	0	0	1	0	0	1	0	0	0	0	0	0	0	0	1	0	0	0	0	0	0	0	0	0	0	0	0	0	1	0	0	0	1	0	0	0	0	0	0	0	0	0	0	0	0	0	0	0	0	0	1	0	0	0	0	0	0	0	0	0	0	0	0	0	0	0	1	0	0	0	1	0	0	0	0	0	0	0	0	0	0	0	0	0	0	0	0	0	0	0	1	0	0	0	0	0	0	0	0	0	0	3	1	0	0	0	0	0	0	0	0	0	0	0	0	0	0	0	1	0	0	0	0	0	0	0	0	0	0	0	0	0	1	0	0	0	0	0	0	0	0	0	0	0	0	0	1	0	0	0	0	0	0	0	0	0	1	0	0	0	0	0	0	0	0	0	0	0	0	0	0	0	0	0	0	0	0	0	0	0	0	0	0	1	0	0	0	0	0	0	0	0	0	0	0	0	0	0	0	0	0	0	0	1	0	0	1	0	0	0	0	0	0	0	0	0	0	0	0	0	0	0	0	0	0	0	0	0	0	0	0	0	0	0	0	0	0	0	0	0	1	0	2	0	0	0	0	0	0	1	0	0	0	0	0	0	0	1	0	1	1	0	0	0	0	0	0	0	0	0	0	0	0	0	0	0	0	0	0	0	0	0	0	0	0	0	0	1	0	0	0	0	1	0	0	0	0	0	0	0	0	0	0	0	0	0	0	1	0	0	0	0	0	0	0	0	0	0	0	0	1	0	0	0	0	0	0	0	0	0	0	0	0	0	0	1	0	0	0	0	0	0	1	0	0	0	0	0	0	0	0	0	0	0	0	0	0	0	0	0	0	0	0	0	0	0	1	0	0	0	0	0	0	1	0	0	0	1	0	0	0	0	0	0	0	0	0	2	2	0	1	0	0	0	0	0	0	2	0	0	0	0	0	0	0	1	0	0	0	0	1	0	0	0	0	0	0	1	0	0	0	1	0	0	0	1	0	0	0	0	0	0	0	0	0	0	0	1	0	0	0	0	0	1	0	0	0	0	0	0	0	0	0	0	0	0	0	0	0	1	0	0	0	0	0	0	0	0	0	0	0	0	1	0	0	0	0	0	0	0	0	0	0	0	0	0	0	0	0	0	0	1	1	0	0	0	0	0	0	1	0	0	0	0	0	0	0	0	0	0	0	0	0	0	0	1	0	0	0	0	0	0	0	0	0	0	1	3	0	0	0	0	0	0	0	0	0	0	0	0	0	0	0	0	0	0	0	0	0	0	0	0	0	0	0	0	0	0	0	0	0	0	0	1	0	0	0	0	0	0	0	0	0	0	0	0	0	0	2	0	0	2	0	0	0	0	0	0	0	0	1	0	0	0	0	0	0	0	0	0	1	0	0	0	0	0	0	0	0	0	0	0	0	0	1	0	1	0	0	0	0	0	1	0	0	0	0	0	1	0	0	0	0	0	0	0	1	0	0	0	0	0	0	0	0	0	0	0	0	0	0	0	1	0	1	0	0	0	0	0	0	0	0	0	0	0	0	0	0	0	0	0	0	0	0	0	0	0	0	0	1	0	0	0	0	0	0	0	0	0	0	0	0	0	0	0	0	0	0	0	0	0	0	0	0	0	1	0	0	0	0	0	0	0	0	0	0	0	0	0	0	0	0	1	0	0	0	0	0	0	0	0	0	0	0	0	0	0	0	0	0	0	0	0	0	0	0	0	0	0	0	0	0	0	0	0	0	0	0	0	0	0	0	0	0	0	0	0	0	0	1	0	0	0	0	0	0	0	0	0	0	1	0	1	0	0	0	0	0	0	0	0	0	0	0	0	0	2	0	0	0	0	0	0	0	0	0	1	0	0	1	0	0	1	0	0	0	0	0	0	0	0	0	1	0	0	0	0	0	1	0	0	0	0	0	0	0	0	0	1	0	0	0	1	1	0	0	1	0	0	0	0	0	0	0	0	1	0	0	0	0	0	0	0	0	0	0	0	0	0	0	0	0	1	0	0	0	0	0	0	1	0	0	0	1	0	0	0	0	1	0	1	0	0	0	0	0	0	0	0	0	0	0	0	0	0	0	0	0	0	0	0	0	0	0	0	0	1	0	0	0	0	0	0	0	0	0	0	0	0	0	0	0	2	0	0	0	0	2	0	0	0	0	0	0	0	0	0	0	0	0	1	0	0	1	0	0	0	0	0	0	0	2	0	0	0	0	0	0	0	0	0	0	0	0	0	0	0	0	0	0	0	0	0	0	0	0	0	1	0	0	0	0	0	0	0	0	0	0	0	0	0	0	0	0	0	0	0	0	0	0	0	1	0	0	1	0	0	0	0	0	0	0	0	0	0	0	0	0	0	0	0	0	0	1	0	0	0	0	0	0	0	0	0	0	0	0	0	1	0	0	1	0	0	0	0	0	0	0	0	0	0	0	0	0	0	0	0	0	0	0	0	0	0	0	0	0	0	0	0	0	0	0	0	1	0	0	0	0	0	0	0	0	0	0	0	0	1	0	0	1	0	0	0	0	0	0	0	0	0	0	0	0	0	0	0	0	0	1	0	1	0	0	1	0	0	2	0	0	0	0	0	0	0	0	1	0	0	0	0	0	1	0	0	0	0	0	0	0	0	0	0	0	0	0	0	0	0	0	0	0	0	0	0	0	0	0	0	0	0	0	0	2	0	0	0	0	0	0	0	1	0	0	0	0	1	0	0	0	1	0	0	1	0	0	1	0	0	0	1	0	0	0	2	0	0	0	0	0	0	0	1	0	0	0	0	0	0	1	0	3	0	0	1	0	0	0	0	0	0	0	0	1	0	0	0	0	0	0	0	0	0	0	0	0	0	1	0	0	0	0	0	0	0	0	0	0	0	0	0	1	3	0	0	0	0	0	0	0	0	0	0	0	0	0	0	0	0	0	0	0	0	0	0	0	2	0	0	0	0	0	0	0	0	0	0	0	0	0	2	0	0	0	0	0	0	0	0	0	0	0	0	0	1	0	0	0	0	0	1	0	0	0	0	1	0	0	1	0	0	0	0	1	0	0	0	1	0	0	0	0	0	0	0	1	0	0	0	1	0	0	0	0	0	0	0	1	0	0	0	0	0	0	0	0	0	0	0	1	0	0	0	0	0	0	0	0	1	0	1	0	0	0	0	0	0	0	0	0	0	0	0	0	0	0	0	0	0	0	0	0	0	0	0	0	1	1	0	0	0	0	0	0	0	0	0	0	0	0	0	0	0	0	0	0	0	0	0	0	0	0	0	1	0	0	0	0	0	0	0	0	0	0	0	0	0	0	0	0	0	0	0	0	0	0	0	0	0	0	0	0	0	0	0	0	0	0	0	0	0	0	0	0	0	0	0	0	0	0	0	1	0	0	0	0	0	0	0	0	0	0	0	0	0	0	0	0	0	0	0	0	0	0	0	0	0	0	0	0	0	0	0	0	0	0	0	0	0	0	0	0	0	0	0	0	0	0	0	0	0	0	0	0	0	1	0	0	0	0	0	1	0	0	0	0	0	0	0	0	2	0	0	0	0	0	0	0	1	0	0	1	0	0	0	0	0	0	0	1	0	0	0	0	0	0	1	0	0	0	0	0	0	1	0	0	1	0	1	0	1	0	0	0	0	0	0	0	0	0	0	0	0	0	0	0	0	0	0	0	0	0	0	0	0	0	0	0	0	0	0	0	0	0	0	0	0	0	2	0	0	0	0	0	1	0	1	0	0	0	0	0	1	1	0	0	0	0	0	0	0	0	1	0	0	0	0	0	0	0	0	0	0	0	0	0	0	0	0	0	0	0	0	0	0	0	0	0	0	0	0	0	0	0	0	1	0	0	0	0	0	0	0	1	0	0	0	0	0	0	0	1	1	0	0	0	1	0	0	2	0	0	0	0	0	0	1	0	0	0	0	0	0	0	0	0	0	0	0	0	0	1	0	0	0	0	0	0	0	0	0	1	0	0	0	0	0	0	0	0	0	0	0	1	0	0	0	0	0	0	0	0	0	0	0	0	0	0	0	0	0	0	0	0	0	0	0	0	0	0	0	0	1	0	0	0	0	0	0	0	0	0	0	0	0	1	0	1	0	0	2	0	0	0	0	0	0	0	0	1	0	0	0	0	0	0	0	0	0	0	0	0	0	0	0	0	0	0	0	0	0	0	0	0	0	0	0	0	0	0	0	0	0	0	0	0	0	0	0	0	0	0	1	0	0	0	1	0	0	0	0	0	0	1	0	0	0	0	0	1	1	0	0	1	0	0	0	0	0	0	0	0	0	0	0	0	0	0	0	0	0	0	0	2	0	0	0	1	0	0	0	0	0	0	0	0	0	0	0	0	0	1	0	1	0	1	0	0	0	0	1	0	0	0	0	0	0	1	0	0	0	0	0	0	0	0	0	0	1	1	0	2	0	0	0	0	0	0	0	0	0	0	0	0	0	0	0	0	0	0	0	0	0	0	0	0	0	0	0	0	0	2	0	0	1	0	0	1	0	0	0	0	0	0	0	1	1	0	1	0	0	0	0	0	0	0	0	0	0	0	0	0	0	0	0	0	0	0	1	0	1	0	0	0	0	0	0	1	1	0	2	0	0	0	0	1	0	0	0	0	0	0	0	1	1	0	0	1	0	0	0	0	0	0	0	0	0	0	1	0	0	0	0	0	2	0	0	0	0	1	0	0	2	0	0	0	0	1	0	0	1	0	4	0	0	0	0	0	0	0	0	0	0	0	0	0	0	0	0	0	1	0	0	0	0	0	0	0	0	0	0	1	0	0	0	1	0	0	0	0	0	0	0	0	0	0	0	0	0	0	2	0	0	1	0	0	0	0	0	0	1	0	0	0	0	2	0	0	0	0	0	0	0	1	0	0	0	0	0	0	0	0	0	0	0	0	0	4	0	0	0	0	0	0	0	0	0	0	0	0	0	0	0	0	0	0	0	2	3	0	0	0	1	0	2	2	0	0	0	0	1	0	0	0	0	0	0	0	0	0	0	0	0	0	0	0	0	0	0	0	0	1	0	0	0	0	1	0	0	1	0	0	0	0	0	0	0	0	0	3	0	3	0	1	4	0	0	0	0	0	0	0	1	0	0	0	0	0	0	0	0	0	0	0	0	0	0	0	0	0	0	0	0	0	1	0	0	0	2	0	1	0	0	0	1	0	1	0	1	0	1	0	0	0	1	0	0	0	0	1	0	0	0	0	1	0	0	0	1	0	0	0	0	0	0	0	0	0	0	0	1	1	0	0	0	0	0	0	0	0	0	3	0	0	0	0	0	0	0	0	0	0	0	1	0	2	0	0	0	0	0	0	0	0	0	0	0	0	0	0	0	0	0	0	0	0	1	0	0	0	0	0	0	1	0	0	1	0	1	2	0	0	0	0	0	0	1	0	0	0	0	0	0	2	1	0	1	0	0	0	0	0	2	0	0	1	0	0	0	0	0	0
N0.HOG0000093	0	0	0	0	0	0	0	0	0	0	0	0	0	0	0	0	0	0	0	0	0	0	0	0	0	0	0	0	0	0	0	0	0	0	0	0	0	0	0	0	0	0	0	0	0	0	0	0	0	0	0	0	0	0	0	0	0	0	0	0	0	0	0	0	0	0	0	0	0	0	0	0	0	0	0	0	0	0	0	0	0	0	0	0	0	0	0	0	0	0	0	0	0	0	0	0	0	0	0	0	0	0	0	0	0	0	0	0	0	0	0	0	0	0	0	0	0	0	0	0	0	0	0	0	0	0	0	0	0	0	0	0	0	0	0	0	0	0	0	0	0	0	0	0	0	0	0	0	0	0	0	0	0	0	0	0	0	0	0	0	0	0	0	0	0	0	0	0	0	0	0	0	0	0	0	0	0	0	0	0	0	0	0	0	0	0	0	0	0	0	0	0	0	0	0	0	0	0	0	0	0	0	0	0	0	0	0	0	0	0	0	0	0	0	0	0	0	0	0	0	0	0	0	0	0	0	0	0	0	0	0	0	0	0	0	0	0	0	0	0	0	0	0	0	0	0	0	0	0	0	0	0	0	0	0	0	0	0	0	0	0	0	0	0	0	0	0	0	0	0	0	0	0	0	0	0	0	0	0	0	0	0	0	0	0	0	0	0	0	0	0	0	0	0	0	0	0	0	0	0	0	0	0	0	0	0	0	0	0	0	0	0	0	0	0	0	0	0	0	0	0	0	0	0	0	0	0	0	0	0	0	0	0	0	0	0	0	0	0	0	0	0	0	0	0	0	0	0	0	0	0	0	0	0	0	0	0	0	0	0	0	0	0	0	0	0	0	0	0	0	0	0	0	0	0	0	0	0	0	0	0	0	0	0	0	0	0	0	0	0	0	0	0	0	0	0	0	0	0	0	0	0	0	0	0	0	0	0	0	0	0	0	0	0	0	0	0	0	0	0	0	0	0	0	0	0	0	0	0	0	0	0	0	0	0	0	0	0	0	0	0	0	0	0	0	0	0	0	0	0	0	0	0	0	0	0	0	0	0	0	0	0	0	0	0	0	0	0	0	0	0	0	0	0	0	0	0	0	0	0	0	0	0	0	0	0	0	0	0	0	0	0	0	0	0	0	0	0	0	0	0	0	0	0	0	0	0	0	0	0	0	0	0	0	0	0	0	0	0	0	0	0	0	0	0	0	0	0	0	0	0	0	0	0	0	0	0	0	0	0	0	0	0	0	0	0	0	0	0	0	0	0	0	0	0	0	0	0	0	0	0	0	0	0	0	0	0	0	0	0	0	0	0	0	0	0	0	0	0	0	0	0	0	0	0	0	0	0	0	0	0	0	0	0	0	0	0	0	0	0	0	0	0	0	0	0	0	0	0	0	0	0	0	0	0	0	0	0	0	0	0	0	0	0	0	0	0	0	0	0	0	0	0	0	0	0	0	0	0	0	0	0	0	0	0	0	0	0	0	0	0	0	0	0	0	0	0	0	0	0	0	0	0	0	0	0	0	0	0	0	0	0	0	0	0	0	0	0	0	0	0	0	0	0	0	0	0	0	0	0	0	0	0	0	0	0	0	0	0	0	0	0	0	0	0	0	0	0	0	0	0	0	0	0	0	0	0	0	0	0	0	0	0	0	0	0	0	0	0	0	0	0	0	0	0	0	0	0	0	0	0	0	0	0	0	0	0	0	0	0	0	0	0	0	0	0	0	0	0	0	0	0	0	0	0	0	0	0	0	0	0	0	0	0	0	0	0	0	0	0	0	0	0	0	0	0	0	0	0	0	0	0	0	1	0	0	0	0	0	0	0	0	0	0	0	0	0	0	0	0	0	0	0	0	0	0	0	0	0	0	0	0	0	0	0	0	0	0	0	0	0	0	0	0	0	0	0	0	0	0	0	0	0	0	0	0	0	0	0	0	0	0	0	0	0	0	0	0	0	0	0	0	0	0	0	0	0	0	0	0	0	0	0	0	0	0	0	0	0	0	0	0	0	0	0	0	0	0	0	0	0	0	0	0	0	0	0	0	0	0	0	0	0	0	0	0	0	0	0	0	0	0	0	0	0	0	0	0	0	0	0	0	0	0	0	0	0	0	0	0	0	0	0	0	0	0	0	0	0	0	0	0	0	0	0	0	0	0	0	0	0	0	0	0	0	0	0	0	0	0	0	0	0	0	0	0	0	0	0	0	0	0	0	0	0	0	0	0	0	0	0	0	0	0	0	0	0	0	0	0	0	0	0	0	0	0	0	0	0	0	0	0	0	0	0	0	0	0	0	0	0	0	0	0	0	0	0	0	0	0	0	0	0	0	0	0	0	0	0	0	0	0	0	0	0	0	0	0	0	1	0	0	0	0	0	0	0	0	0	0	0	0	0	0	0	0	0	0	0	0	0	0	0	0	0	0	0	0	0	0	0	0	0	0	0	0	0	0	0	0	0	0	0	0	0	0	0	0	0	0	0	0	0	0	0	0	0	0	0	0	0	0	0	0	0	0	0	0	0	0	0	0	0	0	0	0	0	0	0	0	0	0	0	0	0	0	0	0	0	0	0	0	0	0	0	0	0	0	0	0	0	0	0	0	0	0	0	0	0	0	0	0	0	0	0	0	0	0	0	0	0	0	0	0	0	0	0	0	0	0	0	0	0	0	0	0	0	0	0	0	0	0	0	0	0	0	0	0	0	0	0	0	0	0	0	0	0	0	0	0	0	0	0	0	0	0	0	0	0	0	0	0	0	0	0	0	0	0	0	0	0	0	0	0	0	0	0	0	0	0	0	0	0	0	0	0	0	0	0	0	0	0	0	0	0	0	0	0	0	0	0	0	0	0	0	0	0	0	0	0	0	0	0	0	0	0	0	0	0	0	0	0	0	0	0	0	0	0	0	0	0	0	0	0	0	0	0	0	0	0	0	0	0	0	0	0	0	0	0	0	0	0	0	0	0	0	0	0	0	0	0	0	0	0	0	0	0	0	0	0	0	0	0	0	0	0	0	0	0	0	0	0	0	0	0	0	0	0	0	0	0	0	0	0	0	0	0	0	0	0	0	0	0	0	0	0	0	0	0	0	0	0	0	0	0	0	0	0	0	0	0	0	0	0	0	0	0	0	0	0	0	0	0	0	0	0	0	0	0	0	0	0	0	0	0	0	0	0	0	0	0	0	0	0	0	0	0	0	0	0	0	0	0	0	0	0	0	0	0	0	0	0	0	0	0	0	0	0	0	0	1	0	0	0	0	0	0	0	0	0	0	0	0	0	0	0	0	0	0	0	0	0	0	0	0	0	0	0	0	0	0	0	0	0	0	0	0	0	0	0	0	0	0	0	0	0	0	0	0	0	0	0	0	0	0	0	0	0	0	0	0	0	0	0	0	0	0	0	0	0	0	0	0	0	0	0	0	0	0	0	0	0	0	0	0	0	0	0	0	0	0	0	0	0	0	0	0	0	0	0	0	0	0	0	0	0	0	0	0	0	0	0	0	0	0	0	0	0	0	0	0	0	0	0	0	0	0	0	0	0	0	0	0	0	0	0	0	0	0	0	0	0	0	0	0	0	0	0	0	0	0	0	0	0	0	0	0	0	0	0	0	0	0	0	0	0	0	0	0	0	0	0	0	0	0	0	0	0	0	0	0	0	0	0	0	0	0	0	0	0	0	0	0	0	0	0	0	0	0	0	0	0	0	0	0	0	0	0	0	0	0	0	0	0	0	0	0	0	0	0	0	0	0	0	0	0	0	0	0	0	0	0	0	0	0	0	0	0	0	0	0	0	0	0	0	0	0	0	0	0	0	0	0	0	0	0	0	0	0	0	0	0	0	0	0	0	0	0	0	0	0	0	0	0	0	0	0	0	0	0	0	0	0	0	0	0	0	0	0	0	0	0	0	0	0	0	0	0	0	0	0	0	0	0	0	0	0	0	0	0	0	0	0	0	0	0	0	0	0	0	0	0	0	0	0	0	0	0	0	0	0	0	0	0	0	0	0	0	0	0	0	0	0	0	0	0	0	0	0	0	0	0	0	0	0	0	0	0	0	0	0	0	0	0	0	0	0	0	0	0	0	0	0	0	0	0	0	0	0	0	0	0	0	0	0	0	0	0	0	0	0	0	0	0	0	0	0	0	0	0	0	0	0	0	0	0	0	0	0	0	0	0	0	0	0	0	0	0	0	0	0	0	0	0	0	0	0	0	0	0	0	0	0	0	0	0	0	0	0	0	0	0	0	0	0	0	0	0	0	0	0	0	0	0	0	0	0	0	0	0	0	0	0	0	0	0	0	0	0	0	0	0	0	0	0	0	0	0	0	0	0	0	0	0	0	0	0	0	0	0	0	0	0	0	0	0	0	0	0	0	0	0	0	0	0	0	0	0	0	0	0	0	0	0	0	0	0	0	0	0	0	0	0	0	0	0	0	0	0	0	0	0	0	0	0	0	0	0	0	0	0	0	0	0	0	0	0	0	0	0	0	0	0	0	0	0	0	0	0	0	0	0	0	0	0	0	0	0	0	0	0	0	0	0	0	0	0	0	0	0	0	0	0	0	0	0	0	0	0	0	0	0	0	0	0	0	0	0	0	0	0	0	0	0	0	0	0	0	0	0	0	0	0	0	0	0	0	0	0	0	0	0	0	0	0	0	0	0	0	0	0	0	0	0	0	0	0	0	0	0	0	0	0	0	0	0	0	0	0	0	0	0	0	0	0	0	0	0	0	0	0	0	0	0	0	0	0	0	0	0	0	0	0	0	0	0	0	0	0	0	0	0	0	0	0	0	0	0	0	0	0	0	0	0	0	0	0	0	0	0	0	0	0	0	0	0	0	0	0	0	0	0	0	0	0	0	0	0	0	0	0	0	0	0	0	0	0	0	0	0	0	0	0	0	0	0	0	0	0	0	0	0	0	0	0	0	0	0	0	0	0	0	0	0	0	0	0	0	0	0	0	0	0	0	0	0	0	0	0	0	0	0	0	0	0	0	0	0	0	0	0	0	0	0	0	0	0	0	0	0	0	0	0	0	0	0	0	0	0	0	0	0	0	0	0	0	0	0	0	0	0	0	0	0	0	0	0	0	0	0	0	0	0	0	0	0	0	0	0	0	0	0	0	0	0	0	0	0	0	0	0	0	0	0	0	0	0	0	0	0	0	0	0	0	0	0	0	0	0	0	0	0	0	0	0	0	0	0	0	0	0	0	0	0	0	0	0	0	0	0	0	0	0	0	0	0	0	0	0	0	0	1	0	0	0	0	0	0	0	0	0	0	0	0	0	0	0	0	0	0	0	0	0	0	0	0	0	0	0	0	0	0	0	0	0	0	0	0	0	0	0	0	0	0	0	0	0	0	0	0	0	0	0	0	0	0	0	0	0	0	0	0	0	0	0	0	0	0	0	0	0	0	0	0	0	0	0	0	0	0	0	0	0	0	0	0	0	0	0	0	0	0	0	0	0	0	0	0	0	0	0	0	0	0	0	0	0	0	0	0	0	0	0	0	0	0	0	0	0	0	0	0	0	0	0	0	0	0	0	0	0	0	0	0	0	0	0	0	0	0	0	0	0	0	0	0	0	0	0	0	0	0	0	0	0	0	0	0	0	0	0	0	0	0	0	0	0	0	0	0	0	0	0	0	0	0	0	0	0	0	0	0	0	0	0	0	0	0	0	0	0	0	0	0	0	0	0	0	0	0	0	0	0	0	0	0	0	0	0	0	0	0	0	0	0	0	0	0	0	0	0	0	0	0	0	0	0	0	0	0	0	0	0	0	0	0	0	0	0	0	0	0	0	0	0	0	0	0	0	0	0	0	0	0	0	0	0	0	0	0	0	0	0	0	0	0	0	0	0	0	0	0	0	0	0	0	0	0	0	0	0	0	0	0	0	0	0	0	0	0	0	0	0	0	0	0	0	0	0	0	0	0	0	0	0	0	0	1	0	0	0	0	0	0	0	0	0	0	0	0	0	0	0	0	0	0	0	0	0	0	0	0	0	0	0	0	0	0	0	0	0	0	0	0	0	1	0	0	0	0	0	0	0	0	1	0	0	0	0	0	0	0	0	0	0	0	0	0	0	0	0	0	0	0	0	0	0	0	0	0	0	0	0	0	0	0	0	0	0	0	0	0	0	0	0	0	0	0	0	0	0	0	0	0	0	0	0	0	0	0	0	0	0	0	0	0	0	0	0	0	0	0	0	0	0	0	0	0	0	0	0	0	0	0	0	0	0	0	0	0	0	0	0	0	0	0	0	0	0	0	0	0	0	0	0	0	0	0	0	0	0	0	0	0	0	0	0	0	0	0	0	0	0	0	0	0	0	0	0	0	0	0	0	0	0	0	0	0	0	0	0	0	0	0	0	0	0	0	0	0	0	0	0	1	0	0	0	0	0	0	0	0	0	0	0	0	0	0	0	0	0	0	0	0	0	0	0	0	0	0	0	0	0	0	0	0	0	0	0	0	0	0	0	0	0	0	0	0	0	0	0	0	0	0	0	0	0	0	0	0	0	0	0	0	0	0	0	0	0	0	0	0	0	0	0	0	0	0	0	0	0	0	0	0	0	1	0	0	0	0	0	0	0	0	0	0	0	0	0	0	0	0	0	0	0	0	0	0	0	0	0	0	0	0	0	0	0	0	0	0	0	0	0	0	0	0	0	0	0	0	0	0	0	0	0	0	0	0	0	0	0	0	0	0	0	0	0	0	0	0	0	0	0	0	0	0	0	0	0	0	0	0	0	0	0	0	0	0	0	0	0	0	0	0	0	0	0	0	0	0	0	0	0	0	0	0	0	0	0	0	0	0	0	0	0	0	0	0	0	0	0	0	0	0	0	0	0	0	0	0	0	0	0	0	0	0	0	0	0	0	0	0	0	0	0	0	0	0	0	0	0	0	0	0	0	0	0	0	0	0	0	0	0	0	0	0	0	0	0	0	0	0	0	0	0	0	0	0	0	0	0	0	0	0	0	0	0	0	0	0	0	0	0	0	0	0	0	0	0	0	0	0	0	0	0	0	0	0	0	0	0	0	0	0	0	0	0	0	0	0	0	0	0	0	0	0	0	0	0	0	0	0	0	0	0	0	0	0	0	0	0	0	0	0	0	0	0	0	0	0	0	0	0	0	0	0	0	0	0	0	0	0	0	0	0	0	0	0	0	0	0	0	0	0	0	0	0	0	0	0	0	0	0	0	0	0	0	0	0	0	0	0	0	0	0	0	0	0	0	0	0	0	0	0	0	0	0	0	0	0	0	0	0	0	0	0	0	0	0	0	0	0	0	0	0	0	0	0	0	0	0	0	0	0	0	0	0	0	0	0	0	0	0	0	0	0	0	0	0	0	0	0	0	0	0	0	0	0	0	0	0	0	0	0	0	0	0	0	0	0	0	0	0	0	0	0	0	0	0	0	0	0	0	0	0	0	0	0	0	0	0	0	0	0	0	0	0	0	0	0	0	0	0	0	0	0	0	0	0	0	0	0	0	0	0	0	0	0	0	0	0	0	0	0	0	0	0	0	0	0	0	0	0	0	0	0	0	0	0	0	0	0	0	0	0	0	0	0	0	0	0	0	0	0	0	0	0	0	0	0	0	0	0	0	0	0	0	0	0	0	0	0	0	0	0	0	0	0	0	0	0	0	0	0	0	0	0	0	0	0	0	0	0	0	0	0	0	0	0	0	0	0	0	0	0	0	0	0	0	0	0	0	0	0	0	0	0	0	0	0	0	0	0	0	0	0	0	0	0	0	0	0	0	0	0	0	0	0	0	0	0	0	0	0	0	0	0	0	0	0	0	0	0	0	0	0	0	0	0	0	0	0	0	0	0	0	0	0	0	0	0	0	0	0	0	0	0	0	0	0	0	0	0	0	0	0	0	0	0	0	0	0	0	0	0	0	0	0	0	0	0	0	0	0	0	0	0	0	0	0	0	0	0	0	0	0	0	0	0	0	0	0	0	0	0	0	0	0	0	0	0	0	0	0	0	0	0	0	0	0	0	0	0	0	0	0	0	0	0	0	0	0	0	0	0	0	0	0	0	0	0	0	0	0	0	0	0	0	0	0	0	0	0	0	0	0	0	0	0	0	0	0	0	0	0	0	0	0	0	0	0	0	0	0	0	0	0	0	0	0	0	0	0	0	0	0	0	0	0	0	0	0	0	0	0	0	1	0	0	0	0	0	0	0	0	0	0	0	0	0	0	0	0	0	0	0	0	0	0	0	0	0	0	0	0	0	0	0	0	0	0	0	0	0	0	0	0	0	0	0	0	0	0	0	0	0	0	0	0	0	0	0	0	0	0	0	0	0	0	0	0	0	0	0	0	0	0	0	0	0	0	0	0	0	0	0	0	0	0	0	0	0	0	0	0	0	0	0	0	0	0	0	0	0	0	0	0	0	0	0	0	0	0	0	0	0	0	0	0	0	0	0	0	0	0	0	0	0	0	0	0	0	0	0	0	0	0	0	0	0	0	0	0	0	0	0	0	0	0	0	0	0	0	0	0	0	0	0	0	0	0	0	0	0	0	0	0	0	0	0	0	0	0	0	0	0	0	0	0	0	0	0	0	0	0	0	0	0	0	0	0	0	0	0	0	0	0	0	0	0	0	0	0	0	0	0	0	0	0	0	0	0	0	0	0	0	0	0	0	0	0	0	0	0	0	0	0	0	0	0	0	0	0	0	0	0	0	0	0	0	0	0	0	0	0	0	0	0	0	0	0	0	0	0	0	0	0	0	0	0	0	0	0	0	0	0	0	0	0	0	0	0	0	0	0	0	0	0	0	0	0	0	0	0	0	0	0	0	0	0	0	0	0	0	0	0	0	0	0	0	0	0	0	0	0	0	0	0	0	0	0	0	0	0	0	0	0	0	0	0	0	0	0	0	0	0	0	0	0	0	0	0	0	0	0	0	0	0	0	0	0	0	0	0	0	0	0	0	0	0	0	0	0	0	0	0	0	0	0	0	0	0	0	0	0	0	0	0	0	0	0	0	0	0	0	0	0	0	0	0	0	0	0	0	0	0	0	0	0	0	0	0	0	0	0	0	0	0	0	0	0	0	0	0	0	0	0	0	0	0	0	0	0	0	0	0	0	0	0	0	0	0	0	0	0	0	0	0	0	0	0	0	0	0	0	0	0	0	0	0	0	0	0	0	0	0	0	0	0	0	0	0	0	0	0	0	0	0	0	0	0	0	0	0	0	0	0	0	0	0	0	0	0	0	0	0	0	0	0	0	0	0	0	0	0	0	0	0	0	0	0	0	0	0	0	0	0	0	0	0	0	0	0	0	0	0	0	0	0	0	0	0	0	0	0	0	0	0	0	0	0	0	0	0	0	0	0	0	0	0	0	0	0	0	0	0	0	0	0	0	0	0	0	0	0	0	0	0	0	0	0	0	0	0	0	0	0	0	0	0	0	0	0	0	0	0	0	0	0	0	0	0	0	0	0	0	0	0	0	0	0	0	0	0	0	0	0	0	0	0	0	0	0	0	0	0	0	0	0	0	0	0	0	0	0	0	0	0	0	0	0	0	0	0	0	0	0	0	0	0	0	0	0	0	0	0	0	0	0	0	0	0	0	0	0	0	0	0	0	0	0	0	0	0	0	0	0	0	0	0	0	0	0	0	0	0	0	0	0	0	0	0	0	0	0	0	0	0	0	0	0	0	0	0	0	0	0	0	0	0	0	0	0	0	0	0	0	0	0	0	0	0	0	0	0	0	0	0	0	0	0	0	0	0	0	0	0	0	0	0	0	0	0	0	0	0	0	0	0	0	0	0	0	0	0	0	0	0	0	0	0	0	0	0	0	0	0	0	0	0	0	0	0	0	0	0	0	0	0	0	0	0	0	0	0	0	0	0	0	0	0	0	0	0	0	0	0	0	0	0	0	0	0	0	0	0	0	0	0	0	0	0	0	0	0	0	0	0	0	0	0	0	0	0	0	0	0	0	0	0	0	0	0	0	0	0	0	0	0	0	0	0	0	0	0	0	0	0	0	0	0	0	0	0	0	0	0	0	0	0	0	0	0	0	0	0	0	0	0	0	0	0	0	0	0	0	0	0	0	0	0	0	0	0	0	0	0	0	0	0	0	0	0	0	0	0	0	0	0	0	0	0	0	0	0	0	0	0	0	0	0	0	0	0	0	0	0	0	0	0	0	0	0	0	0	0	0	0	0	0	0	0	0	0	0	0	0	0	0	0	0	0	0	0	0	0	0	0	0	0	0	0	0	0	0	0	0	0	0	0	0	0	0	0	0	0	0	0	0	0	0	0	0	0	0	0	0	0	0	0	0	0	0	0	0	0	0	0	0	0	0	0	0	0	0	0	0	0	0	0	0	0	0	0	0	0	0	0	0	0	0	0	0	0	0	0	0	0	0	0	0	0	0	0	0	0	0	0	0	0	0	0	0	0	0	0	0	0	0	0	0	0	0	0	0	0	0	0	0	0	0	0	0	0	0	0	0	0	0	0	0	0	0	0	0	0	0	0	0	0	0	0	0	0	0	0	0	0	0	0	0	0	0	0	0	0	0	0	0	0	0	0	0	0	0	0	0	0	0	0	0	0	0	0	0	0	0	0	0	0	0	0	0	0	0	0	0	0	0	0	0	0	0	0	0	0	0	0	0	0	0	0	0	0	0	0	0	0	0	0	0	0	0	0	0	0	0	0	0	0	0	0	0	0	0	0	0	0	0	0	0	0	0	0	0	0	0	0	0	0	0	0	0	0	0	0	0	0	0	0	0	0	0	0	0	0	0	0	0	0	0	0	0	0	0	0	0	0	0	0	0	0	0	0	0	0	0	0	0	0	0	0	0	0	0	0	0	0	0	0	0	0	0	0	0	0	0	0	0	0	0	0	0	0	0	0	0	0	0	0	0	0	0	0	0	0	0	0	0	0	0	0	0	0	0	0	0	0	0	0	0	0	0	0	0	0	0	0	0	0	0	0	0	0	0	0	0	0	0	0	0	0	0	0	0	0	0	0	0	0	0	0	0	0	0	0	0	0	0	0	0	0	0	0	0	0	0	0	0	0	0	0	0	0	0	0	0	0	0	0	0	0	0	0	0	0	0	0	0	0	0	0	0	0	0	0	0	0	0	0	0	0	0	0	0	0	0	0	0	0	0	0	0	0	0	0	0	0	0	0	0	0	0	0	0	0	0	0	0	0	0	0	0	0	0	0	0	0	0	0	0	0	0	0	0	0	0	0	0	0	0	0	0	0	0	0	0	0	0	0	0	0	0	0	0	0	0	0	0	0	0	0	0	0	0	0	0	0	0	0	0	0	0	0	0	0	0	0	0	0	0	0	0	0	0	0	0	0	0	0	0	0	0	0	0	0	0	0	0	0	0	0	0	0	0	0	0	0	0	0	0	0	0	0	0	0	0	0	0	0	0	0	0	0	0	0	0	0	0	0	0	0	0	0	0	0	0	0	0	0	0	0	0	0	0	0	0	0	0	0	0	0	0	0	0	0	0	0	0	0	0	0	0	0	0	0	0	0	0	0	0	0	0	0	0	0	0	0	0	0	0	0	0	0	0	0	0	0	0	0	0	0	0	0	0	0	0	0	0	0	0	0	0	0	0	0	0	0	0	0	0	0	0	0	0	0	0	0	0	0	0	0	0	0	0	0	0	0	0	0	0	0	0	0	0	0	0	0	0	0	0	0	0	0	0	0	0	0	0	0	0	0	0	0	0	0	0	0	0	0	0	0	0	0	0	0	0	0	0	0	0	0	0	0	0	0	0	0	0	0	0	0	0	0	0	0	0	0	0	1	0	0	0	0	0	0	0	0	0	0	0	0	0	0	0	0	0	0	0	0	0	0	0	0	0	0	0	0	0	0	0	0	0	0	0	0	0	0	0	0	0	0	0	0	0	0	0	0	0	0	0	0	0	0	0	0	0	0	0	0	0	0	0	0	0	0	0	0	0	0	0	0	0	0	0	0	0	0	0	0	0	0	0	0	0	0	0	0	0	0	0	0	0	1	0	0	0	0	0	0	0	0	0	0	0	0	0	0	0	0	0	0	0	0	0	0	0	0	0	0	0	0	0	0	0	0	0	0	0	0	0	0	0	0	0	0	0	0	0	0	0	0	0	0	0	0	0	0	0	0	0	0	0	0	0	0	0	0	0	0	0	0	0	0	0	0	0	0	0	0	0	0	0	0	0	0	0	0	0	0	0	0	0	0	0	0	0	0	0	0	0	0	0	0	0	0	0	0	0	0	0	0	0	0	0	0	0	0	0	0	0	0	0	0	0	0	0	0	0	0	0	0	0	0	0	0	0	0	0	0	0	0	0	0	0	0	0	0	0	0	0	0	0	0	0	0	0	0	0	0	0	0	0	0	0	0	0	0	0	0	0	0	0	0	0	0	0	0	0	0	0	0	0	0	0	0	0	0	0	0	0	0	0	0	0	0	0	0	0	0	0	0	0	0	0	0	0	0	0	0	0	0	0	0	0	0	0	0	0	0	0	0	0	0	0	0	0	0	0	0	0	0	0	0	0	0	0	0	0	0	0	0	0	0	0	0	0	0	0	0	0	0	0	0	0	0	0	0	0	0	0	0	0	1	0	0	0	0	0	0	0	0	0	0	0	0	0	0	0	0	0	0	0	0	0	0	0	0	1	0	0	0	1	0	0	0	0	0	0	0	0	0	0	0	0	0	0	0	0	0	0	0	0	0	0	0	0	0	0	0	0	0	0	0	0	0	0	0	0	0	0	0	0	0	0	0	0	0	0	0	0	1	0	0	0	0	0	0	0	0	0	0	0	0	0	0	0	0	0	0	0	1	0	0	0	0	0	0	0	0	0	0	0	0	0	0	0	0	0	0	0	0	0	0	0	0	0	0	0	0	0	0	0	0	0	0	0	0	0	0	0	0	0	0	0	0	0	0	0	0	0	0	0	0	0	0	0	0	0	0	0	0	0	0	0	0	0	0	0	0	0	0	0	0	0	0	0	0	0	0	0	0	0	0	0	0	0	0	0	0	0	0	0	0	0	0	0	0	0	0	0	0	0	0	0	0	0	0	0	0	0	0	0	0	0	0	0	0	0	0	0	0	0	0	0	0	0	0	0	0	0	0	0	0	0	0	0	0	0	0	0	0	0	0	0	0	0	0	0	0	0	0	0	0	0	0	0	0	0	0	0	0	0	0	0	0	0	0	0	0	0	0	0	0	0	0	0	0	0	0	0	0	0	0	0	0	0	0	0	0	0	0	0	0	0	0	0	0	0	0	0	0	0	0	0	0	0	0	0	0	0	0	0	0	0	0	0	0	0	0	0	0	0	0	0	0	0	0	0	0	0	0	0	0	0	0	0	0	0	0	0	0	0	0	0	0	0	0	0	0	0	0	0	0	0	0	1	0	0	0	0	0	0	0	0	0	0	0	0	0	0	0	0	0	0	0	0	0	0	0	0	0	0	0	0	0	0	0	0	0	0	0	0	0	0	0	0	0	0	0	0	0	0	0	0	0	0	0	0	0	0	0	0	0	0	0	0	0	0	0	0	0	0	0	0	0	0	0	0	0	0	0	0	0	0	0	0	0	0	0	0	0	0	0	0	0	0	0	0	0	0	0	0	0	0	0	0	0	0	0	0	0	0	0	0	0	0	0	0	0	0	0	0	0	0	0	0	0	0	0	0	0	0	0	0	0	0	0	0	0	0	0	0	0	0	0	0	0	0	0	0	0	0	0	0	0	0	0	0	0	0	0	0	0	0	0	0	0	0	0	0	0	0	0	0	0	0	0	0	0	0	0	0	0	0	0	0	0	0	0	0	0	0	0	0	0	0	0	0	0	0	0	0	0	0	0	0	0	0	0	0	0	0	0	0	0	0	0	0	0	0	0	0	0	0	0	0	0	0	0	0	0	0	0	0	0	0	0	0	0	0	0	0	0	0	0	0	0	0	0	0	0	0	0	0	0	0	0	1	0	0	0	0	0	0	0	0	0	0	0	0	0	0	0	0	0	0	0	0	0	0	0	0	0	0	0	0	0	0	0	0	0	0	0	0	0	0	0	0	0	0	0	0	0	0	0	0	0	0	0	0	0	0	0	0	0	0	0	0	0	0	0	0	0	0	0	0	0	0	0	0	0	0	0	0	0	0	0	0	0	0	0	0	0	0	0	0	0	0	0	0	0	0	0	0	0	0	0	0	0	0	0	0	0	0	0	0	0	0	0	0	0	0	0	0	0	0	0	0	0	0	0	0	0	0	0	0	0	0	0	0	0	0	0	0	0	0	0	0	0	0	0	0	0	0	0	0	0	0	0	0	0	0	0	0	0	0	0	0	0	0	0	0	0	0	0	0	0	0	0	0	0	0	0	0	0	0	0	0	0	0	0	0	0	0	0	0	0	0	0	0	0	0	0	0	0	0	0	0	0	0	0	0	0	0	0	0	0	0	0	0	0	0	0	0	0	0	0	0	0	0	0	0	0	0	0	0	0	0	0	0	0	0	0	0	0	0	0	0	0	0	0	0	0	0	0	0	0	0	0	0	0	0	0	0	0	0	0	0	0	0	0	0	0	0	0	0	0	0	0	0	0	0	0	0	0	0	0	0	0	0	0	0	0	0	0	0	0	0	0	0	0	0	0	0	0	0	0	0	0	0	0	0	0	0	0	0	0	0	0	0	0	0	0	0	0	0	0	0	0	0	0	0	0	0	0	0	0	0	0	0	0	0	0	0	0	0	0	0	0	0	0	0	0	0	0	0	0	0	0	0	0	0	0	0	0	0	0	0	0	0	0	0	0	0	0	0	0	0	0	0	0	0	0	0	0	0	0	0	0	0	0	0	0	0	0	0	0	0	0	0	0	0	0	0	0	0	0	0	0	0	0	0	0	0	0	0	0	0	0	0	0	0	0	0	0	0	0	0	0	0	0	0	0	0	0	0	0	0	0	0	0	0	0	0	0	0	0	0	0	0	0	0	0	0	0	0	0	0	0	0	0	0	0	0	0	0	0	0	0	0	0	0	0	0	0	0	0	0	0	0	0	0	0	0	0	0	0	0	0	0	0	0	0	0	0	0	0	0	0	0	0	0	0	0	0	0	0	0	0	0	0	0	0	0	0	0	0	0	0	0	0	0	0	0	0	0	0	0	0	0	0	0	0	0	0	0	0	0	0	0	0	0	0	0	0	0	0	0	0	0	0	0	0	0	0	0	0	0	0	0	0	0	0	0	0	0	0	0	0	0	0	0	0	0	0	0	0	0	0	0	0	0	0	0	0	0	0	0	0	0	0	0	0	0	0	0	0	0	0	0	0	0	0	0	0	0	0	0	0	0	0	0	0	0	0	0	0	0	0	0	0	0	0	0	0	0	0	0	0	0	0	0	0	0	0	0	0	0	0	0	0	0	0	0	1	0	0	0	0	0	0	0	0	0	0	0	0	0	0	0	0	0	0	0	0	0	0	0	0	0	0	0	0	0	0	0	0	0	0	0	0	0	0	0	0	0	0	0	0	0	0	0	0	0	0	0	0	0	0	0	0	0	0	0	0	0	0	0	0	0	0	0	0	0	0	0	0	0	0	0	0	0	0	0	0	0	0	0	0	0	0	0	0	0	0	0	0	0	0	0	0	0	0	0	0	0	0	0	0	0	0	0	0	0	0	0	0	0	0	0	0	0	0	0	0	0	0	0	0	0	0	0	0	0	0	0	0	0	0	0	0	0	0	0	0	0	0	0	0	0	0	0	0	0	0	0	0	0	0	0	0	0	0	0	0	0	0	0	0	0	0	0	0	0	0	0	0	0	0	0	0	0	0	0	0	0	0	0	0	0	0	0	0	0	0	0	0	0	0	0	0	0	0	0	0	0	0	0	0	0	0	0	0	0	0	0	0	0	0	0	0	0	0	0	0	0	0	0	0	0	0	0	0	0	0	0	0	0	0	0	0	0	0	0	0	0	0	0	0	0	0	0	0	0	0	0	0	0	0	0	0	0	0	0	0	0	0	0	0	0	0	0	0	0	0	0	0	0	0	0	0	0	0	0	0	0	0	0	0	0	0	0	0	0	0	0	0	0	0	0	0	0	0	0	0	0	0	0	0	0	0	0	0	0	0	0	0	0	0	0	0	0	0	0	0	0	0	0	0	0	0	0	0	0	0	0	0	0	0	0	0	0	0	0	0	0	0	0	0	0	0	0	0	0	0	0	0	0	0	0	0	0	0	0	0	0	0	0	0	0	0	0	0	0	0	0	0	0	0	0	0	0	0	0	0	0	0	0	0	0	0	0	0	0	0	0	0	0	0	0	0	0	0	0	0	0	0	0	0	0	0	0	0	0	0	0	0	0	0	0	0	0	0	0	0	0	0	0	0	0	0	0	0	0	0	0	0	0	0	0	0	0	0	0	0	0	0	0	0	0	0	0	0	0	0	0	0	0	0	0	0	0	0	0	0	0	0	0	0	0	0	0	0	0	0	0	0	0	0	0	0	0	0	0	0	0	0	0	0	0	0	0	0	0	0	0	0	0	0	0	0	0	0	0	0	0	0	0	0	0	0	0	0	0	0	0	0	0	0	0	0	0	0	0	0	0	0	0	0	0	0	0	0	0	0	0	0	0	0	0	0	0	0	0	0	0	0	0	0	0	0	0	0	0	0	0	0	0	0	0	0	0	0	0	0	0	0	0	0	0	0	0	0	0	0	0	0	0	0	0	0	0	0	0	0	0	0	0	0	0	0	0	0	0	0	0	0	0	0	0	0	0	0	0	0	0	0	0	0	0	0	0	0	0	0	0	0	0	0	0	0	0	0	0	0	0	0	0	0	0	0	0	0	0	0	0	0	0	0	0	0	0	0	0	0	0	0	0	0	0	0	0	0	0	0	0	0	0	0	0	0	0	0	0	0	0	0	0	0	0	0	0	0	0	0	0	0	0	0	0	0	0	0	0	0	0	0	0	0	0	0	0	0	0	0	0	0	0	0	0	0	0	0	0	0	0	0	0	0	0	0	0	0	0	0	0	0	0	0	0	0	0	0	0	0	0	0	0	0	0	0	0	0	0	0	0	0	0	0	0	0	0	0	0	0	0	0	0	0	0	0	0	0	0	0	0	0	0	0	0	0	0	0	0	0	0	0	0	0	0	0	0	0	0	0	0	0	0	0	0	0	0	0	0	0	0	0	0	0	0	0	0	0	0	0	0	0	0	0	0	0	0	0	0	0	0	0	0	0	0	0	0	0	0	0	0	0	0	0	0	0	0	0	0	0	0	0	0	0	0	0	0	0	0	0	0	0	0	0	0	0	0	0	0	0	0	0	0	0	0	0	0	0	0	0	0	0	0	0	0	0	0	0	0	0	1	0	0	0	0	0	0	0	0	0	0	0	0	0	0	0	0	0	0	0	0	0	0	0	0	0	0	0	0	0	0	0	0	0	0	0	0	0	0	0	0	0	0	0	0	0	0	0	0	0	0	0	0	0	0	0	0	0	0	0	0	0	0	0	0	0	0	0	0	0	0	0	0	0	0	0	0	0	0	0	0	0	0	0	0	0	0	0	0	0	0	0	0	0	0	0	0	0	0	0	0	0	0	0	0	0	0	0	0	0	0	0	0	0	0	0	0	0	0	0	0	0	0	0	0	0	0	0	0	0	0	0	0	0	0	0	0	0	0	0	0	0	0	0	0	0	0	0	0	0	0	0	0	0	0	0	0	0	0	0	0	0	0	0	0	0	0	0	0	0	0	0	0	0	0	0	0	0	0	0	0	0	0	0	0	0	0	0	0	0	0	0	0	0	0	0	0	0	0	0	0	0	0	0	0	0	0	0	0	0	0	0	0	0	0	0	0	0	0	0	0	0	0	0	0	0	0	0	0	0	0	0	0	0	0	0	0	0	0	0	0	0	0	0	0	0	0	0	0	0	0	0	0	0	0	0	0	0	0	0	0	0	0	0	0	0	0	0	0	0	0	0	0	0	0	0	0	0	0	0	0	0	0	0	0	0	0	0	0	0	0	0	0	0	0	0	0	0	0	0	0	0	0	0	0	0	0	0	0	0	0	0	0	0	0	0	0	0	0	0	0	0	0	0	0	0	0	0	0	0	0	0	0	0	0	0	0	0	0	0	0	0	0	0	0	0	0	0	0	0	0	0	0	0	0	0	0	0	0	0	0	0	0	0	0	0	0	0	0	0	0	0	0	0	0	0	0	0	0	0	0	0	0	0	0	0	0	0	0	0	0	0	0	0	0	0	0	0	0	0	0	0	0	0	0	0	0	0	0	0	0	0	0	0	0	0	0	0	0	0	0	0	0	0	0	0	0	0	0	0	0	0	0	0	0	0	0	0	0	0	0	0	0	0	0	0	0	0	0	0	0	0	0	0	0	0	0	0	0	0	0	0	0	0	0	0	0	0	0	0	0	0	0	0	0	0	0	0	0	0	0	0	0	0	0	0	0	0	0	0	0	0	0	0	0	0	0	0	0	0	0	0	0	0	0	0	0	0	0	0	0	0	0	0	0	0	0	0	0	0	0	0	0	0	0	0	0	0	0	0	0	0	0	0	0	0	0	0	0	0	0	0	0	0	0	0	0	0	0	0	0	0	0	0	0	0	0	0	0	0	0	0	0	0	0	0	0	0	0	0	0	0	0	0	0	0	0	0	0	0	0	0	0	0	0	0	0	0	0	0	0	0	0	0	0	0	0	0	0	0	0	0	0	0	0	0	0	0	0	0	0	0	0	0	0	0	0	0	0	0	0	0	0	0	0	0	0	0	0	0	0	0	0	0	0	0	0	0	0	0	0	0	0	0	0	0	0	0	0	0	0	0	0	0	0	0	0	0	0	0	0	0	0	0	0	0	0	0	0	0	0	0	0	0	0	0	0	0	0	0	0	0	0	0	0	0	0	0	0	0	0	0	0	0	0	0	0	0	0	0	0	0	0	0	0	0	0	0	0	0	0	0	0	0	0	0	0	0	0	0	0	0	0	0	0	0	0	0	0	0	0	0	0	0	0	0	0	0	0	0	0	0	0	0	0	0	0	0	0	0	0	0	0	0	0	0	0	0	0	0	0	0	0	0	0	0	0	0	0	0	0	0	0	0	0	0	0	0	0	0	0	0	0	0	0	0	0	0	0	0	0	0	0	0	0	0	0	0	0	0	0	0	0	0	0	0	0	0	0	0	0	0	0	0	0	0	0	0	0	0	0	0	0	0	0	0	0	0	0	0	0	0	0	0	0	0	0	0	0	0	0	0	0	0	0	0	0	0	0	0	0	0	0	0	0	0	1	0	0	0	0	0	0	0	0	0	0	0	0	0	0	0	0	0	0	0	0	0	0	0	0	0	0	0	0	0	0	0	0	0	0	0	0	0	0	0	0	0	0	0	0	0	0	0	0	0	0	0	0	0	0	0	0	0	0	0	0	0	0	0	0	0	0	0	0	0	0	0	0	0	0	0	0	0	0	0	0	0	0	0	0	0	0	0	0	0	0	0	0	0	0	0	0	0	0	0	0	0	0	0	0	0	0	0	0	0	0	0	0	0	0	0	0	0	0	0	0	0	0	0	0	0	0	0	0	0	0	0	0	0	0	0	0	0	0	0	0	0	0	0	0	0	0	0	0	0	0	0	0	0	0	0	0	0	0	0	0	0	0	0	0	0	0	0	0	0	0	0	0	0	0	0	0	0	0	0	0	0	0	0	0	0	0	0	0	0	0	0	0	0	0	0	0	0	0	0	0	0	0	0	0	0	0	0	0	0	0	0	0	0	0	0	0	0	0	0	0	0	0	0	0	0	0	0	0	0	0	0	0	0	0	0	0	0	0	0	0	0	0	0	0	0	0	0	0	0	0	0	0	0	0	0	1	0	0	0	0	0	0	0	0	0	0	0	0	0	0	0	0	0	0	0	0	0	0	0	0	0	0	0	0	0	0	0	0	0	0	0	0	0	0	0	0	0	0	0	0	0	0	0	0	0	0	0	0	0	0	0	0	0	0	0	0	0	0	0	0	0	0	0	0	0	0	0	0	0	0	0	0	0	0	0	0	0	0	0	0	0	0	0	0	0	0	0	0	0	0	0	0	0	0	0	0	0	0	0	0	0	0	0	0	0	0	0	0	0	0	0	0	0	0	0	0	0	0	0	0	0	0	0	0	0	0	0	0	0	0	0	0	0	0	0	0	0	0	0	0	0	0	0	0	0	0	0	0	0	0	0	0	0	0	0	0	0	0	0	0	0	0	0	0	0	0	0	0	0	0	0	0	0	0	0	0	0	0	0	0	0	0	0	0	0	0	0	0	0	0	0	0	0	0	0	0	0	0	0	0	0	0	0	0	0	1	0	0	0	0	0	0	0	0	0	0	0	0	0	0	0	0	0	0	0	0	0	0	0	0	0	0	0	0	0	0	0	0	0	0	0	0	0	0	0	0	0	0	0	0	0	0	0	0	0	0	0	0	0	0	0	0	0	0	0	0	0	0	0	0	0	0	0	0	0	0	0	0	0	0	0	0	0	0	0	0	0	0	0	0	0	0	0	0	0	0	0	0	0	0	0	0	0	0	0	0	0	0	0	0	0	0	1	0	0	0	0	0	0	0	0	0	0	0	1	0	0	0	0	0	0	0	0	0	0	0	0	0	0	0	0	0	0	0	0	0	0	0	0	0	0	0	0	0	0	0	0	0	0	0	0	0	0	0	0	0	0	1	0	0	0	0	0	0	0	0	0	0	0	0	0	0	0	0	0	0	0	0	0	1	0	0	0	0	0	0	0	0	0	0	0	0	0	0	0	0	0	0	0	0	0	0	0	0	0	0	0	0	0	0	0	0	0	0	0	0	0	0	0	0	0	0	0	1	0	0	0	0	0	0	0	0	0	0	0	1	0	0	0	0	0	0	0	0	0	0	0	0	0	0	0	0	0	0	0	0	0	0	0	0	0	0	0	0	0	0	0	0	0	0	0	0	0	0	0	0	0	0	0	0	0	0	0	0	0	0	1	0	0	0	0	0	0	0	0	0	0	0	0	0	0	0	0	0	0	0	0	0	0	0	0	0	0	0	0	0	0	0	0	0	0	0	0	0	0	0	0	0	0	0	0	0	0	0	0	0	0	0	0	0	0	0	0	0	0	0	0	0	0	0	0	0	0	0	0	0	0	0	0	0	0	0	0	0	0	0	0	0	0	0	0	0	0	0	0	0	0	0	0	0	0	0	0	0	0	0	0	0	0	0	0	0	0	0	0	0	0	0	0	0	0	0	0	0	0	0	0	0	0	0	0	0	0	0	0	0	0	0	0	1	0	0	0	0	0	0	0	0	0	0	0	0	0	0	0	0	0	0	0	0	0	0	0	0	0	0	0	0	0	0	0	0	0	0	0	0	0	0	0	0	0	0	0	0	0	0	0	0	0	0	0	0	0	0	0	0	0	0	0	0	1	0	0	0	0	0	0	0	0	0	0	0	0	0	0	0	0	0	0	0	0	1	0	0	0	0	0	0	0	0	0	0	0	0	0	1	0	0	0	0	0	0	0	0	1	0	0	0	0	0	0	0	0	0	0	0	0	0	0	0	0	0	0	0	0	0	0	0	0	0	1	0	0	0	0	0	0	0	0	0	0	0	0	0	1	0	0	0	0	0	0	0	0	0	0	0	0	0	0	0	0	0	0	0	0	0	0	0	0	0	0	0	0	0	1	0	0	0	0	0	0	0	0	0	0	0	0	0	0	0	0	0	0	0	0	0	0	0	0	0	0	0	0	0	0	0	0	0	0	0	0	0	0	0	0	0	0	0	0	0	0	0	0	0	0	0	0	0	0	0	0	0	0	0	0	0	0	0	0	0	0	0	0	0	0	0	0	0	0	0	0	0	0	0	0	0	0	0	0	0	0	0	0	0	0	0	0	0	0	0	0	0	0	0	0	0	0	0	0	0	0	0	0	0	0	0	0	0	0	0	0	0	0	0	0	0	0	0	0	0	0	0	0	0	0	0	0	0	0	0	0	0	0	0	0	0	0	0	0	0	0	0	0	0	0	0	0	0	0	0	0	0	0	0	0	0	0	0	0	0	0	0	0	0	0	0	0	0	0	0	0	0	0	0	0	0	0	0	0	0	0	0	0	0	0	0	0	0	0	0	0	0	0	0	0	0	0	0	0	0	0	0	0	0	0	0	0	0	0	0	0	0	0	0	0	0	0	0	0	0	0	0	0	0	0	0	0	0	0	0	0	0	0	0	0	0	0	0	0	0	0	0	0	0	0	0	0	0	0	0	0	0	0	0	0	0	0	0	0	0	0	0	0	0	0	0	0	0	0	0	0	0	0	0	0	0	0	0	0	0	0	0	0	0	0	0	0	0	0	0	0	0	0	0	0	0	0	0	0	0	0	0	0	0	0	0	0	0	0	0	0	0	0	0	0	0	0	0	0	0	0	0	0	0	0	0	0	0	0	0	0	0	0	0	0	0	0	0	0	0	0	0	0	0	0	0	0	0	0	0	0	0	0	0	0	0	0	0	0	0	0	0	0	0	0	0	0	0	0	0	0	0	0	0	0	0	0	0	0	0	0	0	0	0	0	0	0	0	0	0	0	0	0	0	0	0	0	0	0	0	0	0	0	0	0	0	0	0	0	0	0	0	0	0	0	0	0	0	0	0	0	0	0	0	0	0	0	0	0	0	0	0	0	0	0	0	0	0	0	0	0	0	0	0	0	0	0	0	0	0	0	0	0	0	0	0	0	0	0	0	0	0	0	0	0	0	0	0	0	0	0	0	0	0	0	0	0	0	0	0	0	0	0	0	0	0	0	0	0	0	0	0	0	0	0	0	0	0	0	0	0	0	0	0	0	0	0	0	0	0	0	0	0	0	1	0	0	0	0	0	0	0	0	0	0	0	0	0	0	0	0	0	0	0	0	0	0	0	0	0	0	0	0	0	0	0	0	0	0	0	0	0	0	0	0	0	0	0	0	0	0	0	0	0	0	0	0	0	0	0	0	0	0	0	0	0	0	0	0	0	0	0	0	0	0	0	0	0	0	0	0	0	0	0	0	0	0	0	0	0	0	0	0	0	0	0	0	0	0	0	0	0	0	0	0	0	0	0	0	0	0	0	0	0	0	0	0	0	0	0	0	0	0	0	0	0	0	0	0	0	0	0	0	0	0	0	0	0	0	0	0	0	0	0	0	0	0	0	0	0	0	0	0	0	0	0	0	0	0	0	0	0	0	0	0	0	0	0	0	0	0	0	0	0	0	0	0	0	0	0	0	0	0	0	0	0	0	0	0	0	0	0	0	0	0	0	0	0	0	0	0	0	0	0	0	0	0	0	0	0	0	0	0	0	0	0	0	0	0	0	0	0	0	0	0	0	0	0	0	0	0	0	0	0	0	0	0	0	0	0	0	0	0	0	0	0	0	0	0	0	0	0	0	0	0	0	0	0	0	0	0	0	0	0	0	0	0	0	0	0	0	0	0	0	0	0	0	0	0	0	0	0	0	0	0	0	0	0	0	0	0	0	0	0	0	0	0	0	0	0	0	0	0	0	0	0	0	0	0	0	0	0	0	0	0	0	0	0	0	0	0	0	0	0	0	0	0	0	0	0	0	0	0	0	0	0	0	0	0	0	0	0	0	0	0	0	0	0	0	0	0	0	0	0	0	0	0	0	0	0	0	0	0	0	0	0	0	0	0	0	0	0	0	0	0	0	0	0	0	0	0	0	0	0	0	0	0	0	0	0	0	0	0	0	0	0	0	0	0	0	0	0	0	0	0	0	0	0	0	0	0	0	0	0	0	0	0	0	0	0	0	0	0	0	0	0	0	0	0	0	0	0	0	0	0	0	0	0	0	0	0	0	0	0	0	0	0	0	0	0	0	0	0	0	0	0	0	0	0	0	0	0	0	0	0	0	0	0	0	0	0	0	0	0	0	0	0	0	0	0	0	0	0	0	0	0	0	0	0	0	0	0	0	0	0	0	0	0	0	0	0	0	0	0	0	0	0	0	0	0	0	0	0	0	0	0	0	0	0	0	0	0	0	0	0	0	0	0	0	0	0	0	0	0	0	0	0	0	0	0	0	0	0	0	0	0	0	0	0	0	0	0	0	0	0	0	0	0	0	0	0	0	0	0	0	0	0	0	0	0	0	0	0	0	0	0	0	0	0	0	0	0	0	0	0	0	0	0	0	0	0	0	0	0	0	0	0	0	0	0	0	0	0	0	0	0	0	0	0	0	0	0	0	0	0	0	0	0	0	0	0	0	0	0	0	0	0	0	0	0	0	0	0	0	0	0	0	0	0	0	0	0	0	0	0	0	0	0	0	0	0	0	0	0	0	0	0	0	0	0	0	0	0	0	0	0	0	0	0	0	0	0	0	0	0	0	0	0	0	0	0	0	0	0	0	0	0	0	0	0	0	0	0	0	0	0	0	0	0	0	0	0	0	0	0	0	0	0	0	0	0	0	0	0	0	0	0	0	0	0	0	0	0	0	0	0	0	0	0	0	0	0	0	0	0	0	0	0	0	0	0	0	0	0	0	0	0	0	0	0	0	0	0	0	0	0	0	0	0	0	0	0	0	0	0	0	0	0	0	0	0	0	0	0	0	0	0	0	0	0	0	0	0	0	0	0	0	0	0	0	0	0	0	0	0	0	0	0	0	0	0	0	0	0	0	0	0	0	0	0	0	0	0	0	0	0	0	0	0	0	0	0	0	0	0	0	0	0	0	0	0	0	0	0	0	0	0	0	0	0	0	0	0	0	0	0	0	0	0	0	0	0	0	0	0	0	0	0	0	0	0	0	0	0	0	0	0	0	0	0	0	0	0	0	0	0	0	0	0	0	0	0	0	0	0	0	0	0	0	0	0	0	0	0	0	0	0	0	0	0	0	0	0	0	0	0	0	0	0	0	0	0	0	0	0	0	0	0	0	0	0	0	0	0	0	0	0	0	0	0	0	0	0	0	0	0	0	0	0	0	0	0	0	0	0	0	0	0	0	0	0	0	0	0	0	0	0	0	0	0	0	0	0	0	0	0	0	0	0	0	0	0	0	0	0	0	0	0	0	0	0	0	0	0	0	0	0	0	0	0	0	0	0	0	0	0	0	0	0	0	0	0	0	0	0	0	0	0	0	0	0	0	0	0	0	0	0	0	0	0	0	0	0	0	0	0	0	0	0	0	0	0	0	0	0	0	0	0	0	0	0	0	0	0	0	0	0	0	0	0	0	0	0	0	0	0	0	0	0	0	0	0	0	0	0	0	0	0	0	0	0	0	0	0	0	0	0	0	0	0	0	0	0	0	0	0	0	0	0	0	0	0	0	0	0	0	0	0	0	0	0	0	0	0	0	0	0	0	0	0	0	0	0	0	0	0	0	0	0	0	0	0	0	0	0	0	0	0	0	0	0	0	0	0	0	0	0	0	0	0	0	0	0	0	0	0	0	0	0	0	0	0	0	0	0	0	0	0	0	0	0	0	0	0	0	0	0	0	0	0	0	0	0	0	0	0	0	0	0	0	0	0	0	0	0	0	0	0	0	0	0	0	0	0	0	0	0	0	0	0	0	0	0	0	0	0	0	0	0	0	0	0	0	0	0	0	0	0	0	0	0	0	0	0	0	0	0	0	0	0	0	0	0	0	0	0	0	0	0	0	0	0	0	0	0	0	0	0	0	0	0	0	0	0	0	0	0	0	0	0	0	0	0	0	0	0	0	0	0	0	0	1	0	0	0	0	0	0	0	0	0	0	0	0	0	0	0	0	0	0	0	0	0	0	0	0	0	0	0	0	0	0	0	0	0	0	0	0	0	0	0	0	0	0	0	0	0	0	0	0	0	0	0	0	0	0	0	0	0	0	0	0	0	0	0	0	0	0	0	0	0	0	0	0	0	0	0	0	0	0	0	0	0	0	0	0	0	0	0	0	0	0	0	0	0	0	0	0	0	0	0	0	0	0	0	0	0	0	0	0	0	0	0	0	0	0	0	0	0	0	0	0	0	0	0	0	0	0	0	0	0	0	0	0	0	0	0	0	0	0	0	0	0	0	0	0	0	0	0	0	0	0	0	0	0	0	0	0	0	0	0	0	0	0	0	0	0	0	0	0	0	0	0	0	0	0	0	0	0	0	0	0	0	0	0	0	0	0	0	0	0	0	0	0	0	0	0	0	0	0	0	0	0	0	0	0	0	0	0	0	0	0	0	0	0	0	0	0	0	0	0	0	0	0	0	0	0	0	0	0	0	0	0	0	0	0	0	0	0	0	0	0	0	0	0	0	1	0	0	0	0	0	0	0	0	0	0	0	0	0	0	0	0	0	0	0	0	0	0	0	0	0	0	0	0	0	0	0	0	0	0	0	0	0	0	0	0	0	0	0	0	0	0	0	0	0	0	0	0	0	0	0	0	0	0	0	0	0	0	0	0	0	0	0	0	0	0	0	0	0	0	0	0	0	0	0	0	0	0	0	0	0	0	0	0	1	0	0	0	0	0	0	0	0	0	0	0	0	0	0	0	0	0	0	0	0	0	0	0	0	0	0	0	0	0	0	0	0	0	0	0	0	0	0	0	0	0	0	0	0	0	0	0	0	0	0	0	0	0	0	0	0	0	0	0	0	0	0	0	0	0	0	0	0	0	0	0	0	0	0	0	1	0	0	0	0	0	0	0	0	0	0	0	0	0	0	0	0	0	0	0	0	0	0	0	0	0	0	0	0	0	0	0	0	0	0	0	0	0	0	0	0	0	0	0	0	0	0	0	0	0	0	0	0	0	0	0	0	0	0	0	0	0	0	0	0	0	0	0	0	0	0	0	0	0	0	0	0	0	0	0	0	0	0	0	0	0	0	0	0	0	0	0	0	0	0	0	0	0	0	0	0	0	0	0	0	0	0	0	0	0	0	0	0	0	0	0	0	0	0	0	0	0	0	0	0	0	0	0	0	0	0	0	0	0	0	0	0	0	0	0	0	0	0	0	0	0	0	0	0	0	0	0	0	0	0	0	0	0	0	0	0	0	0	0	0	0	0	0	0	0	0	0	0	0	0	0	0	0	0	0	0	0	0	0	0	0	0	0	0	0	0	0	0	0	0	0	0	0	0	0	0	0	0	0	0	0	0	0	0	0	0	0	0	0	0	0	0	0	0	0	0	0	0	0	0	0	0	0	0	0	0	0	0	0	0	0	0	0	0	0	0	0	0	0	0	0	0	0	0	0	1	0	0	0	0	0	0	0	0	0	0	0	0	0	0	0	0	0	0	0	0	0	0	0	0	0	0	0	0	0	0	0	0	0	0	0	0	0	0	0	0	0	0	0	0	0	0	0	0	0	0	0	0	0	0	0	0	0	0	0	0	0	0	0	0	0	0	0	0	0	0	0	0	0	0	0	0	0	0	0	0	0	0	0	0	0	0	0	0	0	0	0	0	0	0	0	0	0	0	0	0	0	0	0	0	0	0	0	0	0	0	0	0	0	0	0	0	0	0	0	0	0	0	0	0	0	0	0	0	0	0	0	0	0	0	0	0	0	0	0	0	0	0	0	0	0	0	0	0	0	0	0	0	0	0	0	0	0	0	0	0	0	0	0	0	0	0	0	0	0	0	0	0	0	0	0	0	0	0	0	0	0	0	0	0	0	0	0	0	0	0	0	0	0	0	0	0	0	0	0	0	0	0	0	0	0	0	0	0	0	0	0	0	0	0	0	0	0	0	0	0	0	0	0	0	0	0	0	0	0	0	0	0	0	0	0	0	0	0	0	0	0	0	0	0	0	0	0	0	0	0	0	0	0	0	0	0	0	0	0	0	0	0	0	0	0	0	0	0	0	0	0	0	0	0	0	0	0	0	0	0	0	0	0	0	0	0	0	0	0	0	0	0	0	0	0	0	0	0	0	0	0	0	0	0	0	0	0	0	0	0	0	0	0	0	0	0	0	0	0	0	0	0	0	0	0	0	0	0	0	0	0	0	0	0	0	0	0	0	0	0	0	0	0	0	0	0	0	0	0	0	0	0	0	0	0	0	0	0	0	0	0	0	0	0	0	0	0	0	0	0	0	0	0	0	0	0	0	0	0	0	0	0	0	0	0	0	0	0	0	0	0	0	0	0	0	0	0	0	0	0	0	0	0	0	0	0	0	0	0	0	0	0	0	0	0	0	0	0	0	0	0	0	0	0	0	0	0	0	0	0	0	0	0	0	0	0	0	0	0	0	0	0	0	0	0	0	0	0	0	0	0	0	0	0	0	0	0	0	0	0	0	0	0	0	0	0	0	0	0	0	0	0	0	0	0	0	0	0	0	0	0	0	0	0	0	0	0	0	0	0	0	0	0	0	0	0	0	0	0	0	0	0	0	0	0	0	0	0	0	0	0	0	0	0	0	0	0	0	0	0	0	0	0	0	0	0	0	0	0	0	0	0	0	0	0	0	0	0	0	0	0	0	0	0	0	0	0	0	0	1	0	0	0	0	0	0	0	0	0	0	0	0	0	0	0	0	0	0	0	0	0	0	0	0	0	0	0	0	0	0	0	0	0	0	0	0	0	0	0	0	0	0	0	0	0	0	0	0	0	0	0	0	0	0	0	0	0	0	0	0	0	0	0	0	0	0	0	0	0	0	0	0	0	0	0	0	0	0	0	0	0	0	0	0	0	0	0	0	0	0	0	0	0	0	0	0	0	0	0	0	0	0	0	0	0	0	0	0	0	0	0	0	0	0	0	0	0	0	0	0	0	0	0	0	0	0	0	0	0	0	0	0	0	0	0	0	0	0	0	0	0	0	0	0	0	0	0	0	0	0	0	0	0	0	0	0	0	0	0	0	0	0	0	0	0	0	0	0	0	0	0	0	0	0	0	0	0	0	0	0	0	0	0	0	0	0	0	0	0	0	0	0	0	0	0	0	0	0	0	0	0	0	0	0	0	0	0	0	0	0	0	0	0	0	0	0	0	0	0	0	0	0	0	0	0	0	0	0	0	0	0	0	0	0	0	0	0	0	0	0	0	0	0	0	0	0	0	0	0	0	0	0	0	0	0	0	0	0	0	0	0	0	0	0	0	0	0	0	0	0	0	0	0	0	0	0	0	0	0	0	0	0	0	0	0	0	0	0	0	0	0	0	0	0	0	0	0	0	0	0	0	0	0	0	0	0	0	0	0	0	0	0	0	0	0	0	0	0	0	0	0	0	0	0	0	0	0	0	0	0	0	0	0	0	0	0	0	0	0	0	0	0	0	0	0	0	0	0	0	0	0	0	0	0	0	0	0	0	0	0	0	0	0	0	0	0	0	0	0	0	0	0	0	0	0	0	0	0	0	0	0	0	0	0	0	0	0	0	0	0	0	0	0	0	0	0	0	0	0	0	0	0	0	0	0	0	0	0	0	0	0	0	0	0	0	0	0	0	0	0	0	0	0	0	0	0	0	0	0	0	0	0	0	0	0	0	0	0	0	0	0	0	0	0	0	0	0	0	0	0	0	0	0	0	0	0	0	0	0	0	0	0	0	0	0	0	0	0	0	0	0	0	0	0	0	0	0	0	0	0	0	0	0	0	0	0	0	0	0	0	0	0	0	0	0	0	0	0	0	0	0	0	0	0	0	0	0	0	0	0	0	0	0	0	0	0	0	0	0	0	0	0	0	0	0	0	0	0	0	0	0	0	0	0	0	0	0	0	0	0	0	0	0	0	0	0	0	0	0	0	0	0	0	0	0	0	0	0	0	0	0	0	0	0	0	0	0	0	0	0	0	0	1	0	0	0	0	0	0	0	0	0	0	0	0	0	0	0	0	0	0	0	0	0	0	0	0	0	0	0	0	0	0	0	0	0	0	0	0	0	0	0	0	0	0	0	0	0	0	0	0	0	0	0	0	0	0	0	0	0	0	0	0	0	0	0	0	0	0	0	0	0	0	0	0	0	0	0	0	0	0	0	0	0	0	0	0	0	0	0	0	0	0	0	0	0	0	0	0	0	0	0	0	0	0	0	0	0	0	0	0	0	0	0	0	0	0	0	0	0	0	0	0	0	0	0	0	0	0	0	0	0	0	0	0	0	0	0	0	0	0	0	0	0	0	0	0	0	0	0	0	0	0	0	0	0	0	0	0	0	0	0	0	0	0	0	0	0	0	0	0	0	0	0	0	0	0	0	0	0	0	0	0	0	0	1	0	0	0	0	0	0	0	0	0	0	0	0	0	0	0	0	0	0	0	0	0	0	0	0	0	0	0	0	0	0	0	0	0	0	0	0	0	0	0	0	0	0	0	0	0	0	0	0	0	0	0	0	0	0	0	0	0	0	0	0	0	0	0	0	0	0	0	0	0	1	0	0	0	0	0	0	0	0	0	0	0	0	0	0	0	0	0	0	0	0	0	0	0	0	0	0	0	0	0	0	0	0	0	0	0	0	0	0	0	0	0	0	0	0	0	0	0	0	0	0	0	0	0	0	0	0	0	0	0	0	0	0	0	0	0	0	0	0	0	0	0	0	0	0	0	0	0	0	0	0	0	0	0	0	0	0	0	0	0	0	0	0	0	0	1	0	0	0	0	0	0	0	0	0	0	0	0	0	0	0	0	0	0	0	0	0	0	0	0	0	0	0	0	0	0	0	0	0	0	0	0	0	0	0	0	0	0	0	0	0	0	0	0	0	0	0	0	0	0	0	0	0	0	0	0	0	0	0	0	0	0	0	0	0	0	0	0	0	0	0	0	0	0	0	0	0	0	0	0	0	0	0	0	0	0	0	0	0	0	0	0	0	0	0	0	0	0	0	0	0	0	0	0	0	0	0	0	0	1	0	0	0	0	0	0	0	0	0	0	0	0	0	0	0	0	0	0	0	0	0	0	0	0	0	0	0	0	0	0	0	0	0	0	0	0	0	0	0	0	0	0	0	0	0	0	0	0	1	0	0	0	0	0	0	0	0	0	0	0	0	0	0	0	0	0	0	0	0	0	0	0	0	0	0	0	0	0	0	0	0	0	0	0	0	0	0	0	0	0	0	0	0	0	0	0	0	0	0	0	0	0	0	0	0	0	0	0	0	0	0	0	0	0	0	0	0	0	0	0	0	0	0	0	0	0	0	0	0	0	0	0	0	0	0	0	0	0	0	0	0	0	0	0	0	0	0	0	0	0	0	0	0	0	0	0	0	0	0	0	0	0	0	0	0	0	0	0	0	0	0	0	0	0	0	0	0	0	0	0	0	0	0	0	0	0	0	0	0	0	0	0	0	0	0	0	0	0	0	0	0	0	0	0	0	0	0	0	0	0	0	0	0	0	0	0	0	0	0	0	0	0	0	0	0	0	0	0	0	0	0	0	0	0	0	0	0	0	0	0	0	0	0	0	0	0	0	0	0	0	0	0	0	0	0	0	0	0	0	0	0	0	0	0	0	0	0	0	0	0	0	0	0	0	0	0	0	0	0	0	0	0	0	0	0	0	0	0	0	0	0	0	0	0	0	0	0	0	0	0	0	0	0	0	0	0	0	0	0	0	0	0	0	0	0	0	0	0	0	0	0
```
