## Supplementary Data S1 for "Ascidian embryonic cells with properties of neural-crest cells and neuromesodermal progenitors of vertebrates": SupplementaryDataS1.txt (part 2 of 184)

```
N0.HOG0000105	1	1	0	0	0	0	0	0	0	0	0	0	0	0	0	0	0	0	0	0	0	0	0	0	0	0	0	0	0	0	0	0	0	0	0	6	0	0	0	0	0	0	0	0	0	0	0	0	0	0	1	0	0	0	0	0	0	0	0	0	0	0	1	0	0	0	0	0	0	0	0	0	0	1	0	0	0	0	0	0	0	0	0	0	0	0	0	0	0	0	0	0	0	0	0	0	0	0	0	0	0	0	0	0	0	0	0	0	0	0	0	0	0	0	0	0	0	0	0	0	0	0	0	0	0	0	1	0	1	0	0	0	0	0	0	0	0	0	0	0	0	0	0	0	0	0	0	0	1	0	0	0	0	0	0	0	2	2	0	0	0	0	0	0	0	0	0	0	0	0	0	1	0	0	0	0	0	2	0	0	1	0	0	0	0	0	0	0	0	0	0	0	0	0	0	0	1	0	2	0	0	0	0	0	0	0	0	0	0	0	0	0	0	0	0	0	0	0	0	0	0	0	0	0	0	0	0	0	0	0	0	0	0	0	0	0	0	0	0	0	0	0	0	0	2	0	0	0	0	0	0	0	0	0	0	0	0	0	0	0	2	0	0	0	0	0	0	0	0	0	0	0	0	0	0	0	0	0	0	0	0	0	0	0	0	0	0	0	0	0	0	0	0	1	0	2	0	0	0	0	0	0	0	0	1	0	0	0	0	0	2	0	0	0	0	0	2	0	0	1	0	0	0	1	0	0	0	0	0	0	0	0	0	0	0	0	0	0	0	0	0	0	0	1	0	0	0	0	0	0	1	0	0	0	0	0	0	0	0	0	0	0	0	0	0	0	0	0	0	0	1	0	0	0	0	0	0	0	0	0	0	0	0	0	0	0	1	0	1	0	0	0	0	0	0	0	0	0	1	0	0	0	0	1	0	0	1	0	0	0	0	0	0	0	0	0	0	0	0	0	0	0	0	0	0	0	0	0	0	0	0	0	0	0	0	0	0	0	0	0	0	0	0	0	0	0	0	0	0	0	0	1	0	0	0	0	0	0	0	0	0	0	0	0	0	0	0	0	0	0	0	0	0	0	0	0	0	0	1	0	0	0	0	0	0	0	0	0	0	0	0	0	0	1	0	0	0	0	0	0	0	0	0	0	0	0	0	0	1	1	0	0	0	0	0	0	0	0	0	0	0	0	0	0	0	0	1	0	1	0	0	0	0	0	0	0	0	1	0	0	0	0	0	0	0	0	0	0	0	0	0	0	0	0	0	0	1	0	0	0	0	0	1	0	0	0	0	0	0	0	0	0	0	1	0	0	0	0	0	0	0	0	0	0	0	0	0	0	0	0	0	0	0	0	0	0	0	0	0	1	0	0	0	0	0	0	0	0	0	0	1	0	0	0	1	0	0	0	0	0	0	0	0	0	0	0	0	0	0	1	0	0	0	0	0	0	0	0	0	0	0	0	0	0	0	0	0	0	0	0	0	0	0	0	0	0	0	0	0	0	0	0	0	0	0	0	0	0	0	0	0	0	0	0	0	0	0	0	0	0	0	0	0	0	0	0	0	0	0	0	1	0	0	0	0	0	0	0	0	0	0	0	0	0	0	0	0	0	0	0	0	0	0	0	0	0	0	0	0	0	0	0	0	1	0	0	0	0	0	0	0	0	0	0	0	0	0	0	0	0	1	0	0	0	0	0	0	0	0	0	0	0	0	0	1	0	0	0	0	0	0	0	0	0	0	0	0	0	0	0	0	0	0	0	0	0	0	0	0	0	0	0	0	0	0	0	1	0	0	0	2	0	0	0	0	0	0	0	0	0	0	0	0	0	0	0	0	0	0	0	0	0	0	0	0	0	0	0	0	0	0	0	1	0	0	0	0	0	0	0	0	0	0	0	0	0	0	0	0	0	0	0	0	0	0	0	0	0	0	1	0	0	0	0	0	0	0	0	0	0	1	0	0	0	0	0	0	0	0	0	0	0	0	0	0	0	0	0	0	0	0	0	0	1	0	0	0	0	0	0	0	0	0	0	0	0	0	0	1	1	0	0	0	0	0	0	0	0	0	0	0	0	0	0	0	0	0	0	0	0	0	0	0	0	0	0	0	0	0	0	0	0	0	0	0	0	0	0	0	0	0	0	0	0	0	0	0	0	0	0	0	0	0	0	0	0	1	0	0	0	0	0	1	1	0	0	0	0	0	0	0	0	0	0	0	0	0	0	1	0	1	1	0	0	0	0	0	0	0	0	0	0	0	0	0	0	0	0	0	0	0	0	0	0	0	0	0	0	0	0	0	0	0	0	1	0	0	0	0	0	0	0	1	0	1	0	0	0	0	0	0	0	1	0	0	0	0	0	0	0	0	1	0	0	0	0	0	1	0	2	0	0	0	0	0	0	0	0	0	0	0	0	0	0	0	0	0	0	0	0	0	0	0	0	0	0	0	0	0	0	0	0	0	0	0	0	0	0	0	0	0	0	0	0	0	0	0	2	0	0	0	0	0	0	0	0	0	0	0	0	0	0	0	0	0	0	0	0	0	0	0	0	0	0	0	0	0	0	0	0	0	0	0	0	0	0	0	0	0	0	0	0	0	0	0	0	0	0	0	0	0	0	0	0	0	0	0	0	0	0	0	0	0	0	0	0	0	0	0	0	1	0	0	0	0	1	0	0	0	1	0	0	0	0	0	0	0	0	0	0	0	0	0	0	1	1	1	1	0	0	0	0	0	0	0	0	0	0	0	0	0	0	0	0	0	0	0	0	0	0	0	0	0	0	0	0	0	0	0	0	0	0	0	0	0	0	0	0	0	0	0	0	0	0	0	0	1	0	0	0	0	2	0	1	0	0	0	0	0	0	0	0	0	0	0	0	0	0	0	0	0	0	0	0	0	0	0	0	0	0	0	0	0	1	0	1	1	0	0	0	0	0	0	0	0	0	1	0	2	0	0	0	1	1	1	0	0	0	0	0	0	0	0	0	0	0	0	0	0	0	0	0	0	0	0	0	0	0	0	0	1	0	0	1	0	1	0	0	0	0	0	0	0	0	0	0	0	0	0	0	0	0	0	0	0	0	0	0	0	0	1	0	0	1	0	0	0	0	0	0	0	0	0	0	0	0	0	0	0	0	0	0	1	0	0	0	0	0	0	0	0	0	0	0	0	0	0	0	0	0	0	0	0	0	0	0	0	0	1	0	0	0	0	0	0	0	1	0	1	0	0	0	1	0	0	3	0	0	0	0	0	0	0	0	0	0	0	0	0	1	0	0	0	0	0	0	0	0	0	0	0	0	0	0	2	1	0	0	0	0	0	0	0	0	0	0	0	0	0	1	0	0	0	0	0	0	0	0	0	0	0	0	0	0	0	1	0	0	0	0	0	0	0	0	0	0	0	0	0	0	0	0	0	0	0	0	0	0	0	0	0	0	0	0	0	0	0	0	0	1	0	0	0	0	0	0	0	0	0	0	0	0	1	0	0	0	0	0	0	0	0	0	0	0	0	0	1	0	0	0	0	0	0	0	0	0	0	0	0	0	0	0	0	0	0	0	0	0	0	0	0	0	0	0	0	0	0	0	0	0	0	0	0	0	0	0	0	0	0	0	0	1	0	0	0	0	0	0	0	0	0	0	0	0	0	0	0	0	0	0	0	0	0	0	0	1	0	0	0	0	0	0	0	0	0	0	0	0	0	0	0	0	0	0	0	0	0	0	0	0	0	0	0	0	0	0	0	0	0	1	0	0	0	0	0	0	0	0	0	0	0	0	0	0	0	0	0	0	0	0	0	0	0	0	0	0	0	0	0	0	0	0	0	0	0	0	0	0	0	0	0	0	0	0	0	0	0	0	0	0	0	0	0	1	0	0	0	0	2	0	0	0	0	0	0	0	0	0	0	0	0	0	0	0	0	0	0	0	1	0	0	0	0	0	0	0	0	0	0	0	0	0	0	1	0	0	0	0	0	0	0	0	0	0	0	0	0	0	0	1	0	0	0	0	3	0	0	0	0	0	0	0	0	0	0	1	0	0	0	0	0	0	0	0	0	0	0	0	0	0	0	0	0	0	0	0	0	0	0	0	0	0	0	0	0	2	0	0	0	0	0	0	0	0	0	0	0	0	0	0	0	0	0	0	0	0	0	0	0	0	0	0	0	0	0	0	0	0	0	0	0	0	0	0	0	0	1	0	0	0	0	0	0	0	0	0	0	0	0	0	1	0	0	0	0	0	0	0	0	0	0	0	0	0	0	0	0	0	0	0	0	0	0	0	0	0	0	0	0	0	0	0	0	0	0	0	0	0	0	0	0	0	0	0	0	0	0	0	0	0	0	0	0	0	0	0	0	0	0	0	0	0	0	1	0	0	0	0	0	0	0	0	0	0	0	0	0	0	0	0	0	0	0	0	0	0	0	0	0	0	0	0	0	0	0	0	0	0	0	0	0	0	0	0	0	0	0	0	0	0	0	0	1	0	0	0	0	0	0	0	0	0	0	0	0	0	0	0	0	0	0	0	0	0	1	0	0	0	0	0	0	0	1	0	0	0	0	0	0	0	0	0	0	0	0	0	0	0	0	1	0	0	0	0	0	0	0	0	0	0	0	0	0	0	0	0	0	0	0	0	0	0	0	0	0	0	0	0	0	0	0	0	0	0	0	0	0	0	0	0	0	0	0	0	0	0	0	0	0	0	0	0	0	0	0	0	0	0	0	0	0	0	0	0	0	0	0	0	0	0	0	1	0	0	0	0	0	0	0	0	0	0	1	0	0	0	0	0	0	0	0	0	0	1	0	0	0	0	0	0	0	0	0	0	0	0	0	0	0	0	0	0	0	0	0	0	0	0	0	0	0	0	0	0	0	0	0	0	0	0	0	0	0	0	0	0	0	0	0	0	0	0	0	0	0	0	0	0	0	0	0	0	0	0	0	0	0	0	0	0	0	0	0	0	0	0	0	0	0	0	0	1	0	0	0	0	0	0	0	0	0	0	0	0	0	0	0	0	0	0	0	0	0	0	0	0	0	0	0	1	1	0	0	0	1	0	0	0	0	0	0	1	0	0	0	0	0	0	0	0	0	0	0	0	0	0	0	0	0	1	0	0	0	0	0	0	1	1	0	0	0	0	0	0	0	0	0	0	0	1	1	0	2	0	0	0	0	1	0	0	0	1	0	0	0	0	0	0	0	0	0	0	0	0	0	1	0	0	0	0	1	0	0	0	0	0	0	0	0	0	0	0	0	1	0	0	1	0	0	0	1	1	0	0	0	0	0	0	0	0	0	0	0	0	0	0	0	0	0	0	0	0	0	0	0	0	0	0	0	0	0	1	0	0	0	0	0	0	0	0	0	0	0	0	0	0	0	0	0	0	0	0	0	0	0	0	0	0	1	0	0	0	0	0	0	0	0	0	0	0	0	0	0	0	0	0	1	0	0	0	0	0	1	0	0	0	0	0	0	0	0	0	0	0	0	0	0	0	1	0	0	0	0	0	0	0	0	0	0	0	0	0	0	0	0	0	0	0	0	0	0	0	0	1	0	0	0	0	0	0	1	1	0	0	0	0	0	0	0	0	0	0	1	0	0	0	1	0	0	0	0	0	0	0	0	1	0	0	0	0	0	0	1	0	1	0	0	0	0	0	0	0	0	0	0	1	0	0	0	0	0	0	0	0	1	1	0	0	1	0	0	0	0	1	0	0	0	0	0	0	0	0	1	0	0	0	0	0	0	0	0	0	0	0	0	1	1	0	0	0	0	0	0	0	0	0	0	0	1	0	0	0	0	0	0	0	1	2	0	1	2	0	0	0	0	0	1	0	0	3	0	1	0	1	1	0	0	0	0	0	0	0	0	2	1	1	0	0	0	0	0	0	0	1	0	0	0	0	0	0	0	1	0	0	0	0	0	0	0	0	0	2	0	1	0	0	1	0	0	0	0	0	1	0	0	0	0	0	0	0	0	0	0	0	0	1	0	0	0	0	0	0	0	0	0	0	0	0	0	0	0	0	0	0	0	0	0	0	0	0	1	0	0	0	0	0	1	0	0	0	0	0	1	0	0	0	0	0	0	0	0	0	0	1	0	0	0	0	0	0	0	0	0	0	0	0	0	0	0	0	0	0	0	0	0	0	0	0	0	0	1	0	0	0	0	0	0	0	0	1	0	0	0	0	0	0	0	0	0	0	0	0	0	0	0	0	0	0	0	0	0	0	0	1	0	0	0	0	0	0	0	2	0	0	0	0	0	0	0	0	0	0	0	1	0	0	0	1	0	0	0	1	0	1	0	0	0	0	0	0	0	0	0	0	0	0	0	0	0	0	1	0	0	0	0	0	0	0	0	0	0	0	0	0	0	0	0	0	0	0	0	0	0	0	1	0	2	1	0	1	0	0	0	0	0	0	0	0	0	0	0	0	0	0	0	2	0	2	0	0	0	0	0	0	0	1	1	0	0	0	0	1	0	0	0	0	0	0	2	0	0	0	0	0	1	0	0	0	0	0	0	0	0	0	0	0	0	0	1	1	0	0	0	1	0	0	1	0	1	0	1	0	0	0	0	0	0	0	0	0	0	0	0	0	0	0	1	0	0	0	0	0	0	0	0	0	1	0	0	0	0	0	1	0	0	0	0	1	2	0	1	0	0	0	0	1	0	1	0	0	1	0	0	0	0	0	0	1	0	0	1	0	0	0	0	0	0	0	2	0	1	0	0	3	0	0	0	0	0	0	0	0	0	0	0	0	0	0	0	0	0	0	0	0	0	0	0	0	0	0	0	0	0	0	0	0	0	0	0	0	0	0	0	0	0	0	0	1	0	0	0	1	0	0	0	0	1	0	0	0	0	0	0	0	0	4	0	0	0	0	0	0	0	0	0	1	0	0	0	1	0	0	0	0	1	0	0	0	0	0	0	0	0	1	0	0	0	0	0	0	1	0	0	0	0	0	0	0	0	0	0	0	0	0	1	0	1	0	0	0	0	0	0	0	0	0	0	0	0	0	0	0	0	0	0	0	0	0	0	0	0	0	0	0	0	0	0	0	0	0	0	0	0	0	0	0	0	0	0	2	0	0	1	0	0	0	0	0	0	0	0	0	0	0	0	0	0	0	0	0	0	0	0	0	0	0	3	0	0	0	0	0	0	0	0	0	1	0	0	0	0	0	0	0	0	0	0	1	0	1	0	0	1	0	0	0	0	0	0	0	0	0	0	0	0	0	0	0	0	0	0	0	0	0	0	0	0	0	0	0	0	0	1	0	0	0	0	0	0	0	0	0	0	0	0	0	1	0	0	1	0	0	0	0	0	0	0	0	0	0	0	0	0	0	0	0	0	0	0	0	0	0	0	0	0	0	0	0	0	0	0	1	0	0	0	0	0	0	0	0	0	0	0	0	0	0	0	0	1	0	0	0	0	0	0	0	0	0	0	0	0	0	0	0	0	0	0	0	0	0	0	0	0	2	2	0	0	0	0	0	0	0	0	0	0	0	0	0	1	0	0	0	1	0	0	0	0	0	0	0	1	0	0	0	0	0	0	0	0	0	0	0	0	0	0	0	0	0	0	0	0	0	0	1	0	0	0	0	0	0	0	0	0	0	0	0	0	1	0	0	0	0	0	0	0	0	0	0	0	0	0	0	0	0	0	0	0	0	0	0	0	0	0	0	0	1	0	0	0	0	0	0	0	0	0	0	0	0	0	0	0	0	0	0	0	0	0	0	0	0	0	0	1	0	0	0	0	0	0	0	0	0	0	0	0	0	0	0	0	0	0	0	0	0	0	1	1	0	0	2	1	0	0	0	0	0	0	0	0	0	0	0	0	0	0	0	0	0	0	0	0	0	0	0	0	0	0	0	0	0	0	0	0	0	0	0	0	0	0	0	0	0	0	0	0	0	0	0	1	0	0	0	0	0	0	0	0	0	0	0	0	0	0	0	0	0	1	0	0	1	0	0	0	0	0	2	0	0	0	0	0	0	0	0	0	0	0	0	0	0	0	0	0	0	0	0	0	1	0	0	0	0	1	0	0	0	0	0	0	0	0	0	0	0	0	0	0	0	0	0	0	0	0	0	0	0	0	0	0	0	0	0	0	0	0	0	0	0	0	0	0	0	0	0	5	0	0	0	0	0	0	0	0	0	0	0	1	0	0	0	0	0	0	0	0	1	0	0	0	0	0	0	0	0	0	0	0	0	0	0	0	0	0	0	0	0	0	0	1	0	0	0	0	0	1	0	0	0	0	0	0	0	0	2	0	0	0	0	0	0	0	0	0	0	0	0	0	0	0	0	0	0	0	0	0	0	0	0	0	1	0	0	0	0	0	0	0	0	0	0	0	0	0	0	1	0	0	0	0	0	0	0	1	0	1	0	0	0	0	0	0	0	0	0	0	0	0	0	0	0	0	0	1	0	0	0	0	0	0	0	0	0	0	1	0	0	0	0	0	0	0	0	0	0	0	0	0	0	2	0	0	0	0	0	0	0	0	0	1	0	0	0	0	0	0	0	0	0	0	0	0	0	0	0	0	0	0	1	0	0	0	0	0	0	0	0	0	0	0	1	0	0	0	0	0	0	0	0	1	0	0	0	0	0	0	0	1	0	0	0	0	0	0	1	0	0	0	0	0	0	0	0	0	0	0	0	0	0	0	0	0	0	0	9	0	0	1	0	0	0	0	0	0	0	0	0	0	1	1	0	0	0	0	0	0	0	0	0	0	0	0	0	0	0	0	0	0	0	0	0	0	0	0	0	0	0	0	0	0	0	0	0	0	0	0	0	0	0	0	0	0	1	1	0	0	1	0	1	2	0	0	0	0	0	0	0	1	0	0	0	0	0	0	0	0	0	0	0	0	0	0	0	0	0	0	0	0	0	0	3	0	2	0	0	0	0	2	0	0	0	0	0	0	0	0	0	0	0	0	0	0	0	0	0	0	0	0	0	0	3	0	0	0	0	0	0	0	0	0	0	0	0	0	0	0	0	1	0	0	0	0	1	0	0	0	0	0	1	0	0	0	0	0	0	0	0	0	0	0	0	0	0	1	0	0	0	0	0	0	0	0	0	0	0	0	0	0	0	0	0	0	0	0	0	0	0	0	0	0	0	0	0	0	0	0	0	0	0	0	0	0	0	0	0	0	1	0	0	0	0	0	0	0	0	0	0	0	0	0	0	0	0	0	0	0	0	0	0	0	0	0	0	0	0	0	0	0	0	0	0	0	1	0	0	0	0	0	1	0	0	0	0	0	0	0	0	0	0	0	0	0	0	0	0	0	0	0	0	0	0	0	0	0	0	0	0	0	0	0	0	0	0	1	0	0	0	0	0	0	0	1	0	0	0	0	0	0	0	0	0	0	0	0	0	0	0	0	0	0	0	1	0	0	0	0	0	0	0	0	0	0	1	0	1	0	0	0	0	0	1	1	0	0	0	0	0	0	0	0	0	0	0	0	0	0	0	0	0	0	1	0	0	0	0	0	0	0	0	0	0	0	0	0	0	0	0	0	0	0	0	1	0	0	0	0	0	0	0	0	0	0	0	0	0	0	0	0	0	0	0	0	0	1	0	0	0	0	0	0	0	0	0	2	0	0	1	0	0	0	0	0	0	0	0	0	0	0	0	0	0	0	0	0	0	0	0	0	0	0	0	0	0	0	0	0	0	1	0	0	0	0	1	0	0	0	0	0	0	0	0	0	4	0	0	1	0	0	0	0	0	0	0	0	0	0	0	0	0	0	0	0	0	0	0	0	3	0	0	0	0	0	0	0	0	0	0	0	0	0	0	0	0	0	0	0	0	1	0	0	0	0	0	0	0	0	0	0	0	0	0	0	0	0	0	0	1	0	0	0	0	0	0	0	0	0	0	0	0	0	3	0	1	0	0	0	0	0	0	0	0	0	0	0	0	0	0	0	0	0	0	0	0	0	0	0	1	0	0	0	1	0	0	0	1	0	0	0	0	0	0	0	0	0	0	0	0	0	0	1	0	0	0	0	0	9	0	0	0	0	0	0	0	0	0	0	0	0	1	0	0	0	0	0	0	0	0	0	0	0	0	1	0	1	0	0	1	0	0	0	0	0	0	0	0	0	0	0	0	0	0	0	0	0	0	0	0	1	0	0	0	0	0	0	0	0	0	0	0	0	0	0	0	0	0	0	0	0	0	0	1	0	0	0	0	0	0	0	0	0	1	0	0	0	0	0	1	0	0	0	0	0	0	0	0	0	0	0	0	0	0	0	0	0	0	1	0	0	0	0	0	0	0	0	0	0	1	0	0	1	0	0	0	0	10	0	0	0	0	0	0	0	0	0	0	0	0	0	0	0	0	0	0	0	0	0	0	0	0	0	0	0	0	0	0	0	0	0	1	0	0	0	0	0	0	0	0	0	0	1	0	0	0	0	0	0	0	0	0	0	3	0	0	0	0	0	0	0	0	0	0	0	0	0	1	0	0	0	0	0	0	0	0	0	0	0	0	0	0	0	0	0	0	0	0	0	0	0	0	0	0	0	0	0	0	0	0	0	0	0	1	0	0	0	0	0	0	0	0	0	0	0	0	0	0	0	0	0	0	0	0	0	0	1	0	0	0	0	0	1	0	0	0	0	0	0	0	0	0	0	0	0	0	0	0	0	0	0	0	0	2	0	0	0	0	0	0	0	0	0	0	0	0	0	0	0	0	0	0	0	0	0	0	0	0	0	0	0	0	5	0	0	0	0	0	0	0	0	0	0	0	1	0	0	0	0	0	0	0	0	0	0	0	0	0	1	0	0	0	0	0	0	0	0	0	1	0	0	0	0	0	0	0	0	0	0	0	0	0	0	0	0	0	0	0	0	4	0	0	0	0	0	0	0	1	0	0	0	0	1	0	0	0	0	0	0	0	0	0	0	0	0	0	0	0	0	1	0	0	0	0	0	0	0	0	0	0	0	0	1	0	0	1	0	0	0	0	0	0	0	0	0	0	0	0	0	0	0	0	0	0	0	0	0	0	0	0	0	1	0	0	0	0	0	0	0	0	0	0	0	1	0	0	0	0	0	0	0	0	0	0	0	0	0	1	0	0	1	0	0	0	0	0	0	0	0	0	0	0	0	0	0	0	1	0	0	0	0	0	2	0	0	0	0	0	0	0	0	0	0	0	0	0	0	0	0	0	0	0	0	0	0	0	0	0	0	0	0	0	0	0	0	0	0	0	1	0	0	0	0	0	0	2	0	0	0	0	0	3	0	0	0	0	0	0	0	0	0	0	0	0	0	0	0	0	0	1	0	0	0	0	0	0	0	0	0	0	0	0	0	0	0	0	2	0	0	11	0	0	0	0	0	0	0	0	0	0	0	0	0	0	0	1	0	0	0	0	0	0	0	0	1	0	0	2	0	0	0	0	0	1	0	0	0	0	0	0	0	0	0	0	0	0	0	0	0	0	1	0	0	0	0	0	0	0	0	0	1	0	0	0	0	0	0	0	0	1	1	0	0	0	0	0	0	0	0	0	0	0	0	0	0	0	0	0	0	0	0	0	0	0	1	0	0	0	0	0	0	0	1	0	0	0	0	0	0	0	1	0	0	0	0	0	0	0	0	0	0	0	0	0	0	0	0	0	0	1	0	0	0	0	0	0	0	0	0	0	0	0	0	0	0	0	0	0	0	0	0	0	0	0	0	0	0	0	1	1	0	0	0	0	0	0	0	0	0	0	0	0	0	0	0	0	0	0	0	0	0	0	0	0	1	0	0	0	0	0	0	0	0	0	0	0	0	0	0	0	0	0	0	0	0	0	0	0	0	1	0	0	0	0	0	0	0	0	0	0	0	0	0	0	0	0	0	0	0	0	0	0	1	0	0	0	1	0	0	0	0	0	0	0	0	0	1	0	0	0	0	0	0	0	0	0	0	0	0	0	1	0	0	0	0	0	0	0	0	0	1	0	0	0	0	0	0	0	0	0	0	0	0	0	0	0	0	0	1	0	0	0	0	0	0	0	0	0	0	0	0	0	0	0	0	0	0	0	0	0	0	0	0	0	0	0	1	1	0	0	0	0	0	0	0	0	0	0	0	0	0	0	0	0	0	0	0	0	1	0	0	0	0	0	0	0	1	1	0	0	0	0	0	0	0	0	0	0	0	0	0	0	0	0	0	0	0	0	0	0	0	0	0	0	0	0	0	0	0	0	0	0	0	0	0	0	0	0	0	0	0	0	0	0	0	0	0	0	0	0	1	0	0	0	0	0	0	0	1	0	0	0	0	0	0	0	0	0	0	0	0	0	0	0	0	0	2	0	0	0	0	0	0	0	0	0	0	0	0	0	0	0	0	0	0	0	0	0	0	0	0	0	0	0	0	1	0	0	0	0	0	0	0	1	0	0	0	0	0	0	0	0	0	0	0	0	0	0	0	0	0	0	0	0	0	0	0	0	0	0	0	0	0	0	0	0	0	0	0	0	0	0	0	0	1	0	0	1	0	0	0	0	0	0	0	0	0	0	1	0	0	0	0	0	0	0	0	1	0	0	0	0	0	0	0	0	0	0	1	0	0	0	3	0	0	0	0	0	0	1	0	0	1	0	2	0	0	0	0	0	0	0	0	0	1	0	0	0	0	0	0	0	0	1	0	0	0	0	0	0	0	0	0	1	0	0	0	0	1	0	0	0	0	1	0	0	0	0	0	0	0	0	1	1	0	1	0	0	0	0	0	0	3	0	0	0	1	1	0	0	1	0	0	0	0	0	0	0	0	0	0	0	0	0	1	0	0	0	0	0	0	0	0	1	2	0	0	1	0	0	1	0	0	0	2	0	0	0	0	0	0	0	0	1	0	1	0	0	0	2	1	0	0	0	0	1	0	0	0	0	1	0	0	1	0	0	0	0	0	0	0	0	0	0	1	0	0	0	1	0	0	0	0	0	0	0	0	0	1	0	0	1	0	0	2	0	1	0	0	0	0	0	1	0	0	1	0	1	1	1	0	0	0	0	1	0	0	0	0	0	0	0	0	2	0	0	1	0	0	0	0	0	0	0	0	1	1	0	0	0	0	0	0	0	0	0	1	0	0	0	1	0	0	0	0	1	0	0	1	0	1	0	0	0	0	0	0	0	1	0	0	0	0	0	0	0	1	0	0	0	0	0	0	0	0	0	0	0	0	0	0	0	0	0	0	0	1	0	0	0	0	0	0	0	0	0	0	0	0	0	0	1	1	0	0	0	0	0	0	0	0	0	0	0	1	0	0	0	1	0	0	0	0	0	0	0	0	0	0	0	0	0	0	0	1	0	0	0	1	0	0	0	0	0	0	0	0	0	0	0	0	0	0	0	0	0	0	0	0	0	0	0	0	0	0	0	0	0	0	0	0	0	0	0	0	2	0	1	0	0	0	1	0	0	0	0	0	0	0	2	1	0	0	2	0	1	0	0	0	0	0	0	0	0	0	0	0	0	0	0	0	0	0	0	0	0	0	0	0	1	1	1	0	0	3	0	0	0	0	0	0	1	0	0	0	0	0	0	1	0	0	0	0	1	0	0	1	0	0	0	0	0	0	0	0	0	0	0	0	0	0	0	0	0	0	0	0	1	0	0	0	0	0	0	0	0	0	0	0	0	0	0	0	1	0	0	0	0	0	0	0	0	0	0	0	0	0	0	0	0	0	1	0	0	0	0	0	0	0	0	0	0	0	1	0	0	0	0	0	0	0	0	0	0	0	0	0	0	0	0	0	0	0	0	0	0	0	0	0	0	0	0	0	0	1	0	1	0	0	0	0	0	0	0	0	0	0	0	0	0	0	0	0	0	0	0	0	0	0	0	0	0	0	0	0	0	0	0	0	0	0	0	0	0	0	0	0	0	0	0	0	0	0	0	0	0	0	0	0	0	0	0	0	0	2	0	0	0	1	0	0	0	0	0	0	0	0	0	0	0	0	0	0	0	0	0	0	0	0	0	0	0	0	3	0	0	0	0	0	0	0	1	0	0	0	0	0	0	0	0	0	0	0	0	0	0	0	0	0	0	0	0	0	0	0	0	0	0	1	0	0	0	0	0	0	0	0	0	0	0	0	0	0	0	0	0	0	0	0	0	0	0	0	0	1	0	0	0	0	0	0	0	0	0	0	0	0	0	0	0	1	0	0	0	0	0	0	0	0	0	1	0	0	0	0	0	0	0	0	0	0	0	0	0	0	0	1	0	0	0	0	0	0	0	0	0	0	0	0	0	0	0	0	0	0	0	0	0	0	0	0	0	0	0	0	0	0	0	0	0	0	0	0	0	0	0	0	0	0	0	0	0	0	0	0	0	0	0	0	0	0	0	0	0	0	0	0	0	0	0	0	1	0	0	0	0	0	0	0	0	0	0	0	0	0	0	1	0	1	0	0	2	0	0	0	0	0	0	0	0	0	0	0	0	0	0	0	0	1	0	0	0	0	0	0	0	0	0	0	0	0	0	0	0	0	0	0	0	0	0	0	0	0	0	0	0	0	0	0	0	0	0	0	0	0	0	0	0	0	0	0	0	0	0	0	0	0	0	0	0	0	0	0	0	0	0	0	0	0	0	0	0	0	0	0	0	1	0	0	0	0	0	0	0	0	0	0	0	0	0	0	0	0	0	0	0	0	0	0	0	0	0	0	0	0	0	0	0	0	0	0	0	0	1	0	0	0	0	0	0	0	0	0	0	0	0	0	0	0	0	0	0	0	1	0	0	0	0	0	0	0	0	0	0	1	0	0	0	0	1	0	0	0	0	0	0	0	0	0	0	1	0	0	0	0	0	0	0	0	0	0	0	0	0	0	1	0	0	0	0	0	0	0	0	0	1	0	0	0	0	0	0	0	0	0	0	0	0	0	1	0	0	0	0	0	0	0	0	0	0	0	0	0	0	1	0	0	0	0	0	0	1	0	0	1	1	0	0	0	0	0	0	0	0	0	0	0	0	0	0	0	0	0	0	0	0	0	0	0	0	0	0	0	0	0	0	0	0	0	0	0	0	0	0	0	0	0	0	0	0	0	0	0	0	0	0	0	2	0	0	0	0	0	0	0	0	0	2	0	0	0	0	0	0	0	0	0	0	0	0	1	1	0	0	0	0	0	0	0	0	0	0	0	0	0	0	0	0	0	0	0	0	0	0	0	0	0	0	0	0	0	0	0	0	0	3	0	0	0	0	0	0	0	0	0	0	0	0	0	0	0	0	1	0	0	0	0	0	0	0	0	0	1	0	0	0	0	0	0	0	0	0	0	0	0	0	0	0	0	0	0	0	0	0	0	0	0	0	0	0	0	0	0	0	0	0	0	0	0	0	0	0	0	0	0	1	0	0	0	0	0	0	0	0	0	0	0	0	0	0	0	0	0	2	0	0	0	0	0	0	1	0	0	3	0	0	0	0	0	0	0	0	0	0	0	0	0	0	0	0	1	0	0	0	0	0	0	0	0	0	0	0	0	0	0	0	0	1	0	0	0	0	0	0	0	0	0	0	1	0	0	0	0	0	0	0	0	0	0	0	0	0	0	0	0	0	0	0	0	0	0	0	0	1	0	0	0	0	0	0	0	1	0	0	0	0	0	0	0	0	0	0	0	0	0	0	0	0	0	0	0	0	0	0	0	0	0	0	1	0	0	1	0	0	0	0	0	0	0	0	0	0	0	1	1	0	0	0	1	0	0	0	0	0	0	0	2	0	0	0	0	0	0	0	0	0	0	0	0	0	0	0	0	0	1	0	0	0	0	1	0	0	0	0	0	0	0	0	0	0	0	0	0	0	0	0	0	0	0	0	0	0	0	0	0	0	0	0	0	0	0	0	0	0	0	0	0	0	0	0	0	0	0	0	0	0	0	0	0	1	0	0	0	0	0	0	0	1	0	0	0	1	0	0	0	0	0	0	0	0	0	0	0	0	0	0	0	0	0	1	0	0	0	0	0	0	0	0	0	0	1	0	0	0	0	0	0	0	0	0	0	0	0	0	1	0	0	0	0	0	0	0	0	0	0	0	0	0	0	0	0	0	0	0	0	0	0	0	0	0	0	0	0	0	0	1	0	0	0	0	0	0	0	0	0	0	0	0	0	0	0	1	0	0	0	0	0	0	0	1	0	0	0	0	0	0	0	0	0	0	0	0	0	0	0	0	0	0	0	0	0	0	0	0	0	0	0	0	0	0	0	1	0	0	0	0	1	0	0	0	0	0	0	0	0	0	0	1	0	0	0	0	0	0	0	0	0	0	0	0	0	0	0	0	0	0	0	0	0	0	0	0	0	1	0	0	0	0	0	0	0	0	0	0	0	0	0	0	1	0	0	0	0	0	0	0	0	0	0	0	0	0	0	0	0	0	0	0	0	0	0	0	0	0	0	0	0	0	0	0	0	0	0	1	0	0	0	1	0	0	0	0	0	0	0	0	0	0	0	0	0	0	0	1	0	0	0	0	0	0	0	0	0	0	0	0	0	0	0	0	0	0	0	0	0	0	0	0	0	0	0	0	0	0	0	0	0	0	1	0	0	0	0	0	0	0	0	0	1	0	0	0	0	0	0	0	1	0	0	0	0	0	1	0	0	0	0	0	0	0	0	0	0	0	0	0	0	0	0	0	0	0	0	0	0	0	0	0	0	0	0	0	0	0	0	0	0	0	0	0	0	0	0	0	0	0	0	0	0	0	0	0	0	0	0	0	1	3	0	0	0	0	0	0	0	0	0	0	0	0	0	1	0	0	0	0	0	0	0	0	0	0	0	0	0	0	0	0	0	0	0	1	0	0	0	0	0	0	0	0	0	0	0	0	0	0	0	1	0	0	0	0	0	0	0	0	0	0	0	0	0	0	0	0	0	0	0	0	0	0	0	0	0	0	0	0	1	0	0	0	0	0	0	1	0	0	0	0	0	0	0	0	0	0	0	0	0	0	0	0	0	0	0	1	0	1	0	0	0	0	0	0	0	0	0	0	0	0	0	0	0	0	0	0	0	0	0	0	0	0	0	0	0	1	0	0	0	0	0	0	0	0	0	1	0	0	0	0	0	0	0	0	0	0	0	0	0	0	0	0	0	0	0	0	0	0	1	0	0	0	0	0	0	0	0	0	0	0	0	0	0	0	0	0	0	1	0	0	0	0	0	0	0	0	0	0	0	0	2	0	0	0	0	0	0	0	0	0	0	0	0	0	0	0	0	1	0	0	0	0	0	0	0	0	0	0	0	0	0	0	3	0	0	0	0	0	0	0	0	0	0	1	0	0	0	0	0	0	0	0	0	0	2	0	0	0	0	0	0	0	0	0	1	0	0	0	0	0	0	0	0	0	0	0	0	0	0	0	0	0	0	0	0	0	0	0	0	0	0	0	0	0	0	0	0	0	0	0	0	0	0	0	0	0	0	0	0	0	0	0	0	0	0	0	0	0	0	1	0	0	0	0	0	0	0	0	0	0	0	0	0	0	0	0	0	0	0	0	0	0	0	0	0	0	0	0	1	0	0	0	0	0	0	0	0	0	0	0	0	0	0	0	0	0	0	0	0	0	0	0	0	0	0	0	0	0	0	0	0	0	0	0	0	0	0	0	0	0	0	0	0	1	0	0	0	0	0	0	0	0	0	0	0	0	0	0	0	0	0	0	0	0	0	0	0	0	0	0	1	0	0	0	0	0	0	0	0	0	0	0	0	0	0	0	0	0	0	0	0	0	0	0	0	0	0	0	0	2	0	0	0	0	2	0	0	0	0	0	0	0	0	0	0	0	2	0	0	0	0	0	0	0	0	0	0	0	0	0	0	0	0	1	0	0	0	0	0	0	0	0	0	0	0	0	1	0	0	0	0	0	0	0	0	0	0	0	0	0	0	0	0	0	0	0	0	0	0	0	0	0	0	0	0	0	0	0	0	1	0	0	0	2	0	0	0	0	0	0	0	0	0	0	0	1	0	0	1	0	0	0	0	0	0	0	0	0	0	0	0	0	0	0	0	0	0	0	0	0	0	0	0	0	0	0	0	0	0	0	0	0	0	0	0	0	0	0	0	0	0	0	0	0	0	0	0	0	0	0	0	0	0	0	0	0	0	0	0	0	0	0	0	0	0	0	0	0	0	0	0	0	0	0	0	0	0	0	0	0	0	0	0	0	0	0	0	0	0	0	0	0	6	0	0	0	0	0	0	0	0	2	0	0	0	0	0	0	0	0	0	0	0	0	0	0	0	0	0	0	0	0	0	0	0	0	0	0	0	0	0	0	0	0	0	0	0	0	0	0	0	0	0	0	0	0	0	0	0	0	0	1	0	0	0	0	0	0	0	0	0	0	0	0	0	0	0	0	0	0	0	0	0	0	0	0	0	0	0	0	0	0	0	0	0	0	0	0	0	0	0	0	0	0	0	0	0	0	0	0	0	0	0	0	0	0	0	0	0	0	0	0	0	0	0	0	0	1	0	0	0	0	0	0	0	0	0	0	0	0	0	0	1	0	0	0	0	0	0	0	1	0	1	1	0	0	0	2	0	1	0	0	0	0	2	0	0	0	0	1	0	0	4	0	0	0	0	0	0	0	0	0	0	0	0	0	0	0	0	0	0	0	0	0	0	0	0	0	0	0	0	0	0	0	0	0	0	0	0	0	0	0	0	2	0	0	0	0	0	0	0	0	0	0	0	0	0	0	0	0	0	0	0	0	0	0	0	1	0	0	0	0	0	0	0	0	0	0	0	0	0	0	0	0	1	0	0	0	0	1	0	0	0	0	0	0	0	0	0	0	0	0	0	0	0	0	0	0	0	0	0	0	0	0	0	0	0	0	0	0	0	0	0	0	0	0	0	0	0	2	0	0	0	0	1	0	0	0	0	0	0	0	0	0	0	0	0	0	0	0	0	0	0	0	0	0	0	0	0	0	0	0	0	0	0	0	0	0	0	0	0	0	0	0	0	0	0	0	0	0	0	0	0	0	0	0	0	0	1	0	0	0	0	0	0	0	0	0	0	0	0	0	0	0	0	0	0	0	0	0	0	0	0	0	0	0	0	0	0	0	0	0	1	0	0	0	0	1	0	0	0	0	0	0	0	0	0	0	0	0	0	0	0	0	0	0	0	0	0	0	0	0	0	0	0	0	0	0	0	0	0	0	0	0	0	0	0	0	0	0	0	0	0	0	0	0	0	0	0	0	0	0	0	0	0	0	0	0	0	0	0	0	0	0	0	0	0	0	0	0	1	0	0	0	0	0	0	0	0	0	0	0	0	0	0	1	0	0	0	0	0	0	0	0	0	0	0	0	0	0	0	0	0	0	0	0	0	0	0	1	0	0	0	0	0	1	0	0	0	0	0	0	0	0	0	0	0	0	0	1	1	0	0	0	0	0	0	0	0	0	0	0	0	0	0	0	0	0	0	0	0	0	0	0	0	0	0	0	1	0	0	0	0	0	0	0	0	0	0	0	0	0	1	0	0	0	0	0	0	0	0	0	0	0	0	0	0	0	0	0	0	0	0	0	0	0	0	0	0	0	0	0	0	0	1	0	0	0	1	0	0	0	0	0	0	0	0	1	0	0	0	0	1	0	0	0	0	0	0	0	0	0	0	1	0	0	0	0	0	0	0	0	0	0	0	1	0	0	0	0	0	0	0	0	0	0	0	0	0	0	1	0	0	0	0	0	0	0	0	0	0	0	0	0	0	0	0	0	0	0	0	0	0	0	0	0	0	0	0	0	0	0	0	0	0	0	0	1	0	0	0	0	0	0	0	0	0	0	0	0	0	0	0	0	0	0	0	0	0	0	0	0	0	0	0	0	0	0	0	0	0	0	0	0	0	0	0	0	0	0	0	0	0	0	0	0	0	0	0	0	0	1	0	0	0	0	0	0	0	0	0	0	0	0	0	0	0	0	0	0	0	0	0	0	0	0	0	0	0	0	0	0	0	0	0	0	0	0	0	1	3	0	1	0	0	0	1	1	0	0	0	1	0	0	0	1	1	0	0	1	0	0	0	0	0	0	0	0	0	3	1	0	0	0	1	0	0	0	0	0	0	0	1	0	0	0	0	0	1	1	0	0	1	0	0	0	0	0	0	0	0	0	0	0	0	1	0	0	0	0	0	0	1	0	1	0	0	0	0	0	1	0	0	2	0	0	2	0	0	0	0	0	0	0	0	0	0	0	1	0	0	0	0	0	0	0	0	0	0	0	0	0	0	0	0	0	0	1	0	0	1	0	2	1	2	0	0	0	0	0	0	0	0	0	0	0	0	0	1	0	0	0	0	0	2	0	1	1	0	1	1	0	0	2	0	1	0	0	1	0	0	0	1	0	0	2	0	0	0	0	0	0	1	0	0	0	0	0	1	0	0	0	0	0	1	0	2	1	0	0	0	0	1	0	0	0	1	0	0	0	0	0	0	0	0	0	0	1	0	0	0	0	0	0	0	0	0	2	0	0	0	0	1	0	1	1	0	0	0	1	1	2	1	0	0	1	0	1	0	0	1	0	0	0	0	0	0	0	0	0	0	0	0	0	0	0	0	0	0	0	0	1	0	1	0	1	0	1	0	0	0	0	0	1	3	1	0	5	2	0	0	0	0	0	0	0	0	0	0	0	0	0	0	0	0	0	1	0	0	0	0	0	0	0	1	0	0	0	0	1	0	0	0	0	0	0	0	0	0	0	0	0	0	1	0	0	5	1	0	2	0	0	0	0	0	0	0	0	0	1	0	0	0	1	0	0	0	0	1	0	0	0	3	0	0	1	1	0	1	0	0	0	0	1	0	0	0	0	0	0	0	0	0	0	3	0	0	0	0	0	0	0	0	0	0	0	0	0	1	0	1	2	0	1	0	0	0	1	0	0	0	0	0	0	1	0	0	0	0	0	0	1	0	0	0	0	0	0	0	0	1	0	0	0	1	1	0	0	0	0	2	1	0	0	1	1	0	0	0	1	1	1	0	0	0	0	0	0	1	0	0	0	0	0	1	0	2	3	1	0	1	0	0	0	2	0	1	2	0	0	1	0	0	1	0	0	0	0	0	0	0	0	0	0	0	1	1	0	0	0	1	0	0	0	1	1	0	0	0	1	0	0	0	1	0	0	0	2	0	1	0	2	0	0	1	1	1	1	0	0	0	1	1	1	1	1	1	1	0	0	1	0	0	2	2	0	0	0	0	0	1	0	0	0	0	0	0	0	0	0	1	1	0	0	0	2	1	0	0	0	1	1	0	0	0	0	0	1	0	0	3	0	0	1	0	1	0	0	0	0	0	0	1	1	2	0	1	1	2	0	0	0	0	1	0	0	0	0	0	1	3	0	2	2	1	1	1	1	1	0	0	1	0	1	0	0	2	0	2	1	0	0	0	1	2	0	0	1	1	1	1	0	0	0	0	1	0	1	0	1	0	0	0	1	1	0	0	0	0	4	0	0	0	0	1	0	0	1	1	2	1	2	0	1	0	0	0	0	0	1	1	0	0	0	0	0	1	1	0	0	0	1	0	1	0	0	0	1	0	0	0	0	0	0	0	0	0	1	0	0	0	0	1	0	0	2	0	1	1	0	0	0	2	0	0	0	0	0	1	0	0	2	1	0	0	0	1	0	2	1	1	0	1	0	0	0	1	0	1	0	1	0	0	2	0	1	1	0	0	0	0	1	0	1	0	3	2	1	0	0	0	0	1	0	0	1	2	0	1	1	2	0	1	0	0	2	1	1	0	0	0	1	0	0	2	0	0	2	0	0	0	0	0	0	1	0	0	0	0	1	0	0	0	0	0	0	0	0	0	0	0	0	1	0	2	0	1	0	0	1	0	0	1	0	0	0	0	1	0	0	0	0	0	0	2	2	2	1	0	0	1	0	1	0	3	0	1	0	0	1	0	0	1	0	0	1	1	1	0	0	0	1	0	1	0	1	1	1	0	2	0	0	0	1	0	0	0	0	0	0	0	0	0	0	0	1	0	0	0	0	2	0	1	0	0	0	0	0	0	0	1	0	0	0	0	0	0	0	0	0	0	1	0	0	0	0	0	0	0	0	0	1	0	0	0	0	0	0	0	0	0	0	0	0	0	0	0	0	0	1	0	0	0	0	0	0	0	0	0	0	0	0	0	0	0	0	0	0	1	0	0	0	0	0	0	0	0	0	0	0	0	0	0	1	0	0	0	0	0	0	0	0	0	0	0	0	0	0	0	0	0	0	0	0	0	0	0	0	1	0	0	0	0	0	0	0	0	0	0	0	0	0	0	0	0	0	0	0	0	0	0	0	0	0	0	0	0	0	0	1	0	0	0	2	0	0	0	0	0	0	0	0	0	0	0	0	1	0	1	0	0	0	0	0	0	0	0	1	0	0	0	0	0	0	0	0	0	0	0	0	0	0	0	0	0	0	0	0	0	1	0	0	0	0	0	0	1	0	0	0	0	0	0	0	0	0	0	0	0	0	0	0	0	0	0	0	0	0	0	0	1	0	1	0	0	0	0	0	0	1	0	0	0	0	0	0	0	0	0	1	0	0	0	0	0	0	0	0	0	0	0	0	0	0	0	0	0	0	0	0	0	0	0	0	0	0	0	0	0	0	2	0	0	0	0	0	0	0	1	0	1	0	0	0	0	1	0	0	0	0	0	0	1	0	0	0	0	0	0	0	0	0	1	0	0	0	0	0	0	0	0	0	0	0	0	0	0	0	0	0	0	1	0	0	0	0	0	0	0	0	0	0	0	0	0	0	0	0	0	0	0	0	0	0	0	0	0	1	0	0	0	0	0	0	0	0	0	0	0	0	0	0	0	0	0	0	0	1	0	0	0	0	2	1	0	0	0	0	0	0	0	0	0	0	0	0	0	0	0	0	0	0	0	0	0	4	1	0	0	0	0	2	0	0	0	0	0	0	0	0	0	0	0	0	0	0	0	0	0	0	0	0	0	0	0	0	0	0	0	0	0	0	0	2	0	0	1	0	0	0	0	0	0	2	0	0	0	0	0	0	0	0	0	0	0	1	0	0	0	0	0	0	0	0	0	0	0	0	0	0	0	0	0	0	0	0	0	0	0	0	0	0	0	0	0	0	0	0	0	0	0	0	0	0	1	0	0	0	0	0	0	0	0	0	0	0	0	0	0	0	0	0	0	0	0	0	0	0	0	0	0	0	0	0	0	0	0	0	0	0	0	0	0	0	0	0	0	0	0	0	0	0	0	0	0	0	0	0	0	0	0	0	1	0	0	0	0	0	0	0	0	0	1	0	0	0	0	0	0	0	0	0	0	0	0	1	0	0	0	0	0	0	1	0	0	0	1	0	0	1	0	0	0	0	0	0	0	0	0	2	0	0	0	0	0	0	0	0	0	0	0	0	0	0	0	0	0	0	0	0	0	0	0	0	0	0	0	0	0	0	0	0	0	0	0	0	0	0	0	0	0	0	0	0	0	0	0	0	0	0	0	0	0	0	0	0	0	0	0	0	0	0	0	0	0	0	0	0	0	0	0	0	0	0	0	0	0	0	0	0	0	0	0	0	0	0	0	0	0	0	0	0	0	0	0	0	0	0	0	0	0	0	0	0	0	0	0	1	0	0	0	0	0	0	0	0	0	0	0	0	1	0	0	0	0	0	0	0	0	0	0	0	1	0	0	0	0	0	0	0	0	0	0	0	0	0	0	0	0	0	0	0	0	0	0	1	0	0	0	0	1	0	0	0	0	0	1	0	0	0	0	0	0	1	0	0	0	0	0	0	0	0	0	0	0	0	0	0	0	0	0	0	0	0	0	0	0	0	0	0	0	0	0	0	0	0	0	0	0	1	0	0	0	0	0	0	0	0	0	0	0	0	0	0	0	0	0	0	0	0	0	0	0	0	0	0	0	0	0	0	0	0	0	0	1	0	0	0	0	0	0	0	0	0	0	0	1	0	0	0	1	0	0	0	0	0	0	1	0	0	1	0	0	0	0	0	0	0	0	0	0	0	0	0	0	0	0	0	0	0	0	0	0	0	0	0	0	0	0	0	0	0	0	0	0	0	0	1	0	1	0	0	0	0	0	1	0	0	0	0	0	0	0	0	0	0	0	1	0	0	0	0	0	0	1	0	0	0	0	0	0	0	2	0	0	0	0	0	0	0	0	0	0	0	0	0	0	0	0	0	0	0	0	0	0	0	0	0	0	0	0	0	1	0	0	0	0	0	1	0	0	0	0	0	0	0	0	0	0	1	0	0	0	0	0	1	0	0	0	0	0	0	0	0	0	0	0	0	0	0	0	0	0	0	0	0	0	0	0	0	0	0	0	0	0	0	0	0	0	1	0	0	0	0	0	0	0	0	0	0	0	1	0	0	0	0	0	0	0	1	0	0	0	0	0	0	0	0	1	0	0	0	0	0	0	0	0	0	0	1	0	0	0	0	0	0	0	0	0	3	0	0	0	0	0	0	0	0	0	0	0	0	0	0	0	0	0	0	0	0	0	0	0	0	0	0	0	0	0	0	0	0	0	0	1	1	0	1	0	0	0	0	0	0	0	0	0	0	0	1	0	0	0	0	0	0	0	0	1	0	0	0	0	0	0	1	0	0	0	0	0	0	0	0	0	1	0	0	0	1	0	1	1	0	0	1	0	0	0	0	0	0	0	0	0	0	0	0	0	0	0	0	0	0	0	0	0	1	0	0	0	0	0	0	0	0	0	0	0	0	0	0	0	0	0	0	1	0	0	0	0	0	0	0	1	0	0	0	0	0	0	0	0	0	0	0	0	0	0	0	0	0	0	1	0	0	0	0	0	0	0	0	0	0	0	0	0	0	0	0	0	0	0	0	0	1	0	0	0	0	0	0	0	0	0	0	0	1	0	0	0	0	0	1	0	0	0	0	0	1	0	0	0	0	0	0	0	0	0	0	0	0	0	0	0	1	0	0	0	0	0	0	0	0	0	0	0	0	0	0	0	0	0	0	0	0	0	0	0	0	0	0	0	0	0	1	0	0	0	0	0	1	0	0	0	0	0	0	0	0	0	0	0	0	0	0	0	0	1	0	0	0	0	0	0	0	0	0	0	0	0	0	0	0	0	0	0	0	0	0	0	0	0	0	0	0	0	0	0	0	0	0	0	1	0	0	0	0	1	0	0	1	0	0	0	0	0	2	0	0	0	0	0	0	0	0	0	0	0	0	0	0	0	0	0	0	0	0	0	0	0	0	0	0	1	0	0	1	0	0	0	0	0	0	0	0	0	0	0	0	0	0	1	0	0	0	0	0	0	0	0	0	0	0	0	0	0	0	0	0	0	0	0	0	0	0	0	0	0	0	0	0	0	0	0	0	0	0	0	0	0	0	0	0	0	0	0	0	0	0	1	0	1	0	0	0	0	0	0	0	0	0	0	0	0	0	0	0	0	0	0	0	0	0	0	0	0	0	0	0	0	0	0	0	0	0	0	0	0	0	0	0	0	0	0	0	0	0	0	0	0	0	0	0	0	0	0	0	0	0	0	0	0	0	0	0	0	0	1	0	0	0	0	1	0	0	0	0	0	0	0	0	0	0	0	1	0	0	0	0	0	0	1	0	0	0	0	0	0	2	0	0	0	0	0	0	0	0	0	0	0	0	0	0	0	0	0	0	0	0	0	1	0	0	0	2	0	0	0	0	0	0	0	0	1	0	0	0	0	0	0	0	0	1	0	0	0	0	0	0	0	0	0	0	0	0	0	0	0	0	0	0	0	0	1	0	0	0	0	0	0	0	0	0	0	0	0	0	1	0	0	0	0	0	0	0	0	0	0	0	0	0	0	0	0	0	0	0	0	0	0	0	0	0	0	0	0	0	1	0	0	0	1	0	0	1	0	0	0	0	0	0	0	0	0	0	0	0	0	0	0	0	0	0	0	0	0	0	0	0	0	0	0	2	0	0	0	0	0	0	0	1	0	0	0	0	0	0	1	0	0	0	0	0	0	0	0	0	0	0	0	0	3	0	0	1	0	0	0	0	0	0	0	0	0	0	0	0	1	0	0	0	0	0	0	0	0	0	0	0	0	0	0	0	0	0	0	1	0	0	0	1	0	0	0	0	0	0	0	0	0	0	0	0	0	0	0	0	0	0	0	0	0	0	1	0	0	2	0	0	0	0	0	0	0	0	0	0	0	0	0	0	0	0	0	0	1	0	0	0	0	0	1	0	1	0	0	0	0	0	0	0	1	4	0	0	0	0	0	0	0	0	0	0	0	0	0	0	0	0	0	0	0	0	0	0	1	0	0	0	0	0	0	0	0	0	0	0	0	1	0	0	0	0	0	0	0	0	0	2	0	0	0	0	0	0	0	0	0	1	0	0	0	0	0	0	0	0	1	0	0	1	0	0	0	0	0	0	0	0	0	0	0	0	0	0	0	0	0	0	0	0	1	0	0	0	0	1	0	0	0	0	0	0	0	0	0	0	0	0	0	0	0	0	0	0	0	0	0	0	1	0	1	0	0	0	0	0	0	1	0	0	0	0	0	0	1	0	0	0	0	0	0	0	0	0	0	0	0	0	0	0	0	0	0	0	0	0	0	1	0	0	0	0	0	0	0	0	0	1	0	0	0	0	1	0	0	0	0	0	0	0	0	0	0	0	0	1	0	0	0	0	1	0	0	0	0	0	0	0	0	0	0	0	0	0	0	0	0	0	0	1	0	1	0	1	0	1	0	1	1	0	0	0	0	0	0	0	0	0	0	0	0	0	0	0	0	0	0	0	0	0	0	0	0	0	0	0	1	0	1	0	0	1	1	0	0	0	0	0	0	0	0	0	0	0	0	1	2	0	1	0	0	0	0	0	0	0	0	0	0	0	0	0	0	0	0	0	0	0	0	0	0	0	0	0	0	0	0	0	0	0	0	0	0	0	0	0	0	0	0	0	0	0	0	0	0	0	0	0	0	0	1	1	0	0	0	0	0	0	0	0	0	0	0	0	0	0	0	0	1	1	0	0	0	0	0	0	0	0	0	0	0	0	0	0	0	0	0	0	0	0	0	0	0	0	1	0	0	1	0	0	0	0	0	0	0	0	0	0	0	0	0	0	0	0	0	0	0	0	0	0	0	0	0	0	1	0	0	0	0	0	0	0	0	0	0	0	0	0	0	0	0	0	0	0	0	0	0	0	0	0	0	1	0	0	0	0	0	0	0	0	0	0	0	1	0	0	0	0	1	0	0	0	0	0	0	0	0	0	0	0	0	0	0	0	0	0	0	0	1	0	0	0	0	0	0	0	0	1	0	0	0	0	0	0	0	0	0	0	0	0	0	0	0	0	0	0	0	0	0	0	1	1	0	0	0	0	0	0	0	0	1	0	0	2	0	0	0	0	0	0	0	0	0	0	0	0	0	0	0	0	0	0	0	0	0	1	0	0	0	0	1	0	0	0	0	0	0	0	0	0	0	0	0	0	0	0	0	0	1	0	0	1	1	0	0	0	0	0	0	0	0	0	0	0	0	0	0	0	0	0	0	0	0	0	0	0	0	0	0	1	0	0	0	0	0	1	0	0	0	1	0	0	0	0	0	0	0	0	0	1	0	0	0	0	0	0	0	0	0	0	0	0	0	0	0	0	0	0	0	0	0	0	0	0	0	0	0	0	0	0	0	0	1	0	0	0	0	0	0	0	0	0	0	0	0	0	0	0	0	0	0	0	0	0	0	0	0	0	0	0	1	0	0	0	0	0	0	0	1	0	0	0	0	0	0	1	0	0	0	0	0	0	0	0	0	0	0	0	0	0	0	1	0	0	0	0	0	0	0	0	0	0	0	0	0	0	0	0	1	0	0	0	1	0	0	0	0	1	0	0	0	0	0	0	0	0	0	0	1	0	0	0	0	0	0	0	0	0	0	0	0	0	0	0	0	0	0	0	0	0	0	0	1	0	0	0	1	0	0	1	0	0	0	0	0	0	0	0	0	0	0	0	1	0	0	0	0	0	0	0	0	0	0	0	0	0	0	1	0	0	0	0	0	0	0	0	0	0	1	0	1	0	0	0	1	0	0	0	0	0	0	0	0	0	0	0	0	0	0	0	0	0	0	0	1	0	0	0	0	0	0	0	0	0	0	0	0	1	0	0	0	1	1	0	0	0	0	0	0	2	0	0	0	0	0	0	0	0	0	0	0	0	1	0	0	0	0	0	0	0	0	0	0	0	0	0	0	0	0	0	0	0	0	0	0	0	0	0	0	0	0	0	0	0	0	1	0	0	0	0	0	0	0	0	0	0	0	0	0	0	0	0	0	0	1	0	0	0	0	0	0	0	0	0	0	0	0	0	0	0	0	0	0	0	0	0	0	0	0	0	0	0	0	0	0	0	0	0	0	0	0	0	0	0	0	0	0	0	0	0	0	0	0	0	0	0	0	0	0	0	0	0	0	0	0	0	0	0	0	0	0	0	0	0	0	0	0	0	0	0	0	0	0	1	0	0	0	0	0	0	0	0	0	0	1	0	0	0	0	1	0	0	0	0	0	0	0	1	0	0	0	1	0	0	0	0	0	0	0	0	0	0	0	0	0	0	0	0	0	0	0	0	0	0	1	0	0	0	0	0	0	0	0	0	0	0	0	0	0	0	0	0	0	0	0	0	0	0	0	1	0	0	0	0	0	0	0	0	0	0	1	0	0	0	0	0	0	0	0	0	0	0	0	0	0	0	0	0	0	0	0	0	0	0	0	0	0	0	0	1	0	0	0	0	0	0	0	0	0	0	1	0	0	0	1	0	0	0	0	1	0	0	0	0	0	0	1	0	0	0	0	0	0	0	0	0	0	0	0	0	0	0	0	0	0	0	0	1	0	0	0	0	0	0	0	0	0	0	0	0	0	0	0	0	0	0	0	0	0	0	0	0	0	0	0	0	0	0	0	0	0	0	0	0	0	0	0	0	0	0	0	0	0	0	0	0	0	0	0	0	0	1	0	0	0	1	0	0	0	0	0	0	0	0	0	0	0	0	0	0	0	0	0	0	0	0	0	0	0	0	0	0	0	0	0	0	0	0	0	0	0	1	0	0	0	0	0	0	0	0	0	0	0	0	0	0	0	0	0	0	0	1	0	0	0	0	0	0	0	0	0	1	0	0	0	0	0	0	0	0	0	0	0	0	0	0	0	0	0	0	0	0	0	0	0	0	0	0	0	0	0	0	0	0	0	0	0	0	0	0	0	0	0	0	0	0	0	0	0	0	2	0	0	0	0	0	1	0	0	0	0	0	0	0	0	0	0	0	0	0	1	0	0	0	0	0	0	0	0	0	0	0	0	0	0	0	0	0	0	0	0	0	1	0	0	0	2	0	0	0	0	0	0	0	1	0	0	1	0	0	0	0	0	0	0	0	0	0	0	0	0	0	0	0	0	0	1	0	0	0	0	0	0	0	0	0	0	0	0	0	0	0	0	0	0	0	0	1	0	0	1	0	0	0	0	0	0	0	0	0	1	0	0	0	0	0	0	0	0	0	0	0	0	0	0	0	0	0	0	0	0	0	0	0	0	0	0	0	0	0	0	0	0	1	0	0	0	0	0	0	0	0	0	0	0	0	0	0	0	0	0	0	0	0	0	0	0	1	0	1	0	0	0	1	0	0	0	0	0	0	0	0	0	0	0	0	0	0	0	0	0	0	1	0	0	0	0	0	0	0	0	0	0	0	0	0	0	0	0	0	0	0	0	0	1	0	0	0	0	0	0	0	0	0	0	0	0	0	0	0	0	0	0	1	0	0	0	0	0	0	0	0	0	0	0	0	0	0	0	0	0	0	0	0	0	0	0	0	0	0	2	0	0	0	0	0	0	0	0	0	0	0	0	1	0	1	0	0	0	0	0	0	1	0	0	0	0	0	0	0	0	0	0	0	0	0	0	0	0	0	0	0	0	0	0	0	0	0	0	0	1	0	0	0	0	0	0	0	0	0	0	0	0	1	0	0	0	0	0	0	0	0	0	1	0	0	0	0	0	0	0	0	0	0	0	0	0	0	0	0	0	0	0	0	0	0	0	1	0	0	0	0	0	0	0	0	0	2	0	0	0	0	0	0	0	0	0	0	0	0	0	0	0	0	0	0	0	0	0	0	0	0	0	0	0	0	0	0	0	1	0	0	0	0	0	1	0	1	0	0	0	0	0	0	0	0	0	1	0	0	0	0	0	0	0	0	0	0	0	0	0	0	0	0	0	0	0	0	0	0	0	0	0	0	0	0	0	0	0	0	0	0	0	0	0	0	0	0	0	0	0	0	1	0	0	0	0	0	0	0	0	0	0	0	0	0	0	0	0	0	0	0	0	0	0	1	0	0	1	0	1	0	0	0	0	0	0	0	0	0	0	0	0	0	1	0	0	1	0	0	0	0	0	0	0	0	0	0	0	0	0	0	0	0	0	0	0	0	0	0	1	0	0	0	0	0	0	0	0	0	0	0	0	0	0	0	0	0	0	0	0	0	0	0	0	0	0	0	0	0	0	0	0	1	0	0	0	0	0	0	0	0	0	0	0	0	0	0	0	0	0	0	0	1	0	0	0	1	0	0	0	0	0	0	0	0	0	0	0	0	0	0	0	0	0	0	0	0	0	0	0	0	0	0	0	0	0	0	0	0	0	0	0	0	0	0	0	0	0	0	1	0	0	0	0	0	0	0	0	0	0	0	0	0	0	0	0	0	2	0	0	0	1	0	0	0	0	1	1	0	0	0	0	0	0	0	0	0	0	0	0	0	0	0	0	0	0	0	0	0	0	0	1	0	1	0	0	0	0	0	0	1	0	0	0	0	0	2	0	0	0	0	0	0	0	0	0	0	0	0	0	1	0	0	0	0	0	0	0	0	0	0	0	0	2	0	0	0	0	0	0	0	0	0	0	0	0	1	0	0	0	0	0	0	0	0	0	0	0	0	0	0	0	0	0	0	0	3	0	0	0	0	0	0	0	0	0	0	0	0	0	0	0	0	0	0	2	0	0	0	0	0	0	0	0	0	0	0	0	0	1	0	0	0	0	0	0	0	0	0	0	0	1	0	0	0	0	0	0	0	0	0	0	1	0	0	0	0	0	0	0	0	0	0	0	0	0	0	0	0	0	0	0	0	0	0	0	0	0	3	0	0	0	0	0	1	0	1	0	0	0	1	0	0	0	0	0	0	0	0	0	0	0	1	0	0	1	0	0	0	0	0	2	0	0	0	0	0	0	0	0	0	0	0	0	0	0	0	0	0	0	0	0	0	1	0	0	0	0	0	0	0	0	0	0	0	1	0	0	0	0	0	0	0	0	0	0	0	0	0	0	0	0	0	0	0	0	0	0	0	0	0	0	0	1	0	0	0	0	0	0	0	0	0	0	0	0	0	1	0	0	2	0	0	0	0	0	0	0	0	0	0	0	0	0	0	0	0	0	0	0	0	0	0	0	0	0	1	0	0	0	0	0	0	0	0	0	0	0	0	0	0	0	0	0	0	0	1	0	0	0	0	0	1	0	0	0	0	0	0	0	0	0	0	0	0	0	0	0	0	0	0	0	0	0	1	0	0	0	0	0	1	0	0	0	0	0	0	0	0	1	0	0	0	0	0	0	0	0	0	0	0	0	0	0	0	0	0	0	0	0	0	0	0	0	1	0	0	0	0	0	0	0	0	0
N0.HOG0000106	2	0	0	0	0	0	0	0	0	0	0	0	0	1	0	0	0	0	0	0	0	0	2	0	0	0	0	0	0	0	0	0	0	0	2	0	0	0	0	0	0	1	0	0	0	0	0	0	0	1	0	1	0	1	0	0	0	0	0	0	0	0	0	0	0	0	0	1	0	0	0	0	1	0	0	0	0	1	2	1	0	0	0	2	0	0	0	1	0	2	0	0	0	0	0	0	0	0	0	0	0	1	0	0	0	0	0	1	0	0	1	0	0	0	0	0	0	0	0	0	0	1	0	0	0	0	3	0	0	0	0	1	0	0	0	0	0	3	0	0	0	1	0	0	0	2	0	1	0	0	0	0	0	2	0	0	0	1	0	1	0	0	0	1	1	0	1	0	0	0	0	0	0	0	0	2	0	3	0	0	0	0	0	0	1	1	0	0	0	0	3	0	0	0	0	0	0	0	0	0	0	0	0	0	0	0	0	0	0	1	0	1	0	0	0	0	0	0	1	0	0	0	0	0	0	0	0	0	0	0	0	0	1	0	0	0	1	0	0	1	0	0	0	0	2	0	0	0	0	0	0	0	0	0	0	0	0	1	0	2	0	0	0	0	0	1	0	1	0	0	0	1	0	0	0	0	0	0	0	0	1	0	0	0	0	0	0	0	0	0	0	0	0	1	0	2	0	0	1	0	3	1	3	0	0	0	0	0	0	0	1	0	1	0	1	3	0	0	0	0	0	1	0	0	0	0	0	0	0	0	0	0	0	0	0	0	0	0	0	0	0	2	0	0	0	0	0	1	0	0	0	0	0	0	0	0	0	0	0	0	0	0	0	0	0	0	0	0	0	0	0	0	0	0	1	0	0	0	0	0	0	0	0	0	1	0	0	0	0	0	0	0	0	0	0	0	1	0	0	0	0	0	0	0	0	0	0	0	0	0	0	5	0	1	1	0	0	0	0	0	0	0	0	0	0	0	0	0	0	0	0	0	0	2	0	0	0	0	0	0	0	0	0	0	0	0	0	0	0	0	0	0	0	1	0	0	0	0	0	2	0	0	0	0	0	0	0	0	4	0	0	0	0	0	0	0	1	0	0	0	0	0	0	0	0	0	0	0	0	1	3	0	0	0	0	0	0	0	0	0	0	0	0	0	0	0	0	0	0	1	0	0	0	0	0	0	0	0	0	0	0	0	1	0	0	0	0	0	0	0	0	0	0	0	0	0	0	0	0	0	0	0	0	4	0	0	0	0	0	0	0	0	2	0	0	1	1	0	0	0	0	0	0	0	0	1	0	0	0	0	0	0	0	0	0	0	0	0	0	0	0	0	1	0	0	0	0	0	0	0	0	0	0	0	0	0	0	0	0	0	0	0	0	0	0	0	0	0	0	0	0	0	0	0	0	0	1	0	0	0	0	0	0	0	0	0	0	0	0	0	0	0	0	0	0	0	1	0	0	0	0	0	0	0	0	1	0	0	0	0	0	0	0	0	0	0	0	0	0	0	0	0	0	0	0	0	0	0	0	0	0	0	1	0	0	0	0	0	1	0	0	0	0	1	0	0	0	0	0	0	1	0	0	0	0	0	0	0	0	1	0	0	0	0	4	0	0	0	0	0	0	0	0	0	0	2	0	0	0	0	0	0	0	0	0	0	0	1	0	0	0	0	0	0	0	0	0	0	0	0	0	0	0	0	0	0	0	0	0	0	0	0	0	1	0	1	0	0	0	0	0	0	0	4	0	0	0	0	0	0	0	0	0	1	0	0	0	0	0	0	0	0	0	2	1	0	1	0	1	0	2	0	0	0	0	2	1	0	0	0	0	0	2	1	0	0	0	2	0	0	0	0	0	1	0	0	0	0	0	0	0	0	0	0	0	0	0	0	0	0	1	0	2	0	0	0	0	0	0	0	0	0	0	0	0	1	0	2	0	0	0	0	0	0	0	3	0	0	0	0	0	0	0	0	0	0	0	1	0	0	0	0	0	0	1	0	0	0	0	0	0	0	0	0	0	0	0	0	0	0	0	0	0	0	0	1	0	0	0	0	1	0	0	1	0	0	0	0	0	0	0	0	0	0	0	0	0	0	0	0	0	0	0	0	0	0	0	0	0	2	0	0	1	7	0	1	0	0	0	0	0	0	0	0	0	0	0	0	0	0	1	0	1	0	2	0	0	0	0	0	0	0	0	0	0	1	0	0	0	0	3	0	0	0	2	0	0	0	0	0	0	0	0	0	0	0	0	0	0	0	0	0	0	1	0	0	0	0	0	0	0	0	0	0	0	0	0	0	0	0	0	1	0	0	0	0	0	1	0	0	0	0	0	0	0	0	0	0	0	0	0	0	0	0	0	0	0	0	0	0	0	0	0	0	0	0	0	0	0	2	3	0	1	0	1	0	1	0	0	1	0	0	0	0	0	0	0	0	0	0	0	0	0	0	1	0	0	0	0	0	0	1	0	0	0	0	0	0	1	0	0	0	0	0	0	0	0	1	0	0	0	0	0	3	0	0	0	0	0	0	0	0	1	0	0	0	1	0	0	0	1	0	0	0	0	0	0	0	0	0	0	0	0	0	0	0	0	0	0	0	1	0	0	1	0	0	0	2	1	0	0	0	0	1	0	0	0	0	1	0	0	0	0	0	0	0	0	0	0	1	1	0	0	0	0	0	0	3	0	0	0	0	0	0	0	0	0	0	0	0	1	0	0	0	0	0	0	1	1	0	1	0	0	0	0	0	0	0	0	1	0	0	0	0	0	0	0	0	0	0	0	0	1	0	0	1	0	0	0	2	0	0	0	0	0	0	0	0	0	0	0	0	0	0	0	0	0	0	0	0	0	0	0	0	0	0	0	0	3	0	0	0	1	0	0	1	2	0	0	0	1	0	0	0	0	0	0	1	0	0	5	0	0	1	0	1	0	0	1	0	0	0	0	0	0	0	0	0	0	0	0	0	1	0	0	0	1	0	2	1	0	0	0	0	0	0	2	0	0	0	2	0	0	0	0	0	0	0	0	0	0	0	0	0	0	0	0	0	0	0	0	0	0	0	0	1	0	0	0	0	0	0	0	0	0	1	0	0	0	0	0	0	0	0	1	0	1	1	0	0	0	0	0	0	0	0	0	0	1	0	0	0	0	0	1	0	0	0	1	0	0	0	1	0	0	0	1	0	0	0	0	0	0	0	1	0	3	0	0	0	0	0	0	0	0	0	0	2	0	2	0	0	2	1	0	0	2	0	0	0	0	0	0	0	0	0	1	0	0	0	0	0	0	0	0	0	0	0	0	0	0	0	0	0	0	0	0	0	0	0	0	0	0	0	2	0	0	0	0	0	1	0	1	0	0	0	0	1	0	0	1	0	0	0	0	0	0	0	0	0	4	2	0	0	0	0	0	0	0	1	0	0	0	0	0	0	0	0	0	0	0	0	1	0	0	2	0	0	0	0	0	0	0	0	0	0	0	0	0	0	0	0	1	0	0	0	0	0	0	0	0	0	0	0	3	0	0	0	0	1	0	0	0	0	2	0	0	0	0	0	0	0	0	0	0	0	0	0	1	0	0	0	0	0	0	0	0	0	0	0	0	0	0	0	0	0	0	1	0	0	0	0	0	0	0	0	2	0	0	0	0	0	0	0	0	0	0	0	0	1	1	0	0	0	0	0	0	0	0	0	0	0	0	0	0	0	0	0	2	0	0	0	0	0	0	0	0	0	0	0	0	0	0	0	0	3	0	0	0	0	0	0	0	0	1	0	0	0	3	0	0	0	0	0	2	0	0	0	0	1	0	0	0	0	0	0	0	0	0	0	1	0	0	0	0	0	0	0	0	0	0	0	0	0	0	1	0	0	0	0	0	0	0	0	0	0	0	0	0	2	1	0	0	0	1	0	0	0	0	0	0	0	0	0	1	0	0	0	0	1	0	0	0	0	0	1	2	0	1	0	1	0	0	0	0	0	0	0	0	0	0	0	0	0	0	0	0	0	0	0	0	0	0	0	0	0	0	0	2	0	0	0	0	0	0	1	0	0	0	0	1	1	0	0	1	1	0	0	1	0	0	1	1	0	0	0	1	0	0	0	0	0	0	0	0	0	0	0	0	0	0	0	0	0	0	0	0	0	0	0	0	0	0	0	0	0	0	2	0	0	1	1	0	0	0	0	0	1	0	0	0	0	1	0	0	0	0	0	0	0	0	0	2	0	0	0	0	0	0	1	0	1	0	0	0	0	0	0	0	0	0	0	0	0	0	0	0	0	0	0	2	0	0	1	0	0	0	0	0	0	2	0	0	0	0	0	0	0	0	0	0	0	0	0	0	0	0	0	0	0	0	0	1	0	0	0	0	2	0	0	1	1	0	0	0	0	0	0	0	0	0	0	0	0	0	0	0	0	0	0	0	1	0	0	0	1	0	0	0	0	0	1	0	0	0	0	2	0	1	0	0	0	1	0	0	0	1	0	0	1	0	0	0	0	0	4	0	0	0	1	0	0	0	0	0	0	0	0	0	0	0	0	0	0	0	0	0	0	0	0	0	2	0	1	0	0	0	1	0	0	0	0	0	0	0	0	0	0	1	0	0	0	0	0	0	0	0	0	0	0	0	0	0	0	1	0	0	0	0	1	0	0	0	0	0	0	0	0	0	0	0	0	0	0	0	0	0	0	0	0	1	1	0	3	0	0	1	0	0	0	1	0	0	0	0	0	0	1	0	0	0	0	0	0	0	0	0	0	3	0	1	0	0	2	0	0	0	0	0	0	0	0	0	0	0	0	0	0	0	0	0	0	0	0	0	0	0	0	0	0	0	0	0	0	0	0	0	0	0	0	0	0	0	0	0	0	0	0	0	0	0	0	1	0	0	0	0	0	0	0	0	0	0	0	0	0	0	1	0	0	0	0	0	0	0	0	0	0	0	0	0	0	0	0	0	1	0	0	0	0	0	0	0	0	0	0	0	0	0	0	1	0	0	0	1	0	0	0	0	0	1	0	0	0	0	1	0	0	0	0	0	0	1	0	0	0	0	0	0	2	0	0	0	1	0	0	0	0	0	0	0	0	0	0	0	0	0	0	0	0	0	0	0	1	0	0	0	0	0	0	0	0	1	1	0	0	0	1	0	0	0	0	0	0	0	0	0	1	0	1	0	0	0	0	0	0	0	0	0	0	0	0	0	1	0	1	0	0	0	0	0	0	0	1	0	0	0	0	0	0	0	0	2	0	0	0	1	0	0	0	0	1	1	0	0	0	0	2	0	0	0	0	0	0	0	0	0	0	0	0	0	0	0	0	0	0	1	0	0	0	0	0	0	0	0	0	0	0	1	0	0	0	0	0	0	0	0	0	0	0	0	0	0	0	0	0	1	1	0	0	0	0	0	0	0	2	0	0	0	0	0	0	0	1	0	0	1	0	0	0	1	1	1	0	0	0	0	1	0	0	1	0	0	0	0	0	0	0	0	0	1	2	0	0	0	0	0	0	0	0	0	0	0	0	0	0	0	0	0	0	0	0	0	0	0	1	0	1	0	0	2	1	1	0	0	0	0	0	0	0	0	0	0	0	0	0	0	1	0	0	0	0	0	2	0	0	0	1	0	0	1	0	1	0	2	0	0	0	0	0	0	0	3	0	0	0	0	0	2	0	0	1	0	0	0	0	0	0	0	0	0	0	0	0	0	2	0	0	0	0	0	0	0	1	0	0	0	0	0	0	0	0	0	0	1	0	0	0	0	0	0	0	0	1	0	0	0	1	0	1	0	0	0	2	0	0	0	1	0	0	0	0	0	0	0	1	0	1	0	0	1	1	0	0	1	0	1	2	0	0	0	0	0	0	0	0	0	0	0	0	0	0	0	0	0	0	0	0	0	0	1	1	0	0	0	0	0	0	1	1	0	0	0	0	0	1	1	0	0	1	0	0	0	0	0	0	2	0	0	3	0	0	0	0	0	0	0	0	0	0	0	0	1	1	0	0	0	0	1	0	1	0	1	1	1	0	0	0	0	0	1	0	0	0	1	0	0	0	0	0	0	0	0	0	0	0	0	1	0	0	0	2	1	1	1	0	1	0	0	0	0	0	0	0	0	0	0	0	0	0	0	0	0	0	0	1	0	0	2	0	0	0	0	1	1	0	0	0	0	0	0	0	0	0	0	2	0	1	0	0	0	1	0	0	0	0	0	0	0	0	0	0	1	0	0	0	2	0	1	0	0	0	0	0	0	2	1	0	0	0	1	1	1	0	0	1	0	0	0	0	0	3	0	0	1	0	0	0	1	1	0	0	1	0	0	0	0	0	0	0	0	0	0	0	0	0	0	0	1	0	0	0	0	0	0	0	0	1	2	0	1	0	0	0	1	0	1	0	0	0	0	1	0	0	0	0	0	0	1	0	0	0	0	0	0	0	1	0	0	0	0	0	0	0	0	1	0	0	0	0	1	0	0	0	0	1	1	3	0	0	0	0	0	0	2	1	0	0	0	1	0	0	0	0	0	0	0	1	0	0	0	0	1	0	0	0	0	1	0	0	0	0	0	0	0	0	0	0	0	0	0	0	0	0	0	0	0	0	0	0	0	0	0	0	0	0	1	1	0	0	0	0	0	1	0	0	0	0	0	0	0	1	0	0	0	1	0	0	1	0	0	0	0	0	0	0	0	0	1	0	0	0	0	2	0	0	0	0	0	0	0	0	0	0	0	0	0	0	0	1	0	0	0	0	0	0	0	0	1	1	0	0	0	0	0	0	1	1	0	0	0	1	0	0	2	0	0	0	1	0	0	0	0	0	0	1	0	0	0	0	0	0	0	1	0	0	0	0	0	0	0	0	0	0	0	0	0	0	0	0	0	0	0	0	0	0	1	0	0	7	0	0	1	0	0	1	2	0	0	1	0	0	0	0	0	0	2	0	2	0	0	0	0	3	0	0	0	1	0	0	4	0	0	4	3	0	0	0	0	0	2	2	0	0	1	0	0	0	1	0	1	0	0	0	0	0	2	0	2	0	2	0	0	1	0	3	0	0	1	0	0	1	0	0	3	0	0	1	0	3	0	1	3	5	1	1	1	1	0	1	0	2	1	0	2	0	3	0	0	0	0	0	1	0	0	2	0	1	0	0	0	2	0	0	0	0	2	0	0	0	0	1	0	0	2	0	0	2	2	0	1	3	0	0	1	1	0	0	0	1	0	3	16	2	0	2	0	0	0	0	0	0	0	0	0	0	0	0	0	0	0	3	1	0	1	0	14	0	1	2	0	1	0	0	1	0	5	0	2	0	2	0	1	0	0	1	1	0	0	2	2	0	1	0	0	3	0	0	0	0	0	0	0	1	0	0	3	1	0	0	1	0	0	0	1	3	0	0	2	0	0	1	2	2	0	0	0	0	0	0	0	2	0	0	1	1	0	1	0	9	0	0	2	1	1	0	4	0	2	3	0	1	1	0	0	0	0	1	6	0	1	0	0	4	1	1	0	4	0	2	2	0	0	0	0	2	1	0	0	0	0	1	1	0	7	3	2	3	0	0	1	0	0	0	0	0	0	0	0	4	0	0	3	3	0	1	1	0	0	13	0	1	7	3	4	1	1	0	0	0	0	1	0	1	0	1	0	1	5	5	0	0	0	2	12	0	0	0	1	0	5	0	0	4	0	1	0	1	5	4	0	0	2	0	0	0	11	3	10	2	0	3	0	0	0	1	0	1	0	0	1	0	4	0	0	1	1	0	0	1	5	0	0	0	0	0	0	0	0	0	2	0	1	0	0	2	0	0	0	0	0	0	1	0	0	1	0	0	0	5	0	4	1	0	1	0	0	1	0	0	1	1	0	0	0	0	1	1	0	0	0	3	0	7	1	3	1	2	0	0	5	7	3	0	0	0	3	0	3	3	0	0	1	0	0	0	1	0	2	0	1	0	1	0	1	0	1	5	0	0	0	0	0	2	2	1	1	4	0	1	1	0	0	2	2	1	0	0	1	1	0	0	1	3	0	8	0	2	0	0	0	3	0	0	0	0	0	0	0	0	0	0	0	3	0	1	2	0	3	1	0	0	0	0	4	0	0	2	1	0	0	0	2	12	0	1	0	8	0	0	2	1	0	0	0	0	0	0	5	0	0	0	2	0	0	1	6	0	0	17	0	0	0	1	0	1	1	0	0	0	0	1	0	0	0	2	0	3	0	0	1	0	0	1	0	0	0	0	0	0	4	5	1	3	0	1	1	0	1	1	3	3	16	0	0	0	0	0	1	0	1	0	0	0	0	1	2	3	0	1	0	1	0	1	0	6	2	21	1	3	0	0	0	1	0	0	0	2	3	0	0	0	0	0	0	0	2	0	0	1	0	1	4	0	0	0	4	0	0	6	1	1	0	3	1	7	2	1	0	1	0	0	0	0	0	2	0	0	3	5	2	0	2	1	0	0	0	0	0	0	1	1	0	0	4	13	1	2	5	1	0	1	1	0	0	0	0	0	1	1	0	0	0	0	0	0	2	0	0	10	0	0	0	0	1	0	0	0	12	0	0	0	0	8	0	0	0	2	0	0	0	0	0	0	1	0	0	2	0	0	0	0	0	1	0	2	0	1	1	0	0	0	3	0	0	0	0	0	0	0	0	0	3	0	0	0	0	0	4	0	0	0	0	3	2	0	6	0	3	0	0	0	0	1	1	0	0	0	2	2	1	0	2	3	1	0	0	0	0	0	1	0	1	2	0	0	1	0	0	0	1	1	1	1	0	0	0	3	1	1	2	0	0	1	3	0	0	0	0	0	0	0	1	0	0	0	0	5	0	5	2	0	0	0	0	0	7	0	0	3	2	0	0	0	0	0	0	0	0	1	0	0	0	1	0	0	0	0	0	0	5	1	0	1	0	2	0	0	6	0	1	0	0	0	0	0	0	8	0	1	4	2	2	1	2	0	0	1	0	0	3	0	0	0	0	0	2	0	0	0	0	3	8	1	1	0	0	1	0	0	1	3	0	1	0	0	0	0	0	0	0	1	1	0	0	0	0	1	0	0	1	0	2	5	0	0	0	2	1	0	0	1	0	1	0	0	1	0	0	0	0	11	2	1	0	1	1	0	0	1	0	0	3	12	0	0	2	0	1	1	1	1	0	1	0	0	2	3	9	0	0	1	2	0	0	1	0	0	0	2	0	3	0	0	7	0	1	3	1	0	0	0	0	0	0	0	1	0	0	0	3	0	4	4	0	0	1	0	3	0	1	0	0	0	0	0	3	1	0	0	3	12	0	0	0	0	3	0	0	0	2	4	0	0	1	1	10	1	0	0	2	3	0	0	0	0	12	0	0	1	0	0	0	0	14	0	1	17	0	0	0	0	1	3	2	0	0	1	0	0	0	0	0	0	0	0	0	1	0	1	0	2	0	1	0	1	0	1	3	4	0	1	9	0	0	1	2	0	9	0	0	1	13	0	4	0	0	3	0	0	1	3	0	23	2	0	0	3	0	2	0	1	1	0	1	0	4	1	0	3	2	2	0	0	0	0	0	0	0	0	0	0	2	0	0	0	10	0	0	0	0	0	1	0	0	1	1	0	1	0	0	0	1	0	3	0	1	0	0	0	0	13	3	0	0	0	0	0	0	0	2	0	0	0	1	0	2	0	1	2	0	1	0	0	0	11	4	0	4	0	0	0	0	0	0	0	6	1	0	5	11	0	0	2	0	0	2	0	0	0	0	0	0	0	2	0	0	1	0	18	0	0	0	0	0	0	0	0	2	0	0	10	9	3	6	2	3	0	0	0	0	0	0	0	0	1	0	0	0	0	4	2	0	0	0	0	0	2	0	4	0	1	0	0	0	0	0	0	0	0	0	0	5	0	0	1	0	1	1	6	2	1	0	2	0	1	0	0	0	0	1	0	0	1	0	6	0	0	0	0	0	0	0	2	0	0	0	0	0	0	4	3	1	0	0	4	0	6	0	0	0	2	0	0	1	0	1	0	0	0	0	0	0	1	0	1	0	9	0	0	0	1	0	0	1	1	0	0	0	0	1	0	1	1	1	0	1	0	0	0	1	0	14	0	6	0	5	0	3	4	4	0	0	27	0	3	0	1	1	0	1	0	0	6	0	6	2	0	0	5	0	0	1	0	5	0	0	3	0	2	1	0	0	0	1	1	1	0	0	1	0	3	0	0	0	0	0	0	0	2	1	1	1	0	0	11	3	0	1	0	0	1	0	4	2	0	0	2	0	7	0	1	0	2	0	0	0	5	1	0	0	4	0	0	0	1	2	1	0	0	2	0	0	3	0	0	0	3	2	0	0	0	0	0	0	1	0	0	0	0	4	6	4	0	0	0	0	0	2	0	0	0	2	0	0	0	0	0	2	1	1	0	0	0	1	0	1	0	1	0	0	0	0	3	0	0	0	1	0	10	0	1	0	0	3	0	0	0	0	3	0	5	0	0	0	0	0	1	0	6	0	0	1	9	0	1	1	0	0	0	4	0	1	3	0	0	9	0	2	0	0	3	1	0	0	0	3	1	0	2	0	3	0	0	3	0	0	10	1	0	0	0	0	11	2	0	0	0	0	0	0	0	11	0	0	0	2	1	0	0	2	3	3	0	0	0	0	0	1	0	0	0	1	4	8	0	0	16	0	1	1	0	0	0	0	0	0	1	3	0	0	0	0	0	1	0	0	1	2	0	0	0	1	0	0	0	11	4	0	0	0	0	0	0	0	0	0	1	0	2	0	3	0	1	3	1	2	0	1	0	0	4	0	9	0	0	0	0	0	0	0	0	0	0	0	0	0	1	9	0	3	1	0	0	1	0	2	0	0	0	0	2	2	1	0	0	1	0	0	0	0	0	0	0	1	2	0	1	0	1	0	6	1	0	0	7	0	2	0	0	0	1	13	9	4	0	0	3	2	3	0	0	0	0	1	0	1	6	5	0	3	0	0	9	3	0	1	0	0	0	0	0	1	1	0	0	0	0	0	0	5	0	0	0	1	5	5	0	5	0	0	0	1	0	1	1	0	4	3	0	0	1	7	0	0	18	1	0	0	1	1	0	0	2	0	2	0	0	3	1	0	1	19	3	1	0	2	2	3	0	0	4	0	0	4	0	0	0	0	0	0	0	0	0	0	0	2	0	18	0	13	1	0	1	0	2	4	1	0	0	0	0	3	0	0	3	0	0	2	0	1	0	0	0	0	0	0	0	0	5	0	0	0	2	15	0	0	0	0	0	0	1	4	0	8	0	0	0	0	0	0	0	0	0	2	0	1	3	0	0	0	0	0	1	0	0	1	0	0	0	2	0	0	0	0	0	0	0	0	0	6	0	0	0	17	0	3	0	0	0	0	11	2	0	12	0	0	1	0	0	1	0	0	0	0	1	5	0	0	0	0	0	0	0	0	0	1	0	0	0	16	1	3	0	0	0	0	0	1	0	0	0	5	0	0	0	1	1	6	0	0	2	0	0	0	1	5	2	2	1	0	0	0	2	1	1	0	0	1	3	0	1	1	0	0	7	0	1	0	0	3	0	0	1	0	0	4	0	2	0	1	0	0	4	0	0	0	1	0	3	2	0	0	0	11	0	1	1	0	0	1	0	13	0	0	2	0	0	0	0	4	2	0	0	1	2	0	1	0	0	0	0	6	0	4	0	0	0	0	0	0	0	0	1	0	5	3	0	2	1	0	4	0	1	0	0	2	4	5	1	0	0	0	0	1	1	3	1	2	0	1	0	1	0	1	2	7	0	3	0	1	0	2	0	0	0	0	0	0	0	0	2	0	0	1	0	0	0	4	1	0	0	1	0	0	3	2	0	0	0	4	0	7	0	0	0	0	0	0	0	1	0	1	5	4	0	2	27	0	1	0	0	0	0	0	0	0	0	0	13	2	0	0	0	0	1	0	1	0	1	0	0	0	0	0	0	1	4	3	15	2	0	0	0	5	1	1	8	0	0	0	0	6	4	1	0	0	8	10	0	0	2	0	0	0	0	8	2	0	3	2	0	0	2	0	1	0	1	0	0	0	0	0	5	3	12	1	0	0	0	1	5	0	1	0	0	0	0	2	0	0	0	0	11	0	0	2	0	0	2	0	0	0	0	1	0	1	9	0	1	3	0	0	0	4	0	2	0	0	0	1	0	0	1	0	0	2	0	0	0	4	1	0	1	0	0	3	0	0	0	0	2	0	0	0	2	0	10	0	0	0	0	0	0	9	1	0	0	1	0	0	0	0	0	0	0	0	0	1	3	0	0	1	0	2	1	0	0	0	0	0	0	2	0	1	0	0	1	2	4	18	0	2	0	7	1	3	10	0	0	0	1	10	0	0	0	0	3	0	0	0	2	0	0	0	0	0	0	2	1	1	0	0	0	0	0	1	3	0	2	1	1	0	1	1	0	0	0	0	1	2	0	0	0	0	0	0	1	0	0	0	0	0	0	3	1	0	0	0	0	1	0	7	1	0	1	11	1	0	1	0	0	3	2	1	0	0	0	1	4	2	0	7	0	0	0	0	0	2	0	2	0	0	0	0	0	0	12	5	1	0	0	0	1	0	0	0	0	1	0	0	9	1	0	0	1	0	1	2	0	4	3	0	0	0	0	0	0	0	0	3	0	2	3	10	0	8	0	0	0	2	0	0	1	3	0	1	0	1	1	0	0	2	0	0	2	0	0	1	3	17	0	0	0	4	0	1	0	1	0	1	0	9	0	0	0	1	7	0	2	0	2	1	1	0	0	0	0	3	0	0	11	0	0	3	0	1	4	4	0	1	0	0	0	0	0	0	0	0	0	0	3	0	0	3	16	0	1	0	2	0	0	0	0	3	0	1	3	2	2	0	2	1	2	0	3	0	0	0	0	1	0	3	0	1	0	0	1	3	1	0	0	0	0	1	0	0	0	0	0	1	4	1	5	2	1	0	0	0	1	0	0	0	1	0	2	5	0	0	0	2	0	15	1	0	0	1	0	0	2	0	0	2	8	0	0	0	0	6	0	0	6	0	2	0	6	1	0	0	0	2	1	0	1	2	0	0	2	1	0	2	4	0	0	0	3	0	3	2	2	2	0	0	5	0	0	1	0	0	0	0	0	9	0	0	0	0	0	7	6	1	0	0	1	0	7	0	0	0	0	3	1	0	2	4	0	0	0	3	0	18	0	4	0	1	0	2	2	2	2	3	9	11	1	2	1	0	1	0	0	6	0	13	0	0	0	1	0	1	4	0	1	0	0	0	2	0	8	2	0	0	0	0	0	0	0	0	3	1	1	1	4	1	0	2	0	0	0	1	1	1	1	0	2	3	0	0	0	0	0	1	0	0	7	0	1	0	3	0	0	3	0	1	1	1	1	1	0	1	1	0	0	0	0	0	0	0	0	0	2	0	1	0	11	0	0	0	1	0	0	0	0	3	0	0	0	0	0	0	0	2	0	0	0	0	0	0	0	1	0	1	0	0	0	0	2	0	8	0	0	1	0	2	8	0	1	1	1	0	0	8	0	0	2	9	0	0	1	9	1	0	0	0	0	6	3	0	3	0	0	0	0	0	9	1	0	1	1	0	1	4	0	4	2	1	1	1	1	0	0	0	14	2	0	0	0	0	5	4	0	1	0	1	3	1	8	0	0	0	0	1	16	0	0	7	5	1	5	0	1	3	2	2	1	0	1	0	2	1	0	1	0	4	0	0	0	0	0	11	0	1	0	1	0	8	5	0	4	1	0	0	1	3	2	2	3	3	2	1	0	5	1	0	7	1	5	1	0	1	3	0	4	2	4	0	0	0	0	8	2	4	1	0	3	3	1	1	0	0	3	0	0	0	1	0	0	0	0	2	24	2	0	3	1	3	1	0	15	0	6	12	0	0	6	0	9	7	0	2	0	1	3	1	0	1	1	1	2	1	8	8	0	33	1	3	3	3	5	3	1	0	13	0	1	0	0	0	0	0	0	4	4	0	3	1	3	0	2	0	0	0	2	2	0	2	4	0	1	2	0	2	0	0	0	0	1	6	3	0	3	2	0	2	0	0	7	5	2	0	0	0	1	6	0	0	0	1	1	3	3	0	14	0	1	0	0	10	2	1	8	0	5	3	0	1	0	19	1	0	12	0	10	0	0	0	17	0	0	3	0	0	0	0	5	0	0	0	0	5	0	0	1	2	0	0	6	0	2	0	5	7	1	4	0	0	2	0	0	3	0	4	1	1	2	1	3	3	3	8	0	3	0	0	0	3	0	2	1	12	1	0	11	0	0	0	0	0	3	5	1	0	13	0	6	1	0	4	1	1	1	4	0	0	3	0	0	2	1	1	0	0	1	9	2	1	0	0	1	0	4	0	0	1	0	1	0	0	0	0	1	0	0	2	0	0	3	0	7	1	1	6	0	2	0	2	1	2	0	0	1	7	2	1	3	4	18	5	3	0	0	1	0	4	0	5	2	0	0	0	0	2	2	0	2	0	0	0	3	0	0	11	2	0	8	7	3	0	1	1	0	4	3	0	1	1	0	0	0	0	1	0	3	0	0	0	0	0	0	1	1	0	0	2	0	1	1	0	2	1	2	1	1	1	0	9	8	1	3	0	9	3	4	4	22	0	0	3	3	1	1	4	2	0	0	0	0	0	13	1	0	0	1	24	0	4	2	0	1	0	0	3	35	0	2	3	1	2	1	0	1	0	0	3	4	12	0	1	0	0	0	0	0	0	0	0	0	2	2	0	3	0	3	0	5	3	2	3	2	0	1	0	1	0	11	2	0	0	0	0	0	1	19	1	9	1	0	1	5	3	5	1	2	2	1	0	0	0	0	0	3	1	7	3	6	1	8	9	4	0	0	6	0	6	13	0	2	0	13	10	3	0	0	6	1	0	0	4	0	0	11	3	0	6	0	6	1	0	0	4	1	12	1	0	0	3	0	0	13	8	0	0	28	0	4	0	2	1	0	2	26	1	7	0	7	3	1	4	0	0	1	0	4	10	5	0	0	0	3	0	1	0	8	37	3	1	0	2	0	1	6	1	0	0	2	0	6	0	0	0	5	0	3	7	0	11	0	17	1	0	2	1	3	0	1	25	1	0	0	0	0	0	4	23	0	33	5	0	5	0	2	0	2	1	4	0	10	1	0	4	3	8	0	0	0	0	2	1	9	2	6	0	0	10	0	0	3	0	0	0	9	1	0	0	4	0	8	1	0	1	1	5	1	7	0	3	1	1	3	1	1	0	8	0	2	0	12	0	0	2	1	6	0	6	0	0	0	1	1	3	2	1	4	0	0	4	6	0	0	0	1	2	1	2	2	2	0	27	4	2	0	2	11	4	0	0	7	1	6	0	1	0	0	0	0	11	23	0	1	0	1	0	0	0	0	0	1	0	1	0	0	0	8	2	0	2	11	2	2	2	1	0	1	0	4	0	0	0	0	3	0	1	1	0	0	2	0	3	2	0	0	0	15	1	0	47	0	0	0	3	0	2	1	2	0	0	23	0	2	3	0	0	2	0	2	1	1	2	3	0	0	3	0	1	0	0	16	3	0	0	1	0	0	0	1	0	0	6	1	0	1	0	0	0	0	0	4	0	1	0	8	0	0	11	0	1	2	1	2	0	0	0	3	2	0	0	10	0	0	7	3	1	0	14	3	0	0	2	2	8	0	1	0	0	2	1	1	3	0	27	0	1	4	0	2	6	0	0	0	17	0	5	0	1	0	1	0	0	2	1	1	1	2	12	0	0	0	1	0	0	3	1	4	0	8	0	0	0	2	3	0	0	1	4	0	1	0	0	1	5	2	1	1	0	0	9	0	10	0	0	5	0	9	0	0	1	1	1	0	1	5	2	4	1	0	5	0	0	0	3	7	4	1	0	0	7	3	0	0	0	2	2	2	0	0	1	0	0	0	0	2	0	0	0	0	0	0	1	3	14	3	1	0	1	0	0	0	11	2	2	0	0	0	1	0	1	1	0	0	0	2	6	0	2	0	0	4	3	15	0	0	0	3	0	3	3	6	0	3	0	0	4	1	0	1	9	5	0	1	0	4	0	0	0	6	0	0	4	2	4	0	3	1	0	3	0	7	0	4	0	2	0	0	0	1	2	0	2	2	3	0	6	0	0	12	1	0	0	0	1	0	1	0	5	3	1	1	0	0	8	0	0	0	2	0	0	0	0	3	0	0	9	0	0	10	0	1	0	4	8	0	0	0	0	26	1	1	0	1	0	2	0	1	4	0	0	2	0	0	2	3	2	0	0	6	0	1	4	2	0	1	0	14	10	0	5	0	0	0	6	0	1	2	0	1	0	5	2	0	0	0	0	1	4	2	0	3	3	1	2	19	0	3	0	21	0	2	0	9	0	0	4	1	2	6	24	3	0	0	0	0	0	2	0	2	4	0	0	0	0	1	2	4	18	0	4	3	0	2	1	0	0	0	1	1	0	2	1	10	27	10	13	5	8	0	2	10	0	0	5	4	0	23	0	4	0	0	0	7	0	1	0	1	3	0	0	3	0	0	4	0	1	3	1	2	5	14	1	0	3	2	0	1	5	0	0	1	0	1	0	3	0	2	0	3	2	0	3	18	7	2	0	9	2	4	1	0	0	4	0	3	1	0	0	1	2	6	1	2	0	2	0	0	0	1	0	0	3	7	3	0	2	0	3	1	4	3	0	0	4	2	0	16	3	3	10	1	3	11	3	2	2	0	2	2	0	7	1	0	0	12	1	0	1	3	0	5	0	2	0	0	2	0	3	2	1	1	2	0	6	8	2	0	0	0	3	0	2	0	8	3	0	13	4	3	2	0	0	0	0	4	0	0	10	0	0	6	0	0	0	0	4	0	3	0	3	2	14	0	0	23	0	4	3	0	0	2	11	0	1	1	4	1	4	0	0	3	10	0	6	0	0	5	0	3	2	0	0	10	0	2	2	0	0	0	5	0	1	3	0	1	0	0	0	4	0	0	0	4	0	1	1	0	0	1	3	2	0	0	0	0	1	0	3	0	1	0	4	5	10	4	0	1	2	5	9	0	2	0	0	7	2	24	1	3	0	3	11	0	2	0	0	0	3	0	1	1	1	1	0	4	9	1	0	0	0	4	0	0	0	14	2	0	0	8	5	11	17	3	4	9	0	27	4	7	4	0	0	0	1	0	6	0	0	1	1	14	1	0	1	3	4	4	0	0	0	2	0	2	1	0	1	0	4	7	3	0	2	4	31	0	0	0	1	2	2	0	0	0	0	4	1	2	1	5	8	0	0	0	1	3	11	0	6	2	0	0	22	3	3	0	1	0	0	21	1	0	2	0	0	0	3	0	4	4	5	3	1	5	0	0	0	1	0	0	7	3	4	1	25	0	1	0	1	0	2	4	3	0	0	0	0	0	0	1	2	0	1	1	0	1	6	0	0	0	0	0	0	0	10	0	2	0	2	0	1	2	3	0	0	0	0	0	0	1	0	0	0	2	5	1	1	11	5	0	3	0	1	1	0	0	0	6	0	1	2	3	0	3	0	0	0	0	0	1	0	0	10	4	0	2	1	23	15	0	0	3	1	1	0	1	0	0	0	0	1	1	0	43	1	6	0	2	1	0	4	40	0	1	1	0	1	1	0	1	11	3	1	9	6	7	0	0	2	0	1	0	1	2	2	5	4	0	2	5	0	0	0	2	8	0	2	0	2	10	0	0	7	18	0	18	2	0	5	7	0	3	19	1	11	0	1	6	0	0	0	0	0	1	0	3	1	1	15	3	0	3	0	0	0	2	0	0	1	0	0	1	2	1	2	9	2	0	0	2	1	0	0	0	1	0	18	0	1	0	14	3	6	2	4	6	3	10	0	3	0	12	4	0	1	2	3	5	6	6	11	8	10	1	4	2	1	0	5	11	0	0	1	0	1	0	0	0	2	0	1	2	0	1	0	0	1	4	7	6	0	4	0	2	4	1	5	0	0	2	1	6	2	1	0	2	1	5	0	0	0	6	0	0	0	3	0	1	0	0	1	1	0	0	0	5	8	5	0	19	0	0	1	0	0	0	0	4	9	28	0	0	0	2	0	2	0	0	0	4	3	0	4	1	0	13	0	0	0	0	0	5	5	5	0	0	2	5	0	0	4	3	33	0	6	0	0	0	0	0	9	0	4	2	10	1	1	0	1	15	0	1	0	3	1	1	8	0	3	1	0	0	0	0	0	0	0	21	2	0	0	2	1	0	1	2	1	0	17	0	17	0	0	5	0	4	0	7	0	2	0	0	0	1	0	2	0	0	3	0	0	0	32	1	1	4	0	2	1	2	5	0	0	5	0	0	0	0	0	23	1	1	4	0	0	0	0	0	0	2	0	2	0	2	3	1	7	9	4	0	0	1	1	0	0	1	0	3	1	0	0	0	0	1	0	2	0	0	2	1	0	0	4	0	4	2	0	0	0	11	6	8	2	0	7	7	3	1	0	0	0	0	0	0	2	0	0	0	1	0	0	0	8	0	0	0	1	0	0	1	0	2	7	0	0	9	3	6	0	0	3	0	0	0	0	0	0	0	0	0	3	0	0	12	6	0	0	0	1	0	0	0	10	5	3	3	8	0	0	0	1	0	0	2	0	3	0	1	0	1	0	0	0	4	3	0	4	4	9	10	10	0	4	0	4	0	0	0	7	2	2	2	2	1	14	2	1	2	0	1	0	28	1	0	0	0	2	1	0	2	0	1	1	3	1	0	0	17	1	1	0	3	0	1	6	0	0	0	4	1	2	0	1	0	0	2	0	1	4	0	1	2	0	1	7	22	0	0	3	1	1	0	0	2	6	1	0	0	1	4	0	1	0	1	2	3	0	0	0	10	1	0	4	0	0	3	0	0	6	0	0	3	0	0	0	6	0	0	1	0	3	3	0	3	2	19	0	1	2	0	0	5	4	0	4	0	0	1	0	1	0	6	0	1	0	2	2	0	1	2	0	0	0	7	4	6	8	4	0	2	5	0	0	2	2	0	9	1	0	3	0	1	3	0	0	1	0	0	0	2	0	0	1	2	1	0	5	0	0	10	0	0	0	3	0	0	15	0	4	0	0	3	5	2	10	17	0	1	1	4	0	2	2	0	0	0	1	1	1	0	1	0	0	3	0	10	0	0	2	0	0	25	1	9	18	5	4	1	0	3	2	0	0	1	0	0	0	6	0	0	3	0	2	0	0	0	0	1	3	0	0	0	3	6	0	16	5	2	5	0	5	1	0	2	3	0	0	0	1	4	5	2	1	0	0	7	0	0	10	2	2	0	1	3	1	0	0	0	3	1	0	2	0	0	0	2	0	0	2	0	6	6	0	0	1	0	3	0	5	3	11	0	0	7	3	4	0	0	4	0	0	0	3	0	13	0	5	1	12	3	1	0	0	2	0	3	0	0	1	0	2	0	1	0	2	0	24	0	1	0	0	2	5	0	1	1	0	3	0	33	1	0	4	1	2	0	0	0	1	20	5	0	0	0	9	4	6	1	0	3	1	1	0	3	1	4	0	1	0	1	9	0	8	0	2	13	0	0	0	0	1	0	6	0	3	2	2	7	0	4	0	0	2	0	0	0	0	0	8	1	17	0	0	0	0	0	0	0	0	0	1	16	3	2	3	0	9	1	1	1	16	3	0	2	0	0	1	4	4	0	0	0	45	0	2	1	0	4	4	7	8	10	5	9	0	12	20	1	0	4	0	0	1	2	0	2	4	0	4	3	0	7	7	1	0	0	3	2	3	0	3	6	0	2	2	0	0	0	0	0	5	1	0	1	2	1	0	0	0	2	0	5	0	3	0	9	0	3	2	0	2	4	0	0	2	0	0	0	0	3	2	0	0	3	2	0	0	0	1	0	11	0	0	0	2	28	18	0	0	0	4	1	4	0	0	1	0	7	1	0	0	0	1	0	1	0	2	10	1	4	5	0	6	0	0	2	2	5	0	14	5	0	0	0	0	0	0	3	12	1	0	3	1	2	3	2	2	1	1	0	2	3	1	1	0	1	3	1	1	1	0	0	10	5	0	1	1	3	9	6	0	0	5	1	0	0	1	6	14	0	11	8	0	0	5	0	4	0	3	4	0	4	3	0	0	0	6	0	0	0	1	5	0	12	2	3	5	0	3	5	34	3	1	7	0	2	6	0	2	0	1	0	17	2	8	2	1	4	5	0	0	0	1	0	0	0	1	3	0	4	3	1	1	1	1	0	8	12	0	4	0	0	0	1	0	0	1	1	0	1	3	0	1	0	0	0	0	3	0	9	1	0	7	7	1	1	13	0	2	1	15	1	2	0	0	0	0	2	0	4	0	1	3	1	2	0	0	0	0	0	1	2	6	0	0	0	2	1	7	1	0	2	1	5	2	2	0	0	1	0	1	0	1	6	1	1	1	0	3	5	0	0	6	1	30	16	0	4	1	0	0	0	0	0	0	3	2	0	0	0	2	4	0	4	1	0	5	4	0	0	3	5	5	0	0	24	5	0	1	0	3	5	4	0	0	1	0	0	0	0	1	3	1	1	0	1	0	1	2	4	0	0	0	0	1	7	2	0	0	1	0	0	0	0	0	0	1	7	3	0	2	12	2	1	1	5	1	0	1	0	0	0	0	0	0	0	2	0	6	0	0	2	0	6	3	2	1	0	3	0	4	0	1	0	0	2	5	4	2	0	1	2	0	0	0	0	4	1	2	0	1	0	0	0	0	1	0	0	0	0	1	0	3	0	0	0	0	1	2	2	2	0	0	5	1	1	0	0	4	1	4	2	0	1	2	1	0	0	3	1	6	0	1	1	0	0	0	1	0	3	1	0	0	0	0	2	4	0	1	0	2	1	0	1	0	2	0	10	0	1	0	1	1	3	0	0	2	0	2	2	1	11	0	1	0	0	3	0	0	0	4	0	1	1	3	0	2	1	2	0	0	1	0	3	1	1	1	2	1	0	0	1	1	0	1	1	0	1	0	0	0	1	0	0	3	2	0	0	2	4	0	4	0	0	0	1	3	3	1	2	2	1	2	2	0	4	0	1	0	2	1	2	2	0	2	0	1	2	0	0	0	0	1	0	2	0	1	2	1	0	1	1	4	1	0	0	0	1	1	5	2	2	0	0	2	1	0	0	1	5	1	0	1	0	0	2	0	0	0	0	1	7	0	0	1	1	3	1	1	0	1	7	1	1	2	0	1	2	0	2	2	0	2	5	1	1	0	0	1	1	0	2	1	0	2	2	2	0	1	3	0	0	0	0	0	1	2	4	2	0	0	4	1	0	1	3	2	0	1	0	3	0	0	1	1	3	0	0	0	0	0	1	0	3	1	1	0	2	0	0	0	1	1	1	0	0	1	2	2	1	0	0	0	0	4	0	1	5	2	0	1	1	0	0	0	2	0	0	2	0	0	4	2	2	0	2	1	0	0	1	0	0	0	0	0	4	0	0	0	2	0	1	1	0	1	0	1	3	1	0	1	0	5	0	1	1	0	0	4	0	0	0	1	0	0	2	1	0	0	0	1	0	0	0	0	0	1	0	0	1	1	1	2	1	1	1	6	1	0	0	0	2	0	0	1	1	0	0	1	1	0	2	0	0	1	0	0	0	0	3	2	1	0	0	0	0	0	1	0	1	1	6	1	0	1	1	0	0	1	2	1	1	3	1	1	0	0	1	0	1	1	3	0	0	1	0	0	0	3	1	1	1	2	0	0	0	3	1	1	0	0	0	0	0	6	0	1	0	0	0	1	0	0	0	0	1	0	1	0	5	0	1	1	0	1	0	1	2	0	1	0	0	0	0	1	0	1	0	0	0	0	0	1	0	0	0	1	2	0	0	2	0	2	0	3	2	0	0	0	0	2	2	0	0	1	0	0	0	0	0	1	1	3	1	0	0	1	0	0	2	0	0	0	11	2	0	0	0	2	0	0	3	2	2	0	0	1	3	0	6	1	1	7	1	0	2	0	0	0	2	2	1	0	0	0	0	0	0	0	1	0	1	0	0	0	1	0	1	0	9	0	1	1	1	1	0	0	1	2	2	3	0	0	1	3	1	0	1	1	0	0	1	16	1	21	1	0	0	2	0	0	1	0	0	4	0	1	0	0	0	0	0	0	1	0	0	0	0	0	14	0	0	0	0	0	0	3	1	0	1	0	0	1	0	3	3	0	0	4	0	1	1	0	0	0	4	0	1	0	3	0	0	0	1	0	0	0	0	0	2	1	1	3	0	3	0	0	0	1	3	4	0	0	0	29	2	0	0	2	0	3	0	3	4	0	0	0	1	0	1	1	1	0	0	8	1	1	12	1	3	0	1	4	0	1	2	0	3	0	1	0	1	1	3	0	0	0	0	0	0	1	3	2	1	0	0	0	1	0	0	6	1	0	0	0	2	1	1	0	3	0	1	1	0	0	0	1	2	1	0	1	0	1	0	3	0	0	1	0	38	1	0	2	0	0	0	0	3	1	0	32	1	0	0	2	0	0	0	0	4	4	0	5	1	0	2	1	17	2	0	0	1	4	4	10	3	1	0	0	0	2	4	0	1	2	0	1	2	0	2	2	2	3	1	1	7	0	0	0	1	0	0	2	4	2	2	0	3	1	4	1	1	1	9	2	4	0	0	1	0	0	0	1	3	0	0	0	1	0	0	0	1	0	3	2	0	20	2	0	2	13	0	3	0	3	6	1	0	1	0	0	0	2	5	0	1	1	0	1	0	2	2	0	0	0	0	3	2	0	1	1	2	4	0	0	1	2	0	1	2	0	1	4	1	1	0	2	2	0	0	3	1	2	6	0	2	1	1	0	0	0	2	0	3	4	0	5	0	0	0	0	0	0	0	1	0	1	1	0	0	0	0	3	1	0	0	1	0	1	0	0	0	0	0	0	0	0	0	0	1	1	0	3	2	1	4	3	2	3	1	1	0	7	4	0	0	0	0	0	0	3	4	0	3	0	0	0	0	2	1	0	0	1	3	0	0	0	2	2	0	0	1	0	2	1	2	3	15	2	1	2	2	2	0	3	4	0	2	0	1	0	0	2	0	2	0	0	5	2	7	18	0	5	4	0	0	0	1	0	6	1	0	0	1	4	0	14	0	1	4	0	0	0	0	1	0	1	0	1	3	1	2	1	0	2	0	0	2	7	2	1	3	0	0	0	1	3	2	0	0	0	0	0	0	4	0	2	2	0	6	1	7	0	0	2	2	0	0	0	4	1	0	0	0	0	1	2	0	2	2	4	0	1	1	0	7	0	4	0	1	0	0	0	1	4	1	0	3	0	1	1	1	0	0	1	1	3	0	0	0	4	0	0	5	0	0	1	5	0	0	0	1	0	0	0	0	0	0	4	1	4	1	1	10	2	0	1	0	1	2	1	2	0	1	2	1	0	1	0	1	0	0	1	1	0	0	0	2	1	3	2	0	0	1	0	0	0	2	0	8	3	0	0	2	2	0	1	5	0	2	2	1	1	1	0	0	0	0	3	0	0	1	0	1	2	0	0	2	1	0	0	1	0	2	0	0	0	3	0	0	1	2	2	5	0	1	0	0	0	3	0	0	3	0	3	2	2	0	0	4	0	0	2	1	2	9	0	0	0	1	2	0	0	0	0	1	0	2	2	16	0	1	0	0	0	0	2	1	1	0	0	0	18	1	3	4	0	0	0	0	0	2	0	0	1	6	0	0	1	1	4	0	0	1	1	1	2	0	0	1	1	0	1	2	1	0	0	1	3	2	0	0	5	0	3	1	0	3	5	1	1	0	2	0	2	0	3	0	0	1	0	2	0	1	0	0	1	0	2	0	2	0	2	0	0	0	0	1	0	2	0	0	0	2	0	8	0	0	1	0	0	1	3	1	0	3	0	0	1	0	1	0	0	0	0	1	0	0	1	0	0	1	0	0	1	4	2	1	0	2	0	1	5	3	3	0	1	2	0	0	2	0	1	4	0	1	1	0	7	1	2	1	2	2	1	2	1	0	0	1	1	4	1	0	0	1	12	1	4	1	3	0	0	0	3	2	3	2	0	1	6	0	2	1	0	2	0	0	0	1	0	1	4	5	0	0	0	0	0	4	3	2	1	0	0	3	0	1	0	0	1	1	15	1	0	2	0	0	1	3	1	1	4	2	1	4	1	0	2	1	1	0	6	0	0	0	0	1	5	2	0	1	2	5	13	0	0	0	0	0	1	4	0	2	1	0	1	0	1	0	1	2	0	1	1	4	0	2	0	4	0	3	0	3	0	0	0	2	0	0	0	0	24	0	0	0	0	0	1	2	1	0	2	4	1	0	1	3	0	0	2	4	1	0	17	0	0	2	0	5	1	2	0	1	2	0	0	0	3	2	2	0	1	1	2	0	2	0	0	0	0	2	7	2	3	4	0	1	2	0	0	4	2	6	1	0	0	1	0	1	7	3	1	1	0	0	2	0	0	3	4	2	1	0	0	0	3	0	1	0	3	1	5	0	1	1	0	1	0	2	3	1	2	5	3	2	1	2	1	5	2	1	1	0	0	2	0	1	0	1	0	0	0	2	1	1	7	1	0	0	6	1	4	2	0	0	0	5	6	0	0	0	1	4	6	15	0	0	0	2	3	0	4	3	0	2	1	1	0	0	0	0	0	4	1	0	0	2	2	0	1	0	1	1	0	0	0	1	0	0	4	3	3	0	1	0	11	4	0	0	0	0	0	0	2	4	0	5	0	0	1	4	1	1	0	0	1	1	0	1	0	0	1	0	0	2	3	0	2	1	0	0	1	0	1	2	1	2	0	2	1	3	0	1	2	2	1	0	0	0	0	0	0	0	2	0	5	3	0	0	2	3	0	0	0	0	1	1	2	2	0	3	1	1	0	0	0	0	1	1	8	0	1	0	1	0	2	0	0	0	4	0	0	1	1	0	0	0	3	1	1	0	1	0	1	1	1	0	0	0	0	0	3	3	0	1	1	1	1	0	1	1	2	1	0	0	2	0	1	0	1	0	1	0	1	1	3	0	0	0	1	0	0	2	1	0	0	1	4	0	1	0	0	0	1	7	0	0	3	2	0	0	0	0	0	0	0	1	2	0	0	1	4	2	0	0	0	0	0	4	6	0	0	0	0	0	0	1	0	3	2	0	0	2	0	3	2	0	1	0	0	0	0	7	0	1	2	3	0	0	0	0	2	0	1	0	3	0	0	8	15	2	0	1	0	1	0	0	1	0	2	0	3	0	1	0	1	0	1	0	2	1	0	2	3	2	0	0	0	0	1	3	1	1	2	0	1	12	2	0	6	0	0	0	2	1	1	0	0	0	0	0	0	3	0	3	0	0	3	0	0	1	0	0	1	1	0	6	0	2	0	2	0	1	4	3	1	2	0	0	0	0	1	0	1	0	0	4	0	1	1	0	3	1	0	3	3	0	1	2	2	0	0	1	0	0	0	0	11	2	0	0	3	7	0	1	2	0	0	2	3	0	0	1	0	0	7	0	1	2	3	0	0	0	1	0	8	0	3	5	0	0	0	2	0	0	1	0	1	1	2	1	3	0	0	1	0	0	1	0	0	0	1	0	0	0	0	4	0	1	0	2	1	3	0	0	0	0	10	0	1	0	0	3	0	3	1	0	0	1	2	1	1	2	2	2	5	0	1	3	2	1	6	0	2	0	0	0	4	2	2	0	0	1	0	0	1	0	2	1	0	0	2	0	3	0	0	0	2	0	0	0	0	0	1	4	0	3	0	4	3	1	19	0	0	0	0	0	2	1	0	8	0	9	0	0	0	4	1	4	1	3	3	1	0	2	2	3	0	4	3	0	0	0	12	6	2	0	0	0	0	1	11	1	1	0	0	4	2	2	1	1	5	1	0	0	0	0	5	0	0	1	0	1	1	0	1	0	2	4	0	0	7	1	4	1	1	0	0	0	3	2	1	1	0	0	1	0	1	1	0	0	8	0	2	9	3	3	0	2	0	2	0	0	0	0	4	0	0	0	2	2	1	0	6	0	2	7	1	1	1	1	2	0	0	5	1	3	0	0	0	1	0	15	1	1	0	0	4	0	1	0	0	1	0	0	1	4	0	5	0	5	0	4	2	2	1	1	0	2	0	1	0	3	1	0	1	0	3	4	1	0	0	0	1	3	0	2	0	0	1	0	0	0	19	0	5	1	0	0	1	0	5	1	0	2	0	1	4	0	0	0	0	1	1	0	1	2	2	3	0	2	0	1	2	8	0	0	2	0	0	2	0	2	0	0	0	4	0	1	1	0	1	1	6	0	1	2	2	0	0	1	2	0	0	2	1	0	0	0	7	2	0	2	4	1	0	2	18	1	0	5	0	0	1	0	1	0	0	2	0	0	0	0	2	0	0	0	0	0	2	2	0	1	0	0	1	0	0	3	5	0	4	0	0	6	1	0	0	0	0	2	4	0	0	2	0	0	1	1	0	1	1	0	0	0	3	0	2	1	1	11	8	0	0	0	0	1	5	1	0	0	0	0	0	1	0	0	0	2	1	1	2	3	0	1	0	0	4	1	0	0	0	3	1	1	1	0	5	1	2	0	2	0	0	2	3	0	0	0	3	3	0	2	0	1	0	0	0	7	1	0	0	2	2	0	0	9	0	1	0	1	1	1	1	2	0	0	0	1	0	10	0	0	0	1	1	2	2	0	0	2	3	1	0	1	0	0	4	1	2	0	4	2	6	2	0	0	0	1	3	1	0	0	2	3	1	4	0	0	0	0	0	0	8	0	2	1	1	2	0	0	2	0	2	0	0	1	0	2	0	2	0	0	0	0	2	0	1	2	1	3	1	0	1	0	0	0	5	2	2	1	0	0	1	0	0	0	0	1	2	0	0	3	1	1	0	0	1	0	0	0	0	1	0	0	1	3	1	0	1	0	1	2	0	1	2	0	0	0	1	0	4	0	0	0	2	1	0	0	1	10	1	0	2	2	1	0	2	1	3	0	0	1	1	1	0	0	0	1	0	0	0	3	1	0	1	0	1	0	1	0	1	6	1	1	0	3	0	1	6	2	1	0	2	1	1	2	1	7	2	1	1	0	0	1	0	0	8	0	1	1	1	0	0	2	0	1	1	0	0	1	4	0	1	0	3	0	0	8	2	5	4	2	0	1	0	3	0	0	4	3	3	6	1	1	4	1	0	0	1	0	0	26	1	1	0	1	2	0	3	0	0	1	1	3	0	3	3	1	1	0	1	1	3	0	2	28	16	0	0	0	3	0	1	0	0	3	1	0	2	0	0	1	0	6	1	1	1	2	3	0	0	2	0	0	0	4	0	1	7	0	0	3	7	1	0	1	1	1	0	0	0	1	0	0	0	8	2	5	0	1	0	0	0	0	0	1	0	0	1	1	0	1	2	0	1	4	1	0	2	1	1	0	0	2	1	1	3	0	0	0	0	3	1	0	2	1	0	0	0	1	1	0	0	3	0	3	0	0	0	2	5	0	0	1	2	1	0	1	0	0	4	0	1	0	3	4	2	3	2	0	1	2	1	9	0	0	6	0	20	0	4	0	1	0	0	1	1	1	1	0	9	0	2	0	1	0	0	0	0	0	0	0	3	1	0	1	2	4	0	0	14	1	0	0	2	0	2	2	1	1	0	0	0	1	0	5	1	4	0	0	0	0	0	0	1	3	0	0	0	1	0	1	0	0	0	2	0	1	0	1	2	2	0	0	1	1	1	1	0	3	1	0	2	1	0	1	1	1	1	3	6	0	1	0	1	0	0	1	0	2	2	1	0	1	3	0	0	1	3	0	3	0	0	0	9	0	1	0	0	0	20	20	5	0	4	1	2	2	0	4	0	1	1	1	0	0	1	1	0	0	6	3	1	1	1	0	0	2	1	1	0	0	0	2	5	2	6	0	0	1	3	1	0	0	0	1	1	1	1	0	2	0	0	1	1	1	1	0	1	1	2	0	0	2	3	4	4	0	2	3	0	10	0	2	0	2	2	0	1	0	0	0	0	1	0	0	0	0	0	0	0	1	5	0	1	0	0	0	0	0	1	1	0	0	1	1	2	0	2	1	0	0	0	1	0	0	1	3	0	1	2	0	0	0	2	0	2	0	0	1	2	0	0	0	0	0	0	0	1	0	3	1	2	2	1	3	0	1	0	3	2	0	0	1	1	1	0	2	0	0	1	0	0	1	0	1	1	2	0	0	3	0	1	1	1	0	0	0	4	0	0	2	0	0	0	6	1	2	4	1	3	2	0	0	2	0	0	2	2	2	0	0	0	0	8	0	3	2	4	0	3	0	0	3	0	0	2	1	3	0	9	0	1	2	0	1	2	3	2	0	0	0	0	3	1	0	0	1	1	4	0	0	10	0	1	5	0	0	0	0	0	4	4	3	0	0	2	2	1	1	0	0	0	0	1	4	0	2	0	3	3	0	1	0	2	0	0	3	1	2	1	0	0	0	1	3	4	3	6	0	2	0	1	0	1	4	0	1	1	1	1	0	5	0	2	5	2	2	0	0	1	0	1	0	1	1	0	4	2	0	0	1	2	3	1	2	4	1	3	0	9	0	0	0	2	0	6	1	11	4	1	1	0	3	0	3	2	0	5	0	0	1	0	0	2	1	2	0	1	6	1	5	0	0	0	0	2	0	0	1	2	0	0	0	3	0	1	0	3	4	1	3	0	0	5	0	1	5	0	1	0	0	0	1	3	10	0	0	0	2	0	1	0	14	1	1	0	1	0	0	1	2	2	1	5	0	1	0	0	2	0	1	1	0	5	1	3	2	5	5	0	5	0	0	1	2	3	0	5	0	0	1	1	1	0	2	2	0	5	7	3	0	3	0	2	1	1	3	0	0	0	1	1	1	4	2	0	0	2	5	0	0	0	2	2	1	0	0	1	0	11	0	0	1	0	1	0	1	3	1	3	0	0	0	9	1	0	0	2	0	6	1	0	1	1	0	0	1	0	2	4	0	0	0	0	4	0	1	1	0	0	2	1	0	2	0	0	1	1	0	0	1	0	7	2	0	1	0	1	0	0	0	0	0	0	2	4	0	1	0	4	1	0	2	2	6	0	3	1	0	0	0	0	1	0	2	0	0	0	1	0	0	0	2	4	1	0	3	0	0	0	1	0	0	0	0	1	1	5	0	0	5	1	3	1	3	1	0	1	1	1	1	0	0	0	3	0	0	0	0	3	0	1	3	0	0	1	0	0	3	1	14	0	0	0	0	0	0	4	1	2	2	0	3	0	4	2	0	0	0	1	0	3	0	2	0	0	8	0	0	1	0	1	8	2	1	12	0	0	1	0	9	2	0	1	4	2	2	1	0	0	2	0	1	4	1	2	2	4	0	0	0	3	0	2	1	1	0	7	0	0	3	1	1	2	2	1	0	0	0	1	0	0	2	0	0	0	0	0	1	3	0	0	1	0	4	3	0	0	6	0	5	0	0	7	0	4	0	2	1	0	4	1	0	0	0	0	0	0	1	0	0	2	0	0	0	5	1	0	2	0	1	0	1	1	0	0	3	0	0	0	5	0	0	1	0	5	0	0	1	0	13	1	0	0	1	0	0	0	1	0	0	7	4	13	1	0	0	0	0	3	1	1	3	0	0	0	0	1	1	0	0	0	2	17	1	2	0	0	1	2	0	0	33	0	0	0	0	0	5	0	1	0	2	1	5	0	0	2	1	2	1	1	3	0	0	0	0	0	0	0	2	2	0	1	0	0	1	9	8	8	10	0	10	0	0	3	1	1	0	1	0	2	0	0	0	0	0	1	2	0	6	4	1	1	4	1	0	0	3	1	0	0	0	0	0	0	1	0	0	0	2	1	0	1	3	1	0	1	1	1	0	0	0	0	4	0	1	2	0	2	1	1	0	4	7	4	2	0	15	0	2	11	0	2	1	4	2	6	1	0	5	0	0	0	5	0	4	2	4	6	1	0	5	6	0	1	1	1	5	0	2	2	1	3	1	0	0	1	1	0	4	2	0	1	1	0	0	0	0	2	0	4	2	3	0	1	1	2	1	4	0	1	1	0	3	1	0	2	4	0	0	1	0	0	1	0	0	3	0	11	3	1	3	3	0	4	1	2	7	0	0	0	0	3	0	2	5	0	11	0	4	1	4	1	1	0	2	0	1	3	0	2	2	4	1	3	1	6	1	1	0	0	0	2	0	1	2	2	0	0	1	1	0	3	1	0	1	0	0	0	0	0	0	1	1	0	3	3	0	0	1	4	3	0	0	3	0	0	1	0	2	7	0	4	2	3	1	1	4	3	7	4	0	1	3	0	0	2	1	0	2	0	0	0	0	1	0	1	1	0	0	6	2	0	2	0	1	0	0	0	2	1	1	13	1	0	2	0	1	0	0	1	1	2	1	1	1	1	0	5	1	0	3	3	0	1	6	9	2	0	2	0	0	0	0	0	0	0	1	4	1	17	2	2	1	8	1	0	1	1	1	1	2	0	0	4	2	4	0	2	0	1	1	1	3	0	1	1	1	2	18	2	1	0	0	1	0	3	1	2	1	0	2	2	0	0	0	1	0	0	1	8	3	0	0	1	1	2	0	1	7	1	5	0	7	0	2	0	7	3	0	0	0	0	0	2	2	1	1	1	2	0	2	4	2	1	0	0	2	2	0	7	2	0	3	1	17	3	0	0	4	0	4	1	0	0	1	1	0	0	3	4	0	0	0	0	0	5	1	0	0	0	0	0	0	0	1	3	1	0	0	1	2	0	1	0	0	0	2	0	0	0	0	2	0	2	0	0	1	0	1	1	0	1	0	9	1	3	1	1	1	1	0	2	0	1	0	0	2	0	6	6	3	0	0	3	1	6	1	0	2	0	0	3	0	6	0	0	11	2	0	0	0	1	0	1	8	1	5	0	3	0	0	0	2	4	0	2	1	0	0	0	1	1	0	0	18	1	3	0	0	8	2	3	0	0	1	0	0	0	1	2	0	0	0	34	1	5	1	0	1	8	0	0	0	1	0	0	0	0	0	0	1	0	2	0	2	11	0	2	1	1	2	7	4	1	4	1	3	1	1	0	0	0	2	0	0	0	1	0	1	0	4	0	0	0	3	0	9	0	1	5	3	3	0	0	1	0	0	5	1	0	0	0	1	1	5	3	1	0	1	2	0	1	3	0	0	10	0	11	5	0	0	1	8	2	0	2	0	0	0	1	0	2	2	0	0	0	5	0	2	1	4	4	2	4	2	0	0	0	2	1	0	2	3	2	0	0	1	2	0	1	0	4	1	2	0	3	0	0	0	11	0	0	0	0	0	2	0	2	5	1	5	0	0	1	0	1	0	0	2	0	7	0	5	1	2	0	0	0	1	0	1	0	0	0	0	4	0	0	10	0	5	2	7	0	0	2	3	1	10	0	0	1	0	0	0	11	0	0	1	1	4	0	1	0	1	1	0	0	3	0	0	1	1	5	3	2	0	0	3	1	3	1	2	0	1	2	1	23	1	2	1	3	0	0	2	28	1	1	3	0	0	16	12	0	0	0	1	18	1	0	0	1	0	0	5	0	0	3	0	3	0	0	0	3	1	0	0	3	1	0	2	1	0	0	2	4	2	1	0	2	0	1	3	0	33	0	0	0	1	0	0	0	3	3	0	0	4	7	1	0	0	0
N0.HOG0000107	0	0	0	0	0	0	0	0	0	0	0	0	0	0	0	0	0	0	0	0	0	0	0	0	0	0	0	0	0	0	0	0	0	0	0	0	0	0	0	0	0	0	0	0	0	0	0	0	0	1	0	0	1	0	0	0	0	0	0	1	0	0	0	0	0	0	0	0	0	0	0	0	0	0	0	0	0	0	0	0	0	0	0	0	0	0	0	0	0	0	0	0	0	0	0	0	0	0	0	0	0	0	0	0	1	0	0	1	0	0	0	0	1	0	0	0	0	0	0	0	0	0	0	0	0	0	0	0	0	0	0	0	0	0	0	0	0	0	0	0	0	0	0	0	0	0	1	0	0	0	0	0	1	0	0	0	0	0	0	0	1	0	0	0	0	0	0	0	0	0	1	0	0	0	0	0	0	0	0	0	0	0	0	0	0	1	0	0	0	0	0	1	0	0	0	0	0	0	0	0	0	0	0	0	0	0	0	0	0	0	0	0	0	0	0	1	0	0	0	0	0	0	0	0	0	0	0	0	0	0	0	0	0	0	0	0	0	0	0	0	0	0	0	0	0	0	0	0	0	0	0	0	0	0	0	0	0	0	0	0	0	0	0	0	0	0	0	0	0	0	0	0	0	0	0	0	0	0	0	0	0	0	0	0	0	0	0	0	0	0	0	0	1	0	0	0	0	0	0	0	0	1	0	0	0	0	0	0	0	0	0	0	0	0	0	0	0	0	0	0	0	0	0	0	0	0	0	0	0	0	0	0	0	0	0	0	0	0	0	0	0	0	0	0	0	0	0	0	0	0	0	1	0	0	0	0	0	0	0	0	0	0	0	0	0	0	0	0	0	0	0	0	0	0	0	0	0	0	0	0	0	0	0	0	0	0	0	0	0	0	0	0	0	0	0	0	0	0	0	0	0	0	0	0	0	0	0	0	0	0	0	0	0	0	0	0	0	0	0	0	0	0	0	0	0	0	0	0	0	0	0	0	0	0	0	0	0	0	0	0	0	0	0	0	0	0	0	0	0	0	0	0	0	0	0	0	0	0	0	0	0	0	0	0	0	0	0	0	0	1	0	0	0	0	0	0	0	0	0	0	0	0	0	0	0	0	0	0	0	0	0	0	0	0	0	0	0	0	0	0	0	0	0	0	0	0	1	0	0	0	0	0	0	0	0	1	0	0	0	0	0	0	0	0	0	0	0	0	0	0	0	0	0	0	0	0	0	0	0	0	0	0	0	0	0	0	0	0	0	0	0	1	0	0	0	0	0	0	0	0	0	0	0	0	0	0	0	0	0	0	0	0	0	0	0	0	0	0	0	0	0	0	0	0	0	0	0	0	0	0	0	0	0	0	0	0	0	1	0	0	0	0	0	0	0	0	0	0	0	0	0	0	0	0	0	0	0	0	0	0	0	0	0	0	0	0	0	0	0	0	0	0	1	1	0	0	0	0	1	0	0	0	0	0	0	0	0	0	0	0	0	0	0	0	0	0	0	0	0	0	0	0	0	0	0	1	0	0	0	0	0	0	0	0	0	0	0	0	0	0	0	0	0	0	0	0	0	0	0	0	0	0	0	0	0	0	0	0	0	0	0	0	0	0	0	0	0	0	0	0	0	0	0	0	0	0	0	0	0	0	0	0	0	0	0	0	0	0	0	0	0	0	0	0	0	0	0	0	0	0	0	0	0	0	0	0	0	0	0	1	0	0	0	0	0	0	0	0	0	0	0	0	0	0	0	0	0	0	0	0	0	0	0	0	0	0	0	0	0	0	0	0	0	0	0	0	0	0	0	0	0	0	0	0	0	0	0	0	0	0	0	0	0	0	0	0	0	0	0	0	0	0	0	0	0	0	0	0	0	0	0	0	1	0	0	0	0	0	0	0	0	0	0	0	0	0	0	0	0	0	0	0	0	0	0	0	0	0	0	0	0	0	0	0	0	0	0	0	0	0	0	0	0	0	0	0	0	1	0	0	0	1	0	0	0	0	0	0	0	0	0	0	0	0	0	0	0	0	0	0	0	0	0	0	0	0	0	0	0	0	0	1	0	0	0	0	0	0	0	0	0	0	0	0	0	0	0	0	0	0	0	0	0	0	0	0	0	1	0	0	0	0	1	1	0	0	0	0	0	0	0	0	0	0	0	0	0	0	0	0	0	0	0	0	0	0	0	0	0	0	0	0	0	0	0	2	1	0	0	0	0	0	0	0	0	0	0	0	0	0	0	0	0	0	0	0	0	0	0	0	0	0	0	0	0	0	0	0	0	0	0	0	0	1	0	0	0	0	0	0	0	0	0	0	0	0	0	0	0	0	0	0	0	0	0	0	0	0	0	0	0	0	0	0	0	0	0	0	0	0	0	0	0	0	0	0	0	0	0	1	0	0	0	0	0	0	0	0	0	0	0	0	0	0	0	0	0	0	0	0	0	0	0	0	0	0	0	0	0	0	0	0	0	0	0	0	0	1	0	0	0	0	0	0	0	0	0	0	0	0	0	0	0	0	0	0	0	0	0	0	0	0	0	0	0	0	0	0	0	0	0	0	0	0	0	0	0	0	0	0	0	0	0	0	0	0	0	0	0	0	2	0	0	0	0	1	0	0	0	0	0	0	0	0	0	0	0	0	0	0	0	0	0	0	0	0	0	0	0	0	0	0	0	0	0	0	0	0	0	0	0	0	0	0	0	0	0	0	0	0	0	0	0	0	0	0	0	0	0	0	0	0	0	0	0	0	0	0	0	0	0	1	0	0	0	0	0	0	0	0	0	0	0	0	0	1	0	0	0	0	0	0	0	0	0	0	1	0	0	0	0	0	0	0	0	0	0	0	0	0	0	0	0	0	0	0	0	0	0	0	0	0	0	0	0	0	0	0	0	0	0	0	0	0	0	0	0	0	0	0	0	0	0	0	0	0	0	0	0	0	0	0	0	0	0	0	0	0	0	0	0	0	0	0	0	0	0	0	0	0	0	0	0	0	0	0	0	0	1	1	0	0	0	0	0	0	0	0	0	0	0	0	0	0	0	0	0	0	0	0	2	0	0	0	0	0	0	0	0	0	0	0	0	0	0	0	0	0	0	0	0	0	0	0	0	0	0	0	0	0	0	0	0	0	0	0	0	0	0	0	0	0	0	0	0	0	0	0	0	0	0	0	0	0	0	0	0	0	0	0	0	0	0	0	0	0	1	0	0	0	0	0	0	0	0	0	0	0	0	0	0	0	0	0	0	0	0	0	0	0	0	0	0	0	0	0	0	0	0	0	0	0	0	0	0	0	0	0	0	0	0	0	0	0	0	0	0	0	0	0	0	0	0	0	1	0	0	0	0	0	0	0	0	0	0	0	0	0	0	0	0	0	0	0	0	0	0	1	0	0	0	0	0	0	0	0	0	0	0	0	0	0	0	0	0	0	0	0	0	0	1	0	0	0	0	0	0	0	0	0	0	0	0	0	0	0	0	0	0	0	0	0	0	0	0	1	0	0	0	0	0	0	0	0	0	0	0	0	0	0	0	0	0	0	1	0	0	0	0	0	0	0	0	0	0	0	0	0	0	0	0	0	0	1	0	0	0	0	0	0	0	0	0	0	0	0	0	0	0	0	0	0	0	0	0	0	0	0	0	0	0	0	0	0	0	0	0	0	0	0	0	0	0	0	0	0	0	0	0	1	0	0	0	0	0	0	0	0	0	0	0	0	0	0	0	0	0	0	0	0	0	0	0	0	0	0	1	0	0	0	0	0	0	0	0	0	0	0	0	0	0	0	0	0	0	0	0	0	0	0	0	0	0	0	0	0	1	0	0	0	0	0	0	0	1	0	0	0	0	0	0	0	1	0	0	0	0	0	0	0	0	1	0	0	0	0	0	0	0	0	0	0	0	0	0	0	0	0	0	0	0	0	0	0	0	0	0	0	0	0	1	0	0	0	0	0	0	0	0	0	0	0	0	0	0	0	0	0	0	0	0	0	0	0	1	0	0	0	0	0	0	0	0	0	0	0	0	0	0	0	0	0	0	0	0	0	0	0	0	0	0	0	0	0	0	0	0	0	0	0	0	0	0	0	0	0	0	0	0	0	0	0	0	0	0	0	0	0	0	0	0	0	0	0	0	0	0	0	0	0	0	0	0	0	0	0	0	0	0	0	0	0	0	0	0	0	0	0	0	0	0	0	0	0	0	0	0	0	0	0	0	0	0	0	0	0	0	0	0	0	0	0	0	0	0	0	0	0	0	0	0	0	0	0	0	0	0	0	0	0	0	0	0	0	0	0	0	0	0	0	0	0	0	0	0	0	0	0	0	0	0	0	1	0	0	0	0	0	0	0	1	0	0	0	0	0	0	0	1	0	0	0	0	0	0	0	0	0	0	0	0	0	0	0	0	0	0	0	0	0	0	0	0	0	0	0	0	0	0	0	0	0	0	0	0	0	0	0	0	0	0	0	0	0	0	0	0	0	0	0	0	0	0	0	0	0	0	0	0	0	0	0	0	0	0	0	0	0	0	0	0	0	0	0	0	0	1	0	0	0	0	0	0	0	0	0	0	0	0	0	0	0	0	0	0	0	0	0	0	0	0	0	0	0	0	0	0	0	0	0	0	0	0	0	0	0	1	0	0	0	0	0	0	0	0	0	0	0	0	0	0	0	0	0	0	0	0	0	0	0	0	0	0	0	0	0	0	0	0	0	0	0	0	0	0	0	0	0	0	0	0	0	0	0	0	0	0	1	0	0	0	0	0	0	0	0	0	0	0	0	0	0	0	0	0	0	0	0	0	0	0	0	0	0	0	0	0	0	0	0	0	0	0	0	0	0	0	0	0	0	0	0	0	0	0	0	0	0	0	0	0	0	1	0	0	0	0	0	0	0	0	0	0	0	0	0	0	0	0	0	0	0	0	0	1	0	0	0	0	0	0	0	0	0	0	0	0	0	0	0	0	0	0	0	0	0	0	0	0	0	0	0	0	0	0	0	0	0	0	0	0	0	0	0	1	0	0	0	0	0	0	0	0	0	0	0	0	0	0	0	0	0	0	0	0	0	0	0	0	0	0	0	0	0	0	0	0	0	0	0	0	0	0	0	0	0	0	0	0	0	0	0	0	1	0	0	0	0	0	0	0	0	0	0	0	1	0	0	0	0	0	0	0	0	0	0	0	0	0	0	0	0	0	0	0	0	1	0	0	0	2	0	0	0	1	0	0	0	0	0	0	0	0	0	0	0	0	0	0	0	0	0	0	0	0	0	0	0	0	0	0	0	0	0	0	1	0	0	0	0	0	0	0	0	0	0	0	0	0	0	0	0	0	0	0	1	0	0	0	0	1	0	0	0	0	0	0	0	0	0	0	1	2	1	0	0	0	1	0	0	0	0	0	0	0	0	0	0	0	0	0	0	0	0	1	0	0	0	0	0	0	0	0	0	0	0	0	0	0	0	0	0	0	0	0	1	0	0	0	0	0	0	0	0	0	0	0	1	0	0	0	0	0	0	0	0	0	2	0	0	0	0	0	0	1	2	0	0	0	0	0	0	0	0	0	0	0	1	0	0	0	1	0	0	0	0	0	0	1	0	0	0	0	0	0	1	0	0	0	0	0	0	0	0	0	0	0	0	0	0	0	0	0	0	0	0	0	0	0	0	0	0	0	0	0	0	0	0	0	0	0	0	2	1	0	0	0	0	0	0	0	0	0	0	0	0	0	0	0	0	0	0	0	1	0	2	0	0	1	0	0	0	0	0	0	0	0	0	0	2	0	0	0	0	0	0	0	0	0	0	0	0	0	1	0	0	0	0	0	0	0	0	0	0	1	0	0	0	0	0	0	0	0	0	0	0	0	0	0	0	0	0	0	0	0	0	1	0	0	0	0	0	0	0	0	1	0	0	0	0	0	0	1	0	1	0	0	0	0	0	0	0	0	0	0	0	0	0	0	0	0	0	0	0	0	0	0	0	1	0	0	0	0	0	0	0	0	0	0	0	0	0	0	0	0	0	0	1	0	0	0	0	0	0	0	0	0	0	0	0	0	0	0	0	0	0	0	0	0	0	0	0	0	0	0	0	0	0	0	0	0	0	0	0	0	2	0	0	0	0	0	0	0	0	0	1	0	0	0	0	0	0	0	0	0	0	0	0	0	0	0	0	0	0	0	0	0	0	0	0	0	0	0	0	0	0	0	0	0	0	0	0	0	0	0	0	0	0	0	0	1	0	0	0	1	0	0	0	0	0	0	0	0	0	0	0	0	0	0	0	0	0	0	0	0	0	0	0	0	0	0	0	0	0	0	0	1	1	0	0	0	1	0	0	0	0	0	0	0	0	0	0	0	0	0	0	0	0	0	0	0	0	0	0	0	0	0	0	1	0	0	0	0	0	0	0	0	0	0	0	1	0	0	0	0	0	0	0	0	0	0	0	0	0	0	0	0	0	0	0	0	0	0	0	0	0	0	0	0	0	0	0	0	0	0	0	0	0	0	0	0	0	0	0	0	0	0	0	0	0	0	0	0	0	0	0	0	0	0	1	0	0	1	0	0	0	0	0	0	0	0	0	0	0	0	0	0	0	0	0	1	0	0	0	0	0	0	0	0	1	0	0	0	0	0	0	0	0	0	0	0	0	0	0	0	0	0	0	0	0	0	0	0	0	0	0	0	0	0	0	0	0	0	0	0	0	0	0	0	0	0	0	0	1	0	0	0	0	0	0	0	0	0	0	0	0	0	0	0	0	0	0	0	0	0	0	0	0	0	0	0	0	0	0	0	0	0	0	0	0	0	0	0	0	0	0	0	0	0	0	0	0	0	0	0	0	0	0	0	0	0	0	0	0	0	0	0	0	0	0	0	0	0	0	0	0	0	1	0	0	0	0	0	0	0	1	0	0	0	0	0	0	0	0	0	0	0	1	1	0	0	0	0	0	0	0	0	0	0	0	0	0	1	0	0	0	0	0	0	0	0	0	0	0	0	0	1	0	0	0	0	0	0	0	0	0	0	0	0	0	0	0	0	0	0	0	1	0	0	0	0	0	0	0	0	0	0	0	0	0	0	0	0	0	0	0	0	0	0	0	0	0	0	0	0	0	0	0	1	0	0	0	0	0	1	0	0	0	0	0	0	0	0	2	0	0	0	0	2	3	0	0	0	1	0	0	0	0	0	0	0	0	0	0	0	0	0	1	1	0	0	0	0	0	2	0	0	0	0	0	0	0	0	0	0	0	0	0	0	0	0	0	0	0	0	0	0	0	0	0	0	0	1	0	1	0	0	0	0	0	0	0	0	0	0	0	0	0	0	0	0	0	0	0	0	0	0	0	2	0	0	0	0	0	0	0	0	0	2	0	0	0	0	0	0	0	0	0	0	0	0	0	0	0	0	0	1	0	0	0	0	0	0	0	0	0	0	0	0	0	0	0	0	0	0	0	0	0	0	0	0	0	0	0	0	0	0	0	0	0	0	0	0	0	0	0	1	1	0	0	0	0	0	0	0	0	0	0	0	0	0	0	0	0	0	0	0	0	0	0	0	0	0	1	0	0	0	0	0	0	1	0	0	0	0	0	0	0	0	0	0	0	0	0	0	0	0	0	0	0	0	0	0	0	1	0	0	0	0	0	0	0	0	0	0	0	0	1	0	0	0	0	0	0	0	0	0	0	0	0	0	0	0	0	0	0	1	1	0	0	0	0	0	0	0	0	0	0	0	0	0	0	0	0	0	0	0	1	0	1	0	0	0	0	0	0	0	0	0	0	0	0	0	0	0	0	0	0	0	0	0	0	0	0	0	1	0	0	0	0	0	0	0	0	0	0	0	0	0	0	0	0	1	0	0	0	0	0	0	0	0	0	1	0	0	1	0	0	0	0	0	0	0	0	0	0	0	0	0	0	0	0	0	0	1	0	0	0	0	0	0	0	0	0	0	0	0	0	0	0	0	0	0	0	0	0	0	1	0	0	0	0	0	1	0	0	0	0	0	0	0	0	0	0	0	0	0	0	0	0	0	0	1	0	0	0	0	0	0	0	0	0	0	0	0	1	0	0	0	0	0	0	0	0	0	0	0	0	0	0	0	0	0	0	0	0	0	0	0	0	0	0	0	0	0	0	0	0	0	0	0	0	0	0	0	0	0	0	0	0	0	0	0	0	0	0	0	0	0	0	0	0	0	0	0	1	0	0	0	2	0	0	1	0	0	0	0	0	0	0	0	1	0	0	0	0	0	0	0	0	0	0	0	0	0	0	1	0	0	1	0	0	0	0	0	0	0	0	0	0	0	0	0	0	0	0	0	0	0	0	0	0	0	0	0	0	2	0	0	0	0	1	0	0	0	0	0	0	0	0	0	0	0	0	0	0	1	0	0	0	0	0	0	2	0	1	1	0	0	0	0	0	0	0	0	1	0	0	0	0	0	0	0	0	0	0	0	0	0	0	0	0	0	0	0	0	0	0	0	0	0	0	0	0	0	0	0	0	0	0	0	0	0	0	0	0	0	0	0	0	1	0	0	0	0	0	0	0	0	0	0	0	0	0	0	0	0	0	0	0	1	0	0	0	0	0	0	0	0	0	0	0	0	0	0	0	0	0	0	0	0	0	0	0	0	0	0	0	0	0	0	0	0	0	0	0	0	0	0	0	0	0	0	0	0	0	0	0	0	0	0	0	0	0	0	0	0	0	0	0	0	0	0	0	0	0	0	0	1	0	0	0	0	0	0	0	0	0	0	0	0	0	0	0	0	0	0	0	0	0	2	0	0	0	0	0	0	1	0	0	0	0	0	0	0	0	0	0	0	0	0	0	0	0	0	0	1	0	0	0	0	0	0	0	0	0	0	0	0	0	0	0	0	0	0	0	0	0	0	1	0	0	0	0	0	0	0	0	0	0	0	0	0	0	0	0	0	0	0	0	0	0	0	0	0	0	0	0	0	0	0	0	0	0	0	0	0	0	0	0	0	0	0	0	0	0	0	1	0	0	0	0	0	0	0	0	0	0	0	0	0	0	0	0	1	0	0	0	0	0	0	0	0	0	1	0	0	0	0	0	0	0	1	0	0	0	1	0	0	0	0	0	0	0	1	0	0	0	0	0	0	0	0	0	1	0	0	0	0	0	0	0	0	0	0	0	0	1	0	0	2	0	0	0	0	0	0	0	0	0	0	0	0	0	0	0	0	0	0	0	0	1	0	0	0	0	0	0	0	0	0	0	0	0	0	0	0	0	0	0	0	0	0	0	0	0	0	0	0	0	0	0	0	0	0	1	0	0	0	0	1	0	0	0	0	0	0	0	0	0	0	0	1	0	0	1	0	0	0	0	0	0	0	0	0	0	0	0	0	0	0	0	0	0	0	0	0	0	0	0	0	0	0	0	0	0	0	0	0	0	0	0	2	0	0	0	1	0	0	0	0	0	0	0	0	0	0	0	0	0	0	0	0	0	1	0	1	0	0	0	0	0	0	0	0	0	0	0	0	0	0	0	0	0	0	0	0	0	0	0	0	0	0	0	0	0	0	0	0	1	0	0	0	0	0	0	0	0	0	0	0	0	0	0	0	0	0	0	1	0	0	0	0	0	0	0	0	0	0	0	0	0	0	0	0	0	0	0	0	0	0	0	0	0	0	0	0	0	0	0	0	1	0	0	0	0	1	0	0	0	1	0	0	0	0	0	0	1	0	0	0	0	0	0	0	0	0	0	0	0	0	0	0	0	0	0	0	0	0	0	0	0	1	1	0	0	0	0	0	0	0	0	0	0	0	0	0	0	0	0	0	0	0	0	0	0	0	1	0	0	1	0	0	0	0	0	0	0	0	0	0	0	0	0	0	0	0	2	0	0	0	0	0	0	0	0	0	0	0	0	0	0	2	0	0	0	0	0	0	0	0	0	0	0	1	0	0	0	0	1	0	0	0	0	0	0	0	0	0	0	0	0	0	0	0	0	0	1	0	0	0	0	0	0	0	0	0	0	0	0	0	1	0	0	0	0	0	0	1	0	0	0	0	0	0	0	0	0	0	0	0	0	0	0	0	0	0	0	0	0	0	0	0	0	0	0	0	0	0	3	0	0	0	0	0	0	0	0	0	0	0	0	1	0	2	0	0	0	0	0	0	0	1	0	0	0	0	0	0	0	0	0	0	0	0	0	0	1	1	0	0	0	0	0	0	0	0	0	0	0	0	0	0	0	0	2	0	0	0	0	0	0	0	0	0	0	0	0	0	0	0	0	0	0	0	1	0	0	0	0	0	0	0	0	0	0	1	0	0	0	0	0	0	0	0	0	0	0	0	0	0	0	0	0	0	0	0	0	0	0	0	0	0	1	0	0	0	0	0	0	0	0	0	0	0	0	0	0	0	1	0	0	0	1	0	1	0	0	0	0	0	0	0	0	0	0	0	0	0	0	0	0	0	0	0	0	0	0	0	0	0	0	0	0	0	0	0	0	0	0	0	0	0	0	0	0	0	0	0	0	0	0	1	0	0	1	0	0	0	0	0	0	0	0	0	0	0	0	0	0	0	0	0	1	0	0	0	0	0	0	1	0	0	0	0	1	1	0	0	0	0	0	0	0	0	0	0	0	0	0	0	1	0	0	0	0	0	0	0	0	0	0	0	0	0	0	0	0	0	1	0	0	0	0	0	0	1	0	0	0	0	0	0	0	1	0	0	0	0	0	0	1	0	0	0	0	0	0	0	0	0	0	0	0	0	0	0	0	0	0	0	0	0	0	0	0	0	1	0	0	0	2	0	0	0	0	2	0	0	0	0	0	0	0	0	0	0	0	0	0	0	1	0	0	0	0	0	0	0	0	0	0	0	0	0	0	0	0	0	0	0	0	1	0	0	1	0	0	0	0	0	0	0	0	0	0	0	0	0	0	0	0	0	0	0	0	0	1	0	0	0	0	0	0	0	0	0	0	0	0	0	0	0	0	0	0	0	1	0	0	0	0	1	0	0	0	0	0	0	0	0	0	0	0	0	0	2	0	0	0	0	0	0	0	0	0	0	0	0	0	0	0	0	1	0	0	0	0	0	0	0	0	0	0	0	0	0	0	0	0	0	0	0	0	0	0	0	0	0	0	0	0	0	0	0	0	0	0	0	0	0	0	0	0	0	0	0	0	0	0	0	0	0	0	0	1	0	0	0	0	0	0	0	1	1	1	0	0	0	0	1	0	0	0	0	0	2	0	0	0	0	0	1	0	0	0	0	0	1	0	0	0	0	0	0	0	0	0	3	0	0	0	0	0	1	1	0	0	0	0	0	0	0	0	0	1	0	0	1	0	0	0	0	0	0	0	0	0	0	0	0	0	0	0	0	0	0	0	1	0	0	0	0	0	0	0	0	0	0	0	1	0	0	0	0	0	0	0	0	0	1	0	0	0	0	0	0	0	0	0	0	0	0	0	0	0	0	0	0	1	0	0	0	0	0	0	0	0	0	0	0	0	1	0	0	0	0	0	0	0	0	0	0	0	0	0	0	0	0	0	1	1	0	0	0	0	1	0	0	0	0	0	0	0	0	0	0	0	0	0	0	0	0	0	0	0	0	0	0	0	0	0	0	0	1	0	0	2	0	0	0	0	0	0	0	0	0	0	1	0	0	0	0	0	0	0	0	0	0	0	0	0	0	0	0	0	0	0	0	0	1	0	0	0	0	0	0	0	0	0	0	0	0	0	0	0	0	1	0	0	0	0	0	0	1	0	0	0	0	0	0	0	0	0	0	0	0	0	0	0	0	0	1	0	0	0	0	0	0	0	0	0	0	0	0	0	0	0	0	0	0	0	0	0	0	0	0	0	0	0	1	0	0	0	0	0	0	0	0	0	0	0	0	0	0	0	0	0	0	0	0	0	0	0	0	0	0	0	0	0	0	0	1	0	0	0	1	0	0	0	0	0	0	0	1	0	0	0	0	0	0	0	0	0	0	0	0	0	0	0	0	0	0	0	0	0	0	0	0	0	0	0	0	0	1	0	0	0	0	0	0	0	0	1	0	0	0	0	0	0	0	0	1	0	0	0	0	0	0	0	0	0	0	0	1	0	0	0	0	1	0	0	0	0	1	0	0	0	0	0	0	3	0	0	0	0	0	0	0	0	0	0	0	0	0	0	0	0	0	0	0	0	0	0	0	0	0	0	0	0	0	0	0	0	0	0	0	0	0	0	0	0	0	0	0	0	0	0	0	0	0	0	0	0	0	0	0	0	0	0	0	0	0	0	0	0	0	0	0	0	0	0	0	1	0	0	0	0	0	0	0	0	0	0	0	0	0	0	0	0	0	0	0	0	0	0	0	0	0	0	0	0	0	0	0	0	0	0	0	0	0	1	0	0	1	0	0	0	0	0	0	0	0	0	0	0	0	0	0	0	0	0	0	0	1	0	0	0	0	0	0	0	0	0	0	0	0	0	0	0	0	0	0	0	0	2	0	0	0	0	0	0	0	0	0	0	0	0	0	0	0	0	0	0	0	0	0	0	0	1	0	0	0	1	0	1	0	0	0	0	0	1	0	0	0	0	0	0	0	0	0	0	0	0	0	0	0	0	0	0	0	0	0	0	0	0	0	0	0	0	0	0	0	0	0	0	0	0	0	0	0	0	0	0	0	0	0	0	0	0	0	0	5	0	0	0	0	1	0	0	0	0	1	0	0	0	0	0	0	0	0	0	0	0	0	0	0	0	0	0	0	0	0	1	0	0	0	0	1	0	0	0	1	0	0	0	0	0	1	0	1	0	0	1	1	0	0	0	0	0	0	0	0	0	0	0	0	0	2	1	0	1	0	1	0	0	0	0	1	1	0	0	0	0	0	0	0	0	0	0	0	0	0	0	0	0	0	0	0	0	0	0	0	0	0	0	0	0	0	0	0	1	0	0	0	0	0	0	0	0	0	0	0	0	0	0	0	0	0	0	0	0	0	0	0	0	0	3	0	0	0	0	0	0	0	0	0	0	0	0	0	0	0	0	0	0	0	0	0	0	0	2	3	0	0	0	0	0	0	0	0	0	0	0	0	0	0	0	0	0	0	0	0	0	0	0	0	0	0	0	0	0	0	0	0	0	0	0	0	0	0	1	0	0	0	0	0	0	0	0	0	0	0	0	0	0	0	0	0	0	0	0	0	0	0	1	0	0	0	0	0	0	0	0	0	0	0	0	0	0	0	0	0	0	0	0	1	0	1	0	0	0	0	1	1	0	0	0	0	0	0	0	0	0	0	0	0	0	0	0	0	1	0	1	0	1	0	0	0	1	0	0	0	0	0	0	0	0	0	0	0	0	0	0	0	0	0	0	0	1	0	0	0	0	0	0	0	0	0	0	0	0	1	0	0	0	0	0	0	0	0	1	0	0	0	0	0	0	0	0	0	0	0	0	0	0	0	0	1	1	0	0	0	0	0	0	0	0	0	0	0	0	0	1	0	0	0	0	0	0	0	0	0	0	0	0	0	0	0	0	0	0	0	0	0	0	1	0	0	0	1	0	0	0	0	0	0	0	0	0	0	0	0	0	0	0	0	0	0	0	0	0	0	0	0	0	1	0	0	0	0	0	0	0	1	0	0	0	0	0	0	0	2	0	1	0	0	1	0	0	0	0	0	0	1	0	0	0	0	0	0	0	0	0	0	0	0	0	0	1	0	0	0	0	0	0	0	0	0	0	0	0	0	0	0	0	0	0	0	0	0	0	0	0	0	0	0	0	0	0	0	0	0	0	0	0	0	0	0	0	0	0	0	0	0	0	0	0	0	0	0	0	0	0	0	0	0	0	0	0	0	0	0	0	0	0	0	0	0	0	0	0	0	1	0	0	0	0	0	0	4	0	0	0	0	0	0	0	0	0	0	0	0	0	0	0	0	0	0	0	0	0	0	0	0	0	0	0	0	0	0	0	0	0	0	0	0	0	0	0	0	0	0	0	0	0	0	0	0	0	0	0	0	0	1	0	0	0	0	0	0	0	0	0	0	0	0	0	0	0	0	0	0	0	0	0	0	0	0	0	0	0	0	0	0	0	0	0	0	0	0	0	0	1	0	0	0	0	0	0	0	0	0	0	0	0	0	0	0	0	0	5	0	0	0	0	1	0	0	0	0	0	0	0	1	0	0	0	0	0	0	0	0	0	0	0	1	0	0	0	0	0	0	0	0	0	0	1	0	0	0	1	1	0	0	0	0	1	0	1	0	1	0	0	0	0	3	0	0	0	0	0	0	0	0	0	0	0	0	0	0	0	0	0	0	0	0	0	0	0	1	1	0	0	0	0	0	0	1	0	0	0	0	0	0	1	0	0	0	0	0	1	1	0	0	0	0	0	0	0	0	0	0	0	0	0	0	0	0	0	0	0	0	0	0	0	0	0	1	0	0	0	1	0	0	0	0	0	0	0	1	0	0	0	0	0	0	0	0	0	0	0	0	0	0	0	0	0	0	0	0	0	0	0	1	0	0	0	0	0	0	0	0	2	0	0	0	1	1	0	0	0	0	0	0	0	0	0	0	0	0	0	0	0	0	0	1	0	0	0	0	0	0	0	0	0	0	0	0	0	0	0	0	0	0	0	0	0	0	0	0	0	0	0	0	0	0	0	0	0	0	0	0	0	0	0	0	0	0	0	0	0	2	0	1	0	0	0	0	0	0	0	0	0	0	0	0	0	0	0	0	0	0	0	0	0	0	0	0	0	0	0	0	0	0	0	0	0	1	0	0	0	0	0	0	0	0	2	0	1	0	0	0	0	0	0	0	0	0	0	0	0	0	0	1	0	0	0	0	0	0	0	0	0	0	0	0	0	0	0	0	0	1	0	0	0	0	0	0	0	0	0	0	0	0	0	0	0	0	0	0	0	0	0	0	0	0	0	1	0	0	0	0	1	0	0	0	0	0	0	0	0	0	0	0	0	0	0	0	0	0	0	0	0	0	0	0	0	0	0	0	0	0	0	0	0	0	0	0	1	0	0	0	0	0	0	0	0	0	0	0	0	0	0	0	0	1	0	0	0	0	0	1	0	0	0	0	0	0	0	0	0	0	0	0	0	1	0	0	0	0	0	0	0	0	0	0	0	0	0	0	0	0	0	0	0	0	0	0	0	0	0	0	0	0	0	0	0	0	0	0	0	0	0	0	0	0	0	0	0	0	2	0	0	0	0	0	0	0	0	0	0	0	0	0	0	0	0	0	0	0	0	1	0	0	0	0	0	0	0	0	0	0	0	0	0	0	0	0	0	0	0	0	0	0	0	0	0	0	0	0	0	0	0	0	0	0	0	0	0	0	0	0	0	0	0	3	0	0	0	0	0	0	0	0	0	0	0	0	0	0	0	0	0	0	1	0	0	0	0	0	0	3	0	0	0	0	0	0	0	0	0	0	0	1	0	0	0	0	0	0	0	0	0	0	0	0	0	0	0	0	0	0	0	0	0	0	0	0	0	1	0	0	0	0	0	0	0	0	0	0	0	0	0	0	0	0	0	3	0	1	0	0	0	0	0	0	0	0	0	0	0	0	0	0	0	1	0	0	0	0	0	0	0	0	0	1	0	0	0	0	0	0	0	0	0	0	2	0	0	0	0	0	0	0	0	0	0	0	0	0	0	0	0	0	0	0	0	0	0	0	0	0	0	0	0	0	0	0	0	0	0	0	0	0	2	0	0	0	0	0	0	2	0	0	0	0	0	0	0	0	0	0	0	0	0	0	0	0	0	0	0	0	0	0	0	0	0	1	0	0	1	0	0	0	0	0	0	0	0	0	0	0	0	0	0	1	0	0	0	0	0	0	0	0	0	0	0	0	0	0	1	0	0	0	0	0	0	0	0	0	0	0	2	1	0	4	0	0	0	0	0	0	0	0	0	0	0	0	0	0	0	0	0	1	0	0	0	2	0	0	0	0	0	0	0	0	0	1	0	0	0	0	0	0	0	1	0	0	0	0	2	0	0	0	0	0	0	0	0	0	0	0	0	0	0	0	0	0	0	0	0	0	0	0	0	0	0	0	0	0	1	0	0	0	0	0	0	0	0	0	0	0	0	0	0	0	1	0	0	0	0	0	0	0	0	0	0	0	0	0	0	0	2	0	0	0	0	0	0	0	0	0	0	0	0	6	0	0	0	0	0	0	0	0	0	0	0	0	0	0	0	0	0	3	0	0	0	0	0	0	1	0	0	0	0	0	0	0	0	0	0	0	0	0	0	0	1	0	0	0	0	0	0	1	0	1	0	0	0	0	0	0	0	1	0	0	0	0	0	0	0	0	0	0	0	0	0	0	0	0	0	0	0	0	0	0	0	0	0	0	0	0	0	2	0	0	0	0	0	0	0	0	0	0	0	0	0	0	0	0	0	0	0	0	2	0	0	0	0	0	1	0	0	0	0	0	0	0	0	0	0	0	0	2	0	0	0	0	0	0	0	0	0	0	0	3	0	0	0	2	0	0	0	0	0	0	0	0	0	0	0	0	0	0	0	0	0	0	0	0	0	0	0	0	0	0	0	1	0	0	0	0	1	0	0	0	0	0	0	0	0	0	0	0	0	0	0	0	0	0	0	4	0	0	0	0	5	0	0	0	0	0	0	0	0	0	0	0	0	0	0	0	0	0	0	0	1	0	0	0	0	0	1	1	0	0	0	0	0	0	0	0	0	0	0	0	0	0	0	0	0	0	0	0	0	0	0	0	0	0	0	0	0	0	0	0	0	0	0	0	0	0	0	1	0	0	0	0	0	0	0	0	0	0	0	0	0	0	0	0	0	0	0	0	0	0	0	0	0	1	0	1	0	0	0	0	0	0	0	0	0	1	0	0	0	0	0	0	0	0	0	0	0	0	0	0	0	0	0	0	0	0	0	0	0	0	0	1	0	3	0	0	0	1	0	0	0	0	0	0	0	0	0	0	0	0	0	0	0	0	1	0	0	0	1	0	0	1	0	0	1	0	1	0	0	0	0	0	0	0	0	0	0	0	0	0	0	0	0	0	0	0	0	0	0	0	1	0	0	0	0	1	0	1	0	0	0	0	0	0	1	0	0	1	0	0	0	1	0	0	0	0	0	0	0	0	0	0	0	0	0	0	0	0	0	0	0	0	0	0	0	0	0	0	0	0	0	0	0	0	0	0	1	1	0	0	0	0	0	0	0	0	0	0	0	0	0	0	1	0	0	0	0	0	0	0	0	0	0	0	0	1	0	0	0	0	0	0	2	1	0	0	0	0	0	0	1	0	0	0	0	0	0	0	0	0	0	0	0	0	0	0	0	0	0	0	0	0	0	2	0	0	0	0	0	0	0	0	0	0	0	0	0	0	0	0	0	0	1	0	0	0	0	0	0	2	0	0	0	0	0	0	0	0	0	0	0	0	0	1	0	0	0	0	0	0	0	0	0	1	0	0	0	0	0	0	0	0	0	0	0	0	1	0	0	0	2	0	0	0	0	0	0	0	0	0	0	0	0	0	0	0	0	0	0	0	0	0	0	0	1	0	0	0	0	0	0	0	0	0	0	0	0	0	0	0	0	0	1	0	0	0	0	0	0	0	0	0	0	0	0	0	1	0	0	0	0	0	5	0	0	0	0	0	0	0	0	0	0	0	0	0	1	0	0	0	0	1	0	0	0	0	0	0	0	0	0	0	0	0	1	0	0	0	0	0	0	0	0	0	0	0	0	0	0	0	0	0	0	0	1	0	0	0	0	0	1	0	0	0	0	0	0	0	0	0	0	0	0	0	0	0	0	0	0	0	0	0	0	0	0	0	0	0	0	0	0	1	0	0	0	1	0	0	0	0	4	0	0	0	0	0	0	0	0	0	0	0	0	0	0	0	0	0	0	0	0	0	0	0	0	0	0	0	0	0	0	0	0	0	0	0	1	0	0	0	0	0	0	0	0	0	0	0	0	0	0	0	0	1	0	0	0	0	0	0	0	0	2	0	0	0	0	0	0	1	0	0	0	1	0	0	0	3	1	0	0	0	0	0	0	0	0	0	1	0	1	0	0	0	0	0	1	0	0	0	0	0	0	0	0	0	0	0	0	0	0	0	0	0	0	0	0	0	0	0	0	0	0	0	0	0	0	0	0	0	0	0	0	0	1	0	0	0	0	0	0	0	0	0	0	1	0	0	0	0	0	0	1	0	0	0	2	2	0	0	0	0	2	0	0	0	0	0	0	0	0	0	0	0	0	0	1	1	0	1	1	0	0	0	0	0	0	0	0	0	0	0	0	0	0	0	0	0	0	0	0	0	0	0	0	0	0	0	0	0	0	0	0	0	0	0	0	0	0	0	1	0	0	0	0	0	0	0	0	0	0	0	0	0	0	0	0	0	0	0	0	0	0	0	0	0	0	0	0	0	0	0	0	0	0	0	0	0	0	0	0	0	0	0	0	1	0	1	0	0	0	0	1	0	0	0	0	0	0	0	0	1	0	0	0	0	1	0	0	0	0	0	0	0	0	2	0	0	2	0	0	0	0	0	0	0	0	0	0	0	0	0	0	0	0	0	0	0	0	0	0	0	0	0	0	0	0	1	0	0	0	0	0	0	0	0	0	0	0	0	0	0	0	0	0	0	0	0	0	0	0	0	0	0	0	0	0	0	0	0	0	0	0	0	0	0	0	1	0	0	0	0	1	0	3	0	0	0	0	0	2	0	0	0	0	0	0	0	0	0	0	0	0	0	0	0	1	0	0	0	0	0	0	0	0	1	0	0	0	0	0	0	0	0	0	0	0	0	0	0	2	1	0	0	0	0	0	0	1	0	0	0	0	0	0	0	0	0	0	0	0	0	0	0	0	0	0	0	0	0	0	1	0	0	0	0	0	0	0	1	0	0	0	0	0	0	0	0	0	0	0	0	0	0	0	0	0	0	0	0	0	0	0	0	0	0	0	0	0	0	0	0	0	0	0	0	0	0	0	0	1	0	0	2	0	0	0	0	0	0	0	1	0	0	0	0	0	0	0	0	0	0	0	0	0	0	0	0	0	0	0	0	0	0	0	0	0	0	0	0	0	1	0	0	0	0	1	0	0	0	0	0	0	0	0	0	0	0	0	0	0	0	0	0	0	0	0	0	0	0	0	0	0	0	0	1	0	0	0	0	0	0	0	0	1	0	0	0	1	0	0	0	0	0	0	0	0	0	0	0	0	0	0	0	0	0	0	0	0	0	0	0	0	0	0	0	0	0	1	0	0	0	0	2	0	0	0	0	0	0	0	0	0	0	0	1	0	0	0	2	0	0	0	0	0	0	0	0	0	0	0	0	0	0	0	0	0	0	0	0	0	3	1	0	0	0	0	0	0	0	0	0	0	1	0	0	0	0	0	0	0	0	0	0	0	0	0	0	0	0	0	0	0	0	0	0	0	0	0	0	0	0	0	0	0	0	0	0	0	0	0	1	0	2	0	0	0	0	0	0	0	0	0	0	0	0	0	0	1	0	0	1	0	0	0	0	0	0	0	0	0	0	0	0	0	0	0	1	0	0	0	0	0	0	1	0	3	0	0	0	0	0	0	0	0	0	0	1	0	0	0	0	0	0	0	0	0	0	0	0	0	0	0	0	0	0	0	0	0	0	0	1	0	0	0	0	0	0	1	0	0	0	0	0	0	1	0	0	0	0	0	0	0	1	0	0	0	0	0	2	0	0	0	0	0	0	0	0	0	0	1	0	0	0	0	0	0	0	0	0	0	0	1	0	0	0	0	0	0	1	0	0	0	0	0	0	0	0	0	0	0	0	0	0	0	0	0	0	0	0	0	0	0	0	0	0	0	0	0	0	0	0	0	0	0	0	0	0	0	0	0	0	0	0	0	0	0	0	0	0	1	0	0	0	0	0	0	0	0	0	0	0	0	0	0	0	0	0	0	0	0	0	0	0	0	0	0	0	0	0	0	1	0	0	0	0	0	0	0	0	0	0	0	0	1	0	0	0	0	0	0	0	0	0	0	0	0	0	0	0	0	1	0	1	0	0	0	0	0	0	0	0	0	0	0	0	0	0	0	0	0	0	0	0	0	0	0	0	1	1	0	0	0	0	1	1	0	0	0	0	0	0	0	0	0	0	0	0	0	0	0	1	0	1	0	1	0	0	0	0	0	1	0	1	0	0	0	0	0	0	0	0	1	2	0	1	0	1	1	0	0	1	2	0	0	0	1	0	0	3	0	0	3	0	0	0	1	0	0	0	0	0	0	0	0	0	0	0	0	1	0	0	0	0	0	1	0	0	0	0	0	0	0	3	0	0	0	0	1	0	0	0	0	0	0	0	0	1	0	0	1	0	0	0	0	0	0	0	0	0	0	0	0	0	0	0	0	2	0	0	0	0	0	0	0	0	1	0	0	0	0	0	0	1	0	0	0	1	0	0	0	0	0	0	0	0	0	0	0	0	0	0	0	0	0	0	1	0	0	0	0	0	0	0	0	0	0	0	0	0	0	0	0	0	0	0	0	0	0	0	0	0	1	0	1	1	0	0	1	0	0	0	0	1	0	0	0	1	0	0	0	0	0	0	0	0	0	0	0	0	0	1	0	0	0	0	0	0	0	0	1	0	0	3	0	1	0	0	0	0	0	0	0	0	2	0	1	0	1	0	0	0	0	0	0	0	0	1	0	0	0	0	0	0	0	0	0	0	0	0	0	0	0	0	0	0	0	0	0	0	0	0	0	0	0	1	0	0	0	0	0	0	0	0	0	0	0	0	0	0	0	0	0	1	0	0	0	0	0	0	0	0	0	0	1	0	0	0	0	1	0	0	0	0	0	0	0	0	1	0	0	0	0	0	0	0	0	0	0	0	0	0	0	0	0	0	0	0	0	0	0	0	0	0	0	1	0	0	0	0	1	0	0	0	0	0	0	2	0	0	0	0	0	0	0	0	0	0	2	0	1	0	0	1	0	1	0	1	0	0	0	0	0	1	0	0	1	0	0	1	0	1	0	0	0	0	1	0	0	0	0	1	0	0	0	0	0	0	0	0	0	0	1	0	0	0	0	0	0	1	0	0	1	0	0	1	0	0	0	0	0	3	0	0	0	0	0	0	0	0	0	0	0	0	0	0	0	2	0	0	0	0	1	0	1	0	0	0	0	0	1	0	0	0	0	0	0	0	0	0	1	0	0	0	0	0	0	1	0	0	0	0	1	1	2	0	0	1	0	0	2	0	0	0	0	0	0	6	0	0	0	0	0	0	0	0	0	0	0	0	0	0	0	1	1	0	0	0	0	0	0	0	0	0	0	0	0	1	0	0	0	0	1	1	0	0	0	0	0	0	0	0	0	0	0	0	1	0	0	0	0	0	0	0	0	0	0	0	0	0	0	0	0	2	0	0	0	0	0	0	1	0	0	0	1	0	0	1	0	0	0	0	0	0	0	0	0	1	0	0	1	0	0	0	1	1	0	0	0	0	1	0	0	0	0	0	0	0	0	0	0	0	0	0	0	1	0	0	0	0	0	0	0	0	0	0	0	0	0	0	2	0	0	0	0	1	0	0	0	0	1	0	0	0	0	1	0	0	0	0	0	0	0	0	0	0	1	0	0	0	0	1	0	0	0	0	1	0	0	0	0	1	0	0	0	1	0	0	0	0	0	0	0	0	0	0	0	0	0	0	0	0	0	0	0	0	0	0	0	0	1	0	0	0	0	0	0	0	0	0	0	1	0	0	0	1	0	0	0	0	0	0	1	0	1	2	0	0	0	1	0	0	0	0	0	0	0	0	0	1	0	0	0	0	1	1	0	1	0	0	0	0	0	0	0	0	0	0	0	0	0	0	0	0	0	0	0	0	0	0	0	0	0	0	0	0	0	0	0	1	0	0	0	0	0	0	0	0	0	0	0	1	1	0	0	0	1	0	0	0	0	0	0	0	0	0	0	0	0	1	0	0	0	0	0	0	0	0	0	0	0	0	1	1	0	0	0	0	0	0	0	0	0	0	0	0	0	1	0	0	0	0	0	0	1	0	0	2	1	0	0	0	0	0	0	0	0	0	0	1	0	6	0	0	0	0	0	0	0	0	0	0	0	0	0	0	0	1	0	0	0	0	0	0	0	0	0	0	0	0	0	0	1	0	1	0	0	0	0	0	0	0	0	0	0	0	0	0	1	0	0	0	0	0	0	0	0	0	0	0	0	0	0	3	0	0	0	0	0	0	0	0	0	0	0	0	0	0	0	0	0	0	0	0	1	0	0	0	0	0	0	0	0	3	0	0	0	0	0	0	0	0	0	0	0	0	0	0	1	0	0	0	1	1	0	0	6	0	0	0	23	0	0	0	0	0	0	0	0	0	0	0	0	1	0	4	0	0	0	0	0	0	0	0	24	0	0	0	0	0	13	0	0	0	26	0	0	0	0	0	0	0	0	0	0	0	0	0	0	0	0	0	0	0	0	0	2	0	0	1	0	0	0	0	0	0	0	0	0	0	0	0	0	0	0	0	0	1	0	0	0	0	0	0	0	0	0	0	0	0	0	0	0	0	0	0	0	0	4	0	0	0	0	0	0	0	0	0	0	0	0	0	0	0	0	0	0	0	0	11	0	0	0	0	0	0	0	0	0	0	0	0	0	0	0	0	0	0	0	0	0	0	0	0	0	0	1	0	0	0	0	0	0	0	0	0	0	0	0	0	0	0	0	0	0	0	0	0	0	0	0	0	0	0	0	0	0	0	0	0	0	0	0	0	0	0	1	1	0	0	0	0	0	0	4	0	0	0	0	0	0	0	0	1	0	0	0	0	0	0	0	0	0	0	0	0	1	0	1	0	0	0	0	0	0	0	13	2	0	0	0	0	0	0	0	1	0	0	0	1	0	0	0	0	0	0	0	0	0	0	0	0	0	0	0	0	0	0	0	0	0	0	0	0	0	0	0	0	0	0	0	0	0	0	0	0	0	0	0	0	0	6	0	0	0	0	0	0	0	0	1	0	0	0	0	0	0	0	0	0	0	0	0	0	0	0	0	0	0	0	0	0	0	0	0	0	0	0	0	0	0	0	0	0	0	0	0	0	0	0	0	0	0	0	0	0	0	0	0	0	0	0	0	0	0	0	0	0	0	0	0	0	2	0	0	0	0	0	0	0	0	0	0	0	0	0	1	0	0	0	0	0	0	0	0	0	0	0	0	0	0	0	0	0	0	0	0	0	0	0	0	0	1	18	0	0	0	0	0	0	0	0	0	1	0	0	0	0	0	0	0	0	0	0	0	0	0	0	0	0	0	0	0	0	0	0	9	0	0	0	0	0	0	0	0	0	0	0	1	0	0	0	0	0	0	0	0	0	0	0	0	0	0	0	0	0	0	0	0	1	0	0	0	0	0	0	0	2	0	0	0	0	0	0	0	0	0	0	0	0	0	0	0	0	0	0	0	0	0	0	1	0	0	0	0	0	0	0	6	0	0	0	0	0	0	0	0	0	0	0	0	0	0	0	0	0	0	0	0	0	0	0	0	0	0	0	0	0	0	0	0	0	0	0	0	0	5	0	0	0	0	0	0	0	0	0	0	0	0	1	0	0	0	0	0	0	0	1	0	0	0	0	0	0	0	0	0	0	0	0	0	0	0	0	0	0	0	0	0	0	1	2	0	0	0	0	0	0	0	0	0	0	0	0	0	0	0	0	0	1	1	0	0	0	0	0	0	0	0	0	3	0	0	0	0	0	0	0	0	0	0	0	0	0	1	0	0	0	0	0	0	0	0	0	0	0	0	0	4	0	0	0	0	0	0	0	0	0	0	0	0	0	0	1	0	0	0	0	0	0	17	0	0	0	0	0	0	0	0	1	0	0	0	0	0	0	0	0	0	0	0	0	0	0	0	0	1	0	0	0	0	0	0	0	0	0	2	0	0	0	0	0	3	0	0	0	0	1	0	0	0	0	0	1	4	0	0	0	0	0	0	0	0	0	4	0	0	0	0	0	0	0	1	0	0	0	0	0	0	0	0	0	0	0	0	0	0	0	0	0	0	0	0	0	1	0	0	0	0	0	0	0	0	0	0	0	0	0	0	0	0	0	0	0	0	0	0	1	0	0	0	0	0	0	4	0	0	0	0	0	0	5	0	0	0	0	0	0	0	0	0	0	1	0	0	0	0	0	0	0	0	0	0	0	1	0	1	0	0	0	0	0	0	0	0	0	0	0	0	0	0	0	0	0	0	0	0	0	0	1	0	0	0	0	0	0	0	0	0	0	0	0	0	0	0	0	0	0	0	0	0	0	0	0	1	0	0	0	0	0	0	0	0	0	0	0	0	0	0	0	0	0	0	0	0	0	0	0	0	0	0	0	0	0	0	0	0	0	0	0	0	0	0	0	0	0	0	0	9	0	1	0	0	0	0	0	3	4	0	0	0	0	0	0	0	1	0	0	0	0	0	0	0	0	0	0	0	0	0	0	0	3	0	0	1	0	0	0	0	0	0	0	0	0	0	0	0	1	0	0	0	0	0	0	0	0	0	1	0	0	0	0	0	0	0	0	0	0	5	0	0	3	0	0	0	0	0	0	0	0	0	1	0	0	0	0	0	0	0	0	0	0	0	0	0	0	0	0	0	0	1	0	0	0	0	0	0	0	0	0	0	1	0	0	0	0	0	0	0	0	0	1	0	0	0	0	0	0	0	0	0	0	0	0	0	0	0	0	0	0	0	0	1	0	0	0	1	0	0	0	1	0	0	0	0	0	0	0	0	0	0	0	0	0	0	0	0	3	0	0	0	0	0	1	0	0	0	0	0	1	3	0	0	0	0	0	7	0	0	0	0	0	0	0	1	0	0	0	0	0	0	0	1	0	1	0	1	0	0	0	0	5	0	0	0	0	0	0	0	0	0	0	0	0	0	0	9	0	0	0	0	0	0	0	0	0	0	0	0	0	0	0	0	0	3	0	0	0	0	0	1	0	0	0	0	0	0	0	0	0	0	0	0	0	0	0	0	0	0	0	1	0	0	0	0	0	0	0	0	0	0	0	0	1	2	1	0	0	0	0	1	0	0	0	1	0	0	0	1	0	0	0	0	0	0	0	0	0	0	0	0	0	0	0	0	0	0	0	0	0	0	0	0	0	0	0	0	0	0	0	0	0	0	0	0	0	0	0	0	0	0	14	0	0	0	1	0	0	0	0	0	0	3	0	0	14	6	0	0	10	0	0	3	0	0	0	0	0	0	0	0	0	0	0	1	0	0	0	0	0	0	0	0	0	1	0	0	0	0	0	0	0	0	0	0	0	0	0	0	0	0	0	0	0	0	0	0	0	0	0	0	0	0	0	0	0	0	0	0	0	0	0	0	0	0	0	0	0	0	0	0	0	0	0	0	1	0	5	0	3	0	0	7	1	1	0	0	0	0	0	0	0	0	1	0	0	0	13	0	0	0	0	0	0	0	0	0	0	0	5	0	0	0	1	0	0	0	0	2	0	1	0	0	0	0	0	0	0	0	3	0	0	0	0	0	0	0	0	1	0	0	0	0	0	8	0	0	2	0	0	0	0	0	0	0	0	0	0	0	2	0	0	1	0	0	0	0	0	0	0	0	0	0	0	0	0	0	0	0	0	0	0	0	0	0	1	0	0	0	0	0	0	0	0	0	0	0	0	0	0	0	0	0	0	0	0	0	0	0	0	1	0	0	0	0	0	0	0	0	0	0	0	0	0	0	0	0	0	0	0	0	0	0	0	0	0	0	0	0	0	0	0	0	0	0	0	0	0	0	0	0	0	0	0	0	0	0	0	0	1	0	0	2	0	2	0	0	0	0	0	0	0	0	0	0	0	0	0	0	0	0	0	0	0	0	0	0	0	0	1	0	0	0	0	0	0	0	0	0	0	0	0	0	0	1	0	0	0	0	0	0	0	0	0	0	0	0	0	0	0	0	0	0	0	0	0	0	0	0	0	0	2	0	0	0	0	0	1	0	0	0	0	0	0	0	0	0	0	0	0	0	0	0	0	0	0	0	0	0	0	0	0	0	0	0	0	0	0	0	0	0	0	0	0	0	0	0	0	0	1	0	0	0	0	10	0	0	0	0	0	0	0	0	0	0	0	0	0	0	0	0	0	1	0	0	0	0	0	0	0	0	0	0	0	0	0	0	0	0	0	0	0	0	0	0	0	0	0	0	0	0	0	0	0	0	0	0	0	0	0	0	0	0	0	0	0	0	1	0	8	0	0	0	0	0	1	0	0	0	0	0	0	0	1	0	1	2	0	0	0	0	0	0	0	0	0	0	0	0	0	0	0	0	0	0	0	0	0	0	0	0	1	0	0	0	0	0	0	0	0	1	0	0	0	0	0	1	0	0	0	0	0	1	0	0	0	0	0	0	0	0	0	0	2	0	0	0	0	0	1	0	0	0	0	0	0	0	1	0	0	0	1	0	0	0	0	0	0	0	0	1	0	0	0	0	1	0	0	0	0	0	0	0	0	0	0	0	0	0	0	0	0	0	0	0	0	0	0	0	0	0	0	0	0	0	0	0	0	0	0	0	0	0	0	0	0	0	0	0	0	0	0	0	0	0	0	0	0	0	0	0	0	0	0	0	1	0	0	0	8	0	0	0	2	0	0	0	0	0	0	0	0	0	0	0	1	0	0	0	0	0	2	1	0	0	7	0	0	1	0	0	0	0	0	0	0	2	0	0	1	0	1	0	0	1	0	0	0	0	0	1	0	0	0	2	0	0	0	0	0	0	0	0	1	1	0	0	2	0	0	0	0	0	0	0	0	1	0	0	0	0	0	1	0	0	0	0	0	5	0	2	1	0	0	0	1	0	4	0	0	0	0	0	0	0	0	0	0	0	0	0	0	0	0	0	0	1	0	0	0	0	0	0	0	0	0	0	1	0	0	0	0	0	0	0	0	0	0	0	0	6	0	0	0	0	4	0	0	0	0	0	0	0	0	0	17	0	0	0	0	0	1	0	0	0	0	0	0	0	3	0	0	0	2	0	0	0	0	0	1	2	0	0	2	0	0	0	0	0	0	0	0	0	0	0	0	0	0	0	0	0	0	0	1	0	0	0	0	0	1	0	0	0	0	0	0	0	0	0	0	0	0	0	0	0	0	1	6	0	0	0	0	0	0	0	0	0	0	0	0	0	0	0	1	0	0	0	0	2	0	0	0	0	0	0	0	0	0	0	0	0	0	0	0	0	0	0	1	0	3	0	0	0	0	0	0	0	0	1	0	0	0	0	0	0	0	0	0	0	0	0	0	0	0	1	0	0	0	0	0	0	0	0	0	0	0	0	0	0	0	0	0	0	0	0	0	0	0	0	0	0	0	0	0	0	0	0	0	0	0	0	0	0	0	0	0	0	0	0	0	0	0	0	0	0	0	0	0	0	1	0	0	0	0	0	0	0	0	0	0	0	0	0	0	0	0	1	0	0	0	0	2	0	0	0	0	0	0	0	2	1	0	6	0	0	0	0	0	0	0	0	0	3	0	1	0	0	0	0	0	0	0	0	0	0	0	0	0	0	0	0	0	0	0	0	0	0	0	0	0	0	0	0	0	0	0	2	0	0	0	0	0	0	0	0	0	0	0	0	0	0	0	0	0	0	0	0	0	0	0	0	0	0	0	0	0	0	0	0	0	0	0	0	0	0	0	0	0	0	0	0	0	0	0	0	1	0	0	0	0	0	0	0	0	0	0	0	0	0	0	0	0	0	0	0	0	0	0	0	0	0	1	0	0	0	0	1	0	0	0	0	0	0	0	0	0	0	0	0	0	0	0	0	0	0	0	0	0	0	0	0	0	0	0	1	0	0	0	0	0	0	0	0	1	0	0	0	0	0	0	0	0	0	0	0	0	0	0	0	0	0	0	0	0	0	0	1	0	0	7	0	0	0	0	0	0	0	0	0	0	0	2	0	0	0	0	0	0	0	0	0	0	0	0	0	0	0	0	0	0	0	0	1	0	1	1	0	0	0	0	0	0	0	0	0	1	0	1	1	0	0	0	0	0	0	0	0	0	0	0	0	0	0	0	0	1	2	0	0	0	0	0	0	0	1	0	0	0	0	0	0	0	0	0	0	0	0	0	0	0	0	0	0	0	0	0	0	0	0	0	0	0	0	0	0	0	0	0	0	0	0	0	0	0	0	0	0	0	0	0	0	0	0	0	0	0	1	1	0	0	0	1	0	0	0	0	0	0	4	0	0	0	0	0	0	0	0	1	0	0	0	0	0	0	0	0	0	0	0	0	0	0	0	0	0	0	0	0	1	0	0	0	0	0	0	0	0	0	0	0	0	0	0	0	1	0	0	0	0	1	0	0	0	0	0	0	0	0	0	0	0	0	0	0	0	0	0	0	1	0	2	0	0	0	0	0	0	0	20	0	0	0	0	0	7	0	0	0	0	0	0	0	0	0	0	0	0	0	0	0	0	0	1	0	0	0	0	0	0	0	0	0	3	0	0	0	0	0	0	0	0	0	0	0	0	1	0	0	2	0	7	0	0	0	0	0	0	1	0	0	0	0	0	0	1	0	1	0	0	1	0	0	0	0	1	0	5	0	0	0	0	0	0	0	0	0	0	0	0	0	0	0	0	0	0	0	0	1	0	0	0	0	0	0	0	0	0	0	0	0	0	0	1	0	1	0	0	0	0	0	0	0	0	0	0	0	1	0	0	0	0	2	1	0	0	0	0	0	0	0	0	0	0	0	0	0	0	0	0	13	0	0	0	0	1	0	0	0	0	0	0	0	0	0	0	0	0	0	0	0	2	0	0	0	2	0	0	0	0	0	0	0	0	0	0	0	0	0	0	0	0	0	0	0	0	0	0	0	0	0	0	5	0	0	0	0	0	0	2	0	0	0	0	0	0	0	0	0	0	0	0	0	0	0	0	0	0	0	0	0	0	0	0	3	0	1	0	0	0	0	0	2	0	0	0	0	0	0	0	2	0	0	0	0	0	0	0	0	0	0	1	1	0	0	0	0	0	0	0	0	0	0	0	0	0	0	0	0	0	0	0	0	1	0	3	0	0	0	0	0	0	0	0	0	0	0	0	9	0	0	0	0	0	0	0	0	1	0	0	0	0	0	0	0	0	0	0	0	0	0	0	0	0	0	0	0	0	0	0	0	0	0	0	0	0	0	0	0	0	0	4	0	0	0	0	0	0	0	0	0	0	0	0	0	0	4	0	0	0	0	0	0	0	0	0	0	0	0	0	0	0	0	0	0	0	0	0	0	0	0	0	0	0	0	0	0	0	0	1	0	0	1	0	0	0	0	0	0	0	0	1	0	0	0	4	0	0	0	0	0	0	0	0	0	0	0	0	0	2	0	0	0	0	0	0	0	0	0	0	0	0	0	0	0	0	0	0	0	0	0	0	0	0	0	0	1	0	0	0	0	0	1	0	0	3	0	0	1	0	0	0	0	0	0	1	0	0	0	0	0	0	0	0	0	0	0	0	3	0	0	0	0	0	0	0	0	0	4	0	0	0	0	0	0	0	0	0	0	5	0	0	0	0	0	0	1	0	0	0	0	0	0	0	0	0	0	0	0	1	0	0	0	0	0	0	0	0	0	0	0	0	0	0	0	1	0	0	0	0	0	0	0	0	0	0	0	1	0	0	0	0	0	0	0	0	0	0	0	0	0	0	0	0	1	0	0	1	0	0	0	0	0	0	0	0	0	0	0	23	1	0	0	0	0	0	0	0	0	0	0	0	0	0	0	0	0	0	0	0	0	0	0	0	0	0	0	0	0	0	0	0	0	0	0	0	1	0	1	0	0	0	0	0	0	17	0	0	0	0	8	0	0	0	0	0	0	0	2	0	3	0	0	6	0	0	0	1	0	0	0	0	0	0	1	0	0	0	0	0	0	0	0	0	0	0	0	0	4	0	0	0	0	0	0	1	0	0	0	0	0	0	0	0	0	0	0	0	0	0	1	0	0	0	0	0	0	5	0	0	0	0	0	0	0	0	1	0	0	0	0	0	0	0	0	3	0	0	0	0	0	0	0	0	0	0	0	0	0	0	0	0	0	0	0	0	0	0	0	0	0	0	0	0	0	0	0	1	0	0	0	0	0	0	0	0	0	0	0	0	0	14	0	0	0	0	0	1	0	1	0	1	0	0	0	0	0	0	0	0	0	4	0	0	0	0	0	0	0	0	0	0	0	0	0	0	0	0	0	0	0	0	0	0	0	0	0	0	0	0	0	0	0	0	0	0	0	0	0	0	0	0	0	0	0	0	0	0	1	0	0	0	0	0	0	0	0	0	0	0	0	0	0	0	0	0	1	0	0	0	0	0	0	0	0	0	0	0	0	0	0	0	0	0	0	0	2	0	0	0	0	0	0	0	1	0	0	0	0	0	0	0	1	0	0	0	0	0	0	0	0	0	0	0	0	0	0	0	0	0	0	0	0	0	0	0	0	0	0	0	0	0	0	0	8	0	0	0	0	0	0	0	0	0	0	19	0	0	0	0	0	0	0	0	0	0	0	0	18	0	0	0	0	0	0	0	0	5	0	1	0	0	9	0	0	0	0	0	0	0	0	0	0	0	0	6	0	0	0	0	0	0	0	0	0	0	0	0	0	0	0	1	0	0	0	0	0	0	0	0	3	0	0	0	0	0	0	0	0	0	0	0	0	1	0	0	0	0	0	0	0	0	0	0	0	0	0	0	0	1	0	1	0	0	0	0	0	0	0	0	0	0	0	0	0	0	0	0	0	0	0	0	0	0	0	0	0	0	0	0	0	0	0	1	0	0	0	0	0	0	0	0	0	0	0	0	6	5	1	0	0	0	0	0	0	0	0	0	0	0	0	1	0	1	0	0	0	0	0	17	0	0	0	0	0	0	0	0	0	0	0	0	0	0	0	0	0	0	0	0	0	0	0	0	0	0	0	0	0	1	0	0	0	0	0	2	0	0	0	0	0	0	0	0	0	1	0	0	0	0	0	0	0	0	0	0	0	0	0	0	0	0	0	0	0	2	3	0	9	0	0	0	0	0	0	0	0	0	0	0	0	0	0	0	0	0	0	0	0	1	0	0	0	0	0	0	0	8	0	0	1	0	0	0	0	0	0	0	0	0	0	0	0	0	0	0	0	0	1	0	0	0	0	0	2	0	0	0	0	0	0	0	0	0	0	0	0	0	0	0	0	0	0	0	0	0	0	0	1	11	0	0	0	0	0	0	0	0	0	0	1	0	0	0	0	0	0	0	0	0	0	0	0	0	0	0	0	0	0	0	0	0	0	0	0	0	0	0	0	0	0	0	0	0	0	0	0	2	0	0	0	0	1	0	0	1	0	0	0	0	0	0	0	0	0	0	0	0	5	0	0	0	2	0	0	0	7	2	0	0	0	0	0	0	2	0	0	1	0	0	0	1	1	0	1	0	0	0	0	0	0	1	0	0	0	0	0	0	0	0	0	2	0	0	0	0	0	4	0	0	0	1	0	0	0	0	0	0	0	0	0	0	0	0	0	0	0	0	0	0	0	0	0	0	0	0	0	0	0	0	0	0	0	0	0	0	0	0	0	0	0	0	0	0	0	0	0	0	0	0	0	0	0	0	0	0	0	0	0	0	1	0	0	0	0	2	0	1	0	0	0	0	0	0	0	0	0	0	0	1	0	0	0	0	1
N0.HOG0000112	0	1	0	0	0	0	0	0	0	0	0	0	0	2	1	0	0	0	1	0	0	0	0	0	1	0	1	1	0	0	0	0	0	0	0	0	0	0	0	0	1	1	0	0	0	0	0	0	0	0	0	0	0	0	0	0	0	0	0	0	0	0	0	0	0	0	0	0	0	1	2	0	0	0	0	0	0	1	0	0	0	0	0	0	0	0	1	0	0	0	0	0	0	0	0	0	0	1	0	0	0	0	0	0	0	0	0	0	0	1	0	0	0	0	0	0	0	0	0	1	0	0	1	0	0	0	0	1	0	0	0	0	0	0	0	0	0	0	1	0	0	0	0	1	0	0	0	0	0	0	1	0	0	0	1	1	0	0	0	0	0	0	0	0	0	0	0	0	0	0	0	1	2	0	0	0	0	0	1	0	0	0	3	0	0	0	0	0	0	0	0	0	0	0	0	0	0	0	1	0	0	2	0	0	0	1	0	0	0	0	0	0	0	0	0	0	1	0	0	1	0	0	0	0	0	0	0	0	0	0	0	0	0	0	0	0	0	0	0	0	0	0	0	0	0	0	0	0	0	0	0	0	0	0	0	0	0	0	0	0	0	0	0	0	0	0	0	0	0	0	0	0	1	0	0	0	2	0	0	2	0	0	0	0	0	0	0	0	0	0	0	0	0	0	0	0	0	0	0	0	0	0	0	0	0	0	1	0	0	0	0	0	0	0	0	0	0	0	0	0	0	0	0	0	0	2	1	0	0	0	0	0	0	0	1	0	0	0	0	0	0	1	0	1	0	1	0	0	0	0	1	0	0	0	0	0	0	0	1	0	0	0	0	0	0	0	0	1	0	0	0	0	0	0	0	0	0	0	0	0	0	2	1	0	0	0	0	0	0	0	0	0	0	0	0	0	0	0	0	0	0	0	0	0	0	0	0	0	0	0	1	0	0	0	0	0	0	0	0	1	0	0	0	0	0	0	0	0	1	0	0	0	0	0	0	0	1	0	1	0	0	0	0	1	0	0	0	0	0	0	1	0	0	0	1	0	0	0	2	0	0	0	0	0	0	0	0	0	0	0	0	0	0	0	0	0	0	0	0	0	0	0	0	0	0	0	0	0	0	0	0	1	0	0	0	0	0	2	0	0	0	0	0	0	1	0	0	0	0	0	0	0	0	0	0	0	0	0	0	0	0	1	0	0	0	0	0	0	0	0	0	0	0	0	0	0	0	0	0	0	0	0	0	0	0	1	0	0	0	1	0	0	0	0	0	0	0	0	1	0	0	1	0	0	1	0	0	1	1	0	0	0	0	1	1	0	0	0	0	0	0	0	0	0	0	0	0	0	0	0	1	0	0	0	0	0	0	0	1	0	0	0	0	0	0	0	0	0	1	0	0	0	0	1	0	0	0	0	0	0	1	0	1	2	0	0	0	0	0	0	0	0	0	0	0	0	0	0	0	0	1	0	0	0	0	0	0	0	0	0	0	0	0	0	1	1	0	0	1	0	0	0	0	0	0	0	0	0	0	1	0	0	0	1	0	1	1	0	0	0	0	0	0	0	0	0	0	0	0	0	1	0	1	1	0	1	0	0	0	0	1	2	0	0	0	0	0	0	1	0	0	0	0	0	1	0	0	0	0	0	0	0	0	0	1	0	0	0	1	0	0	1	0	0	0	0	1	0	0	0	0	0	0	0	0	0	1	0	0	0	1	0	0	0	0	0	0	0	0	0	0	0	0	0	1	1	0	0	0	0	0	0	1	1	1	0	0	0	2	0	0	0	0	0	0	0	1	0	0	0	0	0	0	0	1	1	0	0	0	0	1	0	0	0	0	0	0	0	0	0	0	0	0	0	0	1	0	0	0	1	0	0	0	0	0	1	0	0	0	0	0	0	0	0	0	0	1	0	0	0	0	0	0	0	0	0	0	0	0	0	0	0	0	0	0	0	0	0	0	0	0	0	0	0	0	0	0	1	0	0	0	0	0	0	0	0	0	0	1	0	1	0	0	2	0	0	0	0	1	0	0	0	0	0	0	0	2	0	1	0	1	0	1	0	0	0	0	1	0	0	1	0	1	0	0	0	1	0	1	1	0	0	0	0	0	0	0	0	0	0	0	0	0	1	0	0	0	0	0	0	0	0	0	0	0	0	0	0	0	1	0	0	0	0	0	0	0	0	0	0	0	0	0	0	0	0	0	0	2	0	1	0	0	1	1	0	0	0	0	0	0	0	0	0	0	0	0	1	2	1	0	0	1	0	0	0	0	0	1	1	0	0	0	0	1	0	0	0	0	0	0	0	0	1	0	0	0	0	1	0	0	0	0	0	0	1	0	0	0	0	0	0	0	0	0	0	0	0	0	0	0	0	0	0	0	0	0	0	0	0	1	0	0	0	0	0	0	1	0	0	0	0	0	0	0	0	0	0	0	0	0	0	0	0	0	0	0	1	0	0	0	0	0	1	1	0	0	0	0	1	0	0	0	0	0	0	0	0	1	0	0	0	0	0	0	0	0	0	0	0	0	0	0	0	0	0	0	1	0	0	0	0	0	0	0	0	0	0	0	0	0	0	0	0	0	0	0	0	1	0	1	0	0	0	0	0	0	1	0	0	0	0	0	0	0	0	0	0	0	0	0	0	1	1	0	0	0	0	0	1	0	0	0	1	0	0	0	0	0	0	0	0	0	0	0	0	0	0	0	0	0	0	0	1	0	1	1	1	0	0	0	0	0	0	0	0	0	0	0	0	0	0	0	0	0	0	0	0	0	0	1	0	0	0	0	0	0	1	0	0	0	0	0	0	0	0	0	0	0	1	0	0	1	0	0	0	0	0	1	1	0	0	0	0	0	0	1	0	0	0	0	1	2	0	0	0	0	1	0	0	0	0	0	0	0	0	0	0	0	0	0	0	0	0	0	0	0	0	0	1	0	0	0	0	0	1	0	0	0	0	1	0	1	0	0	0	0	0	0	0	0	0	0	0	0	0	0	0	0	0	0	0	0	0	0	0	0	0	0	0	0	0	0	0	1	0	0	0	1	0	0	0	0	0	0	0	0	0	0	0	1	0	0	0	0	1	0	0	1	1	0	0	1	0	0	0	0	0	0	0	0	0	0	0	0	0	0	0	0	0	0	0	1	0	0	0	0	0	0	0	0	1	1	0	0	0	0	0	1	0	0	1	0	0	0	0	0	0	0	0	0	2	0	0	1	0	0	1	0	0	1	0	0	0	0	0	0	0	0	0	0	0	0	0	0	0	0	0	0	0	0	0	0	0	0	0	0	0	0	0	0	0	0	0	0	0	1	0	0	0	0	0	0	0	0	0	0	0	0	0	0	0	0	0	0	1	0	0	0	0	1	0	0	0	0	0	0	0	0	0	0	0	0	0	0	0	1	0	0	0	1	0	0	0	0	0	0	0	0	0	0	0	0	0	0	0	0	0	0	0	1	0	0	0	0	0	0	0	0	0	0	0	0	0	0	0	1	0	0	0	0	0	0	0	1	0	0	0	0	0	0	0	0	0	1	0	1	0	0	2	0	0	0	0	0	0	0	0	0	0	0	0	0	0	0	0	0	0	0	0	0	0	0	0	0	0	0	0	0	0	0	0	0	0	0	0	1	0	0	0	0	0	0	0	0	0	0	0	0	0	0	1	0	0	0	0	0	0	1	0	0	0	0	0	0	0	0	0	1	0	0	0	0	0	0	0	0	1	0	0	0	0	1	0	0	0	0	0	0	0	0	0	0	0	0	0	1	0	1	0	0	0	1	0	0	0	0	0	0	0	0	1	1	0	0	0	0	1	0	0	0	0	0	1	0	0	0	0	0	0	0	0	0	0	0	0	0	0	0	0	1	0	1	0	0	0	0	0	0	0	1	2	0	0	0	0	0	0	0	0	0	0	0	0	0	0	0	0	0	0	1	0	0	0	0	0	0	0	0	0	0	0	0	0	0	0	0	0	0	0	0	0	1	0	0	0	0	0	0	0	0	0	0	1	1	0	0	0	0	0	1	2	0	0	0	0	0	0	0	1	0	0	0	0	1	1	0	1	0	0	0	0	0	1	0	0	0	0	1	0	2	0	0	0	1	0	0	0	0	0	0	0	0	0	0	0	0	0	0	0	1	0	0	0	0	0	0	0	0	0	0	0	1	0	0	0	1	1	0	0	0	0	0	0	0	0	0	0	0	0	0	0	0	0	0	0	0	1	0	0	0	0	1	1	0	0	0	0	0	0	0	0	2	1	0	0	0	0	0	0	0	0	0	0	0	0	0	0	0	1	0	0	0	1	0	0	1	0	0	0	0	0	0	0	0	0	0	0	0	0	1	1	0	1	0	0	1	0	0	0	1	0	0	0	0	0	0	0	0	0	0	1	0	0	0	1	0	0	0	0	0	0	0	0	0	0	0	0	0	0	0	0	0	0	0	0	0	0	1	1	0	0	0	0	0	0	0	0	0	0	0	1	0	0	0	0	0	0	0	1	0	0	0	0	0	0	0	0	0	0	0	0	0	0	1	0	1	0	0	0	0	0	1	0	0	0	0	0	0	0	0	0	0	0	0	0	0	0	0	0	0	0	0	1	1	0	0	0	0	1	0	0	0	1	0	0	0	0	0	0	0	0	0	1	0	0	0	1	0	0	0	1	0	0	0	1	0	0	0	0	1	0	0	0	0	0	0	0	0	0	0	0	0	0	0	0	0	0	0	0	0	0	0	0	0	0	0	0	0	0	0	0	0	2	1	0	0	0	0	0	0	0	0	0	0	0	0	0	0	1	0	0	0	0	2	1	1	1	1	0	0	0	1	0	0	0	0	1	0	0	0	0	0	2	0	0	0	0	0	0	1	0	0	0	0	0	0	0	0	1	0	0	0	1	0	1	0	0	0	0	0	1	0	1	0	0	0	0	0	1	0	0	0	0	0	0	0	1	0	0	0	0	1	0	0	0	0	0	0	0	0	0	0	0	0	0	1	0	0	0	0	0	0	0	0	0	0	0	0	0	0	0	0	0	0	1	0	1	1	0	0	0	0	0	0	0	0	0	0	0	0	0	0	0	0	0	0	0	0	0	0	0	0	0	0	0	0	0	0	0	0	0	0	0	0	0	1	0	0	0	0	0	0	0	0	0	0	0	0	1	0	0	2	2	0	0	0	0	1	0	0	1	0	0	1	0	0	0	0	0	1	0	0	1	1	0	1	0	0	0	0	2	0	0	0	0	0	0	0	0	0	0	0	1	0	0	1	0	0	1	0	0	0	0	0	0	0	0	0	0	0	0	0	0	0	0	0	0	0	0	1	0	0	0	0	0	0	1	0	1	0	1	0	0	0	1	2	0	0	0	0	0	0	0	0	1	0	1	0	0	0	0	0	0	0	0	0	0	1	1	0	0	0	0	1	1	0	0	0	1	0	1	0	0	0	0	0	0	0	0	1	0	1	0	0	0	0	0	0	1	0	0	1	0	0	0	0	0	0	0	0	0	0	0	0	0	0	0	0	0	0	1	0	0	0	0	0	1	0	0	0	0	0	0	0	0	0	0	1	0	0	1	0	0	1	0	0	2	0	0	0	0	0	0	0	0	0	0	0	0	0	0	0	0	1	0	0	0	0	0	1	0	1	1	1	0	0	0	0	0	0	0	1	0	0	0	0	0	0	0	0	1	0	1	0	0	0	0	0	0	0	0	0	1	1	0	0	0	0	0	0	0	1	0	1	0	0	0	0	0	1	1	0	0	0	1	0	1	1	0	0	0	0	3	0	2	0	0	0	0	0	0	0	0	0	1	0	1	0	0	0	0	0	0	0	0	1	0	0	0	0	0	0	0	0	0	0	0	0	0	0	0	0	3	0	0	1	1	0	0	0	2	0	0	0	0	0	0	0	0	1	0	0	0	0	1	0	0	1	0	0	0	1	0	0	0	0	1	0	0	0	0	0	0	0	0	0	0	0	0	0	0	0	0	0	0	0	1	0	0	1	0	1	0	1	0	0	0	0	0	0	0	0	0	0	1	0	0	0	0	0	1	0	2	1	1	0	0	0	0	2	1	0	0	0	0	0	1	0	0	0	0	1	0	0	1	0	0	0	0	0	0	0	0	1	1	1	0	2	0	0	1	0	0	1	0	0	0	0	0	1	0	0	0	0	1	0	1	0	1	0	0	0	0	1	0	0	0	0	0	0	0	0	0	1	0	0	0	1	1	0	0	0	1	0	1	1	0	0	0	0	0	1	0	0	0	0	0	0	0	0	0	0	0	1	1	0	1	0	0	0	0	0	0	0	0	1	0	0	0	1	0	0	0	0	0	1	0	0	0	0	0	0	0	1	0	0	0	0	0	0	0	0	0	0	0	0	0	0	0	0	0	0	1	0	0	0	0	0	0	0	0	0	0	0	1	1	0	1	1	2	0	0	0	1	0	0	1	1	0	0	0	0	0	0	0	0	0	0	0	1	1	0	0	0	1	0	0	0	0	0	0	0	2	0	0	1	2	0	0	0	0	0	0	0	0	0	0	0	0	0	0	1	1	1	0	0	0	0	1	0	0	0	1	0	0	0	1	0	0	0	0	0	3	0	0	0	0	0	0	0	0	0	0	0	1	0	0	0	0	0	0	0	0	1	0	0	0	0	0	1	0	0	0	0	1	0	0	0	0	0	0	0	1	0	1	0	1	1	0	0	0	0	0	0	0	0	0	0	0	0	0	0	1	0	0	0	0	1	0	0	0	0	0	0	0	0	0	0	0	0	0	0	0	2	1	0	0	0	0	0	1	0	0	0	0	0	0	0	1	0	0	0	0	0	0	0	0	0	1	0	0	1	0	0	0	1	0	0	3	0	0	0	1	0	0	0	0	0	0	0	2	0	0	0	0	0	0	0	0	0	0	0	0	0	1	0	0	0	0	0	0	1	0	0	0	0	0	0	0	0	0	0	0	0	1	0	0	0	0	0	0	1	0	0	0	0	0	0	0	0	1	0	0	0	1	0	0	0	0	0	1	2	0	0	1	1	0	1	0	0	1	0	0	1	0	0	0	0	2	0	0	0	0	0	0	0	0	1	0	0	0	1	0	1	2	0	0	0	0	0	0	0	0	0	0	0	0	2	0	0	1	0	1	0	0	1	0	0	0	0	1	0	1	0	2	1	0	0	0	0	0	0	0	0	0	0	0	1	0	0	0	0	0	0	0	0	0	0	0	0	0	0	0	0	1	0	0	0	0	0	0	0	0	0	0	0	0	0	0	0	0	0	0	0	1	0	0	0	0	0	1	0	0	0	0	1	2	0	0	0	0	1	1	0	1	0	0	0	0	1	0	0	0	0	0	1	1	0	0	0	0	0	0	0	0	1	0	0	0	0	0	1	1	0	0	0	0	0	0	0	0	0	0	0	1	0	0	0	0	0	0	1	0	0	0	0	0	0	0	0	0	1	0	0	1	0	0	1	0	0	0	1	0	0	0	0	0	0	0	0	0	0	0	0	0	0	1	0	0	0	0	0	0	0	2	1	0	0	0	0	0	0	0	0	1	0	0	0	0	0	0	0	1	0	0	0	0	1	1	0	0	0	0	1	0	1	0	0	0	0	0	0	0	0	0	1	0	0	0	0	0	0	0	0	0	0	0	0	0	0	0	0	0	0	0	0	1	0	1	0	0	1	0	0	0	0	0	1	0	0	0	0	0	1	0	0	0	0	0	0	0	0	1	0	1	0	0	0	0	0	0	0	0	0	0	0	0	0	0	0	0	0	0	0	0	0	0	0	0	0	0	0	0	1	0	0	0	0	0	0	0	0	0	0	0	0	0	0	0	0	0	0	0	0	0	0	0	0	0	0	0	1	0	0	0	0	0	0	0	1	0	0	0	0	0	0	0	0	0	0	2	0	0	0	0	0	0	1	0	0	0	0	0	0	0	0	0	0	0	2	0	0	0	1	0	0	0	0	1	0	1	0	0	1	1	0	0	0	0	0	0	0	0	0	0	0	0	0	0	0	0	0	0	0	1	0	0	0	0	0	0	0	0	0	0	0	0	1	0	0	0	0	0	1	0	0	0	2	1	0	0	0	0	0	0	0	0	0	0	0	0	0	0	0	0	0	0	0	0	0	1	0	0	0	0	0	0	0	0	0	0	2	0	1	1	0	0	0	0	0	2	0	0	0	0	0	1	0	0	0	0	1	0	0	0	0	0	0	0	0	0	0	0	0	0	1	0	0	0	0	0	0	0	0	0	0	0	0	1	0	0	0	0	0	0	0	0	0	0	0	0	0	0	0	0	0	0	0	0	0	0	0	0	1	0	0	0	0	0	0	1	0	1	0	0	0	0	1	0	0	0	0	0	0	0	0	0	1	0	0	0	1	0	0	0	0	0	0	0	1	1	0	0	0	0	0	0	0	0	0	1	0	0	0	0	0	0	1	0	0	0	0	0	0	0	0	0	1	0	0	0	0	0	0	0	0	0	0	0	0	0	0	0	0	0	0	0	0	0	0	0	0	0	0	0	0	0	0	0	0	0	0	0	0	0	0	0	0	1	0	0	0	0	0	0	0	0	2	0	0	0	0	0	0	0	0	0	0	0	1	0	1	0	0	0	0	0	0	0	0	0	0	0	0	0	0	0	0	0	0	0	1	0	0	0	0	0	0	0	0	0	0	2	0	0	0	0	0	0	0	1	0	1	0	0	0	1	0	0	0	0	0	0	0	2	0	1	1	0	1	0	0	0	0	0	0	1	0	0	0	0	0	0	0	0	0	1	1	0	0	1	0	0	1	0	0	0	0	0	0	0	0	1	0	0	1	0	0	0	0	1	0	0	0	0	0	0	0	0	0	0	0	0	0	1	0	0	0	0	0	0	0	0	0	0	0	1	0	0	0	0	0	0	1	0	0	0	0	0	0	0	0	0	0	0	0	1	0	0	0	0	0	0	0	0	0	0	0	0	0	0	0	0	0	2	0	0	0	0	0	1	1	1	0	0	1	1	1	0	0	0	0	0	0	0	0	0	1	0	0	0	1	0	0	0	0	1	0	0	0	0	0	0	0	0	0	0	0	1	0	0	0	1	0	0	0	1	0	0	0	0	0	0	0	0	2	0	0	0	0	0	0	0	0	0	0	0	0	0	1	0	0	0	0	0	0	0	0	0	0	0	0	0	0	0	1	0	1	0	0	0	0	1	0	0	0	0	0	0	1	0	0	0	0	0	1	0	0	0	0	0	0	0	0	0	0	0	0	0	0	0	0	0	0	2	0	0	1	0	2	0	0	0	0	0	0	0	0	0	0	0	0	0	0	0	0	1	0	0	0	0	1	0	0	0	0	0	0	0	0	2	0	0	0	0	0	0	0	0	0	0	0	0	0	0	0	0	0	0	0	0	0	0	0	0	0	0	0	0	0	0	0	1	0	0	0	0	0	0	0	0	0	0	0	0	1	1	0	0	0	0	0	0	0	0	0	0	0	1	0	1	0	1	0	1	0	0	0	0	0	0	1	1	0	0	1	0	1	0	0	0	0	0	0	0	0	0	1	1	0	0	0	0	0	0	0	1	0	0	0	0	0	1	1	1	0	0	0	0	0	0	0	0	0	1	0	0	0	0	0	0	0	0	0	0	0	1	0	0	1	0	0	0	2	0	0	1	0	0	0	0	0	0	0	0	0	2	0	0	0	0	1	1	1	0	1	0	0	0	1	0	0	0	0	0	0	0	0	0	1	0	0	0	0	0	0	0	0	0	0	0	1	0	0	1	0	1	0	0	0	0	0	0	0	0	0	1	1	0	0	0	0	0	0	0	0	1	0	0	0	1	0	0	1	1	0	1	0	0	1	0	0	0	0	0	0	0	1	0	0	1	0	0	0	0	0	0	0	0	0	0	0	0	0	0	1	0	0	0	0	1	0	0	0	1	1	1	1	0	0	0	0	0	0	0	1	0	1	0	0	0	1	1	0	0	0	0	0	0	0	0	0	0	0	0	0	1	1	0	0	0	1	0	0	0	0	2	0	0	1	0	1	0	0	0	0	1	0	0	0	0	1	0	0	0	1	1	0	0	0	0	0	0	0	0	0	0	0	0	0	0	1	0	0	0	0	1	1	0	0	0	0	0	0	0	0	0	0	0	0	0	1	0	0	0	0	1	1	0	2	0	0	0	1	0	0	2	0	0	1	0	0	1	0	0	0	0	0	1	0	0	0	0	0	1	0	0	0	0	0	0	0	1	1	0	0	0	0	1	0	0	0	0	0	0	0	1	0	0	0	0	0	0	0	0	0	0	1	0	0	0	0	0	0	2	0	1	0	0	0	0	0	0	0	0	0	0	0	0	0	0	0	0	0	0	0	0	0	0	0	0	0	0	0	0	1	0	0	0	0	0	0	0	0	1	0	0	1	1	0	0	0	0	0	0	0	0	0	0	0	0	0	0	0	1	0	0	0	0	0	0	0	0	0	0	1	0	2	0	0	0	0	0	0	0	0	0	1	0	1	0	0	0	0	0	0	0	0	0	0	0	0	0	1	0	0	0	0	0	2	0	0	0	0	0	0	0	0	0	3	0	0	1	0	0	0	0	1	0	0	0	0	0	0	0	0	0	0	0	0	1	0	1	0	0	0	0	1	1	0	0	0	0	0	1	1	0	0	0	0	1	0	0	0	0	0	0	1	0	0	0	0	0	1	0	0	0	0	0	1	0	0	0	0	0	0	0	0	0	0	0	0	1	1	0	0	0	0	0	1	0	0	0	0	0	0	0	1	0	0	0	0	1	0	0	0	1	0	0	0	0	0	0	0	0	0	1	0	0	0	0	1	0	0	1	0	0	0	0	0	0	0	0	0	0	0	0	0	0	0	0	0	1	0	0	0	0	1	0	0	0	1	0	0	0	0	0	0	0	0	0	0	0	0	1	0	0	0	0	0	0	0	1	0	1	0	0	0	0	0	0	0	0	0	0	0	0	0	0	0	0	0	0	2	0	0	0	1	0	0	0	0	0	0	0	0	0	0	0	1	0	0	1	0	1	0	0	0	0	0	1	0	1	0	0	0	0	0	1	0	0	0	0	0	0	0	0	0	1	0	0	0	0	0	0	0	0	0	0	1	0	1	0	0	0	1	0	0	0	0	0	1	0	1	0	1	1	0	0	1	0	0	0	1	0	0	0	0	0	0	1	1	0	0	0	0	0	0	0	0	0	1	0	0	0	0	0	0	0	0	0	2	0	0	1	0	0	1	0	1	0	0	0	0	0	0	0	0	0	2	0	1	1	1	0	1	0	0	0	0	0	0	1	3	0	0	0	0	0	0	0	0	0	0	0	0	0	0	0	0	0	1	0	0	0	0	0	0	1	0	1	0	1	1	0	0	0	0	0	1	0	0	0	0	2	1	0	1	0	0	0	0	0	0	0	2	0	0	0	1	0	0	0	0	0	0	1	3	0	1	0	0	0	0	1	0	0	1	0	0	0	0	0	0	1	1	0	0	0	0	0	0	1	0	1	0	0	0	0	0	0	0	0	0	0	0	0	0	0	0	0	0	1	0	0	1	1	0	0	0	0	0	0	0	0	0	0	0	1	0	0	0	0	0	0	1	0	0	0	0	2	0	0	1	0	0	0	0	0	0	0	1	0	0	0	0	0	0	0	0	1	1	0	0	0	0	1	0	0	1	0	0	2	2	0	0	0	0	1	0	0	0	0	0	0	0	0	0	0	0	0	0	0	1	0	0	0	0	0	0	0	0	0	0	1	0	0	1	1	0	0	1	0	0	0	0	1	0	0	0	0	1	0	0	0	0	2	0	0	0	0	0	0	0	0	0	0	1	0	1	0	0	0	1	1	1	0	0	0	0	0	0	1	0	1	0	0	1	0	0	0	0	0	0	0	0	0	0	0	1	0	0	0	0	0	0	0	0	0	0	0	0	0	0	0	1	0	0	0	1	0	0	1	0	0	0	0	0	0	0	0	0	0	0	0	0	0	0	1	0	0	0	0	0	0	0	0	0	0	0	0	0	0	0	0	0	0	0	0	1	0	0	1	0	0	0	0	0	0	0	0	0	1	0	0	0	4	0	0	0	0	0	0	0	0	1	0	0	0	1	1	0	0	0	0	0	1	0	0	0	0	0	0	0	0	0	0	0	0	0	0	0	0	0	0	0	0	0	0	1	0	1	0	0	1	0	0	1	0	2	0	0	0	0	0	0	0	0	0	0	0	1	0	0	0	1	0	0	0	0	0	0	0	0	0	0	0	0	0	1	0	0	0	0	0	2	0	1	0	1	1	0	0	0	0	0	0	0	0	1	0	0	1	0	0	1	0	2	0	0	1	0	0	0	0	1	0	1	0	0	0	2	0	0	0	0	0	0	0	1	0	0	1	0	0	0	0	0	0	0	1	1	0	0	0	0	0	0	0	1	0	0	0	0	0	0	0	1	0	1	0	0	0	2	0	0	0	0	0	1	0	0	0	0	0	0	0	0	0	0	0	0	0	0	0	0	0	0	0	0	0	0	0	0	0	0	0	0	1	0	0	0	0	0	0	0	0	0	0	0	0	0	0	1	2	0	0	0	0	1	0	0	0	0	0	0	0	1	0	0	1	2	0	1	0	1	0	0	1	0	0	0	2	1	1	0	1	0	2	1	1	0	0	2	0	0	0	0	1	0	0	0	0	0	2	0	0	0	0	0	2	0	0	0	1	0	0	0	0	0	0	0	0	1	0	0	0	0	0	0	0	0	0	0	0	1	0	0	0	0	0	0	1	0	1	0	1	0	1	0	1	0	0	0	0	0	0	2	0	0	0	0	0	0	0	0	0	0	0	0	0	1	0	0	2	0	0	0	0	1	0	1	1	0	0	0	0	0	0	1	1	0	0	1	1	0	0	0	0	1	0	1	1	2	1	0	0	0	0	1	0	0	0	0	2	0	2	0	1	0	0	0	0	0	1	0	0	0	1	0	0	0	0	1	0	1	0	0	0	0	1	0	1	0	1	0	0	0	0	0	1	4	0	0	0	2	0	0	0	0	2	0	1	0	1	1	1	1	1	1	0	0	0	1	0	0	0	0	1	0	1	0	0	1	1	0	0	0	0	0	1	0	0	1	0	0	0	1	0	0	0	0	0	0	0	0	0	0	1	0	0	1	0	1	0	0	0	1	1	0	1	0	0	0	1	1	0	0	0	0	0	1	0	1	0	0	0	0	1	1	1	0	0	0	0	0	0	0	1	0	0	0	0	0	0	1	0	0	0	1	0	0	1	1	0	0	0	1	2	1	1	0	0	0	1	0	0	0	0	1	0	0	0	0	0	1	1	0	0	1	0	0	0	1	1	0	1	0	1	0	1	0	0	0	0	0	0	2	0	0	0	1	1	0	0	0	0	0	1	0	0	1	0	2	0	0	0	0	1	0	0	0	1	0	1	0	0	0	0	0	1	1	0	0	0	0	1	0	0	0	0	0	1	0	0	0	0	0	0	1	1	0	0	0	1	0	0	2	1	0	0	0	0	0	0	0	0	0	0	0	1	0	1	0	0	0	0	1	0	0	0	0	0	0	0	0	0	0	1	0	0	0	1	0	0	0	0	1	0	0	1	0	1	0	1	0	0	0	0	0	0	1	0	1	0	1	0	0	0	1	0	0	0	1	0	0	0	0	0	0	0	0	0	0	1	0	0	0	0	1	0	0	0	1	0	0	0	0	0	0	0	0	0	0	0	0	1	0	0	0	0	0	0	0	0	0	0	1	0	0	0	0	2	0	0	0	0	0	0	0	1	0	0	0	1	0	0	1	1	0	0	0	0	1	0	0	0	0	0	0	0	0	0	0	0	0	0	0	1	0	1	0	0	0	2	0	0	1	0	0	0	0	0	0	0	0	0	0	0	0	0	0	0	0	0	0	1	0	0	0	0	0	0	0	0	0	0	0	0	0	0	0	0	0	0	0	0	0	0	0	1	0	0	1	1	0	1	0	0	0	0	0	0	0	1	0	2	0	1	0	0	0	0	1	0	0	0	2	0	0	0	1	0	0	0	1	0	0	0	0	0	0	0	1	0	0	1	0	0	0	0	0	1	0	0	0	3	0	3	1	1	0	0	1	0	0	0	0	0	0	0	0	1	0	1	0	0	0	0	2	0	0	1	0	0	1	0	1	1	0	0	0	1	0	0	0	0	0	0	0	0	0	0	0	1	0	0	0	1	0	0	0	0	0	0	0	1	0	0	0	1	1	0	1	0	0	1	0	0	1	0	0	1	0	0	0	1	0	0	1	0	0	0	1	1	0	0	0	2	0	1	0	1	0	0	0	0	1	0	0	0	0	0	0	0	0	1	0	0	0	2	1	0	1	0	0	0	0	0	0	0	0	0	0	1	0	0	0	1	0	0	2	0	1	0	0	1	0	0	0	0	0	0	0	0	0	0	0	0	0	0	0	0	0	0	0	0	0	0	0	0	0	0	0	0	0	0	0	0	0	0	0	0	0	0	0	0	0	0	1	0	0	0	0	1	1	0	1	0	1	1	1	0	1	0	0	1	0	0	0	1	0	2	0	0	0	0	0	2	0	0	0	0	0	0	0	0	0	0	0	1	0	0	0	0	0	0	0	0	0	0	0	0	0	0	0	0	0	0	1	0	0	0	3	0	0	2	0	0	2	0	0	1	0	0	0	0	0	0	0	0	2	0	2	0	0	0	1	1	0	0	0	0	0	0	1	0	0	0	1	0	0	0	0	0	0	1	0	0	2	1	0	1	2	0	2	0	0	0	0	0	0	0	0	0	2	0	0	0	0	0	0	0	0	0	0	0	0	0	1	1	1	0	1	1	0	0	0	0	0	0	0	0	0	1	0	0	2	0	0	0	1	0	0	0	0	0	0	0	0	0	0	0	0	0	0	0	1	0	0	0	0	0	0	0	0	0	0	0	0	0	0	3	0	0	0	0	0	0	0	0	0	0	0	0	0	0	0	1	0	1	0	1	0	0	0	1	0	1	0	0	0	0	1	0	0	0	0	0	0	0	0	0	1	0	1	1	0	0	2	1	0	0	0	0	0	0	1	0	0	0	1	0	0	0	0	0	0	0	1	1	1	0	0	2	0	0	1	0	0	0	1	0	0	0	0	0	0	0	0	0	1	0	0	0	0	0	0	0	1	0	1	0	1	0	0	0	0	1	0	1	1	0	0	0	0	1	0	0	0	0	2	0	0	1	0	0	0	2	2	1	0	0	0	0	0	0	1	0	0	0	2	0	0	0	0	1	0	0	0	0	1	1	0	0	0	0	1	0	1	1	0	0	0	0	0	1	0	0	3	0	2	0	0	0	0	0	0	0	0	0	0	0	2	0	0	0	0	0	0	0	0	0	0	1	0	1	0	0	0	0	0	0	0	0	3	0	0	0	0	0	0	1	0	0	1	1	0	0	0	0	1	1	0	0	0	0	0	0	0	0	0	0	1	0	1	1	0	0	0	0	0	2	0	2	2	1	0	0	0	0	3	0	0	0	0	0	0	0	0	0	0	0	2	0	0	0	0	0	0	0	1	0	0	0	0	0	0	1	0	1	0	0	0	1	1	1	0	0	0	1	0	0	0	0	1	0	1	0	0	0	0	0	0	0	0	1	0	1	1	0	0	0	1	3	0	0	0	1	0	0	1	1	1	0	0	0	0	0	0	0	0	0	0	0	0	0	0	0	0	0	0	0	0	1	0	0	0	0	1	0	1	0	0	0	0	2	0	0	0	0	1	0	1	0	1	0	0	1	0	0	0	0	0	0	0	0	0	0	0	0	0	0	2	0	0	0	0	0	1	0	0	0	0	0	2	1	1	0	1	1	0	0	0	0	0	0	0	0	1	0	0	0	0	0	0	0	0	0	0	0	1	0	0	2	1	0	0	1	0	0	1	1	0	1	0	0	0	0	0	0	0	0	0	0	0	0	0	0	1	1	0	0	2	0	1	0	0	0	0	0	2	0	0	0	0	2	0	0	0	0	0	0	0	0	0	0	1	0	0	0	0	0	0	0	1	0	0	0	0	0	0	0	0	0	0	0	0	0	1	0	1	0	1	2	0	1	0	0	0	1	0	0	0	1	0	0	0	0	0	1	0	0	0	1	0	0	0	1	0	0	1	1	0	0	2	0	0	0	0	0	0	0	0	0	1	0	0	0	0	0	0	1	0	0	0	1	1	0	0	0	1	0	0	0	0	0	0	0	0	0	0	0	0	0	1	0	0	0	1	0	1	0	0	0	0	0	0	1	1	0	0	1	1	0	0	0	1	0	1	0	1	0	0	0	0	0	0	0	0	0	0	0	0	0	1	0	1	0	0	0	0	0	1	0	1	0	0	0	0	0	0	0	0	0	0	0	0	0	0	0	0	0	0	1	0	0	0	0	1	0	1	0	0	0	1	0	0	0	2	0	0	0	0	0	0	0	1	0	1	3	0	0	0	1	1	0	0	0	0	0	0	0	0	0	1	1	0	0	0	0	0	1	1	0	0	1	0	0	0	0	0	0	0	0	0	0	0	0	1	0	6	0	0	0	1	0	0	0	1	0	0	0	1	0	2	0	0	1	1	0	0	0	0	1	0	0	0	1	0	0	0	0	0	0	0	0	0	0	0	0	0	0	0	0	0	0	0	1	0	0	0	0	0	0	2	0	0	0	0	0	0	2	0	0	0	0	0	0	1	0	0	1	0	0	0	0	0	1	0	1	0	1	0	0	0	2	0	2	0	0	0	0	0	0	1	0	0	0	0	0	0	0	0	0	0	0	1	2	0	0	0	0	0	0	0	0	1	0	0	0	0	0	0	0	1	0	0	0	1	0	0	0	1	0	0	0	0	1	1	0	0	0	0	0	0	0	0	0	0	0	0	0	0	1	0	1	1	1	0	0	0	1	0	0	1	0	1	0	0	0	0	0	0	0	0	0	0	0	0	0	0	0	0	0	1	0	0	0	0	0	0	0	0	0	0	0	0	0	0	0	2	0	0	0	0	0	0	0	0	0	0	0	0	0	0	0	0	0	0	0	0	0	0	0	0	0	0	0	0	0	1	0	0	0	1	0	0	0	0	0	0	0	0	0	0	0	0	0	0	0	0	0	0	0	1	0	0	0	1	0	0	0	0	1	1	1	0	3	1	0	0	1	0	1	1	0	0	0	1	0	0	0	1	0	0	0	0	0	1	0	0	1	0	0	0	0	1	0	0	0	0	0	1	0	0	0	0	1	0	0	0	1	0	0	0	0	1	0	0	1	0	0	0	0	1	0	1	0	0	1	0	0	0	0	0	0	0	0	0	0	0	0	0	0	1	4	0	1	1	0	0	0	0	1	0	2	0	0	1	0	0	2	0	0	0	0	0	0	0	0	0	0	0	0	0	0	0	0	0	0	0	0	1	0	0	0	0	0	0	0	0	0	0	0	0	0	0	0	0	0	0	0	0	0	0	0	0	0	0	1	0	1	0	0	0	0	0	0	0	1	0	0	0	0	0	0	0	0	0	1	0	0	0	1	1	0	1	0	0	0	0	0	0	0	0	0	0	0	0	1	0	0	1	1	0	0	0	0	0	0	0	1	0	1	0	0	0	0	0	0	1	0	1	1	1	1	0	1	0	0	0	0	0	1	0	0	0	0	0	0	0	0	0	0	1	0	0	1	0	0	0	0	1	0	0	0	0	0	0	0	0	0	0	0	0	1	0	0	0	0	0	0	1	0	0	0	1	0	0	0	1	0	1	0	0	0	0	0	0	0	0	0	0	0	0	0	0	0	0	2	0	0	0	0	0	1	0	0	1	0	0	0	0	0	1	0	0	0	0	0	0	0	0	1	0	0	0	0	0	0	0	0	0	1	0	0	0	1	0	0	1	1	0	1	1	1	1	0	0	0	0	0	0	1	0	0	0	0	0	0	0	0	1	0	0	0	0	0	0	0	0	0	2	0	0	0	1	1	0	1	0	0	0	0	0	0	1	0	0	0	0	0	0	0	0	0	0	0	0	0	3	0	0	1	0	1	0	0	0	0	0	0	0	0	0	1	0	0	1	0	1	0	0	0	0	0	0	0	0	0	0	0	0	0	0	0	0	0	0	0	0	0	0	0	1	0	2	0	0	0	1	0	0	0	1	0	0	0	0	0	1	0	0	0	0	0	0	1	1	0	0	0	1	1	0	0	0	0	1	0	0	0	0	0	0	0	0	0	0	0	0	0	0	1	0	0	0	0	0	0	0	0	1	0	0	0	0	0	0	0	0	0	0	0	0	0	0	0	0	0	0	0	0	0	1	0	0	0	0	0	0	0	0	0	0	0	0	0	1	0	0	0	0	1	0	0	0	0	0	0	0	0	0	0	1	0	0	0	0	1	1	0	0	0	0	0	0	0	0	0	0	0	0	0	0	0	0	5	0	2	0	0	0	0	0	0	0	1	0	1	1	0	0	0	0	0	0	0	0	0	0	0	0	1	0	0	0	1	0	1	1	1	0	1	1	0	0	0	0	0	0	0	0	0	0	1	0	0	1	0	0	1	1	0	0	0	0	0	0	0	0	0	0	0	0	0	0	0	0	0	0	0	0	0	0	0	0	0	1	0	0	0	0	0	1	0	0	0	0	0	0	0	0	0	0	1	1	0	0	1	0	0	0	0	0	0	0	0	0	0	0	0	0	1	0	1	0	0	0	0	0	0	0	0	0	1	0	0	0	1	0	0	0	0	0	0	1	1	0	0	0	1	0	0	0	0	0	0	0	0	0	1	0	0	1	0	0	1	0	0	0	0	0	0	0	0	0	0	0	0	0	1	0	0	0	0	1	0	0	0	0	1	0	0	0	2	0	0	0	0	0	0	0	0	0	1	0	0	0	5	0	0	1	0	1	0	0	0	3	1	0	0	0	1	0	0	0	0	0	0	0	0	0	0	0	0	1	0	1	0	0	1	0	0	0	0	0	0	0	0	1	0	0	0	0	0	0	0	0	1	0	0	0	0	0	1	0	0	0	0	0	0	1	0	2	0	0	0	0	0	0	0	0	1	0	0	0	0	0	0	0	0	1	0	0	1	0	0	0	1	0	1	0	0	1	0	0	1	0	1	0	0	0	0	0	0	0	0	0	0	2	0	0	0	0	1	0	0	0	0	1	0	0	0	0	0	0	0	1	0	0	0	0	1	0	1	0	0	0	0	0	1	0	0	0	0	0	1	0	0	0	1	0	0	0	0	2	1	0	0	0	1	1	0	2	0	1	0	0	0	0	0	0	0	1	0	0	0	0	0	0	1	0	0	0	0	0	0	0	1	1	1	0	0	0	0	1	0	0	0	0	0	0	0	1	0	0	0	0	0	1	0	0	0	0	1	0	0	0	0	0	0	0	0	0	1	1	1	0	0	0	0	0	0	0	1	1	0	0	0	1	1	0	0	0	1	0	0	0	0	0	0	1	0	0	0	0	0	0	0	2	0	0	0	0	0	0	0	0	0	0	1	0	0	0	0	1	0	2	1	0	0	0	1	1	1	0	0	1	0	0	1	0	0	0	0	0	0	0	1	0	0	0	0	0	0	0	1	0	0	0	0	1	0	0	0	0	0	0	0	0	0	0	0	1	0	0	0	1	0	1	0	1	0	0	0	1	0	0	0	0	0	0	2	0	0	0	1	1	0	0	0	0	0	0	0	0	0	0	0	2	0	0	0	0	0	0	1	0	1	0	0	1	0	0	0	0	0	0	1	0	0	1	0	0	1	0	0	0	0	0	0	0	1	0	0	1	0	1	0	0	1	0	0	0	0	0	0	0	0	0	0	0	0	0	0	0	0	0	1	0	0	0	0	0	0	0	0	0	0	0	0	0	0	0	1	0	0	0	0	1	0	0	0	0	0	0	0	0	0	1	0	0	0	0	0	0	1	2	0	1	1	1	0	0	0	0	1	0	0	0	0	0	0	0	0	0	0	0	0	0	0	0	0	1	0	0	1	0	0	0	0	0	0	0	0	0	0	0	1	0	0	1	0	0	0	0	1	0	1	0	1	1	1	1	0	1	2	0	0	0	1	0	2	0	0	1	0	2	1	1	0	0	0	2	1	0	0	2	0	0	1	1	0	0	0	1	0	0	1	0	0	1	0	0	0	1	0	1	0	0	2	0	0	2	0	0	4	1	0	1	1	0	0	1	0	0	0	0	0	0	0	0	1	0	0	2	0	0	1	1	0	1	3	2	0	2	0	0	0	0	0	0	0	0	0	0	0	0	0	1	0	2	0	0	0	0	0	0	2	0	0	2	0	0	1	1	0	0	0	0	1	1	1	0	1	0	0	0	0	0	0	1	1	0	1	2	1	0	2	1	0	1	0	1	0	0	0	1	0	0	0	0	0	0	0	0	0	1	0	0	0	1	0	0	0	0	0	1	0	0	2	3	0	0	0	0	1	0	0	0	0	0	0	0	0	0	0	1	0	0	1	0	2	0	0	0	0	0	0	0	0	0	0	0	1	0	0	1	0	0	2	0	2	0	0	0	0	2	0	0	0	0	0	0	1	0	0	3	0	1	0	1	0	0	0	0	0	1	0	2	1	0	2	0	2	1	0	0	0	0	0	0	0	0	0	1	0	2	0	0	1	2	1	0	1	0	1	0	0	0	1	1	0	0	0	1	0	0	0	1	0	1	0	0	0	0	0	0	0	0	4	3	1	1	0	1	5	0	0	0	1	0	1	0	2	0	0	0	0	2	1	0	0	0	2	0	0	0	0	0	1	2	0	1	0	1	0	0	2	0	0	0	0	1	1	0	0	0	1	0	1	0	1	1	0	2	1	1	0	0	1	2	1	1	0	1	0	1	0	0	0	0	1	0	0	1	0	1	1	1	0	1	0	0	0	1	0	1	1	1	1	1	0	1	0	2	1	0	1	1	0	2	0	2	0	0	0	0	1	0	0	0	0	0	0	1	0	1	0	1	1	1	0	0	1	1	0	2	1	1	1	1	0	0	0	0	0	0	0	0	1	1	3	1	0	1	0	2	0	1	1	0	0	0	0	0	0	0	1	0	1	0	0	1	0	1	1	0	1	0	0	1	0	1	1	0	0	0	0	1	1	0	1	1	0	2	0	0	2	0	1	3	1	2	1	0	0	0	3	0	0	1	0	0	0	0	1	0	0	0	1	1	1	0	1	0	0	0	0	1	0	0	0	0	0	2	0	0	1	1	0	2	0	0	0	0	0	1	0	0	1	1	1	1	1	2	0	1	0	0	0	0	1	0	1	0	0	0	0	0	0	1	0	0	0	0	0	1	0	0	0	1	2	0	0	0	0	0	0	0	0	1	2	1	0	0	0	0	1	1	0	1	0	0	0	1	1	1	1	1	0	0	0	1	0	0	0	1	0	0	0	0	1	1	1	0	0	0	0	1	0	0	0	0	0	0	1	0	1	1	0	0	0	0	0	0	0	0	0	1	0	1	0	0	2	1	1	0	0	0	0	0	1	0	0	0	0	0	0	0	1	2	3	0	0	0	0	2	1	0	0	0	1	1	0	0	0	0	1	1	1	0	0	0	1	0	0	1	0	1	0	2	0	0	0	0	0	2	0	0	0	0	0	1	0	0	0	0	0	0	0	0	0	1	0	1	0	0	0	1	0	1	0	0	0	0	0	0	2	1	2	0	0	0	0	0	1	0	1	1	0	0	1	0	2	1	0	0	2	1	1	2	0	0	1	0	0	0	1	0	1	0	1	0	0	0	1	0	0	0	1	1	0	2	0	1	0	1	0	0	1	0	1	1	0	1	0	0	0	1	1	2	0	0	1	0	0	0	0	0	1	1	0	0	0	1	0	1	1	1	1	0	1	0	0	0	2	1	0	1	2	1	2	0	0	0	0	0	0	0	0	0	0	2	0	0	2	0	0	0	0	1	0	0	1	0	0	0	1	0	0	0	0	0	0	0	0	0	1	0	0	1	0	0	0	0	0	0	2	0	0	0	0	0	1	2	0	0	0	0	0	0	0	0	0	0	0	0	0	0	0	0	0	0	0	0	1	0	2	1	0	1	0	0	0	0	1	0	0	0	0	1	0	0	0	0	0	1	0	1	0	0	0	0	0	0	0	0	0	0	0	0	0	0	0	0	0	1	1	0	0	2	0	0	0	1	0	0	0	0	1	1	0	1	0	1	1	0	0	0	1	0	0	0	0	0	0	0	0	1	0	1	0	0	0	0	0	1	1	1	0	1	0	0	0	0	0	0	0	0	3	0	1	0	1	0	1	1	0	0	0	0	0	0	0	0	0	0	0	0	0	0	0	0	0	0	0	0	6	0	0	0	1	1	1	0	0	0	1	0	0	0	0	0	0	0	1	0	0	0	0	0	0	0	0	0	2	0	0	0	0	0	0	1	0	1	1	1	1	0	0	0	0	2	0	0	1	0	0	0	1	0	0	0	0	0	0	0	0	1	0	2	1	0	0	0	1	0	1	0	0	0	0	0	0	0	0	0	0	0	0	0	0	0	0	0	0	0	1	0	0	0	0	6	0	0	0	0	0	0	0	0	1	1	0	0	1	0	0	0	0	1	0	0	0	0	0	0	0	0	0	0	0	0	0	0	0	0	1	0	0	0	0	0	0	0	0	0	0	0	0	0	1	0	0	0	0	1	0	0	0	0	0	0	1	0	1	0	0	0	0	0	0	0	0	0	0	1	1	0	1	1	0	0	1	0	0	0	0	0	0	0	0	0	0	1	0	1	0	0	0	0	0	0	0	0	0	0	0	0	1	0	0	0	0	1	0	0	0	0	0	0	0	1	0	1	1	0	0	2	0	0	0	0	1	0	0	0	0	0	0	0	0	0	1	0	0	0	0	0	0	0	0	1	0	0	0	0	0	1	1	0	0	0	2	1	0	0	0	0	0	0	0	0	0	1	0	1	0	0	0	0	0	2	0	0	0	0	0	0	0	0	0	0	0	0	0	0	0	0	1	0	0	0	0	0	0	1	0	0	0	0	0	0	0	1	0	0	1	0	1	0	0	0	1	0	0	0	0	0	0	0	0	0	0	0	0	0	0	1	1	0	1	0	1	0	0	1	0	1	0	0	0	0	0	2	0	0	0	0	0	0	0	1	0	0	0	0	0	0	0	0	0	0	0	0	0	4	0	1	0	0	0	0	0	0	1	0	1	0	0	0	1	0	0	0	0	0	0	0	0	0	1	0	0	0	0	0	0	0	0	0	0	0	2	1	0	0	0	0	0	2	0	0	0	0	0	1	0	1	0	0	0	0	0	0	1	0	0	1	0	0	0	0	0	0	0	0	0	0	0	0	0	0	0	0	0	0	0	0	0	1	0	0	0	0	0	1	1	0	0	0	1	0	0	0	0	0	1	0	0	0	0	0	0	0	0	0	0	0	1	0	0	1	0	1	0	1	0	1	1	0	0	0	0	0	0	0	0	0	0	0	0	0	2	0	0	0	1	0	0	2	1	0	0	0	0	1	0	0	0	0	0	1	0	1	0	0	1	0	0	0	0	0	1	0	0	0	0	1	0	0	0	0	0	0	0	0	0	0	0	0	0	0	0	0	0	0	0	1	0	0	5	1	1	0	0	0	0	0	0	0	0	0	0	0	0	0	0	1	1	0	0	1	0	0	0	0	2	0	0	0	0	0	0	0	1	0	0	0	0	0	0	0	0	0	0	0	0	0	0	0	0	0	0	0	0	0	1	3	0	0	0	0	0	0	1	1	0	1	0	0	0	0	2	0	0	2	0	0	0	0	0	0	0	0	0	0	0	1	0	0	0	0	0	0	0	0	0	0	0	0	0	1	0	0	0	0	0	0	3	0	0	0	0	0	0	0	0	1	1	0	1	0	1	0	0	0	0	0	1	0	0	0	0	1	0	0	0	0	0	0	0	1	0	0	0	0	0	1	0	1	0	0	0	0	0	0	0	0	0	0	0	0	0	0	1	0	0	0	0	0	0	0	0	0	0	0	0	0	0	0	0	0	0	0	2	0	0	0	0	0	0	0	0	0	0	0	0	0	0	0	0	0	0	0	0	0	0	0	1	0	1	0	0	2	0	0	0	0	0	1	0	1	0	0	0	0	0	0	0	0	1	0	0	0	0	0	0	0	0	0	0	0	0	1	1	0	0	1	0	0	0	0	0	0	0	0	0	0	0	1	1	0	0	0	0	0	2	0	0	0	2	1	1	0	0	0	0	0	0	0	1	0	0	0	0	0	2	0	0	0	0	0	0	0	1	0	0	2	0	0	0	0	0	0	0	0	0	0	0	0	2	0	0	0	0	0	1	0	0	0	2	0	1	0	0	0	0	0	0	2	0	0	0	0	0	0	0	0	1	0	0	0	0	0	0	0	0	0	0	0	0	0	0	4	1	1	0	0	0	0	0	0	0	0	0	0	0	0	0	0	0	0	0	0	0	0	0	0	0	0	0	0	0	0	0	1	0	0	0	0	0	0	0	0	0	0	1	0	3	0	0	0	0	0	1	0	0	0	0	0	0	0	0	0	1	0	0	0	1	0	0	1	1	0	0	0	0	1	0	0	0	0	0	0	0	0	0	1	1	0	0	1	1	1	0	0	1	2	0	0	0	0	0	0	0	0	0	0	1	1	0	0	0	0	1	0	0	0	1	0	2	0	0	2	1	0	0	0	1	1	1	0	1	1	0	3	0	0	0	1	1	0	0	3	0	0	0	0	0	0	0	0	0	0	1	0	0	0	0	0	1	0	0	0	0	0	0	0	0	2	0	0	0	1	0	1	0	0	0	0	0	0	1	0	0	0	0	0	0	0	1	0	1	0	0	0	0	0	1	0	0	0	0	0	0	1	1	0	0	1	0	0	0	0	0	1	0	0	0	0	1	0	0	0	0	0	0	0	0	0	0	0	1	0	0	2	0	0	1	0	1	0	1	1	1	0	0	0	0	0	0	0	0	1	0	0	2	0	0	0	0	0	0	0	0	0	0	0	1	1	0	0	0	0	0	0	0	0	0	0	0	0	0	0	0	0	0	1	0	0	0	0	0	0	0	0	0	0	0	0	0	1	0	0	0	0	1	1	1	0	0	0	0	1	0	0	0	2	0	0	1	1	0	0	0	0	0	1	0	0	0	2	0	0	3	0	0	0	0	0	0	0	0	0	1	0	0	0	0	0	0	0	2	0	0	1	0	0	0	0	0	0	0	0	1	0	0	0	1	0	1	0	0	0	2	0	1	0	0	0	0	0	0	0	0	0	2	1	0	0	0	0	0	0	0	0	0	1	0	0	0	0	2	1	0	1	1	0	0	3	0	2	1	0	2	0	0	0	1	0	0	0	0	0	1	0	0	1	0	1	0	0	0	1	1	0	0	0	0	0	1	0	0	0	0	0	0	0	0	0	0	0	0	0	0	1	0	0	0	0	0	1	0	0	0	0	0	0	0	0	0	0	1	0	0	0	0	0	0	0	1	0	0	0	0	1	0	1	0	0	2	3	0	0	0	0	0	0	0	0	0	0	0	0	0	0	0	0	0	0	0	0	0	1	0	0	0	0	0	0	0	0	1	0	1	1	0	0	0	0	0	1	1	1	0	0	0	0	0	0	0	1	0	1	0	0	0	0	0	0	0	0	0	0	0	0	0	0	0	0	1	0	0	0	0	0	0	0	0	0	0	1	0	2	0	0	0	0	0	0	0	0	0	0	0	0	0	0	0	0	0	0	0	0	0	0	1	0	0	0	0	0	0	1	0	0	0	0	1	0	0	0	0	0	0	0	0	0	1	0	0	1	0	0	0	0	0	0	0	1	0	1	0	0	0	0	1	0	0	0	0	0	0	0	0	0	0	0	0	0	0	0	0	0	1	0	0	1	0	1	0	0	0	0	1	0	0	0	0	0	0	0	0	0	0	1	1	0	0	0	0	0	0	0	0	0	0	0	0	0	0	0	0	0	2	0	1	0	0	0	0	0	0	0	0	0	0	0	0	0	0	0	0	0	0	1	1	0	0	0	0	0	1	0	0	1	0	0	0	0	0	0	0	0	0	0	0	0	0	0	0	0	2	0	0	0	0	0	1	0	0	0	0	1	2	0	0	0	0	0	0	0	0	0	0	0	0	0	1	0	0	0	1	0	0	0	1	1	0	0	0	3	0	0	0	0	1	0	0	0	1	1	0	1	0	0	0	0	1	0	0	0	0	1	0	0	0	0	0	0	1	0	1	0	0	0	1	0	0	0	1	0	0	2	0	1	0	0	0	0	1	0	1	0	0	0	0	0	0	0	0	0	0	0	0	0	1	0	0	0	1	1	0	0	0	0	0	0	1	0	1	1	0	0	0	0	0	0	1	0	0	0	0	0	0	0	1	0	0	0	0	0	0	1	0	1	1	0	0	0	0	0	0	0	0	0	0	0	0	1	0	2	0	1	0	1	1	0	0	1	0	0	0	0	0	0	0	1	0	0	0	0	0	0	1	0	0	1	0	0	0	0	0	0	0	0	0	0	0	0	0	0	0	1	0	0	0	0	0	0	0	1	0	0	1	3	0	0	0	0	0	0	0	0	0	0	0	0	0	1	0	1	1	1	0	0	1	1	0	0	0	0	0	1	0	0	0	0	0	1	0	1	0	0	0	0	0	0	0	0	0	0	0	0	0	1	0	0	0	0	0	0	0	1	0	0	1	0	2	0	0	0	1	0	3	0	0	0	0	0	0	1	0	0	0	0	3	0	0	0	0	1	0	0	0	0	1	0	0	1	1	0	0	1	1	0	0	0	0	0	0	0	0	0	0	0	0	0	0	0	0	0	0	0	0	0	0	0	0	0	0	0	0	0	0	0	0	0	0	0	0	1	0	0	1	0	1	1	0	0	0	0	0	0	2	1	0	0	0	0	0	0	0	0	2	0	0	0	0	0	0	1	0	0	0	1	0	0	0	1	0	0	1	0	0	0	0	0	0	2	1	0	0	0	1	0	0	0	0	0	0	0	0	0	0	0	1	0	0	0	0	0	0	0	0	0	0	0	0	0	0	1	0	0	0	0	0	1	0	1	0	0	0	0	0	0	0	0	0	0	1	1	0	0	1	0	0	0	0	0	2	0	0	0	1	0	0	0	0	0	0	0	0	1	0	0	0	0	1	0	0	1	0	0	0	0	0	0	0	0	0	0	0	0	0	0	0	0	0	0	0	0	0	0	0	0	0	0	0	0	0	0	0	1	0	0	0	0	0	0	1	0	0	1	1	0	0	0	0	0	0	0	0	0	0	0	2	0	0	0	0	0	0	0	0	0	0	0	0	1	0	1	0	0	0	0	1	0	0	0	0	1	0	0	1	0	0	0	1	0	0	0	0	0	0	0	1	0	0	0	0	0	0	0	0	0	0	1	0	0	0	0	0	0	0	0	0	1	0	0	0	1	0	0	1	0	0	1	0	1	0	0	0	1	0	0	0	0	0	0	1	0	0	0	1	1	0	0	1	0	0	0	0	0	0	2	0	0	2	0	0	0	0	0	0	0	0	1	0	0	0	0	0	0	0	1	0	0	0	1	0	0	0	0	0	0	0	0	0	0	0	0	0	0	0	0	1	1	1	0	0	0	0	0	1	0	0	2	0	0	1	1	0	0	0	0	0	0	0	0	0	0	0	0	1	0	1	0	0	1	0	0	0	0	1	0	1	0	1	0	0	0	0	0	1	1	0	0	0	0	1	0	0	0	0	0	0	0	0	0	0	0	0	0	1	0	0	0	0	0	0	0	0	0	0	1	1	0	0	1	0	1	0	1	0	0	0	0	0	0	0	0	0	0	0	0	0	0	0	0	1	0	0	1	1	0	0	0	0	0	0	0	3	2	0	0	1	0	0	0	0	0	1	0	0	1	0	1	3	0	0	0	0	0	2	0	0	0	0	0	0	0	0	2	1	0	1	0	0	0	0	0	0	0	0	1	0	0	0	1	0	0	0	0	0	0	0	0	1	0	0	0	0	1	0	0	0	0	0	0	0	1	0	0	0	0	0	1	0	0	0	0	0	0	0	0	0	0	0	0	0	0	1	1	0	0	0	0	0	0	0	1	0	1	0	0	0	0	0	0	0	0	0	0	0	0	0	0	0	0	0	0	0	0	0	0	0	0	1	0	1	0	0	0	0	0	1	0	0	2	0	0	0	0	0	1	0	1	0	0	0	0	0	0	1	1	0	0	0	0	0	0	0	0	0	1	0	0	0	0	0	0	0	0	0	0	1	0	1	0	0	1	0	0	0	0	2	0	0	0	1	0	0	0	0	0	1	0	0	0	0	2	1	0	1	0	1	0	0	0	0	1	0	0	0	0	0	0	0	0	0	1	1	0	0	0	0	0	0	0	0	0	0	0	0	0	0	1	0	0	0	0	0	0	1	0	1	0	0	0	0	0	0	1	0	0	0	0	0	0	0	0	0	0	0	0	0	2	0	0	2	0	0	0	0	0	0	0	1	0	1	0	1	1	1	1	2	0	0	0	0	0	0	0	0	0	0	0	0	0	0	0	1	0	0	0	0	0	0	0	0	0	0	0	0	0	0	0	0	0	0	0	0	0	0	0	0	0	0	0	0	0	0	0	0	0	0	0	0	1	0	0	0	0	1	0	1	0	0	0	0	0	0	0	0	2	0	0	0	0	1	0	0	0	0	0	0	0	0	0	0	4	1	0	0	0	0	0	0	0	0	0	0	0	0	0	0	0	0	0	0	1	0	0	1	0	1	0	0	0	2	1	1	0	0	1	1	0	2	0	1	0	0	0	0	0	0	0	0	0	0	0	0	0	0	0	0	0	0	0	0	0	1	0	1	0	0	1	0	0	0	0	0	0	0	0	0	0	0	0	0	0	0	0	0	1	0	2	1	0	0	0	0	0	0	0	0	0	0	0	0	0	1	0	0	0	0	0	0	1	0	0	0	0	0	0	0	2	0	0	0	0	0	0	0	0	0	0	0	0	0	0	1	0	0	1	0	0	0	0	0	0	1	0	0	0	2	0	0	0	1	0	1	0	1	0	0	0	0	1	0	0	0	0	0	1	0	1	0	0	0	0	1	0	0	0	0	0	1	0	1	0	2	0	0	0	0	0	0	0	0	0	0	0	0	1	1	0	0	0	0	0	0	0	0	0	0	0	2	1	1	2	0	0	1	0	0	0	0	0	1	0	0	0	0	0	0	2	0	0	1	1	0	0	0	0	0	0	0	0	0	0	1	1	1	0	1	0	1	1	1	0	0	0	0	0	0	0	0	0	8	0	0	0	2	1	0	0	0	1	0	0	0	0	0	0	0	0	0	0	0	0	0	0	1	0	0	0	0	0	0	0	1	0	0	0	0	0	0	0	0	0	0	0	0	0	0	0	0	0	0	0	0	0	1	0	2	0	0	0	0	0	0	0	0	0	0	0	0	0	0	0	0	0	1	0	0	0	0	0	3	0	0	1	0	0	0	0	0	1	1	0	0	0	0	0	0	0	1	0	0	0	0	1	0	0	0	0	0	1	0	0	0	0	1	0	0	0	0	0	0	0	0	0	0	0	0	0	1	0	0	0	1	0	0	0	3	0	0	0	0	0	2	0	0	0	0	0	0	0	0	0	0	0	0	0	0	0	1	0	1	0	0	1	1	0	1	0	0	0	0	1	0	0	0	0	0	1	0	0	1	0	0	0	0	0	0	0	0	0	0	0	0	0	0	0	0	0	4	0	0	0	1	0	0	0	1	0	0	0	0	0	1	0	0	0	0	0	0	0	0	2	0	0	0	0	1	0	0	0	0	1	0	1	0	0	0	0	1	0	0	0	0	0	0	0	0	0	1	0	0	0	0	0	0	0	0	0	0	0	0	1	0	0	0	1	0	0	0	0	0	0	0	0	0	0	0	0	2	1	0	0	0	0	0	0	1	0	0	0	0	1	0	0	0	0	0	0	0	0	0	1	0	0	0	0	0	1	0	0	0	1	0	0	1	0	0	0	0	0	0	0	0	0	0	1	0	0	0	0	0	0	0	0	0	0	1	0	0	0	0	0	2	1	0	0	0	0	0	0	0	0	0	0	1	0	0	1	0	0	0	0	5	0	0	0	0	0	0	0	1	1	0	0	0	0	0	1	0	0	0	0	1	0	1	1	0	0	0	0	0	0	0	0	0	0	0	0	0	0	0	3	0	0	0	0	0	0	0	0	1	0	0	0	0	0	1	0	0	2	0	0	0	0	0	0	0	0	0	0	0	0	2	0	1	0	0	0	0	0	0	0	0	0	0	0	0	2	0	1	0	0	0	0	0	0	0	0	0	0	0	0	1	0	1	0	0	0	0	0	0	0	1	0	0	0	0	0	0	0	1	0	0	1	0	0	0	0	0	1	0	1	0	0	0	1	0	0	0	0	0	0	0	0	0	0	0	0	0	0	0	0	1	0	0	0	0	0	0	3	0	1	0	1	0	0	1	0	1	0	0	1	0	1	0	1	1	0	0	0	0	0	0	0	1	0	0	0	0	0	0	0	0	0	0	0	0	0	1	0	0	0	0	0	1	0	0	0	0	0	1	1	0	0	0	0	0	0	0	0	0	0	0	1	1	2	0	1	1	0	0	3	1	0	1	0	0	0	0	0	2	0	0	1	1	0	1	0	0	4	0	0	1	0	1	0	0	0	0	2	2	1	0	0	0	0	0	0	0	1	0	0	0	0	0	0	0	1	0	0	0	0	0	0	3	1	1	2	1	0	1	0	1	0	0	0	0	1	1	0	0	0	0	1	0	0	0	0	2	0	4	0	0	0	0	0	0	0	0	0	0	0	0	0	1	1	1	7	0	0	0	1	0	1	1	1	0	0	0	0	1	1	0	0	1	1	1	0	0	1	0	1	0	0	0	1	1	0	0	0	0	1	0	0	0	2	1	0	1	4	1	0	0	0	0	0	1	3	0	0	0	0	0	2	0	0	0	0	0	0	0	0	0	0	0	0	0	2	1	0	0	1	0	0	0	0	1	0	1	0	0	0	0	0	0	0	1	1	0	1	1	0	1	0	3	0	0	0	0	0	0	1	0	0	0	0	0	0	0	0	0	0	0	0	0	0	0	0	1	0	1	1	1	0	2	0	0	0	0	0	2	0	0	0	0	1	0	1	0	0	0	0	0	1	0	1	0	0	1	0	0	0	2	0	0	1	0	0	0	1	1	0	0	1	0	0	0	1	1	0	0	0	2	0	1	1	0	0	0	2	0	0	0	0	1	0	0	0	0	0	0	0	0	0	0	0	0	0	1	1	0	1	0	1	1	0	0	1	0	0	0	0	1	1	0	0	1	0	0	0	1	0	1	5	0	0	1	0	0	1	1	0	0	0	0	0	0	0	1	0	0	0	0	0	0	2	0	2	1	0	1	1	1	1	0	0	0	2	0	0	0	0	0	0	0	1	0	1	0	0	0	2	0	0	0	0	0	0	0	4	0	0	0	0	2	0	0	0	0	1	0	0	0	0	0	0	0	0	0	0	0	0	0	0	1	0	0	0	0	0	0	0	0	0	0	0	0	1	0	0	0	0	1	0	1	0	1	0	0	0	0	2	0	2	0	0
N0.HOG0000113	0	0	0	0	0	0	0	0	0	0	0	0	0	0	0	0	0	1	0	0	0	0	0	0	0	0	0	0	0	0	0	0	0	0	0	0	0	0	0	0	0	0	0	0	1	0	0	0	0	0	0	0	0	0	0	0	0	0	0	0	0	0	0	0	0	0	0	0	0	0	0	0	0	0	0	0	0	0	0	0	0	0	3	0	0	0	0	0	0	0	0	0	0	0	0	0	0	0	0	0	0	0	0	0	0	0	0	0	0	0	0	0	0	0	0	1	0	0	0	0	0	0	0	0	0	0	0	0	0	0	0	0	0	0	0	0	0	0	0	0	0	0	0	0	0	0	0	0	0	0	0	0	0	0	0	0	0	0	0	1	0	0	0	1	0	0	0	0	0	0	0	0	0	0	0	0	0	0	0	0	0	0	0	0	0	0	0	0	0	0	0	0	0	0	0	0	0	0	0	0	0	0	0	0	1	0	0	0	0	1	0	0	0	0	0	0	0	0	0	0	0	0	0	0	0	0	0	0	0	0	0	0	0	0	0	0	0	0	0	0	0	0	1	0	0	0	0	0	0	0	0	0	0	0	0	0	0	0	0	0	0	0	0	0	1	0	0	0	0	0	0	0	0	0	0	0	0	0	0	0	0	0	0	0	0	0	0	0	0	0	0	0	0	0	0	0	0	0	0	0	0	0	0	1	0	0	0	0	0	0	0	0	0	0	0	0	0	0	0	0	0	0	0	0	0	0	0	0	0	0	0	0	0	0	0	0	0	0	0	0	0	0	0	0	0	0	0	0	0	0	0	0	0	0	0	0	0	0	1	0	0	0	0	0	0	1	0	0	0	0	0	0	0	0	0	0	0	0	0	0	0	0	0	0	0	0	0	0	1	0	0	0	0	0	0	0	0	0	0	0	0	0	0	0	0	0	0	0	0	0	0	0	0	0	0	0	0	0	0	0	0	0	0	0	0	0	0	0	0	0	0	0	0	0	0	0	0	0	0	0	0	0	0	0	0	0	0	0	0	0	0	0	0	0	0	0	0	0	1	0	0	0	0	0	0	0	0	0	0	0	1	0	0	0	0	0	0	0	0	0	0	0	0	0	0	0	0	0	0	0	0	0	0	0	0	0	0	0	0	0	0	0	0	0	0	0	0	0	0	0	0	0	0	0	0	0	0	0	0	0	0	0	0	0	0	0	0	0	0	0	0	0	0	0	0	0	0	0	0	0	0	1	0	0	0	0	0	0	0	0	0	0	0	0	0	0	0	0	0	0	0	0	0	0	0	0	0	0	0	0	0	0	0	0	0	0	0	0	0	0	0	0	0	0	0	0	0	0	0	0	0	0	0	0	0	0	0	0	0	0	0	0	0	0	0	0	0	0	1	0	0	0	0	0	0	0	0	0	0	0	1	0	0	0	0	0	0	0	0	0	0	0	0	0	0	0	0	0	0	0	0	0	0	0	0	0	0	0	0	0	0	0	0	0	0	1	0	0	0	0	0	0	0	0	0	0	0	0	0	0	0	0	0	0	0	0	0	0	0	0	0	1	0	0	0	0	0	0	0	0	0	0	0	0	0	0	0	0	0	0	0	0	0	0	0	0	0	0	0	0	0	0	0	0	0	1	0	0	0	0	0	0	0	0	0	1	0	0	0	0	0	0	0	0	0	0	0	0	0	0	0	0	0	0	0	2	0	0	0	0	0	0	0	0	0	0	0	0	0	0	0	0	0	0	0	0	0	0	0	1	0	0	0	0	0	0	0	0	0	0	0	0	0	0	0	0	0	0	0	0	0	0	0	0	0	0	0	0	0	0	0	0	0	0	0	0	0	0	0	0	0	0	0	0	0	0	0	1	0	0	0	0	0	0	0	0	0	1	0	0	0	0	1	0	0	0	0	0	0	0	0	0	0	0	0	0	0	0	0	0	1	0	0	0	0	0	0	0	0	0	0	0	0	0	0	0	0	0	0	0	0	0	0	0	0	0	0	0	0	0	0	0	0	0	0	0	0	0	0	0	0	0	0	0	0	0	0	0	0	0	0	0	1	0	0	0	0	0	0	0	0	0	0	0	0	0	0	0	0	0	0	0	0	0	0	0	0	0	0	0	0	0	0	0	0	0	0	0	0	0	0	0	0	0	0	0	0	0	1	0	0	0	0	0	0	0	0	0	0	0	0	0	0	0	0	0	0	0	0	0	0	0	0	0	0	0	0	0	1	0	0	0	0	0	0	0	0	0	0	0	0	0	0	0	0	0	0	0	0	0	0	0	0	0	0	0	0	0	0	0	0	0	0	0	0	0	0	0	0	0	0	0	0	0	0	0	0	0	0	0	0	0	0	0	0	0	1	0	0	0	0	0	0	0	0	0	1	0	0	0	0	0	0	0	0	0	0	0	0	1	0	0	0	0	0	0	0	0	0	0	0	0	0	0	0	0	0	0	0	0	0	0	0	0	0	0	0	0	0	0	0	0	0	0	0	0	0	0	0	0	0	0	0	0	0	0	0	0	0	0	0	0	0	0	0	0	0	0	0	0	0	1	0	0	1	0	0	0	0	0	0	0	0	0	0	0	0	0	0	0	0	0	0	0	1	0	0	0	0	0	0	0	0	0	1	0	0	0	0	0	0	0	0	0	0	0	0	0	0	0	0	0	0	0	0	0	0	0	0	0	0	0	0	0	0	0	0	0	0	0	0	0	0	0	0	0	0	0	0	0	0	0	0	0	0	0	0	0	0	0	0	0	0	0	0	0	0	0	0	0	0	0	0	0	0	0	0	0	0	0	0	0	0	0	0	0	0	0	1	0	0	0	0	0	0	0	0	0	0	0	0	0	0	0	0	0	0	0	0	0	0	0	0	0	0	0	0	0	0	0	0	0	0	0	0	0	0	0	0	0	0	0	0	0	0	0	0	0	0	0	0	1	0	0	0	0	0	0	0	0	0	0	0	0	0	0	0	0	0	0	0	0	0	0	0	1	0	0	0	0	0	0	0	0	0	0	0	0	0	0	0	0	0	0	0	0	0	0	0	0	0	0	0	0	0	0	0	0	0	0	0	0	0	0	0	0	0	0	0	0	0	0	0	0	0	0	0	0	0	0	0	0	0	0	0	0	0	0	0	1	0	0	0	0	0	0	0	0	0	0	0	0	0	0	0	0	0	0	0	0	0	0	0	0	0	0	0	0	0	0	1	0	0	0	0	0	0	0	0	0	1	0	0	0	0	0	0	0	0	0	1	0	0	0	0	0	0	0	0	0	0	0	0	0	0	0	0	0	0	0	0	1	0	0	0	0	0	0	0	0	0	0	0	0	0	0	0	0	0	0	1	0	0	0	0	0	0	0	0	0	1	0	0	0	0	0	0	0	0	0	1	0	0	0	0	0	0	0	0	0	0	0	1	0	0	0	1	0	0	0	0	0	0	0	0	0	0	0	0	0	0	0	0	0	0	0	0	1	0	0	0	0	0	0	0	0	0	0	0	0	0	0	0	0	0	0	0	0	0	0	0	0	0	0	0	0	0	0	0	0	0	0	0	0	0	0	0	0	0	0	0	0	0	0	0	0	0	0	0	0	0	0	0	0	0	0	0	0	0	0	0	0	0	0	0	0	0	0	0	0	0	0	0	0	0	0	0	0	0	0	0	0	0	0	0	0	0	0	0	0	0	0	0	0	0	0	0	0	0	0	0	0	0	0	0	0	0	0	0	0	0	0	0	0	0	0	0	0	0	0	0	0	0	0	0	0	0	0	0	0	0	0	0	0	0	0	0	0	0	0	0	0	0	0	0	0	0	0	0	0	0	0	1	0	0	0	0	0	0	0	0	0	0	0	0	0	0	0	1	0	0	0	0	0	0	0	0	0	0	0	0	0	0	0	0	0	0	0	0	0	0	0	0	0	0	0	0	0	0	0	0	0	0	0	0	0	0	0	0	0	0	0	0	0	0	0	0	0	0	0	0	0	0	0	0	0	0	0	0	0	0	0	0	0	0	0	0	0	0	0	0	0	0	0	0	0	0	0	0	0	0	0	0	0	0	0	0	0	0	0	0	0	0	0	0	0	0	0	0	0	0	0	0	0	0	0	0	0	0	0	0	0	0	0	0	0	0	0	0	0	0	0	0	1	0	0	0	0	0	0	0	0	0	0	0	0	0	0	0	1	0	0	0	1	0	0	0	0	0	0	0	0	0	0	0	0	0	0	0	0	0	0	0	0	0	0	0	0	0	0	0	0	0	0	1	0	0	0	0	0	0	0	0	0	0	0	0	0	0	0	0	0	0	0	0	0	0	0	0	0	0	0	0	0	0	1	0	0	0	0	0	0	0	0	0	0	0	0	1	0	0	0	0	0	0	0	0	0	0	0	0	0	0	0	0	0	0	0	0	0	0	0	0	0	0	0	0	0	0	0	0	0	0	0	0	0	0	0	0	0	1	0	0	0	0	0	0	0	0	0	0	0	0	0	0	0	0	0	0	0	0	0	0	0	0	0	0	1	0	0	0	0	0	0	0	0	0	0	0	0	0	0	1	0	0	0	0	0	0	0	0	0	0	0	0	0	0	0	0	0	0	0	0	0	0	0	0	0	0	1	0	0	1	1	0	0	0	0	0	0	0	0	0	0	0	0	1	0	0	0	0	0	0	0	0	0	0	0	0	0	0	0	0	0	0	1	0	0	0	0	0	0	0	0	0	0	0	0	0	0	0	0	0	0	0	0	0	0	0	0	0	0	0	0	0	0	0	0	0	1	0	0	0	0	0	0	0	0	0	0	0	0	0	0	0	0	0	0	0	0	0	0	0	0	0	1	0	0	0	0	0	0	0	0	0	1	0	0	0	0	0	0	0	0	0	0	0	0	0	1	0	0	0	0	0	0	0	0	0	0	0	0	0	0	0	0	0	0	0	0	0	0	0	0	0	1	0	0	0	0	0	0	0	0	0	0	0	0	0	0	1	0	0	0	0	0	0	0	0	0	0	0	0	0	0	0	0	0	0	0	0	0	0	0	0	0	0	0	0	0	0	0	0	0	0	0	0	0	0	0	0	0	0	0	0	0	0	0	0	0	0	0	0	0	0	0	0	0	0	0	0	0	0	0	0	1	0	0	0	0	0	0	0	0	0	1	0	0	0	0	0	0	0	0	0	0	0	0	0	0	0	0	0	0	0	0	0	0	0	0	0	0	0	0	0	0	0	0	1	0	0	0	0	0	0	0	0	0	0	0	0	0	0	1	0	0	0	0	0	0	0	0	0	0	0	2	0	1	0	0	1	0	0	0	0	0	0	0	0	0	0	0	0	0	0	1	0	0	0	0	0	0	0	0	0	0	0	0	0	0	0	2	0	0	0	0	0	0	0	0	0	0	0	0	0	0	0	0	0	0	0	0	0	0	0	0	0	0	0	0	0	1	0	0	0	0	0	0	1	0	0	0	0	0	0	0	0	0	0	0	0	0	0	0	0	0	0	0	0	0	0	0	0	0	0	0	0	0	0	0	0	0	0	1	0	0	0	0	0	0	0	0	0	0	0	0	0	0	0	0	0	0	1	0	0	0	0	0	0	0	0	0	0	0	0	0	0	0	0	0	0	0	0	0	0	0	0	0	0	1	0	0	0	0	0	0	0	0	0	0	0	0	0	0	0	0	0	0	0	1	0	0	0	0	0	0	0	0	0	0	0	0	0	0	0	0	0	0	0	0	0	0	1	0	0	0	0	0	0	0	0	0	0	0	0	0	0	0	0	0	0	0	0	0	0	1	0	0	0	0	0	0	0	0	1	0	0	0	0	0	0	0	0	0	0	0	1	0	0	0	0	0	0	1	0	0	0	0	0	0	0	0	3	0	0	0	0	0	0	0	0	0	0	0	0	0	0	0	0	0	0	0	0	0	0	0	0	0	0	0	0	0	0	0	0	0	0	0	0	0	0	0	0	0	0	0	0	0	0	0	0	0	0	1	0	0	0	0	0	0	0	0	0	0	0	0	0	0	0	0	1	0	0	0	1	0	0	0	0	0	0	0	0	0	0	0	0	0	0	0	0	2	0	0	0	0	0	0	0	0	0	0	0	0	0	0	0	0	0	0	0	1	0	0	1	1	0	0	0	0	0	0	0	0	0	0	0	0	0	0	0	0	0	0	0	1	0	0	0	0	0	0	0	0	0	0	0	0	0	0	0	0	0	0	0	0	0	0	0	0	0	0	0	0	0	0	1	0	1	0	0	0	0	0	0	0	0	0	0	0	0	0	0	0	0	0	0	0	0	1	0	0	0	0	1	0	0	1	0	1	0	0	0	0	0	0	0	0	0	0	0	0	0	0	0	0	0	0	0	1	0	0	0	0	0	0	0	0	0	0	0	0	0	0	0	1	0	0	0	0	1	1	0	0	0	0	1	0	0	0	0	0	0	0	0	0	0	0	0	0	0	0	0	0	0	0	1	1	0	1	0	0	0	0	0	0	0	0	0	0	0	0	0	0	0	1	0	0	0	1	0	0	0	0	0	0	0	0	0	0	0	1	0	0	0	0	0	0	0	0	1	0	1	0	1	0	0	0	0	0	0	0	0	0	0	0	0	1	0	0	0	0	0	0	0	1	0	0	0	0	0	1	0	0	0	0	0	0	0	0	0	0	0	0	2	0	0	0	0	0	0	0	0	0	0	0	0	0	0	0	0	0	1	1	0	0	0	0	1	0	0	0	0	0	0	0	1	0	0	0	0	0	1	0	0	0	0	0	0	0	0	0	0	1	0	0	0	0	0	0	0	0	0	0	0	0	0	0	1	0	0	0	0	0	0	2	0	0	0	0	0	0	0	0	0	0	1	0	0	0	0	0	0	0	0	0	0	0	0	0	0	0	0	0	0	0	0	0	0	0	0	1	0	0	0	0	0	0	0	0	0	0	0	0	0	0	0	0	0	0	0	0	0	0	0	0	0	0	0	0	0	0	0	0	0	0	0	0	0	0	0	0	0	0	0	0	0	0	0	0	0	0	0	0	0	0	0	0	0	0	0	0	0	0	1	0	0	0	0	0	0	0	0	0	0	0	0	0	0	0	0	0	0	0	0	1	0	0	0	0	0	0	0	0	0	0	0	0	0	0	0	0	0	0	0	0	0	0	0	0	0	0	0	0	0	0	0	0	1	0	0	0	0	0	0	0	0	0	0	0	0	0	0	0	0	0	0	0	0	0	0	0	0	0	0	0	0	0	0	0	0	0	0	0	0	0	0	0	0	0	1	1	0	1	0	0	0	0	0	0	0	0	0	0	0	0	0	0	0	0	0	0	0	0	0	0	0	0	0	0	0	0	0	0	0	0	0	0	0	0	0	0	0	0	0	1	0	0	0	0	0	0	0	0	0	0	0	0	0	0	0	0	0	0	0	0	0	0	0	0	1	0	0	0	0	0	0	0	0	1	0	0	0	0	0	0	0	0	0	0	0	0	0	0	0	0	0	0	0	0	0	0	1	0	0	0	0	0	0	0	0	0	0	0	0	0	1	0	0	0	1	0	0	0	0	0	0	0	0	1	0	0	0	0	0	0	0	0	0	0	0	0	0	0	0	0	0	0	0	0	0	0	0	0	0	0	0	0	0	0	0	0	0	0	0	0	0	0	0	0	0	0	0	0	0	0	0	0	0	0	0	0	0	0	0	0	0	1	0	0	0	0	0	0	0	0	0	0	0	0	0	0	0	1	0	0	0	0	1	0	0	0	0	0	0	0	0	0	0	0	0	0	0	0	0	0	0	0	0	0	0	0	0	0	0	0	0	0	0	0	0	0	0	0	0	0	0	0	0	0	0	0	0	0	0	0	0	0	0	0	0	0	0	0	0	0	0	1	0	0	0	1	0	0	0	0	0	0	0	0	0	0	0	0	0	0	0	0	0	1	0	0	0	0	0	0	0	0	0	0	0	0	0	0	0	0	0	0	0	0	0	0	0	0	0	0	0	0	0	0	0	1	0	0	0	0	0	1	0	0	0	0	0	0	0	0	0	0	0	0	0	0	0	1	0	0	0	0	0	0	0	0	0	0	0	0	0	2	0	0	0	0	0	0	0	0	0	0	1	0	0	0	0	0	0	1	0	0	0	0	0	0	0	0	0	0	0	0	0	0	0	0	0	0	0	0	0	0	0	0	0	0	0	0	0	0	0	0	0	0	0	0	0	0	0	0	0	0	0	0	0	0	0	0	0	0	0	0	0	0	0	0	0	0	0	0	0	0	0	0	0	0	0	0	0	0	0	0	0	0	0	0	0	0	0	0	0	0	0	0	0	0	0	0	0	0	0	0	0	0	0	0	0	0	0	0	0	0	0	0	0	0	0	0	0	0	0	0	0	0	0	0	0	0	0	0	0	0	0	0	0	0	0	0	0	0	0	0	0	0	0	0	0	0	0	0	0	0	0	0	0	0	0	0	0	0	1	0	0	0	0	0	0	0	0	0	0	0	0	0	0	0	0	0	0	0	0	0	0	0	0	0	0	0	0	0	0	0	0	1	0	0	1	0	0	0	0	0	0	0	0	0	0	0	1	0	0	0	0	0	0	0	0	0	0	0	0	0	0	0	0	0	0	0	0	0	0	0	0	0	0	0	0	0	0	0	0	0	0	0	0	0	0	0	0	0	0	0	0	0	0	1	0	0	0	1	0	0	0	0	0	0	0	0	0	0	0	0	0	0	0	0	1	0	0	0	0	0	0	1	0	0	0	0	0	0	0	0	0	1	0	0	0	0	0	0	0	0	0	0	0	0	0	0	0	0	0	0	0	0	0	0	0	0	0	0	0	0	0	0	0	0	1	0	0	0	0	0	0	0	0	0	0	0	0	0	0	0	0	0	0	0	0	0	0	0	0	0	0	0	0	0	0	0	0	0	0	0	0	0	0	0	0	0	0	0	0	0	0	0	0	1	0	0	0	0	0	0	0	0	0	0	0	0	0	0	0	1	0	0	0	0	0	0	0	0	0	0	0	0	0	0	0	0	0	0	0	0	0	0	0	0	0	0	0	0	0	0	0	0	0	0	0	0	0	0	0	0	0	0	0	0	0	0	0	0	0	0	0	0	0	0	0	0	0	0	0	0	0	0	0	0	0	0	0	0	0	0	0	0	0	0	0	0	0	0	0	0	0	0	0	0	0	0	0	0	0	0	0	0	0	0	0	0	0	0	0	0	0	0	0	0	0	0	0	0	0	0	0	0	0	0	0	0	0	0	0	0	1	0	0	0	0	0	0	0	0	0	0	0	2	0	0	0	0	0	0	0	0	0	0	0	0	0	0	0	0	0	0	0	0	0	0	0	0	0	0	0	0	0	0	0	0	0	0	0	0	0	0	0	0	0	0	0	0	0	1	0	0	0	0	0	0	0	0	0	0	0	0	0	0	0	0	0	0	0	0	0	0	0	0	0	0	0	0	0	0	0	0	0	0	0	0	0	0	0	0	0	0	0	0	0	0	0	0	0	1	0	0	0	0	0	0	0	0	0	0	0	0	0	0	0	0	0	0	0	0	0	0	0	0	0	0	0	0	0	0	0	0	0	0	0	0	0	0	0	1	0	0	0	0	0	0	0	0	0	0	0	0	0	0	0	0	1	0	0	0	0	0	0	0	0	0	0	0	0	0	0	0	0	0	0	0	0	0	0	0	0	0	0	0	0	0	0	0	0	0	0	0	1	0	0	0	0	0	0	0	0	0	0	0	0	0	0	0	0	0	0	0	0	0	0	0	0	1	0	0	0	0	0	0	0	0	0	0	0	0	1	0	0	0	0	0	0	0	0	0	0	0	0	0	0	0	0	0	1	0	0	1	0	0	0	0	0	0	0	0	0	0	0	0	0	0	1	0	0	0	0	0	0	0	0	0	0	0	0	0	0	0	1	0	0	0	0	0	0	0	0	1	0	0	0	0	0	1	0	0	0	0	0	0	0	0	0	0	0	0	0	0	0	0	1	0	0	0	0	0	0	0	0	0	0	0	0	0	0	0	0	0	0	0	1	0	0	0	0	0	1	0	0	1	0	0	0	0	0	0	0	0	0	0	0	0	0	0	0	0	0	0	0	0	0	0	0	0	0	0	0	0	0	0	0	0	0	0	0	0	0	0	0	0	0	0	0	0	0	0	0	0	0	0	0	0	0	0	0	0	0	0	0	0	1	1	0	0	0	0	0	0	0	1	0	0	0	0	0	0	0	0	0	0	0	0	0	0	0	0	0	0	0	0	3	0	0	0	0	0	0	0	0	0	1	0	0	0	0	0	0	0	0	0	0	0	0	0	1	0	0	0	0	0	0	0	0	0	0	0	0	0	0	0	0	0	0	0	0	0	0	0	0	0	0	0	0	0	0	0	0	0	0	0	1	0	0	0	0	0	0	0	0	0	0	0	0	0	0	1	0	0	0	0	0	0	0	0	0	0	0	0	0	0	1	2	0	0	0	0	0	0	0	0	0	0	0	0	0	0	0	1	0	0	0	0	0	0	0	0	0	0	0	0	0	0	0	0	0	0	0	0	0	0	0	0	0	0	0	0	0	0	0	0	0	0	0	1	0	0	0	0	0	0	0	0	0	0	0	0	0	0	0	0	1	0	0	0	0	0	0	0	0	0	0	0	0	0	0	0	0	0	0	0	0	0	0	0	0	0	0	0	0	0	0	0	0	0	0	0	0	0	1	0	0	0	0	0	0	0	1	0	0	0	0	0	0	0	0	0	0	0	0	1	0	0	0	0	0	0	0	0	0	0	0	0	0	0	0	0	0	0	0	0	0	1	0	0	0	0	0	0	0	0	0	0	0	0	0	0	0	0	0	0	0	0	0	0	0	0	0	0	2	0	0	0	0	0	0	0	0	0	0	0	0	0	0	0	0	0	0	0	0	0	0	0	0	0	0	0	0	0	0	0	0	0	0	0	0	0	0	0	0	0	0	0	0	0	0	0	0	0	0	0	0	0	0	0	0	0	0	0	0	0	0	0	0	0	0	0	0	0	0	0	0	0	0	0	0	0	0	0	0	0	0	0	0	0	0	0	0	0	0	0	0	0	0	0	0	0	0	0	0	0	0	0	0	0	0	0	0	1	0	0	0	0	0	0	0	0	0	0	0	0	0	0	0	0	0	1	0	0	0	0	0	0	0	0	0	0	0	1	0	0	0	0	0	0	0	0	0	0	0	0	0	0	0	0	0	0	0	0	0	0	0	0	0	0	0	0	0	0	0	0	0	0	0	0	0	0	0	0	0	0	0	0	0	0	0	0	0	0	0	0	0	0	0	0	0	0	0	0	0	0	0	0	0	0	0	0	0	0	0	0	0	0	0	0	0	0	1	0	0	0	0	0	0	0	0	0	0	0	0	0	0	0	0	0	0	0	0	0	0	0	0	1	1	0	0	0	0	0	0	0	0	0	0	0	0	0	0	0	0	0	0	1	0	0	1	0	0	0	0	0	0	0	0	0	0	0	0	0	0	0	0	0	0	0	0	0	0	0	0	0	0	0	0	0	0	0	0	0	0	0	0	0	0	0	1	0	0	0	0	0	0	0	0	0	0	0	0	0	0	0	0	0	0	0	0	0	0	0	0	0	0	0	0	0	0	0	0	0	0	0	0	0	0	0	0	0	0	0	0	0	0	0	0	0	0	0	0	0	1	0	0	0	0	0	0	0	0	0	0	0	0	0	0	0	0	0	0	0	0	0	0	0	0	0	0	0	0	0	0	0	0	0	0	0	0	0	0	0	0	0	0	0	0	0	0	0	0	0	0	0	0	0	0	0	0	1	0	0	0	0	0	0	0	0	1	0	0	0	0	0	0	0	0	0	0	0	0	0	0	0	0	0	0	0	0	0	0	0	0	0	0	0	0	0	0	0	0	0	0	0	0	0	0	0	0	0	0	0	0	0	0	0	0	0	0	0	0	0	0	0	0	0	0	0	0	0	0	0	0	0	0	0	0	0	0	0	0	0	0	0	0	0	0	0	0	0	0	0	0	0	0	0	0	0	0	0	0	0	0	0	0	0	0	0	0	0	0	0	0	0	0	0	0	0	0	0	0	0	0	0	0	0	0	0	0	0	0	0	0	0	0	0	0	1	0	0	0	0	0	1	0	0	0	1	0	0	0	0	0	0	0	0	0	0	0	0	0	0	0	0	0	0	0	0	0	0	0	0	1	0	0	0	0	0	0	0	0	0	0	0	0	0	0	0	0	0	0	0	0	0	0	0	0	0	0	0	0	0	0	0	0	0	0	0	0	0	0	0	0	0	0	0	0	0	0	0	0	0	0	0	0	0	0	0	0	0	0	0	0	0	0	0	0	0	0	0	0	0	0	0	0	0	0	0	0	0	0	0	0	0	0	0	0	1	0	0	0	0	0	0	0	0	1	0	0	0	0	0	0	0	0	0	0	0	0	0	1	0	0	0	0	0	0	0	0	0	0	0	0	0	2	0	0	0	0	0	0	0	0	0	0	0	0	0	0	0	0	0	0	0	0	0	0	0	0	0	0	0	0	0	0	0	0	0	0	0	0	0	0	0	0	0	0	0	0	0	0	0	0	0	0	0	0	0	0	0	0	0	0	0	0	0	0	1	0	0	0	0	1	0	0	0	0	0	0	1	0	0	0	0	0	0	0	0	0	1	0	0	0	0	0	0	0	0	0	0	1	0	0	0	0	0	0	0	0	0	0	0	0	0	0	0	0	0	0	0	0	0	0	0	0	0	0	0	0	0	1	0	0	0	1	0	0	0	0	1	0	0	0	0	1	0	0	0	0	0	0	0	0	1	0	0	0	0	0	0	0	0	0	0	0	0	0	0	1	0	0	0	0	0	0	0	0	0	0	0	0	0	0	0	1	0	0	0	0	0	0	0	0	0	0	0	0	1	0	0	0	0	0	0	0	0	0	0	0	0	1	0	0	0	0	0	0	0	0	0	0	0	0	0	0	0	0	1	0	0	0	0	0	0	0	1	0	0	0	0	0	0	0	0	0	0	0	0	0	0	0	0	0	0	0	0	0	0	0	1	0	0	0	0	0	0	0	0	0	0	0	0	0	0	1	0	0	0	0	2	0	0	0	0	0	0	0	0	0	0	0	0	0	0	0	0	0	0	1	0	0	0	0	0	0	0	0	0	0	0	0	0	0	0	0	1	0	0	0	0	0	0	0	0	0	0	0	0	0	0	0	0	0	0	0	1	0	0	0	0	0	0	0	1	0	0	0	1	0	0	0	1	0	0	0	0	0	0	0	0	0	0	0	0	0	0	0	0	0	0	0	0	0	0	0	0	0	0	0	0	0	0	0	0	0	0	0	0	0	0	0	0	0	0	0	0	0	0	0	0	0	0	0	0	0	0	0	0	0	0	0	0	1	0	0	0	0	0	0	0	0	1	0	0	0	0	0	0	0	0	0	0	0	0	0	0	0	0	0	0	0	0	0	0	0	0	0	0	0	0	0	0	0	0	0	0	0	0	0	0	0	0	0	0	0	0	0	0	0	0	0	0	0	0	0	0	0	0	0	0	0	0	0	0	0	0	0	0	0	0	0	0	0	0	0	0	0	0	0	0	0	0	0	0	0	0	0	0	0	0	0	0	0	0	0	0	0	0	0	0	0	0	0	1	1	0	0	0	0	0	0	0	0	0	0	0	0	0	0	0	0	0	0	0	0	0	0	1	0	0	0	0	0	0	0	0	1	0	0	0	0	0	0	0	0	0	0	0	0	0	0	0	1	0	0	0	0	0	0	0	0	0	0	0	1	0	0	0	0	0	0	0	0	0	0	1	0	0	0	0	0	0	0	0	0	0	0	0	0	0	0	0	0	0	0	0	0	0	0	0	0	0	0	0	0	0	0	0	0	0	0	0	0	0	0	0	0	0	0	0	0	0	0	0	0	0	0	0	0	0	0	0	0	0	0	0	0	0	0	0	0	0	0	0	0	0	0	0	0	0	0	0	0	0	0	0	0	0	0	0	0	0	0	0	0	0	0	0	0	0	0	0	1	0	0	0	0	0	0	0	0	0	0	0	0	0	0	0	0	0	0	0	0	0	0	0	0	0	0	0	0	0	0	0	0	0	0	0	0	0	0	0	0	0	0	0	0	0	0	0	0	0	0	0	0	0	0	0	0	0	0	0	0	0	0	0	0	0	0	0	0	0	0	0	0	0	0	0	1	0	1	0	0	0	0	0	0	0	0	0	0	0	0	0	0	0	1	0	0	0	0	0	0	0	0	0	0	0	0	0	0	0	1	0	0	0	0	0	1	0	0	0	0	0	0	0	1	1	0	0	0	0	0	0	0	0	0	0	0	0	0	1	0	0	0	0	1	0	0	0	0	0	0	0	0	0	0	1	0	0	0	0	0	0	0	0	0	0	0	0	0	0	0	0	0	0	0	0	0	0	0	0	0	0	0	0	0	0	0	0	0	0	0	0	0	0	0	0	0	0	0	0	0	0	0	0	0	0	0	1	0	0	0	0	0	0	0	0	0	0	0	0	0	0	0	0	0	0	0	0	0	0	0	0	0	0	1	0	0	0	0	0	0	0	0	0	0	0	0	0	0	0	0	0	0	0	0	0	0	0	0	0	0	0	0	0	0	0	0	0	0	0	0	0	0	0	0	0	0	0	0	0	0	0	0	0	0	0	0	0	0	0	1	0	0	0	0	0	0	0	0	0	0	0	0	0	0	0	0	1	0	0	0	0	0	0	0	0	0	0	0	0	0	1	0	0	0	0	0	0	0	0	0	0	0	0	0	0	0	0	0	0	0	0	1	0	0	0	0	0	0	0	0	0	0	0	0	0	0	0	0	0	0	0	0	0	0	0	0	0	0	0	0	0	0	0	0	0	0	0	0	0	0	0	0	0	1	0	1	0	0	0	0	0	0	0	0	0	0	0	0	0	0	0	0	0	0	0	0	0	0	0	0	0	0	0	0	0	0	0	0	0	0	0	0	0	1	0	0	0	0	0	0	0	0	0	0	0	0	0	0	0	0	0	0	0	0	0	0	0	1	0	0	0	0	0	0	0	0	0	0	0	0	0	0	0	0	0	0	0	0	0	0	0	0	0	0	0	0	0	0	0	0	0	0	0	0	0	0	0	0	0	0	0	0	0	0	0	0	0	0	0	0	0	0	0	0	0	0	0	0	0	1	0	0	0	0	0	1	0	0	0	0	0	0	0	0	0	0	0	0	0	0	0	0	0	0	0	0	1	0	0	0	0	0	0	0	0	0	0	0	0	0	0	0	0	0	0	0	0	0	1	0	0	0	0	0	0	0	0	0	0	0	0	0	0	0	0	0	0	0	0	0	0	0	0	0	0	0	0	0	0	0	0	1	0	0	0	0	0	0	0	0	0	0	0	0	0	0	0	0	0	0	0	0	0	0	0	0	0	0	1	0	0	0	0	0	0	0	0	0	0	0	0	0	0	0	0	0	0	0	0	0	0	0	0	0	1	0	0	0	1	0	0	0	0	0	0	0	0	0	0	0	0	0	0	0	0	0	0	0	0	0	0	0	0	0	0	0	0	0	0	0	0	0	1	0	0	0	0	0	0	2	0	0	0	0	0	0	0	0	0	0	0	1	0	0	0	0	0	0	0	0	0	0	0	0	0	1	0	0	0	0	0	0	2	0	0	0	0	0	0	0	0	0	0	0	1	0	0	0	0	0	0	0	0	0	0	0	0	0	0	0	0	0	0	0	0	0	0	0	0	0	0	0	0	0	0	0	0	0	0	0	0	0	0	0	0	0	0	0	0	0	0	0	0	0	0	0	0	0	0	0	0	0	0	0	0	0	0	0	0	0	0	0	0	0	0	0	0	0	0	0	0	0	0	0	0	0	0	0	0	0	0	0	0	0	0	0	0	0	0	0	0	0	0	0	0	0	0	0	1	0	0	0	0	0	0	0	0	0	0	0	0	0	0	0	0	1	0	0	0	0	0	0	0	0	0	0	1	0	0	1	0	0	0	0	0	0	0	0	0	0	0	0	0	0	0	0	0	0	0	0	0	0	0	0	0	0	0	0	0	0	0	1	0	1	0	1	0	0	0	0	0	0	0	0	0	0	0	0	0	0	0	0	0	0	0	0	0	0	0	0	0	0	0	0	0	0	0	0	0	0	0	0	0	0	0	0	0	0	0	0	0	0	0	0	0	0	0	0	0	0	0	0	0	0	0	0	0	0	0	0	0	0	0	0	0	0	0	1	0	1	0	0	1	0	0	0	0	0	0	0	0	0	0	0	0	0	0	0	0	0	0	0	0	0	2	0	0	0	0	0	0	0	0	0	0	0	0	0	0	0	0	0	0	0	0	0	0	0	0	0	0	0	0	0	0	0	0	0	0	0	0	0	0	0	0	0	0	0	0	0	0	0	0	0	0	0	0	0	0	0	0	0	0	0	0	0	0	0	0	0	0	0	0	0	0	0	0	0	0	0	0	0	1	0	0	0	0	0	0	0	0	0	0	0	1	0	0	1	0	0	0	0	0	0	0	0	0	0	0	0	0	0	0	0	0	0	0	0	0	0	0	0	0	0	0	0	0	0	0	0	0	0	0	0	0	2	0	0	0	0	0	0	0	0	0	0	0	0	0	0	0	0	0	0	0	0	0	0	0	0	0	0	0	0	0	0	0	0	0	1	0	0	0	0	0	0	0	0	0	0	1	0	0	0	0	0	0	0	0	0	0	0	0	0	0	0	0	0	0	0	1	0	0	0	0	0	0	0	0	0	0	0	0	0	0	0	0	0	0	0	0	0	1	0	0	0	0	0	0	0	0	0	0	0	0	0	0	0	0	0	0	0	0	0	0	0	0	0	0	0	0	0	0	0	0	0	0	0	0	0	0	0	0	0	0	0	0	0	0	0	0	0	0	0	0	0	0	0	0	0	0	0	1	0	0	0	0	0	0	0	0	0	0	0	0	0	0	0	0	1	0	0	0	0	0	0	0	0	1	0	0	0	0	0	0	1	0	0	0	0	0	0	0	0	0	0	0	0	0	0	0	0	0	0	0	0	0	0	0	0	0	0	0	0	0	0	0	0	0	0	0	0	0	0	0	0	0	0	0	0	0	0	0	0	0	0	0	0	0	0	0	0	0	0	0	0	0	0	0	0	0	0	0	0	0	0	0	0	0	0	0	0	0	0	0	0	0	0	0	0	1	0	0	0	0	0	0	0	0	0	0	0	0	0	0	0	0	0	0	0	0	1	0	0	0	0	0	0	1	0	0	0	0	0	0	0	0	0	0	0	0	0	0	0	0	0	0	0	0	0	0	0	1	0	0	0	0	0	0	0	1	0	0	0	0	0	0	0	0	0	0	0	0	0	0	0	0	0	0	0	0	0	0	0	0	0	0	0	0	0	0	0	0	0	0	0	0	0	0	0	0	0	0	0	0	0	0	0	0	0	0	0	0	0	0	0	0	0	0	0	0	0	0	0	0	0	0	0	0	0	0	1	0	0	0	0	0	0	0	0	0	1	0	0	0	0	0	0	0	0	0	0	0	0	0	0	0	0	0	0	0	0	0	0	0	0	0	0	0	1	0	0	0	1	0	0	0	0	0	0	0	0	0	0	0	0	0	0	2	0	0	0	0	0	0	0	0	0	0	0	0	0	0	0	0	0	0	0	0	0	1	0	1	0	0	0	0	0	0	0	0	0	0	0	0	0	0	0	0	1	0	1	0	0	0	0	0	0	0	0	0	0	0	0	0	1	0	0	0	0	0	0	0	0	0	0	1	0	0	0	0	0	0	0	0	0	0	0	0	1	0	0	0	0	0	0	0	0	0	0	0	0	0	0	0	0	0	0	0	0	0	0	0	0	0	0	0	0	0	0	0	0	0	0	0	0	0	0	0	0	0	0	0	0	0	0	0	0	0	0	0	0	0	0	0	0	0	0	0	0	0	0	0	0	0	0	0	0	0	0	0	0	0	0	0	0	0	0	0	0	0	0	0	0	0	0	0	0	0	0	0	0	0	0	0	0	0	0	0	0	0	0	0	1	0	0	0	0	0	0	0	0	0	0	0	0	0	0	0	0	0	0	1	0	0	0	0	0	0	0	0	0	0	1	0	0	0	0	0	0	0	0	0	0	0	0	0	0	0	0	0	0	1	0	0	0	0	0	0	0	0	0	0	0	0	0	0	0	0	0	0	0	0	0	0	0	0	1	0	0	0	0	0	0	0	0	0	0	0	0	0	0	0	0	0	0	0	0	0	0	0	0	0	0	0	0	0	0	0	0	0	0	0	0	0	0	0	0	0	0	0	0	0	0	1	0	0	0	0	0	0	0	0	0	0	0	0	0	0	0	0	1	0	0	0	0	0	0	0	1	1	0	0	0	0	0	0	0	0	0	0	0	0	0	0	0	0	0	0	0	1	0	0	0	0	0	0	0	0	0	0	0	0	0	0	0	0	0	0	0	0	0	0	0	0	0	1	0	0	0	0	0	0	0	0	0	0	0	0	0	0	0	0	0	0	0	0	0	0	0	0	0	0	0	0	0	0	0	0	0	0	0	0	0	1	0	0	0	0	0	0	0	0	0	0	0	0	0	0	0	0	0	0	0	0	0	0	0	0	0	0	0	0	0	0	0	0	1	1	0	0	0	0	0	1	0	0	0	0	0	0	0	0	0	0	0	0	0	0	0	0	0	0	0	0	0	0	0	0	0	0	0	0	0	0	0	0	0	0	0	0	0	0	0	0	0	0	0	0	0	0	0	0	0	0	0	0	0	0	0	0	0	0	0	0	0	0	0	0	0	0	0	0	0	0	0	0	0	0	0	0	0	0	0	0	0	0	0	0	0	0	0	0	0	0	0	0	0	0	0	0	0	0	0	0	0	0	0	0	0	1	0	0	0	0	0	0	0	0	0	0	0	0	0	0	0	0	0	0	0	0	0	0	0	0	0	0	0	0	0	0	0	0	0	0	0	0	0	1	0	0	0	0	0	0	0	0	0	0	0	0	0	0	0	0	0	0	0	0	0	0	0	0	0	0	1	0	0	0	0	0	0	0	0	0	0	0	0	0	0	0	0	0	0	0	0	0	0	0	0	0	0	0	0	0	0	0	0	0	0	0	0	0	0	0	0	0	0	0	0	0	0	0	0	0	0	0	0	0	0	0	0	0	0	0	0	0	0	0	0	0	0	0	0	0	0	0	0	0	0	0	0	0	0	0	0	0	0	0	0	0	0	0	0	0	0	0	0	0	0	0	0	0	0	0	0	0	0	0	0	0	0	0	0	0	0	0	0	0	0	0	0	0	0	0	0	0	0	0	0	0	0	0	1	0	0	0	0	0	0	0	0	0	0	0	0	0	0	0	0	0	0	0	0	0	0	0	0	0	0	0	0	0	0	0	0	0	0	0	1	0	0	0	0	0	0	0	0	0	0	0	0	0	0	0	0	0	0	0	0	0	0	0	0	0	0	0	0	0	1	0	0	0	0	0	0	0	0	0	0	0	0	0	0	0	0	0	0	0	0	0	0	0	0	0	0	0	0	0	0	0	0	0	0	0	0	0	0	0	0	0	0	0	0	0	0	0	0	0	0	0	1	0	1	0	0	0	0	0	0	0	0	0	0	0	0	0	0	0	0	0	0	0	0	0	0	0	0	0	0	0	0	0	0	0	0	0	0	0	0	0	0	0	0	0	1	0	0	0	0	0	0	0	0	0	0	0	0	0	0	0	0	0	0	0	0	0	0	0	0	0	0	0	0	1	0	0	0	0	0	0	0	0	0	0	0	0	0	0	0	0	0	0	0	0	0	0	0	0	0	0	0	0	0	0	0	0	0	0	0	0	0	0	0	0	0	0	0	0	0	0	1	0	0	0	0	0	0	0	0	0	0	0	0	0	0	0	0	0	0	0	0	0	0	0	0	0	0	0	0	0	0	0	0	0	0	0	0	0	0	0	1	0	0	0	0	2	0	0	0	0	0	0	0	0	0	0	1	0	0	0	0	0	0	0	3	0	0	0	0	0	0	0	0	0	0	1	0	0	1	0	0	0	0	0	0	0	0	0	0	0	0	0	0	0	0	0	0	1	0	0	0	0	0	0	0	0	0	1	0	0	0	0	0	0	0	0	0	0	0	0	0	1	0	0	0	0	0	1	0	0	0	0	1	0	0	0	0	0	0	0	1	0	0	0	0	0	0	0	0	0	0	0	0	0	1	0	0	0	0	0	0	0	1	0	0	0	0	0	1	0	0	1	0	0	0	0	0	0	0	0	0	0	0	0	1	0	0	0	0	0	0	0	0	0	0	0	0	0	0	0	0	1	0	1	0	1	1	1	0	0	0	0	0	0	0	1	0	0	0	0	1	0	1	0	0	0	0	0	0	0	0	0	0	1	0	0	0	0	1	0	0	0	0	0	0	0	1	0	1	0	0	1	0	1	0	0	0	0	0	0	0	0	0	0	0	1	0	0	0	0	0	2	0	0	1	2	0	0	1	0	0	1	0	0	2	0	1	1	0	0	0	0	0	0	0	0	0	0	0	0	0	1	0	0	0	0	0	0	0	0	0	0	0	0	0	0	0	0	0	0	0	0	0	0	1	0	0	0	0	0	0	0	1	0	0	0	0	0	0	0	0	0	0	0	0	0	0	1	0	0	1	1	0	1	0	0	0	0	0	0	1	0	0	0	0	0	0	0	0	0	0	0	0	0	0	0	0	0	0	0	1	0	0	0	0	0	0	0	0	0	0	0	0	0	0	0	0	0	0	0	0	0	0	0	0	0	0	0	0	0	0	0	0	1	0	0	0	0	0	0	0	0	0	0	0	0	0	0	0	0	0	0	0	0	0	0	0	0	0	0	1	0	0	1	2	0	1	0	0	0	0	0	0	0	0	0	0	0	0	1	0	1	0	0	0	0	0	0	0	1	0	0	0	0	0	0	0	0	0	0	0	0	0	0	0	0	1	0	0	1	0	0	0	0	0	0	0	1	0	1	0	0	0	0	0	0	0	0	0	1	0	1	0	0	0	1	0	0	1	0	0	0	0	0	0	0	0	0	0	0	1	0	1	0	0	0	1	0	2	0	0	0	0	0	0	0	0	0	0	0	1	0	0	0	1	0	0	0	1	0	0	0	0	1	0	0	1	0	0	0	1	0	0	0	0	0	0	1	1	0	1	1	0	0	0	0	0	0	0	0	0	0	0	0	0	1	1	0	0	0	0	0	0	1	0	1	0	1	0	0	1	0	0	0	0	1	0	0	0	1	0	0	0	0	1	0	0	0	0	0	0	0	0	0	0	1	0	1	0	0	0	0	0	0	0	0	0	1	0	0	0	0	0	1	0	0	1	1	0	1	0	0	0	0	0	1	0	0	0	0	0	1	0	0	1	0	0	0	0	0	0	0	0	0	0	0	0	0	0	0	1	0	0	0	0	0	0	2	0	1	0	0	0	0	0	0	0	0	0	1	0	0	0	0	1	0	3	0	0	1	0	0	1	0	0	1	0	0	0	0	1	0	0	0	0	0	0	0	0	0	0	0	0	1	0	0	0	0	0	0	0	1	0	0	0	1	0	0	0	0	1	0	0	0	0	0	0	0	0	0	0	1	2	0	0	0	0	0	0	0	0	0	0	0	0	2	2	0	0	4	0	1	0	0	0	0	0	0	0	0	0	0	0	0	1	0	1	0	0	0	0	0	0	0	1	0	0	0	0	0	1	1	0	0	1	0	0	0	1	0	1	0	1	1	0	0	0	0	0	0	1	0	0	1	0	0	0	0	0	0	1	0	0	0	0	0	0	0	0	1	1	0	0	0	1	0	0	0	1	1	0	0	0	0	0	0	0	0	0	0	0	0	0	0	0	0	0	0	0	0	0	0	1	0	0	1	0	0	0	0	0	0	0	1	0	1	0	0	0	0	0	0	0	0	0	0	0	0	1	0	0	0	0	1	1	0	0	0	0	0	0	0	0	0	0	0	0	0	0	0	0	0	0	0	0	0	0	0	0	0	0	0	0	0	0	0	1	0	0	0	0	0	0	0	0	0	0	0	0	0	0	0	0	0	0	0	0	0	0	0	0	0	0	0	0	0	0	0	0	0	0	0	0	0	0	0	0	0	0	0	0	0	0	0	0	0	0	0	0	0	0	0	0	0	0	1	0	0	0	0	0	0	0	0	0	0	0	0	0	0	0	0	0	0	0	0	0	0	0	0	0	0	0	0	0	0	0	0	0	0	0	0	1	0	0	0	0	0	0	1	0	0	0	0	0	0	0	0	0	0	0	0	0	0	0	0	0	0	0	0	0	0	0	1	0	0	0	0	0	0	1	0	0	0	0	0	0	0	0	0	0	0	0	0	0	0	0	0	1	0	0	0	0	0	0	0	0	0	0	0	1	0	0	0	0	0	0	0	0	0	0	0	0	0	0	0	0	0	0	0	0	0	0	1	0	0	0	0	0	0	0	0	1	0	0	0	0	0	0	0	0	0	0	0	0	0	0	0	0	0	0	0	0	0	0	0	0	0	0	0	0	0	0	0	0	0	0	0	0	0	0	0	0	0	0	0	0	0	0	0	0	0	0	0	0	0	0	0	0	1	0	0	0	0	0	0	0	0	0	0	0	0	0	0	0	0	0	0	0	0	0	0	0	0	0	0	0	0	0	0	0	0	0	0	0	0	0	0	0	0	0	0	0	0	0	0	0	0	0	0	0	0	0	0	0	0	0	0	0	0	0	0	0	0	0	0	0	0	0	0	0	0	0	0	0	0	0	0	0	0	0	0	0	0	0	0	0	0	0	0	0	0	0	0	0	0	0	0	0	0	0	0	0	0	0	0	0	0	0	0	0	0	0	0	0	0	0	0	0	1	0	0	0	0	0	0	0	0	0	0	0	0	0	0	0	0	0	1	0	0	0	0	0	0	0	0	0	0	0	0	0	0	1	0	0	0	0	0	0	0	0	0	1	0	0	0	0	0	0	1	0	0	0	0	0	0	0	0	0	0	0	0	0	0	0	0	0	1	0	0	0	0	0	0	0	0	0	0	0	0	0	0	0	0	0	0	1	0	0	0	0	0	0	0	0	0	0	0	0	0	0	0	0	0	0	0	0	0	0	0	0	0	0	0	0	0	0	0	0	0	1	0	0	0	0	0	0	0	0	0	0	0	1	0	0	0	0	0	0	0	0	1	0	0	0	0	0	0	0	0	0	0	0	0	7	0	0	0	0	0	0	0	0	0	0	0	0	0	0	0	0	0	0	0	0	0	0	0	0	0	0	0	1	0	0	0	0	0	0	0	0	0	0	0	0	1	0	1	0	0	0	0	0	0	0	0	0	0	0	0	0	1	0	0	0	0	0	0	0	0	0	0	0	0	0	0	0	0	0	0	0	0	0	0	0	0	0	0	0	0	0	0	0	0	0	0	0	0	0	0	0	0	1	0	0	0	0	1	0	0	0	0	0	0	0	0	0	0	0	0	0	0	0	0	0	0	0	0	0	0	0	0	0	1	0	0	0	0	0	0	0	1	0	0	0	0	0	0	0	0	0	0	0	0	0	0	0	0	0	0	0	0	0	0	0	0	0	0	0	0	0	0	0	0	0	0	0	0	0	0	0	0	0	0	0	0	0	0	0	0	1	0	0	0	0	0	0	0	0	0	0	0	0	0	0	2	0	0	0	0	0	0	0	0	0	0	0	0	0	0	0	0	0	0	0	0	0	0	0	0	0	0	0	0	0	0	0	0	0	0	0	1	0	0	0	0	0	0	0	0	1	0	0	0	0	0	0	0	0	0	0	0	0	0	0	0	0	0	0	0	0	0	0	0	0	0	0	0	0	0	0	0	0	0	0	0	0	0	0	0	0	0	0	0	0	0	0	0	0	0	0	0	0	0	0	0	0	0	0	0	0	0	1	0	0	0	0	0	0	0	0	0	0	0	0	0	0	0	0	0	0	0	0	0	0	0	0	0	0	0	0	1	2	0	0	1	0	0	0	0	0	0	0	0	0	0	0	0	0	0	0	0	0	0	0	0	0	0	0	0	0	0	0	0	1	0	0	0	0	0	0	0	1	0	0	0	0	0	0	0	0	0	0	0	0	0	0	0	0	0	0	0	0	0	0	1	0	0	0	0	0	0	0	0	0	0	0	0	0	0	0	0	0	0	0	0	0	0	0	0	0	1	0	0	0	0	0	0	0	0	0	0	0	0	0	0	0	0	0	0	1	0	0	0	0	0	0	0	0	1	0	0	0	0	0	0	0	0	0	0	0	0	0	0	0	0	0	0	0	0	0	0	0	0	0	0	1	0	0	0	0	0	0	0	0	1	0	0	1	0	0	0	1	0	0	0	0	0	0	0	0	0	0	0	0	0	0	0	0	0	0	0	0	0	0	0	0	0	0	0	0	0	0	0	0	0	0	0	0	0	0	0	0	0	0	0	0	0	1	0	0	0	0	0	0	0	0	0	0	0	0	0	0	0	0	0	0	0	0	0	0	0	0	0	0	0	0	0	0	0	0	0	0	0	0	0	0	0	0	0	0	0	0	0	0	0	0	0	0	0	0	0	0	0	0	0	0	0	1	0	0	0	0	0	0	0	0	0	0	0	0	0	0	0	0	0	0	1	0	0	0	1	0	0	0	0	0	1	1	0	0	0	0	0	0	0	0	0	0	0	0	0	0	0	0	0	0	0	0	0	0	0	0	0	0	0	0	0	0	0	0	0	0	1	0	0	0	0	0	0	1	0	0	0	0	0	0	0	0	0	0	0	0	0	0	1	0	1	0	0	0	0	0	0	0	0	0	0	0	0	0	0	0	0	0	0	0	0	0	0	0	0	0	0	0	0	0	0	0	0	0	0	0	0	0	0	0	0	0	0	0	0	0	0	0	0	0	0	0	0	0	0	0	0	0	1	0	0	0	0	0	0	0	1	0	0	0	0	0	0	0	0	0	0	0	0	0	0	0	1	0	0	0	0	1	0	0	0	0	0	0	0	0	0	0	0	0	0	0	0	0	0	0	0	0	0	0	0	0	1	0	0	0	0	0	0	0	0	0	0	0	0	0	0	0	0	0	0	0	0	0	0	0	0	0	0	0	0	0	0	0	0	0	0	0	0	0	0	1	0	0	1	0	0	0	0	0	0	0	0	0	0	0	0	0	0	0	0	0	0	0	0	0	0	0	0	0	0	0	0	0	0	0	0	0	0	0	0	0	0	0	0	0	0	0	0	0	0	0	0	0	0	0	0	0	0	0	0	0	0	0	0	1	0	0	0	0	0	0	0	0	0	0	0	0	0	0	0	0	0	0	0	0	0	0	0	1	0	0	0	0	0	0	1	0	0	0	0	0	0	0	0	0	0	0	0	0	0	0	0	0	0	0	0	0	0	0	0	0	0	0	0	0	0	0	0	0	0	0	0	0	0	1	0	0	0	0	0	0	0	1	0	0	0	0	0	0	0	0	0	0	0	0	0	1	0	0	0	0	0	0	0	0	1	0	0	0	1	0	0	0	0	0	0	0	0	0	0	0	0	0	0	0	0	0	0	0	0	0	0	0	0	0	0	0	0	0	0	0	0	0	0	0	0	0	0	0	0	0	0	0	0	0	0	0	0	0	0	0	0	0	0	0	0	0	0	0	0	0	0	0	0	0	0	0	0	0	0	0	0	0	0	0	0	0	0	0	0	0	0	0	0	0	0	0	1	0	0	0	0	1	0	0	0	0	0	0	0	0	0	0	0	0	0	0	0	0	0	1	0	0	0	0	0	0	0	0	0	0	0	0	0	0	0	0	1	0	0	0	0	0	0	0	0	0	0	0	0	0	0	0	0	0	0	0	1	0	0	0	1	0	0	0	0	0	0	0	0	1	0	0	0	0	1	0	0	0	0	0	0	0	0	0	0	0	0	0	0	0	0	0	0	0	0	1	0	0	0	0	0	0	0	0	0	0	1	0	0	0	0	0	0	1	0	0	0	0	0	0	0	0	0	0	0	0	0	0	0	0	0	0	0	0	0	0	0	0	0	0	0	0	0	0	0	0	0	0	0	0	0	0	0	0	0	0	0	0	0	0	0	0	0	0	0	0	0	0	0	0	0	0	0	0	0	0	0	0	0	0	0	0	0	0	0	0	0	0	0	0	0	0	0	0	0	0	0	0	0	0	0	0	0	1	0	0	1	0	0	0	0	0	0	0	0	0	0	0	0	0	0	0	0	0	0	0	0	0	0	0	0	0	0	0	0	0	0	0	0	0	0	0	0	0	0	0	0	0	0	0	0	0	0	0	0	0	0	0	0	0	0	0	0	0	0	0	0	0	0	0	0	0	0	0	0	0	0	0	0	0	0	0	0	0	0	0	0	0	0	0	0	0	0	1	0	0	0	0	0	0	1	0	0	0	0	0	0	0	0	0	1	0	0	0	0	0	0	0	0	0	0	0	0	0	0	0	0	0	0	0	0	0	0	0	0	0	0	0	0	0	0	0	0	0	0	0	0	0	0	0	0	0	0	0	0	0	1	0	0	0	0	0	0	0	0	0	0	0	0	0	0	0	0	0	0	0	0	0	0	1	0	0	0	0	0	1	0	0	0	0	0	0	0	0	0	0	0	0	0	0	0	0	0	0	0	0	1	0	0	0	0	0	0	0	0	0	0	0	0	0	0	0	0	0	0	0	0	0	0	0	0	0	0	0	0	0	0	0	0	0	0	0	0	0	1	0	0	0	0	0	0	0	0	0	0	0	0	0	0	0	0	0	0	0	0	0	0	0	0	0	0	0	0	0	0	0	0	0	0	0	0	0	0	0	0	0	0	0	0	0	0	0	0	0	0	0	0	0	0	0	0	1	0	1	0	0	0	0	0	0	0	0	0	0	0	0	0	0	0	0	0	0	0	0	0	0	0	0	0	0	0	0	0	0	0	0	0	0	0	0	0	0	0	0	0	0	0	0	0	0	0	1	0	0	0	0	0	0	0	0	0	0	0	0	0	0	0	0	0	0	0	0	1	0	0	0	0	0	0	0	0	0	0	0	0	0	0	0	0	0	0	1	0	0	0	0	0	0	0	0	0	0	0	0	0	0	0	0	0	0	0	0	0	0	0	1	0	0	0	0	0	0	0	0	0	0	0	0	0	0	0	0	0	0	0	0	0	0	0	0	0	0	1	0	0	0	0	0	0	0	0	0	0	0	0	0	0	0	0	0	0	1	0	0	0	0	0	0	0	0	0	0	0	0	0	0	0	0	0	0	0	0	0	0	1	0	0	0	0	0	1	0	0	0	0	0	0	0	0	0	0	0	0	0	0	0	0	0	0	0	0	0	0	0	0	0	1	1	0	0	0	0	0	0	0	0	0	0	0	0	0	0	0	0	0	0	0	0	1	0	0	0	0	0	0	0	0	0	0	0	0	0	0	0	0	0	0	0	0	0	0	0	1	0	0	0	0	0	0	0	1	0	0	0	0	1	0	0	0	0	0	0	0	0	0	0	0	0	0	0	0	0	0	0	0	0	0	0	0	0	0	0	0	0	0	0	0	0	0	0	0	0	0	0	0	0	0	1	0	0	0	0	0	0	0	1	0	0	0	0	0	0	0	0	0	0	0	0	0	0	0	0	0	0	0	0	0	0	0	0	0	0	0	0	0	0	0	3	0	0	0	0	0	0	0	0	1	0	0	0	0	2	0	0	0	0	0	0	0	0	0	0	0	0	0	0	0	0	0	0	0	0	0	0	0	0	0	0	0	0	0	0	0	0	0	1	0	0	0	0	1	0	0	0	1	0	1	0	0	0	0	0	0	1	0	0	0	0	0	0	0	0	0	0	0	0	0	0	0	0	0	0	0	0	0	0	0	0	0	0	1	0	0	0	0	0	0	0	0	0	0	0	0	1	0	0	0	0	0	0	0	0	0	0	0	0	1	0	0	0	0	0	0	0	0	0	0	0	0	0	0	0	0	0	0	0	0	0	0	0	0	0	0	0	0	0	0	0	0	0	0	0	0	0	0	0	0	0	0	0	0	0	0	0	0	0	0	0	0	0	0	0	0	0	0	0	0	0	0	0	0	0	0	0	0	0	0	0	0	0	0	1	0	0	0	1	0	0	0	0	0	0	0	0	0	0	0	0	0	0	0	0	0	0	0	0	0	0	0	1	0	0	1	0	0	0	0	0	0	1	0	0	0	0	0	0	0	0	0	0	0	0	0	0	0	0	0	0	0	0	0	0	0	0	0	0	0	0	0	0	0	0	0	0	0	0	0	0	0	0	0	0	0	0	0	0	0	0	0	1	0	0	0	1	0	0	0	1	0	0	0	0	0	0	0	0	0	0	0	0	0	0	0	0	0	0	0	0	0	0	0	0	0	0	0	0	0	0	0	0	0	0	0	0	0	0	0	0	0	0	0	0	0	0	0	0	0	0	0	0	0	1	0	0	0	0	0	0	0	0	0	0	1	0	0	0	0	0	0	0	0	0	0	0	0	0	0	0	0	0	0	0	0	0	0	0	0	0	0	0	0	0	0	0	0	0	0	0	0	0	0	0	0	0	0	0	0	0	0	0	0	0	0	0	0	0	0	0	0	0	0	0	0	0	0	0	0	0	1	0	0	0	0	0	0	0	0	0	0	0	0	0	0	0	0	0	0	0	0	0	0	0	0	0	1	0	0	0	0	0	0	0	0	0	0	0	0	0	1	0	0	0	0	0	0	0	0	0	0	0	0	0	0	0	0	0	0	0	0	0	0	0	0	0	0	0	0	0	0	0	0	0	0	0	0	0	0	0	0	0	0	0	0	0	0	0	0	0	0	0	0	0	0	0	0	0	0	0	0	0	0	0	0	0	0	0	0	0	0	0	0	0	0	0	0	0	0	0	0	0	0	0	0	0	0	0	0	0	0	0	0	0	0	0	0	0	0	0	0	0	0	0	0	0	0	2	0	0	0	0	0	0	0	0	0	0	0	0	0	0	1	0	0	0	0	0	0	0	1	0	0	0	0	0	0	0	0	0	0	0	0	0	0	0	0	0	0	0	0	0	0	0	0	0	0	0	0	0	0	0	0	0	0	0	0	0	0	0	0	0	0	0	0	0	0	0	0	0	0	0	0	0	0	0	0	0	0	0	0	0	0	0	0	0	0	0	0	0	0	0	0	0	0	0	0	0	0	0	0	0	0	0	0	0	0	0	0	0	0	0	0	0	0	0	0	0	0	0	0	0	0	0	0	0	0	0	0	0	0	0	0	0	0	0	0	0	0	0	0	0	0	0	0	0	0	0	0	0	0	0	0	0	0	0	0	0	0	0	0	0	0	0	0	0	0	0	0	0	0	0	0	0	0	0	0	0	0	0	0	0	0	0	1	0	0	0	1	1	0	0	0	0	0	0	0	0	0	0	0	0	0	0	0	0	0	0	1	0	0	0	0	0	0	0	0	0	0	0	0	0	0	0	0	0	0	0	0	0	1	0	0	0	0	0	0	0	0	0	0	0	0	0	0	0	0	0	0	0	0	0	0	0	0	0	0	0	0	0	0	0	0	0	0	0	0	0	0	0	0	0	0	0	0	0	0	0	0	0	0	0	0	0	0	0	0	0	0	0	0	0	0	0	0	0	0	0	0	0	0	0	0	0	0	0	0	0	0	0	0	0	0	0	0	0	0	0	0	0	0	0	0	0	0	0	0	0	0	0	0	0	0	0	0	0	0	0	0	0	0	0	0	0	0	0	0	0	0	0	0	0	0	0	0	0	0	0	0	0	0	0	0	0	0	0	0	0	0	0	0	0	0	1	0	0	0	0	0	0	0	0	0	0	0	0	0	1	0	0	0	0	1	0	1	0	0	0	0	0	1	1	0	0	0	0	0	0	0	0	0	0	0	0	0	0	0	0	0	0	0	0	0	0	0	0	0	0	0	1	0	0	0	0	0	0	0	0	0	0	0	0	0	0	0	0	0	0	0	0	0	0	0	0	0	0	0	0	0	0	0	0	0	0	0	0	0	0	0	0	1	0	0	0	0	0	0	0	0	0	0	0	0	0	1	0	0	0	0	0	0	0	0	0	0	0	0	0	0	0	0	0	1	0	0	0	0	0	0	0	0	0	0	0	0	0	0	1	0	0	0	0	0	0	0	0	1	0	0	0	0	0	0	0	0	0	0	0	0	0	0	0	0	0	0	0	0	0	0	0	0	0	0	0	0	0	0	0	0	0	0	0	0	0	0	0	0	0	0	0	0	0	0	0	0	0	0	0	0	0	0	0	0	0	0	0	0	1	0	0	0	0	0	0	0	0	0	0	0	0	0	1	0	0	0	0	0	0	0	0	0	0	0	0	0	0	0	0	0	0	0	0	0	0	0	0	0	1	0	0	0	0	0	0	0	0	0	0	0	0	0	0	0	0	0	0	1	1	0	0	0	0	0	0	0	0	0	0	0	0	0	0	0	0	0	0	0	0	0	0	0	0	0	0	0	0	0	0	0	0	0	0	0	0	0	1	0	0	0	0	0	1	0	0	0	0	0	0	0	0	0	0	0	0	0	0	0	0	0	0	0	0	0	0	0	0	0	0	1	0	0	0	0	0	0	0	0	0	0	0	0	0	0	0	0	0	0	0	0	0	0	0	0	0	0	0	0	0	0	0	0	0	0	0	0	0	0	0	0	0	0	0	0	0	0	0	0	0	0	0	1	0	0	0	0	0	0	0	0	0	0	0	0	0	0	0	0	0	0	0	0	0	0	0	0	0	0	0	0	0	0	0	0	0	0	0	0	0	0	0	1	0	0	0	0	0	0	0	0	0	0	1	0	0	1	0	0	0	0	0	0	0	0	0	0	0	0	0	0	0	0	1	0	0	0	0	0	0	0	0	0	0	0	0	0	0	0	0	0	0	0	0	0	0	0	0	0	0	0	0	0	0	0	0	0	0	0	0	0	0	0	0	0	0	1	0	0	0	0	0	0	0	0	0	0	0	0	0	0	0	0	0	0	0	0	0	0	0	0	0	0	0	0	0	0	0	0	0	1	0	0	0	0	0	0	0	0	0	0	0	0	0	0	0	0	0	0	0	0	0	0	0	0	0	0	0	0	0	1	0	0	0	0	0	0	0	0	0	1	1	0	0	0	0	0	0	0	0	0	2	0	0	0	0	0	0	0	0	0	0	0	0	1	0	0	0	0	0	0	0	0	0	0	0	0	0	0	0	0	0	0	0	0	0	0	0	0	0	0	0	0	0	1	0	0	0	0	0	0	0	0	0	0	0	0	0	0	0	0	0	0	0	0	0	0	0	0	0	0	0	0	0	0	1	0	0	0	0	0	0	0	0	0	0	0	0	0	0	0	0	0	0	0	0	0	0	0	0	0	0	0	0	0	0	0	0	0	0	0	0	0	0	0	0	0	0	0	0	0	0	0	0	0	0	1	0	0	0	0	0	0	0	0	0	0	0	0	0	0	0	0	0	0	0	0	0	0	0	0	0	0	0	0	0	0	0	0	0	0	0	0	0	0	0	0	0	0	0	0	0	0	0	0	0	0	0	0	0	0	0	0	0	1	0	0	0	1	0	0	0	0	0	0
N0.HOG0000116	0	0	0	0	0	0	0	0	0	0	0	0	0	0	3	0	0	0	0	0	0	0	0	0	0	0	0	0	0	0	0	0	0	1	0	0	0	0	0	0	0	0	0	0	0	0	0	0	0	0	0	0	0	0	0	0	0	0	0	0	0	0	0	0	0	0	0	0	0	0	0	0	0	0	0	0	0	0	0	0	0	0	0	0	0	0	0	0	0	0	0	0	0	0	0	0	0	0	0	0	0	0	0	0	0	0	0	0	0	0	0	0	0	0	1	0	0	1	0	0	0	0	0	0	0	1	0	0	0	0	0	0	0	0	0	0	0	0	0	0	0	0	0	0	0	0	0	0	0	0	1	0	0	0	0	0	0	0	0	0	0	0	0	0	0	0	0	0	0	0	0	0	0	0	0	0	0	0	0	0	0	0	0	1	0	0	0	0	0	0	0	0	0	0	0	0	0	0	0	0	0	0	0	0	0	0	0	0	0	1	0	0	0	0	0	0	0	0	0	0	0	0	0	0	0	0	0	0	0	0	0	0	0	0	0	0	0	0	0	1	0	0	0	0	0	0	0	0	0	0	0	0	1	0	0	0	0	0	0	1	0	0	0	0	0	0	0	0	0	0	0	0	0	0	0	0	0	0	1	1	0	0	0	0	0	0	0	0	0	0	0	0	0	0	0	0	0	0	0	0	0	0	0	0	0	0	0	0	0	0	0	0	0	0	0	0	0	0	0	0	0	0	0	0	0	0	0	0	0	0	0	0	0	1	0	0	0	0	0	0	0	0	0	0	0	0	0	0	0	0	0	0	0	0	0	0	0	0	0	0	0	0	0	0	0	1	0	0	0	0	0	0	0	0	1	0	0	0	0	0	0	0	0	0	0	0	0	0	0	0	0	0	1	0	0	1	0	0	0	0	0	0	0	0	0	0	0	0	0	0	0	0	0	0	0	0	0	0	0	0	0	0	0	0	0	0	0	0	0	0	0	0	0	0	0	0	0	0	0	0	0	0	0	0	0	0	0	0	0	0	0	0	0	0	0	0	0	0	0	0	0	0	0	0	0	0	0	0	0	0	0	0	0	0	0	0	0	0	0	0	0	0	0	0	0	0	0	1	0	0	0	0	0	2	0	0	0	0	0	0	0	0	0	1	0	0	0	0	0	0	0	0	0	0	0	0	0	0	0	0	0	0	0	0	0	0	0	0	0	0	0	1	0	0	0	0	0	0	0	0	1	0	0	0	0	0	0	0	0	0	0	0	0	0	0	0	0	0	1	0	1	0	0	0	0	0	0	0	0	0	0	0	0	0	0	0	0	0	0	0	0	0	0	0	0	0	0	0	0	0	1	0	0	0	0	0	0	0	0	0	0	0	0	0	0	0	0	0	0	0	0	0	0	0	0	0	0	0	0	0	0	0	0	0	0	0	0	0	0	0	0	0	0	0	0	1	0	0	0	0	0	0	0	0	0	0	0	0	0	0	0	0	0	1	0	0	0	0	0	2	0	0	1	0	0	0	0	0	0	0	0	0	0	0	0	2	0	0	1	0	0	0	0	0	0	0	0	0	0	0	0	0	0	0	0	0	0	1	0	0	0	0	0	0	0	0	0	0	0	0	0	0	0	0	0	0	0	0	0	0	0	0	0	0	0	0	0	0	0	0	0	0	0	0	0	1	0	0	0	0	0	0	0	0	0	0	0	0	0	0	0	0	0	0	0	0	0	0	0	0	0	0	0	0	0	0	0	0	0	0	0	0	0	0	0	0	0	0	0	0	0	0	0	0	0	0	0	0	0	0	0	0	0	0	0	0	0	0	0	1	0	1	0	0	0	0	0	0	0	1	0	0	0	0	0	0	0	1	0	0	0	0	0	0	0	0	0	0	0	0	0	0	0	0	1	0	0	0	0	0	0	0	0	1	1	0	0	0	0	0	0	0	0	0	0	0	0	0	0	0	0	0	0	0	0	0	0	0	0	0	0	0	0	0	0	0	0	0	0	0	0	0	0	0	0	0	0	0	0	0	0	0	0	0	0	0	0	0	0	0	0	0	1	0	0	0	1	0	0	0	0	0	0	0	0	0	0	0	0	1	0	0	0	0	0	0	0	0	0	0	0	0	0	0	0	0	0	0	0	0	0	1	0	0	0	0	0	0	0	0	0	0	0	0	0	0	0	0	0	0	0	0	0	0	0	0	0	0	0	0	0	0	0	0	0	0	0	0	0	0	1	0	0	0	0	0	0	0	0	0	0	0	1	0	0	0	0	0	0	0	0	0	0	0	0	0	0	0	0	0	0	1	0	0	0	0	0	0	0	0	0	0	0	0	0	0	0	0	0	0	0	0	0	0	0	0	0	0	0	0	0	0	0	0	0	0	0	0	0	0	0	0	0	0	1	0	0	0	0	0	0	0	0	0	0	0	0	0	0	0	0	0	0	0	0	0	0	0	0	0	0	0	1	0	0	0	0	0	0	0	0	0	0	0	0	0	0	0	2	0	0	0	0	2	0	0	0	0	0	0	0	0	0	0	0	0	0	0	0	0	0	0	0	0	0	0	0	0	0	0	0	0	0	0	0	0	0	0	0	0	0	0	0	0	0	0	4	0	0	0	0	0	0	0	1	0	0	0	0	0	0	0	0	0	0	0	0	0	0	0	0	0	0	0	0	0	0	0	0	0	0	0	1	0	0	0	0	0	0	0	0	1	0	0	0	0	1	0	1	0	0	0	0	0	0	0	0	0	0	0	0	0	0	0	0	0	0	0	0	0	0	0	0	0	0	0	0	0	0	0	0	0	0	1	0	0	0	0	0	0	0	0	0	0	0	0	0	0	0	0	0	0	0	0	0	0	0	0	0	0	0	0	0	0	0	1	0	0	0	0	0	0	0	1	0	0	0	0	0	0	0	0	0	0	0	0	0	0	0	0	0	0	0	0	0	0	0	0	0	0	0	0	0	0	0	0	0	0	0	0	0	0	0	0	0	0	0	0	0	0	0	0	0	0	0	0	0	0	0	0	0	0	0	0	0	0	0	0	0	0	0	0	0	0	0	0	0	0	0	0	0	0	0	0	0	0	0	0	0	0	0	0	0	0	0	0	0	0	0	0	0	0	0	1	0	0	0	0	2	0	0	0	0	0	0	0	0	0	0	0	0	0	0	0	0	1	0	0	0	0	0	0	0	0	0	0	0	0	0	0	0	0	0	0	0	0	0	0	0	0	1	0	0	0	0	0	0	0	0	0	4	0	0	0	0	0	0	0	0	1	0	0	0	0	0	0	0	0	0	0	0	0	0	1	0	0	0	0	0	0	0	0	1	1	0	0	0	0	0	0	0	0	0	0	0	0	0	0	0	0	0	0	0	0	0	0	0	0	0	0	0	0	0	0	0	1	0	0	0	0	0	0	0	0	0	0	0	0	0	0	0	0	0	0	0	2	0	0	0	0	0	0	0	0	0	0	0	0	0	0	0	0	0	1	0	0	0	0	0	0	1	0	0	0	0	0	0	0	0	0	0	0	0	0	0	1	2	0	0	0	0	0	0	0	0	0	0	0	0	0	0	0	0	0	0	0	0	0	0	0	0	0	0	0	0	2	1	0	0	0	0	0	0	0	0	0	0	0	0	0	0	0	0	0	0	0	0	0	0	0	0	0	0	0	0	1	0	0	0	0	0	0	0	0	0	0	0	0	0	0	0	0	0	0	0	0	0	0	1	0	0	0	0	0	0	0	0	0	0	0	0	0	0	0	0	0	0	0	0	0	0	1	0	0	0	0	0	0	0	0	0	0	0	0	0	0	0	0	0	0	0	0	0	0	0	0	1	0	0	0	0	1	0	0	0	0	0	0	0	0	0	0	0	0	0	0	0	0	0	0	0	0	0	0	1	0	0	0	0	0	0	0	0	0	0	0	0	0	0	0	0	0	0	0	0	0	1	0	0	0	0	0	0	0	0	0	0	0	0	0	0	0	0	0	0	0	0	0	0	0	0	0	0	0	0	0	0	0	0	0	0	0	0	0	0	0	0	0	0	0	0	0	0	0	0	0	0	0	0	1	0	0	0	0	0	0	0	0	0	0	0	0	0	0	0	0	0	0	0	0	0	0	0	0	1	0	0	0	0	0	0	1	0	0	0	1	0	0	0	0	0	0	0	0	1	0	0	0	0	0	0	0	0	0	0	0	0	0	0	0	0	0	0	0	0	0	0	0	0	0	0	0	0	0	0	0	0	0	0	0	1	0	0	0	0	0	0	0	0	0	0	0	0	0	0	0	0	0	0	0	0	0	0	0	0	0	0	0	0	0	0	0	0	0	0	0	0	0	0	2	0	0	0	0	0	0	0	0	0	0	0	0	0	0	0	0	0	0	0	0	0	0	0	1	0	0	0	0	0	0	1	0	0	0	0	0	0	0	0	0	0	0	0	1	0	0	0	0	0	0	0	0	0	1	0	0	0	0	0	3	0	1	0	0	0	0	0	0	0	0	0	0	0	0	0	0	0	0	0	0	0	0	0	0	0	0	0	0	0	0	0	0	0	0	0	0	0	0	0	0	0	0	0	0	0	0	0	0	0	0	0	2	0	0	0	0	0	0	0	0	0	0	0	0	0	0	0	0	0	0	0	0	0	0	0	0	0	0	0	1	0	0	0	1	0	0	0	0	0	0	0	0	0	1	0	0	3	0	0	0	0	0	0	0	0	1	0	0	0	0	0	0	0	0	0	0	0	0	0	0	0	0	0	0	0	0	0	0	0	0	0	0	0	0	0	0	0	0	0	0	0	0	0	0	0	0	0	0	0	0	0	0	0	0	0	0	0	0	0	0	0	0	2	0	0	0	0	0	0	0	0	0	0	0	0	0	0	0	0	0	0	0	0	0	0	0	0	0	0	0	0	0	0	0	0	0	0	0	0	0	0	0	0	0	0	0	0	0	0	0	0	0	0	0	0	0	0	0	0	0	0	0	0	1	0	0	0	0	0	0	0	0	0	0	0	0	0	0	0	0	0	0	0	0	0	0	0	0	0	0	0	0	1	0	0	0	0	0	0	0	1	0	0	0	0	1	0	0	0	0	0	0	0	0	0	0	0	0	0	0	0	1	0	0	0	0	0	0	0	0	0	0	0	1	0	0	0	0	0	0	0	0	0	0	0	0	0	1	0	0	0	0	0	0	0	1	0	0	0	0	0	0	0	1	0	0	0	0	0	0	0	1	0	0	0	0	0	0	0	0	0	0	0	0	0	0	0	0	1	0	0	0	0	0	1	0	0	0	0	0	0	0	0	0	0	0	0	0	0	1	0	0	0	0	0	0	0	0	0	0	0	0	0	0	0	0	0	0	0	2	0	0	0	0	0	0	0	0	0	0	0	0	0	0	0	0	0	0	0	1	0	0	0	0	0	0	0	0	0	0	0	1	0	0	0	0	0	0	0	0	0	1	0	0	0	0	0	0	0	0	0	0	0	0	0	1	0	0	0	0	0	0	0	0	0	0	0	0	0	0	0	1	0	0	0	0	0	0	0	1	0	0	0	0	0	0	0	0	0	0	0	0	0	0	0	0	0	0	0	0	0	0	0	0	0	0	0	0	0	0	0	0	0	0	0	0	1	0	0	0	0	0	3	0	0	0	0	0	0	1	0	0	0	0	0	0	0	0	0	0	0	1	0	0	0	0	0	0	0	0	0	1	0	0	0	0	0	0	0	0	0	0	0	0	0	0	0	0	0	0	0	0	0	0	0	0	0	0	0	0	1	0	0	0	0	0	0	0	0	0	0	0	0	1	1	0	0	0	0	0	0	0	0	0	0	0	1	0	0	0	0	0	0	0	0	0	0	0	0	0	0	0	0	2	0	0	0	0	0	0	0	0	0	0	0	0	0	0	0	0	0	0	0	0	0	0	0	0	0	1	0	1	0	0	0	0	0	0	0	0	0	0	0	0	0	0	0	0	0	0	0	0	0	0	0	0	0	0	0	0	0	0	0	0	0	0	0	1	0	1	0	0	0	0	0	0	0	1	0	0	0	0	0	0	0	0	0	0	0	0	0	0	1	0	0	0	0	0	2	0	0	0	1	0	0	1	0	0	0	0	0	0	0	0	0	1	0	0	0	0	0	0	0	0	0	0	0	0	0	0	0	0	0	0	0	0	0	0	0	0	0	0	0	0	0	0	0	0	0	0	0	0	0	0	1	0	0	0	0	0	0	0	1	0	0	0	0	0	0	0	0	0	0	0	0	0	0	1	0	0	0	0	0	0	0	0	0	0	0	0	0	0	0	0	0	0	0	0	2	0	0	0	0	0	1	0	0	0	0	0	0	0	0	0	0	0	0	0	0	0	0	1	0	0	0	0	1	0	0	0	0	0	0	0	0	1	0	0	0	0	0	0	0	0	1	0	0	0	0	0	0	0	0	0	0	0	0	0	0	0	0	0	0	1	0	0	0	0	0	0	0	0	0	0	0	1	0	1	0	0	0	0	0	0	0	0	0	0	0	0	0	0	0	0	0	1	0	0	0	1	1	0	0	1	0	0	0	0	0	0	0	0	0	0	0	0	0	0	0	0	0	0	0	1	0	0	0	2	0	0	0	0	1	0	0	0	0	0	0	0	0	0	0	0	0	0	0	0	0	0	0	0	0	0	0	0	0	0	0	0	0	0	0	0	0	0	0	0	0	0	0	0	1	0	0	0	0	0	0	0	0	0	0	0	0	0	0	0	0	0	0	0	0	0	0	0	0	0	0	0	0	0	0	0	0	0	0	0	0	0	1	0	1	0	0	0	0	0	0	0	0	0	0	0	0	0	0	0	0	0	1	0	0	0	0	0	0	0	0	0	1	0	0	0	0	0	0	0	0	0	1	0	0	0	0	0	0	0	0	1	0	0	0	0	0	0	0	0	0	0	0	0	0	0	0	0	0	0	0	0	0	0	0	0	0	0	0	0	0	0	0	0	0	0	0	0	0	0	0	1	2	0	0	0	0	0	0	0	0	0	0	0	0	0	0	0	0	0	0	0	0	0	0	0	0	0	0	0	0	1	0	0	0	0	0	0	0	0	0	0	1	0	0	0	0	0	0	0	0	0	0	0	1	0	0	2	0	0	0	0	0	2	0	0	0	0	0	0	0	0	0	0	0	0	0	0	0	0	0	1	0	0	0	0	0	0	0	0	0	0	0	0	1	0	0	0	0	0	0	0	0	0	0	0	0	0	0	0	0	0	0	0	0	1	1	0	0	0	1	0	0	0	0	0	0	0	1	0	1	0	0	0	0	0	0	0	0	0	0	0	0	0	0	0	0	0	0	0	0	0	0	0	1	0	0	0	0	0	0	0	0	0	0	0	0	0	0	0	1	0	0	0	0	0	0	0	0	0	0	0	0	0	0	0	0	0	0	0	0	0	0	0	0	0	0	0	0	0	0	1	0	1	1	0	0	1	0	0	0	0	0	0	0	0	0	0	0	0	0	0	0	0	0	0	0	0	0	0	0	0	0	0	0	0	0	0	0	0	0	0	0	0	0	0	0	0	0	0	0	0	0	0	0	0	0	0	0	0	0	0	0	0	0	0	0	0	0	0	0	0	0	0	0	0	0	0	0	0	0	0	0	0	0	0	0	0	0	0	0	0	0	0	0	0	0	0	0	0	0	0	0	0	0	0	1	0	0	0	0	0	0	0	0	0	0	0	0	0	0	0	0	0	0	1	0	0	0	0	0	0	0	0	1	0	0	0	0	0	0	0	0	0	0	0	0	0	0	0	0	0	0	0	0	0	0	0	0	0	0	0	0	0	0	0	0	0	0	1	0	0	0	0	0	0	0	0	0	0	0	0	0	0	0	0	0	0	0	0	0	0	0	0	0	0	0	0	0	0	0	1	0	0	0	0	0	1	0	0	0	0	0	2	0	0	0	0	1	0	0	0	0	0	0	0	0	0	1	0	0	0	0	0	0	0	0	0	0	0	0	0	0	0	0	1	0	0	0	0	0	1	0	0	0	0	0	0	0	0	0	0	0	0	0	0	0	0	0	0	0	0	0	0	0	0	0	0	0	0	0	0	1	0	0	1	0	0	0	0	0	0	0	0	1	0	0	0	0	0	0	0	0	0	0	0	0	0	0	0	0	0	0	0	0	0	0	0	1	0	0	0	0	0	0	0	1	0	0	0	0	0	0	0	0	0	0	0	0	0	0	0	0	0	0	0	0	0	0	0	0	0	0	1	0	0	1	1	0	0	0	0	0	0	0	0	0	0	0	0	0	0	1	0	1	0	0	0	0	0	0	0	0	0	0	0	0	0	0	0	0	0	0	0	0	1	0	0	1	0	0	0	0	2	0	0	0	0	0	0	0	1	0	0	1	0	0	0	0	0	0	1	0	0	0	0	0	0	0	0	0	0	0	1	0	1	0	0	0	0	0	0	0	0	0	0	0	0	0	0	0	0	0	0	0	0	0	0	0	0	1	0	0	0	0	0	0	0	0	0	0	0	0	0	0	0	0	0	0	0	0	0	0	0	0	0	0	0	1	0	0	0	0	0	0	0	0	0	0	0	0	0	0	0	0	0	0	0	0	0	0	0	0	0	0	0	0	0	0	0	0	0	0	0	0	0	2	0	0	0	0	0	0	0	0	0	0	0	0	0	0	0	0	0	1	0	0	0	0	0	0	0	0	0	0	1	0	0	0	0	0	0	0	0	0	0	0	0	0	0	0	0	0	0	1	0	0	0	0	0	0	0	0	0	0	0	0	0	0	0	0	1	1	0	0	0	0	1	0	0	0	0	0	0	1	1	0	0	0	0	0	0	0	0	0	0	0	0	0	0	0	0	0	0	0	0	0	0	0	0	0	0	0	0	0	0	0	0	0	0	0	1	0	0	0	0	0	0	0	0	0	0	0	0	0	0	0	0	0	0	0	0	0	0	0	0	0	0	0	0	1	0	0	0	0	0	0	0	0	0	0	0	0	0	0	0	0	0	1	0	0	0	0	0	0	0	0	0	0	0	0	0	0	0	0	0	0	0	0	0	0	0	0	0	0	0	0	0	0	0	0	0	0	0	0	0	0	0	0	0	0	2	0	0	0	0	0	0	0	1	0	0	0	0	0	0	0	0	0	0	0	0	0	0	0	0	0	0	0	1	0	0	0	0	0	0	0	0	0	0	4	0	0	0	0	0	0	0	0	0	1	0	0	0	0	0	0	0	0	0	1	0	0	1	1	1	0	0	0	0	0	1	0	0	1	0	0	0	0	0	0	0	0	0	0	0	0	0	0	0	1	0	0	0	0	0	0	0	0	0	0	0	0	0	0	1	0	0	0	0	0	0	0	0	0	0	0	0	1	0	0	1	1	0	0	0	0	0	0	0	0	0	0	1	0	0	0	0	0	0	0	0	0	0	0	0	0	0	0	0	0	0	0	0	0	0	0	0	0	0	0	0	0	0	0	0	0	0	0	0	0	0	0	0	0	0	0	0	0	0	0	1	0	0	0	0	0	0	0	0	0	0	0	0	0	0	0	0	0	0	0	0	0	0	0	0	0	0	0	0	0	0	0	0	0	0	0	0	0	0	0	0	0	0	0	0	0	0	0	0	0	0	0	0	0	0	0	2	0	0	0	0	0	0	1	0	0	0	0	0	0	0	0	0	0	0	0	0	0	0	0	0	0	0	0	0	0	0	0	0	4	0	1	0	0	0	0	0	0	0	0	0	0	0	0	0	2	0	0	0	0	0	0	0	0	0	1	1	0	0	0	0	0	0	0	0	0	0	0	0	0	0	0	0	0	0	0	0	0	0	0	0	0	1	0	0	0	0	1	0	0	0	0	0	0	1	0	0	0	0	0	0	0	0	0	0	0	0	0	0	0	0	0	0	0	0	0	0	0	3	0	0	0	0	0	0	2	0	0	0	0	0	0	1	0	0	0	0	0	0	0	0	0	0	0	0	0	0	0	0	0	0	2	0	0	0	0	0	0	0	0	0	0	0	0	0	0	0	0	0	0	0	1	1	0	0	0	1	0	0	0	0	0	0	0	1	0	0	0	0	0	0	0	0	0	0	0	0	0	0	0	0	0	0	0	0	0	0	0	0	0	0	0	0	0	0	0	1	0	0	0	0	0	0	0	0	0	0	0	0	1	0	0	0	0	0	0	0	0	0	0	0	0	0	0	0	0	1	0	0	0	1	0	0	0	0	1	0	2	0	1	0	0	0	0	0	0	0	0	0	0	0	0	1	0	0	0	0	0	0	0	0	0	0	0	0	0	0	0	0	0	0	0	0	1	0	0	0	0	0	0	0	0	0	1	0	0	0	0	0	1	0	0	4	0	0	0	0	0	1	0	0	0	0	0	0	0	0	0	2	0	0	0	0	0	0	0	3	0	0	0	0	0	0	0	0	0	0	0	0	0	0	0	0	0	0	0	0	0	0	0	0	0	0	0	0	0	0	0	0	0	0	0	0	0	0	0	0	0	1	0	1	0	0	0	0	0	0	0	0	0	1	0	0	0	0	0	0	0	0	0	0	0	0	0	0	0	0	0	0	1	0	0	0	0	0	0	0	0	2	0	0	0	0	0	0	0	0	0	0	0	0	0	0	0	1	0	0	0	0	0	0	0	0	0	0	0	0	0	0	0	0	0	0	0	0	1	0	0	0	0	0	0	0	0	0	1	0	0	0	0	3	0	0	0	0	0	0	1	0	0	0	1	0	0	0	0	0	1	0	0	0	1	0	0	0	0	0	0	0	0	0	0	0	0	0	0	0	0	0	0	0	0	1	0	0	0	0	0	0	1	0	0	0	0	0	0	0	0	1	0	0	0	0	0	0	0	0	0	0	0	0	0	0	0	0	0	0	0	0	0	0	0	0	0	0	0	0	0	1	0	0	0	0	0	0	0	0	0	0	0	1	0	0	0	0	0	0	0	0	0	0	0	0	0	0	0	0	0	0	0	0	0	4	0	0	0	0	0	0	0	0	0	0	0	0	0	1	0	0	0	0	0	0	0	0	0	0	0	0	0	0	0	0	0	0	0	0	0	3	0	0	0	1	0	0	0	0	0	0	0	0	0	0	0	0	0	0	0	0	2	0	0	0	0	0	0	0	0	0	0	0	0	0	0	0	0	0	0	0	0	0	0	0	0	0	0	0	0	0	0	0	0	0	0	0	0	0	0	0	0	0	0	0	0	0	0	1	0	0	0	0	0	0	0	2	0	0	1	0	0	0	0	0	0	0	0	0	1	0	0	0	0	0	1	0	0	4	0	2	0	0	0	0	0	0	0	0	0	0	0	0	0	0	0	0	0	0	0	0	1	0	0	0	0	0	0	0	0	0	0	2	0	0	0	0	0	0	0	0	0	0	0	0	1	1	0	0	0	1	0	0	0	0	0	0	0	1	0	0	0	0	0	0	0	0	0	0	0	0	0	0	0	0	0	0	0	0	0	0	0	0	0	3	0	0	0	0	0	0	0	0	1	0	0	0	0	0	0	0	0	0	0	0	0	0	0	0	0	0	0	0	0	0	0	0	0	1	0	0	0	0	0	0	0	0	0	0	0	0	2	0	0	0	0	1	2	0	0	0	0	0	0	0	0	0	0	0	0	0	0	1	0	1	0	0	0	0	0	0	0	0	0	0	0	0	1	0	0	0	0	0	0	0	0	0	0	0	0	0	0	0	0	0	0	0	0	0	0	0	0	0	0	0	0	0	0	0	0	0	1	0	0	0	0	0	0	0	0	0	0	0	0	0	0	0	0	1	0	0	0	0	0	0	0	0	3	0	0	4	1	0	0	0	0	0	0	0	0	0	0	0	0	0	0	0	0	0	0	1	0	0	0	0	0	0	0	0	0	0	0	0	0	0	0	0	0	0	0	0	0	0	0	0	0	0	0	0	0	0	0	1	0	0	2	1	0	0	0	0	0	0	0	0	0	0	0	0	0	0	0	0	0	0	0	0	0	0	0	0	0	0	0	0	0	0	0	0	0	0	0	0	1	0	0	0	0	0	0	0	0	0	0	0	0	0	2	0	0	1	0	0	0	0	0	0	0	0	0	0	0	0	0	0	0	0	0	0	0	0	0	0	0	0	0	0	0	0	0	1	0	0	0	0	0	0	0	0	0	0	0	0	0	0	1	0	0	0	0	0	1	0	0	0	0	0	0	0	0	0	0	0	0	1	0	0	0	0	0	0	0	0	0	0	0	0	0	0	0	0	0	1	0	0	0	0	0	0	0	0	0	0	0	0	0	0	0	0	0	0	0	0	0	0	0	0	0	0	0	0	0	0	0	0	0	0	0	0	0	0	0	0	0	0	0	0	0	0	0	0	0	0	0	0	0	0	1	0	0	0	0	0	0	0	0	0	0	0	0	0	0	0	0	0	0	0	0	0	0	0	0	0	2	0	0	0	0	0	0	0	0	4	0	0	0	0	0	0	0	0	0	0	0	1	0	0	0	0	0	0	0	0	0	0	0	0	0	0	0	3	0	0	0	0	0	1	0	0	0	0	0	0	0	0	0	0	1	1	1	0	0	0	0	0	0	0	0	0	0	0	0	0	0	0	3	0	0	0	4	0	0	0	0	0	0	0	0	0	0	0	0	0	0	0	0	0	0	0	3	0	0	0	0	0	0	1	0	1	1	0	0	0	0	0	1	0	0	0	0	1	0	0	0	0	0	0	0	0	0	0	0	1	1	0	0	0	0	0	0	0	1	0	1	0	0	0	0	1	0	0	0	0	0	0	0	0	0	0	0	0	1	1	0	1	0	1	0	0	0	0	0	1	0	0	0	0	0	1	0	0	0	0	0	0	0	0	0	0	0	0	0	1	0	1	0	0	0	0	0	0	0	0	0	0	0	0	0	0	0	0	0	0	1	0	0	0	0	2	1	0	0	0	0	0	0	0	0	0	0	0	0	0	0	1	0	0	1	0	0	0	0	0	0	1	0	0	0	0	0	0	0	0	0	0	0	0	0	1	0	0	0	0	0	0	0	1	0	0	0	0	0	1	0	0	0	0	0	0	0	0	0	0	1	0	0	1	0	0	0	1	0	1	0	0	0	1	0	0	1	0	0	1	0	0	1	0	0	0	0	0	0	0	0	0	0	0	0	0	0	0	0	0	0	0	0	0	0	0	0	0	0	0	0	0	0	0	0	0	1	0	0	0	0	0	0	0	0	0	0	0	0	0	0	1	0	0	0	0	0	0	0	0	0	0	0	0	0	0	0	0	0	0	2	0	0	0	0	0	0	0	0	0	0	0	0	0	1	0	0	0	0	0	0	0	0	0	0	0	1	0	0	0	0	0	0	0	1	0	1	0	0	0	0	0	0	0	1	0	0	0	0	0	0	0	0	0	0	0	0	0	0	0	0	0	0	0	0	0	0	2	0	0	0	0	0	0	0	0	0	0	0	0	0	1	1	0	0	0	0	0	0	0	0	0	0	0	0	0	1	0	0	0	0	0	0	0	0	0	0	0	0	0	0	0	0	0	1	0	0	0	0	0	0	0	0	0	0	0	0	0	0	1	0	0	0	0	0	0	0	0	0	0	0	0	0	1	0	0	0	0	0	0	0	0	0	0	0	0	0	0	0	0	0	0	0	0	0	0	0	0	0	0	0	0	0	0	0	0	0	0	0	0	0	0	0	0	0	0	0	0	0	0	0	0	0	0	0	0	0	0	0	0	0	0	0	0	0	0	0	0	0	0	0	0	0	0	0	0	0	0	0	0	0	0	0	0	0	0	0	0	0	0	0	0	0	0	0	0	0	0	0	0	0	0	0	0	0	0	0	0	0	0	0	0	0	0	0	0	0	0	1	0	0	0	0	0	0	0	0	0	0	1	0	0	0	0	0	0	0	0	0	0	0	0	0	0	0	0	0	0	0	0	0	0	0	0	0	0	0	0	0	0	0	0	0	0	0	0	0	0	0	0	0	0	0	0	0	0	0	0	0	0	0	0	0	0	0	0	0	0	0	0	0	0	0	0	0	0	0	0	0	0	0	0	0	0	0	0	0	0	0	0	0	0	0	0	0	0	0	0	0	0	0	0	0	0	0	0	0	0	1	0	0	0	1	0	0	0	0	0	0	0	1	0	0	0	0	0	0	1	0	0	4	0	0	0	0	0	0	0	0	0	0	0	0	0	0	0	0	0	0	0	0	0	0	0	0	0	0	0	0	0	0	0	0	0	0	0	0	0	0	0	1	0	0	0	0	0	0	0	0	0	0	0	0	0	0	0	0	0	1	0	0	0	0	0	0	0	0	0	0	0	0	0	0	0	0	0	0	0	2	0	0	0	0	0	0	0	0	0	0	0	0	0	0	0	0	0	0	0	0	0	0	0	0	0	0	0	0	0	0	0	0	0	0	0	0	0	0	0	0	0	0	0	0	0	0	0	0	0	0	1	0	0	0	0	0	0	1	0	0	0	0	0	0	0	1	0	0	0	0	0	0	0	0	0	0	0	0	0	0	0	0	1	0	0	0	0	0	0	0	0	0	0	0	0	0	0	0	0	0	0	0	0	0	0	0	0	0	0	0	0	0	0	0	0	0	0	0	0	0	1	0	0	0	0	0	0	0	0	0	0	0	1	0	0	0	0	0	0	0	0	0	1	0	0	0	0	0	0	0	0	1	0	0	0	0	3	0	0	0	0	0	0	0	0	0	0	0	0	0	0	0	0	0	0	0	0	0	0	0	0	0	0	0	0	0	1	1	0	0	0	0	0	0	0	0	0	0	0	0	0	0	0	0	1	0	0	0	0	0	0	0	0	0	0	0	0	0	0	0	0	0	0	0	0	0	0	0	0	0	0	0	0	0	0	0	0	0	0	0	0	0	0	0	0	0	0	0	0	0	0	0	0	0	0	0	0	0	0	0	1	0	0	0	0	1	0	2	0	0	0	0	0	0	0	0	0	0	0	0	0	0	0	0	0	0	0	1	0	0	1	0	0	0	0	0	0	0	0	0	0	0	0	0	0	0	0	0	0	0	0	0	0	0	0	1	0	0	0	0	0	0	0	0	0	0	0	0	0	0	0	0	0	0	0	0	0	0	0	0	0	0	0	0	0	0	0	0	0	0	0	0	0	0	0	0	0	0	1	1	0	0	0	0	0	0	0	0	0	0	0	0	0	1	0	0	0	0	1	0	0	0	0	0	0	0	0	0	0	0	0	0	0	0	0	0	0	0	0	0	0	0	0	0	0	0	0	0	1	0	0	0	0	0	0	0	0	0	0	0	0	0	0	0	0	0	0	0	0	0	0	0	0	0	0	0	0	0	0	0	0	0	0	0	0	0	0	0	0	0	0	0	0	0	1	0	0	0	4	0	0	0	0	0	0	0	1	1	0	0	0	0	0	0	0	0	0	0	0	0	1	0	0	0	0	0	0	0	0	0	0	0	0	0	0	0	0	0	0	0	0	0	0	0	0	0	0	0	0	0	1	0	0	0	0	0	0	0	0	0	0	0	0	0	0	0	0	0	0	0	0	0	0	0	0	0	0	0	0	0	0	0	0	1	0	0	0	0	0	0	0	0	0	2	0	0	0	0	0	0	0	0	0	0	0	0	0	0	0	0	0	0	0	0	0	0	0	0	0	0	0	0	0	0	0	1	0	0	0	0	0	0	0	0	0	0	0	0	0	0	0	0	0	0	0	0	0	0	0	0	0	0	0	0	0	0	0	0	0	0	0	0	0	0	0	0	0	0	0	0	0	0	0	0	0	0	0	0	1	0	0	0	0	0	0	0	0	0	0	0	0	0	0	0	0	0	0	1	0	1	1	0	0	0	0	0	0	0	0	0	0	0	0	0	1	0	0	0	0	0	0	0	0	0	0	0	0	0	0	0	0	0	0	0	1	0	0	0	0	0	0	0	0	0	1	0	0	2	0	0	0	0	0	0	1	0	0	0	0	0	0	0	0	0	0	0	0	0	0	0	0	0	0	0	0	0	0	0	0	0	0	0	1	0	0	1	0	0	1	0	0	1	0	0	0	0	0	0	0	0	0	0	0	0	0	0	0	0	0	0	0	0	0	0	1	0	0	0	1	0	0	0	0	0	0	0	0	0	4	0	0	0	0	0	0	0	0	0	0	0	0	0	0	0	0	0	0	0	0	0	0	0	0	0	0	0	0	0	0	0	0	0	0	0	0	0	0	0	0	0	0	0	0	0	0	2	0	0	0	0	0	0	0	0	0	1	0	0	0	0	0	0	0	0	1	0	0	0	0	0	0	0	0	0	0	1	0	1	0	0	0	0	0	0	1	1	0	0	0	0	0	0	0	0	0	0	0	0	0	0	0	0	0	0	0	0	0	0	0	0	0	0	1	0	0	0	0	0	0	0	0	0	0	0	0	0	0	0	0	0	0	0	0	0	0	0	0	0	0	0	0	0	0	0	0	0	0	0	0	0	0	0	0	0	0	0	0	0	0	0	0	0	0	0	0	1	0	0	0	0	0	0	0	0	0	0	0	1	0	0	0	0	0	0	0	0	0	0	0	0	0	0	0	0	0	0	0	0	0	0	0	0	0	0	0	0	0	0	0	0	0	0	0	0	0	0	0	0	0	0	0	0	0	0	0	0	1	0	0	0	0	0	0	0	0	0	0	0	0	0	0	0	0	0	0	0	0	0	0	0	0	0	0	0	0	0	0	0	0	0	0	0	0	0	0	0	0	0	0	0	1	0	0	0	0	0	0	0	0	0	0	0	0	0	0	0	0	0	0	0	0	0	0	0	0	0	0	0	0	0	0	0	0	0	0	0	0	0	0	0	0	0	0	0	0	0	0	0	0	0	0	0	0	0	0	0	0	0	0	0	0	0	0	0	0	0	0	0	0	0	0	0	0	0	0	0	0	0	0	0	0	0	0	0	0	0	0	0	0	0	0	0	0	0	0	0	0	0	0	0	0	0	1	0	0	0	0	0	0	0	0	0	0	0	0	0	0	0	0	0	0	0	1	0	0	0	0	0	0	0	0	0	0	0	0	0	0	0	0	1	0	0	0	0	0	0	0	0	0	0	0	0	0	0	0	0	0	0	0	0	0	0	0	0	0	0	0	0	0	0	0	0	0	0	0	0	0	0	0	0	0	0	0	0	0	0	0	0	0	0	0	0	0	0	0	0	0	0	0	0	0	0	2	0	0	0	0	0	0	0	0	0	0	0	0	0	0	0	0	0	0	0	0	0	0	0	0	0	0	0	0	0	0	0	0	0	0	0	0	0	0	0	0	0	0	0	0	0	0	0	0	0	0	0	0	0	1	0	0	0	0	0	0	0	0	0	0	0	0	0	0	0	0	0	0	0	0	0	0	0	0	0	0	0	0	0	0	0	0	0	0	0	0	0	0	0	0	0	0	0	0	0	0	0	0	1	0	0	0	0	0	0	0	0	0	0	0	0	0	1	0	0	0	0	0	0	0	0	0	0	0	0	0	0	0	0	0	0	0	0	0	0	0	0	0	0	0	0	0	0	0	0	0	0	1	0	0	0	0	1	0	0	0	0	0	0	0	0	0	0	0	0	0	0	0	0	0	0	0	1	0	0	0	0	1	0	1	0	0	0	0	0	3	0	0	0	0	0	0	0	1	0	0	0	0	0	0	0	0	0	0	0	0	0	0	0	0	0	0	0	0	0	0	0	0	1	0	0	0	0	0	0	0	0	2	0	0	0	0	0	0	0	0	0	0	0	0	0	0	1	0	0	0	0	0	0	0	0	0	0	0	0	0	0	0	0	0	0	1	1	0	1	1	0	0	0	1	0	0	0	0	0	0	0	0	0	0	0	0	0	0	0	0	0	0	0	0	2	0	0	0	0	0	0	0	0	0	0	0	0	0	0	0	0	0	0	0	0	0	0	0	0	0	0	0	0	0	0	0	0	0	0	0	0	0	0	0	0	0	0	0	1	0	0	0	0	0	0	0	1	0	0	0	0	1	0	0	0	0	0	0	0	0	1	0	0	0	0	0	0	0	0	0	0	0	0	0	0	0	0	0	0	0	0	0	0	0	0	0	0	1	0	0	0	0	0	0	0	0	0	0	0	0	0	0	0	0	0	0	0	0	0	0	0	0	0	0	0	0	0	0	0	0	0	0	0	0	0	0	0	0	0	0	0	0	0	0	0	0	0	0	0	0	0	0	0	0	0	0	0	0	0	0	0	0	0	0	0	0	0	0	0	0	0	0	1	0	0	0	0	0	0	0	0	1	0	0	0	0	0	0	0	0	0	0	0	0	0	0	0	0	0	1	0	0	0	0	0	0	1	0	0	0	0	0	0	0	0	0	0	0	0	0	0	0	0	0	0	0	0	0	0	0	0	0	1	0	0	0	0	0	0	0	0	0	1	0	0	0	0	0	0	0	0	0	0	0	0	0	2	0	0	0	0	0	0	0	0	0	0	0	0	0	0	0	0	0	0	0	0	0	0	1	0	0	0	1	0	0	0	0	0	0	0	0	0	0	0	0	0	0	0	0	0	0	0	0	0	0	0	0	0	0	0	0	0	0	0	0	0	0	0	0	0	0	0	0	0	0	0	0	0	0	0	0	0	0	0	0	0	0	0	0	0	0	0	0	0	0	0	0	0	1	0	0	0	0	0	0	0	0	0	0	0	0	0	0	0	0	0	0	0	0	0	0	0	0	0	0	0	0	0	0	0	0	0	0	0	0	0	0	0	1	1	0	0	0	0	0	0	1	0	0	1	0	0	0	0	1	0	1	0	0	0	0	0	0	0	0	0	0	0	0	0	0	0	0	0	0	1	0	1	0	0	0	0	1	0	0	0	0	0	0	0	0	0	0	0	0	0	0	0	0	0	0	0	0	1	0	0	0	0	0	0	0	0	0	0	0	0	0	0	1	0	2	0	0	0	0	0	0	0	0	0	0	0	0	0	0	0	0	0	0	0	0	0	0	0	0	0	0	0	0	0	0	0	0	0	0	0	0	0	0	0	0	0	0	0	0	0	0	0	0	0	0	0	0	0	0	0	0	0	1	0	0	0	0	0	0	0	0	0	0	0	0	0	0	0	0	0	0	0	0	0	0	0	0	0	1	0	0	0	0	0	0	0	0	0	0	0	0	0	0	0	0	0	0	0	0	0	0	0	0	0	0	0	0	0	2	0	0	0	0	0	0	0	0	0	0	0	0	0	0	0	0	0	0	0	0	0	0	0	0	0	0	0	0	0	0	0	0	0	0	0	0	0	0	1	0	0	0	1	0	0	0	0	0	0	0	0	0	0	0	0	0	0	0	0	0	0	0	0	0	0	0	0	0	1	0	0	0	0	0	0	0	0	0	0	0	0	0	0	0	0	0	0	0	0	0	0	0	0	0	2	0	0	0	0	0	0	0	0	3	0	0	0	0	0	0	0	0	0	0	1	0	0	1	0	0	0	0	1	0	0	0	1	0	0	0	0	0	0	0	0	0	0	0	0	0	1	0	0	0	0	0	0	0	0	0	0	0	0	2	0	0	0	0	0	0	0	0	1	0	0	0	0	0	0	0	0	0	0	0	0	0	0	0	0	0	0	0	0	0	0	1	0	0	1	0	0	0	0	0	0	0	0	0	1	0	0	0	0	0	0	0	0	0	0	0	0	0	0	0	0	0	0	0	0	0	0	0	0	0	0	0	0	0	0	0	0	0	0	1	0	0	0	0	0	0	0	0	0	0	0	1	0	0	0	0	0	0	0	0	0	0	0	0	0	0	0	0	0	0	0	0	0	0	0	0	0	0	0	0	0	0	0	0	0	0	0	1	0	0	2	0	0	0	0	1	0	0	0	0	0	0	0	0	0	0	1	0	0	0	0	0	0	1	0	0	0	0	0	0	0	0	0	0	0	0	0	0	0	0	0	0	0	0	0	0	0	0	0	0	0	0	0	0	0	0	0	0	0	0	0	0	0	0	0	0	0	0	0	0	0	0	1	0	0	0	0	0	0	0	0	0	0	0	0	0	0	0	0	0	0	0	0	1	1	0	0	0	0	0	1	0	0	0	0	0	0	0	1	1	0	0	0	0	0	1	0	0	0	0	0	0	1	0	1	0	0	1	0	0	0	0	0	0	0	1	0	1	1	0	0	0	1	0	0	0	0	0	0	1	0	1	0	0	0	0	1	0	0	0	0	0	0	0	0	0	0	4	0	0	0	1	1	0	0	0	2	0	0	0	0	0	0	0	0	0	0	1	0	0	0	1	0	1	1	0	0	0	0	0	0	0	0	0	0	0	0	0	0	0	0	0	0	0	0	1	0	0	0	0	0	0	0	0	0	0	1	0	0	0	1	0	0	0	0	0	0	0	0	0	0	0	0	0	0	0	0	0	0	1	0	0	0	0	0	0	0	0	0	0	0	1	0	0	0	0	1	1	0	0	0	0	0	0	0	0	0	0	0	0	0	0	0	0	0	0	0	0	0	0	0	0	1	0	0	1	0	0	0	0	0	0	0	0	0	1	0	1	0	0	0	0	0	0	0	0	0	0	0	0	0	0	1	0	0	1	0	0	0	0	0	0	0	0	0	1	0	0	0	0	0	0	0	0	0	0	0	0	0	0	0	0	0	0	0	3	0	0	0	0	0	0	0	0	0	0	0	0	0	0	0	0	0	0	0	0	0	0	0	0	0	2	0	0	0	0	0	0	0	0	0	0	0	0	0	0	1	0	0	0	0	0	0	0	0	0	0	0	0	0	0	0	0	0	0	0	0	0	0	0	0	0	0	0	0	0	0	0	0	0	0	0	0	0	0	0	0	0	0	0	0	2	2	0	1	1	0	0	1	0	0	0	0	1	0	0	0	0	0	1	0	0	0	0	1	0	0	0	0	0	0	0	0	0	0	1	0	0	0	0	0	0	2	0	0	2	0	1	2	0	1	0	0	1	0	0	1	0	1	2	0	1	0	1	0	1	2	0	0	0	0	0	0	1	0	0	0	1	1	0	1	0	1	0	0	1	1	0	0	0	0	0	0	0	1	0	1	0	0	0	0	0	0	1	0	0	1	0	0	0	0	1	0	0	0	0	0	0	0	1	0	1	0	0	0	0	0	1	0	0	0	0	0	0	0	0	0	1	0	0	1	1	0	1	0	0	0	1	0	0	0	0	0	0	0	0	0	0	1	0	0	0	0	0	0	0	0	1	0	0	0	0	0	1	1	0	0	0	0	0	1	0	1	0	1	0	1	0	0	0	0	0	0	0	0	0	1	0	0	1	2	0	1	0	0	0	0	0	1	0	0	0	0	0	0	1	0	0	0	0	1	0	0	0	0	1	0	0	2	1	0	0	1	0	1	0	0	1	0	0	0	1	0	1	0	0	0	0	0	0	0	0	0	0	0	0	0	1	0	1	1	0	0	0	0	0	0	0	0	0	0	0	0	0	0	0	0	0	0	0	0	0	0	0	0	0	0	0	0	1	0	0	0	0	0	0	2	0	0	0	1	0	1	0	0	1	0	0	0	0	1	1	0	1	0	0	1	0	0	1	1	1	0	0	0	0	0	0	1	0	0	0	1	0	0	0	0	0	0	2	0	0	1	0	0	1	0	0	0	1	0	0	0	0	1	1	0	0	0	0	0	0	0	0	0	0	0	0	0	0	0	0	1	0	0	1	0	0	0	1	0	1	1	1	0	0	0	1	0	1	0	0	0	0	1	0	0	0	0	0	0	0	0	0	2	1	0	0	0	0	0	0	0	1	0	0	1	0	0	0	0	1	0	0	0	0	2	0	0	0	0	0	1	0	1	0	1	1	0	0	0	1	1	0	0	0	0	0	0	0	0	0	0	0	0	0	0	1	0	0	1	0	0	0	0	0	0	0	0	0	0	0	0	0	1	1	1	0	0	0	0	0	0	0	0	0	0	0	1	0	0	0	1	1	0	0	0	3	0	0	0	1	0	0	0	0	0	0	0	0	0	0	0	0	0	2	0	0	0	1	0	0	0	0	0	0	0	0	0	0	0	0	0	0	0	0	0	0	0	0	0	0	0	0	0	0	0	0	0	0	0	0	0	0	0	0	0	0	0	0	0	0	0	0	0	0	0	0	0	0	0	0	0	0	0	0	0	0	0	0	0	0	0	0	0	0	0	0	0	0	1	0	0	0	0	0	0	0	0	0	0	0	0	0	0	0	0	0	0	0	0	0	0	0	0	0	0	0	0	0	0	0	0	1	0	0	0	0	0	0	0	0	0	0	0	0	0	0	0	0	0	0	0	0	0	0	0	0	0	0	0	0	0	0	0	0	0	0	0	0	0	0	0	1	0	0	0	0	0	0	0	0	0	0	0	0	0	0	0	0	0	0	0	0	0	0	0	0	0	0	0	0	0	0	0	0	0	0	0	0	1	0	0	0	0	0	0	0	0	0	0	0	0	0	0	0	0	0	0	1	0	0	0	0	0	0	0	0	0	0	0	0	0	0	0	0	0	0	0	1	0	0	0	0	0	0	0	0	0	0	0	0	0	0	0	0	0	0	0	0	0	0	0	0	0	0	0	0	0	0	0	0	0	1	0	0	0	0	0	0	0	0	0	0	0	0	0	0	0	1	0	0	0	0	0	0	0	0	0	0	0	0	0	0	0	0	0	0	0	1	0	0	0	0	0	0	0	0	0	0	0	0	0	1	0	0	0	0	0	0	0	0	0	0	0	0	0	0	0	0	0	0	0	0	0	0	0	0	0	0	0	0	1	0	0	0	0	0	0	0	0	0	0	0	0	0	0	0	0	0	0	0	1	0	0	0	0	0	0	0	0	0	0	1	0	0	0	1	0	0	0	0	0	0	0	0	1	0	0	0	0	0	0	0	0	0	0	0	0	0	0	0	0	0	0	0	0	0	0	0	0	0	0	0	0	0	0	0	0	0	0	0	0	0	0	0	0	0	0	1	0	0	0	0	0	0	0	0	0	0	0	0	0	0	0	0	0	0	0	0	0	0	0	0	0	0	0	0	0	0	0	0	0	1	0	0	0	0	0	0	0	0	0	0	0	3	0	0	0	0	0	0	0	0	0	0	0	0	0	0	1	0	0	0	1	0	0	0	0	0	0	0	0	0	0	0	0	0	0	0	0	0	0	0	0	0	0	0	0	0	0	0	0	0	0	0	0	0	0	0	0	0	0	0	0	0	0	0	0	0	0	0	0	0	0	0	0	0	0	1	0	0	0	0	0	1	0	0	0	0	0	0	0	0	0	0	0	0	0	0	0	0	0	0	0	0	0	0	0	0	0	1	0	0	0	0	0	0	0	0	0	0	0	1	0	0	0	0	0	0	0	0	0	0	0	0	0	0	0	0	0	0	0	0	0	1	0	0	0	0	0	0	0	0	0	0	0	0	0	0	0	0	0	0	0	0	0	0	0	0	0	0	0	0	0	0	0	0	0	0	0	0	0	0	0	0	0	0	0	0	0	0	0	0	0	0	0	1	0	0	0	0	0	0	0	0	0	0	0	0	0	0	0	0	0	0	0	0	0	0	0	0	0	0	0	0	0	0	0	0	0	0	0	0	0	0	0	0	0	0	0	0	0	0	0	0	0	0	0	0	0	0	0	0	0	0	0	0	0	0	0	0	0	0	0	0	0	0	0	0	0	0	0	0	0	0	0	0	0	0	0	0	0	0	0	0	0	0	0	0	0	0	0	0	0	0	0	0	0	0	0	0	0	0	0	0	0	0	0	0	0	0	0	0	0	0	0	0	0	0	0	0	0	0	0	0	0	0	0	0	0	0	0	0	0	0	0	0	0	0	0	0	0	0	0	0	0	0	0	0	0	0	0	0	0	0	1	0	0	0	0	0	0	0	0	0	0	0	0	0	1	0	0	0	0	0	0	0	0	0	0	0	0	0	0	0	0	0	0	0	0	0	0	0	0	0	0	0	0	0	0	0	0	0	0	0	0	0	0	0	0	0	0	0	0	0	0	0	0	1	0	0	0	0	0	0	0	0	0	0	0	0	0	1	0	0	0	0	0	0	0	0	0	0	0	0	0	0	0	0	0	0	0	0	0	0	0	0	0	0	0	0	0	0	1	0	0	0	0	0	0	0	0	0	0	0	0	0	0	0	0	0	0	0	0	0	0	0	0	0	0	0	0	0	0	0	0	0	0	0	0	0	0	0	0	0	0	0	0	0	0	0	0	0	0	0	0	0	0	0	1	0	1	1	0	0	0	1	0	0	0	0	0	0	0	0	0	0	0	0	0	0	0	0	1	0	0	0	0	0	0	0	0	0	0	0	0	0	0	1	0	0	0	0	0	0	0	0	0	0	0	0	0	0	0	0	0	0	0	0	0	0	0	0	0	0	0	0	0	0	0	0	0	0	0	0	0	0	0	0	0	0	0	0	0	0	0	0	0	0	0	0	0	0	0	0	0	0	0	0	0	0	0	0	0	0	0	0	1	0	0	0	0	0	0	0	0	0	0	0	0	0	0	0	0	0	0	0	0	0	0	0	0	0	0	0	0	1	0	1	0	0	0	0	0	0	0	1	0	0	0	0	0	0	0	0	0	0	0	0	0	0	0	0	0	0	0	0	0	0	0	0	0	0	1	0	0	0	0	0	0	0	0	0	0	0	0	0	0	0	0	0	0	0	0	0	0	0	0	0	0	0	0	0	0	0	0	0	0	0	0	0	0	0	0	0	0	0	0	0	0	0	0	0	0	0	0	0	0	0	0	0	0	0	1	0	0	0	0	0	0	1	0	0	0	1	0	0	0	0	0	0	0	0	0	0	0	1	0	0	0	0	0	0	0	0	0	0	0	0	0	0	0	0	0	0	0	0	0	0	0	0	0	0	0	0	0	0	0	0	0	0	1	0	0	0	0	0	0	1	0	0	0	0	0	0	0	0	0	0	0	0	0	0	0	0	0	0	0	0	0	0	0	0	0	0	0	0	0	0	0	0	0	0	0	0	0	0	0	0	0	0	0	1	0	1	0	0	0	0	0	0	0	0	0	0	1	0	0	0	0	0	0	0	0	0	0	0	0	0	0	0	0	0	0	0	0	0	0	0	0	0	0	0	0	0	0	0	0	0	0	0	0	0	0	0	0	0	0	0	0	0	0	0	0	0	0	0	0	0	0	0	0	0	0	0	0	0	0	0	0	0	0	0	0	0	0	0	0	1	0	0	1	0	0	0	0	0	0	0	0	0	0	0	0	0	0	0	0	0	0	0	0	0	0	0	0	0	0	0	1	0	0	0	0	0	0	0	0	0	0	0	0	0	0	0	0	0	0	0	0	0	0	0	0	0	0	0	0	0	0	1	0	1	1	0	0	0	0	0	0	0	0	0	0	0	0	0	0	0	0	0	0	1	0	0	0	0	0	0	0	0	0	0	0	0	0	0	0	0	0	0	0	0	0	0	0	0	0	0	0	0	0	0	0	0	0	0	0	0	0	0	0	0	0	0	0	0	0	0	0	0	0	0	0	0	0	0	0	0	0	0	0	0	0	0	0	0	0	0	0	0	0	0	0	0	0	0	0	0	0	0	0	0	1	0	0	0	0	0	0	0	0	0	0	0	0	0	0	0	0	1	0	0	0	0	0	0	0	0	0	0	0	1	0	0	0	0	0	0	0	0	0	0	0	0	0	0	0	0	0	0	0	0	0	0	0	0	0	0	0	0	0	0	0	0	0	0	0	0	0	0	0	0	0	0	0	0	0	0	0	0	0	0	0	0	0	0	0	0	0	0	0	0	0	0	0	0	0	0	0	0	0	0	0	0	0	0	0	0	0	0	0	0	0	0	0	0	0	0	0	0	0	0	0	0	0	0	0	0	0	0	0	0	0	0	0	0	0	0	0	0	0	0	0	0	0	0	0	0	0	0	0	0	0	0	0	0	0	0	0	0	0	0	0	0	0	0	0	0	0	0	0	0	0	0	0	0	0	0	0	0	0	0	0	0	0	1	0	0	0	0	0	0	0	0	0	0	0	0	0	0	0	0	0	0	0	0	0	0	0	0	0	0	0	0	0	0	0	0	0	0	0	0	0	0	0	0	0	0	1	0	0	0	0	0	0	1	0	0	0	0	0	0	0	0	0	0	0	0	0	0	0	0	0	0	0	0	0	0	0	0	0	0	0	0	0	0	0	0	0	0	0	0	0	0	0	0	0	0	0	0	0	0	0	0	0	0	0	0	0	0	0	0	0	0	0	0	0	0	0	0	0	1	0	0	0	0	0	0	0	0	0	0	0	0	1	0	0	0	0	0	0	0	0	0	0	0	0	0	0	0	0	0	0	0	0	1	0	0	0	1	0	0	0	0	0	0	0	0	0	0	0	0	0	0	0	0	0	0	0	0	0	0	0	0	0	1	0	0	0	0	0	0	0	0	1	1	0	0	0	0	0	0	0	0	0	0	0	0	0	0	0	0	0	0	0	0	0	0	0	0	0	0	0	0	0	0	0	0	0	0	0	0	0	0	0	0	0	0	0	0	0	0	0	0	0	0	0	0	0	0	0	0	0	0	0	0	0	0	0	0	0	0	0	0	0	0	0	0	0	0	0	0	0	1	0	0	0	0	0	0	0	0	0	0	0	0	0	0	0	0	0	0	0	0	0	0	0	1	0	0	0	0	0	0	0	0	0	0	0	0	0	0	0	0	0	1	0	0	0	0	0	0	0	0	0	0	0	0	0	0	0	0	0	0	0	0	0	0	0	0	1	0	0	0	0	0	0	0	0	0	0	0	0	0	0	0	0	0	1	0	0	0	0	0	0	0	0	0	0	0	0	0	0	0	0	0	0	0	0	0	0	0	2	0	0	0	0	0	0	0	0	0	0	0	0	0	0	0	0	0	0	0	0	0	0	0	0	0	0	0	0	0	0	1	0	0	0	0	0	0	0	0	0	0	0	0	0	0	0	0	0	0	0	0	1	1	0	0	1	0	0	1	0	0	0	0	1	0	0	0	0	0	0	0	0	0	0	0	0	0	0	0	0	0	0	0	1	0	0	0	0	0	0	0	0	0	0	0	0	0	0	0	0	0	0	0	0	1	0	0	0	0	0	0	0	1	0	0	0	0	0	0	0	0	0	0	0	0	0	0	0	0	0	0	0	0	0	0	0	0	0	0	0	0	0	0	0	1	0	0	0	0	0	0	0	0	0	0	1	0	1	0	0	0	0	0	0	0	0	0	0	0	0	0	0	0	0	0	0	0	0	0	0	0	0	0	0	0	0	0	0	0	0	0	0	0	0	0	0	0	0	0	0	0	0	0	0	0	0	0	0	0	0	0	0	1	0	0	0	1	0	0	0	0	0	0	0	0	1	0	0	0	0	0	0	0	0	0	0	0	0	0	1	0	0	0	0	0	0	0	0	0	0	0	0	0	0	0	0	0	0	0	0	0	0	0	0	0	0	0	0	0	0	0	0	0	0	0	0	0	0	0	0	0	0	0	0	0	0	1	0	0	0	0	0	0	0	0	0	0	1	0	0	0	0	0	0	0	0	0	0	0	0	0	0	0	0	0	0	0	0	0	0	0	0	0	1	0	0	0	0	1	0	0	0	0	0	0	0	0	0	0	0	0	0	0	0	0	0	0	0	0	0	0	0	0	0	0	0	0	0	0	0	0	0	0	0	0	0	0	0	0	1	0	0	0	0	0	0	0	0	0	0	0	0	0	0	0	0	0	1	0	0	0	0	0	0	0	0	0	0	0	0	0	0	0	0	0	0	0	0	0	0	0	1	0	0	0	0	0	0	0	0	0	0	0	0	0	0	0	0	0	0	0	0	0	0	0	0	0	0	0	0	0	0	0	0	0	0	0	1	0	0	0	0	0	0	0	0	0	0	0	0	0	0	0	0	0	0	0	0	0	0	0	0	1	0	0	0	0	0	0	0	1	0	0	0	0	0	0	0	0	0	1	0	0	0	1	0	0	0	0	0	1	0	0	0	0	0	0	0	0	0	0	0	0	0	0	0	0	0	0	0	0	0	0	0	0	0	0	0	0	0	0	0	0	0	0	0	0	0	0	0	0	0	0	0	0	0	0	0	0	0	0	0	0	0	0	0	0	0	0	0	0	0	0	0	0	0	0	0	0	0	0	0	0	0	0	1	0	0	0	0	0	0	0	0	0	0	0	0	0	0	0	0	1	1	0	0	1	0	0	0	0	0	0	0	0	0	0	0	0	0	2	0	0	0	0	0	0	0	0	0	0	1	0	0	0	0	0	0	0	0	0	0	0	0	0	0	0	0	0	0	0	0	0	0	0	0	0	0	0	0	0	0	0	0	0	0	0	0	0	0	0	0	1	0	1	0	0	0	0	0	0	0	0	0	0	0	0	0	0	0	0	0	0	0	0	0	0	0	0	0	0	0	0	0	0	0	0	0	0	0	0	0	0	0	0	0	0	0	0	0	0	0	0	0	0	0	0	0	0	0	0	0	0	0	0	0	0	0	0	0	0	0	0	0	1	0	0	0	0	0	0	0	0	0	0	0	0	0	0	0	0	0	0	0	0	0	0	0	0	0	0	0	0	0	0	0	0	0	0	0	0	0	0	0	0	0	0	0	0	0	0	0	0	0	0	0	0	0	0	0	0	0	0	0	0	0	0	0	0	0	0	1	0	0	0	0	0	0	0	0	0	0	0	0	0	0	1	0	0	0	0	0	0	0	0	0	0	0	0	0	0	0	0	0	0	0	0	0	0	0	0	0	0	0	0	0	0	0	0	0	0	0	0	0	0	0	0	0	0	0	0	0	1	0	0	0	0	0	0	0	0	0	0	0	0	0	0	0	0	1	0	0	0	0	0	0	0	0	0	0	0	0	0	0	0	0	0	0	0	0	0	0	0	0	0	0	0	0	0	0	0	1	0	0	0	0	0	0	0	0	0	0	0	0	0	0	0	0	0	0	0	0	0	0	0	0	0	0	0	0	0	0	0	1	0	0	0	0	0	0	0	0	0	0	0	1	0	0	0	0	0	0	0	0	0	0	0	0	0	0	0	0	0	0	0	0	0	0	0	0	0	0	0	0	0	0	0	0	0	0	0	0	0	0	0	0	0	0	0	0	0	0	0	0	0	0	0	0	0	0	0	0	0	0	0	0	0	0	0	0	0	0	0	0	0	0	1	0	1	0	0	0	0	0	0	0	0	0	0	0	0	0	0	0	0	0	0	0	0	0	0	0	0	0	0	0	0	0	0	0	0	0	0	0	0	0	0	0	0	0	0	0	0	0	0	0	0	0	0	0	0	0	0	0	0	0	0	0	0	0	0	0	0	0	0	0	0	0	0	0	0	0	0	0	0	0	0	0	0	0	0	0	0	0	0	0	0	0	0	0	0	0	0	0	0	0	0	0	0	0	0	0	0	0	0	0	0	1	0	0	0	0	0	0	0	0	0	0	0	0	1	0	0	0	0	0	0	0	0	0	0	0	0	0	0	0	0	0	0	0	0	0	0	0	0	0	0	0	0	0	0	0	0	0	0	0	0	0	0	0	0	0	1	0	0	0	0	0	0	0	0	0	0	0	0	0	0	0	0	0	0	0	0	0	0	0	0	0	0	0	0	0	0	0	0	0	0	0	0	0	0	0	0	0	0	0	0	0	0	0	0	0	0	0	1	0	0	0	0	0	0	0	0	0	0	0	0	0	0	0	0	0	0	0	0	0	0	0	0	0	0	0	1	0	0	0	0	0	0	0	0	0	0	0	0	0	0	0	0	0	0	0	1	0	1	1	0	0	0	0	0	0	0	0	0	0	0	0	0	0	1	0	0	0	0	0	0	0	0	0	0	0	0	0	0	0	0	0	0	0	0	0	0	0	0	0	0	0	0	0	0	0	0	0	0	0	1	0	0	0	0	0	0	0	0	0	0	0	0	0	0	0	0	0	0	0	0	0	0	0	0	0	0	0	0	0	0	0	0	0	0	0	0	0	0	0	0	0	0	1	0	0	0	0	1	0	0	0	0	0	0	0	0	0	0	0	0	0	0	1	0	0	0	0	0	0	1	1	0	0	0	0	0	0	0	0	0	0	0	0	0	1	0	0	0	0	0	0	0	0	0	0	0	0	0	0	0	0	0	0	0	0	0	1	0	0	0	0	0	0	0	0	0	0	0	0	0	0	0	0	0	0	0	0	0	0	0	0	0	0	1	0	0	0	0	0	0	0	0	0	0	0	0	0	0	0	0	0	0	0	0	0	0	0	1	0	0	0	0	0	0	0	0	0	1	0	0	0	0	0	0	0	0	0	0	0	0	0	0	0	0	0	0	0	0	0	0	0	0	0	0	0	0	0	0	0	0	0	0	0	0	0	0	0	0	0	0	0	0	0	0	0	0	0	0	0	0	0	0	0	0	0	0	0	0	0	0	1	0	0	0	0	0	0	0	0	0	0	0	0	0	0	0	0	0	0	0	0	0	0	0	0	0	0	0	0	0	0	0	0	0	0	0	0	0	0	0	0	0	0	0	0	0	0	0	1	0	1	0	0	0	0	0	0	0	0	0	0	0	0	0	0	0	0	0	0	0	1	0	0	0	0	0	0	0	0	0	0	0	0	0	0	0	0	1	2	0	0	0	0	0	0	0	1	0	0	0	0	0	0	0	0	0	0	0	0	0	0	0	0	0	0	0	0	0	0	0	0	0	0	0	0	1	0	0	0	0	0	0	0	0	0	0	0	0	0	0	0	1	0	0	0	0	0	0	0	0	0	0	0	0	0	0	0	0	0	0	0	0	0	0	0	0	0	0	0	0	0	0	0	0	0	0	0	0	0	0	0	0	0	0	0	0	1	0	0	0	0	0	0	1	0	0	0	0	0	0	0	0	0	0	0	0	0	0	0	0	0	0	0	0	0	0	2	0	0	0	1	2	0	0	0	0	0	0	1	0	0	0	0	0	0	1	0	0	0	0	0	0	0	0	0	0	0	0	0	0	0	0	0	0	0	0	0	0	0	0	0	0	0	0	1	0	0	0	1	0	0	0	1	0	0	0	0	0	1	0	0	0	0	1	0	0	0	0	0	0	0	0	0	0	0	0	0	0	0	0	0	1	0	0	0	0	0	0	0	1	0	1	0	0	0	0	0	0	0	0	0	0	0	0	0	0	0	0	0	0	2	0	0	0	0	1	0	0	0	0	1	0	0	0	0	0	0	0	0	0	0	0	0	0	0	0	0	0	0	0	0	0	0	0	0	0	1	0	0	0	0	0	0	0	0	0	0	0	0	0	0	0	0	0	0	0	0	0	0	1	0	0	1	0	0	0	0	0	0	0	0	0	0	0	0	2	0	0	0	0	0	0	0	0	0	0	2	0	0	0	1	0	0	0	0	0	0	1	0	0	0	0	0	0	0	0	0	0	0	0	0	0	0	0	0	0	0	0	0	0	0	0	0	0	1	0	0	0	0	0	0	0	0	0	0	0	0	0	0	0	0	0	0	0	0	0	0	0	0	0	0	0	0	1	0	0	0	0	0	0	0	0	0	0	2	0	0	0	0	0	0	0	0	0	1	0	0	0	0	1	1	0	0	0	0	0	1	0	0	0	0	0	0	0	0	0	0	0	0	0	0	0	1	0	0	0	0
N0.HOG0000120	1	0	10	1	1	0	0	2	0	0	0	0	0	0	0	1	0	0	0	0	0	4	0	0	1	0	0	0	0	0	0	4	0	4	2	6	0	1	3	0	0	3	0	2	9	0	0	2	0	0	0	3	0	0	0	0	0	6	1	1	0	0	10	0	2	2	0	0	0	1	0	3	6	3	0	0	4	2	0	1	0	0	0	0	0	1	0	0	0	1	0	0	0	0	1	1	3	0	0	6	6	0	0	0	0	0	0	7	0	0	11	1	1	0	0	3	0	0	0	0	1	1	1	0	0	0	1	4	0	3	4	2	1	0	0	0	0	0	0	0	0	0	0	0	0	0	0	1	0	0	0	3	0	2	0	0	1	0	1	0	0	12	0	0	1	0	1	0	1	2	0	0	0	6	0	1	0	5	0	0	1	4	0	0	8	0	0	0	0	0	0	0	0	0	3	3	4	2	1	0	0	0	1	0	4	0	0	1	2	1	0	0	2	1	1	1	0	0	0	2	2	0	0	0	4	0	0	5	0	1	4	1	5	3	2	0	0	0	1	0	0	0	0	0	0	0	2	6	0	2	1	3	0	0	0	0	0	1	0	1	0	2	0	1	1	1	0	0	1	3	1	0	0	2	1	3	0	1	0	1	3	0	2	1	1	6	0	0	0	0	0	0	0	0	1	1	1	0	1	0	0	0	1	6	0	4	5	0	2	0	1	1	0	2	3	0	1	3	2	0	0	1	0	3	2	0	1	0	0	1	0	0	0	0	1	2	1	5	0	7	0	11	1	2	4	1	0	0	2	4	0	0	3	0	4	0	2	0	0	0	0	0	0	2	2	0	0	1	0	1	2	0	1	1	1	0	1	5	1	0	1	1	0	2	1	0	0	0	8	2	2	2	16	0	7	0	0	1	0	0	0	6	1	2	1	0	2	0	0	0	0	2	4	1	0	0	7	2	0	1	0	4	0	0	1	8	1	2	0	2	1	5	0	0	0	0	0	0	0	1	0	1	6	0	0	1	4	0	3	0	1	1	0	2	4	0	7	1	0	2	14	0	0	1	0	0	0	1	0	0	2	0	0	0	2	0	0	5	4	1	0	1	0	0	0	0	0	5	2	0	5	0	0	0	1	0	0	0	0	0	0	0	0	0	3	0	1	0	0	0	1	0	7	1	0	0	0	0	0	1	0	11	0	0	0	1	2	1	0	0	8	2	0	0	0	0	1	0	0	0	0	1	0	0	0	0	1	0	0	0	0	5	4	1	2	0	0	2	0	2	3	0	0	0	0	0	0	0	0	0	0	1	0	0	0	1	0	0	1	0	4	1	2	2	1	0	0	1	1	5	3	0	0	1	2	0	0	0	5	1	0	0	0	1	0	0	0	1	1	1	1	0	0	2	0	7	6	0	0	0	1	2	0	2	1	0	0	0	0	1	0	1	5	0	0	0	5	0	2	5	3	3	0	0	0	1	0	1	1	0	0	0	0	1	0	0	0	0	0	0	4	0	0	3	0	0	0	3	1	2	0	0	0	0	0	0	0	0	0	0	1	0	0	3	1	0	2	1	0	1	2	0	0	0	0	0	2	1	0	0	2	0	1	1	0	1	0	1	1	0	1	1	7	1	0	0	0	5	0	0	0	0	0	0	0	0	3	3	2	0	0	3	1	0	1	1	0	1	6	8	0	2	0	0	0	2	0	0	0	2	0	12	1	4	0	0	0	5	0	0	0	0	0	1	3	0	0	1	0	0	6	9	0	2	0	0	0	0	0	0	1	0	1	0	1	0	1	0	4	2	0	0	0	0	1	1	1	1	0	2	7	2	0	0	0	0	1	5	0	0	0	2	0	0	0	0	0	1	0	0	1	5	0	0	1	0	2	0	1	0	0	0	2	1	2	0	1	1	0	0	0	0	0	0	0	0	2	0	1	0	0	0	7	0	1	4	1	1	1	1	1	0	1	2	3	1	0	2	1	0	0	12	0	1	1	1	3	1	0	0	1	1	0	0	0	1	0	0	1	0	0	1	0	0	0	0	5	0	0	2	0	0	0	6	0	1	1	0	0	1	0	2	0	0	1	0	1	0	1	3	3	1	0	0	3	1	0	0	0	2	0	1	0	1	0	8	0	1	1	0	0	1	0	0	0	0	0	1	1	1	2	1	1	0	5	0	0	1	2	0	0	0	0	0	0	0	0	0	0	4	3	0	0	1	0	0	4	0	0	2	0	0	1	1	1	1	0	0	0	2	1	0	0	0	0	0	0	1	0	0	0	0	1	0	0	0	0	1	1	2	1	0	0	0	0	2	1	5	1	0	0	0	0	0	0	1	0	1	0	0	4	1	1	1	2	1	2	0	0	0	2	2	0	0	0	0	1	0	0	1	0	4	1	0	0	1	0	0	0	1	0	0	0	0	2	5	1	0	2	1	0	2	0	0	0	0	1	0	0	1	0	4	0	2	1	2	1	3	0	0	0	0	5	0	0	0	4	1	0	10	1	0	0	0	2	0	0	1	0	1	0	0	0	3	0	5	0	2	0	1	0	0	0	1	3	3	1	0	0	4	0	0	0	0	1	0	1	2	0	3	2	0	3	0	1	0	0	4	0	0	0	0	2	5	0	0	0	0	1	1	0	0	0	4	0	3	1	0	0	0	1	1	0	0	0	0	0	2	0	1	0	0	1	1	0	1	3	0	0	2	0	1	0	0	0	4	1	3	0	1	0	0	1	0	2	0	1	1	0	2	0	0	0	0	1	1	1	0	0	3	0	0	0	0	1	3	0	1	0	0	4	0	1	0	0	0	2	0	1	0	0	1	0	0	0	1	0	0	0	0	0	2	2	0	6	0	0	0	0	0	0	1	2	1	1	0	0	0	7	1	5	0	0	0	1	4	0	0	1	1	0	3	0	0	0	0	0	0	0	1	0	0	1	5	3	0	0	0	1	0	0	0	3	4	0	1	1	0	2	2	0	0	0	0	0	0	0	0	1	0	0	0	1	3	1	0	0	6	1	0	0	0	1	0	4	0	5	0	1	0	0	5	0	1	0	0	0	0	1	2	4	0	0	0	1	4	0	4	0	0	1	0	1	0	0	3	0	1	1	0	1	0	1	0	0	0	0	5	0	3	0	5	0	0	0	2	0	1	0	4	0	0	1	2	0	0	0	1	0	1	0	0	0	3	4	2	2	1	0	0	1	1	0	1	1	3	9	0	0	1	0	2	5	0	0	0	1	0	2	1	0	1	0	1	0	4	0	2	0	1	0	2	0	0	2	3	0	1	0	0	1	0	1	0	0	11	0	0	2	0	0	2	0	0	1	1	2	1	1	0	1	0	0	2	0	0	0	7	2	0	1	0	2	3	0	0	2	1	2	0	0	5	0	0	1	0	0	0	0	0	0	0	0	0	1	1	0	0	3	0	0	0	0	1	6	0	10	0	0	0	8	1	0	1	0	7	1	0	11	2	7	2	0	0	0	0	0	0	5	0	1	0	4	3	3	0	3	0	0	1	0	1	1	0	2	0	0	1	1	0	2	0	0	1	0	0	0	0	1	1	4	7	0	8	1	0	0	1	0	1	0	1	0	0	2	0	0	0	1	0	0	0	1	0	0	0	0	0	1	0	1	3	0	0	0	2	0	0	3	0	0	0	0	0	4	0	0	0	4	0	1	0	0	0	2	2	0	1	0	0	3	0	0	0	0	0	1	0	4	0	0	7	4	3	1	0	0	0	3	2	6	0	5	0	0	0	0	0	3	1	0	0	1	1	0	1	0	0	0	4	1	0	1	0	0	5	0	1	0	7	0	0	3	0	1	8	0	0	2	3	0	2	0	1	3	0	0	5	3	1	0	1	1	4	1	0	1	0	9	2	1	1	3	0	0	1	1	0	0	2	1	1	2	0	0	5	3	0	0	4	0	0	0	2	3	1	0	3	0	0	0	2	0	3	1	2	3	0	1	0	0	2	0	0	5	0	0	3	1	3	0	0	0	0	0	1	1	0	4	1	0	0	0	5	0	0	0	0	8	7	0	0	0	1	1	1	0	7	1	0	0	1	0	0	0	0	2	1	0	0	0	0	2	1	4	1	1	2	0	0	0	0	0	0	0	11	0	2	0	6	3	0	1	0	1	0	2	0	0	2	0	1	0	0	0	0	0	1	1	0	0	0	1	0	0	8	0	0	6	2	0	0	5	0	1	1	6	0	3	0	0	3	0	0	0	3	0	0	6	0	1	0	0	0	0	0	4	1	2	0	0	7	2	7	0	9	0	0	1	2	1	0	1	1	0	2	1	0	0	4	0	1	1	0	0	1	0	0	0	0	4	0	0	0	0	0	0	0	1	0	0	0	0	0	0	0	0	0	0	0	0	4	0	0	8	1	2	0	0	1	0	0	0	3	2	8	1	0	0	0	0	0	0	1	0	1	1	2	0	1	0	0	12	0	1	0	0	1	0	0	0	0	1	0	1	4	1	0	0	0	0	0	0	0	1	1	1	0	1	0	1	0	1	2	1	3	0	4	0	0	1	1	6	1	0	1	3	0	0	0	2	0	0	1	0	1	0	0	1	0	0	1	0	0	0	0	3	0	0	2	1	0	1	0	0	3	2	1	3	0	3	1	4	9	0	0	1	0	0	0	0	0	5	0	0	0	0	0	0	1	0	0	0	1	0	6	0	1	0	1	0	1	8	6	0	0	0	1	0	1	0	2	3	2	0	0	0	0	0	0	0	2	0	4	0	0	0	1	0	1	10	0	1	1	5	1	2	0	0	5	0	0	0	0	0	0	2	0	0	0	1	0	1	0	1	0	0	1	0	0	2	0	0	1	1	0	1	0	3	0	0	0	0	0	1	0	0	1	0	2	2	1	0	0	0	2	1	1	0	0	0	4	0	3	0	0	0	0	0	4	0	0	0	3	0	1	0	3	0	0	3	0	1	0	0	1	0	3	0	3	5	1	0	4	0	4	1	0	1	0	7	0	0	0	0	5	0	1	0	0	0	0	1	5	0	1	0	0	0	0	0	0	0	1	1	0	0	0	10	1	1	0	0	4	0	0	2	0	0	0	1	0	1	0	1	8	0	0	3	0	0	4	0	0	0	1	0	0	0	2	0	2	0	1	0	1	1	0	2	0	0	1	7	1	0	0	0	0	1	2	0	0	1	1	2	0	4	1	0	0	0	0	2	1	0	0	1	0	1	4	1	1	1	0	0	0	3	16	0	0	0	0	10	0	0	1	2	0	2	0	0	0	0	0	0	10	1	0	0	0	8	0	4	2	1	0	0	0	5	2	0	0	1	0	0	4	0	2	0	0	0	1	0	1	2	3	1	0	0	0	4	5	0	0	0	1	1	3	0	0	0	1	1	2	1	0	0	1	0	1	1	1	1	6	3	0	7	0	0	0	0	0	0	0	1	2	3	9	1	0	0	0	0	0	4	7	0	4	4	5	0	1	1	0	0	8	9	0	1	1	0	1	1	0	8	0	0	1	0	2	1	1	4	1	0	1	2	0	2	0	0	1	1	0	1	0	3	2	1	5	0	0	0	6	2	0	1	0	0	0	1	0	0	1	0	0	0	2	3	2	0	0	2	0	0	2	0	0	2	0	0	1	0	0	0	0	7	0	2	1	0	0	1	0	1	0	5	1	1	1	0	2	0	1	0	3	1	2	1	3	0	1	2	1	0	1	0	0	0	7	1	1	0	1	0	0	2	0	1	1	0	2	0	5	0	1	0	10	0	1	0	5	1	5	1	1	0	0	0	1	6	12	1	1	0	2	1	1	0	1	0	0	1	1	3	0	2	1	1	1	0	0	1	1	0	0	1	0	0	5	0	0	0	0	3	0	2	0	0	1	4	3	2	1	5	0	1	1	4	3	1	1	0	1	8	1	4	1	0	2	0	2	1	1	0	1	1	1	2	0	3	3	0	3	2	4	0	1	1	4	1	6	2	3	1	1	0	0	0	1	0	0	0	0	0	4	2	0	0	1	0	0	0	0	0	2	0	0	5	2	3	2	0	2	0	1	0	0	2	0	0	0	0	7	2	1	0	0	1	1	1	0	0	1	0	0	1	4	6	0	5	1	0	7	1	0	1	4	1	0	1	0	0	2	1	0	1	7	0	0	0	0	1	7	2	1	3	0	2	1	3	0	0	0	0	0	2	0	0	3	0	3	3	0	2	0	1	0	0	4	1	0	0	0	0	3	6	0	3	0	4	0	0	0	1	3	0	0	20	1	5	0	1	0	8	4	0	0	6	0	1	1	4	0	0	0	1	2	0	0	0	4	0	0	1	0	1	2	4	1	1	0	0	7	1	0	0	0	0	5	0	0	1	1	1	1	0	1	3	0	0	0	1	5	1	2	2	0	0	4	0	2	3	1	1	0	1	0	1	0	4	0	1	0	0	2	1	1	0	3	0	1	0	1	3	0	2	0	2	0	0	6	0	0	1	0	1	0	0	1	0	0	0	1	1	1	0	0	1	0	1	6	4	0	0	1	1	0	0	0	0	0	4	2	1	0	0	8	2	1	0	0	0	1	0	2	2	0	3	0	0	1	0	0	0	0	1	1	0	5	0	0	0	1	0	0	1	1	1	3	0	1	1	0	1	0	0	1	0	0	0	0	0	0	0	1	0	6	3	3	8	3	1	3	0	0	1	2	2	0	0	1	0	0	1	1	2	0	0	0	0	0	3	1	0	2	0	1	5	0	2	0	0	0	3	0	0	5	4	1	0	0	0	1	0	0	4	1	1	0	0	1	0	0	0	1	0	0	0	0	2	1	2	0	0	0	4	0	1	1	3	0	0	2	1	1	0	7	1	2	1	0	2	0	0	3	2	9	1	7	0	2	1	7	0	0	4	2	2	5	0	1	2	3	2	0	3	5	11	1	2	1	0	0	0	1	4	0	5	1	0	2	0	1	1	0	0	0	0	1	0	3	3	0	0	0	0	0	4	0	0	0	0	0	1	1	0	0	0	1	0	0	1	0	5	0	4	3	0	0	0	2	0	0	4	0	0	0	1	5	1	0	2	0	0	3	0	1	0	2	0	1	0	3	4	2	1	0	1	0	0	0	0	0	0	2	0	0	1	1	10	1	12	3	2	1	0	3	1	0	2	2	2	1	1	1	1	1	3	0	0	0	0	1	1	1	0	0	5	0	0	1	0	1	0	0	0	3	1	0	0	1	1	1	0	3	0	0	1	4	1	1	0	2	0	7	0	0	0	1	3	0	0	8	1	1	2	0	1	2	3	0	2	0	0	7	2	3	0	0	1	0	1	1	0	0	0	0	3	5	0	14	0	0	0	4	2	2	0	3	0	4	2	0	2	1	2	1	0	1	5	0	3	5	2	0	0	0	0	0	1	0	8	0	8	0	0	0	2	4	0	0	0	0	1	2	0	0	2	3	0	2	0	0	2	0	9	0	2	0	0	3	1	0	5	2	2	15	0	1	0	6	3	1	0	2	2	2	1	0	0	0	8	1	0	4	0	1	0	4	1	1	1	0	0	0	3	1	0	0	0	2	3	0	3	7	0	1	0	1	0	2	0	0	0	0	0	0	2	0	0	0	0	0	2	1	0	0	5	0	11	0	0	0	0	0	0	1	0	0	0	4	0	3	0	0	0	1	1	4	1	0	5	1	0	0	2	1	1	0	1	2	0	4	1	0	0	2	0	0	0	2	6	2	2	4	0	0	1	0	0	4	0	0	7	0	1	0	1	1	0	2	0	2	0	1	0	0	0	0	2	7	4	0	0	3	6	1	5	1	1	0	0	0	1	0	0	0	0	4	0	0	0	0	9	0	2	4	0	7	0	1	1	2	2	0	0	0	0	0	4	0	0	0	3	1	0	0	0	0	2	1	0	0	2	0	0	2	2	0	0	0	1	3	0	0	7	8	9	0	1	3	0	0	1	1	0	0	0	0	0	9	1	0	1	0	0	1	0	0	1	0	2	1	2	5	1	0	1	1	0	0	0	0	0	3	0	0	0	1	0	1	0	1	1	0	3	0	0	5	0	0	0	1	2	0	1	0	0	0	1	0	2	2	3	1	0	0	0	1	5	0	1	4	0	3	0	0	0	3	0	0	1	4	1	0	0	0	0	2	0	0	0	2	0	1	7	0	1	1	6	0	0	4	2	3	0	1	0	1	0	0	0	0	5	4	2	0	1	0	1	0	0	8	0	2	4	2	1	0	7	1	0	0	1	0	0	0	1	2	5	3	19	1	4	1	1	2	1	1	2	1	0	0	4	2	1	0	0	1	0	2	0	0	2	0	1	1	0	1	0	1	1	0	0	0	0	3	2	1	0	0	1	2	1	7	0	1	0	1	3	1	0	0	2	0	0	6	1	0	3	2	2	1	1	0	1	0	1	2	0	0	4	0	1	0	0	0	2	1	0	1	0	1	0	4	0	0	0	1	1	3	2	1	0	0	11	0	1	3	0	9	0	0	0	0	0	0	0	2	0	1	0	0	0	1	0	1	1	0	3	1	0	0	0	9	2	1	1	3	1	5	0	4	0	1	0	0	5	0	1	2	2	2	3	0	0	0	0	4	0	1	0	1	2	1	6	1	0	0	0	3	0	2	0	0	1	0	1	3	0	10	1	3	1	12	3	0	1	6	3	0	0	5	0	0	1	1	1	1	1	0	9	1	1	4	0	1	1	1	1	0	4	0	0	0	6	3	3	1	1	2	4	0	3	0	7	4	0	0	4	2	0	0	5	1	0	0	0	2	0	1	0	1	1	1	0	0	8	0	2	2	0	0	0	1	1	0	3	2	2	3	3	5	0	1	3	0	1	2	3	0	0	0	1	0	2	0	2	3	4	1	1	1	5	9	0	1	0	5	2	0	0	0	0	1	7	0	1	0	1	2	0	1	0	0	13	0	0	1	1	0	0	0	0	2	0	0	0	0	2	3	1	1	2	2	0	0	0	0	3	0	0	0	17	0	0	4	3	1	0	0	5	3	0	3	1	5	1	0	0	0	2	1	0	0	0	2	0	0	0	0	0	8	1	0	0	5	2	2	0	3	0	3	0	0	0	0	1	3	1	0	9	0	1	0	4	2	2	1	6	1	0	0	1	1	6	0	1	1	0	4	4	1	0	2	3	0	0	2	1	4	0	0	1	4	0	0	0	0	7	0	0	0	0	0	2	2	1	0	0	0	4	3	0	3	0	0	0	0	4	0	0	2	0	0	0	1	0	6	6	1	2	0	3	0	2	0	0	1	5	2	1	0	0	0	0	3	0	0	0	2	2	0	0	0	0	5	3	2	0	0	0	4	6	3	1	0	2	10	0	0	5	0	1	0	1	1	0	0	4	2	0	4	0	0	5	0	2	5	1	0	2	0	0	0	2	0	1	0	1	1	0	1	0	0	0	3	0	0	0	0	2	2	0	3	1	0	2	0	1	2	0	4	0	0	5	0	2	0	1	2	1	5	0	0	4	1	0	0	2	0	2	0	0	3	2	0	0	0	0	2	0	0	1	2	3	0	0	0	0	4	4	0	1	1	1	3	0	2	4	0	0	0	0	6	1	4	0	0	0	1	0	1	3	1	0	1	1	2	4	0	5	0	0	0	1	0	2	0	0	0	0	8	0	2	0	0	1	0	1	7	0	0	0	1	0	0	0	1	0	0	2	0	0	2	0	0	0	1	0	1	0	1	0	2	6	1	0	1	0	2	0	0	2	0	0	0	0	1	1	2	0	0	2	1	0	0	0	2	0	0	4	1	0	0	0	0	1	0	2	1	1	0	2	2	0	4	0	0	2	0	1	0	0	0	0	0	1	1	10	1	0	1	1	2	0	6	0	0	0	14	2	1	0	0	0	2	2	1	0	1	1	0	5	0	1	0	0	1	0	1	0	2	0	0	1	0	0	0	7	1	0	0	3	1	2	0	4	3	1	0	4	2	2	5	0	0	4	8	0	0	0	2	0	3	1	0	0	5	4	4	2	0	0	0	0	1	0	2	0	0	0	0	1	0	1	1	0	0	2	3	0	0	5	1	2	0	2	0	0	4	0	1	0	0	1	1	0	0	6	1	1	5	0	0	0	0	0	0	2	0	3	1	0	1	5	2	9	2	2	2	2	1	2	0	8	3	0	0	0	2	1	4	1	0	0	0	0	0	0	0	4	0	1	1	0	3	2	0	6	4	1	0	0	0	0	0	0	0	4	1	0	0	0	0	0	1	0	4	0	2	3	0	1	0	0	5	4	7	0	0	3	2	2	1	0	1	1	0	3	1	0	3	0	0	4	0	0	0	0	1	0	1	0	0	0	0	0	0	0	1	0	1	0	0	3	5	0	0	0	1	2	1	21	0	1	0	1	2	0	5	0	0	0	2	0	0	5	0	1	2	0	1	1	0	0	1	0	1	0	0	0	0	0	2	1	3	3	5	0	0	0	0	1	0	0	0	0	0	3	0	0	2	2	1	0	3	0	0	1	0	4	1	1	0	0	0	0	0	0	1	0	0	0	0	0	1	0	2	0	0	2	6	0	19	0	0	0	0	3	1	6	0	0	2	1	0	0	0	0	0	4	1	0	0	0	0	0	0	0	4	0	2	2	1	2	0	0	0	1	1	0	0	0	0	1	1	0	1	0	1	3	0	4	2	6	2	4	0	0	0	0	0	1	0	2	2	0	0	0	0	2	0	1	1	0	1	8	1	0	1	1	0	0	2	1	0	0	0	2	9	0	0	3	1	11	0	0	0	0	2	0	1	3	0	10	5	1	0	0	1	2	0	0	1	7	7	0	4	3	0	0	1	4	1	2	1	2	3	0	0	0	0	7	0	0	9	1	0	4	2	0	2	0	2	0	1	0	0	0	0	3	1	0	0	0	1	1	1	0	0	1	0	0	1	0	0	0	0	0	2	1	1	1	0	0	11	2	0	0	2	0	2	6	1	1	8	1	1	0	0	0	3	1	0	1	0	3	8	0	1	0	0	2	0	0	0	1	2	1	0	3	1	1	4	4	0	0	0	1	0	0	1	0	0	4	0	7	0	1	0	1	0	0	2	1	0	2	0	1	1	4	1	2	0	0	19	0	1	2	4	0	0	0	0	0	3	0	0	0	0	0	4	3	3	1	1	0	0	0	3	7	3	0	0	1	0	0	0	0	2	0	3	0	0	1	0	5	1	2	2	5	1	1	4	0	0	0	0	7	2	0	1	1	0	0	1	1	1	0	0	3	1	0	2	1	0	0	1	1	0	2	1	0	0	3	2	0	0	4	4	0	7	0	0	3	2	0	0	3	0	0	4	3	1	1	0	2	4	1	3	0	0	0	2	1	0	1	1	0	0	0	2	0	0	2	1	0	2	0	0	0	1	0	1	0	0	0	3	1	0	9	4	0	0	6	1	1	2	0	0	0	1	0	3	2	3	0	3	2	0	3	0	2	3	1	0	2	1	0	2	2	4	1	2	0	0	3	2	0	1	9	1	2	2	0	0	1	2	0	0	1	1	1	2	0	0	1	2	2	4	1	1	2	0	1	0	1	1	5	1	4	3	1	1	13	4	0	0	2	0	1	0	0	1	0	4	0	5	3	1	0	1	0	0	0	1	3	0	0	1	4	1	3	0	1	0	0	2	10	3	3	0	1	1	3	0	1	1	0	0	0	9	0	1	4	1	0	1	0	3	0	0	0	0	0	0	3	3	0	0	2	12	0	0	0	1	2	2	0	3	3	1	0	1	0	1	1	1	2	2	0	1	1	0	0	1	0	0	0	0	0	1	0	2	6	1	0	0	0	0	1	0	0	4	1	0	3	1	0	4	2	0	1	0	1	0	0	6	0	3	0	0	0	0	1	0	0	0	8	0	0	2	0	0	1	7	0	2	0	1	0	1	1	6	4	1	0	3	1	3	0	0	2	0	0	1	0	0	0	0	10	0	0	3	0	1	2	1	0	0	0	0	5	0	0	0	0	0	1	0	3	0	1	0	3	4	3	1	0	1	0	0	7	1	1	3	1	0	2	0	0	0	0	2	1	0	0	2	4	0	0	1	0	1	0	0	9	8	0	0	1	1	0	0	0	1	0	7	4	0	1	1	2	2	1	1	1	0	1	4	0	0	0	1	0	1	0	2	2	2	3	1	0	0	0	0	1	0	3	0	0	2	0	0	9	0	0	1	1	9	0	0	0	3	1	3	3	0	3	0	0	0	0	0	1	2	1	2	1	7	0	12	3	0	1	0	2	0	4	0	3	3	0	1	0	5	0	0	0	2	1	1	0	0	6	0	0	1	1	0	0	0	0	1	9	2	0	7	0	3	1	0	0	0	1	2	0	0	0	0	5	0	2	0	0	2	0	1	1	1	5	0	4	1	1	2	2	1	1	0	5	1	0	0	0	0	0	4	0	1	0	0	0	0	0	1	1	0	1	3	0	3	0	0	0	0	1	0	1	1	0	8	0	11	0	0	0	0	2	0	4	0	4	0	1	1	0	1	0	1	5	2	4	0	3	0	3	0	4	0	1	0	4	0	2	0	1	1	1	4	2	3	1	0	3	1	1	1	0	0	1	2	2	0	0	1	0	5	1	0	5	0	0	1	1	0	0	1	6	2	0	1	1	1	1	4	10	0	4	0	2	0	4	1	2	1	0	0	5	0	2	1	1	3	0	1	3	1	0	0	0	0	0	1	0	0	4	1	0	6	1	10	2	0	0	2	1	0	0	0	2	3	1	2	0	1	4	0	2	9	13	2	0	7	2	3	4	0	5	1	0	0	2	7	0	0	0	1	4	0	8	0	2	1	0	0	0	2	9	1	3	2	0	3	1	1	0	2	7	1	5	1	3	0	1	1	0	0	3	1	2	2	2	1	2	2	0	0	1	4	7	1	1	7	0	6	0	2	2	0	0	0	4	2	0	1	0	0	0	0	0	0	2	4	0	0	0	0	5	0	1	1	1	1	0	0	0	0	1	0	0	0	0	1	1	1	4	2	2	0	0	1	0	2	0	4	0	0	11	0	0	1	1	0	8	0	9	1	6	0	2	3	5	6	3	5	2	13	4	0	0	4	1	0	0	0	0	0	1	1	1	1	3	1	1	1	4	3	2	1	0	3	3	0	5	0	1	1	0	3	3	0	0	2	3	3	0	0	2	0	0	2	1	2	5	3	2	3	4	4	1	0	0	0	0	5	2	0	0	1	1	0	0	0	0	3	1	0	0	0	0	0	0	1	0	4	1	1	2	0	1	4	4	1	0	0	0	0	0	2	5	4	2	4	0	7	0	0	1	0	0	0	3	0	0	0	0	0	1	3	0	1	0	0	0	0	0	3	11	0	0	0	0	0	0	0	5	0	7	1	0	1	0	3	1	0	0	0	0	4	0	2	0	0	0	0	0	4	1	0	2	2	0	1	1	6	2	1	1	0	0	1	1	0	0	1	1	3	0	0	1	0	0	2	0	8	0	2	0	2	0	0	1	0	3	0	0	1	0	0	0	0	0	0	0	0	0	1	0	1	0	9	2	3	0	5	1	0	2	0	3	1	0	0	0	5	0	0	1	2	0	1	0	2	1	0	3	3	0	0	1	1	2	1	0	0	0	1	3	0	1	0	5	0	3	2	0	2	0	0	0	2	0	0	0	0	4	4	1	0	3	0	0	0	3	1	0	4	0	2	0	1	0	2	5	0	4	1	0	3	0	0	3	2	8	0	0	0	0	1	1	1	0	1	3	4	2	1	0	2	0	5	0	0	2	1	2	5	2	3	0	1	0	0	0	0	0	0	2	0	1	0	0	4	0	0	0	1	1	0	0	0	0	1	0	12	1	2	0	0	2	0	6	8	3	1	10	0	6	1	2	0	0	0	0	3	12	1	1	0	0	2	4	1	0	0	1	0	0	4	0	1	1	0	0	2	0	0	0	3	0	0	0	0	0	3	2	0	0	9	0	0	1	6	1	2	2	2	0	0	0	4	1	1	4	1	1	2	2	1	0	0	7	1	0	0	0	2	4	5	0	1	1	0	1	0	0	0	1	4	6	1	0	1	0	2	0	0	6	0	1	0	0	1	0	0	3	0	0	0	2	0	1	0	2	1	1	0	5	2	0	2	8	1	1	1	2	2	0	1	1	0	1	0	2	1	2	2	1	0	2	0	0	0	0	0	0	1	0	1	0	0	1	7	2	2	1	0	0	3	0	0	3	0	0	0	2	0	0	10	0	1	0	1	1	7	3	4	0	1	3	7	5	0	0	10	2	1	4	0	1	0	5	0	1	4	0	0	0	0	0	0	3	0	0	0	2	7	0	2	0	0	1	2	0	3	0	0	0	4	1	0	0	13	0	1	1	0	0	0	0	3	1	0	1	4	0	2	8	2	1	0	0	1	0	0	0	3	1	1	3	0	0	0	0	9	1	3	0	3	0	0	7	0	0	6	2	1	0	0	0	0	1	6	0	0	2	2	0	1	0	2	1	0	1	1	1	1	1	0	0	2	0	7	0	0	0	0	0	1	0	0	2	0	0	3	8	1	0	1	1	0	11	0	0	0	1	1	1	0	1	0	3	0	0	0	2	2	0	2	0	1	0	0	1	3	2	2	9	0	0	0	6	3	0	1	1	2	1	0	1	0	0	0	0	1	6	0	0	1	1	0	0	7	0	0	0	16	2	6	1	0	2	0	2	4	0	5	0	17	2	3	3	5	1	0	0	4	1	1	1	0	2	7	2	0	6	0	0	2	1	0	2	0	2	0	0	0	0	1	1	7	0	1	0	0	1	2	1	1	1	1	3	0	0	1	10	0	2	4	8	4	0	0	2	0	5	0	0	0	1	2	0	0	1	2	0	2	2	0	5	0	6	2	0	2	0	7	1	1	0	1	0	3	0	0	3	0	1	2	0	1	0	0	0	0	1	2	0	1	6	2	1	0	0	1	0	0	2	2	0	0	0	0	2	1	1	2	3	10	0	0	0	0	0	3	0	2	3	0	0	0	0	4	0	0	2	0	6	1	3	0	3	0	2	4	1	0	3	3	1	0	1	6	3	0	0	2	0	0	0	0	0	2	0	0	0	0	4	1	2	0	7	1	4	0	2	0	0	0	0	1	1	0	1	3	2	1	0	0	0	1	5	6	0	5	5	2	7	3	1	5	0	1	0	1	0	1	0	4	1	7	0	1	0	1	1	0	0	4	0	2	0	0	0	5	0	0	7	6	0	0	0	1	2	2	1	5	2	3	0	2	2	0	1	3	0	2	0	0	0	0	4	0	0	2	0	0	1	1	4	0	0	12	1	2	0	0	0	10	0	4	1	3	0	0	1	4	1	0	1	0	0	0	0	1	4	1	0	1	0	0	0	2	5	1	0	0	0	0	0	7	0	0	0	1	0	0	2	2	1	6	3	0	0	1	0	3	3	0	1	0	0	2	0	0	0	0	0	0	0	1	0	2	0	2	0	0	2	3	0	0	0	1	0	0	1	2	0	1	0	3	0	1	2	0	3	3	0	5	0	2	0	0	9	0	3	1	0	1	0	12	0	0	5	0	0	5	0	0	2	3	0	5	1	1	1	1	3	12	1	0	0	1	1	0	0	1	0	0	0	7	0	4	5	1	0	0	0	2	6	2	0	0	4	0	1	1	0	0	3	0	1	0	0	1	1	0	3	0	0	0	4	1	0	1	9	1	1	1	0	1	7	4	0	4	6	1	5	0	0	0	1	0	1	0	1	0	0	2	0	1	1	0	0	4	6	0	4	1	2	2	0	2	3	5	1	0	0	5	0	0	1	0	4	3	2	0	1	0	0	0	0	7	0	9	6	0	0	0	3	0	0	1	1	0	0	2	4	0	0	0	0	1	0	0	0	2	2	1	0	2	0	0	1	0	4	5	1	5	0	0	4	1	1	0	2	0	0	2	5	0	0	4	0	1	4	2	1	3	0	2	1	0	0	0	0	0	3	8	0	5	0	0	0	1	0	0	0	0	1	0	4	0	0	1	1	1	0	1	0	0	0	0	2	0	0	0	1	0	1	0	3	0	0	1	1	0	0	2	0	1	0	0	6	1	0	3	0	0	0	2	3	3	0	0	0	0	0	0	5	0	0	1	0	1	1	3	12	0	0	0	7	0	0	0	0	1	0	0	2	1	2	0	0	0	0	0	1	0	0	0	0	2	3	0	0	0	0	1	1	0	0	2	0	1	0	0	1	5	0	1	0	0	0	1	0	5	0	2	1	0	2	1	0	1	2	4	0	0	1	1	0	1	0	3	0	1	0	0	0	4	0	0	0	1	6	10	0	1	0	0	1	0	0	0	0	2	3	4	5	1	3	1	1	2	0	0	0	7	2	0	0	0	0	1	12	0	2	3	0	4	7	1	1	6	1	0	6	0	2	1	5	0	0	10	0	0	0	7	1	0	2	0	1	8	0	2	3	0	0	1	2	1	0	0	0	5	3	7	1	0	0	1	0	0	0	4	1	5	3	1	0	5	7	4	0	0	4	0	0	1	1	0	1	0	0	4	0	6	1	4	1	3	0	0	1	1	1	2	3	1	0	2	0	1	0	0	1	0	5	0	0	2	0	5	7	1	1	0	4	0	0	0	0	1	0	1	2	2	0	1	0	0	2	1	0	5	3	0	0	0	0	1	2	2	3	1	3	0	0	0	2	0	0	1	0	1	0	0	0	1	11	3	5	1	0	4	0	2	1	1	0	0	1	0	2	2	0	0	10	0	1	0	0	0	3	1	0	1	3	0	3	5	0	0	0	0	0	0	2	2	0	0	0	2	0	1	4	0	0	3	0	1	2	0	2	1	1	0	0	2	1	10	0	1	1	0	0	2	1	0	1	0	1	4	2	2	6	5	0	4	0	3	0	0	0	3	1	0	0	0	3	2	3	0	1	0	0	0	3	1	1	1	2	7	1	0	0	0	1	2	0	0	2	0	1	0	4	0	1	2	1	2	1	1	0	1	0	2	2	9	0	2	2	2	0	0	1	1	2	2	1	1	3	0	0	0	2	1	0	1	0	0	3	0	0	2	0	3	3	1	4	1	0	0	2	0	0	4	0	4	5	3	2	1	0	1	0	0	3	2	1	4	0	0	7	4	0	1	1	0	4	1	0	2	6	0	0	0	0	0	0	0	0	5	3	0	1	0	2	5	0	0	0	0	0	0	0	0	3	0	5	2	0	0	1	1	1	0	0	1	0	0	1	0	1	0	0	0	0	0	2	0	0	0	0	7	2	0	2	2	3	5	0	0	0	2	2	0	0	0	1	0	1	4	0	3	0	2	12	0	0	0	0	3	0	2	0	0	0	0	0	0	1	1	3	0	0	10	0	3	3	0	0	0	0	0	1	0	0	2	0	4	1	1	1	5	1	0	1	0	3	0	0	1	0	17	0	2	8	1	1	5	3	2	7	0	0	0	4	0	4	0	3	0	0	1	1	3	0	0	15	1	6	0	7	1	5	0	4	1	5	0	8	2	6	0	1	0	0	3	0	1	1	8	13	0	0	2	0	1	4	2	3	5	0	0	0	4	0	3	2	0	0	1	4	0	1	0	1	9	4	3	0	1	4	4	12	1	0	1	3	7	1	3	0	7	0	5	1	0	5	2	0	0	2	12	0	7	0	0	0	0	0	1	0	4	1	0	4	0	0	5	1	0	0	2	0	2	4	1	0	5	0	1	1	1	1	0	0	1	1	1	0	2	3	0	6	1	0	0	11	1	4	0	3	0	2	3	0	0	2	4	4	0	0	0	2	0	0	0	1	0	0	1	0	2	1	0	2	2	0	1	0	1	1	8	0	0	4	1	0	0	1	2	0	1	1	2	0	2	0	0	6	0	0	1	6	2	5	1	0	3	1	2	0	0	0	6	4	0	1	1	4	1	0	0	3	0	0	3	0	2	0	4	1	0	3	3	1	0	0	0	10	0	4	0	0	3	0	0	0	1	1	1	1	2	2	7	0	1	0	0	0	0	0	2	1	0	2	0	0	1	1	2	2	0	0	7	0	1	0	7	0	0	0	1	1	2	0	1	0	4	3	0	0	1	0	0	0	1	6	7	2	0	0	0	2	0	3	0	1	2	0	5	0	0	3	0	7	0	0	12	1	0	1	2	1	0	3	3	1	3	1	4	1	4	0	1	2	0	0	0	3	3	3	3	3	4	0	1	0	0	0	0	1	3	1	0	0	2	0	0	0	3	2	0	0	0	8	9	0	0	0	0	1	0	0	0	5	0	0	0	4	3	7	3	0	0	0	2	3	0	6	0	0	4	0	2	0	0	0	0	0	5	0	0	0	4	0	0	0	2	0	0	1	9	0	2	1	0	1	0	2	0	0	0	0	0	0	4	0	0	2	0	0	3	2	2	5	0	1	0	1	1	3	0	0	1	3	2	1	0	0	1	1	0	9	0	0	4	4	0	0	2	5	1	0	0	1	0	1	0	1	1	0	1	1	0	1	0	0	1	2	0	0	0	1	0	0	3	7	0	2	0	1	0	0	0	3	3	0	0	0	0	9	0	3	1	0	0	0	0	2	0	3	2	4	2	3	0	0	1	1	1	0	0	12	4	1	0	1	0	0	2	1	4	0	0	0	1	3	0	1	3	5	0	0	1	0	4	0	0	1	4	1	0	0	2	0	7	1	0	0	3	1	3	0	0	1	4	0	0	1	8	1	1	1	13	1	1	2	2	1	2	1	4	2	0	1	1	0	2	1	2	4	1	0	0	2	5	0	3	0	0	0	3	0	2	7	6	0	0	2	2	17	0	0	1	0	5	2	0	2	0	5	1	0	1	1	2	0	2	0	0	1	0	0	0	0	4	3	1	0	0	0	7	0	0	2	4	2	2	1	1	1	0	1	0	0	0	0	1	0	1	0	1	2	1	0	1	3	0	10	2	0	6	4	3	0	3	0	0	1	0	1	0	3	3	1	2	2	1	10	1	5	0	1	0	0	0	1	8	0	4	0	3	5	1	1	2	0	2	0	0	2	0	0	7	0	3	2	0	0	1	0	0	3	6	0	3	0	0	0	0	4	2	0	0	0	1	10	0	5	0	0	3	1	2	2	3	8	0	0	0	0	0	1	0	5	2	2	2	3	5	1	0	1	0	11	0	0	0	0	2	0	0	0	0	10	1	0	7	3	4	0	1	0	3	1	0	3	1	0	1	0	0	0	0	2	4	1	0	7	1	0	2	0	2	9	1	0	0	0	12	0	0	0	0	1	0	0	0	0	1	0	0	7	3	1	0	0	1	0	0	0	0	0	0	0	0	0	2	5	2	4	3	2	0	2	0	3	0	1	8	3	0	0	2	12	0	2	1	1	0	5	7	0	1	1	1	0	16	1	0	3	0	0	1	0	0	0	2	0	0	0	1	0	2	3	2	1	1	11	0	5	3	1	0	3	2	3	0	0	0	1	3	0	0	3	0	1	0	0	0	8	0	1	0	1	0	1	3	1	1	0	0	3	1	0	1	0	2	2	1	4	2	0	0	0	1	0	2	0	3	4	1	1	5	0	10	0	6	3	0	3	0	0	0	1	6	0	0	0	6	0	1	0	0	4	0	0	7	3	0	0	1	1	2	1	0	1	1	1	0	0	1	0	0	0	0	1	2	1	1	0	0	5	0	8	3	2	0	1	0	0	0	0	0	4	2	1	2	0	0	0	0	0	2	6	0	1	0	1	6	4	2	0	0	2	2	4	3	0	0	0	2	0	0	1	1	1	1	0	0	1	0	0	3	0	1	5	2	5	0	1	0	0	2	1	0	0	0	0	1	1	0	0	0	1	4	1	0	0	1	9	0	0	3	1	0	2	0	0	5	1	2	0	0	0	5	3	0	4	0	0	3	2	1	0	0	0	6	3	0	1	0	8	5	2	3	1	0	0	0	0	0	11	2	0	5	0	2	5	0	4	2	0	0	1	0	0	0	1	0	0	0	2	0	16	0	0	0	1	0	0	0	2	0	0	0	3	3	3	6	1	0	6	4	0	4	6	0	1	0	1	1	1	2	3	3	1	1	0	5	0	0	3	1	2	0	2	2	0	0	5	1	5	2	3	3	0	7	1	1	3	8	5	6	1	2	2	0	2	3	1	1	1	1	0	0	7	0	4	2	3	0	0	0	5	2	3	6	2	1	0	0	0	0	4	0	1	0	1	5	2	0	0	1	0	0	1	1	0	3	0	1	0	0	0	0	3	1	0	1	0	1	0	1	3	0	0	3	2	0	0	0	0	2	1	0	0	1	0	4	0	0	0	0	2	0	1	3	3	5	4	1	1	1	13	0	3	2	5	3	2	3	1	5	1	4	0	3	1	2	0	2	0	0	0	0	0	0	2	1	0	0	7	1	0	1	0	0	0	2	0	0	5	0	1	0	3	1	0	4	1	2	1	1	2	0	0	6	2	2	0	2	2	0	0	0	3	0	1	0	1	1	7	3	4	0	0	11	1	5	1	1	1	0	3	2	1	1	2	0	4	1	2	3	3	3	6	0	0	0	0	8	0	0	1	2	3	0	3	1	0	5	0	0	0	1	0	2	4	0	1	0	1	0	6	0	1	1	2	2	7	2	5	1	3	6	0	8	1	2	2	0	4	0	0	1	3	2	1	0	1	4	1	1	5	0	0	6	0	1	0	0	16	14	4	3	0	1	8	0	1	0	0	3	2	0	0	0	0	2	7	0	0	12	0	9	1	1	0	0	1	2	0	1	0	0	1	1	1	0	1	0	0	0	5	7	0	1	0	0	0	2	3	3	2	2	1	2	1	3	0	3	0	0	3	2	1	4	0	8	1	4	1	4	4	2	1	3	7	10	1	2	3	1	0	0	4	2	1	1	1	2	1	0	5	3	2	1	1	3	1	0	2	2	3	1	0	3	3	4	5	0	2	4	0	0	0	1	1	2	1	4	3	0	3	1	0	5	2	0	1	5	0	3	2	1	1	1	0	0	0	0	1	0	2	1	19	3	3	4	3	2	0	3	1	0	2	1	2	3	0	1	1	2	0	1	0	0	8	4	1	0	1	1	0	4	1	1	2	1	2	1	1	2	0	5	7	0	0	2	1	5	2	4	3	2	3	3	0	0	3	2	1	0	13	3	4	6	2	1	0	0	1	0	2	4	1	1	2	1	0	3	1	3	0	1	1	2	5	2	4	1	1	0	1	3	2	7	2	2	0	0	0	2	0	0	1	4	2	1	2	5	1	1	0	2	1	5	2	2	2	2	1	0	0	1	0	2	2	0	3	0	1	1	2	3	9	0	0	2	0	2	1	1	0	2	4	1	1	0	2	2	0	3	6	3	5	0	0	1	3	9	1	3	2	3	1	0	1	0	1	1	0	1	0	2	2	2	3	0	1	0	2	2	1	5	0	0	4	1	3	4	1	2	5	3	0	1	2	3	2	0	2	1	0	3	1	2	5	0	2	0	0	1	0	0	3	2	6	2	2	0	5	1	0	1	1	1	3	4	1	3	0	0	1	1	0	1	0	1	3	1	0	1	0	3	1	1	0	1	1	3	1	0	1	0	3	0	0	2	1	3	1	2	0	1	1	3	0	1	2	3	0	3	3	1	2	3	8	3	2	3	1	2	1	1	1	3	1	1	0	1	1	2	0	3	5	1	2	3	5	0	1	3	0	2	0	1	0	2	0	2	2	1	2	2	2	4	1	1	1	0	0	1	1	3	2	2	1	1	1	4	0	1	1	1	1	2	1	1	2	2	2	2	1	1	2	3	4	0	1	5	1	0	1	2	0	0	1	2	2	0	1	0	1	0	1	0	0	2	1	1	0	1	1	3	1	2	0	2	1	2	1	2	3	3	1	3	4	2	1	2	1	2	6	1	1	1	2	0	2	0	0	0	1	1	0	1	3	1	0	3	0	2	3	1	9	5	2	1	0	1	4	0	2	3	2	3	3	2	2	0	2	1	1	0	0	0	0	0	2	0	0	1	0	0	1	0	0	1	0	0	0	2	2	0	23	0	0	1	0	0	0	2	2	1	0	1	1	3	4	1	0	3	0	0	1	1	1	3	0	44	1	1	0	0	0	2	1	1	0	0	0	5	2	0	0	0	0	0	0	0	0	0	1	37	1	1	0	0	0	1	1	2	2	5	1	0	0	1	1	0	2	0	1	0	0	0	0	1	2	1	1	0	0	0	1	0	3	0	3	0	2	0	0	0	1	0	2	1	3	1	0	0	1	1	0	2	0	0	2	0	0	3	1	0	0	0	1	4	0	2	0	0	0	0	1	1	0	0	0	0	0	1	0	8	0	3	1	0	0	4	0	0	0	2	0	0	1	0	1	12	0	15	0	0	0	2	3	0	0	1	0	0	1	0	0	2	0	0	0	1	0	1	0	0	1	16	3	0	1	0	0	4	0	0	1	4	5	23	0	1	1	0	5	2	1	1	1	1	0	0	0	2	0	1	10	0	0	0	0	1	0	0	0	0	3	0	0	1	0	0	0	6	0	2	2	3	0	2	0	0	0	0	0	0	1	1	0	1	1	3	0	3	1	0	0	6	0	0	1	16	0	0	0	0	0	2	0	2	0	4	0	1	0	3	0	0	0	1	0	1	1	0	1	4	1	3	0	0	0	0	3	35	1	1	0	1	0	0	0	0	5	6	0	17	1	2	0	2	1	0	0	1	0	0	0	0	1	1	1	1	2	1	0	0	0	0	0	1	0	0	0	3	0	2	4	1	2	2	0	1	0	0	4	0	1	0	0	2	1	6	1	0	0	2	0	3	1	0	6	0	0	4	2	0	0	1	4	0	1	0	0	0	2	4	0	0	3	0	0	0	2	0	0	1	0	1	2	0	0	6	0	1	1	0	0	2	2	0	1	0	0	2	0	0	0	2	0	0	1	2	2	2	0	1	0	10	0	2	0	1	1	1	1	0	0	2	1	1	1	3	0	1	0	0	0	5	0	0	0	0	0	0	1	3	3	0	3	0	0	0	0	0	3	1	2	16	1	1	1	0	0	2	2	0	0	1	0	1	0	1	1	0	1	3	0	2	0	0	0	2	1	0	4	0	0	0	0	0	0	10	0	4	0	0	29	0	0	0	0	0	0	31	1	2	0	0	1	1	1	0	1	0	1	6	3	1	0	0	0	0	0	1	0	2	0	0	0	1	1	0	0	1	0	0	1	0	0	0	1	1	0	1	0	5	1	0	0	3	0	1	0	0	0	0	2	0	0	1	0	0	0	5	0	2	0	0	1	1	0	0	1	0	0	0	1	0	8	0	1	1	3	0	0	2	0	0	2	8	1	0	0	1	0	1	1	0	2	0	0	0	0	0	1	1	3	0	0	1	0	0	0	6	0	0	1	0	1	1	3	0	0	0	0	2	2	5	0	3	0	0	3	0	1	0	1	14	2	0	1	0	0	2	0	1	0	0	0	0	5	4	3	0	0	4	0	0	0	0	0	0	0	0	2	1	0	4	3	0	0	2	0	1	0	1	0	0	1	0	1	0	0	0	1	0	0	0	0	0	0	1	0	0	1	0	3	0	0	0	0	0	0	2	0	1	9	0	0	1	0	1	10	0	1	0	2	0	0	2	2	0	1	0	4	2	1	0	0	0	1	0	2	1	1	15	0	1	2	0	0	1	0	2	1	0	0	0	0	1	1	0	0	0	0	0	1	0	1	3	0	1	0	0	6	0	0	0	0	0	3	0	0	0	10	0	0	0	0	0	0	1	0	0	2	0	1	0	2	1	0	0	0	0	0	5	0	1	0	0	1	0	9	0	0	0	1	1	1	0	1	3	0	2	1	0	0	0	0	0	0	0	0	0	4	0	0	0	2	0	1	0	2	1	0	12	3	0	0	1	0	1	0	0	1	1	2	1	1	0	7	17	1	14	3	6	0	2	8	0	1	5	0	2	2	1	0	0	2	0	0	0	1	1	2	0	4	1	4	9	30	3	0	3	0	0	0	0	0	1	0	0	0	1	1	0	0	0	0	0	2	1	3	1	3	3	1	0	0	1	2	0	0	4	1	3	0	1	4	0	0	0	0	0	2	1	1	11	0	6	0	4	0	4	1	1	0	0	2	0	2	0	0	6	2	0	3	9	0	3	0	0	1	0	1	1	9	0	0	0	1	0	0	0	0	33	1	1	0	1	6	0	2	0	1	0	0	2	0	2	0	4	0	1	4	2	0	2	3	1	0	0	0	0	0	1	0	6	3	2	0	3	0	0	4	7	1	0	3	0	3	0	0	0	0	1	1	0	2	0	0	1	2	0	0	0	1	0	1	0	0	1	0	0	0	0	0	0	0	1	7	0	2	0	0	0	0	0	1	19	1	0	0	0	0	1	2	2	0	6	0	2	0	11	3	4	0	1	1	0	0	0	1	1	1	1	0	0	0	3	4	2	0	1	0	0	0	0	4	1	1	2	0	2	0	0	1	1	8	0	0	6	0	0	0	2	1	3	1	0	1	3	0	4	2	0	2	0	2	0	3	0	1	1	1	11	0	2	2	1	11	3	0	1	0	0	0	2	0	1	0	0	0	2	0	1	0	1	1	0	1	0	0	0	1	0	0	9	0	0	0	0	0	0	0	0	3	0	0	3	1	0	0	2	0	0	0	2	0	0	1	0	2	0	6	1	1	0	1	0	2	3	1	0	0	0	0	0	0	0	1	1	0	1	4	0	0	0	0	0	1	1	0	1	0	0	1	8	1	0	0	0	0	32	0	8	0	0	1	1	0	1	0	0	0	3	3	6	5	0	1	0	1	3	1	0	0	0	0	0	4	0	0	3	2	1	0	1	2	1	0	0	2	4	2	0	0	0	1	0	2	1	0	0	0	0	3	0	2	1	0	0	1	1	1	0	0	0	3	1	0	1	0	0	0	0	0	0	0	1	1	0	1	7	0	2	0	3	0	1	2	0	1	1	0	0	2	0	1	2	1	0	1	1	0	0	0	0	0	3	0	1	1	1	1	0	1	0	1	4	0	1	0	2	0	1	1	0	3	0	0	1	0	1	0	0	1	1	3	0	0	0	0	0	0	2	1	0	0	0	1	0	0	0	0	1	1	0	0	0	0	0	0	5	1	1	0	0	0	2	0	0	0	1	0	0	2	0	1	0	0	0	0	0	1	0	0	1	2	8	2	1	1	1	2	0	0	1	0	1	3	26	5	0	0	0	0	0	0	0	0	0	1	1	0	0	6	0	3	0	3	0	2	0	0	0	0	0	8	0	1	2	0	3	1	1	1	0	0	0	0	0	0	2	2	0	4	0	0	0	0	1	0	1	0	0	0	1	0	0	1	0	2	0	0	0	0	1	1	2	1	1	10	0	0	0	1	1	0	2	0	0	0	0	0	1	0	0	0	0	1	10	1	1	3	1	0	1	0	0	0	4	0	1	1	0	1	1	0	0	0	0	0	1	0	0	0	3	1	0	4	1	0	3	0	0	8	1	0	0	0	2	1	2	0	0	4	0	0	1	1	0	1	1	2	2	0	0	0	0	1	0	0	9	0	1	5	1	0	0	0	7	0	0	0	1	1	0	3	0	0	0	0	0	0	4	0	0	0	0	0	2	3	0	1	1	2	0	0	1	1	1	0	0	3	1	0	0	1	1	0	0	0	6	7	1	9	1	0	2	1	1	6	0	0	0	0	6	0	0	1	0	0	1	1	1	0	2	3	0	0	0	0	1	0	0	1	0	0	0	0	0	4	1	0	11	0	1	1	0	8	10	1	2	5	0	0	0	1	0	3	1	0	0	2	3	0	0	1	0	0	1	0	1	0	0	0	0	0	1	0	0	1	1	3	2	0	0	0	2	0	0	36	2	1	8	3	0	0	1	0	1	0	0	0	0	0	1	0	0	0	1	2	3	0	3	0	3	0	4	0	1	1	1	1	0	5	2	1	1	8	16	0	11	0	0	0	0	0	1	0	0	1	0	1	0	0	0	0	2	0	0	0	1	9	1	0	1	3	3	2	4	0	0	0	1	0	1	1	0	0	0	0	10	0	1	0	0	0	0	0	0	0	1	0	1	11	2	0	1	1	0	4	1	0	5	0	0	1	2	6	0	3	2	0	0	0	0	0	0	1	1	0	0	0	0	0	1	0	0	0	0	6	0	1	22	2	0	0	0	0	0	0	0	0	1	0	0	0	1	1	1	0	1	0	1	0	0	0	0	1	1	0	0	1	1	5	3	1	0	2	1	3	0	0	2	0	0	1	0	0	0	3	0	3	0	0	0	0	0	0	1	1	1	0	0	0	0	0	1	1	1	5	0	0	1	7	0	2	0	0	0	1	0	3	2	2	6	0	0	2	1	0	0	3	1	4	2	0	2	2	2	1	0	0	5	4	0	0	0	0	0	0	1	3	0	0	5	1	0	1	1	0	0	0	0	0	1	0	3	0	2	0	1	1	0	0	1	0	3	1	0	0	0	0	1	0	1	1	4	0	1	0	1	11	1	0	1	2	0	0	0	0	1	0	0	0	1	0	1	0	0	1	5	1	0	0	0	2	1	1	0	0	4	0	0	0	0	1	2	1	0	0	0	0	13	2	2	1	3	2	0	0	4	1	1	0	0	1	0	4	0	0	0	0	0	0	1	2	1	0	0	4	0	0	7	2	0	0	1	0	5	3	3	1	0	1	0	0	0	0	0	2	1	0	0	3	0	1	3	0	11	0	2	1	0	0	1	1	2	3	2	1	0	3	0	1	3	1	0	3	0	0	0	0	4	0	0	3	1	0	0	0	1	0	0	2	0	4	0	0	0	1	8	0	0	0	0	3	0	2	2	1	1	3	0	4	0	0	3	1	2	1	0	2	2	5	0	3	0	0	0	0	0	0	5	1	3	1	0	0	0	10	0	1	2	0	6	2	0	0	4	2	6	4	0	0	0	1	1	0	0	0	8	0	0	0	0	0	0	0	3	1	1	0	0	0	5	0	0	3	0	0	6	0	7	1	1	1	2	2	0	5	3	0	2	1	2	2	0	5	2	2	2	2	0	0	2	2	0	1	11	2	0	1	4	0	3	1	0	1	0	1	0	0	4	0	0	0	2	4	1	3	0	1	1	2	0	0	3	1	0	0	15	2	0	2	1	0	0	1	0	0	0	0	0	4	0	0	1	3	0	3	1	0	0	0	0	0	0	5	0	0	1	1	0	0	0	3	1	1	1	0	0	6	0	1	0	0	2	0	6	0	0	0	2	3	7	0	5	1	1	0	0	1	0	0	0	1	0	0	1	0	1	0	2	0	0	0	0	1	0	0	0	1	0	0	0	5	0	0	1	5	3	0	6	3	0	3	0	0	1	1	0	0	1	2	1	0	3	0	0	5	0	5	0	2	0	0	0	0	0	0	2	0	4	0	1	0	0	0	0	2	0	0	0	0	0	1	0	0	0	1	0	0	2	0	4	0	0	0	6	1	2	6	0	3	0	2	2	2	2	0	1	0	0	0	1	0	2	1	1	0	0	0	0	0	8	0	1	0	0	0	1	0	14	4	1	9	1	0	6	0	0	6	0	0	1	0	1	0	0	4	9	1	1	11	0	6	0	0	0	0	5	3	0	2	0	0	1	0	0	0	1	0	3	11	1	0	0	0	3	0	0	27	0	0	7	1	0	36	0	0	5	0	1	0	1	0	0	1	1	0	1	0	2	0	0	0	0	3	3	4	2	0	0	0	0	0	0	0	8	1	0	10	0	0	0	4	1	3	2	0	4	0	1	3	0	6	1	0	1	0	0	2	2	2	0	0	0	0	0	3	7	2	0	9	0	0	0	0	3	1	1	36	0	0	4	1	0	0	0	1	0	3	3	0	0	0	1	1	0	0	0	0	4	0	0	1	0	1	1	0	1	6	0	1	0	3	2	0	4	0	4	0	1	0	2	0	0	0	0	0	2	0	4	1	0	3	8	0	2	0	0	0	0	5	0	2	1	0	4	1	1	0	0	4	0	2	0	0	1	0	0	1	1	0	0	1	3	2	2	0	0	1	1	1	3	0	0	0	0	0	0	0	2	0	1	6	3	4	0	3	4	0	0	1	0	11	1	0	0	0	5	0	1	2	1	0	10	0	0	0	4	1	0	2	0	2	12	0	0	0	2	0	0	1	2	5	1	1	3	0	1	0	0	1	0	0	0	1	3	3	1	3	0	3	0	1	1	3	3	6	1	0	5	7	0	0	0	0	4	1	0	1	0	2	0	2	0	1	2	0	0	5	2	0	2	0	6	3	1	0	4	0	0	1	0	1	1	2	1	1	5	2	1	0	1	1	1	2	0	1	0	0	0	16	1	2	0	0	1	4	0	1	1	0	0	2	0	1	0	2	1	0	1	0	0	0	2	2	2	1	3	1	0	1	4	4	1	0	0	0	0	0	0	0	1	0	5	1	2	1	2	0	1	0	0	0	0	1	0	0	2	0	31	1	0	9	0	0	0	0	2	0	0	0	1	1	0	4	1	1	0	6	0	5	0	4	2	0	0	4	19	0	0	17	0	0	0	0	0	1	0	0	0	0	1	0	0	4	5	0	1	3	0	0	2	0	1	0	0	2	2	0	0	0	2	0	0	1	0	3	2	0	1	5	4	0	1	0	2	1	0	0	0	0	0	0	0	0	4	2	0	1	0	2	4	3	1	0	0	3	0	0	0	0	0	0	0	0	3	1	0	0	3	0	1	0	2	0	3	4	1	1	0	0	2	0	0	0	0	1	0	0	0	0	3	2	2	2	0	0	0	0	1	0	0	5	0	3	0	41	0	2	0	0	1	0	0	0	0	0	0	0	0	1	0	0	0	0	0	0	0	1	0	1	3	0	2	2	0	1	0	1	0	5	1	5	23	3	5	2	1	0	6	0	1	0	0	3	1	2	2	2	1	0	1	2	1	4	0	0	0	0	0	0	0	0	2	1	2	2	4	0	1	4	0	0	0	0	5	1	7	5	0	1	10	0	0	1	1	0	0	4	0	0	0	0	0	0	0	1	0	4	0	0	1	0	1	0	0	1	2	0	2	2	3	0	1	0	4	0	2	0	0	1	0	1	0	0	10	0	0	1	0	0	3	1	0	2	0	1	1	0	0	0	0	0	0	0	2	0	1	0	0	9	0	1	4	3	0	0	1	7	0	1	1	0	0	0	0	1	3	4	6	1	0	0	0	0	0	0	0	0	1	1	1	0	0	3	3	1	0	0	1	0	1	0	2	0	0	0	0	1	1	5	0	0	0	9	0	0	1	2	0	0	1	0	20	0	0	0	0	1	0	1	0	2	1	2	0	0	3	0	0	1	1	2	5	2	11	0	0	7	1	0	0	4	0	1	1	0	0	0	0	1	0	1	0	4	0	2	0	1	2	1	2	2	7	0	1	1	0	0	1	1	1	0	1	0	2	0	0	0	4	1	0	4	0	0	2	2	2	0	0	0	2	0	4	0	1	6	0	4	0	1	0	0	2	1	0	0	0	0	0	0	0	2	1	3	0	3	0	0	0	0	0	3	0	0	3	1	0	2	0	0	1	1	1	0	0	2	1	0	0	0	0	0	1	0	1	1	0	0	0	1	0	0	1	0	2	0	6	2	0	3	0	1	0	0	6	0	0	1	5	0	0	0	1	1	0	7	0	0	1	0	0	0	0	0	2	2	0	11	0	2	2	42	0	1	0	5	3	3	1	0	0	0	2	0	5	1	0	1	1	0	0	0	0	0	0	1	0	0	0	0	0	0	1	0	3	0	4	0	0	1	1	0	1	1	1	2	9	1	3	1	3	0	0	1	1	0	0	4	1	0	4	2	1	2	1	0	5	2	0	8	1	1	4	3	0	0	0	5	0	0	3	3	0	0	0	0	0	0	1	0	6	0	1	1	1	1	0	0	0	0	1	0	10	0	2	8	0	0	6	0	0	0	0	2	1	0	14	3	0	4	1	0	0	2	1	1	0	0	0	1	0	0	0	0	3	0	9	0	0	2	0	12	0	2	0	11	2	0	0	0	1	0	1	0	0	0	2	5	3	0	1	0	2	2	4	0	2	0	0	2	0	2	3	0	0	0	0	2	0	0	0	1	0	4	0	2	1	0	0	0	0	0	0	2	1	0	2	0	0	0	0	1	0	0	0	0	11	1	1	1	1	0	2	0	0	1	1	18	1	0	2	0	0	6	1	2	0	1	1	5	0	2	0	2	0	1	0	1	1	1	0	0	2	1	0	0	1	2	0	3	2	0	0	1	0	2	6	4	1	3	0	0	0	1	1	2	1	1	0	2	18	0	0	0	1	0	1	0	1	1	0	1	1	0	0	1	1	3	0	2	1	2	0	0	1	0	0	0	0	0	16	0	4	4	0	0	2	1	1	0	2	1	0	1	2	0	0	0	0	0	1	1	10	0	0	0	0	3	1	0	0	0	2	0	1	1	0	0	0	6	0	0	0	0	3	0	0	1	0	0	0	0	0	0	20	0	0	0	1	0	0	0	4	0	3	3	29	0	0	1	1	0	2	0	0	3	2	3	0	1	2	0	2	1	0	5	0	5	1	0	14	1	0	0	0	3	0	2	0	7	1	1	1	1	2	5	0	1	0	1	2	0	0	2	1	0	0	3	0	0	0	0	0	0	0	0	1	0	3	0	0	1	0	0	1	0	0	0	1	0	0	0	1	5	0	1	0	29	0	5	2	1	2	3	0	1	0	0	4	0	1	1	0	1	0	0	0	1	0	0	1	1	0	6	3	1	0	0	3	1	0	0	0	1	10	2	0	0	6	0	0	2	1	0	0	0	11	0	0	0	2	1	1	0	1	1	0	0	0	0	1	0	0	0	4	2	1	0	1	0	0	1	2	44	15	5	1	1	1	0	2	0	1	0	0	8	0	3	0	5	0	1	0	4	0	0	0	0	0	0	1	0	2	6	0	1	0	3	0	0	0	0	0	1	0	3	0	0	4	2	0	0	2	0	0	0	4	2	2	0	2	6	0	0	1	0	0	2	2	1	0	0	3	9	2	1	0	0	3	0	0	0	2	0	2	1	3	0	0	0	0	0	0	1	1	0	0	1	1	7	0	0	4	0	1	0	1	0	0	0	0	2	0	0	0	1	0	2	1	0	0	3	1	0	0	0	1	0	1	1	2	0	0	0	0	3	0	0	1	2	0	0	4	0	0	1	0	0	2	0	0	0	0	2	1	0	2	2	0	1	2	2	0	2	1	2	0	0	5	0	0	0	1	0	0	2	5	3	1	0	0	2	0	0	2	1	4	0	1	1	3	0	1	0	1	1	0	6	0	2	0	0	2	0	0	0	0	1	0	0	0	0	1	0	0	1	0	3	0	1	0	2	0	0	0	2	2	1	0	0	4	1	1	0	1	10	0	0	0	0	4	1	9	0	0	6	0	2	0	0	1	0	2	0	0	8	2	0	1	1	0	4	1	1	0	0	11	0	1	0	0	0	2	1	0	0	1	0	1	0	0	1	0	0	0	0	0	0	5	0	0	2	5	0	0	0	1	0	4	0	0	0	1	5	1	0	1	0	0	0	4	1	0	0	1	0
N0.HOG0000126	2	0	0	1	1	0	1	1	0	3	5	0	0	1	0	2	2	0	0	1	2	3	1	2	0	3	2	2	0	2	3	0	1	2	2	1	1	0	1	0	0	1	0	1	2	1	1	0	1	0	2	1	0	4	0	0	0	2	0	0	0	0	1	0	3	0	0	6	0	0	2	1	3	0	3	1	4	5	2	2	2	0	0	0	0	0	1	3	0	5	0	0	1	0	0	3	1	1	0	2	0	0	5	0	0	1	0	0	1	0	1	3	1	0	3	0	1	1	0	2	2	0	1	0	1	3	1	0	0	3	3	3	0	0	0	2	0	1	1	0	0	2	0	0	4	0	1	1	0	1	1	3	0	1	1	0	3	1	0	1	2	0	0	1	1	0	0	2	1	2	1	0	2	0	2	0	0	2	0	2	2	2	0	0	0	0	0	1	1	0	0	0	2	0	1	1	1	1	1	1	2	2	0	1	5	0	2	1	0	1	5	3	0	0	2	3	0	1	0	1	1	2	1	0	0	3	0	0	0	1	2	0	1	0	1	2	1	3	0	1	3	1	3	0	0	0	2	0	0	0	0	0	0	1	1	1	2	0	0	0	0	0	0	0	4	0	1	0	1	0	0	1	3	2	3	1	2	2	0	0	2	0	1	0	3	1	0	3	1	0	0	4	0	0	1	0	0	2	1	4	2	0	1	0	1	0	0	1	3	3	2	1	2	1	3	0	0	1	0	0	4	0	3	0	1	3	2	1	0	5	0	0	1	0	4	2	1	0	3	0	1	0	0	0	1	0	1	0	0	0	2	0	3	0	1	1	2	1	0	0	3	0	0	0	0	1	0	1	2	2	3	1	1	1	0	0	0	1	1	0	2	0	1	0	1	2	1	0	2	0	0	1	2	0	0	0	0	1	1	0	1	5	0	0	0	2	0	0	5	2	0	0	1	1	1	1	1	1	1	0	1	0	0	1	1	1	1	2	0	2	1	0	1	3	0	1	0	1	1	4	1	0	1	3	0	0	0	0	1	2	0	3	2	2	1	1	4	1	0	0	1	5	3	0	2	0	1	1	3	0	1	0	1	0	0	1	1	1	4	1	2	0	0	0	2	5	1	0	0	2	0	1	1	0	2	2	1	1	0	1	2	1	0	0	0	0	1	0	0	0	0	2	0	1	0	1	2	1	3	1	0	0	1	2	0	0	0	4	1	0	0	0	3	2	3	0	0	3	2	3	2	2	2	0	1	0	0	1	0	0	0	0	2	0	0	0	0	3	0	0	0	0	0	1	2	0	0	0	2	1	0	2	1	1	0	1	0	0	0	3	1	2	1	0	2	0	1	0	1	2	0	0	0	0	0	2	0	0	2	0	0	1	0	0	0	0	1	0	1	0	1	1	1	2	0	0	1	3	3	0	1	0	1	0	3	1	2	0	1	1	0	0	0	0	0	2	0	2	2	1	2	2	2	1	0	3	3	0	1	3	0	1	0	1	2	1	0	2	4	1	1	0	0	0	2	4	2	1	1	0	0	0	1	1	0	1	1	5	0	0	0	0	1	7	0	0	0	1	1	4	2	3	0	0	0	1	0	0	0	3	0	0	1	2	0	2	0	1	0	1	1	2	1	1	0	0	0	0	5	0	2	2	3	0	3	1	0	1	3	0	1	0	2	1	0	0	0	1	2	2	2	0	1	2	0	0	0	1	1	2	0	7	0	0	0	3	0	4	1	3	0	3	0	1	2	0	1	1	1	0	1	1	0	2	0	0	1	0	0	0	2	5	0	0	3	0	1	0	0	1	0	0	2	0	2	0	0	0	0	1	0	1	1	0	1	0	0	1	0	0	4	3	2	0	0	1	1	1	0	2	0	0	1	4	0	0	1	3	0	2	0	2	1	0	1	1	3	0	1	1	0	1	1	0	1	2	0	2	0	0	0	1	0	1	1	0	0	0	0	1	2	1	0	2	0	1	0	0	1	0	1	0	0	2	3	2	1	1	2	1	2	1	0	2	2	0	0	1	0	0	2	0	1	0	2	1	0	3	0	3	1	1	2	3	0	0	0	4	0	2	2	0	0	2	1	3	2	0	0	3	2	1	2	1	1	1	0	0	0	2	1	1	2	4	0	0	0	0	0	3	0	0	0	0	0	0	0	2	1	2	1	2	0	1	0	2	0	0	1	0	0	1	1	2	0	1	2	0	1	0	0	0	1	1	0	0	1	0	2	2	1	0	2	1	0	0	1	1	0	1	1	0	3	2	2	2	4	0	0	2	0	0	2	2	5	0	2	1	1	0	0	1	2	0	2	2	0	2	1	3	1	1	1	0	3	0	2	0	1	2	1	3	0	0	1	0	0	2	1	0	0	7	2	0	0	0	1	0	3	1	0	0	0	1	3	1	0	1	0	2	1	0	0	0	2	1	0	0	0	0	1	1	3	1	0	0	8	1	1	0	2	0	0	2	1	0	1	2	2	0	0	4	0	2	1	0	1	0	0	3	0	0	0	2	1	1	2	3	3	0	4	4	2	3	0	0	1	1	0	0	0	2	2	1	2	2	0	1	0	1	1	0	1	0	1	0	0	0	0	0	1	0	0	2	0	0	0	1	0	2	0	0	0	2	3	1	2	2	0	1	2	2	1	2	4	2	0	1	0	3	0	0	1	1	0	2	1	1	1	2	5	5	0	1	1	2	0	1	0	2	0	1	0	1	1	0	0	0	0	0	1	1	0	4	1	1	0	1	1	0	0	3	0	0	0	2	1	1	3	4	1	2	0	0	0	3	5	0	1	1	0	5	0	0	1	3	1	1	1	2	0	4	0	0	3	2	0	1	0	0	0	0	1	0	1	0	0	0	1	4	1	0	0	1	0	0	0	0	1	0	1	0	3	1	1	1	3	2	0	0	0	0	1	2	0	1	0	0	3	1	0	1	3	2	1	1	0	2	0	0	3	0	0	1	0	0	2	0	1	1	2	1	0	1	2	0	3	7	1	0	4	0	5	0	1	3	3	1	1	1	0	0	0	0	2	0	1	0	4	0	3	0	1	0	0	1	1	0	0	2	0	1	2	0	1	0	0	1	0	2	0	1	1	2	0	0	4	0	1	0	2	0	0	1	0	0	5	0	2	1	1	0	1	0	1	0	0	1	1	2	0	3	1	0	0	4	1	0	3	0	0	2	1	1	2	1	0	2	0	1	1	0	1	4	0	1	0	0	2	2	0	0	0	1	3	0	0	2	0	1	0	0	2	0	1	1	1	0	1	0	0	1	0	3	1	0	2	1	2	0	3	3	0	1	2	0	1	0	0	1	0	1	0	0	4	0	0	2	0	4	2	4	0	0	0	1	0	0	0	0	1	0	1	0	1	0	0	3	2	1	2	0	2	0	0	0	1	0	4	1	1	0	1	1	2	0	3	0	2	0	1	0	0	0	2	2	0	1	1	0	1	4	0	0	0	2	1	1	0	1	1	0	1	0	4	0	3	2	1	1	1	2	1	2	1	0	1	1	0	2	3	1	1	1	0	0	0	4	0	2	3	2	0	0	1	1	2	2	0	5	1	0	1	1	0	5	3	2	1	3	0	0	1	1	2	1	0	4	0	1	0	1	1	0	1	0	2	1	1	0	1	1	1	1	1	0	1	1	0	3	1	1	0	2	3	0	5	0	3	0	1	0	1	0	1	0	3	0	3	0	0	3	2	1	0	2	2	1	1	4	1	0	1	0	0	2	2	1	5	0	2	1	0	1	2	2	1	0	1	2	1	1	0	0	0	1	1	0	0	2	1	1	2	0	1	0	0	0	0	1	0	2	2	0	1	2	0	0	1	1	0	0	0	2	1	2	0	1	0	0	0	0	0	0	0	1	0	1	4	0	0	2	3	1	1	0	2	0	3	2	2	0	0	2	3	0	6	0	0	0	1	2	1	0	0	0	2	0	1	3	1	0	1	0	4	0	1	0	1	0	3	0	1	3	3	1	0	1	0	3	1	2	2	0	1	1	1	0	0	0	0	1	3	0	1	1	1	0	0	0	3	2	1	1	1	2	3	3	1	0	1	1	0	0	0	1	1	0	1	3	0	2	1	0	0	1	1	0	1	0	0	0	0	1	0	1	3	2	3	1	1	1	0	0	0	1	0	0	1	0	1	0	0	1	1	3	1	2	0	1	0	0	0	1	0	2	1	3	1	0	0	0	2	0	1	0	0	1	1	1	1	0	4	1	2	1	2	1	0	0	2	2	3	0	1	0	1	1	0	0	2	5	2	1	0	2	2	1	0	0	0	0	1	2	3	0	0	0	1	0	2	1	3	5	2	0	0	0	0	0	0	0	0	0	1	2	0	0	3	0	2	1	1	6	2	2	0	2	5	0	1	2	0	2	1	1	0	1	1	0	3	4	0	2	0	0	0	1	0	2	5	5	2	2	0	1	0	0	4	0	0	3	0	0	1	2	0	0	2	1	0	0	1	0	3	2	1	1	0	1	0	1	3	1	0	1	1	2	1	3	1	0	1	0	1	3	0	3	2	0	0	1	1	1	7	2	0	1	0	3	1	1	0	0	1	0	0	1	0	0	1	0	0	0	0	1	1	0	1	2	0	0	1	1	1	3	5	1	6	3	2	2	0	1	4	1	3	0	1	0	0	0	0	1	3	4	3	2	4	0	3	0	1	2	1	0	0	1	2	1	1	0	0	0	3	2	1	1	1	0	1	0	2	3	0	0	2	1	0	0	1	0	1	3	0	0	1	0	0	1	0	5	1	0	0	2	2	1	0	0	0	1	0	0	0	0	1	1	1	0	0	0	1	0	3	1	3	1	0	0	0	4	0	5	2	2	0	0	0	0	2	0	0	1	1	0	3	0	0	1	1	0	0	0	4	0	0	1	0	1	0	1	1	0	1	0	2	3	3	2	8	0	7	1	1	1	3	1	1	0	0	1	1	0	1	3	2	1	0	0	4	0	1	5	0	0	2	0	0	0	0	0	2	0	2	0	1	2	1	0	1	1	1	3	0	0	2	0	1	3	0	0	0	3	0	0	1	2	0	0	0	2	2	2	0	2	0	0	0	0	0	0	2	1	2	2	1	0	0	1	3	1	1	0	1	0	0	3	0	1	3	2	1	0	0	3	1	1	0	0	4	0	0	0	4	0	0	1	2	3	1	4	2	0	0	1	0	0	0	2	1	2	2	1	2	1	0	1	1	0	0	0	0	2	0	0	1	0	0	2	0	0	1	0	4	0	0	3	0	0	1	1	1	2	0	0	0	1	0	0	0	1	0	1	0	0	1	3	0	0	2	0	1	0	0	0	1	1	0	0	0	2	1	2	2	1	0	1	4	0	1	4	0	1	0	0	2	2	3	1	0	0	1	1	1	1	0	1	1	6	2	2	1	0	1	0	1	0	2	0	1	0	5	2	0	1	2	0	0	0	2	1	3	0	2	0	0	0	1	2	1	0	0	0	0	2	1	0	0	1	5	1	0	0	3	0	2	0	1	0	0	1	0	0	0	0	0	0	0	0	0	5	0	0	0	0	0	0	0	1	0	0	1	1	1	2	0	1	2	0	0	0	1	2	0	0	1	3	0	0	2	1	5	1	5	0	1	2	0	4	0	2	0	2	0	1	0	0	1	0	1	0	1	2	0	0	0	5	0	0	0	0	0	1	0	0	1	0	1	3	0	3	2	1	1	0	1	1	0	0	0	0	2	0	2	2	2	0	0	4	0	1	1	5	0	0	4	0	1	0	0	1	3	4	2	2	0	0	1	3	1	1	1	1	0	0	0	5	1	0	1	1	0	3	0	0	4	0	2	5	0	0	1	1	0	0	0	3	0	1	1	0	0	0	0	0	2	1	1	1	0	1	1	1	0	2	2	0	0	0	0	1	1	0	4	2	0	2	2	0	0	2	0	1	1	1	0	1	0	0	0	1	0	2	0	1	2	0	4	4	0	0	0	0	2	2	0	0	0	0	1	0	0	0	0	1	1	4	0	1	0	0	1	1	0	5	0	1	0	4	0	2	1	1	0	0	0	1	0	0	0	4	0	2	1	0	0	1	0	2	1	1	0	0	1	5	2	0	4	0	0	0	0	1	3	0	0	0	1	0	0	0	4	0	0	1	2	0	0	0	0	0	4	1	1	0	1	0	2	1	1	4	0	0	0	0	1	0	2	1	0	5	2	2	1	1	2	0	3	2	0	0	0	1	0	0	1	0	0	0	0	1	6	0	0	0	0	0	4	0	0	0	3	0	2	1	3	0	3	0	3	0	1	2	0	1	2	0	3	0	0	0	0	1	1	0	0	0	1	0	3	1	0	2	2	1	0	1	1	0	1	0	0	1	1	0	1	0	6	0	0	0	2	0	0	1	0	1	0	0	2	0	1	0	1	0	0	0	0	0	0	0	2	0	0	0	1	0	1	4	0	1	1	0	0	0	0	1	1	0	0	0	0	0	1	0	0	5	1	0	0	2	0	0	1	2	1	3	1	0	1	0	0	2	1	1	4	0	4	0	0	0	2	0	3	0	1	0	0	0	0	1	1	0	2	1	2	3	0	5	1	0	0	0	0	1	0	1	0	0	0	0	1	0	0	1	0	1	3	3	0	0	0	0	3	1	3	0	0	1	2	0	1	0	0	1	1	0	5	1	0	0	0	0	0	1	0	2	4	0	1	0	1	0	0	2	0	2	0	0	0	0	1	1	2	0	3	0	2	0	0	1	0	1	2	1	0	5	3	0	1	0	4	2	2	3	4	1	1	0	1	0	1	1	3	0	0	0	0	3	1	1	1	3	1	0	0	0	0	1	2	1	3	0	0	0	1	0	4	1	0	2	1	0	1	0	1	0	3	0	0	0	0	2	0	2	0	3	0	0	0	1	2	0	0	0	3	3	0	0	0	2	0	3	1	2	0	2	0	3	1	0	1	1	2	0	0	0	0	0	0	1	0	0	2	0	0	0	0	2	0	0	1	2	1	1	1	2	0	1	0	2	0	0	2	2	0	0	0	2	0	0	0	1	0	1	0	1	0	0	1	3	0	0	1	0	1	0	1	4	0	0	1	0	0	4	0	0	0	1	2	0	1	0	0	2	0	0	2	2	1	0	0	3	1	0	1	1	2	0	0	0	1	0	1	1	0	0	4	0	0	0	0	0	0	1	0	3	1	0	1	0	0	2	0	1	1	0	2	2	4	0	0	1	3	2	1	0	0	0	2	0	0	0	0	1	2	0	2	0	0	0	1	1	1	1	1	0	0	1	0	1	0	3	0	1	0	2	1	1	0	0	3	1	0	0	0	0	0	2	0	1	2	2	1	0	0	1	0	0	1	0	0	0	0	2	1	0	1	1	0	1	0	2	2	0	1	0	2	0	0	0	0	2	0	1	0	2	0	0	4	2	4	2	1	0	0	0	0	0	0	0	0	2	0	0	0	0	0	0	0	0	0	0	1	1	1	0	0	2	0	0	0	0	0	0	1	2	0	2	2	1	1	2	2	2	5	0	1	0	4	0	1	3	1	0	1	2	0	2	1	1	0	0	3	0	0	2	0	2	0	1	0	0	0	0	1	0	2	2	0	0	2	0	0	1	2	1	0	2	0	3	1	4	3	0	3	1	0	3	0	2	0	0	0	1	2	2	5	3	3	1	0	0	0	1	0	3	0	3	0	2	0	2	2	4	0	2	0	5	3	1	0	0	0	3	1	3	3	4	0	2	0	1	0	0	1	1	0	2	0	4	0	1	3	1	5	0	1	0	2	1	2	0	0	0	0	1	0	0	0	0	0	2	0	1	0	0	0	1	0	0	3	1	1	0	2	1	0	2	1	0	0	0	2	0	0	0	4	1	0	0	2	1	1	0	2	0	1	1	0	1	0	2	1	0	0	0	5	1	4	0	0	2	2	1	1	0	2	0	0	1	2	0	3	2	2	3	3	0	0	0	1	1	1	2	2	1	0	3	1	1	1	0	0	1	2	2	0	0	2	0	2	0	0	1	1	1	0	0	2	0	1	0	0	2	2	2	0	1	0	0	0	0	0	1	3	2	0	0	0	0	4	0	0	0	2	1	1	0	0	0	1	0	1	0	1	2	2	1	3	0	1	0	1	2	2	2	2	0	0	0	0	2	2	0	0	2	0	1	0	0	2	3	0	1	0	0	4	2	1	1	1	0	0	0	5	0	1	3	3	0	1	0	1	1	0	2	1	0	7	0	1	1	3	2	2	0	4	0	1	1	0	0	1	1	0	2	0	0	5	1	0	6	1	4	0	0	2	1	0	0	2	3	1	2	1	0	3	1	0	2	1	0	1	0	1	1	1	1	0	2	1	0	0	0	0	3	4	1	1	0	0	3	0	1	0	2	0	0	1	0	1	0	1	0	2	0	0	0	1	0	1	0	0	3	2	0	0	2	0	0	0	2	0	1	3	2	3	1	2	2	1	3	1	3	0	1	1	0	1	0	0	0	0	0	2	1	0	1	2	0	0	5	0	0	1	4	0	0	1	3	3	0	0	1	1	0	1	0	0	1	1	0	2	1	0	2	1	1	0	2	1	3	0	3	2	2	0	0	0	2	0	3	3	0	0	1	0	8	2	0	0	1	0	0	0	0	2	1	2	2	2	1	0	0	3	2	0	3	0	2	0	1	3	5	2	2	0	1	0	0	0	3	0	3	2	2	2	0	0	0	4	0	0	0	0	5	0	2	0	0	1	0	0	1	0	1	0	0	0	1	1	0	1	0	0	0	1	2	1	0	0	4	3	0	0	2	2	0	1	0	1	1	0	1	0	0	2	1	0	1	0	0	2	0	1	0	0	0	1	0	0	1	0	0	2	1	1	2	1	1	0	3	0	1	2	2	0	0	5	2	2	1	0	1	1	1	0	1	4	0	0	0	4	2	0	3	0	1	0	2	1	1	1	1	0	2	1	0	1	0	0	0	3	0	0	2	2	3	1	1	0	0	0	0	0	0	1	0	0	1	0	1	1	0	2	2	4	2	1	0	0	3	0	0	0	2	0	3	1	1	0	0	0	4	2	0	3	1	0	2	0	2	0	0	0	3	2	0	1	0	1	1	4	0	1	0	1	2	0	0	1	0	0	2	1	0	3	2	3	0	0	0	0	3	1	0	2	0	0	5	0	0	0	2	0	0	0	2	1	0	0	1	0	0	4	1	1	2	3	0	2	0	1	5	1	1	0	0	0	0	0	1	0	2	2	0	1	0	0	0	0	1	1	3	0	0	0	1	1	2	2	2	3	0	0	1	2	0	2	0	0	4	0	1	1	3	3	1	1	0	2	2	1	1	0	1	0	0	3	0	0	0	0	0	1	1	0	6	0	1	0	0	3	1	0	0	1	1	1	0	0	0	5	0	0	0	1	0	1	1	0	1	2	0	3	0	0	1	1	2	1	0	1	0	2	1	0	0	0	0	4	2	1	1	1	4	1	2	1	1	2	0	0	0	0	0	1	1	1	0	0	2	3	0	0	2	1	0	1	0	1	1	0	0	0	0	0	0	0	2	1	0	0	0	0	0	0	0	2	2	1	2	0	0	0	1	1	0	2	0	0	3	1	3	0	3	1	1	1	0	1	1	4	0	0	0	0	1	2	1	0	1	3	3	0	0	1	0	2	0	0	2	4	0	0	2	2	5	2	0	0	0	0	3	0	1	2	2	5	0	2	2	3	1	0	1	1	1	2	3	0	0	4	0	1	3	0	5	2	0	0	3	1	1	1	1	2	1	4	2	0	1	0	5	1	0	0	0	0	0	0	1	0	0	2	1	1	1	2	0	2	1	1	0	0	0	2	1	4	2	1	1	1	2	0	1	2	1	1	3	4	1	1	0	1	0	1	0	2	0	0	0	1	1	0	0	1	0	1	0	0	2	0	0	1	1	0	1	0	0	0	0	2	0	3	1	0	0	0	1	2	0	0	1	1	0	0	0	1	1	1	1	0	0	1	0	0	0	2	1	0	2	3	3	0	0	1	6	0	1	2	2	0	1	0	0	1	0	0	2	0	0	0	0	2	0	0	0	0	0	1	0	1	0	0	1	0	1	0	0	0	0	2	0	0	0	2	1	0	0	2	0	3	1	2	1	1	6	1	2	3	1	2	1	1	1	2	0	0	0	2	2	0	1	2	0	1	0	0	0	0	1	0	1	1	2	5	3	2	0	1	1	1	0	0	0	1	0	0	0	4	0	5	0	0	0	4	0	0	1	0	1	3	0	0	1	0	2	0	0	0	1	7	4	0	0	1	2	1	0	1	1	1	1	0	2	1	0	0	3	0	4	0	1	2	0	0	1	1	0	0	1	2	0	1	0	3	1	1	1	2	0	3	0	2	5	1	0	1	2	1	0	0	1	1	0	1	0	0	0	2	0	0	0	2	3	0	1	2	0	0	4	2	0	1	0	0	2	0	7	3	0	1	4	0	0	0	3	3	0	5	2	0	0	0	0	1	0	1	1	0	0	2	0	0	2	0	1	0	1	0	1	1	0	0	0	0	0	0	2	0	0	0	1	0	0	0	0	0	0	2	1	0	1	0	1	1	0	1	2	2	1	0	0	0	0	0	0	2	1	0	0	3	0	1	1	1	3	0	4	3	0	0	0	0	0	2	0	0	1	1	0	0	2	1	2	3	0	0	1	0	3	0	0	1	0	2	1	1	2	1	0	3	4	0	0	0	0	0	0	0	1	1	0	2	0	0	0	2	0	1	2	1	0	1	2	0	1	2	1	2	0	0	0	1	0	1	4	2	0	0	1	0	1	0	1	0	0	0	1	1	0	2	0	0	0	0	1	0	1	1	0	0	0	0	0	1	0	0	0	0	1	1	1	0	0	1	4	0	0	0	2	0	2	2	0	3	0	0	0	0	2	1	0	0	4	2	1	1	0	2	0	0	1	0	0	0	2	2	1	1	3	0	2	1	1	0	1	1	1	0	2	1	1	0	0	1	0	1	1	2	0	0	2	0	1	1	0	1	0	2	0	1	0	1	0	0	1	0	1	2	1	0	0	0	0	0	0	3	2	0	0	2	1	0	1	0	0	0	2	0	0	0	3	2	0	1	2	0	0	0	1	0	0	0	0	0	0	0	0	1	0	2	0	2	0	1	0	2	0	1	0	0	1	0	1	0	0	1	0	4	0	0	3	0	2	4	1	1	1	0	2	0	1	2	1	0	2	2	0	1	2	1	0	0	0	4	2	0	4	4	2	6	0	0	0	0	0	0	1	2	0	1	2	2	2	0	1	0	0	2	1	0	0	2	2	2	2	3	2	5	0	1	0	5	4	1	2	1	0	2	2	0	4	1	1	0	0	6	1	0	0	0	0	0	2	1	1	1	0	2	1	0	0	3	2	1	1	0	0	1	2	2	0	0	1	2	1	1	0	4	0	1	0	0	0	1	0	3	0	5	1	0	0	2	3	1	0	0	0	0	4	0	2	1	0	0	0	0	2	2	0	0	0	2	0	0	2	0	1	1	1	0	1	0	0	0	3	0	0	0	0	1	1	1	4	1	0	1	0	0	1	1	1	1	1	0	0	1	0	0	3	0	3	0	0	1	1	0	1	0	0	0	0	0	0	0	0	4	1	3	0	0	1	0	1	0	1	0	1	0	2	1	3	2	1	1	2	1	3	0	0	2	1	0	1	1	0	0	4	2	3	2	0	0	1	0	0	0	0	1	0	1	2	0	0	2	0	2	0	1	3	0	0	0	1	0	0	0	0	0	1	0	0	0	0	0	0	1	3	1	1	1	0	0	0	0	2	3	0	5	0	0	0	1	0	1	1	0	0	1	2	0	1	2	0	0	1	3	0	1	2	1	1	1	0	0	1	0	0	1	2	1	1	0	3	2	1	1	0	2	0	3	0	0	3	2	0	0	4	0	1	1	0	0	0	0	1	0	1	3	0	0	0	0	0	1	3	0	1	0	3	0	0	0	0	0	1	3	0	3	0	0	2	2	0	1	2	4	0	0	1	4	0	0	0	0	0	0	2	2	3	2	0	2	0	0	1	0	1	0	1	1	0	0	4	0	1	0	2	1	0	0	1	0	3	0	1	1	0	0	2	3	0	0	3	2	0	1	0	0	1	3	0	0	0	1	0	0	2	0	2	0	1	4	0	0	3	0	0	2	1	0	0	0	0	0	1	3	2	2	2	2	2	2	2	2	0	0	0	0	1	2	1	1	3	0	2	0	4	0	0	0	2	4	1	1	1	0	0	1	0	0	0	0	1	0	0	0	0	1	1	0	0	0	2	1	1	0	0	2	1	0	1	0	2	5	1	3	0	1	1	3	0	2	0	2	1	0	0	0	2	2	1	1	0	1	0	0	1	0	1	3	0	0	0	1	1	0	1	0	0	0	3	0	0	1	0	0	2	0	2	2	1	1	1	1	2	2	0	0	0	1	0	0	0	0	0	0	1	1	0	1	0	1	0	0	1	0	0	3	0	1	1	3	0	0	1	0	1	0	1	1	0	1	0	1	1	0	0	0	0	1	3	0	0	1	0	0	0	0	3	1	0	1	0	0	4	2	0	0	4	0	0	0	2	1	0	1	0	0	0	0	0	0	3	0	0	0	0	0	0	0	0	0	0	0	0	4	3	0	2	2	1	1	0	3	0	1	0	0	0	3	0	1	1	4	0	0	8	0	2	0	0	0	0	0	0	0	1	1	1	3	1	0	0	1	4	1	0	1	0	1	2	2	0	2	0	1	2	0	2	1	1	0	3	0	0	0	1	0	0	0	5	0	1	0	1	0	3	0	0	2	0	1	3	3	1	2	0	1	0	0	0	0	0	0	1	0	4	1	1	0	0	0	0	0	1	1	0	0	0	0	0	0	1	4	0	2	0	0	4	0	0	0	0	0	0	1	1	3	0	0	0	0	0	0	1	2	0	0	1	0	0	0	0	1	1	0	0	0	0	0	2	0	1	2	1	8	1	0	1	0	0	1	0	2	3	0	0	0	0	1	1	2	1	1	0	0	0	0	0	0	6	1	0	0	0	0	0	1	0	0	0	0	6	1	5	0	0	0	0	0	0	0	2	1	1	0	0	2	0	0	2	1	1	0	1	1	1	0	0	1	2	0	3	0	0	1	0	1	0	0	0	0	0	0	0	1	0	0	1	1	1	0	0	0	0	2	0	0	1	2	2	0	1	0	1	0	0	0	0	0	7	1	0	2	1	2	0	1	1	1	1	0	1	2	0	0	0	3	2	1	0	1	0	0	0	1	0	0	1	0	0	0	0	0	0	0	0	2	0	0	1	1	0	0	0	1	0	1	1	1	0	2	2	0	0	0	3	0	0	0	2	0	0	1	1	1	0	5	0	1	1	0	4	0	1	0	2	5	0	0	3	0	0	0	0	0	0	0	0	0	0	0	0	1	0	0	2	0	0	1	0	1	1	1	0	1	1	0	3	0	0	2	1	0	0	0	0	0	0	0	0	1	0	0	0	0	0	0	1	0	0	0	0	0	1	0	0	3	1	1	0	0	0	0	0	0	0	1	7	0	0	0	0	1	0	0	1	0	1	1	0	0	0	1	1	3	0	3	0	3	7	0	1	1	0	1	2	2	0	0	4	0	0	0	0	0	0	1	0	0	0	0	1	1	2	0	0	3	0	0	1	2	2	0	0	1	1	0	0	3	2	0	2	0	0	0	0	0	0	0	3	1	3	0	2	1	1	2	0	1	0	0	1	0	1	0	0	0	2	0	0	3	0	5	1	0	3	1	0	0	1	0	2	1	0	2	0	0	0	2	1	2	0	0	0	0	0	1	0	1	1	0	3	0	0	1	0	0	0	0	1	0	4	0	1	3	0	1	0	0	0	1	1	4	2	1	0	0	0	3	1	0	0	0	1	0	0	2	0	0	0	2	0	1	0	1	0	2	0	0	0	1	1	1	1	0	0	0	0	3	0	0	1	1	2	0	2	1	0	2	1	0	0	2	0	1	0	1	2	2	0	1	1	0	0	2	1	0	0	0	4	0	0	0	0	0	0	0	0	0	0	0	2	2	0	1	0	3	0	0	0	0	0	0	2	2	0	3	1	4	0	0	2	1	0	0	0	0	0	2	0	0	1	0	0	2	0	0	2	0	0	0	2	0	2	0	0	0	4	0	1	0	1	0	0	0	2	0	4	0	0	0	3	1	2	3	2	0	0	0	2	1	0	0	1	3	0	0	0	0	1	1	0	0	1	0	3	1	1	1	0	4	2	0	0	0	0	1	1	0	3	0	0	0	1	2	4	0	0	1	3	1	1	4	2	0	0	0	0	2	1	1	0	4	1	2	0	1	0	0	3	1	2	2	0	1	1	2	0	3	2	0	4	6	4	0	1	0	0	2	2	1	0	0	3	1	0	0	0	4	0	1	1	3	0	0	0	1	0	0	0	1	1	0	2	1	0	0	0	0	3	0	0	0	0	0	1	3	0	1	1	0	0	0	0	1	4	3	1	0	0	0	0	1	0	0	3	2	0	0	0	0	0	0	0	0	3	0	0	0	0	0	0	0	0	1	0	1	0	0	1	0	0	5	1	1	2	1	0	2	3	3	0	1	0	0	0	1	0	1	2	0	1	0	0	2	0	0	0	0	1	0	3	1	4	1	1	0	1	1	0	0	0	1	0	0	1	2	0	2	0	0	1	5	3	1	0	1	0	0	1	0	2	4	0	2	0	1	0	2	0	1	0	0	0	3	0	0	1	1	0	0	1	0	0	1	0	0	2	0	0	1	5	0	0	1	0	0	0	1	0	1	0	0	1	1	0	1	0	0	0	0	0	1	2	2	2	0	0	2	1	0	3	0	1	0	0	0	0	0	1	0	0	1	0	0	1	0	2	0	2	2	2	3	1	0	6	0	0	0	0	0	0	1	0	0	1	0	0	0	0	0	3	0	0	0	0	2	2	0	0	0	2	0	0	0	1	1	0	0	1	2	0	0	5	0	3	0	1	0	4	0	1	0	1	0	1	0	0	0	1	0	1	0	0	2	0	1	1	0	2	0	0	0	1	0	0	0	0	0	0	1	2	0	0	1	2	0	1	0	1	2	0	0	3	0	0	0	2	1	0	3	0	1	1	0	0	3	0	3	2	1	0	0	1	0	1	0	0	0	1	0	3	3	0	0	2	0	1	4	1	2	1	2	3	0	1	0	6	0	0	1	1	0	1	3	2	2	3	1	0	0	0	1	0	0	0	1	0	0	0	0	0	1	2	1	0	0	0	3	0	0	0	1	1	0	0	0	0	1	0	0	0	2	0	0	0	1	0	1	0	0	0	1	0	0	0	0	0	0	0	2	1	1	0	2	0	0	2	1	1	2	0	0	2	8	4	0	1	3	0	1	3	0	0	0	1	1	2	2	2	1	3	0	0	1	2	4	3	1	0	0	0	0	0	4	0	0	3	0	1	0	0	0	1	0	0	0	1	0	0	3	3	0	4	0	2	2	0	4	0	1	1	0	0	0	0	0	2	2	1	0	3	0	0	0	0	0	0	2	2	0	1	0	1	0	1	0	0	0	1	1	1	2	0	0	2	0	2	0	0	0	0	5	1	0	1	0	2	0	0	1	2	0	0	2	0	0	0	0	4	0	1	3	0	2	0	1	2	0	1	0	0	1	3	1	2	0	4	1	0	0	0	1	1	0	1	1	1	0	1	1	0	1	0	1	0	0	0	8	2	0	1	1	2	1	0	0	2	0	0	0	1	0	0	0	0	0	0	0	0	1	2	1	0	0	0	4	2	1	0	2	0	0	1	5	0	1	2	0	2	5	1	1	0	2	2	0	1	0	0	1	0	0	1	0	0	0	1	1	0	2	2	0	2	3	2	0	1	0	2	0	0	1	0	0	0	1	1	0	1	0	0	0	2	1	0	1	2	4	1	1	2	3	1	1	1	1	0	1	2	1	1	0	2	1	0	0	0	1	2	1	2	0	2	0	0	1	0	1	2	3	0	0	4	0	0	1	3	5	0	0	0	1	1	1	1	0	0	1	1	0	0	0	0	1	0	1	1	0	0	1	3	2	0	0	2	0	0	0	2	4	0	9	1	1	1	0	0	2	2	0	1	0	0	0	1	0	4	0	0	1	1	0	2	0	0	1	1	2	0	3	0	2	0	0	1	0	0	0	1	0	1	0	0	1	2	0	0	0	2	0	0	0	6	0	0	0	0	0	0	0	0	0	0	3	0	0	0	0	1	0	0	3	0	0	1	3	2	3	0	0	0	1	2	1	0	1	1	5	0	2	0	1	0	0	2	0	0	0	1	1	0	3	3	0	2	1	0	0	0	2	0	1	2	2	1	4	0	2	0	1	1	1	2	3	1	0	0	0	1	0	2	0	0	2	4	2	0	1	1	0	0	0	0	1	2	0	0	1	0	0	0	1	0	0	0	0	0	2	0	1	2	0	0	0	2	1	0	0	0	1	4	0	0	0	1	0	0	2	0	1	0	0	0	0	1	3	2	2	0	0	0	0	2	0	1	3	2	0	1	4	1	0	1	0	0	1	2	0	1	0	0	0	4	2	1	0	1	3	1	1	0	3	0	0	1	0	1	0	0	0	0	1	2	0	0	0	2	0	2	0	2	2	1	0	0	1	2	1	1	0	0	1	1	0	0	0	0	1	0	1	0	2	0	1	0	2	0	2	1	2	0	0	0	0	0	5	0	2	0	0	0	0	1	0	1	0	1	0	0	2	0	2	2	0	7	0	0	1	1	1	4	2	0	0	0	2	2	0	0	1	0	0	2	0	0	0	1	1	2	2	0	0	0	0	1	0	0	3	0	1	0	1	0	0	3	2	0	0	4	2	0	1	0	1	1	0	0	1	1	0	1	0	0	0	3	1	0	0	0	0	0	0	1	0	3	0	0	1	0	1	0	1	2	1	0	0	0	0	0	0	1	0	0	0	2	0	4	0	3	2	0	0	0	1	1	1	0	2	2	0	2	0	0	0	0	1	0	0	2	4	7	0	1	0	1	0	0	0	0	2	0	0	2	0	1	0	0	0	3	0	3	2	0	1	3	0	0	0	1	1	2	1	0	0	0	0	0	1	1	0	3	3	0	3	0	0	1	0	3	2	1	0	0	2	2	2	0	1	0	1	1	3	1	2	0	2	2	2	0	3	1	1	1	0	1	0	0	0	1	2	0	1	1	0	0	0	3	0	2	1	1	0	0	0	2	0	0	4	0	2	0	0	0	1	0	0	0	0	1	1	0	1	0	0	0	1	2	1	0	2	1	3	0	0	0	1	0	1	0	3	1	0	2	0	0	0	1	0	0	0	0	0	1	0	0	0	2	2	0	0	0	0	2	2	3	3	1	1	1	1	0	0	1	2	0	3	0	1	0	1	0	1	1	0	0	0	1	0	0	0	1	1	1	2	0	3	1	1	3	2	1	1	0	0	0	0	0	3	1	0	0	0	0	0	2	2	0	2	1	3	0	2	0	0	1	0	0	3	1	0	0	0	4	6	0	2	1	3	4	2	1	0	4	0	0	2	1	0	0	1	1	4	4	1	2	0	2	0	2	0	0	4	0	0	1	0	1	1	0	0	1	1	4	0	1	2	0	1	0	1	3	0	1	0	1	2	0	1	0	1	1	1	0	0	0	2	6	2	0	1	3	0	5	3	1	0	0	2	0	2	0	3	0	0	1	1	1	2	0	1	0	0	2	1	0	0	1	0	0	0	0	2	0	1	2	0	2	0	0	0	1	0	0	0	2	1	5	2	0	0	0	1	1	1	0	0	2	1	1	4	0	0	0	0	1	1	0	0	1	2	1	0	0	0	2	2	2	0	0	0	0	2	1	4	3	0	0	5	5	0	0	1	0	1	1	1	0	1	1	0	0	1	3	0	0	3	0	0	3	2	0	0	1	0	0	1	1	0	2	1	1	1	0	0	0	0	1	0	0	0	1	0	0	0	0	1	0	0	2	1	0	4	0	2	3	0	4	2	3	0	3	2	0	0	0	2	0	0	0	1	0	0	0	1	7	0	0	0	0	0	3	0	0	1	0	0	0	0	2	3	1	1	0	0	0	1	0	1	4	0	0	0	0	1	1	1	2	0	1	0	0	0	1	0	0	0	0	0	5	0	1	2	0	2	0	1	1	7	2	0	0	1	2	0	4	0	0	0	1	0	3	1	0	2	1	0	0	0	0	1	3	3	0	3	2	0	0	1	1	0	0	4	0	3	1	1	1	0	0	2	0	5	0	1	0	0	2	0	0	1	2	2	2	5	0	1	1	3	0	0	1	0	1	0	1	0	4	1	1	0	1	0	1	0	1	1	3	0	0	0	0	0	0	1	0	0	0	1	0	0	0	0	0	1	5	1	1	0	2	0	2	0	0	1	1	0	1	0	0	0	2	2	2	0	1	4	0	1	0	1	0	1	1	0	2	0	1	0	1	0	1	1	0	0	1	3	0	1	0	0	0	0	0	0	0	2	3	3	0	0	0	0	0	1	2	0	1	4	1	0	0	0	5	0	0	0	1	0	3	0	3	0	2	4	0	0	0	2	0	1	1	0	1	0	0	0	0	1	3	1	1	0	0	3	0	0	1	0	1	1	2	0	3	0	0	1	0	0	0	0	1	0	0	2	1	0	0	0	0	1	1	0	0	0	0	2	0	0	1	1	1	2	0	2	2	1	2	1	0	0	1	0	3	0	0	1	0	1	3	1	0	0	0	0	0	0	2	0	1	0	2	1	0	0	0	0	1	1	2	0	2	1	1	4	2	3	0	0	1	0	1	2	3	0	0	1	1	4	1	5	0	1	0	0	1	2	0	0	0	1	1	0	1	0	3	0	0	1	0	1	1	0	2	4	1	0	2	2	0	2	0	0	1	1	4	2	3	0	0	0	0	0	1	0	0	0	0	1	5	2	0	0	0	4	0	2	3	0	1	0	3	0	0	0	3	0	1	3	1	0	0	0	0	0	4	1	1	1	0	0	1	0	1	0	1	0	0	0	0	2	0	2	1	0	1	1	0	0	1	2	1	0	1	0	0	0	3	0	2	1	2	0	0	2	0	2	1	0	0	1	0	0	2	2	1	2	1	1	6	0	3	0	0	0	0	3	0	0	1	2	3	0	2	1	0	0	0	0	1	0	0	0	2	1	2	0	2	0	3	1	0	2	2	2	0	3	0	1	1	1	1	3	0	0	0	0	0	0	0	2	0	2	5	0	2	0	0	0	1	1	0	3	0	0	0	0	1	0	1	0	0	0	1	2	2	0	0	2	2	2	1	0	3	1	0	0	2	0	0	0	1	1	0	0	2	4	1	1	0	0	0	1	0	2	2	0	1	0	1	0	1	4	0	1	0	2	1	0	3	2	3	0	0	6	0	0	0	2	1	0	0	0	0	2	0	3	1	1	0	0	1	0	1	0	2	1	0	1	1	1	1	1	0	1	1	1	1	0	0	0	0	0	0	1	1	0	0	2	1	1	0	1	0	0	2	2	0	1	0	0	0	4	0	0	0	3	0	0	1	2	4	2	1	0	0	3	2	0	2	0	2	0	0	0	0	0	0	0	3	2	5	1	0	0	1	2	2	0	0	1	0	0	0	1	1	0	0	3	0	1	0	1	1	2	0	0	0	1	0	0	1	2	2	0	1	0	0	0	3	0	0	0	1	1	0	0	1	0	0	0	3	0	4	0	0	3	0	0	2	0	2	0	1	1	0	1	0	0	0	0	0	2	0	0	0	0	0	1	0	1	2	0	0	0	0	2	0	0	0	0	2	2	1	0	0	0	0	0	0	0	0	0	0	2	1	3	0	0	1	2	1	1	0	2	0	4	0	1	5	0	0	0	0	2	0	3	0	3	1	3	0	0	0	1	1	0	1	0	0	0	1	0	0	0	0	0	0	0	3	1	0	0	0	1	1	0	2	0	0	0	0	2	0	0	0	1	0	0	0	0	1	0	1	5	0	0	1	0	0	0	1	2	1	0	0	1	0	2	0	0	7	0	0	0	1	0	1	0	0	2	0	2	0	0	2	0	2	7	0	4	3	0	3	0	1	0	0	0	0	1	0	0	0	0	6	0	0	0	0	4	2	0	0	0	0	0	0	0	0	2	4	0	2	0	0	1	0	0	1	0	0	2	0	0	0	1	0	0	5	1	0	0	2	0	0	6	0	1	4	1	0	0	1	1	0	0	1	0	4	0	0	0	0	0	6	2	2	0	0	0	2	0	1	0	0	2	1	1	0	0	0	0	3	0	4	0	0	0	0	0	6	0	3	0	8	0	0	1	0	0	2	0	0	1	0	0	0	0	0	2	2	0	0	1	1	1	0	1	0	2	2	0	1	3	2	0	1	0	0	1	0	0	0	1	3	0	1	2	1	1	0	0	0	1	0	0	0	0	2	1	3	2	0	0	0	3	1	2	2	4	1	0	0	0	0	2	2	1	0	3	0	0	3	0	0	0	0	0	1	1	1	0	0	2	1	1	1	5	0	0	0	1	2	0	0	1	2	2	0	0	0	1	0	0	2	1	0	0	5	0	0	1	0	0	2	2	0	0	0	2	0	2	2	0	0	1	0	0	0	0	1	0	0	0	2	1	1	0	0	0	3	0	0	0	0	0	1	0	1	0	0	0	0	1	0	2	0	0	1	2	0	0	0	0	1	0	0	2	1	0	0	0	2	0	0	0	0	1	0	4	0	0	0	0	0	0	0	0	0	0	0	3	0	6	0	1	0	0	0	0	0	1	0	0	1	0	0	0	1	1	0	2	1	3	2	0	1	0	0	1	0	0	1	2	2	1	1	0	1	0	0	1	0	2	0	0	0	0	0	0	0	0	1	0	1	0	0	0	0	1	0	0	0	4	1	0	1	2	1	0	0	1	0	1	2	0	0	0	2	0	0	2	0	1	0	1	0	0	0	0	0	1	0	2	0	1	1	1	0	0	0	0	1	1	0	0	1	0	0	1	0	0	0	1	1	3	0	0	3	1	1	0	1	0	0	1	0	1	3	1	0	0	0	1	0	1	1	0	0	0	0	0	0	0	0	0	0	0	3	2	0	0	0	0	1	0	0	0	0	0	0	2	2	2	1	0	1	0	0	1	0	1	0	0	0	0	1	1	1	1	2	0	0	1	1	0	1	1	2	0	0	0	1	0	3	0	3	0	3	0	0	0	1	0	0	1	0	0	1	1	0	3	0	0	1	0	0	0	0	1	3	0	3	2	1	1	1	1	0	0	2	1	1	3	0	2	0	0	1	0	0	3	0	3	0	0	0	1	0	0	1	1	0	0	0	0	1	2	0	0	1	2	0	2	0	0	0	0	0	0	0	3	0	2	1	0	1	1	0	0	0	0	0	1	0	0	0	0	0	1	0	0	0	0	2	0	0	0	0	0	0	2	1	0	1	2	1	1	0	0	1	0	0	1	1	1	0	1	0	0	1	0	1	0	0	0	2	1	0	0	0	0	0	4	0	0	1	0	1	0	3	0	0	1	0	0	0	1	2	0	1	1	0	0	0	1	0	0	1	0	1	1	0	0	1	1	0	1	1	0	0	0	1	0	1	0	0	0	0	1	2	0	0	0	1	1	0	1	1	0	0	2	0	1	0	0	1	0	0	0	1	1	1	0	0	1	3	1	0	0	0	1	1	1	1	0	0	0	0	0	0	1	0	1	0	1	1	0	0	0	0	0	0	0	3	0	0	1	0	0	1	1	0	0	0	1	0	1	0	1	0	0	1	0	0	1	2	0	2	0	0	1	0	0	0	0	0	1	0	0	0	1	0	1	0	3	0	0	0	0	2	0	0	1	2	0	0	0	0	0	0	1	2	0	0	0	1	0	0	0	2	0	0	0	1	0	1	0	0	0	0	0	0	0	0	0	1	0	0	1	0	0	1	2	0	0	1	0	2	0	1	0	0	0	0	1	2	1	2	0	0	0	0	0	0	1	0	1	0	1	0	1	2	0	2	1	0	0	0	1	0	2	0	1	1	1	1	3	2	1	0	1	0	0	2	0	0	1	0	0	0	0	1	0	0	0	0	0	1	0	1	1	1	1	3	0	1	0	0	0	0	0	0	2	0	0	0	0	1	1	0	1	1	0	2	2	2	0	0	0	0	2	0	1	0	2	1	0	0	1	0	1	0	0	1	0	0	0	0	0	0	0	0	1	0	1	1	0	1	0	0	0	2	1	1	0	3	0	2	0	4	0	0	3	0	4	0	0	1	0	0	0	2	0	0	0	1	0	1	1	2	0	0	2	6	1	1	0	0	1	1	0	0	2	4	0	1	0	1	0	0	0	0	0	0	0	1	0	0	0	2	0	0	1	0	1	2	0	1	0	0	1	4	0	0	0	0	1	0	0	0	1	2	2	2	0	1	0	1	1	1	0	4	0	2	1	0	0	2	2	0	1	2	1	1	0	1	0	0	0	1	0	2	0	5	1	0	0	0	0	0	1	1	0	0	0	0	1	0	6	0	0	0	0	0	1	0	1	3	1	0	0	1	0	0	0	0	2	0	0	1	0	0	0	0	0	1	1	0	0	0	0	0	1	0	1	1	2	0	3	0	1	0	0	1	2	0	1	1	2	0	1	0	0	1	0	0	1	1	1	2	0	0	2	1	0	1	3	0	1	0	2	2	0	0	0	1	0	3	0	1	1	0	0	1	0	0	0	0	2	1	0	1	1	0	1	0	2	1	0	1	2	0	0	0	0	0	1	0	1	0	1	4	0	1	0	0	0	0	0	3	0	1	0	0	4	0	0	0	0	2	0	0	2	0	0	1	1	0	0	0	1	1	2	0	0	1	0	0	0	3	0	0	0	0	2	0	2	1	3	0	2	1	0	0	0	0	0	0	0	1	1	1	1	1	1	1	1	2	0	1	1	1	1	0	0	1	0	0	2	1	0	1	0	2	1	0	1	0	0	0	0	2	0	0	0	2	1	0	0	0	0	7	0	1	0	2	0	1	0	0	0	1	1	0	2	2	1	1	1	0	1	1	1	0	0	0	0	1	4	0	1	0	0	0	2	0	1	2	0	0	0	1	0	2	2	0	2	0	2	0	0	1	0	0	1	0	1	0	0	0	1	1	4	1	0	0	2	2	1	0	3	0	3	0	0	0	1	4	1	0	0	0	0	0	2	3	1	2	0	0	0	0	1	0	0	2	4	1	1	0	0	2	2	2	0	0	0	0	1	0	0	0	0	0	0	0	0	1	0	1	2	0	0	0	0	1	0	0	0	1	1	0	0	1	2	0	2	0	0	0	0	0	0	2	1	1	1	0	1	0	0	0	3	1	0	0	0	0	1	1	2	1	0	0	1	0	1	4	0	0	0	2	0	0	1	1	0	1	2	1	0	0	0	3	0	1	0	1	0	0	1	0	0	0	0	1	0	0	2	2	0	2	0	0	0	2	0	0	0	0	0	0	1	0	0	0	1	2	0	0	1	1	1	1	3	2	0	0	0	0	0	0	1	0	0	0	0	1	1	2	0	0	4	0	0	0	0	1	0	0	1	0	1	1	0	1	1	0	3	0	0	1	0	0	0	0	0	2	1	0	0	0	0	0	1	0	0	0	0	1	0	0	0	4	1	0	1	0	0	1	0	0	0	1	0	0	1	3	0	0	0	0	0	0	0	0	0	5	1	1	0	0	0	0	2	3	0	1	1	0	1	0	1	1	2	0	0	0	0	1	1	1	0	0	2	0	0	0	1	0	1	4	1	1	0	1	1	0	0	0	0	1	0	0	0	0	0	0	2	3	1	0	1	0	0	1	0	0	2	0	0	0	0	2	3	2	1	0	0	1	1	1	1	3	0	0	0	1	2	0	0	1	0	0	1	1	0	0	0	0	0	0	0	0	0	2	0	0	2	1	0	0	1	0	1	0	0	0	1	0	1	0	0	0	2	0	1	1	1	4	1	0	0	0	2	0	0	0	2	2	1	2	0	0	1	0	4	3	1	0	0	0	0	0	0	0	0	0	0	0	4	0	0	0	0	0	0	1	0	0	0	1	0	1	1	0	1	0	0	2	1	0	1	0	0	3	0	0	1	2	2	0	0	2	1	0	0	0	0	1	2	0	3	0	0	2	0	2	0	1	0	0	2	1	0	0	2	0	0	0	1	0	1	0	1	0	0	0	0	0	0	0	1	0	2	0	1	2	0	0	0	0	0	3	0	0	1	0	4	3	1	0	0	2	0	1	0	0	0	2	0	5	2	1	0	1	0	0	1	0	2	0	0	0	0	0	0	0	2	1	0	1	1	0	0	1	2	0	2	1	1	0	1	0	1	0	2	0	0	0	1	0	1	2	1	0	1	1	1	0	0	0	0	3	0	1	2	0	1	1	0	0	0	0	0	1	0	2	0	0	1	0	0	0	2	1	0	1	2	0	2	0	0	1	0	0	0	4	2	1	3	0	2	1	1	1	0	1	0	1	0	1	0	0	2	1	2	1	0	0	2	1	1	1	0	1	0	0	0	1	0	1	1	0	1	0	0	0	0	1	1	2	1	1	2	1	3	1	1	1	0	3	0	1	0	1	0	1	0	0	2	1	0	1	1	0	0	0	0	0	0	1	0	1	0	0	1	1	0	1	1	1	1	1	0	1	0	0	0	0	0	1	0	0	1	0	3	0	2	1	1	0	0	0	0	0	0	1	0	0	0	0	1	0	1	0	0	1	0	0	2	0	1	0	0	0	0	0	1	2	0	0	0	3	1	1	0	1	0	0	2	0	1	0	0	0	4	0	0	0	0	1	0	0	0	2	0	0	1	1	0	0	1	0	1	1	1	0	0	0	0	2	0	2	1	0	0	0	0	0	2	1	1	0	0	1	0	0	0	1	0	0	0	0	1	0	0	0	1	3	0	0	0	1	0	0	0	1	2	0	0	0	1	2	1	0	0	1	0	0	0	1	0	0	3	0	3	0	2	3	1	0	0	0	0	2	0	0	0	0	1	0	1	0	0	3	1	2	0	0	0	1	0	0	0	0	0	0	0	0	0	0	2	1	0	2	4	0	0	0	3	0	0	1	1	0	3	0	4	0	0	1	0	0	6	3	1	0	4	0	0	2	1	0	0	0	0	1	0	0	6	0	0	0	0	0	0	0	1	0	0	0	0	0	0	0	0	0	0	0	1	2	0	1	0	2	1	0	2	1	2	1	4	0	0	2	1	0	0	0	1	0	1	0	0	0	0	1	0	1	0	0	2	0	0	0	1	1	2	4	0	2	2	0	1	0	0	0	4	1	4	3	1	1	0	0	2	2	0	2	2	2	0	0	4	0	3	0	0	1	1	1	0	1	0	0	3	1	0	1	0	1	2	1	0	1	0	0	0	0	1	1	1	1	0	1	2	1	2	1	2	0	1	1	0	1	0	0	0	0	0	1	2	1	0	1	0	0	0	4	1	1	1	0	0	0	0	1	2	0	0	4	0	0	1	1	0	0	0	0	5	1	0	3	0	1	1	2	0	0	0	0	0	1	0	0	2	3	0	1	2	1	3	0	0	0	0	1	1	2	3	0	0	0	0	2	0	0	0	1	1	0	1	0	1	1	1	0	0	0	2	0	1	1	0	1	0	0	0	0	1	0	0	1	0	1	1	1	0	1	0	0	0	0	1	3	0	0	1	1	0	0	0	0	0	0	1	0	0	0	1	1	2	0	1	1	0	0	0	1	1	0	1	0	0	1	0	0	0	1	1	0	0	2	1	1	0	0	0	1	0	0	0	2	1	0	0	1	0	0	3	0	0	1	0	1	0	0	0	0	0	1	1	2	0	1	0	0	0	1	1	1	0	0	0	0	1	0	0	1	0	0	0	0	0	5	0	0	1	1	0	0	0	0	0	0	0	0	0	2	0	2	0	0	0	0	2	0	0	0	0	0	0	2	1	0	0	1	0	0	1	0	0	0	1	0	0	0	0	1	0	2	0	2	0	2	0	0	0	0	0	0	2	0	0	0	0	1	0	0	0	4	0	0	0	2	2	0	1	1	1	1	2	1	1	0	1	0	0	0	1	0	0	1	0	0	2	2	0	0	0	1	2	0	1	1	0	0	2	1	2	0	0	1	0	0	1	0	1	1	1	0	0	1	5	1	0	1	0	1	2	0	0	1	1	0	0	0	2	0	0	1	0	1	0	1	0	0	0	0	0	0	0	0	0	0	0	1	0	0	0	1	0	0	0	0	2	1	1	1	0	0	0	0	1	0	0	1	0	1	0	2	1	1	0	0	1	0	0	0	2	0	2	0	0	0	1	1	1	0	0	0	0	0	1	1	0	1	0	1	1	0	1	1	0	2	0	1	1	0	1	0	0	0	0	2	1	3	1	0	2	3	2	0	1	0	1	0	1	0	1	1	0	1	0	2	0	0	0	0	1	0	1	1	0	0	1	0	1	1	0	1	0	2	3	1	0	2	2	1	0	0	0	0	2	1	0	1	0	0	0	0	0	0	0	2	0	1	0	0	1	0	3	0	5	0	0	0	0	0	0	1	3	0	4	0	0	1	0	0	0	0	2	0	3	1	1	0	0	1	0	0	2	0	0	2	0	0	0	0	1	4	0	1	0	3	0	0	0	1	0	1	5	0	1	0	1	0	0	0	0	0	1	0	1	0	0	1	0	3	0	0	0	0	2	0	1	2	0	0	0	0	0	0	0	1	0	3	1	2	0	0	0	0	0	0	9	1	0	0	0	0	0	3	0	0	0	1	1	0	1	0	0	0	0	0	0	0	0	0	1	1	0	0	0	0	1	0	1	0	1	1	2	1	1	0	1	0	0	1	0	1	0	0	3	0	2	0	1	1	1	0	0	0	2	0	0	1	0	0	3	1	0	0	0	1	2	1	2	0	0	0	1	0	0	0	2	0	0	2	0	1	0	3	2	1	1	1	0	0	0	1	2	0	1	0	1	0	0	0	0	0	0	0	0	1	0	0	0	0	1	1	0	1	1	2	0	0	0	0	0	0	1	1	0	0	6	0	0	2	0	0	0	1	0	1	2	0	0	1	0	0	2	0	0	3	0	0	1	2	1	0	2	0	4	0	1	1	1	1	0	1	2	1	2	1	0	0	1	0	0	0	1	1	0	0	0	1	1	2	0	1	1	1	0	0	1	2	1	0	1	0	0	0	0	0	0	0	0	0	4	0	0	0	0	0	0	1	0	1	0	0	0	2	0	1	1	2	1	0	0	1	0	0	1	0	0	0	0	0	0	1	0	3	0	1	0	0	0	0	2	0	0	2	0	2	1	0	2	1	0	3	0	0	0	0	0	0	0	0	4	2	1	1	0	0	0	0	1	2	1	1	0	0	0	1	0	2	1	0	0	2	1	0	0	0	0	1	1	1	1	0	0	0	0	2	1	0	3	2	0	0	0	2	2	0	1	0	0	0	1	3	1	0	0	0	0	0	0	1	0	0	0	0	1	2	0	0	4	0	0	0	0	0	1	0	0	0	0	2	0	0	0	1	0	2	1	0	0	0	1	1	0	1	1	0	1	0	0	0	1	0	1	0	1	0	0	0	1	1	1	0	1	0	2	3	1	3	0	3	0	0	1	1	0	1	1	1	0	0	1	1	2	0	0	1	0	1	0	0	0	2	0	0	0	0	1	0	0	2	1	0	2	0	2	2	3	2	1	1	0	1	1	0	0	0	1	0	2	0	0	0	1	0	0	2	1	0	3	0	0	0	0	1	0	0	1	0	1	1	0	3	2	1	1	1	2	0	0	1	1	0	1	1	2	1	1	0	2	0	1	2	1	0	0	2	1	0	1	0	0	2	0	0	0	0	3	0	0	0	0	0	1	1	0	0	1	0	1	2	0	2	1	2	0	0	1	0	0	1	1	0	2	0	2	1	2	0	0	0	1	0	1	0	0	0	1	1	1	0	3	0	0	0	1	2	2	0	1	3	2	1	1	1	0	0	0	2	1	0	2	1	0	1	0	2	0	0	0	3	0	1	0	1	1	1	0	0	0	1	0	1	0	4	1	1	0	2	2	0	0	0	1	0	0	0	0	0	4	1	0	3	4	0	4	0	0	0	0	0	2	0	0	0	0	2	0	2	0	0	1	0	1	1	0	1	2	1	3	0	0	0	0	1	1	1	1	0	0	0	0	1	2	0	0	0	0	0	2	1	0	0	6	0	0	1	0	0	0	0	3	0	2	1	8	1	0	0	1	1	0	0	1	0	2	0	0	1	0	0	0	0	0	1	0	3	0	0	0	1	1	1	1	0	0	1	2	5	1	1	1	0	0	0	0	0	1	0	0	0	0	0	0	0	1	0	0	2	0	0	1	0	3	1	0	0	0	1	2	0	0	1	0	1	0	0	2	0	0	1	0	2	0	0	1	2	5	0	0	3	0	2	0	1	3	1	2	1	1	0	0	0	0	1	0	0	0	2	0	1	1	0	0	0	0	4	0	1	1	0	0	0	2	1	1	0	0	0	1	0	2	0	0	1	1	0	1	0	0	1	1	0	2	0	0	1	0	0	0	0	1	1	2	0	0	0	2	2	0	0	1	2	0	0	1	1	0	0	0	0	0	1	1	0	2	0	1	0	1	0	0	0	0	0	0	2	2	1	1	0	0	0	0	0	0	0	0	0	6	0	0	0	0	0	1	1	2	0	1	1	2	0	2	0	1	0	1	0	1	0	0	0	0	0	0	0	1	2	1	0	2	2	1	6	0	0	0	4	1	2	0	0	2	3	0	3	0	0	0	0	1	1	0	0	1	0	1	0	0	0	1	0	2	0	3	0	0	2	0	0	1	3	2	0	1	0	0	0	0	0	0	0	1	1	0	1	1	0	0	2	0	0	2	3	0	0	0	1	2	1	0	1	1	1	0	0	0	1	1	1	0	0	2	1	1	2	1	0	0	1	0	0	0	0	0	2	2	1	0	0	0	2	0	1	1	1	7	0	0	0	1	0	0	0	1	0	4	0	0	1	0	0	3	0	0	0	1	1	0	0	0	0	2	0	0	1	3	0	1	0	0	0	1	2	1	1	0	1	0	0	0	0	0	1	0	0	3	2	0	3	0	3	0	2	0	2	0	0	0	1	0	1	0	0	0	2	0	0	0	0	0	0	0	0	1	0	0	0	0	0	0	0	4	1	0	0	0	1	0	0	0	0	3	0	2	1	1	3	0	1	1	3	0	2	0	0	0	1	2	0	2	0	0	1	3	0	1	1	1	0	0	0	0	0	0	0	0	2	0	0	0	1	0	0	0	0	2	0	0	0	0	1	0	1	0	0	1	0	0	0	0	0	0	1	0	0	0	0	0	0	0	0	0	0	1	1	0	0	2	0	0	0	2	3	1	0	1	2	0	0	0	0	0	0	0	1	0	0	2	0	0	0	0	0	1	1	0	1	0	1	2	0	0	0	0	0	0	3	0	2	0	1	2	1	0	0	2	1	0	2	1	0	3	2	1	0	0	1	0	0	1	2	2	0	0	0	0	2	2	0	0	1	2	1	0	0	0	0	1	2	0	0	3	2	0	1	1	0	0	2	2	1	1	4	0	1	0	0	0	0	0	1	0	0	0	1	0	1	1	1	0	0	1	0	1	0	0	0	2	0	0	0	0	0	0	0	1	2	0	1	0	0	0	2	0	0	3	2	0	0	0	1	1	0	0	2	0	0	1	0	1	0	0	4	0	2	1	0	0	1	0	0	0	0	2	0	1	1	2	1	0	0	1	1	0	0	0	2	0	1	2	1	2	1	1	1	0	0	0	0	1	0	0	0	1	0	2	1	0	0	0	2	3	1	1	2	0	0	3	0	1	1	4	1	1	0	0	1	1	1	0	1	0	0	0	2	0	0	1	0	0	0	0	0	0	1	1	1	1	2	0	1	0	0	0	5	0	0	1	0	1	1	2	0	0	1	1	1	0	0	0	5	0	1	0	1	0	2	1	0	2	0	1	2	0	2	0	0	1	1	1	0	0	1	1	0	0	0	0	3	2	0	0	0	1	0	0	0	1	0	0	0	0	0	0	1	0	1	0	0	0	0	3	0	1	1	0	1	0	0	0	0	1	2	1	1	0	3	0	1	0	0	3	1	0	0	0	0	0	1	0	2	0	1	1	0	0	1	5	1	0	0	2	3	0	3	2	1	0	0	0	0	3	0	0	0	0	1	1	0	1	1	0	1	0	0	0	4	1	0	1	0	1	0	0	0	2	0	0	0	1	3	0	0	3	0	1	1	1	0	0	0	0	0	1	0	0	2	0	1	1	0	0	1	1	0	1	0	0	1	0	0	1	0	2	1	4	3	0	0	0	1	0	0	0	0	0	1	0	2	2	0	2	0	0	0	1	1	2	4	0	0	2	1	0	0	1	0	1	2	0	0	1	0	3	0	0	1	1	0	0	0	1	1	0	1	0	1	0	0	0	1	1	1	1	0	0	0	1	0	0	0	0	0	0	1	0	3	0	0	0	0	1	1	0	1	4	0	1	0	0	1	0	0	4	0	0	1	0	1	1	1	1	1	0	2	1	0	0	0	0	0	2	1	0	0	0	3	1	2	1	3	0	0	0	1	0	1	3	2	3	2	2	1	0	2	0	0	0	0	0	0	0	0	0	0	0	2	0	0	1	0	0	2	1	0	0	2	0	0	1	1	0	1	0	2	2	4	0	1	0	1	2	0	0	1	0	1	0	3	1	0	1	0	0	2	0	0	3	0	0	2	0	0	3	0	0	5	0	0	0	0	0	0	5	0	0	1	0	1	0	0	0	0	0	1	0	0	0	0	0	0	4	0	3	0	0	2	5	1	0	0	0	9	1	0	2	3	0	2	2	0	0	0	1	0	0	1	0	1	0	0	2	0	1	0	0	1	2	0	5	0	0	1	0	3	0	2	0	0	0	1	3	0	0	0	3	2	0	0	1	0	0	1	0	1	1	1	1	1	3	1	2	0	1	2	2	1	0	0	0	0	0	0	0	0	0	2	0	1	0	4	0	3	1	0	0	0	2	3	0	0	2	0	0	0	2	0	5	1	4	1	0	0	0	0	3	2	6	1	0	0	0	0	1	4	1	4	0	0	6	1	2	0	1	1	0	0	4	0	0	0	1	0	1	0	0	0	0	0	1	2	0	0	0	2	3	0	0	0	1	0	1	0	0	0	4	2	2	2	3	0	0	1	7	4	0	0	1	0	0	0	1	0	0	0	1	1	0	0	2	1	2	0	0	0	1	0	1	0	0	0	2	0	1	0	0	0	1	0	4	0	0	2	1	0	7	0	1	1	1	0	0	1	0	0	0	0	0	2	2	4	0	0	1	2	1	0	0	1	0	2	0	1	0	3	0	0	0	0	0	0	4	0	3	0	0	0	0	1	0	2	0	0	3	0	0	0	7	1	0	2	0	0	2	0	1	1	0	0	2	0	0	0	2	0	3	0	0	0	0	1	3	0	2	2	0	0	0	1	2	0	0	0	0	0	0	2	4	0	1	1	0	2	1	0	0	0	2	0	0	0	0	0	1	0	0	1	0	2	2	0	1
N0.HOG0000127	2	2	3	3	2	0	0	5	2	3	1	5	4	3	1	0	2	4	1	3	0	2	0	2	2	4	4	0	1	3	2	2	4	2	2	0	0	0	4	4	3	1	3	5	4	0	1	3	4	0	2	3	0	3	2	2	0	3	2	1	1	0	4	3	2	2	0	0	1	4	4	4	0	3	7	4	2	0	9	1	9	0	1	2	3	0	2	6	2	0	0	2	2	2	0	2	1	3	1	6	0	1	3	4	4	3	3	3	1	3	2	3	5	0	2	4	1	2	1	2	1	1	0	1	2	3	2	1	0	0	0	1	2	1	1	0	5	4	0	2	5	2	1	2	3	3	5	3	1	0	1	1	6	7	1	5	4	0	2	4	3	2	3	1	0	0	3	3	2	1	0	3	1	2	5	1	1	1	2	3	2	7	4	1	2	1	9	0	0	4	2	1	2	0	1	2	3	1	2	0	0	1	1	4	0	0	1	3	4	2	2	3	0	3	1	1	2	1	2	2	0	4	1	2	0	1	1	1	1	5	2	0	1	0	1	1	1	1	3	1	1	1	2	1	1	1	4	0	0	1	4	2	2	2	3	1	2	7	1	0	1	4	3	2	2	2	3	2	1	0	2	4	4	5	4	3	1	2	2	4	3	3	1	0	1	0	4	2	1	3	1	1	6	0	1	4	3	0	2	5	2	1	3	5	3	1	1	2	3	1	2	3	0	2	3	1	2	3	3	2	1	3	1	0	2	2	1	0	3	1	4	1	3	1	2	1	4	1	6	0	1	2	1	3	1	2	2	0	1	0	5	3	2	0	0	3	0	2	0	4	1	4	0	2	1	5	5	0	2	1	1	0	3	2	3	0	1	1	1	5	1	3	2	3	1	1	2	1	3	1	3	1	2	1	2	0	0	4	0	1	1	5	1	4	2	0	0	5	4	0	3	0	1	0	3	3	0	5	2	1	1	0	2	3	2	1	0	0	1	2	2	2	6	2	0	3	1	4	2	0	3	2	1	2	1	2	1	3	2	1	2	2	3	3	2	0	0	0	4	1	1	2	3	1	8	0	3	5	2	3	0	6	0	2	0	2	1	1	6	0	0	1	5	4	1	5	2	6	0	5	0	5	1	0	1	1	3	1	3	3	2	3	2	2	3	2	0	2	4	1	1	0	1	2	4	5	3	3	4	0	3	4	3	4	4	2	1	2	2	2	1	4	0	2	1	3	0	4	1	4	0	1	5	0	0	1	2	0	1	2	3	5	0	1	2	2	2	3	1	1	3	2	8	3	3	2	1	6	2	1	4	0	3	1	1	0	2	0	0	1	2	1	3	2	4	3	2	1	4	3	1	4	0	2	4	1	2	2	3	2	3	3	4	2	2	2	2	5	1	0	1	8	0	3	2	1	3	2	3	3	2	0	1	2	4	4	1	2	1	2	6	1	3	2	2	2	6	0	0	2	0	1	3	1	0	1	0	5	1	2	1	1	5	4	2	2	6	5	0	2	2	1	0	2	1	4	2	2	0	1	6	0	11	1	2	3	6	0	1	0	1	5	4	2	3	1	2	1	2	1	1	3	2	0	2	1	1	2	1	0	0	1	0	1	2	2	1	5	1	2	7	9	0	4	1	1	3	2	5	1	0	2	1	0	2	0	2	2	1	3	2	1	0	1	1	2	2	2	2	0	1	1	1	1	5	5	1	5	3	1	3	2	1	4	2	6	0	3	2	4	2	0	0	3	2	1	2	1	0	4	1	0	1	1	0	0	1	2	3	1	0	3	4	2	0	4	1	0	0	1	5	1	0	1	3	1	7	2	2	1	2	0	0	1	1	3	2	1	1	3	0	1	0	1	4	2	6	4	2	3	1	2	2	2	1	0	0	5	3	1	1	2	1	4	2	2	3	2	1	2	2	2	2	2	0	2	2	3	1	3	2	0	2	1	1	5	1	3	1	1	2	3	0	5	3	2	1	3	1	4	2	1	2	1	4	4	3	0	2	3	2	1	1	1	1	2	0	2	3	4	3	6	2	2	1	1	2	1	1	2	4	3	1	6	0	0	1	1	4	2	3	3	4	3	2	3	1	3	5	1	3	2	2	0	1	0	4	1	1	0	3	1	3	0	2	1	5	3	2	0	3	0	2	7	5	2	1	1	3	5	1	1	2	3	2	3	0	1	3	2	1	6	4	2	4	0	2	1	1	0	3	2	4	3	0	1	7	1	2	0	1	1	3	0	0	3	1	2	3	0	2	2	0	2	3	3	1	1	0	1	7	2	3	1	6	4	3	2	4	0	0	0	3	2	0	1	3	0	3	2	1	2	0	3	4	1	2	2	1	4	3	3	1	0	2	1	3	3	1	5	1	0	5	3	2	2	2	1	3	1	3	0	6	3	3	3	2	1	7	1	8	1	0	1	7	3	2	1	1	3	2	3	4	2	3	1	7	1	2	3	2	3	2	2	0	0	0	2	1	2	0	2	1	4	2	7	2	2	4	4	0	0	1	4	0	2	3	6	1	2	2	0	3	6	2	5	2	5	1	2	0	3	0	2	3	2	1	1	4	0	0	3	2	4	0	4	3	1	1	6	3	3	4	1	1	5	3	1	0	1	1	2	4	0	1	1	2	3	0	2	3	2	4	4	3	1	0	6	3	0	1	1	1	0	1	6	1	0	0	3	0	0	1	1	3	2	1	1	2	4	2	1	0	2	4	3	1	3	3	1	6	6	3	3	1	1	2	0	1	1	2	2	1	2	0	0	2	0	1	1	5	2	4	2	2	0	1	4	6	7	3	5	3	1	2	3	0	4	0	0	1	1	3	1	1	2	1	1	5	0	0	1	2	1	4	3	2	1	5	7	6	3	0	1	0	1	2	2	1	3	4	1	3	1	4	0	0	6	3	0	1	0	2	1	0	5	3	1	2	2	1	2	1	1	0	4	1	1	5	3	1	6	2	2	1	3	0	1	1	2	2	2	2	2	3	4	4	0	3	1	5	1	1	1	1	1	2	2	1	3	3	2	7	1	3	1	0	2	2	0	2	1	1	1	0	1	5	3	3	2	3	1	1	0	0	2	2	5	0	1	1	5	3	4	6	0	0	2	1	1	1	2	1	3	2	2	6	2	2	2	2	2	7	0	5	2	0	2	1	3	3	2	3	0	0	1	2	0	3	3	3	1	0	0	1	2	1	2	1	4	2	1	1	0	1	3	2	2	1	3	2	2	0	1	5	3	6	1	1	5	1	1	2	1	0	5	0	3	3	3	2	5	1	3	1	5	2	8	3	6	0	2	1	1	3	2	4	2	2	1	3	0	1	1	2	2	2	3	3	1	3	0	0	0	4	6	2	1	0	1	0	0	5	2	2	3	0	3	1	0	1	2	0	5	1	1	1	0	3	2	1	4	1	0	2	2	0	0	0	3	0	0	4	3	0	4	1	3	6	3	1	2	1	2	7	3	3	0	5	5	7	0	7	1	1	2	0	1	1	2	0	0	2	1	1	6	2	0	3	1	1	3	1	3	2	1	3	5	2	5	1	3	3	0	0	1	1	0	0	1	1	2	2	1	0	3	3	1	0	1	0	3	1	2	1	7	5	2	0	2	3	2	1	4	0	2	1	0	2	1	3	1	5	1	3	1	3	2	4	2	3	0	1	3	3	6	0	1	2	2	4	2	3	4	0	4	4	0	5	0	1	1	3	1	2	0	1	4	1	2	3	1	4	1	2	1	0	2	1	2	0	4	0	2	0	3	1	1	1	1	2	0	3	3	2	1	2	4	0	0	3	4	1	3	4	2	3	2	2	4	0	1	1	0	4	1	0	2	3	3	1	3	2	1	2	3	0	2	2	4	1	0	1	1	1	1	1	4	3	0	0	2	1	1	6	2	4	1	6	2	1	1	0	0	0	0	1	0	1	3	1	3	0	6	1	2	1	5	1	2	3	2	4	6	4	1	0	3	3	8	2	3	1	1	4	1	2	2	2	4	1	2	1	2	4	6	1	1	0	3	1	0	5	2	3	7	3	3	2	1	1	1	2	2	3	1	4	1	3	0	2	3	2	1	1	1	5	1	7	6	5	2	3	2	0	4	2	5	3	5	2	2	2	4	6	2	1	4	2	4	1	1	0	1	1	5	4	2	1	2	3	2	4	2	0	3	1	6	2	5	2	3	4	2	2	4	1	5	2	3	2	2	2	6	2	6	2	2	4	7	4	1	0	1	1	0	7	3	2	5	0	5	0	6	2	2	2	3	0	1	0	2	2	3	4	5	2	3	6	1	1	0	3	4	2	4	5	2	4	2	1	4	6	2	1	3	3	0	4	3	3	0	5	2	2	0	3	3	1	0	2	6	2	2	1	2	0	3	1	2	2	2	2	2	2	4	1	1	5	0	3	6	7	1	2	2	6	2	0	5	0	4	2	2	5	2	2	1	1	2	2	3	3	3	6	2	1	0	4	2	3	2	1	4	2	2	3	1	1	0	0	1	5	6	3	5	1	1	2	0	1	0	1	2	3	3	0	1	1	2	4	0	1	2	2	2	2	1	3	3	5	3	1	7	1	5	1	1	4	1	1	7	3	0	6	4	0	2	3	3	1	1	1	8	1	1	3	1	2	0	2	3	1	2	2	3	5	1	0	6	1	0	1	2	5	0	2	4	1	2	3	3	5	1	2	4	1	1	0	0	3	0	3	3	2	1	3	2	1	4	7	2	3	4	4	3	0	1	1	2	2	5	2	3	7	2	4	2	2	2	1	4	0	3	0	0	3	1	3	3	1	0	1	1	4	1	2	2	1	0	4	2	2	0	1	0	1	2	2	0	0	2	1	1	5	4	6	1	4	1	1	4	2	2	5	1	2	1	3	4	2	0	2	2	3	0	3	7	4	0	3	5	2	1	3	2	2	2	0	1	2	1	4	1	3	3	1	3	0	0	1	2	3	1	0	4	3	5	0	1	0	6	3	4	3	2	2	1	2	0	5	2	1	2	4	0	3	1	4	0	2	3	3	0	0	1	1	7	2	1	5	3	4	0	0	4	2	1	2	2	1	0	2	2	1	3	6	2	5	2	1	0	0	0	1	2	5	2	3	5	1	2	2	4	1	5	0	4	3	0	0	1	1	0	0	0	5	2	5	3	3	6	0	2	0	2	1	0	3	5	5	0	0	3	2	5	0	0	2	1	5	2	4	0	1	2	3	2	2	3	2	2	1	4	1	0	1	0	0	3	0	1	2	1	2	2	3	5	0	0	1	0	6	4	1	1	0	5	2	2	10	0	1	1	6	2	1	2	2	3	2	3	3	4	1	2	4	0	0	2	3	2	0	1	3	1	2	1	2	1	3	0	2	3	1	3	2	0	0	7	1	2	1	0	2	2	2	1	3	0	1	1	7	0	3	3	2	1	1	3	0	3	1	3	1	2	1	4	2	1	1	6	1	1	1	2	2	0	1	2	2	2	2	3	5	0	0	3	0	3	2	0	3	1	0	0	0	2	1	1	6	2	2	1	2	4	3	7	1	0	1	6	1	4	4	1	3	2	2	1	2	3	3	2	1	1	4	3	1	2	1	0	1	4	1	0	4	1	7	4	3	3	2	2	1	0	1	0	7	1	2	2	0	4	4	1	1	1	2	0	4	5	1	3	0	5	3	4	1	0	1	5	3	1	1	3	2	1	2	0	2	6	5	5	3	2	5	0	0	1	0	8	0	4	3	8	0	0	1	4	1	0	2	2	2	1	1	2	3	2	4	4	4	2	0	2	1	2	0	4	2	2	1	1	5	0	0	1	2	3	0	0	2	6	2	2	0	0	3	0	0	0	0	4	3	5	0	5	0	2	0	1	0	2	1	1	2	2	1	5	1	2	1	3	4	2	2	3	2	1	0	3	0	2	3	5	3	0	0	0	4	1	2	1	4	7	2	2	0	5	0	1	1	10	3	2	4	0	3	0	3	1	2	3	2	1	3	6	4	4	1	2	3	2	2	3	1	3	2	2	5	3	1	4	5	2	0	1	2	3	0	2	2	5	1	2	0	2	1	4	4	3	3	1	0	0	2	1	0	2	0	1	2	2	2	3	2	1	1	1	2	1	2	1	1	0	2	0	4	2	2	2	0	0	0	1	5	1	5	1	6	4	0	0	1	0	0	1	2	1	1	1	4	1	4	2	1	1	1	2	1	1	4	1	1	2	1	4	0	3	3	2	3	1	2	0	1	3	4	2	4	1	4	1	1	2	1	0	3	2	2	8	0	1	4	2	1	1	0	2	3	2	2	0	6	1	3	1	7	2	0	4	0	0	1	3	6	2	7	0	1	2	3	2	2	2	1	2	0	2	4	2	1	0	0	0	1	1	4	4	4	0	2	0	5	1	3	0	3	2	1	2	4	0	2	5	6	2	0	0	1	1	1	3	3	2	1	3	1	1	1	4	1	1	0	5	1	2	0	4	1	2	0	2	1	2	1	1	4	0	0	1	3	5	2	1	1	2	0	2	4	1	4	2	4	1	3	3	3	7	3	0	4	0	3	0	1	1	3	0	3	0	3	3	1	0	3	1	2	2	7	2	1	0	4	1	1	1	1	3	3	3	3	0	0	1	0	1	0	2	0	0	6	1	1	2	2	3	0	0	0	1	2	0	0	5	2	4	0	1	1	3	0	3	1	2	0	3	3	1	4	3	1	0	1	1	3	0	0	3	3	0	2	5	1	3	9	3	4	3	6	3	2	1	2	1	1	2	2	1	6	4	1	2	0	3	1	0	1	1	0	0	0	0	3	2	5	2	1	0	1	2	5	3	5	2	1	1	0	4	0	1	3	3	4	1	2	2	6	3	1	2	1	1	0	3	1	4	6	0	2	2	6	2	2	1	2	3	0	2	2	1	2	1	0	0	1	4	4	3	1	2	2	1	2	0	3	5	1	2	6	5	1	0	4	2	1	1	0	0	0	0	3	1	0	3	2	3	1	0	1	2	0	0	1	0	1	2	2	0	1	3	1	0	2	1	1	0	1	5	4	2	1	3	1	0	2	3	2	1	0	2	2	0	0	3	7	1	1	0	0	2	1	2	2	0	2	0	1	1	1	1	1	6	3	4	2	0	0	0	1	3	2	3	3	3	2	4	1	2	0	2	3	2	1	3	7	1	3	3	1	0	7	0	0	0	1	2	1	0	3	0	0	8	1	0	1	1	5	0	1	0	1	3	0	0	0	1	4	1	1	0	1	3	2	1	0	2	6	1	4	0	4	1	1	1	0	4	0	2	2	0	2	2	2	3	1	2	3	2	1	3	1	0	3	0	0	3	2	1	0	3	0	0	1	4	3	0	11	3	6	0	1	2	0	3	1	4	1	4	2	0	1	0	4	2	3	2	2	2	1	0	1	0	0	7	0	2	1	2	3	1	2	2	2	2	1	2	0	0	1	0	2	0	2	0	2	3	3	4	5	1	4	5	0	3	0	3	2	3	0	1	4	2	0	0	1	3	0	1	0	4	3	1	0	3	2	0	0	1	0	3	0	0	0	1	0	5	1	4	1	1	1	2	2	0	1	1	0	1	1	5	2	4	0	2	5	0	4	1	1	1	1	0	0	5	1	3	0	3	1	0	0	1	0	2	3	0	1	1	1	1	2	1	1	2	0	0	3	2	6	8	1	0	3	3	3	2	2	2	2	6	1	3	3	4	0	1	0	0	2	0	2	4	0	1	1	4	0	0	1	0	2	1	4	0	0	2	4	4	2	1	2	2	3	0	1	0	3	0	2	1	0	1	0	0	0	4	2	2	1	3	0	4	4	4	4	2	0	1	2	2	2	1	4	1	1	2	0	1	1	0	1	1	2	2	1	2	0	0	1	2	0	1	3	2	3	3	3	1	3	0	2	4	1	1	4	2	5	3	1	2	1	2	0	0	0	1	5	0	2	0	1	1	1	0	2	5	1	2	1	1	6	4	3	2	0	2	2	3	2	4	2	2	0	2	1	2	5	3	1	0	0	0	3	3	1	2	2	5	1	2	5	3	0	1	4	1	1	0	3	1	3	1	0	6	2	2	1	2	2	1	3	0	0	3	2	1	2	1	0	2	1	4	1	0	3	0	1	1	1	2	3	0	1	2	2	5	2	1	4	1	3	3	4	3	1	4	3	0	1	6	3	1	4	2	4	1	5	1	2	1	0	1	3	2	4	1	2	0	2	2	6	4	3	8	0	0	0	5	3	1	3	1	2	2	2	2	1	3	4	1	4	2	2	2	1	1	2	6	0	1	0	0	3	1	2	2	3	6	1	0	3	0	0	3	2	0	2	2	0	0	4	1	2	0	2	2	2	0	2	1	1	1	1	0	1	0	0	0	2	5	2	4	1	3	1	1	1	3	1	1	2	2	0	0	0	2	1	1	2	1	2	1	0	3	0	1	0	1	1	5	3	0	2	0	2	0	1	4	3	4	0	0	0	3	1	0	1	1	2	4	0	2	2	2	0	2	4	1	0	1	1	2	0	0	4	2	0	0	4	2	1	0	1	3	2	7	3	0	3	3	1	2	4	0	0	1	3	2	2	4	3	2	1	3	0	1	2	0	1	1	2	1	0	0	2	4	1	4	0	2	1	0	2	2	0	1	2	4	2	2	1	2	1	1	1	0	1	3	1	2	1	1	0	2	3	2	2	3	1	1	4	2	2	3	2	4	1	2	1	1	3	0	5	3	2	2	2	0	0	0	2	0	0	1	2	2	0	1	0	1	2	1	1	2	2	0	0	1	1	3	0	6	1	0	1	2	1	0	2	4	3	0	0	1	1	3	3	0	5	2	2	0	2	0	3	0	1	2	1	2	2	1	2	2	0	1	3	3	3	2	0	6	2	1	3	4	1	1	0	2	4	5	0	2	1	0	1	1	4	0	1	1	5	1	6	0	1	3	1	0	5	5	1	2	2	2	1	2	1	3	2	0	3	2	2	2	1	2	3	0	1	1	2	0	0	1	2	2	3	0	1	2	0	0	1	3	2	0	4	0	0	1	1	1	0	4	0	0	2	3	1	0	4	4	0	0	1	2	2	3	1	0	3	3	2	4	0	1	1	0	1	2	1	1	5	2	0	1	3	3	1	2	0	0	1	0	5	1	0	1	0	0	0	0	0	3	1	0	1	1	3	2	3	1	2	2	3	0	3	0	0	2	3	0	4	0	1	0	4	0	3	0	2	3	0	1	1	5	1	1	2	2	0	0	4	2	2	2	2	3	1	2	3	0	2	3	0	3	1	1	4	2	0	1	1	1	0	0	2	1	1	6	1	1	0	1	3	0	4	1	2	2	3	0	1	3	0	0	2	1	1	1	2	0	0	0	0	0	2	5	3	1	2	0	3	0	3	1	2	1	7	0	8	0	4	0	3	5	2	0	4	0	2	0	4	1	1	6	2	0	2	0	4	1	4	0	1	5	2	1	6	0	2	0	1	0	1	1	5	0	2	0	1	1	3	2	3	2	2	4	0	4	2	0	3	1	1	0	3	0	4	1	1	0	0	3	2	3	1	1	1	0	2	1	2	0	0	0	0	4	0	2	1	0	0	1	1	1	1	0	0	2	1	1	3	0	2	1	0	0	1	2	2	2	1	1	0	0	1	0	3	1	1	4	6	3	2	6	0	1	1	1	1	1	1	4	5	1	0	2	0	3	3	2	1	2	2	0	2	2	2	1	4	1	3	2	1	3	2	5	3	0	0	4	7	1	0	1	0	1	0	2	0	2	3	4	2	2	0	1	3	0	0	0	3	1	1	2	3	0	0	3	1	1	1	2	1	3	2	2	2	5	1	1	1	2	0	1	1	0	4	0	3	3	1	1	2	1	2	1	2	2	2	0	0	1	0	0	0	1	1	0	5	1	3	2	6	1	1	0	1	2	1	2	1	5	2	0	2	3	1	4	1	0	0	3	0	4	3	1	0	2	3	1	1	1	2	0	1	0	1	1	2	2	2	0	6	1	0	1	0	0	5	3	1	2	0	1	2	2	1	0	3	2	2	2	4	4	2	2	3	1	0	2	1	0	1	0	2	1	1	2	0	0	2	2	3	0	4	1	1	3	2	1	2	0	1	1	3	0	1	1	1	1	0	0	0	4	2	2	3	2	2	2	1	0	0	2	1	1	0	1	1	0	1	0	6	3	0	0	0	0	5	2	0	0	2	0	2	1	1	0	4	1	3	3	2	0	0	0	1	3	1	0	1	4	2	1	0	1	4	1	3	1	3	1	1	1	0	1	6	4	0	1	1	3	0	1	3	0	0	2	2	0	2	0	4	0	1	0	3	1	3	2	3	2	0	0	0	0	2	0	4	2	1	4	3	1	6	2	0	3	1	3	2	3	4	0	5	1	1	2	2	1	2	1	0	0	0	1	2	1	1	1	0	0	1	7	3	1	1	0	2	2	3	2	1	0	2	0	2	1	3	1	0	1	0	1	0	0	1	1	0	1	3	1	1	2	0	3	3	0	1	1	0	1	2	3	0	0	3	0	4	0	2	1	0	0	6	2	1	3	3	2	1	1	2	1	5	4	0	1	2	5	1	2	2	0	2	2	1	0	1	2	1	2	0	3	1	1	4	2	0	3	3	3	2	1	1	3	6	0	1	2	0	0	1	2	4	2	4	1	4	2	2	1	2	1	2	2	1	2	2	4	1	4	1	1	0	2	2	0	0	2	2	0	2	1	1	2	1	1	1	1	1	0	3	1	0	2	2	3	1	0	0	4	6	2	1	1	2	1	2	2	0	1	3	2	4	1	3	1	1	2	0	3	2	1	1	1	0	3	4	3	3	3	0	1	3	4	3	1	1	1	2	1	1	1	1	1	1	4	3	2	2	1	3	5	1	1	1	1	2	1	1	1	2	1	1	0	0	3	3	0	3	3	1	0	1	1	2	2	0	0	4	1	2	2	2	1	1	0	0	3	1	1	5	0	4	2	3	1	3	2	5	4	0	2	3	0	1	3	3	2	0	0	0	2	1	1	2	3	3	2	2	3	1	1	0	0	0	3	2	2	5	0	0	3	4	3	1	1	2	3	2	6	0	2	0	1	0	0	2	0	5	1	2	5	1	0	1	0	1	1	5	0	5	3	5	2	1	1	3	2	1	4	1	2	0	2	0	1	1	0	3	4	2	1	0	2	0	2	2	9	2	3	7	5	0	0	0	1	1	1	2	2	2	2	0	1	0	0	1	5	1	6	3	2	5	4	2	3	4	0	1	0	0	2	1	4	1	1	0	0	2	3	12	2	4	2	3	2	1	1	5	0	2	4	2	0	5	1	3	5	4	2	2	8	2	0	2	2	4	2	2	4	1	0	1	1	1	3	0	1	1	1	1	1	0	1	5	0	1	4	2	1	0	1	0	1	3	4	1	2	0	2	1	0	2	1	2	3	2	4	1	2	1	0	0	0	1	1	0	2	0	1	0	1	0	2	1	2	3	1	0	1	2	1	0	2	0	0	1	3	4	0	4	2	2	4	2	4	0	1	2	0	2	2	1	1	1	0	2	3	1	5	5	2	0	1	4	1	6	1	5	2	1	0	0	5	4	0	2	3	2	3	0	1	1	2	4	0	2	0	1	1	3	3	1	5	0	4	2	2	1	0	0	4	0	0	1	1	2	1	1	2	1	2	6	2	0	0	4	4	3	0	0	2	0	3	0	3	2	1	0	3	0	2	4	2	3	1	2	5	4	1	0	2	4	0	3	4	1	1	2	1	0	2	0	2	1	0	3	0	3	3	1	3	2	2	3	0	0	1	0	4	4	1	1	0	0	0	0	2	3	2	1	3	0	3	2	5	3	3	1	2	0	1	2	0	2	2	1	5	3	0	0	3	2	1	1	1	1	1	2	3	3	2	1	1	2	1	1	0	3	2	3	5	1	0	4	0	1	3	1	0	0	0	0	0	1	0	3	4	4	0	6	2	1	2	0	1	0	4	0	2	1	1	1	0	1	2	0	5	0	1	2	0	0	4	3	3	0	3	0	3	1	0	0	0	2	1	0	2	0	3	0	5	3	1	1	1	0	4	1	0	1	2	0	0	1	1	1	0	0	2	3	1	2	1	0	6	2	1	2	2	2	2	0	2	2	1	2	3	2	0	2	2	1	3	7	0	7	2	2	0	1	0	2	0	3	2	0	2	1	0	1	3	2	5	0	1	4	2	0	1	2	1	0	3	8	4	1	2	2	1	2	1	1	4	0	3	1	2	2	0	3	1	3	0	0	1	0	0	6	1	2	1	1	0	1	1	1	1	2	1	1	1	1	0	3	0	1	1	1	2	2	0	3	0	4	2	2	1	3	0	1	3	0	2	8	1	1	1	3	1	2	0	0	3	1	0	3	1	2	2	4	1	4	1	2	3	1	0	1	1	2	1	1	3	1	1	0	3	1	0	3	4	3	1	2	1	3	0	1	2	3	1	4	2	0	0	2	2	0	1	4	1	1	2	6	5	1	0	3	0	1	0	0	1	1	3	3	1	1	0	1	1	0	0	1	0	0	1	1	2	2	2	0	2	4	4	0	0	0	0	1	1	1	1	0	1	0	0	6	0	0	3	0	1	1	2	0	1	2	6	0	0	0	5	0	1	2	0	0	3	1	2	1	0	1	2	0	2	0	2	1	2	2	0	0	0	3	2	0	2	12	2	3	1	1	5	1	0	0	3	1	1	0	6	0	3	1	0	3	5	0	0	1	1	1	3	4	1	0	0	3	0	0	0	2	1	0	2	1	2	1	3	2	0	1	4	0	2	1	3	0	0	0	1	1	4	0	1	1	5	3	0	2	2	0	0	0	1	0	0	0	1	2	0	1	0	1	2	0	1	1	1	0	3	1	2	0	0	1	1	0	3	1	3	0	0	1	0	1	1	1	1	1	0	1	3	0	3	0	0	2	2	2	1	2	4	0	3	5	1	0	3	0	0	2	1	1	2	4	0	3	2	1	1	2	0	2	1	4	0	0	1	1	1	2	1	0	1	0	1	0	0	0	1	1	1	0	0	0	4	2	0	6	0	0	0	0	0	3	5	2	0	0	0	1	2	0	0	2	4	0	2	1	0	1	3	0	2	4	0	1	0	1	0	2	0	2	4	3	5	2	1	2	6	0	2	1	1	2	2	2	2	2	0	0	0	0	0	1	0	1	0	0	3	1	0	0	0	1	3	1	0	0	1	0	1	1	2	1	1	0	0	1	0	3	0	0	0	2	2	0	0	2	0	1	1	1	4	1	0	1	0	1	0	0	4	5	0	1	0	7	0	1	1	0	2	0	0	1	1	1	2	1	3	0	3	1	1	1	2	0	0	3	2	0	1	2	0	2	2	0	1	0	1	2	4	0	1	0	4	0	1	0	0	5	2	0	0	0	0	0	0	0	0	1	1	0	0	4	0	1	1	1	0	0	0	1	0	2	1	0	2	0	1	1	1	5	2	2	4	0	2	1	2	4	1	1	2	2	0	0	7	1	6	0	1	1	1	0	1	1	1	1	0	6	2	1	0	0	1	0	1	1	2	0	1	2	1	4	2	5	1	3	1	1	0	0	3	1	0	2	4	0	1	3	1	0	0	0	2	0	11	1	0	1	0	6	0	1	3	0	0	4	0	0	2	2	0	1	2	1	1	0	1	2	4	0	1	0	2	6	0	1	1	4	0	2	3	0	1	1	0	0	1	0	0	3	7	2	0	3	1	1	3	2	1	0	2	1	0	1	1	0	3	0	0	1	1	1	1	0	2	0	1	0	2	0	2	0	0	0	1	2	4	1	0	2	1	0	1	3	2	2	0	1	3	0	1	3	1	0	2	4	1	2	0	3	3	1	1	0	4	1	0	0	1	2	0	3	1	1	1	1	0	5	0	3	1	1	3	1	4	1	2	2	0	2	3	4	0	1	3	2	2	3	3	9	1	0	3	2	3	0	3	2	0	4	3	0	3	0	1	1	3	2	2	4	2	1	1	4	0	2	3	3	3	4	2	0	4	1	2	0	2	2	2	1	1	0	2	1	1	0	1	2	1	4	1	0	3	0	2	4	0	0	3	4	2	0	0	0	2	3	2	0	2	3	0	4	1	1	1	2	0	0	0	4	1	0	0	0	1	1	1	0	2	9	1	1	1	2	2	1	1	2	0	0	1	0	3	2	3	4	3	1	1	0	1	3	2	1	1	1	1	1	1	2	2	0	0	1	0	1	3	0	0	3	2	2	2	0	0	4	2	1	1	0	0	2	2	3	0	1	0	0	0	0	3	0	1	0	0	1	2	2	2	0	0	1	1	1	0	2	0	2	0	1	1	0	3	3	2	2	1	1	1	0	0	6	0	1	2	2	1	1	1	3	4	1	2	4	2	0	4	1	2	0	5	4	3	1	0	4	3	0	1	0	0	1	0	0	0	3	1	2	2	0	3	0	2	2	2	0	3	3	0	1	2	1	1	1	3	2	3	1	2	3	2	1	2	1	0	0	0	1	1	0	2	0	2	1	1	2	0	2	1	3	2	1	3	5	2	1	0	1	0	1	1	5	0	4	3	2	0	0	7	1	2	2	0	1	2	1	0	2	5	0	1	2	0	3	3	4	1	1	0	1	1	0	3	0	0	1	5	1	4	2	2	1	4	1	0	1	1	3	5	4	5	2	0	1	2	1	1	3	4	3	1	3	2	1	8	2	2	0	1	0	3	3	3	3	1	1	0	1	0	2	1	1	2	3	0	1	1	1	9	4	3	2	4	0	2	0	5	0	3	6	2	5	3	2	3	2	6	4	3	0	3	2	4	2	1	1	3	1	6	1	0	3	1	2	0	1	0	2	1	0	0	3	4	3	1	0	1	1	4	1	3	1	1	1	0	0	2	2	2	0	0	0	1	2	2	2	2	2	1	4	0	2	0	1	0	1	2	1	2	1	1	6	2	2	3	0	4	1	1	3	1	3	1	2	0	1	0	2	2	0	0	2	0	0	4	0	4	5	2	0	2	0	2	1	2	0	0	1	0	2	4	1	3	3	0	1	1	2	2	1	2	9	0	0	1	1	0	0	5	2	0	5	1	2	1	2	0	0	0	1	3	2	0	1	1	1	1	7	0	0	2	4	1	4	3	2	1	0	1	1	0	0	0	1	0	1	0	1	2	3	2	0	1	0	0	2	1	1	2	1	0	0	2	3	5	0	1	0	1	0	4	2	1	5	1	0	2	3	1	5	0	4	0	1	1	2	0	3	2	0	3	0	1	1	8	0	4	0	2	1	2	3	0	7	2	1	1	0	2	4	1	2	3	0	4	2	0	1	6	0	1	0	1	4	1	3	2	1	0	0	1	2	0	2	2	2	3	2	0	0	0	2	0	2	0	1	7	1	0	2	1	1	3	0	2	1	0	0	1	2	2	0	2	3	0	1	0	4	1	3	2	1	3	0	2	1	1	1	4	2	4	0	2	0	4	1	2	0	0	1	2	2	1	0	4	0	2	0	2	2	2	1	0	2	0	2	1	1	2	1	3	5	2	2	1	3	4	1	2	1	1	2	6	2	3	0	3	0	4	1	1	1	1	0	3	1	1	0	4	0	2	0	1	0	1	2	2	3	0	2	1	3	4	0	4	0	2	0	3	2	5	1	1	3	0	1	1	0	4	3	0	6	1	1	0	1	2	4	2	0	1	0	2	1	0	4	1	4	1	0	3	2	3	0	1	0	1	1	1	9	0	2	0	3	2	1	2	2	3	3	0	5	1	3	0	0	1	2	4	2	1	3	1	3	0	1	1	4	1	0	2	1	1	1	1	3	2	0	1	2	0	3	2	3	0	0	2	1	2	3	1	1	0	2	1	0	0	6	3	0	3	0	0	3	1	2	7	0	2	1	1	1	1	3	2	2	0	2	4	0	3	2	1	1	2	4	6	1	0	4	0	0	6	4	0	1	1	4	1	2	3	4	2	0	0	0	5	1	3	4	3	2	1	0	3	2	0	2	2	2	2	2	2	0	0	1	0	3	2	5	4	0	3	2	1	1	4	1	0	0	3	4	1	1	2	1	0	2	0	0	3	1	0	0	3	4	0	1	1	2	5	5	1	2	3	2	0	5	2	1	1	0	7	4	2	2	2	3	1	2	3	4	2	1	0	3	1	0	3	2	4	1	1	2	0	1	2	2	3	1	6	4	2	2	2	1	1	3	1	2	2	1	0	1	2	0	2	0	0	1	1	0	3	3	3	4	1	1	0	0	3	2	0	1	1	6	0	2	3	2	1	1	0	4	3	3	1	1	2	5	5	0	4	0	2	3	6	0	0	4	5	0	1	0	0	1	1	2	2	1	0	5	1	0	3	3	3	4	1	1	2	2	0	1	2	0	0	1	1	0	2	0	1	0	1	4	3	6	2	1	1	0	0	1	2	3	0	0	2	1	4	1	0	3	0	1	1	1	1	3	1	1	1	1	1	2	2	2	4	2	3	2	8	0	1	3	2	1	4	0	1	1	2	1	2	0	0	3	0	3	1	0	0	3	0	0	1	2	0	4	2	0	3	2	3	2	1	0	2	3	3	0	2	1	1	5	1	1	0	2	6	3	1	1	0	0	6	4	1	0	2	6	2	0	3	3	3	1	0	0	3	0	2	0	0	1	3	3	2	0	0	1	3	2	3	0	6	3	3	3	5	1	1	4	1	1	0	1	0	2	0	0	3	3	0	2	1	3	2	1	0	1	4	4	0	0	2	3	3	2	5	7	1	0	1	6	2	2	0	2	1	1	3	3	0	0	4	0	5	1	2	3	7	0	1	0	4	5	1	1	5	2	1	4	2	3	4	1	1	1	1	0	2	1	2	2	4	1	2	1	2	1	2	3	3	2	3	0	2	0	2	0	7	3	4	2	2	2	2	1	1	2	7	2	3	0	1	0	1	0	3	0	2	2	1	2	2	1	0	1	1	1	2	1	1	2	1	2	1	2	1	2	3	6	5	2	4	1	0	3	0	0	2	0	2	1	0	0	2	0	0	1	4	1	3	2	3	0	4	3	0	1	0	0	1	1	2	1	2	3	3	2	4	2	4	0	3	1	2	1	0	3	3	0	1	0	2	1	1	1	3	2	0	0	0	1	1	4	3	1	1	1	4	2	0	1	2	1	2	4	2	3	2	2	2	3	4	0	2	2	1	0	0	0	4	3	3	0	1	1	1	0	4	1	1	2	2	0	0	4	0	1	4	0	0	2	1	0	2	1	1	1	4	5	1	6	4	1	3	3	2	0	2	3	5	0	5	2	1	1	0	0	1	4	1	3	0	0	2	3	2	1	1	1	2	1	1	0	1	2	7	1	0	1	2	0	1	1	0	0	0	4	4	5	2	2	1	2	1	2	0	2	0	1	0	1	4	1	1	1	0	1	1	2	2	1	1	2	2	1	2	1	3	2	0	1	3	5	4	0	2	3	1	2	0	0	1	2	3	0	1	0	1	2	1	0	0	0	1	1	1	0	0	2	3	4	7	3	2	2	2	3	2	0	2	0	5	0	1	3	0	1	0	0	0	1	0	3	1	0	4	2	0	1	4	2	2	2	3	0	5	1	8	2	2	2	0	1	2	1	0	4	0	1	1	3	3	0	0	5	1	1	4	1	2	1	5	2	5	0	3	2	2	1	0	3	6	3	1	2	5	1	2	3	1	1	1	0	2	0	1	0	3	6	4	1	2	2	0	1	3	2	11	2	2	2	0	4	0	4	2	3	4	3	0	2	1	2	0	1	0	1	4	0	0	0	2	1	1	2	1	0	3	6	3	2	0	3	1	3	5	1	0	3	4	0	1	2	1	4	1	0	0	1	0	0	3	3	5	2	0	1	3	1	4	0	2	0	1	3	0	1	1	1	0	5	1	0	3	1	3	1	1	1	4	5	4	1	1	2	3	0	0	0	1	2	4	3	2	2	3	0	3	0	2	0	0	1	3	2	0	2	3	1	0	2	1	2	2	1	0	1	0	1	1	5	1	2	1	5	1	5	1	0	0	0	2	3	2	2	4	2	4	0	2	0	0	3	5	4	2	2	2	3	0	1	4	1	3	1	1	1	2	3	0	0	5	2	2	1	2	1	1	0	1	1	2	0	1	3	0	5	4	1	5	0	1	0	1	0	1	4	2	0	1	2	3	1	4	1	4	4	2	0	3	3	0	3	3	3	2	3	1	0	0	2	1	4	2	1	0	0	1	2	0	0	2	4	4	1	1	0	2	0	2	1	1	3	0	3	0	0	5	0	2	2	0	0	1	0	0	2	0	5	1	1	1	0	1	5	1	0	1	2	5	2	4	0	2	1	4	0	5	0	1	0	1	5	0	3	2	1	1	2	0	5	0	0	3	0	0	1	0	1	3	1	5	2	0	0	0	1	0	2	1	1	2	2	3	1	0	1	0	2	3	2	2	2	2	2	2	1	2	0	3	3	3	2	6	0	3	1	0	1	1	2	1	2	1	1	3	0	2	3	1	0	2	0	3	1	1	2	2	0	0	3	1	5	2	3	2	5	2	0	0	0	0	4	0	4	1	2	2	0	8	1	1	1	1	0	1	5	0	0	1	2	2	2	1	2	0	0	0	1	3	2	4	1	1	2	0	0	2	2	1	2	0	2	3	2	3	0	5	1	0	7	3	1	2	4	1	2	2	1	2	1	0	0	1	0	3	1	1	2	2	2	2	1	4	3	3	1	3	3	0	1	2	2	1	2	3	0	0	1	1	0	0	2	4	2	1	1	1	0	1	0	2	0	1	2	0	1	3	1	4	1	3	10	2	4	0	0	0	0	1	1	1	0	6	2	4	4	2	0	1	0	5	0	0	0	0	2	1	4	1	1	4	1	1	1	0	0	3	2	0	3	6	2	4	2	2	1	2	3	1	1	3	0	1	2	3	2	1	0	2	3	2	0	5	0	10	1	1	4	0	3	0	2	0	1	4	3	3	1	6	3	1	0	2	3	2	3	2	4	2	4	2	1	3	2	0	2	1	3	0	2	0	1	0	0	1	1	1	1	4	2	1	1	4	0	0	0	4	3	5	3	1	2	3	1	1	2	0	1	1	0	0	2	1	3	1	0	4	1	1	2	5	0	2	1	3	1	1	1	3	0	0	1	3	1	10	1	2	0	0	3	2	1	3	5	2	1	0	3	0	1	2	2	1	1	6	1	0	3	0	5	0	2	3	2	5	1	3	0	2	0	6	2	1	1	2	3	2	1	0	0	1	0	4	1	3	0	1	4	1	1	0	2	2	3	0	0	5	4	3	2	0	0	5	2	4	6	1	2	5	2	0	2	6	0	1	1	0	2	0	0	1	2	1	3	0	2	4	0	0	2	3	1	1	3	1	4	4	2	3	3	6	0	0	0	0	3	2	0	1	1	0	1	3	0	4	2	0	0	0	1	3	2	2	3	0	1	0	1	1	2	2	1	1	2	4	3	1	6	1	5	2	0	3	0	1	2	5	6	1	3	0	0	1	0	0	1	0	0	0	2	1	0	3	2	0	2	1	2	0	0	3	2	1	1	1	0	3	1	3	2	1	0	1	0	4	2	1	0	2	3	3	0	1	5	3	4	3	1	3	0	2	3	5	3	0	1	1	5	2	1	5	3	2	1	0	3	0	0	1	1	1	2	2	1	1	5	2	1	0	2	2	0	0	0	0	1	1	0	1	2	1	1	3	0	0	1	0	0	0	0	2	2	0	0	1	1	1	0	3	0	1	1	4	1	1	2	8	2	0	2	0	0	1	3	3	2	2	0	3	1	3	3	0	0	3	2	5	0	0	1	1	2	0	1	0	2	4	2	0	1	1	1	2	0	1	3	1	4	5	4	1	1	1	2	0	3	2	0	2	2	0	0	1	0	3	3	2	0	0	4	2	0	1	4	4	0	2	3	4	2	2	1	1	1	1	0	1	4	0	3	2	1	1	0	0	0	0	2	1	3	1	0	1	0	0	1	1	0	0	0	5	2	1	1	0	0	2	2	1	1	6	2	2	0	0	1	3	5	0	0	5	4	1	0	0	0	0	7	0	0	2	0	0	0	1	1	0	0	0	0	0	6	2	1	2	0	0	1	0	1	2	1	1	0	6	2	1	2	0	1	4	3	1	3	0	1	4	5	0	0	1	5	4	2	2	2	1	4	3	4	3	2	0	2	4	0	2	2	0	6	0	0	1	1	2	0	0	3	0	7	2	1	2	0	4	1	0	1	1	0	0	1	5	1	1	1	0	0	1	0	2	3	7	0	3	1	7	0	2	1	0	1	2	7	0	2	1	1	0	1	0	2	3	1	1	0	2	0	0	0	2	4	0	3	4	0	0	1	0	5	5	0	2	3	3	3	0	3	0	0	1	0	8	3	3	3	4	1	1	0	1	4	5	1	2	0	1	1	0	1	0	0	5	4	1	0	1	1	0	1	0	2	3	0	0	3	2	0	0	3	1	4	0	6	2	3	0	5	0	0	1	2	0	4	0	2	0	0	0	4	4	1	0	0	6	1	1	0	4	3	0	1	3	2	2	0	2	1	1	3	2	0	0	2	7	2	3	0	0	0	4	2	0	0	2	1	0	2	3	1	2	3	2	2	1	1	3	4	2	0	0	0	0	0	1	4	3	2	0	2	0	1	0	0	0	3	4	0	1	0	0	0	0	2	2	1	2	0	3	0	0	0	2	1	2	10	0	0	3	5	2	1	0	0	2	3	2	0	0	4	0	3	1	2	2	2	0	4	0	1	1	0	0	1	1	0	0	0	0	0	4	4	0	2	1	2	4	0	4	0	1	0	4	2	0	0	1	0	1	1	1	2	1	0	2	0	1	1	0	0	1	4	1	3	1	2	2	5	2	3	0	3	2	1	2	0	1	0	5	2	1	2	0	1	2	1	0	2	2	0	3	1	2	0	1	2	3	2	3	3	4	0	0	1	1	0	1	1	3	0	2	1	1	0	1	0	1	0	2	1	0	0	1	0	5	3	0	5	1	1	0	0	1	0	0	1	1	4	2	2	5	1	3	0	3	0	1	0	1	0	3	2	2	3	1	0	1	0	1	0	0	0	1	0	2	0	3	1	0	0	1	2	3	2	1	1	2	1	0	0	3	2	3	2	1	0	4	1	0	3	1	3	1	3	1	1	1	1	1	0	2	2	1	1	3	0	2	2	1	0	5	2	2	1	1	0	0	1	1	2	1	3	3	0	1	3	1	3	0	1	1	1	2	0	4	2	1	2	7	5	3	1	2	0	0	1	0	5	2	1	2	0	0	0	1	3	2	7	1	2	1	2	1	0	0	1	1	2	1	2	2	1	3	4	1	4	1	3	0	0	0	4	5	0	2	0	1	0	1	4	1	1	2	0	2	1	0	1	1	0	2	1	0	0	1	0	2	1	0	0	1	1	2	2	3	1	3	1	1	2	3	0	1	2	2	1	0	2	1	0	3	3	1	1	0	1	2	2	1	0	0	0	2	5	1	1	1	1	1	1	1	2	1	0	1	1	1	1	2	3	0	0	0	1	1	3	3	1	4	0	2	0	1	2	0	0	0	2	1	0	0	2	1	0	1	2	1	1	2	1	1	0	2	3	2	0	0	1	0	2	1	2	1	2	1	0	1	1	1	2	3	3	0	0	1	0	1	1	0	2	2	2	2	1	0	2	0	1	1	0	2	3	2	2	2	0	1	0	1	0	2	1	1	0	0	2	0	3	1	2	2	1	1	1	2	1	0	1	1	0	1	0	1	2	3	2	1	1	0	1	1	1	3	0	0	3	1	1	2	0	1	1	2	1	0	1	0	2	0	1	2	2	2	4	0	0	2	0	1	1	1	2	1	1	2	2	2	0	0	0	1	0	1	1	2	2	0	2	2	1	0	2	2	3	0	0	1	3	0	2	3	0	0	3	2	2	0	0	1	0	1	2	1	0	0	1	1	3	2	0	1	0	2	1	1	1	2	1	4	3	2	3	1	0	3	1	0	0	0	0	2	2	1	0	4	0	2	0	1	1	2	2	3	1	2	0	1	0	0	3	5	0	0	2	0	2	1	4	2	2	0	1	0	1	1	5	0	3	1	0	1	0	1	1	0	0	0	0	5	3	1	0	0	1	1	0	0	1	2	1	1	0	1	0	4	3	1	1	2	0	1	0	2	1	5	0	2	2	0	0	0	0	0	2	0	1	1	1	1	0	0	1	1	0	0	0	1	1	1	5	2	0	1	1	0	1	2	4	0	2	1	2	3	1	1	2	2	0	1	3	0	4	2	2	0	1	1	2	2	1	5	2	3	2	1	1	4	1	3	0	3	2	2	1	1	1	4	1	0	0	1	0	0	0	1	1	1	0	1	2	1	0	1	2	3	2	2	1	4	0	3	0	1	1	0	0	2	3	2	0	1	0	2	0	0	4	2	2	0	0	1	4	0	1	1	1	1	4	1	0	3	2	1	0	3	0	3	0	1	1	0	0	1	0	1	3	3	1	1	2	0	0	1	0	0	5	0	1	0	0	3	1	1	4	3	0	0	0	2	0	2	1	1	1	0	0	0	2	1	0	1	0	0	3	4	2	1	1	2	2	0	2	0	1	1	3	1	2	1	0	0	0	1	2	2	1	4	1	1	0	1	0	0	2	1	4	2	0	0	1	3	3	1	2	1	2	2	3	0	1	1	3	2	0	1	0	1	2	2	0	3	2	0	0	1	2	0	0	0	0	1	0	1	2	7	0	1	2	1	2	0	0	3	1	0	1	2	3	0	1	1	1	0	2	1	1	1	0	2	2	0	2	1	0	3	4	1	1	0	1	1	1	1	2	5	0	1	0	3	3	1	8	1	1	1	2	4	1	3	0	2	2	0	3	3	6	2	3	2	4	1	3	5	3	5	1	0	1	1	2	0	0	2	0	3	1	1	2	4	0	2	3	1	0	1	0	2	1	1	0	1	1	1	2	0	0	1	1	1	0	4	4	1	1	1	2	1	1	1	1	5	1	2	0	0	1	6	1	1	1	1	2	1	2	4	1	0	1	1	3	2	5	2	2	4	1	2	0	0	2	1	2	0	2	3	2	7	2	1	2	3	3	1	1	0	1	2	0	4	0	0	2	2	4	0	0	0	1	1	2	2	2	1	4	1	1	3	1	1	0	0	1	0	2	1	0	0	1	0	1	1	4	1	1	4	1	1	2	1	0	3	1	1	0	0	4	3	0	2	2	0	1	0	0	0	0	1	1	1	0	1	0	1	1	3	1	0	3	0	1	2	5	2	3	0	4	2	0	1	1	0	0	1	4	4	2	0	1	0	1	0	0	5	2	1	7	1	0	0	2	2	2	0	0	3	1	0	2	0	0	3	1	1	1	0	0	0	1	2	0	3	0	1	0	1	1	0	2	2	4	3	1	1	1	1	0	2	2	2	6	3	1	0	1	2	1	5	0	2	0	1	1	4	0	1	1	3	5	1	1	0	0	2	1	5	1	0	0	0	2	0	1	4	3	1	3	2	0	2	0	3	1	3	0	0	0	1	0	0	0	1	0	0	2	0	0	1	3	0	1	0	0	3	0	2	0	0	2	0	0	1	1	0	2	1	0	0	0	2	0	0	0	6	0	1	5	4	1	2	1	7	1	0	0	4	1	1	2	1	0	1	1	0	0	1	4	4	0	3	3	2	0	1	1	1	1	0	1	0	2	2	0	4	0	1	1	4	1	0	3	2	2	1	3	2	4	1	0	3	2	1	0	1	2	2	1	0	3	0	1	0	0	1	2	2	1	1	2	1	1	0	0	1	0	4	0	3	2	2	3	0	2	1	3	0	0	1	2	0	3	0	0	0	2	1	1	4	1	1	0	4	5	1	3	4	2	1	0	1	0	3	1	2	1	1	3	0	0	0	1	0	2	3	2	1	1	2	2	2	2	0	1	5	2	1	0	5	1	1	3	1	5	1	0	0	1	0	1	0	2	0	1	2	0	0	1	0	0	0	0	2	1	0	2	0	0	2	3	0	1	1	3	0	2	0	0	2	2	1	0	0	1	3	0	0	1	2	1	0	3	1	1	2	2	2	1	3	4	1	1	0	0	4	0	5	1	2	0	1	0	1	0	2	0	2	1	0	0	1	0	1	0	0	0	0	4	1	1	0	2	2	0	0	2	0	0	2	0	0	1	1	0	1	1	0	1	0	0	2	0	0	0	1	2	0	3	0	1	0	0	2	2	1	1	0	4	4	0	2	2	1	0	3	1	0	2	1	2	4	0	1	0	2	4	1	2	0	2	0	1	0	1	1	1	5	0	1	1	1	3	0	0	2	2	2	2	0	1	0	1	2	0	0	0	2	0	0	1	2	0	0	2	1	0	1	1	0	0	1	2	1	4	1	2	1	4	1	3	0	1	3	1	1	0	2	1	1	2	0	1	0	1	1	3	2	3	1	1	2	1	3	1	1	0	2	0	1	2	1	1	3	1	1	1	0	3	0	1	0	1	1	2	2	2	1	1	0	1	1	0	2	1	1	2	2	1	1	2	1	0	3	2	2	4	0	4	1	5	2	1	3	0	1	2	1	3	0	5	5	1	1	1	1	0	2	0	1	1	3	1	4	0	1	0	3	3	0	0	2	2	0	0	1	2	0	1	4	1	2	3	2	0	1	1	2	0	2	1	0	0	0	0	2	3	1	1	1	4	3	0	0	1	4	1	0	0	0	0	1	1	0	2	1	0	3	2	5	0	0	2	1	0	0	0	0	2	1	1	1	2	0	1	1	2	1	1	1	4	0	6	0	2	2	0	1	0	2	3	2	0	1	3	3	0	1	3	3	0	2	0	0	1	2	0	3	5	0	0	3	1	0	0	5	1	0	3	0	0	0	1	3	1	0	2	2	3	0	0	4	2	3	2	2	2	1	0	2	0	0	0	1	2	0	2	1	3	0	1	3	0	1	2	3	1	3	1	2	1	0	1	1	3	0	2	1	1	1	1	1	1	2	0	4	3	1	0	0	0	1	1	2	2	3	0	1	0	2	2	0	1	0	1	1	0	4	1	3	1	1	2	0	0	3	0	1	0	0	1	0	2	2	8	1	1	2	0	2	1	0	0	2	8	2	1	0	4	0	1	5	0	0	1	4	1	2	1	2	1	1	2	2	2	0	0	3	2	0	1	0	0	1	0	2	1	0	2	1	0	0	0	1	0	2	0	0	1	1	3	1	1	4	3	0	2	0	4	0	0	0	3	1	0	0	3	5	0	2	3	3	1	0	1	1	0	0	1	4	1	1	1	0	0	1	4	1	4	1	4	4	2	0	0	3	1	2	1	2	2	2	0	0	0	1	1	1	0	0	0	0	2	0	5	0	0	0	2	1	2	1	0	1	1	0	5	0	2	3	4	1	0	3	0	1	0	1	3	1	1	1	0	1	0	0	0	2	0	0	1	1	2	6	1	2	0	1	0	1	2	2	1	3	0	1	1	0	6	2	3	0	1	0	0	3	2	1	1	4	3	1	0	2	3	1	1	1	1	4	1	2	0	0	1	0	1	3	0	1	1	2	0	0	1	4	4	2	0	1	2	0	0	0	0	1	0	5	0	6	2	0	1	3	2	2	1	2	2	0	0	2	1	1	3	0	1	2	2	1	3	2	1	1	3	1	0	0	2	1	5	0	0	0	1	0	0	2	1	1	0	0	1	1	0	0	2	2	0	0	0	1	1	2	2	0	0	3	0	1	0	0	0	1	0	1	0	3	0	0	0	0	0	1	0	2	2	0	1	1	2	1	3	1	1	1	0	3	3	5	1	1	0	0	1	1	1	0	1	1	1	0	2	3	1	1	1	0	3	0	1	2	1	4	2	0	1	0	3	1	0	1	4	1	2	0	3	1	0	0	0	2	1	1	2	1	0	1	0	3	0	2	0	0	1	1	1	1	1	0	1	2	1	3	0	0	1	1	1	6	0	1	3	0	2	4	4	1	3	1	0	2	0	1	1	0	2	1	0	0	2	3	1	2	5	1	2	2	1	4	1	3	0	3	1	0	2	1	1	0	0	2	4	0	2	2	0	4	1	0	3	1	1	0	1	5	2	0	1	0	1	3	1	0	0	0	1	3	1	0	0	0	0	0	0	2	1	3	2	2	0	0	0	1	2	3	0	0	3	1	7	1	2	1	1	4	6	0	1	0	0	0	1	2	1	0	0	2	4	2	1	1	0	2	1	2	4	2	1	0	1	2	0	1	0	0	3	0	1	1	5	5	1	1	1	1	1	1	1	2	0	2	2	3	1	2	2	3	2	2	2	3	4	3	0	0	2	3	1	0	2	1	1	1	0	6	2	1	4	0	1	0	0	2	0	0	0	1	1	0	0	1	1	0	0	1	0	2	0	1	3	2	2	0	1	0	1	0	1	0	0	4	0	1	2	0	0	1	0	3	1	1	2	2	1	4	1	1	1	0	0	0	1	0	3	1	2	0	1	1	2	1	1	1	0	3	1	1	0	2	0	3	1	2	0	0	2	2	1	0	0	0	3	3	0	1	1	2	4	1	0	1	0	0	1	2	2	2	0	0	2	3	5	0	4	2	1	1	2	0	0	2	1	0	0	2	3	4	0	3	0	0	0	5	1	1	2	2	5	0	0	2	1	0	1	0	2	0	1	3	0	0	0	1	1	3	2	3	0	3	0	2	0	3	1	0	0	1	0	1	3	0	3	3	1	2	0	4	2	5	1	2	2	3	2	3	1	1	3	1	1	2	2	0	5	0	1	2	0	0	3	1	0	0	0	1	3	4	0	1	1	1	0	2	1	0	2	2	3	2	2	0	1	2	0	0	0	1	2	2	1	3	0	4	0	1	1	1	3	1	4	4	2	1	0	2	1	0	1	0	1	4	1	1	1	2	2	3	1	1	1	0	1	0	0	1	0	3	3	1	1	2	0	0	2	2	1	1	2	1	1	3	3	0	1	0	0	1	2	3	5	1	0	0	1	0	1	0	3	0	1	0	1	0	1	1	1	2	0	0	1	1	2	0	1	0	3	0	1	1	0	0	3	1	1	3	1	5	0	1	1	1	4	0	0	4	0	3	1	4	1	0	2	1	1	0	4	1	4	0	1	2	2	1	1	3	1	1	3	0	2	0	1	0	2	1	0	0	2	5	1	1	0	4	1	1	2	4	3	0	0	3	0	1	0	2	0	0	1	1	1	3	1	0	1	2	0	9	1	3	2	1	1	0	2	1	5	1	0	1	1	1	0	3	0	0	2	0	0	1	1	0	1	2	2	0	0	1	3	1	4	0	3	3	0	0	6	2	0	2	0	2	6	0	1	0	1	0	1	2	0	4	1	0	0	0	3	3	1	0	1	1	0	2	1	0	1	2	0	3	2	1	1	0	1	2	2	2	1	1	1	3	1	1	0	0	2	0	2	2	0	0	1	1	1	2	2	1	1	3	1	0	4	2	1	0	1	1	2	3	3	2	1	0	4	2	1	1	2	0	2	2	0	1	0	3	2	0	0	2	1	0	2	0	2	0	0	3	0	1	0	0	2	1	1	1	1	1	3	1	0	1	0	1	1	1	2	1	0	0	1	1	1	4	3	0	2	0	0	1	0	2	0	3	0	1	2	3	6	3	4	1	2	2	1	2	3	2	2	0	0	3	1	1	1	0	0	1	1	2	2	2	2	0	4	3	0	2	3	0	2	1	1	0	0	1	1	1	2	1	0	1	4	0	0	1	2	1	0	3	1	1	0	0	0	1	0	3	0	2	0	0	0	2	3	1	0	0	2	0	1	0	1	0	3	0	0	0	3	1	1	4	3	0	1	0	0	3	1	1	1	2	3	1	0	4	0	0	3	1	1	0	0	3	0	1	4	0	1	0	1	4	0	0	1	6	0	2	1	1	1	2	0	1	2	5	5	0	2	2	0	1	2	5	1	1	1	1	1	2	2	1	0	2	0	1	1	2	3	0	3	5	3	2	2	2	2	0	1	2	2	2	3	2	1	1	0	1	3	1	0	0	0	4	0	1	2	0	2	0	2	0	0	3	3	0	4	0	2	0	3	3	1	0	1	1	2	1	1	0	1	1	1	2	0	6	1	2	1	1	2	1	1	1	2	2	1	4	1	1	1	1	2	1	1	0	3	1	3	3	1	0	2	0	0	2	1	4	0	2	1	0	2	4	3	2	1	3	2	1	2	3	10	2	0	0	0	2	1	2	2	1	5	0	2	0	0	1	2	3	2	1	4	0	0	1	2	2	0	1	4	1	1	1	1	3	0	2	2	4	1	2	1	4	5	3	1	1	0	1	2	2	1	1	2	2	0	1	0	1	0	1	0	2	0	0	0	1	1	3	1	1	0	0	0	0	5	2	0	0	0	2	1	1	5	1	0	2	1	2	1	2	2	1	2	2	3	0	2	8	1	0	0	7	1	3	1	4	2	7	0	4	2	0	3	0	1	0	0	2	2	2	0	1	1	7	2	1	2	0	1	0	3	2	1	0	5	3	1	1	0	1	2	1	0	2	2	0	1	0	1	5	1	3	2	1	3	3	1	1	1	3	3	1	2	1	1	1	0	1	1	2	0	1	0	0	4	1	1	0	3	1	2	1	2	0	0	3	2	2	3	2	1	2	1	0	2	2	4	0	1	0	1	0	1	0	2	1	6	0	2	1	2	2	3	1	1	0	1	3	1	0	2	1	1	2	2	0	4	1	1	1	0	0	1	1	2	4	1	1	2	0	1	0	1	4	0	1	0	1	1	1	1	0	0	2	4	0	3	0	1	0	0	2	0	2	2	1	2	1	1	1	1	2	2	4	0	4	0	2	3	0	3	0	0	2	1	0	3	2	5	1	3	1	1	3	0	3	1	3	0	2	1	0	2	2	0	0	2	5	2	1	1	1	1	0	4	3	3	2	1	1	0	3	1	1	1	3	0	0	1	0	1	3	2	1	2	0	2	2	0	0	0	2	1	2	2	1	2	0	2	5	1	0	1	3	0	1	1	3	1	0	3	1	5	4	1	1	1	0	2	3	0	1	2	1	1	0	3	0	2	0	5	1	0	0	2	0	0	2	0	1	2	0	2	1	1	2	0	2	0	5	1	1	1	0	1	2	0	1	1	2	0	2	0	0	0	5	2	0	0	2	2	1	0	0	1	1	0	1	1	3	2	0	0	3	1	1	1	0	3	2	3	2	1	1	0	2	1	1	5	2	0	0	0	2	0	2	0	0	3	0	1	3	0	3	0	3	0	0	1	0	0	1	2	2	0	1	2	0	0	0	0	1	1	3	1	1	1	1	3	1	0	1	1	2	3	2	1	0	1	0	0	3	0	0	3	2	0	0	4	2	0	0	2	5	0	2	1	0	0	3	1	1	0	2	2	0	3	1	0	2	1	1	1	2	2	1	0	0	1	0	1	0	0	1	3	2	3	5	0	2	2	0	1	3	2	1	0	3	0	0	1	2	2	1	1	1	2	0	0	1	1	4	1	3	1	0	2	2	0	3	0	1	0	0	1	1	0	0	3	2	2	1	0	5	1	1	1	3	0	0	0	1	1	4	2	2	3	3	1	1	0	3	0	1	1	1	1	0	0	0	1	1	0	1	2	3	2	2	0	1	1	1	2	1	1	3	1	1	0	3	3	3	1	0	0	5	1	1	2	1	2	0	1	0	4	3	1	2	1	0	0	0	0	1	2	2	3	1	0	2	2	9	1	0	1	0	2	2	0	0	1	0	1	0	1	1	0	0	1	5	2	0	3	2	1	3	0	1	0	2	5	0	1	4	2	1	1	1	0	0	2	0	1	0	5	0	2	3	0	4	1	0	3	2	2	3	2	1	1	1	3	1	0	0	0	1	5	2	0	0	1	4	1	3	2	2	0	2	3	1	2	1	1	2	0	0	1	0	0	2	2	2	0	4	0	2	0	0	4	2	1	1	2	0	2	0	1	1	2	0	1	1	2	2	0	4	2	2	0	3	1	0	1	2	1	2	1	1	0	1	0	2	0	2	2	0	3	6	4	1	0	1	2	1	2	3	2	0	1	0	0	0	2	0	3	0	1	5	2	1	0	0	2	2	5	2	0	2	0	2	1	1	2	2	0	1	4	2	2	1	0	0	0	3	0	0	1	1	0	0	0	1	1	4	1	2	1	0	1	1	2	0	0	1	2	0	0	0	1	0	1	0	0	1	2	1	2	0	3	1	3	3	2	2	1	0	2	1	0	4	1	1	2	1	1	0	0	1	2	1	0	2	1	3	1	2	1	1	0	3	1	1	1	2	1	0	0	1	2	2	0	0	1	0	1	1	0	2	1	0	2	0	1	3	1	1	0	2	0	5	1	1	2	1	1	1	0	0	1	1	2	0	1	2	1	0	3	0	0	0	1	8	1	0	1	0	0	1	2	0	1	1	2	3	5	0	2	4	0	5	0	1	0	4	0	0	0	2	0	3	5	3	0	0	0	1	1	1	4	3	5	0	3	2	3	0	1	2	0	0	3	1	7	1	2	2	1	3	0	1	3	0	0	2	0	3	1	3	0	1	1	1	2	0	0	2	0	0	0	0	6	2	2	2	0	0	2	0	2	0	0	0	3	2	6	2	0	1	2	0	2	0	0	4	1	2	0	5	0	4	2	0	2	0	0	1	1	0	2	3	4	0	0	1	0	0	0	1	4	0	0	3	1	0	2	4	4	6	0	5	2	0	13	9	1	2	1	2	4	2	2	2	0	4	3	5	2	0	0	3	1	4	3	2	0	6	0	4	9	0	1	1	3	1	1	1	0	2	2	3	1	8	5	3	4	2	2	4	0	4	4	2	2	0	3	1	4	3	2	0	1	7	3	0	1	2	3	1	0	0	0	5	1	2	2	2	0	3	1	2	3	3	3	0	1	0	0	2	3	0	5	1	5	6	6	3	3	0	1	1	0	3	2	2	3	5	2	2	3	1	1	0	2	0	3	2	1	1	0	1	1	0	2	1	8	1	2	1	1	2	1	3	0	2	6	3	0	1	2	2	0	0	0	3	0	2	2	1	2	0	4	0	2	2	1	4	0	3	0	4	4	1	1	3	0	2	0	1	0	0	2	3	2	5	2	0	0	0	0	3	2	2	0	0	5	2	1	3	0	1	1	1	0	1	3	0	2	0	3	6	0	0	1	6	2	1	2	2	0	3	4	4	0	6	4	1	0	1	3	3	1	0	0	5	2	0	1	4	0	2	4	3	4	0	3	3	0	1	1	0	1	5	1	2	10	2	2	3	9	0	2	4	3	2	3	2	2	1	1	2	5	1	0	0	1	0	0	3	0	1	0	2	1	0	0	2	2	6	8	1	8	0	3	0	2	0	0	2	4	1	1	1	4	3	1	5	1	0	3	0	0	3	0	3	1	2	1	0	0	2	4	2	1	1	3	1	0	2	0	0	0	3	4	4	0	0	3	0	0	2	2	4	3	3	0	1	0	0	0	0	0	2	6	5	3	0	3	1	0	0	1	2	0	1	0	4	3	3	2	0	2	3	5	3	3	2	1	1	1	2	4	0	1	1	3	2	2	2	5	0	1
N0.HOG0000129	0	1	0	0	0	0	0	0	0	0	0	0	1	0	0	0	1	0	0	0	0	0	0	0	0	0	0	0	0	0	0	1	0	0	0	0	1	0	0	0	0	0	0	0	0	0	0	0	0	0	1	0	0	0	0	0	0	0	1	0	0	0	0	0	0	0	0	0	0	0	0	0	2	0	0	0	0	0	1	0	0	0	0	0	0	0	0	0	0	0	0	0	0	0	0	0	0	0	0	0	0	0	0	0	0	0	0	0	0	0	0	0	0	0	0	0	0	0	0	0	0	0	1	0	0	0	0	0	0	0	0	0	0	0	0	0	0	0	0	0	0	0	0	0	0	0	0	0	0	0	0	0	0	0	0	0	0	0	0	0	0	0	0	0	0	0	0	0	0	0	0	0	0	0	0	0	0	0	0	0	0	0	0	0	0	0	0	0	0	0	0	0	0	0	0	0	0	0	1	0	0	0	0	0	0	2	0	0	0	0	1	0	0	0	0	0	0	0	0	0	0	0	0	0	0	0	0	0	0	0	0	0	0	0	0	0	1	0	0	0	0	0	0	0	0	0	0	0	0	0	2	0	0	0	0	0	0	0	0	1	0	0	0	0	0	0	0	2	0	0	0	0	0	0	0	0	0	0	0	0	0	0	0	0	0	1	0	0	0	0	0	0	0	0	0	0	0	0	0	0	0	0	0	0	0	0	0	0	0	0	0	0	0	0	0	0	0	0	0	0	0	0	0	0	0	0	0	0	0	0	0	0	0	0	0	0	0	0	0	0	0	0	0	0	0	0	0	0	0	0	0	0	1	0	0	0	0	0	0	0	0	0	0	0	0	0	0	0	0	0	0	0	0	0	0	0	0	0	0	0	0	0	0	0	0	0	0	0	0	0	0	0	0	1	0	0	0	0	0	0	0	0	0	0	0	0	0	0	0	0	0	0	2	0	0	0	0	0	0	0	0	0	0	0	1	0	0	0	0	0	0	0	0	0	0	0	1	0	0	0	0	0	0	0	1	0	0	0	0	1	0	0	0	0	0	0	0	0	1	0	0	0	0	0	0	0	0	0	0	0	0	0	0	0	0	0	0	0	0	0	0	0	0	0	0	0	0	0	0	0	0	0	0	0	0	1	0	0	0	0	0	0	0	0	0	0	0	0	0	0	0	0	0	0	0	1	0	0	0	0	0	0	0	0	0	0	0	0	0	0	0	0	0	0	0	0	0	0	0	0	0	1	0	0	0	0	0	0	0	1	0	0	1	0	0	0	0	1	0	2	0	0	0	0	0	0	0	0	0	0	0	0	0	0	0	0	0	0	0	0	0	0	0	0	1	0	0	0	1	0	0	0	0	0	0	0	0	0	0	0	0	0	0	0	0	0	0	0	0	0	0	2	0	0	0	0	1	0	0	0	0	0	0	0	0	0	0	0	0	0	0	0	0	0	0	0	0	0	0	0	0	0	0	0	0	0	0	0	0	0	0	0	0	0	0	0	0	0	0	0	0	0	0	0	0	0	0	0	0	0	0	0	0	0	0	0	0	0	0	0	0	0	0	0	0	0	0	0	0	0	1	0	0	0	0	0	0	0	0	0	0	1	0	0	0	1	0	0	0	1	0	0	0	0	0	0	0	0	0	0	0	0	0	0	0	0	0	0	0	0	0	0	0	0	0	0	1	0	0	0	1	0	0	0	0	0	0	0	0	0	0	0	0	0	0	0	0	0	0	0	0	0	0	0	0	0	0	0	0	0	0	0	0	0	0	0	0	0	0	0	0	0	0	0	0	0	0	0	0	0	0	0	0	0	0	0	0	1	0	0	0	0	0	0	1	0	0	0	0	0	0	0	0	0	0	0	0	0	0	0	0	1	0	0	0	0	0	0	0	0	0	0	0	0	0	0	0	0	0	0	0	0	0	0	0	0	0	0	0	0	0	0	0	0	0	0	0	0	0	0	0	0	0	0	0	0	0	0	0	0	0	0	0	0	0	0	0	0	0	0	0	0	0	0	0	1	0	0	0	0	0	0	0	0	0	0	0	0	0	0	0	0	0	0	0	0	0	0	0	0	1	0	0	0	0	0	0	0	0	0	0	0	0	0	0	0	0	0	1	0	0	0	0	0	0	0	0	0	0	1	0	0	0	0	0	0	0	0	0	1	0	0	0	0	0	0	0	0	0	0	0	0	0	0	0	0	0	0	0	0	0	0	0	1	0	1	0	0	0	0	0	0	0	0	0	0	0	0	0	0	0	0	0	0	0	0	0	0	0	0	0	0	0	1	0	0	0	0	0	0	0	0	0	0	0	0	0	0	0	0	0	0	0	0	0	0	0	0	1	0	0	0	0	2	0	0	0	0	0	0	0	0	1	0	0	0	0	0	0	0	0	0	0	0	0	0	0	0	0	0	0	0	0	0	0	0	0	0	0	0	0	0	1	0	0	0	0	0	0	0	0	0	0	0	0	1	0	0	0	2	0	0	0	0	0	0	0	0	0	0	0	0	0	0	0	0	0	0	0	0	0	0	0	0	0	0	0	0	0	0	0	0	0	0	0	0	0	0	0	0	0	0	0	0	0	0	1	0	0	0	0	0	0	0	1	0	0	0	0	0	0	0	0	0	0	0	0	1	1	0	0	0	0	0	0	0	0	0	0	0	0	0	0	0	0	0	0	0	0	0	0	0	0	2	0	0	0	0	0	1	0	0	0	0	0	0	0	0	0	0	0	0	0	0	0	0	0	0	0	0	0	1	0	0	0	0	0	0	0	0	0	0	0	0	0	0	0	0	1	0	0	0	0	0	0	0	0	0	0	0	0	0	0	0	0	0	0	0	0	0	0	0	0	0	0	0	0	0	0	0	0	1	0	0	0	0	0	0	0	0	0	0	0	0	0	0	0	0	0	0	0	0	0	0	0	0	0	0	0	0	0	0	0	0	0	0	0	0	0	0	0	0	0	0	0	0	0	0	0	0	0	0	0	0	0	0	0	0	0	0	0	0	0	0	0	0	0	0	0	1	0	0	0	0	1	0	0	0	1	0	0	0	0	0	0	0	0	0	0	0	0	0	0	0	1	0	0	0	0	0	0	0	0	0	0	0	0	0	0	0	0	0	0	0	0	0	0	0	0	0	0	0	0	0	0	0	0	0	0	0	0	0	0	0	0	0	0	0	0	0	0	0	1	0	0	0	0	0	0	0	0	0	0	0	0	0	0	0	1	0	0	0	0	0	1	0	0	0	0	0	0	0	0	0	0	0	0	0	0	0	0	0	0	0	0	0	0	0	0	0	0	0	0	0	0	0	0	0	0	0	0	0	0	0	0	0	0	0	0	0	0	0	0	0	0	0	0	0	0	1	0	0	0	0	0	0	0	0	0	0	0	0	0	0	0	0	0	0	1	0	0	0	0	0	0	0	0	0	0	0	0	0	0	0	0	0	0	0	0	0	0	0	0	0	0	1	0	0	0	0	0	0	0	0	0	0	0	0	1	0	0	0	0	0	0	1	0	0	0	0	0	0	0	0	0	0	0	0	0	0	0	0	0	0	0	0	0	0	0	0	0	0	1	0	0	0	0	0	0	0	0	0	0	0	1	0	0	0	0	0	0	0	0	0	0	0	0	0	0	0	0	0	0	1	0	0	0	0	0	0	0	0	0	0	0	0	0	0	0	0	0	0	0	0	0	0	0	0	0	0	0	0	0	0	0	0	0	0	0	0	0	0	0	0	0	0	0	0	0	0	0	0	0	0	0	0	0	0	0	1	0	0	0	0	0	0	0	0	0	0	0	0	0	0	0	0	0	0	1	0	0	0	0	0	0	0	0	0	0	0	0	0	1	0	0	0	0	0	0	0	0	0	0	0	0	0	0	0	1	1	0	0	0	0	0	0	0	0	0	0	0	0	0	0	0	0	1	0	0	0	0	0	0	0	0	0	0	0	0	0	0	0	0	0	0	0	0	0	0	0	0	0	0	0	0	0	0	0	0	0	0	0	0	0	0	0	0	0	0	0	0	0	0	0	0	1	0	0	0	1	0	0	0	0	0	0	0	0	0	0	0	0	1	0	0	0	0	0	0	0	0	1	0	0	1	0	0	0	0	0	0	0	0	0	0	1	0	0	0	0	0	0	0	0	0	1	0	0	0	0	0	1	0	0	0	0	0	0	0	0	0	1	0	0	0	0	0	0	0	1	0	0	0	0	0	0	0	0	0	0	0	0	0	0	0	0	0	0	0	1	1	0	0	0	0	0	0	0	0	0	0	0	0	0	0	0	0	0	0	0	0	0	0	0	0	0	0	1	0	0	0	0	0	2	0	0	0	0	0	0	0	1	0	0	0	0	0	0	0	0	0	0	0	0	0	0	0	0	0	0	0	0	0	0	0	0	0	0	0	0	1	0	0	0	0	0	0	0	0	0	1	0	0	0	1	0	0	0	0	0	0	0	0	1	0	0	0	0	0	0	0	0	0	0	0	0	0	0	0	0	0	0	0	0	0	0	0	0	0	0	0	0	0	0	0	0	0	0	0	0	0	0	0	0	1	0	0	0	0	0	0	0	0	0	0	0	0	0	0	0	0	0	1	0	0	0	0	0	0	0	0	0	1	0	0	0	0	0	0	0	0	0	0	0	0	0	0	0	0	0	0	0	0	0	0	0	0	0	0	0	0	0	0	0	0	0	0	0	0	0	0	0	0	0	0	0	1	0	0	0	0	0	0	0	0	0	0	1	0	0	0	0	0	0	0	0	0	0	0	0	0	0	0	0	0	0	0	0	0	0	0	0	0	0	0	0	0	0	0	0	0	0	0	0	0	0	0	0	0	0	0	0	0	0	0	0	0	0	0	0	0	0	1	0	0	0	0	0	0	0	0	0	0	0	0	0	0	0	1	0	0	0	0	0	1	0	0	0	0	0	0	0	0	0	0	0	0	0	0	0	0	0	0	1	0	0	0	0	0	0	0	0	0	0	0	0	0	0	0	0	0	0	0	0	0	0	0	0	0	1	1	0	0	0	0	0	0	0	1	0	0	0	0	0	1	0	0	0	0	0	0	0	0	0	0	0	1	0	0	0	0	0	0	0	0	0	0	0	0	0	0	0	0	0	0	0	0	0	0	0	0	0	0	1	0	0	1	0	1	0	0	0	0	0	0	0	0	0	0	0	0	0	0	0	0	1	0	0	0	1	0	0	0	0	0	0	0	0	0	0	0	0	1	0	1	0	0	0	0	0	0	0	1	0	0	0	0	0	0	1	0	0	0	0	0	0	0	0	0	0	0	0	0	0	0	0	0	0	0	0	0	0	0	1	0	0	1	0	0	0	0	0	0	0	1	2	0	0	0	0	0	0	0	0	0	1	0	0	0	0	0	0	0	0	0	0	0	0	0	2	0	1	0	0	0	0	0	0	0	0	0	0	0	1	0	2	0	0	0	0	0	0	0	0	0	0	0	0	0	0	0	0	0	0	0	0	0	0	0	0	0	0	0	0	0	1	2	0	1	0	0	0	0	0	0	0	0	0	0	0	0	0	0	1	0	1	0	0	0	0	0	0	0	1	0	0	0	0	0	0	0	0	0	0	0	0	0	0	0	0	1	0	0	0	0	0	0	0	0	0	0	0	0	0	1	0	0	0	1	0	0	0	0	0	0	0	0	0	1	2	0	0	0	0	0	0	0	0	0	0	0	0	0	0	0	0	0	0	1	0	0	0	0	0	0	0	1	0	0	0	0	0	0	0	0	0	0	0	1	1	0	0	0	0	1	0	0	0	1	0	0	1	0	0	0	0	0	0	0	0	0	0	0	0	0	0	0	0	0	0	0	0	0	0	0	0	0	0	0	0	1	1	0	1	0	0	0	0	0	0	0	1	0	0	0	0	0	0	0	0	0	0	1	0	0	0	0	0	0	1	0	0	0	0	0	0	0	0	0	0	0	0	0	2	0	0	1	0	1	0	0	1	0	0	0	0	0	0	0	0	0	0	1	0	0	0	0	0	0	0	0	0	0	0	0	0	0	1	1	0	0	0	0	0	0	0	0	0	2	2	0	0	0	0	0	0	0	0	0	0	0	0	0	0	0	0	0	0	0	0	0	0	0	0	0	0	0	0	0	0	0	0	0	0	1	0	0	0	1	0	1	0	0	0	0	0	0	0	0	0	0	0	0	0	0	0	1	0	1	1	0	0	0	1	0	0	0	0	0	0	1	0	0	1	1	0	1	0	0	0	0	1	0	0	0	0	0	0	0	0	0	0	1	0	0	0	0	0	0	0	0	0	0	0	0	0	0	0	0	0	1	0	0	0	0	0	0	0	0	0	0	0	3	0	0	0	0	0	0	2	0	0	0	2	0	0	0	1	0	0	0	0	0	0	0	0	0	0	0	0	0	0	0	0	0	0	0	0	0	0	0	0	0	0	0	0	0	0	0	0	0	0	0	0	0	0	0	0	0	0	0	0	0	0	0	0	0	0	0	0	0	0	0	0	0	0	0	0	0	0	0	0	0	0	0	0	0	0	0	0	0	0	0	0	0	0	0	0	0	0	0	0	0	0	0	0	0	0	0	0	0	0	0	0	0	0	0	0	0	1	0	0	0	1	0	0	0	0	0	0	0	0	1	0	1	0	0	0	2	0	0	0	0	0	0	1	1	0	0	0	0	0	0	0	0	0	0	0	0	0	0	0	0	0	0	0	0	0	0	0	2	1	0	0	0	0	0	0	0	0	0	0	0	0	0	0	0	0	0	0	0	0	0	0	0	0	0	1	1	0	0	0	0	0	0	0	0	0	0	0	0	0	0	0	0	0	0	0	1	0	0	0	0	0	0	0	1	0	0	0	0	0	0	0	0	1	0	0	0	0	0	0	0	0	0	0	0	0	0	0	0	0	0	0	0	0	0	0	0	0	0	0	0	1	0	0	0	0	0	0	0	0	0	0	0	0	1	0	0	0	0	0	0	0	0	0	0	0	0	0	0	0	0	0	0	0	3	0	1	0	0	0	0	0	0	0	0	0	0	0	0	0	0	0	0	0	0	0	0	0	0	0	0	0	0	0	0	0	0	0	0	0	0	0	0	0	1	0	0	0	0	0	0	0	0	0	0	0	0	0	0	0	0	0	0	0	0	0	0	0	0	1	0	0	0	1	0	0	0	0	0	0	0	0	1	0	0	0	0	0	0	0	0	0	1	0	0	0	0	0	0	0	0	0	0	0	0	0	0	0	0	0	0	0	0	0	0	0	0	0	0	0	0	0	0	0	0	0	0	1	0	1	0	0	0	0	0	0	0	0	0	0	0	0	0	0	0	0	0	0	0	0	0	0	0	0	0	0	0	0	0	1	0	0	0	0	0	1	0	0	0	0	0	0	0	0	1	0	0	0	0	0	0	0	0	0	0	0	0	0	1	0	0	0	0	0	1	0	0	0	0	1	0	0	1	0	0	0	0	0	0	0	0	0	0	0	0	0	0	1	1	0	0	0	0	0	0	0	0	0	0	0	0	0	0	0	0	0	0	0	0	0	0	0	0	0	1	0	0	0	0	0	1	0	0	0	0	0	0	1	0	0	0	0	0	0	0	0	0	0	0	0	0	0	0	0	0	0	0	0	0	0	0	0	0	0	0	0	0	0	0	0	0	0	0	0	0	0	1	0	0	0	0	0	0	0	0	0	0	0	0	0	0	0	0	0	1	0	0	0	0	0	0	1	0	0	0	0	0	0	0	0	0	2	0	0	0	0	0	0	0	0	0	0	0	0	0	0	0	0	0	0	0	0	0	0	0	0	0	0	0	0	0	0	0	0	0	0	0	0	1	0	0	0	0	0	0	0	0	0	0	0	0	0	0	0	0	0	0	0	0	0	0	0	0	0	0	0	0	0	0	0	0	0	0	0	0	0	0	0	0	0	0	0	0	0	0	0	0	0	0	0	0	0	0	0	0	0	0	0	0	0	0	0	0	0	0	0	0	0	0	0	0	0	0	0	0	0	0	0	0	0	0	0	0	0	0	0	0	0	1	0	0	0	0	0	0	0	0	0	0	0	0	0	0	0	0	0	0	0	0	0	0	0	0	0	0	0	0	0	0	0	0	0	0	0	0	0	0	0	0	0	0	0	0	0	0	0	0	0	0	0	0	0	0	0	0	0	0	0	0	0	0	0	0	0	0	0	0	0	0	0	0	0	0	0	0	0	0	0	0	0	0	0	0	0	0	0	0	0	0	0	0	0	0	0	0	0	0	0	0	0	0	0	0	0	0	0	0	0	0	0	0	0	0	0	0	0	0	0	0	0	0	2	0	0	0	0	0	0	0	0	0	0	0	0	0	0	0	0	0	0	0	0	0	0	0	0	0	0	0	0	0	0	1	0	0	0	0	0	0	0	0	0	0	0	0	0	0	0	0	0	0	0	0	0	0	0	0	0	2	0	0	0	0	0	0	0	0	0	1	0	0	0	0	1	0	0	0	0	0	0	0	0	0	0	0	0	0	0	1	0	0	0	0	0	0	0	0	0	0	0	0	0	0	0	0	0	1	0	0	0	0	0	0	0	0	0	0	0	0	0	0	0	0	0	1	0	0	0	0	0	0	0	2	0	0	1	0	0	0	0	0	0	0	0	0	0	0	0	0	0	0	0	1	0	0	0	0	0	0	0	0	0	0	0	0	0	0	0	0	0	0	0	0	0	0	0	0	0	0	0	0	0	0	0	1	0	0	0	0	1	0	0	0	0	0	0	0	0	0	1	0	0	0	0	0	0	0	0	0	0	0	0	0	0	0	0	0	0	0	0	0	0	1	0	0	0	0	0	0	0	0	0	0	0	0	0	1	0	0	0	0	0	0	0	0	0	0	0	0	0	0	0	0	0	0	0	0	0	0	0	0	0	0	0	0	0	0	0	0	0	0	0	0	0	0	0	0	0	0	0	0	0	0	0	0	0	0	0	0	0	0	0	0	0	0	0	0	0	0	0	0	0	0	0	0	0	0	0	1	0	0	1	0	0	0	0	0	0	0	0	0	0	0	0	0	0	0	0	0	0	0	0	0	0	0	0	0	0	0	0	0	0	0	0	0	0	0	0	0	0	0	0	0	0	0	1	0	0	0	0	0	0	0	0	0	0	0	0	0	0	0	0	0	0	0	0	0	0	0	0	0	0	0	0	0	0	0	0	0	0	0	0	1	0	0	0	0	0	0	0	0	0	0	0	0	0	0	0	0	0	0	0	0	0	0	0	0	0	0	0	0	0	1	0	0	0	0	0	0	0	0	0	0	0	0	0	0	0	0	0	0	0	0	0	0	0	1	0	0	0	0	0	0	0	0	0	0	0	0	0	0	0	0	0	0	0	0	0	0	0	0	0	0	0	0	0	0	0	0	0	0	0	0	0	0	0	0	0	0	0	0	0	0	1	0	0	0	0	0	0	0	0	0	0	0	0	0	0	0	0	0	0	0	0	0	0	0	0	0	0	0	0	0	0	0	0	0	0	0	0	0	0	0	0	1	0	0	0	0	0	0	0	1	0	0	0	0	0	0	0	0	0	0	0	0	0	0	0	0	0	0	0	1	0	0	0	0	0	0	0	0	0	0	0	0	0	0	0	0	0	0	0	0	0	0	0	0	0	0	0	0	0	0	0	0	0	0	0	0	0	0	0	0	0	0	0	0	0	0	0	0	0	0	0	0	0	0	0	0	0	0	0	0	0	0	0	0	0	0	0	0	0	0	0	0	0	0	0	0	0	0	0	0	0	0	0	0	0	0	1	0	0	0	0	0	0	0	0	0	0	0	0	0	0	0	1	0	0	0	0	0	0	0	0	0	0	0	0	0	0	0	0	0	1	0	0	0	0	0	0	0	0	0	0	0	0	0	0	0	0	0	0	0	0	0	0	0	0	0	0	0	0	0	0	0	0	0	0	0	0	0	0	0	0	0	0	0	0	0	0	0	0	0	0	0	0	0	0	0	0	0	0	0	0	0	0	0	0	1	0	0	0	0	0	0	0	0	0	0	0	0	0	0	0	2	0	0	0	0	0	0	0	0	1	0	0	0	0	0	0	0	0	0	0	0	0	0	0	0	0	0	0	0	0	0	0	0	0	0	0	0	0	1	0	0	0	0	0	0	0	0	0	0	0	0	0	0	0	0	0	0	0	0	1	0	0	0	0	0	0	0	0	0	0	0	0	0	0	0	0	0	0	0	0	0	0	0	0	0	0	0	0	0	0	0	0	0	0	0	0	0	0	0	0	0	0	0	0	0	0	0	0	0	0	0	0	0	0	0	0	0	0	0	0	0	0	0	0	0	0	0	0	0	0	0	0	0	0	0	0	0	0	0	0	0	0	0	0	0	0	0	0	0	0	0	1	0	0	0	0	0	0	0	0	0	0	0	0	0	0	0	0	0	0	0	0	0	0	0	0	0	0	0	0	0	0	0	0	0	0	0	0	0	0	0	0	2	0	0	0	0	0	0	0	0	0	0	0	0	0	0	0	0	0	0	0	0	0	0	0	0	0	0	0	0	0	0	0	0	0	0	0	0	1	0	0	0	0	0	0	0	0	0	0	0	0	0	0	0	0	0	0	0	0	0	0	0	0	0	0	0	0	0	0	0	0	0	0	0	0	0	0	0	0	0	0	0	0	0	0	0	0	0	0	0	0	0	0	0	0	0	0	0	0	0	0	0	0	0	0	0	0	0	0	0	0	0	0	0	0	0	0	0	0	0	0	0	0	0	0	0	0	0	0	0	0	0	0	0	0	0	0	0	0	0	0	0	0	0	0	3	0	0	0	0	0	0	0	0	0	0	0	0	0	0	0	0	0	0	0	0	0	1	0	0	0	0	0	0	0	0	0	0	0	1	0	0	0	0	0	0	0	0	0	0	0	0	0	0	0	0	0	0	0	0	0	0	0	1	0	2	0	0	0	0	0	1	0	0	0	0	0	0	0	0	0	0	0	0	0	0	0	2	0	0	0	0	0	0	0	0	0	0	0	0	0	0	0	0	0	0	0	0	0	0	0	0	0	0	0	0	0	0	1	0	0	0	0	0	0	0	0	0	0	0	0	0	0	0	0	0	0	0	0	0	0	0	0	0	0	0	0	0	0	0	0	0	0	0	0	0	0	0	0	0	0	0	1	0	0	0	0	0	0	0	0	0	0	0	0	0	0	0	0	0	0	0	0	0	0	0	0	0	0	0	0	0	0	0	0	0	0	0	0	0	0	0	0	0	0	0	0	0	0	0	0	0	0	0	0	0	0	0	1	0	0	0	0	0	0	0	0	0	0	0	0	0	0	0	0	0	1	0	0	0	0	0	0	0	0	1	0	0	0	0	1	0	0	0	0	0	0	0	0	1	0	0	0	0	0	0	0	0	0	0	0	0	0	0	0	0	0	1	0	0	0	0	0	0	0	0	1	0	0	0	0	0	0	0	0	0	0	0	0	0	0	1	0	0	0	0	0	1	1	0	0	0	1	0	0	0	0	0	0	0	0	0	0	0	0	0	0	0	0	0	1	0	0	0	1	0	0	0	0	0	0	0	0	0	0	0	0	0	0	0	0	0	0	0	0	0	0	0	0	0	0	0	0	0	0	0	0	0	0	0	0	0	0	0	0	0	0	0	0	0	0	0	0	0	0	0	1	0	0	0	0	0	0	0	0	0	0	0	0	0	0	0	0	0	0	1	0	0	0	0	1	0	0	0	0	0	0	0	0	0	0	0	0	0	0	0	0	0	0	0	0	0	0	0	0	1	0	0	0	0	0	0	0	0	0	0	0	0	0	0	0	0	0	0	0	0	0	0	0	0	0	0	0	0	0	0	0	0	0	0	0	2	0	0	0	0	0	0	0	0	0	0	0	0	0	0	0	0	0	0	0	0	0	0	0	0	0	0	0	0	0	0	0	0	0	0	0	0	0	0	0	0	1	0	0	0	0	0	0	0	0	0	0	0	0	1	0	0	0	0	2	0	0	0	0	0	0	0	0	0	0	0	0	0	0	0	0	0	1	0	0	0	0	0	0	0	0	0	0	1	0	0	0	0	0	0	0	0	0	0	0	0	0	0	0	0	0	0	0	0	0	0	0	0	0	0	0	0	0	0	0	0	0	0	0	0	0	0	0	0	1	0	0	0	0	0	0	0	0	0	0	0	0	0	0	0	0	0	0	0	0	1	0	1	0	0	0	0	0	0	0	0	0	0	0	0	0	0	0	0	0	0	0	0	0	0	0	1	0	0	0	1	0	0	0	0	0	1	0	0	0	0	0	0	0	0	0	0	0	0	0	0	0	0	0	0	0	0	0	0	0	0	0	0	0	0	0	0	0	0	0	0	0	0	0	0	0	0	0	0	1	1	0	0	0	0	0	0	0	0	0	0	0	0	0	0	0	0	0	0	0	0	0	0	0	0	0	0	0	0	0	0	0	0	0	0	0	0	0	0	0	0	0	0	0	0	0	0	0	0	0	0	0	0	0	0	0	0	0	0	0	0	0	1	0	0	0	1	0	1	1	1	0	0	0	0	0	0	0	0	0	0	0	0	0	1	0	0	0	0	1	0	0	0	0	0	0	1	0	0	1	0	1	0	0	0	0	0	0	0	0	0	0	0	0	0	0	0	0	0	0	1	0	1	0	0	0	0	0	0	0	0	0	0	0	0	0	0	0	1	0	2	0	0	0	0	0	0	0	0	0	1	0	0	0	0	0	0	0	0	0	0	0	0	0	0	0	0	0	0	0	0	0	0	0	0	0	0	0	0	0	0	0	0	0	0	0	0	0	0	0	0	1	0	0	0	0	0	1	0	0	0	0	0	0	0	0	0	0	0	0	0	0	0	0	0	0	0	0	0	1	0	0	0	0	0	0	0	0	0	0	0	0	0	0	0	0	0	0	0	0	0	0	0	0	0	0	0	0	0	0	0	0	1	0	0	0	0	1	0	0	0	0	0	0	0	0	1	0	0	0	0	0	0	0	0	0	0	0	0	0	0	0	0	0	1	0	0	0	0	1	0	0	0	0	0	0	1	0	0	0	0	0	0	1	0	0	1	0	0	0	0	1	0	0	0	0	0	1	0	0	0	1	0	0	0	0	0	0	0	1	0	0	0	0	0	1	0	0	0	0	0	0	0	0	0	0	0	0	0	0	0	0	0	0	0	0	0	1	0	0	0	0	0	0	0	0	0	0	0	0	1	0	0	0	0	1	0	0	0	0	0	0	0	0	0	0	1	0	0	0	1	0	0	0	0	0	0	0	0	0	0	0	0	1	0	0	0	0	0	0	0	0	0	0	0	0	1	0	0	0	0	0	0	0	0	0	0	0	0	0	0	0	0	0	0	0	0	0	0	0	0	0	0	0	0	0	0	0	0	2	0	0	0	1	0	0	0	0	0	0	0	0	0	0	0	0	0	0	0	0	0	0	2	0	0	0	0	0	0	0	0	0	0	0	0	0	0	0	0	0	0	0	0	1	0	0	0	0	0	0	0	0	0	0	0	0	0	0	0	0	0	0	0	0	0	1	0	0	0	0	0	0	0	0	0	0	0	0	0	0	0	0	0	0	0	0	0	0	0	0	0	0	0	0	0	0	0	0	0	0	0	0	0	0	0	0	0	0	0	0	0	0	0	0	0	0	0	0	0	0	0	0	0	0	0	0	0	0	0	0	0	0	0	0	0	0	0	0	0	0	0	0	0	0	0	0	0	0	0	0	0	0	1	0	0	0	0	0	0	0	0	0	0	0	0	0	0	0	0	0	0	0	0	0	0	0	0	0	0	0	0	0	0	0	0	0	0	0	0	0	0	0	0	0	0	0	0	0	0	0	0	0	0	0	0	1	0	0	0	0	0	0	0	0	0	0	0	0	0	0	0	0	0	0	0	0	0	0	0	0	0	0	0	0	0	0	0	0	0	0	0	0	0	0	2	0	0	0	0	0	0	0	0	0	1	0	0	0	0	0	0	0	0	0	0	0	0	0	0	0	0	0	0	0	0	0	0	0	0	0	0	0	0	0	0	0	0	0	0	0	0	0	0	0	0	0	0	0	0	0	0	0	0	1	0	0	0	0	0	0	0	0	0	0	0	0	0	0	0	0	0	0	0	0	0	0	0	0	0	0	0	0	0	0	0	0	0	0	0	0	0	0	0	0	0	0	0	0	0	0	0	0	0	0	0	0	0	0	1	0	0	0	0	0	0	0	0	0	0	0	0	0	0	0	0	0	0	0	0	0	0	0	0	0	0	0	0	0	0	0	0	0	0	0	0	0	0	0	0	0	0	0	0	0	0	0	0	0	0	1	0	0	0	0	0	0	0	0	0	1	0	0	0	0	0	0	0	0	0	0	0	0	0	0	0	0	0	0	0	0	0	0	0	1	0	0	0	0	0	0	0	0	0	0	0	0	0	0	0	0	0	0	0	0	0	0	0	0	0	1	0	0	0	0	0	0	0	1	0	0	0	0	0	0	1	1	0	0	0	0	0	1	0	0	0	0	0	0	0	0	0	0	0	0	0	0	0	0	1	0	0	0	0	0	0	0	0	0	0	0	0	0	0	0	0	0	0	0	0	0	0	0	0	0	0	0	0	0	1	0	0	0	1	0	0	0	0	0	0	0	0	0	0	0	0	0	0	0	0	0	0	0	0	0	0	0	0	0	0	0	0	0	0	0	0	0	0	0	0	0	0	0	0	0	0	0	0	0	0	0	0	0	1	1	0	0	0	0	0	0	0	0	0	0	0	0	0	0	0	0	0	0	0	0	0	0	0	0	0	0	0	0	0	0	0	0	0	0	0	0	0	0	0	0	0	0	0	0	0	0	1	0	0	0	0	0	0	0	0	0	0	0	0	0	0	0	0	0	0	0	0	0	0	0	1	0	0	0	0	0	0	0	0	0	0	0	0	0	0	0	0	0	0	0	0	0	0	0	0	0	0	0	0	0	0	0	0	0	0	0	0	0	0	0	0	0	0	0	0	0	0	0	0	0	0	0	0	0	0	0	0	0	0	0	0	0	0	0	0	0	0	0	0	0	0	0	0	0	0	0	0	0	0	0	0	0	0	0	0	0	0	0	0	0	0	0	0	0	0	0	0	0	0	0	0	0	0	0	0	0	0	0	0	0	0	1	0	0	0	0	0	0	0	0	0	0	0	0	0	0	0	0	0	0	0	0	0	0	0	0	0	0	0	0	0	0	0	0	0	0	0	0	0	0	0	0	0	0	0	0	0	0	0	0	0	0	0	0	0	1	0	0	0	0	1	0	0	0	0	0	0	1	0	0	0	0	1	0	0	0	0	0	0	0	0	0	0	0	0	0	0	0	0	0	0	0	0	0	0	0	0	0	0	0	0	0	0	0	0	0	0	0	0	0	0	0	1	0	0	0	0	0	0	0	0	0	0	0	0	0	0	0	0	0	0	1	0	0	0	0	0	0	0	0	0	0	0	0	0	0	0	2	0	0	0	0	0	0	0	0	0	0	0	0	0	0	0	0	0	0	0	0	0	0	0	0	0	0	0	0	0	0	0	0	0	0	0	0	0	0	0	0	0	0	0	0	0	0	0	0	0	0	0	0	0	0	0	0	0	0	0	0	0	0	0	0	0	0	0	0	0	0	0	0	0	0	0	0	0	0	0	1	0	0	0	0	0	0	0	0	0	0	0	0	0	0	0	0	1	0	0	0	1	0	0	0	0	0	0	0	0	0	0	0	0	0	0	0	0	0	0	0	1	0	0	0	0	0	0	0	0	0	0	0	0	0	0	0	0	0	0	0	0	0	0	0	0	0	0	0	0	0	0	0	0	0	0	0	0	1	0	0	0	0	0	0	0	0	0	0	0	0	0	0	0	0	0	0	0	0	0	0	0	0	0	0	0	0	0	0	0	0	0	0	0	0	0	0	0	0	0	0	0	1	0	0	0	0	0	0	0	0	0	1	0	1	0	0	0	0	0	0	0	0	0	0	0	0	0	0	0	0	0	0	0	0	0	0	0	0	0	0	0	0	0	0	0	0	0	0	0	0	0	0	0	0	0	0	0	0	0	0	0	0	1	0	0	0	0	0	0	0	0	0	0	0	0	0	0	0	0	0	0	0	0	0	0	0	0	0	0	0	0	0	0	0	0	0	0	0	0	0	0	0	0	0	0	0	0	0	0	0	0	0	0	0	0	0	0	0	0	0	0	0	0	0	0	0	0	0	0	0	2	0	0	1	0	0	0	1	0	0	0	0	0	0	0	0	0	0	0	0	0	0	0	0	0	0	0	0	0	0	0	0	1	0	0	0	0	0	0	0	0	0	0	1	0	0	0	0	0	0	0	0	0	0	0	0	0	0	0	0	0	0	0	0	0	0	1	0	0	0	0	0	0	0	0	0	0	1	0	0	0	0	0	0	0	0	1	0	0	0	0	1	0	0	0	0	0	0	0	0	0	0	0	0	0	0	0	0	0	0	0	0	0	0	0	0	0	0	0	0	0	0	0	0	0	0	1	0	0	0	0	0	0	0	2	0	0	0	0	0	0	0	0	0	0	0	0	0	0	0	0	0	0	0	0	0	0	0	0	0	0	0	0	0	1	0	0	0	0	0	0	0	0	0	0	0	0	0	0	0	0	0	0	0	0	0	0	1	0	0	0	0	0	0	0	0	0	0	0	0	1	0	0	0	0	0	0	0	0	0	0	0	0	0	0	0	0	0	0	0	0	0	0	0	0	0	0	0	0	0	0	0	0	0	0	0	1	0	0	0	0	0	0	0	0	0	0	0	0	0	0	0	0	0	0	0	0	0	0	0	0	0	0	0	0	0	0	0	0	0	0	0	0	1	0	0	0	0	0	0	1	0	0	0	0	1	0	0	0	0	0	1	0	0	0	0	0	0	0	0	0	0	0	0	0	0	0	0	0	0	0	0	0	0	0	0	0	0	0	0	0	0	0	0	1	0	0	0	0	0	0	0	0	0	0	0	0	0	0	0	0	0	0	0	0	0	0	0	0	0	0	0	0	0	0	0	0	0	0	0	0	0	0	0	0	0	1	0	0	0	0	0	0	0	0	0	0	0	1	0	0	0	0	0	0	1	0	0	0	0	0	0	0	0	0	0	0	1	0	0	0	0	0	0	0	0	0	0	0	0	0	0	0	0	0	0	0	0	0	0	0	0	0	0	0	0	0	0	0	0	0	0	0	0	0	0	0	0	0	0	0	0	0	0	0	0	0	0	0	0	0	0	0	0	0	0	0	0	0	0	0	0	1	0	0	0	0	0	0	0	0	0	0	1	0	0	0	0	0	0	0	1	0	0	1	0	0	0	0	0	0	0	0	0	0	0	0	0	0	0	0	1	0	0	0	0	0	0	0	0	0	0	0	0	0	0	0	0	0	0	0	0	0	0	0	0	0	0	0	0	0	0	0	0	0	0	0	0	0	0	0	0	0	0	0	0	0	0	0	0	0	0	0	1	0	0	0	0	0	0	0	0	0	0	0	0	0	0	1	0	0	0	0	0	0	0	0	0	0	0	1	0	0	0	0	0	0	0	0	0	0	0	0	0	0	0	0	0	0	0	0	0	0	0	0	0	0	0	0	0	0	0	0	0	0	0	0	0	0	0	0	0	0	0	0	0	0	0	0	0	0	0	0	0	0	0	0	0	0	0	0	0	0	0	0	0	0	0	0	0	1	0	0	0	0	0	0	0	1	0	0	0	0	0	0	0	0	0	1	0	0	0	0	0	0	0	0	0	0	0	0	0	0	0	0	0	0	0	0	0	0	0	0	0	0	0	0	0	0	0	0	0	0	0	0	0	0	0	0	0	0	0	0	0	0	0	1	0	0	0	0	0	0	0	0	0	0	0	0	0	0	0	0	0	0	0	0	0	0	0	0	0	0	0	0	0	0	0	0	0	0	0	0	0	0	0	0	0	0	0	0	0	0	0	0	0	0	0	0	0	0	0	0	0	0	0	0	0	0	0	0	0	0	0	0	0	0	0	0	0	0	1	0	0	0	0	0	0	0	0	0	0	0	0	0	0	0	0	0	0	0	0	0	0	0	0	0	0	0	0	0	0	0	0	0	0	0	0	0	0	1	0	0	0	0	0	0	0	0	0	0	0	0	1	0	0	0	1	0	0	0	0	0	0	1	0	0	0	0	0	0	1	0	0	0	0	0	0	0	0	0	0	0	0	0	0	0	0	0	0	0	0	0	0	0	0	0	0	0	0	0	0	0	0	0	0	0	0	0	0	0	0	0	0	0	0	0	0	0	0	0	0	1	0	0	0	0	0	0	0	0	0	0	0	0	0	0	0	0	0	0	0	0	0	0	0	0	0	0	1	0	0	0	0	0	0	0	0	0	0	0	0	0	0	0	0	0	0	0	0	0	0	0	0	0	0	0	0	0	0	0	0	0	0	0	0	0	0	0	0	0	0	0	0	0	0	0	0	0	0	0	0	0	0	0	0	0	0	2	0	0	0	0	0	0	0	0	0	0	0	0	0	1	0	1	0	0	0	0	0	0	0	0	0	0	0	1	0	0	0	0	1	0	0	0	0	0	0	0	0	0	0	0	0	0	0	0	0	0	0	1	0	0	0	0	1	0	0	0	0	0	0	0	0	0	1	0	0	0	0	0	0	0	0	0	0	0	0	0	0	0	0	0	0	0	0	0	0	0	0	0	0	0	0	0	0	0	0	0	0	0	0	0	0	0	0	0	0	0	0	0	0	1	0	0	0	0	0	0	0	0	0	0	0	0	2	0	0	0	0	0	0	0	1	0	1	0	0	0	0	0	0	0	0	0	0	0	0	0	0	0	0	0	0	0	0	0	0	0	0	0	0	0	0	0	0	0	0	0	0	0	0	0	0	0	0	0	0	0	0	0	0	0	0	0	1	0	0	0	1	0	0	0	0	0	0	0	0	0	0	0	0	0	0	0	0	0	0	0	0	0	0	0	0	0	0	0	0	0	0	0	0	0	0	0	0	0	0	1	0	0	0	0	1	0	2	0	0	0	0	0	1	0	0	0	0	0	0	0	0	0	0	0	0	0	0	0	0	0	0	0	0	0	0	0	0	0	0	0	0	0	0	0	0	0	0	0	0	0	0	0	0	0	0	0	0	0	0	0	0	0	0	2	0	0	0	0	0	0	0	0	0	0	0	0	0	0	0	0	0	0	0	0	0	0	0	0	0	0	0	1	0	0	0	0	1	0	0	0	0	0	0	0	0	0	0	0	0	0	0	0	1	0	0	0	0	0	0	0	0	0	0	0	0	0	0	0	0	0	0	0	0	0	0	0	0	0	0	0	0	0	0	0	0	0	2	0	0	0	0	0	0	0	0	0	0	0	1	0	0	0	0	0	0	0	0	0	0	0	0	0	0	0	0	0	0	0	1	0	0	1	0	0	0	0	0	0	0	0	1	0	0	0	0	0	0	0	0	0	0	0	0	0	0	0	0	0	1	0	0	0	0	0	0	0	0	0	0	0	0	0	0	0	0	0	1	0	0	0	0	0	0	0	0	0	0	0	0	0	0	0	0	0	0	0	0	0	0	1	0	0	0	0	0	0	0	0	0	0	0	0	0	0	0	0	0	0	0	0	0	0	0	0	0	0	0	0	0	0	0	0	0	0	0	0	0	0	0	0	0	0	0	0	0	0	0	0	0	0	0	0	0	0	0	0	0	0	0	0	0	1	0	0	0	0	0	0	0	0	0	0	0	0	0	0	0	0	0	0	2	0	0	0	1	0	0	0	0	0	0	0	0	0	0	0	0	0	0	1	0	0	0	0	0	0	0	0	0	0	0	0	0	0	0	0	0	0	0	0	0	0	0	0	0	0	0	0	0	0	0	1	0	0	0	1	0	0	0	0	0	0	0	0	0	0	0	0	0	0	0	0	0	0	0	0	0	1	0	0	0	0	1	0	1	0	0	2	0	0	0	0	0	0	2	0	0	0	0	0	0	0	0	0	0	0	0	1	1	0	0	0	0	0	1	0	1	0	0	0	1	0	0	0	1	0	0	0	0	0	0	0	0	0	0	0	0	0	0	0	0	0	0	0	0	0	0	0	1	0	0	0	0	0	0	0	0	0	0	0	0	1	0	0	0	0	0	0	1	0	0	0	1	0	0	0	0	0	0	0	0	0	0	0	0	0	0	1	0	1	0	0	0	0	0	2	0	2	0	0	0	0	1	0	0	0	0	1	0	2	0	0	0	0	0	0	0	0	0	0	0	0	0	0	2	0	0	0	0	0	0	0	0	0	0	2	0	0	0	0	0	0	0	1	0	0	0	0	0	0	0	0	0	0	0	0	0	0	0	0	1	0	0	0	0	0	0	0	1	0	0	0	0	0	0	0	0	0	0	1	0	0	0	0	0	0	0	0	0	0	0	0	0	0	0	0	0	0	1	0	0	0	0	0	0	0	0	0	0	0	0	0	0	0	0	0	0	0	0	0	0	0	0	0	4	2	0	0	0	0	0	0	0	0	0	0	0	0	0	0	0	0	0	0	0	1	0	0	0	0	1	0	0	0	0	0	0	1	0	0	0	0	0	0	0	0	1	0	0	0	1	0	0	0	0	0	0	0	0	0	0	0	0	0	2	0	0	0	0	1	1	0	0	0	0	0	0	0	1	0	1	1	0	0	0	0	0	0	0	2	0	0	0	0	0	0	0	0	0	2	0	0	2	0	0	0	0	0	0	1	0	0	0	0	0	0	0	0	0	0	1	0	0	0	0	0	0	0	0	1	0	1	0	0	0	0	0	0	0	0	0	1	0	1	0	0	0	0	0	0	0	0	0	0	1	0	0	0	2	0	2	0	1	0	0	0	0	0	0	0	0	0	1	0	2	0	0	0	0	0	0	1	0	0	0	0	1	1	3	0	0	0	0	1	0	0	0	3	0	1	0	0	0	0	0	0	0	0	2	0	1	0	1	1	0	0	0	4	1	0	0	0	0	0	0	0	0	0	0	0	2	0	1	0	0	0	0	0	0	0	0	0	1	0	0	0	0	0	0	0	0	0	0	0	0	0	0	1	1	0	1	1	0	1	1	0	1	1	1	1	0	0	0	0	0	1	0	0	1	0	0	0	9	0	0	1	0	0	1	2	0	0	0	1	0	0	1	0	1	0	0	0	0	0	1	1	1	0	2	0	0	0	0	0	1	0	0	0	0	0	0	1	0	0	0	1	0	2	0	0	0	0	0	0	1	0	0	1	0	0	2	0	0	0	0	2	1	1	1	0	0	0	0	0	0	0	0	0	0	0	0	0	0	0	0	0	0	1	0	0	1	0	0	1	2	0	0	2	0	0	0	0	0	0	0	0	0	0	1	0	1	0	0	0	1	0	0	0	1	0	1	0	0	0	1	0	0	1	0	1	0	0	0	0	0	1	0	1	0	0	0	0	0	1	0	1	0	0	0	0	0	1	0	0	0	0	0	0	0	0	0	0	0	0	0	0	2	1	0	0	0	0	0	1	1	0	0	1	0	0	0	0	1	0	1	0	0	0	0	4	0	0	0	0	2	1	0	0	0	1	0	0	0	0	0	1	0	1	0	0	0	0	1	0	0	0	1	0	0	1	1	0	2	0	0	0	0	0	1	0	0	0	0	0	0	0	1	0	1	0	1	0	0	0	1	0	0	0	0	1	0	0	0	0	1	0	5	0	1	0	0	0	0	0	0	0	0	0	0	0	0	0	0	1	1	0	3	0	0	2	0	0	1	0	0	0	3	0	0	0	1	0	0	1	0	0	0	0	1	0	1	0	1	0	0	1	0	0	0	0	0	0	1	0	1	0	1	0	1	0	1	0	0	0	0	0	2	0	0	0	1	0	0	0	1	0	0	0	0	0	0	0	1	2	0	0	0	0	0	0	0	1	1	0	0	0	0	1	1	1	0	0	0	0	0	0	2	1	0	0	0	0	0	0	0	1	0	0	0	0	0	0	0	0	0	0	0	0	0	0	0	0	0	0	0	0	0	0	0	0	0	0	1	0	0	0	0	1	0	0	0	1	0	0	0	0	1	0	0	0	0	0	0	0	0	0	0	0	1	0	0	0	0	0	0	0	0	0	0	0	0	0	1	0	0	0	0	0	0	0	0	0	0	0	0	0	0	0	0	0	0	0	0	0	0	0	0	0	0	0	0	0	0	0	0	0	0	0	0	0	0	0	0	0	0	0	0	0	0	0	0	0	0	0	0	0	0	1	0	0	0	0	0	0	1	0	0	0	0	0	0	0	1	0	0	0	0	0	0	0	0	0	0	0	0	0	0	0	0	1	0	0	2	0	0	0	0	0	0	0	0	0	0	0	0	0	0	0	0	0	1	0	0	0	0	0	0	0	0	0	0	0	0	0	0	0	0	0	0	0	1	1	0	0	0	0	0	0	0	0	0	1	0	0	0	0	0	0	0	1	0	0	0	0	0	0	0	0	0	0	0	0	0	0	0	1	0	0	0	0	0	0	0	0	0	0	0	0	0	0	0	0	0	0	0	0	1	0	0	0	1	0	0	0	0	0	0	0	1	1	0	0	0	0	0	0	0	0	0	0	0	0	0	0	0	0	0	0	0	0	0	0	0	0	0	0	0	0	0	0	0	0	0	0	1	0	0	1	0	0	0	0	0	0	0	0	0	0	0	0	0	1	0	0	0	1	0	0	0	0	0	0	0	0	0	0	0	0	3	0	0	0	0	0	0	0	0	0	0	0	0	0	0	0	0	0	0	0	0	0	0	0	0	0	1	0	0	0	0	0	0	0	0	0	0	0	0	0	0	0	0	0	0	2	0	0	0	0	0	0	0	1	0	0	0	0	0	0	0	0	0	0	0	0	0	0	0	0	0	0	0	0	0	1	0	0	0	0	0	0	1	0	0	0	0	0	0	0	0	0	0	0	0	1	0	0	0	0	0	0	0	0	0	0	0	1	0	0	0	0	0	0	0	0	0	0	0	0	0	0	0	0	0	0	0	0	0	0	1	0	0	0	0	0	0	0	1	0	0	0	0	0	0	0	1	0	0	0	0	0	0	0	0	0	0	0	0	0	0	0	0	0	0	0	1	0	0	0	0	0	1	0	0	0	0	0	0	0	0	0	0	0	0	0	0	0	0	0	0	0	0	0	0	0	1	0	0	2	0	0	0	0	0	0	2	0	0	0	0	0	0	0	0	0	0	0	0	0	0	0	0	0	0	0	0	0	0	0	0	0	0	0	0	0	0	1	0	0	0	0	1	0	0	0	0	0	1	0	0	0	0	0	0	0	0	0	0	0	0	0	0	0	0	1	0	0	0	0	0	0	0	0	0	0	0	0	0	0	0	0	0	0	0	0	0	0	0	0	0	0	0	0	0	0	0	1	0	0	0	0	0	0	0	0	0	0	0	0	0	0	0	0	0	0	0	0	0	0	0	0	0	0	0	0	0	0	0	0	0	0	0	0	0	0	0	0	0	0	0	0	0	0	0	0	0	0	0	0	0	0	0	0	0	0	0	0	0	0	0	0	0	0	0	0	0	0	0	0	0	0	0	1	0	0	0	0	0	0	1	0	0	0	0	0	0	1	0	0	0	1	0	0	0	0	0	0	0	0	0	0	0	0	0	0	0	0	0	0	0	0	0	0	0	0	0	0	0	0	0	0	0	0	0	1	0	0	0	0	0	0	0	0	0	0	0	0	0	0	0	0	0	0	0	0	0	0	0	0	0	0	0	0	0	1	0	0	0	0	1	0	0	0	0	1	0	0	0	0	1	0	0	0	1	0	0	0	0	0	0	0	0	0	0	0	0	0	0	0	0	0	0	0	0	0	0	0	0	0	0	0	0	0	0	0	0	0	0	0	0	0	0	0	0	0	0	0	0	0	0	0	0	0	0	0	0	0	0	0	0	1	0	0	0	0	0	0	0	0	0	0	0	0	0	0	0	0	0	0	0	0	0	0	0	0	0	0	0	0	0	0	0	0	0	0	0	0	0	0	0	0	0	0	0	0	0	0	1	0	0	0	0	0	0	0	0	0	0	0	0	0	0	0	1	0	0	0	1	0	1	0	0	0	0	1	0	0	0	0	0	0	0	0	0	0	0	0	0	0	0	0	0	0	0	0	0	0	0	0	0	0	0	0	0	0	0	1	0	0	0	0	0	0	0	0	0	0	0	0	0	0	0	0	0	1	0	0	0	0	0	0	0	0	0	0	0	0	0	0	0	0	0	0	1	0	0	0	0	0	0	0	0	0	0	0	0	0	0	0	0	0	0	0	0	0	0	0	0	0	0	0	0	0	0	0	0	0	0	0	0	0	0	0	0	0	0	0	0	0	0	0	0	0	0	0	0	0	0	0	2	0	1	0	0	0	0	0	0	0	0	0	0	0	0	0	0	0	0	0	0	0	0	0	0	0	0	0	0	0	1	0	2	0	0	0	0	0	0	0	0	0	0	0	1	0	0	0	0	0	0	0	0	0	0	0	0	1	1	0	0	0	0	0	0	0	0	0	0	0	0	0	0	0	0	0	3	0	0	0	0	0	0	0	0	0	0	0	0	0	0	0	0	0	0	1	0	0	0	0	0	0	0	0	0	0	0	0	0	0	1	0	0	0	0	0	0	0	0	0	0	0	0	0	0	0	0	0	0	0	0	0	0	0	0	0	0	0	0	0	0	0	0	0	0	1	0	0	0	0	0	0	0	0	0	0	0	0	0	0	0	0	0	0	0	0	0	1	0	0	0	0	0	0	0	0	0	0	0	0	0	0	0	0	0	0	0	0	0	0	0	1	0	0	0	0	0	0	0	0	0	0	0	1	0	0	0	0	0	0	0	0	0	0	0	0	0	0	0	0	0	0	0	0	0	0	0	0	0	0	0	0	0	0	0	0	0	0	0	0	0	0	0	0	0	0	0	0	0	0	0	0	0	0	0	0	0	0	0	0	0	0	0	0	0	0	0	0	0	0	0	0	0	0	0	0	0	0	0	0	0	0	0	0	0	0	0	0	0	0	0	0	0	0	0	0	0	0	0	0	0	0	0	0	0	0	0	0	0	0	0	0	0	2	0	0	0	0	0	0	0	0	0	0	0	0	0	0	0	1	0	0	0	0	0	0	0	0	0	0	0	0	0	0	0	0	0	0	0	0	0	1	0	0	0	0	0	0	0	0	0	0	1	0	0	0	0	0	0	0	0	0	0	0	0	0	0	0	0	0	0	0	0	0	1	0	0	1	0	0	0	0	0	0	0	0	1	0	0	0	0	0	0	0	0	0	0	0	0	0	0	0	0	0	1	0	0	0	0	0	0	0	0	0	0	0	0	0	0	0	0	0	0	1	0	1	0	1	0	0	0	0	0	1	0	0	0	0	0	0	0	1	0	0	0	0	0	0	0	0	0	0	0	0	0	0	0	0	0	0	1	0	0	0	0	0	0	0	0	0	0	0	0	0	0	0	1	0	0	0	0	0	0	1	0	0	0	1	0	0	0	0	0	0	3	0	0	0	0	0	0	0	0	0	0	0	0	0	0	0	0	0	0	0	0	0	0	0	0	0	0	0	0	0	2	0	0	0	1	0	0	0	0	0	0	0	0	0	0	0	0	0	0	0	1	0	0	0	0	0	0	0	0	0	0	0	0	0	0	0	0	0	0	0	0	0	0	0	0	0	0	0	1	0	0	0	0	0	0	0	0	0	0	0	0	1	0	0	0	0	0	0	0	0	0	0	0	0	0	0	0	0	0	0	0	0	0	0	0	0	0	0	0	0	0	0	0	0	0	0	0	0	0	0	0	0	0	0	0	0	0	0	0	0	0	0	0	0	0	0	0	0	0	0	0	0	0	0	0	0	0	0	0	0	0	0	0	0	0	1	0	0	1	0	0	0	0	0	0	0	0	0	0	0	0	0	0	0	0	0	0	0	0	0	1	0	0	1	0	0	0	0	0	0	0	1	0	0	0	0	0	0	0	0	0	0	0	0	0	0	0	0	0	0	2	0	0	0	1	0	1	0	0	0	0	0	1	0	0	0	0	0	0	0	0	0	0	0	0	0	0	0	0	0	0	0	0	2	0	0	0	0	0	0	0	1	0	0	0	0	0	0	0	0	0	0	0	0	0	0	0	0	0	0	0	0	0	0	0	0	0	0	0	0	0	0	0	0	0	0	0	0	0	0	0	0	0	0	0	0	0	0	0	0	0	0	0	0	0	0	0	0	0	1	0	0	0	0	0	0	0	0	0	0	0	0	1	0	0	0	0	0	0	0	0	0	0	0	0	0	0	0	0	0	0	0	0	0	0	0	0	0	0	0	0	0	0	0	0	0	0	0	0	0	0	0	0	0	0	0	0	0	0	0	0	0	0	0	0	0	0	1	0	0	0	0	0	0	0	0	0	0	0	0	0	0	0	0	0	1	0	0	1	0	0	0	0	0	0	0	0	0	1	0	0	0	0	0	0	0	0	0	1	0	0	0	0	0	0	0	0	1	0	0	0	1	0	0	1	0	0	0	0	0	0	0	1	0	0	0	0	0	0	2	0	0	0	0	0	0	0	0	0	0	0	0	0	0	0	0	0	1	0	0	0	0	0	0	0	0	0	1	1	0	0	0	0	0	0	0	0	0	0	0	0	0	0	1	0	0	0	0	0	0	0	0	0	1	0	0	0	0	0	0	0	0	0	0	0	1	0	0	0	0	0	0	0	0	0	0	3	0	0	0	0	0	0	0	0	0	0	0	0	1	0	0	0	3	0	0	0	0	0	0	0	0	0	0	0	1	0	0	0	0	0	0	0	0	0	0	0	0	0	0	1	1	0	0	0	0	0	0	0	0	0	0	0	0	0	0	0	1	0	0	0	1	0	0	0	0	1	0	0	0	0	1	0	0	0	0	0	0	1	0	0	0	0	0	0	0	0	0	0	0	0	0	0	0	0	0	0	0	0	1	0	0	0	0	0	0	0	0	0	0	0	0	0	0	0	0	0	0	0	0	0	0	0	0	0	0	1	0	0	0	0	0	0	0	0	0	1	0	0	1	0	0	0	0	0	0	0	0	1	0	0	0	0	0	0	0	0	0	0	0	0	0	0	0	0	0	0	0	1	0	0	0	0	0	1	0	0	0	0	0	1	0	0	0	0	0	0	0	0	0	0	0	0	0	0	0	0	0	0	1	0	0	0	0	0	0	0	0	0	0	0	0	0	0	0	0	0	0	0	0	0	0	0	1	0	0	0	0	0	1	1	0	0	0	0	0	0	0	0	0	0	0	0	0	0	0	0	0	0	0	0	0	0	0	0	0	0	0	0	0	0	0	0	0	0	0	0	0	0	0	0	0	0	0	0	0	0	0	0	0	0	0	0	0	0	0	0	0	0	0	0	0	0	1	0	0	0	0	0	0	0	0	0	0	0	0	0	0	0	0	0	0	0	0	0	0	0	0	0	0	0	0	0	0	2	0	0	0	0	0	0	0	0	0	0	0	0	0	1	0	0	0	0	0	0	0	0	0	0	2	0	0	0	0	0	0	0	0	0	0	0	0	0	0	0	0	0	0	0	0	0	0	0	0	0	0	0	0	0	0	0	0	0	0	0	0	0	0	0	0	0	0	0	0	0	0	0	0	0	0	0	1	0	0	0	0	0	0	2	0	0	0	0	0	0	0	0	0	1	0	0	0	0	0	0	0	1	0	0	0	2	0	0	0	0	0	0	0	0	0	1	0	0	0	0	0	0	0	1	0	0	0	0	0	0	0	0	0	0	0	0	0	0	1	0	0	0	1	0	0	0	0	0	0	0	0	0	0	0	0	0	0	0	0	0	0	0	0	0	0	0	0	0	0	0	0	0	0	0	0	0	0	0	0	0	0	0	0	0	0	0	0	0	0	0	0	0	1	1	0	0	0	0	0	0	0	0	0	0	0	0	0	0	0	0	0	0	0	0	0	0	0	0	0	0	0	0	0	1	0	0	0	0	0	0	0	0	0	0	0	1	1	0	0	0	0	0	0	0	0	0	0	0	0	0	0	0	0	0	0	0	0	0	0	0	0	0	0	1	0	0	0	2	0	0	1	0	0	0	1	0	0	0	0	0	0	0	0	0	0	0	1	0	1	0	0	0	0	0	0	1	0	0	0	0	0	0	0	0	0	0	0	1	0	0	0	0	0	0	0	0	0	0	0	0	0	0	0	0	0	0	0	0	0	0	0	0	0	0	0	1	0	0	0	0	0	0	2	0	0	0	0	0	0	0	0	0	0	0	0	0	0	0	0	0	0	0	0	0	0	0	0	0	0	0	0	0	0	0	0	0	0	0	0	1	0	0	0	0	0	0	0	0	1	0	0	0	0	0	0	0	0	1	0	0	0	0	0	0	0	0	0	0	0	0	0	0	0	0	0	0	0	0	0	0	0	0	0	0	0	0	0	0	0	0	0	0	0	0	0	0	0	0	0	0	0	0	0	0	0	1	0	0	0	0	0	0	0	0	0	0	0	1	0	0	0	0	0	0	0	0	0	0	0	0	0	1	0	0	0	0	0	0	0	0	0	0	1	0	0	0	0	0	0	0	0	0	0	0	0	0	0	0	0	0	0	0	0	0	0	0	0	0	0	0	0	0	0	0	0	0	0	0	0	0	1	0	0	0	0	0	0	0	0	1	0	0	0	0	0	0	0	0	0	0	0	0	0	0	0	0	0	0	0	0	0	0	0	0	0	0	0	0	0	0	1	0	0	0	0	0	0	0	0	0	0	0	0	0	0	0	1	0	0	0	0	0	2	0	0	0	0	0	0	0	1	0	0	0	0	0	0	0	0	0	0	0	0	0	0	0	0	0	0	0	0	0	0	0	0	0	0	0	0	0	0	0	0	0	0	0	0	0	0	0	0	1	0	1	0	0	0	0	0	0	0	0	0	0	0	0	0	0	0	0	0	0	0	0	0	0	0	0	0	0	0	0	0	0	0	0	0	0	0	0	0	0	0	0	0	0	0	0	0	0	0	0	0	0	0	0	0	0	0	1	0	0	1	0	0	0	0	0	0	1	0	0	0	0	0	0	0	0	0	0	0	0	0	0	0	3	0	0	0	0	0	0	0	1	0	0	0	0	0	0	0	0	0	0	0	0	0	0	0	0	0	0	0	0	0	0	1	0	0	0	0	0	0	0	0	0	0	0	0	0	0	0	0	0	0	0	0	0	0	0	0	0	0	0	0	0	1	1	0	0	0	1	0	0	0	2	0	0	0	0	0	0	0	0	0	0	0	0	0	0	0	0	0	0	0	0	0	0	0	0	0	0	0	0	0	0	0	0	0	0	0	0	0	0	0	0	0	0	0	0	0	0	0	0	0	0	0	0	0	0	0	0	0	0	0	0	0	0	0	0	0	0	0	0	0	0	0	0	0	0	0	0	0	0	0	0	0	0	0	0	0	0	0	0	0	0	0	0	0	0	1	0	0	0	0	0	0	0	0	0	0	0	0	0	0	0	0	0	0	0	0	0	0	0	0	0	1	0	0	0	0	0	0	0	0	0	0	0	0	0	0	0	0	0	0	0	0	0	0	0	0	0	0	0	0	0	0	0	0	0	0	0	0	0	0	0	0	0	0	0	0	0	0	0	0	0	0	0	0	0	0	0	0	0	0	0	0	0	0	1	0	0	0	0	0	0	0	0	0	0	0	0	0	0	0	0	0	0	0	0	1	0	0	0	0	0	0	0	0	0	0	0	0	0	0	0	0	0	0	0	0	0	0	0	0	0	0	0	0	0	0	0	0	0	0	0	0	0	0	0	0	0	0	0	0	0	0	0	1	0	0	0	0	0	0	0	0	0	0	0	0	0	1	0	0	0	0	0	0	0	0	0	0	0	0	0	0	1	0	0	0	0	0	0	0	0	0	0	0	0	0	0	0	0	0	0	1	0	0	0	0	0	0	0	1	0	2	0	0	0	0	0	0	0	0	1	0	0	0	0	0	0	0	1	0	0	0	0	0	0	1	0	0	0	0	1	0	0	0	0	0	0	0	0	0	0	0	0	0	0	0	0	0	0	0	0	0	0	0	0	0	0	0	0	0	0	0	0	0	0	0	0	0	0	0	0	0	0	0	0	0	0	0	0	0	0	1	0	0	0	0	0	0	0	0	0	0	0	0	0	0	0	0	0	0	0	0	0	0	0	0	0	0	1	0	0	0	1	0	0	0	1	0	0	0	0	0	0	1	0	0	0	0	0	0	0	0	0	0	0	0	0	0	0	0	0	0	0	0	0	0	0	0	0	0	0	0	0	0	0	0	0	0	0	0	0	0	0	0	0	0	0	0	0	0	0	0	0	0	0	0	0	0	0	0	0	0	0	0	0	0	0	0	0	0	0	0	0	0	0	0	0	0	0	0	0	0	0	0	0	0	0	0	0	0	1	0	0	0	0	0	0	0	1	0	0	0	0	1	0	0	0	0	0	0	0	0	0	0	0	0	0	0	0	0	0	0	0	0	0	0	0	0	0	0	0	0	0	0	1	0	0	0	0	0	0	0	0	0	0	0	0	0	0	0	0	0	0	0	0	1	0	0	0	1	0	0	0	0	0	0	0	0	0	0	0	0	0	0	1	0	0	0	0	0	0	0	0	0	0	0	0	0	0	0	0	0	0	0	0	0	0	0	0	0	0	0	0	0	0	0	0	0	0	0	0	0	0	0	0	0	0	0	0	0	0	0	0	0	0	0	0	0	0	1	0	0	0	0	0	0	0	0	0	0	0	0	0	0	0	0	0	0	0	0	0	0	1	0	0	0	0	0	0	0	0	0	0	0	1	0	0	1	0	0	0	0	0	0	0	0	0	0	0	0	0	0	0	0	0	0	0	0	0	0	0	0	0	0	0	0	0	0	0	0	0	0	0	0	0	0	0	0	0	0	0	0	0	0	0	0	0	0	0	0	0	0	0	0	0	0	0	0	0	0	0	0	0	0	0	1	0	0	0	0	0	0	0	0	0	0	0	0	0	0	0	0	1	0	2	0	1	0	1	0	0	0	0	0	0	0	0	0	0	0	0	0	0	0	1	0	0	0	0	0	0	0	0	0	0	0	0	0	0	0	0	0	0	0	0	1	0	0	0	0	0	0	0	0	0	0	0	0	0	0	0	0	0	0	0	0	0	0	0	0	0	0	0	0	0	1	0	0	0	0	0	0	0	0	0	0	0	0	0	0	0	0	0	0	0	0	0	0	0	0	0	0	0	0	0	0	0	0	0	0	0	0	1	0	0	0	0	0	0	0	0	0	0	0	0	0	0	0	0	0	0	0	1	0	0	0	0	0	0	0	0	3	0	0	0	0	0	0	0	0	0	0	0	0	0	0	0	0	0	0	0	0	0	0	0	1	0	0	0	0	0	0	0	0	0	0	0	0	0	0	0	0	0	0	0	0	0	0	0	0	0	0	0	0	0	0	0	0	0	0	0	0	2	0	0	0	0	0	0	0	0	0	0	0	0	0	0	0	0	0	0	0	2	0	0	0	0	0	0	0	0	0	0	0	0	0	0	0	0	0	0	0	0	0	0	0	0	0	0	0	0	0	0	0	0	0	0	0	0	0
N0.HOG0000141	1	0	0	0	0	0	0	0	0	0	0	0	0	0	0	0	0	0	0	0	0	0	0	0	0	0	0	0	0	0	0	0	0	0	0	1	0	1	0	0	0	0	0	0	0	0	0	0	0	0	0	0	0	0	0	0	0	0	0	0	0	0	0	0	0	0	0	0	0	0	2	0	0	0	0	0	0	0	0	0	0	0	1	0	0	0	0	0	0	0	0	0	0	0	0	0	0	0	0	1	0	0	0	0	0	1	0	0	0	1	0	1	0	0	0	0	0	0	0	0	0	0	0	0	0	0	0	0	0	0	0	0	0	0	0	0	0	0	0	0	0	0	0	0	0	0	0	0	0	0	0	0	0	0	0	0	0	0	0	0	0	0	0	0	0	0	0	1	0	0	0	0	1	0	0	0	0	0	1	0	1	0	0	0	0	0	0	0	0	0	0	0	0	0	0	0	2	1	0	0	0	0	3	0	0	0	0	0	0	0	0	0	0	0	0	0	0	0	0	0	0	0	0	0	0	0	0	0	0	0	0	0	2	0	0	0	0	0	0	0	0	0	0	0	0	0	0	0	0	0	0	0	0	0	1	0	0	0	0	1	1	0	0	0	0	0	1	0	0	0	0	0	0	0	0	0	0	0	0	0	0	0	0	0	0	0	0	0	0	0	0	0	0	0	0	1	0	0	0	0	0	0	0	0	0	0	0	0	0	0	0	0	0	0	1	0	0	0	4	0	1	0	0	0	0	0	0	0	0	0	0	0	0	0	0	0	0	0	0	0	0	0	0	0	0	0	0	0	0	0	0	0	0	0	0	0	0	0	0	0	0	0	0	0	0	0	0	0	0	0	0	0	0	0	0	0	0	0	0	0	0	0	0	0	0	0	0	0	0	0	0	0	0	0	0	0	0	0	0	0	0	0	0	0	0	1	0	0	0	0	0	0	0	0	0	0	0	0	0	0	0	0	0	0	0	0	0	0	0	0	0	0	0	0	0	0	0	0	0	0	0	0	0	0	0	0	0	0	0	1	0	0	0	0	0	0	0	0	0	0	0	0	0	0	0	0	0	0	0	0	0	0	0	0	1	0	0	0	0	0	0	1	0	0	0	0	0	0	0	0	0	0	0	0	0	2	1	0	0	1	0	1	0	0	1	0	0	0	0	0	0	0	0	0	0	0	1	0	0	0	0	0	0	0	0	0	0	0	0	0	0	0	0	0	1	0	0	0	0	0	0	0	0	0	0	0	0	0	0	0	0	0	0	0	0	0	0	0	0	0	0	0	1	0	0	0	0	0	0	0	0	0	0	0	0	1	0	0	0	0	0	0	0	0	0	0	0	0	0	0	0	0	0	1	0	0	0	0	0	0	0	1	0	0	0	0	0	0	0	0	0	1	0	0	0	0	0	0	0	0	0	0	0	0	0	0	0	0	0	0	0	0	0	0	0	0	0	0	0	0	0	0	0	0	0	0	0	0	0	0	0	0	0	0	0	0	1	1	0	0	0	0	0	0	0	0	0	0	0	0	0	0	0	0	0	0	0	0	0	0	1	0	0	0	0	0	0	0	0	0	0	0	0	0	0	0	0	0	0	0	0	0	0	0	0	0	0	0	0	0	0	0	0	0	0	0	0	0	0	0	1	0	0	0	0	0	0	0	0	0	0	0	0	0	1	0	0	0	0	0	0	0	0	0	0	0	0	0	0	0	0	0	0	0	0	1	0	0	0	0	0	0	0	0	0	0	1	0	0	0	0	0	0	0	0	0	0	0	0	0	0	0	0	0	0	0	1	0	0	0	1	0	0	0	0	0	0	0	0	0	0	0	0	0	0	0	0	0	0	0	0	0	1	0	0	0	0	0	0	1	0	0	0	0	0	0	0	0	0	0	0	0	0	0	0	0	0	0	0	0	1	0	0	0	0	0	0	0	0	0	0	1	0	0	0	0	0	0	0	0	0	0	0	0	0	0	0	0	0	1	0	0	0	0	0	0	0	0	0	0	0	0	0	0	0	0	0	0	0	0	0	0	0	0	0	0	0	0	0	0	0	0	0	0	0	0	0	0	0	0	0	0	0	0	0	0	0	0	0	0	0	0	0	0	0	0	0	0	0	0	0	0	0	0	0	0	0	0	0	0	0	0	0	0	0	0	0	0	0	0	0	0	0	0	0	0	1	0	0	0	0	0	0	0	0	0	0	0	0	0	0	0	0	0	0	0	0	0	0	0	0	0	0	0	0	0	0	2	0	0	0	0	0	0	0	0	1	1	0	0	0	0	0	0	0	0	0	0	0	0	0	0	0	0	0	0	0	0	0	0	0	0	0	1	0	0	0	0	0	2	1	0	0	0	0	0	0	0	0	0	0	0	0	0	0	0	0	0	0	0	0	0	0	0	0	0	1	0	0	0	0	0	0	0	0	0	0	0	0	0	0	0	0	0	0	0	0	1	0	0	0	0	0	0	0	0	0	0	0	0	0	0	0	0	0	0	0	0	0	0	0	0	0	0	0	0	0	0	0	0	0	0	0	0	0	0	0	0	0	0	0	0	0	0	1	0	0	1	0	1	0	0	0	0	1	0	0	0	0	0	0	0	0	0	0	0	1	0	0	0	0	1	1	0	0	0	1	0	0	1	0	0	0	0	0	0	0	0	0	0	0	0	0	0	0	0	0	0	0	1	1	0	0	1	0	0	1	0	0	0	0	0	0	0	0	0	0	0	0	0	0	0	0	0	0	0	0	0	0	1	0	0	0	0	0	0	0	0	0	0	0	0	0	0	0	0	0	0	0	0	0	0	0	1	1	0	0	0	1	0	0	2	0	0	0	0	0	0	0	0	0	0	0	0	0	0	0	0	0	0	0	0	0	0	0	0	0	0	0	0	0	0	1	0	0	0	0	0	0	0	0	0	0	2	0	1	0	0	1	0	0	0	0	0	0	0	0	0	0	0	0	0	0	0	0	0	0	0	0	1	0	0	0	0	0	0	0	0	0	0	0	0	0	0	0	0	0	0	0	0	0	0	0	0	0	0	0	0	0	0	0	0	0	0	0	0	0	0	0	0	0	0	0	0	0	0	0	0	0	0	0	0	0	0	0	1	0	0	0	0	0	0	0	0	0	0	0	0	0	0	0	0	0	0	0	0	0	0	1	0	0	0	1	0	0	0	0	0	0	1	0	0	0	0	0	0	0	0	0	0	0	0	0	0	0	0	0	0	1	0	0	0	0	0	0	0	0	0	0	0	0	0	0	0	0	1	0	0	0	0	1	0	0	0	0	1	0	0	0	0	0	0	0	0	0	0	0	0	0	0	0	0	0	0	0	0	0	0	0	0	0	0	0	0	0	0	0	0	0	0	0	0	0	0	1	0	0	0	0	0	0	0	0	0	0	0	0	0	0	1	1	0	0	0	0	0	0	0	0	0	0	0	0	0	0	0	0	0	0	0	1	0	2	0	0	0	0	0	0	1	0	0	0	0	0	0	0	0	0	0	0	0	0	0	0	0	0	0	0	1	1	0	0	0	0	0	0	0	0	0	0	0	0	0	1	0	0	0	0	0	0	0	0	0	0	0	0	0	0	0	0	0	0	0	0	1	0	0	0	0	0	0	1	0	0	0	0	0	1	0	0	0	0	0	0	0	0	0	0	0	0	0	0	0	0	0	0	0	1	0	0	0	0	0	0	0	0	0	0	0	0	0	0	1	0	0	0	0	0	0	0	0	1	0	0	0	0	0	0	0	1	0	0	0	0	0	0	0	0	0	0	0	0	0	0	0	0	0	0	0	0	0	0	0	2	0	0	0	0	0	0	0	0	0	0	0	0	0	0	0	0	0	0	1	0	2	0	1	0	0	0	0	0	0	0	0	0	0	0	0	0	0	0	2	0	0	0	0	0	0	0	0	0	0	1	0	0	0	0	0	0	0	0	0	0	0	0	0	0	0	0	0	0	0	0	0	0	0	0	0	0	0	0	0	0	1	0	0	0	0	0	1	2	0	1	0	0	0	0	0	0	0	0	0	0	0	0	0	1	0	0	0	0	0	0	0	0	0	0	0	0	0	0	0	0	0	0	0	0	0	0	1	0	0	0	0	0	1	0	0	0	0	0	0	0	0	0	0	0	0	0	0	0	0	0	0	0	0	0	0	0	0	0	0	0	0	0	0	0	0	0	0	0	0	0	0	0	0	0	0	0	0	0	0	0	0	0	0	0	0	1	0	0	0	0	0	0	0	0	0	0	0	0	0	0	1	0	0	0	0	0	0	0	0	0	1	0	0	0	0	0	0	0	0	0	0	0	0	0	0	0	0	0	0	0	0	0	0	0	1	0	0	0	0	0	0	0	0	0	0	0	0	0	0	0	0	0	0	0	0	0	0	0	0	0	0	0	0	0	0	0	0	0	0	0	0	0	0	0	0	0	0	0	0	0	0	0	0	0	0	0	0	0	0	0	0	0	0	0	0	0	0	0	0	0	0	0	0	0	0	0	0	0	0	1	0	0	0	0	0	0	0	0	0	0	1	0	0	0	0	0	0	0	0	0	0	0	0	0	0	0	0	0	0	0	0	0	0	0	0	0	0	0	0	0	0	0	0	0	0	0	0	0	0	1	0	0	0	0	0	0	0	0	0	0	0	0	0	0	0	0	0	0	0	0	0	0	1	0	0	0	1	0	0	0	1	1	0	0	0	0	0	0	0	0	0	0	0	0	0	0	0	0	0	0	0	0	0	0	0	0	0	0	0	0	0	0	0	0	0	0	0	0	0	0	0	0	0	0	0	0	0	0	0	0	0	0	0	0	0	0	0	0	0	0	0	0	0	0	0	0	0	0	0	0	0	0	1	0	0	0	0	0	0	0	0	0	0	0	0	0	0	0	0	0	0	0	1	1	0	0	0	0	0	0	0	0	0	0	0	0	0	0	0	0	0	0	0	0	0	0	0	0	0	0	0	0	0	0	0	0	1	2	0	0	0	0	0	0	0	0	0	0	0	0	0	0	0	0	0	0	1	0	0	0	0	0	0	0	0	0	0	0	0	0	0	0	0	0	0	0	0	0	0	0	0	0	0	0	0	0	0	0	0	0	0	0	0	0	0	0	0	1	0	1	0	0	0	0	0	0	1	0	0	0	2	0	0	1	0	0	0	0	0	0	0	0	0	0	0	1	0	0	0	0	0	0	1	0	0	0	0	0	0	0	0	0	0	0	1	0	0	0	0	0	0	1	0	0	0	0	0	0	0	0	0	0	0	0	0	0	0	0	2	0	0	1	0	0	0	0	0	0	0	0	0	0	0	0	0	0	0	0	1	0	0	0	0	0	0	0	0	1	0	0	0	0	0	0	0	1	0	0	0	1	0	0	0	0	0	0	0	0	0	1	0	0	0	0	0	0	0	0	0	0	0	0	0	0	0	0	1	0	0	1	0	0	0	1	0	0	0	0	0	0	0	0	0	0	0	0	0	0	0	1	0	0	0	0	0	0	0	0	0	0	0	0	0	0	0	0	0	0	0	0	1	0	2	0	0	1	0	0	0	0	1	0	0	0	2	0	0	0	0	0	0	0	0	0	0	0	0	0	0	0	0	0	0	1	0	0	0	0	1	0	0	0	0	1	0	0	0	1	1	1	0	1	0	0	1	0	1	0	0	0	0	1	0	0	0	0	0	0	0	0	0	0	0	0	1	0	0	0	0	0	0	0	0	1	0	0	0	1	0	0	1	0	0	0	0	0	0	0	0	0	1	0	0	0	0	0	0	0	1	0	0	0	0	0	0	0	0	0	0	3	1	0	0	0	0	1	0	0	0	0	0	0	0	1	0	0	0	0	0	0	0	0	0	0	0	0	0	0	0	0	0	0	0	1	0	0	1	0	0	0	1	0	0	0	1	0	0	0	0	1	0	0	0	0	0	0	1	0	0	0	0	0	0	0	0	1	0	0	0	0	0	0	0	0	1	0	0	0	0	0	0	0	0	0	0	0	0	0	0	0	0	0	0	0	0	0	0	0	0	0	0	0	0	0	0	0	0	2	0	0	1	0	0	0	0	0	1	0	0	3	0	0	0	0	1	0	2	0	0	0	0	0	0	0	0	0	0	0	0	0	0	0	0	1	0	0	0	0	0	0	0	0	0	0	0	1	0	0	0	0	0	0	1	0	0	0	0	0	0	0	0	1	0	0	0	1	0	0	0	0	0	0	0	0	0	0	1	0	1	0	0	0	0	0	0	0	0	0	0	0	0	0	1	1	0	0	0	0	0	0	0	0	0	0	0	0	0	0	0	0	1	0	0	1	0	4	1	1	0	0	0	0	0	0	0	0	1	0	0	0	0	0	0	0	0	1	0	0	1	0	0	0	1	0	0	0	1	0	0	0	0	0	0	0	0	0	0	0	0	0	0	0	0	0	2	0	0	2	2	0	1	0	0	0	0	0	0	1	0	0	1	0	1	0	0	0	0	0	1	0	0	0	0	0	0	0	0	0	1	1	0	0	1	1	0	0	0	0	0	0	0	0	1	0	0	0	0	0	0	0	0	0	1	0	0	0	0	0	0	1	0	0	0	0	0	0	0	0	0	0	0	0	0	0	0	0	0	0	0	0	0	0	1	0	0	0	0	0	0	0	0	1	0	0	0	0	0	0	1	0	0	0	0	0	0	0	0	0	0	0	0	0	0	0	1	1	0	0	0	0	1	0	0	0	0	0	1	0	0	0	0	0	0	0	0	0	0	1	0	0	1	1	0	1	0	0	0	0	0	0	0	0	0	0	0	0	1	0	0	0	1	0	0	0	0	0	0	0	1	0	0	1	1	0	0	3	0	0	0	0	0	0	0	0	0	0	0	1	0	0	0	0	1	0	0	0	1	0	0	0	1	0	0	0	0	0	0	0	0	0	0	0	0	0	0	0	0	0	0	0	0	0	0	0	0	0	0	0	0	0	0	0	0	0	0	0	0	0	2	0	0	0	0	1	0	0	0	0	0	0	0	0	0	0	0	0	0	0	0	0	1	0	0	0	0	0	0	0	0	0	0	1	0	0	1	2	0	0	0	0	1	0	1	0	0	0	1	0	0	0	0	0	0	0	0	0	0	0	0	0	0	0	0	0	0	0	0	0	0	0	1	0	0	0	0	0	0	0	0	0	0	0	0	0	0	0	0	0	0	0	0	0	0	0	0	0	0	0	2	0	0	0	0	2	0	0	0	0	0	0	0	0	0	0	0	0	1	0	0	0	0	0	0	0	0	0	0	0	0	0	0	0	0	0	0	0	0	0	0	0	0	0	0	0	0	0	0	0	0	0	0	0	0	0	0	0	0	0	0	0	0	0	0	0	0	1	0	0	0	0	3	0	0	0	0	0	0	0	0	0	0	0	0	0	0	0	0	0	0	0	0	0	0	0	0	0	0	0	0	0	0	0	0	0	0	0	1	0	0	0	0	0	1	0	0	0	0	0	1	0	1	0	0	0	0	0	0	1	0	0	1	0	0	0	3	0	0	0	0	0	0	1	1	2	0	0	1	0	0	0	0	0	0	0	0	2	0	0	1	0	0	1	0	0	0	0	0	0	0	0	0	0	0	0	0	2	0	0	0	0	0	0	0	0	0	0	0	0	0	0	0	0	0	0	0	4	0	0	0	0	0	0	0	1	0	0	1	0	0	0	0	0	0	0	1	0	0	1	0	1	0	0	0	0	0	0	2	0	0	0	0	0	0	0	0	0	0	1	0	0	0	0	0	1	0	0	2	0	0	0	0	0	0	0	2	0	0	0	0	0	0	0	0	0	0	0	0	0	0	0	0	0	1	0	0	0	0	0	0	0	0	0	0	0	0	0	0	0	0	0	0	0	0	0	0	0	0	0	0	0	0	0	0	0	0	0	0	0	0	0	0	0	1	0	0	0	0	0	0	0	0	1	0	0	1	0	0	0	0	0	0	1	0	0	1	0	0	0	0	0	0	0	0	0	0	0	0	0	0	0	0	0	0	0	0	0	0	0	0	0	0	0	0	0	0	1	0	0	0	0	0	0	0	0	0	0	0	0	0	0	0	0	0	1	0	1	0	0	0	1	0	0	0	1	0	2	0	0	0	0	0	0	1	0	0	1	0	0	1	0	0	0	0	0	0	0	0	0	0	0	0	0	0	0	0	0	0	0	0	0	0	2	0	0	0	0	0	0	0	0	0	0	0	1	0	0	1	0	0	0	0	0	0	0	0	0	0	0	0	0	0	0	0	0	0	1	0	0	1	0	0	0	0	0	0	2	0	1	0	0	0	0	0	0	1	0	0	0	0	0	0	0	1	0	0	0	0	0	0	0	0	0	0	0	0	0	0	0	0	1	0	0	0	0	1	0	0	0	0	2	0	0	0	0	0	0	0	0	0	0	0	0	0	1	0	0	0	1	0	1	0	0	0	0	1	0	0	0	0	0	0	1	0	0	0	0	0	0	1	0	0	2	0	0	0	0	0	0	0	0	0	0	1	0	0	0	0	2	0	0	0	0	0	0	0	0	0	0	0	0	0	0	0	0	0	0	0	0	0	0	1	2	0	0	0	0	0	0	0	0	0	2	0	0	0	0	1	0	0	1	0	1	1	0	0	0	0	0	0	2	0	0	0	0	0	0	0	0	0	0	0	0	1	0	2	0	0	0	0	0	0	0	0	1	0	0	0	0	0	1	0	0	0	0	0	0	1	0	0	0	1	0	1	0	0	0	0	0	0	0	0	0	0	0	0	0	0	0	0	0	0	0	0	0	0	0	0	0	0	0	0	2	1	0	0	0	0	0	0	0	0	0	0	0	0	0	0	0	0	0	0	0	0	0	0	0	0	1	1	0	0	0	0	0	0	0	0	2	0	0	1	0	0	0	0	0	0	0	0	0	0	0	0	0	0	0	0	0	0	0	0	0	0	0	1	0	0	0	0	0	0	0	0	0	0	0	0	0	0	1	0	1	0	0	0	0	0	0	0	0	0	0	0	0	0	0	0	0	0	0	0	0	0	1	0	0	0	0	0	0	0	0	0	0	0	0	0	0	0	0	0	0	0	0	0	0	0	0	0	0	1	0	0	0	0	0	0	0	0	0	0	0	0	0	0	0	0	0	0	0	0	0	0	0	0	0	0	0	1	0	0	0	0	0	0	0	0	0	2	0	0	1	0	0	0	1	0	0	0	0	0	0	0	0	0	0	1	0	0	0	0	0	0	0	0	0	0	0	0	0	0	0	0	0	0	0	0	1	0	0	0	0	0	0	1	0	0	0	0	0	0	0	0	0	1	0	0	0	0	0	0	0	0	0	0	0	0	0	0	0	0	0	0	0	0	0	0	1	0	0	0	0	0	0	0	0	0	0	0	0	1	3	0	0	0	0	0	0	0	0	0	0	0	0	0	0	1	0	0	0	0	0	0	0	0	1	0	0	0	0	0	0	0	1	0	1	0	0	0	2	0	0	0	0	0	0	0	0	0	0	0	0	0	0	0	0	0	0	0	0	0	0	0	0	0	1	1	0	0	0	0	1	0	0	0	0	0	0	0	0	0	0	0	0	1	0	0	0	0	0	0	0	2	0	0	0	1	0	0	0	0	0	0	0	0	0	0	0	0	0	0	1	0	1	1	0	0	2	0	1	0	0	0	0	0	3	0	0	0	0	0	0	0	0	1	1	0	0	0	0	0	0	0	0	1	0	0	1	0	0	0	0	0	0	0	0	0	0	0	0	2	0	0	0	0	0	0	0	3	0	0	0	0	0	0	0	0	0	0	0	0	1	0	0	0	0	0	0	0	0	0	0	0	0	0	0	0	1	3	0	0	0	0	0	1	0	0	0	0	0	0	1	0	3	0	0	0	0	0	0	1	1	0	0	0	0	1	0	0	0	0	0	0	0	1	0	0	0	1	0	0	0	0	1	0	0	2	0	0	0	1	0	0	0	0	0	0	0	0	0	0	0	0	0	0	0	0	0	0	2	0	0	0	0	0	0	0	0	0	0	0	0	0	0	2	0	0	0	0	0	0	3	0	0	1	0	0	0	0	1	0	0	0	0	0	0	0	0	0	0	0	0	0	0	0	0	0	0	0	0	0	0	2	0	0	2	0	0	0	0	0	0	0	0	0	0	0	0	0	3	0	1	1	0	0	0	0	0	0	0	0	0	0	0	1	0	0	0	0	0	0	0	0	0	0	0	1	0	0	0	0	0	0	2	0	0	0	0	0	0	0	0	0	0	0	0	0	0	0	0	0	0	0	0	0	0	0	1	1	1	0	0	0	0	0	0	0	0	0	0	1	0	0	0	1	1	0	0	0	0	0	0	0	0	0	0	0	0	2	0	0	0	1	0	1	1	0	0	0	0	1	0	0	0	0	0	0	0	0	1	0	0	0	1	0	0	0	0	0	0	0	0	0	0	0	0	0	0	1	0	1	0	2	0	0	2	0	0	0	0	0	0	0	0	0	0	0	1	0	0	0	0	0	1	0	0	1	0	0	0	0	1	0	0	0	0	0	0	0	0	0	1	0	0	0	0	0	0	0	0	0	0	0	0	0	2	0	0	0	0	0	0	0	0	0	1	0	0	0	0	0	1	0	0	0	0	0	2	0	0	0	0	0	0	0	0	0	0	0	0	0	0	0	0	0	0	0	0	0	0	0	0	0	0	0	0	0	0	1	0	0	1	0	0	0	0	0	1	0	0	0	1	0	0	3	0	0	0	0	0	0	1	0	0	0	0	0	0	0	0	0	1	0	0	0	0	0	0	0	0	0	1	1	1	0	0	0	0	0	0	0	0	0	0	0	3	0	0	0	0	0	0	0	0	0	0	0	0	0	0	0	0	0	0	0	0	2	0	0	0	0	0	1	0	0	0	0	0	0	0	0	0	0	0	0	0	0	0	0	0	0	0	1	0	0	0	0	0	0	0	0	1	0	0	0	0	0	0	0	0	0	0	0	0	0	0	0	1	0	0	0	0	0	0	0	0	0	0	2	0	0	0	0	0	0	0	0	0	0	0	2	0	0	0	0	0	1	1	0	0	0	0	0	0	0	1	0	0	0	0	0	0	0	0	0	0	0	0	0	0	0	0	0	0	2	0	0	0	0	0	0	0	0	0	1	0	0	0	0	0	0	0	1	1	0	1	0	1	0	0	0	0	0	0	0	0	0	0	0	0	0	0	0	0	0	0	0	0	0	0	0	0	0	0	0	0	0	0	0	1	0	0	0	0	0	0	0	0	0	0	0	0	0	0	0	0	0	0	0	1	0	0	0	0	0	1	0	0	0	0	0	0	0	1	0	0	0	1	0	0	0	1	0	0	0	0	1	0	0	1	0	0	0	0	0	0	1	0	0	0	0	0	0	0	0	1	0	2	1	0	0	0	0	0	0	0	0	0	0	0	0	1	0	0	0	0	0	0	0	0	2	0	0	0	0	0	0	0	0	0	0	0	0	1	0	0	0	0	0	0	0	0	1	0	0	0	0	0	0	0	0	0	0	0	0	0	0	0	0	0	0	0	0	0	0	0	0	0	1	0	0	0	0	0	0	0	0	0	0	4	0	1	0	0	0	0	1	0	0	0	0	0	0	0	2	0	0	1	0	0	0	0	0	0	0	0	0	0	0	0	0	0	0	0	0	0	0	0	0	0	0	1	0	0	0	0	0	0	2	0	0	1	0	1	1	1	0	0	0	1	0	0	0	0	0	1	0	0	0	1	0	0	0	0	0	1	0	0	0	0	0	0	0	0	2	1	0	1	0	0	0	0	0	0	0	0	0	0	0	0	0	0	0	3	1	0	0	0	0	0	0	0	0	0	0	0	0	0	0	0	0	0	0	0	0	0	1	0	0	0	0	0	0	0	0	0	0	0	0	0	0	0	0	0	0	0	0	0	0	0	0	0	0	0	0	0	0	0	0	0	0	0	2	0	0	1	0	0	0	0	0	0	0	0	0	0	0	0	0	0	1	0	0	0	1	0	1	0	0	0	0	0	0	0	0	1	0	1	0	0	1	0	0	0	0	0	0	0	0	1	0	0	0	0	1	0	0	0	1	0	2	0	0	0	1	0	0	0	0	0	0	0	0	0	0	0	0	0	0	0	0	0	0	0	0	0	0	0	0	0	0	0	0	0	0	0	0	0	0	0	0	0	0	0	0	0	0	0	0	0	0	0	1	0	0	0	0	0	0	0	0	0	1	0	0	0	0	0	0	0	0	0	0	0	0	0	0	0	0	0	0	0	0	0	1	0	0	0	0	3	0	0	0	0	0	0	0	0	0	0	0	0	0	0	0	3	0	0	0	0	0	0	0	0	0	0	0	0	0	0	0	0	1	0	0	0	0	0	0	0	0	0	0	0	0	0	1	1	1	0	0	1	0	0	0	0	0	0	1	0	0	0	0	0	0	0	0	0	1	1	0	0	0	0	0	0	0	0	0	0	0	0	1	0	0	0	1	1	0	0	0	0	0	0	0	0	0	0	0	0	0	0	0	0	0	0	0	0	1	0	0	0	0	2	0	0	0	0	0	0	0	0	0	0	0	0	0	0	0	0	0	0	0	0	0	0	0	0	0	0	0	0	0	0	1	1	0	0	0	0	0	1	0	0	0	0	0	1	0	0	0	0	3	0	1	2	0	1	0	0	0	0	3	0	0	0	0	0	0	1	0	0	1	0	0	0	2	0	0	0	0	0	0	1	0	0	0	0	0	0	0	1	0	0	0	0	0	0	1	0	0	0	0	0	0	1	0	0	2	0	1	2	1	0	0	1	0	0	0	0	0	0	0	0	1	1	0	0	0	1	0	0	0	1	0	0	0	0	0	0	0	0	0	0	0	0	0	0	0	0	0	1	0	2	0	0	1	0	2	0	0	4	1	0	0	0	0	0	0	1	0	0	2	1	0	0	0	0	0	1	1	0	0	0	1	0	0	0	1	0	0	1	0	0	0	0	0	0	1	0	0	0	0	0	0	0	0	0	0	0	0	0	0	0	1	0	0	0	0	0	0	0	0	1	0	0	1	0	0	0	0	2	0	0	0	0	1	0	0	0	0	0	0	0	1	0	0	0	0	0	0	0	0	0	1	0	0	0	0	0	1	0	0	0	0	0	1	0	0	1	0	0	0	0	0	1	0	0	0	1	1	0	2	0	0	0	0	0	0	0	0	1	0	0	1	0	0	0	0	0	1	0	0	0	0	0	0	0	0	2	0	0	0	0	0	0	0	0	0	0	0	2	0	2	0	1	0	0	0	0	1	0	0	0	1	0	1	0	0	0	0	0	0	0	0	0	0	0	0	0	0	0	0	0	0	0	0	0	0	0	0	1	0	0	0	0	0	0	0	0	0	0	0	0	0	0	0	0	0	0	0	0	1	0	0	0	0	1	0	0	0	0	0	0	0	0	0	0	1	0	0	0	0	1	1	1	0	0	0	0	0	0	0	1	0	0	0	0	0	1	1	0	0	2	1	0	0	0	0	0	0	1	0	0	0	0	0	0	1	0	0	0	0	0	0	1	0	0	0	0	0	0	0	0	1	0	0	0	0	2	0	0	0	0	0	0	0	0	0	0	1	0	0	0	1	0	0	0	1	0	0	0	1	0	0	0	0	0	0	0	1	1	0	3	0	0	0	0	0	0	0	0	0	0	0	0	0	0	0	0	0	0	0	0	0	0	1	0	0	0	1	0	0	0	0	0	0	0	0	2	1	0	0	0	0	0	0	0	0	0	0	0	0	3	0	1	0	1	1	0	0	0	0	1	1	0	0	0	0	1	0	0	0	0	0	0	0	0	0	0	0	0	1	0	1	0	0	0	0	1	0	0	1	0	0	1	0	0	0	0	0	2	0	0	1	0	0	0	0	0	0	0	0	0	0	0	0	0	0	0	0	0	0	0	1	0	0	0	1	0	0	0	1	0	0	0	0	1	0	0	0	0	0	0	0	0	0	0	0	0	0	0	0	0	0	1	0	0	2	0	1	0	0	0	0	0	0	1	0	0	0	0	0	0	0	0	0	0	0	1	0	0	0	0	0	0	0	0	1	0	0	0	0	0	0	0	0	0	0	0	0	0	0	2	0	0	0	0	0	1	0	3	0	0	1	0	0	1	1	0	0	0	0	0	0	3	0	0	0	0	0	1	0	0	4	0	0	0	0	0	1	0	0	0	0	0	0	1	0	0	0	0	0	0	0	0	0	0	0	0	0	0	1	1	0	0	1	0	0	2	0	0	0	0	3	0	0	0	4	0	0	0	0	0	0	2	0	1	0	0	0	0	0	0	0	0	0	0	0	0	0	1	0	0	0	0	0	0	0	0	0	2	0	0	1	0	0	0	0	0	0	3	0	0	0	0	0	0	0	0	0	0	0	0	1	0	0	0	0	0	0	0	0	0	0	0	0	1	1	0	0	0	0	0	0	0	0	0	0	3	0	0	1	0	1	0	0	0	0	0	0	0	0	0	0	0	0	0	0	0	0	0	0	0	1	0	0	3	0	0	0	1	0	0	0	0	0	0	0	0	0	0	1	0	0	0	0	1	0	0	1	0	0	0	0	0	0	0	1	0	0	1	0	0	0	3	0	0	0	0	0	0	4	0	0	0	0	0	0	0	0	0	0	0	0	0	0	0	1	0	1	0	0	0	0	0	0	0	0	1	0	1	0	0	0	0	0	0	0	1	0	0	0	1	0	0	1	0	0	0	0	0	0	0	0	3	0	0	1	0	0	1	2	0	0	0	1	0	0	0	1	0	0	0	0	0	0	0	0	0	0	1	0	1	0	0	0	0	1	0	0	0	0	0	0	1	0	0	0	0	0	0	0	0	0	0	0	0	0	0	0	0	0	0	0	0	0	1	0	0	0	0	0	0	0	0	0	0	0	0	0	0	0	0	0	0	0	0	0	1	0	0	0	1	0	0	1	0	1	0	0	0	0	0	0	1	1	0	0	0	0	0	0	0	2	0	1	0	0	0	0	0	0	1	0	0	1	0	0	0	2	0	0	0	0	0	0	0	0	1	0	0	0	0	0	0	0	0	0	1	0	0	0	0	0	0	0	0	0	0	1	0	0	0	0	0	0	0	0	0	1	0	0	0	4	0	0	0	0	0	0	0	0	0	0	0	0	1	0	0	0	0	0	0	0	1	2	2	0	0	0	0	0	0	0	0	0	0	0	0	0	0	0	0	0	0	0	1	0	0	1	0	0	0	0	0	2	0	1	0	0	0	0	0	0	0	0	0	0	0	0	0	0	0	0	0	0	2	0	1	0	1	0	0	0	0	0	0	0	0	0	1	2	0	0	0	0	0	0	0	0	0	0	2	1	0	0	0	0	0	0	0	0	0	0	0	0	1	0	0	0	1	0	0	0	0	0	0	0	0	1	1	0	1	0	0	0	1	0	0	0	1	0	0	0	0	0	0	0	0	0	1	0	0	0	0	0	0	0	0	0	0	0	0	0	0	0	2	1	2	1	1	0	0	0	0	0	0	0	0	0	1	0	0	0	1	0	0	0	1	0	0	0	1	0	0	0	0	0	0	0	1	0	0	0	0	0	0	1	0	0	0	1	0	0	0	0	0	0	0	0	0	0	0	0	0	0	0	1	0	0	1	0	1	0	0	1	0	0	0	0	0	0	3	0	0	0	0	0	0	0	1	0	0	0	0	0	0	0	0	0	0	0	0	0	0	0	0	1	0	0	0	0	0	1	0	0	0	0	0	0	0	0	0	0	0	0	0	0	0	0	1	1	0	3	0	0	0	0	0	0	0	0	0	0	0	0	0	0	0	0	0	0	0	0	1	0	0	0	0	1	0	0	0	0	0	0	0	1	0	0	0	0	0	0	0	0	0	3	0	0	0	0	0	0	0	0	0	0	0	0	0	0	0	0	0	0	0	0	2	1	1	0	0	0	0	0	0	0	0	1	0	1	0	0	0	1	1	0	0	0	0	0	0	0	0	1	1	0	0	0	0	0	0	0	0	0	0	0	1	0	0	1	0	0	0	0	0	0	0	0	0	0	0	0	0	0	0	0	0	0	0	0	0	0	0	1	0	1	0	0	0	0	0	0	0	0	1	0	0	0	1	1	0	0	0	1	0	0	0	1	0	0	0	0	0	0	0	0	0	0	0	0	0	0	0	0	0	0	0	0	0	0	0	0	0	0	0	0	0	0	0	1	0	0	0	0	0	0	0	1	0	0	1	0	0	1	0	0	0	1	0	0	0	0	0	0	2	0	0	0	0	0	0	0	0	0	1	0	0	0	0	0	0	0	0	0	0	1	0	0	0	0	0	1	1	2	0	0	0	0	0	0	1	0	0	2	0	0	4	0	0	1	0	0	0	0	0	0	0	0	0	0	0	0	0	0	1	0	3	3	0	0	0	0	0	0	1	0	0	0	0	0	0	1	0	0	0	0	0	0	0	0	0	1	1	2	0	1	0	0	0	0	0	0	1	0	1	0	0	0	1	0	0	0	0	0	1	0	0	0	1	0	0	0	1	0	0	0	0	1	0	0	2	0	0	0	0	0	0	0	0	0	0	0	0	1	0	0	0	1	1	0	1	0	0	0	0	0	0	0	1	0	0	0	0	0	0	0	0	0	0	0	1	0	0	0	0	0	0	0	2	0	0	0	0	0	0	1	0	0	0	0	0	0	0	0	0	2	1	0	0	0	0	0	0	0	1	0	0	2	0	0	0	0	0	1	0	0	0	0	0	0	0	0	2	1	2	0	0	1	0	0	0	0	1	0	1	0	0	0	0	0	3	0	0	0	1	0	0	0	0	0	0	1	0	0	0	0	0	0	0	0	0	0	0	0	0	0	5	0	1	0	0	0	0	0	0	0	0	0	0	0	0	0	0	0	0	0	0	0	0	0	0	0	1	1	0	1	0	0	0	0	0	0	1	0	1	0	0	0	0	0	0	0	0	0	0	0	1	0	1	0	0	1	0	1	0	0	0	0	0	0	0	0	0	0	0	0	0	0	0	0	0	0	0	0	0	2	1	0	0	0	0	0	1	0	0	0	0	0	0	1	0	0	2	0	0	0	0	0	0	0	0	0	0	2	0	0	0	0	0	0	0	0	0	0	0	0	0	0	0	0	0	0	0	0	1	0	0	1	0	0	0	1	0	0	0	0	1	0	1	0	0	0	1	0	0	0	0	0	0	0	0	3	0	0	1	0	0	1	4	0	0	0	0	0	0	0	0	0	0	0	0	0	0	2	0	0	0	0	0	0	0	0	0	0	0	0	0	0	1	0	0	2	0	0	0	0	2	0	0	0	1	1	0	2	0	0	0	0	0	0	0	0	1	0	0	0	0	0	1	0	0	0	0	0	0	0	1	1	0	0	0	0	0	1	0	0	0	0	0	0	0	0	0	0	0	0	0	0	0	1	0	0	0	0	0	1	0	1	0	0	0	0	2	1	0	0	0	0	0	0	0	0	0	0	0	1	0	0	0	2	1	0	0	0	1	1	0	0	0	0	0	1	0	0	0	0	0	0	1	0	0	0	0	0	0	0	0	1	0	0	1	0	1	0	0	0	2	0	0	0	0	0	0	0	1	0	0	0	2	0	0	0	0	0	0	1	0	0	0	0	2	0	0	0	0	0	0	0	0	0	0	0	0	0	1	1	1	0	0	0	0	0	0	0	1	0	0	0	0	0	2	0	2	0	0	0	0	0	0	2	0	0	0	0	2	0	1	0	0	0	0	0	2	0	0	0	0	0	0	2	0	1	0	0	0	0	0	2	0	0	0	0	1	0	0	0	0	0	0	0	0	0	0	0	0	0	0	0	1	0	0	0	0	0	0	0	0	1	1	0	0	0	0	0	0	0	0	2	1	0	0	0	0	0	0	0	0	0	2	3	0	0	0	0	1	0	0	0	0	0	0	1	0	0	0	0	0	0	0	0	0	0	0	0	0	0	0	1	0	0	0	0	0	0	1	0	0	0	0	0	0	0	0	0	0	0	0	0	0	0	0	0	0	1	0	0	0	0	0	0	1	0	0	0	0	0	0	0	0	0	1	0	2	0	0	0	1	0	1	0	0	0	0	0	0	0	1	0	1	1	0	0	0	0	0	0	0	0	0	0	0	0	0	0	0	0	0	0	1	0	3	0	1	0	1	0	0	2	0	0	0	0	0	1	1	1	2	0	0	0	0	0	0	0	0	0	0	0	0	0	2	0	0	0	0	0	0	0	0	1	0	0	0	1	0	0	0	0	0	0	0	0	0	0	1	0	0	0	1	0	0	1	0	0	0	1	0	0	1	0	0	0	0	1	2	0	0	1	1	0	0	0	1	0	0	0	0	0	0	0	0	0	0	0	0	3	0	0	1	0	0	0	1	1	0	0	2	0	1	1	0	0	0	0	0	2	2	0	0	0	0	0	4	0	0	0	0	0	0	0	0	0	0	0	1	0	0	0	0	1	0	1	0	0	0	0	0	0	1	0	0	1	0	0	0	0	0	0	2	0	0	0	0	1	0	1	0	0	0	0	0	0	0	0	0	0	0	0	0	0	0	0	0	0	0	0	0	0	0	0	0	0	0	0	1	0	0	0	0	1	0	0	0	0	0	0	0	0	0	0	0	0	0	0	0	0	0	0	0	0	1	0	0	0	2	0	0	0	1	0	0	0	0	0	0	0	0	0	0	0	0	0	0	1	1	0	0	0	0	0	0	0	0	0	0	0	0	0	0	1	0	0	0	0	0	0	0	1	0	0	0	0	1	0	0	0	0	0	0	0	0	0	0	0	0	0	0	1	0	2	0	1	0	0	0	0	0	0	0	0	0	0	0	1	0	0	1	0	0	0	0	0	0	0	2	0	3	0	1	0	0	0	0	1	0	0	0	3	1	0	0	0	0	0	0	1	0	0	0	0	3	1	0	0	0	0	0	0	0	2	1	1	0	2	1	0	0	0	0	1	0	0	0	0	0	0	0	0	0	0	0	0	0	0	0	0	0	0	0	0	0	0	0	0	0	0	0	0	0	0	0	1	0	1	0	0	0	0	0	0	0	0	0	0	0	1	0	0	0	0	0	1	0	0	0	0	0	0	0	0	0	0	0	0	0	0	1	0	0	0	0	0	0	0	0	0	0	0	0	0	0	0	0	0	1	0	0	1	0	0	0	0	0	0	0	0	0	0	0	1	0	0	0	1	0	0	0	0	0	0	0	0	0	0	0	0	1	0	1	0	0	0	0	3	0	1	0	0	0	0	0	0	0	0	0	0	0	0	0	0	1	0	2	1	0	0	0	0	0	0	0	0	0	0	0	0	0	0	0	0	0	0	0	0	1	0	0	0	0	1	0	0	1	2	0	0	0	0	0	0	1	1	0	0	0	0	1	0	1	0	0	0	0	0	0	0	0	0	0	1	0	0	0	0	0	2	0	1	0	0	0	0	0	1	0	0	0	0	0	0	0	0	0	0	0	0	0	0	0	0	0	0	2	0	0	0	2	1	1	0	0	0	0	1	0	1	0	0	0	0	0	0	0	2	0	0	0	1	0	0	0	1	0	0	1	0	0	0	0	0	0	0	0	0	0	1	0	0	1	0	0	0	0	0	1	0	0	0	0	0	0	0	0	0	0	0	1	0	1	0	0	1	0	1	0	0	1	0	1	1	0	0	0	0	0	0	1	0	0	0	0	0	0	0	0	0	0	1	0	0	0	0	0	0	0	0	0	1	0	0	0	0	0	0	0	1	1	0	0	0	0	0	0	1	0	0	0	0	1	1	0	0	0	0	0	0	1	0	1	2	1	0	1	0	0	0	0	1	0	0	0	0	0	1	1	3	0	2	0	0	0	1	1	0	1	0	0	0	0	0	0	1	0	0	0	1	1	0	0	0	0	0	0	0	1	0	0	0	0	0	0	0	2	0	0	0	1	0	0	0	0	0	1	0	0	2	0	0	0	0	0	0	0	0	0	0	0	0	0	0	0	0	0	0	0	0	0	0	0	0	0	0	0	0	0	0	0	5	0	0	0	0	0	0	1	0	0	0	0	0	0	0	2	0	0	1	0	1	0	2	0	1	0	0	0	0	0	0	2	1	1	0	0	1	0	0	0	0	0	2	0	0	1	1	0	0	0	0	1	0	1	0	0	1	1	0	0	1	0	1	0	0	1	1	0	0	0	0	0	2	0	0	0	0	0	0	0	1	0	0	0	0	2	0	1	2	0	0	0	1	0	0	0	0	0	0	1	0	0	1	0	3	0	0	0	0	0	0	2	0	0	1	2	0	0	1	0	3	1	0	1	0	0	0	1	1	3	0	1	0	0	0	0	0	0	3	0	0	0	0	1	1	0	0	0	0	0	0	0	0	0	0	0	0	0	0	0	0	0	0	0	0	0	0	0	0	0	0	1	0	0	0	0	0	1	2	0	2	0	0	0	0	0	0	0	1	0	0	0	0	0	1	0	0	0	1	0	0	2	0	0	1	0	0	0	1	0	1	4	1	0	2	0	0	0	0	1	0	0	1	0	1	0	0	2	1	0	0	0	1	0	0	0	0	1	0	1	0	0	0	0	0	0	0	0	0	0	0	0	0	0	1	0	0	0	0	0	0	0	0	0	0	0	1	1	0	0	0	0	0	0	1	0	0	0	0	0	0	0	0	1	0	0	0	0	0	0	0	0	0	0	3	1	0	0	1	0	0	0	0	0	0	0	0	0	0	0	1	0	0	0	0	0	0	0	1	0	3	0	0	0	1	1	1	1	0	1	1	0	0	2	0	0	1	0	2	0	0	1	0	0	1	0	0	0	1	0	0	0	1	0	0	0	0	0	0	0	1	0	2	3	2	1	0	0	3	0	0	2	0	1	0	1	0	0	0	0	0	0	0	0	0	2	0	0	0	1	0	0	0	1	1	2	0	0	0	0	3	0	1	1	1	0	1	0	0	0	1	0	1	1	0	0	0	2	0	0	1	1	0	0	0	0	0	0	0	0	0	0	0	1	0	0	0	0	1	0	0	1	1	0	1	0	0	1	0	0	0	2	0	0	0	0	1	0	0	1	1	0	1	1	1	1	0	0	0	0	1	0	1	0	1	0	1	0	1	0	0	1	0	1	0	0	1	0	0	0	1	1	0	0	0	1	0	1	0	0	0	0	1	0	0	1	2	1	4	1	0	0	0	1	1	4	0	0	1	0	1	0	0	0	0	0	1	0	1	0	2	0	0	0	0	0	0	0	0	0	0	0	1	1	0	1	1	1	0	0	0	0	0	0	0	0	1	0	0	0	0	0	0	0	1	0	0	1	0	1	0	1	1	0	0	0	1	1	0	0	0	1	0	1	0	0	0	3	0	0	0	1	1	0	1	0	0	0	0	1	1	1	0	0	0	0	1	1	2	0	0	0	0	0	1	0	1	0	0	1	0	1	0	0	0	2	1	1	1	0	0	0	1	0	0	0	1	1	0	0	0	0	0	0	1	1	0	0	2	0	0	0	1	0	0	0	0	0	0	0	0	0	0	1	4	0	0	0	2	0	1	0	1	1	1	1	1	1	0	0	0	1	0	0	0	0	0	1	0	0	0	0	0	1	1	1	1	1	0	1	1	0	0	0	0	0	0	0	1	0	0	0	1	0	1	0	0	0	1	0	2	0	0	0	0	0	0	1	0	1	0	1	2	0	0	0	1	0	0	0	0	0	1	1	0	1	1	0	0	2	0	1	0	3	0	0	1	0	0	0	0	0	0	0	0	0	0	2	0	0	0	0	2	0	0	2	0	0	2	0	0	1	4	1	1	0	0	0	0	0	0	1	0	0	0	0	0	0	0	3	1	0	0	0	0	1	0	0	0	1	0	0	0	0	0	1	0	0	1	1	0	0	1	1	0	2	0	0	0	0	0	0	1	1	0	1	0	0	0	0	1	0	1	0	1	0	0	0	0	0	0	1	1	0	1	1	1	1	0	1	2	0	0	0	0	0	1	0	0	0	0	1	0	0	0	0	0	0	0	0	0	0	0	0	0	0	0	0	0	0	0	0	0	0	0	0	0	0	0	1	0	0	0	0	0	0	0	0	0	0	0	1	0	0	0	0	0	1	1	1	0	0	0	0	0	0	0	0	0	0	0	0	0	0	1	0	0	0	0	0	2	1	0	0	1	0	1	0	0	0	0	1	2	0	0	0	0	0	0	0	0	0	0	0	0	0	0	0	0	0	0	0	0	0	0	0	0	0	1	0	1	0	0	0	0	0	0	0	0	0	1	0	1	0	0	0	0	0	0	0	0	0	0	1	0	0	0	0	1	2	0	0	0	0	0	0	0	0	0	0	0	0	0	0	0	0	0	0	0	0	0	0	0	0	0	0	1	0	0	0	0	0	0	0	0	0	0	0	0	0	0	0	0	0	1	1	0	0	0	0	0	0	0	0	0	0	0	0	2	0	0	0	2	0	0	0	1	0	0	1	0	0	0	0	0	0	1	0	0	0	0	0	0	0	0	0	0	0	1	0	0	0	0	0	0	0	0	0	0	0	0	1	0	0	0	0	0	0	0	0	0	0	0	0	1	0	0	1	0	0	0	0	0	0	0	0	1	0	0	0	0	0	0	0	0	0	0	0	0	0	0	2	0	0	0	0	1	0	0	0	1	1	0	0	0	1	0	0	1	0	0	0	0	0	0	0	0	0	1	0	0	1	0	0	0	0	0	1	0	0	0	0	0	0	0	0	0	0	0	0	0	0	0	0	1	0	0	0	1	1	0	0	0	0	0	0	0	0	1	0	0	1	0	0	0	1	0	0	0	0	0	0	1	0	0	0	0	1	0	0	0	0	0	0	0	0	0	0	0	0	0	0	0	0	2	0	0	0	0	0	0	0	0	0	0	0	0	0	0	0	0	0	0	0	1	0	0	0	0	0	0	0	0	0	0	0	0	0	0	0	0	1	0	1	0	0	0	0	0	1	0	0	0	0	1	0	1	0	1	0	0	0	0	0	0	0	0	0	0	0	0	0	0	0	1	0	0	0	1	1	0	0	0	0	0	0	0	0	0	1	0	0	0	0	0	1	0	0	0	0	0	1	0	0	0	0	0	0	1	0	0	0	1	0	1	0	1	0	0	0	0	0	1	0	2	0	0	0	0	1	0	1	0	0	0	0	0	0	0	0	1	0	0	0	0	1	0	1	0	0	0	0	0	0	1	0	0	0	0	0	0	0	0	1	0	0	0	0	0	0	0	2	0	0	0	0	0	0	0	0	1	1	0	0	0	0	0	0	1	0	1	1	1	0	1	0	0	0	0	0	0	0	0	0	0	1	0	0	0	0	1	0	0	0	0	0	0	0	0	0	0	0	0	1	1	0	0	1	0	0	0	0	2	0	0	0	0	0	0	0	0	0	0	0	0	0	0	2	0	1	0	0	1	0	1	1	0	0	0	2	0	0	0	0	0	0	0	0	0	0	0	0	0	0	0	1	0	0	0	0	0	0	0	2	0	0	0	1	0	0	0	0	0	0	0	0	0	1	0	0	1	0	0	0	0	0	0	0	0	0	0	0	0	1	0	0	0	0	0	0	0	0	0	0	0	0	0	0	0	0	1	0	0	0	0	0	0	0	0	0	0	0	1	0	0	0	0	0	0	0	0	0	0	0	0	0	0	0	0	0	0	0	2	0	0	0	0	2	0	0	0	0	0	0	0	0	0	0	0	0	0	0	0	0	0	0	0	0	0	0	0	0	0	1	0	0	0	0	0	0	1	0	0	0	2	0	0	0	0	0	0	0	0	1	0	0	0	0	1	0	0	0	0	0	0	0	0	2	0	0	0	1	0	0	0	0	0	0	0	0	0	0	0	0	0	0	1	0	0	1	0	0	1	0	0	0	0	0	0	1	0	0	0	0	0	0	1	0	2	0	0	0	0	0	0	0	0	0	0	0	1	2	0	0	0	0	0	0	0	0	1	0	0	0	0	0	0	0	0	0	0	0	0	0	0	1	0	1	0	0	2	0	0	0	0	0	0	0	0	0	0	0	0	0	0	0	0	0	0	0	0	0	0	0	0	1	0	0	1	2	0	0	0	0	0	0	0	0	0	0	0	0	0	0	0	0	0	0	0	0	0	0	1	0	1	0	0	0	0	0	1	0	0	0	0	0	0	0	0	0	0	0	0	0	2	0	0	0	0	1	0	0	0	0	0	0	0	0	0	0	0	0	0	0	0	0	0	0	0	0	0	0	0	0	0	0	0	0	0	0	0	0	1	3	0	0	1	0	0	0	0	0	0	0	0	0	2	0	0	0	0	0	0	1	1	0	0	1	0	0	0	0	0	1	0	1	0	0	0	0	0	0	0	0	0	0	0	0	1	0	0	0	0	0	0	0	0	0	0	0	0	0	0	2	0	0	0	0	0	0	0	0	1	0	0	0	1	0	0	0	0	0	0	0	0	2	0	0	0	0	0	0	0	0	0	0	1	0	0	0	1	0	0	0	0	0	0	0	0	0	0	0	0	0	0	0	0	0	0	0	0	0	0	0	0	0	0	0	0	0	0	0	1	0	0	0	1	0	0	0	0	0	0	1	0	0	0	0	0	0	0	0	0	0	0	0	0	0	0	0	0	0	0	0	0	0	0	0	0	0	0	0	0	0	0	0	0	1	0	0	1	0	0	0	0	0	0	0	0	0	0	0	0	0	0	0	0	0	0	0	1	1	0	0	0	0	0	0	0	0	0	0	0	0	0	0	0	0	0	0	0	0	0	0	0	0	0	0	0	1	0	1	1	0	0	0	0	0	0	0	0	1	0	0	0	0	0	0	0	0	0	0	0	2	0	0	0	0	0	0	0	0	0	0	0	0	0	0	0	0	0	0	0	0	0	0	0	0	0	0	0	0	3	0	0	0	0	0	0	0	0	0	0	0	0	0	0	0	0	0	0	0	0	0	0	0	0	1	2	0	0	0	0	0	0	0	0	0	0	0	0	0	1	0	0	0	0	0	0	0	1	0	0	0	0	0	0	0	0	1	0	0	0	0	0	0	0	0	0	0	0	0	1	0	1	0	0	0	0	0	0	0	0	0	0	0	0	0	1	0	1	1	0	0	0	0	0	1	0	0	0	0	0	0	0	0	0	0	0	0	0	0	0	0	0	0	2	0	0	1	0	2	0	1	0	0	0	0	0	2	0	0	0	0	0	0	0	0	0	2	0	0	1	0	1	0	1	0	0	0	0	0	0	0	0	0	0	0	0	1	0	0	0	0	0	0	0	0	0	0	0	0	0	0	0	1	0	0	1	0	0	0	2	1	0	0	0	0	0	1	0	1	0	0	0	1	0	0	0	0	0	0	1	1	0	0	1	0	0	0	3	0	0	0	1	0	0	0	0	0	0	0	0	0	0	0	0	0	0	0	0	0	0	0	0	0	0	0	0	0	0	0	0	0	0	1	0	0	1	0	0	0	0	0	0	2	0	1	0	0	0	0	0	0	0	0	1	0	2	0	0	1	0	0	0	0	1	0	2	0	0	0	0	1	0	0	0	0	2	0	0	1	0	0	0	0	0	0	0	1	0	0	0	0	0	0	0	0	0	0	0	0	0	0	1	0	0	0	0	1	1	1	0	0	1	0	0	0	0	0	0	0	0	1	0	0	0	0	0	0	0	1	0	0	0	0	0	0	0	0	0	0	0	1	0	0	0	0	0	1	0	1	1	1	0	1	1	0	0	0	0	0	0	0	0	0	0	1	0	0	0	0	1	0	0	0	0	0	0	0	0	0	0	0	0	0	0	0	0	2	0	0	0	0	0	3	1	0	1	0	0	0	0	0	3	0	0	0	0	1	1	0	0	0	0	0	0	0	0	0	1	0	0	0	1	0	0	0	0	0	0	0	1	0	0	0	0	0	1	0	0	0	0	0	0	0	0	0	0	1	0	0	0	0	1	0	0	0	0	1	0	1	0	0	0	1	0	0	0	1	0	1	0	0	0	0	0	0	0	0	0	0	0	0	0	1	1	0	1	0	0	0	0	2	0	0	0	1	0	0	0	0	1	0	0	0	0	0	0	0	0	1	0	0	0	1	0	0	0	0	0	0	0	0	0	0	1	0	0	0	0	0	1	0	0	0	0	0	1	0	0	0	0	0	0	0	0	0	0	0	0	0	1	0	0	0	0	0	1	0	1	0	0	1	0	0	0	0	0	1	0	0	0	0	0	0	0	1	0	0	0	0	0	1	0	0	0	0	0	0	0	0	0	0	0	0	0	0	0	0	0	0	0	0	0	0	0	1	1	0	1	0	0	1	1	1	0	0	0	3	0	1	0	0	0	0	0	0	0	0	0	0	0	0	0	0	0	0	0	0	2	0	1	0	0	1	0	0	0	1	0	2	0	0	1	0	0	0	0	0	0	0	0	1	0	0	0	0	0	0	0	0	0	0	0	0	0	0	0	0	0	1	0	0	0	0	0	0	0	1	0	0	0	0	0	0	0	0	0	0	0	0	0	1	2	0	0	1	0	1	0	0	0	0	1	0	0	0	0	1	1	1	0	0	0	0	0	0	0	0	0	1	0	0	0	0	0	0	0	0	0	0	0	0	0	0	0	1	0	0	0	0	0	0	0	0	0	0	0	1	1	0	0	0	0	0	1	4	1	0	1	0	0	0	1	0	1	0	0	0	0	0	0	0	1	0	0	1	3	0	0	0	0	0	0	0	0	0	0	0	0	1	0	0	1	0	1	0	0	1	0	1	1	0	0	0	0	1	0	1	0	0	0	0	0	0	0	0	0	0	0	1	0	0	0	0	0	1	0	0	0	0	0	0	1	0	0	0	0	1	0	0	0	0	0	0	0	0	0	0	1	0	1	0	0	0	1	1	0	0	0	0	0	0	1	0	0	1	0	0	1	0	0	0	2	0	0	1	0	0	0	1	0	0	0	0	0	1	0	0	0	0	0	0	0	1	1	0	0	0	0	0	0	0	0	0	0	2	0	0	0	0	0	0	0	0	0	0	0	0	0	0	0	0	0	0	1	0	0	1	0	0	0	0	0	0	0	0	0	0	1	1	0	0	1	0	0	0	0	0	0	0	0	0	0	1	0	0	0	0	0	0	0	0	0	0	0	0	0	0	0	0	0	0	0	0	1	0	0	0	0	0	0	0	0	0	0	0	0	0	0	0	0	0	0	0	0	2	0	0	3	0	0	0	0	0	0	0	0	0	0	0	0	0	0	0	1	0	0	0	0	0	0	0	0	0	1	0	0	0	0	0	0	0	0	0	0	0	0	0	0	0	0	0	0	0	0	0	0	0	0	1	0	0	0	0	0	0	0	0	0	0	0	0	1	0	0	0	0	0	0	0	0	0	0	0	0	1	0	0	0	1	1	0	0	0	0	0	1	1	1	0	0	0	0	0	1	0	0	0	0	0	0	0	0	0	1	0	0	0	1	2	0	0	0	0	0	0	0	0	0	0	4	0	0	0	0	1	0	0	0	0	0	0	0	0	1	0	0	1	0	1	0	0	0	0	0	0	0	0	0	0	0	0	0	0	0	0	0	0	0	0	0	0	1	0	0	0	0	0	0	0	0	1	0	0	0	0	0	0	0	0	0	0	0	0	0	0	0	0	0	0	0	0	0	0	0	0	0	0	0	0	0	0	0	0	0	0	0	0	0	0	0	0	2	0	0	0	1	1	0	0	0	0	0	0	0	0	0	0	0	0	1	0	0	0	0	0	1	0	0	2	0	0	0	0	0	0	1	0	0	0	0	0	0	0	0	0	0	0	0	1	0	0	0	0	0	0	0	0	0	0	0	0	0	0	0	0	0	0	0	0	0	2	0	0	0	0	0	0	0	0	0	0	0	0	0	0	0	0	0	0	0	0	1	0	0	1	0	0	0	0	0	0	0	0	0	0	0	0	0	0	0	0	0	1	0	1	0	0	0	0	0	0	0	0	0	0	0	0	2	0	1	0	0	0	0	0	1	0	0	0	0	0	0	1	0	0	0	0	0	0	2	0	1	0	0	0	0	1	1	0	0	0	0	0	0	0	2	0	0	0	0	0	0	0	0	0	0	0	0	1	0	1	0	0	0	0	0	0	0	0	0	0	0	0	1	0	0	0	0	0	0	0	0	1	0	0	0	0	0	1	0	2	0	0	0	0	0	0	0	0	0	1	0	0	0	0	0	0	0	0	0	0	1	0	0	0	0	0	0	0	0	0	1	0	0	0	0	0	0	0	0	0	0	0	0	0	1	2	0	0	1	1	0	0	0	1	0	0	0	0	0	0	0	0	0	0	0	0	0	0	2	0	0	0	0	0	0	0	0	0	0	1	0	0	1	0	0	0	0	2	0	0	0	1	0	0	0	1	0	0	0	0	0	0	0	0	0	1	0	0	0	0	0	0	0	0	0	2	0	0	1	0	0	2	0	0	1	0	0	0	0	0	0	0	0	0	0	0	1	0	0	0	0	0	0	0	0	0	0	0	0	0	0	0	0	0	2	0	1	0	0	0	0	2	0	0	0	0	1	0	0	0	0	0	0	0	0	0	0	2	0	0	0	0	0	0	0	0	0	0	0	0	1	0	0	0	0	0	1	0	0	0	0	0	0	0	0	0	0	0	0	0	0	0	1	0	0	0	0	0	0	1	0	0	1	0	4	0	0	0	0	0	0	0	0	1	0	0	0	2	0	1	0	0	0	1	0	0	1	0	0	0	0	0	0	0	0	0	0	0	0	0	0	0	0	0	0	0	0	0	0	0	0	0	1	1	1	0	0	0	0	2	0	0	0	0	1	0	0	1	1	0	0	0	0	0	1	0	0	2	1	0	0	0	0	0	0	1	0	0	0	0	0	0	0	0	0	0	0	0	0	0	0	0	0	0	0	0	0	0	0	0	0	0	0	1	0	0	0	0	1	0	1	0	0	0	0	0	0	1	0	0	0	0	0	1	0	0	0	0	1	0	2	0	0	0	0	1	0	0	0	0	0	0	0	0	0	1	0	0	1	1	0	1	0	0	0	1	0	0	0	0	0	0	0	0	0	0	1	1	0	0	1	0	0	0	0	0	0	1	0	0	0	2	0	0	0	1	0	0	0	1	0	0	0	0	1	0	0	0	0	0	0	0	0	0	0	0	0	0	1	0	0	2	0	1	1	0	0	0	0	0	0	0	0	1	0	0	0	0	0	2	0	0	0	1	0	0	0	2	0	1	0	0	0	0	2	0	0	1	0	0	0	0	1	0	0	0	0	0	0	0	1	0	0	0	0	0	0	0	0	0	0	2	0	0	0	1	0	0	1	0	0	0	0	0	0	1	0	0	0	0	0	0	0	0	0	0	0	1	0	0	0	0	1	0	0	0	0	0	0	0	0	0	0	0	0	0	0	0	0	0	1	0	3	0	0	1	0	0	0	0	0	0	0	0	0	0	0	0	0	0	0	0	0	0	0	0	1	1	0	0	2	1	0	0	0	0	0	1	0	0	0	0	0	0	0	0	0	0	0	0	0	0	1	0	4	0	3	0	0	1	0	0	0	0	0	0	0	0	0	0	0	0	0	0	0	0	0	2	0	0	0	0	0	0	0	0	0	1	0	0	0	0	0	0	1	0	0	0	0	0	0	0	0	0	0	0	2	1	0	0	0	0	0	0	1	0	0	0	0	1	0	2	0	0	0	0	0	1	0	0	0	0	0	0	0	0	1	1	1	0	0	0	0	0	0	0	0	0	0	0	0	0	0	0	0	0	0	0	0	0	0	0	1	0	0	0	0	0	1	0	0	0	0	0	0	0	0	0	0	0	0	0	1	0	0	0	0	0	0	2	0	0	0	0	0	0	0	0	0	1	0	1	0	0	0	0	0	0	0	0	0	0	1	0	0	0	0	0	0	0	0	0	0	1	0	0	0	0	0	0	0	0	0	0	0	0	1	1	1	0	0	0	0	0	0	0	0	0	1	0	0	0	0	0	0	1	0	0	0	0	0	0	0	0	0	0	0	0	0	0	0	1	0	0	0	0	0	2	0	0	0	0	0	1	0	1	0	0	0	0	0	0	0	0	0	1	1	0	0	1	0	0	0	0	0	0	0	1	0	1	0	0	0	0	1	0	0	0	0	0	0	0	0	1	0	0	1	0	0	0	4	0	0	1	0	0	0	0	0	0	0	0	0	0	2	0	0	0	0	0	0	0	0	0	0	0	0	0	0	0	0	1	1	1	0	0	0	0	0	0	1	0	0	0	0	0	0	0	1	1	0	0	1	0	0	0	0	0	0	0	1	0	0	1	0	0	0	0	0	0	0	0	0	0	0	0	0	1	0	0	0	0	0	0	0	0	0	0	0	0	0	0	0	1	0	0	0	0	0	1	0	1	0	1	0	0	0	0	0	0	0	0	0	0	0	0	1	1	0	0	0	0	0	0	0	0	0	0	0	0	0	0	0	0	0	0	0	0	1	0	0	0	1	2	0	0	0	0	0	0	0	0	0	0	0	0	0	0	0	0	0	0	1	0	0	0	0	0	1	0	0	0	0	0	1	0	0	0	2	1	1	0	0	0	0	0	0	2	0	0	0	0	0	0	0	1	1	0	0	4	0	1	0	0	0	0	0	1	0	5	0	0	0	0	1	0	0	0	0	0	0	0	0	0	0	0	0	0	0	1	0	0	0	0	0	0	0	0	1	1	0	0	0	1	0	0	0	0	0	0	1	0	2	0	0	0	0	0	1	0	2	0	1	0	0	0	0	0	0	0	0	0	0	0	0	0	0	2	0	0	0	0	0	0	0	0	0	1	2	0	0	1	2	0	1	0	1	0	0	1	0	0	0	1	2	0	0	1	1	1	0	0	0	0	0	0	0	0	0	0	1	0	1	0	1	0	0	0	0	0	0	2	0	0	0	0	0	0	0	0	1	0	0	0	0	0	0	0	0	0	0	0	1	1	0	3	0	0	0	0	0	0	0	1	0	0	0	0	0	0	0	0	1	0	0	1	1	1	0	0	0	0	0	0	2	1	2	0	0	0	0	0	0	0	0	0	0	0	0	0	0	1	0	0	0	0	0	0	0	0	0	0	0	0	0	0	0	0	0	1	1	0	0	0	0	2	0	0	0	0	0	0	0	1	0	0	1	0	0	0	1	0	0	0	0	0	0	0	0	0	0	0	0	1	0	0	0	0	1	0	1	0	0	1	0	0	0	0	0	0	0	0	0	0	0	0	0	0	0	0	0	0	0	0	1	0	3	0	2	0	0	0	0	0	0	0	0	0	0	1	0	2	0	0	1	0	1	0	0	0	0	0	0	0	0	0	0	0	0	0	0	0	0	0	0	0	0	1	0	0	0	0	0	1	0	0	0	0	0	0	0	0	0	0	0	0	2	3	0	0	0	0	0	0	0	0	0	0	0	0	0	0	0	0	0	2	0	1	0	0	0	1	1	0	0	0	0	0	0	0	0	0	0	1	0	0	1	0	0	0	0	0	0	0	0	1	0	0	0	0	0	0	0	0	1	0	0	0	0	1	0	1	0	0	0	0	0	0	1	0	0	0	0	0	1	0	0	0	0	0	0	0	0	0	0	0	1	0	0	0	0	1
N0.HOG0000142	4	7	3	3	1	3	7	3	5	4	7	6	3	7	3	1	1	5	6	4	3	2	9	6	0	0	1	0	0	6	3	6	2	2	1	2	1	8	8	2	8	2	2	2	5	1	1	4	1	13	0	7	2	1	6	3	2	6	1	0	4	1	2	1	5	6	0	0	3	5	10	0	2	0	2	3	1	1	5	0	0	4	2	1	2	3	2	2	0	3	1	0	9	0	0	6	1	5	2	3	5	4	1	4	6	2	3	2	3	4	1	3	0	4	7	0	3	10	0	5	2	1	1	5	9	2	0	3	1	1	0	11	0	2	3	1	3	4	4	3	5	5	0	2	2	6	2	2	0	2	20	0	1	1	1	1	2	3	1	7	1	2	9	10	4	3	0	3	5	4	4	2	8	7	4	5	6	0	1	0	7	3	7	3	0	10	1	6	3	11	4	1	2	2	7	0	1	0	4	1	1	4	5	5	2	3	7	0	3	1	2	0	3	5	2	2	3	3	2	4	0	6	5	10	5	0	1	2	6	4	1	1	7	2	1	4	6	8	0	7	0	5	3	1	1	3	6	1	3	4	2	0	3	1	2	2	4	7	1	3	1	1	5	1	0	0	11	3	1	1	3	2	4	6	0	6	11	1	6	2	6	2	1	4	6	6	10	2	4	0	2	2	6	13	13	4	3	1	6	2	5	3	0	3	2	6	0	1	0	5	1	1	5	4	5	1	0	6	3	2	0	0	3	8	1	1	0	1	0	3	5	1	4	1	2	1	0	3	2	6	3	3	0	0	9	2	0	1	3	2	5	2	1	3	3	0	4	3	3	1	5	2	2	0	5	1	1	5	1	5	3	0	10	5	3	4	0	0	1	1	6	4	0	3	2	1	1	1	0	1	4	1	2	2	1	0	5	5	1	6	2	1	2	3	2	2	3	0	4	21	0	2	1	2	4	2	6	3	0	2	1	7	1	0	2	2	8	1	0	5	4	4	2	3	0	7	1	5	1	6	3	4	2	2	2	0	0	3	6	5	4	2	0	0	3	3	1	7	2	1	1	0	3	25	3	1	3	1	1	2	3	1	4	7	3	2	1	1	5	0	3	1	0	6	4	1	1	1	4	5	5	2	3	8	1	5	0	5	0	0	3	4	6	8	7	13	1	0	5	2	3	4	3	4	1	1	0	2	6	3	0	5	5	3	0	0	4	3	7	8	1	6	9	0	0	10	0	4	1	0	2	10	2	0	0	0	0	2	1	3	13	1	0	5	3	0	3	3	3	4	1	4	1	2	0	0	4	2	0	1	3	0	1	0	0	0	1	3	3	3	5	6	0	5	0	2	2	1	2	2	14	3	6	4	3	4	0	0	0	3	3	5	0	3	2	2	1	3	0	8	1	1	2	5	2	0	0	3	4	1	2	2	2	0	0	3	3	3	0	0	4	0	0	7	2	2	1	1	0	2	0	1	3	1	4	2	0	11	1	3	0	0	2	0	4	1	4	1	3	3	0	1	7	3	7	0	2	4	3	0	2	1	3	1	0	2	1	0	12	0	11	12	0	5	0	1	2	2	6	1	1	2	0	3	3	0	1	1	0	2	0	8	0	0	1	9	2	1	0	2	3	1	3	4	0	0	1	1	2	6	1	2	2	1	0	1	3	2	3	2	3	1	2	0	0	1	6	0	2	3	0	4	6	1	4	0	1	1	1	0	1	0	9	3	0	3	2	0	1	2	0	1	2	2	6	4	8	10	7	2	1	5	2	0	1	2	1	1	3	0	5	0	0	1	0	0	6	4	2	2	4	2	1	7	2	1	3	2	0	0	0	0	0	2	3	1	3	2	6	2	1	2	1	2	1	1	3	3	4	1	2	3	2	4	5	2	2	1	0	1	0	1	1	1	1	4	3	0	3	1	2	0	1	2	6	2	9	1	5	0	1	3	2	2	3	2	8	2	7	0	6	4	0	4	0	2	3	0	1	1	0	0	3	8	3	0	3	1	1	2	0	1	6	0	4	0	1	1	4	0	1	2	3	1	1	3	0	1	2	0	4	1	2	5	0	1	6	2	0	2	2	6	0	1	3	1	1	6	3	4	5	3	11	2	2	1	6	0	3	4	4	3	1	1	1	0	0	4	4	1	4	0	2	3	2	7	1	2	0	0	3	1	0	2	1	2	8	0	7	3	3	5	2	2	2	3	1	0	0	3	2	0	3	6	1	5	2	7	9	9	2	3	4	1	2	14	2	2	2	1	1	3	1	0	1	0	7	4	3	4	0	10	1	4	0	2	0	4	2	1	2	6	0	3	1	6	6	3	0	2	0	2	7	5	2	1	1	6	1	4	5	3	1	4	2	3	1	1	1	3	3	1	3	5	5	1	2	2	1	4	8	3	7	4	1	0	5	7	2	10	6	5	4	0	5	3	2	0	2	0	5	3	4	10	3	4	5	3	1	6	0	0	1	0	8	3	1	3	6	0	4	1	1	0	6	2	3	3	6	1	2	3	0	4	3	0	2	3	1	0	6	6	4	3	1	1	1	1	3	2	0	1	2	2	2	4	1	1	7	0	3	3	1	8	6	2	2	4	9	7	5	1	3	5	3	0	0	1	3	4	1	8	2	2	2	1	4	7	2	0	3	2	1	2	7	2	1	1	4	1	2	3	15	2	3	0	1	2	2	3	2	2	2	2	5	0	1	1	5	4	1	3	3	1	2	0	8	4	5	0	3	7	1	7	0	2	1	1	2	1	2	5	1	3	3	0	2	2	4	2	2	3	2	4	2	3	0	5	0	3	3	1	4	1	3	2	3	3	1	2	10	8	4	3	1	2	3	2	1	0	6	3	10	2	2	1	2	3	6	7	4	2	1	1	0	4	4	3	0	3	2	3	2	3	1	3	2	2	2	2	5	1	0	4	0	3	2	0	3	4	11	1	1	3	2	1	0	0	0	2	9	2	0	0	2	3	4	2	0	6	6	2	1	1	4	1	3	0	5	2	6	9	2	1	5	5	3	2	1	4	3	5	8	0	6	1	0	0	1	2	2	6	5	10	4	1	0	3	2	0	2	0	1	8	1	4	0	1	3	10	3	3	2	2	1	1	6	8	0	1	1	0	1	3	2	3	1	0	4	5	4	2	1	0	4	0	0	4	5	1	0	4	8	1	2	3	1	3	2	0	0	3	2	4	6	1	1	0	14	2	4	3	1	2	0	3	0	2	6	3	1	5	3	4	0	1	0	2	1	5	4	0	2	0	1	3	2	3	1	4	3	6	3	5	3	1	9	3	1	5	3	0	8	7	0	2	0	1	3	6	4	5	11	8	0	0	7	5	1	0	0	5	3	2	4	2	2	6	10	2	4	6	0	2	3	0	0	3	3	2	4	1	2	0	3	2	2	1	3	4	2	4	0	1	4	0	8	1	1	1	5	4	8	7	1	3	0	0	12	2	4	4	2	0	8	5	1	4	1	2	0	10	0	3	0	6	2	5	2	2	6	2	2	0	8	3	2	3	1	1	2	1	0	3	5	2	4	2	5	2	3	4	5	2	3	4	1	2	3	0	1	2	1	4	0	5	0	10	2	6	1	1	4	2	5	2	3	2	1	2	1	4	2	1	5	3	2	2	0	0	4	3	3	4	5	1	4	4	2	1	4	0	3	0	6	4	1	14	2	3	6	1	1	1	4	2	8	5	2	5	2	0	5	6	3	4	2	0	3	3	0	2	1	1	6	2	2	5	6	1	3	2	0	4	7	1	4	2	3	2	1	1	4	2	0	3	0	8	2	2	3	4	1	11	2	1	3	0	3	1	1	11	4	2	11	1	7	5	0	0	2	0	1	4	6	6	6	0	4	3	2	0	4	6	3	0	3	1	1	1	0	4	3	1	0	0	2	1	4	1	0	5	4	3	0	0	0	2	1	3	1	5	6	1	2	1	2	0	4	4	3	5	2	4	4	1	8	0	1	4	5	1	3	3	0	4	0	1	1	3	1	3	4	0	1	6	3	1	1	3	11	0	1	0	1	3	0	4	1	1	2	5	1	0	5	1	0	3	2	9	2	7	5	1	7	0	2	3	8	0	5	1	5	0	5	5	2	3	2	0	3	17	5	1	18	5	0	5	1	1	7	1	6	9	1	2	11	8	4	2	2	2	7	2	0	3	6	1	1	1	4	5	3	1	0	2	1	7	8	1	1	7	4	4	2	9	1	2	6	1	6	5	0	1	3	9	3	0	1	1	2	3	5	3	3	1	2	4	0	2	2	1	12	1	2	6	4	3	0	6	0	0	9	1	2	6	3	0	1	1	5	4	11	1	0	0	3	2	2	6	3	0	0	17	2	7	2	1	6	2	2	1	2	1	1	3	1	2	5	5	3	1	6	1	3	4	5	9	2	6	3	2	2	2	5	0	1	6	1	5	1	0	2	4	2	2	3	2	3	5	10	1	0	6	0	3	0	0	6	6	0	2	6	3	1	1	13	3	10	0	0	6	2	3	1	0	0	4	4	4	1	0	0	4	2	6	2	0	4	10	1	1	4	4	8	6	1	1	4	1	7	1	3	4	0	2	2	2	3	0	4	2	0	4	7	2	0	1	8	5	4	8	2	2	1	2	6	2	3	0	2	1	4	4	1	6	0	1	4	5	4	1	6	3	5	1	1	0	2	2	3	3	2	3	4	7	0	7	7	7	5	8	5	1	3	4	2	1	3	1	5	1	3	5	4	3	5	1	3	1	1	4	10	6	3	2	2	1	1	1	2	4	5	2	2	2	0	0	1	1	10	3	0	5	0	2	3	0	5	0	3	1	0	4	2	5	4	4	3	5	5	3	4	1	4	5	6	0	4	0	2	3	4	6	4	2	8	7	0	0	4	3	1	3	4	2	1	7	0	0	9	0	1	1	0	1	5	1	3	1	2	2	0	1	1	8	2	1	1	8	2	0	0	0	0	5	0	8	3	2	3	0	2	2	3	0	1	2	2	0	2	3	6	0	5	1	7	0	7	3	0	1	1	2	2	0	3	1	2	3	2	1	4	1	0	3	2	2	3	5	3	6	2	1	0	0	0	1	2	7	9	4	0	1	7	1	1	0	1	1	5	1	3	1	4	0	0	0	2	1	3	0	0	0	6	2	1	1	1	0	0	0	0	7	2	5	2	0	8	1	3	2	0	6	5	0	1	0	5	2	4	3	8	3	2	2	0	0	6	3	9	3	1	6	2	0	2	1	0	0	2	5	0	2	1	6	4	2	2	3	8	1	0	0	5	2	0	0	0	2	2	7	2	1	3	4	2	1	4	0	2	2	1	5	1	0	0	5	1	3	0	5	0	1	3	2	2	3	3	6	0	0	1	0	1	1	2	0	3	2	0	3	4	2	1	1	1	3	0	8	5	0	5	2	3	5	3	5	0	4	1	9	6	1	2	1	2	1	3	0	2	0	1	5	2	4	2	0	5	0	2	2	3	7	6	4	1	1	5	0	6	2	9	9	1	1	0	0	1	0	2	6	3	0	2	2	2	7	0	1	1	2	4	3	0	1	0	5	0	0	2	5	3	0	1	0	0	1	2	1	1	0	3	7	0	19	2	6	7	2	0	2	2	4	3	1	0	0	2	1	5	2	0	0	1	2	0	1	3	3	2	1	8	1	0	0	3	0	1	3	4	0	2	0	2	2	6	2	0	1	5	8	2	8	0	0	1	6	1	3	1	9	0	0	2	1	3	2	0	4	4	0	0	0	2	0	0	1	5	0	1	1	10	1	4	0	0	4	1	4	6	1	2	1	9	1	1	1	2	3	2	2	0	4	0	4	3	4	4	0	1	0	0	7	5	5	5	2	0	1	4	0	1	6	2	1	3	1	4	2	0	1	1	2	2	0	4	4	0	0	1	1	1	2	0	5	3	1	3	1	0	0	1	1	0	5	3	0	5	1	3	6	1	0	1	0	0	0	5	1	3	1	2	5	0	3	0	1	1	4	1	1	4	6	2	0	0	1	2	5	0	3	2	1	0	1	1	0	0	2	0	2	0	1	4	1	8	2	3	0	9	1	0	5	2	0	0	1	2	3	3	4	0	2	6	0	0	1	2	2	0	2	4	1	3	4	0	1	1	0	1	3	2	2	1	2	0	1	4	3	6	0	1	3	1	1	0	2	0	1	3	1	5	3	0	0	2	0	0	0	4	8	9	1	1	0	4	0	6	3	1	4	3	3	0	3	0	5	3	0	0	0	1	5	0	0	2	2	1	4	0	2	1	1	1	4	0	1	1	1	1	5	0	1	3	2	3	6	2	2	3	3	2	0	0	2	0	3	2	1	3	3	1	4	5	2	0	7	2	0	2	8	1	5	4	0	2	3	2	2	3	5	0	0	7	2	0	0	1	1	2	0	0	1	1	0	1	1	0	3	1	2	5	6	0	0	2	4	2	6	3	8	4	0	1	0	0	0	0	5	0	1	2	0	1	1	4	0	0	2	2	0	3	6	6	1	1	5	2	7	0	5	4	2	1	1	2	5	5	0	0	1	2	3	3	7	1	2	0	0	5	0	4	0	1	6	1	5	3	3	2	1	0	3	4	1	0	0	4	7	0	0	2	2	1	7	1	0	3	1	0	0	0	2	4	0	0	3	0	0	2	0	2	4	1	3	0	3	1	5	1	0	1	0	0	2	0	0	5	0	0	6	1	2	0	0	2	1	0	1	2	0	0	0	1	0	0	1	0	1	2	2	0	1	3	1	3	0	2	5	0	2	1	3	4	2	1	5	2	1	7	4	3	3	5	0	1	5	0	8	3	1	1	2	3	0	1	0	0	0	1	0	2	0	0	5	0	8	3	1	0	0	3	19	6	2	8	3	1	1	0	0	6	0	1	3	2	0	0	0	0	5	1	4	9	0	3	0	1	1	0	4	0	0	0	1	0	2	0	0	2	0	5	0	3	2	3	3	1	2	3	1	2	2	1	0	3	2	0	1	5	0	4	6	8	0	4	0	2	1	12	0	9	1	6	3	0	0	1	7	1	1	5	3	0	5	3	3	1	2	2	3	0	0	0	0	0	1	2	0	0	5	2	0	3	4	3	2	2	3	1	1	1	0	4	5	5	5	0	3	5	2	2	1	0	0	1	5	0	5	1	3	0	1	2	0	3	1	2	0	0	3	0	0	2	1	1	2	1	1	0	1	2	1	1	1	0	0	14	2	1	1	0	3	2	4	3	2	4	0	1	8	3	2	6	3	4	1	1	2	1	2	1	1	4	2	3	3	0	2	4	0	2	3	1	0	0	0	3	2	3	0	4	4	7	4	1	3	1	0	6	0	2	0	2	0	4	2	7	1	0	6	2	0	2	3	7	0	5	0	2	0	4	3	4	0	3	1	1	1	2	0	0	0	10	5	2	2	1	1	1	1	2	2	2	4	2	1	3	3	2	3	2	0	5	5	3	1	1	0	2	0	1	0	2	0	2	3	7	2	0	0	0	0	1	3	0	1	0	2	7	0	1	5	0	4	2	0	2	0	1	4	0	0	4	1	7	0	0	1	0	6	0	3	0	0	2	3	0	3	3	2	3	1	4	0	2	1	2	3	0	3	0	2	2	0	0	0	2	1	0	4	1	3	0	2	7	0	2	1	0	1	0	1	1	8	1	1	3	3	1	3	1	0	5	5	3	1	5	1	0	8	1	3	4	3	0	0	0	5	4	1	0	0	3	3	1	0	1	1	2	0	12	1	3	5	1	1	2	3	1	0	3	5	1	1	2	1	0	6	1	0	1	1	5	0	1	5	8	3	2	0	2	6	1	1	6	0	3	1	0	2	10	0	1	0	1	3	0	2	4	9	0	0	0	1	2	1	2	1	3	3	0	0	0	1	0	1	1	1	5	1	2	0	2	0	2	6	0	2	1	8	1	3	0	0	1	0	1	3	6	0	3	1	11	2	5	2	3	4	1	0	0	5	0	2	3	6	1	1	4	4	3	0	2	0	1	2	3	0	0	2	0	0	2	6	3	0	0	1	2	2	1	4	0	1	1	1	0	2	3	0	5	4	8	2	4	4	4	0	5	0	8	1	1	6	1	0	0	0	2	1	5	6	0	6	4	0	2	6	5	6	4	1	1	0	1	13	2	2	1	7	2	2	1	4	1	2	0	3	1	0	0	0	1	8	2	3	1	2	0	1	1	1	0	4	9	1	0	2	8	4	4	5	4	5	3	4	1	7	6	0	3	5	4	1	0	1	0	1	1	1	2	1	4	2	1	3	1	2	0	2	6	2	2	2	0	4	3	2	0	0	9	0	0	0	1	0	0	3	1	0	1	9	2	2	2	2	2	1	10	3	0	3	1	1	5	0	2	1	1	0	5	0	1	2	2	0	8	5	0	1	0	1	3	0	1	2	3	1	1	0	2	2	0	5	1	2	0	0	0	3	1	0	2	0	0	5	0	0	5	1	0	0	1	1	2	4	8	4	0	1	0	2	2	5	0	4	0	3	4	2	0	2	0	1	1	3	3	0	1	2	3	3	1	4	1	1	1	4	0	0	4	0	2	2	6	4	2	3	4	3	1	4	1	4	1	0	0	1	2	3	0	5	4	1	0	3	1	6	1	1	0	0	4	0	1	1	0	3	5	0	3	0	2	1	5	1	1	6	7	0	0	1	5	3	2	1	0	1	2	1	0	3	2	0	1	1	1	0	0	0	1	0	3	2	1	4	0	1	2	0	1	0	2	2	5	1	2	2	1	1	0	1	0	0	0	3	0	0	1	6	4	3	4	5	2	6	0	0	0	4	6	2	5	0	3	1	12	4	5	0	0	1	2	3	3	5	2	0	0	1	1	5	2	1	1	3	1	2	1	0	9	0	1	1	1	0	1	2	0	1	0	0	5	1	3	2	2	2	1	0	3	0	0	3	3	1	3	3	0	3	4	9	5	2	3	0	0	0	1	0	1	6	1	3	2	4	1	2	0	0	3	0	2	2	0	0	0	2	0	0	2	2	1	3	1	8	15	1	2	3	3	1	1	2	0	4	0	3	2	2	2	1	5	0	2	0	1	2	3	4	2	6	2	8	3	0	2	2	2	4	0	0	0	3	5	3	0	2	1	0	5	0	0	1	3	2	0	1	1	0	5	2	0	1	1	6	1	0	1	1	1	7	2	0	1	6	7	2	1	0	0	0	4	2	4	0	6	4	1	2	0	0	3	4	2	2	1	5	0	0	0	3	1	4	0	1	3	4	5	0	3	0	2	0	3	0	2	0	5	0	1	5	3	0	0	0	4	1	5	2	1	0	1	2	0	1	6	1	0	0	3	2	1	3	0	3	2	0	1	7	3	0	1	3	5	1	2	1	4	2	2	2	1	0	0	2	6	1	1	1	8	5	0	5	3	2	2	0	1	0	1	0	3	0	3	0	4	1	1	4	0	2	4	0	0	2	7	0	2	0	4	8	1	6	2	0	0	0	1	0	1	1	4	0	0	0	0	5	1	4	1	0	2	3	2	2	4	3	3	0	2	3	3	1	8	9	5	2	3	0	1	2	0	0	1	4	2	2	3	6	0	1	4	0	1	2	0	2	7	1	5	0	1	2	0	3	1	0	6	1	3	4	2	3	0	5	1	1	7	1	5	0	9	1	1	2	3	2	4	1	4	1	2	0	1	5	2	5	1	2	0	4	2	1	0	5	1	0	10	2	1	6	4	1	0	2	1	5	4	0	0	3	1	0	5	0	1	0	1	1	0	2	2	1	0	5	3	0	3	4	0	7	5	3	2	2	1	5	1	4	3	3	3	3	1	1	2	2	2	6	7	0	6	2	3	3	3	2	1	5	2	0	5	0	2	1	0	3	5	2	2	0	1	0	6	1	3	0	1	8	4	2	2	2	0	3	1	2	3	1	7	1	0	5	4	3	6	2	1	1	2	3	0	2	3	12	2	8	2	0	1	2	6	1	3	2	0	0	7	6	3	0	5	0	4	0	5	8	4	0	0	0	0	1	2	0	1	2	6	4	0	3	3	5	5	1	2	3	0	0	9	7	1	2	7	3	0	0	2	2	4	2	2	1	2	4	1	5	12	0	0	1	5	3	2	4	2	3	0	4	1	1	3	8	0	2	3	2	0	0	1	0	2	1	1	0	4	1	2	5	8	3	2	3	3	5	0	0	0	0	1	1	0	4	0	0	2	0	1	0	3	1	1	5	6	3	3	0	4	1	2	2	0	1	6	2	2	5	0	3	0	0	0	2	4	1	0	0	0	1	6	3	2	4	2	1	0	2	9	2	4	0	1	4	1	1	0	3	5	6	2	11	5	0	9	2	6	0	4	4	4	0	2	3	2	1	4	2	3	0	1	0	3	0	5	6	0	1	0	2	2	6	1	2	6	3	6	0	4	1	4	3	2	4	2	0	6	3	2	1	4	0	4	0	0	1	5	1	1	2	0	6	2	1	0	0	1	0	0	1	2	1	6	4	2	0	1	3	1	1	1	1	1	0	2	3	6	1	0	8	1	0	3	5	2	2	3	0	4	2	4	3	2	1	0	3	4	1	2	3	2	0	3	1	1	2	6	10	2	0	3	3	1	0	5	4	1	9	1	4	0	3	4	5	3	3	3	1	3	1	14	1	7	0	3	3	3	1	1	1	3	1	1	7	2	0	6	3	0	3	0	1	2	2	2	1	2	3	0	0	2	0	4	0	0	0	2	1	1	1	1	2	9	1	6	4	1	3	0	1	2	2	7	0	1	0	1	5	0	0	1	0	3	4	0	1	1	3	2	10	2	3	0	1	2	0	5	10	3	0	3	2	0	4	2	1	1	3	1	1	1	0	5	0	2	6	0	2	2	1	0	5	1	0	1	6	2	0	5	7	4	0	1	0	0	2	0	1	1	1	0	0	1	1	10	5	2	1	4	0	0	3	3	0	0	2	1	3	2	1	2	1	1	1	5	2	2	4	1	0	3	1	3	4	3	2	0	8	3	2	4	2	1	3	1	1	2	2	5	0	1	3	14	1	2	1	0	0	1	4	1	1	4	1	1	2	0	1	4	0	2	1	1	11	0	1	5	0	4	1	1	1	3	0	2	0	2	3	4	4	4	2	5	2	2	0	1	3	8	1	1	0	1	2	2	0	3	0	0	3	2	2	0	1	3	0	6	0	1	0	5	0	1	6	3	1	1	1	0	1	2	2	4	0	10	3	4	2	0	4	1	1	5	3	0	3	0	0	0	1	5	4	6	2	0	2	4	0	2	5	0	9	0	11	1	1	3	2	0	3	3	1	8	11	4	0	6	4	0	1	6	1	1	0	3	2	2	2	0	5	0	0	1	1	0	1	1	2	2	11	1	3	3	3	2	4	1	6	2	1	12	0	3	2	0	1	0	0	0	2	3	6	0	0	0	3	0	1	1	0	3	2	5	0	0	0	3	1	0	1	4	0	0	8	5	7	2	7	0	3	4	0	1	0	4	5	3	5	11	6	0	0	5	4	0	5	1	0	3	0	0	0	3	1	0	4	2	3	1	0	3	1	1	4	3	2	1	0	0	3	5	2	0	1	19	0	6	1	1	3	1	4	1	3	1	4	1	2	9	1	9	8	0	4	4	0	1	0	0	3	1	2	1	1	8	0	0	1	2	4	6	8	0	1	1	0	0	2	3	1	5	0	8	0	2	1	0	0	3	8	7	0	2	4	6	2	0	4	0	6	2	0	0	12	4	7	1	0	3	0	5	2	0	1	5	1	2	3	4	2	2	0	5	8	0	2	5	0	0	2	3	0	1	1	2	9	1	1	0	0	11	3	6	0	0	1	2	4	1	5	0	4	4	0	2	5	5	0	0	0	2	2	0	1	7	5	1	0	2	2	2	3	3	5	2	2	2	1	9	1	5	0	0	0	0	3	1	2	5	7	8	2	0	0	1	5	1	3	0	6	7	0	0	0	1	0	0	1	2	2	1	3	2	0	5	4	1	2	0	0	2	2	3	0	0	4	0	1	2	3	2	3	0	4	2	5	0	3	3	6	0	1	1	5	4	3	6	6	0	5	1	3	4	0	0	0	0	4	0	0	2	3	3	2	2	4	0	0	1	2	4	3	1	0	5	1	5	0	0	2	10	1	0	3	1	1	1	3	4	1	1	3	0	2	7	2	0	1	5	1	1	1	1	1	5	2	2	1	2	16	0	4	3	3	7	0	2	1	0	5	2	0	5	1	1	0	2	0	4	1	2	1	1	1	2	1	2	9	0	5	3	0	1	1	5	1	0	1	1	1	4	0	8	1	1	2	0	9	0	1	0	2	4	1	5	0	0	0	4	0	1	1	0	0	0	3	10	2	1	0	7	3	5	3	3	0	0	2	4	0	4	1	2	0	2	0	2	2	6	8	9	7	4	2	2	2	5	1	1	0	1	0	2	2	7	0	1	4	2	1	0	6	0	1	1	1	2	1	6	0	2	5	0	3	1	2	0	0	3	1	1	2	0	1	5	1	3	1	0	1	1	3	3	0	1	3	2	0	2	0	5	1	4	2	0	2	0	3	0	4	4	8	1	3	3	1	4	0	0	4	2	4	4	2	6	0	3	0	0	4	1	0	1	1	1	3	1	7	2	2	1	2	1	2	0	8	0	3	13	0	4	1	1	1	0	3	1	3	9	2	7	8	0	0	2	0	7	3	4	7	1	0	1	0	0	1	5	3	4	1	2	5	5	1	1	1	8	1	0	1	6	7	0	1	2	2	9	4	0	2	0	0	0	1	0	9	3	0	1	0	1	0	0	4	5	1	0	7	0	0	0	1	2	3	3	0	4	0	1	3	6	3	2	2	1	0	2	1	0	5	4	2	1	0	2	1	1	5	3	6	1	7	7	0	14	1	0	5	1	11	0	2	3	1	1	1	1	0	4	4	0	0	0	2	2	1	6	1	0	1	1	0	8	0	1	1	0	2	1	4	0	3	0	1	4	3	1	0	0	0	0	3	3	0	2	0	3	0	0	0	19	2	1	6	2	0	1	0	0	3	0	5	1	0	1	0	0	0	1	2	0	3	0	0	2	1	4	1	1	2	0	0	1	0	0	6	4	7	5	5	0	1	2	2	1	4	0	0	0	6	2	0	2	0	0	1	2	3	1	1	0	8	1	2	0	0	0	3	1	0	3	4	1	0	7	1	2	2	1	0	2	0	0	2	0	0	0	1	2	10	0	0	3	2	1	1	0	2	1	0	0	0	0	0	2	1	1	6	9	0	1	1	0	3	0	1	0	0	2	2	2	1	0	0	1	5	5	0	0	0	1	0	0	1	7	2	0	3	0	0	0	3	0	2	1	1	2	8	0	3	1	3	1	6	0	5	2	2	2	4	0	5	2	0	0	1	0	0	1	1	0	0	0	2	1	4	0	4	4	1	2	1	1	4	3	0	1	0	6	5	4	1	4	0	5	4	0	0	0	0	0	0	2	0	4	0	0	0	0	3	7	0	1	1	3	1	2	2	0	2	3	0	2	3	1	0	2	2	0	0	4	10	1	0	0	3	2	4	0	1	1	2	1	1	3	0	0	1	0	6	1	0	1	0	5	1	1	5	0	4	10	0	1	0	0	7	4	0	0	1	2	1	2	7	2	13	1	7	1	1	7	0	12	6	0	5	3	0	2	2	1	4	0	1	9	3	2	0	1	0	2	1	6	1	0	0	7	4	2	4	0	0	1	0	1	1	0	1	12	0	1	4	3	1	0	1	51	4	0	5	1	0	0	1	0	1	3	3	0	2	4	3	0	9	2	1	1	4	0	3	3	0	0	7	0	1	0	2	0	0	0	1	0	0	0	8	2	1	34	4	28	0	0	4	2	1	3	23	0	0	0	4	1	40	1	2	4	0	5	2	0	0	0	2	0	0	0	0	1	0	0	0	6	1	3	7	1	7	0	1	0	0	1	0	4	0	5	0	1	0	2	6	3	0	0	5	2	8	2	0	0	11	2	14	0	8	4	8	0	1	0	8	3	3	0	2	0	4	9	0	0	4	3	3	2	1	2	3	1	0	0	1	4	0	2	1	0	76	2	0	1	1	1	1	8	1	0	3	6	1	1	2	2	1	0	5	6	0	3	0	3	1	1	5	5	0	0	0	10	0	3	5	1	3	1	3	1	2	0	0	2	0	0	0	0	2	1	7	0	2	1	1	0	0	5	0	0	1	0	2	0	2	1	1	1	0	2	1	0	3	2	4	0	3	0	0	2	0	2	2	0	6	2	2	5	3	4	0	4	52	4	6	3	1	1	1	0	1	0	6	1	34	2	1	0	1	1	9	2	0	0	3	0	2	0	4	0	2	5	2	1	0	0	4	2	5	0	1	2	4	1	1	2	0	0	4	5	1	0	4	1	1	2	2	0	0	4	2	0	5	2	0	1	6	0	7	0	7	1	4	1	44	8	0	2	3	0	2	1	49	1	0	0	4	8	0	2	0	4	0	2	6	0	2	4	2	0	0	0	0	11	4	11	0	0	0	1	0	4	2	0	6	0	2	0	0	2	0	7	5	2	1	0	3	0	0	9	0	3	6	1	3	0	2	0	2	0	0	0	1	0	2	0	1	3	1	2	2	1	5	1	16	2	2	1	0	2	1	1	0	0	0	8	0	0	1	0	1	4	0	1	2	3	10	0	1	1	6	12	3	3	3	7	0	2	0	0	6	2	4	3	2	4	2	2	5	0	2	11	0	1	1	0	1	11	1	1	0	4	0	1	2	4	0	1	8	1	2	10	1	1	1	11	2	0	0	0	6	0	3	1	25	3	25	1	0	1	1	0	1	1	1	0	0	2	77	4	0	1	1	0	0	0	0	6	0	3	0	0	1	4	0	1	4	0	6	0	1	5	0	0	3	0	0	0	0	0	15	1	8	0	3	0	0	16	1	3	1	0	0	0	6	2	0	0	0	1	0	5	6	1	0	18	5	0	0	0	2	2	2	5	0	2	11	1	4	0	1	1	0	0	1	2	3	0	3	0	4	0	3	0	3	2	0	4	1	0	0	1	1	2	0	2	6	9	3	3	2	3	6	0	0	1	0	0	1	6	54	0	2	0	0	6	0	5	4	0	0	1	2	7	1	6	5	1	0	2	1	4	1	6	4	6	0	0	6	0	0	0	3	0	6	1	1	0	2	1	1	1	4	4	0	1	9	0	2	5	3	1	1	2	1	65	0	1	1	3	1	1	0	2	0	0	5	0	3	2	0	0	1	2	1	7	0	0	0	4	0	2	0	40	5	2	2	0	2	0	1	4	1	0	2	1	0	2	37	3	1	0	17	2	6	0	0	0	0	1	5	0	2	8	0	1	17	0	13	1	2	4	4	2	1	0	1	1	1	2	0	1	0	1	3	0	1	3	1	2	11	2	8	0	3	1	1	4	3	0	9	2	0	9	0	3	0	7	0	0	5	0	4	1	1	1	2	2	3	0	0	2	1	4	2	0	2	1	2	1	12	1	7	3	31	0	1	0	2	1	3	3	4	4	1	2	7	3	1	1	0	0	0	2	4	6	0	8	1	1	2	3	3	3	5	1	1	0	0	0	1	6	2	0	1	0	6	3	41	5	2	3	2	2	13	6	1	1	0	41	2	3	0	9	2	0	6	31	0	0	0	6	0	3	6	13	0	0	0	0	0	1	1	1	1	7	1	1	1	3	3	4	1	0	4	1	1	2	3	3	1	2	0	1	0	0	3	1	0	0	2	1	0	0	1	4	0	0	0	0	0	1	2	2	3	2	1	2	7	1	2	15	2	0	8	8	0	2	36	0	0	4	1	0	7	34	2	5	3	1	0	1	0	0	4	53	0	0	0	0	3	1	2	0	0	0	0	0	1	1	1	5	5	0	0	0	0	0	0	0	1	0	2	5	10	2	1	18	0	1	60	0	0	3	1	2	0	5	0	0	4	0	0	0	0	3	4	2	1	0	0	4	0	4	3	1	4	0	3	2	1	0	3	3	0	0	1	5	4	1	3	1	2	0	0	1	0	2	2	0	4	1	2	4	0	0	0	3	1	1	0	4	3	1	3	0	0	1	0	0	1	2	0	0	0	4	0	8	3	0	0	3	1	1	0	7	0	12	2	0	0	0	1	8	2	6	4	4	1	0	3	47	8	2	2	2	1	0	0	0	0	2	1	2	3	0	0	25	0	0	0	0	1	2	0	33	0	10	2	0	1	0	2	4	0	1	0	0	0	0	3	0	0	5	0	0	7	5	2	4	1	3	3	9	1	9	0	2	1	0	0	0	13	2	3	5	3	5	0	2	4	11	0	0	4	0	2	2	2	11	1	0	4	1	0	4	3	0	2	1	0	0	0	0	3	4	1	0	0	2	0	2	1	3	1	3	1	2	3	4	0	8	0	1	1	2	3	1	1	0	1	4	8	0	0	1	2	6	2	0	2	0	4	2	0	4	0	0	0	0	5	3	3	0	3	2	9	2	0	1	2	4	0	1	1	4	0	2	4	2	8	3	1	2	0	3	0	0	2	5	5	3	1	6	1	0	3	0	1	39	4	4	1	0	0	0	4	0	3	3	3	3	2	2	1	2	6	3	3	4	4	0	1	2	2	0	1	3	1	1	4	3	1	1	6	2	1	0	0	0	3	1	2	0	0	0	1	5	1	2	2	0	0	0	3	2	1	0	3	1	2	0	1	2	1	5	0	0	1	2	0	3	2	3	0	0	2	0	6	1	0	51	7	5	0	3	1	0	1	0	5	2	0	0	1	0	4	0	1	4	0	3	0	2	2	0	1	1	1	0	1	3	7	4	4	1	1	4	0	5	1	2	1	3	1	1	1	3	1	2	2	3	2	0	9	0	1	4	3	1	1	1	2	0	0	6	3	1	1	0	3	2	3	0	0	0	4	4	2	1	2	0	2	0	0	12	0	3	1	1	3	1	11	0	1	0	2	1	0	3	3	0	4	4	3	6	0	0	0	1	1	2	4	0	1	2	6	2	2	0	0	0	2	0	0	1	4	1	4	4	0	7	0	5	2	7	2	7	4	12	1	1	0	23	2	0	1	0	1	1	1	1	0	2	3	0	2	0	1	0	0	1	5	1	0	1	2	0	2	0	1	3	1	1	0	0	6	1	0	0	10	0	9	0	2	4	1	1	1	2	1	8	3	1	1	1	2	1	4	1	2	3	0	0	3	6	1	4	0	1	1	5	3	0	0	0	0	0	1	0	1	3	0	59	0	4	0	0	5	4	0	1	6	0	2	2	3	2	1	4	2	2	0	1	1	16	0	1	2	0	3	2	4	3	0	3	7	2	2	5	1	0	0	2	1	0	0	0	6	1	1	0	4	0	0	0	4	3	0	0	0	2	4	1	2	1	0	6	1	0	1	0	6	0	1	1	1	1	0	0	4	0	0	0	0	0	2	1	0	1	0	0	1	1	0	5	2	3	1	0	2	2	0	1	55	3	1	2	0	6	0	0	1	1	24	3	0	1	2	4	20	3	3	1	2	0	6	6	0	2	1	1	0	0	1	0	0	1	0	0	1	0	0	5	3	69	1	0	5	5	0	0	1	110	0	1	6	6	2	2	1	0	2	5	11	2	0	1	1	3	0	1	0	1	46	2	3	3	2	0	2	0	3	1	1	0	4	0	3	1	2	1	1	0	0	1	0	5	3	0	0	0	5	1	8	1	3	1	1	0	1	0	1	9	3	1	17	0	0	1	1	2	2	2	0	4	2	4	0	3	3	0	0	4	4	1	1	0	6	10	1	0	0	3	0	4	23	0	0	1	1	0	1	1	0	0	0	0	0	10	4	3	2	2	1	0	2	0	4	0	0	0	7	0	0	3	0	7	4	4	3	2	1	1	3	0	0	0	4	1	0	2	1	0	6	1	1	2	1	0	4	0	3	0	5	1	0	6	3	0	0	28	3	0	0	4	0	1	3	2	1	0	7	1	0	0	6	0	1	1	2	1	3	0	1	1	4	4	2	1	8	0	2	2	5	0	3	1	1	5	1	3	3	0	0	1	1	0	1	3	0	1	3	1	1	4	0	1	4	0	45	1	0	2	0	5	2	4	3	3	0	0	1	3	2	1	10	46	1	1	0	7	1	0	2	0	0	0	0	0	0	29	1	0	1	1	1	4	0	2	3	3	6	0	8	5	1	0	0	1	3	0	6	6	0	0	3	0	1	2	1	3	2	1	0	5	8	1	6	0	3	2	2	1	3	2	4	3	10	2	5	0	1	0	1	3	1	3	4	1	0	0	2	1	3	0	0	0	0	1	3	2	1	2	0	0	1	7	1	3	2	39	0	3	2	0	2	4	6	0	0	0	0	0	7	1	0	0	0	1	0	0	0	0	1	1	5	1	4	1	0	1	1	1	3	37	2	0	0	0	0	0	3	15	2	0	1	0	2	3	0	6	8	1	0	8	3	3	1	1	0	0	2	1	1	3	0	5	2	0	1	0	1	1	2	1	2	0	2	1	43	3	0	2	4	1	0	2	1	2	3	2	0	0	0	2	2	0	2	0	0	0	1	0	8	0	4	0	0	0	0	1	2	1	0	0	4	0	0	3	0	2	1	3	1	3	0	16	3	0	4	1	0	1	1	1	3	0	2	3	2	2	1	3	2	2	1	0	0	3	3	0	0	2	0	1	0	0	0	0	7	0	0	0	2	0	1	1	5	0	1	0	4	4	3	3	3	1	2	3	10	4	1	2	0	3	2	4	4	2	2	2	4	1	3	12	0	0	0	0	0	5	1	4	1	5	0	0	3	1	4	0	5	0	2	1	10	0	0	4	2	0	0	0	0	1	1	3	0	2	32	2	6	5	0	8	0	3	1	4	2	2	2	2	1	0	4	0	0	3	3	6	4	3	7	1	4	2	4	0	0	4	0	4	3	2	0	5	11	0	0	2	2	3	0	5	8	7	40	2	1	4	2	3	2	2	1	0	0	4	0	0	5	4	4	12	2	2	3	0	3	0	17	0	9	1	12	5	2	4	52	0	4	0	5	1	1	0	1	1	0	0	1	3	7	1	2	3	5	1	0	1	6	2	0	6	7	2	4	0	3	0	3	3	2	7	3	2	1	4	6	3	1	4	0	0	3	34	1	2	0	5	0	4	3	1	1	1	1	3	3	0	0	15	2	14	6	6	1	42	1	1	0	1	0	0	0	10	0	0	4	1	1	3	8	0	2	3	34	2	4	3	3	0	19	0	1	2	1	1	1	0	0	4	0	2	0	0	3	7	0	4	12	0	24	0	2	2	17	2	2	3	0	1	4	0	0	4	0	1	1	11	1	1	1	4	0	0	3	2	1	0	1	5	1	24	4	1	1	4	2	5	2	8	3	1	0	4	0	4	1	1	9	1	0	0	0	0	4	2	0	7	7	1	3	2	0	2	2	0	1	0	0	2	0	3	1	1	8	3	0	51	0	0	0	0	0	1	3	0	1	7	0	3	2	0	2	4	2	3	4	2	2	5	2	0	3	1	42	3	0	3	2	7	4	0	1	3	2	1	0	1	1	0	0	1	4	2	0	1	3	2	5	0	0	1	3	0	2	1	3	3	4	1	38	5	0	9	3	2	3	0	2	4	1	19	0	6	1	3	2	0	0	1	2	1	5	0	1	0	0	4	0	22	1	1	0	0	2	2	0	1	2	1	0	3	1	0	1	0	8	2	5	0	3	3	0	4	1	4	6	2	1	2	3	2	2	1	1	1	5	0	2	0	0	0	0	3	3	7	0	0	3	51	1	0	4	3	0	3	5	7	4	0	48	1	0	6	0	0	2	3	3	0	1	0	1	3	1	1	1	0	2	2	3	4	3	1	3	1	5	2	2	0	2	4	1	0	1	6	18	5	5	1	1	0	3	0	1	0	2	1	0	0	59	1	0	1	0	0	0	1	1	0	1	0	0	0	0	0	0	3	0	1	1	0	0	2	0	4	0	0	0	2	1	0	0	2	37	0	0	5	0	1	3	0	1	2	0	1	0	2	2	2	1	4	0	3	1	3	1	48	0	0	0	0	0	1	2	0	0	2	1	4	0	1	2	13	6	2	1	0	1	2	3	1	0	5	2	1	0	3	0	8	4	0	10	1	0	1	3	0	0	0	5	0	0	0	0	6	24	1	0	1	0	0	0	0	1	3	3	1	0	2	1	15	0	2	0	4	0	9	1	1	10	0	8	0	1	0	0	1	0	3	1	1	2	0	2	0	0	0	0	1	0	0	1	6	0	0	7	0	5	0	0	0	4	0	4	0	0	1	0	3	0	15	0	0	7	9	2	0	4	2	9	2	0	2	6	3	1	0	10	1	0	1	0	3	1	2	0	0	2	3	1	2	42	6	2	0	2	0	12	0	5	1	0	1	1	0	0	0	0	1	12	1	0	6	0	0	0	2	1	0	9	0	0	0	5	0	0	0	0	3	1	0	0	3	5	0	2	2	0	5	4	0	3	1	1	4	0	0	0	2	0	2	1	0	0	1	1	0	0	1	0	0	0	0	2	2	3	8	6	0	6	0	4	3	2	1	0	0	4	5	1	0	0	1	0	0	1	2	0	2	2	6	5	4	7	0	1	1	3	0	1	0	2	0	0	0	0	5	1	2	1	0	3	2	2	5	0	2	2	1	2	0	1	0	5	0	0	2	2	1	2	5	1	1	5	0	0	2	0	3	1	14	1	2	0	1	0	0	4	5	4	6	0	0	0	0	2	0	0	0	2	3	0	2	0	1	2	3	0	0	0	0	0	1	3	2	0	0	0	1	3	0	0	0	0	3	3	1	1	1	1	0	1	0	0	2	2	0	0	0	3	0	1	0	1	0	0	1	1	12	0	0	1	2	4	2	2	0	1	0	4	2	3	2	0	0	4	0	1	0	0	0	1	0	0	3	0	0	2	1	0	0	2	0	2	0	0	4	0	0	0	1	0	1	0	0	0	2	0	0	5	0	1	0	0	1	0	1	0	1	1	0	2	1	1	2	3	1	0	0	1	1	1	0	0	2	0	0	1	0	1	0	1	2	1	0	1	2	1	0	0	0	0	0	1	1	0	0	2	0	0	1	0	0	1	1	2	3	0	0	1	0	3	5	1	4	0	2	0	0	1	2	1	1	2	2	0	1	0	0	0	2	0	1	4	3	2	0	1	0	1	0	0	1	2	2	2	0	0	0	1	0	0	1	0	0	2	0	2	1	1	10	1	0	0	0	0	0	0	3	0	1	0	0	0	0	0	1	1	0	3	0	0	3	0	0	1	0	0	3	5	2	0	1	2	1	2	0	0	2	2	2	0	1	1	1	1	1	0	0	1	0	4	1	1	1	0	0	2	0	0	0	0	1	1	1	1	1	2	0	0	1	0	0	1	1	1	2	0	0	0	1	0	0	0	2	0	0	20	0	2	0	2	0	2	0	1	0	0	0	0	0	1	2	0	0	1	0	0	1	0	0	0	0	2	0	0	0	1	2	0	2	0	1	1	0	3	0	0	2	2	1	0	3	0	1	0	0	0	0	0	0	1	1	0	1	3	1	0	0	1	1	0	1	0	0	4	2	0	2	1	0	1	0	1	0	1	1	1	0	0	0	1	0	2	0	0	0	0	0	0	0	1	1	0	0	0	0	0	0	0	3	10	1	2	0	0	0	0	0	0	6	0	1	4	0	0	0	1	0	0	1	2	2	0	0	0	1	0	2	1	0	16	1	0	2	1	0	6	0	0	1	0	0	0	0	0	0	0	0	1	1	1	1	1	0	5	0	0	0	2	1	0	0	6	0	2	0	1	2	1	1	3	0	2	1	1	2	1	0	3	3	0	0	0	0	0	1	0	0	2	3	0	1	0	2	1	1	0	1	0	1	0	1	0	0	0	1	0	0	2	1	1	0	0	0	0	1	1	2	0	1	0	2	0	0	0	0	0	0	0	0	2	0	0	0	1	1	2	0	1	4	1	0	0	0	3	1	0	3	0	0	3	0	0	0	2	0	0	0	3	7	0	0	0	0	0	0	0	5	0	0	2	0	0	0	0	2	0	1	1	2	0	0	2	0	2	0	0	1	0	0	1	0	1	0	0	0	1	1	2	0	0	0	1	1	0	6	0	2	3	0	3	1	0	0	1	0	1	0	1	0	0	0	0	1	0	1	0	1	0	1	0	0	0	5	1	1	3	1	1	0	0	0	2	0	0	0	1	0	1	0	0	3	1	1	0	4	1	1	7	0	0	1	14	2	0	0	0	1	0	1	2	0	0	0	0	1	2	11	2	2	2	0	0	2	1	0	7	0	2	2	0	2	6	0	1	0	5	0	0	2	0	1	0	3	0	0	2	0	4	0	2	4	0	3	1	1	0	1	4	0	2	0	0	1	10	5	1	0	0	1	0	1	1	5	0	0	2	2	1	0	3	4	7	0	0	2	0	0	1	2	0	1	0	0	0	0	0	0	0	1	2	0	0	2	0	7	0	2	1	0	0	1	0	0	0	0	3	0	1	5	0	13	3	0	1	0	4	2	3	0	0	0	0	3	0	1	1	0	0	1	1	0	2	1	3	0	0	2	2	0	0	0	0	1	2	0	0	2	0	1	0	8	0	2	0	0	1	2	4	1	2	1	0	0	1	0	4	0	0	1	2	2	1	0	0	1	3	0	6	1	4	0	4	2	0	0	1	0	0	1	4	0	1	2	0	2	3	1	1	0	1	0	0	0	1	2	1	0	6	3	0	1	2	1	1	3	1	0	10	0	0	0	0	0	1	4	4	0	0	3	4	0	1	1	0	2	3	5	1	0	1	3	0	2	3	2	0	1	1	1	9	2	0	0	5	1	0	0	0	1	0	1	7	0	0	2	7	1	0	0	1	0	0	0	0	1	0	0	0	4	1	0	0	1	0	0	0	1	2	1	1	1	0	1	0	3	1	1	2	0	0	0	1	0	0	2	2	0	1	0	1	1	3	1	0	0	0	0	4	0	0	0	0	1	0	0	2	0	0	0	0	3	4	1	0	1	1	2	1	2	0	0	0	1	1	1	1	2	0	0	0	0	0	0	1	0	1	1	2	1	3	1	1	0	3	0	0	1	3	0	0	1	1	0	1	0	2	2	1	1	0	1	1	2	2	8	0	0	1	2	1	3	2	1	4	0	2	0	3	0	9	1	1	1	1	1	0	0	1	2	0	0	1	0	2	0	2	0	2	3	2	9	5	0	4	3	0	0	1	2	2	1	0	3	0	0	2	0	0	0	1	0	0	1	1	0	0	0	1	0	6	0	0	0	0	0	0	2	0	2	0	4	0	2	0	0	1	0	1	2	0	0	0	1	2	0	0	0	0	1	3	0	0	0	0	0	1	0	0	1	2	0	0	1	0	1	0	0	0	1	2	1	2	1	0	5	0	1	1	4	1	2	0	0	0	3	1	0	0	0	0	0	1	5	0	0	1	0	6	1	2	2	0	0	0	0	2	0	2	1	2	0	0	0	2	0	1	2	0	1	0	0	1	2	1	1	0	0	1	0	0	0	1	0	2	7	0	0	2	0	0	1	0	4	0	1	0	0	0	3	6	1	0	3	0	2	2	0	0	0	0	3	0	0	0	3	0	3	0	0	0	0	2	0	3	0	2	0	0	1	2	0	0	1	0	0	2	0	0	0	2	2	0	1	0	2	0	2	0	1	4	1	1	1	3	1	0	7	1	0	1	1	0	0	0	0	4	3	2	2	1	1	1	0	1	2	0	1	4	2	0	0	0	1	1	0	4	3	3	0	0	2	1	2	4	0	0	0	3	0	0	1	3	0	1	0	4	3	1	0	2	0	1	0	10	1	3	1	0	0	2	0	3	1	3	2	8	5	3	1	3	5	1	1	2	1	1	0	0	1	0	6	0	1	3	4	2	0	0	3	0	2	3	2	1	2	0	0	1	0	2	0	1	0	0	0	0	0	1	1	0	4	1	3	0	2	0	0	1	3	0	7	0	0	0	0	3	0	0	2	0	0	1	4	0	2	0	1	5	1	1	2	1	6	1	1	3	2	1	0	2	0	0	0	2	1	0	1	2	1	5	1	1	2	0	3	1	0	4	0	4	0	9	0	1	0	3	1	2	0	20	2	2	1	0	0	1	0	1	2	1	0	0	0	0	0	3	1	2	1	2	2	1	0	0	0	2	0	1	0	1	3	0	2	3	0	0	4	0	0	2	1	1	0	0	2	0	2	2	0	1	1	1	0	1	2	1	1	1	1	1	2	0	1	4	0	1	0	2	6	8	1	0	0	1	1	0	0	2	1	13	1	0	2	1	0	1	0	0	1	0	1	0	1	1	1	0	1	42	0	1	0	5	0	0	0	1	2	0	0	0	0	0	2	1	0	2	3	1	2	3	1	2	1	2	3	1	1	0	2	1	0	3	0	0	1	0	0	1	0	2	2	1	0	1	1	4	1	0	0	5	1	1	7	4	0	0	0	0	0	0	0	2	0	2	0	4	1	1	0	0	1	2	0	4	1	0	1	5	0	1	2	1	1	2	1	2	3	2	0	0	0	0	0	3	2	0	0	1	1	2	1	0	1	4	0	2	4	0	1	3	3	1	3	1	0	2	0	2	0	4	0	8	1	6	0	0	1	0	0	1	0	0	0	1	0	2	0	3	1	0	0	0	0	0	1	0	0	1	13	0	0	1	17	3	1	0	2	1	2	1	0	0	0	1	1	1	1	1	0	2	1	2	2	0	1	2	0	0	1	2	0	3	2	0	2	0	1	1	1	0	2	0	5	4	0	4	0	2	1	0	0	0	0	0	0	0	3	4	1	0	0	0	3	1	0	2	0	2	1	0	1	1	1	0	0	1	2	0	0	0	1	0	2	0	1	0	4	0	0	0	1	0	0	0	1	1	0	1	0	0	1	0	0	0	0	0	2	0	0	0	1	0	1	1	1	1	1	0	2	0	2	0	1	0	2	0	0	0	0	0	2	0	0	0	1	2	3	0	1	0	0	1	1	0	0	0	1	0	2	0	0	0	0	2	0	0	0	0	1	0	2	0	0	1	0	0	0	1	4	4	1	2	8	0	1	0	5	1	1	2	0	3	0	0	4	0	3	0	0	0	10	0	0	1	2	0	0	1	2	0	0	0	0	1	1	0	0	1	1	1	0	0	2	33	0	2	0	1	0	1	0	0	0	4	2	0	1	1	3	0	3	3	8	1	0	1	0	2	1	0	0	0	0	0	0	0	0	1	0	3	0	6	0	0	2	0	1	1	1	1	0	5	0	1	2	0	0	0	9	0	1	1	0	4	1	0	0	0	3	1	0	1	1	0	2	0	0	1	7	8	2	2	7	2	0	0	0	1	1	0	1	0	3	1	0	0	3	0	1	1	13	0	0	1	0	2	4	0	5	0	7	1	0	0	3	2	0	0	2	0	3	0	5	0	4	6	0	0	2	3	0	1	2	0	1	0	1	11	1	2	7	1	0	0	1	1	1	2	1	0	1	1	4	1	1	3	0	0	1	2	0	1	2	0	3	1	3	27	0	4	0	2	3	0	0	0	1	4	0	0	1	1	3	0	1	1	0	0	0	2	0	5	0	1	2	0	1	0	1	0	0	1	0	1	0	0	1	2	1	0	0	0	0	1	2	0	3	0	1	0	0	0	5	0	0	1	1	3	0	3	2	3	0	0	0	3	2	0	2	2	0	25	0	2	0	5	0	0	0	0	0	5	1	0	1	0	0	1	1	0	0	3	0	0	0	5	1	0	0	1	2	2	0	0	4	5	2	2	1	0	0	0	0	4	2	3	1	0	1	3	1	0	0	0	0	1	4	0	6	0	3	1	1	0	6	5	1	0	0	2	0	0	0	6	1	2	2	1	1	0	0	2	0	1	1	2	0	0	0	0	0	2	0	3	0	4	1	1	1	1	1	0	0	0	1	2	0	0	1	3	0	0	0	2	1	0	1	2	0	0	0	2	0	1	3	1	0	1	1	0	0	0	0	1	1	0	1	1	4	0	1	2	0	0	2	4	0	0	1	1	1	0	1	0	0	1	0	4	1	0	0	0	1	0	0	2	3	0	0	0	0	0	0	0	0	0	0	0	1	0	1	1	1	0	1	2	1	0	1	0	13	2	2	3	0	0	0	3	1	1	3	2	0	1	0	0	0	4	0	0	1	3	1	0	0	1	0	0	0	0	1	0	0	0	0	1	0	0	1	2	0	0	0	0	3	1	1	0	0	1	0	0	0	0	1	0	1	3	0	2	0	1	0	7	0	5	1	0	1	0	1	1	1	0	2	1	0	0	1	0	0	0	1	0	1	0	1	0	1	1	0	1	1	2	1	0	1	0	0	0	3	1	0	1	2	1	1	3	1	2	2	0	4	0	1	0	1	0	1	0	1	0	1	2	1	2	2	1	1	0	0	0	1	3	0	0	0	1	1	0	0	0	1	2	0	0	2	4	1	2	0	0	0	1	0	1	4	0	2	1	1	0	1	1	1	1	1	1	1	3	0	1	0	0	2	1	0	1	0	0	1	7	1	1	2	1	3	0	1	0	1	0	8	1	5	1	12	0	0	2	1	1	2	0	1	0	3	6	3	2	0	2	0	0	0	0	0	0	1	0	1	1	0	1	2	2	0	3	6	1	1	0	0	1	1	1	0	4	0	0	0	0	0	0	3	1	2	2	2	0	2	0	1	2	1	0	0	1	3	7	2	21	5	1	0	0	0	3	1	0	2	0	1	0	4	1	2	5	0	0	5	0	1	0	1	0	3	0	0	0	0	1	1	1	1	4	4	2	0	1	1	0	0	3	1	0	0	3	0	0	0	0	0	5	0	1	2	2	1	2	1	5	2	0	3	0	2	0	1	2	1	1	1	13	1	1	1	1	0	2	10	3	4	0	0	1	4	1	0	1	2	6	0	0	0	0	0	1	1	1	0	1	1	2	2	1	1	0	1	1	2	0	0	3	0	6	1	2	0	2	1	1	1	0	0	0	4	0	2	0	1	0	3	3	3	0	0	1	8	1	1	0	2	0	2	0	0	0	1	0	1	0	2	1	2	0	0	3	0	4	1	0	1	2	1	0	2	0	2	2	1	0	2	0	9	0	0	0	4	0	6	0	0	0	5	1	2	1	1	0	1	0	0	0	0	0	1	0	2	0	2	0	1	0	0	0	0	1	0	2	0	2	0	0	1	1	0	5	1	2	2	0	2	0	0	1	2	1	2	0	0	0	1	5	3	0	0	1	3	2	2	0	3	3	0	2	0	2	0	1	2	0	1	1	0	0	4	2	5	3	4	1	2	0	2	1	1	1	1	1	2	1	0	1	1	0	0	3	2	1	2	0	8	2	2	0	0	2	3	0	0	1	1	1	0	0	2	1	0	0	0	3	1	3	0	5	0	2	1	0	1	5	0	9	1	1	1	0	0	4	2	0	1	2	10	0	1	0	1	1	0	4	1	5	0	1	0	6	0	1	0	1	1	15	0	0	3	0	0	0	2	0	0	1	3	0	1	0	2	2	3	1	0	6	0	0	0	2	0	0	0	0	1	0	0	1	0	0	1	1	0	1	1	0	0	0	7	1	1	2	1	0	0	3	0	3	2	2	0	1	0	1	0	0	2	1	2	0	0	0	2	0	4	1	4	1	0	0	1	0	0	0	2	0	0	0	0	1	0	2	6	0	1	0	0	0	2	1	3	0	2	2	0	3	0	0	1	1	0	3	0	1	2	0	2	0	0	1	1	3	0	0	0	0	1	5	0	0	0	4	0	0	0	3	2	1	0	0	1	0	3	1	2	0	1	4	2	0	0	2	1	3	0	0	2	1	1	0	3	0	3	3	0	0	2	1	3	4	2	2	2	3	2	5	0	0	0	18	3	2	0	0	0	2	0	2	1	0	0	3	0	1	0	1	2	3	0	0	0	0	1	2	1	1	0	0	1	0	0	0	0	9	1	3	3	2	0	1	0	1	1	0	0	0	0	0	0	2	0	0	0	0	1	1	1	0	0	1	1	1	0	2	1	2	0	1	0	2	0	0	0	6	0	1	0	1	0	0	1	0	5	0	0	0	0	1	4	0	0	0	0	0	2	1	0	3	3	1	4	4	10	16	1	1	1	0	4	0	13	0	1	2	1	0	0	4	1	2	0	0	0	0	1	4	1	0	0	0	1	0	0	1	0	0	11	2	0	3	3	0	1	3	1	13	0	1	9	1	0	1	0	0	0	0	0	1	4	0	4	3	3	0	1	2	0	0	0	1	0	0	1	2	0	0	1	3	0	4	3	5	1	0	1	1	0	0	1	0	3	1	0	4	1	1	1	1	2	1	0	2	0	0	1	0	0	0	2	0	0	3	2	4	0	5	0	1	4	1	0	1	0	1	2	0	1	0	1	0	0	5	0	12	0	0	0	8	0	2	1	8	0	0	1	1	0	1	3	3	1	0	4	1	3	0	0	0	2	9	1	0	1	0	1	0	13	0	2	0	2	2	1	1	2	0	0	2	2	0	2	1	1	0	5	1	0	0	3	0	0	3	0	0	0	9	8	0	2	1	2	3	1	3	0	0	1	1	0	0	1	1	1	0	0	2	4	9	0	2	0	0	2	1	0	1	4	1	0	0	1	4	0	0	0	3	1	2	0	0	1	2	1	0	3	0	2	0	1	1	0	1	1	0	1	0	0	0	0	1	2	0	0	0	4	0	0	0	0	0	1	1	0	2	0	1	2	0	0	6	2	1	0	1	5	2	1	2	3	0	0	0	3	3	0	2	5	0	0	3	1	0	0	0	0	0	1	1	1	0	3	0	1	0	0	0	3	0	0	3	2	0	1	0	6	0	2	0	2	0	0	1	0	0	2	1	2	12	0	3	1	2	0	5	3	3	4	0	0	1	1	0	2	3	5	0	1	3	4	2	0	2	0	0	2	0	1	6	0	2	1	0	0	0	1	2	1	2	3	0	3	0	0	0	5	0	1	0	4	0	0	4	1	0	0	2	3	2	3	21	0	2	0	2	0	0	1	0	2	0	1	1	0	1	1	2	0	0	1	3	2	0	3	3	0	3	2	2	0	0	0	2	1	2	0	5	1	2	8	2	1	0	3	0	0	3	0	1	0	12	1	0	5	0	2	0	0	1	1	0	0	1	0	0	0	0	1	0	0	1	0	0	0	1	2	2	1	0	0	1	2	0	1	2	2	0	1	2	2	0	2	0	2	0	1	3	0	0	1	30	0	3	1	0	1	1	0	2	0	1	0	0	0	2	0	0	0	4	1	1	1	1	1	1	0	0	3	2	0	0	0	1	0	0	0	3	0	6	3	1	0	2	2	0	0	0	2	0	2	0	0	0	1	1	0	0	3	0	5	3	6	1	0	5	0	0	1	3	1	4	4	0	1	0	0	0	0	0	1	0	0	5	1	0	2	0	1	0	0	0	1	2	0	1	0	2	1	0	1	0	0	0	3	1	0	1	0	2	1	0	0	1	0	0	1	5	0	0	0	0	0	2	0	1	1	5	2	1	2	1	0	1	0	2	1	0	0	12	3	1	1	0	1	2	0	1	0	3	0	1	1	1	1	0	0	2	0	0	0	0	0	8	3	2	1	5	0	0	0	2	3	44	4	1	1	0	4	0	1	2	11	0	0	1	1	0	0	0	1	0	0	5	5	0	3	1	1	3	3	6	1	6	0	1	0	3	1	19	1	1	2	0	3	0	1	2	1	2	2	2	0	1	3	0	0	6	1	2	0	1	2	3	0	0	0	0	2	1	0	2	0	2	0	0	0	2	5	1	0	0	3	3	0	1	2	0	0	0	2	4	3	0	1	0	1	2	7	1	3	2	0	0	0	0	0	1	2	1	0	7	0	0	2	0	0	1	0	1	1	0	0	0	0	2	2	1	2	5	0	2	0	3	0	1	0	0	0	1	1	1	0	0	1	1	1	0	0	0	6	0	0	3	0	0	0	2	3	1	2	5	2	0	5	0	2	0	3	1	4	1	0	1	0	12	0	4	5	0	2	0	2	10	0	0	1	0	0	3	0	1	0	0	0	5	0	2	4	0	0	0	0	0	0	1	0	0	0	0	2	1	0	0	2	0	0	0	1	1	0	2	0	0	0	1	0	1	0	3	0	30	1	0	3	3	3	0	1	1	1	1	0	0	1	0	1	2	1	0	4	0	1	0	3	2	12	5	0	0	0	0	0	2	0	3	0	0	1	0	0	1	4	1	0	4	0	0	1	1	7	0	1	1	2	1	0	0	1	2	1	0	1	3	0	4	0	3	0	2	0	0	1	6	3	1	1	0	0	0	1	0	1	4	0	1	0	0	0	0	0	0	2	2	1	1	3	0	1	0	2	0	0	1	2	0	0	1	3	13	0	0	2	0	4	0	3	0	2	0	0	0	1	2	1	0	1	0	0	4	0	0	0	1	0	0	1	1	0	0	0	5	1	2	2	0	0	2	0	3	0	2	1	0	3	3	2	0	0	1	0	1	0	0	0	0	0	0	0	0	0	5	0	0	5	1	0	0	4	1	0	0	0	0	0	0	5	0	6	0	4	5	0	0	3	0	1	1	0	0	0	0	1	3	0	1	3	0	0	0	0	0	1	1	4	2	1	0	0	0	0	0	0	0	4	0	3	0	0	2	0	0	0	0	0	3	1	1	0	0	0	1	1	3	0	2	0	21	0	0	7	12	0	0	0	0	1	0	8	0	0	1	0	13	0	0	1	2	1	11	0	1	2	20	0	1	2	0	1	1	3	2	0	0	0	3	10	0	0	5	7	3	2	3	1	0	3	2	0	1	1	0	3	6	0	0	0	1	0	23	0	3	2	1	0	0	3	8	5	0	4	0	0	0	0	4	0	6	1	8	0	0	4	0	0	0	2	0	0	0	5	1	14	0	0	0	3	3	0	0	0	6	0	0	1	0	0	1	0	0	3	0	0	3	0	0	2	2	5	4	2	5	3	3	4	7	0	1	1	0	3	1	0	1	0	2	2	0	9	0	1	0	2	1	0	0	0	0	3	4	0	1	0	1	1	4	0	1	0	0	0	0	1	2	0	0	0	4	0	0	0	0	6	4	0	2	3	0	0	1	0	0	4	1	0	3	0	1	0	1	0	3	0	0	1	0	0	3	3	2	1	0	0	2	0	0	0	1	4	0	2	3	0	1	0	0	4	0	4	1	0	3	4	0	0	5	0	0	3	0	0	0	0	0	2	2	0	0	4	4	3	0	12	0	0	3	12	0	5	7	3	0	0	1	3	1	10	2	13	0	4	0	0	0	3	0	11	0	1	0	0	0	0	0	0	3	6	0	1	0	0	1	3	1	2	4	0	0	0	0	1	12	0	1	0	1	0	2	0	0	0	0	0	0	2	1	1	0	0	0	3	1	0	1	7	0	1	0	0	1	2	8	6	0	1	1	1	4	0	0	0	0	1	0	0	4	0	3	0	0	0	3	0	0	1	0	0	0	1	0	0	1	2	0	4	0	0	3	0	2	0	5	6	2	0	1	0	2	2	1	1	1	0	0	4	0	6	0	0
N0.HOG0000143	0	0	0	0	0	0	0	0	0	0	0	0	0	2	0	0	0	0	0	0	0	0	0	0	1	0	0	0	0	0	0	0	0	0	0	0	0	0	0	0	5	0	0	1	0	0	0	0	0	0	0	0	0	0	0	0	0	0	0	0	0	0	0	0	0	0	0	0	1	0	0	0	0	0	0	0	0	0	0	0	0	0	0	0	0	0	0	0	0	0	0	0	0	0	0	0	0	0	0	0	0	0	0	0	0	0	0	0	0	0	0	0	0	0	0	1	0	0	0	0	0	0	0	0	0	0	0	1	0	0	0	0	0	0	0	0	0	0	0	0	0	0	0	0	0	0	0	0	0	0	0	0	0	0	0	0	0	1	0	0	0	1	0	0	0	0	0	0	0	0	0	0	0	1	0	0	0	0	0	0	0	0	0	0	0	1	0	0	0	0	0	0	0	0	0	1	1	0	0	0	0	0	0	0	0	1	0	0	0	0	0	0	0	0	1	1	1	0	0	0	0	0	0	0	0	0	0	0	0	0	0	0	0	1	0	0	0	0	0	0	0	0	0	0	0	0	0	0	0	0	0	0	0	0	0	0	0	0	0	0	0	0	0	0	0	0	0	0	0	0	0	0	0	0	0	0	1	0	0	0	0	0	0	1	0	0	0	0	0	0	0	0	0	0	0	0	0	0	0	0	0	1	0	0	0	0	0	0	0	0	0	0	0	0	0	0	0	0	1	0	0	0	0	0	0	0	0	0	0	0	0	0	0	0	0	0	0	0	0	0	0	0	1	0	0	0	0	0	0	0	0	0	0	0	0	0	0	0	0	0	0	0	0	0	0	0	0	0	0	0	0	1	0	3	0	0	0	0	0	0	0	0	0	0	0	0	0	0	0	0	0	0	0	0	0	0	0	0	0	0	0	0	0	0	0	0	0	1	0	0	0	0	0	0	0	0	0	2	0	0	0	0	0	0	0	0	0	0	0	1	0	0	0	0	0	1	0	0	0	0	0	0	1	0	0	0	0	0	0	0	0	0	0	0	0	0	0	0	0	0	0	0	0	0	0	0	0	0	0	0	0	0	0	0	0	0	0	0	0	0	0	0	0	0	0	0	0	0	0	0	0	0	0	0	0	0	0	0	0	0	0	0	1	0	0	0	1	0	0	0	0	0	0	0	0	0	0	1	0	0	0	0	0	0	0	0	0	0	0	0	0	0	0	0	0	0	0	0	0	0	0	0	0	0	0	0	0	0	0	0	0	0	0	0	1	0	0	0	0	1	0	1	0	0	0	0	0	0	0	0	0	0	0	0	0	0	0	0	1	0	0	0	0	0	0	0	0	0	0	0	0	0	0	0	0	0	0	0	0	0	0	0	0	0	0	0	0	0	0	0	0	1	0	0	0	0	0	0	0	0	0	0	0	0	0	1	0	0	0	0	0	0	0	1	0	0	0	0	0	0	0	0	0	0	0	0	0	0	0	0	0	0	0	0	0	0	0	0	0	0	0	0	0	0	0	0	0	0	0	0	0	0	0	0	0	0	0	0	0	0	0	0	0	0	0	0	0	0	0	0	4	0	0	0	0	0	0	0	0	0	0	0	0	0	0	0	0	1	1	0	0	0	0	0	0	0	0	0	0	0	0	0	0	0	0	0	0	0	0	0	0	0	0	0	0	0	0	0	0	0	0	0	0	0	0	0	0	0	0	0	0	0	0	0	0	0	0	0	0	0	1	0	0	0	0	0	2	0	0	0	0	0	0	0	0	0	0	0	0	0	0	0	0	0	0	0	0	0	0	1	0	0	0	0	5	0	0	0	1	0	0	0	0	0	0	0	0	0	0	0	0	0	0	0	0	0	0	0	0	0	0	0	0	0	0	0	0	0	0	0	0	0	0	0	0	0	0	0	0	0	0	0	0	0	0	0	0	0	0	0	0	1	0	0	0	0	0	0	0	0	0	0	0	0	0	0	0	0	0	0	0	0	1	0	0	0	0	0	1	0	0	0	0	0	0	0	0	0	0	0	0	0	0	0	0	0	0	0	0	0	0	0	0	0	0	0	0	0	0	0	0	0	0	0	0	0	0	0	0	0	0	0	0	0	0	0	0	0	0	0	0	0	0	0	0	1	0	0	0	0	0	0	0	0	1	0	0	0	0	0	0	0	0	0	0	0	0	0	0	0	0	0	0	0	0	0	0	0	0	0	1	0	0	0	0	0	0	0	0	0	0	0	0	0	0	0	0	0	0	0	0	0	0	0	0	0	0	0	0	0	0	0	0	0	0	0	0	0	0	0	0	0	0	0	0	0	0	0	0	0	0	0	0	0	0	0	0	0	0	0	0	0	0	0	0	0	0	0	0	0	0	0	0	0	0	0	1	0	0	0	1	0	0	0	0	0	0	0	0	0	0	0	1	0	0	1	0	0	0	1	0	0	0	0	0	0	0	0	0	0	0	0	0	0	0	0	0	0	0	0	0	0	0	0	0	0	0	0	0	0	0	0	0	0	0	0	0	0	0	0	0	0	0	0	0	0	0	0	5	0	0	0	0	0	0	0	0	0	2	0	0	0	0	0	0	0	0	1	0	0	0	0	0	1	0	0	0	0	0	0	0	0	0	0	0	0	0	0	0	0	0	0	1	0	0	0	0	0	0	0	0	0	0	0	0	0	0	0	1	0	0	0	0	0	0	0	0	0	0	0	0	0	0	0	0	0	0	0	0	0	0	0	0	0	0	0	0	0	0	0	0	0	0	0	0	0	0	0	1	0	0	0	0	0	0	0	1	0	0	0	0	0	0	0	0	0	0	0	0	0	0	0	0	0	0	0	0	0	0	0	1	0	0	0	0	0	0	0	0	0	0	0	0	0	0	0	0	0	0	0	0	0	0	0	0	0	0	0	0	0	0	0	0	0	0	0	0	0	1	0	0	0	0	0	0	0	0	0	0	0	0	0	0	0	0	1	0	0	0	0	0	1	0	0	0	0	0	0	0	1	0	0	0	0	0	0	0	0	0	0	0	0	1	0	0	0	0	0	0	0	0	2	0	0	0	0	0	0	0	0	0	0	0	0	0	0	0	0	0	0	0	0	0	0	0	0	0	0	0	0	0	0	0	0	0	0	0	0	0	0	0	0	0	0	0	0	0	0	0	0	0	1	0	0	0	0	0	0	0	0	0	0	0	0	0	0	0	0	0	0	0	0	0	0	0	0	0	0	0	0	0	0	0	0	0	0	0	0	0	0	0	0	0	0	0	0	0	0	0	0	0	0	0	0	0	0	3	0	0	0	0	0	0	0	0	0	0	0	0	0	0	0	0	0	0	0	0	0	0	0	0	0	0	0	0	0	0	0	0	0	0	0	0	0	0	0	0	0	0	0	0	0	0	0	1	0	0	0	0	0	0	0	0	0	0	0	0	0	0	0	0	0	0	0	0	0	0	1	0	0	0	0	0	0	0	0	0	0	1	0	0	0	0	2	0	0	0	0	0	0	0	0	0	0	0	0	0	0	0	0	0	0	0	0	0	0	1	0	0	0	0	0	0	0	0	0	0	0	0	0	0	0	0	0	0	0	0	0	0	1	0	0	0	0	0	0	0	0	0	0	0	0	0	0	1	0	0	0	0	1	0	0	0	0	0	0	0	0	0	0	0	0	0	0	0	0	1	0	0	0	1	0	0	0	0	0	0	0	0	0	0	0	0	0	0	0	0	0	0	0	0	0	0	0	0	0	0	0	0	0	0	0	0	0	0	0	0	0	1	0	0	0	0	0	0	0	0	0	0	0	0	0	0	0	1	0	0	0	0	0	0	0	0	0	0	0	0	0	0	0	0	0	0	0	0	0	2	0	0	0	0	0	0	1	0	0	0	0	0	1	0	0	0	0	0	0	0	0	0	0	0	0	0	0	0	0	0	0	0	0	0	0	0	0	0	0	0	0	0	0	0	0	0	0	0	0	0	0	0	0	1	0	0	0	0	1	0	0	0	0	0	0	0	0	1	0	0	0	0	0	0	0	0	0	0	0	0	0	0	0	0	0	0	0	0	0	0	0	0	0	0	0	0	0	1	0	0	0	0	0	0	0	0	0	0	0	0	0	0	0	1	0	0	0	0	0	0	0	0	0	0	0	0	0	0	0	0	1	0	0	0	0	0	0	0	0	1	0	1	0	0	1	0	0	0	0	0	0	0	0	1	0	0	0	1	0	0	0	0	0	0	0	0	0	0	0	0	1	0	0	0	0	1	0	0	0	0	1	0	0	0	0	0	0	0	0	1	0	0	0	0	0	0	0	0	1	0	0	0	0	0	1	0	0	1	0	0	0	1	0	0	0	0	0	0	0	0	0	1	0	0	0	0	0	0	0	0	0	0	0	0	0	0	0	0	0	0	0	0	5	0	0	0	0	0	0	0	0	0	0	0	1	1	0	0	0	0	0	0	0	0	0	0	0	0	0	0	0	0	0	0	0	0	1	0	0	0	0	0	0	0	0	0	0	0	1	0	0	0	1	0	1	0	0	0	0	0	0	0	0	0	0	0	0	0	0	0	0	0	0	0	0	0	0	0	0	0	0	0	0	0	0	0	0	0	0	0	1	0	0	0	0	0	0	0	0	0	0	0	0	1	0	0	0	0	0	0	0	0	0	0	1	0	0	0	0	0	0	0	0	0	0	0	0	0	0	0	0	0	0	0	0	0	1	0	0	0	0	0	0	0	0	0	0	0	0	0	0	1	0	0	0	0	0	0	0	0	0	0	0	0	0	0	1	0	0	0	0	0	0	0	0	0	0	0	1	0	0	0	0	0	0	0	0	0	0	0	0	0	0	0	0	0	0	0	0	0	0	0	0	0	0	1	0	0	0	0	0	0	0	0	0	0	0	1	0	0	0	0	0	0	0	0	0	1	0	0	0	0	0	0	0	0	0	0	0	0	0	0	0	0	0	0	0	0	0	0	0	1	0	0	0	0	0	0	0	0	0	0	0	0	0	0	0	0	0	0	0	0	0	0	0	0	0	0	0	0	0	0	0	1	0	0	0	0	0	0	0	0	0	0	0	0	0	0	0	0	0	0	3	0	0	0	0	0	0	0	0	0	0	0	0	0	0	0	0	0	0	0	0	0	0	0	0	0	0	0	1	0	0	0	0	0	0	1	1	0	0	0	0	0	0	1	1	0	1	0	0	0	0	0	0	0	0	0	0	0	0	0	0	1	0	0	0	0	0	0	0	0	0	0	0	0	0	0	0	0	0	0	0	0	0	0	0	0	0	1	0	0	0	0	0	0	0	0	0	0	0	0	0	0	0	0	0	0	0	0	0	0	0	0	0	0	0	0	0	0	1	0	0	0	0	0	0	0	0	0	0	0	0	0	0	0	0	0	0	0	0	0	0	0	0	0	0	0	0	0	0	0	0	0	0	0	0	0	0	0	0	0	0	0	0	0	1	0	0	0	0	0	0	0	0	0	0	0	0	0	0	0	0	1	0	0	1	0	0	0	0	0	0	0	0	0	0	0	0	0	0	0	0	0	0	0	0	0	0	0	0	1	0	0	0	0	0	0	0	0	0	0	0	0	0	0	0	0	0	0	0	0	0	0	0	0	0	0	0	0	0	0	0	0	0	0	0	0	0	0	0	0	0	0	0	0	0	0	0	0	0	0	0	0	0	0	0	0	0	0	0	0	1	0	0	0	0	0	0	0	0	0	0	0	0	0	0	0	0	0	0	1	0	0	0	0	0	0	0	0	0	0	0	0	0	0	0	0	2	0	0	0	0	0	0	0	0	0	0	1	0	0	1	0	1	0	0	0	0	0	0	0	0	0	0	0	0	2	0	0	0	0	0	0	0	0	0	0	0	0	0	0	0	0	0	0	0	0	0	0	0	0	1	0	0	0	0	0	0	0	0	0	0	0	0	0	0	0	0	0	0	0	0	0	0	0	0	0	0	0	0	0	0	0	1	0	0	0	0	0	0	0	0	0	0	0	0	0	0	0	0	0	1	0	0	0	0	0	0	0	0	0	0	0	0	1	0	0	0	0	0	0	1	0	0	0	0	0	0	0	0	0	0	0	0	0	0	1	0	0	0	0	0	0	0	0	0	0	0	0	0	1	0	0	0	0	2	0	0	0	0	0	0	0	0	0	0	0	0	0	0	0	1	0	0	0	0	0	0	0	0	0	0	0	0	0	0	0	0	0	0	0	0	0	0	0	0	0	0	0	0	0	0	0	0	0	0	0	1	0	0	0	0	0	0	0	0	0	0	0	1	0	0	0	0	0	0	0	0	2	0	0	0	0	0	1	0	0	0	0	0	1	0	0	0	0	0	0	0	0	0	0	0	1	0	0	0	0	0	0	0	0	0	1	0	0	0	0	0	0	0	0	0	1	0	1	0	0	0	0	0	0	0	0	0	0	1	0	0	0	0	0	0	0	0	0	0	0	0	0	0	0	0	0	0	0	0	0	0	0	0	0	0	0	0	0	1	0	0	0	0	0	0	0	0	0	0	0	0	0	0	0	0	0	0	0	0	0	0	0	0	0	0	0	0	0	0	0	0	0	0	0	1	0	0	0	0	0	0	0	0	0	0	0	0	1	0	0	0	0	0	0	0	0	0	1	0	0	0	0	0	0	0	0	0	0	0	0	0	0	0	0	0	0	2	0	1	0	0	1	1	0	0	0	1	0	0	0	0	0	0	0	0	0	0	1	0	0	0	0	0	0	0	1	0	0	0	0	0	0	0	0	0	0	0	0	0	0	0	0	0	0	0	0	0	0	0	0	1	0	1	0	0	0	0	0	0	0	0	1	0	0	1	0	0	0	0	0	0	0	0	1	0	0	0	0	0	0	0	0	0	0	0	0	0	0	0	0	2	1	0	3	0	0	0	0	0	0	0	0	0	0	0	2	0	0	0	0	0	0	0	0	0	0	0	0	0	0	0	0	0	0	0	0	0	0	0	0	0	0	0	0	0	0	0	0	0	0	0	2	0	0	0	0	0	0	1	4	0	0	0	0	1	0	1	1	0	0	0	0	0	0	0	0	0	0	0	3	0	0	0	0	0	0	0	0	1	0	0	0	1	0	0	0	0	0	0	0	0	0	1	0	1	0	0	0	0	3	0	1	0	0	1	0	0	0	0	0	0	0	0	0	0	1	0	0	0	0	0	0	0	1	0	1	0	0	0	0	4	0	0	0	0	0	1	0	0	0	0	0	0	0	1	0	0	0	0	0	0	0	0	0	2	0	0	0	0	0	0	0	0	0	0	0	1	0	0	0	0	0	0	0	0	1	0	1	2	0	1	2	0	0	0	0	0	0	0	0	0	1	0	0	0	0	0	0	5	0	0	0	0	0	0	3	5	0	0	0	0	0	0	0	0	3	0	0	0	0	0	3	0	0	0	0	0	1	0	0	0	2	0	4	0	0	0	0	0	0	1	0	0	0	0	2	1	0	0	0	0	0	0	0	0	1	0	3	1	0	0	0	0	0	0	0	0	5	2	0	0	0	0	0	1	0	1	0	0	0	3	0	1	0	1	0	0	0	0	0	3	0	0	1	0	0	10	0	0	0	0	0	0	0	0	0	0	0	0	0	0	0	0	0	0	0	0	0	0	0	0	0	0	2	0	0	0	0	1	0	0	0	0	1	0	0	0	4	0	0	0	1	2	0	3	0	0	0	0	0	0	0	0	3	0	0	0	0	0	0	2	0	0	0	0	0	0	0	0	1	0	1	0	0	1	0	0	0	0	0	0	0	0	0	0	0	0	0	0	0	9	0	0	0	0	7	0	0	0	0	0	0	0	0	0	1	0	0	0	0	0	1	0	0	0	0	0	0	0	0	0	0	0	1	0	5	0	0	0	0	0	0	0	0	0	0	1	0	0	0	0	0	2	6	0	0	0	0	0	3	0	3	0	0	0	0	0	0	5	0	0	1	2	0	0	0	0	0	0	0	0	0	0	0	0	0	0	0	0	0	0	0	0	0	0	0	0	0	0	0	1	0	0	0	0	0	0	0	0	0	0	0	2	0	0	1	0	0	1	0	0	0	0	0	0	0	0	1	0	0	0	0	0	0	0	0	0	0	0	0	0	4	0	0	0	1	0	0	4	1	0	0	0	0	0	0	0	0	0	0	0	0	0	0	0	0	0	0	0	0	0	0	0	10	4	0	0	0	0	0	1	0	0	0	0	0	0	0	1	0	0	1	0	0	1	2	0	0	0	0	0	0	0	0	0	1	0	3	0	0	0	0	0	0	1	1	1	0	0	0	0	1	0	0	0	0	0	0	1	0	0	0	0	0	0	0	0	0	0	0	0	1	0	0	0	0	0	0	0	0	1	0	0	0	0	0	0	1	0	0	0	0	0	2	0	1	2	0	0	0	0	0	0	0	0	0	0	0	0	0	0	1	0	0	0	1	0	0	2	1	1	2	0	0	0	0	0	2	0	0	0	1	0	0	0	1	0	0	3	0	0	0	1	1	0	1	0	0	0	0	0	0	0	0	0	0	1	0	0	0	0	0	0	0	0	0	0	0	0	0	1	0	0	0	0	0	0	0	1	0	0	0	1	2	0	0	0	0	0	0	0	0	0	0	1	0	0	0	0	0	0	0	7	0	0	0	0	0	0	0	4	0	0	0	1	0	0	0	0	0	2	0	0	0	0	0	0	1	0	3	1	0	0	0	0	0	0	0	0	0	0	0	0	0	0	0	0	0	0	1	0	0	0	0	3	1	1	0	0	0	0	0	0	0	1	0	2	0	0	0	0	0	0	0	0	0	0	0	0	0	4	0	0	0	0	0	0	3	0	1	1	1	0	0	0	0	1	1	0	0	0	0	0	0	0	0	0	3	0	1	1	0	0	0	1	1	0	1	1	5	0	0	0	5	0	0	0	0	0	0	1	0	0	0	3	4	0	0	0	0	0	0	2	0	0	0	0	0	0	0	0	0	0	2	0	0	0	0	0	1	1	0	0	0	0	0	0	0	0	0	0	0	0	0	1	3	0	0	0	0	0	0	0	0	0	0	4	0	2	0	0	6	0	0	0	0	0	0	0	0	0	0	0	2	0	1	0	0	0	1	1	0	0	0	0	1	0	2	1	0	0	3	0	0	0	0	0	3	2	0	0	0	0	0	0	0	0	0	0	0	0	0	0	0	0	0	0	0	0	0	0	4	4	0	0	1	0	2	0	0	0	0	0	0	0	2	0	0	0	0	0	0	1	0	0	0	0	0	0	1	0	0	0	0	0	0	0	0	0	0	1	0	0	0	0	0	1	0	0	0	0	0	0	0	0	2	0	0	0	0	0	0	0	0	1	0	2	0	0	0	0	0	0	0	0	3	1	0	0	15	0	0	0	1	0	0	0	0	0	0	0	0	0	0	1	0	3	0	0	0	2	1	0	0	0	1	0	0	0	0	0	0	0	0	0	0	1	0	0	0	0	0	0	0	0	0	0	0	0	0	0	2	0	0	0	3	0	0	0	0	2	0	0	0	0	0	0	0	0	0	0	0	0	0	1	0	0	0	0	0	1	0	0	0	0	0	0	0	0	0	1	0	0	0	0	0	0	1	0	0	0	5	0	0	0	0	0	0	0	0	0	1	0	0	2	0	0	0	0	0	0	0	3	0	0	0	4	0	0	0	0	0	3	0	1	1	1	0	0	1	0	0	1	0	0	0	0	0	1	0	0	0	0	0	0	0	0	0	0	0	0	0	0	6	0	0	0	1	0	0	0	0	0	0	0	0	0	0	0	0	0	0	0	0	0	0	0	0	0	0	0	0	0	0	0	1	1	1	0	0	0	0	0	0	0	2	0	0	0	0	0	0	0	0	0	0	4	0	0	0	0	1	0	0	3	1	0	0	0	0	1	0	0	0	0	1	0	0	1	0	0	0	0	0	0	0	5	0	0	1	0	0	0	0	0	0	0	0	3	0	0	0	0	2	0	0	1	0	3	0	0	0	0	2	0	0	0	0	0	3	0	0	1	0	0	0	0	0	0	0	0	2	0	0	0	0	0	0	0	0	0	0	1	0	0	0	0	0	0	0	0	1	0	0	0	1	0	0	0	0	0	2	0	0	0	0	1	2	0	0	0	0	0	0	0	0	0	0	0	0	0	0	0	0	0	1	0	0	0	0	0	0	0	1	0	0	0	2	0	0	0	0	0	1	5	0	0	1	0	1	0	0	0	0	3	0	3	0	0	0	0	0	0	0	0	0	0	3	0	0	0	0	0	0	0	1	0	0	0	0	0	0	0	0	0	0	3	0	0	0	0	0	0	3	0	0	2	0	0	0	0	0	0	0	2	0	0	0	0	0	0	1	0	0	3	0	0	0	0	0	0	0	0	1	0	0	0	0	0	4	0	0	0	0	0	0	0	0	1	0	0	0	0	0	0	1	0	0	1	0	0	1	1	2	0	0	0	0	0	1	0	0	0	0	0	2	0	1	0	0	0	0	1	1	0	0	0	0	0	0	0	0	0	0	0	1	0	0	0	0	0	0	0	0	0	0	0	0	0	0	0	0	0	0	0	0	0	0	3	0	0	0	0	0	0	0	0	1	0	0	0	1	0	0	0	2	0	1	0	0	0	0	1	0	0	0	0	0	0	0	0	0	0	1	0	0	0	0	1	1	0	0	0	0	0	0	0	0	0	0	0	1	0	0	0	3	0	0	1	0	0	0	0	0	0	0	0	0	0	0	1	0	1	0	7	0	0	0	0	0	1	1	0	0	0	0	0	0	0	0	0	0	0	0	0	0	2	0	0	0	0	1	0	0	1	0	0	0	1	1	2	0	0	0	0	0	0	0	0	2	0	0	1	3	0	0	0	0	0	3	0	0	0	0	0	0	0	0	0	0	0	0	0	0	0	0	0	0	0	0	0	1	0	0	0	0	0	4	0	0	0	0	0	0	0	0	0	0	0	1	0	0	0	2	0	0	0	0	0	0	0	0	0	0	0	3	1	0	1	0	0	0	0	1	0	0	1	0	0	0	1	1	0	0	0	1	0	0	1	0	0	0	0	1	3	0	0	1	0	0	0	0	0	0	0	0	0	0	0	0	0	0	0	0	3	0	0	0	0	0	0	0	0	0	0	2	0	0	0	0	0	0	1	0	0	0	0	0	0	0	0	0	0	0	0	0	0	1	0	0	0	1	0	0	0	4	0	2	0	0	8	1	0	0	0	0	2	0	1	0	0	0	0	5	0	0	0	0	0	0	3	0	0	0	0	0	0	1	0	0	0	3	0	0	0	0	0	1	0	0	0	0	0	0	0	0	0	0	0	0	7	0	0	0	0	0	0	0	1	0	0	0	0	0	1	0	1	0	0	0	0	0	0	0	0	0	0	0	1	0	0	0	1	0	0	0	0	0	0	0	0	3	0	0	0	0	0	0	0	1	0	0	0	6	1	1	0	0	1	1	0	3	2	0	1	1	0	0	2	0	0	0	0	0	0	0	0	0	0	0	0	0	0	0	0	3	0	0	1	0	0	0	0	0	0	0	1	0	1	0	0	0	1	0	0	2	0	0	0	2	0	5	0	0	1	0	0	0	0	0	0	0	3	0	0	0	0	0	3	2	1	0	0	0	0	0	0	0	0	1	0	0	2	0	0	0	0	0	0	0	0	0	0	3	0	0	0	0	1	0	0	0	0	0	0	0	0	0	0	3	0	0	2	5	3	0	0	3	0	0	1	0	0	0	0	0	0	0	0	0	0	0	1	0	0	0	0	0	0	0	0	0	0	0	0	0	0	0	0	0	0	6	0	0	1	0	0	0	2	0	2	3	0	0	0	0	0	1	0	0	0	0	0	0	2	0	0	0	1	0	0	0	0	0	0	7	0	0	0	0	0	0	0	0	1	0	0	0	0	0	0	0	0	0	0	0	0	0	0	0	1	0	0	0	0	0	0	0	1	0	2	0	0	0	1	0	0	0	0	0	0	0	0	0	0	0	1	0	0	0	3	1	0	0	0	0	0	0	0	4	0	0	0	2	0	1	0	0	0	3	0	0	0	0	0	0	0	0	0	0	0	0	0	1	0	1	0	3	0	0	0	1	0	0	0	0	0	0	0	0	0	0	0	0	0	0	0	0	0	0	0	0	0	0	0	0	0	0	0	0	0	0	0	0	0	0	1	0	0	0	1	3	0	0	0	0	2	0	0	1	0	0	2	0	2	0	0	2	0	0	0	0	0	0	0	0	0	0	0	0	1	0	0	0	0	1	0	0	0	0	2	1	0	2	0	0	0	0	0	2	0	1	2	0	1	0	0	0	0	0	0	2	1	0	0	0	3	0	0	0	0	0	0	0	0	0	0	0	1	0	0	0	0	0	0	2	0	0	0	3	5	0	0	0	4	0	0	0	0	0	0	0	0	0	0	0	0	0	1	0	0	0	2	1	0	0	0	0	0	0	1	0	0	0	1	7	0	0	0	0	2	0	0	0	0	1	0	0	0	2	0	0	0	0	0	0	1	0	0	0	0	3	0	0	2	0	1	0	0	0	1	1	1	0	0	2	0	0	1	0	0	1	1	0	0	0	0	0	0	0	0	0	1	0	0	0	0	0	4	0	0	2	0	0	0	3	0	0	0	0	0	0	0	0	1	1	0	0	0	1	0	0	0	0	0	0	1	0	0	0	1	2	0	0	1	0	0	0	0	2	1	0	0	0	0	0	0	1	0	0	0	0	1	0	0	0	0	0	0	0	1	0	0	1	0	0	0	0	4	0	0	0	0	1	2	0	0	1	0	0	1	0	0	0	0	0	0	1	0	1	0	2	0	0	3	0	0	1	0	0	2	0	0	3	1	5	0	0	0	0	0	0	0	0	1	0	0	0	1	0	0	0	0	0	0	0	0	3	0	0	0	0	0	0	0	0	1	0	0	0	1	0	0	0	0	1	0	0	2	0	3	1	2	0	1	0	0	1	0	0	0	0	1	0	0	0	4	0	0	0	0	0	0	0	0	0	5	0	0	0	0	0	1	0	0	0	0	0	0	0	0	3	1	1	4	0	0	0	0	0	1	0	0	0	1	1	0	1	0	0	0	0	0	0	0	0	0	0	0	1	0	1	0	0	0	0	0	0	0	2	1	1	0	0	0	0	0	0	0	0	0	0	1	0	0	0	0	0	0	0	0	1	0	0	0	0	0	0	0	5	0	0	0	0	0	0	0	1	0	0	0	0	0	0	0	0	0	0	0	1	0	1	1	0	0	1	2	2	0	2	0	0	0	0	0	0	0	0	0	1	2	0	0	0	1	0	0	0	0	1	1	0	0	0	0	0	0	0	0	0	0	0	0	0	0	0	0	0	0	0	0	0	0	0	0	0	0	0	2	0	0	0	0	0	1	0	0	0	0	1	1	0	0	4	0	0	1	0	0	0	0	0	0	0	0	1	0	0	0	2	0	0	1	0	1	0	0	0	0	0	0	1	2	0	0	4	0	0	0	2	0	0	2	0	1	0	0	2	0	0	0	0	4	0	6	0	1	0	11	2	7	0	0	0	0	0	0	2	0	0	0	0	1	0	0	5	1	2	1	2	0	4	0	1	0	2	3	0	3	2	0	0	0	0	3	0	0	0	0	1	4	0	4	0	0	2	3	1	0	0	0	1	0	4	4	0	2	0	0	0	0	0	0	0	6	1	2	0	2	0	0	1	0	0	0	2	1	4	0	3	1	1	1	0	2	5	1	0	0	2	0	0	1	3	0	0	0	0	0	0	2	1	0	0	1	0	0	0	0	0	0	0	1	0	0	0	2	1	1	1	0	0	0	2	0	1	0	2	1	0	0	0	0	2	2	2	0	0	2	0	0	1	0	0	1	0	0	0	0	2	0	0	0	0	4	0	0	0	0	0	0	0	3	0	3	0	0	2	0	0	0	2	0	1	0	0	0	1	0	0	0	6	0	0	7	0	0	0	1	1	0	0	6	1	0	0	1	0	2	5	0	0	0	0	0	1	0	0	0	0	11	1	1	0	0	0	0	0	0	0	0	0	1	0	0	0	0	0	1	0	0	0	0	1	0	0	0	0	0	0	1	2	0	0	1	0	1	0	0	0	0	0	5	0	2	0	0	0	1	0	1	0	0	1	0	0	0	2	2	0	4	2	0	0	0	2	2	3	0	0	3	0	0	4	0	2	1	4	6	1	0	0	0	0	0	0	2	0	0	0	0	0	1	0	2	2	0	0	0	0	0	0	0	1	5	0	0	0	0	0	0	2	2	1	0	0	0	4	0	0	1	0	0	0	5	8	0	0	2	0	0	0	0	0	3	0	1	0	0	0	0	0	2	0	1	3	1	1	0	0	0	0	4	0	0	2	0	1	0	0	1	1	4	0	0	0	1	3	1	3	0	0	4	0	0	0	0	0	0	0	0	2	1	0	0	8	0	2	5	0	2	0	0	0	3	4	0	0	0	0	1	1	2	0	0	4	0	5	0	0	2	1	2	5	0	0	0	1	0	1	1	0	0	3	0	0	0	0	0	0	0	1	0	0	1	0	0	0	0	0	0	5	2	0	2	1	0	8	0	1	1	0	0	3	0	0	3	0	1	0	0	0	0	0	2	0	0	0	0	0	0	0	1	0	0	14	0	1	0	0	0	1	7	7	0	0	0	1	0	0	1	1	0	0	0	0	0	0	0	0	0	0	0	0	0	0	6	0	0	0	3	0	0	0	0	0	5	0	2	0	0	0	1	0	0	1	0	0	11	0	0	0	0	0	3	0	5	2	0	0	0	1	0	2	0	2	2	1	0	1	0	2	0	0	0	2	5	0	3	0	3	1	3	0	2	0	1	0	0	0	2	1	0	6	3	0	0	3	1	1	0	8	0	4	9	1	0	1	0	0	0	0	3	1	0	0	7	0	0	0	2	0	2	1	0	1	0	0	0	2	3	0	0	0	1	2	0	0	0	0	0	0	2	0	0	1	0	0	0	0	0	2	1	1	3	0	0	3	2	0	0	0	1	2	0	0	0	1	2	0	0	0	0	4	2	2	0	0	4	1	0	0	0	0	0	0	0	0	1	0	0	1	0	0	0	0	0	7	2	5	0	0	0	0	1	0	0	0	0	0	0	0	0	0	1	5	0	0	0	0	0	4	0	0	6	0	0	0	0	0	0	0	3	1	6	1	4	0	7	0	2	1	1	1	6	0	0	0	0	0	2	0	0	0	1	0	0	0	1	2	0	4	1	0	0	2	0	0	4	0	1	0	1	1	0	2	0	2	0	0	3	1	0	0	1	0	0	0	0	0	0	0	1	0	0	0	0	0	0	0	3	0	0	0	0	1	0	1	0	2	0	0	0	7	0	6	0	0	3	0	1	0	0	0	2	0	0	0	0	0	6	0	0	0	0	0	0	4	0	0	0	0	0	0	2	0	2	0	0	3	0	0	1	0	0	2	0	1	0	0	1	0	0	0	0	0	2	0	3	0	0	1	2	0	0	3	0	1	0	1	0	0	0	0	0	0	0	2	2	1	4	0	0	0	3	0	2	0	0	1	2	1	3	0	0	0	7	0	0	7	1	0	3	0	0	1	0	2	0	0	0	0	2	0	0	1	0	0	0	2	1	3	0	3	0	0	0	0	3	0	1	1	0	3	0	4	0	0	2	1	0	1	0	0	0	0	0	0	0	3	0	5	2	1	0	1	1	0	0	0	0	0	0	0	0	3	0	1	0	2	3	0	0	1	1	0	3	0	0	0	0	0	0	3	0	0	3	0	0	0	0	0	1	0	0	0	0	0	0	8	1	1	0	0	1	1	6	0	1	1	0	4	0	0	2	1	10	1	3	1	3	0	0	0	0	0	0	5	0	0	0	0	2	0	0	0	1	0	0	0	1	1	1	0	0	0	0	0	0	0	1	3	4	2	0	0	0	0	1	13	0	0	0	0	3	0	5	0	0	0	1	0	0	0	0	4	1	4	0	0	0	0	0	1	5	0	0	0	0	0	0	0	2	0	3	1	0	0	0	0	0	1	0	1	1	4	3	0	0	0	3	4	2	0	1	2	0	0	0	1	0	0	8	0	0	0	0	2	0	0	2	1	1	0	0	0	7	0	0	0	2	0	0	0	0	0	0	0	0	0	0	0	2	3	0	0	1	0	1	1	1	1	1	0	0	0	1	0	0	0	0	3	0	0	0	0	1	0	0	3	0	0	0	2	2	7	0	0	0	0	4	0	3	0	0	0	4	0	0	2	1	0	0	0	0	0	0	0	5	0	2	0	0	0	1	0	0	0	0	1	0	0	0	0	0	0	1	0	2	0	0	0	0	3	8	0	4	0	2	0	0	0	0	4	0	0	1	1	0	4	0	1	0	1	3	8	0	2	0	0	3	8	0	0	1	0	0	0	1	0	0	0	0	3	0	0	0	2	0	1	1	0	0	2	0	0	1	4	0	0	2	4	0	1	0	0	1	8	5	0	3	0	0	1	0	1	1	4	1	2	1	0	0	0	4	0	1	0	0	0	0	1	1	0	0	0	2	4	0	0	5	0	1	0	2	0	0	3	0	0	0	5	0	0	0	0	1	0	0	2	9	1	0	0	0	1	1	1	0	5	1	6	0	3	7	0	2	2	6	0	0	1	0	0	0	0	5	0	0	1	2	3	0	2	0	2	0	1	8	0	1	1	0	0	0	2	0	3	1	0	3	0	0	3	0	1	0	1	1	0	0	1	0	0	0	0	2	0	0	1	0	4	0	0	0	0	0	0	0	0	0	2	0	0	0	7	0	0	0	2	0	0	0	0	9	0	0	1	2	2	6	0	1	1	0	0	1	1	3	0	1	2	1	1	0	0	0	1	1	1	2	1	0	2	1	3	0	0	1	1	0	1	0	7	5	0	0	2	0	2	0	1	2	0	0	0	1	6	0	0	0	3	4	1	2	0	1	3	0	0	4	7	0	0	1	2	5	1	0	1	0	0	0	0	0	1	3	0	1	0	1	2	0	4	2	0	0	0	0	1	0	0	0	1	2	1	0	4	0	4	3	0	0	0	5	0	0	7	0	0	3	0	0	0	0	0	6	0	1	0	0	1	4	4	0	0	0	0	1	0	0	8	1	4	1	0	0	0	0	0	2	0	0	0	1	2	2	0	2	1	0	0	0	0	0	2	0	0	0	2	0	0	0	0	2	1	0	0	1	1	0	0	0	2	0	0	2	1	3	0	1	1	0	0	4	4	1	3	0	1	0	2	0	6	0	0	0	0	0	0	0	0	0	7	0	1	5	0	0	1	1	0	0	0	0	2	0	1	2	2	0	0	0	5	0	0	0	1	0	1	0	4	0	3	1	1	0	0	0	1	0	0	0	0	0	0	0	0	0	0	0	0	0	0	0	0	0	2	0	1	0	2	0	0	1	0	0	1	5	0	1	0	0	0	1	0	0	0	1	1	5	1	1	0	0	0	0	0	1	9	8	0	0	2	2	5	0	0	6	5	1	1	1	0	0	0	1	4	0	0	0	0	0	0	6	0	3	0	0	2	5	2	0	0	7	0	2	1	0	2	0	0	2	3	0	0	1	0	0	0	0	0	0	0	4	0	0	0	1	15	1	0	4	0	0	0	0	1	0	1	0	0	1	0	1	0	1	0	6	2	1	0	4	0	1	3	15	2	0	3	10	0	0	0	0	1	1	0	0	3	0	1	1	9	2	0	5	0	0	0	1	0	0	0	0	2	3	1	0	1	0	1	0	0	0	1	6	0	1	2	2	0	1	0	0	0	0	5	0	1	1	0	3	0	3	2	0	0	2	0	5	0	0	0	0	0	0	0	0	0	0	0	3	0	0	0	0	1	5	0	0	1	1	0	0	0	0	0	0	0	1	0	4	0	0	10	0	2	2	0	0	0	0	2	0	0	0	0	1	0	0	1	0	0	0	3	0	0	1	5	4	0	0	5	3	3	1	3	1	0	0	0	0	0	0	0	0	0	0	11	7	0	0	0	2	1	0	0	0	0	1	0	0	0	2	0	1	0	3	0	0	1	0	0	0	1	0	0	0	0	2	0	1	0	0	0	0	1	0	2	0	4	0	2	0	0	0	0	0	2	0	0	1	0	1	4	0	0	0	0	3	0	0	0	0	3	1	0	0	0	0	3	0	0	1	2	0	0	0	4	0	0	0	3	1	0	1	3	2	0	0	4	1	0	0	0	0	0	0	0	1	3	0	0	1	6	0	0	0	3	0	0	0	1	0	2	0	0	5	2	0	1	0	6	0	2	0	0	0	2	0	0	0	0	0	3	0	0	7	1	1	0	6	1	0	4	0	3	0	1	11	0	0	5	3	0	2	2	0	0	0	0	12	0	0	0	2	1	0	0	6	0	1	3	2	0	1	0	0	2	3	2	0	0	1	0	0	1	0	0	3	0	1	1	0	0	1	0	1	1	0	0	2	3	0	0	0	1	0	0	0	0	0	1	0	9	0	1	0	4	0	0	1	0	0	0	1	1	4	1	0	4	0	3	0	2	0	0	1	3	1	3	1	0	0	1	1	0	0	0	0	1	1	0	0	0	2	0	0	3	0	1	0	3	0	0	0	6	3	0	0	0	1	0	2	1	0	2	0	0	4	3	0	4	3	3	2	0	0	7	0	3	1	3	0	0	3	0	0	0	5	4	3	4	0	1	0	1	0	0	0	0	0	0	0	0	0	2	0	1	0	1	22	0	1	0	0	0	3	2	0	1	0	0	0	0	0	0	0	3	0	1	1	8	0	2	2	0	2	0	2	0	0	0	1	1	8	0	4	0	0	0	0	1	1	4	0	2	2	0	0	0	2	0	4	1	0	0	0	1	0	1	0	1	3	0	12	2	0	0	2	1	0	0	2	0	1	0	0	1	4	0	0	0	1	1	0	1	1	3	1	0	0	0	0	2	1	4	0	0	5	0	2	2	0	0	12	0	2	1	5	0	0	0	1	0	7	0	0	0	5	0	0	0	1	0	16	0	2	2	0	0	6	1	0	3	6	0	0	2	1	4	4	0	0	3	0	0	0	0	0	0	1	0	0	0	0	0	0	0	0	0	5	0	0	0	0	2	1	0	0	0	0	0	1	2	1	0	0	0	0	0	2	0	0	4	0	0	0	0	0	0	0	1	0	1	0	0	0	2	0	0	0	0	0	0	1	0	1	1	0	1	0	1	0	0	0	1	6	7	0	0	5	1	0	2	0	0	5	1	2	5	0	1	0	0	1	0	0	4	0	2	0	0	0	0	0	0	0	0	3	1	0	6	1	3	0	1	0	0	0	0	0	3	0	0	0	0	1	2	0	4	1	0	0	2	0	0	1	0	0	0	3	5	0	0	0	0	0	0	1	5	1	2	1	0	0	2	2	0	0	4	1	0	0	0	0	1	2	2	0	1	3	0	0	1	0	2	0	1	0	0	0	0	4	0	10	1	0	0	0	0	0	0	1	3	1	0	2	0	0	0	1	2	2	0	0	1	2	0	3	0	0	1	0	0	1	0	1	2	1	0	0	0	0	1	0	0	0	0	0	1	0	0	4	0	0	1	2	0	1	1	0	5	1	0	0	1	4	0	2	0	0	0	0	0	0	0	0	0	0	1	1	0	2	4	1	3	0	4	0	0	0	5	0	2	0	0	0	0	0	0	0	0	1	0	0	2	0	0	0	0	0	0	0	0	1	0	0	1	0	6	0	0	0	1	0	2	0	2	0	5	0	0	0	2	0	0	0	4	0	0	0	1	0	1	1	1	2	0	0	0	0	0	0	0	0	0	0	0	3	1	0	0	3	0	2	0	0	0	0	1	0	0	0	1	0	0	2	4	13	0	4	0	0	0	0	0	1	4	2	1	0	0	0	0	2	1	0	0	0	1	2	0	1	3	0	0	1	1	0	0	1	0	5	0	0	0	1	0	1	3	0	0	0	2	0	1	0	3	0	0	0	0	0	0	0	0	2	2	7	0	1	0	0	0	0	1	3	0	0	0	0	6	1	0	0	9	1	0	4	0	0	0	0	0	0	1	1	0	0	0	0	3	0	3	0	0	0	0	1	0	2	0	0	0	0	0	2	0	0	0	8	4	0	1	0	1	0	2	1	0	0	5	0	0	5	0	0	5	0	3	0	6	6	0	0	0	0	1	0	2	0	0	0	1	3	0	0	0	0	13	1	3	0	0	4	1	0	3	0	0	2	0	4	0	0	0	0	3	0	0	0	0	0	1	4	1	3	0	1	0	0	0	0	6	0	3	0	0	0	0	1	0	0	0	0	0	0	6	3	0	0	0	1	0	0	1	0	5	1	0	1	1	1	0	0	0	0	0	0	0	0	0	1	0	0	0	0	1	2	0	0	0	3	1	1	5	0	0	1	4	0	0	0	2	2	0	1	0	1	0	0	0	1	7	0	2	0	0	11	2	3	1	0	7	1	4	0	0	5	0	0	0	1	3	0	0	0	0	2	0	7	0	10	0	0	0	0	3	1	3	0	0	0	2	5	0	0	0	1	3	0	1	4	4	0	0	0	0	0	0	0	3	0	0	4	0	0	0	6	1	0	0	0	2	1	0	0	0	0	0	0	0	0	2	0	0	0	0	0	1	4	0	0	0	5	0	0	1	2	0	0	1	0	2	0	0	1	2	0	1	1	0	6	0	0	0	1	0	3	0	0	0	1	0	0	0	0	0	1	0	0	1	0	0	3	0	1	1	4	0	0	0	0	1	8	2	0	0	4	0	0	0	0	2	0	1	0	0	0	1	3	2	1	0	0	0	0	0	1	0	0	0	1	0	0	0	0	3	1	0	0	1	0	1	0	0	0	0	0	1	1	0	1	1	1	0	0	0	0	0	0	0	0	1	0	0	0	2	0	0	1	0	0	0	0	4	0	5	0	0	0	0	1	0	0	0	0	0	0	0	1	1	2	0	0	2	0	0	0	0	0	0	0	0	0	0	0	0	0	0	0	0	0	0	0	1	2	1	0	0	0	2	0	1	0	0	0	1	1	0	1	0	1	0	2	0	0	2	0	0	1	0	0	0	0	0	0	0	1	0	0	4	1	0	0	0	0	0	0	0	0	1	0	0	0	0	1	0	0	1	0	0	0	3	0	0	3	0	0	1	7	0	0	2	2	2	0	1	0	1	0	1	0	0	1	0	0	0	0	0	4	1	0	0	1	0	1	0	0	0	3	3	0	0	0	1	0	0	0	1	0	0	0	1	0	0	0	0	0	1	0	0	0	0	0	4	2	0	1	1	1	2	1	0	1	0	0	0	0	2	0	2	0	1	2	0	1	1	0	0	0	0	0	0	0	0	1	0	0	0	1	0	0	0	1	0	0	0	0	0	1	0	0	1	0	1	0	1	1	1	0	0	0	0	0	0	1	2	0	0	0	0	0	0	0	0	0	1	0	0	0	0	0	1	0	0	0	0	0	0	3	0	0	0	0	1	1	0	1	0	0	0	0	1	0	0	0	0	0	0	0	0	0	0	0	0	0	0	0	0	0	0	2	2	0	0	1	0	0	0	0	0	0	0	1	2	0	0	0	2	1	1	1	0	0	0	0	1	0	0	0	1	0	1	0	0	1	0	0	2	0	0	1	0	0	3	1	0	1	0	0	0	0	0	0	2	0	0	0	0	1	0	0	1	0	2	2	0	0	0	1	1	0	0	0	0	3	1	0	0	2	1	0	0	0	0	0	3	0	0	0	0	0	2	6	0	0	2	0	2	0	0	0	1	0	0	1	0	1	1	0	0	0	0	0	1	0	0	0	1	0	0	1	0	1	0	0	0	0	2	1	5	0	0	2	0	1	0	0	2	0	3	0	0	0	0	1	1	0	2	0	0	0	0	1	0	0	1	0	1	0	0	1	0	0	0	0	0	0	2	1	0	1	0	4	0	0	0	0	3	0	0	0	0	0	0	0	0	0	0	0	0	1	0	1	0	0	0	0	0	0	2	0	0	0	1	1	0	0	0	0	0	0	1	2	0	3	0	0	0	1	0	0	0	4	1	0	0	0	0	2	0	0	0	1	2	0	0	0	0	0	0	0	1	0	0	1	0	1	0	0	0	0	0	3	0	0	0	0	0	0	0	0	1	0	0	0	0	0	0	1	1	0	0	0	0	0	1	2	1	0	0	0	0	0	0	0	1	2	0	0	0	0	1	3	0	0	0	0	1	0	0	0	0	0	0	0	0	0	1	0	0	0	10	0	0	9	0	0	1	0	1	0	0	0	0	2	0	0	1	2	0	0	0	1	4	1	0	0	0	2	1	2	0	3	0	4	0	0	0	11	2	1	0	43	0	0	0	1	0	0	0	0	1	0	5	0	0	0	0	0	1	3	1	0	2	8	1	2	3	1	0	0	4	0	0	0	0	0	2	0	0	1	0	0	0	0	0	0	0	2	0	3	0	1	0	1	1	6	1	0	0	0	1	1	0	5	1	10	1	3	0	0	0	1	1	0	1	3	2	2	0	0	2	1	0	0	1	0	10	0	1	0	0	3	0	1	0	3	1	5	0	0	1	0	0	0	4	0	0	0	1	0	0	0	0	0	1	0	3	2	1	0	0	1	0	0	0	1	0	0	0	0	1	0	0	0	3	0	0	1	1	0	0	0	0	0	0	0	0	0	5	0	1	1	0	0	10	0	1	0	0	1	3	0	0	2	0	0	0	0	0	0	3	1	0	4	0	0	3	0	4	1	1	0	3	0	0	0	2	2	0	0	0	1	0	0	0	0	1	0	0	1	0	1	3	3	1	0	0	1	0	0	0	0	0	0	0	0	0	5	0	1	2	0	0	1	2	0	2	0	0	7	1	0	0	0	0	4	1	0	1	0	1	0	0	2	0	1	1	1	2	14	2	0	0	3	2	0	0	0	0	0	0	0	1	1	1	0	1	0	0	0	0	0	3	0	0	0	0	0	1	0	1	5	0	1	0	0	0	1	2	1	0	0	3	0	0	0	0	2	2	0	0	0	0	6	1	0	0	4	0	0	1	0	3	0	0	2	0	0	0	4	0	1	3	2	0	0	0	0	0	2	0	1	0	0	1	0	1	0	0	0	1	1	1	0	0	3	0	0	4	1	0	1	0	3	6	0	6	0	0	1	18	0	1	0	0	0	1	0	2	0	1	1	0	0	0	9	0	0	0	0	1	1	0	0	1	10	1	0	3	0	0	1	2	2	0	0	7	0	2	0	1	0	0	0	0	0	0	3	0	0	1	0	2	1	1	0	0	0	0	0	3	1	0	0	0	1	0	3	0	2	0	1	0	0	2	0	0	0	0	0	1	0	1	1	3	0	0	2	3	3	0	1	0	1	0	0	0	0	0	1	0	0	3	2	0	5	1	0	0	0	0	0	1	0	0	0	0	0	3	0	0	1	1	0	0	0	1	2	0	0	1	1	1	0	0	0	0	1	0	0	3	0	2	2	0	0	0	0	0	2	0	0	1	0	0	1	0	4	0	0	0	0	0	0	0	0	0	0	0	1	1	0	0	0	0	0	2	4	0	0	0	2	0	0	0	0	0	0	2	2	0	1	1	1	3	0	6	0	1	0	0	0	0	0	1	2	2	0	0	1	1	0	0	0	1	0	0	2	2	0	3	1	0	0	2	4	3	1	0	1	0	0	0	1	0	4	0	0	0	0	1	3	0	0	0	10	2	3	0	0	1	2	1	0	0	0	0	0	0	0	0	4	0	1	0	2	0	13	0	1	1	2	2	0	0	1	0	0	1	0	2	2	0	0	1	0	0	0	0	0	1	0	0	0	0	0	0	0	1	0	2	2	0	19	0	0	0	0	1	2	0	0	1	0	0	3	0	4	2	2	2	2	0	0	1	0	0	1	0	1	0	17	0	0	0	1	0	2	5	0	0	0	0	0	3	0	0	0	1	1	0	1	0	0	2	1	1	0	0	3	0	0	0	0	1	0	2	0	0	0	4	0	0	0	1	0	1	0	1	0	2	0	0	1	12	0	3	0	3	0	1	1	3	1	0	0	1	0	7	1	1	0	0	1	0	0	0	1	0	1	0	0	0	0	2	0	0	0	2	0	0	1	0	1	2	2	0	6	2	2	0	0	0	2	0	0	0	1	1	2	0	0	3	4	2	1	0	1	0	0	0	0	0	0	1	0	0	1	0	0	0	0	0	0	5	0	0	8	0	0	0	0	1	1	5	0	0	1	3	0	1	0	1	0	0	1	0	0	0	0	2	0	0	0	0	0	1	0	0	5	0	5	1	1	3	1	0	3	5	0	3	0	0	0	0	6	0	0	0	7	3	1	0	3	0	0	6	1	1	0	0	2	1	0	0	1	0	4	1	0	0	0	0	1	0	0	0	4	1	0	0	0	0	0	3	0	3	1	1	0	0	2	0	1	0	2	0	1	0	0	2	1	2	0	2	2	0	0	0	1	0	0	1	1	0	1	0	0	2	0	0	0	0	2	3	3	0	1	0	0	0	0	2	1	1	2	0	0	1	2	0	0	1	3	7	2	0	0	1	4	0	1	1	0	2	2	2	0	0	0	0	0	0	4	0	1	0	1	0	1	1	1	1	0	1	0	0	0	0	2	0	0	0	1	1	0	0	0	1	5	2	2	1	1	5	2	1	1	1	1	0	1	0	3	0	0	2	0	1	0	0	1	1	0	9	1	0	1	0	2	3	1	0	0	0	0	3	1	2	0	0	0	0	2	0	0	0	0	2	1	0	0	2	1	0	1	0	2	10	0	1	1	2	0	0	0	6	0	3	0	3	0	0	2	2	0	0	0	4	0	3	0	0	1	0	1	0	0	4	2	0	0	0	1	0	0	0	0	0	0	0	1	0	0	0	0	0	0	1	0	0	0	1	0	4	1	0	0	0	0	0	0	0	0	0	3	0	0	0	1	0	0	2	0	0	0	0	0	1	1	0	0	0	0	0	0	2	0	1	0	0	2	0	1	0	1	0	0	0	0	1	0	0	0	0	3	0	0	0	0	1	5	1	0	1	1	0	2	1	2	0	1	3	4	0	0	0	0	0	0	0	3	1	4	0	1	0	2	8	0	0	0	1	1	0	2	0	2	0	1	1	0	2	5	0	0	3	0	0	3	2	2	0	0	1	0	0	0	0	3	0	0	0	0	1	0	0	0	1	2	1	0	1	0	0	0	0	0	0	0	0	1	0	1	0	3	1	0	0	0	0	0	0	0	0	2	0	0	0	3	2	0	0	3	2	2	1	4	0	2	2	1	1	5	0	3	0	0	0	0	0	1	1	0	6	1	2	0	0	4	0	1	1	0	0	3	0	2	0	2	1	0	0	1	8	1	0	0	0	0	0	2	0	0	1	0	0	0	0	0	2	0	0	2	1	2	0	0	0	0	0	0	0	2	0	0	8	1	0	0	1	2	0	0	0	1	0	1	0	1	5	2	1	0	1	0	0	2	0	2	0	0	2	2	1	2	1	1	0	0	1	0	0	2	3	1	2	0	1	1	0	5	3	0	1	1	0	1	0	0	0	1	0	2	1	0	2	0	1	0	8	1	2	3	2	2	1	0	0	2	0	0	0	0	0	1	0	6	0	2	0	2	0	0	0	0	0	4	0	1	0	1	0	1	0	1	0	0	0	0	1	3	0	0	0	1	0	2	0	0	0	3	1	1	0	0	2	0	1	0	1	0	0	0	0	0	0	0	0	0	4	0	0	1	0	3	0	8	0	1	0	1	0	0	2	3	2	4	1	0	0	0	0	0	0	0	5	0	3	1	0	2	0	0	0	0	1	6	0	0	0	0	0	0	0	1	0	0	2	6	1	1	1	0	0	0	0	0	1	1	2	2	1	0	0	1	1	0	0	0	1	0	0	0	1	0	0	0	0	0	0	0	0	1	0	0	3	2	0	0	0	2	2	1	0	0	0	2	0	0	1	0	0	0	2	0	3	0	3	1	0	0	2	0	0	0	0	0	0	0	0	3	0	2	0	0	1	0	1	0	0	0	3	0	3	0	2	0	2	1	0	0	0	1	0	3	1	0	3	1	0	5	2	0	1	1	4	2	0	1	0	0	0	2	2	0	4	0	0	0	0	0	0	0	0	0	0	0	4	3	0	0	0	1	1	0	0	0	0	0	2	1	1	0	8	0	1	0	0	0	4	0	0	5	0	1	0	2	0	0	2	3	0	0	0	0	0	3	0	3	0	0	0	0	0	0	0	0	1	0	0	0	0	1	0	0	6	0	0	1	0	1	0	0	0	1	1	0	1	2	2	0	2	0	0	0	0	0	4	1	1	1	1	0	0	0	2	2	1	0	0	1	0	0	0	2	0	0	2	0	0	0	0	1	0	0	0	0	0	0	4	0	0	0	1	3	3	0	9	2	0	0	0	0	4	0	0	3	0	0	0	1	0	2	0	1	0	0	0	0	1	0	0	0	0	1	0	0	3	1	0	1	0	1	0	1	0	0	0	0	2	1	1	2	0	0	0	0	0	1	0	0	0	0	1	2	2	2	0	5	3	0	0	0	0	1	0	0	0	0	1	1	3	0	1	0	2	0	1	0	5	0	2	0	0	5	0	0	0	1	0	0	0	13	2	2	0	2	0	6	2	0	1	0	0	0	0	0	1	0	0	1	0	0	0	1	0	0	0	1	0	3	1	1	0	0	0	0	1	0	0	0	1	1	0	0	0	0	0	0	0	0	2	0	0	0	1	1	0	0	1	0	0	1	0	0	0	1	1	0	0	0	0	1	2	3	0	0	0	0	0	2	0	0	0	3	2	1	2	0	2	1	0	0	0	0	1	3	0	0	0	0	3	0	0	0	0	0	1	0	0	0	0	0	0	1	0	1	0	0	0	0	8	0	1	1	1	0	0	1	1	0	1	3	0	0	6	0	4	0	2	0	1	1	1	4	1	3	0	0	1	0	0	0	0	0	1	3	0	0	0	4	0	1	0	0	2	0	1	2	0	1	0	1	0	0	0	1	0	0	0	0	1	0	2	0	4	2	0	0	1	0	0	2	0	0	1	3	0	0	1	4	2	2	0	2	0	1	0	0	0	0	0	5	2	2	0	1	0	1	0	0	2	2	1	0	0	0	0	0	0	0	3	0	0	0	5	0	2	0	0	0	1	0	0	3	0	1	4	0	0	0	1	0	3	0	0	0	0	0	2	0	0	0	0	1	2	0	1	0	2	0	0	0	1	5	1	1	3	2	1	1	2	0	0	0	0	3	0	0	0	0	0	0	0	1	0	0	0	1	1	0	1	0	0	0	5	1	0	3	0	3	1	0	1	0	3	1	1	1	1	0	0	0	1	0	2	0	0	2	1	1	0	0	0	4	0	1	26	1	0	4	0	1	2	0	0	0	0	1	2	1	0	0	0	0	6	1	0	4	0	7	1	1	0	0	1	0	0	0	1	0	0	0	0	0	0	1	0	0	0	0	1	0	5	0	0	0	0	0	1	0	2	0	1	0	1	0	1	1	0	0	2	0	0	4	2	0	1	0	0	0	0	0	0	0	0	1	0	1	1	0	0	0	8	1	0	0	1	0	0	0	2	0	0	1	0	2	7	1	0	1	0	0	0	0	0	1	1	1	4	0	0	0	0	1	0	1	0	3	0	0	0	2	1	2	0	0	0	0	0	1	1	1	1	0	0	0	0	1	1	0	0	0	4	3	2	2	0	2	3	0	0	1	0	4	1	0	0	0	0	4	0	0	0	2	0	0	0	0	3	0	4	2	0	0	0	0	0	2	0	1	1	0	0	0	0	2	0	1	0	0	0	4	0	1	7	1	1	0	0	1	0	0	0	1	0	1	0	0	0	6	4	0	0	0	1	2	0	0	0	0	0	1	0	0	0	0	1	1	2	0	2	3	1	2	1	0	0	0	1	3	0	0	1	0	0	2	2	3	0	0	1	0	0	0	1	0	0	0	0	1	0	0	0	0	3	10	3	2	0	3	0	1	0	0	0	2	3	0	0	0	2	2	0	0	0	0	1	1	0	1	1	0	0	1	0	0	0	1	0	4	0	0	1	3	0	2	2	0	1	0	2	2	0	1	3	0	0	0	1	0	4	3	0	0	1	0	1	0	4	0	0	0	1	1	0	0	1	0	2	0	0	1	2	2	1	0	1	0	0	0	0	0	2	0	6	0	0	1	0	0	1	0	3	3	0	0	2	0	5	0	2	0	0	0	0	0	0	1	0	0	1	6	1	2	1	0	1	1	0	2	0	0	0	0	1	0	0	2	1	0	0	2	0	0	0	3	2	0	0	1	0	1	0	0	0	1	0	1	0	1	0	0	3	0	0	0	0	2	2	2	0	0	0	0	1	3	1	0	0	0	0	0	0	0	0	0	0	1	0	1	5	1	2	1	2	2	1	0	0	0	0	1	0	0	0	1	0	1	0	4	0	2	0	0	0	1	0	0	0	0	3	2	1	0	0	5	0	0	0	0	0	1	1	3	1	2	1	0	6	0	2	0	0	0	1	0	0	0	1	0	0	0	2	0	0	0	0	0	3	0	1	4	0	1	0	1	1	11	1	4	4	1	0	0	0	0	0	0	0	0	0	0	3	0	0	3	0	0	2	1	2	0	0	0	1	1	1	0	1	5	1	0	0	1	1	0	1	1	1	0	0	0	0	0	1	0	0	0	0	0	0	1	0	0	0	1	0	0	0	0	0	0	1	2	1	0	0	0	0	3	2	0	0	2	1	4	0	0	6	0	0	6	1	2	0	3	2	0	0	2	0	1	0	3	0	1	0	0	1	1	0	0	2	1	0	0	0	1	3	0	0	0	0	1	2	3	0	0	2	0	1	0	0	0	1	1	1	0	1	0	1	0	0	0	0	7	0	1	1	0	0	0	3	0	2	2	0	0	0	0	0	3	0	1	1	5	0	1	2	0	0	0	0	0	0	0	0	0	4	3	1	0	0	0	0	0	0	0	2	3	0	0	1	0	1	0	1	1	0	0	0	0	2	0	0	0	0	0	0	2	0	3	0	0	0	0	1	0	0	0	3	1	1	1	2	0	2	1	0	0	3	0	0	2	0	1	4	1	0	1	0	1	6	2	0	0	1	2	0	1	3	0	1	0	0	0	0	0	0	0	0	5	0	5	0	0	0	3	0	0	0	0	2	2	2	1	0	0	0	1	0	0	0	1	3	0	0	6	3	0	0	2	1	0	0	1	1	0	1	9	0	1	0	0	0	1	0	0	0	0	0	1	0	0	2	2	0	0	0	0	0	1	0	1	0	1	0	0	1	0	0	1	0	0	1	0	0	0	0	0	1	0	1	0	4	0	4	1	0	1	0	0	0	0	0	1	0	0	0	0	0	1	1	1	0	0	0	0	1	0	0	5	2	0	0	0	1	0	0	1	0	0	1	0	0	0	0	0	0	1	2	0	0	6	0	0	0	0	0	0	2	2	0	0	0	0	3	0	0	0	0	0	0	4	1	2	0	0	2	0	2	0	0	0	1	1	1	0	0	0	0	0	0	1	0	5	2	0	1	1	1	1	5	0	0	0	0	0	0	4	0	0	0	1	0	1	0	0	0	1	0	0	1	0	1	0	3	1	0	3	0	0	0	14	0	0	1	3	0	3	0	1	0	1	1	2	0	3	0	0	0	0	1	0	3	0	1	0	1	0	0	2	0	0	1	2	1	0	0	0	0	0	0	0	4	0	0	1	0	10	0	0	0	1	2	0	0	1	0	1	0	0	0	0	5	0	1	3	1	1	0	0	0	0	2	1	0	1	1	0	1	0	1	0	0	0	0	0	0	0	1	0	1	1	0	3	0	2	1	2	1	1	1	0	0	0	0	0	6	0	0	0	0	1	0	0	0	0	0	0	0	5	1	5	0	0	0	0	0	0	4	0	0	1	4	2	0	1	0	4	0	0	0	0	1	1	0	0	1	0	1	3	0	0	2	2	0	2	1	1	8	0	0	1	0	1	0	1	0	0	1	9	0	0	0	0	2	1	1	0	0	0	0	0	0	2	2	0	0	0	0	1	0	0	3	0	0	0	1	0	0	0	0	0	0	4	5	0	1	0	0	4	0	0	0	3	0	0	0	1	0	2	0	2	2	0	2	0	0	0	1	0	2	0	2	0	0	4	1	0	0	0	0	0	0	0	1	0	1	1	0	1	0	1	0	0	0	1	0	3	0	0	0	0	2	0	0	1	0	1	0	1	0	1	0	0	1	1	0	3	1	0	0	0	3	0	0	3	0	4	0	0	1	2	0	0	1	1	1	0	4	1	0	3	1	0	0	2	0	0	1	1	1	3	0	5	0	2	0	1	3	0	1	0	0	0	0	0	0	1	1	0	0	0	1	3	36	0	16	2	1	0	0	0	0	1	0	0	2	2	1	0	1	0	1	0	2	3	1	0	2	5	18	6	4	1	0	2	0	0	0	1	0	1	0	1	0	0	0	0	1	0	0	5	2	0	0	0	0	1	2	0	0	0	1	0	2	0	0	0	1	1	1	1	0	0	1	0	0	0	1	1	0	1	6	0	1	0	0	0	0	0	0	0	1	0	3	0	0	0	0	0	0	0	0	0	0	1	3	1	0	0	2	2	0	1	0	0	0	0	5	1	3	1	0	0	0	0	0	0	0	7	1	0	1	1	1	0	1	0	0	0	0	4	0	0	0	2	7	0	0	2	2	1	0	0	1	0	0	3	0	4	0	2	0	1	0	6	2	3	2	1	0	0	0	0	0	1	0	0	0	4	0	14	2	4	0	0	1	0	0	2	0	2	2	1	0	0	0	0	4	2	2	0	0	1	0	1	0	0	0	1	0	1	0	0	2	0	7	10	0	5	1	0	0	12	3	2	0	4	2	0	0	0	0	0	0	0	1	0	0	2	0	0	0	0	0	0	0	4	0	0	0	0	0	0	1	1	0	0	1	2	0	0	0	5	4	0	3	3	1	1	0	1	0	0	1	1	2	3	0	1	0	1	3	0	0	0	1	0	0	0	1	0	6	2	1	2	1	5	1	0	1	0	0	0	0	0	0	0	0	1	1	3	3	1	1	1	0	0	3	0	0	0	3	1	0	0	0	0	2	0	0	5	3	0	0	0	0	0	1	0	8	2	4	0	1	0	4	0	1	0	3	0	0	16	0	6	7	1	0	7	0	0	1	0	2	1	2	0	0	0	2	0	0	0	0	0	0	0	0	7	5	3	0	0	2	0	0	0	1	0	0	0	1	2	0	1	0	0	1	3	5	0	4	0	10	0	0	0	0	0	0	0	0	0	0	0	7	1	0	0	0	10	0	2	0	0	4	0	2	0	1	2	0	0	1	0	0	1	0	0	0	0	0	0	0	0	0	0	0	25	5	1	2	0	0	0	0	0	5	0	0	0	0	0	0	0	0	0	0	0	2	0	0	0	1	1	2	2	0	0	0	0	0	0	0	1	0	0	0	4	0	0	0	0	0	0	0	2	0	0	0	0	0	0	0	0	0	0	1	0	1	3	0	0	2	0	7	0	0	9	0	0	0	4	0	3	0	2	0	3	0	2	0	1	6	3	0
N0.HOG0000149	0	0	1	0	0	0	0	0	0	0	0	0	0	0	0	0	3	1	0	1	0	0	0	1	0	0	0	0	0	2	0	0	0	0	0	1	1	0	0	0	0	0	0	0	0	1	0	0	0	0	0	0	0	0	0	0	0	0	0	0	0	0	0	0	0	0	6	0	1	0	0	0	0	2	0	0	0	0	4	0	0	0	0	1	0	0	0	0	0	0	0	0	0	0	0	0	0	0	0	0	0	0	0	0	0	0	0	0	0	1	0	0	0	0	0	0	0	0	0	0	0	0	0	0	0	0	0	0	0	0	0	0	1	3	0	0	0	0	0	0	0	0	0	2	2	0	0	0	0	1	0	0	0	0	0	1	0	0	0	3	0	0	0	0	1	4	0	0	0	0	0	0	0	0	0	0	0	0	0	0	0	1	0	0	0	0	1	0	0	0	0	1	7	0	0	0	0	4	0	0	1	0	0	0	0	0	0	0	0	0	0	0	0	0	1	0	0	0	2	0	0	0	0	2	0	0	1	0	0	0	0	0	0	0	3	0	2	0	0	0	0	2	0	0	0	0	0	0	3	0	0	0	0	0	0	0	1	0	0	1	0	1	0	0	0	0	0	0	0	0	0	0	0	1	1	0	0	0	0	0	0	0	2	0	0	1	0	0	0	0	0	2	0	0	1	0	1	0	0	0	0	0	0	0	0	0	0	0	0	0	0	0	0	0	0	0	3	0	0	0	0	0	0	0	0	0	0	0	0	0	0	0	0	0	0	0	0	0	0	0	0	0	0	3	0	0	1	1	0	2	0	0	0	0	0	1	0	0	3	0	0	0	0	0	0	0	0	1	0	0	1	0	0	1	0	0	0	0	0	0	0	0	0	1	0	0	1	0	0	0	0	1	0	8	0	0	0	0	0	0	0	1	0	0	2	1	5	1	0	0	0	0	3	0	1	0	0	1	0	0	0	0	1	0	0	2	0	0	0	0	0	0	2	0	0	0	0	0	0	0	0	0	0	0	0	0	0	0	0	0	1	0	0	0	0	0	0	0	0	0	0	0	0	0	1	0	0	3	0	0	0	0	0	0	0	0	0	0	0	0	1	0	0	0	0	0	2	3	0	0	0	0	2	0	0	1	0	0	0	4	1	1	0	0	0	3	0	0	0	0	0	0	0	0	0	0	0	2	0	0	0	0	0	0	0	0	1	0	0	0	0	0	0	0	0	0	0	0	1	0	1	0	0	0	0	0	0	0	1	0	0	0	0	0	0	1	0	0	0	0	0	0	0	0	0	0	0	0	0	0	0	0	0	3	0	0	0	0	0	0	0	1	0	0	0	2	0	0	0	0	0	1	0	0	0	0	0	0	5	0	1	0	0	2	0	0	0	0	0	0	0	3	1	0	0	0	0	1	0	0	0	0	0	0	0	0	0	0	0	0	0	0	0	0	0	0	0	1	0	2	0	0	0	0	0	0	0	0	0	0	0	0	0	0	0	0	1	0	0	0	0	1	0	0	0	3	0	0	0	0	0	0	1	0	0	0	0	0	0	0	0	0	0	0	0	0	0	0	0	0	0	0	2	0	0	0	0	0	0	0	0	0	0	0	0	1	1	0	2	0	2	0	0	0	0	0	1	0	0	3	0	0	0	0	0	0	0	0	0	0	0	0	0	0	0	0	0	0	0	0	0	0	0	0	0	0	0	0	0	0	0	0	1	0	7	0	0	0	0	0	0	0	0	0	0	0	0	0	0	1	0	1	2	0	0	0	0	0	0	0	0	0	0	0	0	0	1	0	0	1	0	0	2	0	1	0	0	0	0	0	0	0	0	0	1	0	0	0	0	0	0	0	0	0	0	0	0	0	1	0	1	0	0	0	0	0	0	0	0	0	0	0	0	0	0	0	0	1	0	0	0	0	2	3	0	1	2	0	0	0	0	1	0	0	0	0	0	1	1	0	0	0	1	0	0	0	0	0	0	0	0	0	1	0	0	0	0	0	0	0	0	0	0	0	0	0	1	0	0	0	0	0	0	0	0	0	0	0	0	0	0	0	0	0	0	1	1	2	0	0	0	0	0	0	0	0	0	0	0	2	0	0	0	0	0	1	0	0	0	0	0	0	0	0	0	0	0	0	0	1	1	0	0	2	0	0	0	0	0	0	0	1	0	0	0	0	0	0	0	0	1	0	1	0	0	1	0	0	0	0	0	1	0	0	0	0	0	0	0	1	0	2	0	0	0	1	0	0	0	0	0	0	0	0	0	0	0	1	1	0	0	0	0	0	0	0	0	4	0	0	0	0	2	1	0	0	0	0	0	0	2	1	0	1	0	0	0	0	0	0	0	0	2	1	0	0	0	0	1	0	0	0	0	0	0	0	0	0	0	0	4	2	0	0	0	2	0	0	0	0	0	0	0	0	0	0	0	3	0	0	0	0	0	0	0	0	1	0	3	0	4	0	0	0	0	0	4	0	0	0	0	0	1	0	0	1	1	0	0	0	0	0	0	0	0	0	0	0	0	0	4	0	0	0	0	0	0	0	0	1	0	0	0	0	0	0	0	0	0	0	0	2	1	0	2	0	1	0	0	0	0	0	1	0	0	0	0	0	0	0	0	0	0	0	0	0	0	0	0	0	1	0	0	0	0	1	0	1	0	0	0	0	0	0	0	0	1	0	0	1	0	0	0	0	0	1	0	2	0	0	0	0	0	0	0	0	0	4	0	0	0	0	1	0	0	1	0	0	0	0	0	1	0	0	0	0	0	0	0	0	0	0	0	0	0	0	0	0	0	0	0	0	0	0	0	0	0	0	0	1	1	0	0	0	0	0	0	0	0	0	0	0	0	0	0	0	0	0	0	0	0	0	0	0	0	0	0	0	1	0	0	0	0	0	0	0	0	0	1	0	1	1	0	0	4	1	0	1	0	0	0	0	0	0	0	0	0	0	2	0	0	0	0	0	0	0	0	0	0	0	0	0	0	0	0	1	0	0	6	0	2	0	0	0	0	0	0	0	0	1	0	0	0	0	0	0	0	2	0	0	0	0	0	0	0	0	0	0	0	0	0	0	0	0	2	0	0	0	2	0	0	0	0	0	0	0	0	0	0	0	0	0	0	0	0	0	0	0	1	0	0	0	0	0	0	0	2	1	0	0	0	0	0	0	0	0	1	0	0	0	0	0	0	0	0	0	1	0	0	0	0	0	0	1	0	0	0	0	0	0	0	0	0	0	0	0	0	0	0	3	0	0	1	0	0	0	0	0	0	0	0	0	0	0	0	0	0	0	1	0	2	0	0	0	0	1	1	0	0	0	0	0	0	0	0	0	0	0	2	0	0	0	0	0	1	0	0	3	0	0	0	0	1	0	0	0	0	0	0	3	0	0	0	1	0	0	0	0	0	0	0	1	3	0	0	0	0	0	0	0	0	0	0	0	0	0	3	0	0	0	0	0	1	0	0	0	0	0	0	0	0	0	0	0	0	0	1	0	0	0	0	0	0	0	0	0	0	0	0	0	0	0	0	0	0	0	0	0	0	0	0	0	0	0	0	3	0	0	0	0	0	0	0	0	0	0	0	0	0	0	0	0	0	0	0	0	0	0	0	0	0	0	1	0	0	0	2	0	0	1	0	0	0	2	1	1	0	0	0	2	0	0	0	0	0	0	0	1	0	0	0	0	1	0	0	0	0	0	0	0	3	1	1	0	0	0	0	0	4	0	0	0	0	1	0	0	0	0	0	0	2	0	0	0	1	0	0	2	0	0	2	0	0	0	1	1	0	0	0	1	0	0	0	1	0	0	0	0	0	0	0	2	0	0	0	0	0	0	0	0	0	0	3	0	0	0	3	0	0	0	0	2	0	3	0	0	0	0	0	0	1	0	2	0	0	0	0	0	0	0	0	0	0	0	0	0	1	0	2	0	0	0	0	0	0	0	0	0	0	0	0	0	0	0	1	0	0	1	0	0	0	0	2	0	0	0	0	0	0	0	0	0	0	0	0	0	2	0	4	0	0	0	0	0	0	1	2	0	0	2	0	0	0	0	0	0	0	1	0	1	0	0	0	0	0	0	1	2	0	5	1	0	3	0	0	1	0	0	0	0	0	0	0	0	1	0	0	1	0	0	0	0	0	0	0	0	0	0	0	0	3	2	0	0	0	0	0	0	0	0	0	0	0	0	0	0	0	1	0	0	0	0	0	0	0	0	0	0	0	0	0	0	0	0	0	0	0	0	0	0	0	0	0	0	0	2	0	0	0	0	0	0	0	0	0	2	3	0	0	0	0	0	2	0	0	0	0	0	0	0	0	0	0	0	0	0	0	0	0	0	0	0	0	0	0	0	1	0	0	0	0	0	0	3	0	0	0	2	0	1	0	0	0	0	0	0	0	0	0	0	0	0	0	0	0	3	0	0	0	3	2	0	1	0	1	0	0	0	3	0	3	1	0	0	0	0	0	0	2	0	1	0	2	0	0	0	0	0	0	0	0	0	0	0	0	0	2	0	0	0	0	0	0	0	0	0	0	0	0	0	0	0	0	0	4	0	0	0	0	0	0	0	0	1	0	0	0	1	0	0	0	0	0	0	0	1	0	1	3	0	0	0	1	1	0	0	0	0	0	0	0	0	0	2	0	2	0	0	0	0	0	0	0	0	0	0	0	0	1	0	2	0	0	0	0	0	0	0	0	0	0	4	0	0	0	0	0	1	0	1	0	1	0	0	0	0	0	0	0	0	0	0	0	0	0	1	2	0	0	0	0	0	0	1	0	1	0	0	0	0	0	0	0	0	0	0	0	0	0	0	0	0	0	0	0	0	0	0	0	1	0	0	0	0	0	0	0	0	0	0	0	0	0	0	0	2	0	0	0	0	0	1	0	4	0	0	0	0	0	0	0	0	0	0	0	1	0	0	0	0	0	0	0	0	0	0	0	1	1	3	0	0	0	0	0	0	0	0	0	0	0	1	0	0	0	0	0	0	0	1	0	0	0	0	0	0	0	0	0	0	0	0	0	1	9	0	0	0	4	0	0	0	0	0	0	0	0	0	0	0	0	0	0	0	0	0	0	0	0	0	0	0	0	0	0	0	0	0	2	0	0	0	0	0	0	0	0	0	0	0	0	0	4	0	0	0	3	0	0	0	0	0	0	0	0	0	0	0	0	0	0	0	0	5	1	1	0	0	1	0	1	0	0	0	0	0	0	0	0	0	0	0	3	0	0	0	4	0	0	0	0	0	0	0	0	0	0	0	0	0	0	0	0	0	0	0	0	0	1	0	0	1	1	0	0	0	0	0	1	0	0	0	0	0	0	0	0	0	0	0	0	0	0	0	3	0	0	3	1	0	0	0	0	1	0	0	0	0	0	0	1	0	0	0	0	4	1	0	1	0	0	0	0	0	0	0	0	0	0	0	0	1	0	0	0	0	0	0	0	0	0	0	0	0	0	0	0	0	0	0	0	0	2	0	0	0	1	0	0	0	0	0	1	0	0	1	0	0	0	0	0	0	3	0	0	0	0	0	0	7	0	0	0	0	0	0	0	0	0	0	0	0	0	0	0	0	0	0	0	2	0	0	0	1	0	0	0	0	0	0	0	5	0	0	0	0	3	0	0	0	0	0	0	0	0	0	0	0	1	0	0	0	0	0	0	1	0	0	0	0	0	0	0	0	0	1	0	0	0	0	0	0	0	0	0	0	0	0	0	0	0	0	0	0	0	0	0	0	2	0	0	0	0	0	3	0	0	0	5	4	0	1	5	0	0	0	0	0	0	0	0	0	0	0	0	0	2	0	0	0	0	0	0	0	0	0	1	0	0	0	0	0	0	0	0	0	0	0	0	1	0	0	0	0	0	0	0	0	0	0	0	0	0	0	0	0	0	1	0	3	0	0	0	0	0	5	1	0	0	0	0	0	0	0	0	0	0	0	0	0	0	0	0	0	0	0	0	1	0	0	0	0	0	0	0	0	0	0	0	0	0	3	4	0	0	0	0	0	0	0	0	0	0	0	0	0	0	0	0	0	0	0	0	0	0	0	0	0	0	0	1	0	1	0	0	0	1	0	1	0	0	0	0	4	0	1	2	0	0	2	0	0	0	0	0	0	0	0	0	0	0	0	0	3	2	1	0	0	0	0	0	0	0	0	0	0	0	0	0	0	0	0	7	0	0	0	0	0	1	0	0	0	0	0	0	0	0	0	0	0	0	0	0	0	0	0	0	0	3	0	0	0	0	0	0	0	2	0	0	2	0	0	0	0	0	0	0	0	0	0	0	0	0	0	0	0	0	0	0	0	0	0	1	0	0	0	0	0	0	0	0	0	1	0	0	0	0	0	0	0	0	0	0	0	1	0	0	0	0	0	2	0	0	0	0	0	0	0	0	0	0	0	0	0	0	0	0	0	0	0	0	0	0	0	0	0	0	0	0	0	0	2	0	0	0	0	0	0	0	0	0	1	0	0	0	0	0	0	0	0	0	1	1	0	0	0	0	0	0	0	3	0	0	0	0	0	0	0	0	0	0	1	0	0	0	0	0	0	0	0	0	0	0	0	0	0	0	0	2	0	0	0	0	0	0	0	0	0	0	0	0	0	0	0	0	0	0	0	0	0	0	0	0	0	0	0	0	0	0	0	0	0	0	0	0	0	0	0	0	0	0	0	0	1	0	0	0	0	0	0	0	3	0	0	0	0	0	0	0	1	0	0	0	0	0	0	0	0	0	0	0	0	0	0	0	0	0	0	0	1	1	0	0	1	0	0	0	0	0	0	0	0	0	0	0	0	0	0	1	0	0	0	0	0	0	0	0	0	0	0	0	0	0	1	0	0	0	0	0	0	0	0	0	0	0	1	0	0	0	0	0	0	0	2	0	0	1	0	0	0	0	0	0	0	0	1	0	1	0	1	0	0	0	0	1	1	0	0	0	0	0	0	0	0	0	3	0	0	0	0	0	0	0	0	0	0	0	0	0	1	0	0	0	0	0	0	0	0	0	0	0	0	0	4	0	0	4	0	0	0	0	0	0	0	0	0	0	0	0	0	0	0	0	0	0	3	0	0	0	0	0	0	0	1	0	1	0	0	0	0	0	0	0	0	0	0	0	0	0	0	0	0	0	0	0	0	0	0	0	5	0	1	0	0	0	0	0	1	0	0	0	0	0	0	0	1	1	4	0	0	1	2	0	0	1	0	0	1	0	0	0	0	0	2	2	3	0	3	0	0	1	0	0	0	0	0	0	0	0	0	0	0	0	0	0	1	0	0	0	3	0	0	0	0	0	1	0	0	0	7	1	0	0	2	0	0	0	0	0	0	0	0	0	0	0	0	0	1	0	0	0	0	0	0	0	0	0	0	0	0	0	0	0	0	0	0	1	0	0	0	0	0	0	1	0	0	0	0	0	0	0	0	0	0	1	0	0	0	0	1	0	2	1	0	0	0	0	0	0	1	0	1	0	0	0	0	0	1	0	4	0	0	0	0	1	0	0	0	0	0	4	0	0	1	0	0	2	0	0	0	1	2	3	0	0	0	0	1	0	0	0	0	0	0	0	0	0	0	0	0	0	2	0	0	0	1	0	0	1	0	0	1	0	0	0	0	0	0	0	0	0	1	0	0	0	0	0	0	0	0	0	0	0	0	0	1	0	3	0	2	0	0	0	1	0	0	0	0	1	0	0	0	0	0	0	0	0	0	0	0	0	0	1	0	0	1	0	1	0	0	0	0	2	7	0	0	0	0	3	0	0	3	0	1	1	0	1	0	0	0	0	0	0	0	0	3	0	0	0	0	0	1	0	1	0	0	0	2	0	0	0	0	0	0	0	0	0	0	0	0	0	0	0	0	0	0	0	0	1	0	0	0	0	4	0	0	0	0	1	1	0	2	0	0	0	0	0	0	0	0	0	0	0	2	0	0	2	0	0	0	0	0	0	0	0	0	0	0	0	0	0	0	0	3	0	0	0	0	0	0	0	0	0	0	0	0	0	0	0	1	0	0	0	0	0	3	0	0	0	0	0	0	0	0	0	1	0	0	0	0	0	1	0	0	0	0	0	0	1	0	0	9	0	0	0	0	0	0	1	0	0	0	1	0	0	0	1	0	0	0	0	0	1	0	0	0	0	0	0	2	3	0	0	0	1	0	0	0	2	0	0	0	1	0	0	3	0	3	0	6	0	0	0	1	0	0	0	0	0	0	0	0	0	1	0	0	0	0	5	0	10	0	0	0	0	2	0	0	0	0	0	0	0	0	0	0	2	0	0	0	0	0	0	2	0	0	0	0	0	2	0	0	0	0	0	4	0	0	0	0	0	0	0	0	0	1	0	0	0	1	0	0	0	0	0	0	0	0	0	0	0	0	0	0	0	0	0	0	0	0	0	0	0	0	0	0	0	0	0	0	0	0	0	0	2	0	2	0	0	0	1	0	0	0	0	0	0	0	0	0	0	0	1	0	0	1	0	0	0	0	7	0	0	1	2	0	0	0	0	0	0	0	0	0	0	0	0	0	0	2	0	0	0	0	0	2	0	0	0	2	0	0	0	0	1	0	0	0	0	2	0	0	0	2	0	0	0	1	1	0	0	0	0	0	0	0	0	1	0	0	1	0	0	0	0	0	0	1	0	0	0	1	0	0	0	1	0	0	0	0	2	0	0	1	0	0	0	0	0	1	0	0	4	0	0	0	0	0	0	0	0	0	4	0	0	0	0	0	0	0	2	0	0	0	0	1	0	0	0	6	0	0	0	0	0	0	0	0	0	0	0	4	0	4	0	0	0	0	0	1	0	0	0	2	0	0	1	0	0	0	0	2	1	0	0	3	0	0	0	0	0	0	0	2	0	0	0	0	1	0	0	0	0	1	0	2	0	0	0	1	0	0	0	0	0	2	2	0	0	0	0	1	0	0	1	0	0	2	0	0	0	0	0	0	5	0	0	1	0	0	0	0	0	0	0	2	0	0	0	0	4	0	0	0	0	0	0	0	1	0	2	0	2	0	0	0	1	0	0	0	0	0	1	0	0	0	0	0	0	2	0	1	0	0	1	2	0	0	0	0	0	0	0	0	0	0	0	0	0	0	0	0	0	0	4	0	1	0	0	0	0	0	0	0	0	0	0	0	1	0	0	0	0	0	0	0	0	0	3	0	0	0	1	0	0	0	0	0	0	3	0	0	0	2	1	0	0	0	0	0	0	0	2	0	0	0	0	0	0	0	0	0	1	1	0	0	0	1	0	0	0	0	0	0	0	1	0	0	0	0	0	0	1	0	0	0	0	0	0	0	0	0	0	0	1	0	0	0	3	0	0	0	2	1	0	0	0	0	0	0	0	0	2	0	0	0	0	0	0	0	0	0	1	0	0	0	0	0	0	0	0	1	0	0	1	0	0	0	0	0	0	2	0	1	0	0	0	0	1	0	0	0	5	0	0	0	1	0	0	0	0	1	0	0	0	0	0	0	0	0	3	0	0	0	0	2	0	0	0	0	0	0	0	0	0	0	0	1	0	0	0	0	1	0	0	1	0	0	0	0	0	0	0	0	0	0	0	0	0	0	0	0	1	0	0	1	0	0	0	0	0	0	0	3	1	0	3	0	0	0	0	0	0	0	2	0	0	0	0	0	0	0	0	0	0	0	0	0	0	0	0	0	0	0	0	0	0	0	0	0	1	0	3	0	0	0	0	0	1	0	0	0	1	0	2	0	0	0	0	0	6	1	0	0	0	0	0	0	0	0	0	0	1	0	0	0	2	0	0	0	0	0	0	0	0	0	0	0	1	0	1	0	0	0	0	0	0	0	0	1	1	0	0	0	0	0	0	0	3	5	0	0	0	0	0	0	0	0	2	0	0	2	2	1	0	0	1	0	0	0	6	0	0	0	0	0	0	0	0	0	0	4	0	0	0	0	0	0	0	0	0	0	0	1	0	0	0	0	0	0	0	0	0	0	0	0	0	0	0	1	0	0	0	1	4	0	0	0	0	0	4	0	0	1	1	0	0	1	0	0	0	0	0	0	0	0	0	0	6	0	0	0	0	0	9	0	0	1	0	0	0	0	0	0	0	0	2	0	0	0	0	0	0	0	0	0	2	0	0	0	0	0	0	0	1	0	0	0	1	0	0	0	0	0	0	0	1	0	2	0	0	0	2	0	0	0	0	0	0	7	0	1	0	0	0	0	0	0	0	0	0	0	0	0	0	1	0	0	0	0	0	0	0	0	1	0	0	0	0	0	0	0	0	0	0	0	1	1	0	0	0	2	0	0	0	0	0	0	0	0	0	0	0	1	0	0	0	1	0	0	0	0	0	0	4	0	3	0	0	0	0	2	4	0	0	0	0	0	0	2	0	0	0	0	0	0	0	0	0	0	0	0	1	1	0	0	1	0	0	0	0	0	0	2	3	0	1	0	0	4	1	0	1	0	0	0	2	0	2	0	0	0	0	1	0	0	0	5	0	0	6	0	0	0	0	0	0	0	0	0	3	0	0	0	0	0	0	0	0	0	0	0	0	0	0	0	5	0	0	1	0	0	0	0	1	0	0	0	0	0	3	0	0	0	1	0	0	0	0	0	0	0	2	0	1	0	0	0	0	0	0	0	0	0	0	0	0	0	0	1	1	1	0	0	0	0	0	0	0	0	0	1	0	0	0	0	0	1	0	0	3	0	0	0	0	4	0	2	0	0	0	0	0	0	0	0	4	0	0	0	1	0	0	0	0	3	0	0	0	0	0	0	0	0	0	1	0	0	2	2	0	5	0	1	0	0	0	0	0	0	0	0	0	0	0	2	0	0	0	0	0	1	0	0	0	0	0	0	0	0	0	0	0	3	1	0	0	1	0	1	0	0	0	0	2	0	0	3	0	0	0	0	0	1	0	2	0	0	0	0	0	0	0	0	0	0	0	0	2	0	0	0	0	0	0	0	0	0	0	1	3	0	0	0	0	0	0	0	0	0	0	1	0	0	0	1	0	0	1	0	0	0	0	0	0	0	0	0	0	0	0	0	0	0	0	0	0	0	2	0	0	0	0	0	0	0	0	0	1	0	0	0	0	0	0	0	0	2	0	0	0	1	0	0	0	0	0	0	0	0	0	0	0	0	0	0	3	0	0	0	0	0	0	1	2	0	1	0	0	0	0	0	0	2	0	0	0	0	0	0	0	0	0	0	0	0	0	0	0	0	0	0	0	0	0	0	0	0	0	0	0	0	0	0	0	3	4	0	2	4	0	1	0	0	0	0	0	0	0	0	0	0	0	5	0	0	0	0	0	0	0	0	0	0	0	0	2	0	0	0	0	0	0	2	0	0	0	0	3	0	0	0	0	0	0	0	0	0	0	0	0	0	0	0	0	0	0	0	0	0	0	0	0	0	2	0	0	0	0	0	0	0	0	0	0	0	1	0	0	0	0	0	1	0	0	0	0	0	1	1	0	0	1	1	0	0	0	0	1	0	0	0	0	0	0	0	0	0	0	0	0	0	0	0	0	0	0	0	0	0	1	0	0	0	0	0	0	0	0	0	0	0	0	0	0	0	0	0	0	5	0	0	0	2	0	0	0	1	0	0	1	0	0	0	0	0	0	0	0	0	0	0	0	0	0	2	0	0	0	0	0	0	0	0	0	0	0	0	0	0	0	1	0	0	0	0	0	0	1	0	0	0	0	0	0	1	1	0	0	0	0	0	0	0	0	0	0	0	2	0	0	0	0	0	0	0	1	0	0	0	0	0	0	3	0	0	0	0	0	0	0	0	0	0	0	0	0	2	0	0	0	0	0	0	0	0	0	0	0	0	0	0	0	1	0	0	0	0	0	0	0	0	0	0	0	0	0	0	0	0	0	3	0	0	0	0	5	0	0	0	0	0	1	0	0	1	0	0	0	0	0	0	1	0	0	0	0	0	0	0	6	2	0	0	0	0	0	0	1	1	0	0	0	0	0	0	0	0	1	0	0	3	0	1	0	0	0	0	0	0	1	0	0	0	0	0	0	1	0	0	0	0	1	0	0	0	0	0	0	0	0	0	0	0	0	0	0	0	0	0	1	0	0	0	0	0	0	2	0	0	0	0	0	0	0	0	0	0	0	0	0	1	5	0	0	0	0	0	0	0	0	2	1	0	3	6	0	0	0	0	3	0	0	0	0	0	0	0	0	0	1	0	0	0	1	0	0	0	0	0	0	0	0	0	0	0	0	0	2	0	0	0	1	0	3	0	1	0	0	0	0	0	0	0	1	2	0	0	0	0	1	0	0	0	0	0	0	0	0	0	0	0	0	0	0	0	0	0	0	0	0	0	0	1	0	0	2	2	0	0	0	1	0	0	0	0	0	0	0	1	0	0	0	0	0	0	0	0	0	0	0	0	0	0	0	0	0	0	4	0	0	0	0	0	0	1	0	0	0	0	0	0	0	1	0	0	0	0	0	0	0	0	0	0	0	0	0	0	0	0	0	1	0	0	0	0	0	0	0	1	0	0	0	0	0	0	0	0	0	0	0	1	0	0	0	0	0	0	0	0	0	0	3	0	0	0	0	0	0	1	0	0	0	0	0	0	0	0	0	0	0	0	0	0	0	0	0	0	0	0	1	0	0	0	0	0	0	6	0	0	0	0	0	2	0	0	0	0	1	0	0	0	0	0	0	0	0	0	0	0	0	0	1	2	0	0	1	0	0	0	0	0	0	0	0	0	7	0	0	0	0	0	0	2	0	0	0	11	0	0	0	0	0	0	0	0	0	0	0	1	0	0	0	0	0	0	0	0	0	1	1	0	0	0	2	0	2	0	0	0	0	0	0	0	0	0	0	0	0	2	0	0	1	0	0	0	0	0	1	0	1	0	0	0	0	0	0	0	0	0	0	0	0	0	0	0	0	0	0	0	0	0	0	0	0	0	0	0	1	0	14	0	0	0	0	0	0	0	2	2	1	0	0	0	0	0	0	0	0	0	0	0	5	0	0	3	1	0	1	0	0	0	1	0	0	2	0	1	0	0	0	0	0	0	0	0	0	0	0	0	0	0	0	0	0	0	1	2	0	0	4	1	0	0	0	1	0	0	2	1	0	0	0	0	0	0	0	0	0	1	0	0	0	0	0	1	3	0	0	0	0	0	0	0	0	0	3	0	0	0	0	0	0	0	0	0	0	0	0	0	0	0	0	0	0	0	0	0	2	0	0	0	0	0	1	0	0	0	0	0	0	0	9	0	0	5	0	0	0	0	2	0	0	0	0	3	2	0	3	0	0	0	0	4	0	0	0	0	0	0	0	0	0	0	1	2	0	0	0	0	0	0	0	0	0	1	0	0	0	4	0	0	0	0	0	0	0	0	0	0	0	0	0	0	0	0	0	0	1	0	0	0	0	0	0	0	0	0	0	0	0	0	0	0	9	0	0	0	0	0	0	0	0	0	0	0	1	0	0	0	0	1	0	1	1	0	0	0	1	0	0	0	1	0	0	0	0	0	0	0	0	0	0	0	0	1	1	0	0	0	0	0	6	0	2	0	1	0	1	2	0	0	0	0	0	1	0	0	0	0	3	2	1	0	1	2	0	0	0	0	0	0	0	0	1	0	0	0	3	0	0	0	0	0	1	0	0	0	0	0	0	0	0	1	0	0	0	0	1	3	7	0	0	5	0	1	0	0	0	1	0	1	0	0	0	0	0	4	0	0	0	0	0	2	0	0	1	0	0	0	0	0	0	0	1	0	0	0	0	1	0	0	0	0	0	0	0	0	1	3	0	0	0	1	3	0	0	0	0	5	0	0	3	4	0	0	0	0	0	0	0	1	0	0	0	0	0	0	1	0	2	1	0	0	0	1	4	1	1	4	0	0	0	0	1	1	7	0	0	0	0	1	0	0	0	0	0	1	0	0	0	1	0	1	2	7	0	1	3	2	0	2	2	0	0	0	0	0	0	0	0	0	8	0	0	15	0	0	4	0	0	0	0	1	1	1	2	0	1	1	4	0	0	1	0	0	1	0	0	2	0	0	6	3	5	0	0	2	0	0	0	1	0	0	2	0	0	1	0	4	0	0	0	8	0	0	0	0	0	0	0	0	0	0	0	2	0	0	0	4	0	4	0	0	0	0	2	0	0	2	0	0	0	0	0	0	3	0	0	0	0	0	0	0	0	0	0	2	0	0	1	0	1	0	2	1	0	0	0	0	0	0	3	8	0	1	0	1	0	0	2	0	0	0	1	4	2	0	1	0	2	0	0	1	0	1	1	2	0	0	0	0	0	0	0	0	0	0	1	0	3	0	2	0	0	0	0	0	0	0	3	0	1	0	0	0	0	0	0	0	2	0	4	0	3	0	0	0	1	0	0	0	4	0	1	0	0	0	1	2	2	0	0	0	2	3	0	0	0	0	2	0	0	0	0	0	0	0	1	0	0	0	0	6	0	0	1	3	3	0	5	0	1	0	2	0	0	0	0	0	0	0	0	1	0	0	0	8	0	0	0	0	0	5	1	0	0	0	0	1	0	0	0	0	0	0	3	0	0	0	0	8	0	0	0	2	1	2	0	0	0	0	0	0	0	0	1	0	0	0	0	1	1	3	0	0	0	0	0	0	2	0	4	3	11	3	0	0	1	0	0	0	0	1	1	3	3	0	0	0	1	1	0	3	2	0	0	0	3	2	1	5	0	0	0	0	4	3	0	0	0	0	1	0	4	0	0	0	0	0	0	0	0	0	0	1	0	0	3	0	0	0	0	0	0	0	0	2	2	0	0	0	3	0	0	0	0	0	0	0	0	0	0	0	0	0	5	1	0	1	0	0	0	0	0	1	1	0	0	0	0	0	2	0	0	0	0	0	0	1	1	0	0	0	2	1	2	0	3	1	0	0	2	0	0	0	3	0	0	0	0	1	10	0	0	2	0	5	0	0	0	2	5	0	1	1	0	0	1	0	1	0	2	0	0	0	0	0	1	6	0	0	1	9	3	2	0	0	0	0	0	0	4	0	0	0	0	0	1	0	0	0	4	0	0	1	0	0	1	0	0	0	0	2	4	8	0	1	1	2	0	0	0	0	0	0	0	1	0	0	0	3	2	0	0	0	0	0	0	0	0	0	0	1	2	2	1	0	0	0	2	0	0	0	0	1	0	0	1	0	0	0	0	0	0	0	0	0	2	2	0	3	0	0	0	0	0	0	1	0	0	0	0	0	3	0	0	0	0	0	1	1	0	0	0	1	0	0	0	0	1	0	0	1	4	0	0	0	0	0	2	1	0	0	0	0	0	0	0	0	1	0	0	0	3	1	4	0	0	1	0	3	0	0	0	2	0	0	0	0	0	0	0	0	0	0	2	0	1	0	0	0	0	0	0	0	0	0	8	0	4	3	0	0	0	0	0	0	0	2	1	1	0	0	0	0	0	0	1	1	0	0	1	0	0	3	0	0	0	0	0	0	0	1	0	0	0	1	2	0	1	0	0	0	0	6	0	3	1	3	0	0	0	0	3	0	1	0	0	1	0	0	0	0	0	0	0	0	1	2	0	0	3	1	2	0	0	0	0	0	2	0	0	0	0	0	0	0	0	0	0	0	0	0	0	0	8	0	0	1	1	0	0	9	2	0	0	0	0	0	0	2	0	0	3	4	2	8	0	0	0	2	0	0	0	0	0	0	6	0	0	0	0	0	0	0	0	0	7	0	0	0	1	0	0	0	1	3	0	0	0	0	4	0	0	0	0	1	2	4	0	0	0	6	1	3	2	0	0	0	0	0	0	0	0	0	0	0	0	0	3	0	4	1	0	6	0	1	1	1	0	0	0	2	1	2	2	2	0	1	0	1	2	0	0	0	0	0	0	0	0	1	5	0	1	13	0	2	0	0	0	0	0	0	0	1	2	0	1	0	0	0	0	1	4	0	1	0	0	0	0	0	0	1	0	1	0	0	0	0	0	0	0	21	0	1	0	1	0	2	0	0	0	0	0	0	0	0	0	0	1	0	0	0	0	1	0	7	0	2	0	1	0	0	0	3	0	1	0	0	2	2	0	0	0	0	2	2	24	0	3	1	0	0	0	1	0	5	0	1	0	3	0	2	0	0	0	0	0	3	9	0	0	0	0	7	0	0	0	0	0	3	0	0	1	0	0	0	0	0	0	0	1	0	0	2	0	0	0	0	0	5	0	0	0	0	2	0	0	0	1	6	0	0	0	0	0	0	5	5	0	1	0	0	0	0	0	0	8	0	0	0	0	0	0	0	11	0	0	0	1	0	2	0	1	0	0	0	0	2	0	5	0	0	0	0	6	4	0	1	0	0	1	0	0	5	0	0	2	0	0	9	0	6	0	0	0	0	0	1	0	0	0	0	0	0	0	0	0	4	0	1	1	0	2	5	0	0	0	0	0	0	3	0	0	0	1	0	0	0	0	0	2	0	1	1	0	0	0	0	0	0	0	0	0	0	1	0	8	0	0	0	1	0	0	0	0	2	0	0	0	1	0	0	0	1	0	0	0	0	0	0	4	1	0	0	0	0	1	0	1	1	0	0	3	0	0	0	0	0	0	0	0	0	0	0	0	0	0	2	0	1	1	0	3	0	2	0	0	0	0	2	0	0	3	0	0	0	5	0	12	0	1	0	0	1	0	0	1	1	0	0	0	0	0	3	0	2	7	0	0	0	6	0	0	1	0	1	3	2	0	0	0	1	0	4	5	0	7	0	0	0	2	0	0	0	0	0	0	0	4	0	1	0	4	0	0	0	1	1	1	0	0	0	1	0	1	0	3	0	0	4	0	2	1	0	0	0	0	0	0	0	0	3	3	1	1	1	0	0	0	0	1	0	1	6	0	0	0	3	0	3	0	0	1	0	0	0	1	1	0	0	0	6	3	2	0	2	1	4	0	0	1	0	0	2	0	8	2	1	0	0	0	1	2	8	4	1	0	0	3	0	0	2	0	0	6	0	0	0	4	1	0	0	3	0	1	6	1	3	0	0	0	0	0	6	4	0	0	0	1	9	1	1	1	0	0	0	1	1	0	0	4	0	0	0	0	1	0	0	0	0	0	0	0	0	0	0	0	0	0	0	0	0	2	3	0	2	0	0	0	0	0	0	0	0	1	0	0	0	0	0	0	0	4	2	1	3	0	0	1	0	0	0	3	3	3	0	0	0	1	0	0	0	0	0	0	0	1	1	0	0	2	0	2	1	0	0	6	0	1	0	0	5	1	0	0	1	0	0	0	0	0	0	1	2	1	0	1	0	0	3	0	0	0	3	3	3	0	0	0	1	6	0	0	0	0	1	0	0	0	2	2	0	0	2	0	0	0	0	0	0	0	0	0	0	0	0	0	1	2	0	5	0	0	0	0	0	1	0	0	0	1	0	0	0	0	1	0	1	1	0	0	0	0	0	0	0	4	0	0	0	0	0	0	0	1	0	0	5	0	0	0	1	0	0	1	1	0	2	0	0	0	0	0	0	0	0	0	0	0	0	0	1	0	0	2	0	0	0	0	0	0	0	0	0	0	3	0	0	1	4	2	0	0	0	0	2	0	3	1	0	0	0	0	1	0	1	1	0	1	0	0	0	0	0	8	0	0	0	0	1	0	0	0	0	0	0	0	0	0	3	0	0	0	3	0	0	0	0	6	0	4	0	0	0	2	0	1	0	3	0	4	6	4	0	0	0	0	1	0	0	2	0	1	0	3	3	0	3	5	0	0	0	3	0	3	0	0	0	0	0	0	6	0	0	1	0	0	3	0	0	1	1	2	0	1	0	0	0	3	0	0	0	2	0	7	0	0	0	3	0	3	0	5	0	2	0	1	0	0	2	3	2	0	1	0	0	0	0	5	10	0	0	0	0	0	0	0	0	2	0	0	0	3	0	0	0	0	0	1	0	0	0	3	0	0	7	0	0	0	2	0	0	2	1	7	1	0	1	1	0	1	0	0	0	1	0	0	0	0	0	0	0	0	0	1	0	0	1	1	2	0	0	0	1	0	0	0	1	0	1	0	2	3	0	0	0	0	2	0	0	0	0	0	1	5	0	0	1	0	1	0	0	1	0	0	0	0	1	1	0	4	0	0	0	0	0	0	0	0	0	0	0	0	0	4	0	0	0	1	0	0	0	1	0	0	0	1	0	0	1	0	0	0	0	0	1	1	1	0	0	0	0	0	0	0	0	0	0	0	0	0	0	0	0	0	0	0	0	0	0	0	0	0	1	0	0	0	4	3	0	1	0	1	8	0	0	0	0	2	0	0	0	0	0	0	2	0	0	0	0	0	6	0	0	0	0	0	0	2	0	0	1	0	2	1	0	0	0	0	0	2	7	3	1	0	0	3	0	0	0	0	2	6	0	3	1	0	3	0	0	6	0	0	0	1	0	0	1	0	1	0	3	3	0	0	1	0	0	0	0	0	0	0	0	2	0	0	3	0	0	0	0	0	0	1	2	0	1	0	0	0	0	4	3	0	0	2	0	3	0	0	1	0	0	1	0	0	0	0	0	0	2	0	0	0	3	0	0	2	0	0	5	1	0	2	0	0	0	6	0	1	2	2	1	0	0	1	0	0	0	0	0	0	1	0	0	0	0	1	1	0	1	12	2	0	0	1	0	1	0	0	0	0	0	7	2	0	3	0	2	0	0	0	0	0	0	1	1	0	0	0	0	0	0	3	1	0	0	0	0	0	0	0	0	2	0	0	2	0	0	0	5	3	6	0	0	1	4	4	0	0	2	0	0	0	0	2	0	0	0	4	0	0	0	0	0	0	0	1	1	1	1	3	6	0	1	0	0	0	0	0	0	3	2	0	0	0	0	0	2	0	0	0	0	0	0	3	4	0	3	7	2	0	0	0	1	0	0	3	3	0	0	2	1	0	0	0	0	4	0	0	3	0	0	0	3	0	0	0	0	0	0	0	0	0	1	0	7	0	0	0	1	0	0	0	1	0	3	1	0	0	1	0	0	1	0	1	3	0	0	0	5	0	4	0	0	0	1	0	0	1	0	0	4	0	0	0	0	2	0	0	0	0	0	2	0	0	0	0	0	0	0	0	3	1	2	0	2	0	8	0	0	2	0	0	1	0	0	1	0	1	3	0	5	0	0	0	0	0	0	1	1	0	2	0	0	3	0	2	1	0	2	0	0	0	0	3	0	1	4	0	0	0	3	0	0	0	0	2	1	0	1	0	0	0	0	0	0	0	0	2	0	2	0	0	0	4	0	0	0	0	3	0	0	0	0	0	0	8	0	0	0	0	0	3	0	5	7	0	0	3	0	0	3	4	3	0	0	0	0	0	0	0	1	0	3	2	6	0	0	0	0	0	1	0	3	0	0	0	0	0	0	0	9	1	1	5	4	0	0	0	1	0	0	0	0	3	0	0	0	0	0	0	0	0	0	0	0	6	2	1	1	3	0	0	0	0	0	0	0	6	0	0	0	0	0	0	0	0	0	5	0	4	2	0	0	2	0	0	0	1	1	0	0	0	0	0	0	0	0	0	3	0	0	3	1	0	0	0	0	0	0	0	0	0	0	0	0	0	3	2	0	1	0	0	0	0	0	0	0	0	0	0	0	4	0	1	0	0	1	1	0	2	3	0	0	1	0	1	1	0	0	1	0	0	0	0	0	0	0	1	0	4	0	0	0	0	1	0	0	0	0	0	0	1	0	0	0	0	1	0	4	0	0	0	0	1	8	1	0	0	1	0	0	1	0	0	0	0	0	0	0	0	1	0	1	0	0	8	3	0	0	1	0	1	0	0	0	0	0	2	0	1	1	0	0	6	1	0	0	0	0	1	0	0	5	0	0	1	0	0	0	1	0	0	5	1	0	0	0	0	0	0	0	0	0	0	2	0	1	0	1	0	0	18	0	0	0	0	0	0	0	1	3	0	0	2	0	0	0	1	0	0	0	0	0	0	0	0	0	0	0	0	0	0	0	3	0	0	1	0	0	0	0	0	0	0	0	0	0	2	5	0	0	1	6	0	0	0	0	1	0	0	0	0	1	0	0	0	0	11	0	0	0	1	0	0	0	0	2	1	0	0	0	0	0	0	0	0	0	1	0	1	0	0	2	0	0	0	0	0	8	0	0	0	0	3	0	0	0	0	0	0	16	1	1	0	0	2	0	0	0	0	4	4	2	13	0	0	0	6	0	0	2	7	0	3	0	0	0	0	5	0	0	0	0	3	0	0	0	1	0	0	5	3	0	1	0	1	0	4	0	0	7	4	0	0	1	0	0	0	0	0	0	0	0	0	0	0	0	0	1	0	0	11	1	0	6	0	1	0	0	0	0	1	0	0	0	0	0	0	0	0	1	0	0	0	1	0	0	5	0	0	3	1	1	1	0	11	0	0	0	0	0	0	0	1	0	0	0	0	0	0	0	0	4	0	0	0	0	9	0	0	3	0	0	0	0	0	0	3	0	0	0	0	0	0	0	0	3	3	0	0	20	0	5	0	1	7	0	0	0	1	0	0	0	0	0	0	0	0	0	0	0	0	0	0	0	0	0	0	0	0	1	0	0	0	5	0	0	0	0	0	2	0	2	9	0	0	1	0	0	8	12	0	0	0	1	0	1	0	0	0	0	0	4	0	0	0	1	0	0	0	1	0	0	1	0	0	1	0	0	0	0	0	2	0	0	0	0	0	0	0	4	1	0	0	4	3	0	4	0	0	0	0	0	0	2	0	0	0	11	1	1	0	0	1	3	1	0	0	0	0	0	0	0	0	0	0	0	1	1	0	0	5	0	0	0	1	0	0	0	2	0	0	0	2	0	0	0	0	0	1	0	0	2	0	0	0	0	6	1	0	1	1	0	0	0	0	0	0	0	0	0	0	0	0	0	0	0	0	0	0	0	2	0	0	0	0	0	0	2	1	2	0	0	0	0	0	0	0	1	1	0	0	1	0	0	1	0	1	0	1	1	0	0	0	0	0	0	0	0	0	0	2	0	0	1	0	0	0	0	0	1	0	0	0	0	3	0	0	0	0	0	1	1	0	1	0	1	0	0	0	0	0	0	0	2	0	0	0	0	0	0	0	0	0	0	0	0	0	0	0	0	1	0	0	0	0	0	1	0	0	1	0	0	2	0	0	1	0	0	0	0	0	0	0	1	0	0	1	1	0	0	2	0	0	1	0	1	1	1	0	1	1	0	0	0	2	0	0	1	0	0	1	0	0	0	0	2	0	0	0	0	1	0	0	2	0	0	0	0	0	0	0	0	0	0	0	0	2	0	0	0	4	0	1	0	1	0	0	0	0	0	0	0	0	1	1	1	2	2	0	0	0	1	1	2	0	1	1	0	0	3	0	0	0	0	0	0	0	0	0	1	0	0	0	0	1	0	0	0	0	0	0	0	0	0	0	1	0	1	0	0	2	0	0	0	0	0	0	0	0	0	0	0	0	0	1	1	0	1	0	0	0	1	0	0	1	0	0	0	1	0	1	0	0	0	0	0	2	0	3	0	0	0	0	0	0	0	0	3	0	1	0	0	0	0	0	2	0	0	0	1	0	3	1	1	4	0	0	0	0	0	0	0	0	0	0	0	1	0	0	0	0	2	0	0	0	0	2	0	1	0	1	0	0	0	0	0	0	1	0	0	0	0	0	2	0	0	0	0	0	0	0	2	0	0	0	0	0	2	0	0	2	0	0	1	0	0	0	1	0	0	0	0	1	0	2	0	0	1	0	1	1	1	2	2	1	0	0	4	0	0	0	0	0	0	2	0	0	0	4	0	4	0	0	1	0	0	1	0	0	0	0	0	1	0	0	0	0	0	0	2	0	0	0	0	1	0	0	0	3	0	0	0	0	0	0	1	0	0	0	0	0	0	0	3	0	3	0	0	0	0	0	16	0	0	0	0	0	0	2	0	0	1	0	0	0	0	0	0	0	0	0	0	0	0	0	0	0	0	2	0	1	0	0	0	0	0	0	0	0	0	0	0	0	2	0	2	0	1	0	0	0	0	2	0	2	0	0	5	0	1	0	3	0	0	0	1	4	3	1	1	0	4	2	0	0	0	0	2	0	1	1	2	0	1	0	0	0	0	0	0	1	12	0	0	2	0	0	2	0	3	0	0	0	0	0	0	3	1	0	1	0	0	1	1	0	0	0	0	0	0	21	0	0	0	0	0	0	0	0	0	1	0	0	0	1	0	0	1	0	0	0	0	3	1	0	0	0	1	0	0	0	1	0	3	0	0	1	5	0	0	0	4	3	2	0	0	0	5	0	0	0	0	0	1	0	0	1	0	0	1	0	0	0	3	0	0	1	0	0	5	0	0	1	2	0	0	0	1	0	0	0	1	0	0	0	0	2	0	1	0	1	0	0	0	3	0	0	0	3	0	2	0	0	0	0	0	0	1	0	0	2	1	0	0	1	0	4	0	1	1	0	1	1	0	0	2	0	1	0	2	0	0	0	0	12	0	0	0	0	0	1	0	0	0	0	0	0	0	0	0	0	2	0	1	0	0	0	0	0	1	0	2	0	1	0	0	1	0	5	0	6	1	0	0	0	0	0	0	1	0	0	0	0	1	0	1	0	2	0	1	3	5	0	1	0	0	0	3	1	0	1	0	0	0	0	0	0	0	1	0	0	5	0	0	5	0	0	0	0	0	0	0	4	1	1	6	2	0	0	0	0	0	0	0	3	0	4	0	0	2	0	0	0	0	3	1	0	0	0	1	0	0	2	0	0	1	0	2	1	0	0	0	2	1	1	0	0	6	0	1	1	0	6	1	0	1	0	1	0	0	1	0	0	0	1	0	0	0	1	1	0	0	3	0	2	0	0	0	0	0	0	3	2	0	0	0	0	0	0	2	0	0	0	0	0	0	2	1	0	0	1	0	0	0	1	0	0	3	1	0	1	0	6	0	1	0	1	1	0	0	0	0	0	0	0	1	0	2	0	0	7	0	10	0	0	0	0	0	0	2	3	0	0	1	0	0	0	0	0	2	0	0	0	0	0	2	0	0	0	4	0	0	0	0	0	0	4	0	0	0	2	0	0	0	0	0	1	0	0	0	1	2	1	1	1	0	3	0	0	0	0	0	1	0	1	0	0	3	4	2	0	0	4	3	0	0	1	0	0	0	1	0	2	0	1	0	1	0	1	1	0	2	0	0	4	0	0	0	0	0	29	2	2	0	0	3	1	0	0	0	0	0	1	0	1	0	1	0	0	0	2	0	1	1	0	4	1	3	0	0	1	0	1	1	0	0	0	0	1	2	0	1	0	0	1	0	0	2	0	0	0	0	0	0	0	0	0	3	0	0	0	0	1	0	0	0	3	1	0	0	0	0	0	0	0	0	0	0	1	0	0	0	0	0	0	0	0	0	1	0	0	1	0	0	1	1	0	0	0	5	3	3	1	0	0	0	1	0	0	0	1	0	0	0	1	2	0	2	0	0	0	0	0	0	0	3	0	1	3	0	0	1	0	1	2	1	0	0	0	0	0	0	0	0	1	0	1	0	3	1	1	1	0	0	0	1	1	0	1	1	0	3	0	2	0	0	1	4	0	0	1	0	0	0	0	1	0	2	0	3	1	1	0	0	2	1	0	2	0	5	0	0	0	0	0	2	0	0	0	0	1	1	0	3	0	0	1	1	0	0	0	8	5	0	1	2	1	0	4	1	0	0	0	2	0	0	3	0	4	0	2	0	1	0	0	0	0	0	37	1	0	6	1	0	1	1	0	2	0	0	0	0	0	0	1	0	0	1	1	1	2	0	3	0	0	0	0	0	1	0	4	0	0	2	0	0	2	0	3	0	1	3	0	0	3	0	0	3	0	0	0	0	0	1	0	0	0	0	1	0	2	1	2	1	0	2	2	0	0	0	0	2	0	0	0	2	1	0	0	0	2	0	0	1	0	0	0	0	0	1	3	0	2	1	0	0	0	0	4	0	1	2	1	0	0	0	0	0	1	2	0	2	0	0	0	0	0	2	0	1	0	1	1	1	5	0	0	0	7	1	1	0	0	2	0	0	3	0	0	0	0	0	0	0	1	0	0	0	1	0	1	0	0	0	1	0	0	3	0	1	1	0	0	1	0	0	5	0	0	0	0	5	0	0	2	0	0	0	1	0	0	0	0	3	0	0	1	0	0	1	0	0	0	0	0	0	0	4	0	0	1	0	6	0	1	0	1	0	0	1	1	0	0	9	6	0	0	5	0	0	0	4	2	0	0	3	0	0	0	0	0	0	1	1	4	0	1	0	1	0	0	1	1	0	0	0	3	1	0	0	0	0	0	0	1	0	1	0	0	0	0	0	0	0	0	0	0	0	1	3	9	0	0	1	1	0	0	0	0	0	0	0	0	0	1	0	0	0	0	1	3	0	0	1	1	0	3	1	0	0	0	0	0	0	0	2	0	0	0	1	2	0	2	1	2	0	2	1	0	1	0	2	0	7	0	0	0	1	0	2	0	1	0	0	0	1	1	0	0	0	0	1	0	0	0	0	1	4	0	0	0	1	0	0	0	1	0	0	1	2	0	3	5	1	0	0	0	0	1	2	1	0	0	0	0	0	0	0	1	0	0	2	0	0	0	1	0	1	2	0	0	0	0	1	2	0	0	0	0	0	0	2	0	0	0	2	6	1	0	2	0	0	1	0	0	1	1	1	0	0	1	0	1	0	0	0	0	3	1	0	1	0	0	0	3	0	0	0	0	2	0	1	1	0	3	1	0	0	0	0	0	42	0	1	3	0	2	0	0	4	0	2	1	0	1	10	0	0	0	3	0	0	1	1	0	1	0	1	0	1	1	0	0	0	2	2	0	3	4	5	1	0	0	0	0	1	0	0	3	3	1	0	0	0	0	0	0	0	0	0	0	0	2	1	1	12	0	0	1	0	0	5	3	5	0	0	3	0	0	0	2	0	0	0	0	0	0	0	0	0	2	0	0	0	0	2	0	3	0	1	0	0	1	0	0	0	1	0	3	1	0	0	0	1	0	0	0	0	1	0	3	0	2	0	1	0	0	1	0	1	0	1	0	0	0	0	4	0	0	1	0	0	1	0	0	0	0	0	0	0	0	3	0	0	0	1	0	1	0	0	0	0	0	1	3	0	0	0	2	1	0	0	0	1	1	0	0	3	2	5	3	4	0	1	0	0	0	2	1	1	0	0	0	0	1	0	1	0	0	0	0	0	5	0	0	0	0	0	1	1	0	1	0	1	0	1	0	1	0	4	1	0	1	0	1	0	0	0	1	5	1	4	0	0	4	0	0	1	1	5	0	0	0	0	0	8	0	0	0	4	0	1	0	0	0	0	0	2	0	0	1	0	1	0	2	0	1	0	0	2	0	0	12	0	0	0	0	0	0	0	0	0	0	0	0	1	7	0	0	4	2	0	1	6	0	0	4	0	43	0	0	0	0	0	0	0	2	0	3	1	0	0	0	3	7	1	0	1	0	3	0	0	5	0	1	0	1	0	1	6	0	0	1	1	0	0	0	0	0	0	1	1	3	0	0	1	0	0	1	1	0	0	0	4	0	0	2	2	2	0	0	0	0	3	0	2	3	0	0	0	1	0	0	0	2	0	0	0	0	0	1	3	0	2	2	0	0	0	0	0	0	0	4	0	0	1	0	1	2	0	0	0	0	0	0	0	2	0	1	0	0	2	0	0	2	2	0	0	0	0	1	0	2	0	0	2	0	0	0	3	0	2	0	3	1	0	3	0	0	0	0	0	0	1	2	1	0	0	1	0	1	0	0	0	0	0	3	0	0	0	0	0	0	1	0	0	0	3	1	0	8	1	0	1	0	2	0	0	0	2	8	0	0	0	0	0	0	1	0	0	0	0	0	0	0	1	0	0	2	1	0	0	0	0	0	0	0	0	0	2	2	1	5	1	0	0	0	0	0	3	0	10	2	0	0	0	2	1	0	0	3	3	0	0	0	1	0	1	0	0	0	1	0	0	6	0	0	1	0	3	0	6	5	1	0	0	1	2	0	0	0	0	1	2	1	0	1	2	1	0	0	0	4	3	1	3	1	0	0	0	0	2	1	0	1	0	0	0	4	1	0	3	3	0	1	0	0	0	2	6	0	5	1	2	1	2	0	0	0	1	1	3	3	0	0	1	3	2	0	0	2	1	0	0	0	0	1	0	1	0	0	0	0	12	2	0	0	0	2	0	0	0	0	3	0	0	0	0	0	0	0	0	0	0	0	0	12	0	0	0	0	0	0	3	0	0	0	1	0	0	0	0	0	0	2	1	0	4	0	5	2	0	0	1	2	0	2	0	0	0	0	0	2	2	0	0	4	0	0	0	0	0	18	0	0	1	0	0	0	1	1	0	0	0	0	0	0	0	0	1	0	0	0	0	0	0	0	1	0	0	4	0	0	0	0	0	0	0	1	0	0	0	1	0	0	0	0	0	0	0	0	0	0	0	0	0	0	0	0	0	0	0	0	0	1	0	0	0	1	0	0	0	0	0	0	0	0	0	0	2	1	0	2	0	0	0	2	0	0	0	0	0	0	2	1	5	0	0	0	0	2	0	0	3	0	0	0	6	0	2	0	2	2	1	0	0	6	0	0	0	0	0	0	0	0	0	0	0	3	0	1	0	0	0	0	1	0	1	0	2	0	3	1	1	0	0	3	0	0	2	1	0	1	2	0	3	0	0	0	0	3	2	0	1	0	3	2	0	0	0	2	0	4	0	2	2	2	0	1	0	3	0	0	0	2	2	0	1	0	0	3	0	3	0	3	1	1	3	0	0	2	0	0	2	0	0	0	2	0	0	2	0	3	0	1	0	1	1	1	0	0	1	4	0	0	2	3	0	0	1	0	0	0	3	4	0	0	0	0	0	1	0	0	1	0	2	0	0	0	0	0	1	5	1	3	0	0	0	0	7	0	11	0	0	1	0	0	2	0	4	5	0	0	0	0	0	1	0	1	1	0	1	0	0	0	0	0	1	0	0	0	0	0	0	0	0	1	0	0	2	0	0	0	0	1	0	0	0	1	0	1	0	2	0	0	1	2	1	0	1	1	0	0	0	0	0	7	0	4	0	1	0	1	4	2	0	0	0	0	1	0	2	1	1	0	0	5	0	0	0	0	0	0	3	2	0	0	0	0	0	0	0	0	0	4	4	2	3	0	1	7	0	0	0	0	0	0	3	1	0	0	2	0	0	2	2	1	0	3	1	0	23	0	0	0	0	0	0	1	1	0	0	0	0	0	0	0	0	0	1	9	0	0	0	0	0	4	1	3	0	3	0	1	0	0	0	1	5	2	1	5	1	0	0	1	0	1	0	0	4	0	0	0	0	0	0	0	1	0	1	0	1	1	0	0	0	6	0	1	0	0	0	5	0	0	13	0	0	1	0	0	3	0	1	0	1	1	0	0	7	3	0	0	3	1	0	0	0	0	2	0	1	2	1	7	1	2	3	0	1	1	8	0	0	0	0	1	0	1	0	0	0	6	0	0	0	0	0	0	3	4	0	1	3	0	0	4	0	0	0	0	1	0	0	0	0	1	0	0	0	20	1	2	0	0	0	0	1	0	1	0	0	1	1	1	1	0	2	0	0	0	1	0	1	0	0	0	0	0	0	0	1	1	1	1	1	2	1	0	0	2	2	0	0	1	0	0	0	0	1	0	1	1	1	0	0	0	0	0	0	0	2	4	0	0	1	0	3	0	0	1	0	0	0	2	0	1	1	0	0	1	1	0	0	2	0	0	1	0	0	3	0	0	0	7	0	0	0	0	0	0	0	0	2	0	0	0	0	0	3	0	1	2	0	0	1	1	2	0	2	1	2	0	1	0	3	5	3	0	1	4	1	0	0	2	0	0	1	0	0	0	0	0	2	2	0	0	1	0	1	0	0	0	2	0	1	0	0	0	0	1	1	0	0	0	1	0	0	0	0	2	1	2	0	1	1	3	1	1	1	2	2	0	2	0	0	0	0	1	0	0	0	0	2	0	0	0	0	0	3	0	3	3	0	0	0	1	2	0	0	0	0	0	1	8	6	0	1	0	9	0	0	0	1	0	0	0	15	0	0	1	0	2	2	0	0	0	1	2	0	0	4	0	0	0	2	0	0	0	4	0	0	5	0	1	0	0	0	0	1	0	1	1	3	0	0	0	0	0	0	0	0	0	0	1	0	2	0	1	0	0	0	0	0	0	1	1	0	0	2	4	2	0	0	0	1	0	5	0	0	0	1	0	0	0	0	0	5	0	2	0	2	0	0	0	1	23	3	0	0	1	0	1	0	1	5	0	0	0	1	1	1	0	0	2	0	0	0	0	0	0	0	2	0	0	0	0	0	1	0	0	2	0	0	0	3	0	0	0	0	0	0	2	2	0	0	0	0	0	0	1	1	0	0	5	0	3	0	0	0	2	0	0	1	0	0	2	2	0	0	1	1	3	2	0	0	0	0	22	0	0	0	0	1	0	7	3	0	0	4	0	0	0	0	2	0	0	1	3	0	1	0	1	2	0	6	0	0	0	1	0	0	0	0	4	1	0	0	2	0	1	0	0	0	0	1	1	2	0	0	0	1	3	0	1	1	0	1	0	0	0	0	0	0	0	0	2	0	0	0	0	3	1	3	0	0	1	0	0	0	0	4	0	3	0	4	0	3	2	0	0	0	3	0	0	0	0	0	0	1	0	7	0	0	0	1	1	0	4	0	0	0	0	0	1	0	1	0	6	0	0	2	0	0	0	3	0	2	1	0	0	1	2	0	0	0	1	7	3	0	0	1	0	1	0	0	0	0	0	2	2	0	1	4	1	0	0	0	0	10	1	0	0	0	2	0	2	1	2	0	4	0	0	0	0	0	0	0	0	0	1	0	2	0	0	0	0	0	0	0	2	0	0	0	0	3	2	0	0	0	0	0	0	0	1	0	0	0	0	5	2	0	0	0	1	0	0	0	0	3	0	1	2	0	2	0	7	1	0	0	0	0	2	1	1	5	0	0	3	3	0	0	0	2	0	0	0	2	0	3	0	0	0	0	0	0	2	0	0	1	1	0	0	3	3	0	3	4	0	0	0	2	0	2	1	0	3	0	0	2	0	1	0	1	3	3	0	0	1	1	1	11	0	0	0	0	0	1	1	0	2	0	3	0	0	0	0	1	0	0	0	0	0	0	0	0	0	0	2	0	0	1	0	4	0	0	0	0	0	1	0	0	4	1	0	2	0	2	4	4	3	2	1	0	1	0	0	0	0	1	4	3	0	1	1	2	0	0	0	0	0	0	0	0	1	1	0	0	0	2	0	0	0	0	1	0	0	0	0	0	0	0	0	0	0	0	1	0	0	0	0	0	0	0	0	0	0	3	0	1	0	0	0	1	0	0	0	0	0	0	0	0	0	0	0	0	2	2	0	0	0	6	0	1	0	0	0	0	12	1	0	0	0	0	0	0	0	0	0	1	0	0	0	1	0	10	0	2	0	0	0	0	0	1	0	0	4	0	0	0	0	0	1	1	3	0	0	1	0	0	0	0	1	0	0	0	0	0	1	0	1	0	0	2	0	0	1	0	1	1	1	0	1	2	0	0	0	0	0	0	1	2	0	0	1	1	0	0	1	0	0	4	0	2	0	0	0	0	2	1	2	0	0	0	0	0	0	1	0	1	0	0	0	0	0	1	0	0	0	0	0	1	0	0	0	0	0	3	1	1	0	2	0	1	0	0	4	1	0	0	0	0	1	0	0	0	0	1	0	0	0	0	2	0	0	0	0	0	0	0	0	0	0	2	0	0	1	0	2	0	0	0	0	1	0	1	0	1	0	1	0	1	0	0	1	8	0	5	0	1	0	0	1	1	0	1	0	1	0	1	1	0	0	1	0	0	0	3	0	3	0	0	0	1	34	0	0	1	0	1	0	0	0	0	0	3	0	0	0	1	1	3	3	0	1	2	0	0	2	1	0	0	2	0	0	14	1	0	0	1	2	0	0	3	1	0	0	1	0	0	3	0	0	0	2	0	1	0	0	0	0	1	0	25	0	1	0	0	0	1	1	0	0	1	1	0	1	0	0	1	0	0	0	0	3	2	0	0	0	0	1	0	0	0	6	2	1	0	0	0	1	0	3	0	0	0	1	0	0	0	1	0	1	0	0	0	0	0	1	1	1	2	2	1	0	1	0	0	0	2	0	0	5	0	2	1	0	1	2	0	0	0	0	0	1	0	0	0	0	1	0	0	0	1	0	0	0	0	0	1	3	0	2	0	1	3	0	0	1	0	0	0	0	1	0	0	2	0	0	1	0	2	4	4	0	0	0	5	0	0	0	0	0	0	1	0	0	0	0	0	2	0	2	0	0	0	0	1	3	0	0	5	0	1	0	0	2	0	2	0	0	1	0	0	1	0	1	0	7	0	0	0	0	0	1	1	0	0	0	0	1	1	0	1	0	0	0	1	0	0	3	0	0	4	2	0	1	0	0	0	0	0	1	0	7	0	0	0	0	0	1	0	0	0	0	4	0	0	0	0	2	1	1	0	0	3	3	1	2	0	0	0	3	0	3	3	0	0	2	0	0	1	2	0	0	0	0	1	0	0	1	0	1	1	1	0	1	1	0	1	0	0	1	1	0	0	0	2	1	0	0	0	7	0	0	0	0	0	4	6	0	0	0	0	4	1	1	0	0	0	0	0	0	0	0	1	0	0	0	0	0	0	0	0	0	0	0	0	3	1	0	0	6	0	0	0	0	0	0	0	0	1	0	1	0	0	0	0	0	0	0	0	4	0	1	1	0	0	2	0	0	0	0	0	9	1	1	2	0	0	0	0	0	0	0	3	2	7	0	0	5	0	0	1	0	0	12	1	0	1	0	0	0	0	1	0	0	0	0	5	5	5	0	0	1	1	0	0	0	1	2	5	0	7	6	0	0	0	0	8	0	0	0	0	4	0	0	0	0	5	0	3	0	0	0	0	4	0	0	2	0	3	0	1	0	0	3	0	0	0	1	0	7	0	1	2	3	5	2	0	0	0	0	0	0	0	0	1	5	0	0	5	0	3	4	0	0	0	0	2	0	0	0	6	6	1	4	0	1	11	0	0	0	7	20	5	0	2	0	6	0	0	0	45	0	0	0	0	0	7	0	4	0	0	2	0	0	12	1	4	0	0	6	0	0	0	0	5	0	0	0	0	0	0	0	0	0	0	0	1	3	3	0	0	0	0	0	0	1	1	9	0	3	0	0	1	6	0	0	0	0	0	0	0	12	0	1	2	1	0	0	0	0	0	2	0	0	0	0	2	0	0	0	0	0	3	0	0	0	0	0	3	0	0	0	6	1	0	0	3	0	0	0	0	0	0	0	3	10	2	0	0	0	0	0	1	1	0	2	0	0	2	2	1	2	19	0	1	0	0	0	10	0	0	0	0	0	0	6	13	0	5	0	0	3	2	1	0	0	0	0	0	2	0	0	5	0	0	3	0	0	0	5	0	3	5	0	2	6	0	1	2	0	1	0	0	0	7	0	14	0	3	0	0	7	0	6	3	1	0	0	0	0	5	0	5	12	18	1	0	1	4	0	0	0	0	8	0	0	0	0	3	0	0	4	0	0	0	2	0	0	0	0	0	0	1	0	0	5	0	0	1	5	0	3
N0.HOG0000150	15	2	15	3	1	7	8	7	1	6	14	3	11	10	2	7	10	3	10	10	2	1	4	6	4	5	8	7	2	6	8	3	9	5	4	3	8	1	7	4	5	9	0	5	6	4	7	3	2	3	8	4	6	2	7	5	0	2	3	6	5	7	5	6	5	2	2	12	10	5	4	6	3	4	9	4	8	3	16	10	12	5	5	11	3	1	6	8	1	3	6	3	4	5	10	10	7	8	7	15	2	8	7	6	3	5	4	7	11	9	6	3	7	7	7	8	3	6	7	20	6	8	7	3	5	12	2	3	2	7	5	2	3	3	4	4	7	8	4	6	5	2	4	11	11	2	8	2	12	5	3	11	0	11	7	5	6	8	10	1	4	8	5	3	11	7	8	6	6	3	2	3	15	17	7	1	2	10	3	13	4	10	2	4	9	9	6	4	4	7	3	17	8	9	3	6	4	3	2	7	6	4	9	4	2	14	6	11	11	1	1	6	3	6	13	8	2	1	2	3	7	4	4	7	6	1	2	2	5	11	6	2	4	3	6	5	2	7	7	7	4	6	0	3	8	4	9	4	3	2	9	3	3	7	5	7	11	1	1	3	6	5	4	3	9	6	5	5	3	4	4	4	3	2	3	13	5	5	5	7	11	2	5	12	9	0	3	2	3	8	14	3	11	5	2	1	4	4	6	10	8	5	11	5	2	3	7	3	7	2	2	5	2	5	5	6	4	15	11	3	6	7	5	2	6	8	7	5	5	3	6	6	10	14	4	2	6	6	8	9	6	13	7	9	3	7	4	7	8	7	14	9	4	6	9	8	1	5	7	14	2	6	4	7	8	7	10	4	3	5	11	4	17	3	3	5	4	7	6	5	2	5	7	4	6	10	5	5	6	5	11	3	6	1	11	2	3	4	5	0	6	14	1	5	2	8	10	4	7	3	0	4	1	4	5	3	6	8	9	4	6	6	8	2	4	6	8	6	5	5	4	2	3	7	3	9	6	5	6	0	4	10	5	7	6	8	5	8	6	8	3	3	8	4	7	4	2	5	13	2	3	5	9	3	2	2	10	5	7	6	4	6	3	5	10	2	3	3	9	4	7	3	6	9	2	9	5	8	2	8	6	4	1	2	7	6	2	6	4	1	5	8	5	12	1	15	4	5	16	4	11	5	7	5	11	9	1	13	5	2	2	5	1	6	0	2	7	8	3	10	7	5	2	2	4	15	8	2	6	12	2	3	5	9	2	7	5	11	4	2	2	3	1	8	1	2	3	5	5	14	3	4	5	9	3	2	5	2	3	4	5	1	1	5	0	4	9	2	8	2	3	4	6	7	5	3	4	4	6	6	4	7	4	15	0	4	0	5	8	0	2	9	5	7	3	12	3	6	1	11	1	2	7	13	7	2	8	13	3	2	3	7	15	2	9	4	3	2	8	13	12	5	10	4	3	13	4	3	8	6	11	3	3	2	7	2	14	9	4	10	11	11	8	6	5	9	5	6	5	5	6	3	6	4	2	5	7	7	12	2	2	4	13	5	6	5	2	13	5	14	3	6	6	7	3	5	2	7	11	8	2	12	1	3	7	3	6	5	8	12	1	9	5	5	4	0	3	3	6	12	4	2	8	0	3	1	10	8	4	6	12	2	1	7	5	10	8	3	4	6	3	1	2	11	3	5	1	5	5	5	2	5	6	7	7	4	1	9	3	5	3	8	3	2	1	4	5	4	2	5	3	8	4	13	8	4	4	7	2	2	5	12	3	2	3	3	3	2	6	7	6	14	4	7	11	7	5	1	10	8	5	3	6	3	18	4	7	7	5	3	10	2	3	1	1	3	4	1	3	7	5	10	1	10	5	1	6	6	0	4	7	8	0	9	8	2	4	7	6	10	1	9	7	5	0	6	6	8	4	7	6	8	2	9	5	4	2	3	1	11	4	6	3	5	7	6	5	11	7	4	7	6	5	2	8	6	3	9	5	2	2	13	3	8	2	6	1	1	4	3	3	7	3	4	13	6	7	3	0	6	3	5	3	3	3	6	3	4	1	6	3	9	4	5	3	1	2	5	4	6	8	7	10	2	12	4	5	1	10	4	5	7	3	8	6	2	15	3	2	4	4	9	5	11	4	12	6	7	10	11	10	8	6	6	8	9	2	10	9	6	9	2	5	3	2	9	7	9	6	7	2	6	9	4	2	7	5	6	8	6	2	4	5	9	9	4	2	7	2	10	4	3	7	1	3	1	4	4	6	8	3	3	5	5	2	3	3	7	3	12	5	2	7	4	9	5	7	1	7	10	9	3	7	9	5	6	7	5	3	8	6	4	3	9	6	3	4	4	7	8	7	1	12	5	9	6	7	7	7	9	11	5	3	6	4	0	7	9	6	6	8	8	3	5	4	3	8	7	7	5	5	7	5	9	6	3	3	6	3	1	10	7	1	9	10	3	6	2	10	2	7	6	3	4	8	1	2	7	3	6	6	11	8	5	8	6	7	7	5	4	3	6	2	3	7	4	4	3	3	3	5	2	7	14	2	1	3	3	9	15	4	6	5	4	8	2	6	5	3	6	10	9	8	4	10	7	3	6	2	10	5	4	5	9	3	4	8	9	7	1	12	4	3	4	9	11	4	1	6	1	1	3	6	8	9	6	5	12	10	5	9	3	1	7	5	7	5	6	5	5	9	0	6	5	6	1	5	3	5	9	6	4	3	0	6	12	10	4	3	5	7	1	0	6	10	9	6	12	5	6	11	3	1	8	8	2	7	1	5	0	6	2	8	3	1	8	5	3	13	2	1	6	8	4	10	5	5	7	2	7	2	6	3	1	8	3	6	13	4	3	2	11	14	4	9	6	7	2	2	11	11	8	5	7	6	5	8	11	7	5	3	9	9	6	1	1	2	9	2	13	1	2	6	8	1	13	11	4	11	3	6	6	5	1	7	10	4	3	10	2	2	8	5	6	9	9	5	13	3	3	1	14	8	5	5	4	6	4	0	2	15	5	5	6	7	8	6	2	2	4	3	3	5	5	6	3	3	15	9	5	7	4	5	2	8	5	9	4	2	7	5	7	1	1	3	5	6	6	2	3	8	7	5	2	8	3	16	2	6	3	6	2	5	3	3	2	3	4	7	5	13	3	7	2	13	3	4	4	6	7	2	7	9	3	8	7	7	7	4	3	7	4	5	3	4	2	2	14	6	7	3	8	7	11	3	10	9	9	7	4	6	3	5	3	3	5	6	8	7	4	9	5	3	4	4	8	3	7	3	8	2	4	4	7	6	5	1	1	6	6	6	7	4	5	12	11	9	6	6	7	8	3	12	2	12	7	5	5	1	3	1	11	9	6	2	7	2	7	2	10	2	5	1	7	8	7	13	6	3	5	16	3	3	3	3	7	7	3	4	6	6	5	7	1	5	2	10	3	5	1	7	1	6	1	4	7	7	6	6	6	6	7	8	15	7	1	10	3	7	4	6	5	1	7	3	5	7	5	5	7	10	4	13	3	3	9	12	9	6	9	5	0	8	11	11	0	6	4	9	6	5	7	11	3	5	3	7	1	2	2	7	2	2	13	4	3	6	9	2	5	4	2	6	0	1	7	5	4	3	4	6	3	8	2	7	7	5	0	7	6	6	5	9	10	12	7	7	4	5	0	6	3	6	2	4	3	4	4	1	2	2	6	11	4	5	5	9	2	5	4	6	9	4	8	4	2	3	2	6	5	6	4	14	4	4	2	2	4	7	1	6	8	3	5	2	6	10	3	7	4	3	4	10	1	10	3	7	4	8	6	6	7	10	9	4	6	1	2	1	6	10	0	10	4	10	7	4	3	4	3	2	7	6	7	1	5	1	7	2	12	1	4	7	5	5	2	3	10	4	3	6	7	8	7	4	3	3	6	5	19	4	5	8	7	5	5	8	3	4	3	11	2	6	12	5	7	5	7	2	2	7	11	6	9	5	4	7	4	9	13	3	3	2	2	5	4	6	11	5	8	6	5	4	13	6	2	5	5	8	5	5	8	7	3	5	5	4	0	5	12	2	7	10	4	9	6	2	13	5	8	2	1	1	4	7	1	9	4	1	5	4	7	4	5	7	3	5	4	3	8	6	7	6	8	2	3	2	4	2	10	5	4	3	10	2	8	5	1	4	9	5	7	4	6	4	12	3	7	2	13	7	12	2	5	10	3	5	7	5	6	3	5	7	4	9	3	10	9	1	5	4	5	3	7	7	8	10	3	3	4	5	12	2	4	8	12	6	8	2	5	14	8	6	7	5	6	10	4	5	8	8	2	9	4	5	9	0	11	7	6	6	8	7	13	2	4	4	4	6	3	6	5	2	3	9	0	7	2	5	1	12	1	4	3	5	9	4	7	1	8	6	8	9	11	9	13	7	3	12	1	10	8	5	5	3	7	4	11	4	8	6	12	7	6	12	11	6	2	3	5	8	4	10	0	1	10	3	1	7	5	3	5	1	2	6	9	5	8	3	11	1	6	4	8	4	2	8	4	2	5	1	6	8	14	6	6	5	2	5	4	12	2	6	6	0	6	3	0	9	7	6	9	6	5	1	3	1	6	4	10	6	6	2	2	6	3	1	5	6	8	7	1	9	3	3	3	9	3	5	2	8	2	8	6	11	4	4	11	3	4	3	9	3	4	3	6	8	3	8	4	7	7	6	7	10	14	5	3	6	3	0	1	4	3	5	1	4	3	8	10	10	3	7	5	12	4	4	7	4	0	5	4	5	4	5	2	5	0	1	7	2	5	5	12	10	7	6	3	5	4	9	4	4	2	4	11	7	1	6	8	9	4	12	3	1	11	8	6	4	4	2	3	2	3	4	9	9	6	5	2	9	9	4	4	5	18	7	4	3	7	4	4	4	7	2	0	4	6	1	2	2	4	1	6	3	4	5	4	2	5	3	2	4	9	8	3	8	6	3	10	6	11	3	6	2	10	3	4	5	7	4	14	5	4	7	4	6	3	5	11	5	4	1	4	1	8	11	2	7	4	5	3	5	2	8	11	7	2	11	7	5	4	3	8	1	6	4	7	12	12	3	4	5	3	1	12	6	0	3	6	7	7	5	8	2	9	2	2	2	6	3	9	7	8	2	6	4	6	8	8	4	3	9	3	9	2	0	2	12	8	3	5	5	4	8	11	2	3	9	5	9	2	4	2	0	5	6	5	8	7	3	3	3	2	2	6	4	10	3	5	5	5	1	7	6	7	5	2	6	10	10	1	6	4	7	1	1	3	9	8	1	3	5	2	5	10	7	8	7	7	5	21	8	3	2	3	3	12	4	4	4	7	3	3	1	8	10	0	7	1	10	9	2	4	2	4	8	2	9	2	1	9	11	3	7	8	5	2	1	5	4	8	0	4	3	4	9	14	5	6	11	9	7	7	8	1	15	0	11	3	7	2	11	7	3	5	3	4	4	2	10	6	6	5	5	6	5	8	14	7	2	8	5	8	2	2	8	10	7	6	4	4	2	5	7	10	1	8	5	15	9	10	6	2	6	10	12	4	9	11	9	6	1	15	2	6	3	10	3	1	6	11	4	1	8	7	5	3	0	5	8	2	7	7	2	2	4	2	4	2	2	7	3	3	9	6	4	1	10	11	9	7	5	2	4	12	5	4	4	1	3	6	6	5	3	6	7	3	4	4	5	4	12	1	5	0	10	3	9	4	4	7	8	9	5	8	4	2	1	2	10	2	3	1	10	2	4	8	1	3	4	6	6	5	3	7	3	5	2	12	3	5	4	10	2	3	3	4	5	7	1	7	6	5	7	2	4	8	6	6	5	8	2	6	2	12	5	5	5	8	3	2	2	10	1	10	6	5	4	6	0	10	2	9	2	8	2	6	2	4	9	6	3	3	2	6	4	3	2	10	0	5	1	5	3	2	6	0	2	10	4	3	1	14	1	10	3	4	2	3	0	11	5	7	1	3	6	2	2	9	3	1	7	5	1	4	12	4	2	2	9	9	3	9	7	2	8	3	0	6	3	6	6	4	5	4	7	3	4	3	7	3	3	4	2	5	2	7	7	4	2	8	4	4	3	10	1	2	6	4	1	18	1	2	0	9	2	6	3	5	3	4	4	6	3	3	5	6	4	6	2	0	1	1	8	3	7	3	7	4	11	1	5	1	7	3	8	4	10	3	6	5	7	2	4	2	2	10	4	0	7	4	6	1	4	1	8	2	1	2	2	0	1	4	5	5	3	0	4	7	11	2	5	4	1	4	5	1	12	6	7	4	0	0	11	1	4	4	3	4	2	4	10	2	5	8	17	3	5	5	5	0	5	2	7	6	0	2	2	0	15	9	3	4	6	2	3	1	9	3	4	3	16	2	5	5	8	2	2	4	2	7	3	5	4	4	3	6	2	5	14	0	6	7	0	1	5	2	1	7	1	2	5	3	1	4	3	2	6	1	3	6	2	1	5	4	3	13	0	1	5	8	2	7	2	2	1	2	8	17	1	8	3	4	7	1	9	3	5	0	4	6	5	2	3	5	13	2	4	2	4	8	6	4	1	6	5	16	2	10	6	2	3	0	2	3	4	9	9	10	0	5	2	3	6	2	4	0	3	6	13	8	0	7	9	5	1	9	4	6	7	7	5	5	1	2	5	4	11	4	2	1	3	4	3	5	3	7	8	6	6	4	5	2	7	10	8	4	3	1	15	0	3	3	0	3	2	6	12	1	7	2	3	7	9	6	7	2	4	3	14	8	2	4	4	6	9	6	7	8	3	9	9	10	3	6	5	0	3	3	14	4	4	12	4	1	2	7	7	1	4	4	5	2	7	3	9	2	2	8	1	6	2	3	3	2	5	4	4	0	3	4	9	0	6	4	4	4	8	3	2	7	2	6	4	9	2	2	9	12	3	3	0	9	8	4	2	2	4	6	2	2	3	4	6	6	2	9	2	6	4	8	3	3	4	1	2	7	1	3	0	6	6	1	6	7	6	3	2	1	2	5	2	0	0	3	3	1	2	7	8	0	6	2	7	0	3	4	7	7	6	7	3	2	4	6	7	2	4	4	3	2	4	8	6	5	2	1	1	4	2	6	1	1	6	0	3	5	3	4	7	0	3	3	1	4	6	2	3	0	2	0	7	7	1	3	4	4	1	4	4	6	3	4	4	6	0	2	4	2	2	6	8	2	6	11	2	0	5	2	8	6	5	3	6	4	0	7	5	1	0	2	4	1	0	3	2	7	8	3	2	10	1	4	11	4	2	5	6	7	5	9	2	5	4	0	6	2	2	14	2	0	6	9	7	3	0	10	4	8	4	0	2	1	3	12	5	3	6	8	6	3	7	1	3	5	4	2	3	6	6	5	6	13	0	5	5	5	4	6	0	9	7	1	3	0	10	1	6	0	5	4	6	4	6	0	3	10	2	7	5	4	3	6	4	10	2	2	3	11	3	2	1	0	2	0	3	3	7	6	4	7	4	7	3	11	6	1	4	6	6	3	6	5	1	5	3	1	0	6	3	6	0	5	3	2	4	8	7	5	8	16	5	1	3	1	8	3	2	7	2	1	4	6	2	4	1	8	1	4	7	3	0	5	3	2	3	2	2	15	2	6	2	0	2	1	2	4	9	3	2	5	5	5	3	1	6	0	2	4	3	2	9	5	9	4	4	1	8	7	11	8	3	3	1	15	5	7	7	3	11	4	2	6	5	3	1	4	1	1	7	6	11	8	7	8	4	2	6	1	3	8	1	6	6	2	8	2	3	6	3	1	1	1	0	8	5	1	3	3	0	4	3	1	0	3	3	2	2	6	4	1	3	2	7	2	5	12	2	16	5	6	10	3	3	5	3	2	2	2	0	5	1	3	6	14	0	2	5	4	6	5	6	5	5	6	3	2	4	6	7	0	2	0	2	1	0	4	2	3	2	7	2	3	3	0	2	6	3	0	3	9	4	4	8	2	2	8	4	1	5	6	7	0	2	10	2	3	5	10	2	9	2	6	1	8	6	13	2	3	4	5	4	8	1	11	11	6	0	2	3	6	4	3	2	7	2	3	1	2	5	4	0	2	4	6	3	4	0	5	6	0	4	6	1	7	3	1	4	3	3	2	2	5	5	3	1	7	4	5	5	5	4	2	3	1	10	5	3	2	0	5	3	0	5	4	7	1	5	1	2	4	3	5	2	2	5	2	6	6	9	11	3	2	5	7	3	4	5	8	9	5	7	0	4	9	6	5	5	2	10	5	7	8	7	4	3	1	3	3	2	3	2	4	4	5	2	1	0	3	1	5	3	3	4	6	6	9	2	5	4	10	1	3	3	3	8	5	0	4	3	15	5	6	1	7	7	8	4	2	10	1	8	3	1	2	8	6	0	6	3	1	3	5	3	5	3	0	1	5	5	2	2	0	4	3	4	2	5	3	8	2	1	3	4	0	0	2	6	6	7	6	8	3	0	5	11	1	2	7	2	4	9	2	5	4	3	1	4	3	1	6	10	4	6	5	5	4	8	2	3	1	2	5	8	7	4	15	9	1	3	6	10	1	9	9	2	8	4	9	4	4	8	8	7	1	1	1	3	6	4	9	1	7	4	7	4	1	2	7	5	11	4	6	1	7	6	4	5	3	6	7	7	3	2	6	3	9	4	5	1	3	8	5	2	2	2	4	3	4	5	1	7	8	7	1	4	6	7	7	9	2	4	3	5	10	4	5	0	7	2	1	11	5	6	5	2	6	2	10	3	3	1	2	8	4	6	10	7	5	7	5	6	3	2	1	3	7	2	2	8	7	4	5	2	9	2	5	3	5	4	5	6	4	3	1	3	10	4	3	6	1	2	0	1	6	4	2	6	1	3	0	2	1	12	1	4	9	8	6	3	2	1	2	8	2	3	2	1	9	6	2	5	3	11	1	1	1	1	6	1	0	2	8	1	0	7	10	1	2	2	3	7	2	0	2	8	3	5	2	1	4	6	1	5	5	2	5	2	5	2	2	4	6	2	6	5	2	8	5	4	2	8	3	5	5	3	3	5	0	7	4	2	2	7	2	1	4	4	4	9	16	6	1	3	4	5	2	0	3	6	6	4	12	3	5	7	9	9	8	4	3	5	5	12	10	5	5	1	2	0	7	9	7	2	7	13	2	6	3	3	1	3	7	4	4	3	11	12	3	8	1	1	2	7	4	4	2	3	3	5	2	3	8	0	4	10	3	8	2	1	3	4	12	6	9	4	2	8	3	2	4	4	2	1	5	5	6	10	2	4	9	4	10	2	2	10	3	4	2	1	6	2	6	3	5	3	2	6	2	4	7	2	4	8	1	4	1	10	7	0	2	1	2	3	0	8	6	1	9	6	10	2	5	4	0	9	8	7	6	7	3	3	6	13	2	4	3	5	1	4	2	5	5	5	4	2	4	11	3	0	6	5	4	3	11	8	5	5	5	6	10	9	3	8	6	3	6	5	7	1	2	6	7	3	0	2	1	4	1	4	7	5	0	7	8	8	1	1	8	7	11	6	3	2	0	3	8	4	3	1	3	5	9	2	1	7	5	4	7	4	3	3	4	4	2	6	0	4	2	6	5	1	9	10	9	2	2	3	6	0	8	4	1	5	4	6	2	2	17	7	4	7	1	7	7	2	11	7	4	3	3	9	3	4	3	6	2	7	8	3	7	1	7	1	0	9	5	1	3	10	2	4	3	2	3	3	4	7	2	4	4	3	2	6	1	4	2	3	4	10	2	6	1	1	3	3	2	8	3	1	7	7	5	7	16	8	3	2	8	0	3	4	7	6	4	4	6	14	3	6	6	1	12	5	2	7	2	3	2	7	0	4	5	6	7	8	7	5	5	6	1	4	6	3	4	6	1	4	2	3	3	3	4	10	2	7	6	3	7	4	3	4	1	8	3	16	5	4	4	5	7	4	8	2	10	2	6	4	3	5	8	4	3	0	5	9	4	2	2	7	10	14	1	7	7	0	1	11	7	1	0	9	5	6	0	11	3	3	1	4	10	3	6	8	1	9	2	2	18	3	4	1	7	6	11	6	3	6	3	1	6	6	0	3	4	14	2	9	8	4	7	0	5	5	2	6	2	5	3	7	5	7	1	10	4	1	6	13	4	9	6	11	14	6	5	1	8	3	1	10	10	11	4	4	3	8	3	4	3	4	6	3	8	4	5	15	1	14	16	9	4	3	2	7	9	1	3	4	6	6	8	6	7	9	1	3	10	9	3	3	5	6	10	4	2	3	1	4	3	2	3	2	10	3	2	6	9	8	7	3	1	1	4	6	9	10	3	1	5	8	0	15	11	9	4	4	3	5	3	3	13	9	0	5	0	10	14	8	3	2	2	10	6	1	7	7	3	1	3	1	1	0	1	4	5	8	5	12	8	3	5	9	6	9	5	8	5	6	6	5	3	1	7	13	4	6	5	2	4	6	5	4	4	4	7	10	5	2	5	1	2	9	8	1	4	2	8	6	8	8	0	3	2	6	3	3	4	3	0	6	8	9	3	3	4	1	8	7	4	5	5	1	12	5	4	4	6	4	1	3	1	2	5	0	1	1	6	9	3	10	4	1	8	6	6	10	8	4	3	4	5	2	3	2	3	3	1	6	2	5	3	8	2	0	7	1	10	5	2	0	6	5	2	1	13	2	7	1	8	7	4	7	4	8	3	1	3	13	2	0	3	0	0	3	5	2	2	3	4	10	4	6	5	6	1	2	5	8	2	2	4	4	2	3	4	1	4	4	4	3	2	3	3	3	8	4	7	9	3	1	7	10	3	5	3	3	4	8	3	8	3	4	1	8	11	6	0	3	6	7	5	0	2	8	2	8	4	9	3	2	7	4	5	4	8	6	4	1	2	6	5	1	2	4	3	2	5	4	6	9	5	2	8	3	0	4	3	8	7	5	1	0	8	7	5	6	2	3	2	6	4	5	8	3	12	2	6	4	6	9	1	5	3	4	3	5	6	6	4	7	2	2	1	4	3	3	3	3	1	8	3	6	3	11	2	2	3	3	4	0	6	4	3	3	7	7	0	5	7	7	2	3	6	0	2	7	4	7	9	3	9	5	7	9	8	6	8	3	6	4	4	8	3	7	3	1	2	7	0	2	5	1	9	5	0	3	1	7	2	10	4	4	0	3	4	4	2	2	11	3	6	2	7	1	0	11	4	1	4	0	0	3	5	6	4	4	1	2	2	4	3	8	4	4	0	5	8	9	4	8	9	1	0	10	8	3	4	14	6	4	3	5	1	3	3	3	11	2	3	2	12	0	2	12	5	3	3	11	5	8	8	6	3	10	4	5	0	8	4	12	1	9	1	11	3	5	3	11	14	0	5	6	7	6	4	4	5	4	3	6	0	2	8	0	3	1	2	8	4	3	0	2	5	2	2	4	4	3	4	5	11	6	0	6	0	6	10	6	9	14	3	4	10	5	5	6	7	3	5	9	3	3	4	5	5	4	4	11	6	3	4	5	8	8	2	4	6	4	2	3	3	3	4	3	4	1	6	3	11	6	3	1	6	2	5	6	6	3	1	0	5	6	3	0	3	1	6	5	8	3	5	9	5	10	3	6	3	4	7	6	2	7	1	11	2	4	1	15	0	4	0	6	8	3	1	10	6	0	7	7	0	4	2	11	5	4	14	5	8	6	2	8	2	3	0	10	6	16	7	8	8	3	1	4	7	6	8	8	6	1	1	0	1	3	5	2	8	7	9	2	1	10	2	4	4	9	10	4	5	3	5	5	1	5	3	2	1	15	1	2	7	5	4	2	0	0	2	3	5	13	5	5	4	4	9	4	5	6	0	5	2	4	5	3	19	0	4	3	5	8	3	5	7	8	1	4	10	4	7	5	4	7	2	4	4	9	1	5	2	2	5	1	4	2	6	4	5	4	13	5	7	6	2	6	2	4	10	0	6	8	7	12	3	5	1	5	5	5	5	5	3	9	2	7	8	1	11	8	14	8	6	7	4	7	0	5	3	1	8	6	3	5	5	8	2	2	2	6	2	5	4	2	5	1	2	1	9	7	2	4	0	13	5	0	2	2	2	0	3	1	17	1	8	7	8	7	2	3	3	3	5	7	3	3	6	5	9	8	1	3	4	8	8	14	0	7	1	13	4	3	4	6	9	2	0	5	7	6	6	2	5	5	1	0	3	14	11	3	4	9	9	2	7	4	4	7	5	4	2	5	2	3	6	10	2	4	6	8	4	3	0	8	4	11	1	6	4	3	5	3	2	2	3	2	7	0	0	8	4	10	2	8	6	4	6	4	3	1	1	3	4	3	1	5	0	12	4	1	3	2	2	9	2	6	7	1	3	0	4	2	1	3	4	1	2	11	2	3	6	4	7	13	7	10	0	6	7	3	2	1	5	4	1	9	8	0	3	9	8	4	4	19	0	3	1	5	2	1	6	0	2	0	7	8	3	6	1	5	5	2	0	7	4	1	9	1	6	5	7	11	4	1	6	5	14	1	0	2	7	2	3	8	7	3	0	5	1	0	2	6	3	6	4	6	1	0	5	2	8	5	2	8	1	3	5	3	2	11	2	2	1	11	5	6	2	4	2	0	4	7	10	0	5	3	1	2	4	7	3	3	9	3	9	5	5	6	10	0	2	14	6	10	3	5	3	3	6	5	5	3	0	5	9	5	7	7	4	15	6	8	2	9	5	0	6	4	3	1	7	0	2	3	13	5	6	4	18	5	1	4	3	3	6	5	6	2	24	1	1	6	8	1	2	10	3	4	8	11	1	6	2	3	3	6	7	3	6	8	2	1	4	5	2	9	2	4	5	0	0	9	4	2	1	7	9	5	4	9	2	1	9	9	5	5	8	7	8	3	7	2	7	8	4	8	2	4	1	14	3	2	4	2	6	5	6	0	0	4	6	5	7	6	6	1	6	13	0	3	2	2	3	7	9	3	10	5	8	2	6	3	1	9	4	2	15	1	5	6	3	7	5	2	3	8	1	6	6	10	4	1	2	6	1	12	4	19	6	9	5	1	5	0	4	5	2	0	13	7	9	0	1	7	3	8	2	2	4	14	0	4	9	6	9	9	4	3	2	3	12	3	7	0	0	0	0	1	6	2	7	7	4	8	3	3	2	2	0	3	1	3	2	3	8	1	6	5	1	5	0	4	13	10	5	4	1	11	7	3	0	8	4	0	6	0	5	1	8	8	4	5	17	1	2	7	6	9	7	10	1	2	1	0	1	1	1	0	1	4	2	12	0	3	3	1	3	5	4	3	3	1	4	9	10	3	3	4	1	3	6	3	6	1	10	1	8	1	7	1	2	2	4	2	9	19	3	2	6	6	3	2	3	2	9	3	3	3	5	1	8	4	6	2	1	2	7	3	2	1	5	4	5	8	4	2	1	4	8	3	0	5	9	1	1	5	1	2	3	1	6	6	11	1	4	3	2	1	2	8	1	1	6	0	1	3	1	9	1	6	1	5	5	4	0	1	3	5	0	3	3	6	5	4	4	7	1	4	2	4	5	9	7	10	6	0	3	5	5	1	0	11	7	6	2	8	6	1	4	16	2	5	4	3	12	10	10	6	8	0	3	5	8	7	5	5	7	3	0	8	1	3	7	3	7	1	19	7	8	1	4	6	1	10	0	3	9	5	4	2	4	5	9	3	7	7	3	4	12	1	4	4	4	3	7	2	5	3	2	0	10	0	1	11	5	6	2	9	3	3	0	4	4	3	0	3	4	8	0	3	1	8	15	5	2	8	3	5	4	0	7	3	9	3	0	5	6	0	3	3	10	4	4	5	11	3	10	3	4	10	5	7	3	4	2	3	6	1	4	2	4	1	2	5	0	2	0	4	5	2	7	1	2	1	3	3	3	2	3	3	3	2	3	1	4	8	4	5	5	1	5	9	2	6	3	3	6	4	2	6	2	8	8	7	3	1	0	5	8	8	2	8	3	1	2	3	7	4	11	5	4	2	4	1	7	6	2	4	7	1	3	2	11	0	11	3	0	2	10	2	3	2	3	7	3	12	1	4	7	1	7	5	11	4	11	2	5	4	6	2	1	2	6	1	1	1	5	1	5	7	1	0	5	1	4	1	1	5	4	1	11	2	7	5	3	1	4	7	0	3	10	3	2	6	5	8	4	4	1	4	7	0	2	2	4	5	3	8	7	4	7	9	7	5	1	5	4	2	4	2	1	7	3	6	8	1	3	2	2	6	7	16	0	4	10	2	1	2	1	14	4	1	5	5	2	8	5	2	4	3	1	1	3	0	8	3	5	6	5	1	0	6	0	6	8	1	4	4	8	3	9	3	3	1	3	3	4	1	0	4	5	1	3	8	4	14	4	1	11	6	6	6	1	9	2	0	1	4	5	8	6	7	7	4	3	8	3	12	7	3	1	10	4	3	4	3	1	3	8	4	5	1	0	12	9	0	2	4	0	4	8	7	4	0	0	1	3	6	0	3	1	4	2	2	2	5	3	6	7	2	4	2	3	8	0	3	2	0	2	8	3	0	4	1	3	3	1	0	6	3	3	9	5	9	4	3	5	5	9	4	4	5	6	8	2	6	7	2	0	2	7	4	4	6	7	6	0	2	4	3	3	14	5	6	5	2	5	6	8	2	10	4	5	3	5	7	2	7	6	2	2	10	0	9	2	7	12	8	2	4	6	0	6	4	2	3	5	1	4	7	3	3	1	1	5	5	1	0	8	0	8	2	1	4	7	2	9	9	7	1	3	12	1	3	2	3	0	2	4	2	9	3	7	10	4	7	1	1	2	5	0	3	4	6	4	7	0	4	1	5	3	2	7	5	4	0	6	1	5	6	1	5	2	1	2	0	2	8	2	0	14	7	6	8	1	6	1	5	11	4	3	8	13	3	4	8	4	8	2	0	6	4	6	2	8	10	5	5	2	5	0	2	5	8	1	7	9	4	6	0	4	0	1	1	3	8	1	9	8	11	10	1	9	5	6	3	0	3	4	5	6	2	2	9	12	4	3	4	4	3	6	3	2	1	4	6	6	5	3	3	5	0	7	4	8	4	1	4	4	6	4	6	3	1	1	4	3	1	2	7	0	2	1	7	4	0	4	4	3	2	3	10	9	6	3	9	10	4	2	4	6	1	8	11	4	7	5	4	5	1	3	9	5	1	1	1	5	2	1	4	6	5	2	4	3	1	2	3	9	5	6	5	4	2	9	4	5	5	2	11	2	4	8	2	8	7	9	2	6	12	4	7	3	3	11	7	7	5	1	13	4	3	4	5	5	10	2	11	1	3	2	4	4	5	2	12	8	7	2	16	2	5	9	9	9	2	3	3	3	3	9	3	11	11	9	3	3	4	1	3	1	3	6	3	5	8	2	14	1	1	5	3	10	3	1	3	3	2	4	2	3	6	3	5	8	2	8	10	5	6	5	1	5	2	5	2	5	1	1	0	2	4	3	6	5	5	1	4	3	5	2	11	0	11	6	5	0	1	2	3	6	3	1	5	7	8	9	9	3	2	1	3	8	4	1	5	3	0	3	3	0	3	9	2	4	2	10	4	4	4	5	4	5	1	3	10	1	0	8	4	6	6	5	6	2	3	8	2	6	0	4	0	5	3	8	1	8	4	0	7	2	4	4	3	0	4	2	8	1	5	3	0	0	1	2	7	4	1	5	5	3	2	7	5	1	7	1	2	1	3	4	4	4	8	3	1	2	2	8	7	6	7	4	2	1	6	2	12	0	5	2	3	2	6	6	9	4	2	0	1	4	7	5	6	6	9	2	9	6	4	3	6	2	3	9	5	9	1	2	4	4	3	4	0	1	3	4	3	3	3	0	2	6	13	2	1	4	4	4	2	6	7	7	4	4	0	5	4	4	7	3	1	3	2	9	6	4	7	13	2	3	6	4	9	1	1	5	3	3	10	4	3	3	0	7	1	12	0	5	9	1	2	11	2	4	3	2	7	3	1	3	2	5	4	4	5	5	1	4	6	5	6	6	6	11	4	4	0	4	7	6	10	1	6	2	6	8	0	8	9	3	5	4	7	1	5	5	5	3	3	1	10	10	3	5	1	1	2	12	3	1	0	2	2	4	6	3	1	11	14	6	8	3	4	3	5	3	4	0	3	2	4	4	5	1	11	9	3	2	4	2	8	4	1	2	3	2	0	5	9	0	2	1	3	10	10	7	4	5	0	3	1	4	3	11	5	11	1	5	7	4	6	4	2	1	1	11	0	1	2	7	7	3	3	4	1	6	0	5	2	3	3	7	11	2	5	2	4	2	3	4	2	3	4	4	3	5	1	4	6	6	6	6	9	8	8	3	2	12	7	6	1	8	6	7	1	2	0	4	1	3	7	0	3	0	5	4	9	5	1	19	5	8	1	17	7	5	0	4	8	4	3	1	3	4	3	8	13	1	2	1	0	7	0	5	5	5	3	1	6	3	5	7	7	2	3	5	0	4	7	1	2	5	5	3	4	4	3	7	4	1	3	7	3	0	5	6	3	0	1	12	2	2	5	7	8	9	2	0	4	5	6	2	5	2	1	6	3	4	8	11	1	4	1	3	1	2	6	1	5	1	3	5	2	3	8	4	7	4	5	1	4	9	0	4	2	5	5	8	5	4	11	7	6	2	2	12	7	7	2	3	1	7	0	2	3	7	1	6	6	6	5	9	7	2	0	1	9	7	4	9	5	0	5	7	7	2	6	7	5	8	6	5	8	2	11	4	12	1	6	5	5	7	4	3	4	3	1	0	2	2	1	6	0	9	3	1	2	2	3	12	3	6	3	3	6	4	5	3	6	2	2	3	2	9	6	1	0	1	2	6	5	2	3	0	2	5	12	4	3	0	2	6	6	1	3	6	7	4	6	1	8	5	2	6	1	4	8	12	1	7	4	5	3	5	5	12	1	12	4	7	4	1	8	2	1	1	1	4	4	2	13	3	3	2	1	2	7	5	4	6	1	9	0	1	1	9	11	4	1	7	2	5	3	3	5	1	10	9	4	1	5	12	8	6	4	5	8	11	2	10	4	1	6	3	4	1	6	1	4	5	5	7	3	1	0	1	6	1	4	6	7	9	2	0	8	5	5	0	3	1	8	3	4	8	1	4	4	6	8	7	3	5	1	2	4	3	0	11	2	6	4	6	3	2	12	0	4	2	1	5	2	6	5	0	1	2	1	6	16	3	1	2	5	1	6	1	3	1	12	4	3	3	4	5	5	8	2	5	11	2	6	1	2	8	1	7	1	2	3	4	13	1	1	1	6	3	8	0	6	5	3	3	6	10	4	6	2	6	9	0	6	0	10	2	7	1	8	5	5	5	2	5	2	2	4	7	10	4	2	5	6	4	8	5	6	11	3	4	2	1	2	1	6	3	0	5	3	5	6	1	4	5	6	4	6	5	0	1	1	5	3	4	2	2	2	5	5	1	2	7	1	2	2	6	10	3	0	4	5	4	8	3	3	3	0	4	8	4	0	11	2	2	0	2	3	7	2	4	4	5	1	1	5	3	7	12	3	3	7	4	5	1	5	3	6	1	12	3	2	2	1	13	0	4	5	4	8	6	11	10	3	7	8	1	3	4	5	3	0	4	9	4	2	2	10	3	3	9	0	9	5	0	2	5	3	5	3	1	8	5	6	3	3	3	1	5	3	8	8	6	0	3	3	12	6	6	1	3	3	1	6	4	10	3	0	15	7	3	11	7	7	1	2	3	2	2	3	3	9	6	3	8	7	9	8	12	5	4	4	5	0	5	3	1	0	8	6	3	7	6	0	2	10	2	3	5	7	3	7	6	0	2	2	5	4	1	11	2	8	9	4	8	5	10	0	7	6	7	2	5	10	3	3	2	6	12	1	3	4	16	3	6	3	3	3	2	7	1	9	1	4	7	0	7	5	11	2	7	6	3	2	2	3	5	10	8	0	2	3	5	0	7	6	16	3	5	5	3	2	2	9	7	3	0	1	1	1	7	3	7	2	3	4	0	0	2	10	1	5	0	4	11	8	10	6	5	0	1	9	0	4	4	6	3	9	4	1	0	8	3	4	7	6	5	1	7	8	7	8	6	3	8	6	7	5	2	4	4	2	0	8	5	3	3	1	8	4	10	1	1	3	4	1	14	5	1	3	3	1	2	2	7	2	5	5	2	7	2	6	0	3	5	0	4	4	2	1	4	0	2	4	3	3	0	4	5	4	3	2	1	6	1	4	2	3	0	0	0	1	6	0	4	6	2	3	2	2	0	2	4	3	3	7	5	1	2	4	3	1	2	4	1	5	8	5	5	5	0	0	3	9	3	3	6	5	5	1	6	2	8	3	1	5	5	9	5	8	4	9	3	3	6	1	0	5	3	3	7	5	9	2	7	5	4	2	5	3	4	1	4	0	1	8	7	5	3	8	5	2	3	6	3	11	4	0	12	7	1	5	6	10	1	4	8	6	0	2	9	6	3	3	4	1	5	1	6	2	2	4	13	5	7	6	3	3	1	4	0	0	3	7	4	6	5	1	4	4	1	3	0	2	7	6	4	4	2	4	1	1	2	5	1	12	5	1	4	2	2	3	6	2	3	1	0	3	5	3	2	7	7	8	3	2	14	9	4	4	9	3	5	4	8	6	2	2	0	0	8	2	4	9	2	4	4	1	6	5	1	10	8	4	9	2	6	3	3	5	2	8	0	5	2	2	7	9	3	6	17	2	2	0	0	8	5	7	9	3	1	3	4	5	3	2	4	3	7	11	1	4	1	2	7	6	3	4	3	2	4	8	0	4	3	9	4	0	3	3	3	3	6	5	0	2	2	3	5	4	3	0	5	7	4	1	2	4	6	0	9	5	4	10	0	2	5	4	1	7	8	3	1	6	3	6	6	3	3	8	0	9	2	3	4	4	1	7	7	5	0	5	4	2	7	3	2	1	0	3	5	1	7	6	0	3	6	6	7	4	0	0	4	12	2	5	4	9	3	9	3	7	2	0	9	3	4	6	12	4	9	0	11	1	7	3	5	2	4	5	3	4	1	8	9	7	6	4	2	6	13	1	0	1	8	8	4	10	8	9	6	1	7	5	4	6	4	6	1	2	0	8	5	9	1	8	2	0	2	3	5	2	17	2	10	6	5	6	4	8	5	0	0	4	2	6	4	2	2	0	0	3	1	7	1	4	5	10	5	5	4	2	5	8	3	1	4	4	2	1	4	0	3	6	6	8	6	8	4	10	1	15	5	0	3	1	9	5	4	7	5	1	3	13	1	5	1	4	2	4	2	3	1	4	5	3	3	5	1	8	1	7	2	5	7	2	0	10	3	7	2	2	9	6	2	6	3	1	4	3	9	5	9	1	7	4	8	2	2	6	1	10	2	4	3	2	7	6	3	8	8	4	4	1	5	7	4	2	7	3	5	3	1	4	4	2	0	3	4	1	11	10	5	2	1	7	3	1	6	4	3	4	5	5	6	7	2	1	3	4	7	8	1	3	3	7	4	4	6	1	3	8	4	3	8	2	3	12	7	2	4	4	1	6	0	6	3	7	1	1	3	10	7	11	8	9	7	1	6	0	1	11	4	7	4	1	0	7	4	2	1	5	5	1	3	4	7	5	4	3	5	7	8	1	2	0	1	4	3	0	5	7	8	6	4	9	3	4	10	3	3	5	4	5	4	4	2	6	6	2	2	5	4	5	7	1	7	5	2	5	2	2	9	6	1	1	5	2	5	6	7	0	5	7	4	4	0	5	1	2	5	10	5	0	2	1	4	13	1	2	4	1	2	8	7	4	8	7	2	3	3	2	1	1	1	0	6	4	4	10	5	5	5	3	3	4	3	9	2	5	12	0	9	6	4	3	5	1	1	5	4	0	3	0	1	3	3	13	4	6	2	3	5	0	3	6	2	6	3	4	16	1	5	4	5	10	8	6	7	6	2	2	0	5	4	5	4	2	3	3	3	14	4	3	2	4	0	2	1	1	4	7	2	8	1	5	0	1	4	0	5	2	1	0	0	1	2	5	3	3	0	2	5	1	3	3	2	19	3	7	0	3	4	3	6	2	2	7	2	0	4	8	8	1	3	7	10	2	1	2	2	3	1	6	7	11	13	18	4	0	3	0	9	3	12	11	0	1	4	9	6	13	4	1	14	2	6	3	3	0	5	6	5	15	22	1	5	7	10	4	2	12	0	6	3	0	9	1	12	8	10	5	2	9	4	7	5	1	7	6	6	4	1	8	4	7	6	3	13	13	6	1	14	0	5	1	6	11	7	1	1	6	7	5	5	2	14	1	4	5	7	1	1	1	4	0	6	4	7	18	4	1	6	2	2	8	1	6	8	4	6	4	0	0	0	8	7	3	3	12	7	3	3	0	1	2	5	2	9	1	6	8	11	3	4	3	1	2	0	10	7	5	5	1	7	1	3	5	0	4	5	4	2	6	1	2	5	9	4	5	0	1	0	1	8	2	5	1	1	6	3	2	7	5	7	0	7	3	1	6	4	1	3	3	6	0	0	2	13	0	11	2	3	8	6	8	5	8	8	7	3	1	9	5	5	2	8	4	0	5	10	7	2	12	2	12	4	2	0	0	0	5	1	4	4	1	3	2	4	10	2	5	1	6	7	5	4	2	1	2	1	5	5	0	0	5	4	1	7	1	4	3	2	9	2	5	2	1	6	2	1	4	1	4	3	6	13	4	0	3	0	6	4	4	0	2	5	0	4	13	12	4	12	1	3	0	2	0	2	7	7	3	9	3	3	3	2	2	4	2	1	5	10	5	6	9	2	0	8	8	24	1	1	3	5	9	0	3	2	6	1	7	7	0	3	5	3	5	2	4	2	3	2	4	0	1	1	3	1	1	2	1	2	2	5	1	4	9	1	6	5	1	0	6	1	0	1	0	1	1	1	2	4	0	6	2	3	4	4	2	0	2	2	4	0	4	3	4	0	1	2	4	4	5	0	2	3	1	4	2	2	2	6	2	2	5	4	3	3	1	2	5	2	1	4	5	4	4	3	3	4	4	2	2	2	5	2	1	2	12	1	5	3	1	1	3	4	2	1	7	4	1	1	1	5	5	4	0	3	4	6	2	0	3	0	3	1	3	6	0	4	1	3	0	7	0	3	0	2	4	2	3	0	2	1	3	0	1	4	2	5	1	4	1	3	0	3	3	0	1	4	0	2	2	1	3	4	1	2	4	1	4	1	3	0	8	2	2	3	0	0	1	6	5	6	1	2	3	2	1	4	4	5	1	0	2	2	0	3	3	2	0	1	6	3	2	4	1	0	3	6	5	1	3	1	2	5	2	1	1	4	4	7	2	4	6	4	0	3	0	6	2	0	3	2	1	2	3	2	0	0	1	1	1	2	0	0	1	1	1	1	3	4	7	4	0	5	1	3	3	3	0	3	5	0	1	1	1	7	2	3	1	1	2	6	1	1	2	5	0	2	3	3	4	0	1	4	2	5	2	1	3	4	2	3	2	1	1	2	2	2	1	1	5	2	6	3	2	3	1	3	2	3	5	4	4	1	2	3	3	0	0	5	1	6	1	1	2	1	2	0	1	2	3	1	2	2	4	2	3	0	1	1	4	2	1	2	1	1	2	5	1	3	2	2	2	0	3	3	2	0	3	3	3	1	4	5	7	3	0	4	4	1	0	0	0	0	5	6	1	1	4	4	5	1	1	1	1	1	0	2	3	1	5	3	1	1	1	4	4	2	4	2	4	7	3	1	4	1	1	5	2	1	4	1	2	3	1	0	3	2	2	6	3	9	3	0	4	1	0	3	3	1	0	4	1	5	3	4	9	1	5	3	5	1	0	1	4	4	7	1	4	1	2	2	3	2	2	0	11	4	2	1	0	0	5	7	3	0	6	1	1	3	4	2	5	1	4	4	4	0	6	3	3	1	0	2	2	2	0	5	1	1	1	4	0	2	1	4	1	5	2	3	4	3	3	7	2	2	4	2	1	1	8	6	2	0	1	2	2	3	3	1	4	8	9	1	7	5	0	1	5	3	3	2	4	5	5	5	4	1	1	1	1	4	1	1	0	4	4	1	5	2	1	6	4	2	3	5	1	4	2	2	2	2	2	6	4	0	0	2	1	1	5	0	4	3	2	0	9	4	2	1	4	2	1	1	3	4	2	1	2	3	2	1	3	4	8	4	3	1	1	5	5	8	3	0	2	8	3	4	1	0	3	0	2	2	4	1	5	0	3	1	6	5	8	7	1	3	0	2	5	1	7	0	2	3	5	0	0	5	2	2	1	1	3	3	2	6	5	1	1	1	0	1	2	0	5	10	9	1	3	4	5	2	0	2	5	3	2	1	1	1	1	0	5	4	3	1	3	1	5	2	1	3	3	0	3	1	5	1	2	3	4	3	6	2	4	3	1	2	2	1	6	4	3	5	5	3	1	6	4	2	1	6	6	2	6	0	3	0	3	2	2	1	4	2	4	0	3	0	1	4	11	7	2	3	0	5	4	3	0	3	2	5	1	7	3	2	3	2	4	5	7	3	0	5	1	6	4	0	1	2	3	7	5	0	5	0	2	4	3	1	4	2	9	6	3	6	2	0	4	8	1	6	0	3	2	1	3	7	3	0	2	1	0	7	2	0	3	3	2	1	2	3	3	1	1	2	1	9	1	1	3	1	1	0	3	3	2	5	5	3	7	6	0	4	6	3	7	0	0	2	2	0	7	2	2	0	5	6	1	7	2	3	3	3	0	6	7	4	9	3	4	5	4	3	2	0	2	2	2	2	3	2	9	2	4	10	3	7	1	3	1	3	3	3	2	2	4	7	6	1	3	3	2	0	3	1	8	0	3	1	2	1	2	4	3	3	1	10	5	3	1	5	7	5	5	10	1	3	2	3	9	3	0	4	4	8	5	0	3	1	1	1	7	3	2	3	4	2	2	2	4	4	0	4	4	6	1	5	3	4	1	0	4	3	4	6	1	4	6	4	5	2	4	3	0	6	3	2	8	1	6	1	1	6	4	6	6	2	2	7	3	4	7	3	3	3	2	6	1	3	3	7	3	4	3	5	7	1	2	1	8	3	4	5	1	4	0	4	2	0	9	6	6	3	1	3	5	5	1	5	2	1	4	2	7	1	3	2	4	6	5	3	4	3	5	4	5	1	2	8	3	1	6	4	6	5	2	5	9	2	2	4	6	5	0	2	3	2	3	2	5	2	0	2	4	4	3	2	2	2	3	3	4	2	4	1	3	0	4	2	0	2	2	0	2	0	1	1	5	3	1	3	5	5	3	0	0	1	0	1	2	0	0	4	0	1	3	6	3	2	1	3	1	5	6	2	3	4	1	1	1	5	2	2	4	6	4	1	5	2	2	6	2	2	6	1	1	11	3	3	1	2	1	4	1	1	3	2	2	9	2	4	4	8	3	1	3	2	1	3	2	1	1	4	7	7	2	4	4	1	3	4	2	6	4	4	1	2	3	2	4	2	3	3	2	5	3	1	3	6	5	2	1	6	5	3	3	3	0	6	2	2	5	1	5	2	3	5	2	3	1	3	3	2	1	2	1	1	1	3	5	9	1	4	3	2	2	2	5	1	2	5	1	7	4	1	4	6	1	0	2	5	3	4	0	0	1	0	3	2	3	3	5	1	0	3	1	6	5	2	2	1	3	1	5	2	0	3	3	1	2	2	1	3	2	3	5	1	2	5	1	1	6	4	0	6	5	4	2	2	3	2	4	5	2	1	2	4	2	0	4	2	4	2	8	4	7	1	5	4	3	0	1	5	2	6	5	3	3	1	1	8	2	4	6	4	6	1	1	3	0	2	1	5	2	0	2	6	10	2	7	1	2	0	8	1	2	1	0	6	4	5	3	4	6	7	1	3	1	1	1	2	5	3	3	4	0	6	4	0	1	1	1	2	8	6	3	7	1	4	1	5	2	4	6	1	6	5	1	2	6	2	7	7	4	0	2	0	7	3	5	6	6	1	2	5	4	5	2	5	5	3	6	1	4	5	2	2	3	1	4	2	1	4	2	4	0	11	4	1	6	1	2	2	2	1	17	4	6	4	7	2	7	3	6	3	4	5	3	2	2	6	3	4	0	2	6	4	1	9	3	2	2	5	1	1	4	5	3	5	5	5	2	5	4	5	1	2	2	3	1	5	6	7	8	4	3	2	2	2	2	2	7	0	1	8	1	4	5	0	2	4	2	3	2	3	1	1	6	2	4	4	0	2	2	7	4	2	3	4	5	3	8	1	9	4	2	4	1	5	3	1	1	3	1	1	7	3	3	2	2	7	3	1	3	3	7	8	9	0	3	2	2	4	4	9	4	4	5	3	3	4	0	0	3	1	3	7	0	6	7	6	1	10	2	3	3	9	1	5	2	3	5	2	1	1	4	1	3	5	0	1	5	9	3	2	11	4	4	4	1	4	2	1	5	3	5	3	4	7	1	0	2	7	4	5	4	2	1	0	3	2	7	8	8	6	3	2	3	2	2	3	3	3	2	10	2	1	4	3	4	4	2	2	3	0	4	2	1	3	4	6	1	3	7	2	3	1	4	1	5	4	2	3	1	1	0	4	1	1	3	11	5	3	5	4	8	3	3	4	4	4	0	5	4	1	9	7	1	3	0	4	2	3	0	4	6	6	0	3	2	3	1	3	1	3	5	2	6	1	1	3	5	8	7	0	3	2	2	6	4	8	1	7	7	0	1	6	2	0	4	1	2	3	4	2	4	0	1	3	5	5	1	3	4	3	3	3	3	4	8	5	2	5	1	5	3	6	7	4	3	2	0	1	4	6	2	5	2	3	0	3	1	4	3	2	4	4	4	3	4	0	3	5	1	3	8	0	6	2	5	2	2	0	1	1	0	5	5	1	2	8	0	3	7	3	2	1	2	3	2	3	3	0	3	2	6	0	6	4	3	6	3	0	0	2	2	0	0	3	4	2	8	2	1	2	5	2	2	0	3	3	2	4	5	5	7	2	2	6	6	6	7	0	5	0	1	2	4	0	2	1	3	5	1	6	1	0	4	3	1	7	7	2	1	6	1	1	5	3	5	3	10	5	1	3	1	3	1	1	2	1	0	6	5	1	6	0	1	1	1	3	2	1	4	4	4	2	1	3	3	0	2	3	0	1	1	2	2	7	4	3	1	4	1	2	2	3	2	0	1	8	1	9	6	9	0	2	0	3	2	3	2	0	1	3	6	4	5	5	6	7	7	4	5	4	0	4	7	2	2	0	0	6	0	5	4	5	4	1	2	2	6	1	6	4	4	1	4	2	4	2	4	2	3	2	1	5	2	4	2	2	7	5	8	0	5	1	7	2	4	1	3	6	3	6	2	5	0	1	0	2	2	0	2	2	1	0	7	4	1	2	2	3	0	6	2	1	1	5	2	2	1	4	0	4	2	2	7	1	1	2	1	5	1	0	3	1	1	1	4	6	5	4	9	1	4	7	4	4	6	4	2	5	2	5	3	1	8	7	4	1	0	1	3	6	1	4	5	4	2	3	2	3	0	2	2	9	0	3	6	2	3	3	6	7	6	2	4	3	2	4	6	6	3	4	9	3	5	3	1	0	0	2	5	5	3	6	3	0	1	1	3	2	5	8	1	5	2	4	4	5	2	3	2	1	2	5	1	2	1	0	6	5	1	4	1	6	1	4	2	7	6	4	4	6	2	12	2	2	3	4	3	4	2	5	0	0	2	2	3	3	1	6	0	4	5	3	6	3	5	2	1	2	7	10	7	1	4	7	5	4	6	6	2	3	2	5	1	1	2	5	5	11	5	5	4	2	8	3	1	7	3	1	2	3	1	9	4	2	0	5	1	4	2	4	4	8	0	6	4	3	1	8	2	3	0	2	2	5	4	2	2	0	3	0	3	2	5	6	0	1	2	1	5	5	6	3	5	4	1	6	7	6	5	4	2	5	2	1	4	3	5	0	1	4	5	4	5	4	2	3	0	1	9	3	5	4	4	4	4	1	3	2	5	3	4	1	7	5	4	6	3	1	0	0	1	4	2	6	2	3	2	3	1	1	4	2	2	4	0	1	3	1	0	5	3	5	4	2	5	3	0	0	1	2	10	4	4	1	5	2	4	4	1	5	2	1	3	5	4	2	2	2	12	0	3	2	1	3	0	2	3	1	3	1	0	0	3	0	3	0	5	3	5	1	0	2	3	5	1	1	2	1	4	1	2	5	1	4	6	2	1	2	3	3	2	3	6	3	4	1	3	4	3	3	8	4	1	1	5	4	4	3	3	1	4	0	3	3	3	3	0	1	0	3	7	1	8	5	2	4	6	3	6	1	3	3	2	3	6	3	5	1	0	1	2	1	0	3	1	3	3	6	2	6	1	3	5	3	3	1	6	1	4	3	4	4	3	5	0	0	2	2	4	7	6	6	7	6	2	0	4	2	2	7	2	3	2	6	3	2	4	0	6	3	4	4	9	3	2	4	8	5	5	1	0	6	4	1	4	6	6	4	3	4	0	1	6	1	1	0	1	2	0	1	1	5	2	1	3	6	8	6	4	2	2	1	4	5	9	0	1	1	5	9	0	2	3	8	1	1	4	7	3	1	2	1	5	2	4	2	4	2	10	2	10	4	0	2	1	3	2	1	2	3	3	3	3	3	3	1	5	0	2	4	3	3	8	1	7	2	3	3	2	3	1	2	6	1	2	7	2	5	1	2	2	1	3	2	5	4	0	2	9	5	0	1	1	5	1	6	3	5	2	1	7	4	3	1	3	7	7	2	4	0	3	0	1	5	1	0	2	1	2	5	3	5	2	4	4	1	7	9	3	3	6	2	3	2	1	5	3	1	4	4	5	2	4	5	0	4	2	0	4	0	0	2	3	10	3	5	2	5	3	3	4	1	0	7	4	13	6	4	5	3	1	2	6	0	3	1	0	1	3	0	5	0	9	1	1	3	2	4	5	1	2	3	3	1	1	0	2	0	4	2	6	3	5	8	3	0	4	7	6	3	0	5	0	2	4	3	0	0	2	3	8	4	3	1	8	1	7	3	4	1	1	2	3	5	3	2	1	0	1	2	4	8	4	2	4	8	1	3	3	1	1	2	2	0	6	0	1	2	3	7	2	4	3	4	1	1	1	5	6	2	0	4	4	5	4	4	6	1	5	2	8	5	0	7	3	4	3	5	2	0	3	4	3	2	4	1	4	0	0	3	4	2	3	0	5	2	2	8	1	6	6	4	0	3	5	5	3	3	0	0	5	8	2	5	2	8	5	2	7	3	2	2	5	6	5	6	6	1	4	4	3	4	3	5	2	6	5	0	11	3	1	4	4	3	3	4	3	3	4	1	1	0	0	3	5	1	3	8	3	5	2	5	2	7	1	7	1	5	2	2	3	2	3	3	4	4	1	8	4	7	6	1	0	5	0	7	2	6	5	0	2	0	3	4	7	2	2	5	14	8	1	1	1	3	2	2	7	3	6	1	2	2	1	0	2	5	3	1	2	11	6	4	1	1	3	4	2	2	0	1	0	2	4	2	6	0	9	3	1	1	1	8	4	1	2	2	2	1	4	0	1	2	4	2	6	4	1	4	2	3	3	9	4	4	1	2	3	1	1	0	5	3	5	6	6	1	3	7	10	2	2	3	4	1	4	5	7	7	5	12	7	7	3	1	4	2	5	5	1	4	0	8	4	1	2	0	3	3	4	3	8	1	4	1	2	2	2	2	3	5	2	3	3	11	7	1	2	2	3	3	1	8	2	3	3	3	6	4	1	5	5	1	5	0	3	4	4	3	5	4	3	4	3	3	7	8	4	2	2	4	6	8	3	2	4	7	3	3	0	4	3	1	3	4	4	5	2	4	0	3	2	3	2	6	5	5	5	3	1	5	3	1	6	7	1	2	1	3	6	4	2	3	1	6	0	3	7	2	5	7	3	2	4	2	9	1	2	3	2	2	1	3	4	4	2	1	5	0	4	1	9	7	4	7	2	2	0	1	3	4	1	1	7	0	1	7	4	8	3	1	5	6	2	4	4	6	2	1	3	9	6	5	5	5	2	3	3	0	2	4	1	6	6	1	1	2	4	2	2	1	5	3	5	4	0	5	1	2	7	1	5	5	2	1	2	0	1	1	5	3	3	3	1	0	4	4	3	1	5	0	2	2	3	7	4	0	8	2	2	3	1	3	7	2	3	7	2	3	3	6	1	6	4	0	1	2	2	1	6	3	4	2	2	1	2	3	2	7	6	3	2	6	2	2	6	0	1	6	5	0	3	1	0	3	4	6	0	2	4	3	7	5	11	4	3	2	2	4	3	1	0	3	5	8	6	1	7	4	2	5	0	4	9	8	8	3	2	1	2	5	1	0	1	3	4	3	2	11	1	5	0	1	1	5	0	7	0	0	3	2	4	7	2	1	1	4	6	1	0	1	6	3	1	7	4	6	1	4	2	1	0	1	4	2	4	6	4	4	3	3	6	2	3	2	3	0	5	3	9	3	2	3	2	0	2	10	2	2	2	7	3	0	3	3	1	3	11	1	2	6	2	3	0	0	2	3	4	2	1	3	1	0	3	6	11	0	2	5	0	4	1	1	1	3	5	3	5	6	2	10	2	10	1	5	1	3	4	0	2	2	4	2	2	7	4	4	3	4	4	0	5	4	6	3	6	5	7	0	7	3	3	3	2	4	0	2	6	1	4	2	3	3	7	2	0	6	3	4	5	4	1	0	5	1	6	1	4	2	4	3	3	6	8	2	9	1	2	0	3	6	5	6	3	6	1	2	0	1	1	6	2	4	3	6	2	5	2	4	1	4	3	3	1	4	3	5	3	5	2	2	0	2	5	6	4	6	1	1	1	2	3	0	5	1	2	2	4	2	1	8	6	5	0	2	2	3	3	4	2	1	1	10	4	3	3	11	9	3	6	3	2	1	1	0	4	2	4	2	1	6	1	5	1	0	2	0	5	6	3	6	5	6	3	7	5	4	2	6	3	3	0	2	4	3	2	0	2	2	2	6	0	1	2	1	1	0	11	4	1	1	3	1	2	3	4	4	2	2	3	0	6	4	4	1	3	7	3	1	4	1	1	3	4	5	3	4	5	1	8	4	8	2	1	2	0	1	5	2	1	2	5	5	4	3	2	5	2	1	7	3	0	4	2	4	2	4	3	4	2	0	2	4	2	4	0	2	5	3	1	3	3	9	4	2	2	4	3	1	1	3	1	7	0	1	5	4	4	3	2	6	5	5	5	3	4	7	3	4	1	3	5	3	5	3	1	5	4	2	2	2	1	4	4	1	1	9	4	5	6	5	1	0	3	3	3	1	4	4	2	1	5	3	6	0	6	1	0	5	9	4	5	2	3	0	2	5	1	7	2	2	1	0	3	0	2	1	2	7	1	3	2	5	4	1	1	4	2	2	4	3	0	7	3	0	5	1	4	3	2	4	1	1	4	8	4	0	5	1	3	2	2	3	4	0	4	3	10	0	1	1	1	3	1	2	1	0	2	5	4	7	0	5	2	1	2	2	3	2	0	2	5	2	4	2	4	1	4	0	3	3	2	4	1	4	3	2	1	1	0	4	1	2	2	2	2	6	2	2	1	2	0	4	2	2	3	6	2	3	3	1	5	2	2	0	2	3	5	3	3	0	7	2	1	4	3	0	5	3	7	3	2	2	3	2	4	2	8	3	2	0	1	6	4	6	1	0	4	1	9	5	2	2	3	2	0	5	0	4	2	2	3	0	12	4	4	6	1	1	7	2	3	4	2	5	2	8	1	0	5	5	5	4	1	4	3	2	0	5	3	0	6	2	1	5	3	3	3	1	3	5	5	6	2	7	0	0	3	5	2	0	2	0	2	3	4	5	6	5	3	3	3	2	2	7	2	6	5	7	3	6	7	2	1	3	0	6	6	5	1	5	1	10	2	2	3	4	0	2	5	1	4	1	3	3	8	7	1	4	1	2	7	0	3	7	1	3	2	1	3	5	5	4	7	3	4	2	3	6	5	0	0	4	2	1	4	2	3	5	3	4	3	4	1	3	4	4	0	1	1	4	0	2	4	5	11	1	3	6	4	7	5	1	6	1	5	3	2	3	0	4	2	8	5	4	4	3	0	9	6	2	4	1	6	2	6	4	3	2	2	7	3	4	2	0	3	6	1	4	1	7	2	2	4	3	7	1	9	3	0	4	1	5	0	2	8	0	1	5	4	5	1	2	3	2	5	2	4	0	1	5	3	4	3	2	10	0	4	1	3	4	4	2	3	0	4	4	5	2	6	1	1	7	5	7	4	4	1	1	5	0	0	5	3	2	2	2	3	0	2	3	5	4	8	0	4	5	5	1	8	1	0	0	2	1	3	4	9	1	5	0	1	10	5	2	5	7	4	10	7	4	1	3	5	0	0	2	6	0	3	2	7	4	2	6	2	0	3	7	2	0	5	2	0	4	3	1	1	12	3	2	6	5	4	2	3	3	4	2	1	6	7	6	2	5	3	1	0	1	4	0	6	14	2	4	3	3	9	2	2	3	2	5	3	3	4	6	5	3	1	0	4	10	4	2	6	1	8	7	3	1	1	3	1	4	3	4	2	4	1	6	5	5	2	0	4	3	5	6	2	5	2	4	6	11	13	2	8	9	3	3	1	7	6	9	0	2	1	8	7	5	6	8	4	0	2	9	3	6	6	0	3	10	4	2	2	0	4	4	5	2	3	7	3	0	6	4	13	0	5	5	4	3	5	4	4	2	0	5	12	12	0	10	16	7	1	4	0	1	6	8	9	3	0	4	4	4	6	2	5	5	0	7	9	1	13	1	10	5	1	2	14	10	3	5	5	2	7	1	0	5	9	0	6	1	5	3	4	4	14	2	7	5	3	4	5	10	5	4	4	7	2	1	5	6	9	3	4	10	7	1	4	10	2	1	1	7	8	4	1	2	1	3	8	4	10	1	4	3	0	2	3	10	5	3	7	6	0	8	0	12	5	7	11	11	3	1	10	5	4	10	17	7	7	9	12	6	3	2	3	2	9	7	6	9	4	3	0	0	5	1	3	3	1	2	3	13	5	18	2	18	8	0	6	2	6	13	11	10	6	7	3	5	0	0	0	9	11	4	3	3	7	3	14	4	9	2	5	0	3	4	6	17	5	4	0	4	1	5	8	4	3	8	8	8	4	6	9	1	3	6	5	1	7	0	6	10	8	1	2	1	12	1	3	4	1	3	13	7	13	4	2	8	3	9	4	1	4	2	8	3	8	1	1	4	3	4	9	0	6	7	5	4	3	5	1	6	1	1	3	2	3	10	0	2	4	6	2	1	4	0	11	1	1	9	0	9	2	7	0	2	7	5	7	6	7	4	10	6	2	0	2	5	5	0	1	5	6	5	3	4	0	8	6	3	3	5	0	4	0	5	1	0	7	3	3	10	5	0	4	3	0	4	1	6	4	1	1	6	5	6	4	2	7	6	2	3	5	1	0	6	0	4	8	2	1	3	3	5	4	1	0	7	14	3	1	2	5	6	6	1	3	13	4	1	4	6	1	2	1	2	3	7	8	2	3	2	8	10	1	4	6	12	0	3	5	5	6	2	1	8	5	4	7	7	5	1	1	4	2	7	2	4	5	3	0
N0.HOG0000151	0	0	0	0	0	0	0	0	0	0	0	0	0	0	0	0	0	0	0	1	0	0	0	0	0	0	0	0	0	0	1	0	0	0	0	0	0	0	0	0	0	0	0	0	0	0	0	0	0	0	0	0	0	0	0	0	0	0	0	0	0	0	0	0	0	0	0	0	0	0	0	0	0	0	0	0	0	0	0	0	0	0	0	0	0	0	0	0	0	0	0	0	0	0	0	0	0	0	0	0	0	0	0	0	0	0	0	0	0	0	0	0	0	0	0	0	0	0	0	0	0	0	0	0	0	0	0	0	0	0	0	0	0	0	0	0	0	0	0	0	0	0	0	0	0	0	0	0	0	0	0	0	0	0	0	0	0	0	0	0	0	0	0	0	0	0	0	0	0	0	0	0	0	0	0	0	1	0	0	0	0	0	0	0	0	0	0	0	0	0	0	0	0	0	0	0	0	0	0	0	0	0	0	0	0	0	0	0	0	0	0	0	0	0	0	0	0	0	0	0	1	0	0	0	0	0	0	0	0	0	0	0	0	0	0	1	0	0	0	0	0	0	1	0	0	0	0	0	0	0	0	1	0	0	0	0	0	0	0	0	0	0	0	0	0	0	0	0	0	0	0	0	0	0	0	0	0	0	0	0	0	0	0	0	0	0	0	0	0	0	0	0	0	0	0	0	0	0	0	0	0	0	0	0	0	0	0	0	0	0	0	0	0	0	0	0	0	0	0	0	0	0	0	0	0	0	0	0	0	0	0	0	0	0	0	0	0	0	0	0	0	0	0	0	0	0	0	0	0	1	0	0	0	0	0	0	1	0	0	0	0	0	0	0	0	0	0	0	0	0	0	0	0	0	0	0	0	0	0	0	0	0	0	0	0	0	0	0	0	0	0	0	0	0	0	0	0	0	0	0	0	0	0	0	0	0	0	0	0	0	0	0	0	0	0	0	0	0	0	0	0	0	0	0	0	0	0	0	0	0	0	0	0	0	0	0	0	0	0	0	0	0	0	0	0	0	0	0	0	0	0	0	0	0	0	0	0	0	0	0	0	0	0	0	0	0	0	0	0	0	0	0	0	0	0	0	0	0	0	0	0	0	0	0	0	0	0	0	0	0	0	0	0	0	0	0	0	0	0	0	0	0	0	0	0	0	0	0	0	0	0	0	0	0	0	0	0	0	0	0	0	0	0	0	0	0	0	0	0	0	0	0	0	0	0	0	1	0	0	0	0	0	0	0	0	0	0	0	0	0	0	0	0	0	0	0	0	0	0	0	0	0	0	0	0	0	0	0	0	0	0	0	0	0	0	0	0	0	0	0	0	0	0	0	0	0	0	0	0	0	0	0	0	0	0	0	0	0	0	0	0	0	0	0	0	0	0	0	0	0	0	0	0	0	0	0	0	0	0	0	0	0	0	0	0	0	0	1	0	0	1	0	0	0	0	0	0	0	0	0	0	0	0	0	0	3	0	0	0	0	0	0	0	0	0	0	0	0	0	0	0	0	0	0	0	0	0	0	0	1	0	0	0	0	0	0	0	0	0	0	0	0	0	0	0	0	0	0	0	0	0	0	0	0	0	0	0	0	0	0	0	0	0	0	0	0	0	0	0	0	0	0	0	0	0	0	0	0	0	0	0	0	0	0	0	0	0	0	0	0	0	0	0	0	0	0	0	0	0	0	0	0	0	0	0	0	1	0	0	0	0	0	0	0	0	0	0	0	0	0	0	0	0	0	0	0	0	0	0	0	0	0	0	0	0	0	0	0	0	0	0	0	0	0	0	0	0	0	0	0	0	0	0	0	0	0	0	0	0	0	0	0	0	0	0	0	0	0	0	0	0	0	0	0	0	0	0	0	0	0	0	0	0	0	0	0	0	0	0	0	0	0	0	0	0	0	0	0	0	0	0	0	0	0	0	0	0	0	0	0	0	0	0	0	0	0	0	0	0	0	0	0	0	0	0	0	0	0	0	0	0	0	0	0	0	0	0	0	0	0	0	0	0	0	0	0	0	0	0	0	0	0	0	0	0	0	0	0	0	0	0	0	0	0	0	0	0	0	0	0	0	0	0	0	0	0	0	0	0	0	0	0	0	0	1	0	0	0	0	0	0	0	0	0	0	0	0	0	0	0	0	0	0	0	0	0	0	0	0	0	0	0	0	0	0	0	0	0	0	0	0	0	0	0	3	0	0	0	0	0	0	0	1	0	0	0	0	0	0	0	0	0	0	0	0	0	0	0	0	0	0	0	0	0	0	0	0	0	0	0	0	0	0	0	0	0	0	0	0	0	0	0	0	0	0	0	0	0	0	1	0	0	0	0	0	0	0	0	0	0	0	0	0	0	0	0	0	0	0	0	0	0	0	0	1	0	0	0	0	0	0	0	0	0	0	0	0	0	0	0	0	0	0	0	0	0	0	0	0	0	0	0	1	0	0	0	0	0	0	0	0	0	0	1	0	0	0	0	0	0	0	0	0	0	0	0	0	0	0	0	0	0	0	0	0	0	0	0	0	0	0	0	0	0	0	0	0	0	0	0	0	0	0	0	0	0	0	0	0	0	0	0	0	0	1	0	0	0	0	0	0	0	0	0	0	0	0	0	0	0	0	0	0	1	0	0	0	0	0	0	0	0	1	0	0	0	0	0	1	0	0	0	0	0	0	0	0	1	0	0	0	1	0	0	0	0	0	0	0	0	0	0	0	0	0	0	0	0	0	0	0	0	0	0	0	0	0	0	0	0	0	0	0	0	1	0	0	0	0	0	0	0	0	0	1	0	0	0	0	0	0	0	0	0	0	0	0	0	0	0	0	0	0	0	0	0	0	0	0	0	0	0	0	0	0	0	0	0	0	0	0	0	0	0	0	0	0	0	0	0	0	0	0	0	0	0	0	0	0	0	0	0	0	1	0	0	0	0	0	0	0	0	1	0	0	0	0	0	0	0	0	0	0	0	0	0	0	0	0	0	0	0	0	0	0	0	0	0	0	0	0	0	0	0	0	0	0	0	0	0	0	0	0	0	0	0	0	0	0	0	0	0	0	0	0	0	0	0	0	0	0	0	0	1	0	0	0	0	0	0	0	0	0	0	0	0	0	0	0	0	0	0	0	0	1	0	0	0	0	0	0	0	0	1	0	0	0	0	0	0	0	0	0	0	0	0	0	0	0	0	0	0	0	0	0	0	0	0	0	0	0	0	0	0	0	0	0	0	0	0	0	0	0	0	0	0	0	0	0	0	0	0	0	0	0	0	0	0	0	0	0	0	0	0	0	0	0	0	0	0	0	0	0	0	0	0	0	0	0	0	1	0	0	0	0	0	0	0	0	0	0	0	0	0	0	0	0	0	0	0	0	0	0	0	0	0	0	0	0	0	0	0	0	0	0	0	0	0	0	0	0	0	0	0	0	0	0	0	0	0	0	0	0	0	0	0	0	0	0	0	0	0	0	0	0	0	0	0	0	0	0	0	0	0	0	0	0	0	0	0	0	0	0	0	0	0	0	0	0	0	0	0	0	0	0	0	0	0	0	0	0	0	0	0	0	0	0	0	0	0	0	0	0	0	0	0	0	0	0	0	0	0	0	0	0	0	0	0	0	0	0	0	0	0	0	0	0	0	0	0	0	0	0	0	0	0	0	0	0	0	0	0	0	0	0	0	0	0	0	0	0	0	0	0	0	0	0	0	0	0	0	0	0	0	0	0	0	0	0	0	0	0	0	0	0	0	0	0	0	0	0	0	0	0	0	0	0	0	0	0	0	0	0	0	0	0	0	0	0	0	0	0	0	0	0	0	0	0	0	0	0	0	0	0	0	0	0	0	0	0	0	0	0	0	0	0	0	0	0	0	0	0	0	0	0	0	0	0	0	0	0	0	0	0	0	0	0	0	0	0	0	0	0	0	0	0	0	0	0	0	0	0	0	0	0	0	0	0	0	0	0	0	0	0	0	0	0	0	0	0	0	0	0	0	0	0	0	0	0	0	0	0	0	0	0	0	0	0	0	0	0	0	0	0	0	0	0	0	0	0	0	0	0	0	0	0	0	0	0	0	0	0	0	0	0	0	0	0	0	0	0	0	0	0	0	0	0	0	0	0	0	0	0	0	0	0	0	0	0	0	0	0	0	0	0	0	0	0	0	0	0	0	0	0	0	0	0	0	0	0	0	0	0	0	0	0	0	0	0	0	0	0	0	0	0	0	0	0	0	0	0	0	0	0	0	0	0	0	0	0	0	0	0	0	0	0	0	0	0	0	0	0	0	0	0	0	0	0	0	0	0	0	0	0	0	0	0	0	0	0	0	0	0	0	0	0	0	0	0	0	0	0	0	0	0	0	0	0	0	0	0	0	0	0	0	0	0	0	0	0	0	0	0	1	0	0	0	0	0	0	0	0	1	0	0	0	0	0	0	0	0	0	0	0	0	0	0	0	0	0	0	0	0	0	0	0	0	0	0	0	0	0	0	0	0	0	1	0	0	0	0	0	0	0	0	0	0	0	0	0	0	0	1	0	0	0	0	0	0	0	0	0	0	0	0	0	0	0	0	0	0	0	0	0	0	0	0	0	0	0	2	0	0	0	0	0	0	0	0	0	0	0	0	0	0	0	0	0	0	0	0	0	0	0	0	0	0	0	0	0	0	0	0	0	0	0	0	0	0	0	0	0	0	0	0	0	0	0	0	0	0	0	0	0	0	0	0	0	0	0	0	0	0	0	0	0	0	0	0	0	0	0	0	0	0	0	0	0	0	0	0	0	0	0	0	0	0	0	0	0	0	0	0	0	0	0	0	0	0	0	0	0	0	0	0	0	0	0	0	0	0	0	0	0	0	0	0	0	0	0	0	0	0	0	0	0	0	0	0	0	0	0	0	0	0	0	0	0	0	0	0	0	0	0	0	0	0	0	0	0	0	0	0	0	0	0	0	0	0	0	0	0	0	0	0	0	0	0	0	0	0	0	0	0	0	0	0	0	0	0	0	0	0	0	0	0	0	0	0	0	0	0	0	0	0	0	0	0	0	0	0	0	0	0	0	0	0	0	0	0	0	0	0	0	0	0	0	0	0	0	0	0	0	1	0	0	0	0	0	1	0	0	0	1	0	0	0	0	0	0	0	0	0	1	0	0	0	1	0	0	0	0	0	0	0	0	1	0	0	0	0	0	0	0	0	0	0	0	0	1	0	0	0	0	0	0	0	0	0	0	0	0	0	0	0	0	0	0	0	0	0	0	0	0	0	0	0	0	0	0	0	0	0	0	1	0	0	0	0	0	1	1	0	0	0	0	0	0	0	0	0	0	0	0	0	0	0	0	0	0	0	0	0	0	0	0	0	0	0	1	0	0	0	0	0	0	0	0	0	0	0	0	0	0	0	0	0	0	0	1	0	0	0	0	0	0	0	0	0	0	0	0	0	0	0	0	0	0	0	0	0	0	0	0	0	0	0	0	0	0	0	1	0	0	0	0	0	0	0	0	0	0	0	0	0	0	1	0	0	0	0	0	0	0	0	0	0	0	0	0	0	0	1	0	0	0	0	0	0	0	0	0	0	0	0	0	0	0	0	0	1	1	0	0	0	0	1	0	0	0	0	0	0	0	0	0	0	0	0	0	0	0	0	0	0	0	0	1	0	0	0	0	0	0	0	0	0	0	0	0	0	0	0	0	0	0	0	0	0	0	0	0	0	0	0	0	0	0	0	0	0	0	0	0	0	0	0	0	0	0	1	0	0	0	1	0	0	0	0	1	0	0	0	0	0	0	1	0	0	1	0	0	0	0	1	0	0	0	0	0	0	0	0	0	0	0	0	1	1	0	1	0	0	0	0	0	0	0	0	0	1	1	0	1	0	0	0	0	0	0	0	0	0	0	0	0	0	0	0	0	0	0	0	0	0	0	0	0	0	0	0	0	0	0	0	0	0	0	0	0	0	0	0	0	0	1	0	0	0	1	0	0	1	0	0	0	0	0	0	1	0	0	2	0	0	0	0	0	0	0	0	0	0	0	0	0	0	1	0	0	0	0	0	0	0	0	0	0	0	2	0	0	0	0	0	0	0	0	0	0	0	0	0	0	0	0	0	0	0	0	0	0	0	0	0	0	0	0	0	0	0	0	0	0	0	0	1	0	0	0	1	0	0	0	0	0	1	0	0	0	0	0	0	0	0	0	0	0	0	0	0	0	0	0	0	0	0	0	0	0	0	0	0	0	0	0	0	0	0	0	2	0	0	1	0	0	0	1	1	0	0	0	0	0	0	0	0	0	0	0	0	0	0	0	0	0	0	0	0	0	0	0	0	0	0	0	0	0	0	0	0	0	0	0	0	0	1	0	0	0	0	0	0	0	0	0	0	0	0	0	0	0	0	0	1	0	0	0	0	0	0	0	0	0	0	0	0	1	0	0	1	0	0	0	0	0	0	0	1	0	0	0	0	0	0	0	0	0	0	0	0	0	0	0	0	0	0	0	0	1	0	0	0	0	0	0	0	0	0	0	0	0	0	0	0	0	0	0	0	0	0	0	0	0	0	0	0	0	0	1	0	0	0	0	0	0	0	0	0	1	0	0	0	0	1	0	0	0	0	1	0	0	1	0	0	0	0	0	0	0	0	0	0	0	0	0	1	0	0	0	0	0	0	1	0	0	0	0	1	0	1	0	0	0	0	0	0	1	0	0	0	0	1	0	0	0	0	0	0	1	0	0	1	0	0	0	0	0	0	0	0	0	0	0	0	0	0	0	0	1	0	0	0	0	0	0	0	0	0	0	1	0	0	1	0	0	0	0	0	0	0	0	0	0	0	0	0	0	0	0	0	1	0	0	0	0	0	0	0	0	0	0	0	0	0	0	0	0	0	0	0	0	0	0	0	0	0	0	0	0	0	0	0	0	0	0	0	0	0	0	0	0	0	0	0	0	0	0	0	0	0	0	0	0	0	0	0	0	0	0	0	0	0	0	0	0	0	0	0	0	0	0	1	0	0	0	0	0	0	0	0	0	0	0	0	0	0	0	0	0	0	0	0	0	0	0	0	0	0	0	0	0	0	0	0	0	0	0	0	0	0	0	0	0	0	0	0	0	0	0	0	0	0	0	0	0	0	0	0	0	0	1	0	0	0	0	0	0	0	0	0	0	0	0	0	0	0	0	0	0	0	0	0	0	0	0	0	0	0	0	0	0	0	0	0	0	0	0	0	0	0	0	0	0	0	0	0	0	0	0	0	0	0	0	0	1	0	0	0	0	0	0	0	0	0	0	0	0	0	0	0	0	0	0	0	0	3	0	0	0	0	0	0	1	0	1	0	0	0	0	0	0	0	0	0	0	0	0	7	0	0	0	0	0	0	0	0	0	0	0	0	0	0	0	0	0	0	0	0	0	2	0	0	0	0	1	0	0	0	0	0	0	0	0	0	0	0	0	0	0	0	0	0	0	0	0	0	0	0	0	0	0	0	0	0	0	0	0	0	0	0	0	0	0	0	0	0	0	0	0	0	0	0	1	0	0	0	0	0	0	0	0	0	0	0	0	0	0	0	0	0	0	0	0	0	1	0	0	0	0	0	0	0	1	0	0	0	0	0	0	0	0	0	0	0	0	0	0	0	0	0	0	0	0	0	0	0	0	0	0	0	0	0	0	0	0	0	0	0	0	0	0	0	0	0	0	0	0	0	0	0	0	0	0	0	0	0	0	0	0	0	0	0	0	0	0	0	0	0	0	0	0	0	0	0	0	0	0	0	0	0	0	0	0	0	2	0	0	0	0	0	0	0	0	0	0	0	0	0	1	0	0	0	0	0	0	0	0	0	0	0	0	0	0	0	0	0	0	0	0	0	0	1	0	0	1	0	0	1	0	0	0	0	3	0	0	0	0	0	0	0	0	0	0	0	1	0	0	0	0	0	0	0	0	0	0	0	0	0	0	0	0	1	0	0	0	0	1	0	0	1	0	0	0	0	0	0	0	1	0	0	3	0	0	1	0	0	0	0	0	0	0	0	0	0	1	0	0	0	0	0	0	0	1	0	0	0	0	0	0	0	0	0	0	0	0	0	0	0	0	0	0	0	0	0	0	0	0	0	0	0	0	0	0	0	0	0	0	0	0	0	0	0	0	0	0	0	0	0	0	0	0	0	0	1	0	0	0	0	0	0	0	0	0	0	0	0	0	0	0	0	1	0	0	0	0	0	0	0	0	0	2	0	0	0	0	0	0	0	0	0	0	0	0	0	0	0	0	0	2	0	0	0	0	0	0	0	0	0	0	0	0	0	0	0	0	0	0	0	0	0	0	0	0	0	0	0	0	0	0	0	0	0	0	0	0	0	1	0	0	0	0	0	0	0	0	0	0	0	0	0	0	0	0	0	0	0	0	0	0	0	0	0	0	0	0	0	1	0	0	0	0	0	0	0	0	0	0	0	0	0	0	0	1	0	0	0	0	0	0	0	0	0	0	0	0	0	0	0	0	0	0	0	0	0	0	0	0	0	1	0	0	0	1	0	1	0	0	0	0	0	0	0	0	0	0	0	0	0	0	0	1	0	0	0	0	0	0	1	0	0	0	0	0	0	0	0	0	0	0	0	0	0	0	0	0	0	0	0	0	0	0	0	0	0	0	0	0	0	0	0	0	0	0	0	0	0	0	0	0	0	0	0	0	0	0	0	0	0	0	0	0	0	0	0	0	0	0	0	0	0	0	0	0	0	0	0	0	0	0	0	0	0	0	0	0	0	0	0	0	0	0	0	0	0	0	0	0	0	0	0	0	0	1	0	0	0	0	0	0	0	0	0	2	0	0	0	0	0	0	1	0	0	0	0	0	0	0	0	0	0	0	0	0	0	0	0	0	0	0	0	0	0	0	0	4	0	0	0	0	0	0	0	0	1	0	0	0	0	0	0	0	0	0	0	0	0	0	0	0	0	0	0	0	0	0	0	0	0	0	0	0	0	0	0	0	0	0	0	0	0	1	0	0	0	0	0	0	0	0	0	1	0	1	0	0	0	0	0	0	0	0	0	0	0	0	0	0	0	0	0	0	0	0	0	0	0	0	0	0	0	1	0	0	0	0	0	0	0	0	0	0	0	0	0	0	0	0	0	0	0	0	0	0	0	0	0	0	0	0	0	0	0	0	0	0	0	0	0	0	0	0	0	0	0	0	0	0	0	0	0	0	0	0	0	0	0	0	1	0	0	0	0	0	0	0	0	0	0	0	0	0	0	0	0	1	0	0	0	0	0	0	0	0	0	0	0	0	0	0	0	0	0	0	0	0	0	0	0	0	0	0	0	0	0	0	0	0	0	0	0	0	0	0	0	0	2	0	0	0	0	0	0	0	0	0	0	0	0	0	0	0	0	1	0	0	0	0	0	0	0	0	0	0	0	0	0	0	0	1	0	0	0	0	0	0	0	0	0	0	0	0	0	0	0	0	0	0	0	0	0	0	0	0	0	0	0	0	0	0	0	1	0	0	0	0	0	0	0	0	0	0	0	0	0	0	0	0	0	0	0	0	0	0	0	0	0	0	0	0	0	0	0	0	0	0	1	0	0	0	0	1	0	0	0	0	0	0	0	0	0	0	0	0	0	0	0	1	0	0	0	0	0	0	0	0	0	0	0	0	0	0	0	0	0	0	0	0	0	0	0	0	0	0	0	0	0	0	1	0	0	0	0	0	0	0	0	0	0	0	0	0	0	0	0	0	0	0	0	0	0	0	0	0	0	0	0	0	0	0	0	0	0	0	0	0	0	0	0	0	0	0	0	0	0	0	0	0	0	0	0	0	0	0	0	0	0	0	0	0	0	0	0	0	0	0	0	0	0	0	0	1	0	0	0	0	0	0	0	0	0	0	0	0	0	0	0	0	0	1	0	0	0	0	0	0	1	0	0	0	0	0	0	0	0	0	0	0	0	0	0	0	0	0	0	0	0	0	0	0	0	0	0	1	0	0	0	0	0	0	0	0	0	0	0	0	0	1	0	0	0	0	0	0	0	0	0	0	0	0	0	4	0	0	0	0	0	0	0	0	0	0	0	0	0	1	0	0	0	0	0	0	0	0	0	0	0	0	0	0	0	0	0	0	0	0	0	0	0	3	0	0	0	0	0	0	0	0	0	0	0	0	0	0	0	0	0	0	0	0	0	0	0	0	0	0	0	0	0	1	0	0	0	0	0	0	0	0	0	0	0	0	0	0	0	0	0	0	0	0	0	0	0	0	0	1	0	0	0	0	0	0	0	0	0	0	0	0	0	0	0	0	0	0	0	0	1	0	0	0	0	0	0	0	0	0	0	0	0	0	0	1	0	0	0	0	0	0	0	0	0	0	0	0	0	0	0	0	0	0	0	0	0	0	0	0	0	0	0	1	1	0	0	0	0	1	0	0	0	0	0	0	0	0	0	0	0	0	0	2	0	0	0	0	0	0	0	0	0	0	0	0	0	0	0	0	0	0	0	0	0	0	0	0	0	0	0	0	1	1	0	0	0	0	0	0	0	0	0	0	0	0	0	0	0	0	0	0	0	0	0	1	0	0	0	1	0	0	0	0	0	0	0	1	0	0	0	0	0	0	0	0	0	0	0	0	3	0	0	0	0	0	0	0	2	0	0	0	0	0	0	0	0	0	0	0	0	0	0	0	0	0	0	0	1	0	0	0	0	0	0	0	0	0	0	0	0	0	0	0	0	0	0	0	0	0	0	1	0	0	0	0	0	0	0	0	0	0	0	0	0	0	0	0	0	0	0	0	0	0	0	0	0	0	0	0	0	0	0	0	0	0	0	0	0	0	0	0	0	0	0	0	0	0	0	0	0	0	0	0	1	0	0	0	0	0	0	0	0	0	0	0	0	0	0	0	0	0	0	0	0	0	0	0	0	0	0	0	0	0	0	0	0	0	0	0	0	0	0	0	0	0	0	0	0	0	0	0	0	0	0	0	0	0	0	0	0	0	0	0	0	0	1	0	0	0	0	0	0	0	0	0	0	0	0	0	0	0	0	0	0	0	0	0	0	0	0	0	0	1	0	0	0	0	0	0	0	0	0	0	0	0	0	0	0	0	0	0	0	0	0	0	0	0	0	0	0	0	0	0	0	0	1	0	0	0	0	0	0	0	0	0	0	0	0	0	0	0	0	0	0	0	0	0	0	0	0	0	0	0	0	2	0	0	0	0	0	0	0	0	0	0	0	0	0	0	0	0	0	0	0	0	0	0	0	0	0	0	1	0	0	0	0	0	0	0	0	0	0	0	0	0	0	0	0	0	0	0	0	0	1	1	0	0	0	0	0	0	0	0	0	0	0	0	0	0	0	0	0	0	1	0	0	0	1	0	0	0	0	0	0	0	0	0	0	0	0	0	0	0	0	0	0	0	0	0	0	0	0	0	0	0	0	0	0	0	0	0	0	0	0	0	0	0	0	0	1	0	0	0	0	0	0	0	0	0	0	0	0	0	0	1	1	0	0	0	0	0	0	0	0	0	0	0	0	0	0	0	0	0	1	0	0	0	0	0	0	0	0	0	0	0	0	0	0	0	0	0	0	0	0	0	0	0	0	0	0	1	0	0	0	0	0	0	0	0	0	0	0	1	0	0	0	0	0	0	0	0	0	0	0	0	0	0	0	0	0	0	0	0	0	0	0	0	0	0	0	0	0	1	0	0	0	0	0	0	0	0	0	0	0	0	0	0	0	0	0	0	0	0	0	0	2	0	0	2	0	0	0	0	0	0	0	0	0	0	0	0	0	0	0	0	0	0	0	0	0	0	0	1	0	0	0	0	0	0	0	0	0	0	0	0	0	0	0	0	0	0	0	0	0	1	0	0	0	0	0	0	0	2	0	0	0	2	1	0	0	0	0	0	0	0	0	0	0	0	0	0	0	0	0	0	0	0	0	0	0	0	0	0	0	1	0	0	0	0	0	0	0	0	0	0	0	0	0	0	0	0	0	0	0	0	0	0	0	0	0	0	0	0	0	0	0	0	0	0	0	0	0	0	0	4	0	0	0	0	0	0	0	0	0	0	0	0	0	0	0	0	0	0	0	0	0	0	0	0	0	0	0	0	0	0	0	0	0	0	2	0	0	0	0	0	0	0	0	0	0	0	0	0	0	0	0	0	0	0	1	0	0	0	0	0	0	0	0	0	0	0	0	0	0	0	0	0	1	0	0	0	0	0	0	0	0	0	1	0	0	0	0	0	0	0	0	0	0	0	0	0	0	0	0	0	0	0	0	0	0	0	0	0	0	0	0	0	0	0	0	1	0	1	0	0	0	0	0	0	1	0	0	0	0	0	0	0	0	0	0	0	0	0	0	0	0	0	0	0	0	0	0	0	0	0	0	1	0	0	0	0	0	0	0	0	0	1	0	0	0	0	0	0	1	0	0	0	0	0	0	0	0	0	0	0	0	0	0	0	0	0	0	0	0	0	0	0	0	0	0	0	0	0	0	0	0	0	0	0	0	0	0	0	0	3	0	0	0	0	2	0	0	0	1	0	1	0	0	0	0	0	0	0	0	0	0	0	0	0	0	0	0	0	0	0	0	10	0	0	0	0	0	0	0	1	0	0	1	0	0	0	0	0	0	1	0	0	0	0	0	0	0	1	0	0	0	1	0	0	0	0	0	0	0	0	0	0	0	0	0	0	0	0	0	0	0	0	0	0	0	0	1	0	0	0	0	0	0	0	0	0	0	1	0	0	1	0	0	0	0	0	0	0	0	1	0	0	0	0	0	0	1	0	0	0	0	0	0	0	0	0	0	1	0	0	1	1	1	0	0	0	0	0	0	0	1	0	3	0	0	0	0	0	0	0	1	1	0	0	0	0	0	0	0	0	0	1	0	1	0	0	0	0	0	0	0	1	0	0	0	0	0	1	0	0	0	0	1	1	0	0	0	0	0	0	0	0	0	0	0	0	0	0	0	0	0	0	0	0	1	1	1	0	0	0	0	0	0	0	0	0	0	0	0	0	0	0	0	0	0	0	0	0	1	1	0	0	0	1	0	0	0	1	0	0	0	0	0	0	1	0	0	0	0	0	0	1	0	0	0	0	0	0	0	0	0	0	1	0	0	0	0	0	0	0	0	0	1	0	1	0	0	0	0	0	0	1	0	0	0	0	0	0	1	0	0	0	0	0	0	0	0	0	1	0	0	0	0	0	0	0	1	0	0	1	1	0	0	0	0	0	0	0	0	0	2	0	0	0	0	0	0	0	0	0	0	0	1	0	0	0	0	0	0	0	0	0	0	1	0	0	0	1	1	2	0	0	1	1	0	0	0	0	0	0	0	0	0	0	0	0	0	0	0	0	0	0	0	0	0	0	0	0	0	0	0	0	0	0	0	0	0	1	1	0	0	0	0	0	0	0	0	0	0	0	0	0	0	0	0	0	0	0	0	0	0	0	0	0	0	0	0	0	0	0	0	0	0	0	0	0	0	0	0	0	0	0	0	0	1	0	0	0	0	0	0	0	0	0	0	0	0	0	0	0	0	0	1	0	0	0	0	0	0	0	0	0	1	0	0	1	0	0	0	0	0	0	0	0	0	0	0	0	0	0	0	0	0	0	0	0	0	0	4	0	0	0	1	1	0	0	0	1	0	0	0	0	0	0	0	0	0	0	0	0	0	0	0	0	1	0	0	0	0	0	0	0	0	0	0	0	0	0	0	0	0	0	1	0	0	1	0	0	0	0	0	0	0	0	0	0	0	0	0	0	0	1	0	0	0	0	0	0	0	0	0	0	0	0	0	0	0	0	1	0	0	0	0	0	0	0	0	0	0	0	0	0	0	0	0	0	0	0	2	0	0	0	0	0	0	0	0	0	0	0	0	0	0	0	0	0	0	0	0	0	0	0	0	0	0	0	0	0	0	0	0	0	0	0	0	0	0	3	0	0	0	0	0	0	0	0	0	0	0	1	0	0	0	0	0	0	0	0	0	0	0	0	0	0	0	0	0	0	0	0	0	0	0	1	0	0	0	0	0	0	0	0	0	0	0	0	0	0	1	0	1	0	0	0	0	0	0	0	0	0	0	0	0	0	0	1	0	0	0	0	0	0	0	0	0	0	0	0	0	0	0	0	0	0	0	0	0	0	0	0	0	0	0	0	0	0	0	2	0	0	0	0	0	0	0	0	0	0	0	0	0	0	0	1	0	0	0	0	0	0	0	0	0	0	0	0	0	0	0	0	0	0	0	0	0	0	0	0	0	1	0	0	0	0	0	0	0	0	0	0	0	0	0	0	0	0	0	0	0	0	0	0	0	0	0	0	0	0	2	0	0	0	0	0	0	0	0	0	0	0	0	0	0	0	0	0	0	0	0	0	0	0	0	0	1	0	0	0	0	0	0	0	1	0	1	0	0	0	0	0	1	0	1	0	0	0	0	0	0	0	0	0	0	0	0	0	0	0	0	0	0	0	0	0	0	0	0	0	0	0	0	0	0	0	0	0	0	0	2	0	0	0	0	0	0	0	0	0	0	0	0	0	0	0	0	0	0	0	0	0	0	0	0	0	0	0	0	0	0	0	3	0	0	1	0	0	0	0	0	0	0	0	0	0	0	0	0	0	0	0	0	0	0	0	0	0	0	0	0	0	0	1	0	0	0	0	0	0	0	0	0	0	0	0	0	2	0	0	0	0	0	0	0	0	0	0	0	0	0	0	0	0	0	0	0	0	0	1	0	0	0	0	0	0	0	0	0	0	0	0	0	0	0	0	0	0	0	0	0	0	0	4	0	0	0	0	0	0	3	5	0	0	1	0	0	0	0	0	0	0	0	0	0	0	0	0	0	0	0	0	0	0	0	0	0	0	0	0	0	0	0	0	0	0	0	0	1	0	0	0	0	0	0	0	0	0	0	0	0	0	0	0	0	0	0	0	0	0	0	0	0	0	0	0	0	0	0	0	0	0	0	0	0	0	0	0	0	0	0	0	0	1	0	0	0	1	0	0	0	0	0	0	0	0	0	0	0	0	0	0	0	0	0	0	0	1	0	0	0	0	0	0	0	0	0	0	0	0	0	0	0	0	0	0	0	0	0	0	0	0	0	0	0	1	0	1	0	0	0	0	1	0	0	0	0	1	0	0	0	0	1	0	0	0	0	0	0	0	0	0	0	2	0	0	0	0	0	0	0	0	0	0	0	0	0	5	0	0	0	0	0	0	0	0	0	0	0	0	0	0	0	1	0	0	0	0	0	0	0	1	0	0	2	0	0	0	0	0	1	0	0	0	0	1	0	0	0	0	0	0	0	1	1	0	0	0	0	0	0	0	1	0	0	0	0	0	0	0	1	0	0	0	0	0	2	0	0	0	0	0	4	0	2	0	0	0	1	0	0	1	0	0	0	0	0	0	0	1	0	0	0	0	0	0	0	0	0	0	0	0	0	0	0	0	0	0	0	0	0	0	0	0	0	0	0	0	0	0	0	0	0	0	0	0	0	0	2	0	0	0	0	0	1	0	2	0	0	0	5	0	0	0	0	0	0	0	0	0	1	0	0	0	1	0	1	2	0	0	0	0	0	0	0	0	0	0	1	1	0	0	3	0	0	0	0	1	0	0	0	0	0	0	0	0	0	0	1	0	0	0	0	0	0	0	0	0	0	1	0	0	1	0	0	2	0	0	0	0	0	0	0	0	0	1	0	1	0	0	0	0	0	0	0	0	0	0	0	0	0	0	0	0	2	0	0	0	0	0	0	0	0	0	0	0	0	0	0	0	0	0	0	0	0	0	0	0	0	0	0	0	0	1	0	1	0	0	0	2	0	0	0	0	0	0	0	0	0	0	0	0	0	0	0	0	4	0	0	0	0	1	0	0	0	0	0	0	0	0	0	0	0	0	0	0	0	0	0	0	0	0	0	0	0	0	0	0	0	2	0	0	0	0	0	1	0	0	0	0	0	0	0	0	0	0	0	0	0	0	0	0	0	0	1	0	0	0	0	0	0	0	0	0	0	0	0	0	0	0	0	0	0	0	1	0	0	0	0	0	0	0	0	0	0	0	0	0	1	0	0	1	0	0	0	0	0	0	1	0	7	0	0	0	0	0	0	0	0	0	0	0	0	0	0	3	0	0	0	0	1	0	0	0	0	0	0	3	0	0	0	0	0	0	0	0	0	0	3	0	0	0	0	0	1	0	2	0	0	0	0	0	0	0	0	0	0	1	2	0	0	0	0	0	0	1	0	0	0	0	0	0	0	0	0	0	0	0	0	0	0	0	0	0	0	0	0	0	0	0	0	0	0	2	0	0	0	0	0	0	0	0	0	0	4	0	0	0	1	0	0	0	0	0	0	0	0	0	0	0	0	0	0	0	0	0	0	0	0	0	0	0	0	0	0	0	0	0	0	0	0	0	0	0	0	0	0	0	0	0	0	0	0	1	0	0	0	0	0	0	1	0	0	0	0	0	0	0	0	0	0	0	0	0	0	0	0	0	0	0	0	0	0	0	0	0	0	0	0	0	3	0	1	0	0	0	0	0	0	0	0	1	0	0	0	0	0	0	0	1	0	0	6	0	1	0	0	0	0	0	0	0	0	0	0	0	1	0	0	0	0	0	0	0	0	10	1	0	0	0	0	0	0	0	0	0	0	0	0	1	0	0	0	0	0	0	0	0	0	0	0	0	0	0	0	0	0	0	0	0	0	0	0	0	0	0	0	0	0	0	0	0	1	0	0	0	0	0	0	0	0	1	0	0	1	0	0	0	0	0	0	3	0	2	2	0	0	0	0	0	0	0	0	0	0	0	1	0	2	1	0	0	0	0	0	0	0	0	0	0	1	0	0	0	1	1	1	0	0	0	0	0	1	1	0	0	0	1	0	0	0	0	0	0	0	0	0	0	0	0	0	0	0	1	0	0	1	0	0	0	0	3	0	0	0	0	0	0	0	1	0	0	0	0	0	0	0	0	2	0	0	0	0	0	0	0	0	0	0	0	0	0	0	0	0	0	0	0	0	0	0	0	0	0	0	0	0	0	0	0	0	0	0	0	0	1	1	2	0	2	0	0	0	0	0	0	0	0	0	0	0	0	1	0	0	0	0	0	1	0	4	0	0	0	0	0	0	0	0	0	0	0	0	0	0	0	1	0	0	0	2	0	0	0	0	0	0	0	1	0	0	0	0	1	9	0	0	1	0	0	2	1	0	0	0	0	0	0	0	1	0	0	0	0	0	0	0	0	0	0	0	0	0	0	0	0	0	0	0	2	0	0	0	0	0	0	0	0	0	0	0	0	0	0	0	0	0	0	0	0	0	0	0	0	0	0	0	0	0	1	0	0	0	0	0	0	0	0	0	0	0	0	0	0	2	0	0	1	0	5	0	0	0	0	0	0	0	0	0	0	0	0	0	2	0	0	0	0	0	0	0	0	0	0	0	0	0	0	0	0	0	0	0	0	0	0	0	0	0	0	0	0	0	2	0	0	0	0	0	0	0	0	0	0	0	0	0	0	0	0	0	0	0	0	0	0	0	0	0	0	0	0	0	0	0	0	1	0	0	0	0	0	0	0	0	1	0	0	0	0	0	1	0	0	0	0	0	1	0	0	0	0	0	0	0	0	0	0	1	0	0	0	0	0	0	1	0	0	0	0	0	0	1	0	0	0	0	0	0	0	0	0	0	0	1	0	0	0	0	0	6	0	2	1	0	3	0	0	0	0	0	0	0	0	0	0	0	0	2	0	0	0	0	0	0	0	0	0	0	0	0	0	0	0	0	0	0	0	0	2	4	0	1	0	0	0	0	3	0	0	0	0	0	0	0	0	0	0	0	0	0	0	2	0	0	4	0	0	0	0	1	0	0	0	1	0	0	0	0	0	0	0	2	0	0	0	0	0	0	0	0	0	0	0	0	0	0	3	0	0	1	0	0	0	0	0	0	0	0	0	0	0	0	0	0	0	0	0	0	0	0	0	0	0	8	0	0	0	0	2	0	0	0	1	0	0	0	0	0	0	0	0	0	0	0	0	0	0	0	0	1	0	0	0	0	0	0	0	0	0	0	0	0	0	0	0	0	0	0	0	0	0	0	0	0	0	0	3	0	0	0	0	1	0	0	0	0	0	0	0	0	0	0	0	1	0	0	0	0	0	0	0	1	0	0	0	0	0	0	4	0	0	0	0	0	0	0	0	0	0	0	0	0	0	5	0	0	0	0	0	0	0	0	1	0	0	0	0	0	0	0	1	0	0	0	0	0	0	0	0	1	0	1	0	0	0	0	0	0	0	0	0	0	0	0	1	0	0	0	0	0	0	0	0	0	0	0	0	0	0	1	0	0	0	0	0	0	0	0	0	0	0	0	0	3	3	0	0	0	0	0	0	0	0	0	0	0	1	0	0	0	0	0	0	0	0	0	0	0	0	1	0	0	0	0	0	0	0	0	0	0	0	0	0	0	0	0	0	0	0	0	0	0	0	0	0	0	0	1	0	0	0	0	0	0	0	0	0	0	0	0	0	0	0	0	0	0	0	0	0	0	0	0	0	0	0	0	0	0	0	1	0	0	0	0	0	0	0	0	1	0	0	0	0	0	0	1	0	0	0	0	0	0	0	0	0	2	0	0	0	0	0	0	0	0	0	0	0	0	0	0	0	0	0	1	0	0	3	0	0	0	0	0	0	1	0	0	0	1	0	0	0	0	0	0	0	0	0	0	0	0	0	0	0	0	0	0	0	0	0	0	0	0	0	0	0	2	4	0	1	0	0	0	0	3	0	0	0	0	0	0	0	0	0	2	0	0	0	0	0	0	0	0	0	0	0	0	0	0	0	0	0	0	0	0	0	2	0	0	0	0	0	1	1	1	0	0	0	0	0	0	0	0	0	0	0	0	0	0	0	0	1	1	0	0	0	0	0	0	0	8	1	0	0	0	0	0	0	0	0	0	0	0	0	0	0	0	0	0	1	1	0	1	0	0	1	0	0	0	0	0	0	0	0	0	1	0	0	0	0	0	0	0	0	0	0	0	0	0	0	0	1	0	0	0	0	0	0	0	0	0	0	0	0	0	0	1	0	0	0	4	1	0	0	0	0	0	0	0	0	0	0	0	0	0	0	0	0	0	0	0	0	0	0	0	0	0	1	0	0	0	0	0	0	0	0	0	0	0	0	0	0	0	0	0	0	0	0	0	0	1	0	0	0	1	0	0	0	0	0	0	1	0	0	0	0	0	0	5	2	0	0	0	0	0	0	0	0	0	0	0	0	0	1	0	0	0	0	0	0	0	0	0	0	0	0	0	0	1	0	0	0	0	1	0	0	0	2	0	0	0	0	0	0	0	0	0	1	0	0	0	0	0	0	0	0	0	0	0	0	1	0	0	0	0	0	0	1	2	0	0	0	0	0	0	0	0	0	0	0	0	0	0	0	0	0	0	0	0	0	0	0	0	0	0	0	0	0	0	0	1	0	0	0	0	0	0	0	0	0	0	0	0	0	0	0	0	0	0	1	2	2	0	0	0	0	0	0	0	0	0	0	0	0	0	0	1	0	1	0	0	0	0	0	2	0	0	0	3	0	0	0	0	0	0	0	0	0	0	1	0	0	0	0	0	0	0	0	2	0	0	0	0	0	0	0	0	0	0	0	0	0	0	0	0	0	0	0	0	2	0	0	0	0	1	0	0	0	0	0	0	0	0	0	0	0	0	0	0	0	1	0	0	0	0	1	1	0	0	0	0	0	0	0	0	4	1	0	0	0	0	0	0	0	0	0	0	0	0	0	0	0	0	0	0	0	0	0	0	0	0	0	0	0	0	0	0	0	0	0	0	0	0	0	0	0	0	0	0	0	0	0	0	0	0	0	1	0	0	0	0	1	0	0	0	0	0	0	0	0	0	0	0	0	0	2	0	1	0	0	0	0	0	1	0	0	0	0	0	0	0	0	0	1	1	0	0	0	0	0	0	0	0	0	0	0	0	0	1	0	0	0	0	0	0	0	0	0	0	0	0	0	0	0	0	2	0	0	1	0	0	0	1	0	0	0	0	1	0	1	0	0	1	1	0	0	0	1	3	0	1	0	0	0	0	0	0	0	2	0	0	0	0	4	0	0	4	0	0	0	0	1	1	0	1	0	0	0	0	0	0	1	0	0	0	0	0	0	0	0	0	0	0	0	10	1	0	0	0	1	0	0	0	0	0	0	0	0	0	0	0	0	0	0	0	1	0	0	2	0	1	0	2	0	1	0	0	1	1	0	2	0	0	0	0	1	0	0	0	0	0	0	0	0	0	0	0	3	0	0	0	0	0	0	0	0	0	0	3	0	0	0	0	0	5	0	0	0	0	0	0	0	0	0	0	0	0	1	0	0	0	0	0	0	1	1	0	1	1	0	1	1	0	0	0	0	1	0	0	0	0	0	0	6	0	0	0	0	0	0	0	0	0	2	0	0	0	1	0	0	0	0	0	0	0	0	1	0	0	0	0	1	0	0	0	0	1	0	0	0	0	0	0	0	0	0	0	0	0	0	0	0	0	0	1	0	0	0	0	0	0	0	0	0	0	0	0	0	0	0	2	0	0	0	1	0	1	0	0	0	0	0	0	1	0	1	0	0	0	1	0	1	1	2	0	0	0	0	0	0	0	0	0	0	0	0	0	1	0	0	0	0	0	0	0	0	0	0	1	1	5	1	0	0	0	0	3	0	0	0	0	0	2	0	0	0	0	0	0	0	0	0	0	0	0	0	0	0	0	1	0	0	0	0	0	0	2	0	0	0	0	0	0	0	0	0	0	0	0	0	0	0	0	0	0	0	0	0	0	0	0	0	0	0	1	0	0	1	0	0	0	0	0	0	0	0	3	0	0	0	0	0	0	0	0	0	0	0	0	0	2	0	0	0	1	0	0	1	0	0	0	0	0	0	1	1	0	0	1	0	0	1	0	0	2	0	0	0	1	0	0	1	1	0	0	0	0	0	0	0	1	0	0	0	0	0	0	0	0	0	0	0	0	2	1	0	1	0	0	0	0	0	0	2	0	0	0	0	2	0	0	0	0	0	0	1	0	0	0	0	0	0	0	0	0	0	0	1	0	0	0	0	0	0	0	2	0	1	1	2	0	0	0	0	0	0	0	0	1	0	1	0	0	2	1	0	0	1	0	0	4	0	0	0	0	0	1	2	1	0	2	0	0	0	0	0	0	0	0	1	0	0	0	0	0	0	0	1	0	0	1	1	0	0	0	0	1	0	0	0	0	0	1	0	0	1	1	0	0	0	1	0	1	0	0	1	0	0	0	1	0	0	0	1	0	0	1	0	0	0	0	0	0	0	1	3	0	0	0	1	0	0	0	0	1	1	0	0	0	0	0	0	1	0	0	0	0	0	0	0	0	1	0	0	0	0	0	0	0	0	0	0	0	2	0	0	1	0	2	1	0	1	1	0	0	0	0	0	0	0	0	1	0	0	0	0	1	0	0	0	0	0	1	0	0	0	0	0	0	0	1	1	2	0	0	0	0	0	0	0	1	0	0	0	0	0	1	0	0	0	0	1	1	0	0	0	0	1	0	0	1	0	0	0	0	0	1	2	0	0	0	0	0	0	0	0	0	0	0	0	2	0	1	1	0	1	1	0	0	0	0	0	0	1	1	0	0	0	0	1	1	0	0	0	0	0	0	1	0	0	0	0	1	0	0	0	0	0	1	0	4	0	1	0	0	0	1	0	0	0	0	0	1	1	0	0	0	0	0	0	1	0	4	0	0	0	0	0	1	0	0	0	0	0	0	0	1	0	0	0	0	0	0	1	0	0	0	0	0	0	0	0	0	0	0	0	0	0	1	0	0	0	0	1	0	0	0	1	2	0	0	1	0	2	0	1	0	1	0	0	0	0	0	0	2	0	0	0	1	0	0	0	2	3	0	0	0	0	1	0	0	0	0	0	0	0	0	0	0	0	0	0	1	0	1	0	0	0	0	0	1	0	0	2	1	0	0	0	0	0	0	0	0	0	0	0	0	0	0	0	0	0	1	0	0	0	0	0	0	0	0	1	0	0	0	0	0	0	0	0	0	0	0	0	0	0	0	0	0	0	0	0	0	0	0	0	0	0	0	0	0	0	0	0	0	0	0	0	1	0	1	0	0	0	0	0	0	0	0	0	2	0	0	0	0	0	1	0	0	0	0	0	0	0	0	0	0	0	0	0	0	0	0	0	0	0	0	0	0	0	0	0	1	1	0	0	0	0	0	0	0	0	0	0	0	0	0	0	0	0	1	0	0	1	1	1	0	4	0	0	0	0	0	0	0	0	0	0	0	0	1	0	0	0	0	0	0	0	0	0	0	2	0	0	0	0	0	1	0	0	0	2	0	0	0	0	0	0	0	0	0	0	0	0	0	0	1	0	0	2	0	0	0	1	0	0	0	0	0	6	0	0	0	0	1	0	0	0	0	0	0	0	0	0	0	0	0	0	0	0	0	0	0	1	0	0	0	0	0	0	0	0	0	0	1	1	0	0	0	1	0	0	0	0	1	0	1	0	0	0	0	0	0	0	0	0	0	0	0	0	0	0	0	1	0	1	1	0	0	0	0	1	0	0	0	0	0	0	0	0	1	0	0	0	0	0	0	0	0	0	1	0	0	0	0	0	0	0	0	0	0	0	0	0	0	0	0	0	1	0	0	0	0	0	0	0	0	0	0	0	0	0	0	0	2	0	3	0	0	0	0	0	0	0	0	0	0	0	0	0	0	0	1	1	0	0	0	0	0	0	0	1	0	0	0	0	0	1	0	0	0	0	0	0	0	0	0	0	0	0	0	1	0	0	1	0	0	0	0	0	0	0	0	0	0	0	0	1	0	0	0	0	0	1	0	1	0	0	0	2	0	0	0	0	0	3	0	0	0	0	0	0	0	0	0	0	0	0	0	0	0	0	0	0	0	0	0	0	0	0	0	0	0	0	1	0	0	0	0	0	0	0	0	0	0	0	0	0	0	0	0	0	0	0	0	1	0	0	0	0	0	0	0	0	0	0	0	0	0	0	0	0	0	0	0	0	1	0	0	0	0	0	0	0	0	1	0	1	0	1	0	0	0	0	0	0	0	0	0	0	0	0	0	0	0	0	0	0	0	0	0	0	0	0	0	0	0	0	0	0	0	0	0	0	0	0	0	1	0	0	3	0	0	0	0	0	0	0	0	0	0	0	0	0	0	0	0	0	0	1	0	0	0	0	0	3	0	0	0	0	0	0	0	1	0	0	1	0	0	0	2	0	0	0	1	0	0	0	0	0	0	0	0	0	0	1	0	0	1	0	0	0	0	0	0	0	0	0	0	0	0	0	0	0	0	0	0	0	1	0	0	1	0	0	0	0	0	0	0	0	1	0	1	0	0	0	0	0	0	0	0	0	0	0	0	1	0	0	0	0	0	0	0	0	1	0	0	0	0	0	0	0	0	0	0	0	0	0	0	0	0	0	0	0	0	0	0	0	0	0	0	0	0	3	0	0	0	0	0	2	0	0	0	0	0	0	0	0	1	0	0	0	0	0	0	0	1	0	0	0	0	0	0	0	0	1	0	0	0	0	0	0	0	0	0	0	0	0	2	0	1	0	0	0	0	1	2	0	0	0	0	0	0	0	0	0	0	0	0	0	0	2	0	0	0	0	0	1	0	1	2	1	0	0	0	3	0	0	0	0	0	0	0	0	1	0	0	1	1	0	0	0	0	0	0	0	2	0	0	0	0	0	0	0	0	0	0	0	0	0	0	1	0	0	0	0	0	2	1	0	0	0	0	0	0	0	0	1	0	0	0	0	0	0	0	0	0	0	0	0	0	0	0	0	0	0	0	0	0	0	0	0	0	0	0	0	0	0	0	0	0	0	0	0	0	0	0	0	0	0	0	1	0	0	0	0	0	0	0	0	0	4	0	0	0	0	0	0	0	0	0	0	0	0	0	0	1	0	0	0	1	0	0	0	1	0	0	0	0	0	0	0	1	0	0	0	0	0	0	0	0	0	0	0	0	0	0	0	0	0	0	0	0	0	0	0	0	0	0	0	0	0	0	0	0	0	0	0	0	1	0	0	0	0	0	0	0	0	0	0	0	1	0	0	0	0	0	0	0	0	0	0	0	1	1	0	0	1	0	0	0	0	0	0	0	0	0	0	0	0	1	0	1	0	0	1	0	0	0	0	0	0	0	0	0	0	0	0	0	0	0	0	0	0	0	0	0	0	0	0	0	0	0	0	0	1	0	0	0	0	0	0	0	0	0	0	0	0	0	0	0	0	0	0	0	0	0	1	0	0	0	0	0	0	0	0	0	0	0	1	0	0	0	0	0	0	0	0	1	0	1	1	0	0	0	0	0	0	0	0	1	0	0	0	0	0	0	0	0	0	0	0	0	0	0	1	0	0	0	0	0	0	0	0	0	0	0	0	0	0	0	0	1	0	0	1	0	0	0	0	2	0	0	0	0	0	0	1	0	1	0	0	0	0	0	3	0	0	1	0	1	0	0	0	0	0	0	0	0	0	0	0	0	0	0	0	0	0	0	0	0	0	0	0	0	0	0	1	0	1	0	0	0	0	0	0	0	0	0	1	0	0	0	1	0	0	0	0	0	0	0	3	0	0	0	0	0	0	0	0	0	1	0	0	0	0	0	0	0	2	0	0	1	0	0	1	0	0	1	0	0	0	0	1	0	0	0	0	1	0	0	0	1	0	1	0	0	0	0	0	0	0	0	0	0	0	0	0	0	0	0	1	0	0	0	0	0	0	0	1	0	0	0	0	1	0	0	0	3	1	0	0	0	0	0	0	0	0	1	0	0	1	0	0	0	0	0	0	0	1	0	0	0	1	1	0	0	0	0	0	0	0	0	2	0	0	0	1	0	1	0	0	0	0	0	0	0	0	0	0	1	0	0	0	0	0	0	0	0	0	0	0	0	0	0	0	0	0	0	0	0	0	0	0	0	0	0	0	0	0	0	0	0	0	0	0	0	0	1	0	0	0	0	0	0	0	0	0	0	0	0	0	0	0	0	0	0	0	0	0	0	1	0	0	0	0	0	0	0	0	0	0	0	0	0	0	0	0	0	0	0	0	0	0	0	0	0	0	0	0	1	1	1	0	0	0	0	0	0	0	0	0	1	0	0	0	0	0	0	2	0	0	0	1	0	0	0	0	0	1	0	0	0	0	0	0	0	0	0	0	0	0	0	0	0	0	0	0	0	1	0	1	0	0	0	0	0	0	0	0	0	0	0	0	0	0	0	0	0	1	0	0	0	0	0	6	0	0	0	0	0	0	0	1	1	0	0	1	0	0	0	0	0	0	2	0	0	0	0	1	0	0	1	0	1	0	0	0	0	0	0	0	0	0	2	0	0	0	0	0	0	0	0	0	0	1	0	0	0	1	0	0	0	0	0	0	0	0	0	0	0	1	0	1	0	0	0	0	0	0	0	0	0	0	0	0	0	0	0	0	0	4	1	0	0	0	0	0	0	0	0	0	2	4	0	0	0	0	0	0	0	0	0	0	0	0	2	0	1	0	0	0	0	0	0	0	2	0	0	0	0	0	0	0	0	1	0	2	0	0	0	0	0	0	0	0	0	0	0	0	1	0	0	0	1	0	0	2	0	0	0	0	0	0	0	0	0	1	0	0	0	0	0	0	0	0	0	0	0	0	0	0	0	0	0	0	0	0	1	0	0	0	0	0	0	0	0	0	0	0	0	0	1	0	0	0	0	0	1	0	0	2	0	0	0	6	0	7	0	0	0	0	0	1	0	0	0	1	0	0	0	0	0	0	0	0	0	1	1	0	0	0	0	0	0	0	0	0	0	0	0	0	0	0	0	0	1	0	0	0	0	1	0	0	0	2	0	0	0	0	0	0	1	0	0	0	0	0	0	0	0	0	0	0	0	0	0	0	0	0	0	0	0	0	0	0	1	0	1	1	0	0	0	0	0	0	0	0	0	0	0	0	0	0	0	0	0	0	0	0	0	0	1	0	0	0	0	0	0	0	0	3	0	1	0	0	0	0	1	0	0	0	0	0	0	0	0	0	0	0	0	0	0	0	0	0	0	0	0	0	0	0	0	0	0	0	1	0	0	0	0	0	0	1	1	0	1	0	0	0	0	0	0	1	0	0	0	0	0	0	0	0	0	0	0	0	1	0	0	0	0	0	0	0	0	0	0	0	1	0	0	0	1	3	0	0	0	0	1	2	0	1	0	0	0	0	0	0	0	0	0	0	0	0	0	0	0	0	0	1	0	0	0	0	1	0	0	0	1	0	0	0	0	0	0	0	0	0	0	2	0	0	0	0	0	0	0	0	0	0	2	0	0	0	0	0	0	0	0	0	0	0	0	0	0	0	0	0	0	0	1	0	0	0	0	0	0	0	0	0	1	0	0	0	0	0	0	0	2	0	0	0	0	0	0	0	0	0	0	0	0	0	0	0	0	0	0	0	0	0	0	0	0	0	0	0	0	0	0	0	0	0	0	0	1	0	0	0	0	0	0	0	0	0	0	0	2	0	1	0	0	0	0	0	0	0	1	0	0	0	4	0	0	0	0	0	1	0	1	0	0	0	0	0	0	0	0	0	0	2	1	1	0	0	0	0	0	0	0	0	0	0	0	3	0	0	0	1	0	1	0	0	0	0	0	0	0	0	1	0	1	0	0	0	3	0	0	0	0	3	0	0	0	0	0	0	0	0	0	0	0	0	0	0	0	0	0	0	0	0	1	2	0	0	0	3	0	0	0	0	0	0	0	0	2	0	0	0	0	0	1	0	0	0	1	2	0	0	0	0	0	0	0	0	0	0	0	0	1	0	0	0	0	0	0	0	0	0	1	0	0	0	0	0	1	0	1	0	0	0	0	1	0	0	0	0	0	0	0	0	0	0	2	0	0	0	0	0	2	4	0	0	0	0	0	0	2	0	0	1	0	0	0	0	0	0	1	1	0	0	0	0	0	0	0	0	1	0	0	0	0	0	0	0	0	1	0	0	0	0	0	0	0	0	0	0	0	0	0	0	0	0	0	0	0	0	0	0	0	0	0	0	0	1	1	0	0	0	0	0	0	0	1	1	0	0	0	0	0	0	0	0	0	1	0	0	2	0	0	5	0	0	0	0	0	0	0	0	0	0	0	0	0	0	1	0	1	0	0	0	0	0	0	0	0	0	0	2	0	0	0	0	0	0	0	0	0	0	0	0	0	0	0	0	0	0	0	0	0	0	0	0	2	1	0	0	0	0	0	0	0	0	1	0	0	0	3	1	0	0	0	0	0	0	0	0	0	1	0	0	0	0	1	0	2	1	0	0	0	0	0	0	0	0	0	1	4	0	0	0	0	0	0	0	0	0	0	3	0	0	0	0	0	0	0	0	0	0	3	0	0	0	0	0	0	1	0	0	0	3	0	1	0	0	0	0	0	0	0	0	0	1	0	0	0	0	1	0	0	0	0	0	0	0	0	0	1	2	0	0	0	0	0	0	0	0	0	0	0	0	1	0	0	0	0	0	0	0	0	0	0	0	0	0	0	0	0	0	0	0	0	0	0	0	0	0	0	0	0	0	0	0	0	0	0	0	0	0	0	0	1	0	0	0	0	0	0	0	0	0	0	0	5	0	0	0	0	0	0	0	1	0	0	0	0	0	0	0	0	0	0	0	0	0	0	0	2	0	0	0	0	0	0	0	0	2	0	0	0	0	0	0	0	0	0	4	0	1	0	0	0	0	0	0	0	0	1	0	0	0	0	0	0	0	0	0	0	0	0	1	0	3	0	0	0	0	0	0	0	0	1	0	0	0	0	0	1	0	0	0	0	0	0	0	0	1	2	0	0	1	0	0	0	0	0	1	0	0	0	0	0	0	0	0	0	0	0	0	0	0	0	0	0	0	0	0	0	0	0	2	0	1	0	0	0	0	0	0	0	0	0	2	0	0	3	0	0	0	3	0	1	0	0	0	0	0	0	0	0	0	0	0	0	0	0	0	0	0	0	0	0	0	0	0	0	0	2	0	0	0	0	0	0	0	0	0	0	0	0	0	0	0	0	0	0	0	0	0	0	0	0	0	0	0	0	0	0	0	0	0	0	0	2	0	0	0	0	0	0	0	0	0	2	1	0	0	2	0	0	0	2	0	0	0	0	0	0	0	0	0	0	0	0	0	3	0	0	0	0	0	0	0	0	0	1	0	0	0	0	0	0	1	0	0	0	0	0	0	0	0	6	0	0	0	0	0	1	0	0	0	0	0	2	0	0	0	0	0	0	0	0	0	0	0	0	0	0	0	0	0	0	0	0	0	0	0	0	2	0	0	0	0	0	0	0	4	0	0	0	0	0	0	0	0	0	0	0	0	0	0	0	0	0	0	0	0	0	0	0	0	0	0	0	0	0	0	0	0	1	1	0	0	0	0	0	0	0	0	0	0	0	0	0	1	0	2	0	3	0	0	0	0	0	0	0	3	0	1	0	0	0	0	1	0	0	2	0	4	0	0	0	0	0	2	0	0	0	0	0	0	2	0	0	0	0	0	0	0	0	0	0	0	0	0	0	0	0	0	1	0	0	0	0	0	0	0	0	1	0	1	4	0	0	0	0	0	0	1	0	0	2	0	0	1	0	0	0	0	0	2	0	0	0	0	0	0	0	0	0	0	0	0	0	0	0	0	0	0	0	0	0	0	0	0	0	0	0	0	0	0	0	0	0	0	0	2	0	0	0	0	0	0	0	0	0	0	2	0	0	0	0	1	0	0	3	0	0	0	0	0	0	0	0	0	0	0	0	0	2	0	0	0	0	0	0	0	0	0	0	0	0	0	0	0	0	0	1	0	1	0	0	0	1	0	0	0	1	0	0	0	3	0	0	0	0	0	1	0	1	0	0	0	0	0	1	0	0	0	0	0	0	0	0	0	0	0	0	0	0	0	1	0	0	0	1	0	1	0	0	0	0	0	0	0	0	0	0	0	0	0	0	1	0	0	0	0	1	0	0	1	0	0	0	1	0	0	0	0	0	1	1	0	0	0	1	0	0	0	0	0	0	0	0	0	0	0	0	0	0	2	0	0	0	0	0	0	0	0	0	0	0	0	1	0	0	0	0	0	0	0	0	0	0	0	0	0	0	1	0	0	0	0	0	0	0	0	0	1	0	0	0	0	0	1	0	0	0	0	0	0	0	0	0	0	0	0	0	0	0	0	0	0	1	0	0	0	0	0	0	0	0	0	1	0	0	0	0	0	3	0	0	0	0	0	0	0	1	1	1	0	0	0	0	0	0	1	0	0	0	0	0	0	1	1	0	0	0	0	0	0	0	0	0	0	0	0	0	1	0	0	0	0	0	0	0	0	0	0	0	0	0	3	0	0	0	0	0	0	0	0	0	0	0	0	0	0	0	0	0	1	0	0	0	0	0	0	0	0	0	0	0	0	0	0	0	0	0	0	0	0	0	0	0	0	0	2	0	1	0	0	0	0	0	1	0	0	0	0	0	0	0	0	0	0	0	0	0	0	0	0	0	0	0	0	0	0	0	0	0	0	0	0	0	0	0	0	0	0	0	0	0	0	0	1	0	0	0	0	2	0	0	3	0	0	0	0	0	0	0	0	0	2	0	0	0	0	0	0	1	0	0	0	0	0	1	1	0	1	0	0	0	0	0	0	0	0	1	0	0	0	0	0	0	0	0	0	0	0	0	0	0	0	0	0	0	0	0	0	0	0	0	0	0	2	0	0	0	1	0	0	0	1	0	0	0	0	0	0	0	0	0	0	0	0	0	0	1	0	0	5	0	0	0	0	0	0	0	0	0	0	0	1	0	0	0	0	0	0	0	0	0	0	0	0	0	0	0	0	0	0	1	0	0	0	1	0	0	0	0	0	2	0	0	0	0	0	0	0	0	1	0	0	0	1	0	0	0	0	0	0	0	1	0	0	0	0	1	0	0	0	0	2	0	0	0	0	0	0	0	0	0	0	0	0	0	0	0	0	0	0	0	0	0	0	0	0	0	0	0	0	0	0	0	1	0	0	0	0	0	0	0	0	1	1	0	0	0	0	0	0	0	0	0	0	0	0	0	0	0	0	1	0	0	0	1	1	1	1	0	0	0	0	0	0	0	0	0	0	0	1	0	0	0	0	0	1	0	0	0	0	0	0	0	0	0	0	0	0	0	1	0	0	0	0	0	0	0	0	0	0	0	2	0	0	0	0	0	0	1	0	0	0	0	0	0	0	0	0	0	3	0	0	0	1	0	0	0	1	0	0	0	0	1	0	0	0	0	1	0	2	0	0	0	1	0	0	0	0	0	0	2	0	0	0	1	0	0	0	0	0	0	0	0	0	0	0	0	0	0	0	0	0	0	0	0	0	0	0	0	0	0	0	0	0	2	0	0	0	1	2	0	0	0	3	0	0	1	0	0	0	0	3	0	0	0	0	0	0	0	0	0	0	1	0	1	0	0	1	0	0	0	0	0	0	0	0	0	0	0	0	0	0	1	0	0	1	0	0	0	0	0	0	0	0	0	0	0	0	0	0	0	0	1	0	0	0	0	2	0	0	1	0	0	0	0	1	6	0	0	0	0	0	0	0	0	0	1	0	0	0	0	0	0	0	0	1	1	0	0	0	2	0	0	0	0	1	0	1	0	0	0	0	0	0	0	0	0	0	0	0	0	0	0	0	0	0	0	2	0	0	0	0	0	0	0	1	0	0	1	0	0	0	0	0	0	0	0	6	0	0	1	0	4	0	0	0	0	0	2	0	0	0	0	0	1	0	0	0	0	0	0	0	0	0	0	7	0	0	0	0	0	0	0	0	0	1	0	0	0	0	0	0	2	0	0	0	0	2	0	0	0	0	0	0	0	0	0	1	0	0	1	1	0	0	0	0	0	0	0	1	3	2	0	0	0	0	0	0	0	0	0	2	0	0	0	0	0	0	0	0	0	0	4	0	2	0	0	0	0	0	0	0	0	0	0	1	0	0	0	0	0	0	0	0	0	0	0	0	0	1	0	1	1	6	0	0	0	0	0	0	0	0	0	0	0	0	0	0	0	0	0	0	0	0	0	0	0	0	0	1	0	0	0	0	2	0	0	0	0	0	0	0	0	0	0	1	0	0	0	2	0	0	0	0	0	4	0	0	0	0	0	0	0	0	1	0	1	0	0	0	0	0	0	0	0	0	0	0	0	0	1	0	0	1	1	0	0	0	0	0	0	0	0	0	0	0	0	0	0	0	1	0	1	13	0	0	0	0	0	1	0	0	0	0	0	0	0	0	0	0	0	0	0	0	1	0	0	0	1	0	0	0	0	0	0	0	0	2	0	0	7	0	0	0	0	0	1	0	3	0	0	0	0	0	0	0	0	0	0	0	0	0	0	0	0	0	0	0	0	0	0	0	0	1	0	0	0	0	0	0	0	0	0	0	0	0	0	0	0	0	0	0	0	0	1	0	0	0	0	0	4	0	0	1	3	0	0	0	0	0	0	0	2	0	0	0	2	0	0	0	0	0	0	0	0	0	0	0	0	0	0	0	0	0	0	0	0	0	0	0	0	1	0	0	0	0	0	0	0	0	0	0	0	0	0	0	0	1	0	0	0
N0.HOG0000153	0	0	0	0	0	0	0	0	0	0	0	0	0	0	0	0	0	0	0	0	0	0	0	0	0	0	0	0	0	0	0	0	0	0	0	0	0	0	0	0	0	0	0	0	0	0	0	0	0	0	0	0	0	0	0	0	0	1	0	0	0	0	0	0	0	0	0	0	0	0	0	0	0	0	0	0	0	0	0	0	0	0	0	0	0	0	0	0	0	0	0	0	0	0	0	0	0	0	0	0	0	0	0	0	0	0	0	0	0	0	0	0	0	0	0	0	0	0	0	0	0	0	0	0	0	0	0	0	0	0	0	0	0	0	0	0	0	0	0	0	0	0	0	0	0	0	1	0	0	0	0	0	0	0	0	0	0	0	0	0	0	0	0	0	0	0	0	0	0	0	0	0	0	0	0	0	0	0	0	0	0	0	0	0	0	0	0	0	0	0	0	0	0	0	0	0	0	0	0	0	0	0	0	0	0	0	0	0	0	0	0	0	0	0	0	0	0	0	0	0	0	0	0	0	0	0	0	0	0	0	0	0	0	0	0	0	0	0	0	0	0	0	0	0	0	0	0	0	0	0	0	0	0	0	0	0	0	0	0	0	0	0	0	1	0	0	0	0	0	0	0	0	1	0	0	0	0	0	1	0	0	0	0	0	0	0	0	0	0	0	0	0	0	0	0	0	0	0	0	0	0	0	0	0	0	0	0	0	0	0	0	0	1	0	0	0	0	0	0	0	0	0	0	0	0	0	0	0	0	0	0	0	0	0	0	0	0	0	0	0	0	0	0	0	0	0	0	0	0	0	0	0	0	0	0	0	0	0	0	0	0	0	0	0	0	0	0	0	0	0	0	0	0	0	0	0	0	0	0	0	0	0	0	0	0	0	0	0	0	0	0	0	0	0	0	0	0	0	0	0	0	0	1	1	0	0	0	0	0	0	0	0	0	0	0	0	0	0	0	0	0	0	0	0	0	0	0	0	0	0	0	0	0	1	0	0	0	0	0	0	0	0	0	0	0	0	0	0	0	0	0	0	0	0	0	0	0	0	0	0	0	0	0	0	0	0	0	0	0	0	0	0	0	0	0	0	0	0	0	0	0	0	0	0	0	0	0	0	0	0	0	0	0	1	0	0	0	0	0	0	0	0	0	0	0	0	0	0	0	0	0	0	1	0	0	0	0	0	0	0	0	0	0	0	0	0	0	0	0	0	0	0	0	0	1	0	0	0	0	0	0	0	0	0	0	0	0	0	0	0	0	0	0	0	0	0	0	0	0	0	0	0	0	0	0	0	0	0	0	0	0	0	0	0	0	0	0	0	0	0	0	0	0	0	0	0	0	0	1	0	0	0	0	0	0	0	0	0	0	0	0	0	0	0	0	0	0	0	0	0	0	0	0	0	0	0	0	0	0	0	0	0	0	1	0	0	0	0	1	0	0	0	0	0	0	0	0	0	0	0	0	0	0	0	0	0	1	0	0	0	0	0	0	0	0	0	0	0	0	0	0	0	0	0	0	0	0	0	0	0	0	0	0	0	0	0	0	0	0	0	0	0	0	0	0	0	0	0	0	0	0	0	0	0	0	0	0	0	0	0	0	0	0	0	0	0	0	0	0	0	0	0	0	0	0	0	0	0	0	0	0	0	0	0	0	1	0	0	0	0	0	0	0	0	0	0	0	0	0	0	0	0	0	0	0	0	0	0	0	0	0	0	0	0	0	0	0	0	0	0	0	0	0	0	0	0	0	0	0	0	0	0	0	0	0	0	0	0	0	0	0	0	0	1	0	0	0	0	0	0	0	0	0	0	0	0	0	0	0	0	0	0	0	0	0	0	0	0	0	1	0	0	0	0	0	0	0	0	1	0	0	0	0	0	0	0	0	0	0	0	0	0	0	0	0	0	0	0	0	0	0	0	0	0	0	0	0	0	0	0	0	0	0	0	0	0	0	0	0	0	0	0	0	0	0	0	0	0	0	0	0	0	0	0	0	0	0	0	0	0	0	0	0	0	0	0	0	0	0	0	0	0	0	0	0	0	0	0	0	0	0	0	0	0	0	0	0	0	0	0	0	0	0	0	0	0	0	0	0	0	1	0	0	0	0	0	0	0	0	0	0	0	0	0	0	0	0	0	0	0	0	0	0	0	0	0	0	0	0	0	0	0	0	0	0	0	0	0	0	0	0	0	0	0	0	0	0	0	0	0	0	0	0	0	0	0	0	0	0	0	0	0	0	0	0	0	0	0	0	0	0	1	0	0	0	0	0	0	0	0	0	0	0	0	0	0	0	0	0	0	0	0	0	0	0	0	0	0	0	0	0	0	0	0	0	0	0	0	0	0	0	0	0	1	0	0	0	0	0	0	0	0	0	0	0	0	0	0	0	0	2	0	0	0	0	0	0	0	0	0	0	0	0	0	0	0	0	0	0	0	0	0	0	0	0	0	0	0	0	0	0	0	0	0	0	0	0	0	0	0	0	0	0	0	0	0	0	0	0	0	0	0	0	0	0	0	0	0	0	0	1	0	0	0	0	0	0	0	0	0	0	0	0	0	0	0	0	0	0	0	0	0	0	0	0	0	0	0	0	0	0	0	0	0	0	0	0	0	0	0	0	0	0	0	0	0	0	0	0	0	0	0	0	0	0	0	0	0	0	0	0	0	0	0	0	0	0	0	0	1	0	0	0	0	0	0	0	0	0	0	0	0	0	0	0	0	0	0	0	0	0	0	0	0	0	0	0	0	0	0	0	0	0	0	0	1	0	0	0	0	0	0	0	0	0	0	1	0	0	0	0	0	0	0	0	0	0	0	0	0	0	0	0	0	0	0	0	0	0	0	0	0	0	0	0	0	0	0	0	0	0	0	0	1	0	0	0	0	0	0	0	0	1	0	0	0	0	0	0	0	0	0	0	0	0	0	0	1	0	0	0	0	0	0	0	0	0	0	0	0	0	0	0	0	0	0	0	0	0	0	0	0	0	0	0	0	0	0	0	0	0	0	0	0	0	0	0	0	0	0	0	0	0	0	0	0	0	0	0	0	0	0	0	0	0	0	0	0	0	0	0	0	0	0	0	0	0	0	0	0	0	0	0	0	0	0	0	0	0	0	0	0	0	0	0	0	0	0	0	0	0	0	0	0	0	0	0	0	0	0	0	0	0	0	0	0	0	0	0	0	0	0	0	0	0	0	0	0	0	0	0	0	0	0	0	0	0	0	0	0	0	0	1	0	0	0	0	0	0	0	0	0	0	0	0	0	0	0	0	0	0	0	0	0	0	0	0	0	0	0	0	0	0	0	0	0	0	0	0	0	0	0	0	0	0	0	0	0	0	0	0	0	0	0	0	0	0	0	0	0	0	0	0	0	0	0	0	0	0	0	0	0	0	0	0	0	0	0	0	0	0	0	0	0	0	0	0	0	0	0	0	0	0	0	0	0	0	0	0	0	0	0	0	0	0	0	0	0	0	0	0	0	0	0	0	0	0	0	0	0	0	0	0	0	0	0	0	0	0	0	0	0	0	0	0	0	0	0	0	0	0	0	0	0	0	0	0	0	0	0	0	0	0	0	0	0	0	0	0	0	0	0	0	0	0	0	0	0	0	0	0	0	0	0	0	0	0	0	0	0	0	0	0	0	0	1	0	0	0	0	1	0	0	0	0	0	0	0	0	0	0	0	0	0	0	0	0	0	0	0	0	0	0	0	0	0	0	0	0	0	0	0	0	1	0	0	0	0	0	0	0	0	0	0	0	0	0	0	0	0	0	0	0	0	0	0	0	0	0	0	0	0	0	0	0	0	0	0	0	0	0	0	0	0	0	0	0	0	0	0	0	0	0	0	0	0	0	0	0	0	0	0	0	0	0	0	0	0	0	0	0	0	0	0	0	0	0	0	0	0	0	0	0	0	0	0	0	0	0	0	0	0	0	0	0	0	0	0	0	0	0	0	0	0	0	0	0	0	0	0	0	0	0	0	0	0	0	0	0	0	0	0	0	0	0	0	0	0	0	0	0	0	0	0	0	0	0	0	0	0	0	0	0	0	0	0	0	0	0	0	0	0	1	0	0	0	0	0	0	0	0	0	0	0	0	0	0	0	0	0	0	0	0	0	0	0	0	0	0	0	0	1	0	0	0	0	0	0	0	0	0	0	0	0	0	1	0	0	0	0	0	0	0	0	0	0	0	0	0	0	0	0	1	0	0	0	0	0	0	0	0	0	0	0	0	0	0	0	0	0	0	0	0	0	0	0	0	0	0	0	0	0	0	0	0	0	0	0	0	0	0	0	0	0	0	0	0	0	0	0	0	0	0	0	0	0	0	0	0	0	0	0	0	0	0	0	0	0	0	0	0	0	0	0	0	0	0	0	0	0	0	0	0	0	0	1	0	0	0	0	0	0	0	0	0	1	0	0	0	0	0	0	0	0	0	0	0	0	0	0	0	0	0	1	0	0	0	0	0	0	0	0	0	0	0	0	0	0	0	0	0	0	0	0	0	0	0	0	0	0	0	0	0	0	0	0	0	0	0	1	0	0	0	0	0	0	0	0	0	0	0	0	0	0	0	0	0	0	0	0	0	0	0	0	0	0	0	0	0	0	0	0	0	0	0	0	0	0	0	0	0	0	0	0	0	0	0	0	0	0	0	0	0	0	0	0	0	0	0	0	0	0	0	0	0	0	0	0	0	0	0	0	0	0	0	0	1	0	0	0	0	0	0	0	0	0	0	0	0	0	0	0	0	0	0	0	0	0	0	0	0	0	0	0	0	0	0	0	0	0	0	0	0	0	0	0	0	0	0	0	0	0	0	0	0	0	0	0	0	0	0	0	0	0	0	0	0	0	0	0	0	0	0	0	0	0	0	0	0	0	0	0	0	0	0	0	0	0	0	0	0	0	0	0	0	0	0	0	0	0	0	0	0	0	0	0	0	0	0	0	0	0	0	0	0	0	0	0	0	0	0	0	0	0	0	0	0	0	0	0	0	0	0	0	0	0	0	0	0	0	0	0	0	0	0	0	0	0	0	0	0	0	0	0	0	0	0	0	0	0	0	0	0	0	0	0	0	0	0	0	0	0	0	0	0	0	0	0	0	0	0	0	0	0	0	0	0	0	0	0	0	0	0	0	0	0	0	0	0	0	0	0	1	0	0	1	0	0	0	0	0	1	0	0	0	0	0	0	0	0	0	0	0	0	0	0	0	0	0	0	0	0	0	0	0	0	0	1	0	0	0	0	0	0	0	0	0	0	0	0	0	0	3	0	0	0	0	0	0	0	0	0	0	0	0	0	0	0	0	0	0	0	0	0	0	0	0	0	0	0	0	0	0	0	0	0	0	0	0	0	0	0	0	0	0	0	0	0	0	0	0	0	0	0	0	0	0	0	0	0	0	0	0	0	0	0	0	0	0	0	0	0	0	0	0	0	0	0	0	0	1	0	0	0	0	0	0	0	0	0	0	0	0	0	0	0	0	0	0	0	0	0	0	0	0	0	0	0	0	1	0	0	0	0	0	0	1	0	0	0	0	0	0	0	0	1	0	0	0	0	0	0	0	0	0	0	0	0	0	0	0	1	0	0	0	0	0	0	0	0	0	0	0	0	0	0	0	0	0	0	0	0	0	0	0	0	0	0	0	0	0	0	0	0	0	0	0	0	0	0	0	0	0	0	0	0	1	0	0	0	0	0	0	0	0	0	0	0	0	0	0	0	0	0	0	0	0	0	0	0	0	0	0	0	0	0	0	0	0	0	0	0	0	0	0	0	0	0	0	0	0	0	0	0	0	0	0	0	0	0	0	0	0	0	0	0	0	0	0	0	0	0	0	0	0	0	0	0	0	0	0	0	0	0	0	0	0	0	0	0	0	0	0	0	0	0	0	0	0	0	0	0	0	0	0	0	0	0	0	0	0	0	0	0	0	0	0	0	0	0	0	0	0	0	0	0	0	0	0	0	0	0	0	0	0	0	0	0	0	0	0	0	0	1	0	0	0	0	0	0	0	0	0	0	0	0	0	0	0	0	1	0	0	0	0	0	0	0	0	0	0	0	0	0	0	0	0	0	0	0	0	0	0	1	0	0	0	0	0	0	0	0	0	0	0	0	0	0	0	0	0	0	0	0	0	0	0	0	0	0	0	0	0	0	0	0	0	0	0	0	0	0	0	0	0	0	0	0	0	0	0	0	0	0	0	0	0	0	0	0	0	0	0	0	0	0	0	0	0	0	0	0	0	0	0	0	0	0	0	0	0	0	0	0	0	0	0	0	0	0	1	0	0	0	0	0	0	0	0	0	0	0	0	0	0	0	0	0	0	0	0	0	0	0	0	0	0	0	0	0	0	0	0	0	0	0	0	0	0	0	0	0	0	0	0	0	0	0	0	0	1	0	0	0	0	0	0	0	0	0	0	0	0	0	0	0	0	0	0	0	0	0	0	0	0	0	0	0	0	0	0	0	0	0	0	0	0	0	0	0	0	0	0	0	0	0	0	0	0	0	0	0	0	0	0	0	0	0	0	0	0	0	0	0	0	0	0	0	0	0	0	0	0	0	0	0	0	0	0	0	0	0	0	0	0	0	0	0	0	0	0	0	0	0	0	0	0	0	0	0	0	0	0	0	0	0	0	0	0	0	0	0	0	0	0	0	0	0	0	0	0	0	0	0	0	0	0	0	0	0	0	0	0	0	0	0	0	0	0	0	0	0	0	0	0	0	0	0	0	0	0	0	0	0	0	0	0	0	0	0	0	0	0	0	0	0	0	0	0	0	0	0	0	0	0	0	0	1	0	0	0	0	0	0	0	0	0	0	0	0	0	0	0	0	0	0	0	0	0	0	0	0	0	0	0	0	0	0	0	0	0	0	0	0	0	0	0	0	0	0	0	0	0	0	0	0	0	0	0	0	0	0	0	0	0	0	0	0	0	0	0	0	0	0	0	0	0	0	0	0	0	0	0	0	0	0	0	0	0	0	0	0	0	0	0	0	0	0	0	0	0	0	0	0	0	0	0	0	0	0	0	0	0	0	0	0	0	0	0	0	0	0	0	0	0	0	0	0	0	0	0	0	0	0	0	0	0	0	0	0	0	0	0	0	0	0	0	0	0	0	0	0	0	0	0	0	0	0	0	0	0	0	0	0	0	0	0	0	0	0	0	0	0	0	0	0	0	0	0	0	0	0	0	0	0	0	0	0	0	0	0	0	0	0	0	0	0	0	0	0	0	0	0	0	0	0	0	0	0	0	0	1	0	0	0	0	0	0	0	0	0	0	0	0	0	0	0	0	0	0	0	0	0	0	0	0	0	0	0	0	0	0	0	0	0	0	0	0	0	0	0	0	0	0	0	0	0	0	0	1	0	1	0	0	0	0	0	0	0	0	0	0	0	0	0	0	0	0	0	0	0	0	0	0	0	0	0	0	0	0	0	0	0	0	0	0	0	0	0	0	0	0	0	0	0	0	0	0	0	0	0	0	0	0	0	0	0	0	0	0	0	0	0	0	0	0	0	0	0	0	0	0	0	0	0	0	0	0	0	0	0	0	0	0	0	0	0	0	0	1	0	0	0	0	0	0	0	0	0	0	0	0	0	0	0	0	0	0	0	0	0	0	0	0	0	0	0	0	0	0	0	0	0	0	0	0	0	0	0	0	0	0	0	0	0	0	0	0	0	0	0	0	1	0	0	0	0	0	0	0	0	0	0	0	0	1	0	0	0	0	0	0	0	0	0	0	0	0	0	0	0	0	0	0	0	0	0	0	0	0	0	0	0	0	0	0	0	0	0	0	0	0	0	0	0	0	0	0	0	0	0	0	0	0	0	0	0	0	0	0	0	0	0	0	0	0	0	0	0	0	0	0	0	0	0	0	1	0	0	0	0	0	0	0	0	0	0	0	0	0	0	0	0	0	0	0	0	0	0	0	0	0	0	0	0	0	0	0	0	1	0	0	0	0	0	0	0	0	0	0	0	0	1	0	0	0	0	0	0	0	0	0	0	0	0	0	0	1	0	0	0	1	0	0	0	0	0	0	0	0	0	0	0	0	0	0	0	0	0	0	0	0	0	0	0	0	0	0	0	0	0	0	0	0	0	0	0	0	0	0	0	0	0	0	0	0	0	0	0	0	0	0	0	0	0	0	0	0	0	0	0	0	0	0	0	0	0	0	0	0	0	1	0	0	0	0	0	0	1	0	0	0	0	0	0	0	0	0	0	0	0	0	0	0	0	0	0	0	0	0	0	0	0	0	0	0	0	0	0	0	0	0	0	0	0	0	0	0	0	0	0	0	0	0	0	0	0	0	0	0	0	0	0	0	0	0	0	0	0	0	0	0	0	0	0	0	0	0	0	0	0	0	0	0	0	0	0	0	0	0	0	0	0	0	0	0	0	0	0	0	0	0	0	0	0	0	0	0	0	0	0	0	0	0	0	0	0	0	1	0	0	0	0	0	0	0	0	0	0	0	0	0	0	0	0	0	0	0	0	0	0	0	1	0	0	0	0	0	0	0	0	1	1	0	0	0	0	0	0	1	0	0	0	0	0	0	0	0	0	0	0	0	0	0	0	0	0	0	0	0	0	0	0	0	0	0	0	0	0	0	0	0	0	0	0	0	0	0	0	0	0	0	0	0	0	0	0	0	0	0	0	0	0	0	0	0	0	0	0	0	0	0	1	0	0	0	0	0	0	0	0	0	0	0	0	0	0	0	0	0	0	0	0	0	0	0	0	0	0	0	0	0	0	0	0	0	0	0	0	0	0	0	0	0	0	0	0	0	0	0	0	0	0	0	0	0	0	0	0	0	0	0	0	0	0	0	0	0	0	0	0	0	0	0	0	0	0	0	0	0	0	0	0	0	0	0	0	0	0	0	0	0	0	0	0	0	0	0	0	0	1	0	0	1	0	0	0	0	0	0	0	0	0	0	0	0	0	0	0	0	0	0	0	0	0	0	0	0	0	0	0	0	0	0	0	0	0	0	0	0	0	0	0	0	0	0	0	0	0	0	0	0	0	0	0	0	0	0	0	0	0	0	0	0	0	0	0	0	0	0	0	0	0	0	0	0	0	0	0	0	0	0	0	0	0	0	0	0	0	0	0	0	0	0	0	0	0	0	0	0	0	0	0	0	0	0	0	0	0	0	0	0	0	0	0	0	0	0	0	0	0	0	0	0	0	0	0	0	0	0	0	0	0	0	0	0	0	0	0	0	0	0	1	0	0	0	0	0	0	0	0	0	0	0	0	0	0	0	0	0	0	1	0	0	0	0	0	0	0	0	0	0	0	0	0	0	0	0	0	0	0	0	0	0	0	0	0	0	0	0	0	0	0	0	0	0	0	0	0	0	0	0	0	0	0	0	0	0	0	0	0	0	0	0	0	0	0	0	0	0	0	0	0	0	0	0	0	0	0	0	0	0	0	0	0	0	0	0	0	0	0	0	0	0	0	0	0	0	0	0	0	0	0	0	0	0	0	0	0	0	0	0	0	0	0	0	0	0	0	0	0	0	0	0	0	0	0	0	0	0	0	0	0	1	0	0	0	0	0	0	0	0	0	0	0	0	0	0	0	0	0	0	0	0	0	1	0	0	0	0	0	0	0	0	0	0	0	0	0	0	0	0	0	0	0	0	0	0	0	0	0	0	0	0	0	0	0	0	0	0	0	0	0	0	0	0	0	0	0	0	0	0	0	0	0	0	0	0	0	0	0	0	0	0	0	0	0	0	0	0	0	0	0	0	0	0	0	0	0	0	0	0	0	0	1	0	0	0	0	0	0	0	0	0	0	0	0	0	0	0	0	0	0	0	0	0	0	0	0	0	0	0	0	0	0	0	0	0	0	0	0	0	0	0	0	0	0	0	0	1	0	0	0	0	0	0	0	0	0	0	0	0	0	1	0	0	0	0	0	0	0	0	0	0	0	0	0	0	0	0	0	0	0	0	0	0	0	0	1	0	0	0	0	0	0	0	0	0	0	0	0	0	0	0	0	0	0	0	0	0	1	0	0	0	0	0	0	0	0	0	0	0	0	1	0	0	0	0	0	0	0	0	0	0	0	0	0	0	0	0	0	0	0	0	0	0	0	0	0	0	0	0	0	0	0	0	0	0	0	0	0	0	0	0	0	0	0	0	0	0	0	0	0	0	0	0	0	0	0	0	0	0	0	0	0	0	0	0	0	0	0	0	0	0	0	0	0	0	0	0	0	0	0	1	0	0	0	0	0	0	0	0	0	0	0	0	0	0	0	0	0	0	0	0	0	0	0	0	0	0	0	0	0	0	0	0	0	0	0	0	0	0	0	0	0	0	0	0	0	0	0	0	0	0	0	0	0	0	0	0	0	0	0	0	0	0	0	0	0	0	0	0	0	0	0	0	0	0	0	0	0	0	0	0	0	0	0	0	0	0	0	0	0	0	0	0	0	0	0	0	0	0	0	0	0	0	0	0	0	0	1	0	0	0	0	0	0	0	0	0	0	0	0	0	0	0	0	0	0	0	0	0	0	0	0	0	0	0	0	0	0	0	0	1	0	0	0	0	0	0	1	0	1	0	0	0	0	0	0	0	0	0	0	0	0	0	0	0	0	0	0	0	0	0	0	0	0	0	0	0	0	0	0	0	0	0	0	0	0	0	0	0	0	0	0	0	0	0	0	0	0	0	0	0	0	0	1	0	0	0	0	0	0	0	0	1	0	0	0	0	0	0	0	0	0	0	0	0	0	0	0	0	0	0	0	0	0	0	0	0	0	0	0	0	0	0	0	0	0	0	0	0	0	0	0	0	0	0	0	0	0	0	0	0	0	0	0	0	0	0	0	0	0	0	0	0	0	0	0	0	0	0	0	0	0	0	0	0	0	0	0	0	0	0	0	0	0	0	0	0	0	0	0	0	0	0	0	0	0	0	0	0	0	0	0	0	0	0	0	0	0	0	0	0	0	0	0	0	0	0	0	0	0	0	0	0	0	0	0	0	0	0	0	0	0	0	0	0	0	0	0	0	0	0	0	0	0	0	0	0	0	0	0	0	0	0	0	0	0	0	0	0	0	0	0	0	0	0	0	0	0	0	0	0	0	0	0	0	0	0	0	0	0	0	0	0	0	0	0	0	0	0	0	0	0	0	0	0	0	0	0	0	0	0	0	0	0	0	0	0	0	0	0	0	0	0	0	0	0	0	0	0	1	0	0	0	0	0	0	0	0	0	0	0	0	0	0	0	0	0	0	0	0	0	0	0	0	0	0	0	0	0	0	0	0	0	0	0	0	0	0	0	0	0	0	0	0	0	0	0	0	0	0	0	0	0	0	0	0	0	0	0	0	0	0	0	0	0	0	0	0	0	0	0	0	0	0	0	0	0	0	0	0	0	0	0	0	0	0	0	1	0	0	0	0	0	0	0	0	0	0	0	0	0	0	0	0	0	0	0	0	0	0	0	0	0	0	0	0	0	0	0	0	0	0	0	0	0	0	0	0	0	0	0	0	0	0	0	0	0	0	0	0	0	0	0	0	0	0	0	0	1	0	0	0	0	0	0	0	0	0	0	0	0	0	0	0	0	0	0	0	0	0	0	0	0	0	0	0	0	0	0	0	0	0	0	0	0	0	0	0	0	0	0	0	0	0	0	0	0	0	0	0	0	0	0	0	0	0	0	0	0	0	0	0	0	0	0	0	0	0	0	0	0	0	0	0	0	0	1	0	0	0	0	0	0	0	0	0	0	0	0	0	0	0	0	0	0	0	0	0	0	0	0	0	0	1	0	0	1	0	0	0	0	0	0	0	0	0	0	0	0	0	0	0	0	0	0	0	0	0	0	0	0	0	0	1	0	0	0	0	0	1	0	0	0	0	0	0	0	0	0	0	0	0	0	0	0	0	0	0	0	0	0	0	0	0	0	0	0	0	0	0	0	0	0	0	0	0	0	0	0	0	0	0	0	0	0	0	0	0	0	0	0	0	0	0	0	0	0	0	0	0	0	0	0	0	0	1	0	0	0	0	0	0	0	0	0	0	0	0	0	0	0	0	0	0	1	0	0	0	0	0	0	0	0	0	0	0	0	0	0	0	0	0	0	0	0	0	0	0	0	0	0	0	0	0	0	0	0	0	0	0	0	0	1	0	0	0	0	0	0	0	0	0	0	0	0	0	0	0	0	0	0	0	0	0	0	0	0	0	0	0	0	0	0	0	0	0	0	0	0	0	0	0	0	0	0	0	0	0	0	0	0	0	0	0	0	0	0	0	0	0	0	0	0	0	0	0	0	0	0	0	0	0	0	0	0	0	0	0	0	0	0	0	0	0	0	0	0	0	0	0	1	0	0	0	0	0	0	0	0	0	0	0	0	0	0	0	0	0	0	0	0	0	0	0	0	0	0	0	0	0	0	0	0	0	0	0	0	0	0	0	0	0	0	0	0	0	0	0	0	0	0	0	0	0	0	0	0	0	0	0	0	0	0	0	0	0	0	0	0	0	0	0	0	0	0	0	0	0	0	0	0	0	0	0	0	0	0	0	0	0	0	0	0	0	0	0	0	0	0	0	0	0	0	0	0	0	1	0	0	0	0	0	0	0	0	0	0	0	0	0	0	0	0	0	0	0	0	0	1	0	0	0	0	0	0	0	0	0	0	0	0	0	0	0	0	1	0	0	0	0	0	0	0	0	0	0	0	0	0	0	0	0	0	0	0	0	0	0	0	0	0	0	0	0	0	0	0	0	0	0	0	0	0	0	0	0	0	0	0	0	0	0	0	0	0	0	0	0	0	0	1	0	0	0	0	0	0	0	0	0	0	0	0	0	0	0	0	0	0	1	0	0	0	0	0	0	0	0	0	0	0	0	1	0	0	0	0	0	0	0	0	0	0	0	1	0	0	1	0	0	0	0	0	0	0	0	0	0	0	0	0	0	0	0	1	0	1	0	0	0	0	0	0	1	0	0	0	0	0	0	0	0	0	0	0	2	0	0	0	0	0	0	1	0	0	0	0	0	0	0	0	0	0	0	0	0	0	0	0	1	0	0	0	0	0	0	0	0	0	0	0	0	0	0	0	0	0	0	0	0	0	0	0	0	0	0	0	0	0	0	0	0	0	0	0	1	0	0	0	0	0	0	0	0	0	0	0	0	0	0	0	0	0	0	0	0	0	0	0	0	0	0	0	0	0	0	0	0	0	0	0	0	0	0	0	0	0	0	0	0	1	0	0	0	0	0	0	0	0	0	0	0	0	0	0	1	0	0	0	0	0	0	0	0	0	0	0	0	0	0	0	0	0	0	0	0	0	0	0	0	1	0	0	0	0	0	0	0	0	0	0	0	0	0	0	0	0	0	0	0	0	0	0	0	0	0	0	0	0	0	0	0	0	0	0	0	0	0	0	0	0	0	0	0	0	0	0	0	0	0	0	0	0	0	0	0	1	0	0	0	0	0	0	0	0	0	0	0	0	1	0	0	0	0	0	0	0	0	0	0	0	0	0	0	0	0	0	0	0	0	0	0	0	0	0	0	0	0	0	0	0	0	0	0	0	0	0	0	0	0	0	0	0	0	0	0	0	0	0	0	0	0	0	0	0	0	0	0	1	0	0	0	0	0	0	0	0	0	0	0	0	0	0	0	0	0	0	0	0	0	0	0	0	0	0	0	0	0	0	0	0	0	0	0	0	0	0	0	0	0	0	0	0	0	0	0	0	0	0	0	0	0	0	0	1	0	0	0	0	0	0	0	0	0	0	0	0	0	0	0	0	0	0	0	0	0	0	0	0	0	0	0	0	0	0	0	0	0	0	0	0	0	0	0	0	0	0	0	0	0	0	0	0	0	0	0	0	0	0	0	0	0	0	0	0	0	0	0	0	0	0	0	0	0	0	0	0	0	0	0	0	0	0	0	0	0	0	0	0	0	0	0	0	0	0	0	0	0	0	0	0	0	0	0	0	0	0	1	0	0	0	0	0	0	0	0	0	0	0	0	0	0	0	0	0	0	0	0	0	0	0	0	0	0	0	0	0	0	0	0	0	0	0	0	0	0	0	0	0	0	0	0	0	0	0	0	0	0	0	0	0	0	0	0	0	0	0	0	0	0	0	0	0	0	0	1	0	0	0	0	0	0	0	0	0	0	0	0	0	0	0	0	0	0	0	0	0	0	0	0	0	0	0	0	0	0	0	0	0	0	0	0	0	0	0	0	0	0	0	0	0	0	0	0	0	0	0	0	0	0	0	0	0	0	0	0	0	0	0	0	0	0	0	0	0	0	0	0	0	0	0	0	0	0	0	0	0	0	0	0	1	0	0	0	0	0	0	0	0	0	0	0	0	0	0	1	0	0	0	0	0	0	0	0	0	0	0	0	0	0	0	0	0	0	0	0	0	0	0	0	0	0	0	0	0	0	0	0	0	0	0	0	0	0	0	0	0	0	0	0	0	0	0	0	0	0	0	0	0	0	0	0	0	0	0	0	0	0	0	0	0	0	0	0	0	0	0	0	0	0	0	0	0	0	0	0	0	0	0	0	0	0	0	0	0	0	0	0	0	0	0	0	0	0	0	0	0	0	0	0	0	0	0	1	0	0	0	0	0	0	0	0	0	0	0	0	0	0	0	0	0	0	0	0	1	0	0	0	0	0	0	0	0	0	0	0	0	0	0	0	0	0	0	0	0	0	0	0	0	0	0	0	0	1	0	0	0	0	0	0	0	0	0	0	0	0	0	0	0	0	0	0	0	0	0	0	0	0	0	0	0	0	0	0	1	0	0	0	0	0	0	0	0	0	0	0	0	0	0	0	0	0	0	0	0	0	0	0	0	0	0	0	0	0	0	0	0	0	0	0	0	0	0	0	0	0	1	0	0	0	0	0	0	0	0	0	0	0	0	0	0	0	0	0	0	0	0	0	0	0	0	0	0	0	0	0	0	0	0	0	0	0	0	0	0	0	0	0	0	0	0	0	0	0	0	0	0	0	0	0	0	0	0	0	0	0	0	0	0	0	0	0	0	0	0	0	0	0	0	0	0	0	0	0	0	0	0	0	0	0	0	0	0	0	0	0	0	0	0	0	0	0	0	0	0	0	0	0	0	0	0	0	0	0	0	0	0	0	0	0	0	0	0	0	0	0	0	0	0	0	0	0	0	0	0	0	0	0	0	0	0	0	0	0	0	0	0	0	0	0	0	0	0	0	0	0	0	0	0	0	0	0	0	0	0	0	1	0	0	0	0	0	0	0	0	0	0	0	0	0	0	0	0	0	0	0	0	0	0	0	0	0	0	0	0	0	0	0	0	1	0	0	0	0	0	0	0	0	0	0	0	0	0	0	0	0	0	0	0	0	0	0	0	0	1	0	0	0	0	0	0	0	0	0	0	0	0	0	0	0	0	0	0	0	0	0	0	0	0	0	0	0	0	0	0	0	0	0	0	0	0	0	0	0	0	0	0	0	0	0	0	0	0	0	0	0	0	1	0	0	0	0	0	0	0	0	0	0	0	0	0	0	0	0	0	0	0	0	0	0	0	0	0	0	0	0	0	0	0	0	0	0	0	0	0	0	0	0	0	0	0	0	0	0	0	0	0	0	0	1	0	0	0	0	0	0	0	0	0	0	0	0	0	0	0	0	0	0	0	0	0	0	0	0	0	0	0	0	0	0	0	0	0	0	0	0	0	0	0	0	0	0	0	0	0	0	0	0	0	0	0	0	0	0	0	0	0	0	0	0	0	0	0	0	0	0	0	0	0	0	0	0	0	0	0	0	0	0	0	0	0	0	0	0	0	0	0	0	0	0	0	0	0	0	0	0	0	0	0	0	0	0	0	0	0	0	0	0	0	0	0	0	0	0	0	0	0	0	0	0	0	0	0	0	0	0	0	0	0	0	0	0	0	0	0	0	0	1	0	0	0	0	0	0	0	1	0	0	0	0	0	0	0	0	0	0	0	0	0	0	0	0	0	0	0	0	0	0	0	0	0	0	0	0	0	0	0	0	0	0	0	0	0	0	0	0	0	0	0	0	0	0	0	0	0	0	0	0	0	0	0	0	0	0	0	0	0	0	0	0	0	0	0	0	0	0	0	0	0	0	0	0	0	0	1	0	0	0	0	0	0	0	0	0	0	0	0	0	0	0	0	0	0	0	0	0	0	0	0	0	0	0	0	0	0	0	0	0	0	0	0	0	0	0	0	0	0	0	0	0	0	0	0	0	0	0	0	0	0	0	0	0	0	0	0	0	0	0	0	0	0	0	0	0	0	0	0	0	0	0	0	0	0	0	0	0	0	0	0	0	0	0	0	0	0	0	0	0	0	0	0	0	0	0	0	0	0	0	1	0	0	0	0	0	0	0	0	0	0	0	0	0	0	0	0	0	0	0	0	0	0	0	0	0	0	0	0	0	0	0	0	0	0	0	0	0	0	0	0	0	0	0	0	0	0	0	0	0	0	0	0	0	0	0	0	0	0	0	0	0	0	0	0	0	0	0	0	0	0	0	0	0	0	0	0	0	0	0	0	0	0	0	0	0	0	0	0	1	0	0	0	0	0	0	0	0	0	0	0	0	0	0	0	0	0	0	0	1	0	0	0	0	0	0	0	0	0	0	0	0	0	0	0	0	0	0	0	0	0	0	0	0	0	0	0	0	0	0	0	0	0	0	0	0	0	0	0	0	0	0	0	0	0	0	0	0	0	0	0	0	0	0	0	0	1	0	0	0	0	0	0	0	0	0	0	0	0	0	0	0	0	0	0	0	0	0	0	0	0	0	0	0	0	0	0	0	0	0	0	0	1	0	0	0	0	0	0	0	0	0	1	0	0	0	0	0	0	0	0	0	0	0	0	0	0	0	0	0	0	0	0	0	0	0	0	0	0	0	0	0	0	0	0	0	0	0	0	0	0	0	0	0	0	0	0	0	0	0	0	0	0	0	0	0	0	0	0	0	0	0	0	0	0	0	0	0	0	0	0	0	0	0	0	0	0	0	0	0	0	0	0	0	0	0	0	0	0	0	0	0	0	0	0	0	0	0	0	1	0	0	0	0	0	0	0	0	0	0	0	0	0	1	0	0	0	0	1	0	0	0	1	0	0	0	0	0	0	0	0	0	0	0	1	0	0	0	1	0	0	0	0	0	0	0	0	0	0	0	0	0	0	0	0	0	0	0	0	0	0	0	0	0	0	0	0	0	0	0	0	0	0	0	0	0	0	0	0	0	0	0	0	0	0	0	0	0	0	0	0	0	0	0	0	0	0	0	0	0	0	0	0	0	0	0	0	0	0	0	0	0	0	0	0	0	0	0	0	0	0	0	0	0	0	0	0	0	0	0	0	0	0	0	0	0	0	0	0	1	0	0	0	0	0	0	0	0	0	0	0	0	0	0	0	0	0	0	0	0	0	0	0	0	0	0	0	0	0	0	0	0	0	0	0	0	0	0	0	0	0	0	0	0	0	0	0	0	0	0	0	0	0	0	0	0	0	0	0	0	0	0	0	0	0	0	0	0	0	0	0	0	0	0	0	0	0	0	0	0	0	0	1	0	0	0	0	0	0	0	0	0	0	0	0	0	0	0	0	0	0	0	0	0	0	0	0	0	0	0	0	0	0	2	0	0	0	1	0	0	0	0	0	0	0	0	0	1	0	0	0	0	0	0	0	0	0	0	0	0	0	0	0	0	0	0	0	0	0	0	0	0	0	0	0	0	0	0	0	0	0	0	0	0	1	0	0	0	0	0	0	0	0	0	0	0	0	0	1	0	0	0	0	0	0	0	0	0	0	0	0	0	0	0	0	0	0	0	0	0	0	0	1	0	0	0	0	0	0	0	0	0	0	0	0	0	0	0	0	0	0	1	0	0	0	0	0	0	0	0	0	0	0	0	0	0	0	0	0	0	0	0	0	0	0	0	0	0	0	0	0	0	0	0	0	0	0	0	0	0	0	0	0	0	0	0	0	0	0	0	0	0	0	0	0	0	0	0	0	0	0	0	0	0	0	0	0	0	0	0	0	0	0	0	0	0	0	0	0	0	0	0	0	0	0	0	0	0	0	0	0	0	0	0	0	0	0	0	0	0	0	0	0	0	0	0	0	0	0	0	0	0	0	0	0	0	0	0	0	0	0	0	0	0	0	0	0	0	0	0	0	0	0	0	0	0	0	0	0	0	0	0	0	0	0	0	0	0	0	0	0	0	0	0	0	0	0	0	0	0	0	0	1	0	0	0	0	0	0	0	0	0	0	0	0	0	0	0	0	0	0	0	0	0	0	0	0	0	0	0	0	0	0	0	0	0	0	0	0	0	0	0	0	0	0	0	0	0	0	0	0	0	0	0	0	0	1	0	0	0	0	0	0	0	0	0	0	0	0	0	0	0	0	0	0	0	0	0	0	0	0	0	0	0	0	0	0	0	0	0	0	0	0	0	0	0	0	0	0	0	0	0	0	0	0	0	0	0	0	0	0	0	0	0	0	0	0	0	0	0	0	0	0	0	0	0	0	0	0	0	0	2	0	0	0	0	0	0	0	0	0	0	1	0	0	0	1	0	0	0	0	0	0	0	0	0	0	0	0	1	0	0	0	0	0	0	0	0	0	0	0	0	0	0	0	0	0	0	0	0	0	0	0	0	0	0	0	0	0	0	0	0	0	0	0	0	0	0	0	0	0	0	0	0	0	0	0	0	0	0	0	0	0	0	0	0	0	0	0	0	0	0	0	0	0	0	0	0	0	0	0	0	0	0	0	0	0	0	0	0	0	0	0	0	0	0	0	0	0	0	0	0	0	0	0	0	0	0	0	0	0	0	0	0	0	0	0	0	0	0	0	0	0	0	0	0	0	0	0	0	0	0	0	0	0	0	0	0	0	0	0	0	0	0	0	0	0	0	0	0	0	0	0	0	0	0	0	0	0	0	0	0	0	0	0	0	0	0	0	0	0	0	0	0	0	0	0	0	0	0	0	0	0	0	0	0	0	0	0	0	0	0	0	0	0	0	0	0	0	0	0	0	0	0	0	0	0	0	0	0	0	0	0	0	0	0	0	0	0	0	0	0	0	0	0	0	0	0	0	0	0	0	0	0	0	0	0	0	0	0	0	0	0	0	0	0	0	0	0	0	0	0	0	0	0	0	0	0	0	0	0	0	0	0	0	0	0	0	0	0	0	0	0	0	0	0	0	0	1	0	0	0	0	0	0	0	0	0	0	0	0	0	0	0	0	0	0	0	0	0	0	0	0	1	0	0	0	0	0	0	0	0	0	0	0	0	0	0	0	0	1	0	0	0	0	0	0	0	0	0	0	0	0	0	0	0	0	0	0	0	0	0	0	0	0	0	0	0	0	0	0	0	0	0	0	0	0	0	0	0	0	0	0	0	0	0	0	0	0	1	0	0	0	0	0	0	0	0	0	0	0	0	0	0	0	0	0	0	0	0	0	0	0	0	0	0	0	0	0	0	0	0	0	0	1	0	0	0	0	0	0	0	0	0	0	0	0	0	0	0	0	0	0	0	0	0	0	0	0	0	0	0	0	0	0	0	0	0	0	0	0	0	0	0	0	0	0	0	0	0	0	0	0	0	0	0	0	0	0	0	0	0	0	0	0	0	0	0	0	0	0	0	0	0	0	0	0	0	0	0	0	0	0	0	0	0	0	0	0	0	0	0	0	0	0	0	0	0	0	0	0	0	0	0	0	0	0	0	0	0	0	0	0	0	0	0	0	0	0	0	0	0	0	0	0	0	0	0	0	0	0	0	0	0	0	0	0	0	0	0	0	0	0	0	0	0	0	0	0	0	0	0	0	0	0	0	0	0	0	0	0	0	0	0	0	0	0	0	0	0	0	0	0	0	0	0	0	0	0	0	0	0	0	0	0	0	0	0	0	0	0	0	0	0	0	0	0	0	0	0	0	0	0	0	0	0	0	0	0	0	0	0	0	0	0	0	0	0	0	0	0	0	0	0	0	0	0	0	0	0	0	0	0	0	0	0	0	0	0	0	0	0	0	0	0	0	0	0	0	0	0	0	0	2	0	0	0	0	0	0	1	0	0	0	0	0	0	0	0	0	0	0	0	0	0	0	0	0	0	1	0	0	0	0	0	0	0	0	0	0	0	0	0	1	0	0	0	0	0	0	0	0	0	0	1	0	0	0	1	0	0	0	0	0	1	0	0	1	0	0	0	0	0	0	0	0	0	0	0	0	0	1	0	0	0	0	0	0	0	0	0	0	0	0	1	0	1	0	0	0	0	0	0	0	0	0	0	0	0	0	0	0	0	0	0	0	0	0	0	0	2	0	0	0	0	0	0	0	0	0	0	0	0	0	0	0	2	1	0	0	0	0	0	0	0	0	0	0	0	1	0	0	0	0	0	1	0	0	0	0	0	0	0	0	0	0	0	0	0	0	0	0	0	0	0	0	0	0	0	0	0	0	0	0	0	0	0	1	0	0	0	0	0	1	0	0	0	0	0	0	0	0	0	0	0	0	1	0	0	0	0	0	0	0	0	0	0	0	0	0	0	0	0	0	0	0	0	0	0	0	0	0	0	0	0	0	0	0	0	0	0	0	0	0	0	0	0	0	0	0	0	0	0	0	0	0	0	0	0	0	0	0	0	0	0	0	0	0	0	0	0	0	0	0	0	0	0	0	0	0	0	0	0	1	0	0	0	1	0	0	0	0	0	0	0	0	0	0	0	0	0	0	0	0	0	0	0	0	0	0	1	0	0	0	0	0	0	0	0	0	0	0	0	0	0	0	0	0	0	0	0	0	0	0	0	0	0	0	0	0	1	0	0	0	0	0	0	0	0	0	0	0	0	0	0	0	0	0	0	0	0	0	0	0	0	0	0	0	0	0	0	0	0	0	0	0	0	0	0	0	0	0	0	0	0	0	0	1	0	0	0	1	0	0	0	0	0	0	0	0	0	0	0	0	0	0	0	0	0	0	0	0	0	0	0	0	0	0	0	0	1	0	0	0	0	0	0	0	0	0	0	0	0	0	0	0	0	0	0	0	0	0	0	0	0	0	0	0	0	0	0	0	0	0	1	0	0	0	0	0	0	0	0	0	0	0	0	0	0	0	0	0	0	0	0	0	0	0	0	0	0	0	0	0	0	0	0	1	0	0	0	0	0	0	0	0	0	0	0	0	0	0	0	0	0	0	0	0	0	0	1	0	0	0	0	0	0	0	0	0	0	0	0	0	0	0	0	0	0	0	0	0	0	0	0	0	0	0	0	0	0	0	0	0	0	0	0	0	0	1	0	0	0	0	0	0	0	0	1	0	0	0	0	0	0	0	0	1	0	0	0	0	0	2	0	0	1	0	0	0	0	0	0	0	0	0	0	0	0	0	0	0	0	0	0	0	0	0	0	0	0	0	0	0	0	0	0	0	0	0	0	0	0	0	0	0	0	0	0	0	0	0	0	0	0	0	0	1	0	0	0	0	1	0	0	0	0	0	0	0	0	0	0	0	1	0	0	0	0	0	0	0	0	0	0	0	0	0	0	0	0	0	0	0	0	0	0	0	0	0	0	0	0	0	0	0	0	0	0	0	0	0	0	0	0	0	0	0	0	0	0	0	0	0	0	0	0	0	0	0	0	0	0	0	0	0	0	0	0	0	0	0	0	0	0	0	0	0	0	0	0	0	0	0	1	0	0	0	0	0	0	0	0	0	1	0	0	0	0	0	0	0	0	0	0	0	0	0	1	0	0	0	0	0	0	0	0	0	0	0	0	0	0	0	0	1	0	0	0	0	0	0	0	0	0	0	0	0	0	0	0	0	0	0	0	0	0	0	0	0	0	0	0	0	0	0	0	0	0	0	0	0	0	0	0	0	0	0	0	0	0	0	0	0	0	0	0	0	0	0	0	1	0	0	0	0	0	0	0	0	0	0	0	0	0	0	0	0	0	0	0	0	0	0	0	0	0	0	0	0	0	0	0	0	0	0	0	0	1	0	0	0	0	0	0	0	0	0	0	0	0	0	0	0	0	0	0	0	0	0	0	0	0	1	0	0	0	0	0	0	0	0	0	0	0	0	0	0	0	0	0	0	0	0	0	0	0	0	0	0	0	0	0	0	0	0	0	0	0	0	0	0	0	0	0	0	0	0	0	0	0	0	0	0	0	0	0	0	0	0	0	0	0	0	0	0	0	0	0	0	0	0	0	0	0	0	0	0	0	0	0	0	0	0	0	0	0	0	0	0	0	0	0	0	0	0	0	0	0	0	0	0	0	0	0	0	0	0	0	0	0	0	0	0	0	0	0	0	0	0	0	0	0	0	0	0	1	0	0	0	0	0	0	0	0	0	0	0	0	0	0	0	0	0	0	0	0	0	0	0	0	0	0	0	0	0	0	0	0	0	0	0	0	0	0	0	0	0	0	0	0	0	0	0	0	0	0	0	0	0	0	0	0	0	0	0	0	0	0	0	0	0	0	0	0	0	0	0	0	0	0	0	0	0	0	0	0	0	0	0	0	0	0	0	0	0	0	0	0	0	0	0	0	0	0	0	0	0	0	0	0	0	0	0	0	0	0	0	0	0	0	0	0	0	0	0	0	0	0	0	0	0	0	0	0	0	0	0	0	0	0	0	0	0	0	0	0	0	0	0	0	0	0	0	0	0	0	0	0	0	0	0	0	0	0	2	0	0	0	0	0	0	0	0	0	0	0	0	0	0	0	0	0	0	0	0	0	0	0	0	0	0	0	1	0	0	0	0	0	0	0	0	0	0	0	0	0	0	0	0	0	0	0	0	0	0	0	0	0	0	0	0	0	1	0	0	0	0	0	0	0	0	0	1	0	0	0	0	0	0	0	0	0	0	0	0	0	0	0	0	0	0	0	0	0	0	0	0	0	0	0	0	0	0	0	0	0	0	0	0	0	0	0	0	0	0	0	0	0	0	0	0	1	0	0	0	0	0	0	0	0	0	0	0	0	0	0	0	0	0	0	0	0	0	0	0	0	0	0	0	1	0	0	0	0	0	0	0	0	0	0	0	0	0	0	0	0	0	0	0	1	0	0	0	0	0	0	0	0	0	0	0	0	0	0	0	0	0	0	0	0	0	0	0	0	0	0	0	0	0	0	0	0	0	0	0	0	0	0	0	0	0	0	0	0	0	0	0	0	0	1	0	0	0	0	0	0	0	0	0	0	0	0	0	0	0	0	0	0	0	0	0	0	0	0	0	0	0	0	0	0	0	0	0	0	0	0	0	0	0	0	0	0	0	0	0	0	0	0	0	0	0	1	0	0	0	0	0	0	0	0	0	0	0	0	0	0	0	0	0	0	0	0	0	0	0	0	0	0	0	0	0	0	0	0	0	0	0	0	0	0	0	0	0	0	0	0	0	0	0	0	0	0	0	0	0	0	0	0	0	0	0	0	0	0	0	0	0	0	0	0	0	0	0	0	0	0	0	0	0	0	0	0	0	0	0	0	0	0	0	0	0	0	0	0	0	0	0	0	0	0	0	0	0	1	0	1	0	0	0	0	0	0	0	0	0	0	0	0	0	0	0	0	0	0	0	0	0	0	0	0	0	0	0	0	0	0	0	0	0	0	0	0	0	0	0	0	0	0	0	0	0	0	0	0	0	0	0	0	0	0	0	0	0	0	0	0	0	0	0	0	0	0	0	0	0	0	0	0	0	0	0	0	0	0	0	0	0	0	0	0	0	0	0	0	0	0	0	0	0	0	0	0	0	0	0	0	0	0	0	0	0	0	0	0	0	0	0	0	0	0	0	0	0	0	0	0	0	0	0	0	0	0	0	0	0	0	0	0	0	0	0	0	0	0	0	0	0	0	0	0	0	0	0	0	0	0	0	0	0	0	0	0	0	0	0	0	0	0	0	0	0	0	0	0	0	0	0	0	0	0	0	0	0	0	0	0	0	0	0	0	0	0	0	0	0	0	0	0	0	0	0	0	0	0	0	0	0	0	0	0	0	0	0	0	0	0	0	0	0	0	0	1	0	0	0	0	0	0	0	0	0	0	0	0	0	0	0	0	0	0	0	0	0	0	0	0	0	0	0	0	0	0	0	0	0	0	0	0	0	0	0	0	0	0	0	0	0	0	0	0	0	0	0	0	0	0	0	0	0	0	0	0	0	0	0	0	2	0	0	0	0	0	0	0	0	0	0	0	0	0	0	0	0	0	0	0	0	0	0	0	0	0	0	0	0	0	0	0	0	0	0	0	0	0	0	0	0	0	0	0	0	0	0	0	0	0	0	0	0	0	0	0	0	0	0	0	0	1	0	0	0	0	0	0	0	0	0	1	0	0	0	0	0	0	0	0	0	0	0	0	0	0	0	0	0	0	0	0	0	0	0	0	0	0	0	0	0	0	0	0	0	0	0	0	1	0	0	0	0	0	0	0	0	0	0	0	0	0	0	0	0	0	0	0	0	0	0	0	0	0	0	0	0	0	0	0	0	0	0	0	0	1	0	0	0	0	0	0	0	0	0	0	0	0	0	0	0	0	0	0	0	0	0	0	0	0	0	0	0	0	0	0	0	0	0	0	0	0	0	0	0	0	0	0	0	0	0	0	0	0	0	0	0	0	0	0	0	0	0	0	0	0	0	0	0	0	0	1	0	0	0	0	0	0	0	0	0	0	0	0	0	0	0	0	0	0	0	0	0	0	0	0	0	0	0	0	0	0	0	0	0	0	0	0	0	0	0	0	0	0	0	0	0	0	0	0	0	0	0	0	0	0	0	0	0	0	0	0	0	0	0	0	0	0	0	0	0	0	0	0	0	0	0	0	0	0	0	0	0	0	0	0	0	0	0	0	0	0	0	0	0	0	0	0	0	0	0	0	0	0	0	0	0	0	0	0	0	0	0	0	0	0	0	0	0	0	0	0	0	0	0	0	0	0	0	0	0	0	0	0	0	0	0	0	0	0	0	0	0	1	0	0	0	0	0	0	0	0	0	0	0	0	0	0	0	0	0	0	0	0	0	0	1	0	0	0	0	0	0	0	0	0	0	0	0	0	0	0	0	0	0	0	0	0	0	0	0	0	0	0	0	0	1	0	0	0	0	0	0	0	1	0	0	0	0	0	0	0	1	0	0	0	0	0	0	0	0	0	0	0	0	0	0	0	0	0	0	0	0	0	0	0	0	0	0	0	0	0	0	0	0	0	0	0	0	0	0	0	0	0	0	0	0	0	0	0	0	0	1	0	0	0	0	0	0	0	0	0	0	0	0	0	0	0	0	0	1	0	0	0	0	0	0	0	0	0	0	0	0	0	0	0	0	0	0	0	0	0	0	0	0	0	0	0	0	0	0	0	0	0	0	0	0	0	0	0	0	0	0	0	0	0	0	0	0	0	0	0	0	0	0	0	0	0	0	0	0	0	0	0	0	1	0	0	0	0	0	0	0	0	0	0	0	0	0	0	0	1	0	0	0	0	0	1	1	0	0	0	0	0	0	0	0	0	0	0	0	0	0	0	0	0	0	0	0	0	0	0	0	0	0	0	0	0	0	0	0	0	0	0	0	0	0	0	0	0	0	0	0	0	0	0	0	0	0	0	0	0	0	0	0	0	0	0	0	2	0	0	0	0	0	0	0	0	0	0	0	0	0	0	0	0	0	0	0	0	0	1	0	0	0	0	0	0	0	0	0	0	0	0	0	0	0	0	0	0	0	0	0	0	0	0	0	0	0	0	0	0	0	0	0	0	0	0	0	0	0	0	0	0	0	0	0	0	0	0	0	1	0	0	0	0	1	0	0	0	0	0	0	0	0	0	0	0	0	0	0	0	0	0	0	0	0	0	0	0	0	0	0	0	0	0	0	0	0	0	0	0	0	0	0	0	0	0	0	0	0	0	0	0	0	0	0	0	1	0	0	1	0	0	0	0	0	0	0	0	0	0	0	0	0	0	0	0	0	0	0	0	0	0	0	0	0	0	0	0	0	0	0	0	0	0	0	0	0	0	0	0	0	0	0	0	0	0	0	0	0	0	0	0	0	0	0	0	0	0	1	0	0	0	0	0	0	0	0	0	1	0	0	0	0	0	0	0	0	0	0	0	0	0	0	0	0	0	0	0	0	0	0	0	0	0	0	0	0	0	0	0	0	0	0	0	0	0	0	0	0	0	0	0	0	0	0	0	0	0	0	0	0	0	0	0	0	0	0	0	0	0	0	0	0	1	0	0	0	0	0	0	0	0	0	1	0	1	0	0	0	0	0	0	0	0	0	0	0	0	0	0	0	0	0	0	0	0	0	0	0	0	0	0	0	0	0	0	0	0	0	0	0	0	0	0	0	0	0	0	0	0	0	0	0	0	0	0	0	1	0	0	0	0	0	0	0	0	0	0	0	0	0	0	0	0	0	0	0	0	0	0	0	0	0	0	0	0	0	0	0	0	0	0	0	0	0	0	0	0	0	0	0	0	0	0	0	0	0	0	0	0	0	0	0	0	0	0	0	0	0	0	0	0	0	0	0	0	0	0	0	0	0	0	0	0	0	0	0	0	0	0	0	0	0	0	0	0	0	0	0	0	0	0	0	0	0	0	0	0	0	0	0	0	0	0	0	0	0	0	0	0	0	0	0	0	1	0	0	0	0	0	0	0	0	0	0	0	0	0	0	0	0	0	0	0	0	0	0	0	0	0	0	1	0	0	0	0	0	0	0	0	0	0	0	0	0	0	0	0	0	0	0	0	0	0	0	0	0	0	0	0	0	0	0	0	0	0	0	0	0	0	0	0	0	0	0	0	1	0	0	0	0	0	0	0	0	0	0	0	0	0	0	0	0	0	0	0	0	0	0	0	0	0	0	0	0	1	0	0	0	0	0	0	0	0	0	0	0	0	0	0	0	0	0	0	0	0	0	0	0	0	0	0	0	0	0	0	0	0	0	0	0	0	1	0	0	0	0	1	0	0	0	0	0	0	0	0	0	0	0	0	0	0	0	0	0	0	0	0	0	0	0	0	0	0	0	0	0	0	0	1	0	0	0	0	0	0	0	0	0	0	0	0	0	0	0	0	0	0	0	0	0	0	0	0	0	0	0	0	0	0	0	0	0	0	0	0	0	0	0	0	0	0	0	0	0	0	0	0	0	0	0	1	0	0	0	0	0	0	0	0	0	0	0	0	0	0	0	0	0	0	0	0	0	0	0	0	0	0	0	0	0	0	0	0	0	0	0	0	0	0	0	0	0	0	0	0	0	0	0	0	0	0	0	0	0	0	0	0	0	0	0	0	0	0	0	0	0	0	0	0	0	0	0	0	0	0	0	0	0	0	0	0	0	0	0	0	0	0	0	0	0	0	0	0	0	1	0	0	0	0	0	0	0	0	0	0	0	0	1	0	0	0	0	0	0	0	0	0	0	0	0	0	0	0	0	0	0	0	0	0	0	0	0	0	0	0	0	0	0	0	0	0	0	0	0	0	0	0	0	0	0	0	0	0	0	0	0	0	1	0	0	0	0	0	0	0	0	0	0	0	0	0	0	0	0	0	0	0	0	0	0	0	0	0	0	0	0	0	0	0	0	0	0	0	0	0	0	0	0	0	0	0	0	0	0	0	0	0	0	0	0	0	0	0	0	0	0	0	0	0	0	0	0	0	0	0	0	0	0	0	0	0	0	0	0	0	0	0	0	0	0	0	0	0	0	0	0	0	0	0	0	1	0	0	0	0	0	0	0	0	0	0	0	0	0	0	0	0	0	0	0	0	0	0	0	0	0	0	0	0	0	0	0	0	0	0	0	0	0	0	0	0	0	0	0	0	0	0	1	0	0	0	0	0	0	0	0	0	1	0	0	0	0	0	0	0	0	0	0	0	0	0	0	0	0	0	0	0	0	0	0	0	0	0	0	0	0	0	0	0	0	0	0	0	0	0	0	1	0	0	0	0	0	0	0	0	0	0	0	0	0	0	0	0	0	0	0	0	0	0	0	0	0	0	0	0	0	0	0	0	0	0	0	0	0	0	0	0	0	0	0	0	0	0	0	0	0	0	1	0	0	0	0	0	0	0	0	0	0	0	0	0	0	0	0	0	0	0	0	0	0	0	0	0	0	0	0	0	1	0	0	0	0	0	0	0	0	0	0	0	0	0	0	0	0	0	0	0	0	0	0	0	0	0	0	0	0	0	0	0	0	0	0	0	0	0	0	0	0	0	0	0	0	0	0	0	0	0	0	0	0	0	1	0	0	0	0	0	0	0	0	0	0	0	0	0	0	0	0	0	0	0	0	0	0	0	0	0	0	0	0	0	0	0	0	0	0	0	0	0	0	0	0	0	0	0	0	0	0	0	0	0	0	0	0	0	0	0	0	0	0	0	0	0	0	0	0	0	0	1	0	0	0	0	0	0	0	0	0	0	0	0	0	0	0	0	0	0	0	0	0	0	0	0	0	0	0	0	0	0	0	0	0	0	0	0	0	0	0	0	0	0	0	0	0	0	0	0	0	0	0	0	0	0	0	0	0	0	0	0	0	0	0	0	0	0	0	0	0	0	0	0	0	0	0	0	0	0	0	0	0	0	0	0	0	0	0	0	0	0	0	0	0	0	0	0	0	0	0	0	0	0	0	0	0	0	0	0	0	0	0	0	1	0	0	0	0	0	0	0	0	0	0	0	0	0	0	0	0	0	0	0	0	0	0	0	0	0	0	0	0	0	0	0	0	0	0	0	0	0	0	0	0	0	0	0	0	0	0	0	0	0	0	0	0	0	0	0	0	0	0	0	0	0	0	0	0	0	0	0	0	0	0	0	0	0	0	0	0	0	0	0	0	0	0	0	0	0	0	0	0	0	0	0	0	0	0	0	0	0	0	0	0	0	0	0	0	0	0	0	0	0	0	0	0	0	0	0	0	0	0	0	0	0	0	0	0	0	0	0	0	0	0	0	0	0	0	0	0	0	0	0	0	0	0	0	0	0	0	0	0	0	0	0	0	0	0	0	0	0	0	0	1	0	0	0	0	0	0	0	0	0	0	0	0	0	0	0	0	0	0	1	1	0	0	0	0	0	0	0	0	0	0	0	0	0	0	0	0	0	0	0	0	1	0	0	0	0	0	0	0	0	0	0	0	0	0	0	0	0	0	0	0	0	0	0	0	0	0	0	0	0	0	0	0	0	0	0	0	0	0	0	0	0	0	0	0	0	0	0	0	0	0	0	0	0	0	0	0	0	0	0	0	0	0	0	0	0	0	0	0	0	0	0	0	0	0	0	0	0	0	0	0	0	0	0	0	0	0	0	0	0	0	0	0	0	0	0	0	0	0	0	0	0	0	0	0	0	0	0	0	0	0	0	0	0	0	0	0	0	0	1	0	0	0	0	0	0	0	0	0	0	0	0	0	0	0	0	0	0	0	0	0	0	0	0	0	0	0	0	0	0	0	0	0	0	0	0	0	0	0	0	0	0	0	0	0	0	0	0	0	0	0	0	1	0	0	0	0	0	0	0	0	0	0	0	0	0	0	0	0	0	0	0	0	0	0	0	0	0	0	0	0	0	0	0	0	0	0	0	0	0	0	0	0	0	0	0	0	0	0	0	0	0	0	0	0	0	0	0	0	0	0	0	0	0	0	0	0	0	0	0	0	0	0	0	0	0	0	0	0	0	0	0	0	0	0	0	0	0	0	0	0	0	0	0	0	0	0	0	0	0	0	0	0	0	0	0	0	0	0	0	0	0	0	0	0	0	0	0	0	0	0	0	0	0	0	0	0	0	0	0	0	0	0	0	0	0	0	0	0	0	0	0	0	0	0	0	1	0	0	0	0	0	0	0	0	0	0	0	0	0	0	0	0	0	0	0	0	0	0	0	0	0	0	0	1	0	1	0	0	0	0	0	0	0	0	0	0	0	0	0	0	0	0	0	0	0	0	0	0	0	0	0	0	0	0	0	0	0	0	0	0	0	0	0	0	0	0	0	0	0	0	0	0	0	0	0	0	0	0	0	0	0	0	0	0	0	0	0	0	0	0	0	0	0	0	0	0	0	0	0	0	0	0	0	0	0	0	0	0	0	0	0	0	0	0	0	0	0	0	0	0	0	0	0	0	0	0	0	0	0	0	0	0	0	0	0	0	0	0	0	0	0	0	0	0	0	0	0	0	1	0	0	0	0	0	0	0	0	0	0	0	0	0	0	0	0	0	0	0	1	0	0	0	0	0	0	0	0	0	0	0	0	0	0	0	0	0	0	0	0	0	0	0	0	0	0	0	0	0	0	0	0	0	0	0	0	0	0	0	0	0	0	0	0	0	0	0	0	0	0	0	0	0	0	0	0	0	0	0	0	0	0	0	0	0	0	0	0	0	0	0	0	0	0	1	0	0	0	0	0	0	0	0	0	0	0	0	0	0	0	0	0	0	0	0	0	0	0	0	0	0	0	0	0	0	0	0	0	0	0	0	0	0	0	0	0	0	0	0	0	0	0	0	0	0	0	0	0	0	0	0	0	0	0	1	0	0	0	0	0	0	0	0	0	0	0	0	0	0	0	0	0	0	0	0	0	0	0	0	0	0	0	0	0	0	0	0	0	0	0	0	0	0	0	0	0	0	0	0	0	0	0	0	0	0	0	0	0	0	0	0	0	0	0	0	0	0	0	0	0	0	0	0	0	0	0	0	0	0	0	0	0	0	0	0	0	0	0	0	0	0	0	0	0	0	0	0	0	0	1	0	0	0	0	0	0	0	0	0	0	0	0	0	0	1	0	0	0	0	0	0	0	0	0	0	0	0	0	0	0	0	0	0	0	0	0	0	0	0	0	0	0	0	0	0	0	0	0	0	0	0	0	0	0	0	0	0	0	0	0	0	0	0	0	0	0	0	0	0	0	0	0	0	0	0	0	0	0	0	0	0	0	0	0	0	0	0	0	0	0	0	0	0	0	0	0	0	0	0	0	0	0	0	0	0	0	0	0	0	0	0	0	0	0	0	0	0	0	0	0	0	0	0	0	0	0	0	0	0	0	0	0	0	0	0	0	0	0	0	0	0	1	0	0	0	0	0	0	0	0	0	0	0	0	0	0	0	0	0	0	0	0	0	0	0	0	0	0	0	0	0	0	0	0	0	0	0	0	0	0	0	0	0	0	0	0	0	0	0	0	0	0	0	0	0	0	0	0	0	0	0	0	0	0	0	0	0	0	0	0	0	0	0	0	0	0	0	0	0	0	0	0	0	0	0	1	0	0	0	0	0	0	0	0	0	0	0	0	0	0	0	0	0	0	1	0	0	0	0	0	0	0	0	0	0	0	0	0	0	0	0	0	0	0	0	0	0	0	0	0	0	0	0	0	0	0	0	0	0	0	0	0	0	0	0	0	0	0	0	0	0	0	0	0	0	0	0	0	0	0	0	0	0	0	0	0	0	0	0	0	0	0	0	0	0	0	0	0	0	0	0	0	0	1	0	0	0	0	0	0	0	0	0	0	0	0	0	0	0	0	0	1	0	0	0	0	0	0	0	0	0	0	0	0	0	0	0	0	0	0	0	1	0	0	0	0	0	0	0	0	0	0	0	0	0	0	0	0	0	0	0	0	0	0	0	0	0	0	0	0	0	0	0	1	0	0	0	0	0
N0.HOG0000161	0	0	0	0	0	0	0	0	0	0	0	0	0	0	0	0	0	0	0	0	0	0	0	0	0	0	0	0	0	0	0	0	0	0	0	1	0	0	0	0	0	0	0	0	0	0	0	0	0	0	0	0	0	0	0	0	0	0	0	0	0	0	0	0	0	0	0	0	0	0	0	0	0	0	0	0	0	0	0	0	0	0	0	0	0	0	1	0	0	0	0	0	0	0	0	0	0	0	0	0	0	0	0	0	0	0	0	0	0	0	0	0	0	0	0	0	0	0	0	0	0	0	0	0	0	0	0	0	0	0	0	0	0	0	0	0	0	0	0	0	0	0	0	0	0	0	0	0	0	0	0	0	0	0	0	0	0	0	0	0	0	0	0	0	0	0	0	0	0	0	0	0	0	0	0	0	0	0	0	0	0	0	0	0	0	0	0	0	0	0	0	0	0	0	0	0	0	0	0	0	0	0	0	0	0	0	0	0	0	0	0	0	0	0	0	0	0	0	0	0	0	0	0	0	0	0	0	0	0	0	0	0	0	0	0	0	0	0	0	0	0	1	0	0	0	0	0	0	0	0	0	0	0	0	0	0	0	0	0	0	0	0	0	0	0	0	0	0	0	0	0	0	0	0	0	0	0	0	0	0	0	0	0	0	0	0	0	0	0	0	0	0	0	0	0	0	0	0	0	0	0	0	0	0	0	0	0	0	0	0	0	0	0	0	0	0	0	0	0	0	0	0	0	0	0	0	0	0	0	0	0	0	0	0	0	0	0	0	0	0	0	0	0	0	0	0	0	0	0	0	0	0	0	0	1	0	0	0	0	0	0	0	0	0	0	0	0	0	0	0	0	0	0	0	0	0	0	0	0	0	0	0	0	0	0	0	0	0	0	0	0	0	0	0	0	0	0	0	0	0	0	0	0	0	0	0	0	0	0	0	0	0	0	0	0	0	0	0	0	0	0	0	0	0	0	0	0	0	0	0	0	0	0	0	0	0	0	0	0	0	0	0	0	0	0	0	0	0	0	0	0	0	0	0	0	0	0	0	1	1	0	0	0	0	0	0	0	0	0	0	0	0	0	0	0	0	0	0	0	0	0	0	0	0	0	0	0	0	0	0	0	0	0	0	0	0	0	0	0	0	0	0	0	0	0	0	0	0	0	0	0	0	0	0	0	0	0	0	0	0	0	0	0	0	0	0	0	0	0	0	0	0	0	0	0	1	0	0	0	0	0	0	0	0	0	0	0	0	0	0	0	0	0	0	0	0	0	0	0	0	0	0	0	0	0	0	0	0	0	0	0	0	0	0	0	0	0	0	0	0	0	0	0	0	0	0	0	0	0	0	2	0	0	0	0	0	0	0	0	0	0	0	0	0	0	0	0	0	0	0	0	0	0	0	0	0	1	0	0	0	0	0	0	0	0	0	0	0	0	0	0	0	0	0	0	0	0	0	0	0	0	0	0	0	0	0	0	0	0	0	0	0	0	0	0	0	0	0	0	0	0	0	0	0	0	0	0	0	0	0	0	0	0	0	0	0	0	0	0	0	1	0	0	0	0	0	0	0	0	0	0	0	0	0	0	0	0	0	0	0	0	0	0	0	0	0	0	0	0	0	0	0	0	0	0	0	0	0	0	0	0	0	0	0	0	0	0	0	0	0	0	0	0	0	0	0	0	0	0	0	0	0	0	0	0	0	0	0	0	1	0	0	1	0	0	0	0	0	0	0	0	0	0	0	0	0	0	0	0	0	0	0	0	0	0	0	0	0	0	0	0	0	0	0	0	0	0	0	0	0	0	0	0	0	0	0	0	0	0	0	0	0	0	0	0	0	0	0	0	0	0	0	0	0	0	0	0	0	0	0	0	0	0	0	0	0	0	0	0	0	0	0	0	0	0	0	0	0	0	0	0	0	0	0	0	0	0	0	0	0	0	0	0	0	0	0	0	0	0	0	0	0	0	0	0	0	0	0	0	0	0	0	0	0	0	0	0	0	0	0	0	0	0	0	0	0	0	0	0	0	0	0	0	0	0	0	0	0	0	0	0	0	0	0	0	0	0	0	0	0	0	0	0	0	1	0	0	0	0	1	0	0	0	0	0	0	0	0	0	0	0	0	0	0	0	0	0	0	0	0	0	0	0	0	0	0	0	0	0	0	0	0	0	0	0	0	0	0	0	0	0	0	0	0	0	0	0	0	0	0	0	0	0	0	0	0	0	0	0	0	0	0	0	0	0	0	0	0	0	0	0	0	0	0	0	0	0	0	0	0	0	0	0	0	0	0	0	0	0	0	0	0	0	0	0	0	0	0	0	0	0	0	0	0	0	0	0	0	0	0	0	0	0	0	0	0	0	0	0	0	0	0	0	0	0	0	0	0	0	0	0	0	0	0	0	0	0	0	0	0	0	0	0	0	0	0	0	0	0	0	0	0	0	0	0	0	0	0	0	0	0	0	0	0	0	0	0	0	0	0	0	0	0	0	0	0	0	0	0	0	0	0	0	0	0	0	0	0	0	0	0	0	0	0	0	0	0	0	0	0	0	0	0	0	0	0	0	0	0	0	0	0	0	0	0	0	0	0	0	0	0	0	0	0	0	0	0	0	0	0	0	0	0	0	0	0	0	0	0	0	0	0	0	0	0	0	0	0	0	0	0	0	0	0	0	0	0	0	0	0	0	0	0	0	0	0	0	0	0	0	0	0	0	0	0	0	0	0	0	0	0	0	0	0	0	0	0	0	0	0	0	0	0	0	0	0	0	0	0	0	0	0	0	0	0	1	0	0	0	0	0	0	0	0	0	0	0	0	0	0	0	0	0	0	0	0	0	0	0	0	0	0	0	0	0	0	0	0	0	0	0	1	0	0	0	0	0	0	0	0	0	0	0	0	0	1	0	0	0	0	0	0	0	0	0	0	0	0	0	0	0	0	0	0	0	0	0	0	0	0	0	0	0	0	0	0	0	0	0	0	0	0	0	0	0	0	0	1	0	0	0	0	0	0	0	0	0	0	0	0	0	0	0	0	0	0	0	0	0	0	0	0	0	0	0	0	0	0	0	0	0	0	0	0	0	0	0	0	0	0	0	0	0	0	0	0	0	0	0	0	0	0	0	0	0	0	0	0	0	0	0	0	0	0	0	0	0	0	0	0	0	0	0	0	0	0	0	0	0	0	0	0	0	0	0	0	0	0	0	0	0	0	0	0	0	0	0	0	0	0	0	0	0	0	0	0	0	0	0	0	0	0	0	0	0	0	0	0	0	0	0	0	0	0	0	0	0	0	0	0	0	0	0	0	0	0	0	0	0	0	0	0	0	0	0	0	0	0	0	0	0	0	0	0	0	0	0	0	0	0	0	0	0	0	0	0	0	0	0	0	0	0	0	0	0	0	0	0	0	0	0	0	0	0	0	0	0	0	0	0	0	0	0	0	0	0	0	0	0	0	0	0	0	0	0	0	0	0	0	0	0	0	0	0	0	0	0	0	0	0	0	0	0	0	0	0	0	0	0	0	0	0	0	0	0	0	0	0	0	0	0	0	0	0	0	0	0	0	0	0	0	0	0	0	0	0	0	0	0	0	0	0	0	0	0	0	0	0	0	0	0	0	0	0	0	0	0	0	0	0	0	0	0	0	0	0	0	0	0	0	0	0	0	0	0	0	0	0	0	0	0	0	0	0	0	0	0	0	0	0	0	0	0	0	0	0	0	0	0	1	0	0	0	0	0	0	0	0	0	0	0	0	0	0	0	0	0	0	0	0	0	0	0	0	0	0	0	0	0	0	0	0	0	0	0	0	0	0	0	0	0	0	0	0	0	0	0	0	0	0	0	0	0	0	0	0	0	0	0	0	0	0	0	0	0	0	0	0	0	0	0	0	0	0	0	0	0	0	0	0	0	0	0	0	0	0	0	0	0	0	0	0	0	0	0	0	0	0	0	0	0	0	0	0	0	0	0	0	0	0	0	0	0	0	0	0	0	0	0	0	0	0	0	0	0	0	0	0	0	0	0	0	0	0	0	0	0	0	0	0	0	0	0	0	0	0	0	0	0	0	0	0	0	0	0	0	0	0	0	0	0	0	0	0	0	0	0	0	0	0	0	0	0	0	0	0	0	0	0	0	0	0	0	0	0	0	0	0	1	0	0	0	0	0	0	0	0	0	0	0	0	0	0	0	0	0	0	0	1	0	0	0	0	0	0	0	0	0	0	0	0	0	0	0	0	0	0	0	0	0	0	0	0	0	0	0	0	0	0	0	0	0	0	0	0	0	0	0	0	0	0	0	0	0	0	0	0	0	0	0	0	0	0	0	0	0	0	0	0	0	0	0	0	0	0	0	0	0	0	0	0	0	0	0	0	0	0	0	0	0	0	0	0	0	0	0	0	0	0	0	0	0	0	0	0	0	0	0	0	1	0	0	0	0	0	0	0	0	0	0	0	0	0	0	0	0	0	0	0	0	0	0	0	0	0	0	0	0	0	0	0	0	0	0	0	0	0	0	0	0	0	0	0	0	0	0	0	0	0	0	0	0	0	0	0	0	0	0	0	0	0	0	0	0	0	0	0	0	0	0	0	0	0	0	0	0	0	0	0	0	0	0	0	0	0	0	0	0	0	0	0	0	0	0	0	0	0	0	0	0	0	0	0	0	0	0	0	0	0	0	0	0	0	0	0	0	0	0	0	0	0	0	0	0	0	0	0	0	0	0	0	0	0	0	0	0	0	0	0	0	0	0	0	0	0	0	0	0	0	0	0	0	0	0	0	0	0	0	0	0	0	0	0	0	0	0	0	0	0	0	0	0	0	0	0	0	0	0	0	0	0	0	0	0	0	0	0	0	0	0	0	0	0	0	0	0	0	0	0	0	0	0	0	0	0	0	0	0	0	0	0	0	0	0	0	0	0	0	0	0	0	0	0	0	0	0	0	0	0	0	0	0	0	0	0	0	0	0	0	0	0	0	0	0	0	0	0	0	0	0	0	0	0	0	0	0	0	0	0	0	0	0	0	0	0	0	0	0	0	0	0	0	0	0	0	0	0	0	0	0	0	0	0	0	0	0	0	0	0	0	0	0	0	0	0	0	0	0	0	0	0	0	0	0	0	0	0	0	0	0	0	0	0	0	0	0	0	0	0	0	0	0	0	0	0	0	0	0	0	0	0	0	0	0	0	0	0	0	1	0	0	0	0	0	0	0	0	0	0	0	0	0	0	0	0	0	1	0	0	0	0	0	0	0	0	0	0	0	0	0	0	1	0	0	0	0	0	0	0	0	0	0	0	0	0	0	0	0	0	0	0	0	0	0	0	0	0	1	0	0	0	0	0	0	0	0	0	0	0	0	0	0	0	0	0	0	1	0	0	0	0	0	0	0	1	1	0	1	0	0	0	0	0	0	0	0	0	0	0	0	0	0	0	0	1	0	0	0	0	0	1	0	0	0	0	0	0	0	1	1	0	0	0	0	0	0	0	0	0	0	0	0	0	1	0	0	0	0	0	0	0	0	0	0	0	0	0	0	0	0	0	0	0	0	0	1	0	1	0	0	0	0	0	0	0	0	0	0	0	0	0	0	0	0	0	0	0	0	0	1	0	0	0	0	0	1	0	0	0	0	0	0	0	0	0	0	0	0	0	0	0	0	0	0	0	0	0	0	0	0	0	0	0	1	0	0	0	0	0	0	0	0	0	0	0	0	0	0	0	0	0	0	0	0	1	0	0	0	1	0	0	0	0	0	0	0	1	0	0	0	0	0	0	0	0	0	0	0	0	0	0	0	0	0	0	0	0	0	0	1	0	0	0	0	0	0	0	0	0	0	0	0	0	0	1	0	0	0	0	0	0	0	0	0	0	0	0	0	0	0	0	1	0	0	0	0	0	0	0	1	0	0	0	0	0	0	0	1	0	0	0	0	0	0	0	0	0	1	0	0	0	0	1	0	0	0	0	0	0	0	0	0	0	1	0	0	0	0	0	1	0	0	0	0	0	1	0	0	0	0	0	0	0	0	0	0	0	0	0	0	0	0	0	0	0	0	0	0	0	0	0	0	0	0	0	0	0	0	0	0	0	0	0	0	0	0	0	1	0	0	0	0	0	0	0	0	0	0	0	0	0	0	0	0	0	0	0	0	0	0	0	0	0	0	0	0	1	0	0	0	0	0	0	0	0	0	0	0	0	1	0	0	0	0	0	0	0	0	0	0	0	0	0	0	0	0	0	0	0	0	0	0	0	0	0	0	0	0	0	0	0	0	1	0	0	0	0	1	0	0	0	0	0	0	0	0	0	0	1	0	0	0	0	0	0	0	0	0	0	0	0	0	0	0	0	0	0	0	0	0	0	0	0	0	0	0	0	0	0	0	0	0	1	0	0	0	0	0	1	0	0	0	0	0	0	0	1	0	0	0	0	0	1	0	0	0	0	0	0	0	0	0	0	0	0	0	0	0	0	0	0	0	0	0	0	0	1	0	1	0	0	0	0	0	0	0	0	0	0	0	0	0	0	0	0	0	0	0	0	0	0	0	0	0	0	0	0	0	0	0	0	0	0	0	0	0	0	0	0	0	0	0	0	0	0	0	0	0	0	0	0	0	0	0	0	0	0	0	0	0	0	1	0	0	0	0	0	0	0	0	0	0	0	1	0	0	0	0	0	0	1	0	0	0	0	0	0	0	0	0	0	0	0	0	0	0	0	0	0	0	0	0	0	0	0	0	0	0	0	0	0	0	0	0	0	0	0	0	0	0	0	1	0	0	0	0	0	0	0	0	0	0	0	0	0	0	0	0	0	0	0	0	0	0	0	0	0	0	0	0	0	0	0	0	0	0	0	0	0	0	0	0	0	0	0	0	0	0	1	0	1	0	0	0	0	0	0	0	0	0	0	0	0	0	0	0	0	0	0	0	0	0	0	0	0	0	0	1	0	0	0	0	0	0	0	0	0	0	0	0	0	0	0	0	0	0	0	0	0	0	0	0	0	0	0	0	0	0	0	0	0	0	0	0	0	0	0	1	0	0	0	0	0	0	0	0	0	0	0	0	0	0	0	0	0	0	0	0	0	0	0	0	0	0	0	0	0	0	0	0	0	0	0	0	0	0	0	0	0	0	0	0	0	0	0	0	0	0	0	0	0	2	0	0	0	0	0	0	0	0	0	0	0	0	0	0	0	0	0	0	0	0	0	0	0	0	0	0	0	0	0	0	0	0	1	0	0	0	0	0	0	0	0	1	0	0	0	0	0	0	0	0	0	0	0	0	0	0	0	0	0	0	0	0	0	0	0	0	0	0	0	0	0	0	0	0	0	0	0	0	0	0	0	0	0	0	0	0	0	0	0	0	0	0	0	0	0	0	0	0	0	0	0	0	0	0	0	0	0	0	0	0	0	0	0	0	0	0	0	0	0	0	0	0	0	0	0	0	0	0	0	0	0	0	1	0	0	0	0	0	0	0	0	0	0	0	0	0	0	0	0	0	0	0	0	0	0	0	0	0	0	0	0	0	0	0	0	0	0	0	0	0	0	0	0	0	0	0	0	0	0	0	0	0	0	0	0	0	0	0	0	0	0	0	0	0	0	0	0	0	0	0	0	0	0	0	0	0	0	0	0	0	0	0	0	0	0	0	0	0	0	0	0	0	0	0	0	0	0	0	0	0	0	0	0	1	1	0	0	0	0	0	0	0	0	0	0	0	0	0	0	0	0	0	0	0	0	0	0	0	0	0	0	0	0	0	0	0	0	0	0	0	0	0	0	0	0	0	0	0	0	1	0	0	0	0	0	0	0	0	0	0	0	0	0	0	0	0	0	0	0	0	0	0	0	0	0	0	0	0	0	0	0	0	0	0	0	0	0	0	0	0	0	0	0	0	0	0	0	0	0	0	0	0	0	0	0	0	0	0	0	0	0	0	0	0	0	0	0	0	0	0	0	0	0	0	0	0	0	0	0	0	0	0	0	0	0	0	0	0	0	0	0	0	0	0	0	0	0	0	0	0	0	0	0	0	0	0	0	0	0	0	0	0	0	0	0	0	0	0	0	0	0	0	0	0	0	0	0	0	0	0	0	0	0	0	0	0	0	0	0	0	0	0	0	0	0	0	0	0	0	0	0	0	0	0	0	0	0	0	0	0	0	0	0	0	0	0	0	0	0	0	0	0	0	0	0	0	0	0	0	0	0	0	0	0	0	0	0	0	0	0	0	0	0	0	0	0	0	0	0	0	0	0	0	0	0	0	0	0	0	0	0	0	0	0	0	0	0	0	0	0	0	0	0	0	0	0	0	0	0	0	0	0	1	0	0	0	0	0	0	0	0	0	0	0	0	0	0	0	0	0	0	0	0	0	0	0	0	0	0	0	0	0	0	0	0	0	0	0	0	0	0	0	0	0	0	0	0	0	0	0	1	0	0	0	0	0	0	0	0	0	1	0	0	0	0	0	0	0	0	0	0	0	0	0	0	0	0	0	0	0	0	0	0	0	0	0	0	0	0	0	0	0	0	0	0	0	0	0	0	0	0	0	0	0	0	0	0	0	0	0	0	0	0	0	0	0	0	0	0	0	0	0	0	0	0	0	0	0	0	0	0	0	0	0	0	0	0	0	0	0	0	0	0	0	0	0	0	0	0	0	0	0	0	0	0	0	0	0	0	0	0	0	0	0	1	0	0	0	0	0	0	0	0	0	0	0	0	0	0	0	0	0	0	0	0	0	0	0	0	0	0	0	0	0	0	0	0	0	0	0	0	0	0	0	0	0	0	0	0	0	0	0	0	0	0	0	0	0	0	0	0	0	0	0	0	0	0	0	0	0	0	0	0	0	0	0	0	0	0	0	0	0	0	0	0	0	0	0	0	0	0	0	0	0	0	0	0	0	0	0	0	0	0	0	0	0	0	0	0	0	0	0	0	0	0	0	0	0	0	0	0	0	0	0	0	0	0	0	0	0	0	0	0	1	0	0	0	0	0	0	0	0	0	0	0	0	0	0	0	0	0	0	0	0	0	0	0	0	0	0	0	0	0	0	1	0	0	0	0	0	0	0	0	0	0	0	0	0	0	0	0	0	0	0	0	0	0	0	0	1	0	0	0	0	0	0	0	0	0	0	1	0	0	0	0	0	0	0	0	0	0	0	0	0	0	0	0	0	0	0	0	0	0	0	0	0	0	0	0	0	0	0	0	0	0	0	0	0	0	0	0	0	0	0	0	0	0	0	0	0	0	0	0	0	0	0	0	0	0	0	0	0	0	0	0	0	0	0	0	0	0	0	0	0	0	0	0	0	0	0	0	0	0	0	0	0	0	0	0	0	0	0	0	0	0	0	0	0	0	0	0	0	0	0	0	0	0	0	0	0	0	0	0	0	0	0	0	0	0	0	0	0	0	0	0	0	0	0	0	0	0	0	0	0	0	0	0	0	0	0	0	0	0	0	0	0	1	0	0	0	0	0	0	0	0	0	0	0	0	0	0	0	0	0	0	0	0	0	0	0	0	0	0	0	0	0	0	0	0	0	0	0	0	0	0	0	0	0	0	0	0	0	0	0	0	0	0	0	0	0	0	0	0	0	0	0	0	0	0	0	0	0	0	0	0	0	0	0	0	0	0	1	0	0	0	0	0	0	0	0	0	0	0	0	0	3	0	0	0	0	0	0	0	0	0	0	0	0	0	0	0	0	0	0	0	1	0	0	0	0	0	0	1	0	0	0	0	0	0	0	0	0	0	0	0	0	0	0	0	0	0	0	0	0	0	0	0	0	0	0	0	0	0	0	0	0	0	0	0	0	0	0	0	0	0	1	0	0	0	0	0	0	0	0	0	0	0	0	0	0	0	0	0	0	0	0	0	0	0	0	0	0	0	0	0	0	0	0	0	0	0	0	0	0	0	1	0	0	0	0	0	0	0	0	0	0	0	0	0	0	0	0	0	0	0	0	0	0	0	0	0	0	0	0	0	0	0	0	0	0	0	0	0	0	0	0	0	0	0	0	1	0	0	0	0	0	0	0	0	0	0	0	0	0	0	0	0	0	0	0	0	0	1	0	0	0	0	0	0	1	0	0	0	0	0	0	0	0	0	0	0	0	0	0	0	0	0	0	1	0	0	0	0	0	0	0	0	0	0	0	0	0	0	0	0	0	0	0	0	0	0	0	0	0	0	0	0	0	0	0	0	0	0	0	0	0	0	0	0	0	0	0	0	0	0	0	0	0	0	0	0	0	0	0	0	0	0	0	0	0	0	0	0	0	0	0	0	0	0	0	0	0	0	0	0	0	0	0	0	0	0	0	0	0	0	0	0	0	0	0	0	0	0	0	0	0	0	0	0	0	0	0	0	0	0	0	0	0	0	0	0	0	0	0	1	0	0	0	0	0	0	0	0	0	0	0	0	0	0	0	0	0	0	0	0	0	0	0	0	0	0	0	0	0	0	0	0	0	0	0	0	0	0	0	0	0	0	0	0	0	0	0	0	0	0	0	0	0	0	0	0	0	0	0	0	0	0	0	0	0	0	0	0	0	0	0	0	0	0	0	0	0	0	0	0	0	0	0	0	0	0	0	0	0	0	0	0	0	0	0	0	0	0	0	0	0	0	0	0	0	0	0	0	0	0	0	0	0	0	0	0	0	0	0	0	0	0	0	0	0	0	0	0	0	0	0	0	0	0	0	0	0	0	0	0	0	0	0	0	0	0	0	0	0	0	0	0	0	0	0	0	0	0	0	0	0	0	0	0	0	0	0	0	0	0	0	0	0	0	0	0	0	0	0	0	0	0	0	2	0	0	0	0	0	0	0	0	0	0	0	0	0	0	0	0	0	0	0	0	0	0	0	0	0	0	0	0	0	0	0	0	0	0	0	0	0	0	0	0	0	0	0	0	0	0	0	0	0	0	0	0	0	0	0	0	0	0	0	0	0	0	0	0	0	0	0	0	0	0	0	0	0	0	0	0	0	0	0	0	0	0	0	0	0	0	0	0	0	0	0	0	0	0	0	0	0	0	0	0	0	0	0	0	0	0	0	0	0	0	0	0	0	0	0	0	0	0	0	0	1	0	0	0	0	0	0	0	0	0	0	0	0	0	0	0	0	0	0	0	0	0	0	0	0	0	0	0	0	0	0	0	0	0	0	0	0	0	0	0	0	0	0	0	0	0	0	0	0	0	0	0	0	0	0	0	0	0	0	0	0	0	0	0	0	0	0	0	0	0	0	0	0	0	0	0	0	0	1	0	0	0	0	0	0	0	0	0	0	0	0	0	0	0	0	0	0	0	0	0	0	0	0	0	0	0	0	0	0	0	0	0	0	0	0	0	0	0	0	0	0	0	0	0	0	0	0	0	0	0	0	0	0	0	0	1	0	0	0	0	0	0	0	0	0	0	0	0	0	0	0	0	0	0	0	0	0	0	0	0	0	0	0	0	0	0	0	0	0	0	0	0	0	0	0	0	0	0	0	0	0	0	0	0	0	0	0	0	0	0	1	0	0	0	0	0	0	1	0	0	0	0	0	0	0	0	0	0	0	0	0	0	0	0	0	0	0	0	0	0	0	0	0	0	0	0	0	0	0	0	0	0	0	0	0	0	0	0	0	1	0	0	0	0	0	0	0	0	0	0	0	0	0	0	0	0	0	0	0	0	0	0	0	0	0	0	0	0	0	0	0	0	0	0	0	0	0	0	0	0	0	0	0	0	0	0	0	0	0	0	0	0	0	0	0	0	0	0	0	0	0	0	0	0	0	0	0	0	0	0	0	0	0	0	0	0	0	0	0	0	0	0	0	0	0	0	0	0	0	0	0	0	0	0	0	0	0	0	0	0	0	0	0	0	0	0	0	0	0	0	0	0	0	0	0	0	0	0	1	0	0	0	0	0	0	0	0	0	0	1	0	0	0	0	0	0	0	0	0	0	0	0	0	0	0	0	0	0	0	0	0	0	0	0	0	0	0	0	0	0	0	0	0	0	0	0	0	0	0	0	0	0	0	0	0	0	0	0	0	0	0	0	0	0	0	0	0	0	0	0	0	0	0	0	1	0	0	0	0	0	0	0	0	0	0	0	0	0	0	0	0	0	0	0	0	0	0	0	0	0	0	0	0	0	0	0	0	0	0	0	0	0	0	0	0	0	0	0	0	0	0	0	0	0	0	0	0	0	0	0	0	0	0	0	0	0	0	0	0	0	0	0	0	0	0	0	0	0	0	0	0	0	0	0	0	0	0	0	0	0	0	0	0	0	0	0	0	0	0	0	0	0	0	0	0	0	0	0	0	0	0	0	0	0	0	0	0	0	0	0	0	0	0	0	0	0	0	0	0	0	0	0	0	0	1	0	0	0	0	0	0	1	0	0	0	0	0	0	0	0	0	0	0	0	0	0	0	0	0	0	0	0	0	0	0	0	0	0	0	0	0	0	0	0	0	0	0	0	0	0	0	0	0	0	0	0	0	0	0	0	0	0	0	0	0	0	0	0	0	0	0	0	0	0	0	0	0	0	0	0	0	0	0	0	0	0	0	0	0	0	0	0	0	0	0	0	0	0	0	1	0	0	0	0	0	0	0	0	0	0	0	0	0	0	0	0	0	0	1	0	0	0	0	0	0	0	0	0	0	0	0	0	0	0	0	0	0	0	0	0	0	0	0	0	0	0	0	0	0	0	0	0	0	0	0	0	0	0	0	0	0	1	1	0	0	0	0	0	0	0	0	0	0	0	0	0	0	0	0	0	0	0	0	0	0	0	0	0	0	0	0	0	0	0	0	0	0	0	0	0	0	0	0	0	0	0	0	0	0	0	1	0	0	0	0	0	0	0	0	0	0	0	0	0	0	0	0	0	0	0	0	0	0	0	1	0	0	0	1	0	0	0	0	0	0	0	0	0	0	0	0	0	0	1	0	0	0	0	0	0	0	0	0	0	0	0	0	1	0	0	0	0	0	0	0	0	0	0	0	0	0	0	0	0	0	0	0	0	0	0	0	0	0	0	0	0	0	0	0	0	0	0	0	0	0	0	0	0	0	1	0	0	0	0	0	0	0	0	1	0	0	0	0	0	0	0	0	0	0	0	0	0	0	0	0	0	0	0	0	0	0	0	0	0	0	0	0	0	0	0	0	0	0	0	0	0	0	0	1	0	0	1	0	0	0	0	0	0	0	0	0	0	0	0	0	0	1	0	0	0	0	0	0	0	0	0	0	0	0	0	0	0	0	0	0	0	0	0	0	0	0	0	0	0	0	0	0	0	0	0	0	1	0	0	0	0	0	0	0	0	0	0	0	0	0	0	0	0	0	0	0	0	0	0	0	0	0	0	0	0	0	0	0	0	0	0	0	0	0	0	0	0	0	0	0	0	0	0	0	0	0	0	0	0	0	0	0	0	0	0	0	0	1	0	0	0	0	0	1	0	0	0	0	0	0	0	1	0	0	0	0	0	0	0	0	0	0	0	1	0	0	0	0	0	0	0	0	0	0	0	0	0	0	0	0	1	0	0	0	0	0	0	0	0	0	0	0	0	0	0	0	0	0	0	0	1	0	0	0	0	0	0	0	0	0	0	0	0	0	0	0	0	0	0	0	0	0	0	0	0	0	0	0	0	0	0	0	0	0	0	0	0	0	0	0	0	0	0	0	0	0	0	0	0	0	0	0	0	0	0	0	0	0	0	0	0	0	0	0	0	0	0	1	0	0	0	0	0	0	0	0	0	0	0	0	0	0	0	0	1	0	0	0	0	0	0	0	0	0	0	0	0	0	0	0	0	0	0	0	0	0	0	0	0	0	0	0	0	1	0	0	0	0	0	0	0	0	0	0	0	0	0	0	0	0	0	0	0	0	0	0	0	0	0	0	0	0	0	1	0	0	0	0	0	0	0	0	0	0	0	0	0	0	0	0	0	0	0	0	0	0	0	0	0	0	0	0	0	0	0	0	0	0	0	0	0	0	0	0	0	0	0	0	0	1	0	0	0	0	0	0	0	0	0	0	0	0	0	0	0	0	0	0	0	0	0	0	0	0	0	0	0	0	0	0	0	0	0	0	0	0	0	0	0	0	0	0	1	0	0	0	0	0	0	0	0	0	0	1	0	0	0	0	0	0	0	0	0	0	0	0	0	0	0	0	0	0	0	0	0	0	0	0	0	0	0	0	0	0	0	0	0	0	0	0	0	0	0	0	0	0	0	0	0	0	0	0	0	0	0	0	0	0	0	0	0	0	0	0	0	0	0	0	0	0	0	0	0	0	0	0	0	0	0	0	0	0	0	0	0	0	0	0	0	0	0	0	0	0	0	0	0	0	0	0	0	0	0	0	0	0	0	0	0	0	0	0	0	0	0	0	0	0	0	0	0	0	0	0	0	1	0	0	1	0	0	0	0	0	0	0	0	0	0	0	0	1	0	0	0	0	0	0	0	0	0	0	0	0	0	0	0	0	0	0	0	0	0	0	0	0	0	0	0	0	0	0	0	0	0	0	0	0	0	0	0	0	0	0	0	0	0	0	0	0	0	0	0	0	0	0	0	0	0	0	0	0	0	0	0	0	0	0	0	0	0	0	0	0	0	1	0	0	0	0	0	0	0	0	0	0	0	0	0	0	0	0	0	0	0	0	0	0	0	0	0	0	0	0	0	0	0	0	0	0	0	0	0	0	0	0	0	0	0	0	0	0	0	0	0	0	0	0	0	0	0	0	0	0	0	0	0	0	0	0	0	0	0	0	0	0	0	0	0	0	0	0	0	0	0	0	0	0	0	0	0	0	0	0	0	0	0	0	0	0	0	0	0	0	0	0	0	0	0	0	0	0	0	0	0	0	0	0	0	0	0	0	0	0	0	0	0	0	0	0	0	0	1	0	0	0	0	0	0	0	0	0	0	0	0	0	0	0	0	0	0	0	0	0	0	0	1	1	0	0	0	0	0	0	0	0	0	0	0	0	0	0	0	0	0	0	0	0	0	0	0	0	0	0	0	0	0	0	0	0	0	0	0	0	0	0	0	0	0	0	0	0	0	0	0	0	0	0	0	0	0	0	2	0	0	0	0	0	0	0	0	0	0	0	0	0	0	0	0	0	0	0	0	0	0	0	0	0	0	0	0	0	0	0	0	0	0	0	0	0	0	0	0	0	0	0	0	0	0	0	0	0	0	0	0	0	0	0	0	0	0	0	0	0	0	0	0	0	0	1	0	0	0	0	0	0	0	0	0	0	0	0	1	0	0	0	0	0	0	0	0	0	0	0	0	0	1	0	0	0	0	0	0	0	0	0	0	0	0	0	0	0	0	0	0	0	0	0	0	0	0	0	0	0	0	0	0	0	0	0	0	0	0	0	0	0	0	0	0	1	0	0	0	0	0	0	0	0	0	0	0	0	0	0	0	1	0	0	0	0	0	0	0	0	0	1	0	0	0	0	0	0	0	0	0	0	0	0	0	0	0	0	0	0	0	0	0	0	0	0	0	0	0	0	0	0	0	0	0	0	0	0	0	0	0	0	0	0	0	0	1	0	0	0	0	0	0	0	0	0	0	0	0	0	0	0	0	0	0	0	0	0	0	0	0	0	0	0	0	0	0	0	0	0	0	0	0	0	0	0	0	0	0	0	0	0	0	1	0	0	0	0	0	0	0	0	0	0	1	0	0	0	0	0	0	0	0	0	0	0	0	0	0	0	0	0	0	0	0	0	0	0	0	0	0	0	0	0	0	0	0	0	0	0	0	0	0	0	0	0	0	0	0	0	0	0	0	0	0	0	0	0	0	0	0	0	0	0	0	0	1	0	0	0	0	0	0	0	0	0	0	0	0	0	0	0	0	0	0	0	0	0	0	0	0	0	0	0	0	0	0	0	0	0	0	0	0	0	1	0	0	0	0	0	0	0	0	0	0	0	0	0	0	0	0	0	0	0	0	0	0	0	0	0	0	0	0	0	0	0	0	0	0	0	0	0	0	0	0	0	0	0	0	0	0	0	0	0	0	0	0	0	0	0	0	0	0	0	0	0	0	0	0	0	0	0	0	0	0	0	0	0	0	0	0	0	0	0	0	0	0	0	0	0	0	0	0	0	0	0	0	0	0	0	0	0	0	0	0	0	0	0	0	0	0	0	0	0	0	0	0	0	0	0	0	0	0	0	0	1	0	0	0	0	0	0	0	0	0	0	0	0	0	0	0	0	0	0	0	0	0	0	0	0	0	0	0	0	1	0	0	0	0	0	0	0	0	0	0	0	0	0	0	0	0	0	0	0	0	0	0	0	0	0	0	0	0	0	0	0	0	0	0	0	0	0	0	0	0	0	0	0	0	0	0	0	0	0	0	0	0	0	0	0	0	0	0	0	0	0	0	0	0	0	0	0	0	0	0	0	0	0	0	0	0	0	0	0	0	0	0	0	0	0	0	0	0	0	0	0	0	0	0	0	0	0	0	0	0	0	0	0	0	0	0	0	0	0	0	0	0	0	0	0	0	0	0	0	0	0	0	0	0	0	0	0	0	0	0	0	0	0	0	0	1	0	0	0	0	0	0	0	0	0	0	0	1	0	0	0	0	0	0	0	0	0	0	0	0	0	0	0	0	0	0	0	0	0	0	0	0	0	0	0	0	0	0	0	0	0	0	0	0	0	0	0	0	0	0	1	0	0	0	0	0	0	0	0	0	0	0	0	0	0	0	0	0	0	0	0	0	1	0	0	0	0	0	0	0	0	0	0	0	0	0	0	0	0	0	0	0	0	0	0	0	0	0	0	0	0	0	0	0	1	0	0	0	0	0	0	0	0	0	0	0	0	0	0	0	0	0	0	0	0	0	0	0	0	0	0	0	0	0	0	0	0	0	0	0	0	0	0	0	0	0	0	0	0	0	0	0	0	0	0	0	0	0	0	0	0	0	0	0	0	0	0	1	0	0	0	0	0	0	0	0	0	0	0	0	0	0	0	0	0	0	0	0	0	0	0	0	1	0	0	0	0	0	0	0	0	0	0	0	0	0	0	0	0	0	0	0	0	0	0	0	0	0	1	0	0	0	0	0	0	0	0	0	0	0	0	0	0	0	0	0	0	0	0	0	0	0	0	0	0	0	0	0	0	0	0	0	0	0	0	0	0	0	0	0	0	0	0	0	0	0	0	0	0	0	0	0	0	0	0	0	0	0	0	0	0	0	0	0	0	0	0	0	0	0	0	0	0	0	0	0	0	0	0	0	0	0	0	0	0	0	0	0	0	0	0	0	0	0	0	0	0	0	0	1	0	0	0	0	0	0	0	0	0	0	0	0	0	0	0	0	0	0	0	0	0	0	0	0	0	0	0	0	0	0	0	0	0	0	0	0	0	0	0	0	0	0	0	0	0	0	0	0	0	0	0	0	0	0	0	0	0	0	0	0	0	0	0	0	0	0	0	0	0	0	0	0	0	0	0	0	0	0	0	0	0	0	0	0	0	0	0	0	0	0	0	0	0	0	0	0	0	0	0	0	0	0	0	0	0	0	0	0	0	0	0	0	0	0	0	0	0	0	0	0	0	0	0	0	0	0	0	0	0	0	0	0	0	0	0	0	0	0	0	0	0	0	0	0	0	0	0	0	0	0	0	0	0	0	0	0	0	0	0	0	0	0	0	0	0	0	0	0	0	0	1	0	0	0	0	0	0	0	0	0	0	0	0	0	0	0	0	1	0	0	0	0	0	1	0	0	0	0	0	0	0	0	0	0	0	0	0	0	0	0	0	0	0	0	0	0	0	0	1	0	0	0	0	0	0	0	0	0	0	0	0	0	0	0	0	1	0	0	0	0	0	0	0	0	0	0	0	0	0	0	0	0	0	0	0	0	1	0	0	0	0	0	0	0	0	0	0	0	0	0	0	0	0	0	0	0	0	0	0	0	0	0	0	0	0	0	0	0	0	0	0	0	0	0	0	0	0	0	0	0	0	0	0	0	0	0	0	0	0	2	0	0	0	0	0	0	0	0	0	0	0	0	0	0	0	0	0	0	0	0	0	0	1	0	1	0	0	0	1	0	0	0	0	0	0	0	0	0	0	0	0	0	0	0	0	1	0	0	1	0	0	0	0	0	0	0	0	0	0	0	0	0	0	0	0	0	0	0	0	0	0	0	1	0	0	0	0	0	0	0	0	0	0	0	0	0	0	0	0	0	0	0	0	1	0	0	0	0	0	0	0	0	0	0	0	0	0	0	0	0	0	0	0	0	0	0	0	0	0	0	0	0	0	0	0	0	0	0	0	0	0	0	0	0	0	0	0	0	0	1	0	0	0	0	0	0	0	0	0	0	0	0	0	0	0	0	0	0	0	0	0	0	0	0	0	0	0	0	1	0	0	0	0	0	0	0	0	0	0	0	0	0	0	0	0	0	0	0	0	0	0	0	0	0	0	0	0	0	0	0	0	0	0	0	0	0	0	0	0	0	0	0	0	0	0	0	0	0	0	0	0	0	0	0	0	0	0	0	0	0	0	0	0	0	0	0	0	0	0	0	0	0	0	0	0	0	0	0	0	0	0	0	0	0	0	0	0	0	0	0	0	1	0	0	0	0	0	0	0	0	0	0	0	0	0	0	0	0	0	0	0	0	0	0	0	0	0	0	0	0	0	1	0	0	0	0	0	0	0	0	0	0	0	0	0	0	0	0	0	0	0	0	0	3	0	0	0	0	0	0	0	0	0	0	0	0	0	0	0	0	0	0	0	0	0	0	0	0	0	0	0	0	0	0	0	0	0	0	0	0	0	0	0	0	0	0	0	0	0	0	0	0	0	0	0	0	0	0	0	0	0	0	0	0	0	0	1	0	0	0	0	0	0	0	0	0	0	0	0	0	0	0	0	0	0	0	0	0	0	0	0	0	0	0	0	0	0	0	0	0	0	0	0	0	0	0	0	0	0	0	0	0	0	0	0	0	0	0	0	0	0	0	0	0	0	0	0	0	0	0	0	0	1	0	0	0	0	0	0	0	0	0	0	0	0	0	0	0	0	0	0	0	0	0	0	0	0	0	0	0	0	0	0	0	0	0	0	0	0	0	0	0	0	0	0	0	0	0	0	0	0	0	0	0	0	0	0	0	0	0	0	0	0	0	0	0	0	0	0	0	0	0	0	0	0	1	0	0	0	0	0	0	0	0	0	0	0	0	0	0	0	0	0	0	0	0	0	0	0	0	0	0	0	0	1	0	0	0	0	0	0	0	3	0	0	0	0	0	0	0	0	0	0	0	0	0	0	0	0	0	0	0	0	0	0	0	0	0	0	0	0	0	0	0	0	0	0	0	0	0	0	0	0	0	0	0	0	0	0	0	0	0	0	0	0	0	0	0	0	0	0	0	0	0	0	0	0	0	0	0	0	0	0	0	0	0	0	1	0	0	0	0	0	0	0	0	0	0	0	0	0	0	0	0	0	0	0	0	0	0	0	0	0	0	0	0	0	0	0	0	0	0	0	0	0	0	0	0	0	0	0	0	0	0	0	0	0	0	0	0	0	0	0	0	0	0	0	0	0	0	0	0	0	0	0	0	0	0	0	0	0	0	0	0	0	0	0	0	0	0	0	0	0	1	0	0	0	0	0	0	0	0	0	0	0	0	0	0	0	0	0	0	0	0	0	0	0	0	0	0	0	0	0	0	0	0	0	0	0	0	0	0	0	0	0	0	0	0	0	0	0	0	0	0	0	0	0	0	0	0	0	0	0	0	0	0	0	0	0	0	0	0	0	0	0	0	0	0	0	0	0	0	0	0	0	0	0	0	0	0	0	0	0	0	0	0	0	0	0	0	0	0	0	0	0	0	0	0	0	0	0	0	0	0	0	0	0	0	0	0	0	0	0	0	0	0	0	0	0	0	0	0	0	0	0	0	0	0	0	0	0	0	1	0	0	0	0	0	0	0	0	0	0	0	0	0	0	0	0	0	0	0	0	0	0	0	0	0	0	0	0	0	0	0	0	0	0	0	0	0	0	0	0	0	0	0	0	0	0	0	0	0	0	0	0	1	0	0	1	0	0	0	0	1	0	0	0	0	0	0	0	0	0	0	0	0	0	0	0	0	0	0	0	0	0	4	0	0	0	0	0	0	0	0	0	1	0	1	0	0	0	1	0	0	0	0	0	0	0	0	0	0	0	0	0	0	0	0	1	0	0	0	0	0	0	0	0	0	0	0	0	0	0	0	0	0	0	0	1	0	0	0	0	0	0	0	0	1	0	0	0	0	0	0	0	0	0	0	0	0	0	1	0	0	0	0	0	0	0	0	0	0	0	0	0	0	0	0	0	0	0	0	0	1	0	0	0	0	0	0	0	0	1	0	0	0	0	0	0	0	0	0	0	0	0	0	0	0	0	0	0	0	0	0	0	0	0	0	1	1	0	0	0	0	0	0	0	0	0	0	0	0	0	0	0	0	0	1	0	0	0	0	0	0	0	0	0	0	0	0	0	0	0	0	0	0	0	0	0	0	0	0	0	0	0	0	0	0	0	0	0	0	0	0	0	0	0	0	0	0	0	0	0	0	0	0	0	0	0	0	1	0	0	1	0	0	1	0	0	1	0	0	1	0	0	0	0	0	0	0	0	0	0	1	0	0	0	0	1	0	0	0	0	0	0	1	0	0	0	0	0	0	0	0	0	0	0	0	0	0	0	0	0	0	1	0	0	0	0	0	0	0	0	0	0	0	0	0	0	0	0	0	0	0	0	0	0	0	0	0	0	0	0	0	0	0	0	0	0	0	0	0	0	0	0	0	0	0	0	0	0	0	0	0	0	0	0	0	0	0	0	0	0	0	0	0	0	1	0	0	0	0	0	0	0	0	0	0	0	1	0	0	0	0	0	0	0	0	0	0	1	0	0	0	0	0	0	0	0	0	0	0	0	0	0	0	0	0	1	1	0	0	0	0	2	0	2	0	0	1	0	0	0	0	0	0	0	0	0	0	0	0	0	0	0	1	0	0	0	0	0	0	0	0	0	0	0	0	0	0	0	0	0	0	0	1	0	0	0	0	0	0	0	0	0	0	0	0	0	0	0	0	0	0	0	1	0	0	1	0	0	0	0	0	0	0	0	1	0	0	0	0	0	0	0	0	0	0	1	0	0	0	0	0	0	0	0	0	0	0	0	0	0	0	0	1	0	0	0	0	0	0	0	0	0	0	0	0	0	0	1	0	0	0	1	0	0	0	0	0	0	0	0	1	0	0	1	0	0	1	1	1	0	0	0	0	0	0	0	1	0	0	0	0	2	0	0	0	0	1	0	0	0	0	0	0	0	0	0	0	1	0	1	0	0	0	1	0	0	0	0	0	0	1	0	0	0	0	1	0	0	0	1	0	0	0	0	0	1	0	0	0	1	0	0	0	0	0	0	0	0	1	0	0	0	0	0	0	0	1	0	0	0	0	1	1	0	0	0	0	0	0	0	0	0	0	1	1	0	1	0	0	0	0	0	0	0	0	1	0	0	0	0	0	0	0	0	0	1	0	0	0	0	0	0	0	0	0	0	0	0	0	0	0	0	0	0	1	0	0	1	0	0	0	0	0	0	0	0	0	0	0	0	0	0	0	0	0	0	0	0	1	0	0	0	0	0	0	0	0	0	0	0	0	0	0	0	0	1	0	0	0	0	0	1	0	0	0	0	0	0	0	0	0	0	1	1	0	0	0	0	0	0	0	0	1	0	1	0	0	0	0	0	2	0	1	0	0	0	0	0	0	0	0	1	0	0	0	0	0	0	0	0	0	0	0	0	0	0	0	0	0	0	0	0	0	0	0	0	0	0	0	0	0	2	0	0	0	0	0	0	1	0	0	0	0	1	0	1	0	2	0	0	0	0	0	0	1	0	1	0	1	0	0	0	0	0	0	1	0	0	1	0	0	0	0	0	1	1	0	0	1	0	0	0	0	0	0	0	0	1	0	0	0	0	0	0	1	0	1	0	0	0	0	0	0	0	0	0	1	0	0	1	1	0	1	0	0	0	0	0	0	0	0	0	0	0	0	0	0	0	0	0	0	0	0	0	0	0	0	0	0	0	0	0	0	0	0	0	0	0	0	0	0	0	0	0	0	0	0	0	1	0	0	0	0	0	0	1	0	0	0	0	0	0	0	0	0	0	0	0	0	0	0	0	0	0	0	0	0	0	0	0	0	0	0	0	0	0	0	0	0	0	0	0	0	0	0	0	0	0	0	0	0	0	0	0	0	0	1	0	0	0	0	0	0	0	0	0	0	0	0	0	0	0	0	0	0	0	0	0	0	0	0	0	0	0	0	0	0	0	0	0	0	0	0	0	3	0	0	0	0	0	0	0	0	1	0	0	0	0	0	1	0	0	0	2	0	1	0	0	0	0	0	0	0	0	0	0	0	0	0	0	0	2	0	0	0	0	0	0	0	0	0	0	0	0	0	0	0	0	0	0	0	0	0	0	0	0	0	0	0	0	0	0	0	0	0	0	0	0	0	0	0	0	0	0	0	0	0	1	0	0	0	0	0	0	0	0	0	0	0	0	0	0	0	0	0	0	0	0	2	0	0	0	0	0	0	0	0	0	0	0	0	0	0	0	0	0	0	0	0	0	0	0	0	0	0	0	0	0	0	0	0	0	1	0	0	0	0	0	0	0	0	0	0	0	0	0	0	0	0	0	0	0	0	0	0	0	0	0	0	0	0	0	0	0	0	0	0	0	0	0	0	0	0	0	0	0	0	0	0	0	0	0	0	0	0	0	0	0	0	0	0	0	0	0	0	0	0	0	0	0	1	0	0	0	0	0	0	0	0	0	0	0	0	0	0	0	0	0	0	0	0	0	0	0	2	0	0	0	0	0	0	0	0	0	0	0	0	0	0	0	0	0	0	0	0	0	0	0	0	0	0	0	0	0	0	0	0	0	0	0	1	0	0	0	0	0	0	1	0	0	0	0	0	0	0	0	0	0	0	0	0	0	0	0	0	0	0	0	0	0	0	0	0	0	0	0	0	0	0	0	0	0	0	0	0	0	0	0	0	0	0	0	0	0	0	0	0	0	0	0	0	0	0	0	0	0	0	0	0	0	0	0	0	0	0	0	0	0	0	0	0	0	0	0	0	0	0	0	0	0	0	0	0	0	0	1	0	0	0	0	0	0	0	0	0	0	0	0	0	0	0	0	0	0	0	0	0	0	0	0	1	0	0	0	0	0	0	0	0	0	0	0	0	0	0	0	0	0	0	0	0	0	0	0	0	0	0	0	0	0	0	0	0	0	0	0	0	0	0	0	0	0	0	0	0	0	0	0	0	0	0	0	0	0	0	0	0	0	0	0	1	0	0	0	0	0	0	0	0	0	0	0	0	0	0	0	0	0	0	0	0	0	0	0	0	0	0	0	0	1	0	0	0	0	0	0	0	0	0	0	0	0	0	1	0	0	0	0	0	0	0	0	0	0	0	0	0	0	0	0	0	0	1	0	0	0	0	0	0	0	0	0	0	0	0	0	0	0	0	0	0	0	0	0	0	0	0	0	0	0	0	0	0	0	0	0	0	0	0	0	0	0	0	0	0	0	0	0	0	0	0	0	0	0	0	0	0	0	0	0	0	0	0	0	1	0	0	0	0	0	0	0	0	0	0	1	0	0	0	0	0	0	0	0	0	0	0	0	0	0	0	0	0	0	0	0	0	0	0	0	0	0	0	0	0	0	0	0	0	0	0	0	0	0	0	0	0	2	0	0	0	0	0	0	0	0	0	0	0	0	0	0	0	0	0	0	0	0	0	0	0	0	0	0	0	0	0	0	0	0	0	0	0	0	0	0	0	0	0	0	0	0	0	0	0	0	0	0	0	0	0	0	0	0	0	0	0	1	0	0	0	1	0	0	0	0	0	0	0	0	0	1	0	0	0	0	0	0	0	0	0	0	0	1	0	0	0	0	0	0	0	0	0	0	0	0	0	0	0	0	0	0	0	0	0	0	0	0	0	0	0	0	0	0	1	0	0	0	0	0	0	0	0	0	0	0	0	0	0	0	0	0	0	0	0	0	0	0	0	0	0	0	0	0	0	0	1	0	0	0	0	0	0	0	0	0	0	0	0	0	0	0	0	0	0	0	0	0	0	0	0	0	0	0	0	1	0	0	0	0	0	0	0	0	0	0	0	0	0	0	0	0	0	0	0	0	0	1	0	0	0	0	0	0	0	0	0	0	0	0	0	0	0	0	0	0	0	0	0	0	0	0	0	0	0	0	0	0	0	0	0	0	0	0	0	0	0	0	0	0	0	0	0	0	0	0	0	0	0	0	0	0	0	0	0	0	0	0	0	0	0	0	0	0	0	0	0	0	0	0	0	0	0	0	0	0	0	0	0	1	0	0	0	0	0	0	0	0	0	0	1	0	0	0	0	0	0	0	0	0	0	0	0	0	0	0	0	0	0	0	0	0	0	0	0	0	0	0	0	0	0	0	0	0	0	0	0	0	0	0	0	0	0	0	0	0	0	1	0	0	0	0	0	0	0	0	0	0	0	0	0	0	0	0	0	0	0	0	0	0	0	0	0	0	0	0	0	0	0	0	0	0	0	0	0	0	0	0	0	0	0	0	0	0	0	0	0	0	0	0	0	0	0	0	0	0	0	0	0	0	0	0	0	0	0	0	0	0	0	0	0	0	0	0	0	0	0	0	0	0	0	0	0	0	0	0	0	0	0	0	0	0	0	0	0	0	0	0	0	0	0	0	0	0	0	0	0	0	0	0	0	0	0	0	0	0	0	0	0	0	0	0	0	0	0	0	0	0	0	0	0	0	0	0	0	0	0	0	0	0	0	0	0	0	0	0	0	0	0	0	0	0	0	0	0	0	0	0	0	0	0	0	0	0	0	0	0	0	0	0	2	0	0	0	0	0	0	0	0	0	0	0	0	0	0	0	1	0	0	0	0	0	0	0	0	0	0	0	0	0	0	0	0	0	0	0	0	0	0	0	0	0	0	0	0	0	0	0	0	0	0	0	0	0	0	0	0	0	0	0	0	0	0	0	0	0	0	0	0	0	0	0	0	0	0	0	0	0	0	0	0	0	0	0	0	0	0	0	0	0	0	0	0	0	0	1	0	0	0	0	0	0	0	0	0	0	0	0	0	0	0	0	0	0	0	0	0	0	1	0	0	0	0	0	0	0	0	0	0	0	0	0	0	0	0	0	0	0	0	0	0	0	0	0	0	0	0	0	0	0	0	0	0	0	0	0	0	0	0	0	0	0	1	0	0	0	0	0	0	0	0	0	0	0	0	0	0	0	0	0	0	0	0	0	0	0	0	0	0	0	0	0	0	0	0	0	0	0	0	0	0	0	0	0	0	0	0	0	0	0	0	0	0	0	0	0	2	0	0	0	0	0	0	0	0	0	0	0	0	0	0	0	0	0	0	0	0	0	0	0	0	0	0	0	0	0	0	0	0	0	0	0	0	0	0	0	0	0	0	0	0	0	0	0	0	0	0	0	0	0	0	0	0	0	0	0	0	0	0	0	0	0	0	0	0	0	0	0	0	0	0	0	0	0	0	0	0	0	0	0	0	0	0	0	0	0	0	0	0	0	0	0	0	0	0	0	0	0	0	0	0	0	0	0	0	0	0	0	0	0	0	0	0	0	0	0	0	0	0	0	0	0	0	0	0	0	0	0	0	0	0	0	0	0	0	0	0	0	0	0	0	0	0	0	0	0	0	0	0	0	0	0	0	0	0	0	0	0	0	0	0	0	0	0	0	0	0	0	0	0	0	0	0	0	0	0	0	0	0	0	0	0	0	0	1	0	0	0	0	0	1	0	0	0	0	0	0	1	0	0	0	0	0	0	0	0	0	0	0	0	0	0	0	0	0	0	0	0	0	0	0	0	0	0	0	0	0	0	0	0	0	0	0	0	0	0	0	0	0	0	0	0	0	0	0	0	0	0	0	0	0	0	0	0	0	0	0	0	0	1	0	0	0	0	0	0	0	0	0	0	0	0	0	0	0	0	0	0	0	0	0	0	0	0	0	0	0	0	0	0	0	0	0	0	0	0	0	0	0	0	0	0	0	0	0	0	0	0	0	0	0	0	0	0	1	0	0	0	0	0	0	0	0	0	0	0	0	0	0	0	0	0	0	0	0	0	0	0	0	0	0	0	0	0	0	0	0	0	0	0	0	0	0	0	0	0	0	0	0	0	0	0	0	0	0	0	0	0	0	0	0	0	0	0	0	0	0	0	0	0	0	0	0	0	0	0	0	0	0	0	0	0	0	0	0	0	0	0	0	0	0	0	0	0	0	0	0	0	0	0	0	0	0	0	0	0	0	0	0	0	0	0	0	0	0	0	0	0	0	0	0	0	0	0	0	0	0	0	0	0	0	0	0	0	0	0	0	0	0	0	0	0	0	0	0	0	0	0	0	0	0	0	0	0	0	0	0	0	0	0	0	1	0	0	0	0	0	0	0	0	0	0	0	1	0	0	0	0	0	0	0	0	0	0	0	0	1	0	0	0	0	0	0	0	0	0	0	0	0	0	0	0	0	0	0	1	0	0	0	0	0	0	0	0	0	0	0	0	0	0	0	0	0	0	0	0	0	0	0	0	0	0	0	0	0	0	0	0	0	0	0	0	0	0	0	0	0	0	0	0	0	0	0	1	0	0	0	0	0	0	0	0	0	0	0	0	0	0	0	0	0	0	0	0	0	0	0	0	0	0	0	0	0	0	0	0	0	0	0	0	0	0	0	0	0	0	0	0	0	0	0	0	0	0	0	0	0	0	0	0	0	0	0	0	0	0	0	0	0	0	0	0	0	0	0	0	0	0	0	0	0	0	0	0	0	0	0	0	0	0	1	0	0	0	0	0	0	0	0	0	0	0	0	0	0	0	0	0	0	0	0	0	0	0	1	0	0	0	0	0	0	3	0	0	0	0	0	0	0	0	0	0	0	0	0	0	0	0	0	0	0	0	0	0	0	0	0	0	0	0	0	0	0	0	0	0	0	0	0	0	0	0	0	0	0	0	0	0	0	0	0	0	0	0	0	0	0	0	0	0	0	0	0	0	0	0	0	0	0	0	0	0	0	0	0	0	0	0	0	0	0	0	0	0	0	0	1	0	0	0	0	0	1	0	0	0	0	0	0	0	0	0	0	0	0	0	0	0	0	0	0	0	0	0	0	0	0	0	0	0	0	0	0	0	0	0	0	0	0	0	0	0	0	0	0	0	0	0	0	0	0	0	0	0	0	0	0	3	0	0	0	0	0	0	0	0	0	0	0	0	0	0	0	0	0	0	0	0	0	0	0	0	0	0	0	0	0	0	0	0	0	0	0	0	0	0	0	0	0	0	0	0	0	0	0	0	0	0	0	0	0	0	0	0	0	0	0	0	0	0	0	0	0	0	0	0	0	0	0	0	0	0	0	0	0	0	0	0	0	0	0	0	0	0	0	0	0	0	0	0	0	0	0	0	0	0	0	0	0	0	0	0	0	0	0	0	0	0	0	0	0	0	0	0	0	0	0	0	0	0	0	0	0	0	0	0	0	0	0	0	0	0	0	0	0	0	0	0	0	1	0	0	0	0	0	0	0	0	0	0	0	0	0	0	0	0	0	0	0	0	0	0	0	0	1	0	0	0	0	0	0	0	0	0	0	0	0	0	0	0	0	0	0	0	0	0	0	0	0	0	0	0	0	0	0	0	0	0	0	0	0	0	0	0	0	0	0	0	0	0	0	0	0	0	0	0	0	0	1	0	0	0	0	0	0	0	1	0	0	0	0	0	0	0	0	0	0	0	0	0	0	0	0	0	0	0	0	0	0	0	0	0	0	0	0	0	0	1	0	0	0	0	0	0	0	0	1	0	0	0	0	0	0	0	0	0	0	0	0	0	0	0	0	0	0	0	0	0	0	0	0	0	0	0	0	0	0	0	0	0	0	0	1	0	0	0	0	0	0	0	0	0	0	0	0	0	0	0	0	0	0	0	0	0	0	0	0	0	0	0	0	0	0	0	0	0	0	0	0	0	0	0	0	0	0	0	0	0	0	0	0	0	0	0	0	0	0	0	0	0	0	0	0	1	0	0	0	0	0	0	0	0	0	0	0	0	0	0	0	0	0	0	0	0	0	0	0	0	0	0	0	0	0	0	0	0	0	0	0	0	0	0	0	0	0	0	0	0	0	0	0	0	0	0	0	0	1	0	0	0	0	0	0	0	0	0	0	0	0	0	0	0	0	0	1	0	0	1	0	0	0	0	0	0	0	0	0	0	0	0	0	0	0	0	0	0	0	0	0	0	0	0	0	0	0	0	0	0	0	1	0	0	0	0	0	0	0	0	0	0	0	0	0	0	0	0	0	0	0	0	0	0	0	0	0	0	0	0	0	0	0	0	0	0	0	0	0	0	0	0	0	0	0	0	1	0	0	0	0	0	0	3	0	0	0	0	0	0	0	0	0	0	0	0	0	0	0	0	0	0	0	0	0	0	1	0	0	0	0	0	0	0	0	0	0	2	0	0	0	0	0	0	0	0	0	0	0	0	0	0	0	0	0	0	1	0	0	0	0	0	0	0	0	1	0	0	0	0	0	0	0	0	0	0	0	0	0	0	0	0	0	0	0	0	0	0	0	0	0	0	0	0	0	0	0	0	0	0	0	0	0	0	0	0	0	0	0	0	0	0	0	0	0	0	0	0	0	0	0	0	0	0	0	0	0	0	0	0	0	0	0	0	0	0	0	0	0	0	0	0	1	0	0	0	0	0	0	0	0	0	0	0	0	0	0	1	0	0	0	0	0	0	0	0	0	0	0	0	0	0	0	0	0	0	0	0	0	0	0	0	0	0	0	0	0	0	0	0	0	0	0	0	0	0	0	0	0	0	0	0	0	0	0	0	0	0	0	0	0	0	0	0	0	0	0	0	0	1	0	0	0	0	0	0	1	0	0	0	0	0	0	0	0	0	0	0	0	0	0	0	0	0	0	0	0	0	0	0	0	0	0	0	0	0	0	0	0	0	1	0	0	0	0	0	0	0	0	1	0	0	0	0	0	0	0	0	0	0	0	0	0	0	0	0	0	0	0	0	0	0	0	0	0	0	0	0	0	0	0	0	0	0	0	0	1	0	0	0	1	0	0	0	0	0	0	0	0	0	0	0	0	0	0	0	0	0	0	0	0	0	0	0	0	0	0	0	0	0	0	0	0	0	0	0	2	0	0	0	0	0	0	0	0	0	0	0	0	0	0	0	0	0	0	0	0	0	0	0	0	0	0	0	0	0	0	0	0	0	0	0	0	0	0	0	0	0	0	0	0	0	0	0	0	0	0	0	0	0	0	0	0	0	0	0	0	0	0	0	0	0	0	0	0	0	0	0	0	0	0	0	1	0	0	1	0	1	0	0	0	0	0	0	0	0	0	0	0	0	0	0	0	0	0	0	0	0	0	0	0	0	0	0	0	0	0	0	0	0	0	0	0	0	0	0	0	0	0	0	0	0	0	0	0	0	0	0	0	1	0	0	0	0	0	0	0	0	0	0	0	0	0	0	0	0	0	0	0	0	0	0	0	0	0	0	0	0	0	0	0	0	0	0	0	1	0	0	0	0	0	0	0	0	0	0	0	0	0	0	0	0	0	0	0	0	0	0	0	0	0	0	0	0	0	0	0	0	0	0	0	0	0	0	0	0	0	0	0	0	0	0	0	0	0	0	0	0	0	1	0	0	0	0	0	0	0	0	0	0	0	0	0	0	0	1	0	0	0	0	0	0	0	0	0	0	0	0	0	0	0	0	0	0	0	0	1	0	0	0	0	0	0	0	0	0	0	0	0	0	0	0	0	0	0	0	0	0	0	0	0	0	0	0	0	0	0	0	0	0	0	0	0	0	0	0	0	0	0	0	0	0	0	0	0	0	0	0	0	0	0	0	0	0	0	0	1	0	0	0	0	0	0	0	0	0	0	0	0	0	0	0	0	0	0	0	0	0	0	0	0	0	0	0	0	1	0	0	0	0	0	0	0	0	0	0	0	2	0	0	0	0	0	0	0	0	0	0	0	0	0	0	0	0	0	0	0	0	0	0	0	0	0	0	0	1	0	0	0	0	0	0	0	0	0	0	0	0	0	0	0	0	0	0	0	0	0	0	0	0	0	0	0	0	0	0	0	0	0	0	0	0	0	0	0	0	0	0	0	0	1	0	0	0	0	0	0	0	0	0	0	0	0	0	0	0	0	0	0	0	0	0	0	0	0	0	0	0	0	0	0	0	0	0	0	0	0	0	0	0	0	0	0	0	0	0	0	0	0	0	0	0	0	0	0	0	0	0	0	0	0	0	0	0	0	0	0	0	0	0	0	0	0	0	0	0	0	0	0	0	0	0	0	0	0	0	0	0	0	0	0	0	0	0	1	0	0	0	0	0	0	0	0	0	0	1	0	0	0	0	0	0	0	0	0	0	0	0	0	0	0	0	0	0	0	0	0	0	0	0	0	0	0	0	0	0	0	0	0	1	0	0	0	0	0	0	0	0	0	0	0	0	0	0	0	0	0	0	0	0	0	0	0	0	0	1	0	0	0	0	0	0	0	0	0	0	0	0	0	1	0	0	0	0	0	0	0	0	0	0	0	0	0	0	0	1	0	0	0	0	0	1	0	0	0	0	0	0	0	0	0	0	0	0	0	0	0	0	0	0	0	0	0	0	0	0	1	0	0	0	0	0	0	0	0	0	0	0	0	0	0	0	0	0	0	0	0	0	0	0	0	0	0	0	0	0	0	0	0	0	0	0	0	0	0	0	0	0	0	2	0	0	0	0	0	0	0	0	0	0	0	0	0	0	0	0	0	0	0	0	0	0	0	0	1	0	0	0	0	0	0	0	0	0	0	0	0	0	0	0	0	0	2	0	0	0	0	0	0	0	0	0	0	0	0	0	0	0	0	0	0	0	0	0	0	0	0	0	1	1	0	0	0	0	0	0	0	0	0	0	0	0	0	0	0	0	0	0	0	0	0	0	0	0	0	0	0	0	0	0	0	0	0	0	0	0	0	0	0	0	0	0	0	0	0	0	0	0	0	0	0	0	0	0	0	0	0	0	0	0	0	0	0	0	0	0	0	0	0	0	0	0	0	0	0	0	0	0	0	5	0	0	0	0	2	0	0	0	0	0	0	0	0	0	0	0	0	0	0	1	0	0	0	0	0	0	0	0	0	0	0	0	0	0	0	0	0	0	0	0	0	0	1	0	0	0	0	0	0	0	0	0	0	0	0	0	0	0	0	0	0	0	0	1	0	0	0	0	0	0	0	0	0	0	1	0	0	0	0	0	0	0	0	0	0	0	0	0	0	0	1	0	0	0	0	0	0	0	0	0	0	0	0	0	0	0	0	0	0	0	0	1	0	1	0	0	0	2	0	0	0	0	0	0	0	0	0	0	0	0	0	0	2	0	0	0	0	0	0	1	0	0	0	0	0	0	0	0	0	0	0	0	0	0	0	0	0	0	0	0	0	0	0	0	0	0	0	0	0	0	0	0	0	0	0	0	0	0	0	0	0	0	0	0	0	0	0	0	0	0	0	0	0	0	0	0	0	0	0	0	0	0	1	0	0
N0.HOG0000162	6	0	2	0	2	6	7	2	0	2	8	4	19	3	2	10	1	4	3	1	11	7	2	9	3	0	14	2	0	3	0	3	0	8	0	3	0	4	5	4	0	3	0	3	9	4	2	6	0	1	8	0	3	0	3	3	1	1	7	3	1	9	3	4	3	5	2	2	8	1	5	3	0	5	4	1	2	1	18	8	1	11	5	6	7	7	1	2	2	12	11	0	1	0	3	0	0	4	2	4	8	6	3	3	0	1	4	1	7	5	5	7	0	0	0	7	0	2	1	2	0	3	10	6	0	2	2	1	0	8	4	12	3	4	19	0	5	3	2	2	2	10	7	2	5	0	4	2	9	6	8	0	0	4	4	2	9	1	8	5	7	1	5	0	14	2	9	4	0	3	4	3	11	2	0	1	8	3	8	3	4	5	0	7	6	8	6	0	6	1	1	4	0	0	0	7	1	4	0	4	5	0	16	1	12	3	2	6	4	11	1	3	0	8	2	6	7	4	5	1	6	0	5	2	4	3	3	0	0	0	0	2	0	0	7	1	7	3	1	3	4	11	0	0	5	0	1	13	5	5	15	2	2	2	1	5	4	13	0	11	1	4	0	0	6	2	1	6	0	8	4	1	8	7	1	14	5	4	1	0	3	6	5	4	4	9	7	2	8	6	4	2	0	1	19	10	5	0	5	0	6	0	1	0	0	0	1	2	3	0	9	6	6	8	0	6	0	4	14	1	5	4	8	6	1	21	6	9	0	0	7	2	1	0	7	0	1	0	0	0	23	2	5	4	4	2	10	4	5	5	7	1	0	11	3	5	0	2	5	1	0	3	0	6	3	4	21	5	1	3	3	2	4	5	3	6	5	5	14	0	14	8	0	3	2	9	3	1	5	2	0	1	8	2	2	4	2	4	5	2	2	0	1	2	2	1	10	4	12	0	0	1	0	3	0	3	5	5	4	2	1	1	1	0	3	0	1	14	4	4	2	1	1	3	7	0	4	17	5	6	4	4	2	4	1	4	1	11	4	1	7	1	0	5	4	7	4	0	1	1	1	1	0	2	0	0	2	12	4	1	7	7	1	6	6	2	0	1	1	13	5	2	7	1	1	1	0	5	7	5	2	3	3	6	0	2	5	1	0	3	1	1	11	4	9	6	6	0	0	1	6	0	3	1	15	7	4	2	0	4	6	5	0	2	0	4	3	2	5	1	3	3	2	1	1	0	3	9	0	3	1	3	1	2	1	4	1	17	3	9	0	2	0	3	1	9	2	5	2	12	1	11	0	1	0	2	7	1	4	0	0	0	0	5	0	2	0	2	3	1	5	2	0	0	4	1	9	12	8	0	0	1	7	0	0	4	0	0	0	24	1	1	1	8	1	1	5	6	1	5	9	3	1	7	0	5	2	5	0	33	4	1	4	0	2	2	17	9	4	0	2	2	0	7	2	1	0	5	2	0	3	2	1	0	6	5	0	2	0	2	2	1	2	3	5	0	2	8	0	0	2	2	2	0	2	7	9	4	4	0	1	0	0	0	4	1	0	5	0	10	5	0	3	1	3	3	4	0	0	4	3	3	1	4	1	3	4	1	3	4	0	7	0	2	2	11	3	4	7	1	0	4	3	7	2	0	1	0	2	0	1	5	0	0	3	1	0	6	2	1	4	7	2	1	6	1	1	3	4	0	7	5	1	1	0	2	0	5	0	0	3	2	2	7	5	0	0	0	2	3	1	0	4	1	0	2	6	4	4	0	2	4	0	1	1	0	5	1	1	1	4	3	13	2	5	6	4	11	7	0	1	3	6	6	7	2	0	8	2	3	0	1	6	0	2	0	3	2	4	1	0	6	1	1	3	0	8	1	4	3	1	4	1	1	0	0	7	11	3	12	1	2	4	1	4	0	12	2	1	11	0	4	2	2	1	13	10	6	0	6	2	14	0	6	0	0	2	0	1	0	2	13	5	2	2	8	1	7	0	3	2	4	1	0	4	0	9	10	10	0	0	6	3	4	2	2	0	1	3	1	0	1	3	1	1	8	4	2	0	0	6	5	2	9	1	1	9	6	0	0	4	5	1	5	3	0	8	0	1	3	0	4	3	2	0	6	9	1	4	1	0	0	0	0	2	5	7	0	10	6	0	4	0	2	8	2	4	4	0	3	5	1	3	2	1	4	1	11	1	1	0	2	3	0	16	27	18	1	3	3	1	4	2	11	0	3	0	1	2	0	2	0	1	2	2	0	11	0	4	5	1	0	2	1	0	1	1	4	1	5	1	1	4	0	0	3	1	10	14	3	1	6	2	1	5	1	0	1	0	1	4	3	1	7	4	3	7	0	5	4	3	2	10	7	5	0	2	7	2	3	2	5	7	3	0	5	4	8	0	0	3	5	11	21	1	2	0	7	1	1	4	3	2	5	3	2	0	2	2	3	1	1	3	5	1	0	1	3	12	0	0	2	2	1	0	5	2	0	1	3	0	18	0	1	0	5	4	0	4	9	5	5	5	0	1	1	0	3	5	1	2	1	4	2	4	2	21	20	9	13	6	0	3	0	4	3	4	3	1	2	8	2	1	15	3	1	2	1	1	4	4	1	2	0	5	3	0	9	0	6	5	1	8	11	2	1	0	3	2	3	7	6	6	3	0	3	1	0	5	6	19	2	1	1	3	8	6	9	4	2	5	0	11	10	2	0	4	1	2	1	2	3	0	11	2	5	2	0	1	3	0	0	0	14	6	0	7	4	9	0	9	9	0	0	3	13	0	2	0	0	2	1	2	4	0	9	8	2	6	5	2	0	1	2	0	7	0	0	5	1	2	3	2	5	0	1	6	0	3	10	3	17	4	0	3	7	5	5	0	4	0	8	3	4	4	6	0	2	0	5	1	0	4	3	7	3	5	2	0	8	3	9	3	2	6	5	0	3	0	1	3	0	4	2	4	5	1	7	2	0	3	0	3	0	1	0	12	0	3	7	2	9	0	3	7	2	2	4	3	2	7	3	2	0	4	2	1	0	0	0	2	8	2	6	2	0	1	0	6	0	4	3	1	0	2	2	1	1	2	1	2	1	3	5	0	5	9	2	3	4	0	1	2	0	0	1	0	2	1	9	4	3	2	1	1	1	1	3	0	0	4	1	5	1	5	10	0	4	1	3	2	6	0	0	1	1	0	7	7	9	3	3	8	6	3	7	7	13	4	0	7	6	4	5	1	0	10	1	0	0	2	12	0	1	0	2	0	2	3	6	5	11	2	12	4	1	8	5	2	0	0	0	7	10	4	4	2	1	3	4	0	0	0	2	11	5	3	7	1	1	7	2	6	6	6	3	9	3	2	0	11	2	1	1	2	0	2	3	5	5	3	2	1	2	5	1	16	1	0	2	1	5	3	2	3	0	0	0	7	2	7	0	7	3	4	1	6	1	8	3	0	2	5	0	0	1	9	6	1	2	3	1	0	12	7	1	2	2	4	4	0	0	3	2	3	4	6	1	3	2	6	0	0	4	6	2	11	2	17	3	1	10	4	5	6	1	10	1	7	0	2	0	2	1	6	3	0	3	0	3	1	2	1	0	0	2	3	1	0	4	2	3	2	7	3	4	2	1	4	1	1	1	0	1	9	0	7	2	1	0	1	3	3	0	7	1	0	0	3	4	3	0	8	4	0	2	2	0	1	0	15	3	5	2	3	0	1	4	0	4	0	8	4	5	2	0	5	0	2	3	29	1	2	2	1	12	0	1	11	2	0	0	8	0	18	2	8	0	15	0	4	3	6	3	11	1	0	3	9	4	13	5	1	2	4	4	2	1	1	2	0	1	4	0	3	15	6	2	6	1	2	5	0	8	3	4	1	3	3	4	0	8	3	3	0	4	2	1	6	1	1	9	5	15	3	7	0	15	6	2	0	1	1	6	2	6	5	10	6	2	21	1	3	1	1	0	6	6	0	2	1	3	0	8	1	12	16	5	0	6	3	3	1	2	2	4	0	4	9	0	5	2	3	4	1	0	0	4	1	2	5	1	1	9	7	8	1	0	3	1	2	0	0	2	0	1	8	2	10	9	5	3	3	3	4	1	4	0	7	0	1	1	3	2	5	0	4	1	0	1	10	3	6	5	3	5	1	1	0	6	1	7	12	14	11	1	2	16	9	0	0	5	2	4	0	6	2	2	1	3	1	11	1	0	11	3	0	6	0	2	2	11	1	0	3	3	3	4	1	1	4	2	1	2	7	5	5	0	1	1	1	2	2	0	9	4	1	2	6	8	5	0	11	0	2	0	7	4	2	2	2	5	14	4	0	0	0	5	11	5	7	0	1	3	0	2	3	2	3	1	2	0	0	2	1	7	8	0	2	1	4	0	0	0	0	3	0	5	0	2	3	0	2	1	1	0	7	2	6	1	1	2	2	2	1	1	5	13	3	0	1	7	7	3	2	3	1	4	1	1	10	4	7	2	4	1	7	4	0	6	0	3	1	3	9	5	9	3	1	5	1	6	0	6	1	4	12	1	3	6	2	0	0	0	8	0	1	1	1	9	1	4	0	1	11	4	5	1	2	1	8	1	0	0	2	1	1	3	0	0	3	2	2	1	3	0	5	0	2	5	2	5	1	0	1	6	9	3	8	4	3	7	3	4	0	3	6	5	1	0	6	2	0	1	8	7	1	0	0	9	0	5	10	0	1	7	2	13	8	6	6	0	3	21	0	5	3	3	12	0	0	2	0	3	0	4	11	0	1	0	1	15	0	1	0	9	6	3	1	2	11	3	0	3	2	3	2	1	0	0	1	2	4	2	0	2	2	2	7	2	1	3	1	5	1	2	4	1	1	0	4	3	5	11	5	4	0	0	1	3	0	0	5	0	2	2	6	4	5	3	0	7	2	0	4	14	0	1	9	5	11	1	0	0	1	0	0	1	1	0	0	3	0	2	1	2	1	1	0	1	0	18	14	3	7	3	0	1	2	7	3	8	4	12	13	3	1	0	4	2	7	5	6	0	10	6	0	4	4	4	2	2	5	2	8	3	1	0	6	5	1	3	0	3	7	0	2	5	7	13	1	6	3	14	1	8	0	0	0	7	12	4	5	5	1	6	0	2	3	0	0	0	2	3	12	4	6	0	11	1	0	2	0	6	3	3	0	0	0	8	1	3	9	6	0	4	3	14	0	12	4	0	0	1	2	3	3	3	0	5	1	1	1	10	7	10	0	2	4	1	1	2	0	0	1	4	1	19	1	26	8	1	2	3	0	0	5	9	3	1	1	2	5	1	0	0	5	4	6	2	0	7	2	6	4	2	0	1	4	12	3	5	1	4	3	4	15	0	4	4	3	5	1	2	6	8	2	0	1	4	6	1	1	3	3	5	4	7	2	2	1	9	7	8	1	0	4	2	4	0	1	8	0	4	2	3	0	4	5	2	7	0	4	0	2	0	0	9	0	0	1	0	1	0	6	1	1	1	15	2	4	2	1	4	2	2	10	2	0	2	6	3	22	0	0	0	1	4	0	4	2	13	0	10	1	5	3	0	1	2	1	5	5	5	1	0	4	3	10	6	1	1	4	3	11	2	0	4	3	0	4	4	3	2	1	2	2	12	2	14	6	12	1	0	0	1	19	0	5	3	0	0	2	0	1	8	5	2	6	1	4	7	2	6	2	3	5	1	5	0	2	1	4	6	2	0	0	4	1	0	2	0	3	0	2	1	5	0	3	2	1	0	1	2	5	7	1	1	0	0	4	1	0	7	6	0	1	19	1	0	6	2	0	5	4	0	3	2	2	1	0	4	11	6	2	6	3	1	0	2	3	5	1	3	8	0	4	0	2	1	3	3	3	8	1	5	0	3	0	1	8	6	9	2	3	1	6	1	6	1	4	3	4	9	0	6	3	5	3	4	0	0	1	6	6	2	3	0	4	2	5	5	0	6	0	7	0	0	3	1	0	2	0	6	2	8	4	13	2	1	9	7	4	4	1	1	3	2	1	1	0	1	0	7	8	1	4	2	0	0	4	3	1	1	3	2	11	1	0	0	1	3	3	2	4	4	1	4	2	4	5	5	2	1	2	1	1	2	5	0	5	0	0	2	2	0	3	1	0	6	9	1	4	1	1	4	1	1	2	1	0	1	2	2	18	2	10	0	4	2	1	0	2	4	7	3	5	2	1	2	1	1	1	0	3	1	8	3	3	10	6	0	13	0	5	19	2	1	6	6	2	1	8	1	1	4	4	3	12	2	1	4	2	2	5	0	4	1	1	4	14	4	2	1	4	2	4	1	7	1	5	0	0	1	1	11	0	1	2	2	3	1	3	0	3	1	1	2	4	2	6	6	1	1	0	0	2	1	2	2	0	5	1	4	6	11	9	0	8	1	6	1	0	3	0	2	0	3	0	0	7	3	0	0	0	2	0	15	2	9	0	8	4	9	1	2	3	0	0	5	4	2	0	3	3	1	4	0	8	6	2	7	2	0	4	0	19	2	0	0	0	3	0	0	1	0	0	6	8	5	2	6	4	2	6	2	2	8	1	2	0	1	4	5	7	4	2	8	12	4	2	11	0	0	2	0	0	4	7	0	1	4	1	0	2	1	3	3	8	0	9	3	1	4	1	17	1	8	5	1	2	0	0	1	1	3	2	0	7	0	1	1	0	4	1	1	3	11	8	3	0	3	4	2	1	2	1	6	5	1	0	4	7	2	2	0	3	0	8	4	6	2	2	0	3	4	0	6	6	5	9	0	0	0	3	3	9	3	16	4	1	1	4	0	4	5	2	1	5	3	9	6	13	3	13	0	1	4	1	4	6	12	3	4	6	2	4	1	3	2	3	2	0	2	2	0	0	2	4	2	2	0	4	1	2	4	9	0	1	3	0	2	5	11	1	10	0	0	2	10	1	7	4	6	4	15	4	9	2	7	0	0	1	0	2	11	8	1	1	1	1	2	0	8	0	2	0	6	1	11	16	1	5	0	2	3	6	1	0	2	3	5	2	0	0	1	2	0	1	1	5	1	3	17	1	0	13	11	9	7	6	6	8	4	2	4	0	1	8	0	0	6	15	7	7	2	1	0	1	19	2	18	2	0	0	5	0	0	0	2	4	3	0	4	0	0	1	2	1	0	1	17	0	3	2	4	16	5	3	1	3	8	3	0	9	6	5	0	8	1	4	0	0	2	11	1	1	3	11	3	7	0	4	2	4	0	0	11	0	0	3	6	3	2	8	2	2	1	3	7	11	0	9	4	0	6	0	9	4	4	12	12	2	4	3	2	18	3	0	0	3	1	0	6	0	3	2	2	2	3	4	10	2	6	4	2	9	13	2	5	4	0	6	5	4	0	9	4	0	5	0	3	5	4	2	1	7	7	7	4	3	6	3	3	17	0	11	1	0	2	0	7	7	6	8	3	8	0	5	0	8	3	3	4	1	5	1	1	2	4	4	3	1	5	13	1	2	7	5	0	7	5	1	6	4	2	2	6	2	1	2	0	6	6	0	4	2	1	0	3	9	7	0	2	4	0	5	0	0	13	3	2	3	12	2	16	2	15	1	0	3	0	16	3	5	0	1	10	0	3	11	20	0	5	10	0	4	7	0	16	0	0	4	0	2	0	3	26	8	9	2	2	0	0	0	3	0	4	5	0	10	1	7	3	0	3	1	0	1	1	2	13	1	13	2	1	4	15	7	9	2	2	0	6	0	2	0	3	0	1	11	3	7	0	5	1	0	0	1	7	0	1	3	4	1	6	0	1	10	5	9	11	2	2	1	1	5	0	1	2	0	7	14	6	10	6	12	3	3	0	7	1	23	8	2	18	1	0	1	2	2	0	1	4	0	2	4	4	0	6	1	4	3	19	7	2	0	1	5	0	1	0	1	14	7	6	1	0	2	3	5	3	1	2	5	6	3	0	1	5	0	6	0	1	6	2	0	1	0	1	2	11	6	6	9	0	2	16	2	2	6	1	12	11	2	1	4	7	4	11	9	3	3	6	15	0	5	1	13	0	0	0	12	18	18	1	5	0	0	1	1	2	4	5	5	1	6	8	0	11	0	4	0	2	1	5	3	0	12	0	14	2	1	2	1	0	0	0	9	1	14	14	4	17	4	1	0	9	2	0	1	6	6	24	9	0	3	0	5	1	1	1	0	1	20	14	2	7	1	9	4	1	0	11	0	2	6	4	1	16	3	15	0	1	3	7	14	1	0	0	2	1	1	0	8	9	0	0	4	0	32	0	2	0	1	1	4	0	1	16	0	7	0	14	5	3	7	2	2	2	1	4	2	11	27	0	3	3	4	1	4	2	2	0	2	1	7	14	1	7	23	15	7	0	7	6	15	8	4	5	7	0	3	13	1	1	0	5	4	1	2	12	2	1	17	1	1	3	1	1	6	1	1	1	4	7	3	16	4	0	0	8	0	3	13	0	2	5	10	6	4	2	6	2	0	0	3	1	0	5	0	2	5	0	15	8	4	0	4	6	9	0	18	16	8	3	15	3	26	0	1	6	1	4	6	9	0	10	1	5	0	10	6	0	0	7	0	5	12	10	10	11	0	0	5	3	0	0	0	8	1	8	8	4	4	12	0	8	2	1	6	0	1	25	0	7	5	7	3	0	7	5	19	8	5	0	4	4	10	10	2	3	0	3	2	9	0	1	0	16	0	3	0	10	2	8	3	11	0	1	5	14	4	9	3	1	3	14	2	11	1	18	1	10	6	0	0	11	4	4	1	1	1	0	9	21	6	21	5	0	9	6	6	5	4	4	3	9	3	7	3	19	0	11	1	3	0	1	0	6	6	0	0	1	3	3	6	15	19	3	4	2	13	4	42	1	6	11	3	13	1	0	0	0	2	0	3	7	1	6	13	8	0	0	11	3	0	6	4	1	5	2	7	2	7	0	0	0	1	4	1	3	2	2	10	2	2	9	2	12	12	10	3	1	0	0	2	2	1	5	5	5	2	3	3	5	1	4	0	6	0	28	0	9	0	1	9	2	3	0	1	12	0	8	9	6	14	0	0	3	1	0	0	3	1	2	0	3	4	0	5	16	4	8	1	5	7	0	0	2	3	0	3	2	1	0	7	3	0	9	3	0	3	1	11	0	1	1	1	0	1	4	5	0	20	3	2	0	4	15	1	1	5	6	2	4	3	3	2	1	0	1	1	1	14	1	0	24	2	8	2	5	9	8	3	1	1	4	1	4	0	2	2	0	2	4	3	0	6	1	3	0	1	0	1	18	1	5	0	0	6	2	2	8	1	2	3	3	0	1	8	16	0	4	7	17	2	16	1	2	12	12	0	2	2	0	1	5	2	1	4	10	0	4	6	5	0	1	0	7	6	5	6	7	0	2	0	2	2	2	0	4	6	7	12	0	1	0	18	3	0	1	0	2	4	1	2	3	0	9	1	9	3	0	0	7	1	4	5	1	1	5	3	3	2	5	0	8	2	2	3	3	5	3	2	6	2	0	2	0	4	2	19	2	5	7	2	3	6	1	2	1	3	2	6	0	0	2	3	1	4	5	6	3	0	1	6	7	0	0	3	14	11	1	2	13	4	5	6	0	0	3	7	0	3	1	0	7	2	0	3	5	0	8	13	1	5	4	4	2	14	2	8	0	5	1	3	9	3	18	2	14	11	3	3	8	3	3	0	7	18	1	1	3	1	0	5	9	6	0	8	4	6	5	18	17	3	3	2	6	0	11	0	0	15	9	4	3	0	4	1	1	3	12	4	1	3	0	10	6	0	0	2	2	0	5	1	3	4	6	0	0	0	0	2	1	1	0	5	1	4	0	0	0	3	5	1	2	27	0	5	0	1	16	14	6	4	10	9	6	1	0	0	5	8	6	4	7	3	9	0	7	7	1	2	0	0	0	5	14	1	8	5	14	1	1	2	3	5	1	7	12	0	0	5	2	3	0	4	12	7	5	3	2	0	7	1	0	2	10	22	0	3	10	2	3	0	6	7	3	3	2	4	2	2	8	2	20	3	6	1	7	15	6	4	0	3	8	0	14	4	0	11	0	9	5	7	7	8	11	1	2	3	0	4	2	4	11	0	6	1	0	1	0	2	0	5	0	3	1	0	1	2	3	5	0	2	3	9	5	2	10	2	7	3	13	3	4	0	0	7	9	7	0	1	0	2	0	6	5	0	0	12	9	1	1	26	4	9	0	12	5	8	0	5	6	4	11	0	7	20	1	11	1	7	0	1	1	0	12	8	30	1	0	10	6	1	1	0	0	1	3	4	17	0	2	18	2	1	1	9	2	1	3	5	1	7	3	9	1	0	5	13	11	0	6	0	2	6	4	2	3	0	0	8	1	7	25	11	0	7	0	7	1	8	2	2	12	0	4	3	1	0	2	7	1	2	1	5	0	9	4	4	14	11	6	4	2	2	0	0	16	0	41	12	0	1	1	1	2	38	3	5	1	2	4	4	0	2	12	0	0	7	0	0	1	2	1	7	16	1	0	0	2	4	4	0	1	7	6	1	12	3	3	2	2	0	2	5	2	0	4	9	5	10	16	2	5	7	0	2	1	0	3	1	7	0	10	0	4	11	6	2	9	7	0	3	4	8	12	7	1	5	3	2	0	4	0	1	2	11	1	0	11	4	0	1	6	4	1	3	2	3	2	7	10	8	9	0	3	6	1	0	2	7	9	0	1	8	3	0	2	4	1	3	2	0	5	2	0	3	2	6	10	13	3	0	0	5	1	6	7	0	7	0	1	0	3	7	3	9	22	2	5	0	10	2	0	1	8	0	4	4	6	0	0	0	1	11	3	2	0	0	1	5	0	4	0	6	2	6	2	2	13	3	0	3	4	1	16	2	1	3	0	10	4	2	1	4	25	7	4	2	4	5	0	0	1	0	3	3	11	2	5	9	0	4	12	7	5	0	7	2	13	3	1	1	7	2	2	2	1	7	1	13	1	7	1	1	8	16	0	5	1	0	0	1	0	4	3	1	7	0	6	4	0	5	8	1	0	11	5	2	1	16	13	0	1	3	0	15	10	11	0	2	5	2	0	6	6	6	0	0	0	1	2	3	2	2	2	3	2	4	18	4	6	5	1	7	3	5	0	2	1	5	1	15	4	11	8	6	1	8	3	5	1	6	10	2	0	0	3	0	0	14	1	10	0	8	16	4	4	0	4	2	2	1	4	0	11	1	15	7	3	2	2	12	3	1	0	5	2	0	0	3	6	12	3	3	6	1	0	5	0	6	1	2	17	24	4	11	5	3	11	0	0	8	3	0	3	7	0	4	2	8	13	2	5	4	0	6	0	0	3	1	1	1	2	1	0	0	1	9	2	4	4	1	1	11	21	3	5	2	18	2	1	9	5	3	1	1	4	7	4	1	1	0	0	0	5	1	12	3	8	2	1	5	10	6	2	9	0	6	1	2	1	11	6	0	6	5	11	18	1	10	1	0	0	5	2	13	3	4	3	11	8	10	0	1	3	5	7	3	7	0	0	1	5	1	1	10	0	13	6	2	1	2	10	1	18	14	4	1	15	3	17	0	2	0	0	5	10	1	4	1	1	0	0	0	12	5	1	0	5	1	0	15	4	10	2	25	2	0	1	0	6	4	5	1	6	3	3	3	3	4	1	0	1	8	2	1	0	0	3	9	0	1	33	4	0	4	12	3	4	0	1	7	7	5	14	1	3	1	6	2	2	11	5	7	2	0	2	3	4	8	11	0	7	1	2	1	2	15	2	4	2	9	14	3	7	0	0	1	2	1	1	5	1	5	2	6	9	8	0	6	7	1	11	1	6	1	0	42	4	3	2	11	8	1	9	7	3	0	6	5	9	4	1	0	15	0	3	1	1	10	0	7	2	0	0	0	31	0	13	0	0	0	4	0	1	4	4	7	3	3	2	0	0	1	4	3	5	2	1	3	2	13	2	4	0	2	4	4	6	2	14	2	2	1	4	0	3	5	0	12	2	7	0	1	5	4	0	3	5	8	0	6	0	11	3	4	16	0	20	1	6	0	1	0	0	3	4	1	1	0	1	0	13	10	0	10	3	18	4	4	0	5	2	0	3	12	15	1	9	2	1	5	7	4	5	4	2	5	5	0	3	1	3	18	0	1	1	3	8	18	2	3	1	11	0	2	2	2	2	12	16	0	1	6	0	3	0	2	1	0	4	6	10	5	1	9	8	8	2	18	7	4	2	9	0	13	15	1	1	8	1	8	9	2	14	2	0	19	4	4	3	2	1	1	0	3	4	1	1	0	31	5	5	7	2	6	0	4	0	2	0	5	3	23	0	6	6	10	0	5	1	0	6	2	1	2	3	1	4	5	4	3	0	0	1	0	13	6	0	1	1	1	9	3	5	6	0	0	3	0	1	3	11	2	0	5	1	7	1	3	5	0	17	1	15	1	3	1	4	5	0	3	5	3	1	1	2	3	9	4	9	1	3	13	8	8	6	21	2	1	0	13	8	7	4	15	2	0	1	7	3	0	0	11	7	5	1	1	4	3	2	1	0	7	5	0	7	4	0	2	0	2	8	8	9	0	1	13	0	9	8	0	7	4	5	5	4	11	0	1	5	0	11	11	0	15	23	8	5	2	6	1	0	2	3	0	11	15	2	0	5	10	0	0	0	0	0	1	9	3	2	2	0	6	6	3	1	5	4	18	2	15	5	7	1	3	6	11	7	0	3	11	9	0	0	7	2	7	2	7	7	14	5	2	0	1	6	24	0	1	3	5	8	4	7	3	13	3	11	12	0	1	3	19	1	4	1	0	11	2	3	3	9	1	3	0	14	3	24	3	12	3	1	0	1	4	1	0	5	6	5	0	0	0	1	2	11	0	15	3	5	6	4	1	2	3	6	0	9	11	2	11	2	3	3	18	5	7	1	3	0	0	3	5	6	2	1	0	1	16	2	3	10	5	4	0	0	0	5	0	2	7	9	3	3	5	4	2	11	1	6	12	30	3	2	3	0	21	1	4	1	9	6	2	8	9	4	5	0	2	5	4	3	0	0	7	7	5	1	3	1	4	3	0	9	0	0	7	12	2	2	4	0	0	0	2	4	7	10	0	16	12	26	2	5	4	0	2	0	5	1	2	24	7	11	2	3	4	2	4	6	6	1	0	3	0	0	0	0	3	1	1	5	1	1	1	1	1	1	17	5	0	0	7	10	0	2	1	12	2	3	2	3	8	2	6	2	0	2	5	9	1	4	1	0	7	2	4	2	2	7	1	3	2	0	7	2	4	2	4	1	9	3	8	7	1	3	5	0	3	0	0	0	0	1	1	5	0	14	1	1	3	9	2	12	13	0	8	1	5	5	0	1	1	1	10	1	1	3	4	0	5	5	0	1	3	5	1	2	0	0	0	3	0	3	7	4	1	7	0	6	3	0	4	0	0	5	0	1	8	5	5	8	15	11	15	2	0	0	15	2	4	1	13	14	0	7	0	1	4	0	7	16	22	4	2	3	10	0	3	2	4	5	8	1	1	9	3	0	3	15	2	5	0	6	1	13	6	2	0	5	3	8	3	5	0	2	4	0	11	4	4	4	26	6	0	0	6	14	5	5	3	2	4	9	0	9	3	0	3	6	14	0	21	9	1	0	0	6	12	9	0	7	0	2	2	0	11	0	3	10	1	2	4	0	6	0	5	4	10	8	1	2	7	10	2	0	10	9	1	2	6	10	1	9	8	4	5	6	4	8	9	0	1	7	0	19	9	1	5	10	3	0	0	0	12	3	1	3	4	1	1	6	0	2	2	1	1	6	1	9	4	1	5	17	2	4	1	3	7	1	1	18	7	1	3	0	2	1	6	2	2	5	11	1	4	8	1	0	5	1	0	4	11	0	1	5	5	12	7	0	3	8	0	8	6	10	0	1	7	0	0	1	0	1	3	3	6	7	0	2	3	1	5	2	2	1	15	0	8	3	8	2	3	3	3	1	9	1	0	5	3	1	9	21	0	3	0	4	3	4	6	16	0	3	2	6	0	0	5	4	6	8	0	11	2	10	0	2	2	0	0	4	5	2	10	5	0	5	1	3	7	3	1	5	5	6	1	3	0	5	5	1	11	3	3	9	8	3	2	3	5	4	3	1	2	7	2	1	2	2	11	0	3	18	0	3	0	10	0	8	19	1	4	8	6	1	42	2	1	5	21	7	27	0	4	6	0	2	5	8	0	3	4	12	1	2	12	16	30	9	0	7	6	7	12	1	1	7	3	2	0	6	22	1	15	13	18	17	0	5	3	6	7	22	4	8	3	4	1	0	4	20	2	2	36	1	3	0	6	9	14	6	7	2	11	1	5	1	2	1	0	6	1	0	12	2	3	0	1	0	15	0	0	3	2	5	36	6	1	0	6	1	7	7	3	3	9	5	9	4	0	1	8	1	3	1	27	1	8	10	13	12	2	1	1	10	6	13	3	3	16	1	2	2	10	3	4	4	3	18	11	3	1	3	7	1	2	2	0	3	1	2	27	0	9	22	7	7	2	8	4	4	3	4	4	4	5	7	0	3	1	1	6	10	3	8	2	1	4	3	13	0	1	2	1	2	1	3	4	1	3	11	0	0	13	2	13	1	5	0	0	1	15	7	15	14	8	8	1	4	1	2	4	0	2	0	1	0	1	28	2	0	4	5	17	1	2	3	21	2	0	4	3	5	17	7	1	13	8	2	5	3	2	0	0	9	1	0	5	9	0	9	0	14	0	1	0	14	1	3	8	5	12	3	2	9	2	9	8	1	10	8	1	3	2	4	10	30	10	8	12	0	0	0	1	8	0	5	2	2	7	9	3	3	6	4	9	1	14	2	2	2	3	8	1	13	2	4	1	8	1	1	4	12	3	5	3	2	11	12	1	3	4	8	5	2	0	8	1	13	3	4	1	0	7	2	0	5	2	2	14	27	8	3	3	2	2	0	15	0	21	0	14	5	1	1	0	0	3	6	3	5	1	6	13	9	1	2	0	0	1	8	4	7	4	1	0	4	3	0	1	5	17	2	1	0	20	5	3	10	14	15	15	28	3	2	3	2	4	14	2	0	3	0	7	10	0	2	0	2	3	8	3	0	0	10	0	0	2	0	20	0	2	1	2	1	3	3	0	6	1	2	11	5	2	2	1	3	2	7	0	2	1	4	1	5	11	1	6	4	2	1	3	0	1	7	0	2	2	4	7	11	5	14	7	7	3	5	7	0	3	1	7	10	2	4	3	27	3	7	4	6	16	0	1	3	3	5	9	2	19	0	7	6	1	4	5	0	0	0	2	0	6	5	12	7	0	3	2	20	2	0	19	8	7	2	17	4	4	3	0	2	9	6	1	9	3	5	2	0	7	4	6	9	0	2	1	5	2	3	5	1	19	7	1	6	5	7	8	1	5	1	1	2	1	0	2	4	4	5	5	4	4	7	0	3	7	7	6	0	8	16	0	4	0	0	1	3	1	0	11	11	1	0	0	10	0	2	0	1	3	6	2	0	0	3	6	1	0	2	0	4	0	3	0	8	5	3	0	0	3	2	5	7	1	15	1	2	7	7	5	14	3	4	1	2	2	6	8	7	1	7	3	5	0	17	3	9	4	13	5	3	0	0	8	10	8	7	0	0	3	0	0	2	1	2	1	0	13	0	4	14	0	3	0	5	5	2	1	0	5	0	0	0	6	1	2	0	3	0	1	1	8	2	6	0	34	4	7	0	7	7	5	1	7	1	7	3	7	3	2	10	8	1	6	4	9	5	20	13	0	2	1	2	0	5	0	0	5	4	8	9	3	3	3	8	8	12	3	11	13	0	3	1	1	5	0	5	9	12	1	1	0	8	3	0	10	2	0	1	6	22	4	5	3	6	7	9	0	0	13	7	7	7	1	8	7	1	10	0	1	7	13	9	20	16	6	3	0	5	9	1	9	3	4	1	2	6	3	1	2	0	2	0	3	6	1	0	3	1	1	9	1	4	7	0	2	1	17	1	2	0	14	6	1	4	3	6	1	0	4	0	8	2	4	0	7	2	8	3	4	27	15	3	8	0	1	1	0	1	0	0	2	3	2	6	1	2	9	3	0	10	0	1	0	0	3	4	2	1	3	3	7	6	18	19	1	6	4	11	11	0	1	1	0	11	2	9	8	12	9	15	1	0	13	0	50	8	25	3	4	0	2	2	2	4	1	0	1	11	4	4	2	1	3	7	4	4	5	0	2	10	2	9	3	0	8	4	1	3	5	0	3	1	9	0	3	1	5	12	7	1	1	6	2	3	1	3	5	0	0	11	7	5	7	2	7	7	6	7	8	1	1	7	2	4	6	3	4	13	0	6	2	4	3	1	6	0	3	7	0	5	6	9	3	3	5	1	16	3	4	7	1	0	0	3	1	7	0	3	0	4	5	3	0	1	1	1	6	2	5	0	0	3	9	0	3	8	0	1	1	2	7	4	11	3	1	4	1	7	0	19	3	3	2	0	4	4	3	35	0	1	0	0	1	2	18	6	10	0	4	1	3	18	16	7	15	12	4	7	0	8	4	10	6	6	1	7	2	12	0	5	13	2	6	4	0	0	1	0	10	1	2	4	1	3	0	3	5	4	0	4	2	0	30	7	0	5	8	44	7	2	2	2	0	5	8	9	9	6	3	0	6	7	2	4	9	6	7	8	2	7	0	11	7	2	3	1	2	16	3	0	3	4	4	3	0	14	7	3	24	20	7	2	2	6	5	10	2	6	13	3	18	0	11	5	24	1	5	2	0	5	0	1	0	10	0	12	11	13	8	3	5	5	6	7	2	0	1	2	6	1	0	0	1	3	1	8	7	1	4	2	4	5	1	6	1	12	9	2	6	1	10	0	3	8	2	2	2	19	0	0	13	13	9	2	15	4	2	3	7	15	6	7	3	1	2	0	0	5	5	2	8	6	8	0	2	6	0	7	7	1	0	14	7	4	0	3	2	2	0	3	6	6	0	16	6	6	3	3	18	11	4	7	4	13	1	1	12	10	9	4	2	0	3	15	4	2	2	5	9	1	5	16	2	3	0	5	2	3	6	1	1	2	0	7	11	5	5	3	4	2	3	4	5	6	5	1	3	3	13	2	0	3	10	4	0	2	4	8	2	18	10	0	4	7	3	12	12	2	2	3	8	20	14	6	0	3	4	0	2	1	0	2	10	14	4	14	1	1	1	0	13	4	2	6	0	1	2	0	1	0	0	1	14	1	0	6	6	5	19	17	14	9	3	6	12	6	1	9	3	15	2	16	0	21	4	1	7	4	5	3	15	10	2	6	3	1	11	1	1	0	5	11	0	5	7	0	4	1	2	12	0	0	0	1	5	14	7	5	18	10	0	1	4	6	2	6	4	12	0	10	2	5	5	1	1	4	5	4	4	4	8	6	1	10	3	11	8	3	1	0	0	1	5	0	5	8	3	4	3	0	1	1	1	0	4	12	13	5	0	18	0	11	1	2	0	1	4	5	4	6	0	2	5	0	0	4	0	9	0	3	2	5	4	1	1	2	26	1	3	6	0	4	0	0	0	18	0	2	10	2	2	6	0	2	0	5	4	26	8	0	7	8	1	8	1	2	1	0	1	1	2	4	6	1	8	0	2	3	0	1	18	3	4	3	1	14	7	15	8	0	1	7	27	17	20	6	12	10	5	10	3	3	11	4	8	4	11	17	2	1	4	0	36	2	16	8	6	1	0	2	0	3	16	10	1	8	0	3	0	2	2	4	10	1	1	6	0	0	2	0	2	0	1	11	11	2	11	0	19	0	1	23	9	3	4	0	0	11	3	5	2	2	9	0	3	8	8	0	1	0	2	1	10	8	3	0	0	28	14	1	8	2	19	2	0	11	0	7	4	1	4	4	5	7	1	3	6	0	9	0	8	0	13	0	7	4	1	14	12	22	1	0	5	0	1	0	6	10	3	0	6	3	2	8	3	13	5	3	3	4	0	1	2	6	2	8	0	1	5	6	3	7	18	0	5	12	1	0	0	0	2	1	3	6	13	12	19	0	6	7	18	1	0	5	7	1	10	4	0	2	0	0	3	2	0	14	8	3	0	6	3	2	10	2	7	3	0	0	0	2	6	7	12	5	4	0	0	5	1	2	1	8	1	3	0	16	0	0	1	3	2	7	6	0	0	2	4	4	1	0	4	15	0	3	0	1	6	6	9	1	4	18	1	0	0	0	9	8	8	1	1	17	28	0	0	16	7	21	13	3	3	11	1	4	4	14	2	1	4	1	0	3	0	0	7	2	3	9	4	5	0	1	6	14	11	0	2	11	9	4	2	2	1	13	0	0	4	2	5	6	1	8	1	3	0	11	5	0	0	3	14	11	1	0	1	0	5	3	10	3	6	1	3	0	0	11	1	6	3	5	1	5	7	3	3	2	1	3	19	0	27	10	11	6	0	0	0	9	0	8	11	1	0	0	0	6	5	0	4	5	3	5	4	2	1	9	24	2	2	1	9	1	7	9	0	1	5	5	8	4	1	3	11	0	4	0	3	3	5	1	0	1	14	1	8	3	16	0	21	5	6	5	21	1	4	7	9	16	3	0	11	4	2	0	8	0	2	3	10	2	2	13	7	8	5	2	0	14	8	5	2	6	3	1	1	0	1	7	2	6	1	3	12	4	0	4	1	0	1	0	13	1	8	7	0	7	7	0	5	2	9	0	5	6	6	3	7	8	2	1	19	19	5	1	11	5	2	5	1	1	0	9	1	0	0	4	0	1	3	0	3	1	1	6	6	5	18	0	16	4	3	3	10	3	2	3	11	3	8	1	4	2	1	11	3	1	3	7	1	1	2	23	4	11	0	25	3	7	0	0	7	10	6	0	5	12	9	14	0	13	2	0	3	1	0	3	11	0	4	0	0	5	6	0	4	1	9	1	8	1	0	4	3	9	11	0	4	24	2	11	0	9	3	0	1	2	8	1	0	0	2	13	2	0	10	1	8	3	3	1	5	1	0	6	16	0	0	4	2	4	3	4	14	5	0	1	1	3	3	1	2	1	1	6	1	0	12	0	2	14	1	0	1	11	0	0	5	8	2	20	2	1	8	1	5	1	0	4	0	1	0	0	3	6	3	0	12	7	0	6	7	6	5	11	17	3	2	2	0	1	3	2	8	6	2	1	1	0	1	0	1	13	34	7	0	4	10	0	20	8	0	5	9	0	5	4	7	9	4	0	4	0	6	8	5	17	13	4	15	0	5	1	1	8	3	19	5	1	0	5	6	4	16	3	0	4	2	14	4	0	6	6	0	4	1	10	8	0	10	0	2	5	4	4	2	0	3	0	4	2	20	8	1	1	6	3	1	13	2	6	7	0	0	3	4	2	1	4	19	3	11	8	4	0	3	2	1	0	3	14	12	7	3	2	4	1	3	0	30	2	2	14	11	8	2	0	4	0	0	7	12	0	0	6	6	3	0	2	4	2	3	1	2	4	13	3	7	3	1	1	7	2	0	0	4	7	14	7	17	4	2	5	6	19	23	5	5	7	4	7	4	0	6	0	1	0	0	3	5	2	2	2	9	2	1	6	2	5	12	0	14	0	2	0	6	3	4	1	4	1	3	5	0	3	10	6	2	0	18	3	3	12	2	2	7	3	0	3	0	0	19	5	4	1	1	1	8	0	0	13	2	22	0	2	0	2	16	3	10	0	26	1	3	0	5	14	3	0	7	1	0	13	15	2	20	15	1	12	0	1	4	14	2	8	4	1	8	5	6	5	1	2	3	3	1	2	3	2	3	4	0	3	0	7	0	0	2	7	7	3	6	7	0	1	0	1	3	2	4	10	1	6	3	1	11	1	4	5	0	6	3	6	2	0	0	6	0	2	5	9	12	0	2	11	1	11	4	2	2	21	10	3	3	5	2	3	19	4	11	9	4	1	7	0	17	9	3	1	1	7	1	5	1	1	2	5	20	0	1	1	0	3	3	2	1	4	12	2	0	4	0	13	15	6	2	6	9	3	2	7	4	1	5	0	4	1	1	6	0	0	0	4	5	1	1	4	17	8	5	0	2	2	1	7	1	4	1	3	1	6	23	2	5	2	4	9	0	6	3	1	1	1	10	11	4	15	10	2	1	1	10	2	2	7	5	5	3	5	18	4	11	12	2	13	6	4	25	6	11	15	1	7	2	12	3	1	15	16	3	6	0	1	1	2	1	0	0	1	10	0	8	2	6	4	14	2	8	10	13	8	10	2	2	8	5	1	7	11	3	0	1	4	0	9	12	2	2	11	2	4	0	8	5	1	0	9	2	5	9	11	1	5	14	3	10	1	1	7	9	0	0	3	2	6	3	13	4	16	21	1	7	7	2	0	3	15	1	13	9	3	3	7	1	6	2	0	1	3	3	9	0	10	0	0	0	0	6	0	0	3	0	1	6	13	10	3	15	1	29	1	0	13	10	5	16	0	4	15	1	1	2	1	3	5	1	7	1	4	7	11	2	2	9	6	0	6	1	0	4	4	2	0	8	9	0	1	1	4	0	3	0	0	3	3	9	1	4	5	4	1	4	14	3	0	2	8	5	6	14	9	10	3	4	7	6	2	8	1	5	3	4	1	2	5	2	12	0	0	4	8	1	5	4	3	6	0	10	0	5	4	16	11	0	0	2	6	16	8	2	1	10	4	6	11	0	7	8	17	3	7	15	2	11	3	1	0	2	2	1	0	6	2	2	6	2	9	4	13	9	0	4	1	5	4	2	6	1	3	10	0	0	23	7	0	12	3	4	8	9	12	2	6	1	5	0	2	1	10	2	7	0	1	6	0	3	0	0	0	4	7	4	4	7	4	1	0	2	0	2	1	9	2	2	0	1	2	2	2	2	3	3	1	4	9	1	5	2	3	2	4	2	0	10	1	3	0	1	4	3	0	0	4	5	1	11	2	0	5	2	0	6	0	2	12	0	4	2	0	0	1	6	2	0	12	0	3	0	0	2	1	3	0	4	0	6	4	2	4	2	0	4	3	1	4	1	4	1	1	14	1	0	0	2	0	1	3	2	2	3	1	2	1	5	3	2	3	4	2	1	8	1	2	1	1	1	1	2	0	2	2	3	2	0	1	7	1	1	3	0	3	1	3	1	1	0	3	3	0	0	1	1	4	1	1	0	4	4	0	1	4	1	0	0	2	1	8	4	2	1	5	3	0	4	2	0	2	2	1	1	1	1	1	5	4	2	0	1	0	4	7	0	2	2	2	4	5	0	0	4	0	6	2	2	1	10	3	4	2	3	1	3	5	5	1	1	9	6	0	2	2	2	0	0	0	2	2	2	4	0	6	1	5	1	0	2	0	2	7	1	3	3	1	0	3	3	6	6	3	2	2	2	3	1	4	1	1	3	3	2	1	0	0	1	0	0	0	5	6	0	7	7	1	0	0	1	4	2	3	0	3	0	3	0	3	3	1	10	1	8	2	2	4	6	7	0	4	2	4	0	1	1	6	0	9	0	3	0	2	1	7	0	6	5	0	1	1	1	1	0	2	1	2	2	1	3	4	0	0	5	1	0	0	0	5	1	3	0	1	1	0	2	3	1	4	4	4	3	0	3	0	0	3	2	1	10	5	5	1	2	0	2	2	2	2	2	2	2	0	1	2	2	4	0	1	1	1	2	1	2	2	0	3	1	0	7	3	1	2	5	5	1	2	2	4	1	9	6	0	3	1	0	0	16	1	5	4	0	6	2	0	3	4	6	0	7	5	1	0	3	0	1	3	6	2	5	0	2	1	0	1	3	2	4	3	3	5	1	2	0	2	1	0	0	1	1	9	4	5	4	3	1	3	2	2	1	3	0	6	2	1	5	1	6	0	1	2	0	1	1	2	1	4	1	3	0	5	0	1	1	1	13	0	4	3	8	2	4	2	3	1	0	1	1	1	1	3	1	0	1	1	2	4	1	2	0	0	1	2	0	0	0	2	3	4	2	6	4	1	1	6	0	0	0	1	0	2	2	4	0	1	0	2	1	8	0	12	0	2	2	1	3	3	3	0	11	8	2	4	6	9	0	1	2	9	7	8	1	7	12	2	0	0	5	8	1	5	12	0	7	3	0	0	5	5	4	5	12	0	7	0	1	0	3	0	5	5	1	8	0	7	2	1	0	4	6	3	8	4	3	3	6	5	0	1	2	3	0	0	4	1	5	6	3	8	4	18	0	1	0	4	3	3	2	2	2	1	0	0	3	6	2	7	1	7	9	4	0	6	2	1	2	11	2	1	1	2	0	4	0	13	6	0	4	0	1	3	6	5	4	1	2	5	1	0	5	3	2	2	1	10	5	4	2	0	7	7	5	3	0	8	0	2	0	0	3	4	1	2	0	0	9	0	4	0	6	1	6	1	2	1	0	0	10	7	1	1	0	1	10	4	1	0	4	12	2	0	2	6	10	0	0	2	6	4	15	7	0	7	0	3	0	7	0	7	5	1	0	3	4	0	4	1	0	9	5	3	0	3	9	0	4	0	0	1	8	3	8	2	6	1	4	1	6	0	2	0	0	5	2	0	2	3	0	15	0	8	1	4	1	3	5	1	13	3	8	4	4	6	5	3	0	7	1	8	0	4	1	0	6	7	2	5	7	0	0	5	3	1	0	12	6	7	0	0	2	1	0	1	0	5	11	3	0	4	3	4	6	3	9	1	11	4	6	3	1	1	1	4	2	7	0	2	0	8	1	8	1	0	5	2	5	3	8	1	1	5	7	0	1	1	1	0	18	2	2	3	0	1	7	2	0	6	4	2	1	1	0	1	2	5	16	11	0	7	0	1	7	1	2	2	7	1	0	1	17	2	2	0	11	5	6	0	1	2	4	6	1	0	1	1	1	10	2	4	1	2	1	17	5	10	3	3	3	8	1	1	4	0	0	2	5	2	0	1	1	8	0	0	2	2	0	0	5	5	0	0	2	6	0	16	1	2	1	1	2	11	6	6	5	1	16	3	0	0	0	3	1	0	5	2	7	1	9	1	0	8	1	17	4	3	7	6	1	5	2	0	3	7	1	1	1	5	1	1	2	1	3	3	6	0	13	6	17	0	7	3	0	3	2	24	0	2	3	0	6	7	2	9	0	2	1	10	1	2	1	10	2	8	5	2	3	2	1	7	1	4	3	3	4	10	5	1	7	1	3	2	10	1	0	6	7	2	0	3	3	2	2	0	9	2	3	6	4	13	0	4	0	0	0	0	4	0	9	6	1	3	5	2	10	2	2	1	2	0	2	0	11	1	2	0	6	2	6	3	0	4	1	0	0	5	8	6	3	0	2	1	4	0	1	0	6	1	6	0	4	5	1	0	4	0	1	0	2	0	2	1	2	2	3	4	4	4	0	16	0	2	5	0	3	9	6	0	6	4	4	4	0	3	0	0	3	2	0	1	2	4	6	6	1	8	2	5	8	9	1	5	5	0	5	9	6	5	4	1	8	10	3	2	0	5	3	6	6	14	6	0	4	2	7	0	2	0	5	7	4	14	8	10	4	0	0	6	3	8	3	2	3	1	0	1	11	0	4	4	6	0	0	0	0	6	7	22	12	3	3	3	1	2	3	1	2	2	0	18	1	0	0	1	0	7	0	1	2	0	1	1	3	0	4	0	2	1	9	3	2	4	12	0	0	6	2	0	0	6	4	0	1	9	1	6	10	7	15	0	22	2	9	0	7	1	3	9	12	0	5	6	2	6	4	8	6	2	0	7	3	3	6	0	3	3	0	4	3	12	5	1	5	2	11	0	9	1	4	5	1	6	4	5	8	1	8	2	1	3	2	7	1	0	0	0	0	0	6	0	1	4	1	7	0	2	1	5	10	0	5	6	5	6	1	1	0	1	4	3	13	1	0	3	1	13	8	1	1	11	5	1	9	2	8	3	9	0	0	1	2	5	8	1	0	0	5	6	0	5	0	0	15	2	3	1	0	11	0	2	1	6	1	0	0	1	1	3	1	7	8	1	4	0	5	4	1	1	6	1	2	1	0	19	2	3	0	7	3	0	0	1	5	15	3	0	1	0	7	6	2	1	1	0	5	3	1	5	8	3	0	3	2	3	0	5	5	3	0	1	1	4	7	5	1	3	2	5	14	6	5	29	6	0	6	1	0	7	9	7	4	4	2	3	4	2	1	1	12	11	5	13	4	2	4	0	0	8	6	7	1	0	0	4	0	2	10	0	3	2	4	2	12	1	0	3	0	6	1	12	11	2	2	5	5	8	5	1	3	3	2	6	0	16	8	0	0	0	0	6	0	3	2	4	1	4	3	2	0	16	16	5	2	3	0	2	13	0	2	4	5	4	0	1	5	12	5	6	0	4	10	0	0	3	4	3	4	13	3	4	5	4	2	3	0	5	1	0	19	2	2	1	0	6	0	0	1	0	3	2	3	12	4	14	1	13	0	2	1	2	1	7	14	0	5	3	2	1	0	4	1	5	0	7	4	1	0	2	2	1	3	0	4	4	5	1	14	15	2	1	0	3	0	0	3	5	3	4	1	3	0	8	3	2	19	17	1	4	7	4	0	0	1	2	0	6	5	2	8	0	3	0	2	0	1	0	6	2	2	9	4	5	1	5	5	6	1	21	2	0	2	20	1	1	1	1	1	13	4	5	7	5	8	2	2	6	1	2	0	1	3	7	0	2	1	1	5	3	0	3	16	6	0	5	3	5	4	2	7	3	10	1	9	4	0	0	0	0	0	0	12	5	0	2	5	0	0	2	1	3	2	4	2	12	10	1	12	1	0	2	12	1	0	3	0	6	4	8	0	0	20	1	2	12	2	0	5	1	9	6	0	4	0	14	6	3	0	4	6	11	8	5	3	6	0	4	0	1	2	2	3	1	2	1	3	2	3	0	1	0	8	0	9	1	0	9	2	7	2	3	2	0	6	10	1	1	8	7	2	2	12	3	1	3	7	5	0	2	1	5	1	13	0	6	0	9	0	10	0	1	9	3	11	10	9	3	0	3	0	3	3	1	3	1	3	1	7	4	0	1	6	6	2	1	8	0	5	5	1	0	0	2	0	3	0	0	6	1	9	1	11	1	0	2	1	2	4	14	2	1	4	1	3	1	5	1	4	13	4	4	1	1	23	2	10	15	2	10	0	0	16	1	5	0	3	5	4	4	3	0	1	1	4	0	4	1	5	1	0	22	9	19	1	1	1	0	0	6	0	0	1	0	2	7	0	2	0	1	0	2	5	3	3	12	4	2	13	3	1	0	2	9	2	1	5	3	3	2	2	8	1	14	3	3	2	0	2	5	0	7	0	0	0	6	4	1	2	1	2	0	1	4	0	0	12	2	2	9	6	6	12	2	13	0	1	15	0	1	2	9	4	0	0	7	2	3	6	2	12	1	3	1	0	6	2	12	0	0	0	0	9	1	1	6	5	4	5	0	0	0	6	5	2	1	0	3	9	9	9	6	0	18	6	8	11	0	11	10	6	0	2	4	2	12	2	10	1	2	1	3	9	0	3	5	7	7	5	0	5	2	3	1	1	21	1	27	1	9	0	0	0	2	2	3	8	0	7	0	2	0	10	6	1	3	5	11	5	0	0	0	1	0	10	3	0	9	2	5	10	1	6	2	1	7	2	6	0	11	14	3	1	0	8	2	6	0	1	1	1	0	2	9	0	4	0	10	2	1	0	3	6	0	2	11	0	3	0	7	1	8	5	2	0	4	5	2	6	2	0	4	4	8	7	1	1	3	0	0	9	11	9	0	0	2	0	1	5	0	2	3	9	6	0	1	0	1	4	0	2	6	7	3	7	2	8	2	1	4	1	0	1	4	6	2	4	3	1	0	3	2	4	9	1	8	0	0	1	2	4	13	6	14	7	0	4	0	1	2	5	0	20	6	0	3	1	0	0	7	8	5	0	4	2	10	1	4	6	3	2	1	4	12	0	0	0	3	4	5	7	4	5	4	3	0	4	5	4	0	0	1	5	3	9	0	4	11	4	0	13	2	2	10	5	12	0	0	0	1	0	2	4	0	1	6	8	4	1	6	2	2	9	0	9	6	2	0	5	0	1	0	0	1	3	3	2	2	2	4	0	2	1	1	1	6	0	1	6	4	6	1	5	1	1	0	3	2	0	1	0	2	8	1	2	0	3	0	2	14	4	2	3	6	0	2	2	0	0	8	2	4	5	0	3	1	4	0	4	9	0	1	1	1	5	8	5	3	6	14	7	3	0	2	7	11	2	1	7	25	16	8	1	9	2	2	8	0	8	0	11	0	0	0	3	4	1	1	11	5	5	0	9	0	7	4	14	5	6	11	6	3	8	0	7	6	13	4	0	4	6	4	0	1	5	2	0	2	9	2	17	5	8	4	1	1	16	1	5	2	1	1	6	5	1	4	0	1	3	0	1	6	0	1	9	6	3	5	7	1	15	2	4	1	1	0	8	0	3	2	2	1	3	4	0	1	3	0	10	4	1	5	5	6	9	1	1	0	1	2	13	1	2	0	8	22	6	1	18	6	0	1	6	1	1	7	3	5	2	1	4	5	0	2	0	6	7	0	9	4	3	3	2	1	6	3	0	0	0	6	2	5	1	15	1	1	17	0	2	0	7	3	2	4	6	0	0	1	4	6	1	0	0	0	8	1	0	2	1	1	1	0	0	5	3	4	0	0	2	2	3	28	6	15	0	0	0	3	5	8	6	0	0	1	1	0	9	1	1	0	6	1	0	7	1	1	4	0	1	1	0	5	8	2	1	3	5	0	2	2	11	9	14	6	5	1	7	0	0	6	0	1	0	3	0	4	5	8	3	4	13	4	15	2	2	3	3	2	1	0	12	1	3	9	0	1	0	6	7	1	3	2	8	3	10	17	5	9	5	17	2	8	7	5	0	2	0	1	0	13	0	12	1	2	4	0	0	0	1	4	8	1	4	1	0	0	15	1	4	3	11	6	4	1	11	2	0	1	11	8	6	1	1	0	3	3	6	0	0	0	3	0	3	6	8	13	0	7	7	0	2	5	3	3	8	10	4	0	2	5	10	0	1	16	1	2	5	1	7	5	2	5	0	1	3	1	2	4	2	4	5	6	0	4	0	3	10	9	0	1	7	10	5	2	12	18	8	6	0	2	1	6	1	6	2	1	6	0	0	3	10	0	8	4	7	7	0	0	2	6	6	1	17	7	0	0	0	0	5	2	0	3	3	3	1	1	7	4	1	1	0	2	1	0	19	5	0	1	0	2	6	0	19	5	5	2	2	0	1	9	4	2	10	3	2	4	1	1	0	5	1	6	7	8	0	3	5	6	0	11	0	7	0	2	1	5	0	1	1	0	1	1	4	4	8	0	0	8	4	0	0	4	2	1	24	5	6	0	0	0	2	7	3	6	6	6	0	0	1	10	11	2	12	2	0	11	13	4	3	1	0	0	1	0	0	3	2	3	4	0	12	3	0	2	1	0	3	0	2	3	0	1	10	1	12	8	6	6	2	1	10	8	1	0	2	1	1	4	6	1	1	12	0	7	0	0	0	0	2	3	8	0	8	0	4	14	6	0	1	9	0	1	7	4	2	0	2	6	2	10	4	4	0	0	9	1	2	3	6	3	3	20	0	5	5	2	2	4	13	1	2	3	4	1	5	6	8	4	2	3	21	8	1	4	3	5	1	1	4	4	3	1	1	3	0	0	10	3	13	0	1	3	2	3	0	3	8	3	4	15	2	7	3	7	4	3	9	10	2	0	0	1	1	7	10	7	0	3	3	2	3	0	14	5	1	3	4	4	2	9	2	2	3	6	11	6	10	2	7	2	0	2	0	3	2	8	0	7	0	7	1	3	5	0	3	1	1	0	2	2	1	1	2	1	0	2	0	1	4	5	7	3	3	2	2	4	2	20	0	8	0	3	1	2	8	2	20	11	0	4	6	2	2	4	9	3	5	2	6	4	1	4	1	4	6	3	1	2	5	5	15	3	2	1	6	2	2	0	2	3	2	6	1	2	0	15	9	0	6	1	1	2	6	5	3	1	10	11	9	6	3	8	0	1	1	2	13	6	2	1	1	6	8	0	5	2	0	1	4	1	10	3	13	0	1	0	0	2	2	9	1	18	1	0	2	2	0	0	0	6	10	2	9	1	4	7	1	0	4	5	5	5	2	1	7	1	2	1	1	5	3	2	12	1	4	1	1	2	3	2	2	5	3	2	1	0	7	10	3	0	0	14	6	3	17	1	1	2	8	5	0	2	9	1	1	5	7	4	4	6	2	5	0	2	3	0	4	3	1	1	1	4	2	6	0	0	0	0	1	6	0	14	1	1	1	2	1	0	14	2	5	2	5	1	7	2	0	0	2	15	11	1	0	2	14	2	11	1	3	4	0	8	1	3	2	1	6	3	4	2	6	0	2	1	12	0	0	2	0	4	0	0	5	1	0	6	13	2	1	3	3	4	0	5	0	21	0	3	5	14	1	13	6	3	1	5	1	4	1	1	2	0	4	0	3	0	3	1	0	9	4	4	3	4	4	4	2	1	10	13	6	6	0	0	3	5	2	5	1	0	2	1	0	3	3	12	8	2	3	0	3	0	10	3	0	5	6	0	1	0	3	13	3	13	9	8	0	6	2	1	1	1	7	5	0	0	13	3	2	0	8	0	1	6	0	0	1	9	2	16	5	3	0	0	7	2	6	7	3	7	2	8	7	3	1	3	3	0	0	0	2	14	0	3	3	0	3	0	0	5	3	6	6	1	2	1	9	11	4	11	4	0	5	0	1	1	23	0	0	1	0	7	0	3	10	4	9	5	5	2	3	2	3	0	1	2	0	0	3	2	0	14	3	2	0	6	1	5	6	10	3	1	2	1	2	6	11	4	3	3	10	0	11	0	2	0	1	2	0	1	1	9	21	8	0	3	3	3	7	0	0	3	3	15	5	5	2	0	6	1	1	4	1	4	2	5	8	0	0	8	10	0	0	2	5	4	2	1	5	8	2	0	2	0	6	1	0	3	1	21	0	35	0	3	2	8	1	3	5	1	1	1	1	15	2	1	17	6	2	11	4	0	0	2	12	1	0	12	1	1	3	17	18	0	0	1	0	11	0	8	10	0	0	7	8	10	3	5	8	1	2	1	12	2	1	1	4	0	2	5	8	0	5	2	1	0	0	2	10	2	10	9	0	5	9	2	1	1	0	8	4	3	11	1	1	0	1	1	1	1	0	3	4	7	4	1	2	3	0	0	7	1	4	4	2	0	9	3	1	4	1	7	1	0	0	2	7	1	1	1	3	10	1	2	9	3	1	2	12	1	8	6	5	1	7	0	12	0	1	2	1	4	5	2	5	5	0	0	0	0	2	0	1	0	1	7	1	11	0	2	1	1	0	3	5	1	5	6	9	6	3	1	0	0	0	9	0	8	3	0	3	6	0	4	1	7	3	6	0	1	0	9	9	9	1	15	0	0	0	7	2	0	7	8	1	3	9	2	3	2	3	5	1	1	9	0	4	3	1	0	2	4	15	5	1	2	3	6	20	3	0	13	0	5	2	4	2	2	1	0	5	1	2	1	2	6	2	3	0	9	9	5	3	7	1	2	4	3	2	2	7	6	8	3	1	0	0	2	2	12	8	1	0	12	0	3	0	9	3	5	0	1	1	4	0	5	0	8	2	10	0	8	1	4	0	0	0	16	1	0	12	2	0	1	7	1	8	13	0	14	1	0	3	0	5	8	0	1	9	5	2	7	1	0	0	13	1	4	11	2	1	4	1	1	5	2	3	5	3	4	1	0	2	0	8	1	0	0	8	2	15	17	1	2	3	10	1	1	1	3	1	8	5	0	2	5	2	2	0	1	0	1	8	7	9	4	7	0	6	8	5	10	1	9	1	0	5	3	0	5	3	3	2	2	0	1	13	3	0	13	6	3	0	3	0	0	0	5	13	0	0	0	2	0	4	1	10	4	3	2	2	0	3	3	1	1	2	0	2	0	0	3	2	0	4	3	7	1	0	2	10	4	1	0	12	5	6	3	7	0	3	1	1	1	0	7	2	9	5	10	1	1	1	4	10	2	1	2	6	1	7	6	11	2	0	2	1	0	4	6	17	1	3	5	1	0	2	0	12	0	1	1	0	2	15	10	14	0	7	7	3	9	2	0	8	11	2	1	4	2	3	15	1	0	6	13	1	0	5	12	9	4	1	6	0	0	5	0	1	24	0	1	1	2	4	1	0	0	3	2	0	7	3	0	1	9	4	0	2	0	15	0	5	13	12	0	6	1	2	7	1	6	12	5	0	1	1	7	18	0	1	1	0	6	9	7	2	4	1	5	1	5	0	6	2	1	3	0	0	0	4	17	7	3	0	1	0	1	0	0	3	1	2	5	0	0	3	7	0	2	3	6	0	9	3	1	6	2	5	1	0	1	11	0	11	3	1	1	5	6	0	8	3	8	1	2	0	6	2	12	2	2	1	4	2	0	0	6	0	3	0	0	2	2	0	1	4	1	8	6	0	1	1	10	4	2	3	1	4	3	5	1	11	1	0	8	3	8	0	1	1	6	3	13	11	0	4	1	0	0	2	3	2	1	0	3	0	8	0	7	3	1	5	0	3	2	1	1	1	7	0	0	0	1	7	2	0	4	0	15	9	4	1	7	5	4	0	1	9	0	0	0	5	0	16	3	1	2	2	9	1	13	2	1	5	5	1	5	7	1	3	4	2	12	7	2	7	1	1	5	4	2	1	0	4	10	4	0	17	5	5	4	0	4	5	10	2	12	16	2	6	3	0	5	15	4	2	8	1	3	3	17	3	0	8	3	0	4	21	10	10	12	11	10	0	0	18	5	0	3	0	0	3	0	3	5	10	11	2	1	1	4	0	1	5	11	9	5	18	0	13	8	4	6	5	1	0	11	7	8	8	0	1	1	2	2	21	3	1	4	23	4	12	0	0	5	1	1	0	0	7	2	0	6	1	8	11	13	15	5	2	20	0	8	0	1	4	12	22	3	3	2	0	8	12	1	3	16	9	15	2	14	3	5	10	0	7	17	1	16	4	1	12	6	19	3	1	1	0	14	6	5	8	7	2	4	1	0	6	12	0	7	3	1	2	4	7	3	1	2	3	2	0	26	0	4	5	6	1	5	10	2	2	5	1	15	4	7	11	2	7	5	7	2	4	3	4	6	4	4	16	5	1	1	0	0	0	4	3	1	4	4	1	6	3	4	7	12	16	10	0	2	0	0	3	12	0	8	3	1	6	1	7	10	5	1	5	9	3	1	12	10	16	12	5	33	4	8	0	1	8	3	0	0	4	14	5	2	1	1	4	0	0	3	12	0	12	5	4	4	0	0	0	7	15	1	3	2	20	12	14	8	1	1	0	12	12	12	5	1	0	3	8	6	8	3	1	0	8	2	2	2	1	2	3	0	1	0	5	9	7	3	9	1	10	2	1	15	5	14	3	0	0	7	5	0	7	13	2	0	11	11	12	2	4	12	6	3	7	0	22	3	3	11	1	11	5	12	0	7	11	1	0	2	9	17	12	16	3	1	15	2	0	0	2	3	5	14	6	0	1	2	3	11	13	5	0	7	4	8	1	0	5	8	21	7	0	9	4	12	5	10	1	4	14	13	10	2	4	6	0
N0.HOG0000168	0	1	0	0	0	0	2	0	0	1	2	0	0	1	5	0	6	2	0	3	2	0	1	0	3	3	0	0	0	10	0	0	0	0	0	2	0	2	0	1	0	0	1	0	0	1	2	0	0	0	0	2	2	0	0	3	0	0	2	0	0	0	1	0	0	0	0	8	0	0	0	0	0	0	0	0	0	1	1	0	2	0	2	6	3	0	1	0	0	0	2	0	0	0	3	0	0	0	3	0	1	0	4	0	0	2	0	0	3	1	2	2	0	0	3	2	0	0	0	0	0	0	2	2	1	0	7	1	0	1	0	1	0	0	3	0	0	6	0	1	0	13	0	0	0	0	3	0	0	0	0	0	0	0	0	0	0	3	0	0	0	0	0	0	0	2	0	1	2	0	0	0	0	0	1	0	0	0	2	1	0	0	0	1	0	0	4	4	0	0	0	1	4	2	1	3	0	2	2	0	0	0	0	0	0	6	2	0	0	1	1	1	1	0	1	2	0	1	0	0	1	9	1	0	0	0	0	0	0	6	0	0	0	0	0	3	0	0	4	0	0	0	1	1	1	3	2	2	0	0	0	0	0	0	0	0	3	0	0	0	0	0	3	1	0	2	0	0	0	0	0	0	0	1	0	7	0	3	0	0	0	0	2	0	0	0	1	0	0	0	0	4	0	0	0	1	0	1	0	6	1	0	2	1	1	0	0	1	1	1	0	0	0	0	1	2	1	0	1	5	0	1	5	0	0	1	0	0	0	0	2	0	0	0	0	0	2	0	0	2	2	1	1	2	0	1	2	0	2	0	0	0	0	0	0	1	2	2	1	2	0	0	0	0	0	1	0	1	0	0	0	6	0	0	0	0	1	2	1	2	0	0	2	2	0	0	2	0	2	2	2	2	0	0	0	0	1	4	0	0	0	1	2	0	0	0	1	0	0	0	4	0	0	0	9	0	0	0	0	2	4	0	2	0	0	0	0	0	1	1	3	0	0	0	0	4	0	1	7	0	0	0	0	3	2	4	0	2	4	2	0	0	4	0	0	0	2	0	0	0	3	0	2	0	0	4	1	0	0	0	2	1	0	0	0	0	2	0	0	3	0	0	0	0	0	1	2	4	0	5	0	0	0	0	0	2	0	2	0	0	1	1	0	0	0	0	1	0	0	0	11	1	0	1	0	1	1	3	0	1	2	0	0	0	0	0	0	0	0	0	0	0	0	0	0	0	0	0	1	1	0	5	1	0	0	0	0	8	0	0	0	0	0	3	0	2	0	0	0	0	0	2	0	2	1	0	0	0	0	0	1	0	0	0	0	0	5	1	1	2	2	3	0	0	0	1	0	1	0	0	0	0	3	3	0	0	0	0	0	2	0	1	0	0	0	0	6	2	0	0	4	8	0	2	0	0	0	1	0	0	0	0	3	0	1	0	0	8	0	0	0	0	0	0	1	0	0	0	0	0	0	3	0	0	0	2	0	0	0	0	2	0	0	1	0	2	1	5	1	0	0	0	0	0	0	1	0	0	0	0	2	1	0	0	1	1	0	0	0	2	1	0	0	0	0	0	0	1	0	0	0	2	0	0	0	0	0	0	0	1	0	0	1	0	0	0	1	0	0	1	0	2	0	0	0	0	1	0	1	0	0	0	0	0	0	3	0	0	0	0	0	0	0	0	1	1	0	3	0	2	0	0	0	1	0	0	0	6	0	0	3	0	0	0	2	0	0	0	0	0	0	0	0	2	0	0	0	0	0	5	0	0	0	0	3	1	1	0	2	0	1	0	2	0	6	0	1	0	1	2	0	0	0	0	0	2	0	0	0	0	0	1	2	0	0	2	1	0	0	0	1	4	0	3	1	0	0	1	0	0	0	0	2	1	1	0	2	0	0	0	1	0	2	0	2	0	0	0	1	2	3	7	0	6	0	2	0	0	2	3	0	0	1	0	0	0	0	0	0	0	3	0	2	0	0	2	0	2	0	0	4	0	0	0	1	2	0	0	1	0	1	0	1	1	1	1	3	2	6	0	3	0	0	0	0	0	0	0	0	2	2	0	5	0	0	0	0	0	0	4	2	0	0	0	2	0	0	3	1	4	0	0	1	0	0	0	0	0	0	2	1	1	2	0	0	0	2	2	0	3	0	0	1	4	0	2	0	0	0	2	0	4	1	0	1	0	0	0	0	0	1	0	0	0	2	0	1	1	0	0	0	1	2	2	1	0	0	0	0	3	0	3	2	3	0	2	0	0	0	2	1	0	0	1	0	0	2	0	2	0	3	0	0	3	0	0	3	0	4	1	0	1	2	0	0	1	0	0	0	3	0	3	1	0	0	8	2	0	1	1	0	0	3	0	0	2	0	3	1	2	1	0	0	0	0	0	1	1	1	5	0	0	1	0	0	0	3	0	0	0	0	2	0	0	1	3	0	1	3	0	0	1	3	0	1	0	0	0	0	0	3	2	0	4	0	0	0	0	4	1	5	0	0	3	0	0	0	0	1	0	0	1	0	0	2	1	2	0	2	0	0	0	0	0	0	0	0	0	0	0	1	0	0	0	1	0	0	1	2	0	0	0	1	0	1	0	0	1	1	0	0	0	5	5	0	2	0	5	1	0	1	2	0	0	0	0	2	0	1	3	0	2	0	4	3	0	0	13	5	0	0	0	0	1	0	0	4	2	0	0	2	1	0	0	2	0	0	1	0	2	0	1	0	0	0	4	2	0	0	0	0	2	0	0	0	1	2	0	0	1	5	0	0	2	1	0	2	2	9	2	0	2	3	1	0	0	0	0	0	1	0	0	0	4	1	0	0	1	0	6	3	0	3	2	6	0	0	1	2	0	0	0	0	1	2	2	0	0	4	0	7	7	1	3	0	2	0	9	0	2	0	5	7	0	0	0	0	3	0	0	0	0	0	2	0	0	0	0	1	0	0	5	0	0	0	0	2	4	1	0	0	6	0	0	2	0	0	4	2	0	0	0	5	1	0	0	0	0	0	0	2	1	0	7	0	0	0	0	4	0	0	3	0	1	1	0	0	1	0	1	0	0	2	0	0	0	3	0	0	3	0	0	0	0	2	1	0	1	2	1	3	0	0	1	0	4	2	0	0	6	3	0	0	3	0	0	0	0	1	0	0	1	1	0	0	1	0	9	9	0	1	1	0	0	2	1	5	0	0	0	2	0	0	0	0	0	4	0	0	0	0	0	0	0	0	0	7	1	0	2	0	0	0	1	0	0	0	0	0	0	1	1	6	0	4	0	1	0	0	2	0	0	0	2	0	2	0	1	2	0	1	1	0	0	0	2	4	0	0	2	0	0	1	0	1	0	0	0	3	0	0	5	5	4	1	0	0	0	0	7	1	0	0	0	0	2	0	0	4	0	0	0	0	3	0	0	1	0	2	0	3	0	1	0	0	0	0	0	0	3	1	0	4	0	0	0	0	0	3	0	0	0	1	2	0	0	1	0	0	1	0	0	0	0	6	0	0	0	0	0	2	0	4	0	0	1	0	1	2	1	1	1	2	2	0	1	1	0	2	2	0	0	11	3	3	0	3	0	0	0	0	0	2	0	2	0	1	0	0	2	0	1	2	0	0	0	0	1	0	1	2	1	0	3	2	0	0	0	2	8	0	0	2	0	0	1	4	0	0	5	0	1	0	4	0	0	0	0	0	0	0	4	0	0	0	0	0	0	2	0	3	2	1	0	1	0	1	1	2	0	1	0	0	0	0	0	0	0	0	0	1	0	0	0	0	1	0	0	2	2	1	0	0	0	0	0	2	0	0	0	0	0	0	0	0	3	0	0	0	0	0	0	6	2	0	2	0	0	0	0	0	0	1	0	0	3	0	0	0	1	1	0	0	0	0	0	2	4	1	0	0	1	0	0	0	1	4	1	2	0	0	0	0	0	4	0	1	4	0	0	0	0	1	1	1	6	0	0	0	0	0	0	2	0	2	0	0	1	3	0	0	2	0	3	0	0	0	0	0	0	0	3	0	2	2	0	0	9	2	1	0	2	1	0	4	0	1	1	0	2	6	0	0	0	0	1	0	0	0	0	1	0	0	0	0	2	0	0	0	1	0	4	0	1	1	0	3	1	3	0	0	0	0	1	0	0	0	3	0	3	0	2	0	2	0	4	0	0	1	0	0	2	0	2	0	0	1	0	0	7	0	0	0	0	4	0	0	0	0	2	0	2	2	1	3	0	1	2	0	0	1	0	3	0	4	0	3	8	0	0	1	0	0	1	2	0	0	4	0	0	0	0	0	0	1	0	0	1	0	0	0	0	0	1	0	0	1	0	0	1	6	1	4	2	0	0	0	1	9	0	0	0	0	0	0	0	0	0	0	1	0	0	0	0	1	7	2	0	0	3	2	2	1	3	0	0	0	0	0	1	0	0	0	0	0	1	0	3	2	1	3	0	1	0	0	0	0	0	0	7	1	0	1	1	0	0	0	0	0	0	0	0	2	8	1	0	0	0	1	2	0	2	0	1	0	0	1	4	0	0	3	0	0	0	0	0	0	0	0	0	0	1	0	0	0	2	2	0	3	0	0	0	1	0	0	0	1	0	1	0	2	0	1	0	1	0	1	0	0	6	0	3	3	0	1	0	0	0	0	0	0	2	0	1	0	7	0	2	0	0	3	0	0	2	0	0	5	0	0	0	0	0	0	0	3	0	0	0	3	0	1	0	0	2	0	0	4	4	0	0	4	0	2	0	0	0	0	0	0	1	4	1	0	0	0	1	0	0	0	0	0	0	0	0	0	0	0	1	0	3	4	0	0	2	0	1	0	0	3	0	0	9	2	5	0	0	1	0	0	1	1	2	0	0	0	1	0	2	4	0	0	0	0	3	1	0	2	0	0	0	0	0	2	3	0	0	0	0	0	1	0	0	0	0	0	0	1	1	2	0	10	2	1	0	0	2	2	0	0	1	1	0	0	1	0	3	0	0	1	0	0	0	2	0	0	0	2	0	0	1	0	0	1	2	0	0	1	2	0	0	0	0	0	0	2	0	2	1	1	0	2	0	0	4	0	0	1	1	0	0	0	0	2	0	0	0	0	0	1	0	0	0	1	3	0	0	0	0	1	3	1	0	0	0	3	1	6	0	2	0	3	0	0	0	1	3	1	1	0	0	0	0	3	1	2	0	1	2	2	1	3	2	7	0	0	2	0	0	0	0	3	1	0	0	0	1	3	0	0	0	0	0	0	6	0	0	0	0	0	2	5	0	0	5	0	1	0	2	0	2	1	2	0	1	0	0	1	1	0	1	0	1	0	3	1	0	0	3	3	4	0	3	2	0	2	1	2	3	2	0	2	1	0	0	3	0	0	2	1	0	0	1	0	1	1	1	0	0	0	0	1	2	0	0	0	1	0	0	0	0	0	3	0	0	0	3	0	0	0	0	1	0	9	0	1	16	3	1	0	8	7	0	3	3	2	0	7	0	3	0	2	0	0	10	0	0	1	6	2	3	1	0	2	2	0	0	3	0	0	2	2	0	3	0	0	2	0	1	0	0	3	0	0	0	0	0	0	0	6	1	0	2	0	2	2	7	0	0	1	0	3	4	2	3	2	0	0	3	1	0	0	1	4	0	6	1	1	0	11	0	1	0	0	0	7	2	0	0	0	0	5	0	0	3	0	1	0	7	0	0	5	0	2	0	3	0	2	0	0	0	3	2	0	0	1	1	6	0	0	0	0	1	2	0	0	10	6	0	1	0	0	0	5	1	2	0	1	6	0	0	0	0	1	0	1	3	0	0	0	5	0	1	1	1	0	4	0	3	0	5	0	0	0	1	0	3	1	4	0	0	1	0	1	0	0	9	3	0	0	5	0	2	2	0	0	0	3	0	2	1	0	0	0	0	0	2	2	2	0	1	0	4	0	0	2	0	0	0	1	1	1	1	0	1	0	1	0	2	0	0	0	0	6	0	1	0	2	1	1	0	7	1	3	1	2	0	4	3	0	0	0	0	0	2	1	1	0	0	4	3	0	1	1	0	0	5	1	0	1	1	2	3	0	5	0	1	2	1	6	5	0	6	0	5	0	5	2	0	0	0	0	6	0	0	0	9	0	3	0	6	0	0	0	0	0	5	2	0	0	0	1	0	0	1	3	4	1	0	0	1	2	0	0	1	0	3	0	0	1	3	0	0	2	2	2	2	0	0	2	0	0	0	0	1	2	2	3	4	0	0	0	0	0	1	1	0	0	0	0	0	0	0	0	1	1	0	3	1	0	0	0	0	0	0	0	0	0	1	4	0	0	0	0	0	0	1	1	1	5	3	3	0	0	0	0	2	2	1	3	2	0	0	0	2	1	0	0	1	9	2	0	1	0	0	3	3	2	0	2	0	1	0	0	0	0	1	0	3	0	3	1	0	0	0	0	0	1	0	0	2	0	0	0	2	0	3	0	0	3	0	0	0	0	0	0	1	0	1	0	5	0	0	1	1	1	0	0	0	0	0	0	0	0	3	2	0	1	2	2	1	0	0	1	3	0	2	0	0	0	0	1	0	0	2	2	0	0	1	0	0	1	4	1	0	2	0	2	0	0	0	2	1	0	0	0	0	0	5	0	0	1	3	0	0	0	1	0	0	2	1	0	8	0	1	3	0	1	5	2	0	1	7	0	0	0	1	0	0	0	1	0	0	0	2	0	0	0	0	1	0	1	0	0	4	0	0	2	0	0	3	2	1	0	0	2	0	1	5	0	0	1	1	1	0	0	3	0	2	0	0	0	1	1	4	4	0	0	2	1	2	0	0	1	4	3	0	0	0	1	0	0	0	0	1	1	0	0	2	0	2	0	0	2	1	0	1	1	0	0	4	1	0	0	0	0	0	0	0	0	2	2	0	0	4	0	1	2	0	2	1	0	14	0	4	5	1	0	10	0	6	5	0	0	0	9	0	0	4	0	7	3	0	2	4	0	0	0	1	0	2	1	3	3	0	0	0	1	2	0	0	0	0	0	0	2	1	0	0	0	5	4	6	0	0	3	2	1	0	3	2	0	6	0	6	1	6	0	0	0	1	0	1	0	2	3	0	0	0	3	7	0	3	0	0	0	0	0	1	0	4	0	0	0	2	10	1	0	0	0	0	1	4	0	3	3	0	6	7	0	7	0	10	0	3	1	1	0	0	1	0	0	0	5	4	1	6	0	0	4	0	4	5	2	3	18	3	0	0	19	0	4	0	0	0	0	1	2	0	1	0	5	4	0	1	0	1	0	6	2	1	0	2	8	3	1	0	4	0	0	11	2	1	0	2	0	0	4	3	2	1	5	0	2	4	0	7	0	2	0	0	0	0	0	0	1	6	0	5	7	4	1	0	0	0	1	2	0	1	0	3	0	3	1	0	3	6	4	0	0	0	11	1	2	2	1	4	2	0	1	1	0	0	0	6	2	1	0	2	1	5	4	2	1	0	0	0	6	0	1	2	3	1	13	2	0	1	0	2	0	8	0	1	0	1	0	0	3	6	0	0	4	0	0	0	0	1	1	0	0	0	5	2	1	2	0	0	1	7	0	0	0	0	4	1	1	0	0	1	0	0	0	1	0	2	0	0	7	0	10	0	1	5	0	0	3	0	0	4	0	5	0	14	0	0	1	6	0	2	0	0	1	1	0	0	0	0	0	0	2	1	2	3	0	5	0	16	1	2	0	1	2	2	0	0	2	0	0	0	10	0	5	4	0	2	0	1	2	0	7	5	7	0	0	1	4	1	0	0	1	0	3	0	0	0	0	8	2	0	0	8	2	0	0	0	0	4	3	0	0	0	5	3	2	1	0	1	0	1	0	0	6	5	8	0	0	2	3	0	5	1	0	0	0	2	1	1	0	2	6	0	0	1	2	2	4	0	0	0	0	5	4	0	0	2	0	0	11	0	5	7	1	1	0	0	2	0	0	5	3	1	0	0	7	0	0	0	0	0	3	0	9	0	2	6	3	6	12	0	0	0	0	16	0	6	0	0	6	8	0	0	0	0	3	1	1	0	2	0	1	0	0	4	6	1	7	1	0	0	0	0	0	2	0	9	1	0	0	0	4	0	0	7	9	0	0	7	0	2	0	0	0	1	2	0	2	0	2	0	0	1	1	0	1	0	8	1	4	0	0	0	0	0	0	0	8	2	1	3	16	6	2	10	0	2	0	0	0	1	10	1	10	4	7	0	0	0	2	6	4	0	0	1	8	0	4	0	0	0	3	1	0	3	0	1	0	0	0	0	2	4	0	0	0	4	0	0	0	7	0	3	0	0	0	0	5	0	0	0	0	3	8	4	0	1	0	1	2	6	0	0	0	1	0	0	0	3	0	6	3	7	0	0	2	0	0	0	2	0	0	0	1	0	0	3	0	0	1	0	0	0	0	0	2	0	2	0	0	1	2	0	1	0	4	0	1	0	0	2	5	0	1	0	8	1	0	2	10	0	7	0	0	0	1	9	4	0	0	0	0	0	0	0	6	1	1	0	2	0	0	0	0	0	3	1	2	7	1	0	6	1	8	7	3	0	0	0	0	4	2	0	2	0	0	0	0	0	0	3	0	2	0	4	0	2	1	2	0	9	4	4	2	5	0	0	0	0	0	1	6	0	1	7	3	5	1	0	0	6	5	4	0	1	1	2	0	0	0	0	3	0	2	0	1	9	0	9	2	2	0	3	2	3	1	0	0	0	0	2	0	0	5	0	0	1	5	9	0	1	0	2	0	1	0	0	0	2	0	0	0	5	1	0	0	2	5	11	8	0	0	1	0	1	0	3	0	0	0	0	0	2	1	2	0	7	0	1	0	5	2	0	1	1	1	0	2	2	1	0	4	0	0	0	0	0	2	0	0	0	1	1	3	0	1	0	0	3	5	0	1	1	2	0	3	0	0	0	1	0	1	1	3	3	0	3	5	0	0	0	0	4	0	3	1	35	0	1	5	0	0	0	0	4	0	0	0	0	0	0	0	4	0	4	1	8	0	13	2	3	4	21	0	4	0	0	2	0	1	0	9	0	4	0	3	0	0	6	1	10	2	2	4	3	0	3	0	0	9	0	0	0	3	0	0	0	1	0	0	2	2	0	2	0	0	0	2	1	1	0	6	0	0	3	6	0	7	12	2	0	0	8	0	0	1	0	2	0	0	0	0	0	0	0	1	2	5	6	0	0	1	0	0	0	2	4	1	0	8	1	0	0	0	0	0	1	4	1	0	0	2	0	1	2	0	0	0	0	0	3	5	0	0	2	0	0	0	0	4	1	0	0	0	1	4	0	4	8	2	4	0	0	4	5	0	0	6	0	9	3	10	0	7	5	0	2	0	0	4	0	0	2	0	0	0	0	0	0	0	1	1	0	0	1	2	2	1	0	0	0	9	2	0	0	22	0	0	8	0	0	6	2	0	0	0	2	0	2	0	0	0	16	0	1	1	0	12	0	0	2	0	7	2	6	1	0	0	12	2	0	0	0	1	8	0	0	0	0	4	0	0	0	1	1	2	3	3	0	0	1	0	0	0	0	5	0	0	0	0	1	7	0	0	0	0	0	0	3	3	5	5	0	0	21	1	2	0	2	0	5	0	1	0	0	0	0	1	0	8	12	0	3	0	0	0	0	0	5	0	2	3	2	0	0	0	0	0	0	0	11	0	0	0	0	0	0	0	0	9	9	0	0	1	0	0	0	12	0	0	11	6	1	0	0	0	0	8	0	3	1	0	0	0	0	8	0	1	3	0	0	2	0	0	1	8	0	0	0	7	0	2	11	0	0	0	0	0	21	3	10	1	1	5	2	0	0	9	0	4	1	3	9	1	0	19	0	0	0	0	5	4	9	0	0	0	0	0	0	0	0	3	0	0	5	2	2	9	0	4	4	3	0	2	0	2	0	4	1	1	4	0	5	4	1	0	0	0	7	0	7	0	0	1	3	1	9	0	0	4	0	0	0	4	1	5	1	0	1	0	0	0	2	0	0	10	5	0	1	0	0	0	0	3	0	6	0	7	0	1	1	0	5	0	12	0	0	1	0	0	1	4	3	0	0	1	0	2	0	0	1	0	5	0	0	2	5	0	0	2	6	13	0	0	0	0	0	3	0	6	0	0	6	5	4	3	0	0	0	0	1	0	1	6	0	0	0	0	0	9	9	20	0	0	7	1	0	0	0	6	1	0	6	7	7	0	0	2	0	3	3	2	2	0	1	2	6	2	0	0	1	0	0	0	0	1	1	0	7	0	0	1	0	0	0	0	0	0	0	0	0	0	1	0	0	1	0	1	0	1	2	1	0	1	2	0	4	0	6	2	0	10	1	0	5	7	0	1	0	0	0	0	0	2	0	0	0	3	0	2	2	0	2	0	6	0	0	2	4	4	0	4	5	1	3	3	1	4	0	15	4	0	4	0	0	0	6	1	0	1	2	0	3	3	2	0	0	0	0	7	7	0	4	0	0	3	6	7	1	6	2	5	0	3	0	0	5	2	3	6	3	3	0	5	0	0	2	1	0	0	0	0	2	0	14	1	13	5	0	0	1	0	3	5	7	0	0	0	1	4	0	2	0	0	0	0	4	6	0	0	0	0	0	0	0	0	0	0	0	4	2	0	0	4	0	0	0	7	0	0	1	4	0	0	5	0	2	1	8	1	6	0	6	8	0	0	3	3	1	0	0	0	0	0	3	0	0	9	3	4	0	0	0	1	0	0	4	0	0	0	0	1	0	1	0	1	2	0	4	0	5	0	2	0	1	0	5	0	1	0	2	0	0	0	0	1	4	0	0	0	3	0	0	0	0	0	0	0	0	0	0	0	0	0	0	5	0	0	12	16	1	0	0	8	0	2	0	7	0	3	2	0	0	3	3	1	1	2	2	0	0	0	0	6	4	0	1	2	0	0	1	2	0	1	4	1	2	4	0	0	0	0	0	0	1	6	0	0	3	0	0	0	5	0	0	0	0	0	0	11	0	0	0	6	0	13	0	0	2	0	5	0	0	0	0	0	0	0	0	0	1	0	0	0	3	2	0	0	0	4	0	1	2	0	1	0	6	1	0	0	0	0	4	0	0	0	1	0	0	0	3	2	3	6	1	0	5	1	20	0	0	0	2	2	0	2	2	5	2	0	1	7	0	0	1	0	0	10	0	5	0	9	3	0	0	0	0	0	0	0	1	0	1	0	2	0	1	3	8	3	1	0	0	3	3	3	0	0	1	0	4	0	0	0	1	9	0	1	14	2	0	1	6	0	0	0	0	0	1	0	1	0	0	1	11	0	0	2	0	0	0	2	0	4	3	0	3	3	0	15	6	0	0	0	2	0	0	2	6	1	2	0	0	3	0	3	4	5	0	4	0	0	0	0	0	9	0	0	6	1	2	2	0	0	1	0	7	8	0	5	0	0	0	2	0	1	1	1	2	2	3	2	0	3	0	0	5	1	0	3	1	0	0	4	0	0	1	1	2	1	0	1	2	2	0	8	4	0	0	3	0	0	1	0	0	0	0	0	2	0	0	8	0	3	1	0	1	13	0	0	0	0	1	0	4	0	0	13	5	0	0	0	2	1	2	5	8	0	7	0	1	0	4	3	0	1	0	0	0	0	0	6	0	0	3	0	5	9	2	8	5	0	3	0	0	1	0	0	3	10	3	0	3	0	0	0	1	0	0	2	2	4	1	0	1	0	0	3	1	3	2	1	0	5	0	0	8	5	0	0	0	1	1	2	0	1	3	0	9	0	0	0	0	0	0	0	6	13	3	1	0	4	1	0	0	0	5	1	0	0	5	0	0	0	0	6	2	0	0	0	0	0	0	0	1	0	1	0	5	0	0	4	2	4	2	9	0	2	0	0	10	0	3	1	0	0	3	3	1	3	0	0	0	1	9	7	5	0	1	0	0	0	0	0	5	1	0	1	0	0	3	0	1	0	1	0	2	0	5	0	0	0	0	0	3	3	1	0	0	1	7	0	0	0	0	0	0	4	0	1	0	0	0	0	5	4	3	0	1	0	0	5	0	9	8	0	0	1	1	0	0	4	0	1	0	6	0	1	0	0	0	0	4	0	0	0	0	3	0	3	0	1	1	2	0	0	1	0	0	6	5	0	2	0	10	5	10	7	1	0	0	0	2	0	3	0	0	7	0	0	0	0	1	1	0	4	0	0	3	3	2	0	6	0	2	2	0	0	3	5	0	3	2	3	0	7	5	0	1	0	0	0	1	2	0	1	4	4	0	1	0	0	2	0	1	0	0	0	9	0	0	0	0	8	0	0	4	0	1	2	2	3	5	1	0	3	0	5	0	4	0	1	0	0	1	0	6	2	0	2	3	0	0	0	6	10	0	8	0	3	6	0	2	0	0	0	0	0	0	0	3	0	0	0	0	1	1	0	1	0	0	1	0	1	0	0	0	1	0	0	0	0	7	0	0	8	12	5	2	4	0	2	0	0	5	1	1	0	0	0	1	2	0	3	4	0	1	0	1	0	0	2	4	0	11	2	6	0	0	11	0	2	3	0	1	3	0	4	0	0	0	5	8	0	3	0	0	1	8	0	0	11	0	2	0	1	34	5	2	0	3	0	1	4	0	0	0	0	0	0	1	5	0	2	0	10	2	0	0	0	18	0	0	2	1	1	1	0	0	0	37	3	0	37	0	8	0	0	4	7	3	0	1	0	0	0	0	0	0	2	1	0	0	0	1	4	7	2	3	13	3	0	2	0	11	4	2	1	1	5	0	0	1	3	4	1	11	4	13	0	0	0	2	3	1	1	0	0	0	6	0	0	1	4	8	3	0	2	0	0	1	0	0	1	1	2	0	8	4	20	2	0	4	0	7	5	5	0	2	15	2	4	0	1	0	0	1	0	0	4	1	0	0	9	0	12	0	2	0	0	4	9	0	1	0	1	3	0	0	0	0	2	0	1	3	1	0	4	1	5	4	6	0	2	0	0	2	0	0	4	3	1	8	0	0	5	0	19	5	0	5	5	0	15	3	5	1	0	0	2	3	8	6	3	0	0	0	4	0	0	1	5	0	1	0	7	0	3	5	0	5	3	2	3	10	6	0	5	2	8	0	3	0	0	1	3	0	1	0	7	4	5	1	1	14	1	0	0	2	8	0	0	4	7	0	0	0	0	0	9	14	0	0	2	7	0	0	10	0	2	6	2	7	3	3	1	0	6	0	0	7	0	0	0	3	3	6	9	0	23	0	1	0	0	0	0	0	0	0	0	0	3	0	0	0	4	0	0	0	9	0	5	0	0	6	0	0	3	0	1	0	5	0	6	0	0	6	0	1	0	0	11	0	6	0	1	12	4	0	0	0	0	0	0	3	1	3	4	0	0	0	0	2	3	12	1	2	0	0	0	0	2	1	3	1	4	2	0	1	0	0	3	1	4	1	0	2	4	5	6	0	2	1	0	4	2	2	6	1	0	2	1	0	0	3	0	2	0	0	0	0	0	2	4	0	10	2	0	0	13	0	1	3	4	0	0	3	1	1	0	0	1	9	33	1	6	0	0	18	2	0	18	3	2	14	18	0	6	1	2	0	2	6	9	19	5	6	6	8	0	1	0	1	6	0	5	0	6	9	2	5	4	6	18	9	2	8	7	6	5	0	0	16	0	1	10	0	7	7	6	0	0	10	9	5	4	0	7	1	0	0	0	0	0	2	5	2	9	3	0	2	8	3	11	11	2	7	17	11	0	13	0	0	1	2	1	0	1	3	3	0	0	3	10	3	7	8	3	2	0	6	0	2	3	3	6	4	15	4	0	18	5	5	1	5	0	2	5	0	8	2	2	1	6	2	0	6	0	4	0	7	6	5	11	0	5	1	9	7	1	0	0	5	0	0	0	0	0	8	1	0	0	0	16	3	0	7	5	0	4	1	0	9	14	4	5	0	1	12	3	3	3	7	5	0	4	0	0	0	9	0	11	0	6	4	0	2	11	8	14	2	2	10	0	7	0	0	10	5	0	5	2	0	12	0	0	0	6	16	1	3	4	0	1	24	6	0	10	0	0	2	11	3	0	9	21	0	0	0	16	2	3	0	2	0	0	1	0	10	2	4	8	0	2	3	5	8	5	7	1	19	0	3	4	8	5	3	1	0	11	2	1	1	0	0	6	0	4	1	0	0	2	2	0	3	21	5	0	0	3	4	2	11	8	4	2	2	3	4	11	0	9	8	0	0	4	21	8	2	7	4	3	10	10	1	0	19	1	6	2	5	6	5	5	8	1	7	0	6	7	3	4	5	10	0	5	0	0	0	0	0	0	0	11	0	4	0	0	7	8	0	0	5	5	54	7	0	0	0	0	0	2	5	0	4	5	2	19	0	6	5	0	5	7	0	10	3	2	0	10	6	9	22	10	0	17	1	15	8	13	1	0	1	5	6	10	3	2	2	1	0	2	0	0	1	10	8	2	0	11	0	7	0	14	5	8	1	0	1	14	1	4	6	2	0	0	2	4	0	0	5	9	0	8	4	5	0	0	10	0	9	0	5	0	4	14	9	0	0	0	5	11	3	10	7	7	0	4	2	9	4	3	2	8	3	19	5	7	21	2	5	0	3	0	0	6	0	1	2	6	5	9	2	8	1	0	9	14	0	7	0	6	1	0	0	0	0	3	8	15	0	4	0	7	1	4	9	1	2	8	42	1	0	12	11	18	2	1	0	8	8	2	0	0	0	0	5	0	3	1	3	0	3	0	0	2	3	9	6	7	25	15	0	5	0	7	4	2	0	0	6	1	7	0	2	8	31	6	0	2	0	0	0	31	5	3	10	19	0	6	4	0	15	1	9	6	0	9	0	7	8	0	11	5	0	3	0	3	0	3	0	0	11	15	1	1	8	13	2	7	0	8	8	0	0	0	5	13	1	6	1	11	0	3	0	0	8	9	0	8	11	3	0	2	1	3	1	6	1	0	0	8	5	4	10	0	13	2	1	0	2	12	4	4	2	4	4	0	0	5	4	4	1	0	0	0	13	8	1	7	0	4	0	0	0	8	5	0	6	8	4	6	3	0	1	1	5	8	7	6	5	5	1	9	0	0	7	1	0	0	0	8	1	9	16	0	0	3	1	11	2	0	0	6	3	1	4	16	5	5	0	4	2	5	8	7	7	14	0	0	6	0	2	11	5	12	1	0	0	4	0	4	5	3	5	10	0	3	0	4	1	7	7	16	2	3	8	7	0	10	11	9	7	0	5	0	4	0	4	3	0	3	0	0	0	3	11	6	0	2	0	6	10	1	0	2	7	1	0	1	0	1	5	12	4	0	1	0	11	4	9	5	10	0	4	14	3	0	2	11	0	7	0	2	0	14	1	3	1	6	0	0	0	0	0	27	1	0	0	7	0	10	0	8	11	4	4	7	11	2	0	0	11	11	2	7	3	7	0	3	0	3	0	0	2	6	0	1	1	0	0	0	0	0	1	6	0	0	0	5	0	4	0	11	2	6	8	14	2	6	2	0	0	9	14	2	5	5	2	5	9	0	1	4	0	12	0	2	2	1	0	2	0	5	0	3	11	4	3	1	1	2	0	4	15	0	0	4	8	0	7	9	8	4	11	0	2	3	5	9	1	0	15	0	0	0	8	0	0	17	0	22	1	5	7	6	0	6	1	3	6	0	16	0	0	0	6	6	24	0	3	1	0	17	8	0	0	0	0	0	5	4	1	0	6	6	9	3	8	11	1	8	0	0	0	8	1	1	5	1	7	0	0	0	5	0	13	21	8	6	0	0	7	2	7	8	0	5	9	12	0	1	0	4	14	4	1	1	2	13	0	7	1	13	6	0	0	13	5	0	0	6	3	19	4	7	19	0	3	40	2	0	0	0	8	0	9	0	3	5	4	7	8	5	1	15	0	3	0	0	11	10	0	2	4	8	0	2	6	3	1	5	0	9	0	1	0	0	19	0	8	3	0	5	5	1	3	20	5	1	5	0	8	4	0	13	3	14	0	26	4	8	7	17	0	0	0	4	0	2	12	2	10	9	0	0	2	10	8	0	2	9	4	5	3	0	8	0	0	6	0	2	0	3	7	1	5	1	4	4	1	20	2	30	0	2	6	0	0	4	7	5	0	8	8	0	6	1	7	10	0	0	0	6	0	13	8	11	2	0	3	2	0	0	1	0	30	2	0	0	9	4	1	0	1	1	0	3	12	6	5	7	2	2	6	6	3	3	0	0	2	9	12	0	18	3	3	0	8	0	0	5	0	0	2	0	0	6	4	5	0	0	1	6	2	4	0	5	0	5	3	1	2	1	9	0	4	0	8	0	0	0	5	3	0	6	2	20	1	1	10	3	0	0	11	6	0	0	8	0	6	29	6	0	0	2	0	1	9	0	0	14	8	3	8	0	17	2	12	0	0	6	3	0	0	3	0	1	8	17	0	2	0	14	0	0	7	3	0	7	2	6	7	6	0	8	5	5	3	0	0	0	15	8	0	10	6	4	13	0	2	0	0	1	0	10	10	0	33	0	0	10	5	9	2	6	3	1	3	0	2	7	10	0	2	4	2	0	0	0	15	0	4	0	4	21	3	0	5	8	6	0	8	8	3	0	2	2	2	3	28	5	1	0	18	0	2	5	23	9	7	0	0	3	10	5	0	9	7	0	9	9	9	0	17	3	0	4	4	0	0	5	0	5	1	2	0	15	6	0	10	26	4	0	5	0	6	0	0	0	0	7	3	2	3	5	8	0	3	2	0	2	0	14	16	6	0	0	0	6	1	5	7	0	6	0	0	10	0	11	2	0	20	8	0	5	7	9	0	5	0	18	6	11	4	1	6	18	4	11	0	0	8	2	2	3	0	7	8	9	12	1	6	1	13	23	0	0	1	0	0	7	4	5	2	0	2	2	12	9	12	4	5	13	4	0	1	13	5	0	14	11	0	9	37	5	0	1	0	0	6	7	11	1	9	1	9	0	0	5	14	2	8	7	4	4	8	0	9	4	9	0	13	4	3	5	1	2	6	0	9	4	4	3	7	3	2	4	11	0	0	3	5	9	9	0	5	6	1	4	27	8	15	15	3	8	1	0	11	0	11	0	1	0	2	0	0	10	9	1	0	7	1	4	3	10	1	1	7	9	12	4	2	2	3	7	7	4	8	7	6	0	4	4	0	1	12	4	0	10	5	0	3	6	4	4	5	10	0	0	6	13	11	14	0	4	7	1	0	3	2	8	30	3	0	0	10	3	12	1	8	5	0	0	5	5	4	12	9	5	5	1	1	1	3	0	2	3	7	7	0	12	1	3	1	7	10	1	13	0	8	28	21	15	7	1	3	21	1	0	2	0	1	15	8	0	8	8	4	6	11	1	2	7	14	0	5	1	5	3	0	2	14	2	0	13	7	0	3	0	7	2	5	0	6	7	4	5	1	0	3	2	0	3	18	6	12	0	4	6	2	0	0	0	1	6	4	3	10	1	18	3	7	4	0	4	3	1	10	9	5	0	11	0	3	0	0	0	1	2	2	0	1	2	7	1	0	1	2	9	0	0	1	7	0	0	3	1	0	5	8	0	7	0	6	0	0	0	9	29	7	12	9	1	3	0	1	0	6	12	0	2	0	2	11	0	0	4	10	34	8	21	1	2	0	0	0	4	3	4	1	8	15	5	9	15	0	0	0	8	2	21	0	8	2	16	5	5	0	0	5	6	0	35	23	29	2	8	5	0	6	0	0	13	13	0	0	0	4	14	0	22	4	3	0	2	11	8	0	20	0	0	2	0	2	7	9	0	1	8	2	0	7	16	2	9	0	2	1	1	30	11	0	0	2	12	7	11	1	1	0	4	0	1	0	0	0	0	5	18	5	0	5	5	0	7	0	7	1	2	0	0	4	11	0	8	0	0	0	4	0	9	19	4	2	2	0	7	1	2	5	0	0	12	11	2	0	13	12	0	10	3	15	4	2	0	5	30	5	10	0	0	2	2	5	1	0	17	2	4	8	1	4	9	0	6	4	0	0	0	2	6	2	4	1	0	7	3	10	7	0	3	0	11	13	5	2	8	0	0	0	2	13	0	0	4	2	2	5	2	1	6	0	8	0	9	1	0	4	12	15	0	0	2	0	0	7	0	2	3	0	6	2	0	16	0	5	3	10	0	8	0	0	0	0	4	4	5	0	8	4	8	6	0	4	0	0	4	3	7	0	2	0	7	2	2	8	33	14	8	0	0	1	5	5	4	0	1	0	5	6	1	2	0	3	5	3	10	19	2	0	0	4	0	0	3	0	0	6	0	0	0	0	7	9	1	3	14	2	3	0	2	8	10	0	0	4	2	0	2	6	0	2	24	0	5	1	13	0	0	0	13	5	0	11	14	0	4	34	5	0	1	0	13	11	1	4	1	4	3	8	0	0	0	2	15	2	1	4	0	2	12	4	10	0	6	3	0	5	2	0	4	0	15	0	0	0	0	0	0	9	0	6	0	0	0	1	0	7	0	0	0	10	4	5	2	4	2	0	6	11	9	1	5	7	3	14	5	3	0	6	7	1	5	4	0	8	3	0	13	3	1	0	11	0	0	3	0	0	3	3	2	3	2	0	3	0	0	4	5	0	8	6	0	4	0	11	0	0	1	5	12	13	0	6	1	2	4	0	0	0	4	15	2	3	0	14	3	2	1	30	2	4	1	0	0	0	9	5	6	9	7	3	6	8	4	2	1	5	2	8	3	0	14	0	7	0	2	6	0	0	6	3	1	2	0	30	0	3	9	21	15	16	1	3	7	7	0	0	7	0	4	0	0	8	6	0	2	0	2	14	2	1	10	1	0	5	4	11	0	0	0	5	5	9	3	7	0	0	4	3	3	13	5	0	3	9	4	0	0	13	2	1	0	0	0	3	6	6	0	9	11	0	4	8	9	4	7	4	0	0	0	0	20	8	0	0	0	12	8	11	0	9	2	2	0	9	4	15	0	0	7	0	0	0	0	4	8	16	0	0	1	0	6	0	16	6	1	6	8	6	2	10	4	10	0	1	0	0	0	0	2	0	12	30	0	27	10	0	3	4	3	0	0	2	5	1	5	7	1	4	2	5	8	5	7	0	8	7	0	10	11	0	8	0	6	0	0	1	0	1	4	7	10	5	8	0	0	4	4	1	3	12	3	2	0	8	0	0	2	0	0	8	13	1	0	2	1	10	2	0	1	0	6	0	0	0	15	4	0	0	0	3	3	4	7	6	1	3	0	0	17	25	0	11	4	9	9	0	0	0	10	5	2	0	2	0	1	2	5	0	7	6	0	3	20	1	10	11	16	0	33	12	2	0	9	0	5	3	0	17	7	0	7	0	4	17	5	1	6	6	2	3	7	0	13	4	0	2	9	1	6	4	5	0	0	5	2	5	3	10	7	4	0	0	0	2	0	0	5	6	1	4	23	0	0	0	3	3	1	0	9	0	0	1	10	0	1	0	6	0	7	0	5	8	11	2	14	0	0	11	5	11	0	0	5	5	9	1	0	0	2	1	31	7	1	6	10	0	27	0	8	0	0	0	0	0	5	0	4	0	3	5	1	8	14	1	0	4	6	4	6	1	3	1	3	0	6	4	0	1	0	8	0	16	11	3	6	2	2	0	2	6	9	1	0	0	7	0	0	5	3	0	5	4	0	2	0	2	1	9	4	9	0	0	4	0	8	3	7	0	12	0	8	12	0	0	1	0	1	6	11	10	11	0	0	10	4	10	3	0	9	1	0	7	1	0	2	12	0	5	0	0	11	0	6	0	5	5	10	16	0	0	6	6	7	6	7	7	1	8	1	9	1	7	0	4	1	3	7	5	0	0	0	2	4	0	1	0	3	2	0	3	0	0	0	1	7	0	4	0	2	12	0	10	2	10	3	0	1	7	0	11	2	1	0	0	3	4	1	15	0	0	5	0	3	3	4	0	0	3	0	3	0	12	3	0	5	8	0	27	8	2	0	11	3	0	11	1	0	7	19	5	3	16	10	0	7	0	9	6	16	4	0	4	0	9	5	5	4	0	0	0	4	4	6	12	0	0	9	5	9	2	6	23	8	0	1	5	0	2	5	3	0	9	6	11	0	2	15	0	9	0	8	5	0	7	0	9	23	3	12	4	5	0	17	0	15	27	1	6	4	0	8	4	1	7	1	0	0	6	5	3	18	9	4	2	7	37	4	9	12	52	0	17	0	7	0	6	7	2	0	0	6	8	4	17	0	39	4	6	4	4	12	0	7	0	11	15	7	4	0	3	58	11	0	14	8	15	13	4	1	16	12	6	0	14	12	6	5	6	0	0	1	1	2	1	0	0	10	4	12	21	4	6	0	0	26	7	4	0	0	0	1	0	10	25	0	5	2	1	0	4	8	0	1	0	6	0	0	7	10	4	4	0	0	3	28	4	4	5	3	4	0	4	8	75	15	7	10	0	19	13	7	1	26	31	2	7	17	0	4	0	7	15	6	11	10	23	9	15	0	3	1	11	23	5	11	3	15	7	0	0	0	5	0	0	0	8	0	0	0	13	6	0	7	14	13	1	0	11	2	12	7	8	13	6	0	11	2	16	15	0	19	9	9	0	12	2	2	3	3	5	21	6	14	12	8	23	1	6	0	7	6	5	5	0	1	0	0	9	5	2	0	0	6	3	10	1	0	24	3	4	0	2	6	0	11	15	26	3	17	0	4	4	1	10	11	0	9	0	0	3	0	3	1	0	0	9	6	0	0	17	8	0	0	12	0	0	4	10	3	0	14	0	6	0	0	6	24	4	3	0	4	5	8	7	2	4	8	8	0	4	1	5	6	13	4	7	0	1	10	1	4	14	6	13	9	16	20	0	11	26	13	18	0	13	15	7	17	0	0	10	6	0	1	7	7	17	0	2	0	0	6	1	0	0	4	12	1	0	0	1	14	7	8	19	11	11	23	1	20	2	6	17	0	0	8	0	11	0	0	3	0	13	0	9	0	6	11	13	8	6	18	0	5	6	0	3	0	2	9	0	4	3	13	0	17	8	0	21	7	28	16	1	19	70	1	25	0	0	49	1	0	0	10	11	0	0	21	15	0	3	14	3	23	6	14	16	14	25	10	0	0	55	11	32	0	20	0	0	1	13	33	0	0	12	12	9	0	25	7	16	2	0	0	0	22	13	2	17	0	14	61	14	0	6	0	3	59	43	8	0	18	0	19	11	7	1	12	4	58	1	23	0	2	2	0	24	0	49	0	22	9	14	16	2	23	0	4	8	14	16	3	1	23	0	0	31	3	16	9	0	2	0	1	7	8	0	8	20	3	11	16	15	11	10	1	7	2	33	18	8	8	20	0	1	0	12	44	28	30	1	16	14	0	14	16	0	21	1	11	0	2	3	0	1	13	11	4	6	6	21	16	21	0	0	7	6	7	33	16	2	28	0	14	34	17	10	4	0	0	15	14	24	21	8	19	15	7	8	10	3	11	1	0	21	6	8	5	0	0	7	17	5	10	3	10	14	0	22	6	15	14	0	3	2	2	0	0	21	1	0	0	8	20	13	22	6	23	1	18	6	1	18	0	23	11	0	0	0	4	18	0	4	12	5	20	3	16	1	0	5	13	14	8	9	17	0	14	2	0	3	0	0	0	2	8	5	0	3	13	18	7	0	1	13	7	24	15	1	0	1	25	19	15	7	18	16	1	14	21	19	0	1	15	8	0	0	2	0	15	9	15	1	14	10	0	1	9	0	4	1	0	0	24	45	0	0	0	15	1	18	7	9	49	14	1	0	20	17	2	13	14	32	22	0	5	1	0	2	0	0	0	0	2	16	31	13	5	0	19	2	7	21	13	21	10	9	7	0	22	17	14	0	0	5	0	0	13	3	77	16	64	10	0	18	13	1	19	0	8	0	6	0	21	0	10	6	55	7	8	12	13	0	0	4	20	1	6	12	5	6	0	9	29	1	15	4	3	8	12	4	6	56	1	8	0	4	43	16	4	11	2	2	7	6	2	0	0	19	12	14	14	13	8	6	9	10	18	7	5	0	2	15	21	5	1	5	5	3	0	9	7	15	19	22	3	0	0	0	4	16	7	5	17	1	19	0	30	0	8	0	12	8	8	5	12	6	1	0	0	6	0	0	13	5	0	11	3	6	1	0	12	0	3	2	12	4	1	0	5	6	49	0	14	0	13	9	0	2	5	9	7	4	0	7	1	12	12	1	18	1	2	0	11	11	10	0	17	0	1	0	6	18	14	4	0	0	5	13	9	14	1	2	0	4	5	0	12	8	5	0	45	2	10	80	7	15	3	75	0	11	0	9	3	3	12	13	18	1	3	24	7	11	38	16	6	14	0	10	1	4	3	64	7	0	6	5	3	72	6	4	3	71	4	0	3	4	4	0	1	3	15	0	0	0	8	7	7	0	18	38	10	3	4	57	9	2	9	23	19	75	11	9	19	12	1	13	9	0	10	0	23	0	13	0	6	2	0	0	15	5	0	5	7	6	13	6	10	0	0	9	3	11	13	25	0	34	8	0	11	45	3	11	0	0	0	18	11	14	20	3	4	18	1	7	13	6	84	0	8	10	11	11	13	16	0	14	13	1	1	5	0	5	0	6	18	0	19	16	7	3	6	0	2	11	11	0	1	7	4	10	22	1	27	0	17	18	15	7	11	3	7	0	0	5	18	0	8	6	11	15	13	0	3	0	7	9	13	5	0	10	0	8	19	7	34	15	14	15	8	1	1	11	16	10	14	1	2	0	10	2	1	1	2	8	0	6	3	6	0	6	0	8	9	0	5	16	2	10	3	8	6	2	0	37	10	0	0	7	10	0	9	0	23	7	12	0	7	12	0	0	7	7	29	2	0	0	12	5	3	3	15	5	13	8	2	32	17	11	0	42	21	6	0	14	11	1	8	36	36	2	0	11	15	17	5	5	10	1	33	30	14	6	0	11	10	15	22	11	1	8	4	0	0	2	7	0	11	8	4	14	0	11	19	7	0	0	4	0	6	1	10	2	0	8	5	10	13	14	10	3	0	4	15	1	1	9	10	0	3	20	0	11	9	20	1	6	11	0	30	16	2	0	15	15	2	0	18	8	7	25	7	10	17	8	0	8	4	19	15	4	7	19	5	16	5	16	4	6	0	0	14	0	15	11	0	5	6	3	9	15	9	0	10	4	24	0	2	7	0	8	44	11	17	1	2	13	0	7	20	22	14	0	0	3	0	36	10	2	10	8	18	13	10	5	23	50	18	0	6	12	0	14	4	54	10	0	19	2	14	9	30	12	7	8	20	0	0	15	0	6	17	0	0	1	18	39	4	17	14	12	4	4	14	6	8	0	9	2	1	3	12	3	10	2	31	8	0	10	12	8	8	9	14	6	10	2	8	3	8	3	5	6	5	22	0	4	10	0	9	6	5	1	8	3	7	38	15	0	0	0	0	12	0	15	9	1	13	8	6	0	6	11	4	21	9	0	5	0	0	7	17	6	6	0	5	3	0	18	7	8	0	0	3	67	13	9	14	9	0	2	0	10	9	0	12	5	3	3	18	4	9	11	14	12	18	0	11	0	4	10	13	11	0	12	0	5	16	20	14	6	0	12	0	10	4	10	0	20	59	3	18	14	5	3	0	21	21	0	18	0	2	10	2	4	6	11	7	5	0	16	16	2	0	0	7	5	0	25	3	6	13	26	3	0	14	55	2	0	4	10	8	2	0	16	0	5	5	14	6	0	12	14	9	13	0	36	7	15	17	0	6	12	47	3	14	10	2	0	10	4	15	0	0	7	15	10	13	44	3	24	0	23	2	12	4	0	15	0	6	5	9	0	14	0	8	0	7	7	14	5	2	0	14	14	7	0	1	22	0	4	10	11	23	43	16	2	0	8	5	53	10	6	0	9	0	8	4	46	7	12	15	54	13	1	4	2	16	0	18	9	0	45	8	0	6	33	0	9	0	1	0	0	11	17	11	0	0	3	12	1	6	2	8	10	15	3	3	4	0	7	4	0	17	0	9	14	6	1	3	2	0	1	0	1	3	9	9	7	18	0	2	12	8	7	58	1	5	8	6	10	31	1	18	6	10	2	8	0	56	11	1	0	8	10	7	8	5	8	9	14	9	0	5	18	4	1	8	9	11	7	17	10	8	39	0	17	3	24	5	19	3	19	10	14	7	0	7	9	5	19	17	0	17	0	0	14	3	20	11	0	8	0	8	1	1	0	40	2	0	5	1	2	0	6	1	5	6	4	7	0	34	8	26	4	5	1	13	8	5	0	2	0	8	12	3	6	0	0	1	0	6	10	18	4	1	17	7	14	12	39	0	0	11	4	0	6	16	5	1	27	8	3	10	1	4	42	8	9	12	7	8	4	0	7	23	7	0	12	0	5	9	0	21	0	2	12	6	0	7	0	1	19	21	8	5	16	19	8	29	6	12	2	3	13	1	0	18	10	0	11	0	7	2	4	0	16	19	6	5	0	23	14	13	2	4	4	5	10	13	9	10	0	10	2	6	43	11	13	89	6	8	5	5	9	13	9	10	9	9	3	6	1	5	8	10	2	0	10	1	37	9	3	5	0	17	0	8	1	21	4	12	5	8	5	17	4	1	7	1	13	9	5	4	13	19	23	11	13	0	25	0	4	5	8	22	1	9	4	2	15	1	12	20	11	0	1	2	0	24	57	3	12	11	14	5	36	8	9	19	4	11	1	11	43	20	1	0	12	4	0	17	16	4	8	58	10	2	2	24	13	3	6	11	11	15	8	4	13	9	1	9	0	10	19	0	10	13	6	7	4	0	5	5	3	14	6	7	9	34	6	6	5	11	5	9	10	2	14	32	0	4	12	8	6	7	9	3	0	10	14	0	0	8	50	5	0	0	0	4	9	11	2	0	23	16	0	8	15	0	4	0	4	10	0	9	10	0	0	4	3	12	0	32	8	2	11	6	17	0	11	5	16	6	5	11	7	6	0	11	1	3	1	11	0	15	4	12	0	11	15	0	2	13	2	1	0	1	12	12	0	0	16	2	4	0	12	3	6	3	4	1	13	7	4	0	5	0	0	11	0	0	0	12	0	0	0	9	8	6	8	0	0	1	1	4	0	7	0	0	8	0	6	3	2	19	7	0	9	42	10	5	0	45	10	0	10	0	11	0	16	6	5	104	7	12	3	70	6	9	46	4	8	9	13	5	8	0	6	0	2	0	0	7	0	9	12	0	8	11	0	0	0	5	9	0	7	0	1	3	5	0	0	0	8	8	13	18	8	2	0	0	5	15	0	21	6	7	5	1	7	12	6	0	0	2	43	2	10	0	27	5	5	8	14	3	2	10	32	7	9	26	0	15	6	29	6	52	10	2	85	3	3	6	0	20	5	4	10	12	12	0	12	0	10	42	0	0	24	0	0	4	3	8	4	0	15	8	4	14	6	8	0	21	8	5	3	0	9	9	0	17	7	14	10	10	22	24	8	15	5	4	8	2	0	3	15	10	6	3	5	0	52	13	3	5	9	13	6	0	9	0	0	2	48	4	9	41	7	2	1	8	0	10	18	2	11	19	0	18	27	4	12	19	19	17	8	10	13	6	0	2	0	10	0	0	33	13	17	10	4	6	0	6	11	9	16	13	3	5	6	17	4	2	2	5	5	4	72	5	2	0	2	12	9	13	9	7	6	1	20	24	23	14	3	0	12	11	8	0	15	9	2	1	7	2	10	0	0	43	8	1	3	0	17	8	0	15	22	11	0	3	11	2	3	2	20	5	1	4	30	7	31	11	7	2	1	3	56	6	12	0	9	8	7	16	4	11	60	3	5	8	7	1	0	10	15	1	10	5	7	0	5	8	10	9	22	13	9	8	0	7	20	7	11	10	12	4	0	9	16	9	0	19	13	17	14	10	6	12	8	7	10	0	1	7	16	7	7	10	9	12	11	18	10	11	2	2	2	1	7	5	14	11	2	16	3	1	1	12	39	2	0	4	0	2	12	3	13	11	2	16	15	3	10	9	12	1	0	11	3	20	11	14	32	0	3	17	11	0	5	0	45	5	21	8	2	6	2	6	0	1	4	15	0	0	9	9	23	2	10	0	0	0	8	1	3	6	5	1	10	6	7	11	8	0	2	6	5	11	8	0	0	9	3	10	0	13	0	6	6	11	1	6	7	0	0	13	0	16	3	12	10	8	5	18	0	19	0	3	18	0	0	1	1	3	6	4	9	27	8	17	2	0	35	10	7	13	2	15	19	3	5	0	15	4	9	8	4	8	16	6	18	13	0	12	3	2	20	6	8	9	17	9	0	6	7	1	10	3	14	4	0	11	21	0	5	5	0	1	32	7	4	7	2	0	1	15	0	0	4	24	7	7	12	4	5	10	5	12	0	10	0	6	13	3	0	17	9	32	8	0	0	0	0	5	17	12	5	7	1	5	8	17	1	5	4	5	0	30	4	12	0	8	13	11	13	0	0	18	9	26	5	14	12	14	0	0	11	3	0	7	8	12	7	0	15	8	2	9	0	0	1	7	5	0	7	0	1	0	0	0	6	0	14	0	7	15	0	9	4	15	3	13	0	10	16	20	4	8	23	36	1	0	17	0	10	14	0	6	0	11	5	12	10	19	1	4	11	21	14	27	13	75	0	0	1	8	14	17	0	5	12	8	56	9	10	11	7	4	8	8	16	10	14	18	0	2	6	13	6	49	12	2	1	48	9	10	1	8	3	8	8	8	8	5	0	0	7	8	8	4	18	3	16	5	0	6	0	9	0	23	18	8	11	7	35	10	44	0	1	16	0	1	15	76	0	14	0	11	0	9	16	14	10	6	6	10	11	15	0	10	7	13	6	5	15	9	12	4	12	0	0	2	2	8	5	6	12	9	12	2	29	8	4	11	0	1	20	0	11	11	35	33	1	16	2	0	0	8	0	12	0	32	0	17	6	11	0	17	66	1	18	4	12	10	0	69	11	9	6	0	0	0	5	26	2	5	37	6	2	9	0	5	10	9	3	3	4	7	5	6	1	0	0	23	4	16	0	8	0	3	2	13	2	6	3	7	0	9	7	0	0	2	0	1	0	6	4	1	15	4	5	0	14	62	0	4	4	5	0	3	0	1	2	6	5	10	5	8	13	0	8	0	36	7	36	30	2	0	8	2	0	18	15	17	6	1	4	7	2	31	7	1	2	19	0	42	10	1	1	1	14	6	12	0	17	12	2	7	0	8	18	4	5	13	1	10	4	0	0	14	1	7	5	8	0	25	10	1	1	5	1	6	4	7	71	14	0	9	0	9	27	9	13	10	3	14	0	18	46	0	17	2	3	14	21	0	12	0	0	8	11	5	13	0	14	9	7	24	3	11	9	2	4	6	19	31	0	1	12	0	4	8	0	5	3	3	1	11	11	6	8	10	0	5	12	5	5	40	12	0	8	1	7	0	4	18	7	6	74	14	10	0	15	4	3	5	2	3	49	13	47	11	19	12	0	7	8	13	0	4	12	6	0	9	0	1	13	0	10	36	4	7	19	0	0	5	25	5	0	12	7	7	32	13	3	1	0	4	36	0	4	24	8	6	0	1	9	0	10	7	8	1	3	3	7	5	5	8	4	9	7	21	3	10	6	0	12	4	6	4	10	9	8	0	6	0	5	7	10	6	7	27	13	21	20	4	14	4	6	3	6	13	17	0	7	5	3	8	0	16	4	1	7	5	8	46	0	1	27	1	1	2	25	8	1	8	9	4	8	4	0	1	2	10	31	7	0	0	3	0	4	15	12	3	10	8	4	1	0	13	8	0	6	9	8	13	2	15	0	1	1	16	11	0	3	11	11	6	4	3	17	15	3	1	19	7	2	23	2	5	0	0	16	0	0	20	4	9	5	3	0	8	7	0	4	1	21	17	16	0	10	0	3	11	0	7	3	27	0	3	23	0	5	3	9	15	4	4	43	12	17	5	0	10	11	17	9	12	7	5	1	4	1	16	1	16	9	6	5	10	5	0	4	0	22	6	0	9	0	0	4	6	18	12	0	1	15	5	7	21	27	0	11	5	7	10	12	0	8	0	0	12	0	0	12	6	7	6	1	9	0	20	23	2	0	8	10	0	12	11	28	0	0	2	0	0	0	19	5	5	1	10	0	8	7	0	1	19	6	1	7	44	1	21	0	17	4	29	9	10	0	11	3	8	28	0	0	6	0	10	13	12	1	48	10	10	23	11	0	0	14	7	27	10	6	12	23	14	2	10	0	0	16	6	8	11	8	1	14	32	12	1	4	6	0	7	10	0	0	0	8	39	2	0	0	0	11	22	15	9	18	0	5	9	0	0	0	12	20	26	2	17	10	4	12	0	92	14	11	5	8	6	23	19	34	18	4	14	14	16	15	0	9	0	0	8	9	2	12	8	2	1	0	14	5	22	20	10	0	12	0	9	12	0	8	13	8	2	33	9	2	3	5	3	1	1	2	9	7	1	17	19	20	2	12	18	48	13	6	5	39	6	3	9	96	4	37	1	23	5	1	28	0	16	10	0	46	11	17	11	6	14	63	17	22	15	17	13	6	51	5	0	1	3	15	6	4	7	2	8	0	4	3	0	8	0	9	64	7	7	17	0	9	6	4	9	8	1	17	17	6	8	4	10	4	14	16	5	8	8	0	0	10	8	3	10	17	6	11	14	0	6	0	12	6	0	2	4	12	0	6	19	0	4	27	4	20	9	7	0	4	0	15	10	3	38	4	14	3	2	11	0	27	8	5	3	4	21	2	8	5	6	12	6	5	25	10	8	1	0	7	1	0	11	3	3	2	6	7	2	9	0	52	7	3	10	12	18	14	5	18	5	6	0	11	0	12	7	10	10	6	0	0	3	11	10	8	12	6	2	2	25	0	1	4	11	7	0	7	35	16	7	15	6	0	4	8	29	23	31	3	10	4	2	28	3	0	1	0	3	0	28	1	11	10	4	52	0	4	11	12	9	8	13	12	13	11	0	9	18	20	0	18	0	5	0	2	16	19	10	33	9	4	9	9	9	0	0	0	0	0	0	26	44	0	7	12	5	16	10	8	7	5	8	0	6	11	0	2	3	1	0	0	2	0	13	8	1	2	18	5	6	4	5	6	18	3	11	0	0	0	0	5	7	4	9	39	0	1	3	0	11	1	8	6	0	12	10	6	10	12	48	6	7	0	0	16	12	8	0	22	12	69	0	4	0	11	5	9	6	7	0	4	4	24	7	3	0	2	4	2	17	0	0	15	20	11	9	18	6	16	0	1	0	26	8	7	32	5	10	11	1	12	7	3	14	1	26	0	10	3	13	0	0	21	5	4	1	8	13	7	0	13	6	1	2	0	3	9	9	15	1	5	9	0	22	11	0	9	9	17	2	18	0	0	9	0	2	1	10	23	1	12	3	11	0	8	0	11	23	8	0	0	8	15	0	0	0	0	2	0	25	12	51	8	0	0	5	0	7	0	4	11	40	0	6	0	10	0	14	2	11	0	19	52	0	0	16	15	8	0	10	9	9	1	0	5	13	0	4	2	11	0	3	7	2	5	1	0	8	0	2	0	1	11	3	13	1	19	6	12	0	0	8	1	5	3	7	0	2	11	2	30	2	14	0	0	2	5	8	33	5	7	0	28	5	13	2	4	0	27	0	4	20	3	5	8	0	9	6	2	0	12	20	61	0	23	11	4	15	6	0	10	13	0	16	10	1	29	0	5	14	0	20	13	15	6	19	7	1	1	0	12	0	10	0	2	15	13	2	1	0	32	8	13	6	14	7	3	13	90	0	0	10	9	64	4	15	17	6	10	0	4	0	12	29	0	0	66	20	0	8	0	0	33	7	4	3	2	0	0	13	1	1	13	4	0	6	0	11	9	7	9	30	5	1	16	5	30	2	13	6	15	0	8	13	17	0	9	25	4	0	7	0	6	3	8	5	10	6	17	1	46	4	3	8	11	5	1	10	3	5	15	0	1	5	0	2	0	3	26	0	0	14	13	15	18	10	12	16	0	6	9	12	0	6	8	6	0	4	8	7	12	15	14	6	6	13	9	7	0	11	50	5	0	0	4	5	13	1	8	14	0	25	4	3	79	4	0	17	10	11	13	5	12	3	3	13	3	0	15	0	0	19	9	6	31	8	9	0	12	3	9	13	16	0	1	4	0	10	14	0	4	3	17	1	0	0	16	12	0	8	9	0	0	16	9	0	29	6	1	0	0	6	10	39	4	6	0	19	5	0	0	0	6	0	9	7	0	7	0	12	0	30	4	6	7	1	19	0	19	3	23	10	9	0	5	22	8	10	7	13	2	4	0	7	7	3	9	10	6	29	8	11	9	9	2	13	3	2	10	9	5	8	0	0	9	12	3	7	9	18	12	6	0	13	17	17	16	16	8	9	6	13	6	1	2	14	1	0	12	17	0	13	4	4	7	43	6	36	0	5	2	5	0	9	7	8	0	4	56	5	6	5	0	8	4	0	5	0	12	1	6	31	2	12	5	3	3	12	0	0	1	5	3	8	2	2	6	5	8	13	6	0	3	6	11	3	0	10	15	6	4	14	0	11	4	8	0	11	12	14	10	9	4	8	13	0	8	19	3	1	8	1	11	58	9	16	3	3	1	0	16	14	0	4	8	5	8	43	1	1	2	11	0	36	9	0	9	7	0	0	7	27	9	8	7	0	0	1	14	13	0	2	2	1	2	3	0	0	1	0	10	14	3	2	3	3	0	5	0	4	0	0	8	0	12	12	8	26	0	0	0	16	21	0	8	8	0	11	4	43	48	7	3	5	8	0	4	5	21	29	1	7	7	0	11	1	5	0	1	0	1	9	68	10	19	0	3	3	0	8	1	3	3	7	12	1	0	0	2	28	6	0	13	12	10	16	7	7	15	12	6	2	15	0	12	2	1	4	57	0	1	9	4	15	15	10	0	18	3	9	1	2	5	10	13	0	0	11	37	13	10	0	14	3	10	6	10	2	3	25	10	48	9	4	4	14	11	15	12	4	2	15	1	11	10	5	10	2	0	5	9	10	2	5	11	4	9	1	11	8	55	5	0	0	0	0	11	13	0	22	3	0	1	11	0	5	4	0	15	6	39	3	3	4	6	0	0	38	0	0	8	0	21	1	27	6	12	7	24	1	9	12	3	5	12	10	24	1	7	15	15	12	18	0	12	4	9	6	10	16	0	22	12	3	1	9	0	11	10	14	9	2	13	7	3	5	15	24	4	6	45	0	8	3	10	5	0	6	8	4	20	4	12	0	4	37	9	4	10	5	39	9	5	4	2	2	6	0	7	7	0	8	1	2	5	0	3	0	14	0	2	42	0	16	15	31	3	2	2	28	16	9	2	21	13	3	19	47	12	1	2	10	17	8	7	31	2	15	10	4	10	6	4	0	4	6	11	6	2	0	5	11	14	0	4	6	4	4	5	7	32	5	6	10	9	0	0	2	6	5	9	8	4	6	0	3	6	8	8	7	3	15	5	12	5	3	3	1	7	6	4	12	7	4	16	12	8	7	1	24	9	8	8	8	1	13	6	8	3	31	21	7	2	7	2	11	3	9	3	4	5	2	8	2	9	3	8	20	15	1	7	4	0	5	25	4	7	2	5	6	0	20	11	17	0	28	8	6
N0.HOG0000170	0	0	0	0	0	0	0	0	0	0	0	0	0	1	0	0	0	0	0	0	0	0	0	0	0	0	0	0	0	0	0	0	0	0	0	0	0	0	0	0	0	0	0	0	0	0	0	0	0	0	0	0	0	0	0	0	0	0	0	0	0	0	0	0	0	0	0	0	0	0	0	0	0	0	0	0	0	0	1	0	0	0	0	0	0	0	0	0	0	0	0	0	0	0	0	0	0	0	0	0	0	0	0	0	0	0	0	0	0	0	0	0	0	0	0	0	0	0	0	0	0	0	0	0	0	0	0	0	0	0	0	0	0	0	0	0	0	0	0	0	0	0	0	0	0	1	0	0	0	1	0	0	0	2	0	0	0	0	0	0	0	0	0	0	1	0	0	0	0	0	0	0	0	0	0	0	1	0	0	0	0	0	1	0	0	0	0	0	0	0	1	0	0	0	0	0	0	0	0	0	0	0	0	0	0	0	0	0	0	0	0	0	0	0	0	0	0	0	0	0	0	0	0	0	0	0	0	0	0	0	0	0	0	0	0	0	0	0	0	0	0	0	0	0	0	0	0	0	0	1	0	0	0	0	0	0	0	1	0	0	0	0	0	0	0	0	0	0	0	0	0	0	1	0	1	0	0	0	1	0	0	0	0	0	0	0	0	0	0	0	0	1	0	0	0	0	0	0	0	0	0	0	0	0	0	0	0	0	0	0	0	0	0	0	0	0	0	0	0	0	0	0	0	0	0	0	0	0	0	0	0	0	0	0	0	0	0	0	1	0	0	0	0	0	0	0	0	0	0	1	0	0	0	0	0	0	0	0	1	0	0	0	0	0	0	0	0	0	0	0	0	0	0	0	0	0	0	0	0	0	0	0	0	0	0	0	0	0	0	0	0	0	0	0	0	0	0	0	0	0	0	0	0	0	0	0	0	0	0	0	0	0	0	0	0	0	0	0	1	0	0	0	0	0	0	0	0	0	0	0	0	0	0	0	0	0	0	0	0	0	0	0	0	0	0	0	0	0	0	0	1	0	1	0	1	0	0	0	0	0	0	0	0	0	0	0	0	0	0	0	0	0	0	0	0	0	0	0	0	0	0	0	0	0	0	1	0	0	0	0	0	0	0	0	0	0	0	0	0	0	0	0	0	0	0	0	0	0	0	0	0	0	0	0	0	0	2	0	0	0	0	0	1	0	0	0	0	1	0	0	0	0	0	0	0	0	0	0	0	0	0	0	0	0	0	0	0	0	0	0	0	0	0	1	0	0	0	0	0	0	0	0	0	0	0	0	0	1	0	0	0	0	0	0	0	0	0	0	0	0	0	0	0	0	0	0	0	0	0	0	0	0	0	0	0	0	0	0	0	0	1	0	0	0	0	0	0	0	0	0	0	0	0	0	0	1	0	0	0	0	0	0	0	0	0	0	0	0	0	0	0	0	0	0	0	0	0	0	0	0	0	0	0	0	0	0	0	0	0	0	0	0	0	0	0	0	0	0	0	0	0	0	0	0	0	0	0	0	0	0	0	0	0	0	0	0	0	0	0	0	0	0	0	0	0	1	0	0	0	0	0	0	0	0	0	0	0	0	0	0	0	0	0	0	0	0	0	0	0	0	0	0	0	0	0	0	0	0	0	0	0	0	0	0	0	0	0	0	0	0	0	0	0	0	0	0	0	0	0	0	0	0	0	0	0	0	0	0	0	0	0	0	0	0	0	0	0	0	0	0	0	0	0	0	0	0	0	0	0	0	0	0	0	0	0	0	0	0	0	0	0	0	0	0	0	0	0	0	0	0	0	0	0	0	0	0	0	0	0	0	0	0	0	0	0	0	0	0	0	0	0	0	0	0	0	1	0	0	0	0	0	0	0	0	0	0	0	0	0	0	0	0	0	0	0	1	0	0	0	0	0	0	0	0	0	0	0	0	0	0	0	0	0	0	1	0	0	0	0	0	0	0	0	0	0	0	0	0	0	0	1	0	0	0	0	0	0	0	0	0	0	0	0	0	0	0	0	0	0	0	0	0	0	0	0	0	0	0	0	0	0	0	0	0	0	0	0	0	0	2	0	0	0	0	0	0	0	0	0	0	0	0	0	0	0	0	0	0	0	0	0	0	0	0	0	0	0	0	0	0	0	0	0	0	0	0	0	0	0	1	0	0	1	0	0	0	1	0	0	0	0	0	0	0	0	0	0	0	0	0	0	1	0	0	0	0	0	0	0	0	0	0	0	0	0	0	0	0	0	0	0	0	0	0	0	0	0	0	0	0	0	0	0	0	0	0	0	0	0	0	0	0	0	0	0	0	0	0	0	0	0	0	0	0	0	0	0	0	0	0	0	5	0	0	0	0	0	0	0	0	0	0	0	0	0	0	0	0	0	0	0	0	0	0	0	0	0	0	0	0	0	1	0	0	0	0	0	0	0	0	0	0	0	0	0	0	0	0	0	0	0	0	0	0	0	0	0	0	0	0	0	0	0	0	0	0	0	0	0	0	0	0	0	0	0	0	0	0	0	0	0	0	0	0	0	0	0	0	0	1	0	0	0	1	0	0	0	0	0	0	0	0	0	0	0	0	0	0	0	0	0	0	0	0	0	0	0	0	0	0	0	0	0	0	0	0	0	0	0	0	0	0	0	0	0	0	0	0	0	1	0	0	0	0	0	0	0	0	0	0	0	0	0	0	0	0	0	0	2	0	0	0	3	0	0	0	0	0	0	0	0	0	0	0	0	0	0	0	0	0	0	0	0	0	0	0	0	0	0	0	0	0	0	0	0	0	0	0	0	0	0	0	0	0	0	0	0	0	0	0	0	0	0	0	0	0	0	0	0	0	0	0	0	0	0	0	0	0	0	0	0	0	0	0	0	0	0	0	0	0	0	0	0	0	1	0	0	0	0	0	0	0	0	1	0	0	0	0	0	0	0	0	0	0	0	0	0	0	0	0	0	0	0	0	0	0	0	0	1	0	0	0	0	0	0	0	0	0	0	0	0	0	0	0	1	0	0	0	0	0	1	0	0	0	0	0	0	0	0	0	0	0	0	0	0	0	0	0	0	0	0	0	0	0	0	0	1	0	0	0	0	0	0	0	0	0	0	0	0	0	0	0	0	0	0	0	0	0	0	0	0	0	0	0	0	0	0	0	0	0	0	0	0	0	0	0	0	0	0	0	0	0	0	0	1	0	0	0	0	0	0	0	0	0	0	0	0	0	0	0	0	0	0	0	0	0	0	0	0	0	0	0	0	0	0	0	0	0	0	0	0	0	0	0	0	0	0	0	0	0	0	0	0	0	0	0	0	0	0	0	0	0	0	0	0	0	0	0	0	0	0	0	0	0	0	0	0	0	0	0	0	0	1	0	0	0	0	0	0	1	0	0	0	0	0	0	0	0	2	0	0	0	0	0	0	0	0	0	0	0	0	0	0	0	0	0	0	0	0	0	0	0	0	0	0	0	0	0	0	0	0	0	0	0	0	0	0	0	0	0	0	0	0	0	0	0	0	0	0	0	0	1	0	0	0	0	0	0	0	0	0	0	0	1	0	1	0	0	0	0	1	0	0	0	0	0	0	0	0	0	0	0	0	0	0	0	0	0	0	0	0	0	0	0	0	0	0	0	0	0	0	0	0	0	0	0	0	0	0	0	0	0	0	0	0	0	0	0	0	0	0	0	0	0	0	0	0	0	0	0	0	0	0	0	0	0	0	0	0	0	0	0	0	1	0	0	0	0	0	0	0	0	0	0	0	0	0	0	0	0	0	0	0	0	0	0	1	0	0	0	0	0	0	0	0	0	0	0	0	0	0	0	0	0	0	0	0	0	0	0	0	0	0	0	0	0	0	0	0	0	0	0	0	0	0	0	0	0	0	0	0	0	0	0	0	0	0	0	1	0	0	0	0	0	0	0	0	0	0	0	0	0	0	0	0	0	0	0	0	0	0	0	0	0	0	0	0	0	0	0	0	0	0	0	0	0	0	0	0	0	0	0	0	0	0	0	1	0	0	0	0	0	0	0	0	0	0	0	0	0	0	0	0	0	0	0	0	0	0	0	0	0	0	0	0	0	0	0	0	0	0	0	0	0	0	0	0	0	0	0	0	0	0	0	0	0	0	0	0	0	0	0	0	0	0	0	0	0	0	0	0	0	0	0	0	0	0	0	0	0	0	0	0	0	0	0	0	0	0	0	0	1	0	0	0	0	0	0	0	0	0	0	0	0	0	0	0	0	0	0	0	0	0	0	0	0	0	0	0	0	0	0	1	0	0	0	0	0	0	0	0	0	2	0	0	0	0	0	0	0	0	0	0	0	1	0	0	0	0	0	0	0	0	0	0	0	0	0	0	0	0	0	0	0	0	0	0	0	0	0	0	0	0	0	0	0	0	0	0	0	0	0	0	0	0	0	0	0	0	0	0	0	0	0	0	0	0	0	0	0	0	0	0	0	0	0	2	0	0	0	0	0	0	0	0	0	0	0	0	0	0	0	0	0	0	0	0	0	0	0	0	0	0	0	0	0	0	0	0	0	0	1	0	0	0	0	0	0	0	0	0	0	0	0	0	0	0	0	0	0	0	0	0	0	0	0	0	0	0	0	0	0	0	0	0	0	0	0	0	0	0	0	0	0	0	0	0	0	0	0	0	0	0	0	0	0	0	0	0	0	0	0	0	0	0	0	0	1	1	0	0	0	0	0	0	0	0	0	0	0	0	0	0	0	0	0	0	0	0	0	0	0	0	0	0	0	0	0	0	0	0	0	0	0	0	0	0	0	0	0	0	0	0	0	0	0	0	0	0	0	0	0	0	0	0	0	0	0	0	0	3	0	0	0	0	0	0	0	0	0	0	1	1	2	0	0	0	0	0	0	0	0	0	0	0	0	0	1	0	0	0	0	0	0	0	0	0	0	0	0	0	0	0	0	0	0	0	0	0	0	0	0	0	0	0	0	0	0	0	0	0	0	0	0	0	0	0	0	0	0	0	0	0	0	0	0	0	0	0	0	0	0	0	0	0	0	0	0	0	0	0	0	0	0	0	0	0	0	0	0	0	0	0	0	0	0	0	0	0	0	0	0	0	0	0	0	0	0	0	0	0	0	0	0	0	0	0	0	0	0	0	0	0	0	0	0	0	0	0	0	0	0	0	0	0	0	0	0	0	0	0	0	0	1	0	0	0	0	0	0	0	0	0	0	0	0	0	0	0	0	0	0	0	0	0	0	0	0	0	0	0	0	0	0	0	0	0	0	0	1	0	0	0	0	0	0	0	0	0	0	0	0	1	0	0	0	0	0	0	0	0	0	0	1	0	0	0	0	0	0	0	0	0	0	0	0	0	0	0	0	0	0	0	0	0	0	0	0	2	0	0	0	0	0	0	0	0	0	0	0	0	0	0	0	0	0	0	0	0	0	0	0	0	0	0	0	0	0	0	0	0	0	0	0	0	0	0	0	0	0	0	0	0	0	0	0	0	0	0	0	1	0	0	0	0	0	1	0	0	0	0	0	0	0	0	0	0	0	0	0	0	0	0	0	0	0	0	0	0	0	0	0	0	0	0	0	0	0	0	0	0	0	0	0	0	0	0	0	0	0	0	0	0	0	0	0	0	0	0	0	0	0	0	0	0	0	0	0	0	0	0	0	0	0	0	0	0	0	0	0	0	0	0	0	0	0	0	0	0	0	0	0	0	0	0	0	0	0	0	0	0	0	0	0	0	0	0	0	1	0	0	0	0	0	0	0	0	0	1	0	0	0	0	0	0	0	0	0	0	0	0	0	0	0	0	0	0	0	0	0	0	0	0	0	0	0	0	0	0	0	0	0	2	0	0	0	1	0	0	0	0	0	0	0	1	0	0	0	0	0	0	0	0	0	0	0	0	1	0	2	0	0	0	0	0	0	0	0	0	0	0	0	0	0	0	0	0	1	2	0	0	0	0	0	0	0	0	0	0	3	0	0	0	0	1	0	0	0	0	0	0	0	0	0	0	0	0	0	0	0	0	0	0	0	0	0	0	0	0	0	0	0	0	0	0	0	0	0	0	0	0	0	0	1	0	0	0	0	0	0	0	0	0	0	0	0	0	0	0	0	0	0	0	0	0	0	0	0	0	0	0	0	0	0	1	0	0	0	0	0	0	0	0	0	0	0	0	0	0	0	0	0	0	0	0	0	0	0	0	0	0	0	0	0	0	0	0	0	0	0	0	0	0	0	0	0	0	0	0	0	0	0	0	0	0	0	0	0	0	0	0	0	0	0	0	0	0	0	0	0	0	0	0	0	0	0	1	0	1	0	0	1	0	0	0	0	0	0	0	0	0	0	0	0	0	0	0	1	0	0	0	0	0	0	0	0	0	0	0	0	0	1	0	0	0	0	1	0	0	0	0	0	0	0	0	0	0	0	0	1	0	0	0	0	0	0	0	0	0	0	2	0	0	0	0	0	0	0	0	0	0	0	1	0	0	0	0	0	0	0	0	0	0	0	1	0	0	0	0	0	0	0	0	0	0	0	0	0	0	0	0	0	0	0	0	0	0	0	0	0	0	0	0	0	0	0	0	0	0	0	0	0	0	0	0	0	0	0	0	0	0	0	0	0	0	1	0	0	1	0	0	0	0	0	0	0	0	0	0	0	0	0	0	0	0	0	0	0	0	0	0	0	0	0	0	0	0	0	0	0	0	0	0	0	0	0	0	0	0	0	0	0	0	0	0	0	0	0	0	0	0	0	0	1	0	0	0	0	0	0	0	0	0	0	0	0	0	0	0	1	0	0	0	0	0	0	0	1	0	0	0	0	0	0	0	0	0	0	0	0	0	0	0	0	0	0	0	0	0	0	0	0	0	0	0	0	1	0	0	0	0	0	0	0	0	0	0	0	0	0	0	0	1	0	0	0	0	0	0	0	0	0	0	0	0	0	0	0	0	0	0	0	0	0	0	0	0	0	0	0	0	0	0	0	0	0	0	0	0	0	0	0	0	0	0	0	0	0	0	0	0	0	0	1	0	0	0	0	0	0	0	0	2	0	0	0	0	0	0	0	0	0	0	0	0	0	0	0	0	0	0	0	0	0	0	0	0	0	0	0	0	0	0	0	0	0	0	0	1	0	0	0	0	0	0	0	0	0	0	0	1	0	0	0	0	0	0	0	0	0	0	1	0	0	0	0	0	0	0	1	0	0	0	0	0	1	0	0	2	1	0	0	0	0	0	0	0	0	0	2	0	0	0	0	0	0	0	0	0	0	0	0	0	0	0	0	0	0	0	0	0	0	0	0	1	0	0	0	0	0	0	0	0	0	0	0	0	0	0	0	0	0	0	0	0	0	1	0	0	0	0	0	0	0	0	0	1	0	0	0	0	0	0	0	0	0	0	0	0	0	0	0	0	0	0	0	0	0	0	0	0	0	0	0	0	0	0	0	0	0	0	0	0	0	0	0	0	0	0	0	0	0	0	0	0	0	0	0	0	0	1	0	0	0	0	0	0	0	0	0	0	0	0	0	0	0	0	0	0	0	0	0	0	0	0	0	0	1	0	1	0	0	0	0	0	0	0	0	0	0	0	0	0	0	0	0	0	0	0	0	0	0	0	0	0	0	0	0	0	0	1	0	0	0	0	0	0	0	0	1	0	0	0	0	0	0	0	0	0	0	0	0	0	0	0	0	0	0	0	0	0	0	0	0	0	1	0	0	0	0	0	0	0	0	0	0	0	0	0	0	0	2	0	0	0	0	0	0	0	0	0	0	0	0	0	0	0	0	0	0	0	1	0	0	0	0	0	0	0	0	0	0	0	0	0	0	0	0	0	0	0	0	0	0	0	0	0	0	0	0	3	0	0	0	0	0	0	0	0	0	0	0	0	0	0	0	0	0	0	0	2	0	0	0	0	0	0	0	0	0	0	0	0	0	0	0	0	0	0	0	0	0	0	0	0	0	0	0	0	0	0	0	0	0	0	0	0	0	0	0	0	0	2	0	0	0	0	0	0	0	0	0	0	0	0	0	0	0	1	0	0	0	0	0	0	1	0	0	0	0	0	0	0	0	0	0	0	0	0	0	0	0	0	0	0	2	0	0	1	0	1	0	0	0	0	0	0	0	0	0	0	0	0	0	0	1	0	0	0	0	0	0	0	0	0	0	0	0	0	0	0	0	0	1	0	0	0	0	0	0	0	0	0	1	0	0	0	0	0	0	0	0	1	0	0	0	0	0	0	0	0	0	0	2	0	0	0	0	0	0	0	0	0	0	0	0	0	0	0	0	0	0	0	1	0	0	0	0	0	0	0	0	0	0	0	0	2	0	0	0	0	0	0	0	0	2	0	0	0	0	0	0	0	0	0	0	0	0	0	0	0	0	0	0	1	0	0	2	0	0	0	0	0	0	0	0	0	0	0	0	0	0	0	1	0	0	0	0	1	0	0	0	0	0	0	0	0	0	0	0	0	0	0	0	0	0	0	0	0	0	0	0	0	0	0	0	0	0	0	0	0	0	0	0	0	0	0	0	0	0	0	0	0	0	0	0	0	0	0	0	0	0	1	0	0	1	0	0	0	0	0	0	0	0	0	0	0	0	0	0	1	0	0	0	0	0	0	0	0	0	0	0	0	0	0	0	0	0	0	0	0	0	0	0	0	0	0	0	0	0	0	0	0	1	0	0	0	0	0	0	0	0	0	0	0	0	0	0	0	0	0	1	0	0	0	0	0	0	2	0	0	0	0	0	0	0	0	1	0	0	0	0	0	0	0	0	0	0	0	0	0	0	0	0	0	0	0	0	0	0	0	0	0	0	2	0	0	0	0	0	0	0	0	0	0	0	0	0	0	0	0	1	0	0	0	0	0	0	0	2	0	2	0	1	0	0	0	0	0	0	0	0	0	1	0	0	0	0	0	0	0	0	0	0	0	0	0	0	0	0	0	0	0	0	0	0	0	1	0	0	0	0	0	0	0	0	0	0	0	0	1	0	0	0	0	0	1	0	0	0	0	0	0	0	0	0	0	0	0	0	0	0	0	0	0	0	0	0	1	0	0	0	0	0	0	0	0	0	0	1	0	0	0	0	0	0	0	0	0	1	0	0	0	0	0	0	0	0	0	0	0	0	0	0	0	0	0	0	0	0	0	0	0	0	0	0	0	0	0	0	0	0	0	0	0	0	0	0	0	0	0	0	0	2	0	0	0	0	0	0	0	0	0	0	0	1	0	2	0	0	0	0	0	1	0	0	0	0	0	0	0	0	0	1	0	0	0	2	0	0	0	0	0	0	0	0	0	0	0	0	0	0	0	0	0	0	0	0	0	0	0	0	0	0	0	0	0	0	0	0	0	0	0	0	0	0	0	0	0	0	0	0	0	1	0	0	0	0	0	0	0	0	0	0	0	0	0	0	0	0	0	0	0	0	0	0	0	0	0	0	0	0	0	0	0	0	0	0	0	0	0	0	0	0	0	0	0	0	0	0	0	1	0	0	1	0	0	0	0	0	0	0	0	0	0	0	0	0	2	0	0	0	0	0	0	0	0	0	0	0	1	0	0	0	0	0	0	0	0	0	0	0	0	1	0	0	0	0	0	0	0	0	0	0	0	0	0	0	0	0	1	0	0	0	0	0	0	0	0	0	0	1	0	0	0	0	0	0	0	0	0	0	0	0	0	0	0	0	0	0	0	0	0	0	0	0	0	0	0	0	0	0	0	0	0	0	0	0	0	0	0	0	0	0	0	0	0	0	0	0	0	0	0	0	0	0	0	0	0	0	0	0	0	0	2	0	0	0	0	0	0	0	0	0	0	0	0	0	0	0	0	0	0	0	0	0	1	0	0	0	0	0	0	0	0	0	0	1	0	0	0	0	0	0	0	0	1	0	0	0	0	1	0	0	0	0	0	0	1	0	0	0	0	0	0	0	0	0	0	0	0	0	0	0	1	0	0	0	0	0	0	0	0	0	0	0	0	0	0	0	0	0	0	0	0	0	0	0	0	0	0	0	0	0	0	0	0	0	0	0	0	0	0	0	0	0	0	0	0	0	0	0	0	0	1	0	0	0	0	0	0	0	0	0	2	0	0	0	0	0	0	0	1	0	0	0	0	0	0	0	0	0	0	0	0	1	0	0	0	0	1	0	0	0	0	0	0	0	0	0	0	0	0	0	0	0	0	0	0	0	0	0	0	0	0	0	0	0	0	0	0	0	0	0	0	1	0	0	1	0	0	0	0	0	0	0	0	1	0	0	0	0	0	0	0	0	0	0	0	0	0	0	0	0	0	0	0	0	0	0	2	0	0	0	0	0	0	0	0	0	0	0	0	0	0	0	0	2	0	0	0	0	0	0	0	1	0	0	0	0	1	0	0	0	0	0	0	0	0	0	0	1	0	0	0	0	0	0	0	0	0	0	0	0	1	0	0	0	0	0	0	0	0	0	0	0	0	0	0	0	0	0	0	0	0	0	0	0	0	0	0	0	1	0	0	0	0	0	0	0	0	0	0	1	0	0	0	0	0	0	0	0	0	0	0	1	0	0	0	0	0	0	0	0	0	0	0	1	0	0	0	0	1	0	0	0	0	0	0	0	0	0	0	0	1	0	0	1	0	0	0	0	0	2	0	0	0	0	1	2	0	0	0	0	0	0	0	0	0	0	0	0	0	0	0	0	0	0	0	0	0	0	0	0	0	0	0	0	0	0	0	0	0	0	0	0	0	0	0	0	0	0	0	0	0	0	0	0	0	0	0	0	0	0	0	0	0	0	0	0	0	0	0	1	0	0	0	0	0	0	0	0	0	0	3	0	0	0	0	0	0	0	0	0	0	0	0	0	0	0	0	0	0	0	0	0	0	0	0	0	0	0	0	0	0	0	0	0	0	0	0	0	0	0	0	0	0	0	0	0	0	0	0	0	0	0	1	0	0	0	0	0	0	0	0	0	0	1	0	0	0	0	0	0	0	0	0	0	0	0	0	0	0	0	0	0	0	0	1	0	0	0	1	1	0	1	0	0	0	0	0	0	0	0	0	0	0	0	0	0	0	0	0	0	0	0	0	0	0	0	0	0	0	0	0	0	0	0	0	0	0	0	0	0	0	0	0	0	0	0	0	0	0	0	0	0	0	1	0	0	0	0	0	0	0	0	0	0	0	0	0	0	0	0	0	0	0	0	0	0	0	0	0	0	0	0	0	0	0	0	0	0	0	0	0	0	1	0	0	1	0	0	0	0	0	0	0	0	0	0	1	0	0	0	1	0	0	0	0	1	0	0	0	0	0	0	0	0	0	0	0	0	0	0	0	0	0	0	0	0	0	0	0	0	0	0	0	0	0	0	0	0	0	0	0	0	0	0	0	0	0	0	0	0	1	0	0	0	0	0	0	0	0	0	0	0	0	0	0	0	0	0	0	1	0	0	0	0	0	0	0	1	0	0	0	0	0	0	0	0	0	0	0	0	0	0	0	0	0	0	0	0	0	1	0	0	0	0	0	0	0	0	0	0	0	0	0	0	0	0	0	0	0	0	0	0	0	0	0	0	0	0	0	0	0	0	0	0	0	0	0	0	0	0	0	0	0	0	0	0	0	0	0	0	0	0	0	0	0	0	0	0	3	0	0	0	0	0	0	0	0	0	0	0	0	0	0	0	0	0	0	0	0	0	0	0	0	0	0	0	0	0	0	0	0	0	0	0	0	0	0	0	0	0	0	0	0	0	0	0	0	0	0	0	0	0	0	0	1	0	0	0	0	0	0	0	0	1	0	0	1	0	1	0	0	0	1	0	0	0	0	0	0	0	0	0	0	0	0	0	0	0	0	0	0	0	0	0	0	0	0	0	0	1	0	0	0	0	0	0	0	0	0	0	0	0	0	0	0	0	0	0	0	0	0	1	0	0	0	0	0	0	0	0	0	0	0	0	0	0	0	0	0	0	0	0	0	0	0	0	0	0	0	0	0	0	0	0	0	0	0	0	0	0	0	0	0	0	0	0	0	0	0	0	0	0	0	0	0	0	0	0	0	0	0	1	0	0	0	0	0	0	0	0	0	0	0	1	0	0	0	0	0	0	0	0	0	0	0	0	0	0	0	0	0	0	0	0	0	0	0	0	0	0	0	0	0	0	0	0	0	0	0	0	0	0	0	0	0	0	0	0	0	0	0	0	0	0	0	0	0	0	0	0	0	0	0	0	0	0	0	0	0	0	0	0	0	0	0	0	0	0	0	0	0	0	0	0	0	0	0	0	0	0	0	0	0	0	0	0	0	0	0	0	0	0	0	0	0	0	1	0	0	0	0	0	0	0	1	0	0	0	0	0	0	0	0	0	0	1	0	0	0	0	0	0	0	0	0	0	0	0	0	0	0	0	0	0	0	0	0	0	1	0	0	0	0	0	0	0	0	0	0	0	0	0	0	0	0	0	0	0	1	0	0	0	1	0	0	0	0	0	0	0	0	1	0	0	0	0	0	0	0	0	0	1	0	0	0	0	0	0	0	0	0	1	0	0	0	0	0	0	0	0	0	0	0	0	0	0	0	0	0	0	0	0	0	0	1	0	0	0	0	0	0	0	0	0	0	0	0	0	0	2	2	0	0	0	0	0	0	0	0	0	0	0	0	0	0	0	0	0	0	0	0	0	0	0	0	0	0	0	0	0	0	0	0	0	1	0	0	0	0	0	1	0	0	0	0	0	1	0	0	0	0	0	0	0	0	0	0	0	0	0	0	0	0	0	0	0	0	0	0	0	1	0	0	0	0	0	0	0	0	0	0	0	0	0	0	1	0	2	0	1	0	0	0	0	0	0	0	0	0	0	0	0	0	0	0	0	0	0	1	0	0	0	0	0	0	1	0	0	0	0	0	0	0	0	0	0	0	0	0	0	0	0	3	0	0	0	1	0	0	0	0	0	0	0	1	0	0	0	0	0	0	0	0	0	0	0	0	0	0	0	0	0	0	0	0	0	0	0	0	0	0	0	0	0	0	0	0	0	0	0	0	0	0	0	0	0	0	0	0	0	0	0	0	0	0	1	0	0	0	0	0	0	0	0	0	0	0	0	0	0	0	0	0	0	0	0	0	0	0	0	0	0	0	0	0	0	0	0	0	0	0	0	0	0	0	0	0	0	0	0	0	0	0	0	0	0	0	0	0	0	0	0	0	0	0	0	0	0	0	1	0	0	0	0	0	0	0	0	0	0	0	0	0	0	0	0	0	0	1	0	0	0	0	0	0	0	0	0	0	0	0	0	0	0	0	0	0	0	0	0	0	1	0	0	0	0	0	0	0	0	0	0	0	0	0	0	0	0	0	0	0	1	0	0	0	1	0	0	0	0	0	0	1	0	0	0	0	0	0	1	0	0	0	0	0	0	0	0	0	0	0	0	0	0	0	0	0	0	0	0	1	0	0	0	0	0	0	0	0	0	0	0	0	0	1	0	0	0	0	0	0	0	0	0	1	0	0	0	1	0	0	0	0	0	0	0	0	0	1	0	1	0	0	0	0	0	0	0	0	0	4	0	0	0	0	0	0	0	0	0	0	0	0	0	2	0	0	0	0	0	0	0	0	0	0	0	0	0	0	0	0	0	0	0	0	0	0	0	0	0	0	0	0	0	0	0	0	0	0	0	0	0	0	0	0	0	0	0	0	0	0	0	0	0	0	0	0	0	0	0	0	0	0	0	0	0	0	0	0	0	0	0	0	0	0	0	0	0	0	0	0	0	0	0	0	0	0	0	0	1	0	0	0	0	0	0	0	0	0	0	0	0	0	0	0	0	0	0	0	0	0	2	0	0	0	0	0	0	0	0	0	0	0	0	0	0	0	0	0	0	0	0	0	0	0	0	0	0	0	0	0	1	2	0	0	0	0	0	0	0	0	0	0	0	1	0	0	0	0	0	0	0	0	0	0	0	0	0	0	0	0	0	0	0	0	0	0	0	0	1	0	0	0	0	0	0	1	0	0	0	0	0	0	0	0	0	0	0	1	0	0	0	0	0	0	0	0	0	0	0	0	0	0	0	0	0	0	0	0	2	0	0	0	0	1	0	0	0	0	1	0	0	2	0	0	2	1	0	0	0	0	0	0	0	0	0	0	0	0	0	0	0	0	0	1	0	0	0	0	0	0	0	0	2	0	0	0	0	0	0	0	0	0	0	0	0	0	1	0	0	0	0	0	0	0	0	0	0	0	0	0	0	0	0	0	0	0	2	0	0	0	0	0	0	0	0	0	0	0	0	0	0	0	0	0	0	0	0	0	0	0	0	0	0	0	0	0	0	0	0	0	0	0	0	0	0	0	0	0	0	0	0	0	0	0	0	1	0	3	0	0	0	0	0	0	0	0	0	0	0	1	0	0	0	0	0	0	0	0	0	0	0	0	0	0	1	0	0	0	0	0	0	0	0	0	0	0	0	0	0	0	0	0	2	0	0	0	0	0	0	0	0	0	0	0	0	0	0	0	1	0	0	0	0	0	0	0	3	0	0	0	0	0	0	0	1	2	0	0	0	0	0	0	0	0	0	0	0	0	0	0	0	0	0	0	0	0	0	0	0	0	0	0	1	0	0	0	0	0	2	0	2	0	0	0	0	0	0	0	0	0	0	0	0	0	0	1	0	0	0	0	0	0	0	0	0	1	1	0	0	0	2	0	0	0	0	0	0	0	0	0	0	0	0	0	0	0	0	0	0	0	1	0	0	0	0	0	0	0	0	0	0	0	0	0	0	0	0	0	1	0	0	2	0	0	0	0	0	0	0	0	0	0	0	0	1	0	0	0	0	0	0	0	0	0	0	0	0	0	0	0	0	0	0	0	0	0	1	0	0	0	0	0	0	0	0	0	0	0	0	0	0	0	0	0	0	1	0	0	0	0	0	0	0	0	0	0	0	0	0	0	0	0	0	0	0	0	0	0	0	0	0	1	0	1	0	0	0	0	0	0	0	0	0	0	0	0	0	0	0	0	0	1	0	0	0	0	0	0	1	0	0	1	0	0	0	0	0	0	0	0	0	0	0	0	0	0	0	0	0	0	0	0	0	0	0	0	0	0	0	0	0	0	0	0	0	0	0	0	0	0	0	0	0	0	0	0	0	0	0	0	0	0	1	0	1	0	0	0	0	0	0	0	0	0	0	0	0	0	0	0	0	0	0	0	0	0	0	0	0	0	0	0	0	0	0	0	0	0	0	0	0	0	0	0	0	0	0	0	0	0	0	0	0	0	0	0	0	0	0	0	0	0	1	0	0	0	0	0	0	0	0	0	0	0	0	0	0	0	0	0	0	0	0	0	0	0	0	0	0	0	0	0	0	0	0	0	0	0	1	0	0	1	0	0	0	0	0	0	0	0	0	0	0	0	0	0	0	0	0	0	0	0	0	0	0	0	0	0	0	0	0	0	1	0	0	0	0	0	0	0	0	0	1	0	0	1	0	0	0	0	0	0	0	0	0	1	0	0	0	0	0	0	0	0	0	0	0	0	0	0	0	0	0	0	1	0	1	0	0	0	0	0	0	0	0	0	1	0	0	0	0	0	0	0	0	0	0	0	0	0	0	2	0	0	0	0	0	0	1	0	0	0	0	0	0	0	0	0	0	0	0	0	0	0	0	0	0	0	0	0	0	0	0	0	0	0	0	0	0	0	0	0	0	0	0	0	0	0	0	0	0	0	0	0	0	0	0	0	0	0	0	0	0	0	1	0	0	0	0	0	0	0	0	0	0	0	0	0	0	0	0	0	0	0	0	1	0	0	0	0	0	0	0	0	2	0	0	0	0	0	0	0	0	0	0	0	0	0	1	0	0	0	0	0	0	0	0	0	0	0	0	0	0	0	0	0	0	0	0	0	0	0	0	0	0	0	0	0	0	0	0	0	0	0	0	1	0	0	0	0	0	0	0	0	0	0	0	0	1	0	0	0	0	0	0	0	0	0	0	0	0	0	0	0	0	0	0	0	0	0	0	0	0	0	0	0	0	1	0	0	0	0	0	0	0	0	0	0	0	0	0	0	0	0	0	0	0	0	0	0	0	0	0	1	0	0	0	0	0	0	0	0	0	0	1	1	0	0	1	1	0	0	0	0	0	0	0	0	0	0	0	0	0	0	0	0	0	0	0	0	0	0	0	0	0	0	0	0	0	0	0	0	0	0	0	0	0	1	1	0	0	0	0	0	0	0	0	0	0	0	0	0	0	0	0	0	0	0	0	0	0	0	0	0	0	0	0	1	0	0	0	0	0	0	0	0	0	0	0	0	3	0	0	0	0	0	0	0	0	0	0	0	0	0	0	0	0	0	0	0	0	0	0	0	1	0	0	0	0	0	0	0	0	0	0	0	0	0	0	0	0	0	0	0	0	0	0	0	0	0	0	0	0	0	0	0	0	0	0	0	0	0	0	0	0	0	0	0	0	0	0	0	0	0	0	0	0	0	0	0	0	0	0	3	0	0	0	0	0	0	0	2	0	0	0	0	1	0	0	0	1	0	0	0	0	0	0	0	0	0	0	0	0	0	0	0	0	0	0	0	0	0	0	0	1	0	0	0	0	0	0	0	0	0	0	0	0	0	0	0	0	0	0	0	1	0	0	0	0	0	0	0	0	0	0	2	0	0	0	1	0	0	0	0	0	0	0	0	0	0	0	2	0	0	0	0	0	0	0	0	0	0	0	0	0	0	0	0	0	0	0	0	1	0	0	1	0	0	0	0	0	0	0	0	0	0	0	0	1	0	0	0	0	0	0	0	0	1	0	0	0	0	1	0	0	0	1	0	0	0	1	0	0	0	0	0	0	0	0	0	0	0	1	0	0	0	0	0	0	0	0	0	0	0	0	0	0	0	0	0	0	0	0	0	0	0	1	0	0	0	0	0	0	0	0	0	0	0	0	0	0	1	0	0	0	0	0	0	0	0	0	0	0	0	0	1	0	0	0	0	0	0	0	0	0	0	0	1	0	0	0	0	0	1	0	0	0	0	0	0	0	0	0	0	0	0	0	0	0	0	0	0	0	0	0	0	0	0	0	0	0	0	0	0	0	0	0	0	0	0	0	0	0	0	0	0	0	0	0	0	0	0	0	0	0	0	0	2	0	0	0	0	0	1	0	0	0	0	0	0	0	0	0	0	0	0	0	0	0	0	0	0	0	0	0	0	0	0	0	0	0	0	0	0	0	0	0	0	0	0	0	0	0	0	0	0	0	0	0	0	0	0	0	0	1	0	2	0	0	0	0	0	0	0	0	0	0	0	0	0	0	0	0	0	0	0	0	0	0	0	0	0	0	0	0	0	0	0	0	0	0	0	0	0	0	0	0	0	0	0	0	0	0	0	0	0	0	0	0	0	0	0	0	0	0	0	0	0	0	0	0	0	0	0	0	0	0	0	0	0	0	0	0	0	0	0	0	0	0	0	0	0	0	0	0	1	0	0	0	0	0	0	0	0	0	1	0	0	0	0	0	0	0	0	0	0	0	0	0	1	0	0	0	0	0	0	0	0	0	0	0	0	0	1	0	1	0	0	0	0	1	1	0	0	0	0	0	0	0	0	0	0	0	0	0	4	0	0	0	0	0	0	0	0	0	0	0	0	0	0	0	0	0	0	0	2	0	2	0	0	0	0	1	0	0	0	0	0	0	0	0	0	0	0	0	0	0	0	0	0	1	0	0	0	0	0	0	0	0	0	0	0	0	0	0	0	0	0	0	0	0	0	0	0	0	0	0	0	0	0	0	0	0	0	0	0	1	0	0	0	1	0	0	0	1	0	0	0	0	0	0	0	0	0	0	0	0	0	0	0	0	0	0	0	0	0	0	0	0	0	0	0	0	0	0	0	0	0	0	0	0	1	1	1	0	0	0	0	0	0	0	0	1	0	0	0	0	0	1	0	0	0	0	0	0	0	0	0	0	0	0	0	0	0	0	1	0	0	0	0	0	0	0	0	0	0	0	0	0	0	0	0	0	0	0	0	0	0	0	0	0	0	0	0	0	0	0	0	0	0	0	0	1	0	0	0	0	0	0	0	0	0	1	0	0	2	0	0	0	0	0	0	0	0	0	0	0	0	0	0	0	0	0	0	0	0	0	0	0	0	0	0	0	0	0	0	0	0	0	0	0	0	0	0	1	0	2	0	0	0	0	0	0	0	0	0	0	0	0	0	0	0	0	0	0	0	0	0	0	0	0	0	0	0	0	0	0	0	0	0	0	0	0	0	0	0	0	0	0	0	0	0	0	0	0	1	0	0	0	0	1	0	0	0	0	0	0	0	1	0	0	0	0	0	0	0	0	0	0	0	0	0	0	0	0	0	0	0	0	0	0	0	0	0	0	0	0	0	0	0	0	0	0	0	0	0	0	0	0	0	0	1	0	0	0	0	0	0	0	0	0	0	0	0	0	0	0	0	0	0	0	0	0	0	0	0	1	0	0	0	0	0	0	0	0	0	0	0	0	0	0	0	0	0	0	0	0	0	0	0	0	0	0	0	1	0	0	0	0	0	0	0	0	0	0	0	0	0	0	0	0	0	0	0	0	0	0	0	0	0	0	0	0	0	0	0	0	0	0	0	0	0	0	2	0	0	0	0	0	0	0	0	0	0	0	0	0	0	0	0	0	0	0	0	0	0	0	0	0	0	0	1	0	0	0	0	0	0	1	0	0	0	1	0	0	0	0	0	0	2	0	0	0	0	0	0	0	0	0	0	0	0	0	0	0	1	1	0	0	0	0	0	0	0	0	0	0	0	0	0	0	0	0	0	0	0	0	0	0	1	0	0	0	0	0	0	0	0	0	1	0	0	0	0	0	0	0	0	0	0	0	0	0	0	0	0	0	0	0	0	0	0	0	2	0	1	0	0	0	3	0	0	0	0	0	0	0	0	0	0	0	0	0	2	0	0	0	1	0	0	0	0	0	0	0	0	0	0	0	0	0	0	0	0	0	0	0	0	0	0	0	0	0	0	0	0	0	0	0	0	0	0	0	0	0	0	0	0	0	0	0	0	0	0	0	0	0	0	0	0	0	0	0	0	0	0	0	0	0	0	0	0	0	1	0	1	0	0	0	0	0	0	0	0	0	0	0	0	0	0	0	0	0	0	0	0	0	0	0	0	0	0	0	0	0	0	0	1	0	1	0	0	1	0	0	0	0	0	0	0	0	0	0	0	0	0	0	1	0	0	0	0	0	0	0	0	0	0	0	0	0	0	0	0	0	0	0	1	0	0	0	0	0	0	1	0	0	0	1	0	0	0	0	0	0	0	0	0	0	0	0	0	1	0	0	0	0	0	0	0	0	0	0	0	0	0	0	0	0	0	0	0	0	0	0	0	0	0	1	0	0	0	0	0	0	0	0	0	0	0	0	0	0	0	0	0	0	0	0	0	0	0	0	0	0	1	0	0	0	0	0	0	0	0	0	0	0	0	0	1	0	0	0	0	0	0	0	0	0	0	0	0	0	0	0	0	0	0	0	0	0	0	0	0	0	0	0	0	0	0	0	0	0	0	0	0	0	1	0	0	0	0	0	0	0	0	0	0	0	0	0	0	0	0	0	0	0	0	0	0	0	0	0	0	0	0	0	0	0	0	0	0	0	0	1	0	0	0	0	0	0	0	0	0	0	0	0	0	0	0	0	0	0	0	0	0	0	0	0	0	0	0	0	0	0	0	0	0	0	0	0	0	0	0	0	0	0	0	0	0	0	0	0	0	0	0	1	0	0	0	0	0	0	0	0	0	0	0	0	0	0	0	0	0	0	0	0	0	0	0	0	0	0	0	0	0	0	0	0	0	0	0	0	0	1	0	0	0	0	0	0	1	0	0	0	2	1	0	0	0	0	0	0	0	0	0	0	0	0	0	0	0	0	0	0	0	0	0	0	0	0	0	0	0	0	0	0	1	0	0	0	2	0	0	0	2	0	0	2	0	0	0	0	0	0	0	0	0	0	0	0	0	0	0	0	0	0	0	1	0	0	0	1	0	0	0	0	0	0	0	0	0	0	0	0	0	0	0	0	0	0	0	0	0	1	0	0	0	0	0	0	0	0	0	0	0	0	0	0	0	1	0	0	0	1	0	0	1	0	0	0	0	0	0	0	1	0	0	0	0	0	0	0	0	0	0	0	0	0	0	2	0	0	0	0	0	0	1	0	0	0	0	0	0	0	0	0	0	0	0	0	0	0	0	0	0	0	0	0	0	0	0	0	0	0	0	0	0	0	0	0	0	0	0	0	0	0	0	0	0	0	0	0	0	0	0	0	0	0	0	0	0	0	0	0	0	0	0	0	1	0	0	0	0	0	0	0	0	0	0	0	0	0	0	0	0	0	0	0	0	0	0	0	0	0	0	1	0	0	0	0	0	0	0	0	0	0	0	0	0	0	0	0	0	0	0	0	0	2	0	0	0	0	0	0	0	0	0	0	0	0	0	0	0	0	0	0	0	0	1	0	0	0	0	0	0	0	0	0	0	0	0	0	1	1	1	0	0	0	0	0	0	1	0	0	0	0	0	1	0	0	0	0	0	0	0	0	0	0	0	0	0	0	0	0	0	0	0	0	0	0	0	0	0	0	0	0	0	0	0	0	0	0	0	0	0	0	0	0	0	0	0	0	0	0	0	0	0	0	0	0	0	0	0	0	0	1	0	0	0	0	0	0	0	0	0	0	0	0	0	0	0	0	0	0	0	0	0	0	0	0	0	0	0	0	0	0	0	1	0	0	0	0	0	0	0	0	0	0	0	0	0	2	0	0	0	0	0	0	0	0	0	0	0	0	0	0	0	0	0	0	0	0	0	0	0	0	0	0	0	0	0	0	0	0	0	0	0	0	0	0	0	0	0	0	0	1	0	0	0	0	0	0	0	0	0	0	0	0	0	0	0	0	0	0	0	0	1	0	1	0	0	0	0	0	0	0	0	0	0	0	0	0	0	0	0	0	0	0	1	0	0	0	0	0	1	0	0	0	0	0	0	0	0	0	0	0	0	0	0	0	0	0	0	0	0	0	1	0	0	0	0	0	0	0	0	0	0	0	0	0	0	1	0	0	0	0	0	0	0	1	0	1	0	0	0	2	0	0	0	0	0	0	0	2	0	2	0	0	0	0	0	0	0	0	0	0	0	0	0	0	1	0	0	0	1	0	0	0	1	0	0	0	0	0	0	0	0	0	0	0	0	0	0	0	2	0	0	0	0	0	0	0	1	0	0	1	0	0	0	0	0	0	0	0	0	0	0	1	0	0	0	0	0	0	0	0	0	0	0	0	0	0	1	0	0	0	0	0	0	0	0	0	0	0	0	0	0	0	0	0	0	0	1	0	0	1	0	0	0	1	0	0	0	0	0	0	0	0	0	0	0	0	0	0	0	0	0	0	0	0	0	0	0	0	0	0	0	0	0	0	0	0	0	0	0	0	0	0	0	0	0	0	0	0	0	1	0	0	0	0	0	0	0	0	0	0	0	1	0	0	0	1	0	0	0	0	1	0	0	1	0	0	0	0	0	0	0	0	0	0	0	1	1	0	0	0	0	0	0	1	0	0	0	0	1	0	0	0	0	0	0	0	0	0	0	0	0	1	1	0	0	0	0	1	0	1	0	0	0	1	0	0	0	0	0	0	0	0	1	1	0	0	1	0	0	0	0	0	0	0	0	0	0	0	0	0	0	0	0	1	0	0	0	0	0	0	0	0	0	0	0	0	0	0	0	0	0	0	0	0	0	0	1	0	1	0	0	0	0	1	0	0	0	0	0	0	0	0	0	0	0	2	0	0	0	0	0	0	0	0	0	0	0	0	0	0	1	0	0	0	0	0	0	0	0	0	1	0	1	0	0	0	0	0	0	0	0	0	0	0	0	1	0	0	0	0	0	1	0	0	0	0	1	0	1	0	0	0	0	0	0	0	0	0	0	0	0	1	0	0	0	0	0	0	0	0	1	1	0	0	1	0	0	0	0	0	1	0	0	0	0	0	0	0	0	0	0	0	0	0	0	0	0	0	0	0	0	0	0	0	0	0	0	0	0	0	0	1	0	0	0	1	0	0	0	0	0	0	0	0	0	0	0	0	0	0	2	0	0	1	0	0	1	0	0	0	0	0	0	0	0	0	1	0	0	0	0	0	0	0	0	0	0	0	0	0	0	0	0	0	0	0	0	0	0	0	0	0	0	0	0	0	0	0	0	0	0	0	0	0	0	0	1	0	0	0	0	0	0	0	0	0	2	0	0	2	0	0	1	0	0	0	0	0	0	0	0	0	0	0	0	0	0	0	0	0	0	0	0	0	0	0	0	0	0	0	0	0	0	0	0	0	0	0	0	0	0	1	0	0	0	0	0	0	0	0	0	0	0	0	0	0	0	1	0	0	0	0	0	0	0	0	0	0	0	0	0	1	0	0	0	0	0	0	0	0	0	0	0	0	0	0	0	0	0	0	0	0	0	0	0	0	0	0	0	0	0	0	0	0	0	0	0	0	0	0	0	0	0	0	0	0	0	0	0	0	0	0	0	0	0	0	0	0	0	0	0	0	0	0	0	0	0	0	0	0	0	0	0	0	0	0	0	0	0	0	0	0	0	0	0	0	0	0	0	0	0	0	0	0	0	0	0	0	0	0	0	0	0	0	0	0	0	0	0	0	0	0	0	0	0	0	0	0	0	0	0	0	0	0	0	0	0	0	0	0	0	0	0	0	0	0	0	0	0	0	1	0	0	0	0	0	0	0	0	0	0	0	0	0	0	0	0	0	0	2	0	0	0	0	0	0	0	0	0	0	0	0	0	0	0	0	0	0	1	0	2	0	0	0	0	0	1	0	0	0	1	0	0	0	0	0	0	0	0	0	1	0	0	0	0	0	0	0	0	0	0	0	0	0	0	0	0	0	0	0	0	0	0	0	0	0	0	0	0	0	0	0	0	0	0	0	0	1	0	0	2	0	0	0	0	0	0	0	1	0	0	0	0	0	0	0	0	0	0	0	0	3	0	0	0	0	0	0	0	0	0	0	0	0	0	0	0	0	0	0	0	0	0	0	0	0	0	0	0	0	0	0	0	0	0	0	0	0	0	0	0	0	0	0	0	0	0	0	0	0	2	0	0	0	0	0	0	0	0	0	0	0	0	0	0	0	0	0	0	0	0	0	0	0	0	0	0	0	0	0	0	0	0	0	0	0	0	0	0	0	0	0	0	0	0	0	0	0	0	0	0	0	0	0	0	0	0	0	0	0	0	0	0	0	0	0	0	0	0	0	0	0	1	0	0	0	0	0	0	0	0	0	0	0	0	0	0	0	0	0	0	0	0	0	0	0	0	0	0	0	0	0	0	0	0	0	0	1	0	0	0	0	0	0	0	0	0	0	0	0	0	0	0	0	0	0	0	0	0	0	0	0	0	0	0	0	0	0	0	0	0	0	0	0	0	2	0	0	0	0	0	1	0	0	0	0	0	0	0	0	0	0	0	0	0	0	0	0	0	0	0	0	0	0	0	0	0	0	0	0	0	0	0	0	1	0	0	0	0	0	0	0	0	0	0	0	0	0	0	0	0	0	0	0	0	0	0	1	0	0	0	0	0	0	0	0	0	0	0	0	0	0	0	0	0	0	0	0	0	0	0	0	0	0	0	0	0	0	0	0	0	0	0	0	0	0	0	0	0	0	0	0	0	0	0	0	0	0	0	0	0	0	0	0	0	0	0	0	0	0	1	1	0	0	0	0	0	0	0	0	0	0	1	0	0	0	0	0	0	0	0	0	0	0	0	0	0	0	0	0	0	0	0	0	0	0	0	0	0	0	0	0	0	0	0	0	0	0	0	0	0	0	0	0	0	0	0	0	0	0	0	0	0	0	0	0	0	0	0	0	0	0	0	0	0	0	0	0	0	0	0	1	0	0	0	0	0	0	0	0	0	0	0	0	0	0	0	0	0	3	0	0	0	0	0	0	0	0	0	0	0	0	0	0	0	0	0	1	0	0	0	0	0	0	0	0	0	0	0	0	0	0	0	0	0	0	0	0	0	0	0	0	0	0	0	0	0	0	0	0	0	0	0	0	0	0	0	0	0	1	0	0	0	0	0	0	0	0	0	0	0	0	0	1	0	0	0	0	0	0	0	0	0	0	0	0	0	0	0	0	0	0	0	0	0	0	0	0	0	0	0	0	0	0	0	0	0	0	0	0	0	0	0	0	0	0	0	0	0	0	0	0	0	0	0	0	0	0	0	0	0	0	0	0	0	0	0	0	0	0	0	0	0	0	0	1	0	0	0	0	0	0	0	0	0	0	0	0	0	0	0	1	0	0	0	0	0	0	0	0	0	0	0	0	0	0	1	0	0	0	0	0	1	0	0	0	0	0	0	0	0	0	0	0	0	0	0	0	0	0	1	0	0	0	0	0	0	0	0	0	0	1	0	0	0	0	0	0	0	0	0	1	0	0	0	0	0	0	0	0	0	0	0	0	0	0	0	0	0	0	0	0	0	0	0	0	0	0	0	0	1	0	0	0	0	0	0	0	0	0	0	0	1	0	0	0	0	0	0	0	0	0	0	1	0	0	0	0	0	0	0	0	1	0	0	0	0	0	0	0	0	0	0	0	0	0	0	0	0	0	0	0	0	0	0	0	0	0	0	1	0	0	0	0	0	0	0	0	0	0	0	0	0	0	0	0	0	0	0	0	0	0	0	0	0	0	0	0	0	0	0	0	0	0	0	0	0	0	0	0	0	0	0	0	0	0	0	0	0	0	0	1	0	0	0	0	0	0	0	0	0	0	0	0	0	0	0	0	0	0	0	0	0	0	1	0	0	0	0	0	0	0	0	0	0	0	0	0	0	0	0	0	0	0	0	0	0	0	0	0	0	0	0	0	0	0	0	0	0	0	0	0	0	0	0	0	0	0	0	0	0	0	0	0	0	0	0	0	0	0	0	0	0	0	0	0	0	0	1	0	0	0	0	0	0	0	0	0	0	0	0	0	0	0	0	0	0	0	0	0	0	0	0	0	0	0	0	0	0	0	0	0	0	0	0	0	0	0	0	0	0	0	0	0	0	1	0	0	0	0	0	0	0	0	0	0	1	0	0	0	0	0	0	0	0	0	0	0	0	0	0	0	0	0	0	0	0	0	0	0	0	0	0	0	0	1	0	0	0	0	0	0	0	0	0	0	0	0	0	0	0	0	0	0	1	0	0	0	0	0	0	0	0	0	0	0	0	0	1	0	0	0	0	0	0	0	1	0	0	0	0	0	0	0	0	0	0	0	0	0	0	0	0	0	0	0	0	0	0	0	0	0	0	0	0	0	0	0	0	0	0	0	0	0	0	0	0	0	0	0	0	0	0	0	0	0	0	0	0	1	1	0	0	0	0	0	0	1	0	0	0	0	0	0	0	0	0	0	0	0	0	0	0	0	0	0	0	0	0	0	0	0	0	0	0	0	0	0	0	0	0	0	0	0	0	0	0	0	0	0	0	0	0	0	0	0	0	0	0	0	0	0	1	0	0	0	0	0	0	0	0	0	0	0	0	0	0	0	0	0	0	0	0	0	0	0	0	0	0	0	0	0	0	0	0	0	0	0	1	0	0	0	0	0	0	0	0	0	0	0	0	0	0	0	0	0	0	0	0	0	0	0	0	0	0	0	0	0	0	0	0	0	0	0	0	0	0	0	0	0	0	0	0	0	0	0	0	0	0	0	0	0	0	0	0	0	0	0	0	0	0	0	0	0	0	0	0	0	0	0	0	0	0	0	0	0	0	0	1	0	0	0	0	0	0	0	0	0	0	0	0	0	0	0	0	0	0	0	0	0	0	0	0	0	0	0	0	0	0	0	0	0	0	0	0	0	0	0	0	0	0	0	0	0	0	0	0	0	0	0	0	0	0	0	0	0	0	0	0	1	0	0	0	0	0	0	0	0	0	0	0	0	0	0	0	0	0	0	0	0	0	0	0	0	0	0	0	0	0	0	0	0	0	0	0	0	0	0	0	0	0	0	0	0	0	0	0	0	0	0	0	0	0	0	0	0	0	0	0	0	0	0	0	0	0	0	0	0	0	0	0	0	0	0	0	1	0	0	0	0	0	0	0	0	0	0	0	0	0	0	0	0	0	0	0	0	0	0	0	1	0	0	0	0	0	0	0	1	0	0	0	1	0	0	0	0	0	0	1	0	0	0	0	0	1	2	0	0	0	0	0	0	0	0	0	0	0	0	0	0	0	0	0	0	0	0	0	0	0	0	0	0	0	0	0	0	0	0	0	0	1	0	0	0	0	0	0	0	1	0	0	0	0	0	0	0	0	0	0	0	0	0	0	0	0	0	0	0	0	0	0	0	0	0	0	0	0	0	0	0	0	0	1	0	0	0	0	0	0	0	0	0	0	0	0	0	0	0	0	0	0	0	0	0	0	0	0	0	0	0	0	0	0	0	0	0	0	0	0	0	0	0	0	0	0	0	2	0	0	0	0	0	0	0	0	0	0	0	0	0	0	0	0	0	0	0	0	2	0	0	1	0	0	0	0	0	0	0	0	0	0	0	0	0	0	0	0	0	0	0	0	0	0	0	0	0	0	0	0	0	0	0	0	0	0	0	0	0	0	0	0	0	0	0	0	0	0	0	0	0	0	0	0	0	0	0	0	0	0	0	0	0	0	0	0	0	0	0	0	0	0	0	0	0	0	0	0	0	0	0	0	0	0	0	0	0	0	0	0	0	0	0	0	0	0	0	0	0	0	0	0	0	0	0	0	0	0	0	0	0	0	0	0	0	0	0	0	0	0	0	0	0	0	0	0	0	0	0	0	0	0	0	0	0	0	0	0	0	0	0	0	1	0	0	0	0	0	0	0	0	1	0	0	0	0	0	0	1	0	0	0	0	0	0	0	0	0	1	0	0	0	0	0	0	0	0	0	0	0	0	0	0	0	0	0	0	0	0	0	0	1	0	0	0	0	0	0	0	0	0	0	0	0	0	0	0	0	0	0	0	0	0	0	0	0	0	0	0	0	0	0	0	0	0	0	0	0	0	0	1	0	1	0	0	0	0	0	0	0	0	0	0	0	0	0	0	0	0	0	0	0	0	0	0	0	0	0	0	1	0	0	0	0	0	0	0	0	0	0	0	0	0	0	0	0	0	0	0	0	0	0	0	0	0	0	0	0	0	0	0	0	0	0	0	0	0	0	0	0	0	0	0	0	0	0	0	0	1	1	0	0	0	0	0	0	0	0	2	0	0	0	0	0	0	0	0	0	0	0	0	0	0	0	1	0	0	0	0	0	0	0	0	0	0	1	0	0	0	0	0	1	0	0	0	0	0	0	0	0	0	0	0	0	0	0	0	0	0	0	0	0	0	0	0	0	0	0	0	0	0	0	0	0	0	0	0	0	0	0	0	0	0	0	0	0	0	0	0	0	1	0	0	0	0	0	0	0	0	0	0	0	0	0	0	0	0	0	0	0	0	0	0	0	0	0	0	1	0	0	0	0	0	0	0	0	0	0	0	0	0	2	0	0	0	0	0	0	0	1	0	0	0	0	0	0	0	0	0	0	0	0	0	0	0	0	0	0	1	0	0	0	0	0	0	0	0	0	0	0	0	0	0	0	0	0	0	0	0	0	0	0	0	0	0	0	0	0	0	0	0	0	0	1	0	0	0	0	0	1	0	0	0	0	0	0	0	0	0	0	0	0	0	0	0	0	0	0	0	0	0	0	0	0	0	0	0	0	0	1	0	0	0	0	0	0	0	0	0	0	0	0	0	0	0	0	1	0	0	0	1	0	0	1	0	0	0	0	0	0	0	0	0	0	0	0	0	0	0	0	0	0	0	0	0	0	0	0	0	0	0	0	0	0	0	0	0	0	0	0	0	0	0	0	0	0	0	0	0	0	0	0	0	0	0	0	0	0	0	0	0	0	0	0	0	0	0	0	0	0	0	0	0	0	0	0	0	0	0	0	0	0	0	0	0	0	0	0	0	0	0	0	0	0	0	0	0	0	0	0	0	0	0	1	0	0	0	0	0	0	0	0	0	0	0	0	0	0	0	0	0	0	0	0	0	0	0	0	0	0	0	0	1	0	0	0	0	0	0	0	0	0	0	0	0	0	0	0	0	0	0	0	0	0	0	0	0	0	0	0	0	0	0	0	0	0	0	0	0	0	0	0	0	0	0	0	0	0	0	0	0	0	0	0	0	0	0	0	0	0	1	0	0	0	0	0	0	0	0	0	0	0	0	0	0	0	0	0	0	0	0	0	0	0	0	0	0	0	0	0	0	0	0	0	0	0	0	0	0	0	0	0	0	0	0	3	0	0	0	0	1	0	0	0	0	0	0	0	0	0	0	0	0	0	0	0	0	0	0	0	0	0	0	0	0	0	0	0	0	0	0	0	0	0	0	0	0	0	0	0	1	0	0	0	0	0	0	0	0	0	0	0	0	0	0	0	0	0	0	0	0	0	0	0	0	0	0	0	0	0	0	0	0	0	0	1	0	0	0	0	0	0	0	0	0	0	0	0	0	0	0	0	0	0	0	0	0	0	0	0	0	0	0	0	0	0	0	0	0	0	0	1	0	0	0	0	0	1	0	0	0	0	0	0	0	0	0	0	0	0	0	0	0	0	0	0	0	0	0	0	0	0	0	0	0	0	0	0	0	0	0	0	0	0	0	0	0	0	0	0	1	0	0	0	0	0	0	0	0	0	0	0	0	0	0	0	0	0	0	0	0	0	0	0	0	0	0	0	0	0	0	0	0	0	0	0	0	0	0	0	0	0	0	0	0	0	0	0	0	0	0	0	0	0	0	0	0	0	0	0	0	0	0	0	0	0	0	0	0	1	0	0	0	0	0	0	0	0	0	0	0	0	0	0	1	0	0	0	0	0	0	0	0	0	0	0	1	0	0	0	0	0	0	0	0	0	0	0	0	0	0	0	0	0	0	0	0	0	0	0	0	0	0	0	0	0	0	0	0	0	0	0	0	0	0	0	0	0	0	0	0	0	0	0	0	0	0	0	0	0	0	2	0	0	0	0	0	0	0	0	0	0	0	0	0	0	0	0	0	0	0	0	0	0	0	0	0	0	0	0	0	0	0	0	0	0	0	0	1	0	0	0	0	0	0	0	0	0	0	0	0	0	0	0	0	0	0	0	0	0	0	0	0	0	0	0	0	0	0	0	1	0	0	0	0	0	1	0	0	0	0	0	0	0	0	0	0	0	0	0	0	0	0	1	0	0	0	0	0	0	0	0	0	0	0	0	0	0	0	0	0	0	0	0	0	0	0	0	1	0	0	0	0	0	0	0	0	0	0	1	1	0	0	0	0	0	0	0	0	0	0	0	0	2	0	0	0	0	0	0	0	0	0	0	0	0	1	0	0	0	0	0	0	0	0	0	0	0	0	0	0	0	0	0	0	1	0	0	0	0	0	0	0	0	0	0	0	0	0	0	1	0	0	0	0	0	0	0	0	0	1	0	0	0	0	0	0	0	0	1	0	0	0	0	0	2	0	0	0	0	0	0	0	0	1	0	0	0	0	0	0	0	0	0	0	0	0	0	0	0	0	0	0	0	0	0	0	0	1	0	0	0	0	0	0	0	0	0	0	0	0	0	0	0	0	1	0	0	0	0	0	0	0	0	0	1	0	0	0	0	0	0	0	0	0	0	0	0	0	0	0	0	0	0	0	0	0	0	0	0	0	1	0	0	0	0	0	0	0	0	0	0	0	0	0	0	0	0	0	0	0	0	0	1	0	0	0	0	0	0	0	0	0	0	0	0	0	0	0	0	0	0	0	0	0	0	0	0	0	0	0	0	0	0	0	0	0	0	0	0	0	0	0	0	0	0	0	0	0	0	0	0	0	0	0	0	0	0	0	0	0	0	0	0	0	0	0	0	0	0	0	0	0	0	0	0	0	0	0	0	0	0	0	0	0	1	0	0	1	0	0	0	1	0	0	1	0	0	0	0	0	0	0	0	1	0	0	0	1	0	0	0	0	0	0	0	0	0	0	0	0	0	0	0	0	0	0	0	0	0	0	0	0	0	0	1	0	0	0	0	0	0	0	0	0	0	0	0	0	0	0	0	1	0	0	0	0	0	2	0	0	1	1	0	0	0	0	0	0	0	0	0	0	0	0	0	0	2	0	0	0	0	0	0	0	0	0	0	0	0	0	0	0	0	0	0	0	0	0	0	0	0	0	0	0	0	0	0	0	0	0	0	0	1	0	1	0	0	0	0	0	0	0	0	0	0	0	0	0	0	0	0	0	0	0	0	0	0	0	0	0	0	1	0	0	0	0	0	0	0	0	0	0	0	1	0	0	0	0	0	0	0	0	0	0	0	0	0	0	0	0	0	0	0	0	0	0	0	0	0	0	0	0	0	0	0	0	0	0	0	0	0	0	0	0	0	0	0	0	0	0	0	0	0	0	0	0	0	0	0	0	0	0	2	0	0	0	2	0	0	0	0	0	0	0	0	0	0	0	0	0	0	0	0	0	0	0	1	0	0	0	0	0	0	0	0	0	0	0	0	0	0	0	0	0	0	0	0	0	0	0	0	0	1	0	0	0	0	1	0	0	0	0	0	0	0	0	0	0	0	0	0	0	0	0	0	0	0	0	0	0	2	0	0	0	0	0	0	0	0	0	0	0	0	0	0	0	0	0	0	0	1	0	0	0	0	0	0	0	0	0	0	0	0	0	0	0	0	0	0	0	0	0	0	0	0	0	0	0	0	1	0	0	2	0	0	0	0	0	0	0	0	0	0	0	0	0	0	0	0	0	0	0	0	0	1	0	0	0	0	0	0	0	0	0	0	0	0	0	0	0	0	0	0	0	0	0	0	0	0	0	1	0	0	0	0	0	0	0	0	0	0	0	0	2	0	0	1	0	0	0	0	0	0	0	0	0	0	0	0	0	0	0	0	0	0	0	0	0	0	0	0	0	1	0	0	0	0	0	0	0	0	0	0	0	0	1	0	0	0	0	0	0	0	0	0	0	0	0	0	0	0	1	0	0	2	0	0	0	0	0	0	3	0	0	0	0	0	0	1	0	0	0	0	0	0	0	0	0	0	0	0	0	1	0	0	0	0	0	0	0	0	0	0	0	0	0	0	0	0	0	0	0	0	0	0	0	0	0	0	0	0	0	0	0	0	0	0	0	0	0	0	0	0	0	0	0	1	0	0	0	0	0	0	0	0	0	0	0	0	0	0	0	0	0	0	0	0	0	0	0	0	0	0	0	0	0	0	0	0	0	0	0	0	0	0	0	0	0	2	0	0	0	0	0	0	0	0	0	0	0	0	0	0	0	0	0	0	0	0	0	0	0	0	0	0	0	0	0	0	0	0	0	0	0	0	0	0	0	0	0	0	0	0	0	0	0	1	0	0	0	0	0	0	0	0	0	0	0	0	0	0	2	0	0	0	0	0	0	0	0	0	0	0	1	0	0	0	0	0	0	0	0	0	0	0	0	0	0	0	0	0	0	0	1	0	0	0	0	0	0	0	0	0	0	0	0	0	0	0	0	1	0	0	0	0	0	0	0	0	0	0	0	0	0	0	0	0	0	0	0	0	0	0	0	0	0	0	0	0
N0.HOG0000172	0	0	0	0	0	0	0	0	0	0	0	0	0	0	0	0	0	0	0	0	0	0	0	0	0	0	0	0	0	0	0	0	0	0	0	0	0	0	0	0	0	0	0	0	0	0	0	0	0	0	0	0	0	0	0	0	0	0	0	2	0	0	0	0	0	0	0	0	0	0	0	0	0	0	0	0	0	0	0	0	0	0	0	0	0	0	0	0	0	0	0	0	0	0	0	0	0	0	0	0	0	0	0	0	0	0	0	0	0	0	0	0	0	0	0	0	0	0	0	0	0	0	0	0	0	0	0	0	0	0	0	0	0	0	0	0	0	1	0	0	0	0	0	0	0	0	0	0	0	0	0	0	0	0	0	0	0	0	0	0	0	0	0	0	0	0	0	2	0	0	0	0	0	0	0	0	0	0	0	0	0	0	0	1	0	0	0	0	0	0	0	0	0	0	1	0	0	0	0	0	0	0	0	0	0	0	0	0	0	0	0	0	0	0	0	0	0	0	0	0	0	0	0	0	0	0	0	0	0	0	0	0	0	0	0	0	0	0	0	0	0	0	0	0	0	0	0	0	0	0	0	0	0	0	0	0	0	0	0	1	0	0	0	0	0	0	0	0	0	0	0	0	0	0	0	0	0	0	0	0	0	0	0	0	0	0	0	0	0	0	0	0	0	0	1	0	0	0	0	0	0	0	0	1	0	0	0	0	0	0	0	0	0	0	0	0	0	0	0	0	0	0	0	0	0	0	0	0	0	0	0	0	0	0	0	0	0	0	0	0	0	0	1	0	0	0	0	0	0	0	0	0	1	0	0	0	0	0	0	0	0	0	0	0	0	0	0	0	0	0	0	0	0	0	0	0	0	0	0	0	0	0	0	0	0	0	0	0	0	0	0	0	0	0	0	0	0	0	0	0	0	0	0	0	0	0	0	0	0	0	0	0	0	0	0	0	0	0	0	0	0	0	0	0	0	0	0	0	0	0	0	0	0	0	0	0	0	0	0	0	0	0	0	0	0	0	0	0	0	0	0	0	0	0	0	0	0	0	0	0	0	0	0	0	0	0	0	0	0	0	0	0	0	0	0	0	0	0	0	0	0	0	0	0	0	0	0	0	0	0	0	0	0	0	0	0	0	0	0	0	0	0	0	0	0	0	0	0	0	0	0	0	0	0	0	0	0	0	0	0	0	0	0	0	0	0	0	0	0	0	0	0	0	0	0	0	0	0	0	0	0	0	0	0	0	0	0	0	0	0	0	0	0	0	0	0	0	0	0	0	0	0	0	0	0	0	0	0	0	0	0	0	0	0	0	0	0	0	0	0	0	0	0	0	0	0	0	0	0	0	0	0	0	0	0	0	0	0	0	0	0	0	0	0	0	0	0	0	2	0	0	0	0	0	1	0	0	0	0	0	0	0	0	0	0	0	0	0	0	0	0	0	0	0	0	0	0	0	0	0	0	0	0	0	0	0	0	0	0	0	0	0	0	0	0	0	0	0	0	2	0	0	0	0	0	0	0	0	0	0	0	0	0	0	0	0	0	0	0	0	0	0	0	0	0	0	0	0	0	0	0	0	0	0	0	0	0	0	0	0	0	0	0	0	0	0	1	0	0	0	0	0	0	0	0	0	0	0	0	0	0	0	0	0	0	0	0	0	0	0	0	0	0	0	1	0	0	0	0	0	0	0	0	0	0	0	0	0	0	0	0	0	0	0	0	0	0	0	0	0	0	0	0	0	0	0	0	0	0	0	0	0	0	0	0	0	0	0	0	0	1	0	0	0	0	0	0	0	1	0	0	0	1	0	0	0	0	0	0	0	0	0	0	0	0	0	0	0	0	0	0	0	0	0	0	0	0	0	0	0	0	0	0	0	0	0	0	0	0	0	0	0	0	0	0	0	0	0	0	0	0	0	0	0	0	0	0	0	0	0	0	0	0	0	0	0	0	0	0	0	0	0	0	0	0	0	0	0	0	0	0	1	0	0	0	0	0	0	0	0	0	0	0	0	0	0	0	0	0	0	0	0	1	0	0	0	0	0	0	0	0	0	0	0	0	0	0	0	0	0	0	0	0	0	0	0	0	0	0	0	0	0	0	0	0	0	0	0	0	0	0	0	0	0	0	0	0	0	0	0	0	0	0	0	0	0	0	0	0	0	0	0	0	0	0	0	0	0	0	0	0	0	1	0	0	0	0	0	0	0	0	0	0	0	0	0	0	0	0	0	0	0	0	0	0	0	0	0	0	0	0	0	0	0	0	0	0	0	0	0	0	0	0	0	0	0	0	0	0	0	0	0	0	0	0	0	0	0	0	0	0	0	0	0	0	0	0	0	0	0	0	0	0	0	0	0	0	0	0	0	1	0	0	0	0	0	0	0	0	0	0	0	0	1	0	0	0	0	0	0	0	0	1	0	0	0	0	0	0	2	0	0	0	0	0	0	0	0	0	0	0	0	0	0	0	0	0	0	0	0	0	0	0	0	0	0	0	0	0	0	0	0	0	0	0	0	0	0	0	0	0	0	0	0	0	0	0	0	0	0	0	0	0	0	0	0	0	0	0	0	0	0	0	0	0	0	0	0	0	0	2	0	0	0	0	0	0	0	0	0	0	0	0	0	0	0	0	0	0	0	0	0	0	0	0	0	0	0	0	0	0	0	0	0	1	0	0	0	0	0	0	0	0	0	0	0	0	0	0	0	0	0	0	0	0	0	0	0	0	0	0	0	1	0	0	0	0	0	0	0	0	0	0	0	0	0	0	0	0	0	0	0	0	0	1	0	0	0	0	0	0	0	0	0	0	0	0	0	0	0	0	0	0	0	0	0	0	0	2	0	1	0	0	0	0	0	0	0	0	0	0	0	0	0	0	0	0	0	1	0	0	0	0	0	0	0	0	0	0	0	0	0	0	0	0	2	0	0	0	0	1	0	0	0	0	0	0	0	1	0	0	0	0	0	0	0	0	0	0	0	0	0	0	0	0	0	0	0	0	1	0	0	0	0	0	0	0	0	0	0	0	0	0	0	0	0	0	0	0	0	0	0	0	0	0	0	0	0	0	0	0	0	0	0	0	0	0	0	0	0	0	0	2	0	0	0	1	0	0	0	0	0	0	0	0	0	0	0	0	0	0	0	0	0	0	0	0	0	0	0	0	0	0	0	0	1	0	0	0	0	0	0	0	0	0	0	0	0	0	0	0	0	0	0	0	0	0	0	0	0	0	0	2	0	0	0	0	0	0	0	0	0	2	0	0	0	0	0	0	0	1	0	0	0	0	0	0	0	0	0	0	0	0	0	0	0	0	0	0	0	0	0	0	0	0	0	0	0	0	0	0	0	0	0	0	0	0	0	0	0	0	0	0	0	0	0	0	0	0	0	0	0	0	0	0	0	0	0	0	0	0	0	0	0	1	0	0	0	0	0	0	0	0	0	0	0	0	0	0	0	0	0	0	0	0	0	0	0	1	0	0	0	0	0	0	0	0	0	0	0	0	0	0	0	0	0	0	0	0	0	0	0	1	0	0	0	0	0	0	0	0	0	0	0	0	0	0	0	0	0	0	0	0	1	0	0	0	0	0	0	0	0	0	0	0	0	0	0	0	0	0	0	0	0	0	0	0	0	0	0	0	0	0	0	0	0	0	0	0	0	0	0	0	0	1	0	0	0	0	0	0	0	0	0	0	0	0	0	0	0	0	0	0	0	0	0	0	0	0	0	0	0	0	0	0	0	0	0	0	0	0	0	0	0	0	0	0	0	3	0	0	0	0	0	0	0	0	0	0	0	0	0	0	0	0	0	0	0	0	0	0	0	0	0	0	0	0	0	2	0	0	0	0	0	0	0	0	0	0	0	0	0	0	0	2	0	0	0	0	0	0	0	0	0	0	0	0	0	0	0	0	0	0	0	0	0	0	0	0	0	0	0	0	0	0	2	0	0	0	0	0	0	0	0	0	0	0	0	0	0	1	0	0	0	0	0	0	0	0	1	0	0	0	0	0	0	0	0	0	0	0	0	0	0	0	0	0	0	0	0	0	0	4	0	0	0	0	0	2	0	0	0	0	0	0	0	0	0	0	0	0	0	0	0	0	0	0	0	0	0	0	0	0	0	0	0	0	0	0	0	0	0	0	0	0	0	0	0	0	0	0	0	0	0	0	0	0	0	0	0	0	0	0	0	0	0	0	0	0	0	0	0	0	0	0	0	0	0	0	0	0	0	0	0	0	0	0	0	0	0	0	0	0	0	0	0	0	0	0	0	0	0	0	0	0	0	0	0	0	0	0	0	0	0	0	0	0	0	0	0	0	0	0	0	0	0	0	0	0	0	0	1	0	0	0	1	0	0	0	1	0	0	0	0	0	0	0	0	0	0	0	0	0	0	0	0	0	0	0	0	0	0	0	0	0	0	0	0	0	0	0	0	0	0	0	0	0	0	0	0	0	0	0	0	0	0	0	0	0	0	0	0	0	0	0	0	0	0	0	0	0	0	0	0	0	0	0	0	0	0	0	0	0	0	0	0	0	0	0	0	0	0	0	0	0	0	0	0	0	0	0	0	0	0	0	0	0	0	0	0	0	0	0	0	0	0	0	0	0	0	0	0	0	0	0	0	0	0	0	0	0	0	0	0	0	0	0	0	0	0	0	0	0	0	0	0	0	0	0	0	0	0	0	0	0	0	0	0	0	0	0	0	0	0	0	0	0	0	0	1	0	0	0	0	0	0	0	0	0	0	0	0	0	0	0	0	0	0	0	0	0	0	0	0	0	0	0	0	0	0	0	0	0	0	0	0	1	0	0	0	0	0	0	0	0	0	0	0	1	0	0	0	0	0	0	0	0	0	0	0	0	0	0	0	0	0	0	0	0	0	0	0	0	0	0	0	0	0	0	0	0	0	0	0	0	0	0	0	0	0	0	0	0	0	0	0	0	0	0	0	0	0	0	0	0	0	0	0	0	0	0	0	0	0	0	0	0	0	0	0	0	0	0	0	0	0	0	0	0	0	0	0	1	0	0	0	0	0	0	0	0	0	0	0	0	0	0	0	0	0	0	0	0	0	0	0	0	0	0	0	0	0	0	0	0	0	0	0	0	0	0	0	0	0	0	0	0	0	0	0	0	0	0	0	0	0	1	0	0	0	0	0	0	0	0	0	0	0	0	0	0	0	0	0	1	0	0	0	0	0	0	0	0	0	0	0	0	0	0	0	0	0	0	0	0	0	0	0	0	0	0	0	0	0	0	0	0	0	0	0	0	0	0	0	0	0	0	0	0	0	0	0	0	0	0	0	0	0	0	0	0	0	0	0	0	0	0	0	0	0	0	0	0	0	0	0	0	0	0	0	0	0	0	0	0	0	0	0	0	0	0	1	0	0	0	0	0	0	0	0	0	0	0	0	0	3	0	0	0	0	0	0	0	0	0	0	0	0	0	0	0	0	0	0	0	0	0	0	0	0	0	0	0	0	0	0	0	0	0	0	0	1	0	0	0	0	0	1	0	0	0	0	0	0	0	0	0	0	0	1	0	0	0	0	0	0	0	0	0	0	0	0	0	0	0	0	0	0	0	0	0	0	0	0	0	0	0	0	0	0	0	0	0	0	0	0	0	0	0	0	0	0	0	0	0	0	0	0	0	0	0	0	0	1	0	0	0	0	0	0	0	0	0	0	0	0	0	0	0	0	0	0	0	0	0	0	0	0	0	0	0	0	0	0	0	0	0	0	0	0	0	0	0	0	0	0	0	0	0	0	0	0	0	0	0	0	0	0	0	0	0	0	0	1	0	0	0	0	0	0	0	0	0	0	0	0	0	0	0	0	0	0	0	0	0	0	0	0	0	0	0	0	0	0	0	0	0	0	0	0	0	0	0	0	0	0	0	0	0	0	0	0	0	0	0	0	0	0	0	0	0	0	0	0	0	0	0	0	0	0	0	0	0	1	0	0	0	0	0	0	0	1	0	0	0	0	0	0	0	0	0	0	0	0	0	0	0	0	0	0	0	0	0	0	0	0	0	0	0	0	0	0	0	0	0	0	0	0	0	0	0	0	0	0	0	0	0	0	0	0	0	0	0	0	0	0	0	0	0	0	0	0	0	0	0	0	0	0	0	0	0	0	0	0	0	0	1	0	0	0	0	0	0	0	0	0	0	0	0	0	0	0	0	0	0	0	0	0	0	0	0	0	0	0	0	0	0	0	0	0	0	0	0	0	0	0	0	0	0	0	1	0	0	0	0	0	0	0	0	0	0	0	0	0	0	0	0	0	0	1	0	0	0	0	0	0	0	0	0	0	0	0	0	0	0	0	0	0	0	0	0	0	0	0	0	0	0	0	0	0	1	0	2	0	0	0	0	0	0	1	0	0	0	1	0	0	0	0	0	0	0	0	0	0	0	0	0	0	1	0	0	0	0	0	0	0	0	0	0	0	0	0	0	0	0	0	0	0	0	0	0	0	0	0	0	0	0	0	0	0	0	0	0	0	0	0	0	0	0	0	0	0	0	0	0	0	0	0	0	0	0	0	1	0	0	0	0	0	0	0	0	0	0	0	0	0	0	0	0	0	0	0	0	0	0	0	0	0	0	0	0	0	0	0	0	0	0	0	0	0	1	0	0	0	0	0	0	0	0	0	0	0	0	0	0	0	0	0	0	0	0	0	0	0	0	0	0	0	0	0	0	0	0	0	0	0	0	0	0	0	0	0	0	0	0	0	0	0	0	0	0	0	0	0	0	0	0	0	0	0	0	0	0	0	0	1	0	0	0	0	1	0	0	0	0	0	0	0	0	0	0	0	0	1	0	0	0	0	0	0	0	0	0	0	0	0	0	0	0	0	0	1	0	0	0	0	0	0	0	0	0	0	0	0	0	0	0	0	0	0	0	0	0	0	0	0	0	0	0	0	0	0	0	0	0	0	0	0	0	0	0	0	0	0	1	0	0	0	0	0	0	0	0	0	0	0	0	0	0	0	0	0	0	0	0	0	0	0	0	0	0	0	0	0	0	0	0	0	0	0	0	0	0	0	0	0	0	0	1	0	0	0	0	0	0	0	0	0	0	0	0	0	0	0	0	0	0	0	0	0	0	0	0	0	0	0	0	0	0	0	0	0	0	0	0	0	1	0	0	0	0	0	0	0	0	0	0	0	0	0	0	0	0	0	0	0	0	0	0	0	0	0	0	0	0	0	0	0	0	0	0	2	0	0	0	0	0	0	0	0	0	0	0	0	0	0	0	0	0	0	0	0	0	0	0	0	0	0	0	0	0	0	0	0	0	0	0	0	0	0	0	0	0	0	0	0	0	0	0	0	0	0	0	0	0	0	0	0	0	0	0	0	0	0	0	0	0	0	0	0	0	0	0	0	0	0	1	0	0	0	0	0	0	0	0	0	0	0	0	0	0	1	0	0	0	0	0	0	0	0	0	0	0	0	0	1	0	0	0	0	0	0	0	0	0	0	0	0	0	0	0	0	0	0	0	0	0	0	0	0	0	0	0	0	0	0	0	0	0	0	0	0	0	0	0	0	0	0	0	0	0	0	0	0	0	0	0	0	0	0	0	0	0	0	0	0	0	0	0	0	0	0	1	0	0	0	0	0	0	0	0	0	0	0	0	0	0	0	0	0	0	0	0	1	0	0	0	0	0	0	0	0	0	0	0	0	0	0	0	0	0	0	0	0	0	0	0	0	0	0	0	0	0	0	0	0	0	0	0	0	0	0	0	0	0	0	0	0	0	0	0	0	0	0	0	0	0	1	0	0	0	0	0	0	0	0	0	0	0	0	0	0	0	0	0	0	0	0	0	0	0	0	0	0	0	0	0	0	0	0	0	0	0	0	0	0	0	0	0	0	0	0	0	0	0	0	0	0	0	0	0	0	0	0	0	0	0	0	0	0	0	3	0	0	0	0	0	0	0	0	0	0	0	0	0	0	0	0	0	0	0	0	0	0	0	0	0	0	0	0	0	0	0	0	0	0	0	0	0	0	0	0	0	0	0	0	0	0	0	0	0	0	0	0	0	0	0	0	0	0	0	0	0	0	0	0	0	0	0	0	0	1	0	0	0	0	0	0	0	0	0	0	0	0	0	0	0	0	0	0	0	0	0	0	0	0	0	0	0	0	0	0	0	0	0	0	0	0	0	0	0	0	0	0	0	0	0	0	0	0	0	0	0	0	0	0	0	0	0	0	0	1	0	0	0	0	0	0	0	0	0	0	0	0	4	0	0	0	0	0	0	0	0	1	0	0	0	0	0	0	0	0	0	0	0	0	0	0	0	0	0	0	0	0	0	0	0	0	0	0	0	0	0	0	0	0	0	0	0	0	0	0	0	0	0	0	0	0	0	0	0	0	0	0	0	0	0	0	0	0	0	0	0	0	0	0	0	0	0	0	0	0	0	0	0	0	0	0	1	0	0	0	0	0	0	0	0	0	0	0	0	0	0	0	0	0	0	0	0	0	0	0	0	0	0	0	0	0	0	0	0	0	0	1	0	0	0	0	0	0	0	0	0	0	0	0	0	0	0	0	0	0	0	0	0	1	0	0	0	0	0	0	0	0	0	0	1	0	0	0	0	0	0	0	0	0	0	0	1	0	0	0	0	0	0	0	2	0	0	0	0	0	0	0	0	0	0	0	0	0	0	0	0	0	0	0	0	0	0	0	0	0	0	1	0	0	0	0	0	0	0	0	0	0	0	0	0	0	0	0	0	0	0	0	0	0	0	0	0	0	0	0	0	0	0	0	0	0	0	0	0	0	2	0	0	0	0	0	0	0	0	0	0	0	0	0	0	0	0	0	0	0	0	0	0	0	0	0	0	0	0	0	0	0	0	0	0	0	0	0	0	0	0	0	0	0	0	0	0	0	1	0	0	0	0	0	1	0	0	0	0	0	0	0	0	0	0	0	0	0	0	0	0	0	0	0	0	0	0	0	0	0	0	0	0	0	0	0	0	0	0	0	0	0	0	0	0	0	0	0	0	0	0	0	0	0	0	0	1	0	0	0	0	0	0	0	0	0	0	0	0	0	0	0	0	0	0	0	0	0	0	0	0	0	0	0	0	0	0	0	0	0	0	0	0	0	0	0	0	1	0	0	0	0	0	0	0	0	0	0	0	0	0	0	0	0	0	1	0	0	0	0	0	0	0	0	0	0	0	0	0	0	0	0	0	0	0	0	0	0	0	0	0	0	0	0	0	0	0	0	0	0	0	0	0	0	0	0	0	1	0	0	0	0	0	0	0	0	1	0	0	1	0	0	1	0	0	0	0	0	0	0	0	0	0	0	0	0	0	0	0	0	0	0	0	0	0	0	0	0	0	0	0	0	0	0	0	0	0	0	0	0	0	0	0	0	0	1	0	0	0	0	0	0	0	0	0	0	0	0	0	0	0	0	0	0	1	0	0	0	0	0	0	0	0	0	0	0	0	1	0	0	0	0	0	0	0	0	0	0	0	0	0	0	0	0	0	0	0	0	0	0	0	1	0	0	0	0	0	0	0	0	0	0	0	0	0	0	0	0	0	0	1	0	0	0	0	0	0	0	0	0	0	0	0	0	0	0	0	0	0	0	0	0	0	0	0	0	0	0	0	0	0	0	0	0	0	0	0	0	0	0	0	0	0	0	0	0	0	0	0	0	0	0	0	0	0	0	0	0	0	0	0	0	0	0	0	0	0	0	0	0	0	0	0	0	0	0	0	0	0	0	0	0	0	0	0	0	0	0	0	0	0	0	0	0	0	0	0	0	0	0	1	0	0	0	0	0	0	0	0	0	0	0	0	0	0	0	0	0	0	0	0	0	0	0	0	0	0	0	0	0	0	0	0	0	0	0	0	0	0	0	1	0	2	0	0	0	1	0	0	0	0	0	0	0	0	0	0	0	0	0	0	0	0	0	0	0	0	0	0	0	0	0	0	0	0	0	0	0	0	2	0	1	0	0	0	0	1	0	0	0	0	0	0	0	0	0	0	0	0	0	0	0	0	0	0	0	0	0	0	0	0	0	0	0	0	0	0	0	0	0	0	0	0	0	0	0	0	0	0	0	0	0	0	0	0	0	0	0	0	0	0	0	0	0	0	0	2	0	1	0	0	0	0	0	0	0	1	0	0	0	0	3	0	0	0	0	0	1	0	0	0	0	0	0	0	0	0	0	0	0	0	0	0	0	0	0	0	0	0	0	0	0	0	0	0	0	0	0	0	0	0	0	0	0	0	0	0	0	1	0	0	1	0	0	0	0	0	0	0	0	0	0	0	0	0	0	0	0	0	0	0	0	0	1	0	0	0	0	0	0	0	2	0	0	0	0	0	0	0	1	0	0	0	0	0	0	0	0	0	0	0	0	0	0	0	1	0	0	0	0	0	0	0	0	0	0	0	0	0	0	0	0	0	0	1	0	0	0	0	0	0	0	0	0	0	0	0	0	0	0	0	0	0	0	0	0	0	0	0	0	0	0	0	0	0	0	0	0	0	0	0	0	0	0	0	0	0	0	0	0	0	0	0	0	0	0	0	0	1	0	0	0	0	0	0	0	0	0	0	0	0	0	0	0	1	0	0	0	0	0	0	0	0	0	0	0	0	0	0	0	0	0	0	0	0	0	0	0	0	0	0	0	0	0	0	0	0	0	0	0	0	0	0	1	0	0	0	0	0	0	0	0	0	0	0	0	0	0	0	0	0	0	0	0	2	0	0	0	0	0	0	0	0	0	0	0	0	0	0	0	0	0	0	0	0	1	0	0	0	0	0	0	0	0	0	0	0	0	0	0	0	0	0	0	0	0	0	0	0	0	0	0	0	0	0	0	0	0	0	0	0	0	0	0	0	0	0	0	0	0	0	0	0	0	0	0	0	0	0	0	0	0	0	0	0	0	0	0	0	0	0	0	0	0	0	0	0	2	0	0	0	0	2	0	0	0	0	0	0	0	0	0	1	0	0	0	0	0	0	0	0	0	0	0	0	0	0	0	0	0	0	0	0	0	0	0	0	0	0	0	0	0	0	0	0	0	0	0	0	0	0	0	0	0	0	0	0	0	0	0	0	0	0	0	0	0	0	0	0	0	0	0	0	0	0	0	0	0	0	0	0	0	0	0	0	0	0	0	1	0	0	0	0	0	0	0	0	0	0	0	0	1	0	0	0	0	0	0	0	0	0	0	0	0	0	0	0	0	0	0	0	0	0	0	0	0	0	0	0	1	0	0	0	0	0	0	0	0	0	0	0	0	0	0	0	0	0	0	0	0	0	0	0	0	0	0	0	0	0	0	0	0	0	0	0	0	0	0	0	0	0	0	0	1	0	0	0	0	0	0	0	0	0	0	0	0	1	0	0	0	0	0	0	0	1	0	0	0	0	0	0	0	0	0	0	0	0	0	0	0	0	0	0	0	0	0	0	0	0	0	0	0	0	0	0	0	0	0	0	0	1	0	0	0	0	0	0	0	0	0	0	0	0	0	0	0	0	0	0	0	0	0	0	0	0	0	0	0	0	0	0	0	0	0	0	0	0	0	0	0	0	0	0	0	0	0	0	0	6	0	0	0	0	0	0	0	0	0	0	0	0	0	0	0	0	0	0	0	0	0	0	0	0	0	0	0	0	0	0	0	0	0	0	0	0	0	0	0	0	0	0	0	0	0	0	0	0	0	1	0	0	0	0	0	0	0	0	0	0	0	0	0	0	0	0	0	0	0	0	0	0	0	0	3	0	0	0	0	0	0	0	0	0	0	0	0	0	0	0	0	0	0	0	0	0	0	0	0	0	0	0	0	0	0	0	0	0	0	0	0	0	0	0	0	0	0	0	0	0	1	0	0	0	0	0	0	0	0	0	0	0	0	0	0	0	0	0	0	0	0	0	0	0	0	0	0	0	0	0	0	0	0	0	0	0	0	0	0	0	0	0	0	0	0	0	0	0	0	0	0	0	2	0	0	0	0	0	0	0	0	0	0	0	0	0	0	0	1	0	0	0	0	0	0	0	0	0	0	0	0	0	0	0	0	0	0	0	0	0	0	0	0	0	0	0	0	0	0	0	0	0	0	0	0	0	0	0	0	0	0	0	0	0	0	0	0	0	0	0	0	0	0	1	0	0	0	0	0	0	0	0	0	0	0	0	0	0	0	0	0	0	0	0	0	0	0	0	0	0	0	0	0	0	0	0	0	0	0	0	0	0	0	0	0	0	0	0	0	0	0	0	0	0	0	0	0	0	0	0	0	0	0	0	0	0	0	0	0	0	0	0	0	0	0	0	0	0	0	0	0	0	0	0	0	0	0	0	0	0	0	0	0	0	0	0	0	3	0	0	0	0	2	0	0	0	0	0	0	0	0	0	0	0	0	0	0	0	0	0	0	0	0	0	0	1	0	0	0	0	0	0	0	0	0	0	0	1	0	0	0	0	0	0	0	0	0	0	0	0	0	0	0	0	0	0	0	0	0	0	0	0	0	0	1	0	0	0	0	0	0	0	0	0	0	0	0	0	0	0	0	0	0	0	1	1	0	0	0	0	0	0	0	0	0	0	0	1	0	0	0	0	0	0	0	0	0	0	0	0	1	0	0	0	0	2	0	0	0	0	0	0	0	0	0	0	1	0	0	0	0	0	0	0	0	0	0	0	0	0	0	0	0	0	0	0	0	0	0	0	1	0	0	0	0	0	0	0	0	0	0	0	0	1	0	0	0	0	0	0	0	0	0	0	0	0	1	0	1	1	3	1	0	0	0	0	0	0	0	1	0	0	0	0	0	0	0	0	0	0	1	0	0	0	0	0	0	0	0	0	0	0	0	0	0	0	0	0	2	0	0	0	0	0	0	0	0	0	0	0	0	0	0	0	0	0	1	0	0	0	0	0	0	0	0	0	0	0	0	0	0	0	0	0	0	0	0	1	0	0	0	0	0	0	0	0	0	1	0	0	0	0	0	0	1	0	0	1	0	0	0	0	0	0	0	0	0	0	1	0	0	0	0	0	0	0	0	0	0	1	0	0	0	0	0	0	0	1	0	0	0	0	0	0	0	1	0	0	0	0	0	0	0	0	0	0	0	0	0	0	0	0	0	0	0	0	0	0	0	0	0	0	0	0	0	0	0	0	0	0	0	0	0	0	0	0	0	0	0	0	0	1	0	0	0	0	0	0	1	0	0	0	0	0	0	0	0	0	0	1	0	0	0	0	0	0	0	0	0	0	0	0	0	0	0	0	0	0	0	0	0	0	0	0	0	0	0	1	0	0	0	0	0	1	0	0	0	0	0	0	0	0	0	0	0	0	0	0	0	0	0	0	0	0	0	0	0	0	0	0	0	0	0	0	0	0	0	0	0	0	0	0	0	0	0	0	0	0	0	0	0	0	0	0	0	0	0	0	2	0	0	0	0	0	0	0	0	0	0	0	0	0	0	0	0	0	0	0	0	0	0	0	0	0	0	0	0	0	0	0	0	2	0	0	0	0	0	0	0	0	0	0	0	0	0	0	0	0	0	0	0	0	0	0	0	0	0	0	1	0	0	0	0	0	0	0	0	0	0	0	0	0	0	0	0	0	0	0	0	0	0	0	0	0	0	0	0	0	0	1	1	0	0	0	0	0	0	0	0	0	0	0	0	0	0	0	1	0	0	0	0	0	0	0	0	0	0	0	0	0	0	0	0	0	0	0	0	0	0	0	0	0	0	0	0	0	0	0	0	0	0	0	0	0	0	0	0	0	0	0	0	0	0	0	0	0	0	0	0	0	0	0	0	0	0	0	0	0	0	0	0	0	0	0	0	0	0	0	0	0	0	0	0	0	0	0	0	0	0	0	0	0	0	0	0	0	0	0	0	0	0	0	0	0	0	0	0	0	0	0	0	0	0	0	0	0	1	0	0	0	0	0	0	0	0	0	0	0	0	0	0	0	0	0	0	0	0	0	0	0	0	0	0	0	0	0	0	0	0	0	0	0	0	0	0	0	0	0	0	0	0	0	3	0	0	0	0	0	0	0	0	0	0	0	0	0	0	0	0	0	0	0	0	0	0	0	0	0	0	0	0	0	0	0	0	0	0	0	0	0	0	0	0	0	0	0	0	0	0	0	0	0	0	0	0	0	0	0	0	0	0	0	0	0	0	0	0	0	0	0	0	0	0	0	1	0	0	0	0	0	0	0	0	0	0	0	0	0	0	0	0	0	0	0	0	0	0	0	0	0	0	0	0	0	0	0	0	0	0	0	0	0	0	0	0	0	0	0	0	0	0	0	0	0	0	0	0	0	0	0	0	0	0	0	0	0	0	0	0	0	0	0	0	0	0	0	0	0	1	0	0	0	0	0	0	0	0	0	0	0	0	0	0	0	0	0	0	3	0	0	0	0	0	0	0	0	0	0	0	0	0	0	0	0	0	0	0	0	0	0	0	0	0	0	0	0	0	0	0	0	0	0	0	0	0	0	0	0	0	0	0	0	0	0	0	0	0	0	0	0	1	0	0	0	0	0	0	0	0	0	0	0	0	0	0	0	0	0	0	0	0	0	0	0	0	0	0	0	0	0	0	0	0	0	0	0	0	0	0	0	0	0	0	0	0	1	0	0	0	0	0	0	0	0	0	0	0	0	0	0	0	0	0	0	0	0	0	0	0	0	0	0	0	0	0	0	0	0	0	0	0	0	0	0	0	0	0	0	0	0	0	0	0	0	0	0	0	0	0	0	0	2	0	0	0	0	0	0	0	0	0	0	0	0	0	0	0	0	0	0	0	0	0	0	0	0	0	0	0	0	0	0	0	0	0	0	0	0	0	0	0	0	0	0	0	0	0	0	0	0	0	0	0	0	0	0	0	0	0	0	0	0	0	0	0	0	0	0	0	0	0	0	0	0	0	0	0	0	0	0	0	0	0	0	0	0	0	0	0	0	0	0	0	0	0	0	0	0	0	0	0	0	0	0	1	0	0	0	0	0	0	0	0	0	0	0	0	0	0	0	0	0	0	0	0	0	0	0	0	0	0	0	0	0	0	0	0	0	0	0	0	0	0	0	0	0	0	0	0	0	0	0	0	0	0	0	0	0	0	0	0	0	2	0	0	0	0	0	0	0	0	0	0	0	0	0	0	0	2	0	0	0	0	0	0	0	0	0	0	0	0	0	2	0	0	0	0	0	0	0	0	0	0	0	0	1	0	0	0	0	0	0	0	0	0	0	0	0	0	0	0	0	0	0	0	0	0	0	0	0	0	0	0	0	0	0	0	0	1	0	0	0	0	0	0	0	0	0	0	0	0	0	0	0	0	0	0	0	0	0	0	0	0	0	0	0	0	0	0	0	2	0	0	0	0	0	0	0	0	0	0	0	0	0	0	0	0	0	0	0	0	0	0	0	0	0	0	0	0	0	0	0	0	0	0	0	0	1	0	0	0	0	0	0	0	0	0	0	0	0	0	0	0	0	0	0	0	0	0	0	0	0	0	0	0	0	0	0	0	0	0	0	0	0	0	0	0	0	0	0	0	0	0	0	0	0	0	0	0	0	0	0	0	0	0	0	0	0	0	0	0	0	0	0	0	0	0	0	0	0	0	0	0	0	0	0	1	0	0	0	0	0	0	0	0	0	0	0	0	0	0	0	0	0	0	0	0	0	0	0	0	2	0	0	0	0	0	0	1	0	0	0	0	0	0	0	0	0	0	1	0	0	0	0	0	0	0	1	0	0	0	0	0	0	0	0	0	0	0	2	0	0	0	0	0	0	0	0	0	0	0	0	0	2	0	0	0	0	0	0	0	0	0	0	0	0	0	0	0	0	0	1	0	0	0	0	0	0	0	0	0	0	0	0	0	0	0	2	0	0	0	0	0	0	0	0	0	0	0	0	0	0	0	0	0	0	0	0	0	0	0	0	0	0	0	0	0	2	0	0	0	0	0	0	0	0	0	0	0	0	0	0	0	0	0	0	0	0	0	0	0	0	0	0	0	0	0	0	0	0	0	0	0	0	0	0	0	0	0	0	3	0	0	0	0	0	0	0	0	0	0	0	0	0	0	0	0	0	0	0	0	0	0	0	0	0	0	0	0	0	0	0	0	0	0	0	0	0	0	0	0	0	0	0	0	0	0	0	0	0	0	0	0	0	0	0	0	0	0	0	0	0	0	0	0	0	0	0	0	0	0	0	0	0	1	0	0	0	0	0	0	0	0	0	0	0	0	0	0	0	0	0	0	0	0	0	0	0	0	0	0	0	0	0	0	0	0	0	0	0	0	0	0	1	0	0	0	0	0	0	0	0	0	0	0	0	0	1	0	0	0	0	0	0	0	0	0	0	0	0	0	0	0	0	0	0	0	0	0	0	0	0	0	0	0	0	0	0	0	0	0	0	0	0	0	0	0	0	0	0	0	0	0	0	0	0	0	0	2	0	0	0	0	0	1	0	0	0	0	0	0	0	0	0	0	0	0	0	0	0	0	0	0	0	1	0	0	0	0	0	0	0	0	0	0	0	0	0	0	0	0	0	0	0	0	0	0	0	0	0	0	0	0	0	0	0	0	0	0	0	0	0	6	0	0	0	0	0	0	0	0	0	0	0	0	0	0	0	0	0	0	0	0	0	0	0	0	0	0	0	1	0	0	0	0	0	0	0	0	0	0	0	0	0	0	0	0	0	0	0	0	0	0	0	0	0	0	0	0	0	0	0	0	0	0	0	0	0	0	0	0	0	0	0	0	0	0	0	0	0	0	0	0	0	0	0	0	0	0	0	0	0	0	0	0	0	0	0	0	0	0	0	0	0	0	0	0	0	0	0	0	0	0	0	0	0	0	0	0	0	0	0	0	0	0	0	0	0	0	0	0	0	0	0	0	0	1	0	0	0	0	0	0	0	0	0	0	0	0	0	0	0	0	0	0	0	0	0	0	0	0	0	0	0	0	0	0	0	0	0	0	0	0	0	0	0	0	0	0	0	0	0	0	0	0	0	0	0	0	0	0	0	1	0	0	0	0	0	1	0	0	0	0	0	0	0	0	0	0	0	0	0	0	0	0	0	0	0	0	0	0	0	0	0	0	0	0	0	0	0	0	0	0	0	0	0	0	0	0	0	0	0	0	0	0	0	0	0	0	0	0	0	0	0	0	0	0	0	0	0	0	0	0	0	0	0	0	0	0	0	0	0	0	0	0	0	0	0	0	0	0	0	0	0	0	0	0	0	0	0	0	0	0	0	0	0	0	0	0	0	0	0	0	0	0	0	0	0	0	0	0	0	0	0	0	1	0	0	0	0	0	0	0	0	0	0	0	0	0	0	0	0	0	0	0	0	0	0	0	0	0	0	0	0	0	0	0	0	0	0	0	0	0	1	0	0	0	0	0	0	2	0	0	0	0	0	0	0	0	0	0	0	0	0	0	0	0	0	0	0	0	0	0	0	0	0	0	0	0	0	0	0	0	0	0	0	0	0	0	0	0	0	0	0	0	0	0	0	0	0	0	0	0	0	0	0	0	0	0	0	0	5	0	0	0	0	0	0	0	0	0	0	0	0	0	0	0	0	0	0	0	0	0	0	0	0	0	0	0	0	0	0	0	0	0	0	0	0	0	0	0	0	0	0	0	0	0	0	0	0	0	0	0	0	0	0	0	0	0	0	0	0	0	2	0	0	0	1	0	0	0	0	0	0	0	0	0	0	0	0	0	0	0	0	0	0	0	0	0	0	1	0	0	0	0	0	0	0	0	0	0	0	0	0	0	0	0	0	0	0	0	0	0	0	0	0	0	0	0	0	0	0	0	0	0	0	0	1	0	0	0	0	0	0	0	0	0	0	0	0	0	0	0	0	0	0	0	0	0	0	0	0	0	0	0	0	0	0	0	0	0	0	0	0	0	0	0	0	0	0	0	0	0	0	0	0	0	0	0	0	0	0	0	0	0	0	0	0	0	0	0	0	0	0	0	0	0	0	0	0	0	0	0	0	0	0	0	0	0	0	0	0	0	0	0	0	0	0	0	0	0	0	0	0	0	0	0	0	0	0	0	0	0	0	0	0	0	0	0	0	0	0	0	0	0	0	0	0	0	0	0	0	0	0	0	0	0	0	0	0	0	0	0	0	0	0	0	0	1	0	0	0	0	0	0	0	0	0	0	0	0	0	0	0	0	0	0	0	0	0	0	0	0	0	0	0	0	0	0	0	0	0	0	0	0	0	0	0	0	0	0	0	0	0	0	0	0	0	0	0	0	0	1	0	0	0	0	0	0	0	0	0	0	0	0	0	0	0	0	0	0	0	0	0	0	0	0	0	0	0	0	0	0	0	0	0	0	0	0	0	0	0	2	0	0	0	0	0	0	0	0	0	0	0	0	0	0	0	0	0	0	0	0	0	0	0	0	0	1	0	0	0	0	0	0	0	0	0	0	0	0	0	0	1	0	0	0	0	0	0	0	0	0	0	0	0	0	0	0	0	0	0	0	0	0	0	0	0	0	0	0	0	0	0	0	0	0	0	0	0	0	0	0	0	0	0	0	0	0	0	0	0	0	0	0	0	0	0	0	0	0	0	0	0	0	0	0	0	0	1	0	0	0	0	0	0	0	0	0	1	0	0	0	0	0	0	0	0	0	0	0	0	0	0	0	0	0	0	0	0	0	0	0	0	0	0	0	0	0	0	0	0	0	0	0	0	0	0	0	0	0	0	0	0	0	0	0	0	0	0	0	0	0	0	0	0	0	0	0	0	0	0	0	0	0	0	0	0	0	0	0	0	0	0	0	0	0	0	3	0	0	0	0	0	0	0	0	0	0	0	0	0	0	0	0	0	0	0	0	0	0	0	0	0	0	0	0	0	0	0	0	0	0	0	0	0	0	0	0	0	0	3	0	0	0	0	0	0	0	0	0	0	0	0	0	0	0	0	1	0	0	0	0	0	0	0	0	0	0	0	0	0	0	0	0	0	0	1	0	0	0	0	0	0	0	0	0	0	0	0	0	0	0	0	0	0	0	0	0	0	0	0	0	0	0	0	0	0	0	0	0	0	0	0	0	0	0	0	0	0	0	0	0	0	0	0	0	0	0	0	0	0	0	0	0	2	0	0	0	0	0	0	0	0	0	0	0	0	0	0	0	0	0	0	0	0	0	0	0	0	0	0	0	0	0	0	0	0	0	0	0	0	0	0	0	0	0	0	0	0	0	0	0	0	0	0	0	0	0	0	0	0	0	0	0	0	0	0	0	0	0	0	0	0	0	0	0	0	0	0	0	0	0	0	0	0	0	0	0	0	0	0	0	0	0	0	0	0	0	0	0	0	0	0	0	0	0	0	0	0	0	0	0	0	0	0	0	0	0	0	0	0	0	0	0	0	0	0	0	0	0	0	0	0	0	0	0	0	0	0	0	0	0	0	0	0	0	0	0	0	0	0	0	0	0	0	0	0	0	0	0	0	0	0	0	0	0	0	0	0	0	0	0	0	0	0	0	0	0	0	0	0	0	0	0	0	0	0	0	0	0	0	0	0	0	0	0	0	0	0	0	0	0	0	0	0	0	0	0	0	0	0	0	0	0	0	0	0	0	0	0	0	0	0	0	0	0	0	0	0	0	0	0	0	0	0	0	0	0	0	0	0	0	0	0	0	0	0	0	0	0	0	0	0	0	0	0	0	0	0	0	0	0	0	0	0	0	0	0	0	0	2	0	0	0	0	0	0	0	0	0	0	0	0	0	0	0	0	0	0	0	0	0	0	0	0	0	0	0	0	0	0	0	0	2	0	0	0	0	0	0	0	0	0	0	0	0	3	0	0	0	0	0	0	0	0	0	0	0	0	0	0	0	0	1	0	0	0	0	0	0	0	0	0	0	0	0	0	0	0	0	0	0	0	0	0	0	0	0	0	0	0	0	0	0	0	0	0	0	2	0	0	0	0	0	0	0	1	0	0	0	0	0	0	0	0	0	0	0	0	0	0	0	0	0	0	0	0	0	0	0	0	0	0	0	0	0	0	0	0	0	0	0	0	0	0	0	0	0	0	0	0	1	0	0	0	0	0	0	0	0	1	0	0	0	0	0	0	0	0	0	0	0	0	0	0	0	0	0	0	0	0	0	0	0	0	0	0	0	0	0	0	0	0	0	0	0	0	0	0	0	0	0	0	0	0	0	0	0	0	0	0	0	0	0	0	0	1	1	0	0	0	0	0	0	0	0	0	0	0	0	0	0	0	0	0	0	0	0	0	0	0	0	0	0	0	0	0	0	0	0	0	0	0	0	0	0	0	0	0	0	0	0	0	1	0	1	1	0	0	0	0	0	0	0	0	0	0	0	0	0	1	0	0	0	0	0	0	0	0	0	1	0	0	0	0	0	0	0	0	0	0	0	0	1	0	0	0	0	0	0	0	0	0	0	0	0	0	0	0	0	0	0	0	0	0	0	0	0	1	0	0	0	0	0	0	0	1	0	1	0	0	0	0	0	0	0	0	0	0	0	0	0	0	0	0	0	0	0	0	0	0	0	0	0	0	0	0	0	0	0	0	0	1	0	0	1	0	0	0	0	0	0	0	0	0	0	0	0	0	0	0	0	0	0	0	0	0	0	0	0	0	0	1	0	2	0	0	0	0	0	0	0	0	0	0	0	1	0	0	0	0	0	0	1	0	0	0	0	0	0	0	0	0	0	0	0	0	0	0	0	2	0	1	0	0	0	0	0	0	0	0	0	0	0	0	0	0	0	0	0	0	0	0	0	0	0	0	0	0	0	0	0	0	0	0	0	0	0	0	0	0	0	1	0	0	0	0	0	0	0	0	0	0	0	0	0	0	0	0	0	0	0	0	0	0	0	0	0	0	0	0	0	0	0	0	0	0	0	0	0	0	0	0	0	0	0	0	0	0	0	0	0	0	0	0	0	0	0	0	0	0	0	0	0	0	0	0	0	0	0	0	0	0	0	0	0	1	0	0	0	2	0	0	0	0	0	0	0	0	0	0	0	0	1	0	0	0	0	0	0	0	0	0	1	0	0	0	0	0	0	0	0	0	0	0	0	0	0	0	0	0	0	0	0	0	0	0	0	0	0	1	0	0	0	0	0	0	0	0	1	0	0	0	0	0	0	0	0	0	0	0	0	0	0	0	0	0	0	0	0	0	0	0	0	0	0	0	0	0	0	0	0	0	1	0	0	0	1	0	0	0	0	0	1	1	0	0	0	0	0	0	0	0	0	0	1	0	0	1	0	0	0	1	0	0	0	0	0	0	0	0	0	0	0	0	0	0	0	0	0	0	0	0	0	0	0	1	0	0	0	0	0	0	1	0	0	0	0	0	0	0	0	0	0	0	0	0	0	0	0	0	0	0	1	1	0	0	0	0	2	0	0	0	1	0	0	0	0	0	0	0	0	0	0	0	0	1	0	0	0	0	0	0	0	0	0	0	0	0	0	0	0	0	0	0	0	0	1	0	0	1	0	0	0	1	0	0	0	0	0	0	0	0	0	0	0	0	0	0	0	0	0	0	0	0	0	0	0	0	0	0	0	0	0	0	0	0	0	0	0	1	0	0	0	0	0	0	0	0	0	0	1	0	0	0	0	0	0	0	0	0	0	0	0	0	0	0	0	0	0	1	0	0	0	0	0	0	0	0	0	1	0	0	0	0	0	0	0	0	0	0	0	0	0	0	0	0	0	0	0	0	0	0	0	0	1	0	0	1	0	0	0	0	0	0	0	0	0	0	0	0	0	0	0	0	0	0	0	0	0	0	0	1	0	0	0	1	0	0	0	0	0	0	0	0	0	0	0	0	0	0	0	0	0	1	0	0	0	0	0	0	0	1	0	0	0	0	0	0	0	0	0	1	0	0	0	0	0	0	0	1	0	0	0	1	0	1	0	1	0	0	0	0	0	0	0	0	0	0	0	0	0	0	0	0	0	0	0	1	0	0	0	0	0	0	0	0	0	0	0	0	0	0	0	1	0	0	0	0	0	0	0	0	0	0	0	0	0	0	0	0	0	0	0	0	0	0	0	0	0	0	0	0	0	0	0	0	0	0	0	1	0	0	0	0	0	0	0	0	0	0	0	0	0	0	0	0	0	0	0	0	0	0	0	0	1	0	0	1	0	0	0	0	0	0	0	0	0	0	0	0	0	0	0	0	0	0	0	0	0	0	0	0	0	0	0	1	0	0	0	0	0	0	0	0	0	0	0	0	0	0	0	0	0	0	0	0	0	0	0	0	0	0	0	0	0	0	0	0	0	0	0	0	0	0	0	0	0	0	0	0	0	0	1	0	0	0	0	0	0	0	0	0	0	0	0	0	0	0	0	1	0	0	0	0	0	0	0	0	0	0	0	0	0	0	0	0	0	0	0	0	0	0	0	0	0	0	0	0	0	0	0	0	0	0	0	0	0	0	0	0	0	0	0	0	0	2	0	0	0	0	0	0	0	0	0	0	0	0	0	0	0	0	0	0	0	0	0	0	0	0	0	0	0	0	0	1	0	0	0	0	0	1	0	0	0	0	0	0	0	0	0	0	0	0	0	0	0	0	0	0	0	0	0	0	0	0	0	0	0	0	0	0	0	0	0	0	0	0	0	0	0	0	0	0	0	0	0	0	0	0	0	0	0	0	0	0	0	0	0	0	0	0	0	0	0	0	0	0	0	0	0	0	0	0	0	0	0	0	0	0	0	3	0	0	0	0	0	0	0	1	0	0	0	0	0	0	0	0	0	0	0	0	0	0	0	0	0	0	0	0	0	0	0	0	0	0	0	0	0	0	0	0	0	0	0	0	0	0	0	0	0	0	0	0	0	0	0	0	0	0	0	0	0	0	0	0	0	0	0	0	0	1	0	1	0	0	0	0	0	0	0	0	0	0	0	0	0	0	0	0	0	0	0	0	0	0	0	0	0	0	0	0	0	0	0	0	0	0	0	0	0	0	0	0	0	0	0	0	0	0	0	0	0	1	0	0	0	0	0	0	0	0	0	0	1	0	0	1	0	0	0	0	0	0	0	0	0	0	0	0	0	0	0	0	0	0	0	0	0	0	0	0	0	0	0	0	0	0	0	0	0	0	0	0	0	0	0	0	0	0	0	0	0	1	0	0	0	0	0	0	0	0	0	0	0	0	0	0	0	1	0	0	0	0	0	0	0	0	0	0	0	0	0	0	0	0	0	0	0	0	0	0	0	0	0	0	0	0	0	0	0	0	0	0	0	0	0	0	0	0	0	0	0	0	0	0	0	0	0	0	0	0	0	0	0	0	0	0	0	0	0	0	0	0	0	0	0	0	0	0	0	0	0	0	0	0	0	0	0	0	0	0	0	0	0	0	0	0	0	0	0	0	0	0	0	0	0	0	0	0	0	0	0	0	0	0	0	0	0	1	0	0	0	0	0	0	0	0	0	0	0	0	0	0	0	0	0	0	0	0	0	0	0	0	0	0	0	0	0	0	0	0	0	0	0	0	0	1	0	0	0	0	0	0	0	0	0	0	0	0	0	0	0	0	0	0	0	0	0	0	0	0	0	0	0	0	0	0	0	0	0	0	0	0	0	0	0	0	0	0	0	0	0	0	0	0	0	0	0	0	0	1	0	0	0	0	0	0	0	0	0	0	0	0	0	0	0	0	0	0	0	0	0	0	0	0	0	0	0	0	0	0	0	0	0	0	0	0	0	0	0	0	0	0	0	1	0	0	0	0	0	0	0	0	0	0	0	0	0	0	0	0	0	0	0	0	0	0	0	0	0	0	0	0	0	0	0	0	0	0	0	0	0	0	0	0	0	0	0	0	0	0	0	0	0	0	0	0	0	0	0	0	0	0	0	0	0	0	0	0	0	0	0	0	1	0	0	0	0	0	0	0	0	0	0	0	0	0	0	0	0	0	1	0	0	0	0	0	0	0	0	0	0	0	0	0	0	0	0	0	0	0	0	0	0	0	0	0	0	0	0	0	0	0	0	0	0	0	0	0	0	0	0	0	0	0	0	0	0	0	0	0	0	0	0	0	0	0	0	0	0	0	0	0	0	0	0	0	0	0	0	0	0	0	0	0	0	0	0	0	0	0	0	0	0	0	0	0	0	0	0	0	0	0	0	0	0	0	0	0	0	0	0	0	0	0	0	0	0	0	0	0	0	0	0	0	0	0	0	0	0	0	0	0	0	0	0	0	1	0	1	0	0	0	0	0	0	0	0	0	0	0	1	0	0	0	0	0	0	0	0	0	0	0	0	0	0	0	0	0	0	0	0	0	0	0	0	0	0	0	0	0	0	0	0	0	0	0	0	0	0	0	0	0	0	0	0	0	0	0	0	0	0	0	0	0	0	0	0	0	0	0	0	0	0	0	0	0	0	0	0	0	0	0	0	0	0	0	0	0	0	0	0	0	0	0	0	0	0	0	1	0	0	0	0	0	0	0	0	0	0	0	0	0	0	0	0	0	0	0	0	0	0	0	0	0	0	0	0	0	0	0	0	0	0	0	0	0	0	0	0	0	0	0	0	0	0	0	0	0	0	0	0	1	0	0	0	0	0	0	0	0	0	0	0	0	0	0	0	0	0	0	0	0	0	0	0	0	0	0	1	0	0	0	0	0	0	0	0	0	0	0	0	0	1	0	0	0	0	0	0	0	0	0	0	0	0	0	0	0	0	0	0	0	0	0	0	0	0	0	0	0	0	0	0	0	0	0	0	0	1	0	0	0	0	0	0	0	1	0	0	0	0	0	0	0	0	0	0	0	0	0	0	0	0	0	0	0	0	0	0	0	0	0	0	0	0	0	0	0	0	0	0	0	0	0	0	0	0	0	0	0	0	0	0	0	0	0	0	0	0	0	0	0	0	0	0	0	0	0	0	0	0	0	0	0	0	0	0	0	0	0	0	0	0	0	0	0	0	0	0	0	0	0	0	0	0	0	0	0	0	0	0	0	0	0	0	0	0	0	0	0	0	0	0	0	1	0	0	0	0	0	0	0	0	0	0	0	0	0	0	0	0	0	0	0	0	0	0	0	0	0	0	0	0	0	0	0	0	0	0	0	0	0	0	0	0	0	0	0	0	0	0	0	0	0	0	0	2	0	0	0	0	0	0	0	0	2	0	0	0	0	0	0	0	0	0	0	0	0	0	0	0	0	0	0	0	0	0	0	0	0	0	0	0	0	0	0	0	0	0	0	0	0	0	0	0	0	0	0	0	0	0	1	0	0	0	0	0	0	0	0	0	0	0	0	0	0	0	0	0	0	0	0	0	0	0	0	0	0	0	0	0	0	0	0	0	0	0	0	0	0	0	0	0	0	0	0	0	0	0	0	0	0	0	0	0	0	0	0	0	1	0	0	0	0	0	0	0	0	0	0	0	0	0	0	0	0	0	0	0	0	0	0	0	0	0	0	0	0	0	0	0	0	0	0	0	0	0	0	0	0	0	0	0	0	0	0	0	0	0	0	0	0	0	0	0	0	0	0	0	0	0	0	0	0	0	0	0	0	0	0	0	0	0	0	0	0	0	0	0	0	0	0	0	0	0	0	0	0	0	0	0	0	0	0	0	0	0	0	3	0	0	0	0	0	0	0	0	0	0	0	0	0	0	0	0	0	0	0	0	0	0	0	0	0	0	0	0	0	0	0	0	0	0	0	0	0	0	0	0	0	0	0	0	0	0	0	0	0	0	0	0	0	0	0	0	0	1	0	0	0	0	0	0	0	0	0	0	0	0	0	0	0	0	0	0	0	0	0	0	0	0	0	0	0	0	0	0	0	0	0	0	0	0	0	0	0	0	0	0	0	0	0	0	0	0	0	0	0	0	0	0	0	0	0	0	0	0	0	0	0	0	0	0	0	0	0	0	0	0	0	0	0	0	0	0	0	0	0	0	0	0	0	0	0	0	0	0	0	0	0	0	0	0	0	0	0	0	0	0	0	0	0	0	0	0	0	0	0	0	0	0	0	0	0	0	0	0	0	0	0	0	0	0	0	0	0	0	0	0	0	0	0	0	0	0	0	0	0	0	0	0	0	0	0	0	0	0	0	0	0	0	0	0	0	0	0	0	0	0	0	0	0	0	0	0	0	0	0	0	0	0	0	0	0	0	0	0	0	0	0	0	0	0	1	0	0	0	0	0	0	0	0	0	0	0	0	0	0	0	0	0	0	0	0	1	0	0	0	0	0	0	0	0	0	0	1	0	0	0	0	0	0	0	0	0	0	0	0	0	0	0	0	0	0	0	0	0	0	0	0	0	1	1	1	0	0	0	0	1	0	0	0	0	0	3	0	0	0	0	0	0	0	0	0	0	0	0	0	0	0	0	0	0	0	0	0	0	0	0	0	0	0	0	0	0	0	0	0	0	0	0	0	0	0	0	0	0	0	0	0	0	0	0	0	0	0	0	0	0	0	0	0	0	0	0	0	0	0	0	0	0	0	0	0	0	0	0	0	0	0	0	0	0	0	0	0	0	0	0	0	0	0	0	0	0	0	0	0	0	0	0	0	0	0	0	0	0	0	0	0	0	0	0	0	0	0	0	0	0	0	0	0	0	0	0	0	0	0	0	0	0	0	0	0	0	0	0	0	0	0	0	0	0	0	0	0	0	0	0	0	0	0	0	0	0	0	0	0	0	0	0	0	0	0	0	0	0	0	0	0	0	0	0	0	0	0	0	0	0	0	0	0	0	0	0	0	0	0	0	0	0	0	0	0	0	0	0	0	0	0	0	0	0	0	0	0	0	0	0	0	0	0	0	0	0	0	0	0	0	0	0	0	0	0	0	0	0	0	0	0	0	0	0	0	0	0	0	0	0	0	0	0	0	0	0	0	0	0	0	0	0	0	0	0	0	0	0	0	0	0	0	0	0	0	0	0	0	0	0	0	0	0	0	0	0	0	0	0	0	0	0	0	0	0	0	0	0	0	0	0	0	0	0	0	0	1	0	0	0	0	0	0	0	0	0	1	0	0	0	0	0	0	0	0	0	0	0	0	0	0	0	0	0	0	0	0	0	0	0	0	0	0	0	0	0	0	0	0	0	0	0	0	0	0	0	0	0	0	0	0	0	0	0	0	0	0	0	0	0	0	0	0	0	0	0	0	0	0	0	0	0	0	0	0	0	0	0	1	0	0	0	0	0	0	0	0	0	0	0	0	0	0	0	0	0	0	0	0	0	0	0	0	0	0	0	0	0	1	0	0	0	0	0	0	0	0	0	0	0	0	0	0	0	0	0	0	0	0	0	0	0	0	0	0	0	0	0	0	0	0	0	0	0	0	0	0	0	0	0	0	0	0	0	0	0	0	0	0	0	0	0	0	0	0	0	0	0	0	0	0	0	0	0	0	0	0	0	0	0	0	0	0	0	0	0	0	0	0	0	0	0	0	0	0	0	0	0	0	0	0	0	0	0	0	0	0	0	0	0	0	0	0	0	0	0	0	0	0	0	0	0	0	0	0	0	0	0	0	0	0	0	0	0	0	0	0	0	0	0	0	0	0	0	0	0	0	0	0	0	0	0	0	0	0	0	0	0	0	0	0	0	0	0	0	0	0	0	0	0	0	0	0	0	0	0	0	0	0	0	0	0	0	0	0	0	0	0	0	0	0	0	0	0	0	0	0	0	0	0	0	0	0	0	0	0	0	0	0	0	0	0	0	0	0	0	0	0	0	0	0	0	0	0	0	0	0	0	0	0	0	0	0	0	0	0	0	0	0	0	0	0	0	0	0	0	0	0	0	0	0	0	0	0	0	0	0	0	0	0	0	0	0	0	0	0	0	0	0	0	0	0	0	0	0	0	0	0	0	0	0	0	0	0	0	0	0	0	0	0	0	0	0	0	0	0	0	0	0	0	0	1	0	0	0	0	0	0	0	0	0	0	0	0	0	0	0	0	0	0	0	1	0	0	0	0	0	0	0	0	0	0	0	0	0	0	0	0	0	0	0	0	0	0	0	0	0	1	0	0	0	0	0	0	0	0	0	1	0	0	0	0	0	0	0	0	0	0	0	0	0	0	0	0	0	0	0	0	0	0	0	0	0	0	0	0	0	0	0	0	0	0	0	0	0	0	0	0	0	0	0	0	0	0	0	0	0	0	0	0	0	0	0	0	0	0	0	0	0	0	0	0	0	0	0	0	0	0	0	0	0	0	0	0	0	0	0	0	0	0	0	0	0	0	0	0	3	0	0	0	0	0	0	0	0	0	0	0	0	0	0	0	0	0	0	0	0	0	0	0	0	0	0	0	0	0	0	0	0	0	0	0	0	0	0	0	1	0	0	0	0	0	0	0	0	0	0	0	0	0	0	0	0	0	0	0	0	0	0	0	0	0	0	0	0	0	0	0	0	0	0	0	0	0	0	0	0	0	0	0	0	0	0	0	0	0	0	0	0	0	0	1	0	0	0	0	0	0	0	0	0	1	0	1	0	0	0	0	0	0	0	0	0	0	0	0	0	0	0	0	0	0	0	0	0	0	0	0	0	0	0	0	0	0	0	0	0	0	0	0	0	0	0	0	0	0	0	0	0	0	0	0	0	0	0	0	0	0	0	0	0	0	1	0	0	0	0	0	0	0	0	0	0	0	0	0	0	0	0	0	1	0	0	0	0	0	0	0	0	0	0	0	0	0	0	0	0	0	0	0	0	0	0	0	0	0	0	0	0	0	0	0	0	0	0	0	0	0	0	0	0	0	0	0	0	0	0	0	0	0	0	0	0	0	0	0	0	0	0	0	0	0	0	0	0	0	0	0	0	0	0	0	0	0	0	3	0	1	0	0	0	0	0	0	0	0	0	0	0	0	0	0	0	0	0	0	0	0	0	0	0	0	0	0	1	0	0	0	0	0	0	0	0	0	0	0	0	0	0	0	0	0	0	1	0	0	0	0	0	0	0	0	0	0	0	0	0	0	0	0	0	0	0	0	0	0	0	0	0	0	0	0	0	0	0	0	0	0	0	0	0	0	0	0	0	0	0	0	1	0	0	0	0	0	0	0	0	0	0	0	0	0	1	0	0	0	1	0	0	0	0	0	0	0	0	0	0	0	0	0	0	0	0	0	0	0	0	0	0	0	0	0	0	0	0	0	0	0	0	0	0	0	0	0	0	0	0	0	0	0	0	0	0	0	0	0	0	0	0	0	0	0	1	0	0	0	0	0	0	0	0	0	0	0	0	0	0	0	0	0	0	0	0	0	0	0	0	0	0	1	0	0	0	0	0	0	0	0	0	0	0	0	0	0	1	0	1	0	0	0	0	0	0	0	0	0	0	0	0	0	0	0	0	0	0	0	0	0	0	0	0	0	0	0	0	0	0	0	0	0	0	0	0	0	0	0	0	0	0	0	0	0	0	0	0	0	0	0	0	0	0	0	0	0	0	0	0	0	0	0	0	0	0	0	0	0	0	0	0	0	0	0	0	0	0	0	0	0	0	0	0	0	0	0	0	0	0	0	0	0	0	1	0	0	0	0	0	0	0	0	0	0	0	0	0	0	0	0	0	0	0	0	0	0	0	0	0	0	0	0	0	0	0	0	0	0	0	0	0	0	0	0	0	0	0	0	0	0	0	0	0	0	0	0	0	0	0	0	0	0	0	0	0	0	0	0	0	0	0	0	0	0	0	0	0	0	0	0	0	0	0	0	0	0	0	0	0	0	0	0	0	0	0	0	0	0	0	0	0	0	0	0	0	0	0	0	0	0	0	0	0	0	0	0	0	0	0	0	0	0	0	0	0	0	0	0	0	0	0	0	0	0	0	0	0	0	0	0	0	0	0	0	0	0	0	0	0	0	0	0	0	0	0	0	0	0	0	0	0	0	0	0	0	0	0	0	0	0	0	0	0	0	0	0	0	0	0	0	0	0	0	0	0	0	0	0	0	0	0	0	0	0	0	0	0	0	0	0	0	0	0	0	0	0	0	0	0	0	0	0	0	0	0	0	0	0	0	0	0	0	0	0	0	0	0	0	0	0	0	0	0	0	0	0	0	0	0	0	0	0	0	0	0	1	0	0	0	0	0	0	0	0	0	0	0	0	0	0	0	0	0	0	0	0	0	0	0	0	0	0	0	0	0	0	0	0	0	0	0	0	0	0	0	0	0	0	0	0	0	0	0	0	0	0	0	0	0	0	0	0	0	0	0	0	0	0	0	0	0	0	0	0	0	0	0	0	0	0	0	0	0	0	0	0	0	0	0	0	0	0	0	0	0	0	0	0	0	0	0	0	0	0	0	0	0	0	0	0	0	0	0	0	0	0	0	0	1	0	0	0	0	0	0	0	0	0	0	0	0	0	0	0	0	0	1	0	0	0	0	0	2	0	0	0	0	2	0	0	0	0	0	0	0	0	0	0	0	0	0	0	0	0	0	0	0	0	0	0	0	0	0	0	0	0	0	0	0	0	0	0	0	0	0	0	0	0	0	0	0	0	0	0	0	0	0	0	0	0	0	0	0	0	0	0	0	0	0	0	1	0	0	0	0	0	0	0	0	1	0	0	0	0	0	0	0	0	0	0	0	0	0	0	0	0	0	0	0	0	0	0	0	0	0	0	0	0	0	0	0	0	0	0	0	0	0	0	0	0	0	0	0	0	0	0	0	0	1	0	0	0	0	0	0	0	0	0	0	0	0	0	0	0	0	0	0	0	0	0	0	0	0	0	0	0	0	0	0	0	0	0	0	0	0	0	0	0	0	0	0	0	0	0	0	0	0	0	0	0	0	0	0	0	0	0	1	0	0	0	0	0	0	0	0	0	0	0	0	0	0	0	0	0	0	0	2	0	0	0	0	1	0	0	0	0	0	0	0	0	0	0	2	0	0	0	0	0	0	0	0	0	0	0	0	0	0	0	0	0	0	0	0	0	0	0	0	0	0	0	0	0	0	0	0	0	0	0	0	0	0	0	0	0	0	0	0	0	0	0	0	0	0	0	0	0	0	0	0	0	0	0	0	0	0	0	0	0	0	0	0	0	0	0	0	0	0	0	0	0	1	0	0	0	0	0	0	0	0	0	0	0	0	0	0	0	0	0	0	0	0	0	0	0	0	0	0	0	0	0	0	0	0	0	0	0	0	0	0	0	0	0	0	0	0	0	0	0	0	1	0	0	0	0	0	0	0	0	0	0	0	0	0	0	0	0	0	0	0	0	0	0	0	0	0	0	0	0	0	0	0	0	0	0	0	0	0	0	0	0	0	0	0	0	0	0	0	0	0	0	0	0	0	0	0	0	0	0	0	0	0	0	0	0	0	0	0	1	0	0	0	0	0	0	0	0	0	0	0	0	0	0	0	0	0	0	0	0	0	0	0	0	0	0	0	0	0	0	0	0	0	0	0	0	1	0	0	0	0	2	0	0	0	0	0	0	0	0	0	0	0	0	0	0	0	0	0	0	0	0	1	0	0	0	0	0	0	0	0	0	0	0	0	0	0	0	0	0	0	0	0	0	0	0	0	0	0	0	0	0	0	0	0	0	0	0	0	0	0	0	0	0	0	0	0	0	0	0	0	0	0	0	0	0	0	0	0	0	0	0	0	0	0	0	0	0	0	0	0	0	0	0	0	0	0	0	0	0	0	0	0	0	0	0	0	0	0	0	0	0	0	0	0	0	0	0	0	0	0
N0.HOG0000173	0	0	1	0	0	0	0	0	0	0	0	0	0	0	0	0	0	0	0	0	0	0	0	0	0	0	0	0	0	0	0	0	0	0	0	0	0	0	0	0	0	0	0	0	0	0	0	0	0	0	0	1	0	0	0	0	0	0	0	0	0	0	0	0	0	0	0	0	0	0	0	0	0	0	0	0	0	0	0	0	0	0	0	0	0	0	0	0	0	0	0	0	0	0	0	0	0	0	0	0	0	0	0	0	0	0	0	0	0	0	0	0	0	0	0	0	1	0	0	0	0	0	0	0	0	0	0	0	0	0	0	0	0	0	0	0	0	0	0	0	0	0	0	0	1	0	0	0	0	0	0	1	0	0	0	0	0	0	0	0	0	0	0	0	0	0	0	0	0	0	0	0	0	0	0	0	0	0	0	0	0	0	0	0	0	0	0	0	0	0	0	0	0	0	0	0	0	0	0	0	0	0	0	0	0	0	0	0	0	0	0	0	0	0	0	0	0	0	0	0	0	0	0	0	0	0	0	0	0	0	0	0	0	0	0	0	0	0	0	0	0	0	0	0	0	0	0	0	0	0	0	0	0	0	0	0	0	0	0	0	0	0	0	0	0	0	0	0	0	0	0	0	0	0	0	0	0	0	0	0	0	0	0	0	0	0	0	0	0	1	0	0	0	0	0	0	0	0	0	0	0	0	0	0	0	0	0	0	0	0	0	0	0	0	0	0	0	0	0	0	0	0	0	0	0	0	0	0	0	0	0	0	0	0	0	0	0	0	0	0	0	0	0	0	0	0	0	0	0	0	0	0	0	0	0	0	0	0	0	0	0	0	0	0	0	0	0	0	0	0	0	0	0	0	0	0	0	0	0	0	0	0	0	0	0	0	0	0	0	0	0	0	0	0	0	0	0	0	0	0	0	1	0	0	0	0	0	0	1	0	0	0	0	0	0	0	0	0	0	0	0	0	0	0	0	0	0	0	0	0	0	0	0	0	0	0	0	0	0	0	0	0	0	0	0	0	0	0	0	1	0	0	0	0	1	0	0	0	0	0	0	0	0	0	0	0	0	0	0	0	0	0	0	0	0	0	0	0	0	0	0	0	0	1	0	0	0	0	0	0	0	0	0	0	0	0	0	0	0	0	0	0	0	0	0	0	0	0	0	0	0	0	0	0	0	0	0	0	0	0	0	0	0	0	0	0	0	0	0	0	0	0	1	0	0	0	0	0	0	0	0	0	0	0	0	0	0	0	0	0	0	0	0	0	0	0	0	0	0	0	0	0	0	0	0	0	0	0	0	0	0	0	0	0	0	0	0	0	0	0	0	0	0	0	0	0	0	0	0	0	0	0	0	0	0	0	0	0	0	0	0	0	0	0	0	0	0	0	0	0	0	0	0	0	0	0	0	0	0	0	0	0	0	0	0	0	0	0	0	0	0	0	0	0	0	0	0	0	0	0	0	0	0	0	0	0	1	0	0	0	0	0	0	0	0	0	0	0	0	0	0	0	0	0	0	0	0	0	0	0	0	0	0	0	0	0	0	0	0	0	0	0	0	0	0	0	1	0	0	0	0	0	0	0	0	0	0	0	0	0	0	0	1	0	0	0	0	0	0	0	0	0	0	0	0	0	0	0	0	0	0	0	0	0	0	0	0	0	1	0	0	0	0	0	0	0	0	0	0	0	0	1	0	0	0	0	0	1	0	0	0	0	0	0	0	0	0	0	0	2	0	0	0	0	0	0	0	0	0	0	0	0	0	0	0	0	0	0	0	0	0	0	0	0	0	0	0	0	0	0	0	0	1	0	0	0	0	0	0	0	0	0	0	0	0	0	0	0	0	0	0	0	0	1	0	0	0	0	0	0	0	0	0	0	0	0	0	0	0	0	0	0	0	0	0	0	0	0	0	0	0	0	0	0	0	0	0	0	0	0	1	0	0	0	0	0	0	0	0	0	0	0	0	0	0	0	0	0	0	0	0	0	0	0	0	0	0	0	0	0	0	0	0	0	0	0	0	0	0	0	0	0	0	0	0	0	0	0	0	0	0	0	0	0	0	0	0	0	0	0	0	0	0	0	0	0	0	0	0	0	0	0	0	0	0	0	0	0	0	0	0	0	0	0	0	0	0	0	0	0	0	0	0	0	0	0	0	0	0	0	0	0	0	0	0	0	0	0	0	0	0	0	0	0	0	0	0	0	0	0	0	0	0	0	0	0	0	0	0	0	1	0	0	0	0	0	0	0	0	0	0	0	0	0	0	0	0	0	0	0	0	0	0	0	0	0	0	0	0	0	0	0	0	0	0	0	0	0	0	0	0	0	0	0	0	0	0	0	0	0	0	0	0	0	0	0	0	0	0	0	0	1	0	0	0	0	0	0	0	0	0	0	0	0	0	0	0	0	0	0	0	0	0	0	0	0	0	0	0	0	0	0	0	0	0	0	0	0	0	0	0	0	0	0	0	0	0	0	0	0	0	0	0	0	0	0	0	0	0	0	0	0	0	0	0	0	0	0	0	0	0	0	0	0	0	0	0	0	0	0	0	0	0	0	0	0	0	0	0	0	0	0	0	0	0	0	0	0	0	0	0	0	0	1	0	0	0	0	0	1	0	0	0	0	0	0	0	0	0	0	0	0	0	0	0	0	0	1	0	0	0	0	0	0	0	0	0	0	0	0	0	0	0	0	0	0	0	0	0	0	0	0	0	0	0	0	0	0	0	0	0	0	0	0	0	0	0	0	0	0	0	0	0	0	0	0	0	0	0	0	0	0	1	0	0	0	0	0	0	0	0	0	0	0	0	0	1	0	0	0	0	0	0	0	0	0	0	0	0	0	0	0	0	0	0	0	0	0	0	0	0	0	0	0	0	0	1	0	0	0	0	0	0	0	0	0	0	0	0	0	1	0	0	0	0	0	0	0	0	0	0	0	0	0	0	0	0	0	0	0	0	0	0	0	0	0	0	0	0	0	0	0	0	0	0	0	0	0	0	0	0	0	0	0	0	0	0	0	0	0	0	0	0	0	0	0	0	0	0	0	0	0	0	0	0	0	2	0	0	0	0	0	0	0	0	0	0	0	0	0	1	0	0	0	0	0	0	0	0	1	0	0	0	0	0	0	0	0	0	0	0	0	0	0	0	0	0	0	0	0	0	0	0	0	0	0	0	0	0	0	0	0	0	0	0	0	0	0	0	0	0	0	0	0	0	0	0	0	0	0	0	0	0	0	0	0	0	0	0	0	0	0	0	0	1	0	0	0	0	0	0	0	0	0	0	0	0	0	0	0	0	0	0	0	0	0	0	0	0	1	0	0	0	5	0	0	0	0	0	0	0	0	0	0	0	0	0	0	0	0	0	0	0	0	0	0	0	0	0	0	0	0	0	0	0	0	0	0	0	0	0	0	0	0	0	0	0	0	0	0	0	0	0	0	0	0	0	0	0	0	0	0	0	0	0	0	0	0	1	0	0	0	0	0	0	0	0	0	0	0	0	1	0	0	0	0	0	0	0	0	0	0	0	0	0	0	0	1	0	0	0	0	0	0	0	0	0	0	0	0	0	0	0	0	0	0	0	0	0	0	0	0	0	0	0	0	0	0	0	0	0	0	0	0	0	0	0	0	0	0	0	0	0	1	0	0	0	0	0	0	0	0	0	0	0	0	0	0	0	0	0	0	0	0	0	0	1	0	0	0	0	0	0	0	0	0	0	0	0	0	0	0	0	0	0	0	0	0	0	0	0	0	0	0	0	0	0	0	0	0	0	0	0	0	0	0	0	0	0	0	0	0	0	0	0	0	0	0	0	0	0	0	0	0	0	0	0	0	0	0	0	0	0	0	0	0	0	0	0	0	0	0	0	0	0	0	0	0	0	0	0	0	0	0	0	0	0	0	0	0	0	0	0	0	0	0	0	0	0	0	0	0	0	0	0	0	0	0	0	0	0	0	0	0	0	0	0	0	0	0	0	0	0	0	0	0	0	0	0	0	0	0	0	0	0	0	0	0	0	0	0	0	0	0	0	0	0	0	0	0	0	0	0	0	0	0	0	0	0	0	0	0	0	0	0	0	0	0	0	0	0	0	0	0	0	0	0	0	1	0	0	0	0	0	0	0	0	0	0	0	0	0	0	0	0	0	0	0	0	0	0	0	0	0	0	0	0	0	0	0	0	0	0	0	0	0	0	0	0	0	0	0	0	0	0	0	0	0	0	0	0	0	0	0	0	0	0	0	0	0	0	0	0	0	0	0	0	0	0	0	0	0	0	0	0	0	0	0	0	0	0	0	0	0	0	0	0	0	0	0	0	0	0	0	0	0	0	0	0	0	0	0	0	0	0	0	0	0	0	0	0	0	0	0	0	0	0	0	0	0	0	0	0	0	0	0	0	0	0	0	0	0	0	0	0	0	0	0	0	0	0	0	0	0	0	0	0	0	0	0	0	0	0	0	0	0	0	0	0	0	0	0	0	0	0	0	0	0	0	0	0	0	0	0	0	0	0	0	0	0	0	0	0	0	0	0	0	0	0	0	0	0	0	0	0	0	0	0	0	0	0	0	0	0	0	0	0	0	0	0	0	0	0	0	0	0	0	0	0	0	0	0	0	0	0	0	0	0	0	0	0	0	0	0	0	0	0	0	0	0	0	0	0	0	0	0	0	0	0	0	1	0	0	0	0	0	0	0	0	0	0	0	0	0	0	0	0	0	0	0	0	1	0	0	0	0	0	0	0	0	0	0	0	0	0	0	0	0	0	0	0	0	0	0	0	0	0	0	0	0	0	0	0	0	0	0	0	0	0	0	0	0	0	0	0	0	0	0	0	0	0	0	0	0	0	0	0	0	0	0	0	0	0	0	0	0	0	0	0	0	0	0	0	0	0	0	0	0	0	0	0	0	0	0	0	0	0	0	0	0	0	0	0	0	0	0	0	0	0	0	0	0	0	0	0	0	0	0	0	0	0	0	0	0	0	0	0	0	0	0	0	0	0	0	1	1	0	1	0	0	0	0	0	0	0	0	0	0	0	0	0	0	0	0	0	0	0	0	0	0	0	0	0	0	0	0	0	0	0	0	0	0	0	0	0	0	0	0	0	0	0	0	0	0	0	0	0	0	0	0	0	0	0	0	0	0	0	0	0	0	0	0	0	0	0	0	0	0	0	0	1	1	0	0	0	1	0	0	0	0	0	0	0	0	0	0	0	0	0	0	0	0	0	0	0	0	0	0	0	0	1	0	0	0	0	0	0	0	0	0	0	1	0	0	0	0	0	0	0	0	0	0	3	0	0	0	0	0	1	0	0	0	0	0	0	0	0	0	0	0	0	0	0	0	0	0	0	0	0	0	0	0	0	0	0	0	0	0	0	0	0	0	0	0	0	0	0	0	0	0	0	1	0	0	0	0	0	1	0	0	0	0	0	0	0	0	0	0	0	0	1	0	0	0	0	0	0	0	0	0	0	0	0	0	0	0	0	0	0	0	0	0	0	0	0	0	0	0	0	0	0	0	0	0	0	0	0	0	0	0	0	0	0	0	0	0	0	0	0	0	0	0	0	0	0	0	0	0	0	0	0	0	0	0	0	0	0	0	0	0	0	0	0	0	0	0	0	0	0	0	0	0	0	0	0	1	1	0	0	0	0	0	0	0	1	0	0	0	0	0	0	0	0	0	0	0	0	0	0	0	0	0	0	0	0	0	0	0	0	0	0	0	0	0	0	0	0	0	0	0	0	0	0	0	0	0	0	0	0	0	0	0	0	0	0	0	0	0	0	0	0	0	0	0	0	0	0	0	0	0	0	0	0	0	0	0	0	0	0	0	0	0	0	0	0	1	0	0	0	0	0	0	1	0	1	0	0	0	0	0	0	0	1	0	0	1	0	0	0	0	0	0	0	0	0	0	0	0	0	0	0	0	0	0	0	0	0	0	0	0	0	0	0	0	0	0	1	0	0	0	0	0	0	0	0	0	0	0	0	0	0	0	1	0	0	0	0	0	0	0	0	0	0	0	0	0	0	0	0	0	0	0	0	0	0	0	0	0	0	0	0	0	0	1	0	0	0	0	0	0	0	0	0	0	0	0	0	0	0	0	0	0	1	0	0	0	0	0	0	1	1	1	0	0	0	0	0	0	0	0	0	0	0	0	0	0	0	0	0	0	0	0	0	0	0	0	0	0	0	0	0	0	0	0	0	0	0	0	0	0	0	1	0	0	0	0	0	0	0	0	0	0	0	0	0	0	0	0	0	0	0	0	0	0	0	0	0	0	0	1	0	0	0	0	0	0	0	0	0	0	0	0	0	0	0	0	0	0	0	0	0	0	1	0	0	0	0	0	0	0	0	0	0	0	0	0	0	0	0	0	0	0	0	0	0	0	0	0	0	0	0	0	0	0	0	0	0	0	0	0	0	0	0	0	0	0	1	1	0	0	0	0	0	0	0	1	0	0	0	0	0	0	0	0	0	0	0	0	0	0	0	0	0	1	0	0	0	0	0	0	0	0	0	0	0	0	0	0	0	0	0	0	0	0	1	0	0	0	1	0	0	0	0	0	0	0	0	1	0	0	0	0	0	0	0	0	0	0	0	0	0	0	0	0	0	0	0	0	0	0	0	0	0	0	0	0	0	0	0	0	0	1	0	0	0	0	0	0	0	1	0	0	0	0	0	0	0	0	0	0	0	0	1	0	0	0	0	0	0	0	0	0	0	0	0	0	1	0	0	1	1	0	0	0	0	0	0	0	0	1	0	0	0	0	0	0	0	0	0	0	0	0	0	0	0	1	0	0	0	0	0	0	0	0	1	0	0	0	0	0	0	0	0	0	1	0	0	0	0	0	0	0	0	0	0	2	0	0	0	0	0	0	0	0	0	0	0	0	0	0	0	0	0	0	0	0	0	1	0	0	0	0	0	0	0	0	0	0	0	0	0	0	0	0	0	0	0	0	0	0	0	0	0	0	0	0	0	0	0	0	0	0	0	0	1	0	0	0	0	0	0	0	0	0	0	0	0	0	0	0	1	0	0	0	0	0	0	0	0	0	0	0	0	0	0	0	2	0	0	0	0	0	0	0	1	0	0	0	0	0	0	0	0	0	0	0	0	0	0	0	0	0	0	0	0	0	0	0	0	0	0	0	0	0	0	0	0	0	0	0	0	0	0	0	0	0	0	0	0	0	0	0	0	0	0	0	0	0	0	0	0	0	0	0	0	0	0	0	0	0	0	0	0	0	0	0	0	0	0	0	0	0	0	0	0	0	0	0	0	0	0	0	0	0	0	0	0	0	0	0	0	0	0	0	0	0	0	0	0	0	0	0	0	0	0	1	0	0	0	0	0	0	0	0	0	0	0	0	0	0	0	0	0	0	0	0	0	0	0	0	0	0	0	0	0	0	0	0	0	0	0	0	0	0	0	0	0	0	0	0	0	0	0	0	0	0	0	0	0	0	0	0	0	0	0	0	0	0	0	0	0	0	0	0	0	0	0	0	0	0	0	0	0	0	0	0	0	0	0	0	0	0	0	0	0	0	0	0	0	0	0	0	0	0	0	0	0	0	0	0	0	0	0	1	0	0	0	0	0	0	0	0	0	0	0	0	0	0	0	0	0	0	0	0	0	0	0	0	0	0	0	0	0	0	0	0	0	0	0	0	0	0	0	0	0	1	0	0	1	0	0	1	0	0	0	0	0	0	0	0	0	0	0	0	0	0	0	0	0	0	0	0	0	0	0	0	0	0	0	0	0	0	0	0	0	1	0	0	0	0	0	0	0	0	0	0	0	0	0	0	0	0	0	0	0	0	0	0	0	0	0	0	0	0	0	0	0	0	0	0	0	0	0	0	0	0	0	0	0	0	0	1	0	0	0	0	0	0	0	1	0	0	0	0	0	0	0	0	0	0	1	0	0	0	0	0	0	0	0	0	0	0	0	0	0	0	0	0	0	0	0	0	0	0	0	0	0	0	0	0	0	0	0	0	0	0	0	0	0	0	0	0	0	0	0	0	0	0	0	0	0	0	0	0	0	0	0	0	0	0	0	0	0	0	0	1	0	1	0	0	0	0	0	0	0	0	0	0	0	0	0	0	1	0	0	0	0	0	0	0	0	0	0	0	0	0	0	0	0	0	0	0	0	0	0	0	0	0	0	0	0	0	0	0	0	0	0	0	0	0	0	0	0	0	0	0	0	0	0	0	0	0	0	0	0	0	0	0	0	0	0	0	0	0	0	0	0	0	0	0	0	0	0	0	0	0	1	1	0	0	0	0	0	0	0	0	0	1	0	0	0	0	0	0	0	0	0	0	0	0	0	0	0	0	0	0	0	0	0	0	0	0	0	0	0	0	0	0	0	0	0	0	0	0	0	0	0	0	0	0	0	0	0	0	0	0	0	0	0	0	0	0	0	0	0	0	0	0	0	0	0	0	0	0	0	0	0	0	0	0	0	0	0	0	0	0	0	0	0	0	0	0	0	0	0	0	0	0	0	0	0	0	0	0	0	0	0	0	0	0	0	0	0	0	0	0	0	0	0	0	0	0	0	0	0	0	0	0	0	0	0	0	0	0	0	0	0	0	0	0	0	0	0	0	0	0	0	0	0	0	0	0	0	0	0	0	0	0	0	0	0	0	0	0	0	0	0	0	0	0	0	1	0	1	0	0	0	0	0	0	0	0	0	0	0	0	0	0	0	0	0	0	0	0	0	0	0	0	0	0	1	1	0	0	0	0	0	0	0	0	0	0	0	0	0	0	0	0	0	0	0	1	0	0	0	0	0	0	0	0	0	0	0	0	0	0	0	0	0	0	0	0	0	0	0	0	0	0	0	0	0	0	0	0	0	0	0	0	0	0	0	0	0	0	0	0	0	0	0	0	0	0	0	0	0	0	0	1	0	0	0	0	0	0	0	0	0	0	0	0	0	0	0	0	0	0	0	0	0	0	0	0	0	0	0	0	0	0	0	0	0	0	0	0	0	0	0	0	0	0	0	0	0	0	0	0	0	0	0	0	0	0	0	0	0	0	0	0	0	1	0	0	0	0	0	0	0	0	0	0	0	0	0	0	0	0	0	0	0	0	0	0	1	0	0	0	0	0	0	0	0	0	0	0	0	0	0	0	0	1	0	0	0	1	0	0	0	0	0	0	0	0	0	0	0	0	0	0	0	0	0	0	0	0	0	0	0	0	0	0	0	0	0	0	0	0	0	0	0	0	0	0	0	0	0	0	0	0	0	0	0	0	0	0	0	1	0	0	0	0	0	0	0	0	0	0	0	1	0	0	0	0	0	0	0	0	0	0	1	0	0	0	0	0	0	0	0	0	0	0	0	0	0	0	0	0	0	0	0	0	0	0	0	0	0	0	0	0	0	0	0	0	0	0	0	1	0	0	0	0	0	0	0	0	0	0	0	0	0	0	0	0	0	1	0	0	0	0	0	0	0	0	0	0	0	0	0	1	0	0	0	0	0	0	0	0	0	0	0	0	0	0	0	0	1	0	0	0	0	0	0	1	0	0	0	0	0	0	0	0	0	0	0	0	0	0	0	0	0	0	0	0	0	0	0	0	0	0	0	0	0	0	0	0	0	0	0	0	0	0	0	0	0	0	0	0	0	0	0	0	0	0	0	0	0	0	0	0	0	0	0	0	0	0	0	0	0	0	0	0	0	0	0	0	0	0	0	0	0	0	0	0	0	0	0	0	0	0	0	0	0	0	0	0	0	0	0	0	0	0	0	0	0	0	0	0	0	0	0	0	0	0	0	0	0	0	0	0	0	0	0	0	0	0	0	0	0	0	0	0	0	0	0	0	0	0	0	0	0	0	0	0	0	0	0	0	0	0	0	0	0	0	0	0	0	0	0	0	0	0	0	0	0	0	0	0	0	0	0	0	0	0	0	0	0	0	0	0	1	0	0	0	0	0	0	0	0	0	0	0	0	0	0	0	0	0	0	0	0	0	0	0	0	0	0	0	0	0	0	0	0	0	0	0	0	0	0	0	0	0	1	0	0	0	0	1	0	0	0	0	0	0	0	0	0	0	0	0	0	0	0	0	0	0	0	0	0	0	0	0	0	0	0	0	0	0	0	0	0	0	0	0	0	0	0	1	0	0	0	0	0	0	0	0	0	0	0	0	0	0	0	0	0	0	0	0	0	1	0	0	0	0	1	0	0	0	0	0	0	0	0	0	0	0	0	0	0	0	0	0	0	0	0	0	0	0	1	0	0	0	0	0	1	0	0	0	0	0	0	0	0	0	0	0	0	0	0	0	0	0	0	0	0	0	0	0	0	0	0	0	0	0	0	0	0	0	0	0	0	0	0	0	0	0	0	0	0	0	0	0	1	0	0	0	0	0	0	0	0	0	0	0	0	0	0	0	0	0	0	0	0	0	0	0	0	0	0	0	0	0	0	0	0	0	0	0	0	0	0	0	0	0	0	0	0	0	0	0	0	0	0	0	0	0	0	0	0	0	0	1	0	0	0	0	0	0	0	0	0	0	0	0	0	0	0	0	0	0	0	0	0	0	0	0	0	0	0	0	0	0	0	0	0	0	0	0	0	0	0	0	0	0	0	0	0	1	0	0	0	0	0	0	0	0	0	0	0	0	0	0	0	0	0	0	0	0	0	0	0	0	0	0	0	0	0	0	1	0	0	0	0	0	0	0	0	0	0	0	0	0	0	0	0	0	0	0	0	0	0	0	0	0	0	0	0	0	0	0	0	0	0	0	0	0	0	0	0	0	0	0	0	0	0	0	0	0	0	0	0	0	0	0	0	0	0	0	0	0	0	0	0	0	0	0	0	0	0	0	0	0	0	0	0	0	0	0	0	0	0	0	0	0	0	0	0	0	0	0	1	1	0	0	0	0	0	0	0	0	0	0	0	0	0	0	0	0	0	0	0	0	0	0	0	0	0	0	0	0	0	0	0	0	0	0	0	0	0	0	0	0	0	0	0	0	0	0	0	0	0	0	0	0	0	0	0	0	0	0	0	0	0	0	0	0	0	0	0	0	0	0	0	0	0	0	0	1	0	0	0	0	0	0	0	0	0	0	0	0	0	0	0	0	0	0	0	0	0	0	0	0	0	0	1	0	0	0	0	0	0	0	0	0	0	0	0	0	0	0	0	0	0	0	0	0	0	0	0	0	0	0	0	0	0	0	0	0	0	0	0	0	0	0	0	0	0	0	0	0	0	0	0	0	0	0	0	0	0	0	0	0	0	0	0	0	0	0	0	0	0	0	0	0	0	0	0	0	0	0	0	0	0	0	0	0	0	0	0	0	0	0	0	0	1	0	0	0	0	0	0	0	0	0	0	0	0	0	0	0	0	0	0	0	0	0	0	0	0	0	0	0	0	0	0	0	0	0	0	0	0	0	0	0	0	0	0	0	0	0	0	0	0	0	0	0	0	0	0	0	0	0	0	0	0	0	0	0	0	0	0	0	0	0	0	0	0	0	0	0	0	0	0	0	0	0	0	0	0	0	0	0	0	0	0	0	0	0	0	0	0	0	0	0	0	0	0	0	0	0	0	0	0	0	0	0	0	0	0	0	0	0	0	0	0	0	0	0	0	0	0	0	0	0	0	0	0	0	0	0	0	0	0	0	0	0	0	0	0	0	0	0	0	0	0	0	0	0	0	0	0	0	0	0	0	0	0	0	0	0	0	1	0	0	0	0	0	0	0	0	0	0	0	0	0	0	0	0	0	0	0	0	0	0	0	0	0	1	0	1	0	1	0	0	0	0	0	0	0	0	0	0	0	0	0	0	0	0	0	0	0	0	0	0	0	0	0	0	0	0	0	0	0	0	0	0	0	0	0	0	0	0	0	0	0	1	1	0	0	0	0	0	0	0	0	0	0	0	0	0	0	0	0	0	0	0	0	0	0	0	0	0	0	0	0	0	0	0	0	0	0	0	0	0	0	0	0	0	0	0	0	0	0	0	0	0	0	0	0	1	0	0	0	0	0	0	0	0	0	0	0	0	0	0	0	0	0	0	0	0	0	0	0	0	0	0	0	0	0	0	0	0	0	0	0	0	0	0	0	0	0	0	0	0	0	0	0	0	0	0	0	0	0	0	0	0	0	0	0	0	0	0	0	0	0	0	0	0	0	0	0	0	0	0	1	0	0	0	0	0	0	0	0	0	0	0	0	0	0	0	0	0	0	0	0	0	0	0	0	0	1	0	0	0	0	0	0	0	0	0	0	0	0	0	0	0	0	0	0	0	0	0	0	0	0	0	0	0	0	0	0	0	0	0	0	0	0	0	0	0	0	0	0	0	1	0	0	0	0	0	0	0	0	0	0	0	0	0	0	0	0	0	0	0	0	0	0	0	0	0	0	0	0	0	0	0	0	0	0	0	0	0	0	0	0	0	0	0	0	0	0	0	0	0	0	0	0	0	0	0	0	1	0	0	0	0	0	0	0	0	0	0	0	0	0	0	0	0	0	0	0	0	0	0	0	0	0	0	0	0	0	0	0	0	0	0	1	0	0	0	0	0	0	0	0	0	0	0	0	0	0	0	0	0	0	0	0	1	0	0	0	0	0	0	0	0	0	0	0	0	0	0	0	0	0	0	0	0	0	0	0	0	0	0	0	0	0	0	0	0	0	0	0	0	0	0	0	1	0	0	0	0	0	0	0	0	1	0	0	0	1	0	0	0	0	0	0	0	0	0	0	0	0	0	0	0	0	0	1	0	0	0	0	0	0	0	0	0	0	0	0	0	0	0	0	0	0	0	0	1	0	0	0	1	0	0	0	1	0	1	0	0	0	0	0	0	0	0	0	0	0	0	0	0	0	0	0	0	0	0	0	0	0	0	0	0	0	0	0	0	1	0	0	0	0	0	0	0	1	0	0	0	0	0	0	0	0	0	0	0	0	0	0	0	0	0	0	0	0	0	0	0	0	1	0	0	0	1	1	0	0	0	0	0	0	0	0	0	0	0	0	1	0	0	0	0	0	0	0	0	0	0	1	1	0	0	0	0	1	0	0	0	0	0	0	0	0	0	0	0	0	1	0	0	0	1	0	0	0	0	0	0	0	0	0	0	0	0	0	0	0	0	1	0	0	1	0	0	0	0	0	0	0	0	0	0	1	0	0	0	0	0	0	0	0	0	0	0	0	0	0	0	0	0	0	1	0	0	0	0	0	0	0	0	0	0	0	0	0	0	0	0	0	0	0	0	0	0	0	0	0	0	0	0	0	0	0	0	0	0	0	0	0	0	0	0	0	0	0	0	1	0	1	0	0	0	0	0	0	0	0	1	0	0	0	0	0	0	0	0	0	0	0	0	0	0	1	0	0	0	0	0	1	0	0	0	0	0	0	0	0	0	0	0	1	0	0	1	1	0	0	0	0	0	0	0	0	1	0	0	0	0	0	0	1	0	0	0	0	0	0	0	0	0	0	0	0	0	0	0	0	0	0	0	0	0	0	0	1	0	0	0	0	0	0	0	0	0	0	0	0	0	0	0	0	0	0	0	0	0	0	0	0	0	0	0	0	0	0	0	0	0	0	0	0	0	0	0	0	0	0	0	0	0	0	0	0	0	0	0	0	0	0	0	0	0	0	0	0	0	0	0	0	0	0	0	0	0	0	0	0	0	0	0	0	0	0	0	0	1	0	0	0	0	0	0	0	0	0	0	0	0	0	0	0	0	0	0	0	0	0	0	0	0	0	0	0	0	0	0	0	0	0	0	0	0	0	0	0	0	0	0	0	0	0	0	0	0	0	0	0	0	0	0	0	0	0	0	0	0	0	0	0	0	0	0	0	0	0	0	0	0	0	0	0	0	0	0	0	0	0	0	0	0	0	0	0	0	0	0	0	1	0	0	0	0	0	0	0	0	0	1	0	0	0	0	0	0	0	0	0	0	0	0	0	0	0	0	0	0	0	0	0	0	0	1	0	0	0	0	0	0	0	0	0	0	0	0	0	0	0	0	0	0	0	0	0	0	0	0	0	0	0	0	0	0	0	0	0	0	0	0	0	0	0	0	0	0	0	0	0	0	0	0	0	0	0	0	0	0	0	0	0	0	0	0	0	0	0	0	0	0	0	0	0	0	0	0	0	0	0	0	0	0	0	0	0	0	0	0	0	0	0	0	0	0	0	0	0	0	0	0	0	0	0	0	0	0	0	0	0	0	0	0	0	0	0	0	0	0	0	0	0	0	0	0	0	0	0	0	0	0	0	0	0	0	0	1	0	0	0	0	0	0	0	0	0	0	0	0	0	0	0	0	0	0	0	0	0	0	0	0	0	0	0	0	0	0	0	0	0	0	0	0	0	0	0	0	0	0	0	0	0	0	0	0	0	0	0	0	0	0	0	0	0	0	0	0	0	0	0	0	0	0	0	0	0	0	0	0	0	0	0	0	0	0	0	0	0	0	0	0	0	0	0	0	0	0	0	0	0	0	0	0	1	0	0	0	0	0	0	0	0	0	0	0	0	0	0	0	0	0	0	0	0	0	0	0	0	0	0	0	0	0	0	0	0	0	0	0	0	0	0	0	0	0	0	0	0	0	0	0	1	0	0	0	0	0	0	0	0	0	0	0	0	0	0	0	0	0	0	0	0	0	1	0	0	0	0	0	0	0	0	0	0	0	0	0	0	0	0	1	0	0	0	0	0	0	1	0	0	0	0	0	0	0	0	0	0	0	0	0	0	1	0	0	0	0	0	0	0	0	0	0	0	0	0	0	0	0	0	0	0	0	0	0	0	0	0	0	0	0	0	0	0	0	0	0	0	0	0	0	0	0	0	0	0	0	0	0	0	0	0	0	0	0	0	0	0	0	0	0	0	0	0	0	0	0	0	0	0	0	0	0	0	0	0	0	0	0	0	0	0	0	0	0	0	0	0	0	0	0	0	0	0	0	0	0	0	0	0	0	0	0	0	0	0	0	0	0	0	0	0	0	0	0	0	0	0	0	0	0	0	0	0	0	0	0	0	0	0	0	0	0	0	0	0	0	0	0	0	0	0	0	0	0	0	0	0	0	0	0	0	0	0	0	0	0	0	0	0	0	0	0	0	0	0	0	0	0	0	0	0	0	0	0	0	0	0	0	0	0	0	0	0	0	0	0	0	0	0	1	0	0	0	0	0	0	0	0	0	0	0	0	0	0	0	0	0	0	0	0	0	0	0	0	1	0	0	0	0	0	0	0	0	0	0	0	0	0	0	0	0	0	0	0	0	0	0	0	0	0	0	0	0	0	0	0	0	0	0	0	0	0	0	0	0	0	0	0	0	0	0	0	1	0	0	0	0	0	0	0	0	0	0	0	0	0	0	0	0	0	0	0	0	1	0	0	0	0	0	0	0	0	0	0	0	0	0	0	0	0	0	0	0	0	0	0	0	0	0	0	0	0	0	0	0	0	0	0	0	1	0	0	0	0	0	0	0	0	0	0	0	0	0	0	0	0	0	0	0	0	1	0	0	0	0	0	0	0	0	0	0	0	0	0	0	0	0	0	0	0	0	0	0	0	0	0	1	0	0	0	0	0	0	0	0	0	0	0	0	0	0	0	0	0	0	0	0	0	0	0	0	0	0	0	0	0	1	0	0	0	0	0	0	0	0	0	0	0	0	0	0	0	0	0	0	0	0	0	0	0	0	0	0	0	0	0	0	0	0	0	0	0	0	0	0	0	0	0	0	0	0	0	0	0	0	0	0	0	0	0	0	0	0	0	0	0	0	0	0	0	0	0	0	0	0	0	0	0	0	0	0	0	0	0	0	0	0	0	0	0	0	0	0	0	0	0	0	0	1	0	0	0	0	0	0	0	0	0	0	0	0	0	0	0	1	0	0	0	0	0	0	0	0	0	0	0	0	0	0	0	0	0	0	0	0	0	0	0	0	0	0	0	0	0	0	0	0	0	0	0	0	0	0	0	0	0	0	0	0	0	0	0	0	0	0	0	0	0	0	0	0	0	0	0	0	0	0	0	0	0	0	0	0	0	0	0	0	0	0	1	0	0	0	0	0	0	0	0	0	0	0	0	0	0	0	0	0	0	0	0	0	0	0	1	0	0	0	0	0	0	0	0	0	0	0	0	0	0	0	0	0	0	0	0	0	0	0	0	0	0	0	0	0	0	0	0	0	0	0	0	0	0	0	0	0	0	0	0	0	0	0	0	0	0	0	0	0	0	0	0	0	0	0	0	0	0	0	0	0	0	0	0	0	0	0	0	0	0	0	0	0	0	0	0	0	0	0	0	0	0	0	0	0	1	0	0	0	0	0	0	0	0	0	0	0	0	0	0	0	0	0	1	0	0	0	0	0	0	0	0	0	0	0	0	0	0	0	0	1	0	0	0	0	0	0	0	0	0	0	0	1	0	0	0	0	0	0	0	0	0	0	0	0	1	0	0	0	0	0	0	0	0	0	0	0	0	0	0	0	0	0	0	0	0	0	0	0	0	0	0	0	0	0	0	0	0	0	2	0	0	0	0	0	0	0	1	0	0	0	0	0	0	0	0	0	0	0	0	0	0	0	0	0	0	0	0	0	0	1	0	0	0	0	0	0	0	0	0	0	0	0	0	0	0	0	0	0	0	0	0	0	0	0	0	0	0	0	0	0	1	0	0	0	0	0	0	0	0	0	0	0	0	0	0	0	0	0	0	0	0	0	0	0	0	0	0	0	0	0	0	0	0	0	0	0	0	0	0	0	0	0	0	0	0	0	0	0	0	0	0	0	0	0	0	0	0	0	0	0	0	0	0	0	0	0	0	0	0	0	0	0	0	0	0	0	0	0	0	0	0	0	0	0	0	0	0	0	0	0	0	0	0	0	0	0	0	0	0	0	0	0	0	0	0	0	0	0	0	0	0	0	0	0	0	0	0	0	0	0	0	0	0	0	0	0	0	0	0	0	0	0	0	0	0	0	0	0	0	0	0	0	0	0	0	0	0	0	0	0	0	0	0	0	0	0	0	0	0	0	0	0	0	0	0	0	0	0	0	0	0	0	0	0	0	0	0	0	0	0	0	0	0	0	0	0	0	0	0	0	0	0	0	0	0	0	0	0	0	0	0	0	0	0	0	0	0	0	0	0	0	0	0	0	0	0	0	0	0	0	0	0	0	0	0	0	0	0	0	0	0	0	0	0	0	0	0	0	0	0	0	0	0	0	0	0	0	0	0	0	0	0	0	0	0	0	0	0	0	0	0	0	1	0	0	0	0	0	0	0	0	0	0	0	0	0	0	0	0	0	0	0	0	0	0	0	0	0	0	0	0	0	0	0	0	0	0	0	0	0	0	0	0	0	0	0	0	0	0	1	0	0	0	0	0	0	0	0	0	0	0	0	0	0	0	0	0	0	0	0	0	0	0	0	0	0	0	0	0	0	0	0	0	0	0	0	0	0	0	0	0	0	0	0	0	0	0	0	0	0	0	0	0	0	0	0	0	0	0	0	0	0	0	0	1	0	0	0	0	0	0	0	0	1	0	0	0	0	0	0	0	0	0	0	0	0	0	0	0	0	0	0	0	0	0	0	0	0	0	0	0	0	0	0	0	0	0	0	0	0	0	0	0	0	0	0	0	0	0	0	0	0	0	0	0	1	0	1	0	0	0	0	0	0	0	0	0	0	0	0	0	0	0	0	0	0	0	0	0	0	0	0	0	0	0	0	0	1	0	0	0	0	0	0	0	0	0	0	0	0	0	0	0	0	0	0	0	0	0	0	0	0	0	0	0	0	0	0	0	0	0	0	0	0	0	0	0	0	0	0	0	0	0	0	0	0	0	0	0	0	0	0	0	0	0	0	0	0	0	0	0	0	0	0	0	0	0	0	0	0	0	0	0	0	0	0	0	0	0	0	0	0	0	0	0	0	0	0	0	0	0	0	0	0	0	0	0	0	0	0	0	0	0	1	0	0	0	0	0	0	0	0	0	0	0	0	0	0	0	0	0	0	0	0	0	0	0	0	0	0	0	0	0	1	0	0	0	0	0	0	0	0	0	0	0	0	0	0	0	0	0	0	0	0	0	0	0	0	0	0	0	0	0	0	0	0	0	0	0	1	0	0	0	0	0	0	0	0	0	0	0	0	1	0	0	0	0	0	0	0	0	0	0	0	0	0	0	0	0	0	0	0	0	0	0	0	0	0	0	0	0	0	0	0	0	0	0	0	0	0	0	0	0	0	0	0	0	0	0	0	0	0	0	0	0	0	0	0	0	0	0	0	0	0	0	0	0	0	0	0	0	0	0	0	0	0	0	0	0	0	0	0	0	0	0	0	0	0	0	1	0	0	0	0	0	0	0	0	0	0	0	0	0	0	0	0	0	0	0	0	0	0	0	0	0	0	0	0	0	0	0	0	0	0	0	0	0	0	0	0	0	0	0	0	0	0	0	0	0	0	0	0	0	0	0	0	0	0	0	0	0	0	0	0	0	0	0	0	0	0	0	0	0	0	0	0	0	0	0	0	0	0	0	0	0	0	0	0	0	0	0	0	0	0	0	0	0	0	0	0	0	0	0	0	0	0	0	0	1	0	0	0	0	0	0	0	1	0	0	0	0	0	0	0	0	0	0	0	0	0	0	0	0	0	0	0	0	0	0	0	0	0	0	0	0	0	0	0	0	0	1	0	0	0	0	0	0	0	0	0	0	0	0	0	0	0	0	0	0	0	0	0	0	0	0	0	0	0	0	0	0	0	0	0	0	0	0	0	0	0	0	0	0	0	0	0	0	0	0	0	1	0	0	0	0	0	0	0	0	0	0	0	0	0	0	0	0	0	2	0	0	0	0	0	0	0	0	0	0	0	0	0	0	1	0	0	0	0	0	0	0	0	0	0	0	0	0	0	0	0	0	0	0	0	0	0	0	0	0	0	0	0	0	0	0	0	0	0	0	0	0	0	0	0	0	0	0	0	0	0	0	0	0	0	0	0	0	0	0	0	0	0	0	0	0	0	0	0	0	0	0	0	0	0	0	0	0	0	0	0	0	0	0	0	0	0	0	1	0	0	0	0	0	0	0	0	0	0	0	0	0	0	0	0	0	0	0	0	0	0	0	0	0	0	0	0	0	0	0	0	0	0	0	0	0	0	0	0	0	0	0	1	0	0	0	0	0	0	0	0	0	0	0	0	0	0	0	0	0	0	0	0	0	0	0	0	0	0	0	0	0	0	0	0	0	0	0	0	0	0	0	0	0	0	0	0	0	0	0	0	0	0	5	0	0	0	0	0	0	0	0	0	0	0	0	0	0	0	0	0	0	0	0	0	0	0	0	0	0	0	0	0	0	0	0	0	0	0	0	0	0	0	0	0	0	0	0	0	0	0	0	0	0	0	0	0	0	0	0	0	0	0	0	0	0	0	0	0	0	0	0	0	0	0	0	0	0	0	0	0	0	0	0	0	0	0	0	0	0	0	0	0	0	0	0	0	0	0	0	0	0	0	0	0	0	0	0	0	0	0	0	0	0	0	0	0	0	0	0	0	0	0	0	0	0	0	0	0	0	0	0	0	0	0	0	0	0	0	0	0	0	0	0	0	0	0	0	0	0	0	0	0	0	0	0	0	0	0	0	0	0	0	0	0	0	0	0	0	0	0	0	0	1	0	0	0	0	0	0	0	0	0	0	0	0	0	0	0	0	0	0	0	0	0	0	0	0	0	0	0	0	0	0	0	0	0	0	0	0	0	0	0	0	0	0	0	0	0	0	0	0	0	0	0	0	0	0	0	0	0	0	0	0	0	0	0	0	0	0	0	0	0	0	0	0	0	0	0	0	0	0	0	0	0	0	0	0	0	0	0	0	0	0	0	0	0	0	0	0	0	0	0	0	0	0	0	0	0	0	0	0	0	0	0	0	0	1	0	0	0	0	0	0	0	0	0	0	0	1	0	0	0	0	0	0	0	0	0	0	0	0	0	0	0	0	0	0	0	0	0	0	0	0	1	0	0	0	0	0	0	0	0	0	0	0	0	0	0	0	0	0	0	0	1	0	0	0	0	0	0	1	1	0	0	0	0	0	0	0	0	0	0	0	0	1	0	0	0	0	0	0	0	0	1	0	0	0	0	0	0	0	0	0	0	0	0	0	0	0	0	0	0	0	0	0	0	0	1	0	0	0	1	0	0	1	0	0	0	0	0	0	0	1	0	0	0	0	0	0	0	0	0	0	0	1	0	0	0	0	1	0	0	0	0	0	0	0	0	0	0	0	0	1	0	0	0	0	0	0	0	0	0	0	0	0	0	0	0	0	0	1	0	0	0	0	0	0	0	0	0	0	0	0	0	0	0	0	0	1	1	0	0	0	1	1	0	1	0	1	0	1	0	0	0	0	0	0	0	0	0	0	0	0	0	0	0	0	0	0	0	0	0	0	0	0	0	0	0	0	0	0	0	0	0	0	0	0	0	0	0	0	0	0	0	0	0	0	0	0	0	0	1	0	0	0	0	0	0	0	0	1	0	0	1	0	0	2	0	0	0	0	0	0	1	0	0	0	0	0	3	0	0	1	0	0	0	0	0	0	0	0	0	0	0	0	0	0	0	0	1	0	0	0	0	0	0	0	0	0	0	0	0	1	0	0	0	0	0	0	0	0	0	0	0	0	0	0	0	0	0	1	0	0	0	0	0	0	0	0	0	0	1	0	0	0	1	0	1	0	0	0	0	0	1	0	0	0	0	0	0	0	0	0	0	0	0	0	0	0	0	0	0	0	1	0	0	0	0	1	0	0	0	0	0	0	0	0	0	0	0	0	0	0	0	0	1	0	0	0	0	0	0	0	0	0	0	1	1	0	0	0	0	0	0	0	1	0	0	0	1	0	0	0	0	0	0	0	0	0	0	0	0	0	0	1	0	0	0	0	0	0	0	0	0	0	0	0	0	0	0	1	1	0	0	0	0	1	0	0	0	0	0	1	1	0	1	0	1	0	0	0	0	0	0	1	0	0	0	0	1	0	0	0	0	0	0	0	0	0	0	0	0	0	0	0	0	0	0	0	0	0	0	0	0	0	1	0	0	0	0	1	0	1	0	1	0	0	0	0	0	0	1	0	1	0	0	0	0	0	0	0	0	0	0	1	0	0	1	0	0	0	0	0	0	0	0	0	0	0	0	0	0	0	0	0	0	0	0	2	0	0	0	0	0	0	0	0	0	0	0	0	0	0	0	1	0	0	0	0	0	0	1	2	0	0	0	0	0	0	0	0	0	1	0	1	0	0	0	0	0	0	0	0	0	0	0	0	0	0	0	0	0	0	0	0	1	0	0	0	0	0	1	0	0	0	0	0	0	0	0	1	0	0	0	1	0	0	0	0	0	0	0	0	0	0	0	1	0	0	0	0	0	0	0	0	0	0	0	0	1	0	1	0	0	0	1	0	0	0	1	0	0	0	0	0	1	0	0	0	0	0	0	0	0	0	0	1	0	0	0	0	0	0	1	0	0	0	0	0	0	0	0	0	0	0	0	0	0	0	0	0	0	0	0	0	0	0	0	1	0	0	0	0	0	0	0	0	0	1	0	0	1	0	0	1	0	0	0	0	0	0	0	0	0	0	0	0	0	0	0	0	0	0	1	0	0	0	0	0	0	0	0	0	0	0	0	0	0	0	1	0	0	0	0	0	0	0	1	0	0	0	0	0	0	0	1	0	0	0	0	0	0	0	0	0	0	0	0	1	0	0	0	0	0	0	0	0	0	0	0	0	0	0	0	0	0	0	0	0	0	0	0	1	0	0	0	0	1	1	0	0	0	0	0	0	0	0	1	0	0	1	0	0	0	0	0	0	0	0	0	0	1	0	0	0	0	0	0	0	0	1	0	0	0	0	0	0	0	0	0	1	0	1	0	0	0	0	1	0	0	0	0	0	0	0	1	1	0	1	0	0	0	0	0	0	0	0	0	0	0	0	1	0	0	0	0	0	0	0	0	0	0	0	0	0	0	0	0	0	0	1	1	0	0	0	0	0	0	0	0	0	0	0	0	0	0	0	0	0	0	0	0	0	0	1	0	0	0	0	0	0	0	0	0	0	0	0	0	0	0	0	0	0	0	0	0	0	0	0	0	0	0	1	0	0	0	0	0	0	0	0	0	0	0	0	0	0	0	0	0	0	0	0	0	0	0	0	0	0	0	0	0	0	0	0	0	0	0	0	1	0	0	0	0	0	0	0	0	0	0	1	0	0	0	0	0	0	0	0	0	0	0	0	0	0	0	0	1	0	0	0	0	1	0	0	0	0	0	0	0	0	0	0	0	0	0	0	0	1	0	0	0	0	0	0	0	0	0	1	1	0	0	0	0	0	0	0	0	0	0	0	0	0	0	0	0	0	0	0	0	0	0	0	0	0	0	0	0	0	0	0	0	0	0	0	0	0	0	0	0	0	1	0	0	0	0	0	0	0	0	0	0	0	0	0	0	0	0	0	0	0	0	0	0	0	0	0	0	0	0	0	0	0	0	0	0	0	0	0	0	0	0	0	1	0	0	0	0	0	0	0	1	0	0	0	0	0	0	0	0	0	0	0	0	0	0	1	0	0	0	0	0	0	0	0	0	0	0	0	0	0	0	0	1	0	0	0	0	0	0	0	0	0	0	0	1	0	0	0	0	0	0	0	0	0	1	0	0	0	0	0	0	0	0	0	0	0	0	0	0	0	0	0	0	0	0	0	1	0	0	0	0	0	0	0	0	0	0	0	0	0	0	0	0	0	0	0	0	0	0	0	0	0	0	0	1	0	0	1	0	0	0	0	0	0	0	0	0	0	0	0	0	0	0	1	0	0	2	0	0	0	0	1	0	0	0	0	0	0	0	0	1	0	0	0	1	0	0	0	0	0	0	0	0	0	0	0	0	0	0	0	0	0	0	0	1	0	0	0	0	0	0	0	0	0	0	0	0	0	0	1	0	0	0	0	0	0	0	0	0	0	0	0	1	0	0	0	0	0	0	0	0	0	0	0	0	0	0	0	0	0	0	0	0	0	0	0	0	0	0	0	0	0	0	0	0	0	0	0	0	0	0	0	0	0	0	0	0	0	0	0	0	0	0	0	0	0	0	0	0	0	0	0	0	0	0	0	0	0	0	0	0	0	0	0	0	0	0	0	0	0	0	0	0	0	0	0	0	0	0	0	0	0	0	0	0	0	0	0	0	0	0	0	0	0	0	0	0	0	0	0	0	0	0	0	0	0	0	0	0	0	0	0	0	0	0	0	0	0	0	0	0	0	0	0	0	0	0	0	0	0	0	0	0	0	0	0	0	0	0	0	0	0	0	0	0	0	0	0	0	0	0	0	0	0	0	0	0	0	0	0	0	0	0	0	0	0	0	0	0	0	0	0	0	0	0	0	0	0	0	0	0	0	0	0	0	0	0	0	0	0	0	0	0	0	0	1	0	0	0	0	0	0	0	0	0	0	0	0	0	0	0	0	0	0	0	0	1	0	0	0	0	0	0	0	0	0	0	0	0	1	0	0	0	0	0	0	0	0	0	0	0	0	0	0	0	0	0	0	0	0	0	0	0	0	0	0	0	0	0	0	0	0	0	0	0	1	0	0	0	1	0	0	0	0	0	0	0	0	0	0	1	0	0	0	0	0	0	0	0	0	0	0	0	0	0	0	0	0	0	0	0	0	0	0	0	0	0	0	0	0	0	0	1	0	0	0	0	0	0	0	0	0	0	0	0	0	0	0	0	0	0	0	0	0	0	0	0	0	0	0	0	0	0	0	0	0	0	1	0	0	0	0	0	0	0	0	0	0	0	0	0	0	0	1	0	0	0	0	0	0	0	0	0	0	0	1	0	0	0	0	0	0	0	0	0	0	0	0	0	0	1	0	0	0	0	1	0	0	0	0	0	0	0	0	0	0	0	0	0	0	0	0	0	0	0	0	1	0	0	0	0	0	0	1	0	0	0	0	0	0	0	0	0	0	0	0	0	0	0	0	0	0	0	1	0	0	0	0	0	0	0	0	0	0	0	0	0	0	0	0	0	0	0	0	0	0	0	0	0	0	0	0	0	0	0	0	0	0	1	0	0	0	0	0	0	0	0	0	0	0	0	0	0	0	0	0	0	0	0	0	0	0	0	0	0	0	0	0	1	0	0	0	0	0	1	0	0	0	0	0	0	0	0	0	0	0	0	0	0	0	0	0	0	0	2	0	0	0	0	0	0	0	0	0	0	0	0	0	0	0	0	0	0	0	0	0	0	0	1	0	0	0	0	0	0	0	1	0	0	0	0	0	0	0	0	0	0	0	1	0	0	0	0	0	0	0	0	0	0	0	0	0	0	0	0	0	1	1	0	0	0	0	0	0	0	0	0	0	0	0	0	0	0	0	0	0	0	0	0	0	0	0	0	0	0	0	0	0	0	0	0	0	0	0	0	0	0	0	0	0	0	0	0	0	0	0	0	0	0	0	0	0	0	0	0	0	0	0	0	0	0	0	0	0	0	0	0	0	0	0	0	0	0	0	0	0	0	0	0	0	0	0	0	0	0	0	0	0	0	0	0	0	0	0	1	0	0	0	0	0	0	0	0	0	0	0	0	0	0	0	0	0	0	0	0	0	0	0	1	0	0	0	0	1	0	0	0	0	0	0	0	0	0	0	0	0	0	0	0	0	0	0	0	0	0	0	0	0	0	0	0	0	0	0	0	0	0	0	0	0	0	0	0	0	0	0	0	0	0	0	0	1	0	0	0	0	0	0	0	0	0	0	0	0	0	0	0	0	0	0	0	0	0	0	0	0	0	0	0	0	0	0	0	0	0	0	0	0	0	0	0	0	0	0	0	0	0	0	0	0	0	0	0	0	0	0	0	0	0	0	0	0	0	0	0	0	0	0	0	0	0	0	0	1	0	0	0	0	0	0	0	1	0	0	0	0	0	0	0	0	0	0	0	0	0	0	0	0	0	0	0	0	0	0	0	0	0	0	1	0	0	0	1	0	0	0	0	0	0	1	0	0	0	0	0	0	0	0	0	0	0	0	0	0	0	0	0	0	0	0	0	0	0	0	0	0	0	0	0	0	0	0	1	0	0	0	0	1	0	0	0	0	0	0	0	1	0	0	0	1	0	0	0	0	0	0	0	0	0	1	0	0	0	0	0	0	0	0	0	0	0	0	0	0	0	0	0	0	0	0	0	0	0	0	0	0	0	0	0	0	0	0	0	0	0	0	0	0	0	0	0	1	0	0	0	0	0	0	0	0	0	0	0	0	0	0	0	0	0	0	0	0	0	0	0	0	0	0	0	0	0	0	1	0	0	0	0	0	0	0	0	0	0	0	0	0	0	0	0	0	0	0	0	0	0	0	0	0	0	0	0	0	0	0	0	0	0	0	0	1	0	0	0	0	1	0	0	0	0	0	0	0	0	0	0	0	0	0	0	0	0	0	0	0	0	0	0	0	0	0	0	0	0	0	0	1	0	0	0	0	0	0	0	0	0	0	0	0	0	0	0	0	0	0	1	0	0	0	0	0	0	1	0	0	0	0	0	0	0	0	0	0	0	0	0	0	0	1	0	0	0	0	0	0	0	0	0	0	0	0	0	0	0	0	0	0	0	0	0	0	0	0	0	0	0	0	0	0	0	0	0	0	0	0	0	0	0	0	0	0	0	0	0	0	0	0	0	0	1	0	1	0	0	0	0	0	0	0	0	0	0	0	0	0	0	0	0	0	0	0	0	0	0	0	0	0	0	1	0	0	0	0	0	0	0	0	0	0	0	0	0	0	0	0	0	0	0	0	0	0	0	0	0	0	0	0	0	0	0	0	0	0	0	0	0	0	0	0	0	0	0	0	0	0	0	0	0	0	0	0	0	0	1	0	0	0	0	0	0	0	1	0	0	0	0	0	0	0	0	0	0	0	0	0	0	0	0	0	0	0	0	0	0	0	0	0	0	0	0	0	0	0	0	0	0	0	0	0	0	0	1	0	0	0	0	0	0	0	0	0	0	0	0	0	0	0	0	0	0	0	0	0	0	0	0	0	0	0	0	0	1	0	0	0	0	1	0	0	0	0	0	0	0	0	0	0	0	0	1	0	0	0	0	0	0	0	0	0	0	0	0	0	0	1	0	0	0	0	0	0	0	0	0	0	1	0	0	0	0	0	0	0	0	0	0	0	0	0	0	0	0	0	0	0	0	0	0	0	0	0	0	0	0	0	0	0	0	0	0	0	0	0	0	0	0	0	0	0	0	0	0	0	1	0	0	0	0	0	0	0	0	0	0	0	0	0	0	0	0	0	0	0	0	0	0	0	0	0	0	0	0	0	0	0	0	0	0	0	0	0	0	0	0	0	0	1	0	0	0	0	0	0	0	0	0	0	0	0	0	0	0	0	0	0	0	0	0	0	0	0	0	0	0	0	0	0	0	0	1	0	0	0	0	0	0	0	0	0	0	0	0	0	0	0	0	0	0	0	0	0	0	0	0	1	0	0	0	0	0	0	0	1	0	0	0	0	1	0	2	0	0	0	0	0	0	0	0	0	0	0	0	0	0	1	0	0	0	0	1	1	0	0	0	0	0	0	0	0	0	0	0	0	0	0	0	0	0	0	0	0	0	1	0	0	0	0	0	0	0	0	0	0	0	0	0	0	0	0	0	0	0	0	0	0	0	0	0	0	0	0	0	0	0	0	0	0	0	1	0	0	0	0	0	0	0	0	0	0	0	0	0	0	0	0	0	0	0	0	0	0	0	0	0	0	0	0	0	0	0	1	0	0	0	0	0	0	0	0	0	0	0	0	0	0	0	0	0	0	0	0	0	0	0	0	0	0	0	0	0	0	0	0	0	1	0	0	0	0	0	0	0	0	0	0	0	0	0	0	0	0	0	0	0	0	0	0	0	0	0	0	0	0	1	0	0	0	0	0	0	0	0	0	0	0	0	2	0	0	1	0	0	0	0	0	0	0	0	0	0	0	0	0	0	0	0	0	0	0	0	0	0	0	0	0	0	0	0	0	0	0	0	0	1	0	0	0	0	0	0	0	0	0	0	0	0	1	0	0	0	0	0	0	0	0	0	0	1	0	0	0	0	0	0	0	0	1	0	0	0	0	0	0	0	0	0	0	0	0	0	0	0	0	0	0	0	0	0	0	0	0	0	0	1	0	0	0	0	0	0	0	0	0	0	0	0	0	0	0	0	0	0	0	0	0	0	1	0	0	0	0	0	0	0	0	0	0	0	0	0	0	0	0	0	0	0	0	0	0	0	0	0	0	0	0	0	0	1	0	0	0	0	0	0	0	0	0	0	0	0	0	0	0	0	0	0	0	0	0	0	0	0	0	0	0	0	0	0	0	0	0	0	0	0	0	0	0	0	0	0	0	0	0	0	0	0	0	0	0	0	0	0	0	0	0	0	0	1	0	0	0	0	0	0	0	0	0	0	0	0	0	0	0	0	0	0	0	0	1	0	0	0	0	0	0	0	0	0	0	0	1	0	0	0	1	0	0	0	0	0	0	0	0	0	0	0	0	0	0	0	0	0	0	0	0	0	0	0	0	0	0	0	0	0	0	0	0	0	0	0	0	0	0	1	0	0	0	0	0	0	0	0	0	0	0	0	0	0	0	0	0	0	0	0	0	0	0	0	0	0	0	0	0	0	0	0	0	0	0	0	0	0	0	0	0	0	0	0	0	0	0	0	0	0	0	0	0	0	0	0	0	0	0	0	0	0	0	0	0	1	0	0	0	0	0	0	0	0	0	0	0	0	0	0	0	0	0	0	0	0	0	0	0	0	1	0	0	0	0	0	0	0	0	0	0	0	0	0	0	0	0	0	0	0	0	0	0	1	0	0	0	0	0	0	0	0	0	0	0	0	0	1	0	0	0	0	0	0	0	0	0	0	0	0	0	0	0	0	0	0	0	0	0	0	0	0	0	0	0	0	0	0	0	0	0	0	0	1	0	0	0	0	0	0	0	0	0	0	0	0	0	0	1	0	0	0	0	0	0	0	0	0	0	0	0	0	0	0	0	0	0	0	0	0	0	0	0	0	1	0	0	0	0	0	0	0	0	0	0	0	0	0	0	0	0	0	0	0	0	0	0	0	0	0	0	0	0	0	0	0	0	0	1	0	0	0	0	0	0	0	0	0	0	0	0	0	0	0	0	0	0	0	0	0	0	0	0	0	0	0	0	0	0	0	0	0	0	0	0	0	0	0	0	0	1	0	0	0	0	0	0	0	0	0	0	0	0	0	0	0	0	1	0	0	0	0	0	0	0	0	0	0	0	0	0	0	0	0	0	0	0	0	0	0	0	0	0	0	0	0	0	0	0	0	0	0	0	0	0	0	0	0	0	0	0	0	0	0	0	0	0	0	0	0	0	0	0	0	1	1	0	0	0	0	0	0	0	0	0	0	0	0	0	0	0	0	0	0	0	0	0	0	0	0	0	0	0	0	0	0	0	0	0	0	0	0	0	0	0	0	0	0	0	0	0	0	0	0	0	0	0	0	0	0	0	0	0	0	0	0	0	0	0	0	0	0	0	0	0	0	0	0	0	0	0	0	0	0	0	0	0	0	0	0	0	0	0	0	0	0	0	0	0	0	0	0	0	0	0	0	0	0	0	0	0	0	0	0	0	0	0	0	0	0	0	0	0	0	0	0	0	0	0	0	0	0	0	0	0	0	0	0	0	0	0	0	0	0	0	0	0	0	0	0	0	0	0	0	0	0	0	0	0	0	0	0	0	1	0	0	0	0	1	0	0	0	0	0	0	0	0	0	0	2	0	0	0	0	0	0	0	0	0	0	0	0	0	0	0	0	0	0	0	1	0	0	0	0	0	1	0	0	0	0	0	0	0	0	0	0	0	0	0	0	0	0	0	0	0	0	0	0	0	0	0	0	0	0	0	0	0	0	0	0	0	0	0	0	0	0	0	0	0	0	0	0	0	0	0	0	0	0	0	0	0	0	0	0	0	0	0	0	0	0	0	0	0	0	0	0	0	0	0	0	0	0	0	0	0	0	1	0	0	0	0	0	0	0	0	1	0	0	0	0	0	0	0	0	0	0	0	0	0	0	0	0	0	0	1	0	0	0	0	0	0	0	0	0	0	0	0	0	0	0	0	0	0	0	0	0	0	0	0	0	0	0	0	0	0	0	0	0	0	0	0	0	0	0	0	0	0	0	0	0	0	0	0	0	0	0	0	0	0	0	0	0	0	0	0	0	0	0	0	0	0	1	0	0	0	0	0	0	0	0	0	0	0	0	0	0	0	0	0	0	0	0	0	0	0	0	0	0	0	0	0	0	0	0	0	0	0	0	0	0	0	0	0	0	0	0	0	0	0	0	0	0	0	0	0	0	0	0	0	0	0	0	1	0	0	0	0	0	0	0	0	0	0	0	0	0	0	0	1	0	0	0	0	0	0	0	0	0	0	0	0	0	0	0	0	1	0	0	0	0	1	1	0	1	0	0	0	0	0	0	0	0	0	0	0	0	0	0	0	0	0	0	0	0	0	0	0	0	0	1	0	0	0	0	2	0	0	0	0	0	0	0	0	0	0	0	0	0	0	0	0	0	0	0	0	0	0	0	1	0	0	0	0	0	0	0	0	0	0	0	0	0	0	0	0	0	0	0	0	0	0	0	0	0	0	0	0	0	0	0	0	0	0	0	0	0	0	0	0	0	0	0	1	0	0	0	0	0	0	0	0	0	0	0	0	0	0	2	0	0	0	0	0	0	0	0	0	0	0	0	0	0	0	2	0	0	0	0	0	0	1	0	0	0	0	0	0	0	1	0	0	0	0	0	0	0	1	0	0	0	0	0	0	0	0	0	0	0	1	0	0	0	0	0	0	0	0	1	0	0	0	0	0	1	0	0	0	0	0	0	0	1	0	0	0	0	0	0	2	0	0	0	0	0	0	0	0	0	0	0	0	0	1	0	0	0	0	0	0	0	0	0	0	0	0	0	0	1	1	0	0	0	0	0	0	0	1	1	0	0	0	0	0	0	0	0	0	0	0	0	0	0	0	0	0	0	0	0	0	0	0	0	0	0	0	0	0	0	1	0	1	0	0	0	0	0	0	0	0	0	0	0	0	0	0	0	0	0	0	1	0	0	0	0	0	0	0	0	0	0	0	0	0	0	0	0	0	0	0	0	0	0	0	0	0	0	0	0	0	1	0	0	0	0	0	0	0	0	0	0	0	0	0	0	0	0	0	0	0	0	1	0	0	0	0	0	0	0	0	0	0	0	0	0	0	0	0	0	0	0	0	0	0	0	0	1	0	0	0	0	0	0	0	0	0	0	0	0	0	0	0	0	0	0	0	0	0	0	0	0	0	1	0	0	0	0	0	0	0	0	0	0	0	0	0	0	0	0	0	0	0	1	0	0	1	0	0	0	0	0	0	0	0	0	0	0	0	0	0	0	0	0	0	0	0	0	1	1	0	0	0	0	0	0	0	0	0	0	0	0	0	0	0	0	0	0	0	0	0	1	1	0	1	0	0	0	1	0	0	0	0	0	0	0	1	0	0	0	0	0	0	0	0	0	0	0	0	0	0	1	0	0	0	0	0	0	0	0	0	1	0	0	0	0	0	0	0	0	0	0	0	0	0	0	0	0	0	0	0	0	0	0	0	0	0	0	0	0	0	0	0	0	0	0	1	0	0	0	0	0	0	0	0	0	0	0	0	0	0	0	0	0	0	0	0	0	0	0	0	0	0	0	0	0	0	0	0	0	0	0	0	0	0	0	0	0	0	1	0	0	1	0	0	0	0	0	0	1	0	0	0	0	0	0	0	0	0	0	0	0	0	0	1	0	0	0	0	0	0	0	0	0	0	0	0	0	0	0	0	0	0	0	0	0	0	0	0	0	1	0	0	0	0	0	0	0	0	0	0	0	0	0	0	0	0	0	0	0	0	0	0	0	0	0	0	0	0	0	0	0	0	0	0	0	0	0	0	0	0	0	0	0	0	0	0	0	0	0	0	0	0	0	1	0	0	0	1	0	0	0	0	0	0	0	0	0	0	0	0	0	0	0	0	0	0	0	0	0	0	1	0	0	0	0	0	3	0	0	1	0	0	0	0	0	0	0	0	0	0	0	0	0	0	0	1	0	0	0	0	0	1	0	0	0	0	0	0	0	0	0	0	0	0	0	1	0	0	0	0	0	0	0	0	0	0	0	0	0	0	0	0	0	0	1	0	0	0	0	0	0	0	0	1	0	0	0	0	1	0	0	0	0	0	0	0	0	0	0	0	0	0	0	0	0	0	0	0	0	0	0	0	0	0	0	0	0	0	0	0	0	0	0	0	0	0	0	0	0	0	0	0	0	0	0	0	0	0	0	0	0	0	0	0	0	0	0	0	0	0	0	0	0	0	0	0	0	0	0	0	0	0	0	0	0	0	0	0	0	0	0	0	0	1	0	0	0	0	0	0	0	0	0	0	0	0	0	0	0	0	0	0	0	0	0	0	0	0	0	0	0	0	0	0	0	0	0	0	0	0	0	0	0	0	0	0	0	0	0	0	0	0	0	0	0	0	0	0	0	0	0	0	0	0	0	0	0	0	0	0	0	0	0	0	0	0	0	0	0
N0.HOG0000174	2	2	5	7	3	1	2	3	5	5	1	1	7	0	2	3	3	4	3	1	1	0	0	9	2	3	0	1	2	0	2	0	5	3	0	2	4	1	0	0	5	3	4	2	0	2	1	0	1	2	2	3	1	2	0	0	2	3	1	2	3	0	3	1	2	0	4	1	2	0	4	1	1	7	4	2	5	1	3	0	0	5	1	1	1	4	14	2	6	2	3	4	1	1	0	0	2	1	0	7	2	1	0	2	0	4	2	1	5	6	0	2	11	3	0	0	1	0	0	3	1	1	1	2	1	1	1	2	2	1	0	0	2	1	0	2	0	0	3	0	3	1	0	2	2	1	9	2	0	1	2	0	1	1	0	0	0	2	0	0	1	2	2	6	1	5	0	0	4	2	0	2	0	1	6	2	8	1	0	2	2	4	4	0	2	2	1	0	1	1	1	3	3	2	1	1	7	1	3	0	0	4	0	5	2	2	6	2	3	4	2	1	0	1	2	2	2	3	4	0	3	2	9	2	0	5	0	0	1	1	2	1	7	1	1	1	0	0	2	2	5	2	0	1	3	3	0	4	2	1	3	5	1	5	3	1	0	2	3	2	0	3	4	1	2	1	1	1	5	0	3	0	4	5	0	0	1	0	0	0	3	2	1	0	0	1	5	0	2	1	0	0	1	3	1	0	0	1	4	3	2	5	0	6	1	0	1	3	3	1	4	0	0	0	0	2	0	1	0	0	2	5	4	2	0	3	1	3	0	0	1	4	4	2	0	1	5	0	2	3	1	4	1	1	5	2	1	0	4	0	2	5	1	1	1	3	3	2	1	5	2	2	1	2	4	1	5	3	2	0	3	2	7	0	1	5	2	1	1	0	2	0	2	1	2	1	1	1	1	1	0	0	1	2	1	0	2	3	1	2	0	2	5	1	6	0	9	0	3	4	3	1	0	3	1	1	3	0	1	1	1	3	4	0	4	4	2	2	2	2	1	0	1	0	0	2	2	0	2	1	0	3	1	0	5	0	0	3	5	6	1	5	2	3	2	0	1	0	0	0	4	1	0	4	0	0	4	1	2	0	3	1	0	2	0	8	0	0	7	2	5	1	0	4	2	1	1	0	2	2	3	4	1	3	3	3	2	2	1	4	1	6	7	4	2	5	0	3	1	0	5	1	1	1	0	5	2	2	2	2	1	0	4	2	0	2	6	1	2	0	0	8	2	1	0	0	2	1	0	1	3	2	1	2	1	2	2	2	1	2	0	0	0	3	3	2	2	1	2	3	1	5	0	0	2	3	0	1	0	3	0	0	2	0	0	1	2	1	2	0	0	5	3	0	1	1	4	1	3	2	0	2	2	2	1	1	1	1	0	2	1	7	2	0	1	2	2	2	1	3	6	0	0	3	0	2	4	3	3	2	2	4	4	3	1	1	0	1	1	6	2	3	1	5	3	2	2	1	7	6	2	3	3	0	0	3	0	1	10	3	3	1	0	0	0	3	6	4	3	4	0	2	1	1	4	0	1	1	1	2	3	5	2	1	2	0	0	0	0	1	2	7	0	0	3	3	0	1	1	3	1	5	2	4	0	0	2	0	2	1	1	4	3	2	0	5	2	4	0	0	0	0	0	3	3	1	1	0	1	4	1	2	2	4	1	0	2	2	3	1	1	1	0	1	3	2	1	0	5	0	3	0	1	4	2	1	3	2	0	2	0	0	3	2	3	2	0	2	0	0	0	1	0	2	2	0	3	8	0	2	2	3	1	1	0	3	5	2	4	0	1	0	0	1	1	2	8	3	0	5	1	0	4	1	6	2	2	0	1	0	5	4	1	5	2	1	4	1	0	2	2	0	2	1	3	0	1	2	1	3	1	3	2	2	0	6	2	7	0	3	1	0	0	3	0	0	1	1	0	2	2	3	2	0	1	3	0	1	0	1	1	3	4	4	4	1	3	1	0	0	5	2	7	2	0	0	0	1	2	6	1	5	0	2	2	2	0	1	2	2	4	2	5	2	1	2	1	0	2	0	4	7	4	1	0	1	1	0	0	5	0	2	0	2	1	2	2	3	0	4	2	0	5	2	1	2	2	1	2	1	4	1	3	1	1	0	5	3	0	0	3	2	2	3	3	0	0	1	1	5	0	3	1	1	0	3	2	0	1	3	2	1	5	4	0	1	1	3	3	2	2	3	0	3	4	1	1	1	0	4	1	2	0	2	0	3	1	1	2	0	0	2	1	5	1	2	0	2	2	0	2	3	4	1	2	2	2	4	1	1	1	1	0	3	0	2	3	0	1	0	2	1	2	0	0	3	0	0	1	1	2	0	2	2	3	3	2	4	1	2	3	3	2	5	1	4	1	3	4	4	3	3	5	2	0	2	0	1	5	2	1	2	3	2	4	1	1	2	1	3	1	5	3	0	0	1	2	2	1	1	5	0	0	0	3	2	3	4	1	6	1	1	4	1	1	1	0	4	1	2	1	1	1	4	3	3	0	3	1	0	1	2	2	3	8	3	1	0	1	4	4	3	1	8	1	4	0	3	2	1	2	4	5	7	1	2	1	0	0	0	0	0	2	1	8	1	5	5	2	1	1	0	0	2	0	0	2	1	1	0	3	2	5	1	3	11	3	3	2	1	3	1	2	0	1	3	0	1	1	0	1	1	1	1	2	3	2	2	1	0	1	0	1	3	2	4	1	0	0	0	4	2	0	1	0	1	2	3	1	4	1	2	2	0	0	4	4	2	1	5	1	2	0	1	2	2	2	1	6	1	2	2	2	2	2	3	0	2	1	3	2	0	1	7	2	0	0	1	0	1	0	3	1	3	4	0	0	1	7	0	0	1	3	1	0	1	1	0	0	3	0	2	1	1	0	3	2	2	2	0	2	2	1	0	0	0	0	2	0	1	1	4	2	5	1	5	1	1	3	0	1	3	1	3	4	0	4	0	1	2	0	2	0	2	1	0	3	3	4	3	1	3	1	3	1	0	7	1	2	0	0	2	5	4	2	3	0	1	3	1	2	1	5	2	3	1	0	1	2	1	0	1	2	0	0	3	1	9	0	6	2	1	3	0	2	1	0	4	2	1	2	2	0	5	2	5	5	0	0	2	0	1	6	1	0	1	2	0	0	3	1	0	2	1	4	0	0	5	2	1	1	2	6	1	3	1	2	0	2	1	1	0	0	0	0	1	1	2	0	9	4	0	1	0	2	3	0	4	4	0	0	3	2	2	3	2	0	1	5	1	1	1	0	0	1	3	1	1	4	3	0	2	0	2	0	4	1	1	0	8	2	4	0	0	1	6	2	3	0	5	0	1	1	4	2	2	3	3	3	2	1	2	0	0	0	2	5	2	3	1	2	2	1	4	3	4	2	8	4	4	1	2	3	0	0	2	2	6	0	1	3	0	5	3	1	0	3	1	1	4	1	3	0	4	1	0	0	0	3	3	6	3	0	0	1	1	0	0	0	1	0	2	0	0	4	4	1	2	0	1	2	5	4	1	9	0	1	1	5	0	2	1	0	0	0	0	3	0	2	5	5	7	11	0	5	0	1	2	2	2	4	0	0	5	1	0	2	3	0	0	2	2	3	2	4	0	1	5	3	0	1	3	1	6	0	0	2	1	0	2	1	0	2	4	0	1	3	0	3	1	1	2	0	1	2	0	3	5	3	0	7	4	0	1	4	0	2	1	1	2	0	1	3	1	0	2	0	1	0	0	3	0	4	3	0	0	0	0	1	1	2	2	1	2	2	0	0	2	7	3	2	3	2	0	0	2	3	9	3	1	8	3	0	2	1	0	0	3	0	3	3	1	1	0	1	0	0	0	0	0	0	4	0	1	2	4	0	2	0	0	1	0	1	2	1	2	0	5	2	2	1	1	1	2	2	0	2	1	0	2	1	0	2	0	0	3	1	0	1	6	0	2	0	2	0	2	0	2	1	3	3	4	3	1	2	2	2	0	0	3	1	3	6	1	1	1	0	0	0	0	6	1	2	1	2	1	3	0	4	1	3	3	1	4	1	4	0	1	2	1	0	4	3	0	1	1	2	2	2	0	5	2	1	0	1	2	6	0	1	8	0	1	1	0	7	0	3	2	5	5	0	1	1	1	1	4	8	0	1	2	1	2	2	5	1	5	0	5	3	5	2	0	0	2	2	1	1	1	3	3	3	2	0	2	6	0	2	3	1	0	0	1	0	2	5	3	2	1	2	0	4	2	8	1	1	0	2	0	3	1	3	2	1	2	3	1	1	3	3	2	5	0	1	1	0	4	1	1	7	3	2	4	1	3	0	3	1	2	0	0	1	4	3	0	6	7	2	0	3	0	2	3	1	5	0	2	4	1	5	2	1	0	3	3	0	0	1	1	2	0	3	1	5	4	1	2	1	0	0	3	6	2	0	0	0	0	0	4	1	1	2	3	1	2	3	1	5	3	3	2	1	1	1	3	1	1	0	0	0	0	0	0	4	4	0	3	0	0	0	2	2	0	3	2	3	1	3	2	3	0	2	3	3	1	3	4	5	6	4	1	1	0	0	5	0	2	6	2	2	0	2	0	2	4	6	1	1	0	0	3	1	2	1	2	0	3	5	1	2	0	0	7	0	5	0	0	1	0	3	1	2	4	2	1	4	0	1	1	1	0	3	2	4	1	4	1	0	1	2	5	2	4	2	2	1	0	3	2	3	3	0	1	1	1	8	1	1	4	4	1	3	1	2	4	1	2	2	0	0	3	0	3	0	0	1	1	2	1	1	0	1	1	3	7	2	2	3	8	4	12	5	6	0	3	2	0	0	0	1	1	2	6	3	2	2	0	2	1	0	0	1	2	1	1	1	1	3	4	4	1	1	4	4	4	2	0	3	1	1	2	0	0	1	4	4	3	3	1	6	2	3	3	2	1	1	1	3	2	3	2	1	3	3	2	0	3	1	1	1	2	1	2	0	1	1	2	2	4	1	4	3	3	0	5	5	2	0	3	0	2	5	3	0	1	2	6	0	2	2	0	0	0	5	4	11	1	1	0	0	2	0	0	4	0	2	2	6	1	3	2	0	3	1	0	1	0	0	0	2	1	3	3	1	2	1	1	7	3	1	1	1	1	4	0	0	0	0	0	1	4	2	0	3	0	3	2	2	2	1	1	1	0	2	10	0	0	5	2	0	0	0	2	5	0	0	2	2	1	1	1	1	0	2	2	2	1	3	2	1	0	4	1	4	1	4	4	0	0	1	0	1	1	1	0	1	0	0	0	2	0	0	1	0	0	1	1	0	2	3	4	0	1	1	1	3	1	2	3	2	1	1	2	3	2	1	0	1	2	3	1	0	1	0	1	1	0	3	6	3	0	1	0	2	0	0	2	0	1	1	1	0	1	4	3	0	0	1	5	0	3	0	2	0	1	1	1	1	0	1	2	0	1	4	3	1	3	0	1	0	0	0	6	0	2	4	2	4	1	3	3	10	3	4	4	5	0	1	4	0	5	1	1	0	0	2	0	2	1	0	3	0	1	0	2	0	1	0	0	2	1	0	5	0	1	0	0	3	6	4	0	1	6	1	2	3	0	2	4	0	2	0	6	2	1	2	1	4	0	2	1	2	1	4	0	1	1	2	4	0	3	1	1	2	0	4	0	0	1	1	1	1	3	1	2	0	2	0	2	2	4	0	4	0	1	1	5	0	0	0	1	5	3	0	0	0	1	1	2	3	0	1	3	1	1	7	3	0	1	1	0	0	1	0	0	1	5	0	5	0	1	5	0	1	0	3	0	2	7	1	2	1	0	1	0	2	2	0	0	2	2	1	1	4	1	2	0	2	0	1	1	1	0	1	0	1	3	1	2	1	2	1	2	0	1	1	1	0	3	1	1	1	1	0	0	1	0	1	9	1	0	1	1	2	0	0	0	2	2	0	1	0	0	1	2	1	1	0	1	1	1	1	1	1	0	1	2	0	0	1	1	1	0	0	1	4	1	2	0	1	4	3	0	1	0	0	1	0	0	3	0	1	0	3	1	2	0	0	0	0	4	2	0	0	0	0	1	1	2	0	2	0	3	3	5	3	0	0	0	3	1	0	2	5	2	1	4	1	2	1	4	1	1	0	0	3	1	1	0	1	0	0	3	2	1	2	4	1	1	1	0	0	0	1	0	0	0	6	1	0	1	2	5	1	1	0	0	1	2	0	1	0	1	0	1	3	1	1	3	0	0	2	0	1	0	0	1	5	2	1	2	0	0	1	2	0	0	0	1	1	1	5	2	0	0	3	1	1	1	2	0	2	0	1	1	0	0	0	1	0	0	1	2	4	1	0	0	1	0	1	0	2	1	1	0	1	2	3	1	1	4	1	0	2	2	0	1	0	3	0	0	1	1	1	2	1	5	0	0	1	0	0	0	3	3	1	3	3	0	3	6	0	1	4	2	1	0	2	2	1	0	0	0	1	1	2	1	0	3	4	3	2	0	3	1	5	0	1	1	0	1	2	5	4	1	1	1	0	1	0	0	4	1	1	0	7	0	3	6	1	0	2	0	2	2	1	1	3	1	0	0	1	0	3	0	0	4	1	1	3	1	1	1	2	1	1	3	1	1	0	2	0	4	2	2	0	0	1	0	4	1	0	1	0	2	3	1	0	1	0	1	2	0	0	5	0	4	2	0	2	0	1	2	1	0	3	1	2	0	0	0	1	1	0	2	1	2	1	1	1	3	1	1	1	1	0	0	0	1	0	1	2	0	1	0	2	4	0	0	1	0	0	3	1	1	1	2	0	2	0	0	0	1	4	2	2	0	4	3	4	2	4	1	3	1	1	1	2	0	0	2	2	0	7	2	3	0	0	5	3	1	2	1	4	1	1	3	0	0	4	0	1	1	0	2	1	0	0	1	5	0	2	0	2	0	2	0	4	1	3	0	1	0	7	3	2	1	0	5	0	1	0	2	5	0	1	0	2	0	2	0	0	1	0	3	0	2	0	0	3	3	1	5	0	2	5	0	0	1	2	4	1	4	2	0	1	5	0	2	1	2	0	1	4	0	0	0	1	8	2	0	0	0	2	3	0	1	2	1	4	4	0	1	2	1	1	0	2	0	0	0	1	1	2	0	1	0	2	1	5	2	0	1	0	1	1	4	2	0	0	1	1	2	2	1	3	0	2	1	1	2	2	0	3	0	1	0	2	2	0	1	0	4	0	0	4	1	1	4	1	3	3	0	2	4	5	0	8	0	0	0	1	0	3	9	3	1	2	0	1	0	0	1	1	1	1	1	0	1	0	6	0	0	0	0	2	1	2	0	0	1	0	10	0	0	0	1	0	2	1	0	6	0	0	0	0	2	0	0	6	0	1	2	0	0	0	2	1	1	1	3	0	0	0	0	0	2	0	1	0	0	2	0	0	0	5	1	0	1	5	0	1	0	2	1	7	2	2	3	0	0	1	2	0	5	4	2	3	0	1	2	3	0	1	1	0	1	8	2	2	1	2	0	2	1	0	0	2	1	0	3	0	0	2	2	0	5	1	0	0	0	1	0	0	3	4	0	1	2	1	1	1	0	2	1	0	0	1	4	0	0	1	0	2	3	0	0	3	0	3	0	3	4	0	1	1	7	0	5	0	0	2	1	3	7	4	0	0	1	2	3	0	0	0	0	0	1	1	1	5	0	5	6	1	1	0	1	0	2	4	0	1	0	0	1	3	0	1	2	2	2	1	0	2	1	1	5	2	1	0	0	3	2	0	3	0	0	2	1	0	6	2	0	0	3	0	1	4	0	6	1	2	0	1	0	0	0	1	3	7	2	0	4	1	2	0	0	0	1	1	1	0	3	0	0	2	1	1	2	8	8	4	0	2	1	1	4	0	2	1	4	3	1	1	0	0	2	0	3	2	3	0	3	5	0	2	2	5	0	3	3	4	3	2	3	2	3	0	4	8	2	1	3	0	0	4	6	3	0	4	0	1	1	1	0	1	1	0	2	3	4	4	2	1	1	0	0	0	1	0	0	1	1	1	1	0	0	0	3	1	1	0	0	2	1	3	1	0	9	2	1	0	0	2	1	0	2	0	8	3	0	0	3	2	1	6	0	0	2	0	3	1	0	0	2	4	2	0	0	2	5	0	4	0	2	1	0	6	4	0	1	3	3	0	3	1	2	1	3	1	0	5	3	0	2	4	0	7	0	0	0	0	1	2	2	5	5	0	3	6	1	1	0	0	1	2	0	1	6	2	1	0	2	2	3	7	2	0	0	1	0	4	0	1	0	2	0	5	0	1	1	3	0	2	2	1	0	1	1	7	1	1	0	4	0	1	1	7	0	2	0	1	0	5	7	3	2	0	5	1	0	0	0	3	1	4	2	0	0	2	1	0	5	1	3	1	4	1	0	0	5	0	0	5	5	4	1	2	1	0	2	0	6	2	2	0	5	2	1	5	0	0	0	1	1	6	4	0	1	1	0	2	2	0	4	1	3	3	0	0	1	0	3	0	5	0	1	4	2	3	0	0	1	0	0	1	3	3	2	0	2	2	0	0	2	1	1	1	0	1	2	6	2	1	1	0	1	2	3	0	0	1	1	0	5	1	2	0	0	0	0	2	5	0	5	0	0	0	0	0	1	1	2	1	0	2	4	6	0	0	0	2	2	0	2	1	0	0	2	1	0	3	1	1	0	1	0	0	1	2	2	0	5	0	1	2	0	0	3	5	2	3	0	4	1	0	3	4	0	3	2	1	2	2	2	0	0	2	0	0	3	6	6	2	1	0	1	2	1	1	0	3	0	1	1	4	2	7	1	1	1	0	1	2	1	0	2	1	1	2	0	3	0	1	0	4	4	2	0	0	4	5	3	2	1	4	0	2	6	4	0	4	2	0	3	0	1	5	0	6	1	1	2	1	2	5	0	0	3	0	0	1	4	2	3	0	0	1	0	0	0	0	0	3	2	0	2	1	1	0	0	0	0	0	4	0	4	6	6	0	5	0	0	2	0	1	0	1	0	3	0	0	2	0	0	6	1	4	2	1	0	5	0	0	0	0	1	0	2	0	2	0	3	5	0	0	0	0	0	2	2	1	0	0	3	0	0	0	0	0	1	0	7	0	1	0	3	2	1	3	1	1	0	0	2	1	0	0	0	1	2	2	0	0	1	0	0	1	1	3	5	7	1	2	0	0	2	0	2	2	1	2	0	1	1	0	0	0	0	4	3	0	2	1	1	1	4	0	8	0	3	0	3	7	1	0	1	2	1	2	3	0	1	1	0	1	1	0	1	0	2	1	1	0	5	0	3	0	3	1	2	0	2	0	1	2	2	0	4	5	5	1	2	3	0	3	0	0	4	2	0	0	3	1	4	0	3	2	6	2	1	0	2	1	2	0	1	0	5	1	0	0	0	4	5	2	1	2	4	3	0	0	7	2	2	1	0	4	2	7	0	3	0	0	3	0	0	1	4	3	1	1	0	1	0	2	1	0	0	0	0	5	0	2	0	6	1	0	0	4	10	0	2	1	0	2	0	1	0	2	0	1	0	1	1	6	3	2	0	0	3	5	0	1	1	2	1	0	1	0	2	1	3	2	1	1	0	0	1	2	0	2	1	1	3	0	2	2	0	2	2	2	2	0	4	0	2	6	0	2	2	5	5	0	1	1	2	1	1	1	6	7	0	0	3	1	0	0	0	1	0	0	1	0	4	0	3	1	5	0	0	5	4	1	0	0	2	2	0	4	3	1	7	2	1	1	1	5	1	0	3	6	2	0	1	0	1	0	2	0	3	2	1	2	1	2	0	0	1	1	2	5	0	2	2	1	3	3	1	3	8	0	0	3	3	1	2	1	0	6	1	2	5	2	4	0	3	6	4	0	0	4	1	3	0	2	4	3	6	1	2	1	0	4	4	0	0	0	6	2	6	3	5	2	0	1	0	0	1	2	3	1	0	2	0	4	2	4	2	0	1	0	1	4	1	2	1	2	3	3	3	2	1	0	0	5	0	7	1	0	2	9	0	0	1	1	3	4	1	1	2	2	2	0	3	1	6	4	2	4	1	0	0	0	0	3	6	0	0	0	0	0	1	4	1	0	3	2	3	0	4	0	0	0	2	9	1	0	2	0	0	0	1	0	1	6	0	1	0	2	0	2	0	2	0	1	1	6	1	0	1	0	2	0	0	0	2	1	8	1	9	3	0	0	0	1	0	1	5	1	3	2	6	0	2	2	0	0	2	1	0	6	4	0	0	1	2	0	0	2	0	0	2	1	2	0	3	0	0	1	0	0	0	0	2	1	1	3	1	2	1	3	0	0	1	0	3	0	1	0	2	5	0	0	5	4	1	2	0	4	4	2	1	0	0	0	1	4	5	0	1	1	0	2	2	1	4	2	4	1	0	1	1	0	3	5	1	1	0	4	0	1	3	0	0	1	2	0	0	0	0	0	1	2	3	1	2	1	3	0	0	1	4	2	1	0	2	0	3	2	0	1	0	2	0	0	0	1	0	2	1	3	1	3	1	1	2	4	5	1	0	0	3	1	3	0	0	2	0	3	2	2	0	0	3	0	0	1	1	1	1	8	0	0	1	0	8	0	1	1	4	2	1	0	0	2	0	3	2	2	6	0	2	0	5	2	0	1	7	0	3	1	0	2	1	0	0	4	0	6	0	0	2	0	3	0	1	0	0	5	0	0	2	1	0	2	1	0	1	0	0	0	3	0	0	6	0	3	1	3	2	0	4	2	2	0	1	0	0	0	0	4	5	3	0	3	3	3	0	1	0	0	2	1	0	0	6	1	3	3	1	0	0	3	4	1	0	1	0	1	1	3	0	3	0	2	0	2	0	2	5	0	0	2	3	0	1	1	1	1	1	0	1	0	1	0	4	0	0	1	1	1	1	5	2	2	2	2	3	0	3	0	0	1	2	1	0	4	1	2	0	2	4	3	1	0	0	0	0	5	0	2	2	3	0	5	4	0	3	3	6	9	1	1	1	8	5	0	0	0	3	4	3	0	3	1	2	0	0	6	4	7	0	4	8	2	0	2	0	1	1	2	2	2	4	2	4	1	1	1	2	1	0	3	0	0	1	0	0	0	1	0	0	1	3	2	4	1	1	1	1	3	2	2	0	1	0	0	0	0	2	0	0	0	0	0	4	1	0	0	1	0	1	2	4	1	0	1	4	1	0	6	2	4	1	0	0	0	2	0	3	0	3	0	0	1	0	1	2	4	1	1	3	0	2	2	0	1	1	5	1	1	0	1	0	1	0	3	1	2	0	2	1	0	2	2	1	0	4	5	1	0	0	2	1	3	2	5	0	4	2	6	2	0	6	1	2	0	2	0	1	2	0	3	1	1	0	3	2	0	0	6	2	1	2	4	2	0	2	0	1	3	0	0	3	0	6	2	4	2	1	1	2	0	0	2	2	2	2	2	1	5	6	0	2	3	0	3	2	0	2	0	1	1	2	2	6	3	1	2	0	0	1	1	0	6	3	3	2	4	4	3	1	1	3	0	1	4	3	3	2	2	0	0	0	1	8	3	4	3	4	0	2	0	1	0	3	1	1	5	0	0	1	0	4	2	0	0	0	5	1	4	4	4	3	0	4	1	1	3	0	0	0	4	2	0	2	1	1	1	1	5	1	1	1	0	1	1	0	2	2	2	1	0	2	0	8	0	1	0	0	6	3	4	0	5	7	0	1	2	0	3	3	2	2	1	3	3	0	3	0	4	7	0	1	0	1	0	1	0	1	1	1	3	2	3	3	4	0	1	2	0	6	3	1	1	0	0	0	3	0	0	6	2	1	7	0	0	1	2	1	0	0	2	0	0	1	2	2	0	1	0	5	1	1	0	2	0	3	2	2	3	5	0	0	2	6	3	3	6	1	0	0	0	3	0	3	6	0	0	2	3	0	4	1	0	1	0	0	4	1	2	3	4	4	1	1	0	2	0	2	6	2	2	0	0	2	2	3	1	8	0	3	2	2	1	9	0	1	1	0	1	1	4	1	1	2	0	0	1	1	3	3	1	0	0	8	1	0	1	3	0	4	0	1	2	2	4	0	1	3	0	0	1	1	4	1	1	3	4	2	2	0	0	1	2	0	5	3	1	0	1	2	1	0	0	0	1	1	0	3	0	3	1	0	5	0	1	3	2	4	0	2	0	0	4	2	0	0	0	0	0	0	4	0	1	0	0	1	7	2	1	3	3	2	6	0	1	1	1	0	0	9	2	0	0	5	1	0	0	3	0	0	0	0	0	4	6	1	1	1	0	2	0	2	6	0	6	0	1	0	2	1	3	2	4	2	1	2	3	1	1	2	6	0	2	0	1	0	0	0	6	2	3	0	3	2	1	0	1	0	6	2	1	0	0	1	1	0	0	0	1	2	1	6	0	0	1	1	1	0	0	3	8	0	5	3	0	1	1	4	3	6	0	0	4	0	3	0	0	0	4	0	3	1	2	0	2	1	5	0	2	1	2	0	2	0	1	2	0	0	0	0	0	4	0	3	1	1	0	0	1	0	1	5	0	3	1	0	4	4	1	0	2	0	3	1	0	0	0	0	0	3	0	7	1	1	1	0	1	1	6	2	0	1	0	4	2	1	0	2	0	0	1	1	3	0	2	0	1	5	2	4	0	5	0	3	3	1	0	4	1	2	0	2	3	2	0	2	0	1	0	2	0	3	3	0	2	1	4	5	0	0	0	4	0	0	0	0	0	4	1	0	2	1	0	1	0	0	0	1	0	1	2	1	5	2	0	0	0	0	0	5	1	2	3	0	2	2	0	0	1	1	0	0	1	1	0	3	0	1	0	0	2	0	2	5	5	3	0	1	1	0	0	0	3	0	0	1	0	5	2	0	2	1	0	2	0	0	5	4	1	3	0	0	0	1	1	1	0	4	0	2	0	0	0	0	0	2	2	1	1	2	1	2	2	0	2	1	3	1	0	3	3	1	5	1	0	6	0	1	1	1	3	3	9	2	2	1	2	0	0	1	0	8	0	0	3	4	0	0	5	0	0	3	0	3	0	0	1	0	1	2	0	1	2	0	0	0	1	1	0	0	1	0	2	1	0	0	1	1	2	0	3	5	1	1	0	1	0	0	3	1	1	2	0	0	0	0	0	1	3	0	2	1	0	1	0	0	0	1	1	1	0	0	1	0	6	1	4	1	6	0	3	0	0	4	0	2	2	0	0	0	0	0	0	1	2	2	1	0	1	3	0	1	0	0	4	2	0	2	3	1	0	1	1	0	0	0	0	3	1	0	3	0	1	2	0	1	0	1	0	1	1	2	1	0	0	2	0	0	1	0	1	0	2	1	0	0	2	1	1	0	1	0	2	3	2	1	1	0	0	0	1	1	1	0	0	2	1	0	1	0	2	1	1	0	0	1	3	3	1	0	2	6	1	0	0	0	0	1	1	0	0	0	0	0	2	0	0	3	0	0	4	0	2	1	1	0	1	4	3	0	0	0	1	1	2	0	0	0	0	0	1	2	1	3	2	0	0	7	6	5	0	0	0	3	0	1	1	2	0	7	0	3	0	2	1	4	0	2	0	0	2	5	3	4	1	0	1	3	7	2	0	3	1	0	0	1	1	1	0	0	0	0	0	1	1	8	1	1	1	3	1	0	2	0	0	1	2	2	2	0	1	1	0	0	0	2	1	2	3	0	0	1	0	1	1	2	0	1	0	0	2	0	2	3	6	1	4	2	1	4	0	3	0	0	0	0	0	2	0	0	3	1	5	0	3	0	1	1	0	1	1	1	2	0	2	3	2	1	0	2	1	0	0	2	0	2	0	0	0	0	0	0	0	3	5	2	3	0	0	0	0	0	0	0	1	9	0	1	1	0	3	2	1	1	3	1	2	4	5	4	0	0	1	1	0	3	5	0	4	0	2	3	0	0	0	3	1	1	3	1	2	1	8	0	1	2	3	1	0	0	1	0	0	0	0	0	2	0	0	0	4	0	2	0	5	4	2	3	0	1	0	1	1	2	2	2	4	0	0	0	0	4	4	2	3	0	0	2	3	0	0	1	3	0	2	0	1	4	6	3	0	2	0	1	0	5	0	0	5	0	0	0	0	0	0	3	4	0	2	0	1	0	1	2	0	1	1	0	0	0	0	7	3	0	5	2	1	1	0	1	0	1	2	0	2	1	1	0	0	1	3	6	0	1	3	1	0	1	6	0	0	7	0	3	0	0	0	1	1	1	0	0	0	0	2	1	3	1	5	2	1	0	0	0	0	2	3	0	1	4	4	3	2	1	2	0	1	0	0	0	0	0	3	0	5	3	0	0	0	4	0	0	0	3	1	3	0	5	1	0	0	1	5	8	6	0	2	0	0	1	1	4	1	2	1	0	0	3	3	4	0	0	3	2	3	3	7	4	4	3	2	4	0	0	2	4	0	4	0	0	0	0	1	2	0	3	3	3	0	1	0	1	3	1	3	3	3	9	0	0	4	2	4	2	4	1	0	0	3	0	0	7	4	0	0	0	0	5	0	0	0	0	4	1	0	2	1	0	0	0	0	7	2	0	2	0	0	0	0	0	5	1	1	0	3	1	2	0	1	1	1	0	2	4	0	5	4	0	3	1	2	0	1	6	2	0	3	0	3	3	5	3	0	0	0	2	1	1	1	4	1	0	0	5	0	4	0	0	3	3	1	3	0	2	0	3	0	5	0	3	2	2	0	0	2	0	0	1	0	3	0	1	1	1	2	0	2	7	2	0	1	2	4	3	0	2	0	0	7	6	2	0	1	1	2	1	4	2	0	4	0	0	0	4	0	0	0	3	0	0	0	1	0	3	4	0	3	0	0	6	1	3	5	5	1	0	9	1	1	1	0	0	1	0	0	2	2	2	1	7	3	0	1	0	0	2	0	0	1	2	0	2	3	5	1	6	0	0	0	2	0	1	0	4	1	0	3	0	0	1	3	3	2	5	1	3	0	0	1	0	0	1	0	2	0	1	0	4	4	3	2	1	0	0	2	3	0	2	2	1	0	2	5	3	0	0	1	2	0	1	0	0	0	0	1	0	0	1	5	1	2	1	3	0	2	5	5	3	0	1	2	0	1	0	1	0	4	0	3	2	0	0	7	1	0	2	2	2	0	0	5	0	0	2	2	0	2	0	0	0	0	4	4	1	1	0	1	1	0	3	0	2	4	0	0	1	0	0	3	7	1	1	0	0	0	2	3	0	0	2	0	7	0	0	0	0	0	2	5	0	2	0	8	6	0	0	1	0	1	2	5	0	0	1	0	1	2	4	6	2	0	0	0	0	3	0	1	0	1	3	0	0	0	6	2	2	1	0	0	1	0	8	0	0	2	2	0	2	2	0	0	1	2	0	1	0	0	1	0	0	4	0	3	0	0	1	7	0	0	3	0	1	4	0	0	5	0	0	0	1	3	3	5	9	2	1	11	0	1	1	1	0	0	1	2	0	1	0	0	3	2	2	0	2	0	1	5	1	0	1	5	0	1	0	1	0	4	1	0	1	0	1	0	5	0	1	0	1	3	1	1	7	1	0	1	1	2	2	0	4	1	2	1	1	7	1	2	2	1	1	2	0	1	1	3	0	1	0	0	2	0	0	0	2	2	1	2	1	0	2	0	1	2	2	1	3	1	2	0	2	4	0	3	0	1	0	2	1	3	3	3	0	2	2	1	0	1	0	0	0	0	3	6	2	1	1	1	2	0	9	3	2	1	0	1	3	8	0	0	1	1	0	5	0	0	4	1	0	2	2	0	5	1	0	3	3	2	3	2	1	0	3	0	1	1	1	3	2	4	0	5	0	3	1	7	0	0	0	1	1	1	1	1	1	8	0	8	4	0	0	5	0	0	2	0	1	1	2	0	0	0	0	0	1	0	2	2	2	7	2	0	0	0	0	1	1	1	0	4	1	2	0	2	1	1	2	0	1	0	0	4	0	0	0	0	0	4	1	7	4	0	2	0	0	18	3	3	3	0	1	1	5	0	1	0	0	0	3	0	4	0	0	6	1	1	0	0	4	1	1	1	2	1	1	0	3	0	0	0	6	0	6	3	0	0	3	0	0	2	0	0	1	1	0	1	0	0	2	2	0	2	3	2	1	0	4	2	2	0	2	8	1	0	0	0	1	1	4	4	0	3	0	2	0	0	0	1	0	1	0	2	4	4	0	0	0	0	0	1	3	2	2	0	3	0	4	1	0	0	6	0	0	1	0	0	1	0	0	5	1	1	4	0	1	4	4	3	1	4	1	0	1	0	5	0	1	0	0	1	0	1	1	0	0	0	0	2	1	0	5	0	0	0	1	0	1	5	4	4	0	2	1	2	0	2	5	4	2	0	3	0	0	1	0	0	1	0	3	4	0	1	1	4	0	3	2	2	2	4	3	0	0	1	3	0	7	4	1	0	0	7	3	1	1	2	1	0	1	2	4	0	6	1	1	1	3	0	1	3	0	0	0	2	0	0	3	0	0	4	1	0	0	0	6	4	3	0	2	4	0	0	0	0	0	1	6	1	0	3	0	2	0	1	0	1	1	1	0	6	0	1	2	5	0	0	2	1	0	6	0	3	0	4	3	0	2	6	3	1	1	1	0	1	1	2	5	0	2	0	0	3	1	0	0	2	0	0	0	0	0	2	3	2	0	2	4	2	0	3	4	3	1	0	0	2	1	2	0	5	0	0	0	2	5	0	0	2	1	2	0	0	4	0	6	0	1	1	2	0	2	0	3	0	3	1	0	0	0	0	1	2	1	4	0	0	0	2	0	1	1	1	2	0	4	0	0	1	9	1	1	2	0	1	2	2	1	1	0	3	0	0	8	1	0	1	2	0	0	2	1	3	4	2	2	0	0	0	1	0	1	0	0	4	1	0	0	1	1	1	0	2	0	3	1	0	2	0	0	2	9	0	1	1	5	4	2	0	2	0	4	0	2	1	0	0	0	2	0	0	4	2	2	1	1	1	0	4	0	1	1	3	0	1	3	0	1	0	1	0	3	0	0	3	3	3	2	8	2	1	4	0	0	1	0	1	0	0	0	5	4	2	0	3	1	2	0	0	0	2	1	0	6	8	0	0	2	6	0	1	0	2	0	0	0	1	2	1	3	0	1	0	7	1	1	0	3	0	0	0	1	1	1	0	1	1	2	0	0	0	0	0	1	2	3	0	0	0	1	2	4	2	0	1	1	2	1	0	1	2	4	0	0	1	0	0	3	2	0	4	0	0	0	0	2	2	3	0	0	2	3	0	3	2	2	1	0	5	0	0	1	0	0	5	3	8	0	0	1	0	0	0	1	2	2	0	0	2	1	0	0	0	1	0	0	5	1	4	0	0	1	2	2	4	0	0	1	0	0	0	3	0	4	0	1	0	0	3	1	1	0	0	1	2	0	0	1	1	1	0	5	0	0	7	0	2	0	0	2	2	1	1	1	2	1	0	0	3	1	0	4	0	0	2	1	0	0	0	2	4	0	5	5	3	3	0	0	8	3	0	0	1	1	0	0	2	0	2	0	0	1	5	4	0	8	0	0	3	0	4	1	1	2	1	0	1	7	1	5	0	1	4	0	4	3	1	7	1	8	1	1	1	3	1	0	1	0	0	2	3	13	3	1	1	0	1	2	2	0	0	1	1	0	0	2	0	3	3	1	0	2	0	1	0	0	2	1	1	7	2	0	5	0	1	0	2	3	0	3	2	0	0	3	0	2	0	0	0	2	0	6	4	2	5	1	3	0	3	1	2	4	0	0	1	3	1	3	0	0	0	2	0	0	1	2	0	0	0	3	2	1	1	1	1	0	0	8	0	4	0	3	1	1	1	0	1	0	2	0	0	0	2	4	1	3	1	5	1	0	1	0	1	0	2	0	3	6	0	1	3	7	1	6	1	1	0	0	0	2	4	0	0	0	3	1	0	2	0	4	3	0	1	2	1	1	2	3	2	2	2	1	4	0	3	5	0	0	0	0	2	3	0	0	0	3	0	3	0	1	0	1	5	5	1	11	1	2	1	0	1	0	1	2	2	1	4	0	3	1	2	1	0	1	2	0	2	1	3	0	1	1	0	0	1	1	0	0	1	0	1	0	0	1	0	0	1	8	0	1	1	1	0	0	0	0	0	0	0	5	2	2	3	2	2	8	0	1	1	0	0	0	4	0	0	0	2	1	0	3	0	1	0	2	1	0	0	0	0	2	1	0	0	0	0	3	0	0	1	0	1	2	3	0	0	3	0	3	2	7	0	0	1	2	0	0	1	1	1	1	0	3	1	1	1	0	0	0	0	0	4	2	3	1	1	8	1	0	1	4	0	4	1	2	0	2	3	0	0	0	0	0	0	2	2	1	0	0	1	3	3	1	1	3	5	1	0	2	0	0	1	0	0	0	2	0	3	1	1	0	2	7	3	1	1	7	2	0	0	6	1	2	0	11	0	2	0	2	0	0	1	4	4	3	3	0	1	1	0	0	0	0	1	1	2	1	2	7	0	1	0	0	1	0	1	3	4	0	0	0	0	1	4	2	0	1	0	2	2	0	2	1	1	0	2	2	3	2	0	0	0	3	3	5	0	2	0	2	3	5	0	0	3	1	0	3	1	1	0	4	8	2	3	2	0	0	10	4	0	2	0	2	0	0	0	0	0	0	0	0	1	3	3	2	1	4	2	0	1	1	1	1	1	0	1	0	0	0	2	0	2	1	0	4	0	3	1	1	4	1	5	0	7	2	0	0	0	0	1	3	0	0	0	0	0	2	2	0	5	3	0	0	2	4	1	1	2	0	0	0	0	3	0	0	6	1	5	1	3	0	0	4	1	6	9	3	2	0	1	0	0	3	1	2	3	5	1	1	1	3	0	0	5	2	7	3	3	0	1	5	1	0	0	2	0	0	0	1	0	0	3	0	1	14	0	0	0	0	4	0	0	0	2	1	0	0	0	1	0	0	0	2	0	0	0	1	2	0	7	0	0	0	2	1	0	3	0	2	2	1	0	2	0	1	1	0	3	2	8	2	0	0	0	0	3	1	1	2	0	0	0	2	1	3	3	2	1	3	2	4	1	0	0	1	0	1	0	2	0	0	1	1	0	2	5	1	1	7	1	1	1	0	1	0	3	1	1	2	1	0	4	1	0	1	2	4	0	4	0	0	1	3	2	0	1	0	0	3	1	0	3	3	4	4	1	0	4	1	1	1	0	2	0	0	1	0	2	2	2	1	2	2	0	2	0	5	0	1	2	0	0	2	2	0	1	0	4	3	6	0	2	0	2	1	0	6	5	0	1	1	4	3	0	2	0	2	2	1	1	3	0	2	4	0	2	1	3	1	0	1	0	4	2	0	3	0	1	2	0	2	0	0	3	0	0	0	4	2	3	4	3	1	0	0	0	5	1	4	5	2	0	2	1	0	4	3	0	3	0	0	1	0	0	3	3	0	0	1	0	5	2	0	1	5	0	2	0	8	3	2	3	4	1	0	0	0	0	1	4	0	0	2	1	0	0	0	2	1	1	0	5	1	2	0	5	4	2	0	1	5	0	5	2	0	0	1	0	1	3	0	0	3	0	1	0	0	3	1	4	1	2	4	4	1	1	2	0	9	0	3	0	1	2	0	0	2	0	2	0	2	1	1	1	4	7	1	1	3	3	4	1	2	2	4	1	6	0	1	1	1	0	1	6	0	3	5	0	1	0	4	2	1	1	1	1	1	1	0	1	2	0	1	0	6	9	2	0	0	1	2	0	2	0	4	3	0	0	0	1	1	2	0	0	0	4	2	3	0	0	3	4	0	1	0	4	0	3	1	1	5	5	4	0	2	3	0	0	0	1	0	2	0	1	0	2	0	0	1	0	3	6	0	3	1	1	2	0	3	2	0	2	3	2	0	0	0	3	0	1	0	8	0	0	2	0	0	0	0	10	0	0	0	0	0	0	0	1	1	0	1	5	0	1	1	0	2	0	1	2	4	0	2	1	1	1	1	1	0	0	0	0	0	1	2	0	1	0	1	0	0	0	0	0	4	1	1	1	1	0	1	1	0	1	0	0	0	2	0	2	0	0	0	3	1	1	0	1	3	1	2	2	0	0	1	0	4	1	5	0	2	5	0	0	1	2	0	3	0	1	0	1	1	1	0	1	0	3	0	0	0	0	0	2	1	5	0	0	2	0	3	3	2	0	0	0	1	0	0	2	2	0	4	2	0	0	2	2	2	0	0	0	1	1	3	0	0	1	0	2	5	1	0	0	1	0	1	1	1	0	0	0	0	0	3	0	0	1	0	0	2	1	0	0	0	1	2	0	0	3	0	0	1	1	6	1	0	0	0	1	1	2	2	6	0	5	0	0	1	2	0	0	0	6	1	0	3	4	7	5	0	0	0	2	0	0	1	4	4	0	2	1	0	0	2	0	1	0	0	2	0	0	1	0	0	0	0	0	1	2	0	0	2	1	0	0	2	0	0	0	4	0	1	0	0	0	2	0	0	1	0	1	1	0	1	0	1	2	2	0	0	0	4	1	0	2	4	0	0	0	1	0	0	2	0	4	0	2	0	2	3	0	0	0	1	2	1	0	2	1	3	0	0	2	3	0	0	0	0	0	0	1	0	1	0	0	0	2	2	0	0	2	0	0	0	2	0	0	0	1	2	3	0	0	0	1	4	0	1	2	0	1	0	0	0	4	6	0	0	0	0	2	0	1	1	0	2	0	0	10	0	1	1	2	0	0	0	0	0	0	0	0	4	0	1	5	0	3	2	1	0	0	1	0	0	0	0	2	0	0	1	0	1	0	1	1	5	0	0	1	2	8	0	2	1	0	1	0	0	2	4	0	1	1	0	0	1	1	0	2	2	0	1	1	1	2	0	1	3	1	2	0	0	0	2	1	0	0	0	0	1	1	3	3	0	1	1	1	0	2	1	0	0	1	2	0	1	6	0	1	0	0	0	0	0	0	0	0	0	0	1	0	0	1	2	1	0	0	1	1	2	2	1	0	1	0	0	0	0	0	0	0	0	2	0	1	1	1	2	0	0	2	0	0	0	1	0	0	1	0	2	0	0	1	2	2	4	0	0	0	0	0	1	0	1	0	0	2	0	0	1	1	0	0	1	0	0	2	2	0	2	1	3	0	1	1	3	0	0	1	2	0	0	0	1	0	0	3	2	1	0	1	0	2	0	2	0	0	0	3	2	1	2	0	0	0	1	1	1	0	0	1	3	2	0	3	0	2	1	1	2	2	1	4	0	1	2	1	0	0	0	5	0	2	0	1	0	0	3	0	0	1	3	1	0	1	0	1	0	1	1	0	1	0	0	1	0	1	2	1	3	0	0	3	1	0	0	0	0	2	1	2	1	0	2	0	1	1	0	0	0	1	0	0	1	0	0	1	1	0	0	1	0	0	0	0	0	0	1	1	1	3	0	0	0	0	0	0	0	1	1	2	3	1	0	0	1	1	2	2	0	1	1	0	1	1	1	1	0	1	1	1	1	0	1	0	1	1	0	1	1	0	4	2	0	3	0	0	0	0	2	2	0	1	0	1	2	2	1	2	0	0	1	0	0	1	0	2	0	2	3	1	0	1	0	0	0	1	0	0	1	3	2	0	0	1	0	0	0	0	0	0	0	0	0	0	0	1	2	1	1	2	0	1	1	3	0	0	0	0	0	3	1	0	0	1	0	0	3	1	1	0	0	0	3	1	2	1	2	1	0	1	1	0	2	1	0	0	0	1	1	0	0	0	3	3	0	2	0	0	0	0	0	0	1	0	0	0	2	0	0	1	0	1	2	1	0	0	0	0	1	0	0	2	0	0	0	0	0	2	0	1	1	0	0	1	0	1	0	1	0	0	0	2	1	0	3	0	3	0	0	0	0	0	1	0	1	0	3	0	0	0	1	0	0	2	0	0	2	1	1	0	1	0	2	0	0	2	2	0	1	0	1	1	1	0	0	0	0	0	1	0	1	0	0	0	2	0	0	0	1	1	1	2	0	0	0	1	0	0	2	2	0	1	0	0	0	1	0	2	3	0	2	2	0	0	0	2	1	1	2	0	1	0	0	1	0	1	1	2	0	0	0	0	0	0	1	1	1	0	6	1	4	1	1	0	1	0	0	1	0	1	1	3	1	0	5	1	0	2	2	1	1	0	1	0	2	1	0	2	0	2	1	2	1	1	0	1	0	2	2	1	1	1	1	0	0	1	0	0	0	2	1	0	0	0	0	1	0	0	0	0	2	1	1	0	1	2	0	1	4	0	1	0	0	0	0	0	0	0	1	1	0	1	0	0	0	0	1	3	0	1	0	0	4	0	1	0	0	1	0	0	1	0	0	0	0	0	0	1	2	2	0	1	2	0	1	1	0	3	3	1	1	1	1	0	2	0	2	0	2	1	2	2	0	0	0	1	0	0	0	1	1	1	2	0	5	1	1	0	2	1	4	3	1	2	0	1	1	3	0	1	0	1	0	0	3	2	0	0	1	0	1	0	0	7	0	0	0	1	2	1	1	1	2	1	1	0	0	1	0	0	4	2	6	1	3	1	0	2	0	1	0	0	3	1	0	0	4	4	0	0	2	0	2	2	1	0	1	0	4	0	3	1	0	2	0	2	1	0	0	5	0	2	0	2	1	2	0	1	0	0	2	1	3	3	3	0	2	0	3	0	1	2	0	0	2	1	1	4	1	3	4	1	2	1	1	2	2	0	1	3	1	1	0	3	0	2	0	1	1	2	0	0	0	0	1	0	1	2	0	1	1	0	1	0	1	0	0	1	2	0	1	0	0	0	0	0	0	0	0	1	2	0	5	1	0	0	0	1	1	2	0	0	2	0	0	0	1	0	1	0	0	0	0	0	2	0	0	0	0	0	1	3	4	0	0	0	4	0	1	1	1	1	0	0	1	2	0	0	0	0	1	1	0	1	4	3	1	0	2	2	0	0	2	2	2	0	4	0	0	4	5	2	2	1	0	0	1	2	1	2	4	0	3	0	1	0	0	1	0	4	0	0	2	1	0	1	5	0	1	0	0	0	1	0	2	2	1	3	0	2	1	0	0	0	0	0	4	0	3	0	0	0	1	4	2	3	0	1	0	1	2	1	2	0	1	0	0	0	2	1	1	1	4	1	6	0	5	0	2	3	1	1	0	0	0	0	1	4	0	0	1	0	5	2	2	1	0	0	1	0	0	2	2	4	0	3	0	4	0	1	2	0	1	2	0	1	0	0	1	0	1	1	1	1	1	0	0	4	1	2	0	2	2	1	0	0	0	0	0	0	0	0	3	0	2	0	0	0	2	0	4	0	1	0	0	0	0	0	0	1	0	0	0	1	1	1	1	0	0	0	1	0	1	0	0	0	0	1	3	4	0	3	1	2	2	2	0	0	0	0	2	1	0	0	1	2	1	4	3	0	0	5	3	0	1	2	1	0	0	1	0	1	1	0	1	0	0	0	5	0	2	1	1	0	0	1	0	0	1	0	0	1	0	0	0	0	0	0	0	0	0	0	2	3	1	0	4	1	2	0	0	0	0	0	0	0	0	0	2	0	0	1	1	0	1	0	0	0	1	3	2	0	1	0	0	0	0	1	0	3	1	1	1	0	0	0	2	3	1	4	1	0	1	1	0	1	1	1	1	0	2	2	0	2	3	0	0	0	0	1	2	3	0	1	1	1	1	0	1	1	1	0	1	0	0	1	0	0	0	0	0	0	1	0	0	1	2	0	2	0	0	1	0	0	2	0	0	1	4	0	0	1	1	1	0	1	0	0	1	0	1	1	2	1	3	1	1	1	0	2	3	1	2	0	0	2	1	1	0	0	0	1	1	1	1	2	0	1	1	2	2	2	0	0	0	0	2	0	0	0	0	1	0	0	4	0	2	0	1	0	0	2	5	1	1	2	0	0	2	0	1	0	0	1	0	0	2	1	2	0	4	1	0	6	4	7	0	1	0	1	1	0	0	1	1	0	3	0	0	1	1	0	0	0	1	0	2	2	2	4	0	2	2	1	0	1	1	1	0	0	1	1	1	0	1	0	2	1	1	1	0	0	1	0	0	0	1	0	4	0	1	0	0	1	1	0	1	2	1	1	1	1	1	1	10	0	0	0	1	0	0	2	0	1	1	0	1	0	0	0	0	0	1	0	1	4	1	1	1	0	0	1	5	4	0	0	0	1	2	4	2	2	0	0	0	0	1	0	2	2	0	6	0	0	0	2	0	0	1	0	2	6	0	0	0	0	1	0	2	0	2	1	0	2	1	0	3	0	0	0	0	0	0	2	0	2	2	1	0	0	0	1	0	1	0	4	0	0	2	1	0	1	0	0	0	0	1	2	0	0	0	0	4	0	0	2	0	2	0	1	0	0	1	5	0	0	5	0	1	0	0	0	3	0	0	3	1	2	0	4	0	2	0	1	0	0	0	0	0	1	0	2	0	1	1	0	3	4	0	1	0	2	0	0	0	1	1	0	1	0	0	0	0	0	1	3	1	3	1	0	1	0	4	0	0	2	0	0	2	1	2	0	0	1	1	1	2	0	3	0	1	0	1	0	0	0	0	0	0	0	0	0	0	3	0	1	1	0	3	2	4	0	3	0	1	0	1	2	3	0	0	2	0	1	2	1	0	0	0	2	0	0	2	0	2	0	0	1	0	0	1	0	1	3	2	0	4	0	0	1	5	0	0	2	2	2	0	0	1	3	0	0	0	1	2	1	4	2	1	0	2	1	1	0	1	0	0	0	1	1	1	0	0	0	0	0	4	0	0	2	3	0	1	0	0	0	1	3	1	2	0	1	0	1	1	0	0	0	2	2	1	0	1	0	0	0	0	1	0	2	2	1	0	0	0	0	1	0	1	0	1	0	0	4	0	0	4	0	1	0	3	2	0	2	2	0	0	1	1	0	0	1	0	0	4	0	0	0	0	0	0	1	2	1	2	0	1	2	0	1	0	0	2	0	0	4	0	1	0	4	0	1	1	0	0	2	0	1	0	3	3	1	1	1	2	0	0	3	1	0	0	2	0	1	0	0	0	0	0	0	13	1	2	1	0	1	4	0	1	0	0	2	0	0	0	0	3	0	0	2	2	4	2	1	0	2	0	0	0	0	0	0	1	3	0	0	0	0	1	0	0	1	4	1	1	0	0	0	0	1	0	1	2	1	1	0	2	4	0	1	1	0	1	0	3	2	0	2	0	1	1	1	0	1	1	0	0	0	2	0	3	1	0	1	0	0	0	0	0	3	0	0	1	0	1	2	2	4	0	2	0	0	2	1	2	2	1	0	1	1	0	0	0	2	1	1	1	1	0	0	0	1	0	0	0	0	1	5	0	1	1	2	1	3	3	0	1	1	0	6	1	3	0	0	0	0	0	2	2	2	0	1	3	1	0	0	0	1	0	2	0	0	2	0	0	0	2	0	1	1	1	2	1	0	0	0	0	3	2	1	1	3	1	4	1	2	1	1	2	2	1	0	0	0	1	2	0	0	0	0	1	0	2	2	0	1	0	0	0	0	2	0	1	1	3	0	1	0	1	0	0	0	0	2	0	1	0	0	0	1	2	2	0	2	1	2	0	1	1	0	5	0	1	1	0	1	0	1	0	0	0	0	1	0	0	0	0	0	1	2	0	0	0	2	0	0	1	2	0	1	0	1	1	1	2	0	0	1	0	1	4	0	0	0	4	0	0	1	0	0	0	2	4	0	0	0	2	0	0	0	2	3	0	0	2	1	0	0	4	2	0	1	0	1	2	0	0	0	1	0	1	1	1	3	0	1	0	5	4	0	0	6	1	0	1	1	0	0	0	1	1	1	0	0	0	0	0	0	0	0	1	0	1	2	3	2	3	0	0	4	2	1	0	0	4	2	0	0	0	3	2	0	0	0	1	0	0	0	1	2	0	0	3	1	1	0	1	0	0	0	2	0	0	0	0	0	0	2	2	4	1	7	1	2	0	0	1	1	0	0	1	0	0	1	1	0	2	1	0	2	0	0	0	3	0	0	0	2	0	0	0	0	0	1	0	0	2	0	1	1	1	2	0	0	1	0	3	1	2	1	1	0	1	0	1	0	1	0	2	1	4	0	2	2	0	2	2	1	1	0	1	1	0	2	3	1	0	0	0	2	1	2	0	0	0	0	0	1	2	1	2	3	0	0	0	0	0	0	2	0	1	2	0	0	0	0	0	2	1	2	2	4	0	0	1	0	0	1	0	1	0	0	2	0	0	3	1	0	0	0	3	0	6	1	0	0	1	1	1	1	2	0	3	0	0	1	1	0	1	1	0	1	0	1	3	0	1	2	4	1	1	0	0	1	1	0	0	0	1	2	1	1	0	1	0	1	3	1	0	2	0	2	1	1	0	1	2	0	0	2	0	3	0	0	0	0	0	1	0	0	2	1	4	2	0	0	1	0	2	0	0	0	1	0	0	3	0	2	2	3	0	0	0	1	0	0	0	0	0	2	0	0	1	1	0	0	2	2	1	1	4	0	0	0	0	0	0	0	1	2	1	3	0	0	1	3	0	0	2	0	0	1	1	1	0	0	0	1	1	0	2	1	0	1	0	1	0	0	1	2	2	1	0	0	0	0	2	2	1	0	0	2	1	0	0	3	0	4	2	0	0	0	0	0	0	0	0	1	1	0	0	1	0	1	0	1	0	0	0	0	2	4	3	2	0	1	0	1	3	0	0	0	1	0	0	3	1	0	0	0	0	4	1	1	1	0	4	1	1	0	5	0	1	3	0	1	0	3	0	1	1	0	3	0	0	1	3	0	0	0	0	1	2	0	0	1	1	0	0	1	0	0	0	0	1	1	0	0	0	0	1	2	0	2	0	0	1	0	0	1	0	3	0	1	1	0	2	5	0	0	0	0	1	1	0	0	8	1	0	0	2	0	1	0	0	0	0	0	0	2	3	1	0	1	2	0	2	0	2	0	1	1	0	0	1	2	3	2	0	1	2	0	1	0	0	0	4	0	0	0	2	1	1	0	0	0	2	4	0	0	4	1	2	0	1	0	1	0	0	1	2	2	0	0	1	0	0	0	0	1	3	0	0	1	1	0	0	0	1	0	0	0	1	0	3	1	0	0	0	1	2	1	0	0	0	1	1	3	0	1	2	0	0	1	2	1	2	0	0	1	2	0	1	0	0	0	0	0	0	1	0	0	0	4	0	0	5	0	0	1	2	0	4	1	1	0	0	1	0	1	0	1	0	1	4	0	0	0	0	2	1	1	0	0	0	0	0	0	1	2	1	0	0	0	3	0	0	1	0	2	2	0	2	2	0	0	0	1	0	1	1	2	4	0	0	1	0	4	0	2	1	0	0	0	1	0	0	0	0	1	0	1	1	0	0	2	0	0	0	0	0	0	0	2	2	3	0	0	0	2	0	8	1	1	0	0	0	1	2	0	0	1	0	0	3	1	0	0	2	0	0	1	2	2	0	2	0	1	0	0	0	2	4	2	1	0	0	0	2	0	1	2	0	1	0	0	2	1	2	0	1	0	2	1	0	6	1	1	1	3	2	1	0	2	0	0	1	1	0	1	0	0	2	1	1	0	2	0	2	3	1	2	0	0	0	0	1	1	3	1	0	2	1	1	0	0	0	1	1	1	3	0	1	0	5	0	0	2	0	0	0	0	0	1	1	0	1	0	2	1	1	0	0	0	0	0	3	0	3	1	0	1	0	0	1	0	0	2	1	0	2	1	1	1	0	0	0	4	2	0	1	3	4	0	0	0	0	2	2	0	3	0	1	0	0	1	1	0	0	0	0	0	0	3	0	0	2	0	1	0	0	1	1	2	0	0	2	0	1	2	1	2	0	5	1	0	0	2	2	4	0	3	3	2	0	1	0	0	2	0	2	2	0	0	2	4	0	0	2	2	0	1	0	2	1	2	0	1	1	1	2	1	0	1	1	1	1	1	1	0	1	0	0	0	1	0	0	0	0	5	5	2	0	2	0	2	5	0	0	1	1	1	1	3	0	0	0	2	1	0	0	7	2	1	0	1	1	2	0	0	1	2	2	0	5	3	0	0	0	1	0	0	2	2	2	0	0	3	0	1	0	0	0	0	3	2	0	0	0	2	0	1	0	1	0	2	4	1	0	2	4	0	0	0	0	0	0	0	3	0	0	4	1	3	1	3	1	0	0	1	2	0	0	3	1	1	2	0	1	1	4	0	1	0	0	1	1	1	2	1	0	2	1	0	0	2	1	5	0	1	1	1	0	1	0	1	4	1	1	1	0	0	1	1	0	2	0	0	0	0	1	2	0	0	3	1	1	0	1	1	0	0	1	0	1	0	0	0	1	0	5	0	0	1	0	4	1	0	0	1	1	1	1	3	4	2	2	2	0	0	0	2	1	1	0	3	0	0	0	0	1	0	0	0	1	0	0	5	0	3	1	1	2	0	2	1	0	0	0	0	2	0	1	0	2	0	0	0	1	2	0	2	2	1	0	0	4	0	2	0	4	0	1	5	1	0	0	2	3	1	0	1	4	4	0	0	0	1	0	0	0	1	2	1	2	0	3	1	0	0	1	1	4	7	1	1	0	0	2	0	0	1	1	0	0	2	2	2	0	1	2	0	0	1	0	0	1	0	1	0	2	1	0	1	6	0	0	1	2	0	0	0	1	2	0	1	0	1	0	2	1	1	0	0	2	0	0	0	1	3	2	3	0	0	0	0	1	2	0	0	1	1	1	0	0	2	2	0	0	0	0	0	2	2	0	0	0	0	0	0	0	0	0	2	2	0	0	0	0	1	0	1	0	3	0	3	1	0	0	0	1	0	1	0	0	2	4	3	2	2	0	0	0	0	0	0	0	2	0	0	0	1	1	1	0	1	1	5	0	1	0	2	0	0	1	0	0	1	2	1	4	0	1	0	2	1	7	0	0	0	1	1	2	1	3	1	1	1	1	4	1	2	0	1	0	0	2	3	0	3	1	5	4	4	1	0	0	3	2	0	0	0	1	1	0	0	0	0	2	3	0	0	0	4	2	1	2	1	0	1	1	3	2	1	5	1	3	2	0	0	2	2	0	0	9	0	2	0	0	0	0	0	1	1	2	0	0	0	1	1	2	0	0	0	1	2	0	0	0	0	1	0	1	0	1	0	0	1	2	2	2	0	0	0	0	0	1	2	1	3	1	0	1	0	1	1	0	0	1	1	0	0	1	1	0	1	0	0	0	1	0	1	4	3	0	1	4	3	0	0	4	1	2	0	1	0	0	1	2	2	0	2	3	1	0	3	1	0	4	0	3	4	0	0	2	2	0	5	1	0	2	1	0	0	0	0	1	0	0	0	2	0	1	1	0	3	1	0	0	1	1	0	0	0	1	0	0	0	0	0	0	1	1	0	1	1	0	1	1	0	0	0	0	0	2	0	1	4	0	1	2	1	0	2	0	2	0	0	1	1	1	1	2	0	0	1	1	0	2	1	0	0	1	2	3	0	0	3	1	0	0	0	2	0	0	0	1	1	0	1	1	0	1	0	1	1	0	0	1	0	0	1	0	3	0	2	2	0	2	0	4	1	1	1	0	1	0	0	0	0	0	0	1	3	0	0	1	0	0	0	5	0	0	1	0	0	0	0	2	0	0	0	0	0	0	0	1	0	3	0	1	1	1	4	0	1	0	1	1	0	1	0	1	1	0	0	1	1	3	0	0	3	0	0	0	0	1	0	2	1	0	1	3	2	0	2	2	4	0	0	0	2	0	0	0	0	1	0	2	0	2	1	4	1	0	0	0	0	0	0	0	0	0	1	0	0	0	1	0	1	0	0	3	0	0	3	1	0	0	5	4	1	0	0	0	1	0	1	0	0	0	1	0	0	2	0	0	0	2	2	1	0	2	0	0	1	0	6	0	0	1	1	1	0	1	1	0	0	0	1	0	4	2	1	1	1	3	0	1	1	2	0	2	0	1	1	0	0	4	6	2	0	3	1	2	0	0	1	1	2	2	2	0	2	1	0	0	1	1	1	2	0	0	1	3	2	4	1	0	3	2	2	0	2	0	3	2	1	0	0	1	1	2	2	0	2	0	1	1	1	1	3	0	0	1	0	1	0	0	2	0	4	0	5	2	1	0	1	3	0	0	2	0	1	1	2	0	2	0	0	0	0	2	0	3	2	1	2	0	1	3	2	1	2	0	0	1	0	3	1	1	0	0	0	5	0	1	0	1	2	0	1	6	1	1	4	4	1	1	1	4	1	0	1	1	1	1	0	3	1	2	1	0	1	2	1	0	1	1	0	1	0	1	0	8	1	1	1	1	0	2	1	0	1	1	0	0	4	0	7	0	1	0	0	1	0	1	0	1	0	1	0	0	2	1	0	0	1	0	1	2	2	1	0	0	2	1	0	0	1	2	0	1	1	0	1	3	1	2	1	3	1	0	0	0	3	0	1	0	0	0	0	2	0	3	1	2	0	0	3	1	0	1	2	0	1	0	2	1	0	0	0	0	2	0	3	1	0	4	1	0	0	2	2	0	1	2	0	2	0	0	0	1	1	1	1	0	1	3	2	2	1	1	0	1	0	0	1	0	3	1	2	0	0	0	0	2	3	0	0	0	0	0	3	1	0	0	2	4	2	0	2	0	0	4	4	2	0	0	1	2	0	0	2	0	2	2	3	0	2	0	1	0	3	0	0	1	0	2	0	2	0	0	0	0	1	0	1	0	0	0	5	1	0	0	3	1	1	0	0	0	3	4	3	6	0	1	0	1	1	1	0	4	3	2	2	0	1	1	2	2	0	1	4	3	3	0	0	0	0	1	0	1	2	5	1	0	1	2	1	0	0	1	2	1	2	0	2	2	0	2	0	0	0	0	0	0	0	0	0	0	1	0	0	0	2	0	0	2	1	0	1	3	2	1	1	0	0	2	0	0	0	1	0	1	1	0	2	8	0	0	4	0	3	2	0	0	1	0	0	4	0	0	0	0	4	0	1	0	0	3	0	1	0	0	0	0	2	0	0	0	1	1	2	2	0	6	0	2	2	2	0	2	1	2	3	8	0	0	2	1	1	0	4	0	0	0	1	2	0	0	0	0	0	3	0	2	0	0	2	1	1	0	3	0	0	0	0	3	0	3	0	1	0	0	0	0	0	0	0	1	0	0	1	1	1	0	3	0	3	4	5	0	1	0	1	0	1	8	1	0	0	0	2	0	3	0	0	3	1	0	0	0	0	0	2	0	1	3	0	0	0	2	0	3	2	3	4	0	0	3	1	2	3	1	1	0	0	6	0	0	0	0	1	0	1	1	0	0	0	1	1	1	0	2	0	0	0	0	0	0	1	1	1	5	1	3	0	1	4	2	6	2	0	0	5	1	1	0	1	0	0	1	0	0	0	0	0	1	2	0	0	2	2	0	1	0	1	0	2	0	1	0	1	0	0	6	3	0	1	0	3	1	0	2	2	4	0	0	0	4	0	2	0	0	5	1	0	0	0	1	0	1	2	0	0	0	0	1	1	0	2	1	0	5	2	0	3	3	1	0	0	0	0	0	0	1	0	0	3	0	0	0	0	0	0	0	1	0	0	2	0	0	0	6	0	1	0	2	0	1	0	0	0	2	0	2	2	0	8
N0.HOG0000175	0	0	0	0	2	0	0	2	0	0	0	1	0	0	0	1	1	0	1	1	2	1	2	0	0	0	0	0	0	0	1	0	3	3	0	1	0	0	1	0	3	0	0	0	1	0	0	0	0	2	0	1	1	0	0	0	0	0	0	0	1	1	0	0	0	1	0	1	0	1	3	0	0	1	0	0	0	2	0	0	0	4	0	0	0	2	0	0	0	3	0	1	0	0	0	0	0	0	0	0	0	0	0	2	2	0	0	0	0	1	1	0	0	0	0	0	1	4	0	0	1	1	0	0	1	0	0	0	1	2	1	0	0	0	2	0	3	0	0	1	0	0	1	0	1	1	1	1	0	0	4	2	0	0	0	0	0	0	0	0	0	1	3	14	0	3	0	2	0	2	2	1	0	0	1	0	0	0	0	0	2	3	0	1	0	1	0	0	3	2	0	0	0	0	1	0	0	0	0	0	2	0	2	2	1	0	1	0	2	0	0	1	0	0	2	1	0	1	1	0	0	2	1	3	1	1	2	0	0	2	0	1	4	1	0	0	0	0	0	1	0	0	0	0	0	0	0	0	0	1	1	0	0	1	1	0	0	0	0	0	0	0	0	0	0	2	4	0	0	0	0	0	1	1	0	1	6	0	5	0	0	0	0	0	1	1	11	2	2	0	0	2	4	1	2	1	0	0	0	0	0	0	1	0	2	1	0	0	0	1	0	0	0	0	2	0	0	0	2	0	0	3	0	0	1	0	0	5	0	0	2	0	0	2	1	0	0	3	0	0	0	0	0	1	3	0	0	0	1	0	0	0	0	1	0	0	0	0	0	0	0	0	4	0	2	0	0	0	0	1	0	0	0	0	1	0	0	0	1	0	1	1	0	0	0	0	0	0	0	0	3	2	0	0	0	0	3	0	0	0	0	0	0	0	0	0	1	0	0	3	0	0	0	0	0	0	1	3	0	0	1	0	0	1	0	0	1	0	0	0	0	0	0	0	0	0	1	0	1	3	0	0	5	0	0	0	0	1	1	4	0	0	0	1	0	1	0	0	0	0	0	0	0	1	0	0	0	0	0	0	1	2	0	1	0	0	0	0	0	0	1	0	0	1	1	0	0	0	1	3	1	0	0	0	0	0	1	0	0	0	0	0	1	8	1	0	0	2	0	0	0	0	0	0	0	0	0	1	1	0	0	0	0	2	0	0	0	0	0	1	0	1	1	0	0	0	1	0	0	0	0	0	0	0	0	0	1	1	0	1	5	0	0	0	2	0	0	0	2	0	0	2	0	1	0	1	1	1	0	0	0	0	0	1	0	2	0	0	1	1	0	1	0	1	0	0	0	0	0	0	1	1	2	0	0	1	0	0	0	0	0	1	0	0	1	0	0	0	0	0	0	0	0	2	2	0	0	0	0	0	5	0	1	2	0	1	0	0	0	0	0	0	0	0	0	1	0	2	0	0	0	0	0	0	1	0	3	7	1	0	0	0	0	1	0	0	0	2	0	0	0	0	0	0	6	0	1	5	0	1	1	0	3	0	1	2	0	0	2	1	4	6	0	0	0	1	0	0	0	0	0	1	0	0	1	0	0	0	0	1	0	0	2	0	0	2	0	0	0	0	0	1	1	0	0	0	0	0	0	0	0	0	1	0	1	1	0	0	3	1	4	0	0	1	0	0	0	0	1	1	0	0	2	0	1	1	0	3	0	0	0	0	1	3	0	1	1	0	0	0	0	2	2	0	0	5	2	0	0	1	0	0	0	1	0	0	0	1	0	0	0	0	0	0	0	1	1	2	1	1	0	0	1	0	0	0	0	0	0	1	0	0	0	0	1	0	0	2	0	0	0	0	0	2	0	0	0	0	0	0	0	1	0	0	1	0	0	0	1	1	0	0	0	0	0	0	0	1	0	2	0	0	0	0	3	2	1	0	0	1	0	1	0	1	0	2	0	1	0	0	0	0	3	1	0	0	1	0	0	0	1	0	0	0	3	0	0	0	0	0	0	0	0	0	0	0	1	0	0	0	0	1	0	0	1	0	1	2	0	0	0	1	0	1	0	2	1	0	0	0	1	0	0	1	0	0	0	0	0	0	0	0	0	0	0	2	2	0	1	0	0	0	0	0	1	0	0	1	0	1	0	0	0	0	1	0	1	0	0	0	1	0	2	2	0	1	4	0	0	1	0	0	0	0	0	0	0	0	0	0	0	0	2	0	0	0	0	2	0	0	0	0	0	0	0	0	0	2	1	1	0	1	1	0	0	1	1	1	1	3	0	0	0	0	0	0	0	1	0	2	0	0	0	0	0	1	0	0	1	0	0	0	0	0	0	0	0	4	1	0	0	0	0	0	0	0	2	0	0	0	1	0	5	0	1	0	0	0	0	1	1	0	0	0	1	0	0	1	0	0	0	0	0	0	1	0	0	1	0	1	1	0	0	7	0	2	0	0	0	0	1	0	0	0	1	0	0	0	0	2	0	2	0	0	0	1	0	0	0	0	0	2	0	0	0	0	1	0	0	0	0	0	1	3	0	0	0	1	0	1	0	0	0	0	0	1	0	0	1	0	3	0	8	1	2	0	0	0	4	0	0	2	0	0	2	0	2	0	0	1	0	0	1	0	0	0	0	1	0	0	0	0	0	0	1	1	0	0	1	1	1	0	2	0	0	0	0	0	0	0	0	0	0	0	1	0	2	0	4	0	0	0	0	0	0	0	0	1	1	0	1	0	4	0	1	0	0	1	1	0	0	1	2	0	0	0	0	0	0	0	0	0	0	2	0	0	0	0	0	0	0	0	5	0	0	0	0	0	0	2	0	0	0	0	0	0	0	0	0	0	0	2	1	0	0	0	0	2	1	2	0	0	0	2	0	3	0	1	1	0	2	0	0	1	0	1	0	2	0	0	0	0	0	1	0	0	2	0	1	1	0	0	1	0	0	0	0	0	0	0	0	4	4	0	0	0	0	0	2	2	0	0	0	0	0	0	1	1	1	0	1	0	0	0	0	0	0	0	1	0	0	0	0	0	0	1	0	1	0	0	0	1	0	0	2	3	4	0	1	0	0	2	1	0	0	0	3	2	0	1	0	0	0	0	0	0	1	1	0	0	0	1	0	2	0	0	1	0	0	2	0	0	0	0	0	0	1	0	0	0	0	0	1	2	0	0	0	3	0	0	1	2	0	3	0	1	2	0	4	0	0	1	0	1	0	0	0	2	0	0	0	3	0	0	0	0	0	1	0	1	2	0	0	1	0	0	0	0	0	0	0	0	0	0	0	1	1	1	0	1	0	0	0	2	0	0	0	0	0	0	0	0	2	0	0	0	2	0	1	0	0	0	0	0	0	0	1	0	0	1	0	0	0	0	0	0	0	0	3	1	2	0	1	0	0	0	0	4	1	2	0	0	5	0	1	0	0	0	0	0	0	0	0	1	1	0	0	0	0	0	0	0	3	1	1	0	0	0	0	2	0	0	1	0	0	4	1	0	0	0	0	0	0	0	0	0	0	0	0	0	0	0	0	0	0	0	0	0	1	0	0	1	2	0	1	0	6	2	0	1	0	1	0	0	0	0	0	1	0	0	2	0	0	0	0	1	0	0	0	0	0	0	0	0	0	0	0	2	2	0	0	0	0	1	0	0	0	0	0	0	1	0	0	0	0	2	0	1	0	0	1	0	0	0	1	1	1	1	0	0	0	0	0	0	0	1	0	1	0	1	1	0	0	0	0	0	0	0	0	1	2	0	1	0	0	0	1	0	0	0	1	0	0	0	0	1	0	5	0	0	0	0	0	1	0	0	0	0	0	0	3	0	0	0	0	0	0	0	0	0	0	1	0	1	0	0	0	1	1	0	0	3	0	0	0	1	0	2	0	0	1	0	3	0	1	0	1	0	0	1	0	0	0	0	0	0	0	0	0	0	0	0	0	1	1	1	2	0	1	0	1	0	1	0	0	0	0	0	2	0	1	0	0	0	0	0	0	0	2	0	0	0	0	0	2	0	1	0	3	0	0	0	0	0	0	1	0	0	0	0	0	0	0	2	1	0	0	0	1	1	2	0	1	0	0	3	2	1	4	1	5	0	0	0	0	0	0	0	0	2	0	4	0	0	4	1	0	0	1	0	0	0	7	0	0	2	13	0	1	0	0	0	0	0	0	1	0	0	0	0	0	0	0	0	0	0	0	0	0	0	0	3	2	0	0	0	1	0	0	0	0	0	1	0	0	0	0	0	1	1	0	1	3	0	0	0	0	0	1	1	0	0	0	0	0	0	1	0	1	0	0	0	0	0	0	0	0	0	0	1	0	0	0	0	0	0	0	0	0	0	1	0	0	3	0	1	0	1	0	4	0	0	0	0	2	0	0	0	0	0	0	0	0	1	0	0	1	1	1	1	0	2	0	0	0	1	0	0	0	0	0	0	0	0	0	0	1	1	0	0	3	0	0	0	0	2	0	0	0	0	1	1	0	0	0	0	2	0	4	0	2	2	0	0	1	0	0	0	0	0	0	0	0	1	0	0	0	0	0	2	0	0	1	1	0	1	0	0	0	0	5	0	0	1	2	0	0	0	1	0	0	0	0	1	0	0	1	1	3	0	0	0	0	0	0	0	0	0	1	4	1	0	0	0	0	0	0	3	1	0	2	2	0	0	1	1	0	0	0	0	0	0	0	0	1	1	0	1	0	1	0	0	0	0	0	1	0	0	0	0	0	1	1	0	0	0	1	1	0	0	0	0	1	0	0	0	1	0	1	0	0	0	0	0	0	0	0	0	0	0	0	0	3	0	0	0	1	1	0	0	0	0	0	0	1	0	2	0	2	3	3	1	2	4	0	0	3	0	1	1	0	0	1	2	0	1	0	0	2	0	0	1	1	0	0	2	1	0	0	0	0	0	0	0	0	1	0	0	0	0	0	0	0	1	0	1	1	0	1	3	0	0	1	0	0	0	1	0	0	2	0	0	1	2	0	0	0	0	0	1	0	0	1	0	0	0	1	0	0	1	0	1	1	0	0	1	1	0	0	0	0	0	0	0	0	1	0	0	0	1	2	1	0	0	0	0	0	0	1	1	1	0	0	1	0	0	0	0	0	1	0	0	0	8	1	1	0	1	0	1	0	1	0	0	0	0	0	0	1	0	0	0	0	0	0	1	0	0	1	1	2	1	0	0	0	0	0	0	0	0	0	0	0	0	0	0	0	1	0	3	0	0	0	0	0	0	0	0	0	1	0	0	0	1	0	2	1	0	0	1	0	0	0	0	2	0	3	0	0	0	0	0	0	0	3	1	1	0	0	0	0	4	0	2	0	0	0	2	0	0	0	3	0	2	0	0	0	1	1	3	0	0	0	0	0	0	0	0	0	0	0	1	0	2	1	0	0	2	1	0	0	1	0	0	0	1	1	1	0	1	3	0	0	0	0	2	0	0	1	0	1	2	0	1	0	0	2	0	0	0	0	0	1	0	0	0	3	0	1	0	1	0	0	0	0	3	0	0	0	0	0	3	0	0	0	4	0	0	0	0	0	0	0	0	0	1	0	0	0	0	1	2	0	0	2	0	0	0	0	0	0	0	0	0	0	0	0	1	1	0	1	0	2	0	2	1	0	0	1	1	0	0	0	0	0	0	1	0	0	0	0	0	0	0	0	1	0	0	1	0	0	0	0	1	0	0	0	1	0	0	0	0	2	0	0	1	2	0	1	0	1	0	0	0	2	0	0	0	0	1	2	0	0	0	0	1	0	2	0	1	0	0	0	0	0	0	0	2	0	0	0	0	0	0	0	0	0	0	1	5	0	3	0	0	1	0	0	0	0	3	0	0	0	0	3	0	0	0	0	0	2	0	0	2	0	1	0	0	3	1	1	0	0	2	0	0	0	1	0	0	0	0	0	4	0	0	0	0	2	0	0	2	3	0	0	0	4	0	0	0	7	0	0	0	0	0	0	1	0	1	0	0	3	0	0	3	0	0	0	0	1	2	0	0	0	0	0	0	0	0	1	0	2	0	1	0	0	0	1	0	2	1	1	3	0	1	0	0	1	1	0	0	0	1	1	0	0	4	0	0	0	0	0	0	0	0	1	1	0	0	3	0	0	0	1	6	0	1	0	0	2	1	2	1	0	0	0	1	0	0	0	0	0	2	0	0	0	1	0	0	0	0	0	2	0	0	0	1	0	3	0	0	1	0	0	0	0	1	2	0	0	0	2	0	3	0	1	3	0	0	0	0	1	0	0	4	0	0	1	0	0	1	1	6	2	0	0	0	0	0	2	0	0	1	1	0	0	1	0	0	0	0	0	0	0	0	1	1	0	0	0	0	0	0	0	0	1	1	0	0	0	4	3	1	0	0	0	0	0	3	0	0	2	0	0	1	0	2	0	2	0	0	0	0	1	2	0	4	1	0	1	0	0	1	0	2	1	0	0	1	0	0	0	0	1	0	0	0	0	1	0	0	0	0	0	0	0	0	2	0	0	0	0	1	0	2	0	0	0	3	1	2	0	0	3	0	0	1	2	0	0	3	0	3	0	0	0	0	0	3	0	0	0	0	0	0	0	1	1	0	0	2	0	0	0	0	0	0	0	0	0	0	0	0	0	1	0	0	0	0	0	0	0	0	1	0	2	0	0	0	0	0	0	0	1	0	0	0	0	1	2	0	0	0	1	1	0	0	0	0	0	1	0	0	1	0	0	2	0	0	0	0	0	0	0	0	0	2	3	0	0	0	0	0	0	1	0	0	0	0	0	2	1	2	1	0	0	0	2	0	1	0	1	0	0	1	0	1	1	2	2	0	1	0	0	2	0	2	1	2	0	0	1	0	0	0	0	0	0	0	1	0	0	2	1	0	3	0	1	0	0	1	0	0	1	0	0	0	1	0	0	2	0	0	0	0	0	0	0	0	0	0	0	0	0	0	0	0	1	0	0	0	1	1	0	1	0	2	1	0	0	0	3	0	0	0	1	4	2	2	0	1	0	0	0	1	0	2	1	2	0	0	5	2	0	0	0	0	0	0	3	0	0	0	0	0	0	0	0	0	0	2	0	0	0	0	0	0	0	0	0	0	0	0	0	1	0	1	0	0	0	1	0	0	0	4	0	1	0	0	1	0	0	0	1	0	0	0	1	2	0	0	0	0	3	0	0	0	0	1	0	1	1	0	0	0	0	0	0	0	0	1	0	0	0	0	0	0	0	0	0	0	0	0	0	0	0	0	0	0	0	0	1	2	0	0	1	2	1	0	0	0	0	0	0	0	0	1	0	1	0	1	0	1	1	0	1	0	0	1	0	1	0	0	0	0	0	0	0	0	1	0	0	0	0	0	0	0	2	0	0	1	3	0	0	0	3	3	1	1	1	1	1	0	0	0	0	0	0	0	0	0	0	0	0	2	0	0	0	0	3	0	1	0	0	0	0	0	0	0	0	0	0	0	0	0	0	0	1	0	0	2	1	0	0	0	3	0	0	0	0	0	5	0	1	0	1	0	0	0	0	0	1	0	0	0	0	0	1	0	0	0	0	0	0	1	0	0	0	0	0	1	1	1	0	0	0	4	0	0	3	2	0	0	0	1	1	2	0	1	0	0	0	0	0	0	3	0	1	0	1	0	0	1	0	0	0	0	1	0	1	0	0	0	0	0	3	0	0	0	0	0	2	0	1	1	0	0	0	0	2	0	0	0	0	0	0	0	0	0	0	0	0	0	0	0	0	0	1	0	0	1	6	3	0	0	0	2	0	0	2	0	0	2	0	0	1	0	0	2	3	0	0	1	3	0	0	3	0	1	0	0	0	0	0	1	1	0	0	0	0	1	1	0	3	0	2	5	0	1	0	0	0	0	0	0	0	0	0	2	0	0	1	0	1	0	2	0	0	0	1	0	1	0	1	0	0	0	1	0	0	1	0	1	0	0	0	0	0	0	0	2	3	0	2	0	1	1	0	0	0	1	0	1	0	0	0	3	2	0	0	1	0	0	0	0	0	0	0	0	2	0	0	1	0	0	1	0	1	0	0	0	0	2	0	0	2	0	0	0	0	2	0	0	0	0	0	0	4	0	3	0	0	0	0	0	1	0	0	0	0	5	1	0	0	0	0	2	0	0	2	1	1	0	0	0	0	0	1	0	0	1	1	1	2	0	0	0	3	0	0	0	0	0	1	0	0	0	0	1	0	2	0	0	0	0	0	0	0	1	0	0	0	0	2	1	0	1	0	1	3	0	0	0	0	0	0	1	2	0	1	0	2	0	2	1	0	2	6	2	0	0	2	1	3	0	0	0	3	0	0	0	0	0	5	0	0	0	0	0	0	1	1	1	0	0	0	0	0	0	1	0	3	0	0	0	0	0	0	0	1	3	0	1	1	1	1	5	0	0	0	0	0	0	0	0	0	1	0	0	0	2	4	0	0	0	1	0	0	2	0	0	0	0	0	0	0	0	0	2	0	0	0	1	3	0	0	0	1	0	1	2	0	0	2	1	0	0	0	0	0	0	0	0	0	0	0	2	0	0	1	0	3	0	1	0	0	0	0	2	0	0	2	0	0	0	0	0	1	1	0	0	0	0	0	2	0	0	2	0	1	0	0	1	0	1	1	0	0	0	0	0	0	0	0	4	1	1	0	0	0	1	1	0	2	0	0	1	0	3	1	0	1	0	0	2	0	0	0	0	0	0	0	0	0	0	0	0	0	0	0	0	0	0	0	0	8	0	1	0	2	0	0	0	1	0	1	9	0	0	2	1	0	1	0	1	0	5	0	0	0	0	0	2	0	1	0	0	0	0	5	0	1	0	3	0	1	0	1	4	1	0	1	1	4	1	4	0	0	0	0	0	0	0	0	0	0	0	0	0	0	6	1	0	0	0	0	0	0	0	0	0	0	0	2	1	0	0	0	0	0	0	0	1	0	1	2	1	0	2	0	3	0	0	2	0	0	0	3	0	1	0	0	0	0	0	0	1	0	0	0	4	0	0	2	0	0	0	3	0	0	0	0	0	0	0	0	0	0	0	0	0	0	1	2	0	0	0	2	0	0	0	2	0	0	1	0	0	0	0	0	0	0	0	0	0	1	0	0	1	0	2	0	0	0	0	0	0	1	0	0	0	0	0	0	2	0	0	0	0	0	0	1	0	0	0	0	0	0	0	2	0	0	0	0	0	0	2	0	0	1	0	0	0	0	0	0	0	0	0	0	0	0	0	0	0	0	0	0	0	1	0	0	0	0	0	0	0	0	0	0	1	1	0	0	1	0	0	1	0	0	0	0	0	0	0	0	1	0	0	0	0	0	0	2	0	1	1	0	2	0	1	0	0	0	0	0	0	0	0	0	0	0	0	0	0	0	0	0	0	0	0	0	0	2	5	0	1	0	0	0	1	0	0	0	0	0	0	0	3	0	0	0	0	0	0	0	0	0	0	0	0	0	0	0	0	0	0	1	0	1	1	0	0	0	0	0	0	3	0	0	0	0	0	0	0	0	0	0	3	0	0	0	0	1	1	2	1	0	0	0	0	0	0	0	0	0	4	0	0	0	1	0	2	0	0	0	1	2	1	1	0	0	0	0	0	1	0	1	0	0	0	0	0	0	0	0	0	4	0	1	1	0	0	0	0	4	0	3	0	0	0	4	0	0	0	0	0	0	0	0	0	0	0	0	1	0	0	0	0	1	1	0	0	0	0	0	1	0	0	2	1	1	0	1	2	0	0	0	0	0	10	0	1	0	0	2	0	0	0	0	0	0	0	0	2	0	0	0	0	0	0	1	0	1	0	0	0	0	1	0	0	0	0	0	2	0	0	0	1	0	0	0	0	4	0	0	0	1	0	0	0	0	1	3	0	0	0	1	1	0	1	3	0	0	0	1	0	1	0	0	1	1	2	0	0	0	1	2	0	0	0	0	0	0	3	0	0	1	0	1	0	0	1	2	0	0	0	0	0	0	0	0	0	0	2	0	1	0	0	0	2	0	0	1	1	1	0	0	0	2	3	0	1	0	1	0	0	0	0	0	1	0	0	0	0	0	0	0	2	3	0	0	0	0	0	0	0	0	1	0	0	0	0	0	0	1	0	1	0	0	0	1	0	0	5	1	1	1	1	0	1	1	2	0	0	1	1	0	0	1	5	0	0	0	1	0	0	0	0	0	0	0	1	0	0	0	0	2	2	0	0	1	0	1	0	0	10	0	1	1	0	1	0	0	3	1	0	0	0	1	0	0	0	0	0	0	0	0	0	0	0	0	0	0	0	0	0	3	0	4	0	0	0	0	1	0	0	0	0	0	0	0	0	0	0	0	0	1	0	0	0	0	3	1	0	0	0	3	0	0	1	0	0	0	1	1	1	0	1	0	1	0	0	0	0	0	0	0	0	0	0	0	0	0	0	0	0	2	0	0	2	0	0	0	0	0	1	0	0	2	1	0	0	0	0	0	0	0	0	0	0	0	1	0	0	0	0	0	0	0	0	1	0	1	0	0	0	0	0	3	3	0	0	0	7	0	0	2	0	0	0	0	1	0	0	0	0	1	0	1	0	0	0	0	3	1	3	0	0	0	2	1	2	0	1	0	2	2	0	0	0	1	0	0	0	0	0	2	2	1	5	0	0	0	1	0	0	0	1	0	4	0	1	3	0	0	0	0	0	0	0	3	0	1	0	0	0	1	2	0	0	0	2	0	0	0	0	0	2	0	0	0	0	0	0	0	3	1	0	0	0	0	0	0	1	0	1	0	0	0	1	3	0	0	0	0	0	0	3	0	0	0	0	1	0	0	1	0	0	0	1	0	0	1	0	0	1	0	1	0	0	0	2	0	0	0	0	1	0	0	0	0	0	0	0	1	1	0	0	0	1	0	1	1	0	1	0	0	0	0	1	0	1	2	1	0	1	0	0	0	0	0	0	0	0	0	0	2	1	0	1	3	0	1	0	1	2	3	1	0	0	0	0	0	0	1	0	0	0	0	0	0	1	0	0	2	0	2	1	0	1	3	1	3	0	2	0	0	2	0	0	0	0	1	0	0	0	0	1	0	3	0	1	1	0	1	0	1	2	0	0	0	1	1	1	0	0	0	0	0	0	0	1	1	0	0	2	0	0	0	0	0	0	0	0	0	0	0	0	0	0	0	0	0	0	0	5	1	1	0	0	0	0	0	0	0	0	0	0	0	0	1	0	0	0	1	0	6	0	0	3	0	0	2	0	0	1	4	5	0	0	0	0	0	0	0	3	0	0	0	1	3	0	0	0	0	0	3	1	0	0	0	0	0	2	0	0	0	1	0	0	0	0	1	1	1	1	1	0	0	1	0	0	0	0	0	0	0	0	0	0	1	0	0	0	0	0	0	1	0	0	0	4	0	0	0	2	0	0	0	0	1	1	1	1	1	1	1	0	0	0	0	0	0	0	1	0	0	0	0	0	0	0	0	1	0	1	0	0	0	1	0	0	0	0	0	0	0	1	0	0	2	2	2	0	1	0	0	1	1	1	0	0	0	0	0	0	0	1	1	0	0	1	1	1	0	0	0	0	1	0	1	2	0	0	0	0	0	1	0	0	0	0	0	0	1	0	0	0	0	0	0	2	0	0	2	0	2	2	0	0	0	0	0	0	1	0	0	1	0	0	0	1	1	2	0	0	0	1	5	2	3	0	0	0	4	0	1	0	0	0	2	0	1	0	0	0	0	1	1	0	0	0	0	1	0	0	1	0	0	0	0	0	0	2	0	6	0	2	0	0	1	1	0	0	1	1	0	0	0	0	0	0	1	0	0	0	0	1	0	0	1	0	0	0	0	0	0	0	0	1	0	0	0	0	0	0	2	1	0	0	0	0	1	0	1	0	0	0	0	0	0	0	0	1	0	0	1	0	0	1	0	0	0	1	0	0	0	0	1	1	0	0	0	0	1	1	0	0	0	0	1	0	0	4	2	0	1	1	2	3	0	0	0	0	0	0	0	0	0	0	2	4	2	0	0	0	0	0	0	0	0	0	0	0	1	0	0	0	0	2	0	0	0	0	1	1	1	0	0	0	0	1	0	0	0	1	2	3	0	0	1	2	0	0	0	1	0	2	1	0	1	0	0	2	0	0	1	0	1	0	0	0	0	0	0	0	3	3	0	0	1	0	0	1	0	0	0	0	1	0	0	0	0	0	0	0	1	0	2	1	0	0	0	1	0	0	0	0	0	0	0	0	1	0	0	2	0	1	0	0	0	0	0	0	0	0	0	0	0	0	0	0	0	0	0	0	0	0	1	0	0	0	0	1	0	0	2	0	0	2	0	0	1	0	1	0	0	0	1	0	0	0	0	1	1	1	0	0	0	0	0	0	0	0	0	0	0	0	0	0	0	1	0	0	0	1	0	0	0	0	2	0	0	1	0	0	2	1	0	0	0	0	0	0	0	0	2	0	0	0	0	0	0	0	0	2	0	0	0	0	0	0	0	0	0	0	2	1	0	0	0	0	0	2	0	1	0	0	0	1	1	1	0	0	0	0	0	0	1	0	0	0	1	0	0	0	0	0	0	0	0	1	0	2	0	1	1	0	0	0	0	3	0	0	0	0	0	0	0	1	0	0	1	0	1	2	1	1	0	2	0	0	0	0	0	0	0	2	0	3	0	2	4	3	1	0	1	0	0	1	0	0	0	0	1	0	0	0	0	1	0	0	0	0	1	1	0	0	1	1	2	1	0	1	1	1	0	0	0	0	2	0	0	0	0	1	0	1	0	0	0	0	0	0	0	0	2	0	2	0	0	0	0	0	0	0	0	0	1	0	1	0	0	0	0	0	0	0	0	1	2	0	2	0	0	0	0	0	0	0	0	1	0	0	2	2	0	1	2	0	1	2	1	0	1	1	1	0	1	0	1	1	0	0	0	0	0	0	0	0	2	0	1	0	0	0	0	0	0	0	3	0	0	0	0	3	2	1	1	1	1	1	1	1	0	0	0	3	0	0	1	0	1	0	0	0	1	0	0	0	1	0	0	0	0	1	0	0	1	0	0	0	0	3	4	1	0	0	2	0	0	0	0	0	0	0	0	1	0	3	0	2	0	0	0	1	0	0	2	0	0	0	1	0	1	0	0	2	1	1	0	0	2	0	0	0	1	1	0	0	1	4	0	0	0	2	0	0	0	1	0	0	2	0	0	0	0	1	0	0	0	0	1	0	0	0	0	0	0	0	0	0	0	0	0	1	0	0	1	0	0	4	0	0	0	1	0	1	0	0	0	0	0	0	0	0	0	0	0	0	0	1	0	0	6	0	0	0	1	1	0	0	0	0	0	1	1	0	0	2	0	1	0	0	0	1	0	0	0	0	0	0	0	0	0	0	0	4	1	0	1	0	0	0	0	0	0	0	1	0	0	0	0	0	1	0	0	0	0	2	0	0	1	0	0	6	0	0	0	0	0	0	0	1	1	0	4	0	0	0	0	2	2	0	0	0	0	0	0	0	0	0	1	0	0	0	0	0	1	1	0	0	0	0	0	0	0	0	0	2	1	0	0	1	0	0	0	1	0	0	0	3	0	0	1	1	1	0	1	0	1	0	0	0	6	0	0	6	0	0	0	2	0	3	0	0	0	0	2	1	1	0	0	3	0	0	1	2	6	0	2	0	0	1	1	0	0	1	0	0	0	0	0	0	0	0	0	2	0	0	0	1	1	2	0	7	0	0	1	1	1	0	0	0	1	0	0	4	0	0	0	2	1	1	0	1	12	0	0	0	0	1	0	1	0	0	2	0	0	0	0	0	0	0	0	0	0	0	0	0	0	0	2	1	0	0	1	2	0	0	0	0	2	1	1	0	1	0	0	1	0	3	0	1	0	1	0	0	0	0	0	0	0	1	0	5	0	0	2	2	4	0	3	0	0	2	0	1	0	0	0	0	0	0	0	5	3	1	0	0	0	0	2	0	1	0	1	0	0	1	0	0	0	0	0	0	0	0	0	0	0	0	0	2	1	1	2	5	0	1	1	0	0	0	0	0	0	2	2	0	0	0	0	0	0	1	0	2	0	1	0	2	1	0	0	1	0	2	0	0	1	4	2	0	1	0	0	4	0	0	0	2	0	0	0	0	0	0	1	0	2	0	2	0	2	0	2	0	0	6	1	3	0	1	1	0	0	4	0	3	1	2	1	0	0	0	0	0	1	0	0	4	1	1	0	2	0	0	2	1	0	0	2	6	1	0	0	1	1	0	0	0	1	0	0	0	0	0	0	0	0	3	0	0	0	2	0	2	0	3	0	1	0	0	1	3	0	0	1	0	0	1	0	1	2	1	0	0	0	0	0	0	0	2	0	0	0	1	0	0	0	0	0	4	2	1	0	0	0	2	1	1	0	0	1	0	0	0	0	2	0	0	1	0	0	2	0	2	0	0	0	2	2	1	6	0	0	1	0	0	0	0	0	4	0	0	0	2	0	0	0	0	1	0	1	1	0	0	1	3	0	1	0	0	1	1	2	1	0	4	0	1	0	2	6	0	0	0	1	0	0	0	0	2	0	0	0	4	0	2	0	0	0	7	0	0	1	0	1	0	0	0	0	1	0	0	0	0	1	5	1	0	2	9	0	3	1	2	1	5	0	0	0	0	1	0	3	2	0	0	1	1	0	1	1	7	0	0	0	0	0	2	0	0	0	1	0	0	1	1	0	2	2	1	1	0	0	0	0	0	2	0	0	0	3	0	0	1	0	3	0	4	0	0	0	6	0	1	4	0	0	2	1	0	6	1	3	0	3	0	0	1	3	2	1	1	0	0	2	1	0	3	1	0	0	0	0	1	2	0	1	3	1	0	0	0	3	2	0	0	0	0	0	5	0	0	0	0	0	1	1	0	1	1	0	0	0	0	4	0	0	0	1	0	0	1	1	1	3	0	1	0	2	0	2	2	4	0	0	0	0	0	1	0	3	0	0	0	2	2	2	3	1	0	0	1	0	0	0	0	0	0	0	8	1	0	1	0	0	1	1	1	0	1	1	0	0	1	8	4	0	2	7	1	2	0	2	3	0	0	0	1	0	0	1	0	2	0	0	0	1	0	0	2	1	2	4	3	0	0	1	1	0	0	0	0	1	0	0	0	0	0	1	0	0	0	1	1	1	0	1	2	0	0	1	0	2	1	1	0	0	4	0	1	0	0	0	0	0	1	0	0	0	0	1	1	0	0	0	0	1	0	0	0	0	0	0	0	0	0	5	1	0	0	1	0	0	5	0	3	1	1	2	1	1	1	0	0	0	0	2	1	0	0	0	0	1	0	6	0	0	0	0	6	1	0	1	0	1	0	2	0	0	0	1	0	0	2	2	0	0	1	1	1	0	1	12	1	1	4	4	0	2	1	0	3	2	1	0	0	0	0	2	1	4	0	2	0	2	1	1	0	2	1	0	1	3	1	0	0	0	0	2	0	0	0	0	0	1	1	0	0	1	2	2	0	1	0	0	1	2	0	0	0	0	1	1	0	0	0	0	0	0	0	1	1	2	0	0	1	0	1	0	1	0	0	0	0	1	3	0	0	0	0	1	0	0	0	1	0	1	0	2	0	0	0	0	0	0	0	0	0	0	3	0	0	1	0	2	3	0	0	1	0	0	2	0	0	0	2	1	0	0	0	3	0	0	0	0	1	0	2	0	1	0	0	0	0	1	1	0	0	1	1	1	3	0	0	1	0	0	0	0	0	2	0	0	0	3	0	0	0	0	0	1	1	1	0	0	0	2	0	0	0	0	0	0	0	0	2	1	0	1	0	1	1	0	2	1	1	0	0	3	1	0	0	0	0	5	0	0	1	0	1	0	0	0	0	1	0	0	0	1	1	2	3	4	2	0	1	1	2	1	0	0	2	0	0	1	0	0	1	0	0	0	0	0	1	3	1	0	0	0	0	0	1	0	0	0	0	1	0	0	0	2	0	0	0	0	0	0	0	0	1	0	0	10	0	0	0	3	2	0	0	1	0	1	0	0	2	0	0	1	1	0	0	0	0	2	0	0	0	1	1	0	0	0	0	2	0	4	0	2	0	0	1	0	0	1	0	1	0	2	0	0	0	2	0	0	0	1	0	2	1	0	0	1	0	2	1	0	1	0	2	5	0	0	0	0	0	3	2	0	3	0	0	0	0	1	0	5	0	0	1	0	0	0	0	0	1	2	0	0	0	1	0	0	4	0	0	0	0	1	0	0	0	0	0	0	0	0	0	0	0	0	0	0	0	4	0	0	2	0	0	1	0	0	1	0	2	2	0	1	1	0	0	1	0	0	0	3	0	2	1	0	0	1	0	0	5	0	0	1	0	0	1	0	1	1	0	0	0	4	0	0	0	1	0	0	0	0	0	0	1	2	0	0	0	0	1	2	0	0	2	0	0	0	3	0	0	0	1	0	1	1	0	1	0	0	3	1	0	0	0	0	0	0	2	2	0	0	0	1	0	0	2	0	1	4	0	0	0	0	0	1	0	6	1	0	0	0	0	0	0	5	1	0	1	0	1	2	0	1	1	0	0	0	1	1	0	0	0	1	4	0	0	3	0	13	0	5	0	16	1	0	1	1	0	1	1	0	0	0	1	0	0	0	0	0	0	0	1	0	0	0	1	2	11	2	0	1	0	0	1	0	0	1	1	1	0	0	0	1	0	1	1	1	3	0	0	0	0	2	1	0	0	0	1	0	0	0	0	0	0	0	3	0	0	0	1	0	0	0	0	3	0	1	1	2	0	0	0	1	0	0	1	1	2	0	0	0	1	0	2	1	0	0	0	0	0	0	2	0	1	1	1	0	1	0	0	0	0	0	1	0	0	2	0	0	0	1	0	1	0	0	0	0	0	2	0	1	3	1	4	0	0	0	3	0	0	0	0	5	0	0	0	0	0	0	2	0	0	1	0	0	0	0	0	1	0	0	0	2	0	1	0	0	0	1	0	0	0	0	0	0	4	0	0	0	2	0	3	1	0	1	0	2	0	0	1	0	0	0	0	2	1	0	0	0	0	0	0	0	0	0	1	0	1	0	0	1	0	0	0	0	0	0	0	0	1	0	4	0	1	3	0	0	0	0	0	0	1	2	0	0	0	0	0	4	0	0	2	0	0	1	0	0	0	5	0	1	0	2	0	1	1	3	0	0	0	2	0	0	0	3	0	0	2	2	6	2	1	0	2	1	1	0	0	0	0	0	0	1	0	0	0	0	0	0	2	2	0	1	0	1	0	0	0	9	0	2	0	0	0	0	0	0	1	0	0	0	0	0	1	0	4	0	2	1	0	1	1	2	1	0	0	0	0	0	0	0	0	2	0	0	0	3	0	0	1	2	0	1	0	4	0	0	0	0	1	0	0	0	0	1	1	1	0	0	2	2	0	0	0	0	0	1	0	1	0	1	0	0	0	0	0	1	8	0	0	0	1	0	1	0	0	0	2	1	1	0	1	0	0	0	0	0	0	0	0	1	0	1	0	0	0	1	0	1	0	1	1	0	0	0	0	0	0	0	0	1	0	3	0	2	1	0	1	0	0	0	3	0	0	2	1	0	0	1	0	0	8	0	2	2	0	0	1	0	2	2	2	0	0	0	1	1	3	0	0	0	0	0	0	2	0	0	0	0	5	2	2	0	0	1	0	0	3	0	0	0	0	0	0	0	2	3	4	0	2	0	0	0	0	1	0	2	2	0	0	2	0	0	0	0	0	0	0	1	0	0	4	0	1	0	2	0	0	1	3	0	2	0	0	4	0	0	0	0	3	0	1	1	2	0	4	0	0	1	0	0	0	2	10	0	2	0	0	4	0	0	0	1	3	1	0	1	2	1	0	0	1	0	0	0	0	1	1	1	1	1	0	0	0	0	0	2	0	1	0	0	0	3	13	0	8	0	0	0	1	0	6	0	0	0	3	1	3	0	3	0	0	3	1	0	0	0	0	3	1	0	0	0	0	0	4	1	0	1	0	10	2	0	0	1	1	2	1	0	0	0	0	1	0	1	1	0	1	2	1	0	4	0	1	0	0	0	1	0	0	1	0	1	0	1	0	1	2	1	1	0	0	2	0	0	0	0	0	1	0	0	0	0	1	0	1	1	0	2	2	0	0	0	0	1	0	2	0	0	0	0	1	0	0	0	0	0	0	0	0	2	3	1	1	1	0	1	0	1	1	0	2	1	0	0	0	0	2	0	0	0	0	0	1	0	0	0	0	2	0	0	0	0	1	0	1	0	3	0	0	0	2	0	0	0	0	0	1	0	5	1	0	2	0	0	0	0	0	1	0	3	0	1	2	0	2	0	2	0	5	0	0	0	1	0	0	1	0	0	0	0	0	0	3	2	0	0	0	3	3	1	1	0	0	0	4	0	0	0	3	0	0	0	0	0	1	2	0	7	0	1	2	0	0	0	1	2	0	1	1	0	0	0	1	0	2	2	0	1	0	0	2	1	2	1	0	0	0	0	11	1	1	1	0	0	4	1	0	1	2	0	2	0	4	0	2	0	0	0	1	0	0	1	0	0	1	0	0	0	0	0	0	2	1	0	0	1	1	4	0	1	0	1	0	2	0	0	0	5	0	0	0	0	0	2	3	0	0	0	0	3	0	0	0	0	0	0	1	0	0	0	0	1	1	0	4	0	0	1	2	0	1	1	0	0	1	0	0	0	0	0	0	0	0	0	1	1	0	0	0	0	0	1	0	0	0	1	2	0	0	2	0	0	0	1	0	1	2	0	0	0	1	0	0	0	0	0	0	2	0	0	0	0	0	0	0	2	0	1	1	0	0	0	1	1	1	0	3	0	1	0	1	0	0	0	0	0	1	0	0	0	0	2	2	0	0	0	0	5	10	1	0	0	0	2	0	0	1	0	1	0	1	0	2	1	2	1	1	0	0	0	1	0	0	1	0	0	1	3	0	2	0	3	1	0	1	2	0	1	0	1	1	0	1	0	2	1	3	1	0	0	0	1	0	0	0	0	0	1	0	0	0	0	2	0	1	0	1	0	1	1	1	1	1	0	0	4	0	0	0	0	7	0	0	0	4	1	0	0	1	1	0	0	0	0	2	0	0	2	0	0	1	1	0	0	2	0	0	0	1	0	0	0	1	0	0	0	1	0	0	0	0	0	2	0	0	1	0	2	1	0	0	1	1	0	13	0	0	1	0	0	0	1	2	1	0	1	0	0	1	0	0	3	1	0	1	1	0	0	2	0	0	3	1	13	0	1	0	0	1	0	1	1	0	4	2	1	0	0	3	0	0	0	2	0	1	1	0	0	0	3	5	0	0	2	2	9	0	1	2	0	0	0	0	0	0	0	3	0	0	1	3	1	0	2	3	2	0	0	2	4	0	0	0	0	0	1	0	0	0	0	0	0	1	0	0	0	0	1	7	2	2	0	0	1	0	1	0	1	0	1	0	0	1	0	1	1	1	3	0	0	0	0	0	0	1	1	0	1	0	0	0	0	1	0	0	2	2	0	1	1	0	3	0	3	0	1	0	0	3	0	0	1	0	0	0	0	0	1	0	1	1	3	0	1	0	1	3	2	0	0	0	2	0	1	2	0	2	0	7	1	0	0	0	0	1	0	1	3	0	2	0	0	0	0	0	0	1	0	0	1	0	0	3	0	1	0	2	0	0	0	1	0	2	1	0	2	4	0	6	0	0	0	0	0	0	0	0	0	0	0	0	0	1	0	0	0	1	0	0	2	1	0	3	0	1	0	1	4	1	1	0	0	0	0	2	1	0	0	0	0	3	2	1	0	0	0	0	0	2	0	1	1	4	0	0	1	0	3	0	0	0	1	2	0	1	0	1	0	1	1	0	1	0	0	0	1	0	0	0	0	0	2	1	0	0	0	0	0	0	1	1	0	4	3	2	0	1	0	1	0	0	0	0	0	0	1	1	1	0	1	0	0	0	0	1	3	0	0	0	1	0	1	1	0	0	0	0	0	0	0	3	0	1	3	0	0	0	0	0	0	0	2	1	0	1	0	2	0	0	0	0	0	0	0	0	1	0	2	0	0	8	0	0	2	0	0	0	0	1	1	2	2	0	0	1	1	5	0	0	1	2	2	0	3	1	0	0	7	1	3	1	0	0	4	2	0	0	0	0	0	1	0	0	0	0	0	4	1	5	0	0	0	1	1	4	0	0	1	1	0	2	1	0	2	1	3	0	0	0	1	0	0	0	1	0	2	4	0	1	0	1	1	0	0	0	1	0	0	1	2	1	3	1	0	0	0	1	0	0	0	0	0	0	1	1	2	0	0	2	1	0	0	0	1	1	6	2	0	0	0	0	0	0	0	1	0	0	0	4	5	0	4	3	0	0	2	2	2	1	0	3	2	2	1	2	4	0	0	0	2	0	1	12	0	0	1	1	0	1	2	0	0	6	0	0	0	2	0	0	3	4	0	1	3	0	0	0	0	3	0	1	3	1	1	0	1	0	0	0	0	0	0	0	0	1	2	0	0	1	0	0	0	0	0	0	0	0	0	0	2	1	0	1	0	1	0	0	1	0	0	1	0	3	0	0	1	0	0	0	0	2	1	0	0	0	0	0	1	0	0	4	2	0	0	1	0	0	0	0	0	0	0	0	0	1	0	3	0	1	1	5	4	1	2	0	0	0	0	0	1	1	0	1	0	2	0	1	2	0	0	1	0	0	0	0	0	0	0	2	2	0	1	3	0	1	1	1	0	0	0	0	0	1	2	0	0	0	0	8	1	2	0	1	3	0	0	0	0	3	2	0	2	0	0	2	1	0	0	0	1	3	0	2	0	0	1	0	0	1	0	0	0	3	3	0	1	0	0	1	0	1	1	1	0	2	0	1	3	1	2	1	0	1	1	0	1	1	0	1	2	1	0	4	3	1	0	1	2	1	0	2	2	1	3	0	2	0	0	0	1	0	0	1	1	0	0	0	3	2	1	2	0	3	0	3	1	0	1	0	0	0	0	1	0	0	2	1	1	0	0	2	3	0	2	0	2	0	1	0	0	1	0	0	1	0	0	0	0	0	0	0	0	0	0	1	0	0	1	1	0	1	1	1	0	0	0	1	1	1	0	3	0	1	3	1	0	1	1	5	0	3	3	0	5	2	1	3	0	2	2	1	1	0	0	0	0	0	1	9	1	0	1	0	0	1	2	0	1	0	0	3	1	0	4	0	1	1	2	2	0	1	0	1	0	0	0	1	0	0	0	1	0	0	0	2	0	0	0	2	1	0	0	0	2	0	0	2	7	1	4	3	0	0	2	0	4	1	0	7	1	0	1	1	0	0	0	0	1	0	2	0	1	0	0	2	0	0	0	0	4	1	0	3	0	0	0	0	3	0	0	1	0	0	1	0	1	0	3	0	0	1	1	0	0	1	0	3	0	2	4	2	0	0	0	1	0	0	0	0	0	1	0	0	3	1	5	0	1	1	0	0	1	0	0	0	1	1	3	0	1	0	0	0	0	0	1	2	0	1	1	0	0	1	0	0	1	1	3	0	1	0	1	0	1	0	0	0	0	1	1	1	0	0	2	0	0	5	1	1	0	0	0	3	3	1	1	0	0	1	0	3	0	0	2	0	0	1	0	3	0	1	1	0	0	0	1	1	0	0	0	1	3	1	1	0	1	0	0	1	1	2	3	2	0	2	1	0	1	1	0	0	2	0	1	0	0	1	4	0	0	0	0	1	0	0	0	1	1	1	1	0	1	3	0	1	0	0	0	0	0	0	1	1	0	0	2	3	3	0	2	1	0	0	1	0	3	1	0	0	2	6	2	0	1	0	3	3	1	0	1	0	0	0	0	1	1	0	1	0	2	0	0	1	0	0	2	0	0	2	0	0	1	0	1	1	1	0	1	1	0	1	1	0	0	1	1	1	5	0	0	0	4	0	1	2	0	2	0	0	1	0	0	0	0	0	0	1	4	0	0	0	1	0	2	0	0	0	0	0	0	0	1	0	0	0	0	2	0	3	0	1	1	0	2	0	0	1	0	1	0	3	0	0	0	1	0	1	0	0	2	0	1	0	1	0	4	1	0	2	0	0	0	6	1	1	1	0	2	1	0	4	3	0	2	0	0	4	2	0	0	1	0	0	4	0	4	1	1	8	1	1	13	2	0	1	0	3	0	0	0	0	0	1	0	0	2	1	0	8	0	1	0	0	5	0	2	2	0	0	0	3	0	0	0	4	0	1	2	9	0	0	0	4	0	7	0	0	0	1	0	0	0	1	0	0	2	3	7	0	5	0	0	8	0	1	7	1	0	1	0	0	1	1	0	1	0	0	1	0	0	0	4	0	0	1	0	1	0	0	1	4	0	0	2	2	0	1	0	1	0	0	0	2	2	0	0	2	1	0	1	2	0	0	0	9	0	1	1	3	0	1	0	2	1	0	0	0	0	2	0	1	3	2	0	0	1	0	0	1	1	1	0	1	1	3	1	8	0	2	0	2	0	1	2	1	2	2	0	0	0	1	0	0	3	1	6	0	0	0	1	0	0	0	0	0	0	0	0	0	2	0	0	2	1	1	0	6	0	0	2	0	3	2	0	1	0	0	0	1	0	0	4	1	0	3	2	0	0	0	4	0	0	0	0	1	0	0	0	2	0	0	1	3	0	0	0	0	0	1	0	0	0	0	1	0	0	0	1	0	0	0	0	0	1	0	0	0	0	0	0	5	0	3	0	0	0	2	0	2	0	0	1	0	1	0	3	0	1	1	0	1	0	0	1	5	0	1	1	0	0	0	1	1	0	0	0	1	0	1	0	2	1	0	2	0	1	1	0	1	0	0	0	1	2	1	3	0	0	1	0	0	1	1	0	0	1	2	1	0	3	0	5	0	1	1	0	0	0	1	0	1	0	0	2	1	2	0	0	0	3	1	0	0	0	0	0	1	0	0	0	1	1	1	0	0	0	2	0	0	2	0	1	0	0	0	9	0	0	1	0	0	0	1	1	1	1	0	0	0	1	1	0	0	1	0	3	0	1	0	0	2	2	5	0	0	1	1	6	0	0	1	1	0	1	2	0	1	0	0	1	1	0	0	0	0	1	0	1	2	1	0	0	0	0	2	1	2	1	1	1	0	1	2	0	0	0	0	0	0	1	0	0	0	1	1	1	0	0	1	1	0	0	1	0	0	0	0	1	0	0	0	1	0	0	0	0	2	0	0	0	1	0	0	1	0	0	0	0	2	0	1	0	0	0	0	0	0	0	1	0	1	3	0	1	0	0	0	1	0	0	0	0	3	0	1	0	0	0	0	0	0	3	1	0	0	5	0	1	0	0	1	1	0	0	0	0	0	0	1	0	2	0	1	1	1	0	2	0	0	0	0	0	0	0	2	0	0	0	0	0	0	0	0	1	0	1	0	1	0	0	1	1	0	1	0	0	2	1	1	0	0	1	1	1	8	1	0	0	0	0	1	0	0	0	0	0	0	2	0	1	2	0	0	0	0	2	0	0	0	0	1	0	0	8	3	1	0	0	0	0	2	1	0	0	0	1	0	3	0	1	0	0	0	0	0	3	0	0	2	1	0	1	5	0	5	0	2	0	0	3	0	2	0	0	0	1	0	2	0	6	0	0	0	6	1	0	0	0	0	0	0	2	1	0	1	1	0	4	0	2	1	1	1	0	0	1	0	0	0	2	5	0	0	2	0	0	0	0	1	1	0	3	0	1	5	0	0	0	0	7	3	1	0	0	0	1	3	0	1	0	0	8	0	0	0	0	0	0	0	5	1	2	0	0	4	0	0	0	0	1	1	3	1	0	2	0	1	0	0	0	0	0	0	1	0	0	0	0	0	0	1	0	5	0	0	0	1	1	6	0	0	2	5	0	0	1	0	0	0	0	1	0	0	4	1	0	0	0	0	1	0	8	0	0	5	0	0	0	3	0	0	0	0	1	1	0	1	0	1	0	2	0	0	1	0	0	0	2	0	0	1	0	0	0	0	0	0	0	2	0	3	0	0	4	0	2	0	3	0	0	0	3	2	1	0	0	2	0	0	0	3	2	0	2	0	0	1	0	2	0	1	0	0	3	0	0	1	3	0	1	0	0	1	2	0	1	1	1	0	1	0	1	0	1	1	2	1	0	6	0	4	0	4	0	0	0	2	2	2	0	1	0	0	1	1	1	0	0	3	0	3	0	0	0	0	0	0	0	0	0	1	11	0	0	0	0	0	1	0	0	2	1	0	0	0	0	1	0	2	0	0	2	1	0	0	0	1	1	0	0	0	0	0	4	0	0	4	0	4	1	1	0	0	0	2	0	1	0	2	1	0	0	1	2	0	0	0	0	0	0	0	0	0	1	1	0	1	0	0	0	2	0	0	2	2	0	3	4	1	7	0	1	0	0	0	0	2	3	2	0	0	0	0	0	0	0	0	0	4	2	1	1	2	2	0	1	1	0	3	0	1	0	0	0	0	3	0	1	0	0	2	7	0	1	0	0	1	0	0	0	1	0	0	0	0	0	1	0	0	0	2	0	0	0	0	2	0	0	1	1	0	0	4	1	2	0	0	0	0	0	0	0	0	4	0	0	0	2	0	1	0	0	0	0	1	2	0	0	0	0	1	0	0	0	2	0	1	2	0	3	3	0	0	0	1	3	2	1	0	0	0	0	0	2	0	0	0	0	0	0	0	0	1	0	0	0	0	0	1	1	3	0	1	0	2	0	4	1	0	4	0	0	1	2	0	0	0	1	0	1	0	0	0	1	1	0	0	0	0	0	1	1	1	0	2	0	0	0	1	1	0	5	0	0	0	0	0	2	0	0	1	0	3	0	0	0	0	0	0	1	0	0	0	0	0	2	2	2	0	2	0	2	1	2	8	0	0	4	0	0	0	0	0	6	0	0	0	0	0	13	0	6	4	0	2	0	0	4	1	0	0	0	1	0	0	0	0	2	3	6	0	1	0	0	0	0	0	0	0	2	0	0	0	0	2	0	4	0	0	0	0	0	2	0	2	0	3	1	0	0	0	0	10	0	0	0	10	5	1	1	0	6	0	0	0	0	2	0	1	2	1	2	1	0	2	0	5	0	2	0	0	4	1	0	0	2	3	11	1	0	0	2	3	0	3	0	0	4	0	0	0	2	1	5	2	1	4	0	0	1	0	1	0	1	1	8	0	1	0	0	0	1	0	1	1	0	0	0	4	0	2	1	0	3	0	2	0	1	7	0	3	0	1	1	0	0	0	0	0	0	0	3	0	3	0	2	0	0	1	0	0	0	0	0	1	0	0	0	2	0	0	0	1	0	0	0	0	2	0	2	0	0	0	2	1	4	1	0	0	0	8	0	0	2	1	0	0	0	2	0	0	1	1	0	1	2	0	0	0	0	2	0	0	0	1	1	0	7	0	4	0	1	0	2	3	0	5	0	0	3	1	0	0	0	0	0	0	0	2	0	0	0	0	0	1	1	0	4	1	1	0	0	1	0	0	1	1	0	0	0	0	3	6	0	0	0	1	0	4	0	1	0	2	0	0	0	0	7	0	0	0	0	2	0	4	5	8	0	3	1	1	1	0	3	1	0	2	0	1	0	0	0	0	0	1	0	3	0	0	1	0	0	5	1	1	1	0	1	5	1	0	1	0	0	0	0	0	0	0	2	0	3	0	0	1	0	0	0	0	0	1	1	0	0	0	4	0	0	0	2	0	0	1	1	1	1	0	0	0	0	0	0	1	2	0	2	0	1	0	1	0	0	0	0	0	0	0	1	0	0	0	0	0	0	1	0	2	0	0	0	1	0	0	0	0	1	0	1	3	0	3	0	2	1	5	0	0	1	1	0	1	3	3	0	0	0	0	0	0	2	0	1	1	0	0	0	0	0	1	0	3	0	0	0	1	0	0	0	2	0	1	0	3	0	0	0	0	0	0	3	0	2	0	0	2	0	1	0	0	0	1	0	0	0	0	1	0	2	0	1	0	0	1	0	2	1	1	0	3	0	4	1	0	2	0	2	0	2	0	1	0	0	1	0	2	0	1	0	2	0	0	1	0	1	0	0	0	1	2	0	0	1	0	1	0	0	1	2	1	0	0	0	0	0	0	0	0	1	0	5	0	2	3	0	0	0	0	4	0	0	0	3	0	0	0	0	0	0	8	3	0	0	1	0	0	0	2	0	0	2	0	0	1	0	2	0	0	0	0	0	3	0	1	4	0	0	5	1	0	0	2	0	0	0	0	3	1	0	0	0	0	0	0	0	0	0	7	0	0	5	0	0	0	1	0	1	0	2	0	0	4	0	4	0	0	0	0	4	0	0	6	1	1	1	0	3	1	6	0	2	0	1	0	0	0	0	4	0	1	0	1	10	1	0	6	0	2	1	0	0	0	0	0	0	0	0	5	0	0	1	0	1	0	0	0	1	1	1	12	2	0	2	0	0	0	4	0	3	0	0	0	3	0	0	0	0	0	1	8	3	0	0	2	2	0	5	0	0	3	1	0	1	1	2	0	0	0	2	0	1	0	6	0	1	0	0	1	2	3	0	1	5	0	5	0	2	5	1	0	0	0	0	0	0	3	0	0	1	3	0	0	0	1	0	0	0	0	1	0	0	3	11	2	0	0	0	1	0	0	0	1	1	5	0	0	3	1	2	1	1	0	9	1	0	1	0	0	0	1	0	0	0	0	0	1	0	0	0	4	0	0	1	5	1	0	1	1	2	0	1	0	2	0	0	3	0	0	0	0	0	0	0	3	0	0	0	0	0	0	0	0	1	3	0	1	1	3	0	0	2	0	2	3	1	0	0	0	0	2	1	0	0	1	1	0	0	0	1	1	1	0	0	0	0	0	0	2	0	0	1	3	0	0	0	0	1	0	0	1	7	0	0	2	0	0	1	0	0	2	2	0	0	2	0	0	0	1	0	6	1	0	3	0	0	0	2	1	0	5	0	0	0	0	1	2	0	0	0	1	0	0	3	0	0	0	0	0	1	1	0	0	0	0	0	0	0	0	0	1	0	0	1	1	0	0	3	0	0	1	5	1	1	2	2	1	0	1	1	0	0	0	0	0	0	7	3	0	0	0	0	0	4	1	0	0	0	3	0	0	4	0	0	8	1	2	1	3	0	2	3	0	1	1	3	0	0	0	1	4	2	0	1	0	1	0	0	0	1	1	0	1	3	1	0	0	1	0	0	0	0	0	3	0	0	0	2	0	1	4	0	0	1	0	2	0	0	1	1	7	1	0	2	1	0	0	0	0	3	0	3	0	0	0	0	0	0	0	0	1	1	4	0	0	0	0	0	0	0	0	0	1	1	0	0	0	0	3	1	0	0	0	0	0	2	0	1	3	0	0	0	2	4	0	0	1	1	2	1	0	0	0	1	0	1	0	2	0	0	3	0	3	2	2	0	0	0	0	1	1	0	0	1	1	2	1	0	0	2	1	3	0	0	1	0	3	1	0	1	1	0	0	0	0	1	0	0	1	0	0	1	1	2	3	1	0	0	0	0	2	1	1	0	0	1	1	4	0	0	1	0	0	0	5	0	0	1	1	1	1	0	3	2	0	0	0	0	0	2	0	1	0	0	0	1	0	1	1	0	0	1	0	3	0	1	0	1	0	0	0	0	0	0	2	0	0	1	0	3	0	0	0	0	0	0	0	0	0	2	1	0	0	0	2	0	0	0	0	2	3	0	0	0	2	1	1	0	2	1	0	0	0	0	0	0	2	1	2	0	1	0	2	1	0	0	4	0	0	0	1	1	0	3	1	0	0	1	0	0	1	1	0	0	0	1	0	0	4	0	0	2	0	0	1	2	0	0	0	0	0	0	1	0	1	1	0	0	0	0	0	0	0	3	1	0	0	0	0	0	0	0	0	0	1	0	0	0	1	3	2	0	1	3	0	0	1	0	0	0	0	2	0	0	1	0	1	0	3	0	0	0	4	0	4	0	0	0	1	0	3	0	2	1	0	0	1	0	5	1	0	0	3	0	0	1	3	4	0	0	1	3	0	6	3	2	0	0	0	2	0	2	1	1	1	0	0	3	0	5	1	0	1	0	2	1	0	0	0	6	1	1	1	3	0	2	0	0	1	2	4	0	2	2	5	1	1	0	0	1	0	6	4	0	2	0	0	0	0	1	0	0	1	0	1	0	0	0	2	0	0	0	0	0	1	0	0	1	2	0	2	4	5	0	0	0	3	0	1	1	3	0	0	0	0	1	0	0	1	4	1	0	1	1	0	0	0	2	0	1	1	1	0	0	1	1	0	2	0	4	0	0	0	0	0	0	0	2	1	0	0	0	2	0	0	0	0	0	0	1	0	1	0	0	1	0	4	0	2	7	0	1	0	0	0	0	1	0	1	0	0	0	0	0	0	1	0	0	0	0	4	0	0	3	1	0	0	0	1	0	0	2	0	1	1	0	0	0	2	0	0	0	0	7	0	1	0	0	0	2	0	0	1	0	0	0	0	0	2	0	0	5	1	1	1	0	2	0	0	0	2	3	0	0	0	1	0	7	0	1	1	0	0	0	0	0	0	0	1	0	2	3	0	0	0	3	0	0	1	0	0	0	0	0	5	0	0	1	0	0	0	1	0	0	2	5	0	6	0	0	2	3	1	0	0	0	0	0	0	0	0	2	0	0	0	0	1	0	0	2	0	0	0	0	0	0	0	0	0	0	0	0	0	0	1	0	2	1	0	1	0	1	3	0	0	0	0	0	0	1	3	1	0	1	0	1	1	0	0	0	3	0	1	0	0	1	0	0	0	0	0	0	2	0	0	1	0	0	1	2	0	2	0	0	1	0	0	1	0	0	0	0	0	0	0	2	1	0	1	0	2	0	0	3	2	1	0	0	0	0	0	1	1	0	0	4	0	0	0	2	0	2	0	0	0	0	0	0	0	1	0	6	0	0	0	0	0	3	1	0	0	2	0	0	0	0	0	1	0	1	0	0	3	0	1	0	0	0	0	1	0	0	0	0	0	0	0	1	0	0	0	2	1	0	0	2	0	1	3	0	2	0	0	1	1	1	2	1	0	2	0	0	0	0	0	3	0	3	2	0	0	2	0	2	0	1	1	0	1	0	1	0	0	0	0	0	0	0	0	1	0	0	0	0	1	3	0	3	1	2	4	0	0	1	0	2	0	0	0	0	0	1	0	0	0	0	0	1	0	0	0	0	0	2	6	3	1	2	1	8	2	4	0	0	0	0	1	0	0	0	0	0	2	2	0	1	0	5	0	0	0	0	0	1	0	1	0	1	0	0	0	1	0	0	0	1	0	0	0	1	0	0	1	0	1	0	0	0	1	0	2	0	0	1	2	0	0	0	0	1	0	0	1	1	0	0	1	0	0	0	0	0	0	0	1	0	0	3	3	1	0	2	0	0	0	0	9	0	0	1	0	0	1	2	0	0	0	2	0	2	0	0	5	1	0	6	1	0	5	0	12	0	0	0	1	7	0	0	2	5	0	0	0	1	6	0	1	1	1	0	2	0	0	0	0	4	11	3	0	0	5	0	0	0	0	4	0	5	5	0	2	1	9	0	0	0	1	6	0	0	6	0	11	0	0	0	1	2	0	3	0	0	3	0	2	0	1	0	0	0	1	3	0	0	0	5	0	1	0	3	3	0	0	0	0	0	1	0	0	5	0	2	0	0	0	0	3	0	0	0	0	5	1	0	0	0	0	0	0	0	1	2	0	0	0	1	1	0	0	1	0	1	2	3	2	0	0	0	0	2	0	0	0	0	2	0	1	0	0	0	0	1	2	0	0	0	0	1	0	1	0	0	11	0	0	0	0	1	1	1	3	3	0	3	0	1	2	2	1	1	3	0	1	1	0	0	0	0	0	1	0	0	0	0	1	1	1	1	2	3	0	0	0	0	0	3	0	0	2	0	1	1	0	1	0	0	0	8	0	1	0	0	1	2	0	0	1	1	0	0	0	0	0	0	0	0	1	0	2	0	0	1	0	0	2	0	0	1	1	0	0	2	0	1	1	1	0	0	0	3	2	1	0	3	0	0	0	0	0	0	0	0	0	0	1	0	0	0	0	0	0	0	0	2	1	0	3	1	0	0	0	0	1	2	0	0	3	0	0	0	2	0	0	0	0	0	1	2	0	0	0	1	0	1	2	0	0	0	1	2	2	0	1	0	2	0	0	0	4	0	4	2	0	4	3	1	1	3	0	1	1	2	0	0	0	1	0	1	0	0	0	0	0	0	0	1	0	2	0	0	0	0	1	1	0	10	0	0	0	0	0	0	3	2	0	0	0	0	1	1	0	1	3	0	0	3	2	0	2	0	1	1	0	2	0	0	1	0	3	0	1	2	1	1	0	1	0	0	0	4	1	1	0	0	0	3	1	0	0	0	2	0	0	1	0	0	1	0	0	1	0	0	1	2	1	2	0	0	6	0	0	1	0	1	0	1	0	0	0	0	0	0	1	1	3	2	0	0	0	0	0	0	0	0	2	2	4	0	0	0	0	0	0	1	2	0	2	2	0	1	2	5	0	1	0	0	0	0	1	0	1	2	1	5	2	1	1	0	0	0	1	0	1	2	0	4	0	1	0	0	0	0	0	0	2	0	1	0	3	1	0	0	0	0	0	0	2	0	0	0	0	0	1	0	0	0	0	2	2	0	0	1	0	3	2	1	2	6	0	0	0	1	0	0	4	0	0	0	5	1	0	1	4	0	2	0	9	2	8	4	3	6	2	0	1	0	0	1	5	0	8	2	7	9	0	12	0	3	0	0	9	8	0	3	0	2	1	0	0	0	0	1	1	0	0	0	0	2	1	0	2	0	2	0	2	0	1	4	0	1	1	0	0	0	0	0	0	0	4	0	5	0	0	4	2	2	1	3	6	4	1	0	2	1	1	0	0	0	2	0	2	0	1	0	0	2	0	0	1	1	0	3	0	0	1	0	0	3	4	0	0	0	1	0	3	6	0	1	0	1	5	0	1	1	1	2	1	1	0	2	1	0	0	2	0	0	0	2	1	0	0	0	2	3	0	1	0	0	2	1	0	0	1	3	0	3	1	0	2	2	0	0	0	3	0	2	0	3	0	1	0	0	0	0	0	0	0	0	1	0	1	0	0	0	8	0	5	0	2	8	0	0	2	0	0	0	0	0	0	0	2	0	0	2	0	3	0	0	6	4	0	1	0	1	1	0	0	0	0	0	0	0	1	3	0	1	0	0	1	0	0	0	2	0	1	2	0	0	1	0	0	0	0	1	1	2	2	0	0	1	0	1	1	1	0	1	0	4	0	1	2	0	0	0	1	1	4	0	0	3	1	4	12	2	0	2	1	3	0	2	1	0	0	4	0	1	0	0	2	1	0	0	4	0	0	1	1	1	5	0	0	0	0	0	0	2	0	5	0	0	0	0	0	2	0	2	0	0	0	0	0	0	0	1	2	0	0	0	0	3	1	0	0	0	0	0	0	0	0	4	0	0	0	0	1	0	0	0	0	0	3	1	1	3	0	0	0	0	4	1	1	0	0	0	1	0	0	0	0	1	0	0	2	1	1	1	0	0	0	2	0	0	0	0	0	0	2	0	0	0	1	0	3	1	2	2	2	0	2	0	3	3	0	5	0	0	0	0	1	0	0	0	1	2	0	0	0	1	0	0
N0.HOG0000176	2	3	2	3	3	1	2	3	0	4	8	2	4	7	0	2	1	1	6	1	3	0	2	3	3	2	0	2	4	0	1	7	0	8	1	0	0	5	0	0	1	3	2	3	1	2	2	1	3	2	1	3	3	1	0	3	1	3	3	0	4	3	2	1	2	5	0	0	3	3	4	1	0	1	3	1	2	0	0	1	6	2	3	1	1	1	4	2	7	7	1	2	4	3	2	4	4	3	2	6	1	1	4	2	2	1	5	3	1	3	2	1	0	2	0	6	4	1	2	2	3	0	1	1	3	3	0	3	6	3	0	3	4	2	1	3	2	2	4	5	6	3	6	0	5	1	3	1	1	3	1	3	2	2	0	6	2	3	2	1	1	4	0	2	2	4	1	2	4	1	3	1	3	0	1	3	0	6	2	6	2	5	7	5	1	1	1	3	0	2	1	0	6	2	4	3	2	1	5	0	1	4	4	1	5	11	4	1	4	1	2	4	0	2	5	1	0	1	4	2	0	2	1	1	1	1	4	2	0	1	4	2	4	1	1	1	3	4	0	1	3	3	3	4	5	1	5	0	5	0	0	7	0	5	3	2	0	8	0	2	2	2	1	0	1	1	0	1	5	3	1	1	1	4	2	4	2	3	4	4	1	2	3	4	3	2	6	1	1	0	6	7	3	3	10	2	3	4	3	2	0	7	1	0	3	1	3	2	4	1	5	1	3	0	3	2	3	2	2	3	0	6	5	3	4	3	2	1	4	2	0	3	4	2	4	2	1	1	0	2	6	3	3	0	1	2	3	1	2	5	1	0	3	4	8	2	2	5	3	2	0	1	2	3	7	2	2	0	2	2	4	2	0	1	2	0	0	0	7	2	4	1	2	1	1	4	0	5	2	3	1	4	6	1	2	0	1	1	1	1	1	2	2	4	4	0	4	3	3	3	5	0	4	3	0	1	5	3	2	1	1	4	1	6	4	8	4	1	2	3	1	2	4	2	2	1	0	0	2	5	2	0	0	5	7	0	5	3	4	0	1	5	2	1	4	1	0	3	5	0	2	3	4	1	0	1	3	3	2	1	3	0	1	2	3	2	1	1	2	1	1	0	1	4	1	5	1	3	3	3	0	0	1	2	0	1	3	4	1	1	6	7	3	4	0	13	1	0	6	1	3	2	2	3	3	3	3	1	2	5	1	1	0	0	1	2	3	4	4	2	2	1	3	0	0	3	1	4	5	2	2	0	2	6	3	1	3	0	2	2	3	1	0	1	1	2	1	10	0	2	4	4	0	3	1	1	0	0	2	4	0	1	2	1	1	1	2	0	2	0	1	4	0	6	0	4	2	3	0	0	1	2	5	6	1	3	0	3	0	2	0	1	0	4	1	2	3	1	5	0	1	1	1	3	2	5	9	4	1	3	0	0	1	2	2	3	1	4	2	4	1	4	5	1	1	2	1	0	1	4	4	5	4	1	1	2	3	7	2	2	0	2	3	2	6	6	1	3	2	0	4	2	5	1	0	0	2	3	1	0	1	2	1	1	2	2	2	2	1	1	2	4	2	3	0	2	4	7	2	2	3	1	3	0	0	4	3	3	4	0	3	5	2	5	0	19	4	4	1	10	2	6	4	3	9	4	7	3	3	1	4	6	1	2	7	1	5	6	6	0	1	3	2	1	3	1	0	2	1	3	3	0	0	0	1	0	2	0	3	5	3	2	0	0	2	3	1	4	3	0	2	1	1	3	5	3	5	0	11	1	1	4	3	1	1	2	2	4	1	3	1	1	3	0	2	2	3	2	4	2	0	0	1	0	3	1	3	1	5	2	3	1	0	3	2	3	3	10	0	3	1	4	1	1	0	0	4	3	3	1	1	1	3	1	5	1	6	0	2	4	3	6	1	1	4	3	5	1	0	0	1	10	2	5	0	0	3	2	1	3	0	3	1	1	0	0	6	0	3	5	2	4	1	6	1	5	4	1	1	3	1	5	0	1	0	7	2	1	6	0	3	1	2	3	3	1	6	2	4	1	3	4	2	2	2	4	2	1	1	3	2	1	1	9	0	0	4	0	2	2	2	4	1	1	3	0	2	0	1	6	2	2	3	0	1	3	0	4	1	2	1	5	2	2	4	1	1	3	1	5	4	4	2	0	3	0	3	2	2	3	7	4	3	2	2	1	1	3	0	4	1	4	0	3	8	4	3	2	0	0	5	5	1	5	4	5	4	1	3	4	2	5	1	5	2	2	4	1	1	1	1	1	5	4	3	2	2	3	5	4	3	2	1	2	3	0	1	6	2	1	4	3	6	1	3	5	0	1	0	3	5	4	2	0	2	6	3	2	2	1	0	1	5	1	1	1	3	1	2	6	3	4	8	2	0	2	1	0	0	2	1	1	2	2	3	4	6	3	0	3	2	1	6	3	0	5	2	5	1	3	3	4	3	4	5	6	10	2	3	1	4	3	1	2	2	4	0	2	2	2	2	0	4	1	1	4	1	1	0	2	0	3	4	1	4	1	4	3	1	2	5	0	7	4	3	4	0	1	1	0	1	1	1	1	1	1	0	0	1	2	3	3	2	3	4	3	1	5	2	5	4	2	0	2	2	2	1	3	2	2	3	2	2	1	4	5	4	0	1	2	1	3	2	4	1	3	4	1	4	1	1	6	0	1	4	4	5	2	2	1	0	0	2	4	3	2	3	4	0	0	5	1	3	6	3	2	2	5	5	1	6	2	2	4	2	4	2	1	2	3	0	10	1	4	0	5	2	2	4	3	1	1	3	8	2	2	1	2	0	0	2	0	2	1	2	4	6	5	0	0	2	4	1	2	2	2	2	3	6	0	1	2	2	1	4	1	2	4	5	2	2	0	0	1	0	0	5	2	4	1	5	2	0	1	3	2	1	6	0	2	1	1	4	2	5	1	3	6	0	0	0	0	2	3	4	5	5	2	3	6	1	4	3	1	2	5	3	0	3	14	2	0	2	7	1	3	0	4	2	2	6	2	1	2	4	2	0	2	4	2	4	3	1	1	0	1	0	6	0	1	3	2	2	2	2	1	3	1	3	6	0	0	3	2	2	2	4	2	2	0	0	0	1	4	1	0	5	0	1	1	3	0	0	3	2	2	1	4	1	3	1	1	5	1	3	2	1	3	1	3	4	3	6	0	3	1	3	1	1	4	1	1	1	2	0	0	2	9	5	2	2	2	3	3	3	3	2	2	0	5	0	2	2	0	1	2	0	3	1	1	0	0	2	0	4	1	2	2	2	4	4	5	0	3	1	4	2	2	3	3	2	1	0	4	2	2	1	3	5	0	5	1	3	2	3	5	3	2	3	3	1	1	2	6	1	3	1	4	1	1	0	4	7	1	5	3	5	2	3	0	3	3	4	1	3	8	5	1	8	7	0	2	5	6	3	3	0	4	2	0	4	0	1	2	4	5	4	3	7	2	6	3	0	3	3	3	5	1	6	0	4	1	7	0	1	1	1	0	0	5	6	2	1	4	3	5	5	4	4	5	0	2	3	1	4	0	2	2	8	2	3	7	3	2	4	4	1	4	2	0	12	0	3	0	2	1	3	6	0	1	1	4	4	7	8	3	1	3	4	0	1	1	1	1	1	1	1	0	2	3	1	3	4	4	0	3	3	1	2	3	4	5	2	1	4	1	1	4	1	5	11	3	3	1	3	0	3	3	5	4	7	1	2	2	4	1	5	1	1	0	1	2	5	1	1	5	4	4	0	2	2	2	1	1	8	2	2	2	0	3	2	1	5	0	5	1	1	2	2	2	5	3	2	1	3	2	8	1	0	0	0	4	0	1	3	3	2	1	6	7	0	0	1	0	0	0	2	2	3	4	0	6	1	2	8	3	1	2	2	1	1	4	4	2	2	2	3	5	0	2	3	3	2	4	5	0	1	1	3	2	2	4	7	3	3	0	7	2	4	2	2	4	1	0	5	6	3	0	1	3	3	4	3	2	4	1	4	5	1	2	3	2	3	1	3	1	2	3	3	1	2	0	1	3	2	3	5	0	1	4	0	2	3	1	2	0	5	1	3	1	3	0	0	3	5	1	3	3	1	5	1	1	0	1	1	1	4	3	4	3	3	4	1	1	2	1	1	4	2	4	1	1	3	6	0	1	11	1	2	3	1	3	3	5	2	0	3	4	2	3	1	2	2	2	2	5	1	4	4	2	1	4	1	3	4	1	2	2	0	2	4	2	5	1	1	1	1	3	3	4	2	1	3	3	5	0	1	8	0	0	1	1	1	2	1	1	4	3	3	3	1	1	3	2	3	0	0	3	4	0	1	6	0	5	2	3	3	7	7	3	1	7	3	2	2	5	1	3	4	3	3	1	2	5	3	0	0	2	4	2	1	2	3	2	2	0	5	0	1	0	2	2	2	2	2	1	0	0	0	2	4	3	2	5	2	1	2	3	3	5	1	1	4	2	0	2	6	1	1	0	7	2	1	4	2	2	4	3	0	1	3	3	3	0	4	7	4	5	2	1	2	0	0	6	6	6	7	4	2	7	1	3	1	4	3	0	1	1	7	0	4	2	4	0	4	1	2	0	1	1	0	4	4	2	0	2	0	0	5	0	0	4	4	2	3	2	1	1	1	4	3	1	6	3	4	3	4	2	3	2	0	0	4	1	3	4	2	2	0	4	4	1	3	7	2	2	4	2	2	6	2	0	2	1	1	4	3	1	2	2	6	0	2	2	3	2	7	1	4	1	6	2	0	1	2	0	1	1	3	0	0	5	2	4	3	7	2	1	3	3	2	7	1	3	3	3	1	0	5	1	1	1	0	4	2	4	3	3	2	2	2	1	3	6	8	1	0	4	3	0	1	6	2	3	5	1	2	2	3	1	5	6	4	3	2	3	3	3	2	3	2	2	3	1	5	4	1	4	8	0	1	3	3	5	0	7	1	1	0	1	1	7	2	4	3	0	4	5	2	4	1	4	1	1	1	4	2	0	3	5	6	3	1	2	5	1	7	1	3	3	1	0	1	3	4	1	2	2	3	4	2	2	2	2	4	0	2	6	3	2	0	3	0	3	1	3	3	2	2	0	4	2	1	2	3	1	1	2	3	0	0	3	4	1	6	0	1	4	2	0	0	1	1	0	0	0	5	0	1	4	2	0	1	2	4	1	4	1	4	0	1	2	0	0	1	3	0	1	1	1	5	5	3	3	3	1	3	5	0	1	5	1	11	5	2	1	2	0	2	1	0	3	2	7	5	5	1	3	4	1	2	5	3	0	1	2	2	0	2	7	7	1	1	1	0	3	0	1	6	4	5	6	7	5	1	0	1	7	0	4	1	6	2	6	2	2	0	4	1	2	1	2	9	2	5	2	4	1	1	2	5	1	1	10	2	4	0	5	2	3	7	3	1	1	7	0	1	4	0	8	4	1	3	5	0	0	0	2	1	10	1	0	1	5	5	1	4	5	1	1	6	2	3	3	3	1	2	0	0	0	5	0	5	2	1	4	4	1	0	0	2	0	2	3	0	2	0	2	3	3	3	2	2	1	4	1	1	3	1	0	3	4	2	2	6	3	3	1	2	0	1	7	5	2	1	4	5	4	1	2	6	1	0	1	1	2	1	2	1	7	1	4	1	1	3	1	2	3	3	3	4	1	3	2	6	4	2	4	0	1	1	2	2	1	0	4	0	4	1	1	6	2	0	4	3	0	1	3	4	5	2	2	2	0	1	1	1	2	4	3	3	0	0	5	2	8	1	5	5	0	0	4	2	7	1	1	0	6	1	3	1	5	2	0	0	1	2	7	1	1	0	2	6	1	2	4	1	2	0	5	2	6	3	2	2	1	0	1	0	2	0	3	3	6	1	7	2	4	1	1	1	2	0	5	4	3	2	2	0	0	0	0	2	6	1	0	1	3	3	2	0	2	1	2	1	0	2	1	1	7	1	1	2	3	2	1	1	3	1	2	1	1	1	2	1	3	4	1	5	1	4	1	0	5	1	1	2	3	1	4	0	9	5	7	2	7	2	1	2	6	3	2	2	4	0	1	0	7	3	1	2	4	0	1	1	8	2	1	1	2	3	0	0	2	3	4	2	7	3	5	2	9	6	6	3	2	7	1	2	5	1	2	1	3	1	1	1	0	0	1	1	2	2	1	0	4	3	0	6	5	3	3	0	0	2	0	2	0	2	2	0	0	10	0	1	0	2	0	11	3	4	2	2	4	0	1	6	5	1	4	3	4	3	1	3	4	0	1	4	2	1	1	1	1	2	0	7	5	2	0	1	3	3	0	0	2	1	2	3	0	3	1	4	1	0	0	7	1	6	3	9	1	5	0	2	0	6	2	2	2	1	1	7	2	3	2	2	3	1	0	5	0	6	0	0	9	1	5	4	2	5	4	1	0	0	0	7	1	1	0	0	0	8	1	0	3	2	3	1	0	1	1	1	4	1	2	2	6	7	3	2	4	0	2	1	2	0	0	9	2	7	3	0	0	1	1	2	5	4	0	0	4	2	1	8	1	1	10	0	3	3	2	1	0	2	0	2	2	3	1	2	4	3	4	1	0	1	2	1	0	1	4	2	5	0	2	0	3	1	0	0	1	3	0	2	3	2	2	0	0	0	5	4	3	2	0	4	0	0	7	0	3	0	6	3	2	4	0	3	3	0	2	2	1	4	5	2	3	7	7	8	0	2	1	2	0	0	3	1	6	4	0	0	4	2	2	3	0	1	0	2	0	1	1	2	3	1	2	13	1	3	1	1	2	1	0	4	4	0	0	4	8	1	1	0	4	4	2	2	2	4	0	1	1	3	4	1	1	0	4	4	3	4	1	3	0	3	1	1	3	2	5	7	1	3	2	3	1	1	0	1	0	3	1	4	5	0	1	1	0	3	1	0	5	5	0	1	1	4	4	2	2	1	3	2	5	0	2	0	2	7	3	7	2	4	4	1	6	1	1	0	0	6	1	3	2	1	0	4	2	1	4	2	1	1	2	4	1	7	2	4	2	5	1	1	1	2	4	0	3	2	1	0	0	0	2	3	3	0	0	2	3	1	1	1	2	2	2	0	2	4	0	0	0	0	5	3	4	3	1	4	1	3	1	0	1	1	1	1	8	2	1	2	0	2	1	2	5	4	4	3	4	1	3	2	2	2	0	3	3	0	2	3	1	14	4	2	1	3	5	0	3	7	0	2	2	1	1	3	0	2	0	3	3	1	0	2	1	3	1	5	7	11	0	2	6	3	2	2	1	0	0	1	0	4	4	0	1	0	5	1	5	3	2	1	0	3	0	1	2	1	2	10	1	4	1	2	0	2	0	1	1	9	1	2	9	3	4	1	3	0	0	4	5	6	8	2	2	3	2	0	1	6	3	2	2	1	1	5	3	3	0	5	0	7	1	0	4	3	2	3	0	3	0	0	1	5	0	1	0	2	2	1	1	0	1	0	1	3	1	4	4	4	6	1	3	0	1	5	6	3	0	3	7	2	1	3	0	2	2	3	2	3	4	4	7	0	1	4	1	0	4	6	8	2	2	6	3	0	3	4	1	0	3	12	2	0	3	4	0	2	1	2	1	5	2	1	2	3	0	4	0	1	0	5	1	0	1	2	0	3	3	1	2	2	3	3	2	2	5	4	1	1	3	2	4	0	1	2	2	4	6	0	3	4	4	1	1	0	2	1	12	0	1	2	3	1	0	1	2	3	4	3	4	3	3	0	2	1	1	0	0	0	0	2	1	5	1	3	6	1	1	4	7	8	1	3	2	5	4	8	3	1	0	0	1	1	0	3	3	1	3	4	1	2	3	2	0	2	1	1	3	3	2	0	3	2	5	1	0	3	2	2	0	3	0	4	0	2	2	3	4	1	2	2	0	0	0	0	0	1	2	5	3	0	2	4	1	3	0	1	1	2	4	2	1	4	5	2	0	0	2	2	0	2	1	4	4	2	3	0	0	0	1	3	2	6	3	1	4	2	9	4	4	1	1	2	3	5	2	3	3	7	1	1	0	0	1	3	1	2	1	2	2	1	1	4	5	2	0	0	1	3	4	1	2	6	7	4	0	1	0	3	1	0	1	1	3	0	9	3	2	1	1	1	3	0	9	2	0	1	1	2	0	2	2	1	5	0	2	0	3	4	3	1	0	4	1	2	1	2	0	2	4	2	3	1	3	1	5	4	0	4	1	4	5	1	4	0	5	4	2	2	2	2	1	3	5	1	4	1	2	3	6	2	5	0	3	3	2	3	0	2	7	3	1	2	0	0	2	4	2	5	2	3	2	3	3	7	2	3	3	4	2	4	1	3	3	7	1	1	1	1	3	7	1	1	6	0	1	1	2	3	1	2	1	2	6	3	3	3	1	0	2	6	0	3	1	0	7	0	3	6	0	5	3	10	1	3	4	6	5	3	3	5	2	8	1	0	0	1	3	2	1	5	5	1	2	4	1	4	2	2	2	3	1	1	5	0	1	5	2	0	3	2	0	2	0	5	3	0	2	2	1	1	5	0	1	1	2	0	0	0	2	3	2	4	1	1	0	3	2	3	2	1	6	5	14	2	2	5	0	9	3	1	7	5	0	1	5	3	3	2	1	2	0	2	3	4	1	0	5	5	1	1	2	2	2	4	2	2	7	1	3	0	4	6	1	1	5	2	2	0	0	4	2	2	1	2	0	3	2	2	1	2	5	1	1	1	3	6	3	2	0	1	3	3	3	1	1	1	2	4	2	3	1	3	1	1	1	3	2	1	3	1	0	2	1	0	0	0	3	4	0	3	7	1	1	0	4	2	1	5	6	5	2	2	4	3	0	3	3	1	0	5	3	2	0	3	1	3	1	3	1	3	6	5	2	2	1	2	1	3	1	0	0	1	2	3	1	6	2	1	0	2	0	2	2	0	1	2	1	2	5	3	4	0	0	1	0	2	3	0	7	6	1	8	2	1	3	2	0	1	0	4	2	1	6	2	1	5	1	1	3	1	0	4	0	2	3	6	1	2	5	5	0	2	1	1	2	1	3	1	2	0	0	0	0	3	4	0	0	3	0	1	1	2	4	0	3	0	0	1	0	4	1	5	3	0	2	0	4	7	0	4	6	3	1	1	6	0	0	1	3	5	6	3	1	2	2	0	0	1	2	1	3	1	4	1	0	4	0	1	5	3	7	2	1	1	1	3	1	3	1	3	3	2	1	1	2	1	2	4	0	2	3	0	3	3	6	1	0	0	2	6	1	1	4	0	2	0	4	4	4	1	0	0	3	4	3	16	1	2	6	0	3	5	4	0	2	4	0	1	7	6	3	3	1	0	2	1	2	2	0	0	4	1	8	0	2	5	2	0	0	0	6	3	6	2	3	4	0	1	1	2	1	2	8	0	2	4	1	6	2	2	1	1	0	3	4	0	2	1	3	2	1	1	3	1	6	1	8	1	1	2	0	3	1	3	0	0	2	2	1	5	0	0	1	2	2	1	5	2	1	3	1	1	1	3	4	0	4	2	2	0	2	1	1	4	3	4	3	0	2	0	3	1	2	3	2	5	0	0	0	3	1	0	0	4	5	3	6	1	0	0	1	0	5	0	3	5	3	4	4	1	0	0	2	1	2	2	1	5	5	2	3	5	6	2	2	7	1	1	3	1	4	3	4	1	6	9	3	8	1	3	8	1	8	1	0	4	1	2	5	1	3	5	1	3	2	4	7	2	7	4	3	4	4	1	3	2	8	2	7	0	0	2	0	3	0	2	1	2	1	8	2	6	7	5	1	3	5	2	3	3	6	1	0	0	2	6	6	4	5	2	2	2	5	0	3	4	3	5	10	0	0	5	3	2	3	2	2	6	0	5	5	0	1	0	0	2	3	0	1	4	1	7	7	4	3	0	2	4	0	3	0	5	4	2	5	2	7	7	4	1	2	5	1	5	10	1	0	2	7	5	0	4	7	4	3	1	4	0	1	3	0	1	1	0	2	4	4	1	1	1	3	4	1	4	1	1	2	3	4	2	1	2	2	2	1	2	6	2	2	2	2	3	12	3	1	0	1	3	2	4	3	1	0	4	2	1	1	1	2	0	2	2	1	2	2	3	2	0	2	2	0	2	2	3	3	0	3	5	1	3	1	1	0	3	4	6	2	1	2	2	3	0	2	1	3	9	1	3	3	3	0	2	1	6	3	3	0	1	6	2	0	1	2	1	4	1	3	2	1	2	3	1	2	5	1	3	0	2	1	1	3	1	0	0	1	0	7	0	3	2	2	2	3	4	1	3	5	1	3	1	1	4	1	6	2	5	2	1	2	0	0	0	6	0	4	2	1	0	5	3	0	8	4	1	6	6	5	1	3	4	2	8	1	2	1	0	3	6	4	4	4	9	1	0	1	0	2	5	1	0	2	5	4	1	1	1	4	2	5	3	0	2	2	2	0	0	0	5	6	3	4	2	0	1	5	1	4	3	4	5	3	0	1	4	3	1	1	2	0	4	2	2	2	1	0	4	0	1	0	2	3	2	2	2	0	1	1	0	9	1	3	0	0	5	0	1	1	4	1	1	6	5	2	0	1	8	1	3	0	0	3	4	3	1	1	4	4	2	1	2	0	2	6	2	5	2	3	2	13	1	2	0	1	0	1	1	2	4	1	1	0	0	0	1	0	3	1	0	1	2	3	0	1	2	3	6	1	1	1	1	3	2	1	0	1	5	2	3	3	8	1	2	7	0	0	1	1	1	0	1	2	2	1	2	1	2	2	4	2	0	6	0	2	0	3	2	0	1	1	2	10	0	0	4	5	3	1	2	2	0	0	2	1	0	2	0	1	1	3	3	0	3	3	1	2	1	1	3	4	1	0	1	1	3	6	0	2	2	3	1	0	1	3	6	1	4	1	3	0	0	3	2	3	3	3	2	2	2	2	2	3	1	15	0	3	0	0	4	0	0	2	1	3	2	4	3	3	2	3	1	2	2	7	0	3	2	3	2	4	3	1	0	1	0	7	3	1	1	2	2	14	0	1	3	0	4	0	3	2	1	3	2	2	1	3	5	7	8	0	3	1	0	4	3	2	3	1	5	1	6	0	1	3	1	1	1	5	2	0	1	3	2	1	2	6	2	3	4	0	6	3	3	0	4	2	4	2	4	1	2	2	0	4	1	5	0	0	5	1	0	1	2	4	0	3	2	3	1	2	3	5	0	2	0	4	2	1	4	4	6	1	2	1	2	1	5	3	1	5	1	2	4	2	0	0	1	0	0	4	3	2	3	1	5	2	3	5	3	5	2	0	2	0	2	4	5	3	3	2	9	3	1	4	3	1	4	0	3	1	1	1	1	2	0	6	0	1	1	2	1	2	3	2	1	2	4	3	0	4	3	6	6	2	1	3	2	0	0	1	0	6	2	1	3	0	0	2	2	1	4	2	2	5	2	3	0	1	1	3	1	1	1	4	2	1	1	0	2	3	3	5	4	1	1	0	0	1	1	1	1	4	2	5	4	2	3	4	0	0	1	1	9	1	0	1	0	5	0	1	1	3	8	2	4	1	4	0	2	4	3	1	2	0	1	1	4	1	4	2	2	3	0	1	2	1	2	5	0	9	2	10	1	0	4	1	2	2	2	0	1	2	0	5	1	0	4	0	2	0	3	0	2	2	3	3	4	2	7	1	6	0	3	0	2	0	4	5	0	0	3	0	0	1	1	4	5	4	4	3	0	1	0	0	2	0	6	4	0	0	1	3	1	1	4	1	1	2	1	0	1	4	3	2	0	3	4	2	2	4	4	0	3	4	3	2	2	3	0	2	2	0	7	3	1	1	2	1	5	0	1	6	2	4	5	2	2	2	1	4	2	1	0	3	3	0	11	5	0	1	0	4	6	0	1	4	2	0	0	4	0	1	2	7	2	3	2	2	4	0	1	5	0	3	0	4	3	0	1	2	4	0	3	0	2	3	3	1	3	0	0	5	1	1	2	0	2	1	1	2	3	8	2	5	0	7	3	5	0	1	1	2	2	4	1	2	5	2	0	0	2	5	2	14	3	1	7	1	1	2	5	5	0	2	0	3	1	1	2	1	2	0	0	3	1	5	1	0	5	1	3	3	0	1	0	4	3	2	2	4	0	3	6	4	2	3	1	3	1	1	1	17	4	3	2	1	0	6	5	0	4	2	0	0	0	2	2	4	3	0	4	1	1	2	1	0	2	2	0	2	0	0	4	2	3	3	2	2	3	0	1	0	0	1	2	3	3	4	3	1	7	1	6	1	1	0	2	1	0	1	3	3	4	1	4	0	2	5	4	2	0	4	3	3	0	2	1	0	6	0	1	0	4	0	2	1	0	2	1	2	2	2	0	0	1	1	4	3	1	3	2	2	2	4	6	0	4	1	1	0	1	1	1	3	3	4	0	2	2	1	4	2	1	0	6	2	0	0	0	1	1	1	2	1	2	4	3	2	3	6	0	3	3	0	2	3	1	1	0	0	0	4	5	3	1	3	1	1	4	2	0	4	5	0	1	4	1	0	3	4	1	2	0	0	0	0	3	1	0	0	1	9	1	0	0	3	0	0	4	6	2	6	2	1	4	2	1	0	1	0	10	0	8	1	0	0	0	0	0	5	0	2	0	4	3	0	1	7	0	0	4	0	2	12	2	1	12	4	2	0	1	0	3	6	2	11	2	1	4	13	0	6	1	3	17	2	1	11	4	3	1	1	3	9	5	0	1	2	0	1	1	2	1	2	4	5	0	1	6	3	3	4	1	2	2	0	0	0	2	1	4	2	1	1	4	3	0	0	2	2	0	1	3	1	4	1	3	1	0	3	2	3	2	10	1	0	16	2	0	0	3	1	0	0	2	1	1	1	0	2	0	5	5	3	0	4	0	1	5	11	4	4	1	2	0	2	1	3	2	2	3	0	0	10	1	0	1	3	0	0	1	0	6	0	5	6	2	2	1	2	2	1	5	2	2	1	0	5	4	0	1	3	1	0	0	10	1	3	2	2	2	3	1	0	5	3	1	1	1	1	3	1	0	3	0	2	3	3	1	1	4	1	1	9	3	1	4	4	1	2	0	3	3	0	0	5	2	1	2	0	4	7	0	1	2	0	5	2	2	4	5	1	1	1	1	1	0	9	1	0	6	0	3	0	2	0	4	1	1	1	2	1	6	0	4	7	2	3	1	4	1	2	3	1	0	3	5	6	2	2	4	0	2	2	3	1	0	12	1	3	0	0	1	4	3	3	0	2	0	2	4	5	1	5	4	2	3	0	4	0	1	1	1	0	3	2	1	0	3	2	0	1	2	0	7	2	6	0	1	1	1	1	0	2	1	2	3	5	2	0	1	3	0	0	9	0	0	3	0	3	2	2	2	1	2	0	1	7	3	0	4	1	0	3	1	2	1	0	1	1	1	0	0	2	1	0	1	1	4	0	0	3	0	2	3	1	1	1	0	0	1	0	2	3	10	1	1	0	3	10	2	1	3	0	4	0	2	5	5	4	1	2	1	0	1	2	4	0	1	3	1	1	1	1	0	0	2	4	3	7	0	0	3	3	1	3	2	1	1	0	3	2	2	0	0	1	1	3	0	3	1	4	3	3	1	0	3	1	1	0	4	1	2	1	2	3	2	0	1	3	3	5	0	4	6	0	6	1	0	3	0	0	1	0	0	6	4	0	1	1	2	0	0	1	1	0	3	1	0	1	8	0	9	2	8	2	0	1	1	3	1	1	2	0	2	0	1	1	2	0	2	3	1	1	0	2	1	2	2	1	0	2	0	1	0	0	0	1	1	3	2	2	3	8	0	4	4	4	5	1	3	3	6	3	1	1	0	4	1	3	0	1	1	1	0	3	1	2	5	1	0	0	0	2	8	0	0	0	1	3	0	0	1	2	3	0	0	2	4	0	1	3	0	3	0	3	3	2	4	0	6	1	2	4	1	0	4	1	2	1	5	2	3	1	1	0	0	2	7	2	2	3	2	1	0	4	1	1	1	8	2	3	2	4	2	3	1	1	1	1	2	0	1	2	0	3	0	7	1	0	1	2	1	3	2	1	1	3	1	5	1	1	1	2	4	0	3	0	0	1	3	3	2	3	5	1	1	0	0	1	1	1	0	0	1	1	2	1	1	5	2	2	2	1	3	1	1	0	6	3	0	2	0	1	1	0	0	1	1	1	0	0	0	13	0	0	1	5	1	3	4	0	3	2	2	3	3	3	0	4	2	0	1	1	4	0	0	5	2	1	1	4	2	2	1	0	2	1	2	2	1	0	0	9	1	1	2	0	0	0	1	0	2	0	0	1	0	3	1	2	1	1	2	2	1	5	4	1	4	0	2	5	1	4	0	1	1	1	1	0	0	8	0	2	0	1	0	17	1	0	0	1	0	4	1	1	1	3	2	0	4	2	2	5	4	9	3	4	1	0	0	1	3	8	1	4	2	0	1	3	3	1	2	7	0	5	2	4	3	2	3	3	2	0	0	0	3	1	1	3	0	2	3	1	2	8	0	0	1	2	7	1	4	1	0	1	3	1	0	6	2	1	5	3	1	4	3	3	3	2	0	4	0	1	7	2	1	0	6	1	2	11	0	2	0	1	1	1	2	1	0	2	1	1	0	4	4	20	4	0	1	2	0	5	2	1	0	4	4	1	1	1	1	1	3	12	3	3	3	3	3	3	0	7	1	6	1	1	2	3	1	4	2	1	2	4	1	3	0	1	3	2	1	0	2	5	1	4	0	2	3	5	3	3	2	2	6	0	3	4	1	1	3	1	1	4	3	0	0	0	1	1	2	1	1	2	1	3	3	0	1	1	1	2	6	0	4	1	2	5	3	0	5	2	4	1	3	2	1	1	1	0	0	0	0	3	2	0	5	0	4	2	1	6	1	0	2	1	1	2	2	6	0	3	1	1	1	0	4	3	2	1	1	1	0	8	1	0	1	4	0	7	2	2	2	2	1	0	5	3	0	4	0	1	2	1	2	6	2	3	2	3	1	7	1	2	0	1	0	0	1	1	1	1	0	1	0	1	4	3	3	1	0	1	0	1	4	4	1	1	6	2	1	1	1	3	2	4	4	4	0	0	2	0	5	0	10	0	2	1	2	0	0	1	0	3	4	1	2	1	3	6	4	4	1	3	1	2	1	1	3	1	1	6	0	0	4	1	1	2	0	6	0	0	1	0	2	1	1	0	0	3	0	4	0	3	3	5	0	2	0	0	1	2	1	2	5	0	3	1	1	6	0	2	0	2	1	0	2	1	1	1	2	2	1	1	4	0	0	1	3	10	1	1	1	4	3	3	0	1	1	0	0	1	5	1	1	2	1	1	3	0	4	0	5	4	4	5	2	0	0	0	4	2	2	1	0	1	1	0	3	1	2	1	4	1	3	2	2	0	3	0	4	0	1	1	5	0	0	0	5	2	5	5	5	2	0	0	1	5	0	11	1	3	3	4	1	4	2	3	0	2	1	0	2	4	2	3	1	2	0	1	1	3	1	8	1	1	0	1	3	3	0	0	1	3	2	3	2	1	1	0	2	1	6	1	1	0	3	3	1	2	7	1	3	0	0	1	2	3	0	2	0	3	2	0	0	8	0	0	2	1	0	1	3	0	0	5	2	2	1	3	0	1	1	1	2	1	7	1	1	4	4	3	3	0	2	1	6	3	4	0	6	2	0	0	0	1	3	0	6	1	1	1	1	1	1	2	1	1	0	2	3	1	1	1	1	0	0	1	2	1	3	1	3	8	3	3	4	1	1	0	1	0	6	1	0	1	0	1	1	1	11	1	3	1	5	2	2	1	6	0	3	1	2	1	2	0	1	0	1	1	3	2	3	2	0	2	3	3	0	1	0	0	1	2	2	3	0	2	0	0	1	2	0	3	1	0	3	0	0	0	0	0	1	8	3	1	2	2	0	2	0	2	1	2	0	6	2	4	0	1	1	4	2	3	1	4	0	1	0	0	2	1	2	0	4	1	0	3	1	3	1	1	4	3	2	0	1	0	0	6	2	1	1	3	1	0	2	3	3	0	1	1	6	1	0	0	0	1	0	2	0	0	1	2	4	0	5	0	6	1	0	2	2	0	3	5	0	0	1	1	3	7	3	1	2	1	1	4	1	4	3	2	3	3	3	1	6	0	3	2	3	1	2	0	1	2	1	4	0	3	0	0	0	0	1	2	4	6	3	2	1	4	1	0	0	1	1	0	0	4	1	1	2	0	1	1	2	0	1	2	3	0	1	0	3	2	1	5	0	5	3	1	0	2	2	4	1	2	2	1	0	5	1	3	4	3	0	6	6	2	0	1	0	0	0	1	3	4	2	1	2	3	4	3	0	3	7	1	6	1	2	0	4	3	3	3	0	2	1	4	6	2	1	3	4	7	2	1	1	0	1	1	0	0	3	1	7	0	1	4	0	4	4	1	1	5	4	3	3	2	1	1	1	2	0	3	0	2	2	1	1	1	3	2	2	1	1	1	3	2	6	0	0	0	1	0	3	2	0	0	1	2	5	0	0	0	2	3	6	1	3	2	3	0	8	0	2	0	4	2	1	1	4	5	7	3	4	1	2	3	3	3	3	1	8	1	6	1	2	2	2	3	2	3	2	2	1	4	2	2	0	3	2	1	0	1	6	4	0	1	2	6	1	6	6	8	1	2	3	1	2	1	0	4	2	7	0	2	2	1	1	3	3	0	2	0	0	2	0	1	1	2	0	3	1	1	0	2	1	1	0	1	1	3	2	5	9	0	3	0	3	2	1	1	2	7	4	0	0	2	0	1	2	0	1	0	4	0	4	1	1	1	1	4	0	5	2	2	1	1	3	1	1	4	0	3	3	2	2	4	4	3	2	0	1	3	3	3	5	3	3	1	1	2	0	0	3	1	0	4	1	0	1	2	0	0	1	3	2	9	5	1	1	3	6	2	0	2	7	4	2	0	1	0	1	4	1	5	1	1	0	0	0	2	2	0	0	1	0	1	0	1	0	6	0	4	1	0	0	5	0	5	1	0	0	1	4	4	2	2	1	4	1	0	4	2	1	1	1	0	1	1	0	4	4	3	2	0	4	4	1	2	1	1	0	0	4	8	6	0	1	3	0	4	0	3	0	2	1	0	1	4	0	0	2	4	4	3	1	1	0	0	2	0	0	1	1	0	6	1	1	0	6	1	1	0	1	2	1	1	1	2	0	3	0	2	0	2	3	0	0	2	0	3	2	3	3	4	0	2	2	1	1	0	2	0	0	0	0	3	3	4	0	0	3	0	1	1	2	0	5	1	4	1	2	2	2	0	0	1	4	0	4	3	0	1	6	1	3	2	1	0	3	2	2	1	2	0	2	0	2	1	2	2	2	1	0	1	1	3	0	4	0	0	0	1	1	3	2	1	1	1	2	1	1	4	1	14	6	1	1	1	1	7	0	2	1	0	0	1	1	2	0	6	1	1	2	3	10	0	2	1	1	3	0	0	2	10	12	4	1	0	15	1	1	1	3	2	0	0	0	1	5	1	0	5	0	1	2	15	5	1	10	1	9	1	7	2	3	4	3	2	1	4	1	1	5	0	5	2	9	1	2	5	1	3	0	6	2	0	3	1	1	0	3	14	6	5	2	4	4	1	0	2	6	4	3	0	7	1	0	1	6	5	5	5	2	1	2	2	7	4	3	6	1	4	5	5	1	0	11	1	3	0	2	1	3	4	4	0	2	2	5	1	2	2	5	6	2	0	1	3	3	2	3	1	0	3	1	2	2	5	5	1	0	1	0	2	1	2	1	1	1	0	0	2	1	4	0	4	2	2	4	3	3	1	1	5	1	8	0	1	7	0	1	4	1	1	3	4	6	6	5	3	0	1	2	4	3	0	0	5	1	8	4	6	10	1	1	1	3	1	2	0	1	0	3	2	3	8	0	2	3	3	1	3	6	1	1	0	0	2	2	0	1	2	1	1	1	5	0	1	2	3	2	0	1	1	0	6	2	1	4	1	1	2	6	1	3	5	1	0	3	2	3	2	1	5	0	2	3	4	4	1	3	0	4	1	0	0	1	6	2	1	2	2	3	4	0	1	1	1	2	2	1	0	1	3	2	1	2	0	1	0	3	1	2	1	1	6	1	0	2	2	0	2	2	0	5	7	2	1	1	10	1	3	2	5	2	3	0	0	4	2	4	3	2	2	1	0	2	5	1	1	1	1	2	0	6	5	0	2	2	0	2	1	0	2	1	2	0	5	3	0	2	0	0	1	0	0	1	2	7	8	1	1	4	1	2	3	0	0	0	1	0	0	3	5	0	1	2	2	3	3	5	1	2	0	4	1	1	2	5	1	0	2	5	4	1	5	0	1	3	2	2	2	1	3	1	1	2	1	1	1	0	4	2	0	2	1	1	2	1	1	4	4	3	3	3	0	1	0	4	0	2	10	0	5	6	3	3	2	0	0	3	9	0	2	11	1	3	3	2	2	2	3	1	0	1	3	2	0	2	2	0	2	0	1	1	1	9	2	2	1	0	0	0	3	3	1	0	2	1	0	1	1	0	1	3	2	0	1	1	1	0	1	3	3	2	1	1	0	0	3	6	0	2	0	0	6	1	4	1	3	8	2	2	1	5	6	1	2	0	0	1	1	1	3	0	0	1	1	2	0	7	1	4	1	1	7	1	1	0	0	0	2	0	0	1	3	1	1	0	0	0	3	2	2	2	0	4	2	3	2	2	3	8	0	3	3	0	4	0	3	5	0	1	0	1	2	1	1	0	4	0	1	4	0	1	2	3	2	2	0	1	0	4	0	1	0	2	6	2	3	2	0	6	1	2	1	1	1	0	0	0	3	0	3	3	2	2	3	1	1	4	5	2	1	0	1	4	0	3	7	5	2	0	0	0	6	4	4	1	1	4	0	0	11	2	0	0	3	1	0	0	11	1	5	1	2	6	4	1	0	0	2	1	3	0	0	0	0	2	1	3	2	3	3	1	6	4	1	2	0	2	1	1	2	2	1	5	9	0	2	0	1	3	5	0	1	3	3	0	8	1	1	2	14	2	5	2	2	1	1	3	1	0	0	4	0	3	2	0	0	2	4	0	2	2	2	8	1	2	3	0	1	2	2	2	1	2	0	2	2	4	1	2	3	1	6	4	1	0	2	3	4	4	1	0	0	2	4	1	0	1	1	5	3	4	1	3	6	4	3	1	1	4	2	0	2	3	1	0	3	2	4	0	3	1	8	1	1	1	4	0	4	0	2	2	2	0	1	3	1	2	2	0	0	0	1	2	3	5	0	5	0	1	0	3	1	0	5	5	3	0	4	1	2	1	2	5	3	1	1	5	0	4	0	1	2	3	0	4	1	2	0	4	1	1	2	6	0	2	3	1	1	1	3	7	6	3	0	1	0	0	1	6	1	1	3	5	9	9	0	1	2	3	3	5	2	0	3	1	7	2	0	2	6	2	1	1	0	0	1	0	2	2	2	0	4	0	1	3	0	2	0	0	2	5	1	1	2	2	2	0	4	5	2	2	4	0	0	0	0	0	3	2	1	2	0	1	1	2	0	1	2	0	6	0	0	5	4	1	2	3	2	5	1	3	4	1	8	1	6	0	1	3	1	3	3	0	2	2	1	0	1	2	3	0	1	6	1	0	3	5	0	1	1	0	0	2	2	1	4	2	1	4	0	1	0	2	1	2	1	1	6	4	2	3	0	1	2	0	3	1	3	1	6	0	4	2	2	0	5	3	0	2	0	2	0	1	1	1	10	4	0	1	5	2	1	0	0	1	2	0	0	2	1	2	1	5	1	4	0	3	2	5	0	2	1	0	0	1	3	2	0	1	0	2	2	1	6	0	0	3	0	5	1	2	3	0	1	3	1	1	3	2	2	0	2	0	1	3	0	0	1	1	2	1	3	3	0	3	0	0	1	2	1	10	0	3	0	5	0	6	0	2	0	0	1	1	0	6	0	0	1	2	9	0	1	0	1	0	3	3	1	14	0	0	0	0	0	4	0	0	1	0	6	2	13	7	1	0	2	0	2	4	3	2	7	15	3	0	2	0	2	0	0	2	0	3	13	5	4	0	0	4	3	5	2	6	0	3	1	3	0	1	4	0	2	1	2	0	3	1	2	2	0	2	0	0	6	5	0	1	4	4	1	1	1	7	4	1	3	7	0	2	0	2	4	4	1	2	3	1	4	0	0	0	0	0	5	0	0	0	1	0	2	7	4	2	0	3	0	6	2	1	2	1	6	4	6	1	0	0	2	0	5	1	1	2	6	0	0	0	0	2	4	0	4	0	2	6	3	0	9	6	5	5	0	0	0	8	8	1	1	0	0	8	5	2	0	1	0	1	0	3	1	0	2	7	5	2	5	1	1	0	2	2	0	0	0	2	0	2	0	6	4	6	0	0	0	3	0	2	0	4	13	1	1	6	3	0	7	2	3	0	4	6	0	4	1	3	2	3	3	10	0	2	3	0	2	8	3	0	1	0	9	0	0	0	7	2	4	1	3	0	0	0	3	0	0	2	0	2	0	0	0	2	0	1	1	5	1	2	0	1	3	0	12	0	0	7	0	3	0	5	6	1	5	1	0	0	0	1	0	0	0	13	0	9	5	0	2	2	0	3	0	0	1	0	0	2	3	0	4	4	2	0	0	2	4	1	1	0	0	9	0	2	3	0	3	7	0	4	10	2	9	3	1	1	0	1	5	0	0	9	3	1	3	1	0	0	0	0	1	0	9	3	0	3	1	0	3	0	0	0	0	1	4	0	0	4	0	0	3	3	2	4	2	1	2	0	0	2	1	4	0	1	3	1	0	0	1	0	1	3	1	4	0	2	2	0	5	1	3	0	2	2	0	0	3	0	1	0	1	5	1	1	2	0	2	0	0	0	1	0	3	2	0	4	1	0	4	1	1	1	1	2	1	5	1	0	2	3	5	0	1	0	1	0	0	0	5	0	0	3	1	0	1	0	1	2	1	5	2	2	0	2	1	2	1	1	8	0	2	2	1	9	0	2	2	3	3	2	1	0	2	3	1	1	3	1	0	2	2	1	1	1	2	3	1	0	4	1	3	0	2	0	2	0	2	2	0	0	0	1	2	2	2	3	0	0	0	1	3	0	0	2	2	2	1	4	2	2	0	1	2	0	12	4	5	6	0	0	0	0	1	1	3	2	5	4	0	3	4	4	0	3	4	1	3	1	3	6	2	5	2	6	6	0	4	0	3	0	0	3	3	2	2	1	1	0	2	0	0	1	0	0	12	0	1	2	2	0	1	3	0	1	0	0	1	1	0	2	0	0	0	0	3	2	1	3	3	2	0	7	0	1	1	2	0	0	4	1	0	0	2	0	5	1	0	2	1	3	1	0	3	1	0	3	1	1	1	1	2	1	1	2	1	2	0	2	1	0	1	0	1	4	1	2	1	2	2	0	5	0	3	0	2	0	3	1	3	2	0	1	0	3	1	1	1	1	3	0	0	2	1	3	2	3	0	3	2	4	2	4	0	2	1	1	3	0	3	3	1	2	0	1	1	0	2	0	1	3	1	2	1	1	0	0	1	0	3	2	4	1	0	0	5	2	1	4	8	6	7	0	5	3	1	2	1	1	0	2	0	5	5	4	1	2	4	1	2	1	4	1	2	0	3	2	2	1	3	0	0	3	1	1	2	3	4	0	0	1	4	2	0	0	2	0	3	4	0	3	21	2	2	1	2	0	0	2	1	3	1	1	0	2	3	2	2	1	0	0	2	4	1	1	1	2	1	3	3	0	2	1	0	3	0	1	2	0	2	2	2	1	3	0	2	0	0	5	1	1	1	4	6	1	1	2	4	1	1	6	0	2	0	0	3	0	8	1	0	2	1	0	1	0	1	2	1	0	1	0	1	5	1	0	3	3	3	3	3	2	0	6	1	2	0	3	1	1	1	0	0	3	1	3	4	1	1	2	0	0	4	0	2	0	0	1	0	1	0	3	1	0	5	0	1	0	0	0	0	0	1	1	2	0	1	2	0	3	1	1	0	1	1	3	0	1	3	2	0	1	1	3	2	0	3	0	2	1	2	1	2	1	4	2	0	0	0	2	1	0	0	0	1	0	0	2	0	0	0	3	1	2	3	0	1	2	0	1	0	0	2	0	4	2	4	0	2	0	1	2	1	3	1	0	1	1	3	2	0	1	0	0	0	1	0	0	0	2	2	1	3	0	0	2	1	0	1	1	1	1	2	0	1	0	0	0	1	3	5	1	1	0	2	0	0	1	2	1	2	1	2	0	0	0	0	0	1	0	0	2	2	0	5	1	2	0	1	0	4	1	1	1	1	2	1	1	0	0	1	1	4	1	0	2	0	1	1	1	3	1	1	0	1	1	1	5	1	0	0	0	1	0	3	1	1	3	0	2	1	0	1	0	1	0	3	3	0	3	3	0	6	1	0	1	1	0	2	1	1	3	1	0	4	0	4	2	0	0	1	0	0	1	3	3	2	0	0	0	7	0	0	0	2	2	3	5	0	2	0	3	1	0	1	1	0	3	2	1	0	1	0	0	2	0	0	1	2	5	0	0	0	1	2	2	1	1	5	1	4	1	0	4	0	2	0	1	0	2	1	1	2	3	0	5	0	0	1	1	0	1	3	0	2	6	2	1	4	3	0	6	2	0	0	1	1	1	0	1	1	2	2	2	4	2	0	0	3	2	2	2	0	0	0	1	2	2	0	2	2	3	1	0	0	0	2	1	1	1	5	1	0	3	1	0	1	0	0	2	4	0	3	1	2	0	2	0	1	2	3	1	0	0	2	0	0	2	1	4	1	1	3	3	1	0	1	1	0	0	1	1	2	2	0	1	3	0	1	1	2	1	0	0	1	0	0	0	3	3	2	5	2	2	0	0	3	2	1	2	2	2	1	3	1	0	4	1	2	2	1	3	1	4	2	1	2	5	2	0	0	0	0	2	0	0	1	1	2	1	8	0	4	0	0	0	0	0	1	5	1	3	1	3	2	3	1	2	2	0	2	3	0	2	0	0	3	1	7	1	0	2	0	2	0	5	1	1	1	1	3	1	2	0	3	3	3	4	0	0	4	1	0	1	1	0	2	1	1	2	0	1	3	0	1	6	4	2	1	1	1	1	9	0	0	0	2	2	0	1	3	2	0	2	3	1	0	3	1	0	1	4	3	2	1	1	3	2	0	1	0	2	0	0	2	3	1	1	1	0	3	1	1	0	2	2	4	5	1	1	1	0	0	1	0	5	0	0	0	0	0	2	2	1	0	2	2	1	6	2	1	3	1	0	2	0	0	1	1	0	2	0	1	1	1	3	2	1	0	2	0	2	3	1	0	1	2	2	1	0	1	1	1	3	0	5	0	1	0	1	0	0	0	0	0	1	3	1	0	3	5	0	3	2	1	2	0	1	1	0	1	2	1	0	2	1	0	0	1	1	1	1	1	2	3	2	0	3	0	1	0	0	1	1	3	1	1	1	1	0	1	1	0	1	0	2	0	2	4	3	1	1	2	0	2	4	0	1	0	2	1	0	0	0	2	0	0	1	2	2	1	3	2	1	1	1	3	0	0	1	1	6	0	5	0	2	2	2	0	0	1	5	1	1	2	0	1	2	1	1	4	0	1	0	1	1	2	0	2	0	0	2	0	0	2	3	2	0	0	0	3	0	0	0	0	3	1	0	0	1	1	0	3	0	0	0	1	0	1	0	5	2	0	0	0	1	4	0	1	2	2	0	2	3	0	0	1	0	4	2	0	1	0	2	2	2	1	1	3	0	1	0	3	0	1	2	0	2	1	1	0	3	0	2	0	4	2	0	4	1	1	1	0	1	3	0	2	1	0	0	2	0	0	0	1	1	0	0	1	0	0	1	5	0	1	1	2	0	6	2	0	2	0	0	0	2	0	1	0	3	0	0	3	0	0	0	4	2	0	1	2	2	0	2	0	0	0	0	3	0	3	1	2	2	1	1	1	0	6	5	1	1	3	6	1	0	0	1	3	0	2	2	1	1	0	5	2	3	2	0	1	2	2	2	1	0	1	0	0	3	3	3	4	0	1	2	0	1	0	2	2	1	0	0	0	0	3	3	4	2	2	0	1	1	0	0	1	0	0	0	0	1	2	0	0	1	1	1	1	4	5	2	3	0	3	2	0	0	0	1	4	0	2	2	1	5	1	6	2	0	1	2	1	2	0	0	0	2	0	0	6	1	1	2	0	2	0	2	0	3	0	0	2	0	4	3	0	3	1	0	0	0	5	2	2	1	1	1	1	1	1	0	2	0	0	0	2	1	2	1	1	0	0	1	2	1	2	1	0	0	0	5	0	1	2	3	0	3	1	4	1	2	1	0	5	1	2	1	8	0	3	1	1	0	7	0	1	1	0	0	0	1	1	1	0	0	0	3	0	1	1	1	3	3	1	1	1	1	0	4	1	4	0	1	3	2	0	0	0	0	1	0	0	4	0	2	0	0	1	1	2	0	0	0	3	1	1	0	2	0	1	0	1	2	2	2	0	8	3	0	2	0	0	1	5	0	1	1	1	2	0	1	3	1	3	2	0	0	3	0	1	1	1	2	3	2	0	1	0	2	3	0	2	0	0	4	2	1	0	0	1	2	0	0	1	1	1	2	2	6	0	2	2	1	7	3	2	1	3	4	0	1	1	0	1	2	1	1	1	0	2	1	0	3	1	5	3	0	3	0	2	0	4	2	0	0	0	2	3	1	1	3	0	1	2	2	0	2	0	1	1	0	5	1	0	1	2	2	1	1	1	4	0	1	0	1	1	2	1	3	0	1	1	0	1	0	1	1	1	0	1	2	3	0	2	3	1	0	2	1	1	0	2	0	0	0	0	2	0	0	2	1	0	4	1	1	1	1	1	1	3	0	5	2	0	0	0	2	1	0	1	0	0	1	0	0	2	6	1	0	1	2	3	2	0	2	0	0	1	1	3	2	1	1	0	1	1	5	3	0	1	0	0	0	2	0	0	1	2	2	2	0	1	1	1	0	1	0	1	2	2	0	0	0	2	3	1	1	1	2	1	2	2	1	1	2	2	3	0	1	1	1	1	2	4	0	1	0	0	1	1	3	0	1	1	6	0	1	4	0	2	0	0	0	4	2	1	4	1	1	1	3	2	2	2	1	0	0	2	5	2	0	0	0	0	1	0	2	1	1	0	0	2	0	0	0	0	1	2	1	3	0	1	1	1	2	2	0	2	3	1	2	0	0	0	2	2	0	0	1	0	0	2	1	3	0	0	1	2	0	0	1	0	0	1	1	1	6	1	1	0	1	4	0	0	1	0	2	1	2	4	0	3	2	0	3	4	0	0	3	0	1	1	2	3	2	1	1	0	2	4	3	0	0	0	1	1	2	2	0	1	1	0	1	2	3	1	3	2	0	4	2	3	0	1	5	1	4	2	0	0	0	3	0	1	0	0	3	3	0	2	1	0	2	4	2	2	3	3	0	2	0	2	2	6	3	0	4	4	0	2	1	5	2	0	0	2	1	0	2	1	0	1	2	3	0	2	0	0	0	0	4	10	2	1	0	4	0	2	1	1	0	2	3	3	0	1	0	3	1	0	0	1	3	1	2	2	0	1	2	4	1	0	4	0	1	1	2	0	0	0	3	1	3	2	2	1	2	2	1	1	1	2	2	1	1	2	0	0	0	1	4	1	0	3	1	0	1	0	2	0	0	2	0	3	0	2	0	1	1	3	2	3	0	0	0	1	3	1	3	2	1	1	0	0	2	2	4	3	6	5	2	2	2	0	3	2	0	1	4	1	9	1	0	0	2	0	0	2	4	0	1	0	1	3	3	0	0	2	1	2	3	2	0	6	1	0	1	0	0	0	3	2	1	1	1	7	2	1	1	4	0	1	3	2	1	2	1	5	2	0	0	2	0	1	2	0	3	0	1	1	2	2	0	0	2	3	3	0	1	0	1	1	0	2	0	0	2	3	0	2	1	2	2	1	1	1	2	2	0	1	0	0	4	5	0	2	1	5	0	0	1	0	1	0	2	6	1	2	0	0	1	2	1	2	0	1	3	1	0	0	1	0	1	1	3	0	0	3	0	0	1	3	1	0	1	0	1	0	1	0	4	0	0	3	1	2	0	3	1	1	0	1	1	0	3	1	2	0	1	3	0	0	0	0	0	0	0	0	3	0	1	0	2	1	1	1	1	1	2	0	0	1	2	0	0	0	1	0	1	0	0	0	0	6	0	2	2	3	0	1	3	2	1	3	3	1	0	1	0	3	0	1	2	3	0	0	2	0	0	1	4	3	5	4	1	1	0	1	3	3	3	4	0	0	0	0	1	1	0	0	0	0	2	3	2	1	0	4	2	0	1	0	5	0	2	4	0	1	2	0	1	0	2	0	2	1	0	1	3	1	2	2	3	2	0	2	2	1	1	2	0	1	3	0	0	0	0	0	0	0	0	0	1	2	2	3	0	3	3	0	0	1	0	1	3	1	1	2	0	2	2	1	5	0	0	1	3	1	0	0	2	2	0	2	0	3	1	2	1	0	4	1	3	0	0	2	1	2	0	0	0	2	1	0	1	1	0	4	0	0	2	0	3	0	0	3	1	1	2	0	2	3	3	8	0	0	0	0	0	1	0	5	1	0	0	0	6	0	0	0	2	3	0	1	7	0	0	1	1	1	2	0	0	2	1	0	1	1	0	0	3	4	3	0	1	2	2	1	1	8	2	1	2	0	1	5	5	2	5	0	0	2	0	3	1	1	2	0	0	0	2	0	0	1	4	2	3	0	2	0	1	1	5	2	2	1	1	0	0	2	9	0	4	2	3	3	1	1	3	2	1	2	2	0	3	0	0	1	5	2	1	3	2	3	4	1	1	3	0	0	1	0	2	1	0	1	0	1	1	4	2	1	2	0	2	2	3	0	4	1	5	1	3	1	4	0	4	3	6	3	0	1	0	1	2	4	3	2	0	4	0	1	2	2	3	1	0	1	2	0	0	1	1	1	1	2	1	4	2	3	1	1	1	2	2	0	0	2	2	1	1	1	0	1	2	1	0	3	0	3	1	1	1	0	0	3	0	1	0	1	3	2	1	0	3	1	4	1	9	0	0	0	0	0	4	0	1	0	1	1	0	2	3	0	2	0	0	1	1	0	0	1	2	0	1	2	0	2	1	0	2	0	0	0	1	1	0	0	1	2	0	1	1	2	4	0	3	2	4	1	0	2	2	2	2	5	2	1	3	0	0	4	0	3	0	2	0	1	2	0	3	2	3	0	0	1	2	0	2	6	2	0	2	1	0	2	0	1	1	1	1	2	4	0	2	2	1	1	2	1	4	0	1	1	1	0	0	0	0	0	0	2	2	1	1	3	3	4	2	3	2	0	0	1	0	3	0	1	0	1	2	5	0	2	3	0	0	2	0	3	0	3	1	2	0	0	1	0	3	2	2	3	1	5	0	1	2	0	0	3	0	0	5	3	3	1	0	0	3	0	3	0	0	2	1	0	4	3	4	4	0	3	1	0	1	3	0	1	1	0	0	1	1	1	3	5	3	5	1	1	2	0	2	0	0	2	1	1	1	0	0	0	2	0	0	1	1	2	2	0	3	1	1	4	1	3	1	2	1	2	0	1	1	0	3	1	2	0	2	0	3	1	0	2	1	0	1	1	4	0	3	1	0	3	3	2	1	0	1	0	0	0	1	1	2	1	4	3	0	1	0	0	2	0	1	1	1	0	2	3	2	0	0	6	2	0	0	0	2	0	2	1	3	1	2	1	2	0	1	1	1	2	2	1	1	0	0	0	0	0	0	0	0	3	1	2	1	1	2	1	2	1	4	0	0	2	3	1	3	2	0	0	1	0	1	0	2	1	1	0	0	0	0	1	1	4	3	2	2	1	0	0	0	2	0	2	1	1	2	4	0	1	1	2	1	0	0	1	2	1	1	2	0	0	2	2	0	2	0	3	0	1	0	3	4	2	1	1	1	1	3	3	3	0	2	1	0	0	2	0	1	1	0	3	0	0	0	2	0	0	4	0	0	2	1	0	0	0	2	1	1	3	2	4	1	1	4	3	0	2	1	4	3	1	2	0	8	2	0	0	2	3	1	0	2	1	0	1	2	0	2	3	0	0	2	1	0	0	2	7	1	0	6	3	1	1	0	1	2	6	1	1	1	4	0	0	5	4	3	2	0	0	1	0	1	0	4	1	2	0	0	1	5	1	1	3	2	2	6	1	1	1	2	1	1	0	1	1	4	4	0	0	4	0	2	2	1	2	2	2	1	1	1	2	1	2	2	1	1	0	4	1	0	4	0	4	2	0	2	2	3	3	1	2	1	1	0	2	1	1	4	0	2	1	4	0	3	2	0	6	0	1	0	1	0	0	1	1	1	1	3	1	0	0	5	1	5	2	0	1	2	1	1	1	2	0	2	9	1	0	1	2	6	0	2	2	5	4	0	1	3	0	2	2	0	2	2	5	1	0	1	0	1	1	2	0	2	5	2	0	1	0	0	3	4	1	2	2	0	1	0	4	5	1	5	1	2	0	7	2	0	0	0	4	1	3	4	1	3	3	4	1	2	1	1	4	6	0	0	3	0	3	0	2	1	0	6	1	2	1	0	1	5	0	0	2	0	0	1	1	1	0	2	1	1	1	1	1	0	3	1	1	5	0	3	3	0	0	0	0	0	0	4	3	0	0	0	6	1	3	0	0	1	1	0	0	0	2	0	4	0	2	2	2	3	1	2	1	1	1	3	0	2	1	0	2	2	1	2	0	0	1	2	1	2	1	5	1	1	0	4	1	1	2	0	0	1	1	5	0	1	1	1	3	1	0	2	0	0	1	2	1	2	0	4	0	1	2	2	0	0	0	1	3	1	0	3	1	0	5	0	5	2	0	3	3	0	2	4	2	2	2	0	3	0	0	5	5	5	1	3	0	0	3	3	4	1	1	1	1	0	1	1	1	2	4	0	0	2	3	3	0	4	1	3	2	0	0	0	1	3	1	1	0	1	1	0	1	1	1	1	1	3	0	0	4	1	2	1	2	3	0	3	1	2	0	2	5	0	3	0	0	1	0	3	2	1	1	2	0	0	0	0	0	0	1	2	0	0	3	0	3	4	0	1	0	4	2	0	5	0	1	0	2	0	0	1	0	3	3	1	2	1	2	0	4	1	2	0	1	2	1	0	1	2	1	1	0	1	1	2	2	4	3	2	2	0	3	0	5	3	0	2	0	1	2	3	1	0	0	2	0	0	0	1	0	2	0	0	0	0	1	0	0	3	1	1	4	2	0	2	0	1	3	1	1	3	2	1	2	1	0	1	0	2	2	2	1	1	2	1	2	2	1	0	1	4	1	2	4	1	0	2	0	0	0	0	2	0	1	0	1	2	0	2	1	0	4	1	0	1	5	1	3	1	0	2	2	0	1	2	0	0	1	1	2	3	1	2	0	1	3	1	0	1	1	0	1	2	1	1	2	2	0	0	5	0	1	5	0	1	2	0	1	1	0	0	2	4	0	0	0	1	0	0	0	0	1	2	1	1	0	1	3	2	0	1	2	0	1	1	0	2	1	0	1	0	2	1	1	0	1	0	0	0	2	3	1	3	0	1	1	0	2	0	1	4	4	0	1	0	0	0	0	2	0	1	0	4	1	2	0	0	1	3	0	0	3	1	3	1	1	1	2	1	3	1	1	1	0	1	1	2	1	1	3	1	1	1	4	2	1	1	3	1	0	2	2	3	1	4	1	0	0	3	0	1	1	0	2	2	3	0	0	1	2	1	1	0	1	5	3	2	0	3	1	0	0	0	0	2	0	1	2	2	2	0	3	3	3	5	3	0	6	0	0	2	0	0	1	0	0	1	1	1	2	1	1	3	0	0	1	0	2	1	1	1	0	1	1	3	3	1	0	0	1	1	3	0	2	2	3	2	0	0	2	2	0	0	2	0	3	1	2	2	3	0	0	1	1	2	0	0	0	1	1	0	1	1	1	0	8	0	4	1	0	1	1	0	3	2	2	4	3	0	1	2	3	2	0	3	0	1	0	1	0	2	2	1	0	1	3	1	4	1	2	1	1	2	0	1	4	1	0	1	1	1	0	1	2	0	2	2	1	0	2	2	0	2	2	1	1	3	0	5	2	3	1	0	2	2	1	1	3	0	1	2	0	2	0	1	0	2	4	1	0	4	1	3	0	2	4	0	1	0	0	2	0	2	1	0	3	0	0	2	2	1	1	0	1	1	1	1	1	4	9	1	2	1	1	1	1	1	0	5	2	0	1	0	1	1	0	3	0	0	0	0	0	1	1	1	2	1	0	3	0	4	0	5	1	1	0	1	1	1	0	1	2	2	0	2	0	4	1	0	2	1	0	2	1	2	1	0	1	1	1	2	0	1	1	2	2	0	1	0	3	1	0	1	1	1	0	0	0	7	0	0	0	0	2	0	3	0	0	2	0	1	2	1	2	0	1	0	8	1	1	1	0	0	6	1	0	1	0	1	1	1	1	2	1	0	1	2	5	1	0	2	1	2	2	1	0	1	1	1	0	3	4	3	0	2	0	0	0	1	3	0	4	12	3	3	0	0	2	2	13	4	0	3	0	4	0	0	2	6	5	1	0	2	0	1	0	1	2	1	0	2	2	6	1	0	0	0	2	4	2	4	0	1	5	0	1	5	1	1	0	0	2	3	0	0	2	0	2	3	1	0	1	0	0	2	0	8	1	0	0	0	0	0	0	0	5	2	6	3	1	5	8	0	3	3	6	1	2	2	7	3	3	6	3	0	0	1	5	1	7	4	1	2	1	2	0	6	0	0	1	0	2	0	4	0	0	4	1	0	2	2	0	2	1	2	0	0	6	6	2	1	2	4	2	2	0	0	4	1	0	4	5	1	14	5	1	1	0	2	0	2	0	2	1	2	6	6	0	1	2	1	1	1	1	3	5	5	4	2	3	2	1	1	0	0	5	2	2	2	3	6	2	1	0	2	2	0	4	3	3	4	6	3	0	8	0	0	0	1	1	3	5	0	0	5	0	0	7	1	2	2	1	1	0	1	0	0	2	1	4	1	3	1	1	1	2	0	2	0	2	4	2	2	1	0	0	2	1	0	0	1	4	0	3	0	0	1	0	6	0	4	1	1	2	3	0	0	0	3	0	0	0	2	1	3	5	3	1	4	1	2	3	0	0	5	2	1	4	0	1	5	0	3	5	1	9	0	2	0	4	1	0	0	5	1	0	0	0	2	0	2	1	0	1	1	1	2	5	4	6	3	0	3	4	0	8	1	0	2	0	0	0	1	0	5	0	9	0	0	6	3	0	1	0	4	0	0	2	4	2	0	1	6	1	0	0	1	2	4	1	0	10	3	1	0	2	0	3	0	0	1	0	2	1	0	7	0	0	0	0	1	1	0	4	0	4	0	1	0	0	2	0	0	3	0	1	2	2	2	2	0	2	3	0	1	6	6	2	0	0	1	1	0	0	0	0	0	2	1	0	2	5	1	0	0	0	2	0	1	0	0	1	0	1	0	4	0	5	0	1	0	2	2	5	0	0	0	2	0	5	1	1	0	2	1
N0.HOG0000178	0	0	0	1	0	0	0	0	0	0	0	0	0	0	0	0	0	0	0	0	0	1	0	1	0	0	0	0	0	0	0	0	2	0	0	0	0	1	0	0	4	1	0	0	0	0	0	0	0	1	1	0	0	0	0	0	0	0	0	0	0	0	0	0	0	1	0	0	0	0	11	0	0	0	0	0	0	0	0	0	0	2	0	1	0	0	0	3	0	0	0	0	0	0	1	0	0	0	0	0	0	0	0	0	0	0	0	0	0	0	0	1	0	0	0	0	0	0	0	0	1	0	0	0	1	0	0	1	1	0	0	2	0	1	0	0	0	0	0	0	0	0	1	0	1	0	0	0	0	0	1	0	0	0	0	0	0	0	1	1	0	0	1	0	0	1	0	0	0	1	0	0	0	1	0	0	0	0	0	1	0	0	0	1	0	0	0	2	0	0	1	0	0	0	0	0	0	0	0	0	0	1	0	3	0	0	0	0	0	0	0	1	0	2	0	0	1	0	0	0	1	0	1	0	0	0	0	0	7	0	0	1	0	0	0	0	2	0	0	0	0	0	0	0	0	0	0	1	0	0	0	0	1	0	0	0	0	0	0	0	0	0	0	0	0	0	0	0	0	0	0	1	0	0	0	0	0	0	0	0	0	0	0	0	0	0	0	0	0	0	0	0	0	2	0	0	1	0	1	0	0	0	0	0	0	0	0	0	0	0	0	1	1	1	1	0	0	0	0	1	0	1	0	0	0	0	0	0	0	0	1	0	0	0	0	0	2	1	0	1	0	0	0	0	1	0	0	0	0	2	0	0	0	0	0	0	0	0	0	0	0	0	2	0	0	0	0	0	0	2	0	0	0	0	0	0	0	1	0	0	5	1	1	0	0	0	0	0	2	0	0	0	0	0	0	0	1	0	0	0	1	0	0	2	0	1	0	0	3	0	0	0	0	0	0	0	1	0	0	0	0	0	0	0	0	0	0	0	0	0	0	0	1	1	2	0	0	0	0	0	0	0	0	0	0	0	0	0	0	0	1	0	0	0	0	1	0	1	0	0	0	1	0	6	0	0	0	0	0	0	0	0	3	0	0	0	0	0	0	1	1	0	0	0	0	0	1	0	1	0	1	0	0	0	0	0	1	0	1	1	0	0	0	0	0	0	0	1	0	0	0	0	2	1	0	1	0	0	0	0	0	1	1	0	2	0	0	0	1	0	0	0	2	0	0	0	0	0	0	0	0	0	0	0	0	0	0	1	0	0	0	0	0	1	0	0	1	0	2	0	1	0	0	0	0	1	0	2	0	0	0	0	1	2	1	0	0	0	0	0	0	0	0	0	1	0	0	0	0	0	1	0	0	2	0	0	0	0	0	0	0	0	0	0	1	0	0	0	1	0	0	2	0	1	0	0	0	0	0	0	4	0	1	0	0	0	0	0	0	0	0	0	0	0	0	1	1	0	0	0	0	0	0	0	0	0	0	3	0	1	0	0	0	1	1	0	1	0	0	0	0	0	0	0	2	1	0	0	0	0	0	0	0	0	0	0	0	0	0	0	2	3	0	0	0	0	0	1	0	0	0	0	0	0	0	0	1	0	0	0	0	0	0	0	0	0	0	0	2	0	0	0	0	0	0	0	1	0	0	1	1	0	1	0	0	0	0	1	0	1	0	0	2	2	0	0	0	0	4	0	0	0	0	0	0	0	0	0	0	0	0	0	1	0	2	0	0	0	0	0	0	1	0	0	0	1	8	1	3	0	0	0	0	0	0	0	0	0	0	0	0	0	0	0	0	0	0	0	0	0	0	0	0	1	2	0	0	0	0	0	0	0	0	0	1	0	0	0	0	0	0	0	0	0	0	0	0	0	1	0	0	0	0	0	0	0	0	0	0	1	0	0	0	0	1	0	1	0	0	0	0	0	0	0	0	0	3	0	1	0	1	0	0	0	0	0	0	2	0	0	0	0	0	0	0	0	3	0	0	2	0	0	0	0	0	0	0	0	0	0	0	0	0	0	0	0	0	0	0	0	0	0	0	0	0	0	1	0	0	0	0	1	0	0	0	0	0	3	0	0	0	0	2	0	0	0	0	2	0	0	0	0	0	0	0	0	0	0	0	0	0	0	0	0	0	0	0	0	0	0	1	0	0	0	0	0	1	0	1	0	0	1	0	1	1	2	0	0	2	0	0	0	1	0	0	0	0	0	0	0	0	0	0	0	0	1	1	0	1	0	0	1	0	0	0	0	1	1	0	0	1	0	0	0	0	0	0	0	0	0	0	0	0	0	0	0	1	3	1	0	0	0	0	0	0	0	0	0	0	0	0	0	0	0	0	1	1	0	0	0	1	0	0	0	0	0	0	0	0	0	2	0	0	1	0	0	0	0	2	1	0	1	0	0	0	0	0	0	0	1	0	0	0	0	0	0	0	0	0	0	0	0	0	0	0	0	0	1	0	0	0	0	0	0	0	0	0	1	0	0	0	0	0	0	0	0	0	0	0	1	1	0	0	2	2	0	0	1	0	0	0	0	0	0	0	0	0	4	0	2	0	2	0	0	0	0	0	0	0	0	0	0	0	0	0	0	0	1	0	0	0	2	0	0	0	0	0	0	0	2	0	2	0	1	0	0	0	2	1	0	0	0	0	0	0	0	0	0	0	0	0	0	6	0	0	1	0	0	0	0	1	1	1	0	0	0	0	1	0	0	0	1	0	0	1	0	0	0	0	0	0	0	0	0	0	0	0	0	0	0	0	0	1	0	0	0	1	0	0	0	0	0	0	2	0	0	0	0	0	0	0	0	0	0	0	0	0	0	0	0	1	1	0	0	0	0	0	0	0	0	1	1	0	0	0	0	0	0	0	1	0	0	0	0	0	0	0	0	0	0	1	0	0	0	0	0	0	0	0	0	0	1	0	0	0	1	0	1	0	3	0	1	1	0	0	0	0	0	0	0	1	0	0	3	0	0	0	0	1	0	0	0	0	5	0	1	0	1	0	1	0	0	0	0	1	0	0	0	0	0	0	0	0	0	0	0	0	0	0	0	0	0	1	3	0	1	0	0	1	0	0	0	0	0	0	0	0	0	0	0	0	0	0	0	0	0	0	0	1	1	0	0	0	2	1	1	0	1	0	0	0	0	0	0	0	0	1	0	1	0	0	0	0	0	0	0	0	0	0	1	0	0	0	0	1	1	0	0	0	0	0	0	0	0	0	0	0	0	0	0	0	0	0	0	1	0	0	0	0	0	0	0	0	1	0	0	0	0	0	0	0	0	0	1	0	0	6	0	1	1	0	0	0	0	0	1	0	0	0	0	0	0	0	0	2	0	0	0	1	0	0	0	0	0	0	0	1	0	0	0	0	0	2	0	1	1	0	0	0	0	1	0	0	0	0	0	0	3	0	1	0	2	1	0	0	0	0	0	1	0	0	1	0	0	0	0	1	2	0	0	0	0	0	0	0	0	0	0	0	0	0	0	0	3	0	1	0	0	0	0	0	1	0	0	0	0	0	1	2	0	0	0	0	0	0	1	0	0	0	1	0	0	0	0	1	0	0	0	2	0	0	0	0	0	0	0	0	0	0	0	0	0	0	0	1	0	0	1	1	0	1	0	0	1	1	0	1	0	0	0	0	0	0	0	0	0	0	0	0	0	1	0	1	0	0	0	0	0	0	0	0	1	2	0	0	0	0	0	0	0	0	0	1	1	0	1	0	0	0	0	0	0	0	0	0	1	0	1	0	0	0	0	0	0	0	0	0	0	0	0	0	4	0	0	0	0	0	0	0	0	0	3	0	1	0	0	0	0	0	0	0	0	0	0	1	0	2	0	0	0	0	0	0	0	0	0	0	0	0	0	0	0	0	0	0	0	0	0	0	0	0	0	0	0	0	0	0	0	1	0	1	0	2	0	0	0	0	0	0	0	1	0	0	0	0	0	1	0	0	0	0	0	1	0	0	0	0	1	1	0	1	0	0	0	0	0	1	0	0	0	0	0	0	0	1	0	0	0	0	0	0	0	0	0	1	0	0	0	0	0	0	2	1	0	0	0	0	0	0	0	0	1	0	0	0	0	0	1	0	0	0	0	0	0	0	0	3	0	0	0	0	2	0	0	3	0	0	0	0	0	0	2	0	0	0	0	0	0	1	0	0	0	0	0	0	0	0	0	0	0	0	0	0	1	0	0	0	1	0	0	0	1	0	0	0	0	0	0	0	0	2	0	0	2	0	0	0	1	0	0	0	0	0	0	0	0	0	0	0	2	0	0	1	2	0	0	0	0	1	0	1	0	0	0	2	0	0	0	0	1	0	0	0	0	1	0	0	0	0	0	0	0	0	4	0	0	0	0	0	0	0	2	0	0	2	0	0	0	0	0	0	0	0	0	0	0	0	9	0	0	0	0	2	0	1	0	0	0	0	0	0	0	2	0	0	0	1	0	0	0	0	0	0	0	0	0	0	0	0	1	0	2	0	0	0	0	0	0	6	0	0	0	1	1	0	0	0	1	1	0	0	0	0	1	0	0	0	0	0	0	0	0	0	0	0	0	1	0	0	0	1	0	0	0	0	1	0	0	0	0	0	0	0	0	0	0	0	3	0	0	0	0	0	0	0	0	0	0	0	0	1	0	0	0	0	1	0	2	0	0	0	0	0	0	0	0	0	0	1	0	0	2	1	0	0	0	0	0	0	1	0	0	0	0	0	0	0	1	0	1	0	0	0	0	0	0	0	1	0	2	0	0	0	2	0	0	0	0	0	0	1	1	0	0	0	0	0	0	0	0	0	0	0	0	1	0	0	1	0	0	2	0	2	3	0	0	0	0	0	0	1	0	0	1	0	0	0	0	0	0	0	1	3	0	1	0	0	0	0	0	0	0	0	0	0	0	0	2	0	0	0	0	0	0	0	0	0	0	0	0	0	0	0	0	2	0	0	0	1	0	0	0	0	0	0	0	0	3	1	1	0	0	0	0	0	0	0	2	0	1	0	0	1	0	1	0	0	0	0	0	0	0	0	0	0	0	0	0	0	2	1	0	3	1	0	0	0	0	0	0	0	0	0	0	0	0	0	0	2	1	0	0	0	0	0	0	0	0	0	1	1	0	0	0	0	0	0	0	0	0	0	0	0	0	0	0	1	1	0	0	1	0	0	0	0	0	0	0	0	0	2	0	0	0	0	0	0	1	0	0	0	0	0	0	1	1	0	0	0	6	0	0	1	1	0	1	1	1	0	0	0	0	0	1	0	0	0	0	0	0	0	1	0	0	0	1	0	0	0	0	1	0	1	0	1	0	2	0	0	1	1	1	1	0	1	0	0	0	0	0	2	1	0	0	0	0	0	0	0	0	0	0	0	0	0	2	0	2	0	0	0	0	0	3	0	1	0	0	0	0	0	0	1	0	0	0	0	0	0	0	0	0	0	0	1	0	0	0	0	1	2	0	0	0	2	0	0	0	0	0	1	0	0	0	5	0	0	0	1	1	0	0	0	1	0	0	0	0	0	0	0	0	0	0	0	0	0	0	0	0	1	0	1	0	2	1	1	0	0	0	0	1	0	0	1	2	1	0	1	2	0	0	0	0	2	5	1	0	2	1	0	0	1	1	0	4	0	0	1	0	0	0	0	0	1	1	0	1	0	0	0	0	0	0	0	0	1	0	0	1	0	0	0	0	0	2	1	0	1	0	0	1	3	2	0	2	0	0	0	0	1	0	0	0	0	0	0	0	0	0	0	0	0	0	1	0	0	1	1	2	0	0	0	0	0	0	0	0	0	0	3	0	0	4	0	0	1	5	0	1	0	1	0	1	0	1	0	0	0	0	0	0	0	0	0	0	1	1	0	0	0	0	0	0	0	1	0	1	0	0	0	0	0	0	0	0	0	0	0	0	0	0	0	0	0	0	0	1	0	0	0	0	0	0	0	0	0	0	0	0	0	1	0	0	0	0	1	1	0	0	0	3	0	0	0	0	0	0	1	0	0	0	0	1	1	0	2	0	2	0	0	0	0	0	0	0	0	0	0	2	0	0	0	0	0	0	0	0	0	1	1	0	0	0	2	0	0	0	0	3	0	0	0	0	0	1	1	0	0	1	0	0	0	0	0	1	0	0	0	0	0	1	0	0	1	0	0	1	2	0	0	0	1	0	0	0	0	0	0	0	0	0	1	0	0	1	0	1	0	0	1	3	0	0	0	0	0	2	1	0	0	0	1	0	1	0	0	1	1	1	0	0	0	0	1	0	0	1	0	1	0	0	0	0	2	0	1	0	0	0	0	0	0	0	1	0	0	1	0	0	0	0	0	0	3	0	0	0	0	1	0	0	0	0	0	2	3	0	0	0	1	1	1	1	1	0	0	1	0	0	0	0	0	1	0	0	0	1	1	1	3	1	0	0	0	0	1	1	0	0	1	0	0	2	0	0	0	0	0	0	2	2	0	0	0	1	0	1	0	0	0	1	1	0	0	1	0	0	1	0	0	0	0	0	0	0	0	0	0	0	0	0	0	0	0	0	1	0	0	1	0	1	0	0	1	0	1	0	0	0	1	0	0	0	0	0	0	1	3	0	0	0	0	0	0	0	0	1	1	0	0	0	0	0	0	0	0	0	0	0	1	0	0	0	0	0	0	0	0	0	0	0	0	0	1	0	1	0	0	0	0	1	0	0	0	0	1	0	0	1	0	0	1	0	0	0	1	0	1	0	0	1	0	0	0	0	0	2	0	0	0	1	0	1	0	3	0	0	0	0	0	0	3	0	0	0	0	0	0	0	0	0	0	0	0	0	0	0	1	0	0	0	1	0	0	0	0	2	0	0	0	1	0	0	2	0	0	0	0	0	0	2	0	9	0	0	0	0	0	1	0	0	0	0	0	0	0	0	0	0	1	0	0	0	2	0	2	1	0	0	0	1	0	0	0	2	0	1	0	0	0	0	2	0	0	5	1	0	5	0	0	0	0	2	0	2	2	0	2	1	0	0	2	3	5	2	0	0	0	0	0	0	1	1	0	2	0	0	0	0	0	0	1	0	0	0	0	9	1	1	3	0	1	0	0	0	0	0	2	0	1	0	0	0	1	0	0	1	0	0	4	1	7	0	0	1	0	1	1	0	1	0	2	0	0	0	0	0	1	0	1	1	0	0	2	0	0	0	2	4	2	2	0	0	1	0	0	0	0	0	0	0	2	0	0	0	0	0	0	1	0	0	2	0	9	0	0	0	0	0	1	0	0	0	1	0	1	0	0	1	0	0	0	0	0	3	0	0	0	0	0	0	0	0	1	0	0	0	0	0	0	0	3	0	0	0	0	0	1	0	1	0	0	0	0	0	0	0	0	1	0	0	0	0	6	0	0	0	0	1	0	0	0	1	0	0	0	1	0	0	0	1	0	0	4	0	0	2	0	1	0	0	3	0	0	6	0	0	1	0	0	2	0	1	2	4	0	0	1	0	0	0	0	0	0	0	3	0	2	0	3	0	0	0	0	1	0	0	1	2	0	0	0	2	0	0	0	1	0	4	0	2	0	0	0	0	2	0	0	2	7	2	0	0	0	0	0	0	1	0	0	0	1	0	3	0	2	2	0	0	0	0	0	0	0	3	1	0	0	0	1	0	1	3	0	0	2	0	0	6	0	0	0	0	1	0	1	0	0	2	9	0	0	0	2	0	1	0	0	0	0	0	0	0	4	1	1	3	0	5	0	0	2	0	2	1	0	0	0	0	1	0	6	0	0	0	4	1	0	0	0	0	0	4	4	0	0	4	1	0	0	1	2	3	0	0	0	1	0	0	0	1	0	0	2	0	1	0	1	0	0	0	0	1	0	2	0	5	0	0	6	8	3	0	0	0	1	0	0	0	0	0	0	0	0	1	0	1	0	0	0	2	2	0	1	2	0	1	0	0	0	0	0	0	0	1	0	0	0	0	8	0	0	0	3	0	5	0	0	2	0	0	0	0	0	0	0	0	0	1	1	0	6	0	0	1	0	0	1	1	2	5	0	0	0	1	0	0	6	4	0	0	3	0	0	0	0	1	1	0	6	0	6	0	0	2	6	0	0	0	0	0	0	0	2	0	1	1	0	6	0	0	0	0	3	2	0	1	1	0	1	0	1	0	0	4	0	4	0	0	0	0	0	0	0	0	1	0	0	0	0	0	3	0	0	4	1	0	0	0	0	0	0	4	2	2	0	0	0	0	1	0	0	1	0	0	0	5	0	0	0	0	0	0	2	5	3	1	0	0	1	1	0	0	0	5	2	0	0	1	0	2	1	0	0	0	0	0	6	0	0	0	4	0	0	0	1	1	0	1	0	0	5	0	1	0	0	0	0	0	0	5	2	1	4	4	0	0	4	0	0	1	0	0	0	0	1	0	3	8	1	0	1	1	4	0	3	2	0	0	0	0	0	4	0	2	2	1	0	1	0	1	0	0	6	2	0	2	0	3	0	0	0	0	0	2	1	5	1	0	0	0	0	0	0	0	0	6	0	0	0	6	0	0	0	0	0	0	4	2	1	0	1	2	0	0	0	0	0	1	0	0	4	0	3	0	3	0	0	0	1	0	1	0	0	7	5	0	0	0	4	0	0	0	1	0	0	0	0	0	0	0	0	0	3	1	0	0	0	1	3	0	0	0	0	0	0	4	0	2	1	0	0	0	1	0	0	0	0	0	0	0	1	0	0	1	0	0	0	0	0	4	0	0	0	0	0	0	0	0	0	0	1	3	1	0	1	0	0	0	0	4	0	0	0	0	0	0	0	0	3	0	2	0	1	3	1	2	0	0	0	0	1	1	0	0	0	0	2	4	0	1	0	0	0	0	0	0	0	0	0	0	3	2	0	1	0	0	0	0	1	2	7	0	0	1	0	0	0	0	0	0	0	0	0	0	0	0	0	0	0	0	0	0	0	1	2	0	0	0	0	0	1	0	6	1	0	5	0	3	1	0	0	3	0	3	11	2	5	0	0	0	0	0	1	0	2	0	0	0	0	0	0	0	0	0	0	0	0	1	0	0	0	0	0	0	0	0	0	2	0	0	1	0	0	1	0	0	1	0	0	1	0	0	1	0	0	0	0	5	1	1	1	1	0	0	1	0	0	3	0	0	0	0	0	0	0	0	0	0	3	0	0	0	1	0	1	3	0	1	10	0	4	0	1	0	1	0	2	5	0	0	0	0	0	1	0	0	4	5	5	5	0	0	0	0	1	2	0	4	0	1	0	1	2	1	3	0	1	5	1	0	5	1	0	1	0	0	5	0	3	0	0	0	0	0	0	0	0	4	0	0	3	0	0	5	0	1	0	0	1	0	0	0	3	0	0	0	0	0	0	0	1	0	0	0	0	0	0	4	1	0	0	0	0	1	0	1	0	1	1	0	0	3	0	0	0	0	0	0	0	0	2	1	1	0	2	2	3	0	0	0	3	1	0	0	0	0	1	0	0	0	0	2	0	0	0	2	0	1	0	1	0	6	0	0	1	1	0	9	0	0	0	0	0	0	0	0	0	2	5	0	0	1	3	0	1	0	0	1	5	0	0	4	0	1	0	0	0	3	0	0	0	0	1	0	0	0	0	3	2	1	1	4	0	0	0	0	0	0	2	0	0	6	0	0	0	0	0	0	7	0	0	3	5	1	1	0	0	0	0	0	2	0	1	0	0	1	3	9	0	1	0	0	0	0	0	0	2	0	3	0	1	1	0	2	0	2	0	0	0	0	0	4	3	0	0	0	0	0	6	2	0	2	0	2	0	2	4	0	1	2	1	3	2	0	0	0	0	2	0	1	0	1	0	0	0	0	0	0	0	0	1	0	1	1	1	1	0	0	0	2	1	0	3	0	6	0	0	0	2	0	0	0	0	1	0	0	0	0	0	1	0	3	0	0	1	0	0	0	0	0	0	0	0	0	0	0	0	0	0	1	0	1	0	2	0	0	0	2	1	0	0	0	2	0	7	3	0	2	1	3	0	0	1	0	3	2	0	0	0	0	1	0	2	0	0	0	3	0	1	0	2	1	0	0	2	0	0	0	3	0	2	2	0	0	3	1	0	0	2	0	0	0	0	3	0	0	0	1	6	3	0	0	0	0	2	0	0	0	1	0	0	0	0	0	2	0	1	0	0	0	1	0	0	0	0	1	0	0	1	0	0	0	1	0	0	0	0	0	0	0	0	11	1	0	0	0	0	0	0	1	0	0	1	1	3	0	4	0	0	0	0	0	0	0	2	0	0	1	0	0	1	0	0	3	1	0	0	0	0	1	0	0	0	0	0	0	0	1	0	0	2	0	5	0	0	4	0	1	3	0	0	5	0	6	0	0	1	2	0	6	3	6	0	0	0	0	1	0	1	1	1	0	0	0	0	3	1	0	0	0	0	1	0	4	0	0	1	0	2	6	2	0	0	0	1	0	7	0	0	1	3	0	2	1	0	0	5	1	4	1	0	0	0	4	0	0	0	0	0	1	2	0	1	0	0	0	0	1	0	0	0	0	0	1	2	0	0	0	0	0	0	0	0	1	7	0	2	0	0	0	0	1	4	0	0	2	0	0	2	1	0	0	0	0	0	5	0	0	1	0	0	0	4	0	0	10	2	4	0	0	0	0	0	2	2	2	0	0	1	0	2	7	1	0	0	0	7	0	0	1	0	0	0	0	1	2	0	1	0	0	1	0	0	0	0	0	0	0	0	0	2	0	0	0	6	1	0	0	0	3	3	0	5	0	1	0	1	0	0	0	5	0	4	0	0	0	0	0	2	0	0	0	0	3	0	1	0	0	0	13	0	1	1	0	0	0	0	11	0	0	0	0	0	0	1	0	0	0	1	1	0	1	0	0	0	0	1	0	0	1	0	1	0	3	0	3	6	0	0	0	1	0	0	4	0	0	0	0	0	0	1	0	0	0	3	0	5	1	3	0	0	3	1	0	0	0	1	0	0	0	4	3	0	1	0	0	2	1	0	1	0	1	2	0	0	0	0	1	0	1	0	5	0	0	2	0	0	1	0	0	0	0	3	0	0	2	0	0	3	1	5	0	10	7	1	5	0	0	0	3	0	0	0	3	0	0	0	0	0	0	2	0	0	0	0	0	1	0	0	1	0	0	0	0	0	0	0	1	0	0	0	0	0	0	0	0	0	0	0	0	0	0	0	6	0	0	2	0	1	0	1	0	2	2	0	0	0	3	0	0	0	0	0	0	0	6	2	0	0	0	0	4	0	0	1	0	0	0	0	1	0	2	4	0	0	0	1	0	0	0	0	1	0	1	1	0	0	6	0	0	2	0	0	0	0	0	6	2	0	0	0	0	0	0	0	3	2	0	0	0	0	0	0	1	1	1	0	0	0	5	0	0	3	7	4	0	0	1	3	0	0	0	0	5	1	0	1	0	2	0	0	0	0	1	0	0	0	0	0	0	0	0	0	1	0	0	0	0	1	1	9	0	0	0	0	3	0	0	0	0	0	0	0	0	0	0	0	1	2	8	2	0	0	0	1	0	0	0	0	0	1	0	0	1	11	0	0	1	0	0	0	0	0	0	0	2	3	0	0	0	0	0	0	0	0	0	5	0	1	0	0	6	2	1	0	0	0	0	1	2	2	1	0	0	0	1	0	0	0	2	0	0	0	0	2	0	0	0	2	0	0	0	0	0	0	1	0	0	0	1	2	0	1	0	0	0	0	2	0	2	0	0	2	6	1	0	0	1	5	1	0	0	3	0	0	1	2	0	1	0	0	1	0	0	0	0	0	0	0	0	0	0	0	0	0	0	1	0	0	3	0	0	2	2	4	0	0	8	0	0	1	0	3	0	0	0	2	0	0	0	1	1	0	0	0	0	2	0	11	2	4	0	0	0	2	1	0	0	0	0	0	0	2	7	3	0	3	0	1	0	0	0	0	0	0	0	4	1	2	1	0	0	4	0	2	2	0	1	3	6	0	0	2	0	1	1	0	0	3	0	1	4	0	1	0	2	0	2	0	0	0	0	0	0	2	0	0	1	0	0	0	0	0	10	5	1	0	3	0	0	0	0	4	1	2	0	3	0	0	0	1	0	2	0	0	0	0	0	0	0	1	0	2	1	0	0	0	0	0	0	0	2	0	6	0	3	2	0	4	0	1	0	2	0	0	2	4	0	0	0	0	2	0	0	0	0	0	0	0	0	0	2	0	0	0	1	0	0	3	2	0	0	0	0	1	0	0	1	0	4	0	0	0	0	0	0	2	0	0	0	9	0	0	0	1	5	1	0	0	1	0	0	1	0	0	0	0	0	1	0	0	0	0	9	1	1	2	0	0	0	0	0	0	1	1	0	1	1	1	0	0	0	0	0	0	0	2	0	0	3	0	0	3	2	3	0	5	0	3	2	0	0	0	0	1	0	0	0	0	3	0	2	0	0	1	0	2	0	0	0	0	0	1	0	0	0	0	0	0	0	0	0	4	0	1	0	0	1	0	0	0	0	0	0	2	1	1	0	0	0	0	0	0	4	0	0	0	0	0	0	1	0	0	0	0	0	0	0	1	1	0	0	0	3	0	0	0	0	0	0	0	0	0	5	0	0	4	1	0	0	3	0	3	0	3	0	1	0	0	0	0	0	0	1	1	0	0	5	0	0	0	0	13	4	4	0	0	0	0	6	0	0	1	0	0	1	0	0	0	0	2	10	2	1	0	4	0	0	0	4	0	1	2	0	0	0	1	0	4	0	0	0	1	0	0	0	0	1	0	0	1	0	0	0	5	1	1	0	0	0	0	0	9	0	0	1	1	10	0	0	0	0	0	2	0	0	1	6	1	0	0	0	0	0	0	0	0	0	4	0	0	0	0	0	0	0	0	1	0	0	1	0	0	0	7	0	0	0	1	2	0	0	0	3	9	4	1	0	0	2	0	0	0	0	6	0	1	0	0	0	0	0	1	0	0	0	0	0	0	1	1	0	1	0	0	1	0	0	0	0	0	0	0	0	0	0	0	0	1	0	1	4	2	2	1	0	0	0	1	0	17	0	0	0	0	0	0	2	0	1	0	2	0	0	0	0	0	0	0	0	0	0	1	1	1	2	0	0	2	1	0	1	1	7	0	0	0	0	0	2	0	1	1	1	1	4	0	0	0	3	1	0	1	0	0	1	0	0	1	0	0	0	0	0	0	0	1	1	0	0	0	0	0	0	0	0	0	1	0	0	2	0	1	0	0	1	0	1	0	0	1	0	2	14	1	1	2	0	4	3	0	0	1	0	1	0	0	0	1	0	1	0	0	0	0	0	0	0	0	0	2	0	0	0	1	0	0	1	0	0	0	0	0	0	3	1	0	0	1	0	2	0	0	2	4	0	2	1	0	0	6	0	1	3	0	0	0	0	0	0	0	1	6	0	0	1	1	0	0	0	0	0	0	0	0	0	0	0	0	2	1	3	1	0	0	0	0	3	0	0	1	0	0	2	1	0	0	0	0	4	0	1	0	0	0	0	0	0	0	2	0	0	0	1	0	0	0	0	0	0	0	0	0	0	0	0	0	0	1	0	0	2	0	0	0	7	0	0	0	0	1	0	0	0	0	0	0	0	1	1	0	0	0	0	0	1	0	0	0	0	0	0	0	0	0	0	0	0	2	0	0	4	0	0	0	13	6	5	0	0	0	0	0	0	0	15	0	6	0	0	0	4	0	0	3	0	0	1	0	0	0	0	0	0	0	0	1	0	0	0	4	2	0	0	0	0	0	0	0	0	0	0	5	0	0	0	29	0	1	1	0	0	0	0	0	0	0	0	0	1	4	0	0	5	0	0	0	0	0	5	4	0	2	2	0	0	0	0	0	0	1	1	0	0	0	2	1	0	8	2	8	0	0	0	0	0	2	39	0	0	1	0	0	10	0	0	8	0	0	0	0	2	0	0	0	0	0	0	0	1	0	1	0	1	0	4	0	1	0	0	0	0	0	0	0	0	0	0	0	0	1	0	5	0	0	0	0	2	0	0	0	12	0	2	2	0	2	0	4	0	0	14	0	0	1	0	1	0	3	0	0	0	6	2	0	0	0	1	0	0	0	1	0	0	0	1	0	18	4	0	0	1	0	0	0	0	3	0	10	0	0	0	5	0	1	0	0	0	2	1	0	0	2	0	6	8	0	0	3	1	0	0	1	1	0	1	0	0	0	0	0	0	0	0	0	6	0	9	0	2	1	0	0	0	1	0	0	0	0	4	1	0	0	0	0	0	0	1	0	1	0	0	0	0	0	0	0	0	0	0	0	3	6	0	0	2	4	0	0	17	1	0	3	0	0	0	0	0	0	0	0	15	0	3	1	1	0	4	0	0	0	0	0	3	0	0	1	1	0	0	0	0	0	1	0	0	0	0	2	2	0	0	0	0	0	0	0	3	0	7	0	0	0	1	0	0	0	7	0	0	0	0	0	3	0	13	0	0	0	0	0	19	7	0	0	3	0	2	0	36	7	9	0	4	0	1	0	0	0	0	1	8	0	2	0	0	0	2	0	1	0	0	4	3	0	0	2	1	1	0	0	11	0	0	0	0	1	0	0	0	0	0	0	0	0	0	9	0	1	1	0	1	0	6	0	0	0	0	0	0	0	0	0	0	0	0	0	0	11	6	1	0	0	0	0	0	2	1	0	2	0	0	0	0	0	0	0	0	0	0	0	0	0	39	0	4	0	0	0	3	11	0	2	1	0	0	0	1	0	0	5	0	0	2	1	0	0	8	0	7	0	0	0	0	0	0	0	0	6	0	2	0	0	0	0	0	2	0	0	0	0	0	0	1	0	0	0	0	0	0	0	16	0	15	0	0	1	2	0	4	0	0	0	0	0	6	0	0	0	0	0	0	0	0	0	0	1	0	3	1	1	0	0	0	0	17	0	0	3	1	0	0	0	2	0	0	0	1	0	0	0	4	0	0	3	0	0	0	0	0	1	0	0	3	1	0	0	0	4	0	0	0	8	0	0	0	0	3	13	7	0	0	0	1	0	12	0	1	1	0	0	0	0	0	0	1	0	0	4	1	0	0	0	0	0	0	0	1	0	0	0	0	1	4	7	0	0	4	0	0	1	0	0	0	0	0	13	2	0	0	1	0	0	0	0	1	0	0	0	0	0	0	0	0	0	0	1	0	0	0	0	0	4	0	0	10	1	0	0	0	0	1	0	0	0	1	0	1	0	7	0	0	0	12	0	0	0	0	3	0	0	0	17	0	0	2	2	0	8	2	0	0	0	0	0	7	0	0	0	0	0	0	1	0	0	3	0	0	0	0	11	0	0	0	0	1	0	0	0	0	0	0	1	1	0	11	1	4	1	0	0	0	0	0	0	0	3	1	3	1	0	0	0	3	1	0	0	0	1	0	0	0	0	0	0	0	3	0	0	0	0	0	2	0	0	0	0	10	2	0	1	0	6	0	3	2	1	12	0	0	0	0	0	0	0	0	0	4	0	1	0	0	0	0	0	0	0	0	0	0	0	0	0	0	0	0	2	0	0	0	0	5	0	1	0	0	0	20	0	1	0	0	2	0	0	0	0	0	0	1	4	1	1	0	22	1	0	0	0	1	1	8	0	0	0	0	0	0	0	8	0	0	0	0	1	13	0	0	0	0	0	2	0	5	0	0	15	0	6	4	8	0	0	0	38	0	0	0	0	0	0	0	12	1	1	0	0	2	2	0	0	0	3	0	0	0	0	2	0	3	0	0	0	0	0	0	0	0	0	0	0	0	0	0	0	0	0	0	0	0	0	10	0	0	0	0	0	0	0	0	0	0	0	0	1	3	0	0	0	0	0	0	0	1	0	4	0	0	0	0	1	1	13	0	0	0	3	0	0	0	0	0	24	0	0	0	0	0	0	0	0	0	2	0	0	0	0	0	0	0	0	0	0	0	0	1	0	0	0	19	7	2	6	0	18	0	0	20	2	0	5	0	0	0	0	0	1	0	0	9	0	0	0	0	0	0	0	0	0	0	0	0	0	0	0	1	1	0	0	1	0	2	0	0	0	0	0	0	0	0	0	0	1	0	0	0	0	5	0	0	0	0	0	0	0	1	0	0	0	0	0	1	0	0	1	0	0	0	0	1	0	0	0	0	0	2	0	0	0	0	0	0	0	1	2	0	2	0	0	0	0	0	0	1	3	2	0	0	17	0	2	1	0	0	0	0	1	0	0	1	0	0	0	0	30	0	0	0	0	0	0	1	6	0	15	1	0	0	0	0	0	2	0	0	0	0	0	0	0	0	0	1	0	4	0	0	0	0	0	1	0	0	6	0	0	4	0	0	0	0	0	3	0	2	1	2	0	4	0	0	0	2	2	0	3	1	0	0	0	6	8	0	0	0	2	2	0	0	0	0	0	0	0	0	10	0	0	0	12	8	0	0	1	0	0	1	0	0	2	0	1	0	0	3	0	0	0	0	0	0	0	0	0	0	4	5	1	1	0	6	0	0	0	0	0	0	0	10	0	1	0	0	0	0	0	0	0	0	0	0	0	0	0	0	2	3	0	1	1	0	0	1	0	0	3	1	0	1	4	0	0	0	4	0	0	0	5	0	0	0	4	0	0	0	0	0	1	3	1	1	9	0	0	0	1	0	1	6	0	0	0	2	0	0	0	0	0	0	0	0	1	1	0	0	5	5	1	1	0	2	0	0	0	0	0	0	0	0	0	2	1	0	0	2	0	0	0	0	0	0	1	0	0	0	0	0	0	2	0	0	0	6	0	2	0	0	0	0	10	0	6	0	0	0	0	0	2	0	0	0	0	0	0	2	0	0	0	2	0	0	0	0	0	0	0	2	4	0	0	11	1	12	0	0	0	0	2	0	0	0	0	2	3	0	2	5	1	0	0	0	0	0	4	0	0	1	0	0	0	0	0	1	1	0	0	0	1	0	0	0	0	0	0	6	7	0	1	0	0	0	1	0	7	0	0	0	0	0	0	0	0	0	0	0	0	0	0	0	0	0	0	0	0	0	0	0	0	0	0	0	0	1	0	0	0	1	0	0	0	1	4	0	0	8	0	0	0	0	0	0	0	0	3	0	1	1	8	0	2	0	20	0	0	0	0	0	1	0	0	0	0	3	2	0	0	0	0	0	0	1	0	0	0	0	0	0	0	1	0	1	6	0	0	0	0	0	0	0	0	2	0	0	0	2	0	0	1	1	0	0	0	0	0	0	0	0	0	0	0	0	1	0	0	0	0	0	0	0	1	2	0	0	0	0	0	0	0	0	1	0	22	0	0	0	0	0	0	0	0	2	0	0	1	0	3	0	0	0	1	0	0	0	1	0	6	0	0	0	0	0	10	0	0	0	0	0	0	0	2	0	1	0	3	0	0	0	8	0	0	2	0	0	3	0	0	0	0	0	0	0	1	0	0	0	8	0	0	1	0	0	0	0	2	0	0	0	0	17	0	0	0	0	0	0	0	0	0	0	0	1	0	1	13	0	0	1	0	0	0	0	3	16	4	0	0	0	8	4	0	0	8	49	1	0	0	0	1	3	1	0	0	0	5	20	0	1	7	0	0	0	0	10	0	0	1	0	0	0	3	2	1	1	19	0	0	16	1	0	0	1	9	13	0	0	3	0	0	0	0	9	1	0	0	1	0	6	1	0	1	0	0	25	13	10	0	0	1	2	0	1	0	0	0	0	4	0	0	2	0	0	0	0	0	1	0	0	2	0	0	0	10	0	9	0	0	0	0	0	0	1	0	0	0	14	0	1	1	5	9	0	1	0	0	0	0	0	6	0	0	9	0	9	0	1	0	0	0	0	0	0	0	0	0	10	0	2	0	0	0	0	2	0	0	1	0	0	2	1	0	1	0	10	0	1	3	5	0	1	0	0	0	1	0	1	0	7	0	0	0	5	0	2	0	0	0	0	4	0	0	0	0	0	0	0	0	0	0	0	0	0	0	0	0	0	0	3	1	1	4	1	3	0	0	0	0	0	0	0	0	1	0	0	0	0	0	0	0	0	1	0	5	0	0	0	0	0	0	4	0	0	0	0	0	0	4	1	5	0	0	0	0	0	0	0	0	4	0	0	0	3	0	1	4	1	5	0	0	5	0	0	3	0	1	0	0	3	0	7	0	0	0	0	0	0	11	2	0	0	3	2	0	1	0	13	1	0	0	0	23	0	5	0	0	0	0	0	1	0	1	0	0	0	0	0	0	1	7	0	0	0	0	0	3	2	0	0	0	0	0	0	0	2	0	0	0	11	1	0	0	0	0	3	1	0	1	0	4	13	0	1	0	0	0	0	1	0	0	0	0	0	0	0	11	8	0	0	0	0	0	0	0	0	0	0	2	4	0	0	13	0	0	4	0	0	0	0	1	1	0	0	0	0	2	1	0	0	0	5	0	0	1	0	1	0	1	2	0	0	0	5	0	0	21	0	0	0	0	0	0	2	10	2	0	1	0	0	0	0	0	6	0	1	1	0	0	1	0	0	0	0	1	3	7	0	1	0	0	0	0	0	2	0	0	0	0	0	1	17	1	0	0	0	0	0	0	0	0	0	0	8	0	0	1	2	0	1	0	0	0	2	0	4	0	2	0	0	1	0	0	0	0	0	0	3	0	0	0	0	10	0	0	0	1	0	6	1	0	0	0	0	1	1	0	0	0	0	0	0	0	1	5	0	0	0	0	0	1	0	0	0	1	0	0	0	0	0	0	0	0	1	0	0	0	0	5	13	0	0	1	7	3	0	0	0	0	0	0	0	1	0	0	0	0	0	0	8	0	0	0	0	0	1	21	0	0	0	0	0	0	0	12	0	0	0	8	2	0	0	0	0	1	0	2	0	0	0	0	0	0	0	0	0	0	0	0	0	0	6	0	0	0	0	0	0	3	0	0	14	0	0	0	0	0	0	0	0	1	4	0	0	0	4	0	0	0	0	0	0	0	2	1	1	0	0	2	9	0	0	0	6	0	0	0	0	1	10	0	2	0	0	0	1	0	0	0	0	1	1	0	0	1	0	8	0	2	0	1	5	0	0	1	2	0	4	0	0	0	10	0	0	0	9	0	1	0	0	0	0	1	0	0	4	0	0	6	0	0	0	1	1	0	1	10	1	6	0	0	0	0	0	1	1	17	0	0	0	0	2	0	0	9	1	1	3	5	2	0	0	0	0	4	0	0	0	0	13	1	3	0	0	14	0	0	0	11	3	10	0	0	0	0	0	0	1	2	21	0	0	0	0	0	0	0	1	2	15	1	0	0	2	0	35	0	0	0	3	0	2	5	0	0	0	0	0	1	0	0	0	1	8	0	2	0	0	0	0	1	0	0	0	2	0	0	0	1	0	0	0	2	0	0	0	11	0	0	0	0	0	0	0	3	0	7	0	0	0	0	0	0	0	1	0	5	2	0	0	5	0	0	0	0	0	0	0	0	12	6	0	0	1	0	0	26	0	1	0	0	10	0	0	0	0	0	0	1	0	0	0	15	1	0	0	0	0	0	0	1	1	0	0	0	0	0	2	0	0	1	0	5	4	0	3	0	6	0	11	0	0	0	0	0	0	0	0	0	0	0	0	0	0	0	16	0	0	2	0	2	0	3	0	0	1	0	0	0	0	0	0	0	0	9	6	2	3	10	1	0	0	0	0	1	1	3	7	1	0	0	0	0	2	0	1	0	0	0	0	0	0	0	0	8	0	0	0	0	0	0	0	1	4	1	0	0	0	0	0	0	3	2	0	0	2	0	0	1	0	0	13	0	0	1	0	0	0	0	0	0	9	3	0	0	1	0	0	1	0	0	0	0	0	13	0	0	0	0	0	9	1	2	6	0	22	0	0	1	0	0	1	1	0	0	0	0	0	0	0	6	0	0	0	1	0	0	5	0	0	0	0	0	0	0	0	0	0	0	2	0	2	0	2	0	0	0	0	0	0	0	1	1	0	0	33	0	0	4	0	0	0	1	1	0	0	0	0	1	1	0	0	0	0	0	0	0	0	0	0	0	0	0	0	16	0	0	0	0	21	1	0	0	0	0	6	1	1	0	0	0	1	0	0	1	1	3	0	11	0	0	3	24	0	0	5	3	0	1	6	0	0	0	0	2	0	0	1	0	0	0	0	1	0	0	0	1	0	0	0	0	0	0	3	0	0	2	7	0	0	0	0	0	0	0	1	0	0	0	0	0	1	1	1	1	0	0	0	1	1	0	6	0	0	0	5	0	0	2	0	0	0	0	7	1	10	0	0	0	0	7	0	0	0	1	0	0	0	0	0	3	0	0	0	0	0	1	2	0	0	0	7	0	0	0	0	1	0	0	1	1	0	0	2	0	0	0	0	0	0	9	7	0	6	0	1	3	0	0	0	24	1	0	3	0	9	1	0	5	2	0	0	0	0	5	0	0	17	0	1	0	3	6	0	0	0	0	0	0	0	0	2	0	1	0	0	0	1	0	0	0	1	0	1	0	0	0	0	0	0	1	0	0	0	0	0	0	0	0	0	1	0	11	1	1	3	3	0	0	7	12	0	0	0	0	0	1	2	0	0	1	0	0	0	0	0	1	0	0	0	2	9	0	0	1	1	0	0	0	0	0	0	0	0	0	1	1	1	1	0	1	0	0	0	1	3	1	2	1	0	0	1	5	0	0	0	0	0	0	0	0	0	0	0	0	0	1	0	0	0	1	10	1	0	0	0	0	1	0	2	1	0	2	8	2	0	1	0	1	0	0	0	0	0	3	0	4	2	0	0	0	0	0	1	0	6	10	0	0	0	0	3	0	0	0	0	0	0	0	1	3	0	0	3	0	0	3	1	5	0	0	0	1	0	0	0	0	1	1	0	0	0	1	0	2	0	0	0	0	12	2	0	1	0	1	0	0	1	2	0	0	9	0	4	25	0	0	0	0	16	0	0	0	0	0	1	0	0	0	15	0	0	0	0	1	3	0	1	1	1	3	0	2	0	0	0	0	0	0	0	0	1	0	0	0	2	3	0	3	1	0	4	0	0	0	3	1	0	1	1	0	1	0	0	0	0	2	1	3	2	1	2	3	6	0	0	0	1	0	0	0	1	0	0	0	0	1	1	0	0	0	1	1	1	2	1	1	1	4	2	0	0	0	2	0	1	1	0	3	1	0	1	14	2	2	4	0	0	26	0	12	0	1	2	5	1	0	10	1	0	2	0	0	0	1	0	0	0	3	2	0	1	0	11	1	0	2	0	17	0	0	1	1	1	1	2	0	17	1	0	1	1	0	2	0	0	2	1	1	0	0	0	0	2	1	0	0	1	0	0	1	0	0	0	1	0	2	1	0	0	0	0	0	2	0	0	7	0	0	1	0	1	0	0	0	0	1	1	0	1	0	4	1	0	4	1	0	0	0	1	0	1	1	0	0	0	0	0	0	0	1	0	0	0	0	0	0	0	2	1	0	0	0	1	0	0	0	1	0	2	4	0	0	5	2	0	0	1	0	0	0	0	2	0	0	0	0	0	0	0	0	1	1	1	1	1	2	0	10	2	0	4	0	0	1	0	0	0	0	1	1	0	3	0	0	2	1	1	2	1	1	0	4	0	1	0	0	0	1	0	0	1	1	0	0	1	1	0	1	2	0	1	1	4	0	0	0	0	0	3	0	0	0	1	1	0	1	0	0	3	1	1	1	0	0	0	1	0	1	0	0	0	3	2	0	0	1	10	0	0	1	0	0	0	1	0	4	0	1	0	0	1	0	0	1	0	4	1	0	0	5	0	0	0	1	0	1	8	1	0	1	1	0	0	0	14	0	5	0	0	2	2	2	0	1	0	3	0	2	1	1	2	0	0	0	0	0	0	0	5	1	1	0	3	1	1	0	2	0	0	0	0	0	1	0	0	0	3	0	0	0	0	0	0	0	0	0	0	1	0	1	0	0	0	9	1	0	0	0	0	0	1	2	0	0	0	0	0	1	1	0	0	0	0	0	0	1	2	1	0	0	0	0	4	0	0	2	13	0	0	0	0	0	0	1	0	0	0	0	0	0	1	0	0	0	0	0	0	0	1	3	1	0	0	0	0	2	0	0	0	0	0	1	0	0	0	0	0	0	1	0	4	0	1	0	1	0	0	0	0	0	2	0	0	0	0	0	0	0	0	0	1	0	3	0	0	0	0	0	0	0	0	0	0	0	0	0	0	2	0	0	1	0	1	4	0	0	0	0	0	0	0	0	0	0	0	0	0	0	0	2	10	0	0	0	0	0	0	0	1	0	0	0	0	0	0	0	0	0	0	0	0	0	1	1	0	0	0	0	0	0	0	0	0	0	0	0	0	0	5	0	0	0	0	0	0	1	0	1	0	0	0	0	0	0	0	1	0	0	1	0	1	0	0	0	0	0	0	0	0	4	16	0	2	1	0	0	0	5	0	0	0	0	0	0	0	0	0	0	0	0	0	0	0	0	0	0	2	0	0	0	0	0	6	0	0	0	1	2	8	0	0	0	0	2	0	1	0	0	0	0	0	0	0	0	0	12	0	0	0	0	1	0	0	1	0	2	0	0	0	0	1	0	0	0	0	0	0	1	0	0	0	0	0	0	2	0	0	1	0	0	0	0	0	0	0	0	10	0	0	0	0	0	0	0	0	0	0	0	0	0	1	0	0	0	1	0	0	1	0	0	0	0	0	0	4	0	3	0	0	0	0	0	0	0	0	1	0	0	1	0	0	12	0	0	0	0	0	0	0	0	2	0	0	0	0	0	0	0	1	0	0	0	0	0	0	0	0	0	0	0	1	1	1	0	0	0	0	0	0	0	0	0	0	2	0	0	0	0	0	0	0	0	2	0	2	0	0	0	0	2	0	0	5	0	0	0	0	2	0	0	0	1	0	0	0	0	0	0	0	0	0	0	0	0	3	1	1	0	0	0	1	2	0	0	0	0	0	0	0	0	0	0	1	0	0	0	0	3	0	0	0	0	1	0	0	0	3	1	0	0	0	0	0	0	0	0	0	0	0	0	0	0	1	0	1	0	0	0	0	0	0	1	1	0	0	0	0	0	3	0	0	3	0	0	0	2	1	0	2	0	0	0	0	0	0	0	0	0	0	0	1	0	0	0	0	1	0	0	0	0	1	0	0	0	0	0	0	0	0	1	0	0	1	0	0	0	0	0	0	0	0	0	6	0	0	0	1	0	0	0	2	0	1	0	1	1	0	1	0	0	0	0	6	1	5	0	0	0	0	0	0	0	0	0	0	0	0	0	2	1	0	0	0	0	0	0	1	0	0	0	0	0	0	0	0	0	5	2	1	2	0	0	1	2	0	0	0	0	0	0	0	1	0	0	0	0	22	1	0	1	0	0	0	0	0	0	0	0	0	0	0	0	0	1	0	0	0	0	0	0	0	0	0	0	0	1	0	0	0	0	0	0	0	0	0	0	0	0	0	1	1	0	0	0	0	0	1	2	0	0	1	1	0	0	0	2	13	0	1	0	0	0	0	0	0	0	0	0	0	1	0	0	1	1	0	0	1	0	0	0	0	1	0	1	0	0	0	0	0	1	0	1	0	0	0	0	0	0	1	0	0	0	0	0	0	0	0	0	0	0	0	0	0	0	0	0	0	0	0	1	1	0	0	0	0	9	0	0	0	0	1	1	0	1	0	0	0	0	0	1	0	0	0	3	1	0	1	0	0	0	0	0	0	0	8	0	1	0	1	0	0	0	0	0	0	0	0	0	0	0	0	0	0	0	0	0	0	0	0	1	0	0	0	0	1	0	0	1	0	1	0	0	0	27	0	0	1	0	0	0	0	0	0	2	0	0	0	0	2	0	0	0	1	0	2	0	0	0	1	0	0	1	1	0	0	3	0	0	0	0	0	0	0	0	0	0	0	0	0	0	0	1	0	10	1	0	0	0	0	0	1	0	0	0	2	0	0	0	0	0	1	0	0	0	0	0	0	4	0	19	6	1	20	0	0	0	1	20	1	0	0	0	1	0	0	0	0	0	0	0	0	0	0	1	0	0	2	0	0	1	0	0	0	0	1	0	0	0	0	0	1	0	2	0	0	0	0	0	0	0	0	0	0	1	0	0	0	0	2	0	0	1	12	0	0	0	1	0	1	0	1	0	0	3	0	0	7	0	0	0	0	0	3	0	0	0	2	0	0	0	0	0	0	0	0	0	7	0	0	3	0	0	0	0	0	5	1	1	0	0	0	0	0	0	7	0	2	0	1	0	0	0	0	4	0	0	0	0	0	0	9	0	0	0	0	0	1	0	0	0	1	0	1	0	0	0	0	0	1	0	6	0	0	0	1	0	0	0	0	0	0	0	1	0	0	0	1	0	0	0	0	0	1	0	0	1	0	0	1	2	0	0	0	0	1	0	0	0	0	15	0	0	0	0	6	1	0	0	10	1	0	0	0	0	0	0	1	0	0	0	0	0	12	1	0	0	0	0	0	1	0	2	0	1	0	3	0	0	0	0	2	0	0	0	1	0	0	0	0	0	0	0	0	0	0	0	1	0	0	0	13	0	0	0	1	0	0	0	0	0	0	0	1	0	0	0	1	10	0	0	0	0	0	0	21	0	2	0	0	0	0	1	0	0	0	0	1	0	0	0	0	2	1	0	0	0	0	0	0	0	0	0	0	1	1	0	2	0	0	0	0	1	0	0	0	0	0	0	1	1	0	2	1	0	0	2	0	0	0	0	0	0	0	0	0	0	0	0	0	0	17	0	0	0	0	0	0	0	0	0	0	1	2	0	0	0	0	0	0	0	0	0	0	0	0	1	0	0	0	0	0	2	3	0	1	0	0	0	0	0	1	0	0	0	0	0	0	0	0	0	0	0	0	0	0	0	0	0	0	0	0	2	2	0	0	0	0	0	0	0	0	0	0	0	1	0	0	0	0	1	0	0	0	0	0	1	0	0	0	0	0	0	0	0	0	1	0	0	0	0	1	0	0	0	0	0	0	1	0	0	0	0	1	0	0	0	0	0	0	0	0	0	0	0	0	0	0	0	0	1	0	4	0	1	0	0	0	0	0	0	0	0	2	0	0	1	1	1	0	0	0	1	4	0	0	0	0	0	0	1	1	0	0	0	0	0	0	2	0	1	0	0	0	4	2	0	0	0	0	0	0	0	0	0	0	0	1	0	0	0	0	0	0	0	1	0	0	0	0	0	1	0	1	0	0	0	0	0	0	0	0	0	2	0	0	1	0	0	0	0	28	0	2	0	0	0	0	0	0	0	3	1	0	6	0	0	0	0	1	0	0	0	0	0	0	0	0	0	0	1	1	0	0	0	0	0	0	0	0	0	0	0	0	0	1	0	0	0	0	0	0	1	0	0	0	0	1	0	0	5	1	0	1	0	0	0	0	0	1	0	0	3	0	0	0	0	6	0	1	9	0	2	0	0	0	0	0	0	0	0	0	0	0	1	0	0	0	16	0	0	0	0	1	0	0	0	0	0	0	0	0	0	0	1	2	1	0	0	1	0	0	1	0	0	0	0	0	0	0	1	0	0	0	0	0	0	0	0	0	0	1	0	1	0	0	0	0	0	1	0	0	1	0	0	1	0	0	0	0	0	0	0	22	0	10	0	0	0	0	0	0	0	5	0	0	0	0	0	0	0	0	0	0	0	0	0	0	0	0	0	1	18	0	0	0	0	0	0	0	0	0	0	0	0	0	0	0	0	0	1	0	0	0	2	2	2	0	0	1	0	0	0	0	1	0	0	1	0	0	1	0	1	1	0	0	0	0	0	18	0	0	0	0	0	0	0	0	0	0	1	0	0	0	0	1	0	0	0	0	0	0	0	1	2	0	0	0	0	0	1	0	4	0	0	0	0	0	0	0	0	1	0	0	0	0	0	0	0	0	1	0	0	0	0	0	0	0	0	1	0	0	0	0	1	0	0	1	0	1	0	7	0	0	0	0	0	0	0	0	1	0	0	1	0	4	0	0	0	0	0	0	0	0	0	4	2	0	1	0	0	0	0	1	1	0	0	0	7	0	0	0	0	0	0	0	0	0	0	0	0	0	5	0	2	0	0	0	0	4	0	1	0	0	0	0	0	0	0	0	0	0	0	4	0	0	1	0	1	0	0	0	0	0	1	0	10	2	0	0	0	0	0	1	0	0	0	0	2	0	0	0	0	1	1	0	0	0	0	0	0	3	0	0	0	0	0	0	0	0	1	0	1	0	0	1	0	0	0	0	0	0	3	0	1	0	0	1	0	1	0	0	0	0	0	0	0	1	0	0	0	0	0	1	1	0	0	2	0	0	1	0	0	0	0	3	0	0	0	0	1	1	0	0	0	0	0	0	0	0	1	0	0	0	0	1	0	0	0	0	0	1	0	0	0	0	0	0	0	1	1	1	0	0	1	0	0	3	1	0	0	0	0	0	1	1	0	0	0	0	0	0	0	0	0	3	0	1	0	0	0	0	2	0	0	1	0	0	0	6	0	0	0	0	1	0	1	0	0	0	0	2	0	0	0	0	0	0	0	0	0	2	0	13	0	0	0	0	0	0	1	0	0	1	12	0	3	0	0	1	0	0	0	0	0	0	1	1	0	0	0	0	0	0	0	0	0	0	0	5	0	0	0	0	1	0	0	0	0	0	0	0	0	0	0	1	0	0	0	0	0	0	0	0	0	0	0	0	0	0	0	0	0	0	0	0	0	0	0	2	0	0	0	0	1	2	0	0	1	1	0	0	0	0	0	0	0	0	0	0	0	0	0	0	0	0	4	0	1	3	0	7	0	0	0	0	0	0	0	0	0	4	0	0	0	0	1	0	0	0	0	0	0	0	0	2	0	0	3	0	0	0	0	0	0	1	0	0	0	0	0	0	0	2	1	0	0	0	0	0	0	0	0	0	0	0	0	0	0	2	0	0	0	0	0	0	0	0	1	0	0	0	0	0	0	1	0	4	0	0	0	0	1	0	0	0	0	5	0	0	0	0	4	4	32	0	0	0	0	0	1	0	0	2	0	0	0	0	0	1	0	0	0	0	0	1	0	1	0	1	0	0	0	2	0	3	0	13	0	2	0	0	0	1	0	2	2	1	0	0	1	1	0	0	3	0	0	0	0	0	0	17	0	1	0	0	0	0	0	0	0	0	0	0	0	1	0	0	0	0	2	0	1	1	0	0	1	0	0	0	0	0	0	1	0	0	0	6	0	0	0	0	0	0	0	0	3	0	0	2	0	0	1	0	0	0	0	0	0	0	3	0	0	0	0	0	0	0	0	0	1	0	1	0	1	0	0	0	0	0	0	0	0	0	0	0	0	2	0	0	0	0	1	1	0	0	0	0	0	0	2	0	0	0	0	0	1	0	0	0	0	1	0	0	4	0	0	2	0	0	1	0	7	0	0	0	0	0	3	0	0	0	0	1	0	0	0	0	0	0	0	0	7	0	5	0	1	0	0	0	0	1	0	0	1	0	0	1	0	1	1	0	2	0	0	0	0	0	0	0	0	1	0	0	0	0	0	0	1	0	0	4	0	0	5	0	1	0	0	0	0	1	0	0	0	0	0	1	1	0	0	0	1	0	0	0	0	2	1	0	1	0	0	1	1	0	0	0	1	0	1	2	0	0	0	0	0	0	0	0	0	0	0	0	0	0	1	0	0	0	0	1	0	0	0	0	0	0	1	0	1	0	0	0	0	0	3	0	0	0	0	0	0	0	0	0	0	0	0	0	2	1	1	0	1	0	0	0	0	0	0	0	0	2	0	0	0	0	0	0	5	8	0	0	2	0	1	0	0	0	0	2	0	0	4	0	0	0	0	0	0	0	0	0	0	0	1	0	0	0	1	0	0	0	0	0	0	0	0	1	0	0	1	0	0	0	19	0	0	0	0	0	4	0	8	0	0	1	0	0	0	0	0	0	1	0	0	1	0	0	0	0	0	0	5	0	1	0	0	0	0	0	0	0	0	4	0	0	0	0	0	0	0	0	1	0	0	0	0	0	0	0	0	0	0	1	0	0	0	23	0	0	0	2	0	0	0	0	0	0	0	0	1	0	0	0	0	0	0	0	0	0	0	0	0	0	0	0	0	0	0	0	0	0	0	1	0	3	0	0	0	0	0	0	0	2	0	1	1	0	0	0	3	7	0	0	0	1	29	1	1	0	0	2	0	0	0	0	0	0	0	0	0	0	0	1	0	0	3	32	0	11	0	0	0	0	0	0	0	0	0	0	0	0	0	0	0	0	0	0	0	0	0	0	3	0	0	0	0	0	5	0	0	0	0	0	1	0	0	0	0	8	0	0	0	0	0	0	0	0	0	0	0	0	1	0	0	0	1	1	0	0	0	1	0	0	0	0	1	0	0	0	0	0	1	0	0	0	0	0	0	0	0	0	0	0	8	0	0	0	1	0	0	0	1	1	0	0	0	0	0	0	1	0	0	0	0	1	0	0	0	1	0	2	0	0	0	0	1	0	1	0	0	2	1	0	0	2	1	0	0	0	0	0	2	0	0	0	0	0	0	0	0	2	1	1	0	0	1	2	0	0	0	0	0	0	1	0	0	0	0	0	0	0	1	0	0	0	1	0	0	0	0	24	0	1	27	0	0	0	0	0	0	0	0	1	0	0	0	0	0	0	0	0	0	1	0	1	0	0	0	0	0	0	0	0	0	0	1	0	0	0	0	13	0	0	0	1	0	0	1	1	1	0	0	0	0	0	0	0	0	0	1	0	1	0	0	0	0	1	0	0	0	0	1	0	1	0	2	0	0	0	0	0	0	0	1	0	0	0	0	0	2	0	0	0	0	0	0	0	0	0	0	0	0	0	0	1	0	0	0	0	0	0	0	0	0	0	1	0	0	0	1	0	1	4	0	0	0	0	0	0	1	0	0	0	0	0	0	0	0	0	0	0	0	0	10	1	0	0	0	0	0	0	0	2	0	0	0	36	1	2	0	4	0	2	0	0	0	0	0	0	0	0	0	0	0	0	0	0	4	0	2	0	0	0	0	0	0	0	0	0	0	0	0	0	0	0	0	0	0	1	2	20	0	0	0	0	0	0	0	0	0	1	0	0	1	0	0	0	1	0	0	0	0	7	0	0	0	0	0	0	0	0	0	0	0	0	0	1	2	2	1	0	0	0	0	0	0	0	1	2	1	2	0	2	0	0	0	0	0	0	0	0	0	0	1	1	0	0	0	0	0	0	0	0	5	0	5	0	0	0	0	0	4	0	0	0	0	0	0	0	0	0	0	0	2	2	0	0	0	0	0	0	2	1	1	0	0	0	0	0	0	0	0	0	0	0	0	2	0	2	0	0	0	17	1	0	1	0	6	0	1	0	0	0	0	0	0	0	0	0	0	0	0	0	0	0	0	0	0	0	0	0	1	0	0	0	0	1	0	1	0	0	0	0	0	0	0	0	0	2	0	0	0	0	0	0	0	0	3	0	0	0	0	0	0	0	0	1	0	0	0	0	0	0	0	0	0	0	0	3	0	0	0	0	0	0	1	0	0	0	0	0	0	0	0	0	0	0	0	0	1	0	1	0	0	0	0	0	1	0	0	1	0	0	2	1	0	0	0	0	0	0	0	0	1	1	0	0	0	0	0	0	1	0	1	0	0	0	0	0	0	0	0	0	0	0	0	0	0	0	0	0	0	0	0	0	0	0	0	1	0	0	0	0	0	0	19	0	0	0	0	0	0	0	0	0	1	0	0	0	28	0	0	1	0	0	0	0	0	0	0	1	1	0	0	0	0	0	0	0	2	0	5	0	0	0	1	0	0	1	0	0	2	4	0	0	0	0	0	0	0	1	0	0	0	0	0	2	0	0	0	3	0	0	1	0	0	0	0	0	6	0	1	0	0	0	0	0	0	2	0	0	0	0	0	0	0	0	0	0	0	0	1	0	0	0	0	0	1	0	0	0	0	0	0	1	0	0	0	0	1	0	0	0	0	0	0	0	1	1	0	0	1	0	0	0	0	30	1	2	0	0	1	13	0	0	0	0	0	0	0	13	0	0	0	0	0	0	0	2	2	0	0	0	0	0	0	0	0	0	0	7	0	0	2	0	1	0	0	0	1	0	0	0	1	5	0	0	0	6	0	1	0	0	0	0	0	0	0	0	0	0	0	1	0	0	0	0	0	0	2	0	0	1	0	0	0	0	0	0	0	0	2	0	0	0	2	0	1	0	0	0	0	1	0	0	0	0	1	0	0	1	0	29	0	0	0	0	0	0	0	0	1	0	0	0	0	0	1	1	0	0	0	4	0	0	0	0	0	1	1	0	0	0	0	0	0	0	0	0	0	0	0	0	0	1	0	1	0	0	0	0	0	0	1	1	0	1	0	0	0	0	2	1	1	19	0	0	0	1	0	0	0	0	0	5	0	0	0	0	1	0	1	0	0	0	0	1	0	0	0	0	2	0	0	3	0	0	0	0	0	1	0	1	0	0	0	0	0	0	0	0	0	0	0	3	0	0	1	0	0	0	0	0	0	0	0	0	0	0	0	0	0	0	0	0	1	0	0	0	0	0	2	0	0	0	0	0	0	0	0	1	0	0	0	0	0	3	0	0	0	5	0	0	2	0	0	0	0	0	0	0	0	0	0	0	0	0	0	0	1	0	0	0	0	1	0	0	0	0	1	0	1	0	0	0	0	2	0	0	3	1	0	0	3	0	0	0	1	0	0	0	0	0	0	0	1	0	0	0	2	0	0	0	0	0	3	4	0	0	0	0	0	1	0	0	0	4	0	0	0	0	3	4	2	1	0	0	0	10	0	0	0	0	0	0	0	0	0	0	0	0	1	0	0	0	0	1	0	0	0	3	0	1	0	1	0	0	5	1	2	1	1	9	0	1	1	0	0	0	0	5	0	0	0	0	1	0	0	0	1	0	0	0	1	0	0	0	0	0	0	0	0	1	0	0	1	1	3	8	1	0	0	0	0	0	1	0	0	9	0	0	0	0	20	0	0	0	0	0	0	0	1	0	0	0	0	0	0	0	2	0	1	0	0	0	0	1	0	0	0	0	0	0	0	1	0	0	0	1	3	0	0	0	0	10	3	1	0	0	0	1	0	2	1	1	0	3	2	1	0	0	0	0	2	3	0	0	0	0	0	5	0	2	1	0	0	0	0	0	0	0	0	0	1	0	0	0	0	0	0	0	1	0	0	0	0	0	0	0	0	0	0	0	0	0	0	1	0	1	2	0	0	1	0	0	0	0	0	0	0	0	0	0	0	0	0	0	0	0	0	0	0	0	0	0	0	0	0	0	3	2	0	0	1	0	1	0	0	0	0	0	1	3	0	0	0	0	0	0	0	0	5	1	0	2	0	0	0	1	0	4	0	0	1	1	0	0	1	0	1	0	4	0	0	0	0	0	0	0	0	0	0	0	0	0	0	0	0	1	0	0	0	0	0	0	10	0	1	0	2	0	0	0	0	2	1	0	0	0	9	0	0	0	1	0	0	0	0	0	0	0	0	0	0	0	0	0	0	0	0	0	0	0	0	0	0	0	0	0	0	0	0	0	0	0	0	0	0	1	0	3	0	0	0	0	0	0	0	0	2	0	0	0	0	0	0	0	0	0	0	0	0	0	0	0	0	1	0	0	2	0	0	3	1	0	0	0	0	0	0
N0.HOG0000179	0	0	0	0	1	0	0	0	0	0	0	0	0	1	0	0	0	0	0	0	0	0	0	0	1	0	0	0	0	0	0	0	0	0	0	0	0	0	0	0	0	0	0	0	0	0	0	0	0	0	0	0	0	0	0	0	0	0	0	0	0	0	0	0	0	0	0	0	0	0	0	0	0	0	0	0	0	0	0	0	0	0	0	0	0	0	0	0	0	0	0	0	0	0	0	0	0	0	0	0	0	0	0	0	0	0	0	0	0	1	0	0	0	0	0	0	0	0	0	0	0	0	0	0	1	0	0	0	0	0	0	0	0	0	0	0	0	0	0	0	0	0	1	0	0	0	0	0	0	0	0	0	0	0	0	0	0	0	0	0	0	0	0	0	0	0	0	0	0	0	0	0	0	0	0	0	0	1	0	0	0	0	0	0	0	0	0	0	0	0	0	0	1	0	0	0	0	0	0	1	0	0	0	0	0	0	0	0	0	0	0	0	0	0	0	0	0	1	0	0	0	0	0	0	0	0	1	0	0	0	0	1	0	0	0	0	0	0	0	0	0	1	0	0	0	0	0	0	0	0	0	0	0	0	0	0	0	0	0	0	0	0	0	0	0	0	0	0	0	0	0	0	0	0	1	0	0	1	0	0	0	0	0	0	0	0	0	0	0	0	0	0	0	0	0	0	0	0	0	0	0	0	0	0	0	0	0	0	0	0	0	0	0	0	0	0	0	0	0	0	0	0	0	0	0	0	0	1	0	0	0	0	0	0	0	0	0	0	0	0	0	0	0	0	0	0	0	0	0	0	0	0	0	0	0	0	0	0	0	0	0	0	0	0	0	0	0	0	0	0	0	0	0	0	0	0	0	0	0	0	0	0	0	0	0	0	0	0	0	0	0	0	0	0	0	0	0	0	0	0	0	0	0	0	0	0	0	1	0	0	0	0	0	0	0	0	0	0	0	0	0	0	0	0	0	0	0	0	0	0	0	0	0	0	0	0	0	0	0	0	0	0	0	0	0	0	0	0	0	0	0	0	0	0	0	0	0	0	0	0	0	0	0	0	0	0	0	0	0	0	0	0	0	0	0	0	0	0	0	0	0	0	0	0	0	0	0	0	0	0	0	0	0	0	0	0	0	0	0	0	0	0	0	0	1	0	0	0	0	0	0	0	1	0	0	0	0	0	0	0	0	0	0	1	0	0	0	0	0	0	0	0	0	0	0	0	0	0	0	0	0	0	0	0	0	0	0	0	0	0	0	0	0	0	0	0	0	0	0	0	0	1	0	0	0	0	0	0	0	0	0	0	0	0	0	0	0	0	0	0	0	0	0	0	0	0	0	0	0	0	0	0	0	1	0	0	0	0	0	0	0	1	0	0	0	0	0	0	0	0	0	0	0	0	0	0	0	0	0	0	0	0	0	0	0	0	0	0	0	0	0	0	0	0	0	0	0	0	0	0	0	0	0	0	0	0	1	0	0	0	0	0	0	0	0	0	0	0	0	0	0	0	0	0	0	0	0	0	0	0	0	1	0	0	0	0	0	0	0	0	1	0	0	1	0	0	0	0	0	0	0	0	0	0	0	0	0	0	0	0	0	0	0	0	0	0	0	0	0	0	0	0	0	0	0	0	0	0	0	0	0	0	0	0	0	0	0	0	0	0	0	0	0	0	0	0	0	0	0	0	1	0	0	0	0	0	0	0	0	0	0	0	0	0	0	0	0	0	0	0	0	0	0	0	0	0	0	0	0	0	0	0	0	0	0	0	0	0	0	0	0	0	1	0	0	0	0	0	0	0	0	0	0	0	0	0	0	0	0	0	0	0	0	0	0	0	0	0	0	0	0	0	0	0	0	1	0	0	0	0	0	0	0	0	1	0	0	0	0	0	0	0	0	0	0	0	0	1	0	0	0	0	0	0	0	0	0	0	0	0	0	0	0	1	0	0	0	0	0	0	0	1	0	0	0	0	0	0	0	0	0	0	0	0	0	0	0	0	0	0	0	0	0	0	1	0	0	0	0	0	0	0	0	0	0	0	0	0	0	0	0	0	0	0	0	0	0	0	0	0	0	0	0	0	0	0	0	0	0	0	0	0	0	0	0	0	0	0	0	0	0	0	0	0	0	0	0	0	0	0	0	0	0	0	0	0	0	0	0	0	0	0	0	0	0	1	0	0	0	0	0	0	0	0	0	0	0	0	0	0	0	0	0	0	0	0	0	0	0	0	0	0	0	0	1	0	0	0	0	0	0	0	0	0	0	0	0	0	0	0	0	0	0	0	0	0	0	0	0	0	1	0	0	0	0	0	0	0	0	0	0	0	0	0	0	0	1	0	0	0	0	0	0	0	0	0	0	0	0	0	0	0	0	0	0	0	0	0	0	0	0	0	0	0	0	0	0	0	0	0	0	0	0	0	0	0	0	0	0	0	0	0	0	0	0	0	0	0	0	0	0	0	0	0	0	0	0	0	0	0	0	0	0	0	0	0	0	0	0	0	0	0	0	0	0	0	1	1	1	0	0	0	1	0	0	0	0	0	0	0	0	0	0	0	0	0	0	0	0	0	0	0	0	0	0	0	0	0	0	0	0	1	0	0	0	0	0	0	0	0	0	0	0	0	0	0	0	0	0	0	0	0	0	0	0	0	0	0	0	0	0	0	0	0	0	0	0	0	0	0	0	0	0	0	0	0	0	0	0	0	0	0	0	0	1	0	0	0	0	0	0	0	0	0	0	0	0	0	0	0	0	0	0	0	0	0	0	0	0	0	1	0	0	0	0	0	0	0	0	0	0	0	0	0	1	0	1	0	0	0	0	0	0	0	0	0	0	0	0	0	0	0	0	0	0	0	0	0	0	0	0	0	0	0	0	0	0	0	0	0	0	0	0	1	0	0	0	0	0	0	0	0	0	0	0	0	0	0	0	0	0	0	1	0	0	0	0	0	0	0	0	0	0	0	0	0	0	0	0	0	0	0	0	0	0	0	0	0	0	0	0	0	0	1	0	0	0	0	1	0	0	0	0	0	0	1	0	0	0	0	0	0	0	0	0	0	0	0	0	0	0	0	0	0	0	0	0	0	0	0	0	1	0	0	0	0	1	0	0	0	0	0	0	0	0	0	0	0	0	0	1	0	0	0	0	0	0	0	0	0	0	0	0	0	0	0	0	0	0	0	0	0	0	1	0	0	0	0	0	0	0	0	0	0	0	0	0	0	0	0	0	0	0	0	0	0	0	0	0	0	0	0	0	0	0	0	0	0	0	0	0	0	0	2	0	0	0	0	0	0	0	0	0	1	0	0	0	0	0	0	0	0	0	0	0	0	0	0	0	0	0	0	0	0	0	0	0	0	0	0	0	0	0	0	0	0	0	0	0	1	0	1	0	0	0	0	0	0	0	0	0	0	0	0	0	0	0	0	0	0	0	0	0	0	0	0	1	0	0	0	0	0	0	0	0	0	0	0	0	0	0	0	0	0	0	0	0	0	0	0	1	0	0	0	0	0	0	0	0	0	0	0	0	0	0	0	0	0	0	0	0	0	0	0	0	0	0	0	1	0	0	0	0	0	0	0	0	0	0	0	0	0	0	0	0	0	0	0	0	0	0	0	0	0	0	0	0	0	0	0	0	0	0	0	0	0	0	0	0	0	0	0	0	0	0	0	0	0	0	0	0	0	0	0	0	0	0	0	0	0	0	0	0	0	0	0	0	0	0	0	0	0	0	0	0	0	0	0	0	0	0	0	0	0	2	0	0	0	0	1	0	0	0	0	0	0	0	0	0	0	0	0	0	0	0	0	0	0	0	0	0	0	0	0	0	0	0	0	0	0	0	0	0	0	0	0	1	0	0	0	0	0	0	0	0	0	0	0	0	0	0	0	0	0	0	0	0	0	0	0	1	0	0	0	0	0	0	0	0	0	0	0	0	0	0	0	0	0	0	0	0	0	0	0	0	0	0	0	0	0	0	0	0	0	0	0	0	0	0	0	0	0	0	0	0	0	0	0	0	0	0	0	1	0	0	0	0	0	0	0	0	0	0	0	0	0	0	0	0	0	0	0	0	0	0	0	0	0	0	0	0	0	0	0	0	0	0	1	0	0	0	0	0	0	0	0	0	0	0	0	0	0	0	0	0	1	0	0	0	0	0	0	0	0	1	0	1	0	0	0	0	0	0	0	0	1	0	0	0	0	0	0	0	0	0	0	0	0	0	0	0	0	0	0	0	0	0	0	0	0	0	0	0	0	0	0	0	0	0	0	0	0	0	0	0	0	0	0	0	0	1	0	0	0	0	0	0	0	0	0	0	1	0	0	0	0	0	0	0	0	0	0	0	0	0	0	0	0	2	0	0	0	1	1	0	0	0	0	0	0	0	1	0	0	0	0	0	0	0	0	0	0	2	0	0	0	0	0	0	0	0	0	0	0	0	0	0	0	1	0	0	0	0	0	0	0	0	0	1	0	0	0	0	0	0	0	1	0	0	0	0	0	0	0	0	0	0	0	0	0	0	0	0	0	0	0	0	0	0	0	0	0	0	0	0	0	0	0	0	0	0	0	0	0	0	0	0	0	0	0	0	0	0	0	0	0	0	0	0	0	0	0	0	0	0	0	0	0	0	0	0	0	0	0	0	0	0	0	0	0	0	0	0	0	0	0	0	1	0	0	0	0	0	0	0	0	0	0	0	0	0	0	0	0	0	0	0	0	0	0	0	0	0	0	0	0	0	0	0	0	0	0	0	0	0	0	0	0	0	0	0	0	0	0	0	0	0	0	0	0	0	0	0	0	0	0	0	0	0	0	1	0	0	0	0	0	0	0	0	0	0	0	0	0	0	0	0	0	0	0	0	0	0	0	0	0	0	0	0	0	0	0	0	0	0	0	0	0	0	0	0	0	0	0	0	0	0	0	0	0	0	0	0	0	0	0	0	0	0	0	0	0	0	0	0	0	0	0	0	1	0	0	0	0	0	0	0	0	0	0	0	1	0	0	0	0	1	0	0	0	0	0	0	0	0	0	0	0	0	0	0	0	0	0	0	0	0	0	0	0	0	0	0	0	0	0	0	0	0	0	0	0	0	0	0	0	0	0	0	0	0	0	0	0	0	0	0	0	1	0	0	0	0	0	0	0	0	0	0	0	1	0	0	0	0	0	0	0	0	0	0	0	1	0	0	0	1	0	0	0	0	0	0	0	0	0	0	0	0	0	0	0	0	0	1	0	0	1	0	0	0	0	0	0	0	0	0	0	0	0	0	0	0	0	0	0	0	0	0	0	0	0	0	1	0	0	0	0	0	0	0	0	0	0	0	0	0	1	0	0	0	0	1	0	1	0	0	0	0	0	0	0	0	0	0	1	0	0	0	0	0	0	0	0	0	0	2	0	0	1	1	0	0	0	0	0	0	0	0	0	0	0	0	0	0	0	0	0	0	0	0	0	0	0	0	0	0	0	0	0	0	0	0	1	0	0	1	0	0	0	0	0	0	1	0	0	0	0	0	0	0	0	0	1	0	0	0	0	0	0	0	0	0	0	0	0	0	0	0	0	0	0	0	0	0	0	1	0	0	0	0	0	0	0	0	0	0	0	0	0	0	0	0	1	0	0	0	0	0	0	0	0	0	0	1	0	0	0	1	0	0	0	0	0	1	0	0	0	0	0	0	0	0	0	0	1	0	0	0	2	0	0	0	0	0	0	0	1	0	0	1	1	0	0	0	1	0	0	0	0	0	0	1	0	1	0	0	0	0	0	0	0	0	0	0	0	0	0	0	0	0	0	0	0	0	0	0	0	0	0	0	0	0	0	0	0	0	0	0	0	0	1	0	0	0	0	0	0	0	0	0	0	0	0	0	1	0	0	0	0	0	0	0	0	0	0	0	0	0	0	0	0	0	0	0	0	0	0	0	0	0	0	0	0	0	0	0	0	0	1	0	0	0	0	0	0	1	0	0	0	0	0	0	0	1	0	0	0	0	0	0	1	0	0	0	0	0	0	0	0	0	0	0	0	0	0	0	0	0	0	0	0	0	0	0	0	1	0	1	0	0	0	0	0	0	0	0	0	0	0	0	0	0	0	1	0	0	0	0	0	0	0	0	0	0	0	0	0	0	0	0	0	0	0	0	1	0	0	0	0	0	0	0	0	0	0	0	0	0	0	0	0	0	0	0	0	0	0	0	0	0	0	0	0	0	0	0	0	0	0	0	0	0	0	0	0	0	0	0	0	0	0	0	0	0	0	0	1	0	0	0	0	0	0	0	0	0	0	0	0	0	0	0	0	1	0	0	0	1	0	1	0	0	1	0	0	0	0	0	0	0	0	0	0	0	0	0	0	1	0	0	0	0	0	0	0	1	0	0	0	0	0	0	0	0	0	0	0	0	0	0	0	0	1	0	0	0	0	0	0	0	0	0	0	0	0	0	0	0	0	0	0	0	0	0	0	0	0	0	1	0	0	1	0	0	0	0	0	0	0	0	0	0	0	0	0	0	0	0	0	1	0	1	0	0	1	0	0	1	0	0	0	0	0	0	0	0	0	0	0	1	0	0	1	0	0	0	0	1	0	1	1	0	0	0	0	0	0	0	0	0	0	0	0	0	0	0	0	0	1	0	0	0	0	0	0	0	0	0	0	0	0	0	0	0	1	0	0	0	0	0	0	0	0	0	0	1	0	0	0	0	0	0	0	0	0	0	0	0	0	0	0	1	0	0	0	0	1	0	0	0	0	0	0	0	0	0	0	0	0	0	0	0	0	1	0	0	0	0	0	0	0	0	0	0	0	0	0	0	1	0	0	0	0	0	0	1	0	0	0	0	0	0	0	0	0	0	0	0	0	0	0	0	0	0	0	0	0	0	0	0	0	0	0	0	0	0	0	0	1	0	0	0	0	1	1	1	0	0	0	0	0	0	0	0	0	0	0	0	0	0	0	0	0	0	0	0	0	1	0	0	0	0	0	0	0	0	0	0	0	0	0	0	0	0	0	1	0	0	0	0	0	0	0	0	0	0	0	0	0	0	0	0	0	1	0	0	0	0	1	0	0	0	0	0	0	0	0	0	1	0	0	0	0	0	0	0	0	0	0	0	0	0	0	0	0	0	0	0	0	0	0	0	2	0	0	0	0	0	0	0	0	0	0	0	0	0	0	0	0	0	0	0	0	0	0	0	1	0	0	0	0	1	0	0	0	0	1	0	0	0	0	0	0	0	0	0	0	0	0	0	0	0	0	0	0	0	0	0	0	0	0	0	0	0	0	0	0	0	1	0	0	0	0	0	0	0	0	0	0	0	1	0	0	0	0	0	0	0	0	0	2	0	0	0	0	0	0	0	0	0	1	0	0	0	0	0	0	0	0	2	1	0	0	0	0	0	0	0	0	0	0	0	0	0	0	0	0	0	1	0	0	0	0	0	0	0	0	0	0	0	0	0	0	0	0	0	0	1	0	0	1	0	0	0	0	0	0	0	0	0	0	0	0	0	0	0	0	0	0	0	0	0	0	0	0	0	0	0	0	0	0	0	0	0	0	0	0	0	0	0	0	0	0	0	0	0	0	0	0	0	1	0	0	0	0	0	0	0	0	0	0	0	0	0	0	0	0	0	0	0	0	0	1	0	0	0	0	0	0	0	0	1	0	0	0	0	0	0	0	0	0	0	0	0	0	0	0	0	0	0	1	0	0	0	0	0	0	0	0	0	0	0	0	0	0	0	0	0	0	0	0	0	0	0	0	0	0	0	0	0	0	0	0	0	2	0	0	0	0	0	1	0	0	1	0	0	0	0	0	0	0	0	0	0	0	0	0	0	0	0	0	0	0	2	0	0	0	0	0	0	0	0	0	0	0	0	0	0	0	0	0	0	0	0	0	0	0	0	0	0	0	0	0	0	0	0	0	1	0	0	0	0	0	0	0	0	0	0	0	0	0	0	0	0	0	0	0	0	0	0	1	0	0	0	0	0	1	0	1	1	0	1	0	0	0	0	0	0	0	0	0	0	0	0	0	0	0	0	0	0	0	0	0	0	0	0	0	1	0	0	0	0	0	1	0	0	0	0	0	0	1	0	0	0	0	0	0	0	1	0	0	0	0	0	0	0	0	0	0	0	0	0	0	0	0	0	0	0	0	0	0	0	0	0	0	0	0	0	1	0	0	0	1	0	0	0	0	0	0	0	0	0	0	0	0	0	1	1	0	0	0	0	0	1	0	0	0	0	0	0	0	0	1	0	0	1	0	0	0	0	0	0	0	0	0	1	0	0	0	0	0	0	0	0	0	0	0	0	1	0	0	0	1	1	0	0	0	0	0	0	0	0	0	0	0	0	0	0	0	0	0	0	0	0	0	0	0	1	0	0	0	0	1	0	0	0	0	0	0	0	0	0	1	0	0	0	0	0	0	0	0	0	0	0	0	0	0	0	0	0	0	0	0	0	0	0	1	0	0	0	0	0	0	0	0	0	0	0	0	0	0	0	1	0	0	0	0	1	1	0	0	0	0	0	1	0	0	0	0	0	0	0	0	0	0	0	0	0	0	0	0	0	0	0	0	0	0	0	0	0	0	0	0	0	0	0	0	0	0	0	1	0	0	0	0	0	0	0	0	2	0	0	0	0	0	0	0	0	0	0	0	2	0	0	0	0	0	0	0	1	0	0	0	0	0	0	0	0	0	0	0	0	0	1	0	0	0	0	0	0	0	0	0	0	0	0	0	0	0	0	0	0	0	0	0	0	0	0	0	0	1	0	0	0	0	0	0	1	0	0	0	0	0	0	0	0	0	0	0	0	0	0	0	0	0	0	0	0	0	0	0	0	0	0	0	0	0	0	1	0	0	0	0	0	0	0	0	0	1	0	0	0	0	0	0	0	0	0	0	0	0	0	0	0	0	0	0	0	0	0	0	0	0	0	0	0	0	0	1	0	0	0	0	0	0	0	0	0	0	0	0	0	0	0	0	0	0	0	0	0	0	0	0	0	0	0	0	0	0	0	0	0	0	0	0	0	0	0	0	0	0	0	0	0	0	0	0	0	0	0	0	0	0	0	0	0	1	0	0	0	0	0	1	0	0	0	0	0	0	0	0	0	0	0	0	0	0	0	0	0	0	0	0	0	0	0	0	0	0	0	0	0	0	0	0	0	0	0	0	0	0	0	0	0	0	0	0	0	0	0	0	0	0	0	0	0	0	0	0	1	0	0	0	0	0	0	0	0	0	0	0	0	0	0	0	0	0	0	0	0	0	0	0	0	0	0	0	0	0	0	0	0	0	0	0	0	0	0	0	0	1	0	0	0	0	0	0	0	0	0	0	0	0	1	0	0	0	0	0	0	0	0	0	0	0	0	0	0	0	0	0	0	0	0	0	0	0	0	0	0	0	0	0	0	0	0	0	0	0	0	0	0	0	0	0	0	0	0	0	0	0	0	0	0	0	0	0	0	0	0	0	2	0	0	0	0	1	0	0	0	0	0	0	0	0	0	0	0	0	0	0	0	0	0	0	1	0	0	0	1	0	0	0	0	0	0	0	0	0	0	0	1	0	0	0	1	0	1	0	0	0	0	0	0	0	0	0	0	0	0	0	0	1	1	0	0	0	0	0	0	0	0	0	0	0	1	0	0	0	0	1	0	0	0	0	0	0	0	0	0	0	0	0	0	0	0	0	0	2	0	0	0	0	0	2	0	0	0	0	1	0	0	0	0	0	0	0	0	1	0	0	0	0	0	0	0	1	1	0	0	0	0	0	0	0	0	0	0	1	0	0	0	0	0	0	0	0	0	0	0	1	1	0	0	0	0	0	1	0	0	0	1	0	0	0	0	0	0	0	0	0	0	0	0	0	0	0	0	0	0	1	0	0	0	0	0	0	0	0	0	0	0	0	0	0	0	0	0	0	1	0	0	0	0	0	0	0	0	0	0	0	0	0	0	0	0	0	0	0	0	0	0	0	0	0	0	0	1	0	1	1	0	0	1	0	0	0	0	0	0	0	0	0	0	0	0	0	0	0	0	0	0	0	0	0	0	0	0	0	0	0	1	0	0	0	0	0	0	0	0	0	0	0	0	0	0	0	0	0	0	0	0	0	0	0	0	0	0	0	0	0	0	0	0	0	0	0	0	0	0	0	0	0	0	0	1	0	1	0	0	1	0	0	0	0	0	0	0	0	0	0	0	0	0	0	0	0	0	0	0	0	0	0	0	0	0	1	0	0	0	0	0	0	0	0	0	0	0	0	0	0	0	0	0	0	0	0	0	0	0	0	0	0	1	1	0	0	0	0	0	1	0	0	0	0	0	0	0	0	0	0	0	0	0	0	0	0	0	0	0	0	0	0	0	0	0	0	0	1	0	0	1	0	0	0	0	0	0	0	0	0	0	0	0	0	0	2	0	0	0	0	0	0	0	0	0	0	0	0	0	0	0	0	0	0	1	0	0	0	0	0	0	0	0	0	0	0	0	0	0	0	0	0	0	0	0	0	0	0	0	0	1	0	0	0	0	0	0	0	0	0	0	0	0	0	0	0	0	0	0	0	0	0	0	1	0	0	1	0	0	0	0	0	0	0	0	0	0	0	0	1	0	0	0	0	0	0	0	0	0	1	0	0	0	0	0	0	0	0	0	0	0	0	0	0	0	0	0	0	0	0	0	0	0	2	0	0	0	0	0	0	0	0	0	0	0	0	0	0	0	0	2	0	0	0	1	0	0	0	0	0	0	0	0	0	0	0	0	0	0	0	0	1	0	0	0	0	0	0	0	0	1	0	0	0	0	0	0	0	0	0	0	0	0	0	0	0	0	0	0	0	0	0	0	0	0	0	0	0	0	0	0	0	0	1	0	0	0	1	0	1	0	0	0	0	0	0	0	0	0	0	0	0	0	0	0	0	0	0	0	0	0	0	0	0	0	1	0	0	0	0	0	0	0	0	0	0	0	0	0	0	1	0	0	0	0	0	0	0	0	0	0	0	0	0	0	0	0	0	0	0	0	0	0	0	0	0	0	0	0	0	0	0	0	0	0	0	0	1	1	0	0	0	1	0	0	0	0	0	0	0	0	0	0	0	0	0	0	1	0	0	0	0	0	0	0	1	0	0	0	0	0	0	0	0	0	0	0	0	0	0	0	0	0	0	0	0	0	0	0	0	0	1	0	0	0	0	0	0	0	0	0	0	0	0	0	0	0	0	0	0	0	0	0	0	0	0	0	0	1	0	0	0	0	0	0	0	0	0	0	0	0	0	0	0	0	0	1	0	0	0	0	0	0	0	0	0	0	0	0	0	0	0	0	0	0	0	0	0	0	0	0	0	0	0	0	0	0	0	0	0	0	0	0	0	0	0	0	0	0	0	0	0	0	0	0	0	0	0	0	0	0	0	0	0	0	0	0	0	0	0	0	1	1	0	0	0	0	0	0	0	0	0	0	0	0	1	0	1	0	0	0	0	0	0	0	0	1	1	1	0	0	0	0	0	0	0	0	0	0	0	0	0	0	0	0	0	0	0	0	0	0	0	0	0	0	0	0	0	1	0	0	0	0	0	0	0	0	0	1	0	0	0	0	0	0	0	0	0	0	0	0	0	0	0	0	0	0	0	0	0	0	0	0	0	0	0	0	0	0	0	0	0	0	0	0	1	0	0	0	0	0	0	0	0	0	0	0	1	0	1	1	0	0	0	0	1	0	0	0	1	0	1	0	0	0	0	0	0	0	0	0	0	1	0	0	0	1	0	0	0	0	0	0	0	0	0	0	0	0	0	0	0	0	0	0	0	0	0	0	0	0	0	0	0	0	0	0	0	0	0	0	0	0	0	1	0	0	0	0	0	0	0	0	0	0	0	0	0	0	1	0	0	0	0	0	0	0	0	0	0	0	0	0	0	0	0	0	0	0	0	0	0	0	0	0	0	0	0	0	0	0	0	0	0	0	0	0	0	0	0	0	0	0	0	0	0	0	0	0	0	0	0	0	0	0	0	0	0	0	0	0	0	0	1	0	2	0	0	0	0	0	0	0	0	0	0	0	0	0	0	0	0	0	0	0	0	0	0	0	0	0	1	0	0	0	2	0	0	0	0	0	0	0	0	0	0	0	0	0	0	0	0	0	0	0	0	0	0	0	0	0	0	0	0	0	0	0	0	0	0	1	0	0	0	0	0	0	0	0	0	0	0	0	0	0	0	0	0	0	0	0	0	0	0	0	0	0	0	0	0	0	0	1	0	0	0	0	0	0	0	0	0	1	0	0	0	0	0	0	0	0	0	0	0	0	0	0	0	0	0	0	0	0	0	0	0	0	0	0	0	0	0	0	0	0	0	0	0	0	0	0	0	0	0	0	0	0	0	0	0	0	0	0	0	0	0	0	0	0	0	0	0	1	0	0	0	0	0	0	0	0	0	0	0	0	1	0	0	0	0	0	0	0	0	0	0	0	0	0	0	0	0	1	0	0	0	0	0	0	0	0	0	0	0	0	1	0	0	0	0	0	0	0	0	0	0	0	0	1	2	0	0	0	0	0	0	0	0	0	0	0	0	1	0	1	0	0	0	0	0	0	0	0	0	0	2	0	0	0	1	0	0	0	0	0	2	0	0	0	0	1	0	0	0	0	0	0	0	0	0	1	0	0	0	0	0	0	0	0	0	0	0	0	0	0	1	0	0	0	0	0	1	0	0	1	0	0	0	0	0	1	0	1	0	0	0	1	0	0	0	0	1	0	1	0	0	0	0	1	0	1	0	0	1	0	0	1	0	0	0	1	0	1	0	1	1	0	0	0	0	0	0	0	0	0	0	0	0	0	0	0	0	0	0	0	0	0	0	0	1	0	0	0	2	0	0	1	0	0	0	1	0	0	0	0	1	0	0	0	0	0	1	0	0	0	0	0	0	0	0	1	0	1	1	0	0	0	0	0	1	0	0	1	0	0	1	0	0	0	0	0	0	0	0	0	0	0	0	1	0	0	0	0	0	0	1	0	0	0	0	0	0	0	0	0	0	0	0	0	0	0	0	0	0	0	0	0	0	0	1	0	0	0	0	2	0	0	0	0	0	0	0	0	0	0	0	0	0	0	0	0	0	0	0	0	1	1	0	0	1	0	0	0	0	0	0	0	0	0	0	0	0	0	0	1	0	0	0	0	0	0	0	0	0	1	1	0	0	0	0	0	0	0	0	0	0	0	0	0	0	1	0	0	1	1	0	0	0	0	0	0	0	0	1	0	0	1	0	0	0	0	0	0	0	0	1	0	0	0	0	0	0	0	0	0	1	1	0	0	0	0	1	0	0	0	0	0	0	0	0	0	0	0	0	0	0	0	0	0	0	0	1	0	0	0	0	0	0	0	0	0	0	1	0	0	0	0	0	0	0	1	0	0	0	0	0	0	1	0	0	0	0	0	0	0	0	0	0	0	0	0	1	0	0	0	0	0	0	0	0	0	0	0	0	0	0	0	0	0	0	0	0	1	0	0	0	0	0	0	0	0	0	0	0	0	0	1	0	0	0	0	0	0	0	0	0	0	0	0	0	0	0	0	0	0	0	0	0	1	0	0	0	0	0	0	0	0	0	0	0	0	0	0	0	1	0	0	0	0	0	0	0	0	0	0	0	0	0	0	0	0	0	0	0	0	1	0	0	0	0	0	0	0	0	0	0	0	0	0	0	0	0	0	0	0	0	0	1	0	0	0	0	0	0	0	1	0	0	0	0	0	0	0	0	0	0	0	0	0	0	0	0	0	0	0	0	0	0	0	1	0	0	0	0	0	1	0	0	0	0	0	0	0	0	0	0	0	0	0	0	0	0	0	0	0	0	0	0	0	0	0	0	0	0	0	0	0	0	0	0	0	0	0	0	0	0	0	0	0	0	0	0	0	0	0	0	0	0	0	0	0	1	0	0	0	0	0	1	0	0	0	0	0	0	0	0	0	0	0	0	0	0	0	0	0	0	0	0	0	0	0	0	0	0	0	0	0	0	0	0	0	0	0	0	0	0	0	1	0	0	0	0	0	0	0	0	0	0	0	0	0	0	0	0	0	0	0	0	0	0	0	0	0	0	0	0	0	0	0	0	0	0	0	0	0	0	0	0	0	0	0	0	0	0	0	0	0	0	0	0	0	0	0	0	0	0	0	0	0	0	0	0	0	0	0	0	0	0	0	0	0	0	0	0	0	0	0	0	0	0	0	0	0	0	0	0	0	0	0	0	0	0	0	0	0	0	0	0	0	0	0	0	0	0	0	1	0	0	0	0	0	0	0	0	0	0	0	0	0	0	0	0	0	0	0	0	0	0	0	0	0	0	0	0	0	0	0	0	0	0	0	0	0	0	0	0	0	0	0	0	0	0	0	0	0	0	1	0	0	0	0	0	0	0	0	0	0	0	0	0	0	0	0	0	0	0	0	0	0	0	0	0	0	0	0	0	0	0	0	0	0	0	0	0	0	0	0	0	0	0	0	0	0	0	0	0	0	0	0	0	0	0	0	0	0	0	0	0	0	0	0	0	0	0	0	2	0	0	0	0	0	0	0	0	0	0	0	0	0	0	0	0	0	0	0	1	0	0	0	0	0	0	0	1	0	0	0	0	0	0	0	0	0	0	0	0	0	0	0	0	0	0	0	0	0	0	0	0	0	0	0	1	0	0	0	0	0	0	1	0	0	0	0	0	0	0	0	0	0	0	0	0	0	0	1	1	0	0	0	0	0	0	1	0	0	0	0	0	0	0	0	0	0	0	0	0	0	0	0	0	0	1	0	0	0	0	0	0	0	0	0	0	0	0	0	0	0	1	0	0	0	0	0	0	0	0	0	1	0	0	0	0	0	0	0	0	0	0	0	0	0	0	0	0	2	0	0	0	0	0	0	0	0	0	0	0	0	0	0	0	0	0	0	0	0	0	0	0	0	0	0	0	0	0	0	0	0	0	1	1	0	0	0	0	0	0	0	0	0	0	0	0	0	0	0	0	0	0	0	0	0	0	0	0	0	0	0	0	0	0	0	0	0	0	1	0	0	0	0	0	0	0	1	0	0	0	0	0	0	0	1	0	0	0	0	0	0	0	0	0	0	0	0	0	1	0	0	0	0	0	0	0	0	0	0	0	0	0	0	1	0	0	0	0	0	0	0	0	0	0	0	0	0	1	0	0	0	0	0	0	0	0	0	0	0	0	0	0	0	0	0	0	0	0	0	1	0	0	0	0	0	0	0	0	0	0	0	0	0	0	0	0	0	0	0	0	0	1	0	0	0	1	0	0	0	0	0	0	0	0	0	0	0	0	0	0	0	0	1	0	0	0	2	0	0	0	0	0	0	0	0	0	1	0	0	0	0	0	0	0	0	0	0	0	0	0	0	0	0	0	0	0	0	0	1	0	0	0	0	0	0	0	0	1	0	0	0	0	0	1	0	0	0	0	0	0	0	0	1	0	0	0	0	0	0	0	0	0	0	0	0	0	0	0	0	0	0	0	0	0	0	0	0	0	0	0	0	0	0	0	0	0	0	0	0	0	0	0	0	0	0	0	0	0	0	0	0	0	0	0	0	0	2	0	0	0	0	0	0	0	0	0	0	0	0	0	0	0	1	0	0	0	0	0	0	0	0	0	0	0	0	0	0	0	0	0	0	0	0	0	0	0	0	0	0	0	0	0	0	0	1	0	0	0	0	0	0	0	0	0	0	0	0	1	0	0	0	0	0	0	0	0	1	0	0	0	0	0	0	0	0	0	1	0	0	0	0	0	0	1	1	0	0	0	0	0	0	0	0	0	0	0	0	0	0	0	0	0	0	0	0	0	0	0	0	0	0	0	0	0	0	0	0	0	0	0	0	0	0	0	0	0	0	0	0	0	0	0	0	0	0	0	0	0	0	0	0	0	0	0	1	0	0	0	0	0	0	1	0	0	0	0	0	0	0	1	0	0	0	0	0	0	0	0	0	0	1	0	0	0	0	0	0	0	0	0	0	0	0	0	0	0	0	0	0	0	0	0	0	0	0	0	0	0	0	0	0	0	0	1	0	0	0	0	0	0	0	0	0	0	0	0	0	0	0	1	0	0	0	0	0	0	0	0	0	0	0	0	0	0	0	0	0	0	0	0	0	0	0	0	0	0	0	0	0	0	0	0	0	0	0	0	0	0	0	0	0	0	0	0	1	0	0	0	0	0	0	0	0	0	0	0	0	1	0	0	0	0	0	0	0	0	0	0	1	1	0	0	0	0	0	0	0	0	0	0	0	1	0	0	1	0	1	0	0	0	0	0	0	0	0	0	0	0	0	0	0	0	0	0	0	0	0	0	0	0	0	0	0	0	0	1	0	0	0	0	0	0	0	0	0	0	0	0	0	0	0	0	0	0	0	0	0	0	0	0	0	0	0	0	0	0	0	1	0	0	0	0	0	0	0	0	0	0	0	0	0	0	0	0	0	0	0	0	0	0	0	0	0	0	0	0	0	0	0	0	0	0	0	0	0	0	0	0	0	0	1	0	0	0	0	0	0	0	0	0	0	0	1	0	1	1	0	0	0	0	0	0	0	0	0	0	0	0	0	0	0	0	0	0	0	0	0	0	0	0	0	0	0	0	0	0	0	0	0	0	0	0	0	0	0	0	0	0	0	0	0	0	0	0	0	0	0	0	0	0	0	0	0	0	0	0	0	0	0	0	0	0	0	0	0	0	0	0	0	0	0	0	0	0	0	0	0	0	0	0	0	0	0	0	0	0	0	0	0	0	0	0	0	0	0	0	0	0	0	0	0	0	0	0	0	0	0	0	0	0	0	0	0	0	1	0	0	0	0	0	0	0	0	0	0	0	0	0	0	0	1	0	0	0	0	0	0	0	0	0	0	0	0	0	0	0	0	0	0	0	0	0	0	0	0	0	0	0	0	0	0	0	0	0	0	0	0	0	0	0	0	0	0	0	0	1	0	0	0	1	1	0	0	0	0	0	0	0	0	0	0	0	0	0	0	0	0	0	0	0	0	0	0	0	0	0	0	0	0	0	0	0	0	0	0	0	0	0	0	0	0	0	0	0	0	0	0	0	0	0	0	0	0	1	0	0	0	0	0	1	0	0	0	0	0	0	0	0	0	0	0	0	0	1	0	0	0	1	0	0	0	0	0	0	0	0	0	0	0	0	0	0	0	0	0	0	0	0	0	0	0	0	0	0	0	0	0	0	0	0	0	0	0	0	0	0	0	0	0	0	0	0	0	0	0	0	0	0	0	0	0	0	0	0	0	0	1	0	0	0	0	0	0	0	0	0	1	0	0	0	0	0	0	0	0	0	0	0	0	1	0	0	0	0	0	0	0	0	0	0	0	0	0	0	0	0	0	0	0	0	0	0	0	0	0	0	0	0	0	0	0	0	1	0	0	0	0	0	0	0	0	0	0	0	0	0	0	0	0	0	1	0	0	0	0	0	0	0	0	0	0	0	0	0	0	0	0	0	0	0	0	0	0	0	0	0	0	0	0	0	0	0	0	0	0	0	0	0	0	0	0	0	0	0	0	0	0	0	0	0	0	0	0	0	0	1	0	0	0	0	0	0	0	0	0	0	0	0	1	1	0	0	0	0	0	0	0	0	0	0	0	0	0	0	0	0	0	0	0	0	0	0	0	0	0	0	0	0	1	0	0	0	0	0	0	0	0	0	0	0	0	0	0	0	0	0	0	0	0	0	0	0	0	0	0	0	0	0	0	2	0	0	0	0	0	0	0	0	0	0	0	0	0	0	0	0	0	0	0	0	0	0	0	0	0	0	0	0	0	0	0	0	0	0	0	0	0	0	0	0	0	0	0	0	0	1	0	0	0	1	1	0	0	0	0	0	0	0	0	0	0	0	0	0	0	1	0	0	0	0	0	0	0	0	0	0	0	0	0	0	0	0	0	0	0	0	1	0	0	0	0	0	0	0	0	0	0	0	0	0	0	0	0	0	0	0	2	0	0	0	0	0	0	0	0	0	0	0	0	0	0	0	0	0	0	0	0	0	0	0	0	0	0	0	0	0	0	0	0	0	0	0	0	0	1	0	0	0	0	0	0	0	0	0	0	0	0	0	0	0	0	0	0	0	0	0	0	0	0	0	0	0	0	0	0	0	0	0	0	0	1	0	0	0	1	0	0	0	1	0	0	4	0	0	0	0	0	0	0	0	0	0	0	0	0	0	0	0	0	0	0	0	0	0	0	0	0	0	0	0	1	0	0	0	0	0	0	0	0	0	0	0	0	1	0	1	0	0	0	0	0	0	0	0	0	0	0	0	0	0	0	0	1	0	0	0	0	0	0	0	0	0	0	0	0	0	0	0	0	0	0	0	0	0	0	0	0	0	0	0	0	1	0	0	0	0	0	0	0	0	0	0	0	0	0	0	0	0	0	0	1	0	0	0	0	0	0	0	0	0	0	0	0	0	0	0	0	0	2	0	0	0	0	0	0	0	0	0	0	0	0	0	0	0	0	0	0	0	0	0	0	0	0	0	1	0	0	0	0	0	0	0	0	0	0	0	0	0	0	0	0	0	0	0	0	0	0	0	0	0	0	1	0	0	0	0	0	0	1	0	0	0	0	0	0	0	0	0	0	0	0	0	0	0	0	0	0	0	0	0	0	0	0	0	0	0	0	0	0	0	0	0	0	0	0	0	0	0	0	0	0	0	0	0	0	0	0	0	0	0	0	0	0	0	0	0	0	0	0	0	0	0	0	0	0	0	0	0	0	0	0	0	0	0	0	0	0	0	0	0	0	0	0	0	0	0	0	0	0	0	0	1	1	0	0	0	0	0	0	0	0	0	0	1	0	0	0	0	0	0	0	0	0	0	0	0	0	0	0	0	0	0	0	0	0	0	0	0	0	0	0	0	0	0	0	0	0	0	1	0	0	0	0	0	0	0	0	0	0	0	0	0	0	0	0	0	0	1	0	0	0	0	0	0	0	0	0	0	0	0	0	0	0	0	0	0	0	0	0	0	0	0	0	0	0	0	0	0	0	0	0	0	0	0	0	0	0	0	0	0	0	0	0	0	0	0	0	0	0	0	0	0	1	0	0	0	0	0	0	0	0	0	0	0	0	0	0	0	0	0	0	0	0	0	0	0	0	0	0	0	0	0	0	0	0	0	0	0	0	0	0	0	0	0	0	0	0	0	0	0	1	1	0	0	0	0	0	0	0	0	0	0	1	0	0	0	1	0	0	0	0	0	0	0	0	1	0	0	0	0	1	0	0	0	0	1	0	0	0	0	0	0	0	0	0	0	0	0	0	0	0	0	0	0	0	0	0	0	0	0	0	0	0	0	2	2	0	0	0	0	1	0	0	0	0	0	0	0	0	0	0	1	0	1	0	0	0	0	0	0	0	0	0	0	0	0	0	0	0	0	0	0	0	0	0	0	0	0	0	0	0	0	0	0	0	0	0	0	0	0	1	0	0	0	0	0	0	1	0	0	0	0	0	0	0	0	0	0	0	0	0	0	0	0	0	0	0	0	0	0	0	0	0	0	0	0	1	0	0	0	0	0	0	0	0	0	0	0	1	0	0	0	0	0	0	0	0	1	0	0	0	0	0	0	0	0	2	1	0	0	0	0	0	0	0	0	0	0	0	0	0	1	0	0	0	0	0	0	0	0	0	0	0	0	0	0	1	0	0	0	0	0	0	0	0	0	1	0	0	0	0	0	0	0	0	0	0	0	0	0	0	0	0	0	0	0	0	0	0	0	0	0	0	0	0	0	0	0	0	0	0	0	0	0	0	0	0	0	0	0	0	0	0	0	0	0	0	0	0	0	0	0	0	0	0	0	0	0	0	0	0	0	0	0	0	0	0	0	0	2	0	0	0	0	0	0	0	0	0	0	0	0	0	0	0	0	0	0	0	0	0	0	0	0	0	0	0	0	0	0	0	0	1	0	0	0	0	0	0	0	0	0	0	0	0	0	1	0	0	0	0	0	0	0	0	1	0	0	0	0	1	0	0	0	0	0	0	0	0	0	0	1	0	0	0	0	0	0	0	0	1	0	0	0	0	1	0	1	0	0	1	0	0	2	0	0	0	0	0	0	0	0	0	0	1	0	0	0	1	0	0	0	0	0	1	0	0	0	0	0	0	0	0	0	1	0	0	0	0	0	0	0	0	0	0	0	0	0	0	1	0	0	0	0	0	0	0	0	0	1	0	1	0	0	1	0	0	0	0	0	0	0	0	0	2	0	0	1	0	0	0	0	0	2	0	0	0	0	0	1	0	0	0	1	0	0	0	0	0	0	0	1	1	0	0	0	0	0	1	0	0	0	0	0	1	0	0	0	0	1	0	0	0	0	0	0	0	0	0	0	0	0	0	0	0	0	0	1	0	0	0	0	0	0	0	0	0	0	1	0	0	0	0	0	1	0	0	1	0	1	0	0	0	0	0	0	1	0	0	0	0	0	0	0	0	0	1	0	0	0	0	0	0	1	0	0	1	0	0	0	0	0	0	1	0	0	0	1	0	0	1	0	0	1	0	1	0	0	0	0	0	0	0	0	1	0	0	0	0	0	0	0	0	0	0	0	1	0	0	0	0	0	0	0	0	0	0	0	1	0	0	0	0	0	0	0	0	0	0	1	1	0	0	0	0	0	0	0	0	0	1	1	0	0	0	0	0	0	0	0	0	0	0	0	0	0	0	0	0	0	0	0	0	0	0	0	2	0	0	0	0	0	0	0	0	0	0	0	0	0	0	0	0	0	0	0	0	0	0	0	0	0	0	0	0	0	0	0	0	1	0	0	0	0	0	0	0	0	0	0	0	0	0	0	0	0	0	0	1	0	0	0	0	0	0	0	0	0	0	0	0	0	0	0	0	0	0	0	0	0	0	0	0	0	0	1	0	0	0	0	1	0	0	0	0	0	0	0	0	0	0	1	0	1	0	1	0	1	0	0	0	0	0	0	1	0	0	0	0	0	0	0	1	0	0	0	0	0	1	0	0	0	0	0	0	1	0	0	0	0	0	0	0	1	1	1	0	0	0	0	0	1	0	1	0	0	0	0	0	0	0	0	0	0	0	0	1	0	0	0	0	0	0	2	0	0	1	0	1	0	0	1	0	0	0	0	0	0	1	1	0	0	0	0	0	0	0	0	0	1	0	0	0	0	0	0	0	0	0	0	0	0	1	0	0	0	0	0	0	0	0	1	0	0	0	0	0	0	0	0	0	0	0	0	1	0	0	0	0	0	1	0	0	0	0	0	0	0	0	1	1	0	0	0	0	0	0	0	0	0	0	0	0	0	0	0	0	0	0	2	1	0	0	0	0	1	1	0	0	0	0	0	0	0	0	0	0	0	1	0	0	0	1	0	0	0	0	1	0	0	0	0	0	0	0	0	0	0	0	0	0	0	0	0	1	0	0	0	0	0	0	0	0	0	0	0	1	0	0	1	0	1	0	0	0	0	0	0	1	0	0	0	0	0	0	0	0	0	0	0	0	0	0	1	1	0	0	0	0	0	0	1	0	1	0	1	0	0	0	0	0	0	0	0	0	0	0	1	0	0	1	1	0	0	1	0	1	0	0	1	0	0	1	0	0	0	0	0	1	0	0	0	0	0	0	0	0	0	0	1	0	0	0	0	0	0	1	0	0	0	0	1	0	0	0	0	0	0	0	0	0	0	0	0	0	0	0	0	0	0	0	0	0	0	0	0	0	0	0	0	0	0	0	0	0	0	1	0	0	0	0	0	0	0	0	0	0	0	0	0	0	0	0	0	0	1	0	0	0	0	0	0	0	0	0	0	0	0	0	0	0	0	1	0	0	0	0	0	0	0	0	0	0	0	1	0	1	0	0	0	0	0	0	0	0	0	0	0	0	0	0	0	0	1	0	1	0	0	0	0	0	0	0	0	0	0	1	0	0	1	0	3	0	0	0	1	0	1	0	0	0	1	1	0	0	0	0	0	0	0	0	2	1	0	0	0	0	0	0	0	0	0	0	1	0	0	0	0	0	0	0	1	0	0	0	0	0	0	0	0	0	0	0	0	0	0	0	0	0	0	0	0	0	0	0	1	0	0	0	0	0	0	0	0	0	0	0	0	0	0	0	0	0	0	0	0	0	0	0	0	0	0	0	0	0	0	0	0	0	0	0	0	0	1	0	0	0	0	0	0	0	0	0	1	0	0	0	0	0	0	0	0	0	0	0	0	0	0	0	0	0	0	0	0	0	0	0	0	0	0	0	0	0	0	0	0	0	0	0	0	0	0	0	0	0	0	0	1	0	0	0	0	0	0	0	0	0	0	0	0	0	0	0	0	0	0	0	0	0	0	0	0	0	1	0	0	0	0	0	0	1	0	0	0	0	0	0	0	0	0	0	0	0	0	0	0	0	0	0	0	0	0	0	0	0	0	0	0	0	0	0	0	0	0	0	0	0	0	0	0	0	0	0	0	0	0	0	0	0	0	0	0	0	0	0	0	0	0	0	0	0	0	1	0	0	0	0	0	0	0	0	0	0	0	0	0	0	0	0	0	0	0	0	0	0	0	0	0	0	0	0	0	0	0	0	0	0	0	0	0	0	1	0	0	0	0	0	0	0	0	0	1	0	0	0	0	0	0	0	0	0	0	0	0	0	0	0	0	0	0	0	0	0	0	0	0	0	0	0	0	0	0	0	0	0	0	0	0	0	0	0	1	0	0	0	0	0	0	0	1	0	0	0	0	0	0	0	0	0	0	0	0	0	0	0	0	0	0	0	0	0	0	0	0	0	0	0	0	0	0	0	0	0	0	0	0	0	0	0	0	0	0	0	0	0	0	0	0	0	0	0	0	0	0	0	0	0	0	0	0	0	0	0	0	0	0	0	0	0	0	1	0	0	0	0	0	0	0	0	0	0	0	0	0	0	0	1	0	0	0	0	0	0	0	0	0	0	0	0	1	0	0	0	0	0	0	0	0	1	0	0	0	0	0	0	0	0	0	0	0	0	0	0	0	0	0	0	0	0	0	0	0	0	0	0	0	0	0	0	0	0	0	0	0	1	0	0	0	0	0	0	0	0	0	0	0	0	0	0	1	0	0	0	0	0	0	0	0	0	0	0	0	0	0	0	0	0	0	0	0	0	0	0	0	0	0	0	0	1	0	0	0	0	0	0	0	0	1	0	0	0	0	0	0	0	0	0	0	0	0	0	0	0	0	0	0	0	0	0	0	0	0	0	0	0	0	1	0	0	0	0	0	0	0	0	0	0	0	0	0	0	0	0	1	0	0	0	0	0	0	0	0	0	0	0	0	0	0	0	0	0	0	0	0	0	0	0	0	0	0	0	0	0	0	0	0	0	0	0	0	0	0	0	0	0	0	1	0	0	0	0	0	0	0	0	0	0	0	0	0	0	0	0	0	0	0	0	0	0	0	0	0	0	0	0	0	0	0	0	0	0	0	0	1	0	0	0	0	0	0	0	0	0	0	0	0	0	0	0	0	0	0	0	0	0	0	0	0	0	0	0	0	0	0	0	0	0	0	0	0	0	0	0	0	0	0	0	0	0	0	0	0	0	0	0	0	0	0	0	0	0	0	0	0	0	0	0	0	0	0	4	0	0	0	0	0	0	0	0	0	0	0	0	0	0	0	0	0	0	0	0	1	0	0	0	0	0	0	0	0	0	0	0	0	0	0	0	0	0	0	0	0	0	0	0	0	0	0	0	0	0	1	0	0	0	0	0	0	0	0	0	0	0	0	0	0	0	0	0	0	0	0	0	0	0	0	0	0	0	0	0	0	0	0	0	0	0	0	0	0	0	0	0	0	0	0	0	0	0	0	0	0	0	0	0	0	0	0	0	0	0	0	0	1	0	0	0	0	0	1	0	0	0	0	0	0	0	0	0	0	0	0	0	0	0	0	0	0	0	0	0	0	0	0	0	0	0	0	0	0	0	0	0	0	0	0	1	0	0	0	0	0	0	0	0	0	0	0	0	0	1	0	0	0	0	0	0	1	0	0	0	0	0	0	0	0	0	0	0	0	0	0	0	0	0	0	0	0	0	0	0	0	0	0	0	0	0	0	0	0	0	0	0	0	0	0	0	0	0	0	0	0	0	0	0	0	0	0	0	0	0	0	0	0	0	0	0	0	0	0	0	0	0	0	0	0	0	0	0	0	0	0	0	0	0	0	0	0	0	1	0	0	0	0	0	0	0	0	0	0	0	1	0	1	0	0	0	0	0	0	0	0	0	0	0	0	0	0	0	0	0	0	0	0	0	0	0	0	0	0	0	0	0	0	0	0	0	0	0	0	0	0	0	0	0	0	0	0	0	0	0	0	0	0	0	0	0	0	0	0	0	0	0	0	0	0	0	0	0	0	0	0	0	0	0	0	0	0	0	0	0	0	0	0	0	1	1	0	0	0	0	0	0	0	0	0	0	0	0	0	0	0	0	0	0	0	0	0	0	0	0	0	0	0	0	0	0	0	0	0	0	0	0	0	0	0	0	0	0	0	0	0	0	0	0	0	0	1	0	0	0	0	0	0	0	0	0	0	0	0	0	0	0	0	0	0	0	0	0	1	0	0	0	0	0	0	0	0	0	0	0	0	0	0	0	0	0	0	0	0	0	0	0	0	0	0	0	0	0	0	0	0	0	0	0	0	0	0	0	0	0	0	0	1	0	0	0	0	0	0	0	1	1	0	0	0	0	0	0	0	0	0	0	0	0	0	1	0	0	0	0	0	0	0	0	0	0	0	0	0	0	0	0	0	0	0	0	0	0	0	0	0	0	0	0	0	0	0	0	0	0	0	0	0	0	0	0	0	0	0	0	0	0	0	0	0	0	7	0	1	0	0	0	0	0	0	0	0	0	0	0	0	0	0	0	0	0	0	0	0	0	0	0	0	0	1	0	0	0	0	0	0	0	0	0	0	0	0	0	0	1	0	1	0	0	0	0	1	0	0	2	0	0	0	0	0	0	1	0	0	0	0	0	0	0	0	0	0	1	0	0	0	0	0	0	0	1	0	0	0	0	0	0	0	0	0	0	0	0	0	0	0	0	0	0	0	0	0	0	0	0	0	0	0	0	0	0	1	0	0	0	0	0	0	1	0	0	0	0	0	0	0	0	0	0	0	0	0	0	0	0	0	0	0	1	0	0	0	1	0	0	1	0	0	0	0	0	0	0	0	0	0	0	0	0	0	0	0	0	0	0	0	0	0	0	0	0	0	0	0	0	0	0	0	1	0	0	0	0	0	0	0	0	0	0	0	0	0	0	0	0	0	0	0	0	0	1	0	0	0	0	0	0	0	0	0	0	0	0	0	0	0	0	0	0	0	0	0	0	0	0	0	0	0	0	0	0	0	0	0	0	0	0	0	0	0	1	0	0	0	0	0	0	1	0	0	0	0	0	0	0	0	0	0	0	0	0	0	0	0	0	0	0	0	0	0	0	0	0	0	0	0	0	0	0	0	0	0	0	0	0	0	0	0	1	0	0	0	0	0	0	0	0	0	0	0	0	0	0	0	0	0	0	0	0	0	0	0	0	0	0	0	0	0	0	0	0	0	0	0	0	0	0	0	0	0	0	0	0	0	0	0	0	1	0	0	0	0	0	0	0	0	0	0	0	0	0	0	0	0	0	0	0	0	0	0	0	0	0	0	0	0	0	0	0	0	0	0	0	0	0	0	0	0	0	0	0	0	0	0	0	0	0	0	0	0	0	0	0	0	0	0	0	0	0	0	0	0	0	0	0	0	0	0	0	0	0	0	0	1	0	0	0	0	0	0	0	0	0	0	0	0	0	0	0	0	0	0	0	0	0	1	0	0	0	0	0	0	0	0	0	0	0	0	0	0	0	0	0	0	0	0	0	0	0	0	0	0	0	0	0	0	0	0	0	0	0	0	0	0	0	0	0	0	0	0	0	0	0	0	0	0	0	0	0	0	0	0	0	0	0	0	0	0	0	0	0	0	0	0	0	0	0	0	0	0	0	0	0	0	0	0	0	0	0	0	0	0	0	0	0	0	0	0	0	0	0	0	0	0	0	0	0	0	0	0	0	0	0	0	0	0	0	0	0	0	0	0	0	0	1	0	0	1	1	0	0	0	0	0	0	0	0	0	0	0	0	0	0	0	0	0	0	0	0	0	0	0	0	0	0	0	0	0	0	0	1	0	0	0	0	0	0	0	0	0	0	0	0	0	0	0	0	0	0	0	0	0	0	0	0	0	0	0	0	0	0	0	0	0	0	0	0	0	0	0	0	0	0	0	0	0	0	0	0	0	0	0	0	0	0	0	0	0	0	0	0	0	0	0	0	0	0	0	0	0	0	1	0	0	0	0	1	0	0	0	0	0	0	0	0	0	0	0	0	0	0	0	0	0	0	0	0	0	0	0	0	0	0	0	0	0	0	0	0	0	0	1	0	0	0	0	0	0	0	0	0	0	0	0	0	0	1	0	0	0	0	0	0	0	0	0	0	1	0	0	0	0	0	0	0	0	0	0	0	0	0	0	0	0	0	0	0	0	0	0	0	0	1	0	0	0	0	0	0	1	1	0	0	0	0	0	0	0	0	0	0	0	0	0	0	1	0	0	0	0	0	0	0	0	0	0	0	0	0	0	0	0	0	0	0	0	0	0	0	0	0	0	0	0	0	0	0	1	0	0	0	1	0	0	0	0	0	0	1	0	2	1	0	0	0	0	0	0	0	0	0	0	0	0	0	0	0	0	0	0	0	0	0	0	0	0	0	0	0	0	0	1	0	0	0	0	0	0	0	0	0	0	0	0	0	0	0	0	0	0	0	0	0	0	0	1	0	0	0	0	0	0	0	0	0	0	0	0	0	0	0	0	0	0	0	0	0	0	0	0	0	0	0	0	0	0	0	0	0	0	0	0	0	0	0	1	0	0	0	1	0	0	0	0	0	0	0	0	0	0	0	0	0	0	0	0	0	0	0	0	0	0	0	0	0	0	0	0	0	0	0	0	0	0	0	0	0	0	0	0	0	0	0	0	0	0	0	0	0	0	0	0	0	0	1	0	1	0	0	0	0	0	1	0	0	1	0	0	0	0	0	1	0	0	0	0	0	0	0	0	0	0	0	0	0	0	0	0	0	0	0	0	0	1	0	0	0	1	0	0	0	0	0	0	0	0	0	0	0	0	1	0	0	0	0	0	0	0	0	0	0	0	0	0	0	0	0	0	0	0	0	0	0	0	0	0	0	0	1	0	0	0	0	0	0	0	0	0	0	0	0	1	0	0	0	0	0	0	1	0	0	0	0	0	0	0	0	0	0	0	0	1	0	0	0	0	0	0	1	0	0	0	0	0	0	0	0	0	0	0	0	0	0	0	0	0	0	0	0	0	0	0	0	0	0	0	0	0	0	0	0	1	0	0	1	0	0	0	0	1	0	0	0	1	1	1	1	0	0	0	0	0	0	0	0	1	0	0	0	0	0	0	0	0	0	0	0	0	0	0	0	0	0	0	0	1	0	0	0	0	0	0	0	0	0	0	0	1	0	0	0	0	1	0	0	0	0	0	0	0	0	0	0	0	0	0	0	0	0	0	0	0	0	0	0	0	0	0	0	0	0	0	0	0	0	0	0	1	0	0	0	0	0	0	0	0	0	0	0	0	0	0	0	0	0	0	0	0	0	0	0	0	0	0	0	0	0	0	0	0	0	0	0	0	0	0	0	1	0	0	0	0	0	0	0	0	0	1	0	0	0	0	0	0	0	0	0	0	0	0	0	0	0	0	0	0	0	0	0	0	0	0	0	0	0	0	0	0	0	1	0	0	0	0	0	0	0	0	0	0	0	0	0	0	0	0	0	0	0	0	0	0	0	0	0	0	0	0	0	0	0	0	0	0	0	0	0	0	0	0	0	0	0	0	0	0	0	0	0	0	0	0	0	0	0	0	0	1	0	0	0	0	0	0	0	0	0	0	0	0	0	0	0	0	0	0	0	0	1	0	0	0	0	0	1	1	0	0	1	0	0	0	0	0	0	0	0	0	0	0	0	0	0	0	0	0	0	0	0	0	0	0	0	0	0	0	0	0	0	0	0	0	0	0	0	0	0	0	0	0	0	0	0	0	0	0	0	0	0	0	0	0	1	0	0	0	0	0	0	0	0	0	0	0	0	0	0	0	0	0	0	0	1	0	0	1	0	0	0	0	1	0	0	1	0	0	0	0	0	0	0	0	0	0	0	0	0	0	0	0	0	0	0	0	0	0	0	0	0	0	0	0	0	1	0	0	0	0	0	0	0	0	0	0	0	0	0	0	0	0	1	0	0	0	0	0	0	0	0	0	1	0	0	1	0	0	0	1	0	0	0	0	0	0	0	0	0	0	0	0	0	0	1	0	0	0	0	0	0	1	0	0	0	0	0	0	0	0	0	0	0	0	0	0	0	0	0	0	0	0	0	0	0	0	0	0	0	0	2	0	1	0	0	0	0	0	1	0	0	0	0	0	0	0	0	0	0	0	0	0	0	0	0	0	0	0	0	0	0	2	0	0	0	0	0	0	0	0	0	0	1	0	0	0	0	0	0	0	0	0	0	0	0	0	0	0	0	0	0	0	1	0	0	0	0	0	0	0	0	0	0	0	0	0	0	1	0	1	0	0	0	0	0	0	0	0	0	0	0	0	0	0	0	0	0	0	0	0	0	1	0	0	0	0	0	0	0	0	0	0	0	0	0	0	0	0	0	0	0	0	0	0	0	0	0	0	0	0	0	0	0	0	0	0	0	0	0	0	0	0	0	0	0	0	0	0	0	0	0	0	0	0	0	0	0	0	0	0	0	0	0	0	0	0	0	0	0	0	0	0	0	0	0	0	0	0	0	0	0	0	0	0	0	0	0	0	0	0	0	1	0	0	0	0	0	0	0	0	0	0	0	0	0	0	0	0	0	0	0	0	0	0	0	1	0	0	0	0	0	0	0	0	0	0	0	0	0	0	0	0	0	0	0	0	0	0	0	0	0	0	0	0	0	0	0	0	0	0	0	0	0	0	0	0	0	0	0	0	0	0	0	0	0	0	0	0	0	1	0	0	0	0	0	0	0	0	0	0	0	0	0	0	0	0	0	1	0	0	0	0	0	0	0	0	0	0	0	0	0	0	0	0	0	0	0	0	0	0	0	0	0	0	0	0	0	0	0	0	0	0	0	0	0	0	0	0	0	0	0	0	0	0	0	0	0	0	0	0	0	0	0	0	0	0	0	0	0	0	0	0	0	0	0	0	0	0	0	0	0	0	0	0	0	0	0	0	0	0	0	0	0	0	0	0	0	0	0	0	0	0	0	0	0	0	0	0	0	0	0	0	0	0	0	0	0	0	0	0	0	0	0	0	0	0	0	0	1	0	0	0	0	0	0	0	0	0	0	0	0	1	0	0	0	0	0	0	0	0	0	0	0	0	0	0	0	0	0	0	0	0	0	0	0	0	0	0	0	0	0	0	0	0	0	0	0	0	0	0	0	0	0	0	0	0	0	1	0	0	0	0	0	0	0	0	0	0	0	0	0	0	0	0	0	0	0	0	1	0	0	0	0	0	0	0	0	0	0	0	0	0	0	0	0	0	0	0	0	0	0	0	0	0	0	0	0	0	0	0	0	0	0	0	0	0	0	0	0	0	0	0	0	0	0	0	0	0	0	0	0	0	0	0	0	0	0	0	0	0	0	0	0	0	0	0	0	0	0	0	0	0	0	0	1	0	0	0	0	0	0	0	0	0	0	0	0	0	0	0	0	0	0	0	0	0	0	0	0	0	0	0	0	0	0	0	0	0	0	0	0	0	0	0	0	0	0	0	0	0	0	1	0	0	0	0	0	0	0	0	0	0	0	0	0	0	0	0	0	0	0	0	0	0	0	0	1	0	0	0	0	0	0	0	0	0	0	0	0	0	0	0	0	0	0	0	0	0	0	0	0	0	0	0	0	0	0	0	0	0	0	0	0	0	0	0	1	0	0	0	0	0	0	0	0	0	0	0	0	0	0	0	0	0	0	0	0	0	0	0	0	1	0	0	0	0	0	0	0	0	0	0	1	0	1	0	0	0	0	0	0	0	0	0	0	0	0	0	0	0	0	0	0	0	0	0	0	0	0	0	0	0	0	0	0	0	0	0	0	0	0	0	0	0	0	0	0	0	1	0	0	0	0	0	0	0	0	0	0	0	0	0	0	0	0	0	0	0	0	0	0	0	0	0	0	0	0	0	0	0	0	0	0	0	0	0	0	0	0	0	0	0	0	0	1	0	0	0	0	0	0	0	0	0	0	0	0	0	0	0	0	0	0	0	1	0	0	0	0	0	0	0	0	0	0	0	0	0	0	0	0	0	0	0	0	0	0	0	0	0	1	0	0	0	0	0	0	0	0	0	0	0	0	0	0	0	0	0	0	0	1	0	0	0	0	0	1	0	0	0	0	0	0	0	0	1	0	0	0	0	0	0	1	0	0	0	0	0	0	0	0	0	0	0	0	0	0	0	0	0	0	0	0	0	0	0	0	0	0	0	0	0	0	0	0	0	1	0	0	0	0	0	0	0	0	0	0	1	0	0	0	0	0	0	0	0	0	0	0	0	0	0	0	0	0	0	0	0	0	0	0	0	0	0	0	0	0	0	0	0	1	0	0	0	0	0	0	0	0	0	0	0	0	0	0	0	0	0	0	0	0	0	0	0	1	0	1	0	0	0	0	0	0	0	0	1	0	0	0	0	0	0	0	0	0	0	0	0	0	1	0	0	0	0	0	0	0	0	0	0	0	0	0	0	0	0	0	0	0	0	0	0	0	0	0	0	0	0	0	0	0	0	0	0	0	0	0	1	1	0	0	0	0	0	0	0	0	0	0	0	0	0	0	0	0	0	0	0	0	0	0	0	0	0	0	0	0	0	0	0	0	0	0	0	0	0	0	0	0	0	0	0	0	0	0	0	0	0	0	0	1	0	1	0	0	0	0	0	0	0	0	0	0	0	1	0	1	0	0	0	0	0	0	0	0	0	0	0	0	0	0	0	0	0	0	0	0	0	0	0	0	0	0	0	0	0	0	0	0	0	0	0	0	0	0	0	0	0	0	0	0	0	0	0	0	0	0	0	0	0	0	0	0	0	0	0	0	0	0	0	0	0	0	0	0	0	0	0	0	0	0	0	0	0	0	0	0	0	0	0	1	0	0	0	0	0	0	0	0	0	0	0	0	0	0	0	0	0	0	0	0	0	0	0	0	0	0	0	0	0	0	0	0	0	0	0	2	0	0	0	0	0	0	0	0	0	0	0	0	0	0	1	0	0	0	1	0	0	0	0	0	0	0	0	0	0	0	0	0	0	0	0	0	0	0	0	0	0	0	0	0	0	0	0	0	0	1	1	0	0	0	0	1	0	0	0	0	0	0	0	0	0	0	0	0	0	0	0	0	0	0	0	0	0	0	0	0	0	0	0	0	0	0	0	0	0	0	0	0	0	0	0	0	0	0	0	0	0	0	0	0	0	0	0	0	0	0	0	0	0	0	0	0	0	0	0	0	0	1	0	0	0	0	0	0	0	0	0	0	0	0	0	1	0	0	0	0	0	0	0	0	0	0	0	0	0	1	0	0
N0.HOG0000182	0	0	0	2	0	0	0	0	0	0	0	0	0	1	0	0	0	0	0	0	0	0	0	0	0	0	0	2	0	0	0	0	0	1	0	0	0	0	0	0	0	0	0	0	0	0	0	0	0	0	0	0	0	1	0	0	0	0	0	0	0	0	0	0	0	0	0	0	1	0	0	0	0	0	0	0	1	0	0	0	0	0	0	0	0	0	0	0	0	0	0	0	0	0	0	0	0	0	0	0	0	0	0	0	0	0	0	0	0	1	0	0	0	0	0	1	0	0	0	0	0	0	0	0	0	0	0	0	0	0	0	1	0	0	0	0	0	0	0	0	0	0	0	0	0	0	0	0	0	0	0	0	0	0	0	0	0	0	0	0	0	0	0	0	0	0	0	0	0	0	0	0	0	0	0	0	0	0	0	2	1	0	0	0	0	0	0	0	0	0	1	0	0	0	0	2	0	0	0	0	0	0	0	0	0	0	0	1	0	0	0	0	0	0	0	0	0	0	2	0	0	0	0	0	0	0	0	0	2	0	0	0	0	0	0	0	0	0	0	0	0	0	0	0	0	0	0	0	0	0	0	0	0	0	0	0	0	0	0	0	0	0	1	0	0	1	0	0	1	0	1	0	0	0	0	0	1	0	0	0	0	0	0	1	0	0	0	0	0	0	0	0	0	0	0	0	0	0	0	1	0	0	0	0	0	0	0	0	0	0	0	0	0	0	0	0	0	0	0	0	0	0	0	1	0	0	0	0	0	0	0	1	0	0	0	1	0	0	0	0	0	0	0	0	0	0	0	0	0	0	0	0	0	0	0	0	0	0	0	0	0	0	0	0	0	0	0	0	0	0	0	0	0	0	0	0	0	0	0	0	0	0	0	0	0	0	0	1	0	0	0	0	0	0	0	0	0	0	0	0	0	0	0	0	0	0	0	0	0	0	0	0	1	0	0	0	0	0	1	0	1	0	2	0	0	0	0	0	1	0	0	0	0	0	1	0	0	0	0	2	0	0	0	0	0	0	0	0	0	0	0	0	0	0	0	0	0	1	0	0	0	0	0	1	0	0	0	0	0	0	1	0	0	0	1	3	0	0	0	0	1	0	0	0	0	0	0	0	0	0	0	1	0	0	0	0	0	0	0	0	0	0	0	0	0	0	0	0	0	0	0	0	0	0	0	0	0	0	0	0	0	0	1	0	0	0	0	0	1	0	0	2	0	0	2	0	0	0	0	0	0	0	0	0	0	0	0	0	2	0	0	0	0	0	0	0	0	0	1	0	0	0	0	0	0	0	0	0	0	0	0	0	0	0	1	0	0	0	0	0	0	2	0	0	0	0	0	0	0	0	0	0	0	0	0	0	0	0	0	1	0	0	0	0	0	0	0	2	0	0	0	0	0	0	1	0	1	0	0	0	0	0	0	0	0	0	0	0	0	0	0	0	0	0	0	0	0	0	0	0	0	0	0	0	0	0	0	1	0	0	0	0	0	0	0	0	0	0	0	0	0	0	1	0	0	0	1	0	0	0	0	0	0	0	0	0	0	0	1	0	0	2	0	0	0	0	0	0	0	0	0	0	0	0	0	0	0	0	0	1	0	0	0	0	0	0	0	0	0	0	0	0	0	0	0	0	0	0	0	0	0	0	0	0	0	0	0	0	0	0	0	0	0	0	0	0	0	0	1	0	0	0	1	0	0	0	0	0	0	0	0	1	0	0	0	0	0	0	0	0	0	0	0	0	1	0	1	0	0	0	0	0	0	0	0	0	0	1	1	0	0	0	0	0	0	0	0	0	0	0	0	0	0	0	0	0	0	0	0	0	0	0	0	0	0	0	0	0	0	0	0	0	0	0	0	1	0	0	0	0	0	0	0	0	1	0	0	0	0	0	0	0	0	0	0	0	0	0	0	0	0	0	0	2	1	0	0	0	2	1	0	0	0	1	0	1	0	0	0	0	0	0	0	0	0	0	0	0	0	0	0	0	0	0	0	1	0	0	0	0	0	0	0	0	0	0	0	0	0	0	0	0	0	0	0	0	0	0	0	0	0	0	0	0	0	0	0	1	0	0	1	0	0	0	0	0	0	0	0	0	0	0	0	0	0	0	0	1	0	0	0	0	0	1	0	0	0	0	0	0	0	0	0	0	0	0	0	0	0	0	0	0	0	1	1	0	0	0	0	0	0	0	0	0	0	0	0	2	0	0	0	0	0	0	1	0	0	0	0	0	0	0	0	0	0	0	0	0	0	0	0	0	0	0	1	1	0	0	0	0	0	1	0	0	0	0	0	0	0	0	0	0	0	0	0	0	0	0	0	0	0	0	0	0	1	1	1	0	0	0	0	0	0	0	0	0	0	1	0	0	0	0	0	0	1	0	0	0	0	1	0	0	0	0	0	0	0	0	0	0	0	0	0	0	0	0	0	0	0	0	0	0	0	0	0	0	0	0	1	0	1	1	0	1	0	0	0	0	0	0	0	0	0	0	0	0	0	0	0	0	1	0	0	0	0	0	0	0	0	0	0	0	0	0	0	0	0	0	0	0	0	0	0	0	0	0	0	0	0	0	0	0	0	0	0	0	0	0	0	0	0	0	0	0	0	0	0	0	0	0	0	0	1	1	0	0	1	0	0	0	0	0	1	0	0	0	0	0	0	0	0	0	0	0	0	0	0	0	0	1	0	0	0	0	0	0	0	0	0	0	0	0	0	0	0	0	0	0	0	0	0	0	0	0	0	0	1	0	0	0	0	0	0	0	0	0	0	0	2	0	0	0	0	0	0	1	0	0	0	0	0	0	0	0	0	0	0	0	1	0	0	0	0	0	0	0	0	0	0	0	0	0	0	1	0	0	0	0	0	1	0	0	1	0	0	0	0	0	0	1	0	0	0	0	0	0	0	0	0	0	0	0	0	0	0	0	0	1	0	1	0	0	0	0	0	0	0	0	0	0	0	0	0	0	0	0	1	0	0	0	0	0	0	0	0	0	0	0	0	0	0	0	0	0	0	0	0	0	0	0	0	0	0	0	0	0	1	0	0	0	0	0	0	0	1	0	0	0	0	0	1	0	1	0	0	1	0	0	0	0	0	0	0	0	0	0	0	0	0	0	0	0	0	0	1	0	0	0	0	0	0	0	0	1	0	0	0	0	0	0	0	0	0	0	0	0	0	0	0	0	0	0	0	0	0	0	0	0	0	0	0	0	0	0	0	0	0	0	0	0	0	0	0	0	0	0	0	0	0	0	0	0	0	0	0	0	0	1	0	1	0	0	0	0	0	0	1	1	1	0	0	0	0	0	0	0	0	0	0	0	0	0	0	0	1	0	0	0	0	0	0	0	0	0	0	0	1	0	0	0	0	0	0	0	0	0	0	0	0	0	0	0	0	0	0	0	0	2	0	0	0	0	0	0	0	0	0	0	0	0	0	0	0	0	0	0	0	0	0	0	0	0	0	0	0	0	0	0	0	0	0	0	0	1	0	0	0	0	2	0	0	0	0	0	0	0	0	0	0	0	0	0	0	0	1	0	0	0	0	0	0	0	0	0	0	0	0	1	0	0	1	0	0	0	0	0	0	0	0	0	0	0	0	0	0	0	0	0	0	1	0	0	0	0	0	0	0	0	0	0	0	0	0	0	0	0	2	0	1	0	0	0	0	0	0	0	0	0	0	0	0	0	0	1	0	0	0	0	0	0	0	0	0	0	0	0	0	0	0	1	0	0	0	0	1	0	0	0	0	1	0	0	0	0	0	0	0	0	0	0	0	0	0	0	0	0	0	0	0	0	0	0	0	0	0	0	1	0	0	0	0	0	0	0	0	0	0	0	0	0	0	0	0	0	0	0	0	0	0	0	0	0	0	0	0	0	0	0	0	0	0	0	0	0	0	0	0	0	0	0	0	0	0	1	0	0	1	0	0	0	0	0	0	0	0	0	0	0	0	0	0	0	0	0	0	0	0	0	0	0	0	0	0	0	0	0	0	0	0	0	0	0	0	0	0	0	0	0	0	0	0	0	0	1	0	0	0	0	0	0	0	0	0	0	0	0	0	0	0	0	0	0	0	0	0	0	0	0	0	1	0	0	1	0	0	0	0	0	0	0	1	0	0	0	0	0	0	0	0	0	0	0	0	0	1	0	0	0	0	0	0	0	0	0	0	0	0	0	0	0	0	0	2	0	0	0	0	0	0	0	0	0	1	0	0	0	0	1	0	0	0	0	1	0	0	0	0	1	0	0	0	0	0	0	0	0	0	0	0	0	0	0	0	0	0	0	0	0	0	0	1	0	0	0	0	0	0	3	0	0	0	0	0	0	0	0	0	0	0	0	0	0	0	0	0	0	0	0	0	0	1	0	0	1	0	0	0	0	0	0	0	0	0	0	0	0	0	0	2	5	0	0	0	0	0	0	0	0	0	0	0	0	0	0	0	0	0	0	0	0	0	0	0	0	0	0	0	0	1	0	0	0	0	0	0	0	1	0	1	0	0	0	0	0	0	0	0	0	0	0	0	0	0	0	0	0	0	0	0	0	0	0	0	0	2	0	0	0	0	0	0	0	0	0	0	0	0	0	0	1	0	0	0	0	0	0	0	0	0	0	0	0	0	0	0	0	0	0	1	0	0	0	0	0	0	0	0	0	0	0	1	0	0	0	0	0	1	0	0	0	0	0	0	0	0	1	0	0	0	0	0	0	0	0	0	0	1	0	0	0	0	0	0	0	0	0	0	0	0	0	0	0	0	0	1	0	0	0	0	0	1	0	0	0	0	0	0	0	0	0	0	0	0	0	0	0	0	1	0	0	0	0	0	0	0	0	0	0	0	0	0	0	0	0	0	0	0	0	0	0	0	0	0	0	0	0	0	0	1	0	0	0	0	0	0	0	0	0	0	1	0	0	0	0	0	0	0	0	0	0	0	0	0	0	0	0	0	0	0	0	0	0	0	0	0	0	0	0	1	0	0	0	0	0	0	0	0	0	0	0	0	0	0	1	0	0	0	0	0	0	0	0	0	0	0	0	1	1	0	0	0	0	0	0	0	0	0	0	0	0	0	0	0	0	0	0	0	0	0	0	0	0	0	0	0	0	0	0	0	0	0	0	0	0	0	0	0	0	0	0	0	0	0	0	0	0	0	1	0	0	0	0	0	0	0	0	0	0	0	0	0	1	0	0	0	0	0	0	0	0	1	0	0	1	0	1	0	0	0	0	0	0	0	0	0	0	0	0	0	1	0	0	0	0	0	0	0	0	0	0	0	0	0	0	0	0	0	0	0	1	0	0	0	0	0	0	0	0	1	0	0	0	0	0	0	0	1	0	0	0	0	0	0	0	0	0	0	0	0	0	0	0	0	0	0	0	0	0	0	0	0	0	0	0	0	0	0	0	4	0	0	1	0	0	0	0	0	0	0	0	3	0	1	0	0	0	0	4	0	0	0	1	0	0	0	0	0	0	0	0	0	0	0	0	1	0	0	0	1	0	0	0	0	0	0	0	0	0	0	0	0	0	0	1	0	1	0	0	0	0	0	0	0	0	0	0	0	0	0	0	0	0	0	0	0	1	0	0	0	0	0	0	0	0	0	0	0	0	0	0	0	0	0	0	0	0	0	0	0	0	0	0	0	0	0	0	0	1	1	0	1	0	0	0	0	0	0	0	0	0	0	0	0	0	0	0	0	0	0	0	0	0	0	0	0	0	0	0	0	0	0	0	0	0	0	0	0	2	0	0	0	0	0	0	0	0	0	1	0	0	0	0	0	0	0	0	0	0	0	0	0	0	0	0	0	0	0	1	0	0	0	0	0	0	0	0	0	0	0	0	0	0	0	0	0	0	0	2	0	0	0	0	1	0	0	0	0	0	0	0	1	0	0	0	0	0	0	0	0	1	0	0	0	1	0	0	1	0	0	0	0	0	0	0	0	0	0	0	0	0	0	0	0	0	0	0	0	0	0	0	0	0	0	0	1	0	0	1	0	0	1	0	0	0	2	0	0	0	0	0	0	0	0	0	0	0	0	0	0	1	0	0	0	0	1	1	0	0	1	0	0	0	0	0	0	1	0	0	0	0	0	0	0	0	0	0	0	0	0	0	0	0	0	0	0	0	0	0	1	0	0	0	0	0	1	0	2	0	0	0	0	0	0	0	0	0	0	0	0	0	0	0	0	0	1	0	0	0	0	0	0	0	0	0	1	1	0	0	0	0	0	0	0	1	0	0	1	0	1	1	0	0	1	0	1	1	0	0	0	0	0	0	0	0	0	0	0	1	0	0	0	0	0	0	0	0	1	0	0	0	0	0	0	0	0	0	2	0	0	0	0	0	0	0	0	0	1	0	0	1	0	0	0	0	0	0	0	0	0	0	0	0	0	0	0	0	0	1	0	0	0	0	0	0	0	0	1	0	0	0	0	1	0	0	0	0	0	0	0	0	0	0	1	0	0	0	0	0	0	0	0	1	1	0	0	0	0	0	0	0	0	0	0	0	0	0	0	0	0	0	0	0	0	0	0	0	0	0	0	1	0	0	0	0	0	1	0	0	0	1	0	0	0	0	0	1	0	0	0	0	0	0	0	0	0	0	0	0	1	0	0	0	0	0	0	0	0	0	0	0	0	1	0	0	0	0	0	2	0	1	0	0	0	1	0	0	1	0	0	0	0	0	0	0	0	0	0	1	0	0	0	0	0	0	0	0	0	0	0	0	0	0	0	0	0	0	1	0	0	0	0	1	0	0	0	0	0	1	0	0	0	0	0	0	0	0	0	3	0	0	0	0	0	0	0	0	0	0	0	0	0	0	0	0	0	0	0	0	0	0	1	1	0	0	0	1	0	0	0	0	0	0	0	0	0	0	0	0	0	0	0	0	0	1	0	0	0	0	0	0	0	0	0	0	0	0	0	0	0	0	0	0	0	0	0	0	0	1	0	0	0	0	0	2	1	0	0	0	0	0	0	0	0	0	3	0	0	0	0	0	0	3	0	0	0	0	0	0	0	0	0	0	0	0	0	0	1	0	0	0	0	0	0	0	0	0	0	0	0	1	0	0	0	0	0	0	0	1	0	0	0	1	0	1	0	0	0	0	0	0	0	0	0	0	0	0	0	0	0	0	0	0	0	0	1	0	0	0	0	0	0	0	0	0	1	0	0	1	0	0	0	0	0	0	0	0	0	0	0	0	0	0	0	0	0	0	0	0	0	0	0	0	0	1	0	0	0	1	0	0	0	0	0	1	0	0	0	0	0	0	0	0	0	0	0	0	0	0	0	0	1	0	0	0	0	0	0	0	0	0	0	0	0	0	0	0	1	0	0	0	2	0	1	1	0	0	0	0	0	0	0	0	0	0	0	0	0	0	0	0	0	1	0	0	0	0	0	0	0	1	0	0	0	0	1	0	0	0	0	0	0	2	0	0	0	0	0	0	2	0	0	0	0	0	0	0	0	0	0	0	0	0	0	4	1	0	0	0	0	1	0	0	0	0	0	0	0	0	0	0	0	0	1	0	0	0	2	0	0	0	0	0	0	1	0	0	0	0	0	0	0	0	2	0	0	0	0	0	0	0	0	0	1	0	0	0	0	0	0	0	0	0	0	0	0	2	0	0	1	0	0	0	0	0	0	0	1	0	1	0	0	0	0	0	0	0	0	0	0	0	0	0	0	0	0	0	0	0	2	0	0	0	0	0	0	0	0	0	0	0	0	0	0	0	0	1	0	0	0	0	0	0	0	0	0	0	0	0	0	0	0	0	0	1	0	0	0	0	0	0	0	0	0	0	0	0	0	1	0	0	0	0	1	0	0	0	0	0	0	0	0	0	0	0	0	0	0	0	0	0	0	2	1	0	1	0	0	0	1	0	0	0	0	0	0	0	1	0	0	0	0	0	0	0	0	0	0	0	0	0	0	0	0	0	0	0	0	0	0	0	1	0	0	0	0	1	0	0	0	1	0	1	0	0	0	0	0	1	0	0	0	0	0	0	1	0	0	0	0	0	0	0	0	0	0	0	0	0	0	0	0	0	0	0	0	0	0	0	0	0	0	0	0	0	0	0	2	0	1	0	0	0	0	0	0	0	0	0	0	0	1	0	0	4	0	0	0	0	0	0	0	0	0	2	0	0	0	0	0	1	0	0	0	0	0	1	0	0	0	0	0	1	0	1	0	0	0	0	0	0	0	0	0	1	0	0	0	0	0	0	0	0	0	0	0	0	1	0	0	0	1	0	0	0	0	0	2	0	0	0	1	0	0	0	1	0	0	0	1	0	0	0	0	1	0	0	0	0	0	1	0	1	0	0	0	0	1	0	0	0	0	0	0	0	0	0	0	0	0	1	0	0	0	0	1	0	0	0	0	2	0	0	0	1	0	1	0	0	0	0	0	0	0	0	0	0	0	0	1	1	0	0	0	0	1	0	0	0	0	0	0	0	0	0	1	0	0	0	0	0	0	0	0	1	0	0	0	0	1	0	0	0	1	0	0	0	0	0	0	0	0	0	0	0	1	0	0	0	0	1	0	0	1	0	0	0	0	0	0	0	0	0	0	0	0	0	0	0	0	0	0	0	0	0	0	0	0	0	0	0	0	0	0	0	0	0	0	0	0	0	0	0	0	0	0	0	0	1	0	0	0	0	0	0	0	2	0	0	0	0	0	0	0	0	0	0	0	0	0	0	0	0	0	0	0	0	0	0	0	0	0	0	0	1	0	0	0	0	0	0	0	0	0	0	0	0	0	0	1	1	0	0	0	0	0	0	0	0	0	0	0	0	0	0	0	0	0	0	0	0	0	0	0	0	0	0	0	0	0	0	0	0	0	0	0	0	0	1	0	1	0	1	0	0	1	0	0	0	1	2	0	0	0	0	0	0	0	0	0	0	0	0	0	1	0	0	0	0	0	0	0	0	0	0	0	0	0	0	0	0	0	0	0	0	0	0	0	0	0	3	0	0	0	0	0	1	0	0	1	0	0	0	1	0	0	0	0	0	0	0	0	0	0	0	0	0	0	1	0	2	1	0	0	0	0	0	0	0	0	0	0	0	0	1	0	0	0	0	1	0	0	0	0	0	0	1	0	0	0	0	0	0	1	0	0	0	0	0	0	0	1	0	0	0	0	1	0	0	0	0	0	0	0	0	0	0	0	0	0	0	0	0	0	0	0	0	1	0	0	0	0	0	0	0	0	0	0	0	0	0	0	0	1	2	0	0	0	0	0	0	1	0	0	0	0	0	0	0	0	0	0	0	0	0	0	0	0	0	0	0	0	0	0	0	0	0	0	0	0	0	0	0	0	0	0	0	0	0	0	0	0	0	0	0	0	0	0	0	0	0	0	0	0	1	0	0	0	0	0	0	0	0	0	0	0	0	0	0	0	0	0	0	0	0	0	0	0	1	0	0	0	0	0	0	0	1	0	0	0	0	0	0	0	0	0	0	1	0	0	0	1	0	0	0	0	0	0	0	0	0	0	0	0	0	1	0	0	0	0	0	0	0	0	0	0	0	0	0	0	0	0	0	1	0	0	0	0	0	0	0	0	0	0	0	0	0	0	0	0	2	0	0	1	0	0	0	0	0	0	0	0	0	0	0	1	0	0	1	0	0	0	0	0	2	0	0	0	0	0	0	0	0	0	0	0	0	0	0	0	0	1	0	0	0	1	2	0	0	1	0	0	0	0	0	0	0	0	0	0	0	1	1	0	0	0	0	0	0	0	0	0	0	0	0	0	0	0	2	0	0	0	0	0	0	0	0	0	1	0	0	0	3	0	0	0	0	0	0	0	0	0	0	0	1	0	0	0	0	0	0	0	0	1	0	0	0	1	0	0	0	0	0	0	0	0	0	0	0	0	0	0	0	0	0	0	1	0	0	0	0	0	0	0	0	0	0	0	0	0	0	0	0	0	0	0	0	0	0	0	0	0	1	0	1	0	0	0	0	0	1	0	2	1	0	0	0	0	0	0	0	0	0	0	0	0	0	0	0	0	0	0	0	0	0	0	0	0	0	0	0	0	0	0	0	0	0	0	0	0	0	1	0	0	0	0	0	0	0	0	0	0	2	0	1	1	1	0	0	0	0	0	0	0	0	0	0	0	2	3	0	0	0	0	0	0	0	0	0	0	0	0	0	0	2	0	0	0	0	0	0	0	0	0	0	0	0	0	0	0	0	0	0	0	0	0	0	0	0	0	1	0	0	0	0	0	0	0	0	0	0	0	0	0	0	0	0	0	0	0	0	0	1	0	1	0	1	0	0	0	1	0	0	0	0	0	0	0	0	1	0	0	0	0	1	0	0	0	0	0	0	0	0	0	0	0	1	0	1	2	0	0	0	0	0	0	1	0	0	0	0	2	0	0	0	0	0	0	0	0	1	0	0	0	0	0	0	0	0	0	0	0	0	0	0	0	0	0	1	0	0	0	0	1	0	1	0	0	0	0	0	0	0	0	0	0	0	0	0	0	0	0	0	0	0	0	0	0	0	0	0	0	0	0	0	0	0	0	0	0	0	0	0	0	0	0	0	0	0	0	0	0	0	0	0	0	0	1	0	0	0	0	0	0	0	0	0	0	0	0	1	0	0	1	0	0	0	0	1	0	0	0	0	0	0	0	1	0	0	0	0	0	0	0	0	0	0	0	0	0	0	0	0	0	0	0	0	1	0	0	0	0	0	0	0	0	0	0	0	0	1	0	0	0	0	0	0	0	0	0	0	0	0	0	0	1	0	0	0	0	0	0	1	0	0	0	0	0	0	1	0	0	0	0	0	0	1	0	0	0	0	0	0	0	0	0	0	0	0	0	0	0	0	0	0	0	0	0	0	0	0	0	0	0	0	0	0	0	0	0	1	0	0	0	0	0	0	0	0	0	0	0	0	0	0	0	0	0	0	0	0	0	0	0	0	0	0	0	0	0	0	0	0	1	0	0	1	0	1	0	0	0	0	0	0	0	1	0	0	0	0	0	0	0	0	0	0	0	0	0	0	0	0	0	0	0	0	0	0	2	0	0	0	0	0	0	0	0	0	0	0	0	0	0	0	0	0	0	0	0	0	1	0	0	0	1	0	0	0	1	1	0	0	0	0	0	0	0	0	0	0	0	0	1	0	0	0	0	0	0	0	0	0	0	0	0	0	0	0	0	0	1	0	0	0	0	0	0	0	0	0	0	0	0	0	0	0	0	0	0	1	0	0	1	0	0	0	0	0	0	0	0	1	0	0	0	0	0	1	0	0	0	1	0	0	0	0	0	0	0	0	0	0	0	0	0	0	0	0	0	0	0	0	0	0	0	0	0	0	0	0	0	0	0	1	0	0	0	0	0	0	0	0	0	1	0	0	0	0	1	1	0	0	0	0	0	3	0	0	0	0	0	0	1	0	0	0	1	0	0	0	0	0	0	0	1	0	0	0	0	1	1	1	0	0	0	0	0	0	0	0	0	0	0	1	1	0	0	0	0	1	0	0	1	0	0	0	0	0	0	0	0	0	0	0	0	0	0	0	0	0	0	0	1	1	0	0	0	0	1	0	1	0	1	0	0	0	0	0	0	0	0	0	0	0	0	0	0	0	0	1	1	2	1	2	0	0	0	0	0	0	0	0	0	0	0	0	0	0	0	0	0	0	2	0	0	0	0	0	0	0	0	0	0	0	0	0	0	2	0	0	0	0	0	0	0	0	0	1	0	0	0	0	0	0	0	0	0	0	0	0	0	0	1	2	0	0	0	0	0	0	0	0	0	0	0	0	0	0	0	0	0	0	0	0	0	3	0	0	0	0	0	0	0	1	0	0	0	0	0	0	0	0	0	0	0	0	0	0	1	0	1	0	0	0	0	1	0	1	0	2	0	0	0	0	0	0	0	0	0	0	0	0	0	0	0	0	0	0	0	0	0	0	0	0	0	0	0	0	0	0	0	0	0	0	1	0	0	0	1	0	0	0	0	0	0	0	0	0	0	0	0	0	1	2	0	0	0	0	0	1	0	0	2	0	0	0	0	0	0	0	0	0	0	0	0	0	0	0	0	0	0	0	3	0	0	0	2	0	0	0	0	1	1	0	0	0	0	0	0	0	0	0	0	0	0	0	0	0	0	0	0	0	0	0	0	0	0	0	2	0	0	0	0	3	0	0	0	0	1	0	0	0	0	0	1	0	0	0	0	0	0	0	0	0	0	0	0	0	0	1	0	1	0	0	2	0	0	0	0	0	0	0	0	0	0	0	0	0	0	0	0	0	0	0	0	1	0	0	0	0	0	0	0	0	1	0	0	0	0	0	0	0	0	0	0	0	0	0	0	0	0	0	0	0	1	0	0	0	0	0	0	0	1	0	1	0	0	0	0	0	0	0	0	0	0	0	1	0	0	0	0	2	0	0	0	0	0	0	0	0	0	1	0	0	0	2	0	0	0	0	0	0	1	0	0	0	0	0	0	0	0	0	0	0	0	0	0	0	0	0	2	0	0	0	0	0	0	0	0	0	0	0	0	0	0	1	0	0	0	0	1	0	0	0	0	0	0	3	0	0	0	0	0	0	0	0	0	0	1	0	0	0	0	0	0	1	0	0	1	0	0	2	1	0	1	0	0	0	0	0	0	0	0	0	0	0	0	0	0	0	0	0	0	1	0	0	0	0	0	0	0	0	0	0	0	0	1	0	0	0	0	0	0	0	0	0	0	0	3	1	0	0	0	0	0	1	2	0	1	0	0	0	0	0	0	0	0	0	0	0	0	0	0	0	0	0	0	0	0	0	0	0	0	1	0	0	0	0	0	0	0	0	0	0	0	0	0	0	0	0	0	0	0	0	0	0	0	0	0	0	0	0	0	0	0	0	0	1	3	1	0	0	0	0	0	0	0	0	0	0	0	0	0	0	0	0	0	0	0	0	1	0	0	0	0	0	1	1	0	0	0	0	0	0	0	2	0	1	0	0	0	0	0	0	0	3	1	0	0	0	0	0	0	1	0	0	0	0	0	0	0	2	0	0	0	0	0	0	0	0	0	0	0	0	0	0	0	0	0	0	0	0	0	0	0	1	0	0	0	0	0	0	0	0	0	0	0	0	0	0	0	0	1	0	0	0	0	0	0	1	0	1	0	1	0	0	0	0	0	2	0	1	0	0	0	0	0	1	0	0	0	0	0	0	0	0	0	0	0	0	0	1	0	0	0	0	0	0	0	0	0	0	0	0	0	0	1	0	0	0	0	0	0	0	0	0	0	0	1	0	0	1	0	1	0	0	0	0	1	0	1	0	0	1	0	0	0	0	0	3	1	0	0	0	0	1	0	0	0	0	0	0	0	0	0	0	0	0	0	0	0	0	0	0	0	0	0	0	0	1	0	0	1	0	0	0	0	0	0	0	0	0	0	0	0	0	0	0	1	0	0	0	0	0	0	0	0	0	0	1	0	0	0	0	0	0	0	0	1	0	0	0	0	0	0	0	0	0	1	1	0	0	0	0	1	0	0	0	0	0	0	0	0	0	0	0	0	0	0	0	0	3	0	0	0	0	0	0	0	4	0	0	0	0	0	0	0	0	0	0	0	0	0	1	0	0	0	0	0	0	0	1	1	0	0	0	0	0	0	0	0	0	0	0	0	0	0	0	0	0	0	0	0	0	0	0	1	1	0	1	0	0	0	0	0	0	0	0	0	0	0	0	0	0	0	0	0	1	1	0	0	0	0	0	0	0	0	0	0	0	0	0	0	0	0	0	1	0	0	0	0	0	0	0	0	1	0	0	1	0	0	0	0	0	0	0	0	0	0	0	1	0	0	0	1	0	0	0	0	0	0	0	0	0	2	1	0	0	0	0	0	0	0	0	0	0	1	0	0	0	0	0	0	1	0	0	0	0	0	1	0	0	0	0	0	0	0	0	0	0	0	0	0	0	0	0	1	0	0	0	0	0	0	0	0	0	0	0	0	0	0	0	0	0	0	0	0	1	0	0	0	0	0	0	0	0	0	0	0	0	0	0	0	0	0	0	0	0	0	0	0	0	0	1	0	0	1	0	0	0	0	0	0	0	0	0	0	0	0	0	0	0	0	0	0	0	0	0	0	0	0	0	1	0	0	0	0	0	0	1	0	0	0	0	0	0	0	0	0	0	0	0	0	0	0	1	0	0	0	0	0	0	0	1	0	0	0	0	0	0	0	0	0	0	0	0	0	0	0	0	0	0	0	0	0	0	0	0	0	0	0	0	0	0	0	0	0	0	0	0	0	0	0	0	0	0	0	0	1	1	0	0	0	1	0	0	0	0	0	0	0	1	0	3	0	0	0	0	0	0	0	0	0	0	0	0	0	0	0	0	0	0	0	0	0	0	0	0	0	0	0	0	0	0	0	1	1	0	0	0	0	0	0	0	0	1	0	2	0	0	0	0	0	2	0	0	0	0	0	0	2	0	0	0	0	0	1	0	0	1	0	0	0	0	0	0	0	0	0	0	0	0	1	0	0	0	0	1	0	0	0	0	0	0	0	0	0	0	0	0	0	0	0	0	0	0	1	0	0	0	0	0	1	0	0	0	0	0	0	5	0	0	0	0	0	0	0	0	0	0	3	0	0	0	0	0	0	0	0	0	0	0	0	0	0	0	0	0	1	0	0	0	0	0	0	0	0	0	0	0	2	0	0	0	1	0	1	0	4	0	0	0	0	0	0	2	0	0	0	0	0	0	0	0	1	0	0	0	0	0	0	0	0	0	0	0	0	0	0	0	0	0	0	0	0	1	0	0	0	0	0	1	0	0	0	0	0	0	0	0	0	0	0	0	1	0	0	0	0	0	0	1	0	1	0	0	0	1	0	1	0	0	0	0	0	0	0	0	0	0	0	0	0	0	0	0	0	0	0	0	0	0	0	0	0	0	0	0	0	0	0	0	0	0	0	0	0	0	0	0	0	0	0	0	0	0	0	0	0	0	0	0	0	0	0	1	1	0	0	0	0	0	0	0	0	1	0	0	0	0	0	1	0	3	0	0	1	0	0	0	1	0	0	0	0	0	0	1	1	0	0	0	1	1	0	1	0	0	4	0	1	0	0	0	1	0	0	0	0	0	0	0	0	1	0	0	0	0	0	0	0	1	0	0	0	1	0	2	0	0	0	0	0	0	0	0	0	0	0	0	0	0	0	0	0	0	0	0	0	0	0	0	0	0	1	0	1	1	0	0	0	1	0	0	0	0	0	0	0	1	1	0	0	0	2	0	0	0	0	0	0	0	0	0	0	0	0	0	0	0	0	0	0	0	0	0	0	0	0	0	0	0	1	0	0	0	0	0	0	1	0	1	0	0	0	0	0	0	1	0	0	0	0	0	0	0	2	0	0	0	2	0	0	0	0	0	0	0	0	1	0	0	0	0	0	0	0	0	0	0	0	2	0	0	0	0	0	0	0	0	0	0	0	0	0	0	0	0	0	0	0	0	0	0	0	0	0	0	0	0	0	0	0	0	0	0	0	2	0	0	0	0	0	0	0	0	0	0	0	1	0	0	0	0	0	0	0	0	1	0	0	0	0	0	0	0	0	0	0	1	0	0	0	0	0	0	0	0	0	0	0	0	1	0	0	0	0	0	0	0	0	0	1	0	0	0	0	0	0	0	0	0	0	0	0	0	0	0	0	0	0	0	0	0	0	0	2	0	0	0	0	0	0	0	1	0	0	1	0	0	1	0	0	0	0	0	0	0	0	0	0	0	0	1	0	0	0	0	1	0	0	0	0	0	0	0	0	0	0	0	0	0	0	0	0	0	0	0	0	1	0	0	0	0	0	0	0	0	0	0	0	0	0	0	0	0	0	1	0	0	0	0	0	0	0	0	0	1	0	0	0	0	0	0	0	0	0	0	0	0	0	0	0	0	0	1	0	0	0	0	0	0	2	0	0	0	0	0	0	0	0	0	0	0	0	0	0	0	0	0	0	1	0	0	0	0	0	0	0	0	0	0	0	0	0	0	0	0	0	0	0	0	0	0	0	0	0	0	0	0	0	0	0	0	1	0	0	0	0	0	1	0	0	0	0	0	0	0	1	0	0	0	0	0	0	0	0	0	0	0	0	0	0	0	0	0	0	0	0	0	0	0	0	0	0	0	0	0	2	4	0	0	0	0	0	0	0	0	0	0	0	0	0	1	0	0	0	0	0	0	0	0	0	0	0	0	0	1	0	0	0	2	0	0	0	0	0	0	4	0	0	0	0	0	4	0	1	0	0	0	0	1	0	0	0	0	0	0	0	0	0	0	0	0	0	0	1	0	0	0	0	2	2	0	0	1	0	0	0	0	0	0	0	0	1	0	0	0	0	0	0	0	0	0	0	0	0	0	0	0	0	2	0	0	0	0	0	0	0	0	0	0	0	0	1	0	2	0	0	1	0	0	0	0	0	0	0	0	0	0	0	2	0	0	0	0	0	0	0	0	0	0	0	0	0	0	0	0	0	0	0	1	0	0	0	0	0	0	0	0	0	0	0	0	0	0	0	0	0	0	0	0	0	0	1	0	0	0	0	4	0	0	0	0	0	0	0	0	0	1	0	0	0	0	0	0	0	0	0	0	0	0	2	0	0	0	1	0	0	0	0	0	0	2	0	0	0	0	0	0	0	0	1	0	0	0	0	0	0	0	0	0	1	0	0	0	0	0	0	0	0	0	0	0	0	0	0	0	0	0	0	0	0	0	0	0	0	0	1	0	0	0	0	0	0	0	0	1	0	0	0	0	0	0	0	0	0	0	0	0	0	0	0	1	0	0	0	0	2	0	0	0	0	0	1	0	0	0	0	0	0	0	1	0	0	0	0	2	0	0	0	0	0	0	0	0	0	0	0	0	0	0	0	2	0	0	0	0	0	0	0	1	0	0	0	0	0	0	0	0	0	0	0	0	0	0	0	0	0	0	0	0	0	0	0	0	0	0	1	1	0	0	1	1	0	0	0	0	0	0	0	0	1	0	0	0	0	0	0	0	0	0	0	0	1	0	0	0	0	0	0	0	0	1	0	0	0	0	0	1	0	0	0	0	0	0	0	0	0	0	0	0	0	0	0	0	3	0	0	0	0	0	3	0	0	0	0	0	1	0	1	0	0	0	0	0	0	0	0	0	0	0	0	0	0	0	0	0	0	4	0	0	0	0	0	0	0	0	0	0	0	0	0	0	0	1	0	0	0	0	0	0	0	0	0	0	0	0	1	0	0	1	0	0	0	0	0	0	0	0	0	0	0	0	0	0	0	0	0	0	0	0	1	0	0	0	0	0	0	0	0	0	0	0	0	0	0	0	0	0	0	2	3	1	0	1	0	0	0	0	0	0	0	0	0	0	1	0	0	0	1	0	0	2	0	0	0	1	0	0	0	0	0	0	0	0	0	0	0	0	0	0	0	2	0	0	1	0	0	0	0	0	0	0	2	2	0	0	0	0	0	0	0	0	0	0	0	0	0	0	0	0	0	0	0	0	0	0	0	0	0	1	0	0	0	0	0	0	0	0	0	0	0	1	0	0	1	0	0	0	0	0	0	0	0	0	0	0	1	0	0	1	1	0	0	0	0	0	0	0	0	0	0	0	0	0	1	0	1	0	1	0	0	0	0	2	0	0	0	0	0	0	0	0	0	0	0	0	0	0	0	0	0	0	0	0	0	2	0	0	0	0	0	0	0	0	0	0	0	0	0	0	1	0	0	0	0	0	0	0	0	0	0	0	0	0	0	0	0	0	1	0	0	0	0	0	0	0	0	0	0	0	0	0	0	0	1	1	0	0	0	0	0	0	0	0	0	0	0	0	0	0	0	0	0	1	0	0	0	0	0	0	0	0	0	1	0	0	0	0	0	1	1	0	1	0	0	0	0	0	0	0	1	0	0	0	3	0	0	0	1	0	1	1	0	1	0	2	0	0	0	0	0	0	0	0	0	1	0	0	0	1	0	0	0	0	2	2	1	0	0	0	0	0	1	0	0	2	1	0	0	0	0	1	0	2	0	0	1	0	0	0	0	0	0	0	1	0	0	0	0	0	0	0	0	0	1	0	1	0	0	0	0	0	0	0	0	0	2	0	0	0	0	0	0	0	0	0	0	2	0	0	0	0	0	2	0	0	0	0	0	0	0	0	0	1	0	1	0	0	0	0	0	0	0	0	0	0	0	0	3	0	0	1	0	0	4	0	0	0	0	0	0	0	0	0	0	0	0	0	0	0	0	0	0	0	0	0	0	0	0	0	0	0	1	0	0	0	0	0	0	0	0	0	0	0	0	0	1	0	0	0	2	0	0	0	0	0	0	0	0	0	0	0	0	0	0	0	0	0	0	0	0	0	0	0	0	0	0	0	0	0	0	0	0	0	0	0	0	0	0	0	1	0	0	0	0	0	0	0	1	0	0	0	1	0	0	0	1	0	0	0	0	0	0	0	0	3	1	0	0	0	0	0	0	0	0	0	0	0	1	0	0	0	0	0	0	0	1	1	0	0	0	0	0	0	0	0	0	0	0	0	0	1	0	0	0	0	0	0	0	0	0	0	0	0	0	0	0	0	1	0	0	1	0	0	0	0	0	0	0	0	0	0	1	0	0	1	0	0	0	0	0	0	1	2	0	0	0	0	0	0	0	0	0	0	0	0	1	0	0	0	0	0	0	0	0	0	2	0	0	0	0	0	0	0	0	0	0	0	0	0	0	0	0	0	0	0	0	0	0	0	0	1	0	0	1	0	0	0	0	0	0	1	0	0	1	0	0	0	0	0	0	0	0	0	0	0	0	0	0	0	0	0	0	0	0	0	0	0	0	0	0	0	0	0	0	0	0	0	0	0	3	1	0	0	1	0	0	0	0	0	0	0	0	0	0	0	0	0	0	0	0	3	0	1	0	0	0	0	0	0	2	0	0	0	0	2	0	0	1	0	0	0	0	0	0	0	0	0	0	1	0	0	0	0	0	0	0	0	4	0	0	0	0	0	0	0	0	0	0	0	0	0	0	0	0	0	0	0	0	0	0	0	0	0	0	0	0	0	0	0	0	0	0	0	0	0	0	0	0	1	0	0	0	0	2	0	0	0	0	0	0	0	0	0	0	0	2	0	0	0	0	3	0	0	0	0	0	0	0	0	0	0	0	0	0	0	0	0	1	0	0	0	0	0	0	0	0	0	0	0	0	0	0	1	0	0	0	0	0	0	0	0	0	0	0	0	0	0	0	1	0	0	0	0	0	0	0	0	0	0	0	0	0	0	0	1	0	1	0	0	0	4	0	1	0	0	0	0	0	0	0	0	0	0	0	0	0	0	0	0	1	0	0	0	0	0	1	0	0	1	0	0	0	0	0	0	0	0	0	1	0	0	0	0	0	0	0	0	0	0	0	0	0	0	0	0	0	0	0	1	1	0	0	0	0	0	0	0	0	0	0	0	0	0	0	0	0	0	0	0	0	0	0	0	0	0	0	0	0	0	0	0	0	0	1	0	0	0	0	0	0	0	0	0	0	0	0	0	1	0	0	0	0	0	1	0	0	0	1	0	0	0	0	0	0	0	0	0	0	0	0	0	0	0	0	0	0	1	0	0	0	0	1	0	0	0	0	0	0	0	0	0	0	0	0	0	0	0	0	1	0	0	0	0	0	0	0	0	1	0	0	0	0	0	0	1	0	0	0	0	0	0	0	0	1	0	0	0	0	0	0	0	0	0	0	0	0	0	0	0	0	0	0	0	0	0	0	1	0	0	0	0	0	0	0	1	0	2	0	0	0	0	0	0	0	0	0	0	0	0	0	0	0	0	0	0	0	0	0	0	0	0	0	0	0	0	0	0	2	0	0	1	0	0	0	0	0	0	0	0	0	0	0	0	0	0	0	0	0	0	0	0	0	0	0	0	0	1	0	0	0	2	0	0	0	0	0	0	0	0	0	0	0	0	0	0	0	1	0	0	0	0	0	0	0	0	0	0	0	0	0	0	0	0	0	0	0	0	0	0	0	1	0	1	0	0	0	0	0	0	0	0	0	0	0	0	0	3	0	0	0	0	1	0	0	0	0	1	0	0	0	0	0	0	0	0	0	0	0	0	0	0	0	0	0	0	1	0	0	0	0	0	0	0	0	0	0	0	2	0	0	0	0	0	0	0	0	0	0	0	0	0	0	0	0	0	1	0	0	0	0	1	0	0	0	1	0	0	0	0	0	0	0	0	0	0	1	0	0	0	0	0	2	0	0	0	0	0	0	0	0	0	0	0	0	0	0	0	0	1	0	0	0	2	0	0	0	0	0	0	0	1	0	0	0	0	0	0	0	1	0	0	0	0	1	0	0	1	0	0	0	0	0	0	0	0	0	0	0	0	0	0	0	0	0	0	0	0	0	0	0	0	0	0	0	0	0	0	0	0	0	0	5	0	1	3	0	0	0	0	0	0	0	0	0	0	0	0	0	0	0	0	0	1	0	0	0	0	0	0	1	0	0	1	0	1	1	0	0	0	0	1	0	0	0	0	1	0	0	0	1	1	0	0	4	0	0	1	0	0	0	0	0	0	0	0	0	0	0	0	1	0	0	0	0	2	0	0	0	0	1	0	0	0	0	0	0	0	0	0	0	0	0	0	3	0	1	0	0	0	0	0	0	0	1	0	1	2	0	0	0	0	0	0	0	0	0	0	0	0	0	0	0	2	0	0	2	0	0	2	0	0	0	0	0	0	0	1	0	0	0	0	1	0	0	1	0	0	0	0	0	0	0	0	0	0	0	0	0	0	0	0	0	0	0	0	0	0	0	0	0	0	0	0	0	0	0	0	0	0	0	0	1	0	0	0	0	0	1	0	0	0	0	0	0	0	1	0	1	0	0	0	0	0	0	1	0	0	0	0	0	0	0	0	0	0	1	0	0	0	0	1	0	0	0	0	0	0	0	1	1	0	0	0	0	0	0	0	0	0	0	0	0	0	0	0	0	0	0	0	0	0	0	0	0	0	0	0	0	0	0	0	0	0	0	0	0	0	0	0	0	0	0	0	0	0	0	1	0	0	0	0	1	0	0	0	0	0	0	0	0	0	1	2	0	0	0	0	0	0	0	0	0	0	0	0	0	0	0	0	0	0	0	0	0	0	0	0	0	0	0	0	1	0	0	0	0	0	0	0	0	0	0	0	0	0	0	0	1	0	0	0	0	0	1	0	0	0	0	0	0	0	0	0	0	0	1	0	1	0	0	0	1	0	0	0	0	0	0	0	1	0	0	0	0	0	0	1	1	0	0	0	0	0	0	1	0	0	0	0	0	0	0	0	0	0	1	0	0	1	0	0	0	0	0	0	0	0	0	0	1	0	0	0	0	0	1	1	0	0	0	0	0	0	0	0	0	0	0	0	0	0	0	0	0	0	0	0	0	0	0	0	0	1	0	0	0	0	0	0	0	0	0	0	0	0	0	1	0	1	0	0	0	0	0	0	0	0	1	1	0	0	0	0	0	0	0	0	0	0	0	1	0	0	0	0	0	0	0	0	0	0	0	1	0	0	0	0	0	0	0	0	0	0	1	0	0	0	0	0	0	1	0	0	0	1	0	0	0	0	1	0	0	0	0	0	1	1	0	0	0	0	0	0	0	0	0	0	0	0	0	0	0	0	0	0	0	0	0	0	0	0	0	0	0	1	0	0	0	1	1	0	0	0	0	0	0	0	0	0	0	0	0	0	0	0	0	0	0	0	2	1	0	0	0	0	0	0	0	0	0	0	0	0	0	0	0	0	0	0	0	0	0	0	0	0	1	0	2	0	0	0	0	0	0	0	0	0	1	0	0	0	0	0	0	0	0	0	0	0	0	0	0	0	0	0	0	0	0	1	0	0	0	0	0	0	0	0	0	0	0	0	1	0	0	0	0	0	0	0	0	0	0	0	0	0	0	0	0	0	1	0	0	0	0	0	0	0	0	0	0	0	0	0	0	0	0	0	0	1	0	0	0	0	1	0	0	0	0	0	0	0	0	0	0	0	0	0	1	0	0	0	0	0	0	0	0	0	1	0	0	0	0	0	0	0	0	0	2	0	0	0	0	2	0	0	0	1	0	0	1	1	0	0	1	0	0	0	0	0	0	0	1	0	0	0	0	0	0	0	0	0	0	0	0	0	0	0	0	0	0	0	0	0	0	0	0	0	0	0	1	0	0	0	0	0	0	0	0	0	0	0	0	0	0	0	0	0	0	0	0	0	0	0	0	0	0	0	0	1	1	0	0	1	0	0	0	0	0	0	0	0	0	0	0	0	0	0	0	0	0	0	0	0	1	0	0	0	0	0	0	0	2	0	0	1	0	0	0	1	0	0	0	0	0	0	0	0	0	0	0	0	0	0	0	0	0	0	0	0	0	0	0	0	0	0	0	0	0	0	0	0	0	0	0	0	0	0	0	0	0	0	0	0	0	0	0	0	1	2	0	0	0	0	0	0	0	0	0	0	0	0	0	0	2	0	0	0	0	0	0	0	0	0	0	0	0	0	0	0	0	0	0	0	0	0	0	0	0	0	0	0	0	0	0	0	0	1	0	0	0	0	1	0	0	0	0	0	0	0	0	0	0	0	0	2	0	0	0	0	0	0	0	0	0	0	0	0	0	0	0	0	0	1	0	0	0	0	0	0	0	0	0	0	0	0	0	0	0	0	0	0	0	0	0	0	0	0	0	0	0	0	0	0	2	0	0	0	0	0	0	0	0	0	0	0	0	0	0	0	0	0	0	0	0	0	0	0	0	0	1	0	0	0	0	0	0	0	0	0	0	0	0	0	0	0	0	0	0	0	0	0	0	0	0	0	0	1	0	0	0	0	0	0	0	1	0	1	0	0	0	1	0	0	0	0	0	0	0	0	0	0	0	0	0	0	0	0	0	0	0	0	0	0	0	0	0	0	0	2	0	0	0	0	0	0	0	0	0	0	3	0	0	0	0	0	0	0	0	0	0	1	0	0	0	0	0	0	0	0	0	0	0	0	0	0	0	0	0	0	0	2	0	0	0	0	0	0	0	0	0	0	0	0	0	0	0	0	0	0	0	0	0	0	0	0	0	0	0	0	0	0	0	1	1	0	0	0	0	0	0	1	0	0	0	2	0	0	0	0	0	0	0	0	0	0	0	0	1	0	0	0	0	0	0	0	0	0	0	0	0	0	0	0	0	1	0	1	0	0	0	0	0	0	0	0	0	0	0	1	2	0	1	0	0	0	0	0	0	0	0	0	0	0	1	0	0	0	0	0	0	0	0	0	0	0	0	2	0	0	0	0	0	0	0	0	0	0	0	0	3	0	0	0	0	0	0	0	0	0	1	0	0	0	0	0	0	0	0	0	0	0	0	0	0	0	0	0	0	0	0	0	0	0	0	0	0	0	0	0	1	0	0	0	0	0	0	0	0	0	0	1	0	2	0	0	0	0	0	0	1	0	0	0	0	0	0	1	0	0	0	0	0	0	0	0	0	0	0	0	0	0	0	0	1	0	0	0	0	0	0	0	0	0	0	0	0	0	0	0	0	0	0	0	0	0	0	1	0	0	0	0	0	0	0	0	0	0	0	0	0	0	0	0	0	0	0	0	0	0	0	0	0	0	0	0	0	0	1	0	0	0	0	0	0	0	0	0	1	0	0	0	0	0	0	0	0	0	0	0	0	1	0	0	0	0	0	0	0	0	0	0	0	0	0	0	0	0	0	0	1	0	0	0	0	0	0	0	0	0	0	0	0	0	0	0	0	0	0	0	0	0	0	0	0	0	0	0	0	0	1	0	0	0	0	0	0	0	0	0	0	0	0	0	0	0	0	0	0	0	0	0	0	0	0	0	0	0	0	0	0	0	0	0	0	0	2	0	0	0	0	0	0	0	0	0	0	0	0	0	1	0	1	0	0	0	0	0	0	0	0	0	0	0	0	0	0	0	1	0	0	0	0	0	0	0	0	0	0	0	0	0	0	0	0	0	0	1	0	0	0	0	0	0	0	1	0	0	0	0	0	0	0	0	0	0	1	0	0	0	0	0	0	0	0	0	0	0	0	0	0	0	0	0	0	0	0	1	0	0	0	1	0	0	0	1	0	0	0	0	0	1	0	0	0	0	0	0	0	0	0	0	0	0	0	0	0	0	0	0	0	0	0	0	0	0	0	0	0	0	0	0	0	0	0	0	0	0	0	0	0	0	1	0	0	1	0	0	0	0	0	1	0	0	0	0	0	0	0	0	0	0	0	0	0	0	0	0	0	0	0	0	0	0	0	0	0	0	0	0	0	0	1	0	0	0	0	1	0	0	0	0	0	0	0	0	0	0	0	0	0	0	0	0	0	0	0	0	0	0	1	0	0	0	0	0	1	0	0	1	0	0	0	0	1	0	0	0	0	0	0	0	0	0	0	0	0	0	0	0	0	0	0	0	0	0	0	1	0	0	0	0	1	0	0	0	0	0	0	0	0	0	0	0	0	0	1	0	0	0	0	0	0	0	0	0	0	1	0	0	0	0	0	0	1	0	0	0	0	0	1	0	0	0	0	0	0	0	0	1	0	0	0	0	0	2	0	0	0	0	2	0	0	0	0	0	0	0	0	0	0	0	0	0	0	1	0	0	0	1	0	0	0	0	0	0	0	0	0	0	0	0	0	0	0	0	0	0	0	0	0	0	0	0	0	0	0	0	0	0	0	0	0	0	0	0	0	0	0	2	0	0	0	0	0	0	0	0	0	0	0	0	0	0	0	0	0	1	0	0	1	0	0	0	0	0	0	0	0	0	0	0	0	0	0	0	0	0	0	0	0	0	0	0	0	0	0	0	0	0	0	1	0	0	0	0	0	0	0	0	0	0	0	0	1	0	0	0	0	0	1	0	0	0	0	0	0	0	0	0	0	0	0	0	0	0	0	0	0	0	0	0	0	0	0	1	0	0	0	0	0	0	0	0	0	0	0	0	0	0	0	0	0	0	0	2	0	0	0	0	0	0	0	0	0	0	1	0	0	0	0	0	0	0	0	0	0	0	0	0	1	0	1	0	0	1	0	0	0	0	0	0	0	0	0	0	0	1	0	1	0	0	0	0	1	0	0	0	0	0	0	0	0	0	0	0	2	0	0	0	0	0	0	0	0	0	0	0	0	0	1	0	1	0	0	0	0	0	0	0	2	0	0	0	0	0	0	0	0	0	0	0	0	0	0	0	0	0	0	0	0	0	0	0	0	0	0	0	0	0	0	0	0	0	0	0	0	0	0	0	0	0	0	0	0	0	1	0	0	0	0	0	0	0	0	0	0	0	0	0	0	0	0	0	0	0	0	0	1	0	0	0	0	1	0	1	0	0	1	0	0	0	0	0	0	0	1	1	0	0	0	0	0	0	0	0	0	0	0	0	0	1	0	1	0	0	0	0	0	0	0	1	0	0	0	0	0	0	0	0	0	0	0	0	1	0	0	0	0	0	0	0	0	0	0	0	0	0	0	1	0	0	0	0	0	0	0	0	0	0	0	0	0	0	0	0	0	0	0	0	0	0	0	0	0	0	0	2	0	0	0	0	0	1	0	0	0	0	0	0	1	0	0	0	0	0	0	0	0	0	0	0	0	0	0	1	0	0	0	0	0	0	0	1	0	0	0	0	0	0	0	1	0	0	0	0	0	0	0	0	0	0	0	0	0	0	0	0	0	0	0	0	0	0	0	2	0	0	0	0	0	0	0	1	0	0	0	0	0	0	1	0	0	3	0	0	0	0	0	0	0	0	0	0	0	0	0	1	0	0	0	0	0	0	0	0	0	0	0	0	0	0	0	1	1	0	0	0	0	0	0	0	0	0	0	0	0	0	1	0	0	2	0	0	0	0	0	0	0	0	1	0	0	0	0	2	0	0	0	0	0	0	0	0	0	0	0	0	0	0	0	0	0	0	0	0	0	0	0	0	0	0	0	0	0	0	0	0	0	0	0	0	0	0	0	0	0	0	0	0	0	0	1	0	2	0	0	0	0	0	2	0	0	0	0	0	0	0	0	0	0	0	0	0	0	0	1	0	0	0	1	0	0	1	0	0	0	0	1	0	0	0	0	0	0	0	0	0	0	0	0	1	0	0	1	3	0	0	0	0	0	0	0	0	0	0	0	0	0	0	0	0	0	0	0	0	0	0	0	0	0	0	0	0	1	0	0	0	0	0	0	0	0	0	0	1	0	0	0	0	0	0	0	0	0	0	0	0	0	0	0	0	0	1	0	0	1	0	0	0	0	0	0	0	0	0	0	0	0	0	0	0	0	0	0	0	0	0	0	0	0	0	0	0	0	0	0	0	0	0	0	0	0	0	0	0	0	0	0	0	0	0	0	0	0	0	0	0	0	1	0	0	0	0	0	0	0	0	0	0	0	0	0	0	0	0	0	0	0	0	0	0	1	0	0	0	0	0	1	0	0	0	0	1	0	1	0	0	0	0	0	2	0	0	0	0	0	0	0	0	0	0	0	0	0	1	0	0	0	0	0	0	1	0	0	0	0	0	0	0	0	0	0	0	0	0	0	2	0	0	3	0	0	0	0	0	0	0	0	0	0	1	0	0	0	0	0	1	0	1	0	0	1	0	2	0	0	0	0	0	0	0	0	0	0	0	0	0	0	0	0	0	0	0	0	0	0	0	0	0	0	0	0	0	0	0	0	2	0	0	0	0	0	0	0	0	0	0	0	0	0	0	0	0	0	0	0	0	0	0	0	0	0	0	0	0	0	1	0	0	0	0	0	0	0	0	0	1	0	0	0	0	0	0	0	0	0	0	0	0	0	0	0	0	0	0	1	0	0	0	0	0	0	0	0	0	0	0	0	0	0	0	1	0	0	0	0	0	0	0	1	0	0	0	0	0	0	0	0	0	0	0	0	0	0	0	3	0	0	0	0	0	0	0	0	0	0	0	0	0	0	0	0	0	0	1	0	0	0	0	0	0	0	0	0	0	0	0	0	0	0	0	0	0	0	0	0	0	0	1	0	0	0	0	0	0	0	0	0	0	0	0	1	0	2	0	0	0	0	0	0	0	0	0	0	0	0	0	0	0	0	0	0	0	0	0	0	0	0	0	0	0	0	0	0	0	0	0	0	0	0	0	0	0	0	0	0	0	0	0	0	0	0	0	0	0	0	0	0	0	0	0	0	0	2	0	0	0	0	0	0	0	0	0	0	0	0	1	0	1	0	0	0	0	1	0	0	0	0	0	0	0	0	0	0	0	0	0	0	0	0	0	1	0	0	0	1	0	0	0	1	0	0	0	0	0	0	0	0	0	0	0	0	0	0	0	0	0	1	0	0	0	0	0	0	0	0	0	0	0	0	0	0	0	1	0	0	0	0	0	0	0	0	0	0	0	0	1	0	0	0	0	0	0	0	0	0	0	0	0	0	0	0	0	0	0	0	0	1	0	1	0	0	0	0	0	0	0	0	0	0	1	0	0	0	0	1	0	0	1	0	0	1	0	0	0	0	0	0	0	0	0	0	0	0	0	0	0	0	0	0	0	1	0	0	0	0	0	1	0	0	1	0	0	0	0	2	0	0	0	0	0	0	1	0	0	0	0	0	0	0	0	0	0	0	0	1	0	0	0	0	0	0	0	0	0	0	0	0	1	0	0	1	0	0	0	0	0	0	0	0	0	0	0	0	0	0	0	0	1	0	0	0	0	0	0	0	0	0	0	0	0	0	0	0	1	0	2	0	0	0	0	0	0	0	0	0	0	0	1	0	0	0	0	0	0	0	0	0	0	0	0	0	0	0	0	0	0	0	0	0	0	0	0	1	0	0	1	0	1	0	0	0	0	0	0	0	0	0	0	0	0	0	0	0	2	0	0	0	3	0	0	0	0	0	0	0	0	0	0	1	0	0	0	0	0	0	0	0	0	0	0	0	0	0	0	0	0	0	0	0	0	0	0	0	0	0	0	0	0	0	2	1	0	0	0	0	0	0	0	0	0	0	0	0	0	0	0	0	0	1	1	0	0	0	0	1	1	0	0	0	0	0	0	0	0	0	0	0	1	0	1	0	0	0	0	0	1	0	0	0	0	0	0	1	0	0	0	0	0	0	0	0	0	2	0	0	0	0	0	0	0	0	0	0	0	1	0	0	0	0	0	0	0	0	0	0	0	0	0	0	0	0	0	0	0	1	0	0	0	0	1	0	0	2	0	0	0	0	0	0	1	0	0	0	0	0	1	0	0	0	0	0	0	0	0	0	0	0	0	0	0	2	0	0	0	0	0	0	0	0	0	0	0	0	0	0	0	2	0	0	0	0	0	0	0	0	0	0	0	0	0	0	0	0	0	0	0	0	0	0	0	0	0	0	0	0	0	0	0	0	0	0	0	0	0	0	0	0	0	0	0	0	0	0	0	0	0	0	0	0	0	0	0	0	0	0	0	0	0	1	0	1	1	0	1	0	0	0	0	0	0	0	0	0	0	0	0	0	0	0	0	0	0	0	0	0	0	0	0	1	2	0	0	0	0	0	0	0	1	0	0	0	0	0	0	0	0	0	0	0	0	0	0	0	0	1	0	0	0	0	0	0	0	0	0	0	0	0	1	0	0	0	0	1	0	0	0	0	0	0	0	0	1	0	0	0	0	0	0	0	1	0	0	0	0	0	0	0	0	0	0	0	0	0	0	0	0	0	0	0	0	0	0	0	0	0	0	0	0	0	0	0	0	0	0	0	0	0	0	0	0	0	0	0	0	0	0	0	0	0	0	0	0	0	2	0	0	0	0	0	0	0	0	1	1	0	0	0	1	0	1	0	0	0	0	0	0	0	1	0	0	0	0	0	0	1	0	0	0	0	0	0	0	0	0	0	0	0	0	0	0	0	0	0	0	0	0	1	0	0	0	0	1	0	0	0	0	0	0	0	0	0	0	1	0	0	0	0	0	0	0	0	1	0	0	0	0	0	0	0	0	0	0	0	0	0	0	0	0	0	0	0	0	0	0	0	0	0	0	0	0	0	0	0	0	2	0	0	0	0	0	0	0	0	0	0	0	0	0	0	0	0	0	0	0	0	0	0	0	0	0	0	0	1	0	0	0	0	0	0	1	0	0	0	0	0	0	0	0	2	0	0	0	1	0	0	0	1	0	0	1	0	0	0	0	0	0	0	0	0	0	0	0	0	0	0	0	0	0	0	0	1	0	0	0	0	0	0	0	0	0	0	0	0	0	0	0	0	0	0	0	0	0	0	0	0	0	0	0	0	0	0	0	0	0	0	0	0	0	1	0	0	1	0	0	0	0	0	0	2	0	0	0	0	0	0	0	0	0	0	0	0	0	1	2	0	0	0	0	0	0	0	0	0	0	0	0	0	0	1	0	0	0	0	0	0	1	0	0	0	0	0	0	0	0	0	0	0	0	0	0	0	0	0	0	0	0	0	0	0	0	0	0	0	0	0	0	0	1	0	0	0	0	1	0	0	0	0	0	0	0	0	0	0	0	0	0	0	0	1	0	0	0	0	0	0	0	0	0	0	0	0	0	0	0	0	0	0	0	0	0	0	0	0	2	1	0	0	0	0	0	0	0	1	0	0	0	0	0	0	1	0	0	0	0	0	0	0	0	0	0	0	0	0	0	0	0	0	0	0	0	0	0	0	0	0	0	0	1	0	0	0	0	1	0	0	0	0	0	0	0	0	0	0	0	0	0	0	0	0	0	0	0	0	0	0	0	0	0	1	0	0	0	0	1	0	0	0	0	0	0	0	0	0	0	0	1	0	0	0	0	1	0	0	0	0	0	0	2	0	0	0	0	0	0	0	0	0	0	1	0	0	0	0	0	0	2	0	0	0	3	0	0	0	0	0	0	0	0	0	0	0	0	0	0	0	0	0	0	0	0	0	0	0	0	0	0	0	0	0	0	1	0	0	0	0	0	1	0	0	0	0	0	0	0	0	0	0	0	0	0	0	0	0	0	0	0	0	0	0	0	0	0	0	0	0	0	0	0	0	0	1	0	0	0	0	0	0	0	0	1	0	0	0	0	0	1	0	0	0	0	0	0	0	0	0	1	0	0	1	0	0	0	0	0	0	0	0	0	0	0	0	0	0	1	0	0	0	0	0	2	0	0	0	0	0	0	0	0	0	0	0	0	0	0	0	0	0	0	0	0	0	0	0	0	1	0	0	0	0	0	0	0	0	0	0	0	0	0	0	0	0	0	0	0	1	0	0	0	0	0	0	0	0	0	0	0	0	0	0	0	0	0	1	0	0	0	0	0	0	0	0	0	0	0	0	0	0	0	0	0	0	0	1	1	0	0	0	0	0	1	0	0	0	0	0	0	0	0	0	0	0	0	0	0	0	0	0	0	0	0	0	0	0	0	1	0	1	0	0	0	0	0	0	0	0	0	0	0	0	0	1	0	0	0	0	1	0	0	0	0	0	0	1	0	0	0	0	0	0	0	0	0	0	0	0	0	0	0	0	0	1	0	0	0	0	0	0	1	0	1	1	0	0	0	0	1	0	0	0	0	0	1	0	2	0	0	0	0	0	0	0	0	0	0	0	0	0	0	0	0	0	0	0	0	0	0	0	0	0	0	1	0	0	0	1	0	0	0	0	0	0	0	0	0	0	0	0	0	0	1	0	0	0	0	0	0	0	0	0	0	0	0	0	0	0	0	0	0	0	0	0	0	0	0	0	0	0	0	0	0	0	0	0	0	0	3	0	0	0	4	0	0	0	0	0	0	0	0	0	2	0	0	0	0	0	0	0	0	2	0	0	0	0	0	0	1	0	2	0	0	0	0	0	1	0	0	0	0	0	0	0	0	0	0	0	0	1	0	0	2	0	0	2	0	0	0	0	0	0	0	0	1	0	0	0	1	1	0	3	0	0	0	0	0	0	0	0	0	0	0	0	0	1	0	0	0	0	0	0	0	0	0	1	0	0	0	0	0	0	0	0	0	0	0	0	0	3	0	0	0	0	0	0	0	0	0	0	0	0	0	0	0	0	0	1	0	0	0	0	0	0	0	0	1	0	0	0	0	0	0	1	0	0	0	2	0	0	0	2	0	0	0	0	0	0	0	0	0	0	0	0	0	0	0	0	0	0	0	0	0	0	0	1	0	0	0	0	1	0	0	0	0	0	0	0	0	0	0	0	0	0	0	0	0	0	0	2	0	0	0	0	0	0	0	0	0	0	0	0	0	0	0	0	0	0	3	0	0	0	0	0	0	1	1	0	1	0	0	0	0	0	0	0	1	0	0	0	1	0	0	0	0	0	0	0	0	0	0	0	0	0	0	0	0	0	0	0	0	0	0	0	0	0	0	0	0	0	0	0	1	0	0	0	0	0	0	2	0	0	0	1	0	0	7	0	0	0	0	0	0	0	1	0	0	0	0	0	0	0	0	0	0	0	0	0	0	0	1	2	0	0	0	0	0	0	0	2	0	0	0	0	0	0	0	0	1	0	0	0	0	0	0	0	0	0	0	0	0	0	0	0	0	0	1	0	0	3	0	0	0	0	0	0	0	0	0	0	0	0	0	1	0	0	0	0	0	0	0	0	0	0	0	0	0	0	0	0	0	0	0	0	0	0	0	0	0	0	1	0	0	0	0	0	0	1	0	0	0	0	0	0	0	0	0	0	0	0
N0.HOG0000187	0	0	0	0	0	0	0	0	0	0	0	0	0	0	0	0	0	0	1	0	0	0	1	0	0	0	0	0	0	0	0	0	0	0	0	0	0	0	0	0	0	0	0	0	0	0	0	0	0	0	0	0	0	0	0	0	0	0	0	0	0	0	0	0	0	0	0	0	0	0	0	0	0	0	0	0	0	0	0	0	0	0	0	0	0	0	0	0	0	0	0	0	0	0	0	0	0	0	0	0	0	0	0	0	1	0	0	0	0	1	0	0	1	0	0	0	0	0	0	0	0	0	0	0	0	0	0	0	0	0	0	0	0	0	0	0	0	0	0	0	0	0	0	0	0	0	0	0	0	0	0	0	0	0	0	0	0	0	0	0	0	0	0	0	0	0	0	0	0	0	0	0	0	0	0	0	0	0	0	0	0	0	0	0	0	0	0	0	0	0	0	0	0	0	0	0	0	0	0	0	0	0	0	0	0	0	0	0	0	0	0	0	0	0	0	0	0	0	0	0	0	0	0	0	0	0	0	0	0	0	0	0	0	0	0	0	0	0	0	0	0	0	0	1	0	0	0	0	0	0	0	0	0	0	0	0	0	2	0	0	0	0	0	0	0	0	0	0	0	0	1	0	0	1	0	0	0	0	0	0	0	0	0	1	0	0	3	0	0	0	0	0	0	0	7	0	0	1	0	0	0	0	0	0	0	0	1	0	0	0	0	0	0	0	0	0	0	0	0	0	0	1	0	0	0	0	0	0	0	0	0	0	0	0	0	0	0	0	0	0	0	0	0	0	0	0	0	0	0	0	0	1	0	0	0	0	0	0	0	0	0	0	0	0	0	0	0	0	0	0	0	0	0	0	0	0	0	0	0	0	5	0	0	0	0	0	0	0	0	0	0	0	0	1	0	0	0	0	0	0	0	0	0	0	0	0	0	0	0	0	0	1	0	0	0	0	0	0	0	0	0	0	0	0	0	0	0	0	0	0	0	0	0	0	0	0	0	0	1	1	0	0	0	0	0	0	1	1	0	0	0	2	0	0	0	0	0	0	0	0	0	0	0	0	0	0	0	0	0	0	0	0	0	0	0	0	0	0	0	0	0	0	0	0	0	0	0	0	0	0	1	0	0	0	0	0	0	0	0	0	0	0	4	0	1	0	0	0	0	0	0	0	0	0	0	0	2	0	0	0	0	0	0	0	0	0	0	0	0	0	0	0	0	0	0	0	0	0	0	0	0	0	0	0	0	0	0	0	0	0	0	0	0	0	0	0	0	0	0	0	0	0	0	0	0	0	0	0	0	0	0	0	0	0	0	0	0	0	0	0	0	0	0	0	0	0	0	0	0	0	0	0	0	0	0	0	0	0	0	0	0	0	0	0	0	0	0	0	0	0	0	0	0	1	0	0	0	0	0	0	0	0	0	0	0	0	0	0	0	0	0	0	0	0	0	0	0	0	0	0	0	0	0	0	0	0	0	1	0	0	0	0	0	0	0	0	0	0	0	0	0	0	0	0	0	0	0	0	0	0	0	0	0	0	0	0	0	0	1	0	0	0	0	0	1	0	0	0	0	0	0	0	0	0	0	0	0	0	0	0	0	0	0	0	0	3	0	0	0	0	0	0	0	0	0	0	0	0	0	0	0	0	0	0	1	0	0	0	0	0	0	0	0	0	0	0	0	0	0	0	0	0	0	0	0	0	0	0	0	0	0	0	0	0	0	0	0	0	0	0	1	0	0	0	0	1	0	0	7	0	0	0	0	0	0	0	0	0	0	0	0	0	0	0	0	0	0	0	0	0	0	0	0	0	0	0	0	0	0	0	0	0	0	0	0	0	0	0	0	0	0	0	0	0	0	0	0	0	0	0	0	0	0	1	0	0	0	0	0	0	0	0	0	0	0	0	0	0	0	0	0	0	0	1	0	0	1	0	1	1	0	0	0	1	0	0	0	0	0	0	0	0	1	1	0	0	0	0	0	0	0	0	0	0	0	0	0	0	0	0	0	0	0	0	0	0	0	0	0	0	1	0	0	0	0	0	0	0	0	0	0	0	0	1	0	0	0	0	0	0	0	0	0	0	0	0	0	0	0	0	1	0	0	0	0	0	0	0	0	0	0	0	0	0	0	0	0	0	0	0	0	0	0	0	0	0	0	0	0	0	0	0	0	0	0	0	0	0	0	0	0	0	0	0	0	0	0	0	0	0	0	0	0	0	0	0	0	0	0	0	0	0	0	0	0	0	0	0	0	0	0	0	0	0	0	0	0	0	0	0	0	0	0	0	0	0	0	0	0	0	0	0	0	0	0	0	0	0	0	0	0	0	0	0	0	0	0	0	0	0	0	0	0	0	1	0	0	0	0	0	0	0	0	0	0	0	0	0	0	0	0	0	0	0	0	0	0	0	0	0	0	0	3	0	0	0	0	0	0	0	0	0	0	0	0	0	0	0	0	0	0	0	0	0	0	0	0	0	0	0	0	0	1	0	0	0	0	0	0	0	0	0	0	0	0	0	1	0	0	0	0	0	1	0	0	0	0	1	1	0	0	0	0	0	0	0	0	0	0	0	0	0	0	0	0	0	0	0	0	0	0	0	0	0	0	0	0	0	0	0	0	0	0	0	0	0	0	0	0	0	0	0	0	0	0	0	0	0	0	0	0	0	1	0	0	0	0	0	0	0	0	0	0	1	0	0	0	0	0	0	0	0	0	0	0	0	0	0	0	0	0	0	0	0	0	0	0	0	0	0	2	3	0	0	0	0	0	0	0	0	0	0	0	0	0	0	0	0	0	0	1	0	0	0	0	0	0	0	0	0	0	0	0	0	0	0	0	0	1	0	0	0	0	0	0	0	0	2	0	0	0	0	0	0	0	0	0	0	0	1	0	0	0	0	0	0	0	1	0	0	0	0	0	0	0	0	0	0	0	0	0	0	0	0	0	0	0	0	0	0	0	0	0	0	0	0	0	0	0	2	0	0	0	0	0	0	0	0	0	0	0	0	0	0	0	0	0	0	0	0	0	0	0	0	0	0	0	0	0	0	0	0	0	0	0	0	0	0	0	0	0	0	0	0	0	0	0	0	0	0	0	0	0	0	0	0	0	0	0	0	0	0	0	0	0	0	0	0	0	0	0	0	0	0	0	0	0	0	0	0	1	0	1	0	0	0	0	0	0	0	0	0	0	0	0	0	0	0	0	0	0	0	0	0	0	0	0	0	0	0	0	0	0	0	0	0	0	0	0	0	0	0	0	0	0	0	0	0	0	0	0	0	0	0	0	0	0	0	0	0	0	0	0	0	0	0	0	0	0	0	0	0	0	0	0	0	0	0	0	0	0	0	0	0	0	0	0	0	0	0	0	0	0	0	0	0	0	0	0	0	0	2	0	0	0	0	0	0	0	0	0	0	0	0	0	0	1	0	0	0	0	0	0	0	0	4	0	0	0	0	0	0	0	0	0	1	0	0	0	0	0	0	0	0	0	0	0	0	0	0	0	0	0	0	0	0	0	0	0	0	0	0	0	0	0	0	0	0	0	0	0	0	0	0	0	0	0	0	0	0	0	0	0	0	0	0	0	0	1	0	0	0	0	0	0	0	0	0	0	0	0	0	0	0	0	0	0	0	0	0	0	0	1	0	0	0	0	0	0	0	0	0	0	0	0	0	0	0	0	0	0	0	0	0	0	0	0	1	0	0	0	0	0	0	0	0	0	0	0	0	0	0	0	0	0	0	0	0	0	0	0	0	0	0	0	0	0	0	0	0	0	0	0	0	0	0	0	0	0	0	0	1	0	0	0	0	0	0	0	0	0	0	0	0	0	0	0	0	0	0	0	0	0	0	0	0	0	0	0	0	0	0	1	0	0	0	0	0	0	0	0	0	0	0	0	0	0	0	0	0	0	0	0	0	0	0	0	0	0	0	0	0	0	0	0	0	0	0	0	0	0	0	0	0	0	0	0	0	0	0	0	0	0	0	0	0	0	0	0	0	0	0	0	0	0	0	0	0	0	0	0	0	0	0	0	0	0	0	0	0	2	0	0	0	0	0	0	0	0	0	0	0	0	0	0	0	1	0	0	0	0	0	0	0	0	0	0	0	0	0	0	0	0	0	0	0	0	0	0	0	0	0	0	0	0	0	0	0	0	0	0	2	0	0	0	0	0	0	0	0	0	0	0	0	0	0	0	0	0	0	0	0	0	0	0	0	0	0	0	0	0	0	0	0	0	0	0	0	0	0	0	0	0	0	0	0	0	0	0	0	0	0	0	0	0	0	0	0	0	0	0	0	0	0	0	0	0	0	0	0	0	0	0	0	0	0	0	0	0	0	0	1	0	0	0	0	0	0	0	0	0	0	0	0	0	0	0	0	0	0	0	0	0	0	0	0	0	0	0	0	0	0	0	0	0	1	0	0	0	0	0	0	0	0	0	0	0	0	0	0	0	1	0	0	0	0	0	0	0	0	0	0	0	0	0	0	1	0	1	0	0	0	0	0	0	0	0	0	0	0	0	0	0	0	0	0	1	0	1	3	0	0	0	0	0	0	0	0	0	0	0	0	0	0	0	0	0	0	0	0	0	0	1	0	0	0	0	0	0	0	0	0	0	0	0	0	0	0	0	0	1	0	1	0	0	0	0	0	0	0	0	1	0	0	0	0	0	0	0	0	0	0	0	0	0	0	1	0	0	5	0	0	0	0	0	0	0	0	0	0	0	0	0	0	0	0	0	0	0	0	0	0	0	1	0	0	0	0	0	0	0	0	0	0	0	0	0	0	0	0	0	0	0	0	0	0	0	0	0	0	0	0	0	0	0	0	0	0	0	0	0	0	0	0	0	0	0	0	0	0	0	0	1	0	0	0	0	0	0	0	0	0	0	0	0	1	0	0	0	0	1	0	0	0	0	0	0	0	0	0	0	0	0	0	0	0	1	0	1	0	0	0	0	0	0	0	0	0	0	1	0	0	0	0	0	0	0	0	0	0	1	0	0	0	0	0	0	0	0	0	0	0	0	0	0	0	0	0	0	0	0	0	0	0	0	0	0	0	0	0	0	0	1	0	0	0	0	0	0	0	2	0	0	0	0	0	0	0	0	0	0	0	0	0	2	0	0	0	0	0	0	0	0	0	0	0	0	0	0	0	0	1	0	0	0	0	1	0	0	0	0	0	0	0	0	1	0	0	0	0	0	0	0	0	0	0	0	0	0	0	0	0	0	0	0	1	0	0	0	0	0	0	0	0	0	0	1	0	0	0	0	0	0	0	0	0	0	2	0	0	0	1	0	0	0	0	0	0	2	0	0	0	0	1	0	0	0	0	0	3	0	0	0	0	0	0	0	0	1	0	0	0	1	0	0	0	0	0	0	0	0	0	1	0	0	0	3	0	1	0	0	2	0	0	0	0	0	1	0	0	0	0	1	0	0	0	0	0	0	0	0	0	0	0	0	0	0	0	0	0	1	0	0	3	1	0	0	1	0	0	0	0	0	0	0	0	0	0	1	0	0	0	0	0	0	0	0	1	0	0	0	0	0	0	1	0	0	0	0	0	0	0	0	0	0	0	0	0	0	1	0	0	0	0	1	0	0	0	0	0	0	0	0	0	1	0	0	1	0	0	0	0	1	0	0	3	0	0	0	0	0	1	0	1	0	0	0	0	0	2	0	0	0	0	0	0	0	0	0	0	1	0	0	0	0	0	0	0	2	0	0	0	0	0	0	0	0	0	0	0	1	1	0	0	0	0	0	0	2	0	0	0	2	0	0	0	0	0	0	0	0	0	0	0	0	0	0	0	0	0	0	0	1	0	0	2	0	0	0	0	0	1	0	0	0	0	1	0	0	0	0	0	0	0	0	1	0	0	0	0	0	0	0	0	0	0	0	0	0	0	0	0	0	0	0	0	0	0	0	0	0	0	1	1	0	0	0	0	0	0	0	0	1	1	0	0	0	0	0	0	0	0	0	0	0	0	0	0	0	0	0	0	1	0	0	0	1	0	0	0	0	0	0	0	0	0	0	0	0	0	0	0	0	0	0	0	0	0	1	0	0	0	0	0	0	1	0	0	0	0	0	0	0	0	0	0	0	1	0	0	0	0	0	0	0	0	0	0	1	0	0	0	0	0	0	0	0	0	0	0	0	0	0	0	0	0	0	0	0	0	0	1	0	0	0	0	0	0	0	1	0	1	1	0	0	0	1	0	0	0	0	0	0	0	0	0	0	4	0	0	0	0	0	1	0	0	0	0	0	0	0	0	0	0	0	0	0	0	0	0	0	0	0	0	0	0	0	0	3	0	0	0	0	0	0	1	0	0	0	0	1	0	1	0	0	0	0	0	0	0	0	0	1	2	0	0	0	0	0	0	1	0	0	0	0	0	0	0	0	1	0	1	1	0	1	0	0	0	0	0	0	0	0	0	0	0	0	0	0	0	0	0	0	0	0	1	0	0	0	0	0	0	0	0	0	0	0	0	0	0	0	0	0	1	0	0	0	0	0	0	0	0	0	0	1	0	0	2	1	0	0	0	0	2	1	0	0	0	0	0	0	0	0	0	0	0	0	0	0	0	0	0	0	0	0	0	0	0	0	0	0	0	0	0	0	1	0	0	0	1	0	0	0	0	1	0	0	0	0	0	0	0	0	0	0	0	0	0	0	0	0	1	0	0	0	0	0	0	0	1	1	0	0	0	0	0	0	0	0	0	0	1	0	0	0	0	0	0	0	0	0	0	0	0	0	1	0	0	1	0	0	0	0	0	0	0	0	0	1	0	0	0	0	0	0	0	0	0	0	1	0	0	0	0	0	0	0	0	0	0	0	0	0	0	0	0	0	0	0	0	0	0	0	1	0	0	0	0	0	0	1	0	0	0	0	0	0	0	0	0	0	1	0	0	0	0	0	0	0	0	0	0	0	0	1	0	0	0	0	0	0	0	0	0	0	1	0	0	0	0	0	0	0	0	0	0	0	0	0	0	0	0	0	0	0	0	0	0	0	0	0	0	0	0	0	0	0	0	0	0	0	0	0	0	0	0	0	0	0	0	0	0	0	0	0	0	0	0	0	1	0	0	0	0	0	0	0	0	0	0	0	1	0	0	0	0	0	0	0	0	0	0	0	0	0	0	0	0	0	0	0	1	1	0	0	0	0	0	0	0	0	0	0	0	2	0	0	1	0	0	0	0	0	0	0	0	0	1	0	0	0	0	0	0	0	0	0	0	0	0	0	0	10	0	0	0	0	0	0	0	0	0	0	0	0	0	0	0	0	0	0	0	0	0	0	0	0	0	0	0	0	0	0	0	0	0	0	0	0	0	0	0	0	0	0	0	0	0	0	0	0	0	0	0	0	1	1	0	0	0	0	0	0	0	0	0	0	0	0	0	0	0	0	0	0	0	0	0	0	0	0	0	0	0	1	0	0	0	0	0	0	0	0	0	0	0	1	0	0	0	0	0	1	0	0	0	0	0	0	0	0	0	0	0	0	0	0	0	0	0	0	1	0	0	0	0	0	0	0	0	0	0	0	0	0	0	0	0	0	0	1	0	0	1	0	0	0	1	0	0	0	0	0	0	0	0	0	0	0	0	2	0	0	0	0	0	0	0	2	0	0	0	0	0	0	0	0	0	0	0	1	0	0	0	0	1	0	0	0	0	1	0	0	0	0	0	0	0	0	0	0	1	0	0	1	0	0	0	0	0	0	0	0	0	0	1	0	0	0	0	0	1	0	0	0	0	0	0	0	0	0	0	0	0	0	0	0	0	0	0	0	0	0	0	0	0	0	0	0	0	0	0	0	0	0	0	0	0	0	0	0	0	0	0	0	0	0	0	0	0	0	0	0	0	0	0	0	0	0	0	0	0	1	0	0	0	1	0	0	0	1	0	0	0	0	0	0	0	0	0	0	0	0	0	0	0	0	0	0	0	0	0	0	0	0	0	0	0	0	0	0	0	0	0	0	0	0	0	0	1	0	0	0	0	0	0	0	0	0	0	0	0	0	0	0	0	0	0	0	0	0	0	0	0	0	0	0	0	0	0	0	0	0	1	1	0	0	0	0	0	0	0	0	0	0	0	0	0	0	0	1	0	0	0	0	0	0	0	0	0	0	0	0	0	0	0	0	0	0	0	0	0	0	1	0	0	0	0	0	0	0	0	0	0	0	0	0	0	0	0	0	0	0	0	1	0	0	0	0	0	0	0	0	0	0	0	0	0	0	0	0	0	0	0	0	0	0	0	0	0	0	0	1	0	0	0	0	0	0	0	0	0	0	0	0	0	0	0	0	0	1	0	0	0	0	0	0	0	0	0	0	0	0	0	0	0	0	0	0	0	0	0	0	0	0	0	0	0	0	0	0	1	0	1	4	0	1	0	0	0	0	0	0	0	0	0	0	0	0	0	0	0	0	0	0	0	0	0	0	0	0	0	1	0	0	0	0	0	0	0	0	0	0	1	0	0	0	0	0	0	0	0	0	0	0	0	0	0	0	0	0	0	0	0	0	0	0	0	0	0	0	0	0	0	0	0	0	0	0	0	0	0	0	0	0	0	0	0	0	0	0	0	2	0	3	0	0	0	0	0	0	0	0	0	0	0	0	0	0	0	0	0	0	2	0	0	1	0	0	0	0	0	1	0	0	0	0	0	1	0	0	0	0	0	0	0	0	0	0	0	0	0	0	0	0	0	0	0	0	0	0	1	0	0	0	0	0	0	0	0	0	0	0	0	1	0	0	0	0	0	0	0	0	0	0	0	0	0	0	0	1	0	0	0	0	0	0	1	0	0	1	1	0	0	0	0	0	0	0	0	0	0	0	0	0	0	0	0	0	0	0	0	0	0	0	0	0	0	0	0	0	0	0	0	0	0	0	0	0	0	0	0	0	0	0	0	0	0	0	0	0	0	0	0	0	0	0	0	0	0	0	0	1	0	0	0	0	0	0	0	0	0	0	1	0	0	0	0	0	0	0	0	0	0	0	0	0	0	0	0	0	0	0	2	0	0	0	0	0	0	0	0	0	0	0	0	0	0	0	0	0	0	0	0	0	0	0	0	0	0	0	0	0	0	0	0	0	0	0	0	0	0	0	0	0	0	0	0	0	0	0	0	0	0	0	0	0	0	0	0	1	0	0	0	0	0	0	0	0	0	0	0	0	0	0	0	0	0	0	0	0	0	0	0	0	0	0	0	0	0	0	0	0	0	0	0	0	0	0	0	0	0	0	0	0	0	0	0	0	0	0	0	1	0	0	0	0	0	0	0	0	0	0	0	0	1	0	0	0	0	0	0	0	0	0	0	0	1	0	0	0	0	0	0	0	0	0	0	0	0	0	0	0	0	0	1	0	0	0	0	0	0	0	0	0	0	0	0	0	0	0	0	0	0	0	0	0	0	0	0	0	0	0	0	1	0	0	0	0	0	0	0	0	0	0	0	0	0	0	0	0	0	0	0	0	0	0	0	1	0	0	0	0	0	0	0	0	0	1	0	0	0	0	0	0	0	0	0	0	0	0	0	0	0	0	0	0	0	0	0	0	1	0	0	0	0	0	0	0	0	0	0	0	0	0	0	0	0	0	0	0	0	1	0	0	1	0	1	0	0	0	0	1	0	0	0	0	0	0	0	0	0	0	0	0	0	0	0	0	0	7	0	0	0	0	0	0	0	0	0	0	0	0	0	0	0	0	0	0	0	0	0	0	0	0	0	0	0	0	0	0	0	0	1	0	0	0	0	0	0	0	0	0	0	0	0	0	0	0	0	0	0	0	0	0	0	0	0	1	0	0	0	0	0	0	0	0	0	0	0	0	0	0	5	0	0	0	0	0	0	0	0	2	1	0	0	0	0	0	0	0	0	0	0	0	0	0	0	0	0	0	0	4	0	0	0	0	0	0	0	1	0	0	0	0	0	0	0	0	0	0	1	0	0	0	0	0	0	0	0	0	0	0	0	0	0	0	0	0	0	0	0	0	0	0	0	1	0	0	0	0	0	0	0	0	0	0	0	0	0	0	0	0	0	1	0	0	7	0	0	0	0	0	0	0	1	3	0	0	1	0	0	0	0	0	0	0	0	0	0	0	0	0	0	0	0	0	0	0	0	0	0	0	0	0	0	0	0	0	0	0	0	0	0	0	0	0	1	0	0	0	0	0	0	0	0	0	0	0	0	0	0	0	0	0	0	0	1	0	0	0	0	0	0	0	0	1	0	0	0	0	0	0	0	0	0	0	0	1	0	0	12	0	0	0	0	0	0	2	0	0	0	0	0	0	0	0	0	0	0	0	0	0	0	0	0	0	0	0	0	0	0	0	0	3	0	0	0	0	0	7	0	0	0	0	0	0	0	0	0	0	0	0	0	0	0	0	0	0	0	1	0	0	0	0	0	0	0	0	0	0	1	0	0	0	1	0	0	0	0	0	0	0	0	0	0	0	1	0	0	0	0	0	0	0	0	0	0	0	0	0	1	0	0	1	0	0	0	0	0	0	0	0	0	0	0	0	0	0	0	0	0	0	0	0	0	0	0	0	0	0	0	0	0	0	0	1	0	0	0	2	0	0	0	0	0	0	0	0	0	0	0	0	0	0	0	0	0	0	0	0	0	0	3	0	0	0	0	0	0	0	0	0	0	0	0	0	0	0	0	0	0	0	0	0	0	0	0	0	0	0	0	0	0	0	0	1	0	0	0	0	0	0	0	13	0	0	0	0	0	0	0	0	0	0	0	0	0	0	0	0	0	0	0	0	0	1	0	0	0	0	0	0	0	0	0	0	0	0	0	0	0	0	0	0	0	0	2	0	0	0	0	0	0	0	0	0	0	0	0	0	0	0	0	0	0	0	0	0	5	0	0	0	0	0	0	0	1	0	0	0	0	0	0	0	0	0	0	0	0	1	0	0	0	0	0	0	6	0	0	0	0	0	1	0	0	0	1	0	0	0	0	0	1	0	0	0	0	0	0	0	0	0	0	0	0	0	0	0	0	0	0	0	0	0	2	0	0	0	0	0	0	0	0	0	0	0	0	0	0	0	0	0	0	1	0	0	0	0	0	0	0	0	0	0	0	0	0	0	0	0	0	1	0	0	0	0	0	0	0	1	0	0	0	0	1	0	0	0	0	0	0	0	0	0	0	0	0	0	0	0	0	0	0	0	0	0	0	0	0	0	0	0	0	0	0	1	0	0	0	0	0	0	0	0	0	0	0	0	0	0	0	0	0	0	0	0	0	0	0	0	0	0	0	0	0	0	0	0	0	0	0	0	0	0	0	0	0	0	0	0	0	0	0	1	0	0	0	0	0	0	0	0	0	0	0	0	0	0	0	0	0	0	0	0	1	0	1	0	0	0	0	0	0	0	0	0	0	0	0	0	0	0	0	0	0	0	0	0	0	0	0	0	0	0	0	0	0	0	0	0	0	0	0	0	0	0	0	0	0	0	0	0	0	0	0	0	0	0	0	0	0	0	0	0	2	0	0	1	1	1	0	1	0	0	0	3	0	0	0	0	0	0	0	0	0	0	0	0	0	0	0	0	0	0	0	0	0	0	0	0	0	0	0	0	0	0	0	0	0	0	0	0	0	0	0	0	0	0	0	0	0	0	0	0	0	0	0	1	0	1	0	1	0	1	0	0	0	0	0	0	0	0	0	1	0	0	0	0	0	2	0	0	0	0	0	0	0	0	0	0	0	0	0	0	0	0	0	1	0	0	0	0	0	0	0	0	0	0	0	0	0	0	0	0	0	0	0	0	0	0	0	0	0	0	0	0	0	0	0	0	0	0	0	0	0	0	0	0	0	0	0	0	0	0	0	0	0	0	0	0	0	0	0	0	0	0	0	0	1	0	0	0	0	0	0	0	0	0	2	1	0	0	0	0	0	0	0	0	0	0	0	0	0	0	0	0	0	1	0	0	0	0	0	0	0	0	0	0	0	0	0	0	0	0	0	0	0	0	0	0	0	0	0	0	0	0	1	0	0	0	0	0	0	0	0	0	0	0	0	0	0	0	0	0	0	0	0	0	0	0	0	0	0	0	0	0	0	0	0	0	0	0	1	0	0	0	0	0	1	0	0	0	0	0	0	0	0	0	0	0	0	0	0	0	0	0	0	0	0	0	0	0	0	0	0	0	0	0	0	0	1	0	0	0	0	0	0	0	0	0	0	2	0	0	0	0	0	0	0	0	0	0	0	0	0	0	0	0	0	0	0	0	0	0	0	0	0	0	0	0	0	0	0	0	0	1	0	0	0	0	0	0	0	0	0	0	0	0	0	0	0	0	0	0	0	0	0	0	1	0	0	0	0	0	0	0	0	0	0	0	0	0	0	0	0	0	0	0	0	0	0	0	0	0	0	0	0	0	0	0	0	1	0	0	0	0	1	0	0	0	0	0	0	0	0	0	1	0	0	0	0	0	0	0	0	0	0	0	0	0	0	0	0	0	0	0	0	0	0	0	0	0	0	0	1	0	0	0	0	0	0	0	0	0	0	0	1	0	0	0	0	0	0	0	0	3	0	0	0	0	0	0	0	0	0	0	1	0	0	0	0	0	0	0	0	0	0	0	2	0	1	0	1	1	0	0	0	1	0	0	0	0	1	0	0	1	0	1	0	0	0	0	0	0	0	0	0	0	0	0	1	0	0	0	0	1	1	0	0	0	0	0	0	0	0	0	0	0	1	0	0	0	0	0	0	0	1	0	0	1	0	0	0	0	0	0	0	0	0	1	0	0	0	0	2	0	1	0	0	0	0	0	0	0	0	0	0	1	0	0	0	0	1	0	0	0	0	0	0	1	0	0	0	0	0	0	0	0	0	0	1	1	1	0	0	0	0	0	0	0	0	0	0	1	0	0	0	0	1	0	0	1	0	2	0	0	0	0	1	0	0	0	0	2	0	1	1	1	0	0	0	1	0	0	0	0	1	0	1	0	0	0	0	0	0	0	0	0	0	1	0	0	0	0	0	0	1	0	0	0	0	1	0	0	0	0	0	0	0	0	0	0	1	1	0	0	0	0	0	0	0	0	1	0	0	0	1	0	0	0	0	1	0	0	0	0	0	0	0	0	0	0	0	0	0	0	0	1	0	0	0	0	0	0	0	0	0	0	1	0	0	0	0	0	0	0	0	0	0	0	0	0	0	0	0	0	0	0	0	0	0	0	0	0	1	0	0	0	0	0	0	0	0	0	0	0	0	0	0	0	1	0	0	0	0	0	0	1	0	0	0	0	1	0	0	0	2	0	0	1	0	0	0	1	0	0	0	0	0	0	1	0	0	0	0	0	0	1	0	0	0	0	0	1	0	0	0	0	0	0	0	0	0	2	0	0	0	0	0	0	0	0	0	0	0	0	0	1	0	2	0	0	0	1	0	0	0	0	0	0	0	0	0	0	0	1	0	0	0	0	0	1	0	0	1	0	0	1	0	0	0	0	0	0	0	0	0	0	1	0	0	0	0	0	0	0	0	0	0	0	0	0	0	0	0	0	0	0	0	0	0	0	0	0	0	0	0	0	0	0	0	1	0	0	0	0	0	0	0	0	0	0	0	0	0	0	0	0	0	0	0	0	0	0	1	0	0	0	0	0	0	0	0	0	0	0	0	0	0	0	0	0	0	0	0	0	0	0	1	0	0	0	0	0	0	0	0	2	0	0	0	0	0	0	0	0	1	0	0	0	0	0	0	0	0	0	0	0	0	0	0	0	0	0	0	0	0	0	0	0	0	0	0	1	0	0	0	0	0	0	0	0	0	0	0	0	0	0	0	0	0	0	0	0	0	0	0	1	0	0	0	0	0	0	0	0	0	0	0	0	0	0	0	0	0	0	0	0	0	0	0	0	0	0	0	0	1	0	0	0	0	0	0	0	0	0	0	0	0	0	0	0	0	0	0	0	0	0	0	0	0	0	0	0	0	1	0	0	0	0	0	0	0	0	0	0	0	0	0	0	0	0	0	0	0	1	0	0	0	0	0	0	0	0	0	0	0	0	1	0	0	0	0	0	0	0	3	0	0	0	0	0	0	0	0	0	0	0	0	0	0	0	0	0	0	0	0	0	0	1	0	0	0	0	1	0	0	0	0	0	0	0	0	0	0	0	0	0	0	0	0	0	0	0	0	0	0	0	0	0	0	0	0	0	0	0	0	0	0	0	0	0	0	0	0	0	0	0	0	0	0	0	0	0	0	0	1	0	0	0	0	0	0	0	0	0	0	0	1	0	0	0	0	0	0	0	0	0	0	0	0	0	1	0	0	0	0	0	0	0	0	0	0	0	0	0	0	0	0	0	0	0	0	0	0	0	0	0	0	0	0	0	0	0	0	0	0	0	0	0	0	0	0	0	0	0	0	0	0	0	0	0	0	0	0	0	0	0	0	0	0	0	0	0	1	0	0	0	0	0	0	0	0	0	0	0	0	0	0	0	0	0	0	0	0	0	0	0	0	0	1	0	0	0	0	0	0	0	0	1	0	0	0	0	0	0	0	0	1	0	0	0	0	0	0	0	0	0	0	0	2	1	0	0	0	0	1	0	0	0	0	0	0	1	0	0	0	0	0	0	0	0	0	0	0	0	0	0	0	0	0	0	0	0	0	0	0	0	0	0	0	0	0	0	0	0	0	0	0	0	0	0	0	0	0	0	2	0	1	1	0	0	0	0	0	0	0	0	0	1	0	1	0	0	0	1	0	0	0	0	0	0	0	0	0	0	0	0	0	0	0	0	0	0	0	0	0	0	0	0	0	0	0	0	0	0	0	0	0	2	0	0	0	0	0	0	0	0	0	1	0	0	0	0	0	0	0	0	0	0	0	0	0	0	0	0	0	0	0	0	0	0	0	0	0	0	0	0	0	0	0	0	0	0	0	0	0	0	0	0	0	0	0	0	0	0	0	0	0	0	0	0	0	0	0	0	0	0	0	0	0	0	0	0	0	0	0	0	0	2	0	0	0	0	0	0	0	0	0	0	0	0	0	0	0	0	0	0	0	0	0	0	0	0	0	1	0	0	0	0	0	0	0	0	0	0	0	0	0	0	0	0	0	0	0	0	0	0	0	0	0	0	1	0	0	1	0	0	0	0	0	1	0	0	0	1	0	0	0	0	0	0	0	0	0	0	0	0	0	0	0	0	0	0	0	0	0	0	0	0	0	0	0	0	0	0	0	0	0	0	0	0	0	0	0	0	0	0	0	0	0	0	0	0	0	0	2	0	0	0	0	0	0	0	0	0	0	1	0	0	0	0	0	0	0	0	0	0	0	0	0	0	0	0	0	0	0	0	0	0	0	0	0	0	0	0	0	0	0	0	0	0	0	0	0	0	1	0	0	0	0	0	1	0	0	0	0	0	0	0	0	0	0	0	0	0	0	0	0	0	0	0	1	0	0	0	0	0	0	0	0	0	0	0	0	0	8	0	0	1	1	0	0	0	0	0	0	0	0	0	0	0	0	0	1	0	0	0	0	0	0	0	0	0	0	0	0	0	0	0	0	0	0	0	0	0	0	0	0	0	0	0	0	1	0	1	0	0	0	0	0	1	0	0	1	0	0	0	0	0	0	0	0	0	1	0	0	0	0	0	0	0	0	1	0	0	0	0	0	0	0	0	0	0	0	1	0	0	0	0	0	1	0	0	0	0	0	0	0	0	0	0	0	0	0	0	0	0	0	1	0	0	0	0	0	0	0	0	0	0	0	0	0	1	0	0	0	0	0	0	0	0	0	0	0	0	0	0	0	0	0	0	0	0	0	0	0	0	0	1	0	0	0	1	0	6	0	0	0	0	0	0	0	0	0	0	0	0	0	0	0	0	0	0	0	0	0	0	0	0	0	0	0	0	0	0	0	0	0	0	0	0	0	0	0	0	0	0	0	0	0	0	0	0	0	0	0	0	0	0	0	0	0	0	0	0	0	0	0	0	0	0	0	0	0	0	0	0	0	0	0	0	0	1	0	0	0	0	0	0	0	0	0	0	0	0	0	0	0	0	0	0	0	0	0	0	0	0	0	0	0	0	0	0	0	0	0	0	0	0	0	0	0	0	0	0	0	0	0	0	0	0	0	1	0	0	0	0	0	1	0	0	0	0	0	0	0	0	0	0	0	0	0	1	0	0	0	0	0	0	0	6	0	0	0	0	0	0	0	0	0	0	0	0	0	0	0	0	0	0	0	0	0	0	0	0	0	0	0	0	0	0	0	0	0	0	0	0	0	1	0	0	0	0	0	0	0	0	0	0	0	0	0	0	0	0	0	0	0	0	0	0	0	0	0	0	0	0	0	0	0	0	0	0	0	0	0	0	0	0	0	0	0	0	0	0	0	0	0	0	0	0	0	0	0	0	1	0	0	0	1	0	0	0	0	0	0	0	0	0	0	0	0	1	0	0	0	0	0	0	0	0	0	0	0	0	0	0	0	0	0	0	0	0	0	0	0	1	0	2	0	0	0	0	0	0	0	0	0	0	0	0	0	4	0	0	0	0	0	0	0	0	0	0	0	0	0	0	0	0	0	0	0	0	0	0	0	0	0	0	0	0	0	0	0	0	0	0	0	0	0	0	0	0	0	0	0	0	0	2	0	0	0	0	0	0	0	0	0	1	0	0	0	0	0	0	0	0	0	0	0	0	0	0	0	0	0	0	0	0	0	0	0	0	1	0	0	0	0	0	0	0	0	0	0	0	0	0	0	0	0	0	0	0	0	0	0	1	0	0	0	0	0	0	0	0	0	0	0	0	0	0	0	0	0	0	0	0	0	0	0	0	0	0	0	0	0	0	0	0	0	0	0	0	0	0	0	0	0	0	0	0	1	0	0	0	0	0	0	0	1	1	0	0	0	0	0	0	0	0	0	1	0	0	0	0	0	0	0	0	0	0	0	1	0	0	0	0	0	0	0	0	0	0	0	0	0	0	0	0	0	0	0	1	0	0	0	0	0	0	0	0	0	0	0	0	0	0	0	0	0	0	0	0	0	1	0	0	0	0	0	0	0	0	0	0	0	0	0	0	0	0	0	0	0	0	0	0	0	0	0	0	0	0	0	0	0	0	0	0	0	0	0	2	0	0	0	1	0	0	0	0	0	0	0	0	0	0	0	0	0	0	0	0	0	0	0	1	2	0	0	0	0	0	0	0	0	0	0	0	1	0	0	0	0	0	0	0	0	0	0	0	0	0	0	0	0	0	2	0	0	0	0	0	0	1	0	0	0	1	0	0	0	0	0	0	0	0	0	0	0	0	0	2	0	0	0	0	0	0	0	0	0	0	0	0	0	0	0	0	0	0	0	1	0	0	0	0	0	0	0	0	0	0	0	0	0	0	0	0	0	0	0	2	0	0	0	0	0	0	0	0	0	1	0	0	0	0	0	0	0	0	0	0	0	0	0	0	0	0	0	0	0	0	0	0	0	0	0	0	0	0	0	0	0	0	0	0	0	0	0	0	0	0	0	0	0	0	0	0	0	0	0	2	0	0	0	0	0	0	0	0	0	0	0	0	0	0	0	0	0	0	0	0	0	0	0	0	0	1	0	0	0	0	0	0	0	0	0	0	0	0	0	0	0	0	0	0	0	0	0	0	0	0	0	1	0	0	0	0	1	0	0	0	0	0	2	0	0	0	0	0	0	0	1	0	0	0	0	0	0	0	0	0	0	0	0	0	0	0	0	0	0	0	0	0	1	0	0	0	0	0	1	0	0	0	0	0	0	0	0	0	0	0	0	0	0	0	0	0	0	0	0	0	0	0	0	0	0	0	0	0	0	0	0	0	0	0	0	0	0	0	0	0	0	0	0	0	0	0	0	0	0	0	0	0	0	0	0	0	0	1	0	0	0	0	0	0	0	0	0	0	0	0	0	0	0	0	0	0	0	0	0	1	0	0	0	1	1	0	0	0	0	0	0	0	0	0	0	0	1	0	0	0	0	0	0	0	0	0	0	0	0	0	0	0	0	0	0	0	1	0	0	2	0	0	0	0	0	0	0	0	0	0	0	0	0	0	0	1	0	0	0	0	0	0	0	0	0	0	0	0	0	0	0	0	0	0	1	0	0	0	0	0	0	0	0	0	0	0	0	0	0	0	0	0	0	0	0	0	0	0	0	0	0	0	0	0	0	0	0	0	0	0	0	0	0	0	0	0	0	0	0	0	1	0	0	1	0	0	0	0	0	0	0	0	0	1	1	0	0	0	0	0	0	0	0	0	0	0	0	0	0	0	0	0	0	1	0	0	0	0	0	0	0	0	0	0	0	0	0	0	0	0	0	0	0	0	0	0	0	0	0	0	0	0	0	0	0	1	0	0	0	0	0	0	0	1	0	0	0	0	2	0	1	0	0	0	0	0	0	0	0	1	0	0	0	0	0	0	0	0	0	0	0	0	0	0	0	1	0	0	0	0	0	0	0	0	0	0	0	0	0	0	1	1	0	0	0	0	0	0	0	1	0	0	0	0	0	0	0	0	0	0	0	0	0	1	0	0	0	0	0	0	0	1	0	0	0	0	0	0	0	0	0	0	0	0	0	0	0	0	0	0	2	1	0	0	0	0	0	0	0	0	0	0	0	0	0	0	0	0	0	0	0	0	0	0	0	0	0	0	0	0	0	0	0	0	0	0	0	1	0	0	0	0	1	0	0	0	0	0	0	1	0	0	1	0	0	0	0	0	0	0	0	0	0	0	0	0	0	0	0	0	0	0	0	0	0	0	0	0	0	0	0	0	2	0	0	0	0	0	0	0	0	0	0	0	0	0	0	0	0	1	0	0	0	0	0	0	1	0	0	0	0	0	1	0	1	0	0	0	0	0	0	0	0	0	0	0	0	0	0	0	0	0	0	0	0	0	0	0	0	0	0	0	0	0	0	0	0	0	0	0	0	0	0	0	0	0	0	0	0	0	0	0	0	0	0	0	0	0	0	0	0	0	0	0	0	0	0	0	0	0	0	0	0	0	0	0	0	0	0	0	0	0	0	1	0	0	0	0	0	0	0	0	0	0	0	0	0	0	0	0	0	0	0	0	0	0	0	0	0	0	0	0	0	0	0	0	0	0	0	0	0	0	0	0	0	0	0	0	0	0	0	0	0	0	0	0	0	0	0	0	0	0	0	0	0	0	0	0	0	0	1	0	0	0	0	0	0	0	0	0	0	0	0	0	0	0	1	0	0	0	0	0	0	0	0	0	0	0	0	1	0	0	0	0	0	0	0	0	0	0	0	1	0	0	0	1	0	0	0	0	0	0	0	0	0	0	0	0	0	0	0	0	0	0	0	1	0	0	0	0	0	0	0	0	0	0	0	0	0	0	0	1	0	0	1	0	1	0	0	0	0	0	0	0	0	0	0	0	0	0	0	0	0	0	0	0	0	0	0	0	0	0	0	0	0	0	0	0	0	1	0	0	1	0	0	0	0	0	0	0	0	0	0	0	1	1	0	0	0	0	0	0	0	0	0	0	0	0	0	1	0	0	0	0	1	0	0	0	0	0	0	0	0	0	0	0	0	0	0	0	0	0	0	0	0	0	0	0	0	0	0	0	0	0	0	0	0	0	0	0	0	1	0	0	0	0	0	0	0	0	0	0	1	0	0	0	0	0	0	0	0	0	1	0	0	0	0	0	0	0	0	0	0	0	0	0	0	0	0	0	0	0	0	0	0	0	0	0	0	0	0	0	0	0	0	0	1	0	0	0	0	0	0	0	0	1	0	0	0	0	0	0	0	0	0	0	0	0	0	0	0	0	0	0	0	0	0	0	0	0	0	0	0	0	0	0	0	0	0	0	0	0	0	0	0	2	0	0	0	0	0	0	0	1	0	0	0	0	0	0	0	1	0	0	0	0	0	0	0	1	0	0	0	3	0	0	0	0	0	0	0	0	0	0	1	0	0	0	0	0	0	0	0	0	0	0	1	0	0	0	0	1	0	0	0	1	0	0	1	0	0	0	0	0	0	0	1	1	1	0	0	0	0	0	0	0	1	0	0	2	0	0	0	1	0	0	0	0	1	0	3	0	1	0	0	0	0	0	0	1	0	1	0	1	0	0	0	0	0	0	1	1	0	0	0	0	0	0	0	0	0	0	1	0	0	0	0	0	3	0	0	0	0	0	0	1	0	1	0	0	1	0	1	0	0	0	0	0	0	1	1	0	0	0	0	0	0	0	0	0	1	0	0	1	0	0	2	1	0	0	0	0	0	0	0	0	0	1	0	1	0	3	0	0	0	0	0	1	0	1	0	2	0	0	0	2	0	0	1	0	0	0	0	0	0	0	0	0	0	0	0	0	0	0	0	0	0	0	0	2	0	0	0	0	0	1	0	0	1	2	0	0	0	2	0	1	0	0	0	0	0	0	1	0	0	0	0	0	0	0	0	0	0	0	0	0	0	0	0	0	0	0	0	0	1	0	0	0	0	0	0	0	0	0	1	0	0	0	0	0	0	0	0	0	0	0	0	0	0	0	0	0	0	1	0	0	1	0	0	0	0	0	0	1	0	0	0	0	0	0	0	0	0	0	0	0	0	0	0	0	1	0	0	0	0	1	0	0	0	0	0	0	1	0	0	0	0	1	0	0	0	0	0	0	0	0	0	0	0	0	0	0	0	0	0	0	0	0	0	0	0	0	0	0	0	0	0	0	0	1	0	0	0	0	0	0	0	1	1	1	0	0	0	0	0	0	0	0	1	1	0	0	0	2	0	0	0	0	0	0	0	0	0	0	0	0	0	0	1	0	1	0	0	0	0	0	0	0	0	0	0	2	0	1	0	0	0	0	0	0	0	0	0	0	1	0	0	0	0	0	0	0	1	1	0	0	0	1	0	0	0	0	0	0	1	0	1	0	0	0	0	0	0	0	1	0	0	0	0	0	0	0	1	0	0	0	1	1	2	0	0	0	0	0	1	2	1	0	0	0	1	0	0	0	0	1	0	0	0	0	0	0	0	0	0	1	0	0	2	0	0	0	0	0	0	0	0	0	0	0	0	0	0	2	0	0	0	0	1	0	0	0	1	0	0	1	1	0	0	0	0	2	1	0	1	0	1	1	2	1	1	1	1	0	0	0	0	0	0	1	0	0	0	0	0	0	0	0	0	0	0	0	0	0	0	0	0	0	0	1	0	0	0	0	0	0	0	0	0	0	0	1	0	0	0	0	1	0	0	2	0	0	0	0	0	1	0	2	0	0	0	1	0	0	0	0	1	0	0	0	0	0	0	0	0	0	2	0	1	0	0	0	0	0	1	0	0	2	0	2	1	0	0	2	0	0	1	1	0	0	0	1	0	0	0	0	1	0	0	0	1	0	1	0	0	0	0	0	0	0	0	0	0	0	0	0	0	1	1	0	1	0	0	0	0	0	0	0	0	1	0	0	1	1	0	0	0	1	0	0	0	0	0	0	0	0	0	0	0	0	0	0	0	0	1	0	0	0	0	0	0	0	0	0	0	0	0	0	0	1	1	2	0	0	0	0	0	0	1	0	0	0	0	0	1	0	0	0	0	2	0	0	0	0	0	1	1	0	0	0	0	0	0	1	0	0	0	0	0	0	0	0	0	0	0	0	1	0	0	1	0	0	0	0	0	0	0	0	0	0	0	0	0	0	0	0	0	0	0	1	0	0	0	3	1	0	0	0	1	1	1	0	1	0	0	2	0	0	0	1	0	1	0	0	1	0	0	0	0	0	1	0	1	2	0	0	2	3	0	0	1	0	0	0	0	0	1	0	0	0	0	0	0	0	0	0	4	0	1	0	1	0	0	0	0	1	0	1	0	1	0	2	0	0	1	0	2	1	0	0	0	0	0	0	0	0	0	0	0	0	0	1	0	5	0	2	0	0	0	0	1	0	0	0	0	0	0	0	0	0	0	0	0	0	0	0	0	1	0	0	0	0	0	0	0	0	0	0	0	1	0	0	1	0	1	0	3	0	0	0	0	2	0	1	1	0	0	0	0	1	2	0	0	0	0	2	0	0	0	0	0	0	0	0	0	0	0	0	0	0	0	0	0	0	0	0	0	0	0	0	2	1	0	0	0	0	1	0	0	0	0	0	0	0	0	0	0	0	0	0	0	1	0	0	0	0	1	0	1	0	0	0	1	0	1	0	0	0	0	0	0	0	0	0	0	0	0	0	0	0	0	1	0	0	1	0	0	0	0	0	0	0	0	0	0	0	0	0	0	0	1	0	0	0	0	0	0	0	0	0	0	0	0	0	0	1	0	0	0	0	0	0	0	0	0	1	0	1	5	0	0	0	2	0	0	2	0	0	0	0	0	0	2	0	0	0	0	2	1	0	0	0	1	0	0	0	1	0	0	0	0	0	0	0	0	0	0	0	0	0	0	0	0	0	0	0	0	0	0	0	0	0	1	0	1	0	0	0	3	0	0	0	0	0	0	0	0	0	0	0	1	0	0	0	1	0	1	0	2	0	0	3	0	0	0	0	0	4	0	0	0	0	0	0	0	0	0	0	0	0	1	0	0	0	0	0	0	0	0	0	0	0	0	0	0	0	0	0	0	0	0	0	0	0	0	0	0	1	0	0	0	1	0	0	0	3	0	2	0	0	0	0	0	0	0	0	0	0	0	0	2	0	0	0	0	0	0	0	0	0	0	1	0	0	0	0	0	0	0	1	2	0	0	0	0	0	0	0	0	0	0	0	0	0	0	0	0	1	0	0	0	0	0	0	0	0	0	1	0	0	0	0	1	0	0	0	0	0	0	0	0	0	0	0	0	0	0	0	0	0	0	0	0	0	0	0	0	0	1	0	0	0	0	0	0	0	0	0	0	0	0	0	0	0	0	0	0	0	0	0	0	0	0	0	0	0	0	0	0	0	0	0	0	0	2	0	0	0	0	0	0	0	0	0	0	0	0	0	0	0	0	0	0	4	1	0	1	0	0	0	0	0	0	0	0	0	0	0	0	0	0	0	0	0	0	0	0	0	0	0	0	0	0	0	1	0	0	0	1	0	0	0	0	0	0	0	0	1	0	0	0	0	0	0	0	0	0	0	0	0	0	0	0	0	0	0	0	0	0	0	0	0	0	0	0	0	0	0	0	0	0	0	0	0	0	0	0	0	0	0	0	0	0	0	0	0	0	0	0	1	0	0	0	0	0	0	0	0	0	0	0	0	0	0	0	0	0	0	0	0	0	0	0	0	0	0	0	0	0	0	1	0	0	0	0	0	0	0	0	0	0	0	0	0	0	0	0	0	1	1	0	0	0	0	0	0	0	0	0	0	1	0	0	0	1	0	0	0	0	0	0	0	0	0	0	0	0	0	0	0	0	0	0	0	0	0	0	0	0	0	0	0	0	0	0	0	0	0	0	0	0	0	0	0	0	0	0	0	0	0	0	0	0	0	0	0	0	0	0	0	3	0	0	0	0	0	0	1	0	0	0	1	0	0	0	0	1	0	0	0	0	1	0	0	0	0	0	0	0	0	1	0	2	0	0	0	0	0	0	0	0	0	0	1	0	0	0	0	0	0	0	0	0	0	0	0	0	0	0	0	0	0	0	0	0	0	0	0	0	0	0	0	0	0	0	0	0	0	0	0	0	0	0	0	0	0	0	0	0	0	1	0	0	0	0	0	0	0	0	0	0	0	0	0	0	0	0	0	0	0	0	0	0	0	0	0	0	0	0	0	0	0	0	1	0	0	0	0	0	0	0	1	0	0	0	0	0	0	0	0	2	0	0	0	0	0	0	1	0	0	0	0	2	0	0	0	0	0	1	0	0	0	1	0	0	0	0	0	1	1	0	0	0	0	0	0	0	0	0	0	0	0	0	0	0	0	0	0	0	0	2	0	0	0	0	0	0	0	1	0	0	0	0	0	1	0	0	0	0	2	0	0	1	0	0	0	1	0	0	0	0	0	0	0	0	1	0	0	1	0	0	0	0	0	0	0	0	0	0	0	0	0	0	0	0	0	0	0	0	0	0	0	0	0	0	0	0	1	1	0	0	0	0	0	1	1	0	1	0	0	0	0	0	0	0	0	0	0	0	0	0	0	0	0	0	0	0	0	0	0	0	0	2	2	0	0	0	0	0	0	0	0	0	0	0	0	0	0	0	0	0	0	0	1	1	0	0	0	2	0	0	0	0	0	0	0	0	0	0	0	0	1	0	0	0	0	1	0	0	0	0	0	0	0	0	1	0	0	2	0	0	0	0	0	0	0	0	0	0	1	0	0	0	0	0	0	0	0	0	0	0	0	0	0	1	0	0	0	0	0	0	0	0	0	0	0	0	0	0	0	0	0	0	0	0	0	0	0	0	3	0	0	0	0	0	0	0	0	0	0	0	0	0	0	0	0	0	0	0	0	0	0	1	0	0	0	0	0	0	0	0	0	0	0	0	0	0	0	0	0	0	0	0	0	0	0	0	0	0	0	0	0	0	0	0	0	0	0	0	0	0	0	0	0	0	1	0	0	0	0	0	0	0	0	0	0	1	0	0	0	2	0	0	1	0	0	0	0	0	0	0	0	0	0	0	0	0	0	0	0	0	0	0	0	2	0	0	1	0	0	0	0	0	0	0	0	0	0	0	0	0	0	0	0	0	0	0	0	0	0	0	0	0	0	0	0	0	0	0	0	0	0	0	0	0	0	0	0	0	0	0	0	0	0	5	0	0	0	0	0	0	0	0	0	0	0	0	0	0	0	0	0	0	0	0	0	0	0	0	0	0	0	0	1	0	0	0	0	0	0	0	0	0	0	0	0	1	0	0	0	0	0	0	0	1	0	0	0	0	0	0	0	0	0	0	0	1	0	0	0	0	0	0	1	0	0	0	0	0	0	0	1	0	0	0	0	0	0	1	0	0	0	0	0	0	0	0	3	0	0	0	0	0	0	0	0	0	0	1	0	0	0	0	0	0	0	0	0	0	0	0	0	0	0	0	0	0	0	0	0	0	0	0	0	0	0	0	0	0	0	0	0	0	0	0	0	0	0	0	0	0	0	0	0	1	0	1	0	0	0	0	0	0	0	0	0	0	0	0	0	0	0	0	0	0	0	0	0	0	0	0	0	0	0	0	0	0	0	0	0	0	0	0	0	0	0	0	0	1	0	0	0	0	0	1	0	0	0	0	0	0	1	0	1	0	0	0	2	0	0	0	0	0	0	0	0	0	0	0	0	0	0	0	0	0	1	0	0	1	0	0	0	0	0	0	0	0	0	0	0	0	0	0	0	1	0	0	0	0	1	0	0	0	0	0	0	0	0	0	0	0	1	0	0	0	0	0	0	0	0	1	0	0	1	0	0	0	0	0	0	0	0	0	0	0	0	0	0	0	2	0	2	0	1	0	0	0	0	0	0	0	0	0	0	1	1	0	0	0	1	0	0	0	0	0	0	0	0	0	0	0	0	0	0	0	0	0	0	0	1	0	0	0	0	0	0	0	0	0	0	0	2	0	0	0	0	0	0	0	0	0	0	0	0	0	0	0	0	0	0	0	0	0	0	0	0	0	1	0	0	0	1	0	0	0	0	0	0	0	0	0	0	0	2	0	0	0	0	1	0	0	0	0	0	0	0	0	0	0	0	0	0	0	0	0	0	0	0	0	0	0	0	0	0	0	0	0	1	0	0	0	0	1	0	0	0	0	0	0	0	0	0	0	0	1	0	0	0	0	0	0	0	0	0	0	0	0	0	0	0	0	0	0	1	0	0	0	0	0	0	0	0	0	0	0	0	0	0	0	0	0	0	0	0	0	0	2	0	0	0	1	0	0	0	0	0	0	0	0	0	0	2	0	0	0	0	0	0	1	0	0	0	0	0	0	0	0	0	1	0	0	0	0	0	1	0	0	1	0	0	0	0	0	0	0	1	0	0	0	0	0	0	1	0	0	0	0	0	0	0	0	0	0	0	0	0	0	0	0	0	0	0	0	0	0	0	0	0	0	0	0	0	0	0	0	0	0	0	0	1	0	0	0	0	0	0	0	0	0	0	0	0	1	0	0	1	0	0	1	0	0	0	0	0	0	0	1	0	0	0	0	0	0	0	0	0	0	0	0	0	1	0	0	0	0	0	0	0	0	0	0	0	0	0	0	0	0	0	0	0	0	0	0	0	0	0	0	0	0	0	1	0	0	0	0	0	0	0	0	0	0	0	0	0	0	0	0	0	0	0	0	0	0	0	0	0	0	0	0	0	1	0	0	0	0	0	0	0	1	0	0	0	0	0	0	0	0	0	0	0	0	0	0	0	0	0	0	0	0	0	1	0	0	0	1	0	0	0	0	0	0	0	0	0	0	0	0	0	1	0	0	0	0	0	0	0	0	0	0	0	0	0	0	0	0	0	0	0	0	0	0	0	0	0	1	0	0	0	0	0	0	0	0	0	1	1	0	0	0	0	0	0	0	0	0	0	0	0	0	0	0	0	0	1	0	0	1	0	0	0	0	1	0	0	0	0	0	0	0	0	0	0	0	0	0	0	0	0	0	0	0	0	1	0	0	0	0	0	0	0	0	0	0	0	0	0	0	0	0	0	0	0	0	0	0	0	0	0	1	0	1	0	0	0	0	1	0	0	0	0	0	0	0	0	0	1	0	0	2	0	0	0	0	0	0	1	1	1	0	0	0	0	0	0	0	0	0	0	1	0	0	0	0	1	0	0	0	0	0	1	0	0	0	0	0	0	1	0	0	1	0	0	0	0	0	0	0	0	1	0	1	0	0	0	0	0	0	0	0	1	1	0	0	0	0	0	0	0	0	0	1	0	1	0	0	0	1	0	0	0	0	0	1	0	0	0	0	0	0	0	0	0	0	0	1	0	0	0	0	0	0	0	0	0	0	0	0	0	0	0	0	1	0	0	3	0	0	0	0	0	0	0	0	0	0	0	0	0	0	0	0	0	0	0	0	0	0	2	0	0	0	0	0	0	2	0	0	0	0	0	0	0	0	0	0	0	0	0	0	0	0	0	1	0	0	0	0	0	0	0	0	0	0	0	0	0	0	0	0	1	0	0	0	0	0	0	0	0	0	0	0	0	0	0	0	0	0	0	0	0	1	0	0	0	0	0	0	0	0	5	0	0	0	0	0	0	0	0	0	0	0	0	0	0	1	1	1	0	1	0	1	0	0	1	0	0	0	0	0	0	1	0	0	0	0	0	0	0	0	0	0	1	0	0	0	1	0	1	0	0	0	0	0	0	0	0	0	0	1	0	0	0	0	0	0	0	0	0	0	0	0	0	0	0	1	0	0	0	0	0	0	0	0	0	0	0	0	0	0	0	0	0	0	0	0	1	0	0	1	0	0	0	0	0	0	0	0	1	1	0	0	0	0	0	1	0	0	1	2	0	0	1	0	0	0	0	1	0	0	0	0	0	0	0	0	0	0	0	0	0	0	0	0	2	0	0	0	0	0	0	0	0	0	0	1	0	0	1	0	0	0	0	0	0	1	0	0	0	0	0	0	0	0	0	0	0	0	0	0	0	0	0	0	0	1	0	0	1	0	0	0	1	0	0	0	0	0	0	0	0	0	0	0	0	0	0	0	0	0	0	1	0	0	0	0	0	0	0	0	1	0	0	0	0	0	0	0	0	0	0	0	0	0	0	0	0	0	1	0	0	0	0	0	0	0	0	0	1	0	0	0	0	0	0	0	0	0	0	0	1	0	0	0	0	0	0	0	0	0	1	0	0	0	0	0	0	1	0	0	0	0	0	0	0	0	0	0	0	0	0	0	0	0	0	0	0	0	0	0	0	0	0	0	0	0	0	0	0	0	0	4	0	0	0	0	0	0	0	0	0	0	0	0	1	0	0	0	0	0	0	0	0	0	0	1	0	0	0	0	0	0	3	0	0	0	0	0	0	0	1	0	0	0	0	0	0	0	0	0	0	0	0	0	0	0	0	0	0	0	0	0	0	0	0	0	0	0	0	0	0	0	0	0	0	1	0	0	0	0	0	0	0	0	0	1	0	0	1	0	1	0	0	0	0	0	0	0	0	0	0	0	0	0	0	0	0	0	0	0	0	0	0	0	0	0	0	0	0	0	0	0	1	1	0	0	0	0	0	0	1	0	0	0	3	0	0	0	0	0	0	0	0	0	0	0	0	1	0	0	0	0	1	0	1	0	0	0	2	0	0	0	0	0	0	0	0	0	0	0	0	1	0	0	0	0	0	0	0	0	1	0	1	1	0	0	0	0	0	0	0	1	0	0	0	0	0	0	0	0	0	0	0	0	1	0	0	1	0	0	0	0	0	0	0	0	0	0	0	0	0	0	0	0	0	0	0	1	0	0	0	0	0	0	0	0	0	0	0	0	0	0	0	0	0	0	0	0	0	1	1	1	0	0	0	0	0	0	0	0	0	0	1	0	1	0	0	0	0	0	0	0	0	0	0	0	0	0	0	0	0	0	0	0	0	1	0	0	0	0	1	1	0	2	0	0	0	0	0	0	0	0	0	0	0	0	0	0	0	0	0	0	0	0	0	0	0	0	1	1	0	0	0	1	0	1	0	0	0	3	0	1	0	0	0	0	0	0	0	0	0	0	0	0	0	0	0	1	0	0	0	0	0	0	0	0	0	0	1	0	0	0	0	0	0	1	0	0	0	0	0	0	2	0	0	0	0	0	0	0	0	0	0	0	0	0	0	0	0	0	0	0	0	1	1	0	0	0	1	1	0	0	0	0	0	1	0	0	0	0	0	0	0	1	0	1	0	0	0	0	0	0	0	0	0	0	0	0	0	0	0	0	0	0	0	0	0	0	0	0	0	0	0	0	0	0	0	0	0	0	0	0	0	0	3	0	0	0	0	0	0	0	0	0	0	1	0	0	0	0	0	0	0	0	0	0	1	0	0	0	0	1	0	0	0	0	0	0	0	0	0	0	0	0	0	0	0	0	0	0	0	0	0	1	0	0	0	0	0	0	0	0	0	1	1	0	0	0	0	0	0	0	0	0	2	0	0	0	0	0	0	0	0	0	0	0	1	0	0	0	0	0	0	0	0	0	0	1	1	0	0	0	0	0	0	0	0	0	0	0	0	0	0	0	0	0	0	1	0	0	0	0	0	0	0	0	0	0	0	1	1	0	0	0	0	0	0	0	0	0	0	0	0	0	0	0	1	0	0	0	0	0	2	0	0	0	0	0	6	0	0	0	0	0	0	1	0	0	0	1	0	0	0	0	0	0	0	0	0	0	0	0	0	0	0	0	1	0	0	0	0	0	0	0	0	0	0	0	0	0	0	0	0	0	0	0	0	1	0	0	0	0	0	0	0	0	0	0	0	0	1	1	2	0	0	0	0	0	1	0	0	1	0	1	0	0	0	0	0	0	0	0	0	0	0	0	0	0	0	0	0	0	0	0	0	0	0	1	0	0	0	0	0	1	0	0	0	0	0	0	0	0	1	0	0	0	0	0	1	0	1	0	0	0	0	0	2	0	0	0	0	0	2	0	0	0	0	0	0	0	0	3	0	0	0	0	0	0	0	0	0	0	1	0	0	0	0	0	0	0	0	0	0	0	0	0	0	0	0	0	0	0	0	0	0	0	0	0	0	0	0	0	0	0	0	0	0	0	0	0	0	0	1	0	0	0	0	0	0	1	0	0	0	0	0	0	0	0	0	0	0	0	0	0	0	0	0	0	0	1	0	2	0	0	0	0	0	0	0	0	0	0	4	0	0	1	0	0	0	1	0	0	0	0	1	0	0	0	0	0	0	0	0	0	0	0	0	0	0	1	0	0	0	1	0	0	1	1	0	0	0	0	0	0	0	0	0	0	0	1	0	0	0	1	0	0	0	0	0	1	0	0	0	0	0	0	0	0	0	0	0	0	0	1	0	0	0	0	0	0	3	0	0	0	0	0	0	0	0	0	0	0	0	0	0	0	0	0	0	0	0	0	0	0	0	0	0	0	0	3	0	1	1	0	0	0	0	0	0	0	0	0	0	1	0	0	0	0	0	0	1	0	0	0	1	0	0	0	0	0	1	0	0	1	0	0	0	0	0	0	0	1	0	0	0	1	0	0	0	0	0	0	0	0	1	0	0	0	0	0	0	0	0	0	0	0	0	0	0	0	1	0	0	1	0	0	0	0	0	0	1	0	0	0	0	0	0	0	0	0	0	0	0	0	0	0	0	0	0	0	0	0	0	0	0	0	0	0	0	0	0	1	0	0	0	0	2	0	0	0	0	0	0	0	0	0	0	0	0	0	0	1	0	0	0	0	0	0	0	0	1	0	0	0	0	0	0	0	0	0	0	1	0	0	0	0	0	0	0	0	0	0	0	0	1	0	0	0	0	0	0	0	0	0	0	0	0	0	0	0	1	0	0	0	0	0	0	0	0	0	0	0	0	0	0	0	0	0	0	0	0	0	0	0	0	0	0	0	0	0	0	0	0	0	3	0	1	0	0	0	0	0	0	1	0	0	0	0	1	1	0	0	0	0	0	0	0	0	0	0	1	0	1	0	0	0	0	0	0	0	0	0	0	0	0	0	1	0	0	0	0	0	1	0	0	0	0	0	0	0	0	0	1	0	0	0	0	0	0	0	0	0	1	0	0	0	0	0	0	0	0	0	0	0	0	0	0	0	0	0	0	0	0	0	0	0	0	0	0	0	1	2	0	0	0	0	0	0	0	0	0	0	0	0	1	0	0	0	0	0	0	0	0	0	0	0	0	0	0	0	0	0	0	0	1	0	0	0	0	0	0	0	1	0	0	0	0	2	0	0	1	0	0	0	0	0	0	0	0	0	0	0	1	0	0	0	0	0	0	0	0	0	0	0	0	0	0	0	0	0	0	0	0	0	0	0	0	0	0	0	0	0	0	3	0	0	0	0	0	0	0	0	0	0	0	0	0	0	0	0	0	0	2	0	0	0	0	1	0	0	1	0	0	0	1	0	0	0	1	0	0	0	0	0	0	0	0	0	0	0	0	0	0	1	0	0	0	0	0	0	0	0	0	0	0	0	0	0	0	0	0	0	0	0	1	0	0	0	0	0	0	0	0	1	0	0	0	0	0	5	0	0	0	0	0	0	0	0	1	0	0	0	0	0	1	0	0	0	0	0	0	0	0	0	0	0	0	0	1	0	0	0	0	0	0	0	0	0	0	0	0	1	0	0	0	0	0	0	0	0	0	7	0	0	0	0	0	0	0	0	0	0	0	0	0	0	0	0	0	0	0	0	1	0	0	0	1	0	0	0	0	0	0	0	0	0	0	0	0	0	0	0	3	0	0	0	0	0	0	1	0	0	0	0	1	0	0	0	0	0	0	2	0	2	1	0	0	0	0	0	0	0	0	0	0	0	0	0	0	0	0	0	0	0	0	0	0	0	0	0	0	0	0	0	0	0	0	0	0	0	0	0	0	0	0	0	0	0	0	0	1	0	0	0	0	0	0	0	0	0	0	0	0	0	0	0	0	0	0	0	0	1	0	0	0	0	1	0	0	0	0	3	0	0	0	0	0	0	0	0	0	0	0	0	0	0	0	0	0	0	0	0	0	4	0	0	0	0	0	0	1	1	0	0	0	0	0	0	0	0	0	0	0	0	0	1	0	4	0	2	0	0	0	1	0	0	0	0	0	0	1	0	0	0	0	0	0
N0.HOG0000188	0	0	0	0	0	0	0	0	0	0	0	0	0	0	0	1	0	0	0	0	0	0	0	0	0	0	0	1	0	0	0	0	0	0	0	0	0	0	1	0	0	0	0	0	0	0	0	1	0	0	0	0	0	0	0	0	0	0	0	0	0	0	0	0	0	0	0	0	0	0	0	0	0	0	0	0	0	0	0	0	0	0	0	0	0	0	0	0	0	0	0	0	0	0	0	0	0	0	0	0	0	0	0	0	0	0	0	0	0	0	0	0	0	0	0	0	0	0	0	0	0	0	0	0	0	0	0	0	0	0	0	0	0	0	0	0	0	0	0	0	0	0	0	0	0	0	0	0	0	0	0	0	0	0	0	0	0	0	0	0	0	0	0	0	0	0	0	0	0	1	0	0	0	0	0	0	0	0	0	0	0	0	0	0	0	0	0	1	0	0	0	0	0	0	1	0	0	0	0	0	0	0	0	0	0	0	0	0	0	0	0	0	0	0	0	1	0	0	0	0	0	0	0	0	0	0	0	0	0	0	0	0	0	0	0	0	0	0	0	1	0	0	0	0	0	0	0	0	0	0	0	0	0	0	0	0	0	0	0	1	0	0	0	0	0	0	0	0	0	0	0	0	0	0	0	0	0	1	1	0	0	0	0	0	0	0	0	0	0	0	0	0	0	0	0	0	0	0	0	0	0	0	0	0	0	0	0	0	0	0	0	0	0	0	0	0	0	0	0	0	0	0	0	0	0	0	0	0	0	0	0	0	0	0	0	0	0	0	0	0	0	0	0	0	0	0	0	0	1	0	0	0	0	0	0	0	0	0	0	0	0	0	0	0	0	0	0	0	0	0	0	0	0	0	0	0	0	0	0	0	0	1	0	0	0	0	0	0	0	0	0	0	0	0	0	0	0	0	0	0	0	0	0	0	0	0	0	0	0	0	0	0	0	0	0	0	0	0	0	0	0	0	0	0	0	0	0	0	1	0	0	0	1	0	0	0	0	0	0	0	0	0	0	0	0	0	0	0	0	0	0	1	0	0	0	0	0	0	0	0	0	0	0	0	0	0	0	0	0	0	0	0	0	0	1	0	0	0	0	0	0	0	0	0	0	0	0	0	0	0	0	0	0	0	0	0	1	0	0	0	0	2	0	0	0	1	0	0	0	0	0	0	0	0	0	0	0	0	0	0	0	0	0	0	0	0	0	0	0	0	0	0	0	0	0	0	0	0	0	0	0	0	0	0	0	0	0	0	0	0	0	0	0	0	0	0	0	0	0	0	0	0	0	0	0	0	0	0	0	0	0	0	0	0	0	0	0	0	0	0	0	0	0	0	0	0	0	0	1	0	0	0	0	0	0	0	0	0	0	0	0	0	0	0	0	0	0	0	0	0	0	0	0	0	0	1	0	0	0	0	0	0	0	0	0	0	0	0	0	0	0	0	0	0	0	0	0	0	0	1	1	0	0	0	0	0	0	0	0	0	0	0	0	0	0	0	0	0	0	0	0	0	0	0	0	0	0	0	0	0	0	0	0	0	0	0	0	0	0	0	0	0	0	0	0	0	0	0	0	0	0	0	0	0	0	0	0	0	0	0	0	0	0	0	0	0	0	0	0	0	0	0	0	0	0	0	0	0	1	0	0	0	0	0	0	0	0	0	0	0	0	0	0	0	0	0	0	0	0	0	0	0	0	0	0	1	0	0	0	0	0	0	0	0	0	0	0	0	0	0	0	0	0	0	0	0	1	0	1	0	0	0	0	0	0	0	0	0	0	0	0	0	0	0	0	0	0	0	0	0	0	0	0	0	0	0	0	0	0	0	0	0	0	0	0	0	0	0	0	0	0	0	0	0	0	0	0	0	0	0	0	0	0	0	0	0	0	0	0	0	0	0	0	0	0	0	0	0	0	0	0	0	0	0	0	0	0	0	0	0	0	0	0	0	0	1	0	0	0	0	0	0	0	0	0	0	0	0	0	0	0	0	0	0	0	0	0	0	0	0	1	0	0	1	0	0	0	0	0	0	0	0	0	0	0	0	0	0	0	0	0	0	0	0	0	0	0	0	0	0	0	0	1	0	0	0	0	0	0	0	0	0	0	0	0	0	0	0	0	0	0	0	0	0	0	0	0	0	0	0	0	0	0	0	1	0	0	0	0	0	0	0	0	0	0	0	0	0	0	0	0	0	0	0	0	0	0	0	0	0	0	0	0	0	0	0	0	0	0	0	0	0	0	0	0	0	0	0	0	0	0	0	0	0	0	0	0	0	0	0	0	0	0	0	0	0	0	0	0	0	0	0	0	0	0	0	0	0	0	0	0	0	0	0	0	0	0	0	0	0	0	0	0	0	0	0	0	0	0	0	0	0	0	0	0	0	0	0	0	0	0	0	0	0	0	0	0	1	0	0	0	0	0	0	1	0	0	0	0	0	0	0	0	0	0	0	0	0	0	0	0	0	0	0	0	0	0	1	0	0	0	0	0	0	0	0	0	0	0	0	0	0	0	0	0	0	0	0	0	0	0	0	0	0	0	0	0	0	0	0	0	0	0	0	0	0	0	0	0	0	0	0	0	0	0	0	0	0	0	0	0	0	0	0	0	0	0	0	0	1	0	0	0	0	1	0	0	0	0	0	0	0	0	0	0	0	0	0	0	0	1	0	2	0	0	0	0	0	0	0	0	0	0	0	0	0	0	0	0	0	0	0	0	0	0	0	0	0	0	1	0	0	0	0	0	0	0	0	0	0	0	0	0	0	0	0	0	0	0	0	0	0	0	0	0	0	0	0	0	0	0	0	0	0	0	0	0	0	0	0	0	0	0	0	0	1	0	0	0	0	0	0	0	0	0	0	1	0	0	0	0	0	0	0	0	0	0	0	0	0	0	0	0	0	0	0	0	0	1	0	0	0	0	1	0	0	0	0	1	0	0	0	0	0	0	0	0	0	0	0	0	0	0	0	0	0	0	0	0	0	0	0	0	0	0	0	0	0	0	0	0	0	0	0	0	0	0	0	0	0	0	0	0	0	0	0	0	0	0	0	0	0	0	0	0	0	0	0	0	0	0	0	0	0	0	0	0	0	0	0	0	0	0	0	0	0	0	0	0	0	0	0	0	0	0	0	0	0	0	0	0	0	0	0	0	1	0	0	0	0	0	0	0	0	0	0	0	0	0	1	0	0	0	0	0	0	0	0	0	0	0	0	0	0	0	0	0	0	0	0	0	0	0	0	0	0	0	0	0	0	0	1	0	1	0	0	0	0	0	0	0	0	0	0	0	0	1	0	0	0	0	0	0	0	0	0	0	0	0	0	0	0	0	0	0	0	1	0	0	0	0	0	0	0	0	0	0	0	0	0	0	0	0	0	0	0	0	0	0	0	0	0	0	0	0	0	0	0	0	0	0	0	0	0	0	0	0	0	0	0	0	0	0	0	0	0	1	0	0	0	0	0	0	0	0	0	0	0	0	0	0	0	0	0	0	0	0	0	0	0	0	0	0	0	0	0	0	0	0	0	0	0	0	1	0	0	0	0	0	0	0	0	0	0	0	0	0	0	0	0	0	0	0	0	0	0	0	0	0	0	0	0	0	0	0	0	0	0	0	0	0	0	0	0	0	0	0	0	0	0	0	0	0	0	0	0	0	0	0	0	0	0	0	0	0	0	0	0	0	0	0	0	0	0	0	0	0	0	0	0	0	0	0	0	0	0	0	0	0	0	0	0	0	0	0	1	0	0	0	0	0	0	1	2	1	0	0	0	0	0	0	0	0	0	0	0	0	0	0	0	0	0	0	0	0	1	0	0	0	0	0	0	0	0	0	0	0	0	0	0	0	0	0	0	0	0	0	0	0	0	0	0	0	1	0	1	0	0	0	0	0	0	0	0	1	0	0	0	0	0	0	0	0	0	0	0	0	0	0	0	0	0	0	0	0	1	0	0	0	0	0	0	0	0	0	0	0	0	0	0	0	0	0	0	0	0	0	0	0	0	0	0	0	0	0	0	0	0	0	0	0	0	0	0	0	0	0	1	0	0	0	0	0	0	0	0	0	0	0	0	0	0	0	0	0	0	0	0	0	0	0	0	0	0	0	0	0	0	0	0	0	0	0	0	0	0	0	0	0	0	0	0	0	0	0	0	0	0	0	0	0	0	0	0	0	0	0	0	0	0	1	0	0	0	0	0	0	0	0	0	0	0	0	0	0	0	0	0	0	0	0	0	0	0	0	0	0	0	0	0	0	1	0	0	0	0	0	1	0	0	0	0	0	0	0	0	0	0	0	0	0	0	0	0	0	0	0	1	0	0	0	0	0	0	0	0	0	0	0	0	0	0	0	0	0	0	0	0	0	0	0	0	0	0	0	0	0	0	0	0	0	0	0	0	0	0	0	0	0	0	0	0	0	0	0	0	0	0	0	0	0	0	0	0	0	0	0	0	0	0	0	0	0	0	0	0	0	0	0	0	0	0	0	0	0	0	0	0	0	0	0	0	0	0	0	0	0	0	0	0	0	0	0	0	0	0	0	0	0	0	0	0	0	0	0	0	0	0	0	0	0	0	0	0	0	0	0	0	0	0	0	0	0	0	0	0	0	0	0	0	0	0	0	0	0	0	0	0	0	0	0	0	0	0	1	0	0	0	0	0	0	0	0	0	0	0	0	0	0	0	1	0	0	0	0	0	0	0	0	0	0	0	0	0	0	0	0	0	0	0	0	0	0	0	0	0	0	0	0	0	0	0	0	0	0	0	0	0	0	0	0	0	0	0	0	0	0	0	0	0	0	0	0	0	0	0	1	0	0	0	0	0	0	0	0	0	0	0	0	0	0	0	0	0	0	0	0	0	0	0	0	0	0	0	0	0	0	0	0	0	0	0	0	0	0	0	0	0	0	0	0	0	0	0	0	1	0	0	0	0	0	0	0	0	0	0	0	0	0	0	0	0	0	0	0	0	0	0	0	0	0	0	0	0	0	0	0	0	0	0	0	0	0	0	0	0	0	0	0	0	0	0	0	0	0	0	0	0	0	0	0	1	0	0	0	0	0	0	0	0	0	0	0	0	0	0	0	0	0	0	0	0	0	0	0	0	0	0	0	0	0	0	0	0	0	0	0	0	0	0	0	0	0	1	0	0	0	0	0	0	0	0	0	0	0	0	0	0	0	0	0	0	0	0	0	0	0	0	0	0	0	0	0	1	0	0	0	1	0	0	0	0	0	0	1	0	0	0	0	0	0	0	0	0	1	0	0	0	0	1	0	0	1	0	0	0	0	0	0	0	0	0	0	0	0	0	1	0	0	0	0	0	0	0	0	0	0	0	0	0	0	0	0	0	1	0	0	0	0	0	0	0	0	0	0	0	0	0	1	0	0	0	0	0	1	0	0	0	1	0	0	1	0	0	0	0	0	1	0	0	2	0	0	0	0	0	0	0	0	0	1	0	0	0	1	0	1	0	0	1	0	0	0	0	0	1	0	0	0	0	0	0	0	0	0	1	0	0	0	0	1	0	0	0	0	0	0	0	0	0	0	0	0	0	0	0	0	0	0	0	0	0	0	0	0	0	0	0	0	0	0	0	0	0	0	0	0	0	0	0	0	0	0	0	0	0	1	0	0	0	0	0	0	0	0	0	0	1	0	1	1	0	0	0	0	0	0	0	0	0	0	0	0	0	0	0	0	0	1	0	0	0	0	0	0	0	0	0	0	0	0	0	0	0	0	0	0	1	0	0	0	1	0	0	1	0	0	0	0	0	0	0	0	0	0	0	0	0	0	0	0	0	0	0	0	0	0	1	0	0	0	0	0	0	0	0	0	2	0	0	0	0	0	0	0	0	0	0	1	0	0	0	4	0	0	0	0	1	0	0	0	0	0	0	0	0	0	1	1	0	0	0	0	0	0	0	0	1	0	1	0	1	0	0	0	0	0	0	0	0	1	0	0	0	0	3	0	0	0	0	0	0	0	0	0	0	0	0	0	0	0	0	0	0	0	0	1	0	0	0	0	2	0	1	0	0	0	0	0	0	1	0	0	0	0	0	0	0	0	0	1	0	0	0	0	1	0	0	0	0	0	1	0	0	0	0	0	0	0	0	0	0	0	0	0	1	0	1	0	0	0	0	0	0	0	0	0	0	0	1	0	0	0	0	0	0	0	0	0	0	0	0	0	0	2	0	0	0	0	0	0	0	0	0	0	0	0	0	1	0	0	0	0	0	0	0	0	0	1	0	0	0	0	0	0	0	0	0	0	0	0	0	0	0	0	0	0	0	2	0	0	0	0	0	0	0	0	0	0	0	0	0	0	0	0	0	0	1	0	0	1	0	0	0	0	0	0	0	0	0	0	0	1	0	0	0	0	0	0	0	0	0	0	0	0	1	0	0	0	0	0	0	0	0	0	0	0	0	0	0	0	0	0	0	0	0	0	0	0	0	0	0	0	0	0	1	0	0	0	1	0	0	0	0	0	0	0	0	0	0	0	0	0	0	0	0	0	0	1	0	1	0	0	0	0	0	0	0	0	0	0	0	0	0	0	0	1	0	0	0	1	1	0	0	0	0	1	0	0	0	0	0	0	0	0	0	2	0	0	0	0	0	0	1	0	0	0	0	0	0	0	0	0	0	0	0	0	0	0	0	0	0	0	0	1	0	0	0	0	0	0	0	0	2	0	0	0	0	0	0	0	0	0	0	0	0	1	0	1	0	0	0	0	0	0	0	0	0	0	0	0	0	1	0	0	0	0	0	0	0	0	0	1	0	0	0	0	0	0	0	0	0	0	0	0	0	0	0	0	0	0	0	0	0	0	0	0	0	0	0	0	0	0	1	0	1	0	0	0	0	0	0	0	1	0	0	0	0	0	0	0	0	0	0	0	0	0	0	0	0	0	0	0	0	0	0	0	0	0	0	0	0	0	0	1	0	0	0	0	0	0	0	0	1	0	0	0	0	0	0	0	0	0	0	0	0	0	0	0	0	0	0	0	0	0	0	0	0	0	0	0	0	0	0	0	0	0	0	0	0	0	0	0	0	0	0	0	0	1	0	0	0	0	0	0	0	0	0	0	0	1	0	0	0	0	0	0	0	0	0	0	0	0	0	0	0	0	0	0	0	0	0	0	0	0	0	0	0	0	0	0	0	0	0	0	0	0	0	0	0	0	0	0	0	0	1	0	1	0	0	0	0	0	0	0	0	0	0	0	0	0	0	0	0	0	0	1	0	0	0	0	0	0	0	0	0	0	0	0	0	0	0	0	0	0	0	0	0	0	0	0	0	0	0	0	0	0	0	0	0	0	0	0	0	0	0	1	0	0	0	0	0	0	0	0	0	0	0	0	0	0	0	0	0	0	0	0	0	0	0	0	0	0	0	0	0	0	0	0	0	0	0	0	0	0	0	0	0	1	0	1	0	0	0	0	0	0	0	0	0	0	0	0	0	0	0	0	0	0	0	0	0	0	0	0	0	0	0	0	0	0	0	0	0	0	0	0	0	0	0	0	0	0	0	0	0	0	0	0	0	0	0	0	0	0	0	0	0	0	0	0	0	0	0	0	0	0	0	0	0	0	0	0	0	0	0	0	0	0	0	0	0	0	0	0	0	0	0	0	0	0	0	0	0	1	0	0	0	0	0	0	0	0	0	0	0	0	0	0	0	0	0	0	0	0	0	0	0	0	0	0	0	0	0	0	0	0	0	0	1	0	0	0	0	0	0	0	0	0	0	0	0	0	0	0	0	0	0	0	0	0	0	0	0	0	0	0	0	0	0	0	0	0	0	0	0	0	0	0	0	0	0	0	0	0	0	0	0	0	0	0	0	0	0	0	0	0	0	0	0	0	0	0	0	0	0	0	0	0	0	1	0	0	0	0	0	0	0	0	0	0	0	0	1	0	0	0	0	0	0	0	0	0	0	0	0	0	0	0	0	0	0	0	0	0	0	0	0	0	0	0	0	0	0	0	0	0	0	0	0	0	0	0	0	0	0	0	0	0	0	0	0	1	0	0	0	0	0	0	0	0	0	0	0	0	0	0	0	0	0	0	0	0	0	0	0	0	0	0	0	0	0	0	0	0	0	0	0	0	0	0	0	0	0	0	0	0	0	0	0	0	1	0	0	0	0	0	0	0	0	0	0	1	0	0	0	0	0	0	0	0	0	0	0	0	0	0	0	0	0	0	0	0	0	0	0	0	0	0	0	0	1	0	0	0	0	0	0	0	0	0	0	0	0	0	0	0	0	0	0	0	0	0	0	0	0	0	0	0	0	0	0	0	1	0	0	0	0	0	0	0	0	0	0	0	0	0	0	0	0	0	0	0	0	0	0	0	0	0	0	0	0	0	0	0	0	0	0	0	0	0	0	0	0	0	0	0	0	0	0	0	0	0	0	0	0	0	0	0	1	0	0	0	0	0	0	0	1	0	0	0	0	0	0	0	1	0	0	0	0	0	0	0	0	0	0	0	0	1	0	0	0	0	0	0	0	0	0	0	0	1	0	0	0	0	0	0	0	0	0	0	0	0	0	0	0	0	0	0	0	1	0	0	0	0	0	0	0	0	0	0	1	0	0	0	0	0	0	0	1	0	0	0	0	0	0	0	0	1	0	0	0	0	1	0	0	0	0	0	0	0	0	0	0	0	1	0	0	0	0	0	0	0	0	0	0	0	1	0	0	0	0	1	0	0	0	0	0	0	0	0	0	0	0	0	0	0	0	0	0	0	0	0	0	0	0	0	0	0	0	0	0	0	0	0	0	0	0	0	0	0	0	0	0	0	0	0	0	0	0	0	0	0	0	0	0	0	0	0	0	0	0	0	1	0	0	0	0	0	0	0	0	0	0	0	0	0	0	0	0	0	0	0	0	0	0	0	0	0	0	0	0	0	0	0	0	0	0	0	0	0	0	0	0	0	0	0	0	0	0	0	0	1	0	0	0	0	0	0	0	0	0	0	0	0	0	0	0	0	0	0	0	0	0	0	0	0	0	0	0	0	0	0	0	0	0	0	0	0	0	0	0	0	0	0	0	0	0	0	0	0	0	0	0	0	0	0	0	0	0	0	0	0	0	0	1	0	0	0	0	0	0	0	0	0	0	0	0	0	0	0	0	0	0	0	0	0	0	0	0	0	0	0	0	0	0	0	0	0	0	0	0	0	0	0	0	0	0	0	0	0	0	0	0	0	0	0	0	0	0	0	0	0	1	0	0	0	0	0	0	0	0	0	0	0	0	1	0	0	0	0	0	0	0	0	0	0	0	0	0	0	0	0	0	0	0	0	0	0	0	0	0	0	0	0	0	0	0	0	0	0	0	0	0	0	0	0	0	0	0	0	0	0	0	0	0	0	0	0	0	0	0	0	0	0	0	0	0	0	0	0	0	0	0	0	0	0	0	0	0	0	0	0	0	0	0	0	0	0	0	0	0	0	0	0	0	0	0	0	0	0	0	0	0	0	1	0	0	0	0	0	1	0	0	0	0	0	0	0	0	0	0	0	0	0	0	0	0	0	0	0	0	0	0	0	0	0	1	0	0	0	0	0	0	0	0	0	0	0	0	0	3	0	1	0	0	0	0	0	0	1	0	0	0	0	0	1	0	0	0	0	0	0	0	0	0	0	0	0	0	0	0	0	0	0	0	0	0	0	0	0	0	0	0	0	0	0	0	0	0	0	0	0	0	0	0	0	0	0	0	0	0	0	0	0	0	0	0	0	0	0	0	0	0	0	0	0	0	0	0	0	0	0	0	0	0	0	0	0	0	0	0	0	0	0	0	0	0	0	0	0	1	0	0	0	0	0	0	0	0	0	0	0	0	0	0	0	0	0	0	0	0	0	0	0	0	0	0	0	0	0	0	0	0	0	0	0	0	0	0	2	0	0	0	0	0	0	0	0	0	0	0	0	0	0	1	0	0	0	1	0	0	0	0	0	0	0	0	0	1	0	0	0	0	0	0	0	0	0	0	0	0	0	0	0	0	0	0	0	0	0	0	0	0	0	0	0	0	0	0	0	0	0	0	0	0	0	0	0	1	0	0	0	0	0	0	0	0	0	0	0	0	0	0	0	0	2	0	0	0	0	0	0	0	0	0	0	0	0	0	0	0	0	0	0	0	1	1	0	0	0	0	0	0	0	0	0	0	0	0	0	0	0	0	0	0	0	0	0	0	0	0	0	0	0	0	0	0	0	0	0	0	0	0	0	0	0	1	1	0	0	0	0	0	0	0	0	0	0	0	0	0	0	0	0	1	0	0	0	0	0	0	0	0	0	0	0	0	0	0	0	0	0	0	0	0	0	0	0	0	0	0	0	0	0	0	0	0	0	0	0	0	0	0	0	0	0	0	0	0	0	0	0	0	0	0	0	0	0	0	0	0	0	0	0	0	0	0	0	0	0	0	0	0	0	0	1	0	0	0	0	0	0	0	0	0	0	0	1	0	0	0	0	0	1	0	0	0	0	0	0	0	0	0	0	0	0	0	0	0	0	0	0	0	0	0	0	0	0	1	0	0	0	0	0	0	0	0	0	0	0	0	0	0	0	0	0	0	0	0	0	0	0	0	0	0	0	0	0	0	0	0	0	0	0	0	0	0	0	0	0	0	0	0	0	0	0	0	0	0	0	0	0	0	0	0	0	0	0	0	0	0	0	0	0	0	0	0	0	0	0	0	0	0	0	0	0	0	0	0	0	0	0	0	0	0	0	0	0	0	0	0	0	0	0	0	0	0	0	0	0	0	0	0	0	0	0	0	0	0	0	0	0	0	0	0	0	0	0	0	0	0	0	0	0	0	0	1	0	0	0	0	0	0	1	0	0	0	1	0	0	0	0	0	0	0	1	0	0	0	0	0	0	0	0	0	0	0	0	0	0	0	0	0	0	0	0	0	0	0	0	0	0	0	0	0	1	0	0	0	0	0	0	0	0	0	0	0	0	0	0	0	0	0	0	0	0	0	0	0	0	0	0	0	0	0	0	0	0	0	0	0	0	0	0	0	0	0	0	0	1	0	0	2	0	0	0	0	0	0	0	0	1	0	0	0	0	0	0	0	1	0	0	0	0	0	0	0	0	0	0	0	0	0	0	0	0	0	0	0	0	0	0	0	0	0	0	0	0	0	0	0	0	0	0	0	0	0	0	0	0	0	0	0	0	0	0	0	0	0	0	0	0	0	0	0	0	0	0	1	0	0	0	0	0	0	0	0	0	0	0	0	0	0	0	0	0	0	0	0	0	1	0	0	0	0	0	0	0	0	0	0	0	0	0	0	0	0	0	0	0	0	0	0	0	0	0	0	0	0	0	0	0	0	0	0	0	0	0	0	0	0	0	0	0	0	0	0	0	0	0	0	0	0	0	0	0	0	0	0	0	0	0	0	0	0	0	0	0	0	0	0	0	0	0	0	0	0	0	0	0	0	0	0	0	0	0	0	0	0	0	0	0	0	0	0	0	0	0	0	0	0	0	0	0	0	0	0	0	0	0	0	0	0	0	0	0	0	0	0	0	0	0	0	0	0	0	0	0	0	0	1	0	0	0	0	0	0	0	0	0	0	0	0	0	0	0	0	0	0	0	0	0	0	0	0	0	0	0	0	0	1	0	0	0	1	0	0	0	0	0	0	0	0	0	0	0	0	0	0	0	0	0	0	0	0	0	0	0	0	0	0	0	0	0	0	0	0	0	0	1	0	0	0	0	0	0	0	0	0	0	0	0	0	0	0	0	0	0	0	1	0	0	0	0	0	0	0	0	0	0	0	0	0	0	0	0	0	0	0	0	0	0	0	0	0	0	0	0	0	0	1	0	0	0	0	0	0	0	0	0	0	0	0	0	0	0	0	0	0	0	1	0	0	0	0	0	0	0	0	0	0	0	1	0	0	0	0	0	0	0	0	0	0	0	0	0	0	0	0	0	0	0	0	0	0	0	0	0	0	0	0	0	0	0	0	0	0	0	0	0	0	0	0	0	0	0	0	0	0	0	0	0	0	0	0	0	0	0	0	0	0	0	0	0	1	0	0	0	0	0	0	2	0	0	0	0	0	0	0	0	0	0	0	0	1	0	0	0	0	0	0	0	0	0	0	1	0	0	0	0	0	0	0	0	0	0	0	0	0	0	0	0	0	0	0	0	0	0	0	0	0	0	0	0	0	0	0	0	0	0	0	0	0	0	0	0	0	0	0	0	0	0	0	0	0	0	0	0	0	0	0	0	0	0	0	0	0	0	1	0	0	1	0	0	0	0	0	0	0	0	0	0	0	0	0	0	0	0	0	0	0	0	0	0	0	0	0	0	0	0	0	0	0	0	0	0	0	0	0	1	0	0	0	0	0	0	0	0	0	0	0	0	0	0	0	0	0	0	0	0	0	0	0	0	0	0	0	0	0	0	0	0	0	0	0	0	0	0	0	0	0	0	0	0	0	0	0	0	0	0	0	0	0	0	0	0	0	0	0	0	0	0	0	0	0	0	0	0	0	0	0	0	0	0	0	0	0	1	0	0	0	0	0	0	0	0	0	0	0	0	0	0	0	2	0	0	0	0	0	0	0	0	0	0	0	0	0	0	0	0	0	0	0	0	0	2	0	1	1	0	0	1	0	0	1	0	0	0	0	0	0	0	0	0	0	0	0	0	0	0	0	1	1	0	0	0	0	0	0	0	0	0	0	0	0	0	0	0	1	0	0	0	1	0	0	0	0	1	0	0	1	0	0	1	0	0	0	1	0	0	0	0	0	0	0	0	0	0	0	0	0	0	0	3	0	0	0	0	0	0	0	0	0	0	0	0	0	0	0	0	0	0	0	0	0	0	0	0	0	0	0	0	0	0	0	0	0	0	0	0	0	0	0	0	0	0	0	0	0	1	0	0	0	0	0	0	0	0	0	0	0	0	0	0	0	0	0	0	0	0	0	0	0	0	0	2	0	0	0	0	0	0	0	0	0	0	0	0	0	0	0	0	0	1	0	1	0	0	0	0	1	0	0	0	1	0	0	0	0	0	0	0	0	0	0	0	0	0	0	0	0	0	0	0	0	0	0	0	0	0	0	0	0	0	1	0	0	0	0	0	0	0	1	0	0	0	0	0	0	0	0	0	0	0	0	0	0	1	0	0	0	0	1	0	0	0	0	0	0	0	0	0	0	0	0	0	0	0	1	0	0	0	0	0	0	0	0	0	0	0	1	0	0	0	0	0	0	0	0	1	0	0	0	0	0	0	0	0	0	0	0	1	0	1	1	0	0	0	0	0	0	0	0	0	0	1	1	0	0	0	0	0	0	0	1	1	0	0	0	0	0	0	0	0	0	0	0	0	0	0	0	0	1	0	0	0	0	0	0	0	0	0	0	1	0	0	0	0	0	0	0	0	0	0	0	0	0	0	0	0	0	1	0	0	1	0	0	0	1	0	0	0	1	0	2	0	1	0	1	0	0	0	1	0	0	0	0	0	0	0	0	0	0	0	0	0	0	0	0	0	0	0	0	0	0	0	0	0	0	0	0	0	0	0	0	0	0	0	0	0	0	0	0	0	0	0	0	0	0	0	0	0	0	0	0	0	0	0	0	0	0	0	0	0	0	0	0	0	0	0	0	0	0	0	0	0	0	0	0	0	0	0	0	0	0	0	0	0	0	0	0	0	0	0	0	0	0	0	0	0	0	0	0	0	0	0	0	0	0	0	1	0	0	0	0	1	0	0	1	0	0	0	0	0	0	0	1	0	0	0	0	0	0	0	0	0	0	0	0	0	1	0	0	1	0	0	0	0	0	0	0	0	0	0	0	0	1	0	1	0	0	0	0	0	0	0	0	0	0	0	0	0	0	0	0	0	0	0	0	0	0	0	0	0	0	0	1	0	0	0	0	0	0	0	0	0	0	0	0	0	0	0	0	0	0	0	0	0	0	0	0	0	0	0	0	0	0	0	0	0	0	0	0	0	0	0	0	1	0	0	0	0	0	0	0	0	0	0	0	0	1	0	0	0	0	0	0	0	0	0	0	0	0	0	0	0	0	0	1	0	0	0	0	0	0	0	0	0	0	0	0	1	0	0	0	0	0	0	0	0	0	0	0	0	0	0	0	1	0	1	0	0	0	0	0	0	0	0	0	0	0	1	0	1	0	0	0	0	0	0	0	0	0	0	0	0	0	0	0	0	0	0	0	0	0	0	0	0	0	0	0	0	0	0	0	0	0	0	0	0	0	1	0	0	0	0	0	0	0	0	0	0	0	0	0	0	0	0	0	0	0	0	0	0	0	0	0	0	0	0	0	0	0	0	0	0	0	0	0	0	0	0	0	1	0	0	0	0	0	0	0	0	0	0	0	0	0	0	0	0	0	0	0	0	0	0	0	0	0	0	0	0	0	0	0	0	0	0	0	0	0	0	0	0	2	0	0	0	0	0	0	0	0	0	0	0	0	0	0	0	0	0	0	0	1	0	0	0	0	0	0	0	0	0	0	0	0	0	0	0	1	0	0	0	0	0	0	0	0	0	0	0	0	0	0	0	0	0	0	0	0	0	0	0	0	0	0	0	0	0	0	0	0	0	0	0	0	0	0	0	0	0	0	0	0	0	0	0	0	0	0	0	0	0	0	0	0	0	0	0	0	0	0	1	0	0	0	0	0	0	0	0	0	0	0	0	0	0	0	0	0	0	0	0	0	0	0	0	0	0	0	0	0	0	0	0	0	0	0	0	0	0	0	0	0	0	0	0	0	0	0	0	0	1	0	0	1	0	0	0	0	0	0	0	0	0	0	0	0	0	0	0	0	0	0	0	0	0	0	0	0	0	0	0	0	0	0	0	0	1	0	0	0	0	0	0	0	0	0	0	0	0	0	0	0	0	0	0	0	0	0	0	0	0	0	0	0	0	0	0	0	0	0	0	0	1	0	0	0	0	0	0	0	0	0	0	0	0	0	0	0	0	0	0	0	0	0	0	1	0	0	0	0	0	0	0	0	0	0	0	0	0	0	0	0	0	0	0	0	0	0	0	0	0	0	0	0	0	0	0	0	0	0	0	0	0	0	0	0	0	0	0	0	0	0	0	0	0	0	1	0	0	0	0	0	0	0	0	0	0	0	0	0	0	0	0	0	0	0	0	0	0	0	0	0	0	0	0	0	0	0	0	0	0	0	0	0	0	0	0	0	0	0	0	1	0	0	0	0	0	0	0	0	1	0	0	0	0	0	0	0	0	0	0	0	0	0	0	0	0	0	0	0	0	0	0	0	0	0	0	0	0	0	0	0	0	0	0	0	0	0	0	0	0	0	0	0	0	0	0	0	0	0	0	0	0	0	1	0	0	1	1	0	0	0	0	0	0	0	0	0	0	0	0	0	0	1	0	0	0	0	0	0	0	0	0	0	0	0	0	0	0	0	0	0	0	0	0	1	0	0	0	0	0	0	0	0	0	0	0	0	0	0	0	0	0	0	0	0	0	0	0	0	0	0	0	0	0	0	0	0	0	0	0	0	0	0	0	0	0	0	0	0	0	0	0	0	0	0	0	0	0	0	0	2	0	0	0	0	0	0	0	0	0	0	0	0	0	0	0	0	0	0	0	0	0	1	0	0	0	0	0	1	0	0	0	0	1	0	0	0	0	0	0	0	0	0	0	0	0	0	0	0	0	0	0	0	0	0	0	0	0	0	0	0	0	0	0	0	0	0	0	0	1	0	0	1	0	0	0	0	0	0	0	0	0	0	0	0	1	0	0	0	0	0	0	0	0	0	0	0	0	0	0	0	0	0	0	0	0	0	0	0	0	0	0	0	0	0	0	0	0	0	0	0	0	0	0	0	0	0	0	0	0	0	1	0	0	0	0	0	0	0	0	0	1	0	0	0	0	0	0	0	0	0	0	0	0	0	0	0	0	0	0	0	0	0	0	0	0	0	0	0	0	0	0	0	0	0	0	0	0	0	0	0	0	0	0	0	0	0	0	0	0	0	0	0	0	0	0	0	0	0	0	0	0	0	0	0	0	0	0	1	0	0	0	0	0	0	0	0	0	0	0	0	0	0	1	0	0	0	0	0	0	0	0	0	0	0	0	0	0	0	0	0	0	0	0	0	0	0	0	0	0	0	0	0	0	0	0	0	0	0	0	0	0	0	0	0	0	0	0	0	0	0	0	0	0	0	0	0	1	0	0	0	0	0	0	0	0	0	0	0	0	0	0	0	0	0	0	0	0	0	0	0	0	0	0	0	0	0	0	0	0	0	0	0	0	0	0	0	0	0	2	0	0	0	0	0	0	0	0	0	0	0	0	0	0	0	0	0	0	0	0	0	0	0	0	0	0	0	0	0	0	0	0	0	0	0	0	0	0	0	0	0	0	0	0	0	0	0	1	0	0	0	0	0	0	0	1	0	0	0	0	0	0	0	0	0	1	0	0	0	0	0	0	0	0	0	0	0	0	0	0	0	0	0	0	0	0	0	0	0	0	0	0	0	0	0	0	1	0	0	0	0	0	0	0	0	0	0	0	0	0	0	0	0	0	0	0	0	0	0	0	0	0	0	0	0	0	0	0	0	0	0	0	0	0	0	0	0	0	0	0	0	0	0	0	0	0	0	0	0	0	0	0	0	0	0	0	0	0	0	1	0	0	0	0	0	0	0	0	0	0	0	0	0	0	0	0	0	0	0	0	0	0	0	0	0	0	0	0	0	0	0	0	0	0	0	0	0	0	0	1	0	0	0	0	0	0	0	0	0	0	0	0	0	0	0	0	0	0	0	0	0	1	0	0	0	0	1	0	0	0	0	1	0	0	0	0	0	0	0	0	0	0	0	0	1	0	0	0	0	0	0	0	0	0	0	0	0	0	0	0	0	0	0	0	0	0	0	0	0	0	0	0	0	0	0	0	0	0	0	0	0	0	0	0	0	0	0	0	0	1	1	0	0	0	0	0	0	0	0	0	0	0	0	0	0	0	0	0	0	0	0	0	0	0	0	0	0	0	0	0	0	0	0	0	0	0	0	0	0	0	0	0	0	0	0	0	0	0	0	0	0	1	0	0	0	0	0	0	0	0	0	0	0	0	0	0	0	0	0	0	0	0	0	0	0	0	0	0	0	0	0	0	0	0	0	0	0	0	0	0	0	0	0	0	0	0	0	0	0	0	0	0	0	0	0	0	0	0	1	0	0	0	0	0	0	0	0	0	0	0	0	0	1	0	1	0	0	0	0	0	0	0	0	0	0	0	0	0	0	0	0	0	0	0	0	0	0	0	0	0	0	0	0	0	0	0	0	0	0	0	0	0	1	0	0	1	0	0	0	1	0	0	0	0	0	0	0	0	0	0	0	0	1	0	0	0	0	0	0	0	1	1	0	0	0	0	0	0	0	0	0	0	0	0	0	0	0	0	0	0	0	0	0	0	0	0	0	0	0	0	0	0	0	0	0	0	0	0	0	0	0	0	0	0	0	0	0	0	0	0	0	0	0	0	0	0	0	0	0	0	0	0	0	0	0	0	0	0	1	0	0	0	0	0	0	0	0	0	0	0	0	0	0	0	0	0	0	0	0	1	0	0	0	0	0	0	1	0	0	0	0	0	0	0	0	0	0	0	0	0	0	0	0	0	0	1	0	0	0	0	1	1	0	0	0	0	0	0	0	0	0	0	0	0	0	0	0	0	0	0	0	0	0	0	0	0	0	0	0	0	0	0	0	0	0	0	0	0	0	0	0	0	0	0	0	0	0	0	0	0	0	0	0	0	0	0	0	0	0	0	0	0	0	0	0	0	0	0	0	0	0	0	0	0	0	0	0	0	0	1	0	0	0	0	0	0	0	0	0	0	0	0	0	0	0	0	0	0	0	0	0	0	0	0	0	0	0	6	0	0	0	0	0	0	0	0	0	0	0	0	0	0	0	0	1	0	0	0	0	0	0	0	0	0	0	0	1	0	0	0	0	0	0	0	0	0	0	0	0	0	0	1	0	0	0	0	0	0	0	0	0	0	0	1	1	0	0	0	0	0	0	0	0	0	0	0	0	0	0	0	0	0	0	0	0	0	0	0	0	0	0	0	2	0	0	0	0	0	0	0	0	0	1	0	0	0	0	0	0	0	0	0	0	0	0	0	0	0	0	0	0	0	0	0	0	0	0	0	0	0	0	0	0	0	0	0	0	0	0	0	0	0	0	0	0	0	0	0	0	0	0	0	0	0	0	0	0	0	0	0	0	0	0	0	0	0	0	0	0	0	0	0	0	0	0	0	0	0	1	0	0	0	0	0	0	0	0	0	0	1	0	0	0	0	0	0	0	0	0	1	0	0	0	0	3	0	0	0	0	0	0	0	0	0	0	0	0	0	0	0	0	0	0	0	0	0	0	0	0	0	0	1	0	0	0	0	0	0	0	0	0	0	0	0	0	0	0	0	0	0	0	0	2	0	0	0	0	0	0	0	0	0	0	0	0	0	0	0	0	0	0	0	0	0	0	0	0	0	0	0	0	0	0	0	0	0	0	0	0	0	0	0	0	0	0	0	0	0	0	1	0	0	0	1	0	1	0	0	0	0	0	0	0	0	0	0	0	0	0	0	0	0	0	0	0	0	0	0	0	0	0	0	0	1	0	0	0	0	0	0	0	0	0	0	0	0	0	0	0	0	0	0	0	0	0	0	0	0	0	0	0	0	0	0	0	0	0	0	0	0	0	0	0	0	0	0	0	0	0	0	0	0	0	0	0	0	0	0	0	0	0	0	0	0	0	0	0	0	0	0	0	0	0	0	0	0	0	0	0	0	0	0	0	0	0	0	0	0	1	0	0	0	0	0	0	0	0	0	0	0	0	0	0	0	0	0	0	0	0	1	0	0	0	0	0	0	0	0	0	0	0	0	0	0	0	0	0	0	0	0	0	0	0	0	0	0	0	0	0	0	0	1	0	0	0	0	0	2	0	0	0	0	0	0	0	1	0	0	0	0	0	1	0	0	0	0	0	0	0	0	0	0	0	0	0	0	0	0	0	0	0	0	0	0	0	0	0	0	0	0	0	0	0	0	0	0	0	0	0	0	0	0	0	0	0	0	0	0	0	0	0	0	0	0	0	0	0	0	0	0	0	0	0	0	0	0	0	0	0	0	0	0	0	0	1	0	0	0	0	0	0	0	0	0	0	0	0	0	0	0	0	0	0	0	0	0	0	0	0	0	0	0	0	0	0	0	0	0	0	0	0	0	0	0	0	1	0	0	0	0	0	0	0	0	1	0	0	0	0	0	0	0	0	0	0	0	0	0	0	0	0	0	0	0	0	0	0	0	0	0	0	0	0	0	0	0	0	0	0	0	0	0	0	0	0	0	0	0	0	0	0	0	0	0	0	0	0	1	0	0	1	0	0	0	0	0	0	0	0	0	0	0	0	0	0	0	0	0	0	0	0	0	0	1	0	0	0	0	0	1	0	0	0	0	0	0	0	0	0	0	0	0	0	0	0	0	0	0	0	0	0	0	0	0	0	1	0	0	0	0	0	0	0	0	0	0	0	0	0	0	0	0	0	0	0	0	0	0	0	0	0	0	0	0	0	0	0	0	0	0	0	0	0	0	0	0	0	0	0	0	0	1	0	0	0	0	0	0	0	0	0	0	0	0	0	0	0	0	0	0	0	0	0	0	0	0	0	0	0	0	0	0	0	0	0	0	0	0	0	0	0	1	0	0	0	1	0	0	0	0	0	0	0	0	0	0	0	0	0	0	0	0	0	0	0	0	0	0	0	0	0	0	0	0	0	0	0	1	0	0	0	0	0	0	0	0	0	0	0	0	0	0	0	0	0	0	0	0	0	0	0	0	0	0	0	0	0	0	0	0	0	0	0	0	1	0	0	0	0	0	0	0	0	0	0	0	0	0	0	0	0	0	0	0	1	0	0	1	0	0	0	0	0	0	0	1	0	0	0	0	0	0	0	0	0	0	0	1	0	0	0	0	0	0	0	0	0	0	1	0	0	0	0	0	0	0	0	1	1	0	0	0	0	0	1	0	0	0	0	0	0	0	0	0	0	0	1	0	0	0	0	0	0	0	0	0	0	0	1	0	0	1	0	0	0	0	0	0	0	0	0	0	0	0	0	1	1	0	0	0	1	0	1	0	1	0	0	0	0	0	0	1	0	0	0	0	1	0	0	0	0	1	0	1	0	0	0	0	0	0	0	0	0	0	0	0	0	0	0	0	0	1	0	1	0	0	0	0	0	0	0	0	0	0	0	0	0	0	1	0	0	1	0	0	0	0	1	0	0	0	1	0	0	0	0	2	0	1	0	0	0	0	1	0	0	0	0	2	1	0	0	0	0	1	0	0	1	0	0	0	0	0	0	0	1	0	0	0	0	0	0	1	0	0	1	0	0	1	0	0	0	0	0	0	0	1	1	0	0	0	0	0	2	0	0	0	0	0	0	1	1	0	0	0	0	0	0	0	0	0	0	0	0	0	0	0	0	0	0	0	0	0	0	0	0	0	0	1	0	1	0	0	0	0	0	0	0	0	0	0	1	0	3	0	0	0	0	0	0	0	0	0	0	0	0	0	0	0	0	0	1	0	0	0	0	0	0	0	0	0	0	1	0	0	1	0	1	0	0	0	0	0	0	0	0	0	0	0	0	0	0	0	0	0	0	1	0	0	1	0	0	0	0	0	0	0	0	1	0	1	0	0	0	0	0	0	0	0	0	0	1	0	0	0	0	0	0	0	0	0	0	0	0	0	0	0	0	0	0	0	0	0	0	0	1	0	0	0	0	0	0	0	0	0	0	0	0	0	0	0	0	0	0	0	0	0	0	0	0	0	0	1	0	0	0	1	0	0	0	0	0	0	1	0	0	0	0	0	0	0	1	0	1	0	0	0	0	0	0	0	0	0	1	0	0	0	0	1	0	0	1	0	0	0	0	0	1	0	0	0	0	0	0	0	0	1	0	0	0	1	0	0	1	0	0	0	0	1	0	0	1	0	0	0	0	1	0	0	1	1	0	0	1	0	0	0	0	0	1	0	0	0	0	1	0	0	0	0	1	1	0	0	1	1	0	0	0	0	1	2	0	1	0	0	1	0	0	0	0	0	0	0	0	0	2	0	0	0	0	1	0	0	1	0	0	0	0	0	0	1	0	0	0	1	0	0	0	2	2	0	0	0	3	2	0	2	2	0	0	1	0	1	0	0	0	1	0	0	0	0	1	0	1	0	1	0	0	0	1	0	0	1	1	0	0	1	0	0	0	1	0	0	0	1	0	1	0	0	0	1	0	0	0	0	1	2	1	2	0	0	1	0	0	0	1	0	0	2	0	0	0	1	0	0	0	0	1	0	0	0	1	1	0	0	0	0	0	1	0	0	0	0	0	0	0	0	0	0	0	1	2	0	0	0	0	0	0	0	0	1	0	0	0	0	0	0	1	0	0	0	1	1	0	0	0	0	0	0	0	0	0	0	0	0	0	1	1	0	0	1	0	0	0	2	0	0	0	0	0	1	1	1	1	0	0	0	1	1	0	0	1	2	0	1	1	0	0	1	0	0	0	0	0	0	0	0	0	0	0	0	0	1	0	0	0	0	1	1	0	1	0	0	1	0	0	0	1	0	0	0	0	0	0	0	0	0	0	0	0	0	0	0	0	0	1	0	0	0	0	0	0	0	0	0	0	0	2	0	0	0	0	0	0	0	0	0	2	0	0	0	0	0	0	0	1	1	0	1	0	2	0	0	1	0	0	0	1	0	0	0	0	0	0	0	1	0	1	0	0	0	1	0	0	0	0	0	0	1	0	0	0	1	0	0	0	0	0	0	0	0	0	0	0	0	3	0	0	0	0	0	0	0	2	0	0	0	0	0	0	0	0	0	0	1	0	0	0	0	0	0	1	0	0	0	0	0	0	1	1	0	0	0	4	0	0	0	1	0	0	0	0	0	0	0	1	0	0	0	1	0	0	0	0	0	0	0	1	0	0	0	0	0	1	1	0	1	0	0	0	0	0	0	0	0	0	0	0	0	0	0	0	0	0	0	0	0	0	0	0	0	0	0	0	0	1	0	0	0	0	0	0	0	0	0	0	0	0	0	0	0	0	0	0	0	0	0	0	0	0	0	0	0	0	0	0	1	0	0	0	0	1	0	0	0	0	0	0	0	0	0	0	0	0	0	0	0	0	0	0	0	0	0	0	0	0	0	0	0	0	0	0	0	0	0	0	0	0	0	0	0	0	0	0	0	0	0	0	0	0	0	0	0	0	0	0	0	0	0	0	0	0	0	0	0	0	0	1	0	0	0	0	0	0	0	0	0	0	0	0	0	0	0	0	0	0	0	0	0	0	0	0	0	0	0	0	0	0	0	0	0	0	0	0	0	0	0	0	0	0	1	0	0	0	0	0	0	1	0	0	0	0	0	0	0	0	0	0	0	2	0	0	0	0	0	0	0	0	0	0	1	0	0	0	0	0	0	0	0	0	0	0	0	0	0	0	0	0	0	0	0	0	0	0	0	0	0	0	0	0	0	0	0	0	0	0	0	0	0	0	0	0	0	0	0	0	0	0	0	0	0	0	0	0	0	0	0	0	0	0	0	0	0	0	0	0	0	0	0	0	0	0	0	0	0	0	0	0	0	0	1	0	0	0	0	0	0	1	0	1	0	0	0	1	0	0	1	0	0	0	0	0	0	0	0	1	0	0	0	1	0	0	0	0	0	0	0	0	0	0	0	0	0	0	0	0	0	0	0	0	0	0	0	0	0	0	0	0	0	0	0	0	0	0	0	0	0	0	0	0	0	0	0	0	0	0	0	0	0	0	0	0	1	0	0	0	0	0	0	0	0	0	0	0	0	0	0	0	0	0	0	0	0	0	0	0	0	0	0	0	0	0	0	0	1	0	0	1	0	0	0	0	0	0	0	0	0	0	0	1	0	0	0	0	0	0	0	0	0	0	0	0	0	0	0	0	0	0	0	0	0	0	0	0	1	0	0	0	0	0	0	0	0	0	0	0	0	1	0	0	0	0	0	0	0	0	0	0	0	0	0	0	0	0	1	0	0	1	0	0	0	0	0	0	0	1	0	0	0	0	0	0	0	0	0	0	0	0	0	0	0	0	0	0	0	1	0	0	0	0	0	0	0	0	0	1	0	0	1	0	0	1	0	0	0	0	1	0	0	0	0	0	0	0	0	0	1	0	0	1	0	0	0	0	0	0	0	0	0	0	0	0	0	0	0	0	0	0	0	0	0	0	0	0	0	0	0	0	0	0	0	0	0	0	0	0	0	0	0	0	0	0	0	1	0	0	0	0	0	0	0	0	0	0	0	1	0	0	0	0	0	1	0	0	0	0	0	0	0	0	0	0	0	0	0	0	0	0	0	0	0	0	0	0	0	0	0	0	0	0	1	0	0	0	0	0	0	0	0	0	0	0	1	0	0	2	0	0	0	0	0	0	0	0	0	0	0	0	0	0	0	0	0	0	0	0	0	0	0	0	0	0	0	0	0	0	0	0	0	0	0	0	0	0	0	0	0	0	0	0	0	0	0	0	0	0	0	0	0	0	0	0	0	0	0	1	0	0	0	0	0	0	0	0	0	0	0	0	0	0	0	0	1	1	0	0	0	0	0	0	0	0	1	0	0	0	0	0	0	0	0	0	0	1	0	0	0	1	0	0	0	0	0	0	0	0	0	0	0	0	0	0	0	0	0	0	0	0	0	0	1	0	0	0	0	0	0	0	0	0	0	0	0	0	0	0	0	0	0	0	0	0	0	0	0	0	0	0	0	0	0	0	1	0	0	0	0	0	0	0	0	0	0	0	0	0	0	0	0	0	0	0	0	0	0	0	0	0	0	0	0	0	0	0	0	0	0	0	0	0	0	0	0	0	0	0	0	0	0	0	0	0	0	0	0	0	0	0	0	0	0	0	0	0	0	0	0	0	0	0	0	0	0	0	0	0	0	0	0	0	0	0	0	0	0	0	0	0	0	0	0	0	0	0	0	0	0	0	0	2	0	0	0	0	0	0	0	0	0	1	1	0	0	0	0	0	0	0	0	0	0	0	0	0	0	0	1	0	0	0	0	0	0	0	0	1	0	0	0	0	0	0	0	0	0	0	0	1	0	0	0	0	0	0	0	0	0	0	0	0	0	0	0	0	0	0	0	0	0	0	0	0	0	0	0	0	0	0	0	0	0	0	0	0	0	0	0	0	0	0	0	0	1	0	0	0	0	0	0	0	0	1	0	0	0	0	1	1	0	0	0	0	0	0	0	0	0	0	1	1	0	0	0	0	0	0	0	0	0	0	0	0	0	0	0	0	0	0	0	0	0	0	0	0	0	0	0	0	0	0	0	0	0	0	0	0	0	0	2	0	0	0	0	0	0	0	0	0	0	0	0	0	0	0	0	0	0	0	0	0	0	0	0	0	0	0	0	0	0	0	0	0	0	0	0	0	0	0	0	0	1	0	0	0	0	0	0	0	0	0	0	1	0	0	0	0	0	0	0	0	0	0	0	0	0	0	0	0	0	0	0	0	0	0	0	0	0	1	0	0	0	0	0	0	0	1	0	1	0	0	1	0	0	0	0	0	0	0	0	0	0	0	0	0	0	0	0	0	0	0	0	0	1	0	0	0	0	0	0	0	0	0	0	0	0	0	0	0	0	0	0	0	0	0	0	0	0	0	0	1	0	0	0	0	0	0	0	0	0	1	0	0	0	0	0	0	1	0	0	0	0	0	0	0	0	0	0	0	0	0	0	0	0	0	0	0	0	0	0	0	0	0	0	0	0	0	0	0	0	0	0	0	0	0	0	0	0	0	0	0	0	2	0	0	0	0	0	0	0	0	0	0	0	0	0	0	0	0	0	0	0	1	0	0	0	0	0	0	0	0	0	0	0	1	0	0	0	0	0	0	0	0	0	0	0	0	1	0	0	0	0	0	0	1	0	0	0	0	0	0	0	0	0	0	0	0	0	0	0	0	0	0	0	0	0	0	0	0	0	0	0	0	0	0	0	0	0	0	0	0	0	0	0	0	0	1	0	0	0	0	0	0	1	1	0	0	0	0	0	0	0	0	0	0	0	0	0	0	0	0	0	0	0	0	0	0	0	0	0	0	0	0	0	0	0	0	0	0	0	0	0	0	0	0	1	0	0	0	0	0	0	0	0	0	0	0	0	0	0	0	0	1	0	0	0	0	0	0	0	0	0	0	0	0	0	0	0	0	0	0	0	0	0	0	0	0	0	0	0	0	0	0	0	0	0	0	0	0	0	0	0	0	0	0	0	1	0	0	0	0	0	0	0	0	0	1	0	1	0	0	0	0	1	0	0	0	0	0	0	0	0	0	0	0	0	0	1	0	0	0	0	0	0	0	0	0	0	0	0	0	1	0	0	0	0	0	0	0	0	0	0	0	0	0	0	0	0	0	0	0	0	1	0	0	0	0	0	0	0	0	0	0	0	0	0	0	0	0	0	0	0	0	0	0	0	0	0	0	0	0	0	0	0	0	0	0	0	0	0	0	0	0	0	0	0	0	0	0	0	0	0	0	0	0	0	0	0	0	0	0	0	0	0	0	0	1	0	0	0	0	1	0	0	1	0	0	0	0	0	0	0	0	0	0	0	0	0	0	0	0	0	0	0	0	0	0	0	0	0	0	0	0	0	0	0	0	1	0	0	0	0	0	0	0	0	0	0	0	0	0	0	0	0	0	0	0	0	0	0	0	0	0	0	0	0	0	0	0	0	0	0	0	0	1	0	0	0	0	0	0	0	1	0	1	0	0	0	0	0	0	0	0	0	0	0	0	0	0	0	1	0	0	0	0	0	0	0	0	0	0	0	0	0	0	0	0	0	0	0	0	0	0	0	0	0	0	0	0	0	0	0	0	0	0	0	0	0	0	0	0	0	0	0	0	1	0	0	0	0	0	0	0	0	0	0	0	0	0	0	0	0	0	0	0	0	0	0	0	0	0	0	0	0	0	0	0	0	0	1	0	0	0	0	0	0	0	0	0	0	0	0	0	0	0	0	0	0	0	0	0	0	0	0	0	0	0	0	0	0	0	0	0	0	0	0	0	0	0	0	0	0	0	0	0	0	0	0	0	0	0	0	0	0	0	0	0	0	0	0	0	0	0	0	0	0	0	0	0	0	0	0	0	0	0	0	0	0	0	0	0	0	0	0	0	0	0	0	0	0	0	0	0	0	0	0	1	0	0	0	0	0	0	0	0	0	0	1	0	0	0	0	0	0	0	0	0	0	0	0	0	0	0	0	0	0	0	1	0	0	0	0	0	0	0	0	0	0	0	0	0	0	0	0	0	0	0	0	0	0	0	0	0	0	0	0	0	0	0	0	0	0	0	0	0	0	0	1	1	0	0	0	0	0	0	0	0	0	0	0	0	0	0	0	0	0	0	0	0	0	0	0	0	0	0	0	0	0	0	0	0	0	0	0	0	0	0	0	0	0	0	0	0	0	0	0	0	0	1	0	0	0	0	0	0	0	0	0	0	0	0	0	0	0	0	0	0	0	0	0	0	0	0	0	0	0	0	0	0	0	0	0	0	0	0	0	0	0	0	0	0	1	0	1	0	0	0	0	0	0	0	0	0	0	0	3	0	0	0	0	0	0	0	0	0	0	0	0	0	0	0	0	0	0	0	0	0	0	0	0	0	0	0	0	1	0	0	0	0	0	0	0	0	0	0	0	0	0	0	0	0	0	0	0	0	0	0	0	0	0	0	0	0	0	0	0	0	0	0	0	0	1	0	0	0	0	0	0	0	0	0	0	0	0	0	0	0	0	0	1	0	0	0	0	0	0	0	0	0	0	0	0	0	0	0	0	1	0	0	0	0	0	0	0	0	0	0	0	0	0	0	0	0	0	0	0	1	0	1	0	0	1	0	0	0	0	0	0	0	0	0	0	0	1	0	0	0	0	0	0	0	0	0	0	1	0	0	0	0	0	0	0	0	0	0	0	0	0	0	0	0	1	0	0	0	0	0	0	0	0	0	0	0	0	0	0	0	0	0	0	0	0	0	0	0	0	0	0	0	0	0	1	0	0	0	0	0	0	0	0	0	0	0	0	0	0	1	0	0	0	0	0	0	0	0	0	0	0	0	0	0	0	0	0	0	0	0	0	0	0	0	0	0	0	0	0	0	0	0	0	0	0	0	0	0	0	0	0	0	0	0	0	0	0	0	0	0	0	0	0	0	0	0	0	0	0	0	0	0	0	0	0	0	1	0	0	0	0	0	0	0	0	0	0	0	0	0	0	0	0	0	0	0	0	0	0	0	0	0	0	0	0	0	0	0	0	0	0	0	1	0	0	0	1	0	0	0	0	0	0	0	0	0	0	0	0	0	0	0	0	0	0	0	0	0	0	0	0	0	0	0	0	0	0	0	0	0	0	0	0	0	0	0	0	1	0	0	0	1	0	0	0	0	0	0	0	1	0	0	0	0	0	0	0	0	0	0	0	0	0	1	0	0	0	0	0	0	0	0	0	0	0	0	0	0	0	0	0	0	0	0	0	0	0	0	0	0	0	0	0	0	0	0	0	0	1	0	0	0	0	0	0	0	0	0	0	0	0	0	0	0	0	0	0	0	0	0	0	0	0	0	0	1	0	0	1	0	0	0	0	0	0	0	0	0	0	0	0	0	0	0	0	0	0	0	0	0	0	0	0	0	0	0	0	0	0	0	0	0	0	0	0	0	0	0	0	0	0	0	0	0	0	0	0	0	0	0	0	0	0	0	0	0	0	0	0	0	1	0	0	0	0	0	0	0	0	0	0	0	0	0	0	0	0	0	0	0	0	0	0	0	0	0	0	0	0	0	0	0	0	0	0	0	0	0	0	0	0	0	0	0	0	0	0	0	1	0	0	0	1	0	0	0	0	0	0	0	0	0	0	0	0	1	0	0	0	0	0	0	0	0	0	0	1	0	0	0	0	0	0	0	0	0	0	0	0	0	0	0	0	0	0	0	0	0	0	0	0	0	0	0	0	0	0	0	0	0	0	0	0	1	0	0	0	0	0	0	0	0	0	0	0	0	0	0	0	0	0	0	0	1	0	0	0	0	0	0	0	0	0	0	0	0	0	0	1	0	0	0	1	1	0	1	0	0	0	0	0	0	0	0	0	0	1	0	0	0	0	0	0	0	0	0	0	0	0	0	0	0	0	0	0	0	0	0	0	0	0	0	0	0	0	0	0	0	0	0	0	0	0	0	0	0	0	0	0	0	0	0	0	0	0	0	0	0	0	0	0	0	0	0	0	1	0	0	0	0	0	0	0	0	0	0	0	1	0	0	0	0	0	0	0	0	0	0	0	0	0	0	0	0	0	0	0	0	0	0	0	0	0	0	0	0	0	0	0	0	0	0	0	0	0	0	0	0	0	0	0	0	0	0	0	0	0	0	0	0	0	1	0	0	0	0	0	0	0	0	0	0	0	0	0	3	0	0	0	0	0	0	0	1	0	0	0	0	0	0	0	0	0	0	0	0	0	0	0	0	0	0	0	0	0	0	0	0	0	0	0	0	0	0	0	0	1	0	0	0	0	0	0	0	0	0	0	0	0	2	0	0	0	0	0	0	0	0	0	0	1	1	0	0	0	0	0	0	0	0	0	0	0	0	0	0	0	0	0	0	0	0	0	0	0	0	0	0	0	0	0	0	0	0	0	0	0	0	0	0	0	0	0	0	1	0	0	0	0	0	0	0	0	0	0	0	0	0	0	0	0	0	0	0	0	0	0	0	0	0	0	0	0	0	0	0	0	0	0	0	0	0	0	0	0	0	0	0	0	0	0	0	1	0	0	1	0	1	0	0	0	0	0	0	0	0	0	0	0	0	0	0	0	0	0	0	0	0	0	0	1	0	0	0	0	0	0	0	0	0	0	0	0	0	0	0	0	0	0	0	0	0	0	0	0	0	0	0	0	0	0	0	0	0	0	0	0	0	0	0	0	0	0	0	0	0	0	0	0	0	0	0	0	0	0	0	0	0	0	0	0	0	0	0	0	0	0	0	0	0	0	0	1	0	0	0	0	0	0	1	0	0	0	0	0	0	0	0	0	0	0	0	0	0	0	0	0	0	1	0	1	0	0	1	0	0	0	0	0	0	0	0	0	0	0	0	0	0	0	0	0	0	0	0	0	0	0	0	0	0	0	0	0	0	0	0	0	0	0	0	0	0	0	0	0	0	0	0	0	0	0	0	0	1	0	0	0	0	0	0	0	0	0	0	0	0	0	0	0	1	0	0	0	0	0	0	0	0	0	0	0	0	0	0	0	0	1	0	0	1	0	0	0	0	0	0	0	0	0	0	0	0	0	0	0	0	0	0	0	0	0	0	0	0	1	0	0	0	0	0	0	0	0	0	0	0	0	0	0	0	0	0	0	0	0	0	0	0	0	0	0	1	0	1	0	0	0	0	0	0	0	0	0	0	0	0	0	0	0	0	0	0	0	0	0	0	0	0	0	0	0	0	0	0	0	0	0	0	0	0	0	0	0	0	0	0	0	0	0	0	0	1	0	0	0	0	0	0	0	0	0	0	0	0	0	0	0	0	0	0	0	0	0	0	0	0	0	0	0	0	0	1	0	0	0	1	0	0	0	0	0	0	0	0	0	0	0	0	0	0	0	0	0	0	0	0	0	0	0	0	0	0	0	0	0	0	0	0	0	0	0	0	0	0	0	0	0	0	0	0	0	0	0	0	0	0	0	0	0	0	0	0	0	0	0	0	0	0	0	0	0	0	1	0	0	0	0	0	0	0	0	0	0	0	0	1	0	0	0	0	0	0	0	0	0	0	0	0	0	0	0	0	0	0	0	0	0	0	0	0	0	0	0	0	0	0	0	0	0	0	0	0	0	0	0	0	0	0	1	0	0	0	0	0	0	0	0	0	0	0	0	0	0	0	0	0	0	0	0	1	0	0	0	0	0	0	0	0	0	0	0	0	0	0	1	0	0	0	0	1	0	0	0	0	0	0	0	1	0	0	0	0	0	0	0	0	0	0	0	0	0	0	0	0	0	0	0	0	0	0	0	0	0	0	0	0	0	0	0	0	0	0	0	0	0	0	0	0	2	0	0	0	0	0	0	0	0	0	0	0	0	0	0	0	0	0	0	0	0	0	0	0	0	1	0	0	0	0	1	0	0	0	0	0	0	0	0	0	1	0	0	1	1	0	0	0	0	0	0	0	0	0	0	0	0	0	0	0	0	0	0	0	0	0	0	0	0	0	0	0	0	0	0	0	0	0	0	0	0	0	0	0	0	0	0	0	0	0	0	0	0	0	0	0	0	0	0	0	0	0	0	0	0	0	0	0	0	0	0	0	0	0	0	0	1	0	0	0	0	0	0	0	0	0	1	0	1	0	0	0	0	0	0	0	0	0	0	0	0	0	0	1	0	0	0	0	0	0	1	0	0	0	0	0	0	0	0	0	0	1	0	0	0	0	0	0	0	0	0	0	0	0	0	0	0	0	0	0	0	1	0	0	0	0	0	0	0	0	0	0	0	0	0	0	0	0	0	0	0	0	0	0	0	0	0	0	0	0	0	0	0	0	0	0	0	0	0	0	0	0	0	0	0	0	0	0	0	0	0	0	0	0	1	0	1	0	0	0	0	0	0	0	0	0	0	0	0	1	0	0	0	1	0	0	0	0	0	0	0	0	0	0	0	0	0	0	0	0	0	0	0	0	0	0	0	0	0	0	0	0	0	0	1	2	0	0	0	0	0	0	0	0	0	0	0	0	0	0	0	0	0	0	0	0	0	1	0	0	0	0	0	0	0	0	0	0	0	0	0	0	0	0	0	0	0	0	0	0	0	0	0	0	0	0	0	0	0	0	0	0	0	0	0	0	0	0	0	0	0	1	0	0	0	0	0	0	0	0	0	0	0	0	0	0	0	0	0	0	0	0	0	1	1	0	0	0	0	0	0	0	0	0	0	0	0	0	0	0	0	0	0	0	0	0	0	0	0	0	0	0	0	0	0	1	0	0	0	0	0	0	0	0	0	1	0	0	0	0	0	0	0	0	0	0	0	0	0	0	0	0	0	0	0	0	0	0	0	0	0	0	0	0	0	0	4	0	0	0	0	0	0	0	0	0	0	0	0	0	0	0	0	0	0	0	0	0	0	0	0	0	0	0	0	0	1	0	0	0	0	0	0	0	0	0	0	0	0	0	0	0	0	0	0	0	0	0	0	0	0	0	0	0	0	0	0	0	0	0	0	0	0	0	0	0	0	0	1	0	0	0	0	0	0	0	0	0	0	0	0	0	0	0	0	0	0	0	0	0	0	0	0	0	0	0	0	0	1	0	0	0	0	0	0	0	0	0	0	0	0	0	0	0	0	0	1	0	0	0	0	0	0	1	0	0	0	0	0	0	0	0	0	0	0	0	1	0	0	0	0	0	0	0	0	1	0	0	0	0	0	0	0	0	0	0	0	0	0	0	0	0	0	0	0	0	0	0	0	1	0	0	0	0	0	0	0	0	0	0	0	0	0	0	0	0	0	0	0	0	0	0	0	0	0	0	0	0	0	0	0	0	0	0	0	0	0	0	0	0	0	0	0
N0.HOG0000190	0	0	0	0	0	0	0	0	0	0	0	0	0	0	0	0	0	0	0	0	0	0	0	0	0	0	0	0	0	0	0	0	0	0	0	0	0	0	0	0	0	0	0	0	1	0	0	0	1	0	0	0	0	0	0	0	0	0	0	0	0	0	0	0	0	0	0	0	0	0	0	0	0	0	0	0	0	0	0	0	0	0	0	0	0	0	0	0	0	0	0	0	0	0	0	0	0	0	0	0	0	0	0	0	0	0	0	0	0	0	0	0	0	0	0	0	0	0	0	0	0	0	0	0	0	0	0	0	0	0	0	0	0	0	0	0	0	0	0	0	0	0	0	0	0	0	1	0	0	0	0	0	0	0	0	0	0	0	0	0	0	0	0	0	0	0	0	0	0	0	0	0	0	0	1	0	0	0	0	0	0	0	0	0	0	0	0	0	0	0	0	0	0	0	0	0	0	0	0	0	0	0	0	0	0	0	0	0	0	0	0	0	0	0	0	0	0	0	0	0	0	0	1	0	0	0	0	0	0	0	0	0	0	0	0	0	0	0	0	0	0	0	0	0	0	0	0	0	0	0	0	0	0	0	0	0	0	0	0	0	0	0	0	0	0	0	0	0	0	0	0	0	0	0	0	0	0	0	0	0	0	0	0	0	0	0	0	0	0	0	0	0	0	0	0	0	0	0	0	0	0	0	0	0	0	0	0	0	0	0	0	0	0	0	0	0	0	0	0	0	0	0	0	0	0	1	0	0	0	0	0	0	0	0	0	0	0	0	0	0	0	0	0	0	0	0	0	0	0	0	0	0	0	0	1	0	0	0	0	0	0	0	0	0	0	0	0	0	0	0	0	0	1	0	0	0	0	0	0	0	0	0	0	0	0	0	0	0	0	0	0	0	0	0	0	0	0	0	0	0	0	0	0	0	0	0	0	0	0	0	0	0	0	0	0	0	0	0	0	0	0	0	0	0	0	0	0	0	0	0	0	0	0	0	0	0	0	0	0	0	0	0	0	0	0	0	0	0	0	0	0	0	0	0	0	0	0	0	0	0	0	0	0	0	0	0	0	0	0	0	0	0	0	0	0	0	0	0	0	0	0	0	0	0	0	0	0	0	0	0	0	0	0	0	0	0	0	0	0	0	0	0	0	0	0	0	0	0	0	0	0	0	0	0	0	0	0	0	0	0	0	0	0	0	0	0	0	0	0	0	0	0	0	0	0	0	0	0	0	0	0	0	0	0	0	0	0	0	0	0	0	0	0	0	0	0	0	0	0	0	0	0	0	0	0	0	0	0	0	0	0	0	0	0	0	0	0	0	1	0	0	0	0	0	0	0	0	0	0	0	0	0	0	0	0	0	0	0	0	0	0	0	0	0	0	0	0	0	0	0	0	0	0	0	0	0	0	0	0	0	0	0	0	0	0	0	0	0	0	0	0	0	0	0	0	0	0	0	0	0	0	0	0	0	0	0	0	0	0	0	0	0	0	0	0	0	0	0	0	0	0	0	0	0	0	0	0	0	0	0	0	0	0	0	0	0	0	0	0	0	0	0	0	0	0	0	0	0	0	0	0	0	0	0	0	0	0	0	0	0	0	0	0	0	0	0	0	0	0	0	0	0	0	0	0	0	0	0	0	0	0	0	0	0	0	0	0	0	0	0	0	0	0	0	0	0	0	0	0	0	0	0	0	0	0	0	0	0	0	0	0	0	0	0	0	0	0	0	0	0	1	0	0	0	0	0	0	0	0	0	0	0	0	0	0	0	0	0	0	0	0	0	0	0	0	0	0	0	0	0	0	0	0	0	0	0	0	0	0	0	0	0	0	0	0	0	0	0	0	0	0	0	0	0	0	0	0	0	0	0	0	0	0	0	0	0	0	0	0	0	0	0	0	0	0	0	0	0	0	0	0	0	0	0	0	0	0	0	0	0	0	0	0	0	0	0	0	0	0	0	0	0	0	0	0	0	0	0	0	0	0	0	0	0	0	0	0	0	0	0	0	0	0	0	0	0	0	0	0	0	0	0	0	0	0	0	0	0	0	0	0	0	0	0	0	0	0	0	0	0	0	0	0	0	0	0	0	0	0	0	0	0	0	0	0	0	0	0	0	0	0	0	0	0	0	0	0	0	0	0	0	0	0	0	0	0	0	1	0	1	0	0	0	0	0	0	0	0	0	0	0	0	0	0	0	0	1	0	0	0	0	0	0	0	0	0	0	0	0	0	0	0	0	0	0	0	0	0	1	0	0	0	0	0	0	0	1	0	0	0	0	0	0	0	0	0	0	0	0	0	0	0	0	0	0	0	0	0	0	0	0	0	0	0	0	0	0	0	0	0	0	0	0	0	0	0	0	0	0	0	0	0	0	0	0	0	0	0	0	0	0	0	0	0	0	0	0	0	0	0	0	0	0	0	0	0	0	1	0	0	0	0	0	0	0	0	0	0	0	0	0	0	0	0	0	0	0	0	0	0	0	0	0	0	0	0	0	0	0	0	1	0	0	0	0	0	0	0	0	0	0	0	0	0	0	0	1	0	0	0	0	0	0	0	0	0	0	0	0	0	0	0	0	0	0	0	0	0	0	0	0	0	0	0	0	0	0	0	0	0	0	0	0	0	0	1	0	0	0	0	0	0	0	0	0	0	0	0	0	0	0	0	0	0	0	0	0	0	0	0	0	0	0	0	0	0	0	0	0	0	0	0	0	0	0	0	0	0	0	0	0	0	0	0	0	0	0	0	0	0	0	0	0	0	0	0	0	0	0	0	0	0	0	0	0	0	0	0	0	0	0	0	0	0	0	0	0	0	0	0	0	0	0	0	0	1	0	0	0	0	0	0	0	0	0	0	0	0	0	0	0	0	0	0	0	0	0	0	0	0	0	0	0	0	0	0	0	0	0	0	0	0	0	0	0	0	0	0	0	0	0	0	0	0	0	0	0	0	0	0	0	0	0	0	0	0	0	0	0	0	0	0	0	0	0	0	0	0	0	0	0	0	0	0	0	0	0	0	0	0	1	0	0	0	0	1	0	0	0	0	0	0	1	0	0	0	0	0	0	0	1	0	0	0	0	0	0	0	0	0	0	0	0	0	0	0	0	0	0	0	0	0	0	0	0	0	0	0	0	0	0	0	0	0	0	0	0	0	0	0	0	0	0	0	0	0	0	0	0	0	0	0	0	0	0	0	0	0	0	0	0	1	0	0	0	0	0	0	0	0	0	0	0	0	0	0	0	0	0	0	0	0	0	0	0	0	0	0	0	0	0	0	0	0	0	0	0	0	0	0	0	0	0	0	0	0	2	0	0	0	0	0	0	0	0	0	0	0	0	0	0	0	0	0	0	0	0	0	0	0	0	0	0	0	0	0	0	0	0	0	0	0	0	0	0	0	0	0	0	0	0	0	0	0	0	0	0	0	0	0	0	0	0	0	0	0	0	0	0	0	0	0	0	0	0	0	0	0	0	0	0	0	0	0	0	0	0	0	0	1	0	0	0	0	0	0	0	0	0	0	0	0	0	0	0	0	0	0	0	0	0	0	0	0	0	0	0	0	0	0	0	0	0	0	0	0	0	0	0	0	0	0	0	0	0	0	0	0	0	0	0	0	0	0	0	0	0	0	0	0	0	0	0	0	0	0	0	0	0	0	0	0	0	0	0	0	0	0	0	0	0	0	0	0	0	0	0	0	0	0	0	0	0	0	0	0	0	0	0	0	0	0	0	0	0	0	0	0	0	0	0	0	0	0	0	0	0	0	0	0	0	0	0	0	0	0	0	0	0	0	0	0	0	0	0	0	0	0	0	0	0	0	0	0	0	0	0	0	0	0	0	0	0	0	0	0	0	0	0	0	0	0	0	0	0	0	0	0	0	0	0	0	1	0	0	0	0	0	0	0	0	0	0	0	0	0	0	0	0	0	0	0	0	0	0	0	0	0	0	0	0	0	0	0	0	0	0	0	1	0	0	0	0	0	0	0	0	0	0	0	0	0	0	0	0	0	0	0	0	0	0	0	0	0	0	0	0	0	0	0	0	0	0	0	0	0	0	0	0	0	0	0	0	0	0	0	0	0	0	0	0	0	0	0	0	0	0	0	0	0	0	0	0	0	0	0	0	0	0	0	0	0	0	0	0	0	0	0	0	0	0	0	0	0	0	0	0	0	0	0	0	0	0	0	0	0	0	0	0	0	0	0	0	0	0	0	0	0	0	0	0	0	0	0	0	0	0	0	0	0	0	0	0	0	0	0	0	0	0	0	0	0	0	0	0	0	0	0	0	0	0	0	0	0	0	0	0	0	0	0	0	0	0	0	0	0	0	0	0	0	0	0	0	0	0	1	0	0	0	0	0	0	0	0	0	0	0	0	0	0	0	0	0	0	0	0	0	0	0	0	0	0	0	0	0	0	0	0	0	0	0	0	0	0	0	0	0	0	0	0	0	0	0	0	0	0	0	0	0	0	0	0	0	0	0	0	0	0	0	0	0	0	0	0	0	0	0	0	0	0	0	0	0	0	0	0	0	0	0	0	0	0	0	0	0	0	0	0	0	0	0	0	0	0	0	0	0	0	0	0	0	0	0	0	0	0	0	0	0	0	0	0	0	0	0	0	0	0	0	0	0	0	0	0	0	0	0	0	0	0	0	0	0	0	0	0	0	0	0	0	0	0	0	0	0	0	0	0	0	0	0	0	0	0	0	1	0	0	0	0	0	0	0	0	0	0	0	0	0	0	0	0	0	0	0	0	0	0	0	0	0	0	0	0	0	0	0	0	0	0	0	0	0	0	0	0	0	0	0	0	0	0	0	0	0	0	0	0	0	0	0	0	0	0	0	0	0	0	0	0	0	0	0	0	0	0	0	0	0	0	0	0	0	0	0	0	0	0	0	0	0	0	0	0	0	0	0	0	0	0	0	0	0	0	0	0	0	0	0	0	0	0	0	0	0	0	0	0	0	0	0	0	0	0	0	1	0	0	1	0	0	0	0	0	0	0	0	0	0	0	0	0	0	0	0	0	0	0	0	0	0	0	0	0	0	0	0	0	0	0	0	0	0	0	0	0	0	0	0	0	0	0	0	0	0	0	0	0	0	0	0	0	0	0	0	0	0	0	0	1	0	0	0	0	0	0	0	0	0	0	0	0	0	0	0	0	0	0	0	0	1	0	0	0	0	0	0	0	0	0	0	0	0	0	0	0	0	0	0	0	0	0	0	0	0	0	0	0	0	0	0	0	0	0	0	0	0	0	0	0	0	0	0	0	0	0	0	0	0	0	0	0	0	0	0	0	0	0	0	0	0	0	0	0	0	0	0	0	0	1	0	0	0	0	0	0	0	0	0	0	0	0	0	0	0	0	0	0	0	0	0	0	1	0	0	0	0	0	0	0	2	0	0	0	0	0	0	0	0	0	0	0	0	0	0	0	0	0	0	0	1	0	0	0	0	0	0	0	0	0	0	0	0	0	0	1	0	0	0	0	0	1	0	0	0	0	0	0	1	0	0	0	0	0	0	1	0	0	0	0	0	0	0	0	2	0	0	0	0	0	0	0	1	0	0	0	0	0	0	0	0	0	0	0	0	0	0	0	0	0	0	0	0	0	0	0	0	0	0	0	0	0	0	0	0	0	0	0	0	0	0	0	0	0	1	1	0	0	0	0	0	0	0	1	0	0	0	0	0	0	0	0	0	0	0	0	0	0	0	0	0	0	0	0	0	0	0	0	0	0	0	0	1	0	0	0	0	1	0	0	0	0	0	0	0	0	0	0	0	0	0	0	0	0	0	0	0	0	0	0	0	0	0	0	0	0	0	0	0	0	0	0	0	0	0	0	0	0	0	0	0	0	0	0	0	0	0	0	0	0	0	0	0	0	0	0	0	0	0	0	0	0	0	0	0	0	0	0	0	0	0	0	0	0	0	0	0	0	0	0	0	0	0	0	0	0	0	0	0	0	0	0	0	0	0	0	0	0	0	0	0	0	0	0	0	0	0	0	0	0	0	0	0	0	0	0	0	0	0	0	0	0	0	0	1	0	0	0	0	0	0	0	0	1	0	0	0	0	0	0	0	0	0	0	0	1	0	0	0	0	0	0	0	0	0	0	0	0	0	0	0	0	0	0	0	0	2	0	0	0	0	0	0	0	0	0	0	0	0	0	0	0	0	0	0	0	0	0	0	0	1	0	0	0	0	0	0	0	0	0	0	0	0	0	0	1	0	0	0	0	0	0	0	0	0	0	0	0	0	0	0	0	0	0	0	0	0	0	1	0	0	0	0	0	0	0	0	0	0	0	0	0	0	0	0	0	0	0	0	0	0	0	0	0	0	0	0	0	0	0	0	0	1	0	0	0	0	0	0	0	0	0	0	0	0	0	0	0	0	0	0	0	0	0	0	0	0	0	0	0	0	0	0	0	0	0	0	0	0	0	0	0	0	0	0	0	0	0	0	0	0	1	0	0	0	0	0	0	0	0	0	0	0	0	0	0	0	0	0	0	0	0	0	0	0	0	0	0	0	0	0	0	0	0	0	0	0	0	0	0	0	0	0	0	0	0	0	0	0	0	0	0	0	0	0	0	0	0	0	0	0	0	0	0	0	0	0	0	0	0	0	0	0	0	0	0	0	0	0	0	1	0	0	0	0	0	0	0	0	0	0	0	0	0	0	0	0	0	0	0	0	0	0	0	0	0	0	0	0	0	0	0	0	0	0	0	0	0	0	1	0	0	0	0	0	0	1	0	0	0	0	0	0	0	0	0	0	0	0	0	0	0	0	0	1	1	0	0	0	0	0	0	0	0	0	0	0	0	0	0	0	0	0	0	0	0	0	0	0	0	0	0	0	0	0	0	0	0	0	0	0	0	0	0	0	0	0	0	1	0	0	0	0	0	0	0	0	0	0	0	0	0	0	0	1	0	0	0	0	0	0	0	0	0	0	0	0	0	0	0	0	0	0	0	0	0	0	0	0	0	0	0	0	0	0	0	0	0	0	0	1	0	0	0	0	0	0	0	0	0	0	0	0	0	0	0	0	0	0	0	0	0	0	0	0	0	0	0	0	0	0	0	0	0	0	0	0	0	0	0	0	0	0	0	0	0	0	0	0	0	0	0	0	0	0	0	0	0	0	0	0	0	0	0	0	0	0	0	0	0	0	0	0	0	0	0	0	0	0	0	0	0	0	0	0	0	0	0	0	0	0	0	0	1	0	0	0	0	0	0	0	0	0	0	0	0	0	0	0	1	0	0	0	0	0	0	0	0	0	0	0	0	0	0	0	0	0	0	0	0	0	0	0	0	0	0	0	0	0	0	0	0	0	0	0	0	0	0	0	0	0	0	0	0	0	0	0	0	0	0	0	0	0	0	0	0	0	0	0	0	1	0	0	0	0	0	0	0	0	0	0	0	0	0	0	0	0	0	0	0	0	0	0	0	0	0	0	0	0	0	0	0	0	0	0	0	0	0	0	0	0	0	0	0	0	0	0	0	0	0	0	0	0	0	0	0	0	0	0	0	0	0	0	0	0	0	0	0	0	0	1	0	0	0	0	0	0	0	0	0	0	0	0	0	0	0	0	0	0	0	0	0	0	0	0	0	0	0	0	0	0	0	0	0	0	0	0	0	0	0	0	0	0	0	0	0	0	0	0	0	0	0	0	0	0	0	0	0	0	0	0	0	0	0	1	0	0	0	0	0	0	0	0	0	0	0	0	0	0	0	0	0	0	0	0	0	0	0	0	0	0	0	0	0	0	0	0	0	0	0	0	0	0	0	0	0	0	0	0	0	0	0	0	0	0	0	0	0	0	0	0	0	0	0	0	0	0	0	0	0	0	0	0	0	0	0	0	0	0	0	1	0	0	1	0	0	0	0	0	0	0	0	0	0	0	0	0	0	0	0	0	0	0	0	0	0	0	0	0	0	0	0	0	0	0	0	0	0	0	0	0	0	0	0	0	0	0	0	0	0	0	0	0	0	0	0	0	1	0	0	0	0	0	0	0	0	0	0	0	0	0	0	0	0	0	0	0	0	1	0	0	0	0	0	0	0	0	0	0	0	0	0	0	0	0	0	0	0	0	0	0	0	0	0	0	0	0	0	0	0	0	0	0	0	0	0	0	0	0	0	0	0	0	0	0	0	0	0	1	0	0	0	0	0	0	0	0	0	0	0	0	0	0	0	0	0	0	0	0	0	0	1	0	0	0	0	0	0	0	0	0	0	0	0	0	0	1	0	0	0	0	0	0	0	0	0	0	0	0	0	0	0	0	0	0	0	0	0	0	1	0	0	0	0	0	0	0	0	0	0	0	0	0	0	0	0	0	0	0	0	0	0	1	0	0	0	0	0	0	0	0	0	0	0	0	0	0	0	0	0	0	0	0	0	0	1	0	0	0	0	0	0	0	0	0	0	0	0	0	0	0	0	0	0	0	0	0	0	0	0	0	0	0	0	0	0	0	0	0	0	0	0	0	0	0	0	0	0	0	0	0	0	0	0	1	0	0	0	0	0	0	0	1	0	0	0	0	0	0	0	0	0	0	0	0	0	0	0	1	0	0	0	0	0	0	0	0	0	0	0	0	0	0	0	0	0	0	0	0	0	0	0	0	0	0	1	0	0	0	0	0	0	0	0	0	0	0	0	0	0	0	0	0	0	0	0	0	0	0	0	0	0	0	0	0	0	0	0	0	0	0	0	0	0	0	0	0	0	0	0	0	0	0	0	0	0	0	0	0	0	0	0	0	0	0	0	0	0	0	0	0	0	1	0	0	0	0	0	0	0	0	0	0	0	0	0	0	0	0	0	0	0	0	0	0	0	0	1	0	0	0	0	0	0	0	0	1	0	0	0	0	0	0	0	0	0	0	0	0	0	0	0	0	0	0	0	0	0	0	0	0	0	0	0	0	0	0	0	0	0	0	0	0	0	0	0	0	0	0	0	0	0	0	0	0	0	0	0	0	0	0	0	0	0	0	0	0	0	0	0	0	0	0	0	0	0	0	0	0	0	0	0	0	0	0	0	0	0	0	0	0	0	0	0	0	0	0	0	0	0	0	0	0	0	0	0	0	0	0	0	0	0	0	0	0	0	0	0	0	0	0	0	0	0	0	0	0	0	0	0	0	0	0	0	0	0	1	0	0	0	0	0	0	0	0	0	0	0	0	0	0	0	0	0	0	0	0	0	0	0	0	0	0	0	0	0	0	0	0	0	0	0	0	0	0	0	0	0	1	1	0	0	0	1	0	0	1	0	0	0	0	0	0	0	0	0	0	0	0	0	0	0	0	0	0	0	0	0	0	0	0	0	0	0	0	0	0	0	0	0	1	0	0	0	0	0	0	0	0	0	0	0	0	0	0	0	0	0	0	0	0	0	0	0	0	0	0	0	0	0	0	0	0	0	0	0	0	0	0	0	0	0	0	0	0	0	0	0	0	0	0	0	0	0	0	0	0	0	0	0	0	0	0	0	0	0	0	0	0	1	0	0	0	0	0	0	0	0	0	0	0	0	0	0	0	0	0	0	0	0	0	0	0	0	0	0	0	0	0	0	0	0	0	0	0	0	0	0	0	0	1	0	0	0	0	0	0	0	0	0	0	0	0	0	0	0	0	0	0	0	0	0	0	0	0	0	0	0	0	0	0	0	0	0	0	0	0	0	0	0	0	0	0	0	0	0	0	0	0	0	0	0	0	0	0	0	0	0	0	0	0	1	0	0	0	0	0	0	0	0	0	0	0	0	0	0	0	0	0	0	0	0	0	0	0	0	0	0	0	0	0	0	0	0	0	0	0	0	0	0	0	0	0	0	0	0	0	0	1	0	0	0	0	0	0	0	0	0	0	0	0	0	0	0	1	0	0	0	0	0	0	0	0	0	0	0	0	0	0	0	0	0	0	0	0	0	0	0	0	0	0	0	0	0	0	0	0	0	0	0	0	0	0	0	0	0	0	0	0	0	0	1	0	0	0	0	1	0	0	0	0	0	0	0	0	0	0	0	0	0	0	0	0	0	0	1	0	0	0	0	0	0	0	0	0	0	0	0	0	0	0	0	0	1	0	0	0	0	0	0	0	0	0	0	0	0	1	0	0	0	0	0	0	0	0	0	0	0	0	0	0	0	0	0	0	0	0	0	0	0	0	0	0	0	0	0	0	0	0	0	0	0	0	0	0	0	0	0	0	0	0	0	0	0	0	0	0	0	0	0	0	0	0	0	0	0	0	0	0	1	0	0	0	0	0	0	0	0	1	0	0	1	0	0	0	0	0	0	0	0	0	0	0	0	0	0	0	0	0	0	0	0	0	0	0	0	0	0	0	0	0	0	0	0	0	0	0	0	0	0	0	0	0	0	0	0	0	0	0	0	0	0	0	0	0	0	0	0	0	0	0	0	0	0	0	0	0	0	0	0	0	0	0	0	0	0	0	0	0	0	0	0	0	0	0	0	0	0	0	0	0	0	0	0	0	0	0	0	0	0	0	0	0	0	0	0	0	0	0	0	0	0	0	0	0	0	0	0	0	0	0	0	0	0	0	1	0	0	0	0	0	0	0	0	0	0	0	0	0	0	0	0	0	0	0	0	0	0	0	0	0	0	0	0	0	0	0	0	0	0	0	0	0	0	0	0	0	0	0	0	0	0	0	0	0	0	0	0	0	0	0	0	0	0	0	0	0	0	0	0	0	0	0	0	0	0	1	0	0	0	0	0	0	0	0	1	0	1	0	0	0	0	0	0	0	0	0	0	0	0	0	0	0	0	0	0	0	0	0	0	0	0	0	0	0	1	0	0	0	0	0	0	0	0	0	0	0	0	0	0	0	0	0	0	0	0	0	0	0	0	0	0	0	0	0	0	0	0	0	0	0	1	0	0	0	0	0	0	0	0	0	0	0	0	0	0	0	0	0	0	0	0	0	0	0	0	0	0	0	0	0	0	0	0	0	0	0	0	1	0	0	0	0	0	0	0	0	0	0	0	0	0	0	0	0	0	0	0	0	0	0	0	0	0	0	0	0	0	0	0	0	0	0	0	0	0	0	0	0	0	0	0	0	0	0	0	1	0	0	0	0	0	0	0	0	0	0	0	0	0	0	0	0	0	0	0	0	0	1	0	0	0	0	0	0	0	0	0	0	0	0	0	0	0	0	0	0	0	0	0	0	0	0	0	0	0	0	0	0	0	0	0	0	0	0	0	0	0	0	0	0	0	0	0	0	0	0	0	0	0	0	0	0	0	0	0	0	0	0	0	0	0	0	0	0	0	0	0	0	0	0	0	0	0	0	0	0	0	0	0	0	0	0	0	0	0	0	0	0	0	0	1	0	0	0	0	0	0	0	0	0	0	0	0	0	0	0	0	0	0	0	0	0	0	0	0	0	0	0	0	0	0	0	0	0	0	0	0	0	0	0	0	0	0	0	0	0	0	0	0	0	0	0	0	0	0	0	0	0	0	0	0	0	0	0	0	0	0	0	0	0	0	0	0	0	0	0	0	0	0	0	0	0	0	0	0	0	0	0	0	0	0	0	0	0	0	0	0	0	0	0	0	0	0	0	0	0	0	0	0	0	0	0	0	0	0	1	2	0	0	0	0	0	0	0	0	0	0	0	0	0	0	0	0	0	0	0	0	0	0	2	0	0	0	0	1	0	0	0	0	0	0	0	0	0	0	0	0	0	0	0	0	0	0	0	0	0	0	0	0	0	0	0	0	0	0	0	0	0	0	0	0	0	0	0	0	0	0	0	0	0	0	0	0	0	0	0	0	0	0	0	0	0	0	0	0	0	0	0	1	0	0	0	0	0	0	0	0	0	0	0	0	2	0	0	0	0	0	0	0	0	0	0	0	0	0	0	0	0	0	0	0	0	0	0	0	0	0	0	0	0	0	0	0	0	0	0	0	0	0	0	1	0	0	0	0	0	1	0	0	0	0	0	0	0	0	0	0	0	0	0	0	0	0	0	0	0	0	0	0	0	0	0	0	0	0	0	0	0	0	0	0	0	0	0	0	0	0	0	0	0	0	0	0	0	0	0	0	0	0	0	0	0	0	0	0	0	0	0	0	0	0	0	0	0	0	0	0	0	0	0	0	0	0	0	0	0	0	0	0	0	0	0	0	0	0	0	0	0	0	0	0	0	0	0	0	0	0	0	0	0	0	0	0	0	0	0	0	0	0	0	0	0	0	0	0	0	0	0	0	0	0	0	0	0	0	0	0	0	0	0	0	0	0	0	0	0	0	0	0	0	0	0	0	0	0	0	0	0	0	0	0	0	0	0	0	0	0	0	0	0	0	0	0	0	0	0	0	0	0	0	0	0	0	0	0	0	0	0	0	0	0	0	0	0	0	0	0	0	0	0	0	0	0	0	0	0	0	0	0	0	0	0	0	0	0	0	0	0	0	0	0	0	0	0	0	0	0	0	0	0	0	0	0	0	0	0	0	0	0	0	0	0	0	0	0	0	0	0	0	0	0	0	0	0	0	0	0	0	0	0	0	0	0	0	0	0	0	0	0	0	0	0	0	0	0	0	0	0	0	0	0	0	0	0	0	0	0	0	0	0	0	0	0	0	0	0	0	0	0	0	0	0	0	0	0	0	0	0	0	0	1	0	0	0	0	0	0	0	0	0	0	0	0	0	0	0	0	0	0	0	0	0	0	0	0	0	1	0	0	0	0	0	0	0	0	0	0	0	0	1	0	0	0	0	0	0	0	0	0	0	1	0	0	0	0	0	0	0	0	0	1	0	0	0	0	0	0	0	0	0	0	0	2	1	0	0	0	0	0	0	0	1	0	0	1	0	0	0	0	0	0	0	0	0	0	0	0	1	0	0	0	0	0	0	0	0	0	0	0	0	0	0	0	0	0	0	0	0	0	0	0	0	0	0	0	0	0	0	1	0	0	0	0	0	0	0	0	0	0	1	0	0	0	0	0	0	0	0	0	0	0	0	0	0	0	0	0	0	0	0	0	0	1	0	0	0	0	0	0	0	0	0	0	0	0	0	0	0	0	0	0	0	0	1	0	0	0	0	0	0	0	0	0	0	0	0	0	0	0	0	0	0	0	0	0	0	0	0	0	0	0	0	0	0	0	0	0	0	0	0	1	0	0	0	0	0	0	0	0	0	0	0	0	0	0	0	0	1	0	0	0	0	0	0	0	0	0	0	0	0	0	0	0	0	0	0	0	1	0	1	0	0	0	0	0	0	0	0	0	0	0	0	0	0	0	0	0	0	1	0	0	0	0	0	1	0	0	0	0	0	0	0	0	0	0	0	0	0	0	0	0	0	0	0	1	0	0	0	0	0	0	0	0	0	0	0	0	0	0	0	0	0	0	0	0	0	0	0	0	0	0	1	0	0	0	0	0	0	0	0	0	0	2	0	0	0	0	0	0	0	0	0	0	0	0	0	0	0	0	0	0	0	0	0	0	0	0	1	0	0	0	0	0	0	0	0	0	0	0	0	0	0	0	0	0	0	0	0	0	0	0	0	0	0	0	0	0	0	0	0	0	0	0	0	0	0	0	0	0	1	0	0	0	0	0	0	0	0	0	0	0	0	0	0	0	0	0	0	0	0	0	0	0	0	0	0	0	0	0	0	0	0	0	0	1	0	0	0	0	0	0	0	0	0	0	0	0	0	0	0	0	0	0	0	0	0	0	0	0	0	0	0	0	0	0	0	0	0	0	0	0	0	0	0	0	0	0	0	0	0	0	0	0	0	0	0	0	0	0	0	0	0	0	0	0	0	0	0	0	0	0	0	0	0	0	0	0	0	0	0	0	0	0	0	0	0	0	0	0	0	0	0	0	0	0	0	0	0	0	0	0	0	0	0	0	0	0	0	0	0	0	2	0	0	0	0	0	0	0	1	0	0	0	0	0	0	0	0	0	0	0	0	0	0	0	0	0	0	0	0	0	0	0	0	0	0	0	0	0	0	0	0	0	0	0	0	0	0	0	0	0	0	0	1	0	0	0	0	1	1	0	0	0	0	0	0	0	0	0	0	0	0	0	0	0	0	1	0	0	0	0	0	1	0	0	0	0	0	0	0	0	0	0	0	0	0	0	0	0	0	0	0	0	0	0	0	0	0	0	0	0	0	0	0	0	0	0	0	0	0	0	0	0	0	0	0	0	0	0	0	0	0	0	0	0	0	0	0	0	0	0	0	0	0	0	0	0	0	1	0	0	0	0	0	0	0	0	0	0	0	0	0	0	0	0	0	0	0	0	0	0	0	0	0	0	0	0	0	0	0	0	0	0	0	0	0	0	0	0	0	0	0	0	0	0	0	0	0	1	0	0	0	0	0	0	0	0	0	0	0	0	0	0	0	0	0	0	0	0	0	0	0	0	0	0	0	0	0	0	0	0	0	0	0	0	0	0	0	0	1	0	0	0	0	0	0	1	0	0	0	0	0	0	0	0	0	0	0	0	4	0	0	0	0	0	0	0	0	0	0	0	0	0	0	0	0	0	0	0	0	0	0	0	0	0	0	0	0	0	0	0	0	0	0	0	0	0	0	0	1	0	0	0	0	0	0	0	0	0	0	0	0	0	0	0	0	0	0	0	0	0	0	0	0	0	0	0	0	0	0	0	0	0	0	0	0	0	0	0	0	0	0	0	1	0	0	0	0	0	0	0	0	0	0	0	0	0	0	0	0	0	0	0	0	0	0	0	0	0	1	0	0	0	0	0	0	0	0	0	0	0	0	0	0	0	0	0	0	0	0	0	0	0	0	0	0	0	0	0	0	0	0	0	0	0	0	0	0	0	0	0	0	1	0	0	0	0	0	0	0	0	0	0	0	0	0	0	0	0	0	0	0	0	0	0	0	0	0	0	0	0	0	0	0	0	0	0	0	0	0	0	0	0	0	0	1	0	0	0	0	0	0	0	0	0	0	0	0	0	0	0	0	0	0	0	0	0	2	0	0	0	0	0	0	0	0	0	0	0	0	0	0	0	0	0	0	0	0	0	0	0	0	0	0	1	0	0	0	0	0	0	0	0	0	0	1	0	1	0	0	0	0	0	0	0	1	0	0	0	0	0	0	0	0	0	0	0	0	0	0	0	0	0	0	0	0	0	0	0	0	0	0	0	0	0	0	0	0	0	0	0	0	1	0	0	0	0	0	0	0	0	0	0	0	0	0	0	0	0	0	0	0	0	0	0	0	0	0	0	0	0	0	0	0	0	0	0	0	0	0	0	0	0	0	0	0	0	0	0	0	0	0	0	0	0	0	0	0	0	0	0	0	0	0	0	0	0	0	0	0	0	0	0	0	0	0	0	0	0	1	0	0	0	0	0	0	0	0	0	0	1	0	0	0	0	0	0	0	0	0	0	0	0	0	0	0	0	0	0	0	0	0	0	0	0	0	0	0	0	0	0	0	0	0	0	0	0	0	0	0	0	1	0	0	0	1	0	0	0	0	0	0	0	0	0	0	0	0	0	0	0	0	0	0	0	0	0	0	0	0	0	0	0	0	0	0	2	0	0	0	0	0	0	0	0	0	0	0	0	0	0	0	0	0	0	0	0	0	0	0	0	0	0	0	0	0	0	0	0	0	0	0	0	0	0	0	0	0	0	0	0	0	0	0	0	0	0	0	0	0	0	0	0	0	0	0	0	0	0	0	0	2	0	0	0	0	0	0	0	0	0	0	1	0	0	0	0	0	0	0	0	0	1	0	0	0	0	0	0	0	0	0	0	0	0	0	0	0	0	0	0	0	0	0	0	0	0	0	0	0	0	0	0	0	0	0	0	0	0	0	0	0	0	0	0	0	0	0	0	0	0	0	0	0	0	0	0	0	0	0	0	0	0	0	0	0	0	0	0	0	0	0	0	0	0	0	0	0	0	0	0	0	0	0	0	0	0	0	0	0	0	0	0	0	0	0	0	0	0	0	0	0	0	0	0	0	0	0	0	0	0	0	0	0	0	0	0	0	1	0	0	0	0	1	0	0	0	0	0	0	0	0	0	0	0	0	0	0	0	0	0	0	0	0	0	0	0	0	0	0	0	0	0	0	0	0	0	0	0	0	0	0	0	0	0	0	0	0	0	0	0	1	0	0	0	0	0	0	0	0	0	0	0	0	0	1	0	0	0	0	0	0	0	0	0	0	0	0	0	0	0	0	0	0	0	0	0	0	0	0	0	0	0	0	0	0	0	0	0	0	0	3	0	0	0	0	1	0	0	0	0	1	0	0	0	0	0	0	0	0	1	0	0	0	0	0	0	0	0	0	0	0	0	0	0	0	0	0	0	0	0	0	1	0	0	0	0	0	0	0	0	0	0	0	0	0	0	0	0	0	0	0	0	0	0	0	0	0	0	0	0	0	0	0	0	0	0	0	0	0	0	0	1	0	0	0	0	0	0	0	0	0	0	0	0	0	0	0	0	0	0	0	0	0	0	0	0	0	0	0	0	0	0	0	0	0	0	0	0	0	0	0	0	0	0	0	0	0	0	0	0	0	0	0	0	0	0	0	0	0	0	0	0	0	0	0	0	0	0	0	0	0	0	0	0	0	0	0	0	0	0	0	0	0	0	0	0	0	0	0	0	0	0	0	0	0	0	0	0	0	0	0	0	0	0	1	0	0	0	0	0	0	0	0	0	0	0	0	0	0	0	1	0	0	0	0	0	0	0	0	0	0	0	0	0	0	0	0	0	0	0	0	0	0	0	0	0	0	0	0	0	0	0	0	0	0	0	0	0	0	0	0	0	0	0	0	0	0	0	0	0	0	0	1	0	0	0	0	0	0	0	0	0	0	0	0	0	0	0	0	0	0	0	0	0	0	0	0	0	0	0	0	0	0	0	0	0	0	0	0	0	0	0	1	0	0	0	3	0	0	0	0	0	0	0	0	0	0	0	0	0	0	0	0	0	0	0	0	0	0	0	0	0	0	0	0	0	0	0	0	0	0	0	0	0	0	0	0	0	0	0	0	0	0	0	0	0	0	0	0	0	0	0	0	0	0	0	0	0	0	0	0	0	0	0	0	0	0	0	0	0	0	0	0	0	0	0	0	0	0	0	0	0	0	0	0	0	0	0	0	0	0	0	0	0	0	0	0	0	0	0	0	0	0	0	0	0	0	0	0	0	0	0	0	0	0	0	0	0	0	0	0	0	0	0	0	0	0	0	0	1	0	0	0	0	0	0	0	0	0	0	0	0	0	0	0	0	0	0	0	0	0	0	0	0	0	0	0	0	0	0	0	0	0	0	0	0	0	0	0	0	0	0	0	0	0	0	0	3	0	0	0	0	0	0	0	0	0	0	1	0	0	0	0	0	0	0	0	0	0	0	0	0	0	0	0	0	0	0	0	0	0	0	0	0	0	0	0	0	0	0	0	0	0	0	0	0	0	0	0	0	0	0	0	0	0	0	0	0	0	0	0	0	0	0	0	0	0	0	0	0	0	0	0	0	0	0	0	0	0	0	0	0	0	0	0	0	0	0	0	0	0	0	1	0	0	0	0	0	0	0	0	0	0	0	0	0	0	0	0	0	0	0	0	0	0	0	0	0	0	0	0	0	0	0	0	0	0	0	0	0	0	0	0	0	0	0	0	0	0	0	0	0	0	0	0	0	0	0	0	0	0	0	0	0	0	0	0	0	0	0	0	0	0	0	0	0	0	0	0	0	0	0	0	0	0	0	0	0	0	0	0	0	0	0	0	0	0	0	0	0	0	0	0	0	0	0	0	0	0	0	0	0	0	0	0	0	0	0	0	0	0	0	0	0	0	0	0	0	0	0	0	0	0	0	0	0	0	0	0	0	0	0	0	0	0	0	0	0	0	0	0	0	0	0	1	0	0	0	0	0	0	0	0	0	0	0	0	0	0	0	0	0	0	0	0	0	0	0	0	0	0	0	0	0	0	0	0	0	0	0	0	0	0	0	0	0	0	0	0	0	0	0	1	0	0	0	0	0	0	0	0	0	0	0	0	0	0	0	0	0	0	1	0	0	0	0	1	0	0	0	0	0	0	0	0	0	0	0	0	0	0	0	0	0	0	0	0	0	0	0	0	0	0	0	0	0	0	0	0	0	0	0	0	0	0	0	0	0	0	0	0	0	0	0	0	0	0	0	0	0	0	0	3	0	0	0	0	0	0	0	0	0	0	0	0	0	0	0	0	0	0	0	0	0	0	0	0	0	0	0	0	0	0	0	0	0	0	0	0	0	0	0	0	0	0	0	0	0	0	0	0	0	0	0	0	0	0	0	0	0	0	0	0	0	0	0	0	0	0	0	0	0	0	0	0	0	0	0	0	0	0	0	0	0	0	0	0	0	0	1	0	0	0	0	0	0	0	0	1	0	0	0	0	0	0	0	0	0	0	0	0	0	0	0	0	0	0	0	0	0	0	0	0	0	0	0	0	0	0	0	0	0	0	0	0	0	0	0	0	0	0	0	0	0	0	0	0	1	0	0	0	0	1	0	0	0	0	0	0	0	0	0	0	1	0	0	0	0	0	0	0	0	0	0	0	0	0	0	0	0	0	1	0	0	0	0	0	0	0	0	0	0	1	0	0	0	0	0	0	0	0	0	0	0	0	0	0	0	1	0	0	0	0	0	0	0	0	0	0	0	0	0	0	0	0	0	0	0	0	0	0	0	0	0	0	0	0	0	0	0	0	0	0	0	0	0	0	0	0	0	0	0	0	0	0	1	0	0	0	0	0	0	0	0	0	0	0	0	0	0	0	0	0	0	0	0	0	0	0	0	0	0	0	0	0	0	0	0	0	0	0	0	0	0	0	0	0	0	0	0	0	0	0	0	1	0	0	0	0	0	0	0	0	0	0	0	0	0	1	0	0	0	0	0	0	0	0	0	0	0	0	0	0	0	0	0	0	0	0	0	0	0	0	0	0	0	0	0	0	0	0	0	0	0	0	0	0	0	0	0	0	0	0	0	0	0	0	0	0	0	0	0	0	0	0	0	0	0	0	0	0	0	0	0	0	0	0	0	0	0	0	0	0	0	0	0	0	0	0	0	0	0	0	0	0	0	1	0	0	0	0	0	0	1	0	0	0	0	0	0	0	0	0	0	0	0	0	0	0	0	0	0	0	0	0	0	0	0	0	0	0	0	0	0	0	1	0	0	0	0	0	1	0	0	0	0	0	0	0	0	0	0	0	0	0	0	0	0	0	0	0	0	0	0	0	0	0	0	0	0	0	0	0	0	0	2	0	0	0	1	0	0	0	0	0	0	1	0	0	0	0	0	0	0	0	0	2	0	0	0	0	0	0	0	0	0	0	0	0	0	0	2	0	0	0	0	1	0	0	0	0	0	0	0	0	0	0	0	0	0	0	0	0	0	0	0	0	0	0	0	0	0	0	0	0	0	0	0	0	0	0	0	0	0	0	0	0	1	0	0	0	0	0	0	0	0	0	0	0	0	0	0	0	0	0	0	0	0	0	0	0	0	0	0	0	0	0	0	0	0	0	0	0	0	0	0	0	0	0	0	0	0	0	0	0	0	0	0	0	0	0	0	0	0	0	0	0	0	0	0	0	0	0	0	0	0	0	0	0	0	0	0	0	0	0	0	0	0	0	0	0	0	0	0	0	0	0	0	0	0	0	0	0	0	0	0	0	0	0	0	0	0	0	0	0	0	0	0	0	0	0	0	0	0	0	0	0	0	0	0	4	0	0	0	0	0	0	0	0	0	0	0	0	0	0	1	0	0	0	0	0	0	0	0	0	0	0	0	0	0	0	0	0	0	0	0	0	0	0	0	0	0	0	0	0	0	0	0	0	0	0	0	0	0	0	0	0	0	0	0	0	0	0	0	0	0	0	0	0	0	0	0	0	0	0	0	0	0	0	0	0	0	0	0	0	0	0	0	0	0	0	0	0	0	0	0	0	0	0	0	0	0	0	0	0	0	0	0	0	0	0	0	0	0	0	0	0	0	0	0	0	0	0	0	0	0	0	0	0	0	0	0	0	0	0	0	1	0	0	0	0	0	0	1	1	0	0	0	0	0	0	0	0	0	0	0	0	0	0	0	0	0	0	0	0	0	0	0	0	0	0	0	0	0	0	1	0	0	0	0	0	0	0	0	0	0	0	0	0	0	0	0	0	0	2	0	0	0	0	0	0	0	0	0	0	0	0	0	1	0	0	0	0	0	0	0	0	0	0	0	0	0	0	0	0	0	0	0	0	0	0	0	0	0	0	0	0	0	1	0	0	0	0	0	0	1	0	0	0	0	0	0	0	0	0	0	0	0	0	0	0	0	0	0	0	0	0	0	1	0	1	0	0	0	0	0	0	0	0	0	0	0	0	0	0	0	0	0	0	0	0	0	0	0	1	0	0	0	0	0	0	0	0	0	0	0	0	0	0	0	0	0	0	0	0	0	0	0	0	0	0	0	0	0	0	0	0	0	0	0	0	1	0	0	0	0	0	0	0	0	0	0	0	0	0	0	0	0	0	0	1	0	1	0	0	0	0	0	0	0	0	0	0	1	0	0	0	0	0	1	0	1	0	0	0	0	0	0	0	0	0	0	0	0	0	0	0	0	0	0	0	0	0	0	0	0	0	0	0	0	0	0	0	0	0	0	0	0	0	0	0	0	0	0	0	0	0	0	0	0	0	0	0	0	0	0	0	0	0	0	0	0	1	0	0	0	0	0	0	0	0	0	0	0	0	0	0	0	0	0	0	0	0	0	0	0	0	0	0	0	0	0	0	0	0	0	0	0	0	0	0	0	0	0	0	0	0	0	0	0	0	0	0	0	0	0	0	0	0	0	0	0	0	0	0	0	0	0	0	0	0	1	0	0	0	0	0	0	0	0	0	0	0	0	0	0	0	0	0	0	0	0	0	0	1	0	2	0	0	0	0	0	0	0	0	1	1	0	0	0	0	0	0	0	0	0	0	0	0	0	0	0	0	0	0	0	0	0	1	0	0	0	0	0	1	0	0	0	0	0	0	0	0	0	0	0	0	0	0	0	0	0	0	0	0	0	0	0	0	0	0	0	1	0	0	1	0	0	0	0	0	0	0	0	0	0	0	0	0	1	0	1	0	1	0	0	0	0	0	0	0	0	0	0	1	0	0	0	0	0	0	1	0	0	0	0	1	2	0	0	0	0	0	0	0	1	0	0	0	1	0	0	1	0	0	1	0	0	0	0	0	0	1	1	0	0	0	0	0	0	0	0	0	0	0	0	0	0	0	0	0	0	0	0	0	0	0	0	0	0	0	0	0	0	0	0	0	0	0	0	0	0	0	1	0	0	0	0	0	0	0	1	0	0	0	0	0	0	0	0	0	0	0	0	0	0	0	0	0	1	0	0	0	0	0	0	0	0	0	0	0	0	0	0	0	0	0	0	0	0	0	1	0	0	0	0	0	0	0	0	0	0	1	0	0	0	0	0	0	0	0	0	0	0	0	0	0	0	0	0	0	0	0	0	0	0	0	0	0	0	0	0	0	0	0	0	0	1	0	0	0	0	0	0	0	0	0	0	0	0	0	0	0	0	0	0	0	0	0	0	0	0	1	0	0	0	0	0	1	0	1	0	0	0	0	1	0	0	1	0	0	0	0	0	0	0	0	0	0	0	0	0	0	1	0	0	0	0	0	0	1	0	0	0	0	0	0	0	0	0	0	0	0	0	0	0	0	1	0	0	0	0	0	0	0	0	0	0	0	0	0	1	0	0	0	0	0	0	0	0	0	0	0	0	1	0	0	0	0	0	0	0	0	0	0	0	0	0	0	0	0	0	1	0	0	0	0	0	0	0	0	0	0	0	0	0	0	0	0	1	0	0	0	0	1	0	0	0	0	0	1	0	0	0	0	0	0	0	0	0	0	0	0	0	0	0	0	0	0	0	0	0	0	0	0	0	0	0	0	0	0	0	0	0	0	0	0	0	0	0	0	0	0	0	0	0	0	0	0	1	0	0	0	0	0	0	0	0	0	0	0	0	0	0	0	0	0	1	0	0	0	0	0	0	0	0	0	0	0	0	0	0	0	0	0	0	0	0	0	0	0	0	0	0	0	0	0	0	0	0	0	0	0	0	0	0	0	1	0	0	0	0	0	0	0	0	0	0	0	0	0	0	0	0	0	0	0	0	0	0	0	0	0	0	0	0	0	0	0	0	0	0	0	0	0	0	0	0	0	0	0	0	0	0	0	0	0	0	0	0	0	1	0	0	0	0	0	0	0	0	0	0	0	0	0	0	0	0	0	0	0	0	0	0	0	1	0	0	0	0	0	0	0	0	0	1	0	0	0	0	0	0	0	0	0	0	0	0	0	0	0	0	0	0	0	0	0	0	0	0	0	0	0	0	0	0	0	0	0	0	0	0	0	0	0	0	0	0	0	0	0	0	0	0	0	0	0	0	0	0	0	0	0	0	0	0	0	0	0	0	0	0	0	0	0	0	0	0	0	0	0	0	0	0	0	0	0	0	0	0	0	0	0	0	0	0	0	0	0	0	0	0	0	0	0	0	0	0	0	0	0	0	0	0	0	0	0	0	0	0	0	0	0	0	0	0	0	0	0	0	0	0	0	0	0	0	0	0	0	0	0	0	0	0	0	0	0	0	0	0	0	0	0	0	0	0	0	0	0	0	0	0	0	0	0	0	0	0	0	0	0	0	0	0	0	0	0	0	0	0	0	0	0	0	0	0	0	0	0	0	0	0	0	0	0	0	0	0	0	0	0	0	0	0	0	0	0	0	0	0	0	0	0	1	0	0	0	0	0	0	0	0	0	0	0	0	0	0	0	0	0	0	0	0	0	0	0	0	0	0	0	1	0	0	0	0	0	0	0	0	0	0	0	0	1	0	0	0	0	0	0	0	0	1	0	0	0	0	0	0	0	0	0	0	0	0	0	0	0	0	0	1	0	0	0	0	0	0	0	0	0	0	0	0	0	0	0	0	1	0	0	0	0	0	0	0	0	0	0	0	0	0	0	0	0	0	0	0	0	0	0	0	0	0	0	0	0	0	0	0	0	0	0	0	0	0	0	0	0	0	0	0	0	0	0	0	0	0	0	0	0	0	0	0	0	0	0	0	0	0	0	0	0	0	0	0	0	0	0	0	0	0	0	0	0	0	0	0	0	0	0	0	0	0	0	0	0	0	0	0	0	0	0	0	1	0	0	0	0	0	0	0	0	0	0	1	0	0	1	0	0	0	0	0	0	0	0	0	0	0	0	0	0	0	0	0	0	0	0	0	0	0	0	0	0	0	0	0	0	0	0	0	0	0	0	0	0	0	0	0	0	0	0	0	1	0	0	0	0	0	0	0	0	0	0	0	0	0	1	0	0	0	0	0	0	0	0	0	0	0	0	0	2	0	0	0	0	0	0	0	0	0	0	0	0	0	0	0	0	0	0	0	0	0	0	0	0	0	0	0	0	0	0	0	0	0	0	0	0	0	0	0	0	0	0	0	0	0	0	0	0	0	0	0	0	0	0	0	0	0	0	0	0	0	0	0	0	0	0	0	0	0	0	1	0	0	0	0	0	0	0	0	0	0	0	0	0	0	0	0	0	0	0	0	0	0	0	0	0	0	0	0	0	0	0	0	0	0	0	0	0	0	0	0	0	0	0	0	0	0	0	0	0	0	0	0	0	0	0	0	0	0	0	0	0	0	0	0	0	0	0	0	0	0	0	0	0	0	0	0	0	0	0	0	0	0	0	0	0	0	0	0	0	0	0	0	0	0	0	0	0	0	0	0	0	0	0	0	0	0	2	0	0	0	0	2	0	0	0	0	0	0	0	0	0	0	0	0	0	0	0	0	0	0	0	0	0	0	0	0	0	0	0	0	0	0	0	0	0	0	0	0	0	0	0	0	0	0	0	0	0	0	0	0	0	0	0	0	0	0	0	0	1	0	0	0	0	0	0	0	0	0	0	0	0	0	0	0	0	0	0	0	0	0	0	0	0	0	0	0	0	0	0	0	0	0	0	0	0	0	0	0	0	0	0	0	0	0	0	0	0	0	0	0	0	0	0	0	0	0	0	0	0	0	0	0	0	0	0	0	0	0	0	0	0	0	0	0	0	0	0	0	0	0	0	0	0	0	0	1	0	0	0	0	0	0	0	0	0	0	0	0	0	0	0	0	0	0	0	0	0	1	0	0	0	0	0	0	0	0	0	0	0	0	0	0	0	0	0	0	1	0	0	0	0	0	0	0	0	0	0	0	0	0	0	0	0	0	1	0	0	0	0	0	0	0	0	0	0	0	0	0	0	0	0	0	1	0	0	0	0	0	0	0	0	0	0	0	0	0	0	0	0	0	0	0	0	0	0	0	0	0	0	0	0	0	0	0	0	0	0	0	2	0	0	0	0	0	0	0	0	0	0	0	1	1	0	0	0	0	0	0	0	0	0	0	0	0	0	0	0	0	0	0	0	0	0	0	0	0	0	0	0	0	0	0	0	0	0	0	0	0	0	0	0	0	0	0	0	0	0	0	0	0	0	0	0	0	0	0	0	1	0	0	0	0	0	0	0	0	0	0	0	0	0	0	0	1	0	0	0	0	0	0	0	0	0	0	0	0	0	0	0	0	0	0	0	0	0	0	0	0	0	0	0	0	0	0	0	0	0	0	0	0	0	0	0	0	0	0	0	1	0	0	0	0	0	0	0	0	0	0	0	0	0	0	0	0	0	0	0	0	0	0	0	0	0	0	0	0	0	0	0	0	0	0	0	0	0	0	0	0	0	0	0	0	0	0	0	1	0	0	0	0	0	0	0	0	0	0	0	0	0	0	0	0	0	0	0	0	0	0	0	0	0	1	0	0	1	0	0	0	0	0	0	0	0	0	0	0	0	0	0	0	0	0	0	0	0	0	0	0	0	0	0	0	0	0	0	0	0	0	0	0	0	0	0	0	0	0	0	0	0	0	0	0	0	0	0	0	0	0	0	0	0	0	0	0	0	0	0	0	0	0	0	0	0	0	0	0	0	0	0	0	0	0	0	0	0	0	0	0	0	0	0	1	0	1	1	2	0	0	1	0	0	0	0	0	0	0	0	0	0	0	0	0	1	0	0	0	2	0	0	0	0	0	0	0	0	0	0	0	0	0	0	0	0	0	0	0	0	0	0	0	0	0	0	0	0	0	0	0	0	0	0	0	0	0	0	0	0	0	0	0	0	0	0	0	0	0	0	0	0	0	0	0	0	0	0	0	1	0	0	0	0	0	0	0	0	0	0	0	0	0	0	0	0	0	0	0	0	0	0	0	0	0	0	0	0	0	0	0	0	0	0	0	0	1	0	0	0	0	0	0	0	0	0	0	0	0	0	0	0	0	0	0	0	0	0	0	0	0	0	0	0	0	0	0	0	0	0	0	0	0	0	0	0	0	0	0	0	0	0	0	0	0	0	0	0	0	0	0	0	0	0	0	0	0	0	0	0	0	0	0	0	0	0	0	1	0	0	0	0	0	0	0	0	0	0	0	0	0	3	1	0	0	0	0	0	0	0	0	0	0	2	0	0	0	0	0	0	0	0	0	0	0	0	0	0	0	0	0	0	0	0	0	0	0	0	1	0	0	0	0	0	0	0	0	0	0	0	0	0	0	0	0	0	2	0	0	0	0	0	0	0	0	0	0	0	0	0	0	0	0	0	0	0	0	0	0	0	0	0	0	0	0	0	0	0	0	0	0	0	0	0	0	0	0	0	0	0	0	0	0	0	0	0	1	0	0	0	0	0	0	0	0	0	0	2	0	0	0	0	0	0	0	0	0	0	0	0	0	0	0	0	0	0	0	0	0	0	0	0	0	0	0	0	0	0	0	0	0	0	0	0	0	0	0	0	0	0	0	0	0	0	0	0	0	4	0	0	0	0	1	0	0	0	0	0	0	0	0	0	0	0	0	0	0	0	0	0	0	0	0	0	0	0	0	0	0	0	0	0	0	0	0	0	0	0	0	0	0	0	0	0	0	0	0	0	0	0	0	0	0	0	0	0	0	0	0	0	0	0	0	0	0	0	0	0	0	0	0	0	0	0	0	0	0	0	0	0	0	0	0	0	0	0	0	0	0	0	0	0	0	0	0	0	0	0	0	0	0	0	0	0	0	0	0	0	0	0	0	0	0	0	0	0	0	0	0	0	0	0	0	0	0	0	0	0	0	0	0	0	0	0	0	0	0	0	0	0	0	0	0	0	0	0	0	0	0	0	0	0	0	0	0	0	0	0	0	0	0	0	0	0	0	0	0	0	0	0	2	0	0	0	0	0	0	0	0	0	0	0	0	0	0	0	0	0	0	0	0	0	0	0	0	0	0	0	0	0	0	0	0	0	0	0	0	0	0	0	0	0	0	0	0	0	0	0	0	0	0	0	0	0	0	0	0	0	0	0	0	0	0	0	0	0	0	0	0	0	0	0	0	0	0	1	0	0	1	0	1	0	0	0	0	0	0	0	0	0	0	0	0	0	0	0	0	0	0	0	0	0	0	0	0	0	0	0	0	0	0	0	0	0	0	0	0	0	0	0	0	0	0	0	0	0	0	0	0	0	0	0	0	0	0	0	0	0	0	0	0	0	0	0	0	0	0	0	0	0	0	0	0	0	0	0	0	0	0	0	0	0	0	0	0	0	0	0	0	0	0	0	0	0	0	0	0	0	0	0	0	0	0	0	0	0	0	0	0	0	0	0	0	0	0	0	0	0	0	0	0	0	0	0	0	0	0	0	1	0	0	0	0	0	0	0	0	0	0	0	0	0	0	0	0	0	0	0	0	0	0	1	0	0	0	0	0	0	0	0	0	0	0	0	0	0	0	0	0	0	0	0	0	0	0	0	0	0	0	0	0	0	0	0	0	0	0	0	0	0	0	0	0	0	0	0	0	0	0	0	0	0	0	0	0	0	0	0	0	0	0	0	0	0	0	0	0	3	0	0	0	0	0	0	0	0	0	0	0	1	0	0	0	0	0	0	0	0	0	0	0	0	0	0	0	0	0	0	1	0	0	0	0	0	0	0	0	0	0	0	0	0	0	0	0	0	0	0	0	0	0	0	0	0	0	0	0	0	0	0	0	1	0	0	0	0	0	0	0	0	0	0	0	0	0	0	0	0	0	0	0	0	0	0	0	0	0	0	0	0	0	0	0	0	0	0	0	0	0	0	0	1	0	0	0	0	0	0	0	0	0	0	0	0	0	0	0	0	0	0	0	0	0	0	0	0	0	0	0	0	0	0	0	0	0	0	0	0	0	0	0	0	0	0	0	0	0	0	0	0	0	0	0	0	0	0	0	0	0	0	0	0	0	0	0	0	0	0	0	0	0	0	0	0	0	0	0	0	0	0	0	0	0	0	0	0	0	0	0	0	0	0	0	0	0	0	0	0	0	0	0	0	0	0	0	0	0	0	0	0	0	0	0	0	0	0	0	0	0	0	0	0	0	0	0	0	0	0	0	0	0	0	0	0	0	0	0	0	0	0	0	0	0	0	0	0	0	1	0	0	0	0	0	0	0	0	0	0	0	0	0	0	0	1	0	0	0	0	0	0	0	0	0	0	0	0	0	0	0	0	0	0	0	0	0	0	0	0	0	0	0	0	0	0	0	0	0	0	0	0	0	0	0	0	0	0	0	0	0	0	0	2	0	0	0	0	0	0	0	0	0	0	0	0	1	0	0	0	0	0	0	0	0	0	0	0	0	0	1	0	0	0	0	0	0	1	0	0	0	0	0	0	0	0	0	0	0	0	0	0	0	0	0	0	0	0	0	0	0	0	0	1	0	0	0	0	0	0	0	0	0	0	0	0	0	0	0	0	0	0	0	0	0	0	0	0	0	0	0	0	0	0	0	0	0	0	0	0	0	0	1	0	0	0	0	0	1	0	0	0	0	0	0	0	0	0	0	0	0	0	0	0	0	0	0	0	0	0	0	0	0	0	0	0	0	0	0	0	0	0	0	0	0	0	0	0	0	0	0	0	0	0	0	0	0	0	0	0	0	0	0	0	0	0	0	0	0	0	0	1	0	0	0	0	0	0	0	0	0	0	0	0	0	0	0	0	0	0	0	0	1	0	0	0	0	0	0	0	0	0	0	1	0	0	0	0	0	0	0	0	0	0	0	0	0	0	0	0	0	0	0	0	0	0	0	0	0	0	0	0	0	0	0	0	0	0	0	0	0	0	0	0	0	0	0	0	0	0	0	0	0	0	0	0	0	0	0	0	0	0	0	0	0	0	0	0	0	0	0	0	0	0	0	0	0	0	0	0	0	0	0	0	0	0	0	0	0	0	0	0	0	0	0	0	0	0	0	0	0	0	0	0	0	0	0	0	0	0	0	0	0	0	0	0	0	0	0	0	0	0	0	0	0	0	0	0	2	0	0	0	0	0	0	0	0	0	0	1	0	0	0	0	0	0	0	0	0	0	0	0	0	0	1	0	0	0	0	0	0	0	1	0	0	0	0	0	0	0	0	0	1	0	0	0	0	0	0	0	0	0	0	0	0	0	0	0	0	0	0	0	0	0	0	0	0	0	0	0	0	0	0	0	0	0	0	0	0	0	0	0	0	0	0	0	0	0	0	0	0	0	0	0	0	0	0	0	0	0	1	0	0	0	0	0	0	0	0	0	0	0	0	0	0	0	0	0	0	0	0	0	0	0	0	0	0	0	0	0	0	0	0	0	0	0	1	0	0	0	0	0	0	0	0	0	0	0	1	0	1	0	0	0	0	0	0	0	0	0	0	0	0	0	0	0	0	0	0	0	0	0	0	0	0	0	0	0	0	0	0	0	0	0	0	0	0	0	0	0	0	0	0	0	0	0	0	0	2	0	0	0	0	0	0	0	0	0	0	0	0	0	0	0	0	0	0	0	0	0	0	0	0	0	0	0	0	1	0	0	0	0	0	0	0	0	0	0	0	0	0	0	1	0	0	0	0	0	0	0	0	0	0	0	0	0	0	0	0	0	0	0	0	0	0	0	0	0	0	1	0	0	0	0	0	0	0	0	0	0	0	0	0	0	0	0	0	0	0	0	0	0	0	0	0	0	0	0	0	0	0	0	0	0	0	0	0	0	0	0	1	0	0	0	0	0	0	0	0	0	0	0	0	0	0	0	0	0	0	0	0	0	0	0	0	0	0	0	0	0	0	1	1	0	0	0	0	0	0	0	0	0	0	0	0	0	0	0	0	0	0	0	0	0	0	0	0	0	0	0	0	0	0	0	0	0	0	0	0	0	0	0	0	0	0	0	0	0	3	0	0	0	0	0	0	0	0	0	0	0	0	0	0	0	0	0	0	0	0	0	0	0	0	0	0	0	0	0	0	0	0	0	0	0	0	0	0	0	0	0	0	1	0	0	0	0	0	0	0	0	0	0	0	0	0	0	0	0	0	0	0	0	0	0	0	0	0	0	0	0	0	0	0	0	0	0	0	0	0	0	0	0	0	0	0	0	0	0	0	0	0	0	0	0	0	0	0	0	0	0	0	0	0	0	0	0	0	0	0	0	0	0	0	0	0	1	0	0	0	0	0	0	0	0	0	0	0	0	0	0	0	1	0	0	0	0	0	0	0	0	0	0	0	0	0	0	0	0	0	0	0	0	1	0	0	0	0	0	0	0	0	0	0	0	0	0	1	0	0	1	0	0	0	0	0	0	0	1	0	0	0	0	0	0	0	0	0	0	0	0	0	0	0	0	0	0	0	0	0	0	0	1	0	0	0	0	0	0	0	0	0	0	1	0	0	0	0	0	0	0	0	0	0	0	0	0	0	0	0	0	0	0	0	0	0	0	0	0	0	0	0	0	0	0	0	0	0	0	0	0	0	0	2	0	0	0	0	0	0	0	0	0	0	0	0	0	0	1	0	0	0	0	0	0	0	0	0	0	0	0	0	0	0	0	0	0	0	0	0	0	0	0	0	0	0	0	0	0	0	0	0	0	0	0	0	0	0	0	0	0	0	0	0	0	0	0	0	0	0	0	0	0	0	0	0	0	0	0	0	0	0	0	0	0	0	0	0	0	0	0	0	0	0	0	0	0	0	0	0	0	0	0	0	0	0	0	0	0	0	0	0	0	0	0	0	0	0	0	0	0	0	0	0	0	0	0	0	0	0	0	0	0	0	0	0	0	0	0	0	0	1	0	0	0	0	0	0	0	0	0	1	0	0	0	0	0	0	0	0	0	0	0	0	0	0	0	0	0	0	0	0	0	0	0	0	0	0	0	0	0	0	0	0	0	0	0	0	0	0	0	0	0	0	0	0	0	0	0	0	0	0	0	0	0	0	0	0	0	0	0	0	0	0	0	0	0	0	0	0	0	0	0	0	0	0	0	0	0	0	0	0	0	0	0	0	0	0	0	0	0	0	0	0	0	1	0	0	0	0	0	0	0	0	0	0	0	0	0	0	0	0	0	0	0	0	0	0	0	0	0	0	0	0	0	0	0	0	0	0	0	0	0	0	0	0	0	0	0	0	0	0	0	0	0	0	0	0	0	0	0	0	0	0	0	0	0	0	0	0	0	0	0	0	0	0	0	0	0	0	0	0	0	1	0	0	0	0	0	0	0	0	0	0	0	0	0	0	0	0	0	0	0	0	0	0	0	0	0	0	0	0	0	0	0	0	0	0	0	0	0	0	0	0	0	0	0	0	0	0	0	0	0	0	0	0	0	0	0	0	0	0	0	0	0	0	0	0	0	0	0	0	0	0	1	0	0	0	0	0	0	0	1	0	0	0	0	0	0	0	0	0	0	0	0	0	1	0	0	0	0	0	0	0	0	0	0	0	0	0	0	0	0	0	0	0	0	1	0	0	0	0	0	0	0	0	0	0	0	0	0	0	0	0	0	0	0	0	0	0	0	0	0	0	0	0	1	0	0	0	0	0	0	0	0	0	0	2	0	0	0	0	0	0	0	0	0	0	0	0	0	0	0	0	0	0	0	0	0	0	0	0	0	0	0	0	0	1	0	0	0	0	0	0	0	0	0	0	0	0	0	0	0	0	0	0	0	0	0	1	0	0	0	0	0	0	0	0	0	0	0	0	0	0	0	0	0	0	0	0	0	0	0	0	0	0	0	0	0	0	0	0	0	0	0	0	0	0	0	0	0	0	0	0	0	0	0	0	0	0	0	0	0	0	0	0	0	0	0	0	0	1	0	0	0	0	0	0	0	0	0	0	0	0	0	0	0	0	0	0	0	0	0	0	0	0	0	0	0	0	0	0	0	0	0	0	0	0	0	0	0	0	0	0	0	0	0	0	0	0	0	0	0	0	0	0	0	0	0	0	1	0	0	0	0	0	0	0	0	0	0	0	0	0	0	0	0	0	0	0	0	0	0	0	0	0	0	0	2	0	0	0	0	0	0	0	0	0	0	0	0	0	0	0	0	0	0	0	0	0	0	0	0	0	0	0	0	0	0	0	0	0	0	0	0	0	0	0	0	1	0	0	0	0	0	1	0	0	0	0	0	4	0	0	0	0	0	0	0	0	0	0	0	0	0	0	0	0	0	0	0	0	0	0	0	0	0	0	0	0	0	0	0	0	0	0	0	0	0	0	0	0	0	0	0	0	0	0	0	0	0
N0.HOG0000193	0	0	0	1	2	0	0	0	0	0	0	0	0	0	0	0	0	0	0	0	0	1	0	0	1	0	0	1	0	0	1	1	0	0	0	1	2	0	0	0	1	0	0	0	0	0	0	0	0	0	1	0	0	0	0	0	0	0	0	0	0	1	0	1	0	0	1	1	0	0	0	0	0	0	0	0	0	0	0	0	0	0	0	0	1	0	0	0	0	0	0	0	0	0	0	0	0	0	0	0	1	1	0	0	0	0	1	0	0	0	1	0	1	0	0	0	0	0	0	0	0	0	0	0	0	0	2	0	0	0	1	0	0	1	0	1	0	0	0	0	0	0	0	0	0	0	0	0	0	0	1	0	0	0	1	0	1	0	0	0	0	0	0	0	0	0	0	0	1	0	0	0	0	0	0	0	0	0	0	0	0	0	0	0	1	0	0	0	0	1	0	0	1	1	0	0	0	0	0	0	0	0	0	0	0	0	0	0	2	0	0	1	0	0	0	0	0	1	0	1	0	0	1	0	0	0	1	0	0	0	1	0	0	0	0	0	0	0	1	0	0	0	0	0	0	0	0	0	0	0	0	0	1	0	0	0	0	0	0	0	1	0	0	0	0	0	0	0	0	0	0	0	0	0	0	0	0	0	1	0	0	0	1	0	0	0	1	0	0	1	0	0	0	0	2	0	0	1	0	0	0	0	0	1	0	0	0	0	0	0	0	0	0	0	0	0	0	0	1	0	0	0	0	0	0	1	1	0	0	0	0	0	0	0	0	0	0	0	0	0	0	0	0	0	0	0	0	0	0	0	0	0	0	3	0	0	0	0	0	0	0	0	0	0	0	0	0	1	0	0	0	0	0	0	1	1	0	0	0	0	0	0	0	0	0	0	1	0	0	0	0	0	0	0	0	0	0	0	1	0	0	0	0	0	0	0	0	0	0	0	0	0	0	0	1	0	0	1	2	0	0	0	0	0	1	0	0	0	2	0	0	0	0	0	0	1	0	0	0	0	0	0	0	0	0	0	0	0	0	0	1	0	0	1	0	0	0	0	0	0	0	0	0	0	0	0	0	1	0	0	0	0	1	0	0	0	0	1	0	0	0	0	0	0	0	0	1	0	0	0	0	1	0	0	0	0	0	0	0	0	0	0	0	0	0	1	0	0	0	0	0	0	0	0	0	0	0	0	0	5	0	0	0	1	0	0	0	0	0	0	0	0	0	2	0	2	0	0	0	0	0	0	0	1	0	0	0	0	2	0	0	0	0	0	0	0	0	1	0	0	0	0	0	0	0	1	0	0	0	0	0	2	0	0	0	2	0	0	0	0	0	0	0	1	0	0	0	0	2	0	1	1	0	0	0	1	0	0	1	0	0	0	0	0	0	0	0	0	0	0	0	0	0	2	0	0	0	0	0	0	0	0	1	0	0	0	0	0	0	0	0	0	0	0	0	0	0	2	0	0	0	0	0	0	1	1	0	0	0	0	0	0	0	0	0	0	0	0	0	1	1	0	0	0	0	0	0	0	0	0	1	0	0	0	0	0	1	0	0	0	0	0	0	0	0	1	0	0	0	0	0	0	0	0	0	0	0	0	0	0	0	1	0	0	0	0	0	0	0	0	0	0	0	0	1	0	0	0	0	0	1	0	0	0	0	0	0	0	0	0	0	0	0	1	0	0	0	0	0	0	0	1	0	0	0	0	0	1	0	0	1	0	0	0	0	0	0	2	0	0	0	1	1	0	0	1	0	0	0	0	0	0	0	0	0	0	0	1	0	0	0	0	0	0	1	0	2	1	0	0	1	0	0	0	0	0	0	0	0	0	0	0	0	0	0	1	0	1	0	0	0	1	0	0	0	0	1	1	0	0	0	0	0	0	0	0	0	0	0	0	0	2	0	1	0	0	0	0	0	2	0	2	0	1	0	0	0	0	0	0	0	0	0	0	0	0	0	0	0	0	0	0	0	0	0	0	0	0	0	0	0	0	0	1	0	0	1	1	0	0	2	0	0	2	0	0	0	0	0	0	0	0	0	0	0	0	0	0	0	1	0	0	0	0	0	0	0	0	0	0	0	0	0	0	0	1	0	0	0	0	0	0	1	0	0	0	0	0	0	0	0	0	0	0	0	0	0	0	0	0	0	0	0	1	1	0	0	0	0	1	0	0	0	0	0	2	0	0	0	1	0	1	0	0	0	0	0	0	0	0	0	0	0	0	0	0	0	1	0	0	1	0	0	0	0	0	0	0	0	0	0	0	1	0	1	1	0	0	0	0	1	0	0	0	0	0	0	0	0	0	1	0	0	0	0	0	0	1	0	2	0	1	0	0	0	0	0	0	0	0	0	0	0	0	2	0	0	0	0	0	0	0	0	0	1	2	1	0	0	1	0	0	0	0	0	0	1	0	0	0	0	0	0	0	0	0	0	0	0	0	0	0	0	0	0	0	0	0	1	0	0	0	0	0	0	0	0	0	0	0	0	0	0	0	0	0	0	1	0	0	0	0	1	0	2	1	0	0	0	0	0	0	0	0	0	0	0	0	0	0	1	0	0	0	0	0	0	0	0	0	0	2	0	0	0	0	0	0	0	0	0	0	0	0	0	0	0	0	0	0	0	0	0	0	0	0	1	0	0	0	0	0	0	0	0	0	0	0	0	1	0	0	0	0	0	0	0	0	0	1	0	0	0	0	0	0	0	0	0	0	0	0	0	0	0	1	0	0	0	0	0	0	0	0	0	1	0	0	0	0	0	0	0	0	0	0	2	0	0	2	0	0	0	0	0	0	0	0	0	0	1	0	0	0	0	0	0	0	0	0	0	1	0	0	0	0	0	0	0	0	0	0	0	3	0	0	0	0	0	0	0	0	0	0	0	0	0	0	0	0	0	0	0	0	0	0	0	2	0	0	0	0	0	0	0	0	0	0	0	0	1	0	0	0	1	0	0	0	0	0	0	0	0	1	0	0	0	0	1	1	0	0	0	0	0	0	0	0	0	0	0	0	0	0	1	0	0	0	0	0	1	0	0	0	0	0	1	0	0	0	0	0	0	0	0	0	1	0	0	0	0	0	0	0	0	0	0	0	0	0	1	0	0	0	0	0	0	0	0	0	1	0	0	1	0	0	0	2	1	0	0	0	0	0	0	1	0	0	0	0	0	0	0	0	1	0	0	0	0	0	0	0	0	0	0	0	0	0	0	0	0	0	1	0	0	0	0	0	0	0	0	0	0	0	0	0	0	0	0	0	0	0	0	0	0	0	1	0	0	0	0	2	0	0	0	0	0	0	0	0	0	0	0	0	0	0	0	0	0	0	0	0	0	0	0	0	0	0	0	0	0	0	0	0	0	0	0	0	0	0	0	0	0	0	0	0	0	0	0	0	0	0	0	0	0	0	0	0	0	0	0	0	0	0	0	0	0	0	0	0	0	1	0	0	0	0	0	0	0	0	0	0	0	0	0	0	0	1	0	0	0	0	0	0	0	0	0	0	0	0	0	0	0	0	0	0	1	0	0	0	0	0	0	1	0	0	0	0	0	0	0	0	0	0	0	0	0	0	0	0	0	0	0	0	0	0	0	1	0	1	0	0	0	0	0	0	0	0	0	0	0	0	0	0	0	0	0	0	0	0	0	0	0	0	0	0	0	0	0	0	0	0	0	0	0	0	1	0	0	0	1	0	0	0	0	0	0	0	0	0	0	0	0	0	1	0	0	0	0	0	0	0	1	1	0	0	0	0	0	0	0	0	0	0	0	0	0	0	0	0	0	0	1	0	0	0	0	0	0	0	0	0	0	0	0	0	0	1	0	0	0	0	0	0	0	0	0	1	0	0	0	0	0	0	0	0	0	0	0	0	0	0	0	0	0	0	0	1	0	0	0	1	0	0	0	0	0	0	0	2	0	0	0	0	0	1	0	0	3	0	0	0	0	0	0	0	0	1	0	0	2	0	0	0	1	1	0	0	2	0	0	1	0	0	0	0	1	0	0	0	1	0	0	0	0	0	0	0	0	0	0	0	0	0	0	0	0	0	0	0	0	0	0	1	0	0	0	0	0	0	0	0	0	0	0	0	0	0	0	0	1	0	0	1	0	0	0	0	0	0	0	0	0	0	0	0	1	0	1	0	0	0	0	0	1	0	1	0	0	0	0	0	0	0	0	0	0	0	0	0	0	0	0	0	0	0	0	0	0	0	0	1	0	0	1	0	1	0	0	1	0	0	0	0	0	0	0	0	0	0	0	0	2	0	0	0	0	0	0	0	0	0	0	0	0	1	0	0	1	0	1	0	2	0	0	0	0	0	1	0	0	0	0	0	0	0	0	1	0	0	0	0	0	0	0	1	0	0	0	1	0	0	0	0	0	0	0	0	0	0	0	0	0	0	0	0	0	0	0	0	0	1	0	0	0	0	0	0	0	0	0	0	0	0	0	0	0	0	0	0	0	0	1	0	0	1	1	0	0	0	0	1	0	0	0	1	0	0	0	0	0	1	0	0	0	0	0	0	0	0	0	0	0	1	0	0	0	0	0	0	0	0	0	0	0	0	0	0	0	0	0	0	0	1	0	0	0	0	0	0	0	0	0	0	1	0	0	1	0	0	0	0	1	0	0	0	0	0	0	1	0	0	2	0	0	1	0	0	3	0	0	1	0	0	0	0	0	0	0	0	1	0	0	0	0	0	0	0	0	1	0	0	0	1	0	1	0	1	0	0	0	0	0	0	0	0	0	0	1	0	0	0	0	0	0	0	1	0	1	0	0	0	0	0	0	0	0	1	1	0	0	0	0	0	0	1	0	0	0	0	0	0	0	1	0	1	0	0	0	0	0	0	0	1	0	1	0	1	0	1	0	0	0	0	0	0	0	0	0	0	0	0	0	1	0	0	0	1	1	0	0	0	0	0	0	0	0	0	0	0	0	1	0	0	0	0	0	0	0	0	1	0	0	0	0	0	1	0	0	0	0	0	0	0	1	0	0	0	0	0	0	0	0	0	0	0	0	0	0	2	0	0	0	0	0	0	0	1	0	0	0	0	0	0	0	0	0	0	0	0	0	1	0	0	0	0	0	0	0	0	1	0	0	0	0	0	0	0	0	0	0	1	0	0	0	0	0	0	0	0	0	2	0	0	0	0	0	0	0	1	1	0	0	0	0	0	0	0	0	0	0	0	0	0	0	0	0	0	2	0	0	0	0	1	0	0	0	0	0	0	0	0	1	0	0	0	0	0	0	0	0	0	0	0	0	0	0	0	0	0	0	0	1	0	0	0	0	1	1	0	0	0	0	0	2	0	0	0	0	2	2	2	0	0	1	1	0	1	0	0	0	0	0	0	1	0	0	0	0	1	0	0	0	3	4	0	0	0	0	0	1	2	2	1	0	0	0	0	3	0	0	0	0	0	0	0	2	0	0	1	0	0	0	0	1	0	1	1	0	0	0	0	0	1	0	0	0	0	0	0	0	0	0	0	0	0	1	0	0	2	1	0	0	0	0	0	0	1	0	0	0	0	0	0	0	0	1	0	0	0	1	0	0	0	0	0	4	0	0	0	1	1	0	0	0	0	0	0	0	1	1	0	0	0	0	0	0	2	1	0	0	0	0	0	0	0	0	0	0	0	0	0	0	0	0	0	0	0	0	0	0	0	0	0	0	0	0	1	0	0	0	0	0	1	0	0	0	0	0	0	0	0	2	0	0	0	0	0	0	0	0	0	0	0	0	0	0	0	0	0	0	0	0	1	0	0	0	1	0	0	0	0	0	0	0	0	0	0	1	0	0	0	0	0	0	0	0	0	0	1	0	0	0	0	0	0	0	0	0	0	0	3	0	0	0	0	0	0	0	0	0	0	0	0	0	0	1	0	0	0	0	0	0	0	0	0	0	0	0	0	2	0	0	1	0	0	0	0	0	0	0	0	1	1	1	0	1	0	0	0	0	0	0	0	0	0	2	0	0	1	0	0	1	0	0	0	1	0	2	0	2	0	0	0	0	0	0	0	0	1	0	0	0	0	0	1	2	0	0	2	0	1	0	0	0	2	0	0	0	0	0	0	1	0	0	0	0	0	0	0	1	1	0	0	0	0	0	0	0	0	0	0	0	0	0	0	0	0	0	0	0	0	0	0	0	0	0	0	0	1	1	0	0	0	1	0	0	1	0	0	0	0	0	0	0	0	0	0	0	0	1	0	0	0	0	0	0	0	0	2	0	0	0	0	0	0	0	2	0	0	0	0	0	0	0	1	0	0	0	1	0	0	0	0	0	0	0	0	1	0	2	0	0	0	0	1	0	3	0	0	0	0	0	0	0	0	0	0	1	0	0	0	0	0	0	0	0	0	0	1	0	0	0	0	0	0	0	0	1	0	0	0	0	0	1	0	0	0	0	1	1	0	2	0	0	0	0	0	0	0	0	0	1	0	0	1	0	1	0	0	0	0	0	0	0	0	0	0	0	0	0	0	1	1	0	0	0	0	0	1	0	0	0	0	1	0	0	0	0	0	0	0	0	0	0	0	1	0	0	0	1	0	0	1	0	0	0	0	0	0	0	1	0	0	0	0	0	1	0	0	0	0	0	0	0	0	0	0	0	1	0	1	0	0	0	1	0	0	0	0	0	1	0	1	0	0	0	0	0	0	0	0	0	0	0	0	0	0	0	0	0	0	0	0	0	0	0	0	1	0	0	0	0	0	0	0	0	0	0	0	0	1	0	0	0	2	0	0	0	0	0	0	0	0	0	0	0	0	0	0	0	0	0	0	0	0	0	0	0	1	0	0	0	0	0	0	0	1	1	0	1	0	0	0	0	1	0	0	0	0	0	0	0	0	0	2	0	0	0	0	0	0	0	0	0	0	0	0	0	1	0	0	0	0	0	0	0	0	0	0	0	0	0	0	0	1	0	0	0	0	0	1	2	0	0	0	0	0	1	1	0	0	0	0	0	0	0	0	0	0	0	0	0	0	0	0	0	0	0	1	0	0	1	0	0	0	0	0	0	0	0	0	0	0	0	0	0	0	0	0	0	0	0	1	0	0	0	2	0	1	1	0	0	0	0	0	0	0	0	1	0	0	2	0	0	0	0	0	0	0	0	0	0	0	0	0	0	1	1	0	0	0	0	0	0	0	0	0	0	0	0	1	0	0	0	0	0	0	0	0	1	0	0	0	0	0	0	0	0	0	0	1	0	0	0	0	0	0	1	0	0	0	0	1	0	0	0	0	0	0	0	0	0	0	0	0	0	0	0	0	0	0	0	0	0	0	1	0	0	0	0	0	0	0	0	1	0	0	0	1	0	0	1	0	0	0	0	0	0	0	0	0	0	0	0	0	0	0	0	1	0	0	0	0	1	0	0	0	1	0	1	0	0	0	1	0	0	0	0	0	0	1	0	0	2	1	0	0	0	0	0	0	0	0	0	0	0	0	0	0	0	0	0	0	0	0	0	0	0	0	0	0	0	0	1	0	0	0	0	0	0	0	0	0	0	1	0	0	0	1	0	0	1	0	0	0	0	1	0	0	1	0	0	1	0	1	0	0	0	0	0	0	1	0	0	0	0	1	1	0	0	0	0	1	0	0	0	0	0	0	0	0	0	0	0	0	0	0	0	0	0	0	1	0	0	0	0	0	0	0	0	0	0	0	0	0	1	0	0	0	0	0	0	0	0	0	0	0	0	0	0	0	0	0	0	2	0	0	0	0	0	0	0	0	0	0	0	0	0	0	0	0	0	2	1	0	0	1	0	0	1	1	0	0	0	0	0	0	0	0	1	0	0	0	0	0	0	0	1	0	0	0	0	0	0	0	0	0	0	0	0	0	0	0	2	0	0	0	0	0	0	0	0	0	0	0	0	2	0	1	0	0	0	0	0	0	0	0	0	0	0	2	0	0	0	0	0	0	1	0	0	1	0	0	0	0	0	1	0	0	0	0	0	0	1	0	0	0	0	0	0	0	0	0	0	0	0	1	1	0	0	0	0	0	0	0	0	0	0	1	0	0	0	0	0	0	0	0	0	0	0	0	0	0	0	0	1	0	0	0	0	0	0	0	0	0	0	0	0	0	0	1	0	0	1	2	0	0	0	1	0	0	0	0	0	0	0	0	0	0	0	0	0	0	0	0	0	0	0	0	0	0	0	0	0	0	0	0	0	0	0	0	0	1	0	0	0	0	0	0	0	0	0	0	1	0	0	1	0	2	0	0	1	0	0	1	0	0	0	0	0	0	1	0	1	0	0	0	0	0	0	0	0	0	0	0	2	0	0	0	1	0	0	0	0	0	0	0	1	0	0	0	0	0	0	1	0	0	2	0	0	0	0	0	0	0	0	0	0	0	1	1	0	0	0	0	0	0	0	0	0	0	0	2	0	1	0	0	0	0	2	0	0	0	0	0	0	0	2	0	2	0	1	0	0	0	0	0	0	0	0	0	1	0	1	0	0	0	0	0	0	0	0	0	0	1	0	0	1	0	0	0	0	0	0	0	0	0	0	0	0	0	0	0	0	0	0	0	0	0	0	0	0	0	0	0	1	0	0	0	0	0	1	1	0	1	0	0	0	1	0	0	0	0	0	0	0	0	0	0	0	0	0	0	0	0	0	0	1	0	0	0	3	2	0	0	1	0	0	0	0	0	1	0	0	0	0	0	0	0	0	0	1	0	0	0	0	0	0	1	0	0	0	0	1	0	0	0	0	0	0	0	0	0	0	0	1	0	0	0	0	0	0	0	0	1	0	0	0	0	0	0	0	0	0	0	1	1	0	0	0	0	0	0	1	0	0	0	0	0	1	0	0	0	0	0	0	3	0	0	0	0	0	1	0	0	0	0	0	0	1	0	0	1	0	0	0	0	0	0	0	0	0	0	0	0	0	0	0	0	0	0	0	0	0	0	0	0	0	1	0	0	0	0	0	1	0	0	0	0	0	0	1	0	0	0	0	0	2	0	0	0	0	0	0	0	0	0	0	0	0	0	0	0	0	0	0	0	0	0	1	0	0	0	0	0	0	0	0	0	0	0	0	0	0	0	0	0	0	3	0	0	0	0	0	0	0	0	0	0	0	0	0	0	0	0	0	0	0	0	0	1	0	0	0	0	0	0	0	2	0	0	0	0	0	0	0	0	0	0	2	0	0	0	0	2	0	0	0	0	0	0	1	0	0	0	0	0	0	0	0	0	0	0	0	0	0	1	0	0	0	0	0	0	0	0	0	0	0	0	0	0	0	0	0	0	0	0	0	0	0	0	0	0	0	0	0	0	0	0	0	0	0	0	0	2	0	1	0	0	0	0	0	0	0	0	1	0	0	0	0	0	0	1	0	0	0	0	0	0	0	0	0	0	1	0	0	0	0	0	0	0	0	0	0	0	0	0	0	0	0	0	0	0	0	0	0	0	0	0	0	0	0	1	0	0	0	0	0	0	0	0	0	0	1	0	0	1	0	0	0	0	0	0	0	0	0	0	0	0	0	0	0	0	0	0	1	0	2	0	0	0	0	0	0	3	1	0	0	0	0	0	0	0	0	0	0	0	0	0	0	0	0	0	0	0	1	0	0	0	0	0	1	0	0	1	0	0	0	0	0	0	0	0	1	0	0	0	0	0	0	0	0	0	0	0	1	0	1	0	0	0	0	0	2	0	1	0	0	0	0	0	0	0	0	0	0	0	2	0	0	1	0	0	0	1	0	0	0	0	0	0	0	0	0	1	0	0	0	0	0	0	0	2	0	0	0	0	0	0	0	0	0	0	0	0	1	1	0	1	0	0	0	0	1	0	0	0	0	0	0	0	1	0	0	0	0	0	0	0	2	0	0	0	1	0	2	0	0	1	1	0	0	0	0	1	0	0	0	0	0	0	0	0	1	0	2	0	0	0	0	0	0	0	0	0	0	1	0	0	0	0	0	0	0	0	0	0	0	0	0	0	0	0	0	1	1	0	0	0	0	0	0	0	0	0	0	0	0	1	0	0	0	0	0	0	0	0	0	0	1	0	0	0	0	0	0	0	0	0	0	0	0	1	2	0	0	0	0	0	0	0	0	0	0	0	0	0	0	0	0	0	0	0	2	0	0	0	2	0	0	0	0	0	0	0	0	0	1	0	0	0	1	0	0	1	1	1	0	0	1	0	0	0	0	0	0	1	0	1	0	0	0	0	0	0	0	0	0	0	0	0	0	0	0	0	0	0	0	1	0	0	0	0	0	0	0	0	0	0	0	1	0	0	0	0	0	0	0	1	0	0	0	0	0	0	0	0	1	2	0	1	1	0	0	0	0	0	0	0	1	0	0	0	0	0	0	1	0	0	0	0	0	5	0	0	1	1	0	0	1	0	0	0	0	0	0	0	0	1	0	0	0	0	0	0	0	0	0	0	0	0	0	0	0	0	0	0	0	0	0	0	0	0	0	0	1	0	0	0	0	0	0	0	0	0	0	0	0	0	0	0	0	0	0	0	0	0	0	0	2	3	0	0	0	0	0	0	0	0	0	0	1	0	0	1	0	0	0	0	0	0	0	0	0	1	0	0	0	0	0	0	0	0	1	0	0	0	1	0	0	0	2	0	0	0	0	0	1	0	0	0	3	0	2	0	0	0	0	0	0	0	0	0	0	0	0	0	0	0	0	0	1	0	0	0	0	0	0	0	0	1	0	0	0	1	1	1	0	0	0	0	0	0	0	0	0	1	0	0	0	0	0	0	0	0	2	0	0	0	0	0	0	0	0	0	0	0	0	1	0	0	0	0	0	0	0	0	0	2	0	0	0	0	0	0	0	1	0	0	0	0	0	1	0	0	0	0	0	0	2	0	0	0	0	0	0	0	1	0	0	0	0	0	0	0	0	0	0	1	0	0	0	0	0	0	0	0	1	0	0	0	0	0	0	2	0	1	0	1	0	0	0	0	0	1	0	0	0	0	0	0	0	0	0	1	0	0	0	0	0	0	1	0	0	0	0	0	1	0	0	0	0	0	0	0	0	0	0	0	0	0	0	0	0	0	0	0	0	0	0	0	0	0	0	2	0	0	0	0	0	0	0	0	1	2	0	0	0	0	3	0	0	0	0	1	0	1	0	1	0	0	0	0	0	0	0	1	0	0	0	0	0	1	0	1	0	0	0	0	0	0	0	0	0	0	0	0	0	0	0	0	0	0	0	0	0	1	0	0	0	0	0	0	0	0	0	0	0	0	0	0	1	0	0	1	0	0	0	0	0	1	1	0	0	0	2	0	1	0	0	1	1	0	0	0	1	0	0	0	0	0	0	0	0	0	0	0	0	0	0	0	0	0	0	0	0	0	0	0	0	0	0	0	0	0	0	0	0	0	0	0	0	0	0	0	0	0	0	1	0	0	0	0	1	1	1	0	0	1	0	0	0	0	0	0	0	0	0	0	1	0	0	0	0	0	0	0	0	0	0	0	0	0	0	0	0	0	0	0	0	1	1	0	0	1	0	0	0	0	0	0	0	0	0	0	0	0	0	0	0	0	0	0	1	0	0	0	2	0	0	0	0	0	0	1	0	0	0	0	0	0	0	0	0	0	0	0	0	0	0	0	0	0	0	0	0	0	0	0	1	0	0	0	0	0	0	0	0	0	0	0	0	0	0	0	1	0	0	0	0	0	0	0	0	0	0	0	0	1	0	0	0	0	0	0	0	0	0	0	0	0	0	0	0	1	0	1	0	0	0	0	0	0	0	0	0	0	0	0	0	0	0	0	1	0	0	0	0	0	0	0	0	0	1	0	0	0	1	0	0	0	0	0	0	1	0	0	1	0	0	0	0	0	0	0	0	0	0	2	0	1	0	0	0	0	0	0	0	2	0	0	0	0	0	1	0	0	1	0	0	0	0	0	0	0	0	0	1	0	1	0	0	0	0	0	1	0	0	0	0	0	0	0	0	1	0	0	0	0	0	0	0	0	0	0	0	0	0	0	0	0	0	1	0	0	0	0	0	0	0	0	0	0	0	0	0	0	0	0	0	0	1	0	0	0	0	0	1	0	0	0	0	0	0	0	0	0	0	0	1	1	0	0	0	1	0	0	0	0	0	0	0	0	0	0	0	0	0	0	0	0	0	0	0	0	0	0	0	0	1	0	0	0	0	0	0	0	0	0	0	0	0	0	0	0	0	0	0	0	0	0	0	1	0	0	0	0	0	0	0	0	0	1	0	0	1	0	1	0	0	0	0	0	0	0	0	0	0	0	0	0	0	0	0	0	0	0	0	0	0	0	0	0	0	1	0	0	0	1	0	0	0	0	0	0	0	0	0	0	0	0	0	0	0	0	0	1	0	0	0	0	0	0	0	0	0	0	0	0	0	0	0	0	1	0	0	0	0	0	0	0	0	0	0	0	0	0	0	0	1	0	0	0	0	0	0	0	0	1	0	0	0	0	0	0	0	0	0	0	0	0	0	0	0	1	0	2	1	0	0	0	0	0	0	0	0	1	0	1	0	0	0	0	0	0	0	1	0	0	0	0	0	0	1	0	0	0	0	0	0	0	0	0	0	0	1	0	0	1	0	0	0	0	0	1	0	0	0	0	0	1	0	0	1	1	0	0	0	0	0	0	0	0	0	1	0	1	0	0	0	0	0	0	0	0	0	2	0	0	0	0	0	0	0	0	0	1	0	0	0	0	0	0	0	0	0	0	0	0	0	0	0	0	0	2	0	2	0	0	0	0	0	0	1	0	0	0	0	1	0	0	0	0	0	0	0	0	0	0	0	0	0	0	0	0	0	0	0	0	0	0	0	0	0	0	0	0	0	0	0	0	0	0	0	1	0	0	0	4	0	0	0	0	0	0	0	0	2	0	2	0	1	0	0	0	2	0	0	1	0	0	0	0	1	1	0	0	0	0	0	0	0	0	0	0	0	0	0	0	0	0	0	0	0	0	0	0	0	0	0	0	0	0	0	0	0	0	0	0	0	0	0	0	1	0	0	0	0	0	0	0	0	0	0	0	0	0	0	0	0	0	0	0	1	0	0	0	0	0	0	0	0	0	0	0	0	1	1	0	0	0	0	0	0	0	0	0	0	0	0	1	0	0	0	0	0	0	0	0	0	0	0	2	1	0	0	0	0	0	0	0	0	0	0	0	0	0	0	1	0	0	0	1	1	0	0	0	1	0	0	0	0	0	0	0	1	0	0	0	0	0	0	1	0	1	1	0	2	0	0	0	0	0	0	0	0	1	0	0	0	0	0	0	0	0	1	1	0	0	0	0	0	0	0	0	0	0	0	0	0	0	0	0	0	0	0	0	0	0	0	0	0	0	0	0	0	0	0	0	0	0	0	0	0	1	0	0	0	0	1	0	0	1	0	0	0	0	0	0	0	0	0	0	1	0	0	0	0	1	0	0	0	0	0	0	0	0	0	0	0	0	0	0	0	0	0	0	1	0	0	0	0	0	0	1	0	1	0	0	0	2	0	0	0	0	0	0	0	0	3	1	0	0	0	0	0	0	0	0	0	0	0	0	0	1	0	1	1	0	0	0	0	0	0	0	1	0	0	0	0	0	0	0	0	2	0	0	2	0	0	0	0	0	0	0	0	0	0	0	0	0	0	0	0	0	0	0	0	0	0	0	0	0	0	1	0	0	0	1	1	0	0	0	1	0	0	0	0	0	0	0	0	0	0	2	0	0	0	1	0	0	1	0	0	0	0	0	0	0	0	0	0	0	0	0	0	0	0	0	0	0	0	0	1	0	1	0	0	0	0	0	0	0	0	0	0	0	0	3	1	0	0	0	0	0	0	0	0	0	0	0	0	0	0	0	0	0	0	1	0	0	0	0	0	0	0	1	0	0	0	0	0	0	0	0	0	1	0	0	0	0	0	0	0	0	0	0	0	0	0	0	0	0	0	0	0	0	0	0	0	0	0	0	1	0	0	0	0	0	0	0	0	0	1	0	0	0	0	0	0	0	1	1	0	0	0	0	0	1	1	0	0	0	0	0	0	0	0	0	0	0	0	0	1	0	1	1	0	0	0	0	1	1	0	0	0	0	0	0	0	0	0	0	0	0	0	0	0	0	0	0	0	0	0	0	0	0	0	0	0	0	2	0	0	0	0	0	0	0	0	0	0	0	0	0	0	0	0	1	1	0	0	0	0	0	1	0	0	0	0	0	0	0	0	0	0	2	0	0	0	0	0	0	0	0	0	0	0	0	0	0	0	0	0	0	0	0	0	0	0	0	0	0	1	1	0	0	0	1	0	0	1	0	0	0	0	0	0	1	0	0	0	0	0	0	0	0	0	0	0	0	0	1	0	2	0	0	1	0	0	1	0	0	0	0	0	0	0	0	0	1	0	1	0	1	0	0	0	0	0	0	0	0	0	0	3	0	0	0	0	0	0	0	0	0	3	0	1	0	0	0	1	0	1	0	0	0	0	0	0	0	0	0	0	0	0	0	0	0	0	0	0	0	0	0	1	0	0	0	0	0	0	0	0	0	0	0	0	0	0	0	0	0	0	0	0	0	0	0	0	0	0	0	0	0	0	0	0	0	1	1	0	0	0	0	1	0	0	0	0	0	0	0	0	0	0	0	0	0	0	1	0	0	0	0	0	0	0	0	0	0	0	0	0	0	0	0	0	0	0	2	0	0	2	0	0	0	0	0	0	0	0	0	0	0	0	0	0	0	0	0	0	1	0	0	0	0	0	0	0	0	0	0	0	1	0	0	0	0	1	0	0	0	0	0	0	0	0	0	1	0	0	0	0	0	0	0	0	0	1	0	0	0	0	0	0	0	0	0	0	0	0	0	0	0	0	0	1	0	0	0	0	0	0	0	0	0	0	0	0	0	1	0	0	0	2	0	0	0	0	0	0	0	1	0	0	0	1	0	0	0	0	0	0	0	0	0	0	0	0	0	0	0	0	1	0	0	0	0	1	0	0	0	0	0	0	0	0	0	0	0	0	1	0	0	0	0	0	0	0	0	0	1	0	0	0	0	0	0	1	0	0	0	0	0	0	1	0	0	1	0	0	1	0	0	0	0	0	1	2	0	0	0	0	0	0	0	0	0	0	0	1	0	0	0	0	0	0	0	0	0	0	0	0	0	1	1	0	0	0	0	0	0	1	0	0	0	0	0	0	0	0	0	1	0	0	0	0	0	0	0	0	0	0	0	1	0	0	0	0	0	0	0	0	0	0	0	0	2	1	0	0	0	0	0	0	0	0	0	0	0	0	0	0	0	0	0	0	0	0	0	1	0	0	0	1	0	0	1	0	0	1	0	0	0	0	0	0	0	0	0	0	0	0	0	0	0	0	0	0	0	0	0	0	0	0	0	0	0	0	0	0	0	0	0	0	0	3	0	0	1	0	0	0	0	0	0	0	2	0	0	0	0	0	0	1	0	1	0	0	0	0	0	0	0	0	0	0	0	0	0	0	0	0	0	0	0	0	1	0	0	0	0	1	0	0	0	0	0	1	0	0	1	0	0	0	0	0	0	0	0	0	0	0	0	0	0	0	0	0	0	0	0	0	0	0	0	0	0	0	0	0	0	0	1	1	0	1	0	0	0	0	0	0	1	0	0	0	0	0	0	2	0	0	0	0	0	0	0	0	0	0	0	0	0	0	0	0	0	0	0	0	0	0	0	0	0	0	0	0	0	0	0	0	0	0	0	0	0	0	0	0	0	0	0	0	0	0	0	0	0	0	0	0	0	0	0	1	0	0	0	0	0	0	0	0	0	0	1	0	0	0	0	0	1	0	1	0	0	0	1	0	1	1	0	0	1	0	0	0	0	0	0	0	0	0	1	0	0	0	0	0	0	0	1	0	0	0	0	0	0	0	1	0	0	0	0	0	0	0	1	0	0	0	0	0	0	0	0	0	0	0	0	0	1	0	0	1	0	0	0	0	0	1	0	0	1	0	0	0	0	0	0	0	0	0	0	0	0	0	0	0	1	0	0	0	0	0	0	0	0	0	0	0	0	0	0	0	1	0	0	0	0	0	0	0	0	0	0	0	0	0	0	0	0	0	1	0	0	0	0	0	0	0	0	2	0	0	0	0	0	0	1	0	0	1	0	3	0	1	0	0	0	0	0	0	0	0	0	0	0	0	0	0	0	0	0	0	1	0	0	0	0	0	1	0	0	0	0	0	0	0	0	0	0	0	0	0	0	0	0	0	0	0	0	0	0	0	0	0	0	2	0	1	0	0	0	0	0	0	0	0	0	0	0	0	0	0	0	0	0	0	0	0	0	0	0	1	0	0	0	0	0	0	0	0	0	0	1	0	0	0	0	0	0	0	0	0	0	1	0	0	0	0	0	0	0	0	0	0	0	0	0	0	0	0	0	0	0	0	0	0	0	0	0	0	0	1	0	0	0	0	0	0	0	0	0	0	0	0	0	0	0	0	0	0	0	0	0	1	0	0	1	0	0	0	0	0	0	0	0	0	0	0	0	0	0	0	0	0	0	0	0	1	2	0	0	0	0	0	0	0	0	0	0	0	0	0	0	0	0	0	0	0	0	0	0	0	1	1	0	0	0	0	0	0	1	0	0	1	1	0	0	0	0	0	0	0	1	0	0	0	0	0	0	0	0	0	0	0	1	0	0	0	0	0	0	0	0	1	0	0	1	1	0	0	0	1	2	0	0	0	2	0	0	0	0	0	0	0	1	1	0	0	0	0	0	0	0	0	0	0	0	0	0	1	0	0	0	0	0	0	0	0	0	0	0	0	0	0	0	0	0	0	0	0	0	0	0	0	0	2	0	2	0	1	0	0	0	0	1	0	0	0	0	0	0	0	0	0	0	0	0	1	0	0	0	0	0	0	0	0	0	0	0	0	0	0	0	1	0	0	0	0	0	1	0	0	0	0	0	0	0	0	0	1	0	0	0	0	0	0	0	1	1	0	0	0	0	0	0	0	1	0	0	0	0	0	0	0	0	2	0	0	0	0	0	0	0	0	0	0	0	0	0	0	0	0	0	0	0	0	0	0	0	1	1	0	0	0	0	0	0	0	0	0	0	0	0	0	0	0	0	0	0	1	0	0	0	0	0	0	0	0	0	0	0	0	0	0	0	1	0	0	0	0	0	0	0	0	1	0	0	0	4	0	0	1	1	0	0	0	0	1	0	0	0	1	0	0	0	0	0	1	0	0	0	0	0	0	0	1	0	0	0	0	0	0	0	0	0	0	0	0	0	0	1	0	0	0	0	0	0	0	1	0	1	0	0	1	0	0	0	1	0	0	0	0	1	0	0	0	0	0	0	1	0	0	1	0	0	0	0	1	0	0	0	1	0	1	0	0	0	0	0	0	0	0	0	0	1	0	0	0	0	0	0	0	0	1	0	0	0	0	0	1	0	0	0	0	0	0	0	0	1	0	0	0	1	0	0	0	0	0	0	0	0	0	0	0	0	0	0	0	0	0	0	0	0	0	0	0	0	0	0	0	0	0	0	0	0	0	0	0	0	0	1	0	0	0	1	0	0	0	0	0	0	0	0	1	0	0	0	0	0	0	0	1	0	0	0	0	0	0	0	0	0	0	0	0	0	0	0	0	0	0	0	0	0	1	0	0	0	0	0	0	1	0	0	1	0	0	2	0	1	0	1	0	0	0	1	2	0	0	0	0	0	0	0	0	0	0	0	0	0	0	0	0	5	0	0	0	0	0	0	0	0	1	0	0	0	1	0	1	0	0	0	0	0	0	0	0	1	0	0	1	0	0	0	0	0	0	0	0	0	1	0	0	0	0	0	0	1	0	0	1	0	0	0	0	1	0	0	0	0	0	0	0	0	0	0	0	0	0	0	0	1	0	0	0	0	0	0	0	0	0	0	0	0	0	1	0	0	0	0	0	0	0	0	0	0	0	0	0	0	0	0	0	0	2	0	0	0	0	0	0	0	0	0	0	0	0	0	0	0	0	1	0	0	0	0	0	0	0	0	0	0	0	0	0	0	0	0	1	0	1	0	1	1	0	0	1	0	0	0	0	1	0	0	1	1	0	0	0	1	0	0	0	0	0	0	2	0	0	0	0	1	0	0	0	0	0	0	0	0	0	0	0	0	0	0	0	0	0	1	0	0	0	0	0	0	0	0	0	0	1	0	0	0	0	0	0	0	0	0	0	0	0	0	0	1	0	0	0	0	0	0	3	0	0	0	0	0	0	0	0	0	0	0	0	0	0	0	0	0	0	0	0	0	0	0	0	0	0	0	0	0	1	0	0	0	0	0	0	1	0	0	0	0	0	0	0	0	0	0	0	0	1	1	0	0	0	0	0	0	0	0	0	0	0	0	0	0	0	0	0	0	0	0	0	1	0	0	0	0	0	0	2	0	0	0	0	0	0	0	0	0	0	1	0	0	0	0	0	1	0	0	0	0	0	0	0	1	0	0	0	0	0	0	0	0	1	0	0	0	0	0	0	0	0	0	0	0	0	0	1	0	0	0	0	1	0	0	0	0	0	1	0	0	0	0	0	1	0	0	0	0	0	0	0	1	0	0	1	0	1	0	0	0	0	0	0	0	0	0	0	0	0	0	0	0	0	2	0	0	0	0	0	0	0	1	0	0	0	0	1	2	0	0	0	0	0	0	0	0	0	0	0	0	1	0	3	0	0	0	0	0	0	1	0	1	0	0	0	0	0	0	0	0	0	0	1	0	0	0	0	0	0	0	0	0	0	0	0	0	0	0	0	0	0	0	0	0	0	0	0	2	0	0	0	0	1	0	0	0	0	0	0	0	0	1	0	0	0	0	1	0	0	0	0	0	0	0	0	0	0	0	0	0	0	0	0	0	0	0	0	0	1	0	0	0	1	0	0	0	0	0	0	0	0	0	2	0	0	0	1	1	1	0	0	0	0	0	0	0	0	0	0	0	0	0	0	0	0	0	0	0	0	0	0	0	0	0	0	0	0	0	0	0	0	0	0	0	0	1	1	0	0	0	0	1	0	0	0	0	0	0	0	0	0	0	0	0	0	0	0	0	1	0	0	0	0	0	0	0	0	0	0	0	0	1	0	0	0	0	0	0	0	0	3	0	0	0	0	0	0	1	0	0	0	0	0	0	0	0	0	0	0	0	0	0	1	0	0	0	0	0	0	0	0	0	0	0	0	0	0	0	0	0	1	0	1	0	0	0	0	0	0	0	0	0	0	0	0	0	0	0	0	0	0	0	0	0	0	0	0	0	0	0	0	0	0	0	0	0	0	0	1	0	0	0	0	0	0	0	0	0	0	0	0	0	0	0	0	0	1	0	0	1	0	0	0	0	0	0	0	0	0	0	0	0	0	0	0	0	0	0	0	0	1	0	0	0	0	0	0	0	0	0	0	0	0	0	0	0	0	0	1	1	0	0	1	0	0	0	0	1	1	0	0	2	2	0	0	0	0	0	0	0	0	1	0	0	0	0	0	1	0	0	0	0	0	0	0	0	0	1	0	0	0	0	0	0	0	0	0	0	0	0	0	0	1	1	0	0	1	0	0	0	1	0	0	1	0	0	0	0	0	0	0	0	0	0	0	0	1	0	0	0	0	2	0	0	0	0	1	0	0	0	0	0	2	0	0	0	0	0	0	0	0	0	0	0	0	0	1	0	0	0	0	0	0	0	0	0	0	0	0	0	0	0	0	0	1	0	0	0	0	0	0	0	0	0	0	0	1	0	0	0	0	0	0	0	0	0	0	0	0	0	0	0	0	0	0	0	0	0	0	0	0	0	0	0	0	1	0	0	0	0	0	0	0	0	0	0	0	0	0	0	0	0	0	0	0	0	0	0	0	0	0	0	0	0	0	0	0	0	0	0	0	0	0	0	0	1	0	0	0	0	0	0	0	1	0	0	0	0	0	0	0	0	0	0	1	0	0	0	0	0	0	1	3	0	0	0	0	0	0	0	0	0	0	0	0	0	0	0	0	0	0	0	1	0	0	0	0	0	0	0	1	0	1	0	0	0	0	0	0	0	0	0	0	2	0	0	0	0	0	0	0	0	0	0	0	0	1	0	0	0	0	0	0	0	0	0	1	0	0	0	0	0	0	1	0	0	0	0	0	2	0	0	0	0	0	0	0	0	0	0	0	0	1	0	0	0	0	0	0	0	0	0	0	0	0	0	0	0	1	0	0	0	0	0	0	1	0	0	0	0	1	0	0	0	1	0	0	1	0	1	1	0	1	0	1	0	0	0	0	0	0	0	0	0	0	0	0	0	1	0	0	0	0	0	2	1	1	0	0	0	0	0	0	1	0	1	0	0	0	0	0	0	0	1	0	0	0	0	0	0	0	0	0	0	0	0	0	0	0	0	0	0	0	2	0	0	0	1	0	0	0	1	0	0	0	0	0	0	0	0	0	1	0	0	0	0	1	0	0	0	0	0	2	0	0	0	1	0	0	1	0	1	0	0	1	0	0	0	0	0	0	0	0	0	0	0	0	0	0	0	0	0	0	1	0	0	0	0	0	0	0	0	0	0	0	0	0	0	0	0	0	0	0	0	0	0	0	0	0	0	1	0	0	0	0	0	0	0	0	0	0	0	0	0	2	0	0	0	0	1	0	0	0	0	0	0	0	1	0	0	0	0	0	0	0	0	0	0	0	0	0	0	0	0	0	0	0	0	0	0	0	0	0	0	0	0	0	0	0	0	0	0	0	0	0	0	0	0	0	0	0	0	0	0	0	1	0	1	0	0	0	0	0	0	0	0	0	0	0	0	3	0	0	0	0	0	0	0	0	0	1	0	0	0	0	0	0	1	0	0	0	0	0	0	0	0	0	0	0	0	0	0	1	0	0	0	0	0	0	0	0	0	0	0	0	0	0	0	0	0	0	0	0	0	0	0	0	0	0	0	0	0	1	0	0	0	0	0	0	0	0	0	1	0	0	1	0	0	0	0	0	0	0	0	0	0	0	0	0	0	1	0	0	0	0	0	0	0	0	0	0	0	0	0	1	0	0	0	0	0	1	0	0	1	0	0	0	0	0	0	0	0	0	0	0	0	1	0	0	0	0	0	0	0	0	0	0	1	0	0	0	1	0	0	1	0	0	0	0	0	1	0	0	0	1	0	0	0	0	0	0	0	0	0	0	0	0	1	0	0	0	0	0	0	0	0	0	0	0	1	0	0	0	0	0	0	0	0	1	0	1	0	1	0	0	0	0	0	0	1	1	0	0	0	0	0	0	0	0	0	0	0	0	0	0	0	0	0	0	0	1	0	0	0	0	0	0	0	0	0	0	0	0	0	2	0	0	0	0	0	0	0	0	0	0	0	0	0	0	0	0	0	0	0	0	0	0	0	0	0	0	0	0	0	1	1	0	0	0	0	0	0	0	0	0	0	0	1	0	0	0	0	0	0	0	0	0	0	0	0	0	0	0	1	1	0	0	0	0	0	0	0	0	0	0	0	0	0	0	0	0	0	0	0	1	0	0	0	0	0	1	0	0	0	0	0	0	0	0	0	0	1	0	0	0	0	0	1	0	1	1	0	0	0	0	0	0	0	0	0	0	0	0	0	0	0	0	0	0	0	0	0	0	0	0	0	0	0	0	0	0	1	0	0	0	0	0	0	0	0	0	0	0	0	0	0	0	0	0	0	0	0	0	0	0	0	0	0	0	0	0	0	0	0	0	0	0	1	0	0	0	0	0	0	0	0	0	0	0	0	0	0	0	0	0	0	0	0	0	0	0	0	0	0	0	0	0	0	0	0	0	0	0	0	0	0	1	0	0	0	0	1	1	0	0	0	1	0	0	1	0	0	0	0	0	0	0	0	0	1	0	1	0	0	0	0	1	1	0	0	0	0	0	0	1	0	0	1	0	0	0	0	0	1	0	0	0	0	1	0	0	0	0	0	0	1	0	0	0	0	0	0	0	1	0	0	1	0	0	0	0	0	0	0	0	1	0	0	0	0	0	0	0	0	0	0	0	0	0	0	0	1	0	0	1	0	0	0	0	0	0	0	0	1	0	0	0	0	0	0	0	0	0	0	0	0	0	0	0	0	0	0	0	0	0	0	0	0	0	0	0	0	0	0	0	0	0	0	0	1	0	0	0	1	0	0	0	0	0	0	1	0	0	0	0	0	0	0	0	0	0	0	0	0	0	0	0	0	0	0	0	1	0	0	0	1	0	0	1	0	0	0	0	1	0	0	0	0	0	0	0	0	0	0	0	1	0	0	0	0	0	0	0	0	0	1	0	0	0	0	1	0	0	0	0	0	1	0	0	0	0	0	1	0	0	1	0	1	0	0	0	0	0	0	0	0	0	1	0	0	0	0	1	0	1	0	0	0	0	0	0	0	0	0	0	0	0	0	0	0	0	2	0	0	0	0	0	0	1	0	0	0	0	0	0	0	0	0	0	0	0	0	0	0	0	0	0	0	0	0	0	1	0	1	0	0	0	0	0	0	0	0	0	0	2	0	0	0	0	0	0	0	0	0	0	0	0	0	0	0	0	0	0	1	0	0	0	1	0	0	0	0	0	0	0	0	0	0	0	0	1	0	1	0	0	0	0	0	0	1	0	0	0	0	0	0	1	0	0	0	0	0	0	0	0	0	0	0	0	0	0	0	0	0	0	0	0	0	0	1	0	0	0	0	0	0	0	0	0	1	0	0	0	1	0	0	0	0	0	0	0	0	0	0	0	0	0	0	0	0	0	0	0	0	0	0	0	0	0	0	1	0	1	1	0	0	1	0	0	2	0	0	0	0	0	0	0	0	0	2	0	0	0	0	1	0	0	0	0	0	0	1	0	0	0	0	0	0	0	0	0	0	0	0	0	0	0	0	0	0	0	0	0	0	0	0	0	0	0	0	0	0	0	1	0	1	0	0	0	0	0	0	0	0	0	0	0	0	0	1	0	0	0	0	0	0	0	0	0	0	0	0	0	0	0	0	0	0	0	0	2	0	0	0	0	0	0	0	0	0	1	0	0	0	0	0	0	1	0	1	0	0	0	0	0	1	0	0	0	0	0	0	0	0	0	0	0	0	0	0	0	0	0	0	0	0	1	0	0	0	0	0	0	0	0	0	0	0	0	0	0	0	0	0	0	0	0	0	0	0	0	0	0	1	0	0	0	0	0	1	0	0	1	0	0	0	0	1	0	0	0	0	0	0	0	0	0	0	0	0	0	1	0	0	0	0	0	0	1	0	0	0	1	1	0	0	0	1	0	0	0	0	0	0	0	0	0	0	0	0	0	0	0	0	0	0	0	0	0	0	1	0	0	0	0	0	0	0	0	0	0	0	0	0	0	0	0	0	0	0	0	0	0	0	0	0	0	0	0	0	0	0	0	0	0	0	0	0	0	0	0	0	0	0	0	0	0	0	0	0	0	0	0	0	0	0	0	0	0	1	0	0	0	0	0	0	0	0	0	0	0	1	0	0	0	1	0	0	0	0	0	0	1	0	0	0	0	0	0	0	0	1	1	0	0	0	0	0	0	1	0	0	0	0	0	0	0	0	0	0	0	0	0	0	0	0	0	0	0	0	0	0	0	0	0	0	0	0	0	0	0	0	0	0	0	0	0	1	1	1	0	0	0	0	0	0	0	0	0	0	1	0	1	0	0	0	0	0	0	0	0	1	0	0	0	0	0	0	0	0	1	0	0	0	0	1	0	0	0	1	0	0	0	0	0	0	0	0	0	0	0	0	0	0	1	0	0	0	0	1	0	1	0	0	0	0	0	0	0	0	0	0	0	0	0	0	0	0	0	0	0	0	0	0	0	0	0	1	0	0	0	0	0	0	0	0	0	0	0	1	0	0	0	0	0	0	1	0	0	0	0	0	0	0	0	0	0	0	0	0	0	0	0	0	0	0	0	0	0	0	0	0	0	0	1	0	0	0	0	0	0	0	0	0	0	0	0	0	0	0	0	0	0	0	0	1	0	0	0	0	0	0	0	0	0	0	0	0	0	0	0	0	0	0	0	0	0	0	0	0	0	0	0	0	0	0	1	0	0	0	0	0	0	0	0	0	0	0	0	0	1	0	0	0	0	0	0	0	0	0	0	0	0	0	0	0	0	0	0	0	0	0	0	0	0	0	0	0	0	1	0	0	0	0	0	0	0	0	0	0	0	0	0	0	0	0	0	1	0	1	0	0	0	0	1	0	0	0	0	0	0	0	0	0	0	0	0	0	0	0	0	0	0	0	0	0	0	0	0	0	1	0	0	0	0	0	0	0	0	0	0	0	0	0	0	0	0	0	0	0	0	0	0	0	0	0	0	0	0	0	0	0	0	0	0	0	0	1	0	0	0	0	0	0	0	0	0	0	0	0	0	1	0	0	0	0	1	0	0	0	0	1	0	1	0	0	0	0	0	0	2	0	0	0	1	0	0	0	0	0	0	0	0	0	0	0	0	0	0	0	0	0	1	0	0	0	0	0	0	0	1	0	1	0	0	1	0	0	1	0	0	0	0	0	0	0	0	0	1	0	0	0	0	0	0	0	0	0	0	0	0	0	0	0	0	0	0	0	0	0	0	0	0	0	0	0	0	0	0	0	0	0	0	0	0	0	0	0	0	0	0	1	0	0	0	0	0	0	0	0	0	0	0	0	0	0	0	0	0	0	0	0	0	0	0	0	0	0	0	0	0	0	0	0	0	0	0	0	0	0	0	0	0	0	0	0	0	0	0	0	0	0	0	1	0	0	0	1	0	1	0	1	0	0	0	0	0	0	0	1	0	0	0	0	0	0	0	0	0	0	0	0	1	0	0	0	0	0	0	0	0	0	0	0	0	1	0	0	0	0	1	0	0	0	0	0	0	0	0	0	0	0	0	0	0	0	0	1	0	0	0	0	0	0	0	0	0	0	1	0	0	0	0	0	0	0	3	1	0	0	0	0	0	0	0	1	0	0	0	0	0	0	0	0	0	1	0	1	0	0	0	0	0	0	0	0	0	0	0	0	0	0	0	1	0	0	0	0	0	0	0	0	0	0	0	0	1	0	0	0	0	0	0	0	0	0	0	0	0	0	0	0	0	0	0	0	0	0	0	1	0	0	0	0	0	0	0	0	0	0	0	1	0	1	0	0	0	0	0	0	0	2	0	0	0	0	0	0	0	0	0	0	0	0	0	1	0	0	0	0	0	0	1	0	0	1	0	0	0	0	0	0	1	0	0	1	0	0	0	2	0	0	0	0	0	0	0	0	0	0	0	1	0	0	0	0	0	0	0	0	1	0	0	1	2	0	0	0	0	0	0	0	0	0	0	0	0	0	1	2	0	0	0	1	0	0	0	0	0	0	0	0	0	0	0	0	0	0	0	0	0	0	0	0	0	0	0	0	0	0	0	0	0	0	0	0	0	0	0	0	0	0	0	0	0	0	0	0	0	0	0	0	0	0	0	0	0	0	1	0	0	0	0	0	0	0	1	0	0	0	0	0	0	0	0	0	0	0	0	0	1	0	0	0	0	0	0	0	0	1	0	0	0	1	0	0	0	0	0	0	0	0	0	0	0	0	0	0	0	0	1	1	0	0	0	0	0	0	0	0	2	0	0	0	0	0	0	0	0	0	0	0	0	0	0	0	0	0	0	0	0	0	0	0	1	0	0	0	0	0	0	0	0	0	0	0	0	1	0	0	0	0	0	0	0	0	0	0	0	0	1	0	0	0	0	0	0	0	0	0	0	0	0	0	1	0	0	0	1	0	0	0	0	0	0	0	0	1	0	0	0	0	0	0	0	0	0	0	0	0	0	1	0	0	0	0	0	0	0	0	0	0	0	0	0	1	0	0	0	0	0	0	0	0	0	0	0	0	0	0	1	0	0	0	0	0	0	0	0	0	0	0	0	0	0	0	1	0	0	0	0	0	0	0	0	0	0	0	0	0	0	0	0	0	0	1	0	0	0	0	0	0	0	0	0	0	0	0	0	0	0	0	0	0	0	0	0	0	0	0	0	0	0	0	0	0	1	0	0	0	0	0	0	0	0	0	0	0	0	0	0	1	0	0	0	1	0	1	0	0	0	0	0	0	0	0	1	0	0	1	0	0	0	0	0	0	0	0	0	0	0	1	0	0	0	0	0	0	0	0	0	0	0	0	0	0	1	0	0	0	0	0	0	0	1	0	0	0	0	0	0	0	0	0	0	0	0	1	0	0	0	1	0	0	0	0	0	0	0	1	0	0	0	0	0	0	0	0	0	0	1	0	0	0	0	0	0	0	0	1	0	0	0	0	0	0	0	0	0	1	0	1	0	0	0	0	0	0	0	0	0	0	1	1	0	0	0	0	0	0	0	0	0	0	0	0	0	0	0	0	0	0	1	0	0	0	0	0	0	0	0	0	0	0	0	0	0	0	0	0	0	0	0	0	0	0	0	0	0	0	0	0	0	1	0	0	0	1	0	0	0	0	0	0	0	0	0	0	0	0	0	0	0	0	1	0	0	0	0	0	0	0	0	0	0	0	0	0	0	0	0	0	0	0	0	0	0	0	0	0	0	0	0	1	0	0	0	0	0	1	0	0	0	0	0	0	0	0	0	0	0	0	0	0	0	0	0	0	0	0	0	1	0	0	0	0	0	0	0	0	0	0	0	1	0	0	0	1	0	1	0	0	0	1	0	1	0	0	0	0	0	0	0	0	0	0	0	0	0	0	0	0	0	0	0	0	0	0	0	0	0	0	0	0	0	0	1	0	0	0	0	0	0	0	2	0	0	0	0	1	0	0	0	0	0	0	0	0	0	0	0	0	0	0	0	1	0	0	0	0	0	0	0	0	0	1	0	0	0	0	0	0	0	0	0	0	0	0	0	0	0	0	0	1	0	0	0	0	0	0	0	0	0	0	0	0	0	0	0	0	0	0	0	0	2	0	0	0	0	0	0	0	0	0	0	1	0	0	0	0	0	0	0	0	0	0	0	1	0	0	0	0	0	0	0	0	0	0	0	0	0	0	0	0	0	1	0	0	0	0	0	0	1	0	0	0	0	0	0	0	0	0	0	0	0	0	0	0	0	0	0	0	0	0	0	0	0	0	0	0	0	0	0	0	0	0	0	0	0	0	0	3	0	0	0	0	0	0	0	0	0	0	0	1	1	0	0	0	0	0	0	0	0	0	0	0	0	0	0	1	0	0	0	0	0	0	0	0	0	0	0	0	0	0	0	0	0	0	0	0	0	0	0	0	2	0	1	0	0	0	0	0	0	0	0	0	0	0	0	1	0	0	1	1	0	0	0	0	0	1	0	0	0	0	1	0	0	0	0	0	0	1	0	0	0	0	0	0	0	0	0	0	1	0	0	0	0	1	0	0	0	0	0	0	0	0	0	0	0	0	0	0	0	0	0	0	0	0	0	0	0	0	0	0	0	0	0	0	0	0	0	0	1	0	0	0	0	1	0	0	2	0	0	0	0	1	0	0	0	0	0	0	0	0	0	0	0	1	1	2	0	0	0	0	0	0	0	0	0	2	0	0	0	0	0	0	0	0	0	0	0	0	1	0	0	0	0	0	0	0	1	0	0	0	0	0	0	0	0	0	0	0	0	0	1	0	1	0	1	0	0	0	0	0	1	0	2	0	0	0	0	0	0	0	0	0	0	0	0	0	0	0	0	0	0	0	0	0	0	0	0	0	0	0	0	1	0	0	0	0	0	0	0	0	0	0	0	0	0	0	0	0	0	0	0	0	0	1	0	0	0	0	0	0	0	0	0	1	0	0	0	0	0	0	0	0	1	0	0	0	0	0	0	0	0	0	0	0	0	0	2	0	0	0	0	0	0	0	0	0	0	0	0	0	0	0	0	0	0	0	1	0	0	0	0	0	1	0	0	0	0	0	0	0	0	0	0	0	0	0	1	0	0	0	0	0	0	0	0	0	0	0	0	0	0	0	0	0	0	1	0	0	0	0	1	0	0	0	0	0	0	0	0	0	0	0	0	0	0	0	0	0	0	0	0	0	0	0	0	0	0	0	0	0	0	0	0	0	0	0	0	0	0	0	1	0	0	0	0	0	0	1	0	0	1	0	1	0	0	0	1	0	0	0	0	0	0	0	0	0	0	0	0	0	0	0	0	0	0	0	0	0	0	0	0	0	0	0	0	0	0	0	0	1	0	0	0	0	0	0	1	0	0	1	0	0	0	0	0	0	0	0	0	0	0	1	0	0	0	1	0	0	0	0	0	1	0	0	0	0	0	0	1	0	0	0	0	0	0	0	0	0	0	0	0	0	0	0	0	0	0	0	0	0	1	0	0	0	0	0	0	0	0	1	0	0	0	0	0	0	0	0	0	0	0	0	0	0	0	0	0	0	0	0	0	0	0	0	0	0	0	1	1	0	0	0	0	0	0	0	0	0	0	0	0	0	0	0	0	0	0	0	0	0	0	0	0	0	0	0	0	0	1	0	0	0	0	0	0	0	0	0	0	1	0	0	0	0	0	0	0	0	0	0	0	0	0	0	0	0	0	1	0	0	0	0	0	0	1	0	0	0	0	0	0	0	0	0	0	0	0	0	0	0	0	0	0	0	0	0	0	0	1	0	0	0	0	0	0	0	0	0	0	0	0	1	0	2	0	0	0	0	0	0	1	0	0	0	0	0	0	0	0	0	0	0	0	0	0	0	0	0	0	0	0	0	0	0	0	1	0	1	0	0	0	0	0	0	0	0	1	0	0	0	0	0	1	0	0	0	0	0	0	0	0	0	0	0	0	0	0	0	0	0	0	0	0	0	0	0	0	0	0	0	0	0	0	0	0	0	0	0	0	0	0	0	0	0	0	0	0	0	0	0	1	0	0	0	0	1	0	0	0	0	0	0	0	1	0	0	1	0	0	0	0	0	0	0	0	0	0	0	1	0	0	0	0	0	0	0	0	0	0	1	0	0	0	0	0	0	0	0	0	0	0	0	0	0	0	0	0	0	0	0	0	0	0	0	0	0	0	0	0	0	0	0	0	0	0	0	0	0	0	0	0	0	0	1	1	0	0	0	0	0	0	0	0	1	0	0	0	0	0	0	0	0	0	0	0	0	1	0	0	1	0	0	0	0	0	0	0	0	0	0	0	0	0	0	0	0	0	0	0	0	0	0	0	0	0	0	0	0	0	0	0	0	0	0	0	0	0	0	0	0	0	0	0	0	0	0	0	0	0	0	0	0	0	0	0	0	0	1	0	0	0	0	0	0	0	0	0	1	0	0	0	1	0	0	0	0	0	0	0	0	0	0	0	0	0	2	0	0	0	0	0	0	0	0	0	0	0	0	0	0	0	0	2	0	0	0	0	0	1	0	1	0	0	0	0	0	0	0	2	0	0	0	0	0	0	1	1	0	0	0	0	0	0	0	0	0	0	0	0	0	0	0	0	0	0	0	0	0	0	0	0	0	0	0	0	0	0	0	0	0	0	0	0	1	0	0	0	0	0	0	0	0	0	0	0	0	0	0	0	1	0	0	0	0	0	0	0	0	1	0	0	0	0	0	0	0	0	0	0	0	0	0	0	1	0	0	0	0	0	0	0	0	0	0	0	0	1	0	0	0	0	0	0	1	0	0	0	0	0	0	0	0	0	0	0	0	0	0	0	0	0	0	1	1	0	0	0	0	0	0	0	1	0	0	1	0	0	0	0	0	0	0	0	0	0	0	1	0	0	0	0	0	0	0	0	0	0	0	0	0	0	0	1	0	0	0	0	0	0	0	0	1	0	0	0	0	0	0	0	0	0	0	0	0	0	0	0	0	0	0	0	1	0	0	0	0	0	0	0	0	0	0	0	2	0	0	0	0	0	0	0	0	0	1	0	0	1	0	0	0	0	0	0	0	1	1	0	0	0	0	0	0	0	0	0	0	1	0	0	1	0	0	1	0	0	0	0	0	0	0	0	0	0	0	0	0	0	0	0	0	1	0	0	0	0	0	0	0	0	0	0	0	0	0	0	0	3	0	1	0	0	0	0	0	0	0	1	0	0	0	1	0	0	0	0	0	0	0	0	0	0	0	0	0	0	0	1	0	0	0	0	0	0	1	0	0	0	0	0	0	2	0	0	0	0	0	0	0	0	0	0	0	0	0	0	0	0	0	1	1	0	0	0	0	0	0	0	0	0	0	1	1	0	0	0	0	0	0	3	0	0	0	0	0	0	0	0	0	0	0	0	0	0	0	0	0	0	0	0	0	0	0	0	0	0	0	0	0	0	0	0	0	0	0	0	0	0	0	0	0	0	0	1	0	0	0	0	1	0	0	0	0	0	0	0	0	0	0	0	0	0	0	0	0	0	0	2	0	0	0	0	0	0	0	0	0	0	0	0	0	0	0	0	0	0	0	0	0	0	0	0	0	0	0	0	0	0	0	0	0	0	1	0	0	0	0	0	0	0	0	0	0	0	0	0	0	0	1	0	0	0	1	0	0	1	0	0	0	0	0	0	0	0	0	0	0	1	0	0	0	0	0	0	0	0	0	0	0	0	0	0	0	0	0	0	0	0	0	0	0	0	0	0	0	0	0	0	0	0	0	0	0	0	0	0	0	0	0	1	0	0	0	0	0	0	0	0	0	0	0	0	0	0	0	0	0	0	0	0	0	0	0	0	0	0	0	0	0	0	0	0	0	0	0	0	0	0	0	0	0	0	0	0	0	0	0	1	0	2	0	0	0	0	0	0	0	1	0	0	0	0	0	0	1	0	0	0	0	0	0	0	0	0	0	0	0	1	0	0	1	0	0	0	0	0	0	2	0	0	0	1	0	0	0	0	0	0	0	0	0	0	0	1	0	0	0	0	0	0	3	0	0	0	0	3	0	0	0	0	0	2	0	0	0	0	0	0	0	0	0	0	0	0	0	0	0	0	1	0	3	0	0	0	0	0	0	0	0	0	1	0	0	0	0	0	0	0	0	0	0	0	0	0	1	0	1	0	0	0	0	0	1	0	0	0	2	0	0	0	0	0	0	1	0	2	0	0	0	0	0	0	0	0	0	0	0	0	0	0	0	1	0	0	0	0	2	1	0	0	0	0	0	0	0	0	0	0	1	0	2	0	0	0	0	0	0	1	0	0	0	0	0	0	0	0	0	1	0	0	1	0	0	0	1	0	0	1	0	0	0	0	0	0	1	0	0	0	1	0	0	0	0	0	0	0	0	0	0	0	0	0	0	0	0	0	0	0	0	0	0	0	0	0	0	0	0	0	0	0	0	0	0	0	0	0	0	0	0	0	0	0	0	0	0	0	0	0	0	0	0	2	0	0	0	0	2	0	0	0	0	0	0	0	0	0	0	0	0	0	0	0	0	0	0	0	0	0	1	1	0	0	0	0	0	0	0	0	0	0	3	0	0	0	0	0	0	0	2	0	0	0	0	0	0	1	0	0	0	0	0	1	0	0	0	0	0	0	0	0	0	1	0	0	0	0	0	0	0	0	0	0	0	1	0	1	0	0	0	1	0	0	0	0	1	0	0	0	0	0	0	0	0	0	0	0	0	0	1	0	0	1	0	0	0	0	0	0	0	1	0	0	0	0	0	0	0	0	1	0	0	0	0	0	0	0	0	0	0	0	0	0	1	0	0	0	2	0	0	0	0	0	0	0	0	0	0	0	0	0	0	0	0	0	0	1	0	0	0	0	0	0	0	0	0	0	0	0
N0.HOG0000194	0	0	0	1	0	1	0	0	0	0	0	0	0	0	0	0	0	0	0	0	0	0	1	0	0	0	0	0	0	0	0	0	0	0	0	0	0	0	0	0	0	0	0	0	0	0	0	0	0	0	0	0	0	1	0	0	0	0	0	0	0	0	0	0	0	0	0	0	0	0	0	1	0	0	0	0	0	1	0	0	0	0	0	0	0	0	0	1	0	0	0	0	0	0	0	0	0	0	1	0	0	0	0	0	0	0	0	0	0	0	0	0	0	1	0	0	0	0	0	0	0	0	0	0	1	0	0	0	0	0	0	0	0	0	0	0	0	0	0	0	0	0	0	0	0	0	0	0	0	0	0	0	0	0	0	0	2	0	0	0	0	0	0	0	0	0	0	0	0	0	0	0	0	0	1	0	0	0	0	0	0	0	0	0	0	0	1	0	0	0	0	0	0	0	0	0	0	0	0	0	1	0	0	0	0	0	0	0	0	0	0	0	0	1	0	0	0	0	0	0	0	0	0	0	0	0	0	0	0	0	0	0	0	0	1	0	0	0	0	0	0	0	0	0	0	0	0	0	0	0	0	1	0	0	1	0	0	0	0	0	0	0	0	0	0	0	0	0	0	0	0	0	0	0	0	0	0	0	0	0	0	0	0	0	0	0	0	0	0	0	0	0	0	0	0	0	0	0	1	0	1	0	0	0	0	0	0	0	0	1	1	0	0	0	0	0	0	0	0	0	0	1	0	0	0	0	0	0	0	0	0	0	0	0	0	0	0	0	0	0	1	0	0	0	0	0	0	0	0	0	0	0	0	0	0	0	0	0	0	0	0	0	0	0	0	0	0	0	0	0	0	0	0	0	0	0	0	0	0	0	0	0	0	0	0	0	0	0	0	0	0	0	0	0	0	0	0	0	0	0	0	0	0	0	0	1	0	0	0	0	0	0	0	0	1	0	0	0	0	0	0	0	0	0	0	0	0	0	0	1	0	0	0	0	0	0	0	0	0	0	0	0	0	0	0	0	1	0	0	0	0	0	0	0	0	0	0	0	0	0	0	0	0	0	0	0	0	0	0	0	0	0	0	1	0	0	0	0	0	0	0	0	0	0	0	0	0	0	0	0	0	1	0	0	0	0	0	0	0	0	0	0	0	1	0	0	0	0	0	0	0	0	0	0	0	0	0	0	0	0	0	0	0	0	0	0	0	0	1	0	0	0	0	0	0	0	0	0	0	0	1	0	0	0	0	0	0	0	0	0	0	0	0	0	0	0	0	0	1	0	1	0	0	0	0	0	0	0	0	0	0	0	0	0	0	0	1	0	1	0	0	0	0	0	0	0	0	0	0	1	0	0	0	0	0	0	0	0	0	0	0	0	0	0	0	0	0	0	0	0	0	0	0	0	1	0	0	0	0	0	0	0	0	0	0	0	0	0	1	0	0	0	0	0	0	0	0	0	0	0	0	0	0	0	0	0	0	1	0	0	0	0	0	0	0	0	0	0	0	0	0	0	0	0	1	0	0	0	0	0	0	0	0	0	0	0	0	0	0	0	0	0	0	0	0	0	0	0	0	0	0	0	0	0	0	0	0	0	0	0	0	0	0	0	0	1	0	0	0	0	0	0	0	0	0	0	0	0	0	0	0	1	0	0	0	0	0	0	0	0	0	1	0	0	0	0	0	0	0	0	1	0	0	0	0	0	0	0	0	0	0	0	0	0	0	0	0	0	0	0	0	0	0	0	0	0	0	0	0	0	0	0	0	0	0	0	0	0	0	0	0	0	0	0	0	0	1	0	1	0	0	0	0	0	0	1	0	0	0	0	0	0	0	0	0	0	0	0	0	1	0	1	0	0	0	0	0	0	0	1	0	0	0	0	0	0	0	0	0	0	0	0	0	0	0	0	0	0	0	0	0	0	0	0	0	0	0	0	0	0	0	0	0	0	0	0	0	0	0	0	0	0	0	0	0	0	0	0	0	0	0	0	0	0	0	0	0	0	0	0	0	0	0	0	0	0	0	0	2	0	0	0	0	0	0	1	0	0	1	0	0	0	0	0	0	0	0	0	0	0	0	0	0	0	1	0	0	0	0	0	0	0	0	0	0	0	0	0	0	0	0	0	0	0	0	0	0	0	0	0	0	0	0	0	0	0	0	0	0	0	0	1	0	0	0	0	0	0	0	0	0	0	0	0	0	0	0	0	0	0	1	0	0	0	0	0	0	1	0	1	0	0	0	0	0	0	0	0	0	0	0	2	2	0	0	0	0	0	0	0	0	0	0	0	0	0	0	0	0	0	0	1	0	0	0	0	0	0	0	0	0	0	0	0	0	0	0	0	0	0	1	0	0	0	0	0	0	0	0	0	0	0	0	0	1	0	0	0	0	0	1	0	0	1	0	0	0	0	0	0	0	0	0	0	0	0	0	0	0	0	0	0	0	0	0	0	0	0	0	0	0	0	0	0	0	0	0	0	1	0	0	1	0	0	0	0	0	0	0	1	0	0	0	0	0	0	0	0	0	0	0	0	0	1	0	0	0	0	1	0	0	0	0	0	0	1	0	0	0	0	0	0	0	0	0	0	0	0	1	0	0	0	0	0	0	0	0	0	0	0	0	0	0	0	0	0	0	0	0	0	0	0	0	0	0	0	0	0	0	0	0	0	0	0	0	0	0	1	0	0	0	0	0	0	0	0	0	0	0	0	0	0	0	0	0	0	0	0	0	0	0	0	0	0	0	0	0	0	0	0	0	0	1	0	0	0	0	0	0	0	0	0	1	0	0	0	0	0	0	0	2	0	0	0	0	0	0	0	1	0	0	0	0	0	0	0	0	1	0	0	0	0	0	0	0	0	0	0	0	0	0	0	0	0	0	0	1	1	0	0	0	0	0	0	1	0	0	0	0	0	0	1	0	0	0	1	0	0	0	1	0	0	0	0	0	0	0	0	0	0	0	0	0	1	0	0	0	0	0	0	0	0	0	0	0	0	0	0	0	0	0	0	1	0	0	0	0	0	0	0	0	0	1	0	0	0	0	0	0	0	0	0	0	0	0	0	0	0	0	0	0	0	0	0	0	0	0	0	0	0	0	0	0	0	0	0	0	0	0	0	0	0	0	0	0	0	0	0	0	0	0	0	0	0	0	0	0	1	0	0	0	1	0	0	0	0	0	0	0	0	1	0	0	0	0	1	0	0	0	0	0	0	0	0	0	0	0	0	0	0	0	0	0	0	0	0	1	0	0	0	0	0	1	0	0	0	0	0	0	0	0	0	0	0	0	0	0	2	0	0	0	0	1	0	0	0	0	0	1	0	0	0	0	0	0	0	0	0	0	0	0	0	0	0	0	0	0	0	0	0	0	0	0	0	0	0	0	0	0	0	0	0	0	0	0	0	0	0	0	0	0	0	0	0	0	0	0	0	0	0	0	0	0	0	0	0	0	0	0	0	0	1	0	1	0	0	0	0	1	0	0	0	0	0	0	0	0	0	0	0	1	0	0	0	0	0	0	0	0	0	0	1	0	0	0	0	1	0	0	0	0	0	0	0	0	0	0	0	0	0	1	0	0	1	0	0	0	0	0	0	0	0	0	0	1	0	0	0	0	0	0	0	0	0	0	0	0	0	0	0	0	0	0	0	0	0	0	0	0	0	0	0	0	0	0	0	0	0	0	0	0	0	0	0	0	0	0	0	0	0	0	0	0	0	0	2	0	0	0	0	0	1	0	0	0	0	0	0	0	0	0	0	0	0	0	0	0	0	0	0	0	0	0	0	0	0	0	0	1	0	0	0	1	0	0	0	0	0	1	0	0	0	0	0	0	0	0	0	0	0	0	0	0	0	0	0	0	0	0	0	1	0	0	0	0	0	0	0	0	0	1	0	0	0	0	0	0	0	0	0	0	0	0	0	0	0	0	0	0	0	0	0	0	0	0	1	0	0	0	0	0	0	0	0	0	0	0	0	0	0	0	0	0	0	0	0	0	0	0	0	0	0	0	0	0	0	0	0	0	0	0	0	0	0	0	0	0	0	1	0	0	0	1	0	0	0	0	0	0	0	0	0	0	0	0	0	0	0	0	0	0	0	0	0	0	0	0	0	0	1	0	0	0	0	0	0	0	0	0	0	0	1	0	0	0	0	0	0	0	0	0	0	0	0	0	0	0	0	0	0	0	0	0	0	0	0	0	0	0	0	0	0	0	0	0	0	0	0	0	1	0	0	0	0	0	0	0	0	0	0	0	0	0	0	0	0	0	0	0	0	0	0	0	0	0	0	0	0	0	0	0	0	0	1	0	0	0	0	1	0	0	0	0	0	0	0	0	0	0	0	0	0	0	0	1	0	0	0	0	0	0	0	0	0	0	0	0	0	0	0	0	0	1	0	0	0	0	0	0	0	0	0	0	0	0	0	0	0	0	0	0	0	0	0	0	0	0	0	0	0	1	0	0	0	1	0	0	0	0	0	0	0	0	1	0	1	0	0	0	0	0	0	0	0	1	0	0	0	0	0	0	0	0	0	0	0	0	1	0	0	0	0	0	0	1	0	0	0	1	0	0	0	1	0	0	0	0	0	0	0	0	0	1	0	0	0	0	0	0	0	0	1	0	0	0	0	0	0	0	0	0	0	0	0	0	0	0	0	0	0	0	0	2	0	0	0	0	0	0	0	0	0	0	0	0	0	0	0	0	0	0	0	0	0	0	0	0	0	0	0	0	0	0	0	0	0	0	0	0	0	0	0	0	1	0	0	1	0	0	1	0	0	0	0	0	0	0	0	0	0	0	0	0	0	0	0	0	0	0	1	0	0	0	0	0	0	0	1	0	0	0	0	1	0	0	0	0	0	0	0	1	0	0	0	0	0	0	0	1	0	0	0	0	0	0	1	0	0	0	0	0	0	0	0	0	0	0	0	0	0	0	0	0	0	0	0	0	0	0	0	0	0	0	0	0	0	0	0	0	0	0	0	0	0	0	0	1	0	0	0	0	0	1	0	0	0	0	0	0	0	0	0	0	0	0	1	0	0	0	0	0	0	0	0	0	0	0	0	0	0	0	0	0	0	0	0	0	0	0	0	0	0	0	0	0	0	1	0	0	0	0	0	0	0	0	0	0	0	0	0	0	0	0	0	0	0	0	0	0	0	0	0	0	0	0	0	0	0	0	0	0	0	0	0	0	0	0	0	0	0	0	0	0	0	0	0	0	0	0	0	0	0	1	0	0	0	0	0	0	0	0	0	0	0	0	0	0	0	0	0	0	0	0	0	0	0	0	0	0	0	0	0	0	0	0	0	0	0	0	0	0	0	0	0	0	1	0	0	0	0	0	0	0	0	0	0	0	0	0	0	0	0	0	0	0	0	0	0	1	0	0	0	0	1	0	0	0	0	0	0	0	0	0	0	0	0	0	0	0	0	0	0	0	1	1	0	0	0	0	0	1	0	0	0	0	0	0	0	0	1	0	0	0	0	0	0	0	0	0	0	0	0	0	0	0	0	0	0	0	0	0	0	0	0	0	0	0	0	0	0	0	0	0	0	0	0	0	0	0	0	0	0	0	0	0	0	0	0	0	0	1	0	0	0	0	0	0	0	0	0	0	1	0	0	0	0	0	0	0	0	1	0	0	0	0	0	0	0	0	0	0	0	0	0	0	0	0	0	0	0	0	0	0	0	1	0	0	0	0	1	0	0	0	0	0	0	0	0	0	0	1	0	0	0	0	0	1	0	0	0	0	0	0	0	0	0	0	0	0	0	0	0	0	0	0	0	0	0	0	0	0	0	0	0	0	0	0	0	0	0	0	0	0	0	0	0	0	0	0	0	0	0	0	0	0	0	0	0	1	0	0	0	0	0	0	0	0	0	0	0	0	0	1	0	0	0	0	0	0	0	0	0	0	0	0	0	0	0	0	0	0	0	0	0	0	0	0	0	0	0	0	0	0	0	0	1	0	0	0	0	0	1	0	0	0	0	0	0	0	0	0	0	1	0	0	0	0	0	0	0	0	0	0	0	0	0	0	0	0	0	0	0	0	0	1	0	1	0	1	0	1	1	1	0	0	0	0	0	0	0	0	0	0	0	0	0	0	0	0	0	0	0	0	0	0	0	0	0	0	0	0	0	0	0	0	0	0	2	0	0	0	0	0	2	0	0	0	0	0	0	0	0	0	0	1	0	0	0	0	0	0	0	0	0	0	0	0	0	0	0	0	0	0	0	0	0	0	0	0	0	0	0	0	0	0	0	0	0	0	0	0	0	0	0	0	0	0	0	0	0	0	0	0	0	0	0	0	0	1	0	0	0	0	0	0	1	0	0	0	0	0	0	0	0	0	0	0	0	0	0	1	0	0	1	0	0	0	0	0	1	0	0	0	0	0	1	0	0	0	0	0	0	0	0	0	0	1	0	0	0	0	0	0	0	0	0	0	1	0	0	0	0	1	1	0	0	0	1	0	0	0	0	0	0	0	0	0	0	0	0	0	0	0	0	0	0	0	0	0	0	0	1	1	0	0	0	1	1	0	0	1	0	0	0	0	0	0	0	0	0	0	0	0	0	0	1	0	0	0	0	0	0	0	0	0	0	0	0	0	0	0	0	0	0	0	0	1	0	0	0	0	0	0	0	0	0	0	0	0	0	0	0	0	0	0	0	0	0	0	0	0	0	0	0	0	0	0	0	0	0	0	0	0	0	0	0	1	0	1	0	0	0	0	0	0	0	0	0	0	0	0	0	0	0	0	0	1	1	0	0	0	1	0	0	0	0	0	0	0	0	0	0	0	0	0	0	0	0	1	0	0	0	0	0	0	0	0	0	0	0	0	2	0	0	0	0	0	0	0	0	0	0	0	0	0	0	0	0	0	0	0	0	0	0	0	0	0	0	0	0	1	0	0	1	0	0	2	0	0	0	0	0	0	0	0	0	0	0	0	0	0	0	2	0	0	0	1	1	0	0	0	0	0	1	0	0	0	1	0	0	0	0	0	0	0	0	0	0	0	0	0	0	0	0	0	0	1	0	0	0	0	0	0	0	0	0	0	0	0	1	0	0	0	0	0	1	0	1	0	1	1	0	0	0	0	1	0	1	0	0	0	0	0	0	0	0	0	0	0	0	0	0	1	0	0	0	0	0	0	0	0	0	0	0	1	0	0	0	0	0	0	0	0	0	1	0	0	0	0	0	1	0	1	0	0	0	0	0	1	0	0	0	0	0	0	0	1	1	0	0	0	0	0	0	0	0	0	0	0	1	0	0	0	0	0	0	0	0	0	0	0	0	0	0	0	0	0	0	0	0	0	0	0	0	0	0	0	0	1	0	0	0	0	0	0	0	0	0	0	0	0	0	0	0	2	0	0	0	0	1	0	0	2	0	0	0	0	0	0	0	0	0	0	0	0	0	0	0	0	0	0	0	0	0	0	0	0	0	0	0	0	0	0	0	0	0	0	0	0	0	0	1	0	0	0	0	0	0	0	0	0	1	0	0	1	0	0	1	0	0	0	0	0	0	0	0	0	0	0	0	0	0	0	0	0	0	0	0	0	0	1	0	0	0	0	0	0	0	0	0	0	0	1	1	0	0	0	0	0	0	0	0	0	0	1	0	0	0	0	1	0	1	0	0	0	0	0	0	0	0	0	1	0	0	0	0	0	0	0	0	0	0	0	1	1	0	0	0	0	0	0	0	0	0	0	0	0	0	0	0	0	0	0	0	0	0	0	0	0	0	1	0	1	0	0	0	0	0	0	0	0	0	0	1	0	0	0	0	0	0	0	0	0	0	0	0	0	2	0	0	0	0	0	0	0	0	0	0	0	0	0	0	0	0	0	0	1	0	1	0	0	0	1	0	0	1	0	0	0	1	0	0	0	0	0	0	0	0	0	0	0	0	0	0	0	0	0	0	0	0	0	1	0	0	0	0	0	0	0	0	0	0	0	0	1	0	0	0	0	0	0	0	1	0	0	0	0	0	0	0	0	0	0	0	0	0	0	1	0	0	0	0	0	0	0	1	0	0	2	0	0	0	0	0	1	0	2	0	0	0	0	0	0	1	0	0	0	0	0	0	0	0	0	0	0	1	0	0	0	0	0	0	0	1	0	0	0	0	0	0	0	0	0	0	0	0	0	0	0	0	0	0	0	0	0	0	0	0	0	0	1	0	0	0	1	0	0	0	0	0	0	0	0	0	0	0	0	0	0	0	0	0	0	0	0	0	0	0	0	0	0	1	1	0	0	0	1	1	0	0	0	0	0	0	0	1	0	0	0	1	0	0	0	0	0	0	0	0	0	1	2	0	0	0	0	0	0	0	0	0	0	0	0	0	0	0	0	0	0	0	0	0	0	1	0	0	0	0	0	0	0	0	0	0	0	2	0	0	0	1	0	0	0	2	0	0	0	0	0	0	0	0	0	2	0	0	0	1	0	0	0	1	0	0	0	0	0	0	0	0	0	0	1	0	0	0	0	0	0	0	0	1	0	0	0	1	0	0	0	1	1	1	1	0	0	1	0	0	0	0	0	0	0	1	0	0	0	0	0	0	0	0	0	0	1	0	0	0	0	0	0	0	1	1	0	0	0	0	0	0	1	0	0	0	0	0	0	0	0	0	0	0	1	0	0	0	0	0	0	0	0	0	0	0	0	0	0	0	1	0	1	0	0	0	0	0	0	0	0	0	1	0	0	1	0	1	0	0	0	0	0	0	0	0	0	0	1	1	0	0	0	1	0	0	0	0	0	0	0	0	0	0	0	0	0	0	0	0	0	0	0	0	0	1	0	0	0	0	0	1	0	1	0	0	0	0	0	0	0	0	0	1	0	0	0	0	0	1	0	0	2	0	0	0	0	0	0	0	0	0	0	0	0	0	0	0	0	0	0	0	0	0	0	0	0	0	0	0	0	0	0	0	0	0	1	0	0	0	0	0	0	0	0	0	0	0	0	1	0	0	0	2	0	0	0	0	3	0	0	0	0	0	0	0	0	0	0	0	0	0	0	0	0	0	0	0	0	1	0	0	0	0	0	0	0	0	0	0	0	0	0	0	0	1	0	1	0	0	0	0	0	1	1	0	1	0	0	0	0	1	0	0	0	0	0	0	0	1	0	0	0	0	0	0	0	0	0	0	0	0	0	0	0	0	0	0	0	0	0	0	0	0	0	0	0	0	0	0	0	0	1	0	0	0	0	0	0	0	0	0	0	0	0	0	0	0	0	1	0	0	0	0	0	0	0	0	0	0	1	0	0	0	0	0	0	0	0	1	0	0	0	0	0	0	0	0	0	0	0	0	1	0	0	0	0	0	0	0	0	0	0	0	0	0	0	0	0	0	0	0	1	0	0	0	0	0	0	0	0	0	1	0	0	0	0	0	0	0	1	0	0	0	0	0	0	1	0	3	0	0	0	0	0	0	0	0	0	0	0	0	0	0	1	0	1	0	0	0	0	1	0	1	0	0	0	0	0	0	0	0	0	1	0	0	0	0	1	0	0	0	0	0	0	0	0	0	0	0	0	0	1	0	0	0	3	0	0	0	1	0	1	0	0	0	0	0	0	0	0	0	0	1	1	0	1	0	0	0	0	0	0	1	0	0	0	0	0	0	0	0	0	0	0	0	0	1	0	0	0	0	0	0	0	0	0	1	0	0	0	0	0	1	0	0	0	0	0	0	0	0	0	0	0	0	0	0	0	0	2	0	0	0	1	0	0	0	0	1	0	0	0	0	0	0	1	0	0	0	0	0	0	0	0	0	0	1	0	1	2	0	0	0	0	1	0	0	0	0	0	0	0	0	0	0	0	0	0	0	0	0	0	0	0	0	0	0	0	0	0	0	0	0	0	0	0	1	1	0	0	0	0	0	0	1	0	0	0	0	0	0	0	2	0	0	0	0	0	0	0	0	0	0	0	0	1	1	0	0	1	0	0	0	0	0	0	0	0	0	0	0	1	1	0	0	0	0	0	0	0	0	0	0	0	0	0	1	0	1	1	1	0	1	0	0	0	0	0	0	0	0	0	1	0	1	0	1	0	0	0	0	1	0	0	0	0	0	0	0	0	0	0	0	1	0	0	0	0	0	0	1	0	0	0	0	0	0	0	0	0	0	1	0	0	0	1	0	0	0	1	0	0	0	0	0	0	0	0	0	1	0	0	0	0	0	0	0	1	0	0	0	0	0	0	0	0	0	0	0	0	0	1	0	0	0	0	0	0	0	0	0	0	0	0	0	0	0	0	0	0	0	0	0	0	0	0	0	0	0	0	0	0	0	0	0	0	0	0	1	0	0	0	0	0	0	1	0	0	0	0	0	0	1	1	0	0	0	0	0	0	0	0	0	0	1	0	1	0	0	0	0	0	0	0	0	0	0	0	1	0	0	0	1	0	0	0	0	0	0	2	0	0	0	0	0	1	0	0	0	0	0	0	0	0	0	0	0	0	0	0	0	0	1	0	0	0	0	0	0	0	0	0	0	0	0	0	0	1	0	0	0	0	0	1	0	0	0	0	0	0	0	0	0	0	0	0	0	0	0	0	0	0	0	0	0	0	0	0	0	0	0	2	0	0	0	0	0	0	1	0	1	0	1	0	0	0	0	0	0	0	0	0	0	0	0	0	0	0	0	0	0	0	1	0	0	0	0	0	0	0	0	0	0	0	0	0	1	0	0	0	1	0	0	0	0	0	0	0	0	1	0	1	0	0	0	0	0	0	0	0	0	0	0	1	0	0	1	1	0	0	0	0	0	0	0	0	0	0	0	0	0	1	0	0	0	0	0	1	0	0	0	0	0	0	0	0	0	0	0	0	0	1	0	0	0	0	0	0	0	0	0	0	0	0	0	0	0	0	0	1	1	0	0	0	0	0	0	0	0	0	0	0	0	0	0	0	0	0	0	0	0	0	1	0	0	0	0	1	0	0	1	0	0	0	0	0	0	0	0	0	0	0	1	0	0	0	0	1	0	0	0	1	1	0	0	0	0	0	0	0	0	0	1	0	1	0	0	0	0	0	1	0	0	0	0	0	0	0	0	0	0	0	0	0	0	0	0	1	1	1	0	0	0	0	0	0	1	0	1	0	1	1	0	0	0	0	0	0	0	0	0	0	0	0	0	0	0	0	0	0	0	0	0	0	0	0	0	0	1	1	1	0	0	0	0	0	0	0	0	0	0	0	0	0	0	0	0	0	0	0	0	0	0	0	0	0	0	0	0	0	0	1	0	0	0	0	0	0	0	0	0	0	0	0	0	0	0	0	0	0	0	1	0	1	0	0	0	1	0	0	0	0	0	0	0	0	0	0	0	0	0	0	0	0	0	0	0	0	0	1	0	0	0	0	0	0	1	1	0	0	0	0	0	1	0	0	0	0	0	0	0	0	0	0	1	0	0	0	0	0	1	0	0	0	0	0	0	0	0	0	0	0	0	0	0	0	0	0	0	0	0	0	0	0	0	0	1	0	0	0	0	0	0	1	0	0	0	0	0	0	0	0	0	0	0	0	0	0	0	0	0	0	0	0	0	0	0	0	1	0	0	0	0	0	0	0	0	0	0	0	0	1	0	1	0	0	0	0	0	0	0	0	0	0	1	0	0	0	0	0	0	1	1	1	0	0	0	0	1	1	0	0	0	0	1	0	0	0	1	0	0	0	0	0	0	1	0	0	0	1	0	0	0	0	0	0	0	0	0	0	0	1	0	0	0	0	0	0	0	0	0	0	0	0	0	0	0	0	0	0	0	0	0	1	0	1	0	0	0	0	0	0	0	0	0	0	0	0	0	0	0	0	0	0	0	0	0	0	0	0	0	1	0	1	0	0	0	0	0	0	1	0	0	0	0	0	0	0	0	0	1	0	0	0	0	0	0	0	0	0	0	0	0	0	0	0	0	0	0	0	0	0	1	0	0	0	0	0	0	0	0	0	2	1	0	0	0	0	0	0	0	0	0	1	0	0	0	0	0	0	0	1	1	0	0	0	0	0	0	0	0	0	0	0	0	0	0	0	1	0	0	0	0	0	1	0	0	0	0	0	1	0	0	0	0	0	0	0	1	0	0	0	0	0	0	0	0	0	0	0	0	0	0	0	0	0	0	0	0	0	1	0	0	0	0	1	0	0	0	0	1	0	0	0	0	0	0	0	0	0	0	0	0	0	0	0	0	0	0	0	1	0	0	0	0	0	0	0	0	0	0	0	0	0	0	0	0	0	0	0	0	0	0	0	0	0	0	0	0	0	0	0	0	0	0	0	0	0	0	0	0	0	0	0	0	1	1	0	0	0	0	0	0	0	0	0	0	0	0	0	0	1	0	0	0	0	0	0	0	0	0	0	0	0	0	0	0	0	0	0	0	0	0	0	0	0	0	0	1	1	0	0	0	0	0	0	0	1	0	0	1	0	0	0	0	1	0	0	0	0	0	0	0	0	0	0	0	0	0	0	0	0	1	0	0	0	2	0	0	0	1	0	0	0	0	1	0	0	0	0	0	0	0	0	0	0	0	0	1	0	0	0	0	1	0	0	0	0	0	0	0	0	1	0	1	0	0	0	0	0	0	0	0	0	0	1	1	0	0	0	0	0	0	0	0	0	1	0	0	0	0	0	1	1	0	0	0	0	0	1	0	0	1	0	0	0	0	0	0	1	0	0	0	0	0	0	0	0	0	0	0	0	0	1	0	0	0	0	0	0	0	0	0	0	0	0	0	0	0	0	0	0	0	0	0	0	0	0	0	0	0	0	0	0	0	0	0	0	0	0	1	0	0	0	0	0	0	0	0	0	0	0	0	0	1	0	0	0	0	0	0	0	0	0	0	0	1	0	0	0	0	0	0	0	0	0	1	0	0	0	0	0	0	0	0	0	0	0	0	0	0	0	0	0	0	0	1	0	0	0	0	1	0	0	1	0	0	2	0	0	0	0	0	1	0	0	0	0	0	1	0	0	0	0	1	0	0	0	0	0	0	0	1	0	0	0	0	0	0	0	0	0	1	0	0	0	0	1	0	0	0	0	0	0	0	0	0	0	0	0	0	0	1	0	0	0	0	0	0	0	0	0	0	0	0	0	0	1	0	0	0	0	0	0	0	0	1	0	0	0	0	0	0	0	0	0	0	0	0	0	0	0	0	0	1	0	0	0	0	0	0	0	0	0	1	0	0	0	0	0	0	0	0	0	0	0	0	1	0	0	0	0	0	0	0	0	0	0	0	0	0	0	0	0	0	0	0	0	0	0	0	0	0	0	2	1	0	0	0	0	0	0	0	1	0	0	0	0	0	0	0	0	0	0	0	0	0	0	1	0	0	0	0	0	0	0	0	0	0	0	0	0	0	0	0	0	0	0	0	1	1	0	1	0	0	0	0	0	0	0	0	0	0	0	0	0	0	0	0	1	0	0	0	0	1	0	0	0	0	0	0	0	0	0	0	0	0	0	0	0	0	0	0	0	0	0	0	1	0	0	0	0	0	0	1	0	0	0	0	1	0	0	1	0	0	1	0	0	0	0	0	0	0	0	0	0	1	0	0	0	0	0	0	1	0	0	0	0	1	0	0	0	0	0	0	0	1	0	0	0	0	0	0	0	0	0	0	1	0	0	0	0	0	0	0	0	0	0	0	0	1	0	0	0	1	0	0	0	0	0	0	0	0	1	0	0	0	0	0	0	1	0	0	0	0	0	0	0	0	0	1	0	1	0	0	0	0	0	1	0	0	0	0	0	0	0	0	0	0	0	1	0	0	0	0	0	0	0	0	0	0	0	0	0	1	0	0	0	0	0	0	0	0	0	0	0	0	0	0	0	0	0	0	0	0	0	0	0	0	0	0	1	0	0	0	0	0	0	0	0	0	0	0	0	0	0	0	0	0	0	0	0	0	1	0	0	0	0	0	0	0	0	0	0	0	0	0	0	0	0	0	0	0	0	0	0	0	0	0	0	0	0	0	0	0	0	0	0	0	0	0	0	1	0	0	0	0	0	0	0	0	0	0	0	0	0	0	1	0	0	0	0	0	1	0	1	0	0	1	0	0	0	1	0	0	1	0	0	1	0	0	0	0	0	0	0	0	0	0	0	0	0	0	0	0	0	0	0	0	1	0	0	0	0	0	0	0	0	0	0	0	0	0	0	0	0	0	0	0	0	0	0	0	0	0	0	2	0	0	0	0	0	0	0	0	0	0	0	0	0	0	0	0	0	0	1	0	0	0	0	0	0	0	0	0	0	0	1	0	0	0	0	0	0	0	0	0	0	0	0	0	0	0	0	0	0	1	0	0	0	0	0	0	0	0	1	0	0	0	0	0	2	0	0	0	0	0	0	0	0	0	0	0	0	1	0	0	0	0	0	0	0	0	1	0	0	0	0	0	0	0	0	1	0	0	0	0	0	0	0	0	0	1	0	0	0	0	0	0	0	0	0	0	0	0	0	1	0	0	0	0	0	0	0	0	0	1	1	0	0	0	0	1	0	0	0	0	2	0	0	0	1	0	0	1	0	0	0	0	1	0	0	0	0	0	0	0	1	0	0	0	0	0	0	0	0	0	0	0	0	0	0	0	0	0	0	0	0	0	1	0	0	1	0	0	0	0	0	0	1	0	0	0	0	0	2	1	0	0	0	0	0	0	0	0	0	1	0	1	0	0	0	0	0	0	0	0	0	0	0	1	0	0	0	0	0	0	0	0	1	0	0	0	0	0	0	0	0	0	0	0	0	0	0	1	0	0	0	0	0	0	0	0	0	0	0	0	0	0	0	0	0	0	0	0	0	0	0	0	0	0	0	0	0	2	0	0	0	0	2	0	0	0	0	1	1	0	0	0	0	0	0	0	0	0	0	0	0	2	0	0	0	0	0	0	0	0	0	0	0	0	0	0	0	0	0	0	0	0	0	0	0	0	0	1	0	0	0	0	0	0	0	0	0	0	0	0	0	0	0	0	0	0	0	0	0	0	0	0	0	0	0	0	0	0	0	0	0	0	0	0	1	0	0	0	0	0	0	0	0	0	0	0	1	1	0	0	0	0	0	0	1	0	0	0	0	0	0	0	0	0	0	0	0	0	0	0	0	0	0	0	0	0	0	0	0	0	0	0	0	0	0	0	0	0	0	0	0	0	0	0	0	0	0	0	0	0	0	0	0	0	0	0	0	0	0	0	0	0	0	0	0	0	0	0	0	1	0	0	0	0	0	0	0	1	0	0	0	0	0	0	0	0	0	0	0	0	0	0	0	0	0	0	0	2	2	0	0	0	2	0	0	0	1	0	1	0	0	0	0	0	0	0	0	0	0	0	0	0	0	0	0	0	0	0	0	0	0	0	0	0	0	0	0	0	0	0	1	0	0	0	0	0	0	0	0	0	0	0	0	0	2	0	0	0	0	0	0	0	0	0	0	0	0	0	0	0	0	1	0	0	0	0	0	0	0	0	0	0	0	0	0	0	0	1	2	0	0	0	0	0	0	0	0	0	0	0	0	0	0	0	0	0	0	0	0	0	0	0	1	0	0	0	0	0	0	0	0	0	0	0	0	1	0	0	0	0	0	0	0	0	0	0	0	0	1	0	1	0	0	0	0	0	0	0	0	0	0	0	0	0	0	0	1	0	0	0	0	0	0	0	0	0	0	3	0	0	0	0	0	0	0	0	1	0	0	0	0	1	0	0	0	0	0	0	0	0	0	1	0	0	0	0	0	0	0	0	0	0	0	0	0	0	0	0	0	0	0	0	0	0	0	1	0	0	0	0	0	0	0	0	0	0	0	0	0	0	0	0	1	0	0	0	0	0	1	0	0	0	0	0	1	0	1	0	0	0	0	0	0	0	0	1	0	1	0	0	1	0	0	0	0	0	0	0	0	0	0	0	0	0	0	0	0	0	0	1	0	0	0	0	0	0	0	0	0	0	0	1	0	0	0	0	0	0	0	0	0	0	0	0	0	0	0	0	0	0	0	0	0	0	0	0	0	0	0	0	0	0	0	0	0	0	0	1	0	0	0	0	0	0	0	0	0	0	0	0	0	0	0	0	0	0	0	0	0	1	0	0	0	0	0	0	0	3	0	0	1	0	0	0	1	0	0	0	0	0	0	0	0	0	0	0	1	0	0	1	0	0	0	0	0	0	0	0	0	0	0	0	0	0	0	0	0	0	0	0	0	0	0	0	0	0	0	0	0	0	0	0	0	0	0	0	0	0	1	0	0	0	0	0	0	0	0	0	0	0	0	0	0	0	0	0	0	0	0	1	0	0	0	1	0	0	0	0	0	0	0	0	1	0	0	0	0	0	0	0	0	0	0	0	0	0	0	0	0	0	0	0	0	0	0	0	0	1	0	0	0	0	0	0	0	0	0	0	0	0	0	0	0	1	1	0	0	0	0	0	0	0	1	0	0	0	0	0	0	0	0	0	0	0	0	0	0	0	0	0	0	0	0	0	0	0	0	0	0	0	0	0	0	0	0	0	0	0	0	0	0	0	0	0	0	1	0	0	0	0	0	0	2	0	0	0	0	0	0	0	0	0	0	0	1	0	0	2	0	0	0	0	0	0	0	0	0	0	0	0	0	0	0	0	0	0	0	0	0	1	0	0	0	0	0	0	0	0	0	1	0	0	0	0	0	0	0	1	0	0	0	0	0	0	0	0	0	0	0	0	0	0	0	1	0	0	0	1	1	0	0	1	1	0	0	0	1	0	0	0	0	0	0	0	0	0	0	0	1	0	0	0	0	0	0	0	0	0	0	0	0	0	0	0	1	1	0	1	0	0	0	0	1	0	0	0	0	0	0	0	0	0	0	0	0	0	0	0	0	0	0	0	1	0	0	0	0	0	0	0	0	0	0	0	0	0	0	0	0	0	0	0	0	0	1	1	0	0	0	0	0	0	0	0	0	0	0	0	0	0	1	0	0	0	0	0	0	0	0	0	0	0	0	1	0	0	0	0	1	0	1	1	0	0	0	0	0	0	0	0	0	0	0	0	0	0	0	0	0	0	0	0	0	0	0	1	0	0	0	0	0	0	0	0	0	0	0	0	1	0	0	0	0	0	0	0	0	0	0	1	0	0	0	0	0	0	0	0	0	0	0	0	0	0	0	0	0	0	0	1	0	0	0	1	1	0	0	0	0	0	0	0	0	1	0	0	1	0	0	0	0	1	0	0	0	0	0	0	1	0	0	0	0	0	0	0	0	0	0	0	0	0	0	0	0	0	0	1	0	0	0	0	0	0	0	0	0	1	0	1	0	0	0	0	1	0	1	0	0	0	0	0	0	0	0	0	0	0	0	1	0	0	0	0	0	0	0	0	0	0	0	0	0	0	1	0	0	0	0	0	0	0	1	0	0	0	0	0	0	0	0	0	0	0	0	0	0	1	0	0	0	0	0	0	1	0	0	0	0	0	0	0	0	0	0	1	0	0	0	0	0	0	0	0	0	0	0	0	0	0	0	0	0	0	0	0	0	0	0	0	0	0	0	0	0	0	0	0	0	0	0	0	1	0	0	0	0	0	1	0	1	0	0	0	0	0	0	0	0	0	0	0	0	0	0	0	0	0	0	0	1	0	0	0	0	0	0	0	2	0	0	0	0	0	0	0	0	0	0	0	1	0	0	0	1	0	0	1	0	0	0	0	1	0	0	0	0	0	0	0	1	0	0	0	0	0	0	1	0	0	0	0	0	0	0	0	0	0	0	0	0	0	0	0	0	0	0	0	0	0	0	1	0	0	0	0	0	0	0	0	0	0	0	0	0	0	0	1	0	0	1	0	0	1	0	1	0	0	0	0	0	2	0	0	0	0	1	0	0	1	0	0	0	0	0	0	0	1	0	0	1	0	0	0	0	0	0	0	0	0	0	0	0	0	0	0	0	1	0	0	0	0	1	0	0	0	0	0	0	0	1	0	0	0	1	0	0	0	0	0	0	0	0	0	0	1	0	0	0	0	0	0	0	0	0	0	0	0	1	0	0	0	1	0	1	0	0	0	0	0	0	0	0	0	0	0	0	0	0	0	0	0	0	0	0	0	0	0	0	0	0	0	0	0	0	0	0	0	0	0	0	0	0	0	0	0	0	0	0	0	0	0	0	0	0	0	0	0	1	0	0	0	0	0	0	0	0	0	0	0	0	0	0	0	0	0	0	1	0	0	0	0	0	0	0	0	0	2	0	0	0	2	0	0	0	0	0	0	0	0	0	0	0	0	0	0	0	1	0	0	0	0	1	0	0	0	0	0	0	0	0	0	0	0	0	0	0	0	0	0	0	0	0	0	0	0	0	0	0	0	0	0	0	0	0	0	0	0	0	0	0	0	0	0	0	0	0	0	0	0	0	0	0	0	0	0	0	0	0	1	1	0	0	0	0	0	0	0	0	0	0	0	0	0	0	0	0	0	0	1	0	0	0	0	0	0	0	0	0	0	0	0	0	0	0	0	0	1	0	0	0	0	0	0	0	1	0	0	0	0	0	0	0	0	0	0	0	0	0	0	0	1	0	0	0	0	0	0	0	0	0	0	0	0	0	0	0	0	1	0	0	0	0	0	0	0	0	0	0	0	0	1	0	0	0	0	1	0	0	0	0	0	0	0	0	0	0	0	0	0	2	1	0	1	0	0	0	0	0	0	0	0	0	0	2	1	0	1	0	0	0	0	0	0	0	0	0	0	1	0	0	0	0	0	0	0	0	0	0	0	0	0	0	0	0	0	0	1	0	0	0	0	0	0	0	0	0	0	0	0	0	0	0	0	0	0	1	0	0	0	0	1	0	0	1	0	0	0	0	0	0	0	0	0	0	0	0	1	0	0	0	0	0	0	0	0	1	0	0	0	0	0	1	1	0	0	0	0	0	0	0	0	1	0	0	0	0	1	0	0	0	0	0	1	0	1	0	0	0	0	0	0	0	0	1	0	1	0	0	0	0	0	0	0	0	0	0	0	0	0	0	0	0	0	0	2	0	0	0	0	0	0	0	0	0	0	0	0	0	0	0	0	0	0	0	0	0	1	0	0	0	0	0	0	0	0	0	1	0	0	0	0	0	0	0	0	0	0	0	1	0	0	0	0	0	0	0	0	0	0	0	0	0	0	0	0	0	0	0	0	0	0	0	0	0	0	0	0	0	0	0	0	0	0	1	0	0	0	0	0	0	0	0	0	0	0	0	1	0	0	0	0	0	0	0	0	0	0	0	0	0	0	0	0	0	0	0	0	0	0	0	0	0	0	0	0	0	0	0	0	0	0	0	0	0	0	0	0	0	0	0	0	0	0	0	0	0	0	0	0	0	0	0	0	0	0	0	1	0	0	0	0	0	1	0	0	1	0	0	0	0	0	0	0	0	0	0	0	0	0	2	1	0	0	0	0	0	0	0	0	0	0	0	0	1	0	0	0	0	0	0	0	0	0	0	0	0	0	0	0	0	0	0	0	0	0	0	0	0	0	0	0	0	0	0	0	0	0	0	0	0	0	0	0	0	0	0	0	0	0	0	0	0	0	0	0	0	0	0	0	0	0	0	0	0	0	0	0	0	0	0	0	0	0	0	0	0	0	0	0	0	0	0	0	0	1	0	0	0	0	0	0	2	0	0	1	0	0	0	0	0	1	0	0	0	0	1	0	0	0	0	0	0	0	0	0	0	0	0	0	0	0	0	0	0	0	0	0	0	0	0	0	0	0	1	0	0	0	0	0	0	0	0	0	0	0	0	0	1	0	0	0	0	0	0	1	0	0	0	0	0	0	0	1	0	0	0	0	1	0	0	0	0	0	0	1	0	0	0	0	0	0	1	1	0	0	0	0	1	0	0	0	0	0	0	0	0	0	0	0	1	0	0	0	0	0	0	0	0	0	0	1	0	0	0	0	0	0	0	0	0	0	0	0	0	0	0	0	0	0	0	0	0	0	0	0	0	0	0	0	0	1	1	0	0	0	0	0	1	0	0	0	1	0	0	1	0	0	0	0	0	0	0	0	0	0	0	0	0	0	0	0	0	0	0	0	0	0	0	0	0	1	0	0	0	0	0	0	0	0	0	0	0	0	0	0	0	0	0	0	0	0	0	1	0	0	0	0	0	0	0	0	0	0	0	0	0	0	0	0	0	0	0	0	0	0	0	0	1	0	0	0	0	0	0	0	0	0	0	0	0	0	1	0	0	0	0	1	0	0	0	0	0	1	0	0	0	1	0	0	0	0	1	1	0	0	0	0	0	0	0	0	0	0	0	0	0	0	1	0	0	0	0	0	0	0	0	0	0	1	0	1	0	0	0	0	0	0	0	0	0	0	0	0	0	0	0	0	1	0	0	0	0	0	0	0	0	1	0	2	0	0	0	0	0	0	0	0	0	0	0	0	0	2	0	0	1	0	0	0	0	1	0	0	0	0	0	0	0	0	0	1	0	0	0	0	1	1	0	0	0	0	0	0	0	0	0	1	0	1	0	0	0	0	0	0	0	0	0	1	0	0	0	0	0	0	0	0	0	0	0	0	0	0	0	0	0	0	1	0	0	1	0	0	0	0	0	0	1	0	0	0	0	0	0	0	1	2	1	0	0	0	0	1	1	0	0	0	0	0	0	0	0	0	0	0	0	0	0	0	0	0	0	0	0	0	1	2	0	0	0	0	0	0	0	1	0	0	0	0	0	0	0	1	0	0	0	0	0	0	0	0	0	0	0	0	0	0	0	0	0	0	0	0	0	0	1	0	2	0	0	0	0	0	0	0	0	0	0	0	0	0	0	0	0	0	0	0	0	1	1	0	0	1	0	0	0	0	0	2	0	0	0	0	0	0	0	1	0	0	0	1	0	0	0	0	0	0	0	0	0	0	1	0	0	1	0	0	0	0	0	0	1	1	0	0	0	0	0	0	0	0	1	0	0	0	0	0	0	0	0	0	0	0	0	0	0	1	0	0	0	0	0	0	1	1	0	0	0	1	0	0	0	0	0	0	0	0	0	0	0	0	0	1	1	0	0	2	0	0	0	0	1	0	1	0	0	0	0	0	0	0	0	0	0	0	2	0	0	0	0	0	0	0	0	0	0	0	0	0	1	0	0	0	0	0	0	1	0	1	0	0	0	1	0	0	0	1	0	0	0	0	0	0	0	0	0	0	0	0	0	2	0	0	0	0	0	0	0	0	0	0	0	1	1	0	0	0	0	0	0	0	0	0	0	0	0	0	0	0	0	0	0	0	0	0	0	1	0	0	0	0	0	1	0	0	1	0	0	0	0	0	0	0	0	0	0	0	0	0	1	0	0	0	0	0	0	0	0	1	0	0	0	0	0	0	1	0	0	0	0	0	0	0	0	0	0	0	0	0	0	0	0	0	0	0	0	0	0	1	0	1	0	1	0	0	0	0	0	0	0	0	0	0	0	0	0	0	0	1	0	0	0	1	1	0	0	0	0	1	0	0	1	2	0	0	1	0	0	0	0	0	1	0	1	0	0	0	0	0	0	0	0	0	0	0	0	0	0	0	0	0	0	0	0	1	0	0	0	0	0	0	0	0	0	0	0	0	0	0	0	0	0	0	0	1	0	0	0	0	0	0	0	0	0	0	0	0	0	0	0	1	0	1	0	0	0	0	0	0	0	0	0	0	0	0	0	0	0	0	0	0	1	0	0	0	0	0	0	0	0	0	0	0	1	0	0	0	0	0	0	0	0	0	0	0	0	0	1	0	0	0	0	0	1	0	0	0	0	0	0	0	0	0	0	0	0	0	0	0	1	0	0	0	0	0	1	0	0	0	0	0	0	0	0	0	0	1	0	0	0	0	0	0	0	0	0	0	0	0	0	0	0	0	0	0	0	0	0	0	0	0	0	0	1	0	0	0	0	0	0	0	0	0	0	0	0	1	0	0	0	0	0	0	0	0	0	0	0	0	0	0	0	0	0	0	1	0	0	0	0	1	0	0	0	0	0	0	0	0	1	0	0	0	0	3	0	0	0	0	0	0	1	0	0	0	0	0	0	0	0	0	0	0	0	0	0	0	0	0	0	0	0	0	0	0	0	0	0	0	0	0	0	0	0	0	0	0	0	0	0	0	0	0	0	0	0	0	0	1	0	0	1	0	0	0	0	0	0	0	0	0	0	0	0	0	1	0	1	0	0	0	0	0	0	0	0	0	0	0	0	1	0	0	2	0	0	0	0	0	0	0	0	0	0	0	0	0	0	0	0	0	0	0	0	0	0	0	0	0	0	0	0	1	0	0	0	0	0	0	0	0	0	1	0	0	0	0	0	0	0	0	0	0	0	0	0	1	0	0	0	0	1	0	0	0	0	0	0	0	0	0	0	1	0	0	1	0	0	0	0	0	0	1	0	1	0	0	0	0	0	0	0	0	1	0	0	0	0	0	0	0	0	0	0	0	0	0	0	1	0	1	0	0	0	0	1	0	0	0	0	0	0	0	0	0	0	0	1	0	0	0	0	0	0	0	0	0	0	0	0	0	0	0	0	0	0	0	0	0	0	0	0	0	0	1	0	0	0	0	0	0	0	0	1	0	0	0	0	0	0	0	0	1	0	1	0	0	0	0	0	0	0	0	0	0	0	1	0	0	0	0	0	0	0	0	0	0	1	0	1	0	0	0	0	0	0	0	0	1	0	0	0	0	0	0	0	0	0	0	0	0	0	0	0	0	0	1	0	0	0	0	0	0	0	0	0	0	0	0	1	0	0	0	0	0	0	0	0	0	0	0	0	0	0	0	0	0	0	0	0	0	0	0	0	0	0	1	0	0	0	0	0	0	0	0	0	1	0	0	0	0	0	0	0	0	0	0	0	0	0	0	0	0	0	0	0	0	0	0	0	0	0	0	0	0	0	0	0	1	0	1	0	0	0	0	0	0	0	0	0	0	0	0	0	0	0	0	0	0	0	0	0	0	0	0	0	0	0	0	0	0	0	0	0	0	0	1	0	0	0	0	2	0	0	0	0	0	0	0	0	0	0	0	0	0	0	0	0	0	0	0	0	2	0	1	0	0	0	0	0	0	0	0	0	1	0	0	1	1	2	2	0	0	0	0	0	0	0	0	0	0	0	0	0	0	1	0	0	0	0	0	0	0	0	0	0	0	0	1	1	0	0	0	0	0	0	0	0	0	0	0	0	0	0	0	0	0	0	0	0	0	0	0	0	0	0	0	0	0	0	0	0	0	1	0	0	0	0	0	0	0	0	0	0	0	0	0	0	0	0	0	0	0	0	0	0	0	0	1	0	0	0	0	0	0	0	0	0	1	1	1	0	2	0	0	0	0	0	0	0	0	0	0	0	0	0	0	0	0	0	0	0	0	0	0	0	0	0	0	1	0	0	0	0	0	0	0	0	0	0	0	0	0	0	0	0	0	0	0	0	0	0	0	1	0	0	2	0	0	0	0	0	0	0	0	0	0	0	0	0	0	0	0	0	0	0	0	0	0	0	0	0	0	0	0	0	0	0	0	0	0	0	0	0	0	0	0	0	1	0	0	0	0	0	1	0	0	0	0	0	0	0	0	0	0	0	1	0	0	1	0	0	0	0	0	0	0	0	0	0	0	0	0	0	0	0	0	0	0	0	0	0	0	0	0	0	0	0	0	0	0	1	0	0	0	0	0	0	0	1	0	0	0	0	0	0	1	0	0	0	0	0	0	0	0	0	0	0	0	0	0	0	0	0	0	0	0	0	0	0	0	0	0	1	0	0	0	0	2	0	0	0	0	0	0	0	0	0	0	0	0	1	0	0	0	0	0	0	0	0	0	0	0	0	0	0	0	0	0	0	0	0	0	0	0	0	0	0	0	1	0	0	0	0	0	0	0	0	0	0	0	0	0	0	0	0	0	0	0	0	0	0	0	0	0	0	0	0	0	0	0	0	0	0	0	0	0	0	0	1	0	0	0	1	0	0	0	0	0	0	0	0	0	0	0	0	0	0	0	0	0	0	1	0	1	0	0	0	0	0	2	0	0	0	0	0	0	0	0	0	0	0	0	0	0	0	0	0	1	0	0	0	1	0	1	0	1	0	0	0	0	0	0	0	0	0	1	0	0	0	0	0	0	0	0	0	0	0	0	0	0	0	0	0	0	0	0	0	0	0	0	0	0	1	0	0	0	0	0	0	1	0	0	0	0	1	0	0	0	0	1	0	1	0	0	0	0	0	0	0	0	0	0	0	0	0	0	0	0	0	0	0	0	0	0	0	0	0	0	0	0	0	0	0	0	0	0	0	0	0	0	0	0	0	0	0	0	0	0	0	0	0	0	0	0	0	0	0	0	0	0	0	0	0	0	0	0	0	1	0	0	0	0	0	0	1	0	0	0	0	0	0	0	0	0	0	0	0	0	0	0	0	0	0	0	0	0	0	0	0	0	0	0	0	0	0	0	0	0	0	0	0	0	0	0	0	0	0	0	0	0	0	0	0	0	0	1	0	0	0	0	0	0	0	0	0	0	0	0	0	0	0	0	0	0	0	0	0	1	0	0	0	0	0	0	0	0	0	0	0	0	0	0	0	0	0	2	0	0	0	0	0	0	0	0	0	0	0	0	0	0	0	0	0	0	1	0	0	0	0	0	0	0	0	0	0	1	0	0	1	0	0	0	0	0	0	0	0	0	0	0	0	0	0	0	0	1	1	0	0	0	0	0	0	1	0	0	0	0	1	0	0	0	0	0	1	0	0	0	0	0	0	0	0	0	0	0	0	0	0	0	0	0	0	0	0	0	0	0	0	0	0	0	0	0	0	0	0	1	0	0	0	0	0	0	0	0	0	0	0	0	0	0	0	0	1	0	0	0	1	0	1	0	1	1	0	0	0	0	0	0	0	0	0	0	0	0	0	0	0	0	0	0	0	0	0	0	0	1	0	0	0	0	0	0	0	0	0	0	0	0	0	0	0	0	0	0	0	0	0	0	0	0	0	0	0	0	0	0	1	0	0	0	0	0	0	0	0	0	0	0	0	0	0	0	0	0	0	0	0	0	0	0	0	0	0	0	1	0	0	0	0	0	0	0	0	0	0	0	0	1	0	0	0	0	0	1	0	0	0	0	0	0	1	0	0	0	0	0	0	0	0	1	0	0	0	1	0	0	0	0	0	0	0	0	0	0	0	0	0	0	0	0	0	1	0	0	1	0	0	0	0	0	0	0	0	0	0	0	1	0	0	0	0	0	0	0	0	0	0	0	0	0	0	0	0	0	1	0	0	0	0	0	0	0	0	1	0	0	0	1	0	0	0	0	0	0	0	0	0	0	1	0	0	0	0	0	0	0	1	0	0	0	0	0	0	0	0	0	0	0	0	0	0	0	0	0	0	0	1	0	0	0	0	0	1	0	0	0	0	0	0	1	0	0	0	0	0	0	0	0	0	0	0	0	0	0	0	0	1	0	0	0	0	0	0	0	0	0	0	0	0	0	0	0	0	0	0	0	0	0	0	0	1	0	0	0	0	0	0	0	0	0	0	0	0	0	0	0	0	0	0	0	0	0	0	0	0	0	0	0	0	0	0	0	0	0	0	0	0	0	0	0	1	0	0	0	0	0	0	0	0	0	0	0	0	0	0	0	0	0	0	0	1	0	0	0	0	0	0	0	0	0	0	0	0	0	0	0	0	0	0	1	0	0	0	1	0	0	0	0	0	0	0	0	0	0	0	0	0	0	0	0	0	0	0	0	0	0	0	0	0	0	0	0	0	0	0	0	0	0	0	0	0	0	0	0	0	0	0	0	0	0	0	0	0	0	0	0	0	0	0	0	0	0	0	0	0	0	0	0	0	0	0	0	0	0	0	0	0	0	0	0	0	0	0	0	0	0	0	0	1	0	0	0	0	0	0	0	0	0	0	0	0	0	0	0	0	0	0	0	0	0	0	0	0	0	0	1	0	0	0	0	0	1	0	0	0	0	0	0	0	0	0	0	0	0	0	0	0	0	0	0	0	0	0	0	2	0	0	0	0	1	0	0	0	1	0	0	1	0	1	0	0	0	0	0	0	0	0	0	0	0	0	0	0	0	0	0	0	0	1	0	0	0	0	0	0	0	0	0	2	0	0	0	0	0	0	0	1	1	0	0	0	0	1	0	0	0	0	0	0	0	0	0	0	1	0	0	0	0	0	0	0	0	0	0	0	0	1	1	0	1	0	0	0	2	0	0	0	0	0	0	1	1	0	0	0	0	0	0	0	0	0	0	0	0	0	0	0	0	0	0	0	0	0	0	0	0	0	0	0	0	0	0	0	0	0	0	0	0	0	0	0	0	0	0	0	0	0	0	0	1	0	0	0	0	0	0	0	0	0	0	1	0	0	0	0	0	0	0	0	1	0	1	0	0	0	0	0	0	1	0	0	0	0	0	0	0	0	0	0	0	1	0	0	1	0	0	0	0	0	0	0	0	0	0	0	0	0	0	0	0	0	0	0	0	0	0	0	0	0	0	0	0	1	1	0	0	0	0	0	0	0	0	0	0	0	0	0	0	0	0	0	0	0	0	0	1	0	0	0	0	0	0	1	0	0	0	0	0	1	0	0	0	0	0	0	0	0	0	0	0	0	0	0	0	0	1	0	0	0	0	0	0	0	0	0	0	0	0	0	0	0	0	1	0	0	0	0	0	1	0	0	0	0	0	0	0	0	0	0	0	0	0	0	2	0	1	0	0	0	0	0	0	0	0	0	0	0	0	0	0	0	0	0	0	1	0	0	0	0	0	0	0	0	0	0	0	0	0	0	0	0	0	0	0	0	0	0	0	0	0	0	0	1	0	0	0	0	0	0	0	0	0	0	0	1	0	0	0	0	0	0	0	0	0	0	0	0	0	0	0	0	0	0	1	0	0	0	0	0	0	0	0	0	0	0	0	0	0	0	0	0	0	0	0	0	0	0	0	0	0	0	0	0	0	0	0	0	0	0	0	0	0	0	0	0	0	0	0	0	0	0	0	0	0	0	0	0	0	0	1	0	0	0	0	0	0	0	0	0	0	0	0	0	0	0	0	0	0	0	0	0	0	0	0	0	0	0	0	0	0	0	0	0	0	0	0	0	0	0	0	0	0	0	0	0	0	0	1	0	0	0	0	0	0	0	0	0	0	0	0	0	0	0	0	0	0	1	0	0	0	0	0	0	0	0	1	0	0	0	0	0	0	0	0	0	0	0	0	0	0	0	0	0	0	0	0	0	0	1	0	0	0	1	0	0	0	0	1	0	0	0	0	0	0	1	1	0	0	1	0	0	0	0	0	0	0	0	0	0	0	0	0	0	0	0	0	0	0	0	0	0	0	1	0	0	0	0	0	0	0	0	0	0	0	0	0	0	0	0	0	0	0	0	0	0	0	0	0	0	0	0	0	0	0	0	0	1	0	0	0	0	0	0	0	0	1	0	0	0	1	0	0	0	0	0	0	0	0	1	0	0	0	0	0	0	0	0	0	0	0	0	0	0	0	1	0	0	0	1	0	0	0	0	0	0	0	0	0	0	0	0	0	0	0	0	0	0	1	1	0	1	0	0	0	0	0	0	1	1	0	0	0	1	0	0	0	0	0	0	0	1	0	0	0	0	0	0	0	0	0	1	0	0	0	0	0	0	1	0	0	1	0	0	0	0	0	0	0	0	0	1	0	0	0	0	0	0	0	0	0	0	0	0	0	0	0	0	0	0	0	0	0	0	0	0	1	0	0	0	0	0	0	0	0	0	0	0	0	0	0	0	0	0	0	0	0	0	0	0	1	1	0	0	1	0	0	0	0	0	0	0	0	0	0	1	0	0	0	0	0	1	0	0	0	0	0	0	0	0	0	0	1	0	0	0	0	0	0	0	0	0	0	0	0	1	0	0	0	0	0	0	1	0	0	0	0	1	0	0	0	0	0	0	0	0	0	0	1	0	0	1	0	0	0	0	0	1	0	0	0	0	0	0	0	0	0	0	0	0	0	0	0	0	0	0	0	1	0	0	0	0	0	0	0	0	0	0	0	0	0	1	0	0	0	0	0	0	0	0	0	0	0	0	0	0	0	0	1	0	0	1	0	1	0	0	0	0	0	0	0	0	0	0	0	0	0	0	0	0	0	0	0	0	0	0	0	0	0	0	0	0	0	0	0	0	0	0	0	0	0	0	0	0	0	0	0	0	0	0	0	0	0	0	0	0	0	0	0	1	0	0	0	0	0	0	0	0	0	0	0	0	0	0	0	0	0	0	0	0	0	0	0	0	0	0	0	1	0	0	0	0	0	0	0	0	0	1	0	0	0	1	0	1	0	0	0	0	0	0	0	0	1	0	0	0	0	0	0	0	0	0	1	0	0	0	0	0	0	0	0	0	1	0	0	0	0	1	0	0	0	0	0	0	0	0	0	0	0	0	0	0	0	0	0	1	0	0	0	0	0	0	0	0	1	0	0	0	0	0	0	0	0	0	0	0	0	0	0	0	0	0	0	0	0	0	0	0	0	0	0	0	0	0	1	0	0	0	2	0	0	0	0	0	0	0	0	0	0	0	0	0	0	0	0	0	0	0	1	0	0	2	0	0	0	0	0	1	0	0	0	0	1	0	0	1	0	0	0	0	0	0	0	0	0	0	0	0	0	0	1	0	0	0	0	0	0	0	1	0	0	0	0	0	0	0	0	0	0	0	0	0	0	1	0	0	0	1	0	0	0	0	0	0	0	0	0	0	0	1	0	0	0	0	0	0	1	0	0	0	0	0	0	0	0	0	0	0	0	1	0	1	0	0	0	0	0	0	0	0	0	0	0	0	0	0	0	0	0	0	0	0	0	0	1	0	0	1	0	0	0	0	0	0	0	0	0	0	0	0	0	0	0	0	0	0	0	0	0	0	1	0	0	0	0	0	0	0	1	0	0	1	0	0	0	0	0	0	0	0	0	0	0	0	0	0	0	0	0	0	0	0	0	0	0	0	1	0	2	0	0	0	0	1	0	0	0	0	0	0	0	0	0	0	0	0	0	0	0	0	0	0	2	0	0	0	0	0	0	0	0	0	0	0	1	0	0	0	0	0	1	0	0	2	0	0	0	0	0	0	0	0	0	0	0	0	0	0	0	0	0	0	1	0	0	1	0	0	0	0	0	0	0	1	0	0	0	0	0	1	0	0	0	0	0	1	0	0	0	0	0	0	0	0	0	0	0	0	0	0	0	0	0	1	0	0	0	0	0	0	1	0	1	0	1	0	0	1	0	0	0	0	1	0	1	1	0	0	0	0	0	0	0	0	1	1	0	2	0	0	0	0	1	0	0	0	0	0	0	1	0	1	0	0	0	0	0	0	0	0	0	0	0	0	0	0	0	1	0	0	0	0	0	1	0	0	0	0	0	0	0	0	0	0	0	0	0	0	0	0	1	0	0	0	0	0	0	0	1	0	0	0	0	0	0	0	1	0	0	0	0	0	0	0	0	0	0	0	0	1	0	0	0	0	0	0	0	0	0	0	0	1	0	0	0	0	0	0	1	0	0	0	0	0	0	0	0	0	0	0	0	0	0	0	0	0	0	0	0	0	0	0	0	0	0	0	0	0	0	0	0	0	0	0	0	0	0	0	1	0	0	0	0	0	0	0	0	0	0	1	0	0	0	0	0	0	0	0	0	0	0	0	0	0	0	0	0	0	0	0	0	0	0	0	0	0	0	0	0	0	0	0	0	0	1	0	0	0	0	0	0	0	0	0	0	0	0	0	0	0	0	0	0	0	0	0	0	0	0	0	1	0	0	0	0	0	1	0	0	1	0	0	0	0	0	0	0	0	0	0	0	0	1	0	0	0	0	0	0	0	0	0	0	0	0	0	0	0	0	0	0	0	0	1	0	0	0	0	0	0	1	1	0	0	0	0	1	0	0	0	0	0	0	0	1	0	0	0	0	0	0	0	0	0	0	0	0	0	0	0	0	0	0	0	0	0	0	0	0	0	1	0	0	0	0	0	0	0	0	0	0	0	0	0	1	0	0	0	0	0	0	0	0	0	0	0	0	0	0	1	0	0	0	0	1	0	0	1	0	0	0	0	2	0	0	1	0	1	0	0	0	0	0	0	0	0	0	0	0	0	0	0	0	0	0	0	0	0	0	0	0	0	0	0	0	0	0	0	0	0	1	1	0	0	0	0	0	0	0	0	1	0	0	1	1	0	0	0	0	0	0	0	0	0	0	0	1	0	0	0	0	2	0	0	0	0	0	0	0	0	1	0	0	0	0	0	0	0	0	0	0	0	0	0	0	0	1	0	0	0	0	0	0	0	0	0	0	0	0	0	0	0	0	0	0	1	0	0	0	0	0	0	0	0	0	0	0	0	0	0	0	0	1	0	0	0	0	0	0	0	0	0	0	0	0	0	0	0	0	0	0	0	0	0	0	0	0	0	1	0	0	0	0	0	0	0	0	0	0	1	0	0	0	0	0	0	0	0	0	0	0	0	0	0	1	0	0	0	0	0	0	0	0	0	0	0	0	0	0	0	0	0	0	0	0	0	0	0	0	0	0	0	0	0	0	0	0	0	0	0	0	0	0	0	1	0	0	0	0	0	0	0	0	0	0	0	0	0	0	0	0	0	0	0	0	0	0	0	0	0	0	0	0	0	0	0	0	0	0	0	0	0	0	0	1	0	0	0	0	0	1	0	0	0	0	0	0	0	0	0	0	0	0	0	0	1	0	0	0	0	0	0	0	0	2	0	0	0	0	0	0	0	0	0	0	0	0	0	0	0	0	0	0	0	0	0	0	0	1	1	1	0	0	0	0	0	1	0	0	0	0	0	0	0	0	0	0	0	0	0	0	0	0	0	1	0	0	0	0	0	0	0	0	1	0	1	0	0	1	0	1	0	0	0	0	0	0	0	0	0	0	0	0	1	0	0	0	0	0	0	0	0	0	0	1	0	0	0	0	0	0	0	0	0	0	0	0	0	0	0	0	1	0	0	0	0	0	0	0	0	0	0	0	0	0	0	0	0	0	0	0	0	0	0	0	1	0	0	0	0	1	0	0	0	0	0	0	0	0	0	0	0	0	0	0	0	0	0	0	0	0	0	0	0	0	0	0	0	0	0	0	0	0	0	0	0	0	0	0	0	0	0	0	0	0	0	0	0	0	0	0	0	0	0	0	0	0	0	0	0	0	0	1	0	0	1	0	0	0	0	0	0	0	0	0	0	0	0	0	0	0	0	0	0	0	0	0	0	0	0	0	0	0	0	0	0	0	0	0	1	0	0	0	0	0	0	0	0	1	0	0	0	0	0	0	0	0	0	0	0	0	0	0	0	0	0	0	0	0	0	0	0	0	0	0	0	0	0	0	0	0	1	0	0	0	0	0	0	0	0	0	0	0	0	0	0	0	0	1	0	0	0	0	0	0	0	0	0	0	0	0	0	0	0	0	1	0	0	0	0	0	0	1	0	0	0	0	0	0	0	0	0	0	1	0	0	0	0	0	0	0	0	0	0	0	0	0	0	0	0	0	0	0	0	0	0	0	0	0	0	0	2	0	0	0	0	0	0	0	0	0	0	0	0	0	0	0	0	0	0	1	0	0	0	0	0	0	0	0	0	0	0	3	1	0	0	0	0	0	0	0	0	0	0	0	0	0	0	0	0	0	0	0	0	0	0	0	0	0	0	0	0
N0.HOG0000195	0	0	0	0	0	0	0	0	0	1	0	0	0	0	0	0	0	0	0	0	0	0	0	0	0	0	0	0	0	0	0	0	0	0	0	0	0	0	0	0	0	0	0	0	0	0	0	0	0	0	0	0	0	0	0	0	0	0	0	0	0	0	0	0	0	0	0	1	0	0	0	0	0	0	0	0	0	0	0	0	0	1	0	0	0	1	0	0	0	0	0	0	0	0	0	0	0	0	0	0	0	0	0	0	0	0	0	0	0	0	0	0	0	0	0	0	0	0	0	0	0	0	1	0	0	0	0	0	0	0	0	0	0	0	0	0	0	0	0	0	0	0	0	0	0	0	0	0	0	0	0	0	0	0	0	0	0	0	0	0	0	0	0	0	0	0	1	0	0	0	0	0	0	0	0	0	0	0	0	0	1	0	0	1	1	0	1	0	0	0	0	0	0	0	0	0	0	0	0	1	0	0	0	0	0	0	0	0	0	1	0	0	0	0	0	1	0	0	0	0	0	0	0	0	0	0	0	0	0	0	0	0	0	0	0	1	0	0	1	1	0	0	0	0	0	0	0	1	1	0	0	0	0	0	0	0	1	0	0	0	0	0	0	0	0	0	0	0	0	0	0	0	0	0	0	0	0	1	0	0	0	0	0	0	0	0	0	0	0	0	0	0	0	0	0	1	0	0	0	1	2	0	0	1	0	0	0	0	0	0	0	0	0	0	0	0	0	0	0	0	0	0	0	0	0	0	0	0	0	0	0	0	0	0	0	1	0	1	0	0	0	0	0	0	0	0	0	0	0	0	1	0	0	2	0	0	0	0	0	0	0	0	2	0	0	0	0	0	0	0	0	0	0	0	0	0	0	0	0	0	0	0	0	0	0	0	1	0	0	0	0	0	0	0	1	0	0	0	0	0	0	0	0	0	0	0	0	0	0	0	0	0	0	0	0	0	0	0	0	0	0	0	0	0	0	0	0	0	1	0	0	0	0	0	0	0	0	0	0	0	0	0	1	0	0	0	0	0	0	0	0	0	1	0	0	0	0	0	1	0	0	0	0	0	0	0	0	0	0	0	0	0	1	0	0	0	0	1	1	0	0	0	0	0	0	0	0	0	0	0	0	0	0	0	0	0	0	0	0	0	0	0	0	0	0	0	0	0	0	0	0	0	0	0	1	0	0	0	0	1	0	0	0	0	0	0	0	0	0	0	1	0	0	0	0	1	0	1	0	0	0	0	0	0	0	0	0	0	0	0	0	0	0	0	0	0	0	0	0	0	0	0	0	0	1	0	0	0	0	0	0	0	0	1	0	0	0	0	0	0	0	0	0	0	0	0	0	0	0	0	0	0	0	0	0	1	0	0	0	0	1	1	0	0	0	0	0	0	0	0	0	0	0	0	0	0	0	0	0	0	0	0	0	0	0	0	0	0	0	0	0	0	0	0	0	0	0	0	0	0	0	0	0	0	0	0	0	1	1	0	0	0	0	0	0	0	0	0	0	0	0	2	0	0	0	0	0	0	0	0	0	0	1	0	0	0	0	0	0	0	0	0	0	0	0	0	0	0	1	0	0	0	0	0	0	0	0	0	0	0	0	0	0	0	0	0	0	0	0	0	0	0	0	0	0	0	0	0	0	0	1	0	0	0	0	0	0	1	0	0	0	0	0	0	0	0	0	0	0	0	0	0	0	0	0	0	1	0	0	1	0	0	0	0	0	0	0	0	0	0	0	0	0	0	0	0	0	0	1	0	0	0	0	0	0	0	0	0	0	0	0	1	2	0	0	0	0	0	0	0	0	0	0	0	0	0	0	0	0	0	0	0	0	0	0	0	0	0	0	0	0	0	0	0	0	0	0	0	0	0	2	1	0	0	0	0	0	0	0	0	0	0	0	0	0	0	0	0	0	0	0	0	0	0	0	1	0	0	0	1	0	0	0	0	0	0	0	0	0	0	0	0	0	0	0	0	0	0	0	0	0	0	0	0	1	0	0	0	0	1	0	0	0	0	0	0	0	0	0	0	0	0	0	1	0	0	0	0	0	0	0	0	0	0	0	0	0	0	0	0	0	0	0	0	0	0	0	0	0	0	0	1	0	0	1	0	0	0	1	0	0	0	0	0	1	0	0	0	0	1	0	0	0	0	0	0	0	0	0	0	0	0	0	0	0	0	0	0	0	0	0	0	0	0	1	0	0	0	0	0	0	0	0	1	0	0	0	0	0	0	0	0	0	0	0	0	0	0	1	0	0	0	0	0	0	0	0	0	0	0	0	0	0	0	1	0	0	0	0	1	0	0	0	0	0	0	0	0	0	0	0	0	0	0	0	0	0	0	1	0	1	0	0	0	0	0	0	0	0	0	0	0	0	0	0	0	0	0	0	0	1	0	0	0	0	0	1	0	0	0	0	0	0	0	0	0	0	0	0	0	0	0	0	0	0	0	0	0	0	0	0	0	0	0	0	0	0	0	0	0	1	0	0	0	0	0	1	0	1	1	0	0	0	0	1	1	0	0	0	0	0	0	0	0	0	0	0	0	0	1	0	0	0	0	1	0	0	0	0	0	0	0	0	0	0	0	1	0	0	0	1	1	0	0	0	0	0	0	0	0	0	0	0	0	0	0	0	0	0	0	0	0	0	0	0	0	0	0	0	0	0	1	0	0	0	0	0	1	0	0	0	0	0	0	0	0	0	0	0	0	0	0	0	0	0	0	0	0	0	0	0	0	1	0	0	0	0	0	0	0	0	0	0	0	0	0	1	0	0	0	1	0	0	0	0	0	0	0	0	0	0	0	0	0	0	0	0	0	0	0	0	0	0	0	0	0	0	0	0	0	0	1	0	0	0	1	0	0	0	0	0	0	1	0	0	0	0	0	0	0	0	0	0	0	0	0	0	0	0	0	1	0	1	0	0	0	0	0	0	0	0	0	0	0	0	0	0	0	0	1	0	0	0	2	0	0	0	0	0	0	0	0	0	1	0	0	0	0	0	0	1	0	0	0	0	0	0	0	0	0	0	0	0	0	0	0	0	0	0	0	0	0	0	0	0	0	0	0	0	0	0	1	0	0	0	0	0	0	1	0	0	0	0	0	0	0	0	0	0	0	0	0	0	0	0	0	1	0	0	0	0	0	0	0	0	0	0	0	0	0	0	0	0	0	0	0	0	0	0	0	0	0	0	1	0	0	0	0	0	0	0	0	0	0	0	0	0	0	0	0	0	0	0	0	0	0	0	0	0	1	0	0	0	0	0	0	0	0	0	1	0	0	0	0	0	0	0	0	0	0	0	0	0	0	0	0	0	0	0	0	0	0	0	0	0	0	0	0	0	1	0	0	0	0	1	0	0	0	0	0	0	0	0	0	0	0	0	0	0	0	1	1	0	0	1	0	0	0	1	0	0	0	0	0	1	0	0	0	0	0	0	0	1	0	1	0	0	0	0	0	0	0	0	0	0	0	1	0	0	0	0	0	0	0	0	0	0	0	0	0	0	0	0	0	0	0	0	0	0	0	0	0	0	0	0	0	0	0	0	0	0	0	0	0	0	0	0	0	0	0	0	1	1	0	0	0	0	0	0	0	0	0	0	0	0	0	0	0	0	0	0	0	0	0	0	0	0	0	0	0	0	0	0	0	0	0	2	0	0	0	0	0	0	0	0	0	0	0	0	0	1	0	0	0	0	1	0	0	0	0	0	0	0	0	1	0	0	0	0	0	0	0	0	0	1	0	0	0	0	0	0	0	0	0	0	0	0	0	0	1	0	0	0	1	0	0	0	0	0	1	0	0	0	0	0	0	0	0	0	0	0	0	0	0	0	0	0	0	0	0	0	0	0	0	0	0	0	0	0	0	0	0	0	0	0	0	0	0	0	0	1	0	0	0	0	0	0	0	0	0	0	0	0	0	0	0	0	0	0	0	0	0	0	0	0	1	0	0	0	0	0	0	0	0	0	0	0	0	0	0	0	0	0	0	0	0	0	0	0	0	0	0	0	0	0	0	0	0	0	0	0	0	0	0	0	0	0	0	0	0	0	0	0	1	0	0	0	0	0	0	0	0	0	1	0	0	0	0	0	0	0	1	0	0	0	0	0	0	0	0	0	0	0	0	0	1	0	0	0	0	0	0	0	1	0	0	0	0	0	0	0	0	0	0	1	0	0	0	0	0	0	0	0	0	1	0	0	0	0	0	0	0	0	0	0	0	0	0	0	0	0	0	0	0	0	0	0	0	0	0	0	0	0	0	0	0	1	0	0	1	0	0	0	0	0	0	0	0	0	0	0	1	0	0	0	0	0	0	0	0	0	0	0	1	0	0	0	0	0	0	0	0	1	0	0	0	1	0	0	0	0	0	0	0	0	0	0	0	0	0	0	0	0	0	0	0	1	0	0	0	0	0	0	0	0	0	0	0	0	0	0	0	1	0	0	0	0	0	0	0	0	0	0	0	0	0	0	0	0	0	1	2	0	0	0	0	0	0	0	0	1	0	0	0	0	0	0	0	0	0	0	0	0	0	0	0	1	0	0	0	0	0	0	0	0	0	0	0	0	0	0	1	0	0	0	0	0	0	1	0	0	1	1	0	0	0	0	0	0	0	0	0	0	0	0	1	0	0	0	0	0	0	0	0	0	0	0	0	0	0	0	0	1	0	0	0	0	1	0	0	0	0	0	0	0	0	0	0	0	0	0	0	0	0	0	0	0	0	0	0	0	0	0	0	0	0	0	0	0	0	0	0	0	0	0	1	0	0	0	0	0	0	0	0	0	0	0	0	0	0	0	0	0	0	0	0	0	0	0	1	0	0	0	0	0	0	0	0	0	0	0	0	0	0	0	0	0	0	0	0	0	0	0	0	0	0	0	0	0	0	1	0	0	0	0	1	0	0	0	0	0	0	0	0	0	1	0	0	0	1	0	1	0	0	1	0	0	0	0	0	0	0	0	0	0	0	0	0	0	0	0	0	0	0	0	0	0	0	0	0	0	0	0	0	0	1	0	0	0	0	0	0	0	0	0	0	0	0	0	0	0	0	1	0	1	1	0	0	0	0	0	0	0	0	0	0	0	0	0	0	0	0	0	0	0	0	0	0	0	0	1	0	1	0	0	0	0	0	0	0	0	1	0	0	0	0	0	0	0	0	0	0	0	1	0	0	0	0	0	0	0	0	1	0	0	1	0	0	0	0	2	0	0	0	0	0	1	0	0	0	0	0	0	0	0	1	0	0	1	0	0	0	0	0	1	0	1	0	0	0	0	0	0	0	0	0	0	0	0	1	0	0	0	1	0	0	0	0	0	0	0	0	0	0	0	0	0	0	1	0	0	1	0	0	0	0	0	0	0	0	0	0	0	0	0	1	0	0	0	0	0	1	0	1	0	0	0	0	0	0	0	0	0	0	1	0	1	0	0	0	1	0	0	0	0	0	0	1	2	0	0	0	0	0	0	0	0	0	0	0	0	0	0	0	0	0	1	0	0	2	0	1	0	1	1	0	1	0	0	0	0	0	0	0	0	0	1	0	0	1	1	0	1	0	0	0	1	0	0	0	1	1	1	0	0	0	0	0	0	1	0	0	0	0	0	0	1	0	0	0	0	1	0	0	0	0	0	0	0	1	0	0	1	0	0	0	0	0	1	0	0	0	0	0	0	0	0	0	0	0	0	0	1	1	0	0	0	0	1	0	0	0	0	0	0	0	0	0	1	1	0	1	0	1	1	0	0	0	0	0	0	0	0	0	0	0	0	1	0	0	0	0	0	1	0	0	1	0	0	0	0	0	0	0	0	0	1	0	0	1	0	0	0	0	0	0	0	0	0	0	1	1	0	0	0	0	0	0	0	0	0	0	0	0	0	0	0	0	0	0	1	1	1	1	0	0	0	0	0	1	1	1	0	0	0	0	0	0	0	0	0	0	0	0	0	0	0	0	0	0	0	0	0	0	0	1	1	0	0	1	0	0	0	0	0	0	1	0	0	0	0	0	1	0	0	0	0	0	0	0	0	0	0	0	0	0	0	0	0	0	0	0	0	0	0	0	0	0	0	0	1	0	0	0	0	0	0	0	0	0	0	0	0	0	0	0	0	0	0	1	0	1	0	0	0	0	0	0	0	0	0	1	0	0	0	0	0	0	0	0	0	1	0	0	0	0	0	0	0	0	0	0	0	0	0	0	0	0	0	0	0	0	2	0	0	0	0	0	0	1	0	1	0	0	1	0	0	0	0	0	0	0	0	0	0	0	0	1	0	0	0	0	0	0	0	0	1	0	0	0	0	0	0	0	0	0	0	0	0	0	0	0	0	0	0	0	0	0	1	0	0	0	0	0	0	0	0	0	0	0	0	0	0	0	0	0	0	0	0	0	0	0	0	0	0	0	0	0	0	0	0	0	0	0	0	0	0	0	0	0	0	0	0	0	0	0	0	0	0	0	0	1	0	0	0	1	0	0	0	0	0	0	0	0	0	0	0	0	0	0	0	0	0	0	0	0	0	0	0	0	0	0	0	0	1	0	0	0	1	0	0	0	1	0	0	0	0	1	0	0	1	0	0	0	0	0	0	0	0	0	0	0	0	0	0	0	0	0	0	0	0	0	0	1	1	0	0	0	0	0	1	0	0	0	0	0	0	0	0	0	1	0	0	0	0	0	0	1	0	1	0	1	0	0	0	0	0	0	0	0	0	0	1	0	0	0	0	0	0	0	0	0	0	0	0	0	0	0	0	0	0	0	0	0	0	0	0	1	0	0	0	0	0	0	0	0	0	0	1	0	0	0	0	0	1	0	0	1	0	0	1	1	0	0	0	0	0	0	0	0	1	0	0	0	0	0	0	0	0	0	0	0	0	0	0	1	0	2	0	0	0	0	0	0	0	0	0	0	0	0	0	0	0	0	0	0	0	0	0	0	0	0	0	0	1	0	0	0	0	0	0	0	0	0	0	0	1	0	0	0	0	0	0	0	1	1	1	0	0	0	0	0	0	0	1	0	0	0	0	0	1	0	0	0	0	0	0	0	1	0	0	1	0	0	0	0	0	0	0	0	0	0	0	0	0	0	0	0	1	0	0	0	1	0	0	0	0	0	0	0	0	0	0	0	0	0	0	0	0	0	0	0	0	0	0	0	0	0	0	0	0	0	0	2	1	0	0	0	0	0	0	0	0	1	0	0	0	0	0	0	0	1	0	0	1	0	0	0	0	0	1	0	0	0	0	0	0	0	1	0	0	0	0	0	0	0	0	0	0	0	0	0	0	0	0	0	0	1	0	0	0	0	0	0	0	1	0	0	0	0	0	0	0	0	0	0	0	0	0	0	0	0	0	1	0	0	0	0	0	0	0	0	0	0	1	0	0	0	0	0	0	0	0	0	0	0	0	0	0	0	0	0	0	0	0	0	0	0	0	0	0	0	0	0	0	0	0	0	0	0	0	0	0	0	1	0	0	0	0	0	0	0	1	0	0	0	0	0	0	1	0	0	0	0	0	0	0	0	0	0	0	0	1	0	0	0	0	0	0	0	1	0	0	0	0	0	0	1	0	0	0	0	0	1	0	0	1	2	0	0	1	0	0	2	0	0	0	0	1	0	0	0	0	0	0	0	0	0	0	0	0	0	0	0	0	0	0	0	0	0	0	0	0	0	0	0	0	0	1	0	1	0	0	0	0	1	0	0	0	0	0	0	0	0	0	1	0	0	0	0	1	0	0	0	0	1	0	0	0	0	0	0	0	0	0	0	0	0	0	0	0	0	0	0	0	0	0	0	0	0	0	0	0	0	0	0	0	1	0	0	0	0	0	0	0	0	0	0	0	0	0	0	1	0	0	1	0	0	0	0	1	0	0	0	0	0	0	0	0	0	0	0	0	0	0	0	0	0	0	0	0	0	0	0	1	0	0	0	0	0	0	0	0	0	0	0	0	0	0	0	0	1	0	0	0	0	1	0	0	0	0	0	0	0	1	0	0	0	0	1	0	0	1	0	0	0	0	0	0	0	0	0	0	0	0	0	1	0	0	0	0	1	0	0	0	1	0	0	0	3	0	1	0	0	0	0	0	0	0	0	0	0	0	0	0	0	0	0	0	0	0	0	0	0	0	1	0	0	0	0	2	0	0	0	0	0	0	0	0	0	0	0	0	0	0	0	1	0	0	0	0	0	2	0	2	0	0	0	0	0	1	0	0	0	0	0	1	1	0	0	0	0	0	0	0	0	0	0	0	0	0	1	0	0	0	0	0	1	0	0	0	0	0	0	0	1	0	0	0	0	0	0	0	0	1	1	0	0	0	0	0	0	0	0	0	0	0	0	0	0	0	0	1	0	0	0	0	0	0	0	0	0	2	0	0	0	0	0	0	0	0	0	0	0	0	0	0	0	0	1	0	0	0	0	0	0	0	1	0	0	1	0	0	1	1	0	0	0	0	0	0	0	0	0	0	0	1	0	0	0	0	0	1	0	0	0	0	0	0	0	0	0	0	0	0	0	0	0	0	0	0	0	0	0	0	0	1	0	0	0	0	0	0	0	0	0	0	0	0	0	0	0	0	0	0	0	0	1	0	0	0	1	0	0	0	0	0	0	0	1	0	0	0	1	0	0	0	0	0	1	0	0	0	0	0	0	0	1	0	0	0	0	0	0	0	0	0	0	0	0	0	0	0	0	0	0	0	0	0	0	0	0	0	0	0	0	0	0	0	0	0	0	0	0	0	0	0	0	0	1	0	0	0	2	0	0	1	0	0	0	0	0	0	0	0	0	1	0	0	0	0	1	0	1	0	0	0	0	0	0	0	0	0	0	0	0	0	0	0	0	0	0	0	0	1	0	0	0	0	0	0	0	1	0	0	0	0	0	0	0	0	0	0	0	0	0	0	0	1	0	0	0	0	0	0	0	0	0	0	0	0	0	0	0	0	0	0	0	0	0	0	0	0	0	0	0	0	0	0	0	0	0	0	0	0	1	0	1	2	0	0	0	0	0	0	0	0	0	0	0	0	0	0	0	0	0	0	0	0	0	0	0	0	1	0	0	0	1	0	0	0	0	0	0	0	1	0	0	0	0	0	0	1	0	0	0	0	0	0	0	0	1	0	0	0	0	0	0	0	0	0	0	0	0	0	1	0	1	0	0	0	0	0	0	0	0	1	0	0	0	0	0	0	0	0	0	0	0	1	0	0	0	0	0	0	0	0	0	0	0	0	0	0	0	0	0	0	0	0	0	2	0	0	0	0	0	0	0	2	1	0	0	0	0	0	0	0	0	1	0	0	0	0	0	0	1	0	0	0	0	0	0	0	0	1	0	0	0	0	0	0	0	0	0	0	0	0	0	0	0	0	0	0	0	0	0	0	0	0	0	0	1	0	0	0	0	0	0	0	0	0	0	0	0	0	0	0	1	0	0	0	0	0	0	0	0	0	0	0	0	0	0	0	0	0	0	0	2	0	1	0	0	0	0	0	0	0	0	0	0	0	0	0	0	0	0	1	0	0	0	0	0	0	0	0	1	0	0	0	0	0	1	0	1	0	0	0	0	0	0	1	0	0	0	1	0	0	1	0	0	0	0	0	0	0	1	0	0	0	0	0	0	0	0	0	0	0	0	0	0	1	0	0	0	1	0	0	0	0	1	1	0	0	0	0	0	0	0	0	0	1	0	0	0	0	0	1	0	0	1	0	0	0	0	0	0	0	0	0	0	0	0	0	0	0	0	0	0	0	0	0	1	0	0	1	0	0	0	0	0	0	0	0	0	0	0	0	0	0	0	0	0	1	0	0	1	0	0	0	0	0	0	0	0	3	0	1	0	0	0	1	0	0	0	0	0	0	0	0	0	0	0	0	0	1	0	0	0	1	0	0	0	0	0	0	0	0	0	0	0	0	0	0	0	0	0	0	0	0	0	0	0	1	0	0	0	0	0	0	0	0	0	0	0	1	0	0	0	0	1	0	0	1	0	0	0	0	0	0	0	0	0	0	0	0	0	0	0	0	0	0	0	0	0	0	0	1	0	0	0	0	2	0	0	1	0	0	1	0	0	0	0	0	0	0	1	0	0	0	0	0	0	0	0	0	0	0	0	0	0	0	0	0	0	0	0	0	0	0	1	0	0	0	0	0	0	0	0	0	0	0	0	1	0	1	0	0	0	0	1	0	0	0	0	0	0	0	0	0	0	0	0	0	0	0	0	0	0	0	1	0	0	0	0	1	0	0	0	0	1	0	0	0	0	0	0	0	1	0	0	0	0	1	0	0	1	0	0	0	0	0	0	1	0	0	0	0	0	0	0	0	0	1	0	0	0	0	0	0	0	0	0	0	0	0	0	0	0	0	0	0	0	0	0	0	0	0	1	0	0	0	0	0	0	0	0	0	0	0	0	0	0	0	0	0	0	0	0	0	0	0	0	0	1	0	0	0	0	0	0	1	0	0	0	1	0	0	0	1	0	0	0	0	0	0	0	0	1	1	0	0	1	0	0	0	0	0	0	0	0	0	0	0	0	0	0	0	2	0	0	0	1	1	0	0	0	0	1	0	0	0	0	1	1	0	0	1	0	0	0	0	0	0	0	1	0	0	0	0	0	0	0	0	1	0	0	0	1	0	0	0	1	0	0	0	0	0	0	0	0	0	0	0	0	0	0	1	0	0	1	0	0	0	1	0	0	0	0	1	0	0	0	0	0	1	0	0	0	1	0	0	1	0	1	0	0	1	0	0	1	2	0	0	0	0	0	0	0	0	0	0	0	0	0	0	0	0	0	0	0	0	0	0	0	0	1	0	0	1	0	0	0	0	0	0	0	0	0	0	0	0	0	0	0	0	0	2	0	0	0	0	0	0	0	0	0	0	0	0	0	0	0	0	0	0	0	0	0	0	0	0	0	0	0	0	0	0	0	0	0	0	0	0	0	0	0	0	0	0	0	1	0	0	0	0	0	0	0	0	0	0	0	0	0	0	0	0	0	0	0	1	0	0	0	1	1	0	0	0	0	1	0	0	0	0	0	0	0	0	0	0	0	0	0	0	0	0	0	0	0	1	0	0	0	0	0	0	1	0	0	0	0	0	0	0	1	0	0	0	0	0	1	0	0	0	0	0	0	0	0	0	0	0	0	0	0	0	0	0	0	0	0	0	0	0	0	0	0	0	0	0	0	0	0	1	0	1	0	0	0	0	0	0	0	0	0	0	0	0	0	0	0	0	0	0	0	0	0	1	0	0	0	0	0	0	0	0	0	0	0	1	1	0	0	0	0	0	0	0	0	0	0	0	0	0	0	0	0	0	0	2	0	0	0	1	0	0	0	0	0	0	0	0	0	1	0	0	0	0	0	0	0	0	0	0	0	0	0	0	0	0	0	0	1	0	0	0	0	0	0	0	0	0	0	0	0	0	0	0	0	0	0	0	0	0	0	0	0	0	0	0	0	0	0	0	0	0	2	0	1	0	0	1	0	0	0	0	0	2	1	0	0	0	0	0	0	0	0	0	2	0	0	0	0	0	0	0	0	0	0	0	0	0	0	0	0	0	1	0	0	1	0	0	0	0	0	0	1	0	3	0	0	0	0	0	0	0	0	0	0	0	0	0	0	0	0	0	0	0	0	0	0	1	0	0	0	0	0	0	0	0	0	0	0	0	0	0	0	0	0	0	0	0	0	0	0	0	0	0	1	0	0	0	0	0	0	0	0	0	0	1	0	0	0	0	0	0	0	0	0	0	0	0	1	0	0	1	0	0	0	0	0	0	0	0	0	0	0	0	0	0	0	0	0	0	0	0	0	0	0	0	0	0	0	0	0	0	0	0	0	0	0	0	0	0	0	0	0	0	0	0	0	1	0	0	0	0	0	0	0	1	2	0	0	0	0	1	0	0	0	0	2	0	0	0	0	0	1	0	0	0	0	0	0	1	0	0	0	0	0	1	0	0	0	0	0	0	0	0	0	0	0	1	0	0	0	0	0	1	0	0	1	1	0	0	0	0	0	0	0	0	0	0	0	1	1	0	0	1	0	0	0	0	0	0	0	1	0	0	0	0	0	0	0	0	0	0	0	0	0	0	1	0	0	0	0	1	0	0	1	0	0	0	1	0	1	0	0	0	0	0	0	0	0	1	0	0	0	0	0	0	0	0	1	0	0	0	0	1	1	1	0	0	1	0	0	1	0	0	0	0	0	0	0	0	0	0	0	0	0	0	0	0	0	0	0	0	0	1	0	0	0	0	0	0	0	0	0	0	0	0	0	0	0	2	0	0	0	0	0	0	0	0	0	0	0	0	0	0	0	0	0	0	0	1	0	0	0	0	0	1	0	1	0	0	0	1	0	0	0	0	0	0	0	0	0	0	0	0	0	0	0	1	0	0	0	0	0	0	0	0	0	0	0	0	0	0	1	2	0	0	0	0	0	0	0	0	0	0	0	0	0	0	0	1	0	2	0	0	0	0	0	0	0	0	0	0	0	1	0	0	0	0	0	1	0	0	0	1	0	0	0	0	0	0	0	0	0	0	0	2	1	0	0	0	0	1	0	0	0	0	1	0	0	0	0	0	0	1	0	0	0	0	0	0	0	0	0	0	0	0	1	0	1	0	1	0	0	0	0	0	0	0	0	0	0	0	1	0	0	0	2	0	1	0	0	0	0	0	2	2	0	0	1	0	0	0	0	0	1	0	0	0	0	0	1	1	0	0	0	0	0	0	0	1	0	0	1	1	1	0	0	0	1	1	0	0	0	0	0	0	0	0	0	0	0	0	0	0	0	4	0	1	0	1	0	0	0	0	0	0	0	0	1	0	1	2	0	0	1	0	0	0	0	0	0	0	0	0	0	0	0	0	1	1	0	0	0	0	0	0	0	0	0	0	0	0	1	0	1	0	0	0	0	0	0	0	0	0	0	1	0	0	1	0	0	0	0	0	0	0	0	0	0	1	1	0	1	0	1	1	0	0	0	1	0	1	0	0	0	0	0	0	0	0	0	0	0	0	0	0	0	0	1	0	1	1	0	0	0	0	0	0	1	0	1	0	2	0	0	0	0	0	0	0	0	0	0	0	0	0	0	0	1	1	2	1	3	0	0	0	0	0	1	0	0	1	0	0	0	0	0	0	0	1	2	0	1	0	1	0	0	0	0	0	0	0	0	0	0	0	1	1	2	1	0	1	0	0	0	0	0	0	0	0	0	0	1	1	0	0	0	0	0	0	0	1	0	0	0	0	0	0	2	0	0	0	0	0	0	0	0	0	0	0	1	0	0	0	0	0	1	0	0	0	0	0	0	0	0	0	0	0	0	0	0	2	0	1	0	0	0	1	0	0	0	1	0	1	0	0	0	0	0	0	0	0	0	1	0	1	0	0	0	0	3	0	0	0	0	0	0	0	0	0	0	0	0	0	0	1	0	0	0	0	0	0	0	1	0	0	0	0	0	0	0	0	0	1	0	0	0	0	1	0	0	0	0	0	0	2	0	0	0	0	0	0	1	0	0	0	0	0	0	0	0	1	0	0	0	0	0	1	0	0	0	0	0	0	0	1	0	1	0	0	0	0	0	0	0	0	0	0	0	0	0	0	1	0	0	0	0	0	0	0	0	1	0	0	0	0	0	1	0	0	0	0	0	0	0	0	0	0	0	0	0	0	1	0	0	0	0	0	0	0	0	0	0	0	0	1	0	0	0	0	0	0	0	0	1	0	0	1	0	0	0	0	0	0	0	0	0	0	0	2	0	1	0	0	0	0	0	1	1	0	2	0	0	1	0	0	4	0	0	0	0	0	1	2	0	0	0	0	0	0	0	0	0	0	0	0	0	0	0	0	0	0	1	0	0	0	0	1	0	0	0	0	0	0	0	0	0	0	0	0	0	1	0	0	0	1	0	0	0	0	0	0	0	0	0	0	0	0	0	1	0	0	0	0	0	0	0	0	0	0	0	0	0	1	0	0	0	0	0	0	0	0	1	0	0	0	3	0	0	0	0	0	0	2	0	0	0	0	1	0	1	0	0	0	0	0	0	0	0	0	0	0	0	0	0	0	0	0	0	0	0	0	0	0	2	0	1	0	0	0	0	0	1	0	0	0	0	0	0	0	0	0	0	0	1	0	0	0	0	0	0	0	0	0	0	1	0	0	0	0	0	0	0	0	1	0	0	1	0	0	0	1	0	0	0	0	0	0	0	0	0	0	0	0	0	0	0	0	0	1	0	0	0	1	0	0	0	0	1	1	1	0	0	0	0	0	0	0	0	0	0	2	0	0	0	0	0	0	0	0	0	0	0	1	0	1	0	0	0	0	1	0	0	0	0	0	0	0	0	0	0	0	0	0	0	0	0	0	0	0	1	3	1	0	0	0	0	0	0	0	0	0	0	0	1	0	0	0	0	0	0	0	0	0	0	0	0	0	0	1	1	0	0	0	0	0	0	0	0	0	0	0	0	0	0	1	1	0	0	0	1	0	1	0	0	0	0	0	2	1	0	0	0	0	0	0	0	0	0	0	0	0	0	0	0	0	0	1	0	0	0	0	0	0	0	0	1	0	0	0	1	0	0	0	1	0	0	0	0	0	1	0	0	0	0	0	0	0	1	0	0	0	0	0	0	1	0	0	0	0	0	0	0	0	0	1	0	0	0	0	0	0	1	0	0	0	0	0	0	0	0	0	0	0	0	0	1	0	0	0	0	0	0	0	0	0	0	0	0	1	0	0	1	0	0	0	0	0	0	0	0	1	1	0	1	1	1	0	0	0	0	0	0	0	1	0	0	1	0	0	0	0	0	0	0	0	0	0	0	0	0	0	0	0	0	0	0	0	0	0	0	0	0	0	0	0	0	1	1	0	0	0	0	0	0	0	0	0	0	0	0	0	0	0	0	0	0	0	0	0	0	0	2	0	0	0	0	0	0	0	0	0	2	0	0	0	0	0	0	0	0	0	0	0	0	0	0	0	0	0	0	0	0	0	0	0	0	0	0	0	0	0	1	0	0	0	0	0	1	1	0	0	0	1	1	0	0	0	2	0	0	1	0	0	0	0	0	0	0	2	0	0	0	0	0	0	0	0	0	0	0	0	0	0	0	0	0	0	0	0	0	0	0	0	0	0	0	0	0	0	2	0	0	0	0	0	0	1	0	0	0	0	0	0	0	0	0	0	0	1	0	0	0	0	0	0	0	0	0	0	0	2	0	1	0	0	0	0	0	0	0	0	1	0	0	0	0	0	0	0	0	0	0	4	0	0	0	0	1	0	0	0	0	0	0	0	0	0	1	0	0	0	0	0	0	0	0	0	1	0	0	0	0	0	0	0	0	0	0	0	0	0	0	0	0	0	0	0	0	0	0	0	1	0	0	1	0	0	1	0	0	0	0	1	0	0	0	0	0	0	1	0	0	0	0	0	0	0	0	0	0	0	1	0	0	0	0	0	0	0	0	0	0	0	0	0	0	0	0	1	0	1	0	0	0	0	0	0	0	0	0	0	0	0	1	0	0	0	0	0	0	1	1	0	0	2	0	1	0	0	0	0	0	0	0	1	0	0	0	0	0	0	1	0	0	0	0	0	0	0	0	1	1	0	3	0	0	0	0	0	1	0	0	0	0	0	1	0	0	0	0	0	0	0	0	0	0	0	0	0	0	0	0	0	0	0	0	0	0	0	1	0	0	0	0	0	0	0	0	0	0	0	0	0	0	0	2	0	0	0	0	0	0	0	1	0	0	1	0	0	0	0	0	0	0	0	0	0	1	2	0	0	0	0	0	0	0	0	0	0	0	0	0	0	0	0	0	0	0	0	1	0	0	0	0	1	0	0	0	0	1	0	0	0	0	0	0	1	0	0	0	0	0	0	0	0	0	0	0	0	0	0	0	0	0	0	0	0	0	0	0	0	0	1	0	0	0	0	0	0	0	1	0	3	0	0	0	0	0	0	0	0	0	0	0	0	0	0	1	1	0	1	0	0	1	0	0	0	0	1	0	0	0	1	0	0	0	0	0	0	0	0	0	0	0	0	0	0	0	1	0	0	0	0	1	0	0	0	0	0	0	0	0	0	0	0	0	0	0	0	0	0	0	0	0	0	0	0	0	0	0	0	0	0	0	0	0	0	0	0	1	0	0	0	0	0	0	0	0	0	0	1	1	0	0	0	0	0	1	0	0	0	0	0	0	0	0	0	0	0	0	0	0	0	1	0	0	0	0	0	0	0	0	0	1	0	0	0	0	0	0	0	2	0	0	0	0	0	0	0	0	0	0	0	0	0	0	0	0	0	0	0	1	0	0	1	0	0	1	0	0	0	1	0	0	0	0	0	1	0	0	0	0	0	0	0	0	0	2	0	0	0	0	0	2	0	1	0	0	1	0	0	0	0	0	0	1	0	0	0	0	0	0	0	0	0	0	0	0	0	0	0	0	1	0	1	0	0	0	2	0	0	0	0	0	0	0	0	0	0	0	0	0	0	0	0	1	0	1	0	0	1	0	0	0	0	0	3	0	0	0	0	0	0	0	0	0	1	0	1	1	0	0	0	0	0	1	0	0	0	2	0	0	1	0	0	0	0	0	0	0	0	0	0	2	1	0	0	1	1	0	0	2	0	1	0	0	0	0	0	1	0	0	0	0	0	0	0	0	0	0	0	0	1	0	1	0	0	1	0	0	0	1	1	0	0	0	0	1	0	0	0	0	0	0	0	0	0	0	0	0	0	0	0	0	0	0	1	0	0	0	1	0	0	0	2	0	0	0	0	0	0	0	0	0	0	0	0	0	0	0	1	0	0	1	0	0	1	0	0	0	0	0	0	0	0	0	0	1	0	0	0	1	0	1	0	0	0	1	0	0	0	0	0	0	0	0	0	0	0	0	0	0	0	0	0	0	0	0	0	0	0	0	0	0	1	0	0	0	1	0	0	0	0	0	0	0	0	1	0	0	0	0	0	1	0	0	0	0	0	0	0	0	0	0	0	0	0	0	2	0	0	1	0	0	0	0	0	0	0	1	1	0	0	0	0	1	1	0	0	1	1	0	0	0	0	0	0	0	0	1	1	1	0	0	0	0	0	0	0	0	0	0	0	0	0	0	0	0	0	0	0	0	0	0	0	0	0	1	0	0	0	0	0	1	0	0	1	0	0	0	0	0	0	0	0	0	0	1	0	0	0	0	1	0	0	0	0	0	2	0	1	1	2	1	1	0	1	0	0	0	1	0	0	0	0	0	0	0	0	0	0	2	0	0	0	0	0	0	0	0	0	0	0	0	0	0	0	0	0	0	1	0	0	1	0	0	0	1	0	0	0	0	0	0	2	0	0	0	0	0	0	1	0	0	0	0	0	0	0	0	0	0	0	0	0	0	0	0	1	0	0	0	0	0	1	0	1	0	0	0	0	0	0	0	0	1	0	0	0	0	0	0	0	0	0	0	0	2	0	0	0	0	0	1	0	0	0	0	0	1	0	0	0	0	0	0	0	0	0	0	0	0	0	0	0	0	0	1	0	0	0	0	1	0	0	0	0	0	0	0	0	0	0	0	1	0	0	0	0	1	0	0	1	0	0	0	0	0	0	1	0	0	0	3	0	0	0	0	0	0	0	0	1	0	0	1	0	1	1	0	0	0	0	0	0	0	0	0	0	0	0	0	0	1	1	0	1	0	0	0	0	0	0	0	1	0	0	0	0	0	0	1	0	0	0	0	1	0	0	1	0	1	1	0	0	1	0	0	0	0	0	0	0	0	0	0	0	0	0	0	0	0	0	0	0	1	1	0	0	0	1	0	2	0	0	1	0	0	0	0	0	0	0	0	0	0	0	0	2	0	0	0	0	1	0	0	0	0	0	0	0	0	0	1	0	1	0	0	0	0	0	0	0	0	1	0	0	0	0	0	0	0	0	0	0	0	0	0	0	0	0	0	0	0	0	0	0	0	0	1	0	0	1	0	0	0	0	1	0	0	1	0	0	0	0	0	0	0	0	0	2	1	0	1	0	1	0	0	0	0	0	0	0	1	0	1	0	0	0	0	0	0	0	0	0	0	0	1	0	0	0	0	0	0	0	0	0	0	0	0	0	0	0	0	1	0	0	0	0	1	0	0	0	0	0	0	0	0	0	0	0	0	0	1	0	0	0	0	0	0	0	0	0	0	0	1	0	0	0	0	0	0	0	0	0	0	0	0	0	0	0	0	0	0	0	0	0	0	0	0	0	0	1	0	0	0	0	0	0	0	1	0	0	0	0	0	0	0	0	0	0	0	0	0	0	0	0	1	0	0	0	0	0	0	0	0	0	0	0	0	0	0	0	0	0	0	0	0	2	0	0	0	0	1	0	0	0	0	0	0	0	0	1	0	0	0	0	0	0	1	0	0	0	0	0	0	0	0	0	0	0	0	0	0	0	0	0	0	0	0	0	0	0	1	0	0	0	0	0	0	0	0	0	0	0	0	0	0	0	0	0	0	0	0	0	1	0	0	0	2	0	0	0	0	0	0	0	0	0	0	0	0	0	1	0	0	0	1	0	0	0	0	0	0	0	0	0	1	0	0	0	0	0	0	1	0	0	0	0	0	0	0	0	0	0	0	1	0	0	0	1	0	0	0	0	0	0	0	0	0	0	0	1	0	0	0	0	0	0	0	0	0	0	0	0	1	0	0	0	0	0	1	0	1	0	0	0	0	1	0	0	0	0	0	0	0	0	0	0	0	1	3	0	0	0	1	0	0	0	0	0	0	0	0	0	0	0	0	0	0	0	0	0	0	0	0	0	0	0	0	0	0	0	0	0	2	1	0	0	0	0	0	0	0	1	0	0	0	0	0	0	0	0	0	0	0	0	0	0	0	0	0	0	0	0	0	0	0	0	0	0	0	0	1	0	1	0	0	0	0	0	1	0	0	0	0	1	0	0	0	0	0	0	0	1	0	0	0	0	0	2	0	0	0	0	0	0	0	0	0	0	0	0	1	0	0	0	0	0	0	0	0	0	0	0	0	0	1	0	0	0	0	0	0	0	0	0	0	0	0	0	0	0	0	0	0	0	0	0	0	0	0	0	0	1	1	0	0	0	0	0	0	0	1	0	0	0	0	0	0	0	0	1	0	0	0	0	0	0	0	0	0	0	2	0	0	0	0	0	0	0	0	0	0	0	0	0	0	1	0	1	0	0	0	0	0	0	0	0	0	1	0	0	0	1	0	0	0	0	1	1	0	0	0	0	0	1	0	2	0	0	0	0	0	0	0	0	0	0	0	0	1	0	0	2	0	0	0	0	0	1	0	0	1	0	0	0	1	0	0	1	0	0	0	0	0	1	0	0	0	0	0	0	1	1	0	0	0	0	0	0	0	1	0	0	0	0	0	0	0	0	0	0	0	0	0	0	0	0	0	0	0	0	0	0	0	0	0	0	0	0	2	0	0	0	0	0	0	0	0	0	0	0	0	0	0	2	0	0	0	1	0	0	0	0	0	0	1	0	0	0	0	0	0	0	0	0	0	0	0	0	0	0	0	0	1	0	0	2	0	0	0	0	0	0	0	0	0	0	0	0	0	0	0	0	0	0	0	0	0	0	0	1	0	0	0	0	0	0	1	1	0	0	0	0	0	0	0	1	0	2	0	0	0	0	1	2	0	0	0	0	0	0	0	0	0	0	0	0	0	0	0	0	0	0	0	0	0	0	0	0	0	0	0	2	0	0	0	0	0	0	0	0	0	0	1	0	0	0	0	0	0	0	0	0	0	0	0	0	1	0	1	0	0	0	0	0	0	1	1	1	0	0	0	0	0	2	0	0	0	0	3	0	0	1	0	0	0	1	0	0	0	0	0	0	0	0	0	0	0	0	1	0	0	0	0	0	0	0	0	1	0	0	0	1	0	0	0	0	1	0	0	0	0	0	0	0	0	1	0	0	0	0	1	0	0	0	0	0	0	0	0	1	1	0	0	0	1	0	0	0	0	0	0	0	0	0	0	1	0	1	1	0	0	0	0	0	0	0	0	0	0	1	0	0	1	1	0	0	1	0	1	0	0	0	0	0	0	0	0	0	1	0	0	0	1	1	1	2	1	1	0	1	1	0	1	0	0	0	2	0	0	0	0	0	0	0	0	1	0	1	0	1	1	1	0	0	0	0	0	0	1	0	0	0	1	2	0	0	0	1	0	0	0	0	0	0	0	0	0	0	1	0	1	0	1	1	0	0	0	1	1	0	0	0	0	0	0	0	0	0	1	1	0	1	0	0	1	1	1	1	0	0	0	0	1	0	0	0	0	0	0	0	0	0	0	0	1	0	0	0	0	0	0	1	0	0	0	0	0	2	1	1	0	0	0	1	0	0	0	0	0	0	0	0	1	1	0	0	0	0	1	0	1	1	0	1	0	0	1	0	0	0	0	1	1	0	1	0	0	0	1	0	0	0	0	0	0	0	0	0	0	0	0	0	0	2	0	2	0	0	0	0	0	0	0	0	0	1	0	2	1	0	0	0	0	0	2	2	0	3	1	0	0	0	1	0	0	0	0	1	0	0	0	0	0	0	0	0	1	0	0	0	0	0	1	0	2	0	0	0	0	0	1	0	0	0	0	0	0	0	1	0	0	0	0	0	1	1	0	0	1	0	0	0	1	1	1	0	1	0	0	1	0	1	0	0	0	0	0	0	0	1	0	0	0	0	1	0	0	0	1	0	0	0	0	0	0	0	0	0	1	0	2	0	1	0	0	0	0	0	0	0	0	0	0	1	3	0	0	0	1	0	0	0	0	0	0	1	0	0	0	0	0	0	1	0	0	0	0	1	0	0	0	0	0	0	0	0	1	0	2	0	0	0	0	2	2	2	1	1	0	2	0	5	2	1	1	1	3	3	1	0	2	2	1	0	0	1	0	0	2	1	2	2	0	2	1	1	1	1	1	0	0	0	1	0	1	0	1	1	1	0	0	0	1	0	3	1	1	3	7	4	2	3	5	4	3	0	10	3	2	1	4	2	4	1	1	1	0	2	3	3	1	4	1	3	3	3	1	7	2	1	1	1	10	3	1	4	1	2	2	13	2	8	2	10	2	2	0	5	2	1	2	3	5	0	2	5	7	2	3	1	7	2	13	7	2	2	6	5	2	4	2	6	1	4	2	5	3	1	4	2	7	6	7	1	5	2	6	2	5	4	1	3	2	2	5	0	0	1	2	3	2	5	1	6	0	3	6	3	1	1	4	4	1	2	2	2	3	2	7	3	8	1	2	2	0	0	9	8	2	7	0	3	8	6	3	1	3	3	1	4	8	2	4	4	4	1	4	5	2	10	1	6	0	0	3	6	3	5	7	6	0	12	2	7	4	3	5	0	3	6	6	4	3	1	5	3	4	5	0	4	7	4	4	2	1	3	1	9	1	0	6	8	4	1	0	5	1	4	4	2	2	2	3	2	4	1	2	0	5	10	4	3	6	7	7	2	3	2	2	1	5	0	3	5	4	2	1	6	2	7	2	4	2	6	9	0	3	2	6	1	4	3	7	3	3	6	2	0	1	2	2	0	5	2	3	1	5	6	10	2	1	1	3	6	3	1	6	4	2	5	10	5	2	0	0	8	1	7	2	8	8	1	3	0	2	4	2	1	6	1	5	4	2	3	2	6	0	6	2	6	0	2	1	4	1	1	5	3	7	12	3	0	0	1	2	3	0	7	3	6	1	2	1	0	2	9	1	2	3	7	2	6	1	3	2	0	5	5	4	2	0	4	0	10	3	6	6	5	0	4	0	3	1	7	0	2	4	1	2	3	7	5	2	3	0	6	1	4	0	3	1	2	5	4	7	2	8	5	8	5	2	5	2	7	4	3	3	0	3	0	0	2	3	3	0	1	4	2	1	3	4	3	0	5	3	0	2	1	3	1	0	0	0	1	4	3	1	4	6	4	5	2	2	5	6	0	1	4	8	3	2	5	1	3	1	1	8	4	1	4	0	0	4	0	2	5	10	5	0	3	1	7	1	2	7	7	5	2	2	5	1	4	1	0	0	0	1	0	0	0	0	0	0	0	0	0	0	0	0	0	0	0	0	0	0	0	0	0	0	0	0	0	0	1	0	0	0	0	0	0	0	0	0	0	0	0	0	0	0	1	0	0	0	0	1	0	0	0	0	0	0	0	0	0	0	0	0	0	0	1	0	0	0	1	0	0	0	0	0	0	0	0	0	0	0	0	0	0	0	0	0	0	0	0	0	0	0	1	0	0	0	0	0	0	0	0	1	0	0	0	0	0	0	0	0	0	0	0	0	0	0	0	0	0	0	0	1	0	0	0	0	0	0	0	0	0	1	0	0	1	0	0	0	1	0	0	1	0	0	0	0	0	3	1	0	0	0	0	0	0	0	0	1	0	0	0	0	0	0	0	0	1	0	0	1	0	0	0	0	0	1	0	0	0	0	0	1	0	0	0	0	0	0	0	0	0	0	0	0	0	0	0	0	0	0	0	0	0	0	0	0	0	0	0	0	0	0	1	1	0	0	0	0	0	0	0	1	0	0	0	0	0	0	0	0	0	0	0	0	0	0	0	0	0	0	0	0	0	0	0	0	0	0	0	0	0	0	0	0	0	0	0	0	0	0	0	0	0	0	0	0	0	0	0	0	1	0	0	0	0	0	0	0	0	0	0	0	0	0	0	1	0	0	0	0	0	0	2	0	0	0	0	0	0	0	0	2	0	0	0	0	0	0	0	0	0	0	2	1	1	0	0	0	1	0	0	0	0	1	0	0	0	0	0	0	0	0	0	0	0	0	0	0	0	0	0	1	0	0	0	1	0	0	0	0	0	0	0	0	0	0	0	0	0	0	0	0	0	0	1	0	0	0	2	0	1	0	1	0	0	0	0	0	0	3	0	0	0	0	0	0	0	0	0	1	0	0	0	0	0	0	0	0	0	0	0	0	0	0	0	0	1	0	1	0	0	0	0	0	0	0	0	0	0	0	0	0	0	1	0	1	0	0	0	0	0	0	0	0	1	0	0	0	0	0	0	0	2	0	1	0	0	0	0	0	0	0	0	0	0	0	0	0	0	0	0	0	0	0	0	0	0	0	0	0	0	0	0	0	1	0	0	0	0	0	0	0	0	0	0	0	0	0	0	0	0	0	0	1	0	0	0	0	0	0	0	2	0	0	0	0	0	0	0	0	1	0	0	0	0	0	0	0	0	0	0	0	0	0	0	0	0	1	0	0	0	0	2	2	0	0	0	0	0	0	1	0	0	0	0	1	0	0	0	1	1	0	1	0	1	0	1	0	0	0	1	0	0	0	0	0	0	0	0	0	0	0	0	1	0	0	1	0	0	0	0	0	0	0	0	0	1	0	1	0	1	0	1	0	1	0	0	0	0	0	0	0	0	0	0	0	0	0	0	1	1	0	0	0	0	0	0	1	0	1	0	0	0	0	0	0	0	0	0	0	0	0	0	0	0	0	0	0	0	0	1	0	0	0	1	0	0	0	0	0	0	0	0	0	0	0	0	0	0	0	1	0	1	0	0	0	0	0	0	0	0	0	1	0	0	0	0	0	0	0	1	0	0	0	0	0	0	0	0	0	0	0	1	1	0	0	0	0	2	0	0	0	0	0	0	0	0	0	1	0	0	0	0	0	0	1	0	1	0	0	0	0	0	1	0	1	0	0	1	0	1	0	0	0	0	0	0	0	0	0	0	0	0	0	1	0	0	0	0	0	0	0	1	0	0	0	0	0	0	0	0	0	1	1	0	0	1	0	0	0	0	0	0	0	0	0	0	0	0	0	0	0	0	0	0	0	0	0	0	0	0	0	0	0	1	0	0	0	0	0	0	0	1	0	0	0	0	0	0	0	0	0	0	1	0	0	0	0	3	0	0	0	1	0	0	0	0	0	0	0	0	0	0	0	0	1	0	0	1	0	0	0	0	0	0	0	0	0	0	0	0	0	0	0	0	0	0	0	0	0	0	0	0	0	0	0	0	0	0	0	0	0	0	0	0	0	0	0	0	0	0	0	0	0	1	0	0	0	0	0	0	0	0	0	0	1	1	1	0	0	0	0	0	0	1	0	0	1	0	0	0	0	1	2	0	0	0	0	0	0	0	2	0	0	0	0	0	0	0	0	1	0	1	1	0	0	0	0	0	0	0	0	0	0	0	1	0	0	0	1	0	1	0	0	0	0	0	0	0	0	0	0	0	0	0	0	0	0	0	0	0	0	0	0	0	0	0	0	0	0	0	0	0	0	1	0	0	0	0	0	0	0	0	0	0	0	0	0	0	0	0	0	2	0	0	0	0	1	1	0	0	1	0	0	0	0	0	0	0	0	0	0	0	0	0	0	0	0	0	0	0	0	0	0	0	0	0	0	0	1	0	0	0	0	0	0	1	0	0	0	0	0	1	0	0	0	0	0	0	0	0	0	0	0	0	0	0	0	0	0	0	0	0	0	0	0	1	1	0	0	0	0	1	0	0	0	0	0	0	0	0	0	0	0	0	0	0	0	1	0	0	0	0	0	1	0	0	0	0	0	0	0	0	1	0	0	0	0	1	0	0	0	0	1	0	0	0	2	0	0	0	0	0	1	0	0	0	1	0	0	1	0	1	0	1	0	0	0	0	0	0	0	0	0	0	0	0	0	1	0	1	0	0	0	0	0	0	1	0	0	1	0	0	0	0	0	0	0	0	1	0	0	0	0	0	0	1	0	0	1	0	0	0	0	0	0	0	0	0	0	0	0	0	0	0	0	0	1	0	0	0	0	0	0	0	0	0	0	0	0	0	0	0	0	0	0	0	0	0	0	1	0	0	0	0	0	0	0	0	0	1	0	0	0	1	0	0	1	0	0	0	0	0	0	0	0	0	0	0	0	0	0	0	0	0	0	0	0	0	0	1	0	0	0	0	0	1	1	0	0	0	0	0	0	0	0	0	0	0	0	0	0	0	0	0	0	0	0	0	0	0	0	0	0	0	0	1	1	0	0	0	0	0	0	0	0	0	0	0	0	0	0	0	1	0	0	0	1	0	0	0	0	1	0	1	1	0	0	0	0	0	0	0	0	0	0	0	1	0	0	0	1	0	0	0	0	0	0	0	0	0	0	0	0	0	0	0	0	0	0	0	0	0	0	0	0	0	0	0	0	1	0	0	1	1	0	0	0	0	0	0	0	0	0	0	0	0	1	0	0	0	0	0	0	0	0	0	1	0	0	3	1	0	0	0	0	0	0	0	1	0	0	0	0	0	0	0	0	0	0	0	0	0	0	0	0	0	0	0	0	0	0	0	0	0	0	0	0	0	0	0	0	1	0	0	0	0	0	0	1	0	0	0	1	0	1	1	0	1	0	0	0	0	0	0	0	0	0	0	0	1	0	0	0	0	0	0	0	0	0	0	0	0	0	0	0	0	0	0	0	0	0	0	1	0	0	0	0	0	0	1	0	0	0	0	0	0	0	0	0	0	0	0	0	0	0	0	0	1	1	0	0	0	2	0	0	0	0	0	0	1	0	1	1	0	0	0	0	0	1	0	0	0	0	0	0	0	0	0	0	2	0	0	0	0	0	0	1	0	0	0	0	0	0	0	0	0	0	1	0	0	0	0	0	0	0	0	0	0	1	0	0	2	0	0	0	1	0	1	0	1	0	0	0	0	0	0	0	2	0	0	0	0	0	0	0	0	1	0	0	0	0	0	0	0	0	0	0	1	0	0	0	0	0	0	0	0	0	0	0	0	0	0	0	0	0	0	0	0	0	0	0	0	0	1	2	0	0	0	0	0	0	1	1	1	0	0	0	2	0	0	0	0	0	1	0	0	1	1	0	0	0	0	0	0	1	0	0	0	1	0	0	0	0	0	0	0	0	0	0	0	0	0	0	0	1	0	0	1	0	0	3	0	0	0	0	0	0	0	0	0	1	0	1	0	0	1	0	0	0	0	1	1	0	0	0	0	0	0	0	1	0	0	0	0	1	0	0	0	1	0	0	0	0	0	0	0	0	0	0	0	0	0	0	0	0	0	0	0	0	0	0	0	0	1	0	1	0	0	0	0	0	0	0	0	0	0	0	0	0	0	0	0	0	0	0	0	0	0	0	0	0	0	0	0	0	0	0	0	0	0	0	0	0	0	0	0	0	0	0	0	0	0	0	0	0	1	0	0	1	0	0	0	0	0	0	0	0	0	0	0	0	0	1	0	0	0	0	0	1	0	0	0	0	0	0	0	0	0	2	0	0	0	0	0	0	0	0	0	0	0	0	0	0	0	0	0	0	0	0	0	0	0	0	1	0	0	0	0	0	0	1	0	0	0	0	0	0	1	0	0	0	0	0	0	1	0	0	0	0	0	0	0	0	0	0	0	0	0	0	0	0	0	0	0	1	0	0	2	0	0	0	0	0	0	0	0	0	0	2	0	1	1	1	0	0	0	0	0	0	0	0	0	0	0	0	2	0	0	0	0	0	0	0	0	0	0	0	0	0	0	0	0	1	0	0	0	0	0	0	0	0	0	0	0	0	1	0	0	0	0	1	0	0	0	0	0	0	0	0	0	1	0	0	0	0	0	0	0	0	0	1	0	2	1	0	0	0	0	2	0	0	0	0	0	0	0	0	0	2	1	0	0	0	2	0	0	1	0	0	0	0	0	1	0	0	0	0	0	0	0	0	0	0	0	0	1	0	1	0	0	0	0	0	0	0	1	0	0	0	0	0	0	0	1	0	0	0	0	0	0	0	0	0	0	0	0	0	0	0	0	0	0	0	1	0	0	0	0	0	0	1	1	1	1	0	0	0	0	0	0	0	0	0	0	0	0	0	2	0	0	2	0	0	0	1	1	0	0	0	0	0	0	0	0	0	0	0	0	0	0	1	0	0	0	0	0	0	0	0	0	0	0	0	0	2	1	0	1	0	0	0	0	0	0	0	0	0	0	0	0	0	0	0	0	0	0	0	0	0	0	0	0	0	0	1	0	0	0	1	1	1	0	1	0	0	0	0	0	0	0	0	0	0	0	0	0	0	0	0	0	0	0	0	0	0	0	0	0	0	0	0	0	0	0	0	0	0	1	0	0	0	1	0	0	0	0	0	0	0	0	0	0	1	0	0	0	0	0	0	0	0	0	0	0	2	0	0	0	0	0	1	0	0	0	2	0	0	0	0	2	0	0	0	0	0	0	0	0	0	0	0	0	0	0	0	0	1	0	0	0	1	0	0	0	0	0	0	0	0	0	0	0	0	0	0	0	0	0	0	0	0	0	0	0	0	0	0	0	0	0	2	0	0	0	0	0	0	0	0	0	1	0	0	0	0	0	0	0	0	0	0	0	0	0	0	0	0	0	0	0	0	0	0	0	0	0	0	0	0	0	0	0	0	0	1	0	0	0	0	0	0	0	0	0	0	0	1	0	0	0	2	0	0	0	0	0	0	0	0	0	0	0	0	0	0	1	0	0	0	0	0	0	0	1	0	0	0	0	1	0	0	0	0	0	0	0	1	0	0	0	0	0	0	0	0	0	0	0	0	0	0	0	0	0	0	0	0	1	0	0	0	0	0	0	0	0	0	0	0	0	0	0	0	0	0	0	0	0	0	0	1	0	0	1	0	0	0	0	0	0	0	0	0	0	0	0	0	0	0	0	0	0	0	0	0	0	1	0	0	0	0	0	0	0	0	0	1	0	0	0	1	0	1	1	0	0	0	0	0	0	0	0	0	0	0	0	1	0	0	0	0	0	2	1	0	0	0	0	0	0	0	0	0	0	0	0	0	0	0	0	1	1	0	0	1	0	0	0	0	0	0	0	0	1	2	0	0	0	1	0	1	1	0	0	0	0	1	0	0	0	0	0	0	0	0	0	0	1	0	0	0	0	0	1	0	0	0	0	2	0	0	0	0	0	0	0	1	0	0	0	0	0	0	0	0	0	1	0	0	0	0	0	0	0	0	0	0	0	0	0	0	0	0	0	0	0	0	2	0	0	0	0	0	0	0	1	1	0	0	0	1	0	0	0	0	0	0	2	0	0	0	0	0	0	0	0	0	0	0	1	0	1	0	0	0	0	0	1	0	0	0	0	0	0	1	0	1	0	0	0	0	0	0	0	0	0	1	0	0	0	1	0	0	0	0	0	0	0	0	0	1	0	0	0	0	0	0	0	1	0	0	2	0	0	0	0	0	0	1	0	0	0	0	0	0	0	0	3	1	0	0	0	0	0	0	0	0	0	0	0	0	0	0	0	1	0	0	0	0	0	0	0	0	0	0	0	0	0	0	0	0	0	0	0	0	0	0	0	0	0	0	0	0	0	0	0	1	0	1	0	0	0	1	0	0	1	0	0	0	0	0	0	0	0	0	0	0	0	0	0	0	0	0	0	0	0	0	0	0	0	0	0	0	0	0	0	0	0	0	0	0	0	0	0	0	2	0	0	0	0	1	0	0	0	0	0	0	0	1	0	0	0	0	0	0	0	0	0	0	0	1	0	0	0	0	0	0	0	0	1	1	0	1	0	0	0	0	0	0	1	0	0	0	1	0	0	0	0	2	0	0	0	0	0	0	0	0	0	0	0	0	0	1	0	0	1	0	0	1	0	0	0	0	0	0	0	1	0	0	0	0	0	0	0	0	0	0	0	0	0	0	0	0	0	0	0	0	0	0	0	0	0	0	0	0	0	0	0	0	0	0	0	0	0	0	0	0	1	0	0	0	0	0	0	0	0	0	0	0	0	0	1	0	0	1	0	0	0	0	0	0	0	0	2	0	0	0	0	0	0	0	0	0	0	1	0	0	0	0	0	0	0	2	2	0	0	1	0	0	1	0	1	0	0	0	1	0	0	2	0	0	0	0	0	0	0	0	0	0	1	0	0	2	0	0	0	0	0	0	0	0	0	0	0	0	0	0	0	0	0	0	0	0	1	0	0	1	0	1	0	0	1	0	0	0	0	0	0	0	0	0	0	0	0	0	0	0	0	0	0	0	0	0	0	0	0	0	0	0	0	1	0	0	1	1	0	0	0	0	0	0	0	0	0	0	0	0	0	0	1	0	0	2	0	1	1	0	0	0	0	0	0	0	0	0	1	0	0	0	0	0	0	1	0	0	0	0	0	0	1	0	1	1	0	0	0	0	0	0	1	0	0	0	0	0	0	0	0	0	0	0	0	0	1	0	0	1	0	0	0	0	0	0	1	0	0	0	0	0	0	0	0	0	0	0	1	0	0	0	0	1	1	0	0	0	1	0	0	0	1	0	0	0	0	1	0	0	0	0	0	1	0	0	0	0	0	0	0	0	0	0	0	0	0	0	0	0	0	1	0	0	0	0	0	1	0	2	0	0	1	0	0	0	0	0	0	1	0	0	0	0	0	2	0	1	0	0	0	0	0	0	0	0	0	0	0	0	0	0	0	0	0	0	1	0	0	0	0	0	0	0	0	0	0	0	0	0	0	0	0	0	0	0	0	0	0	0	1	0	0	0	0	0	0	0	0	0	0	0	0	0	0	0	0	0	0	0	0	1	0	0	0	1	0	0	1	0	0	0	0	1	1	0	0	0	0	0	1	0	0	0	0	0	0	0	1	0	0	0	1	0	0	0	0	0	0	0	0	0	0	0	0	0	0	0	1	0	0	0	0	0	0	0	1	0	0	0	1	0	0	0	0	0	0	1	1	1	0	0	0	0	0	0	0	1	0	0	0	0	0	0	0	0	0	0	0	0	0	0	0	0	0	0	0	0	0	0	0	0	0	0	0	0	0	0	1	0	0	1	0	0	0	1	2	0	0	0	0	0	0	0	0	0	0	0	1	0	0	1	1	0	1	0	0	0	0	0	0	0	0	0	0	0	0	0	0	0	0	0	0	1	0	0	0	0	0	0	0	0	0	0	0	0	1	0	1	0	0	2	0	0	1	0	0	1	0	0	0	0	0	1	0	0	0	2	0	0	0	0	0	0	0	0	0	0	0	0	1	0	0	0	0	0	0	0	0	0	0	0	0	1	0	0	0	0	0	0	0	0	1	0	0	0	0	0	1	0	0	0	0	0	0	0	0	0	0	0	0	0	0	0	0	0	0	0	1	1	1	0	0	1	0	0	0	0	0	0	0	0	0	0	0	0	0	0	0	0	1	0	0	1	0	0	1	0	0	0	0	1	1	0	0	0	0	0	1	0	0	0	1	0	1	0	0	0	0	1	0	0	0	0	0	0	0	0	0	0	0	0	0	0	1	0	0	0	0	0	0	0	0	0	0	0	0	0	0	0	0	0	0	1	1	0	0	0	0	0	0	1	0	0	0	1	1	0	0	0	0	0	0	0	0	0	0	0	0	0	0	0	0	0	0	0	0	0	0	1	0	0	0	0	1	0	0	1	0	0	0	0	0	0	0	0	0	0	1	0	0	0	0	0	0	0	0	0	0	0	0	0	0	0	1	0	0	0	0	0	0	0	0	0	0	1	1	0	0	0	0	0	0	0	0	0	1	0	0	0	0	0	0	0	0	0	0	0	0	0	0	1	0	0	0	0	0	1	0	0	0	1	0	0	0	0	0	0	0	0	0	0	1	0	0	1	1	0	0	0	0	0	0	1	0	1	0	0	0	1	0	0	0	0	0	1	0	0	0	0	0	0	0	0	0	0	1	0	2	0	0	0	0	0	2	0	0	0	0	0	0	0	0	0	0	0	0	0	0	0	0	0	0	0	0	0	0	0	0	0	0	0	0	0	0	0	1	0	0	0	0	0	0	0	0	0	0	0	0	0	0	0	0	1	0	1	0	0	0	0	0	1	4	0	0	0	0	0	0	1	0	0	0	1	0	0	3	1	0	0	0	0	0	0	0	0	0	0	0	0	3	0	1	0	0	0	0	0	0	0	1	0	0	0	1	1	0	0	1	0	0	0	0	0	0	0	0	0	1	0	0	0	1	0	0	1	0	0	0	0	0	0	0	0	2	1	0	0	3	0	2	0	0	0	0	0	0	0	0	0	0	0	0	0	0	2	0	0	0	0	0	0	0	0	0	0	0	0	0	0	0	0	0	0	0	0	0	0	0	1	2	0	0	0	0	0	0	0	0	0	0	0	0	0	0	0	0	0	0	0	2	0	1	0	1	0	0	0	0	0	0	2	0	0	0	0	0	1	0	0	0	0	1	0	0	1	0	1	0	1	0	0	0	0	1	0	0	0	0	1	0	0	1	0	1	0	0	0	0	0	1	0	0	0	0	0	0	0	1	0	0	0	0	1	0	1	1	0	1	0	0	0	1	0	0	1	0	0	1	0	1	0	0	0	0	0	0	0	0	0	2	0	2	0	0	1	0	0	0	0	0	0	1	0	0	1	0	0	0	0	0	0	0	0	1	0	0	0	0	3	1	1	0	0	0	0	0	0	0	1	0	0	0	0	0	0	0	0	0	0	1	0	0	0	0	1	0	0	0	1	0	0	0	0	0	1	0	0	0	0	0	0	1	0	1	0	0	0	0	0	0	0	0	0	0	0	1	0	0	0	1	0	0	0	0	0	1	0	0	0	0	0	0	0	0	5	0	0	0	0	0	1	0	0	0	0	0	0	0	0	0	0	1	0	0	3	0	0	0	2	1	1	2	0	0	0	1	0	0	1	0	0	1	0	0	0	0	1	0
```
