## Supplementary Data S1 for "Ascidian embryonic cells with properties of neural-crest cells and neuromesodermal progenitors of vertebrates": SupplementaryDataS1.txt (part 3 of 184)

```
N0.HOG0000196	7	4	1	3	7	0	5	2	8	1	3	3	4	10	5	1	3	6	6	3	3	9	5	5	2	5	2	0	4	0	16	2	6	1	7	7	2	4	0	2	5	8	3	4	3	6	3	1	4	3	2	6	8	2	3	3	1	7	7	0	3	0	3	2	3	4	1	1	3	8	1	6	4	4	8	6	2	7	8	2	10	3	2	5	5	10	3	3	2	7	5	4	2	3	0	4	2	2	5	2	0	1	1	1	0	2	0	1	1	0	3	3	2	1	2	2	1	1	1	8	4	0	2	1	1	8	0	2	5	2	4	2	1	12	5	3	2	2	5	6	1	1	3	2	3	7	2	5	2	3	8	2	10	0	3	4	3	3	4	3	6	2	3	2	3	1	5	1	5	9	6	4	3	1	0	2	2	6	5	7	3	1	0	2	2	2	1	1	0	7	1	3	3	2	9	0	2	0	9	1	2	5	3	10	5	3	2	4	3	2	2	6	0	9	4	0	1	2	2	0	1	8	10	3	4	2	1	3	0	1	1	2	4	2	0	4	0	2	3	9	0	1	8	2	1	3	2	2	1	1	1	4	6	2	7	3	3	6	2	2	2	5	0	1	5	2	0	0	4	3	1	4	2	2	0	2	1	7	1	0	6	4	1	0	1	7	8	5	6	5	1	3	2	8	8	1	9	6	1	6	2	11	3	5	3	3	1	2	4	2	2	5	1	12	4	1	1	1	0	1	3	8	3	5	1	1	1	3	14	7	2	4	3	6	12	1	5	5	1	1	3	6	3	1	15	1	1	2	3	6	0	2	0	2	2	1	4	0	5	2	10	0	2	4	5	7	2	6	1	0	6	3	3	1	3	1	6	2	5	2	2	2	6	1	4	5	6	6	1	4	4	3	1	7	7	1	1	0	3	3	2	8	2	3	2	0	2	0	13	0	4	2	2	3	0	5	5	3	0	6	1	0	0	3	2	3	8	2	0	2	1	0	1	1	1	8	7	0	3	6	3	0	3	2	6	3	7	1	1	2	0	0	9	3	11	4	1	4	5	3	5	0	2	12	8	5	4	0	3	4	4	2	1	0	8	1	3	4	2	1	1	9	1	0	1	8	1	3	3	2	2	2	3	2	0	3	1	1	3	3	1	3	6	1	3	13	8	2	1	0	0	0	1	1	5	4	2	0	9	9	2	0	5	1	5	3	2	3	5	1	1	10	0	4	3	1	3	3	4	0	6	5	2	0	0	4	8	10	5	3	0	1	1	7	1	1	0	2	5	1	4	4	9	7	4	0	4	3	7	3	0	4	8	5	9	1	2	1	1	5	7	2	2	6	7	1	0	3	0	0	0	3	2	2	5	4	5	2	4	17	0	2	0	2	4	1	3	4	3	0	0	3	2	3	9	4	4	3	0	3	1	2	0	1	4	5	0	3	7	6	7	2	1	1	3	11	2	1	3	4	5	0	8	0	2	1	8	5	4	2	7	4	11	6	4	7	1	4	3	9	1	1	2	5	5	6	1	4	3	3	2	7	1	1	2	2	8	1	1	3	6	1	2	5	0	2	2	3	1	4	1	3	2	7	0	6	2	3	5	2	1	0	2	0	2	3	3	3	4	4	3	2	4	6	4	1	2	2	2	1	10	7	5	2	8	0	5	5	2	7	1	2	4	3	0	2	0	5	4	3	4	2	0	11	1	9	1	4	2	4	7	2	11	3	0	4	0	0	4	2	1	4	3	3	3	5	5	1	5	11	6	2	3	2	1	3	5	5	5	1	3	2	2	2	3	5	5	5	1	0	3	2	2	3	4	1	8	2	1	1	2	3	2	1	11	3	4	2	2	4	4	7	3	4	2	2	0	5	1	0	2	3	7	2	3	1	4	2	3	10	5	0	0	2	5	5	3	0	0	3	0	5	0	4	1	3	0	6	4	3	1	3	10	1	1	2	4	1	11	0	8	3	6	6	5	8	0	0	2	2	1	2	6	1	1	2	2	1	1	2	5	2	6	5	1	1	3	2	3	1	7	10	3	3	3	0	0	0	1	3	3	5	2	3	2	4	4	2	3	0	0	2	10	4	4	3	1	2	1	3	7	2	4	5	1	3	2	2	2	8	6	3	4	5	8	2	1	1	4	1	2	1	8	1	1	1	5	14	11	3	1	2	2	7	2	1	2	2	1	1	3	2	9	4	2	2	4	1	6	2	6	11	5	2	3	9	7	1	4	3	2	1	2	4	3	2	3	5	4	2	17	7	2	4	4	3	4	1	2	2	2	8	6	3	8	2	5	2	2	2	6	13	3	8	4	4	14	0	0	6	0	4	2	3	3	1	5	3	2	3	1	6	2	3	3	7	7	1	4	3	2	2	3	2	1	1	1	2	6	1	0	2	3	3	5	3	4	0	4	4	11	3	2	2	6	2	5	1	1	1	0	3	3	3	0	3	6	8	3	6	2	3	1	2	2	6	2	5	8	3	6	1	1	2	5	7	15	4	4	2	2	1	5	3	1	1	1	2	13	2	5	13	5	1	0	4	1	0	2	3	1	13	2	2	6	2	0	3	2	0	4	2	2	1	0	3	2	1	1	2	0	8	3	4	2	2	5	3	5	2	2	3	1	17	6	0	0	1	6	1	0	1	1	3	5	1	0	0	0	0	8	4	16	1	6	1	1	1	3	4	5	5	1	2	5	1	1	2	2	2	4	4	2	2	0	1	7	6	1	4	1	0	5	2	0	3	5	4	1	2	0	3	5	6	7	1	2	4	1	1	3	6	0	0	9	3	2	2	2	4	1	6	10	0	2	4	3	7	4	3	1	1	0	3	2	2	1	5	2	8	1	0	3	2	8	0	4	2	2	7	4	0	6	5	1	0	3	11	0	5	3	7	1	2	0	0	6	2	3	8	2	0	4	2	0	0	0	3	8	4	1	1	4	1	2	1	1	2	1	6	9	2	7	8	2	1	8	4	2	3	0	6	1	8	2	4	6	6	14	1	2	2	3	4	5	2	4	1	1	3	1	4	3	2	16	3	1	1	7	2	9	1	3	1	0	8	1	6	3	4	1	1	5	2	2	1	6	2	4	1	2	6	7	8	0	4	3	11	13	5	1	3	5	5	0	2	4	0	5	7	4	2	6	1	4	4	0	1	3	0	1	0	4	3	0	0	2	4	2	3	1	1	4	2	4	4	3	1	0	2	8	2	1	4	3	4	1	0	7	1	3	2	3	1	10	6	3	5	7	4	1	1	4	2	2	0	2	4	2	6	2	4	0	5	1	0	10	2	2	2	2	4	1	0	0	0	1	1	1	2	3	2	3	2	1	0	3	2	2	0	0	1	1	8	7	0	2	2	2	7	1	1	0	1	4	1	5	5	2	0	0	2	3	1	1	1	8	2	5	1	2	3	5	4	1	1	3	3	7	0	1	0	2	1	2	4	2	0	2	2	3	2	4	0	3	0	2	0	1	0	3	1	6	8	1	1	9	0	3	2	2	8	2	3	2	1	3	3	5	0	1	3	0	1	3	5	3	3	0	6	2	4	1	2	0	0	2	1	2	0	3	1	2	4	3	9	2	8	5	0	7	3	0	2	7	2	0	4	5	1	1	7	2	5	2	2	2	1	3	3	3	2	3	2	2	0	2	8	3	1	2	5	3	2	10	2	4	1	1	0	2	1	2	1	2	3	4	4	3	1	1	4	2	0	1	2	0	2	1	3	0	0	3	4	3	1	8	2	6	2	1	3	7	2	6	3	0	0	1	4	0	9	6	6	1	2	4	1	0	1	0	3	0	3	1	3	7	6	2	3	3	1	0	1	3	1	1	3	3	2	0	6	3	0	4	12	1	4	1	1	4	3	1	3	2	2	1	3	1	5	1	4	0	6	7	0	0	2	2	3	2	4	2	4	4	1	4	2	3	4	2	3	1	4	2	4	1	0	8	0	4	1	2	1	7	1	0	0	2	3	7	3	10	2	0	5	4	2	4	3	7	1	0	3	2	5	6	2	0	13	1	1	2	3	4	2	17	1	1	1	0	7	8	4	2	7	3	1	9	2	5	1	4	7	3	6	5	5	0	4	2	5	10	2	5	7	4	1	7	8	1	5	11	5	3	3	7	2	4	1	4	5	3	5	5	0	2	3	2	1	2	3	2	1	1	4	1	4	1	11	1	5	8	3	3	2	2	7	0	1	0	6	4	2	0	1	1	3	1	3	1	1	9	9	2	4	1	1	2	6	2	5	3	7	4	10	0	7	1	0	2	7	2	2	5	1	4	3	1	9	2	1	4	2	3	3	2	1	4	3	2	5	3	1	3	4	3	1	2	1	8	3	1	8	9	2	5	5	3	4	1	4	6	0	4	0	4	1	2	2	1	2	2	0	2	6	4	4	1	3	2	4	3	1	1	2	1	2	2	1	2	4	4	4	1	1	3	3	0	0	1	3	2	0	4	4	6	8	2	1	6	2	3	2	7	4	2	0	8	3	3	0	3	3	0	0	0	7	4	3	4	3	7	4	3	3	1	0	7	2	4	3	2	1	7	3	1	2	2	6	7	0	4	0	2	2	2	1	2	3	1	12	0	0	1	2	3	2	12	2	5	0	6	3	4	4	2	2	3	1	3	7	1	2	0	1	1	3	4	1	0	4	4	2	7	2	5	4	0	6	4	3	0	3	1	2	2	1	1	4	4	0	1	0	5	5	3	4	2	3	5	1	4	3	2	1	4	6	5	16	2	4	0	9	4	9	3	0	2	3	0	12	1	2	1	9	10	4	1	6	6	1	3	2	9	3	1	1	4	1	2	6	1	2	4	1	4	1	3	3	1	3	2	1	3	1	2	3	1	0	3	1	2	1	3	6	2	0	8	0	3	8	2	2	4	7	5	1	3	3	2	2	8	0	3	3	0	2	4	5	4	5	3	1	2	4	1	5	2	2	4	5	1	4	4	1	5	5	0	7	1	1	3	4	5	2	1	6	4	2	4	1	0	4	8	0	7	2	5	0	0	0	1	0	0	10	10	4	2	2	3	4	1	0	1	2	4	3	1	0	3	10	2	5	4	2	0	4	4	0	1	2	2	9	0	3	2	1	0	3	7	3	0	0	1	1	4	4	3	3	6	3	4	3	2	3	5	3	0	6	5	1	6	1	3	2	2	1	6	3	5	8	2	5	0	2	1	6	7	0	1	3	4	2	0	1	7	3	5	1	4	5	6	2	0	0	0	1	5	1	1	0	1	2	5	3	2	4	1	3	2	4	0	0	2	6	13	4	7	1	0	0	4	2	8	1	4	3	1	3	5	3	4	1	0	0	0	2	16	5	3	2	1	6	4	3	5	5	7	0	4	5	2	3	0	1	7	3	4	0	11	0	1	5	12	1	3	3	3	1	2	6	4	2	4	3	6	1	1	10	2	1	4	9	3	9	2	4	0	1	2	1	3	6	4	5	2	2	8	0	7	2	4	5	5	0	0	8	5	4	8	3	5	2	2	5	5	0	1	2	0	0	0	4	2	3	3	5	2	5	2	4	2	0	8	1	2	8	1	3	4	0	4	0	2	1	4	9	5	2	1	4	0	10	5	5	5	0	6	0	9	1	3	4	4	7	4	3	0	3	3	2	8	3	4	0	2	2	2	4	8	7	2	3	1	0	2	2	5	12	0	4	1	1	6	1	5	0	5	3	3	1	2	11	2	4	5	5	4	4	2	4	5	1	1	0	4	1	4	4	1	4	3	3	1	6	3	0	2	1	4	4	9	1	5	9	2	0	1	2	12	1	2	5	3	4	0	1	2	2	6	3	2	10	2	12	2	2	5	3	0	0	2	3	3	0	4	4	0	3	0	1	0	4	2	0	0	3	0	8	1	1	7	3	5	0	2	0	1	1	1	2	4	5	2	2	2	11	4	3	3	0	3	1	1	2	0	5	2	1	1	1	4	0	1	0	3	4	1	5	0	0	10	2	9	2	5	1	16	1	8	2	4	2	2	3	3	6	1	2	4	4	2	4	14	4	0	1	0	1	0	6	4	2	2	6	1	4	1	0	0	1	1	0	1	7	1	12	2	4	4	5	4	1	2	1	2	0	5	3	4	3	0	2	0	3	3	2	5	1	3	1	6	1	2	2	2	3	6	0	5	1	0	5	4	0	2	1	3	1	5	0	13	7	3	2	3	3	4	2	8	0	5	2	3	3	1	2	0	3	17	6	2	1	5	14	7	4	0	3	0	0	0	0	5	1	3	4	6	1	2	4	1	2	10	0	0	1	2	6	1	3	0	1	8	2	5	8	8	2	1	0	1	1	5	3	3	2	1	1	1	2	0	0	7	3	6	1	0	8	3	2	1	3	4	1	1	0	2	5	2	0	8	2	3	1	3	1	10	1	8	11	0	2	3	1	3	6	3	3	0	3	6	8	3	9	1	5	2	4	6	6	1	6	0	3	0	2	6	2	0	5	0	3	6	0	4	1	6	8	1	6	1	9	3	10	4	5	3	6	1	4	2	1	2	5	5	7	0	1	3	0	0	1	11	5	3	4	1	3	4	1	3	2	5	3	3	5	2	8	2	3	0	1	0	9	2	9	0	3	1	4	8	3	3	5	2	2	1	1	3	3	1	3	3	1	0	3	2	3	8	3	2	2	6	13	0	7	0	4	0	6	0	5	4	4	3	3	1	1	1	4	4	1	1	1	2	1	2	3	3	1	2	5	3	0	10	4	1	7	3	6	1	3	0	1	2	2	4	1	4	6	2	3	1	5	0	0	2	10	1	8	2	4	2	3	0	2	5	4	2	5	1	3	3	2	1	3	1	5	1	6	4	0	1	0	8	2	0	3	8	4	2	13	6	0	1	2	2	1	0	2	9	8	9	1	1	20	2	9	14	4	3	3	1	1	5	10	11	3	2	10	9	21	10	23	7	6	1	2	4	2	15	1	6	11	20	4	18	1	4	2	6	16	20	12	1	7	6	9	2	1	11	21	15	8	5	12	14	11	4	3	0	1	5	9	1	3	3	1	3	4	14	4	3	1	0	38	5	10	14	0	2	9	2	2	2	8	9	6	9	3	13	2	2	11	3	8	12	1	17	3	16	12	0	3	1	16	6	17	4	2	25	6	5	6	7	6	13	4	1	4	8	3	3	4	1	1	7	18	15	8	2	0	11	3	2	19	3	0	1	3	1	1	2	2	7	1	6	8	4	1	10	18	19	5	3	10	1	35	2	2	11	0	2	3	2	0	5	3	9	1	1	2	0	16	5	2	1	4	1	8	2	17	3	5	2	3	2	1	4	3	20	6	1	4	7	18	8	12	4	6	5	1	5	2	1	3	2	1	3	4	3	2	18	8	3	3	0	3	12	8	4	9	10	9	2	13	3	11	5	2	5	1	16	2	1	16	11	4	5	5	8	0	4	13	15	4	11	3	6	13	0	2	7	21	2	1	2	23	2	2	0	1	0	1	10	4	1	2	4	5	20	4	0	24	1	2	1	32	3	3	2	14	2	4	2	1	7	6	4	18	5	8	0	15	21	4	5	20	19	0	6	0	1	5	6	12	7	7	3	7	3	8	11	4	4	16	2	7	8	6	10	12	5	1	11	5	2	2	5	6	16	16	4	2	19	12	1	14	0	9	9	4	8	0	16	10	5	2	36	3	0	4	1	4	5	3	4	6	2	4	10	5	3	14	4	4	2	6	8	1	5	9	1	2	1	3	4	0	2	9	2	8	0	0	12	7	3	24	7	2	9	23	8	0	4	15	3	1	1	14	1	8	0	4	4	18	1	5	2	7	4	12	9	2	1	0	12	1	0	1	1	8	7	0	7	11	4	2	27	11	14	2	6	1	0	7	19	5	1	0	14	4	3	3	7	5	7	7	1	16	30	2	0	11	19	1	3	1	7	0	4	6	1	8	2	8	4	2	15	2	0	0	26	4	21	4	1	18	2	0	1	5	4	0	1	1	3	7	4	3	23	4	1	8	2	5	5	0	9	2	10	8	6	5	4	12	29	2	4	2	3	1	1	6	11	14	2	2	19	4	15	4	1	10	12	4	7	1	3	4	1	7	18	5	12	4	6	15	15	2	3	15	11	5	1	9	2	2	12	4	5	1	9	13	1	10	5	4	8	11	12	9	5	3	1	0	5	5	6	4	13	3	9	13	1	3	1	12	3	12	3	16	6	2	4	1	2	5	15	1	4	5	3	6	0	13	5	4	4	2	0	1	28	17	2	23	2	9	3	16	4	4	0	17	11	5	11	4	11	19	3	8	4	2	4	5	11	2	1	1	13	11	3	11	4	14	11	18	6	1	6	15	7	2	2	0	3	1	3	18	12	4	18	42	5	13	8	3	3	2	0	4	9	2	21	18	1	28	14	22	6	26	7	1	9	1	6	2	3	12	8	16	3	10	14	12	4	2	5	8	1	7	13	1	5	14	3	11	27	2	3	4	3	22	8	28	1	4	1	5	5	4	12	1	4	16	0	1	11	12	11	7	0	6	6	7	3	3	1	2	2	7	3	1	7	1	2	1	4	9	1	12	14	14	9	19	2	4	14	6	10	4	1	13	7	2	11	3	15	5	4	0	7	1	12	4	4	9	3	4	8	4	9	19	2	5	1	2	18	12	6	2	2	3	9	20	2	5	1	9	6	5	6	4	3	1	8	1	9	5	4	6	19	6	3	3	2	0	4	12	5	3	1	3	12	13	1	5	9	2	11	21	13	4	4	12	21	1	6	28	3	2	8	2	3	10	8	3	9	2	27	2	16	7	17	0	0	1	9	2	23	1	2	1	10	1	3	15	1	2	2	8	2	2	1	5	7	1	6	7	15	14	5	9	20	2	0	9	9	16	2	2	2	0	1	3	3	3	4	3	3	5	17	5	3	5	1	5	6	2	5	0	4	8	4	13	2	5	4	1	2	2	5	21	2	21	2	18	17	9	5	16	0	12	16	20	10	7	10	13	3	3	12	5	2	3	3	3	6	2	2	3	0	6	1	15	3	8	1	23	3	1	5	1	3	8	3	13	3	7	7	1	7	1	9	11	12	9	3	2	15	6	6	6	0	1	4	3	2	11	11	1	5	12	12	6	3	20	2	0	1	11	0	1	4	3	7	4	14	4	3	4	15	2	9	17	6	4	26	1	18	0	4	4	6	2	3	10	1	7	0	5	18	12	4	1	23	9	17	8	6	3	1	7	12	17	3	12	5	7	2	11	6	6	4	3	0	21	1	4	16	3	20	14	1	4	16	13	29	3	10	14	6	3	8	2	9	11	6	6	18	13	2	19	4	13	2	6	0	2	4	2	2	12	1	6	4	1	9	10	2	4	0	11	4	3	2	22	0	7	1	3	3	8	3	22	3	2	2	7	3	10	4	7	5	9	6	1	5	8	0	6	19	12	12	8	2	1	2	0	2	7	2	10	10	4	20	1	5	4	0	1	22	1	3	13	2	1	5	4	17	13	3	2	0	3	10	33	6	2	3	9	3	4	9	0	13	2	23	2	3	18	15	2	1	3	4	2	17	7	2	7	6	1	2	5	8	11	9	1	4	4	10	2	3	3	2	10	18	3	23	12	2	7	7	0	6	1	30	1	3	14	0	2	13	3	5	13	26	3	0	12	14	3	1	0	0	27	7	3	24	0	6	4	4	1	11	19	4	1	1	1	11	4	6	3	18	10	36	2	13	2	1	14	2	10	1	0	3	7	6	29	12	0	5	6	6	7	12	5	0	10	5	13	9	23	15	4	23	15	2	20	18	4	3	2	6	14	9	19	8	8	3	3	5	3	7	11	5	11	5	5	5	23	11	3	5	2	4	12	17	3	7	5	20	3	3	2	14	4	11	4	0	11	23	1	3	3	5	1	10	18	4	1	2	5	10	1	0	4	4	1	2	7	1	1	1	21	1	3	6	7	3	8	2	2	3	12	8	8	7	1	12	6	10	15	3	15	0	14	0	1	15	0	13	1	22	2	4	3	3	6	2	14	5	4	5	8	1	4	17	18	2	2	31	22	2	6	11	1	3	19	6	7	7	5	3	2	4	3	15	15	17	15	1	2	3	8	4	16	4	4	0	9	6	2	16	3	3	3	4	2	5	3	5	2	12	7	7	1	6	1	22	15	1	7	3	8	20	3	12	3	17	0	5	5	7	3	3	7	7	10	3	4	1	4	1	2	8	14	2	7	7	2	11	3	25	6	2	3	0	7	2	5	29	3	13	10	6	10	20	1	5	9	21	1	13	0	8	14	1	9	11	4	5	1	1	15	8	4	1	0	16	4	2	6	3	1	13	2	0	12	4	10	2	6	0	13	3	17	6	11	9	5	8	4	18	1	4	0	5	9	1	3	2	11	3	2	7	3	9	3	0	11	1	15	1	9	6	5	11	3	4	2	8	3	10	6	5	3	20	9	16	2	2	3	0	7	6	15	1	4	3	12	3	1	6	1	4	6	15	1	0	5	7	8	3	8	3	0	5	2	11	9	11	2	3	0	1	4	0	2	2	4	28	3	18	4	0	3	13	4	5	1	14	1	5	10	19	0	4	0	5	3	4	9	1	3	10	5	3	10	16	1	2	10	16	4	0	13	1	11	8	6	25	1	8	4	12	1	5	8	3	2	0	0	10	3	3	11	8	8	1	7	16	19	10	0	4	4	15	10	5	2	3	7	17	4	6	4	12	9	6	1	13	5	3	20	0	21	16	1	10	0	8	0	10	3	6	1	9	7	9	1	11	1	0	1	3	0	9	5	4	5	5	0	0	14	11	1	9	7	1	3	4	2	4	6	4	7	2	9	3	1	5	1	8	0	4	14	2	12	0	2	2	5	11	6	0	2	0	10	3	5	9	11	31	5	9	0	2	7	1	20	21	1	4	4	7	1	5	4	7	3	11	19	13	8	6	5	1	0	4	1	2	11	14	8	3	4	15	6	10	2	2	19	10	4	3	20	2	8	17	4	1	3	1	11	10	4	10	5	4	17	1	4	14	18	1	1	2	12	1	4	1	13	1	8	19	11	9	2	25	19	7	11	5	3	10	14	1	2	2	1	2	3	2	5	7	1	14	3	1	5	6	9	0	2	1	18	4	8	5	8	0	1	2	13	3	13	10	2	6	12	3	5	7	1	21	1	1	3	21	13	9	4	11	2	8	0	6	2	3	10	10	13	9	6	1	5	1	0	4	2	1	13	6	0	4	0	2	19	5	4	18	4	8	6	24	1	2	23	20	6	1	2	6	8	1	0	1	17	2	0	3	2	2	10	1	6	20	5	8	5	4	4	9	8	25	6	1	23	5	1	5	11	18	1	9	0	2	3	1	13	0	5	2	14	4	0	6	2	21	12	8	8	1	15	19	2	0	3	2	19	6	6	25	14	0	1	2	3	8	32	1	3	4	3	0	0	9	4	3	1	2	0	1	4	3	2	7	4	1	21	1	35	1	4	2	2	5	4	25	2	5	17	5	39	16	7	16	3	0	4	10	3	3	3	6	10	12	4	4	16	14	4	11	5	13	6	10	1	1	5	19	10	15	1	1	2	1	5	11	0	0	1	19	2	7	13	1	18	7	7	1	6	4	0	5	2	6	6	1	12	3	4	1	10	15	22	4	1	9	2	8	2	8	2	10	6	7	7	6	12	6	4	1	3	18	7	14	4	5	2	7	5	2	12	8	13	0	7	5	11	8	1	7	5	27	8	1	3	15	0	7	2	27	3	14	3	6	4	2	4	2	9	4	3	3	2	2	2	5	0	10	5	14	7	4	14	3	4	18	3	37	3	12	16	2	3	7	5	13	4	6	3	9	19	1	8	0	3	9	5	3	4	21	3	11	12	4	3	7	5	11	13	1	8	4	1	1	3	6	14	6	2	14	4	1	0	20	6	4	8	18	4	8	4	4	8	6	1	4	3	16	9	3	26	12	11	6	3	11	4	6	2	0	4	12	4	10	0	7	14	5	14	1	28	0	5	0	2	8	3	10	8	6	6	1	1	4	2	5	22	17	10	4	1	1	13	1	6	12	20	16	0	15	5	3	7	4	4	9	4	2	6	2	1	2	4	28	2	11	1	4	5	6	14	1	2	11	2	2	14	2	22	6	5	32	3	20	1	22	4	10	3	10	1	3	10	4	11	3	9	7	6	3	3	3	1	1	10	10	1	3	2	4	5	19	0	4	5	3	5	19	5	9	4	4	12	14	6	2	6	3	2	6	2	18	7	17	19	2	4	9	20	3	0	0	12	14	1	9	6	3	1	4	3	1	9	12	1	0	11	0	5	8	12	7	2	13	10	3	12	2	5	1	9	6	6	7	2	5	5	13	3	6	4	5	11	4	3	15	13	16	1	20	8	14	9	5	14	5	0	12	3	2	7	2	8	30	0	4	11	11	0	23	4	5	6	0	1	3	2	1	0	6	2	10	3	5	13	13	3	0	6	3	9	3	6	3	0	2	20	14	6	8	8	5	3	5	1	1	14	0	16	2	6	8	4	9	4	1	4	1	0	3	1	11	2	4	2	4	5	4	2	0	4	2	1	7	5	2	6	17	5	11	8	2	14	0	10	25	2	12	1	2	14	4	19	6	0	0	4	5	1	8	24	3	1	1	29	25	2	37	3	9	5	1	6	6	4	0	3	2	1	0	3	0	5	0	22	14	4	1	3	12	6	0	9	3	5	6	1	0	5	10	19	13	0	1	3	1	3	1	4	7	5	7	1	3	2	7	3	10	1	10	20	4	4	3	3	26	2	1	17	15	8	3	9	5	10	6	3	1	6	5	19	12	19	5	2	1	1	0	7	21	2	25	8	6	2	11	3	5	15	3	7	4	4	3	3	8	2	11	3	0	7	3	11	5	2	0	8	0	23	2	1	5	1	1	3	7	10	11	12	2	0	3	11	8	9	9	3	1	0	8	5	0	2	0	2	5	7	2	3	9	2	8	13	0	6	5	3	1	9	8	4	10	7	4	17	8	4	4	3	5	3	1	10	60	3	0	3	1	4	0	9	7	19	8	17	1	2	3	1	2	7	6	6	7	3	3	3	6	2	2	6	5	4	8	21	1	12	10	2	7	12	0	2	14	6	11	4	1	16	13	1	3	20	4	4	9	3	3	0	7	3	3	3	0	10	2	10	1	4	0	5	4	3	1	4	2	4	17	5	4	17	2	4	0	3	2	3	1	7	16	13	0	4	8	8	2	18	11	1	18	13	5	15	0	7	4	6	0	3	4	1	8	2	8	8	5	15	3	5	0	13	3	5	13	1	6	0	0	20	1	7	11	5	0	4	5	6	0	4	2	0	6	1	2	2	1	11	22	10	15	4	5	2	15	2	9	4	7	3	3	3	5	9	3	3	6	1	2	5	2	14	7	4	7	1	4	1	1	4	2	2	0	0	2	4	0	4	10	4	3	22	7	1	22	1	3	2	4	9	4	2	1	25	5	5	13	25	0	1	3	1	6	10	0	2	1	3	11	13	2	1	2	5	1	0	10	6	9	2	1	2	5	7	2	19	5	1	2	22	4	2	0	0	8	6	3	2	13	4	2	19	5	4	2	3	2	1	2	3	8	6	1	0	3	1	3	4	3	1	9	1	13	5	2	19	4	5	4	4	15	4	5	3	10	10	2	16	1	18	3	12	23	0	6	21	9	3	28	2	2	1	2	3	3	2	1	1	6	3	15	8	0	2	1	8	6	3	6	6	3	4	4	2	1	0	9	3	17	6	41	3	3	1	1	4	1	4	21	2	2	6	6	3	13	3	6	23	9	12	3	14	1	2	23	1	8	12	10	0	5	2	11	16	2	5	4	0	6	23	0	1	39	31	22	5	2	1	4	3	8	149	3	1	24	1	0	20	0	1	23	1	4	6	6	26	15	3	3	7	2	5	35	0	2	0	2	3	3	17	1	1	10	4	4	4	10	5	0	6	9	1	1	3	29	0	6	6	11	9	3	12	8	2	0	12	2	3	4	7	1	2	9	0	5	22	4	5	4	4	7	1	17	2	5	4	18	11	6	2	0	0	3	3	2	14	4	7	0	7	2	71	29	0	8	2	5	0	5	1	24	4	26	4	0	3	9	4	7	10	11	6	13	44	5	4	4	1	61	29	10	1	4	4	2	2	5	19	3	3	3	2	5	2	7	9	5	1	1	24	4	13	3	6	0	2	11	3	3	0	7	0	4	9	6	2	1	7	2	0	15	2	2	8	1	1	9	6	1	3	8	8	4	11	3	13	8	2	10	32	19	2	3	8	3	18	4	7	7	4	1	5	6	1	13	47	8	8	2	2	2	13	1	0	2	4	10	8	6	8	1	3	5	10	7	4	0	12	4	4	6	9	3	19	1	0	6	2	1	14	2	17	1	22	6	2	5	4	5	2	2	15	5	4	2	1	2	19	1	25	1	1	5	3	6	69	16	1	3	33	1	5	8	32	14	18	5	30	12	2	2	1	3	3	2	42	6	2	10	8	2	7	7	3	14	5	12	43	5	5	1	13	1	6	7	19	3	0	1	0	5	3	1	9	0	7	3	4	4	3	18	4	19	7	10	7	17	15	1	5	5	5	3	4	3	8	4	10	6	4	2	1	31	15	12	2	1	8	1	14	13	49	7	7	0	2	2	5	1	1	5	9	6	4	1	0	4	81	5	6	1	29	1	19	18	3	2	9	1	0	14	4	22	6	14	1	3	16	12	3	0	27	11	10	4	3	4	20	2	2	18	2	14	3	2	3	7	11	4	7	4	9	2	7	1	1	0	3	8	2	2	4	5	9	3	22	4	30	3	5	17	4	3	1	3	4	8	12	0	91	19	2	0	5	7	5	6	3	6	1	4	2	15	11	8	0	2	4	2	34	7	4	11	2	13	5	3	19	8	3	2	12	3	10	5	16	1	10	2	4	9	2	8	1	28	1	0	6	2	3	5	10	14	5	10	3	1	10	5	1	2	7	23	8	7	2	2	10	3	14	5	57	15	8	0	2	3	6	1	4	1	3	7	3	9	6	2	2	3	1	3	2	1	0	3	5	9	5	1	1	11	20	1	1	3	2	11	1	1	0	12	10	8	3	4	1	5	8	5	5	6	1	13	5	1	4	1	5	6	2	6	1	2	0	4	2	14	19	1	22	2	6	2	8	3	11	1	3	1	10	5	11	3	19	3	3	1	1	3	1	0	8	8	5	5	11	52	5	1	11	3	21	19	19	4	2	8	9	5	20	6	2	8	9	1	5	8	3	10	8	8	6	3	5	12	40	4	1	8	3	4	4	2	6	2	1	9	10	5	0	5	31	0	9	3	4	2	12	2	2	27	2	9	14	1	3	2	4	4	3	4	2	1	2	3	0	5	8	2	2	33	4	1	2	5	7	6	8	4	2	1	12	16	1	1	12	23	2	13	7	11	0	15	2	1	4	8	8	4	5	5	15	0	2	2	14	5	4	10	1	9	12	1	2	2	1	2	2	0	2	8	0	4	16	4	22	0	8	7	16	3	12	8	3	2	4	6	3	1	4	2	4	4	5	20	12	2	2	17	4	1	3	2	4	2	49	5	3	5	3	1	9	3	29	2	3	2	9	4	0	2	1	0	7	7	28	1	7	1	2	113	1	29	7	25	5	5	3	239	4	5	12	1	5	29	0	22	8	4	7	3	13	11	0	1	8	20	3	3	1	1	18	4	16	7	8	5	1	6	0	12	2	3	7	1	0	6	4	5	4	2	2	11	0	1	12	9	3	4	7	6	3	3	2	0	2	2	16	10	12	2	2	5	2	5	2	1	5	15	9	3	2	2	7	3	0	47	4	2	1	12	5	2	6	1	2	25	1	3	8	0	3	4	7	0	0	1	2	1	2	7	7	4	9	3	1	2	1	3	2	4	0	2	10	8	2	10	2	9	8	0	53	3	10	19	6	1	5	3	4	21	8	0	15	3	3	2	6	11	4	5	1	0	2	15	7	2	6	2	3	4	1	2	3	6	5	6	3	4	1	3	3	3	3	4	5	3	3	6	5	0	23	2	4	4	6	3	6	4	0	2	5	4	3	2	3	4	7	2	6	4	3	7	0	6	6	3	8	0	9	5	4	2	11	2	4	3	2	33	2	2	18	22	18	11	3	1	0	3	4	4	3	52	3	25	10	2	2	2	0	7	6	2	8	2	23	1	7	175	8	6	7	0	3	4	8	14	0	23	13	6	7	18	0	6	21	0	3	14	5	4	12	7	8	5	10	5	22	3	1	5	7	3	2	6	1	1	2	5	18	6	3	7	5	6	9	0	13	8	2	4	9	7	5	8	3	15	10	9	3	1	2	6	12	17	2	7	2	20	8	8	8	0	5	2	4	3	4	23	1	5	0	27	6	4	27	6	4	5	20	14	10	28	6	13	1	0	9	5	9	10	1	6	13	3	0	5	2	13	25	7	0	2	10	4	3	2	7	19	2	3	12	24	15	4	1	4	9	25	5	5	3	6	2	2	3	2	1	10	1	3	3	5	6	3	13	11	21	25	3	5	2	19	2	2	0	9	7	7	7	25	11	2	2	17	33	4	2	2	2	1	9	15	0	3	1	4	0	2	2	15	12	6	1	0	18	1	10	2	2	2	6	14	3	2	11	7	3	26	12	6	8	1	1	6	3	15	1	7	5	4	5	4	1	1	5	10	4	3	2	7	8	1	0	3	3	13	1	6	4	5	3	5	7	2	23	2	20	1	2	1	2	40	3	35	4	2	2	7	0	9	10	5	13	3	2	1	6	4	6	0	11	3	3	3	2	1	4	4	6	12	1	1	1	5	21	5	11	1	5	9	3	16	2	2	23	17	9	6	18	3	0	6	1	3	2	12	3	2	6	2	2	1	0	12	3	2	11	2	2	7	6	5	0	1	7	11	24	13	5	5	2	6	5	7	4	13	8	2	5	1	3	2	1	1	6	11	7	15	3	1	4	3	4	2	9	1	4	12	8	1	5	2	9	2	0	10	3	3	13	7	7	2	9	7	2	7	19	2	1	11	3	2	6	2	1	0	2	7	5	8	6	13	0	8	2	7	3	0	22	0	2	3	0	7	8	12	3	2	6	8	4	6	8	4	3	2	3	0	8	5	2	2	13	13	6	3	8	4	4	4	1	6	3	6	3	3	7	1	5	7	0	1	2	3	6	6	8	2	5	10	1	3	2	8	3	4	4	3	3	10	0	12	6	3	5	8	2	0	5	4	2	2	1	45	4	16	4	6	14	1	4	2	0	5	0	45	7	16	3	6	0	1	3	6	3	2	13	6	4	13	16	6	3	13	6	4	2	1	4	12	10	10	0	5	7	22	0	4	5	20	0	4	18	2	3	11	3	3	1	1	1	2	2	0	5	4	3	19	4	1	24	0	2	5	4	24	1	4	3	3	24	7	2	1	1	2	1	4	0	1	2	0	5	4	3	32	1	1	17	3	6	4	0	9	55	36	5	0	2	17	9	4	2	7	106	16	0	2	10	14	1	4	5	5	28	7	29	6	0	11	3	8	8	4	24	11	11	0	1	6	1	6	4	3	5	36	4	6	36	28	5	3	8	70	16	3	7	0	3	1	11	3	18	7	6	4	7	2	17	6	6	2	4	1	100	25	28	0	5	2	15	4	2	0	2	2	3	14	4	3	4	0	0	4	8	3	1	5	7	2	15	1	2	35	1	18	0	13	2	1	2	4	5	9	9	4	9	2	2	12	30	17	5	2	7	13	4	6	13	11	4	0	14	8	15	2	33	1	1	8	8	26	8	3	4	2	4	7	31	4	5	7	3	7	2	7	1	1	4	3	1	5	6	3	21	1	3	9	20	10	1	2	3	0	5	1	4	0	13	0	2	1	16	15	5	8	4	4	7	9	7	1	3	9	1	1	3	3	4	2	2	4	1	2	1	1	5	7	21	28	2	1	3	20	4	2	4	3	3	4	0	3	10	4	2	2	11	8	1	3	9	2	3	1	5	5	10	4	2	3	14	3	1	10	3	5	1	14	8	19	7	6	3	11	3	11	4	1	20	1	3	2	14	8	12	10	15	10	1	6	61	1	2	3	3	14	7	13	16	2	16	6	1	14	4	2	0	32	2	12	5	6	3	2	1	3	19	0	0	11	0	10	0	27	11	3	4	1	0	7	0	2	9	0	0	0	6	13	4	8	6	7	1	8	5	2	6	3	2	12	2	4	4	3	6	3	3	1	21	2	3	4	0	2	4	20	1	4	3	14	23	0	1	7	2	1	2	5	5	7	2	3	0	13	0	15	3	2	0	3	4	1	6	6	6	1	0	27	8	7	5	37	3	5	18	3	0	6	9	4	6	3	9	5	1	34	2	7	0	1	1	2	8	0	1	5	0	4	1	4	3	1	24	5	11	61	6	1	4	5	0	0	4	0	8	6	9	2	3	0	4	4	12	1	7	4	3	5	17	1	2	2	1	2	4	21	17	8	0	3	2	5	7	1	5	4	4	15	4	5	21	1	2	17	1	3	3	2	8	4	3	4	11	2	3	21	6	3	1	5	6	3	25	4	7	0	5	4	2	6	4	12	3	4	6	10	22	3	4	6	7	28	3	3	3	9	11	12	4	0	5	6	5	0	2	6	5	7	1	3	4	2	18	15	0	2	9	1	2	2	4	6	3	3	4	1	4	4	2	5	3	3	10	1	0	0	0	13	22	3	1	10	7	15	3	6	4	3	0	6	4	2	1	2	7	5	9	5	4	7	2	8	0	4	10	10	5	0	0	3	6	2	5	23	4	3	5	14	20	17	3	7	3	8	2	13	1	1	5	7	7	2	9	2	4	2	5	10	1	2	37	4	1	5	3	1	3	7	1	5	17	3	1	0	2	2	3	8	5	2	2	1	2	0	19	9	1	7	5	6	15	5	4	4	7	2	2	4	25	2	3	4	9	4	6	6	1	13	30	3	11	1	6	0	2	3	5	2	6	24	10	1	2	13	10	0	33	10	14	3	18	5	1	2	1	1	13	3	3	7	53	3	1	1	28	4	1	2	8	2	6	3	4	2	0	1	2	21	2	11	4	0	4	8	3	17	3	16	5	0	7	0	10	9	6	17	3	10	0	4	2	5	0	10	3	9	19	5	16	13	2	3	4	27	7	3	1	2	38	10	3	2	1	53	1	4	1	17	7	33	3	1	5	3	2	6	1	14	18	6	0	7	5	2	4	4	27	11	17	1	5	6	13	1	210	0	6	6	23	3	2	16	1	5	1	3	4	3	9	0	4	15	2	1	18	0	7	8	0	6	4	8	6	13	0	14	4	4	2	6	6	12	6	5	0	16	1	0	13	3	9	4	9	12	2	3	1	3	1	5	2	2	2	0	3	11	19	3	4	18	6	11	6	15	6	6	3	1	23	8	19	5	2	5	10	22	3	2	3	2	42	4	5	10	6	0	8	0	4	0	3	55	4	9	2	4	9	5	1	11	2	4	6	8	4	0	9	1	2	3	9	16	28	0	10	1	14	6	5	3	6	2	3	3	7	4	4	6	10	7	6	0	27	1	3	7	1	21	4	6	3	16	0	2	1	2	12	2	10	8	2	3	2	16	68	3	26	0	0	0	15	1	4	11	9	4	19	5	2	12	6	1	2	1	9	5	2	3	1	2	0	5	4	2	3	8	16	4	2	3	0	7	19	45	2	2	3	14	5	1	3	12	4	0	31	1	7	4	2	4	33	3	6	1	2	15	2	1	1	8	19	13	8	3	0	7	2	5	1	6	10	0	4	29	1	9	0	0	3	27	0	24	19	0	77	7	7	2	6	0	0	11	9	5	2	1	7	1	1	32	3	5	4	8	2	1	9	12	5	9	10	4	3	6	0	3	8	6	3	2	2	2	3	3	5	1	3	3	2	5	1	1	5	1	712	6	3	18	0	2	3	5	0	2	11	2	1	20	2	2	0	3	2	3	15	0	5	2	2	4	1	8	0	17	1	0	0	3	105	1	0	3	5	7	6	14	11	1	2	1	7	0	13	8	19	4	5	28	12	6	4	61	3	1	0	15	3	5	13	5	3	19	4	13	7	15	14	2	11	6	1	11	5	6	1	20	1	5	7	1	29	2	0	27	3	5	0	11	2	1	5	0	7	6	2	6	6	3	3	4	0	25	3	2	2	5	1	2	13	12	7	4	2	2	1	1	9	2	8	11	3	4	26	8	12	3	7	0	6	17	3	1	14	2	2	4	4	1	14	8	2	4	3	6	8	12	4	5	2	4	1	3	11	10	0	9	9	4	5	6	4	2	1	8	1	1	7	6	18	22	22	5	18	1	1	10	6	3	5	155	16	1	0	3	25	10	2	12	11	1	4	0	2	7	2	2	38	1	2	2	15	22	2	12	0	3	2	9	11	3	5	1	1	6	1	3	2	2	7	3	17	1	4	4	3	0	3	3	5	10	2	15	2	4	5	2	0	2	1	16	8	6	0	15	23	9	13	7	21	21	2	5	4	5	4	2	1	2	1	2	1	2	6	1	9	11	4	4	2	0	24	1	1	6	13	7	11	1	3	2	3	1	1	7	3	3	4	10	9	2	2	4	2	3	21	5	2	2	2	2	3	10	3	7	12	2	2	11	4	4	0	8	3	9	0	0	2	3	0	7	13	2	5	7	3	0	23	1	8	11	1	18	12	3	9	7	5	2	30	18	8	3	8	6	1	2	14	0	8	0	4	7	0	1	4	12	1	0	4	7	22	4	3	1	3	3	9	3	3	15	4	1	6	1	6	7	3	0	2	6	3	8	3	0	2	2	4	5	0	1	1	4	5	7	1	2	5	0	6	17	9	4	5	1	2	3	8	1	15	0	22	1	9	53	2	1	4	0	70	5	2	4	3	4	2	4	3	6	14	2	7	2	6	10	22	1	2	3	0	17	0	4	6	1	3	3	3	0	1	5	13	8	8	4	8	14	0	16	0	5	17	2	3	1	6	4	4	10	3	1	2	1	1	6	1	15	4	12	8	2	2	16	1	2	0	13	4	2	11	2	2	6	1	6	2	4	5	7	2	3	2	10	1	2	5	1	2	19	3	5	2	5	1	1	2	1	3	7	1	1	2	54	12	13	12	0	6	56	2	20	2	2	8	9	6	0	12	5	0	1	1	3	1	4	1	2	2	0	7	1	6	1	13	6	1	0	2	10	1	2	3	2	4	3	7	9	16	2	2	4	5	4	6	1	5	109	1	6	0	0	10	12	0	4	2	1	11	3	0	1	5	4	1	1	2	5	3	4	2	3	6	13	0	4	2	6	3	0	3	1	4	3	3	9	4	2	1	0	3	1	25	5	0	3	30	5	1	3	4	0	2	2	7	1	1	2	3	1	2	0	7	0	5	1	2	3	0	0	4	12	4	4	3	5	2	3	3	8	1	13	0	5	130	6	2	1	2	3	3	19	0	2	1	2	8	2	4	7	3	5	6	0	2	0	0	2	21	8	3	6	17	9	1	0	3	1	3	6	8	4	10	4	1	4	6	0	3	2	2	16	1	13	7	4	2	2	3	3	1	7	26	2	0	0	1	4	5	4	1	4	1	12	3	3	1	0	3	3	5	0	1	4	6	6	4	1	1	3	12	13	3	4	3	1	1	2	0	4	1	5	4	3	3	2	1	8	7	9	5	11	0	1	1	3	1	0	18	2	3	7	10	2	7	10	2	11	2	2	4	31	4	1	2	1	4	2	27	0	3	1	2	2	1	11	79	0	4	4	5	16	2	0	2	1	3	0	4	1	5	3	6	2	1	1	1	4	7	3	6	1	3	1	0	1	0	3	1	1	2	5	3	1	2	2	3	5	8	1	4	3	0	2	0	2	1	1	2	2	2	0	4	7	3	7	0	4	0	2	1	2	2	8	2	5	5	5	1	4	2	8	3	3	1	2	0	7	4	0	2	0	3	7	1	7	3	1	5	5	0	3	2	5	7	3	3	1	1	1	2	4	7	4	2	3	2	2	3	4	2	13	2	2	3	1	2	16	0	1	12	2	4	1	2	4	0	1	3	1	2	3	9	2	4	3	3	1	0	1	20	1	20	3	20	0	4	1	1	1	1	2	0	1	8	4	10	0	2	3	4	1	4	0	0	4	14	4	2	11	1	0	1	1	0	10	6	4	3	0	3	3	1	3	1	2	6	5	2	3	0	7	7	0	0	5	2	2	3	1	0	0	3	2	9	1	4	1	0	4	0	6	5	1	1	2	1	2	2	0	0	2	7	2	2	6	0	0	1	1	41	5	7	2	2	1	2	1	3	5	4	19	1	1	0	3	1	3	0	0	0	2	1	0	2	2	1	1	1	0	1	22	15	2	13	13	2	4	0	11	2	2	1	1	0	1	2	1	6	2	1	2	3	0	6	3	0	3	10	6	2	3	2	0	36	0	1	7	2	9	16	5	1	4	2	15	0	3	5	6	8	1	1	0	1	0	2	23	3	2	2	2	0	3	0	22	0	1	0	3	0	1	0	0	3	4	1	7	2	0	1	2	4	3	3	7	4	1	4	1	5	22	2	8	2	1	3	2	8	0	2	2	13	1	2	2	9	1	1	1	4	6	1	1	14	0	1	7	2	2	1	2	0	0	7	6	21	2	14	1	4	0	4	1	7	2	2	4	5	3	1	7	5	14	1	0	0	2	5	1	4	4	12	2	2	6	0	2	1	0	20	4	7	5	2	1	1	3	4	3	5	10	1	7	2	1	5	2	5	1	2	0	2	1	13	9	3	1	4	0	2	2	5	3	10	2	4	1	4	1	4	14	8	1	22	1	2	1	2	7	3	2	5	21	0	3	1	2	2	2	2	0	2	4	4	3	8	2	1	4	0	0	0	23	1	3	3	0	0	5	1	2	0	5	0	0	2	2	4	2	2	3	1	4	14	2	1	3	5	0	2	0	3	1	2	1	4	2	3	0	0	4	2	1	4	3	2	3	0	1	1	1	6	21	0	2	2	23	2	1	27	4	1	8	4	2	1	4	17	0	0	5	4	2	4	2	3	0	1	2	0	1	0	3	0	3	4	1	1	5	7	4	3	2	0	2	3	1	2	0	4	5	5	1	1	2	0	18	3	7	0	5	4	3	15	2	0	2	6	2	3	4	2	2	5	1	12	7	1	21	1	10	2	5	16	2	24	2	2	4	3	4	1	3	1	0	2	3	0	0	6	2	2	4	1	3	4	2	16	0	4	6	4	0	3	2	0	1	13	3	0	23	4	1	5	11	4	1	0	4	6	1	3	3	1	1	1	3	9	4	3	8	2	4	0	0	2	5	1	3	4	4	0	1	7	3	4	4	1	0	1	0	1	2	3	4	5	27	1	0	4	1	0	5	3	3	1	3	1	4	1	23	4	10	0	6	3	4	0	1	4	0	4	0	0	0	2	0	18	1	4	4	1	0	0	0	18	0	5	0	0	4	3	4	7	0	1	3	3	0	3	2	1	2	0	3	1	2	0	0	7	4	7	3	0	0	2	0	2	2	0	1	5	2	0	0	3	3	6	3	4	3	1	13	1	3	1	2	1	2	2	3	2	4	3	4	1	8	1	2	3	5	1	2	1	4	2	0	3	2	5	13	4	5	1	10	0	0	1	1	1	1	0	1	1	2	8	2	1	2	2	1	2	0	26	3	3	2	1	3	0	5	1	3	3	3	1	1	0	1	6	0	6	1	1	0	3	2	1	0	2	3	1	1	2	15	0	1	4	1	1	0	1	2	2	22	2	0	0	0	16	1	8	1	11	0	12	1	2	2	0	2	2	19	1	0	2	3	3	1	4	1	0	1	3	0	0	1	1	2	2	2	3	0	3	6	1	0	2	1	2	2	2	1	0	0	13	2	1	1	6	3	2	8	5	3	1	1	0	3	1	21	20	15	27	1	2	1	5	23	0	5	3	3	6	0	0	0	0	1	3	1	3	2	2	0	7	6	1	2	0	12	1	1	3	9	4	1	0	0	0	0	9	1	6	3	1	4	1	8	1	2	3	1	4	4	1	2	0	2	12	1	0	13	18	0	1	7	1	0	0	0	5	0	1	12	1	5	19	1	5	0	1	1	17	0	0	3	3	1	0	1	0	1	0	5	0	1	9	3	2	1	0	1	0	0	14	21	3	1	2	2	2	2	5	5	21	6	4	0	2	2	2	1	2	43	1	2	4	2	2	1	23	4	1	1	1	1	2	2	3	1	1	1	4	1	2	3	2	10	12	1	5	2	4	2	1	5	1	2	0	2	1	3	7	1	1	9	3	2	1	3	1	2	0	4	5	2	2	1	5	2	0	1	1	2	2	1	1	5	0	20	3	4	4	1	5	17	3	2	22	1	5	4	1	5	1	0	2	1	1	3	1	3	35	1	3	0	0	3	0	4	1	2	2	7	0	13	2	0	3	17	14	1	1	0	2	4	6	1	0	6	1	3	6	1	1	4	2	2	1	0	20	0	2	7	0	4	4	2	0	2	0	3	5	2	1	3	1	14	2	1	1	1	3	1	22	1	11	0	0	0	3	1	3	3	2	3	1	1	2	16	1	2	21	2	5	7	1	1	2	3	0	1	0	3	2	3	17	3	2	8	1	2	2	1	3	1	1	2	8	2	2	2	5	3	2	2	0	2	13	6	1	3	2	0	1	3	1	4	1	3	11	3	0	2	1	2	0	0	3	2	2	2	1	4	4	0	1	0	5	1	2	3	3	3	1	26	2	3	6	1	1	6	16	2	1	0	1	4	3	2	5	0	2	1	0	3	1	12	2	6	13	6	0	1	0	1	1	0	1	4	1	16	8	3	1	2	4	2	3	4	1	2	9	0	0	3	3	1	3	5	3	0	2	1	3	0	2	1	2	2	1	4	6	1	2	2	3	3	1	1	0	1	17	3	2	0	0	1	1	2	1	0	1	0	3	3	2	2	2	1	1	4	1	1	2	4	0	0	0	2	5	9	1	1	1	6	0	2	2	2	2	9	0	0	3	1	1	0	26	7	1	11	28	1	3	6	1	2	3	0	4	3	3	1	2	0	2	11	1	4	0	4	3	27	7	2	5	0	5	0	0	0	0	2	0	8	2	6	0	2	4	3	0	0	0	1	1	1	3	3	2	6	4	1	1	2	2	2	1	9	1	1	3	4	0	0	1	0	4	6	37	0	19	0	2	2	0	2	1	1	10	6	1	32	1	2	3	6	4	3	1	8	2	0	5	0	1	1	1	0	0	3	3	0	9	6	1	18	5	0	4	1	1	3	2	0	0	5	0	1	0	3	5	1	2	0	3	0	2	3	2	1	0	3	1	2	0	1	1	0	1	30	2	3	1	1	1	5	5	13	6	2	2	4	1	8	0	1	3	7	1	0	1	3	0	1	0	3	2	1	5	2	7	0	2	6	1	2	3	3	3	2	4	2	5	1	5	1	5	2	1	1	0	3	2	0	9	0	4	4	1	0	3	2	1	15	3	1	2	0	29	0	35	4	1	6	3	0	5	2	5	1	1	2	4	1	1	2	5	2	2	10	25	3	0	7	0	2	5	0	2	3	22	0	3	0	1	1	2	2	8	0	2	1	5	1	0	1	2	2	13	10	3	0	6	1	3	1	2	1	2	5	1	2	10	0	4	1	0	6	3	0	1	6	2	11	3	3	3	3	6	1	2	4	3	1	9	2	1	1	2	2	9	4	0	2	5	2	57	2	1	3	0	1	1	0	4	0	0	1	0	4	5	0	4	2	1	7	2	3	23	0	0	6	6	1	2	1	3	3	2	10	1	0	4	2	1	1	2	4	4	3	5	0	0	1	0	1	6	1	1	2	1	1	0	1	4	2	0	1	0	22	2	4	7	1	2	2	3	3	5	0	1	2	1	1	1	0	1	4	3	0	5	1	2	3	4	0	6	4	1	0	30	2	14	5	10	0	4	0	6	3	25	2	2	3	2	14	1	3	1	2	2	1	3	8	1	1	3	5	3	10	1	9	0	4	4	0	17	1	4	4	0	2	3	0	3	0	1	1	1	2	6	6	2	5	2	3	3	2	7	1	5	1	0	21	2	0	1	0	1	1	6	3	1	0	4	7	5	2	8	0	3	3	7	1	3	4	1	5	8	4	1	1	0	0	1	0	3	2	2	8	3	3	9	2	2	1	1	1	3	1	4	4	0	3	2	2	4	2	1	1	1	0	1	0	0	1	0	3	0	0	3	1	32	2	2	1	2	6	5	10	0	0	26	5	2	2	1	1	5	3	0	2	2	3	2	1	3	11	0	2	4	4	0	3	9	0	2	5	1	1	2	3	2	0	4	1	3	0	0	1	1	0	1	1	3	3	0	1	1	13	2	19	8	4	2	5	3	3	12	4	2	0	11	1	2	1	2	0	2	3	1	6	5	2	4	3	4	8	1	2	0	3	1	3	2	1	6	0	6	2	2	3	0	1	1	1	1	1	7	4	23	3	0	2	4	2	0	1	4	2	1	11	1	14	1	3	1	4	1	0	8	7	8	4	8	1	5	2	5	3	4	2	4	1	2	2	2	6	2	3	2	6	3	1	2	1	2	1	4	0	0	0	18	1	2	0	2	0	3	1	3	2	1	0	4	0	2	3	4	2	0	4	6	1	6	7	1	4	0	3	3	6	17	1	1	2	4	0	1	3	4	6	3	1	2	4	3	0	3	2	5	1	3	10	4	1	27	2	10	3	2	5	3	2	4	0	1	6	8	0	2	1	0	7	2	2	4	4	6	1	4	4	4	2	3	11	2	1	1	2	1	2	3	2	2	1	2	2	2	6	14	13	10	5	2	3	3	2	0	2	3	0	3	3	3	2	2	8	5	0	0	0	6	8	8	2	4	3	3	0	1	2	1	1	5	2	2	3	4	6	1	4	4	3	13	0	5	2	0	33	19	21	7	5	1	1	1	4	2	0	17	0	2	3	2	2	4	1	0	3	0	0	2	3	3	2	16	0	3	2	11	1	5	5	5	1	22	0	0	10	9	0	4	3	6	6	1	6	2	6	2	18	3	2	17	2	3	0	13	2	19	2	3	2	3	1	0	0	4	3	1	1	2	0	0	1	2	22	2	1	7	3	0	2	1	4	1	5	0	1	3	2	0	0	2	1	1	2	0	2	1	3	2	23	3	0	3	1	2	1	3	6	1	2	0	1	4	10	2	1	1	3	9	2	25	5	1	1	2	3	6	3	2	0	1	0	2	5	8	5	2	1	2	1	9	1	6	0	0	6	0	0	1	1	2	11	2	1	38	1	3	3	2	1	4	1	0	1	8	0	2	2	3	1	2	0	0	14	0	16	9	3	5	1	4	13	5	4	1	2	3	1	0	12	3	3	4	1	0	10	4	26	0	11	6	2	4	5	0	0	3	10	0	3	4	1	3	2	0	4	0	7	1	1	0	3	2	6	2	3	2	2	4	5	4	7	3	13	10	0	5	18	2	6	19	1	3	3	1	4	0	0	1	1	1	3	3	4	2	27	3	3	2	2	12	18	0	7	1	2	1	3	15	8	0	16	1	1	11	1	0	1	2	1	2	1	2	0	3	6	7	1	0	2	2	10	2	2	0	4	5	1	2	3	3	4	0	1	7	2	1	5	0	22	0	2	1	3	17	3	0	12	2	2	4	2	10	24	4	1	3	2	3	3	2	0	0	1	0	6	18	4	2	6	0	2	4	4	7	3	0	3	1	3	2	1	0	2	7	4	1	12	6	1	0	2	2	1	2	3	1	0	5	14	4	6	1	3	4	1	5	3	2	31	1	4	4	0	0	4	1	4	2	24	2	2	0	3	2	1	1	9	0	1	2	3	2	1	3	6	0	7	16	3	2	2	1	1	6	2	3	5	2	6	2	2	11	2	0	6	2	3	1	1	2	0	1	4	2	2	12	0	1	1	5	5	1	3	1	3	4	1	0	1	4	3	17	2	5	4	1	0	2	3	2	0	2	3	8	1	5	9	4	5	3	2	0	4	3	1	3	1	2	1	0	3	5	2	0	5	6	5	1	5	20	1	5	5	1	1	0	3	22	2	4	2	6	3	1	5	5	0	4	4	0	27	11	0	2	2	12	2	1	2	1	1	6	3	1	0	0	2	0	0	0	0	230	2	23	2	2	1	6	3	0	13	2	3	15	0	0	2	3	3	7	0	3	2	12	3	1	0	5	3	1	0	0	75	2	0	4	4	3	3	4	1	1	6	0	2	2	0	2	6	7	1	3	1	3	3	2	15	6	0	7	1	9	4	6	4	1	1	1	1	1	6	3	4	6	1	3	0	1	0	1	1	0	4	3	0	2	0	5	14	3	6	1	1	3	2	4	6	1	1	1	0	3	3	29	1	1	7	3	1	2	1	2	1	1	0	0	2	4	5	15	6	5	1	5	0	4	2	4	0	3	3	2	1	2	6	0	5	2	1	2	12	2	1	0	1	22	0	19	2	2	3	0	9	0	3	4	0	2	5	1	12	1	0	0	1	1	8	25	0	3	1	6	3	1	3	17	0	3	28	1	6	1	4	2	1	5	16	2	2	1	7	1	7	6	0	0	0	3	0	3	3	2	2	0	5	1	4	4	1	4	1	0	5	3	5	0	1	4	8	2	2	5	1	3	11	1	0	1	1	3	1	1	4	2	7	5	11	0	3	0	0	12	1	1	2	1	2	5	2	1	6	4	0	4	2	4	1	3	3	4	0	2	2	2	8	3	2	4	6	4	2	5	0	2	0	7	1	0	1	1	0	1	0	5	1	4	5	0	0	2	4	1	1	0	10	1	3	13	1	0	2	4	2	3	3	2	1	3	15	0	1	0	3	3	2	1	3	9	10	3	0	0	0	1	3	2	2	8	0	6	1	20	6	4	2	120	1	22	3	0	1	1	21	0	4	2	4	3	0	1	0	2	14	5	1	2	5	0	9	2	0	1	7	1	2	0	2	15	1	8	1	4	1	4	9	14	11	1	4	14	2	0	5	2	2	2	4	1	0	5	2	3	0	4	1	1	3	3	4	7	4	5	0	4	8	1	1	1	3	1	0	9	2	22	1	20	1	3	3	3	0	0	3	9	2	9	0	2	2	0	3	0	1	1	0	0	0	1	2	0	4	3	2	2	4	3	0	2	9	0	2	3	21	0	0	2	8	2	2	2	1	2	0	2	2	6	3	7	21	4	1	4	1	4	2	5	31	1	5	0	1	1	0	4	3	0	4	1	3	2	0	0	1	20	2	1	2	3	5	1	5	0	12	0	1	2	2	0	1	1	5	12	1	1	0	1	6	1	3	0	2	1	2	3	0	4	1	2	4	15	1	25	0	7	3	2	18	4	3	5	1	0	2	2	0	2	4	3	0	2	2	1	21	2	7	1	2	2	0	1	0	6	0	0	1	2	2	1	0	3	0	4	1	7	0	1	1	1	1	2	5	3	3	2	3	1	1	3	2	2	0	3	1	3	4	1	5	0	2	1	3	2	2	9	0	6	1	3	5	2	0	1	1	2	0	0	6	2	3	4	0	4	3	0	8	0	21	1	4	2	2	6	2	2	1	1	2	5	5	2	1	6	0	0	2	0	0	1	0	2	0	1	0	1	1	7	3	2	5	1	22	2	1	2	3	4	1	6	1	230	0	0	1	3	18	3	1	5	1	3	1	5	0	1	5	1	10	2	1	0	25	3	2	0	10	2	19	1	1	6	2	3	1	4	1	1	8	30	2	2	1	2	1	0	4	2	1	1	33	0	0	6	5	1	2	20	0	4	7	1	1	0	2	1	11	9	3	6	4	0	1	0	0	10	3	1	0	0	0	3	6	1	1	2	2	7	1	2	3	5	0	0	13	3	2	2	6	5	1	3	3	1	2	3	3	1	0	5	2	7	1	0	2	3	6	5	7	1	0	2	1	22	0	4	2	0	11	24	1	1	2	0	2	0	1	7	3	3	1	7	2	4	0	5	14	2	1	1	1	1	1	0	1	5	2	23	0	1	6	2	12	4	0	5	17	2	2	16	3	13	0	5	1	2	3	4	2	1	5	2	0	0	0	1	4	1	2	2	1	5	2	0	2	4	4	2	6	1	1	4	11	3	1	1	0	2	11	1	1	2	5	1	3	2	4	6	3	2	7	5	4	2	0	3	1	12	5	44	1	3	2	5	0	5	2	5	10	6	2	0	10	1	2	8	5	8	8	12	2	5	5	4	0	2	2	2	2	2	0	3	1	1	4	2	2	3	2	2	3	8	3	2	4	1	1	10	1	4	2	0	1	4	0	4	0	0	4	4	1	29	4	2	1	6	0	7	0	1	1	1	0	1	0	1	0	1	6	1	2	3	2	1	1	3	6	1	3	1	0	11	1	7	3	2	1	1	0	5	0	5	0	2	3	2	1	2	2	2	4	39	1	3	5	1	5	2	0	0	0	3	0	5	2	4	3	1	0	2	2	3	1	2	2	3	3	7	5	1	5	2	2	3	0	11	1	4	1	0	2	1	2	1	2	8	1	21	1	2	5	3	2	4	9	2	1	0	3	0	2	4	3	3	2	0	2	1	0	0	1	0	3	3	6	10	3	3	4	2	1	15	5	1	1	9	8	6	0	0	4	8	1	4	2	1	2	2	5	0	4	0	16	2	19	7	4	1	2	5	5	2	11	0	6	1	4	1	5	0	3	1	3	3	1	3	4	0	26	3	0	12	1	5	4	3	4	1	0	3	6	5	1	2	9	0	8	2	1	7	8	4	4	1	8	0	2	7	4	4	2	2	9	20	20	12	1	11	6	32	5	21	4	4	4	4	5	23	1	7	9	3	1	2	11	7	15	3	10	1	4	8	5	7	4	9	5	2	1	9	21	7	14	3	27	29	4	2	6	6	3	7	5	2	3	28	3	2	0	2	14	1	0	0	4	0	1	13	1	7	0	2	11	2	5	3	0	19	2	15	5	2	4	0	4	11	5	1	1	8	1	0	0	3	0	18	2	4	7	4	5	31	33	21	0	9	17	0	2	5	2	13	3	5	9	13	10	3	4	7	0	13	8	4	3	5	3	32	8	7	5	3	5	2	5	1	0	5	1	1	0	12	8	2	8	1	9	0	3	4	1	5	13	7	3	12	5	3	4	2	0	1	3	4	3	8	7	1	4	1	0	4	14	0	3	11	2	6	3	0	0	1	0	3	1	0	1	2	5	0	5	4	8	1	2	2	4	1	2	2	5	2	3	1	11	2	6	10	4	16	14	3	2	9	2	5	1	1	19	2	2	1	2	0	1	5	4	35	3	7	3	4	2	5	2	2	0	2	2	6	0	1	5	1	1	0	1	6	4	0	3	6	1	4	2	12	4	1	1	7	7	1	19	3	3	6	6	0	0	0	8	3	4	3	1	6	20	11	0	2	0	1	2	2	3	5	3	3	2	1	19	4	3	9	0	2	2	0	10	2	0	0	2	4	1	4	5	14	1	2	3	1	1	5	4	8	4	6	5	1	0	5	8	1	1	2	0	2	1	1	8	0	2	11	8	19	5	0	9	0	10	13	2	1	1	2	1	2	2	19	5	3	0	3	0	4	9
N0.HOG0000203	0	0	0	0	0	0	1	0	0	0	0	0	0	0	0	1	0	0	0	0	0	0	0	0	0	0	0	0	0	0	0	0	0	0	0	0	0	0	0	0	1	0	0	0	0	0	0	0	0	0	0	0	0	0	0	0	0	0	1	0	0	0	0	0	0	0	0	0	0	0	0	0	0	0	1	0	2	0	0	0	0	0	0	0	0	0	0	0	0	0	0	0	0	0	0	0	0	0	0	0	0	0	0	0	0	0	0	1	0	0	0	0	0	0	1	0	0	0	0	0	0	0	0	0	0	0	1	0	0	0	0	0	0	0	0	0	0	0	0	0	0	0	0	0	0	0	0	0	0	0	0	0	0	0	0	0	0	0	0	0	0	0	0	0	1	0	0	0	0	0	0	0	0	0	0	0	0	0	0	0	0	0	0	0	0	0	0	0	0	0	0	0	0	0	0	0	0	0	0	0	0	0	0	0	0	0	0	0	0	0	0	0	1	0	0	0	0	0	0	0	0	0	0	0	0	0	0	0	0	0	1	0	0	0	0	0	0	0	0	0	0	0	0	0	0	0	0	0	0	0	0	0	0	0	0	0	0	0	0	0	0	0	0	0	0	0	0	0	0	0	0	0	0	0	0	0	0	0	0	1	0	0	0	0	0	0	0	0	0	0	0	0	0	0	0	0	0	0	0	0	0	0	0	0	0	0	0	0	0	1	0	0	1	0	0	0	0	1	1	0	0	1	0	0	0	0	0	0	0	0	0	0	0	0	0	0	0	0	0	1	0	0	0	0	0	0	0	0	0	0	0	0	0	0	0	0	0	0	0	0	0	0	0	0	0	0	1	0	0	0	0	0	0	0	0	0	1	0	0	0	0	0	0	1	0	0	0	0	0	0	0	0	0	0	0	1	0	0	0	0	0	0	0	0	0	0	0	0	0	0	0	0	0	0	0	0	0	0	0	0	0	1	0	0	0	0	0	0	0	0	1	0	0	0	0	0	0	0	0	0	0	0	0	0	0	0	0	0	0	0	1	0	0	0	0	0	0	0	0	0	0	0	0	0	0	0	0	0	0	0	0	0	0	0	0	0	0	0	0	0	0	0	0	0	0	0	0	0	0	0	0	0	0	0	0	0	0	0	0	0	0	0	0	0	0	0	0	0	0	0	0	0	1	0	0	0	0	0	0	0	0	0	0	0	0	0	0	0	0	0	0	0	0	0	0	0	0	0	0	0	0	0	0	0	0	0	0	0	0	0	0	0	0	0	1	0	0	0	0	0	0	0	0	0	0	0	0	0	0	0	0	0	0	0	0	0	0	0	0	0	0	0	0	0	0	0	0	0	0	0	0	0	0	0	0	0	0	0	0	0	0	0	0	0	0	0	0	0	0	0	0	0	0	0	1	0	1	0	0	0	0	0	0	0	0	0	0	0	0	0	0	0	0	0	0	0	0	0	0	0	0	0	0	0	0	0	0	0	0	0	0	0	0	0	0	0	0	0	0	0	0	0	0	0	0	0	0	0	0	0	0	0	0	0	0	1	0	0	0	0	0	0	0	0	0	0	0	0	0	0	0	0	0	0	0	0	0	0	0	0	0	0	0	0	0	0	0	0	0	0	0	0	0	0	0	0	0	0	0	0	0	0	0	0	0	0	0	0	0	0	0	0	0	0	0	0	0	0	0	0	0	0	0	0	0	0	0	0	0	0	0	0	0	0	0	0	0	0	0	0	0	0	0	0	0	0	0	0	0	0	0	0	0	0	0	0	0	0	0	0	0	0	0	0	0	0	0	0	0	0	0	0	0	0	0	0	0	0	0	0	0	0	0	0	0	0	0	0	0	0	0	0	0	1	0	0	0	0	0	0	0	0	0	0	0	1	0	0	0	0	0	0	0	0	0	0	0	0	0	0	0	2	0	0	0	0	0	0	0	0	0	0	0	0	0	0	0	0	0	0	0	0	0	0	0	0	0	0	0	0	0	0	0	0	0	0	1	0	0	0	0	0	0	1	0	0	0	0	0	0	0	0	0	0	0	0	0	0	0	0	0	0	0	0	0	0	0	0	0	0	0	0	0	0	0	0	0	0	0	0	0	0	0	0	0	0	0	0	0	0	0	0	0	0	0	1	0	0	0	0	0	0	0	0	0	0	0	0	0	0	0	0	0	0	0	0	0	0	0	0	0	0	0	0	0	0	0	0	0	0	0	0	0	0	0	0	0	0	0	0	1	0	0	0	0	0	0	0	0	0	0	0	0	0	0	1	0	0	0	0	0	0	0	2	0	0	0	1	0	0	0	0	0	0	0	0	0	0	0	0	0	0	0	0	0	0	0	0	0	0	0	0	0	0	0	0	0	0	0	0	0	0	0	0	0	0	0	0	0	0	0	0	0	1	0	0	0	0	1	0	1	0	0	0	0	0	0	0	0	0	0	0	0	0	0	0	0	0	0	0	0	1	0	2	0	0	0	0	0	0	0	0	0	0	0	0	0	0	0	0	0	0	0	0	0	0	0	0	0	0	0	0	0	0	0	3	0	0	0	0	0	0	0	0	0	0	0	0	0	0	0	0	0	0	0	0	0	0	0	0	0	0	0	0	0	0	0	0	0	0	0	0	0	0	0	0	3	1	0	0	0	0	0	0	0	0	0	0	0	0	0	0	0	0	0	0	0	0	0	0	0	0	0	0	0	0	0	0	0	1	0	0	0	0	0	0	0	0	0	0	0	0	0	0	0	0	0	0	0	0	0	1	0	0	0	0	0	0	0	0	0	0	0	0	0	0	1	0	0	0	0	0	0	0	0	0	0	0	0	0	0	0	0	0	0	0	0	0	0	0	0	0	0	0	0	0	0	0	0	0	0	0	0	0	0	0	0	0	0	0	0	0	0	0	0	0	0	0	0	0	0	0	0	0	0	0	1	0	0	1	0	0	0	0	0	0	0	0	0	0	0	0	0	0	0	0	0	0	0	0	0	0	0	0	0	0	0	0	0	0	0	1	0	0	0	0	0	0	0	0	0	0	0	0	0	0	0	0	0	0	0	0	0	0	0	0	0	0	0	0	0	0	0	0	0	0	0	0	0	0	0	0	0	0	0	0	0	0	0	0	0	0	0	0	0	0	0	0	0	0	0	0	0	0	0	0	0	0	0	0	0	0	0	0	0	0	0	0	0	0	0	0	0	0	0	0	0	0	0	0	0	0	0	0	0	0	0	0	0	0	0	0	0	0	0	0	0	0	0	0	0	0	0	0	0	0	1	0	0	0	0	0	0	0	0	0	0	0	0	0	0	0	0	0	0	0	0	0	0	0	0	0	0	0	0	0	0	0	0	0	0	0	1	0	0	0	0	0	0	0	0	0	1	0	0	0	0	0	0	0	0	0	0	0	0	0	1	0	0	0	0	0	0	1	0	0	0	0	0	0	0	0	0	0	0	0	0	0	0	0	0	0	0	0	0	0	0	0	1	0	0	0	0	0	0	0	0	0	0	0	0	0	0	0	0	0	0	0	0	0	0	0	0	0	0	0	0	0	0	0	0	0	0	0	1	0	0	0	0	0	0	0	1	0	0	0	0	0	0	0	0	0	0	0	0	0	0	0	0	0	0	0	0	0	0	0	0	0	0	0	0	0	0	0	0	0	0	0	0	0	0	0	0	0	0	0	0	0	0	0	0	1	0	0	0	0	0	0	0	0	0	0	0	0	0	0	0	0	0	0	0	0	0	0	0	0	0	0	0	0	0	0	0	0	0	0	0	0	0	0	0	0	0	0	0	0	1	0	0	0	0	0	0	0	0	0	0	0	0	0	0	0	0	0	0	0	0	0	0	0	0	0	0	0	0	0	0	0	0	0	0	0	0	0	0	0	0	0	0	0	0	0	0	0	0	0	0	0	0	0	0	1	0	0	0	0	0	0	0	0	0	0	0	0	0	0	0	0	0	0	0	0	0	0	0	0	0	0	0	0	0	1	0	0	0	0	0	1	0	0	0	0	0	0	0	0	0	0	0	0	0	0	0	0	1	0	0	0	0	0	0	0	0	0	0	0	0	0	0	0	0	0	0	0	0	1	0	0	0	0	0	0	0	0	0	0	0	0	0	0	0	0	0	0	0	0	0	0	0	0	0	0	0	0	0	0	0	0	0	0	0	0	0	0	0	0	0	0	0	0	0	0	0	0	0	0	0	0	0	0	0	0	0	0	0	0	0	0	0	0	0	0	0	0	0	0	0	0	0	0	0	0	0	0	0	0	0	0	0	0	0	0	0	0	0	0	0	0	0	0	0	0	0	0	0	0	0	0	0	0	0	0	0	0	0	0	0	0	0	0	0	0	0	0	0	0	0	0	0	0	0	0	0	1	0	0	0	0	0	0	0	0	0	0	0	0	0	0	0	0	0	0	0	0	0	0	0	0	0	0	0	0	0	0	0	1	0	0	0	0	0	0	0	0	0	0	0	0	0	0	0	0	0	1	0	0	0	0	0	0	1	0	0	0	0	0	0	0	0	0	0	0	0	0	0	0	0	0	0	0	0	0	0	0	0	0	0	0	1	0	0	0	0	0	0	0	0	0	0	0	0	0	0	0	0	0	0	0	0	0	0	0	0	0	0	0	0	1	0	0	0	0	0	0	0	0	0	0	0	0	0	0	0	0	0	0	0	0	0	0	0	0	0	0	0	0	0	0	0	0	0	0	0	0	0	0	0	0	0	0	0	0	0	0	0	0	0	0	0	0	0	0	0	0	0	0	0	0	0	0	0	0	0	0	0	0	0	0	0	0	0	0	2	0	0	0	0	0	0	0	0	0	0	0	0	0	0	0	0	0	0	0	1	0	0	0	0	0	0	0	0	0	0	0	0	0	0	0	0	0	0	0	0	0	0	0	0	0	0	0	0	0	1	1	0	0	0	0	0	3	0	0	0	0	0	0	0	0	0	0	0	0	0	0	0	0	0	0	0	0	0	0	0	0	0	0	0	0	0	0	0	0	0	0	0	0	0	0	0	0	0	0	0	0	0	0	0	0	0	0	0	0	0	0	0	0	0	0	0	0	0	0	0	0	0	0	0	0	0	0	0	0	0	0	0	0	0	0	0	0	0	0	0	0	0	0	0	0	1	0	1	0	0	0	0	0	0	0	0	0	0	0	0	0	0	0	0	0	0	0	0	0	0	0	0	0	0	0	0	0	0	0	0	0	1	0	0	0	0	0	0	0	0	0	0	0	0	0	0	2	1	0	0	0	0	0	0	0	0	1	0	0	0	0	0	1	0	0	0	0	0	0	0	0	0	0	0	0	0	0	1	0	0	0	0	0	0	0	0	0	0	0	0	0	0	0	0	0	0	1	0	0	0	1	0	0	0	0	0	0	1	0	0	0	0	0	1	0	0	2	0	0	0	0	0	0	0	0	0	0	0	0	0	0	0	0	0	0	0	0	0	0	0	1	0	1	0	1	0	0	0	1	0	0	0	0	0	0	0	0	0	0	0	0	0	0	0	0	0	1	0	0	0	0	0	0	1	0	0	0	0	0	0	0	0	0	0	1	0	0	1	0	0	0	0	0	0	0	0	0	0	0	0	0	0	0	0	0	0	0	0	0	0	0	0	0	0	0	0	1	0	0	0	1	0	0	0	0	0	0	0	1	0	3	0	0	0	0	0	0	0	0	0	0	0	0	0	0	1	0	0	0	0	0	0	0	0	0	0	0	0	0	0	0	0	0	0	0	0	0	0	0	0	0	0	0	1	0	0	0	0	0	0	0	0	0	0	0	0	0	0	1	0	0	0	0	0	0	0	0	0	0	0	1	0	0	0	0	0	0	0	0	0	0	0	0	0	0	0	1	0	0	0	0	0	0	0	1	0	0	0	0	0	0	0	1	0	0	0	0	0	0	0	0	0	0	0	0	0	0	0	0	0	0	0	0	0	0	0	0	0	0	0	0	0	0	0	0	0	0	1	0	0	0	0	0	0	0	0	0	0	0	0	0	0	0	0	0	0	0	0	0	0	0	0	0	0	0	0	2	0	0	0	0	0	0	0	0	0	0	0	0	0	0	0	0	0	0	0	0	0	0	0	0	0	0	0	0	0	0	0	0	0	0	0	0	0	1	0	0	0	0	0	0	0	0	0	0	0	0	1	0	0	0	0	0	1	0	0	0	0	1	0	0	0	0	0	0	1	0	0	0	0	0	1	1	0	0	0	1	0	0	0	0	0	0	0	0	0	0	0	0	1	0	0	0	1	0	0	0	1	0	0	0	0	1	0	0	0	0	0	0	0	0	0	0	0	0	0	0	0	0	0	0	0	0	0	0	0	0	0	0	0	0	0	1	0	0	0	0	0	0	0	0	0	0	0	0	0	0	0	0	0	0	1	0	0	0	0	0	0	1	1	0	0	0	0	0	0	0	2	0	0	0	0	0	0	0	0	0	0	0	0	0	0	0	0	0	1	0	1	0	0	0	0	0	0	0	0	0	0	0	0	0	0	0	0	0	0	0	0	0	0	0	0	0	0	0	0	0	0	0	0	0	0	1	0	0	0	0	0	0	0	0	0	0	0	0	0	0	0	1	0	0	0	0	0	0	2	0	0	0	0	0	0	0	0	0	0	0	0	0	0	1	0	0	0	0	0	0	0	0	0	0	0	0	0	1	0	0	0	0	0	0	0	0	0	0	0	0	1	0	0	1	0	0	0	0	0	0	0	0	0	0	0	0	0	0	0	0	0	1	0	0	0	0	0	0	0	0	0	0	0	0	0	0	0	0	0	0	0	0	0	0	0	0	0	0	0	0	0	0	0	0	0	0	0	0	0	0	0	0	0	0	0	0	0	0	0	0	0	0	0	0	0	0	0	0	0	0	0	0	0	0	0	0	0	0	0	0	0	0	0	0	0	0	0	0	0	0	0	0	0	0	0	0	2	0	0	0	0	0	0	0	0	0	0	0	0	2	1	0	0	0	0	0	1	0	0	0	0	0	0	0	0	0	0	0	0	0	0	0	0	0	0	0	0	0	0	0	0	0	0	0	0	0	0	0	0	0	0	0	0	0	0	0	0	0	0	0	0	1	0	0	0	0	0	0	0	0	1	0	0	0	0	0	0	0	0	0	0	0	0	0	0	0	0	0	0	0	0	0	1	0	1	0	0	0	0	0	0	0	1	0	0	0	0	0	0	0	0	0	0	0	0	0	0	0	0	0	0	0	0	0	0	0	0	0	0	0	0	0	0	0	0	0	0	0	0	0	0	0	0	0	0	0	0	1	0	0	0	0	0	0	0	0	0	1	0	0	0	0	0	0	0	0	0	0	0	0	0	0	0	0	0	0	0	0	0	0	0	0	0	0	0	0	0	0	0	0	0	0	0	0	0	0	0	1	1	0	1	0	0	0	0	0	0	0	1	0	0	0	0	0	0	0	0	0	0	0	0	0	0	0	0	0	0	0	0	0	0	0	0	0	0	0	0	0	0	0	0	0	0	0	0	0	0	0	0	0	0	0	0	0	0	2	0	1	0	0	0	0	0	0	0	0	0	0	0	1	0	0	0	0	0	1	0	0	0	0	0	0	0	1	0	0	0	0	1	0	0	0	0	0	0	0	0	0	0	0	0	0	0	0	1	0	0	0	0	0	0	0	0	0	0	0	0	0	1	1	0	0	0	0	0	0	0	0	0	0	0	0	0	0	0	0	0	1	1	1	1	0	1	0	0	0	0	0	0	0	0	0	0	0	4	0	0	0	0	0	0	0	0	0	0	1	0	0	0	0	0	0	0	0	0	0	0	0	0	0	0	0	0	0	0	0	0	0	0	0	0	0	0	0	0	0	1	0	0	0	0	0	0	0	0	0	0	0	0	0	0	0	0	0	0	0	0	0	0	0	0	0	0	0	0	0	0	0	0	0	0	0	0	0	0	0	0	0	0	0	0	0	0	0	0	0	0	0	0	1	0	0	0	0	0	0	0	0	0	0	0	0	0	0	0	0	0	0	0	0	0	2	0	0	0	0	0	0	0	0	0	0	0	0	0	0	0	0	0	0	0	0	0	0	0	0	0	0	4	0	0	0	0	0	0	0	0	0	0	0	0	0	0	0	1	0	0	0	0	0	0	0	0	0	0	0	1	0	0	0	0	0	0	0	0	0	0	0	0	0	0	0	0	0	0	0	0	0	0	0	0	0	0	0	0	0	0	0	0	0	0	2	0	0	0	0	0	0	0	0	0	0	2	0	0	0	0	0	0	0	0	0	0	0	0	0	0	0	0	0	0	0	0	0	0	0	0	0	0	0	0	0	0	0	0	0	0	0	0	0	0	0	2	0	0	0	0	0	0	0	0	0	0	0	0	0	0	0	0	0	0	0	0	2	0	0	0	0	0	0	0	0	0	0	0	1	0	0	0	0	0	0	0	0	0	0	0	0	0	0	0	0	0	0	0	0	0	0	0	0	0	0	0	0	0	1	0	0	0	0	0	0	0	0	0	0	0	0	0	0	0	0	0	0	0	0	0	0	0	0	0	0	0	0	0	0	1	0	0	0	0	0	0	0	0	0	0	0	0	0	0	0	1	0	0	0	0	0	0	0	1	0	0	0	0	0	0	0	0	0	0	0	0	0	0	0	0	0	0	0	0	0	0	0	0	0	0	0	0	0	0	0	0	0	0	0	0	0	0	0	0	0	0	1	0	0	0	2	0	0	0	0	0	0	0	1	0	0	0	0	0	0	0	0	0	0	0	0	0	0	0	1	0	2	0	0	0	0	0	0	0	0	0	0	0	0	0	0	0	0	0	0	0	1	0	0	0	0	0	0	0	0	0	0	0	0	0	0	0	0	0	0	0	0	0	0	0	0	0	0	0	0	0	0	0	1	0	0	0	0	0	0	1	0	0	0	0	0	0	0	0	0	1	0	0	0	0	0	0	0	0	0	0	0	0	0	0	0	0	0	0	0	0	1	0	0	0	0	0	0	0	0	0	0	0	0	0	0	0	1	0	0	0	1	0	0	0	0	0	0	0	0	0	0	0	0	0	0	0	0	0	0	0	0	0	0	0	0	0	0	0	0	1	0	0	0	0	0	0	0	0	0	0	0	1	0	0	0	0	0	0	0	0	0	0	0	0	0	0	0	0	0	0	2	0	0	0	1	0	0	0	0	0	0	0	0	0	0	0	0	0	0	0	0	0	0	0	0	0	0	0	0	0	0	0	0	0	0	0	0	0	0	0	0	0	0	0	0	0	0	0	0	0	0	0	0	0	0	0	0	0	0	0	0	0	0	0	0	0	0	0	0	0	0	0	0	0	0	0	0	0	0	0	0	0	0	0	0	0	0	0	0	0	0	0	0	0	0	0	0	0	0	2	0	0	0	0	0	0	0	0	0	0	0	0	0	0	0	0	0	0	0	0	0	0	0	0	0	0	0	0	0	2	0	0	0	0	0	0	0	0	0	0	0	0	0	1	0	0	0	0	0	0	0	0	0	0	0	0	0	0	0	0	0	0	0	0	0	0	0	0	0	0	0	0	0	0	0	0	0	0	0	0	0	0	0	1	0	0	0	0	0	0	0	1	0	0	1	0	0	0	0	0	0	0	0	0	0	0	0	0	0	0	0	0	0	0	0	0	0	0	0	0	0	0	0	1	0	0	0	0	0	0	0	0	0	1	0	0	0	0	0	0	0	0	0	0	0	0	1	0	0	0	0	0	0	0	0	0	0	0	1	1	0	0	0	0	0	0	0	0	0	0	0	0	0	0	0	0	0	0	0	0	0	0	0	1	0	0	0	0	0	0	0	0	0	0	0	0	1	0	0	0	0	0	0	0	0	0	0	0	0	0	0	0	0	0	0	0	0	0	0	2	0	0	0	0	0	0	0	0	0	0	0	0	0	0	0	0	0	0	0	0	0	0	0	0	0	0	0	0	0	0	0	0	0	1	0	0	0	0	1	1	0	0	0	0	0	0	0	0	0	0	0	0	0	0	0	0	0	0	0	0	0	0	0	0	0	0	0	0	0	0	0	0	0	0	0	0	0	0	0	0	0	0	0	2	0	0	0	0	0	0	0	0	0	0	0	0	0	0	0	0	0	0	0	0	0	0	0	0	0	0	0	0	0	0	0	0	0	0	1	0	0	0	0	1	0	0	0	1	0	0	0	0	0	0	0	0	0	0	0	0	0	0	0	0	0	0	0	0	0	0	0	0	0	0	0	0	1	0	0	0	0	0	0	0	0	0	0	0	0	0	0	0	0	0	0	0	0	0	0	0	0	0	1	0	0	0	0	0	0	0	0	0	0	0	0	0	0	0	0	0	0	0	0	0	0	0	0	0	0	0	0	0	0	0	0	0	0	0	0	0	0	0	0	1	0	0	0	0	0	0	0	0	0	1	0	0	0	0	0	0	0	0	0	0	0	0	0	0	0	0	0	0	0	0	0	0	0	0	0	0	0	0	0	0	0	0	0	0	0	0	0	0	0	0	0	0	0	0	0	0	0	0	0	0	0	0	0	0	0	0	0	0	0	0	0	0	1	0	0	0	0	0	0	0	0	2	0	0	0	0	0	0	0	0	0	0	0	0	1	0	0	0	0	0	0	0	0	0	0	0	0	0	0	0	0	0	0	0	0	0	0	0	0	0	0	0	0	0	0	0	0	0	0	0	0	0	0	1	0	0	0	0	0	2	0	0	0	0	0	0	0	0	0	0	0	0	0	0	0	1	0	0	0	0	0	0	0	0	0	0	0	0	0	0	0	0	0	0	0	0	0	0	0	0	0	0	0	0	0	0	0	0	0	0	0	0	0	0	0	0	0	0	0	0	0	0	1	0	0	0	0	0	3	0	0	0	0	0	0	0	0	0	0	0	0	0	0	0	0	0	0	0	0	0	0	0	2	0	0	0	0	0	0	0	0	0	0	0	0	0	0	0	0	0	0	0	0	0	0	0	0	0	0	0	0	0	0	0	0	1	2	0	0	0	0	0	0	0	0	0	0	0	0	0	0	0	0	0	0	0	0	1	0	0	0	0	0	0	0	0	0	0	0	1	0	0	0	0	0	0	0	0	0	0	0	0	1	0	0	1	0	0	0	0	0	0	0	0	0	0	0	0	1	0	0	0	0	0	0	0	1	1	0	0	0	0	0	0	1	0	0	0	0	0	0	0	0	0	0	0	0	0	0	0	0	0	0	0	0	0	0	0	0	0	0	0	0	0	0	0	0	0	0	0	0	0	0	0	0	0	0	0	0	0	0	0	0	0	0	0	0	0	0	0	0	0	0	0	0	0	0	0	0	0	0	0	2	0	0	0	0	0	0	1	0	0	0	0	0	0	1	0	0	0	1	0	0	0	0	0	0	0	0	0	0	0	0	0	0	0	0	0	0	0	0	0	0	1	0	0	0	0	0	0	0	0	0	0	0	0	0	0	0	0	0	0	0	0	0	0	0	0	0	0	0	0	0	0	0	0	0	0	0	0	0	0	0	0	0	0	0	0	0	0	0	1	0	0	0	0	0	1	0	1	0	0	0	0	0	0	0	0	0	1	0	0	0	0	0	0	0	0	0	0	0	0	0	0	0	0	0	0	0	0	0	0	0	0	0	0	0	0	0	0	0	0	0	1	0	0	0	0	0	0	0	0	0	0	0	0	0	0	0	0	0	0	0	0	0	1	0	0	0	0	0	0	0	0	0	1	0	0	1	0	0	0	0	0	0	1	0	0	0	0	0	0	0	0	0	0	0	0	0	0	0	0	0	1	0	0	0	0	0	0	0	0	0	0	0	0	0	0	0	0	0	0	0	0	0	0	0	0	0	0	0	0	0	0	0	0	1	0	0	0	0	1	0	0	0	0	0	2	0	0	0	0	0	0	0	0	0	0	0	0	0	0	2	0	0	0	0	0	0	0	0	0	0	0	0	0	0	0	0	0	0	0	0	0	0	1	0	0	0	0	0	0	0	0	0	0	0	0	0	0	1	0	0	1	0	0	0	0	0	0	0	0	0	0	0	0	0	0	0	0	0	0	0	0	0	0	0	0	0	0	0	0	0	0	0	0	1	0	0	0	0	0	0	0	0	0	0	0	0	0	0	1	0	0	0	0	0	0	0	0	0	0	0	0	1	0	0	0	0	0	0	0	0	0	0	0	0	0	0	0	0	0	0	0	0	0	0	0	0	0	0	0	0	0	0	0	0	0	0	0	0	0	0	0	0	0	0	0	0	0	0	0	0	0	0	0	0	0	0	0	0	0	0	0	0	0	0	0	0	0	0	0	0	0	1	0	0	0	0	0	0	0	0	0	0	0	0	0	0	1	0	0	0	0	0	0	0	0	0	0	0	0	0	0	0	0	0	0	0	0	1	0	0	0	0	0	0	0	0	0	0	0	1	0	0	0	0	0	0	0	0	0	0	0	0	0	0	0	0	0	0	1	0	1	0	0	0	0	1	0	0	0	1	0	1	0	0	0	0	0	0	0	0	0	0	1	0	0	0	0	0	0	0	0	0	0	0	0	0	0	0	0	0	1	0	0	1	0	0	0	0	0	0	0	0	0	0	0	0	0	0	0	0	0	0	0	0	1	0	0	0	1	0	0	0	0	0	1	0	0	0	0	1	0	0	0	0	0	0	0	0	0	0	1	0	0	0	0	1	0	1	0	0	0	0	0	0	0	0	0	0	0	0	0	0	0	1	0	0	0	0	0	1	0	0	0	0	0	0	0	0	0	0	0	0	0	0	0	0	0	0	0	0	0	0	1	0	1	0	0	0	0	0	0	0	0	0	0	1	0	0	0	1	0	0	0	0	2	0	0	0	0	0	0	0	1	0	0	0	0	0	0	0	0	0	0	0	0	0	0	0	0	0	0	0	0	0	1	0	0	0	0	0	0	0	1	0	0	0	0	1	1	0	0	0	0	0	0	0	1	0	0	0	0	0	0	0	0	0	0	0	0	0	0	0	1	0	0	0	1	0	0	0	0	0	0	0	0	1	0	0	0	0	0	0	0	0	0	0	0	0	0	0	0	0	0	0	0	0	0	0	0	0	0	0	0	0	0	0	0	0	0	0	0	0	0	0	0	0	0	0	0	0	0	0	0	0	0	0	0	0	0	0	0	0	0	0	0	0	0	0	1	0	0	0	0	0	0	1	4	0	0	0	0	0	1	0	0	0	0	0	0	0	0	0	0	0	0	0	0	0	0	0	0	0	1	1	1	0	0	0	0	0	0	0	0	0	0	0	0	0	0	0	0	0	0	0	0	0	0	0	0	0	1	0	0	0	0	0	1	0	1	0	0	0	1	0	0	0	0	0	0	0	0	0	1	0	0	0	0	0	0	0	0	0	1	0	0	0	0	0	0	0	0	0	0	0	0	0	1	0	1	0	0	0	0	0	0	0	0	0	0	0	1	0	0	0	0	0	0	0	0	1	0	0	0	1	0	0	0	0	0	0	0	0	0	0	0	0	0	0	0	0	0	0	0	0	0	0	0	0	0	0	0	0	0	0	0	0	0	0	0	1	0	0	0	0	0	0	0	0	0	0	1	0	0	0	0	0	1	0	0	0	0	0	0	0	0	0	0	1	0	0	0	0	0	0	0	0	0	0	0	0	0	0	0	0	0	2	0	0	0	0	0	0	0	1	0	0	0	0	0	0	1	0	0	0	0	0	0	0	0	0	1	0	0	0	0	0	0	0	0	0	0	0	0	0	0	0	0	0	1	0	0	0	0	0	0	0	0	0	0	0	0	0	0	0	0	0	0	0	0	0	0	0	0	0	0	0	0	0	0	1	0	0	0	0	0	0	0	1	0	0	0	0	0	0	0	0	0	0	0	0	0	0	0	0	0	0	0	0	0	0	0	0	0	0	0	0	0	0	0	0	0	0	0	0	0	0	0	0	0	0	0	0	0	0	0	0	0	0	0	0	0	0	0	1	0	0	0	0	0	0	0	1	0	0	0	0	0	0	0	0	0	0	0	0	0	0	0	0	0	0	0	0	0	0	0	0	1	0	0	0	1	0	0	0	0	0	0	0	0	0	0	2	0	0	0	0	0	0	0	0	0	0	0	0	0	0	1	0	0	0	0	0	0	0	0	1	1	0	0	0	0	0	0	0	0	0	0	0	0	0	0	0	0	0	0	0	0	0	0	0	0	0	1	0	0	0	0	0	0	0	0	1	0	0	0	0	0	0	0	0	0	0	0	0	0	0	0	0	0	0	0	0	0	0	0	0	0	0	0	0	0	0	0	0	0	0	0	0	0	0	0	0	0	0	0	0	0	0	1	1	0	0	0	0	0	0	0	0	0	0	0	0	0	0	0	0	0	0	0	0	0	0	0	0	0	0	0	0	0	0	0	0	0	0	0	0	1	0	1	0	0	0	0	1	0	0	1	0	0	0	0	0	0	0	0	0	0	0	0	1	0	0	0	0	0	0	0	0	0	0	0	0	0	0	0	2	0	0	0	0	0	0	0	0	0	0	0	0	0	0	0	0	0	0	0	0	0	0	0	2	0	0	0	0	0	0	0	0	0	0	0	0	0	0	0	0	0	0	0	0	0	0	0	0	1	0	0	0	1	0	0	0	0	0	0	0	0	0	0	0	0	0	0	0	0	0	1	0	0	0	0	0	0	0	0	0	0	0	0	0	0	0	0	0	0	0	1	0	0	0	0	0	0	0	0	1	1	0	0	0	0	0	0	0	0	0	0	0	0	0	0	0	0	0	0	0	0	0	0	0	0	0	0	0	0	0	1	0	0	0	0	0	0	0	0	0	0	0	0	0	0	0	0	0	0	0	0	0	0	0	0	0	0	0	0	0	0	0	0	0	0	0	0	0	0	0	0	0	0	0	0	0	1	0	0	1	2	0	0	0	0	0	0	1	0	0	0	0	0	0	0	0	0	0	0	0	0	0	0	0	0	1	0	0	0	0	0	0	0	0	0	1	0	0	1	0	1	0	0	0	0	0	1	0	0	0	0	0	0	0	0	0	0	1	0	0	0	0	0	0	0	0	0	0	0	0	0	0	0	0	0	0	0	0	0	0	0	0	0	0	0	0	0	0	0	0	0	0	0	0	1	0	0	0	0	0	0	0	0	0	0	0	0	0	0	0	0	0	0	0	0	0	0	0	0	0	0	0	0	0	0	0	0	0	0	0	0	0	0	1	0	0	0	0	0	0	0	0	0	0	0	0	0	0	0	0	0	0	0	0	0	0	0	0	0	0	0	0	0	0	0	0	0	0	0	0	0	0	3	1	1	0	0	0	1	0	0	0	0	0	0	0	0	0	0	0	0	0	0	0	0	0	0	0	0	1	0	3	0	0	0	0	0	0	0	0	0	0	0	0	0	0	0	0	0	0	0	0	0	0	0	0	0	0	0	0	0	0	0	0	0	0	0	0	0	0	0	0	0	0	0	0	0	0	0	0	0	1	0	0	0	0	0	0	0	0	0	0	0	0	0	0	0	0	0	0	0	0	0	0	0	0	0	0	0	0	1	0	0	0	0	0	0	0	0	0	0	0	0	0	0	0	0	0	0	0	0	0	0	0	0	0	0	0	0	0	0	2	0	0	1	0	0	0	0	0	0	0	0	0	1	0	0	0	0	0	0	0	0	0	0	0	0	0	0	0	0	0	0	0	0	0	0	0	0	0	0	0	0	0	0	0	0	0	0	0	0	0	0	0	0	0	1	0	0	0	0	0	0	1	0	0	0	0	0	0	0	0	0	0	0	1	0	0	0	0	0	0	0	0	0	0	0	0	0	0	0	0	0	0	0	0	0	0	0	0	0	0	0	0	0	0	0	0	1	0	0	0	0	0	0	0	0	0	0	0	0	0	0	0	0	0	0	0	0	0	0	0	0	0	0	0	0	0	0	0	0	0	0	0	0	0	0	0	0	0	0	0	0	0	0	0	0	0	0	0	0	0	0	0	0	0	0	0	0	0	0	0	0	0	0	1	0	0	0	0	0	0	0	0	0	0	0	0	0	0	0	0	0	0	0	0	0	0	0	0	0	0	0	0	1	0	0	0	0	0	0	0	0	0	0	0	0	0	0	0	0	0	0	0	0	0	0	0	0	0	0	0	0	0	0	0	0	0	0	0	0	0	0	0	0	0	0	1	0	0	0	0	0	0	1	0	0	0	0	0	0	0	0	0	0	0	0	0	0	0	0	0	0	0	0	0	0	0	0	0	0	0	1	0	0	0	0	0	0	0	0	1	0	0	0	0	0	0	0	0	0	0	0	0	0	0	0	0	0	0	0	0	0	0	0	0	0	0	0	0	0	0	1	0	0	0	0	1	0	0	0	0	0	0	0	0	0	0	0	0	0	0	0	0	0	0	0	0	0	0	0	0	0	0	1	1	0	0	0	0	1	1	0	0	0	0	0	0	0	0	0	0	0	0	0	0	0	0	0	0	0	0	0	0	1	0	0	0	0	0	0	0	1	1	1	0	0	0	0	0	0	0	0	0	0	0	0	0	0	0	0	0	0	0	0	0	0	1	1	0	0	0	0	0	1	0	0	3	0	1	0	0	0	0	0	0	0	0	0	2	1	0	0	0	0	0	0	0	0	0	0	0	1	0	0	0	0	0	0	0	0	0	0	1	0	0	0	0	0	0	0	0	0	0	0	0	0	0	0	0	0	0	0	0	0	0	0	0	0	2	0	0	0	0	0	0	0	0	0	0	0	0	0	0	0	0	1	0	0	0	0	0	0	0	0	0	0	0	0	0	0	0	0	0	1	1	0	0	0	0	0	0	0	0	0	1	1	0	0	0	0	0	0	0	1	0	0	0	1	0	0	0	0	0	0	0	0	0	0	0	0	0	0	0	0	0	0	0	0	1	0	0	0	0	0	0	0	1	1	0	0	0	0	0	0	0	1	0	0	0	0	0	0	0	0	0	0	0	0	0	0	0	0	0	0	0	0	0	0	0	0	0	0	0	0	0	1	0	0	0	0	0	0	0	0	0	0	0	0	0	0	0	0	0	0	0	1	0	0	2	0	0	0	0	0	1	0	0	0	0	0	0	0	0	0	1	0	0	0	0	0	0	0	0	0	0	0	0	0	0	0	0	0	0	0	0	0	0	0	0	0	0	0	0	0	0	0	0	0	0	0	0	0	0	0	0	0	0	0	0	0	0	0	0	0	0	0	0	0	0	0	0	0	1	0	0	0	0	0	0	0	0	0	0	0	0	0	0	0	0	0	0	0	0	1	0	0	0	0	0	0	0	0	0	0	0	0	1	0	0	0	0	0	0	0	0	0	0	0	0	0	1	0	1	0	0	0	0	0	0	0	0	0	0	0	0	0	0	0	0	1	0	0	0	0	0	0	0	0	0	0	0	0	0	0	0	0	0	0	0	0	0	0	0	0	0	0	0	0	0	0	0	0	0	0	0	0	0	0	0	0	0	0	0	1	0	0	0	0	0	0	0	0	0	0	0	0	0	0	0	0	0	0	0	0	0	0	0	0	0	1	0	0	0	0	1	0	0	0	0	0	0	0	0	0	0	0	0	0	1	0	0	0	0	0	0	0	0	0	0	0	0	0	0	0	0	0	0	0	0	0	0	0	0	0	0	0	0	0	1	0	0	1	0	0	0	0	0	0	0	0	0	0	0	0	0	0	0	2	0	0	0	1	0	0	0	0	0	0	0	0	0	0	0	1	0	0	0	0	0	0	0	0	0	0	0	1	0	0	0	0	0	0	0	0	2	0	0	0	0	0	0	0	0	0	0	0	0	0	0	0	0	0	0	0	0	0	0	0	0	0	0	0	0	0	0	0	0	0	0	0	0	0	0	0	0	0	0	0	0	0	0	0	0	0	0	0	0	0	0	0	0	0	0	0	0	0	0	0	0	0	0	0	0	0	0	0	0	0	0	0	0	0	0	0	0	0	0	0	1	0	0	0	0	0	0	0	0	1	0	0	0	0	1	0	0	0	0	0	0	0	0	0	0	0	0	0	0	0	0	0	0	0	0	0	0	0	0	0	0	0	0	0	0	0	1	0	0	0	0	0	0	0	0	0	0	0	0	0	0	0	0	0	0	0	0	0	0	0	1	0	0	1	0	0	1	0	0	0	1	0	0	0	0	0	0	0	0	0	0	0	1	0	0	0	0	0	0	0	0	0	0	0	0	0	0	0	0	0	0	0	0	0	0	0	0	0	0	0	0	0	0	0	0	0	0	0	0	0	0	0	0	0	0	0	0	0	0	0	0	0	0	0	0	0	0	0	0	0	0	0	0	0	0	0	0	0	1	0	1	0	0	0	0	0	0	0	0	0	0	0	0	0	1	0	0	0	0	0	0	0	0	0	0	0	0	0	0	0	0	0	1	0	0	0	0	0	0	1	0	0	0	0	0	0	0	1	0	0	0	1	0	0	0	0	0	0	0	0	0	1	0	0	0	0	0	0	0	0	0	0	0	0	0	0	0	0	0	2	0	0	0	0	0	0	0	0	0	0	0	0	0	0	0	0	0	0	0	0	0	0	0	0	0	0	0	0	0	2	1	0	1	0	0	0	0	1	0	0	0	0	0	0	0	0	0	0	0	0	0	0	0	0	1	0	0	0	0	0	0	0	0	0	0	0	0	0	0	0	0	0	0	0	0	0	0	0	2	0	0	0	0	0	0	0	0	1	0	0	0	0	0	0	0	0	0	1	0	0	0	0	0	0	0	0	0	0	0	0	0	0	0	0	0	0	0	0	0	0	1	0	0	0	0	0	0	0	0	0	0	0	0	0	0	0	0	0	0	0	0	0	0	0	0	1	1	0	0	1	0	0	0	0	0	0	0	0	0	0	0	0	0	0	0	0	0	0	0	0	0	0	0	0	0	0	0	0	0	0	0	0	0	0	0	0	0	0	0	1	0	0	0	0	0	0	0	0	0	0	0	0	0	0	0	0	0	0	0	0	0	0	0	1	0	0	0	0	0	0	0	0	0	0	0	0	0	0	1	0	0	0	0	0	0	0	0	0	0	0	0	0	0	0	0	0	0	0	0	0	0	0	0	0	0	0	0	0	1	0	0	0	0	0	0	0	0	0	0	0	0	0	0	0	0	0	0	0	0	0	0	0	0	0	0	0	0	0	0	0	0	0	1	0	0	0	1	0	0	0	0	0	0	0	0	0	0	0	0	0	0	0	0	0	0	1	0	0	0	0	0	0	0	0	0	0	0	0	0	0	0	0	0	0	0	0	0	0	0	0	0	0	0	0	0	0	0	0	1	0	0	0	0	0	0	0	0	0	0	0	0	2	0	0	0	0	0	0	0	0	0	0	0	0	0	0	0	0	0	0	0	0	0	0	0	0	0	0	0	0	0	0	0	0	0	0	0	0	0	0	0	1	0	0	0	0	0	0	0	0	0	0	0	1	0	0	0	0	0	0	0	0	0	0	0	0	0	1	0	0	0	0	0	0	0	0	0	0	0	0	0	0	1	0	1	0	1	0	0	0	0	0	0	0	0	0	0	0	0	0	0	0	0	0	0	0	0	0	1	0	0	0	0	0	0	0	0	0	0	0	0	0	0	0	0	0	0	0	0	0	0	0	0	0	0	0	0	0	0	0	0	0	0	0	0	0	0	0	0	0	0	0	0	0	0	0	0	0	0	0	0	0	0	0	0	0	0	0	0	0	0	0	0	0	0	0	0	0	0	1	0	0	0	0	0	0	0	0	0	0	0	0	0	0	0	0	0	0	0	0	0	0	0	0	0	0	0	0	0	0	1	0	0	0	0	0	0	0	0	0	0	0	0	0	0	0	0	0	0	0	0	0	0	0	0	0	0	0	0	0	0	0	0	0	0	0	0	0	0	0	0	0	0	0	0	0	0	0	0	0	0	0	0	1	0	0	0	0	0	0	0	0	0	0	0	0	0	0	0	0	0	0	0	0	1	0	0	0	0	0	0	1	0	0	0	0	0	0	0	0	0	0	0	0	0	0	0	0	0	0	0	1	0	0	0	0	0	0	1	0	1	0	0	0	0	0	0	0	0	0	0	0	0	0	2	0	0	0	0	0	0	0	0	0	0	0	1	0	0	1	0	0	0	0	0	0	0	1	0	0	0	0	0	0	0	0	0	0	0	0	0	0	1	0	0	0	0	0	0	0	0	0	0	0	0	0	0	0	0	0	0	0	0	0	0	0	0	0	0	0	0	0	0	0	0	0	0	0	0	0	0	0	0	0	0	0	0	0	1	0	0	0	0	0	0	0	0	0	0	0	0	0	0	0	0	0	0	0	0	0	0	0	0	0	0	0	0	0	0	1	0	0	1	0	0	0	0	1	0	0	0	0	0	0	0	0	0	0	0	0	0	0	0	0	0	1	0	0	1	0	0	0	0	0	0	0	0	0	0	0	0	1	0	0	0	0	0	0	0	1	0	0	0	1	0	0	0	1	0	0	0	1	0	0	0	0	0	1	0	0	0	0	0	0	1	0	0	0	0	0	0	0	1	0	0	0	0	0	1	0	0	0	0	0	0	0	1	1	0	0	0	0	0	0	0	0	0	0	0	0	0	0	0	0	0	0	0	1	0	0	0	0	0	0	0	0	0	0	0	0	0	0	0	0	0	0	1	0	0	0	0	1	0	0	0	0	1	0	0	0	0	0	0	0	0	0	0	0	0	0	0	0	0	0	0	0	0	0	0	0	1	0	0	0	0	0	0	0	0	0	0	0	0	1	0	0	0	0	0	0	0	0	1	0	0	0	0	0	0	0	0	0	0	2	0	0	0	0	0	0	0	0	0	0	0	0	0	0	0	0	0	0	0	0	0	0	2	0	0	0	0	0	0	0	1	1	0	0	0	0	0	0	0	0	0	1	0	0	0	0	0	0	0	0	0	0	0	0	0	0	1	0	1	0	0	0	0	0	0	0	2	0	0	0	0	0	0	0	0	0	0	0	0	0	0	0	0	0	1	0	0	0	0	0	1	0	0	0	0	0	0	0	1	0	1	0	0	0	0	0	0	0	0	0	0	0	0	0	0	0	0	0	1	0	0	0	0	0	1	0	0	1	0	0	0	0	0	0	0	1	0	0	0	0	0	0	0	0	0	0	0	0	0	0	0	0	0	0	0	0	1	0	1	0	0	1	0	0	0	0	0	0	4	0	0	0	0	0	1	0	0	0	0	0	0	0	0	0	0	0	0	0	0	0	1	0	0	0	0	0	0	0	1	0	1	0	0	0	1	0	0	1	1	0	1	0	0	0	0	0	0	0	3	1	0	0	0	0	0	2	0	1	0	0	0	0	0	0	0	0	0	0	0	0	0	0	0	0	0	0	2	1	0	1	0	0	0	0	0	1	1	0	0	1	0	0	1	0	0	0	0	0	0	0	0	1	0	0	0	0	0	0	0	1	0	0	0	0	0	0	0	0	0	0	0	0	0	0	0	1	0	0	0	0	0	0	1	0	0	0	2	0	0	0	0	0	0	0	0	0	0	0	0	0	0	0	0	0	0	0	1	0	0	1	0	4	1	1	0	0	0	0	0	0	0	0	0	0	0	0	0	0	0	0	0	0	0	0	0	0	0	0	0	0	0	0	0	0	0	0	0	0	0	0	0	0	0	0	0	0	0	0	0	0	0	0	0	0	1	0	0	0	1	0	0	0	1	1	0	0	0	1	1	0	0	2	1	1	0	1	0	0	0	0	0	0	0	1	0	0	0	0	0	0	0	1	0	0	0	0	0	1	0	1	0	1	1	1	0	0	0	0	0	0	0	0	1	0	0	0	0	0	0	1	0	1	0	0	0	0	0	0	0	0	0	0	0	0	0	0	0	0	0	0	1	0	0	0	0	0	2	0	0	0	0	3	0	0	0	1	0	0	0	0	0	0	0	2	0	0	0	1	0	0	0	0	0	0	1	0	0	0	0	0	0	0	1	1	0	0	0	0	1	0	1	2	0	0	0	1	1	0	0	1	0	0	0	0	0	0	0	0	0	0	0	0	0	0	0	0	0	1	0	0	0	0	0	0	0	0	0	0	0	0	0	0	1	0	0	0	1	1	0	0	0	0	0	0	0	1	0	0	0	0	1	0	0	0	0	0	0	0	0	0	0	0	0	0	0	0	0	0	0	0	0	0	0	0	0	0	0	0	0	0	0	0	0	0	0	0	0	0	0	0	1	0	0	0	0	0	0	0	0	0	0	0	0	0	0	0	0	0	0	0	0	0	0	0	0	0	0	1	0	0	0	0	0	0	1	0	0	0	0	0	0	0	0	0	0	0	0	0	1	0	0	0	0	0	0	0	0	0	0	0	1	0	0	0	0	0	0	0	1	0	0	0	1	0	0	0	0	0	0	0	0	0	0	0	0	0	0	0	0	0	0	0	0	0	0	0	0	0	0	0	0	0	0	1	0	0	0	1	0	0	0	0	0	0	0	0	0	0	0	0	0	0	0	1	0	0	0	0	0	0	0	0	0	1	0	0	0	0	1	0	0	0	0	0	0	0	0	0	0	0	0	0	0	0	0	0	0	1	0	0	0	0	0	0	1	0	0	0	0	0	0	0	0	0	0	0	0	0	0	0	0	0	0	0	0	0	0	0	0	0	0	0	0	0	0	0	0	0	0	0	0	0	0	0	0	0	0	0	0	0	0	0	0	0	0	0	0	0	0	0	1	1	0	0	1	0	0	0	0	0	0	0	0	0	0	0	0	1	0	0	0	0	1	0	0	0	0	0	0	0	0	0	0	0	0	1	0	0	0	0	0	0	0	0	0	0	0	0	0	0	0	1	0	0	0	0	0	0	0	0	1	0	0	0	0	0	0	0	0	0	0	0	0	0	3	0	0	0	1	0	0	0	0	0	1	0	0	0	1	0	0	0	0	0	0	0	0	0	0	2	0	0	0	0	0	0	0	0	0	0	0	0	0	0	0	0	1	0	0	0	0	0	0	0	0	0	0	0	0	1	0	0	0	0	0	0	1	0	0	0	0	0	0	0	0	0	0	0	1	0	0	0	0	0	0	0	0	0	0	0	0	0	0	0	0	0	0	0	1	0	0	0	0	0	1	0	0	0	0	0	0	0	0	0	0	0	0	0	0	0	0	0	0	0	0	1	0	0	0	0	0	0	0	0	0	0	0	0	0	0	0	0	0	0	0	0	0	0	0	0	0	0	0	0	0	0	0	0	0	0	0	0	0	0	0	0	0	0	0	0	0	1	0	0	0	0	0	0	0	0	0	0	0	2	0	0	0	0	0	0	0	0	0	0	0	0	0	0	0	0	0	0	0	0	0	0	0	0	0	0	0	1	0	2	0	0	0	0	0	0	0	0	0	0	0	0	0	0	0	0	0	0	0	0	0	0	0	0	0	0	0	0	0	0	0	0	0	0	0	0	0	0	0	0	0	0	0	0	0	0	0	0	1	0	0	0	0	0	0	0	0	0	0	0	0	0	0	0	0	1	0	0	0	0	0	0	0	1	0	0	0	0	0	0	0	0	0	0	0	0	0	0	0	0	0	0	0	0	0	0	0	0	0	0	0	0	0	0	0	0	0	0	0	1	0	0	0	0	0	0	0	0	0	0	0	0	0	0	0	0	0	0	0	0	0	0	0	0	0	0	0	0	0	0	0	0	0	0	0	0	0	0	0	0	0	0	0	0	0	0	0	0	0	0	0	1	0	0	1	0	0	0	0	1	0	0	0	0	0	0	0	0	0	0	0	0	0	0	0	0	0	0	0	0	0	0	0	0	0	0	0	0	1	0	0	0	0	0	0	0	0	0	0	0	0	0	0	0	0	0	0	0	0	0	0	0	0	0	0	1	0	0	0	0	0	0	0	0	0	0	1	0	0	0	0	0	0	0	0	0	0	0	0	0	0	0	0	1	0	0	0	0	0	0	0	0	0	0	0	0	1	0	0	0	0	0	0	0	0	0	0	0	0	0	0	0	0	0	0	0	0	0	0	0	0	0	0	0	1	0	1	3	1	0	0	0	0	0	0	0	1	0	0	2	0	0	0	0	0	0	0	0	0	0	0	0	0	0	0	2	0	0	0	0	0	0	0	0	0	0	0	0	0	0	0	0	0	0	0	0	0	0	0	0	0	0	0	0	0	0	0	0	0	0	0	0	0	0	0	1	0	0	0	0	0	0	0	0	0	0	0	0	0	0	0	0	2	0	0	0	1	0	0	0	0	0	0	0	0	0	0	0	0	0	0	3	0	0	0	0	0	0	0	0	0	0	0	0	1	0	0	0	0	0	0	0	0	0	0	0	0	0	0	0	0	0	0	0	0	0	0	0	0	0	0	0	0	0	0	1	0	0	0	0	0	0	0	0	0	0	0	0	0	0	0	0	0	0	0	0	0	0	0	0	0	0	0	0	0	0	0	0	0	0	0	0	0	0	0	0	0	0	0	0	0	0	0	0	0	0	0	0	0	0	0	0	0	0	0	0	0	0	0	0	0	0	1	0	0	0	0	0	0	0	0	0	0	0	0	0	1	0	0	0	0	0	0	0	0	0	0	0	0	1	0	0	0	0	0	0	1	0	0	0	0	0	0	1	0	0	0	0	0	0	0	0	0	0	0	0	0	0	0	0	0	0	0	0	0	0	0	0	0	0	0	0	0	0	0	0	0	2	0	0	0	0	0	0	0	0	0	0	0	0	0	0	0	0	0	0	0	0	0	0	0	0	0	0	0	1	0	0	0	0	0	0	0	0	0	0	0	0	0	0	0	0	0	0	0	0	0	0	0	0	0	0	0	0	0	1	0	0	0	0	0	0	0	1	0	0	0	0	0	0	0	0	0	1	0	0	0	0	0	0	0	2	0	0	0	0	0	0	0	0	0	0	0	0	0	0	0	0	0	0	0	0	0	0	0	0	0	0	0	1	0	0	0	0	0	0	0	0	0	0	1	0	0	0	0	1	0	0	1	0	0	0	0	0	0	0	0	0	0	0	0	0	0	0	0	0	0	0	0	0	0	0	0	0	0	0	1	0	0	0	0	0	0	0	0	0	0	0	0	0	0	0	0	0	0	0	0	0	0	0	0	0	0	0	0	0	0	0	0	0	0	0	0	0	0	0	0	0	0	0	0	0	0	0	0	0	0	0	0	0	0	0	0	0	0	0	0	0	0	0	0	0	0	0	0	1	0	0	0	0	0	0	0	1	0	0	0	0	0	0	0	0	0	0	0	0	0	0	0	0	0	0	0	0	0	0	1	0	0	0	0	0	0	0	0	0	0	0	0	0	0	0	0	0	0	0	0	0	0	0	0	0	0	0	0	0	0	0	0	0	0	0	0	0	0	0	0	0	0	0	0	0	0	0	0	0	0	0	0	0	0	0	0	0	0	0	0	0	1	0	0	0	1	0	0	0	0	0	0	0	0	0	0	0	0	0	0	0	0	0	0	0	0	0	0	0	0	0	0	0	0	0	0	0	0	0	0	0	0	0	0	0	0	0	0	0	0	0	0	1	0	0	0	0	0	0	0	0	0	0	0	0	0	0	0	0	0	0	0	0	0	0	0	0	0	0	0	0	0	0	0	0	0	0	0	0	0	0	0	0	0	0	0	0	0	0	0	0	0	0	0	0	0	0	0	0	0	0	0	0	0	0	0	0	0	0	1	0	0	0	0	0	0	0	1	0	0	0	0	0	0	0	0	0	0	0	0	0	0	0	0	0	0	0	0	1	1	0	0	0	0	0	0	0	0	0	0	0	0	0	0	0	0	0	0	0	0	0	0	0	0	0	0	0	0	0	0	0	0	0	0	0	0	0	0	0	0	0	0	0	0	0	0	0	0	0	0	0	0	1	0	0	0	0	0	0	0	0	0	0	0	0	1	0	1	0	0	2	0	0	0	0	0	0	0	0	0	0	0	0	0	0	0	0	0	0	1	0	0	0	0	0	0	1	0	0	0	0	0	0	0	0	0	0	0	0	0	0	0	0	0	1	0	0	0	0	1	0	0	0	0	0	0	0	0	0	0	0	0	0	0	0	0	0	0	0	0	0	0	0	0	0	0	1	0	0	0	0	0	0	0	0	0	0	0	0	0	0	0	0	0	0	0	0	0	0	0	0	0	0	0	0	0	0	0	0	0	0	0	0	0	0	0	0	0	0	0	0	0	0	0	0	0	0	0	0	0	0	0	0	0	0	0	0	0	0	0	0	0	0	0	0	0	0	1	0	0	0	0	0	0	0	0	0	0	0	0	0	0	0	0	0	0	0	0	0	0	0	0	0	0	0	0	0	0	0	0	0	0	0	1	0	0	0	0	0	0	0	0	0	0	0	0	0	0	0	0	0	0	0	0	0	0	0	0	0	0	0	0	0	0	0	0	0	0	0	0	0	0	0	1	0	0	0	0	0	0	0	0	0	0	0	0	0	0	0	0	0	0	0	0	0	0	0	0	1	0	0	0	0	0	0	0	0	0	0	0	0	0	0	0	0	0	0	0	0	0	0	0	0	0	0	0	0	1	0	0	0	0	0	0	0	0	0	0	0	0	0	0	1	0	0	0	1	0	0	0	0	0	0	0	0	0	0	0	0	1	0	0	0	0	0	0	0	0	0	0	0	0	0	0	0	0	0	0	0	0	0	0	0	0	0	0	0	0	0	0	0	0	0	0	0	0	0	0	0	1	0	0	0	0	0	0	0	0	0	0	0	0	0	1	0	0	0	0	0	0	0	0	0	0	0	0	0	0	0	0	0	0	0	0	0	0	0	0	0	0	0	0	0	0	0	0	0	0	0	0	0	0	0	0	0	0	0	0	0	0	0	0	0	0	0	0	0	0	0	0	0	0	0	0	0	0	0	0	0	0	1	0	0	0	0	0	0	0	0	0	0	0	0	0	0	0	0	0	0	0	0	0	0	0	0	0	0	0	0	0	0	0	0	0	0	1	0	0	0	0	0	0	0	0	0	0	1	0	0	0	0	0	0	0	0	0	0	0	0	0	0	0	0	0	0	0	0	0	0	0	0	0	0	0	0	0	0	0	0	0	0	1	0	0	0	0	0	0	0	0	0	0	1	0	0	0	0	0	0	0	0	0	0	0	0	0	0	0	0	0	1	1	0	0	0	0	1	0	0	1	0	0	0	0	0	0	0	0	0	0	0	0	0	0	0	0	0	0	0	0	0	1	0	0	0	0	0	1	1	0	0	0	0	0	1	0	0	0	0	0	0	0	0	0	0	0	0	0	0	0	0	0	0	0	0	0	0	0	0	0	0	0	0	0	0	0	0	0	0	0	0	0	0	0	0	0	0	0	0	0	0	0	0	0	0	0	0	0	0	0	0	0	0	0	0	0	0	0	0	0	0	1	0	0	0	0	0	0	0	1	0	0	0	0	0	0	0	0	0	0	0	0	0	0	0	0	0	0	0	0	0	0	0	0	0	0	0	0	0	0	0	0	1	0	0	0	0	0	0	0	0	0	0	0	0	0	0	0	0	0	0	0	1	0	0	0	0	0	0	0	0	0	0	0	0	0	0	0	0	0	0	0	0	0	0	0	0	0	0	0	0	0	0	0	3	0	0	0	0	0	0	0	0	0	0	0	0	0	0	0	0	1	0	0	0	0	0	0	0	0	0	0	0	0	0	0	0	0	0	0	0	1	0	0	0	0	0	0	3	0	1	0	0	1	0	0	1	1	0	0	0	0	0	0	0	0	0	0	0	0	0	1	0	0	0	0	0	0	0	0	0	0	0	0	0	0	0	0	0	0	0	0	0	0	0	0	0	0	0	0	1	0	0	0	0	1	0	0	1	1	0	0	0	0	0	0	0	0	0	0	0	0	0	0	0	0	0	0	0	0	0	0	0	0	0	0	0	0	0	0	0	0	0	0	0	0	0	0	0	0	0	0	0	0	0	0	0	0	0	0	0	0	0	0	0	0	0	0	0	0	0	0	0	0	0	0	0	0	0	0	0	0	0	0	0	0	0	0	0	0	0	0	0	0	0	0	0	0	0	0	0	0	0	0	0	0	0	0	0	1	0	0	0	1	0	0	0	0	0	0	0	0	2	0	0	0	0	0	0	0	0	0	0	0	0	0	0	1	0	0	0	0	0	0	0	0	0	0	1	0	0	0	0	0	0	0	0	0	0	0	1	0	0	0	0	0	0	0	0	0	0	0	0	0	1	0	0	0	0	0	0	0	0	0	0	0	0	0	0	0	0	0	0	1	0	0	0	0	2	0	0	0	1	0	0	0	0	0	0	0	0	0	0	0	0	0	0	0	0	0	0	0	0	0	0	1	0	0	1	0	0	0	0	0	0	0	0	0	0	0	0	0	0	0	0	0	0	0	0	0	0	0	0	0	0	1	0	0	0	0	0	0	1	0	0	0	0	0	0	0	0	0	0	0	0	0	0	0	0	0	0	0	0	0	1	0	0	0	0	0	0	0	0	0	0	0	0	0	0	0	0	0	0	0	0	0	0	0	0	0	0	0	1	0	0	0	0	2	0	0	0	0	0	0	0	0	0	0	0	0	0	0	0	0	0	0	0	0	0	0	0	0	0	0	0	0	0	0	0	0	0	0	0	0	0	0	0	0	0	0	0	0	0	0	0	0	0	0	0	0	0	0	0	0	0	0	0	0	0	0	0	0	0	0	0	0	0	1	0	0	0	0	0	0	0	0	0	0	0	0	0	0	0	0	0	0	0	0	0	0	0	0	0	0	0	0	0	0	0	0	0	0	0	1	0	0	0	0	0	0	0	0	0	0	0	0	0	0	0	0	0	0	0	0	0	0	0	0	0	0	0	0	0	0	0	0	0	0	0	0	0	0	1	0	0	0	0	0	0	0	0	0	0	0	0	0	0	0	0	0	0	0	0	0	0	0	1	0	0	0	0	0	0	0	0	0	0	0	0	0	0	0	0	0	0	0	0	0	0	0	0	0	0	0	0	0	0	0	0	0	1	0	0	0	0	0	0	0	0	0	0	0	0	0	0	0	0	0	0	0	0	0	0	0	0	0	0	0	0	0	0	0	1	0	0	0	0	0	0	0	0	0	0	0	0	0	0	0	0	0	0	0	0	0	0	1	0	0	0	0	0	0	0	0	0	0	0	0	0	0	0	0	0	0	0	0	0	0	0	0	0	0	0	0	0	0	0	0	0	1	0	0	0	0	0	0	0	0	0	0	0	0	0	0	0	0	0	0	0	0	0	0	0	0	0	0	0	0	0	0	0	0	0	0	0	0	0	0	1	0	0	1	1	0	0	0	0	2	0	0	0	0	0	0	0	0	1	0	0	0	0	0	0	0	0	0	0	0	0	0	0	0	0	0	0	0	1	0	0	0	0	0	0	0	0	0	0	0	0	0	0	0	1	0	0	0	0	0	0	0	0	0	0	0	0	0	0	0	1	0	0	0	0	0	0	0	0	0	0	0	0	0	0	0	0	0	0	1	0	0	0	0	0	0	0	0	0	0	0	0	0	0	0	1	0	0	0	0	0	0	0	2	0	0	0	0	0	0	0	0	0	0	0	0	0	0	0	0	1	1	0	0	0	0	0	0	0	0	0	0	0	0	0	0	0	1	0	0	0	0	0	0	0	0	0	0	0	0	0	0	0	0	0	0	0	0	0	0	0	0	0	0	0	0	0	0	0	0	0	0	1	0	0	0	0	0	0	0	0	1	0	0	0	0	0	0	0	0	1	0	0	0	0	0	0	0	0	0	0	0	0	0	0	0	0	0	0	0	0	0	0	0	0	2	0	0	0	0	0	0	0	0	0	0	0	0	0	0	0	0	0	0	0	0	0	0	0	0	0	0	0	0	0	0	0	0	0	0	0	0	0	0	0	0	0	0	0	0	0	1	0	0	0	0	0	0	0	0	0	1	0	0	0	0	0	0	0	1	0	0	0	1	0	1	0	1	0	0	0	0	0	0	0	0	0	0	0	0	0	1	0	0	0	0	0	0	0	0	0	0	0	0	0	0	0	0	0	0	1	0	0	0	0	0	0	0	0	0	0	0	0	0	0	0	0	1	0	0	0	0	0	0	0	0	0	0	0	0	0	0	0	0	0	0	0	0	0	0	0	0	0	0	0	0	0	0	1	1	0	0	0	0	0	0	0	0	0	0	0	0	0	0	0	0	0	0	0	0	0	0	0	0	1	0	0	1	0	0	0	0	0	0	0	0	0	1	0	1	0	0	0	0	0	0	0	0	0	0	0	1	0	0	0	0	0	0	0	0	0	0	3	0	0	0	0	0	1	0	0	0	0	0	0	0	0	0	0	0	0	0	0	0	0	0	0	0	0	0	0	0	1	0	0	0	0	0	0	0	1	0	0	0	0	0	0	0	0	0	0	0	0	0	0	0	0	0	0	0	0	0	0	0	0	0	0	0	0	0	0	1	1	0	0	0	0	0	1	0	0	0	0	0	0	0	0	0	0	0	0	0	0	0	0	0	1	0	0	0	0	0	0	0	0	0	0	0	0	0	0	0	0	0	0	0	0	0	0	0	0	0	0	0	0	0	0	0	0	0	0	0	0	0	0	0	0	0	0	0	0	0	0	0	0	0	0	0	1	0	0	0	0	0	0	0	0	0	0	0	1	0	0	0	0	0	0	0	0	0	0	0	0	0	0	0	0	0	0	0	0	0	0	0	0	0	0	0	0	0	0	0	0	1	0	0	1	0	0	0	0	0	0	0	0	0	0	0	0	0	0	0	0	0	0	0	0	0	0	0	0	1	0	0	0	0	0	0	0	0	0	0	0	0	0	0	1	0	0	0	0	0	0	0	0	0	0	0	0	0	0	0	0	0	0	0	0	0	0	0	0	0	0	0	0	0	0	0	0	0	0	0	0	0	0	1	0	0	0	0	0	0	0	0	0	0	0	0	0	0	1	0	0	0	0	1	1	0	0	0	0	0	0	1	0	0	0	0	0	0	0	0	0	2	0	0	0	0	0	0	0	0	0	0	0	0	0	0	1	1	0	0	0	0	0	0	0	0	0	0	0	0	0	0	0	0	0	0	0	0	0	0	0	0	1	0	2	0	0	0	0	0	0	0	0	0	0	0	0	0	0	0	0	0	0	0	0	0	0	0	0	0	0	0	0	0	0	0	0	0	0	0	0	0	0	0	0	0	0	0	0	0	0	0	0	0	0	0	1	0	0	0	0	0	0	0	0	3	0	0	1	0	0	0	0	0	1	0	0	0	0	0	0	0	0	0	0	0	0	0	0	0	0	0	0	0	0	0	0	0	0	0	0	0	0	0	0	0	0	0	0	0	0	0	0	0	0	1	0	0	0	0	0	0	0	0	0	0	0	0	0	0	0	0	1	0	0	0	0	0	0	0	0	0	0	0	0	0	0	0	0	0	0	1	1	0	0	1	0	1	0	0	0	0	0	0	0	0	0	0	0	0	0	0	1	0	0	0	0	0	0	0	0	0	0	0	0	0	0	0	0	0	0	0	0	0	0	1	0	0	0	0	0	0	0	0	0	0	0	0	0	0	0	0	0	2	0	0	0	1	0	0	0	0	0	1	1	0	0	0	0	0	0	0	0	0	0	0	0	0	0	0	0	0	0	0	0	0	0	0	0	0	0
N0.HOG0000204	0	0	0	1	0	1	0	0	2	0	0	0	3	0	0	0	0	0	1	0	1	0	0	1	1	0	0	0	0	0	0	0	1	1	0	1	1	2	0	0	0	0	1	1	0	2	0	0	0	0	0	0	2	0	1	0	0	1	2	2	0	0	0	1	0	0	0	0	0	1	0	0	0	0	2	0	1	0	1	3	0	0	0	1	1	0	0	3	0	1	1	1	0	0	1	0	1	0	0	0	0	0	0	1	0	1	2	0	1	0	1	0	1	0	0	0	1	1	0	1	0	1	2	1	0	0	0	0	1	1	2	1	0	0	1	2	0	2	2	0	1	1	0	0	0	1	1	0	0	1	0	0	0	1	0	0	1	2	0	0	0	2	1	0	1	1	3	1	2	0	0	0	0	0	0	1	0	1	2	1	2	0	0	1	0	2	1	0	2	0	0	1	1	0	1	0	0	0	0	0	0	0	1	0	2	0	0	0	0	0	0	2	0	0	0	4	1	0	0	0	0	1	2	1	0	1	1	0	1	2	1	0	0	1	0	0	1	0	1	0	1	0	0	0	0	0	0	1	1	0	0	0	1	0	0	1	0	0	1	0	0	1	0	0	0	1	0	2	1	0	0	0	0	2	0	0	1	0	1	0	0	0	0	0	0	0	0	0	1	0	1	1	1	0	0	0	1	0	0	0	0	0	0	0	2	0	0	1	1	0	1	1	0	2	0	0	0	0	1	0	0	0	0	0	1	0	0	0	0	0	1	1	0	0	1	0	2	0	0	0	0	0	0	0	1	0	0	0	0	1	0	0	0	0	0	1	2	0	0	0	2	0	2	1	2	0	0	1	1	0	0	0	0	1	1	0	1	1	2	0	0	0	1	0	0	1	0	0	0	0	0	0	0	0	1	1	0	0	0	0	1	0	0	0	0	2	1	0	0	0	0	1	0	0	0	0	0	0	0	0	0	1	1	0	0	0	0	2	0	4	1	0	0	0	0	1	0	0	0	1	0	1	0	1	0	0	1	0	0	0	0	0	1	0	2	0	0	0	0	1	1	2	0	0	1	0	0	1	0	0	0	0	2	0	1	0	1	0	1	0	0	1	0	0	0	1	0	0	0	0	0	2	0	1	0	0	0	3	0	0	3	2	0	0	1	1	0	0	0	1	0	0	0	0	0	0	0	3	1	0	0	1	0	3	0	0	0	0	0	0	0	0	0	0	1	0	0	1	2	0	0	3	0	1	0	2	1	0	0	2	0	0	0	0	0	1	0	1	0	2	1	0	0	0	0	0	2	0	0	0	1	0	0	1	0	0	0	0	0	0	0	0	0	0	0	0	2	0	0	0	0	1	0	0	0	0	0	0	0	1	0	0	0	0	0	1	2	0	0	0	0	0	0	0	0	0	0	1	0	2	0	0	0	0	0	0	0	2	0	4	1	0	0	3	0	0	0	0	1	0	0	0	0	0	1	0	0	0	0	1	1	0	1	0	1	1	1	0	0	0	1	0	0	0	1	0	0	0	0	0	1	0	1	0	0	0	0	1	0	2	0	0	0	1	1	0	0	0	1	1	0	0	1	1	0	0	0	0	0	2	2	1	1	0	0	0	0	1	0	1	0	0	0	0	3	3	1	0	1	0	0	0	1	1	1	3	2	1	2	1	1	0	1	1	1	0	0	0	1	0	0	0	3	0	1	0	0	0	0	0	2	1	0	0	1	0	0	0	0	4	0	0	0	0	0	0	0	0	1	0	0	1	0	0	0	0	0	0	0	0	1	0	2	0	0	0	1	0	1	0	0	0	0	0	0	0	0	0	0	0	0	0	0	0	1	0	1	1	1	0	0	0	0	4	1	1	0	0	0	0	1	1	0	1	1	0	1	1	0	0	0	0	2	1	0	1	0	0	0	0	0	1	0	1	0	0	2	1	1	0	0	0	0	0	2	0	0	0	0	0	0	1	0	2	1	0	0	0	2	0	0	0	0	0	1	0	1	1	0	3	0	0	0	1	0	0	1	0	1	1	0	7	1	0	0	1	0	1	0	0	0	0	0	0	0	0	0	1	2	3	0	0	1	0	1	1	0	0	1	2	1	0	1	0	0	0	0	1	1	1	0	0	0	1	0	0	0	1	0	0	0	0	1	2	0	0	0	0	0	0	3	1	1	0	1	1	0	0	0	3	0	1	0	0	0	0	0	0	0	0	1	1	0	0	0	1	0	1	0	1	0	0	1	1	0	0	0	1	1	1	0	0	1	1	0	0	2	1	0	2	1	0	1	1	0	0	1	0	1	0	1	0	0	0	1	0	2	2	0	1	3	0	0	0	2	0	0	0	0	1	0	0	1	2	0	0	0	2	0	0	0	1	1	0	0	0	0	1	0	0	1	0	1	2	0	0	0	1	0	1	0	0	0	1	1	0	2	0	0	2	0	0	2	1	0	0	0	0	4	1	1	0	0	0	0	2	0	1	0	0	0	2	0	0	0	1	1	0	0	2	1	0	0	0	0	0	0	0	0	0	1	1	0	1	1	1	1	0	0	1	2	0	0	0	1	1	0	0	0	0	1	1	0	0	2	0	0	1	0	0	0	2	0	6	0	0	0	0	0	2	1	0	1	0	0	0	0	1	1	1	1	1	0	2	0	0	1	0	0	0	0	0	0	1	0	0	0	0	0	2	1	0	0	0	0	1	2	1	1	0	1	0	0	0	1	0	0	0	1	0	0	1	0	0	1	0	2	1	1	0	3	2	0	0	0	0	0	3	0	1	0	0	0	0	0	0	1	0	0	0	0	0	1	0	1	0	0	0	0	0	0	1	0	0	1	0	0	0	2	1	0	3	0	3	0	0	0	0	1	0	0	0	0	0	0	0	2	1	0	0	0	0	0	0	0	0	0	2	0	0	0	0	1	0	0	2	3	0	2	0	0	1	1	0	0	0	1	0	0	0	0	1	0	0	1	0	0	0	0	1	0	0	0	1	0	0	0	0	2	0	0	0	1	0	0	0	0	0	0	0	0	0	1	1	0	0	1	0	1	0	0	2	1	0	0	1	0	0	0	0	1	0	1	2	0	1	0	0	0	0	0	0	1	1	0	3	0	1	0	0	2	1	0	0	0	0	1	0	4	0	0	1	0	0	0	0	0	0	0	0	0	0	1	1	1	0	2	0	2	0	0	0	0	0	1	2	0	1	3	1	1	0	2	0	0	0	4	0	1	0	0	0	0	0	0	0	0	0	1	1	0	0	0	1	1	1	0	0	0	0	0	2	0	0	0	0	1	0	1	0	1	0	1	0	1	0	1	0	0	0	0	0	0	0	1	0	0	2	2	1	0	0	0	0	0	1	0	1	0	0	0	0	1	0	0	0	0	0	1	0	0	0	0	0	0	0	0	0	0	0	1	0	0	2	0	0	0	1	0	1	0	0	1	0	1	1	1	0	2	0	0	0	2	0	0	0	0	0	2	0	2	0	0	0	0	0	0	0	0	1	0	0	0	0	0	0	0	1	1	0	1	1	2	1	0	0	1	0	1	0	2	0	1	1	0	1	1	0	1	1	0	1	1	2	0	1	2	1	0	0	1	1	0	0	1	0	0	0	0	0	0	3	0	2	0	0	0	0	1	0	0	1	0	0	0	0	0	0	0	0	0	0	1	1	0	0	0	0	0	0	0	0	1	0	0	0	2	0	0	0	0	2	0	0	2	0	0	0	1	0	0	1	0	1	0	0	1	0	1	0	0	0	0	0	0	1	0	0	0	0	0	0	1	0	0	0	0	0	0	0	1	0	0	1	0	1	1	0	0	0	0	0	0	0	0	1	0	0	0	2	1	0	0	0	2	0	2	4	0	0	1	0	0	0	1	0	1	0	0	0	0	0	0	0	2	2	2	0	0	1	0	0	0	1	3	1	0	0	0	0	1	1	1	0	1	0	1	1	0	1	2	0	0	0	0	0	0	0	2	5	0	1	0	1	0	1	0	1	0	0	0	0	1	0	0	0	0	0	1	0	1	0	0	1	0	0	1	0	0	0	1	1	1	1	0	0	0	1	0	0	0	0	0	1	1	0	0	1	0	0	1	1	0	1	0	0	0	0	1	0	0	1	2	1	2	0	3	0	0	0	0	0	0	0	2	0	0	1	0	3	2	3	0	0	0	2	0	0	0	1	2	0	0	2	1	0	1	2	0	0	1	0	0	0	1	0	1	1	1	1	0	1	0	0	0	0	0	1	0	0	0	0	1	0	0	1	0	0	2	1	0	0	0	0	1	0	3	1	1	2	1	0	1	0	1	0	2	0	0	0	1	0	0	0	0	0	0	1	2	0	0	0	2	0	0	0	2	0	0	0	0	0	0	2	0	0	0	1	1	0	1	1	0	0	0	1	0	0	0	1	2	0	0	0	0	0	0	2	0	1	1	2	1	0	0	1	2	0	0	0	1	1	0	0	3	0	1	0	1	0	0	0	0	0	0	0	1	1	0	0	2	0	1	0	0	0	0	0	0	0	2	0	0	0	1	0	0	0	0	1	2	0	1	0	1	0	0	2	2	0	0	0	0	0	0	1	0	4	0	0	0	1	0	0	1	0	0	0	0	0	0	0	1	0	3	0	0	1	0	0	1	0	0	1	2	0	0	2	0	0	0	1	0	0	0	0	1	0	1	0	0	0	0	0	0	0	0	1	0	0	0	0	1	1	0	1	0	0	0	0	0	1	0	0	0	0	0	0	0	0	0	0	0	0	0	0	0	0	2	0	1	0	0	0	1	2	1	1	0	2	0	0	0	1	1	0	1	0	0	1	0	0	0	2	0	1	1	0	1	0	1	1	0	0	0	1	0	1	0	0	0	0	1	1	1	0	2	0	0	1	0	0	0	1	3	2	0	0	0	2	0	0	0	0	2	0	0	0	0	0	2	1	0	0	0	0	0	0	1	1	0	1	1	0	0	2	0	1	1	0	0	1	1	5	1	0	0	0	1	0	0	0	1	0	1	0	2	0	0	0	0	1	1	0	0	1	0	1	1	1	0	0	1	0	1	0	1	5	1	0	0	1	0	2	0	2	0	0	0	1	1	0	2	0	2	3	0	0	0	0	0	1	0	0	0	0	2	1	1	0	0	0	0	0	0	0	0	1	0	0	0	1	0	1	1	2	1	1	0	0	0	1	0	1	2	0	3	0	0	0	0	0	1	0	1	1	0	0	2	0	0	0	0	0	0	0	0	2	1	0	1	0	1	0	0	2	0	1	0	0	1	3	0	0	0	0	0	2	2	1	0	2	0	0	0	0	1	0	2	0	0	0	0	1	0	1	0	0	0	1	0	3	2	0	1	0	0	0	0	1	0	0	0	0	1	0	0	0	0	1	0	0	0	0	0	0	0	2	1	2	1	0	0	0	0	0	0	0	0	0	2	0	8	2	2	1	0	1	2	0	1	0	4	0	0	0	2	0	0	0	2	1	0	0	1	0	2	0	2	0	1	2	2	2	0	1	1	0	0	0	4	0	0	0	0	0	0	0	0	1	2	0	2	0	0	1	0	0	0	0	3	1	1	1	1	0	0	0	0	0	0	0	0	1	1	1	0	0	0	2	1	0	0	0	0	0	1	1	4	0	0	0	2	1	2	3	1	0	0	0	1	0	1	0	1	0	2	1	0	0	2	3	0	0	0	2	0	0	0	0	0	0	0	0	0	2	1	2	1	0	1	0	0	0	2	0	0	0	3	0	0	0	2	0	0	1	0	0	0	0	2	0	1	0	0	1	0	1	0	0	2	1	0	1	1	1	1	1	0	0	0	1	0	1	1	0	3	0	0	1	0	1	0	0	0	5	1	0	0	0	0	0	1	0	1	1	0	1	1	4	0	1	0	0	2	1	0	0	0	1	0	0	0	0	1	0	0	0	0	0	0	1	2	2	1	0	0	1	1	0	0	1	0	0	0	2	1	0	0	0	0	0	0	0	3	1	3	0	1	0	0	0	0	2	0	0	0	0	0	0	0	0	0	1	0	0	0	0	0	0	1	1	0	0	0	0	0	0	0	2	0	0	0	0	1	0	1	1	0	3	0	2	2	0	0	2	0	1	1	0	3	0	0	0	0	2	0	1	1	0	2	0	0	0	1	1	0	1	0	1	1	0	1	1	1	0	0	0	1	0	2	0	3	0	0	1	0	1	0	0	0	1	1	2	0	1	1	0	0	0	0	1	0	0	0	0	3	0	0	1	0	0	0	0	0	0	1	0	0	0	0	0	1	0	1	0	0	0	0	0	0	0	0	0	0	0	2	0	0	1	0	0	0	0	2	0	0	1	0	1	0	0	2	1	0	0	1	0	0	0	0	0	3	0	0	0	0	0	3	1	1	0	0	1	0	0	0	0	0	1	1	0	0	0	0	2	2	0	0	0	0	1	1	0	0	0	0	0	0	0	0	0	0	0	0	0	0	0	0	0	0	0	0	3	1	0	3	2	1	0	1	0	0	4	0	0	0	1	0	0	0	0	1	1	1	0	1	4	0	0	0	0	2	0	3	0	1	1	4	0	0	0	1	1	1	0	1	2	0	0	0	0	3	1	0	0	1	0	0	0	0	0	0	1	1	0	0	1	0	0	1	0	1	0	0	0	0	0	1	0	0	1	0	1	0	0	0	0	2	0	0	0	0	0	0	0	1	1	0	0	0	1	0	0	0	2	0	0	0	0	0	0	1	0	1	0	0	2	0	0	0	1	0	0	0	0	0	0	0	0	2	1	0	0	0	0	0	0	4	1	0	1	1	0	0	1	0	1	1	1	0	0	1	0	0	0	0	0	1	1	0	0	1	0	0	0	0	0	0	0	0	1	1	0	1	1	2	0	0	0	0	1	2	1	0	4	1	0	0	1	1	1	0	0	2	1	2	0	2	2	1	1	1	0	1	1	0	0	1	0	0	1	2	1	1	1	2	1	1	0	0	0	0	3	0	0	1	0	1	1	0	1	0	1	3	1	2	0	1	2	2	0	0	0	1	1	0	0	1	0	1	1	0	3	3	0	2	1	0	0	0	2	2	0	0	0	0	1	0	3	1	3	0	1	0	3	2	1	1	1	1	1	1	0	1	0	0	2	2	1	0	5	0	0	0	1	4	1	0	1	0	0	1	1	1	2	1	0	0	0	2	4	2	1	8	1	0	3	1	0	0	0	1	1	1	0	0	1	1	0	0	0	4	2	1	1	1	0	3	0	2	0	2	1	0	1	0	0	0	0	2	1	0	0	0	0	1	0	1	0	0	1	0	1	5	0	0	0	1	4	2	0	0	5	1	1	0	3	0	1	2	1	0	2	2	2	1	1	1	2	1	0	0	0	3	1	0	0	4	0	1	0	1	2	6	0	1	0	1	0	0	0	0	0	2	3	1	0	0	0	0	1	4	0	0	0	0	1	0	1	1	0	0	0	0	2	3	0	2	0	1	0	0	8	0	0	0	0	0	0	2	0	0	1	0	1	0	2	0	0	1	0	0	0	1	1	0	0	0	0	0	0	0	1	0	2	0	2	2	3	1	1	2	2	1	5	0	0	0	1	0	1	0	1	2	1	0	0	0	0	3	0	0	0	0	1	1	0	1	0	0	0	2	2	2	1	0	1	1	1	0	0	0	0	0	1	0	0	0	0	1	4	1	0	0	1	0	1	3	0	0	0	0	2	1	0	1	1	1	1	0	3	1	2	0	5	0	2	0	1	2	0	0	1	0	2	2	1	0	2	0	0	0	4	0	0	0	0	1	0	5	0	0	0	0	0	1	1	0	0	1	0	1	1	3	2	0	0	0	0	4	0	0	0	2	2	0	1	0	0	3	0	0	2	0	1	1	1	0	1	1	0	1	3	0	1	2	0	1	0	0	1	0	0	0	0	2	1	2	0	0	0	1	1	0	0	1	1	2	0	1	1	1	0	3	0	0	0	0	0	0	0	1	4	3	1	0	0	1	0	1	1	1	0	0	1	0	0	0	1	0	1	0	2	0	4	2	0	3	0	2	1	0	3	0	0	0	0	0	0	2	0	1	1	0	1	3	0	1	1	2	0	0	0	0	4	1	2	1	1	0	0	1	3	0	0	1	0	3	0	0	1	1	6	9	0	0	3	0	1	0	0	0	0	2	1	0	2	3	0	0	0	0	1	1	2	0	0	3	2	2	1	2	2	0	2	3	0	0	0	2	2	0	0	1	0	0	0	0	2	1	1	0	0	0	0	1	1	0	1	0	0	5	0	1	1	0	0	0	0	3	0	0	1	0	3	3	0	0	2	2	0	1	0	0	0	1	2	1	0	1	0	1	1	2	0	0	3	3	0	2	0	2	0	0	2	1	4	1	0	1	2	0	0	0	1	1	1	1	0	0	0	2	0	0	1	0	2	4	0	1	1	1	1	0	0	0	1	4	1	3	1	2	2	0	0	1	0	1	0	0	1	1	1	0	0	0	0	0	0	1	0	0	2	2	0	0	0	6	0	0	1	0	1	2	2	1	4	0	0	0	0	2	0	0	5	2	3	8	1	0	1	0	0	0	2	0	0	0	1	0	1	2	0	1	1	0	1	0	1	1	3	0	0	1	3	2	0	1	2	3	2	2	0	1	0	0	1	0	4	1	0	1	1	0	2	1	2	0	0	1	0	3	0	0	5	0	1	2	1	2	0	0	0	0	0	0	0	0	0	0	2	0	3	2	1	0	2	0	0	0	0	0	4	1	0	1	1	0	1	2	1	0	0	1	1	0	0	1	0	0	2	2	0	0	0	0	1	1	1	1	0	0	1	0	0	0	1	0	0	3	0	2	1	4	0	0	0	0	1	1	1	0	2	1	4	0	0	0	1	1	0	1	0	1	1	0	0	0	1	2	0	2	1	0	0	1	1	1	2	3	1	1	0	0	1	1	2	0	1	0	0	1	0	1	1	2	0	1	0	0	2	0	0	0	0	0	6	1	0	0	4	1	1	0	0	0	0	2	1	0	1	0	1	2	2	1	1	2	0	2	0	2	0	0	0	1	0	0	1	1	1	1	0	0	0	0	0	0	1	0	1	0	0	1	1	0	0	4	0	1	0	0	0	1	1	0	1	2	1	0	1	0	2	1	1	2	1	1	2	0	0	1	0	2	0	1	1	1	1	2	0	0	0	0	0	0	1	0	1	1	0	3	2	2	0	1	2	2	0	0	0	0	0	0	1	1	0	1	0	1	0	0	0	0	0	0	1	0	1	0	0	0	1	0	0	0	1	1	0	3	0	0	0	1	0	1	1	0	2	1	0	0	1	2	0	0	0	0	1	1	2	0	2	0	1	1	1	0	1	1	0	2	0	0	0	0	1	0	2	0	1	0	0	1	0	2	0	4	2	0	1	0	0	0	2	0	1	1	6	0	0	0	0	0	5	0	0	0	0	0	0	1	1	0	1	1	0	0	0	0	1	0	1	0	1	0	1	0	0	0	1	1	1	0	0	0	0	0	1	2	0	0	1	1	0	1	0	0	0	1	0	1	0	1	1	0	0	1	0	2	0	0	1	0	0	0	1	1	1	1	0	0	1	1	2	0	0	0	0	0	0	0	0	1	1	3	1	0	6	1	0	0	0	0	0	1	0	1	1	2	1	0	0	2	0	0	0	0	0	2	2	1	1	0	2	0	2	0	5	1	0	4	3	0	0	0	0	1	0	7	5	0	0	1	2	1	1	1	2	1	0	2	1	1	0	0	0	0	2	1	2	1	2	0	2	3	3	0	1	4	0	0	0	0	0	3	0	0	0	0	2	1	1	0	0	0	0	0	0	1	0	1	4	0	2	3	0	0	6	0	0	1	1	0	2	2	2	2	1	0	0	1	1	2	1	1	0	0	4	0	1	0	0	0	0	3	2	1	0	0	0	0	2	0	0	1	0	0	2	0	1	0	2	0	0	1	0	0	0	1	0	0	3	2	1	1	2	0	0	0	0	0	5	0	1	0	1	0	0	0	3	2	0	2	1	2	0	1	1	0	1	3	0	0	0	0	3	0	0	4	0	0	0	1	0	1	0	1	1	1	4	7	1	1	3	4	0	0	1	1	2	0	0	1	1	3	0	1	0	2	0	0	0	0	0	0	1	0	0	1	4	1	2	0	1	1	0	1	0	1	4	0	0	0	0	3	1	0	0	2	0	3	1	0	0	3	0	1	3	0	0	2	1	0	1	0	0	3	3	0	6	1	2	0	0	2	0	0	2	0	1	0	0	0	0	1	0	0	0	2	1	2	0	0	0	3	0	0	1	0	1	0	3	0	0	0	0	1	2	4	2	0	2	0	0	0	2	1	0	1	1	0	0	2	0	0	0	3	1	4	0	1	0	0	0	2	0	0	0	0	0	0	0	1	0	2	2	0	1	0	0	1	0	1	1	2	0	0	5	0	0	0	1	1	2	0	2	0	0	0	0	2	0	0	0	0	4	1	0	4	0	0	0	0	0	0	2	2	0	2	0	2	1	1	0	0	0	0	2	0	2	4	4	0	0	1	0	3	5	1	0	0	1	0	0	0	0	0	1	1	0	0	1	1	0	0	2	1	1	0	1	1	0	0	4	1	0	0	0	1	0	0	0	3	0	2	1	3	0	1	1	1	1	1	0	0	0	2	0	3	1	0	2	0	0	0	2	1	0	0	0	1	1	2	2	0	0	0	0	2	0	2	1	1	0	0	0	1	0	0	1	1	1	1	0	0	3	0	1	1	1	1	0	1	2	0	2	1	1	0	4	0	3	0	1	1	4	1	1	4	1	1	0	0	3	1	0	0	1	0	0	0	0	3	0	1	0	3	3	2	0	2	0	0	1	1	0	0	3	1	4	3	0	0	0	1	0	2	0	0	2	0	1	0	0	0	1	1	0	0	1	0	1	1	0	1	1	1	0	3	0	1	0	1	1	0	2	0	1	0	0	1	0	0	0	0	0	1	0	0	1	1	3	1	1	1	0	0	1	1	0	0	1	0	1	2	1	2	0	3	0	4	0	0	1	2	0	2	1	3	0	1	7	2	3	0	0	1	0	2	0	0	0	2	0	0	4	0	0	2	1	0	1	0	1	0	0	1	3	1	0	2	1	0	2	1	2	4	2	2	2	0	0	1	0	3	0	2	1	2	0	1	0	2	2	2	0	0	1	1	1	0	0	0	1	4	0	0	0	0	0	0	0	0	2	0	2	0	0	1	1	1	0	0	3	1	0	3	4	3	0	0	0	1	2	0	1	0	0	0	0	2	3	2	0	1	2	0	0	0	0	1	1	0	1	0	1	0	0	0	0	2	0	1	6	1	0	0	0	0	0	1	0	1	1	0	0	1	1	0	0	1	0	2	1	1	0	0	1	1	1	0	0	0	0	1	0	0	0	1	0	3	0	2	0	0	0	0	0	1	0	0	0	1	0	0	3	2	3	0	0	1	0	1	0	9	1	0	4	2	2	0	0	1	0	1	0	0	0	1	0	0	1	0	1	4	0	0	0	0	0	0	1	1	1	0	2	1	0	2	0	2	3	2	0	1	2	0	0	2	1	0	0	0	0	0	1	0	2	1	3	0	2	0	2	1	0	0	0	0	0	2	1	1	0	0	2	0	1	0	1	0	1	1	0	1	0	2	0	0	0	0	0	1	1	0	1	2	2	0	0	0	2	0	0	0	1	3	3	0	1	0	0	0	0	0	3	1	0	0	0	1	0	1	1	0	1	0	0	0	0	0	0	1	2	0	1	0	1	0	0	0	0	1	0	0	1	0	0	1	1	2	0	0	0	2	4	1	2	2	0	1	4	0	0	0	1	0	0	2	0	1	2	1	2	0	0	1	1	0	1	0	5	1	1	1	1	2	0	0	0	0	1	0	0	0	2	0	3	0	1	0	0	1	4	0	1	0	1	0	0	1	0	1	3	3	1	0	2	0	1	0	2	2	0	0	4	1	0	0	4	1	0	0	1	1	1	1	0	0	2	1	5	0	0	0	1	1	1	0	0	0	1	3	1	4	1	0	0	2	0	0	2	1	1	1	1	1	3	2	1	0	0	1	0	0	3	0	1	4	1	2	0	3	0	1	0	1	0	0	3	4	2	1	0	0	1	1	1	0	1	1	0	1	1	0	0	1	1	0	1	2	0	0	2	0	1	1	1	1	0	0	0	2	0	0	0	4	0	0	4	0	1	0	0	0	0	1	1	0	1	3	2	3	0	0	0	0	0	0	1	2	1	0	0	2	2	0	0	0	0	0	2	0	0	0	0	0	0	0	0	4	3	0	1	0	0	1	0	1	0	0	0	0	1	2	0	0	0	0	0	2	0	1	0	0	3	2	3	0	1	1	1	1	1	1	2	1	1	1	0	0	0	0	3	0	0	0	1	0	0	0	0	0	1	1	0	0	0	1	0	1	1	1	1	0	0	0	0	1	1	2	1	0	0	0	1	1	2	2	3	2	0	1	0	0	0	2	1	0	0	1	1	1	2	0	0	2	0	0	1	0	2	4	0	0	2	0	0	0	0	1	0	0	0	1	0	0	0	0	1	0	0	0	2	0	1	2	0	1	0	0	0	2	0	1	2	4	0	0	2	4	0	1	0	0	13	0	1	2	1	0	0	2	2	1	2	0	1	2	0	0	0	1	0	2	1	5	1	1	3	0	0	1	2	2	0	0	2	0	3	2	1	2	0	0	1	0	0	2	3	1	0	1	0	1	1	3	1	1	1	1	1	1	1	0	1	0	2	0	0	0	0	3	1	0	0	4	0	1	0	0	0	1	0	0	0	1	0	2	0	1	0	0	0	1	3	0	0	1	2	0	1	2	3	3	2	2	1	1	1	0	1	0	0	1	2	1	1	0	0	2	1	1	4	1	2	6	0	2	1	2	0	2	0	0	0	0	0	0	0	1	0	2	2	0	1	0	0	0	0	2	1	0	0	2	0	2	0	0	0	1	1	0	4	0	0	0	1	1	1	0	2	1	0	2	1	1	1	0	0	0	0	5	0	0	2	0	1	1	1	1	0	0	2	1	0	1	0	4	4	5	0	0	1	0	2	0	1	0	0	1	1	0	0	0	1	0	0	0	3	0	1	4	2	5	0	0	1	0	1	0	1	0	1	3	2	1	1	1	0	2	0	0	0	1	0	1	2	1	0	0	2	0	0	0	3	0	3	0	0	0	0	2	0	1	1	0	3	0	0	2	0	0	0	1	0	3	0	0	0	0	2	0	0	1	0	0	3	1	2	3	3	2	0	6	0	1	0	0	1	0	1	1	0	0	0	3	4	0	2	1	5	2	0	0	0	0	2	0	2	0	1	1	0	1	0	0	3	0	0	0	2	1	0	0	0	4	1	0	0	1	0	1	2	1	0	2	0	1	0	0	0	4	3	2	0	0	0	0	0	0	0	1	1	3	0	0	0	0	3	2	0	0	1	5	0	2	4	2	0	1	0	0	0	2	0	0	1	0	0	0	0	1	1	0	1	0	1	2	0	2	1	0	1	0	0	2	2	1	2	1	2	0	3	0	1	4	1	4	1	4	2	7	0	0	0	1	0	2	0	0	17	1	2	4	0	5	1	2	2	0	3	0	0	2	2	2	0	0	0	1	0	1	0	1	0	0	2	5	0	2	1	3	0	0	2	0	1	0	0	1	2	5	1	0	1	1	4	4	2	3	2	4	2	0	2	1	1	1	6	0	1	3	1	1	0	1	2	5	0	1	1	2	0	1	0	0	1	2	0	2	1	1	1	0	2	1	4	3	2	2	2	1	0	3	8	1	1	4	0	0	0	1	2	1	0	5	2	1	1	9	1	0	1	1	3	0	3	1	1	1	3	2	3	0	0	0	1	0	0	0	0	3	0	4	0	0	1	2	0	0	0	1	2	0	5	3	5	2	1	2	0	0	1	1	0	5	0	0	3	1	1	1	1	1	0	2	3	0	3	4	0	6	0	3	7	1	0	0	4	0	0	1	2	1	3	0	0	0	1	5	0	1	0	1	1	1	1	0	3	4	0	4	1	2	7	0	0	4	0	0	2	1	2	0	1	4	1	2	0	2	1	2	0	4	1	1	1	1	2	1	1	1	2	5	2	1	2	1	0	1	0	0	2	0	0	2	0	1	1	3	8	0	1	0	0	3	0	2	2	1	1	1	0	0	1	3	0	0	0	1	6	1	2	2	0	1	0	2	3	1	1	1	0	2	2	3	1	5	1	3	3	0	1	4	1	3	4	0	1	2	0	1	0	0	2	1	1	0	0	1	2	0	3	1	1	1	2	0	3	2	1	1	0	0	0	0	0	0	1	5	0	0	2	3	2	1	2	0	0	3	1	1	0	3	2	1	2	0	4	2	0	2	0	1	0	0	1	2	0	2	0	1	1	1	1	0	4	4	0	0	1	2	1	1	1	2	2	3	1	3	0	1	3	3	0	0	2	1	0	0	0	0	0	1	2	2	2	2	0	1	0	1	1	0	1	2	2	0	1	0	0	1	2	2	3	2	0	0	4	2	1	2	0	2	1	3	1	0	0	0	2	1	3	3	0	1	4	5	0	2	2	1	0	0	1	7	2	0	0	1	1	3	1	0	2	1	0	2	0	0	0	3	1	2	0	2	0	2	1	0	3	7	0	0	1	0	2	0	2	0	1	0	0	0	0	1	4	1	2	0	0	0	0	0	1	0	1	1	0	1	1	1	2	0	3	0	0	6	1	3	4	1	3	0	0	0	0	0	2	0	1	1	1	3	0	2	0	8	3	1	5	4	2	2	2	1	7	0	2	0	0	3	0	2	0	3	3	1	3	2	1	0	1	0	0	2	1	1	3	1	1	3	1	4	3	2	1	1	0	0	0	2	0	1	0	0	1	2	0	1	3	1	1	2	4	1	3	1	0	0	1	3	1	0	0	1	1	1	1	0	1	1	1	0	1	1	8	0	1	1	2	1	1	0	4	2	2	3	1	2	1	1	1	1	0	0	0	0	1	2	4	0	1	1	1	1	1	0	0	4	3	0	1	1	1	4	0	2	2	0	3	2	1	1	0	2	0	3	3	1	1	0	3	3	1	2	0	4	1	2	4	2	2	4	1	2	1	0	1	2	2	4	0	1	0	2	0	0	6	2	0	0	0	1	2	0	2	1	2	0	0	0	1	3	0	1	1	1	3	2	2	2	2	5	5	1	1	1	4	0	4	2	1	2	0	5	0	1	1	7	0	3	0	0	2	2	2	2	2	1	1	2	0	11	0	0	2	1	2	0	0	5	4	2	1	3	1	1	0	5	0	1	2	3	0	5	0	0	2	0	1	0	1	2	0	1	0	1	1	9	1	0	1	1	0	2	2	0	5	1	3	1	1	0	4	1	1	1	1	1	0	0	2	2	0	3	0	2	1	3	0	1	0	4	3	18	0	1	2	1	0	2	14	0	2	0	1	3	6	0	3	2	0	1	2	3	1	1	6	1	1	1	2	1	1	0	1	0	2	1	1	2	0	1	0	4	0	0	3	1	2	3	3	2	5	6	0	0	4	0	0	0	1	0	1	1	5	2	5	1	0	0	9	0	1	0	0	0	0	1	4	0	1	1	0	0	1	1	2	0	1	0	0	1	1	3	0	1	0	0	3	2	0	1	3	0	2	4	5	0	2	2	0	0	0	3	1	1	3	6	1	4	2	5	3	0	0	0	1	1	1	0	1	3	1	0	0	1	3	0	1	4	5	0	2	2	2	2	3	1	6	5	0	1	0	1	1	1	3	3	1	2	3	1	0	2	0	0	0	0	0	6	2	0	0	1	3	0	2	6	6	0	0	2	2	3	0	0	2	1	2	0	0	5	3	0	1	2	3	3	1	2	0	0	2	4	2	0	2	3	1	3	2	3	2	3	2	0	1	1	2	1	2	1	3	1	0	2	2	1	5	4	5	0	4	1	3	3	4	1	1	5	1	4	1	0	0	4	3	3	2	0	0	0	3	0	4	1	0	0	0	1	0	0	2	2	1	0	0	1	0	0	2	2	0	2	0	2	4	0	0	0	1	1	1	0	2	0	0	1	5	0	2	0	1	0	0	2	7	0	1	0	0	1	1	0	0	2	1	3	3	0	0	0	2	1	1	3	0	0	0	0	0	6	2	0	1	0	1	1	2	0	1	5	0	0	0	2	0	1	1	0	0	1	3	7	2	0	2	4	3	0	1	0	0	4	0	2	1	1	0	1	0	3	0	0	1	1	0	0	0	2	3	2	0	0	3	3	1	0	1	2	1	0	0	0	0	1	0	2	1	0	0	1	4	1	1	0	2	0	0	1	1	0	0	0	3	0	2	3	1	0	2	0	0	5	1	2	7	0	1	1	3	1	0	0	0	1	2	2	0	0	3	14	1	0	1	3	1	4	5	1	1	3	1	2	1	0	1	1	1	0	1	0	2	0	0	1	1	1	2	3	1	0	2	0	2	0	0	3	3	0	9	1	0	0	1	3	3	1	2	2	1	1	0	3	8	0	0	0	0	1	1	1	3	3	1	0	4	1	0	0	4	1	1	1	1	0	4	0	1	3	0	1	1	0	1	1	5	1	0	1	4	2	1	1	1	0	0	0	2	0	4	0	1	4	2	0	1	1	1	0	2	0	1	5	0	3	0	2	0	1	3	0	3	1	2	0	5	1	2	0	2	0	3	1	0	0	0	4	0	3	0	5	1	3	2	1	1	2	0	1	0	6	2	3	2	0	0	1	0	6	1	2	0	0	3	0	1	0	4	3	0	3	1	1	1	3	1	3	1	4	4	0	0	0	4	3	0	2	1	3	3	0	1	2	4	2	5	2	0	0	0	7	1	2	1	2	1	2	2	4	3	3	4	0	1	2	2	2	2	1	5	2	2	7	1	0	5	1	0	2	2	0	1	1	3	0	1	1	3	0	0	0	4	3	2	0	0	3	3	0	2	1	5	3	2	4	0	2	0	2	0	0	3	2	2	1	0	3	2	1	1	0	2	4	6	1	1	0	0	2	3	2	1	1	3	0	2	6	0	0	1	0	1	0	2	0	1	0	2	1	3	0	1	0	2	3	3	2	2	3	1	0	1	4	0	2	1	3	0	4	2	4	0	8	8	2	0	0	0	2	1	4	3	4	0	3	1	4	3	0	1	0	2	9	0	1	0	1	1	1	0	0	2	0	0	2	0	0	1	3	5	4	3	4	1	2	2	1	1	0	0	2	1	1	0	1	4	1	1	1	0	0	0	3	3	2	0	2	1	2	0	0	2	4	5	1	1	3	2	0	0	1	1	0	3	3	0	2	3	2	2	3	5	0	2	3	1	5	1	4	0	3	0	1	0	0	1	0	0	1	2	6	1	2	0	1	4	0	4	2	0	0	0	1	1	0	0	0	1	3	0	0	2	0	1	1	1	1	4	0	0	1	1	0	2	0	0	0	1	4	0	0	0	0	3	0	1	1	0	3	2	0	1	0	3	1	1	0	0	1	2	1	0	0	0	0	0	0	0	4	1	2	1	1	4	1	0	0	1	2	2	4	1	2	1	0	3	0	1	1	0	3	1	2	0	3	5	1	1	5	1	0	0	2	1	3	2	0	0	1	2	1	0	0	3	5	1	1	1	2	2	0	0	0	0	1	0	1	3	2	0	0	0	1	3	1	0	1	0	2	2	0	1	0	1	4	6	1	0	2	2	1	0	3	0	2	1	1	5	1	0	5	0	0	3	3	0	0	0	1	1	1	0	2	0	3	2	5	2	0	0	0	5	2	0	1	0	3	3	2	1	0	0	2	0	3	0	2	3	1	0	1	4	0	2	2	1	0	1	1	3	0	1	2	1	1	2	0	0	0	0	2	0	1	2	7	1	1	0	3	3	6	0	0	1	0	3	1	0	1	2	3	1	0	2	0	2	0	2	1	4	2	0	1	4	1	0	0	1	0	3	2	2	3	3	3	1	4	3	1	1	1	0	3	0	2	2	0	0	4	0	4	1	1	1	2	0	1	2	0	1	1	1	3	1	0	0	6	2	2	5	3	0	0	0	0	0	2	1	1	2	2	0	0	0	1	0	0	10	1	5	1	1	0	2	0	1	0	2	3	0	0	1	0	0	0	0	1	1	0	0	2	3	4	3	0	1	0	1	1	2	2	0	0	1	2	0	1	4	0	2	2	0	0	0	4	0	0	2	0	0	1	2	1	5	1	1	3	0	3	7	5	2	0	1	0	0	0	1	0	0	0	0	0	1	0	1	1	1	0	2	2	2	2	1	2	0	0	3	1	0	1	0	1	3	1	0	2	0	5	1	0	1	4	1	0	1	0	0	0	2	0	0	0	1	7	2	1	1	1	1	2	2	1	0	0	2	0	0	6	3	1	0	3	0	0	0	2	0	4	2	0	0	1	3	0	1	0	0	0	0	0	3	3	1	0	3	0	0	6	3	0	0	2	2	0	0	0	2	1	0	2	0	2	3	5	3	7	7	0	1	7	0	3	1	6	0	2	3	3	0	4	0	2	0	6	0	0	2	0	0	4	0	1	1	0	2	3	2	0	5	5	0	1	2	4	2	1	3	0	0	2	2	2	2	2	3	0	0	0	0	0	0	2	1	0	2	1	0	6	0	1	2	4	0	2	4	2	0	2	2	2	1	1	1	1	3	0	0	0	4	2	0	1	0	2	0	2	1	0	2	1	4	1	3	0	3	5	1	2	2	2	2	3	0	1	0	4	1	3	2	5	1	2	0	0	3	1	1	1	0	2	3	1	6	0	0	0	2	2	2	1	1	0	0	2	2	0	2	2	2	2	3	0	1	1	0	3	2	4	0	0	0	2	1	0	1	2	2	2	2	0	1	2	0	2	1	1	0	3	1	0	0	0	0	1	5	0	1	1	1	6	2	0	2	4	0	0	2	1	4	1	3	0	0	2	1	1	0	0	1	1	0	1	0	2	1	0	1	1	1	2	3	0	1	2	2	1	0	0	2	2	0	0	0	2	4	1	1	1	2	2	4	2	1	1	1	0	0	3	2	0	2	1	5	3	5	4	0	3	0	2	6	1	0	0	0	1	0	2	1	3	1	1	5	1	1	2	0	0	0	3	0	0	4	3	2	3	0	0	0	0	1	0	0	1	1	2	2	1	1	1	2	2	0	1	1	0	0	4	0	2	2	1	2	1	0	2	2	3	3	0	0	0	0	1	2	1	1	1	0	2	0	0	1	0	1	0	1	0	2	0	1	4	0	2	0	7	0	3	3	3	0	0	4	2	0	1	0	1	2	3	1	2	2	6	0	5	1	1	1	0	0	1	2	0	0	0	1	1	1	3	2	0	0	0	0	3	1	0	1	2	2	0	1	2	1	1	0	1	3	0	3	4	3	2	0	0	0	1	1	2	0	3	0	1	3	0	3	0	0	1	1	1	7	1	0	3	1	1	0	0	2	2	3	0	1	8	1	4	0	0	4	4	2	1	2	0	3	4	0	2	2	3	2	0	0	2	2	3	3	5	0	0	2	0	2	2	3	3	2	1	0	1	0	0	2	0	2	1	1	1	0	1	7	0	0	1	4	0	0	0	1	2	1	2	1	4	1	0	1	0	1	1	0	2	4	4	3	0	2	1	2	3	4	1	1	0	0	3	1	1	2	2	2	1	1	2	1	2	1	0	1	3	3	0	1	5	3	0	3	2	2	0	0	0	1	0	1	3	0	0	2	1	1	3	1	2	1	0	1	0	8	0	0	0	1	1	1	4	0	0	0	4	0	0	0	0	2	2	0	3	3	2	0	1	0	0	2	0	0	0	2	0	2	1	1	2	0	1	4	4	0	0	0	0	5	0	1	0	2	0	3	0	2	1	3	2	1	2	0	5	0	0	0	0	3	7	1	3	1	2	0	10	4	1	3	1	0	2	0	1	3	5	2	0	1	5	2	4	3	3	0	0	0	0	1	2	3	0	1	1	2	1	1	0	1	0	0	1	0	1	1	0	0	1	3	1	2	0	3	0	3	1	3	1	3	2	1	0	1	2	0	1	6	1	1	7	2	1	2	2	0	0	0	5	1	3	3	4	6	5	2	3	2	2	0	0	3	2	0	5	2	4	1	2	6	1	3	1	0	1	1	1	1	0	3	5	2	1	1	0	2	0	6	1	3	2	0	0	2	1	4	6	1	1	2	1	2	0	1	2	2	9	3	6	0	0	0	0	3	2	1	0	8	1	0	3	3	0	4	0	1	1	0	1	4	1	2	1	1	2	0	1	1	2	0	3	0	0	2	1	4	0	2	0	2	0	1	3	1	0	1	4	0	0	3	1	0	3	3	4	1	0	0	2	0	2	1	2	0	4	2	0	1	2	1	1	0	1	1	1	2	3	2	1	3	0	6	0	1	2	3	3	1	0	0	6	6	2	0	4	2	1	3	0	0	2	2	1	5	2	0	0	0	0	2	0	2	1	0	0	0	2	1	1	0	0	2	0	0	1	0	1	3	0	2	2	1	0	0	2	6	2	2	1	5	1	2	1	2	0	3	0	5	1	0	0	1	1	3	2	0	3	9	2	0	1	0	2	4	5	5	1	2	2	3	3	0	0	0	0	1	4	1	1	2	2	2	0	0	4	3	0	0	0	1	2	1	0	3	5	0	2	0	0	2	2	1	1	2	1	1	0	0	0	1	1	2	1	6	2	1	0	1	1	0	1	1	0	1	1	0	1	0	3	1	0	2	2	0	1	2	1	0	0	2	1	3	1	7	0	0	1	1	1	0	0	3	0	1	0	2	2	1	1	0	0	0	0	0	2	0	0	1	2	2	1	1	2	1	0	2	0	2	2	0	1	2	1	0	1	0	0	6	0	1	0	0	1	0	1	0	1	2	0	1	0	2	1	1	3	0	2	0	0	1	0	1	0	0	0	0	0	0	0	0	0	1	0	1	0	0	0	0	0	2	1	2	0	1	0	0	1	1	0	2	0	0	0	1	0	0	0	0	0	2	1	0	0	1	0	0	0	0	0	0	0	0	1	0	0	0	0	0	0	0	0	0	2	1	0	2	1	0	0	0	2	1	0	0	0	0	1	1	1	0	0	2	0	0	0	0	0	0	1	1	0	0	1	0	0	1	0	1	1	1	1	1	2	2	1	1	0	1	1	0	2	1	0	0	1	1	0	0	0	1	0	0	1	1	0	0	0	0	0	4	1	1	0	0	0	0	1	0	1	0	0	0	0	0	0	0	0	0	1	2	0	2	2	2	2	0	1	0	1	1	0	0	0	0	1	0	4	0	0	0	0	0	1	0	2	0	1	4	0	2	0	0	0	0	1	1	0	0	0	2	0	4	0	0	0	1	0	0	0	2	0	1	0	1	1	0	0	0	1	1	1	0	1	1	0	1	0	1	1	1	0	0	2	2	1	1	0	1	0	0	1	1	0	1	0	0	2	0	0	0	1	0	1	0	0	3	2	1	1	0	2	1	0	0	0	2	1	2	0	0	2	1	1	0	0	0	0	0	0	0	0	0	0	1	0	1	1	2	0	0	0	1	1	0	2	0	2	0	0	0	1	1	0	0	2	0	0	1	1	0	1	1	1	0	0	0	1	0	0	0	0	1	0	0	2	1	0	1	0	0	2	0	1	0	0	0	0	0	0	0	0	0	1	0	2	0	2	0	0	2	0	1	0	0	0	0	0	1	1	0	0	2	1	1	0	2	0	0	2	1	0	1	0	1	0	0	0	0	0	1	1	0	2	0	1	1	0	0	0	0	2	1	0	0	1	0	0	2	3	0	0	0	0	2	1	0	1	1	0	0	0	0	0	0	0	0	2	1	0	1	1	0	0	1	0	0	0	4	2	2	0	0	0	0	0	1	0	0	0	0	0	0	0	0	0	1	0	1	0	1	0	0	0	1	1	1	1	0	0	3	0	1	0	1	3	0	0	0	0	0	0	2	2	0	0	0	0	2	3	0	0	0	1	3	5	0	2	0	0	0	3	1	0	1	1	2	0	0	0	2	1	2	3	0	1	0	0	1	1	2	1	1	2	1	0	1	3	0	0	0	2	2	1	2	0	0	0	0	0	0	0	4	1	1	0	0	0	0	1	0	0	3	0	2	0	0	0	3	3	1	5	0	2	1	0	0	0	0	0	3	0	2	0	1	0	0	0	0	0	0	2	0	0	0	0	2	0	0	1	1	5	1	0	0	1	1	1	1	0	0	2	1	1	0	1	4	0	1	1	0	4	2	2	1	0	6	0	2	0	1	2	0	0	4	0	0	1	0	2	0	0	1	0	1	0	2	0	0	1	3	0	2	1	1	0	3	0	1	0	4	1	0	0	2	1	0	1	4	3	1	0	0	0	0	1	0	1	0	3	0	0	3	7	2	1	1	1	6	6	0	0	0	1	3	2	1	1	2	0	0	1	0	1	3	0	1	0	0	0	2	0	0	0	0	1	0	1	1	0	2	2	1	3	0	0	2	0	1	0	0	3	0	1	2	1	0	1	0	0	1	0	0	1	0	5	1	0	0	0	4	1	2	0	6	2	1	0	2	1	0	0	2	2	0	2	4	1	0	2	0	0	0	1	0	0	2	2	2	1	0	0	2	2	1	2	0	1	2	0	2	0	2	0	0	1	0	0	1	0	0	0	1	2	0	0	0	1	0	0	0	2	1	0	1	3	0	1	0	0	2	0	1	10	0	0	3	0	1	1	0	2	1	0	1	0	0	1	1	0	0	1	0	0	2	0	4	0	0	4	0	0	3	2	1	1	1	2	0	0	0	2	3	0	1	1	1	2	0	1	3	11	5	2	0	0	1	1	0	0	0	0	2	0	2	1	3	0	2	2	3	1	1	1	0	4	3	3	0	4	1	2	0	2	0	0	3	4	3	1	1	0	2	2	0	0	0	0	1	1	0	2	2	2	1	2	1	1	2	1	1	1	1	0	2	1	2	3	0	0	1	2	0	2	3	2	1	0	1	1	0	0	0	2	3	2	1	1	4	0	2	2	2	0	0	0	0	2	0	1	1	2	0	1	0	1	0	1	2	1	0	1	1	1	0	0	1	0	0	1	4	5	0	1	2	0	1	4	1	0	0	1	2	1	0	0	0	0	1	0	0	0	1	0	0	0	1	0	1	4	0	1	1	1	1	2	0	5	0	1	0	0	3	0	2	0	0	0	0	1	0	1	0	3	3	1	0	0	0	0	3	0	1	1	1	1	1	0	0	2	0	0	2	1	2	1	1	0	0	3	1	1	0	0	2	0	3	2	1	0	2	1	2	3	0	0	1	0	2	0	0	1	2	0	1	1	2	0	2	0	2	0	1	1	0	0	2	0	1	0	0	0	1	0	0	1	1	1	0	1	0	0	1	2	1	0	0	0	0	0	0	8	0	1	0	0	1	3	0	0	1	0	5	0	0	0	2	0	2	0	1	0	4	0	0	0	1	3	1	1	0	0	0	1	1	1	1	0	1	0	3	1	1	1	1	0	1	1	2	1	0	3	0	1	0	1	2	0	0	1	0	0	1	1	0	0	2	1	0	1	3	0	3	3	0	0	0	0	2	1	0	0	0	1	1	1	0	0	0	0	1	0	1	0	0	0	1	1	2	1	0	1	0	1	1	0	0	0	1	1	0	2	0	0	0	0	0	1	0	2	1	0	0	2	1	0	0	0	0	0	0	1	0	2	5	0	0	0	1	2	0	1	0	3	1	0	0	0	0	2	0	1	2	1	0	0	3	1	3	1	1	0	1	1	1	0	0	1	1	0	0	3	0	0	0	0	3	0	0	0	0	0	3	1	0	1	1	1	0	3	1	1	0	3	0	0	0	2	2	0	1	3	0	0	3	1	2	1	1	0	1	0	2	1	0	4	1	0	1	0	2	2	0	3	0	0	1	0	0	0	0	1	1	0	0	1	1	0	1	0	2	1	0	0	1	0	0	4	1	2	0	1	2	4	1	0	1	0	1	0	0	0	0	2	1	1	0	0	0	2	0	2	2	2	1	1	0	2	0	0	2	0	0	0	0	4	0	1	0	2	0	0	1	1	3	0	0	0	4	3	0	0	0	2	4	1	1	0	2	0	3	3	0	0	0	1	0	0	3	1	0	3	2	0	0	0	2	0	2	2	0	5	2	0	1	1	0	1	0	2	2	0	2	0	0	0	1	0	0	0	1	0	1	2	1	1	0	0	0	2	1	6	0	0	0	0	0	6	0	0	3	1	0	0	0	0	0	0	0	0	1	4	0	1	1	1	2	0	6	1	1	3	0	1	0	0	1	0	0	3	0	0	0	0	0	0	0	0	0	2	1	0	7	3	0	0	0	1	2	2	1	0	1	5	2	0	1	1	0	1	2	2	1	2	0	0	2	1	2	4	0	0	3	0	1	4	0	1	1	0	1	0	0	0	1	0	1	0	2	0	2	1	0	1	1	1	0	1	1	0	2	0	1	1	1	1	1	0	1	2	2	0	1	0	2	4	4	1	0	0	0	0	0	2	0	1	2	1	3	1	0	1	0	2	1	3	0	1	1	3	0	0	2	1	0	1	4	0	0	0	0	0	0	0	1	2	1	0	0	0	1	0	0	0	0	0	1	0	0	0	2	1	0	0	0	1	0	0	1	1	0	0	2	0	0	2	3	2	2	2	1	0	1	0	2	0	1	0	0	0	0	1	2	0	0	0	1	1	1	0	1	4	0	2	0	1	1	0	0	0	0	0	3	0	3	0	2	3	0	0	0	1	1	0	0	0	2	2	2	1	0	0	1	0	0	0	1	2	1	0	3	1	0	0	0	0	0	1	0	2	2	4	2	2	2	0	2	1	1	0	0	1	5	0	0	1	2	1	1	1	1	5	2	0	0	2	0	1	0	0	1	1	1	2	4	2	3	0	1	2	1	2	1	2	1	0	0	1	0	4	1	0	2	4	0	1	1	2	0	2	2	2	1	1	0	1	0	2	0	3	2	0	1	0	1	0	3	2	2	0	2	1	1	1	0	0	2	2	0	0	0	0	0	0	0	1	1	0	1	2	1	0	1	3	0	0	0	0	0	1	0	4	1	2	2	1	0	2	1	0	1	0	3	1	0	1	1	0	1	0	1	2	3	1	0	0	1	2	5	0	2	1	4	0	0	0	0	0	3	0	1	1	0	0	0	0	1	1	0	3	0	1	2	0	1	0	2	0	3	2	1	1	2	1	2	0	0	0	0	0	1	2	0	5	1	1	1	0	3	0	3	0	0	2	0	0	1	0	3	0	1	1	2	1	2	2	1	1	1	2	2	1	1	1	0	1	0	1	1	0	2	0	1	1	1	1	0	1	1	4	2	0	0	3	1	1	0	0	0	0	1	0	0	5	0	1	1	2	2	5	2	1	0	0	0	0	2	1	0	0	0	1	1	1	0	1	1	0	0	2	2	1	1	0	3	0	3	3	4	2	0	2	1	0	3	1	0	1	0	0	2	0	0	1	2	0	2	0	2	1	0	1	1	1	0	1	0	1	1	0	0	2	1	1	3	0	0	0	0	0	0	2	0	1	1	1	4	2	1	1	3	0	3	0	3	2	0	1	2	0	0	1	0	0	2	0	0	0	1	1	2	3	1	0	1	1	2	0	4	3	0	1	0	1	1	3	1	1	1	1	2	1	0	1	2	1	0	1	2	0	3	2	1	0	1	0	2	2	0	0	0	2	1	2	1	0	0	1	3	1	2	6	1	0	1	0	1	0	1	3	1	1	0	0	0	0	0	3	1	0	1	0	0	1	2	0	1	0	0	0	0	0	0	0	1	0	2	2	0	1	1	0	0	0	0	0	2	0	3	1	1	0	0	0	1	1	0	0	1	0	0	0	0	1	0	1	0	1	1	2	0	2	0	0	1	0	0	1	1	0	0	1	1	0	1	0	2	0	0	0	2	0	0	0	1	0	0	3	1	4	0	1	0	1	0	0	1	1	0	1	2	1	1	0	2	0	0	2	2	2	0	1	0	0	1	0	2	0	0	0	1	0	1	0	1	0	0	0	2	1	0	0	4	1	0	1	1	2	0	1	0	1	1	1	0	0	0	1	0	0	1	0	3	0	0	2	0	1	3	0	0	1	0	0	1	1	0	3	0	2	0	1	2	1	1	4	0	0	3	1	0	1	0	1	1	1	0	1	1	2	3	0	0	2	1	2	0	0	2	1	1	0	1	0	1	1	0	0	0	4	3	1	0	2	1	2	1	0	0	5	0	0	0	1	1	1	0	0	1	3	1	0	1	0	0	1	2	0	0	4	4	0	1	0	0	4	0	0	1	1	0	0	0	1	1	9	0	1	0	2	2	0	1	3	1	1	1	2	1	0	0	0	0	3	2	0	0	1	1	0	1	0	2	0	0	1	1	0	0	0	0	1	2	0	0	2	0	5	2	2	0	0	2	2	0	1	1	0	0	2	1	2	0	0	1	2	0	2	2	0	2	1	0	1	1	0	0	1	0	0	0	1	3	1	2	1	0	2	1	2	1	0	1	2	3	2	0	0	1	0	2	0	0	0	0	0	0	1	0	1	2	0	1	0	0	0	1	1	2	2	0	1	1	0	0	0	1	0	0	0	4	2	1	1	1	2	4	0	0	3	2	2	1	2	0	0	5	1	3	3	1	1	1	0	1	2	1	2	2	1	0	2	0	1	1	2	0	3	1	0	1	0	2	3	0	2	0	3	0	1	0	1	2	0	4	1	2	3	0	4	0	3	0	2	1	0	1	1	1	0	1	1	2	0	0	0	0	0	0	0	4	2	0	0	2	0	3	4	0	0	0	1	0	0	2	4	1	0	1	0	1	0	1	1	1	1	3	2	1	0	0	2	0	1	0	0	0	0	0	3	0	4	0	1	0	2	0	1	2	0	1	0	3	0	3	1	1	0	0	1	1	0	0	0	0	0	1	0	0	3	0	1	1	1	1	0	1	0	2	1	4	0	1	1	0	1	3	1	0	2	0	1	0	2	1	1	3	2	2	1	0	1	1	0	0	0	1	0	2	3	2	1	1	5	1	2	0	0	3	1	1	3	0	3	3	1	1	0	2	0	4	0	1	1	4	0	1	1	0	1	0	3	0	5	0	0	0	1	0	0	0	1	1	0	0	2	0	1	1	2	1	1	1	1	1	1	1	0	0	0	1	1	1	3	1	0	0	0	0	1	0	4	0	1	0	3	0	0	0	3	0	0	2	1	0	4	1	3	1	2	0	2	1	2	2	1	0	1	1	0	0	0	1	1	0	1	2	0	0	2	3	1	2	3	3	6	1	0	1	1	1	0	2	1	1	3	0	0	0	0	6	1	1	1	1	1	1	0	1	2	1	1	1	0	0	2	1	1	0	0	0	1	2	2	1	2	0	1	8	1	2	2	0	0	0	2	1	5	1	0	0	0	1	2	0	1	1	1	0	2	1	0	0	0	0	1	1	1	0	0	1	0	1	0	2	1	0	0	1	2	0	0	4	1	4	0	0	0	0	1	1	0	3	6	0	1	1	0	1	2	0	1	1	0	0	1	1	3	2	0	6	2	0	3	0	0	1	3	2	0	1	1	4	0	0	0	1	0	3	8	2	1	0	3	2	0	1	0	1	0	0	1	1	0	1	0	0	1	0	0	0	1	0	0	1	1	0	0	0	0	1	0	1	1	0	0	2	2	0	0	0	1	1	1	1	5	0	0	0	0	0	0	2	3	1	0	2	1	0	1	0	0	1	1	5	1	0	1	1	2	2	2	1	0	1	1	0	3	0	1	0	0	0	4	1	5	0	2	0	0	1	0	0	3	3	1	0	1	1	3	1	1	1	0	0	0	0	2	0	0	4	0	2	0	1	0	4	2	2	0	1	0	1	2	5	1	1	1	1	1	3	2	0	5	2	0	1	2	0	1	1	1	0	1	0	1	2	1	1	0	1	0	0	2	5	1	1	2	0	0	2	1	3	6	1	1	2	0	3	0	0	2	1	0	2	0	2	0	2	0	2	1	1	0	0	0	3	1	0	1	0	4	4	1	1	0	1	0	2	1	1	1	2	2	0	0	2	1	0	0	2	3	0	0	0	1	0	2	0	1	1	2	1	2	0	0	0	0	3	0	0	2	0	2	0	0	0	0	1	1	1	0	0	0	1	5	0	0	2	1	1	0	2	2	0	0	1	0	0	1	1	2	1	1	4	0	0	0	1	0	0	3	1	2	0	3	1	0	0	0	0	1	0	0	0	1	0	0	1	0	1	0	0	0	1	0	0	0	0	3	0	0	0	1	1	1	5	0	1	0	0	2	0	0	3	4	2	1	1	4	0	1	0	0	2	0	2	1	0	0	1	0	0	0	3	2	1	1	4	1	1	3	0	0	0	2	0	2	0	1	0	1	0	0	0	1	1	3	3	0	3	2	0	1	2	0	2	1	0	1	0	0	0	2	3	1	1	0	0	0	1	1	1	1	1	0	5	2	3	3	1	0	2	2	0	0	4	1	0	0	0	0	3	1	5	1	2	4	1	0	0	0	0	2	0	0	0	0	4	1	1	2	1	1	1	0	0	0	0	1	0	1	1	2	2	2	2	1	1	3	0	0	0	0	0	1	2	1	0	0	1	2	0	1	2	0	0	1	0	3	2	1	0	0	2	3	2	3	2	1	2	1	0	5	1	8	1	1	3	0	0	0	1	0	0	1	1	2	0	0	0	0	1	0	0	2	0	0	0	1	1	0	0	1	0	2	2	0	0	2	1	1	0	2	0	0	2	1	0	1	0	1	0	0	2	0	2	0	1	2	2	1	0	2	0	0	3	1	1	0	0	2	1	2	3	0	1	1	1	0	0	1	1	2	0	0	0	1	1	0	1	1	1	0	0	0	1	0	0	1	0	5	1	4	0	0	2	1	2	1	0	1	1	3	2	0	3	0	0	2	3	0	2	0	0	0	0	1	0	1	0	0	4	0	0	0	0	1	1	2	0	0	3	4	1	6	2	0	1	1	2	3	0	2	1	1	0	0	1	2	0	0	1	0	1	1	2	3	2	1	0	0	2	2	1	6	1	1	0	0	2	0	1	1	1	0	3	0	0	5	1	2	0	5	1	0	1	1	1	1	1	0	3	0	0	0	6	4	3	0	3	0	0	1	1	0	1	0	1	3	0	2	0	0	1	0	1	0	0	0	0	0	0	1	1	0	3	2	2	3	3	0	0	0	1	0	0	0	1	2	3	1	1	1	2	0	0	0	1	0	1	1	0	0	1	0	0	0	2	1	1	2	0	0	0	1	1	0	4	2	0	1	0	1	0	3	1	0	3	0	0	3	2	0	0	2	2	0	0	2	0	1	1	0	1	0	0	0	0	2	2	0	0	0	0	0	0	0	0	0	1	1	0	2	0	1	0	2	1	4	0	0	3	0	0	2	0	1	0	4	0	4	0	1	2	0	0	2	1	1	0	2	1	3	1	0	1	2	0	2	1	4	1	1	1	0	1	0	1	3	0	1	0	2	1	0	0	0	1	0	0	0	0	0	0	1	1	0	0	1	0	1	2	1	2	0	0	2	0	2	1	2	0	1	0	0	2	0	1	0	0	0	1	1	1	2	1	0	1	0	2	0	0	0	1	0	4	1	0	0	1	0	1	0	0	0	0	1	0	0	1	2	0	5	1	1	0	2	1	1	1	1	0	0	0	2	0	0	2	1	0	2	0	3	1	1	2	2	3	1	0	3	0	3	2	0	0	0	0	1	3	0	1	2	0	1	0	0	4	0	0	3	0	1	1	0	0	0	0	1	0	2	0	0	0	0	0	3	0	1	0	0	1	3	0	0	1	1	3	0	1	1	5	2	0	3	0	0	0	0	1	1	1	2	0	1	1	2	0	1	1	1	2	0	1	1	0	0	1	1	0	0	2	0	1	3	0	0	3	0	1	1	1	2	2	1	0	1	2	1	2	4	1	1	0	1	0	0	0	1	0	1	0	0	1	1	0	4	0	3	1	0	0	3	0	0	0	1	1	2	2	4	2	6	1	1	8	0	0	3	2	2	0	1	0	0	1	1	1	0	1	1	0	3	1	1	1	3	1	0	0	4	2	1	2	1	0	0	0	0	1	1	0	0	2	1	1	0	1	2	0	1	2	2	1	1	0	0	5	2	1	0	1	2	1	2	2	4	1	0	0	1	2	1	5	1	1	0	1	3	2	1	0	0	5	0	1	0	0	0	0	3	1	0	2	0	2	3	3	0	1	0	6	0	2	0	0	1	2	0	0	1	0	2	1	3	1	0	0	0	1	4	2	2	0	0	2	0	0	2	2	1	1	0	0	1	0	3	0	1	1	0	1	2	0	0	2	0	1	0	0	0	0	1	0	2	0	3	2	4	0	0	1	0	0	1	1	1	2	0	1	0	3	0	2	0	0	0	1	0	0	1	0	1	0	4	0	0	0	1	0	1	1	1	2	1	0	1	1	1	2	0	0	1	2	1	3	0	1	1	1	0	0	1	0	0	1	1	1	1	0	2	0	0	2	3	0	1	0	3	1	2	2	1	5	2	1	1	0	0	0	0	1	0	0	0	0	1	6	1	3	1	0	0	1	2	1	0	0	1	2	0	2	1	0	9	0	2	0	0	0	0	0	1	2	0	0	0	4	2	0	0	1	0	0	0	0	0	0	1	0	2	0	0	2	1	2	1	2	0	1	2	1	2	4	0	2	0	1	2	2	8	0	3	2	1	0	0	0	4	2	2	0	2	5	0	6	1	0	4	1	0	0	5	5	1	0	1	0	1	0	3	0	0	2	5	0	1	0	0	0	0	2	1	2	0	2	0	1	4	1	2	0	0	9	0	0	0	0	0	2	5	0	0	0	4	0	0	0	0	1	0	0	0	3	2	0	0	0	1	0	1	2	2	0	7	7	5	1	0	1	1	1	4	2	0	1	7	0	1	1	0	0	2	2	1	0	2	6	0	0	1	5	2	0	3	7	0	4	0	0	2	2	0	1	4	2	0	2	4	0	3	3	1	1	1	0	2	0	0	4	1	1	2	0	3	0	1	0	0	3	0	3	0	2	1	1	0	0	0	0	0	2	5	2	3	1	3	0	0	0	1	1	8	0	0	0	0	0	1	0	0	0	1	2	0	2	1	3	3	0	1	2	1	2	1	1	9	0	3	0	0	3	0	4	1	2	6	1	6	5	1	0	0	3	0	4	1	2	1	0	0	0	4	2	1	0	2	1	0	1	4	1	2	1	5	2	0	0	0	3	0	1	6	1	7	2	1	1	1	4	0	5	1	2	0	0	2	1	4	1	0	0	0	10	3	1	0	0	4	2	3	4	2	1	0	1	1	1	2	0	0	0	0	0	1	0	1	0	2	1	1	1	0	1	3	0	0	0	2	5	3	0	7	1	1	0	0	3	1	2	2	1	1	2	0	1	1	1	0	1	2	3	3	2	2	3	5	1	3	0	0	0	7	1	4	1	3	3	2	0	0	2	1	0	0	3	5	0	0	0	0	1	1	0	1	3	0	3	1	0	2	0	1	0	0	7	0	3	0	0	4	3	1	0	6	0	0	0	1
N0.HOG0000205	0	0	0	0	0	0	0	0	0	0	0	0	0	0	0	0	0	0	0	0	0	0	0	0	0	0	0	1	0	0	0	0	0	3	0	0	0	0	0	0	0	0	0	0	0	0	1	0	0	0	1	0	0	0	0	1	0	0	1	0	0	0	0	0	0	4	0	0	0	0	0	0	0	0	0	0	0	0	0	0	0	0	0	0	0	0	0	0	0	0	0	0	0	0	0	0	0	0	0	0	0	0	0	0	1	0	0	0	0	1	0	1	0	0	0	0	0	0	0	0	0	0	0	0	0	0	0	0	0	0	0	0	0	0	0	0	0	0	0	0	0	0	0	0	0	0	0	0	0	0	0	0	0	0	0	0	0	0	0	0	0	0	0	0	0	0	0	0	0	1	0	0	0	0	0	0	0	0	0	0	0	1	0	0	1	1	0	0	0	0	1	0	0	0	0	1	0	0	0	0	0	0	0	0	0	0	0	0	0	0	0	0	0	0	0	0	1	0	0	0	1	0	1	0	0	0	0	0	0	0	0	0	0	0	0	0	0	0	0	0	0	0	0	0	0	0	0	0	0	0	0	0	0	0	0	0	0	0	0	0	0	1	0	0	0	0	1	0	0	0	0	0	0	0	1	0	0	0	0	1	0	0	0	0	0	0	1	0	0	0	0	0	0	0	2	0	0	0	1	0	0	0	0	0	0	0	0	0	0	0	0	0	0	0	0	0	0	0	3	0	0	0	0	0	0	0	0	0	0	0	0	0	0	0	0	0	0	0	0	0	0	0	0	0	1	0	0	0	0	0	0	0	0	0	0	0	0	0	0	0	0	0	0	0	0	0	1	0	0	1	0	0	0	0	0	0	1	0	0	0	0	0	0	0	0	0	0	0	0	0	0	0	0	0	0	0	1	0	0	0	0	0	0	0	0	0	0	0	0	0	0	0	0	0	0	0	1	0	0	0	0	0	0	0	0	0	0	0	1	1	0	0	0	0	0	0	0	0	0	0	0	0	0	1	0	0	0	0	0	0	0	0	0	0	0	0	2	0	0	0	1	0	0	0	0	0	0	0	0	0	0	0	0	1	0	0	0	2	0	0	0	0	0	0	0	1	0	1	0	0	0	0	0	1	0	0	0	1	0	0	0	0	0	0	0	0	0	0	0	0	0	0	0	0	0	0	0	0	0	0	0	0	0	1	0	0	0	0	0	0	0	0	0	0	0	0	0	2	0	0	0	0	0	0	0	0	0	1	0	0	0	0	0	0	0	0	0	0	0	1	1	0	0	0	0	0	0	0	0	0	0	0	0	0	0	0	0	0	0	0	0	0	0	0	0	0	0	0	0	0	1	0	0	0	0	0	0	0	0	0	0	0	0	0	0	0	0	0	1	0	0	0	0	0	0	0	0	0	0	0	0	0	0	0	0	0	0	0	0	0	0	0	0	0	1	0	0	0	0	0	0	0	0	0	0	0	0	0	0	0	0	0	0	0	0	0	0	0	0	0	0	0	0	0	0	0	0	0	0	0	0	0	0	0	0	0	0	0	0	0	1	0	0	0	0	2	0	0	0	0	1	0	0	0	0	0	0	0	0	1	0	0	0	0	0	0	0	0	0	0	0	1	0	0	0	0	2	0	1	0	0	0	0	0	0	0	0	0	0	0	0	0	0	0	0	0	0	0	0	0	0	0	0	0	0	0	0	0	0	1	0	2	0	0	2	0	0	0	0	0	0	0	0	0	0	0	0	0	1	0	0	0	0	0	0	0	0	0	0	0	0	0	1	0	0	0	0	0	0	0	0	0	1	0	0	0	0	0	0	0	0	0	0	0	0	0	0	0	0	0	0	0	0	0	0	0	0	0	0	0	0	0	0	0	0	0	0	0	0	0	0	0	0	0	0	0	0	0	0	0	0	0	0	2	0	0	0	0	0	0	0	0	0	0	0	0	0	0	1	0	0	0	1	0	0	0	0	0	0	1	0	0	0	0	0	0	0	0	0	1	0	0	0	0	0	0	0	0	0	0	0	0	0	0	0	0	0	0	1	0	0	0	0	0	0	0	1	0	0	0	0	0	1	0	0	1	0	0	0	0	1	0	0	0	0	0	0	0	0	0	0	0	0	1	0	0	0	0	0	0	1	0	0	0	0	0	0	0	0	0	0	0	0	0	0	0	0	0	0	0	0	0	1	0	0	0	0	0	1	0	0	0	0	0	0	0	0	1	0	0	0	0	1	0	0	0	0	0	0	0	0	0	0	1	0	0	0	0	0	0	0	0	0	0	0	0	0	0	0	0	0	0	0	0	0	0	0	0	0	0	1	0	0	0	0	0	0	0	0	2	0	0	0	0	0	0	0	0	0	0	1	0	1	0	0	0	0	0	0	0	2	0	1	0	0	0	0	0	0	0	0	0	0	0	0	0	0	0	0	0	0	0	0	0	0	0	0	0	0	0	0	0	0	0	0	0	0	0	0	0	0	0	0	0	0	0	0	0	0	0	0	0	0	0	0	0	0	0	0	0	1	0	0	0	0	0	0	0	0	0	0	0	0	0	1	0	0	0	1	0	0	0	0	0	0	0	0	0	0	0	0	0	0	0	0	0	0	0	0	0	0	0	0	0	0	0	0	0	0	0	0	0	0	0	0	0	0	0	0	0	0	0	0	0	0	0	0	0	0	0	0	0	0	1	0	0	1	1	1	0	1	0	0	0	0	0	0	0	0	0	0	0	0	0	0	0	0	0	1	0	0	0	0	0	0	0	0	0	0	0	0	0	1	0	0	0	0	0	0	0	0	0	0	0	0	0	0	0	0	0	0	0	0	0	0	0	0	0	0	0	0	0	1	0	0	0	2	0	0	0	0	0	0	0	0	0	0	0	0	1	0	0	0	1	0	0	0	1	0	0	0	0	0	0	0	0	0	0	0	0	0	1	0	0	0	0	0	0	1	0	0	1	0	1	0	1	0	0	0	0	0	0	0	0	0	0	0	0	0	0	0	1	1	1	1	0	0	0	1	0	0	0	0	0	0	0	0	0	0	0	0	0	0	0	0	0	0	0	0	0	0	0	0	0	1	0	0	0	0	0	0	0	0	0	0	0	0	0	0	0	0	0	0	0	0	0	0	0	0	0	0	0	0	0	0	0	0	0	0	1	0	0	0	0	0	0	1	1	1	0	0	0	0	0	0	0	0	0	0	0	0	0	0	0	0	0	0	0	0	0	0	0	0	0	0	0	0	0	0	0	0	0	0	0	0	1	0	0	1	0	0	0	1	0	0	0	0	0	0	0	0	0	0	0	0	0	0	1	0	0	0	0	0	0	0	0	0	0	0	0	0	0	0	0	0	0	0	0	0	0	0	1	0	0	0	0	0	1	1	0	0	0	0	0	0	0	0	0	0	0	1	0	0	0	0	0	0	0	0	0	0	0	0	0	0	1	0	0	0	0	0	1	0	0	0	0	0	0	0	0	0	0	2	0	0	1	0	0	0	0	1	0	0	0	0	0	0	0	0	1	0	0	0	0	0	0	0	0	0	0	0	0	0	3	0	0	0	0	0	0	0	1	0	0	0	0	0	0	0	0	0	0	0	0	0	0	0	0	0	0	0	0	0	1	0	0	0	0	0	0	0	0	0	0	0	0	0	0	0	0	0	0	0	0	0	0	0	0	0	0	0	0	0	0	0	0	0	0	0	1	0	0	0	0	0	0	0	0	0	0	0	0	0	0	0	1	0	0	0	0	0	0	0	0	0	0	0	0	0	0	0	0	0	0	0	0	1	0	0	0	0	0	1	0	0	0	0	0	0	0	0	0	0	0	0	0	0	0	0	0	0	0	0	0	0	0	0	0	0	0	0	0	1	0	0	0	0	0	0	1	0	0	0	0	0	0	0	0	0	0	0	0	0	0	1	0	0	0	0	1	1	0	0	0	0	0	0	0	0	0	0	1	0	0	0	1	1	0	0	0	0	0	0	0	0	0	0	0	1	1	0	0	0	0	0	0	0	0	0	0	0	1	0	0	0	0	0	0	0	0	0	0	0	0	0	0	0	0	0	0	0	0	0	0	0	0	0	0	0	0	0	0	0	0	1	0	0	0	0	0	0	0	0	0	0	0	0	0	0	0	0	0	3	0	0	0	0	0	0	0	0	0	0	0	0	0	0	0	0	0	0	0	0	0	0	0	0	0	0	0	0	0	0	0	0	0	0	0	1	0	0	0	0	0	0	0	0	0	0	0	0	0	0	0	0	0	0	1	0	0	0	0	0	0	0	0	0	0	0	0	1	0	0	0	0	0	0	0	0	0	0	0	0	0	0	0	0	0	0	0	0	0	0	0	0	0	0	0	0	0	0	0	0	0	0	0	0	0	0	1	0	0	0	0	0	0	0	0	0	0	1	0	0	0	1	0	0	0	0	0	0	0	0	0	0	0	0	0	0	0	0	0	0	1	0	0	0	0	0	0	0	0	0	0	0	0	0	0	0	0	0	0	0	0	1	0	0	0	0	0	0	0	0	0	0	0	0	0	0	0	0	0	0	0	0	0	0	0	0	0	1	0	0	0	0	0	0	0	0	0	0	0	0	0	0	0	0	0	0	0	0	0	0	0	0	0	1	0	0	0	0	0	0	0	0	0	0	0	0	1	0	0	0	0	0	0	0	0	0	0	0	0	0	0	0	1	0	0	0	0	1	0	0	0	0	0	0	0	0	0	0	1	0	0	0	0	0	0	0	0	0	0	0	0	0	1	0	0	0	0	0	0	0	0	0	0	0	0	0	0	0	0	0	0	0	0	0	0	0	0	0	0	0	0	0	0	1	0	0	0	0	0	0	0	0	0	0	0	0	0	0	0	0	0	0	0	0	0	0	0	0	0	0	0	0	0	0	0	0	0	0	0	0	0	0	0	0	0	0	0	0	0	0	0	0	0	0	0	0	1	0	0	1	0	0	0	0	0	0	0	0	0	0	0	0	0	1	0	0	0	1	0	0	0	0	0	0	0	0	0	0	0	0	0	2	0	0	0	0	0	0	1	0	0	0	0	0	0	1	0	0	0	0	0	0	0	0	0	0	0	1	0	0	0	0	0	0	1	0	0	0	0	0	0	0	0	0	0	1	0	0	0	0	0	0	0	0	0	1	0	0	0	0	0	1	0	1	0	0	0	0	2	1	2	0	0	0	0	0	0	0	0	0	0	0	0	1	0	1	0	0	0	0	0	0	0	0	0	0	0	0	0	0	0	0	0	0	0	0	0	0	0	0	0	0	0	0	0	0	0	0	0	0	0	0	0	0	0	2	3	0	0	0	0	0	0	0	0	0	0	0	1	0	0	0	0	0	0	0	0	0	0	0	0	0	1	0	0	0	0	0	0	0	0	0	0	0	0	0	1	0	1	0	0	0	0	0	0	0	0	0	1	0	0	1	1	0	0	0	0	0	0	0	0	0	0	0	0	0	0	1	0	0	0	0	1	0	0	0	2	0	0	0	0	1	0	0	1	0	0	0	0	0	0	0	1	0	0	0	0	0	1	0	0	0	0	1	0	0	0	0	0	0	0	0	0	0	0	1	1	0	0	0	0	0	0	0	2	0	0	0	0	0	1	0	0	0	0	0	0	0	1	0	0	0	0	0	0	0	0	0	0	0	0	0	0	0	0	0	0	0	0	0	0	0	0	0	0	1	0	0	0	0	0	0	0	0	0	0	0	0	0	0	0	0	0	1	0	0	0	0	0	0	0	0	0	0	0	0	0	0	0	0	1	0	0	0	0	0	0	0	0	0	0	0	0	0	0	0	0	0	1	0	0	0	0	0	1	0	0	0	0	0	0	0	0	0	0	1	0	0	0	0	0	1	0	0	0	0	1	1	0	0	0	0	0	0	0	1	0	0	0	0	0	0	0	0	0	0	0	0	0	0	0	0	0	0	0	0	0	0	0	0	0	0	0	0	1	0	0	0	0	0	0	0	0	0	0	0	0	0	0	0	1	0	0	0	0	1	0	0	0	0	0	0	1	0	0	0	0	0	0	0	0	0	0	0	0	0	0	0	0	0	0	0	0	0	0	0	0	0	0	0	0	0	0	0	0	0	0	0	0	0	0	0	0	0	0	0	0	0	0	0	0	0	0	0	0	0	0	0	0	0	0	1	1	0	0	0	0	2	0	2	0	0	0	0	0	0	0	0	0	1	0	0	0	1	1	1	0	0	0	0	0	0	0	0	0	0	0	0	0	0	0	0	0	0	0	0	0	0	0	0	0	0	0	0	0	0	1	0	0	0	0	0	0	0	0	1	0	0	0	0	0	0	0	0	0	0	0	0	0	0	0	1	0	0	0	0	0	2	0	0	2	0	0	0	0	1	0	1	1	0	0	0	1	1	0	2	0	1	0	0	0	0	0	0	0	0	0	0	0	0	1	0	0	0	1	1	0	0	0	0	0	0	0	0	0	0	0	0	0	0	0	0	0	0	0	1	0	0	0	0	0	0	0	0	0	0	0	0	0	0	0	0	0	0	0	0	0	1	0	0	0	1	0	0	0	0	0	1	0	0	0	1	0	0	0	0	0	0	0	1	0	0	0	0	1	0	0	0	0	1	0	0	0	0	0	0	1	0	0	0	0	0	0	1	0	0	0	0	0	1	0	0	0	0	0	0	0	0	0	0	0	1	0	1	0	0	0	0	0	0	0	0	0	0	0	0	0	0	0	1	0	0	1	0	0	0	0	0	0	0	1	0	0	0	0	0	0	0	2	0	0	0	1	0	0	0	0	0	0	2	0	0	0	0	0	0	0	0	0	0	1	0	0	1	0	1	0	0	0	0	0	0	0	0	0	0	2	0	0	0	0	0	0	0	0	0	0	1	0	0	0	0	0	0	0	0	0	0	1	0	0	0	0	0	0	0	2	0	0	0	0	0	0	0	0	0	1	0	0	0	0	0	0	0	0	0	0	0	0	1	0	0	0	0	0	0	1	0	0	1	0	0	0	0	0	0	0	0	0	0	0	0	0	0	0	0	1	0	0	0	0	1	0	0	0	0	0	0	0	0	0	0	1	0	0	0	0	0	1	0	1	0	0	0	2	0	0	0	0	0	0	0	0	0	0	0	0	0	0	0	0	0	0	0	0	0	0	0	0	0	1	0	0	0	0	0	0	0	1	0	0	0	0	0	0	0	0	0	0	2	0	0	0	0	0	0	0	0	0	0	0	0	0	0	0	0	0	0	0	0	0	0	0	0	0	1	0	0	0	0	0	0	0	1	0	0	1	0	0	0	0	0	0	0	0	0	0	0	0	0	0	0	0	0	1	0	0	0	0	0	0	1	0	2	0	0	0	0	0	0	0	0	0	0	0	1	0	0	0	0	0	0	0	0	0	0	0	0	2	0	0	0	0	1	0	0	0	0	0	0	0	1	0	0	0	0	0	0	0	0	0	0	0	0	0	0	0	0	1	0	0	0	0	0	0	0	0	0	0	1	1	0	0	0	0	0	0	0	1	0	0	0	0	2	0	0	0	0	0	0	0	0	0	0	1	0	0	0	0	0	0	0	1	3	2	0	0	0	1	0	0	0	0	0	0	0	0	0	1	0	0	0	0	0	0	0	0	0	0	0	0	0	0	0	0	0	0	1	0	0	0	0	1	0	0	0	0	0	0	0	1	0	0	0	0	0	0	0	0	0	0	0	0	0	1	0	0	0	0	0	0	0	1	0	0	0	0	0	0	0	0	0	0	0	1	0	0	0	0	0	0	0	0	1	0	0	0	0	0	0	0	0	0	0	1	1	0	0	0	0	0	0	0	0	1	0	0	0	0	0	0	0	0	0	0	0	0	0	3	0	0	0	0	0	0	0	0	0	1	0	0	0	0	0	0	0	0	0	0	0	0	0	0	0	0	0	0	2	0	0	0	0	0	0	1	0	0	0	1	0	0	0	1	0	0	0	0	1	0	0	0	0	0	0	0	0	0	0	0	0	0	1	0	0	0	0	0	0	0	0	0	0	1	0	0	0	0	1	0	1	0	0	0	0	0	0	0	0	0	0	0	0	0	0	0	0	0	0	1	0	4	0	0	0	0	0	0	0	0	0	0	0	0	0	0	3	0	0	0	0	0	0	0	0	0	0	0	0	0	1	0	0	0	0	0	0	0	0	0	0	0	0	0	0	0	0	0	1	2	1	0	0	1	0	0	0	0	0	0	2	0	1	0	1	0	0	0	0	0	0	0	0	0	0	0	0	0	0	0	0	0	0	0	0	0	1	0	0	0	0	0	0	0	0	1	0	0	0	0	0	0	0	0	0	0	0	0	0	0	0	0	0	1	0	0	0	1	0	0	0	0	0	0	0	0	0	0	0	0	0	0	0	0	0	0	0	0	0	0	0	1	0	0	0	0	0	0	0	0	0	0	0	0	0	0	0	1	0	0	0	0	0	0	0	0	0	0	0	0	0	0	0	0	0	0	0	0	0	0	0	0	0	0	0	0	0	0	0	0	0	0	0	0	0	0	0	0	0	0	0	0	0	0	0	1	1	0	1	0	0	0	0	0	1	0	0	0	0	0	0	0	0	1	0	0	0	0	0	0	1	0	0	0	1	0	0	0	0	0	0	0	0	0	0	0	0	0	0	0	0	0	0	0	0	0	0	0	0	0	0	0	0	1	0	1	0	2	0	0	0	0	0	0	0	0	0	0	0	0	0	0	0	0	1	0	0	0	0	0	0	0	0	0	0	1	1	0	0	1	0	0	0	0	0	1	0	0	0	0	0	0	0	0	0	0	0	0	0	0	0	0	0	0	0	0	0	0	1	0	1	1	0	0	0	0	1	0	0	0	0	0	0	0	0	0	0	0	0	0	0	0	0	0	0	0	0	0	0	1	0	0	0	0	0	0	0	2	0	0	0	0	0	0	0	0	0	0	0	1	0	0	0	0	0	0	0	0	0	0	0	0	0	0	0	0	0	0	0	0	0	0	0	0	1	0	0	0	0	0	0	0	0	0	0	0	0	0	1	0	0	0	0	4	1	0	0	1	0	0	0	2	0	0	0	0	1	0	0	1	0	0	0	0	0	1	0	0	0	0	0	0	0	0	0	0	0	0	0	0	0	0	0	0	0	0	0	0	0	0	0	0	0	0	0	0	0	0	0	1	1	0	0	0	0	1	0	0	0	0	0	0	0	0	0	0	0	0	0	0	0	0	0	0	0	0	0	0	1	1	1	0	0	0	0	0	0	0	0	1	0	0	0	0	1	0	0	0	0	0	0	0	1	0	0	0	0	0	0	0	0	0	0	0	1	0	2	0	0	0	1	0	0	0	0	0	0	0	0	0	0	0	0	0	0	0	0	0	0	0	0	0	0	0	0	0	0	0	0	0	0	0	0	0	0	0	0	0	0	0	0	0	0	0	0	0	0	0	0	0	0	0	1	0	0	0	1	0	0	0	1	0	0	0	0	0	0	0	0	4	0	0	0	0	0	0	0	0	0	0	1	0	0	0	0	0	0	1	1	0	1	0	0	1	1	0	0	0	0	1	0	0	0	0	0	0	0	0	0	0	0	3	0	0	0	0	0	0	0	0	0	0	0	0	0	1	0	0	0	0	0	2	1	0	0	0	0	0	1	0	0	0	1	0	2	1	0	0	0	0	0	0	0	1	0	0	2	0	0	0	0	0	0	0	0	0	0	0	0	0	0	0	0	0	1	0	0	0	0	0	0	0	0	2	0	0	0	0	0	3	0	0	0	0	0	0	0	0	0	0	0	0	0	0	4	0	0	0	3	0	0	0	0	0	0	0	0	0	0	0	0	0	0	0	0	1	0	1	0	0	0	0	0	0	0	0	0	0	0	0	1	0	1	0	0	0	0	0	0	0	1	0	0	0	0	0	0	0	0	0	0	2	0	0	0	0	0	0	0	0	0	1	1	0	0	0	0	0	2	0	0	2	0	0	0	0	0	0	0	0	0	0	0	0	0	0	0	0	0	0	0	0	0	0	0	0	0	0	0	0	0	0	1	0	0	0	0	0	0	0	0	0	1	1	0	0	0	0	0	1	0	0	0	0	0	0	0	0	1	0	0	0	0	0	0	0	0	1	0	0	0	0	0	0	0	0	0	0	2	0	0	0	1	0	0	0	0	4	0	0	0	0	0	0	0	0	0	0	0	0	0	0	0	0	0	0	0	1	0	0	0	0	0	0	0	0	0	0	0	0	0	0	0	0	0	0	0	0	0	0	1	0	0	1	0	0	0	0	0	0	0	0	0	1	0	0	0	0	2	0	0	0	0	0	0	0	0	0	0	0	1	1	0	0	0	0	0	0	0	0	0	0	0	0	0	0	0	0	0	0	0	0	0	0	0	1	0	0	0	0	0	0	0	0	1	0	0	0	0	0	0	0	0	0	0	0	0	1	0	0	0	0	0	0	0	0	0	0	0	0	0	1	0	0	0	0	0	0	0	0	0	1	0	1	0	0	0	0	0	0	0	0	1	0	0	0	0	0	0	0	0	1	0	0	0	0	0	0	0	0	0	0	0	1	0	1	1	0	0	0	0	0	0	0	2	0	1	0	0	0	0	0	0	0	0	0	0	0	0	0	0	0	0	0	0	0	0	0	0	0	0	0	0	0	0	0	0	0	0	0	0	0	0	0	0	0	1	0	0	0	0	0	1	0	1	0	0	0	0	0	0	0	0	0	0	0	0	0	0	0	0	0	0	0	0	0	0	0	0	0	0	0	0	0	0	0	0	0	0	1	0	0	0	0	0	0	0	0	0	2	0	0	0	0	0	0	0	1	0	0	0	0	0	0	0	0	0	0	0	0	1	0	0	0	0	0	0	0	0	0	0	0	0	0	0	0	0	0	0	1	0	0	0	0	0	0	0	0	0	0	0	0	0	0	0	0	0	0	0	0	0	0	0	0	0	0	0	0	0	0	0	0	0	0	0	0	0	0	3	0	0	0	0	0	0	0	0	0	0	0	0	0	0	0	0	0	0	0	0	0	0	0	0	0	0	0	0	0	1	0	0	0	0	0	0	0	0	1	0	0	0	0	0	1	0	0	0	0	0	0	0	0	0	0	0	0	0	0	0	0	1	2	0	0	0	0	0	0	2	0	0	0	0	0	0	0	0	1	0	1	0	0	0	0	0	0	0	0	0	0	0	1	0	0	0	0	0	0	0	1	0	0	0	0	0	0	0	1	0	0	0	0	0	0	0	0	0	0	0	0	0	0	0	0	0	0	0	0	0	0	1	0	0	0	0	0	0	0	1	0	0	0	0	0	1	0	0	0	0	0	0	0	0	0	0	0	0	0	0	0	0	0	0	0	0	0	0	1	0	0	0	0	0	0	0	0	1	1	0	0	0	0	0	0	0	0	0	0	0	1	1	0	1	0	1	0	0	0	1	0	0	0	0	0	0	0	0	0	0	0	1	0	0	0	0	0	0	0	0	0	0	0	0	0	1	0	0	0	1	0	1	0	0	0	0	0	0	0	0	0	0	0	0	0	0	0	0	0	0	0	0	0	0	0	0	2	0	0	0	0	1	0	0	0	1	0	0	3	0	0	0	0	0	0	0	0	0	0	1	0	1	0	0	0	1	0	0	0	0	0	0	0	0	0	0	0	0	0	0	0	0	0	0	0	0	0	0	0	0	0	0	0	0	0	0	1	0	0	1	0	0	0	0	0	1	0	0	0	0	0	0	0	0	0	0	0	0	1	0	0	0	0	0	0	0	0	0	0	0	0	0	0	0	0	0	0	2	1	0	0	0	0	0	0	0	0	1	0	0	0	0	0	0	0	0	0	0	0	1	0	0	0	0	0	1	0	0	0	0	0	0	1	0	0	0	0	0	0	0	0	0	0	0	1	0	0	0	0	0	0	0	0	0	0	1	0	0	3	0	0	0	0	0	0	0	0	0	0	0	0	1	0	0	0	0	0	1	0	0	0	0	0	0	0	1	0	0	0	0	0	0	0	0	0	0	0	1	0	0	0	0	0	0	0	0	0	0	0	1	0	0	1	0	0	0	0	0	0	0	0	0	0	0	1	0	0	0	0	0	0	0	0	0	0	0	0	0	0	0	3	0	0	0	1	0	0	0	1	0	0	0	0	1	3	0	0	0	0	0	0	0	0	0	0	0	0	0	1	1	0	0	0	0	0	0	0	0	0	0	0	0	0	1	0	0	1	0	0	1	0	0	0	1	0	0	0	0	0	0	0	0	0	0	0	0	1	0	0	0	0	1	0	1	0	0	0	0	0	0	0	0	0	0	1	0	0	0	0	0	0	0	0	0	0	1	1	1	0	0	0	0	0	0	0	0	0	0	0	0	0	0	0	0	0	0	0	0	0	0	0	0	0	0	0	0	0	0	2	0	0	0	0	0	0	0	0	0	0	0	0	0	1	0	0	0	0	0	0	0	0	0	0	0	0	0	1	0	0	0	0	1	0	0	0	0	1	0	0	0	1	0	0	0	0	0	0	0	0	0	0	0	0	0	0	0	0	0	0	0	0	0	0	0	0	0	0	0	0	0	0	0	0	0	0	1	2	0	0	0	1	1	0	0	0	1	0	0	0	0	0	0	0	0	0	1	0	0	1	0	0	0	0	0	0	1	0	0	2	0	0	0	0	0	0	0	0	1	0	0	0	1	0	1	0	0	0	0	0	0	0	0	1	0	0	0	0	1	0	0	0	0	0	1	0	0	0	0	1	2	1	0	0	0	0	0	0	0	0	0	0	0	1	0	0	0	0	0	0	0	0	0	0	0	0	1	0	0	0	0	1	1	1	0	0	0	0	0	0	0	0	0	1	0	1	0	0	0	1	0	0	0	0	3	0	1	0	0	0	0	4	1	2	0	0	0	0	0	0	0	1	0	0	1	0	0	0	1	2	0	1	0	0	0	0	0	0	0	0	0	0	0	0	0	0	0	0	1	0	0	0	0	1	0	0	0	1	0	0	0	0	0	0	0	0	0	0	0	0	1	0	3	0	0	0	0	0	1	1	0	2	0	1	2	0	0	0	0	0	1	0	0	1	1	0	0	0	2	0	0	0	0	0	0	0	0	0	0	0	0	0	0	0	0	0	0	0	0	1	0	0	0	0	0	0	1	0	0	0	2	0	0	0	0	0	0	1	1	2	1	2	0	0	0	0	0	0	0	0	0	0	0	0	0	0	0	0	0	0	0	0	0	0	0	0	0	0	0	1	0	0	0	0	0	0	0	1	0	0	0	1	0	0	1	0	0	1	0	0	0	0	0	0	0	0	0	5	0	0	0	1	0	0	0	0	0	0	0	0	0	1	0	0	0	0	0	0	0	1	0	0	0	0	0	0	0	0	0	0	0	0	0	0	2	1	0	0	0	0	0	0	0	1	0	0	0	0	0	0	0	0	0	0	0	0	1	1	2	0	0	0	0	0	0	0	0	0	0	0	0	0	0	0	0	0	0	0	0	0	0	0	0	0	0	0	0	0	1	0	1	0	0	0	0	1	0	0	2	0	0	0	0	0	0	0	0	0	0	0	0	0	0	0	0	0	0	0	0	0	0	1	0	1	0	0	0	0	0	0	0	0	1	0	0	0	0	0	0	0	0	0	0	0	0	0	0	0	0	0	0	0	0	0	0	0	0	1	0	0	0	0	0	0	0	0	0	2	0	0	0	0	0	0	0	0	1	0	0	0	0	1	0	0	0	0	0	0	4	0	0	0	0	1	0	0	0	0	0	0	0	0	0	0	1	0	0	0	0	0	0	0	0	0	0	0	0	0	0	0	0	0	0	0	0	0	0	0	0	0	0	0	0	0	1	0	0	0	0	0	6	2	0	1	0	0	0	0	0	0	0	0	0	0	0	0	0	1	0	0	0	0	0	0	0	0	0	0	0	0	0	1	0	0	0	0	0	0	1	0	0	0	0	1	0	0	1	3	0	0	0	1	0	0	0	0	0	1	0	0	0	0	0	0	0	0	0	0	0	0	0	0	0	2	0	0	1	0	0	0	1	0	0	0	1	0	0	0	0	0	0	1	0	0	0	0	1	0	0	3	0	0	0	0	0	0	0	0	0	0	0	0	0	0	0	0	0	0	0	0	0	0	0	0	1	0	4	0	0	0	0	0	0	0	0	3	0	0	0	0	0	0	0	2	0	0	0	0	0	0	0	0	0	0	0	0	0	0	0	0	0	0	0	0	0	0	0	0	1	0	0	0	0	2	1	0	0	3	0	0	0	0	0	0	0	0	0	0	0	0	0	0	0	0	0	0	0	0	0	0	0	1	0	0	0	3	1	0	0	0	0	0	0	0	0	0	0	0	0	0	0	0	2	0	0	0	0	0	0	0	0	1	0	0	0	0	0	0	0	0	0	0	0	0	0	0	3	0	0	0	0	0	0	0	0	0	0	0	0	1	0	0	0	3	0	0	0	0	0	0	1	0	0	0	2	0	0	0	0	0	0	0	0	7	0	0	0	0	0	0	0	0	1	0	0	0	0	0	0	0	0	0	0	0	1	0	0	0	0	0	1	1	0	0	0	1	0	0	0	0	0	0	0	1	0	0	0	0	0	0	0	0	0	0	0	0	0	0	0	0	0	1	0	0	0	0	0	0	0	1	0	0	0	0	0	0	0	1	0	0	0	0	0	0	0	0	0	2	1	0	0	0	0	0	0	0	0	0	0	1	0	0	0	0	0	0	0	5	0	0	0	0	0	0	0	0	0	0	0	0	0	0	0	0	0	4	0	0	0	0	2	0	0	1	0	0	0	0	0	0	0	0	0	0	0	0	0	0	0	0	0	0	0	0	2	0	0	0	1	0	0	0	0	0	0	0	0	0	0	1	0	0	0	2	0	0	0	13	0	0	0	3	0	0	0	0	0	0	0	0	0	0	0	0	0	0	0	0	0	0	0	2	0	0	0	0	0	0	2	0	0	0	0	0	0	10	0	1	0	0	0	0	0	0	0	0	0	1	0	0	0	2	2	0	0	0	0	0	0	0	0	0	0	1	0	0	0	1	0	0	0	0	2	0	0	0	1	0	0	0	0	0	3	0	0	0	0	0	0	2	0	0	0	0	0	0	0	0	0	0	0	0	0	0	0	0	0	0	0	0	0	0	0	0	0	0	0	0	0	0	0	0	0	0	0	0	0	0	0	3	0	0	0	0	0	0	0	0	0	0	0	0	3	0	2	0	0	0	0	0	1	1	0	0	0	0	0	2	0	0	0	0	0	0	0	0	0	0	0	0	1	0	1	0	0	0	0	0	0	0	0	0	0	0	0	0	0	0	0	1	0	0	0	0	0	0	0	0	1	0	0	0	0	1	0	0	0	0	0	0	0	0	0	0	0	0	0	0	0	0	0	0	0	0	2	0	0	1	0	0	0	0	0	0	0	0	1	0	0	0	0	0	1	0	1	0	1	0	0	0	0	0	0	0	0	0	0	0	0	1	0	0	0	0	0	0	0	0	0	0	2	0	0	3	0	0	0	0	2	0	0	0	0	0	0	0	0	0	0	0	0	0	0	0	0	1	0	0	1	0	0	0	0	5	0	0	0	0	1	0	0	2	0	0	2	0	0	1	1	0	0	0	0	0	0	1	0	0	1	0	0	0	0	0	0	3	3	0	0	0	1	0	1	0	1	0	2	1	0	0	0	0	0	0	0	0	0	0	0	0	0	0	1	0	0	0	0	0	1	1	0	1	0	0	0	0	0	0	0	0	0	1	0	0	0	1	0	0	0	2	0	0	0	0	0	0	0	0	0	0	0	0	0	0	0	0	0	0	0	0	0	0	0	1	0	0	0	0	0	0	0	0	0	0	0	0	0	0	0	0	0	0	0	3	0	0	0	0	0	0	0	0	0	0	0	0	0	0	0	0	0	0	0	0	0	0	0	0	1	1	0	0	0	0	0	0	0	0	0	0	1	0	0	0	0	0	0	0	0	0	1	0	0	0	0	1	0	0	0	0	0	0	0	0	0	0	0	0	0	0	0	2	0	0	0	0	0	0	2	7	0	1	0	0	1	0	0	0	3	0	0	0	0	1	0	2	0	0	0	0	0	0	0	0	0	0	0	0	0	0	0	0	0	0	0	0	0	0	0	0	0	0	0	0	0	0	0	0	0	0	1	0	0	0	0	0	0	0	0	0	0	0	0	0	2	0	1	0	0	0	0	0	0	0	0	0	0	1	1	0	0	0	0	0	0	0	0	0	0	0	0	0	0	0	0	1	0	0	0	1	0	0	0	0	0	0	0	0	0	0	0	0	1	0	1	0	0	1	0	0	0	1	0	0	0	0	0	2	0	0	0	0	0	0	0	0	0	1	0	0	0	1	2	2	0	0	0	0	0	0	0	0	0	0	1	0	0	0	0	1	0	0	0	0	0	0	0	0	2	0	0	0	0	0	0	0	3	1	0	0	0	0	1	0	0	0	0	0	1	0	0	0	0	0	0	1	0	0	1	0	0	0	1	0	0	0	0	0	2	0	0	0	0	1	0	1	1	0	1	0	0	0	0	0	0	0	1	0	1	0	0	0	1	0	2	0	0	0	0	0	0	0	0	0	0	0	0	0	0	0	0	0	0	0	0	1	0	0	0	0	0	0	0	0	1	0	0	0	0	0	0	0	0	0	0	0	0	1	1	0	0	0	0	0	0	0	0	0	0	0	0	0	0	0	0	0	3	0	0	0	0	0	0	0	0	0	0	0	0	0	1	0	0	0	0	0	0	0	0	0	1	0	0	0	0	0	0	0	0	0	0	1	0	0	0	0	0	0	0	0	0	1	0	0	0	0	0	0	0	0	1	0	1	0	0	0	0	0	1	0	0	1	0	1	0	0	0	0	0	2	0	0	0	0	0	0	0	1	0	0	0	0	0	0	0	1	0	0	0	0	0	1	0	0	0	0	0	1	0	0	0	0	0	1	0	0	0	0	0	0	0	0	0	0	0	0	0	0	0	0	0	1	0	0	0	1	1	0	0	0	0	1	0	0	0	0	0	3	0	0	0	0	0	0	0	0	0	0	2	0	0	0	0	0	2	0	0	0	1	0	0	0	1	0	0	0	0	0	0	0	0	0	0	1	0	0	0	0	5	0	0	0	0	0	1	0	0	1	0	0	0	0	1	3	0	0	2	0	0	0	0	0	0	0	4	1	0	0	0	0	0	0	0	0	0	0	0	0	0	0	0	1	0	0	0	0	0	0	0	0	1	0	0	0	0	0	0	0	0	0	0	0	0	0	0	0	0	0	0	0	0	0	0	0	1	0	0	0	5	0	0	0	1	0	0	0	1	0	1	0	0	0	0	0	1	1	1	0	0	0	0	0	0	0	0	0	0	0	0	0	0	0	2	0	0	0	0	0	0	0	0	0	0	1	0	0	0	1	0	0	0	0	0	0	0	0	0	2	0	0	0	0	0	0	0	0	0	0	0	0	0	0	0	0	0	0	0	0	0	0	0	0	0	1	0	0	0	0	0	0	0	0	0	1	0	0	0	0	0	1	0	0	0	0	0	0	1	2	1	1	2	0	0	0	0	0	0	0	0	0	0	2	0	0	0	0	0	0	0	0	0	0	0	1	0	0	0	0	0	1	0	0	1	3	0	0	0	0	0	0	2	0	0	0	0	1	0	0	0	0	0	0	0	0	0	0	0	0	0	0	0	0	11	0	0	0	0	0	0	0	0	0	0	0	0	1	0	1	0	0	0	0	0	0	0	0	0	3	1	0	2	0	1	0	0	0	0	1	0	0	0	1	0	0	0	0	1	0	0	0	0	0	0	1	0	0	0	0	0	0	0	0	0	0	0	0	1	0	0	0	0	0	0	1	0	0	1	0	0	0	0	0	0	0	0	0	0	0	0	0	0	0	0	0	0	0	0	0	0	0	0	0	0	0	0	0	0	0	0	0	0	0	0	1	0	0	0	0	0	0	1	0	0	0	0	1	0	0	0	0	0	0	0	0	0	0	0	0	0	0	0	0	0	0	0	0	0	0	1	0	0	0	0	0	1	0	0	0	0	1	0	0	0	0	1	0	0	0	3	0	0	0	0	0	0	0	0	0	0	0	0	0	0	0	0	0	0	0	0	0	0	0	0	0	1	0	0	0	0	0	0	0	0	0	0	0	0	1	0	0	0	0	0	0	0	0	0	0	0	0	0	0	1	0	0	0	0	0	0	0	0	0	0	0	1	0	0	0	0	0	0	2	0	0	0	0	0	0	0	0	0	0	0	2	0	0	0	0	0	0	0	0	0	0	0	0	0	0	2	0	0	0	0	0	0	0	0	0	0	0	0	0	0	0	0	0	0	0	0	1	0	0	0	0	4	1	0	1	2	0	0	0	0	0	0	1	0	0	0	3	0	0	0	0	1	0	0	0	0	0	0	0	0	0	0	0	0	0	0	0	0	0	0	3	0	0	0	0	0	0	0	0	0	0	13	0	0	0	0	0	0	0	0	0	0	0	0	0	0	0	1	0	0	0	1	1	0	1	1	0	0	0	0	0	0	0	0	0	1	0	0	0	0	0	0	0	0	2	0	0	1	0	0	0	0	0	0	0	0	1	0	0	0	0	0	0	1	0	0	0	0	0	0	0	0	0	0	0	0	0	0	0	0	1	0	1	0	0	0	0	0	0	0	0	0	0	0	0	0	0	0	0	0	0	0	0	0	0	0	0	0	0	0	0	0	1	0	1	0	0	0	0	0	0	0	0	0	0	0	0	0	0	0	0	0	0	0	0	0	0	0	0	0	0	0	0	1	0	0	0	0	0	0	0	0	0	0	0	0	0	0	6	0	0	0	0	0	0	0	1	0	0	1	0	0	0	0	0	0	0	0	0	1	0	0	0	0	0	0	0	0	0	1	0	0	0	0	0	0	0	0	0	0	0	0	1	0	0	0	0	0	1	0	0	0	0	0	0	0	0	0	0	0	0	0	0	0	0	0	0	0	0	0	0	0	0	0	0	0	0	0	0	0	0	0	1	0	2	0	0	0	0	0	0	0	0	0	0	0	0	0	0	0	0	0	0	0	0	1	2	0	0	0	0	6	0	0	0	0	0	0	0	0	0	0	0	0	1	0	0	0	0	0	0	0	1	3	0	0	0	0	0	0	0	1	0	0	0	0	0	2	0	0	0	0	0	0	0	0	0	0	0	0	0	0	0	0	0	0	0	0	1	0	0	0	0	0	3	0	0	0	0	0	0	0	0	0	0	0	0	0	0	0	1	0	0	1	0	0	0	0	0	0	1	1	0	0	1	0	0	0	1	0	0	0	0	0	0	0	0	0	1	0	0	0	0	0	0	0	0	0	0	1	0	0	0	0	0	0	0	0	0	0	0	1	0	0	0	1	0	0	0	0	6	0	0	0	0	0	0	0	0	0	0	0	0	0	0	0	0	0	0	0	0	0	0	0	0	0	0	1	1	0	0	0	0	0	0	0	0	1	0	0	0	1	0	1	0	0	0	0	0	0	0	0	0	0	0	0	0	0	0	0	0	0	0	0	0	0	0	0	0	0	0	0	0	0	0	0	0	0	0	0	0	0	0	0	0	0	0	0	0	0	0	2	0	0	0	0	1	0	0	0	0	1	0	0	0	0	0	0	5	0	0	0	1	1	0	0	0	1	0	0	0	0	0	0	0	0	0	0	0	0	0	0	0	0	0	0	0	1	0	0	0	0	0	0	0	0	0	0	0	1	0	0	1	0	0	0	0	0	0	0	0	0	0	0	0	0	0	3	0	0	0	0	0	1	0	0	0	2	0	0	0	0	3	0	0	1	1	0	0	0	0	0	0	0	0	0	0	0	0	0	0	0	0	0	0	0	0	0	1	0	0	0	0	0	2	0	0	0	0	0	0	0	1	0	0	0	1	0	0	2	0	0	0	0	0	0	0	0	0	0	0	0	0	0	0	4	0	0	0	0	0	0	1	0	1	0	0	1	0	0	1	0	0	0	0	0	0	0	0	0	0	0	0	2	0	0	1	1	0	0	0	0	1	0	0	0	0	0	1	0	0	0	0	0	0	0	0	1	1	1	0	0	1	0	0	0	0	1	0	0	1	0	0	0	0	3	0	1	0	1	0	0	1	1	0	0	2	0	0	2	0	0	0	0	1	1	0	0	0	0	0	1	0	0	0	0	1	1	0	0	0	0	0	0	1	0	0	0	0	0	0	0	0	0	0	1	0	1	0	0	6	1	0	0	0	0	0	0	0	0	0	0	0	1	0	0	0	0	0	0	0	0	6	0	0	0	1	0	0	1	0	1	0	1	0	1	0	0	0	0	0	0	0	1	0	3	0	0	0	8	0	0	1	0	0	0	0	0	1	0	1	1	0	0	0	0	0	0	1	1	4	0	0	0	0	0	0	0	0	0	2	0	0	0	0	1	0	0	1	0	0	0	0	1	0	0	0	2	0	0	0	1	1	0	1	1	0	0	0	0	0	1	0	0	0	0	0	0	0	0	0	0	0	0	0	0	0	0	0	0	0	0	0	0	0	0	0	0	0	1	0	1	0	0	0	0	0	1	0	0	0	0	0	0	0	0	1	1	1	0	0	0	1	0	1	0	0	0	0	0	0	0	0	0	0	0	1	0	0	1	2	0	0	0	0	0	1	0	0	0	0	0	0	1	0	0	0	0	0	0	0	0	0	1	0	0	2	0	1	1	0	0	0	0	0	0	0	0	1	0	0	0	1	1	0	0	1	0	0	0	0	0	0	1	0	0	1	0	0	0	0	0	0	0	1	0	0	0	0	1	0	0	0	0	1	1	0	0	1	0	1	1	0	0	0	2	0	0	0	1	0	1	0	0	0	1	2	2	0	0	0	0	1	0	1	1	0	0	0	0	0	0	1	0	0	0	1	0	0	0	0	1	0	0	0	1	0	1	0	0	0	0	0	0	0	0	0	0	0	0	0	0	1	0	1	0	0	1	0	0	0	0	0	0	0	0	0	0	0	0	0	0	1	1	0	0	0	0	0	0	0	0	0	0	0	0	2	1	0	1	0	0	0	0	1	0	0	0	1	1	0	1	0	0	1	0	1	0	2	0	1	0	0	0	1	0	0	0	1	1	2	1	0	2	0	0	1	0	0	0	0	0	1	0	2	0	1	1	1	1	0	1	0	1	1	0	0	0	0	1	0	1	0	0	2	0	0	0	0	0	0	3	0	0	0	0	0	0	0	0	0	3	0	1	1	0	1	0	2	0	0	1	1	0	0	0	0	1	0	0	0	1	0	1	1	0	0	1	0	0	1	0	0	0	0	2	0	0	2	1	1	0	0	0	1	0	0	0	0	0	0	0	1	0	3	0	0	1	0	1	0	0	0	0	1	1	1	0	0	0	0	0	0	0	0	0	0	0	0	0	1	0	0	1	0	0	0	0	3	0	1	1	0	0	1	0	0	0	0	0	0	0	0	0	1	0	0	0	0	0	0	0	0	0	0	2	0	0	0	0	0	1	0	1	0	0	0	1	0	0	1	0	1	1	0	0	0	0	0	0	0	0	0	0	1	0	1	1	0	0	0	0	0	0	0	0	1	1	0	0	0	0	1	0	0	0	1	1	0	0	1	0	0	0	0	1	0	0	0	1	0	0	0	2	0	0	0	0	0	0	0	0	1	0	0	0	0	3	0	0	0	0	0	0	0	0	2	2	0	1	0	0	0	0	0	4	0	0	0	0	0	0	0	0	0	0	1	0	1	1	0	0	0	0	0	0	3	1	0	0	0	0	1	0	0	0	0	0	0	0	0	0	0	0	1	1	0	0	0	0	1	0	0	1	1	2	0	1	0	0	0	0	0	0	0	0	0	0	1	0	0	0	0	1	0	0	0	0	0	0	0	0	0	0	0	0	0	0	0	0	0	1	0	0	0	0	0	0	2	0	1	0	0	1	0	0	0	0	1	0	0	2	0	1	0	0	0	0	0	0	0	0	0	0	0	1	0	0	0	2	0	0	0	0	1	0	0	0	0	0	0	1	0	0	0	0	0	0	1	1	1	0	0	1	0	0	0	0	0	0	0	0	0	1	0	2	0	0	0	0	0	2	0	0	0	0	0	0	0	0	0	0	0	1	0	0	0	0	1	1	0	0	0	1	0	0	0	0	0	0	1	0	0	0	3	0	0	0	3	1	0	0	0	0	1	0	1	1	0	0	0	0	0	0	0	0	1	0	0	0	0	0	0	0	0	0	0	0	0	0	1	0	0	0	0	0	0	0	0	0	0	0	0	0	3	0	0	0	0	0	1	0	0	2	0	0	0	0	2	0	2	0	0	0	0	0	0	0	0	0	2	0	0	0	0	0	0	0	0	0	1	0	1	0	0	0	0	0	0	0	1	0	0	0	0	0	0	0	0	0	0	0	0	0	0	0	2	1	0	0	1	0	0	0	0	0	0	0	0	0	0	0	0	0	0	1	1	0	0	0	0	2	0	0	0	0	0	0	1	0	0	0	0	0	0	0	0	0	0	0	0	0	0	0	0	0	0	0	1	0	0	1	0	0	0	0	0	0	1	0	0	0	0	0	0	0	0	0	5	0	0	0	1	0	0	0	0	1	0	0	0	0	0	0	0	1	1	0	0	0	0	0	0	1	0	0	1	0	0	0	1	0	0	0	0	1	0	0	0	0	0	0	1	0	0	0	0	0	0	0	0	1	0	0	0	0	0	0	1	0	0	1	0	0	0	0	0	0	0	0	1	0	0	0	0	0	0	2	0	0	0	0	0	1	0	0	0	1	0	0	1	0	0	0	0	0	0	0	0	0	0	1	1	0	0	1	0	0	0	0	0	0	0	0	0	0	1	0	0	2	0	0	0	0	0	0	0	0	0	1	0	0	0	0	0	1	0	0	0	1	0	0	0	1	0	0	0	0	0	1	0	0	0	0	0	0	0	0	0	0	0	0	0	0	0	0	0	0	0	0	1	1	0	0	0	0	0	0	0	0	0	0	0	0	0	0	0	0	0	0	0	1	0	0	0	0	0	0	0	0	0	0	0	0	0	0	0	0	0	0	0	0	0	0	0	0	0	0	0	0	0	0	0	0	1	0	0	0	0	0	0	0	0	1	0	0	0	0	0	0	0	0	0	1	0	1	0	2	0	0	0	0	0	0	0	0	0	0	0	0	0	0	0	0	0	0	1	0	0	0	0	0	0	0	0	0	0	0	0	0	1	0	0	0	0	0	0	2	0	0	0	0	0	1	0	0	0	0	0	0	0	0	0	0	0	0	0	0	0	0	0	0	2	0	0	0	1	0	0	0	0	0	0	0	0	0	0	0	0	0	0	0	0	0	0	0	0	0	0	0	0	0	0	0	0	0	0	0	0	0	0	0	0	0	0	0	0	0	0	0	0	0	0	0	1	0	0	0	0	0	0	0	0	0	0	4	0	0	0	0	0	0	1	0	0	0	0	0	0	0	0	0	0	0	0	1	0	4	0	0	0	0	0	0	1	0	0	0	0	0	0	0	4	0	0	0	0	0	0	0	0	1	0	0	0	0	0	0	0	0	0	0	0	1	0	0	0	0	0	0	0	0	0	0	0	0	0	0	0	0	1	0	0	0	0	0	0	0	0	0	3	0	1	2	0	0	0	0	0	0	2	0	0	0	0	0	0	0	0	3	0	1	0	0	0	0	3	0	0	0	0	0	1	0	0	0	0	0	0	1	0	1	0	0	1	0	0	1	0	0	0	0	0	0	2	0	0	0	0	0	0	0	1	0	0	0	0	0	0	0	0	0	1	0	0	0	0	0	0	0	0	0	3	0	0	0	0	0	0	0	0	0	0	1	0	0	1	0	0	0	0	0	0	0	0	1	0	0	0	0	0	0	0	0	0	0	1	0	3	0	0	0	0	0	0	0	1	0	0	0	0	0	0	0	0	1	0	0	0	0	0	0	0	0	0	0	0	0	0	0	0	0	0	0	0	0	1	1	0	0	0	0	0	1	0	0	0	0	0	0	0	0	0	0	0	0	0	1	0	0	0	0	0	0	0	0	0	0	0	0	0	0	0	0	0	0	0	0	1	0	0	0	1	2	0	0	0	0	0	0	0	0	0	0	0	0	0	1	0	0	0	0	0	0	0	0	0	0	0	0	0	0	0	0	0	0	0	0	0	0	0	0	0	0	0	0	0	0	0	0	0	0	0	0	0	0	0	0	0	0	0	0	0	0	0	0	3	0	0	0	0	0	0	0	0	0	0	0	0	0	0	0	0	0	0	0	0	0	0	0	0	0	0	0	0	0	0	0	0	0	0	0	1	0	0	0	0	0	0	0	0	0	2	0	0	0	0	0	0	1	0	0	1	0	0	0	0	0	0	0	0	0	1	0	0	0	0	0	4	0	0	0	0	0	0	1	0	0	0	4	0	0	0	0	0	0	0	0	0	0	0	0	0	0	0	0	0	0	0	0	0	0	0	0	0	0	0	0	0	0	0	0	0	0	0	0	0	0	0	0	0	0	0	0	0	0	0	1	0	0	0	0	0	0	0	0	0	0	0	0	0	0	0	0	0	0	0	0	0	0	0	1	0	0	0	0	0	0	0	0	0	0	0	0	0	0	0	0	0	0	0	0	0	0	0	0	0	0	0	0	0	0	0	0	0	0	0	0	0	0	0	0	0	1	0	0	0	0	0	0	0	0	0	0	0	0	0	0	0	0	0	0	0	0	0	0	0	0	0	0	0	1	0	0	0	0	0	0	1	0	0	0	0	0	0	0	1	0	0	0	0	0	1	0	0	0	0	0	0	0	0	0	0	0	0	0	0	0	0	0	3	0	0	0	0	0	0	0	0	1	0	0	1	0	0	0	0	1	0	0	1	0	1	0	1	0	0	0	4	0	1	0	0	0	0	1	0	0	0	0	0	0	0	0	0	1	0	0	0	0	1	0	0	0	0	1	0	0	0	0	0	0	0	0	0	0	0	1	0	0	0	4	0	0	0	0	0	0	0	1	0	1	0	0	0	0	1	0	0	0	0	0	0	0	0	0	1	1	0	0	0	0	1	0	0	0	0	0	0	0	1	0	0	0	0	0	0	0	0	0	0	0	1	0	0	4	1	0	0	5	0	0	0	3	0	0	0	0	1	0	0	0	0	0	0	0	1	1	3	0	0	1	0	0	0	0	2	0	0	0	0	1	0	0	0	0	0	0	0	0	0	0	0	0	0	0	0	0	0	0	0	0	0	0	1	0	0	1	0	0	0	0	0	0	0	0	0	0	1	0	0	0	0	0	0	0	0	0	0	0	0	0	0	0	0	0	2	0	0	0	4	0	1	0	0	0	0	0	0	0	1	0	1	0	1	0	0	0	0	0	0	0	0	0	0	1	0	0	0	0	0	0	0	1	0	0	0	0	1	0	1	0	0	0	0	0	0	0	0	0	0	1	1	1	0	0	0	0	0	0	0	0	0	0	0	0	0	0	0	0	1	0	0	0	0	1	0	0	0	0	1	0	0	0	0	0	0	0	0	0	0	0	0	0	0	0	2	0	0	1	0	0	0	0	0	0	0	0	1	1	0	0	0	0	2	0	0	0	0	0	0	0	0	0	0	0	0	0	0	0	0	0	0	0	0	0	0	0	0	0	0	0	0	0	1	0	0	0	0	0	0	0	1	0	0	0	0	0	0	1	0	0	0	1	0	0	0	0	0	0	0	0	0	0	1	0	0	0	0	0	0	0	1	0	0	0	0	0	0	0	0	0	1	1	0	0	0	0	0	1	0	0	1	0	0	0	0	0	0	0	1	0	0	0	0	0	0	0	0	0	0	0	0	0	0	0	0	0	0	1	0	0	0	0	0	0	0	0	0	0	0	0	0	0	0	0	0	0	0	0	0	1	0	0	0	0	1	0	1	0	0	0	0	0	0	0	1	0	0	0	1	0	0	0	0	0	0	0	0	1	0	0	0	0	0	0	0	0	0	0	0	0	1	0	0	0	0	0	2	0	0	0	0	0	0	0	0	0	0	0	0	0	0	0	0	0	0	0	0	0	0	0	0	0	0	0	0	0	1	0	0	0	0	0	1	0	0	0	0	1	0	0	0	0	0	0	0	0	0	0	1	0	1	0	0	0	0	0	0	0	0	1	0	1	0	0	0	0	0	0	0	0	0	0	0	0	0	0	0	0	0	1	0	0	1	0	0	0	0	0	0	0	0	0	0	0	0	1	0	0	0	0	0	0	0	0	0	0	0	0	0	0	0	0	0	0	0	0	0	0	0	1	0	0	0	0	0	0	1	0	0	1	1	0	1	0	1	0	0	0	0	0	0	1	0	0	1	0	0	0	0	1	0	0	0	0	1	0	1	0	0	0	0	0	0	0	0	1	0	0	0	0	0	0	0	0	0	0	1	1	0	0	0	0	0	0	0	0	0	0	0	0	1	3	0	0	0	0	0	0	0	2	0	0	0	0	0	1	0	0	1	0	0	0	0	0	0	0	1	0	0	0	0	0	0	0	0	3	0	0	0	0	0	0	0	0	0	0	0	0	0	0	0	0	0	0	8	0	0	0	0	0	1	0	0	0	0	0	0	0	0	2	0	0	0	0	0	0	0	0	1	0	0	0	0	1	0	0	0	0	0	1	2	0	0	0	0	0	0	0	0	2	0	0	4	0	0	0	0	0	0	0	2	0	0	0	0	0	0	0	0	0	0	0	0	0	0	0	0	0	1	0	1	0	0	0	1	0	2	0	0	5	0	0	0	0	0	0	0	0	0	1	0	0	0	0	0	0	0	0	0	0	0	0	0	0	0	0	1	0	0	0	0	0	0	0	0	0	2	0	0	0	3	0	0	0	0	0	2	0	1	0	0	0	0	0	2	0	1	0	1	0	0	0	1	0	0	0	0	1	0	0	0	1	0	0	0	0	0	0	0	0	0	0	0	0	0	0	0	0	0	0	2	0	0	0	0	0	0	0	0	0	0	0	1	0	1	0	0	0	1	1	0	0	0	0	0	0	0	1	0	0	0	0	0	0	0	0	0	0	0	0	0	0	0	0	0	0	0	0	1	0	2	0	0	0	0	0	0	0	0	0	0	0	0	0	0	0	0	0	1	0	0	0	0	0	0	0	0	0	0	0	0	0	0	1	0	0	0	0	0	0	0	0	0	0	2	0	0	0	1	0	0	0	0	0	0	0	0	0	0	0	0	1	0	0	0	0	0	0	0	0	0	0	0	0	0	1	2	0	0	0	0	0	0	0	0	0	0	0	0	0	1	0	0	0	0	0	0	0	0	0	0	0	0	0	0	0	0	0	0	1	0	2	0	0	1	0	0	0	0	1	0	0	0	0	0	0	0	0	0	0	2	0	0	1	0	0	0	0	0	0	0	1	0	0	1	0	1	1	0	1	0	0	0	1	0	1	0	0	0	0	1	0	0	0	0	0	0	0	0	0	0	0	0	0	0	1	0	0	0	0	0	0	0	0	0	0	0	0	0	0	0	0	0	0	0	0	0	0	0	0	1	0	0	0	0	0	0	0	0	0	0	0	0	1	0	0	0	0	1	0	0	0	0	0	0	0	0	0	2	1	0	0	1	0	0	0	0	0	0	0	0	0	0	0	0	0	0	0	0	0	0	0	0	0	0	0	0	0	0	0	0	0	0	0	0	0	0	0	0	0	0	1	0	0	0	0	0	0	0	0	1	0	0	1	0	0	0	0	0	0	0	0	0	0	0	0	3	0	0	0	0	0	0	0	0	0	0	0	0	0	0	0	0	0	0	1	0	1	0	0	0	0	0	0	0	0	0	0	0	0	1	1	0	0	0	0	0	0	0	0	0	0	0	1	0	0	0	0	0	0	0	0	0	0	2	0	0	0	0	0	1	0	0	0	0	0	0	0	0	0	0	2	0	0	0	1	0	0	0	0	0	0	0	0	0	0	1	1	0	3	0	0	0	0	0	0	0	0	0	0	0	0	1	0	0	0	0	0	1	0	0	0	0	0	1	0	0	0	0	0	0	0	0	0	0	0	1	0	0	0	0	0	0	0	0	0	1	1	0	0	0	0	0	0	0	0	0	0	0	0	0	0	1	0	0	0	0	0	0	0	0	0	0	0	0	0	1	0	0	0	0	1	0	0	1	0	0	0	0	0	0	1	0	0	0	0	0	0	0	0	0	0	1	0	0	0	1	0	0	0	0	0	2	7	0	0	0	0	0	0	4	0	0	1	0	0	0	0	0	0	0	0	0	0	0	0	0	0	0	0	0	0	0	0	0	0	0	1	0	0	0	1	1	0	0	0	1	0	0	0	1	0	0	0	0	0	0	0	0	0	0	0	0	0	0	0	0	0	0	0	0	0	0	0	0	0	1	0	0	4	0	0	0	0	0	0	1	0	0	0	0	0	0	1	6	0	0	0	0	0	0	0	0	0	0	0	0	0	0	0	2	0	0	0	0	0	0	0	0	0	0	0	1	0	1	0	0	0	0	0	0	0	0	0	0	0	0	0	0	0	0	0	0	0	0	1	1	2	0	1	0	1	0	1	0	0	0	0	0	0	0	0	0	0	0	1	0	0	0	0	1	0	1	0	0	1	0	0	0	0	0	0	0	0	0	0	2	0	0	0	0	0	0	0	0	0	0	0	5	1	0	0	0	0	0	0	0	0	0	0	0	1	0	0	0	0	0	0	0	0	0	0	0	0	0	0	0	0	0	1	0	0	0	0	0	0	0	0	0	0	0	0	0	0	0	0	0	0	0	1	0	0	0	0	0	1	0	0	0	0	0	3	0	0	0	0	0	0	0	0	1	0	0	0	0	0	0	0	1	0	0	0	0	0	0	0	0	0	0	0	0	0	0	0	0	0	0	0	0	0	1	0	0	0	0	0	0	0	1	0	1	0	0	0	0	0	0	0	0	0	0	0	0	0	0	0	1	0	0	0	0	0	0	0	0	0	0	0	0	0	0	0	1	0	0	0	0	0	0	0	0	0	0	0	0	0	0	0	0	1	0	0	0	0	0	0	0	0	1	0	0	0	0	0	0	0	1	0	0	0	0	0	0	0	0	1	0	0	0	0	0	0	0	0	0	2	0	0	0	0	0	0	0	0	0	0	0	1	0	1	2	0	0	0	0	0	0	1	0	1	0	0	0	0	3	0	0	1	0	0	0	0	1	2	0	0	0	1	0	0	0	0	0	0	1	0	0	0	0	1	0	0	0	0	0	0	1	1	1	0	0	0	0	0	0	0	0	0	0	0	0	0	0	0	0	0	0	0	0	0	0	0	0	1	1	0	0	0	0	0	0	0	0	0	0	0	0	0	0	0	0	0	1	0	0	0	0	0	0	0	0	0	0	1	0	0	1	0	1	0	0	0	0	0	0	0	3	0	1	2	0	2	0	0	0	0	0	0	0	1	0	0	0	0	0	0	0	0	1	0	0	0	0	0	0	0	1	0	0	0	0	0	0	0	0	0	0	0	4	0	1	0	0	0	0	0	0	0	1	1	0	0	0	1	0	0	0	0	0	0	0	0	0	0	0	0	0	0	0	0	0	2	0	0	0	0	0	0	0	0	1	0	1	0	0	3	0	3	0	0	0	0	0	0	0	0	0	3	0	0	0	0	0	0	1	0	0	2	0	0	0	3	0	0	0	2	0	0	0	0	0	0	0	0	0	3	0	0	0	0	1	1	0	0	0	0	0	0	0	0	0	0	0	0	0	1	0	1	0	0	0	0	0	0	0	1	0	0	0	0	0	0	0	0	0	0	0	0	0	0	1	0	0	1	0	2	0	0	0	0	0	0	0	0	0	0	0	0	0	0	0	0	0	0	0	0	0	0	0	0	0	0	0	0	0	2	0	0	0	0	1	0	0	0	0	0	0	0	0	0	0	1	0	1	0	0	0	0	0	5	0	0	0	1	0	0	0	0	1	0	0	0	0	0	0	1	0	0	0	0	0	0	0	0	0	0	0	0	0	0	0	0	1	0	0	1	0	0	0	1	0	0	0	0	0	0	0	0	0	0	0	0	1	0	1	0	0	0	0	1	0	0	0	0	0	0	0	0	0	0	1	0	0	0	0	0	0	0	1	0	0	0	0	0	0	0	0	0	0	0	0	0	0	0	0	1	0	0	0	0	0	0	0	0	0	0	0	0	1	0	0	0	0	1	0	0	0	0	0	0	0	0	0	0	0	0	0	0	0	1	0	0	0	0	0	1	0	0	0	0	0	1	0	0	0	0	0	0	0	0	0	0	0	0	0	0	0	0	0	0	0	0	0	0	0	1	0	0	0	0	0	0	0	0	0	0	1	0	0	0	0	0	0	0	0	0	0	0	0	0	0	0	0	0	2	0	0	0	0	0	0	0	0	0	0	2	0	0	0	0	0	0	0	0	0	0	1	0	0	0	0	1	0	0	0	0	0	0	0	1	0	0	1	2	0	0	0	0	0	0	0	1	1	0	0	0	0	0	0	0	0	1	0	0	0	0	2	1	0	0	0	0	2	0	0	0	0	0	0	0	0	0	0	0	0	0	1	0	0	0	0	3	0	0	0	0	0	0	0	0	0	0	0	0	0	0	0	0	0	0	0	2	0	0	0	0	0	0	0	0	0	0	0	1	1	2	0	0	6	0	0	0	0	0	1	5	0	0	0	0	0	0	0	0	4	0	0	0	6	0	0	0	0	0	0	2	2	0	0	0	1	1	1	0	2	0	0	3	1	0	0	0	0	0	0	1	0	1	1	0	0	0	0	0	0	0	0	0	0	0	0	1	0	0	0	0	3	0	0	0	0	0	1	0	0	0	0	0	0	0	0	0	0	1	0	0	0	0	0	0	0	0	0	0	0	0	1	0	0	0	0	0	0	0	0	0	0	0	0	0	0	0	0	0	0	0	0	0	0	0	0	0	0	0	0	7	0	0	0	5	0	0	0	0	0	0	0	0	0	0	2	0	0	0	0	0	0	0	0	0	1	0	0	0	0	0	0	0	1	0	0	0	0	3	2	0	0	0	0	0	0	0	0	0	5	0	0	0	0	0	0	0	0	1	0	0	0	1	0	0	0	0	0	0	0	0	0	0	0	0	0	0	0	0	3	0	0	0	0	0	0	0	0	0	0	0	0	0	2	0	0	0	0	1	0	0	1	0	0	0	0	1	0	0	0	0	0	2	1	0	0	0	0	0	0	0	0	0	0	0	1	0	0	0	1	0	0	0	1	0	0	0	0	0	0	0	0	0	0	0	0	0	1	0	0	0	0	0	0	0	1	1	1	0	1	0	0	0	0	0	2	0	1	0	0	0	0	0	0	0	0	0	0	1	0	0	0	0	0	0	0	1	0	0	1	0	0	2	1	0	0	0	0	0	0	0	0	0	0	1	1	0	0	0	0	1	0	0	0	0	0	0	0	0	0	0	0	0	0	0	0	0	0	0	0	0	0	0	0	0	0	0	0	0	0	0	0	2	0	0	0	0	0	0	0	1	0	0	0	1	0	0	1	0	0	0	0	0	1	0	0	0	0	0	0	0	1	0	0	0	0	0	0	0	0	0	0	0	0	0	0	0	0	4	0	0
N0.HOG0000206	10	0	0	0	0	2	2	1	0	0	1	0	1	0	7	0	2	5	0	3	0	11	1	0	0	0	0	0	1	1	0	0	0	0	3	0	0	0	0	0	1	1	0	1	3	1	1	1	1	0	0	0	2	0	0	1	1	0	0	6	2	2	0	4	1	1	0	0	0	2	2	0	0	1	0	0	0	2	2	0	0	1	2	0	2	1	0	0	1	0	0	1	1	0	0	0	2	1	0	1	0	1	0	2	0	0	0	0	0	0	1	1	0	2	0	2	0	2	2	0	3	1	0	0	0	1	0	0	0	0	0	0	0	4	0	1	1	1	0	0	3	0	0	1	3	1	0	0	0	0	3	0	0	3	1	0	0	1	1	0	0	0	2	1	0	0	0	5	0	0	2	0	0	0	2	1	0	1	1	1	1	0	0	0	0	0	2	1	5	0	3	1	1	1	1	1	0	9	1	1	0	0	0	1	1	0	0	1	0	0	0	1	0	0	0	1	0	1	0	1	1	0	1	0	0	9	0	7	4	0	1	1	2	4	0	1	1	1	1	0	0	2	0	0	0	0	1	0	0	0	1	8	0	0	0	0	1	6	0	1	0	0	0	1	1	3	2	0	4	1	0	0	2	0	1	1	0	0	2	0	1	1	0	1	1	5	1	0	4	0	0	1	1	1	2	3	0	1	4	1	1	1	0	0	0	2	2	1	0	0	0	1	0	0	0	0	2	1	0	0	1	1	0	11	4	0	0	3	0	0	0	1	0	0	0	0	3	0	2	0	0	0	0	0	1	0	1	1	0	0	0	0	1	0	0	0	1	1	1	0	0	1	1	0	0	0	0	4	0	5	0	0	2	1	1	0	0	1	4	0	1	0	0	1	0	2	0	3	0	0	0	3	0	0	2	0	0	2	0	0	0	1	0	0	0	1	0	0	2	2	2	0	0	0	0	0	0	0	0	1	0	2	0	0	0	0	1	1	0	0	1	0	0	0	0	0	0	1	0	5	0	1	0	0	0	0	1	2	0	1	0	0	0	0	0	0	1	0	0	5	1	0	0	1	2	0	3	0	0	1	0	0	0	4	0	0	0	4	0	0	1	1	0	0	1	2	2	0	0	0	0	0	0	0	0	0	1	2	0	0	0	0	4	0	1	2	0	2	0	2	1	1	0	0	1	0	4	2	0	1	0	0	1	1	0	0	0	3	0	1	0	0	0	2	0	0	4	0	3	0	1	1	0	2	10	0	0	0	0	0	0	5	0	0	0	0	0	1	1	0	6	0	0	2	0	0	1	0	0	0	0	2	0	0	1	0	0	1	0	0	1	0	0	4	1	0	0	2	3	0	2	0	2	1	0	0	1	1	3	0	1	0	0	0	0	1	1	1	0	1	0	0	1	2	0	9	1	0	0	0	0	1	2	3	0	0	0	0	0	2	0	0	0	2	1	1	0	1	0	1	0	1	2	0	2	0	2	0	4	2	0	0	0	1	0	0	0	0	1	0	0	0	1	0	3	1	0	6	0	2	0	2	0	1	0	4	1	0	0	0	1	1	1	0	2	0	0	0	2	2	0	0	0	0	2	0	0	0	0	0	0	2	0	0	1	10	0	0	0	0	0	0	2	0	0	1	0	0	0	0	0	0	0	0	1	0	0	0	4	0	2	0	2	0	0	2	1	0	5	1	0	0	1	0	0	10	0	0	0	1	0	10	1	0	0	0	1	0	0	1	0	1	0	0	0	0	1	0	6	0	0	2	0	2	0	6	3	1	2	1	0	0	0	1	1	0	1	0	0	0	2	0	1	1	0	1	2	0	4	0	0	0	0	1	0	1	0	0	1	0	1	1	0	1	0	0	0	2	0	2	0	0	0	0	0	0	0	0	0	0	0	0	0	4	1	0	1	0	0	2	0	0	0	8	1	0	0	2	0	0	0	0	0	0	0	0	0	0	0	0	0	1	0	0	0	2	1	0	0	1	1	0	1	0	0	0	2	0	1	0	0	1	1	0	0	0	1	1	0	1	0	0	0	0	0	0	3	1	0	2	0	0	0	0	0	4	3	0	0	0	0	0	0	1	0	0	0	0	0	0	1	0	0	0	1	3	0	0	0	0	0	0	0	2	0	0	0	0	0	0	0	2	0	0	0	1	0	0	0	0	2	1	0	0	0	0	3	0	0	0	0	0	0	0	0	1	1	1	0	0	0	0	0	2	0	1	4	0	0	1	2	1	0	0	0	0	0	0	0	0	0	2	0	0	0	0	2	0	1	1	1	2	0	0	0	1	0	1	1	0	0	1	4	0	0	1	0	0	0	0	1	0	2	1	0	0	0	0	0	3	0	2	1	0	2	1	0	0	0	0	0	1	3	0	0	1	0	0	0	0	1	0	0	1	0	1	1	1	0	3	0	0	0	0	2	0	0	1	0	5	0	0	1	3	0	0	3	1	1	0	1	0	1	0	0	0	1	0	0	0	1	0	0	0	1	0	1	0	1	3	1	1	3	0	0	4	2	0	2	0	0	0	1	1	2	0	0	0	0	1	0	0	0	1	0	0	0	0	0	0	1	0	3	1	3	0	2	0	2	3	0	0	0	4	1	0	0	0	0	4	0	0	9	10	0	0	0	0	0	0	2	1	2	1	0	0	0	0	0	0	0	1	5	0	0	0	0	1	0	3	0	0	1	1	2	0	0	0	0	0	1	1	0	0	0	1	1	2	0	0	1	1	0	0	1	0	0	0	0	0	1	4	0	0	1	0	2	3	0	1	1	3	0	0	1	2	0	1	0	0	0	0	0	1	0	0	0	0	1	0	1	0	0	0	2	5	4	0	1	0	0	0	2	0	0	0	3	2	1	0	0	0	0	1	0	0	0	1	0	1	7	0	2	3	0	0	0	0	0	0	0	7	0	0	1	0	0	0	0	1	0	1	0	0	0	0	2	3	0	2	2	0	0	3	0	0	0	0	0	11	0	0	1	0	0	0	0	3	1	0	0	2	0	0	4	0	0	0	1	0	0	0	1	1	1	1	0	1	0	0	0	0	0	0	0	2	3	2	2	0	2	0	0	0	0	0	3	0	0	0	0	0	0	0	0	0	0	1	2	1	0	2	0	0	0	0	1	0	0	0	0	0	3	2	2	0	0	1	0	0	0	0	1	1	0	0	0	2	1	0	0	1	0	2	0	2	0	0	0	0	0	1	1	0	0	0	2	0	0	0	1	0	0	0	0	2	8	4	0	0	0	0	0	12	1	1	1	0	0	0	0	0	3	1	0	0	3	0	0	0	1	0	1	7	0	0	0	0	0	0	0	1	2	2	0	2	1	0	0	1	1	0	0	0	1	0	0	0	9	1	0	0	9	1	0	0	1	0	0	0	2	1	0	0	1	5	2	0	0	0	0	0	0	2	0	0	1	3	0	0	0	0	0	0	6	0	2	0	0	0	0	0	2	0	2	0	0	2	0	0	0	1	0	0	1	2	0	0	1	1	2	0	0	0	0	1	0	0	1	0	0	1	0	0	0	0	0	0	2	0	0	0	2	0	0	1	0	0	0	0	0	1	0	0	0	0	0	8	0	1	0	0	0	1	0	0	0	0	1	0	0	0	0	0	1	0	0	0	0	0	4	0	0	2	0	3	4	0	1	0	2	0	0	3	0	0	1	2	0	0	2	0	0	0	0	5	0	4	2	1	0	0	0	0	0	0	1	0	0	0	1	0	0	5	1	2	0	0	2	1	1	1	1	0	2	0	0	0	1	0	0	0	0	1	0	1	4	0	0	0	0	0	0	2	0	0	1	0	1	0	0	1	0	1	0	3	0	0	0	0	0	0	0	0	1	1	0	0	1	4	0	0	0	0	0	1	0	0	0	0	3	5	4	4	0	0	0	0	1	0	0	0	0	0	0	0	0	1	0	0	0	2	0	0	0	0	2	0	0	0	0	0	0	0	0	0	0	0	0	2	0	0	0	0	0	0	0	2	0	7	0	2	2	0	0	3	1	1	0	0	0	3	0	0	2	0	1	0	0	1	2	0	1	0	1	0	0	0	6	1	2	0	0	0	0	1	1	1	1	0	0	0	0	0	0	1	0	0	0	0	1	1	1	0	0	0	0	0	0	0	2	0	3	2	0	3	5	0	0	0	1	0	1	0	1	2	0	1	0	0	0	0	0	1	0	0	0	0	2	0	0	5	0	0	2	0	0	0	5	0	0	0	0	1	0	2	1	0	0	0	0	0	2	1	0	1	0	0	0	0	2	1	0	0	1	0	0	0	0	1	1	7	0	1	1	0	1	0	2	2	2	0	0	0	3	3	0	0	0	1	2	2	5	0	0	0	0	0	0	4	0	1	1	0	0	0	1	1	1	0	0	1	0	0	2	0	1	1	1	0	1	0	0	0	0	0	0	0	2	0	0	1	0	0	0	0	1	0	0	4	1	3	0	1	1	3	6	0	1	2	0	0	2	0	0	0	0	2	1	0	1	1	1	0	1	0	0	0	1	0	0	0	2	0	0	9	2	0	1	3	0	0	0	0	5	0	0	0	0	3	0	0	0	1	0	0	0	0	0	1	0	0	0	1	0	0	2	1	0	0	0	1	0	0	0	0	1	1	0	0	0	0	4	0	0	0	0	0	0	1	0	0	2	0	0	6	0	2	0	0	3	0	0	0	0	5	3	1	1	2	0	0	0	0	0	1	0	2	2	1	0	2	0	4	1	0	2	0	0	0	0	2	0	2	0	0	2	1	1	0	0	0	1	0	0	1	4	6	0	0	0	0	0	1	2	0	0	0	2	2	0	0	0	0	0	0	2	0	1	0	0	0	1	2	0	1	0	0	0	0	0	0	7	0	1	0	0	1	0	0	0	1	1	0	0	4	2	0	1	3	1	0	0	0	0	0	0	0	1	4	0	0	1	0	1	0	0	0	1	0	0	2	0	0	1	0	0	2	0	0	0	0	0	0	2	10	1	0	1	0	0	0	0	1	0	0	0	0	0	0	2	3	2	1	0	0	1	0	0	1	0	4	0	0	0	1	0	0	2	1	0	2	2	0	1	1	0	0	1	1	0	0	0	4	1	0	2	2	0	0	0	0	0	1	0	0	0	2	2	1	0	0	0	0	0	2	2	0	0	0	0	1	0	1	1	2	0	0	0	0	0	1	0	0	0	0	0	0	1	0	0	0	8	0	0	0	0	1	0	1	2	2	0	0	0	2	1	0	1	0	0	0	1	0	0	0	1	0	3	0	0	1	1	1	0	0	10	0	1	0	1	0	0	0	4	0	0	2	1	0	3	1	0	0	3	1	0	1	1	1	1	1	0	2	1	2	0	0	2	0	1	0	0	1	1	2	0	0	1	1	0	0	2	0	3	0	0	1	7	0	0	0	0	1	1	0	0	1	0	0	2	0	0	0	0	2	1	0	1	0	0	0	0	3	1	0	0	1	3	0	0	0	0	4	0	0	0	0	0	0	1	0	1	0	0	0	0	1	0	1	0	0	0	0	0	0	0	0	1	2	0	0	1	0	0	0	0	5	2	2	0	0	3	1	1	0	0	0	1	0	0	4	0	1	1	1	0	1	1	0	0	0	0	0	1	0	2	0	1	0	0	0	0	0	0	0	0	0	0	0	0	1	0	1	0	0	1	1	0	0	0	1	0	1	1	6	0	2	1	10	0	0	0	4	0	0	1	1	0	1	0	0	1	3	0	0	2	0	3	0	0	0	4	0	1	2	3	0	1	1	1	3	2	0	2	0	0	0	1	4	0	0	0	0	0	0	0	0	0	0	1	3	0	2	0	0	0	0	0	0	0	1	0	6	0	0	2	0	1	1	0	0	0	0	0	1	0	0	0	1	1	0	0	3	0	0	0	2	2	1	3	0	0	0	0	0	0	0	5	6	0	0	0	0	0	1	3	1	0	0	2	0	1	0	0	0	0	1	1	0	0	0	0	0	0	0	0	0	0	0	1	0	1	1	0	0	0	0	0	0	0	3	1	0	0	2	1	1	0	6	0	0	0	1	0	1	0	0	2	0	2	1	0	2	1	0	0	1	0	1	0	0	0	0	0	0	0	0	0	0	1	0	0	1	2	0	0	0	0	0	0	0	0	0	0	1	0	2	1	0	0	0	0	1	0	1	1	0	0	0	0	0	0	0	0	0	1	0	0	5	0	0	2	0	1	4	1	0	2	2	0	0	0	0	0	1	1	2	1	0	0	0	0	1	1	0	2	2	1	0	0	0	5	0	1	0	0	0	0	0	3	0	3	0	0	1	2	0	0	0	1	0	1	0	0	0	0	0	1	0	0	4	3	0	1	0	1	0	1	0	0	2	3	9	1	0	0	0	0	1	0	2	4	0	0	3	3	0	1	0	0	2	1	0	0	4	6	0	5	0	2	0	3	0	0	1	3	0	0	0	0	0	1	2	0	0	0	0	0	0	0	0	0	0	1	0	2	0	0	1	0	0	0	0	1	1	0	0	3	1	0	0	1	1	0	1	0	5	0	1	0	0	0	0	2	1	0	0	0	0	0	0	0	1	0	0	0	0	0	0	0	3	4	0	0	0	2	0	2	1	1	0	0	0	0	0	0	0	0	0	0	2	0	0	1	0	3	0	1	6	3	0	1	0	5	1	0	1	0	0	3	0	1	0	1	0	1	1	4	0	0	0	1	0	0	0	0	0	0	1	0	0	0	0	0	1	0	0	2	0	2	1	1	0	0	0	0	0	0	0	0	1	0	1	1	0	0	3	0	0	0	0	0	0	2	0	2	0	0	3	0	0	0	0	0	0	0	0	0	3	1	2	0	1	1	0	0	1	2	0	1	0	1	3	0	0	0	0	0	3	0	0	0	2	1	4	0	1	0	1	0	0	4	0	1	0	0	0	0	2	1	0	0	1	0	0	1	0	0	0	0	0	0	0	2	2	2	0	1	0	2	4	0	0	1	0	0	0	2	1	0	0	2	5	0	0	3	2	0	0	0	0	1	0	0	1	2	1	0	0	0	0	0	0	0	0	0	0	0	0	3	0	0	1	0	2	0	2	1	0	0	5	0	0	0	1	1	2	0	1	0	1	2	1	0	1	1	0	1	0	0	1	0	0	1	3	2	0	12	1	0	1	0	2	1	0	2	1	1	3	3	3	0	2	3	0	0	1	1	0	2	3	2	0	0	0	0	0	0	2	0	2	0	4	3	1	1	2	0	0	0	1	11	0	0	0	0	0	3	1	0	2	2	1	0	1	0	0	0	2	1	0	0	0	0	0	1	1	1	1	2	0	1	0	4	0	0	3	0	3	0	1	0	2	3	0	0	0	0	1	2	0	0	0	1	8	0	0	1	0	4	0	0	1	0	1	2	0	0	2	0	0	0	0	7	1	0	0	1	1	0	7	1	0	0	3	0	0	3	1	1	1	0	3	0	0	0	0	4	1	1	4	0	1	0	0	0	3	0	0	2	0	0	1	0	0	0	0	4	2	1	0	2	0	0	0	0	0	1	1	0	4	2	0	1	0	0	1	1	1	3	1	1	1	0	2	2	0	2	0	0	1	0	0	2	0	2	0	0	2	0	0	0	2	1	4	4	1	0	0	4	0	1	3	0	1	3	0	0	1	0	2	1	3	1	0	0	1	2	0	4	1	0	2	0	0	0	4	1	1	1	0	1	5	1	0	1	2	0	1	1	3	1	1	2	1	0	3	0	0	2	1	0	2	1	0	1	1	1	0	0	0	1	1	0	0	0	1	9	2	0	0	0	2	0	2	1	0	0	1	0	1	1	0	0	0	0	0	0	0	0	3	0	0	1	2	0	16	0	0	0	0	0	0	0	1	0	2	5	0	0	1	1	1	3	1	4	3	2	0	2	1	2	0	0	0	0	3	4	0	1	2	1	1	0	0	2	0	2	4	0	2	3	2	2	0	0	0	0	2	0	0	0	0	0	0	0	2	5	0	0	0	0	0	2	0	0	0	0	0	2	1	0	0	0	0	1	0	0	0	0	1	0	1	0	0	5	1	0	1	0	1	0	5	0	0	1	0	2	1	0	1	1	0	1	4	2	2	0	0	0	0	1	1	0	0	1	1	0	3	2	2	1	0	0	0	0	0	0	0	0	0	1	0	1	3	2	1	1	1	1	0	0	1	0	0	1	1	0	0	2	1	1	2	9	0	0	0	0	0	2	0	0	1	0	0	1	1	1	0	0	0	0	1	3	0	1	2	0	1	10	5	1	0	0	4	0	0	5	0	1	0	0	0	0	0	0	3	1	0	2	3	2	0	0	0	2	0	0	3	0	2	0	3	1	0	0	0	1	2	3	2	0	0	1	0	1	0	1	0	2	2	0	1	6	0	2	8	9	0	2	0	1	8	1	0	0	2	2	0	1	0	2	0	0	1	0	1	1	0	0	2	6	0	4	4	1	2	0	0	1	2	0	2	1	2	0	1	0	0	0	0	0	1	1	0	1	0	0	1	1	6	0	2	0	0	1	1	2	1	0	0	3	0	0	1	0	1	2	0	0	0	0	2	1	0	1	0	0	2	0	0	8	0	0	6	0	0	1	3	1	0	1	1	4	0	1	1	0	0	0	0	0	1	0	0	2	0	1	1	0	0	0	0	3	0	0	2	0	0	2	2	1	2	0	0	0	0	0	0	0	4	0	0	1	0	0	0	2	0	0	1	1	0	0	0	0	0	0	1	3	0	0	0	2	0	0	0	0	1	1	1	2	1	0	1	0	0	0	1	1	1	2	0	1	2	1	0	0	2	0	0	1	0	1	2	1	1	2	2	0	0	3	1	1	2	1	1	0	1	0	0	2	2	0	0	0	1	0	0	1	1	0	0	0	0	0	0	0	0	0	0	1	2	0	0	1	1	0	1	1	1	0	0	1	2	0	2	0	5	1	0	0	0	1	0	4	3	0	3	3	0	0	0	0	1	0	0	0	0	2	3	0	0	0	0	2	0	0	0	3	0	0	0	0	3	0	1	1	4	1	2	0	2	4	0	3	0	0	4	0	2	3	0	0	3	0	5	2	1	0	0	1	1	0	1	0	0	0	3	1	1	1	0	0	0	1	0	0	3	1	1	1	1	0	3	1	0	1	0	2	1	0	1	0	0	1	0	1	0	1	0	1	0	0	2	1	1	0	4	4	1	3	0	1	0	0	0	3	2	0	2	1	0	0	0	0	5	0	0	0	5	0	0	1	0	0	1	2	0	0	0	2	2	0	1	0	0	1	0	7	1	1	0	0	1	0	1	1	0	0	2	4	0	0	9	0	2	1	1	0	1	1	1	1	0	0	0	3	4	4	1	4	2	2	3	0	3	3	4	1	1	0	0	0	0	1	0	1	0	1	2	0	0	7	1	0	0	0	0	0	0	3	1	3	1	4	2	0	0	3	2	0	2	0	4	4	1	0	0	1	0	2	0	4	0	1	0	0	0	0	2	2	0	1	0	0	0	5	0	0	1	1	1	0	0	6	0	0	1	4	0	0	0	6	0	0	2	2	0	1	2	1	1	2	1	0	0	3	0	0	4	2	6	2	1	1	0	6	0	9	0	0	2	0	0	0	2	0	0	0	0	0	1	0	0	0	1	0	0	3	0	0	3	2	1	1	0	0	4	5	2	0	1	0	1	0	1	0	2	2	2	0	3	0	5	0	0	0	2	0	1	0	0	0	3	0	0	1	0	1	3	0	3	3	0	2	5	2	0	0	2	0	1	1	2	2	2	0	1	0	1	0	1	3	0	1	1	2	0	0	0	2	3	0	0	0	0	0	0	0	1	0	7	1	0	0	1	1	1	2	1	2	2	0	3	0	0	0	0	1	0	0	0	0	3	0	0	2	0	3	0	2	4	2	0	0	1	1	1	0	0	0	3	0	1	0	0	4	0	1	0	3	2	0	1	1	1	3	0	2	0	3	3	0	0	1	0	1	0	1	5	0	2	3	0	0	1	0	0	0	2	0	6	0	4	0	4	1	1	0	2	4	6	2	0	4	3	0	2	0	2	0	0	2	4	0	1	2	0	0	1	0	1	1	0	2	0	0	1	2	0	2	0	2	0	0	7	4	0	0	0	0	0	2	1	2	1	1	0	2	4	0	4	1	1	4	0	0	0	1	0	0	0	4	0	0	0	1	1	0	1	0	0	2	0	0	2	0	1	2	0	2	0	0	0	2	0	1	0	0	2	3	0	1	1	0	1	2	2	1	6	1	2	0	0	1	4	6	2	6	0	2	0	6	7	0	1	2	0	1	0	0	0	0	2	2	0	3	0	1	0	1	1	0	1	0	0	0	1	0	1	6	1	0	0	1	0	1	0	3	0	0	2	0	0	0	1	0	2	0	0	1	0	0	1	1	2	1	2	0	0	3	0	0	0	1	3	3	1	0	0	1	2	0	0	1	2	0	0	1	2	0	1	0	0	0	0	1	1	1	1	2	1	0	0	5	0	0	0	0	0	0	0	1	0	0	0	1	0	0	3	0	0	0	0	0	0	0	1	2	3	1	2	0	0	1	0	2	0	2	0	0	1	1	0	1	3	0	0	0	0	0	0	0	4	1	4	1	3	3	0	1	10	0	1	0	0	0	1	0	2	7	3	2	0	3	1	0	0	0	0	0	1	0	0	3	0	4	0	2	1	2	0	0	1	3	0	0	0	0	0	0	2	1	2	0	0	1	0	0	6	1	0	3	0	0	4	0	2	0	2	1	0	2	2	0	3	5	0	0	0	1	2	0	5	0	0	1	3	0	4	1	0	0	0	1	1	0	0	3	0	0	3	0	1	0	0	0	0	0	2	1	0	2	1	1	0	1	4	0	1	1	0	0	0	0	1	1	0	2	1	0	0	2	1	3	0	1	0	1	0	0	2	2	1	3	5	1	1	2	3	3	1	1	0	3	1	3	0	1	0	2	0	0	0	1	6	1	0	0	0	1	0	3	0	2	6	0	3	0	1	0	3	0	4	0	0	1	2	0	0	0	2	0	0	0	2	0	0	1	1	2	2	1	1	3	1	1	3	0	14	1	3	3	4	4	2	0	0	1	0	0	0	4	2	0	16	4	0	0	0	1	0	1	0	0	1	0	0	0	0	5	2	1	0	0	0	4	0	0	0	0	0	0	6	2	1	0	1	2	0	0	0	0	0	0	3	1	0	0	0	0	0	0	5	0	5	1	0	0	0	0	1	3	1	0	1	6	0	2	7	0	6	3	0	1	0	0	1	0	1	3	1	2	0	0	0	2	0	0	0	1	1	0	1	0	0	2	0	6	0	0	3	1	1	0	0	0	2	0	0	0	0	3	0	1	1	0	0	0	3	0	0	0	0	0	4	0	5	0	0	0	2	0	4	3	2	0	2	0	0	2	2	0	2	1	1	0	0	0	1	0	3	0	0	0	2	0	0	0	0	2	0	2	0	0	1	0	0	0	0	0	0	3	6	1	5	0	0	1	0	0	0	0	5	4	1	0	2	2	0	1	0	0	1	1	5	0	2	1	0	0	0	0	1	0	0	2	0	4	1	0	0	1	1	3	0	0	1	2	0	0	0	0	3	1	2	0	1	1	0	0	0	1	0	0	1	0	1	0	0	0	0	0	1	0	0	0	1	1	0	0	0	0	0	1	3	1	4	0	0	4	0	0	1	1	0	0	1	0	9	2	0	1	0	0	2	0	0	1	0	2	0	3	1	0	0	1	0	0	0	0	2	1	1	0	3	0	0	1	3	0	0	0	2	0	0	2	0	0	1	2	0	2	1	0	0	0	2	4	1	3	1	3	0	4	0	0	1	3	1	1	0	0	3	3	0	2	0	0	8	0	0	1	6	1	1	0	6	0	0	0	2	0	3	0	0	0	3	0	2	0	1	4	0	1	0	0	0	2	1	4	0	2	2	0	0	5	3	0	0	0	0	2	0	4	2	0	0	0	2	0	1	3	1	0	1	0	2	0	4	1	0	0	0	1	1	1	1	2	1	8	1	1	0	0	6	1	1	0	1	1	1	0	2	3	0	5	0	0	1	4	1	0	1	0	0	0	0	0	2	0	1	3	0	0	0	2	0	0	1	0	0	1	0	0	1	0	1	0	2	1	0	2	6	1	0	0	0	1	0	1	2	0	0	4	0	0	0	0	0	1	3	5	3	0	0	0	0	1	4	1	0	0	1	0	5	1	3	0	0	2	0	0	2	1	0	0	0	0	0	3	0	1	1	2	4	2	0	0	0	1	4	5	3	0	1	4	0	0	0	0	0	0	1	1	0	1	1	3	0	0	1	2	2	0	0	0	1	0	1	0	0	1	0	0	0	0	1	2	0	0	0	2	3	1	0	1	1	0	0	0	4	2	0	0	2	2	0	0	0	0	6	0	0	1	0	3	1	2	2	0	0	1	0	0	0	1	0	3	6	6	2	5	1	1	0	0	4	3	1	1	3	0	0	0	0	0	3	0	0	0	0	0	4	0	1	0	1	1	0	1	0	0	0	0	0	0	0	1	3	0	0	0	1	0	1	1	1	1	0	4	1	0	0	7	3	3	2	0	1	0	0	4	1	2	0	1	5	0	2	1	0	0	6	1	2	0	1	0	3	0	3	1	0	0	1	5	0	0	2	3	6	3	1	1	0	1	0	0	1	0	2	0	2	0	2	0	1	3	5	0	1	1	3	0	1	1	1	0	2	6	1	2	0	0	0	0	3	0	3	0	4	0	0	0	0	0	2	1	1	0	1	0	1	0	1	3	0	0	0	0	0	2	2	0	0	1	0	1	0	1	0	0	0	0	0	1	0	3	0	1	0	2	1	2	3	0	6	1	0	1	0	1	2	1	0	0	1	1	0	1	0	0	0	0	1	1	2	1	0	2	4	0	0	1	1	2	0	2	0	0	1	0	4	0	3	1	1	1	5	0	0	0	0	2	3	2	0	0	3	1	2	3	0	1	0	1	0	0	0	0	0	3	0	5	0	0	1	0	1	5	0	0	0	0	4	1	2	0	2	0	0	4	0	0	0	0	0	0	0	3	0	1	1	0	0	1	0	1	0	1	1	0	0	1	1	0	0	1	0	0	0	0	0	0	0	0	0	0	1	1	0	1	0	0	0	0	2	5	1	1	0	0	0	0	2	0	3	0	8	2	3	0	0	0	0	2	1	3	0	0	0	0	0	1	1	1	0	0	2	0	7	2	0	0	0	0	1	0	1	0	0	0	3	0	1	1	0	0	0	1	1	0	0	1	0	0	7	0	0	2	0	0	3	0	1	0	1	1	0	2	1	1	0	1	8	0	0	0	0	1	0	0	1	0	0	1	0	1	0	4	1	0	0	2	1	0	0	1	3	1	0	1	1	0	0	0	5	1	1	1	1	0	1	0	0	1	0	0	1	1	0	2	0	0	0	3	0	0	0	3	0	2	2	1	3	6	0	0	0	0	3	0	0	0	1	0	1	2	2	1	1	5	0	0	3	0	6	0	2	1	0	0	0	1	0	0	2	0	0	0	4	0	2	0	0	1	2	1	2	1	2	1	3	1	1	0	0	0	0	0	2	0	0	3	1	0	1	2	0	0	1	3	0	0	0	0	0	0	0	2	1	2	0	0	0	3	5	1	3	0	3	6	2	0	2	1	1	0	0	1	0	0	2	0	4	3	2	0	1	2	0	3	0	1	2	5	0	0	0	0	1	0	3	5	0	0	5	1	0	1	1	1	2	0	3	0	2	0	2	0	0	0	0	0	0	3	1	4	1	1	1	1	1	0	2	0	0	1	0	5	2	3	0	3	0	1	0	0	1	0	0	0	0	0	2	0	0	0	1	0	0	1	6	1	0	1	6	0	0	0	0	0	0	0	1	3	1	0	2	0	0	1	3	1	1	0	3	1	0	2	0	0	0	0	2	1	0	1	0	0	0	0	3	0	0	3	0	0	0	1	4	1	0	4	0	0	1	4	1	2	5	10	0	3	0	4	0	0	1	1	1	1	0	0	0	0	1	1	4	0	0	0	1	3	1	0	0	0	6	1	0	0	0	1	0	5	0	2	0	1	1	0	0	5	2	2	0	0	1	1	0	0	0	2	5	1	2	0	0	1	7	0	1	0	0	0	5	0	0	3	0	0	0	7	3	2	0	2	0	0	0	0	0	3	5	5	2	0	5	0	2	2	0	3	0	2	0	3	0	0	1	7	1	0	0	4	0	1	5	1	2	0	0	2	3	0	1	0	0	5	0	0	0	2	0	2	0	3	0	0	0	0	1	10	0	0	1	0	0	3	1	2	0	0	1	0	2	0	0	1	0	1	0	2	2	0	0	0	0	5	1	0	2	0	1	8	0	2	0	2	1	0	2	0	3	3	0	5	2	2	0	2	0	0	4	0	3	3	3	0	3	0	2	0	0	3	1	0	0	2	0	1	0	5	1	0	1	1	0	3	4	3	0	1	9	0	1	3	2	0	4	0	1	0	0	0	1	6	2	1	0	0	0	0	1	1	0	0	0	1	1	0	1	0	0	0	1	0	0	1	1	0	6	2	0	0	2	5	1	2	3	7	1	0	0	2	1	2	5	4	2	0	0	3	2	0	0	0	2	2	0	2	3	1	3	0	0	6	4	0	2	1	0	3	0	0	8	0	1	2	2	0	8	0	0	3	0	0	0	1	2	2	0	1	0	3	12	0	0	5	5	1	0	2	0	0	3	5	1	1	2	1	0	0	3	0	0	4	5	1	1	4	2	1	2	3	0	0	1	0	0	0	3	2	1	2	1	1	0	1	0	1	0	0	0	1	0	0	4	3	1	2	2	5	0	0	2	1	0	0	0	2	1	2	1	0	0	3	0	2	1	0	3	3	0	0	7	3	3	2	0	0	0	1	1	1	0	1	0	3	1	0	0	1	0	2	0	0	2	0	4	4	0	0	4	4	5	4	0	1	5	0	0	0	2	5	0	2	6	0	1	0	2	0	0	3	4	0	0	0	0	0	2	1	3	0	0	0	0	1	2	2	0	2	1	0	3	0	0	3	2	0	1	2	3	1	0	0	1	0	1	0	1	0	0	2	0	3	3	1	0	0	0	6	1	2	2	2	1	5	0	1	0	2	3	0	0	1	0	5	4	4	0	2	1	0	0	0	1	0	0	1	0	3	4	0	1	0	4	0	0	0	2	0	1	1	0	4	1	2	1	0	1	3	2	0	2	2	5	0	0	0	2	0	7	0	0	0	2	6	0	2	1	0	0	7	2	1	0	0	0	6	0	4	0	1	0	2	2	4	0	1	2	0	0	1	3	3	2	0	1	2	0	2	0	1	0	1	0	0	1	0	3	2	0	5	1	2	2	1	0	1	3	0	0	3	0	0	0	0	0	0	0	0	1	0	1	0	0	2	2	5	0	0	1	2	2	0	5	1	0	6	1	0	2	0	1	0	0	1	0	0	0	0	4	2	1	0	0	0	0	0	1	0	0	0	1	2	0	1	1	0	1	2	5	0	3	0	0	0	0	0	2	2	7	0	4	0	0	4	3	1	0	4	2	0	0	0	1	0	0	6	4	2	4	2	0	1	1	0	5	0	0	0	0	2	1	1	2	0	0	0	0	1	0	0	1	0	1	1	3	2	0	2	0	2	1	2	1	0	0	0	1	0	0	5	4	6	0	3	0	0	0	0	0	0	4	0	0	2	0	1	3	1	0	1	0	1	0	0	1	1	1	4	0	1	2	1	0	0	1	2	1	2	0	1	0	0	0	0	1	0	0	2	2	1	0	0	2	2	1	2	0	0	1	2	0	0	1	2	0	0	3	0	2	4	0	0	0	0	1	0	1	0	0	0	0	4	0	1	1	2	2	1	0	0	0	1	2	0	2	0	1	0	0	0	3	0	2	1	0	0	1	2	0	0	0	0	1	5	11	0	0	0	0	0	4	0	0	1	1	0	4	2	2	5	0	0	2	0	1	0	0	0	0	9	0	0	1	0	0	3	0	5	2	0	1	3	1	4	0	1	3	3	0	0	0	2	0	2	0	0	0	0	0	2	2	0	1	0	1	2	0	0	2	0	0	1	3	0	1	0	0	0	1	6	1	0	1	0	0	0	3	0	1	1	0	0	0	6	1	0	0	3	1	0	0	0	0	0	1	0	1	0	0	0	0	0	1	1	3	4	2	0	8	1	3	0	0	1	1	0	0	2	0	0	2	1	3	1	0	1	5	1	1	0	1	1	0	0	0	0	0	1	0	0	1	3	3	0	2	1	2	5	2	1	1	0	0	0	1	0	5	0	4	2	0	0	0	1	0	1	0	1	0	3	0	2	2	0	0	3	1	7	1	2	3	0	0	0	2	0	0	1	0	1	4	4	0	0	0	0	0	0	2	1	0	1	0	4	0	0	7	1	0	1	0	2	0	3	0	0	0	2	0	5	2	0	0	0	4	1	6	0	1	3	5	0	3	0	0	0	1	0	1	3	2	2	5	1	1	0	4	0	1	0	0	0	0	0	5	0	0	0	0	1	1	2	0	0	0	0	0	0	1	0	2	3	4	3	0	2	1	0	0	0	0	2	3	1	0	1	1	0	1	7	2	2	0	0	2	1	2	0	0	0	0	2	0	1	1	0	0	0	3	0	0	1	2	1	1	0	0	0	0	3	0	1	0	0	2	2	0	1	0	0	6	0	0	5	0	0	0	3	0	0	6	1	0	2	2	2	0	0	0	1	1	1	3	0	1	4	0	2	0	0	0	2	3	1	0	1	0	0	3	1	3	0	3	2	1	0	0	3	1	0	2	0	2	0	4	0	0	0	0	1	3	0	3	5	0	0	4	0	2	1	0	1	0	0	2	0	0	1	2	1	1	0	1	3	0	0	1	0	1	1	1	4	0	1	2	0	8	2	0	0	4	3	2	1	2	2	0	2	0	0	1	0	3	0	1	1	1	4	1	1	2	0	0	0	6	0	0	1	0	0	1	1	0	0	0	2	0	0	7	1	0	2	1	3	0	0	3	3	0	0	0	4	1	1	0	0	0	2	0	2	2	0	1	1	0	0	0	0	3	0	2	6	0	4	0	1	4	2	0	0	0	0	1	0	2	0	1	2	0	0	2	0	0	0	1	0	1	3	0	0	1	0	0	0	0	0	0	0	1	0	0	0	1	1	2	0	0	1	2	0	0	1	2	0	0	1	5	1	7	0	1	0	0	0	0	1	0	5	1	1	0	0	0	0	1	0	0	4	0	0	2	6	2	4	2	1	1	1	0	1	2	1	3	1	4	1	3	0	1	0	0	0	0	3	0	1	0	5	3	1	0	0	0	0	3	0	1	1	1	3	1	0	1	0	0	2	0	0	1	0	0	0	1	0	0	0	1	4	0	0	0	0	3	0	2	1	0	0	1	0	1	3	0	3	1	1	0	2	3	1	1	0	3	0	0	5	0	3	0	2	2	2	0	0	0	6	0	0	0	5	1	0	1	1	4	5	2	0	0	0	0	1	5	0	0	1	0	3	0	0	0	3	0	1	1	0	1	1	0	0	0	0	0	0	1	0	0	0	4	1	0	3	1	0	0	2	0	0	1	0	7	8	0	0	6	1	1	0	10	1	3	0	3	2	0	0	1	8	4	1	0	1	0	0	0	0	4	1	2	0	0	0	0	0	0	0	0	0	0	0	2	3	4	0	1	9	2	1	1	0	0	1	0	2	3	4	1	4	0	0	2	2	0	1	3	1	2	0	2	0	1	0	2	2	0	3	0	0	0	1	3	0	1	0	0	1	0	9	3	0	3	4	0	2	1	5	4	0	0	0	0	0	2	0	0	0	2	0	1	0	0	2	3	0	0	1	2	6	2	0	0	0	3	0	1	2	0	0	3	0	0	2	0	0	1	2	2	2	0	0	2	0	0	2	3	0	0	0	0	0	3	1	1	0	0	0	1	2	1	0	0	1	2	0	2	0	0	1	0	5	4	0	0	2	3	2	1	0	0	0	0	1	0	0	1	0	1	0	6	1	0	0	0	1	2	1	1	0	2	1	0	3	0	1	1	2	0	0	1	3	1	1	0	0	2	0	1	0	0	0	0	1	1	0	1	0	0	0	0	0	1	0	6	2	2	2	3	0	2	3	1	1	0	5	0	2	0	0	0	1	0	0	0	1	0	0	0	0	2	3	1	0	3	0	0	4	1	0	0	3	0	0	0	3	0	0	0	1	3	1	3	1	0	1	4	0	0	1	2	5	2	0	1	0	0	0	2	2	0	0	2	0	1	0	3	1	1	0	2	3	2	1	0	2	0	0	0	0	1	2	1	1	1	0	0	1	0	1	3	2	0	0	1	0	2	0	0	1	0	0	0	0	0	0	0	1	2	8	0	1	1	0	0	2	0	0	1	0	0	0	0	3	1	1	2	0	0	0	4	2	0	0	8	0	2	9	0	0	0	5	0	0	1	0	0	6	1	5	0	0	0	1	1	0	0	0	7	3	0	2	0	0	1	1	3	7	0	2	0	0	0	0	3	3	2	0	3	0	0	0	2	6	0	1	3	0	0	7	0	4	0	3	1	5	3	1	1	1	1	1	2	2	0	0	0	0	12	0	0	0	1	3	3	0	0	0	0	0	1	0	1	0	3	1	0	0	0	0	2	1	1	4	0	1	4	3	2	0	0	2	0	0	1	0	0	1	0	0	1	0	4	0	9	6	7	0	0	2	0	1	1	0	4	1	0	3	1	0	1	1	0	0	2	1	3	5	10	1	0	3	1	0	0	2	0	0	1	1	3	0	0	0	3	0	1	0	0	1	0	1	4	0	4	6	3	2	7	0	0	0	0	1	1	10	1	1	1	0	2	1	0	2	0	2	0	1	0	2	3	0	0	0	0	0	0	0	0	1	2	1	0	0	10	0	3	4	0	0	1	3	1	0	0	0	0	0	0	0	2	0	0	2	1	0	0	0	1	0	4	2	4	1	0	0	0	1	3	0	0	2	1	4	0	1	0	1	1	3	0	1	0	0	0	1	5	0	1	1	0	1	0	0	0	3	1	1	0	1	0	0	1	0	0	1	2	1	0	0	0	0	1	0	0	1	0	0	0	0	1	0	2	2	0	1	2	0	0	0	0	2	1	5	5	0	0	1	3	3	4	0	1	0	0	0	0	0	0	0	3	0	4	0	1	3	0	2	2	0	2	0	0	1	0	1	0	0	1	0	2	1	0	0	0	1	1	0	0	5	1	0	2	0	0	4	1	0	2	0	0	0	2	0	0	3	0	0	1	0	1	0	2	0	0	1	0	0	1	1	2	5	1	0	0	1	0	3	0	3	0	0	2	0	3	3	0	0	1	0	0	0	2	1	1	0	2	3	0	0	1	0	0	2	0	0	0	1	0	3	7	1	0	0	0	0	1	2	0	2	0	0	5	0	0	0	2	1	9	0	0	2	2	0	1	8	1	0	6	1	0	3	0	2	2	1	3	1	5	2	1	3	0	0	1	0	0	0	2	1	0	1	2	0	1	3	1	0	1	5	0	0	0	0	1	0	1	1	0	4	1	6	0	0	0	0	0	1	3	0	0	0	4	2	0	1	0	2	0	0	0	1	0	0	0	0	0	0	0	1	3	0	9	0	0	0	0	1	0	2	0	0	0	1	0	0	0	4	0	0	1	2	1	0	2	3	1	0	1	3	1	0	0	1	3	0	2	0	4	2	0	1	1	1	1	3	0	0	0	0	0	0	2	4	2	1	0	3	1	0	1	3	1	0	0	0	0	3	0	0	0	1	1	3	3	0	0	2	0	0	1	0	0	2	1	0	0	0	0	5	0	0	0	0	1	4	0	2	0	5	1	0	0	1	1	4	2	0	1	0	1	1	2	2	0	0	1	0	0	1	0	0	0	0	2	0	5	2	0	0	0	0	1	0	0	0	0	0	1	0	1	2	0	1	0	2	0	1	0	0	0	0	0	14	1	5	0	0	0	0	0	4	0	5	0	0	5	0	2	10	1	0	1	0	1	0	0	0	1	0	3	1	0	7	0	2	0	0	1	0	1	1	9	2	1	1	1	6	1	0	0	1	0	3	2	1	0	0	3	0	1	12	0	0	0	3	2	0	2	1	1	0	0	0	1	1	0	5	0	3	8	0	0	0	1	1	2	2	0	3	0	2	1	0	2	0	0	2	2	6	3	1	0	0	0	0	0	0	1	0	4	1	0	0	0	7	0	4	1	2	1	3	5	0	0	0	0	1	0	0	3	1	1	1	2	2	2	10	0	0	0	1	0	0	2	1	1	0	0	0	0	0	6	0	3	4	1	0	3	2	0	2	0	3	0	0	0	2	0	3	3	1	6	0	0	1	0	0	0	0	0	1	0	0	0	4	0	1	0	2	0	0	1	0	9	6	0	0	5	0	0	1	0	1	0	0	3	0	1	0	0	0	0	0	0	1	1	0	5	3	0	2	1	2	0	0	3	0	0	0	1	0	0	0	0	1	3	0	2	2	0	2	0	0	7	0	1	0	0	0	0	0	3	0	1	1	0	0	0	2	0	2	0	3	0	1	0	3	2	0	7	0	0	0	0	0	0	0	1	0	1	6	4	0	0	0	3	1	0	1	1	0	0	5	5	0	2	0	1	0	2	1	0	0	0	10	0	2	1	2	3	1	1	0	1	5	3	1	0	1	0	1	0	0	0	0	0	0	0	2	0	1	1	0	0	0	1	2	0	1	4	1	0	0	0	0	2	0	0	6	5	1	3	0	2	0	0	3	2	2	4	1	1	3	4	1	1	1	2	3	1	1	0	1	3	2	1	0	1	3	4	2	0	1	1	0	0	1	3	1	1	0	0	0	1	2	3	0	1	3	2	0	0	0	0	3	1	4	2	0	5	2	1	4	0	2	0	3	1	2	2	2	1	1	4	1	3	2	2	0	2	0	0	5	2	5	0	0	1	1	4	1	0	0	0	0	4	3	0	4	1	2	1	2	1	6	2	1	3	2	2	6	3	1	2	2	4	1	1	4	1	0	5	3	1	3	4	4	4	3	2	2	0	3	4	0	2	1	2	3	7	1	4	2	1	2	4	0	3	0	2	1	3	1	2	3	2	4	1	1	3	1	3	3	3	1	5	1	1	4	1	2	0	3	3	0	3	3	5	0	1	0	2	1	1	1	3	1	4	2	1	1	3	1	1	5	1	1	3	3	2	2	0	1	1	5	1	0	2	4	2	1	3	1	2	2	2	0	2	5	1	2	0	1	1	2	1	1	4	0	2	0	4	2	2	1	2	0	2	0	0	2	6	5	3	3	1	2	1	1	1	1	1	1	2	0	2	2	3	3	2	2	1	1	5	2	4	0	3	3	0	1	7	0	2	1	3	3	1	2	3	2	2	1	1	0	1	1	1	1	0	2	6	2	2	9	2	2	1	2	0	1	2	1	1	2	1	1	2	7	2	3	1	0	2	0	0	1	0	1	3	2	0	4	0	1	4	2	1	0	3	0	0	2	2	0	2	0	0	0	0	0	2	1	2	3	3	1	3	1	0	1	0	2	2	3	2	3	0	3	1	2	2	1	5	3	1	4	2	1	0	1	0	0	4	2	2	2	1	1	3	2	4	2	2	0	0	2	0	2	0	2	0	0	2	2	2	0	0	0	1	5	1	1	0	3	0	1	2	2	10	2	3	2	1	1	2	3	1	3	2	1	0	0	2	3	2	0	2	3	3	4	4	1	5	3	2	1	4	0	0	2	1	1	1	1	3	3	2	2	2	1	2	5	3	0	1	2	1	7	0	1	0	2	3	4	0	1	1	1	0	6	1	2	3	2	3	1	1	1	1	0	5	1	2	2	2	1	1	2	1	2	0	1	2	2	2	1	0	1	3	2	1	0	0	2	1	4	0	2	0	2	1	1	2	1	0	1	5	1	5	1	0	3	5	0	4	5	5	2	2	1	0	3	0	0	1	0	0	0	0	1	0	1	1	4	1	0	1	0	0	0	2	0	0	3	1	0	4	5	0	1	0	0	0	0	1	2	0	1	3	0	0	0	0	0	0	1	2	0	0	0	1	0	0	1	1	0	0	0	1	0	2	0	0	3	4	0	0	0	2	1	2	0	0	0	0	0	0	0	1	0	4	1	3	1	0	0	1	0	2	1	1	1	1	0	1	1	0	0	1	0	0	0	0	1	0	1	1	0	0	5	0	1	1	0	0	0	1	0	0	0	1	0	0	0	1	0	4	3	0	0	1	0	2	4	6	3	0	0	0	0	0	0	0	0	1	1	2	0	0	0	0	0	0	1	1	0	2	1	0	0	0	2	1	0	1	1	1	0	2	0	1	2	2	3	4	0	0	1	7	2	0	2	1	1	0	1	2	0	0	1	1	3	1	1	3	1	2	0	1	1	3	0	2	1	0	0	0	1	0	1	0	0	1	0	0	1	0	1	2	2	0	0	1	2	0	0	0	1	1	0	1	0	0	0	0	3	1	1	0	0	4	0	0	0	2	0	0	0	4	0	0	0	0	0	4	0	1	1	1	0	0	0	1	0	0	0	3	1	1	0	0	0	0	0	0	0	0	3	0	0	1	0	0	0	0	0	0	0	0	0	0	1	0	2	0	0	0	2	0	0	2	0	0	0	0	0	0	1	1	0	1	1	0	1	3	0	1	4	2	3	0	1	1	0	2	0	2	1	0	1	1	3	0	0	2	0	3	4	0	0	0	1	2	0	2	0	0	2	0	0	0	0	0	2	6	1	0	0	0	0	1	2	1	0	0	0	0	1	0	0	0	2	0	5	0	0	1	3	1	0	1	0	0	0	4	1	0	2	2	0	0	2	0	0	1	0	1	0	0	0	1	0	0	0	1	0	0	1	1	0	0	1	0	0	4	2	1	0	1	3	1	2	0	1	0	0	0	0	4	1	2	0	0	2	1	0	1	0	0	1	4	1	2	0	0	0	1	0	1	1	0	0	0	0	0	4	0	0	1	0	0	0	5	0	1	3	0	0	0	0	2	0	4	0	0	0	0	0	1	5	0	0	1	1	0	5	0	0	0	0	2	0	0	2	2	0	1	1	0	3	2	2	0	1	0	1	5	0	0	3	0	0	1	1	0	1	0	0	0	0	0	0	3	1	0	3	0	1	1	0	0	0	0	0	1	2	0	0	2	0	1	3	1	1	0	1	1	0	0	2	1	1	1	0	1	0	0	0	0	0	1	1	0	1	0	3	0	1	0	0	0	2	0	0	1	0	0	0	2	0	1	1	0	0	1	0	0	0	4	0	2	1	0	0	0	1	1	0	1	1	0	1	1	1	1	1	0	0	0	0	0	1	3	3	1	0	0	1	0	0	1	1	0	0	0	4	0	0	0	0	1	4	4	1	4	5	0	1	0	0	1	2	2	3	7	1	0	4	1	2	0	2	2	1	1	0	0	1	0	0	1	1	3	0	1	2	3	0	0	0	0	1	0	1	1	0	0	0	0	0	0	0	2	1	0	0	0	0	1	0	1	1	0	0	1	0	0	0	1	0	4	2	1	1	1	0	0	0	1	0	2	0	0	0	3	4	0	0	0	0	2	3	1	0	1	0	1	0	0	4	0	0	0	2	0	0	0	0	0	1	0	0	0	1	1	2	0	0	1	1	0	0	1	1	0	1	0	2	0	1	0	1	2	0	0	1	0	0	1	0	1	0	0	1	4	2	1	0	0	0	0	0	1	1	0	2	0	1	0	0	0	0	0	0	0	1	4	2	0	0	1	0	2	0	1	2	1	0	2	0	3	0	0	2	2	0	1	0	0	2	1	0	0	2	0	1	0	0	1	4	0	0	1	8	1	6	0	2	0	3	1	0	4	0	1	0	0	0	0	1	0	0	1	0	1	1	0	0	0	3	0	1	0	0	0	0	0	1	0	1	0	0	0	0	0	1	1	0	0	3	1	1	0	1	3	0	1	0	2	0	0	1	0	0	2	1	2	0	0	0	1	0	0	0	2	0	0	0	2	1	1	1	0	0	1	0	0	3	0	0	2	0	0	1	3	0	0	2	0	1	0	1	0	1	1	1	6	0	3	0	0	4	0	0	0	0	3	3	0	1	0	2	0	0	4	2	2	0	1	1	0	0	0	0	0	1	0	1	1	0	0	0	4	1	1	0	1	1	0	0	5	0	0	0	0	2	0	1	0	1	1	1	1	1	1	0	0	0	0	1	0	0	2	2	0	2	1	0	3	1	0	0	5	4	4	0	2	1	1	2	0	2	0	3	1	0	0	0	3	0	2	0	2	1	2	0	0	0	3	0	6	2	0	1	1	3	1	0	0	1	0	0	0	0	1	0	0	1	1	1	0	0	1	4	2	1	0	0	3	6	0	0	0	0	0	1	1	1	0	0	1	2	2	0	0	0	0	0	0	0	0	0	1	0	1	2	0	0	0	2	2	0	0	0	0	0	0	0	0	0	1	0	2	1	3	0	1	1	2	0	0	0	0	2	0	0	0	4	0	2	2	2	0	0	1	1	0	2	1	1	0	0	2	1	1	0	3	2	0	0	1	1	0	3	2	0	0	4	2	0	0	0	3	1	0	1	0	1	0	4	0	1	1	0	0	1	0	1	0	2	0	0	1	2	1	0	0	0	1	2	1	1	0	0	0	1	2	0	1	0	0	0	1	0	0	0	0	3	0	0	0	1	1	0	2	0	3	0	0	0	0	0	3	0	2	1	4	1	2	1	1	2	0	2	0	0	0	2	1	2	1	1	1	1	0	0	2	2	1	0	0	0	0	0	0	0	0	3	1	0	1	0	1	2	0	1	1	0	0	1	0	2	0	0	0	1	0	0	0	2	1	1	3	0	0	1	3	4	0	1	0	1	0	2	0	0	1	2	2	0	0	0	0	1	0	0	0	0	2	0	0	0	0	1	3	0	1	2	0	0	0	1	0	0	1	0	1	0	0	2	0	0	3	1	3	1	0	0	0	0	0	0	0	0	1	2	0	1	0	0	0	2	0	0	10	0	0	0	2	0	0	0	4	0	0	0	0	1	0	0	1	1	1	0	5	5	0	3	1	0	1	0	0	1	0	5	1	0	0	0	0	0	0	0	1	0	0	1	0	0	2	0	2	0	3	0	2	1	0	1	0	1	0	0	0	0	0	0	0	0	0	0	0	2	2	0	0	1	1	0	1	0	3	0	2	0	1	0	2	1	5	2	0	0	3	1	0	3	0	0	1	0	2	0	1	0	0	1	0	0	1	0	1	0	2	0	0	6	8	0	1	0	1	2	0	0	1	0	1	3	0	0	0	0	0	1	0	0	0	0	1	0	0	1	0	0	0	4	6	2	7	0	1	9	1	0	1	2	1	0	0	0	1	0	0	0	0	0	3	0	3	0	1	2	1	1	1	0	0	0	0	1	1	0	3	0	0	0	1	4	0	2	0	1	1	1	0	0	2	3	0	0	0	0	1	0	0	0	4	0	0	1	0	0	0	0	0	0	2	0	3	1	0	4	1	0	0	0	1	1	0	4	1	2	1	2	2	0	0	1	1	5	0	0	0	0	0	1	0	2	3	1	2	2	0	0	2	0	0	0	0	1	0	0	0	0	0	0	0	0	0	4	0	2	0	0	0	0	1	0	0	0	0	0	0	0	0	0	0	0	0	0	3	2	1	0	1	2	1	2	0	0	1	0	0	3	0	2	1	2	1	0	0	0	0	0	2	0	0	3	0	4	2	1	2	1	0	0	0	1	0	0	0	1	0	1	0	0	0	0	0	7	2	3	3	0	0	2	0	1	0	0	0	3	0	0	0	0	1	0	0	0	5	0	3	0	0	2	0	0	4	0	0	2	1	0	1	0	2	1	4	0	0	0	0	0	0	0	0	0	1	1	0	0	1	0	1	0	0	0	1	0	1	0	0	0	3	0	1	1	0	1	0	0	1	2	2	0	3	0	1	0	1	0	2	0	0	0	1	2	3	0	0	1	0	0	1	2	0	0	0	3	0	0	1	0	1	0	0	1	2	9	0	0	1	8	1	1	0	0	2	1	2	1	0	2	1	1	0	0	0	0	0	0	1	0	0	2	0	2	0	1	3	1	1	0	5	0	0	0	0	1	0	1	0	2	0	0	0	0	0	0	0	3	0	0	3	1	0	0	2	1	3	4	0	0	2	1	1	0	2	0	1	0	0	0	1	2	0	0	1	1	0	0	0	2	1	1	1	0	0	0	0	0	0	0	0	1	1	3	0	1	0	1	0	2	0	0	0	3	0	3	0	3	0	0	0	0	0	1	0	2	0	1	2	1	0	0	2	1	0	0	1	1	0	1	1	0	2	0	0	0	0	1	0	2	0	3	2	0	0	1	0	2	1	0	0	0	1	0	0	0	0	2	0	0	0	3	0	0	0	0	0	0	0	6	1	1	2	2	1	1	2	2	1	1	1	0	0	5	2	0	0	3	0	0	0	0	5	0	1	0	0	3	2	0	0	1	1	0	0	0	1	0	2	0	1	0	1	0	1	2	3	2	0	0	1	2	0	3	0	0	0	0	0	0	0	1	1	0	0	0	1	0	0	0	1	0	0	2	2	0	0	1	0	0	0	0	3	0	0	1	6	4	0	0	1	1	2	3	0	0	0	5	0	0	1	0	1	0	0	2	1	2	2	0	0	0	0	0	0	0	3	0	0	1	0	1	0	1	3	0	0	0	2	1	0	0	0	0	0	0	0	1	3	0	3	1	2	0	6	3	0	2	0	0	0	0	0	0	0	3	0	1	2	1	3	0	1	0	2	0	0	1	0	0	1	0	0	3	0	2	0	3	0	0	0	0	0	0	1	1	0	7	1	0	0	1	0	0	0	1	0	0	0	2	1	0	3	1	0	0	1	1	0	0	3	0	1	1	0	0	0	1	2	0	0	0	0	0	2	1	0	0	2	1	3	1	0	0	0	1	0	0	1	1	1	2	0	0	0	0	0	0	3	2	1	0	0	0	1	0	4	0	4	1	4	1	2	0	1	2	1	1	0	1	0	3	0	0	2	1	0	0	0	3	4	5	0	2	3	2	0	0	1	1	0	1	3	2	0	3	3	1	3	0	2	3	1	0	2	4	0	1	0	0	1	0	1	0	1	0	2	0	0	0	1	0	9	0	0	0	4	1	0	4	4	0	0	2	1	0	0	1	1	1	0	2	0	0	4	0	1	1	1	0	0	2	0	1	2	1	0	0	0	0	0	0	0	0	1	0	2	0	0	5	0	0	0	0	0	0	1	2	0	2	1	2	0	0	0	0	1	0	1	0	0	0	0	1	3	1	3	1	0	1	0	0	0	0	1	1	0	1	0	0	0	1	2	0	1	1	0	1	0	0	0	1	5	0	1	1	2	0	0	0	0	0	1	1	1	0	0	0	0	1	2	2	1	0	2	1	0	1	1	0	2	5	0	1	0	0	4	0	2	3	0	0	0	2	2	0	0	0	0	0	0	3	3	0	0	0	0	0	2	0	3	1	0	1	0	1	0	0	0	1	5	0	0	0	0	0	1	0	3	0	0	0	0	4	1	2	0	1	0	1	0	2	0	2	1	1	2	1	2	0	1	0	1	0	1	0	1	0	0	1	0	0	2	0	0	0	1	0	1	1	1	0	0	0	0	0	0	1	0	1	4	0	2	3	0	0	0	1	2	0	0	0	3	2	1	0	0	3	3	0	0	1	1	1	2	0	2	1	0	2	1	5	4	2	0	0	0	1	1	0	1	0	2	1	0	0	0	0	0	2	0	1	0	1	0	0	2	2	0	1	0	0	0	2	2	0	0	0	1	0	0	0	0	0	2	0	0	0	0	0	0	2	3	2	0	0	0	0	1	0	1	1	0	1	0	4	4	3	0	2	0	2	0	0	1	0	1	1	2	3	1	0	1	1	0	1	0	0	0	1	3	4	1	0	1	5	0	0	1	0	2	1	1	1	0	0	0	0	1	1	4	1	1	1	2	1	1	1	1	0	0	1	0	1	3	2	0	1	1	2	1	1	0	0	4	0	1	1	0	0	0	1	0	0	1	0	0	6	0	0	0	0	1	0	0	0	0	0	1	0	0	0	1	0	4	0	0	0	1	1	0	0	2	2	1	0	0	1	0	0	0	1	1	1	0	0	1	1	1	1	1	1	2	1	1	0	0	0	0	1	0	0	0	0	2	0	0	0	3	2	0	0	0	3	0	1	0	0	0	0	0	0	3	0	0	0	0	3	2	0	3	0	0	2	0	0	0	0	0	0	2	0	0	0	1	0	0	2	0	3	0	0	0	0	0	0	1	1	4	0	2	0	1	0	0	1	2	5	3	3	0	0	2	0	0	0	0	0	0	0	1	1	3	1	1	1	2	0	0	0	0	0	1	5	0	0	2	0	6	1	2	3	3	0	0	1	0	9	0	0	1	4	2	0	0	0	1	0	0	2	0	0	0	0	2	0	2	0	0	0	0	2	0	1	0	0	1	0	0	2	0	1	1	0	0	1	0	0	0	2	0	0	0	0	0	0	1	0	2	2	1	0	5	0	0	1	0	1	1	0	1	0	1	0	0	0	2	1	4	0	7	0	1	4	0	3	0	4	1	2	1	4	4	0	0	4	0	0	0	0	0	1	2	0	0	5	3	0	2	0	0	8	1	0	2	0	1	6	0	1	1	0	0	1	1	2	0	2	0	0	1	1	5	1	0	0	1	1	2	1	4	1	2	0	1	0	0	0	0	0	0	2	0	1	0	0	0	3	1	0	1	1	0	0	0	0	2	0	0	0	1	2	0	2	0	0	0	0	0	0	0	1	1	2	0	0	0	3	3	8	0	0	0	0	1	0	1	0	3	0	1	1	0	5	0	1	0	3	2	1	1	0	2	0	5	2	0	1	0	2	1	0	0	2	2	1	2	2	0	3	0	0	0	0	0	0	0	0	1	2	5	0	0	1	0	0	1	0	0	0	0	0	0	2	0	4	0	1	1	4	1	0	1	2	0	2	0	0	0	1	0	0	2	2	0	1	0	0	0	1	6	2	2	0	0	1	0	0	0	1	0	0	0	0	1	0	0	3	0	0	0	2	0	1	0	1	1	0	1	0	0	2	2	0	0	0	0	1	0	3	0	0	0	0	0	0	1	0	2	2	1	2	2	0	0	4	0	1	2	0	0	0	0	1	0	0	4	0	0	0	1	1	0	2	0	1	1	2	1	0	0	0	4	0	0	0	0	1	0	0	0	4	0	0	1	2	1	3	0	0	0	2	1	3	1	0	0	1	0	0	0	0	0	0	1	1	0	0	0	1	2	4	0	0	0	0	0	0	0	0	0	0	0	0	0	0	2	0	1	0	0	0	0	1	3	0	0	0	3	0	0	1	0	0	3	2	0	1	1	2	0	0	1	0	0	1	0	1	3	0	0	0	0	1	0	0	0	1	0	1	0	0	1	1	0	0	0	1	0	0	0	0	2	0	1	0	7	0	0	0	0	3	0	0	4	0	0	0	4	2	1	1	1	0	0	0	1	1	0	1	0	1	1	1	0	2	0	1	0	4	0	2	0	0	2	0	0	0	0	0	1	0	0	2	1	0	1	0	0	1	0	3	1	2	0	2	1	0	1	1	0	0	1	0	1	1	0	0	0	1	2	4	0	1	2	0	1	0	0	0	0	1	0	3	4	0	0	0	1	1	1	1	0	3	1	0	0	0	0	0	0	0	0	2	0	1	1	1	2	0	0	0	0	0	0	0	0	3	1	0	2	0	0	0	0	0	0	2	2	0	0	0	0	0	10	1	0	0	1	0	0	1	0	0	0	1	0	0	1	0	0	2	0	0	0	0	0	0	1	0	1	1	0	3	0	0	0	1	0	1	2	2	2	0	0	2	0	0	1	0	1	0	2	1	1	0	0	0	0	2	2	2	0	0	1	1	0	0	0	2	1	0	0	0	3	0	0	0	0	2	2	1	0	1	0	0	3	0	0	2	1	1	1	0	0	0	0	1	0	4	1	2	1	2	0	3	3	0	0	2	1	1	0	4	0	0	0	1	4	0	1	0	0	2	0	3	0	0	0	2	0	1	0	0	0	0	3	0	0	1	5	4	1	1	0	0	2	1	0	0	0	3	1	0	4	1	0	0	0	0	0	0	1	4	5	1	1	1	1	0	0	2	2	0	0	2	0	4	0	0	1	0	2	0	0	1	0	1	0	0	1	2	3	0	0	0	0	1	4	0	0	0	0	2	0	0	0	11	2	0	1	0	0	0	0	1	2	2	2	3	0	0	1	0	1	0	1	3	0	1	0	3	1	1	3	1	2	1	0	1	4	1	0	0	0	0	0	0	0	0	0	0	0	2	0	0	1	0	0	0	0	0	0	0	0	0	0	0	0	0	0	2	2	0	1	0	0	4	1	1	0	0	0	0	1	1	1	0	0	0	0	3	1	0	2	1	0	0	0	1	0	0	0	2	0	2	6	1	3	2	3	2	0	1	0	0	0	1	1	0	0	5	1	0	2	1	0	1	0	0	1	0	0	0	0	3	0	1	1	3	1	0	0	0	0	1	0	0	0	0	1	0	5	0	0	2	3	3	0	0	1	1	1	0	1	0	0	0	0	0	0	3	0	0	2	0	0	0	0	0	1	3	0	0	0	0	0	0	0	0	0	0	5	3	4	0	4	0	2	0	6	1	0	0	1	2	0	0	0	0	0	2	1	0	0	0	1	0	0	4	3	0	5	2	0	0	1	0	0	1	0	0	0	0	0	1	0	0	1	0	3	2	0	1	0	0	0	0	0	0	0	1	0	0	1	4	0	3	3	3	4	0	0	4	0	2	0	0	4	2	2	3	1	0	2	0	1	2	0	0	0	4	0	0	0	2	0	1	0	0	0	1	2	3	0	0	0	0	0	1	0	0	2	0	0	2	2	1	0	0	0	1	4	0	3	2	3	0	4	0	0	0	0	1	4	0	2	0	0	3	2	0	7	0	2	1	0	0	2	1	2	2	0	0	0	0	1	0	2	0	1	0	0	1	0	1	0	0	4	12	1	1	1	0	3	0	0	0	1	0	0	0	0	5	0	0	0	0	0	0	0	0	3	1	2	0	1	0	0	0	0	0	0	2	0	1	1	0	0	0	0	9	2	0	0	0	0	0	0	1	1	0	0	0	0	2	1	1	0	1	1	2	0	0	3	2	4	0	0	4	2	3	0	0	0	4	1	0	0	0	11	5	0	0	0	0	1	6	0	0	1	1	0	0	1	2	4	0	0	1	3	0	1	0	1	1	0	7	0	1	0	0	1	2	0	0	0	0	2	0	0	0	0	1	1	2	0	0	0	0	0	1	0	1	1	1	0	0	0	1	0	1	8	0	0	0	0	10	0	0	0	0	0	0	2	0	1	1	0	5	0	1	0	0	0	3	0	0	0	0	2	8	3	0	0	0	0	0	0	0	0	9	2	3	0	0	4	0	0	1	2	1	4	0	1	1	0	1	1	0	0	0	0	0	0	0	0	5	2	0	0	0	0	0	1	0	0	0	0	1	2	0	0	1	0	0
N0.HOG0000207	1	0	0	1	1	0	0	0	0	0	0	0	0	0	0	0	0	0	0	0	0	0	1	0	0	0	0	0	0	0	0	1	0	1	1	0	0	1	0	0	0	0	0	2	0	0	0	1	0	1	1	1	2	0	1	1	1	0	0	0	2	0	0	0	0	0	0	0	0	1	1	2	1	0	1	1	2	0	0	0	0	0	0	0	0	0	1	1	1	0	0	1	0	0	0	1	0	0	0	0	1	0	0	0	0	0	1	1	0	0	0	2	2	1	0	2	0	0	0	0	0	1	1	1	0	0	2	0	2	1	0	0	1	0	1	0	1	1	0	1	0	1	0	0	1	2	0	0	1	0	0	0	2	0	0	1	0	0	0	1	1	1	0	0	1	0	0	2	0	1	0	0	0	1	0	1	1	0	0	1	0	0	0	1	0	0	1	0	0	1	0	0	1	2	0	0	0	0	0	0	0	0	0	0	0	0	0	2	0	0	2	2	1	0	0	1	1	0	1	0	0	2	0	1	0	0	0	0	2	0	0	0	0	1	2	0	0	0	1	1	0	0	0	2	0	0	0	0	0	0	0	0	0	0	3	0	0	1	0	0	1	1	0	1	3	0	0	1	0	3	0	0	1	1	2	0	0	0	0	1	1	0	0	0	0	0	1	1	0	0	1	0	1	0	1	1	0	0	0	1	1	0	0	0	0	0	1	0	0	0	0	0	0	0	2	0	0	0	1	0	2	0	1	0	1	1	0	3	0	0	1	0	0	0	0	2	0	0	0	1	1	3	1	0	0	0	0	0	0	0	1	0	0	3	0	0	0	0	2	0	2	0	0	0	1	1	0	2	0	0	0	1	0	0	0	0	0	0	0	1	1	0	0	0	0	0	1	0	1	0	1	0	2	0	1	0	0	0	2	0	2	1	0	0	0	1	0	1	1	0	0	0	1	0	0	1	0	0	0	0	0	1	0	1	1	0	0	0	0	0	0	1	0	0	0	0	0	1	0	1	0	0	0	0	0	0	0	1	0	0	3	0	0	0	0	0	0	0	0	0	0	0	0	1	1	0	1	1	0	0	1	0	0	0	0	0	0	1	1	0	0	1	0	0	0	0	0	0	0	4	0	3	0	0	1	0	1	0	1	0	1	1	1	2	0	3	2	0	0	0	0	0	0	1	1	0	0	1	0	0	1	1	0	0	0	0	0	0	1	2	2	0	0	0	0	1	0	1	0	0	0	1	0	0	0	0	1	1	3	1	0	0	0	0	0	0	0	0	3	0	1	0	0	2	0	0	0	1	1	1	0	0	0	0	0	0	0	0	0	1	0	0	0	1	1	1	0	0	0	0	0	0	0	0	0	0	0	0	0	0	0	1	0	0	0	0	0	0	0	0	1	1	0	1	0	1	1	0	0	0	0	1	0	1	0	0	0	0	1	1	0	0	0	0	0	0	1	0	2	3	0	0	3	0	3	1	0	0	0	2	1	0	2	2	2	1	1	2	0	0	1	0	0	0	0	3	1	0	0	1	0	0	2	1	0	0	0	0	1	1	0	0	0	0	1	0	0	0	0	0	0	0	0	2	0	0	0	1	0	2	0	0	0	0	0	0	0	1	1	1	0	0	0	0	0	1	0	1	1	0	0	0	0	0	1	1	0	0	0	0	2	0	1	3	0	1	0	1	0	0	1	0	0	0	0	3	1	1	0	2	0	0	1	1	0	1	0	0	0	0	0	1	1	0	1	0	0	0	0	2	0	0	1	0	0	0	0	0	0	0	0	0	0	1	0	1	0	1	2	0	0	0	0	0	0	0	0	1	0	0	0	1	1	0	0	3	0	0	2	2	0	0	0	0	0	0	1	1	0	0	0	0	1	1	0	0	0	1	1	0	0	1	0	0	0	2	0	0	1	0	0	0	0	1	0	0	1	0	0	1	0	2	1	0	0	1	0	0	1	0	1	1	0	1	0	1	0	1	0	0	0	0	0	2	2	2	0	0	1	3	1	0	0	0	1	1	0	0	1	1	0	0	0	0	0	0	0	0	1	0	0	0	1	0	0	0	0	0	1	0	1	0	0	2	2	1	0	1	0	0	0	0	2	0	0	0	0	0	1	1	1	0	0	0	1	1	0	0	0	0	0	0	0	0	0	0	0	2	0	0	0	2	0	0	1	0	0	1	0	0	2	0	0	0	1	1	1	0	1	1	1	1	0	0	0	0	2	3	0	0	1	0	0	2	0	0	0	0	2	0	0	0	0	0	0	0	0	0	0	0	0	2	0	0	0	0	0	0	1	1	0	0	0	0	0	1	0	0	0	0	3	0	0	0	1	0	0	0	1	1	1	0	1	0	0	2	0	0	1	0	0	0	3	0	0	0	1	1	0	0	0	0	0	0	0	0	0	0	1	0	2	1	0	0	0	0	1	0	0	0	0	0	1	1	0	0	0	1	0	1	0	0	0	0	0	0	0	0	0	0	0	1	0	2	1	2	0	0	1	1	0	0	1	0	0	0	1	0	0	0	3	0	0	1	0	0	0	0	1	0	0	1	0	0	0	1	0	0	0	0	0	0	0	0	0	2	0	0	0	2	0	0	0	0	1	1	0	0	0	0	1	2	1	1	0	1	0	1	1	1	1	0	0	0	0	0	0	0	0	1	0	2	0	0	0	0	0	0	0	0	0	0	3	2	0	0	0	0	2	0	0	0	0	2	1	0	0	1	1	0	2	0	0	1	0	0	0	1	0	2	0	0	0	2	0	2	0	0	0	0	0	0	0	0	0	0	0	0	0	0	0	0	0	0	1	1	1	4	2	0	0	0	0	1	0	1	0	0	0	0	0	0	0	0	0	1	1	0	0	2	1	0	0	1	0	0	1	1	0	2	0	0	0	1	1	1	0	0	0	1	0	0	0	2	0	1	1	1	0	1	0	1	1	3	1	0	1	0	0	0	0	0	0	1	0	1	0	1	2	0	0	1	0	1	0	0	0	0	1	0	0	1	1	0	0	3	2	0	1	0	0	0	0	0	0	0	0	1	0	1	0	0	1	2	0	0	0	0	0	0	0	0	0	0	0	0	0	1	0	0	1	1	1	2	0	1	0	0	1	0	0	0	0	0	1	0	0	0	1	0	0	1	0	0	0	0	1	1	1	0	0	0	0	1	0	0	0	1	0	0	1	0	0	1	0	0	0	0	0	0	0	2	1	1	0	1	1	1	1	2	1	0	0	0	0	1	0	0	1	1	0	1	0	1	0	2	0	1	0	1	1	0	0	1	0	0	0	0	0	0	0	0	1	0	0	0	0	0	0	0	0	0	0	0	2	0	0	0	1	0	0	2	0	0	0	1	0	0	0	0	1	0	2	0	0	0	0	1	0	0	0	0	0	0	0	0	0	0	1	1	0	0	0	0	1	0	0	1	0	1	0	0	0	0	0	0	0	3	0	0	1	0	0	1	0	1	2	0	0	0	1	1	1	0	0	1	0	0	0	0	0	0	0	0	0	1	2	0	0	0	1	0	0	0	2	0	1	0	0	0	0	0	0	0	0	0	0	0	1	0	1	0	1	0	0	0	0	2	0	1	0	1	0	0	0	0	0	0	0	1	0	0	1	0	1	1	0	0	0	0	0	0	0	0	1	1	0	1	0	1	1	1	0	1	0	0	0	1	0	1	0	1	0	0	0	0	0	1	0	0	0	0	1	0	0	0	0	0	0	0	0	0	2	1	0	0	1	0	2	0	1	0	0	0	0	0	1	0	1	1	0	0	1	0	0	1	0	0	0	1	0	1	0	0	0	0	0	0	0	0	1	0	0	1	0	1	1	0	0	1	1	0	0	0	0	0	1	1	0	0	0	0	0	0	0	0	0	0	1	1	0	1	0	0	1	0	0	0	1	0	0	0	0	0	0	0	2	1	0	0	0	2	0	0	0	1	0	0	1	0	0	1	0	1	1	0	0	0	2	0	0	0	1	0	2	0	2	0	0	0	1	0	0	2	1	0	1	0	1	0	1	0	1	0	0	0	1	1	0	0	2	2	0	0	1	0	0	0	1	0	1	0	0	0	1	0	1	0	0	0	2	1	1	0	0	2	3	3	0	2	0	1	0	1	1	0	0	0	1	1	1	0	0	0	0	1	0	2	1	0	0	0	0	0	0	0	0	0	0	1	0	0	0	1	0	1	3	0	0	1	1	0	0	0	0	0	1	0	0	1	0	0	0	0	2	0	2	0	0	1	0	1	0	2	0	0	1	7	0	0	0	0	0	1	1	2	3	0	0	0	1	1	0	0	1	0	0	1	0	0	0	1	0	0	0	0	0	0	0	0	0	1	0	0	0	0	0	2	1	1	0	0	0	1	0	2	0	0	0	1	0	0	0	0	3	1	0	0	0	0	0	1	0	0	0	0	0	1	0	1	0	0	0	0	0	0	0	0	0	0	1	0	1	0	0	0	0	0	1	0	0	0	1	0	0	1	0	2	0	2	0	1	0	1	0	0	1	0	2	0	0	0	0	0	0	0	1	0	0	0	0	0	0	0	1	0	0	0	0	0	0	0	1	0	2	2	1	0	0	1	0	0	0	0	0	0	0	0	0	1	1	0	0	0	1	0	1	0	0	0	0	0	0	0	1	1	1	1	0	0	0	0	0	0	0	1	1	0	0	0	1	1	1	0	2	0	0	0	0	1	0	0	0	0	0	1	0	0	0	0	1	1	0	1	0	0	1	1	0	0	1	0	0	0	0	1	1	0	1	0	0	0	0	0	0	0	0	0	0	0	0	0	0	0	3	0	1	0	1	0	0	0	0	0	0	0	0	1	0	0	0	1	0	0	0	0	3	0	0	0	0	0	1	0	2	0	0	0	1	1	2	0	1	0	1	0	0	1	0	0	1	0	1	0	0	0	1	0	1	0	1	0	1	2	1	1	0	0	0	0	0	1	0	1	0	0	0	0	0	1	1	0	0	0	1	2	1	3	1	2	0	1	0	0	1	1	0	0	2	1	0	1	0	0	0	1	0	0	1	0	0	0	0	0	0	0	0	0	1	0	1	1	0	0	0	0	0	0	1	0	0	1	1	2	0	0	0	0	0	0	0	1	0	1	0	2	0	3	0	0	1	0	0	0	0	0	0	0	0	0	0	1	1	2	2	0	0	0	0	0	0	2	0	1	1	1	0	3	1	0	0	2	0	1	0	0	2	0	0	0	0	3	0	1	0	0	0	0	1	1	0	0	0	1	0	0	0	0	0	0	0	0	0	1	0	1	2	1	1	0	1	1	0	0	1	0	0	0	0	2	0	0	3	0	1	0	0	2	2	0	0	1	2	0	2	0	1	1	0	0	0	0	1	0	2	1	0	0	1	0	0	1	0	2	1	0	0	2	1	0	0	0	0	0	0	0	1	0	0	0	1	1	0	0	1	0	0	1	0	0	0	0	0	0	1	3	1	0	0	1	0	0	1	0	2	0	1	1	0	0	1	0	0	0	0	0	0	0	0	2	0	0	0	1	2	2	0	1	3	0	2	0	1	0	0	0	0	1	0	0	1	2	0	1	0	0	0	0	1	1	0	0	0	0	0	0	1	1	1	0	0	0	0	4	0	0	0	2	0	0	0	0	1	5	1	0	0	1	1	0	1	0	0	0	0	0	1	1	1	0	0	0	0	3	0	0	1	1	0	1	0	0	0	1	0	0	1	0	3	1	0	0	2	0	2	1	3	0	0	0	0	1	0	0	1	0	1	1	0	0	0	0	0	0	0	1	0	0	1	0	2	1	0	0	2	0	1	1	0	0	4	1	0	0	0	0	1	1	0	0	1	1	1	0	1	0	0	0	1	0	0	1	1	0	0	1	0	0	0	1	0	0	0	0	0	0	2	0	0	0	3	0	0	0	0	1	0	1	0	2	0	1	0	2	1	4	1	0	0	1	0	1	1	0	0	2	0	0	0	0	0	0	0	0	1	0	0	1	0	0	0	2	1	1	0	0	3	0	0	1	0	0	0	0	0	0	0	0	3	0	1	0	1	1	0	0	2	1	1	0	2	2	0	0	0	0	2	0	0	0	0	2	0	0	0	0	0	3	3	0	0	0	0	0	0	2	0	0	3	0	2	0	0	0	0	0	1	0	0	1	0	0	1	0	0	0	0	0	0	0	1	1	0	1	0	1	0	0	0	0	0	3	0	0	0	0	0	0	0	0	0	1	0	1	0	0	0	0	2	0	0	0	0	1	1	1	0	0	1	0	0	0	1	0	0	0	1	0	1	0	1	1	0	0	1	1	0	1	1	0	0	0	1	1	2	0	0	1	1	0	0	1	1	2	0	0	0	0	0	0	1	1	1	0	0	0	0	0	0	0	3	2	0	1	1	0	0	0	1	1	5	0	2	0	1	1	0	0	0	0	1	0	0	1	0	3	1	1	2	0	2	0	0	0	0	1	0	0	0	4	0	0	0	0	0	0	0	0	1	0	2	0	0	2	0	1	1	0	0	0	0	1	0	0	0	0	0	0	1	0	2	0	4	2	1	0	2	0	0	1	0	0	0	0	0	0	0	1	0	0	0	0	0	1	0	0	0	0	0	0	0	0	1	3	1	0	0	0	0	1	0	0	0	0	1	0	0	0	0	0	0	0	1	0	4	0	1	0	2	0	1	0	0	0	0	0	0	1	0	0	0	0	0	1	0	0	0	2	0	0	0	1	0	1	0	0	4	0	0	0	0	1	1	0	0	0	0	0	1	0	1	3	1	1	1	1	1	1	0	0	1	0	2	0	0	0	1	0	0	0	0	0	0	0	0	0	0	1	0	0	0	0	1	0	0	0	2	0	0	1	1	0	0	0	1	0	1	0	1	0	1	1	1	2	0	0	0	0	0	0	0	0	0	0	0	0	0	0	0	0	0	0	0	0	0	1	0	0	0	1	0	0	1	0	3	0	1	4	1	0	1	0	0	1	0	1	0	0	0	0	0	0	1	1	2	0	1	0	0	0	0	0	0	0	0	0	0	1	1	0	0	1	1	0	0	1	1	0	0	0	0	0	0	0	1	0	0	1	1	1	0	0	1	0	2	0	0	0	0	0	2	0	0	0	2	0	0	1	0	0	0	1	0	0	1	0	0	0	1	1	0	0	0	0	0	0	0	0	0	0	0	1	0	0	0	0	0	0	0	0	2	1	0	3	0	1	0	0	0	0	0	0	0	1	2	0	1	2	0	0	1	0	0	0	0	0	0	0	0	1	1	0	4	0	0	0	1	0	0	1	0	2	2	0	2	1	0	1	0	1	1	0	0	0	0	0	0	2	0	0	0	0	0	0	1	0	2	1	2	0	1	0	0	0	1	0	1	1	0	0	1	0	0	0	0	0	1	1	3	1	2	1	0	0	3	0	0	2	0	1	0	0	1	1	1	1	1	2	1	0	0	0	0	0	1	1	1	0	0	0	0	1	0	0	0	0	0	0	0	0	0	0	1	1	0	1	0	1	1	1	0	0	0	0	0	0	0	0	0	0	2	1	0	0	0	1	2	0	0	0	0	0	1	0	1	0	0	0	1	0	0	0	0	0	2	0	0	0	2	0	0	1	4	1	2	0	0	0	1	1	0	0	0	0	1	0	0	0	0	0	3	0	1	0	0	0	3	0	0	0	0	0	0	1	0	0	0	2	1	0	0	1	0	3	1	2	0	2	0	1	0	0	0	0	0	0	0	1	0	0	1	0	0	1	0	0	0	0	0	1	1	2	1	0	0	0	0	1	0	2	0	0	0	1	0	0	0	1	0	1	1	0	0	0	0	1	0	0	1	2	0	2	0	0	4	0	0	1	0	0	0	0	0	0	0	1	0	0	0	0	0	0	0	1	0	0	0	0	1	0	0	0	2	2	3	0	0	1	1	0	1	0	1	0	0	1	2	0	4	2	1	0	0	1	0	0	0	0	0	1	0	0	0	0	1	1	0	0	0	2	0	3	2	1	1	1	0	0	0	0	2	1	1	4	0	0	0	0	0	2	0	1	0	1	2	2	0	0	1	0	0	0	1	0	1	0	3	0	0	1	0	0	0	0	0	0	0	3	0	0	0	0	2	0	0	0	2	1	0	0	1	0	0	0	1	0	0	0	3	0	1	0	0	1	0	1	0	0	0	0	0	0	0	4	0	0	2	0	1	0	0	0	1	1	0	0	1	0	1	0	2	1	0	2	1	1	3	0	0	0	1	0	1	0	3	0	0	1	0	0	3	0	2	0	2	1	0	0	1	1	1	0	0	2	0	1	0	0	0	1	0	0	1	0	2	1	0	0	1	2	0	0	0	0	0	0	0	1	0	3	0	1	1	0	0	1	0	1	1	0	0	2	0	0	1	0	0	0	0	0	0	1	1	0	0	1	0	0	1	0	1	3	0	0	0	0	0	0	0	0	0	0	4	0	3	0	0	1	0	3	0	1	0	0	0	1	0	1	2	0	2	0	1	1	0	1	0	0	1	0	0	2	0	0	1	0	1	2	3	1	3	0	0	0	0	0	0	0	1	0	1	1	0	0	0	0	0	0	0	0	1	0	1	1	0	2	0	1	1	0	2	0	0	0	0	0	3	0	0	0	0	1	0	0	0	0	0	0	0	0	0	0	3	1	0	1	0	0	0	3	1	0	0	1	0	0	0	2	0	0	0	0	0	0	1	1	0	0	0	0	0	1	0	0	1	0	1	0	0	0	0	1	2	3	1	0	0	0	0	0	0	0	1	1	0	0	0	1	1	0	2	0	0	1	0	1	0	0	4	0	0	3	0	0	0	1	0	0	1	0	0	1	1	0	0	0	0	0	0	0	0	0	0	2	0	0	0	0	0	1	0	0	1	2	2	0	0	3	1	0	2	0	0	0	0	0	0	1	0	0	0	2	0	0	0	0	2	0	4	0	0	1	0	2	1	1	0	0	1	1	2	1	0	0	0	2	4	0	2	0	3	1	1	0	5	1	1	0	0	0	0	3	1	0	0	1	0	1	2	2	0	1	0	0	0	0	1	0	0	0	0	1	0	0	0	0	0	0	0	0	0	0	2	1	0	4	0	1	0	0	1	0	0	0	0	0	0	2	0	1	1	0	0	0	0	0	0	1	0	0	0	0	0	0	0	0	0	0	0	0	0	1	1	0	0	0	4	0	0	4	1	0	0	2	0	0	0	2	3	0	1	1	1	1	0	4	0	1	0	0	0	3	0	0	1	2	2	0	0	0	1	0	1	0	0	1	0	3	1	0	1	0	0	1	2	0	1	0	1	0	1	0	1	0	0	2	0	0	2	1	0	0	0	0	0	0	1	1	0	0	0	0	1	0	0	0	0	0	0	0	3	1	0	2	0	0	0	0	0	0	1	2	0	0	2	1	1	2	1	1	1	0	0	2	2	0	2	1	0	0	0	1	0	1	1	0	0	0	1	0	1	0	0	0	1	0	0	0	2	1	0	1	0	0	0	0	1	0	0	1	0	0	0	0	0	1	0	0	2	0	1	0	1	0	1	0	0	0	0	3	1	0	0	2	0	1	0	0	0	1	3	4	0	1	2	0	1	0	0	0	0	0	0	0	0	0	0	3	3	0	2	0	1	1	0	2	0	1	1	0	1	1	0	0	6	0	0	0	3	0	0	0	0	0	1	0	0	0	2	1	0	0	0	0	1	3	0	0	0	2	1	0	0	0	0	0	3	0	0	0	1	3	0	2	1	0	0	5	0	0	0	1	0	5	0	1	0	0	0	0	0	2	1	0	0	2	0	0	0	2	0	1	3	1	1	0	0	0	0	0	1	2	0	0	2	1	2	0	0	0	2	0	0	0	0	0	1	1	0	0	0	0	0	0	0	1	0	0	0	2	1	0	0	1	0	2	0	0	2	2	0	1	0	0	1	1	0	1	2	0	0	2	2	0	0	2	0	2	1	0	0	0	1	0	0	2	0	0	0	0	1	2	0	1	0	0	0	1	1	0	0	0	0	0	2	0	2	1	0	0	0	2	2	1	1	0	0	1	0	1	2	0	0	0	0	1	1	0	0	0	0	0	0	0	0	0	0	0	1	0	5	0	0	0	0	0	0	0	0	1	1	1	0	0	1	0	0	1	0	1	0	1	0	0	0	0	0	0	0	0	0	1	0	0	2	0	1	0	0	0	1	1	0	0	0	0	0	0	0	0	0	0	0	0	0	0	0	0	0	1	1	1	0	0	0	1	1	0	2	0	0	0	0	0	0	1	1	1	1	0	5	0	0	0	0	1	1	1	0	0	0	0	0	1	1	1	0	0	0	0	1	1	0	2	0	0	0	0	0	2	0	0	0	0	0	0	0	0	0	0	0	1	0	0	0	0	0	2	0	0	0	2	0	2	0	0	0	0	1	0	0	0	4	0	0	0	0	0	0	0	2	0	1	1	0	0	0	0	1	0	2	0	2	2	0	1	1	0	0	0	0	2	1	0	0	1	1	0	1	0	1	0	2	0	2	2	2	2	2	0	0	1	1	4	0	1	2	0	1	0	0	3	6	0	1	0	1	0	2	0	2	0	0	0	0	0	0	0	0	1	0	0	0	1	1	0	0	1	3	1	0	0	0	1	0	1	0	0	0	0	0	0	1	0	1	0	0	0	0	1	0	0	1	0	1	0	1	0	0	0	0	0	0	0	0	0	0	2	1	1	1	0	0	0	0	0	4	0	1	0	0	2	0	0	1	0	0	0	0	0	0	0	0	0	0	0	1	1	0	1	2	1	4	0	0	0	0	1	0	0	1	5	0	1	0	2	1	0	2	2	2	0	3	0	0	0	0	1	1	0	0	0	1	1	0	1	0	0	0	1	1	0	0	0	0	0	1	0	3	0	0	0	0	1	0	0	1	0	1	0	0	1	0	0	1	0	0	0	0	0	1	0	0	1	0	0	1	3	2	2	1	3	0	0	2	2	0	0	0	0	3	0	3	0	0	0	1	1	0	0	0	0	0	1	0	2	0	1	0	0	0	0	0	0	1	0	1	0	3	0	1	0	0	5	1	3	0	0	1	0	0	0	1	0	0	0	0	1	0	0	1	0	1	0	0	2	0	4	0	4	0	0	0	1	0	0	0	0	0	2	0	0	0	1	3	0	0	2	0	1	2	0	1	1	1	0	0	1	0	1	1	0	0	0	0	1	1	0	0	0	1	0	0	1	0	0	1	0	0	0	1	1	0	1	0	2	0	0	0	1	1	0	0	0	1	1	1	0	0	0	0	2	3	0	0	0	0	1	0	1	0	0	0	0	0	0	1	0	0	4	1	1	0	0	0	1	1	0	0	0	0	0	0	1	0	1	0	0	1	1	1	0	0	0	0	1	1	1	0	0	0	2	0	0	1	5	0	0	1	0	0	0	0	0	0	0	1	2	2	0	0	0	0	2	1	0	0	1	0	1	0	0	1	3	0	3	0	0	0	4	0	0	0	0	4	1	0	1	1	0	1	0	0	1	1	0	1	1	1	1	0	2	0	3	1	1	1	0	0	0	1	0	1	1	3	1	0	0	1	1	1	1	0	0	0	0	5	0	1	0	0	1	0	0	0	0	1	1	0	0	1	0	1	1	0	0	0	2	2	4	0	0	0	0	0	0	0	0	0	0	1	0	0	1	0	0	0	0	0	2	0	0	0	2	2	0	0	0	1	4	1	0	0	0	1	0	0	1	1	0	4	0	1	0	0	0	0	1	1	0	2	0	1	4	2	0	0	3	0	0	0	0	0	1	1	0	1	0	1	2	1	0	0	1	0	2	0	1	0	2	0	0	0	1	0	0	0	0	0	0	0	1	0	0	0	1	0	0	0	2	1	0	0	0	0	1	2	0	0	4	0	0	0	0	0	2	0	0	0	0	0	0	1	1	1	0	1	0	0	0	0	1	0	0	0	0	0	0	1	0	1	2	0	1	0	0	0	0	0	0	0	0	3	0	1	0	0	3	0	2	1	0	0	1	0	0	0	2	1	2	1	1	0	0	1	0	0	0	0	1	2	0	3	1	3	0	4	1	1	0	2	0	1	0	0	0	0	0	2	1	1	0	1	0	0	2	0	1	3	0	1	0	1	0	2	1	0	2	1	0	1	1	1	1	0	1	0	0	1	1	0	1	0	0	1	3	0	0	0	0	0	2	1	1	0	0	1	0	1	0	2	0	0	2	0	1	1	0	0	0	0	1	3	0	0	0	0	0	2	1	1	1	0	0	0	0	0	0	2	0	0	0	0	1	1	0	1	0	0	0	0	0	2	0	0	0	0	1	0	2	2	0	0	0	3	0	0	0	0	0	0	1	0	1	0	0	0	2	0	0	0	0	0	0	0	0	0	0	0	0	1	0	0	1	0	0	1	1	0	0	0	2	0	2	2	0	0	0	1	0	0	0	0	2	1	1	0	1	0	1	1	2	0	0	1	0	1	0	1	0	1	0	0	1	0	0	1	0	2	1	1	4	0	2	0	1	2	0	0	0	0	0	0	0	0	0	1	0	1	0	0	0	0	0	0	2	0	1	2	0	0	5	0	0	0	1	3	2	1	1	1	1	1	0	1	2	0	1	0	0	1	0	0	0	2	0	0	1	1	1	0	0	0	0	2	1	0	11	3	1	3	0	1	0	0	0	3	1	0	0	0	0	1	0	4	0	0	2	1	4	1	4	1	0	1	0	2	0	4	0	0	0	0	0	0	0	0	2	0	1	1	0	1	4	0	0	0	2	4	1	2	5	0	1	1	0	0	2	1	3	1	1	1	3	0	0	0	2	1	1	1	1	1	3	0	0	0	0	0	2	3	0	0	1	3	1	2	2	1	3	0	1	2	1	0	0	0	2	1	0	0	1	0	0	0	0	0	1	1	2	1	0	0	2	0	1	2	1	0	1	0	1	0	0	1	2	0	0	0	1	1	2	0	0	0	0	0	1	1	1	2	0	0	0	3	0	0	3	1	0	1	0	1	0	2	0	0	0	0	0	1	1	1	0	0	1	0	0	0	0	1	0	0	1	0	0	0	0	0	0	0	0	1	0	0	0	0	1	0	3	0	1	0	0	0	2	2	0	0	0	3	0	0	0	1	1	0	0	1	0	0	1	1	6	0	2	0	0	0	1	0	1	0	0	0	0	0	0	0	0	1	3	0	0	0	0	0	0	1	2	0	1	3	0	1	0	0	1	0	2	0	0	1	3	1	1	1	0	0	2	0	0	0	0	0	0	0	0	0	1	1	0	2	0	0	1	1	0	1	0	0	0	0	0	1	0	5	0	8	0	0	1	0	1	0	1	0	1	0	0	0	0	0	0	2	0	0	0	0	0	0	0	0	3	1	0	2	0	0	1	1	0	0	1	1	0	0	0	0	0	1	0	0	0	0	2	1	2	0	0	0	0	1	0	0	0	1	0	1	0	0	0	1	1	0	0	2	1	0	0	1	0	1	0	2	0	1	1	0	0	0	1	0	0	0	0	4	0	0	2	2	0	1	0	1	0	0	0	0	0	1	0	0	1	0	0	1	1	0	0	0	1	0	1	0	0	0	0	2	3	0	0	0	0	0	0	1	0	2	1	0	0	0	0	0	1	0	0	1	4	0	0	2	0	0	0	0	1	1	0	0	0	0	1	1	0	0	0	0	0	1	0	0	1	0	0	4	0	0	0	1	1	0	1	5	2	0	1	0	0	1	0	0	0	1	1	0	0	6	0	1	0	0	0	0	2	0	0	5	0	1	3	0	0	1	0	0	0	0	1	0	0	0	0	0	0	0	0	0	0	0	0	0	0	1	0	0	0	5	2	0	0	2	1	1	0	0	0	0	0	5	0	0	0	0	1	1	0	0	1	1	0	1	0	0	2	1	0	0	0	0	1	0	0	0	0	0	0	2	0	2	1	0	0	1	0	1	0	0	0	1	0	1	0	0	0	3	0	2	1	0	0	0	0	0	1	1	3	0	0	0	2	0	0	0	1	0	2	0	0	2	0	1	1	0	0	0	0	0	0	1	10	0	1	0	4	0	0	0	0	0	0	0	0	0	0	1	0	0	2	0	1	0	0	0	0	0	2	0	1	2	0	0	0	1	0	0	0	1	0	1	3	0	0	0	2	1	0	1	2	0	1	1	0	1	0	0	0	0	1	2	0	0	0	0	1	1	0	1	1	0	0	0	0	1	0	0	0	0	0	0	0	0	0	0	0	0	0	0	0	0	1	0	0	2	0	0	0	1	1	0	1	0	0	0	2	1	0	0	0	0	1	0	0	0	0	0	0	0	0	0	4	1	1	0	1	0	0	0	1	1	0	0	0	0	2	0	0	0	0	0	2	1	0	0	0	0	2	1	1	0	0	3	1	1	0	0	0	1	0	0	1	0	0	0	0	1	0	0	1	1	1	1	0	0	3	0	1	0	1	0	0	1	3	0	0	1	0	0	0	0	1	1	0	1	0	4	0	1	0	0	0	1	2	0	0	0	0	2	2	3	0	0	0	0	1	0	0	1	0	0	1	2	0	0	0	0	0	0	0	1	0	11	1	0	1	0	1	0	1	0	1	0	1	1	0	0	0	0	0	1	1	1	1	1	2	0	0	0	0	0	0	1	0	0	0	0	1	0	1	0	2	1	1	1	0	0	3	1	1	2	1	0	0	0	0	0	0	2	5	0	0	0	0	1	1	0	1	1	0	2	0	0	0	1	0	0	3	1	0	0	1	0	0	1	0	0	0	1	0	0	1	0	2	3	2	1	1	0	0	7	2	0	0	3	0	0	0	1	2	0	2	0	6	0	0	0	1	0	0	0	0	0	0	0	2	1	2	0	1	1	1	2	0	1	0	0	0	0	2	4	2	0	0	0	0	0	1	0	1	0	1	1	1	1	0	0	0	0	0	0	0	1	0	0	0	0	1	1	0	2	1	0	3	0	0	1	0	3	0	1	1	0	0	0	0	0	0	0	0	1	1	0	3	0	0	0	1	0	0	0	4	0	1	0	0	0	1	2	0	0	3	0	0	0	3	2	0	2	0	0	0	3	0	0	0	4	0	0	0	0	1	0	0	0	0	0	0	0	0	1	3	0	0	0	0	1	1	0	0	2	1	0	1	0	0	0	0	2	0	1	1	0	0	1	1	0	0	0	0	0	0	0	0	0	0	0	0	0	0	0	1	1	0	0	3	1	0	1	0	1	0	2	1	5	0	0	0	1	2	4	0	0	1	1	0	1	3	0	0	1	1	1	0	0	0	0	4	0	0	0	0	4	0	0	0	0	1	1	0	0	0	1	0	0	0	1	2	0	1	1	1	0	0	0	0	0	0	2	0	1	0	7	1	0	0	1	2	1	0	1	0	0	1	1	0	0	0	0	0	1	0	1	0	2	0	1	0	0	1	0	1	1	0	7	0	1	0	0	1	1	1	0	0	0	0	1	0	1	0	0	3	0	1	0	0	0	1	0	1	1	0	1	0	0	1	0	1	1	1	1	1	0	1	1	0	0	0	1	0	0	0	0	0	1	1	1	2	0	0	0	0	0	0	2	0	1	0	1	0	0	0	0	2	0	0	0	0	0	1	1	0	0	0	1	1	0	3	0	5	2	0	0	0	0	3	1	0	3	0	3	2	0	2	1	8	4	0	0	0	2	0	0	0	1	0	1	2	0	0	1	0	0	0	2	0	0	0	1	0	1	0	0	1	0	0	0	0	0	0	3	0	0	0	1	0	0	0	0	0	1	1	0	0	2	1	2	1	1	0	0	0	0	0	0	1	1	0	0	0	0	0	1	0	1	2	0	1	0	1	0	1	0	5	4	0	3	0	2	3	5	1	0	0	0	0	0	0	0	1	0	0	1	2	2	0	0	1	1	1	2	0	2	0	0	1	2	0	0	0	1	0	0	0	0	6	3	0	1	1	1	2	1	0	2	0	0	0	2	0	2	3	1	1	0	0	5	0	2	0	2	1	1	0	0	0	0	4	0	0	1	1	0	0	0	0	0	1	0	0	2	0	0	0	0	1	1	0	1	4	1	0	0	0	0	1	2	0	0	1	0	0	0	0	0	2	1	1	0	0	2	0	0	1	0	0	7	0	1	1	2	0	4	0	0	0	0	0	0	2	0	0	1	2	0	1	0	1	0	1	7	1	1	1	3	0	1	0	0	0	0	0	0	0	1	0	0	0	0	1	2	1	1	2	4	1	1	0	1	0	2	0	0	0	0	0	0	0	0	0	0	0	0	0	0	0	2	0	0	3	0	0	1	2	1	1	2	0	1	1	0	0	1	0	7	1	1	4	1	0	0	1	1	0	0	0	0	2	0	0	0	0	0	1	1	1	1	0	1	0	0	0	5	0	1	4	0	0	1	0	1	0	0	0	0	0	1	0	1	1	1	1	2	0	1	0	0	0	0	0	0	1	0	0	2	0	1	1	0	0	1	0	0	0	1	1	1	1	3	1	9	0	0	0	0	3	0	0	1	0	0	5	0	0	0	0	0	0	2	2	0	0	0	1	0	0	4	0	0	1	1	0	4	0	0	0	0	0	2	0	0	0	0	0	0	0	0	0	0	1	0	1	0	0	1	7	0	2	0	0	1	1	0	1	0	0	1	0	0	1	1	0	0	0	0	0	0	0	0	0	2	0	0	0	1	1	1	0	0	1	0	0	1	1	0	2	0	0	0	0	0	0	1	0	0	2	0	0	0	3	1	0	0	0	0	1	0	0	1	0	2	1	1	0	1	1	0	0	0	0	0	0	0	1	2	1	0	0	3	2	0	1	1	1	1	1	2	1	3	3	0	1	4	0	1	0	0	0	1	0	0	2	4	1	0	0	0	0	0	2	0	0	0	0	0	1	0	0	0	1	0	0	0	0	0	1	0	0	1	0	0	5	0	0	1	0	0	0	0	0	0	0	2	0	1	1	2	1	0	0	0	0	4	0	2	0	1	0	0	2	1	0	1	0	1	0	2	0	0	0	1	1	0	0	0	1	0	0	0	0	3	2	0	0	1	0	1	5	1	1	1	0	0	0	1	0	3	1	0	0	0	0	0	0	0	0	1	2	1	0	0	1	0	0	0	0	0	1	1	1	2	0	0	0	0	0	0	0	0	0	1	0	2	0	2	0	1	1	1	0	0	1	2	1	3	0	2	0	0	0	1	0	0	1	0	0	1	0	0	1	0	1	0	2	0	1	0	1	0	0	1	0	0	1	0	1	0	1	0	1	0	2	2	1	0	0	0	0	1	0	1	0	0	1	2	0	0	0	0	1	0	0	0	0	2	0	0	0	0	0	1	1	0	0	1	0	0	1	0	0	2	0	0	0	2	2	0	0	0	2	0	0	0	1	0	1	0	0	1	0	0	0	0	0	0	2	1	0	1	0	0	1	0	0	0	1	2	0	0	0	3	0	0	1	1	0	1	0	0	0	0	0	0	0	1	0	0	1	0	0	0	0	2	0	1	0	0	1	0	0	1	1	1	1	0	0	3	0	1	1	0	0	1	1	0	0	0	0	0	1	3	0	1	1	2	0	1	0	0	0	0	0	0	1	5	0	2	0	2	1	1	0	3	0	0	0	1	0	5	4	8	1	1	0	0	0	0	0	0	0	0	2	1	3	0	1	3	0	1	0	3	1	0	0	0	0	0	0	0	1	0	1	5	3	0	0	0	1	1	0	2	1	2	0	0	0	0	6	4	2	0	1	0	1	2	4	5	6	1	0	0	0	0	0	0	2	0	0	0	1	2	0	0	1	1	0	0	2	1	0	0	1	0	0	0	3	0	1	1	2	0	0	1	1	0	3	0	0	1	0	0	0	1	2	0	0	0	3	0	0	1	0	1	0	1	1	0	1	0	4	2	0	0	1	0	0	0	0	1	0	1	0	0	0	0	0	0	1	0	0	0	0	0	0	0	1	0	1	4	0	0	1	0	0	7	0	0	1	1	1	0	0	0	0	0	0	0	0	0	0	0	0	1	1	0	0	0	0	1	0	0	2	0	1	0	0	0	1	0	2	0	1	0	1	0	0	0	0	0	1	0	1	0	1	1	0	0	0	0	0	0	0	0	3	0	3	0	0	0	0	1	0	0	0	2	0	1	0	0	1	0	0	0	1	3	1	1	3	0	3	10	0	0	0	1	0	0	2	0	0	0	0	1	0	2	0	1	0	1	2	0	1	0	0	1	0	0	0	0	0	1	0	1	1	5	0	1	1	0	1	1	1	0	2	0	0	2	0	0	0	0	0	1	2	0	0	0	1	2	0	1	0	0	0	2	0	2	0	0	0	0	0	0	0	0	5	0	1	0	1	4	1	0	1	0	0	0	0	0	0	0	0	1	2	2	0	0	0	6	0	4	1	0	1	1	0	0	0	1	0	3	0	0	1	2	1	0	0	1	0	1	0	0	1	3	2	0	0	1	0	1	0	1	0	1	2	0	0	0	1	0	0	0	0	1	0	0	1	6	0	1	0	0	0	0	0	0	0	0	1	1	1	4	0	1	1	0	2	0	0	0	1	0	0	0	0	0	0	0	1	0	0	0	0	1	2	0	1	1	0	2	0	0	0	0	0	0	0	0	0	1	0	0	0	0	0	1	3	0	1	0	0	0	0	1	1	0	3	0	0	0	0	1	1	1	0	1	0	0	0	0	2	1	1	0	0	1	0	0	0	0	1	0	0	0	0	0	0	0	1	1	0	0	2	0	0	2	2	0	1	0	0	0	0	0	1	0	0	0	1	0	1	1	0	0	0	1	1	0	0	0	0	0	1	2	1	0	0	0	0	0	0	1	0	0	0	1	0	1	0	0	0	0	1	0	0	0	0	0	2	0	1	1	0	0	0	3	2	0	0	0	2	0	2	1	0	0	0	1	1	6	0	1	0	2	0	0	1	1	0	2	1	1	2	1	0	0	0	0	0	1	0	0	0	0	2	0	1	1	0	0	0	1	0	0	0	0	0	0	0	0	0	2	1	0	0	1	0	0	0	0	3	0	1	0	0	2	0	0	0	1	1	0	0	1	0	0	0	0	0	1	0	0	0	0	0	0	1	2	0	0	0	0	1	2	1	0	0	0	2	0	0	0	0	0	0	1	0	0	0	0	0	0	0	0	1	2	2	0	0	0	1	0	2	0	1	0	1	2	0	0	0	0	0	2	0	3	0	0	0	2	1	2	2	1	0	2	2	2	1	0	0	1	0	0	1	6	2	0	0	2	1	0	3	2	1	0	0	0	0	1	2	0	0	0	2	0	0	6	1	0	2	0	2	3	0	0	12	0	0	0	2	0	7	0	2	1	0	1	0	0	1	0	0	0	0	0	0	0	0	0	0	0	0	0	1	0	0	0	1	0	0	0	2	0	0	4	0	2	1	0	0	1	0	0	2	0	0	1	0	1	1	0	2	2	0	0	0	2	0	0	0	0	0	0	1	0	0	0	0	1	1	0	1	0	1	0	0	1	0	0	0	0	0	2	0	1	0	0	0	0	0	0	0	0	1	0	1	2	0	0	0	0	0	0	1	0	0	0	0	1	6	0	1	0	0	0	0	0	1	0	4	0	0	0	0	0	0	0	0	2	0	0	0	1	0	1	1	0	2	0	0	0	0	0	7	0	0	1	0	0	1	0	0	1	0	0	0	0	0	0	4	0	0	2	3	0	0	1	0	0	0	3	0	1	0	2	2	1	0	2	0	0	0	0	0	2	0	3	1	0	0	1	0	0	1	0	4	0	1	0	0	3	1	0	1	1	0	0	0	1	0	6	0	1	0	0	1	0	0	4	2	0	3	3	4	0	0	1	0	0	0	0	0	1	2	0	1	1	0	1	1	0	0	0	0	1	1	0	2	0	1	0	4	1	0	0	1	0	0	0	0	2	0	0	3	0	0	1	0	0	1	1	4	4	0	1	1	0	0	0	0	0	0	0	2	0	1	0	0	0	0	0	1	0	2	0	1	1	0	1	1	0	2	0	1	0	4	1	0	3	0	1	0	1	3	0	0	0	1	0	0	0	0	1	0	1	0	0	0	0	2	1	0	0	0	0	0	0	0	0	0	0	1	3	0	3	1	0	0	2	1	1	0	0	2	0	2	2	0	2	0	3	0	1	0	1	3	0	0	0	1	1	0	0	0	0	1	1	3	0	1	1	0	0	0	0	0	1	0	0	0	0	0	0	0	2	0	1	0	0	0	0	5	0	1	0	1	0	0	1	1	0	0	0	0	0	0	0	2	0	0	0	0	2	0	2	1	5	0	0	2	0	0	1	3	0	0	0	2	0	0	1	7	6	0	0	0	0	1	0	1	1	2	0	0	0	0	0	0	0	0	1	0	0	0	1	1	0	0	1	1	0	0	6	3	0	3	2	0	5	0	2	3	0	2	0	0	0	0	0	0	1	2	0	2	0	0	0	0	0	0	1	0	1	1	1	0	0	0	1	0	0	2	2	0	0	2	1	0	1	0	1	0	5	0	0	1	2	5	2	0	0	1	0	1	1	0	0	0	1	1	0	1	0	1	0	1	1	1	0	0	0	0	1	0	1	0	1	1	4	0	1	0	0	1	1	1	0	0	3	1	2	1	0	0	1	0	1	0	0	0	0	0	1	0	0	1	2	2	0	0	1	0	0	0	2	5	0	1	1	0	1	0	1	4	0	4	0	0	0	0	0	0	0	0	1	0	0	2	1	0	0	0	1	1	0	0	0	0	1	3	1	1	0	1	0	0	0	1	0	0	0	1	1	1	0	0	0	0	0	0	0	1	1	0	2	0	1	0	1	0	0	0	0	2	2	3	1	0	0	1	0	3	0	1	1	0	0	0	2	1	3	0	0	0	3	0	1	2	0	0	1	0	1	0	0	0	5	0	0	2	1	1	2	0	1	3	3	1	0	1	1	2	0	3	0	0	0	0	0	0	1	0	0	0	0	0	1	2	0	0	0	0	0	0	0	0	0	0	0	0	0	0	0	0	0	3	0	0	1	0	0	1	1	0	2	0	0	0	0	1	0	0	1	0	0	0	0	0	0	0	0	3	1	0	0	2	1	1	1	1	0	1	0	0	1	0	0	1	2	0	0	0	0	0	1	0	0	1	0	2	1	0	1	0	1	1	1	2	2	0	2	1	0	2	0	0	0	0	0	0	2	0	1	1	0	1	1	0	0	0	0	1	0	0	0	0	0	0	1	1	1	0	0	0	2	0	0	0	1	2	0	3	0	0	0	0	1	0	0	2	1	0	2	1	3	1	1	0	0	0	0	1	1	1	0	1	0	0	2	1	1	0	1	0	0	0	0	2	1	1	1	0	0	0	0	0	1	0	0	0	1	0	0	0	0	0	0	0	0	0	1	0	0	0	0	1	1	0	0	2	2	1	0	1	0	0	0	0	0	0	0	1	1	0	0	1	0	0	0	2	0	1	0	1	0	1	0	0	0	1	0	0	0	0	0	1	2	0	0	1	0	1	0	0	0	0	0	1	0	0	0	0	2	1	1	0	0	0	1	0	0	2	0	5	1	0	1	1	0	3	0	2	0	1	0	0	0	4	0	1	3	0	1	1	0	1	0	0	0	0	1	1	2	1	0	0	1	1	0	0	0	2	1	0	0	0	0	1	0	1	1	0	2	0	0	1	1	0	1	0	2	2	0	2	0	0	1	1	1	1	0	0	0	1	0	0	1	1	1	1	1	0	0	0	1	0	5	0	0	0	2	1	0	3	0	1	0	0	0	1	0	1	0	0	0	1	1	5	0	1	1	2	0	0	0	1	1	3	1	0	0	1	0	0	1	2	1	0	0	1	0	1	0	1	0	1	1	0	0	0	0	0	0	0	0	0	0	0	0	0	0	1	0	0	0	0	0	0	0	0	0	0	0	0	0	1	2	1	0	0	1	0	0	1	0	2	0	3	0	0	0	1	0	0	2	0	0	0	0	0	0	1	0	1	2	0	0	0	0	0	2	2	1	0	0	0	0	0	0	1	0	1	1	10	1	0	1	2	0	0	0	0	0	9	1	1	0	0	0	0	0	1	1	0	0	1	0	0	1	0	0	0	0	0	5	0	1	0	0	1	0	0	3	1	1	1	0	1	1	0	0	0	0	2	0	0	0	0	0	1	0	0	0	1	0	0	0	0	0	0	1	1	1	0	2	5	1	1	0	3	1	4	0	5	0	1	0	0	1	0	0	3	0	2	1	0	1	2	6	0	2	0	1	5	0	0	6	0	0	0	0	4	1	0	0	8	0	0	1	0	2	0	3	0	1	0	0	0	0	0	0	3	2	0	4	0	0	0	5	8	0	1	0	0	0	6	1	0	2	7	1	2	0	0	0	1	1	0	0	1	0	0	1	3	1	0	1	3	1	1	0	3	0	2	2	0	0	5	0	1	0	0	0	0	0	0	0	3	2	0	1	2	0	0	1	0	0	0	0	1	0	0	1	0	1	0	3	0	1	0	1	1	0	0	0	0	2	1	2	2	0	1	0	0	4	1	1	0	0	0	1	0	0	0	1	1	1	0	0	0	0	1	1	1	0	2	1	1	1	0	2	1	0	0	1	0	0	0	1	0	1	0	0	2	1	2	0	1	2	0	0	0	1	1	4	3	1	0	0	0	0	1	0	1	0	0	1	0	1	0	0	4	0	0	0	0	0	1	0	0	0	3	0	0	0	0	0	0	0	0	0	1	0	1	1	0	3	0	0	0	0	0	5	0	2	0	0	0	0	0	3	0	0	1	1	1	0	1	0	0	0	4	1	0	0	0	0	0	0	1	1	0	1	0	3	0	0	0	4	1	1	0	3	0	1	1	1	0	0	0	1	1	0	0	0	0	2	3	0	0	3	0	0	0	0	1	1	0	1	0	0	0	0	0	0	0	8	1	0	0	0	0	1	0	1	0	0	0	0	0	0	0	0	0	0	0	1	0	0	1	1	4	3	1	0	0	0	0	0	0	1	0	0	0	0	0	2	1	2	0	0	0	1	0	1	1	1	0	0	0	0	0	0	1	0	0	0	4	1	0	0	2	0	0	0	0	0	0	0	0	0	0	0	0	0	2	0	0	0	0	1	0	0	1	0	1	2	0	1	0	0	1	0	3	0	0	0	0	0	1	0	1	0	0	1	1	1	1	2	1	1	0	0	0	0	2	0	3	0	0	0	0	0	3	1	0	2	0	0	1	2	0	3	2	2	1	0	0	0	0	0	0	0	0	1	0	0	2	1	1	0	0	2	0	0	1	1	1	1	0	1	0	0	5	1	0	0	2	0	0	0	0	0	1	0	1	0	0	1	1	0	0	0	0	0	2	1	0	0	0	0	2	0	0	1	0	0	1	1	1	0	0	1	0	0	1	0	0	0	0	0	4	0	2	1	6	0	1	2	0	1	1	0	0	0	0	0	4	0	0	0	1	0	0	0	0	4	0	0	0	0	0	0	0	0	0	0	0	0	1	2	2	0	0	0	0	3	0	2	0	0	0	0	1	0	0	0	0	0	0	3	0	0	1	0	4	2	1	0	0	1	0	1	0	4	0	1	0	0	0	2	0	0	0	2	0	2	0	6	1	0	0	0	1	1	2	1	0	0	0	0	0	1	0	0	0	0	0	1	0	0	0	1	1	2	3	1	1	0	0	1	0	0	2	2	0	1	0	1	0	1	0	0	2	0	0	0	0	0	0	0	0	2	5	0	1	1	0	0	2	2	1	1	0	0	1	0	0	0	0	0	0	2	0	0	5	0	0	1	0	0	1	0	0	0	0	1	0	0	0	0	1	1	2	1	0	0	1	1	3	0	0	2	1	0	0	0	0	0	0	0	0	0	3	3	0	0	5	0	1	0	0	5	0	0	2	1	1	2	6	0	0	0	1	0	4	0	0	0	4	4	4	0	0	0	0	0	0	0	1	2	0	2	0	0	0	0	1	0	0	0	0	0	0	0	1	2	1	0	0	0	0	1	2	1	1	0	0	0	0	0	0	0	1	0	4	0	1	1	1	1	0	5	0	0	0	2	0	0	1	1	0	0	0	0	0	2	0	1	1	0	1	0	0	0	0	0	0	0	1	0	0	0	0	0	0	0	1	0	0	2	1	0	1	0	0	0	1	1	5	0	0	2	2	0	0	0	1	0	0	0	0	0	0	1	1	0	0	0	1	0	1	1	1	0	1	0	0	0	0	0	0	0	2	0	0	2	4	0	0	1	0	0	0	0	0	2	1	0	0	0	0	0	1	0	2	0	3	1	0	1	0	1	1	0	1	0	3	0	1	0	0	0	0	1	0	0	0	0	6	0	1	0	1	0	0	0	0	0	0	5	0	2	0	0	0	0	0	0	0	1	0	1	0	2	1	5	1	0	0	1	0	0	0	0	3	7	0	0	0	1	1	0	2	0	0	0	1	0	1	0	0	2	0	3	0	0	1	3	0	0	0	0	1	0	0	0	0	0	0	0	1	0	5	0	1	3	0	1	0	0	0	0	0	1	0	0	1	0	0	2	0	0	1	0	0	0	2	1	2	0	1	1	0	0	0	0	0	8	1	0	0	0	0	1	0	0	0	0	0	3	0	0	0	0	0	0	1	2	0	0	0	1	2	0	0	0	0	0	0	0	0	0	0	0	2	0	1	2	1	0	1	0	2	0	0	1	0	0	0	0	0	3	0	1	1	1	0	1	2	0	0	3	0	0	0	0	2	1	0	1	0	1	0	1	0	0	0	0	0	0	3	1	0	1	3	1	0	2	0	1	1	0	0	0	0	0	0	0	0	1	0	0	1	0	1	3	2	0	0	0	0	5	0	0	7	0	1	0	0	0	0	0	0	5	2	0	0	0	0	5	2	0	3	1	0	0	1	9	0	0	1	0	1	1	3	0	0	1	7	0	0	0	0	0	1	4	0	0	3	0	3	0	0	4	0	0	3	6	0	1	0	0	0	1	4	0	0	0	0	0	0	0	4	0	0	0	2	0	1	1	1	3	0	0	0	0	0	0	0	1	0	0	1	4	1	0	0	1	2	1	0	1	0	0	0	0	1	4	1	0	2	0	2	0	4	1	0	1	1	1	0	0	0	6	2	2	1	0	0	3	0	1	0	0	0	3	1	0	0	7	0	3	0	10	1	1	5	1	2	3	5	0	2	0	0	1	0	0	15	0	2	0	3	0	0	2	0	0	2	0	0	2	0	2	0	0	0	0	0	1	0	2	0	1	1	0	0	0	4	0	1	0	0	2	0	2	0	2	2	3	0	0	0	1	1	2	2	1	1	0	1	1	0	0	3	0	1	0	0	0	0	1	0	2	0	1	2	0	0	1	5	3	0	0	0	0	0	0	0	1	0	3	0	0	0	0	2	0	0	2	1	0	0	2	1	0	1	0	2	0	0	0	0	1	0	1	0	0	0	0	0	0	0	2	0	0	0	1	1	0	0	0	0	0	0	0	0	1	1	0	0	0	0	1	2	0	0	5	0	0	2	1	0	0	0	1	0	1	0	0	0	0	0	1	1	1	0	1	0	2	0	0	0	0	0	0	4	0	0	0	1	0	1	0	1	0	0	0	1	0	0	3	1	2	1	0	1	0	1	1	0	1	1	0	1	1	1	0	1	1	1	0	1	5	0	6	2	0	2	0	0	0	1	0	0	0	0	0	0	0	0	0	1	0	0	5	0	0	0	0	0	0	0	0	0	0	4	0	1	0	0	0	0	0	3	0	3	0	1	0	0	2	1	0	0	0	0	0	0	4	0	0	1	0	1	1	1	1	0	0	0	2	0	0	1	0	0	0	1	0	1	0	1	0	2	0	0	0	0	0	0	0	0	1	0	0	0	0	0	1	0	0	0	1	0	1	1	0	1	0	1	0	1	0	1	0	3	0	2	0	0	0	0	1	0	0	0	0	2	0	2	1	0	0	0	0	1	0	0	0	0	0	1	0	0	0	0	0	2	0	0	1	0	1	1	0	1	1	1	0	13	0	2	0	1	0	0	5	4	0	1	0	0	1	1	0	1	0	1	0	1	1	1	1	1	3	1	1	1	1	0	1	0	1	0	0	0	1	0	0	1	3	0	1	1	6	1	1	1	0	0	0	0	1	1	0	0	3	0	0	0	0	0	0	1	1	1	0	0	0	1	0	1	3	0	1	1	1	0	2	0	0	0	1	4	2	0	0	0	0	2	1	0	0	0	0	0	0	2	0	1	0	0	1	2	0	1	2	1	0	1	0	1	0	0	0	0	1	3	0	0	0	0	1	1	0	0	0	0	0	0	3	1	0	1	0	1	2	1	0	0	7	1	1	4	0	0	3	0	1	0	0	0	2	1	0	1	1	1	0	1	0	0	0	1	0	1	0	8	0	2	0	0	0	0	1	0	0	0	1	0	0	0	1	0	0	0	1	1	0	1	1	0	2	0	1	0	0	1	0	0	0	2	4	1	1	1	0	0	1	0	1	1	0	0	0	1	2	1	0	0	5	0	2	0	0	0	1	0	0	0	0	0	0	7	1	0	1	0	0	0	1	0	1	0	0	1	1	0	1	0	0	0	0	1	0	0	0	0	1	0	0	7	0	1	2	0	1	3	3	0	0	0	2	1	0	0	0	0	0	2	0	0	0	0	0	1	1	1	1	0	0	3	1	0	1	0	1	0	0	2	0	0	0	1	1	0	0	1	0	0	1	3	0	0	1	0	2	1	0	0	0	8	0	3	1	0	0	0	1	1	1	4	1	4	0	0	0	3	0	3	7	1	0	0	1	1	0	0	0	0	2	0	0	0	0	4	0	0	0	0	1	0	0	0	0	2	0	0	0	1	0	0	0	0	0	0	0	0	1	1	0	1	1	1	0	1	0	0	1	0	1	0	0	0	1	1	0	1	3	0	0	0	0	1	0	1	0	1	0	1	0	0	0	0	0	1	2	1	0	2	1	0	0	1	0	0	0	0	1	1	0	0	0	0	0	1	0	0	2	0	1	0	1	0	0	1	0	0	0	0	1	0	1	2	0	0	1	0	0	1	0	1	1	0	0	1	0	1	2	1	7	0	0	0	0	0	0	4	1	0	0	0	0	7	0	1	0	0	2	0	1	4	0	2	0	0	0	0	0	1	0	0	0	0	1	0	10	0	0	1	0	0	4	0	0	0	0	0	0	1	0	0	0	1	0	2	1	0	0	1	0	1	0	0	0	3	0	0	0	0	0	2	0	0	0	0	5	0	2	0	1	2	0	0	1	0	0	4	1	0	0	1	1	0	0	0	1	0	0	1	0	0	1	0	0	0	0	0	1	0	0	0	0	0	1	0	0	0	0	0	2	0	1	2	1	1	0	0	0	0	0	0	0	1	0	0	0	1	0	0	1	0	0	1	1	1	0	1	1	0	1	0	0	1	0	2	1	0	0	0	1	0	0	0	0	0	0	0	1	6	0	2	0	0	0	0	0	1	0	1	0	0	0	2	1	0	1	0	0	0	0	1	0	5	0	0	0	0	0	3	0	0	0	0	0	2	1	0	0	0	0	0	0	0	0	5	0	0	0	0	1	0	2	0	0	0	0	0	0	0	1	0	1	1	1	1	0	1	0	0	1	2	0	0	1	0	0	1	5	2	0	1	0	1	1	0	0	1	1	1	1	0	0	0	0	0	0	0	0	0	1	0	3	0	0	1	0	0	1	0	0	0	0	1	0	0	1	2	0	0	1	1	0	0	1	0	1	1	0	0	0	0	2	1	1	0	0	0	0	0	0	0	0	0	0	1	1	1	1	1	1	0	0	0	0	0	0	1	1	1	0	1	0	0	3	2	0	0	1	0	1	4	2	0	1	0	0	4	0	1	1	1	0	1	0	0	0	1	1	0	1	0	0	0	1	0	2	0	0	0	2	1	0	0	1	1	0	0	0	1	0	1	2	0	0	0	0	0	0	7	0	0	0	0	0	1	0	0	5	1	4	0	1	0	1	0	0	0	0	1	0	1	0	1	0	0	0	0	0	0	1	0	0	0	3	1	5	3	0	0	4	0	0	1	0	0	0	1	2	0	0	0	0	0	2	0	0	0	6	0	0	0	0	0	0	0	0	1	0	1	0	0	0	1	1	1	1	1	1	0	0	2	0	0	0	0	0	0	1	2	0	2	1	0	1	0	1	0	0	0	6	0	0	1	1	0	5	0	0	0	0	0	0	1	0	1	0	2	1	1	1	0	0	0	2	1	1	0	0	0	0	0	0	0	0	5	0	0	3	1	0	0	2	2	1	3	0	0	2	0	2	0	0	1	0	0	1	0	0	0	1	0	0	3	0	3	0	0	0	0	0	9	0	1	0	1	1	0	0	0	1	0	0	0	1	2	0	0	0	1	0	0	1	2	0	1	1	9	1	0	5	1	0	1	0	3	6	0	2	0	0	0	0	0	1	2	2	0	0	0	0	0	0	2	0	0	0	0	0	0	1	5	0	1	1	1	7	0	1	0	1	0	0	6	0	1	1	0	0	3	2	2	0	1	0	0	3	5	1	0	0	1	0	1	1	1	0	1	1	1	0	0	5	1	3	0	0	0	0	1	0	3	0	1	0	1	0	0	0	0	4	0	0	1	0	0	0	0	0	1	0	1	0	0	0	0	0	1	1	1	0	1	3	0	0	3	1	2	0	7	0	5	0	0	0	0	0	1	0	0	0	1	9	1	0	0	0	0	0	0	0	0	0	2	0	0	1	1	0	0	0	0	0	0	0	0	0	0	2	4	0	1	0	0	1	1	0	0	2	1	0	0	0	0	2	0	0	0	0	0	2	0	1	0	1	0	0	0	0	0	1	0	0	0	0	0	0	0	1	0	0	1	0	0	1	0	3	0	0	1	0	0	0	0	0	0	3	0	0	2	0	3	0	1	0	1	0	0	0	4	0	3	0	6	1	1	0	0	0	0	2	0	1	1	0	0	1	0	0	0	1	0	2	0	0	1	0	1	7	1	0	0	0	3	0	0	0	1	0	1	0	0	1	0	0	1	0	0	1	0	0	0	0	1	0	0	1	0	0	1	0	0	0	0	0	0	0	0	3	1	0	0	1	0	1	0	0	1	1	2	1	1	0	0	0	3	1	4	0	1	0	0	0	2	0	1	0	0	1	0	0	4	0	0	0	0	6	2	0	4	0	0	0	1	0	0	0	1	0	0	1	0	0	0	3	0	0	0	0	0	0	0	0	0	0	1	1	0	0	1	2	3	0	0	0	2	2	5	2	0	0	0	0	1	0	0	0	2	0	2	0	1	1	0	0	0	0	2	0	0	0	0	0	0	0	0	1	1	0	1	1	0	1	0	1	0	0	0	0	0	0	1	1	0	0	0	0	1	0	1	1	1	1	1	0	0	3	0	1	7	1	0	3	1	0	6	0	9	1	0	1	0	6	1	0	0	1	0	1	0	3	3	0	0	6	2	0	0	0	0	2	2	0	4	1	0	0	3	1	2	1	0	6	0	0	3	0	2	1	6	0	0	0	2	0	0	0	1	1	4	0	0	1	0	0	0	1	0	1	2	0	1	1	2	0	0	0	1	0	0	0	0	0	0	0	1	0	2	0	1	1	0	1	0	0	0	3	1	5	0	0	0	0	0	1	1	0	0	1	0	0	0	0	0	0	0	1	0	2	0	0	0	0	0	0	0	0	0	0	1	3	1	0	1	0	0	1	0	0	0	1	0	0	0	0	0	0	1	0	4	0	0	0	0	1	1	0	4	1	1	0	0	3	1	0	0	0	0	3	0	0	1	1	0	2	0	1	0	0	0	0	0	0	1	0	0	0	0	0	0	0	0	0	3	0	0	1	0	0	0	0	0	0	1	0	1	0	0	0	0	1	0	0	2	0	0	1	0	0	0	0	0	0	0	0	0	1	0	2	2	0	0	0	0	2	0	0	0	0	1	5	0	0	0	0	2	1	1	0	1	0	1	0	0	1	0	0	0	0	2	1	0	0	1	0	1	1	0	3	0	0	1	0	0	0	2	0	0	0	2	0	2	0	0	0	0	0	0	1	0	0	1	0	10	1	0	1	1	1	1	0	0	0	0	0	0	0	0	0	0	0	0	4	2	0	1	0	0	0	0	0	0	1	0	0	5	1	0	2	2	0	0	0	0	0	0	0	2	1	1	1	0	0	0	1	0	0	0	0	0	0	0	4	0	0	0	0	0	0	0	2	0	0	0	1	1	2	0	0	2	1	0	0	0	0	0	0	0	0	0	5	0	2	0	0	0	1	1	2	0	0	0	0	1	0	0	0	0	1	1	1	0	1	4	3	0	0	0	0	2	0	0	3	0	4	2	1	0	0	0	1	0	0	0	1	0	2	0	0	0	0	1	0	0	0	5	2	1	0	1	0	1	0	0	2	0	3	0	0	1	0	1	0	0	0	0	0	2	0	0	0	0	0	0	1	0	2	0	0	0	4	0	2	0	0	0	0	2	3	0	0	0	0	0	1	0	2	0	0	0	1	0	0	0	0	0	0	0	2	4	0	0	0	3	0	0	0	0	0	0	1	0	0	2	1	1	0	1	2	0	0	0	2	0	0	1	0	2	0	1	0	1	0	0	0	0	3	0	2	0	0	1	2	0	2	0	1	0	1	1	4	0	0	0	3	3	7	0	0	2	1	2	1	5	1	4	3	1	7	0	0	1	0	1	1	2	0	2	0	4	2	0	4	0	1	2	2	1	1	0	0	1	2	0	0	2	0	2	0	0	0	1	0	0	2	2	0	0	6	0	0	1	0	0	1	1	1	0	0	1	5	10	0	1	0	0	2	2	0	0	0	1	0	0	1	2	2	3	5	0	0	1	0	2	0	0	0	2	0	1	0	2	0	1	0	0	0	4	2	1	3	0	1	1	0	0	1	0	1	0	0	3	1	2	0	0	0	3	1	0	0	0	1	0	1	0	0	1	1	2	3	0	0	0	2	0	0	0	1	0	1	0	0	1	0	0	3	3	3	0	0	0	0	3	0	0	4	0	0	2	0	0	1	1	3	1	0	0	0	0	0	1	1	2	1	0	0	1	2	0	0	3	0	1	0	4	5	0	0	1	1	0	0	0	0	10	12	2	0	2	0	0	1	1	1	4	3	0	1	1	0	5	0	1	1	1	1	0	0	8	1	2	0	0	0	0	2	0	3	0	0	2	0	0	1	2	4	0	1	2	0	0	0	1	8	1	0	0	0	7	0	1	1	1	1	2	1	1	0	2	0	0	0	2	0	2	0	1	0	0	1	0	1	1	1	0	1	2	0	2	5	0	0	1	1	1	0	0	1	0	1	0	0	2	3	0	0	0	0	0	0	0	0	0	4	0	2	1	0	1	1	1	0	4	0	1	1	3	0	0	0	0	4	0	0	1	0	0	1	1	2	0	0	1	1	0	1	1	1	0	1	3	1	0	0	0	0	0	0	0	0	0	0	0	0	0	0	2	0	0	2	1	1	1	3	0	0	0	6	4	0	1	0	0	3	0	0	0	1	11	0	2	0	3	0	0	0	0	0	0	1	2	0	0	1	0	0	1	1	0	0	0	0	1	0	0	2	0	1	0	0	0	2	0	7	0	0
N0.HOG0000214	0	0	0	0	0	0	0	0	0	0	0	0	0	0	0	0	0	0	0	0	0	0	0	0	0	0	0	0	0	0	0	0	0	0	0	0	0	0	0	0	0	0	0	0	0	0	0	0	0	0	0	0	0	0	0	0	0	0	0	0	0	0	0	0	0	0	0	0	0	0	0	0	0	0	0	0	0	0	0	0	0	0	0	0	0	0	0	0	0	0	0	0	0	0	0	0	0	0	0	0	0	0	0	1	1	0	0	0	0	0	0	0	0	0	0	0	0	0	2	0	0	0	0	0	0	0	0	0	0	0	0	0	0	0	0	0	0	0	0	0	0	0	0	0	0	0	0	0	0	0	0	0	0	0	0	0	0	0	0	0	0	0	0	0	0	0	0	0	0	0	0	0	0	0	0	0	0	0	0	0	0	0	0	0	0	0	0	0	0	0	0	0	0	0	0	0	0	0	0	0	0	0	0	0	0	0	0	0	0	0	0	0	0	0	0	0	0	0	0	0	0	0	0	0	0	0	0	0	0	0	0	0	0	0	0	0	0	0	0	1	0	0	0	0	1	0	0	0	0	0	0	0	0	0	0	0	0	0	0	0	0	0	0	0	0	0	1	0	0	0	0	0	0	0	0	0	0	0	0	0	0	0	0	0	0	0	0	0	1	0	0	0	0	0	0	0	0	0	0	0	0	0	0	0	0	0	0	0	0	0	0	0	0	0	0	0	0	0	0	0	0	0	0	0	0	0	0	0	0	0	0	0	0	0	0	0	0	0	0	0	0	0	0	0	0	0	0	0	0	0	0	0	0	0	0	0	0	0	0	0	0	0	0	0	0	0	0	0	0	0	0	0	0	0	0	0	0	0	0	0	0	0	0	0	0	0	0	0	0	0	0	0	0	0	0	0	0	0	0	0	0	0	0	0	0	0	0	0	0	0	0	0	0	0	0	0	0	0	0	0	0	0	0	0	0	0	0	0	0	0	0	0	0	0	0	0	0	0	0	0	0	0	0	0	0	0	0	0	0	0	0	0	0	0	0	0	0	0	0	0	0	0	0	0	0	0	0	0	0	0	0	0	0	0	0	0	0	0	0	0	0	0	0	0	0	0	0	0	0	0	0	0	0	0	0	0	0	0	0	0	0	0	0	0	0	0	0	0	0	0	0	0	0	0	0	0	0	0	0	0	0	0	0	0	0	0	0	0	0	0	0	0	0	0	0	0	0	0	0	0	0	0	0	0	0	0	0	0	0	0	0	0	0	0	0	0	0	0	0	0	0	0	0	0	0	0	0	0	0	0	0	0	0	0	0	0	0	0	0	0	0	0	0	0	0	0	0	0	0	0	0	0	0	0	0	0	0	0	0	0	0	0	0	0	0	0	0	0	0	0	0	0	0	0	0	0	0	0	0	0	0	0	0	0	0	0	0	0	0	0	0	0	0	0	0	0	0	0	0	0	0	0	0	0	0	0	0	0	0	0	0	0	0	0	0	0	0	0	0	0	0	0	0	0	0	0	0	0	0	0	0	0	0	0	0	0	0	0	0	0	0	0	0	0	0	0	0	0	0	0	0	0	0	0	0	0	0	0	0	0	0	0	0	0	0	0	0	0	0	0	0	0	0	0	0	0	0	0	0	0	0	0	0	0	0	0	0	0	0	0	0	0	0	0	0	0	0	0	0	0	0	0	0	0	0	0	0	0	0	0	0	0	0	0	0	0	0	0	0	0	0	0	0	0	0	0	0	0	0	0	0	0	0	0	0	0	0	0	0	0	0	0	0	0	0	0	0	0	0	0	1	0	0	0	0	0	0	0	0	0	0	0	0	0	0	0	0	0	0	0	0	0	0	0	0	0	0	0	0	0	0	0	0	0	0	0	0	0	0	0	0	0	0	0	0	0	0	0	0	0	0	0	0	0	0	0	0	0	0	0	0	0	0	0	0	0	0	0	0	0	0	0	0	0	0	0	0	0	0	0	0	0	0	0	0	0	0	0	0	0	0	0	0	0	0	0	0	0	0	0	0	0	0	0	0	0	0	0	0	0	0	0	0	0	0	0	0	0	0	0	0	0	0	0	0	0	0	0	0	0	0	0	0	0	0	0	0	0	0	0	0	0	0	0	0	0	0	0	0	0	0	0	0	0	0	0	0	0	0	0	0	0	0	0	0	0	0	0	0	0	0	0	0	0	0	0	0	0	0	0	0	0	0	0	0	0	0	0	0	0	0	0	0	0	0	0	0	0	0	0	0	0	0	0	0	0	0	0	0	0	0	0	0	0	0	0	0	0	0	0	0	0	0	0	0	0	0	0	0	0	0	0	0	0	0	0	0	0	0	0	0	0	0	0	0	0	0	0	0	0	0	0	0	0	0	0	0	0	0	0	0	0	0	0	0	0	0	0	0	0	0	0	0	0	0	0	0	0	0	0	0	0	0	0	0	0	0	0	0	0	0	0	0	0	0	0	0	0	0	0	0	0	0	0	0	0	0	0	0	0	0	0	0	0	0	0	0	0	0	0	0	0	0	0	0	0	0	0	0	0	0	0	0	0	0	0	0	0	0	0	0	0	0	0	0	0	0	0	0	0	0	0	0	0	0	0	0	0	0	0	1	0	0	0	0	0	0	0	0	0	0	0	0	0	0	0	0	0	0	0	0	0	0	0	0	0	0	0	0	0	0	0	0	0	0	0	0	0	0	0	0	0	0	0	0	0	0	0	0	0	0	0	0	0	0	0	0	0	0	0	0	0	0	0	0	0	0	0	0	0	0	0	0	0	0	0	0	0	0	0	0	0	0	0	0	0	0	0	0	0	0	0	0	0	0	0	0	0	0	0	0	0	0	0	0	0	0	0	0	0	1	0	0	0	0	0	0	0	0	0	0	0	0	0	0	0	0	0	0	0	0	0	0	0	0	0	0	0	0	0	0	0	0	0	0	0	0	0	0	0	0	0	0	0	0	0	0	0	0	1	0	0	0	0	0	0	0	0	0	0	0	0	0	0	0	0	0	0	0	0	0	0	0	0	0	1	0	0	0	0	0	0	0	0	0	0	0	0	0	0	0	0	0	0	0	0	0	0	0	0	0	0	0	0	0	0	0	0	0	0	0	0	0	0	0	0	0	0	0	0	0	0	0	0	0	0	0	0	0	0	0	0	0	0	0	0	0	0	0	0	0	0	0	0	0	0	0	0	0	0	0	0	0	0	0	0	0	0	0	0	0	0	0	0	0	0	0	0	0	0	0	0	0	0	0	0	0	0	0	0	0	0	0	0	0	0	0	0	0	0	0	0	0	0	0	0	0	0	0	0	0	0	0	0	0	0	0	0	0	0	0	0	0	0	0	0	0	0	0	0	0	0	0	0	0	0	0	0	0	0	0	0	0	0	0	0	0	0	0	0	0	0	0	0	0	0	0	0	0	0	0	0	0	0	0	0	0	0	0	0	0	0	0	0	0	0	0	0	0	0	0	0	0	0	0	0	0	0	0	0	0	0	0	0	0	0	0	0	0	0	0	0	0	0	0	0	0	0	0	0	0	0	0	0	0	0	0	0	0	0	0	0	0	0	0	0	0	0	0	0	0	0	0	0	0	0	0	0	0	0	0	0	0	0	0	0	0	0	0	0	0	0	0	0	0	0	0	0	0	0	0	0	0	0	0	0	0	0	0	0	0	0	0	0	0	0	0	0	0	0	0	0	0	0	0	0	0	0	0	0	0	0	0	0	0	0	0	0	0	0	0	0	0	0	0	0	0	0	0	0	0	0	0	0	0	0	0	0	0	0	0	0	0	0	0	0	0	0	0	0	0	0	0	0	0	0	0	0	0	0	0	0	0	0	0	0	0	0	0	0	0	0	0	0	0	0	0	0	0	0	0	0	0	0	0	0	0	0	0	0	0	0	0	0	0	0	0	0	0	0	0	0	0	0	0	0	0	0	0	0	0	0	0	0	0	0	0	0	0	0	0	0	0	0	0	0	0	0	0	0	0	0	0	0	0	0	0	0	0	0	0	0	0	0	0	0	0	0	0	0	0	0	0	0	0	0	0	0	0	0	0	0	0	0	0	0	0	0	0	0	0	0	0	0	0	0	0	0	0	0	0	0	0	0	0	0	0	0	0	0	0	0	0	0	0	0	0	0	0	0	0	0	0	0	0	0	0	0	0	0	0	0	0	0	0	0	0	0	0	0	0	0	0	0	1	0	0	0	0	0	0	0	0	0	0	0	0	0	0	0	0	0	0	0	0	0	0	0	0	0	0	0	0	0	0	0	0	0	0	0	0	0	0	0	0	0	0	0	0	0	0	0	0	0	0	0	0	0	0	0	0	0	0	0	0	0	0	0	0	0	0	0	0	0	0	0	0	0	0	0	0	0	0	0	0	0	0	0	0	0	0	0	0	0	0	0	0	0	0	0	0	0	0	0	0	0	0	0	0	0	1	0	0	0	0	0	0	0	0	0	0	0	0	0	0	0	0	0	0	0	0	0	0	0	0	0	0	0	0	0	0	0	0	0	0	0	0	0	0	0	0	0	0	0	0	0	0	0	0	0	0	0	0	0	0	0	0	0	0	0	0	0	0	0	0	0	0	0	0	0	0	0	0	0	0	0	0	0	0	0	0	0	0	0	0	0	0	0	0	0	0	0	0	0	0	0	0	0	0	0	0	0	0	0	0	0	0	0	0	0	0	0	0	0	0	0	0	0	0	0	0	1	0	0	0	0	0	0	0	0	0	0	0	0	0	0	0	0	0	0	0	0	0	0	0	0	0	0	0	0	0	0	0	0	0	0	0	0	0	0	0	0	0	0	0	0	0	0	0	0	0	0	0	0	0	0	0	0	0	0	0	0	0	0	0	0	0	0	0	0	0	0	0	0	0	0	0	0	0	0	0	0	0	0	0	0	0	0	0	0	0	0	0	0	0	0	0	0	0	0	0	0	0	0	0	0	0	0	0	0	0	0	1	0	0	0	0	0	0	0	0	0	0	0	0	0	0	0	0	0	0	0	0	0	0	0	0	0	0	0	0	0	0	0	0	0	0	0	0	0	0	0	0	0	0	0	0	0	0	0	0	0	0	0	0	0	0	0	0	0	0	0	0	0	0	0	0	1	0	1	1	0	0	0	0	0	0	0	0	0	0	0	0	0	0	0	0	0	0	0	1	0	0	0	0	0	0	0	0	0	0	0	0	0	0	0	0	0	0	0	0	0	0	0	0	0	0	0	0	0	0	0	0	0	0	0	0	0	0	0	0	0	0	0	0	0	0	0	0	0	0	0	1	0	0	0	0	0	0	0	0	0	0	0	0	0	0	0	0	0	0	0	0	0	0	0	0	0	0	0	0	0	0	0	0	0	0	0	0	0	0	0	0	0	0	0	0	0	0	0	0	0	0	0	0	0	0	0	0	0	0	0	0	0	0	0	0	0	0	0	0	0	0	0	0	0	0	0	0	0	0	0	0	1	0	0	0	0	0	0	0	0	0	0	0	0	0	0	0	0	0	0	0	0	0	0	0	1	0	0	0	0	0	0	0	0	0	0	0	0	0	0	0	0	0	0	0	0	0	0	0	0	0	0	0	0	0	0	0	0	1	0	0	0	0	1	0	0	0	0	0	0	0	0	0	0	0	0	0	0	0	0	0	0	0	0	0	0	0	0	0	0	0	0	0	0	0	0	0	0	0	0	0	0	0	0	0	0	0	0	0	1	0	0	0	0	0	0	0	0	0	0	0	0	0	0	0	0	0	0	0	0	0	0	0	0	0	0	0	0	0	0	0	0	0	0	0	0	0	0	0	0	0	0	0	0	0	0	0	0	0	0	0	0	0	0	0	0	0	0	0	0	0	0	0	0	0	0	0	0	0	0	0	0	0	0	0	0	0	0	0	0	0	0	0	0	0	0	0	0	0	0	0	0	0	0	0	0	0	0	0	0	0	0	0	0	0	0	0	0	0	0	0	0	0	0	0	0	1	0	0	0	0	0	0	0	0	0	0	0	0	0	0	0	0	1	0	0	0	0	0	0	0	0	0	0	0	0	0	0	0	0	0	0	0	0	0	0	0	0	0	0	0	0	0	0	0	0	0	0	0	0	0	0	0	0	0	0	0	0	0	0	0	0	0	0	0	0	0	0	0	0	0	0	0	0	0	0	0	0	0	0	0	0	0	1	0	0	0	0	0	0	0	0	0	0	0	0	0	0	0	0	0	0	0	0	1	0	0	0	0	0	0	0	0	0	0	0	0	0	0	0	0	0	0	0	0	0	0	0	0	0	1	0	0	0	0	0	0	0	0	0	0	0	0	0	0	0	0	0	0	0	0	0	0	0	1	0	0	0	0	0	0	0	0	0	0	0	0	0	0	0	0	0	0	0	0	0	0	0	0	0	0	1	0	0	0	0	0	0	0	0	0	0	1	0	0	0	0	0	0	0	0	0	0	0	0	0	0	0	0	0	0	0	0	0	0	0	0	0	0	0	0	0	0	0	0	0	0	1	0	0	0	0	0	0	1	0	0	0	0	0	0	0	0	1	0	0	0	0	0	0	0	0	0	0	0	0	0	0	0	0	0	0	0	0	0	1	0	0	0	0	0	0	0	0	0	0	0	0	0	0	0	0	0	0	0	0	0	0	0	0	0	0	0	0	0	0	1	0	0	0	0	0	0	0	0	0	0	0	0	0	0	0	0	0	0	0	0	0	0	0	0	0	0	0	0	0	0	0	0	0	0	0	0	0	0	0	0	0	0	0	0	0	0	0	0	0	0	0	0	0	0	0	0	0	0	0	1	0	0	0	0	0	0	0	0	0	0	0	0	0	0	0	0	0	0	0	0	0	0	0	0	0	0	0	0	0	0	0	0	0	0	0	0	0	0	0	0	0	0	0	0	0	0	0	0	0	0	0	0	0	0	0	0	0	0	0	0	0	0	0	0	0	0	0	1	0	1	0	0	0	0	0	0	0	0	0	0	0	0	0	0	0	0	0	0	0	0	0	0	0	0	0	0	0	2	0	0	0	0	0	0	0	0	0	0	0	0	0	0	0	0	0	0	0	0	0	0	0	0	0	0	0	0	0	0	0	0	0	0	0	0	0	0	0	1	0	0	0	0	0	0	1	0	0	0	0	0	0	0	0	0	0	0	0	0	0	0	0	0	0	0	0	0	0	0	0	0	0	0	0	0	0	0	0	0	0	0	0	0	0	0	0	0	0	0	0	0	0	0	0	0	0	0	0	0	0	0	0	0	0	0	0	0	0	0	0	0	0	0	0	0	0	0	0	0	0	0	0	0	0	0	0	0	0	0	0	0	0	0	0	0	0	0	0	0	0	0	0	0	0	0	0	0	0	0	0	0	0	0	0	0	0	0	0	0	0	0	0	0	0	0	0	0	0	0	0	0	0	0	0	0	0	0	0	0	0	0	0	0	0	0	1	0	0	0	0	0	0	0	0	0	0	0	0	0	0	0	0	0	0	0	0	0	0	0	0	0	0	0	0	0	0	0	0	0	0	0	0	0	0	0	0	0	0	0	0	0	0	0	0	0	0	0	0	0	0	0	0	0	0	0	0	0	0	0	0	0	0	0	0	0	0	0	0	0	0	0	0	0	0	0	0	0	0	0	0	0	0	0	0	0	0	0	0	0	0	0	0	0	0	0	0	0	0	0	0	0	0	0	0	0	0	0	0	0	0	0	0	0	0	0	0	0	0	0	0	0	0	0	0	0	0	0	0	0	0	0	0	0	0	0	0	0	0	0	0	0	0	0	0	0	0	0	0	0	0	0	0	0	0	0	0	0	0	0	0	0	0	0	0	0	0	0	0	0	0	0	0	0	0	0	0	0	0	0	0	0	0	0	0	0	0	0	1	0	0	0	0	0	0	0	0	0	0	0	0	0	0	0	0	0	0	0	0	0	0	0	0	0	0	0	0	0	0	0	0	0	0	0	0	0	0	0	0	0	0	0	0	0	0	0	0	0	0	0	0	0	0	1	0	0	0	0	0	0	1	0	0	0	0	0	0	0	0	0	0	0	0	0	0	0	0	0	0	0	0	0	0	0	0	0	0	0	0	0	0	0	0	0	0	0	0	0	0	0	0	0	0	0	0	0	0	0	0	0	0	0	0	0	0	0	0	0	0	0	0	0	0	0	0	0	0	0	0	0	0	0	0	0	0	0	0	0	0	0	0	0	0	0	0	0	0	0	0	0	0	0	0	0	0	0	0	0	0	0	0	0	0	0	0	0	0	0	0	0	0	0	0	0	0	0	0	0	0	0	0	0	0	0	0	0	0	0	0	0	0	0	0	0	0	0	0	0	0	0	0	0	0	0	0	0	0	0	0	0	0	0	0	0	0	0	0	0	0	0	0	0	0	0	0	0	0	0	0	0	0	0	0	0	0	0	0	0	0	0	0	0	0	0	0	0	0	0	0	0	0	0	0	0	0	0	0	0	0	0	0	0	0	0	0	0	0	0	0	0	0	0	0	0	0	0	0	0	0	0	0	0	0	0	0	0	0	0	0	0	0	0	0	0	0	0	0	0	0	0	0	0	0	0	0	0	0	0	0	0	0	0	0	0	0	0	0	0	0	0	0	0	0	0	0	0	0	0	0	0	0	0	0	0	0	0	0	0	0	0	0	0	0	0	0	0	0	0	0	0	0	0	0	0	0	0	0	0	0	0	0	0	0	0	0	0	0	0	0	0	0	0	0	0	0	0	0	0	0	0	0	0	0	0	0	1	0	0	0	0	0	1	0	0	0	0	0	0	0	0	0	0	0	0	0	0	0	0	0	0	0	0	0	0	0	0	0	0	0	0	0	0	0	0	0	0	0	0	0	0	0	0	0	0	0	0	0	0	0	0	0	0	0	0	0	0	0	0	0	0	0	0	0	0	0	0	0	0	0	0	0	0	0	0	0	0	0	0	0	0	0	1	0	0	0	0	0	0	0	0	0	0	0	0	0	0	0	0	0	0	0	0	0	0	0	0	0	0	0	0	0	0	0	0	0	0	0	0	0	0	0	0	0	0	0	0	0	0	0	0	0	0	0	0	0	0	0	0	0	0	0	0	0	2	0	0	0	0	0	0	0	0	0	0	0	0	0	0	0	0	0	0	0	0	0	0	0	0	0	0	0	0	0	0	0	0	0	0	0	0	0	0	0	0	0	0	0	0	0	0	0	0	0	0	0	0	0	0	0	0	0	0	0	0	0	0	0	0	0	0	0	0	0	0	0	0	0	0	0	0	0	0	0	0	0	0	0	0	0	0	0	0	0	0	0	0	0	0	0	0	0	0	0	0	0	0	0	0	0	0	0	0	0	0	0	0	0	0	0	0	0	0	0	0	0	0	0	0	0	0	0	0	0	0	0	0	0	0	0	0	0	0	0	0	0	0	0	0	0	0	0	0	0	0	0	0	0	0	0	0	0	0	0	0	0	0	0	0	0	0	0	0	0	0	0	0	0	0	0	0	0	0	0	0	0	0	0	0	0	0	0	0	0	0	0	0	0	0	0	0	0	0	0	0	0	0	0	0	0	1	0	0	0	0	0	0	1	0	0	0	0	0	0	0	0	0	0	0	0	0	0	0	0	0	0	0	0	0	0	0	0	1	0	0	0	0	0	0	0	0	0	0	0	0	0	0	0	0	0	0	0	0	0	0	0	0	0	0	0	0	0	0	0	0	0	0	0	0	0	0	0	0	0	0	0	0	0	0	0	0	0	0	0	0	0	0	0	0	0	0	0	0	0	0	0	0	0	0	0	0	0	0	0	0	0	0	0	0	0	0	0	0	0	0	0	0	0	0	0	0	0	0	0	0	0	0	0	0	0	0	0	1	0	0	0	0	0	0	0	0	0	0	0	0	0	0	0	0	0	0	0	0	0	0	0	0	0	0	0	0	0	0	0	0	0	0	0	0	0	0	0	0	0	0	0	0	0	0	0	0	0	0	0	0	0	0	0	0	0	0	1	0	0	0	0	0	0	0	0	0	0	0	0	0	0	0	0	0	0	0	0	0	0	0	0	0	0	0	0	0	0	0	0	0	0	0	0	0	0	0	0	0	0	0	0	0	0	0	0	0	0	0	0	0	0	0	0	0	0	0	0	0	0	0	0	0	0	0	0	0	0	0	0	0	0	0	0	0	0	0	0	0	0	0	0	0	0	0	0	0	0	0	0	0	0	0	0	0	0	0	0	0	0	0	0	0	0	0	0	0	0	0	0	0	0	0	0	0	0	0	0	0	0	0	0	0	0	0	0	0	0	0	0	0	0	0	0	0	0	0	0	0	0	0	0	0	0	0	0	0	0	0	0	0	0	0	1	0	0	0	0	0	0	0	0	0	0	0	0	0	0	0	0	0	0	0	0	0	0	0	0	0	0	0	0	0	0	0	0	0	0	0	0	0	0	0	0	0	0	0	0	0	0	0	0	0	0	0	0	0	0	0	0	0	0	0	0	0	0	0	0	0	0	0	0	1	0	0	0	0	0	0	0	0	0	0	0	0	0	0	0	0	0	0	0	0	0	0	0	0	0	0	0	0	0	0	0	0	0	0	0	0	0	0	0	0	0	0	0	0	0	0	0	0	0	0	0	0	0	0	0	0	0	0	0	0	0	0	0	0	0	0	0	0	0	0	0	0	0	0	0	0	0	0	0	0	0	0	0	0	0	0	0	0	0	0	0	0	0	0	0	0	0	0	0	0	0	0	0	0	0	0	0	0	0	0	0	0	0	0	0	0	0	0	0	0	0	0	0	0	0	0	0	0	0	0	0	0	0	0	0	0	0	0	0	0	0	0	0	0	0	0	0	0	0	0	0	0	0	0	0	0	0	0	0	0	0	0	0	0	0	0	0	0	0	0	0	0	0	0	0	0	0	0	0	0	0	0	0	0	0	0	0	0	0	0	0	0	0	0	0	0	0	0	0	0	0	0	0	0	0	0	0	0	0	0	0	0	0	0	0	0	0	0	0	0	0	0	0	0	0	0	0	0	0	0	0	0	0	0	0	0	0	0	0	0	0	0	0	0	0	0	0	0	0	0	0	0	0	0	0	0	0	0	0	0	0	0	0	0	0	0	0	0	0	0	0	0	0	0	0	0	0	0	0	0	0	0	0	0	0	0	0	0	0	0	0	0	0	0	0	0	0	0	0	0	0	0	0	0	0	0	0	0	0	0	1	0	0	0	0	0	0	0	0	0	0	0	0	0	0	0	0	0	0	0	0	0	0	0	0	0	0	0	0	0	0	0	0	0	0	0	0	0	0	0	0	0	0	0	0	0	0	0	0	0	0	0	0	0	0	0	0	0	0	0	0	0	0	0	0	0	0	0	0	0	0	0	0	0	0	0	0	0	0	0	0	0	0	0	1	0	0	0	0	0	0	0	0	0	0	0	0	0	0	0	0	0	0	0	0	0	0	0	0	0	0	0	0	0	0	0	0	0	0	0	0	0	0	0	0	0	0	0	0	0	0	0	0	0	0	0	0	0	0	0	0	0	0	0	0	0	0	0	0	0	0	0	0	0	0	0	0	0	0	0	0	0	0	0	0	0	0	0	0	0	0	0	0	0	0	0	0	0	0	0	0	0	0	0	0	0	0	0	0	0	0	0	0	0	0	0	0	0	0	0	0	0	0	0	0	0	0	0	0	0	0	0	0	0	0	0	0	0	0	0	0	0	0	0	0	0	0	0	0	0	0	0	0	0	0	0	0	0	0	0	0	0	0	0	0	0	0	0	0	0	0	0	0	0	0	0	0	0	0	0	0	0	0	0	0	0	0	0	0	0	1	0	0	0	0	0	0	0	0	0	0	0	0	0	0	0	0	0	0	0	0	0	0	0	0	0	0	0	0	0	0	0	0	0	0	0	0	0	0	0	0	0	0	0	0	0	0	0	0	0	0	0	0	0	0	0	0	0	0	0	0	0	0	0	0	0	0	0	0	0	0	0	0	0	0	0	0	0	0	0	0	0	0	0	0	0	0	0	0	0	0	0	0	0	0	0	0	0	0	0	0	0	0	0	0	0	0	0	0	0	0	0	0	0	0	0	0	0	0	0	0	0	0	0	0	0	0	0	0	0	0	0	0	0	0	0	0	0	0	0	0	0	0	0	0	0	0	0	0	0	0	0	0	0	0	0	0	0	0	0	0	0	0	0	0	0	0	0	0	0	0	0	0	0	0	0	0	0	0	0	0	0	0	0	0	0	0	0	0	0	0	0	0	0	0	0	0	0	0	0	0	0	0	0	0	0	0	0	0	0	0	0	0	0	0	0	0	0	0	0	0	0	0	0	0	0	0	0	0	0	0	0	0	0	0	0	0	0	0	0	0	0	0	0	0	0	0	0	0	0	0	0	0	0	0	0	0	0	0	0	0	0	0	0	0	0	0	0	0	0	0	0	0	0	0	0	0	0	0	0	0	0	0	0	0	0	0	0	0	0	0	0	0	0	0	0	0	0	0	0	0	0	0	0	0	0	0	0	0	0	0	0	0	0	0	0	0	0	0	0	0	0	0	0	0	0	0	0	0	0	0	0	0	0	0	0	0	0	0	0	0	0	0	1	0	0	1	0	0	0	0	0	0	0	0	0	0	0	0	0	0	0	0	0	0	0	0	0	0	0	0	0	0	0	0	0	0	1	0	0	0	0	0	0	0	0	1	0	0	0	0	0	0	0	0	0	0	0	1	1	1	0	0	0	0	0	0	0	0	0	0	0	0	0	0	0	0	0	0	0	0	0	0	0	0	0	0	0	0	0	1	0	0	0	0	0	0	0	0	0	0	0	0	0	0	0	0	0	0	0	0	0	0	0	0	0	0	0	0	0	0	0	0	0	0	0	1	0	0	0	0	0	1	0	0	0	0	0	0	0	0	0	0	0	0	0	0	0	0	0	0	0	0	0	0	0	0	1	0	0	0	1	0	0	0	1	0	0	0	0	0	0	0	0	0	1	0	0	0	0	0	0	0	0	0	0	0	0	0	0	0	0	0	0	0	0	0	0	0	0	0	0	0	0	0	0	0	0	0	0	0	0	0	0	0	0	0	0	0	0	0	0	0	0	0	0	0	0	0	0	0	0	0	0	0	0	0	0	0	1	0	0	0	0	0	0	0	0	0	0	0	0	0	0	0	0	0	0	0	0	0	0	0	0	0	0	0	0	0	0	0	0	0	0	0	0	0	0	0	0	0	0	0	0	0	0	0	0	0	0	0	0	0	0	0	0	0	0	0	0	0	0	0	0	0	0	0	0	0	0	0	0	0	0	0	0	0	0	0	0	0	1	0	0	0	0	0	0	0	0	0	0	0	0	0	0	0	0	0	0	0	0	0	0	0	0	0	0	0	0	0	0	0	0	0	0	0	0	0	0	0	0	0	0	0	0	0	0	0	0	0	0	0	0	0	0	0	0	0	0	0	0	0	0	0	0	0	0	0	0	0	0	0	0	0	0	0	0	0	0	0	0	0	0	0	0	0	0	0	0	0	0	0	0	0	0	0	0	0	0	0	0	1	0	0	0	0	0	0	0	0	0	0	0	0	0	0	0	0	0	0	0	0	0	0	0	0	0	0	0	0	0	0	0	0	0	0	0	0	0	0	0	0	0	0	0	0	0	0	0	0	0	0	0	0	0	0	0	0	0	0	0	0	0	0	0	0	0	0	0	0	0	0	0	0	0	0	0	0	0	0	0	0	0	0	0	0	0	0	0	0	0	0	0	0	0	0	0	0	0	0	0	0	0	0	0	0	0	0	0	0	0	0	0	0	0	0	0	0	0	0	0	0	0	0	0	0	0	0	0	0	0	0	0	0	0	0	0	0	0	0	0	0	0	0	0	0	0	0	0	0	0	0	0	0	0	0	0	0	0	0	0	0	0	0	0	0	0	0	0	0	0	0	0	0	0	0	0	0	0	0	0	0	0	0	0	0	0	0	0	0	0	0	0	0	0	1	0	0	0	0	0	0	0	0	0	0	0	0	0	0	0	0	0	0	0	0	0	0	0	0	0	0	0	0	0	0	0	0	0	0	0	0	0	0	0	0	0	0	0	0	0	0	0	0	0	0	0	0	0	0	0	0	0	0	0	0	0	0	0	1	0	0	0	0	0	0	0	0	0	0	0	0	0	0	0	0	0	0	0	0	0	0	0	0	0	0	0	0	0	0	0	0	0	0	0	0	0	0	0	0	0	0	0	0	0	0	0	0	0	0	0	0	0	0	0	0	0	0	0	0	0	0	0	0	0	0	0	0	0	0	0	0	0	0	0	0	0	0	0	0	0	0	0	0	0	0	0	0	0	0	0	0	0	0	0	0	0	0	0	0	0	0	0	0	0	1	0	0	0	0	0	0	0	0	0	0	0	0	0	0	0	0	0	0	0	0	0	0	0	0	0	0	0	0	0	0	0	0	0	0	0	0	0	0	0	0	0	0	0	0	0	0	0	0	0	0	0	0	0	0	0	0	0	0	0	0	0	0	0	0	0	0	0	0	0	0	0	0	0	0	0	0	0	1	0	0	0	0	0	0	0	0	0	0	0	0	0	0	0	0	0	0	0	0	0	0	0	0	0	0	0	0	0	0	0	0	0	0	0	0	0	0	0	0	0	0	0	0	0	0	0	0	0	0	0	0	0	0	0	0	0	0	0	0	0	0	0	0	0	0	0	0	0	0	0	0	0	0	0	0	0	0	0	0	0	0	0	0	0	0	0	0	0	0	0	0	0	0	0	0	0	0	0	0	0	0	0	0	0	0	0	0	0	0	0	0	0	0	0	0	0	0	0	0	0	0	0	0	0	0	0	0	0	0	0	0	0	0	0	0	0	0	0	0	0	0	0	0	0	0	0	0	0	0	0	0	0	0	0	0	0	0	0	0	0	0	0	0	0	0	0	0	0	0	0	0	0	0	0	0	0	0	0	0	0	0	0	0	0	0	0	0	0	0	0	0	0	0	0	0	0	0	0	0	0	0	0	0	0	0	0	0	0	0	0	0	0	0	0	0	0	0	0	0	0	0	0	0	0	0	0	0	0	0	0	0	0	0	0	0	0	0	0	0	0	0	0	0	0	0	0	0	0	0	0	0	0	0	0	0	0	0	0	0	0	0	0	0	0	0	0	0	0	0	0	0	0	0	0	0	0	0	0	0	0	0	0	1	0	1	0	0	0	0	0	0	0	0	0	0	0	0	0	0	0	0	0	0	0	0	0	0	0	0	0	0	0	0	0	0	0	0	0	0	0	0	0	0	0	0	0	0	0	0	0	0	0	0	0	0	0	0	0	0	0	0	0	0	0	0	0	0	0	0	0	0	0	0	0	0	0	0	0	0	0	0	0	0	0	0	0	0	0	0	0	0	0	0	0	0	0	0	0	0	0	1	0	0	0	0	0	0	0	0	0	0	0	0	0	0	0	0	0	0	0	0	0	0	0	0	0	0	0	0	0	0	0	0	0	0	0	0	0	0	0	0	0	0	0	0	0	0	0	0	0	0	0	0	0	0	0	0	0	0	0	0	0	0	0	0	0	0	0	0	0	0	0	0	0	0	0	0	0	0	0	0	0	0	0	0	0	0	0	0	0	0	0	0	0	0	0	0	0	0	0	0	0	0	0	0	0	0	0	0	0	0	0	0	0	0	0	0	0	0	0	0	0	0	0	0	0	0	0	0	0	0	0	0	0	0	0	0	0	0	0	0	0	0	0	0	0	0	0	0	0	0	0	0	0	0	0	0	0	0	0	0	0	0	0	0	0	0	0	0	0	0	0	0	0	0	0	0	0	0	0	0	0	0	0	0	0	0	0	0	0	0	0	0	0	0	0	0	0	0	0	0	0	0	0	0	0	0	0	0	0	0	0	0	0	0	0	0	0	0	0	0	0	0	0	0	0	0	0	0	0	0	0	0	0	0	0	0	0	0	0	0	0	0	0	0	0	0	0	0	0	0	0	0	0	0	0	0	0	0	0	0	0	0	0	0	0	0	0	0	0	0	0	0	0	0	0	0	0	0	0	0	0	0	0	0	0	0	0	0	0	0	0	0	0	0	0	0	0	0	0	0	0	0	0	0	0	0	0	0	0	0	0	0	0	0	0	0	0	0	0	0	0	0	0	0	0	0	0	0	0	0	0	0	0	0	0	0	0	0	0	0	0	0	0	0	0	1	0	0	0	0	0	0	0	0	0	0	0	0	0	0	0	0	0	0	0	0	0	0	0	0	0	0	0	0	0	0	0	0	0	0	0	0	0	0	0	0	0	0	0	0	0	0	0	0	0	0	0	0	0	0	0	0	0	0	0	0	0	0	0	0	0	0	0	0	0	0	0	0	0	0	0	0	0	0	0	0	0	0	0	0	0	0	0	0	0	0	0	0	0	0	0	0	0	0	0	0	0	0	0	0	0	0	0	0	0	0	0	0	0	0	0	0	0	0	0	0	0	0	0	0	0	0	0	0	0	0	0	0	0	0	0	0	0	0	0	0	0	0	0	0	0	0	0	0	0	0	0	0	0	0	0	0	0	0	0	0	0	0	0	0	0	0	0	0	0	0	0	0	0	0	0	0	0	0	0	0	0	0	0	0	0	0	0	0	0	0	0	0	0	0	0	0	0	0	0	0	0	0	0	0	0	0	0	0	0	0	0	0	0	0	0	0	0	0	0	0	0	0	0	0	0	0	0	0	0	0	0	0	0	0	0	0	0	0	0	0	0	0	0	0	0	0	0	0	0	0	0	0	0	0	0	0	0	0	0	0	0	0	0	0	0	0	0	0	0	0	0	0	0	0	0	0	0	0	0	0	0	0	0	0	0	0	0	0	0	0	0	0	0	0	0	0	0	0	0	0	0	0	0	0	0	0	0	0	0	0	1	0	0	0	0	0	0	0	0	0	0	0	1	0	0	0	0	0	0	0	0	0	0	0	0	0	0	0	0	0	0	0	0	1	0	0	0	0	0	0	0	0	0	0	0	0	0	0	0	0	0	0	0	0	0	0	0	1	0	0	0	0	0	0	0	0	0	0	0	0	0	0	0	0	0	0	0	0	0	0	0	0	0	0	0	0	0	0	0	0	0	0	0	0	0	0	0	0	0	1	0	0	0	0	0	0	0	0	1	0	0	0	0	0	0	0	0	0	0	0	0	0	0	0	0	0	0	0	0	0	0	0	0	0	0	0	0	0	0	0	0	0	0	0	0	0	0	0	0	0	0	0	0	0	0	0	0	0	0	0	0	0	0	0	0	0	0	0	0	0	0	0	0	0	0	0	0	0	0	0	0	0	0	0	0	0	0	0	0	0	0	0	0	0	1	0	0	0	0	0	0	0	0	0	0	0	0	0	0	0	0	0	0	0	0	0	0	0	0	0	0	0	0	0	0	0	0	0	0	0	0	0	0	0	0	0	0	0	0	0	0	0	0	0	0	0	0	0	0	0	0	0	0	0	0	0	0	0	0	0	0	0	0	0	0	0	0	0	0	0	0	0	0	0	1	0	0	0	0	0	0	0	0	0	0	0	1	0	0	0	0	0	0	0	0	0	0	0	0	0	0	0	0	0	0	0	0	0	0	0	0	0	0	0	0	0	0	0	0	0	0	0	0	0	0	0	0	0	0	0	0	1	0	0	0	0	0	0	0	0	0	0	0	0	0	0	0	0	0	0	0	0	0	0	0	0	0	0	0	0	0	0	0	0	0	0	0	0	0	0	0	0	0	0	0	0	0	0	0	0	0	0	0	0	0	0	0	0	0	0	0	0	0	0	0	0	0	0	0	0	0	0	0	0	0	0	0	0	0	0	0	0	0	0	0	0	0	0	0	0	0	0	0	0	0	0	0	0	0	0	0	0	0	0	0	0	0	0	0	0	0	0	0	0	0	0	0	0	0	0	0	0	0	0	0	0	0	0	0	0	0	0	0	0	0	0	1	0	0	0	0	0	0	0	0	0	0	0	0	0	0	0	0	0	0	0	0	0	0	0	0	0	0	0	0	0	0	0	0	0	0	0	0	0	0	0	0	0	0	0	0	0	0	0	0	0	0	0	0	0	0	0	0	0	0	0	0	0	0	0	0	0	0	0	0	0	0	0	0	0	0	1	0	0	0	0	0	0	0	0	0	0	0	0	0	0	0	0	0	0	0	0	0	0	0	0	0	0	0	0	0	0	0	0	0	0	0	0	0	0	0	0	0	0	0	0	0	0	0	0	0	0	0	0	0	0	0	0	0	0	0	0	0	0	0	0	0	0	0	0	0	0	0	0	0	0	0	0	0	0	0	0	0	0	1	0	0	0	0	0	0	0	0	0	0	0	0	0	0	0	0	0	0	0	0	0	0	0	0	0	0	0	0	0	0	0	0	0	0	0	0	0	0	0	0	0	0	0	0	0	0	0	0	0	0	0	0	0	0	0	0	0	0	0	0	0	0	0	0	0	0	0	0	0	0	0	0	0	0	0	0	0	0	0	0	0	0	0	0	0	0	0	0	0	0	0	0	0	0	0	0	0	0	0	0	0	0	0	0	0	0	0	0	0	0	0	0	0	0	0	0	0	0	0	0	0	0	0	0	0	0	1	0	0	0	0	0	0	0	0	0	0	0	0	0	0	0	0	0	0	0	0	0	0	0	0	0	0	0	0	0	0	0	0	0	0	0	0	0	0	0	0	0	0	0	0	0	0	0	0	0	0	0	0	0	0	0	0	0	0	0	0	0	0	0	0	0	0	0	0	0	0	0	0	0	0	0	0	0	0	0	0	0	0	0	0	0	0	0	0	0	0	0	0	0	0	0	0	0	0	0	0	0	0	0	0	0	0	0	0	0	0	0	0	0	0	0	0	0	0	0	0	0	0	0	0	0	0	0	0	0	0	0	0	0	0	0	0	0	0	0	0	0	0	0	0	0	0	0	0	0	0	0	0	0	0	0	0	0	0	0	0	0	0	0	0	0	0	0	0	0	0	0	0	0	0	0	0	0	0	0	0	0	0	0	0	0	0	0	0	0	0	0	0	0	0	0	0	0	0	0	0	0	0	0	0	0	0	0	0	0	0	0	0	0	0	0	0	0	0	0	0	0	0	0	0	0	0	0	0	0	0	0	0	0	0	0	0	0	0	0	0	0	1	0	0	0	0	0	0	0	0	0	0	0	0	0	0	0	0	0	0	0	0	0	0	0	0	0	0	0	0	0	0	0	0	0	0	0	0	0	0	0	0	0	0	0	0	0	0	0	0	0	0	0	0	0	0	0	0	0	0	0	0	0	0	0	0	0	0	0	0	0	0	0	0	0	0	0	0	0	0	0	0	0	0	0	0	0	0	0	0	0	0	0	0	0	0	0	0	0	0	0	0	0	0	0	0	0	0	0	0	0	0	0	0	0	0	0	0	0	0	0	0	0	0	0	0	0	0	0	0	0	0	0	0	0	0	0	0	0	0	0	1	0	0	0	0	0	0	0	0	0	0	0	0	0	0	0	0	0	0	0	0	0	0	0	0	0	0	0	0	0	0	0	0	0	0	0	0	0	0	0	0	0	0	0	0	0	0	0	0	0	0	0	0	0	0	0	0	0	0	0	0	0	0	0	0	0	0	0	0	0	0	0	0	0	0	0	0	0	0	0	0	0	0	0	0	0	0	0	0	0	0	1	0	0	0	0	0	0	0	0	0	0	0	0	0	0	0	0	0	0	0	0	0	0	0	0	0	0	0	0	1	0	0	0	0	0	0	0	0	0	0	0	0	0	0	0	0	0	0	0	0	0	0	0	0	0	0	0	0	0	0	0	0	0	0	0	0	0	0	0	0	0	0	0	0	0	0	0	0	0	0	0	0	0	0	0	0	0	0	0	0	0	0	0	0	0	0	0	0	0	0	0	0	0	0	0	0	0	0	0	0	0	0	0	0	0	0	0	0	0	0	0	0	0	0	0	0	0	0	0	0	0	0	0	0	0	0	0	0	1	0	0	0	0	0	0	0	0	0	0	0	0	0	0	0	0	0	0	0	0	0	0	0	0	0	0	1	0	0	0	0	0	0	0	0	0	0	0	0	0	0	0	0	0	0	0	0	1	0	0	0	0	0	0	0	0	0	0	0	0	0	0	0	0	0	0	0	1	0	0	0	1	2	0	0	0	0	0	0	0	0	0	0	0	0	0	0	0	0	1	0	0	0	0	0	0	0	0	0	0	0	0	0	0	1	0	0	0	0	0	0	0	0	0	0	0	0	1	0	0	0	0	0	0	0	0	0	0	0	0	1	0	0	0	0	0	0	1	0	0	0	0	0	0	0	0	0	0	0	0	0	0	0	0	0	0	0	0	0	0	0	0	0	0	0	0	0	0	0	0	0	0	0	0	0	0	0	0	0	0	0	0	0	0	0	0	0	0	0	0	0	0	0	0	0	0	0	0	0	0	0	0	0	0	0	0	0	0	0	2	0	0	0	0	0	0	0	0	0	0	0	0	0	0	0	0	0	0	0	0	0	0	0	0	0	0	0	0	0	0	0	0	0	0	0	0	0	0	0	0	0	0	0	0	0	0	0	0	0	0	0	2	0	0	0	0	1	0	0	0	0	1	0	1	0	0	0	0	1	0	0	0	0	0	0	0	0	0	0	0	0	0	0	0	0	0	0	0	0	0	0	0	1	0	0	0	0	0	0	0	0	0	0	0	0	0	0	0	0	0	0	0	0	0	0	0	0	1	0	0	0	0	0	0	0	0	0	0	0	0	0	0	0	0	0	0	0	0	0	0	0	0	0	0	0	0	0	0	0	0	0	0	0	0	1	1	0	0	0	0	0	0	0	0	0	0	0	1	0	0	0	0	0	0	0	0	0	0	0	0	0	0	0	0	0	0	0	0	0	0	0	0	0	0	0	0	0	0	0	0	0	0	0	0	0	0	0	0	0	0	0	0	0	0	0	0	0	0	0	1	0	0	1	0	0	0	0	1	1	0	1	1	0	0	0	0	0	0	0	0	0	0	0	2	0	0	1	0	0	0	0	0	0	0	0	0	0	0	0	0	1	1	0	0	0	0	0	0	0	1	0	1	0	1	0	0	0	0	0	0	0	0	0	0	0	0	0	1	1	1	0	0	0	0	0	0	0	0	0	0	0	0	0	0	0	0	0	0	0	0	0	0	1	0	0	0	0	0	0	1	0	1	0	0	0	0	0	1	1	1	0	0	0	1	0	0	1	0	0	0	0	1	0	0	0	0	0	1	0	0	0	0	0	0	0	0	0	0	0	0	0	0	0	0	0	0	0	0	0	0	0	0	0	0	0	1	0	0	0	0	0	0	0	0	0	1	0	0	0	0	0	0	0	0	0	0	0	0	0	0	0	0	0	0	0	1	0	0	0	0	0	0	0	0	0	0	0	0	1	1	0	0	0	0	0	0	0	0	0	0	0	0	1	1	0	0	1	0	0	0	0	0	0	0	0	0	0	0	0	1	1	0	0	0	0	0	0	0	0	0	0	0	0	0	0	1	0	0	0	0	0	0	0	0	0	0	0	0	0	0	0	0	0	0	0	0	0	0	0	0	0	0	0	1	0	0	0	0	0	0	1	0	1	2	0	0	1	0	0	0	0	0	0	0	0	0	0	0	0	0	1	1	0	0	0	1	0	0	0	0	0	0	0	0	0	0	0	0	1	0	0	1	0	0	0	0	0	0	0	0	0	0	0	0	0	0	0	0	0	0	0	1	0	0	0	0	1	1	0	0	0	0	0	0	1	0	0	0	0	0	2	0	0	0	0	0	1	0	0	0	0	1	0	0	0	0	0	0	0	0	0	0	0	0	0	0	0	0	0	0	0	0	0	0	0	0	0	0	0	0	0	0	1	0	1	0	0	1	0	0	0	0	0	0	0	0	1	1	0	0	0	1	0	0	0	0	0	1	0	0	0	1	0	0	0	0	0	0	0	0	0	0	0	0	1	0	0	1	0	0	0	0	0	0	0	0	0	0	0	0	0	0	0	0	0	0	0	0	0	0	0	0	0	0	0	0	0	0	0	0	0	0	0	0	0	0	0	0	0	0	0	0	0	0	0	0	0	0	0	0	0	0	0	0	0	0	0	0	0	0	0	0	0	0	0	0	0	0	0	0	0	0	0	0	0	0	0	0	0	1	0	0	0	0	0	0	0	0	0	0	0	0	0	0	0	0	0	0	0	0	0	0	0	0	0	0	0	0	0	0	0	0	0	0	0	0	0	0	0	0	0	0	0	0	0	0	0	0	0	0	0	0	0	0	0	0	0	0	0	0	0	0	0	0	0	0	0	0	0	0	0	0	0	0	0	0	0	0	0	0	0	0	0	0	0	0	0	0	0	0	0	0	0	0	0	0	0	0	0	0	0	0	0	0	0	0	0	0	0	0	0	0	0	0	0	0	0	0	0	0	0	0	0	0	0	0	0	0	0	0	0	0	0	0	0	0	0	0	0	0	0	0	0	0	0	0	0	0	0	0	0	0	0	0	0	0	0	0	0	0	0	0	0	0	0	0	0	0	0	0	0	0	0	0	0	0	0	0	0	0	0	0	0	0	0	0	0	0	0	0	0	0	0	0	0	0	0	0	0	0	0	0	0	0	0	0	0	0	0	0	0	0	0	0	0	0	0	0	0	0	0	0	0	0	0	0	0	0	0	0	0	0	0	0	0	0	0	0	0	0	0	0	2	0	0	0	0	0	0	0	0	0	0	0	0	0	0	0	0	0	0	0	0	0	0	0	0	0	0	0	0	0	0	0	0	0	0	0	0	0	0	0	0	0	0	0	0	0	0	0	0	0	0	0	0	0	0	0	0	0	0	0	0	0	0	0	0	0	0	0	0	0	0	0	0	0	0	0	0	0	0	0	0	0	0	0	0	0	0	0	0	0	0	0	0	0	0	0	0	0	0	0	0	0	0	0	0	0	0	0	0	0	0	0	0	0	0	0	0	0	0	0	0	0	0	0	0	0	0	0	0	0	0	0	0	0	0	0	0	0	0	0	0	0	0	0	0	0	0	0	0	0	0	0	0	0	0	0	0	0	0	0	0	0	0	0	0	0	0	0	0	0	0	0	0	0	0	0	0	0	0	0	0	0	0	0	0	0	0	0	0	0	0	0	0	0	0	0	0	0	0	0	0	0	0	0	0	0	0	0	0	0	0	0	0	0	0	0	0	0	0	0	0	0	0	0	0	0	0	0	0	0	0	0	1	0	0	0	0	0	0	0	0	0	0	0	0	0	0	0	0	0	0	0	0	0	0	0	0	0	0	0	0	0	0	0	0	0	0	0	0	0	0	0	0	0	0	0	0	0	0	0	0	0	0	0	0	0	0	1	0	0	0	0	0	0	0	0	0	0	0	0	0	0	0	0	0	0	0	0	0	0	0	0	0	0	0	0	0	0	0	0	0	0	0	0	0	0	0	0	0	0	0	0	0	0	0	0	0	0	0	0	0	0	0	0	0	0	0	0	0	0	0	0	0	0	0	0	0	0	0	0	0	0	0	0	0	0	0	0	0	0	0	0	0	0	0	0	0	0	0	0	0	1	0	0	0	0	0	1	0	0	0	0	0	0	0	0	0	0	0	0	0	0	0	0	0	0	0	0	0	0	0	0	0	0	0	0	0	0	0	0	0	0	0	0	0	0	0	0	0	0	0	0	0	0	0	0	0	0	0	0	0	1	0	0	0	0	0	0	0	0	0	0	0	0	0	0	0	0	0	0	0	0	0	0	0	0	0	0	0	0	0	0	0	0	0	0	0	0	0	0	0	0	0	0	0	0	0	0	0	0	1	0	0	0	0	0	0	0	0	0	0	0	0	0	0	0	0	0	0	0	0	0	0	0	0	0	0	0	0	0	0	0	0	0	0	0	0	0	0	0	0	0	0	0	0	0	0	0	0	0	0	0	0	0	0	0	0	0	0	0	0	0	0	0	0	0	0	0	0	0	0	0	0	0	0	0	0	0	1	0	0	0	0	1	0	0	0	0	0	0	0	0	0	0	0	0	0	0	0	0	0	0	0	0	0	0	0	0	0	0	0	0	0	0	0	0	0	0	0	0	0	0	0	0	0	0	0	0	0	0	0	0	0	0	0	0	0	0	0	0	0	0	0	0	0	0	0	0	0	0	0	0	0	0	0	0	0	0	0	0	0	0	0	0	0	0	0	0	0	0	0	0	0	0	0	0	0	0	0	0	0	0	0	0	0	0	0	0	0	0	0	0	0	0	0	0	0	0	0	0	0	0	0	0	0	0	0	0	0	0	0	0	0	1	0	0	0	0	0	0	0	0	0	0	0	0	0	0	0	0	0	0	0	0	0	0	0	0	0	0	0	0	0	0	0	0	0	0	0	0	0	0	0	0	0	0	0	0	0	0	0	0	0	1	0	0	0	0	0	0	0	0	0	0	0	0	0	0	0	0	0	0	0	0	0	0	0	0	0	0	1	0	0	0	0	0	0	0	0	0	0	0	0	0	0	0	0	0	0	0	0	0	0	0	0	0	0	0	0	0	0	0	0	0	0	0	0	0	0	0	0	0	0	0	0	0	0	0	0	0	0	0	0	0	0	0	0	0	0	0	0	0	0	0	0	0	0	0	0	0	0	0	0	0	0	0	0	0	0	0	0	0	0	0	0	0	0	0	0	0	0	0	0	0	0	0	0	0	0	0	0	0	0	0	0	1	0	0	0	0	0	0	0	0	0	0	0	0	0	0	0	0	0	0	0	1	0	0	0	0	0	0	0	0	0	0	0	0	0	0	0	0	0	0	0	0	0	0	0	0	0	0	0	0	0	0	1	0	0	0	0	0	0	0	0	0	0	0	0	0	0	0	0	0	0	0	0	0	0	0	0	0	0	0	0	0	0	0	0	0	0	0	0	0	0	0	0	0	0	0	0	0	0	0	0	0	0	0	0	0	0	0	0	0	0	0	0	0	0	0	0	0	0	0	0	0	0	0	1	0	0	0	0	0	0	0	0	0	0	0	0	0	0	0	0	0	0	0	0	0	0	0	0	0	0	1	0	0	0	0	0	0	0	0	0	0	0	0	0	0	0	0	0	0	0	0	0	0	0	0	0	0	0	0	0	0	0	0	0	0	0	0	0	0	0	0	0	0	0	0	0	0	0	0	0	0	0	0	0	0	0	0	0	0	0	0	0	0	0	0	0	0	0	0	0	0	0	0	0	0	0	0	0	0	0	0	0	0	0	0	0	0	0	1	0	0	0	0	0	0	0	1	0	0	0	0	0	0	0	0	0	0	0	0	0	0	0	0	0	0	0	0	0	0	0	0	0	0	0	0	0	0	0	0	0	0	0	0	0	0	0	0	0	0	0	0	0	0	0	0	0	0	0	0	0	0	0	0	0	0	0	0	0	0	0	0	0	0	0	0	0	0	0	0	0	0	0	0	0	0	0	0	0	0	0	0	0	0	0	0	0	0	0	0	0	0	0	0	0	0	0	0	0	0	0	0	0	0	0	0	0	0	0	0	0	0	0	0	0	0	0	0	0	0	0	0	0	0	0	0	0	1	0	0	0	0	0	0	0	0	0	0	0	0	0	0	0	0	0	0	1	0	0	0	0	0	0	0	0	0	0	0	0	1	0	0	0	0	0	0	0	0	0	0	0	0	0	0	0	0	0	0	0	0	0	0	0	0	0	0	0	0	0	0	0	0	1	0	0	0	0	0	0	0	0	0	0	0	0	0	0	0	0	0	0	0	0	0	0	0	0	0	0	0	0	0	0	0	0	0	0	0	0	0	0	0	0	0	0	0	0	0	0	0	0	0	0	0	0	0	0	0	0	0	0	0	0	0	0	0	0	0	0	0	0	0	0	0	0	0	0	0	0	0	0	0	0	0	0	0	0	0	0	0	0	0	0	0	0	0	0	0	0	0	0	0	0	0	0	0	0	0	0	0	0	0	0	0	0	0	0	0	0	0	0	0	0	0	0	0	0	0	0	0	0	0	0	0	0	0	0	0	0	0	0	0	0	0	0	0	0	0	0	0	0	0	0	0	0	0	0	0	0	0	0	0	0	0	0	0	0	0	0	0	0	0	0	0	0	0	0	0	0	0	0	0	0	0	0	0	0	0	0	0	0	0	0	0	0	0	1	0	0	0	0	0	0	0	0	0	0	0	0	0	0	0	0	0	0	0	0	0	0	0	0	0	0	0	0	0	0	0	0	0	0	0	0	0	0	0	0	0	0	0	0	0	0	0	0	0	0	0	0	0	0	0	0	0	0	0	0	0	0	0	0	0	0	0	0	0	0	0	0	0	0	0	0	0	0	0	0	0	0	0	0	0	0	0	0	0	0	0	0	0	0	0	0	0	0	0	0	0	0	0	0	0	0	0	0	0	0	0	0	0	0	0	0	0	0	0	0	0	0	0	0	0	0	0	0	0	0	0	0	0	0	0	0	0	0	0	0	0	0	0	0	0	0	0	0	0	0	0	0	0	0	0	0	0	0	0	0	0	0	0	0	0	0	0	0	0	0	0	0	0	0	0	0	0	0	0	0	0	0	0	0	0	0	0	0	0	0	0	0	0	0	0	0	0	0	0	0	0	0	0	0	0	0	0	0	0	0	0	0	0	0	0	0	0	0	0	1	0	0	0	0	0	0	0	0	0	0	0	0	0	0	0	0	0	0	0	0	0	0	0	0	0	0	0	0	0	0	0	0	0	0	0	0	0	0	0	0	0	0	0	0	0	0	0	0	0	0	0	0	0	0	0	0	0	0	0	0	0	0	1	0	0	0	0	0	0	0	0	0	0	0	0	0	0	0	0	0	0	0	0	0	0	1	0	0	0	0	0	0	0	0	0	0	0	0	0	0	0	0	0	0	0	0	0	0	0	0	0	0	0	0	0	0	1	0	0	0	0	0	0	0	0	0	0	0	0	0	0	0	0	0	0	0	0	0	0	0	0	0	0	0	0	0	0	0	0	0	0	0	0	0	0	0	0	0	0	0	0	0	0	0	0	0	0	0	0	0	0	0	0	0	0	0	0	0	0	0	0	0	0	0	0	0	0	0	0	0	0	0	0	0	0	0	0	0	0	0	0	0	0	0	0	0	0	0	0	0	0	0	0	0	0	0	0	0	0	0	0	0	0	0	0	1	0	0	0	0	0	0	0	0	0	0	0	0	0	0	0	0	0	0	0	0	0	0	0	0	0	0	0	0	0	0	0	0	0	0	0	0	0	0	0	0	0	1	0	0	0	0	0	0	0	0	0	0	0	0	0	0	0	0	0	0	0	0	0	0	0	0	0	0	0	0	0	0	0	0	0	0	0	0	0	0	0	0	0	0	0	0	0	0	0	0	0	0	0	0	0	0	0	0	0	0	0	0	0	0	0	0	1	0	0	0	0	0	0	0	0	0	0	0	0	0	0	0	0	0	0	0	0	0	0	0	0	0	0	0	0	0	0	0	0	0	1	0	0	0	0	0	0	0	0	0	0	0	0	0	0	0	0	0	0	0	0	0	0	0	0	0	0	0	0	0	0	0	0	0	0	0	0	0	0	0	0	0	0	0	0	0	0	0	0	0	0	0	0	0	0	0	0	0	0	0	0	0	0	0	0	0	0	0	0	0	0	0	0	0	0	0	0	0	0	0	0	0	0	0	0	0	0	0	1	0	0	0	0	0	0	0	0	0	0	0	0	0	0	0	0	0	0	0	0	0	0	0	0	0	0	0	0	0	0	0	0	0	0	0	0	0	0	0	0	0	0	0	0	0	0	0	0	0	0	0	0	0	0	0	0	0	0	0	0	0	0	0	0	0	0	0	0	0	0	0	0	0	0	0	1	0	0	0	0	0	0	0	0	0	0	0	0	0	0	0	0	0	0	0	0	0	0	0	0	0	0	0	0	0	0	0	0	0	0	0	0	0	0	0	0	0	0	0	0	0	0	0	0	0	0	0	0	0	0	0	0	0	0	0	0	0	0	0	0	0	0	0	0	0	0	0	0	0	0	0	0	0	0	0	0	0	0	0	0	0	0	0	0	0	0	0	0	0	0	0	0	0	0	0	0	0	0	0	0	0	0	0	0	1	0	0	0	0	0	0	0	0	0	0	0	0	0	0	0	0	0	0	0	0	0	0	0	0	0	0	0	0	0	0	0	0	0	0	0	0	0	0	0	0	0	0	0	0	0	0	0	0	0	0	0	0	0	0	0	0	0	0	0	0	0	0	0	0	0	0	0	0	0	0	0	0	0	0	0	0	0	0	0	0	0	0	0	0	0	0	0	0	0	0	0	0	0	0	0	0	0	0	0	0	0	0	0	0	0	0	0	0	0	0	0	0	0	0	0	0	0	0	0	0	0	0	0	0	0	0	0	0	0	0	0	0	0	0	0	0	0	0	0	0	0	0	0	0	0	0	0	0	0	0	0	0	0	0	0	0	0	0	0	0	0	0	0	0	0	0	0	0	0	0	0	0	0	0	0	0	0	0	0	0	0	0	0	0	0	0	0	0	0	0	0	0	0	0	0	0	0	0	0	0	0	0	0	0	0	0	0	0	0	0	0	0	0	0	0	0	0	0	0	0	0	0	0	0	0	1	0	0	0	0	0	0	0	0	0	0	0	0	0	0	0	0	0	0	0	0	0	1	0	0	0	0	0	0	0	0	0	0	0	0	0	0	0	0	0	0	0	0	0	0	0	0	0	0	0	0	0	0	0	0	0	0	0	0	0	0	0	0	0	0	0	0	0	0	0	0	0	0	0	0	0	0	0	0	0	0	0	0	0	0	0	0	0	0	0	0	0	0	0	0	0	0	0	0	0	0	0	0	0	0	0	0	0	0	0	0	0	0	0	0	0	0	0	0	0	0	0	0	0	0	0	0	0	0	0	0	0	0	0	1	0	0	0	0	0	0	0	0	0	0	0	0	0	0	0	0	0	0	0	0	0	0	0	0	0	0	0	0	0	0	0	0	0	0	0	0	0	0	0	0	0	0	0	0	0	0	0	0	0	0	0	0	0	0	0	0	0	0	0	0	0	0	0	1	0	0	0	0	0	0	0	0	0	0	0	0	0	0	0	0	0	0	0	0	0	0	0	0	0	0	0	0	0	0	0	0	0	0	0	0	0	0	0	0	0	0	0	0	0	0	0	0	0	0	0	0	0	0	0	0	0	0	0	0	0	0	0	0	0	0	0	0	0	0	0	0	0	0	0	0	0	0	0	1	0	0	0	0	0	0	0	0	0	0	0	0	0	0	0	0	0	0	0	0	0	0	2	0	0	0	0	0	0	0	0	0	0	0	0	0	0	0	0	0	0	0	0	0	0	0	0	0	0	0	0	0	0	0	0	0	0	0	0	0	0	0	0	0	0	0	0	0	0	0	0	0	0	0	0	0	0	0	0	0	0	0	0	0	0	0	0	0	0	0	0	0	0	0	0	0	0	0	0	0	0	0	0	0	0	0	0	0	0	0	0	0	0	0	0	0	0	0	0	0	0	0	0	0	0	0	0	0	0	0	0	0	0	0	0	0	1	0	0	0	0	0	0	0	0	0	0	0	0	0	1	0	0	0	0	0	0	0	0	0	0	0	0	0	0	0	0	0	0	0	0	0	0	0	0	0	0	0	0	0	0	0	0	0	0	0	0	0	0	0	0	0	0	0	0	0	0	0	1	0	0	1	0	0	0	0	0	0	1	0	0	0	0	0	0	0	0	0	0	0	0	0	0	0	0	0	0	0	0	0	0	0	0	0	0	0	0	0	0	0	0	0	0	0	0	0	0	1	0	0	0	0	0	0	0	0	0	0	0	0	0	0	0	0	0	0	0	0	0	0	0	0	0	0	0	0	0	0	0	0	0	0	0	0	0	0	0	1	0	0	0	0	0	0	0	0	0	0	0	0	0	0	0	0	0	0	0	0	0	0	0	0	0	0	0	0	0	0	0	0	0	0	0	0	0	0	0	0	0	0	0	0	0	0	0	0	0	0	0	0	0	0	0	0	0	0	0	0	1	0	0	0	0	0	0	0	0	0	0	0	0	0	0	0	0	0	0	0	0	0	0	0	0	0	0	0	0	0	0	0	0	0	1	0	0	0	0	0	0	1	0	0	0	0	0	0	0	0	0	0	0	0	0	0	0	0	0	0	0	0	0	0	0	0	0	0	0	0	0	0	0	0	0	0	0	0	0	0	0	0	0	0	0	0	0	0	0	0	0	0	0	0	0	0	0	0	0	0	0	0	0	0	0	0	0	0	0	0	0	0	0	0	0	0	0	0	0	0	0	0	0	0	0	0	0	0	0	0	0	0	0	0	0	0	0	0	0	0	0	0	0	0	0	0	0	0	0	0	0	0	0	0	0	0	0	0	0	0	0	0	0	0	0	0	0	0	0	0	0	0	0	0	0	0	0	0	1	0	0	0	0	0	0	0	0	0	0	0	0	0	0	0	0	0	0	0	0	0	0	0	0	0	0	0	0	0	0	0	0	0	0	0	0	0	0	0	0	0	0	0	0	0	0	0	0	0	0	0	0	0	0	1	0	0	0	0	0	0	0	0	0	0	0	0	0	0	0	0	0	0	0	0	0	0	0	0	0	0	0	0	0	0	0	0	0	0	0	0	0	0	0	0	0	0	0	0	0	0	0	0	0	0	0	0	0	0	0	0	0	1	0	0	0	0	0	0	0	0	0	1	0	0	0	0	0	0	0	0	0	0	0	0	0	0	0	0	0	0	0	0	0	0	0	0	0	0	0	0	0	0	0	0	0	0	0	0	0	0	0	0	0	0	0	0	0	0	0	0	0	0	0	0	1	0	0	0	0	0	0	0	0	0	0	0	0	0	0	0	0	0	0	0	0	0	0	0	0	0	0	0	0	0	0	0	0	0	0	0	0	0	0	0	0	0	0	0	0	0	0	0	0	0	0	0	0	0	0	0	0	0	1	0	0	0	0	0	0	0	0	0	0	0	0	1	0	0	0	0	0	0	0	0	0	1	0	0	0	0	0	0	0	0	0	0	0	0	0	0	0	0	0	0	0	0	0	0	0	0	0	0	0	0	0	0	0	0	0	0	0	0	0	0	0	0	0	0	0	0	0	0	0	0	0	0	0	0	0	0	0	0	0	0	0	0	0	0	0	0	0	0	0	0	0	0	0	0	0	0	0	0	0	0	0	0	0	0	0	0	0	0	0	0	0	0	0	0	0	0	0	0	0	0	0	0	0	0	0	0	0	0	0	0	0	0	0	0	0	0	0	0	0	0	0	0	0	0	0	0	0	0	0	0	0	0	0	0	0	0	0	0	0	0	0	0	0	0	0	0	0	0	0	0	0	0	0	0	0	0	0	0	0	0	0	0	0	0	0	0	0	0	0	0	0	0	0	0	0	0	0	0	0	1	0	0	0	0	0	0	0	0	0	0	0	0	0	0	0	0	0	0	0	0	0	0	0	0	0	0	0	0	0	0	0	0	0	0	0	0	0	0	0	0	0	0	0	0	0	0	0	0	0	0	0	0	0	0	0	0	0	0	0	0	0	0	0	0	0	0	0	0	0	0	0	0	0	0	0	0	0	0	0	0	0	0	0
N0.HOG0000215	0	0	0	0	0	0	0	0	0	0	0	0	0	0	0	0	0	0	0	0	0	0	0	0	0	0	0	0	0	0	0	0	0	0	0	1	0	0	0	0	0	0	0	0	0	0	0	0	0	0	0	0	0	0	0	0	0	0	0	0	0	0	0	0	0	0	0	0	0	0	0	0	0	0	0	0	0	0	0	0	0	0	0	0	0	0	0	0	0	0	0	0	0	0	0	0	0	0	0	0	0	0	0	0	0	0	0	0	0	0	0	0	0	0	0	0	0	0	0	0	0	0	0	0	0	0	0	0	0	0	0	0	0	0	0	0	0	0	0	0	0	0	0	0	0	0	0	0	0	0	0	0	0	0	0	0	0	0	0	0	0	0	0	0	0	0	0	0	0	0	0	0	0	0	0	0	0	0	0	0	0	0	0	0	0	0	0	0	0	0	0	0	0	0	0	0	0	0	0	0	0	0	0	0	0	0	0	0	0	0	0	0	0	0	0	0	0	0	0	0	0	0	0	0	0	0	0	0	0	0	0	0	1	0	1	0	0	0	0	0	0	0	0	0	0	0	0	0	0	0	0	0	0	0	0	0	0	0	0	0	0	0	0	0	0	0	0	0	0	0	0	1	0	0	0	0	0	0	0	0	0	0	0	0	0	0	0	0	0	0	0	0	0	0	0	0	0	0	0	0	0	0	0	0	0	0	0	0	0	0	0	0	0	0	0	0	0	0	0	0	0	1	0	0	0	0	0	0	0	0	0	0	0	0	0	0	0	0	0	0	0	0	0	0	0	0	0	0	0	0	0	0	0	0	0	0	0	0	0	0	0	0	0	0	0	0	0	0	0	0	0	0	0	0	0	0	0	0	0	0	0	0	0	0	0	0	0	0	0	0	0	0	0	0	0	0	0	0	0	0	0	0	0	0	0	0	0	0	0	0	0	1	0	0	0	0	0	0	0	0	0	0	0	0	0	0	0	0	0	0	0	0	0	0	0	0	0	0	0	0	0	0	0	0	0	0	0	0	0	0	0	0	0	0	0	0	0	0	0	0	0	0	0	0	0	0	0	0	0	0	0	0	0	0	0	0	0	0	0	0	0	0	0	0	0	0	0	0	0	0	0	0	0	0	0	0	0	0	0	0	0	0	0	0	0	0	0	0	0	0	0	0	0	0	0	0	0	0	0	0	0	0	0	0	0	0	0	0	0	0	0	0	0	0	0	0	0	0	0	0	0	0	0	0	0	0	0	0	0	0	0	0	0	0	0	0	0	0	0	0	0	0	0	0	0	0	0	0	0	0	0	0	0	0	0	0	0	0	0	0	0	0	0	0	0	0	0	0	0	0	0	0	0	0	0	0	0	0	0	0	0	0	0	0	0	0	0	0	0	0	0	0	0	0	0	0	0	0	0	0	0	0	0	0	0	0	0	0	0	0	0	0	0	0	0	0	0	0	0	0	0	0	0	0	0	0	0	0	0	0	0	0	0	0	0	0	0	0	0	0	0	0	0	0	0	0	0	0	0	0	0	0	0	0	0	0	0	0	0	1	0	0	0	0	0	0	0	0	0	0	0	0	0	0	0	0	0	0	0	0	0	0	0	0	0	0	0	0	0	0	0	0	0	0	1	0	0	0	1	0	0	0	0	0	0	0	0	0	0	0	0	0	0	0	0	0	0	0	0	0	0	0	0	0	0	0	0	0	0	0	0	0	0	0	0	1	0	0	0	0	0	0	0	0	0	0	0	0	0	0	0	0	0	0	0	0	0	0	0	0	1	0	0	0	0	0	0	0	0	0	0	0	0	0	0	0	0	0	0	0	0	0	0	1	0	0	0	0	0	0	0	0	0	0	0	0	0	0	1	0	0	0	0	0	0	0	0	0	0	0	0	0	0	0	0	0	0	0	0	0	0	0	0	0	0	0	0	0	0	0	0	0	0	0	0	0	0	0	0	0	0	0	0	0	0	0	0	0	0	0	0	0	0	0	0	0	0	0	0	0	0	0	0	0	0	0	0	0	0	0	0	0	0	0	0	0	0	0	0	0	0	0	0	0	0	0	0	0	0	0	0	0	0	0	0	0	0	0	0	0	0	0	0	0	0	0	0	0	0	0	0	0	0	0	0	0	0	0	0	0	0	0	0	0	0	0	0	0	0	0	0	0	0	2	0	0	0	0	0	0	0	0	1	0	1	0	0	0	0	0	0	0	0	0	0	0	0	0	0	0	1	0	0	0	0	0	0	0	0	0	0	0	0	0	0	0	0	0	0	0	0	0	0	0	0	0	0	0	0	0	0	0	0	0	0	0	0	0	0	0	0	0	0	0	0	0	0	0	0	0	1	0	0	0	0	0	0	0	0	0	0	0	0	0	0	0	0	0	0	0	0	0	0	0	0	0	0	0	0	0	0	0	0	0	0	0	0	0	0	0	0	0	0	0	0	0	0	0	0	0	0	0	0	0	0	0	0	0	0	0	0	0	0	0	0	0	0	0	0	0	0	0	0	1	0	0	0	0	0	0	0	0	0	0	0	0	0	0	0	0	0	0	0	0	0	0	0	0	0	0	0	0	0	0	0	0	0	0	0	0	0	0	0	0	0	0	0	0	0	0	0	0	0	0	0	0	0	0	0	0	0	0	0	0	0	0	0	0	0	0	0	0	0	0	2	0	0	0	0	0	0	0	0	0	0	0	0	0	0	0	0	0	0	0	0	0	0	1	0	1	0	0	0	0	0	0	0	0	0	0	0	0	0	0	0	0	0	0	0	0	0	0	0	0	0	0	0	0	0	0	0	0	0	0	0	0	1	1	0	0	0	0	0	0	0	0	0	0	0	0	0	0	0	0	0	0	0	0	0	0	0	0	0	0	0	0	0	0	0	0	0	0	0	0	0	0	0	0	0	0	0	0	0	0	0	0	0	0	0	0	0	0	0	0	0	0	0	0	0	0	0	0	0	0	0	0	0	0	0	0	0	0	0	0	0	0	1	0	0	0	0	0	0	0	0	0	0	0	0	0	0	0	1	0	0	0	0	0	0	0	0	0	0	0	0	0	0	0	0	0	0	0	0	0	0	0	0	0	0	0	0	0	0	0	0	0	0	0	0	0	0	0	0	0	0	0	0	0	0	0	0	0	0	0	0	0	0	0	0	0	0	0	0	0	0	0	0	0	0	0	0	0	0	0	0	0	0	0	0	0	0	0	0	0	0	0	0	0	0	0	0	0	0	0	0	0	0	0	0	0	0	0	0	0	0	0	0	0	0	1	0	0	0	0	0	0	0	0	0	0	0	1	1	0	0	0	0	0	1	0	0	0	0	0	0	0	0	0	0	0	0	0	0	0	0	0	0	0	0	0	0	0	0	0	0	0	0	0	0	0	0	0	0	0	0	0	0	0	0	0	0	0	1	0	0	0	0	0	0	0	0	0	0	0	0	0	0	0	0	0	0	0	0	0	0	0	0	0	0	0	0	0	0	0	0	0	0	0	0	0	0	0	0	0	0	0	0	0	0	0	0	0	0	0	0	0	0	0	0	0	0	0	0	0	0	0	0	0	0	0	0	0	0	0	0	0	0	0	0	0	0	0	0	0	0	0	0	0	0	0	0	0	0	0	0	0	0	0	0	0	0	0	0	0	0	0	0	0	0	0	0	0	0	1	0	0	0	0	0	0	0	0	0	0	0	0	0	0	0	0	0	0	0	1	0	0	0	0	0	0	0	0	0	0	0	0	0	0	0	0	0	0	0	0	0	0	0	0	1	0	0	0	0	0	0	0	0	0	0	0	0	0	0	0	0	0	0	0	0	1	0	0	0	0	0	0	0	0	0	0	0	0	0	0	0	0	0	0	0	0	0	0	0	0	0	0	0	0	0	0	0	0	0	0	0	0	0	0	0	0	0	0	0	0	0	0	0	0	0	0	1	0	0	1	0	0	0	0	0	0	0	0	0	0	0	0	0	0	0	0	0	0	0	0	0	0	0	0	0	0	0	0	0	0	0	0	0	0	0	0	0	0	0	0	0	0	0	0	0	0	0	0	0	0	0	0	0	0	0	0	0	0	0	0	0	0	0	1	0	0	0	0	0	0	0	0	0	1	0	1	0	0	0	0	0	0	0	0	0	0	0	0	0	0	0	0	0	0	0	0	0	0	0	0	0	0	0	0	0	1	1	0	0	0	0	0	0	0	0	0	0	0	0	0	0	0	0	0	0	0	0	0	0	0	0	0	0	0	0	0	0	0	1	0	0	0	0	0	0	0	0	0	0	0	0	0	0	0	0	1	0	0	0	0	0	0	0	0	0	0	0	0	1	0	0	0	0	0	0	0	0	0	0	0	0	0	0	0	0	0	0	0	0	0	0	0	0	0	0	0	0	0	0	0	0	0	0	0	0	0	0	0	0	0	0	0	0	0	0	0	0	0	0	0	0	0	0	0	0	0	0	0	1	0	0	0	0	0	0	0	0	0	0	0	1	0	0	0	0	0	0	0	0	0	0	0	0	0	0	0	0	0	0	0	0	0	0	0	0	0	0	0	0	0	0	0	0	0	0	0	0	0	0	0	0	0	0	0	0	0	0	0	0	0	0	0	0	0	0	0	0	0	0	0	1	0	0	0	0	0	0	0	0	0	1	0	0	0	0	1	0	0	1	0	0	0	0	0	1	0	0	0	0	0	0	0	0	0	0	0	0	0	0	0	0	0	0	0	0	0	0	0	0	0	0	0	0	0	1	0	0	0	0	0	0	0	0	0	0	0	2	0	0	0	0	0	0	0	0	0	0	0	0	0	0	0	0	0	0	0	0	0	0	0	0	0	0	0	0	0	0	0	0	0	0	0	0	0	0	0	1	0	0	0	0	0	0	0	0	0	0	0	0	0	0	0	0	0	0	0	0	0	0	0	0	0	0	0	0	0	0	1	0	0	0	1	0	0	0	0	0	0	0	0	0	0	0	0	0	0	0	0	0	0	0	0	0	0	0	0	0	0	0	0	0	0	0	0	0	0	0	0	0	0	0	0	0	0	0	0	0	0	0	0	0	0	0	0	0	0	0	0	0	0	0	0	0	0	0	0	0	0	0	0	0	0	0	0	0	0	0	0	1	0	0	0	0	0	0	0	0	0	0	0	0	0	0	0	0	0	0	0	0	0	0	0	0	0	0	0	0	0	0	0	0	0	0	0	0	0	0	0	0	0	0	0	0	0	0	1	0	0	0	0	0	0	0	0	0	1	0	0	0	0	0	0	0	0	0	0	0	0	0	0	1	0	0	0	0	0	0	0	0	0	0	0	0	0	0	0	0	0	0	0	0	0	0	0	0	0	0	0	0	0	0	0	0	0	0	0	0	0	0	0	0	0	0	0	0	0	0	0	0	0	0	0	0	0	0	0	0	0	0	0	0	0	0	0	0	0	0	0	0	0	0	0	0	0	0	0	0	0	0	0	0	0	0	1	0	0	0	0	0	0	0	0	0	0	0	0	0	0	0	0	0	0	0	0	0	0	0	0	0	0	0	0	0	0	0	0	0	0	0	0	2	0	0	0	0	0	0	0	0	1	0	0	0	0	0	0	0	1	0	0	0	0	0	0	0	0	1	0	0	0	0	0	0	0	0	0	0	0	0	0	0	0	0	0	0	0	0	0	0	0	0	0	0	0	0	0	0	0	0	0	0	0	0	0	0	0	0	1	0	0	0	0	0	0	0	1	0	0	2	0	0	0	0	1	0	0	0	0	1	0	0	0	0	0	0	0	0	1	0	0	0	0	0	0	0	0	0	0	0	0	0	0	0	0	0	0	0	0	0	0	0	0	0	0	0	0	0	0	0	0	1	0	0	0	0	0	0	0	0	0	0	0	0	0	0	0	0	0	0	0	0	0	0	1	0	0	0	0	0	0	0	0	0	0	0	0	0	0	0	0	0	0	0	1	0	0	0	0	0	0	0	0	0	0	0	0	0	0	0	0	0	0	0	0	0	0	0	0	0	0	0	0	0	0	0	0	0	0	0	0	0	0	0	0	0	0	0	0	0	0	0	0	0	0	0	0	0	0	0	0	1	0	0	0	0	0	0	0	0	0	0	0	0	0	0	0	0	0	0	0	0	0	0	0	0	0	0	0	0	0	0	0	0	0	0	0	0	0	0	0	0	0	0	0	0	0	0	0	0	0	0	0	0	0	0	0	0	0	0	0	0	0	0	0	0	0	0	0	0	0	0	0	0	0	0	0	0	0	0	0	0	0	0	0	0	0	0	0	0	0	1	0	0	0	0	0	0	0	0	0	0	0	0	0	0	0	0	0	0	0	0	0	0	0	0	0	0	0	0	0	0	0	1	0	0	0	0	0	0	0	1	0	0	0	0	0	0	0	0	0	0	0	0	0	0	0	1	0	0	0	0	0	0	0	0	1	0	0	0	1	0	0	0	0	0	0	0	0	0	0	0	0	0	0	0	0	0	0	0	0	0	0	1	0	0	0	0	0	0	0	0	0	0	0	0	0	0	0	0	0	0	0	0	0	0	0	1	0	0	0	0	1	0	0	0	0	0	0	0	0	0	0	0	0	0	0	0	0	0	0	0	0	0	1	0	0	0	0	0	0	0	0	0	0	0	0	0	0	0	0	0	0	0	0	0	0	0	0	0	0	0	0	0	0	0	0	0	1	0	0	0	0	0	0	0	2	0	0	0	0	0	0	0	0	0	0	0	0	0	0	1	0	0	0	0	0	0	0	0	0	0	0	0	0	0	0	0	0	0	0	0	0	0	0	0	0	0	0	0	0	0	0	0	0	0	0	0	0	0	0	0	0	0	0	0	0	0	0	0	0	0	0	0	0	0	0	0	0	0	0	0	0	0	0	0	0	0	0	0	0	0	0	0	0	1	0	0	0	0	0	0	0	0	0	0	0	0	0	0	0	0	0	0	0	0	0	0	0	0	0	0	0	0	0	0	0	0	0	2	0	0	0	0	0	0	0	0	0	0	0	0	0	0	0	0	0	0	0	0	0	0	0	0	0	0	0	0	0	0	0	0	0	0	0	0	0	0	0	0	0	0	0	0	0	0	0	0	0	0	0	0	0	1	0	0	0	0	0	0	0	0	0	0	0	0	0	0	0	0	0	0	0	0	0	0	0	0	0	0	0	0	0	0	0	0	0	0	0	0	0	0	0	0	0	0	0	0	0	1	0	0	0	0	0	0	0	0	0	0	0	0	0	0	0	0	0	0	0	0	0	0	0	0	0	1	0	0	0	0	0	0	0	0	1	0	0	0	0	0	0	0	0	0	0	2	0	0	0	0	0	0	0	1	0	0	0	0	0	0	0	0	0	0	0	0	0	0	0	0	0	0	0	0	1	0	0	0	0	0	0	0	0	0	0	0	0	0	0	0	0	0	0	0	0	0	0	0	0	0	0	0	0	0	0	0	0	0	0	0	0	0	0	0	0	0	0	0	0	0	0	0	0	0	0	0	0	0	0	0	0	0	0	0	0	0	0	0	0	0	0	0	0	0	0	0	0	0	0	0	0	0	0	0	0	0	0	0	0	0	0	1	0	0	0	1	0	0	0	0	0	0	0	0	0	0	0	0	0	0	0	0	0	0	0	1	0	0	0	0	0	0	0	0	0	0	0	0	0	0	0	0	0	0	0	0	0	0	0	1	0	0	0	0	0	0	0	0	0	0	0	0	0	0	0	0	0	0	0	0	0	0	0	0	0	0	0	0	0	0	0	0	0	0	0	0	0	0	0	0	0	0	0	0	0	0	0	0	0	0	0	0	0	0	0	0	0	0	0	0	0	0	0	0	0	0	0	0	0	0	0	0	0	0	0	0	0	0	0	0	0	0	0	0	0	0	0	0	0	0	0	0	0	0	0	0	0	0	0	0	0	0	0	0	0	0	0	0	0	0	0	0	0	0	0	0	0	0	1	0	0	0	0	0	0	0	0	0	0	0	0	0	0	0	0	0	0	0	0	0	0	0	0	0	0	0	0	0	0	0	0	0	0	0	0	0	0	0	0	0	0	0	0	0	0	0	0	0	0	0	0	0	0	0	0	0	0	0	0	0	0	0	0	0	0	0	0	0	2	0	0	0	0	0	1	0	0	0	0	0	0	0	0	0	0	0	0	0	0	0	0	0	0	0	0	0	0	0	0	0	0	0	0	0	0	0	0	0	0	0	0	0	0	0	0	0	0	0	0	0	0	1	0	0	0	0	0	0	0	0	0	0	0	0	0	0	0	0	0	0	1	0	0	0	0	0	0	0	0	0	0	0	0	0	0	0	0	0	0	0	0	0	0	0	0	0	1	0	0	0	0	0	0	0	0	0	0	0	0	0	0	0	0	0	0	0	0	0	0	0	0	0	0	0	0	0	0	0	0	0	0	0	0	0	0	0	0	0	0	0	0	0	0	0	0	0	0	0	0	0	0	0	0	0	0	1	0	0	0	0	0	0	0	0	0	0	0	0	0	0	0	0	0	0	0	0	0	0	0	0	0	0	0	0	0	0	0	0	0	0	0	0	0	0	0	0	0	0	0	0	0	0	0	0	0	0	0	0	0	0	0	0	0	0	0	0	0	0	0	0	0	0	0	0	0	0	0	0	0	0	0	0	0	0	0	0	0	0	0	0	0	0	0	0	0	0	0	0	0	0	0	0	0	0	0	0	0	0	0	0	0	0	0	0	0	2	0	0	0	0	0	0	1	0	3	0	0	0	0	0	0	0	0	0	1	0	0	0	0	0	0	0	0	0	1	0	0	0	0	0	0	0	0	0	0	0	0	2	0	0	0	0	0	0	0	0	0	0	0	0	0	0	0	0	0	1	0	0	0	0	0	1	0	0	0	0	0	0	0	0	0	0	0	0	0	0	0	0	0	0	0	0	0	0	1	0	0	0	0	0	0	0	0	0	0	0	0	0	0	0	0	0	0	0	0	0	0	0	0	0	0	0	0	0	0	0	0	0	0	0	0	0	0	0	0	0	0	0	0	0	0	0	0	0	0	0	0	0	0	0	0	0	0	0	0	2	0	0	0	0	0	0	0	0	0	0	0	0	0	0	0	0	0	0	0	0	0	0	0	1	0	0	0	0	0	0	0	0	0	0	0	0	0	0	0	0	0	0	0	0	0	0	0	0	0	0	0	0	0	0	0	0	0	0	0	0	0	0	0	0	0	0	0	0	0	1	0	0	0	0	0	0	0	0	0	0	0	0	0	0	0	0	0	0	0	0	0	0	0	0	0	0	0	0	0	0	0	0	0	0	0	0	0	0	0	0	0	0	0	0	0	0	0	0	0	0	0	0	0	0	0	0	1	0	1	0	1	0	0	0	0	0	1	0	0	0	0	0	0	0	0	1	0	0	0	0	0	0	0	0	0	0	0	0	0	0	0	0	0	0	0	0	0	0	0	0	0	0	0	0	0	0	0	0	0	0	0	0	0	0	0	0	0	0	0	0	0	0	0	0	0	0	0	0	0	0	0	0	0	0	0	0	0	0	0	0	0	0	0	0	0	0	0	0	0	0	0	0	1	0	0	0	0	0	0	0	0	0	0	0	0	0	0	0	0	0	1	0	0	0	0	0	0	0	0	0	0	0	0	2	0	0	0	0	0	0	0	0	0	0	0	0	0	0	0	0	0	0	0	0	0	0	0	0	0	0	0	0	0	0	0	0	0	1	0	1	0	0	0	0	0	0	0	0	0	0	0	0	0	0	0	0	0	0	0	0	0	0	0	0	0	0	0	0	0	0	0	0	0	0	0	2	0	0	0	0	0	0	0	0	0	0	0	0	0	0	0	0	0	0	0	0	0	0	0	0	0	0	0	0	0	0	0	0	0	0	0	0	0	0	0	0	0	0	0	0	0	0	0	0	0	0	0	0	0	0	0	0	0	0	0	0	0	0	0	0	0	0	0	0	0	0	0	0	0	0	0	0	0	0	0	0	0	0	0	0	0	0	0	0	0	0	0	0	0	0	0	0	0	0	0	0	0	1	0	0	0	0	0	0	0	0	0	0	0	0	0	0	1	0	0	0	0	0	1	0	0	0	0	0	0	0	0	0	0	0	0	0	0	0	0	0	0	0	0	0	0	0	0	0	0	1	0	0	0	0	0	0	0	0	0	0	0	0	0	0	0	0	0	0	0	0	0	0	0	0	0	0	0	0	0	0	0	0	1	0	0	0	0	0	0	0	0	1	0	0	0	0	1	0	0	0	0	0	0	0	1	0	0	0	0	0	0	0	1	0	0	0	0	0	0	0	0	0	0	0	0	0	0	0	0	0	0	0	0	0	0	0	0	0	0	0	0	0	0	0	0	0	0	0	0	0	0	0	0	0	0	0	0	0	0	0	0	0	0	0	0	0	0	0	0	0	0	0	0	0	0	0	0	0	0	0	0	0	0	0	0	0	0	0	0	0	0	0	0	0	0	0	0	0	0	0	0	0	0	0	0	0	0	0	0	0	1	0	0	0	0	0	0	0	0	0	0	0	0	0	0	0	0	0	0	0	0	0	0	0	0	0	0	0	0	0	0	0	0	0	0	0	0	0	0	0	0	0	0	0	1	0	0	0	0	0	0	0	0	0	0	0	0	0	0	0	0	0	0	0	0	0	0	0	0	0	0	0	0	0	0	0	0	0	0	0	0	0	0	0	0	0	0	0	0	0	0	0	1	0	0	0	2	0	0	0	0	0	0	1	0	0	0	0	0	0	0	0	0	0	0	0	0	0	0	0	0	0	0	0	0	0	0	0	0	0	0	0	0	0	0	0	0	0	0	0	0	0	0	0	0	1	0	0	0	0	0	0	0	0	0	0	0	0	0	0	0	0	0	0	0	0	0	0	0	1	0	0	0	0	0	0	0	0	0	0	0	0	0	0	0	1	0	0	0	0	0	0	0	0	0	0	0	0	0	0	0	0	0	0	0	1	0	0	0	0	0	0	0	0	0	0	0	0	0	0	0	0	0	0	0	0	0	0	0	2	0	0	0	0	0	0	0	0	0	0	0	0	0	0	0	0	0	0	0	0	0	0	0	0	0	0	0	0	0	0	0	0	0	0	0	0	0	0	0	0	0	0	0	0	0	0	0	1	0	0	0	0	0	0	0	0	0	0	0	0	0	0	0	0	0	0	0	0	0	0	0	0	0	0	0	0	0	0	0	1	0	0	0	1	0	0	0	0	0	0	0	0	0	0	0	0	0	0	0	0	0	0	0	0	0	0	0	0	0	0	0	0	0	0	0	0	1	0	0	0	0	0	0	0	0	0	1	0	0	0	0	0	0	0	0	0	0	0	0	0	1	0	0	0	0	0	0	0	0	0	0	0	0	0	0	0	0	0	0	0	0	0	0	0	1	1	0	0	0	0	0	0	0	0	0	0	0	0	0	0	0	0	0	0	0	0	0	0	0	0	0	0	1	0	0	0	0	0	0	0	0	0	0	0	0	0	0	0	3	0	0	0	0	0	0	0	0	0	0	0	0	0	0	0	0	0	0	0	0	0	0	0	0	0	0	0	0	0	0	0	0	0	0	0	0	0	0	0	0	0	0	0	0	0	0	0	0	0	0	0	0	0	0	0	1	0	0	0	0	0	0	0	0	0	0	0	0	0	0	0	0	0	0	0	0	0	2	0	0	0	0	0	0	0	0	0	0	0	0	0	0	0	0	0	0	0	0	0	2	0	0	1	0	0	0	0	0	0	0	0	0	0	0	0	2	0	0	1	0	0	0	0	0	0	0	0	0	0	0	0	0	0	0	0	0	0	0	0	0	0	0	0	0	0	0	0	0	0	0	0	0	1	0	0	0	0	0	0	0	0	0	0	0	0	0	0	0	0	0	0	0	0	0	0	0	0	0	0	0	0	0	0	0	0	0	0	0	0	0	0	0	1	0	0	0	0	0	0	0	0	0	0	0	0	0	0	0	0	0	0	0	0	0	0	0	0	0	0	0	0	0	0	0	0	0	0	0	0	0	0	0	0	0	0	0	0	0	0	0	0	0	0	0	0	0	0	0	0	0	0	0	0	0	0	0	0	0	0	1	0	0	0	0	0	0	0	0	0	0	0	0	0	0	0	0	0	0	0	0	0	0	0	0	0	0	0	0	0	0	3	0	0	0	0	0	0	0	0	0	0	0	0	0	0	0	0	0	0	0	0	0	0	0	0	0	0	0	0	0	0	0	0	0	0	0	0	0	0	0	0	1	0	0	0	0	0	0	0	0	0	0	0	0	0	0	0	0	0	0	0	0	0	0	0	0	0	0	0	0	0	0	0	0	0	0	0	0	0	0	0	0	0	0	0	0	0	0	0	0	0	0	0	0	0	0	0	0	0	0	0	0	0	0	0	0	0	0	0	0	0	0	0	2	0	0	0	0	0	0	0	0	0	0	0	0	0	0	0	0	0	0	0	0	1	0	0	0	0	0	0	0	0	0	0	0	0	0	0	0	0	0	0	0	0	0	0	0	0	0	0	0	0	0	0	0	0	0	0	0	0	0	0	0	0	0	0	0	2	0	0	0	0	0	0	0	0	0	1	0	0	0	0	0	0	0	0	0	0	3	0	0	0	0	0	0	0	0	0	0	0	0	0	0	0	0	0	0	0	0	0	0	0	0	0	0	0	0	0	0	0	0	0	1	1	0	0	0	0	0	0	0	0	0	0	0	0	0	0	0	0	0	0	0	0	0	0	0	0	0	0	0	0	1	0	0	0	0	0	0	0	0	0	0	0	0	0	0	0	0	0	0	0	0	0	0	0	0	0	0	0	0	0	0	0	0	0	0	0	0	1	0	0	0	0	0	0	0	0	1	0	0	0	0	0	0	0	0	0	0	1	0	0	0	0	0	0	0	0	0	0	0	0	0	1	0	0	0	1	0	0	0	0	0	0	0	0	0	0	1	0	0	0	0	0	0	0	0	0	0	2	0	0	1	0	0	0	0	0	0	0	0	0	0	0	0	0	0	0	0	0	0	0	0	0	0	0	0	0	0	0	0	0	0	0	0	0	0	0	0	0	0	0	0	0	0	0	0	0	0	0	0	0	0	0	0	0	0	0	0	0	0	0	0	0	0	0	0	0	0	0	0	0	0	0	0	0	0	0	0	0	0	0	0	0	0	0	0	1	1	0	2	0	0	0	0	0	1	0	0	0	0	0	0	0	0	0	0	0	0	0	0	0	0	0	0	0	0	0	0	0	0	0	0	0	0	0	0	0	0	0	0	0	0	0	0	0	0	0	0	0	0	0	0	0	0	0	0	0	1	0	0	0	0	0	0	0	0	0	0	0	0	0	0	0	0	0	0	0	0	0	0	0	0	0	0	0	0	0	0	1	0	0	0	0	0	0	0	0	0	0	0	0	0	0	0	0	0	0	0	0	0	0	0	0	0	0	0	0	0	0	0	0	0	0	0	0	0	0	0	0	0	0	0	0	0	0	0	0	0	1	0	0	0	0	0	0	0	0	0	0	0	0	0	0	0	0	0	0	0	0	0	0	0	0	0	0	0	0	0	0	0	0	0	0	0	0	0	0	0	0	0	0	0	0	0	0	0	0	0	0	0	0	0	0	0	0	0	0	0	0	0	0	0	0	0	0	1	0	0	0	0	0	0	0	0	0	0	0	0	1	0	0	0	0	0	0	0	0	0	0	0	0	0	0	0	0	0	0	0	0	0	0	0	0	0	0	0	0	0	0	0	0	0	0	0	0	0	0	0	0	0	0	0	0	0	0	0	0	0	0	0	0	0	0	0	0	0	0	0	0	0	0	0	0	0	0	0	0	0	0	0	0	0	0	0	0	0	0	0	0	0	0	0	0	0	0	0	0	0	0	0	0	2	0	0	0	0	0	0	0	0	0	0	0	0	0	0	0	0	0	0	0	0	0	0	0	0	0	0	0	0	0	0	0	0	0	0	0	0	0	0	0	0	2	0	0	0	0	0	0	0	0	0	0	0	0	0	0	0	0	0	0	0	0	0	0	0	0	0	0	0	0	0	0	0	0	0	0	0	0	0	0	0	0	0	0	2	1	0	0	0	0	0	0	0	0	0	0	0	0	0	0	0	1	0	0	0	0	0	0	0	0	0	0	0	0	0	0	0	0	0	0	0	1	0	0	1	0	0	0	0	1	0	0	0	0	0	0	0	0	0	0	0	0	0	0	0	0	0	0	0	0	0	0	0	0	0	0	0	0	0	0	0	0	0	0	0	0	0	0	0	0	0	0	0	0	0	0	0	0	0	0	0	0	0	0	0	0	0	0	0	0	0	0	0	0	0	0	0	0	0	0	0	0	1	0	0	0	0	0	0	0	0	0	0	0	2	0	0	0	0	0	0	0	0	0	0	0	0	0	0	0	0	0	0	0	0	0	0	0	0	0	0	0	0	0	0	0	0	0	0	0	0	0	0	0	0	0	0	1	0	0	0	0	0	0	0	0	0	0	0	0	0	0	0	0	0	0	0	0	0	0	0	0	0	0	0	0	0	0	0	0	0	0	5	0	0	0	0	0	0	0	0	0	0	0	0	0	0	0	0	0	0	0	0	0	0	0	0	0	0	0	0	0	0	0	0	0	0	0	0	0	0	0	0	0	0	0	0	0	0	0	0	0	0	0	0	0	0	0	0	0	0	0	0	0	0	0	0	0	0	0	0	0	0	0	2	0	0	0	0	0	0	0	0	0	0	0	0	0	0	0	0	0	0	0	0	0	0	0	0	0	0	0	0	0	0	0	0	0	0	0	0	0	0	0	0	0	0	0	0	0	0	0	0	0	0	0	0	0	0	0	0	0	0	0	1	0	0	0	0	0	0	0	0	0	0	0	0	0	0	0	0	0	0	0	0	0	0	0	2	0	0	0	0	0	0	0	0	0	0	0	0	0	0	0	0	0	0	0	0	0	0	0	0	0	0	0	0	0	0	0	0	0	0	0	0	0	0	0	0	0	0	0	0	0	0	0	0	0	0	0	0	0	0	0	0	0	0	0	0	0	1	0	0	0	0	0	1	0	0	0	0	0	0	0	0	0	0	0	0	0	0	0	0	0	0	0	0	0	0	0	0	0	0	0	0	0	0	0	0	1	0	0	0	0	0	0	0	0	0	0	0	0	0	0	0	0	0	0	0	0	0	0	0	0	0	0	0	0	0	0	0	0	0	0	0	0	0	0	0	0	0	0	0	0	0	0	0	0	0	0	0	0	0	0	0	0	1	0	0	0	0	0	0	0	0	0	0	0	0	0	0	0	0	0	0	0	0	0	0	0	1	0	0	0	0	0	0	0	0	0	0	1	0	0	0	0	0	0	0	0	0	0	0	0	0	0	0	0	0	0	0	0	0	0	0	0	0	0	0	0	0	0	0	0	0	0	0	0	0	0	0	0	0	0	0	0	0	0	0	0	0	0	0	0	0	0	0	0	0	0	0	0	0	0	0	0	0	0	0	0	0	0	0	0	0	0	0	0	0	0	0	0	0	0	0	0	0	0	0	0	0	0	0	0	0	0	0	0	0	0	0	0	0	0	0	0	0	0	0	0	0	0	0	0	0	0	0	0	0	0	0	0	0	1	0	0	0	0	0	0	0	0	0	0	0	0	0	0	0	0	0	0	0	0	1	0	0	0	0	0	0	0	0	0	0	0	0	0	0	0	0	0	0	0	0	0	0	0	0	0	0	0	0	0	0	0	0	0	0	0	0	0	0	0	0	0	0	0	0	0	0	0	0	0	0	0	0	0	0	0	0	0	0	0	0	0	0	0	0	0	0	0	1	0	0	0	0	0	0	0	0	0	0	0	0	0	0	0	0	0	0	0	0	0	0	0	0	0	0	0	0	0	0	0	0	0	0	0	0	0	0	0	0	0	0	0	0	0	0	0	0	0	0	0	0	0	0	0	0	0	0	0	0	0	0	0	0	0	1	0	0	0	0	0	0	0	0	0	0	0	0	0	1	0	0	0	0	0	0	0	0	0	0	0	0	0	0	0	0	0	0	0	0	0	0	0	0	0	0	0	0	0	0	0	0	1	0	0	0	0	0	0	0	0	0	0	0	0	0	0	0	0	0	0	0	0	0	1	0	0	0	0	0	0	0	0	0	0	0	0	0	0	0	0	0	0	1	0	0	0	0	0	0	0	0	0	0	0	0	0	0	0	0	0	0	0	0	0	0	0	0	0	0	0	1	0	0	0	1	0	0	0	0	0	0	0	0	0	0	0	0	0	0	0	0	0	0	0	0	0	0	0	0	0	0	0	0	0	0	0	0	0	0	0	0	0	0	0	0	0	0	0	0	0	0	0	0	0	0	0	0	0	0	0	0	0	0	0	0	0	0	0	0	0	0	0	0	0	0	0	0	0	0	0	0	0	0	0	0	0	0	0	0	0	0	0	0	0	0	0	0	0	0	0	0	0	0	0	0	0	0	0	0	0	0	0	0	0	0	0	0	0	0	0	0	0	0	0	0	0	0	0	0	0	0	0	0	0	0	0	0	0	0	0	0	0	0	0	0	0	0	0	0	0	0	0	0	0	0	0	0	0	0	0	0	0	0	0	0	0	0	0	0	0	0	0	0	0	0	0	0	0	0	0	0	0	0	0	0	0	0	0	0	0	0	0	0	0	0	0	0	0	0	0	0	0	1	0	0	0	0	0	0	0	0	0	0	0	0	0	0	0	0	0	0	0	0	0	0	0	0	0	0	0	0	1	0	0	0	0	0	0	0	0	0	0	0	0	0	0	0	0	0	0	0	0	0	0	0	0	0	0	0	0	0	0	0	0	0	0	0	0	0	0	0	0	0	0	0	0	0	0	0	0	0	0	0	0	0	0	0	0	0	0	0	0	0	0	0	0	0	0	0	0	0	0	0	0	0	0	0	0	0	0	0	0	0	0	0	0	0	0	0	0	0	0	0	0	0	0	0	0	0	0	0	0	0	0	0	0	0	0	0	0	0	0	0	0	0	1	0	0	0	0	0	0	0	0	0	0	0	0	0	0	0	0	0	0	0	0	0	0	0	0	0	0	0	0	0	0	0	0	0	0	0	0	0	0	0	0	0	0	0	0	0	0	0	0	0	0	0	0	0	0	0	0	0	0	0	0	0	0	0	0	0	0	0	0	0	0	0	0	0	0	0	0	0	0	0	0	0	0	0	0	0	0	0	1	0	0	0	1	0	0	0	0	0	0	0	0	0	0	0	0	0	0	0	0	0	0	0	0	0	0	0	0	0	0	0	0	0	0	0	0	0	0	0	0	0	0	0	0	0	0	0	0	0	0	0	0	0	0	0	0	0	0	0	0	0	0	0	0	0	0	0	0	0	0	0	0	0	0	0	0	0	0	0	0	0	0	0	0	1	0	0	0	0	0	0	0	0	0	0	0	0	1	0	0	0	0	0	0	0	0	0	0	0	0	0	0	0	0	0	0	0	0	0	0	0	0	0	0	0	0	0	0	0	0	0	0	0	0	0	0	0	0	0	0	0	0	0	0	0	0	0	0	0	0	0	0	0	0	0	0	0	0	0	0	0	0	0	0	0	0	0	0	2	0	0	0	0	0	0	0	0	0	0	0	0	0	0	0	0	0	2	0	0	0	0	0	0	0	0	0	0	0	0	0	0	0	0	0	0	0	0	0	0	0	0	0	0	0	0	0	0	0	0	0	0	0	0	0	0	0	0	1	0	0	0	0	0	0	0	0	0	0	0	0	0	0	0	0	0	0	0	0	0	0	0	0	1	0	0	0	0	0	0	0	0	0	0	0	0	0	0	0	0	0	0	0	0	0	0	0	0	0	0	0	0	0	0	0	0	0	0	0	0	0	0	0	0	0	0	0	0	0	0	0	0	0	0	0	0	0	0	0	0	0	0	0	0	0	0	0	0	0	0	0	0	0	0	0	0	0	0	0	0	0	0	0	0	0	0	0	1	0	0	0	0	0	0	0	0	0	0	0	0	0	0	0	0	0	0	0	0	0	0	0	0	0	0	0	0	0	0	0	0	0	1	0	0	0	0	1	0	0	0	0	0	0	1	0	0	0	0	0	0	0	0	0	0	0	0	0	0	0	0	0	0	0	0	0	0	0	0	0	0	0	0	0	0	0	0	0	0	0	0	0	0	0	0	0	1	0	0	0	0	0	0	0	0	0	1	0	0	0	0	0	0	0	0	0	0	0	0	0	0	0	0	0	0	0	0	0	0	0	0	0	0	0	0	0	0	0	0	0	0	0	0	0	0	0	0	0	0	0	0	0	0	0	0	0	0	0	0	0	0	0	0	0	0	0	0	0	0	0	0	0	0	0	0	0	0	0	0	0	0	0	0	0	0	0	0	0	0	0	0	0	0	0	0	0	0	0	0	0	0	0	0	0	0	0	0	0	0	0	0	0	0	0	0	0	0	0	0	0	0	0	0	1	0	0	0	0	0	0	0	0	0	0	0	1	0	0	0	0	0	0	0	0	0	0	0	0	0	0	0	0	0	0	0	0	1	0	0	0	0	0	0	0	1	0	0	0	0	0	0	0	0	0	0	0	0	0	0	0	0	0	0	0	0	0	0	0	0	0	0	0	0	0	0	0	0	0	0	0	0	0	0	0	0	0	0	0	0	0	0	0	0	0	0	0	0	0	0	0	0	0	0	0	0	0	0	0	0	0	0	0	0	0	0	0	0	0	0	0	0	0	0	0	0	0	0	0	0	0	0	0	0	0	0	0	0	0	0	0	0	0	0	0	0	0	0	0	0	0	0	0	0	0	0	0	0	1	0	0	0	0	0	0	0	0	0	0	0	0	0	1	0	0	0	0	0	0	0	0	0	0	0	0	0	0	0	0	0	0	0	0	0	0	0	0	0	0	0	0	0	0	0	0	0	0	0	0	0	0	0	0	0	0	0	0	0	0	0	0	0	0	0	0	0	0	0	0	0	0	0	0	0	0	0	0	0	0	0	0	0	0	0	0	0	0	0	0	0	0	0	0	0	0	0	0	0	0	0	0	0	0	0	0	0	0	0	0	0	0	0	0	0	0	0	0	0	0	0	0	0	0	0	0	0	0	0	0	0	0	0	0	0	0	0	0	0	0	0	0	0	0	0	0	0	0	0	0	0	0	0	0	0	0	0	0	0	0	0	0	0	0	0	0	0	0	0	0	0	0	0	0	0	0	0	0	0	0	0	0	0	0	0	0	0	0	0	0	0	0	0	0	0	0	1	0	0	0	0	0	0	0	0	0	0	0	0	0	0	0	0	0	0	0	0	0	0	0	0	0	0	0	0	0	0	0	0	0	0	0	0	0	0	0	0	0	1	0	0	0	0	0	0	0	0	0	0	0	0	0	0	0	0	0	0	0	0	0	0	0	0	0	0	1	0	0	0	0	0	0	0	0	0	0	0	0	0	0	0	0	0	0	0	0	0	0	0	0	0	0	0	0	0	0	0	0	0	0	0	0	0	0	0	0	0	0	0	0	0	0	0	0	0	0	0	0	0	0	0	0	1	0	0	0	0	0	0	0	0	0	0	0	0	0	0	0	0	0	0	0	0	0	0	0	0	0	0	0	0	0	0	0	0	0	0	0	0	0	0	0	0	0	0	0	0	0	0	0	0	0	0	0	0	0	0	0	0	0	0	0	0	0	0	0	0	0	0	0	0	0	0	0	0	0	0	0	0	0	0	0	0	0	0	0	0	0	0	0	0	0	0	0	0	0	0	0	0	0	0	0	0	0	0	0	0	0	0	0	0	0	0	0	0	0	0	0	0	0	0	0	0	0	0	0	0	0	0	0	0	0	0	0	0	0	0	0	0	0	0	0	0	0	0	0	0	0	0	0	0	0	0	0	0	0	0	0	0	0	0	0	0	0	0	0	0	0	0	0	0	0	0	0	0	0	0	0	0	0	0	0	0	0	0	0	0	0	0	0	0	0	0	0	0	0	0	0	0	0	0	0	1	0	0	0	0	0	0	0	0	0	0	0	0	0	0	0	0	0	0	0	0	0	0	0	1	0	0	0	0	0	0	0	0	0	0	0	0	0	1	0	0	0	0	0	0	0	0	0	0	0	0	0	0	0	0	0	0	0	0	0	0	0	0	0	0	1	0	0	0	0	0	0	0	0	0	0	0	0	0	0	0	0	0	0	0	0	0	0	1	0	0	0	0	0	0	0	0	0	0	1	0	0	0	0	0	0	1	0	0	0	0	0	0	0	0	0	0	0	0	0	0	0	0	0	0	0	0	0	0	0	0	0	0	0	0	0	0	0	1	0	0	0	1	0	0	0	0	1	0	1	0	0	0	0	0	0	0	0	0	0	0	0	0	0	0	1	0	1	0	0	0	0	0	0	0	0	0	0	0	0	0	0	0	0	0	0	0	0	0	0	0	0	0	0	1	0	0	0	0	0	0	0	0	0	0	0	0	0	0	0	0	0	0	0	0	1	0	0	0	0	2	0	0	0	0	0	0	0	0	0	0	0	0	0	0	0	0	0	0	0	0	0	0	0	0	0	0	0	0	0	0	0	0	0	0	1	0	0	0	0	0	0	0	0	0	0	0	0	0	0	0	1	0	0	0	0	0	1	0	0	0	0	0	0	0	0	0	0	0	0	0	0	0	0	0	0	1	0	0	0	0	0	0	0	0	0	0	0	0	0	0	0	0	0	0	0	0	0	0	0	1	0	0	0	0	0	1	0	0	0	0	0	0	0	0	0	0	0	0	0	1	0	0	0	0	0	0	0	0	0	0	0	0	0	0	0	0	0	1	0	0	0	0	0	0	0	0	0	0	0	0	0	0	0	0	0	0	0	0	0	0	0	0	0	0	0	0	0	0	0	0	0	0	0	0	0	0	0	0	1	1	0	0	0	0	0	0	0	0	0	0	0	0	0	0	0	0	0	0	0	0	0	0	0	0	0	0	0	0	0	0	0	1	0	0	0	0	0	1	0	1	0	0	0	0	0	0	1	0	0	1	0	0	0	0	0	0	0	0	0	0	0	0	0	0	0	0	0	0	0	0	1	0	0	0	0	0	0	0	0	0	0	0	0	0	0	0	0	0	0	0	0	0	0	0	0	0	0	0	0	1	0	0	0	0	0	0	0	1	0	0	1	0	0	0	0	0	0	0	0	1	0	0	1	0	0	0	0	1	0	0	0	0	0	0	0	1	1	0	0	0	0	0	0	0	0	0	0	0	0	0	0	0	0	0	0	0	1	0	1	0	0	0	0	0	0	0	0	0	0	0	0	0	0	0	0	0	0	0	1	1	0	0	0	0	0	1	0	0	1	0	0	0	0	0	0	0	0	0	0	0	0	0	0	0	1	0	0	0	0	0	0	0	0	0	0	0	0	0	0	0	0	0	0	0	0	0	0	0	0	0	1	1	0	0	0	0	0	0	0	0	0	0	0	0	0	0	1	0	0	0	0	0	0	0	0	0	0	0	0	0	0	0	1	0	0	0	0	0	1	0	0	0	0	1	0	1	0	0	0	1	0	1	0	0	0	0	0	0	0	0	0	0	0	0	0	0	0	0	0	0	0	0	0	1	0	0	0	1	0	0	0	0	0	1	0	0	0	0	1	0	0	0	0	0	1	0	0	0	0	0	0	0	0	0	0	0	0	0	0	0	0	0	0	0	0	0	0	0	0	0	0	0	0	0	0	0	0	0	0	0	0	0	0	0	0	0	0	0	0	0	0	0	0	0	0	0	0	0	0	0	0	0	0	0	0	0	0	1	0	0	0	0	0	0	0	0	0	0	0	0	0	0	0	0	0	1	0	1	0	0	0	0	0	0	0	0	0	0	0	0	0	0	0	0	0	0	1	0	0	1	0	2	0	0	0	0	1	0	0	0	0	0	0	0	0	0	0	0	0	0	0	0	0	0	0	0	0	0	0	0	0	0	0	0	0	0	0	0	0	0	0	0	0	0	0	0	1	0	0	0	0	0	0	0	0	0	0	0	0	0	0	0	0	0	0	0	0	0	0	0	0	0	0	0	0	0	0	0	0	0	0	0	0	0	0	0	0	0	0	0	0	0	0	0	0	0	0	0	0	0	0	0	0	0	0	0	0	1	0	0	0	0	0	0	0	0	0	0	0	0	0	0	0	0	0	0	0	0	0	0	0	0	0	0	0	0	0	0	0	0	0	0	0	0	0	0	0	0	0	0	0	0	0	0	0	0	0	0	0	0	0	0	0	0	0	0	0	0	0	0	0	0	0	0	0	0	0	0	0	0	0	0	0	0	0	0	0	0	0	0	0	0	0	0	0	0	0	1	0	0	0	0	0	0	0	0	0	0	0	0	0	0	0	0	0	0	0	1	0	0	0	0	0	0	0	0	0	0	0	1	0	0	0	2	0	0	0	0	0	0	0	0	0	0	0	0	0	0	0	0	0	0	0	0	0	0	0	0	0	0	0	0	0	0	0	0	0	0	0	0	0	0	0	0	0	0	0	0	0	0	0	0	0	0	0	0	0	0	0	0	0	0	0	0	0	0	0	0	0	0	0	0	0	0	0	0	1	0	0	0	0	0	0	0	0	0	0	0	0	0	0	0	0	0	0	0	0	0	0	0	0	0	0	0	0	0	0	0	0	0	0	0	0	0	0	0	0	0	0	0	0	0	0	0	0	0	0	0	0	0	0	0	0	0	1	0	0	0	0	3	0	0	0	0	0	0	0	0	0	0	0	0	0	0	0	0	0	0	0	0	0	0	0	0	0	0	0	1	0	0	0	0	0	0	0	0	0	0	0	0	0	0	0	0	0	0	1	0	0	0	0	0	0	0	0	0	0	0	0	0	0	0	0	0	0	0	0	0	0	0	0	0	0	0	0	0	0	0	0	0	0	0	0	0	0	0	0	0	0	0	0	0	0	0	0	0	0	0	0	0	0	0	0	0	0	0	0	0	0	0	0	0	0	0	0	0	0	0	0	0	0	0	0	0	0	0	0	0	0	0	0	0	0	0	0	0	0	0	0	0	1	0	0	0	0	0	0	0	0	0	0	0	0	0	0	0	0	0	0	0	0	0	0	0	0	0	0	0	0	0	0	0	0	0	0	0	0	0	0	0	0	0	0	0	0	0	0	0	0	0	0	0	0	0	0	0	0	0	0	0	0	0	0	0	0	0	0	0	0	0	0	0	0	0	0	0	0	0	0	0	0	0	0	0	0	0	0	0	0	0	0	0	0	0	0	0	0	0	0	0	0	0	0	0	0	0	0	0	0	0	0	0	0	0	0	0	0	0	0	0	0	0	0	0	0	0	0	0	0	0	1	0	0	0	0	0	0	0	0	0	0	0	0	0	0	0	0	0	0	0	0	0	0	0	0	0	0	0	0	0	0	0	0	0	0	0	0	0	0	0	0	0	0	0	0	0	0	0	0	0	0	1	0	0	0	0	0	0	0	0	0	0	0	0	0	0	0	0	0	0	0	0	0	0	0	0	0	0	0	0	0	0	0	0	0	0	0	0	0	0	0	0	0	0	0	0	0	0	0	0	0	0	0	0	0	0	0	0	0	0	0	0	0	0	0	0	0	0	0	0	0	0	0	0	0	0	0	0	0	0	0	0	0	0	0	0	1	0	0	0	0	0	0	0	0	0	0	0	0	0	0	0	0	0	0	0	0	0	0	0	0	0	0	0	0	0	0	0	0	0	0	0	0	0	0	0	0	0	0	0	0	0	0	1	0	0	0	0	0	0	0	0	0	0	0	0	0	0	0	0	0	0	0	0	0	0	0	0	1	0	0	0	0	0	0	1	0	0	0	0	0	0	0	0	0	0	0	0	0	0	0	0	0	0	0	0	0	0	0	0	0	0	0	0	0	0	0	0	0	0	0	0	0	0	0	0	0	0	0	0	1	0	0	0	0	0	0	0	0	0	0	0	0	0	0	0	0	0	0	0	0	0	0	0	0	0	0	0	0	0	0	0	0	0	0	0	0	0	0	0	0	0	0	1	0	0	0	0	0	1	0	1	0	0	0	0	0	0	0	0	0	0	0	0	0	0	0	0	0	0	0	0	0	0	0	0	0	0	0	0	0	0	0	0	0	0	0	0	0	0	0	0	0	0	0	0	0	0	0	0	0	0	0	0	0	0	0	0	0	0	0	0	0	0	0	0	0	0	0	0	0	0	0	0	0	0	0	0	0	0	0	0	0	0	0	0	0	0	0	0	0	0	0	0	0	0	0	0	0	0	0	0	0	0	0	0	0	0	0	0	0	0	0	0	0	0	0	0	0	0	0	0	0	0	0	0	0	0	0	0	0	0	0	0	0	0	0	0	0	1	0	0	0	0	0	0	0	0	1	0	0	0	0	0	0	0	0	0	0	0	0	0	0	0	0	0	0	0	0	0	0	0	0	0	0	0	0	0	0	0	0	0	0	0	0	1	0	0	0	0	0	0	0	0	1	0	0	0	0	0	0	0	0	0	0	0	0	0	0	0	0	0	0	0	0	0	0	0	0	0	0	0	0	1	0	0	0	0	0	0	0	0	0	0	0	0	0	0	0	0	0	0	0	0	0	0	0	0	0	0	1	0	0	0	0	0	0	0	0	0	0	0	0	0	0	0	0	1	0	0	0	0	0	0	0	0	0	0	0	0	0	0	0	0	1	0	0	0	0	0	0	0	0	0	0	0	0	0	0	0	0	0	0	0	0	0	0	0	0	0	0	0	0	0	0	0	0	0	0	0	0	0	0	0	0	0	0	0	0	0	0	0	0	0	0	0	1	0	0	0	0	0	0	0	0	0	1	0	0	0	0	0	0	0	0	0	0	0	1	0	0	0	0	0	0	0	0	0	0	0	0	0	0	0	0	0	0	0	0	0	0	0	0	0	0	0	0	0	0	0	0	0	0	0	0	0	0	0	0	0	0	0	0	0	0	0	0	0	0	0	0	0	0	0	0	0	0	0	0	0	0	0	0	0	0	0	0	0	0	0	1	0	0	0	0	0	0	0	0	0	0	0	0	0	0	0	0	0	0	0	0	0	0	0	0	0	0	0	0	0	0	0	1	0	0	0	1	0	0	0	0	0	0	0	0	1	0	0	0	0	0	0	0	0	0	0	0	0	0	0	0	0	0	0	0	0	0	0	0	0	0	0	0	0	0	0	0	0	0	0	0	0	0	0	0	0	0	0	0	0	0	0	0	0	0	0	0	0	0	0	0	0	0	0	0	0	0	0	0	0	0	0	0	0	0	0	0	0	0	0	0	0	0	0	0	0	0	0	0	0	0	0	0	0	0	0	0	0	0	0	0	0	0	0	0	0	0	0	0	0	0	0	0	0	0	0	0	0	0	0	0	0	0	0	0	0	0	0	0	0	0	1	1	0	0	0	0	0	0	0	0	0	0	0	0	0	0	0	0	0	0	0	0	0	0	0	0	0	0	0	0	0	0	0	0	0	0	0	1	0	0	0	0	0	0	0	0	0	0	0	0	0	0	0	0	0	0	0	0	0	0	0	0	0	0	0	0	1	0	0	0	0	0	0	0	0	0	0	0	0	0	0	0	0	0	0	0	1	0	0	0	0	0	0	0	0	0	0	0	0	0	0	0	0	0	0	0	0	0	0	0	0	0	0	0	0	0	0	0	0	0	0	0	0	0	0	0	0	0	0	0	0	0	0	0	0	0	0	0	0	0	0	0	0	0	0	0	0	0	0	0	0	0	0	0	0	0	0	0	0	0	0	0	0	0	0	0	0	0	0	0	0	0	0	0	0	0	0	0	0	0	0	0	0	0	0	0	0	1	0	0	0	0	0	0	0	0	0	0	0	0	0	0	0	0	0	0	0	0	0	0	0	0	0	0	0	0	0	0	0	0	0	0	0	0	0	0	0	0	0	0	0	0	0	0	0	0	0	0	0	0	0	0	0	0	0	0	0	0	0	0	0	0	0	0	0	0	0	0	0	0	0	0	0	0	0	0	0	0	0	0	0	0	1	0	0	0	0	0	0	0	0	0	0	0	0	0	1	0	0	0	0	0	0	0	0	0	0	0	0	0	0	0	0	0	0	0	0	0	0	0	0	0	0	0	0	0	0	0	0	0	0	0	0	0	0	0	0	0	0	0	0	0	0	0	0	1	0	0	0	0	1	0	0	0	0	0	0	0	0	0	0	0	0	0	0	0	0	0	0	0	0	0	0	0	0	0	0	0	0	0	0	0	0	0	0	0	0	0	0	0	0	0	0	0	0	1	0	0	0	0	0	0	0	0	0	0	0	0	0	0	0	1	0	0	0	0	0	0	0	0	0	0	0	0	0	0	0	0	0	0	0	0	0	0	0	0	0	0	0	0	0	0	0	0	0	0	0	0	0	0	0	0	0	0	0	0	0	0	0	0	0	0	0	0	0	0	0	0	0	0	0	0	0	0	0	0	0	0	0	0	0	0	0	0	0	0	0	0	0	0	0	0	0	0	0	0	0	0	0	0	0	0	0	0	0	0	0	0	0	0	0	0	0	0	0	0	0	0	0	0	0	0	0	0	0	0	0	0	0	0	0	0	0	0	0	0	0	0	0	0	0	0	0	0	0	0	1	0	0	0	0	0	0	0	0	0	0	0	0	0	0	0	0	0	0	0	0	0	0	0	0	0	0	0	0	0	0	0	0	0	0	0	0	0	0	0	0	0	0	0	0	0	0	0	0	0	0	0	0	0	0	0	0	0	0	0	0	0	0	0	0	0	0	0	0	0	0	0	0	0	0	0	0	0	0	0	0	0	0	0	0	0	0	0	0	0	0	0	0	0	0	0	0	0	0	0	0	0	0	0	0	0	0	0	0	0	0	0	0	0	0	0	0	0	0	0	0	0	0	0	0	0	0	0	0	0	0	0	0	0	0	0	0	0	0	0	0	0	0	0	0	0	0	0	1	0	0	0	0	0	0	0	0	0	0	0	0	0	0	0	0	0	0	0	0	0	0	0	0	0	0	0	0	0	0	0	0	0	0	0	0	0	0	0	0	0	0	0	0	0	0	0	0	0	0	0	0	0	0	0	0	0	0	0	0	0	0	0	0	0	0	0	0	0	0	0	0	0	0	0	0	0	0	0	0	0	0	0	0	0	0	0	0	0	0	0	0	0	0	0	0	0	0	0	0	0	0	0	0	0	0	0	0	0	0	0	0	0	0	0	0	0	0	0	0	0	0	0	0	0	0	0	0	0	0	0	0	0	0	0	0	0	0	0	0	0	0	0	0	0	0	0	0	0	0	0	0	0	0	0	0	0	0	0	0	0	0	0	0	0	1	0	0	0	0	0	0	0	0	0	0	0	0	0	0	0	1	0	0	0	0	0	0	0	0	0	0	0	0	0	0	0	0	0	0	0	0	0	1	0	0	0	0	0	0	0	0	0	0	0	0	0	0	0	0	0	0	0	0	0	0	0	0	0	0	0	0	0	0	0	0	0	0	0	0	0	0	0	0	0	0	0	0	0	0	0	0	0	0	0	0	0	0	0	0	0	0	0	0	0	0	0	0	0	0	0	0	0	0	0	0	0	0	0	0	0	0	0	0	0	0	0	0	0	0	0	0	0	0	0	0	0	0	0	0	0	0	0	0	0	0	0	0	0	0	0	0	0	1	0	0	0	0	0	0	0	0	0	0	0	0	0	0	0	0	0	0	0	0	0	0	0	0	0	0	0	0	0	0	0	0	0	0	0	0	0	0	0	0	0	0	0	0	0	0	0	0	0	0	0	0	0	0	0	0	0	0	0	0	0	0	0	0	0	0	0	0	0	0	0	0	0	1	0	0	0	0	0	0	0	0	0	0	0	0	0	1	0	0	0	0	0	0	0	0	0	0	0	0	0	0	0	0	0	0	0	0	0	0	0	0	0	0	0	0	0	0	0	0	0	0	0	0	0	0	0	0	0	0	0	0	0	0	0	0	1	0	0	0	0	0	0	0	0	0	0	0	0	0	0	0	0	0	0	0	0	0	0	0	0	0	0	0	0	0	0	0	0	0	0	0	0	0	4	0	0	0	0	0	0	0	0	0	0	0	0	0	0	0	0	0	0	0	0	0	0	0	0	0	0	0	0	0	0	0	0	0	0	0	0	0	0	0	0	0	0	0	0	0	0	0	0	0	0	0	0	0	0	0	0	0	0	0	0	0	0	0	0	0	0	0	0	0	0	0	0	0	0	0	0	1	0	0	0	0	0	0	0	0	0	0	0	0	0	0	1	0	0	0	0	0	0	0	0	0	0	0	0	0	0	0	0	0	0	0	0	0	1	0	0	0	0	0	0	0	1	0	0	0	0	0	0	0	0	0	0	0	0	0	0	0	0	0	0	1	0	0	0	0	0	0	0	0	0	0	0	0	0	0	0	0	0	0	0	0	0	0	0	0	0	0	0	0	0	0	0	0	0	0	0	0	0	0	0	0	0	0	0	0	0	0	0	0	0	0	0	0	0	0	0	0	0	0	0	0	0	0	0	0	0	0	0	0	0	0	0	0	0	0	0	0	0	0	0	0	0	0	0	0	0	0	0	0	0	0	0	0	0	0	0	0	0	0	0	0	0	0	0	0	0	0	0	0	0	0	1	0	0	0	0	0	0	0	0	0	0	0	0	0	0	0	0	0	0	0	0	0	0	0	0	0	0	0	0	0	0	0	0	0	0	0	0	0	0	0	0	0	0	0	0	0	0	0	0	0	0	0	0	0	0	0	0	0	0	0	0	0	0	0	0	0	0	0	0	0	0	0	0	1	0	0	0	0	0	0	0	0	0	0	0	0	0	0	0	0	0	0	0	0	0	0	0	0	0	0	0	0	0	0	0	0	0	0	0	0	0	0	0	0	0	0	0	0	0	0	0	0	0	0	0	1	0	0	0	0	0	0	0	0	0	0	0	0	1	0	0	0	0	0	0	0	0	0	0	0	0	0	0	0	0	0	0	0	0	0	0	0	0	0	0	0	0	0	0	0	0	0	0	0	0	0	0	0	0	0	0	0	0	0	0	0	0	0	0	0	0	0	0	0	0	0	0	0	0	0	0	0	0	0	0	0	0	0	0	0	0	0	0	0	0	0	0	0	0	0	0	0	0	0	0	0	0	0	0	0	0	0	0	0	0	0	0	0	0	1	0	0	0	0	0	0	0	0	0	0	0	0	1	0	0	0	0	0	0	1	0	0	0	0	0	0	0	0	0	0	0	0	0	0	0	0	0	0	0	0	0	0	0	0	0	0	0	0	0	0	0	0	0	0	0	0	0	0	0	0	0	0	0	0	0	0	0	0	0	0	0	0	0	0	0	0	0	0	0	0	0	0	0	0	0	0	0	0	0	0	0	0	0	0	0	0	0	0	0	0	0	0	0	0	0	0	0	0	0	0	0	0	0	0	0	0	0	0	0	0	0	0	0	0	0	0	0	0	0	0	0	0	0	0	0	0	0	0	0	0	0	0	0	0	0	0	0	0	0	0	0	0	0	0	0	0	0	0	0	0	0	0	0	0	0	0	0	0	0	0	0	0	0	0	0	0	0	0	0	0	0	0	0	0	0	0	0	0	0	0	0	0	0	0	0	0	0	0	0	0	0	0	0	0	0	0	0	0	0	0	0	0	0	1	0	0	0	0	0	0	0	0	0	0	0	0	0	0	0	0	0	0	0	0	0	0	0	1	0	0	0	0	0	0	0	0	0	0	0	0	0	1	0	0	1	0	0	0	0	0	0	0	0	0	0	0	0	0	0	0	0	0	0	0	0	0	0	0	0	0	0	0	0	0	0	0	0	0	0	0	0	0	0	0	0	0	0	0	0	0	0	0	0	0	0	0	0	0	0	0	0	0	0	0	0	0	0	0	0	0	0	0	0	0	0	0	0	0	0	0	0	0	0	0	0	0	0	0	0	0	0	0	0	0	0	0	0	0	0	0	0	0	0	0	0	0	0	0	0	0	0	0	0	0	0	0	0	1	0	0	0	0	0	0	0	0	0	0	0	0	0	0	0	0	0	0	0	0	0	0	0	0	0	0	0	0	0	0	0	0	0	0	0	0	0	0	0	0	0	0	0	0	0	0	0	0	0	0	0	0	0	0	0	0	0	0	0	0	0	1	0	0	0	0	0	0	0	0	0	0	0	0	0	0	0	0	0	0	0	0	0	0	0	0	0	0	0	0	0	0	0	0	0	0	0	0	0	0	0	0	0	0	1	0	0	0	0	0	1	0	0	0	0	0	0	0	0	0	0	0	0	0	0	0	0	0	0	0	0	0	0	0	0	0	0	0	0	0	0	0	0	0	0	0	0	0	0	0	0	0	0	0	0	0	0	0	0	0	0	0	0	0	0	0	0	0	0	0	0	0	0	0	0	0	0	0	0	0	0	0	0	0	0	0	0	0	0	0	0	0	0	0	0	0	0	0	0	0	0	0	0	0	0	0	0	0	0	0	0	0	0	0	0	0	0	0	0	0	0	0	0	0	0	0	0	0	0	0	0	0	0	0	0	0	0	0	0	0	0	0	0	0	0	0	0	0	0	0	0	0	0	0	0	0	0	0	0	0	0	0	0	0	0	0	0	0	0	0	0	0	0	0	0	0	0	0	0	0	0	0	0	0	0	0	0	1	0	0	0	0	0	0	0	0	0	0	0	0	0	0	0	0	0	0	0	0	0	0	0	0	0	0	0	0	0	0	0	0	0	0	0	0	0	0	0	0	0	0	0	0	0	0	0	0	0	0	0	0	0	0	0	0	0	0	0	0	0	2	0	0	0	0	1	0	0	1	0	0	0	0	0	0	0	0	0	0	0	0	0	0	0	0	0	0	0	0	0	0	0	0	1	0	0	0	0	0	0	0	0	0	0	0	0	0	0	0	0	0	0	0	0	0	0	0	0	0	0	0	0	0	0	0	0	0	0	0	0	0	0	0	0	0	0	0	0	0	0	0	0	0	0	0	0	0	0	0	0	0	0	0	0	0	0	0	0	0	0	0	0	0	0	0	0	0	0	0	0	0	1	0	0	0	0	0	0	0	0	0	0	0	0	0	0	0	0	0	0	0	0	0	0	0	0	0	0	0	0	0	0	0	0	0	0	0	0	0	0	0	0	0	0	0	0	0	0	0	0	0	0	0	0	0	0	0	0	0	0	0	0	0	0	0	0	0	0	0	0	0	0	0	0	0	0	0	0	0	0	0	0	0	0	0	0	0	0	0	0	0	0	0	0	0	0	0	0	0	0	0	0	0	0	0	0	0	0	0	0	0	0	0	0	0	0	0	0	0	0	0	0	0	0	0	0	0	0	0	0	0	0	0	0	0	0	0	0	0	0	0	0	0	0	0	0	0	0	0	0	0	0	0	0	0	0	0	0	0	0	0	0	0	0	0	0	0	0	0	0	0	0	0	0	0	0	0	0	0	0	0	0	0	0	0	0	0	0	0	0	0	0	0	0	0	0	0	0	0	0	0	0	0	0	0	0	0	0	0	0	0	0	0	0	1	0	0	0	0	0	0	0	0	0	0	0	0	0	0	0	0	0	0	0	0	1	0	0	0	1	0	0	0	0	0	0	0	0	0	0	0	0	0	0	0	0	0	0	0	0	0	0	0	0
N0.HOG0000216	0	0	0	0	0	0	0	0	0	0	0	0	0	0	0	0	0	0	0	0	0	0	0	0	0	0	0	0	0	0	0	0	0	0	0	0	0	0	0	0	0	0	0	0	0	0	0	0	0	0	0	0	0	0	0	0	0	0	0	0	0	0	0	0	0	0	0	0	0	0	0	0	0	0	0	0	0	0	0	0	0	0	0	0	0	0	0	0	0	0	0	0	0	0	0	0	0	0	0	0	0	0	0	0	0	0	0	0	0	0	0	0	0	0	0	0	0	0	0	0	0	0	0	0	0	0	0	0	0	0	0	0	0	0	0	0	0	0	0	0	0	0	0	0	0	0	0	0	0	0	0	0	0	0	0	0	0	0	0	0	0	0	0	0	0	0	0	0	0	0	0	0	0	0	0	0	0	0	0	0	0	0	0	0	0	0	0	0	0	0	0	0	0	0	0	0	0	0	0	0	0	0	0	0	0	0	0	0	0	0	0	0	0	0	0	0	0	0	0	0	0	0	0	0	0	0	0	0	0	0	0	0	0	0	0	0	0	1	0	0	0	0	0	0	0	0	0	0	0	0	0	0	0	0	0	0	0	0	0	0	0	0	0	0	0	0	0	0	0	0	0	0	0	0	0	0	0	0	0	0	0	0	0	0	0	0	0	0	0	0	0	0	0	0	0	0	0	0	0	0	0	0	0	0	0	0	0	0	0	0	0	0	0	0	0	0	0	0	0	0	0	0	0	0	0	0	0	0	0	0	0	0	0	0	0	0	0	0	0	0	0	0	0	0	0	0	0	0	0	0	0	0	0	0	0	0	0	0	0	0	0	0	0	0	0	0	0	0	0	0	0	0	0	0	0	0	0	0	0	0	0	0	0	0	0	0	0	0	0	0	0	0	0	0	0	0	0	0	0	0	0	0	0	0	0	0	0	0	0	0	0	0	0	0	0	0	0	0	0	0	0	0	0	0	0	0	0	0	0	0	0	0	0	0	0	0	0	0	0	0	0	0	0	0	0	0	0	0	0	0	0	0	0	0	0	0	0	0	0	0	0	0	0	0	0	0	0	0	0	0	0	0	0	0	0	0	0	0	0	0	0	0	0	0	0	0	0	0	0	0	0	0	0	0	0	0	0	0	0	0	0	0	0	0	0	0	0	0	0	0	0	0	0	0	0	0	0	0	0	0	0	0	0	0	0	0	0	0	0	0	0	0	0	0	0	0	0	0	0	0	0	0	0	0	0	0	0	0	0	0	0	0	0	0	0	0	0	0	0	0	0	0	0	0	0	0	0	0	0	0	0	0	0	0	0	0	0	0	0	0	0	0	0	0	0	0	0	0	0	0	0	0	0	0	0	0	0	0	0	0	0	0	0	0	0	0	0	0	0	0	0	0	0	0	0	0	0	0	0	0	0	0	0	0	0	0	0	0	0	0	0	0	0	0	0	0	0	0	0	0	0	0	0	0	0	0	0	0	0	0	0	0	0	0	0	0	0	0	0	0	0	0	0	0	0	0	0	0	0	0	0	0	0	0	0	0	0	0	0	0	0	0	0	0	0	0	0	0	0	0	0	0	0	0	0	0	0	0	0	0	0	0	0	0	0	0	0	0	0	0	0	0	0	0	0	0	0	0	0	0	0	0	0	0	0	0	0	0	0	0	0	0	0	0	0	0	0	0	0	0	0	0	0	0	0	0	0	0	0	0	0	0	0	0	0	0	0	0	0	0	0	0	0	0	0	0	0	0	0	0	0	0	0	0	0	0	0	0	0	0	0	0	0	0	0	0	0	0	0	0	0	0	0	0	0	0	0	0	0	0	0	0	0	0	0	0	0	0	0	0	0	0	0	0	0	0	0	0	0	0	0	0	0	0	0	0	0	0	0	0	0	0	0	0	0	0	0	0	0	0	0	0	0	0	0	0	0	0	0	0	0	0	0	0	0	0	0	0	0	0	0	0	0	0	0	0	0	0	0	0	0	0	0	0	0	0	0	0	0	0	0	0	0	0	0	0	0	0	0	0	0	0	0	0	0	0	0	0	0	0	0	0	0	0	0	0	0	1	0	0	0	0	0	0	0	0	0	0	0	0	0	0	0	0	0	0	0	0	0	1	0	0	0	0	0	0	0	0	0	0	0	0	0	0	0	0	0	0	0	0	0	0	0	0	0	0	0	0	0	0	0	0	0	0	0	0	0	0	0	0	0	0	0	0	0	0	0	0	0	0	0	0	0	0	0	0	0	0	0	0	0	0	0	0	0	0	0	0	0	0	0	0	0	0	0	0	0	0	0	0	0	1	0	0	0	0	0	0	0	0	0	0	0	0	0	0	0	0	0	0	0	0	0	0	0	0	0	0	0	0	0	0	0	0	0	0	0	0	0	0	0	0	0	0	0	0	0	0	0	0	0	0	0	0	0	0	0	0	0	0	0	0	0	0	0	0	0	0	0	0	0	0	0	0	0	0	0	0	0	0	0	0	0	0	0	0	0	0	0	0	0	0	0	0	0	0	0	0	0	0	0	0	0	0	0	0	0	0	0	0	0	0	0	0	0	0	0	0	0	0	0	0	0	0	0	0	0	0	0	0	0	0	0	0	0	0	0	0	0	0	0	0	0	0	0	0	0	0	0	0	0	0	0	0	0	0	0	0	0	0	0	0	0	0	0	0	0	0	0	0	0	0	0	0	0	0	0	0	0	0	0	0	0	0	0	0	0	0	0	0	0	0	0	0	0	0	0	0	0	0	1	0	0	0	0	0	0	0	0	0	0	0	0	0	0	0	0	0	0	0	0	0	0	0	0	0	0	0	0	0	0	0	0	0	0	0	0	0	0	0	0	0	0	0	1	0	0	0	0	0	0	0	0	0	0	0	0	0	0	0	0	0	0	0	0	0	0	0	0	0	0	0	0	0	0	0	0	0	0	0	0	0	0	0	0	0	0	0	0	0	0	0	0	0	0	0	0	0	0	0	0	0	0	0	0	0	0	0	0	0	0	0	0	0	0	0	0	0	0	0	0	0	0	0	0	0	0	0	0	0	0	0	0	0	0	0	0	0	0	0	0	0	0	0	0	0	0	0	0	0	0	0	0	0	0	0	0	0	0	0	0	0	0	0	0	0	0	0	0	0	0	0	0	0	1	0	0	0	0	0	0	0	0	0	0	0	0	0	0	0	0	0	0	0	0	0	0	0	0	0	1	0	0	0	0	0	0	0	0	0	0	0	0	0	0	0	0	0	0	0	0	0	0	0	0	0	0	0	0	0	0	0	0	0	0	0	0	0	0	0	0	0	0	0	0	0	0	0	0	0	0	0	0	0	0	0	0	0	0	0	0	0	0	0	0	0	0	0	0	0	0	0	0	0	0	0	0	0	0	0	0	0	0	0	0	0	0	0	0	0	0	0	0	0	0	0	0	0	0	0	0	0	0	1	0	0	0	0	0	0	0	0	0	0	0	0	0	1	0	0	0	0	0	0	0	0	0	0	0	0	0	0	0	1	0	0	0	0	0	0	0	0	0	0	0	0	0	0	0	0	0	0	0	0	0	0	0	0	0	0	0	0	0	0	0	0	0	0	0	0	0	0	0	0	0	0	0	0	0	0	0	0	0	0	0	0	0	0	0	0	0	0	0	0	0	0	0	0	0	0	0	0	0	0	0	0	0	0	0	0	0	0	0	0	0	0	0	0	0	0	0	0	0	0	0	0	0	0	0	0	0	0	0	0	0	0	0	0	0	0	0	0	0	0	0	0	0	0	0	0	0	0	0	0	0	0	0	0	0	0	0	0	0	0	0	0	0	0	0	0	0	0	0	0	0	0	0	0	0	0	0	0	0	0	0	0	0	0	0	0	0	0	0	0	0	0	0	0	0	0	0	0	0	0	0	0	0	0	0	0	0	0	0	0	0	0	0	0	0	0	0	0	0	0	0	0	0	0	0	0	0	0	0	0	0	0	0	0	0	0	0	0	0	0	0	0	0	0	0	0	0	0	0	0	0	0	0	0	0	0	0	0	0	0	0	0	0	0	0	0	0	0	0	0	0	0	0	0	0	0	0	0	0	0	0	0	0	0	0	0	0	0	0	0	0	0	0	0	0	0	0	0	0	0	0	0	0	0	0	0	0	0	0	0	0	0	0	0	0	0	0	0	0	0	0	0	0	0	0	0	0	0	0	0	0	0	0	0	0	0	0	0	0	0	0	0	0	0	0	0	0	0	0	0	0	0	0	0	0	0	0	0	0	0	0	0	0	0	0	0	0	0	0	0	0	0	0	0	0	0	0	0	0	0	0	0	0	0	0	0	0	0	0	0	0	0	0	0	0	0	0	0	0	0	0	0	0	0	0	0	0	0	0	0	0	0	0	0	0	0	0	0	0	0	0	0	0	0	0	0	0	0	0	0	0	0	0	0	0	0	0	0	0	0	0	0	0	0	0	0	0	0	0	0	0	0	0	0	0	0	0	0	0	0	0	0	0	0	0	0	0	0	0	0	0	0	0	0	0	0	0	0	0	0	0	0	0	0	0	0	1	0	0	0	0	0	0	0	0	0	0	0	0	0	0	0	0	0	0	0	0	0	0	0	0	0	0	0	0	0	0	0	0	0	0	0	0	0	0	0	0	0	0	0	0	0	0	0	0	0	0	0	0	0	0	0	0	0	0	0	0	0	0	0	0	0	0	0	0	0	0	0	0	0	0	0	0	0	0	0	0	0	0	0	0	0	0	0	0	0	0	0	0	0	0	0	0	0	0	0	0	0	0	0	0	0	0	0	0	0	0	0	0	0	0	0	0	0	0	0	0	0	0	0	0	0	0	0	0	0	0	0	0	0	0	0	0	0	0	0	0	0	0	0	0	0	0	0	0	0	0	0	0	0	0	0	0	0	0	0	0	0	0	0	0	0	0	0	0	0	0	0	0	0	0	0	0	0	0	0	0	0	0	0	0	0	0	0	0	0	0	0	0	0	0	0	0	0	0	0	0	0	0	0	0	0	0	0	0	0	0	0	0	0	0	0	0	0	1	0	0	0	0	0	0	0	0	0	0	0	0	0	0	0	0	1	0	0	0	0	0	0	0	0	0	0	0	0	0	0	0	0	0	0	0	0	0	0	0	0	0	0	0	0	0	0	0	0	0	0	0	0	0	0	0	0	0	0	0	0	0	0	0	0	0	0	0	0	0	0	0	0	0	0	0	0	0	0	0	0	0	0	0	0	0	0	0	0	0	0	0	0	0	0	0	0	0	0	0	0	0	0	0	0	1	0	0	0	0	0	0	0	0	0	0	0	0	0	0	0	0	0	0	0	0	0	0	0	0	0	0	0	0	0	0	0	0	0	0	0	0	0	0	0	0	0	0	0	0	0	0	0	0	0	0	0	0	0	0	0	1	0	0	0	0	0	0	0	0	0	0	0	0	0	0	0	0	0	0	0	0	0	0	0	0	0	0	0	0	0	0	0	0	1	0	0	0	0	0	0	0	0	0	0	0	0	0	0	0	0	0	0	0	0	0	0	0	0	0	0	0	0	0	0	0	0	0	0	0	0	0	0	0	0	0	0	0	0	0	0	0	0	0	0	0	1	0	0	0	0	0	0	1	0	0	0	0	0	0	0	0	0	0	0	0	0	0	0	0	0	0	0	0	0	0	0	0	0	0	0	0	0	0	0	0	0	0	0	0	0	0	0	0	0	0	0	0	0	0	0	0	0	0	0	1	0	0	0	0	0	0	0	0	0	0	0	0	0	0	0	0	0	0	0	1	0	0	0	0	0	0	0	0	0	0	0	0	0	0	0	0	0	0	0	0	0	0	0	0	0	0	0	0	0	0	0	0	0	0	0	0	0	0	0	1	0	0	0	0	0	0	0	0	0	0	0	0	0	0	0	0	0	0	0	0	0	0	0	0	0	0	0	0	0	0	0	0	0	0	0	0	0	0	0	0	0	0	0	0	0	0	0	0	0	2	0	1	0	0	0	0	0	0	0	0	0	0	0	0	0	0	0	0	0	0	0	0	0	0	0	0	0	0	0	0	0	0	0	0	0	0	0	0	0	0	0	0	0	0	0	0	0	0	0	0	0	0	0	0	0	0	0	0	1	0	0	0	0	0	0	0	0	0	0	0	0	0	0	0	0	0	0	0	0	0	0	0	0	0	0	0	0	0	0	0	0	0	0	0	0	0	0	0	0	0	0	0	0	0	0	0	0	0	0	0	0	0	0	0	0	0	0	0	0	0	0	0	0	0	1	0	0	0	0	0	0	0	0	0	0	0	0	0	0	1	0	0	0	0	0	0	0	0	0	0	0	0	0	0	0	0	0	0	0	0	0	0	0	0	0	0	0	0	0	0	0	0	0	0	0	0	0	0	0	0	0	0	0	0	0	0	0	0	0	0	0	0	0	0	0	0	0	0	0	0	0	0	1	0	0	0	0	0	0	0	0	0	0	0	0	0	0	0	0	0	0	0	0	0	0	0	0	0	0	0	0	0	0	0	0	0	0	0	0	0	0	0	0	0	0	0	0	0	0	0	0	0	0	0	0	0	0	0	0	0	0	0	0	0	0	0	0	0	2	1	0	0	0	0	0	0	0	0	0	0	0	0	0	0	0	0	0	0	0	0	0	0	0	0	0	0	0	0	0	0	0	0	0	0	0	0	0	0	0	0	0	0	0	0	0	0	0	0	0	0	0	0	0	0	0	0	0	0	0	0	0	0	0	0	0	0	0	0	0	0	0	0	0	0	0	0	0	0	0	0	0	0	1	0	0	0	0	0	0	0	0	0	0	0	0	0	0	0	0	0	0	0	0	0	0	0	0	0	0	0	0	0	0	0	0	0	0	0	0	0	0	0	0	0	0	0	0	0	0	0	0	0	0	0	0	0	0	0	0	0	0	0	0	0	0	0	0	0	0	0	0	0	0	0	0	0	0	0	0	0	0	0	0	0	0	0	0	0	0	0	0	0	0	0	0	0	0	0	0	0	0	0	0	0	0	0	0	0	0	0	0	0	0	0	0	0	0	0	0	0	0	0	0	0	0	0	0	0	0	1	0	0	0	0	0	0	0	0	0	0	0	0	0	0	0	0	0	0	0	0	0	0	0	0	0	0	0	0	0	0	1	0	0	0	0	0	0	0	0	0	0	0	0	0	0	0	0	0	0	0	0	0	0	0	0	0	0	0	0	0	0	0	0	0	0	0	0	0	0	0	0	0	0	0	0	0	0	0	0	0	0	0	0	0	0	0	0	0	0	0	0	0	0	0	0	0	0	0	0	0	0	0	0	0	0	0	0	0	0	0	0	0	0	0	0	0	0	0	0	0	0	1	0	0	0	0	0	0	0	0	0	0	0	0	0	0	0	0	0	0	0	0	0	0	0	0	0	0	0	0	0	0	0	0	0	0	0	0	0	0	0	0	0	0	0	0	0	0	0	0	0	0	0	0	0	0	0	0	0	0	0	0	0	0	0	0	0	0	0	0	0	0	0	0	0	0	0	0	0	0	0	0	0	0	0	0	0	0	0	0	0	0	0	0	0	0	0	0	0	0	0	0	0	0	0	0	0	0	0	0	0	0	0	0	0	0	0	0	0	0	0	0	0	0	0	0	0	0	0	0	0	0	0	0	0	0	0	0	0	0	0	0	0	0	0	0	0	0	0	0	0	0	0	0	0	0	0	0	0	0	0	0	0	0	0	0	0	0	0	0	0	0	0	0	0	0	0	0	0	0	0	0	0	0	0	0	0	0	0	0	0	0	0	0	0	0	0	0	0	0	0	0	0	0	0	0	0	0	0	0	0	0	0	0	0	0	0	0	0	0	0	0	0	0	0	0	0	0	0	0	0	0	0	0	0	0	0	0	0	0	0	0	0	0	0	0	0	0	0	0	0	0	0	0	0	0	0	0	0	0	0	0	0	0	0	0	0	0	0	0	0	0	0	0	0	0	0	0	0	0	0	0	0	0	0	0	0	0	0	0	0	0	0	0	0	0	0	0	0	0	0	0	0	0	0	0	0	0	0	0	0	0	0	0	0	0	0	0	0	0	0	0	0	0	0	0	0	0	0	0	0	0	0	0	0	0	0	0	0	0	0	0	0	0	0	0	0	0	0	0	0	0	0	0	0	0	0	0	0	0	0	0	0	0	0	0	0	0	0	0	0	0	0	0	0	0	0	0	0	0	0	0	0	0	0	0	0	0	0	0	0	0	0	0	0	0	0	0	0	0	0	0	0	0	0	0	0	0	0	0	0	0	0	0	0	0	0	0	0	0	0	0	0	0	0	0	0	0	0	0	0	0	0	0	0	0	0	0	0	0	0	0	0	0	0	0	0	0	0	0	0	0	0	0	0	0	0	0	0	0	0	0	0	0	0	0	0	0	0	0	0	0	0	0	0	0	0	0	0	0	0	0	0	0	0	0	0	0	0	0	0	0	0	0	0	0	0	0	0	0	0	0	0	0	0	0	1	0	0	0	0	0	0	0	0	0	0	0	0	0	0	0	0	0	0	0	0	0	0	0	0	0	0	0	0	0	0	0	0	0	0	0	0	0	0	0	0	0	0	0	0	0	0	0	0	0	0	0	0	0	0	0	0	0	0	0	0	0	0	0	0	0	0	0	0	0	0	0	0	0	0	0	0	0	0	0	0	0	0	0	0	0	0	0	0	0	0	0	0	0	0	0	0	0	0	0	0	0	0	0	0	0	0	0	0	0	0	0	0	0	0	0	0	0	0	0	0	0	0	0	0	0	0	0	0	0	0	0	0	0	0	0	0	0	0	0	0	0	0	0	0	0	0	0	0	0	0	0	0	0	0	0	0	0	0	0	0	0	0	0	0	0	0	0	0	0	0	0	0	1	0	0	0	0	0	0	0	0	0	0	0	0	0	0	0	0	0	0	0	0	0	0	0	0	0	0	0	0	0	0	0	0	0	0	0	0	0	0	0	0	0	0	0	0	0	0	0	0	0	0	0	0	0	0	0	0	0	0	0	0	0	0	0	0	0	0	0	0	0	0	0	0	1	0	0	0	0	0	0	0	0	0	0	0	0	0	0	0	0	0	0	0	0	0	0	0	0	0	0	0	0	0	0	0	0	0	0	0	0	0	0	0	0	0	0	0	0	0	0	0	0	0	0	0	0	0	0	0	0	0	0	0	0	0	0	0	0	0	0	0	0	0	0	0	0	0	0	0	0	0	0	0	0	0	0	0	0	0	0	0	0	0	0	0	0	0	0	0	0	0	0	0	0	0	0	0	0	0	0	0	0	0	0	0	0	0	0	0	0	0	0	0	0	0	0	0	0	0	0	0	0	0	0	0	0	0	0	0	0	0	0	0	0	0	0	0	0	0	0	0	0	0	0	0	0	0	0	0	0	1	0	0	0	0	0	0	0	0	0	0	0	0	0	1	0	0	0	0	0	0	0	0	0	0	0	0	0	0	0	0	0	0	0	0	0	0	0	0	0	0	0	0	0	0	0	0	0	0	0	0	0	0	0	0	0	0	0	0	0	0	0	0	0	0	0	0	0	0	0	0	0	0	0	0	0	0	0	0	0	0	0	0	0	0	0	0	0	0	0	0	0	0	0	0	0	0	0	0	0	0	0	0	0	0	0	0	0	0	0	0	0	0	0	0	0	0	0	0	0	0	0	0	0	0	0	0	0	0	0	0	0	0	0	0	0	0	0	0	0	0	0	0	0	0	0	0	0	0	0	0	0	0	0	0	0	0	0	0	0	0	0	0	0	0	2	0	0	0	0	0	0	0	0	0	0	0	1	0	0	0	0	0	0	0	0	0	0	0	0	0	0	0	0	0	0	0	0	0	0	0	0	0	0	0	0	0	0	0	0	0	0	0	0	0	0	0	2	0	0	0	0	0	0	0	0	0	0	0	0	0	0	0	0	0	0	0	0	0	0	0	0	0	0	0	0	0	0	0	0	0	0	0	0	0	0	0	0	0	0	0	0	0	0	0	0	0	0	0	0	0	0	0	0	0	0	0	0	0	0	0	0	0	0	0	0	0	0	2	0	0	0	0	0	0	0	0	0	0	0	0	0	0	0	0	0	0	0	0	0	0	0	0	0	0	0	0	0	0	0	0	0	0	0	0	0	0	0	0	0	0	0	0	0	0	0	0	0	0	1	0	0	0	0	0	0	0	0	0	0	0	0	0	0	0	0	0	0	0	0	0	0	0	0	0	0	0	0	0	0	0	0	0	0	0	0	0	0	0	0	0	0	0	0	0	0	0	0	0	0	0	0	0	0	0	0	0	0	0	0	0	0	0	0	0	0	0	0	0	0	0	0	0	0	0	0	0	0	0	0	0	0	0	0	0	0	0	0	0	0	0	0	0	0	0	0	0	0	0	0	0	0	0	0	0	0	0	0	0	0	0	0	0	0	0	0	0	0	0	0	0	0	0	0	0	0	0	0	0	0	0	0	0	0	0	0	0	0	1	0	0	0	0	0	0	0	0	0	0	0	0	0	0	0	0	0	0	0	0	1	0	0	0	0	0	0	0	0	0	0	0	0	0	0	0	0	0	0	0	0	0	0	0	0	0	0	0	0	0	0	0	0	0	0	0	0	0	0	0	0	0	0	0	0	0	0	0	0	0	0	0	0	0	0	0	0	0	0	0	0	0	0	0	0	0	0	0	0	0	0	0	0	0	0	0	0	0	0	0	0	0	0	0	0	0	0	0	0	0	0	0	0	0	0	0	0	0	0	0	0	0	0	0	0	0	0	0	0	0	0	0	0	0	0	0	0	0	0	0	0	0	0	0	0	0	0	0	0	0	0	0	0	0	0	0	0	0	0	0	0	0	0	0	0	0	0	0	0	0	0	0	0	0	0	0	0	0	0	0	0	0	0	0	0	0	0	0	0	0	0	0	0	0	0	0	0	0	0	0	0	0	0	0	0	0	0	0	0	0	0	0	0	0	0	0	0	0	0	0	0	0	0	0	0	0	0	0	0	0	0	0	0	1	0	0	0	0	0	0	0	0	0	0	0	0	0	0	0	0	0	0	0	0	0	0	0	0	0	0	0	0	0	0	0	0	0	0	0	0	0	0	0	0	0	0	0	0	0	0	0	0	0	0	0	0	0	0	0	0	0	0	0	0	0	0	0	0	0	0	0	0	0	0	0	0	0	0	0	0	0	0	0	0	0	0	0	0	0	0	0	0	0	0	0	0	0	0	0	0	0	0	0	0	0	0	0	0	0	0	0	0	0	0	0	0	0	0	0	0	0	0	0	0	0	0	0	0	0	0	0	0	0	0	0	0	0	0	0	0	0	0	0	0	0	0	0	0	0	0	0	0	0	0	0	0	0	0	0	0	0	0	0	0	0	0	0	0	0	0	0	0	0	0	0	0	0	0	0	0	0	0	0	0	0	0	0	0	0	0	0	0	0	0	0	0	0	0	0	0	0	0	0	0	0	0	0	0	0	0	0	0	0	0	0	0	0	0	0	0	0	0	0	0	0	0	0	0	0	0	0	0	0	0	0	0	0	0	0	0	0	0	0	0	0	0	0	0	0	0	0	0	0	0	0	0	0	0	0	0	0	0	0	0	0	0	0	0	0	0	0	0	0	0	0	0	0	0	0	0	0	0	0	0	0	0	0	0	0	0	0	0	0	0	2	0	0	0	0	0	0	0	0	0	0	0	0	0	0	0	0	0	0	0	0	0	0	0	0	0	0	0	0	0	0	0	0	0	0	0	0	0	0	0	0	0	0	0	0	0	0	0	0	0	0	0	0	0	0	0	0	0	0	0	0	0	0	0	0	0	0	0	0	0	0	0	0	0	0	0	0	0	0	0	0	0	0	0	0	0	0	0	0	0	0	0	0	0	0	0	0	0	0	0	0	0	0	0	0	0	0	0	0	0	0	0	0	0	0	0	0	0	0	0	0	0	0	0	0	0	0	0	0	0	0	0	0	0	0	0	0	0	0	0	0	0	0	0	0	0	0	0	0	0	0	0	0	0	0	0	0	0	0	0	0	0	0	0	0	0	0	0	0	0	0	0	0	0	0	0	0	0	0	0	0	0	0	0	0	0	0	0	0	0	0	0	0	0	0	0	0	0	0	0	0	0	0	0	0	0	0	0	0	0	0	0	0	0	0	0	0	0	0	0	0	0	0	0	0	0	0	0	0	0	0	0	0	0	0	0	0	0	0	0	0	0	0	1	0	0	0	0	0	0	0	0	0	0	0	0	0	0	0	0	0	0	0	0	0	0	0	0	0	0	0	0	0	0	0	0	0	0	0	0	0	0	0	0	0	0	0	0	0	0	0	0	0	0	0	0	0	0	0	0	0	0	0	0	0	0	0	0	0	0	0	0	0	0	0	0	0	0	0	0	0	0	0	0	0	0	0	0	0	0	0	0	0	0	0	0	0	0	0	0	0	0	0	0	0	0	0	0	0	0	0	0	0	0	1	0	0	0	0	0	0	0	0	0	0	0	0	0	0	0	0	0	0	0	1	0	0	0	0	0	0	0	0	0	0	0	0	0	0	0	0	0	0	1	0	0	0	0	0	0	0	0	0	0	0	0	0	0	0	0	0	0	0	0	0	0	0	0	0	0	0	0	0	0	0	0	0	0	0	0	0	0	0	0	0	0	0	0	0	1	0	0	0	1	0	0	0	0	0	0	0	0	0	0	0	0	1	0	0	0	0	0	0	0	0	0	0	0	0	0	0	0	0	0	0	0	0	0	0	0	0	0	1	0	0	0	0	0	1	0	0	0	0	0	1	0	0	0	0	0	0	0	0	0	0	0	0	0	0	0	0	0	0	0	0	0	0	0	0	0	0	0	0	0	0	0	0	0	0	0	0	0	0	0	0	0	0	0	0	0	0	0	0	0	0	0	0	0	0	0	0	0	0	0	0	0	0	0	0	0	0	0	0	0	0	0	0	0	0	0	0	0	0	0	0	0	0	0	0	0	0	0	0	0	0	0	1	0	0	1	0	0	0	0	0	0	0	0	0	0	0	0	0	0	0	0	0	0	0	1	0	0	0	0	0	0	0	0	0	0	0	0	0	0	0	0	0	0	0	0	0	0	0	0	0	0	0	0	0	0	0	0	0	0	0	0	0	0	0	0	0	0	0	0	0	0	0	0	0	0	0	0	0	0	0	0	0	0	0	0	0	0	0	0	0	0	0	0	0	0	0	0	0	0	0	0	1	0	0	0	0	0	0	0	0	0	1	0	0	0	0	0	0	0	0	0	0	0	0	0	0	0	0	0	0	0	0	0	0	0	0	0	0	0	1	0	0	0	0	0	0	0	0	0	0	0	0	0	0	0	0	0	0	0	0	0	0	0	0	0	0	0	0	0	0	0	0	0	0	1	0	0	0	0	0	0	0	0	0	0	0	0	1	0	0	0	0	0	0	0	0	0	0	0	0	0	0	0	0	0	0	0	0	0	0	0	0	0	0	0	0	0	0	0	0	0	0	0	0	0	0	0	0	0	0	0	0	0	0	0	0	0	0	0	0	0	0	0	0	0	0	0	0	0	0	0	0	0	0	0	0	0	0	0	0	0	0	0	0	0	0	0	0	0	0	0	0	0	0	0	0	0	0	0	0	0	0	0	0	0	0	0	0	0	0	0	0	0	0	0	0	0	0	0	0	0	0	0	0	0	0	0	0	0	0	0	0	0	0	0	0	0	0	0	0	0	0	0	0	0	0	0	0	0	0	0	0	1	1	0	0	0	0	0	0	0	0	0	0	0	0	0	0	0	0	0	0	0	0	0	0	0	0	0	0	0	0	0	0	0	0	0	0	0	0	0	0	0	0	0	0	0	0	0	0	0	0	0	0	0	0	0	0	0	0	0	0	0	0	0	0	0	0	0	0	0	0	0	0	0	0	0	0	0	0	0	0	0	0	0	0	0	0	0	0	0	0	0	0	0	0	0	0	0	0	0	0	0	0	0	0	0	0	0	0	0	0	0	0	0	0	0	0	0	0	0	0	0	0	0	0	0	0	0	0	0	1	0	0	0	0	0	0	0	0	0	0	0	0	0	0	1	0	0	0	0	0	0	0	0	0	0	0	0	0	0	0	0	0	0	0	0	0	0	0	0	0	0	0	1	0	0	0	0	0	0	0	0	0	0	0	0	0	0	0	0	0	0	0	0	0	0	0	0	0	0	0	0	0	0	0	0	0	0	0	0	0	0	0	0	0	0	0	0	0	0	0	0	0	0	0	0	0	0	0	0	0	0	0	0	0	0	0	0	0	0	0	0	0	0	0	0	0	0	0	0	0	0	0	0	0	0	0	0	0	0	0	0	0	0	0	0	0	0	0	0	0	0	0	0	0	0	0	0	0	0	0	0	0	0	0	0	0	0	0	0	0	0	0	0	0	0	0	0	0	0	0	0	0	0	0	0	0	0	0	0	0	0	0	0	0	0	0	0	0	0	0	0	0	0	0	0	0	0	0	0	0	0	0	0	0	0	0	0	0	0	0	0	0	0	0	0	0	0	0	0	0	0	0	0	0	0	0	0	0	0	0	0	0	0	0	0	0	0	0	0	0	0	0	0	0	0	0	0	0	0	0	0	0	0	0	0	0	0	0	0	0	0	0	0	0	0	0	0	0	0	0	0	0	0	0	0	0	0	0	0	0	0	0	0	0	0	0	0	0	0	0	0	0	0	0	0	0	0	0	0	0	0	1	0	0	0	0	0	0	0	0	0	0	0	0	0	0	0	0	0	0	0	0	0	0	0	0	0	0	0	0	0	0	0	0	0	0	0	0	0	0	0	0	0	0	0	0	0	0	0	0	0	0	0	0	0	0	0	0	0	0	0	0	0	0	0	0	0	0	0	0	0	0	0	0	0	0	0	0	0	0	0	0	0	0	0	0	0	0	0	0	0	0	0	0	0	0	0	0	0	0	0	0	0	0	0	0	0	0	0	0	0	0	0	0	0	0	1	0	0	0	0	0	0	0	0	0	0	0	0	0	0	0	0	0	0	0	0	0	0	0	0	0	0	0	0	0	0	0	0	0	0	0	1	0	0	0	0	0	0	0	0	0	0	0	0	0	0	0	0	0	0	0	0	0	0	0	0	0	0	0	0	0	0	0	0	0	0	0	0	0	0	0	0	0	0	0	0	0	0	0	0	0	0	0	0	0	0	0	0	0	0	0	0	0	0	0	0	0	0	0	0	0	0	0	0	0	0	0	0	0	0	0	0	0	0	0	0	0	0	0	0	0	0	0	0	0	0	0	0	0	0	0	0	0	0	0	0	0	0	0	0	0	0	0	0	0	0	0	0	0	0	0	0	0	0	0	0	0	0	0	0	0	0	0	0	0	0	0	0	0	0	0	0	0	0	0	0	0	0	0	0	0	0	0	0	0	0	0	0	0	0	0	0	0	0	0	0	0	0	0	0	0	0	0	0	0	0	0	0	0	0	0	0	0	0	0	0	0	0	0	0	0	0	0	0	0	0	0	0	1	0	0	0	0	0	0	0	0	0	0	0	1	0	0	0	0	0	0	0	0	0	0	0	0	0	0	0	0	0	0	0	0	0	0	0	0	0	0	0	0	0	0	0	0	0	0	0	0	0	0	0	0	0	0	0	0	0	0	0	0	0	1	0	0	0	0	0	0	0	0	0	0	0	0	0	0	0	0	0	0	0	0	0	0	0	0	0	0	0	1	0	0	0	0	0	0	0	0	0	0	0	0	0	0	0	0	0	0	0	0	0	0	0	0	0	0	0	0	0	0	0	0	0	0	0	0	0	0	0	0	0	0	0	0	0	0	0	0	0	0	0	0	0	0	0	0	0	0	0	0	0	0	0	0	0	0	0	0	0	0	0	0	0	0	0	0	0	0	0	0	0	0	0	0	0	0	0	0	0	0	0	0	0	0	0	0	0	0	0	0	0	0	0	0	0	0	0	0	0	0	0	0	0	1	0	0	0	0	0	0	0	0	0	0	0	0	0	0	0	0	0	0	0	0	0	0	0	0	0	0	0	0	0	0	0	0	0	0	0	0	0	0	0	0	0	0	0	0	0	0	0	0	0	0	0	0	0	0	0	0	0	0	0	0	0	0	0	0	0	0	0	0	0	0	0	0	0	0	0	0	0	0	0	0	0	0	0	0	0	0	0	0	0	0	0	0	0	0	0	0	0	1	0	0	0	0	0	0	0	0	0	0	0	0	0	0	0	0	0	0	0	0	0	0	0	0	0	0	0	0	0	0	0	0	0	0	0	0	0	0	0	0	0	0	0	0	0	0	0	0	0	0	0	0	0	0	0	0	0	0	0	0	0	0	0	0	0	0	0	0	0	0	0	0	0	0	0	0	0	0	0	0	0	0	0	0	0	0	0	0	0	0	0	0	0	0	0	0	0	0	0	0	0	0	0	0	0	0	0	0	0	0	0	0	0	0	0	0	0	1	0	1	0	0	0	0	0	0	0	0	0	0	0	0	0	0	0	0	0	0	0	0	0	0	0	0	0	0	0	0	0	0	0	0	0	0	0	0	0	0	0	0	0	0	0	0	0	0	0	0	0	0	0	0	0	0	0	0	0	0	0	0	0	0	0	0	0	0	0	0	0	0	0	0	0	0	0	0	0	0	0	0	1	0	0	0	0	0	0	0	0	0	0	0	0	0	0	0	0	0	0	0	0	0	0	0	0	0	0	0	0	0	0	0	0	0	0	0	0	0	0	0	0	0	0	0	0	0	0	0	0	0	0	0	0	0	0	0	0	0	0	0	0	0	0	0	0	0	0	0	0	0	0	0	0	0	0	0	0	0	0	0	0	0	0	0	0	0	0	0	0	0	0	0	0	0	0	0	0	0	0	0	0	0	0	0	0	0	0	0	0	0	0	0	0	0	0	0	0	0	0	0	0	0	0	0	0	0	0	0	0	0	0	0	0	0	0	0	0	0	0	0	0	0	0	0	0	0	0	2	0	0	0	0	0	0	0	0	0	0	0	0	0	0	0	0	0	0	0	0	0	0	0	0	0	0	0	0	0	0	0	0	0	0	0	0	0	0	0	0	0	0	0	0	0	0	0	0	0	1	0	0	0	0	0	0	0	0	0	0	0	0	0	0	0	0	0	0	0	0	0	0	0	0	0	0	0	0	0	0	0	0	0	0	0	0	0	0	0	1	0	0	0	0	0	0	0	0	0	0	0	0	0	0	0	0	0	0	0	0	0	0	0	0	0	0	0	0	0	0	0	0	0	0	0	0	0	0	0	0	0	0	0	0	0	0	0	0	0	0	0	0	0	0	0	0	0	0	0	0	0	0	1	0	0	0	0	0	0	0	0	0	0	0	0	0	0	0	0	0	0	0	0	0	0	0	0	0	0	0	0	0	0	0	0	0	0	0	0	0	0	0	0	0	0	0	0	0	0	0	0	0	0	0	0	0	0	0	0	0	0	0	0	0	0	0	0	0	0	0	0	0	0	0	0	0	0	0	0	0	0	0	0	0	0	0	0	0	0	0	0	0	0	0	0	0	0	0	0	0	0	0	0	0	0	0	0	0	0	0	0	0	0	0	0	0	0	0	0	0	0	0	0	0	0	0	0	0	0	0	0	0	0	0	0	0	0	0	0	0	0	0	0	0	0	0	0	0	0	0	0	0	0	0	0	0	0	0	0	0	0	0	0	0	0	0	0	0	0	0	0	0	0	0	0	0	0	0	0	0	0	0	1	0	0	0	0	0	0	0	0	0	0	0	0	0	0	2	0	0	0	0	0	0	0	0	0	0	0	0	0	0	0	0	0	0	0	0	0	0	0	0	0	0	0	0	0	0	0	0	0	0	0	0	0	0	0	0	0	0	0	0	0	0	0	0	0	0	0	0	0	0	0	0	0	0	0	0	0	0	0	0	0	0	0	0	0	0	0	0	0	0	0	0	0	0	0	0	1	0	0	0	0	0	0	0	0	0	0	0	0	0	0	0	0	0	0	0	0	0	0	0	0	0	0	0	0	0	0	0	0	0	0	0	0	0	0	0	0	0	0	0	0	0	0	0	0	0	0	0	0	0	0	0	0	0	0	0	0	0	0	0	0	0	0	0	0	0	0	0	0	0	0	0	0	0	0	0	0	0	0	0	0	0	0	0	0	0	0	0	0	0	0	1	0	0	0	0	0	0	0	0	0	1	0	0	0	0	0	0	0	0	0	0	0	0	0	0	0	0	0	0	0	0	0	0	0	0	0	0	1	0	0	0	0	0	0	0	0	0	0	0	0	0	0	0	0	0	0	0	0	0	0	0	0	0	0	0	0	0	0	0	0	0	0	0	0	0	0	0	0	0	0	0	0	0	0	0	0	0	0	0	0	0	0	0	0	0	0	0	0	0	0	0	0	0	0	0	0	0	0	0	0	0	0	0	0	0	0	0	0	0	0	0	0	0	0	0	0	0	0	0	0	0	0	0	0	0	0	0	0	0	0	0	0	0	0	0	0	0	0	0	0	0	0	0	0	0	0	0	0	0	0	0	0	0	0	0	0	0	0	0	0	0	0	0	0	0	0	0	0	0	0	0	0	0	0	0	0	0	0	0	0	1	0	0	0	0	0	0	0	0	0	0	0	0	0	1	0	0	0	0	0	0	0	0	0	0	0	0	0	0	0	0	0	0	0	0	0	0	0	0	0	0	0	0	0	0	0	0	0	0	0	0	0	0	0	0	0	0	0	0	0	0	0	0	0	0	0	0	0	0	0	0	1	0	0	0	0	0	0	0	0	0	0	0	0	0	0	0	0	0	0	0	0	0	0	0	0	0	0	0	0	0	0	0	0	0	0	0	0	0	0	0	0	0	0	0	0	0	0	0	0	0	0	0	0	0	0	0	0	0	0	0	0	0	0	0	0	0	0	0	0	0	0	0	0	0	0	0	0	0	0	0	0	0	0	0	0	0	0	0	0	0	0	0	0	0	0	0	0	0	0	0	0	0	0	0	0	0	0	2	0	0	0	0	0	0	0	0	0	0	0	0	0	0	0	0	0	0	0	0	0	0	0	0	0	0	0	0	0	1	0	0	0	0	0	0	0	0	0	0	0	0	0	0	0	0	0	0	0	0	0	0	0	0	0	0	0	0	0	0	0	0	0	0	0	0	0	0	0	0	0	0	0	0	0	0	0	0	0	0	0	0	0	0	0	0	0	0	0	0	0	0	0	0	0	0	0	0	0	0	0	0	0	0	0	0	0	0	0	0	0	0	1	0	0	0	0	0	0	0	0	0	0	0	0	0	0	0	0	0	0	0	0	0	0	0	0	0	1	0	0	0	0	0	0	0	0	0	0	0	0	1	0	0	0	0	0	0	0	0	0	0	0	0	0	0	0	0	0	0	0	0	0	0	0	0	0	0	0	0	0	0	0	0	0	0	0	0	0	0	0	0	0	0	0	0	0	0	0	0	0	0	0	0	0	0	0	0	0	0	0	0	0	0	0	0	0	0	0	0	0	0	1	0	0	0	0	0	0	0	0	0	0	0	0	0	0	0	0	0	0	0	0	0	0	0	0	0	0	0	0	0	0	0	0	0	0	0	0	0	0	0	0	0	0	0	0	0	0	0	0	0	0	0	0	0	0	0	0	0	0	0	0	0	0	0	0	0	0	0	0	0	0	0	0	0	0	0	0	0	0	0	0	0	0	0	0	0	0	0	0	0	0	0	0	0	0	0	0	0	0	0	0	0	0	0	0	0	0	0	0	0	0	0	0	0	0	0	0	0	0	0	0	0	0	0	0	0	0	0	0	0	0	0	0	0	0	0	0	0	0	0	0	1	0	0	0	0	0	0	0	0	0	0	0	0	0	0	0	0	0	0	0	0	0	0	0	0	0	0	0	0	0	0	0	0	0	0	0	0	0	0	0	0	0	0	0	0	0	0	0	0	0	0	0	0	0	0	0	0	0	0	0	1	0	0	0	0	0	0	0	0	0	0	0	2	0	1	0	0	0	0	0	0	0	0	0	0	0	0	0	0	0	0	0	0	0	0	0	0	0	0	0	0	0	0	0	0	0	0	0	0	0	0	0	0	0	0	0	0	0	0	1	0	0	0	0	0	0	0	0	0	0	0	0	0	0	0	0	0	0	0	0	0	0	0	1	0	0	0	0	0	0	0	0	0	0	0	0	0	0	0	0	0	0	0	0	0	0	0	0	0	0	0	0	0	0	0	0	0	0	0	0	0	0	0	0	0	0	0	0	0	0	0	0	1	0	0	0	0	0	0	0	0	0	0	0	0	0	0	0	0	0	0	0	0	0	0	0	0	0	0	0	0	0	0	0	0	0	0	0	0	0	0	0	0	0	0	0	0	0	0	0	0	0	0	0	0	0	0	0	1	0	0	0	0	0	0	0	0	0	0	0	0	0	0	0	0	0	0	1	1	0	0	0	0	0	0	0	0	0	0	0	0	0	0	0	0	0	0	0	0	0	0	0	0	0	0	0	0	0	0	0	0	0	1	0	0	0	0	0	0	0	0	0	0	0	0	0	0	0	0	1	0	0	0	0	0	0	0	0	2	0	0	0	0	0	0	0	0	0	0	0	0	0	0	0	1	0	0	0	0	0	0	0	0	0	0	0	0	0	0	0	1	0	0	0	0	0	0	0	0	0	0	0	0	0	0	0	0	0	0	0	0	0	0	0	0	0	0	0	0	0	0	0	0	0	0	0	0	0	0	0	0	0	0	0	0	0	0	0	0	0	0	0	0	0	0	0	0	0	0	0	0	0	0	0	0	0	0	0	0	0	0	0	0	0	0	0	0	0	0	1	0	0	0	0	0	0	0	0	0	0	0	0	0	0	1	0	0	0	0	0	0	0	1	0	0	0	0	0	1	0	0	0	0	0	0	0	0	0	0	0	0	1	0	0	0	0	0	0	0	0	0	0	0	0	0	0	0	0	0	0	0	0	0	0	0	0	0	0	0	0	0	0	0	0	0	0	0	0	0	0	0	0	0	0	0	0	0	1	0	0	0	0	0	0	0	1	0	0	0	0	0	0	0	0	0	0	0	0	1	0	0	0	0	0	0	0	0	0	0	0	1	0	1	0	0	0	0	0	1	0	0	0	0	0	1	0	0	0	0	0	0	0	0	0	0	0	0	0	1	0	0	0	0	0	0	0	0	0	0	0	0	0	0	0	0	0	0	0	1	0	0	1	1	0	0	0	0	0	0	0	0	0	0	0	0	0	0	0	0	0	0	0	0	0	0	0	0	0	0	0	0	0	0	0	1	0	0	1	0	0	0	0	0	1	0	0	0	0	0	0	0	1	0	0	0	0	0	0	0	0	0	0	0	0	0	0	0	0	0	0	0	0	0	0	0	0	0	0	0	0	0	0	0	0	0	0	0	0	1	0	0	0	0	0	0	0	0	1	0	0	0	0	0	1	0	0	0	0	1	0	0	0	0	0	0	0	0	0	0	0	0	0	0	0	0	0	0	0	0	1	0	0	0	0	0	1	0	0	0	0	0	0	0	0	0	0	0	0	1	0	0	0	0	0	0	0	0	0	0	1	0	0	0	0	1	0	0	0	0	0	0	0	0	1	0	0	0	0	0	0	0	0	0	0	0	1	0	0	0	1	1	0	0	0	0	0	0	0	0	0	0	0	0	0	0	0	0	0	0	1	0	0	0	0	0	0	0	0	0	0	0	0	0	0	0	0	0	1	0	0	0	0	0	0	0	0	1	0	0	0	0	0	0	0	0	0	0	0	1	0	0	0	0	0	0	0	1	0	0	0	0	0	0	0	0	0	0	0	0	0	0	0	1	0	0	0	0	0	0	0	0	0	0	0	0	0	0	0	0	0	0	0	1	0	0	1	0	0	0	0	0	1	0	0	0	0	0	0	0	0	1	0	1	0	0	0	0	0	0	0	0	0	0	1	0	0	0	0	0	0	0	0	0	0	0	0	0	0	1	1	0	0	0	0	0	0	0	0	0	0	0	0	0	0	0	0	0	0	0	0	0	0	0	0	0	1	0	0	0	0	0	0	0	0	0	0	0	0	0	0	0	0	0	0	0	0	0	0	0	0	0	0	0	0	0	0	1	0	0	0	0	0	0	0	0	0	0	0	0	0	0	0	0	0	0	0	0	0	0	0	0	0	0	0	0	0	0	0	0	0	0	0	0	0	0	0	0	0	0	0	0	0	0	0	0	0	0	0	0	0	0	0	0	0	0	0	0	0	0	0	0	0	0	0	0	0	0	0	0	0	0	0	0	0	0	0	0	0	0	0	0	0	0	0	0	0	0	0	0	0	0	0	0	0	0	0	0	0	0	0	0	0	0	0	0	0	0	0	0	0	0	0	0	0	0	0	0	0	0	0	0	0	0	0	0	1	0	0	0	0	0	0	0	0	0	0	0	0	0	0	0	0	0	0	0	0	0	0	0	0	0	0	0	0	0	0	0	0	0	0	0	0	0	0	0	0	0	0	0	1	0	0	0	0	0	0	0	0	0	0	0	0	0	0	0	0	0	0	0	0	1	0	0	0	0	0	0	0	0	0	0	0	0	0	0	0	0	0	0	0	0	0	0	0	0	0	0	0	0	0	0	0	0	0	0	0	0	0	0	0	0	0	0	0	0	0	0	0	0	0	0	0	0	0	0	0	0	0	0	1	0	0	0	0	0	0	0	0	0	0	0	0	0	0	0	0	0	0	0	0	0	0	0	0	0	0	0	0	0	0	0	0	0	0	0	0	0	0	0	0	0	0	0	0	0	0	0	0	0	0	0	0	0	0	0	0	0	0	0	0	0	0	0	0	0	0	0	0	0	0	0	0	0	0	0	0	0	0	0	0	0	0	0	0	0	0	0	0	0	0	0	0	0	0	0	0	0	0	0	0	0	0	0	0	0	0	0	0	0	1	0	0	0	0	0	0	0	0	0	0	0	0	0	0	0	0	0	0	0	0	0	0	0	0	0	0	0	0	0	0	0	0	0	0	0	0	0	0	0	0	0	0	0	0	0	0	0	0	0	0	0	0	0	0	0	0	0	0	0	0	0	0	0	0	0	0	0	0	0	0	0	0	0	0	0	0	0	0	0	0	0	0	0	0	0	0	0	0	0	0	0	0	0	0	0	0	0	0	0	0	0	0	0	0	0	0	0	0	0	0	0	0	0	0	0	0	0	0	0	0	0	0	0	0	0	0	0	0	0	0	0	0	0	0	0	0	0	0	0	0	0	0	0	0	0	0	0	0	0	0	0	0	0	0	0	0	0	0	0	0	0	0	0	0	0	0	0	0	0	0	0	0	0	0	0	0	0	0	0	0	0	0	0	0	0	0	0	0	0	0	0	0	0	0	0	0	0	0	0	0	0	0	0	0	0	0	0	0	0	0	0	1	0	0	0	0	0	0	0	0	0	0	0	0	0	0	0	0	0	0	0	0	0	0	0	0	0	0	0	0	0	0	0	0	0	0	0	0	0	0	0	0	0	0	0	0	0	0	0	0	0	0	0	0	0	0	0	0	0	0	0	0	0	0	0	0	0	0	0	0	0	0	0	1	0	0	0	0	0	0	0	0	0	0	0	0	0	0	0	0	0	0	0	0	0	0	0	0	0	0	0	0	0	0	0	0	0	0	0	0	0	0	0	0	0	0	0	0	0	0	0	0	0	0	0	0	0	0	0	0	0	0	0	0	0	0	0	0	0	0	0	0	0	0	0	0	0	0	0	0	0	0	0	0	0	0	0	0	0	0	0	0	0	0	0	0	0	0	0	0	0	1	0	0	0	0	0	0	0	0	0	0	0	0	0	0	0	0	0	0	0	0	0	0	0	0	0	0	0	0	0	0	0	0	0	0	0	0	0	0	0	0	0	0	0	0	0	0	0	0	0	0	0	0	0	0	0	0	0	0	0	0	0	0	0	0	0	0	0	0	0	1	0	0	0	0	0	0	0	0	0	0	0	0	0	0	0	0	0	0	0	0	0	0	0	0	0	0	0	0	0	0	0	0	0	0	0	0	0	0	0	0	0	0	0	0	0	0	0	0	0	0	0	0	0	0	0	0	0	0	0	0	0	0	0	0	0	0	0	0	0	0	0	0	0	0	0	0	0	0	0	0	0	0	0	0	0	0	0	0	0	0	0	0	0	0	0	0	0	0	0	0	0	0	0	0	0	0	0	0	0	0	0	0	0	0	0	0	0	0	0	0	0	0	1	0	0	0	0	0	0	0	0	0	0	0	0	0	0	0	0	0	0	0	0	0	0	0	0	0	0	0	0	0	0	0	0	0	0	0	0	0	0	0	0	0	0	0	0	0	0	0	0	0	0	0	0	0	0	0	0	0	0	0	0	0	0	0	0	0	0	0	0	0	0	0	0	0	0	0	0	0	0	0	0	0	0	0	0	0	0	0	0	0	0	0	0	0	0	0	0	0	0	0	0	0	0	0	0	0	0	0	0	0	0	0	0	0	0	0	0	0	0	0	0	0	0	0	0	0	0	0	0	0	0	0	0	0	0	0	0	0	0	0	0	0	0	0	0	0	0	0	0	0	0	1	0	0	0	0	0	0	0	0	0	0	0	0	0	0	0	0	0	0	0	0	0	0	0	0	0	0	0	0	0	0	0	0	0	0	0	0	0	0	0	0	0	0	0	0	0	0	0	0	0	0	0	0	0	0	0	0	0	0	0	0	0	0	0	0	0	0	0	0	0	0	0	0	0	0	0	0	0	0	0	0	0	0	0	0	0	0	0	0	0	0	0	0	0	0	0	0	0	0	0	0	0	0	0	0	0	0	0	0	0	0	0	0	0	0	0	0	0	0	0	0	1	0	0	0	0	0	0	0	0	0	0	0	0	0	0	0	0	0	0	0	0	0	0	0	0	0	0	0	0	0	0	0	0	0	0	0	0	0	0	0	0	0	0	0	0	0	0	0	0	0	0	0	0	0	0	0	0	0	0	0	0	0	0	0	0	0	0	0	0	0	0	0	0	0	0	0	0	0	0	0	0	0	0	0	0	0	0	0	0	0	0	0	0	0	0	0	0	0	0	0	0	0	0	0	0	0	0	0	0	0	0	0	0	0	0	0	0	0	0	0	0	0	0	0	0	0	0	0	0	0	0	0	0	0	0	0	0	0	0	0	0	0	0	0	0	0	0	0	0	0	0	0	0	0	0	0	0	0	0	0	0	0	0	0	0	0	0	0	0	0	0	0	0	0	0	0	0	0	0	0	0	0	0	0	0	0	0	0	0	0	0	0	0	0	0	0	0	0	0	0	0	0	0	0	0	0	0	0	0	0	0	0	0	0	0	0	0	0	0	0	0	0	0	0	0	0	0	0	0	0	0	0	0	0	0	0	0	0	0	0	0	0	0	0	0	0	0	0	0	0	0	0	0	0	0	0	0	0	0	0	0	0	0	0	0	0	0	0	0	0	0	0	0	0	0	0	0	0	0	0	0	0	0	0	0	0	0	0	0	0	0	0	0	0	0	0	0	0	0	0	0	0	0	0	0	0	0	0	0	0	0	0	0	0	0	0	0	0	0	0	0	0	0	0	0	0	0	0	0	0	0	0	0	0	0	0	0	0	0	0	0	0	0	0	0	0	0	0	0	0	0	0	0	0	0	0	0	0	0	0	0	0	0	0	0	0	0	0	0	0	0	0	0	0	0	0	0	0	0	0	0	1	0	0	0	0	0	0	0	0	0	0	0	0	0	0	0	0	0	0	0	0	0	0	0	0	0	0	0	0	0	0	0	0	0	0	0	0	0	0	0	0	0	0	0	0	0	0	0	0	0	0	0	0	0	0	0	0	0	0	0	0	0	0	0	0	0	0	0	0	0	0	0	0	0	0	0	0	0	0	0	0	0	0	0	0	0	0	0	0	0	0	0	0	0	0	0	0	0	0	0	0	0	0	0	0	0	0	0	0	0	0	0	0	0	0	0	0	0	0	1	0	0	0	0	0	0	0	0	0	0	0	0	0	0	0	0	0	0	0	0	0	0	0	0	0	0	0	0	0	0	0	0	0	0	0	0	0	0	0	0	0	0	0	0	0	0	0	0	0	0	0	0	0	0	0	0	0	0	0	0	0	0	0	0	0	0	0	0	0	0	0	0	0	0	0	0	0	0	0	0	0	0	0	0	0	0	0	0	0	0	0	0	0	0	0	0	0	0	0	0	0	0	0	0	0	0	0	0	0	0	0	0	0	0	0	0	0	0	0	0	0	0	0	0	0	0	0	0	0	0	0	0	0	0	0	0	0	0	0	0	0	0	0	0	0	0	0	0	0	0	0	0	0	0	0	0	0	0	0	0	0	0	0	0	0	0	0	0	0	0	0	0	0	0	0	0	0	0	0	0	0	0	0	0	0	0	0	0	0	0	0	0	0	0	0	0	0	0	0	0	0	0	0	0	0	0	0	0	0	0	0	0	0	0	0	0	0	0	0	0	0	0	0	0	0	0	0	0	0	0	0	0	0	0	0	0	0	0	0	0	0	0	0	0	0	0	0	0	0	0	0	0	0	0	0	0	0	0	0	0	0	0	0	0	0	0	0	0	0	0	0	0	0	0	0	0	0	0	0	0	0	0	0	0	0	0	0	0	0	0	0	0	0	0	0	0	0	0	0	0	0	0	0	0	0	0	0	0	0	0	0	0	0	0	0	0	0	0	0	0	0	0	0	0	0	0	0	0	0	0	0	0	0	0	0	0	0	0	0	0	0	0	0	0	0	0	0	0	0	0	0	0	0	0	0	0	0	0	0	0	0	0	0	0	0	0	0	0	0	0	0	0	0	0	0	0	0	0	0	0	0	0	0	0	0	0	0	0	0	0	0	0	0	0	0	0	0	0	0	0	0	0	0	0	0	0	0	0	0	0	0	0	0	0	0	0	0	0	0	0	0	0	0	0	0	0	1	0	0	0	0	0	0	0	0	0	0	0	0	0	0	0	0	0	0	0	0	0	0	0	0	0	0	0	0	0	0	0	0	0	0	0	0	0	0	0	0	0	0	0	0	0	0	0	0	0	0	0	0	0	0	0	0	0	0	0	0	0	0	0	0	0	0	0	0	0	0	0	0	0	0	0	0	0	0	0	0	0	0	0	0	0	0	0	0	0	0	0	0	0	0	0	0	0	0	0	0	0	0	0	0	0	0	0	0	0	0	0	0	0	0	0	0	0	0	0	0	0	0	0	0	0	0	0	0	0	0	0	0	0	0	0	0	0	0	0	0	0	0	0	0	0	0	0	0	0	0	0	0	0	0	0	0	0	0	0	0	0	0	0	0	0	0	0	0	0	0	0	1	0	1	0	0	0	0	0	0	0	0	0	0	0	0	0	0	0	0	0	0	0	0	0	0	0	0	0	0	0	0	0	0	0	0	0	0	0	0	0	0	0	0	0	0	0	0	0	0	0	0	0	0	0	0	0	0	0	0	0	0	0	0	0	0	0	0	0	0	0	0	0	0	0	0	0	0	0	0	0	0	0	0	0	0	0	0	0	0	0	0	0	0	0	0	0	0	0	0	0	0	0	0	0	0	0	0	0	0	0	0	0	0	0	0	0	0	0	0	0	0	0	1	0	0	0	0	0	0	0	0	0	0	0	0	0	0	0	0	0	0	0	0	0	0	0	0	0	0	0	0	0	0	0	0	0	0	0	0	0	0	0	0	0	0	0	0	0	0	0	0	0	0	0	0	0	0	0	0	0	0	0	0	0	0	0	0	0	0	0	0	0	0	0	0	0	0	0	0	0	0	0	0	0	0	0	0	0	0	0	0	0	0	0	0	0	0	0	0	0	0	0	0	0	0	0	0	0	0	0	0	0	0	0	1	0	0	0	0	0	0	0	0	0	0	0	0	0	0	0	0	0	0	0	0	0	0	0	0	0	0	0	0	0	0	0	0	0	0	0	0	0	0	0	0	0	0	1	0	0	0	0	0	0	0	0	0	0	1	0	0	0	0	0	0	0	0	0	1	0	0	0	0	0	0	0	0	0	0	0	0	0	0	0	0	0	0	0	0	0	0	0	0	0	0	0	0	0	0	0	0	0	0	0	1	0	0	0	0	0	0	0	0	0	0	0	0	0	0	0	0	0	0	0	0	0	0	0	0	0	0	0	0	0	0	0	0	0	0	0	0	0	0	0	0	0	0	0	0	0	0	0	0	0	0	0	0	0	0	0	0	0	0	0	0	0	0	0	0	0	0	0	0	0	0	0	0	0	0	0	0	0	0	0	0	0	0	0	0	0	0	0	0	0	0	0	0	0	0	0	0	0	0	0	0	0	0	0	0	0	0	0	0	0	0	0	0	0	0	0	0	0	0	0	0	0	0	0	0	0	0	0	0	0	0	0	0	0	0	0	0	0	0	0	0	0	0	0	0	0	0	0	0	1	0	0	0	0	0	0	0	0	0	0	0	0	0	0	0	0	0	0	0	0	0	0	0	0	0	2	0	0	0	0	0	0	0	0	0	0	0	0	0	0	0	0	0	0	0	0	0	0	0	0	0	0	0	0	0	0	0	0	0	0	0	0	0	0	0	0	0	0	0	0	0	0	0	0	0	0	0	0	0	0	0	0	0	0	0	0	0	0	0	0	0	0	0	0	0	0	0	0	0	0	0	0	0	0	0	0	0	0	0	0	0	0	0	0	0	0	0	0	0	0	0	0	0	0	0	0	0	0	0	0	0	0	0	0	0	0	0	0	0	0	0	0	0	0	0	0	0	0	0	0	0	0	0	0	0	0	0	0	0	0	0	0	0	0	0	0	0	0	0	0	0	0	0	0	0	0	0	0	0	0	0	0	0	0	0	0	0	0	0	0	0	0	0	0	0	0	0	0	0	0	0	0	0	0	0	0	0	0	0	0	0	0	0	0	0	0	0	0	0	0	0	0	0	0	0	0	0	0	0	0	0	0	0	0	0	0	0	0	0	0	0	0	0	0	0	0	0	0	0	0	0	0	0	0	0	0	0	0	0	0	0	0	0	0	0	0	0	0	0	0	0	0	0	0	0	0	0	0	0	0	0	1	0	0	0	0	0	0	0	0	0	0	0	0	0	0	0	0	0	0	0	0	0	0	0	0	0	0	0	0	0	0	0	0	0	0	0	0	0	0	0	0	0	0	0	0	0	0	0	0	0	0	0	0	0	0	0	0	0	0	0	0	0	0	0	0	0	0	0	0	0	0	0	0	0	0	0	0	0	0	0	0	0	0	0	0	0	0	0	0	0	0	0	0	0	0	0	0	0	0	0	0	0	0	0	0	0	0	0	0	0	0	0	0	0	0	0	0	0	0	0	0	0	0	0	0	0	0	0	0	0	0	0	0	0	0	0	0	0	0	0	0	0	0	0	0	0	0	0	0	0	0	1	0	0	0	0	0	0	0	0	0	0	0	0	0	0	0	0	0	0	0	0	0	0	0	0	0	0	0	0	0	0	0	0	0	0	0	0	0	0	0	0	0	0	0	0	0	0	0	0	0	0	0	0	0	0	0	0	0	0	0	0	0	0	0	0	0	0	0	0	0	0	0	0	0	0	0	0	1	0	0	0	0	0	0	0	0	0	0	0	0	0	0	0	0	0	0	0	0	0	0	0	0	0	0	0	0	0	0	0	0	0	0	0	0	0	0	0	0	0	0	0	0	0	0	0	0	0	0	0	0	0	0	0	0	0	0	1	0	0	0	0	0	0	0	0	0	0	0	0	0	0	0	0	0	0	0	0	0	1	0	0	0	0	0	0	0	0	0	0	0	0	0	0	0	0	0	0	0	0	0	0	0	0	0	0	0	0	0	0	0	0	0	0	0	0	0	0	0	0	0	0	0	0	0	0	0	0	0	0	0	0	0	0	0	0	0	0	0	0	0	0	0	0	0	0	0	0	0	0	0	0	0	0	0	0	0	0	0	0	0	0	0	0	0	0	0	0	0	0	0	0	0	0	0	0	0	0	0	0	0	0	0	0	0	0	0	0	0	0	0	0	0	0	0	0	0	0	0	0	0	0	0	0	0	0	0	0	0	0	0	0	0	0	0	0	0	0	0	0	0	0	0	0	0	0	0	0	0	0	0	0	0	0	0	0	0	1	0	0	0	0	0	0	0	0	0	0	0	0	0	0	0	1	0	0	0	0	0	0	0	0	0	0	0	0	0	0	0	0	0	0	1	0	0	0	0	0	0	0	0	0	0	0	0	0	0	0	0	0	0	0	0	0	0	0	0	0	0	1	0	0	0	0	0	0	0	0	0	0	0	0	0	0	0	0	0	0	0	0	0	0	0	0	0	0	0	0	0	0	0	0	0	0	0	0	0	0	0	0	0	0	0	0	0	0	0	0	0	0	0	0	0	0	0	0	0	0	0	0	0	0	0	0	0	0	0	0	0	0	0	0	0	0	0	0	0	0	0	0	0	0	0	0	0	0	0	0	0	0	0	0	0	0	0	0	0	0	0	0	0	0	0	0	0	0	0	0	0	0	0	1	0	0	0	0	0	0	0	0	0	0	0	0	0	0	0	0	0	0	0	0	0	0	0	0	0	0	0	0	0	0	0	0	0	0	0	0	1	0	0	1	0	0	0	1	0	0	0	0	0	0	0	0	0	0	0	0	0	0	0	0	0	0	0	0	0	0	0	0	0	0	0	0	0	0	0	0	0	0	0	0	0	0	0	0	0	0	0	0	0	0	0	0	0	0	0	0	0	1	0	0	0	0	0	0	0	0	0	0	0	0	0	0	0	0	0	0	0	0	0	0	0	0	0	0	0	0	0	0	0	0	0	0	0	0	0	0	0	0	0	0	0	0	0	0	0	0	0	0	0	0	0	0	0	0	0	0	0	0	0	0	1	0	0	0	0	0	0	0	0	0	0	0	0	0	0	0	0	0	0	0	0	0	0	0	0	0	0	0	0	0	0	0	0	0	0	0	0	0	0	0	0	0	0	0	0	0	0	0	0	0	0	0	0	0	1	0	0	1	0	0	0	0	0	0	0	0	0	0	0	0	0	0	0	0	0	0	0	0	0	0	0	0	0	0	0	0	0	0	0	0	0	0	0	0	0	0	0	0	0	0	0	0	0	0	0	0	0	0	0	0	0	0	0	0	0	0	0	0	0	0	0	0	0	0	0	0	0	0	0	0	0	0	0	0	0	0	0	0	0	0	0	0	0	0	0	0	0	0	0	0	0	0	0	0	0	0	0	0	0	0	0	0	0	0	0	0	0	0	0	0	0	0	0	0	0	0	0	0	0	0	0	0	0	0	0	0	0	0	0	0	0	0	0	0	0	0	0	0	0	0	0	0	0	0	0	0	0	0	0	0	0	0	0	0	0	0	0	0	0	0	0	0	0	0	0	0	0	0	0	0	0	0	0	0	0	0	0	0	0	0	0	0	0	0	0	0	0	0	0	0	0	0	0	0	0	0	0	0	0	0	0	0	0	0	0	0	0	0	0	0	0	0	0	0	0	0	0	0	0	0	0	0	0	0	0	0	0	0	0	0	0	0	0	0	0	0	0	0	0	0	0	0	0	0	0	0	0	0	0	0	0	0	0	0	0	0	0	0	0	0
N0.HOG0000217	2	0	1	1	1	0	2	3	0	2	0	0	1	0	1	3	0	0	1	2	0	1	1	0	1	1	0	2	0	2	1	0	1	0	0	2	0	0	1	0	2	1	1	0	2	4	3	2	0	3	2	0	1	0	0	0	1	2	0	1	0	2	1	4	0	0	4	1	0	2	3	1	1	1	1	1	0	1	0	0	2	0	0	0	2	2	1	1	3	1	1	4	1	0	0	0	1	1	2	0	1	1	1	1	1	2	1	2	0	1	0	2	1	4	0	2	0	1	2	1	0	0	1	0	1	0	0	1	0	0	3	2	0	0	2	1	1	1	3	2	0	0	0	1	0	0	3	0	0	2	3	0	0	0	1	1	1	0	0	0	2	0	3	1	3	1	0	0	0	2	0	2	2	2	0	3	0	1	0	0	0	2	1	1	1	1	1	2	1	1	1	2	3	2	1	3	0	0	1	1	1	2	0	2	0	0	1	1	1	0	1	2	2	0	0	2	1	2	0	0	2	2	0	1	4	1	0	0	0	0	1	2	1	0	0	1	1	0	1	0	1	1	0	0	3	1	0	2	2	2	1	1	0	0	2	1	3	2	0	0	2	1	1	2	0	0	0	1	0	0	1	2	1	1	0	3	1	0	0	0	0	1	1	4	0	1	0	1	1	0	1	2	1	1	0	1	0	1	1	3	2	0	0	2	0	3	0	0	1	2	1	1	0	0	2	1	1	0	0	1	0	0	1	0	0	3	0	1	1	0	1	1	0	1	0	0	0	0	1	1	0	2	1	0	0	1	3	1	1	0	1	0	2	0	1	0	3	0	4	1	0	1	0	0	0	2	2	3	1	1	1	0	0	1	0	2	0	0	1	0	0	3	1	2	1	1	1	1	1	0	2	0	1	2	1	1	0	0	0	2	1	1	2	0	1	0	1	1	0	0	1	1	3	1	2	0	1	2	1	0	0	0	0	2	0	1	2	0	3	1	1	0	1	2	1	1	1	1	2	0	0	2	0	1	1	0	0	1	1	2	0	0	2	2	1	1	1	1	1	0	1	0	2	0	1	1	4	1	0	0	1	1	1	0	0	0	3	1	2	0	0	0	2	1	1	0	2	2	3	1	1	0	0	0	0	1	0	0	2	0	1	1	1	3	0	2	1	3	2	1	0	0	5	1	0	1	2	0	0	1	4	3	0	0	0	0	0	0	2	1	0	0	0	1	0	1	1	1	1	0	0	1	1	1	0	3	0	0	1	1	0	1	1	4	2	0	2	1	1	2	0	2	1	1	0	2	1	2	3	0	3	0	0	2	0	0	1	0	0	0	0	3	0	3	1	0	0	0	1	0	1	0	1	1	1	2	0	2	0	1	0	4	0	1	1	1	1	2	1	0	0	1	1	1	0	2	0	0	3	3	0	2	0	1	0	0	2	0	0	1	0	0	0	2	1	1	2	2	1	2	3	0	0	1	0	1	1	3	1	0	1	1	1	1	0	0	1	1	0	0	0	0	0	2	2	0	0	0	0	0	0	1	1	1	0	0	1	0	0	1	1	0	0	1	0	1	0	2	0	0	0	0	1	0	0	2	0	1	0	2	0	2	0	0	2	0	0	1	1	1	0	1	2	1	0	0	1	1	0	0	1	2	0	0	1	0	1	1	1	1	0	1	0	1	1	1	1	1	0	4	0	1	0	0	0	0	2	3	0	0	0	1	1	0	0	3	0	0	0	4	0	0	1	2	0	0	2	0	1	2	0	1	0	0	0	1	5	2	2	0	1	1	1	0	2	3	3	0	1	2	0	0	1	0	2	1	0	0	1	0	1	0	1	1	0	2	1	0	1	0	0	1	0	0	0	1	0	0	1	1	1	2	1	0	1	2	0	0	0	1	0	1	0	1	0	0	0	0	1	1	0	3	0	1	2	2	0	0	1	0	1	0	0	1	0	1	1	0	0	1	0	1	1	0	0	5	0	0	0	0	0	0	2	1	0	0	1	0	0	0	0	0	3	0	2	0	2	0	1	2	0	1	1	1	0	0	0	1	0	1	0	0	0	1	0	1	0	1	0	1	0	0	0	1	0	1	0	2	0	0	1	0	0	1	3	1	0	0	2	0	2	0	1	0	0	1	1	2	0	0	0	1	0	3	2	2	0	0	1	1	2	1	3	0	1	0	1	0	2	0	0	0	1	2	1	0	6	0	0	0	0	1	3	2	0	0	4	0	3	1	0	1	3	1	0	0	2	3	1	0	0	0	0	0	0	0	0	1	1	0	0	1	0	0	1	0	4	0	0	2	2	1	0	0	1	0	0	0	1	2	0	1	1	0	2	0	1	2	3	0	2	0	3	0	0	0	0	2	0	2	0	2	3	0	0	1	1	2	0	0	1	1	2	1	1	0	3	3	0	0	2	0	1	1	1	1	0	0	0	1	1	3	0	1	0	2	1	1	0	3	2	0	1	0	1	0	0	2	0	1	0	0	0	0	4	0	2	0	0	0	1	1	0	1	0	0	3	1	0	0	1	0	0	1	2	1	1	0	2	2	1	1	1	0	1	1	0	0	0	1	1	1	0	1	1	1	0	0	0	0	1	0	2	4	2	0	0	1	0	1	2	1	1	1	0	0	1	1	2	1	2	0	1	2	0	0	0	0	2	1	0	3	1	1	0	0	0	1	0	0	0	0	0	0	1	3	0	0	0	1	2	2	1	0	2	1	1	1	0	0	1	0	0	0	1	0	0	1	0	0	2	0	2	1	1	1	1	2	1	0	1	1	0	2	2	0	0	2	1	3	1	1	1	1	2	0	0	0	0	0	2	0	1	1	0	1	0	0	0	0	1	1	2	1	0	0	2	1	0	1	1	0	0	1	1	0	0	0	0	2	0	2	0	0	1	2	0	1	0	1	0	1	1	0	1	0	0	1	0	1	0	2	2	1	2	0	1	1	1	0	1	2	0	1	1	1	1	0	2	0	2	0	0	0	0	1	0	0	2	1	0	2	1	1	1	1	2	0	0	0	0	0	2	2	4	0	1	1	0	1	1	2	0	1	0	0	0	0	1	1	1	0	1	0	1	1	1	0	0	0	1	0	0	0	0	0	1	0	0	0	1	0	1	1	1	0	1	2	1	2	2	1	3	0	3	0	0	2	1	1	1	1	0	1	2	0	0	0	0	0	2	0	0	1	1	1	1	0	1	3	0	3	3	0	2	3	0	2	3	1	1	2	0	0	0	0	0	0	4	3	1	0	0	1	1	1	1	2	1	0	2	0	2	0	0	1	1	0	0	1	3	1	2	1	1	0	2	0	0	1	1	0	1	1	2	1	0	1	1	1	2	4	1	1	1	3	0	1	2	0	0	0	2	0	2	2	1	1	0	0	1	1	2	0	0	0	0	1	0	1	3	1	1	0	0	0	0	2	0	0	5	0	1	1	2	0	2	0	0	1	0	0	2	0	0	1	1	0	0	1	2	0	1	0	0	0	0	0	3	1	1	1	3	0	0	1	0	1	1	0	0	0	1	0	0	0	0	1	0	0	1	0	1	0	1	0	2	1	1	0	4	1	0	1	0	0	0	0	0	2	1	0	0	2	0	2	0	1	1	2	0	1	0	1	2	0	2	0	1	0	2	0	0	0	1	0	1	1	2	1	1	0	2	0	2	0	2	1	3	1	1	1	2	0	0	0	2	0	0	1	0	0	0	1	2	1	0	1	3	0	2	0	2	1	0	1	1	1	1	0	1	1	0	0	1	0	0	0	0	1	0	0	1	0	1	0	1	0	1	1	0	1	1	0	0	1	1	0	1	0	0	1	1	0	0	0	0	0	1	0	1	1	0	1	1	1	0	3	3	2	0	1	0	1	0	1	0	0	1	1	1	1	1	0	0	0	1	0	1	1	0	1	1	0	0	0	0	2	0	2	0	0	1	1	0	3	1	3	1	0	0	1	0	2	0	2	1	2	1	0	0	1	0	1	0	0	1	4	0	2	1	0	1	0	1	0	0	1	2	1	0	0	0	0	1	0	1	0	0	1	0	0	0	3	0	3	0	2	0	1	0	1	1	1	1	0	0	0	0	0	0	0	2	1	2	2	2	0	0	1	0	0	1	2	2	0	1	0	2	0	1	2	0	1	0	2	1	2	4	0	0	0	1	2	2	3	0	0	0	3	0	1	2	1	0	3	0	0	0	0	0	1	2	0	3	0	0	0	0	0	0	0	1	1	0	0	2	2	0	0	1	2	2	2	0	2	0	1	0	1	4	4	2	1	1	1	1	1	2	0	2	1	1	1	0	1	0	0	1	0	1	1	0	1	4	0	0	1	2	0	2	3	1	1	0	1	0	0	1	1	1	0	0	1	1	0	3	0	1	1	0	1	0	0	0	1	0	2	4	1	1	0	1	1	0	0	2	2	1	1	0	3	0	0	2	1	3	2	2	0	1	4	4	1	1	0	2	0	0	0	0	0	1	1	4	0	0	1	2	3	3	0	0	1	0	2	2	1	1	1	2	0	1	1	1	3	4	0	0	0	1	1	1	1	1	2	0	0	1	0	1	0	2	1	1	2	2	2	0	3	0	1	0	3	0	0	0	1	1	2	2	1	3	0	1	1	3	1	4	1	3	0	0	0	1	2	0	2	6	1	2	1	1	2	1	1	0	1	0	0	0	1	0	4	0	2	2	2	1	0	3	0	0	1	0	0	0	0	0	1	4	2	1	0	1	0	0	0	3	1	0	0	1	0	0	0	3	2	0	3	0	5	1	1	0	1	2	0	1	2	0	2	0	0	1	2	2	1	1	0	0	2	0	0	0	0	0	0	3	0	0	2	3	0	0	2	1	0	2	1	4	1	1	1	2	1	0	0	1	1	0	0	2	0	0	0	0	2	0	1	1	1	0	2	0	0	1	0	0	0	1	1	2	3	1	2	0	1	0	1	0	2	0	3	0	0	0	0	1	1	0	4	1	0	4	1	0	0	1	2	0	2	1	0	1	0	1	1	0	0	0	0	1	0	0	2	0	0	0	0	2	1	2	1	0	1	0	0	2	1	1	2	2	1	0	2	0	2	2	0	1	1	1	0	0	1	4	2	0	1	0	1	0	1	0	0	0	0	1	0	0	3	1	1	0	1	2	0	1	0	0	0	0	2	0	1	1	2	1	1	0	0	0	0	2	2	0	3	0	2	1	0	1	1	1	1	1	1	0	2	0	0	0	1	2	1	0	1	0	3	0	1	2	1	0	1	2	1	0	1	0	1	0	3	0	0	1	0	3	2	1	0	2	1	2	1	0	0	0	1	2	0	0	0	0	3	1	1	1	0	0	0	1	0	0	0	3	1	1	1	0	1	3	0	2	2	1	0	0	0	0	1	0	1	1	1	2	1	2	1	0	1	0	0	3	3	2	0	3	0	1	0	1	0	1	1	0	0	0	1	1	1	0	1	0	0	0	1	1	0	1	2	2	0	1	1	0	0	0	0	0	1	1	1	1	3	0	2	1	0	1	0	0	1	1	1	0	2	2	1	0	0	0	1	0	1	1	0	1	0	2	0	0	1	0	1	0	2	0	1	0	0	0	1	4	1	0	2	1	1	2	0	0	0	1	0	2	0	0	0	2	0	2	2	1	0	1	0	0	2	0	0	2	0	0	1	1	1	0	1	2	0	3	1	1	0	0	0	0	1	0	1	2	0	0	0	0	0	2	0	1	1	3	0	0	2	0	0	1	0	1	1	0	0	2	2	0	0	0	0	1	2	0	1	0	0	1	1	0	1	3	0	3	1	2	0	1	2	0	1	1	0	1	1	0	0	0	3	1	0	0	3	1	1	0	0	0	1	0	0	0	0	2	1	3	1	0	0	2	1	1	0	0	1	0	0	0	2	1	1	2	3	0	0	1	0	0	0	0	1	1	0	1	0	1	0	0	4	1	0	0	2	2	0	0	0	1	0	1	0	1	0	0	0	1	0	1	0	0	0	3	0	0	2	0	1	1	1	0	1	2	0	0	0	0	0	0	0	0	2	1	1	1	4	2	1	0	0	0	1	1	1	1	0	0	4	0	1	1	1	0	4	1	0	0	0	0	2	1	1	1	2	0	1	0	1	3	0	1	1	2	0	0	0	1	0	0	0	0	1	1	1	0	0	0	0	1	0	0	0	0	2	0	0	0	0	1	0	1	0	2	1	1	1	0	1	1	3	1	0	0	0	0	1	0	2	0	1	0	0	1	0	1	1	3	2	0	0	0	1	1	0	1	0	0	0	2	0	0	0	2	0	0	0	0	0	1	0	1	2	4	0	1	0	0	1	1	0	1	0	2	0	1	0	0	0	3	0	0	0	0	0	5	0	1	2	1	0	0	0	0	2	0	1	0	1	0	0	3	3	0	1	1	0	0	0	0	1	0	2	0	0	1	2	1	1	0	2	0	0	1	0	1	1	1	0	0	0	2	2	0	0	0	1	1	0	0	0	1	2	1	1	1	0	0	2	0	0	0	0	0	0	1	1	1	1	0	1	1	1	2	0	2	1	0	2	1	1	0	1	0	0	0	1	0	1	0	2	0	1	0	0	1	0	2	2	0	1	0	1	0	1	1	1	1	0	0	1	0	2	1	2	1	0	1	1	2	1	1	0	1	0	1	0	0	0	0	1	0	2	0	0	1	0	1	0	3	0	0	0	0	0	0	1	1	0	0	0	0	0	0	2	1	2	0	0	1	0	0	0	0	1	0	1	3	1	0	0	1	1	1	1	0	1	1	1	1	1	1	0	1	0	0	1	0	0	0	1	1	0	0	1	0	2	1	1	1	0	0	0	1	0	1	0	1	0	0	0	0	2	0	1	0	1	1	1	1	0	0	0	0	1	2	0	0	2	0	0	0	1	0	1	2	2	1	0	0	1	0	3	1	1	1	0	0	2	0	2	2	0	0	1	1	0	2	0	0	0	0	1	1	1	2	0	1	0	2	1	0	0	2	0	1	0	0	0	2	1	1	0	0	1	1	1	0	1	2	1	1	0	2	1	4	3	0	0	1	0	1	2	0	1	0	0	0	2	4	0	0	1	0	1	1	2	2	2	0	0	2	1	1	0	3	2	1	0	1	1	4	0	1	0	0	0	2	0	0	1	0	3	2	0	0	0	0	2	3	3	0	2	2	0	0	1	5	0	0	1	2	2	2	0	0	1	1	1	1	1	7	1	0	1	1	0	0	0	2	0	1	1	1	1	0	2	3	0	1	7	0	0	3	0	0	0	1	1	1	0	3	2	2	1	0	0	2	1	0	2	1	2	1	2	1	2	0	0	0	0	1	0	0	0	0	0	1	0	1	2	1	0	2	0	1	1	2	1	0	0	1	0	0	0	1	1	0	3	0	3	0	0	3	2	1	1	1	1	1	0	1	1	0	0	1	0	2	0	0	0	5	0	0	0	1	3	2	0	0	0	0	0	2	2	3	0	0	2	1	0	0	3	0	0	2	1	3	1	1	1	0	0	0	2	1	0	0	1	0	1	3	0	1	1	0	0	1	1	1	2	0	0	0	0	1	3	0	3	1	1	1	1	1	1	0	2	1	0	1	1	0	1	0	2	1	0	1	1	1	2	4	0	1	1	2	5	1	0	1	2	1	0	1	0	1	0	0	0	0	2	0	0	1	0	0	1	0	2	1	0	3	0	0	0	0	1	0	2	0	1	2	4	1	1	0	1	0	0	1	1	0	1	0	1	0	2	0	0	4	1	0	1	1	0	1	2	0	0	1	0	2	0	0	0	2	3	0	2	2	1	7	1	1	1	0	1	1	0	0	0	1	1	0	2	2	0	2	0	0	0	3	2	3	2	4	2	0	0	0	1	6	0	0	0	0	0	2	0	0	0	3	0	3	0	1	0	3	2	0	2	3	1	0	0	0	4	0	0	2	2	1	2	2	0	0	0	1	0	1	2	0	3	1	0	1	0	1	0	0	0	0	1	0	1	1	1	2	3	0	0	1	1	1	2	1	0	1	3	3	0	0	1	0	0	1	1	1	0	1	2	2	2	2	1	3	1	4	0	0	0	0	2	0	1	0	3	1	0	1	1	1	1	2	2	0	4	1	0	0	1	0	0	0	1	0	1	1	0	0	1	1	0	0	1	2	3	2	1	0	1	1	1	0	1	1	0	0	4	1	2	0	1	2	1	1	3	2	0	1	0	1	3	1	2	5	1	2	1	1	0	0	0	2	1	1	0	1	2	3	0	1	1	0	1	0	1	1	1	1	1	1	1	2	0	0	0	0	2	0	0	1	0	0	1	1	1	2	1	0	0	2	0	1	2	1	2	1	0	0	3	0	0	1	0	0	4	3	0	0	1	0	0	0	0	2	0	1	0	2	4	0	2	3	0	2	0	1	1	1	2	0	0	1	3	3	1	1	1	0	1	1	4	1	0	0	1	1	1	0	0	2	0	0	1	0	0	0	3	0	0	1	0	0	0	2	3	0	0	1	0	1	1	0	0	0	1	0	1	1	1	1	2	1	1	0	0	1	3	0	0	0	2	2	0	3	0	0	2	1	1	1	0	1	0	0	1	0	1	1	2	0	1	0	0	2	1	3	1	3	1	1	0	0	1	2	2	0	1	1	3	0	2	1	0	3	0	3	0	1	1	1	1	1	1	1	1	1	3	1	0	1	0	1	0	1	1	0	0	0	1	1	2	1	0	1	0	1	0	2	1	1	0	1	2	0	0	1	2	1	3	0	1	1	3	2	2	0	1	0	2	2	1	0	2	1	1	1	2	2	1	1	2	3	0	1	1	0	0	0	0	2	1	0	1	1	1	1	0	3	0	0	2	0	0	2	0	1	0	1	2	1	0	0	3	0	0	1	3	0	2	0	0	0	3	1	1	2	2	1	1	1	3	1	1	2	1	0	0	0	1	0	3	2	0	2	0	0	0	1	1	1	0	0	1	1	2	1	3	0	1	2	2	1	1	1	1	1	2	2	1	0	1	1	0	0	3	0	0	2	0	2	1	0	4	0	0	0	1	1	2	1	0	0	2	1	0	0	0	0	0	0	0	0	1	0	0	0	2	1	4	0	0	1	2	0	1	2	2	1	1	0	2	2	1	1	2	0	0	3	0	0	5	1	1	1	0	1	1	0	5	1	1	0	1	1	1	1	0	1	5	1	1	2	1	1	3	1	0	0	4	1	1	0	0	2	2	2	0	0	0	0	1	2	1	0	3	1	0	3	0	0	1	2	1	1	1	1	0	2	1	1	0	8	1	0	1	0	2	3	1	1	1	1	0	1	4	2	4	2	1	1	0	0	1	1	0	0	1	2	1	0	0	0	0	3	0	0	1	0	3	0	4	0	1	0	2	0	0	1	1	0	2	1	1	3	0	6	0	2	2	0	3	1	1	1	2	0	2	1	1	0	0	2	1	1	0	1	2	3	3	0	1	0	0	0	0	0	2	0	1	1	0	2	1	0	0	1	2	0	2	1	4	0	2	2	1	2	0	2	0	2	0	0	4	2	2	1	0	3	1	3	2	1	3	0	0	1	3	1	0	1	1	1	2	3	6	1	1	0	0	0	0	1	2	0	1	1	0	2	3	0	1	0	1	0	2	2	0	1	0	5	1	2	0	0	6	2	0	0	0	1	2	0	1	0	0	3	1	0	3	1	0	0	0	1	1	3	1	0	2	2	0	2	0	1	0	2	1	1	1	0	2	1	1	1	0	0	0	0	3	0	1	0	2	0	0	1	2	2	2	0	3	1	0	3	5	2	1	0	1	3	0	0	1	1	1	1	1	0	2	0	1	5	1	7	1	0	3	2	1	0	1	2	0	1	1	0	1	2	0	2	1	0	1	3	2	3	0	3	2	1	1	2	0	1	0	0	2	0	1	0	4	4	1	0	1	2	0	0	4	1	1	1	4	0	0	1	3	0	1	3	0	0	0	1	2	0	0	2	3	1	3	2	1	1	3	0	1	4	1	6	2	1	0	1	2	2	3	4	1	0	1	0	0	2	0	1	2	0	1	0	3	0	0	3	3	3	3	2	2	1	1	1	0	1	0	4	0	1	1	0	1	0	0	0	0	0	1	1	0	3	1	1	0	2	1	1	0	0	2	1	0	4	2	1	0	1	0	1	0	1	0	0	1	0	0	5	0	0	2	1	2	1	2	1	3	0	0	0	0	0	0	4	1	0	0	0	1	0	3	1	0	1	1	0	2	1	1	1	2	1	3	1	2	4	1	2	0	1	1	2	4	3	3	2	2	3	4	2	0	0	0	0	1	2	2	1	4	2	0	1	2	1	1	0	1	0	5	1	1	0	1	0	2	1	2	1	1	2	2	2	0	0	0	0	0	1	1	1	0	3	2	1	1	0	2	0	1	1	2	0	1	2	1	4	0	2	2	0	3	0	0	2	0	3	1	0	1	1	3	5	1	0	3	0	2	1	0	2	2	3	1	1	1	1	1	2	0	1	1	3	1	3	1	2	0	3	1	1	2	0	1	1	2	1	1	1	1	3	1	1	0	0	0	2	2	0	1	1	1	0	1	3	1	2	2	1	0	0	3	2	0	1	2	0	0	1	0	3	3	0	0	2	2	1	1	0	3	2	0	1	0	1	2	1	1	3	1	3	0	1	2	1	0	0	1	3	1	0	1	0	1	0	2	2	1	1	0	1	1	0	3	0	0	3	3	1	2	1	1	3	2	0	2	0	0	0	0	4	1	2	1	2	3	0	0	1	1	2	3	2	1	1	0	1	0	3	2	3	1	1	0	2	2	2	1	1	1	1	1	1	0	1	3	0	1	2	2	0	1	0	1	0	0	0	0	2	2	1	1	0	1	3	4	1	1	0	1	0	4	1	0	1	0	1	0	1	1	2	0	1	1	1	1	1	0	1	1	2	3	1	0	2	0	0	0	4	0	1	2	2	1	2	0	2	2	1	1	1	2	0	1	3	1	1	1	0	2	2	0	0	1	0	0	0	0	1	0	4	2	0	0	1	0	2	2	1	1	1	0	2	0	3	0	0	2	3	1	0	0	1	1	2	0	3	1	4	0	1	2	1	0	1	1	0	0	2	2	0	0	3	1	2	0	2	3	0	3	1	2	1	1	0	3	0	2	3	1	1	3	1	0	1	2	0	1	1	1	1	2	3	0	2	2	1	1	1	1	0	1	2	1	2	0	2	0	4	3	1	0	2	0	3	0	0	1	2	0	2	0	0	0	2	4	0	2	0	0	4	1	1	2	2	5	0	1	1	1	1	2	1	1	0	1	3	0	0	1	0	0	3	1	1	1	3	2	0	0	2	0	0	2	1	0	1	1	1	3	0	2	5	0	1	1	2	1	1	3	0	1	1	3	2	1	4	3	3	1	0	2	2	1	1	1	0	2	0	2	2	1	1	0	0	0	3	0	0	0	2	2	0	1	3	0	1	3	0	1	0	3	2	1	0	0	1	0	2	1	0	2	0	0	1	2	2	2	3	0	2	1	2	2	1	0	0	0	0	0	0	1	1	4	1	1	2	1	4	0	0	2	0	2	1	2	2	1	1	0	2	1	0	0	0	1	0	1	0	0	2	3	2	1	2	4	1	0	0	2	1	4	0	0	2	2	1	1	0	1	3	1	0	2	2	0	2	2	2	1	1	2	2	2	0	0	1	1	3	1	0	1	3	2	4	0	1	1	1	1	2	1	4	0	2	3	3	1	2	4	0	5	1	0	2	0	2	1	1	2	2	1	1	4	1	1	2	1	1	2	0	2	2	3	2	0	3	1	0	0	4	0	1	3	1	2	1	1	1	1	4	3	0	2	0	3	0	3	1	0	2	2	1	3	0	0	1	0	1	1	1	1	0	1	3	2	1	1	1	1	1	1	3	1	1	1	0	2	1	0	1	0	0	2	2	4	1	2	1	0	0	2	1	0	0	2	1	2	2	1	1	0	1	5	1	4	4	3	1	0	2	2	0	1	0	1	0	1	0	1	2	3	0	1	3	2	0	1	0	1	2	5	0	0	3	1	4	0	0	0	0	0	0	2	1	1	1	0	0	0	1	0	1	2	0	1	1	2	4	1	0	0	2	0	0	1	1	0	3	1	1	1	0	1	3	2	2	0	2	2	0	3	1	2	1	1	1	0	4	2	1	0	0	1	3	0	0	0	1	0	4	0	1	0	0	1	1	3	1	1	1	0	4	2	0	1	0	2	2	3	1	0	0	3	2	0	6	0	0	0	1	0	3	1	0	1	1	0	2	0	0	2	0	0	1	0	6	2	0	0	3	2	0	0	1	0	0	0	1	2	3	0	2	1	3	3	3	1	0	0	1	0	1	0	2	0	2	0	0	2	1	1	0	0	1	1	4	0	0	0	0	4	1	2	0	2	9	0	2	1	0	1	4	0	0	3	0	1	1	2	3	1	0	2	3	0	2	5	2	1	2	4	3	0	1	0	0	1	1	1	0	2	2	2	4	3	1	2	0	2	2	1	0	0	0	0	2	0	3	0	2	1	1	1	1	1	0	2	1	2	0	1	0	2	0	0	1	2	0	0	1	1	5	2	2	3	0	1	1	0	0	0	2	5	0	1	1	1	0	3	1	1	1	2	0	3	0	2	0	1	1	1	0	1	4	2	2	0	0	0	0	2	0	0	1	0	0	1	0	3	0	0	1	0	0	1	2	2	0	1	0	3	1	0	2	0	0	0	0	0	0	0	2	0	2	1	0	4	1	2	1	0	3	0	1	0	2	2	1	1	1	0	1	0	0	0	0	1	0	1	2	0	0	0	4	0	0	1	1	3	0	0	0	0	0	2	1	2	0	0	1	0	2	0	1	0	1	0	0	0	0	0	0	2	1	1	0	1	1	1	0	1	0	1	2	3	1	2	1	0	0	0	3	0	2	2	1	1	1	0	1	2	1	0	0	2	3	2	0	1	2	1	0	2	1	3	1	0	1	1	0	2	2	0	0	0	1	0	3	1	0	0	0	0	0	0	0	0	0	1	3	0	2	0	1	1	4	0	0	0	1	1	2	0	1	1	0	3	1	0	0	0	0	0	0	3	1	0	1	2	0	2	2	0	0	0	0	0	2	0	1	1	1	0	1	1	0	2	0	1	0	1	2	0	0	1	0	2	1	0	1	1	0	0	0	1	2	0	0	0	1	2	0	1	1	1	0	1	0	0	3	0	0	1	2	2	1	0	0	2	0	2	3	0	0	2	0	1	0	2	1	0	2	0	2	0	1	1	0	0	2	3	0	1	0	2	0	0	0	0	1	0	2	0	0	1	2	1	1	1	0	0	1	0	1	0	1	3	2	1	0	1	0	0	2	2	1	1	2	3	3	2	2	0	2	1	0	1	0	0	0	2	0	0	1	3	3	2	0	1	0	0	0	2	2	0	3	1	0	1	2	0	0	1	1	1	0	0	1	0	1	0	1	0	2	0	0	0	1	1	4	0	0	0	1	1	0	0	1	0	0	1	2	0	0	1	1	1	1	2	3	0	1	2	0	1	3	1	1	0	1	1	3	0	1	0	1	1	0	2	0	0	1	1	0	1	3	1	3	1	1	1	2	0	1	2	1	0	1	1	0	0	0	5	0	0	3	0	1	2	1	2	0	1	1	0	1	0	0	0	1	0	1	0	0	0	0	2	0	0	2	0	0	1	4	0	1	2	2	1	0	0	3	1	2	1	0	1	1	2	2	1	0	1	2	1	2	0	4	2	1	1	1	0	2	0	4	1	1	1	2	1	1	2	0	0	1	2	1	0	1	1	0	1	2	5	0	1	2	0	1	1	1	0	0	1	0	1	3	2	0	2	0	1	2	0	0	1	1	2	3	1	0	2	1	3	1	1	0	1	3	1	0	0	3	1	0	2	0	4	0	4	0	0	2	1	3	0	3	1	4	1	2	0	1	0	0	0	1	4	5	2	0	0	1	0	1	0	1	2	0	1	2	0	2	0	0	1	1	2	0	0	0	0	7	0	2	0	1	2	3	1	2	1	1	2	2	1	0	1	1	3	1	2	1	2	1	3	0	0	1	0	0	2	2	0	1	1	3	1	0	5	0	4	3	0	3	2	0	0	2	1	1	0	1	4	0	1	0	1	1	1	1	0	3	0	1	0	1	1	2	1	0	3	6	2	3	0	3	3	1	5	3	2	1	0	2	1	1	0	3	0	2	0	2	1	3	1	3	0	1	2	3	0	1	3	0	0	1	1	0	3	2	1	2	1	0	0	0	0	0	4	0	2	3	0	0	2	2	3	0	1	1	1	0	8	2	1	1	0	0	0	1	1	1	0	1	0	3	0	1	2	0	1	0	0	1	0	0	0	3	2	0	4	1	1	1	2	3	0	1	1	1	3	2	3	1	0	2	4	2	0	0	0	1	6	0	2	1	0	1	1	2	1	3	0	1	3	3	1	0	2	1	2	1	1	1	1	0	0	1	1	0	0	4	2	2	1	0	2	0	1	0	0	1	0	5	0	0	2	9	0	4	1	0	1	0	1	2	0	1	1	1	0	3	1	5	3	1	2	1	2	2	0	1	2	0	0	2	3	0	1	1	2	4	1	0	6	0	3	1	1	0	0	0	0	0	1	1	1	0	0	1	2	2	2	0	0	0	0	0	2	0	3	2	3	0	1	0	0	0	0	2	1	4	3	0	2	1	2	1	1	2	2	0	2	3	1	2	2	2	0	1	0	1	1	3	1	0	1	3	1	3	2	1	2	1	3	0	1	3	1	1	0	0	1	1	0	1	2	0	0	1	3	4	3	1	4	0	1	0	0	1	0	0	2	0	1	0	1	2	2	1	2	2	1	0	1	1	3	2	2	8	1	5	2	2	0	3	0	0	1	0	0	1	0	1	1	1	2	1	0	3	1	1	3	1	0	2	0	1	0	3	1	1	3	4	1	3	6	0	1	0	1	3	0	1	1	2	0	0	0	1	4	2	3	0	1	3	0	2	3	1	0	1	0	3	5	2	0	2	1	1	0	1	0	0	0	2	3	2	2	1	0	1	1	2	0	4	0	0	0	0	1	1	0	2	1	0	2	0	0	0	1	2	0	2	0	1	1	3	1	0	0	1	1	2	0	3	2	2	0	2	0	0	1	1	0	0	0	0	1	0	2	1	3	2	2	1	1	0	0	0	5	1	3	1	0	0	2	1	2	6	0	4	0	0	1	3	1	0	0	4	0	4	0	1	1	0	0	1	3	0	2	1	1	2	1	3	0	1	2	1	1	5	1	0	1	2	0	2	3	0	0	1	0	2	1	0	0	0	0	0	0	0	2	1	0	0	1	1	3	2	3	0	0	5	1	1	2	2	1	1	1	2	0	0	2	1	0	0	1	0	0	0	3	0	3	3	1	3	0	1	1	2	0	3	0	2	0	0	1	0	0	1	2	1	1	0	6	2	0	4	2	0	0	0	1	1	1	0	5	0	2	6	1	0	1	1	1	1	1	2	2	2	2	1	2	0	2	2	3	1	3	0	2	0	4	1	0	0	1	1	1	0	2	2	1	2	2	2	2	1	4	0	2	2	2	1	1	0	1	1	0	4	1	0	4	2	2	1	2	3	2	1	3	1	2	0	1	1	0	1	2	1	0	2	3	1	1	1	1	3	0	1	0	1	1	1	3	3	2	2	1	2	1	2	2	1	1	0	1	0	2	2	0	0	1	5	1	1	2	0	3	1	1	3	0	1	0	1	4	1	2	1	1	2	4	1	2	1	3	2	1	2	2	2	3	0	0	3	4	0	3	9	0	6	1	3	1	0	2	2	1	2	1	0	2	2	2	1	0	0	3	0	0	0	0	0	2	0	0	1	2	0	4	0	0	0	2	1	2	3	5	2	0	1	1	1	0	2	0	0	0	3	1	0	0	1	0	0	1	1	2	1	2	4	2	1	2	0	1	3	1	1	0	3	1	2	2	1	0	0	0	1	0	1	2	0	2	0	1	1	1	2	4	0	1	0	0	1	2	3	4	1	1	1	0	1	2	2	1	1	0	3	0	0	2	2	0	2	1	3	4	1	1	0	2	1	1	1	2	1	2	1	1	2	1	1	2	2	1	1	2	0	2	2	0	1	0	7	0	2	1	6	1	1	3	0	3	0	0	1	1	0	1	1	2	0	1	3	0	1	1	3	1	2	1	4	2	0	0	2	0	0	3	3	1	3	1	0	0	1	0	2	2	4	1	1	1	3	1	1	1	1	4	3	0	2	1	0	0	0	2	1	0	1	3	1	1	1	0	4	1	0	0	1	0	7	0	0	3	5	2	4	2	5	1	0	1	1	0	3	1	0	3	4	0	1	1	2	1	1	0	0	2	1	1	4	1	1	0	1	1	1	1	3	1	1	1	0	0	3	2	1	2	2	1	1	1	1	2	4	3	0	2	1	0	1	3	1	1	1	2	0	3	0	0	1	3	1	1	2	1	0	3	0	2	2	5	0	4	0	1	1	1	2	0	0	3	2	3	2	3	2	2	1	3	1	1	0	3	0	5	3	1	5	4	0	2	3	0	0	0	2	2	1	1	0	1	3	2	2	0	0	3	2	5	3	7	1	2	0	0	1	4	0	2	1	1	1	1	1	0	1	1	1	2	2	0	0	3	2	1	3	0	0	1	0	1	2	0	1	1	1	1	0	4	1	1	1	2	2	2	0	6	2	2	2	1	3	1	4	1	0	4	0	0	0	0	0	1	0	0	0	2	3	1	1	0	1	1	1	1	4	2	2	0	3	1	3	4	3	3	2	1	0	3	2	2	1	1	0	0	2	1	4	1	0	0	2	0	1	0	2	3	3	3	2	2	1	1	3	2	2	2	2	0	1	1	0	1	1	1	3	1	1	2	1	3	1	0	2	3	1	2	1	0	2	0	3	3	1	5	0	1	2	2	1	1	0	2	0	0	0	3	0	0	1	0	1	3	1	3	3	2	0	0	0	1	1	1	2	1	1	0	0	6	2	1	1	3	0	1	2	1	1	0	2	2	1	5	1	0	4	0	1	0	2	1	4	4	3	3	1	2	5	1	2	1	2	3	3	2	1	1	2	3	0	1	0	1	0	2	2	0	0	0	0	1	0	0	1	4	1	0	5	0	3	1	1	1	1	0	0	2	1	2	5	0	0	3	2	2	1	1	0	1	1	2	2	4	2	4	1	3	1	0	3	0	1	1	1	0	2	0	1	2	2	1	1	3	2	1	0	1	1	0	2	3	1	0	1	4	0	0	3	0	1	2	2	1	3	4	0	2	3	0	1	0	0	0	0	0	1	1	4	4	2	1	2	4	0	1	3	0	0	2	0	1	1	1	1	1	0	0	1	0	2	1	0	2	2	0	0	0	1	2	5	2	0	0	2	0	2	2	0	0	2	5	1	0	0	4	0	1	0	1	0	1	0	1	2	0	1	1	1	0	0	1	2	1	1	1	0	1	1	4	0	3	0	0	2	1	2	1	2	1	0	1	0	0	1	2	0	1	2	2	3	3	1	0	2	4	2	3	2	0	4	2	4	1	2	0	0	2	2	3	1	1	3	5	2	2	2	1	2	1	0	3	0	1	5	1	1	2	1	1	0	2	1	2	1	0	0	0	0	1	1	1	2	1	0	5	1	2	1	1	2	3	0	3	0	2	2	4	1	0	0	1	0	2	0	1	2	1	1	0	1	2	1	3	2	0	1	3	0	0	1	2	2	3	1	0	1	0	1	0	1	0	0	1	1	1	1	1	4	1	1	2	1	2	3	0	0	2	1	2	3	2	1	2	2	1	1	2	2	0	2	1	0	0	4	1	0	1	1	1	1	0	0	1	1	0	0	1	2	2	1	1	3	2	0	4	1	1	2	1	0	2	0	0	0	4	0	0	0	0	2	3	1	1	0	1	1	2	0	1	1	1	1	1	2	0	1	1	1	4	4	1	0	1	1	1	0	2	1	0	1	1	1	0	1	1	0	1	0	1	0	0	2	2	1	1	1	1	1	2	0	1	3	2	3	0	1	1	3	2	1	0	2	2	1	0	10	1	0	0	1	1	2	0	3	1	1	1	0	1	0	1	0	0	1	1	2	0	0	0	0	2	0	2	2	1	0	0	0	3	2	0	1	1	3	4	0	0	1	1	0	1	0	1	0	3	1	0	0	0	2	4	0	1	4	2	1	1	0	0	0	1	2	0	0	3	1	0	2	1	2	3	0	1	0	3	1	0	1	1	2	0	1	1	0	2	1	0	0	0	1	0	2	0	0	1	0	2	0	2	3	0	2	1	1	0	1	1	3	0	0	0	1	4	1	2	1	1	1	1	1	2	3	1	0	0	1	0	0	1	2	0	3	1	0	1	1	1	2	0	1	1	0	0	1	0	3	0	1	0	1	1	1	4	3	1	3	1	0	3	1	0	0	0	2	4	0	1	3	0	0	0	0	1	2	0	1	3	0	1	1	1	1	2	10	1	1	0	2	0	0	1	0	0	0	0	0	1	0	0	1	1	0	2	1	1	4	0	0	0	2	0	1	0	1	1	1	1	4	0	0	2	1	1	2	1	0	0	3	0	1	2	2	0	3	2	4	0	2	0	1	0	2	0	1	1	1	0	0	4	1	1	0	5	1	1	1	0	1	1	6	0	1	0	2	0	1	0	0	0	2	1	0	0	1	1	1	1	1	0	2	1	1	2	2	0	6	1	1	4	0	3	2	3	2	0	2	2	4	1	2	0	3	0	1	2	2	0	0	0	3	0	1	1	2	1	1	1	0	1	4	1	2	0	1	1	0	1	1	2	3	0	1	0	1	1	1	2	1	1	1	1	3	3	3	1	0	0	1	2	1	1	1	2	0	0	0	4	4	1	0	2	2	1	0	0	1	0	0	0	1	5	2	0	3	1	0	0	1	2	2	3	0	0	1	0	1	0	2	0	0	2	2	0	1	0	1	0	0	0	0	3	2	0	3	1	1	1	0	2	2	2	1	0	0	0	0	4	2	5	0	3	1	2	0	4	4	2	1	1	1	0	0	3	1	1	0	3	0	0	0	2	0	4	1	2	1	0	0	4	1	0	0	0	1	5	4	1	0	2	1	1	1	0	0	3	1	2	1	1	0	1	0	2	1	2	3	2	0	0	2	1	1	0	0	0	0	1	0	0	2	2	2	2	0	2	1	3	1	0	1	2	0	2	0	1	0	0	3	0	1	1	2	0	0	4	1	3	0	1	1	0	2	1	1	2	1	0	1	1	4	1	0	2	1	1	4	1	1	2	0	1	0	2	4	1	2	2	0	6	0	0	1	1	0	0	0	0	0	1	2	1	0	5	2	1	3	0	1	0	0	2	0	2	2	1	1	3	1	0	1	0	1	2	3	0	1	0	3	1	0	4	1	1	2	0	3	3	1	1	1	0	1	2	2	1	1	1	2	0	1	1	0	0	0	1	5	1	2	1	2	2	1	1	1	1	2	0	0	0	0	1	0	3	2	0	2	3	0	1	2	0	3	0	1	2	1	3	2	0	0	2	0	1	6	2	2	0	0	0	1	0	1	1	0	0	0	6	0	1	0	2	3	2	1	0	0	0	0	0	0	1	1	1	3	2	3	0	1	0	0	0	1	4	3	1	1	3	0	0	2	1	0	1	2	0	1	0	1	2	0	1	1	2	0	0	1	0	2	0	0	3	2	0	1	1	2	1	0	0	0	0	1	3	1	0	1	0	1	0	4	1	1	1	0	3	2	1	1	1	2	1	1	1	0	1	0	2	0	0	2	0	0	2	2	2	1	0	0	2	0	1	0	1	2	3	0	0	2	1	1	2	2	0	2	1	2	1	0	0	0	1	1	0	0	1	1	2	0	3	4	3	0	1	0	2	3	0	2	1	1	4	0	0	0	1	0	1	0	1	3	1	0	0	0	0	0	0	2	2	2	0	0	0	0	0	0	1	0	1	0	4	3	0	0	1	0	0	2	1	1	0	2	1	1	0	0	0	0	2	1	2	1	0	0	0	0	3	2	0	1	1	0	2	1	2	3	2	2	0	1	3	2	2	0	2	0	1	0	1	1	1	4	1	5	1	3	1	1	4	2	0	2	4	4	0	1	3	2	2	0	0	1	1	1	1	2	1	1	0	0	1	1	0	2	5	3	5	2	1	1	0	0	1	2	2	7	0	3	4	0	2	1	0	2	3	4	2	1	2	0	2	1	3	1	1	2	0	1	3	1	3	3	1	2	0	1	1	1	3	1	2	1	1	1	0	2	1	2	2	1	0	0	2	4	2	1	2	2	3	6	2	0	3	0	1	0	0	0	2	0	2	1	1	2	1	2	1	1	0	0	1	0	0	1	1	3	2	2	0	4	2	0	0	0	1	1	2	0	2	1	2	2	1	2	3	3	1	1	10	1	0	3	3	0	0	0	1	0	2	0	2	1	0	3	0	3	0	2	4	2	3	7	0	1	1	0	0	1	4	3	1	3	0	0	2	0	0	0	1	0	0	0	0	0	0	3	3	2	0	0	2	0	3	1	1	5	1	0	2	0	0	1	1	3	0	7	0	0	1	1	3	0	2	3	0	3	0	1	2	1	0	2	0	4	1	1	0	1	1	0	0	2	0	0	0	1	2	1	0	4	0	0	0	0	0	0	1	1	1	1	0	1	0	1	2	0	0	2	5	3	0	1	0	0	3	2	1	1	1	0	4	3	0	2	0	0	1	3	0	0	0	0	0	2	1	0	0	2	1	3	4	1	0	1	0	1	0	1	3	2	0	0	0	1	2	0	0	3	0	1	1	2	1	0	1	1	1	0	1	0	0	2	0	0	2	1	0	0	0	2	0	2	2	0	0	0	1	0	1	2	2	0	1	2	1	1	0	2	1	0	2	1	1	2	1	1	1	1	6	2	0	0	0	1	0	2	0	0	0	0	0	0	0	1	0	0	0	0	0	1	0	1	0	1	1	2	0	1	0	1	1	1	0	0	2	0	1	0	3	1	0	1	0	2	1	0	1	1	1	0	0	1	0	1	1	2	0	0	0	0	0	0	0	0	0	1	0	3	1	0	0	0	0	1	1	0	0	0	0	0	2	0	0	0	2	1	2	1	2	0	0	0	1	1	1	3	2	1	0	0	1	0	1	0	0	0	0	0	0	1	0	1	0	0	2	0	1	0	1	0	2	0	0	0	1	0	0	0	3	0	0	1	0	0	0	0	1	0	0	1	0	2	0	0	1	0	0	0	0	1	0	2	1	0	1	0	0	1	1	1	0	2	0	0	0	1	0	0	0	1	0	2	0	0	0	0	0	0	0	0	0	0	0	0	0	1	0	1	0	1	0	0	0	0	0	0	1	0	1	0	0	0	2	0	0	0	1	0	1	0	0	0	0	0	1	0	0	1	2	1	1	1	0	0	1	0	3	1	1	0	1	0	1	0	1	0	0	1	0	0	0	2	0	0	0	0	0	0	0	0	0	0	1	1	0	0	0	0	1	1	0	0	1	0	2	0	0	1	0	0	0	0	1	0	1	1	1	0	0	2	0	0	0	0	0	1	0	1	1	0	0	2	0	1	0	0	1	0	1	0	0	0	0	0	0	0	0	0	0	0	0	0	0	0	0	0	0	0	0	1	0	0	0	1	0	0	1	0	0	0	0	0	2	0	0	1	0	0	1	1	1	0	0	0	0	0	0	0	1	0	0	0	0	0	0	1	0	0	0	0	0	0	0	0	0	1	2	0	0	0	0	0	1	2	0	0	0	1	0	1	0	0	0	2	0	0	2	1	0	0	1	0	1	0	0	0	0	1	2	1	1	0	0	0	0	4	0	0	2	1	0	1	1	0	0	0	0	0	2	1	1	4	0	0	0	0	0	1	0	0	0	0	0	1	0	0	0	1	0	0	0	0	0	0	0	0	1	0	1	3	0	1	0	0	0	0	0	0	1	1	0	1	0	0	0	2	0	0	1	0	0	0	0	1	1	0	1	0	0	0	0	0	2	1	0	0	0	0	1	1	0	2	0	0	0	0	0	0	0	0	0	1	1	2	1	0	0	0	0	3	0	0	1	0	0	0	0	2	0	1	1	0	4	0	0	0	1	0	0	0	3	1	0	0	0	4	1	1	1	0	1	0	0	0	0	2	1	0	2	0	1	1	1	2	0	0	0	2	1	1	0	1	1	1	0	2	0	0	0	0	1	0	0	0	2	0	0	0	0	2	0	0	0	0	0	1	2	0	4	1	1	0	1	1	0	0	1	2	0	0	1	2	0	1	2	0	1	1	1	2	0	1	0	0	0	2	10	0	0	0	2	0	7	2	1	0	6	2	1	0	0	2	0	0	3	0	0	3	1	0	0	2	1	0	0	0	0	1	4	2	0	0	0	2	2	0	1	0	3	0	0	2	0	1	1	3	1	0	0	2	1	1	0	1	3	3	1	0	1	1	0	4	1	1	0	0	2	0	1	3	3	0	1	0	0	1	0	1	1	0	0	0	0	0	0	0	1	1	0	3	0	4	0	1	0	0	3	1	1	0	0	1	1	0	0	0	0	1	0	2	1	1	1	0	0	0	1	0	1	0	0	0	0	0	0	1	0	4	0	2	0	3	0	1	1	0	2	0	0	2	2	1	1	0	1	1	1	0	0	1	1	1	2	0	0	0	0	0	2	5	1	0	0	3	2	1	0	1	0	1	0	0	1	0	0	1	1	1	1	1	1	0	2	0	1	3	0	2	0	2	0	0	1	0	1	0	3	1	2	2	1	0	0	1	0	0	0	2	2	1	0	2	0	1	2	1	0	0	0	1	0	0	1	0	0	1	0	1	0	0	2	1	3	1	1	1	0	0	0	0	1	1	3	0	0	1	3	0	2	0	0	1	1	4	2	1	0	0	4	2	0	1	0	1	0	1	0	0	2	1	2	4	0	1	2	0	1	3	1	0	0	2	1	1	0	1	0	4	2	0	0	0	0	0	2	1	1	0	0	2	0	0	0	0	1	0	0	4	0	0	0	0	2	1	2	0	0	0	0	0	0	0	1	1	2	1	0	0	1	1	0	0	1	0	1	1	0	1	2	1	2	0	0	0	0	1	1	1	0	1	0	1	1	1	1	2	0	1	2	0	2	1	1	2	0	5	1	1	1	1	1	1	2	1	1	1	0	0	2	0	2	0	1	0	0	0	0	0	0	0	0	1	0	1	1	0	1	0	6	1	0	3	0	0	2	3	1	0	1	0	0	0	0	0	0	2	0	1	0	2	3	0	1	0	0	1	1	1	2	0	2	0	0	0	0	1	1	4	0	0	0	0	1	2	0	0	2	0	1	0	0	0	0	0	0	1	0	0	0	0	0	0	1	1	0	1	2	1	2	1	0	0	0	0	0	0	2	0	1	1	0	0	2	2	0	1	0	0	2	0	1	0	0	0	0	2	0	0	0	0	0	0	0	2	1	2	0	1	1	0	1	1	2	1	0	2	2	0	2	1	1	1	3	1	1	1	1	1	0	1	2	1	0	2	0	2	1	1	0	0	0	1	0	0	1	1	2	0	1	1	0	2	0	3	1	7	1	2	0	0	3	2	1	1	1	0	0	3	0	2	1	0	0	1	1	0	0	2	0	1	0	0	0	0	0	1	2	0	0	1	2	0	0	0	2	0	0	0	0	0	2	1	0	1	1	0	2	3	0	1	9	0	2	0	1	2	3	1	1	0	0	2	1	0	0	1	1	2	2	1	0	2	2	2	0	1	0	0	1	0	1	1	1	0	2	1	1	1	1	1	0	2	1	0	3	1	1	1	2	0	0	0	0	0	1	1	0	0	4	2	0	0	2	1	0	0	1	1	0	1	0	1	3	0	1	2	4	0	2	0	2	1	0	1	0	0	1	2	0	2	1	1	1	0	0	0	1	3	0	0	0	1	0	3	0	0	3	0	1	1	0	1	0	0	0	0	2	3	0	2	0	2	0	0	2	1	1	0	1	1	3	1	1	0	0	0	1	1	1	2	1	0	0	0	1	1	1	1	1	0	0	1	1	1	0	1	1	0	2	0	1	0	3	1	2	2	0	1	1	1	2	0	1	0	1	0	2	0	2	0	1	0	4	1	0	0	0	1	2	1	1	0	0	2	1	1	1	0	0	1	0	1	2	0	1	0	2	2	0	0	0	1	1	0	2	0	1	1	0	0	0	2	2	2	0	0	0	0	1	2	0	1	2	0	0	1	1	1	0	1	0	0	0	0	0	2	1	3	0	0	1	2	1	1	3	1	1	1	1	1	1	0	1	1	2	0	1	2	1	1	1	0	3	0	1	3	1	1	0	4	2	0	1	0	0	1	1	1	1	0	2	2	0	0	0	1	0	1	0	1	1	0	0	2	0	0	1	0	1	0	1	0	0	0	3	0	0	1	1	0	0	0	0	1	1	0	1	1	0	0	1	3	5	1	2	1	0	0	0	1	3	0	2	3	0	0	1	1	0	0	0	1	0	0	0	1	0	0	0	1	0	1	0	0	0	0	3	0	0	1	0	0	1	1	1	0	0	0	0	0	1	2	1	0	3	0	1	0	3	1	0	1	0	0	3	0	1	1	0	2	2	1	0	1	1	0	0	1	1	0	0	0	2	1	3	1	0	0	0	2	4	0	0	1	1	0	1	0	1	2	1	0	1	0	0	1	0	1	2	4	0	0	0	3	0	0	1	2	0	1	0	0	0	1	1	0	0	1	2	1	1	1	0	1	1	0	1	0	2	0	1	0	0	4	1	0	0	0	1	1	0	2	2	1	1	3	0	0	0	1	1	0	1	1	1	0	1	0	3	0	0	1	1	1	0	0	0	0	1	2	2	3	1	0	0	0	0	0	1	0	3	0	0	1	0	0	2	1	0	0	1	2	1	0	1	1	0	2	0	1	1	0	0	0	0	1	0	1	0	0	1	0	0	1	2	0	0	1	1	1	1	0	0	5	1	0	0	0	1	0	0	2	0	1	0	0	2	0	0	1	1	1	1	1	0	1	1	1	0	0	0	2	0	0	2	0	0	1	1	0	0	0	0	0	0	1	0	2	1	1	1	1	2	3	3	0	0	1	0	3	1	1	2	0	1	1	1	3	1	2	0	1	1	1	2	0	1	0	1	1	2	1	0	1	0	0	1	2	0	1	0	3	1	2	1	1	0	1	0	3	0	0	0	0	0	1	1	1	0	2	0	1	0	0	1	0	3	2	4	1	0	0	0	1	1	3	0	0	1	0	2	1	0	0	1	0	1	0	2	0	2	1	2	0	0	1	0	0	2	3	1	7	1	0	7	1	0	0	0	4	1	0	3	1	2	1	0	2	1	5	1	1	3	0	1	0	0	2	0	0	1	0	1	2	1	1	0	0	2	0	1	1	0	0	1	2	0	1	0	1	2	2	0	3	1	0	3	3	0	2	1	2	1	0	1	2	5	1	0	0	2	0	0	1	0	0	0	2	4	0	3	10	1	0	2	1	2	0	0	0	0	0	0	2	2	0	0	0	2	5	0	0	2	1	1	1	3	1	0	1	3	1	1	0	0	3	0	1	0	0	3	0	1	2	3	1	1	0	1	2	1	1	1	0	4	0	1	1	1	3	1	3	0	1	0	1	2	0	0	0	2	1	0	0	0	1	0	1	2	1	1	1	1	4	1	0	0	0	1	0	1	0	0	2	1	2	2	0	1	0	0	2	0	0	2	0	2	0	1	0	1	0	3	0	1	1	0	0	2	1	0	2	1	1	0	0	0	1	1	2	1	0	2	2	1	0	1	0	0	0	0	3	1	1	0	3	2	0	2	2	0	2	0	0	0	2	0	1	0	4	0	0	1	1	1	0	4	1	0	0	1	0	3	0	4	1	0	1	1	0	0	0	0	2	0	1	1	0	1	1	1	0	2	0	7	0	0	0	0	0	2	0	0	0	0	0	0	1	1	1	0	0	0	1	3	2	0	2	0	3	2	0	1	1	2	0	3	1	0	0	1	0	3	1	1	0	0	0	0	3	2	0	1	1	0	0	1	0	0	2	0	0	0	0	0	1	1	2	1	2	1	1	1	0	1	2	0	1	1	2	0	1	1	1	2	1	2	0	1	0	0	1	0	0	1	0	0	1	0	3	0	7	0	0	1	0	0	0	0	1	2	1	1	0	0	2	0	1	2	0	0	3	1	3	1	0	1	3	1	2	4	1	0	0	1	0	1	0	0	2	0	0	1	0	1	0	1	1	2	0	1	1	0	0	0	1	1	3	3	1	0	0	1	0	0	2	1	3	1	1	0	1	0	0	0	4	1	1	0	0	0	1	0	2	0	0	1	1	1	0	0	2	0	2	1	0	4	0	0	1	1	0	0	0	0	1	1	0	0	3	0	1	1	1	0	1	0	0	1	1	0	1	2	1	0	2	3	1	0	1	0	0	0	0	1	1	0	2	1	2	0	0	1	0	0	1	1	1	0	1	0	0	2	2	0	2	1	3	0	1	1	2	0	1	0	0	1	2	0	0	1	6	0	0	0	0	1	0	1	0	2	2	0	1	2	0	1	1	1	1	0	0	2	3	0	0	2	6	0	0	3	1	2	1	0	1	0	1	1	2	0	1	1	2	1	0	0	4	2	1	0	0	0	2	1	1	1	0	1	2	0	0	1	0	0	0	3	1	1	0	0	0	6	1	1	0	1	1	1	0	0	1	1	1	1	1	6	1	0	1	2	3	0	0	0	1	1	2	0	5	0	1	1	0	0	1	0	1	0	3	0	1	1	1	0	2	0	1	1	2	2	0	3	2	0	1	0	1	0	2	0	0	1	1	1	1	1	1	0	0	0	1	0	0	4	1	3	7	0	2	1	1	0	1	0	0	0	1	1	0	0	1	1	0	1	1	0	0	0	2	1	1	0	4	0	3	1	1	0	0	0	1	6	1	2	1	0	1	0	2	2	2	0	0	2	1	0	0	2	0	1	0	1	0	1	1	0	2	2	0	1	0	3	0	2	0	0	0	2	2	0	2	1	0	1	1	1	1	1	1	0	0	1	1	0	2	1	1	1	0	2	0	0	0	2	0	1	0	0	3	5	0	4	1	1	2	2	3	0	2	0	1	0	1	1	0	1	1	0	0	0	3	0	0	0	0	1	0	0	2	0	0	1	2	0	0	0	2	1	0	0	0	2	1	0	1	0	0	1	1	2	1	0	1	1	1	2	2	0	1	11	2	1	0	1	1	1	1	1	1	0	0	1	0	3	0	1	0	0	0	3	0	1	0	0	1	1	1	1	3	2	1	2	1	0	0	0	0	1	1	0	3	2	0	1	2	1	0	1	3	0	0	1	0	1	2	0	0	0	0	1	0	1	3	0	8	0	1	0	1	2	0	1	2	1	1	0	0	0	1	0	0	0	2	7	1	2	0	0	2	0	2	0	0	1	1	0	1	0	0	0	1	2	1	0	1	0	1	0	0	1	3	7	0	0	1	0	1	0	1	0	0	0	2	3	2	1	0	0	0	0	3	1	1	0	2	2	0	1	3	1	2	2	0	0	0	1	1	0	0	1	0	0	1	2	1	1	2	0	0	1	0	0	1	0	1	3	2	1	1	1	1	1	0	0	0	0	0	0	1	0	2	0	0	0	1	1	3	2	0	0	2	0	0	3	1	0	1	0	0	0	0	0	1	0	1	0	0	3	0	3	0	2	0	0	1	1	2	1	0	0	2	0	1	3	0	0	0	1	1	1	0	1	1	1	1	2	0	1	2	0	0	2	0	1	0	2	1	1	4	1	1	0	1	0	2	1	1	1	1	1	3	1	1	0	0	0	2	0	0	1	0	3	1	2	0	2	1	2	0	1	0	0	0	0	0	2	0	0	0	0	0	0	0	1	0	1	2	1	1	1	0	3	0	0	2	0	1	2	0	3	0	1	1	1	3	2	0	0	0	1	1	0	0	0	0	0	2	4	0	0	0	0	3	1	1	2	0	0	1	2	0	1	3	1	0	0	4	1	1	0	0	0	2	0	1	1	1	0	2	0	0	0	1	1	1	0	2	0	0	0	0	2	2	0	3	1	3	0	0	1	0	0	1	1	0	0	3	2	1	0	2	1	5	2	1	1	1	0	0	3	2	1	0	0	0	0	0	1	5	1	2	0	1	2	0	1	1	0	0	0	1	1	0	1	0	1	1	0	0	1	1	1	0	1	5	1	0	1	2	0	3	2	3	2	0	1	2	1	1	0	0	0	0	3	1	2	0	0	1	1	0	0	2	0	3	0	1	0	2	1	2	2	0	0	0	0	1	1	0	3	1	1	0	2	0	2	2	0	0	0	1	0	1	0	0	1	2	0	1	1	0	2	0	0	1	1	2	0	1	2	3	0	1	4	1	1	2	0	0	1	0	0	2	1	0	1	0	1	1	0	0	4	0	0	1	3	2	1	1	6	0	0	3	2	0	0	0	3	0	0	1	2	0	1	0	1	0	1	2	2	3	2	1	0	2	1	0	2	0	3	0	0	0	0	0	2	1	1	0	0	0	1	4	0	1	0	0	1	3	0	1	4	0	2	2	2	1	1	0	2	0	0	0	0	0	2	0	3	1	0	0	0	1	1	1	1	0	0	0	0	0	2	1	0	2	0	0	1	1	8	0	1	1	2	0	2	0	0	0	0	4	0	0	0	0	2	2	2	1	0	3	1	1	0	1	0	1	0	1	0	2	1	0	1	0	0	1	3	0	2	1	0	2	2	1	0	0	3	0	2	0	2	3	1	1	1	1	0	0	1	0	2	0	1	1	0	1	1	1	2	4	0	0	0	0	1	3	1	0	0	0	2	0	0	5	0	0	2	1	1	3	1	1	0	1	1	1	0	0	0	2	0	0	0	1	0	1	0	0	0	0	7	1	0	3	1	1	0	0	0	1	3	1	1	2	3	0	0	0	1	0	0	1	0	2	2	0	4	2	2	3	1	0	0	1	2	0	2	2	0	0	0	0	0	2	3	1	0	2	3	2	1	0	1	0	0	2	4	0	0	1	0	0	1	0	0	0	3	0	1	1	0	2	0	1	0	0	1	0	2	1	2	0	1	0	0	0	1	1	0	0	3	0	3	0	0	1	0	3	1	2	2	1	0	1	2	1	0	0	2	0	1	1	0	0	1	0	1	1	0	0	0	3	0	1	0	1	0	0	0	1	2	1	0	0	1	0	1	0	1	1	0	1	3	1	2	0	0	0	0	5	0	5	1	1	1	1	1	1	1	1	1	3	3	0	0	1	0	1	0	0	2	0	1	0	1	2	0	1	0	0	0	0	2	0	0	0	1	1	0	0	0	0	0	0	0	0	0	0	0	2	0	1	0	1	1	1	2	2	0	0	1	0	0	0	1	0	1	0	2	0	1	0	0	2	0	1	0	2	1	1	0	0	0	0	1	0	0	4	1	0	0	2	1	3	0	2	0	0	2	1	0	1	0	1	2	2	0	0	0	0	0	0	0	1	2	1	0	0	0	0	4	1	1	1	1	0	1	1	1	0	0	0	0	1	0	0	2	0	0	1	1	3	2	1	4	0	1	0	0	2	1	0	0	1	1	0	2	2	1	1	0	0	2	0	0	0	0	0	3	0	5	2	3	0	1	0	1	1	0	4	0	0	1	1	0	0	1	1	0	1	0	0	3	1	1	0	0	1	3	0	0	2	1	0	1	0	8	1	0	0	0	0	0	2	5	1	0	2	1	5	1	1	2	3	0	0	0	2	0	2	1	1	3	4	1	1	0	1	2	0	0	1	1	0	0	1	0	2	1	1	0	1	0	1	0	3	3	2	0	0	0	1	0	0	0	1	0	1	1	1	0	1	1	3	0	0	1	0	3	0	0	1	1	2	1	0	6	2	1	0	0	1	1	1	0	1	3	0	0	0	1	0	2	2	1	0	0	1	1	2	0	1	0	0	1	1	3	1	0	1	0	0	1	2	0	0	1	0	0	0	1	0	1	0	0	0	1	2	0	1	1	0	0	2	1	1	1	3	1	0	5	2	0	0	0	3	1	1	3	2	0	4	0	0	1	2	1	1	0	1	1	0	1	0	2	1	0	0	1	1	0	0	0	0	0	1	0	2	4	0	0	0	2	0	6	0	0	0	0	1	0	0	4	2	0	0	0	1	0	2	0	1	0	1	3	2	0	0	0	1	0	2	3	1	1	0	1	6	3	1	1	0	2	0	1	0	0	1	3	0	1	2	0	1	0	0	1	0	0	0	0	1	1	1	3	4	0	5	2	0	0	1	1	2	0	1	1	2	2	1	0	1	0	2	0	3	0	0	1	0	2	0	0	1	0	2	1	0	1	1	2	0	0	0	0	0	1	1	3	1	0	1	1	2	0	0	1	0	0	0	0	0	1	1	1	1	1	0	3	1	0	0	1	1	2	1	2	1	1	4	0	0	2	0	0	0	1	1	1	1	1	1	1	0	0	0	1	1	1	1	0	0	1	0	1	2	0	0	0	1	2	0	0	3	1	1	0	0	1	1	0	0	1	3	0	2	2	1	2	1	1	0	0	0	1	0	1	0	0	1	1	0	1	5	1	0	0	0	6	3	1	1	1	2	2	0	3	7	0	0	0	0	1	2	1	2	0	0	2	2	1	3	0	1	2	1	1	2	1	3	0	2	3	1	0	0	2	0	4	3	1	2	6	1	1	1	0	1	4	0	0	1	4	0	0	0	8	0	1	5	0	2	0	1	4	2	0	0	1	1	1	2	2	1	0	2	2	0	6	0	2	0	1	1	3	4	1	1	2	0	1	1	1	1	2	3	1	2	0	0	1	6	1	1	3	2	5	4	1	0	0	0	4	4	4	0	0	2	1	0	1	0	1	1	2	2	1	2	0	1	9	0	1	3	1	1	2	2	3	1	2	1	1	2	1	7	1	3	1	0	0	6	3	1	0	0	0	0	3	0	2	1	3	0	0	4	1	1	2	0	4	0	4	2	2	0	2	2	0	3	1	1	0	4	2	0	2	1	4	3	0	0	0	1	0	2	2	2	0	0	4	1	3	4	0	1	2	2	0	1	0	1	1	1	1	0	0	1	2	1	4	1	3	0	1	3	1	1	3	2	0	3	1	5	1	1	3	3	6	1	1	2	2	0	0	3	4	3	0	1	1	0	2	3	0	2	2	4	0	2	0	3	0	2	3	1	13	0	1	0	1	1	2	2	3	0	5	1	0	1	1	0	0	0	0	4	0	1	4	1	0	0	1	1	1	1	1	3	6	0	1	4	0	4	0	2	3	8	0	0	1	2	2	5	1	0	0	1	3	2	2	5	2	3	2	3	1	2	2	0	2	0	2	1	1	1	0	0	1	1	2	1	1	0	3	3	1	1	2	0	2	1	0	1	0	0	1	3	0	1	1	1	1	3	2	1	1	2	3	1	1	1	0	4	1	2	2	1	2	0	1	1	0	0	1	3	3	2	0	0	1	0	0	0	0	0	1	0	2	1	1	2	2	0	3	0	0	1	1	1	1	1	0	2	1	0	1	0	0	0	0	0	0	0	2	1	1	6	2	1	1	2	2	0
N0.HOG0000218	1	0	0	0	0	0	2	1	0	0	1	0	0	0	0	0	0	0	0	2	0	0	0	1	0	1	1	0	0	0	0	0	0	0	0	0	0	0	0	0	0	0	0	0	0	0	0	0	0	0	0	0	0	0	0	1	0	0	1	0	0	1	0	3	0	1	1	0	0	1	1	0	0	0	1	0	0	1	2	0	0	0	0	0	0	2	0	1	1	0	0	1	0	0	0	0	0	0	0	1	1	0	0	0	0	2	0	1	0	1	0	1	0	0	0	1	0	0	0	0	0	0	1	1	1	0	1	1	2	0	1	2	0	0	1	1	0	0	0	0	0	0	0	0	0	1	0	0	0	0	0	0	0	0	1	1	0	0	1	1	0	1	1	0	0	0	0	0	0	0	0	0	2	0	0	0	0	0	0	0	0	0	0	0	0	0	0	0	0	1	0	0	1	0	0	0	1	0	0	0	1	2	0	0	0	0	0	0	0	0	2	0	0	0	0	0	0	1	0	0	0	0	0	0	1	0	0	1	0	0	1	0	1	0	0	0	0	1	0	1	0	0	0	0	0	0	0	2	0	0	1	0	0	0	0	0	1	2	1	0	0	0	0	1	1	0	1	0	0	0	0	0	0	0	0	0	0	0	0	1	0	0	1	0	0	0	1	0	2	1	0	0	0	0	1	0	1	0	1	1	2	0	0	0	0	0	0	1	0	1	0	0	1	0	0	1	0	0	0	1	0	0	0	0	0	0	1	0	1	0	0	0	0	0	0	1	0	0	0	2	0	0	1	0	0	0	0	0	0	0	0	1	1	0	0	0	2	0	0	0	1	0	0	1	0	0	0	1	0	0	1	0	0	0	0	0	0	0	0	0	3	0	0	0	0	0	1	0	0	0	0	1	0	1	0	0	0	1	0	0	0	1	0	0	0	1	2	0	0	0	0	0	0	0	0	2	1	0	0	0	0	0	0	0	0	1	2	0	1	2	0	0	0	1	0	0	1	0	0	0	0	1	1	1	0	0	0	0	0	0	0	0	0	0	0	0	0	0	0	0	0	0	0	1	1	0	0	2	0	0	0	0	0	0	0	0	0	2	0	0	0	0	1	0	0	0	0	0	1	0	0	0	0	1	0	0	0	1	0	0	0	0	0	0	1	0	1	0	1	0	0	1	0	0	0	1	0	0	0	0	0	0	0	0	0	0	0	0	2	0	0	0	0	0	0	0	0	0	0	1	0	0	0	0	0	0	0	1	0	0	1	0	0	0	0	0	0	0	1	0	0	0	1	0	0	0	0	1	0	0	0	0	0	0	0	0	0	0	0	0	0	0	1	1	0	0	0	0	2	0	0	0	0	0	0	0	0	0	0	0	0	0	1	1	0	0	0	0	0	0	0	0	0	0	1	0	1	0	2	0	0	1	1	0	0	0	0	0	0	0	0	0	0	0	0	0	1	0	0	0	0	0	0	0	0	0	2	1	0	0	0	0	0	0	0	0	0	2	0	0	0	0	0	0	1	0	1	1	0	0	0	0	1	0	1	0	0	0	1	0	0	2	0	0	2	0	0	0	1	0	0	0	0	0	0	0	0	0	0	0	0	1	1	0	0	1	0	0	0	0	0	0	1	0	1	0	2	0	1	0	0	0	0	0	0	0	0	0	0	0	0	0	0	0	0	0	0	0	0	0	0	0	0	0	1	1	0	0	0	1	1	0	0	0	0	0	0	0	1	0	0	0	1	0	0	0	0	0	0	0	0	0	0	0	0	0	0	1	0	0	0	0	0	0	0	0	0	0	0	0	0	0	1	0	0	1	0	0	0	0	0	0	0	0	1	1	0	0	0	0	0	0	0	0	1	0	0	0	0	0	0	0	0	0	0	0	0	2	0	0	0	0	0	0	0	0	0	0	0	1	1	0	0	0	0	0	0	0	0	0	0	1	1	0	0	2	1	0	1	0	1	1	0	0	0	0	0	0	1	0	0	1	0	0	0	0	2	0	0	0	0	0	0	1	0	0	0	0	0	1	0	0	0	1	0	0	0	0	0	1	0	0	0	0	0	0	0	1	0	0	0	0	0	0	0	1	0	0	0	0	0	0	0	0	0	0	0	0	0	0	0	0	0	0	0	0	0	0	0	0	0	0	0	0	1	0	0	0	1	0	0	0	0	0	0	0	0	0	0	0	0	0	0	0	0	2	1	0	0	0	0	0	0	1	0	0	0	0	0	2	2	0	2	0	0	0	0	0	1	0	2	0	0	0	0	0	0	0	0	1	0	1	0	0	0	0	0	0	0	0	0	0	2	0	0	0	0	1	0	2	0	0	0	2	1	0	0	0	0	1	0	0	1	0	0	0	0	0	0	0	1	0	0	1	0	0	0	0	0	0	0	0	0	0	0	0	1	0	0	0	0	0	0	1	0	0	0	1	0	0	1	0	0	1	0	0	0	0	0	0	0	0	0	0	0	0	1	0	0	0	0	0	0	1	0	0	0	0	3	1	0	0	0	1	0	0	1	0	1	1	0	1	0	0	0	0	0	1	0	0	0	0	0	0	0	0	0	1	0	0	0	0	0	0	0	0	0	0	0	0	0	0	0	0	0	0	1	0	0	0	1	1	0	0	0	0	1	0	0	0	0	0	0	0	0	0	0	0	0	0	0	0	0	0	0	0	2	0	0	0	0	2	0	0	0	0	0	0	0	0	0	0	1	0	1	1	0	0	0	1	0	0	2	0	1	1	1	0	0	0	0	2	1	0	0	1	0	0	2	0	1	0	1	0	0	0	0	0	0	0	0	0	0	1	0	0	1	0	0	0	0	1	0	0	0	0	1	0	3	0	1	0	1	2	1	0	0	0	0	0	0	0	0	0	0	0	0	1	0	0	1	0	1	0	1	0	0	2	0	0	0	0	0	0	1	0	0	0	0	0	0	1	0	1	1	0	0	0	0	0	0	0	0	0	0	0	0	0	0	1	0	0	0	0	0	0	0	0	0	3	0	0	1	0	0	0	0	0	0	0	0	0	0	1	0	0	0	0	0	1	0	1	0	0	1	0	0	0	0	0	0	0	0	0	1	0	0	0	0	0	0	0	1	1	1	1	0	0	1	0	0	0	1	1	1	1	2	0	2	0	1	0	0	0	0	0	0	0	1	0	0	1	0	0	0	0	0	0	0	0	0	0	1	0	1	0	1	0	0	0	0	0	0	0	0	0	0	0	0	0	1	0	0	1	0	0	0	0	1	0	0	0	0	0	0	0	0	0	1	0	0	1	0	0	0	0	1	1	0	0	0	0	0	1	0	0	0	1	0	0	0	0	1	0	1	0	0	0	0	0	0	1	0	0	0	1	1	2	0	0	0	0	0	1	0	0	0	0	1	0	0	0	0	0	0	0	0	0	0	0	0	0	0	0	0	0	0	0	0	0	0	0	0	0	0	0	1	1	0	0	0	0	0	1	1	0	0	0	1	0	1	1	0	0	0	1	0	0	0	1	0	0	0	0	1	0	0	0	0	0	0	0	1	0	0	0	1	0	1	0	0	0	0	0	0	0	0	0	0	0	0	1	2	0	0	0	1	0	1	0	1	0	1	0	1	0	0	0	0	1	0	0	0	0	0	0	0	2	1	1	0	0	1	0	0	0	0	0	0	0	0	0	0	0	0	0	1	0	0	0	0	0	1	0	0	2	0	1	0	0	0	0	0	0	0	1	1	0	0	0	0	1	0	2	0	0	0	0	1	2	0	0	0	0	0	0	1	0	1	0	3	0	0	1	0	1	0	0	1	1	0	0	0	0	0	0	0	0	0	0	1	0	1	0	1	0	1	0	1	0	0	0	1	0	0	0	0	0	1	0	0	0	1	0	1	0	1	0	0	0	1	0	0	1	0	0	0	0	1	0	2	0	0	0	0	0	0	0	0	0	0	0	0	0	0	0	0	0	0	0	2	1	0	1	0	0	0	1	1	0	0	0	0	0	0	1	1	0	1	0	0	0	1	0	0	0	0	0	0	0	0	0	0	0	0	0	0	0	0	0	0	0	0	0	0	1	2	0	0	0	0	0	0	0	0	0	0	0	0	0	1	0	0	0	3	0	1	0	0	0	1	0	1	1	0	2	1	0	1	1	0	0	0	0	1	0	1	1	0	0	0	0	1	1	0	0	0	1	0	1	0	1	0	0	0	0	1	0	1	1	1	1	1	0	0	1	1	0	0	0	0	0	0	1	0	1	1	0	0	0	1	1	1	0	1	0	1	3	1	1	0	0	1	0	0	0	1	0	1	0	0	0	1	0	0	0	0	0	1	0	0	1	1	0	0	0	0	1	0	0	0	1	0	0	2	2	0	1	0	0	0	3	0	0	2	1	0	1	0	0	1	0	0	0	0	0	1	1	0	0	0	0	0	2	0	0	1	0	0	0	1	0	0	1	0	0	0	1	0	0	0	1	0	0	1	1	1	0	1	0	2	0	0	1	0	0	0	0	1	0	0	0	0	0	0	0	0	0	0	1	0	0	0	0	1	0	0	1	0	0	0	0	1	0	0	0	0	0	0	0	0	0	0	0	0	0	0	1	0	0	0	0	0	0	0	0	0	0	0	0	0	0	0	1	0	0	0	1	0	0	0	1	0	1	0	0	0	0	1	0	0	0	0	1	0	0	0	0	0	0	0	1	0	0	0	0	2	0	1	0	1	1	0	0	1	0	0	0	0	0	0	0	1	0	1	0	0	0	0	0	0	0	0	0	0	0	0	0	0	0	0	0	0	0	0	0	0	0	0	0	0	0	0	0	0	0	0	1	0	0	0	0	0	0	1	0	0	0	0	0	0	0	1	0	0	0	0	0	0	0	1	0	0	0	0	3	0	0	0	0	0	0	0	0	0	0	0	0	0	0	1	1	0	0	0	0	0	1	1	1	1	0	0	1	0	0	0	1	0	0	0	1	2	0	0	0	0	0	1	2	0	1	1	0	0	0	1	0	1	0	0	0	2	0	1	1	0	0	0	0	0	1	0	0	0	0	0	0	0	0	0	0	0	1	0	1	0	0	0	0	0	0	1	0	0	1	0	0	0	0	2	0	0	0	1	0	0	1	0	0	0	0	0	0	0	0	0	0	0	0	0	0	0	0	0	0	0	1	0	0	1	1	0	0	2	1	3	0	0	0	0	0	1	1	1	0	1	1	0	0	0	0	0	0	0	1	0	0	1	0	0	0	0	0	2	0	0	2	1	0	0	0	0	0	0	2	1	0	0	1	0	0	0	1	1	1	0	1	0	0	0	0	1	3	0	0	1	0	0	1	3	1	2	0	0	0	0	1	1	0	0	0	1	1	0	0	0	1	0	0	0	0	1	0	0	0	0	0	0	0	1	0	0	0	1	2	1	1	0	1	0	1	0	1	0	0	0	0	0	1	0	0	0	0	1	0	0	1	0	0	1	0	0	1	0	0	0	0	2	0	1	0	1	0	0	2	0	0	0	1	0	2	0	0	0	0	0	0	2	2	0	0	0	0	1	0	0	2	0	1	0	1	1	1	1	0	0	1	1	0	1	1	1	0	0	1	0	0	0	0	0	1	1	1	0	0	2	1	1	0	1	0	0	0	0	0	0	0	0	0	0	0	0	1	1	2	0	0	1	0	0	1	1	0	0	0	0	1	1	1	0	0	0	1	0	1	0	0	1	2	0	0	1	2	0	0	0	0	1	0	0	0	1	1	0	0	1	0	0	1	1	0	0	0	0	2	1	0	0	3	0	3	0	1	0	1	1	0	0	1	0	2	1	0	0	1	0	1	0	0	0	0	0	0	0	0	1	0	1	0	0	1	0	0	0	3	1	1	1	0	1	3	0	1	2	1	0	0	0	0	0	2	0	0	1	1	1	0	0	0	0	1	0	1	0	0	2	0	0	1	0	1	1	1	1	0	0	0	0	0	0	1	0	1	1	0	1	0	0	1	0	0	0	0	0	0	0	0	1	0	2	0	0	0	1	0	0	0	0	1	0	3	2	3	1	0	0	1	0	1	1	1	1	0	0	0	1	0	2	0	1	0	0	0	1	0	0	0	2	0	0	0	0	0	0	1	0	0	0	1	0	0	0	2	0	1	0	1	0	0	1	0	1	2	0	0	0	1	0	0	1	2	0	0	0	3	0	0	1	0	0	1	1	0	0	0	1	0	0	1	0	0	0	0	1	1	0	0	0	0	2	2	2	0	0	0	1	0	0	0	0	0	1	0	1	0	0	1	0	0	0	0	0	1	0	0	0	2	0	0	0	0	0	0	0	0	1	0	1	1	0	1	1	1	0	0	0	0	1	1	1	0	1	0	2	0	0	0	0	0	2	0	0	0	0	0	0	0	0	0	1	0	0	0	0	1	1	0	0	0	0	0	2	1	0	0	1	1	0	1	0	1	0	0	1	1	0	0	0	0	0	0	0	1	1	0	1	0	1	0	0	0	1	0	2	0	2	0	0	0	1	0	0	0	1	0	0	0	1	0	0	2	1	2	0	1	2	0	2	0	0	0	0	0	0	2	1	0	0	0	0	0	0	0	0	0	2	0	0	0	0	0	2	1	0	0	0	0	1	0	1	0	0	1	0	1	2	1	0	0	0	0	0	0	0	0	1	1	1	0	1	0	1	2	0	0	0	1	1	1	0	0	0	1	0	1	0	0	0	0	0	0	1	0	0	0	0	0	0	0	0	2	1	0	0	0	0	3	0	0	0	0	0	0	0	0	0	2	0	0	0	0	1	0	1	0	0	2	1	1	0	2	0	0	0	0	0	0	0	1	3	0	0	0	1	0	0	0	2	0	0	2	0	0	0	0	0	0	1	0	0	0	1	0	2	0	0	0	0	0	0	0	0	1	0	0	0	1	0	1	0	0	0	0	0	0	1	0	1	4	1	0	0	1	0	1	0	0	0	0	0	0	0	0	0	1	0	0	0	0	0	0	0	0	0	0	2	1	1	0	0	0	0	0	1	0	0	0	0	1	0	0	1	0	0	0	0	0	0	0	0	0	1	0	2	0	0	1	0	0	0	0	0	0	2	0	0	0	0	0	0	1	0	0	0	1	0	0	0	1	0	0	0	1	0	0	0	0	0	0	0	0	0	0	0	0	1	1	0	1	0	0	0	0	1	0	0	1	1	1	2	0	0	0	2	0	0	0	0	0	0	0	0	0	0	1	0	0	1	0	0	1	0	0	1	0	1	0	0	1	0	0	0	0	1	0	0	2	0	0	0	0	1	1	0	0	1	1	0	0	2	0	0	0	2	1	1	1	0	0	0	0	1	0	0	0	1	0	0	0	0	0	0	3	0	0	0	1	2	0	0	0	0	0	1	0	0	1	0	0	1	2	0	1	1	0	1	0	0	0	2	1	1	0	0	0	0	0	0	1	1	0	0	1	0	0	0	0	0	2	0	0	0	0	0	1	1	0	0	0	0	2	0	0	1	0	0	0	0	0	0	0	0	0	1	0	0	0	0	1	0	0	0	0	0	1	2	0	2	0	0	0	0	1	0	2	2	1	0	1	1	0	3	0	0	0	0	1	0	1	0	1	0	1	2	0	0	0	2	1	0	0	0	3	1	0	0	0	1	0	0	0	0	1	0	0	0	1	0	0	0	0	0	1	0	0	0	0	2	0	0	0	0	1	0	0	0	0	0	0	0	1	2	1	0	0	0	0	0	0	1	0	0	1	1	0	0	3	0	1	0	0	0	2	0	0	0	0	0	1	0	0	0	0	0	0	0	0	0	0	1	0	0	0	0	0	0	1	1	0	0	0	0	1	0	0	0	0	0	0	1	1	0	0	0	0	1	0	0	1	0	0	0	0	1	0	1	0	1	0	0	1	0	0	1	1	1	0	0	1	0	0	0	0	0	0	0	1	0	0	0	0	1	0	2	0	0	0	0	2	0	1	0	0	0	0	1	1	0	0	1	1	0	0	0	1	1	0	0	2	0	0	0	0	0	0	0	1	0	1	0	1	0	0	0	2	2	1	1	0	1	2	0	0	0	0	0	0	1	0	0	0	0	0	0	0	0	0	1	0	0	0	0	0	0	0	0	0	3	0	0	1	0	1	0	1	0	0	2	1	0	0	1	0	2	0	0	1	0	0	0	1	0	0	1	0	0	0	1	0	0	0	0	1	0	0	0	0	0	0	0	0	0	0	1	0	1	2	0	0	0	0	0	0	0	1	1	0	0	0	2	0	0	1	0	0	1	0	0	0	0	0	0	1	0	0	1	1	0	2	0	0	0	0	0	0	0	0	0	0	1	0	1	2	0	0	0	0	1	0	3	0	1	1	0	1	1	0	0	0	2	0	0	1	0	0	0	0	0	1	0	0	1	1	0	0	0	0	0	1	0	0	1	0	0	0	0	1	0	0	0	0	2	1	0	1	1	1	0	0	0	1	0	1	1	0	0	0	0	0	0	0	0	1	1	0	1	0	1	0	0	1	0	0	1	1	0	0	0	0	0	0	0	0	0	0	1	0	0	0	0	0	0	0	0	0	0	0	0	0	0	0	0	0	0	0	0	0	1	0	0	2	3	1	0	0	0	0	0	1	0	0	0	0	1	0	0	2	0	0	0	0	0	0	1	0	0	1	0	0	0	0	0	1	0	1	0	0	0	0	0	0	1	0	1	0	0	0	0	0	0	0	0	0	0	0	0	0	0	0	1	1	0	0	3	2	0	0	0	1	0	0	0	0	0	0	1	0	0	0	0	3	0	0	0	0	0	0	1	2	0	2	0	1	4	0	1	1	0	0	0	0	1	1	0	0	3	0	1	0	0	0	0	0	0	0	0	0	2	0	0	0	0	1	0	0	0	0	1	0	0	0	1	0	0	0	0	0	0	0	0	1	2	1	0	1	2	0	0	1	0	0	1	0	1	0	0	0	1	1	0	0	1	0	0	0	0	0	1	1	0	1	0	0	0	0	1	0	0	0	2	0	0	0	0	0	0	1	1	1	0	1	0	0	0	0	1	2	2	1	2	0	0	0	0	0	3	4	0	0	0	1	0	0	1	0	0	0	0	0	0	0	0	0	0	0	0	1	0	1	0	0	1	0	0	0	1	3	1	0	0	0	2	0	0	0	0	0	0	0	0	0	0	1	0	0	0	0	0	0	0	2	1	0	0	1	0	0	0	0	1	0	0	0	2	0	0	0	0	0	0	0	1	0	0	2	0	0	0	1	1	1	0	0	0	0	0	0	1	1	0	0	0	0	1	1	0	1	0	0	1	0	0	1	0	1	0	1	0	2	1	0	0	0	0	0	2	2	0	0	1	0	0	0	0	0	0	0	0	1	0	0	1	0	0	1	1	2	1	1	0	0	0	0	0	0	2	0	0	0	0	0	3	0	0	1	1	0	0	0	0	0	0	0	0	0	0	0	0	0	1	1	0	0	0	0	0	0	0	1	0	0	0	0	1	1	0	0	1	0	0	2	0	0	0	0	1	1	0	0	0	0	0	0	0	0	0	0	0	0	1	0	3	0	0	0	0	0	0	0	1	0	1	1	0	0	0	0	0	0	0	1	1	0	0	0	0	0	1	1	0	0	0	1	0	0	0	0	1	0	1	0	0	1	0	0	0	0	2	0	0	0	0	0	1	1	1	0	0	0	0	1	2	1	0	0	0	1	3	1	0	0	1	0	0	0	0	2	1	1	0	0	0	0	0	0	0	1	0	0	0	0	0	1	0	1	0	0	0	0	2	0	0	0	0	1	1	1	0	1	1	1	0	0	0	1	1	1	0	0	0	2	1	1	2	0	0	0	0	0	0	1	1	0	1	0	0	0	0	0	0	0	1	0	0	0	1	0	1	1	0	0	1	0	0	0	0	0	0	1	0	0	0	1	0	4	0	1	1	0	1	1	1	0	0	0	1	0	1	0	0	0	0	0	0	0	0	0	0	0	0	2	0	0	1	0	0	1	1	0	0	2	0	1	0	1	1	0	0	0	1	0	0	0	1	0	0	0	0	0	0	1	1	0	0	1	0	0	0	1	1	2	1	0	1	0	0	0	0	0	0	0	0	0	0	1	1	0	0	0	0	0	0	0	0	0	0	1	0	1	0	0	1	0	0	0	0	0	0	1	0	0	0	0	1	1	1	0	0	2	1	0	0	0	0	0	0	0	0	0	1	1	0	0	0	2	0	0	0	0	1	0	0	1	0	0	0	0	1	0	0	1	1	1	0	1	0	1	0	0	0	0	0	0	0	2	0	0	0	0	0	0	0	0	0	1	0	0	0	3	1	0	0	1	0	1	0	0	0	0	0	0	0	2	0	2	0	0	2	1	0	0	0	0	1	0	1	0	0	1	0	0	1	0	0	0	6	0	0	0	0	0	0	1	0	0	1	0	0	2	0	0	1	0	0	0	0	0	0	0	0	0	1	0	0	0	0	0	0	2	1	2	0	2	0	0	0	0	0	1	0	0	0	0	0	0	0	0	2	1	0	1	1	0	1	1	0	0	0	0	0	0	0	1	0	0	0	0	0	0	0	0	0	1	0	0	0	0	0	0	0	0	2	1	0	0	3	0	0	0	0	0	0	0	0	0	0	0	0	0	0	2	0	0	0	0	1	0	0	0	0	0	0	0	0	0	0	2	1	0	0	0	1	2	1	1	0	0	0	0	0	1	0	0	0	0	1	0	1	0	1	0	0	0	1	0	1	0	0	0	0	1	0	0	0	0	0	1	0	0	0	0	0	0	0	0	0	0	0	0	2	0	1	0	0	0	0	0	0	0	0	0	1	0	1	0	1	0	0	0	0	1	0	0	1	0	2	0	0	1	0	1	0	0	1	0	0	0	1	2	0	0	0	3	0	0	0	0	2	0	0	0	0	1	1	0	0	0	0	0	0	1	0	1	0	0	0	0	0	2	0	0	1	0	1	0	1	0	0	0	0	0	0	0	0	0	1	1	0	0	0	0	2	0	0	0	2	0	0	0	1	0	3	1	0	1	0	0	0	0	1	0	0	1	0	0	1	0	0	0	3	0	0	1	0	3	0	1	0	0	0	2	0	1	0	0	0	0	0	0	0	0	0	0	0	0	0	1	0	0	3	0	0	0	0	0	0	0	1	0	0	0	0	0	0	0	1	0	0	0	1	0	0	0	0	0	0	0	0	2	0	0	0	1	0	0	0	0	0	1	0	0	0	0	1	0	0	0	0	0	0	1	0	0	0	1	0	0	0	0	0	0	0	0	1	1	0	0	0	0	1	1	0	1	1	0	1	0	0	0	1	0	0	0	0	0	0	0	1	0	0	0	0	1	0	0	0	0	1	0	1	0	0	0	0	0	0	0	0	0	0	0	0	0	0	2	0	0	0	0	0	1	0	1	0	0	1	2	1	0	0	0	1	0	0	0	0	0	0	0	0	0	0	0	0	0	0	0	1	0	0	1	2	0	0	1	0	0	0	0	0	1	0	0	0	0	0	0	0	0	0	0	1	1	1	0	0	0	0	0	1	0	1	0	0	0	0	0	1	0	0	0	0	0	0	0	0	0	0	1	1	0	0	0	3	0	0	0	1	1	1	0	0	1	1	1	0	0	0	0	0	0	2	0	1	0	1	0	0	1	0	1	0	1	0	0	1	1	0	0	0	1	0	0	0	2	1	1	1	0	0	1	0	0	0	0	0	1	1	0	0	1	0	0	0	0	0	0	0	0	0	0	0	3	0	0	0	0	1	0	1	0	2	0	1	0	0	0	0	0	0	0	0	1	0	0	0	0	0	0	1	1	0	0	1	0	1	0	1	0	0	0	0	0	0	0	0	0	0	0	1	0	0	0	1	0	0	0	1	0	1	0	1	0	0	0	0	0	0	0	0	1	0	0	0	0	0	0	0	0	0	2	1	0	1	1	0	0	0	0	1	2	0	1	0	0	1	0	0	1	0	0	0	1	0	0	0	0	1	1	0	0	0	0	0	0	1	2	1	0	0	0	0	0	1	0	0	1	0	0	0	0	0	0	0	0	0	3	1	0	1	0	0	0	0	1	1	1	0	0	1	0	0	0	0	0	0	0	1	0	0	0	0	0	0	0	1	1	1	0	0	0	0	0	1	0	0	1	1	0	0	1	0	0	0	0	0	0	0	0	0	0	1	0	0	1	0	0	0	0	0	1	0	0	0	0	0	1	3	1	0	1	0	0	0	0	0	0	1	0	1	0	2	0	0	1	1	0	0	0	1	0	0	0	0	0	2	0	0	0	1	2	0	0	1	0	0	0	0	0	0	2	1	0	0	0	0	0	0	0	0	0	2	0	0	0	0	0	0	0	0	0	0	0	4	0	0	1	1	0	1	0	0	0	0	0	2	0	0	0	0	0	1	0	0	1	0	0	0	0	0	2	1	0	1	0	0	0	0	0	0	0	0	1	0	0	0	0	0	0	1	0	0	4	1	0	0	1	1	1	0	0	1	1	0	0	0	1	0	0	0	1	0	0	0	0	2	1	0	0	0	1	0	0	1	0	0	0	0	3	1	0	0	1	1	0	2	0	1	0	1	0	0	0	0	1	0	0	1	0	1	2	0	1	2	0	1	1	0	0	0	2	1	0	0	0	0	0	1	0	1	0	0	0	1	0	1	2	0	0	0	0	1	0	0	1	1	0	0	1	1	0	1	0	1	1	0	0	0	0	1	0	1	0	0	1	2	1	1	1	0	1	2	0	1	0	0	3	0	1	0	2	2	1	0	1	1	0	1	0	2	0	0	0	1	1	0	1	0	1	0	0	0	1	1	1	0	1	0	1	1	1	0	1	1	0	0	0	0	0	0	0	1	1	0	1	1	0	0	1	0	0	0	2	1	1	1	0	0	0	1	1	1	2	0	3	1	0	0	0	0	1	1	0	0	2	1	1	2	0	0	1	0	1	1	0	0	1	0	0	0	0	3	0	0	0	0	1	0	0	0	1	1	0	0	0	1	0	2	0	0	0	0	0	1	0	1	0	0	0	2	1	4	0	0	1	1	0	1	0	0	0	0	0	0	1	0	1	0	0	0	0	2	0	0	0	1	0	0	0	1	1	0	1	0	0	1	0	0	2	1	1	0	0	0	0	0	0	1	1	0	0	1	1	1	1	1	0	0	0	0	0	0	0	0	0	0	1	0	1	1	0	1	0	1	1	1	1	0	1	1	2	1	1	0	0	1	0	1	0	0	1	0	2	1	0	0	0	1	1	0	0	1	0	0	0	0	1	2	0	1	0	0	0	1	2	0	0	0	0	0	0	1	1	1	0	2	2	0	1	0	0	0	0	1	1	0	0	0	2	0	0	0	0	0	0	0	0	0	0	0	0	1	0	0	0	0	0	0	1	0	0	3	0	0	0	1	0	0	2	0	0	0	0	0	0	1	0	0	0	0	0	0	1	0	1	0	0	0	0	0	1	2	2	0	0	1	0	0	0	0	0	3	0	0	0	0	0	0	0	1	0	0	0	0	0	2	0	0	0	0	0	0	1	0	1	0	2	1	0	0	1	0	0	0	0	1	0	0	0	0	0	0	1	0	1	0	0	0	2	0	2	1	0	0	0	0	0	3	1	0	0	1	0	1	0	1	1	0	0	1	0	0	1	0	0	1	0	0	2	2	0	1	0	0	0	0	0	0	0	1	1	0	1	0	0	3	0	0	0	1	0	0	2	1	1	0	0	0	0	0	2	1	0	0	1	0	0	0	0	2	0	0	1	0	1	0	5	0	0	0	1	0	0	0	0	0	0	0	0	0	0	0	2	0	0	0	0	1	0	0	1	0	0	2	0	0	0	2	0	1	0	0	0	0	0	0	0	0	0	1	0	2	1	0	0	0	0	1	1	0	1	1	0	0	0	0	1	0	0	0	0	0	0	0	0	0	0	0	0	0	0	2	0	0	0	2	0	0	0	1	0	0	0	1	0	0	0	0	0	1	0	0	0	1	1	0	0	0	0	0	1	0	2	1	0	0	1	0	0	1	0	0	1	1	0	0	0	1	0	0	0	0	0	0	1	0	0	0	0	0	0	1	0	0	1	0	1	2	0	1	0	0	0	1	0	0	0	0	1	1	1	0	0	0	0	0	0	0	0	0	1	0	0	0	0	1	1	0	0	1	0	1	0	0	1	0	0	0	0	0	0	0	0	0	0	0	0	1	0	0	2	0	0	0	0	0	0	0	1	0	0	0	2	0	0	0	0	0	1	0	1	1	0	1	0	0	0	1	0	0	0	0	0	0	0	0	0	0	0	2	0	0	1	0	1	0	0	0	0	0	1	3	0	0	1	0	0	0	1	0	1	0	0	1	1	0	0	0	0	0	0	0	2	0	0	1	0	0	0	0	1	0	0	2	0	1	1	0	0	0	0	0	0	0	0	0	0	0	1	0	1	0	0	0	1	0	2	0	0	0	0	0	1	0	0	0	2	1	0	0	1	0	0	0	0	2	0	0	0	0	0	1	4	1	1	0	0	0	0	0	0	0	0	0	1	1	0	0	0	0	0	0	1	0	0	1	0	0	0	1	0	0	1	0	0	2	0	0	0	0	1	0	1	1	1	0	0	1	2	1	0	0	1	0	0	0	0	0	0	0	0	0	0	0	0	0	0	0	4	2	0	0	1	1	0	0	1	0	0	0	0	0	0	0	1	0	0	0	2	1	0	0	0	1	0	0	0	0	0	0	0	1	0	0	1	0	0	0	0	1	0	0	0	0	0	0	0	1	0	1	0	0	4	1	1	2	0	0	1	0	0	0	2	2	0	1	1	2	0	0	0	0	1	0	0	0	0	0	0	0	0	0	0	1	0	2	4	1	0	0	0	0	0	0	0	0	0	1	0	0	0	0	0	0	0	0	0	0	0	1	0	1	1	0	0	0	0	0	0	0	1	0	0	0	1	1	0	0	0	0	1	1	0	0	1	1	0	0	0	0	0	0	1	0	1	0	1	0	0	1	1	1	0	0	1	0	0	0	0	0	0	0	1	0	0	0	1	2	0	0	0	0	0	0	0	0	1	0	0	0	0	0	0	0	1	1	0	1	0	0	0	0	0	0	0	1	0	0	0	0	0	0	0	0	0	0	1	1	0	1	0	0	1	0	0	0	0	0	0	0	0	1	0	0	0	1	0	0	0	0	0	0	1	0	0	0	0	1	1	0	0	0	0	1	0	0	0	0	0	0	0	0	1	0	0	0	0	0	0	1	0	1	0	0	1	0	0	0	0	4	0	0	0	0	1	0	0	0	0	0	0	0	0	0	0	0	1	0	0	1	1	0	1	0	1	1	0	0	0	0	2	0	0	1	1	0	0	0	0	0	0	0	0	0	1	0	0	0	1	0	0	0	0	0	0	0	0	0	1	1	0	0	1	0	0	0	0	0	0	0	0	1	1	0	0	0	0	1	1	3	1	1	0	3	0	0	0	0	0	0	0	0	0	0	0	0	0	0	2	0	0	1	0	1	0	0	0	0	0	0	0	0	1	0	0	0	1	1	0	1	0	0	0	1	0	2	0	0	1	1	0	0	0	0	0	0	1	1	0	2	0	0	1	0	0	0	1	0	0	0	1	0	0	0	2	0	1	0	0	0	0	0	1	0	0	0	0	0	0	0	2	0	0	1	0	0	0	0	0	0	0	0	0	0	0	0	1	2	0	0	0	0	0	1	0	2	0	1	0	0	0	0	1	0	0	0	0	0	1	0	0	1	0	1	0	0	0	1	0	0	0	0	0	0	0	0	1	0	0	0	0	1	0	0	1	3	0	0	0	1	0	0	0	0	0	0	0	1	0	1	0	1	0	0	0	0	0	0	0	1	0	0	0	0	0	1	0	0	0	0	0	0	0	0	0	0	0	1	0	0	0	0	0	0	0	1	0	0	0	0	0	0	0	1	1	1	1	0	0	0	1	1	2	0	0	0	0	1	0	0	0	0	1	1	0	0	0	1	0	0	0	0	1	0	0	0	0	0	0	0	0	0	0	1	1	0	0	1	1	0	0	0	0	0	1	1	0	0	0	2	0	0	0	0	0	1	0	0	2	0	0	1	2	0	0	0	1	0	1	0	0	0	1	1	1	0	0	1	0	0	1	0	1	0	0	1	1	0	0	0	1	0	0	1	0	0	0	0	0	0	0	1	0	0	0	0	0	1	0	0	0	0	0	1	0	1	1	1	0	0	1	0	1	0	1	0	2	0	1	0	0	1	0	0	0	1	0	0	0	1	0	1	0	0	0	1	0	1	0	0	1	1	1	0	0	0	0	1	0	0	1	0	0	0	0	0	0	0	1	0	0	0	0	0	0	0	0	0	1	0	1	0	1	1	0	0	0	0	0	0	1	0	0	0	0	1	0	1	0	0	1	1	2	0	1	2	1	0	0	2	0	1	0	2	0	0	0	2	1	1	0	1	0	0	0	0	4	1	1	0	0	0	2	1	0	0	0	0	1	1	0	0	0	3	1	0	0	2	0	2	1	1	0	0	0	0	0	1	0	0	0	1	0	0	0	0	0	0	0	0	0	0	0	1	0	0	3	1	1	1	1	0	0	1	0	0	1	0	0	0	1	0	0	0	1	0	0	1	0	0	0	0	0	0	0	0	0	0	1	1	1	2	1	0	0	0	0	0	0	1	1	0	0	0	0	0	0	0	0	0	0	0	0	1	1	0	0	0	0	0	0	0	0	0	0	0	0	1	0	1	0	0	0	0	0	0	0	0	0	0	0	0	0	0	0	0	0	2	0	1	0	2	0	0	1	0	0	0	1	0	2	2	1	1	1	0	1	0	1	0	0	0	0	0	0	0	1	1	1	0	0	1	2	0	0	0	0	0	1	0	0	0	0	0	0	1	0	0	0	0	0	0	1	0	0	0	0	1	0	0	0	0	0	1	0	0	0	0	0	1	0	0	0	1	0	0	2	1	0	0	0	0	0	0	0	0	0	0	0	0	0	0	1	0	0	0	0	0	0	0	0	1	0	0	0	1	0	1	0	1	0	0	0	0	0	0	1	3	0	0	0	0	0	0	0	0	0	1	1	0	0	1	0	0	0	1	0	0	1	0	0	0	3	0	4	0	1	0	0	0	0	0	1	0	0	1	0	1	0	0	0	2	1	0	0	0	0	0	1	0	0	0	0	0	0	0	0	0	0	0	0	0	0	0	0	0	0	0	1	0	1	0	0	0	1	0	0	0	0	2	0	0	0	1	0	0	0	0	0	0	0	0	2	0	0	1	0	0	0	2	0	0	0	0	0	0	0	0	0	0	1	1	0	0	0	0	0	1	0	1	0	0	0	0	0	0	1	0	1	0	0	0	0	1	0	0	0	1	0	0	0	0	0	0	0	0	0	0	0	0	0	1	0	1	0	0	0	0	0	1	0	0	0	1	1	2	0	0	0	1	0	0	0	0	1	0	1	0	1	0	0	0	0	0	0	0	0	0	0	0	0	0	9	3	1	0	0	0	0	0	2	1	1	0	0	1	0	0	0	0	0	0	2	0	0	0	0	0	2	0	0	0	0	1	1	0	0	1	1	2	0	0	0	0	0	0	0	0	0	1	0	2	0	0	0	0	0	0	0	0	0	0	0	0	1	1	0	0	0	1	0	0	1	1	0	1	0	0	0	0	0	2	2	0	0	0	0	1	0	0	1	0	1	0	0	0	0	0	0	0	0	0	0	1	1	0	0	0	0	0	0	0	1	1	0	0	1	0	0	0	0	1	0	0	0	1	1	0	0	1	0	0	1	1	1	0	0	0	0	0	0	1	0	1	0	1	0	0	0	0	0	0	0	0	1	1	0	1	0	0	0	0	0	0	0	0	0	0	0	1	0	0	2	0	0	0	0	0	0	0	0	3	0	1	0	0	0	0	0	0	0	0	0	0	0	0	0	0	0	1	0	0	0	0	1	0	2	1	0	0	2	0	0	1	0	1	0	0	0	0	0	0	0	0	1	0	0	0	0	1	2	1	0	1	0	0	0	0	0	0	0	0	0	0	0	0	0	0	0	0	0	0	0	0	0	0	0	0	1	0	0	0	0	0	1	0	0	0	6	0	0	0	0	0	0	0	0	0	0	0	0	0	0	0	0	1	0	0	1	0	3	0	0	0	0	0	0	1	1	0	2	0	0	0	0	1	1	0	0	0	0	0	0	0	0	0	3	0	0	0	2	0	1	1	0	1	0	0	2	0	2	0	0	0	0	0	0	1	0	0	3	0	1	0	0	0	0	0	0	0	0	0	0	0	1	1	0	0	0	0	0	0	1	0	0	0	0	0	0	0	2	0	0	0	0	0	0	0	0	1	0	0	1	0	0	1	0	0	2	0	1	1	0	1	0	1	0	0	0	0	0	0	0	0	1	0	0	0	1	0	0	0	0	0	0	0	0	0	0	0	0	1	0	0	0	0	0	0	0	0	0	0	0	0	0	0	1	1	0	0	1	0	0	1	0	0	0	2	0	0	0	0	0	0	0	1	0	0	1	0	0	2	2	0	0	1	0	0	0	0	0	1	0	0	0	1	0	0	1	0	0	0	0	0	0	0	0	0	0	0	0	0	2	0	1	1	0	0	3	1	0	0	0	0	0	0	1	0	0	1	1	0	2	0	0	0	2	0	0	0	0	0	0	0	1	1	0	0	0	0	1	0	0	0	1	1	0	0	0	1	0	1	0	0	1	0	0	0	1	2	0	0	0	0	1	1	0	0	0	0	0	0	0	1	0	0	1	0	0	0	0	2	0	0	1	0	0	0	0	0	0	0	0	0	0	0	0	0	1	0	0	0	1	0	0	0	0	0	2	1	0	1	0	0	0	0	0	1	1	1	0	0	1	0	0	2	0	0	0	0	0	0	0	0	0	0	0	0	0	0	0	0	0	0	0	0	1	0	0	0	0	0	0	2	0	0	0	0	0	0	1	0	0	2	1	0	0	0	0	0	1	0	0	0	0	0	0	1	0	0	0	0	1	0	3	1	0	0	0	0	1	0	0	1	0	0	0	0	6	1	2	2	0	0	0	1	0	0	0	0	1	0	0	0	0	0	0	0	1	0	0	0	0	0	1	2	1	0	0	1	1	0	0	0	0	0	0	0	0	0	0	2	0	0	0	1	0	0	0	0	0	1	0	0	1	0	1	1	0	2	0	2	0	0	1	0	0	4	0	0	0	0	2	0	0	1	0	2	1	1	0	0	0	0	0	1	2	0	0	0	0	0	0	0	1	0	0	1	0	0	0	1	0	0	1	0	0	0	1	0	0	0	16	0	0	0	0	0	2	3	1	0	0	0	0	1	0	0	1	1	0	0	0	1	0	0	2	0	1	1	0	1	0	1	0	0	0	1	0	0	0	0	0	0	0	0	0	0	0	1	0	0	0	0	0	0	0	0	1	0	0	0	0	0	0	1	0	1	0	0	0	1	0	0	0	0	1	1	0	0	0	2	0	0	1	0	0	0	0	0	0	1	0	0	0	1	0	1	1	0	0	1	0	0	0	0	0	0	0	0	0	0	0	0	3	0	0	1	0	0	0	0	0	1	0	0	1	0	0	0	1	0	0	0	2	0	0	0	1	2	0	0	0	1	0	0	0	1	0	0	0	1	0	0	0	0	0	0	1	0	0	0	0	0	1	0	2	0	0	0	1	0	0	0	0	0	0	0	0	0	1	1	0	0	0	1	1	1	0	0	0	2	0	2	0	0	1	0	0	0	0	0	0	0	0	1	0	0	0	0	0	0	0	0	0	0	0	1	0	1	0	1	1	1	0	1	0	0	0	0	1	1	0	0	0	0	0	0	0	0	0	2	0	0	1	1	0	0	1	0	0	0	0	0	0	0	0	0	0	0	0	0	0	0	2	0	0	0	0	0	0	0	2	0	0	0	0	1	0	0	0	0	0	0	0	0	0	0	0	1	1	0	0	0	0	0	0	1	0	0	1	0	2	2	0	0	1	0	0	0	0	3	0	0	1	2	1	0	0	0	0	1	1	0	1	3	0	2	1	2	3	1	0	0	1	0	0	1	1	1	1	1	0	0	0	0	0	0	1	1	2	0	1	0	0	1	1	1	1	0	1	0	0	1	0	0	1	0	2	1	0	2	0	3	1	0	0	0	4	1	0	0	1	1	2	1	1	0	1	4	1	1	1	4	0	0	0	1	1	1	0	1	0	0	1	0	1	0	1	3	0	2	0	2	1	0	0	1	0	0	1	2	2	1	0	0	0	2	0	1	0	2	0	0	1	0	1	1	0	1	1	0	2	1	2	0	0	2	3	0	0	1	1	2	1	2	3	0	1	0	0	0	0	0	2	0	0	0	0	1	1	0	0	0	0	0	1	0	0	1	0	0	1	0	3	1	0	1	0	0	1	0	1	3	0	0	1	3	0	0	3	0	0	0	1	0	0	1	2	0	0	1	0	2	1	1	0	1	2	2	0	1	0	1	1	2	0	0	1	2	0	0	1	0	1	1	1	0	0	0	1	0	0	2	1	0	1	0	0	0	3	1	1	0	0	0	0	1	0	3	0	0	1	0	0	1	1	0	0	0	0	0	0	1	0	1	0	0	2	0	0	5	1	0	1	0	0	0	0	1	0	0	0	1	1	0	0	3	0	2	0	0	0	0	1	0	0	0	0	0	0	0	1	1	0	0	0	1	1	0	0	1	0	0	0	1	3	0	2	0	0	1	1	0	0	0	0	0	0	0	1	0	0	1	0	0	0	0	0	0	1	0	2	1	2	0	0	0	0	0	0	1	0	1	1	1	0	0	0	1	0	0	0	0	1	3	0	0	1	0	0	0	1	0	0	0	1	1	1	2	0	1	1	2	0	0	3	1	0	0	1	2	3	0	0	0	0	1	0	0	0	2	0	2	1	1	2	2	0	1	0	3	1	1	0	0	0	0	2	0	1	1	0	1	1	0	1	1	0	0	1	1	1	0	0	1	0	1	1	2	1	1	0	0	0	0	0	2	1	0	0	0	0	0	1	0	2	0	0	1	0	0	0	1	0	1	0	0	0	0	0	2	0	0	0	2	1	3	0	1	1	0	0	2	0	1	1	0	3	0	0	1	2	1	0	1	0	0	1	0	1	0	2	0	1	0	0	0	0	1	0	0	0	0	0	0	1	1	0	0	0	0	0	1	1	0	0	1	0	0	1	0	0	1	1	0	1	0	0	2	1	0	1	0	0	0	1	0	1	1	1	0	1	18	1	1	2	0	2	0	1	1	1	2	2	1	0	0	1	0	0	0	3	0	1	1	0	1	2	0	0	0	2	0	0	0	1	1	0	1	0	1	2	2	0	0	1	3	0	0	1	2	1	0	1	0	0	1	0	0	3	0	0	0	2	0	0	0	1	0	3	1	1	0	0	0	1	0	1	0	0	0	0	2	0	0	0	1	0	0	10	0	0	1	0	0	0	0	0	0	0	2	1	0	1	2	0	0	1	3	0	1	0	0	0	0	1	0	0	1	0	0	2	0	0	0	1	1	0	0	0	1	1	0	3	1	0	0	2	1	1	0	1	0	0	0	0	1	2	1	0	0	1	1	1	1	2	0	0	0	1	0	0	0	0	1	3	1	0	1	0	0	0	1	2	1	0	0	0	0	2	0	1	2	0	1	1	0	1	0	0	2	0	0	0	0	1	1	2	0	0	1	1	2	1	0	0	0	1	1	1	1	0	0	0	0	0	2	0	1	0	2	0	0	0	1	0	0	1	1	0	0	1	0	0	1	1	0	1	2	1	0	2	0	0	1	1	1	1	1	0	0	0	1	0	0	0	2	0	0	2	0	1	0	1	0	0	4	1	2	0	0	0	1	0	0	0	0	0	0	1	0	0	0	0	1	0	0	1	1	0	0	0	0	0	1	0	0	0	1	0	2	0	1	0	0	1	0	0	0	0	0	0	0	2	2	0	2	1	3	0	0	0	0	1	1	3	0	0	1	0	0	0	0	1	0	0	0	0	0	0	0	0	0	0	0	0	1	0	0	1	0	0	1	0	1	1	0	0	1	1	1	1	0	0	0	0	0	0	0	0	0	0	0	0	0	0	2	0	1	1	0	0	1	0	1	0	0	2	0	0	0	0	0	0	0	0	0	0	0	0	0	0	0	0	1	0	0	0	1	1	0	0	0	0	0	0	0	0	0	1	0	0	0	0	0	0	0	0	0	0	0	0	0	0	0	0	0	0	0	0	0	0	0	1	0	0	1	0	0	1	1	1	0	0	1	0	1	0	0	0	0	0	1	0	1	0	0	0	0	0	0	0	1	1	2	1	0	1	0	4	0	0	0	0	0	2	1	0	0	0	0	0	0	0	1	0	0	0	1	0	0	2	0	0	0	0	0	0	0	1	0	0	0	0	0	1	0	1	0	0	1	0	0	0	0	0	1	2	0	0	1	0	0	0	0	0	0	0	0	0	0	0	1	0	0	1	0	0	0	0	1	1	0	1	0	0	0	1	2	0	0	0	0	0	1	0	0	0	0	0	0	0	0	0	1	0	0	0	0	0	0	0	0	1	0	1	0	0	0	1	0	0	0	0	0	0	0	0	1	0	0	0	0	0	0	0	0	0	0	0	1	0	0	0	0	1	0	0	0	0	3	0	0	1	0	0	0	1	0	0	0	0	2	0	0	0	0	0	0	0	0	0	0	0	0	1	0	0	0	0	0	0	0	3	0	0	0	0	1	0	1	1	0	0	0	0	0	0	0	0	0	1	0	0	0	0	0	0	1	0	1	0	1	0	0	0	0	0	0	0	0	0	0	0	0	0	1	0	0	0	0	0	0	0	2	0	1	1	0	0	1	1	1	0	0	1	0	0	0	1	0	0	0	0	1	0	0	0	0	1	0	0	1	0	0	0	1	0	0	0	0	0	0	0	0	1	2	0	0	0	1	1	0	1	0	0	0	0	0	0	0	0	0	0	0	0	2	0	1	1	0	0	0	0	0	0	1	0	1	1	0	1	1	1	0	0	0	0	0	0	0	0	0	0	0	0	0	0	2	0	0	0	0	0	0	0	0	1	1	0	1	0	0	0	1	0	0	0	0	0	0	0	2	0	0	1	1	1	1	0	0	0	1	0	1	1	0	0	0	0	0	0	0	0	0	2	0	0	3	0	0	1	0	0	0	0	0	1	1	0	0	0	0	2	0	0	0	0	0	0	0	1	0	2	0	0	0	0	1	0	0	0	0	1	0	0	0	0	0	1	0	0	1	0	0	0	0	0	1	0	0	0	0	0	1	0	0	0	0	0	0	2	0	0	0	1	0	1	0	1	1	1	0	1	0	0	0	0	0	0	0	0	1	0	0	0	0	1	0	0	0	0	1	0	0	0	1	0	0	0	1	0	0	1	0	0	0	0	0	0	0	0	0	0	0	0	0	0	1	0	0	0	0	0	0	0	0	0	0	0	2	0	0	0	2	1	0	0	0	0	0	1	0	1	0	0	0	0	0	0	0	0	0	0	0	1	0	1	0	0	0	0	1	1	1	1	0	0	0	0	0	0	1	0	0	0	1	0	0	0	0	0	0	0	1	0	0	0	0	0	2	0	0	0	1	0	1	0	0	0	1	0	0	1	0	0	0	0	0	0	0	0	1	1	0	0	0	1	0	0	0	0	0	0	0	0	0	1	1	0	1	0	0	1	0	0	0	1	0	0	0	0	0	1	0	0	0	0	0	0	2	0	0	0	0	0	0	0	0	0	0	0	0	0	0	0	1	0	0	1	0	0	0	0	0	0	1	0	0	0	0	1	0	0	0	1	1	2	0	0	0	1	0	0	0	0	0	0	0	0	0	0	1	0	1	1	0	0	0	1	0	0	0	0	0	0	0	0	0	2	0	0	0	0	0	1	0	0	0	1	0	2	0	2	0	0	0	0	0	0	1	0	0	0	0	1	1	0	0	0	0	0	0	0	0	1	0	1	0	0	0	0	0	0	0	0	0	0	1	0	0	1	0	0	1	0	0	0	0	1	0	0	0	0	0	0	0	0	0	0	0	1	0	1	1	0	0	0	0	0	0	0	1	0	0	0	0	0	0	0	0	0	0	0	0	0	0	1	0	3	0	2	0	0	0	0	0	1	0	1	0	0	0	0	1	0	1	0	0	0	0	0	1	0	0	0	0	0	0	1	0	0	0	0	0	0	0	0	1	0	0	0	0	0	0	0	0	0	1	1	0	0	1	0	0	1	0	0	0	2	0	0	0	0	0	0	0	0	0	0	0	1	0	0	1	0	1	2	0	0	0	0	0	0	0	0	0	2	2	0	0	0	0	2	0	0	0	0	0	0	1	1	1	1	0	0	0	0	0	0	0	1	0	0	1	0	0	0	0	0	0	0	0	1	0	0	0	0	0	1	0	0	0	1	0	0	0	0	1	0	0	1	0	0	1	0	1	0	0	1	0	0	0	0	0	0	0	0	0	0	0	0	0	0	1	0	1	0	0	0	0	0	0	0	0	1	1	2	1	0	0	1	0	0	0	0	0	0	0	0	1	0	0	1	0	0	0	0	0	0	0	0	0	0	0	0	2	0	1	0	0	2	0	0	0	0	0	0	0	0	1	0	0	0	0	0	0	0	0	0	0	0	0	0	1	1	0	1	0	1	0	0	0	0	0	1	0	1	0	0	0	0	0	0	0	0	1	1	0	0	0	0	1	1	0	0	1	0	0	0	0	1	0	0	0	0	0	1	0	0	0	0	0	0	1	0	0	1	0	0	0	0	0	0	1	0	1	0	0	0	0	0	0	0	2	0	0	0	0	2	0	0	0	1	1	0	0	0	0	0	0	3	0	0	0	0	0	0	0	0	0	1	0	0	1	1	0	1	0	0	0	1	0	0	0	0	0	0	0	0	0	0	1	1	0	1	0	0	0	0	0	1	2	0	0	0	0	0	0	0	0	0	0	0	1	0	0	0	0	0	0	0	1	0	0	0	1	0	0	0	0	1	0	0	0	0	0	0	0	1	0	0	0	0	0	0	0	0	0	0	0	1	1	0	0	1	0	0	0	1	1	0	0	0	0	0	0	0	1	0	1	0	0	0	0	1	0	0	0	0	2	0	1	0	0	2	0	1	0	2	4	0	0	1	1	0	0	0	0	0	0	0	0	0	0	1	1	1	0	0	1	0	0	1	0	0	1	0	1	0	0	0	0	0	0	0	0	0	1	0	0	0	1	0	0	0	0	0	0	0	0	0	0	0	1	0	0	0	1	0	0	1	0	1	0	0	0	0	0	0	0	2	0	0	0	1	0	0	0	0	0	0	0	0	0	2	0	2	0	0	0	0	1	0	0	1	0	0	0	0	1	0	2	0	0	0	0	0	0	1	0	0	0	0	1	0	2	0	0	0	0	0	0	0	0	0	0	0	0	0	0	1	1	0	0	0	0	1	0	0	0	1	0	0	0	0	0	1	0	1	0	0	0	0	0	0	0	0	0	0	0	0	1	0	2	0	1	0	0	1	0	0	0	1	0	0	1	1	0	0	0	0	1	0	0	0	0	0	0	0	0	0	0	0	0	0	0	0	0	0	0	0	0	0	1	0	0	1	0	0	0	1	0	0	0	1	0	0	0	0	0	0	0	0	0	0	0	1	1	0	0	0	0	0	0	0	0	0	0	0	1	0	0	0	0	0	1	1	0	1	0	1	0	0	0	1	0	1	0	0	1	1	0	0	0	2	0	0	0	0	0	0	0	0	0	1	0	0	0	0	0	0	0	0	1	0	0	0	0	0	1	0	0	0	0	0	1	0	0	0	0	0	0	2	0	0	0	0	0	0	0	0	0	1	1	0	0	0	0	1	0	0	1	0	0	0	0	0	0	0	0	1	0	0	0	1	0	1	0	0	0	0	0	0	0	0	0	0	2	0	0	1	0	0	0	0	0	2	0	0	1	0	0	0	1	0	0	0	0	0	0	0	0	0	1	0	0	0	0	0	0	0	1	0	1	0	0	0	0	2	0	0	0	1	0	0	0	1	0	0	1	0	0	1	0	0	1	1	0	0	0	0	0	0	0	0	2	0	3	1	0	0	0	0	0	1	0	0	0	0	0	1	0	0	0	0	0	0	0	0	0	0	1	0	0	0	1	0	0	0	0	0	0	0	0	0	0	0	0	0	0	0	0	0	0	0	2	0	0	0	0	0	0	0	0	0	1	0	0	0	1	0	0	1	0	0	1	1	0	0	0	1	0	1	0	0	0	0	0	0	0	2	0	1	1	0	0	0	0	0	0	0	0	0	1	0	1	0	0	0	0	0	0	0	0	1	1	0	0	0	1	0	0	0	0	0	0	0	0	0	1	0	0	0	0	0	0	2	0	0	1	1	0	0	0	0	0	0	0	1	0	0	2	0	0	0	0	0	0	0	0	0	0	0	0	0	0	0	2	0	0	0	0	0	1	1	0	1	0	0	0	0	0	0	0	0	0	0	0	0	0	0	0	0	0	0	0	0	0	0	0	1	1	0	0	0	0	0	0	1	0	0	0	0	1	1	0	0	1	0	0	0	0	0	0	0	0	0	1	0	1	1	0	0	0	0	0	0	0	0	0	0	0	0	1	0	0	0	0	0	1	2	0	0	0	1	1	0	0	0	1	0	0	0	0	0	0	0	0	0	0	0	2	0	0	0	0	0	0	0	0	0	0	0	0	0	1	1	0	0	0	0	0	3	0	0	0	1	0	1	0	0	0	3	0	2	0	0	0	1	1	0	1	0	0	0	0	0	1	0	0	0	0	0	1	0	0	0	1	1	0	1	0	0	0	0	0	0	0	0	1	0	0	0	0	1	0	1	0	0	0	0	0	0	0	0	1	1	0	0	1	0	1	0	0	0	0	0	0	0	0	0	0	0	1	0	0	0	0	0	0	0	0	1	0	0	1	0	1	0	0	0	0	0	0	1	0	0	0	0	0	0	0	0	0	1	0	0	0	0	0	0	1	0	0	0	0	0	0	0	0	0	0	0	0	1	0	0	0	0	2	0	0	0	0	0	0	1	0	0	0	0	0	1	0	0	0	0	0	0	0	1	0	0	0	0	0	0	1	1	0	1	0	1	0	0	0	0	1	0	0	0	0	0	0	0	0	1	0	0	0	0	1	1	1	0	0	0	0	0	1	0	0	0	0	0	0	0	0	0	0	1	0	0	0	0	0	0	0	0	0	0	0	0	1	0	1	1	0	0	0	0	0	0	0	0	0	0	1	1	0	0	0	0	0	0	0	0	0	1	0	0	0	0	1	0	0	0	0	0	0	0	0	0	0	0	0	2	0	0	0	0	0	0	1	0	1	0	0	0	0	0	0	0	0	0	0	0	1	1	0	0	0	2	0	2	1	0	0	0	0	0	0	0	0	1	1	2	1	0	1	0	0	0	0	1	3	0	0	0	0	0	0	0	0	0	0	0	0	0	1	0	1	0	0	0	0	0	0	0	0	1	1	2	0	0	0	1	1	1	0	0	0	0	1	0	0	0	0	0	0	0	0	1	0	0	0	1	0	0	0	0	0	0	1	0	0	0	0	0	0	1	1	1	0	0	0	1	1	0	1	0	0	0	0	1	0	0	0	0	0	0	0	0	0	0	0	0	0	1	0	0	1	0	0	0	0	0	0	0	0	0	0	0	0	1	1	0	0	0	0	0	0	0	0	0	1	0	0	0	0	1	0	1	0	0	0	0	0	0	0	0	0	0	0	0	0	0	0	0	0	0	0	1	0	3	1	0	0	0	0	0	0	0	0	0	0	0	0	0	0	0	0	1	1	0	0	0	1	1	2	0	2	0	1	0	0	1	0	1	1	0	0	1	0	0	0	0	0	0	0	0	0	0	0	1	0	0	0	0	0	0	1	0	0	0	0	0	0	0	0	1	0	0	0	0	0	0	0	0	0	0	0	0	0	0	0	0	0	0	0	0	0	0	0	1	0	0	1	0	0	0	1	1	0	0	0	0	1	0	0	0	1	1	0	0	0	0	0	0	0	0	1	0	0	0	3	0	0	0	0	0	0	2	1	1	0	0	0	0	1	0	0	0	0	0	0	0	0	0	0	0	0	1	1	0	0	0	1	1	2	0	0	2	0	0	1	0	0	1	0	0	2	1	0	0	0	2	0	0	1	0	1	0	0	1	0	0	0	0	0	1	0	1	0	0	0	0	0	0	0	0	2	0	0	0	1	0	1	0	1	0	0	0	0	0	0	2	0	0	0	1	0	0	0	0	1	0	0	0	2	0	0	0	1	0	0	0	0	1	0	0	0	0	0	0	0	0	0	2	0	0	0	2	0	0	0	0	0	0	0	0	0	0	0	1	0	3	0	0	1	1	0	0	0	2	0	0	0	0	0	0	0	1	0	1	0	1	0	0	1	0	0	0	0	1	0	1	0	1	0	0	0	0	0	1	0	0	0	0	0	0	0	0	0	0	0	0	0	0	0	1	0	0	0	1	0	0	0	0	0	1	0	1	0	0	0	0	0	0	2	0	0	0	0	0	0	0	0	2	0	0	0	0	0	0	3	0	0	0	0	0	0	1	0	0	1	0	0	0	0	0	0	0	0	1	0	2	0	1	0	1	0	1	0	0	1	0	0	0	0	0	0	0	0	0	1	1	0	1	0	0	0	2	0	0	2	0	1	0	0	1	0	0	2	0	0	0	0	0	0	0	0	0	0	0	0	0	1	0	1	0	0	0	0	1	0	0	0	0	0	0	0	0	0	0	0	0	0	0	0	2	0	0	0	0	1	0	0	0	0	0	0	0	0	0	0	1	1	0	1	1	0	1	1	1	2	0	0	1	0	0	1	0	0	0	1	1	0	0	0	0	0	0	0	1	0	0	0	0	0	0	1	0	0	1	0	1	0	5	0	0	0	0	0	3	0	0	0	0	0	1	0	0	0	0	0	1	0	0	2	0	1	0	1	1	0	0	0	0	0	0	0	0	0	0	0	0	0	0	0	0	0	0	1	2	0	0	0	0	1	1	0	0	0	1	1	1	1	0	0	0	0	0	0	0	0	0	0	0	0	0	0	0	0	1	0	1	0	0	0	0	0	1	0	2	1	0	0	1	0	0	0	0	1	0	0	0	0	0	1	0	0	0	0	0	0	0	1	0	1	2	0	0	0	0	0	1	0	0	0	0	0	1	0	0	0	0	0	1	0	1	0	0	1	0	0	0	0	0	1	0	1	1	0	0	0	2	1	0	0	0	0	0	0	0	0	1	0	0	1	0	0	1	0	0	0	0	0	0	0	1	0	0	0	0	0	0	0	0	1	0	1	0	0	0	1	0	1	0	1	0	1	1	0	0	0	0	1	1	0	0	0	0	0	0	2	0	0	0	0	0	0	0	1	0	2	2	1	0	1	0	2	0	0	0	0	0	1	1	0	0	0	1	1	0	0	0	2	0	1	0	1	1	0	1	0	0	0	0	0	0	0	1	0	0	0	0	0	0	0	0	0	0	1	0	0	0	0	0	0	1	3	1	0	0	1	0	0	0	0	0	0	3	0	0	1	0	0	1	2	0	1	0	0	0	0	0	1	2	0	0	0	0	0	0	0	0	0	0	0	1	0	0	0	0	1	0	0	0	0	2	0	0	0	0	0	0	0	0	2	0	0	0	0	0	0	0	0	0	0	0	0	0	0	1	0	0	1	0	0	0	0	0	0	0	1	0	0	0	1	2	0	0	0	0	0	0	0	1	0	0	0	0	0	0	0	0	0	1	0	0	0	0	0	0	0	3	1	1	0	0	0	0	0	0	0	0	0	0	0	0	0	0	0	0	0	1	0	1	1	1	1	1	0	0	0	0	1	0	0	0	0	0	0	0	0	0	1	0	1	1	0	0	0	0	0	0	0	0	1	1	0	1	0	0	0	1	0	0	0	2	0	0	0	1	0	0	0	0	1	0	0	0	0	0	0	0	0	0	0	0	0	1	0	0	0	0	2	1	1	0	0	0	1	0	0	0	0	0	0	0	0	0	0	1	0	1	0	2	0	0	0	0	0	1	0	0	0	0	0	0	0	1	0	0	0	1	0	0	0	0	0	0	0	1	0	0	0	0	0	1	0	1	0	0	0	0	0	0	0	0	0	0	0	0	0	0	0	1	0	0	1	1	2	1	0	0	0	0	0	0	0	0	0	0	0	1	0	0	1	0	0	0	0	0	0	0	0	0	0	0	0	0	0	0	0	1	0	1	0	0	0	0	1	0	1	0	0	2	0	1	1	0	0	0	1	0	0	0	0	0	0	0	0	0	0	0	0	0	0	0	0	1	0	0	0	0	0	0	0	0	0	0	0	0	0	0	0	0	0	0	0	0	0	0	0	0	0	0	0	0	0	0	0	1	4	0	2	0	0	0	0	0	0	1	0	0	0	0	0	0	0	0	0	0	0	0	0	0	0	0	2	0	0	0	0	0	0	0	1	0	0	0	1	0	0	0	0	1	1	0	0	0	0	0	0	0	0	0	0	1	0	0	0	0	0	1	0	0	0	0	0	1	0	0	0	0	1	0	0	0	0	0	0	0	0	0	0	0	0	0	1	0	0	0	0	0	1	0	0	0	1	1	0	0	1	1	0	2	0	0	0	0	0	0	0	0	0	0	1	0	0	0	0	1	1	0	0	0	0	0	0	2	0	0	1	0	0	0	4	0	1	0	0	0	0	1	0	0	0	0	0	2	0	0	0	0	0	0	0	1	0	0	0	0	1	0	0	0	1	1	0	0	0	1	0	0	0	0	1	0	1	1	1	0	0	2	0	0	0	0	0	0	0	0	0	1	0	0	0	0	1	2	0	0	0	0	0	0	0	0	0	0	0	0	0	0	3	0	0	0	0	0	1	1	0	1	0	0	0	0	0	0	0	1	0	0	0	0	0	0	0	1	1	0	1	2	1	0	2	0	1	0	0	1	0	1	0	0	0	1	1	0	1	0	0	0	0	0	0	0	0	0	0	0	0	0	0	0	0	2	0	0	0	1	0	0	0	0	0	0	0	0	1	0	0	0	0	1	0	1	1	0	0	0	1	0	3	0	0	0	0	0	0	0	1	0	0	1	0	0	1	0	3	0	0	2	0	0	0	0	1	2	0	0	1	1	1	1	0	0	0	1	1	0	0	0	0	0	0	0	0	0	0	0	0	0	0	0	0	1	0	0	0	0	0	0	0	0	0	0	0	2	0	0	0	0	1	1	0	0	1	1	1	0	0	0	0	0	0	0	0	0	0	0	1	0	0	0	0	0	2	0	1	1	1	0	0	0	1	2	1	0	2	0	0	1	0	1	0	0	0	0	0	0	0	1	0	0	0	0	0	0	0	0	0	1	1	0	0	1	0	0	0	0	0	0	1	1	0	1	0	1	0	0	0	0	0	0	0	0	0	0	0	0	0	0	0	0	0	0	0	1	0	0	0	1	0	0	0	1	0	1	0	0	0	0	0	0	0	0	0	0	0	0	0	0	0	0	1	0	0	0	0	0	0	0	0	0	0	0	1	0	0	0	0	0	0	0	0	0	0	0	0	0	0	0	3	1	0	0	0	1	1	0	0	0	0
N0.HOG0000219	0	0	0	0	0	0	0	0	0	0	0	0	0	0	0	0	0	0	0	0	0	0	0	0	0	0	0	0	0	0	0	0	0	0	0	0	0	0	0	0	0	0	0	0	0	0	0	0	0	0	0	0	0	0	0	0	0	0	0	1	0	0	0	0	0	0	0	0	0	0	0	0	0	0	0	0	0	0	0	0	0	0	0	0	0	0	0	1	0	0	0	0	0	0	0	0	0	0	0	0	0	0	0	0	0	0	0	0	0	0	0	0	0	0	0	0	0	0	0	0	0	0	0	0	0	0	0	0	0	0	0	0	0	0	0	0	0	0	0	0	0	0	0	0	0	1	0	0	0	0	0	0	0	0	0	0	0	0	0	0	0	0	0	1	0	0	0	0	0	0	0	0	0	0	0	0	0	0	0	0	1	0	0	0	0	0	0	0	1	0	0	0	0	0	0	0	0	0	0	0	0	0	0	0	1	0	0	0	0	0	0	0	0	0	0	0	0	0	0	0	0	0	0	0	0	0	0	0	0	0	0	0	0	0	0	0	0	1	0	0	0	0	0	0	0	0	0	0	0	0	0	0	0	0	0	0	0	0	0	0	0	0	0	0	0	1	0	0	0	0	0	0	0	0	0	0	0	0	0	0	0	0	0	0	0	0	0	0	0	0	1	0	0	1	0	0	0	0	0	0	0	0	0	0	0	0	0	0	0	0	0	0	0	0	0	0	0	0	0	0	0	0	0	0	0	0	0	0	0	0	0	0	0	0	0	0	0	0	0	0	0	0	0	0	0	0	0	0	0	0	0	0	0	0	0	0	0	0	0	0	1	0	0	0	0	0	0	0	0	0	0	0	0	0	0	0	0	0	0	0	0	0	0	0	0	0	0	0	0	0	0	0	0	0	0	0	0	0	0	0	0	0	0	0	0	0	0	0	0	0	0	0	0	0	1	0	0	0	0	0	0	0	0	0	0	0	0	0	0	0	0	0	0	0	0	0	0	0	0	0	0	0	0	0	0	0	0	0	0	0	0	1	0	0	0	0	0	0	0	0	0	0	0	0	0	0	0	0	0	0	0	0	0	0	0	0	0	0	0	0	0	0	0	0	0	0	0	0	0	0	0	0	0	0	0	1	0	1	0	0	0	0	0	1	0	0	0	0	0	0	0	0	0	0	0	0	0	0	0	0	0	1	0	0	0	0	0	0	0	0	0	0	0	0	0	0	0	0	0	0	0	0	0	0	0	0	0	0	0	0	0	0	0	0	0	0	0	0	0	0	1	0	0	0	0	0	0	0	0	0	0	0	0	0	0	0	0	0	0	0	0	0	0	0	0	0	0	0	0	0	0	0	0	0	0	0	0	0	0	0	0	0	0	0	0	0	0	0	0	0	0	0	0	0	0	0	0	0	0	0	0	0	0	0	0	0	0	0	0	0	0	0	0	0	0	0	0	0	0	0	0	0	0	0	0	0	0	0	0	0	0	0	0	0	0	2	0	0	0	0	0	0	0	0	0	0	0	0	0	0	0	0	0	0	0	0	0	0	0	0	0	0	0	0	0	0	0	0	0	0	0	0	0	0	0	0	0	0	0	0	0	0	0	0	1	0	1	0	0	0	0	0	0	0	0	0	0	0	0	0	0	0	0	0	0	0	0	0	0	0	0	1	0	0	0	0	0	0	0	0	0	0	0	0	0	0	0	0	0	0	0	0	0	0	0	0	0	0	0	0	0	0	0	0	0	0	0	0	0	0	0	0	0	0	0	1	0	0	0	0	0	0	0	0	0	0	0	0	0	0	0	0	0	0	0	0	0	0	0	0	0	0	0	0	0	0	0	0	0	0	0	0	0	0	0	0	0	0	0	0	0	0	0	0	0	0	0	0	0	0	0	0	0	0	0	0	0	0	0	0	0	0	0	0	0	0	0	0	0	0	0	0	0	0	0	0	0	0	0	0	0	0	0	0	0	0	0	0	0	0	0	0	0	0	0	0	0	0	0	0	0	0	0	0	0	0	0	0	0	0	0	0	0	0	0	0	0	0	0	0	0	0	0	0	0	0	0	0	0	0	0	0	0	0	0	0	0	0	0	0	0	0	0	0	0	0	0	0	0	0	0	0	0	0	0	0	0	0	0	0	0	0	0	0	0	0	0	0	0	0	0	0	0	0	0	0	0	0	0	0	0	0	0	0	0	0	0	0	0	0	0	0	0	0	0	0	0	0	0	0	0	0	0	0	0	0	0	0	0	0	0	0	0	0	0	0	0	0	0	0	0	0	1	0	0	0	0	0	0	0	0	0	0	0	0	0	0	0	0	0	0	0	0	0	0	0	0	0	0	0	0	0	0	0	0	0	0	0	0	0	0	0	0	0	0	0	0	0	0	0	0	0	0	0	0	0	0	0	0	0	0	0	0	0	2	0	0	0	0	0	0	0	0	0	0	0	0	0	0	0	0	0	0	0	0	0	0	0	0	0	0	0	0	0	0	0	0	0	1	0	0	0	0	0	0	0	0	0	0	0	0	0	0	0	0	0	0	0	0	0	0	0	0	0	0	0	0	0	0	0	0	0	0	0	0	0	0	0	0	0	0	0	0	0	0	0	0	0	0	0	0	0	0	0	0	0	0	0	0	0	0	0	0	0	0	0	0	0	0	0	0	0	0	0	0	0	0	0	0	1	0	0	0	0	0	0	0	0	0	0	0	0	0	0	0	0	0	0	0	0	0	0	0	0	0	0	0	0	0	0	0	0	0	0	0	0	0	0	0	0	0	0	0	0	0	0	0	0	0	0	0	0	0	0	0	0	0	0	0	0	0	0	0	0	0	0	0	0	0	0	0	0	0	0	0	0	0	0	0	0	0	0	0	0	0	0	1	0	0	0	0	0	1	0	0	0	0	0	0	0	0	0	0	0	0	0	0	0	1	0	0	0	0	0	0	1	0	0	0	0	0	0	0	0	0	1	0	0	0	0	0	0	1	0	0	0	1	0	0	0	0	0	0	0	0	0	0	0	0	0	0	0	0	0	0	0	0	0	0	0	0	0	0	0	0	0	0	0	0	0	0	0	0	0	0	0	0	0	0	0	0	0	0	0	0	0	0	0	0	1	0	0	0	0	0	0	0	1	0	0	0	0	0	0	0	0	0	0	0	0	0	0	0	0	0	0	0	0	0	0	0	0	0	0	0	1	0	0	0	0	0	0	0	0	0	0	0	0	0	0	0	0	0	0	0	0	0	0	0	0	0	0	0	0	0	0	0	0	0	0	0	0	0	0	0	0	0	0	0	0	0	0	0	0	0	0	0	0	0	1	0	0	0	0	0	0	0	0	0	0	0	0	0	0	0	0	0	0	0	1	0	0	1	0	0	0	0	0	0	0	0	0	0	0	0	0	0	0	0	0	0	0	0	0	0	0	0	0	0	0	0	0	0	0	0	0	0	0	0	0	0	0	0	0	0	0	0	0	0	0	0	0	0	0	0	0	0	0	0	0	0	1	0	0	0	0	0	0	0	0	0	0	0	0	0	0	0	0	0	0	0	0	1	0	0	1	0	0	0	0	0	0	1	0	0	0	0	0	0	0	0	0	0	0	0	0	0	0	0	0	0	0	0	0	0	0	0	0	0	0	0	0	0	0	0	0	0	0	0	0	0	0	0	0	0	0	0	0	0	0	0	0	0	0	0	0	0	0	0	0	0	0	0	0	0	0	0	0	0	0	0	0	0	0	0	0	0	0	0	0	0	0	0	0	0	0	0	0	0	0	0	0	0	0	0	0	0	0	0	0	0	0	0	0	0	0	0	0	0	0	0	0	0	0	0	0	0	0	0	1	0	0	0	0	0	0	0	0	0	0	0	0	0	0	0	0	0	0	0	0	0	0	0	0	0	0	1	0	0	0	0	0	0	0	1	0	0	0	0	0	0	0	0	0	0	0	0	0	0	0	0	0	0	0	0	0	0	0	0	0	0	0	0	0	0	0	0	0	0	0	1	0	0	1	0	0	0	0	0	0	0	0	0	0	0	0	0	0	0	0	0	0	0	0	0	0	0	0	0	0	1	0	0	0	0	0	0	0	0	0	0	0	0	0	0	0	0	0	0	0	0	1	0	0	0	0	0	0	0	0	0	0	0	0	0	0	0	0	0	0	0	0	0	0	1	0	0	0	0	0	0	0	0	0	0	0	0	0	0	0	0	0	0	0	0	0	0	0	0	0	0	0	0	0	0	0	0	0	0	0	0	1	0	0	0	0	0	0	0	0	0	0	0	0	0	0	1	0	0	0	0	0	0	0	0	0	0	0	0	0	0	0	0	0	0	0	0	0	0	0	0	0	0	0	0	0	0	0	0	0	0	0	0	0	0	0	0	0	0	0	0	0	0	1	0	0	0	0	0	0	0	0	0	0	1	0	0	0	0	0	0	0	2	0	0	0	0	0	0	0	0	0	0	0	0	0	0	0	0	0	0	0	0	0	0	0	0	0	0	0	0	0	0	0	0	0	0	0	0	0	0	0	0	0	0	0	0	0	0	0	0	0	0	0	0	0	0	0	0	0	0	0	0	0	0	0	0	0	0	0	0	0	0	0	0	0	0	0	0	1	0	0	0	0	0	0	0	0	0	0	0	0	0	0	0	0	0	0	0	0	0	0	0	0	0	0	0	0	0	0	0	0	0	0	0	0	0	0	0	0	0	0	0	0	0	1	0	0	0	1	0	0	0	0	1	0	0	0	0	0	0	0	0	0	0	0	0	0	0	0	0	0	0	0	0	0	1	0	0	0	0	0	0	0	0	1	0	0	0	0	0	0	0	0	0	0	0	0	0	0	1	0	0	0	1	0	0	0	0	0	0	0	0	1	0	0	0	0	0	0	0	0	0	0	0	0	0	0	0	0	0	0	0	0	0	0	0	0	0	0	0	0	0	0	0	0	0	0	0	0	0	0	0	0	0	0	0	0	0	0	0	0	0	0	0	0	0	0	0	0	0	0	0	0	0	0	0	0	0	0	0	0	0	0	0	0	0	0	0	0	0	0	0	0	0	0	0	0	0	0	0	0	0	0	0	1	0	0	0	0	0	0	0	0	0	0	0	0	0	0	0	0	0	0	0	2	0	0	0	0	0	0	1	0	0	0	0	1	0	0	0	0	0	0	0	0	0	0	0	0	0	0	0	0	0	0	0	0	0	1	0	0	0	1	0	0	1	0	0	1	0	0	0	0	0	1	0	0	0	1	0	0	0	0	0	0	0	2	0	1	0	0	0	0	0	0	0	1	0	0	0	1	0	0	0	0	0	0	1	0	0	0	0	0	0	0	0	0	0	0	0	0	0	0	0	0	0	0	0	0	0	0	0	0	0	0	0	0	1	1	0	0	0	0	0	0	0	0	0	0	0	0	0	0	0	0	0	0	0	0	0	0	0	0	0	0	0	0	0	0	0	0	0	0	0	0	0	0	0	0	2	0	0	0	0	0	0	0	0	0	0	0	0	0	0	0	0	0	0	0	1	0	0	0	0	0	0	0	0	0	0	0	0	0	0	0	0	0	0	0	0	0	0	0	0	0	0	0	0	0	0	0	0	0	0	0	0	0	0	0	0	0	1	0	0	0	0	0	0	0	0	0	0	0	0	0	0	0	0	0	0	0	1	0	0	0	0	0	0	0	0	0	0	0	1	0	0	0	0	0	0	0	0	0	0	0	0	0	1	0	0	0	1	0	0	0	0	0	0	0	0	0	0	1	1	0	0	0	0	0	0	1	0	0	0	1	0	0	0	0	0	0	0	0	0	0	0	0	0	0	0	0	1	0	0	0	0	0	0	0	0	0	0	0	0	0	0	1	0	0	0	0	0	0	0	0	1	0	0	1	0	0	0	0	0	1	0	0	0	0	1	0	0	0	0	0	0	0	1	0	0	0	0	0	1	1	0	0	0	0	0	0	0	0	0	0	0	0	0	0	0	0	0	0	0	0	0	0	0	0	0	0	0	0	0	0	0	0	0	0	0	0	0	1	0	0	0	0	0	0	0	0	0	0	0	0	0	0	0	0	0	0	0	0	0	1	0	0	0	0	0	0	0	0	0	0	0	0	0	0	0	0	0	0	0	1	0	0	0	0	0	0	0	0	0	0	0	0	2	0	1	0	0	0	0	0	0	0	0	0	0	0	0	0	0	0	0	0	0	0	1	0	0	0	0	0	0	0	0	0	0	0	0	0	0	0	0	0	0	0	0	0	0	0	0	0	0	2	1	0	0	0	0	0	0	1	2	0	0	1	0	0	0	1	0	0	0	0	0	0	0	0	0	0	0	0	0	0	0	0	0	0	0	0	0	0	0	0	1	0	0	0	1	0	0	0	0	0	0	0	0	0	0	0	0	0	0	1	1	0	0	0	0	0	0	0	0	0	0	0	0	0	0	0	0	0	0	0	0	0	0	0	0	0	0	0	0	0	0	0	0	2	0	0	0	0	0	0	0	0	0	0	0	0	0	0	0	0	1	0	0	0	0	0	0	0	0	0	0	0	0	0	0	0	0	0	0	0	0	0	0	0	0	0	0	0	0	0	0	0	0	0	0	0	0	0	1	0	0	0	0	0	1	0	0	0	0	0	0	1	0	0	1	0	1	0	0	0	0	0	0	0	0	0	1	0	0	0	0	0	0	0	1	0	0	0	0	0	0	0	0	0	0	0	0	0	0	0	0	0	0	0	0	0	0	0	0	1	0	0	1	0	0	0	0	1	0	0	0	0	0	1	0	1	0	0	0	0	0	0	0	0	0	0	0	0	0	0	0	0	0	1	0	0	0	0	0	0	1	0	0	0	0	0	0	0	1	0	1	0	0	1	0	0	0	0	0	0	0	0	1	0	0	0	0	0	0	0	0	0	0	0	0	0	0	0	0	1	0	0	0	0	0	1	0	1	0	0	0	0	0	0	1	0	0	0	0	0	0	1	0	0	0	0	0	0	0	0	0	0	0	0	0	0	0	0	0	0	0	0	0	0	0	0	0	0	0	0	0	0	1	0	0	0	0	0	0	0	0	0	0	0	0	0	0	1	0	0	0	0	0	0	0	0	0	0	0	0	0	0	0	0	0	0	0	0	0	0	0	0	0	0	0	0	0	0	0	0	0	0	0	0	0	0	0	0	0	0	0	0	0	0	0	0	1	0	0	0	0	0	0	0	0	0	0	0	0	0	0	0	0	0	0	1	0	0	0	0	0	1	0	0	1	0	0	0	0	0	0	0	0	0	0	0	1	0	0	0	0	0	0	0	0	0	0	0	0	0	0	0	0	0	0	0	0	0	0	0	0	0	0	0	0	0	0	0	0	0	0	0	0	0	0	1	0	0	0	0	0	1	0	0	0	0	0	0	0	0	0	0	0	0	0	0	0	0	0	0	0	0	0	0	0	0	0	0	0	0	0	0	0	1	0	0	0	0	0	0	0	0	0	0	0	0	0	0	0	0	0	0	0	0	0	0	0	0	0	0	1	0	0	0	0	0	0	0	0	0	0	0	0	0	0	0	0	0	0	0	0	0	0	0	0	0	0	0	0	0	0	0	0	0	0	0	0	0	0	0	0	0	0	0	0	0	0	0	0	0	1	0	0	0	0	0	0	0	0	0	0	0	0	0	0	0	0	0	0	0	0	0	0	0	0	0	0	0	0	0	0	0	0	0	0	0	0	0	0	0	0	0	0	0	0	0	0	0	0	0	0	0	0	0	0	0	0	0	0	0	0	0	0	0	0	0	0	0	0	0	0	0	0	0	0	0	0	0	0	0	0	0	0	0	0	0	0	0	0	0	0	0	1	0	0	0	0	0	0	0	0	0	0	0	0	0	0	0	0	0	0	0	0	0	0	0	0	0	0	0	1	0	0	1	0	0	0	0	0	1	0	0	0	0	0	0	0	1	0	2	0	0	0	0	0	0	0	0	0	0	0	0	0	0	1	0	0	0	0	0	0	0	0	1	0	0	0	0	0	0	0	0	0	0	0	0	0	1	0	0	0	0	0	0	0	0	0	0	0	0	0	0	1	0	0	0	0	0	0	0	0	0	0	0	0	0	0	0	0	0	0	0	1	0	0	0	0	0	1	1	0	0	1	0	0	0	0	1	0	0	0	0	0	0	0	0	0	0	0	0	0	0	0	0	0	0	0	0	0	0	0	0	0	0	1	0	0	0	0	0	0	0	0	0	0	0	0	0	0	0	0	0	0	0	0	0	0	0	0	0	0	1	0	0	0	0	0	0	0	1	0	0	0	0	0	0	0	0	0	0	0	0	0	0	0	0	0	0	0	0	0	0	0	0	0	0	0	0	0	0	0	0	2	0	0	0	0	0	0	0	0	0	0	0	0	0	0	0	0	0	0	1	0	0	0	0	0	0	0	0	0	0	0	0	0	0	0	1	0	0	0	0	0	0	0	0	0	0	0	0	0	0	0	0	0	0	0	0	0	0	0	0	0	0	0	0	0	0	0	0	0	0	0	0	0	0	0	0	1	0	0	0	0	0	0	0	0	0	0	0	0	0	0	0	0	0	0	0	0	0	0	0	0	0	0	0	0	0	0	0	1	0	0	0	0	0	0	0	0	0	0	0	0	0	0	0	0	0	0	0	0	0	0	0	0	0	0	0	0	0	0	0	0	0	0	1	0	0	0	0	0	0	0	0	0	0	0	0	0	0	0	0	0	0	0	0	0	0	0	0	0	0	0	0	0	0	0	0	0	0	0	0	0	0	0	0	0	0	0	0	0	0	0	0	0	0	0	0	0	0	0	0	1	0	0	0	0	0	0	0	0	0	0	0	0	0	0	0	0	0	0	0	0	0	0	0	0	0	0	0	0	1	0	0	0	0	0	1	0	0	0	0	0	0	0	0	0	0	0	0	0	0	0	0	0	0	0	0	0	0	0	0	0	0	0	0	0	0	0	0	0	0	0	0	0	0	0	0	0	0	0	0	0	0	0	0	0	0	0	0	0	0	0	0	0	0	0	0	0	0	0	0	0	0	0	0	0	0	1	0	0	0	0	0	0	0	0	0	0	0	0	0	0	0	0	0	0	0	0	0	0	0	0	0	0	0	0	1	1	0	0	0	0	0	0	0	0	0	0	0	1	0	0	0	0	0	0	0	0	0	0	0	0	0	0	0	0	0	0	0	0	0	0	2	0	0	0	0	0	0	1	0	0	0	0	0	0	0	0	1	0	0	0	0	0	0	0	0	0	0	0	1	0	0	0	0	0	0	0	0	0	0	0	0	0	0	0	0	0	0	0	0	0	1	0	0	0	0	0	0	0	0	0	0	0	0	0	0	0	0	0	1	0	0	0	0	0	0	0	0	0	0	0	0	0	1	0	0	0	0	0	0	0	0	0	0	1	0	0	0	0	0	0	0	0	0	0	0	0	0	0	0	0	0	0	0	0	0	0	0	0	0	0	0	0	0	0	0	0	0	0	0	0	1	0	0	0	0	0	0	0	1	0	0	0	0	0	0	0	0	0	0	0	0	0	0	0	0	0	0	1	0	0	0	0	0	0	0	0	0	0	0	0	0	0	0	0	0	0	0	0	0	0	0	0	0	0	0	0	0	0	0	0	0	0	0	0	0	0	0	0	0	0	0	0	0	0	0	0	0	0	0	0	0	0	0	0	1	0	0	0	0	0	0	0	0	0	0	0	0	0	0	0	0	0	0	0	0	0	0	0	0	0	1	0	0	0	0	0	0	0	0	0	1	0	0	0	0	0	0	0	0	0	0	0	0	0	0	0	0	0	0	0	0	0	0	0	0	0	0	0	0	0	0	1	0	0	0	0	0	0	0	0	0	0	0	0	0	0	0	0	0	0	0	0	0	0	0	0	0	0	0	0	0	0	0	0	0	0	0	0	0	0	0	0	0	0	0	0	0	0	0	0	0	0	0	0	0	0	0	0	0	1	0	0	0	1	0	0	0	0	0	0	0	0	0	0	0	0	0	0	0	0	0	0	0	0	0	0	0	0	0	0	0	0	0	0	0	1	0	0	0	0	0	0	0	1	0	0	0	0	0	0	0	0	0	1	0	0	0	0	1	0	0	0	0	1	0	0	0	0	0	0	0	0	0	0	0	0	0	0	0	0	0	0	0	0	0	0	0	0	0	0	0	0	0	0	1	0	0	0	0	0	0	0	0	0	0	0	0	0	0	0	1	0	0	0	0	1	0	0	0	0	0	0	0	0	0	0	1	0	1	0	0	0	0	0	1	0	0	0	0	0	0	0	0	0	0	0	0	0	1	1	0	0	0	0	0	0	0	0	0	0	0	1	0	0	0	0	0	0	0	0	0	0	0	0	0	0	0	0	0	0	0	0	0	0	0	0	0	1	0	0	0	0	0	0	0	0	0	0	0	0	0	0	0	0	0	0	0	0	0	0	0	0	0	0	0	1	0	0	0	0	0	0	0	0	0	0	0	0	0	0	0	0	0	0	0	1	0	0	0	0	0	0	0	0	0	0	0	0	0	0	0	0	0	0	0	0	0	0	0	0	0	0	0	0	0	0	0	0	0	0	0	0	0	0	0	0	0	0	0	0	0	0	0	0	0	0	0	0	0	0	0	0	0	0	0	1	0	0	0	0	0	0	0	0	0	0	0	1	0	0	0	0	0	0	0	1	0	0	0	0	0	0	0	0	0	0	0	0	0	0	0	0	0	0	0	0	0	0	0	0	0	0	0	0	0	0	0	0	0	0	0	0	0	0	0	0	0	0	0	0	0	0	0	0	0	0	0	0	0	0	1	1	0	0	0	0	0	0	0	1	0	0	0	0	0	0	0	0	0	0	0	0	0	0	0	0	0	0	0	1	0	0	0	0	0	0	0	0	0	0	0	0	0	0	0	0	0	0	0	0	0	0	0	0	0	0	0	0	1	0	0	0	0	0	0	0	0	0	0	0	0	0	1	1	0	0	0	0	0	0	0	0	0	0	0	0	0	0	0	0	0	0	0	0	0	0	0	0	0	0	0	0	1	0	0	0	0	0	0	2	0	0	0	0	0	0	0	0	0	0	0	0	0	0	0	0	0	0	0	0	0	0	0	0	0	0	0	0	0	1	0	0	0	0	0	0	0	0	0	0	0	0	0	0	0	0	0	0	0	0	2	0	0	1	0	0	0	0	0	0	0	0	0	0	0	0	0	0	0	0	0	0	0	0	0	0	0	0	0	0	0	1	0	0	0	0	0	0	0	0	0	0	0	0	0	0	0	0	0	0	0	1	0	0	1	0	0	0	0	0	0	1	0	0	0	0	0	0	0	0	0	0	0	0	0	0	0	0	0	0	0	0	0	0	0	0	0	0	0	0	0	0	0	0	0	0	0	0	0	0	0	0	0	0	0	0	0	0	0	0	0	0	1	0	0	0	0	0	0	0	0	0	0	0	0	0	0	0	0	0	2	0	0	0	0	0	0	0	0	0	0	0	0	0	0	0	0	1	1	0	0	0	0	0	0	0	0	0	0	0	0	0	0	0	0	0	0	0	0	0	0	0	0	0	0	0	0	0	0	0	0	0	0	0	0	0	0	0	0	0	0	0	0	1	0	0	0	0	0	0	0	0	0	0	0	0	0	0	0	0	0	0	1	0	0	0	0	0	0	0	0	0	0	0	0	0	0	0	0	0	0	0	0	0	0	0	0	1	0	0	0	0	0	1	0	0	0	0	0	0	0	0	1	0	0	0	0	0	0	0	0	0	0	0	0	0	0	0	0	0	1	0	0	0	0	0	0	1	0	0	0	0	0	0	0	0	0	0	0	0	0	0	0	0	0	0	0	0	0	0	0	0	0	0	0	0	0	0	0	0	0	0	0	0	0	0	0	0	0	0	0	0	1	0	1	0	0	0	0	0	1	0	0	1	0	0	0	0	0	0	0	0	0	0	0	0	0	0	0	0	0	0	0	0	0	0	1	0	0	1	0	0	0	0	0	0	0	0	0	0	0	0	0	0	0	0	0	0	0	0	0	0	0	0	0	0	0	0	0	0	0	0	0	0	0	0	0	0	0	0	0	0	0	0	0	0	0	0	0	0	0	0	0	0	0	0	0	0	0	1	0	0	0	0	1	0	0	0	0	0	0	0	0	0	0	0	0	0	0	1	0	0	0	0	0	0	0	0	0	0	0	0	0	0	0	0	0	0	0	0	0	0	0	0	0	1	0	0	0	0	0	0	0	0	0	0	0	0	0	0	0	0	0	0	0	0	0	0	0	0	0	0	0	0	0	0	0	0	0	0	0	0	0	0	0	0	0	0	0	0	0	0	0	0	0	0	0	0	0	0	0	0	0	0	0	0	0	0	0	0	0	0	0	0	1	0	0	0	0	0	0	0	0	0	0	0	0	0	0	0	0	0	0	0	0	0	0	0	0	0	0	0	0	2	0	0	0	0	0	0	0	0	0	0	0	0	0	0	0	0	0	0	0	0	0	0	0	0	0	0	0	0	0	0	0	0	0	0	0	0	0	0	0	0	0	0	0	0	0	0	0	0	1	0	0	1	0	0	0	0	0	0	0	0	0	1	0	0	0	0	0	0	0	1	0	0	0	0	0	1	0	0	0	0	0	0	0	0	0	2	0	0	0	0	0	0	0	0	0	0	0	0	0	0	1	0	0	1	0	1	0	0	0	0	0	0	0	0	0	0	1	0	0	0	0	0	0	0	0	0	0	0	0	0	0	0	0	0	1	0	0	1	0	0	0	0	0	0	1	0	0	0	0	0	0	0	0	0	0	0	0	0	0	0	0	0	0	0	1	0	2	0	0	0	0	0	0	0	0	0	0	0	0	0	1	0	0	0	0	0	0	0	0	0	0	0	1	0	0	0	0	1	0	0	0	0	0	0	0	0	1	0	0	0	0	0	0	0	1	0	0	0	0	0	0	0	0	0	0	0	0	0	0	0	0	0	0	0	1	0	0	0	0	0	0	0	0	0	0	0	0	0	0	0	0	0	0	0	0	0	0	0	0	0	0	0	1	0	1	1	1	0	0	0	0	0	0	0	0	1	0	0	0	1	0	1	0	0	0	0	0	0	0	0	2	0	0	0	0	0	0	0	0	0	1	0	0	0	1	0	0	0	0	0	0	0	0	0	0	1	0	2	0	0	0	2	0	0	0	1	0	0	0	0	0	0	0	0	0	0	1	0	0	0	1	0	0	1	0	0	0	1	0	0	0	0	0	0	0	0	0	0	0	0	0	0	0	0	0	1	2	0	0	0	0	0	0	0	0	0	0	0	0	0	0	0	0	0	0	0	0	0	0	0	0	1	0	1	0	0	0	0	0	0	1	0	1	0	0	1	0	0	0	0	0	0	0	0	0	0	3	0	0	0	1	0	0	0	0	0	1	0	0	0	0	0	0	0	0	0	0	0	0	0	0	0	0	0	0	0	0	0	0	0	0	0	0	0	0	0	0	0	0	0	0	0	0	0	0	0	0	0	0	0	0	0	0	0	0	0	0	0	0	0	0	0	0	0	1	1	0	0	0	1	0	0	0	0	0	0	0	0	0	0	0	0	0	0	1	0	0	0	0	0	0	0	0	0	0	0	0	0	0	0	0	0	0	0	0	0	0	0	0	0	0	0	0	0	0	0	0	0	0	0	1	0	0	0	0	0	0	0	0	0	0	0	1	0	0	0	0	0	0	0	0	0	0	0	0	0	0	1	0	0	0	0	0	0	0	0	0	0	0	0	0	1	0	0	0	0	0	0	0	0	0	0	0	0	0	0	0	0	0	0	1	0	0	0	0	0	0	0	0	0	0	0	0	0	0	0	0	0	0	0	0	0	1	0	0	1	0	0	0	0	0	0	0	0	0	0	0	0	0	0	0	0	0	0	0	0	0	0	0	0	0	0	1	0	0	0	0	0	0	0	0	0	0	0	0	0	0	0	0	0	0	0	0	0	0	0	0	0	0	0	0	1	0	0	0	0	0	0	0	0	0	0	0	0	0	0	0	0	0	0	0	0	0	0	0	0	0	0	0	0	0	0	0	0	0	0	1	0	0	0	0	0	0	0	0	0	0	0	0	0	0	0	0	0	0	0	0	0	0	0	0	0	0	0	0	0	0	0	0	0	0	0	0	0	0	0	0	0	0	0	0	0	0	0	0	0	0	0	0	0	0	0	0	0	0	0	0	0	0	0	0	0	0	0	0	0	0	0	0	0	0	0	0	0	0	0	0	0	0	0	0	0	0	0	0	0	0	0	0	0	0	0	0	0	0	0	0	0	0	0	0	0	0	0	0	0	0	0	0	0	0	0	0	0	0	0	0	0	0	0	0	0	0	0	0	0	1	0	0	0	0	0	0	0	0	0	0	0	0	0	0	0	0	1	0	0	0	0	0	0	0	0	0	0	0	0	0	0	0	0	0	0	0	0	0	0	0	0	0	0	0	0	0	0	0	0	0	0	0	0	0	0	0	0	0	0	0	1	0	0	0	0	0	0	0	0	0	0	0	0	1	0	0	0	0	1	0	0	0	0	0	0	0	0	0	0	0	0	0	0	0	0	1	0	0	1	0	0	0	0	0	0	0	0	0	0	0	0	0	0	0	0	0	0	0	0	0	0	0	0	0	0	0	0	0	0	0	0	0	0	0	0	1	0	0	0	0	0	0	0	0	0	0	0	0	0	0	0	0	1	0	0	0	0	0	0	0	0	0	0	0	0	0	0	0	0	0	0	0	0	0	0	0	0	0	0	0	0	0	0	0	0	0	0	0	1	1	0	0	0	0	0	0	0	0	0	0	0	1	0	0	0	0	0	0	0	0	0	0	0	0	0	0	1	0	0	0	0	1	0	0	0	0	0	0	0	1	0	0	0	0	0	0	0	0	0	0	0	0	0	0	0	0	0	0	0	0	0	0	0	0	0	0	0	0	0	0	0	0	0	0	0	0	0	0	0	0	0	0	0	0	0	0	0	0	0	0	0	1	0	0	0	0	0	0	0	0	0	0	0	0	0	0	0	0	0	0	0	0	0	0	0	0	0	0	0	0	0	0	0	0	0	0	0	0	0	0	0	0	0	0	0	0	0	0	0	0	0	0	0	0	0	1	0	0	0	0	1	0	0	0	0	0	0	0	0	0	0	0	0	0	0	0	0	0	0	0	0	0	0	0	0	0	0	0	0	1	0	0	0	0	0	0	0	0	0	0	0	0	0	0	0	0	0	0	0	0	0	0	0	0	0	0	0	0	0	0	0	0	0	0	0	0	0	0	0	0	0	0	0	0	2	0	0	0	0	0	0	0	0	0	0	0	0	0	0	0	0	0	0	0	0	0	0	0	0	0	0	0	0	0	0	0	0	0	0	0	0	0	0	0	0	0	0	0	0	0	0	0	0	0	0	0	0	0	0	0	0	0	0	0	0	0	1	0	1	0	0	1	0	0	0	0	0	0	0	0	0	0	0	0	0	0	0	0	0	0	0	0	0	0	0	0	0	0	0	0	0	0	0	0	0	0	0	0	0	0	0	0	0	0	0	0	0	0	0	0	0	0	0	0	0	0	0	0	0	0	0	0	0	0	0	0	0	0	0	0	0	0	0	0	0	0	0	0	0	0	0	0	1	0	0	0	0	0	0	0	0	0	0	0	0	0	0	1	0	0	0	0	0	0	0	0	0	0	0	0	0	0	0	0	0	0	0	0	0	0	0	0	0	0	0	0	0	0	0	0	0	0	0	0	0	0	0	0	0	0	0	0	0	0	0	0	0	0	0	0	0	0	0	0	0	0	0	0	0	0	0	0	0	0	0	0	0	0	0	0	0	0	0	0	0	0	0	0	0	0	1	0	0	0	0	0	0	0	0	0	0	0	0	0	0	0	1	0	0	0	1	0	0	0	0	0	0	0	0	1	0	0	0	0	0	0	0	0	0	0	0	0	0	1	0	0	1	0	0	0	1	0	0	0	0	0	0	0	0	0	0	0	0	0	0	0	0	0	0	0	0	0	0	0	0	0	0	0	0	0	0	0	0	0	0	0	0	0	1	0	0	0	0	0	0	0	0	0	0	0	0	0	0	0	0	0	0	0	0	0	0	0	0	0	1	0	0	0	0	0	0	0	0	0	0	0	0	0	0	0	0	1	0	0	0	0	1	0	0	0	0	0	0	0	0	0	0	0	0	0	0	0	0	0	0	0	0	0	0	0	0	0	0	0	0	0	1	0	0	1	0	0	0	0	0	0	0	0	0	0	0	1	0	0	0	0	1	0	0	0	0	0	0	0	0	0	0	0	0	0	0	0	1	0	0	0	0	0	0	0	0	0	0	0	0	0	0	0	0	0	0	0	0	0	0	0	0	0	0	0	0	0	0	0	0	0	0	0	0	0	0	1	0	0	0	0	0	0	0	0	0	0	0	0	0	0	0	0	0	0	0	1	0	0	0	0	0	0	0	0	0	0	0	0	0	0	0	0	0	0	0	0	1	0	0	0	0	1	0	0	0	1	0	0	0	0	0	2	0	0	0	0	0	0	0	0	0	0	0	0	0	0	0	0	0	0	0	0	0	0	0	2	0	0	0	0	0	0	0	0	0	0	0	0	0	0	0	0	0	0	0	0	0	0	0	0	0	1	0	0	0	0	0	0	0	0	0	0	0	0	0	0	0	0	1	0	0	0	0	0	0	0	0	0	0	0	0	0	0	0	0	0	0	0	0	0	0	0	0	0	0	0	0	0	0	0	0	0	0	0	0	0	0	0	0	0	0	0	0	0	0	0	0	0	1	0	0	0	0	0	0	0	0	0	0	0	0	0	0	0	0	0	0	0	0	0	0	0	0	0	1	1	0	0	0	0	0	0	0	0	0	0	0	0	0	0	0	0	1	1	0	0	0	0	0	0	0	0	0	1	0	0	0	0	1	0	0	0	0	0	0	0	0	0	0	0	0	0	0	0	0	0	0	0	0	0	0	0	0	0	0	0	1	0	0	0	0	0	0	0	0	0	0	0	0	0	0	0	0	0	0	0	0	0	0	0	0	0	0	0	0	0	0	0	1	0	0	0	0	0	0	0	0	0	0	0	0	0	0	0	0	0	0	0	0	0	0	0	0	0	0	0	0	0	0	0	0	1	1	0	0	0	0	1	0	0	0	0	0	0	0	0	1	0	0	0	0	0	0	0	0	0	0	0	0	0	0	0	0	0	0	0	0	0	0	0	0	0	0	0	0	0	0	0	0	0	0	0	0	0	0	0	0	0	0	0	0	0	0	0	0	0	0	0	0	0	0	0	0	0	0	0	0	0	0	0	0	0	0	0	0	0	0	0	0	0	0	0	0	0	0	0	0	0	0	0	0	0	0	0	0	0	0	0	0	0	0	0	0	0	0	0	0	0	0	0	0	0	0	0	0	0	0	0	0	1	0	0	0	0	0	0	0	0	0	0	0	0	0	0	0	0	1	0	0	0	0	0	0	0	0	0	1	0	0	0	1	0	0	0	0	0	0	0	0	0	0	0	0	0	0	0	0	0	0	0	0	0	1	0	0	0	0	0	0	0	1	0	0	0	1	0	0	0	0	1	0	0	0	0	0	0	1	0	0	0	0	0	0	0	0	0	0	0	0	0	0	0	0	1	0	0	0	0	0	0	0	0	0	1	0	0	0	0	0	0	0	0	0	0	0	0	0	0	0	0	0	0	0	0	0	0	0	0	0	0	0	0	0	0	0	0	0	0	0	0	0	0	0	0	0	0	1	0	0	0	0	0	1	0	0	0	0	0	0	0	0	0	0	0	0	0	0	0	0	0	0	0	0	0	0	0	0	0	1	0	0	0	0	0	0	0	0	0	0	0	1	0	0	1	0	2	0	0	0	0	0	0	0	0	0	0	0	0	0	0	0	0	0	0	0	0	0	0	0	0	0	0	0	0	0	0	0	0	0	0	0	1	0	0	0	2	0	0	0	0	0	0	0	0	0	1	0	0	0	0	0	0	0	0	0	0	0	0	0	0	0	0	0	0	0	0	0	0	0	0	1	0	0	0	0	0	0	0	0	0	0	0	0	0	0	0	0	0	0	0	0	0	0	0	0	0	0	0	0	0	0	1	0	0	0	0	0	0	0	0	0	0	0	0	0	0	0	0	0	0	0	0	0	0	0	0	0	0	0	0	0	0	0	0	0	0	0	0	0	0	0	0	0	0	0	0	0	0	1	0	0	0	1	0	0	0	0	0	0	0	0	0	0	0	0	0	0	0	0	0	0	0	0	0	0	0	0	0	0	1	0	0	0	0	0	0	0	0	0	0	0	0	0	0	0	0	0	1	0	0	0	0	0	0	0	0	0	0	0	0	0	0	0	0	0	0	0	0	0	0	0	0	0	0	0	0	0	0	0	0	0	0	0	0	0	0	0	0	0	0	0	0	0	0	1	0	0	0	0	0	0	0	0	0	0	0	0	0	0	0	0	0	0	0	0	0	0	0	0	0	0	0	0	0	0	0	0	0	0	0	0	0	0	0	0	0	0	0	0	1	1	0	0	0	0	0	0	0	0	0	0	0	0	0	0	0	1	0	0	0	0	0	0	0	0	0	0	0	0	0	0	0	0	0	2	0	0	0	0	0	0	0	0	0	0	0	0	0	0	0	0	0	0	0	0	0	1	0	0	0	0	0	0	0	0	0	0	0	0	0	0	0	0	0	0	0	0	0	0	0	0	0	0	0	0	0	0	0	0	0	0	0	0	0	0	0	0	0	0	0	0	0	0	0	0	0	0	0	0	0	0	0	0	0	0	0	0	0	0	0	0	0	0	0	0	0	0	0	0	0	0	0	0	0	0	0	0	0	0	0	0	0	0	0	0	0	0	0	0	0	0	0	0	0	0	0	0	0	0	0	0	0	0	0	0	0	0	0	0	1	0	0	0	0	0	0	0	0	0	0	0	0	0	0	0	0	0	0	0	0	0	0	0	0	0	0	0	0	0	0	0	0	0	0	0	0	0	0	0	0	0	1	0	1	0	1	0	0	0	0	0	0	0	0	0	0	0	0	0	0	0	0	0	0	0	0	0	0	0	0	0	0	0	0	0	0	0	0	0	0	0	0	0	0	0	0	0	0	0	0	0	0	0	0	0	0	0	0	0	0	0	0	0	0	0	0	0	0	0	0	0	0	0	0	0	0	0	0	0	0	0	0	0	0	0	0	0	0	0	0	0	0	0	0	0	0	0	0	0	0	0	0	0	0	0	0	0	0	0	0	0	0	0	0	0	0	0	0	0	0	0	0	0	0	0	0	0	0	0	0	0	0	0	0	0	0	0	0	0	0	0	0	0	0	0	0	0	0	0	0	0	0	0	0	1	0	0	0	0	0	0	0	0	0	0	0	0	0	0	1	0	0	0	0	1	0	0	0	0	0	0	0	0	0	0	0	0	0	0	0	0	0	0	0	0	0	1	0	0	0	0	0	0	1	1	0	0	0	1	0	1	0	0	0	0	0	0	0	0	0	0	0	0	0	0	0	0	0	1	0	0	0	0	0	0	0	0	0	0	0	0	0	0	0	0	0	0	0	0	0	0	1	0	0	0	0	0	0	0	0	0	0	0	0	0	0	0	0	0	0	0	0	0	0	0	0	0	0	0	0	0	0	0	1	0	0	0	0	0	0	0	0	0	0	0	0	0	0	0	0	0	0	0	0	0	0	0	0	0	0	0	0	0	0	0	0	0	0	0	0	0	0	0	0	0	0	0	0	0	0	0	0	0	0	0	0	0	0	0	0	0	0	0	0	0	0	0	0	0	0	0	0	0	0	0	0	0	0	0	0	0	0	0	0	0	0	0	0	0	0	0	0	0	0	0	0	0	0	0	0	0	0	0	0	0	0	0	0	0	0	0	0	0	0	0	0	0	0	0	0	0	0	0	0	0	0	0	0	0	0	0	0	0	0	0	0	0	0	0	0	0	0	0	0	0	1	0	0	0	0	0	0	0	1	0	0	0	0	0	0	0	0	0	2	0	0	0	0	2	0	0	0	0	0	0	1	0	1	0	0	1	0	2	0	0	0	0	0	1	0	0	0	0	0	1	0	1	0	1	0	0	0	0	0	0	0	0	0	1	0	0	2	0	0	0	0	0	0	0	1	0	0	0	0	1	0	0	0	0	0	0	0	0	1	1	0	0	0	0	0	0	1	2	0	0	0	0	0	0	0	0	0	1	0	1	0	0	0	0	0	0	0	1	0	0	0	1	1	0	0	0	0	0	0	0	0	0	0	0	1	0	0	0	0	1	0	0	0	0	0	0	0	0	0	0	0	1	0	1	0	0	0	0	1	0	0	0	0	0	0	0	0	0	0	0	0	0	1	0	0	0	0	0	0	0	0	0	0	0	0	0	0	0	0	0	0	0	0	0	0	0	0	0	0	0	1	0	0	1	0	0	0	0	0	1	0	0	0	0	0	1	0	0	0	0	1	0	1	0	1	1	0	1	0	0	0	0	0	0	0	0	0	0	0	1	0	0	2	0	0	1	0	0	0	0	0	0	0	1	0	0	0	0	0	0	0	0	0	0	0	0	0	0	0	0	0	0	0	0	0	0	0	1	0	0	0	0	0	0	0	0	0	0	1	0	1	0	0	0	0	0	0	0	0	0	0	0	0	0	0	0	0	1	0	0	0	0	0	0	0	0	2	1	0	0	0	0	0	0	0	0	0	0	0	0	0	0	0	0	0	0	0	0	0	0	0	0	0	0	1	0	0	1	0	0	0	0	0	0	0	0	0	0	0	0	0	0	0	0	0	0	0	0	0	1	0	0	1	0	1	1	0	0	0	0	0	0	0	0	0	1	1	0	0	0	0	0	0	0	0	1	0	0	0	0	0	0	0	0	0	1	0	0	1	0	1	0	0	1	0	1	1	0	0	0	1	0	0	0	0	3	0	0	0	1	1	0	0	0	0	0	0	2	1	1	0	0	0	0	0	0	0	0	0	0	0	0	0	0	0	0	0	0	0	0	0	0	0	0	0	0	0	0	0	0	0	0	1	1	0	0	0	1	0	1	1	0	0	0	2	0	1	1	1	0	0	0	0	1	0	0	0	1	0	0	0	0	2	0	0	1	0	0	0	0	1	0	0	0	0	0	1	1	0	0	1	2	0	1	0	0	1	0	0	0	0	0	0	0	0	0	0	0	0	0	0	0	2	1	0	0	2	0	0	2	0	1	0	0	0	0	0	2	0	0	0	0	0	0	0	0	0	0	0	0	0	1	0	0	0	0	0	0	0	0	0	0	0	0	1	0	0	0	1	1	0	1	0	3	1	0	2	0	1	0	1	0	0	0	0	0	0	0	2	0	0	0	0	0	0	0	1	0	0	0	1	0	1	0	0	0	0	0	0	0	0	0	0	0	0	0	1	0	0	0	0	0	0	0	0	0	0	0	0	0	1	0	0	0	0	0	0	0	0	0	1	0	1	0	0	0	0	0	0	0	0	1	1	0	0	0	0	1	0	0	2	0	0	0	1	0	0	0	0	1	1	0	0	0	0	0	0	0	0	0	1	1	0	0	0	1	1	0	0	0	0	0	0	0	0	1	0	0	0	0	0	0	1	1	0	0	0	0	0	0	0	0	0	1	0	0	1	1	0	0	0	0	0	0	0	1	1	0	2	0	0	0	2	0	1	0	1	0	0	0	0	0	0	0	0	0	1	1	0	0	0	0	0	0	0	1	0	0	0	0	0	0	0	0	0	0	0	0	1	0	0	0	1	0	0	0	0	0	0	0	1	0	0	0	1	0	0	1	0	0	0	0	0	0	0	0	0	1	0	0	0	0	0	0	0	0	0	0	0	0	0	1	0	0	0	0	0	0	0	0	1	1	0	0	0	2	0	1	1	1	0	0	0	0	1	0	0	0	0	0	0	1	0	0	0	1	0	0	0	0	0	1	0	0	0	0	0	0	0	0	0	0	0	1	0	0	0	0	0	0	0	0	0	0	0	0	0	0	0	0	0	0	0	0	0	0	0	0	0	0	0	0	1	0	0	0	0	0	0	0	0	0	0	0	0	0	0	0	1	0	0	0	0	0	0	0	0	1	0	0	0	0	0	0	0	0	0	0	0	0	0	0	0	0	0	0	0	0	0	0	0	0	0	0	0	0	0	0	0	0	0	0	0	0	0	0	0	0	0	0	0	0	0	0	0	0	0	0	0	0	1	0	0	0	0	0	0	0	0	0	0	0	1	0	0	0	0	0	0	0	0	0	0	0	0	0	0	0	0	0	0	0	0	0	0	0	0	0	0	0	0	0	0	0	0	0	0	0	0	0	0	0	0	0	0	0	0	0	0	0	0	0	0	0	0	0	0	0	0	0	0	0	0	0	0	0	0	0	0	0	0	0	0	0	0	0	0	0	0	0	0	0	0	0	0	0	0	0	0	0	0	1	0	0	0	0	0	0	0	0	0	0	0	0	1	0	0	0	0	0	0	0	0	0	0	0	0	0	0	0	0	0	0	0	0	0	0	0	0	0	0	0	1	0	0	0	0	0	0	0	0	0	0	0	0	0	0	0	0	0	0	0	1	1	0	0	0	0	0	0	0	0	0	0	0	0	0	0	0	0	0	0	1	0	0	0	0	0	0	0	0	0	0	0	0	0	0	0	0	0	0	0	0	0	0	0	0	0	0	0	0	0	0	0	0	0	0	0	0	0	0	0	0	0	0	0	0	0	0	0	0	0	0	0	0	0	0	0	0	0	1	0	0	0	0	0	0	0	0	0	0	0	0	0	0	0	0	0	0	0	0	0	0	0	0	0	0	0	0	0	0	0	0	0	0	0	0	0	0	0	0	0	0	0	0	0	0	0	0	0	0	0	0	0	0	0	0	0	0	0	0	0	0	0	1	0	0	0	0	0	0	0	0	0	0	0	0	0	0	0	0	0	0	0	0	0	0	0	0	0	0	0	0	0	0	0	0	0	0	0	0	0	0	0	0	0	0	0	0	0	0	0	0	0	0	0	0	0	0	0	0	0	0	0	0	0	0	0	0	1	0	0	0	0	0	0	0	0	0	0	0	0	0	0	0	0	0	0	0	0	0	0	0	0	0	0	0	0	0	0	0	0	0	0	0	0	0	0	1	0	0	0	0	0	0	0	0	0	0	0	0	0	0	0	0	0	0	0	0	0	0	1	0	0	0	0	0	0	0	0	0	0	0	1	0	0	0	0	0	0	0	0	0	0	0	0	0	0	0	0	0	0	0	0	0	0	0	0	0	0	1	0	0	0	1	0	0	0	0	0	0	1	0	1	0	0	0	0	0	0	0	0	0	0	0	0	0	0	0	0	0	0	0	0	0	0	0	0	0	0	0	0	0	0	0	0	0	0	0	0	0	0	0	0	0	0	0	0	0	0	0	0	0	0	0	0	0	0	0	0	0	0	0	0	0	0	0	0	0	0	0	0	0	0	1	0	0	0	0	0	0	0	0	0	0	0	0	0	0	0	0	0	0	0	0	0	0	0	0	0	0	0	0	0	0	0	0	0	0	0	0	0	0	0	0	0	0	0	0	0	0	0	0	0	0	0	0	0	0	0	0	0	0	0	0	0	0	0	0	0	0	0	0	0	0	0	0	0	1	0	0	1	0	0	0	0	0	0	0	0	1	0	1	0	0	0	0	0	0	0	0	0	0	0	0	0	0	0	0	0	0	0	0	0	0	1	0	0	1	0	0	0	0	0	0	0	0	0	0	0	1	0	0	0	0	0	0	1	0	0	0	0	0	0	0	0	0	1	0	0	0	0	0	0	0	0	0	0	0	0	0	0	0	0	0	0	0	0	0	0	0	0	0	0	0	1	0	0	0	0	0	0	1	0	0	0	0	0	0	0	0	0	0	0	0	0	0	0	0	0	0	0	0	0	0	0	0	0	0	0	0	0	0	0	0	0	0	0	0	0	0	0	0	0	0	0	0	0	0	0	0	0	0	0	0	0	1	0	0	0	0	1	0	0	0	0	1	0	0	0	1	0	0	0	0	0	0	0	0	0	0	0	0	0	0	0	0	0	0	0	0	0	0	0	0	0	0	0	0	0	0	0	0	1	0	0	0	0	0	0	0	0	0	0	1	0	0	0	0	0	0	0	0	0	0	0	0	0	0	0	0	0	0	0	0	0	0	0	0	0	0	0	0	0	0	0	0	0	0	0	0	0	0	0	0	0	0	0	0	0	0	0	0	0	0	0	0	0	0	0	0	0	0	0	0	0	0	0	0	0	0	0	0	0	0	0	0	0	0	0	0	0	0	0	0	0	0	0	0	0	0	0	0	0	0	0	0	0	0	0	1	0	0	0	0	0	0	0	0	0	0	0	0	0	1	0	0	0	0	0	0	0	0	0	0	0	1	0	0	0	0	0	0	0	1	0	0	0	0	1	0	0	0	0	0	0	0	0	0	0	0	0	1	0	0	0	0	0	0	0	0	0	0	0	0	0	0	0	0	0	0	0	0	0	0	0	0	0	0	0	0	0	0	0	0	0	0	0	0	0	0	0	0	0	0	0	0	0	0	0	0	0	0	1	0	0	0	0	0	0	0	0	0	0	0	0	1	0	0	0	0	0	0	0	0	0	0	0	0	0	0	0	0	0	0	0	0	0	0	0	0	0	0	0	0	0	0	0	0	0	0	0	0	0	0	0	0	0	0	0	0	0	0	0	0	1	0	0	0	0	0	0	0	0	1	0	0	0	0	0	0	0	0	0	0	0	0	0	0	0	0	0	0	0	1	0	0	0	0	0	0	0	0	1	0	0	0	0	0	0	0	0	0	0	0	0	0	0	0	0	0	0	0	0	0	0	0	0	0	0	0	0	0	0	0	0	0	0	0	0	0	0	0	1	0	1	0	0	0	0	0	0	0	0	0	0	0	0	0	0	0	0	0	0	0	0	0	0	0	1	0	0	0	0	0	0	0	0	1	0	0	0	0	0	0	0	0	0	0	0	0	0	0	1	0	0	0	0	0	0	0	0	0	0	0	0	0	0	1	0	0	0	0	0	0	0	0	0	0	0	0	0	0	0	1	0	0	1	0	0	0	0	0	0	0	0	0	0	0	0	0	0	0	2	0	0	1	0	0	0	0	0	0	0	0	0	0	0	0	0	0	0	0	0	0	0	0	0	0	1	0	0	0	0	0	0	0	0	0	0	0	0	0	0	0	0	0	0	0	0	0	0	0	0	0	0	0	0	0	0	1	0	0	0	0	0	0	0	0	0	0	0	0	0	0	0	0	1	1	0	0	0	0	0	0	0	0	0	0	0	0	0	0	0	0	0	0	0	0	0	0	0	0	0	1	0	0	0	0	1	0	0	0	0	0	0	0	0	0	0	0	1	0	0	0	0	0	0	0	0	0	0	0	0	0	0	0	0	0	0	0	0	0	1	0	0	0	0	0	0	1	0	0	0	0	0	0	0	0	0	0	0	0	0	1	0	0	0	0	0	0	0	0	0	0	0	0	0	0	0	0	0	0	0	0	0	0	0	0	0	0	0	0	0	0	0	0	0	0	0	1	0	0	0	0	0	0	1	0	0	0	0	0	0	0	0	0	0	0	0	1	0	0	0	0	0	0	0	0	0	0	0	0	0	0	0	0	0	0	0	0	0	0	0	0	0	0	0	0	0	0	0	0	1	0	0	0	0	0	0	0	0	1	0	0	0	0	0	0	1	0	0	0	0	0	1	0	1	1	0	0	0	0	0	0	0	0	0	0	0	0	0	0	0	0	0	0	0	0	0	0	0	0	0	0	0	0	0	0	0	0	0	0	0	1	0	0	0	0	0	0	0	0	1	0	0	0	0	0	0	0	0	0	0	0	0	0	0	0	0	0	0	0	0	0	0	0	0	0	0	0	0	0	0	0	0	0	0	0	1	0	0	0	0	0	0	0	0	0	0	0	0	0	0	0	0	0	0	0	0	0	0	0	0	0	0	0	1	0	0	0	0	0	0	0	0	0	0	0	0	0	0	0	0	0	1	0	0	0	0	0	0	0	0	0	0	0	1	0	0	0	0	0	0	0	0	0	0	0	0	0	0	0	0	0	0	0	0	0	0	0	0	0	0	0	0	1	0	0	0	0	0	0	0	0	0	0	0	0	0	0	0	0	0	0	1	0	0	0	0	0	0	0	0	0	1	0	0	0	1	1	0	0	1	0	0	0	0	0	0	0	0	0	0	0	0	0	0	0	0	0	0	0	0	0	0	0	0	0	0	1	0	0	0	0	0	0	0	0	0	0	0	0	0	0	0	1	0	0	0	0	0	0	0	0	0	0	0	0	0	0	0	0	0	0	1	0	0	0	0	0	0	0	0	0	0	0	0	0	1	0	0	0	0	0	0	0	0	0	0	0	0	0	0	0	0	0	0	0	0	0	0	0	1	0	0	0	0	0	0	0	0	0	0	0	0	0	0	0	0	0	0	0	0	0	0	0	0	0	0	0	0	0	0	0	0	0	0	0	0	0	0	0	0	0	0	0	0	1	0	1	0	0	0	0	0	0	0	0	1	0	0	0	0	0	1	0	0	0	0	0	0	0	0	0	0	0	0	0	0	0	0	0	0	0	0	0	0	0	1	1	0	0	0	0	0	0	0	0	1	0	0	0	0	0	0	0	0	0	0	0	0	0	0	0	0	0	0	0	0	0	0	0	0	0	0	0	0	0	0	0	0	0	0	2	0	1	0	0	0	0	0	0	0	0	0	0	0	0	0	0	0	0	0	0	0	0	0	0	0	0	0	0	0	0	0	0	0	0	0	0	0	1	0	0	0	0	0	0	0	0	0	0	0	0	0	0	0	0	0	0	0	0	0	0	0	0	0	0	0	0	0	0	0	0	0	0	0	0	0	0	0	0	0	0	0	0	0	0	0	0	0	0	0	1	0	0	0	0	1	0	0	0	0	0	0	0	0	0	0	0	0	0	0	0	0	0	0	0	0	0	0	0	0	0	0	0	0	0	0	0	0	0	0	0	0	0	0	0	0	0	0	0	0	0	0	0	0	0	0	0	0	0	0	0	0	0	0	0	0	2	0	0	0	0	0	0	0	0	0	0	0	0	0	0	0	0	0	1	0	0	0	0	0	0	0	0	0	1	0	0	0	0	0	0	0	0	0	0	0	0	0	0	0	0	0	0	0	1	0	0	0	0	0	0	0	0	0	0	0	0	0	0	0	0	0	0	0	0	0	0	0	1	0	0	0	0	0	0	0	0	0	1	0	0	0	0	0	0	0	0	0	0	0	0	0	0	0	0	0	0	0	0	0	0	0	0	0	0	0	0	1	0	0	0	0	0	0	0	0	0	0	0	0	0	0	0	0	0	0	0	0	0	0	0	0	0	0	0	0	0	0	0	0	0	1	0	0	0	0	0	0	0	0	0	0	0	0	0	0	0	0	0	0	0	0	0	1	0	0	0	0	0	0	0	0	0	0	0	0	0	1	0	0	0	0	0	0	0	0	0	0	0	0	0	0	0	0	0	0	0	0	0	0	0	0	0	0	0	0	0	0	0	0	0	0	0	0	0	0	0	0	0	0	0	0	0	0	0	0	0	0	0	0	0	0	0	1	0	0	0	0	0	1	0	0	0	0	0	0	0	0	0	0	0	0	0	0	0	0	0	0	0	0	0	0	0	0	0	0	0	0	0	1	0	0	0	0	0	0	0	0	0	0	0	0	0	0	0	0	0	0	0	0	0	0	0	0	0	0	0	0	0	0	0	0	0	0	0	0	0	0	0	0	0	0	0	0	0	0	0	0	0	0	0	0	0	0	0	0	1	0	1	0	1	0	0	0	0	0	0	0	0	0	0	0	0	0	0	0	0	0	0	0	0	0	0	0	0	0	0	0	0	0	0	0	0	1	0	0	0	0	0	0	0	0	1	0	0	0	0	0	0	0	0	0	0	0	0	1	0	0	0	0	0	0	0	1	0	0	0	1	1	0	0	0	0	0	0	0	0	0	0	0	0	0	0	0	0	0	0	0	0	0	0	0	0	0	0	0	0	0	0	0	0	0	0	0	0	0	0	0	0	0	0	0	0	0	0	0	0	0	0	0	1	0	0	0	0	0	0	0	0	0	0	0	0	0	0	0	0	0	0	0	0	0	0	0	0	0	0	0	0	0	0	0	0	0	0	0	0	0	0	0	0	0	0	0	0	0	0	0	0	0	0	0	0	0	0	0	0	0	0	0	0	0	0	0	0	0	0	0	0	0	0	0	1	0	1	0	0	0	0	0	0	0	0	0	0	0	0	0	0	0	0	0	0	0	0	0	0	0	0	0	0	0	0	0	0	0	0	0	0	0	0	0	0	0	1	1	0	0	0	0	0	0	0	0	0	0	0	0	1	0	0	0	0	0	0	0	0	0	0	2	0	0	0	1	0	0	1	0	0	0	0	0	0	0	0	0	0	0	0	0	1	0	0	0	1	0	0	0	0	0	1	0	0	0	0	0	0	0	0	0	0	0	0	0	0	0	0	0	0	0	0	1	0	0	0	0	0	0	1	0	0	0	0	0	0	0	1	0	0	0	0	0	0	0	0	0	0	0	0	0	0	0	0	0	0	0	0	0	0	0	0	0	0	0	0	0	0	0	0	0	0	0	0	0	0	0	0	0	0	0	0	0	0	0	0	1	1	0	0	0	0	0	0	0	0	0	0	0	0	0	0	0	0	0	0	0	0	0	0	0	1	0	0	0	0	0	0	0	0	0	0	0	0	0	0	1	0	0	0	0	0	0	0	0	0	0	2	0	0	1	0	0	0	0	0	1	0	0	0	0	0	0	0	0	0	1	0	0	0	0	0	0	0	0	0	0	0	0	0	0	0	0	0	0	0	0	2	0	0	0	0	0	0	0	0	0	0	1	0	0	0	0	1	0	0	0	0	0	0	0	0	0	0	0	0	0	0	0	0	0	0	0	0	0	0	0	0	0	0	0	0	0	0	0	0	0	0	0	0	0	0	0	0	0	0	1	0	0	0	0	0	0	0	0	0	0	0	0	1	0	0	0	0	0	0	0	0	0	0	0	0	0	0	0	0	0	0	0	0	0	0	0	0	0	0	0	1	0	0	0	0	0	0	0	0	0	0	0	0	0	0	0	0	0	1	0	0	0	0	0	0	0	0	0	0	1	1	0	0	0	0	0	0	0	0	0	0	0	0	0	0	0	0	0	0	0	0	0	0	0	0	0	0	0	0	0	0	0	0	0	0	0	0	0	0	2	0	0	0	0	0	0	0	0	0	0	0	0	0	0	0	0	0	0	0	0	1	0	0	0	0	0	0	0	0	0	0	0	0	0	0	0	0	0	0	0	0	0	0	0	0	0	0	0	0	0	0	0	0	0	0	0	0	0	0	0	0	0	0	0	0	0	0	0	0	0	0	1	0	1	0	0	0	0	0	0	0	0	0	0	0	0	0	0	0	0	0	0	0	1	0	0	0	0	0	0	0	0	0	0	0	0	0	0	0	0	0	0	2	0	0	0	0	0	0	0	0	0	1	0	0	0	0	0	0	0	0	0	0	0	0	0	0	1	0	0	0	0	0	1	0	0	0	0	1	0	0	0	0	0	0	1	0	0	0	0	0	0	0	0	0	0	0	0	0	0	0	0	0	0	0	0	0	0	0	0	0	0	0	0	0	0	0	0	0	0	0	0	0	0	0	0	0	0	0	0	0	0	0	0	0	0	0	0	0	0	1	0	0	0	0	0	0	0	0	0	0	0	0	0	0	0	0	0	0	0	0	0	0	0	0	0	0	0	0	1	0	0	0	0	0	1	0	0	0	0	0	0	0	0	0	0	0	0	0	0	0	0	0	0	1	0	1	0	0	0	0	0	0	0	0	1	0	0	0	0	0	0	0	0	0	0	0	0	0	0	0	0	0	0	0	0	0	0	0	0	0	0	0	0	0	0	0	0	0	0	0	0	0	0	0	0	0	0	0	0	0	0	0	0	0	0	0	0	0	0	0	0	0	0	1	0	0	0	0	0	0	0	0	0	0	0	0	0	0	0	1	0	0	0	0	0	0	0	0	0	0	0	0	0	0	0	0	0	0	0	0	1	0	0	0	0	0	0	0	0	0	1	0	0	0	0	0	0	0	0	0	0	0	0	0	0	0	0	0	0	0	0	0	0	0	0	0	0	1	0	1	0	0	0	0	0	0	0	0	0	0	0	0	0	1	0	1	0	0	0	0	0	0	0	0	0	0	0	0	0	0	0	0	0	0	0	0	0	0	0	0	0	0	0	0	0	0	0	0	0	0	0	0	0	0	0	0	0	0	0	0	0	0	0	0	0	0	0	0	0	0	0	0	0	0	0	0	0	0	0	0	0	0	0	0	0	0	0	0	0	0	0	0	0	0	0	0	0	0	0	0	1	0	0	0	2	0	0	0	0	0	0	0	0	0	0	0	0	0	0	0	0	0	0	0	0	0	0	0	0	0	0	0	0	0	0	0	0	0	0	0	0	0	0	0	0	0	1	0	0	0	0	0	0	0	0	0	0	0	0	0	0	0	0	0	0	0	0	0	1	0	0	0	0	0	0	1	0	0	0	0	0	1	0	0	0	0	0	0	0	0	1	0	0	0	0	0	0	0	0	1	0	0	0	0	1	0	0	0	0	0	0	0	0	0	0	0	0	1	1	0	0	0	0	0	0	0	0	0	0	0	0	0	0	0	0	0	1	0	0	2	0	0	0	0	0	0	0	0	0	0	0	0	1	0	0	0	0	0	0	0	0	0	0	0	0	0	0	0	0	0	0	0	0	0	0	0	0	0	0	0	0	0	0	0	0	0	0	0	0	0	0	0	0	0	0	0	0	0	0	1	0	0	0	0	0	0	0	0	0	0	0	0	0	0	0	0	0	0	0	0	0	0	0	0	0	0	0	0	0	0	0	0	0	1	0	0	0	0	0	0	0	0	0	0	0	0	0	0	0	0	0	0	0	0	0	0	0	0	0	0	0	0	0	0	0	0	0	0	0	0	0	0	0	0	0	0	0	0	0	0	0	0	0	0	0	0	0	0	0	0	0	0	0	0	0	0	0	0	0	0	0	0	0	0	0	0	0	0	0	0	0	0	0	0	0	0	0	0	1	1	0	0	0	0	0	0	0	1	0	0	0	0	0	0	0	0	0	0	0	1	1	0	0	0	0	0	0	3	0	0	0	0	0	0	0	1	0	0	0	0	0	0	0	0	0	0	0	0	0	0	0	0	0	0	0	1	0	0	0	0	0	0	0	1	0	0	0	0	0	0	0	0	0	0	0	0	0	0	1	0	0	1	0	0	0	0	0	0	0	0	0	0	0	1	0	0	0	0	0	0	0	0	0	0	0	0	0	0	0	0	0	0	0	0	0	0	0	0	0	0	1	0	0	0	0	0	0	0	0	0	1	0	0	0	0	0	0	0	0	0	0	0	0	0	0	0	0	0	0	0	0	0	0	0	0	1	0	0	0	0	0	0	0	0	0	0	0	0	0	0	0	0	0	0	1	0	0	0	0	0	1	0	0	0	0	0	0	0	0	0	0	1	0	0	0	0	0
N0.HOG0000220	0	0	0	0	0	0	0	0	0	0	0	0	0	0	0	0	0	0	0	0	0	0	0	0	0	0	0	0	0	0	0	0	0	0	0	0	0	0	0	0	0	0	0	0	0	0	0	0	0	0	0	0	0	0	0	0	0	0	0	0	0	0	0	0	0	0	0	0	0	0	0	0	0	0	0	0	0	0	0	0	0	0	0	0	0	0	0	0	0	0	0	0	0	0	0	0	0	0	0	0	0	0	0	0	0	0	0	0	0	0	0	0	0	0	0	0	0	0	0	0	0	0	0	0	0	0	0	0	0	0	0	0	0	0	0	0	0	0	0	0	0	0	0	0	0	0	0	0	0	0	0	0	0	0	0	0	0	0	0	0	0	0	0	0	0	0	0	0	0	0	0	0	0	0	0	0	0	0	0	0	0	0	0	0	0	0	0	0	0	0	0	0	0	0	0	0	0	0	0	0	0	0	0	0	0	0	0	0	0	0	0	0	0	0	0	0	0	0	0	0	0	0	0	0	0	0	0	0	0	0	0	0	0	0	0	0	0	0	0	0	0	0	0	0	0	0	0	0	0	0	0	0	0	0	0	0	0	0	0	0	0	0	0	0	0	0	0	0	0	0	0	0	0	0	0	0	0	0	0	0	0	0	0	0	0	0	0	0	0	0	0	0	0	0	0	0	0	0	0	0	0	0	0	0	0	0	0	0	0	0	0	0	0	0	0	0	0	0	0	0	0	0	0	0	0	0	0	0	0	0	0	0	0	0	0	0	0	0	0	0	0	0	0	0	0	0	0	0	0	0	0	0	0	0	0	0	0	0	0	0	0	0	0	0	0	0	0	0	0	0	0	0	0	0	0	0	0	0	0	0	0	0	0	0	0	0	0	0	0	0	0	0	0	0	0	0	0	0	0	0	0	0	0	0	0	0	0	0	0	0	0	0	0	0	0	0	0	0	0	0	0	0	0	0	0	0	0	0	0	0	0	0	0	0	0	0	0	0	0	0	0	0	0	0	0	0	0	0	0	0	0	0	0	0	0	0	0	0	0	0	0	0	0	0	0	0	0	0	0	0	0	0	0	0	0	0	0	0	0	0	0	0	0	0	0	0	0	0	0	0	0	0	0	0	0	0	0	0	0	0	0	0	0	0	0	0	0	0	0	0	0	0	0	0	0	0	0	0	0	0	0	0	0	0	0	0	0	0	0	0	0	0	0	0	0	0	0	0	0	0	0	0	0	0	0	0	0	0	0	0	0	0	0	0	0	0	0	0	0	0	0	0	0	0	0	0	0	0	0	0	0	0	0	0	0	0	0	0	0	0	0	0	0	0	0	0	0	0	0	0	0	0	0	0	0	0	0	0	0	0	0	0	0	0	0	0	0	0	0	0	0	0	0	0	0	0	0	0	0	0	0	0	0	0	0	0	0	0	0	0	0	0	0	0	0	0	0	0	0	0	0	0	0	0	0	0	0	0	0	0	0	0	0	0	0	0	0	0	0	0	0	0	0	0	0	0	0	0	0	0	0	0	0	0	0	0	0	0	0	0	0	0	0	0	0	0	0	0	0	0	0	0	0	0	0	0	0	0	0	0	0	0	0	0	0	0	0	0	0	0	0	0	0	0	0	0	0	0	0	0	0	0	0	0	0	0	0	0	0	0	0	0	0	0	0	0	0	0	0	0	0	0	0	0	0	0	0	0	0	0	0	0	0	0	0	0	0	0	0	0	0	0	0	0	0	0	0	0	0	0	0	0	0	0	0	0	0	0	0	0	0	0	0	0	0	0	0	0	0	0	0	0	0	0	0	0	0	0	0	0	0	0	0	0	0	0	0	0	0	0	0	0	0	0	0	0	0	0	0	0	0	0	0	0	0	0	0	0	0	0	0	0	0	0	0	0	0	0	0	0	0	0	0	0	0	0	0	0	0	0	0	0	0	0	0	0	0	0	0	0	0	0	0	0	0	0	0	0	0	0	0	0	0	0	0	0	0	0	0	0	0	0	0	0	0	0	0	0	0	0	0	0	0	0	0	0	0	0	0	0	0	0	0	0	0	0	0	0	0	0	0	0	0	0	0	0	0	0	0	0	0	0	0	0	0	0	0	0	0	0	0	0	0	0	0	0	0	0	0	0	0	0	0	0	0	0	0	0	0	0	0	0	0	0	0	0	0	0	0	0	0	0	0	0	0	0	0	0	0	0	0	0	0	0	0	0	0	0	0	0	0	0	0	0	0	0	0	0	0	0	0	0	0	0	0	0	0	0	0	0	0	0	0	0	0	0	0	0	0	0	0	0	0	0	0	0	0	0	0	0	0	0	0	0	0	0	0	0	0	0	0	0	0	0	0	0	0	0	0	0	0	0	0	0	0	0	0	0	0	0	0	0	0	0	0	0	0	0	0	0	0	0	0	0	0	0	0	0	0	0	0	0	0	0	0	0	0	0	0	0	0	0	0	0	0	0	0	0	0	0	0	0	0	0	0	0	0	0	0	0	0	0	0	0	0	0	0	0	0	0	0	0	0	0	0	0	0	0	0	0	0	0	0	0	0	0	0	0	0	0	0	0	0	0	0	0	0	0	0	0	0	0	0	0	0	0	0	0	0	0	0	0	0	0	0	0	0	0	0	0	0	0	0	0	0	0	0	0	0	0	0	0	0	0	0	0	0	0	0	0	0	0	0	0	0	0	0	0	0	0	0	0	0	0	0	0	0	0	0	0	0	0	0	0	0	0	0	0	0	0	0	0	0	0	0	0	0	0	0	0	0	0	0	0	0	0	0	0	0	0	0	0	0	0	0	0	0	0	0	0	0	0	0	0	0	0	0	0	0	0	0	0	0	0	0	0	0	0	0	0	0	0	0	0	0	0	0	0	0	0	0	0	0	0	0	0	0	0	0	0	0	0	0	0	0	0	0	0	0	0	0	0	0	0	0	0	0	0	0	0	0	0	0	0	0	0	0	0	0	0	0	0	0	0	0	0	0	0	0	0	0	0	0	0	0	0	0	0	0	0	0	0	0	0	0	0	0	0	0	0	0	0	0	0	0	0	0	0	0	0	0	0	0	0	0	0	0	0	0	0	0	0	0	0	0	0	0	0	0	0	0	0	0	0	0	0	0	0	0	0	0	0	0	0	0	0	0	0	0	0	0	0	0	0	0	0	0	0	0	0	0	0	0	0	0	0	0	0	0	0	0	0	0	0	0	0	0	0	0	0	0	0	0	0	0	0	0	0	0	0	0	0	0	0	0	0	0	0	0	0	0	0	0	0	0	0	0	0	0	0	0	0	0	0	0	0	0	0	0	0	0	0	0	0	0	0	0	0	1	0	0	0	0	0	0	0	0	0	0	0	0	0	0	0	0	0	0	0	0	0	0	0	0	0	0	0	0	0	0	0	0	0	0	0	0	0	0	0	0	0	0	0	0	0	0	0	0	0	0	0	0	0	0	0	0	0	0	0	0	0	0	0	0	0	0	0	0	0	0	0	0	0	0	0	0	0	0	0	0	0	0	0	0	0	0	0	0	0	0	0	0	0	0	0	0	0	0	0	0	0	0	0	0	0	0	0	0	0	0	0	0	0	0	0	0	0	0	0	0	0	0	0	0	0	0	0	0	0	0	0	0	0	0	0	0	0	0	0	0	0	0	0	0	0	0	0	0	0	0	0	0	0	0	0	0	0	0	0	0	0	0	0	0	0	0	0	0	0	0	0	0	0	0	0	0	0	0	0	0	0	0	0	0	0	0	0	0	0	0	0	0	0	0	0	0	0	0	0	0	0	0	0	0	0	0	0	0	0	0	0	0	0	0	0	0	0	0	0	0	0	0	0	0	0	0	0	0	0	0	0	0	0	0	0	0	0	0	0	0	0	0	0	0	0	0	0	0	0	0	0	0	0	0	0	0	0	0	0	0	0	0	0	0	0	0	0	0	0	0	0	0	0	0	0	0	0	0	0	0	0	0	0	0	0	0	0	0	0	0	0	0	0	0	0	0	0	0	0	0	0	0	0	0	0	0	0	0	0	0	0	0	0	0	0	0	0	0	0	0	0	0	0	0	0	0	0	0	0	0	0	0	0	0	0	0	0	0	0	0	0	0	0	0	0	0	0	0	0	0	0	0	0	0	0	0	0	0	0	0	0	0	0	0	0	0	0	0	0	0	0	0	0	0	0	0	0	0	0	0	0	0	0	0	0	0	0	0	0	0	1	0	0	0	0	0	0	0	0	0	0	0	0	0	0	0	0	0	0	0	0	0	0	0	0	0	0	0	0	0	0	0	0	0	0	0	0	0	0	0	0	0	0	0	0	0	0	0	0	0	0	0	0	0	0	0	0	0	0	0	0	0	0	0	0	0	0	0	0	0	0	0	0	0	0	0	0	0	0	0	0	0	0	0	0	0	0	0	0	0	0	0	0	0	0	0	0	0	0	0	0	0	0	0	0	0	0	0	0	0	0	0	0	0	0	0	0	0	0	0	0	0	0	0	0	0	0	0	0	0	0	0	0	0	0	0	0	0	0	0	0	0	0	0	0	0	0	0	0	0	0	0	0	0	0	0	0	0	0	0	0	0	0	0	0	0	0	0	0	0	0	0	0	0	0	0	0	0	0	0	0	0	0	0	0	0	0	0	0	0	0	0	0	0	0	0	0	0	0	0	0	0	0	0	0	0	0	0	0	0	0	0	0	0	0	0	0	0	0	0	0	0	0	0	0	0	0	0	0	0	0	0	0	0	0	0	0	0	0	0	0	0	0	0	0	0	0	0	0	0	0	0	0	0	0	0	0	0	0	0	0	0	0	0	0	0	0	0	0	0	0	0	0	0	0	0	0	0	0	0	0	0	0	0	0	0	0	0	0	0	0	0	0	0	0	0	0	0	0	0	0	0	0	0	0	0	0	0	0	0	0	0	0	0	0	0	0	0	0	0	0	0	0	0	0	0	0	0	0	0	0	0	0	0	0	0	0	0	0	0	0	0	0	0	0	0	0	0	0	0	0	0	0	0	0	0	0	0	0	0	0	0	0	0	0	0	0	0	0	0	0	0	0	0	0	0	0	0	0	0	0	0	0	0	0	0	0	0	0	0	0	0	0	0	0	0	0	0	0	0	0	0	0	0	0	0	0	0	0	0	0	0	0	0	0	0	0	0	0	0	0	0	0	0	0	0	0	0	0	0	0	0	0	0	0	0	0	0	0	0	0	0	0	0	0	0	0	0	0	0	0	0	0	0	0	0	0	0	0	0	0	0	0	0	0	0	0	0	0	0	0	0	0	0	0	0	0	0	0	0	0	0	0	0	0	0	0	0	0	0	0	0	0	0	0	0	0	0	0	0	0	0	0	0	0	0	0	0	0	0	0	0	0	0	0	0	0	0	0	0	0	0	0	0	0	0	0	0	0	0	0	0	0	0	0	0	0	0	0	0	0	0	0	0	0	0	0	0	1	0	0	0	0	0	0	0	0	0	0	0	0	0	0	0	0	0	0	0	0	0	0	0	0	0	0	0	0	0	0	0	0	0	0	0	0	0	0	0	0	0	0	0	0	0	0	0	0	0	0	0	0	0	0	0	0	0	0	0	0	0	0	0	0	0	0	0	0	0	0	0	0	0	0	0	0	0	0	0	0	0	0	0	0	0	0	0	0	0	0	0	0	0	0	0	0	0	0	0	0	0	0	0	0	0	0	0	0	0	0	0	0	1	0	0	0	0	0	0	0	0	0	0	0	0	0	0	0	0	0	0	0	0	0	0	0	0	0	0	0	0	0	0	0	0	0	0	0	0	0	0	0	0	0	0	0	0	0	0	0	0	0	0	0	0	0	0	0	0	0	0	0	0	0	0	0	0	0	0	0	0	0	0	0	0	0	0	0	0	0	0	0	0	0	0	0	0	0	0	0	0	0	0	0	0	0	0	0	0	0	0	0	0	0	0	0	0	0	0	0	0	0	0	0	0	0	0	0	0	0	0	0	0	0	0	0	0	0	0	0	0	0	0	0	0	0	0	0	0	0	0	0	0	0	0	0	0	0	0	0	0	0	0	0	0	0	0	0	0	0	0	0	0	0	0	0	0	0	0	0	0	0	0	0	0	0	0	0	0	1	0	0	0	0	0	0	0	0	0	0	0	0	0	0	0	0	0	0	0	0	0	0	0	0	0	0	0	0	0	0	0	0	0	0	0	0	0	0	0	0	0	0	0	0	0	0	0	0	0	0	0	0	0	0	0	0	0	0	0	0	0	0	0	0	0	0	0	0	0	0	0	0	0	0	0	0	0	0	0	0	0	0	0	0	0	0	0	0	0	0	0	0	0	0	0	0	0	0	0	0	0	0	0	0	0	0	0	0	0	0	0	0	0	0	0	0	0	0	0	0	0	0	0	0	0	0	0	0	0	0	0	0	0	1	0	0	0	0	0	0	0	0	0	0	0	0	0	0	0	0	0	0	0	0	0	0	0	0	0	0	0	0	0	0	0	0	0	0	0	0	0	0	0	0	0	0	0	0	0	0	0	0	0	0	0	0	0	0	0	0	0	0	0	0	0	0	0	0	0	0	0	0	0	0	0	0	0	0	0	0	0	0	0	0	0	0	0	0	0	0	0	0	0	0	0	0	0	0	0	0	0	0	0	0	0	0	0	0	0	0	0	0	0	0	0	0	0	0	0	0	0	0	0	0	0	0	0	0	0	0	0	0	0	0	0	0	0	0	0	0	0	0	0	0	0	0	0	0	0	0	0	0	0	0	0	0	0	0	0	0	0	0	0	0	0	0	0	0	0	0	0	0	0	0	0	0	0	0	0	0	0	0	0	0	0	0	0	0	0	0	0	0	0	0	0	0	0	0	0	0	0	0	0	0	0	0	0	0	0	0	0	0	0	0	0	0	0	0	0	0	0	0	0	0	0	0	0	0	0	0	0	0	0	0	0	0	0	0	0	0	0	0	0	0	0	0	0	0	0	0	0	0	0	0	0	0	0	0	0	0	0	0	0	0	0	0	0	0	0	0	0	0	0	0	0	0	0	0	0	0	0	0	0	0	0	0	0	0	0	0	0	0	0	0	0	0	0	0	0	0	0	0	0	0	0	0	0	0	0	0	0	0	0	0	0	0	0	0	0	0	0	0	0	0	0	0	0	0	0	0	0	0	0	0	0	0	0	0	0	0	0	0	0	0	0	0	0	0	0	0	0	0	0	0	0	0	0	0	0	0	0	0	0	0	0	0	0	0	0	0	0	0	0	0	0	0	0	0	0	0	0	0	0	0	0	0	0	0	0	0	0	0	0	0	0	0	0	0	0	0	0	0	0	0	0	0	0	0	0	0	0	0	0	0	0	0	0	0	0	0	0	0	0	0	0	0	0	0	0	0	0	0	0	0	0	0	0	0	0	0	0	0	0	0	0	0	0	0	0	0	0	0	0	0	0	0	0	0	0	0	0	0	0	0	0	0	0	0	0	0	0	0	0	0	0	0	0	0	0	0	0	0	0	0	0	0	0	0	0	0	0	0	0	0	0	0	0	0	0	0	0	0	0	0	0	0	0	0	0	0	0	0	0	0	0	0	0	0	0	0	0	0	0	0	0	0	0	0	0	0	0	0	0	0	0	0	0	0	0	0	0	0	0	0	0	0	0	0	0	0	0	0	0	0	0	0	0	0	0	0	0	0	0	0	0	0	0	0	0	0	0	0	0	0	0	0	0	0	0	0	0	0	0	0	0	0	0	0	0	0	0	0	0	0	0	0	0	0	0	0	0	0	0	0	0	0	0	0	0	0	0	0	0	0	0	0	0	0	0	0	0	0	0	0	0	0	0	0	0	0	0	0	0	0	0	0	0	0	0	0	0	0	0	0	0	0	0	0	0	0	0	0	0	0	0	0	0	0	0	0	0	0	0	0	0	0	0	0	0	0	0	0	0	0	0	0	0	0	0	0	0	0	0	0	0	0	0	0	0	0	0	0	0	0	0	0	0	0	0	0	0	0	0	0	0	0	0	0	0	0	0	0	0	0	0	0	0	0	0	0	0	0	0	0	0	0	0	0	0	0	0	0	0	0	0	0	0	0	0	0	0	0	0	0	0	0	0	0	0	0	0	0	0	0	0	0	0	0	0	0	0	0	0	0	0	0	0	0	0	0	0	0	0	0	0	0	0	0	0	0	0	0	0	0	0	0	0	0	0	0	0	0	0	0	0	0	0	0	0	0	0	0	0	0	0	0	0	0	0	0	0	0	0	0	0	0	0	0	0	0	0	0	0	0	0	0	0	0	0	0	0	0	0	0	0	0	0	0	0	0	0	0	0	0	0	0	0	0	0	0	0	0	0	0	0	0	0	0	0	0	0	0	0	0	0	0	0	0	0	0	0	0	0	0	0	0	0	0	0	0	0	0	0	0	0	0	0	0	0	0	0	0	0	0	0	0	0	0	0	0	0	0	0	0	0	0	0	0	0	0	0	0	0	0	0	0	0	0	0	0	0	0	0	0	0	0	0	0	0	0	0	0	0	0	0	0	0	0	0	0	0	0	0	0	0	0	0	0	0	0	0	0	0	0	0	0	0	0	0	0	0	0	0	0	0	0	0	0	0	0	0	0	0	0	0	0	0	0	0	0	0	0	0	0	0	0	0	0	0	0	0	0	0	0	0	0	0	0	0	0	0	0	0	0	0	0	0	0	0	0	0	0	0	0	0	0	0	0	0	0	0	0	0	0	0	0	0	0	0	0	0	0	0	0	0	0	0	0	0	0	0	0	0	0	0	0	0	0	0	0	0	0	0	0	0	0	0	0	0	0	0	0	0	0	0	0	0	0	0	0	0	0	0	0	0	0	0	0	0	0	0	0	0	0	0	0	0	0	0	0	0	0	0	0	0	0	0	0	0	0	0	0	0	0	0	0	0	0	0	0	0	0	0	0	0	0	0	0	0	0	0	0	0	0	0	0	0	0	0	0	0	0	0	0	0	0	0	0	0	0	0	0	0	0	0	0	0	0	0	0	0	0	0	0	0	0	0	0	0	0	0	0	0	0	0	0	0	0	0	0	0	0	0	0	0	0	0	0	0	0	0	0	0	0	0	0	0	0	0	0	0	0	0	0	0	0	0	0	0	0	0	0	0	0	0	0	0	0	0	0	0	0	0	0	0	0	0	0	0	0	0	0	0	0	0	0	0	0	0	0	0	0	0	0	0	0	0	0	0	0	0	0	0	0	0	0	0	0	0	0	0	0	0	0	0	0	0	0	0	0	0	0	0	0	0	0	0	0	0	0	0	0	0	0	0	0	0	0	0	0	0	0	0	0	0	0	0	0	0	0	0	0	0	0	0	0	0	0	0	0	0	0	0	0	0	0	0	0	0	0	0	0	0	0	0	0	0	0	0	0	0	0	0	0	0	0	0	0	0	0	0	0	0	0	0	0	0	0	0	0	0	0	0	0	0	0	0	0	0	0	0	0	0	0	0	0	0	0	0	0	0	0	0	0	0	0	0	0	0	0	0	0	0	0	0	0	0	0	0	0	0	0	0	0	0	0	0	0	0	0	0	0	0	0	0	0	0	0	0	0	0	0	0	0	0	0	0	0	0	0	0	0	0	0	0	0	0	0	0	0	0	0	0	0	0	0	0	0	0	0	0	0	0	0	0	0	0	0	0	0	0	0	0	0	0	0	0	0	0	0	0	0	0	0	0	0	0	0	0	0	0	0	0	0	0	0	0	0	0	0	0	0	0	0	0	0	0	0	0	0	0	0	0	0	0	0	0	0	0	0	0	0	0	0	0	0	0	0	0	0	0	0	0	0	0	0	0	0	0	0	0	0	0	0	0	0	0	0	0	0	0	0	0	0	0	0	0	0	0	0	0	0	0	0	0	0	0	0	0	0	0	0	0	0	0	0	0	0	0	0	0	0	0	0	0	0	0	0	0	0	0	0	0	0	0	0	0	0	0	0	0	0	0	0	0	0	0	0	0	0	0	0	0	0	0	0	0	0	0	0	0	0	0	0	0	0	0	1	0	0	0	0	0	0	0	0	0	0	0	0	0	0	0	0	0	0	0	0	0	0	0	0	0	0	0	0	0	0	0	0	0	0	0	0	0	0	0	0	0	0	0	0	0	0	0	0	0	0	0	0	0	0	0	0	0	0	0	0	0	0	0	0	0	0	0	0	0	0	0	0	0	0	0	0	0	0	0	0	0	0	0	0	0	0	0	0	0	0	0	0	0	0	0	0	0	0	0	0	0	0	0	0	0	0	0	0	0	0	0	0	0	0	0	0	0	0	0	0	0	0	0	0	0	0	0	0	0	0	0	0	0	0	0	0	0	0	0	0	0	0	0	0	0	0	0	0	0	0	0	0	0	0	0	0	0	0	0	0	0	0	0	0	0	0	0	0	0	0	0	0	0	0	0	0	0	0	0	0	0	0	0	0	0	0	0	0	1	0	0	0	0	0	0	0	0	0	0	0	0	0	0	0	0	0	0	0	0	0	0	0	0	0	0	0	0	0	0	0	0	0	0	0	0	0	0	0	0	0	0	0	0	0	0	0	0	0	0	0	0	0	0	0	0	0	0	0	0	0	0	0	0	0	0	0	0	0	0	0	0	0	0	0	0	0	0	0	0	0	0	0	0	0	0	0	0	0	0	0	0	0	0	0	0	0	0	0	0	0	0	0	0	0	0	0	0	0	0	0	0	0	0	0	0	0	0	0	0	0	0	0	0	0	0	0	0	0	0	0	0	0	0	0	0	0	0	0	0	0	0	0	0	0	0	0	0	0	0	0	0	0	0	0	0	0	0	0	0	0	0	0	0	0	0	0	0	0	0	0	0	0	0	0	0	0	0	0	0	0	0	0	0	0	0	0	0	0	0	0	0	0	0	0	0	0	0	0	0	0	0	0	0	0	0	0	0	0	0	0	0	0	0	0	0	0	0	0	0	0	0	0	0	0	0	0	0	0	0	0	0	0	0	0	0	0	0	0	0	0	0	0	0	0	0	0	0	0	0	0	0	0	0	0	0	0	0	0	0	0	0	0	0	0	0	0	0	0	0	0	0	0	0	0	0	0	0	0	0	0	0	0	0	0	0	0	0	0	0	0	0	0	0	0	0	0	0	0	0	0	0	0	0	0	0	0	0	0	0	0	0	0	0	0	0	0	0	0	0	0	0	0	0	0	0	0	0	0	0	0	0	0	0	0	0	0	0	0	0	0	0	0	0	0	0	0	0	0	0	0	0	0	0	0	0	0	0	0	0	0	0	0	0	0	0	0	0	0	0	0	0	0	0	0	0	0	0	0	0	0	0	0	0	0	0	0	0	0	0	0	0	0	0	0	0	0	0	0	0	0	0	0	0	0	0	0	0	0	0	0	0	0	0	0	0	0	0	0	0	0	0	0	0	0	0	0	0	0	0	0	0	0	0	0	0	0	0	0	0	0	0	0	0	0	0	0	0	0	0	0	0	0	0	0	0	0	0	0	0	0	0	0	0	0	0	0	0	0	0	0	0	0	0	0	0	0	0	0	0	0	0	0	0	0	0	0	0	0	0	0	0	0	0	0	0	0	0	0	0	0	0	0	0	0	0	0	0	0	0	1	0	0	0	0	0	0	0	0	0	0	0	0	0	0	0	0	0	0	0	0	0	0	0	0	0	0	0	0	0	0	0	0	0	0	0	0	0	0	0	0	0	0	0	0	0	0	0	0	0	0	0	0	0	0	0	0	0	0	0	0	0	0	0	0	0	0	0	0	0	0	0	0	0	0	0	0	0	0	0	0	0	0	0	0	0	0	0	0	0	0	0	0	0	0	0	0	0	0	0	0	0	0	0	0	0	0	0	0	0	0	0	0	0	0	0	0	0	0	0	0	0	0	0	0	0	0	0	0	0	0	0	0	0	0	0	0	0	0	0	0	0	0	0	0	0	0	0	0	0	0	0	0	0	0	0	0	0	0	0	0	0	0	0	0	0	0	0	0	0	0	0	0	0	0	0	0	0	0	0	0	0	0	0	0	0	0	0	0	0	0	0	0	0	0	0	0	0	0	0	0	0	0	0	0	0	0	0	0	0	0	0	0	0	0	0	0	0	0	0	0	0	0	0	0	0	0	0	0	0	0	0	0	0	0	0	0	0	0	0	0	0	0	0	0	0	0	0	0	0	0	0	0	0	0	0	0	0	0	0	0	0	0	0	0	0	0	0	0	0	0	0	0	0	0	0	0	0	0	0	0	0	0	0	0	0	0	0	0	0	0	0	0	0	0	0	0	0	0	0	0	0	0	0	0	0	0	0	0	0	0	0	0	0	0	0	0	0	0	0	0	0	0	0	0	0	0	0	0	0	0	0	0	0	0	0	0	0	0	0	0	0	0	0	0	0	0	0	0	0	0	0	0	0	0	0	0	0	0	0	0	0	0	0	0	0	0	0	0	0	0	0	0	0	0	0	0	0	0	0	0	0	0	0	0	0	0	0	0	0	0	0	0	0	0	0	0	0	0	0	0	0	0	0	0	0	0	0	0	0	0	0	0	0	0	0	0	0	0	0	0	0	0	0	0	0	0	0	0	0	0	0	0	0	0	0	0	0	0	0	0	0	0	0	0	0	0	0	0	0	0	0	0	0	0	0	0	0	0	0	0	0	0	0	0	0	0	0	0	0	0	0	0	0	0	0	0	0	0	0	0	0	0	0	0	0	0	0	0	0	0	0	0	0	0	0	0	0	0	0	0	0	0	0	0	0	0	0	0	0	0	0	0	0	0	0	0	0	0	0	0	0	0	0	0	0	0	0	0	0	0	0	0	0	0	0	0	0	0	0	0	0	0	0	0	0	0	0	0	0	0	0	0	0	0	0	0	0	0	0	0	0	0	0	0	0	0	0	0	0	0	0	0	0	0	0	0	0	0	0	0	0	0	0	0	0	0	0	0	0	0	0	0	0	0	0	0	0	0	0	0	0	0	0	0	0	0	0	0	0	0	0	0	0	0	0	0	0	0	0	0	0	0	0	0	0	0	0	0	0	0	0	0	0	0	0	0	0	0	0	0	0	0	0	0	0	0	0	0	0	0	0	0	0	0	0	0	0	0	0	0	0	0	0	0	0	0	0	0	0	0	0	0	0	0	0	0	0	0	0	0	0	0	0	0	0	0	0	0	0	0	0	0	0	0	0	0	0	0	0	0	0	0	0	0	0	0	0	0	0	0	0	0	0	0	0	0	0	0	0	0	0	0	0	0	0	0	0	0	0	0	0	0	0	0	0	0	0	0	0	0	0	0	0	0	0	0	0	0	0	0	0	0	0	0	0	0	0	0	0	1	0	0	0	0	0	0	0	0	0	0	0	0	0	0	0	0	0	0	0	0	0	0	0	0	0	0	0	0	0	0	0	0	0	0	0	0	0	0	0	0	0	0	0	0	1	0	0	0	0	0	0	0	0	0	0	0	0	0	0	0	0	0	0	0	0	0	0	0	0	0	0	0	0	0	0	0	0	0	0	0	0	0	0	0	0	0	0	0	0	0	0	0	0	0	0	0	0	0	0	0	0	0	0	0	0	0	0	0	0	0	0	0	0	0	0	0	0	0	0	0	0	0	0	0	0	0	0	0	0	0	0	0	0	0	0	0	0	0	0	0	0	0	0	0	0	0	0	0	0	0	0	0	0	0	0	0	0	0	0	0	0	0	1	0	0	0	0	0	0	0	0	0	0	0	0	0	0	0	0	0	0	0	0	0	0	0	0	0	0	0	0	0	0	0	0	0	0	0	0	0	0	0	0	0	0	0	0	0	0	0	0	0	0	0	0	0	0	0	0	0	0	0	0	0	0	0	0	0	0	0	0	0	0	0	0	0	0	0	0	0	0	0	0	0	0	0	0	0	0	0	0	0	0	0	0	0	0	0	0	0	0	0	0	0	0	0	0	0	0	0	0	0	0	0	0	0	0	0	0	0	0	0	0	0	0	0	0	0	0	0	0	0	0	0	0	0	0	0	0	0	0	0	0	0	0	0	0	0	0	0	0	0	0	0	0	0	0	0	0	0	0	0	0	0	0	0	0	0	0	0	0	0	0	0	0	0	0	0	0	0	0	0	0	0	0	0	0	0	0	0	0	0	0	0	0	0	0	0	0	0	0	0	0	0	0	0	0	0	0	0	0	0	0	0	0	0	0	0	0	0	0	0	0	0	0	0	0	0	0	0	0	0	0	0	0	0	0	0	0	0	0	0	0	0	0	0	0	0	0	0	0	0	0	0	0	0	0	0	0	0	0	0	0	0	0	0	0	0	0	0	0	0	0	0	0	0	0	0	0	0	0	0	0	0	0	0	0	0	0	0	0	0	0	0	0	0	0	0	0	0	0	0	0	0	0	0	0	0	0	0	0	0	0	0	0	0	0	0	0	0	0	0	0	0	0	0	0	0	0	0	0	0	0	0	0	0	0	0	0	0	0	0	0	0	0	0	0	0	0	0	0	0	0	0	0	0	0	0	0	0	0	0	0	0	0	0	0	0	0	0	0	0	0	0	0	0	0	0	0	0	0	0	0	0	0	0	0	0	0	0	0	0	0	0	0	0	0	0	0	0	0	0	0	0	0	0	0	0	0	0	0	0	0	0	0	0	0	0	0	0	0	0	0	0	0	0	0	0	0	0	0	0	0	0	0	0	0	0	0	0	0	0	0	0	0	0	0	0	0	0	0	0	0	0	0	0	0	0	0	0	0	0	0	0	0	0	0	0	0	0	0	0	0	0	0	0	0	0	0	0	0	0	0	0	0	0	0	0	0	0	0	0	0	0	0	0	0	0	0	0	0	0	0	0	0	0	0	0	0	0	0	0	0	0	0	0	0	0	0	0	0	0	0	0	0	0	0	0	0	0	0	0	0	0	0	0	0	0	0	0	0	0	0	0	0	0	0	0	0	0	0	0	0	0	0	0	0	0	0	0	0	0	0	0	0	0	0	0	0	0	0	0	0	0	0	0	0	0	0	0	0	0	0	0	0	0	0	0	0	0	0	0	0	0	0	0	0	0	0	0	0	0	0	0	0	0	0	0	0	0	0	0	0	0	0	0	0	0	0	0	0	0	0	0	0	0	0	0	0	0	0	0	0	0	0	0	0	0	0	0	0	0	0	0	0	0	0	0	0	0	0	0	0	0	0	0	0	0	0	0	0	0	0	0	0	0	0	0	0	0	0	0	0	0	0	0	0	0	0	0	0	0	0	0	0	0	0	0	0	0	0	0	0	0	0	0	0	0	0	0	0	0	0	0	0	0	0	0	0	0	0	0	0	0	0	0	0	0	0	0	0	0	0	0	0	0	0	0	0	0	0	0	0	0	0	0	0	0	0	0	0	0	0	0	0	0	0	0	0	0	0	0	0	0	0	0	0	0	0	0	0	0	0	0	0	0	0	0	0	0	0	0	0	0	0	0	0	0	0	0	0	0	0	0	0	0	0	0	0	0	0	0	0	0	0	0	0	0	0	0	0	0	0	0	0	0	0	0	0	0	0	0	0	0	0	0	0	0	0	0	0	0	0	0	0	0	0	0	0	0	0	0	0	0	0	0	0	0	0	0	0	0	0	0	0	0	0	0	0	0	0	0	0	0	0	0	0	0	0	0	0	0	0	0	0	0	0	0	0	0	0	0	0	0	0	0	0	0	0	0	0	0	0	0	0	0	0	0	0	0	0	0	0	0	0	0	0	0	0	0	0	0	0	0	0	0	0	0	0	0	0	0	0	0	0	0	0	0	0	0	0	0	0	0	0	0	0	0	0	0	0	0	0	0	0	0	0	0	0	0	0	0	0	0	0	0	0	0	0	0	0	0	0	0	0	0	0	0	0	0	0	0	0	0	0	0	0	0	0	0	0	0	0	0	0	0	0	0	0	0	0	0	0	0	0	0	0	0	0	0	0	0	0	0	0	0	0	0	0	0	0	0	0	0	0	0	0	0	0	0	0	0	0	0	0	0	0	0	0	0	0	0	0	0	0	0	0	0	0	0	0	0	0	0	0	0	0	0	0	0	0	0	0	0	0	0	0	0	0	0	0	0	0	0	0	0	0	0	0	0	0	0	0	0	0	0	0	0	0	0	0	0	0	0	0	0	0	0	0	0	0	0	0	0	0	0	0	0	0	0	0	0	0	0	0	0	0	0	0	0	0	0	0	0	0	0	0	0	0	0	0	0	0	0	0	0	0	0	0	0	0	0	0	0	0	0	0	0	0	0	0	0	0	0	0	0	0	0	0	0	0	0	0	0	0	0	0	0	0	0	0	0	0	0	0	0	0	0	0	0	0	0	0	0	0	0	0	0	0	0	0	0	0	0	0	0	0	0	0	0	0	0	0	0	0	0	0	0	0	0	0	0	0	0	0	0	0	0	0	0	0	0	0	0	0	0	0	0	0	0	0	0	0	0	0	0	0	0	0	0	0	0	0	0	0	0	0	0	0	0	0	0	0	0	0	0	0	0	0	0	0	0	0	0	0	0	0	0	0	0	0	0	0	0	0	0	0	0	0	0	0	0	0	0	0	0	0	0	0	0	0	0	0	0	0	0	0	0	0	0	0	0	0	0	0	0	0	0	0	0	0	0	0	0	0	0	0	0	0	0	0	0	0	0	0	0	0	0	0	0	0	0	0	0	0	0	0	0	0	0	0	0	0	0	0	0	0	0	0	0	0	0	0	0	0	0	0	0	0	0	0	0	0	0	0	0	0	0	0	0	0	0	0	0	0	0	0	0	0	0	0	0	0	0	0	0	0	0	0	0	0	0	0	0	0	0	0	0	0	0	0	0	0	0	0	0	0	0	0	0	0	0	0	0	0	0	0	0	0	0	0	0	0	0	0	0	0	0	0	0	0	0	0	0	0	0	0	0	0	0	0	0	0	0	0	0	0	0	0	0	0	0	0	0	0	0	0	0	0	0	0	0	0	0	0	0	0	0	0	0	0	0	0	0	0	0	0	0	0	0	0	0	0	0	0	0	0	0	0	0	0	0	0	0	0	0	0	0	0	0	0	0	0	0	0	0	0	0	0	0	0	0	0	0	0	0	0	0	0	0	0	0	0	0	0	0	0	0	0	0	0	0	0	0	0	0	0	0	0	0	0	0	0	0	0	0	0	0	0	0	0	0	0	0	0	0	0	0	0	0	0	0	0	0	0	0	0	0	0	0	0	0	1	0	0	0	0	0	0	0	0	0	0	0	0	0	0	0	0	0	0	0	0	0	0	0	0	0	0	0	0	0	0	0	0	0	0	0	0	0	0	0	0	0	0	0	0	0	0	0	0	0	1	0	0	0	0	0	0	0	0	0	0	0	0	0	0	0	0	0	0	0	0	0	0	0	0	0	0	0	0	0	0	0	0	0	0	0	0	0	0	0	0	0	0	0	0	0	0	0	0	0	0	0	0	0	0	0	0	0	0	0	0	0	0	0	0	0	0	0	0	0	0	0	0	0	0	0	0	0	0	0	0	0	0	0	0	0	0	0	0	0	0	0	0	0	0	0	0	0	0	0	0	0	0	0	0	0	0	0	0	0	0	0	0	0	0	0	0	0	0	0	0	0	0	0	0	0	0	0	0	0	0	0	0	0	0	0	0	0	0	0	0	0	0	0	0	0	0	0	0	0	0	0	0	0	0	0	0	0	0	0	0	0	0	0	0	0	0	0	0	0	0	0	0	0	0	0	0	0	0	0	0	0	0	0	0	0	0	0	0	0	0	0	0	0	0	0	0	0	0	0	0	0	0	0	0	0	0	0	0	0	0	0	0	0	0	0	0	0	0	0	0	0	0	0	0	0	0	0	0	0	0	0	0	0	0	0	0	0	0	0	0	0	0	0	0	0	0	0	0	0	0	0	0	0	0	0	0	0	0	0	0	0	0	0	0	0	0	0	0	0	0	0	0	0	0	0	0	0	0	0	0	0	0	0	0	0	0	0	0	0	0	0	0	0	0	0	0	0	0	0	0	0	0	0	0	0	0	0	0	0	0	0	0	0	0	0	0	0	0	0	0	0	0	0	0	0	0	0	0	0	0	0	0	0	0	0	0	0	0	0	0	0	0	0	0	0	0	0	0	0	0	0	0	0	0	0	0	0	0	0	0	0	0	0	0	0	0	0	0	0	0	0	0	0	0	0	0	0	0	0	0	0	0	0	0	0	0	0	0	0	0	0	0	0	0	0	0	0	0	0	0	0	0	0	0	0	0	0	0	0	0	0	0	0	0	0	0	0	0	0	0	0	0	0	0	0	0	0	0	0	0	0	0	0	0	0	0	0	0	0	0	0	0	0	0	0	0	0	0	0	0	0	0	0	0	0	0	0	0	0	0	0	0	0	0	0	0	0	0	0	0	0	0	0	0	0	0	0	0	0	0	0	0	0	0	0	0	0	0	0	0	0	0	0	0	0	0	0	0	0	0	0	0	0	0	0	0	0	0	0	0	0	0	0	0	0	0	0	0	0	0	0	0	0	0	0	0	0	0	0	0	0	0	0	0	0	0	0	0	0	0	0	0	0	0	0	0	0	0	0	0	0	0	1	0	0	0	0	0	0	0	0	0	0	0	0	0	0	0	0	0	0	0	0	0	0	0	0	0	0	0	0	0	0	0	0	0	0	0	0	0	0	0	0	0	0	0	0	0	0	0	0	0	0	0	0	0	0	0	0	0	0	0	0	0	0	0	0	0	0	0	0	0	0	0	0	0	0	0	0	0	0	0	0	0	0	0	0	0	0	0	0	0	0	0	0	0	0	0	0	0	0	0	0	0	0	0	0	0	0	0	0	0	0	0	0	0	0	0	0	0	0	0	0	0	0	0	0	0	0	0	0	0	0	0	0	0	0	0	0	0	0	0	0	0	0	0	0	0	0	0	0	0	0	0	0	0	0	0	0	0	0	0	0	0	0	0	0	0	0	0	0	0	0	0	0	0	0	0	0	0	0	0	0	0	0	0	0	0	0	0	0	0	0	0	0	0	0	0	0	0	0	0	0	0	0	0	0	0	0	0	0	0	0	0	0	0	0	0	0	0	0	0	0	0	0	0	0	0	0	0	0	0	0	0	0	0	1	0	0	0	0	0	0	0	0	0	0	0	0	0	0	0	0	0	0	0	0	0	0	0	0	0	0	0	0	0	0	0	0	0	0	0	0	0	0	0	0	0	0	0	0	0	0	0	0	0	0	0	0	0	0	0	0	0	0	0	0	0	0	0	0	0	0	0	0	0	0	0	0	0	0	0	0	0	0	0	0	0	0	0	0	0	0	0	0	0	0	0	0	0	0	0	0	0	0	0	0	0	0	0	0	0	0	0	0	0	0	0	0	0	0	0	0	0	0	0	0	0	0	0	0	0	0	0	0	0	0	0	0	0	0	0	0	0	0	0	0	0	0	0	0	0	0	0	0	0	0	0	0	0	0	0	0	0	0	0	0	0	0	0	0	0	0	0	0	0	0	0	0	0	0	0	0	0	0	0	0	0	0	0	0	0	0	0	0	0	0	0	0	0	0	0	0	0	0	0	0	0	0	0	0	0	0	0	0	0	0	0	0	0	0	0	0	0	0	0	0	0	0	0	0	0	0	0	0	0	0	0	0	0	0	0	0	0	0	0	0	0	0	0	0	0	1	0	0	0	0	0	0	0	0	0	0	0	0	0	0	0	0	0	0	0	0	0	0	0	0	0	0	0	0	0	0	0	0	0	0	0	0	0	0	0	0	0	0	0	0	0	0	0	0	0	0	0	0	0	0	0	0	0	0	0	0	0	0	0	0	0	0	0	0	0	0	0	0	0	0	0	0	0	0	0	0	0	0	0	0	0	0	0	0	0	0	0	0	0	0	0	0	0	0	0	0	0	0	0	0	0	0	0	0	0	0	0	0	0	0	0	0	0	0	0	0	0	0	0	0	0	0	0	0	0	0	0	0	0	0	0	0	0	0	0	0	0	0	0	0	0	0	0	0	0	0	0	0	0	0	0	0	0	0	0	0	0	0	0	1	0	0	0	0	0	0	0	0	0	0	0	0	0	0	0	0	0	0	0	0	0	0	0	0	0	0	0	0	0	0	0	0	0	0	0	0	0	0	0	0	0	0	0	0	0	0	0	0	0	0	0	0	0	0	0	0	0	0	0	0	0	0	0	0	0	0	0	0	0	0	0	0	0	0	1	0	0	0	0	0	0	0	0	0	0	0	0	0	0	0	0	0	1	0	0	0	0	0	0	0	0	0	0	0	0	0	0	0	0	0	0	0	0	0	0	0	0	0	0	0	0	0	0	0	0	0	0	0	0	0	0	0	0	0	0	1	0	0	1	0	0	0	0	0	0	0	0	0	0	0	0	0	0	0	0	0	0	0	0	0	0	0	0	0	0	0	0	0	0	0	0	0	0	0	0	0	0	1	0	0	0	0	0	0	0	0	0	0	0	0	0	0	0	0	0	0	0	0	0	0	0	0	0	0	0	0	0	0	0	0	0	1	0	0	0	0	0	0	0	0	0	0	0	0	0	0	0	0	0	0	0	0	0	0	0	0	0	0	0	0	0	0	0	0	0	0	0	0	0	0	0	0	0	0	0	0	0	0	0	0	0	0	0	0	0	0	0	0	0	0	0	0	0	0	0	0	0	0	0	0	0	0	0	0	0	0	0	0	0	0	0	0	0	0	0	0	0	0	0	0	0	0	0	0	0	0	0	0	0	0	0	0	0	0	0	0	0	0	0	0	0	0	0	0	0	0	0	0	0	0	0	0	0	0	0	0	0	0	0	0	0	0	0	0	0	0	0	0	0	0	0	0	0	0	0	0	0	0	0	0	0	0	0	0	0	0	0	0	0	0	0	0	0	0	0	0	0	0	0	0	0	0	0	0	0	0	0	0	0	0	0	0	0	0	0	0	0	0	0	0	0	0	0	0	0	0	0	0	0	0	0	0	0	0	0	0	0	0	0	0	0	0	0	0	0	0	0	0	0	0	0	0	0	0	0	0	0	0	0	0	0	0	0	0	0	0	0	0	0	0	0	0	0	0	0	0	0	0	0	0	0	0	0	0	0	0	0	0	0	0	0	0	0	0	0	0	0	0	0	0	0	0	0	0	0	0	0	0	0	0	0	0	0	0	0	0	0	0	0	0	0	0	0	0	0	0	0	0	0	0	0	0	0	0	0	0	0	0	0	0	0	0	0	0	0	0	0	0	0	0	0	0	0	0	0	0	0	0	0	0	0	0	0	0	0	0	0	0	1	0	0	0	0	0	0	0	0	0	0	0	0	0	0	0	0	0	0	0	0	0	0	0	0	0	0	0	0	0	0	0	0	0	0	0	0	0	0	0	0	0	0	0	0	0	0	0	0	0	0	0	0	0	0	0	1	0	0	0	0	0	0	0	0	0	0	0	0	0	0	0	0	0	0	0	0	0	0	0	0	0	0	0	0	0	0	0	0	0	0	0	0	0	0	0	0	0	0	0	0	0	0	0	0	0	0	0	0	0	0	0	0	0	0	0	0	0	0	0	0	0	0	0	0	0	0	0	0	0	0	0	0	0	0	0	0	0	0	0	0	0	0	0	0	0	0	0	0	0	0	0	0	0	0	1	0	0	0	0	0	0	0	0	0	0	0	0	0	0	0	0	0	0	0	0	0	0	0	0	0	0	0	0	0	0	0	0	0	0	0	0	0	0	0	0	0	0	0	0	0	0	0	0	0	0	0	0	0	0	0	0	0	0	0	0	0	0	0	0	0	0	0	0	0	0	0	0	0	0	0	0	0	0	0	0	0	0	0	0	0	0	0	0	0	0	0	0	0	0	0	0	0	0	0	0	0	0	0	0	0	0	0	0	0	0	0	0	0	0	0	0	0	0	0	0	0	0	0	0	0	0	0	0	0	0	0	0	0	0	0	0	0	0	0	0	0	0	0	0	0	0	0	0	0	0	0	0	0	0	0	0	0	0	0	0	0	0	0	0	0	0	0	0	0	0	0	0	0	0	0	0	0	0	0	0	0	0	0	0	0	0	0	0	0	0	0	0	0	0	0	0	0	0	0	0	0	0	0	0	0	0	0	0	0	0	0	0	0	0	0	0	0	0	0	0	0	0	0	0	0	0	0	0	0	0	0	0	0	0	0	0	0	0	0	0	0	0	0	0	0	0	0	0	0	0	0	0	0	0	0	0	0	0	0	0	0	0	0	0	0	0	0	0	0	0	0	0	0	0	0	0	0	0	0	0	0	0	0	0	0	0	0	0	0	0	0	0	0	0	0	0	0	0	0	0	0	0	0	0	0	0	0	0	0	0	0	0	0	0	0	0	0	0	0	0	0	0	0	0	0	0	0	0	0	0	0	0	0	0	0	0	0	0	0	0	0	0	0	0	0	0	0	0	0	0	0	0	0	0	0	0	0	0	1	0	0	0	0	0	0	0	0	0	0	0	0	0	0	0	0	0	0	0	0	0	0	0	0	0	0	0	0	0	0	0	0	0	0	0	0	0	0	0	0	0	0	0	0	0	0	0	0	0	0	0	0	0	0	0	0	0	0	0	0	0	0	0	0	0	0	0	0	0	0	0	0	0	0	0	0	0	0	0	0	0	0	0	0	0	0	0	0	0	0	0	0	0	0	0	0	0	0	0	0	0	0	0	0	0	0	0	0	0	0	0	0	0	0	0	0	0	0	0	0	0	0	0	0	0	0	0	0	0	0	0	0	0	0	0	0	0	0	0	0	0	0	0	0	0	0	0	0	0	0	0	0	0	0	0	0	0	0	0	0	0	0	0	0	0	0	0	0	0	0	0	0	0	0	0	0	0	0	0	0	0	0	0	0	0	0	0	0	0	0	0	0	0	0	0	0	0	0	0	0	0	0	0	0	0	0	0	0	0	0	0	0	0	0	0	0	0	0	0	0	0	0	0	0	0	0	0	0	0	0	0	0	0	0	0	0	0	0	0	0	0	0	0	0	0	0	0	0	0	0	0	0	0	0	0	0	0	0	0	0	0	0	0	0	0	0	0	0	0	0	0	0	0	0	0	0	0	0	0	0	0	0	0	0	0	0	0	0	0	0	0	0	0	0	0	0	0	0	0	0	0	0	0	0	0	0	0	0	0	0	0	0	0	0	0	0	0	0	0	0	0	0	0	0	0	0	0	0	0	0	0	0	0	0	0	0	0	0	0	0	0	0	0	0	0	0	0	0	0	0	0	0	0	0	0	0	0	0	0	0	0	0	0	0	0	0	0	0	0	0	0	0	0	0	0	0	0	0	0	0	0	0	0	0	0	0	0	0	0	0	0	0	0	0	0	0	0	0	0	0	0	0	0	0	0	0	0	0	0	0	0	0	0	0	0	0	0	0	0	0	0	0	0	0	0	0	0	0	0	0	0	0	0	0	0	0	0	0	0	0	0	0	0	0	0	0	0	0	0	0	0	0	0	0	0	0	0	0	0	0	0	0	0	0	0	0	0	0	0	0	0	0	0	0	0	0	0	0	0	0	0	0	0	0	0	0	0	0	0	0	0	0	0	0	0	0	0	0	0	0	0	0	0	0	0	0	0	0	0	0	0	0	0	0	0	0	0	0	0	0	0	0	0	0	0	0	0	0	0	0	0	0	0	0	0	0	0	0	0	0	0	0	0	0	0	0	0	0	0	0	0	0	0	0	0	0	0	0	0	1	0	0	0	0	0	0	0	0	0	0	0	0	0	0	0	0	0	0	0	0	0	0	0	0	0	0	0	0	0	0	0	0	0	0	0	0	0	0	0	0	0	0	0	0	0	0	0	0	0	0	0	0	0	0	0	0	0	0	0	0	0	0	0	0	0	0	0	0	0	0	0	0	0	0	0	0	0	0	0	0	0	0	0	0	0	0	0	0	0	0	0	0	0	0	0	0	0	0	0	0	0	0	0	0	0	0	0	0	0	0	0	0	0	0	0	0	0	0	0	0	0	0	0	0	0	0	0	0	0	0	0	0	0	0	0	0	0	0	0	0	0	0	0	0	0	0	0	0	0	0	0	0	0	0	0	0	0	0	0	0	0	0	0	0	0	0	0	0	0	0	0	0	0	0	0	0	0	0	0	0	0	0	0	0	0	0	0	0	0	0	0	0	0	0	0	0	0	0	0	0	0	0	0	0	0	0	0	0	0	0	0	0	0	0	0	0	0	0	0	0	0	0	0	0	0	0	0	0	0	0	0	0	0	0	0	0	0	0	0	0	0	0	0	0	0	0	0	0	0	0	0	0	0	0	0	0	0	0	0	0	0	0	0	0	0	0	0	0	0	0	0	0	0	0	0	0	0	0	0	0	0	0	0	0	0	0	0	0	0	0	0	0	0	0	0	0	0	0	0	0	0	0	0	0	0	0	0	0	0	0	0	0	0	0	0	0	0	0	0	0	0	0	0	0	0	0	0	0	0	0	0	0	0	0	0	0	0	0	0	0	0	0	0	0	0	0	0	0	0	0	0	0	0	0	0	0	0	0	0	0	0	0	0	0	0	0	0	0	0	0	0	0	0	0	0	0	0	0	0	0	0	0	0	0	0	0	0	0	0	0	0	0	0	0	0	0	0	0	0	0	0	0	0	0	0	0	0	0	0	0	0	0	0	0	0	0	0	0	0	0	0	0	0	0	0	0	0	0	0	0	0	0	0	0	0	0	0	0	0	0	0	0	0	0	0	0	0	0	0	0	0	0	0	0	0	0	0	0	0	0	0	0	0	0	0	0	0	0	0	0	0	0	0	0	0	0	0	0	0	0	0	0	0	0	0	0	0	0	0	0	0	0	0	0	0	0	0	0	0	0	0	0	0	0	0	0	0	0	0	0	0	0	0	0	0	0	0	0	0	0	0	0	0	0	0	0	0	0	0	0	0	0	0	0	0	0	0	0	0	0	0	0	0	0	0	0	0	0	0	0	0	0	0	0	0	0	0	0	0	0	0	0	0	0	0	0	0	0	0	0	0	0	0	0	0	0	0	0	0	0	0	0	0	0	0	0	0	0	0	0	0	0	0	0	0	0	0	0	0	0	0	0	0	0	0	0	0	0	0	0	0	0	0	0	0	0	0	0	0	0	0	0	0	0	0	0	0	0	0	0	0	0	0	0	0	0	0	0	0	0	0	0	0	0	0	0	0	0	0	0	0	0	0	0	0	0	0	0	0	0	0	0	0	0	0	0	0	0	0	0	0	0	0	0	0	0	0	0	0	0	0	0	0	0	0	0	0	0	0	0	0	0	0	0	0	0	0	0	0	0	0	0	0	0	0	0	0	0	0	0	0	0	0	0	0	0	1	0	0	0	0	0	0	0	0	0	0	0	0	0	0	0	0	0	0	0	0	0	0	0	0	0	0	0	0	0	0	0	0	0	0	0	0	0	0	0	0	0	0	0	0	0	0	0	0	0	0	0	0	0	0	0	0	0	0	0	0	0	0	0	0	0	0	0	0	0	0	0	0	0	0	0	0	0	0	0	0	0	0	0	0	0	0	0	0	0	0	0	0	0	0	0	0	0	0	0	0	0	0	0	0	0	0	0	0	0	0	0	0	0	0	0	0	0	0	0	0	0	0	0	0	0	0	0	0	0	0	0	0	0	0	0	0	0	0	0	0	0	0	0	0	0	0	0	0	0	0	0	0	0	0	0	0	0	0	0	0	0	0	0	0	0	0	0	0	0	0	0	0	0	0	0	0	0	0	0	0	0	0	0	0	0	0	0	0	0	0	0	0	0	0	0	0	0	0	0	0	0	0	0	0	0	0	0	0	0	0	0	0	0	0	0	0	0	0	0	0	0	0	0	0	0	0	0	0	0	0	0	0	0	0	0	0	0	0	0	0	0	0	0	0	0	0	0	0	0	0	0	0	0	0	0	0	0	0	0	0	0	0	0	0	0	0	0	0	0	0	0	0	0	0	0	0	0	0	0	0	0	0	0	0	0	0	0	0	0	0	0	0	0	0	0	0	0	0	0	0	0	0	0	0	0	0	0	0	0	0	0	0	0	0	0	0	0	0	0	0	0	0	0	0	0	0	0	0	0	0	0	0	0	0	0	0	0	0	0	0	0	0	0	0	0	0	0	0	0	0	0	0	0	0	0	0	0	0	0	0	0	0	0	0	0	0	0	0	0	0	0	0	0	0	0	0	0	0	0	0	0	0	0	0	0	0	0	0	0	0	0	0	0	0	0	0	0	0	0	0	0	0	0	0	0	0	0	0	0	0	0	0	0	0	0	0	0	0	0	0	0	0	0	0	0	0	0	0	0	0	0	0	0	0	0	0	0	0	0	0	0	0	0	0	0	0	0	0	0	0	0	0	0	0	0	0	0	0	0	0	0	0	0	0	0	0	0	0	0	0	0	0	0	0	0	0	0	0	0	0	0	0	0	0	0	0	0	0	0	0	0	0	0	0	0	0	0	0	0	0	0	0	0	0	0	0	0	0	0	0	0	0	0	0	0	0	0	0	0	1	0	0	0	0	0	0	0	0	0	0	0	0	0	0	0	0	0	0	0	0	0	0	0	0	0	0	0	0	0	0	0	0	0	0	0	0	0	0	0	0	0	0	0	0	0	0	0	0	0	0	0	0	0	0	0	0	0	0	0	0	0	0	0	0	0	0	0	0	0	0	0	0	0	0	0	0	0	0	0	0	0	0	0	0	0	0	0	0	0	0	0	0	0	0	0	0	0	0	0	0	0	0	0	0	0	0	0	0	0	0	0	0	0	0	0	0	0	0	0	0	0	0	0	0	0	0	0	0	0	0	0	0	0	0	0	0	0	0	0	0	0	0	0	0	0	0	0	0	0	0	0	0	0	0	0	0	0	0	0	0	0	0	0	0	0	0	0	0	0	0	0	0	0	0	0	0	0	0	0	0	0	0	0	0	0	0	0	0	0	0	0	0	0	0	0	0	0	0	0	0	0	0	0	0	0	0	0	0	0	0	0	0	0	0	0	0	0	0	0	0	0	0	0	0	0	0	0	0	0	0	0	0	0	0	0	0	0	0	0	0	0	0	0	0	0	0	0	0	0	0	0	0	0	0	0	0	0	0	0	0	0	0	0	0	0	0	0	0	0	0	0	0	0	0	0	0	0	0	0	0	0	0	0	0	0	0	0	0	0	0	0	0	0	0	0	0	0	0	0	0	0	0	0	0	0	0	0	0	0	0	0	0	0	0	0	0	0	0	0	0	0	0	0	0	0	0	0	0	0	0	0	0	0	0	0	0	0	0	0	0	0	0	0	0	0	0	0	0	0	0	0	0	0	0	0	0	0	0	0	0	0	0	0	0	0	0	0	0	0	0	0	0	0	0	0	0	0	0	0	0	0	0	0	0	0	0	0	0	0	0	0	0	0	0	0	0	0	0	0	0	0	0	0	0	0	0	0	0	0	0	0	0	0	0	0	0	0	0	0	0	0	0	0	0	0	0	0	0	0	0	0	0	0	0	0	0	0	0	0	0	0	0	0	0	0	0	0	0	0	0	0	0	0	0	0	0	0	0	0	0	0	0	0	0	0	0	0	0	0	0	0	0	0	0	0	0	0	0	0	0	0	0	0	0	0	0	0	0	0	0	0	0	0	0	0	0	0	0	0	0	0	0	0	0	0	0	0	0	0	0	0	0	0	0	0	0	0	0	0	0	0	0	0	0	0	0	0	0	0	0	0	0	0	0	0	0	0	0	0	0	0	0	0	0	0	0	0	0	0	0	0	0	0	0	0	0	0	0	0	0	0	0	0	0	0	0	0	0	0	0	0	0	0	0	0	0	0	0	0	0	0	0	0	0	0	0	0	0	0	0	0	0	0	0	0	0	0	0	0	0	0	0	0	0	0	0	0	0	0	0	0	0	0	0	0	0	0	0	0	0	0	0	0	0	0	0	0	0	0	0	0	0	0	0	0	0	0	0	0	0	0	0	0	0	0	0	0	0	0	0	0	0	0	0	0	0	0	0	0	0	0	0	0	0	0	0	0	0	0	0	0	0	0	0	0	0	0	0	0	0	0	0	0	0	0	0	0	0	0	0	0	0	0	0	0	0	0	0	0	0	0	0	0	0	0	0	0	0	0	0	0	0	0	0	0	0	0	0	0	0	0	0	0	0	0	0	0	0	0	0	0	0	0	0	0	0	0	0	0	0	0	0	0	0	0	0	0	0	0	0	0	0	0	0	0	0	0	0	0	0	0	0	0	0	0	0	0	0	0	0	0	0	0	0	0	0	0	0	0	0	0	0	0	0	0	0	0	0	0	0	0	0	0	0	0	0	0	0	0	0	0	0	0	0	0	0	0	0	0	0	0	0	0	0	0	0	0	0	0	0	0	0	0	0	0	0	0	0	0	0	0	0	0	0	0	0	0	0	0	0	0	0	0	0	0	0	0	0	0	0	0	0	0	0	0	0	0	0	0	0	0	0	0	0	0	0	0	0	0	0	0	0	0	0	0	0	0	0	0	0	0	0	0	0	0	0	0	0	0	0	0	0	0	0	0	0	0	0	0	0	0	0	0	0	0	0	0	0	0	0	0	0	0	0	0	0	0	0	0	0	0	0	0	0	0	0	0	0	0	0	0	0	0	0	0	0	0	0	0	0	0	0	0	0	0	0	0	0	0	0	0	0	0	0	0	0	0	0	0	0	0	0	0	0	0	0	0	0	0	0	0	0	0	0	0	0	0	0	0	0	0	0	0	0	0	0	0	0	0	0	0	0	0	0	0	0	0	0	0	0	0	0	0	0	0	0	0	0	0	0	0	0	0	0	0	0	0	0	0	0	0	0	0	0	0	0	0	0	0	0	0	0	0	0	0	0	0	0	0	0	0	0	0	0	0	0	0	0	0	0	0	0	0	0	0	0	0	0	0	0	0	0	0	0	0	0	0	0	0	0	0	0	0	0	0	0	0	0	0	0	0	0	0	0	0	0	0	0	0	0	0	0	0	0	0	0	0	0	0	0	0	0	0	0	0	0	0	0	0	0	0	0	0	0	0	0	0	0	0	0	0	0	0	0	0	0	0	0	0	0	0	0	0	0	0	0	0	0	0	0	0	0	0	0	0	0	0	0	0	0	0	0	0	0	0	0	0	0	0	0	0	0	0	0	0	0	0	0	0	0	0	0	0	0	0	0	0	0	0	0	0	0	0	0	0	0	0	0	0	0	0	0	0	0	0	0	0	0	0	0	0	0	0	0	0	0	0	0	0	0	0	0	0	0	0	0	0	0	0	0	0	0	0	0	0	0	0	0	0	0	0	0	0	0	0	0	0	0	0	0	0	0	0	0	0	0	0	0	0	0	0	0	0	0	0	0	0	0	0	0	0	0	0	0	0	0	0	0	0	0	0	0	0	0	0	0	0	0	0	0	0	0	0	0	0	0	0	0	0	0	0	0	0	0	0	0	0	0	0	0	0	0	0	0	0	0	0	0	0	0	0	0	0	0	0	0	0	0	0	0	0	0	0	0	0	0	0	0	0	0	0	0	0	0	0	0	0	0	0	0	0	0	0	0	0	0	0	0	0	0	0	0	0	0	0	0	0	0	0	0	0	0	0	0	0	0	0	0	0	0	0	0	0	0	0	0	0	0	0	0	0	0	0	0	0	0	0	0	0	0	0	0	0	0	0	0	0	0	0	0	0	0	0	0	0	0	0	0	0	0	0	0	0	0	0	0	0	0	0	0	0	0	0	0	0	0	0	0	0	0	1	0	0	0	0	0	0	0	0	0	0	0	0	0	0	0	0	0	0	0	0	0	0	0	0	0	0	0	0	0	0	0	0	0	0	0	0	0	0	0	0	0	0	0	0	0	0	0	0	0	0	0	0	0	0	0	0	0	0	0	0	0	0	0	0	0	0	1	0	0	0	0	0	0	0	0	0	0	0	0	0	0	0	0	0	0	0	0	0	0	0	0	0	0	0	0	0	0	0	0	0	0	0	0	0	0	0	0	0	0	0	0	0	0	0	0	0	0	0	0	0	0	0	0	0	0	0	0	0	0	0	0	0	0	0	0	0	0	0	0	0	0	0	0	0	1	0	0	0	0	0	0	0	0	0	0	0	0	0	0	0	0	0	0	0	0	0	0	0	0	0	0	0	0	0	0	0	0	0	0	0	0	0	0	0	0	0	1	0	0	0	0	0	0	0	0	0	0	0	0	0	0	0	0	0	0	0	0	0	0	0	0	0	0	0	0	0	0	0	0	0	0	0	0	0	0	0	0	0	0	0	0	0	0	0	0	0	0	0	0	0	0	0	0	0	0	0	0	0	0	0	0	0	0	0	0	0	0	0	0	0	0	0	0	0	0	0	0	0	0	0	0	0	0	0	0	0	0	0	0	0	0	0	0	0	0	0	0	0	0	0	0	0	0	0	0	0	0	0	0	0	0	0	0	0	0	0	0	0	0	0	0	0	0	0	0	0	0	0	0	0	0	0	0	0	0	0	0	0	0	0	0	0	0	0	0	0	0	0	0	0	0	0	0	0	0	0	0	0	0	0	0	0	0	0	0	0	0	0	0	0	0	0	0	0	0	0	0	0	0	0	0	0	0	0	0	0	0	0	0	0	0	0	0	0	0	0	0	0	0	0	0	0	0	0	0	0	0	0	0	0	0	0	0	0	0	0	0	0	0	0	0	0	0	0	0	0	0	0	0	0	0	0	0	0	0	0	0	0	0	0	0	0	0	0	0	0	0	0	0	0	0	0	0	0	0	0	0	0	0	0	0	0	0	0	0	0	0	0	0	0	0	0	0	0	0	0	0	0	0	0	0	0	0	0	0	0	0	0	0	0	0	0	0	0	0	0	0	0	0	0	0	0	0	0	0	0	0	0	0	0	0	0	0	0	0	0	0	0	0	0	0	0	0	0	0	0	0	0	0	0	0	0	0	0	0	0	0	0	0	0	0	0	0	0	0	0	0	0	0	0	0	0	0	0	0	0	0	0	0	0	0	0	0	0	0	0	0	0	0	0	0	0	0	0	0	0	0	0	0	0	0	0	0	0	0	0	0	0	0	0	0	0	0	0	0	0	0	0	0	0	0	0	0	0	0	0	0	0	0	0	0	0	0	0	0	0	0	0	0	0	0	0	0	0	0	0	0	0	0	0	0	0	0	0	0	0	0	0	0	0	0	0	0	0	0	0	0	0	0	0	0	0	0	0	0	0	0	0	0	0	0	0	0	0	0	0	0	0	0	0	0	0	0	0	0	0	0	0	0	0	0	0	0	0	0	0	0	0	0	0	0	0	0	0	0	0	0	0	0	0	0	0	0	0	0	0	0	0	0	0	0	0	0	0	0	0	0	0	0	0	0	0	0	0	0	0	0	0	0	0	0	0	0	0	0	0	0	0	0	0	0	0	0	0	0	0	0	0	0	0	0	0	0	0	0	0	0	0	0	0	0	0	0	0	0	0	0	0	0	0	0	0	0	0	0	0	0	0	0	0	0	0	0	0	0	0	0	0	0	0	0	0	0	0	0	0	0	0	0	0	0	0	0	0	0	0	0	0	0	0	0	0	0	0	0	0	0	0	0	0	0	0	0	0
N0.HOG0000224	1	0	0	1	0	0	1	0	0	1	1	1	0	0	6	0	0	0	1	1	0	1	0	0	0	4	0	0	0	0	0	0	1	1	3	1	1	0	1	0	0	0	0	2	0	1	0	0	0	1	0	1	2	1	0	0	0	0	2	4	0	0	0	1	4	3	0	0	0	1	2	1	1	2	1	0	1	1	0	2	0	1	2	0	1	0	0	1	0	1	0	0	1	2	1	2	0	2	2	0	1	2	2	0	0	0	0	1	0	1	2	4	0	0	1	0	0	0	1	0	0	1	0	0	3	0	0	0	3	1	0	0	0	0	0	1	0	1	2	1	0	0	1	0	1	0	1	2	0	0	0	2	0	0	0	0	1	0	0	0	1	0	2	1	0	2	1	0	1	0	0	1	0	0	0	1	1	0	0	2	0	1	3	0	1	2	1	0	0	0	0	0	1	1	1	1	0	0	2	0	0	1	0	0	0	1	1	0	0	0	1	3	1	0	1	1	3	1	0	0	3	1	0	0	1	2	1	1	5	1	0	0	3	0	0	3	3	4	0	0	0	0	0	0	0	1	0	0	0	3	0	2	1	0	0	0	1	1	0	1	0	3	1	1	0	0	1	0	1	0	1	2	0	1	0	0	5	1	3	1	1	0	1	1	1	2	1	0	0	0	0	1	1	2	0	0	0	1	0	2	0	1	2	0	3	0	2	3	0	0	0	0	0	5	0	0	2	0	1	0	2	0	0	1	0	2	0	1	0	1	2	0	1	0	1	1	1	0	2	0	1	1	4	0	2	0	0	0	0	0	1	0	1	1	0	0	0	2	0	2	0	0	2	1	2	1	1	0	1	1	0	1	0	1	0	0	0	0	0	2	1	0	2	0	0	1	0	1	1	2	1	0	1	0	1	0	0	1	1	0	1	0	1	0	0	0	0	0	1	0	1	0	0	0	0	1	0	0	0	0	0	2	0	0	0	0	0	0	1	0	0	3	2	3	1	0	0	0	0	2	0	0	1	0	0	1	0	0	0	0	0	0	1	0	1	0	0	0	0	2	1	0	0	0	2	0	0	0	1	0	0	0	0	0	0	0	4	0	1	0	0	1	0	3	1	0	0	2	0	2	1	0	4	0	1	0	1	1	0	1	1	1	1	0	0	3	0	0	0	1	0	1	0	0	0	0	3	1	0	0	5	1	1	2	1	0	0	0	0	0	1	1	2	1	0	0	1	1	1	0	5	2	1	0	0	0	2	0	0	1	1	0	1	4	0	0	0	0	1	1	3	1	1	2	3	0	0	0	1	1	1	1	0	0	3	0	1	0	0	0	1	2	1	1	2	3	0	0	0	3	0	0	0	0	0	0	3	0	0	3	0	1	3	0	1	0	0	1	2	1	1	0	0	3	1	3	0	0	1	2	1	1	0	1	0	3	0	2	0	0	0	0	1	0	0	2	1	1	0	0	0	0	2	0	1	0	0	1	0	0	0	0	0	1	3	0	2	0	0	3	0	0	0	1	0	1	0	0	0	1	2	1	4	3	0	0	1	0	1	0	2	1	1	2	0	0	0	0	0	0	0	1	0	0	1	0	0	0	0	0	3	1	0	1	0	1	0	0	1	2	1	1	0	2	0	0	0	0	0	0	2	2	1	2	0	1	1	1	1	1	0	0	1	1	0	0	0	0	2	0	0	0	0	2	2	0	3	0	0	2	3	1	1	0	1	1	1	1	0	3	1	2	1	0	0	1	4	0	2	0	0	3	0	0	0	1	0	0	1	2	0	0	3	0	0	1	0	0	0	1	1	0	1	1	0	0	3	0	1	0	0	0	0	0	0	0	0	1	1	3	0	2	0	0	1	2	0	3	2	1	2	2	0	0	0	0	3	0	0	1	0	0	0	0	0	0	0	0	0	0	1	0	0	2	4	3	1	3	1	0	0	0	0	0	2	0	1	0	1	0	2	0	1	1	0	0	0	1	1	0	0	3	4	1	1	1	2	0	0	0	0	1	2	1	1	1	0	0	0	0	1	1	3	0	0	0	0	2	0	1	0	0	0	0	1	2	0	0	0	0	0	0	2	0	4	0	1	0	0	0	1	2	0	4	0	3	0	1	0	0	1	0	0	2	0	0	0	0	0	0	0	1	0	0	1	3	1	1	1	0	0	1	0	0	0	0	0	1	1	4	1	1	2	0	1	1	1	0	1	0	0	1	0	0	1	1	3	0	0	0	1	2	3	1	1	2	1	1	0	2	1	2	2	0	1	3	1	2	0	0	3	2	0	1	0	0	0	1	0	1	0	1	0	1	0	0	1	0	0	6	0	1	1	1	0	2	0	2	2	0	0	3	0	0	2	1	0	0	0	2	1	1	1	1	2	0	0	1	1	1	1	0	0	0	3	1	1	0	0	1	3	1	0	0	1	0	1	0	1	1	0	0	1	0	0	1	0	3	0	0	0	0	3	0	1	1	1	3	4	3	0	0	0	1	2	4	0	1	1	0	1	1	0	1	0	1	2	1	0	1	0	1	1	1	3	0	0	1	0	0	0	2	2	2	0	0	0	1	1	0	0	2	1	1	1	0	0	1	1	0	0	2	0	1	1	0	0	0	0	0	0	0	0	1	1	0	1	0	0	1	2	0	0	0	2	2	1	1	1	2	0	0	4	0	0	0	0	2	0	1	1	1	1	5	0	0	1	1	0	0	1	2	2	0	0	2	0	1	0	0	0	0	4	0	0	0	0	3	1	0	0	0	0	0	0	0	0	1	2	1	1	0	2	0	1	0	0	1	2	0	0	2	0	1	0	0	2	1	0	0	3	0	0	0	0	0	0	1	1	0	1	0	0	1	0	0	0	2	0	1	0	0	0	0	2	1	1	2	0	0	3	2	2	2	3	0	0	0	1	1	0	2	0	1	0	0	0	0	1	1	1	0	0	1	0	1	1	0	0	0	1	1	0	2	1	1	1	0	2	0	0	0	1	0	0	0	0	1	2	1	1	2	5	1	2	0	0	1	0	0	0	1	0	2	2	0	0	3	2	1	2	0	0	1	2	0	0	2	2	1	0	0	1	0	0	1	0	1	0	1	0	4	0	1	1	1	1	0	0	0	0	0	4	0	1	1	2	1	0	0	0	0	1	0	0	0	1	0	0	0	1	2	0	2	1	1	2	1	0	1	0	0	0	0	0	1	2	0	0	0	0	1	1	0	4	0	1	1	1	1	2	0	0	0	0	1	1	0	0	0	0	0	0	1	0	0	2	0	0	0	1	3	1	1	1	0	0	1	0	1	0	0	0	1	1	0	2	0	0	2	1	1	1	1	2	0	0	0	1	0	0	0	0	0	0	0	1	0	0	0	0	0	0	0	1	0	0	0	0	0	1	1	0	0	1	0	2	0	0	0	1	0	0	2	1	0	0	2	1	1	3	2	1	0	0	1	1	0	0	3	1	1	0	0	0	0	1	0	0	0	2	0	0	1	2	1	1	3	0	0	0	0	2	0	1	1	0	0	0	0	1	0	0	0	2	2	0	2	1	1	2	1	0	0	1	0	2	0	2	0	0	0	0	2	2	0	3	0	2	2	0	1	0	3	0	1	0	0	0	0	3	0	0	0	3	1	2	1	2	0	0	0	1	0	0	0	0	0	3	1	2	1	1	0	3	1	0	2	1	1	0	0	1	2	2	0	2	3	0	1	2	0	2	1	1	1	2	1	0	2	0	0	0	0	0	2	0	0	2	1	0	0	0	0	0	0	0	0	0	0	0	0	0	0	0	1	1	0	3	0	0	1	0	0	0	0	0	2	0	2	0	2	0	0	1	1	0	0	2	0	0	0	0	1	0	0	1	1	0	3	2	3	0	0	1	0	0	0	0	0	0	1	0	2	0	1	2	0	0	1	0	0	0	1	1	1	1	0	0	0	0	0	1	2	2	1	2	0	2	0	1	0	0	0	0	0	0	0	1	0	0	3	1	0	0	2	0	0	1	2	1	1	0	0	0	3	0	0	1	0	1	1	1	0	1	0	0	1	0	1	0	1	6	0	2	0	0	0	0	0	0	0	0	1	0	0	1	0	0	0	1	2	4	0	0	2	1	0	2	0	1	1	3	1	1	0	3	0	1	0	0	0	0	0	1	2	1	0	0	0	0	1	1	1	1	2	1	2	0	0	0	0	0	1	1	5	0	0	3	1	1	0	0	3	0	0	0	0	0	0	1	0	1	0	2	0	0	4	0	1	0	0	0	1	1	0	0	0	0	3	0	0	4	0	1	0	1	2	1	1	1	0	2	0	0	2	2	6	0	0	1	0	1	2	1	0	1	0	0	0	1	1	1	0	0	0	2	3	0	1	2	3	1	0	2	0	0	0	1	1	2	2	0	0	1	0	0	0	0	2	0	2	0	0	1	0	1	0	0	0	0	2	2	0	1	0	3	0	0	0	1	2	0	0	2	0	0	0	0	2	0	0	0	0	1	0	4	0	2	1	1	2	1	0	0	0	1	2	0	0	1	1	1	1	0	1	0	0	1	1	1	1	2	1	4	0	0	2	0	1	2	0	2	0	0	0	0	0	1	1	0	1	0	2	0	1	0	0	2	0	0	1	1	0	0	0	2	0	0	0	2	0	3	0	0	1	0	0	1	1	0	2	3	0	1	2	0	1	1	2	1	0	2	0	0	4	0	0	1	1	0	0	1	0	0	0	0	2	1	0	0	2	0	1	3	3	2	5	1	1	1	2	0	1	1	0	1	0	1	2	0	0	0	0	0	1	3	1	0	0	0	0	0	1	0	2	0	0	0	0	0	0	0	1	0	0	0	0	0	0	2	1	2	0	0	1	1	0	0	1	0	4	1	2	1	1	0	1	3	1	2	2	0	0	1	0	0	0	1	0	0	0	1	0	0	0	0	0	0	1	0	0	0	2	1	1	1	0	2	2	1	0	1	3	0	2	1	1	0	1	2	1	1	0	1	1	0	1	1	0	0	0	0	2	1	1	0	1	3	0	3	0	0	0	0	2	0	1	1	0	1	0	0	0	0	2	0	1	0	0	2	2	0	0	0	0	0	0	1	0	0	2	0	0	3	1	2	0	0	0	0	1	1	0	0	0	2	1	0	0	0	2	0	0	0	0	0	3	0	2	3	0	0	1	4	1	1	1	0	1	0	0	2	0	0	2	1	0	0	2	0	0	0	0	0	1	0	0	2	0	0	0	0	1	0	0	1	0	1	1	1	1	6	1	1	0	4	0	0	0	5	2	0	1	0	2	1	0	1	1	0	0	0	4	3	0	1	1	2	0	3	2	2	0	0	0	0	3	2	1	1	0	1	0	0	0	4	2	1	2	1	0	0	0	3	1	0	0	3	0	1	0	0	1	2	0	1	0	0	0	2	1	3	0	2	1	3	4	0	1	0	2	2	0	0	0	0	0	0	1	1	0	4	3	1	2	2	0	0	0	0	1	0	2	4	0	0	0	0	2	0	1	0	0	1	3	1	0	0	0	0	0	1	1	1	1	2	0	0	0	2	0	2	0	2	1	0	1	0	1	1	3	2	0	0	0	5	2	0	1	1	3	0	0	0	0	2	1	1	0	0	1	0	0	0	2	0	0	0	0	1	1	0	1	2	1	0	2	3	0	0	1	2	0	0	0	3	1	3	0	0	0	0	0	0	0	0	0	0	0	0	1	0	4	0	0	1	0	0	0	2	2	3	1	0	0	0	0	1	1	0	1	0	0	2	6	2	1	0	0	1	1	0	0	1	0	1	0	0	1	0	4	1	0	0	0	0	3	1	0	3	1	2	2	0	2	1	0	0	0	1	1	0	0	0	2	0	0	1	0	0	0	0	0	2	0	0	0	0	0	0	0	0	0	0	0	0	0	1	1	0	0	1	0	0	5	1	1	1	0	0	0	0	5	2	1	0	0	0	0	2	1	0	0	0	0	0	0	0	1	0	0	4	0	0	0	1	0	0	0	5	1	0	0	0	0	0	2	2	0	1	0	0	0	1	0	1	0	2	0	0	0	0	1	1	2	0	0	0	0	1	0	0	1	0	1	0	0	1	0	1	2	0	2	0	3	2	2	0	0	0	2	2	1	3	0	0	2	0	3	0	3	0	0	0	0	0	0	1	0	2	0	2	0	1	0	0	0	3	0	0	0	0	0	0	0	1	0	0	1	1	0	1	0	0	0	0	3	0	2	3	1	1	0	0	2	0	1	0	0	2	0	0	0	0	0	1	4	0	0	1	0	1	0	0	0	0	1	1	0	2	1	0	1	0	1	2	2	0	0	1	0	2	4	2	0	4	2	0	1	2	2	0	0	1	2	1	1	3	0	1	1	1	0	3	1	0	0	0	0	1	1	0	0	1	1	0	0	3	0	1	0	0	0	0	2	0	0	0	0	1	1	1	2	0	3	0	0	0	1	1	0	0	0	0	0	1	0	0	0	0	0	0	1	0	2	0	0	0	0	0	0	0	2	2	0	0	0	2	0	1	0	1	0	1	0	0	0	2	2	1	2	0	1	2	0	0	1	0	0	1	1	2	0	0	0	1	2	0	0	0	0	2	1	0	0	0	0	0	0	1	0	0	1	0	1	0	1	0	0	0	1	6	0	1	1	1	0	2	1	3	0	0	0	2	1	2	0	1	2	0	3	0	0	1	1	1	1	0	2	0	1	0	0	0	1	1	1	0	1	4	3	3	1	0	1	0	2	0	0	0	3	1	0	0	0	0	0	2	0	3	1	0	0	2	0	0	0	0	2	1	0	1	0	3	1	0	0	0	0	0	0	2	0	0	0	0	0	0	2	0	0	3	0	4	0	1	0	0	0	0	4	0	0	2	0	2	1	0	0	1	1	0	1	1	0	0	0	0	0	1	0	0	2	0	1	0	0	2	2	0	1	0	1	0	0	2	0	0	0	1	2	3	1	1	0	0	0	0	1	1	0	0	1	0	4	0	2	2	0	0	0	1	2	0	0	1	0	0	0	0	0	0	0	1	0	0	2	0	1	1	0	2	0	0	0	3	4	0	1	0	1	0	1	2	0	0	0	2	0	0	0	0	0	1	2	2	1	0	0	1	1	2	0	0	1	0	1	1	2	0	0	1	0	0	5	0	0	1	2	0	1	1	1	0	0	5	2	0	1	0	0	3	0	2	1	0	1	1	1	0	0	3	3	0	0	2	0	0	4	0	0	0	1	2	0	0	0	1	4	0	3	0	0	0	0	0	2	0	0	1	1	0	0	0	1	0	1	0	1	4	1	2	0	0	0	0	0	0	0	0	0	3	1	0	0	2	0	2	2	0	0	0	1	1	0	0	0	0	1	2	1	1	0	0	0	1	0	0	0	5	2	0	0	0	1	3	1	1	0	1	0	2	1	1	0	0	0	0	0	0	1	2	2	0	1	1	3	0	4	3	0	0	1	1	0	0	0	0	0	0	0	1	0	2	1	0	1	0	0	1	0	0	1	0	1	2	0	0	0	1	0	2	1	0	0	1	1	0	0	3	1	0	3	1	0	0	0	0	1	1	5	0	1	1	2	1	0	2	4	0	0	1	0	0	0	1	2	0	1	1	0	1	2	0	0	0	0	1	0	1	1	1	1	0	0	1	2	1	1	0	0	2	1	1	1	0	2	3	1	0	0	0	0	3	6	0	1	0	2	1	1	1	0	0	0	1	0	0	2	1	0	0	3	1	0	0	2	0	1	1	1	2	0	0	0	4	0	0	0	0	0	0	0	1	0	0	0	1	2	1	1	1	1	0	1	0	2	1	1	1	0	0	0	0	1	0	2	4	1	0	2	6	2	2	0	0	1	1	2	0	3	1	0	0	2	0	2	0	0	3	2	2	1	0	0	0	0	1	0	4	1	0	0	1	2	0	2	0	0	1	2	1	1	0	0	0	4	0	2	2	2	0	3	1	0	5	0	0	0	0	0	0	0	0	0	0	1	1	0	3	4	2	0	0	0	0	0	1	1	1	1	0	0	0	0	0	0	0	1	1	0	0	0	0	0	0	0	1	1	3	0	0	0	1	0	2	0	2	5	4	0	1	0	2	0	2	2	1	1	2	0	1	2	5	3	0	1	1	0	1	1	4	1	1	2	2	0	0	1	0	2	2	2	0	0	2	0	0	0	1	0	0	1	0	2	0	0	0	3	0	0	0	0	2	1	1	0	1	1	1	0	0	0	2	0	0	0	0	3	2	0	0	1	0	0	4	0	2	0	1	2	0	2	0	0	1	0	0	1	0	4	0	0	0	0	0	0	2	0	0	0	3	3	4	3	0	1	2	1	1	1	0	0	2	0	0	0	0	1	0	1	1	1	0	0	0	3	4	0	0	0	0	0	1	2	0	1	2	0	4	0	0	0	0	0	0	0	0	0	3	0	3	0	1	0	0	0	0	1	3	0	0	0	2	4	0	1	2	3	1	1	0	1	3	0	0	1	0	1	2	0	0	0	1	1	1	3	0	1	0	1	0	2	2	1	1	3	0	0	2	0	6	0	1	2	2	1	2	3	0	0	2	1	0	0	1	0	2	0	0	0	0	4	0	0	1	0	2	5	3	3	0	0	1	1	0	1	0	0	0	1	2	1	0	2	2	0	0	1	1	0	0	0	0	0	1	1	0	2	2	0	0	1	2	1	0	4	0	0	0	0	1	0	0	1	0	0	1	0	1	1	3	0	0	1	3	0	1	0	2	3	8	3	2	0	1	2	1	0	0	4	3	5	1	0	2	1	1	1	1	1	0	0	1	4	0	3	3	0	0	0	1	0	4	1	0	1	0	0	1	0	0	0	1	1	3	0	0	0	2	0	1	0	1	0	2	2	0	1	3	2	1	1	2	3	1	0	0	0	2	0	1	0	3	0	1	1	0	0	1	0	1	0	1	0	1	1	3	0	0	1	0	1	0	1	6	0	1	1	0	6	0	3	0	0	0	0	3	0	0	1	2	0	5	2	1	0	0	0	0	0	1	0	0	3	2	2	0	0	0	1	0	0	0	0	0	0	1	0	0	0	0	0	0	0	0	2	2	1	1	0	0	0	1	3	0	0	0	0	0	0	1	1	0	0	2	0	1	0	0	3	0	0	1	1	2	1	0	1	1	2	2	0	1	3	3	2	2	1	2	0	0	1	1	0	0	3	2	0	1	0	3	1	0	0	0	0	0	3	0	3	0	0	0	3	0	1	0	0	0	1	1	0	0	1	0	1	0	0	0	0	3	1	0	0	0	0	0	2	0	1	0	3	0	0	1	1	0	0	1	1	3	1	0	1	0	5	3	1	0	4	0	0	0	0	0	0	1	0	0	0	0	3	0	0	0	2	2	1	2	0	1	0	0	0	1	0	2	0	0	0	1	1	2	2	4	0	0	0	1	1	0	0	0	0	1	0	3	1	2	0	0	0	0	0	1	0	0	0	0	0	0	1	2	0	0	0	0	0	0	0	1	0	1	0	0	2	0	1	0	3	2	1	0	4	1	0	0	2	1	1	0	0	2	2	1	1	0	3	0	3	2	0	1	0	1	1	0	1	0	2	0	3	0	0	0	1	0	0	1	1	0	0	1	3	0	1	0	2	2	1	0	0	0	0	0	0	1	0	0	0	1	2	0	0	1	0	0	1	1	0	0	0	0	1	0	0	1	0	0	2	2	0	0	0	0	0	1	0	3	1	5	2	5	0	0	0	0	0	3	0	0	1	2	0	0	1	1	0	2	0	2	1	0	3	0	0	3	1	0	2	0	0	0	1	0	4	1	0	0	1	1	1	1	2	0	0	0	0	1	0	0	5	1	0	1	0	0	0	0	2	0	0	1	2	2	0	0	1	1	0	2	0	0	0	5	0	0	0	0	0	4	2	0	7	0	2	1	3	0	2	0	1	0	0	1	0	1	2	0	0	1	3	4	0	0	1	0	3	2	0	0	0	2	1	1	1	1	1	0	1	0	1	1	0	0	0	0	0	1	1	1	0	0	0	0	0	0	3	1	0	0	0	0	0	2	2	0	0	3	0	0	1	1	3	1	0	0	0	2	0	0	0	0	1	0	0	0	0	3	0	0	1	0	1	0	3	0	0	0	0	0	0	0	1	0	3	0	0	1	2	1	0	1	0	0	0	4	1	1	1	1	3	1	0	5	1	0	1	0	0	1	0	1	0	0	2	0	0	0	0	0	3	0	3	1	1	4	0	0	4	1	0	0	0	2	1	1	1	0	2	1	1	0	0	3	0	2	0	0	1	1	2	2	0	1	3	0	2	1	0	3	1	1	1	0	0	0	3	0	1	0	5	0	0	0	0	1	5	0	1	0	1	0	4	0	5	3	4	2	0	2	0	0	0	2	1	1	1	0	0	0	0	2	0	1	0	3	0	0	1	0	0	0	0	0	0	1	1	1	0	1	0	1	0	1	0	1	1	0	0	0	0	0	2	2	2	2	0	0	0	0	0	5	0	0	1	0	0	0	0	0	2	4	0	1	0	3	0	1	5	0	0	1	1	2	1	0	3	0	2	0	2	0	0	1	0	3	0	1	1	1	3	0	0	0	1	2	2	0	0	1	1	4	0	1	2	1	0	0	0	0	1	0	0	0	2	0	1	1	2	1	0	1	1	1	0	5	0	0	3	0	0	2	1	3	0	0	3	0	0	0	0	1	0	2	0	2	1	1	1	3	2	0	1	2	0	1	1	0	0	0	0	0	0	0	1	0	1	1	0	1	0	0	2	4	0	1	2	0	0	0	3	0	3	1	0	0	0	1	1	0	0	0	1	1	1	0	2	2	1	0	0	0	2	1	0	2	0	2	3	0	0	0	0	3	0	5	0	0	0	0	0	1	0	0	0	0	0	0	2	1	0	0	1	2	0	0	1	0	0	0	1	0	0	0	2	0	0	0	0	0	0	0	0	0	3	2	0	0	1	2	1	2	1	0	0	0	0	1	2	0	3	2	0	1	0	1	0	7	0	1	0	0	0	1	1	0	0	1	0	2	0	1	0	3	0	1	3	1	0	1	1	2	0	4	1	0	0	5	1	1	0	1	2	0	0	0	0	0	1	0	0	0	0	3	1	2	0	0	0	0	0	1	1	1	0	1	0	2	2	0	0	0	0	3	0	3	0	2	0	0	0	1	0	1	0	1	2	0	0	2	2	0	8	2	0	2	1	1	0	1	2	3	2	1	1	2	0	3	0	0	0	0	1	0	2	1	0	1	0	1	0	0	0	0	0	1	2	0	0	0	3	0	3	1	1	2	2	0	0	0	0	0	0	0	2	0	0	2	0	1	0	2	0	1	1	1	2	1	1	0	0	0	4	0	0	1	0	0	0	0	1	0	5	0	0	0	1	1	1	3	0	1	3	0	2	1	0	1	0	0	1	2	1	0	0	0	2	0	0	1	1	0	0	1	2	0	2	0	0	1	0	0	1	2	5	0	0	5	0	0	0	2	2	2	3	0	1	1	2	0	0	0	0	5	1	0	0	0	3	2	0	1	3	1	0	0	1	0	0	0	1	0	1	1	4	0	0	0	0	2	0	3	1	0	0	0	0	0	0	4	2	0	1	0	0	0	6	0	0	0	1	0	1	0	0	0	0	2	2	4	0	0	0	0	0	1	0	1	1	0	0	1	0	2	2	0	1	1	0	1	0	0	1	0	1	0	1	0	0	0	0	0	1	1	1	0	1	1	1	1	0	1	0	0	0	1	0	0	0	2	2	1	2	0	0	1	0	5	1	1	0	1	0	0	0	0	0	0	2	3	0	0	0	1	2	1	0	2	1	0	0	1	2	1	1	2	0	0	0	1	0	0	0	0	1	1	0	1	0	0	0	0	2	0	1	1	2	0	0	1	1	0	3	0	0	0	1	0	1	2	0	0	4	0	2	1	1	0	2	0	0	1	0	3	1	0	0	1	0	1	0	0	0	4	3	0	0	1	0	1	0	3	0	1	1	0	0	1	1	0	0	0	0	0	0	1	0	0	0	1	0	0	0	1	1	0	1	0	3	0	0	0	1	2	0	0	1	2	0	0	0	2	1	0	1	0	0	0	2	3	0	1	0	0	0	0	0	0	1	1	1	1	3	0	0	3	1	1	0	3	1	2	1	1	0	1	0	0	1	1	0	2	0	0	0	0	0	1	0	2	0	1	0	0	3	1	2	2	3	0	0	2	0	2	0	0	0	0	0	0	0	0	1	0	1	0	1	1	1	3	2	0	0	1	0	2	1	1	2	0	0	1	5	0	1	0	0	3	1	0	1	1	0	0	0	0	1	0	2	1	0	0	0	0	0	1	1	1	0	1	2	0	2	0	0	0	0	1	2	1	0	0	0	0	0	3	0	1	0	1	0	0	1	0	0	0	0	2	3	1	1	1	0	1	1	1	3	0	0	0	0	0	0	0	0	2	0	0	1	0	0	1	1	0	1	0	1	0	1	2	0	0	0	0	0	0	0	0	0	0	0	0	1	1	2	0	3	0	0	0	0	0	0	0	1	0	0	1	2	2	0	0	0	0	2	3	1	0	0	1	5	2	3	0	0	3	0	3	7	0	0	4	0	3	0	1	1	0	1	0	0	0	1	2	3	0	2	0	6	0	1	6	4	0	0	0	1	0	0	0	0	0	1	0	0	0	0	1	1	0	6	3	5	6	2	0	0	0	1	6	0	0	0	2	2	0	2	0	1	4	0	0	1	2	0	0	2	1	8	0	1	3	0	4	0	0	1	0	4	1	1	0	0	3	2	0	0	0	0	2	0	0	0	2	0	0	2	0	0	0	0	0	0	0	0	0	0	3	0	1	1	0	2	0	0	0	0	2	0	0	2	1	6	0	1	0	0	1	1	1	0	2	0	4	1	0	0	0	0	0	3	0	2	1	1	0	2	0	8	0	0	0	1	1	0	0	1	0	0	1	1	4	0	2	0	1	0	0	2	0	4	0	4	2	0	0	1	0	0	0	0	5	8	1	2	0	2	0	2	0	1	0	2	1	0	0	0	0	1	0	1	2	0	0	0	0	3	0	0	5	1	1	0	3	4	1	1	1	0	0	0	9	0	0	0	0	3	0	0	1	1	0	2	0	2	3	0	0	1	0	3	0	0	0	1	2	0	0	0	0	7	0	0	1	0	0	0	0	5	0	0	0	1	1	0	1	4	2	0	2	0	0	1	4	1	0	0	0	0	0	1	0	1	2	0	0	0	1	0	0	0	0	3	0	1	3	1	0	0	0	0	0	0	0	0	0	0	0	0	1	0	0	0	1	0	0	4	0	0	0	0	2	0	1	0	1	1	0	0	0	2	4	0	3	0	2	3	1	0	1	0	2	1	1	1	0	2	1	1	0	2	0	0	0	0	0	0	0	0	1	2	0	0	1	2	1	0	5	0	0	0	0	0	0	0	0	0	0	0	1	0	2	3	0	1	0	0	0	0	0	4	1	0	0	0	2	3	0	0	1	0	0	3	1	0	0	3	2	0	0	0	0	0	0	1	0	0	1	0	1	0	2	1	0	0	0	0	1	0	0	0	1	0	1	0	0	1	0	3	0	4	0	1	2	1	0	0	0	0	1	1	1	0	1	4	0	0	1	0	1	0	0	0	0	1	0	4	0	0	0	0	2	0	0	1	0	1	1	0	0	1	1	0	2	0	2	0	0	1	1	1	1	0	6	0	1	0	0	0	2	1	0	0	0	0	0	0	1	0	0	0	1	0	1	0	2	0	0	0	1	1	2	0	2	0	0	0	0	0	0	0	1	0	1	0	0	0	0	0	1	1	1	0	1	0	1	1	0	1	0	4	0	0	0	1	0	0	3	0	0	2	0	0	0	2	1	1	1	0	2	0	0	0	1	0	2	0	0	1	1	0	0	1	1	0	0	1	0	0	0	1	2	1	0	3	0	2	0	0	0	0	2	2	0	0	2	0	2	0	1	3	0	2	0	0	0	1	0	3	1	3	1	1	0	0	0	1	0	0	0	1	0	0	0	1	2	0	0	3	0	1	1	0	1	1	0	1	0	2	0	3	0	0	0	2	1	1	0	1	0	0	1	0	1	1	0	0	0	1	0	0	0	2	5	0	1	0	0	1	0	2	0	0	0	1	2	0	0	0	1	0	0	1	0	0	0	1	0	1	0	3	0	0	0	1	0	2	4	0	0	1	1	0	0	0	0	1	0	3	0	0	2	0	0	0	0	0	0	1	0	0	1	1	1	0	1	0	0	0	0	0	1	0	0	2	1	0	0	4	0	0	3	0	0	1	1	0	2	1	0	1	1	0	0	0	1	0	0	0	2	3	0	3	0	0	3	0	0	0	0	0	0	2	0	0	0	1	0	2	4	0	0	0	1	0	0	0	0	1	0	0	0	0	4	0	1	1	0	0	0	0	0	1	0	0	1	0	3	1	1	4	2	1	6	1	0	1	1	3	1	0	1	1	0	0	0	0	5	0	1	0	0	0	0	0	0	1	2	3	0	2	7	0	0	0	0	2	3	3	0	0	2	1	1	0	1	0	1	0	1	0	0	2	1	0	0	2	0	0	2	1	2	2	0	0	0	3	0	1	3	0	0	1	1	0	0	2	0	0	1	2	0	0	0	0	0	0	1	0	0	0	0	3	0	0	0	0	0	2	1	0	1	4	0	0	0	0	0	1	0	0	2	0	0	0	0	1	0	3	2	0	0	0	1	1	3	4	0	1	0	2	0	1	2	0	5	0	0	0	0	1	2	0	1	2	2	0	1	1	0	0	1	1	1	3	1	1	0	1	2	0	0	2	1	0	0	2	0	1	0	1	0	3	0	0	2	0	0	0	0	0	0	0	1	1	1	0	2	1	2	0	0	5	0	0	0	0	0	0	0	2	2	7	1	1	1	3	0	4	1	1	1	0	1	0	0	2	0	1	2	0	0	0	0	0	1	2	0	0	0	0	0	0	0	1	1	1	0	1	0	0	0	2	1	0	2	1	2	0	0	0	0	0	0	0	0	0	1	0	0	2	0	0	0	3	0	1	0	0	0	1	1	1	1	1	0	1	2	0	2	0	0	0	3	3	0	4	1	0	0	1	2	0	1	0	0	0	0	0	0	0	1	2	0	0	1	0	1	0	0	1	0	0	0	0	0	1	0	1	1	0	1	0	1	0	1	0	0	3	0	0	2	0	0	0	1	2	0	0	0	2	2	2	0	0	0	0	0	0	0	0	0	2	0	0	0	0	2	2	2	0	1	0	0	1	0	0	1	0	6	1	0	0	2	0	0	0	0	0	0	1	1	0	0	2	0	0	0	1	0	2	1	1	0	0	2	1	1	1	5	0	1	1	0	1	0	0	0	4	0	0	0	2	2	0	1	0	0	0	0	0	1	0	1	0	0	1	2	0	0	0	1	1	2	0	3	0	1	1	1	1	1	1	0	0	2	0	1	0	0	0	0	3	1	0	2	0	1	1	0	0	0	1	2	1	2	1	2	0	0	1	1	1	0	1	0	0	0	0	0	1	0	4	0	1	0	4	0	1	2	0	0	0	3	2	4	0	1	0	1	0	0	0	2	1	0	0	0	1	1	2	2	0	0	1	0	0	0	0	0	0	2	1	1	0	1	2	1	0	4	0	1	1	0	0	1	0	1	2	3	1	3	0	0	0	0	0	0	0	0	0	2	1	0	0	1	0	1	0	0	0	0	1	0	0	0	0	0	0	4	0	0	0	7	0	1	0	0	0	1	1	0	0	1	0	0	0	0	3	2	0	0	2	2	0	1	0	0	0	1	0	2	0	0	1	2	1	1	0	0	0	2	0	0	0	0	0	0	1	0	0	1	1	2	1	0	0	0	0	0	0	0	0	0	0	0	0	1	0	0	0	0	1	0	1	1	1	0	0	1	1	0	0	1	0	0	3	0	0	4	0	0	2	1	0	3	3	0	1	2	1	0	0	1	1	0	0	0	0	1	0	0	0	0	0	0	0	2	0	0	0	0	0	0	2	0	1	1	0	0	0	0	0	0	0	2	1	1	1	0	0	0	0	0	0	0	0	0	0	0	0	1	0	1	0	2	0	0	0	1	0	0	2	6	1	0	0	0	0	1	0	0	0	2	0	0	2	1	2	1	1	1	1	1	1	0	0	0	0	2	0	1	0	0	2	0	0	1	0	0	0	2	1	0	0	0	0	2	2	2	0	10	1	4	1	0	0	4	2	2	0	1	0	0	1	1	0	0	1	0	1	2	2	1	0	0	0	1	1	0	0	0	0	1	0	0	0	0	1	0	0	6	0	0	0	0	4	0	0	0	3	1	0	0	3	2	1	1	1	5	0	1	0	2	0	2	0	0	1	1	1	0	1	2	0	1	0	0	0	2	1	1	0	0	1	0	1	4	0	0	0	0	0	0	2	2	0	0	0	0	3	0	0	1	0	1	0	1	3	0	0	0	1	3	0	2	0	6	1	0	2	0	0	2	2	0	0	0	0	2	0	1	0	0	4	1	0	0	0	0	0	0	0	0	1	2	1	1	0	0	2	0	0	0	3	5	0	3	0	0	2	0	0	0	0	3	1	1	0	1	0	1	1	3	1	1	1	0	1	1	0	0	0	0	1	0	0	1	1	0	1	0	0	0	0	1	2	0	1	2	0	0	0	3	2	1	2	0	0	1	0	1	1	1	0	0	0	0	1	0	0	1	0	0	0	2	0	0	0	1	0	2	0	0	1	2	0	1	0	2	0	0	1	0	0	0	0	0	0	0	0	1	5	0	1	1	3	1	0	1	0	0	0	1	1	0	2	2	2	3	2	0	1	0	0	0	0	2	0	1	0	2	1	1	0	0	0	1	0	1	0	1	1	1	1	1	2	2	0	1	1	0	3	0	0	0	1	1	0	0	1	0	0	1	0	0	2	1	0	4	0	2	0	0	0	0	0	1	0	0	0	0	0	4	0	2	0	0	4	0	0	0	1	0	0	0	0	3	0	0	0	1	0	0	2	0	0	0	0	1	0	1	1	0	0	3	0	3	0	0	0	4	0	1	1	0	0	4	1	4	0	3	1	1	0	0	1	0	0	0	0	0	0	1	0	0	0	0	0	0	0	0	0	1	1	0	2	0	0	0	2	0	1	0	0	3	0	3	2	0	0	0	0	2	1	0	0	1	0	0	0	0	0	0	1	1	0	0	0	3	0	1	3	1	0	2	0	0	0	0	0	0	0	1	0	1	1	0	0	4	1	2	0	0	0	1	0	0	0	1	1	2	0	1	0	0	0	0	0	1	0	1	0	1	0	4	1	0	1	0	0	2	3	0	0	0	0	0	0	2	0	0	1	0	1	0	1	0	0	1	1	0	0	0	1	0	0	0	1	2	0	1	0	1	0	0	3	0	0	0	0	0	1	1	0	0	5	2	0	3	0	0	1	0	0	0	0	0	1	0	0	0	0	0	0	0	0	0	1	0	0	1	1	0	0	0	0	2	1	1	3	5	0	1	0	0	2	1	1	1	1	0	0	0	1	0	0	0	3	0	2	1	0	2	0	0	2	2	2	3	1	4	2	1	1	1	0	2	0	1	0	1	0	3	0	2	2	3	0	0	0	0	1	0	0	1	0	2	0	0	4	0	0	1	0	0	3	1	2	0	0	1	1	0	3	1	0	0	3	0	0	0	0	5	2	0	3	0	1	1	0	2	0	2	0	0	0	1	3	1	1	0	0	3	1	0	3	0	1	0	0	0	0	0	0	0	0	0	0	0	0	0	1	2	0	2	2	0	0	0	0	0	3	1	0	0	3	0	1	0	0	0	2	2	2	1	2	0	0	0	2	0	0	1	2	0	1	2	1	0	0	1	5	2	1	1	2	0	0	1	2	1	0	0	0	0	0	0	0	0	0	0	0	0	0	0	0	0	1	0	1	0	0	0	1	0	1	4	0	2	5	0	0	0	2	0	1	0	4	0	1	0	1	0	1	1	2	0	0	2	0	2	0	0	3	0	2	1	0	3	5	0	4	1	0	0	0	0	2	0	5	3	0	4	0	0	0	0	1	0	0	0	2	1	0	0	2	0	0	0	0	2	1	0	0	0	0	1	0	1	0	2	0	0	0	1	0	2	0	0	0	0	0	0	0	0	2	0	0	1	1	1	1	0	2	1	2	0	1	0	0	1	1	0	0	1	0	0	0	2	0	0	6	1	0	4	2	1	1	0	1	0	0	0	0	0	1	0	0	0	1	0	3	0	4	0	0	2	0	2	0	1	1	2	0	0	0	0	1	0	3	0	1	0	0	0	0	0	3	1	1	0	0	0	0	2	0	5	1	3	1	0	0	0	0	2	2	1	2	2	1	5	0	1	1	0	2	0	0	0	0	0	0	0	0	0	0	0	0	1	2	4	4	2	1	0	0	0	0	1	3	0	3	0	0	1	0	1	0	0	0	3	0	3	2	2	2	1	0	0	0	3	1	0	0	2	0	4	0	0	0	0	2	0	0	0	0	0	0	0	0	1	1	0	2	1	0	0	0	0	0	1	3	0	0	0	0	1	3	0	0	0	1	0	0	0	0	3	0	1	6	0	1	1	0	1	0	0	0	3	0	1	1	2	0	3	0	0	0	0	0	2	0	1	0	0	0	0	1	1	0	0	0	1	1	0	0	0	2	1	0	1	0	0	0	0	0	0	4	3	0	0	0	0	1	0	1	0	2	0	2	0	0	0	0	1	1	0	0	0	0	0	1	0	1	0	10	0	0	0	0	0	0	3	3	0	0	0	0	1	1	0	3	0	0	2	0	1	1	0	1	0	1	0	1	0	3	0	2	2	1	0	0	0	0	0	3	0	1	0	0	0	0	4	1	1	0	0	0	1	0	0	1	2	0	0	0	3	0	2	3	0	0	0	0	0	0	3	0	0	0	0	0	2	0	3	0	1	1	0	1	2	0	3	0	0	0	0	0	0	0	0	0	0	0	1	0	1	1	3	1	0	4	0	1	1	1	0	1	0	0	0	0	0	2	1	0	0	0	0	2	0	0	0	2	0	0	0	1	0	0	1	1	0	0	0	0	1	1	0	0	1	0	0	2	0	0	0	0	1	1	0	0	0	1	0	0	0	0	1	0	1	1	2	5	0	2	0	2	0	0	3	0	1	0	1	1	1	0	2	1	1	0	2	0	1	0	1	0	1	0	0	0	1	3	0	0	0	4	1	0	1	0	2	2	1	0	0	0	0	3	0	0	0	0	1	0	0	0	1	3	0	1	0	2	0	0	0	1	0	4	2	0	0	0	0	0	2	0	1	0	1	0	2	1	4	2	1	1	0	0	0	0	0	2	0	0	0	0	1	0	1	0	0	0	0	0	0	1	0	1	1	0	0	0	1	0	1	3	0	1	3	0	0	4	0	1	1	0	0	1	1	0	1	0	0	1	0	0	2	1	0	1	0	0	4	0	3	0	1	5	0	0	1	2	1	0	0	0	0	0	0	1	0	0	0	2	0	1	0	0	0	0	1	1	0	2	0	2	0	0	0	0	1	1	1	0	0	1	0	0	0	0	2	1	0	1	0	0	1	0	0	6	0	2	1	0	0	0	0	0	0	0	3	0	0	0	0	1	0	0	2	1	1	0	2	0	4	0	0	0	0	0	1	0	0	0	0	0	1	0	1	0	1	0	1	0	0	3	5	1	0	2	0	0	1	1	3	0	0	0	0	1	3	0	1	2	0	0	0	0	0	0	2	1	0	1	0	0	0	1	0	0	0	2	2	0	1	0	1	0	1	1	1	3	0	2	0	0	0	2	2	1	1	1	0	0	2	1	1	1	1	1	1	0	0	0	1	1	0	2	1	3	7	0	0	2	2	0	0	2	2	2	0	1	2	1	0	1	1	0	3	1	0	0	1	0	1	0	0	1	0	0	0	2	1	0	2	0	0	0	0	2	2	0	0	0	0	1	1	0	0	0	0	0	0	0	0	1	2	0	0	1	0	8	1	1	0	0	0	5	0	0	1	0	0	0	0	1	2	1	0	1	0	3	1	3	2	1	0	0	0	1	2	1	0	0	3	3	0	0	2	0	0	2	0	1	1	0	5	2	0	2	4	1	0	0	0	0	0	0	2	1	4	1	0	0	6	0	0	1	1	1	1	0	0	1	0	1	3	1	2	1	0	0	4	0	0	2	0	0	0	0	0	0	1	1	0	0	0	1	2	0	1	0	1	1	1	1	1	0	0	2	1	0	0	0	0	0	0	0	0	1	0	0	4	1	1	1	0	3	0	0	1	0	1	0	0	2	2	0	0	0	0	0	0	1	1	0	0	0	4	0	0	0	0	0	1	2	1	2	1	0	0	1	0	2	2	0	7	0	0	1	0	1	2	0	1	0	0	0	2	0	0	3	4	2	0	0	1	3	2	0	0	0	0	0	4	0	1	0	0	1	5	3	0	0	0	2	0	0	0	0	3	3	0	2	0	0	0	2	0	0	0	0	0	2	2	0	0	0	0	0	0	0	0	0	2	1	3	1	0	0	2	0	0	0	1	0	0	0	1	0	0	3	1	0	1	1	0	0	1	1	0	0	0	2	0	2	0	0	0	2	0	2	0	0	0	0	0	0	0	1	0	0	1	0	2	0	0	1	0	1	2	0	1	0	0	0	1	0	0	0	2	6	2	0	1	1	5	0	1	0	0	1	0	0	1	0	1	0	0	1	1	0	4	0	1	0	0	1	0	0	0	1	0	0	0	0	0	1	3	1	0	0	2	2	0	0	0	0	0	0	0	0	2	0	0	0	0	2	1	0	1	0	0	0	0	2	1	0	1	0	1	0	2	0	2	0	2	0	0	0	3	1	1	1	0	2	0	0	0	0	2	0	2	1	0	0	2	0	0	0	0	0	1	1	1	1	1	2	0	6	0	1	1	0	0	0	0	0	0	2	0	2	0	0	0	1	0	3	1	0	1	0	0	2	4	0	0	0	1	0	0	1	1	1	0	0	0	1	0	0	3	1	1	1	2	0	0	2	1	0	2	0	1	0	0	1	0	1	0	2	0	0	0	0	0	2	1	1	0	0	0	2	2	3	0	0	1	0	1	1	0	0	0	0	0	3	0	0	3	0	0	3	1	1	0	2	1	0	0	4	1	1	2	1	0	1	1	1	1	0	0	5	2	1	0	0	1	0	0	1	0	3	0	1	0	0	1	0	1	0	0	0	0	1	0	3	1	0	1	0	0	1	1	1	1	0	2	1	1	2	0	1	0	0	0	3	0	1	1	1	1	3	0	1	0	0	0	0	0	0	2	1	0	1	0	0	2	1	2	0	2	1	0	0	0	0	2	1	0	0	0	1	0	0	0	0	1	1	0	1	1	0	1	0	1	1	0	0	1	0	0	3	0	3	0	1	1	3	2	0	1	3	1	0	0	1	2	1	1	0	2	0	1	0	1	3	0	2	1	4	0	0	1	0	0	1	1	0	0	0	1	3	0	1	1	0	0	1	2	0	0	1	1	1	2	0	0	0	0	0	1	4	1	0	1	2	4	1	2	3	1	1	0	1	0	0	1	0	1	2	1	2	2	0	4	1	0	1	0	0	1	0	1	0	0	0	2	0	0	0	1	1	1	1	0	0	0	0	0	1	0	1	2	3	0	0	0	0	0	2	5	1	0	1	0	0	0	0	0	0	0	0	0	0	0	3	1	0	1	0	0	0	0	4	1	1	0	0	2	1	0	1	0	0	0	1	2	0	1	1	2	0	0	0	0	0	0	1	1	3	0	4	0	2	0	1	5	2	1	1	2	2	2	2	1	1	2	0	3	3	0	2	0	2	3	1	2	0	3	1	2	0	2	1	0	2	0	0	0	0	0	0	0	0	0	1	0	0	0	0	3	0	1	1	0	2	2	1	0	0	3	2	0	1	0	2	1	0	1	0	1	2	0	0	0	2	1	2	0	0	0	1	0	2	2	0	0	0	0	0	0	0	1	0	0	0	0	0	0	2	1	0	0	1	0	1	3	1	1	0	0	1	0	0	0	0	0	1	0	2	0	0	0	0	1	1	1	0	4	1	0	2	0	1	0	1	0	1	0	1	2	1	0	2	0	0	2	0	0	0	0	1	0	1	0	0	2	0	1	0	1	1	0	0	0	0	0	2	0	0	1	3	1	1	0	1	0	0	0	0	0	1	1	1	1	0	0	0	2	0	0	0	3	0	0	0	1	2	1	1	1	0	1	0	1	0	0	1	0	0	1	0	0	0	1	0	0	0	0	1	0	1	0	0	0	1	2	0	2	0	0	0	0	0	0	0	0	1	0	0	0	0	0	1	0	1	0	1	0	1	1	0	1	0	1	0	0	0	1	0	0	1	0	0	0	0	0	0	0	0	0	1	1	1	0	0	0	1	0	0	0	1	2	0	0	0	0	2	0	0	1	5	2	0	0	0	2	1	0	1	1	2	1	0	0	1	1	2	3	0	0	1	0	0	0	2	4	0	1	0	1	1	0	1	1	1	0	2	2	0	2	1	0	0	1	0	0	2	0	0	0	1	1	0	0	0	0	0	0	0	0	0	0	0	1	0	0	1	0	1	0	2	0	2	0	0	1	0	0	0	1	1	2	0	0	0	1	0	0	0	0	0	0	0	0	0	0	0	1	3	0	0	4	1	1	0	0	1	0	0	2	0	1	0	0	0	1	0	0	1	0	0	0	3	1	0	2	1	3	1	0	0	1	0	1	1	0	1	1	1	1	0	1	1	1	0	0	2	1	0	2	0	0	0	1	1	1	1	2	0	1	0	1	0	2	3	0	3	0	0	3	0	0	0	0	0	0	0	0	1	0	0	0	1	3	1	2	0	0	0	1	3	0	3	1	0	1	0	3	0	1	0	1	0	0	0	0	5	0	1	1	1	3	0	1	0	2	0	0	1	1	0	1	0	1	0	0	1	0	0	0	0	1	2	0	0	0	0	0	0	0	0	0	0	1	0	0	2	0	0	1	1	0	1	0	0	1	2	0	0	0	2	0	0	1	0	2	0	0	0	0	3	0	2	0	0	0	0	0	0	3	0	0	0	0	0	0	0	0	0	1	0	1	0	0	0	1	0	0	0	0	0	0	0	0	1	0	0	2	0	2	5	1	0	2	0	0	2	1	1	0	1	1	1	0	0	0	2	1	0	0	1	0	1	0	1	0	0	0	0	0	1	0	0	0	0	3	0	0	1	1	0	1	2	0	0	0	1	2	0	5	0	0	0	0	0	1	3	0	2	0	0	0	0	0	0	1	0	0	2	0	0	1	0	2	0	2	0	0	0	0	0	0	0	1	1	1	0	1	1	1	0	0	4	0	0	1	1	1	0	1	1	1	0	0	1	1	0	0	0	1	1	3	0	0	0	0	0	1	1	0	0	0	0	0	1	2	1	0	0	0	0	1	0	0	1	0	2	0	0	1	0	0	0	1	1	0	2	0	1	1	0	0	0	0	0	0	1	0	0	0	3	0	0	1	0	0	0	0	1	1	1	0	0	0	0	0	3	0	0	1	0	0	0	0	0	0	0	1	0	3	0	1	0	0	3	1	1	4	2	0	0	0	2	0	5	0	0	1	0	0	0	1	2	0	0	1	2	0	0	0	0	0	1	0	0	0	0	1	1	1	0	0	1	0	2	0	0	0	1	0	4	0	0	2	1	0	1	0	3	0	0	2	0	1	0	0	0	1	0	0	1	1	0	0	0	0	1	0	1	0	0	1	0	0	1	1	0	2	0	0	2	0	0	1	0	1	1	0	0	1	0	0	0	0	0	0	0	1	0	0	0	0	0	1	1	1	0	0	0	3	0	1	0	0	0	0	0	0	0	0	2	0	0	1	0	0	4	0	0	0	1	0	0	0	3	1	2	1	0	1	0	0	2	3	0	1	0	0	0	0	0	1	0	0	1	1	0	2	0	1	0	0	0	2	0	0	0	3	1	0	0	0	2	0	0	0	0	0	2	2	0	0	0	0	0	1	1	2	0	0	0	2	0	0	0	0	0	2	0	0	1	0	0	0	4	5	0	0	2	0	0	1	0	0	0	0	0	0	0	0	0	2	0	0	1	0	1	0	0	2	0	0	0	0	0	1	0	0	1	0	1	1	0	0	1	0	2	4	0	0	0	0	1	1	0	3	3	0	0	0	0	0	3	1	0	1	0	0	1	0	0	0	1	0	2	0	1	0	0	0	1	0	1	2	0	0	0	1	0	0	4	0	2	0	0	1	0	0	0	0	0	0	0	2	3	0	0	0	0	1	0	0	0	0	0	0	0	0	2	0	0	1	0	0	0	1	0	1	0	3	1	0	0	0	0	1	3	0	0	0	0	0	0	0	0	0	0	1	0	0	0	0	1	1	0	0	0	1	0	0	0	0	0	1	0	2	0	1	0	0	0	1	0	0	1	0	1	0	0	2	1	1	0	1	2	0	1	1	0	3	0	0	1	1	0	3	1	0	0	0	0	0	0	0	0	2	1	0	0	4	0	2	2	0	0	3	3	1	1	0	0	0	1	2	1	0	0	0	0	1	1	0	0	0	0	1	2	3	1	1	1	0	0	0	0	0	0	0	2	0	0	2	0	1	0	0	2	1	0	1	0	0	1	3	0	0	0	1	0	0	0	0	0	0	0	0	0	0	0	3	0	0	0	2	1	0	0	1	0	0	0	0	0	0	0	1	0	0	1	0	0	0	1	0	1	0	1	0	0	0	0	0	0	0	1	2	0	0	1	0	0	1	1	1	1	1	0	1	0	0	0	2	3	0	1	0	0	0	0	0	0	1	0	1	0	0	1	0	1	1	1	0	0	0	0	0	0	0	1	0	0	0	0	0	0	1	0	0	1	0	0	0	0	0	0	0	0	0	1	0	0	0	0	0	0	0	0	0	0	0	0	0	0	1	1	0	0	0	0	0	2	0	0	0	0	1	1	1	1	0	0	0	1	2	0	0	0	0	0	0	0	0	0	0	0	0	0	1	1	0	0	0	0	0	0	0	2	1	0	1	0	3	0	0	1	0	0	0	1	0	1	0	0	0	0	1	1	1	0	0	0	0	1	1	0	1	0	2	0	1	0	0	0	0	0	0	0	1	0	0	0	1	0	1	0	0	0	0	0	1	1	1	0	0	2	0	1	0	1	0	1	1	1	1	1	1	0	0	0	0	1	1	5	0	0	2	0	4	1	0	0	0	0	1	2	0	1	1	0	0	0	0	0	0	0	1	1	1	1	1	0	0	1	0	0	0	0	0	0	0	2	0	1	2	0	0	2	0	2	2	1	1	0	0	2	0	0	1	0	1	0	0	0	1	0	0	1	0	3	0	1	0	1	2	0	3	0	2	0	0	0	0	0	0	0	0	0	4	0	1	1	0	0	0	0	0	2	0	4	1	0	1	0	1	1	0	3	0	0	4	0	0	0	0	0	0	0	2	0	0	0	1	1	0	0	2	1	2	0	0	0	0	2	0	3	0	0	0	0	0	0	0	0	1	0	0	0	2	0	0	1	1	1	0	1	0	1	0	1	0	0	0	0	2	2	0	2	1	1	0	0	0	0	0	0	0	0	0	3	0	2	0	2	0	0	0	0	0	0	0	0	0	0	2	1	0	2	0	1	0	0	1	0	0	0	2	0	0	1	0	1	1	0	1	0	0	0	0	0	0	0	1	1	0	2	1	0	0	0	0	0	0	3	0	1	0	1	0	0	0	0	1	0	0	0	0	0	0	0	0	0	0	2	0	1	0	0	0	1	1	1	0	0	0	0	0	3	0	0	1	0	2	1	0	0	7	0	1	1	2	0	0	0	1	1	0	2	1	1	1	3	0	2	1	0	0	1	0	0	0	0	0	0	2	0	1	0	1	1	0	0	0	0	2	0	1	2	0	1	0	0	0	0	0	1	1	0	0	0	0	1	0	1	1	0	0	0	0	0	0	0	0	0	0	0	0	1	2	0	1	1	0	1	1	3	0	2	1	1	0	0	0	4	0	0	0	0	0	0	4	1	1	0	2	0	0	1	0	0	0	1	0	1	0	0	2	0	4	2	0	1	0	0	0	0	0	1	0	0	1	0	0	0	0	0	0	0	1	0	1	0	0	0	0	2	0	0	0	1	1	0	0	0	0	1	0	0	0	0	0	0	0	0	0	0	0	2	0	1	1	0	0	0	1	2	1	1	0	2	1	0	1	1	1	0	0	1	1	0	0	0	2	0	2	1	0	0	0	0	1	0	0	0	0	1	0	0	0	0	0	2	1	0	0	0	0	1	0	0	0	0	1	0	0	0	0	0	0	0	0	1	0	0	1	0	0	0	0	0	1	2	0	2	1	0	2	0	1	1	0	1	1	2	0	1	0	3	0	1	0	1	0	0	0	0	1	2	0	0	2	0	3	0	2	2	1	0	1	0	0	1	0	0	1	0	1	0	0	2	0	0	0	0	1	0	1	1	0	1	0	0	0	0	0	1	0	1	2	0	0	0	0	0	0	3	0	0	0	0	0	0	0	0	1	2	0	0	1	0	0	0	1	1	2	0	0	1	1	0	0	0	1	0	0	1	0	0	0	0	0	0	0	0	0	0	1	1	1	0	1	0	0	3	1	1	0	0	0	0	0	0	0	0	1	0	0	0	2	0	1	0	3	0	3	1	2	0	2	0	3	0	4	0	1	2	1	0	2	1	1	4	0	0	0	0	0	2	0	3	1	1	0	1	0	2	0	0	2	0	0	1	4	0	0	0	1	0	0	0	0	0	0	2	0	1	2	0	1	0	0	1	4	1	2	0	1	0	0	0	0	1	0	3	1	0	3	2	0	0	0	1	1	3	2	0	2	0	0	3	0	2	0	0	0	0	0	1	0	1	1	0	1	1	0	0	0	1	2	1	1	0	0	0	2	2	0	1	1	0	0	1	1	0	0	5	0	0	0	1	0	1	0	0	4	0	0	4	0	0	0	3	0	0	1	0	0	2	0	2	0	3	0	0	2	0	1	0	2	0	1	2	1	1	0	0	3	0	1	1	1	0	0	2	0	5	0	2	0	1	0	0	3	0	0	1	1	1	1	1	0	0	1	1	1	0	0	1	1	0	2	0	0	0	2	2	0	0	0	1	1	0	2	0	2	0	0	0	0	0	1	0	0	0	0	2	0	2	0	0	2	1	0	0	0	2	0	0	0	5	0	0	1	0	0	0	0	0	1	0	0	0	2	1	0	1	0	1	0	2	0	0	0	0	3	1	0	0	3	0	0	0	0	0	0	0	1	0	0	1	1	0	2	1	0	0	0	1	0	0	0	0	0	0	0	1	2	0	1	0	0	0	0	4	0	1	1	0	0	0	0	0	1	0	1	0	1	1	0	0	0	0	0	0	0	1	0	0	0	1	1	4	1	1	0	0	1	1	0	0	1	0	0	0	1	1	2	0	0	0	0	0	1	0	1	1	1	0	0	2	0	1	0	3	0	0	0	3	0	0	3	1	0	1	2	0	1	0	0	0	0	0	0	0	0	0	0	1	5	1	0	1	3	2	0	0	0	0	0	0	1	0	2	0	3	0	0	0	1	0	1	0	0	0	0	0	0	0	2	3	0	0	0	1	0	0	0	0	0	1	0	0	0	2	0	0	1	0	2	0	1	0	0	0	1	2	0	0	0	0	0	0	1	0	0	1	1	1	0	0	1	0	3	0	0	0	0	0	0	1	0	0	0	2	0	0	0	1	0	2	0	0	0	1	1	1	0	2	0	0	0	0	0	1	0	0	1	0	0	1	1	1	0	0	0	0	1	1	2	0	2	0	1	0	0	1	1	1	0	2	0	1	1	1	0	0	0	0	0	1	1	1	0	1	0	0	1	1	4	0	0	0	0	0	1	0	3	3	2	0	0	0	0	0	0	2	0	0	3	1	0	1	0	0	0	1	0	0	0	0	0	0	0	0	2	1	1	0	2	1	0	0	0	0	0	0	2	0	0	0	0	2	0	1	1	0	0	3	1	1	0	0	0	1	1	1	1	0	0	2	0	0	0	0	0	1	0	1	0	0	1	0	1	0	0	2	0	0	0	1	0	0	0	0	0	1	0	1	0	0	0	0	0	1	1	0	0	4	0	1	2	0	0	1	0	0	0	5	0	1	1	0	0	0	0	0	0	0	4	0	1	0	2	0	0	0	0	0	0	0	0	0	0	2	0	1	3	1	0	0	0	0	3	1	0	2	0	0	0	1	1	0	1	0	0	0	2	0	1	2	0	5	0	1	1	0	0	1	0	0	0	1	0	0	0	0	0	0	0	1	0	0	0	0	0	0	0	0	0	0	0	0	0	1	0	0	0	0	0	0	1	0	0	0	0	0	0	1	0	0	0	0	0	3	0	1	0	0	3	2	0	1	0	2	1	0	0	0	0	0	0	0	1	0	0	0	1	0	0	0	0	1	3	1	0	2	0	0	1	1	1	0	0	1	1	4	0	0	0	0	3	2	0	0	0	0	1	0	0	0	0	1	0	1	0	1	1	0	0	0	0	0	0	0	0	1	3	2	0	0	1	0	2	0	0	0	1	0	3	1	2	0	0	0	1	1	1	0	0	0	1	1	0	1	0	2	0	1	2	0	0	1	2	0	0	0	1	0	0	0	0	0	2	0	0	1	7	0	0	1	1	0	2	0	0	0	0	0	0	0	0	1	0	1	0	0	0	0	0	1	1	0	0	0	0	0	2	0	0	0	1	1	1	0	0	2	0	0	1	0	0	0	1	1	1	0	0	0	2	0	0	1	0	0	1	0	0	2	0	0	2	0	0	0	1	1	0	0	0	2	0	2	2	1	0	0	0	1	0	0	2	0	2	0	0	0	0	1	0	1	0	2	1	0	1	1	0	0	0	0	3	1	3	0	1	0	0	0	1	1	0	1	2	0	0	0	0	1	0	2	0	0	1	1	1	0	0	0	0	1	0	0	1	2	3	0	0	0	2	0	3	0	0	2	0	0	1	1	1	0	0	0	0	0	0	0	1	0	0	0	0	0	0	0	0	0	2	0	1	0	1	2	1	2	1	0	0	0	0	0	0	0	0	1	2	0	0	0	0	1	0	0	0	1	0	1	0	0	1	0	0	0	1	1	1	0	0	2	0	0	3	0	3	1	0	0	0	0	0	0	1	0	0	0	0	1	0	1	0	0	0	0	1	0	0	1	0	1	0	1	1	0	0	1	2	1	3	0	0	1	0	1	0	1	1	1	0	1	1	1	0	0	1	0	2	0	1	1	2	0	2	0	1	0	1	0	0	0	0	1	0	0	1	0	0	0	0	0	0	1	0	1	0	1	2	1	0	0	3	2	0	0	1	1	1	0	1	1	0	1	1	0	1	0	0	0	0	0	2	0	0	2	0	1	0	1	1	1	0	1	0	0	0	0	0	0	0	0	0	2	1	0	0	0	0	0	1	0	0	0	1	0	1	1	3	2	1	0	1	0	1	1	1	0	0	0	1	2	0	0	1	0	1	0	0	3	0	0	1	1	1	0	0	0	2	0	2	2	0	1	1	0	0	1	1	2	1	0	0	1	0	0	1	2	1	0	1	1	0	0	0	0	0	0	0	0	0	0	0	2	1	0	2	3	0	1	1	2	1	2	1	1	1	0	0	0	0	0	1	0	0	0	2	0	2	0	2	0	0	4	1	3	3	1	0	0	1	0	0	0	0	0	1	0	0	1	1	3	2	0	0	0	0	0	0	0	0	0	4	0	3	1	0	1	0	2	0	0	0	0	0	0	0	0	1	0	0	0	0	0	0	0	0	3	0	1	2	0	1	3	1	0	0	2	1	3	4	0	0	1	0	0	3	2	2	1	0	3	0	0	0	0	0	0	0	0	2	0	1	1	0	1	0	2	0	1	1	1	0	0	1	1	0	0	1	0	1	0	1	0	0	1	4	0	0	2	0	2	2	1	0	0	0	1	0	0	3	0	0	2	0	1	0	0	3	0	0	0	1	0	1	2	0	1	1	0	1	1	0	0	0	0	1	0	1	1	1	3	0	1	0	0	1	0	0	1	0	2	3	0	1	0	0	0	0	1	1	1	2	0	1	0	0	1	1	0	0	0	1	1	0	0	1	1	0	0	1	0	3	1	0	0	0	0	0	0	0	0	1	0	0	0	2	0	0	0	0	0	0	0	1	0	0	1	0	1	0	0	1	0	0	0	2	1	0	1	0	1	0	0	0	0	1	0	0	0	3	0	0	1	0	0	1	0	0	0	0	1	0	0	0	2	1	0	1	0	0	1	1	1	1	0	0	0	0	0	0	0	1	0	0	1	0	0	1	0	0	2	0	1	0	0	0	0	0	0	0	0	1	0	0	0	4	0	0	0	0	0	0	0	0	0	0	2	0	0	0	0	1	2	2	0	0	0	0	0	0	0	0	1	1	5	0	0	0	1	0	1	0	0	0	1	0	1	0	0	1	2	0	0	1	1	0	0	0	0	0	0	0	0	2	0	0	0	1	0	0	0	0	0	1	0	3	0	0	1	0	1	0	1	0	0	0	2	2	0	1	1	0	1	0	0	3	0	0	0	0	0	0	1	1	0	0	0	1	0	2	1	0	0	0	0	3	2	0	1	1	1	0	0	0	0	0	1	0	0	0	2	0	3	0	1	6	4	1	2	1	2	1	0	1	0	0	1	0	0	0	0	1	2	0	0	0	0	0	0	0	0	1	0	0	0	1	1	0	0	0	0	0	0	0	0	2	0	0	0	0	0	0	0	1	0	0	0	0	0	0	1	0	1	0	2	2	0	2	0	0	0	2	0	0	0	2	1	0	1	2	1	0	3	0	0	0	1	0	1	4	4	0	0	0	1	2	5	1	2	4	1	0	0	0	3	0	2	0	0	0	0	1	1	1	0	0	3	3	0	0	2	2	0	0	7	0	2	1	0	1	0	0	0	1	3	0	1	0	0	0	1	0	0	0	0	1	0	0	0	1	0	0	0	1	1	1	0	1	6	0	1	0	1	0	0	0	0	2	0	0	2	0	0	0	1	4	1	0	0	1	0	1	0	0	1	0	0	0	0	2	1	0	1	0	1	0	0	1	0	0	0	0	0	0	0	0	1	0	0	0	2	0	6	0	3	0	1	0	2	0	0	1	0	0	0	1	0	1	0	0	0	0	0	1	0	0	0	0	0	1	0	0	0	5	0	0	0	1	0	1	0	0	0	1	0	0	0	1	0	1	4	0	0	0	1	1	1	7	2	2	0	0	0	0	0	2	0	0	3	1	0	0	1	3	2	0	0	0	0	0	0	3	0	3	2	0	0	0	0	0	0	1	0	1	1	0	0	1	0	0	0	0	0	2	1	0	0	0	0	0	1	0	0	0	0	1	2	5	0	1	3	0	0	0	0	0	0	0	0	0	0	0	0	0	0	0	0	1	0	0	0	0	0	0	0	0	0	0	0	0	0	0	1	0	0	0	0	2	0	0	0	0	0	0	0	1	0	0	0	0	0	3	1	0	2	0	1	2	0	0	0	0	0	0	0	0	0	0	0	0	1	1	0	3	1	1	0	0
N0.HOG0000226	1	0	0	0	0	0	0	0	0	0	0	0	0	0	0	0	0	0	0	0	0	0	0	0	0	0	0	0	0	0	0	0	0	0	0	0	0	0	0	0	0	0	0	0	0	0	0	0	0	0	0	0	0	0	1	0	0	0	0	0	0	0	0	0	0	0	0	0	0	0	1	0	0	0	0	0	0	0	0	0	0	0	0	0	1	0	0	0	0	0	0	0	0	0	0	0	0	0	0	0	0	0	0	0	0	0	0	0	0	0	0	0	0	0	0	0	0	0	0	0	0	0	0	0	0	0	0	0	0	1	0	0	0	0	0	0	0	0	0	0	0	1	0	0	0	0	0	0	0	0	0	0	0	0	0	0	0	0	1	0	0	0	0	0	0	0	0	0	0	0	0	0	0	0	0	0	0	0	0	0	0	0	0	0	0	0	0	0	0	0	0	0	0	0	0	0	0	0	0	0	0	0	0	0	0	0	0	0	0	0	0	0	0	0	0	0	0	0	0	0	0	0	0	0	0	0	0	0	0	0	0	0	0	0	0	0	0	0	0	0	0	0	0	0	0	0	0	0	0	0	0	0	0	0	0	0	0	0	0	0	0	0	0	0	0	0	0	0	0	0	0	0	0	0	0	0	0	0	0	0	0	0	1	0	0	0	0	0	1	0	0	0	0	0	0	0	0	0	0	0	0	0	0	0	0	0	0	0	0	0	0	0	0	0	0	0	0	0	0	0	0	0	0	0	0	0	0	0	0	0	0	0	0	0	0	0	0	0	0	0	0	0	0	0	0	0	0	0	0	0	0	0	0	0	0	0	0	0	0	0	0	0	0	0	0	0	0	0	7	0	0	0	0	0	0	0	0	0	0	0	0	0	0	0	0	0	0	0	0	0	0	0	0	1	0	0	0	0	0	0	0	0	0	0	0	0	0	0	0	0	0	0	0	0	0	0	0	0	0	0	0	0	0	0	0	0	0	0	0	0	0	0	0	0	0	0	0	0	0	0	0	0	0	0	0	0	0	0	0	0	0	0	0	0	0	0	0	0	0	0	0	0	0	0	0	0	1	0	1	0	0	0	0	0	0	0	0	0	0	0	0	0	0	0	1	0	0	0	0	0	0	0	0	0	0	0	0	0	0	0	0	0	1	1	0	0	0	0	0	0	0	0	0	0	0	0	0	0	0	0	0	0	1	0	0	0	0	0	0	0	0	0	0	1	0	0	0	0	0	0	0	0	0	0	0	0	0	0	0	0	0	0	0	0	0	0	0	0	0	0	0	0	0	0	0	0	0	0	0	0	0	0	0	0	0	0	0	0	0	0	0	0	0	0	0	0	0	0	0	0	0	0	0	0	0	0	0	0	0	0	0	0	0	0	0	0	0	0	0	0	0	0	0	0	0	0	0	0	0	0	0	0	0	0	0	0	1	0	0	0	0	0	0	0	0	0	0	0	0	0	0	0	0	0	0	0	0	0	0	0	0	0	0	1	0	1	0	0	0	0	0	0	0	0	0	0	1	0	1	0	0	0	0	0	0	0	0	0	0	0	1	0	0	0	0	0	0	0	0	0	0	0	0	0	0	0	0	0	0	0	0	0	0	0	0	0	0	0	0	0	0	0	0	0	0	0	0	0	0	0	0	0	1	0	0	0	0	0	0	0	0	0	0	0	0	0	0	0	0	0	0	0	0	0	0	0	0	0	0	0	0	0	0	0	0	0	0	0	0	0	0	0	0	0	0	0	0	0	0	0	0	0	0	0	0	0	0	0	0	0	0	0	0	0	0	0	0	0	0	0	0	0	0	0	0	0	0	0	0	0	0	0	0	0	0	0	0	0	0	0	0	0	0	0	0	1	0	0	0	0	0	0	0	0	0	0	1	0	0	0	0	0	0	0	0	0	0	0	0	0	0	0	0	0	0	0	0	0	0	0	0	0	0	0	0	0	0	0	0	0	0	0	0	0	0	0	0	0	0	0	0	0	0	0	0	0	0	0	0	0	0	0	0	0	0	0	1	0	0	0	0	0	0	0	0	0	0	0	0	0	0	0	0	0	0	0	0	0	0	0	0	0	0	0	0	0	0	0	0	1	0	0	0	0	0	0	0	0	0	0	0	0	0	0	0	0	0	0	0	0	0	0	0	0	0	0	0	0	0	0	0	0	0	0	0	1	0	0	0	0	0	0	0	0	0	0	0	0	0	0	0	0	0	0	0	1	0	0	0	0	0	0	0	0	0	0	0	0	0	0	0	0	0	0	0	0	0	0	0	0	0	0	0	0	0	0	0	0	0	0	0	0	0	0	0	0	0	0	0	0	0	0	0	0	0	0	0	0	0	0	0	0	0	0	0	0	0	0	0	0	1	0	0	0	0	0	0	0	0	0	0	0	0	0	0	0	0	0	0	0	0	0	0	1	0	0	0	0	0	0	0	0	0	0	0	0	0	0	0	0	0	0	0	0	0	0	0	0	0	0	0	0	0	0	0	0	0	0	0	0	0	0	0	0	0	0	0	0	0	0	0	0	0	0	0	0	0	0	0	0	0	0	0	0	0	0	0	0	0	0	0	0	0	0	0	0	0	0	0	0	0	0	0	0	0	0	0	0	0	0	0	0	0	0	0	0	0	0	0	0	0	0	0	0	0	1	0	0	0	0	0	0	0	1	0	0	0	0	0	0	0	0	0	0	0	0	0	0	0	0	0	0	1	0	0	0	0	0	0	0	0	0	0	0	0	0	0	0	0	0	0	0	0	0	0	0	0	0	0	0	0	0	0	0	0	0	0	0	0	0	0	0	0	0	0	0	0	0	0	0	0	0	0	0	0	0	0	0	0	0	0	0	0	0	0	0	0	0	0	0	0	0	0	0	0	0	0	0	0	0	0	0	0	0	0	0	0	0	0	0	0	0	0	0	0	0	0	0	0	0	0	0	0	0	0	0	0	0	0	0	0	0	0	2	0	0	0	0	1	0	0	0	0	0	0	0	0	0	0	0	0	1	0	0	0	0	0	0	0	0	0	0	0	0	0	0	0	0	0	0	0	0	0	0	0	0	0	0	0	0	0	0	0	0	0	0	0	0	0	0	0	0	0	0	0	0	0	0	0	0	0	0	0	0	0	0	0	0	0	0	0	0	0	0	0	0	0	0	0	0	0	0	0	0	0	0	0	0	0	0	0	0	1	0	0	0	0	0	0	0	0	0	0	0	0	0	0	0	0	0	0	0	0	0	0	0	0	0	0	0	0	0	0	0	0	0	0	0	0	0	0	0	0	0	0	0	0	0	1	0	0	0	0	0	0	0	0	0	0	0	0	0	0	0	0	0	0	0	0	0	0	0	0	0	0	0	0	1	0	0	0	1	0	1	0	0	0	0	0	0	0	0	0	0	0	0	0	0	0	0	0	0	0	0	0	0	0	0	0	0	0	1	0	0	0	0	0	0	0	0	0	0	0	0	0	0	0	0	0	0	0	0	0	0	0	0	0	0	0	0	0	0	0	0	0	0	0	0	0	0	0	0	0	0	0	0	0	0	0	0	0	0	0	0	0	0	0	0	0	0	0	0	0	0	0	0	0	0	1	0	0	0	0	0	0	0	0	0	0	0	0	0	0	1	0	0	0	0	0	0	0	0	0	0	0	0	0	0	0	0	0	0	0	0	0	0	0	0	0	0	0	0	0	0	0	0	0	0	0	0	0	0	0	0	0	0	0	0	0	0	0	0	0	0	0	0	0	0	0	0	0	0	0	0	0	0	0	0	0	0	0	0	0	0	1	0	0	0	1	0	0	0	0	0	0	0	0	0	0	0	0	0	0	0	0	0	0	0	0	0	0	0	0	0	0	0	0	0	0	0	0	1	0	0	0	0	0	0	0	0	0	0	1	0	0	0	0	0	0	0	0	0	0	0	0	0	0	0	0	0	0	0	0	0	0	0	0	0	0	0	0	0	0	0	0	0	0	0	0	1	0	0	0	0	0	0	0	0	0	0	0	0	0	0	0	0	0	0	0	0	1	0	0	0	0	0	0	0	0	0	0	0	0	0	0	0	0	0	0	0	0	0	0	0	0	0	0	0	0	0	0	0	0	0	0	0	0	0	0	0	0	0	0	0	0	0	0	0	0	0	0	0	0	0	0	1	0	0	0	0	0	0	0	0	0	0	0	0	0	0	0	0	0	0	0	0	0	0	0	0	0	0	1	0	0	0	0	0	0	0	0	0	0	0	0	0	0	0	0	0	0	0	0	0	0	0	0	0	0	0	1	0	0	0	0	0	0	0	0	0	0	0	0	0	0	0	1	0	0	0	0	0	0	0	0	0	0	0	0	0	0	0	0	0	0	0	0	0	1	0	0	0	0	0	0	0	0	0	0	0	0	0	1	0	0	0	0	0	0	0	0	0	0	0	0	0	0	0	0	0	0	0	0	0	0	0	0	0	0	0	0	0	0	0	0	0	0	0	0	0	0	0	0	0	0	0	0	0	0	0	0	0	0	0	0	0	0	0	0	0	0	0	0	0	0	0	2	0	0	0	0	0	0	0	0	0	0	0	0	0	0	0	0	0	0	0	1	0	0	0	0	0	0	0	0	0	0	1	0	0	0	0	0	0	0	0	0	0	0	0	0	0	0	0	0	0	0	0	0	0	0	0	0	1	0	0	0	0	0	0	0	0	0	0	0	0	0	0	0	0	0	0	0	0	0	0	0	0	0	1	0	0	0	0	0	0	0	0	0	0	0	0	0	0	0	0	0	0	0	0	0	0	0	0	0	0	0	0	0	0	0	0	0	0	0	0	0	0	0	0	0	0	0	1	0	0	0	0	0	0	0	0	0	0	0	0	0	0	0	0	0	0	0	0	0	0	0	0	0	0	0	0	0	0	0	0	0	0	0	0	0	0	0	0	0	0	0	0	0	0	0	0	0	0	0	0	0	0	0	0	0	0	0	0	0	0	0	0	0	0	0	0	0	0	0	0	0	0	0	0	0	0	1	0	0	0	0	0	0	0	0	0	0	0	0	0	0	0	0	0	0	0	1	0	0	0	0	0	0	0	0	0	0	0	0	0	0	0	0	0	0	0	0	0	0	0	0	1	0	0	0	0	0	0	0	0	0	0	0	0	0	0	0	0	0	0	0	1	0	0	0	0	0	0	0	0	0	0	0	0	0	0	0	0	0	1	0	0	0	0	0	0	0	0	0	0	0	0	0	0	0	0	0	0	0	0	0	0	0	0	0	0	0	0	0	0	0	1	0	0	0	0	0	0	0	0	0	0	0	0	0	1	0	0	0	0	0	0	0	0	0	0	0	0	0	0	0	1	0	0	0	0	0	0	0	0	0	0	0	0	0	0	0	0	0	1	0	0	0	0	0	0	1	1	0	0	0	0	0	0	0	1	0	0	1	0	0	0	0	0	0	0	0	1	0	0	0	0	0	0	0	0	0	0	0	0	0	0	0	0	1	0	0	0	0	0	0	0	0	1	0	0	0	0	0	0	0	0	0	1	0	0	0	1	0	0	0	0	0	0	0	0	0	0	0	0	0	0	0	0	0	0	0	0	0	0	0	1	0	0	0	0	0	0	0	0	0	0	0	0	0	0	0	0	0	0	0	0	0	0	1	0	0	0	0	1	0	1	1	0	0	0	0	0	0	0	0	0	0	0	0	0	0	0	0	0	0	0	0	0	0	0	0	0	0	0	0	0	0	0	0	0	0	0	1	0	0	0	0	0	1	0	0	0	0	0	0	0	0	0	0	0	0	0	0	0	0	0	0	0	0	0	0	0	0	0	0	0	0	0	0	0	0	0	0	0	0	0	1	0	0	1	0	0	0	0	0	0	0	0	0	0	0	0	0	0	0	0	0	1	0	0	0	0	0	0	0	0	0	0	0	0	1	0	0	0	0	0	0	0	1	0	0	0	0	0	0	0	0	0	0	0	0	0	1	0	0	0	0	0	0	0	0	0	0	0	0	0	0	0	0	0	0	0	0	0	0	0	1	0	0	0	0	0	0	0	0	0	0	0	0	0	0	1	0	0	0	0	0	0	0	1	0	0	0	0	0	0	0	0	0	0	0	0	0	0	0	0	0	1	0	0	0	0	0	0	1	0	0	0	0	0	1	0	0	0	0	0	0	0	0	0	0	0	0	0	0	0	0	0	0	0	0	0	0	0	0	0	0	0	0	0	1	0	0	0	0	0	0	0	0	0	0	0	1	0	0	0	0	0	2	0	0	0	0	0	0	0	0	0	0	0	0	0	0	1	0	0	0	0	0	0	0	0	0	0	1	0	0	0	0	0	0	0	0	0	0	0	0	0	0	0	0	0	1	0	0	0	0	0	0	0	0	0	0	0	0	0	0	0	0	0	0	0	0	0	0	0	0	0	0	0	0	0	0	0	0	0	0	0	0	0	0	0	1	0	0	0	0	0	0	1	0	0	0	0	0	1	1	0	0	0	0	1	0	0	0	0	0	0	0	0	0	0	0	0	0	0	0	0	0	0	0	0	0	0	0	0	0	0	0	0	0	0	0	0	0	0	0	0	0	0	1	0	0	0	0	0	0	0	0	0	1	0	0	0	0	0	0	0	0	0	0	0	0	0	1	0	0	0	0	0	0	0	0	0	0	0	1	0	0	0	0	0	0	0	0	0	0	0	0	0	1	0	0	0	0	0	0	0	0	0	0	0	0	0	0	0	0	0	0	0	0	0	0	0	0	0	0	0	0	0	0	0	0	0	0	0	0	0	3	0	0	1	0	0	0	0	0	0	0	0	0	0	0	0	0	0	0	0	0	0	0	0	1	0	0	0	0	0	0	0	0	0	0	0	0	0	0	0	0	0	0	0	0	0	0	0	0	0	0	0	0	0	0	0	0	0	0	0	0	0	0	0	0	0	0	0	0	0	0	0	0	0	0	0	0	0	0	0	0	0	0	0	0	0	0	0	0	0	0	0	0	0	0	0	0	0	0	0	0	0	0	0	0	0	0	0	0	0	0	0	0	0	0	0	0	0	0	0	0	0	0	0	1	0	0	0	0	0	1	0	0	0	0	0	1	0	0	0	0	0	0	1	0	0	0	0	0	0	0	0	0	0	0	0	0	0	0	0	0	0	0	0	0	0	0	0	1	0	0	0	1	0	0	0	0	0	0	0	0	0	0	0	1	0	0	0	0	0	0	0	0	0	0	0	0	0	0	0	0	0	0	0	0	0	0	0	0	0	0	0	1	0	0	0	0	0	0	0	0	0	0	0	0	0	0	0	0	0	0	0	0	0	0	0	0	0	0	0	0	0	0	0	0	0	0	0	0	0	0	0	0	0	0	0	0	0	0	0	0	0	0	0	0	0	0	0	0	0	0	0	0	0	0	0	0	0	0	0	0	0	0	0	0	0	0	0	0	0	0	0	0	1	0	0	0	2	0	0	0	0	0	0	0	0	0	0	0	0	0	0	0	0	0	1	0	0	0	0	0	0	0	0	0	0	0	0	0	0	0	0	0	0	0	0	0	0	0	0	0	0	0	0	0	0	0	0	0	0	0	0	0	1	0	0	0	0	0	0	0	0	0	0	0	0	0	0	0	1	0	0	0	0	0	0	0	0	0	0	0	0	0	0	0	0	0	0	0	0	0	0	1	0	0	0	0	0	1	0	0	0	0	0	0	0	0	1	0	0	0	0	0	0	0	0	0	0	0	1	0	0	0	0	0	0	0	0	1	0	0	0	0	4	0	0	0	0	0	0	0	0	0	0	0	0	0	0	0	0	1	0	0	0	0	0	0	0	0	0	0	0	0	0	0	0	0	0	0	0	0	0	0	0	0	0	0	0	0	0	0	0	0	0	0	0	0	0	0	0	0	6	0	0	0	0	1	0	0	0	0	0	0	0	0	0	0	0	0	0	0	0	1	0	0	0	0	0	0	0	0	0	0	0	0	0	0	0	0	0	0	0	0	0	0	0	0	0	0	0	0	0	0	0	0	0	0	0	0	0	0	0	0	0	0	0	0	0	0	0	0	0	0	0	0	0	0	0	0	0	0	0	0	0	0	0	0	0	0	0	0	0	0	0	0	0	0	2	0	0	0	0	0	0	0	0	0	0	0	0	0	0	0	0	0	0	0	0	0	0	0	0	0	0	0	0	0	0	0	0	0	0	0	0	0	0	0	0	0	0	0	0	0	0	0	0	0	0	0	0	0	0	0	0	0	0	0	0	0	0	0	0	0	0	0	0	0	0	0	0	0	0	0	0	0	0	0	0	0	0	0	0	0	0	1	0	0	0	0	0	0	0	0	0	0	0	0	0	0	0	0	0	0	0	0	0	0	0	0	0	0	0	0	0	0	0	0	0	0	0	0	0	0	0	0	0	0	0	0	0	0	0	0	0	0	0	0	0	0	0	0	0	0	0	0	0	0	0	0	0	0	0	0	0	0	0	0	0	0	0	0	0	0	0	0	0	0	0	0	0	0	0	0	0	0	0	0	0	0	0	0	0	0	0	0	0	0	0	0	0	0	0	0	0	0	0	0	0	0	0	0	1	0	1	0	0	0	0	0	0	0	0	0	0	0	0	0	0	0	0	0	0	0	0	0	0	0	1	0	0	0	0	0	0	0	0	0	0	0	0	0	0	0	0	0	0	0	0	0	0	0	1	0	0	0	0	0	0	0	0	0	0	0	0	0	0	0	0	0	0	0	0	0	0	0	0	0	0	0	0	1	0	0	0	0	0	0	0	0	0	0	0	0	0	0	1	0	1	0	1	1	0	1	0	0	0	0	0	0	0	0	0	0	0	0	0	0	0	0	0	0	0	0	0	2	1	0	0	0	0	0	0	0	0	0	0	0	0	0	0	0	0	0	0	0	0	0	0	0	0	0	0	0	0	0	0	0	0	1	0	0	0	0	0	0	0	0	0	0	0	0	0	0	0	0	0	0	0	0	1	0	0	0	0	0	0	0	0	0	0	0	0	0	0	0	0	0	0	0	0	0	0	0	0	0	0	0	0	0	0	0	0	0	0	0	0	0	0	0	0	0	0	0	0	0	0	0	0	0	0	0	0	0	0	0	0	0	0	0	0	0	0	0	0	0	0	0	0	0	0	0	0	0	0	0	0	0	0	0	0	0	0	0	0	0	0	0	0	0	0	0	0	0	0	0	0	0	0	0	0	0	0	0	0	0	0	0	0	0	0	0	0	0	0	0	1	0	0	0	0	0	0	0	0	0	0	0	0	0	0	0	8	0	0	0	0	0	0	0	0	0	0	0	0	0	0	0	0	1	0	0	0	0	0	0	0	0	0	1	0	0	0	0	0	0	0	0	0	0	0	0	0	0	0	0	0	0	0	0	0	0	0	0	0	0	0	0	0	0	0	0	0	0	0	0	0	0	0	0	0	0	0	0	0	0	0	0	0	0	0	0	0	0	0	0	0	0	0	1	0	0	0	0	1	0	0	0	0	0	0	0	0	0	0	0	0	0	0	0	0	0	0	0	0	0	0	0	0	0	0	1	0	0	0	0	0	0	0	0	0	0	0	0	0	2	0	0	0	0	0	0	0	0	0	0	0	0	0	0	0	0	0	0	0	0	0	0	0	0	0	0	0	0	0	0	2	0	0	0	0	0	3	0	0	0	0	0	0	0	0	0	0	0	0	0	0	0	0	0	0	0	0	0	0	0	0	0	0	0	0	0	0	0	0	0	0	0	0	0	0	0	0	0	0	0	0	0	0	0	0	0	0	0	0	0	0	0	0	0	0	0	0	0	0	0	0	0	0	0	0	0	0	0	0	0	0	0	0	0	0	0	0	0	0	0	0	0	0	0	0	0	0	1	0	0	0	0	0	0	0	0	0	0	0	0	0	0	0	0	1	0	0	0	0	0	0	0	0	0	0	0	0	0	0	0	0	0	0	0	0	0	0	0	0	0	0	0	0	1	0	0	0	0	0	0	0	0	0	0	0	0	0	0	0	0	0	0	0	0	0	0	0	0	0	0	0	0	0	0	0	0	0	0	0	0	0	0	0	0	0	0	0	0	0	0	0	0	0	0	0	0	0	0	0	0	0	0	0	0	0	0	0	0	0	0	0	0	0	0	0	0	0	0	0	0	0	0	0	0	0	0	0	0	0	0	0	0	0	0	0	0	0	0	0	0	0	1	0	0	0	0	0	0	0	0	0	0	0	0	0	0	0	0	0	0	0	0	0	0	0	0	0	0	0	1	0	0	0	0	0	0	0	0	0	0	0	0	0	0	0	0	0	0	0	0	0	0	0	0	0	0	0	0	0	0	0	0	0	0	0	0	0	0	0	0	0	0	0	0	0	0	0	0	0	0	0	0	0	0	0	0	0	0	0	0	0	0	0	0	0	0	0	0	0	0	0	0	0	0	0	0	0	0	0	0	0	0	0	0	0	0	0	0	0	0	0	0	0	0	0	0	0	0	0	0	0	0	0	0	0	0	0	0	0	0	0	0	0	0	0	0	0	0	0	0	0	0	0	0	0	0	0	0	0	0	0	0	0	0	0	0	0	0	0	0	0	0	0	0	0	0	0	0	0	0	0	0	0	0	0	0	0	0	0	0	0	0	0	0	0	0	0	0	0	0	0	0	0	0	0	0	0	0	0	0	0	0	0	0	0	0	0	0	0	0	0	0	0	0	0	0	0	0	0	0	0	1	0	0	0	0	0	0	0	0	0	0	0	0	0	0	0	0	0	0	0	0	0	0	0	0	0	0	0	0	0	0	0	0	0	0	0	0	0	0	0	0	0	0	0	0	0	0	0	0	0	0	0	0	0	0	0	0	0	0	0	0	0	0	0	0	0	0	0	0	0	0	0	0	0	0	0	0	0	0	0	0	0	0	0	0	0	0	0	0	0	0	0	0	0	0	0	0	0	0	0	0	0	0	1	0	0	0	0	0	0	0	0	0	0	0	0	0	0	0	0	0	0	0	0	0	0	0	0	0	0	0	0	0	0	0	0	0	0	0	1	0	0	0	0	0	0	0	0	0	0	0	0	0	0	0	0	0	0	0	0	0	0	0	0	0	0	0	0	0	0	0	0	0	0	0	0	0	0	0	0	0	0	0	0	0	0	0	0	0	0	0	0	1	0	0	0	0	0	0	0	0	0	1	0	0	0	0	0	0	0	0	0	0	0	0	0	1	0	0	0	0	0	0	0	0	0	0	0	0	0	0	0	0	1	0	0	0	0	0	0	0	0	0	0	0	0	0	0	0	0	0	0	0	0	0	0	0	0	0	0	0	0	0	0	0	0	0	0	0	0	0	0	0	0	0	0	0	0	0	0	0	0	0	0	0	0	0	0	0	0	0	0	0	0	0	0	0	0	0	0	0	0	0	0	0	0	0	0	0	0	0	0	0	0	0	1	0	0	0	0	0	0	0	0	0	0	0	0	0	0	0	0	0	0	0	0	0	0	1	0	0	0	0	0	0	0	0	0	0	0	0	0	0	0	0	0	0	0	0	0	0	0	0	0	0	0	0	0	0	0	0	0	0	0	0	0	0	0	0	0	0	0	0	0	0	0	0	0	0	0	0	0	0	0	0	0	0	0	0	0	0	0	0	0	0	0	0	1	0	0	0	1	0	0	0	0	0	0	0	0	0	0	0	0	0	0	1	0	0	0	0	0	0	0	0	0	0	0	0	0	0	0	0	0	0	0	0	0	0	0	0	0	0	0	0	0	0	0	0	0	0	0	0	0	0	0	0	0	0	0	0	0	0	0	0	0	0	0	0	0	0	1	0	0	0	0	0	0	0	0	0	0	0	0	0	0	0	0	0	0	0	0	0	0	0	0	0	0	0	0	0	0	1	0	0	0	0	0	0	0	0	0	0	0	0	0	0	0	0	0	0	0	0	0	0	0	0	0	0	0	0	0	0	0	0	0	0	0	4	0	0	0	0	0	0	0	0	0	0	0	0	0	0	0	0	0	0	0	0	0	0	0	0	0	0	0	0	0	0	0	0	0	0	0	0	0	0	0	0	0	0	0	0	0	0	0	1	0	0	0	0	0	0	0	0	0	0	0	0	0	0	1	0	0	0	0	0	0	0	0	0	0	0	0	0	0	0	0	0	0	3	0	0	0	0	0	0	0	0	0	0	0	0	0	0	0	0	0	0	0	1	0	0	0	0	0	0	0	0	0	0	0	0	0	0	0	0	0	0	0	0	0	0	0	0	0	0	0	0	0	0	0	0	0	0	0	0	0	1	0	0	0	0	0	0	0	0	0	0	0	0	0	0	0	0	0	0	1	0	1	0	0	0	0	0	0	0	0	0	0	0	0	0	0	0	0	1	0	0	0	0	0	0	0	0	0	0	0	0	0	0	0	0	0	1	0	0	0	0	0	0	0	0	0	0	0	0	0	0	0	0	0	0	0	0	0	0	0	0	0	0	0	0	0	0	0	0	0	0	0	0	0	0	0	0	0	0	0	0	1	0	0	0	0	0	0	0	1	0	0	0	0	0	0	1	0	0	0	0	0	0	0	0	0	0	0	0	0	0	0	0	0	0	0	0	0	0	0	0	0	0	0	0	0	0	0	0	0	0	0	0	0	0	0	0	0	0	0	0	0	4	0	0	0	0	0	0	0	0	0	0	1	0	0	0	0	0	0	0	1	0	0	0	0	0	0	2	0	0	0	0	1	1	0	0	0	0	0	0	0	0	1	0	0	0	0	0	0	0	0	0	0	0	0	0	0	0	0	0	0	0	0	0	0	0	0	1	0	0	0	0	0	0	0	0	0	0	0	0	0	0	0	0	0	0	0	0	0	0	2	1	0	1	0	0	0	0	0	0	0	0	0	0	0	0	1	1	0	0	0	0	0	0	0	0	0	0	0	0	0	0	0	0	0	1	0	0	0	0	0	0	0	0	1	0	0	0	0	0	0	0	0	0	0	0	0	0	0	0	0	0	0	0	1	0	0	0	0	0	0	0	0	1	1	0	0	0	0	0	0	1	0	0	0	0	0	0	0	0	0	0	0	0	0	0	0	0	0	0	0	0	0	0	0	0	1	0	0	0	0	0	0	0	0	0	0	0	0	0	0	0	0	0	0	0	1	0	0	0	0	0	0	0	0	0	0	0	0	0	0	0	0	0	0	1	0	0	0	0	0	0	0	0	0	0	0	0	0	0	0	0	0	0	0	0	0	0	0	0	0	0	0	0	0	0	0	0	0	0	0	0	0	0	0	0	0	0	0	0	0	0	0	0	0	0	0	0	0	0	0	0	0	0	0	0	0	0	0	0	0	0	2	0	0	0	0	0	0	0	0	0	0	0	0	0	1	0	0	0	0	0	0	0	0	0	0	0	0	0	0	0	0	0	0	0	0	0	0	1	0	0	0	0	1	0	0	0	0	0	0	1	0	0	0	0	0	0	0	0	0	0	0	0	0	1	0	0	0	0	0	0	0	0	0	0	0	0	1	0	0	0	0	0	0	0	0	0	0	0	0	0	0	0	0	0	0	0	0	0	0	0	0	0	0	0	0	0	0	0	0	0	3	0	0	0	0	0	0	0	0	0	0	0	0	0	0	0	0	0	0	0	0	0	0	0	0	0	0	0	0	0	0	0	0	0	0	0	0	1	0	0	0	0	0	0	0	0	0	1	0	0	0	0	0	0	0	0	0	0	0	0	0	0	0	0	0	0	0	0	0	0	0	0	0	0	0	0	0	0	0	0	0	0	0	0	0	0	0	0	0	0	0	0	0	0	0	0	0	0	0	0	0	0	0	0	0	0	0	0	0	0	0	0	0	0	0	0	0	0	0	0	0	0	0	1	0	0	0	0	0	0	0	1	0	0	0	0	0	0	0	0	0	0	0	0	0	0	0	0	0	0	1	0	0	0	0	0	0	0	0	0	1	0	0	0	0	0	0	0	0	0	0	0	0	0	0	1	0	0	0	0	0	0	0	0	0	0	0	0	0	0	0	0	0	1	0	0	0	0	0	0	0	0	0	0	0	0	0	0	0	0	0	0	0	0	0	0	0	0	0	0	0	1	0	0	0	0	0	0	0	0	0	0	0	0	0	0	0	1	0	0	0	0	0	0	0	0	0	0	0	0	0	0	0	0	0	0	0	0	0	0	0	0	0	0	0	0	0	0	0	0	0	0	0	0	0	0	2	0	0	0	0	0	0	0	0	0	0	0	0	0	0	1	0	0	0	0	0	0	0	0	0	0	0	0	0	0	0	0	0	0	0	0	0	0	0	0	0	0	0	0	0	0	0	0	0	0	0	0	0	0	0	0	0	0	0	0	0	0	0	0	0	0	0	0	0	0	0	0	0	0	0	0	0	0	0	0	0	0	0	0	0	0	0	0	0	0	0	0	0	0	0	0	0	0	0	0	0	0	0	0	0	0	0	0	0	0	0	0	0	0	0	0	0	0	0	0	0	0	0	0	0	0	0	0	0	0	0	0	0	0	0	0	0	0	0	0	0	0	0	0	0	0	0	0	0	0	0	0	0	1	0	0	1	0	0	0	0	0	0	0	0	0	0	0	0	0	0	0	0	0	0	0	0	0	0	0	0	0	0	0	0	0	0	0	0	0	0	0	0	0	0	0	0	0	0	1	0	0	0	0	0	0	0	0	0	0	0	0	0	0	0	0	4	0	0	0	0	0	0	0	0	0	0	0	0	0	0	0	0	0	0	0	0	0	0	0	0	0	0	0	0	0	0	0	0	0	0	0	0	0	0	0	0	0	0	0	0	0	0	0	1	0	0	0	0	0	0	1	1	0	0	0	0	0	0	0	0	0	2	0	0	0	0	0	0	0	0	0	0	0	0	0	0	0	0	0	0	0	0	0	0	0	0	0	0	0	0	0	0	0	0	0	0	0	0	1	0	0	0	0	0	0	0	0	1	0	0	0	0	0	0	0	0	1	0	0	0	0	0	0	0	0	0	0	0	1	0	0	0	0	0	0	0	0	0	0	0	0	0	0	0	0	0	0	0	0	0	0	0	0	0	0	0	0	0	0	0	0	0	0	0	0	1	0	0	0	0	0	0	0	0	0	0	0	0	0	0	0	0	0	0	0	0	0	0	0	0	0	0	0	0	0	0	0	0	0	0	0	0	0	0	0	0	0	0	0	0	0	0	0	0	0	0	0	0	0	0	0	0	0	0	0	1	0	0	0	0	1	0	0	0	0	0	0	0	0	0	0	0	0	0	0	0	0	0	0	0	1	0	0	0	0	0	0	0	0	0	0	0	0	0	0	0	0	0	0	0	0	0	1	0	0	0	0	0	0	0	0	0	0	0	0	0	0	0	0	0	0	0	0	0	0	0	0	0	0	0	0	0	0	0	0	0	0	0	0	0	0	0	0	0	0	0	0	0	0	0	0	1	0	0	0	0	1	1	0	0	0	0	0	0	1	0	0	0	0	0	0	1	0	0	0	0	0	0	0	0	0	0	0	0	0	0	0	0	0	0	0	0	0	0	0	0	0	0	0	0	0	0	0	0	0	0	0	0	0	0	0	0	0	0	0	0	0	0	0	0	0	0	0	0	0	0	0	0	0	0	0	0	0	0	0	0	0	0	0	0	0	0	0	0	0	0	0	0	0	0	0	0	0	0	0	0	0	0	1	0	0	0	0	0	0	0	0	0	0	0	0	0	1	0	0	0	0	0	0	0	0	0	0	0	1	0	0	0	0	0	0	0	0	0	0	0	0	0	0	0	0	0	0	0	0	0	0	0	0	0	0	0	0	0	0	1	1	0	0	0	0	0	0	0	0	0	0	1	5	0	0	0	0	0	0	0	0	0	0	0	0	0	0	0	0	0	0	0	0	0	0	0	1	0	0	0	0	0	0	0	0	0	0	0	0	0	0	0	0	0	0	0	0	0	0	0	0	1	0	0	0	0	0	0	0	0	1	0	0	0	0	0	0	0	1	0	0	0	0	0	0	0	0	0	0	0	0	0	0	0	0	0	0	0	0	0	0	0	0	0	0	0	0	0	0	0	0	0	0	0	0	0	0	0	0	0	0	0	0	0	0	0	0	0	0	0	0	0	0	0	0	0	0	0	0	0	0	0	0	0	0	0	0	0	6	0	0	0	0	0	0	0	0	0	0	0	0	0	0	0	0	0	0	0	0	0	0	0	0	0	0	0	1	0	0	0	0	0	0	0	0	0	0	0	0	0	0	0	0	0	0	0	0	0	0	0	0	0	0	0	0	0	0	0	0	0	1	0	0	0	1	0	0	0	0	0	1	0	0	0	0	0	0	0	0	0	0	0	0	0	0	0	0	0	0	0	0	0	0	0	0	0	0	0	0	0	1	0	0	0	0	0	0	0	0	0	0	1	0	0	0	0	0	0	0	0	0	0	0	0	0	0	0	0	1	0	0	0	0	0	0	0	0	0	0	0	0	0	0	0	0	0	0	0	0	1	0	0	0	0	0	0	0	0	0	0	0	0	0	0	0	0	0	4	0	0	0	2	0	0	0	0	0	0	0	0	0	0	1	0	4	0	0	0	0	0	0	0	0	0	0	0	0	0	0	0	0	0	0	0	0	0	0	0	0	0	1	0	0	0	0	0	0	0	0	0	0	0	0	0	0	0	0	0	1	0	1	0	0	0	0	0	0	0	0	1	0	0	0	0	0	0	0	0	1	0	0	0	0	0	0	0	0	0	0	0	0	0	0	0	0	0	0	0	0	0	0	0	0	0	0	0	0	0	0	0	0	0	0	0	0	0	1	0	0	0	0	0	0	1	0	0	0	0	0	0	0	0	0	0	0	0	0	0	0	0	0	0	0	0	0	0	0	0	0	0	0	0	0	0	1	0	0	1	0	0	1	0	0	1	0	0	0	1	0	0	0	0	0	0	0	0	0	0	0	0	0	0	0	0	0	0	0	0	0	0	0	0	0	0	0	2	0	0	0	0	0	0	0	0	0	0	0	0	0	0	0	0	0	0	0	0	0	0	0	0	0	1	0	0	0	0	0	0	0	0	0	0	0	0	0	0	0	0	0	0	0	0	3	1	0	0	0	0	0	0	0	0	0	0	0	1	0	12	0	0	0	0	0	0	0	0	0	0	0	0	0	3	0	0	0	1	0	0	0	0	0	0	0	0	0	0	0	0	0	0	0	0	0	0	0	0	0	0	0	0	0	0	0	0	0	0	0	0	1	0	0	0	0	0	0	0	0	0	0	0	1	0	0	0	1	0	1	0	0	0	0	0	0	0	0	0	0	0	0	0	0	0	0	0	0	0	0	0	0	0	0	0	1	0	0	0	0	0	0	0	0	0	0	0	0	0	0	0	0	0	0	0	0	0	0	0	0	0	0	0	0	0	0	0	0	0	0	0	0	0	0	0	0	0	0	0	0	0	0	0	0	1	0	0	0	0	0	0	0	0	0	0	0	0	0	0	0	0	0	0	0	0	0	0	0	0	0	0	3	0	0	0	0	0	0	0	0	0	0	0	0	0	0	0	0	0	0	0	0	0	0	0	0	0	1	0	1	0	1	0	9	0	1	0	0	0	0	0	0	0	0	0	0	0	0	0	0	0	0	0	0	0	0	0	0	0	0	0	0	0	0	0	0	0	0	0	0	0	0	0	0	0	0	0	0	0	0	0	0	0	0	0	0	0	0	0	1	0	0	0	0	0	0	0	0	0	0	0	0	0	4	0	0	0	0	0	0	0	0	0	0	1	0	0	0	0	0	0	0	0	0	0	0	0	0	0	0	10	1	0	0	0	0	0	0	0	1	0	0	0	0	0	0	0	0	0	0	0	0	0	0	0	0	0	2	0	0	0	1	0	0	0	0	0	0	0	0	0	0	0	0	0	0	0	0	0	0	0	0	0	0	0	0	0	0	0	0	0	0	0	0	0	0	0	0	0	0	0	0	0	0	0	0	0	0	0	1	0	0	0	0	0	0	0	0	0	0	0	0	1	0	0	0	0	0	0	0	0	0	0	0	0	0	0	0	0	0	0	0	0	0	0	0	0	0	0	0	0	0	0	0	0	0	0	0	0	0	0	0	0	0	1	0	0	0	0	1	0	0	0	0	0	0	0	0	0	0	0	0	0	0	0	0	0	0	0	0	1	0	0	0	0	0	0	0	0	0	0	0	0	0	0	0	0	0	0	0	0	0	0	0	0	0	0	0	0	0	0	0	0	0	0	0	0	0	0	0	0	0	0	6	0	0	0	0	0	0	0	0	0	0	0	0	0	0	0	0	0	0	0	0	0	0	0	0	0	0	0	0	0	0	0	0	0	0	0	0	0	0	0	0	0	0	0	0	0	0	0	0	0	0	0	0	0	0	0	0	0	0	0	0	0	0	0	0	0	0	0	0	0	0	0	0	1	0	0	0	0	0	0	0	0	0	0	0	0	0	0	0	0	0	0	0	0	0	0	0	0	0	0	0	0	0	0	0	0	0	0	0	0	0	0	0	0	0	0	0	0	0	0	0	0	0	0	0	0	0	0	0	0	0	0	0	0	0	0	0	0	0	0	0	0	0	0	0	0	0	0	0	0	0	0	0	0	0	0	0	0	0	0	1	0	0	0	0	0	0	0	0	0	0	0	0	0	0	0	0	0	0	0	0	0	0	0	0	1	0	0	0	0	0	0	0	0	0	0	0	0	0	0	0	0	0	0	0	0	0	0	0	0	0	0	0	0	0	0	0	0	0	0	0	0	0	0	0	0	0	0	0	0	0	0	0	0	0	0	0	0	0	0	0	0	0	0	0	7	0	0	0	0	0	0	0	0	0	1	0	0	0	0	0	0	5	0	0	0	0	0	0	0	0	5	0	0	0	0	0	0	0	0	0	0	0	0	0	0	0	0	0	0	0	0	0	0	0	0	0	1	0	0	0	1	0	0	0	0	0	0	0	0	0	3	0	0	0	0	1	0	0	1	0	0	0	0	0	0	0	0	0	0	0	0	0	0	0	0	0	0	1	0	0	0	0	0	0	0	0	0	0	0	0	0	0	0	0	0	0	0	0	0	0	0	0	1	0	0	0	0	0	0	0	0	0	0	0	0	0	0	0	0	0	0	0	1	0	0	0	0	0	0	0	0	0	0	0	0	0	0	0	0	0	0	0	0	0	0	0	0	0	0	0	0	0	0	0	0	0	0	0	0	0	0	0	0	0	0	0	0	0	0	0	0	0	0	0	0	0	0	1	0	0	0	0	0	0	0	0	0	0	0	0	0	0	0	0	0	0	0	0	0	0	0	0	0	0	0	0	0	0	0	0	0	0	0	0	0	0	0	0	0	0	2	0	0	0	0	0	0	0	0	0	0	0	0	0	0	0	0	0	0	0	0	0	0	0	0	0	0	0	0	0	0	0	0	0	0	0	0	0	0	0	0	22	0	0	0	0	0	0	0	0	0	0	0	0	0	0	0	0	0	0	0	0	0	0	0	0	0	0	0	0	0	0	0	0	0	0	0	0	0	1	0	0	0	0	0	0	0	0	0	0	0	0	0	0	0	0	0	0	0	0	0	0	0	0	0	0	0	0	0	0	0	0	0	0	1	0	0	0	0	0	0	0	0	0	0	2	0	0	0	0	0	0	0	0	0	0	0	0	1	0	0	0	0	0	0	0	0	0	0	0	0	0	0	0	0	0	0	0	0	0	0	0	0	0	0	0	0	0	0	0	0	0	0	0	0	0	0	0	0	0	0	0	0	0	0	0	0	0	0	0	1	0	0	0	0	0	0	0	0	0	0	0	0	0	0	0	0	0	0	1	0	0	0	0	0	0	0	0	0	0	0	0	0	0	0	0	0	0	0	0	0	0	0	0	0	0	0	0	0	0	0	0	0	0	0	0	0	0	0	0	0	0	0	0	0	0	0	0	0	1	0	0	0	0	0	0	0	0	0	0	0	0	0	0	0	0	0	0	0	0	0	0	0	1	0	0	0	0	0	0	0	0	14	0	0	0	0	1	0	0	0	0	0	0	0	0	0	0	0	0	0	0	0	0	0	0	0	0	0	0	0	0	1	1	0	0	0	0	0	0	0	0	0	0	0	0	0	0	0	0	0	0	0	0	0	0	0	0	0	0	0	0	0	0	0	0	1	0	0	0	0	1	0	0	0	0	0	0	2	0	0	1	0	0	0	0	0	0	0	1	0	1	1	0	0	0	0	0	0	0	0	0	0	0	0	0	0	0	0	0	1	0	0	0	0	0	0	1	1	1	0	0	0	0	1	0	1	0	0	0	0	0	0	0	1	0	0	0	0	0	0	0	0	0	0	0	0	0	0	0	0	0	0	0	0	0	0	0	1	1	3	1	0	0	0	0	1	0	0	0	0	3	0	0	0	0	0	1	0	1	0	0	0	0	0	0	0	0	0	1	0	0	0	0	0	0	0	0	0	0	1	0	0	0	0	1	0	0	0	0	0	0	0	0	0	0	0	0	0	0	0	0	0	0	1	0	0	0	0	0	0	0	0	1	0	2	0	0	0	0	1	0	0	0	0	0	0	0	0	0	0	0	0	0	0	0	0	0	0	0	0	0	0	0	0	0	0	0	0	0	0	0	1	0	0	0	1	1	0	0	0	0	0	0	0	0	0	0	0	0	0	1	0	0	0	0	0	0	1	1	0	0	0	1	0	0	0	0	0	0	0	0	1	0	0	1	0	0	0	0	0	0	0	0	0	0	0	0	0	0	0	0	1	0	1	0	0	0	0	0	0	0	0	0	0	0	0	0	0	0	0	0	0	0	0	0	0	0	0	0	0	0	1	0	0	0	0	0	1	0	0	0	0	1	0	0	0	0	0	0	0	0	0	1	0	1	0	0	0	0	0	0	1	0	0	0	0	0	1	2	2	0	0	0	0	0	0	0	0	0	0	0	0	0	0	1	3	0	1	0	1	0	0	0	0	0	1	0	0	0	0	0	0	0	0	0	0	1	0	0	0	0	2	0	0	0	0	0	0	1	0	0	0	0	0	0	0	0	0	1	0	0	1	1	0	0	0	0	1	0	0	1	1	0	0	0	0	0	0	0	0	0	1	1	0	0	0	1	1	0	0	1	0	0	1	0	1	0	1	0	0	1	0	0	2	0	0	0	0	0	0	0	0	0	0	0	0	1	0	0	0	0	0	0	0	1	1	1	0	0	0	0	0	0	0	0	0	0	0	0	0	0	1	0	0	0	0	1	2	0	0	0	0	1	0	1	0	0	0	0	0	0	0	0	0	0	0	0	1	0	0	1	0	1	0	0	0	0	0	0	0	0	0	1	0	1	0	0	1	0	0	0	0	0	0	0	0	0	1	0	0	0	0	0	0	0	1	0	1	0	0	0	1	0	0	0	0	1	0	0	0	0	0	0	0	0	0	0	0	0	0	0	0	0	0	0	0	1	0	0	0	0	0	0	0	1	0	0	0	0	0	0	0	0	0	0	0	0	0	0	0	0	0	0	0	1	1	0	1	0	1	0	1	0	2	0	0	0	0	0	0	0	0	0	0	0	0	0	1	0	0	1	0	0	0	0	0	0	2	0	0	0	0	2	1	0	0	0	0	0	1	0	0	0	1	0	0	0	0	0	0	0	0	0	0	0	0	1	0	0	1	0	0	0	0	0	0	0	1	1	0	0	0	0	1	0	0	0	0	1	0	0	0	1	0	1	0	0	0	0	0	1	0	0	0	0	0	0	0	0	0	0	0	0	0	0	0	0	0	0	0	0	0	2	1	0	0	0	1	0	1	0	0	0	2	1	0	0	0	0	1	0	0	1	1	0	2	0	1	0	0	0	0	0	0	0	0	0	0	0	0	0	0	0	1	0	0	1	0	0	0	0	0	0	0	0	0	0	0	0	0	0	0	0	0	2	0	1	1	0	0	0	0	0	0	0	0	0	0	0	0	0	1	0	0	0	0	0	0	0	0	0	0	0	0	1	1	1	0	0	0	0	1	0	0	0	0	0	0	0	0	0	0	0	0	0	0	0	0	0	0	0	0	0	0	0	0	0	0	0	0	0	0	0	0	0	0	0	0	0	0	0	0	0	0	0	0	0	0	0	0	0	0	0	0	0	0	0	0	1	0	0	0	0	0	0	0	0	0	1	0	0	0	0	0	0	0	0	0	0	0	0	0	0	0	1	0	0	0	0	0	0	0	0	0	0	0	0	0	0	0	0	0	0	0	0	0	0	0	0	0	0	0	0	0	0	0	0	0	0	0	0	0	0	0	0	0	0	0	0	0	0	0	0	0	0	0	0	0	0	0	1	0	0	0	0	0	0	0	0	0	1	0	0	0	0	0	0	0	0	1	0	0	1	0	0	0	0	0	0	0	0	0	0	0	0	0	0	0	0	1	0	0	0	0	0	0	0	0	0	1	0	0	0	1	0	0	0	0	0	0	0	0	0	0	0	0	0	0	0	0	0	0	0	0	0	0	1	0	0	0	1	0	0	0	0	0	0	0	0	0	0	0	0	0	0	0	0	0	0	0	0	0	0	0	0	0	0	0	0	0	0	0	0	0	0	0	0	0	0	0	0	0	0	0	0	0	0	0	0	0	0	0	0	0	0	0	0	0	0	0	0	0	0	0	0	0	1	0	0	0	0	0	0	0	0	0	0	0	0	0	0	1	0	0	0	0	0	0	0	0	0	0	0	0	0	0	0	0	0	0	0	1	0	0	0	0	0	0	0	0	1	0	0	0	0	0	0	0	0	0	0	0	0	0	0	0	0	0	0	0	1	0	0	0	0	0	0	0	0	0	0	0	0	1	0	0	0	0	0	0	0	0	0	0	0	0	0	8	0	0	0	0	0	0	0	0	0	0	0	0	0	0	0	0	1	0	0	0	0	0	0	0	0	0	0	0	0	0	0	0	0	0	0	0	0	0	0	0	0	0	0	0	0	0	0	0	0	0	0	0	0	0	0	0	0	0	0	0	0	0	0	0	0	0	0	0	0	0	0	0	0	0	0	0	0	0	0	0	0	0	0	0	0	0	0	0	0	0	0	0	0	0	0	0	0	0	0	0	0	0	0	0	0	0	0	0	0	0	0	0	0	0	0	0	0	0	0	0	0	0	1	0	0	0	0	0	0	0	0	1	0	0	0	0	0	0	0	0	0	0	0	0	0	0	0	0	1	0	1	0	0	0	0	0	0	0	0	0	0	1	2	0	0	0	0	0	0	0	0	0	0	0	1	0	0	0	0	0	0	0	0	0	0	0	0	0	0	0	0	0	0	0	0	0	0	0	0	0	0	0	0	0	0	0	0	0	0	0	0	0	0	0	1	0	0	0	0	0	0	0	0	0	0	0	0	0	0	0	0	0	0	0	1	0	0	0	0	0	0	0	0	0	0	0	1	0	0	0	0	0	0	0	0	0	0	0	0	0	0	0	0	0	0	0	0	0	0	0	0	0	0	0	0	0	0	0	0	0	0	0	0	0	0	0	0	0	0	0	0	0	0	0	0	0	0	0	0	0	1	0	0	0	0	0	0	0	0	0	0	0	0	0	0	0	0	0	0	0	0	0	0	0	0	0	0	0	0	0	1	0	0	0	0	0	0	0	1	0	0	0	0	0	0	0	0	1	0	0	0	0	0	0	0	0	0	0	0	0	0	0	0	0	0	0	0	0	0	0	0	0	0	0	0	0	0	0	0	0	0	0	0	0	0	1	0	0	0	0	0	0	0	0	0	0	0	0	0	0	0	0	0	0	1	0	0	0	0	0	1	0	0	0	0	0	1	0	0	1	0	0	0	0	0	0	0	0	0	0	0	0	0	0	0	0	0	1	0	0	0	0	0	0	0	0	0	0	6	0	0	0	0	0	0	0	0	0	0	0	0	0	1	0	0	0	0	0	0	0	0	0	0	0	0	0	0	0	0	0	0	0	0	0	0	0	0	0	0	1	0	0	0	0	0	0	0	0	0	0	0	0	0	0	0	0	0	1	0	0	0	0	0	0	0	0	0	0	0	0	0	0	1	0	0	0	0	0	0	1	0	0	0	0	1	0	0	0	0	0	0	0	0	0	0	0	0	0	0	0	0	0	0	0	0	0	0	0	0	0	0	0	0	0	0	0	0	0	0	0	0	0	0	0	0	0	0	0	0	0	0	0	0	0	0	0	0	0	0	0	1	0	0	0	0	0	0	0	0	1	0	1	0	0	0	0	1	0	0	0	0	0	0	0	0	0	0	1	0	0	0	0	0	0	0	0	0	0	0	0	0	0	0	0	0	0	0	0	0	0	0	0	0	0	0	0	0	0	0	0	0	1	0	0	0	0	0	0	0	0	1	0	1	0	0	0	0	0	0	0	0	0	0	0	0	0	0	0	1	0	0	0	0	0	1	0	0	0	0	0	0	0	0	0	0	0	0	0	0	0	0	0	0	0	0	0	0	0	0	0	0	0	0	0	0	0	0	0	0	0	0	0	0	0	0	0	0	0	0	0	0	0	0	0	0	0	0	0	0	0	0	0	0	0	0	0	0	0	0	0	0	0	0	0	0	0	0	0	0	0	0	0	0	0	0	0	0	1	0	0	0	0	0	0	0	0	0	0	0	0	0	0	0	0	0	0	0	0	0	0	0	0	0	0	1	0	0	0	0	0	1	0	0	0	0	0	0	0	1	0	0	0	0	0	0	0	0	0	0	0	0	0	0	0	0	0	0	0	0	0	0	0	1	0	0	0	0	1	0	0	1	0	0	0	0	0	0	0	0	0	0	0	0	0	0	0	0	0	0	0	0	0	0	1	0	0	0	0	0	0	0	0	0	0	0	0	0	0	0	1	0	0	0	0	0	0	0	0	0	0	0	0	0	0	0	0	0	0	0	0	0	0	0	0	0	0	0	0	0	0	0	0	0	0	0	0	0	0	1	0	0	0	0	0	1	0	0	0	0	0	0	0	0	0	0	0	0	0	0	1	0	0	0	0	0	0	0	0	0	0	0	0	0	0	0	0	0	0	0	0	0	0	0	0	0	0	0	0	0	0	0	0	0	0	0	0	0	0	0	0	0	0	0	0	0	0	0	0	0	0	0	0	0	0	0	0	0	0	0	0	6	0	1	0	0	0	0	0	0	0	0	0	0	0	6	0	0	0	0	0	0	0	0	0	0	0	0	0	0	0	0	0	0	0	0	0	0	0	7	0	0	0	0	0	0	0	0	0	0	0	0	0	0	0	0	0	0	0	0	0	0	0	0	0	0	0	0	0	0	0	0	0	0	1	1	0	0	0	0	0	0	0	0	0	0	0	0	0	0	0	0	1	0	0	0	0	0	0	0	0	0	0	0	0	1	0	0	0	0	0	0	0	0	0	0	0	0	1	0	0	0	0	4	0	0	0	0	0	0	0	0	0	0	0	0	0	0	0	0	0	0	0	0	0	0	0	0	0	0	1	0	0	0	0	0	0	0	0	0	0	0	0	0	0	0	0	0	0	0	0	0	0	0	0	0	0	1	0	0	0	0	0	1	0	0	0	0	0	0	2	0	0	0	0	0	0	0	0	1	0	0	0	0	0	0	0	0	0	0	0	1	0	0	0	0	0	0	0	0	0	0	0	0	0	0	0	0	0	0	0	0	0	0	0	0	0	0	0	0	0	0	0	0	0	0	0	0	0	0	0	0	0	0	0	0	0	0	0	0	0	0	0	0	0	0	0	0	0	0	0	0	0	0	0	0	0	0	0	0	0	0	0	0	0	0	0	1	0	0	0	0	0	0	0	0	0	0	0	0	0	0	0	0	0	0	0	0	0	0	0	0	0	3	0	0	0	0	0	0	0	0	1	1	0	0	0	0	0	0	1	0	0	0	0	0	0	1	0	0	0	0	0	0	0	1	0	0	0	0	0	0	0	0	0	0	0	0	0	0	0	0	0	0	0	0	1	0	0	0	0	0	0	0	0	0	0	0	0	0	0	0	0	0	0	0	0	0	0	0	0	0	0	0	0	0	0	0	0	0	0	0	0	0	0	3	0	0	0	0	0	0	0	0	0	0	0	0	0	0	1	1	0	0	0	0	0	0	0	0	0	0	0	0	0	0	0	0	0	0	0	0	0	0	0	0	0	0	0	0	0	0	0	0	0	0	0	0	0	0	0	0	0	0	0	0	1	0	0	0	0	0	0	0	0	1	0	0	0	0	0	0	0	0	0	0	0	0	0	0	0	0	0	0	0	0	0	0	0	0	0	0	0	1	0	0	0	0	0	0	1	0	0	0	0	0	0	0	0	0	0	0	0	0	0	0	0	0	0	0	0	0	0	0	0	0	0	0	0	0	0	0	0	0	0	0	0	0	0	0	0	0	0	0	0	0	0	0	0	0	0	0	0	0	0	0	0	0	0	0	0	0	0	0	0	0	0	0	0	0	0	0	0	0	0	0	0	0	0	0	0	1	0	0	0	0	0	0	0	1	0	0	0	0	0	0	0	0	0	0	0	0	0	0	0	0	0	0	0	0	0	0	1	0	0	0	0	0	0	0	0	0	0	0	0	0	0	0	0	0	0	0	0	0	11	0	0	0	0	0	0	0	0	2	0	0	0	0	0	0	0	0	0	0	0	0	0	0	0	0	0	0	0	0	0	0	0	0	0	0	0	0	0	0	0	0	0	0	0	0	0	0	0	0	0	0	0	0	0	0	0	0	0	0	0	0	0	0	0	0	0	0	0	0	0	0	0	0	1	0	0	0	0	0	0	0	0	0	0	0	0	0	0	0	0	0	1	0	0	0	0	0	0	0	0	0	0	0	0	0	0	0	0	0	0	0	0	0	0	1	0	1	0	0	0	0	0	0	0	0	0	0	0	2	0	0	0	0	1	0	0	0	0	0	0	0	0	0	0	0	0	0	0	0	0	0	0	0	0	0	0	1	0	0	0	0	0	0	0	0	0	0	0	0	0	0	0	0	0	0	0	0	1	1	0	0	0	0	0	0	0	1	0	0	0	0	0	1	0	0	0	0	0	0	0	0	0	0	0	0	0	0	0	0	0	0	0	0	0	0	0	0	0	0	0	0	0	0	0	0	0	0	0	0	0	0	0	0	0	0	0	0	0	0	0	0	0	0	0	0	0	0	0	0	0	0	0	0	0	0	0	0	0	0	0	0	0	0	0	0	0	0	0	0	0	0	0	0	0	0	0	0	0	0	0	0	0	0	0	0	0	0	0	0	0	0	0	0	0	0	0	1	0	0	0	0	1	0	0	0	0	0	0	0	0	0	0	1	0	0	0	0	0	0	0	0	0	0	0	0	0	0	0	0	0	1	0	0	0	0	0	0	0	0	0	0	0	0	0	0	0	0	0	0	0	0	0	1	0	0	0	0	1	0	0	0	0	0	0	0	0	1	0	0	0	0	0	0	0	0	0	0	0	0	0	0	0	0	0	0	0	0	0	0	0	0	0	0	0	0	0	0	0	0	0	0	0	0	1	0	0	0	0	0	0	0	0	0	0	0	0	0	0	0	0	0	0	0	0	0	0	0	0	0	0	0	0	0	0	0	0	1	0	0	0	0	6	0	1	0	0	0	0	0	0	0	0	0	0	1	0	0	0	0	0	0	0	0	0	0	0	0	0	0	0	0	0	0	0	0	0	0	0	0	0	0	1	0	0	0	0	0	0	0	0	0	0	0	0	0	0	0	0	0	0	0	0	0	0	0	0	0	0	0	0	0	0	1	0	0	0	0	0	0	0	0	0	0	0	0	0	0	0	0	0	0	0	0	0	1	0	0	0	0	0	0	0	0	0	0	0	0	0	0	0	0	0	0	0	0	0	0	0	0	0	0	0	0	0	0	0	0	0	0	0	1	0	0	0	0	0	0	0	0	0	0	0	0	0	0	0	0	0	0	0	0	0	0	0	0	0	0	0	0	0	0	0	0	0	0	0	0	0	0	0	0	0	0	0	0	0	0	0	1	0	1	0	0	0	0	0	0	0	0	0	0	1	0	0	0	0	0	0	1	0	0	0	0	0	0	0	0	0	0	0	0	0	0	0	0	0	1	0	0	0	0	0	0	0	0	1	0	0	0	0	0	0	0	0	0	0	0	0	0	0	0	0	0	0	0	0	0	0	0	1	0	0	0	0	0	0	0	0	0	0	0	0	0	0	0	0	0	0	0	0	0	0	0	0	0	0	0	0	0	0	0	0	0	0	0	0	1	0	0	0	0	0	0	0	0	0	0	0	0	0	0	0	0	0	0	0	0	0	0	0	0	0	0	0	3	1	1	0	0	0	0	0	0	0	0	0	0	1	0	0	0	0	0	0	0	0	0	0	0	0	0	0	0	0	0	1	0	0	0	0	0	0	1	0	0	0	0	0	0	0	0	0	0	0	0	0	0	0	13	0	0	0	0	0	0	0	0	0	0	0	0	0	0	0	0	2	0	0	0	0	0	0	0	0	0	0	0	0	0	0	0	0	0	0	0	0	0	0	0	0	0	0	0	0	0	0	0	0	0	0	0	0	0	0	0	0	0	0	0	0	0	0	0	0	0	0	0	0	0	0	1	0	0	0	0	0	0	0	0	0	0	0	0	0	0	0	0	0	0	0	0	0	0	0	0	0	0	0	0	0	0	0	0	1	0	0	0	0	0	0	0	0	0	0	0	0	0	0	1	0	0	0	0	0	0	0	0	0	0	0	1	0	0	0	0	0	0	0	0	0	0	0	1	0	0	0	0	0	0	0	0	0	0	0	0	0	0	0	0	0	0	0	0	0	0	0	1	0	0	1	0	0	0	0	0	0	0	0	0	0	0	0	0	0	0	0	0	0	0	0	0	0	0	0	0	0	0	0	0	0	0	0	1	0	0	0	0	0	0	0	0	0	0	0	0	0	0	0	0	0	0	0	0	0	0	0	0	0	0	0	0	0	0	1	0	0	0	0	1	0	0	0	0	0	0	0	0	0	0	0	0	0	0	0	0	0	0	0	0	0	1	0	0	0	0	1	0	0	0	0	1	0	0	0	0	0	0	0	0	0	0	0	0	0	0	0	0	0	0	0	0	0	0	0	0	0	0	0	0	0	0	8	0	0	0	0	0	0	0	0	1	0	0	0	0	0	1	0	0	0	0	0	0	0	0	0	0	0	0	0	0	0	0	0	0	0	0	1	0	0	0	0	0	0	0	0	0	0	0	0	0	0	0	0	0	0	0	0	0	0	0	0	0	0	0	0	0	0	0	0	1	0	0	0	0	0	0	0	0	0	0	0	0	0	0	0	0	0	0	0	0	0	0	0	0	0	0	0	0	0	0	0	0	0	0	0	0	0	0	0	0	0	0	0	0	0	0	0	1	0	0	0	0	0	0	0	0	0	0	0	0	0	0	1	0	0	0	0	0	0	0	0	0	0	0	0	0	0	0	0	0	0	0	0	0	0	0	0	0	0	0	0	0	0	1	0	0	0	0	0	0	0	0	0	0	1	0	0	0	1	0	1	0	0	0	0	0	0	0	0	0	0	0	0	0	0	0	0	0	0	0	0	0	0	0	0	0	0	0	0	0	0	0	0	0	0	0	0	0	1	0	0	0	0	0	0	0	0	0	0	0	0	0	0	0	0	0	0	0	0	0	0	0	0	0	0	1	0	0	0	0	0	0	0	0	0	0	0	0	0	0	0	0	0	0	0	0	0	0	0	0	0	0	0	0	0	0	0	0	0	0	0	0	0	0	0	0	0	0	0	0	0	0	0	0	0	0	0	0	0	0	0	0	0	0	0	0	0	0	0	0	0	0	0	0	0	0	0	0	0	0	0	0	0	0	0	0	0	0	2	0	0	1	0	0	0	2	0	0	0	0	0	0	0	0	0	0	0	0	0	0	0	0	0	0	0	0	0	0	0	0	0	0	0	0	0	0	0	0	0	0	0	0	1	0	0	0	0	0	0	0	0	0	0	0	0	0	0	0	0	0	0	0	0	0	0	0	0	0	0	0	0	0	0	0	0	0	0	0	0	0	0	0	0	0	0	0	0	0	0	0	0	0	0	0	0	0	1	0	0	0	0	0	0	0	1	0	1	0	0	0	0	0	0	0	0	0	0	0	0	0	0	0	0	0	1	0	0	3	0	0	0	0	0	0	0	0	0	0	0	0	0	0	0	0	0	0	0	0	0	0	0	0	0	0	0	0	0	0	0	0	0	0	0	0	0	0	0	0	0	0	0	0	0	0	0	0	0	0	11	0	0	0	0	0	0	0	0	0	0	0	0	0	0	0	0	0	0	0	0	0	0	0	0	0	0	0	1	0	1	0	0	0	0	0	0	0	1	0	0	0	0	0	0	0	0	0	0	0	0	0	1	0	0	1	0	0	0	0	0	0	0	0	0	0	0	0	0	0	1	0	0	0	0	0	0	0	0	0	0	0	0	0	0	0	0	0	0	0	0	0	0	0	0	0	0	0	0	0	0	0	0	0	0	0	0	0	0	0	0	0	0	0	0	0	0	0	0	0	0	0	0	0	1	0	0	0	0	0	0	0	0	0	0	0	1	0	0	0	0	0	0	0	0	0	0	0	0	0	0	0	0	0	1	0	0	0	0	0	0	0	0	0	0	0	0	0	0	0	0	0	0	0	0	0	1	0	0	0	0	0	18	0	0	0	0	0	0	0	0	0	0	0	0	0	0	0	0	0	0	0	0	0	0	1	0	0	0	0	0	0	0	0	0	0	0	0	0	0	0	0	0	0	0	0	0	0	0	0	0	0	0	0	0	0	0	0	0	0	1	0	0	0	0	0	0	0	0	0	0	0	0	5	0	0	0	0	0	0	0	0	1	0	0	0	0	0	0	0	0	0	0	0	0	0	0	0	0	0	0	0	0	0	0	0	0	0	0	0	0	0	0	0	0	0	0	0	0	0	0	0	0	0	1	0	0	0	0	0	0	0	0	0	0	0	0	0	0	0	0	0	0	0	0	0	0	0	0	0	0	0	0	0	0	0	0	0	0	0	0	0	0	0	0	0	0	0	0	0	0	0	0	0	0	0	0	0	0	0	0	0	0	0	0	0	0	0	0	0	0	0	0	0	0	0	0	0	0	0	0	0	0	0	0	0	3	0	0	0	0	1	0	0	0	0	0	0	1	0	0	0	1	0	0	0	0	0	0	0	1	0	0	0	0	0	0	1	0	0	0	1	0	0	0	1	0	0	0	0	0	0	0	0	0	0	0	0	0	0	0	0	0	0	0	0	0	0	0	0	0	0	0	0	1	0	0	0	0	0	0	0	0	0	0	0	0	0	1	0	0	0	0	0	0	0	0	0	0	0	0	0	1	0	0	0	1	0	0	0	0	0	0	0	0	0	0	0	1	0	0	0	0	0	0	0	0	0	0	0	0	0	0	0	0	0	0	0	0	1	0	0	0	0	0	0	0	0	0	0	0	0	0	0	0	0	0	1	0	1	0	0	0	0	0	0	0	0	0	0	0	0	0	0	0	0	0	0	1	0	0	0	0	1	0	0	0	0	0	0	0	0	0	0	0	0	0	0	0	0	0	0	0	0	0	0	0	0	0	0	0	0	0	0	0	0	0	0	0	0	0	0	0	0	0	0	0	0	0	0	0	0	0	0	0	0	0	0
N0.HOG0000229	0	0	0	0	0	0	0	1	0	0	0	0	0	0	1	0	0	0	1	0	0	0	0	0	0	0	1	0	0	0	0	3	0	0	0	1	0	0	0	0	2	0	0	0	0	0	0	1	0	0	0	0	0	0	0	0	0	0	0	2	2	0	1	4	0	0	0	0	0	2	0	0	0	0	2	0	2	0	0	0	0	0	0	0	0	1	0	0	2	0	0	1	2	0	0	0	0	0	0	0	0	2	0	0	0	0	2	0	0	0	1	0	1	0	0	0	0	2	0	0	0	0	0	0	0	1	0	0	1	0	0	0	0	2	0	0	0	0	0	0	2	0	0	0	0	0	0	0	0	0	1	1	1	0	0	0	0	0	0	2	0	0	0	0	0	0	0	0	0	0	0	0	0	0	0	0	0	0	0	1	0	1	1	0	0	0	0	0	0	1	2	0	0	1	0	0	0	0	0	0	0	1	1	0	0	0	0	0	1	0	0	1	0	0	1	1	1	0	0	2	0	2	2	0	0	1	0	0	0	0	0	0	0	0	1	0	1	1	0	0	0	0	0	0	0	0	0	0	1	1	1	0	0	0	0	0	0	2	0	0	0	1	0	0	0	0	3	1	0	0	1	0	0	0	0	0	0	0	1	0	0	0	1	4	0	0	0	0	0	0	0	3	0	0	0	0	0	0	0	1	0	0	0	2	0	1	0	10	0	0	0	0	0	0	0	1	0	0	0	0	0	0	0	0	0	0	0	0	0	0	0	0	4	0	0	0	0	0	0	0	4	0	0	0	0	0	0	0	0	1	0	0	0	0	0	1	0	0	0	0	0	0	0	0	3	0	0	0	0	0	3	0	0	0	0	0	0	0	0	0	0	0	0	5	0	0	0	0	1	1	0	1	0	0	0	3	0	0	0	0	0	0	0	0	0	0	0	0	1	0	0	0	0	0	0	1	0	0	0	4	1	0	0	0	0	0	0	0	0	0	0	0	0	0	0	1	1	0	0	0	0	0	0	1	0	0	0	3	1	0	0	1	0	0	1	0	0	0	0	0	0	0	1	0	0	0	0	0	0	0	0	0	1	0	1	0	0	0	0	0	0	0	0	0	1	0	0	0	0	3	0	0	0	2	0	0	2	0	0	0	0	2	2	3	0	0	0	0	0	0	0	2	0	0	2	0	0	0	0	0	0	0	0	0	0	0	0	0	0	10	1	0	0	0	0	0	0	0	0	0	2	0	2	0	0	0	1	0	0	0	0	1	0	0	0	0	0	0	0	0	0	0	0	0	0	0	2	0	0	0	0	1	0	1	0	1	0	0	0	0	0	0	0	0	0	0	0	0	0	0	1	0	0	0	0	0	0	0	0	0	0	0	1	0	0	0	0	0	0	0	0	0	0	0	1	0	0	0	0	0	3	0	0	1	0	0	0	0	0	0	0	0	0	0	0	1	0	0	0	1	0	0	0	1	0	0	0	0	0	0	0	0	0	0	0	0	0	1	1	0	0	1	0	0	0	0	0	1	0	0	0	0	1	0	0	0	0	0	2	0	2	0	0	0	0	1	0	2	0	1	0	0	0	0	0	1	0	0	0	1	0	0	0	0	0	0	0	0	0	1	0	0	0	0	2	0	0	0	0	0	0	0	0	0	2	0	0	0	0	0	0	0	0	0	0	0	2	0	0	0	0	0	1	0	0	0	0	0	0	0	0	3	0	0	0	0	0	1	0	0	0	0	0	0	0	0	0	0	0	0	0	0	0	2	0	0	0	0	0	0	0	0	0	0	0	0	0	0	0	0	1	0	0	0	0	1	0	0	0	0	0	1	0	0	1	0	0	0	0	0	0	0	0	0	1	3	0	0	0	0	0	0	0	0	0	0	0	4	0	1	0	0	0	0	0	0	0	0	0	0	0	0	0	0	0	0	4	0	1	2	0	2	0	1	0	0	0	0	1	0	0	0	0	0	1	1	3	1	0	0	0	1	2	0	0	1	0	0	0	0	0	0	0	0	0	0	0	0	0	0	0	0	0	0	0	0	0	0	0	0	0	0	6	0	0	1	1	0	0	0	0	1	0	0	0	0	0	0	0	0	0	0	2	0	0	2	0	0	0	0	0	0	1	0	0	0	0	0	0	0	0	0	0	0	0	0	1	0	0	1	0	0	0	0	0	0	1	0	0	0	1	0	1	0	0	5	0	0	2	0	0	1	0	0	0	1	0	0	1	0	0	0	1	0	0	1	0	0	0	0	0	0	0	0	0	0	0	0	1	0	0	0	1	0	0	0	0	4	0	0	0	0	0	0	0	0	0	0	0	0	0	0	0	0	1	0	0	0	0	0	0	0	0	0	0	0	0	2	0	3	0	3	0	4	2	0	0	0	0	0	1	0	0	0	0	0	0	2	0	2	0	0	0	0	3	0	1	2	0	0	2	0	0	1	0	0	0	0	1	0	0	0	0	3	0	0	0	0	0	0	0	0	0	0	0	0	0	0	0	0	0	0	0	0	0	0	0	0	0	0	2	0	5	0	0	0	0	0	1	0	2	0	0	1	0	0	0	0	0	0	1	0	0	2	0	1	0	0	0	0	0	0	0	0	0	0	0	0	0	0	0	0	0	0	0	0	0	0	0	1	0	0	3	2	0	0	0	0	1	4	0	0	0	0	0	0	0	0	0	0	0	3	2	0	1	1	0	0	2	0	0	3	0	2	1	0	0	0	5	2	0	0	0	0	0	0	0	0	0	0	2	0	0	0	0	1	0	2	1	0	0	0	0	0	0	0	0	0	0	3	0	2	0	1	0	0	0	0	0	0	3	0	0	0	0	0	0	0	0	0	1	0	5	0	0	0	0	5	0	0	0	0	0	0	0	0	0	0	0	0	1	0	0	0	1	4	0	0	0	0	0	0	0	1	1	0	0	0	0	0	0	0	0	0	0	0	0	0	0	0	1	0	0	0	0	0	0	0	0	0	0	2	0	0	0	0	0	1	0	0	0	1	0	0	0	0	2	0	0	0	1	4	1	0	1	0	0	0	2	0	2	0	0	1	0	0	0	0	0	0	1	0	1	1	0	0	0	0	0	2	0	0	0	0	0	0	0	0	0	0	1	0	0	3	0	0	0	0	1	0	0	0	0	1	0	0	1	1	0	0	0	3	0	0	0	0	0	1	0	0	0	0	2	1	0	0	1	0	3	0	1	2	0	0	0	0	0	0	0	0	1	0	0	1	0	0	0	0	0	0	0	0	1	0	0	0	0	0	1	0	0	0	0	0	0	0	1	0	0	0	0	0	0	0	0	0	0	0	0	0	0	0	3	0	1	0	0	0	0	0	0	0	0	0	0	0	3	0	0	1	0	0	0	0	0	0	0	0	0	0	1	1	0	0	1	0	0	0	0	0	0	0	4	1	0	1	0	0	0	0	0	0	0	1	0	3	0	0	0	0	1	1	0	3	2	1	0	0	0	0	0	0	0	1	0	0	2	0	1	0	0	0	0	0	0	2	0	0	1	0	0	0	1	0	0	0	0	0	0	0	0	0	1	3	0	0	0	0	1	1	0	1	0	0	0	0	0	0	1	0	0	0	0	0	2	2	0	0	0	0	0	1	0	0	0	0	0	2	1	0	2	0	0	0	0	0	0	0	0	0	3	0	0	0	1	0	0	0	0	0	0	0	0	0	0	0	1	0	0	0	0	0	1	1	0	0	1	0	0	2	0	1	1	1	0	2	0	0	0	0	0	0	2	3	0	0	0	0	1	0	0	2	0	0	0	0	0	0	0	0	0	0	2	0	0	1	0	0	0	0	0	1	0	0	1	0	0	0	0	0	0	0	0	0	0	0	0	0	0	0	0	0	0	0	0	0	0	0	1	0	0	0	1	0	0	0	3	0	0	1	2	2	0	0	1	0	0	0	0	0	0	1	1	0	0	0	1	0	0	1	0	0	0	1	0	1	0	0	0	0	3	1	0	0	0	0	0	0	0	0	0	0	0	1	0	0	0	0	0	0	1	0	0	0	0	0	0	0	0	0	0	0	0	0	0	0	0	0	0	4	0	0	2	2	0	0	0	0	0	0	4	0	0	0	0	6	0	0	2	0	4	0	1	0	2	0	2	0	0	0	2	0	0	0	1	0	0	0	0	0	0	2	0	0	1	2	0	0	6	0	0	0	0	0	0	0	0	3	0	0	0	0	0	0	0	0	0	0	1	0	0	0	0	2	0	2	0	0	0	0	0	2	1	0	0	0	0	0	0	0	2	2	0	0	1	0	0	0	1	0	0	2	0	1	0	0	0	0	0	0	0	0	0	0	0	0	0	0	0	0	0	3	0	0	0	0	0	0	0	1	0	0	0	2	0	0	0	0	0	0	0	0	0	0	0	0	0	0	0	0	0	0	0	0	0	0	1	3	0	0	0	0	0	0	0	0	0	0	1	0	0	1	0	0	0	0	2	1	0	2	1	2	0	0	0	2	0	1	0	3	0	2	0	0	2	0	0	0	2	0	0	0	1	0	0	0	0	0	0	0	0	0	2	0	1	0	0	4	0	0	0	1	1	0	0	0	0	0	0	0	0	0	0	0	0	0	0	0	0	0	0	2	0	0	0	0	2	0	0	0	0	0	1	0	0	0	0	0	0	0	2	0	0	0	0	1	1	0	0	0	0	0	0	0	2	8	0	1	2	0	2	0	0	0	1	0	0	0	0	0	0	1	0	0	1	1	0	0	0	0	0	0	3	0	1	0	2	0	0	0	1	0	0	1	0	0	0	1	1	0	0	0	1	0	0	0	0	0	0	0	0	0	0	0	0	0	2	0	0	2	0	0	0	1	0	0	0	0	0	0	0	0	0	0	0	0	0	0	0	0	0	0	0	0	1	0	0	0	0	0	4	0	0	0	0	0	0	0	0	0	0	0	0	0	0	0	0	0	0	0	0	2	3	1	0	0	0	1	3	0	0	0	0	0	0	0	0	1	0	0	0	0	1	0	0	0	0	0	0	0	0	0	0	0	0	0	1	0	0	0	0	0	6	0	0	0	0	0	0	0	2	1	0	2	2	0	0	0	0	4	1	0	0	2	0	0	0	0	0	0	1	0	0	0	0	0	0	0	0	0	0	0	1	0	0	3	0	0	0	0	2	0	0	0	0	0	0	0	3	0	0	1	0	0	0	0	0	1	0	0	0	1	0	0	0	0	0	0	1	0	0	0	0	0	2	0	0	0	0	0	2	0	0	0	0	3	4	0	1	0	2	0	1	0	0	0	0	0	1	0	0	0	1	1	0	0	0	0	0	2	0	1	0	0	1	0	0	0	0	0	0	0	0	1	1	0	1	0	0	2	0	0	0	0	0	0	0	0	0	0	0	0	0	0	0	0	0	1	2	0	0	0	0	0	0	0	0	1	0	0	0	0	1	0	0	0	0	2	0	0	0	0	0	3	0	0	0	0	0	2	0	0	0	1	4	0	0	0	1	0	0	0	2	0	1	0	0	0	0	0	0	4	0	0	0	0	1	0	0	0	0	0	0	0	0	1	0	0	0	0	0	0	1	0	0	1	0	0	0	0	0	0	0	1	0	0	0	0	0	1	0	0	0	0	0	1	0	0	0	0	0	0	0	1	0	0	1	0	0	0	0	0	0	0	1	0	3	0	4	0	0	0	2	0	0	0	1	0	0	0	2	0	0	0	0	0	0	0	0	0	1	0	0	0	0	0	0	0	0	0	3	2	0	0	1	8	0	1	0	0	0	1	2	0	5	0	0	1	0	1	0	0	0	2	0	0	2	0	1	0	0	0	0	1	0	0	0	0	0	0	0	3	0	0	0	0	2	2	0	0	2	1	0	1	0	0	0	1	5	0	0	0	0	2	1	0	0	1	0	4	0	0	0	0	1	1	0	1	0	1	0	2	0	0	0	0	0	0	0	0	0	0	0	0	0	0	0	0	0	0	0	0	0	1	0	0	0	0	1	0	0	0	0	1	0	0	0	0	0	0	0	1	0	0	0	0	0	0	0	1	0	0	0	0	0	0	0	0	1	0	2	0	0	0	0	0	0	0	0	2	0	0	0	0	0	1	0	0	0	0	0	0	0	0	0	1	0	0	0	0	0	2	0	0	0	0	1	0	0	0	0	0	0	0	1	0	0	3	0	0	0	0	0	0	0	0	0	0	0	0	2	0	0	0	0	0	0	0	1	0	0	0	0	0	2	0	0	0	0	0	0	0	0	1	0	1	0	0	0	0	0	0	0	0	0	0	0	3	0	0	0	0	0	0	1	0	0	0	0	1	0	2	1	0	1	0	0	0	0	0	0	0	0	1	1	0	0	2	0	0	0	0	0	0	0	0	0	0	2	0	1	0	0	1	2	0	0	0	3	0	0	0	0	0	0	0	0	4	0	0	0	0	1	1	0	0	0	0	0	4	0	0	0	0	2	2	0	0	1	0	0	0	0	0	0	0	0	0	0	0	0	0	0	0	0	0	0	0	0	8	1	0	0	0	4	0	0	3	1	0	0	0	0	0	2	0	0	3	0	1	0	0	0	0	2	0	0	1	0	0	0	0	1	0	0	0	0	0	0	0	0	0	0	0	0	0	1	1	0	0	3	0	0	0	1	0	0	0	0	2	1	2	0	0	0	0	0	0	0	0	0	0	0	0	0	2	0	0	0	0	0	0	0	0	0	0	0	0	0	0	2	0	0	2	0	0	0	0	0	0	0	2	0	0	0	0	0	0	0	0	0	2	0	0	0	0	0	2	0	3	1	0	0	0	0	0	0	2	0	0	1	0	0	0	0	0	0	0	0	0	0	0	1	0	0	0	0	0	0	0	0	0	0	4	3	0	2	0	0	0	0	0	0	0	0	0	0	0	0	0	2	0	0	0	0	0	0	1	0	1	0	0	2	0	0	0	3	0	0	0	0	0	0	0	0	2	0	0	0	0	0	0	0	2	1	0	0	0	0	0	0	0	1	0	1	1	0	1	0	0	0	0	0	5	0	0	0	2	0	0	1	0	0	0	0	3	0	1	1	0	0	0	0	0	0	0	4	0	0	0	0	0	0	0	0	0	0	1	0	0	0	0	2	0	0	0	0	3	0	0	3	0	2	0	0	2	0	0	1	0	3	1	2	0	0	1	0	0	0	2	0	0	1	0	1	0	1	0	0	4	2	0	0	0	0	0	4	0	0	0	0	0	0	0	0	0	0	0	0	0	2	0	0	0	0	0	0	0	0	0	0	0	0	4	0	0	2	2	0	0	0	0	0	0	2	0	0	0	0	0	0	1	1	0	0	0	1	0	0	0	1	0	0	0	0	0	1	0	0	5	0	0	0	0	6	0	0	0	0	3	0	1	0	0	0	1	0	0	0	0	0	0	3	0	1	0	0	2	1	0	0	0	1	0	0	0	0	1	1	0	0	0	0	0	1	1	0	2	0	0	0	0	0	0	0	0	0	1	0	0	2	0	0	0	1	1	0	0	0	0	0	2	0	1	0	0	0	0	5	0	0	0	0	1	1	0	1	0	0	0	0	0	1	0	0	1	0	0	0	0	0	0	0	0	0	0	0	0	0	0	0	0	0	2	0	0	0	3	0	0	0	0	0	0	0	0	0	0	2	0	0	0	0	0	0	0	0	2	3	0	0	0	0	0	0	0	0	0	0	1	0	1	0	0	1	0	1	2	0	0	1	0	0	0	1	0	0	5	0	0	0	0	1	0	0	0	0	0	0	0	0	0	2	0	0	0	0	0	0	2	0	0	1	0	0	0	0	0	1	0	1	0	0	0	0	0	0	0	0	0	0	0	2	0	0	0	0	0	0	0	4	0	0	0	0	0	2	2	0	1	0	0	0	3	0	0	0	0	0	0	0	0	1	0	0	0	0	0	0	0	0	2	1	0	0	0	0	0	0	0	0	0	1	2	0	0	2	0	0	0	2	0	0	0	0	0	0	0	0	0	0	0	0	0	0	0	0	0	0	0	0	0	1	0	2	0	0	0	0	0	0	0	0	0	0	0	1	0	0	0	1	0	0	0	0	0	0	0	0	0	0	0	0	0	0	0	0	0	0	1	3	0	0	0	0	2	0	0	1	0	0	2	0	0	0	0	1	0	0	0	0	0	1	1	0	0	0	0	0	0	0	0	1	0	2	1	0	0	0	0	0	3	0	0	1	0	0	0	2	0	0	0	0	0	1	0	0	0	0	0	0	0	0	0	1	0	2	1	2	2	0	0	0	0	1	0	3	0	3	1	1	0	0	1	0	0	0	2	1	0	0	0	0	1	0	0	0	1	0	0	0	0	0	0	4	3	0	2	0	0	3	5	0	0	0	0	0	0	0	0	0	0	0	0	2	2	0	0	0	0	0	0	1	4	0	0	0	0	0	2	0	0	0	0	0	1	0	0	0	0	0	0	0	0	0	0	0	0	0	0	0	0	0	0	1	1	0	1	0	2	2	0	1	0	0	0	0	0	0	0	1	0	0	0	0	0	0	0	0	0	3	0	1	0	0	0	0	0	0	0	0	0	0	2	0	0	0	4	0	3	2	2	0	2	3	0	0	0	1	0	0	0	0	2	0	0	0	0	0	0	0	0	0	0	0	0	0	0	0	0	0	0	0	0	2	2	0	0	0	0	1	0	0	0	1	0	0	0	0	0	0	1	0	0	0	2	0	0	0	0	0	0	0	0	0	0	1	2	0	5	0	0	0	0	0	0	0	0	0	0	0	3	0	0	0	0	0	0	0	1	0	1	0	0	0	0	0	0	0	0	0	0	0	0	0	0	0	0	0	0	0	0	0	1	1	1	0	0	0	0	0	0	0	1	0	1	2	8	0	0	0	0	0	2	2	1	0	0	3	0	0	0	0	0	0	1	0	0	0	0	0	0	0	0	0	0	0	0	0	0	0	0	6	0	0	0	0	3	0	1	0	0	1	1	1	0	0	3	7	0	0	0	0	0	0	0	1	0	3	0	2	0	0	0	3	0	0	0	0	0	0	0	0	0	1	1	0	0	0	2	0	1	0	0	0	4	0	0	0	0	0	0	1	0	0	0	2	0	0	0	0	0	0	0	0	0	0	0	0	1	0	0	0	0	0	0	0	1	1	0	2	1	1	0	1	0	1	1	0	0	1	0	0	0	0	0	1	2	4	1	0	0	0	0	1	0	0	0	0	1	2	2	2	0	0	0	0	1	0	1	0	0	0	1	0	0	3	0	0	9	0	0	1	0	1	1	0	0	0	2	2	0	0	1	1	0	0	0	0	0	2	0	1	3	0	3	0	0	0	0	0	0	1	0	0	1	0	0	0	0	0	0	0	2	1	0	0	0	0	3	1	0	1	5	0	2	0	0	0	0	0	0	0	0	0	0	0	1	3	0	0	1	0	0	0	0	0	3	0	0	3	0	0	0	0	0	0	0	0	1	0	0	0	0	0	0	0	2	0	0	1	1	4	0	1	0	1	0	0	0	0	0	0	0	2	0	0	0	1	0	2	1	0	2	0	0	0	0	0	0	0	2	0	2	0	0	0	0	0	0	0	0	0	0	0	0	0	0	0	0	0	3	0	5	4	0	0	0	0	1	0	0	0	1	0	6	0	0	0	0	0	0	0	0	0	0	0	0	2	0	2	1	1	0	0	0	2	0	0	0	0	1	4	0	1	0	2	0	0	3	0	0	3	0	0	0	1	0	0	0	0	0	0	0	0	0	1	0	0	1	1	0	1	0	0	3	0	0	0	0	1	0	0	0	1	2	0	0	0	0	0	0	1	0	0	2	0	0	0	0	0	0	0	4	0	1	0	1	0	0	0	0	0	0	0	0	1	0	0	0	0	0	3	0	1	4	2	2	0	0	0	0	0	2	0	0	1	2	1	1	0	7	0	0	0	1	6	0	1	0	0	1	0	0	0	0	0	3	0	0	0	0	0	0	0	0	1	2	0	0	0	2	0	0	0	1	1	0	0	1	0	0	0	1	0	0	2	0	0	0	0	0	0	0	0	1	1	3	0	0	3	0	1	0	0	2	0	0	0	0	0	0	0	0	0	0	0	0	0	0	0	0	0	0	0	0	0	0	0	0	0	0	2	0	5	0	1	1	0	0	0	0	0	0	1	0	0	0	0	0	3	0	0	0	0	0	0	0	2	0	0	0	0	4	0	0	0	0	0	0	1	0	0	0	1	0	0	0	1	3	0	0	0	0	1	0	0	0	1	1	0	0	0	0	0	4	0	0	0	0	0	0	1	0	0	0	1	0	1	1	0	5	5	0	0	0	0	0	0	0	0	0	1	1	3	0	0	0	5	0	0	0	0	0	0	0	0	0	0	0	0	0	1	3	0	3	0	1	0	2	0	2	0	0	0	0	0	0	0	0	2	0	0	3	0	2	0	0	0	0	0	0	0	2	0	0	0	0	0	1	2	1	0	0	0	0	0	0	0	1	0	0	0	0	0	0	0	0	0	0	2	0	0	0	0	1	0	0	0	0	0	0	0	0	0	4	3	0	0	5	0	1	0	2	1	1	0	0	0	0	2	0	0	0	0	1	0	1	0	0	0	0	0	0	2	0	0	0	0	1	0	0	0	2	0	0	1	0	0	0	1	0	2	4	2	0	0	3	0	1	0	0	0	0	1	3	0	0	2	0	1	0	1	1	0	0	0	0	0	0	0	0	0	0	1	1	0	0	0	0	1	0	4	0	0	0	0	0	0	8	0	0	0	0	0	0	0	1	0	0	0	0	0	0	0	0	0	0	0	0	0	0	0	1	3	0	0	0	0	0	0	1	0	1	3	0	0	0	0	0	0	0	0	0	0	0	0	0	0	0	0	0	0	0	0	2	0	0	0	0	0	0	0	1	0	0	0	0	0	0	0	3	0	1	0	3	3	1	1	0	0	0	5	0	1	0	0	0	0	0	0	0	0	0	0	0	0	0	0	0	0	0	0	0	0	0	0	0	0	0	1	0	0	2	1	0	0	0	0	1	0	0	1	2	1	0	0	0	0	0	3	2	0	0	2	4	0	0	0	0	0	0	0	0	0	0	0	0	0	0	0	0	0	0	1	0	0	0	1	0	0	1	0	0	0	0	1	0	0	2	1	0	0	0	0	0	0	0	0	0	1	0	0	0	0	1	0	0	1	0	0	0	1	2	0	0	2	0	0	0	0	0	0	0	0	0	3	0	0	0	1	0	0	0	1	1	2	0	0	0	3	0	0	0	0	0	1	0	3	0	0	0	0	0	0	1	0	1	0	0	0	0	0	0	5	0	0	0	0	1	0	0	0	0	0	0	0	0	0	1	0	0	0	0	0	1	0	0	0	0	0	8	1	1	0	0	0	0	0	0	0	0	3	1	0	0	3	0	1	1	0	0	0	0	1	0	0	1	0	0	0	0	2	0	0	0	0	0	0	0	0	0	3	0	0	0	0	1	0	0	0	0	3	0	0	3	0	0	0	0	0	1	0	0	0	0	2	0	0	0	0	0	0	0	0	2	1	0	0	0	0	0	0	0	0	0	0	0	0	1	0	0	0	0	0	0	0	0	0	0	0	0	1	3	4	0	0	0	1	0	0	0	1	0	0	0	0	0	0	0	0	1	0	0	0	0	4	0	1	0	0	0	2	0	0	0	2	0	0	0	1	0	0	3	0	0	2	0	3	0	0	2	2	0	0	4	1	3	0	0	0	0	0	1	0	0	0	5	1	0	1	0	0	0	0	0	0	0	7	0	1	0	1	0	0	0	0	0	1	0	0	0	3	0	0	0	4	3	0	8	0	0	1	0	0	0	0	0	0	0	0	2	0	0	0	0	4	0	0	0	0	1	0	0	0	0	0	0	0	0	1	0	0	0	0	1	0	0	0	0	0	0	0	0	0	0	0	0	0	2	1	1	0	0	0	0	1	0	0	0	0	0	0	0	0	0	0	4	0	1	1	0	0	0	0	0	0	0	0	0	0	0	0	0	0	0	0	0	0	0	0	0	5	0	0	1	0	3	0	3	1	0	0	1	0	4	3	0	0	2	1	0	0	2	0	0	1	0	0	0	0	0	0	0	0	3	1	0	0	2	0	0	0	0	0	0	0	0	0	0	0	1	0	0	3	0	0	0	0	0	1	0	1	0	2	0	0	0	0	0	0	0	1	0	0	0	2	0	0	0	1	0	0	0	0	0	1	2	0	0	0	0	1	0	0	0	0	0	0	0	1	0	3	0	0	0	2	2	4	1	0	0	0	0	3	0	1	0	0	0	4	0	0	0	0	0	0	0	0	0	0	0	0	0	0	0	0	0	0	1	0	0	0	0	0	0	0	0	0	4	0	0	0	0	0	0	0	0	4	0	0	0	0	0	0	0	0	0	0	0	0	0	0	0	0	0	0	0	1	0	0	0	0	0	0	0	0	0	0	0	0	0	3	0	1	0	0	1	0	0	0	0	2	0	0	0	1	2	0	0	2	0	0	0	0	0	0	0	0	0	0	0	0	0	1	0	1	0	0	0	0	0	2	2	0	0	0	0	2	0	0	0	2	0	0	0	0	0	0	1	0	1	0	0	4	1	0	0	0	2	0	0	0	0	0	0	3	0	0	1	0	0	0	0	0	0	0	0	0	0	1	0	5	5	1	0	1	3	0	0	0	0	0	2	0	1	0	0	0	0	0	0	0	1	0	0	0	0	2	0	0	0	5	0	0	0	0	0	0	0	0	0	0	1	0	0	0	11	1	3	0	0	2	0	3	1	0	0	0	0	0	0	0	3	0	0	0	0	0	1	2	0	0	1	0	1	2	3	1	0	0	0	1	3	0	2	0	0	0	0	0	1	1	0	0	0	4	0	0	1	0	0	0	0	0	0	1	0	0	0	2	0	1	0	1	4	0	2	1	0	0	1	1	0	0	1	0	4	0	0	0	0	0	0	1	0	3	0	1	0	0	0	1	0	0	1	0	0	0	3	0	0	0	0	1	2	0	0	0	0	0	0	4	0	2	0	0	0	0	4	0	1	0	0	0	0	5	1	0	0	0	1	0	0	0	0	0	1	0	0	0	0	0	0	0	0	0	2	1	0	0	1	0	0	0	0	0	0	0	0	0	1	0	0	2	0	0	0	0	0	0	0	2	0	2	0	0	0	0	1	0	0	0	5	0	0	0	0	0	0	0	0	1	0	0	1	0	0	0	2	1	1	0	0	0	0	1	1	0	0	5	0	0	6	0	0	0	0	0	1	0	0	2	0	0	0	0	0	0	0	0	0	0	0	0	0	0	1	0	0	0	0	1	2	0	0	0	0	0	0	0	0	0	0	0	3	0	0	4	0	0	0	0	3	0	1	0	0	0	3	2	0	0	0	0	0	0	3	0	0	1	0	0	0	0	0	0	0	0	0	1	0	0	0	0	1	0	0	3	3	0	0	0	1	0	0	0	0	1	0	0	2	0	1	0	0	0	1	0	0	0	3	1	0	0	0	1	0	3	2	0	0	0	0	0	0	0	0	0	0	0	0	0	2	3	0	1	0	0	0	0	0	0	0	0	0	0	0	0	0	0	0	2	3	0	0	0	0	0	0	0	3	0	0	0	0	0	3	0	0	0	0	1	3	0	0	0	2	4	0	0	0	0	0	0	0	0	1	0	0	0	4	1	0	0	0	2	0	0	0	0	0	0	0	2	0	1	0	1	0	2	0	5	0	1	1	1	0	0	0	2	1	0	0	0	0	0	0	0	0	0	0	0	0	0	0	4	0	1	0	0	0	0	0	0	3	1	2	0	0	1	0	0	0	0	0	0	0	0	1	0	0	0	3	1	0	0	0	0	0	2	3	0	1	0	0	0	0	0	5	0	3	0	1	0	0	0	0	9	2	0	0	1	0	0	0	0	0	0	1	0	0	0	0	1	0	0	0	0	0	0	1	2	0	1	0	1	2	0	0	1	0	2	0	0	0	0	1	0	0	1	0	1	0	0	0	0	0	0	2	0	0	0	3	0	0	2	2	2	0	0	1	0	1	0	0	0	1	0	0	0	0	0	0	2	4	0	1	0	0	0	0	0	0	0	1	0	0	0	0	0	2	0	0	0	0	0	0	0	0	0	0	0	0	0	5	2	1	0	0	0	0	0	0	4	1	1	0	1	0	0	0	2	0	0	0	0	1	1	1	1	0	1	0	0	0	0	0	0	0	3	0	0	0	8	0	0	0	3	4	0	0	0	0	4	0	0	0	1	0	6	2	0	0	0	0	0	0	0	0	2	0	0	1	0	0	2	1	0	0	0	0	0	0	0	2	3	0	0	2	0	0	0	0	0	0	0	0	0	0	0	0	1	0	0	0	1	0	0	0	0	3	0	0	0	0	0	0	0	0	0	0	0	0	1	0	0	0	0	0	0	0	1	0	0	0	2	3	0	0	0	2	0	0	3	1	0	0	0	0	0	0	3	3	0	0	0	0	0	0	0	1	0	0	0	0	0	0	0	0	0	0	1	0	1	1	5	0	0	0	0	3	0	0	1	0	1	0	1	1	0	0	1	0	0	1	0	0	0	0	0	0	0	0	0	2	3	0	0	1	0	0	0	0	0	0	2	0	1	0	0	0	1	2	0	0	0	0	0	0	0	1	0	0	0	0	0	3	1	0	0	3	0	4	0	0	0	1	1	0	0	1	0	0	4	0	0	0	0	0	0	0	0	0	0	0	0	1	0	0	2	1	0	0	1	0	2	0	0	2	3	1	0	0	0	5	0	2	0	0	0	0	0	0	0	2	0	0	0	0	0	3	0	0	0	0	0	0	0	0	0	7	0	0	0	0	2	4	0	0	0	0	0	0	1	0	1	0	1	0	0	1	4	0	0	0	0	4	0	1	1	0	0	0	0	0	1	1	0	1	0	0	0	0	0	0	0	0	0	0	0	1	0	0	2	0	0	0	0	0	0	0	0	0	0	0	0	0	0	0	2	0	0	0	0	1	0	4	0	0	1	6	0	0	0	0	0	0	0	0	4	1	0	0	0	0	0	0	0	1	0	0	0	1	0	1	0	0	0	2	0	0	1	3	0	0	1	0	3	0	3	1	0	0	0	0	0	3	0	0	0	0	0	0	0	0	0	0	0	0	0	0	0	0	0	0	0	0	0	0	0	0	0	0	0	4	0	0	0	3	1	4	2	0	0	0	1	0	1	0	0	0	2	0	0	1	0	0	0	0	1	1	0	0	0	3	0	0	0	0	0	0	1	0	0	0	0	0	0	0	0	0	0	0	0	1	0	0	0	0	0	3	0	0	0	2	0	0	0	0	0	3	0	0	0	0	0	0	0	0	2	0	0	1	0	0	0	0	1	0	0	0	0	2	0	2	0	0	0	0	0	0	0	0	0	0	0	3	0	0	0	0	1	0	0	0	5	0	2	2	0	0	0	0	0	1	2	2	0	0	0	1	0	0	0	3	1	0	0	0	0	0	4	0	1	0	0	1	0	2	0	0	3	1	0	0	0	0	0	0	1	3	0	0	0	0	1	0	0	0	1	0	0	0	0	0	0	0	0	4	0	1	0	5	0	2	0	0	0	0	0	1	0	2	0	1	0	0	0	0	0	0	0	0	0	0	0	1	1	0	0	0	1	1	0	0	0	0	0	0	3	0	0	0	1	0	5	0	0	0	0	0	0	0	0	0	1	0	1	1	0	0	0	0	0	0	2	0	0	0	3	0	1	0	0	0	0	0	0	0	0	6	0	0	1	0	0	0	0	0	0	0	0	0	0	0	6	0	2	0	0	0	0	0	0	2	0	1	0	0	0	0	0	1	1	0	0	2	1	0	0	0	0	1	0	0	0	1	0	0	0	0	0	0	0	0	0	0	0	0	1	0	3	0	0	0	0	2	0	0	0	0	0	0	0	2	1	0	0	0	0	0	0	0	6	1	0	0	0	1	0	2	0	1	0	0	0	0	1	2	0	0	0	0	0	0	1	0	0	0	1	0	1	0	0	0	0	0	0	0	0	0	0	0	0	0	0	0	0	1	0	0	0	0	0	0	0	0	0	0	0	0	0	0	0	2	0	1	1	0	0	0	0	0	0	0	0	0	0	0	0	1	0	0	2	1	0	0	0	2	0	0	0	0	0	0	0	0	0	3	0	2	0	0	0	0	1	0	0	0	2	0	0	1	0	0	0	0	0	0	1	0	2	0	1	0	1	0	0	0	0	0	0	0	0	0	0	0	0	0	0	0	0	0	0	1	0	0	0	0	0	0	0	0	0	0	1	0	0	0	0	1	0	0	0	0	0	0	0	0	0	0	0	0	0	0	0	0	0	0	0	1	3	0	3	0	3	0	1	0	0	0	2	0	1	0	2	0	0	1	5	0	2	0	0	0	1	1	0	2	0	1	0	0	0	0	0	0	1	2	0	1	0	0	6	0	0	0	0	0	0	0	2	0	0	1	0	0	0	3	2	0	0	0	0	0	0	0	4	0	2	0	0	0	0	0	4	0	0	0	1	0	0	0	0	0	0	0	0	0	0	1	1	0	0	5	1	0	0	0	0	0	1	0	0	0	1	0	0	1	1	0	0	0	0	0	0	0	0	1	0	0	3	0	0	0	3	0	0	0	0	0	0	0	0	0	0	0	0	3	0	0	0	1	1	0	0	0	0	0	0	0	2	0	1	0	0	0	0	0	0	0	0	0	0	0	0	0	0	0	0	0	0	3	0	0	0	3	0	0	0	3	0	0	0	1	1	0	0	2	0	0	0	0	0	0	0	0	0	0	0	0	0	0	0	0	0	3	0	0	0	0	1	4	0	0	0	0	0	0	0	0	1	0	0	0	0	1	0	1	0	0	0	2	0	0	1	0	1	0	0	1	0	2	0	0	0	4	0	0	0	2	0	0	0	0	1	0	0	0	2	0	1	0	4	0	0	0	0	0	0	4	2	0	2	0	3	0	0	1	0	0	1	0	0	0	0	0	0	0	1	0	1	0	0	0	0	3	0	0	0	0	0	0	0	0	0	2	0	2	0	0	1	0	0	1	0	0	2	0	0	2	0	0	0	0	0	4	0	0	3	0	0	0	0	0	0	2	0	0	0	1	0	0	1	0	0	0	0	0	1	0	5	0	0	0	0	0	0	1	1	0	0	0	0	0	1	0	1	0	0	4	0	0	0	0	0	0	0	0	0	0	2	0	0	3	0	0	0	0	0	1	1	0	0	0	0	0	0	0	1	1	0	0	0	0	0	1	0	0	1	0	0	0	1	2	0	0	0	3	0	0	0	0	2	0	1	0	1	0	0	0	3	0	0	0	5	1	0	0	2	0	1	0	0	0	0	0	2	0	0	0	0	0	5	2	0	1	0	2	0	0	3	0	0	0	0	0	0	0	0	0	3	0	0	0	0	1	0	2	0	0	0	0	0	1	0	0	0	0	0	0	0	0	0	0	0	0	0	0	0	0	0	0	0	2	0	0	0	0	0	0	0	2	1	0	0	0	0	0	0	0	0	0	0	5	1	1	0	0	1	0	0	1	0	0	0	0	1	0	1	0	2	0	0	0	3	0	0	0	7	0	0	1	0	1	0	0	0	0	0	1	0	8	0	0	0	1	1	0	0	4	0	0	4	1	0	0	0	0	0	0	0	0	1	5	0	0	0	0	0	0	0	0	1	4	0	0	0	4	0	0	0	0	1	0	0	0	0	0	0	4	0	0	2	1	0	0	0	4	2	1	0	1	0	0	0	0	0	0	0	0	0	1	0	1	2	0	0	0	0	0	0	0	0	2	0	0	0	0	0	0	0	0	0	0	0	0	0	0	2	0	0	1	1	0	0	1	0	0	0	0	0	4	6	0	0	0	0	1	0	0	0	4	0	2	0	0	0	0	0	0	0	0	1	0	0	0	0	2	0	3	0	1	0	0	0	1	0	0	1	1	0	0	0	0	0	0	0	0	0	0	0	0	0	4	0	0	0	0	0	1	0	0	1	0	0	4	0	0	0	0	0	1	0	0	0	0	0	0	0	0	1	0	2	0	2	2	0	0	0	0	2	0	0	3	1	0	0	0	0	2	0	1	0	0	0	0	2	0	0	0	0	0	1	0	0	0	2	0	5	0	0	0	3	0	0	0	1	0	0	2	1	0	0	0	0	1	0	0	1	0	0	0	0	0	0	0	2	0	0	0	0	0	0	1	1	6	0	1	0	0	0	1	0	0	2	8	0	0	1	0	0	0	1	0	0	1	0	1	3	1	0	0	0	0	1	0	2	0	0	0	0	0	0	0	0	0	1	0	2	1	0	0	0	2	0	0	0	0	0	0	0	0	0	2	3	0	0	0	1	0	0	0	1	1	0	0	1	0	4	0	0	0	4	0	1	1	0	0	0	0	1	0	0	2	0	3	0	0	0	0	0	0	0	0	0	0	3	0	0	0	0	0	3	0	0	2	0	0	0	0	3	0	0	0	0	0	2	0	0	3	0	0	0	0	3	0	0	0	0	0	4	0	0	0	3	0	0	0	0	1	0	1	0	2	0	0	2	0	0	2	0	0	0	1	0	1	0	0	0	0	0	1	0	0	1	0	0	0	2	1	0	0	0	2	0	2	0	0	0	0	1	0	0	0	0	2	0	0	0	0	0	0	0	0	1	0	0	0	0	0	0	0	1	0	0	1	0	0	0	0	3	3	1	0	0	4	0	0	1	0	2	0	0	0	0	0	0	0	0	1	0	0	0	2	1	3	0	0	0	0	0	0	0	0	0	0	0	0	2	0	2	0	0	0	0	0	1	0	0	0	0	0	1	0	0	0	0	3	2	0	0	0	0	4	0	0	0	1	1	1	0	0	0	0	3	0	0	0	0	1	0	0	0	0	0	0	0	0	0	0	0	1	0	0	0	0	3	0	0	0	0	0	5	0	0	0	0	0	0	0	0	0	0	0	1	0	0	0	0	2	0	0	0	0	1	0	0	1	0	0	0	0	0	0	0	0	0	0	0	0	0	1	0	1	0	0	0	1	0	0	0	3	0	0	1	1	0	0	0	0	1	1	0	4	0	0	0	1	0	0	0	2	0	7	0	0	0	0	0	1	0	0	0	0	0	0	0	0	0	0	0	0	0	0	0	2	0	0	0	2	1	0	0	0	0	0	0	0	0	0	2	1	0	1	1	0	0	3	0	0	1	1	1	0	2	0	0	0	2	0	0	0	0	0	0	1	0	0	1	0	0	0	2	0	0	0	0	0	0	2	1	2	0	0	0	2	0	0	0	0	4	0	0	0	0	0	0	0	0	2	0	0	0	0	1	4	0	0	0	1	1	0	0	1	0	0	0	0	0	0	0	0	0	1	0	0	1	0	0	5	0	0	4	0	0	0	0	4	1	0	0	2	0	2	1	0	1	0	1	0	0	0	5	0	0	1	0	3	0	0	0	1	1	2	0	0	0	0	0	0	1	0	3	0	3	0	0	0	0	2	1	2	0	0	0	0	0	0	0	0	0	0	0	2	1	0	0	5	0	0	0	1	0	0	0	0	1	0	0	1	0	0	0	0	2	0	0	3	0	1	0	2	0	1	0	1	1	0	4	0	0	0	0	3	0	1	0	2	0	0	0	1	1	0	0	3	2	3	0	0	2	0	0	0	2	4	0	0	0	0	0	0	0	3	0	0	0	4	0	0	1	0	0	0	0	0	0	1	0	3	0	2	4	0	0	0	0	2	0	0	0	1	0	0	0	0	0	9	4	0	0	0	0	0	0	0	0	0	0	0	0	1	0	0	0	0	0	1	1	0	0	0	1	1	0	0	2	0	0	0	0	0	0	7	0	4	0	0	1	5	0	0	0	0	2	5	0	0	0	0	2	0	3	0	0	0	0	8	1	0	1	0	0	0	3	0	0	1	0	2	0	1	0	0	0	0	0	4	0	0	0	1	0	0	0	0	0	0	0	0	0	3	0	0	0	0	0	0	1	0	2	0	6	0	0	2	0	0	0	1	0	0	0	5	0	1	0	0	3	0	0	0	2	0	0	0	0	0	0	2	1	0	0	0	0	0	0	0	5	1	0	1	0	0	0	0	0	4	0	5	0	1	1	0	0	0	0	1	0	0	0	2	2	0	1	0	0	0	0	0	0	0	0	0	0	1	1	1	0	4	0	0	0	2	0	0	0	0	0	0	0	0	2	0	0	0	0	0	0	0	0	0	0	1	3	0	0	0	0	0	2	2	2	0	1	0	0	0	0	0	0	0	0	0	4	0	4	0	1	0	1	1	0	3	0	0	3	0	0	0	0	4	0	0	0	0	0	0	0	0	0	0	0	0	0	0	2	1	0	0	0	5	1	2	0	0	0	0	0	0	0	0	4	0	0	1	0	1	0	1	0	2	0	0	0	0	3	0	1	0	0	2	0	0	0	1	0	2	0	0	1	0	1	4	0	2	3	0	0	0	0	1	0	0	4	0	3	0	0	2	5	0	0	0	1	0	0	0	0	0	0	0	0	1	0	0	0	2	1	0	0	0	0	2	3	0	0	0	0	0	2	1	0	0	0	1	0	0	0	0	0	0	0	0	0	0	0	0	2	3	0	0	0	0	0	0	0	0	0	7	0	1	0	3	0	0	0	0	2	0	0	0	1	0	1	1	0	1	0	0	0	0	0	0	0	0	0	0	0	0	0	0	0	0	2	0	0	0	0	1	1	0	1	0	0	0	0	0	0	0	0	4	5	0	0	1	0	1	0	0	0	0	0	0	0	1	0	0	0	0	0	0	0	0	0	0	0	0	1	0	0	0	0	0	0	1	0	0	0	1	0	0	0	0	0	1	0	0	0	0	2	0	1	0	1	0	2	2	1	2	0	0	0	0	0	1	0	0	0	0	0	0	1	0	0	0	0	0	0	1	0	0	0	1	0	0	2	0	0	0	0	0	1	0	1	0	0	0	0	1	0	0	0	0	0	0	0	0	0	1	0	1	0	0	0	0	0	0	0	0	0	0	1	0	0	0	1	0	0	0	0	0	1	0	0	0	0	1	0	1	0	1	1	0	0	0	0	2	1	0	3	0	1	0	0	1	1	0	0	0	0	0	0	0	0	0	1	0	0	0	0	0	0	0	0	0	1	0	0	0	1	1	1	0	2	0	0	2	0	4	0	0	2	0	2	0	0	1	0	0	0	0	1	0	0	0	0	0	0	0	0	1	0	1	0	0	0	2	0	3	0	0	0	0	1	0	0	0	0	2	0	1	0	0	0	0	0	0	0	0	3	0	0	0	1	1	0	0	0	0	0	1	0	1	2	0	0	0	0	0	2	0	0	0	0	0	0	2	0	0	0	0	0	0	0	0	1	0	1	0	0	2	0	0	0	0	0	0	0	0	0	0	0	1	0	1	0	0	0	0	0	0	2	0	0	0	0	0	0	0	0	0	0	0	2	0	2	0	0	0	1	0	0	1	1	0	0	0	0	2	0	0	0	0	0	0	1	0	0	0	0	0	1	0	0	1	0	0	0	0	0	1	0	6	1	0	0	0	0	0	0	0	2	0	0	0	1	0	1	0	0	0	0	0	0	0	0	0	1	1	1	0	1	3	0	0	0	0	0	0	0	1	0	0	0	2	0	0	1	0	0	0	2	0	0	1	0	1	2	0	0	0	0	0	0	0	0	0	0	0	0	0	0	0	1	0	1	0	0	0	0	0	1	0	0	0	1	0	0	0	0	2	0	0	0	0	0	0	1	0	0	1	0	1	0	1	0	5	0	1	1	1	0	0	0	0	0	3	0	0	0	0	0	0	1	0	0	0	0	0	0	0	0	0	1	1	0	0	2	1	1	0	0	0	0	0	0	0	0	0	0	2	0	0	0	0	1	0	0	0	0	0	0	1	0	1	0	0	1	0	0	0	0	0	0	0	0	0	0	0	0	0	1	1	1	0	1	0	0	1	0	0	1	0	0	0	0	0	0	0	0	0	0	0	0	0	0	0	0	0	0	0	0	0	0	0	1	0	0	0	0	0	0	2	3	1	0	0	0	0	0	9	0	0	0	0	0	1	0	0	1	0	1	1	3	0	3	0	0	0	0	0	2	0	0	0	0	6	0	0	1	0	0	0	0	0	0	0	0	0	0	2	0	0	0	0	0	1	1	1	0	0	0	0	0	0	0	1	0	3	2	2	0	4	0	4	0	0	0	3	0	0	0	1	0	0	0	0	0	0	1	0	0	7	0	0	2	0	0	0	0	1	0	0	0	0	0	0	3	0	0	0	1	0	0	0	0	0	0	0	1	0	0	0	1	0	0	0	1	0	0	0	1	0	0	0	1	1	0	0	0	0	0	0	0	4	0	0	1	2	0	0	0	0	0	0	0	1	0	0	0	0	0	1	1	0	1	0	0	0	0	0	4	0	0	0	0	2	1	1	0	1	0	2	1	0	0	0	0	0	1	0	1	0	0	0	2	0	0	0	0	0	0	0	0	0	0	0	0	0	0	0	0	1	1	0	0	4	0	3	1	0	0	0	1	0	0	0	0	1	0	1	4	2	0	0	1	0	0	0	3	0	1	1	0	0	0	0	0	2	0	0	0	0	0	0	0	0	0	0	0	0	0	1	0	0	1	0	0	0	0	0	0	0	0	0	0	0	3	0	0	1	1	0	0	0	1	1	0	0	0	0	0	0	0	1	0	0	0	0	0	0	0	0	0	0	0	1	0	1	0	0	0	0	1	0	0	0	0	0	0	1	0	0	0	0	0	0	0	0	0	0	0	0	0	1	0	0	0	0	0	0	0	1	0	0	0	0	0	0	1	0	1	0	0	0	0	1	0	0	0	0	0	0	0	0	7	0	0	0	1	0	0	2	0	1	0	0	0	0	1	0	0	0	1	0	0	0	0	0	0	1	0	0	0	0	0	0	5	0	0	0	0	0	0	3	0	0	0	3	0	0	2	0	0	0	0	1	0	0	0	1	1	0	0	1	1	0	1	0	0	0	0	0	0	0	0	1	0	0	0	2	0	0	0	0	3	2	0	0	0	0	0	0	0	0	0	0	0	0	0	0	0	0	0	0	0	0	2	0	0	1	0	1	0	0	0	0	0	1	0	0	0	0	0	2	1	0	0	2	0	0	0	0	3	0	0	0	0	2	0	0	0	0	0	0	1	0	0	1	0	0	0	0	0	0	0	0	0	0	0	0	0	0	0	0	0	0	0	0	0	0	0	1	0	0	0	0	1	1	0	1	0	0	0	0	1	0	0	0	0	2	1	0	0	0	0	0	0	2	0	0	0	0	0	0	0	0	0	1	1	0	0	0	0	0	0	0	0	0	0	0	0	0	0	1	0	0	0	0	0	0	0	0	0	0	1	0	0	0	0	0	1	0	0	8	0	3	1	1	3	0	0	1	0	0	0	3	0	1	0	0	0	2	0	0	0	0	0	0	0	0	1	0	4	0	0	0	0	0	0	1	0	1	0	0	1	0	2	0	0	0	0	0	0	1	1	0	0	0	0	0	0	9	0	6	0	0	1	0	0	0	14	0	0	0	0	0	0	0	2	0	0	0	3	0	0	0	0	0	1	0	0	1	0	0	0	1	0	0	0	0	1	0	0	0	0	0	0	0	0	7	0	0	0	0	0	0	0	0	0	0	0	0	0	3	0	0	2	0	4	0	1	0	0	0	0	9	0	0	0	0	6	0	0	1	0	1	0	0	0	1	0	0	0	4	0	0	0	0	1	0	0	0	0	0	0	0	0	1	0	0	1	2	0	0	0	0	0	0	0	0	0	7	0	0	0	0	0	0	0	0	0	5	0	0	0	0	0	0	0	0	0	0	5	0	0	2	0	0	0	0	8	0	0	0	0	0	0	2	0	0	0	0	0	0	1	0	0	1	0	2	1	0	0	0	2	0	1	0	0	2	0	0	2	0	0	0	0	0	0	0	1	0	0	1	2	0	0	0	0	1	0	0	0	0	1	0	0	1	0	0	0	0	0	0	0	0	0	1	0	0	0	0	0	0	0	0	0	0	1	0	0	0	0	1	2	0	0	1	1	0	0	0	0	0	0	0	0	0	1	0	0	0	0	1	0	0	0	0	0	1	0	0	0	0	0	0	0	0	0	0	0	0	0	0	0	0	0	0	0	0	0	0	0	0	0	0	0	0	0	0	0	0	0	0	0	1	0	0	1	0	0	1	0	1	0	0	0	0	0	0	0	0	2	0	0	0	0	0	0	0	0	0	0	0	0	0	0	0	0	0	3	0	2	0	0	0	0	1	1	0	0	0	0	0	0	1	0	0	0	0	1	0	0	0	0	0	0	0	5	0	0	0	1	0	1	0	0	0	0	0	0	0	1	1	0	1	0	0	0	1	0	1	0	0	0	0	0	0	1	0	0	1	1	0	4	0	0	0	2	2	0	0	0	0	0	0	0	1	0	0	0	0	0	0	1	0	1	0	0	0	0	0	1	0	0	0	0	0	0	0	1	0	0	0	0	0	0	0	0	0	0	0	0	0	0	0	0	1	0	1	1	0	0	0	0	0	0	0	0	0	0	0	1	0	0	1	0	0	0	0	0	0	0	1	2	0	2	0	1	0	0	0	0	0	0	0	0	0	0	0	0	0	0	0	0	0	1	0	0	1	0	0	0	1	1	0	0	0	0	0	0	0	2	0	0	0	0	0	0	0	0	0	1	0	0	1	0	0	0	0	0	0	0	0	0	0	0	0	0	0	0	0	0	0	0	0	1	0	0	0	0	0	0	0	0	0	0	2	0	0	0	1	0	0	0	0	1	0	0	0	0	3	0	10	0	0	0	0	0	0	0	3	7	0	0	0	0	0	3	0	0	3	0	0	0	1	1	0	2	8	0	1	0	0	0	0	0	0	0	2	0	0	0	0	1	0	0	1	0	1	0	0	0	0	0	6	0	0	0	0	0	0	0	1	0	0	0	0	0	0	0	4	1	0	0	11	0	0	0	0	1	0	1	0	0	0	0	0	0	0	1	0	3	2	0	0	1	1	0	0	0	0	0	0	0	0	5	0	0	0	0	0	0	1	0	0	0	0	0	1	0	0	2	1	0	0	0	0	0	0	1	0	1	0	0	0	0	0	0	1	0	0	1	0	0	3	0	1	0	0	0	0	3	1	0	0	8	2	0	5	0	0	0	0	0	0	0	0	0	1	3	0	2	0	1	0	0	0	0	0	0	1	0	0	0	0	1	0	0	0	1	0	0	1	0	0	0	0	1	0	2	0	0	0	5	0	0	0	0	0	3	0	0	1	0	1	0	0	0	0	1	0	0	0	1	0	0	0	1	1	0	0	0	0	1	3	0	0	0	1	0	2	0	2	0	0	0	0	0	0	0	0	0	0	0	0	0	4	0	0	0	1	0	0	1	0	0	1	0	0	0	0	0	0	0	0	0	0	0	0	0	0	0	0	0	0	0	0	0	0	0	0	0	0	0	0	7	0	1	0	0	1	0	0	4	1	1	0	0	1	0	0	0	1	1	0	0	1	1	1	0	0	0	0	0	1	0	1	0	0	0	0	0	1	1	0	0	2	0	0	0	0	0	0	0	0	0	0	0	2	0	0	0	0	0	1	0	0	0	0	0	1	0	0	3	0	0	1	0	0	1	1	0	0	0	0	0	0	0	0	0	0	2	0	0	0	0	0	1	0	0	0	0	0	0	0	0	0	2	0	0	0	1	0	0	0	0	0	2	1	0	0	0	1	0	0	0	3	0	0	0	0	3	0	0	0	0	0	0	0	1	2	0	0	0	0	0	0	0	0	2	0	0	0	0	0	0	0	0	0	0	0	0	0	0	0	0	0	0	0	0	0	0	0	0	0	0	0	0	0	0	0	0	1	0	0	0	0	0	0	0	0	0	0	0	2	0	0	1	0	0	0	0	1	1	0	0	0	0	0	1	0	0	0	1	0	1	0	0	0	0	0	0	3	0	0	0	0	0	0	3	0	2	1	0	0	0	0	0	0	0	0	0	4	0	1	0	0	0	0	0	0	0	0	0	0	0	0	0	0	0	0	0	1	0	0	0	0	1	0	0	0	0	0	0	1	1	1	0	0	0	0	0	0	0	0	0	0	0	0	0	0	0	0	0	0	0	0	0	0	1	0	1	7	0	0	0	0	0	0	0	0	0	0	0	0	0	0	0	1	0	0	0	1	1	0	0	0	1	0	0	0	0	0	1	0	0	0	0	0	0	0	0	0	0	0	0	0	0	3	0	0	0	0	0	1	0	0	0	2	0	0	0	0	1	0	0	0	1	0	6	0	1	4	0	0	0	0	0	0	0	0	0	0	0	1	0	0	0	1	0	0	0	0	0	0	0	6	0	0	2	2	0	0	3	0	0	0	0	0	1	0	0	0	0	0	0	5	2	0	0	0	1	0	0	0	0	1	0	0	0	1	3	0	1	0	0	0	0	1	2	0	0	0	0	0	3	0	0	0	2	1	8	0	2	0	0	0	3	0	2	0	0	1	0	0	0	0	0	0	0	0	0	0	0	0	0	0	2	0	6	0	0	1	0	0	1	1	0	0	0	0	0	0	0	0	0	1	0	0	3	2	0	0	0	0	1	0	0	0	0	0	1	0	0	0	0	0	0	0	0	5	0	0	1	0	0	0	0	0	0	0	0	0	0	1	0	1	0	0	0	2	0	0	2	0	0	0	0	0	0	6	0	0	0	1	0	0	1	0	0	0	0	0	0	0	0	0	0	0	0	0	0	1	1	0	0	1	0	0	0	1	0	0	1	1	0	0	0	0	0	0	0	0	0	0	1	0	1	0	1	0	0	0	0	0	0	1	0	1	0	5	0	0	0	0	0	0	1	0	2	1	0	0	0	3	0	5	0	0	0	0	0	5	0	1	0	0	0	0	0	0	0	0	0	0	1	1	0	1	0	0	0	1	0	0	1	0	0	0	0	0	0	1	0	0	0	0	0	0	0	0	0	2	1	0	1	0	0	0	0	0	0	0	1	0	0	0	0	1	0	0	0	1	0	0	0	0	0	1	0	0	2	0	0	0	0	0	0	0	0	1	2	1	0	0	0	0	0	0	0	0	0	1	0	0	0	0	0	0	1	0	1	0	1	0	0	0	0	0	0	0	0	2	0	0	0	1	0	0	0	0	0	0	0	1	0	1	1	0	0	0	0	0	0	0	0	1	0	0	1	1	0	0	0	0	0	0	0	1	0	0	1	0	0	0	2	0	1	0	0	0	2	2	0	2	0	2	0	0	0	0	0	0	0	0	0	0	0	0	0	0	0	0	0	0	0	1	0	0	0	0	0	0	0	0	0	4	0	1	0	0	0	0	0	0	0	0	0	0	0	0	0	0	0	0	0	0	0	0	0	0	0	0	1	0	0	3	0	0	0	0	1	0	0	0	0	0	0	0	0	1	1	0	0	0	0	1	0	0	1	1	0	0	0	0	0	0	0	0	1	0	0	0	0	0	0	0	0	0	0	0	1	0	0	0	0	0	0	0	0	0	0	0	0	0	0	0	0	0	0	0	1	0	2	0	0	0	0	0	0	0	0	0	0	0	1	4	1	0	0	0	0	0	1	0	0	1	1	0	1	0	0	3	0	0	1	0	0	0	2	0	0	0	1	1	1	0	0	1	0	0	1	0	0	0	0	1	0	1	0	2	0	0	0	0	0	0	0	1	2	0	0	0	1	0	1	0	0	0	1	0	0	0	0	0	0	0	0	0	0	0	0	0	0	0	0	0	0	0	0	0	0	0	0	1	0	0	0	0	2	1	0	0	1	1	0	2	0	0	0	0	0	0	0	0	0	0	0	0	1	0	0	0	0	0	1	0	0	0	1	1	0	0	0	4	0	1	0	0	0	0	0	1	0	0	0	0	0	0	0	1	0	0	0	0	1	0	0	4	0	0	0	0	0	0	0	0	2	0	1	0	0	1	3	0	1	0	0	1	0	2	0	0	1	0	0	0	0	0	0	0	0	1	0	0	5	0	1	3	2	0	0	0	0	0	0	0	0	0	0	4	0	0	0	0	0	0	2	0	0	0	0	0	0	0	1	0	0	0	0	0	1	0	0	0	0	2	2	0	0	0	0	0	4	0	0	2	0	3	0	2	0	2	0	2	0	0	1	2	0	0	0	0	0	0	0	0	0	0	0	0	0	0	1	0	0	4	0	0	0	0	0	0	0	0	0	0	0	0	0	3	1	0	1	0	0	0	2	0	0	0	0	0	1	0	1	1	0	0	0	0	1	0	1	0	1	0	0	0	0	0	0	2	0	3	0	0	0	0	0	0	3	0	0	0	0	1	0	0	1	0	0	0	0	0	0	0	0	1	0	0	0	0	0	0	1	3	0	0	7	0	2	0	0	0	0	0	0	0	1	0	0	0	0	2	0	0	3	0	0	0	0	0	0	0	0	1	0	0	0	0	0	1	0	1	0	0	0	0	3	1	0	0	0	0	0	0	0	0	0	0	1	0	0	0	0	0	0	0	0	1	0	3	0	0	0	1	0	0	1	0	4	0	0	0	0	0	0	0	0	0	0	0	0	1	1	0	0	0	0	0	0	0	0	0	0	0	0	0	0	1	2	2	0	0	1	0	0	0	0	0	0	0	0	0	0	2	0	5	0	1	0	0	0	0	0	0	6	0	0	0	0	0	0	0	0	0	0	0	0	0	0	0	0	0	0	0	0	0	0	0	0	0	0	0	0	0	0	0	1	0	0	0	0	0	0	0	0	0	0	0	0	0	0	0	0	0	0	0	3	0	1	0	0	0	0	0	0	0	0	0	1	0	0	0	0	1	2	0	0	0	0	0	1	0	0	2	0	0	0	0	0	0	0	0	0	0	1	0	0	0	0	0	0	3	0	1	0	2	1	1	0	1	1	0	0	0	0	0	1	0	0	0	1	0	0	0	0	1	0	0	3	0	0	3	0	0	0	0	0	0	0	3	0	0	3	0	0	0	0	0	0	0	0	0	0	0	0	0	3	0	0	0	0	0	1	0	2	3	0	0	0	0	1	0	0	0	0	1	0	0	1	0	1	0	0	0	1	0	0	0	0	0	0	3	0	1	0	1	0	0	0	1	0	0	0	0	0	0	0	0	0	0	0	0	1	0	0	0	0	0	1	0	0	0	0	1	0	0	1	2	1	0	2	0	0	0	4	0	0	0	0	0	0	0	0	0	0	0	0	2	0	0	0	0	1	0	0	0	0	0	0	0	0	0	0	0	0	0	0	0	0	0	0	0	0	1	0	0	0	0	0	0	0	0	0	0	0	1	0	0	0	0	2	1	0	0	0	0	0	0	0	0	1	0	0	0	0	0	2	1	0	0	5	0	0	0	0	5	0	1	1	0	0	10	0	4	0	0	1	0	5	0	0	0	0	1	0	0	0	3	0	1	1	1	0	0	1	0	1	0	1	9	0	0	0	5	0	0	0	0	1	0	0	6	0	1	0	1	0	0	0	2	5	1	0	0	0	6	1	0	0	0	0	0	0	0	0	2	0	0	0	0	0	0	0	0	0	0	0	0	2	0	0	0	0	0	0	0	0	0	0	0	0	1	0	0	2	0	0	0	0	1	1	0	0	0	4	0	0	0	3	0	0	0	1	0	1	0	0	0	1	0	2	0	2	0	0	0	1	0	0	0	0	0	1	0	0	0	0	1	1	0	1	0	1	0	0	0	0	0	0	0	1	0	0	1	0	0	0	0	0	0	1	0	0	0	2	0	0	0	1	0	4	0	0	0	0	0	0	0	0	0	0	0	0	0	0	1	0	0	0	0	0	1	0	0	0	0	0	0	1	0	0	1	0	1	0	2	0	0	0	0	0	0	0	0	0	0	1	0	0	0	0	0	0	0	1	0	0	0	0	0	0	0	0	0	0	1	2	0	1	3	0	0	0	0	0	0	1	0	1	0	0	0	0	2	1	0	1	0	0	0	0	0	0	0	0	0	0	0	0	0	0	0	0	0	0	0	1	0	2	0	0	1	0	0	1	0	0	0	0	0	1	0	0	0	0	0	0	0	0	0	0	0	0	1	0	0	0	0	0	0	2	0	0	1	0	0	2	1	1	1	0	6	0	0	0	0	0	0	0	0	0	0	0	0	2	0	0	0	0	0	1	0	0	0	0	0	0	0	1	0	0	1	0	0	0	0	4	0	0	0	0	0	0	2	0	0	0	0	0	0	1	1	0	0	0	0	0	0	5	0	1	0	0	0	1	1	1	0	0	3	0	0	0	0	3	0	1	0	0	0	1	1	0	0	1	0	0	1	2	0	0	0	0	0	0	0	0	0	0	0	0	0	0	0	0	0	0	0	0	0	0	4	0	0	0	0	1	0	0	0	0	2	0	0	0	0	0	0	0	0	0	2	0	0	0	0	0	0	0	0	0	0	1	0	0	0	1	0	0	0	0	1	0	0	0	0	0	0	0	0	0	1	0	0	0	0	0	0	0	1	0	0	0	0	0	0	0	0	0	0	0	0	1	0	0	0	1	0	0	0	0	3	0	0	0	0	2	1	1	0	0	0	0	0	0	1	0	0	0	0	0	0	0	0	0	0	0	2	0	0	8	0	1	0	0	0	0	0	0	0	0	1	2	0	0	4	0	1	0	3	0	7	1	0	2	0	1	2	0	0	1	2	0	1	0	3	2	0	8	0	0	0	5	6	0	0	0	1	4	0	0	1	1	0	0	0	0	1	1	0	1	0	0	0	0	3	0	0	4	0	7	0	0	6	0	1	0	0	0	0	0	0	0	4	0	0	1	1	0	0	0	1	10	0	0	0	0	0	0	0	5	0	1	1	0	0	0	2	0	0	0	0	1	0	1	0	0	0	6	4	1	1	0	0	1	0	0	0	0	2	0	3	0	4	0	1	1	0	0	0	0	0	2	0	0	3	0	0	0	4	0	0	0	0	0	1	0	0	0	1	0	0	1	3	0	0	0	0	0	1	1	1	0	0	1	3	6	2	0	0	3	4	0	0	2	2	0	3	0	0	0	0	0	0	0	0	0	2	0	1	0	4	0	0	3	0	0	0	0	0	3	0	2	1	0	0	0	0	0	0	0	0	0	0	0	0	0	3	0	0	0	0	0	0	0	6	0	0	0	0	0	0	4	0	0	0	0	0	0	3	0	0	1	0	0	0	0	0	2	1	0	0	1	0	0	0	0	0	0	4	0	0	1	0	0	0	0	0	0	0	0	0	0	0	0	1	0	3	0	0	4	0	2	0	0	1	0	0	0	0	0	0	2	1	0	1	0	0	0	0	0	0	0	0	1	2	0	1	0	1	1	0	0	0	1	0	0	0	2	0	0	0	0	0	0	0	0	0	0	0	0	0	0	0	0	0	0	0	0	1	1	0	0	0	0	0	3	0	0	0	1	3	0	0	0	1	0	2	0	0	0	0	4	1	1	2	0	0	0	0	0	0	0	0	2	0	0	0	0	0	1	1	1	0	0	2	0	0	0	1	0	0	0	0	1	0	1	1	0	1	2	0	0	0	0	3	0	2	1	0	4	0	2	0	0	0	0	2	0	1	0	1	0
N0.HOG0000231	0	1	2	10	3	1	5	4	11	4	3	7	1	9	6	6	5	5	7	1	4	5	4	3	4	3	3	1	2	0	6	5	2	3	3	3	5	8	8	4	2	5	5	8	6	1	4	2	0	2	4	9	4	2	2	2	5	1	2	8	4	1	9	3	2	3	6	2	4	3	6	6	1	1	4	4	6	7	6	0	6	3	4	2	4	2	2	7	1	8	3	4	3	1	6	1	7	2	1	5	3	0	7	3	3	1	2	3	3	4	2	4	1	2	3	3	3	3	3	1	4	2	2	3	3	4	5	7	5	2	1	3	3	5	1	3	2	2	6	2	0	2	4	11	7	6	6	1	4	2	2	6	4	0	1	2	6	2	4	3	4	1	7	2	4	2	4	1	2	4	6	1	6	7	4	4	6	2	2	5	1	7	6	2	6	4	4	2	0	4	2	4	6	1	6	7	3	6	5	3	6	3	1	2	2	3	4	3	2	0	0	4	3	4	6	1	4	3	3	2	2	3	1	11	2	3	2	7	3	6	1	2	7	3	1	4	0	4	2	5	3	0	0	2	5	2	3	1	2	5	2	4	1	4	3	5	11	0	3	6	3	3	0	3	4	1	4	5	3	2	1	3	1	5	5	3	1	2	0	4	2	5	5	3	1	2	6	3	2	2	4	0	2	8	3	5	5	3	7	4	3	7	2	4	7	7	2	13	7	8	5	3	3	3	4	5	2	0	5	5	5	5	6	3	3	3	5	0	3	5	4	4	6	4	3	3	2	6	1	4	3	3	7	4	9	2	2	4	5	3	4	2	1	5	4	5	0	1	4	8	2	0	4	2	1	2	4	4	0	3	3	4	8	0	4	3	5	7	7	4	11	2	2	2	3	3	0	1	1	4	3	1	1	2	5	3	2	3	1	1	0	6	10	3	2	1	8	0	5	3	1	3	5	2	4	5	1	2	4	2	5	2	0	4	3	0	4	2	3	8	3	1	7	4	3	2	1	5	4	0	5	2	0	3	0	1	5	1	4	0	3	3	3	5	1	0	1	3	2	3	1	2	1	2	5	3	3	6	4	2	9	1	0	3	1	3	1	10	5	1	4	7	3	6	0	3	3	3	6	3	2	2	7	2	2	0	4	2	5	5	0	3	1	4	3	9	1	4	5	5	4	5	3	3	0	3	3	2	0	2	3	2	1	5	2	3	3	3	3	2	4	7	7	3	2	7	3	0	1	4	0	2	0	2	4	4	2	3	1	6	2	8	3	1	4	4	4	5	1	3	3	6	1	6	2	4	1	3	2	5	2	9	5	5	4	5	0	1	4	3	3	0	1	4	4	0	3	6	1	5	7	2	3	3	2	3	5	4	6	2	1	9	6	3	3	8	0	3	2	1	6	6	2	2	1	1	4	5	0	3	4	2	3	3	5	4	3	7	4	2	4	1	6	4	3	1	0	4	4	4	5	7	2	0	6	1	3	4	6	1	3	1	1	4	1	0	2	3	1	1	0	2	2	7	3	2	3	4	1	1	5	2	2	3	6	0	1	3	2	2	2	3	3	1	1	2	3	5	1	5	5	5	2	2	1	10	2	2	5	0	3	4	2	1	0	10	1	3	5	6	3	6	2	0	2	1	2	1	3	4	7	6	2	0	3	4	9	4	9	0	4	3	2	7	2	0	1	4	2	2	1	2	0	7	6	5	6	2	3	5	1	8	5	6	1	3	5	1	8	3	0	6	4	3	5	1	5	2	5	0	4	6	5	0	2	6	4	2	1	2	2	4	2	3	6	1	4	2	3	1	2	5	5	2	4	1	1	5	3	2	2	3	4	2	3	4	2	1	6	6	1	1	5	4	4	6	2	2	3	0	3	5	0	2	4	3	3	2	2	2	2	3	6	0	3	3	3	5	1	5	2	4	5	6	2	3	3	3	4	2	4	3	1	2	0	3	6	3	2	3	7	4	1	3	1	3	4	2	1	5	2	5	3	1	2	4	0	0	5	3	5	2	3	1	3	5	4	5	10	5	3	5	4	4	4	1	1	5	0	2	1	9	3	5	1	5	1	4	1	7	8	3	2	2	4	3	6	6	8	5	0	3	2	0	3	2	5	2	2	2	3	3	3	8	3	3	2	5	3	7	0	4	3	2	2	1	5	3	7	3	1	8	6	2	4	2	3	4	10	5	8	4	3	2	7	4	5	2	3	5	5	6	5	3	4	8	4	0	6	3	1	7	10	9	11	6	4	4	9	2	6	3	1	6	3	4	1	5	3	5	3	1	2	3	8	5	5	6	6	2	2	3	2	4	4	3	1	5	0	4	2	4	2	0	3	3	8	2	4	3	9	2	5	8	2	5	6	5	1	5	5	1	3	5	2	2	1	1	1	6	1	7	5	8	1	3	2	3	4	4	3	4	6	5	2	2	5	3	3	0	2	4	5	4	3	2	5	5	1	3	8	3	1	4	1	2	5	3	4	5	2	4	3	3	4	4	0	0	1	0	1	0	2	3	2	6	9	0	3	7	14	6	2	4	8	3	6	3	3	5	4	6	2	5	4	0	5	3	4	2	1	3	1	4	2	4	1	2	7	7	3	2	3	7	1	5	4	3	1	5	7	1	2	3	1	4	6	2	3	3	2	1	4	2	4	0	0	2	0	2	4	2	7	7	0	6	3	7	4	8	2	0	4	10	5	1	3	5	2	2	6	4	5	2	1	3	1	4	2	5	4	5	5	2	3	4	1	1	1	2	1	1	3	2	6	4	2	5	5	2	6	1	2	3	2	0	2	1	3	3	2	2	6	1	3	1	2	4	5	3	2	1	4	3	4	5	6	4	4	6	2	4	3	6	9	5	1	1	2	6	4	1	5	5	4	2	3	2	2	2	4	0	2	7	3	4	2	7	2	3	6	5	1	5	5	2	2	3	2	0	5	4	3	1	4	1	2	2	1	3	4	1	4	1	4	3	4	2	7	3	0	5	4	1	4	3	3	3	3	3	5	4	6	1	5	5	5	3	10	2	2	6	10	3	2	1	2	4	8	4	3	1	4	1	1	3	8	4	4	2	4	7	5	1	1	5	3	3	1	3	0	4	2	3	4	2	11	4	2	2	4	1	2	8	2	3	3	1	5	6	1	1	3	3	6	2	2	4	3	5	3	9	2	5	1	0	1	5	7	2	3	1	4	4	2	1	7	1	0	5	1	1	4	5	5	3	1	8	2	2	3	3	0	2	5	2	3	2	4	2	4	5	1	3	2	5	1	1	2	9	0	3	2	3	2	2	5	4	2	4	0	3	0	1	1	2	0	1	6	4	2	5	1	1	3	0	4	1	5	4	2	2	4	6	0	3	1	2	1	0	2	0	0	5	1	1	2	4	6	6	4	2	4	2	8	3	2	3	3	0	5	0	1	3	6	5	2	3	4	0	10	4	2	2	5	2	2	1	5	1	3	5	2	1	4	0	1	2	8	1	1	0	3	5	4	1	3	0	5	0	2	2	2	4	5	0	3	1	4	3	1	3	2	3	3	4	1	1	9	5	8	0	8	2	3	2	5	7	0	0	5	3	3	5	1	1	5	8	1	7	1	2	0	2	5	7	3	4	2	0	1	3	1	4	4	4	10	0	2	5	9	0	5	3	3	2	3	2	5	2	0	2	3	1	7	1	5	1	2	1	4	4	6	2	2	1	2	1	13	4	4	0	1	0	1	1	0	1	3	4	5	4	2	0	2	3	3	1	5	4	2	2	1	3	6	2	2	6	1	2	2	2	3	1	1	2	4	4	9	4	3	2	2	2	5	8	0	5	3	1	3	5	1	3	2	1	0	1	1	5	4	2	3	1	0	6	1	4	4	7	0	3	6	5	9	3	1	2	3	7	1	9	4	1	5	0	2	2	2	5	7	1	0	4	3	0	1	5	5	3	4	7	2	1	4	2	4	4	2	1	3	3	8	8	0	2	5	3	6	6	3	4	4	6	1	4	4	3	3	3	2	2	0	3	3	3	6	5	6	6	4	6	4	1	1	2	5	2	5	4	4	5	4	5	8	2	0	2	3	4	3	3	1	6	0	6	2	1	3	4	2	3	3	5	0	5	1	2	2	2	0	4	2	1	1	4	5	1	6	6	4	1	4	3	4	2	4	2	1	4	7	3	2	4	3	3	3	1	1	6	8	2	4	6	8	2	1	4	5	1	6	3	7	0	7	0	1	7	5	5	7	2	7	2	2	4	7	2	1	5	3	1	3	2	4	2	4	4	0	3	1	1	5	0	6	4	7	7	4	4	4	2	1	5	6	7	2	2	2	3	3	4	7	4	7	6	3	5	6	3	4	2	3	4	0	1	5	4	6	9	1	4	6	2	0	1	6	1	9	5	3	4	6	2	3	4	3	2	6	1	3	1	11	1	1	2	4	3	2	3	1	7	2	1	5	4	3	6	1	4	5	4	6	1	3	1	6	4	5	1	2	0	5	8	3	0	2	2	0	4	2	4	4	3	2	7	2	5	3	1	3	3	3	4	4	0	5	5	10	4	3	5	3	1	5	1	0	2	7	1	2	3	2	2	3	5	4	3	1	5	1	6	4	4	2	3	3	0	3	0	4	2	4	5	1	4	4	4	12	5	3	4	8	1	5	3	3	1	0	3	5	1	2	1	5	5	3	2	2	3	6	2	1	7	4	9	6	1	4	4	1	5	5	2	0	1	3	4	2	5	2	1	0	2	4	4	4	6	1	2	0	1	2	1	1	4	1	2	3	1	4	5	1	4	3	3	2	2	6	8	1	2	2	8	2	5	4	2	1	1	9	4	9	5	5	6	2	0	1	3	3	3	2	5	2	11	1	3	4	3	2	0	7	6	2	1	0	1	3	2	1	5	3	7	2	10	10	3	5	1	0	3	3	6	2	6	1	8	0	2	7	9	0	4	1	2	5	0	2	4	4	2	5	3	1	1	1	4	11	4	3	2	2	3	3	4	8	2	4	4	9	0	3	2	2	1	3	2	6	3	2	5	5	5	4	2	5	2	5	3	3	4	2	0	2	2	2	8	6	4	3	2	2	4	6	0	0	1	1	4	0	3	3	0	4	7	3	2	4	5	1	2	4	0	3	2	2	2	5	0	2	5	1	0	3	2	6	2	3	3	6	2	3	5	0	4	1	1	2	3	2	7	6	1	3	10	1	1	4	3	1	9	4	0	1	0	3	3	3	4	9	3	6	10	8	0	2	4	2	3	3	1	0	4	2	7	0	4	5	1	2	4	1	5	4	7	3	4	2	2	4	6	1	6	5	4	6	6	1	0	5	5	2	4	0	4	2	3	6	5	3	2	2	3	3	1	4	1	6	1	0	0	3	0	3	0	3	9	6	0	3	2	4	2	4	2	1	1	2	3	7	0	2	2	2	3	5	0	3	3	2	8	5	3	1	6	7	3	3	4	1	8	8	4	3	2	2	0	4	3	1	2	2	1	5	3	1	3	8	1	1	2	0	1	10	4	8	8	2	2	2	1	1	3	1	1	5	5	2	4	3	3	6	6	0	2	4	3	3	4	2	0	7	3	2	5	7	2	3	1	1	4	2	3	3	0	5	3	4	4	2	1	7	2	4	7	3	1	1	0	1	2	4	9	4	1	6	1	3	1	5	1	1	1	0	2	4	2	1	3	4	2	4	2	2	1	0	3	2	8	1	3	3	6	4	3	6	4	2	6	1	3	4	3	4	6	1	2	3	7	1	5	3	3	1	0	4	3	3	3	2	5	3	2	2	4	1	8	3	6	4	3	1	2	5	5	4	9	5	2	1	1	2	3	1	3	0	6	6	3	1	2	0	1	0	3	1	9	0	2	1	3	2	3	1	1	1	10	5	2	2	3	3	2	2	5	3	2	4	3	2	6	4	3	3	0	3	5	3	4	4	3	1	3	1	2	2	3	8	1	4	5	6	1	2	3	3	4	1	4	2	1	5	1	0	4	6	12	3	3	2	3	0	5	2	1	0	2	2	2	4	11	1	4	5	2	4	6	2	4	0	4	2	2	2	4	1	1	5	2	4	7	1	5	2	3	3	4	4	1	4	2	2	2	2	4	2	2	1	5	2	1	3	4	2	1	2	4	5	5	0	4	1	1	3	3	3	1	3	1	2	3	5	1	4	4	3	2	1	3	1	4	6	2	4	0	1	5	2	4	5	2	4	3	2	1	3	5	1	3	5	2	4	6	1	7	3	1	4	5	2	1	2	5	1	1	2	3	5	1	2	4	3	0	4	2	3	3	1	1	5	1	4	1	6	0	0	2	6	1	3	0	3	5	3	3	4	3	1	2	6	2	2	1	1	3	3	0	5	2	3	1	1	0	3	7	3	3	3	7	2	4	1	3	3	4	7	2	3	3	3	4	1	4	10	5	2	0	6	3	2	2	1	1	1	3	3	4	0	2	1	4	2	11	1	3	1	2	2	1	0	3	1	3	2	2	0	0	2	6	1	5	1	9	9	1	2	6	0	5	7	2	2	2	1	0	1	1	2	2	4	0	1	1	1	1	2	2	2	1	1	3	3	3	1	2	1	3	4	1	1	1	2	5	3	2	5	3	1	3	3	2	1	4	3	3	4	5	1	1	0	5	6	3	7	1	5	1	4	5	7	2	1	0	2	9	3	2	4	3	2	3	0	11	3	2	2	6	1	2	2	3	7	4	8	2	2	5	3	2	2	3	6	6	6	4	2	2	0	2	4	2	2	2	2	1	5	2	4	3	2	3	3	4	3	5	5	1	1	3	2	1	4	1	3	4	5	3	9	0	5	3	1	6	1	3	1	4	0	3	0	5	1	1	2	2	3	6	4	3	4	2	3	1	5	1	3	0	4	2	1	8	5	2	3	1	4	3	2	2	0	1	1	5	3	4	3	3	6	0	2	5	1	7	3	3	3	2	3	1	1	1	6	0	6	0	3	5	0	1	3	2	4	2	0	0	2	5	2	2	6	4	2	1	2	3	4	2	3	3	1	8	0	3	15	2	0	1	2	6	4	3	2	1	4	1	2	4	1	4	1	3	0	6	1	3	0	1	2	3	1	4	3	6	4	1	1	2	4	3	1	5	2	5	8	2	5	1	6	2	3	1	4	1	3	0	2	6	3	4	0	2	1	4	1	5	0	0	3	3	2	0	9	2	3	3	1	3	2	3	2	6	3	3	5	0	4	3	6	1	3	1	5	3	3	1	0	2	5	1	3	3	2	6	1	8	4	12	3	1	0	5	3	8	5	4	4	3	3	9	7	1	2	4	4	2	3	1	3	2	3	1	3	6	0	9	3	1	1	1	1	0	3	1	0	2	3	1	6	6	2	2	2	2	5	7	1	3	6	3	0	0	3	3	8	3	6	1	3	1	3	2	9	3	0	5	1	6	4	1	2	1	5	2	2	5	2	6	1	2	0	1	1	1	7	1	7	3	2	3	3	0	0	1	0	3	1	3	1	5	3	3	5	0	2	4	1	4	2	8	5	0	6	0	2	6	6	3	0	1	3	5	2	2	0	2	1	0	1	1	2	3	3	1	4	3	2	6	1	2	7	1	0	1	3	3	2	2	2	1	1	3	5	3	0	2	2	6	0	2	3	2	3	4	2	9	5	3	3	5	1	3	1	10	1	2	0	3	5	1	5	5	2	3	0	3	1	2	1	1	4	0	2	0	1	2	5	5	3	3	2	1	0	0	2	0	1	3	4	1	1	2	4	1	2	2	1	3	2	3	0	4	2	9	0	4	4	1	5	2	0	2	0	0	5	0	0	6	7	5	1	4	3	1	5	2	2	11	2	8	2	3	3	0	1	7	4	3	4	5	4	4	5	4	1	0	1	3	1	5	2	1	0	3	1	2	2	4	3	2	1	0	2	3	1	4	3	2	0	4	6	1	0	7	4	2	5	0	1	8	7	2	2	3	7	6	2	3	3	1	1	2	7	2	8	1	1	0	0	5	2	7	2	3	0	2	2	4	3	0	2	6	2	0	1	2	2	4	3	0	2	2	2	1	3	2	2	0	1	0	2	1	1	3	1	7	5	4	6	1	2	4	3	2	4	12	0	5	2	3	3	3	2	4	6	1	3	1	5	2	2	3	1	0	3	4	3	8	1	1	0	2	4	8	3	5	10	2	2	1	8	4	3	5	3	0	1	1	8	2	2	2	0	2	2	1	5	4	1	4	4	1	6	2	4	1	3	8	1	6	4	0	2	4	3	2	0	2	1	5	7	4	6	6	2	6	0	3	1	7	3	2	1	4	2	3	4	1	2	2	2	3	10	2	1	1	2	4	0	0	3	1	10	0	2	0	4	3	3	1	3	1	5	1	0	8	3	1	5	3	2	0	6	2	2	1	9	6	9	1	1	3	2	8	5	3	2	0	6	4	3	2	4	2	1	5	3	6	4	3	5	3	1	5	9	0	2	6	0	4	4	8	4	1	2	4	1	2	6	1	3	3	3	2	2	2	3	3	9	3	5	1	1	0	7	4	2	3	8	2	9	3	2	0	0	4	1	5	4	4	4	1	3	2	2	3	1	3	3	3	4	1	0	2	1	0	0	2	3	8	1	8	2	7	1	4	1	2	0	1	0	5	2	1	1	4	3	3	0	0	1	4	4	4	7	4	4	1	6	6	4	3	4	1	4	6	2	3	3	6	0	2	1	0	2	0	0	7	9	3	0	1	4	4	4	1	0	3	4	0	2	1	1	2	3	2	2	3	0	2	3	0	0	0	0	2	3	4	1	0	7	1	3	1	2	3	1	3	3	1	3	2	5	1	4	5	4	1	4	3	3	3	5	1	5	1	5	0	1	3	2	1	4	0	3	1	6	2	9	3	2	1	0	0	1	2	4	3	3	3	5	3	5	4	5	2	5	4	3	2	2	5	2	6	1	0	1	0	3	1	1	0	4	5	3	2	3	2	2	3	3	2	4	1	3	0	5	2	6	6	1	0	2	7	1	1	5	3	3	0	7	2	3	1	2	2	9	2	5	0	0	1	2	2	2	1	1	7	7	2	1	7	2	8	3	2	6	2	2	2	3	3	1	0	6	2	1	3	4	1	3	1	3	1	4	3	6	5	1	2	2	2	2	4	5	5	3	3	2	3	4	1	4	1	7	0	0	3	9	0	0	2	8	3	6	1	2	0	2	1	2	1	6	1	2	3	1	1	3	0	2	0	1	1	0	6	1	3	1	3	3	2	3	2	0	1	5	3	6	3	1	5	0	4	4	1	2	5	1	3	2	3	1	5	3	2	0	3	2	4	1	5	0	2	3	0	2	2	4	4	4	0	2	1	0	3	1	2	2	2	2	1	3	7	0	2	1	6	4	1	4	1	2	3	2	2	3	4	6	0	5	0	9	0	1	1	2	0	4	3	0	3	0	3	3	4	2	3	1	3	3	3	5	1	5	0	3	1	1	5	1	7	2	0	1	2	0	1	5	4	4	3	1	5	5	0	1	0	1	2	1	6	2	0	4	3	1	0	3	2	3	0	4	2	2	5	2	2	3	4	3	4	1	6	7	2	1	0	3	1	6	9	1	2	4	2	0	2	3	4	2	2	1	0	1	4	3	3	3	3	1	1	7	4	1	0	4	0	2	2	2	0	4	0	5	2	4	4	4	5	3	2	0	2	2	1	1	4	2	7	1	1	1	0	4	2	1	4	1	0	5	2	8	6	1	4	2	2	5	2	5	4	0	0	3	4	4	5	1	1	2	3	4	4	3	4	1	6	1	0	9	3	3	4	5	8	2	0	3	5	1	4	1	3	4	1	3	6	1	3	5	2	7	6	3	3	7	2	5	3	4	4	5	3	4	4	4	3	3	2	3	5	1	6	1	4	4	3	0	1	4	2	2	1	2	1	2	2	2	3	2	1	4	1	1	1	4	5	1	4	2	4	1	1	6	3	5	1	1	2	1	1	2	0	6	1	2	6	3	6	1	3	0	1	0	4	5	2	2	1	4	3	3	4	3	7	4	1	4	11	3	8	2	2	3	0	1	6	5	1	6	3	5	2	2	4	6	0	2	2	3	4	2	4	0	3	2	1	1	0	3	1	0	4	2	1	6	2	8	0	3	2	1	3	2	6	3	5	0	6	4	2	4	2	1	1	2	1	0	6	5	4	1	1	0	5	4	5	3	3	2	6	2	1	5	5	2	2	3	3	7	3	2	5	4	1	1	4	2	1	4	1	2	4	3	3	1	3	0	2	6	3	3	2	5	0	7	4	6	0	2	3	8	6	2	4	4	1	1	2	5	2	2	3	4	7	1	1	3	2	0	1	2	2	0	2	5	2	1	1	3	6	1	2	3	7	2	2	2	3	2	3	2	4	7	2	2	3	6	4	1	2	2	3	1	1	3	2	1	3	5	12	4	1	5	7	4	5	3	2	1	2	0	3	3	6	3	4	1	1	0	4	3	2	3	2	2	2	3	0	3	1	6	4	2	2	4	2	3	5	0	1	4	4	9	0	1	4	1	6	1	0	1	7	4	1	3	2	2	0	5	6	7	5	1	2	4	1	4	2	3	0	1	4	3	0	9	5	2	1	3	3	3	1	1	2	1	2	1	4	0	2	2	3	5	1	3	3	4	1	3	2	11	7	3	2	8	0	3	2	1	1	5	5	0	2	4	6	3	3	3	1	2	5	5	1	4	5	9	1	3	1	3	1	8	1	7	4	4	3	2	3	4	3	7	3	2	2	0	2	0	4	2	5	2	5	4	4	1	3	1	2	2	3	4	3	1	5	4	4	3	6	2	3	1	6	1	3	0	1	1	1	1	4	0	0	5	0	2	1	1	2	2	1	4	2	1	1	0	1	2	2	1	0	0	4	2	4	1	4	4	4	2	2	1	3	1	2	1	3	2	1	0	3	4	3	2	4	3	9	4	3	2	1	1	2	2	2	5	2	1	4	0	2	3	4	2	4	2	2	1	1	3	2	2	6	6	0	2	6	3	0	4	2	5	4	2	3	9	5	1	0	1	4	2	8	4	1	3	7	1	1	1	2	4	5	1	1	1	2	9	1	5	2	1	4	1	3	4	1	8	1	4	2	2	6	2	5	4	3	1	4	2	1	1	0	3	1	3	1	3	0	2	1	5	3	3	0	4	0	2	4	0	0	0	0	5	5	1	0	2	1	3	5	0	2	2	3	6	6	6	2	1	4	5	3	2	2	1	5	12	2	2	2	0	2	1	2	1	1	2	2	2	5	6	7	3	2	1	0	2	4	3	2	1	3	2	3	8	4	1	4	7	3	2	4	4	0	2	2	2	3	5	0	3	3	0	7	2	5	2	3	3	5	2	7	3	6	3	4	3	6	4	0	1	0	3	0	1	1	0	2	4	0	1	1	5	1	0	2	1	5	3	8	6	1	4	1	1	4	4	0	3	2	0	1	3	6	3	2	3	0	4	3	0	0	4	3	0	1	2	1	1	0	10	2	2	1	1	3	0	6	8	2	3	1	5	3	3	6	0	2	3	2	3	4	5	3	2	5	0	2	9	3	3	1	2	1	3	1	0	5	3	2	0	1	5	5	0	0	4	2	0	2	2	1	0	6	2	7	4	4	3	3	0	4	4	1	7	3	5	1	4	0	3	2	1	3	2	3	0	4	6	3	3	2	3	3	0	3	4	6	0	1	2	2	2	3	2	2	3	1	2	2	2	6	2	2	2	6	4	1	4	4	3	7	1	4	1	6	10	0	6	0	2	1	0	1	1	4	0	8	1	6	4	4	4	0	3	2	1	1	2	3	1	1	6	7	2	1	3	2	3	2	2	1	1	0	2	2	2	0	0	3	3	7	1	1	2	4	3	1	3	4	7	3	4	6	4	1	1	4	4	5	4	2	0	1	3	1	1	2	1	1	0	0	3	2	4	5	1	2	0	1	3	8	3	3	1	3	1	0	3	3	1	0	2	3	2	2	3	3	3	6	5	1	2	4	0	2	4	2	2	0	2	4	1	1	3	2	2	2	1	2	5	2	1	4	2	1	1	4	4	4	2	1	2	2	4	11	2	2	1	1	4	1	0	2	3	1	0	1	3	1	4	0	6	1	2	2	6	4	2	0	3	2	5	4	3	9	1	3	3	2	3	3	3	4	5	5	4	3	0	0	6	2	3	0	2	2	2	4	3	2	1	3	7	7	0	2	1	2	1	3	5	3	9	3	1	1	0	4	3	1	4	3	4	1	4	1	1	3	2	2	6	3	2	0	3	2	4	0	5	8	1	3	2	1	3	7	2	2	6	4	2	0	3	0	2	2	6	1	3	1	1	1	1	2	5	2	2	1	1	2	0	4	2	0	1	2	1	3	1	2	2	5	3	3	6	0	1	2	3	6	4	4	1	0	0	8	2	1	2	0	3	1	3	5	1	9	1	1	2	5	4	2	3	2	3	2	3	2	1	4	3	1	2	2	0	2	3	3	5	2	0	1	7	2	2	1	0	2	1	1	2	1	4	1	2	5	4	2	1	7	1	3	1	2	2	3	6	1	2	5	3	10	1	0	4	3	0	3	6	6	3	1	3	4	3	0	1	8	1	6	1	4	2	3	8	2	0	0	2	2	0	1	1	1	2	2	1	5	1	1	2	1	4	6	1	0	6	0	2	5	2	4	2	0	3	2	2	0	5	3	4	7	5	3	9	6	2	2	1	1	0	1	1	4	4	12	3	5	1	5	4	1	4	2	5	0	6	3	2	6	0	6	3	2	6	3	1	5	6	4	3	2	6	5	5	7	3	1	3	3	0	5	5	4	1	3	1	6	1	3	6	3	2	3	2	5	3	0	0	4	2	2	3	0	9	2	0	1	2	5	4	1	6	0	3	1	8	5	3	0	2	5	5	4	0	3	3	1	5	3	2	2	1	4	3	0	2	0	2	1	0	0	2	4	2	1	3	2	2	3	1	4	4	11	1	3	1	2	1	3	2	0	4	1	3	6	8	0	2	3	3	5	3	2	2	0	3	2	3	5	0	3	5	1	0	3	3	0	4	1	7	1	4	0	5	3	7	4	1	5	5	1	5	1	5	2	2	2	2	1	5	1	7	7	1	3	5	2	2	3	10	3	1	0	3	3	0	3	3	1	0	0	0	1	1	2	3	2	1	5	1	2	3	4	3	2	4	0	6	1	4	6	8	0	5	5	4	1	3	3	2	1	3	1	0	4	0	3	3	0	1	5	10	0	4	3	1	3	4	0	2	4	6	2	0	1	4	1	2	3	0	1	0	2	1	4	3	5	0	6	3	1	4	2	12	1	1	3	2	5	3	7	3	2	3	3	2	1	2	1	4	5	4	2	5	2	1	1	5	1	2	1	4	1	2	5	2	12	3	5	1	4	0	2	0	4	4	1	0	3	5	5	2	0	2	1	3	0	4	6	4	4	8	2	8	0	4	1	6	0	7	1	5	1	1	0	4	2	1	1	0	0	5	1	0	1	6	0	1	4	2	1	3	1	0	1	1	2	4	4	1	5	1	3	2	2	0	2	2	5	3	0	1	3	0	5	3	1	0	1	3	2	3	0	3	3	2	1	3	2	0	2	3	1	3	1	0	0	3	2	2	1	4	2	2	4	4	2	1	2	0	6	0	8	4	0	7	1	2	2	7	1	0	1	1	1	2	5	4	3	5	2	4	1	2	0	2	4	3	1	4	3	1	2	2	3	3	0	1	0	1	1	5	2	2	2	1	1	0	1	2	0	2	2	5	4	3	5	2	1	4	2	1	6	1	3	3	3	1	0	0	0	3	2	0	3	1	6	0	1	4	2	5	2	1	3	0	2	2	0	4	3	2	4	4	3	6	2	3	2	2	7	2	5	2	5	0	2	0	0	2	0	4	3	3	4	2	1	3	2	0	4	0	2	1	1	2	4	1	2	2	0	1	2	2	4	7	3	0	0	2	2	3	2	5	0	3	2	2	6	1	1	1	0	2	1	4	0	1	2	0	7	1	1	5	3	1	2	1	2	4	4	3	4	1	1	2	5	3	1	0	3	2	3	5	1	1	4	0	1	2	3	0	2	2	5	3	1	0	0	3	1	0	2	0	2	6	1	2	0	1	4	1	0	1	4	5	3	1	0	2	2	5	5	1	0	3	1	8	1	1	3	2	3	5	1	4	2	4	6	1	0	0	2	2	6	1	4	1	3	3	1	1	3	1	1	2	2	0	6	3	2	1	1	1	2	1	1	1	5	3	1	0	1	1	0	2	1	2	2	1	0	1	4	4	0	6	5	1	5	1	7	0	4	0	1	2	7	1	1	2	1	0	3	3	3	6	5	3	0	3	1	3	3	3	0	4	6	1	3	1	3	3	1	1	5	0	2	1	1	1	0	2	2	1	1	2	1	2	0	3	2	3	2	2	4	0	3	3	0	1	2	1	8	1	5	6	1	3	3	4	0	1	7	1	2	0	9	1	8	2	5	2	1	1	1	3	0	2	3	1	1	0	5	7	4	0	1	10	4	2	1	0	3	1	8	0	4	2	3	3	1	6	3	1	1	1	8	5	3	6	5	3	1	6	1	6	2	3	2	2	3	5	3	2	1	0	0	2	2	3	2	6	2	3	5	1	3	2	2	2	3	0	5	4	0	8	0	2	3	5	2	2	8	1	3	0	2	6	2	1	4	5	5	2	2	4	0	6	2	4	0	4	2	1	2	2	3	0	1	4	0	3	10	4	6	1	2	2	8	4	5	1	2	3	4	1	1	1	4	3	3	2	1	1	1	8	3	1	2	7	3	2	2	0	5	0	2	3	3	2	3	0	3	0	2	2	3	5	5	1	0	2	4	4	0	3	1	4	0	2	4	2	4	0	5	3	2	9	1	3	2	8	6	2	1	3	1	3	5	1	3	2	2	1	5	2	2	0	8	0	2	4	3	4	0	0	2	6	0	3	1	2	5	1	1	1	1	0	1	2	12	1	3	4	0	2	6	0	0	2	4	4	2	3	8	2	3	0	3	3	1	5	3	1	1	2	0	2	1	3	0	1	3	2	2	4	0	5	1	3	1	1	0	4	4	4	0	2	4	2	2	2	2	1	3	2	2	3	1	1	2	2	0	2	3	3	1	4	1	2	2	2	3	7	1	0	1	6	1	4	2	2	1	2	3	3	7	5	3	1	2	1	7	0	6	1	2	0	2	1	4	3	2	12	4	1	2	1	0	2	1	1	4	4	3	9	1	3	3	4	1	5	2	2	2	3	3	1	7	4	1	4	2	4	2	11	2	4	1	3	3	0	1	2	3	1	0	4	1	2	3	2	4	2	3	3	4	0	2	5	11	1	2	2	3	5	0	3	0	1	1	1	2	1	3	1	4	0	1	2	3	3	3	0	0	3	3	2	4	3	3	1	2	1	1	1	2	0	3	4	0	2	2	3	12	2	0	3	2	0	1	5	4	1	1	5	3	0	3	3	4	1	3	0	2	4	3	2	0	1	4	10	2	2	0	2	0	3	1	1	0	3	2	2	4	1	3	3	4	0	0	5	1	2	8	1	4	6	2	3	2	7	0	0	3	1	6	1	1	0	1	6	0	2	3	0	0	1	2	2	3	1	2	3	1	0	5	0	4	1	3	2	2	1	2	2	0	2	2	1	5	2	2	3	0	2	5	4	1	4	1	2	0	0	1	0	2	1	3	2	3	1	2	2	0	0	5	3	1	5	2	0	0	1	0	1	4	1	4	3	2	6	0	2	1	6	3	1	5	6	3	5	3	0	5	2	5	1	3	0	1	3	3	1	3	9	1	1	1	5	0	4	0	0	6	4	1	1	2	0	5	5	2	0	2	0	2	0	0	7	2	0	2	1	2	1	2	1	2	0	0	4	2	0	6	1	3	3	0	2	1	4	2	1	4	6	3	1	5	1	7	5	4	0	5	3	2	2	1	8	0	1	5	0	2	1	7	2	1	1	0	2	4	4	0	3	7	1	1	6	3	4	1	0	0	3	0	1	1	0	5	0	2	0	5	7	1	2	4	0	1	1	3	2	0	1	4	1	3	2	3	1	4	2	3	6	4	1	5	2	0	1	1	2	0	6	0	2	4	3	1	5	4	3	5	3	0	4	1	4	4	6	1	1	3	2	4	5	5	1	4	3	8	1	1	2	3	1	2	1	4	1	4	3	4	2	9	1	3	3	9	0	1	4	5	1	2	2	0	2	3	3	4	1	2	5	0	2	3	0	1	0	1	1	5	3	2	2	2	0	4	2	1	1	2	0	0	3	1	1	2	2	0	1	2	1	3	3	3	5	2	0	2	3	2	1	2	0	0	2	2	2	5	7	2	6	2	0	0	1	0	4	2	5	4	3	2	4	0	1	3	4	1	4	0	2	6	2	2	0	0	1	4	4	1	0	1	4	1	0	5	2	5	1	2	3	7	2	0	4	3	3	1	0	0	1	5	0	1	3	2	2	1	0	1	1	5	1	2	3	2	2	1	2	2	1	2	2	1	2	4	2	1	4	2	4	1	2	3	4	3	3	1	2	4	2	2	5	5	1	3	0	2	5	2	1	7	3	7	2	2	1	5	8	2	1	1	2	2	2	10	0	2	2	3	4	3	2	3	0	3	0	1	1	6	2	0	5	4	1	1	1	0	2	1	1	0	1	2	0	6	2	4	1	0	2	1	3	5	2	0	1	1	1	2	0	1	4	2	3	1	3	2	0	1	1	0	3	1	3	0	4	1	4	2	2	7	8	0	3	1	2	0	3	0	2	4	0	3	0	1	2	0	5	6	9	0	3	4	0	5	5	5	2	2	1	1	1	5	0	2	0	3	2	1	4	2	2	4	2	7	5	1	0	4	3	0	2	4	1	2	3	3	2	3	4	3	4	1	1	2	2	3	4	3	1	3	1	1	3	0	3	5	1	4	0	4	6	2	3	3	0	3	2	1	3	3	0	3	0	0	3	0	4	2	1	2	4	5	2	0	3	2	1	5	8	6	2	1	0	5	3	2	0	3	0	3	5	2	2	1	3	9	3	2	5	5	1	0	3	2	1	0	1	1	5	3	3	6	0	1	0	2	2	2	1	0	3	7	6	2	2	1	1	7	3	4	4	0	5	5	3	1	1	0	8	2	4	2	2	3	1	4	5	1	2	0	0	5	5	4	0	1	1	3	9	0	0	1	0	4	0	1	2	2	3	1	6	0	5	1	3	1	2	1	0	3	3	0	5	1	4	0	0	0	6	1	2	1	1	0	2	1	5	1	5	0	4	1	0	4	0	1	7	3	3	3	0	2	6	0	1	0	6	0	2	0	4	1	2	0	0	0	0	1	1	0	0	2	5	1	7	3	2	5	1	3	1	1	2	2	1	1	1	2	3	2	1	0	3	0	1	1	1	5	1	3	1	0	2	2	0	0	4	3	4	2	0	4	4	5	0	2	0	1	0	2	2	2	3	0	4	1	4	2	5	4	0	1	5	0	0	1	5	0	1	3	8	0	5	0	2	3	2	5	1	3	2	4	4	5	4	2	4	5	1	1	4	6	5	2	9	3	2	4	1	5	2	9	3	1	7	3	6	6	1	16	2	4	3	1	9	4	1	2	5	11	0	5	2	1	1	5	1	0	1	0	1	1	6	2	6	3	1	2	1	2	7	1	0	1	1	0	0	0	4	13	0	1	3	2	4	3	6	1	1	3	1	1	6	1	4	3	6	3	2	4	1	4	2	3	6	0	2	6	5	0	1	3	5	1	5	5	6	1	5	3	3	8	3	2	0	3	2	2	1	4	6	3	1	2	1	1	5	4	7	1	5	1	3	6	1	0	5	3	2	2	4	2	0	2	6	1	2	3	0	3	4	2	2	3	10	8	5	5	1	3	5	1	3	4	2	4	2	0	1	2	1	3	2	3	2	3	0	0	1	3	2	0	2	1	1	2	0	0	1	2	5	1	3	3	2	5	2	2	3	4	0	2	3	4	7	3	2	4	3	1	4	4	2	3	3	3	5	3	1	0	1	2	0	1	4	3	1	3	0	1	2	2	2	1	0	1	2	2	1	5	1	3	0	3	1	4	2	3	1	1	2	2	1	2	1	7	0	1	5	4	0	1	2	2	0	0	1	2	4	2	2	6	2	2	6	0	3	0	2	1	0	1	2	1	2	5	3	3	1	1	4	0	4	0	3	5	1	3	1	1	2	2	0	0	1	2	1	0	0	6	1	1	5	6	1	1	2	2	0	3	2	2	4	2	3	4	1	4	2	2	4	3	4	2	2	1	5	1	3	4	3	5	2	4	3	1	1	0	7	1	2	5	2	1	1	6	0	1	5	3	2	3	3	4	0	2	4	6	4	4	0	0	4	3	2	2	1	0	0	3	0	3	0	1	5	4	0	4	3	8	3	6	2	3	4	0	6	0	1	1	2	7	1	4	3	3	1	2	3	3	1	1	2	1	2	0	1	8	2	2	2	2	4	3	2	5	5	0	2	4	1	1	1	3	1	2	1	1	2	2	1	6	1	2	0	4	0	2	2	4	2	1	1	5	4	4	3	6	1	2	2	3	0	3	1	1	3	3	9	1	0	3	1	0	1	2	1	3	3	3	3	4	3	0	5	2	3	1	4	1	0	3	0	0	2	5	3	5	3	0	1	2	9	2	1	1	1	1	5	3	4	1	2	4	1	4	2	1	2	0	1	0	4	3	2	1	1	2	3	3	5	6	4	2	0	4	2	4	2	0	1	0	0	1	2	2	2	4	6	3	1	4	0	2	0	1	0	1	8	3	2	0	0	0	2	2	3	5	2	0	2	4	3	2	1	1	1	5	1	2	2	0	4	3	2	3	3	7	7	1	2	2	1	0	0	2	0	2	1	3	2	0	3	2	3	4	1	3	8	2	0	0	5	0	1	1	3	1	3	2	1	6	2	2	5	2	0	3	1	1	1	1	1	9	5	1	2	3	3	4	3	2	4	1	3	1	3	3	0	1	2	3	6	1	2	2	6	3	7	5	2	7	2	5	0	2	2	0	3	0	0	1	3	6	4	2	1	1	0	0	2	3	2	1	2	0	3	3	2	4	1	1	2	3	6	2	0	0	3	0	2	3	5	1	3	2	5	0	1	4	9	2	1	1	1	1	2	1	4	2	2	5	2	1	0	3	0	2	5	3	3	0	6	3	2	1	1	2	1	0	1	1	1	6	0	4	2	3	2	4	2	2	1	2	1	3	3	4	1	7	0	4	1	6	2	0	2	2	2	3	1	2	6	0	1	3	9	0	4	2	5	2	0	2	6	6	2	3	1	1	2	4	1	0	3	1	2	2	1	1	3	4	4	1	2	4	2	1	0	0	2	1	3	0	0	0	1	1	2	0	2	2	2	2	2	7	1	1	0	1	0	3	0	3	0	9	1	4	5	0	3	3	1	2	5	1	1	1	2	2	0	2	1	4	0	0	0	1	2	2	8	1	4	0	3	5	10	2	3	1	1	3	5	0	4	2	3	3	8	1	1	3	2	2	2	2	4	0	2	3	2	3	1	1	6	2	1	1	1	5	0	0	1	3	1	5	1	1	9	6	5	5	1	2	1	1	1	5	0	5	2	0	5	10	0	2	4	2	7	2	3	0	2	3	3	5	1	3	2	3	5	3	2	0	1	5	3	0	1	5	2	2	7	4	2	2	2	0	2	2	4	0	2	3	1	0	4	3	1	3	1	5	0	2	3	3	1	5	3	2	0	3	2	0	2	6	2	5	6	0	1	1	4	1	4	0	2	1	0	1	7	2	3	1	5	0	0	2	3	1	0	3	1	0	3	4	4	0	4	0	0	2	7	3	2	1	2	1	2	3	2	1	0	2	3	2	4	3	1	2	5	2	0	2	2	7	1	6	3	2	1	0	4	2	3	0	1	6	3	4	1	12	3	5	1	1	5	0	1	1	3	0	0	0	2	1	5	0	0	6	3	1	4	1	2	1	0	0	2	5	5	1	0	1	0	6	1	0	2	0	3	0	1	4	1	1	0	0	1	2	3	4	6	0	6	1	3	3	2	3	1	5	0	2	1	1	3	4	0	3	1	1	4	2	6	4	2	1	1	1	2	3	5	1	1	1	3	2	1	1	9	1	1	4	2	1	1	0	3	1	3	5	1	4	0	2	11	9	2	6	3	0	1	0	0	4	8	5	0	0	3	2	4	3	0	1	1	0	2	4	0	8	0	10	4	7	5	1	2	5	3	4	7	6	5	0	6	2	2	0	3	1	0	0	2	0	0	0	0	4	2	5	2	8	2	3	2	2	3	3	1	5	0	0	1	1	1	5	0	5	3	3	1	2	1	3	4	2	2	3	4	4	0	1	4	6	0	1	0	8	2	3	6	0	4	1	3	2	3	4	2	9	0	3	0	3	3	1	3	1	8	1	1	2	1	2	0	0	0	0	6	3	0	2	4	1	5	4	1	3	10	5	0	2	2	3	2	2	4	0	3	3	5	0	1	0	2	1	2	3	1	1	0	3	3	0	0	5	2	1	3	4	2	2	3	3	3	0	1	0	1	5	2	3	3	1	0	4	7	3	4	2	0	9	0	1	0	4	5	5	6	5	1	0	5	0	3	1	0	4	0	3	2	1	3	4	1	2	5	4	1	1	3	2	2	4	2	1	0	2	3	5	2	3	2	0	8	1	0	2	1	2	3	0	0	0	1	4	1	1	2	5	1	1	3	0	0	0	6	1	3	2	4	1	8	1	2	4	0	0	2	2	1	1	5	0	0	0	0	1	2	1	2	1	3	3	0	1	4	4	3	0	1	3	1	0	2	4	3	0	1	6	1	2	2	0	3	4	1	2	2	1	4	4	2	1	0	1	3	4	6	2	1	2	0	2	0	1	3	0	0	4	1	1	2	1	1	4	1	1	5	2	1	2	2	0	4	3	4	3	2	1	1	2	1	4	3	3	3	2	1	1	5	2	3	4	1	5	0	1	2	2	2	4	2	7	2	4	4	3	2	8	5	2	7	2	4	5	0	1	0	2	4	0	6	2	2	4	1	1	6	2	1	3	3	2	3	2	10	3	1	1	1	4	5	0	2	3	4	2	2	3	3	0	7	4	5	2	2	3	1	2	1	1	2	2	2	3	10	3	2	0	0	4	3	6	0	4	0	3	4	2	1	1	1	1	4	1	4	3	4	3	4	3	1	5	3	1	0	2	4	1	8	4	2	1	2	4	3	1	3	2	3	2	3	3	2	2	2	1	4	0	2	3	1	8	0	2	2	5	1	1	1	1	4	2	4	0	5	3	3	1	1	4	8	3	3	0	3	2	2	2	4	1	4	0	1	1	3	0	1	3	1	1	0	1	2	1	2	3	1	2	0	1	3	4	3	5	5	1	4	4	5	1	4	0	3	0	1	1	4	2	1	9	0	2	1	0	1	4	2	3	2	4	0	3	2	3	2	2	1	7	1	0	1	1	2	2	3	0	3	1	3	3	0	0	0	2	5	2	3	2	8	0	5	4	5	1	2	4	3	0	1	2	2	1	0	3	0	2	1	1	2	2	1	0	4	1	0	1	3	1	8	4	2	3	1	2	3	0	4	2	0	1	1	1	2	0	0	1	2	1	1	2	2	2	0	0	3	1	2	1	2	5	0	3	1	3	3	4	1	7	2	5	3	2	1	3	1	0	2	0	1	3	2	0	3	2	2	7	8	3	0	3	0	1	5	1	2	3	1	3	2	0	3	0	2	1	1	11	4	1	1	2	2	0	1	2	1	3	2	2	2	4	6	4	3	4	2	5	1	1	3	3	4	1	2	2	2	1	1	1	1	4	3	0	5	0	11	1	2	1	0	5	1	0	0	5	0	1	0	2	1	0	7	4	4	3	2	3	0	3	2	1	0	2	1	1	2	6	2	3	6	1	3	3	1	2	0	4	0	2	1	1	2	1	0	0	0	2	0	5	3	1	2	7	1	6	1	1	6	2	1	3	3	2	3	2	3	1	1	2	1	2	0	1	2	0	2	1	2	4	1	2	3	1	1	4	0	0	1	4	4	0	1	1	3	3	0	2	3	4	1	2	0	2	5	1	1	2	1	2	0	0	4	0	1	3	3	6	2	1	4	5	1	0	1	6	8	2	0	0	2	4	1	1	1	0	1	2	1	0	3	0	1	0	1	0	2	3	0	2	3	4	0	0	0	3	6	2	3	1	2	4	0	1	4	3	2	0	1	3	1	1	0	2	3	3	6	1	0	12	4	1	2	8	2	3	0	1	5	2	1	2	2	2	0	4	2	2	2	1	0	1	2	0	3	2	1	11	1	1	1	1	0	7	1	1	0	6	0	4	4	2	0	3	2	3	1	1	2	3	1	7	3	0	0	9	1	1	0	9	1	1	0	1	1	13	0	0	1	2	2	3	0	3	1	4	5	5	1	2	2	3	1	2	1	2	2	6	2	4	10	5	4	0	1	6	3	4	4	7	9	6	0	1	1	1	1	2	2	0	2	0	3	2	1	1	1	3	1	1	2	1	6	0	0	1	3	2	2	2	0	3	1	4	1	5	5	0	1	0	3	2	1	3	1	5	1	1	1	3	2	1	4	4	2	2	5	2	2	1	2	1	3	3	0	2	3	3	4	1	4	2	2	4	0	2	7	5	2	8	4	3	3	0	4	1	2	1	4	1	5	2	2	2	1	4	2	1	3	0	6	1	1	1	1	3	6	0	4	0	1	3	2	4	3	6	5	2	2	3	1	2	1	2	3	2	9	0	3	8	1	2	0	2	0	2	0	1	2	6	5	0	5	3	0	0	2	7	5	2	2	3	2	3	5	0	4	0	3	1	1	6	1	1	4	8	2	3	3	5	2	4	2	6	2	1	1	6	3	6	5	2	0	2	5	2	4	4	1	2	2	5	1	2	2	3	0	1	0	1	1	1	3	6	3	6	6	3	5	3	1	0	2	1	2	3	4	2	3	2	2	3	2	1	3	0	1	1	6	2	3	1	0	3	1	4	0	2	2	3	0	6	0	3	4	2	4	2	0	1	1	2	1	1	3	3	1	1	3	3	3	4	3	0	1	0	1	3	4	3	0	4	4	0	2	2	3	2	1	4	4	0	3	1	0	4	0	4	2	2	3	2	6	1	7	6	7	1	3	3	4	1	1	0	0	1	2	1	0	3	5	10	0	1	1	0	3	3	1	0	0	4	1	2	2	1	0	4	0	6	1	2	1	1	5	4	4	3	0	1	3	3	3	2	1	2	3	1	5	2	1	5	0	1	1	2	0	1	2	0	0	1	3	0	2	6	0	2	3	0	0	2	2	1	3	5	1	1	3	4	2	0	0	2	1	5	1	2	1	1	4	1	4	2	5	0	0	3	1	1	1	5	2	0	1	7	2	2	1	0	0	2	2	3	1	3	0	5	1	0	1	3	1	2	0	0	1	3	0	2	3	1	1	1	4	3	1	1	3	6	0	1	1	1	2	3	3	2	2	1	4	2	2	1	5	2	2	2	4	1	8	1	0	1	1	6	2	3	1	1	2	0	6	3	1	3	3	1	1	0	1	2	1	0	0	0	1	1	3	0	1	2	0	1	2	3	2	1	3	0	2	1	3	2	2	4	3	3	0	0	2	2	3	5	2	1	3	2	1	2	1	3	0	0	2	3	2	1	0	2	2	2	1	3	2	2	1	0	2	4	2	0	3	4	2	1	3	1	5	1	3	6	1	3	2	1	0	3	3	2	3	0	1	14	4	2	0	1	0	6	0	2	0	4	2	4	3	1	0	1	1	2	2	1	4	5	0	0	0	2	3	0	4	2	0	1	0	2	2	6	5	1	2	1	0	10	2	2	1	2	0	4	0	1	1	5	6	5	1	1	1	0	2	1	2	4	3	6	1	4	2	3	2	1	1	3	6	3	1	2	0	2	4	2	3	2	0	3	0	1	0	0	3	3	2	2	4	1	7	0	3	1	7	3	4	5	3	0	2	2	0	4	3	2	3	5	2	4	6	0	6	1	4	0	1	3	2	3	2	1	1	1	2	2	6	3	0	7	4	1	3	1	2	6	2	2	1	1	1	2	2	2	1	3	5	5	5	5	3	12	2	7	1	7	3	4	4	4	1	4	4	5	4	0	3	2	2	3	3	0	4	2	1	4	1	0	1	2	2	5	2	3	3	3	1	0	2	1	1	1	5	1	2	3	3	1	2	3	2	1	0	0	2	0	1	0	2	4	2	5	3	2	1	3	0	2	1	1	1	6	2	0	0	1	1	8	3	0	1	0	1	6	5	2	2	2	1	1	0	1	3	7	0	1	0	8	1	1	1	6	7	1	5	3	2	2	3	1	1	1	0	1	3	1	3	3	0	0	1	6	1	2	3	0	3	1	2	4	1	0	0	1	0	0	1	0	6	3	0	2	3	0	3	2	4	4	7	1	0	2	2	0	3	0	2	3	1	0	3	3	3	1	1	1	7	5	1	1	2	1	1	1	3	4	4	0	1	3	2	4	2	1	2	4	1	2	3	3	1	5	5	3	0	1	4	1	4	1	3	2	2	1	1	1	3	2	0	4	2	2	4	1	3	1	2	3	2	3	2	2	4	7	1	1	2	1	2	1	5	0	2	0	2	0	3	3	1	2	0	3	1	4	0	2	3	2	2	2	1	7	1	1	4	3	0	1	1	6	1	1	3	4	3	5	4	1	0	2	3	1	2	3	1	3	0	4	0	5	0	2	1	2	2	7	2	1	2	1	0	3	0	4	2	5	1	1	0	1	4	2	2	0	1	0	7	0	4	0	3	2	1	1	4	2	5	0	0	0	1	4	1	0	1	0	1	1	4	3	2	7	4	0	0	1	1	2	1	2	3	2	0	1	1	1	3	4	2	4	2	0	2	2	5	1	1	1	1	1	2	4	1	0	1	3	1	1	1	0	3	0	0	3	0	2	2	2	2	2	1	5	1	1	2	1	3	0	0	3	2	1	4	0	0	1	2	3	1	1	3	1	1	0	0	2	6	0	3	1	3	5	3	1	4	3	1	1	1	1	0	4	3	0	4	1	2	2	0	1	7	2	2	0	4	2	3	1	0	5	3	1	2	0	0	1	1	1	0	1	5	1	0	4	7	1	3	4	5	2	2	2	1	0	1	1	3	0	4	3	0	2	1	3	0	1	4	1	0	1	1	1	5	0	0	1	0	2	3	1	2	2	2	4	6	0	2	2	3	2	0	2	1	4	2	0	2	0	2	3	1	6	2	5	1	2	0	5	0	4	1	4	0	0	3	5	3	1	5	1	5	0	9	2	22	1	1	9	3	1	0	3	4	4	1	2	3	3	2	0	0	2	4	4	0	2	2	5	3	3	2	1	1	2	3	2	7	1	2	2	2	2	1	0	6	1	2	3	0	2	1	1	1	2	9	2	5	1	1	2	1	4	1	3	3	4	2	0	1	3	2	2	2	4	2	0	2	0	1	1	1	10	1	2	7	1	0	1	1	2	1	0	2	1	0	0	9	2	1	2	0	4	3	4	1	4	0	2	4	4	1	4	1	6	1	4	5	0	2	3	0	2	1	0	1	2	2	2	4	0	0	3	1	3	0	2	5	0	3	0	1	1	4	5	1	2	0	9	5	2	3	3	4	1	0	3	5	0	0	4	2	3	0	1	1	1	4	1	1	1	2	1	0	2	0	7	2	1	3	3	1	0	1	1	2	2	0	6	1	5	0	2	2	1	4	7	0	2	0	2	1	9	4	9	2	2	3	3	4	2	3	1	5	3	6	0	0	0	2	1	1	2	1	0	1	4	0	2	2	5	3	3	0	2	3	3	1	0	1	1	1	1	5	3	3	2	2	5	0	5	0	1	3	2	0	1	0	4	1	3	2	1	2	0	3	1	2	0	2	1	1	4	0	4	1	6	3	5	5	2	0	0	1	2	0	1	3	1	1	4	3	1	2	0	4	1	0	1	5	0	0	3	1	2	3	2	2	0	1	8	1	1	1	2	1	1	1	1	2	1	2	1	0	4	0	4	1	5	2	3	7	0	2	2	3	3	1	2	1	3	1	2	0	1	1	0	1	1	0	3	5	1	3	3	2	2	2	0	0	0	0	1	0	1	2	6	3	2	4	1	2	1	1	2	10	0	0	3	0	4	3	2	1	3	3	1	5	1	1	1	1	8	4	5	3	3	2	1	3	1	2	1	0	1	2	2	0	2	1	4	2	3	0	3	1	1	4	3	2	0	1	1	4	3	0	2	2	3	3	3	0	2	1	5	0	2	5	8	5	3	3	1	2	0	0	3	0	0	9	1	3	1	3	0	2	2	4	3	2	2	2	3	2	1	1	3	1	0	1	0	1	0	4	0	2	2	1	2	1	0	2	3	0	1	2	1	5	0	0	3	2	3	2	0	1	2	2	3	1	1	4	0	1	1	3	5	3	1	1	1	1	1	1	1	0	0	1	1	3	1	1	1	4	1	1	0	3	0	2	2	2	2	3	1	3	1	1	2	1	3	1	5	0	1	8	1	0	1	3	0	0	1	0	0	0	4	3	1	0	4	2	2	2	0	4	0	9	3	6	1	6	2	0	5	1	1	3	2	1	6	5	9	1	1	0	3	0	2	1	2	1	3	2	3	2	1	1	1	4	2	1	0	6	0	1	6	4	1	0	1	2	0	3	0	1	5	0	2	1	1	1	0	6	2	3	2	2	3	5	1	2	1	2	4	1	2	4	0	1	2	1	0	9	6	0	1	2	0	1	0	1	1	0	1	5	2	0	1	1	1	1	6	2	1	0	0	0	0	2	1	2	3	1	1	1	2	2	4	0	2	4	4	1	0	1	3	2	3	1	2	9	1	2	1	1	2	2	2	4	1	6	3	1	6	1	1	1	3	1	0	3	5	1	3	4	1	1	1	1	3	3	2	2	1	0	5	0	2	2	1	2	2	1	3	0	2	1	0	2	0	6	3	2	6	1	2	0	4	1	1	0	7	1	5	1	3	0	1	0	1	4	1	1	0	0	2	0	0	0	4	5	2	8	0	4	2	1	2	1	2	1	1	0	2	1	1	3	2	4	1	1	7	3	4	4	1	1	3	0	5	1	2	4	1	3	3	4	2	6	0	1	1	0	1	4	2	3	0	1	1	3	2	2	0	1	1	2	2	1	2	2	1	3	1	0	1	2	4	0	1	2	1	1	3	2	2	3	1	1	3	1	0	4	3	0	3	1	3	3	1	1	1	2	4	1	3	0	4	1	2	1	0	0	3	1	2	2	3	3	2	1	3	1	0	2	1	4	3	1	1	6	0	5	2	2	1	1	3	2	1	2	2	3	1	4	4	1	0	0	0	5	2	2	1	0	0	3	1	2	2	12	2	4	0	1	0	1	7	1	0	4	0	3	0	1	3	1	4	1	2	1	4	0	0	4	0	1	3	1	1	1	6	1	2	3	4	0	5	2	2	2	2	1	0	1	9	3	2	7	2	1	3	0	3	1	0	2	6	1	3	4	0	3	0	0	1	0	0	5	2	2	3	2	6	1	1	1	2	4	0	5	1	0	0	2	1	2	2	0	3	3	1	1	3	3	2	4	8	1	1	5	3	0	1	2	3	1	1	0	0	1	0	2	2	0	0	2	2	3	0	1	0	3	2	6	2	4	1	0	0	4	3	1	3	1	0	2	4	1	1	2	2	4	7	3	1	0	2	0	2	2	3	1	2	2	0	2	2	1	2	2	1	2	0	2	4	0	0	1	1	5	5	1	1	1	1	0	1	2	2	2	1	1	6	0	1	3	0	5	2	1	1	2	1	4	4	3	0	0	0	8	1	4	1	1	4	4	0	2	0	0	3	2	0	1	1	2	0	4	3	0	0	1	2	2	1	0	3	5	1	1	1	5	1	2	4	3	3	3	2	1	1	0	0	3	0	1	6	2	9	1	1	1	1	0	4	0	1	3	2	1	0	3	3	1	6	2	1	3	2	3	2	3	4	1	1	3	2	2	0	1	1	3	0	3	1	2	3	2	3	8	2	2	5	2	0	2	0	0	2	4	1	2	1	1	2	0	4	2	4	1	1	3	4	4	2	4	4	2	2	9	4	4	2	2	0	2	3	1	3	5	3	3	7	3	0	1	5	0	0	0	3	5	4	2	5	1	1	1	0	4	3	3	0	1	2	5	1	2	1	3	1	2	0	1	1	3	0	11	1	3	0	2	1	1	0	7	0	0	1	6	0	4	1	2	1	1	0	0	0	0	1	1	3	0	3	4	2	6	1	2	3	2	5	3	8	2	3	0	4	2	3	4	6	1	2	1	2	1	3	3	2	1	3	1	3	0	2	0	2	1	1	0	4	1	5	1	1	0	3	5	2	0	1	2	5	2	10	2	1	1	3	4	4	1	4	2	0	1	1	3	1	1	4	2	10	2	2	2	2	0	0	1	6	3	6	0	0	3	3	9	1	0	1	2	2	6	5	1	1	1	12	1	4	6	1	5	2	5	1	0	10	1	4	1	1	1	6	2	0	2	2	1	2	0	4	4	0	0	0	2	5	1	1	3	1	0	5	7	0	0	1	3	3	4	3	2	4	2	3	4	0	5	1	1	1	1	3	5	2	2	2	4	3	4	2	5	3	0	5	1	0	0	5	3	0	0	4	1	4	5	1	3	5	3	1	3	1	1	0	5	5	2	2	2	3	2	2	0	4	1	0	0	1	7	1	3	3	1	0	1	0	7	1	0	0	0	3	0	0	1	11	1	1	2	2	3	1	0	5	3	4	1	1	6	2	1	1	6	0	1	0	1	4	0	2	7	3	2	1	1	1	1	1	2	3	2	1	9	3	3	1	3	2	2	5	2	0	1	1	1	2	0	3	3	3	2	2	0	2	2	1	0	2	0	4	3	1	2	1	5	9	2	3	3	0	1	1	4	2	2	4	9	1	0	2	1	2	1	3	4	3	0	1	0	1	1	4	3	1	3	3	0	2	3	0	2	1	0	1	2	1	4	3	1	1	2	1	0	1	0	7	5	2	2	4	3	1	1	1	3	3	4	1	0	2	0	4	1	1	2	1	1	0	0	4	0	1	2	2	1	0	1	1	2	2	0	6	2	1	6	0	1	0	1	1	1	1	0	1	3	8	0	2	9	2	1	2	0	3	3	0	1	2	3	1	0	4	4	1	1	7	1	2	1	4	3	0	3	3	3	2	1	0	2	1	5	1	5	5	5	5	2	0	2	0	3	0	0	2	2	4	2	4	1	1	4	2	3	4	0	1	5	2	2	0	2	5	0	2	4	0	3	2	4	0	3	1	1	3	1	0	0	2	0	2	1	1	1	2	1	0	1	2	3	3	0	4	1	1	1	0	0	0	2	3	1	2	0	2	2	2	3	1	2	0	4	2	4	0	1	1	5	0	1	2	0	1	1	2	0	4	2	7	2	0	2	3	3	0	1	1	0	2	4	3	4	1	4	3	2	2	2	1	3	0	4	7	2	1	5	3	3	2	3	2	0	2	1	1	3	4	0	0	1	3	0	1	4	3	2	7	2	0	2	1	3	2	4	11	0	1	4	1	2	0	2	1	3	4	1	1	3	4	2	1	1	0	1	3	4	1	2	5	3	2	1	1	4	1	3	1	2	7	6	2	1	3	1	3	1	3	1	2	1	3	1	4	0	1	2	0	1	5	4	1	2	2	3	6	0	5	2	2	2	0	0	4	5	13	2	3	2	3	7	2	0	2	3	3	2	3	1	1	3	1	4	5	8	2	3	5	2	4	1	3	1	2	1	2	2	2	2	4	0	2	3	0	0	3	0	0	9	2	1	3	1	6	2	2	1	9	5	0	3	1	4	5	6	1	2	2	3	2	1	3	2	5	1	2	0	8	1	4	1	2	1	4	2	2	2	1	2	0	1	6	1	5	2	4	2	8	2	0	1	3	3	1	2	6	0	0	1	0	0	0	5	2	1	3	0	2	0	4	4	2	2	3	2	1	2	3	2	1	3	5	2	0	3	2	4	3	7	4	3	10	2	2	2	2	2	3	4	3	4	0	2	1	2	3	0	2	2	2	4	3	1	4	1	4	1	0	1	0	3	0	0	0	3	2	1	0	3	3	2	7	3	1	6	1	3	0	3	2	4	0	3	5	0	1	3	4	0	3	4	2	5	1	6	2	2	2	2	3	2	0	4	3	1	1	1	3	4	1	1	0	2	3	0	2	1	0	1	0	2	0	1	0	0	4	3	1	4	4	2	1	1	4	5	5	4	2	2	2	2	0	1	0	1	1	3	7	1	1	0	3	2	2	2	6	4	0	0	4	1	2	1	2	1	3	0	3	2	2	0	2	0	0	1	0	2	2	2	3	2	0	3	1	7	1	1	2	0	1	5	1	2	2	4	7	3	0	0	5	3	2	0	6	2	0	0	5	4	6	3	1	0	1	0	1	1	1	2	0	2	4	3	0	7	7	0	1	3	1	4	3	0	0	1	1	3	2	2	4	4	2	2	1	5	5	0	3	5	2	2	1	1	0	3	1	3	4	0	1	7	2	1	3	1	3	3	3	2	2	2	2	0	0	5	0	5	1	1	1	1	1	0	0	0	2	2	3	9	1	0	0	0	0	0	1	1	2	1	0	0	1	2	1	1	3	1	2	1	0	0	0	6	1	2	2	0	1	3	1	0	2	1	4	6	3	3	5	2	4	6	1	3	2	2	0	4	8	4	3	0	2	1	0	5	1	3	2	0	2	0	4	2	1	1	4	3	0	4	8	1	0	1	6	2	2	1	2	2	4	1	0	2	1	2	4	8	3	2	3	0	3	4	2	3	0	2	3	2	4	4	3	4	4	0	10	1	1	1	0	0	0	2	2	2	3	0	5	2	4	2	1	5	0	1	4	1	5	2	1	2	1	0	2	1	6	9	1	9	1	7	0	2	1	4	3	4	1	3	3	1	1	0	1	3	0	0	1	0	1	1	3	3	0	2	0	1	6	1	4	4	2	3	1	1	2	0	0	6	2	5	3	2	7	6	4	0	2	0	2	3	0	5	0	8	3	3	1	3	1	0	1	0	1	2	2	3	2	2	2	0	0	2	5	1	0	1	0	1	8	5	2	1	1	2	0	5	2	1	2	3	2	1	0	1	1	0	1	3	3	1	0	2	2	9	1	1	7	2	2	3	1	1	0	0	1	0	5	2	2	6	1	4	1	0	2	1	3	2	0	0	0	1	2	0	0	4	0	1	1	4	0	2	4	1	0	4	4	7	1	2	1	4	4	0	7	8	2	2	1	1	1	1	3	4	1	2	2	0	9	5	0	2	4	4	1	0	2	0	1	0	1	0	2	4	3	1	2	0	2	2	3	1	1	0	0	2	3	0	4	0	3	0	0	3	0	0	0	4	2	2	0	1	0	1	1	1	4	5	0	1	1	4	0	0	0	4	0	3	1	0	0	6	0	3	4	5	1	0	3	3	6	0	0	1	1	6	7	3	3	2	0	4	0	3	2	1	3	3	0	3	5	2	2	3	10	0	0	0	2	0	2	1	1	2	0	0	0	2	2	3	0	5	1	0
N0.HOG0000233	4	1	0	0	1	1	1	1	3	1	1	0	0	1	0	0	0	0	1	1	1	1	2	1	0	0	3	0	0	2	0	0	0	1	3	0	2	1	0	1	1	0	2	0	2	2	0	1	1	0	2	2	0	2	0	4	1	0	2	1	0	1	0	1	0	2	0	0	2	1	6	2	2	0	1	2	1	7	3	0	1	6	0	1	2	5	1	0	0	5	0	1	0	0	2	1	3	1	1	0	0	1	0	1	1	1	1	2	0	1	0	0	0	0	1	0	1	3	5	1	0	1	0	0	0	0	0	1	0	1	4	2	0	1	0	0	0	1	2	1	0	1	4	0	3	0	4	2	0	0	2	0	1	1	1	1	6	0	2	2	1	1	1	0	3	1	0	1	0	1	0	0	4	0	0	0	0	2	0	2	1	0	0	1	0	0	3	2	1	1	0	0	0	3	0	1	3	0	0	0	2	0	0	0	3	0	0	0	0	0	0	0	1	1	4	0	0	2	0	0	2	0	0	1	0	0	0	2	3	0	1	3	4	3	4	2	1	2	0	4	1	0	2	1	0	0	1	0	0	0	0	2	3	3	0	0	9	0	0	5	4	1	3	0	0	3	0	2	2	0	0	0	1	0	0	1	0	4	1	1	0	0	1	0	1	2	0	1	1	0	0	0	0	1	6	2	0	2	5	0	0	1	0	0	0	0	1	0	0	0	3	1	1	5	4	0	0	1	2	0	0	2	0	1	0	1	0	0	2	0	0	1	1	1	1	0	5	2	0	2	0	5	1	2	3	1	1	0	0	2	1	1	0	5	0	2	1	1	1	0	0	0	1	2	1	0	0	0	1	0	1	2	0	0	0	0	2	0	3	1	1	0	1	0	0	0	0	1	1	2	0	0	0	3	1	1	1	0	1	0	0	0	0	12	1	0	2	2	0	0	0	2	0	1	2	0	0	1	0	0	2	0	0	0	0	2	1	3	3	2	2	0	0	2	0	1	3	0	2	1	0	1	3	0	4	0	1	0	1	6	2	1	0	0	1	1	1	0	0	1	0	1	0	4	0	0	0	0	0	0	0	2	1	0	1	0	2	0	0	3	1	0	0	0	2	3	0	0	0	1	0	1	0	1	0	0	7	4	0	1	1	2	0	0	2	1	0	2	0	0	3	0	1	0	0	0	0	2	0	1	2	0	0	0	1	0	3	0	0	0	0	0	1	1	0	0	0	1	0	1	1	2	1	0	1	2	0	1	0	1	2	2	0	1	1	2	1	3	1	1	2	3	0	2	1	0	2	0	0	0	2	2	0	1	1	2	0	0	0	0	0	1	1	4	0	2	0	0	3	0	0	0	0	0	1	3	3	0	0	1	3	0	2	1	1	0	0	0	1	0	0	1	0	0	1	1	0	0	1	1	0	1	1	3	0	0	1	0	4	1	0	0	0	2	0	1	2	0	2	0	1	0	0	0	0	0	0	4	3	2	0	0	0	3	1	1	0	0	2	0	2	0	0	0	0	1	1	0	2	0	0	0	4	0	7	0	1	2	1	2	5	0	0	3	0	2	0	1	2	0	0	1	0	0	0	1	1	2	0	2	0	1	0	2	1	1	0	0	0	0	0	2	1	0	0	1	3	0	0	0	1	0	0	0	0	1	0	1	0	1	0	0	1	2	1	1	1	2	1	2	0	0	0	0	1	0	0	0	0	2	3	2	3	3	0	1	1	0	2	0	0	0	0	0	1	0	1	0	1	0	3	0	0	0	1	1	0	2	1	0	0	0	0	0	3	0	0	0	0	0	1	0	2	0	0	1	2	0	0	0	0	0	1	0	0	0	2	0	1	0	0	0	0	1	0	0	0	2	2	3	2	2	3	1	1	1	0	0	0	2	1	0	0	2	1	0	0	1	0	0	0	1	2	3	0	2	0	0	1	1	0	0	1	1	0	0	4	1	3	0	0	1	1	4	2	0	2	0	0	2	0	1	0	0	1	0	8	0	0	0	1	0	5	3	0	2	1	0	0	0	0	0	2	0	2	0	0	1	0	0	1	0	0	3	0	2	1	0	1	0	1	0	5	0	0	3	1	0	0	1	2	0	0	0	0	3	1	3	1	2	1	0	1	1	0	1	0	1	4	0	0	0	0	1	3	2	1	1	0	0	1	0	0	5	3	1	1	1	2	0	0	0	0	0	0	0	1	0	1	2	0	1	0	1	0	0	3	0	4	2	0	0	3	0	0	0	1	0	1	4	5	0	0	0	2	0	0	2	0	1	0	0	0	1	0	0	2	3	0	2	3	0	0	2	2	1	0	2	1	0	1	1	0	1	1	1	0	2	1	2	1	0	2	2	2	0	0	3	0	0	1	1	3	2	0	0	2	1	0	0	0	0	0	2	0	0	1	1	1	3	0	0	3	1	0	1	0	0	0	2	0	1	0	0	0	0	2	4	0	0	0	0	0	0	1	0	0	0	2	7	0	2	1	1	0	1	3	1	2	3	1	0	2	3	0	1	2	0	0	1	0	0	1	0	0	0	0	0	0	1	0	0	0	0	0	1	2	1	0	0	0	0	1	0	1	0	0	1	0	0	0	0	1	1	1	0	1	1	0	1	0	0	4	3	1	0	0	0	0	2	2	1	0	2	0	0	0	0	0	1	1	2	5	1	0	1	0	0	0	0	2	3	0	1	2	0	1	0	0	0	0	1	0	1	0	3	0	1	0	0	0	0	0	0	0	0	0	1	0	0	0	1	2	1	3	1	1	1	0	0	0	0	1	0	0	0	0	0	1	3	1	0	0	2	1	1	1	0	0	1	3	3	0	2	3	1	1	1	0	0	1	0	1	1	0	0	1	3	0	0	0	2	0	2	1	1	0	1	1	2	2	0	0	1	0	1	0	0	1	0	1	1	2	2	0	0	1	1	1	0	3	0	1	0	0	0	0	1	0	0	1	0	0	2	1	0	3	1	3	3	0	1	0	0	0	0	2	2	0	0	1	2	0	0	0	0	0	1	0	1	0	0	3	0	0	0	1	0	0	0	1	3	0	0	3	1	2	0	1	0	0	3	0	0	0	0	0	0	1	1	0	0	0	2	0	11	3	2	2	1	0	0	0	0	0	2	2	0	0	0	0	2	2	0	0	1	0	1	0	2	0	0	3	1	2	1	2	0	3	1	0	2	1	5	5	0	1	1	2	0	0	0	0	2	2	2	1	1	0	1	0	3	2	1	1	1	1	0	0	0	0	0	0	0	0	1	0	1	4	2	0	3	0	0	3	1	9	1	2	2	1	0	0	0	0	1	1	0	0	0	2	2	0	4	1	0	0	0	2	0	1	1	0	1	0	2	3	0	0	1	0	0	2	0	0	2	2	2	1	1	0	2	1	0	0	0	1	3	2	3	2	0	0	1	1	0	0	0	9	0	0	0	2	0	2	1	1	1	0	1	1	2	0	0	0	0	1	1	0	0	1	0	0	2	0	0	1	1	0	1	1	1	0	0	0	0	1	0	1	0	0	0	2	0	0	4	0	0	0	0	0	1	4	1	0	2	1	0	0	1	0	1	0	1	2	0	1	3	2	5	0	0	1	0	2	1	0	0	0	1	0	1	0	0	0	0	1	0	0	0	0	0	0	0	0	1	0	0	0	0	0	0	1	0	1	0	0	1	0	0	0	1	2	0	0	4	0	1	0	0	0	0	1	2	0	3	1	1	4	0	0	1	1	1	1	3	0	0	10	0	0	0	4	0	2	0	1	0	0	1	0	0	1	0	0	2	0	0	0	1	1	5	0	2	2	4	0	0	1	0	0	0	1	0	5	0	8	2	0	0	0	0	0	0	0	0	0	2	0	0	0	0	0	4	0	3	1	2	0	2	1	1	1	0	2	1	0	0	1	0	1	0	1	0	0	6	2	1	1	0	1	0	0	0	2	0	1	0	1	0	0	0	2	1	5	0	1	1	0	0	0	4	1	0	0	0	0	0	2	6	0	0	0	1	0	0	0	1	2	0	6	3	1	0	0	2	0	0	1	0	0	1	0	1	3	3	0	0	1	6	0	0	0	0	2	0	0	0	1	0	0	1	0	1	0	0	2	0	1	0	0	2	0	1	2	1	0	0	0	0	0	0	0	0	3	0	2	2	1	0	2	0	0	0	1	1	0	0	0	0	0	1	0	0	0	1	0	1	1	1	1	2	0	1	4	0	0	1	4	2	0	0	0	0	0	0	1	0	3	0	1	0	1	0	0	0	0	0	0	0	0	0	5	0	0	2	2	4	1	2	1	3	0	1	0	0	1	0	1	1	1	1	1	1	0	2	0	1	2	0	1	0	0	0	0	1	0	1	0	0	0	0	2	0	0	0	1	0	0	0	0	0	1	0	0	0	0	2	0	3	1	0	1	0	2	0	0	0	2	0	0	0	0	0	0	1	1	2	1	0	0	5	1	0	1	0	1	1	1	3	1	0	0	1	4	2	0	0	2	1	0	1	1	0	0	0	1	0	4	1	0	3	0	1	1	2	0	0	0	0	3	0	1	0	5	2	0	0	1	0	1	0	0	1	1	1	0	2	0	0	2	0	0	0	1	0	0	0	0	0	1	0	1	0	0	2	0	1	0	0	4	2	2	0	0	1	0	0	2	0	3	1	5	0	0	0	0	1	0	1	1	3	1	0	0	2	1	1	1	1	1	2	1	0	1	0	0	1	0	1	2	1	1	6	2	0	0	1	0	0	0	1	1	0	0	1	1	1	1	1	3	2	1	0	0	1	4	0	0	3	0	0	1	0	0	2	0	0	2	0	0	1	1	11	0	3	0	0	1	0	1	2	0	2	0	0	2	0	1	2	0	0	1	0	0	1	2	0	2	2	0	2	0	1	0	1	1	1	0	1	0	0	2	1	0	0	0	0	0	2	0	1	0	2	1	0	0	3	0	0	0	0	1	2	2	0	2	4	0	0	0	0	1	0	0	3	0	0	1	0	0	0	0	2	0	0	0	0	2	1	1	0	0	0	0	8	1	0	0	0	1	0	4	1	0	0	0	3	0	0	3	0	0	3	0	2	0	3	0	0	2	3	0	0	1	0	0	1	1	1	0	1	1	1	1	0	2	1	0	0	0	0	0	0	0	0	2	0	0	3	0	0	3	0	0	0	0	0	2	0	3	0	0	0	0	0	0	0	0	0	0	0	0	1	0	3	0	0	0	0	0	0	4	0	0	0	0	1	0	2	0	2	1	0	0	0	2	0	0	2	1	0	0	5	0	0	0	0	1	0	4	0	1	0	0	2	0	1	0	3	0	0	1	0	1	2	0	0	0	1	1	0	1	1	1	0	1	0	0	1	1	0	0	0	0	0	0	0	0	1	0	1	0	8	3	0	2	0	0	1	0	0	1	0	0	0	2	4	1	0	1	0	1	1	0	0	0	0	1	0	1	0	2	2	0	0	1	0	1	0	0	0	3	1	0	0	1	2	1	1	1	2	1	1	1	0	0	0	1	9	1	1	0	0	0	0	0	0	2	1	1	1	0	0	0	0	1	0	0	3	0	0	0	0	1	1	1	1	0	1	0	2	0	3	0	1	0	1	0	0	1	3	6	1	1	2	2	3	4	1	3	0	0	0	1	0	1	0	0	4	0	2	0	0	0	0	0	0	1	0	4	0	0	0	0	0	0	1	1	0	0	0	3	0	0	0	0	0	0	1	1	1	0	0	0	2	0	1	1	1	0	0	0	1	0	0	0	1	2	1	2	1	1	1	1	0	0	0	0	0	2	0	3	2	1	1	0	3	3	1	1	0	0	0	1	0	1	0	2	0	0	0	0	0	0	0	0	0	4	2	0	0	2	0	0	0	1	0	0	1	0	1	0	1	1	0	3	0	0	0	1	0	0	0	0	1	0	0	0	6	1	1	0	3	0	1	0	0	0	0	0	2	0	0	1	0	0	0	0	0	0	0	3	0	3	1	2	1	0	0	3	0	0	0	0	2	1	1	1	3	0	0	2	0	0	0	0	0	1	1	3	2	0	0	0	0	0	1	2	0	0	0	1	1	0	0	1	6	0	0	0	2	0	0	1	1	0	1	0	0	1	2	0	0	1	5	0	0	0	0	0	0	0	3	0	1	2	7	0	0	3	0	0	1	0	1	2	0	0	0	4	0	0	2	0	0	0	1	0	2	0	0	1	0	1	1	3	4	0	0	0	0	0	0	1	1	0	2	1	0	1	0	0	0	0	2	0	6	1	0	0	0	0	4	1	0	0	2	1	0	1	0	1	0	1	0	2	1	0	0	0	0	2	1	1	0	0	0	0	1	1	1	0	3	1	0	0	0	0	0	1	0	1	0	1	4	0	0	0	0	1	0	0	2	2	0	0	0	3	4	0	0	0	0	0	0	0	2	3	0	2	3	1	1	0	2	0	0	0	0	0	4	0	0	1	1	0	2	0	3	0	1	0	0	2	0	0	0	1	0	0	0	0	1	2	2	1	2	0	0	0	1	0	0	0	0	0	2	0	1	0	1	0	0	0	0	0	0	2	0	0	0	1	0	0	0	1	0	3	0	3	1	1	1	0	2	0	1	1	0	0	0	1	1	0	0	1	0	0	3	0	2	2	3	0	0	1	1	0	0	0	0	0	0	0	0	1	1	0	3	0	0	1	1	0	1	0	0	1	0	1	0	0	1	0	4	0	1	0	2	1	1	0	0	1	0	0	0	1	2	2	0	1	0	0	0	2	0	1	2	0	1	0	0	1	0	0	2	0	0	0	0	2	3	1	3	2	1	1	1	3	0	0	6	2	4	0	2	0	0	0	1	0	0	2	2	0	0	1	0	0	0	0	0	0	0	0	2	0	1	4	4	3	0	1	3	3	0	0	3	1	1	0	3	3	0	1	6	3	2	0	2	2	1	2	0	3	1	0	4	7	0	0	3	3	0	2	3	0	0	0	1	0	0	2	1	0	2	1	0	3	0	0	0	1	1	1	1	0	1	3	2	2	0	2	1	1	0	0	1	3	1	1	0	0	1	2	0	0	1	0	1	0	0	0	4	0	0	3	2	0	3	0	0	2	0	2	0	0	3	0	0	0	1	4	2	1	0	3	0	3	2	0	0	1	0	1	1	2	3	0	6	0	5	0	1	2	1	1	5	0	0	0	0	2	0	0	0	2	1	1	2	1	1	2	1	1	1	0	0	1	0	0	0	10	0	0	3	6	4	2	3	3	0	0	1	1	0	2	1	0	3	1	3	0	1	1	0	0	4	0	0	2	2	2	3	0	4	1	10	1	0	1	0	0	0	0	5	6	2	0	3	0	2	2	0	0	0	3	5	1	0	0	0	2	2	3	1	0	0	10	2	0	0	2	4	1	0	0	0	0	2	2	1	1	0	0	2	4	0	0	0	0	0	4	12	0	0	0	1	1	0	0	1	3	0	2	1	1	0	2	4	0	2	3	2	3	0	1	1	0	4	8	1	0	0	0	1	1	3	1	0	6	0	0	0	0	1	0	2	3	0	0	1	0	2	3	1	0	2	0	0	0	2	1	3	4	1	1	3	0	1	3	3	1	1	1	1	1	0	0	2	0	1	2	1	2	3	0	1	2	1	0	1	1	3	0	2	1	0	1	1	2	3	0	3	5	1	2	0	3	0	2	2	3	0	1	1	2	2	1	2	1	1	0	1	0	2	4	0	0	0	2	1	0	1	3	0	1	5	4	5	1	3	2	3	1	2	0	0	0	0	2	0	0	2	3	0	4	1	0	1	1	6	2	1	1	14	1	1	5	5	2	3	0	1	1	1	6	2	4	4	1	5	1	1	0	4	0	2	0	3	2	1	2	1	1	2	1	2	1	0	0	1	0	1	0	0	1	0	1	0	0	1	1	6	1	0	0	0	0	0	2	5	0	0	5	0	6	0	0	0	2	2	0	1	2	1	1	1	0	0	0	0	1	3	1	2	2	2	0	0	1	0	0	0	0	0	2	1	1	3	0	0	0	0	6	3	4	0	0	2	0	5	3	1	10	0	0	0	0	2	2	3	1	1	3	0	2	8	1	5	2	2	5	2	0	3	1	4	7	5	1	3	0	1	0	0	0	3	10	3	0	4	1	0	1	1	2	2	2	1	0	0	2	6	1	2	4	0	3	2	3	3	1	0	0	1	1	2	2	4	1	2	0	1	3	0	2	1	1	0	3	0	3	0	2	0	3	4	2	1	1	1	1	0	0	2	2	2	3	2	7	1	3	4	0	2	1	7	0	1	1	2	0	0	3	4	2	1	3	1	0	1	2	2	4	2	0	0	1	5	3	0	3	1	1	2	0	0	1	1	3	4	0	17	3	0	1	1	0	0	0	0	1	1	1	9	2	2	1	3	0	1	1	0	3	2	3	0	0	1	0	0	1	2	2	0	4	0	1	0	2	0	0	0	1	5	2	4	0	0	1	0	1	3	2	1	2	0	2	3	1	0	0	0	0	0	1	0	1	0	3	4	4	1	3	0	2	0	1	1	6	1	0	1	1	1	3	0	1	1	2	3	2	1	1	1	2	5	0	0	3	0	0	2	0	0	1	2	12	2	0	0	1	3	2	0	3	1	1	3	1	0	0	1	0	2	0	1	3	4	4	3	1	1	0	0	2	15	2	0	1	0	0	3	1	3	0	3	1	0	2	2	1	5	0	2	1	0	0	2	2	0	4	0	5	2	1	3	2	5	1	0	2	1	2	0	11	3	1	14	1	1	1	2	0	1	1	4	0	0	0	0	0	0	0	3	3	0	1	1	2	1	0	1	4	2	1	1	1	0	0	2	2	6	0	3	4	4	5	0	0	0	1	0	0	0	1	5	0	8	0	0	1	1	1	2	2	1	2	1	1	1	3	1	0	2	1	1	0	1	0	6	1	1	4	1	0	1	0	4	1	0	0	0	0	0	0	1	0	0	0	7	5	0	0	2	2	2	6	0	1	0	7	0	1	0	2	0	0	4	0	1	0	2	4	0	1	0	1	0	1	2	0	5	2	4	0	2	1	7	1	2	0	0	3	0	0	1	2	1	0	4	0	0	0	2	1	0	1	1	1	2	4	4	0	4	0	0	2	1	1	0	1	0	0	0	0	0	0	0	0	3	2	1	0	0	2	2	0	1	0	1	0	0	1	2	2	3	0	0	1	2	2	0	2	0	2	0	3	1	2	0	0	2	1	0	0	0	0	0	1	0	0	0	2	0	0	0	3	1	1	2	0	0	2	0	0	0	7	0	1	2	2	0	1	2	3	0	1	2	0	2	6	0	0	3	1	2	1	1	0	0	1	0	2	0	1	3	1	0	0	0	2	0	0	4	0	0	2	1	0	3	1	7	0	0	1	1	2	0	0	0	0	2	4	5	3	2	0	4	0	1	0	2	2	0	0	0	0	1	3	3	0	0	0	0	4	3	0	1	0	0	2	3	2	0	4	0	1	5	1	0	1	0	1	0	2	0	7	1	0	0	2	3	5	2	0	1	0	1	4	3	2	4	1	3	2	0	3	0	3	1	0	2	7	3	2	1	2	1	5	1	1	4	0	1	0	4	2	2	0	0	2	1	1	2	5	1	5	0	6	0	4	2	0	4	1	2	0	1	0	0	0	1	0	1	1	8	3	3	0	3	1	1	3	0	3	3	5	1	1	3	1	0	0	1	2	1	1	1	2	0	0	2	0	1	0	3	7	1	3	1	1	0	0	0	3	1	0	3	0	0	2	0	1	7	2	0	0	1	0	0	0	2	0	0	2	0	2	4	4	0	0	0	3	1	0	0	3	0	1	5	0	0	0	4	3	1	4	1	0	0	2	0	1	1	4	1	0	1	3	1	0	1	1	0	0	3	5	4	6	1	1	0	1	1	8	5	3	2	0	1	1	0	0	0	2	0	3	3	0	0	7	2	1	2	1	8	0	1	2	0	0	4	1	0	2	0	2	0	4	2	0	1	2	5	1	1	4	4	2	0	0	0	1	2	1	0	4	0	1	0	0	4	2	5	0	6	3	0	0	0	1	0	2	3	1	0	0	0	3	0	2	0	3	0	2	3	0	0	0	1	0	4	1	1	0	0	1	0	4	1	1	0	2	1	1	2	2	0	1	0	0	0	7	0	7	0	1	0	3	0	0	1	0	3	0	0	1	2	3	0	1	0	2	2	0	2	2	4	1	2	2	1	0	1	0	3	2	1	1	5	0	0	0	4	0	2	0	3	6	0	1	3	1	2	1	0	0	1	1	4	4	0	1	0	0	0	3	0	1	0	1	3	1	2	2	0	0	2	1	1	5	0	3	1	3	1	0	1	0	0	0	2	1	2	2	4	0	0	1	4	6	0	1	0	2	2	0	1	2	0	0	0	0	4	5	3	1	0	0	0	6	4	0	1	2	2	3	1	1	0	1	3	0	1	1	1	2	0	4	0	0	1	0	0	3	3	1	0	4	0	0	2	1	2	1	0	1	2	5	0	2	3	0	1	0	1	0	0	0	2	0	0	1	3	0	0	1	3	5	2	2	3	2	0	0	4	4	1	0	3	0	0	1	0	5	0	0	1	6	1	0	0	5	0	2	2	2	15	2	1	4	1	2	0	1	3	4	0	2	1	0	2	4	2	1	0	2	0	6	5	0	1	0	0	1	0	0	1	2	0	1	0	0	1	1	1	2	0	5	0	2	2	1	1	1	1	3	0	5	2	1	6	0	0	0	2	4	2	0	0	2	4	3	1	0	2	1	0	2	3	3	0	4	1	1	0	4	0	1	0	0	0	4	3	0	0	3	1	4	1	0	0	0	1	0	5	0	0	1	4	0	0	6	0	1	1	4	6	0	2	1	6	1	0	0	0	1	2	3	1	0	0	0	5	2	0	1	4	0	0	0	0	2	2	0	0	0	0	4	1	1	0	0	11	0	1	0	7	0	1	6	0	1	1	1	1	4	0	1	1	0	2	0	0	0	0	0	0	3	1	1	2	0	5	1	2	3	2	5	1	0	0	1	0	1	6	1	1	1	2	0	4	3	2	2	8	0	0	4	2	4	1	0	3	0	2	1	2	0	3	2	0	2	2	1	1	3	9	3	2	0	0	4	0	0	0	2	5	1	2	3	2	0	0	2	1	0	1	1	1	2	1	0	0	0	2	3	0	0	0	1	1	1	0	0	0	1	1	0	1	1	1	0	0	4	0	4	4	2	0	2	6	2	0	1	1	3	1	1	0	3	4	0	0	2	1	0	0	0	1	2	2	1	0	0	1	1	0	1	0	1	0	0	0	0	1	1	0	3	9	1	1	1	0	2	2	0	4	0	2	0	1	0	0	3	1	1	0	0	1	0	1	1	0	0	0	0	1	0	1	0	3	0	4	0	9	0	2	1	2	3	0	4	1	2	1	2	0	5	1	1	1	1	3	4	4	2	1	0	2	0	4	0	0	2	2	1	0	0	0	3	0	2	1	0	0	0	0	0	0	2	2	2	2	1	0	0	0	2	1	0	2	0	0	0	1	0	0	8	0	0	1	1	1	0	8	0	1	2	2	1	1	2	5	0	1	1	0	0	2	1	0	2	7	0	0	1	0	5	3	3	0	0	5	0	1	2	1	0	1	1	0	1	0	0	2	3	0	0	3	0	0	0	2	6	3	1	2	0	2	0	2	2	1	2	0	11	1	1	2	1	0	0	2	2	1	0	1	4	2	0	0	0	0	0	0	4	2	1	0	1	0	0	1	0	0	1	1	1	1	1	1	1	3	3	11	2	1	1	0	1	1	7	0	1	2	1	6	3	3	1	1	2	1	1	3	0	0	1	0	3	0	0	0	0	2	0	6	1	0	1	1	6	2	3	4	3	4	0	1	1	0	4	0	0	0	2	2	2	1	0	2	3	1	0	1	1	0	0	1	1	1	0	1	3	4	1	0	0	1	2	2	2	0	0	2	0	3	1	0	8	1	0	0	4	0	0	3	1	1	2	0	2	0	0	0	3	1	0	3	3	0	0	2	1	0	0	0	1	0	1	1	4	1	0	1	1	6	1	3	2	3	2	1	1	0	0	1	8	4	2	1	0	0	2	0	1	2	1	1	4	1	1	0	2	6	1	1	2	0	1	1	0	0	6	4	0	0	2	1	1	1	2	0	0	2	3	4	6	0	6	1	2	0	2	1	0	3	0	0	4	5	9	3	0	1	1	0	1	0	3	0	1	5	0	3	3	2	0	9	3	5	0	0	3	1	0	0	5	1	0	7	0	1	0	3	1	2	3	4	0	0	1	1	0	1	7	2	0	2	5	7	3	0	0	4	1	4	3	0	3	0	6	1	5	4	5	0	8	0	1	1	0	0	1	1	4	0	1	1	0	2	4	2	2	1	0	6	7	1	3	3	10	0	0	0	1	0	0	0	2	0	1	0	1	0	0	0	4	1	0	1	0	1	2	0	1	2	0	1	0	4	0	3	5	0	2	1	0	3	1	1	0	1	0	0	0	0	6	4	0	0	3	1	3	0	0	0	1	10	0	0	1	1	3	2	0	0	3	0	2	0	0	0	0	0	0	2	2	0	2	1	0	9	1	0	0	3	6	0	1	5	1	2	0	1	1	0	0	2	0	0	0	0	0	2	0	0	6	0	0	1	0	2	1	0	2	0	2	4	0	2	0	1	2	1	0	0	2	2	3	3	2	1	1	3	1	0	1	3	1	2	1	0	0	0	0	0	2	0	0	1	14	0	5	0	1	8	2	1	0	0	0	0	1	5	0	1	1	1	0	0	0	2	0	0	0	1	0	0	1	1	0	4	4	2	1	1	0	4	2	0	1	1	4	5	2	1	1	0	0	2	0	1	0	0	0	0	2	4	1	1	0	4	0	6	0	0	2	1	0	3	0	1	2	0	1	1	1	0	1	4	1	1	0	2	2	0	1	2	3	1	0	1	0	0	0	0	1	1	3	2	0	0	0	0	3	2	2	1	0	1	0	0	1	0	1	1	8	0	0	3	2	0	2	1	2	0	0	12	3	0	0	4	1	0	1	2	0	0	0	0	0	3	2	3	0	1	2	1	2	2	0	1	1	0	1	0	5	0	3	1	1	1	10	1	1	0	0	1	1	0	1	0	0	2	2	0	1	0	0	3	2	2	3	3	0	0	3	4	0	1	2	5	2	0	0	0	1	1	0	0	0	0	1	0	1	2	0	0	1	3	0	0	0	0	0	0	1	3	0	1	1	1	0	1	0	0	0	0	1	0	0	1	0	0	0	0	0	0	0	3	1	4	1	1	2	0	2	0	3	0	2	0	1	1	0	0	0	1	2	1	0	4	0	1	1	1	0	3	0	0	0	1	0	1	4	0	6	2	0	3	1	2	0	2	1	1	2	0	0	0	0	6	0	0	0	6	0	1	4	0	8	1	0	4	0	1	2	0	1	0	3	1	5	2	9	0	0	1	10	4	0	3	5	0	1	0	0	1	4	0	5	1	0	0	0	1	0	1	1	0	0	1	4	2	1	2	1	0	1	5	0	1	0	0	1	7	0	1	1	0	1	4	0	4	2	0	0	1	4	2	0	0	3	1	2	3	3	0	0	0	1	1	3	3	3	1	1	0	5	2	2	0	0	0	0	1	3	0	5	0	1	0	1	0	2	1	5	6	0	3	3	1	2	0	1	4	1	0	0	1	8	0	0	0	0	2	1	6	2	4	1	1	0	3	10	2	0	0	2	2	1	1	1	0	1	1	0	2	2	1	1	2	4	0	1	0	0	1	7	8	1	5	0	4	0	4	0	3	0	0	1	0	3	0	2	3	2	1	3	0	2	1	3	5	3	0	7	4	0	3	0	0	0	3	1	0	8	4	1	0	2	0	0	0	1	0	1	1	0	6	1	5	0	0	10	1	3	0	0	0	0	1	0	1	1	0	0	2	3	2	0	2	2	2	0	3	0	1	5	2	2	2	4	0	2	3	0	0	3	0	2	2	0	2	1	4	1	3	3	2	0	0	1	4	4	3	1	0	0	0	10	1	1	1	1	1	0	3	0	3	1	2	2	0	1	2	2	0	1	1	3	9	0	3	2	0	1	2	3	3	2	3	4	1	2	2	1	5	1	0	16	0	0	3	8	0	4	2	1	5	8	0	1	6	0	0	1	4	0	0	0	0	3	0	0	0	2	2	1	7	0	0	0	3	3	0	0	4	5	2	1	2	1	0	0	0	1	0	0	2	4	3	1	3	1	2	0	0	0	0	1	11	0	0	1	2	1	2	2	2	0	0	6	1	2	0	1	1	4	1	0	0	0	0	2	0	2	0	1	2	3	2	1	4	0	9	1	3	2	0	0	1	0	3	3	1	4	2	2	1	3	9	0	0	0	1	3	0	3	1	2	1	2	0	0	3	0	0	2	1	4	2	0	3	0	1	2	2	0	3	4	0	2	1	1	1	0	0	0	0	1	2	2	1	3	1	0	7	2	2	2	3	2	0	1	0	5	2	1	10	3	6	2	1	2	1	0	0	2	1	0	0	0	0	4	1	0	0	5	2	3	0	0	1	3	2	0	0	1	0	4	0	0	1	0	2	0	4	1	1	2	0	1	0	0	0	0	0	2	0	0	2	1	3	2	9	1	0	0	0	2	1	1	0	4	3	1	0	0	4	0	1	3	13	0	0	0	0	3	0	1	2	0	0	9	1	0	3	0	0	0	0	2	0	2	0	0	3	0	3	5	1	6	4	1	3	2	0	0	1	2	0	2	5	3	3	1	0	0	1	1	2	0	0	0	3	2	0	0	0	0	0	3	0	2	1	4	3	1	0	3	2	0	0	0	1	0	0	1	2	1	0	2	2	7	2	1	2	1	2	3	2	3	0	0	1	1	0	0	3	0	1	1	3	3	0	3	1	1	0	1	1	0	0	0	4	1	1	3	2	2	0	1	0	0	1	0	6	1	0	1	1	0	1	1	0	0	1	5	0	1	0	1	1	6	0	0	2	0	1	0	1	2	2	0	1	1	0	1	1	1	0	2	2	1	4	0	2	0	0	2	0	7	0	2	2	0	0	0	0	0	2	0	0	2	2	2	0	1	1	1	3	0	1	1	1	0	0	1	1	2	1	2	3	3	0	3	0	8	3	0	1	0	1	0	0	1	1	0	1	0	1	2	6	8	2	1	1	0	0	1	1	0	3	0	1	1	0	3	5	0	1	0	3	0	4	2	0	1	0	2	1	2	0	2	3	3	5	1	2	0	8	0	3	3	2	0	3	0	2	1	5	0	0	0	3	2	2	0	3	0	0	2	4	1	6	2	3	2	3	0	0	3	0	0	0	2	2	0	7	3	1	3	0	3	1	0	4	4	0	2	1	0	1	3	0	0	5	3	7	1	0	2	2	0	0	0	0	3	0	5	1	0	1	9	1	0	0	2	0	0	0	2	0	3	5	3	1	1	2	1	1	0	1	1	3	0	1	0	0	3	1	4	0	2	3	0	5	0	2	2	6	1	1	0	1	0	0	1	2	0	2	1	0	1	2	0	1	3	1	6	3	0	0	3	2	0	13	2	1	4	3	0	0	2	1	3	1	0	0	5	0	0	1	0	2	3	2	4	0	2	0	1	0	5	0	3	6	3	1	0	3	0	0	5	0	4	0	0	0	0	2	1	0	0	1	1	3	0	1	1	3	5	1	0	0	1	2	1	0	0	1	2	1	5	3	1	0	3	1	0	1	2	3	1	2	3	4	2	2	4	4	1	0	3	0	0	4	1	0	1	2	0	3	0	1	1	1	1	0	0	0	2	1	1	3	0	1	0	1	1	2	0	2	0	3	3	1	3	0	1	0	0	0	3	0	2	0	1	1	0	0	2	0	3	0	4	1	2	0	3	3	1	1	0	1	1	4	6	2	1	0	2	1	0	0	0	1	2	1	1	0	8	1	0	8	1	0	1	1	1	0	6	1	0	2	5	2	1	1	0	1	1	1	4	0	1	5	1	3	1	2	2	1	0	2	0	1	0	2	1	7	5	5	2	1	1	2	0	1	0	2	3	0	4	0	0	1	0	0	1	3	1	1	5	1	1	2	0	0	0	0	1	0	2	2	0	0	2	7	11	1	1	6	10	0	0	0	3	0	3	0	1	2	0	1	1	2	0	0	2	0	2	1	2	0	1	1	2	1	0	0	0	0	0	2	2	1	4	2	5	3	6	3	2	0	2	0	1	0	2	2	0	1	0	0	2	2	1	0	0	1	0	2	0	4	0	1	5	0	0	1	1	3	2	1	0	2	0	0	0	1	0	0	2	3	0	2	0	1	0	3	0	0	4	1	2	1	7	1	0	0	2	8	1	3	0	7	2	0	0	0	0	1	0	2	4	6	2	0	0	0	0	0	7	0	6	2	2	0	0	1	2	3	1	0	4	1	2	0	1	6	5	0	0	0	4	1	1	2	4	3	4	0	10	2	0	0	0	1	0	2	5	1	2	2	4	1	4	1	2	1	2	0	9	2	1	1	0	0	0	0	5	3	0	2	1	6	0	1	2	1	0	2	0	1	1	4	2	2	2	1	0	7	0	0	0	1	1	0	2	0	2	0	4	1	1	0	3	3	2	2	2	1	1	1	0	0	1	0	3	0	4	2	0	1	1	1	1	2	0	0	1	6	2	1	0	0	1	1	0	2	0	4	0	0	0	1	1	0	0	1	4	3	1	2	0	2	1	2	3	1	0	1	0	0	0	1	1	2	6	1	0	1	2	3	0	0	0	0	3	0	0	0	0	1	2	2	4	4	0	1	5	0	3	0	1	1	1	4	1	0	0	1	1	1	2	6	0	1	2	0	0	0	3	2	2	0	1	0	3	1	0	2	0	0	2	1	0	0	2	1	0	4	0	1	1	1	0	0	3	3	2	3	0	1	5	3	1	1	5	3	0	1	0	1	5	3	0	1	3	0	3	3	0	1	2	0	0	1	0	0	3	1	0	3	4	2	7	1	2	0	0	0	0	0	1	0	3	0	1	2	0	1	1	1	1	0	0	4	0	2	2	0	0	2	0	1	1	2	0	3	0	3	4	5	1	0	0	2	1	3	1	0	0	1	2	0	1	1	0	2	0	2	0	0	2	1	0	2	0	1	1	3	2	1	3	1	0	1	0	1	0	0	0	1	1	0	1	0	1	3	3	2	0	1	0	4	1	1	0	0	1	4	1	2	0	2	1	1	4	0	0	0	4	0	0	0	2	2	0	0	0	0	5	0	5	2	9	0	1	5	2	1	3	2	0	0	0	0	0	1	2	0	1	3	0	0	3	0	1	3	2	0	0	0	0	0	7	1	6	5	0	0	0	0	4	2	0	0	0	0	0	0	0	2	1	0	4	1	2	1	3	4	0	1	1	0	0	1	0	1	1	2	1	1	0	3	0	2	1	3	3	0	2	0	2	1	2	0	0	1	2	2	0	2	1	13	0	2	1	1	1	2	5	1	2	8	4	0	0	0	3	1	4	0	0	12	1	1	1	1	3	1	0	5	1	0	0	0	0	5	1	2	7	2	2	0	0	0	5	0	12	0	5	2	0	0	0	2	0	0	1	2	2	0	1	7	3	1	0	5	3	2	0	3	2	2	0	0	8	1	2	6	3	2	0	7	4	2	0	2	3	0	0	0	11	0	4	2	0	4	1	6	5	3	4	1	0	0	1	4	0	2	1	0	0	8	1	1	3	0	1	0	1	0	0	1	1	3	5	0	1	3	0	1	2	1	2	8	1	0	1	0	1	1	2	1	1	3	3	0	0	2	1	0	0	6	1	1	2	1	1	2	2	1	3	1	1	3	0	0	0	2	2	1	1	1	2	0	0	0	0	0	0	1	1	2	3	3	0	6	0	5	2	3	0	2	0	3	0	1	1	1	0	0	3	1	3	3	2	11	2	1	3	2	0	2	3	1	0	3	3	3	4	1	1	2	0	0	0	4	0	5	5	0	0	1	0	0	5	0	2	1	1	1	1	0	0	3	0	2	0	4	1	0	1	0	1	7	0	3	0	0	1	0	4	1	0	4	1	0	2	3	3	0	1	0	0	1	0	0	5	0	3	2	1	3	2	0	0	0	0	0	2	0	0	2	3	1	0	1	0	0	0	0	0	0	0	6	0	0	1	1	1	1	2	1	0	1	0	3	0	0	2	2	0	1	1	1	0	1	0	0	1	0	2	1	1	2	0	4	0	0	6	0	1	2	1	5	0	6	2	0	1	0	0	0	1	1	2	0	2	0	0	0	0	2	2	0	3	0	9	4	1	3	1	0	2	0	0	2	3	1	0	1	4	0	0	1	3	2	0	0	1	2	0	1	4	0	1	1	1	0	0	1	0	2	1	0	0	0	0	1	1	0	0	0	2	2	4	3	5	0	1	0	1	3	0	0	1	3	2	1	0	0	3	3	0	4	1	4	3	3	1	2	0	1	10	3	1	1	0	0	4	1	5	1	0	4	5	0	1	0	1	1	2	0	1	0	2	4	4	2	5	0	1	0	3	5	0	0	0	2	1	4	0	0	0	0	4	0	4	0	2	0	0	2	6	1	0	3	3	5	1	0	1	0	0	2	0	3	0	0	0	3	1	1	0	2	2	0	3	1	4	1	1	1	0	0	0	0	0	3	0	1	1	2	0	2	0	1	2	4	1	1	1	1	0	0	1	1	1	1	2	4	0	0	1	2	1	0	1	1	1	2	3	2	2	0	3	1	4	0	7	1	2	2	0	1	0	1	3	6	2	1	0	2	4	4	0	0	1	0	1	5	1	2	0	0	0	2	0	1	1	1	4	1	0	0	2	2	1	0	0	2	0	0	0	1	3	0	5	0	0	3	1	1	3	1	1	0	0	0	0	1	1	0	5	1	0	2	0	2	0	0	7	3	2	1	0	0	1	2	0	1	2	1	5	5	2	4	3	2	2	3	0	2	2	2	3	0	0	2	2	0	0	0	0	8	0	1	0	0	1	0	1	0	1	0	0	2	0	8	1	2	1	0	3	1	1	4	6	1	1	1	2	1	2	0	0	2	0	5	1	0	1	1	9	7	0	7	1	0	0	1	3	0	1	1	0	1	0	10	4	0	0	7	6	3	0	9	0	2	7	1	1	5	0	0	4	0	6	0	3	0	0	2	2	1	1	1	3	2	0	1	1	1	1	0	5	0	2	0	0	0	2	2	0	1	2	0	1	3	0	0	1	1	1	1	4	0	0	3	2	1	3	2	1	2	1	0	0	0	4	1	0	8	2	1	1	0	1	0	0	1	1	6	1	0	1	1	4	0	0	0	3	1	3	3	0	5	0	2	2	0	1	0	0	1	1	1	0	1	1	0	0	0	0	0	0	3	0	4	1	2	4	0	3	3	2	0	0	2	0	0	2	2	2	4	1	1	5	0	4	0	0	2	0	5	2	4	12	1	2	1	1	1	2	0	0	8	3	1	0	0	3	4	2	0	1	2	0	0	1	1	0	2	5	2	1	0	1	2	1	2	4	3	2	2	3	1	2	0	0	8	1	1	0	0	0	1	5	3	0	0	2	3	2	1	0	2	0	0	0	0	1	0	2	2	1	0	1	9	1	2	0	0	2	5	0	1	2	3	0	1	0	0	5	2	1	2	1	3	2	0	1	0	1	1	2	0	1	0	3	1	13	2	0	0	0	0	0	0	1	3	1	0	2	0	3	2	3	2	1	1	1	0	0	1	1	0	1	1	2	1	0	0	3	0	2	2	0	3	0	1	0	1	0	0	3	1	1	1	4	0	1	0	1	0	2	0	1	0	0	1	0	0	3	0	2	0	4	3	1	0	0	3	5	1	5	3	0	2	0	3	0	2	0	2	0	0	0	6	0	1	4	1	1	0	0	0	2	2	0	1	0	0	3	2	1	2	2	3	0	1	1	9	1	0	0	1	1	1	1	1	1	0	0	0	0	0	0	0	1	1	0	2	2	1	0	5	1	0	1	2	4	6	0	2	6	1	0	3	0	3	1	1	3	0	0	0	0	1	0	1	1	1	0	2	0	0	0	0	0	0	2	6	1	4	2	1	2	1	1	0	4	3	5	2	4	2	1	7	0	5	0	2	0	6	2	3	0	3	1	1	1	1	5	5	4	1	1	2	5	2	5	0	1	3	3	0	0	0	2	2	5	0	0	1	1	0	0	0	1	0	0	0	5	1	1	3	2	3	1	4	2	0	2	7	1	3	0	0	1	2	4	0	1	1	1	0	0	2	6	3	0	1	2	0	2	3	3	4	0	3	9	0	1	1	1	5	0	2	4	0	1	1	2	0	1	2	0	0	1	2	0	0	1	3	0	0	3	0	0	0	2	0	1	0	1	0	0	0	0	1	3	1	1	0	0	1	0	1	1	2	1	7	1	0	2	0	0	0	4	0	0	0	0	1	1	0	3	6	0	0	2	4	0	1	0	0	0	0	0	1	3	0	13	0	1	0	4	0	4	2	0	0	4	2	0	3	0	0	3	0	0	1	4	0	2	4	1	1	0	1	0	2	0	2	1	0	0	0	2	1	0	4	0	0	0	0	0	0	0	3	0	0	1	3	4	0	0	0	2	2	5	5	2	0	1	0	7	0	0	1	1	0	2	0	2	0	0	2	1	0	1	0	0	1	3	3	0	0	7	0	1	0	1	0	3	0	5	3	1	0	1	0	0	10	0	4	0	1	0	3	1	0	0	4	1	3	0	0	2	1	4	1	0	0	0	5	1	0	0	0	1	2	2	1	1	0	1	3	0	0	1	0	0	2	0	0	1	1	0	0	0	0	0	0	2	0	2	2	1	1	0	0	3	0	0	1	0	2	0	1	0	0	0	2	0	1	0	0	1	0	1	0	0	1	0	0	0	1	1	1	0	7	0	0	0	0	5	0	0	0	1	0	0	0	1	0	1	0	1	0	1	0	3	4	2	1	0	1	0	1	1	0	0	0	1	0	0	0	2	0	0	1	1	2	0	1	1	1	1	0	1	0	0	2	0	0	0	2	0	0	0	1	1	2	2	0	0	0	4	1	0	0	0	0	3	0	0	1	0	0	0	1	0	1	1	2	0	1	0	2	3	0	1	0	3	1	0	0	0	0	1	0	1	0	2	1	1	1	0	0	1	2	0	1	0	0	2	0	3	0	0	2	0	0	0	0	0	2	0	1	0	0	2	0	2	0	0	0	0	0	0	1	3	0	0	0	1	6	4	0	2	1	0	0	3	0	0	0	0	1	1	0	1	0	2	3	0	2	5	1	1	0	0	1	3	3	0	1	1	0	0	0	1	2	0	0	1	1	1	1	0	1	5	0	0	0	0	0	2	1	0	0	0	2	2	1	0	0	0	2	2	0	4	1	0	2	7	0	0	0	1	1	1	1	0	0	0	1	1	2	4	0	0	0	0	0	0	0	0	1	0	1	0	0	2	1	0	2	0	0	0	0	0	1	2	1	1	5	0	0	0	0	0	0	1	2	1	0	2	0	0	1	0	0	1	1	3	1	1	2	0	0	0	1	1	1	0	0	1	0	3	1	0	0	0	1	0	0	2	0	0	0	0	0	1	0	0	0	1	5	4	3	3	0	0	0	2	1	0	0	0	0	1	2	0	0	0	2	2	0	0	0	0	0	0	3	1	1	1	0	0	1	0	6	0	2	1	0	0	0	1	0	0	2	0	0	2	0	0	2	1	1	0	0	1	0	0	1	0	1	0	0	0	13	0	0	0	0	0	1	0	0	0	0	1	0	1	0	0	0	1	0	1	2	1	0	0	2	1	1	0	0	0	0	0	1	0	1	0	3	0	0	1	1	0	0	1	0	0	1	2	1	1	0	1	0	0	1	0	0	0	1	3	0	1	0	0	1	0	1	3	0	1	0	1	0	0	2	0	0	0	1	1	1	1	2	0	0	2	2	0	2	0	0	0	0	0	1	1	1	0	0	0	2	0	0	0	0	0	1	0	0	0	0	0	1	0	3	0	1	0	0	2	0	1	2	0	2	2	1	0	0	1	1	1	0	0	1	0	2	0	1	2	0	0	0	0	4	0	2	0	1	0	0	0	0	1	0	0	1	2	0	0	1	0	0	0	2	0	0	0	1	1	0	2	0	3	1	1	0	2	2	0	0	1	0	0	3	0	0	0	0	0	0	0	0	1	0	0	2	1	1	0	0	0	1	0	1	1	0	0	4	0	0	3	0	0	1	2	1	0	1	0	1	0	3	1	1	0	1	2	2	0	1	0	2	1	1	0	0	1	1	1	0	0	1	1	0	1	5	0	0	1	2	0	0	0	2	0	1	1	0	0	0	0	2	2	1	1	1	0	0	0	1	0	1	0	0	0	1	3	1	0	0	0	0	1	3	0	2	1	0	0	6	2	1	1	0	0	0	1	2	0	1	0	0	0	0	1	0	5	1	2	1	3	2	0	0	1	1	1	3	3	4	0	2	0	0	0	0	9	0	1	1	0	0	2	0	2	1	0	0	0	0	2	0	1	1	0	1	0	1	0	0	3	1	2	1	1	1	0	2	0	0	0	0	0	4	0	0	0	0	0	0	0	0	2	1	0	0	1	2	1	0	0	0	0	1	1	0	0	1	0	2	1	1	0	1	1	1	1	0	5	3	2	1	0	0	1	1	0	0	0	0	0	0	2	1	3	0	3	0	1	0	1	4	0	0	1	0	1	0	0	0	2	1	0	1	1	3	0	0	0	0	1	1	0	1	0	4	0	0	2	2	2	0	0	0	0	2	1	0	1	0	1	1	2	1	1	3	6	2	0	0	0	1	0	1	1	1	0	1	1	1	1	0	0	3	1	0	0	1	0	2	0	0	1	1	1	0	2	3	1	0	0	2	1	2	0	0	0	2	2	1	1	2	1	0	2	0	0	3	0	0	0	0	1	0	0	2	2	0	0	3	2	0	1	2	3	3	0	0	0	1	2	1	2	0	0	0	0	0	0	1	3	11	2	1	5	0	0	0	0	4	0	0	0	0	1	0	1	3	0	1	4	1	1	1	3	1	3	2	0	2	0	1	0	1	1	1	0	1	0	0	0	2	3	3	0	1	0	1	0	0	0	1	1	2	0	0	1	0	0	2	0	2	0	0	0	1	0	1	5	0	14	1	1	0	0	0	2	4	0	1	2	0	0	1	1	0	0	2	1	1	0	4	1	0	6	1	1	3	0	4	0	0	5	1	2	0	0	0	0	0	0	2	1	1	2	2	2	1	1	0	1	2	0	2	0	0	1	1	1	2	1	3	1	0	0	3	0	0	5	0	1	0	0	3	1	0	0	0	1	5	2	1	2	0	1	5	0	1	4	0	2	2	2	1	0	2	1	0	0	2	0	0	5	0	0	0	0	0	1	0	2	0	1	0	1	0	0	1	4	0	0	1	0	1	0	3	1	1	2	0	0	0	0	2	3	0	1	0	0	1	3	3	0	2	0	1	0	1	0	1	0	2	1	1	0	1	2	1	0	0	2	2	2	0	1	0	0	1	0	0	0	2	1	0	2	1	0	0	0	0	0	0	1	3	0	1	1	0	1	0	0	0	0	2	0	1	4	2	0	1	0	3	1	1	0	0	1	0	3	1	0	0	0	1	2	3	0	0	3	0	0	0	1	0	0	4	0	0	0	0	1	0	3	0	0	2	0	0	0	0	0	2	2	1	1	1	0	0	2	5	3	1	0	0	0	1	0	1	0	2	1	0	1	0	0	0	9	1	0	0	1	4	0	2	1	4	1	1	2	0	0	0	0	2	3	0	0	0	1	1	1	0	0	1	0	1	2	0	1	2	0	1	1	0	2	1	0	1	0	2	0	0	1	0	1	1	0	3	1	1	1	0	1	1	2	0	3	0	1	1	1	0	0	0	2	4	0	2	1	3	0	2	1	1	0	2	2	1	2	2	1	1	0	2	2	1	0	0	1	0	3	1	1	2	0	1	1	0	0	1	0	0	0	0	3	1	1	1	0	0	1	1	0	2	2	0	1	0	2	0	0	0	0	0	1	0	0	0	1	1	0	0	0	1	2	0	1	0	0	0	1	3	0	1	0	8	0	3	1	3	2	2	0	2	3	0	2	1	0	0	0	1	2	3	1	4	1	7	4	6	0	0	1	1	2	0	1	6	2	1	0	0	2	1	0	0	3	1	1	0	0	0	0	3	0	1	0	0	1	0	2	1	1	0	0	1	0	0	2	0	0	0	0	3	3	1	0	0	1	0	3	2	0	1	2	0	0	1	2	2	2	0	0	0	2	1	0	0	0	0	0	2	1	2	1	0	0	0	0	2	0	2	1	1	0	2	3	1	2	0	1	1	2	2	0	1	0	1	0	1	0	0	0	0	0	0	0	1	0	0	1	2	0	2	1	1	1	1	0	0	2	1	3	3	0	2	0	0	0	0	4	1	1	0	0	1	0	1	2	2	1	0	1	0	1	2	0	0	0	2	3	1	0	0	0	1	0	1	3	0	0	1	2	0	1	0	2	0	1	0	1	0	0	0	2	1	0	0	1	1	4	1	0	0	0	2	0	0	0	0	1	2	0	0	0	1	1	4	1	0	0	1	1	2	1	0	1	0	0	0	4	0	0	1	1	0	0	0	2	0	0	1	0	0	1	2	0	0	1	0	0	0	0	0	3	0	0	0	1	0	0	0	1	0	0	0	0	2	1	0	1	0	1	1	2	0	3	0	3	2	0	1	0	0	0	3	0	1	1	0	1	0	0	2	2	1	0	0	5	0	3	0	1	3	0	1	3	1	1	3	0	0	2	3	3	2	1	2	1	2	0	1	0	0	0	0	0	0	1	0	1	1	3	2	0	1	2	0	2	1	0	0	0	1	3	0	1	0	0	1	1	0	0	1	1	3	5	2	1	0	0	1	2	0	0	4	2	2	0	1	0	0	1	0	0	2	1	1	0	1	0	0	0	0	1	1	0	0	0	1	0	0	0	0	0	1	0	0	0	0	0	4	0	0	1	6	0	1	1	4	0	4	1	1	0	0	3	1	3	0	2	0	1	1	1	0	8	0	2	0	1	2	0	2	1	1	1	0	1	1	1	0	0	3	0	1	0	0	1	0	3	1	1	0	0	1	0	1	0	0	0	0	0	0	0	0	1	0	1	1	1	1	2	0	1	2	0	2	0	1	0	0	0	1	0	0	0	1	0	0	1	1	2	0	0	1	0	0	1	0	4	0	1	0	0	1	0	0	0	1	0	1	0	2	1	1	2	0	0	0	0	3	1	1	1	0	3	1	0	0	0	0	2	3	0	1	0	0	0	0	1	3	0	4	4	1	2	0	1	2	0	1	0	0	2	2	1	3	1	0	1	1	0	1	3	1	2	0	0	4	0	0	0	0	0	0	0	1	2	1	1	1	1	0	0	1	0	2	1	0	0	2	1	0	2	0	0	0	0	1	2	0	1	2	0	0	0	1	2	1	0	0	0	12	2	4	0	0	0	0	1	0	1	1	1	2	1	0	0	3	0	1	0	0	3	0	1	0	0	1	0	0	1	0	0	0	1	2	0	0	1	1	2	2	3	0	1	0	0	2	2	0	0	3	0	0	0	2	0	0	0	0	0	0	0	2	4	1	0	0	1	0	0	3	0	3	4	0	2	0	0	0	0	0	2	1	4	0	1	0	1	0	0	1	0	3	1	0	0	1	2	0	0	2	1	0	1	1	0	1	0	0	1	0	2	1	0	2	2	0	1	1	2	2	0	0	0	0	0	6	0	0	2	0	0	0	2	0	0	0	1	3	0	0	1	0	2	0	0	0	2	0	0	3	1	0	0	1	1	1	0	2	3	1	5	0	1	0	1	0	0	1	0	0	1	0	0	0	2	0	0	0	1	2	2	1	0	1	1	0	1	0	3	1	0	4	0	0	3	0	0	0	2	0	0	5	0	1	1	2	1	0	0	0	0	4	1	0	0	1	0	3	2	0	1	1	1	1	1	0	0	2	0	1	2	0	3	1	1	0	0	3	0	0	2	2	1	1	0	1	0	2	0	1	1	0	1	0	3	0	2	1	0	2	0	1	0	3	0	0	1	2	0	2	0	1	0	3	0	0	0	2	2	0	0	1	2	0	3	0	0	0	2	0	1	3	3	0	1	0	0	0	0	1	0	1	2	0	2	1	2	1	2	2	2	1	1	0	0	3	6	1	0	0	1	1	2	2	1	0	0	1	2	0	1	2	0	6	0	1	6	1	1	1	0	0	2	0	0	2	1	2	2	1	2	0	2	2	0	1	0	0	2	1	0	0	0	0	0	1	1	3	1	0	0	0	0	1	0	0	2	1	5	5	3	0	6	1	1	1	1	1	0	1	1	2	0	1	1	0	1	1	0	1	1	0	1	0	1	6	1	0	0	2	0	2	6	1	0	0	0	0	1	2	0	1	0	0	1	0	2	2	1	2	0	3	0	0	0	0	1	3	0	1	0	1	1	0	0	0	1	1	0	0	0	3	1	2	0	0	0	1	1	0	1	1	1	0	0	5	2	1	0	0	0	0	1	1	0	1	0	0	1	1	0	0	1	1	0	1	0	0	1	0	1	4	1	1	0	0	1	0	0	1	0	3	1	1	0	0	1	2	3	2	0	1	1	2	5	1	3	0	1	0	3	1	0	0	3	0	0	0	2	0	1	1	0	0	5	2	1	1	1	1	1	2	1	2	1	2	1	0	2	2	0	0	0	0	1	1	0	0	2	0	2	0	1	1	0	0	2	0	3	0	0	2	4	2	0	2	2	0	2	1	0	0	2	3	0	2	1	1	1	1	0	0	0	0	0	0	0	0	0	1	2	2	1	0	0	1	1	0	1	0	2	0	2	0	1	1	0	0	0	2	4	1	1	0	1	0	1	0	2	0	6	4	2	0	0	1	0	0	1	2	0	3	2	0	1	3	0	1	0	1	1	2	0	2	1	1	1	2	1	1	3	10	3	1	1	0	0	4	0	1	1	0	1	0	1	2	5	1	0	0	0	0	0	2	1	3	0	0	0	1	3	3	0	2	2	1	0	1	1	0	3	1	0	1	0	0	0	1	1	0	0	1	1	3	2	0	1	2	2	0	0	1	2	0	1	2	0	0	2	0	0	2	0	0	2	1	1	1	1	0	0	2	3	0	1	0	2	0	1	2	0	0	0	4	1	1	0	0	0	0	2	0	3	1	0	2	3	3	1	1	0	0	2	0	0	0	1	2	0	0	4	1	1	1	0	2	3	0	0	1	2	1	3	2	2	1	9	0	1	1	0	1	2	0	0	2	1	5	4	1	1	2	0	2	2	2	1	0	1	0	2	0	0	0	4	2	0	2	0	0	0	3	4	1	3	4	0	1	3	0	1	1	3	1	0	0	1	0	0	1	0	0	0	1	0	0	1	3	0	2	1	0	1	0	0	5	1	0	0	2	0	0	2	1	0	3	0	0	0	0	0	0	1	2	1	3	0	1	2	1	0	1	3	0	0	1	4	0	0	0	2	0	0	0	4	1	4	0	4	1	2	0	0	2	6	0	0	3	0	0	3	0	4	2	1	0	0	2	0	1	0	0	2	1	1	1	1	1	1	0	0	1	1	1	1	1	0	0	1	6	1	2	1	1	0	0	0	2	3	1	0	0	0	2	1	1	0	0	0	2	0	1	1	0	1	0	3	0	0	0	2	5	1	5	0	0	0	1	0	0	1	0	0	0	1	0	3	0	0	1	1	2	0	1	1	0	1	3	0	0	1	1	0	0	3	0	0	1	0	0	2	0	0	1	0	3	0	3	1	0	0	0	3	0	0	4	0	0	0	0	2	1	2	0	3	0	1	5	1	0	0	1	0	1	1	0	2	1	0	2	0	0	0	0	0	0	3	1	1	2	1	1	1	1	0	1	0	0	0	1	2	0	0	1	0	0	1	0	1	1	1	1	2	1	3	0	1	0	1	0	1	0	0	0	1	2	2	0	1	0	0	0	0	0	0	0	1	0	1	5	0	0	2	1	1	3	1	0	0	0	0	0	0	3	1	2	0	2	3	0	6	2	1	2	1	1	1	1	0	3	0	3	0	4	1	0	0	2	0	1	0	1	0	3	1	2	0	1	0	0	0	0	1	0	0	1	1	0	0	1	0	0	1	1	1	0	1	0	0	5	3	0	4	2	2	1	1	0	5	1	1	1	0	1	1	0	0	0	0	2	3	0	0	0	0	0	0	0	0	1	1	4	1	1	1	9	0	3	1	0	1	0	1	0	0	0	1	0	1	4	0	1	1	1	1	5	0	2	0	2	2	2	2	0	0	1	0	0	0	1	0	1	0	1	4	1	1	1	0	4	1	0	1	0	0	4	0	0	0	0	1	1	0	0	2	2	8	1	0	0	1	1	0	0	0	0	0	4	1	0	0	0	0	1	0	0	0	0	0	3	2	3	1	2	2	2	5	0	0	1	0	0	0	2	1	3	0	1	0	1	3	0	3	2	1	0	0	1	0	0	0	2	2	0	1	0	0	1	0	0	2	0	1	0	0	0	0	2	1	0	1	0	1	1	1	0	4	2	0	0	0	0	1	1	2	0	6	1	0	0	1	0	0	1	5	1	0	0	2	3	0	5	0	0	0	2	2	3	1	1	1	3	0	0	3	0	2	2	0	0	2	1	0	0	1	1	2	0	0	4	1	1	2	1	1	2	0	3	1	0	2	2	5	1	1	0	1	2	0	0	0	1	1	1	1	0	1	0	0	1	0	2	0	0	0	1	1	1	1	0	3	0	1	1	2	2	0	2	0	1	1	2	1	0	0	0	0	0	1	1	0	1	0	0	1	4	3	2	2	1	0	0	1	1	1	4	0	2	0	0	0	2	1	3	1	0	0	0	2	1	0	0	0	0	1	2	0	0	1	0	3	1	0	2	0	1	0	1	1	2	2	0	0	4	0	2	2	0	2	0	2	0	1	1	1	3	1	0	2	0	0	1	0	0	0	0	0	0	1	2	0	3	0	0	1	5	1	1	0	0	3	1	1	2	2	0	1	1	1	2	0	3	1	0	1	0	1	0	0	1	0	2	0	0	1	1	0	2	0	2	1	2	0	0	0	0	3	0	2	3	1	0	1	0	0	0	0	1	0	1	0	1	0	0	1	1	3	0	0	2	2	1	1	1	4	0	0	1	0	0	0	0	0	1	1	1	0	0	0	0	1	4	0	0	1	0	0	1	0	4	0	1	0	0	3	0	0	1	0	4	2	0	2	1	1	2	0	0	1	1	0	0	1	0	0	0	0	0	0	0	1	1	1	2	1	0	1	3	0	2	1	0	0	3	0	4	0	2	0	1	0	0	0	0	3	2	1	1	2	0	2	1	0	0	0	0	0	0	0	1	1	1	0	2	2	0	3	0	1	1	1	1	0	2	1	0	2	0	1	0	5	0	0	0	0	1	0	1	1	0	0	0	1	0	0	0	1	0	0	2	0	0	0	0	1	2	0	0	0	1	0	0	0	1	2	1	1	1	1	3	1	0	5	0	0	1	0	1	2	2	1	1	3	2	0	0	0	0	1	0	0	0	0	1	0	3	0	1	0	0	2	1	0	1	3	0	0	2	0	0	3	1	1	0	0	0	0	1	0	1	0	2	0	0	0	2	0	2	1	2	0	0	3	0	0	3	3	1	1	0	0	2	3	0	2	0	0	2	1	0	0	2	2	4	0	0	2	1	1	0	0	3	0	0	10	0	1	2	0	1	0	2	4	1	0	0	3	3	1	0	0	2	0	1	1	1	3	0	1	2	3	4	1	0	0	0	0	1	0	1	3	4	2	1	2	1	0	1	2	0	0	0	1	1	1	0	1	1	0	0	0	1	0	2	0	0	0	0	0	0	4	1	0	0	1	3	0	0	2	2	1	0	5	0	3	3	0	0	0	0	0	0	1	1	0	0	1	2	0	5	1	0	0	1	1	4	2	0	0	1	0	0	2	0	1	1	0	1	1	0	2	0	0	0	2	1	0	2	0	0	1	1	0	2	0	1	1	1	1	0	0	0	0	3	1	0	0	7	0	1	1	1	1	2	5	0	2	0	0	0	2	0	1	0	1	2	0	1	5	1	0	7	0	2	0	4	0	0	0	1	0	4	0	0	1	0	4	2	1	1	0	1	2	1	0	1	2	0	1	4	1	1	0	2	0	0	1	1	0	3	0	0	1	0	0	0	0	0	0	1	0	0	1	3	1	0	1	1	1	0	0	1	1	0	0	0	1	2	1	1	2	0	3	1	1	0	0	0	0	0	0	1	2	0	0	0	0	0	1	1	1	0	0	4	1	1	4	2	2	0	0	0	0	5	1	0	1	0	1	2	2	0	1	0	0	0	4	1	1	0	1	2	1	0	2	2	0	2	0	0	0	1	2	1	0	1	0	0	1	0	0	1	0	4	0	0	2	0	0	2	2	3	2	1	0	0	2	0	0	1	5	3	0	0	1	0	2	1	1	0	0	9	0	1	0	1	1	0	0	0	0	1	0	1	0	1	0	0	0	2	0	0	1	2	2	2	1	0	0	0	4	0	0	0	0	1	1	0	0	1	2	1	2	0	0	0	4	0	0	0	0	3	0	0	1	0	3	0	3	0	2	0	0	1	0	0	0	0	0	1	4	0	0	0	0	2	0	0	3	2	0	0	16	0	0	5	0	0	1	1	0	0	0	0	3	0	0	1	0	0	3	0	2	0	0	1	2	1	2	1	3	2	2	0	0	0	1	0	0	4	1	1	0	2	1	1	1	4	1	0	0	0	1	2	4	0	1	0	0	4	1	1	0	1	3	0	0	0	2	2	0	1	0	1	0	1	0	0	3	1	3	0	2	0	3	0	3	2	0	4	2	0	0	1	1	0	3	3	0	0	0	2	0	1	0	0	1	0	0	2	4	1	0	0	0	0	9	3	1	4	4	0	2	1	6	1	2	0	0	0	3	4	0	0	7	0	0	0	0	0	3	0	4	3	0	1	3	1	0	5	4	4	4	0	0	1	1	1	0	1	0	9	1	1	0	4	2	1	0	1	1	0	4	1	1	0	0	2	2	2	3	1	0	2	1	0	1	0	0	0	0	0	1	0	0	3	0	0	4	0	3	5	0	1	0	1	0	1	1	0	0	0	1	0	0	3	0	0	0	0	0	2	4	1	0	0	2	0	2	0	1	1	0	0	0	1	1	0	0	0	9	0	1	4	2	2	0	0	0	1	2	1	0	0	2	2	0	4	0	0	1	0	0	7	2	2	0	1	0	0	0	0	1	0	0	0	0	1	1	0	1	1	0	0	0	0	0	3	3	0	1	8	0	0	1	1	7	0	1	3	6	2	1	0	0	3	0	0	1	3	4	1	1	3	3	0	0	0	3	0	4	0	1	2	0	1	3	0	0	1	1	0	0	0	0	1	0	0	1	1	0	2	1	0	1	0	0	0	0	0	0	1	0	0	0	3	1	0	0	0	0	1	0	1	4	0	1	0	0	1	0	0	9	1	3	1	3	2	3	0	0	1	4	0	2	1	0	0	0	0	1
N0.HOG0000234	0	0	0	1	0	0	1	1	2	0	0	0	0	1	1	0	0	1	0	0	1	1	0	0	0	1	0	0	0	0	0	0	0	0	0	0	0	0	1	0	0	1	2	0	1	0	0	0	0	0	0	1	0	0	2	2	0	2	2	0	0	1	0	0	2	1	0	2	1	0	0	1	1	2	0	0	4	0	1	0	0	1	0	0	1	1	1	0	1	1	1	1	0	0	2	0	0	2	0	0	0	0	1	0	2	0	1	0	1	0	0	1	1	0	0	0	1	1	0	0	0	0	6	1	0	1	0	0	1	0	0	0	1	3	1	2	1	2	0	0	0	1	0	0	0	0	3	0	1	3	1	1	0	1	0	0	0	0	2	0	1	0	0	0	0	0	0	2	0	0	0	0	0	0	2	0	0	0	2	0	0	0	0	1	2	0	2	1	2	0	0	0	3	1	0	0	0	1	0	0	2	0	0	0	0	0	0	0	0	1	0	0	4	0	1	0	0	1	2	2	0	0	0	0	0	1	1	0	0	0	0	2	1	0	0	1	0	2	3	1	1	0	2	1	0	0	1	0	0	0	2	0	0	0	1	0	0	2	2	0	2	0	0	0	0	0	3	0	0	0	0	0	1	0	0	1	1	0	1	1	2	0	0	3	1	0	2	0	0	0	1	0	0	1	0	2	0	0	1	1	0	0	0	1	0	1	1	1	0	0	0	2	0	0	0	0	2	0	0	0	2	0	0	1	3	1	0	0	0	0	0	2	2	0	0	1	0	0	0	0	1	1	0	0	1	0	0	3	0	0	0	0	0	0	0	1	0	0	1	0	4	0	1	1	0	0	1	2	0	0	0	0	0	0	1	1	0	0	0	0	0	2	0	2	0	0	0	1	0	1	0	0	0	0	1	0	4	1	0	0	0	0	0	1	0	0	0	1	0	1	0	0	2	2	0	1	0	0	0	1	1	0	0	1	0	0	0	0	0	0	1	0	0	0	2	1	0	1	0	0	0	0	3	1	0	0	0	1	1	0	0	1	0	0	0	0	3	0	1	1	2	0	2	0	5	0	0	0	2	0	1	1	0	3	2	0	1	0	0	0	1	1	0	0	1	0	0	0	0	0	0	0	0	0	1	0	0	2	0	0	1	0	1	1	0	0	0	0	1	0	0	0	0	4	0	3	0	2	0	3	0	0	0	0	0	3	0	0	0	0	0	1	0	0	0	0	0	1	0	0	0	2	0	0	0	1	0	0	0	0	0	2	0	1	1	0	0	1	0	0	0	3	0	0	0	0	1	0	0	1	0	0	0	8	0	0	0	0	5	2	0	0	0	0	1	0	0	0	0	1	0	0	0	1	0	0	0	0	0	0	2	1	0	1	0	2	0	1	0	0	1	1	0	3	0	0	1	0	1	2	3	0	0	0	0	0	2	3	1	0	0	1	0	2	0	0	0	1	0	0	0	0	0	1	0	0	1	0	1	0	0	1	2	0	0	0	0	0	0	0	1	0	1	0	1	1	0	3	0	0	0	0	2	0	1	0	0	0	0	0	0	0	0	0	1	3	0	1	1	0	0	0	0	0	0	3	0	0	1	1	0	0	0	2	1	0	0	0	0	1	0	0	3	2	0	0	0	0	0	0	0	0	0	0	1	4	0	0	0	0	1	0	0	0	0	0	1	0	0	0	0	0	0	0	2	0	0	2	1	0	0	0	0	0	0	1	2	0	0	0	2	0	0	2	0	0	0	0	0	1	1	0	0	0	2	1	1	1	1	0	0	0	1	1	0	0	1	1	1	0	0	0	0	1	0	1	0	4	1	0	0	1	1	0	0	0	0	0	0	0	3	1	0	0	0	2	0	0	0	0	0	0	0	0	0	1	0	0	0	1	1	1	0	0	0	0	0	0	0	0	2	0	0	0	0	1	0	0	0	1	1	0	0	2	0	0	0	0	0	0	2	1	0	4	0	2	0	0	0	2	0	1	1	0	1	0	3	1	1	1	1	1	0	0	1	1	0	0	0	0	0	0	3	0	0	1	0	3	0	2	0	1	0	0	1	1	0	1	0	0	1	1	1	0	0	1	0	0	0	1	0	0	0	0	0	3	0	1	0	1	0	1	1	0	0	1	0	0	3	0	0	0	0	1	0	0	0	0	0	0	0	0	0	0	0	0	2	0	3	0	0	0	0	0	2	0	0	1	0	0	1	0	0	0	0	0	0	0	0	0	0	0	0	0	0	0	0	0	0	0	0	0	0	3	0	0	0	0	0	0	2	0	1	0	0	1	0	2	2	1	0	0	1	1	2	1	3	1	0	0	2	1	1	1	1	0	0	2	0	0	0	0	0	1	0	0	2	3	1	3	1	0	0	0	2	3	0	0	0	0	0	0	0	3	0	0	1	0	0	0	0	0	0	2	0	0	0	0	0	2	0	0	0	1	0	0	2	0	1	0	0	3	1	0	0	0	0	1	0	0	2	1	0	0	0	0	0	2	0	1	0	0	0	0	1	0	0	0	0	0	0	0	2	0	0	0	1	0	3	0	0	0	1	1	0	0	0	0	0	0	0	3	0	0	0	1	0	0	1	1	1	0	0	2	1	1	0	0	0	0	0	0	0	0	0	4	1	1	0	0	3	0	0	0	1	3	1	0	1	0	2	2	1	0	1	0	1	0	0	0	0	2	0	0	0	0	2	3	0	0	0	0	0	1	0	0	0	0	0	0	0	0	1	2	0	1	2	0	2	0	0	0	0	0	0	3	0	0	0	0	0	0	0	0	0	0	0	0	0	0	2	0	1	0	2	2	1	0	0	0	0	0	0	0	5	1	0	0	0	0	0	0	0	0	1	0	1	0	1	0	1	1	0	1	0	0	0	0	0	1	2	1	0	4	0	1	0	3	4	1	1	0	0	2	0	1	0	0	0	0	0	0	0	1	1	0	3	0	1	0	0	0	1	0	1	1	0	0	2	0	0	0	0	0	1	0	0	0	0	0	0	0	0	1	1	0	0	0	1	0	0	0	3	0	2	0	2	1	0	1	0	0	1	0	0	2	0	0	0	1	0	1	0	0	0	0	0	0	2	1	0	0	0	0	0	1	1	0	0	2	0	0	1	0	0	1	1	0	0	0	0	0	3	2	0	1	0	0	0	0	1	0	0	1	0	0	0	0	0	0	0	0	0	0	1	0	1	1	0	0	0	1	0	2	0	1	0	1	0	0	0	0	0	0	0	2	0	0	0	0	0	1	0	0	0	0	0	1	0	1	1	0	1	0	0	0	0	0	0	2	0	0	0	0	0	3	0	0	0	0	1	0	0	0	1	0	2	0	0	0	1	0	0	2	1	0	1	1	0	0	0	0	0	1	0	1	0	0	0	0	0	1	1	0	1	0	1	0	2	0	2	0	2	1	0	0	0	0	0	0	2	0	0	2	0	0	0	0	1	0	1	1	0	1	0	0	1	0	1	1	0	0	0	4	0	0	1	0	1	0	0	0	1	0	2	0	3	0	1	0	1	0	0	0	0	0	0	1	0	0	0	0	0	0	2	0	0	0	0	0	0	0	1	0	0	2	0	0	1	0	0	2	0	0	1	2	0	1	0	0	0	1	0	0	0	0	1	0	0	0	0	0	2	1	0	0	0	0	1	1	2	0	0	2	0	0	1	0	0	0	0	2	0	1	1	1	1	0	0	0	0	0	1	3	1	0	1	0	0	0	0	0	0	1	0	0	3	0	1	0	0	0	0	0	3	0	0	0	0	0	0	0	1	0	0	1	1	0	0	1	0	0	0	0	0	0	0	0	1	1	2	0	0	0	1	3	0	1	0	0	1	0	1	1	1	1	0	0	0	0	0	0	1	1	0	0	0	2	1	2	0	0	1	2	1	1	0	3	0	0	0	0	0	0	0	0	0	1	0	0	0	0	0	0	2	0	0	0	0	0	0	0	1	0	2	0	0	0	0	2	0	0	0	0	1	0	0	0	1	0	0	3	0	1	1	0	0	3	0	4	0	1	1	0	0	0	1	0	1	1	1	0	0	0	0	1	1	1	0	0	0	0	0	1	0	1	0	0	0	0	2	0	0	0	0	0	2	1	0	0	2	0	1	0	0	0	0	3	1	0	0	0	1	3	1	0	3	0	0	0	0	0	0	1	0	0	0	1	1	0	0	2	2	0	2	0	1	0	0	0	0	0	0	2	1	0	0	1	0	0	0	0	4	0	0	0	3	0	1	1	1	0	0	0	0	0	0	0	0	0	1	1	0	0	0	0	0	1	2	0	0	0	0	0	0	1	2	0	4	0	0	0	0	0	0	0	0	1	0	1	1	0	1	1	1	0	0	1	0	1	0	0	0	0	0	0	0	2	2	2	0	0	0	0	1	0	4	0	0	1	1	1	0	1	0	0	0	0	0	0	0	0	0	0	0	1	0	0	1	0	0	0	1	0	0	1	0	1	0	0	0	0	1	0	0	0	0	0	0	4	0	1	2	1	0	2	1	0	1	0	0	1	1	0	0	1	0	0	0	1	0	1	0	0	0	1	0	0	0	0	0	1	0	0	1	0	0	0	0	0	0	0	2	0	0	0	0	0	0	0	0	1	0	0	0	0	0	1	1	0	1	0	0	1	1	0	0	2	1	0	1	0	0	0	0	2	1	0	0	0	0	0	0	2	0	1	1	0	0	2	0	1	0	2	0	2	0	0	0	0	4	0	1	0	1	0	0	0	0	1	1	1	0	2	0	1	1	0	1	1	0	0	0	1	0	0	0	0	2	0	0	0	1	0	0	1	0	2	1	0	0	1	0	1	0	0	0	0	0	1	1	0	0	0	0	2	0	0	1	0	0	1	0	0	1	0	2	1	0	0	0	0	0	0	0	3	0	0	0	0	0	0	0	0	0	2	0	1	1	0	0	0	0	0	0	1	0	2	0	0	0	0	0	0	0	0	0	0	0	2	0	3	0	0	0	0	0	0	0	0	0	1	1	0	0	0	0	0	0	0	3	0	0	0	0	1	2	2	0	0	2	0	1	0	0	0	2	0	4	1	0	0	1	2	1	0	2	2	0	0	0	0	0	0	0	1	0	1	0	0	0	1	1	0	2	3	0	0	0	1	0	1	3	1	0	0	0	1	2	2	0	0	0	1	1	0	0	1	3	2	0	0	1	0	1	0	0	0	0	0	2	0	0	0	0	0	0	0	1	0	1	1	0	2	1	0	0	1	1	0	3	0	1	0	0	1	0	1	0	0	1	0	0	1	0	0	0	0	1	0	1	0	0	0	0	0	0	2	0	0	0	0	1	2	0	0	0	2	0	0	0	0	1	0	0	1	0	0	0	0	0	3	0	0	1	0	0	0	0	0	0	0	0	0	0	0	0	0	0	0	1	2	0	0	0	0	0	0	0	0	0	0	0	0	0	0	1	0	0	2	0	0	1	0	1	1	2	1	0	3	0	0	0	0	0	1	0	0	0	0	1	0	0	0	1	0	0	0	0	0	1	1	1	1	0	3	0	1	0	0	0	0	0	4	0	0	0	3	0	0	0	0	2	0	1	0	0	1	1	0	0	0	2	0	0	0	0	0	1	0	0	0	0	0	0	0	0	0	0	0	0	0	0	1	0	0	0	0	1	0	0	0	3	0	1	0	0	0	3	0	0	0	0	0	1	0	1	0	2	0	0	1	0	0	2	0	0	2	1	0	2	0	2	0	0	6	0	0	2	0	0	3	1	0	0	1	1	0	0	0	0	0	2	1	0	1	1	0	0	0	1	1	0	0	0	1	0	0	0	0	0	0	0	0	2	0	0	0	0	3	0	0	1	0	0	1	1	0	0	0	0	0	0	2	2	0	0	0	0	3	1	1	0	1	0	0	0	0	0	0	0	0	0	0	0	0	0	0	0	0	0	0	0	0	0	0	0	0	2	0	1	3	0	1	0	0	1	1	1	0	0	0	0	0	2	0	3	0	0	0	1	0	0	0	1	0	1	0	0	0	0	0	0	0	0	2	0	3	3	0	0	0	0	1	2	0	0	0	0	0	0	0	1	0	0	0	0	0	0	0	0	2	0	0	0	0	0	0	0	0	1	0	0	1	1	0	0	0	0	0	0	0	0	1	0	0	2	0	0	0	0	0	0	0	0	0	1	0	3	0	0	2	0	2	0	0	0	0	0	1	0	0	0	2	0	0	0	1	0	0	0	0	0	0	0	0	0	0	0	0	2	1	0	0	0	2	0	0	1	0	0	1	1	0	1	2	1	0	0	2	1	2	0	2	0	0	0	0	0	0	0	0	0	0	1	0	1	0	1	0	2	0	0	1	1	0	0	0	0	0	3	0	0	0	0	1	0	1	1	0	0	0	0	0	0	1	0	0	0	0	0	0	1	0	0	1	6	0	1	0	3	0	2	0	0	0	0	0	0	0	0	2	0	1	0	0	0	0	0	0	0	1	0	0	0	0	0	0	1	0	0	0	0	1	0	0	1	0	0	1	0	0	0	0	1	0	0	1	1	1	1	0	1	1	0	0	1	0	0	0	0	0	0	0	1	0	0	0	1	0	0	2	0	2	0	0	0	0	0	0	0	0	0	0	0	0	0	0	0	0	0	0	0	1	2	0	2	1	1	0	0	0	0	0	0	0	0	1	0	0	0	0	0	0	0	0	0	3	0	0	1	0	0	0	0	0	0	0	0	0	0	0	0	0	0	0	0	0	3	0	0	0	0	2	0	0	2	0	0	0	0	0	0	1	0	0	0	0	1	3	1	0	1	0	1	1	3	3	0	0	0	0	0	0	0	0	0	3	0	0	0	0	0	0	1	0	1	0	0	0	1	0	3	0	2	0	0	0	1	0	1	0	0	0	0	1	0	0	5	1	0	3	0	0	1	0	2	0	0	2	2	0	1	0	0	0	1	0	2	0	0	1	0	0	0	0	0	0	0	2	2	0	0	0	0	2	0	0	0	0	1	0	0	0	0	0	0	0	4	0	0	0	0	1	1	1	0	0	2	0	0	1	2	1	0	0	0	0	0	0	0	0	0	0	0	0	0	0	0	0	0	0	0	1	1	1	1	0	0	1	0	0	1	0	0	0	2	0	0	0	1	0	2	1	0	0	0	1	2	0	1	0	0	1	0	4	0	2	0	0	0	0	0	1	0	0	2	0	1	0	0	0	0	1	3	1	0	1	0	0	0	3	0	1	0	3	0	0	1	1	2	2	0	3	0	7	2	1	2	0	0	2	2	0	0	0	0	0	1	1	0	0	0	0	0	1	2	0	0	1	0	0	0	1	2	1	0	0	0	2	0	0	0	0	0	3	1	1	0	0	0	0	0	0	0	0	0	0	0	0	1	2	0	0	0	0	1	0	1	0	0	0	1	1	2	0	0	0	0	0	4	0	0	0	0	0	0	3	1	0	0	0	0	0	0	0	0	0	1	0	2	1	0	0	0	0	0	0	1	0	2	2	1	0	0	0	0	0	0	1	0	0	0	1	0	0	0	0	1	1	0	4	0	1	0	0	3	0	0	2	0	2	1	3	0	0	0	1	0	1	2	2	0	0	0	1	1	0	0	0	0	0	0	0	1	1	0	0	0	0	0	2	0	0	5	0	0	0	1	0	0	0	0	0	3	0	1	0	2	1	0	0	2	0	2	0	1	0	1	0	0	0	3	0	2	0	0	0	1	1	0	0	0	0	0	2	0	0	0	0	1	0	0	0	0	1	0	0	0	0	0	0	0	0	0	3	0	0	0	2	0	0	0	0	0	1	1	0	0	0	1	0	0	0	0	0	1	1	0	0	0	3	2	0	1	1	1	2	0	0	0	0	0	0	0	2	0	0	0	2	0	3	0	1	1	2	0	0	0	0	0	5	0	0	0	1	0	0	1	0	3	0	2	0	0	0	0	1	1	0	1	0	0	2	0	0	1	0	0	1	0	0	1	1	0	0	0	0	0	0	1	0	0	2	0	0	0	1	0	0	5	3	1	0	2	0	3	0	0	0	0	2	0	0	0	0	0	2	0	0	2	0	0	0	2	0	0	1	1	0	1	1	3	0	0	1	0	0	0	1	0	1	0	0	1	4	0	0	2	1	1	0	0	2	0	0	0	0	0	0	0	2	1	0	0	3	3	0	0	0	0	0	0	1	0	0	0	0	1	0	2	0	1	0	1	0	2	2	3	1	0	0	0	0	0	0	0	0	0	0	1	0	1	1	1	0	0	0	1	2	0	0	2	1	1	0	2	2	1	0	0	1	0	0	0	0	0	0	1	0	0	0	0	0	0	0	0	0	0	0	0	5	0	0	2	0	1	2	0	0	0	0	1	1	1	2	0	1	0	0	0	0	1	0	0	1	0	1	1	1	0	0	0	1	3	2	1	1	0	0	1	0	1	1	0	0	0	0	0	0	0	1	0	3	0	0	1	0	0	2	0	1	0	0	0	0	0	0	0	2	0	1	2	0	1	1	0	0	3	1	0	1	1	0	1	1	0	0	0	0	0	1	0	0	5	0	0	2	3	1	0	2	1	0	2	0	0	0	0	0	0	0	1	0	0	1	1	0	1	0	1	1	0	0	0	0	3	0	0	2	0	1	0	0	3	0	0	1	1	3	0	1	0	0	0	0	2	0	0	0	0	0	1	0	0	0	0	0	0	0	0	0	0	0	0	1	0	1	1	0	1	1	0	0	5	0	0	1	5	0	0	0	1	1	0	0	0	0	0	0	4	1	0	0	0	0	1	2	0	0	0	2	0	0	0	0	0	2	0	0	0	0	0	0	0	1	1	0	1	0	2	0	4	1	0	0	0	0	1	0	1	0	0	0	0	2	1	0	0	2	0	1	0	0	0	0	0	0	1	0	0	0	3	0	2	1	1	0	3	0	0	1	1	0	0	0	2	0	0	0	0	1	0	0	0	0	1	0	0	0	0	1	2	0	0	0	1	2	0	0	0	2	0	0	3	0	1	0	1	1	1	0	0	1	0	0	3	1	1	0	0	0	0	1	1	0	0	0	1	4	1	0	3	2	1	0	2	0	0	0	0	0	0	1	0	0	0	1	0	0	0	0	2	0	0	1	1	0	0	0	0	0	2	0	0	0	2	0	1	0	0	1	0	1	1	2	0	0	0	0	0	0	0	0	0	0	0	1	3	0	1	0	0	1	0	0	1	0	0	0	0	0	0	0	1	2	0	0	0	0	0	0	0	0	0	0	0	0	1	0	0	1	0	0	0	0	1	0	1	1	0	0	0	0	2	1	0	1	1	0	0	2	0	0	1	0	0	0	1	0	1	0	0	0	0	0	0	0	3	0	3	0	0	0	0	0	0	2	0	0	0	0	0	0	0	1	0	1	0	0	0	0	2	0	0	2	0	0	1	0	0	0	0	1	0	2	0	1	2	0	0	0	0	0	0	0	0	0	0	0	0	2	1	0	0	0	0	0	0	0	0	3	0	0	2	0	1	0	0	0	0	0	0	1	4	2	2	1	0	0	0	0	0	0	0	0	2	0	0	0	0	2	0	1	0	0	3	3	1	0	0	0	2	0	0	0	0	1	0	0	0	0	0	0	2	0	0	2	0	1	0	0	0	1	2	0	0	0	0	0	0	2	1	0	0	0	4	0	0	0	2	0	0	1	0	0	2	0	0	0	0	0	0	2	0	0	0	1	0	0	0	0	0	0	2	0	1	0	1	0	0	0	0	0	0	1	0	0	0	0	0	1	0	1	0	0	0	0	0	2	0	0	3	0	0	0	0	0	0	0	0	0	0	1	0	0	1	0	0	0	0	0	1	0	2	0	2	1	0	2	0	1	0	0	2	0	0	0	0	0	0	0	0	0	0	0	0	1	0	0	2	2	1	2	2	1	0	0	0	1	0	0	0	0	3	7	0	0	3	0	0	1	1	0	0	0	1	0	0	1	1	0	0	0	2	0	1	2	0	1	0	0	5	0	2	0	2	0	0	1	0	1	0	0	1	1	0	0	0	0	1	0	1	1	0	1	1	1	0	0	0	0	1	0	0	3	0	2	0	0	3	0	0	0	0	2	0	2	0	0	0	0	0	0	1	0	0	1	0	2	0	0	0	0	0	0	0	1	0	2	0	0	1	0	0	0	1	0	0	0	0	0	0	0	0	0	0	2	0	0	0	2	0	0	1	0	0	0	0	0	0	3	0	0	0	0	2	0	0	0	1	0	2	1	0	1	0	1	1	0	1	1	0	0	2	0	0	0	1	3	1	0	0	1	0	0	0	0	0	0	2	0	0	0	0	3	0	0	2	0	1	2	0	0	0	0	0	1	0	0	0	0	0	0	0	3	0	1	0	0	0	0	0	1	1	0	3	0	1	1	0	2	0	1	1	0	0	0	1	0	0	0	0	1	1	0	0	0	0	0	0	0	1	2	1	3	2	0	0	0	0	0	1	1	0	0	1	0	1	0	0	1	1	2	1	0	0	1	0	0	1	1	0	1	0	0	0	0	1	0	2	0	0	1	1	0	0	3	0	1	2	0	0	0	1	0	1	1	0	1	0	0	1	0	1	0	0	0	1	1	0	0	1	0	0	0	0	0	0	0	1	0	1	0	0	1	0	0	0	0	0	0	1	0	1	1	0	0	0	0	0	1	2	1	0	0	1	0	0	0	0	0	0	0	1	0	2	0	0	1	1	0	1	0	0	0	0	0	2	0	0	0	0	0	0	0	0	0	0	0	1	3	0	0	0	0	0	0	0	4	0	1	0	0	0	0	1	1	1	0	1	0	1	1	1	1	0	0	1	0	0	0	0	1	1	0	2	0	2	0	0	0	0	0	0	0	1	2	0	2	0	1	0	2	0	1	0	1	0	0	1	0	0	0	0	0	0	2	1	0	0	0	0	0	0	2	1	1	1	0	0	0	0	0	2	0	0	3	0	4	0	0	0	0	1	0	0	2	0	1	1	0	0	1	0	0	0	0	0	0	1	0	0	1	0	0	0	0	0	0	0	0	0	0	1	0	0	0	0	0	1	0	2	0	1	0	0	3	0	1	1	0	0	0	0	3	0	0	0	0	0	0	2	0	0	0	1	1	1	0	0	0	0	0	1	0	0	0	1	0	0	5	0	0	0	0	0	0	0	1	1	1	0	1	0	0	0	0	0	2	0	0	0	0	0	0	0	0	0	0	0	2	0	0	1	0	0	1	0	1	0	2	0	0	3	1	1	0	0	6	0	0	0	1	0	0	2	1	0	0	1	1	0	0	2	0	1	4	0	0	0	0	0	0	0	1	0	1	0	4	3	0	0	0	0	1	0	0	0	0	0	0	0	1	2	0	1	0	0	0	2	1	1	0	0	0	0	0	2	0	0	1	2	2	0	0	1	1	0	1	0	1	0	0	1	0	0	0	0	0	2	2	2	0	1	1	0	0	0	1	0	1	0	0	0	0	0	1	4	0	2	0	2	2	1	0	0	2	0	0	0	1	1	0	0	3	0	0	1	0	0	0	1	0	1	0	0	0	0	0	0	0	0	0	2	1	0	0	1	0	0	2	0	0	1	0	0	0	1	0	0	0	1	0	0	1	0	0	0	0	0	1	0	0	0	2	1	2	0	0	0	0	0	0	1	3	0	1	2	1	4	1	0	0	0	0	1	1	1	0	3	1	1	0	1	0	0	4	0	0	2	0	2	0	1	0	0	0	0	0	0	1	0	2	1	1	0	2	0	0	1	0	1	2	1	0	3	0	4	0	2	1	2	1	0	0	0	1	1	0	0	0	2	1	0	0	2	0	3	0	0	0	0	0	1	0	1	1	0	1	1	0	0	1	0	0	0	0	0	0	0	0	0	0	0	1	3	0	0	0	1	0	2	1	0	0	0	0	0	1	0	0	0	0	0	0	0	1	0	0	0	0	2	0	0	1	0	0	0	0	0	0	0	0	2	0	1	0	0	1	2	1	1	1	0	0	0	1	0	0	0	0	0	2	0	2	0	0	0	0	2	0	0	1	0	1	1	0	1	0	0	0	0	0	0	0	0	0	0	0	1	0	1	0	0	0	0	0	0	1	0	0	2	0	0	2	0	0	2	0	0	0	2	2	1	0	1	0	0	0	0	0	2	1	2	0	1	0	0	0	0	1	0	0	0	0	0	0	0	0	3	0	0	1	0	0	0	0	0	0	1	0	0	4	0	1	2	1	0	0	0	1	1	1	1	0	0	0	0	0	0	0	0	0	0	0	0	0	0	0	2	1	2	5	1	0	1	0	0	3	0	0	3	0	0	1	0	1	0	0	2	1	0	0	0	1	0	0	0	0	0	0	1	0	1	0	2	1	0	0	0	0	0	5	0	0	0	0	0	0	1	0	0	1	2	1	0	0	1	1	1	3	2	0	0	1	3	1	1	1	2	1	0	0	0	0	1	1	0	0	0	0	3	0	0	0	0	0	0	0	0	0	0	0	0	1	0	1	0	0	0	1	1	2	0	0	2	1	0	2	0	1	0	1	0	0	0	1	0	1	2	0	2	0	0	0	1	0	0	1	1	2	0	0	0	0	0	0	1	0	0	3	0	0	1	0	0	1	0	2	0	0	2	0	0	0	0	0	0	0	0	0	0	0	1	1	2	0	0	0	2	0	2	0	2	0	0	2	0	5	0	0	2	0	0	0	0	3	0	0	0	0	0	0	0	1	1	0	0	2	0	0	0	0	0	2	0	0	2	0	0	0	0	0	3	1	3	1	0	0	0	0	1	1	0	0	0	4	1	0	0	0	0	0	0	0	0	0	0	0	1	4	0	0	8	0	2	0	0	0	0	0	3	1	1	0	0	0	1	1	0	0	0	0	4	0	3	0	1	0	0	0	2	1	1	2	4	0	0	0	1	1	0	0	0	0	1	0	0	3	0	1	0	0	0	2	4	0	0	0	0	0	0	0	2	0	1	1	0	0	1	0	0	2	0	0	0	0	0	1	0	0	0	0	0	0	1	0	0	0	4	5	0	0	0	0	1	0	0	0	0	0	0	0	1	0	0	1	0	0	0	0	1	0	2	0	3	0	1	1	0	0	2	0	0	3	2	0	0	3	0	2	0	0	0	0	0	1	4	0	0	0	0	0	0	0	0	0	0	3	0	0	0	0	0	0	0	2	1	0	0	3	0	0	0	0	0	0	0	0	0	1	1	0	0	0	0	1	0	0	1	1	2	1	0	1	0	0	0	0	0	0	1	1	0	1	2	1	1	0	0	5	0	0	0	1	0	0	0	0	0	0	3	0	0	0	5	0	0	1	0	4	0	1	0	1	2	1	4	0	1	0	1	0	2	0	0	0	0	1	0	0	0	0	0	0	2	0	0	0	2	0	1	0	0	0	0	0	0	1	0	0	0	0	0	3	1	2	0	0	1	0	1	0	0	1	2	2	0	1	0	1	0	1	0	0	0	0	0	0	2	0	0	0	0	2	0	0	0	0	0	0	0	0	0	0	0	0	2	0	3	2	0	0	2	1	0	0	1	0	0	1	1	1	3	0	0	1	0	0	0	0	3	0	1	0	1	1	0	0	1	1	2	1	0	0	2	0	0	0	0	2	0	0	0	4	0	3	0	1	0	4	0	0	0	0	0	0	0	1	0	0	2	0	2	1	0	0	0	0	0	0	2	1	0	0	0	1	2	2	0	1	0	0	0	1	2	0	0	0	0	1	0	0	1	0	0	1	0	0	1	0	2	0	1	0	2	0	0	0	0	0	0	1	0	0	0	0	0	1	1	2	0	0	0	0	0	1	1	0	0	1	0	0	2	0	0	0	0	1	0	0	2	0	5	0	0	0	0	0	0	0	2	1	0	1	1	0	1	1	2	0	4	0	2	0	0	0	2	0	0	0	0	1	0	0	0	0	0	0	2	0	2	0	4	0	1	3	1	2	1	0	0	1	0	0	0	1	0	0	0	0	0	0	0	0	1	0	0	0	2	1	1	1	1	0	1	0	0	0	0	0	1	0	0	1	0	0	1	0	0	0	0	0	0	0	0	0	0	0	0	0	0	1	2	1	1	2	0	1	0	0	0	0	3	0	1	0	0	1	0	5	0	2	0	1	0	0	0	0	1	0	0	0	1	0	0	1	0	1	0	1	0	0	1	1	0	0	0	1	0	0	0	0	2	1	1	0	1	0	2	0	0	0	0	0	0	0	0	2	1	4	0	0	5	0	0	0	0	0	0	2	1	0	1	1	0	0	2	1	0	0	0	0	0	0	0	1	2	0	0	4	1	4	0	2	0	0	2	0	1	0	0	0	0	0	0	0	1	0	1	1	0	1	0	1	0	1	1	1	0	0	0	4	0	0	6	0	0	0	0	1	0	1	0	0	0	0	0	0	0	2	0	1	0	1	0	0	3	1	0	0	0	1	1	0	0	1	1	0	0	1	0	0	0	0	0	1	1	0	0	1	0	0	2	0	0	0	0	0	0	0	0	4	0	0	1	0	0	0	1	0	2	0	1	1	0	0	0	3	2	2	0	0	0	1	1	1	0	1	0	0	2	0	1	0	4	1	3	0	1	1	0	1	1	0	0	1	0	0	0	2	0	1	2	0	4	0	2	0	1	0	0	1	2	0	0	0	0	0	3	0	1	0	0	0	0	0	0	0	1	0	0	0	3	0	0	0	0	0	0	0	0	0	2	2	0	1	0	0	0	2	1	0	0	0	0	2	0	0	0	0	0	2	0	0	0	0	0	0	0	0	0	1	0	0	1	4	3	2	0	1	2	0	0	0	2	4	0	0	0	0	0	0	0	0	0	0	1	1	1	0	0	2	1	1	0	1	0	1	1	0	0	0	0	0	0	0	0	0	0	3	0	0	0	0	0	2	0	3	4	0	0	0	0	1	1	0	0	0	0	0	0	1	0	0	1	0	0	0	0	0	0	0	0	0	0	0	0	0	1	1	1	0	1	0	1	0	1	0	1	1	2	1	1	2	0	0	0	0	0	0	3	0	0	0	0	0	1	0	0	0	0	0	2	0	2	0	0	0	0	2	1	1	1	0	2	1	0	0	1	0	0	3	0	0	0	0	0	0	1	0	0	0	2	0	0	0	1	4	2	0	0	2	1	0	0	0	0	2	0	3	1	0	0	0	2	0	1	1	0	0	0	3	1	0	0	1	0	0	0	0	0	0	1	1	2	0	0	0	2	0	0	2	1	0	0	0	0	0	0	0	2	0	1	0	3	0	2	0	2	0	0	1	0	0	0	0	1	0	0	0	2	0	0	0	1	0	0	0	2	0	0	1	0	0	0	0	0	4	0	0	5	0	0	0	0	0	0	0	0	0	2	0	1	1	0	0	0	0	0	0	0	1	2	0	0	1	0	3	0	0	0	3	1	1	0	0	0	0	0	0	0	0	3	0	0	0	0	0	0	1	0	0	0	0	1	0	0	0	0	0	1	1	0	2	0	1	0	0	0	1	0	1	0	0	0	1	1	0	0	1	0	1	0	0	0	0	0	0	0	1	0	0	1	0	0	0	0	0	1	2	0	2	0	0	0	1	1	0	0	2	1	0	0	0	0	0	0	0	0	0	0	0	1	0	2	0	0	0	0	0	1	0	0	0	0	1	0	0	0	0	0	0	1	1	0	2	0	0	0	0	2	0	0	0	1	0	0	1	0	0	0	0	0	0	0	0	0	1	1	2	0	2	0	1	0	0	3	1	0	1	0	0	0	0	0	1	1	0	0	2	0	0	1	0	1	1	1	0	0	0	0	0	1	0	0	0	0	0	1	0	0	2	0	0	0	0	0	0	0	0	0	0	0	2	0	1	1	0	0	0	0	0	0	0	0	0	0	0	0	0	0	0	0	0	0	1	1	2	1	2	2	0	0	0	0	0	2	1	1	0	2	4	1	0	0	0	0	0	0	1	0	0	1	3	0	0	1	2	0	2	0	1	3	0	2	0	1	1	3	0	5	0	0	2	2	2	0	0	1	1	0	0	0	2	0	0	0	0	0	1	0	0	0	0	0	0	1	1	0	1	0	1	0	0	1	0	0	0	1	1	0	0	1	0	1	1	0	1	1	1	0	0	0	0	0	1	0	0	0	0	0	0	0	0	1	0	0	0	1	0	0	0	2	0	0	0	1	0	1	2	0	0	0	0	0	0	1	1	0	0	0	1	0	0	0	0	1	0	4	0	0	0	1	0	1	0	0	1	2	0	0	0	0	1	0	0	0	0	0	1	0	0	0	1	0	0	0	1	0	3	3	0	1	3	0	1	1	0	2	0	0	1	0	0	1	1	0	1	2	0	0	0	0	0	0	0	0	1	1	0	0	0	1	0	2	0	0	0	0	0	0	1	0	0	0	0	0	2	0	0	0	1	0	1	0	0	0	1	0	0	0	1	2	3	0	2	0	0	0	3	0	0	2	1	1	2	0	0	0	3	0	0	0	0	0	0	0	1	0	1	1	0	0	0	0	0	0	0	0	0	0	0	0	0	0	0	0	2	2	0	1	1	0	0	0	0	1	0	2	0	1	0	0	0	1	0	1	0	0	0	1	0	0	1	0	1	0	3	4	1	0	2	0	0	0	1	0	1	0	0	0	0	0	1	0	1	2	0	1	0	0	1	0	0	0	0	0	2	0	0	1	1	0	0	0	0	0	1	1	0	0	1	0	0	0	1	0	0	1	0	0	0	2	0	1	0	0	0	0	0	0	0	0	0	1	0	0	0	0	1	0	0	3	0	1	0	0	0	0	4	1	1	0	0	1	0	0	3	0	0	1	1	0	0	0	0	0	0	1	0	0	0	0	0	0	0	0	1	2	0	0	0	0	0	0	0	0	0	3	2	0	0	2	0	1	0	0	0	0	3	1	0	4	0	0	0	0	0	1	0	1	0	0	2	0	2	0	0	0	0	3	0	0	0	0	0	0	0	0	2	0	2	0	0	1	0	0	1	0	0	1	0	0	2	4	0	0	0	0	0	0	0	1	1	1	0	0	0	3	0	0	0	0	3	1	1	2	0	0	0	0	2	0	3	0	0	0	0	1	0	0	0	0	0	0	0	0	1	0	3	0	0	0	0	0	1	0	0	2	0	1	0	1	1	0	1	0	2	0	0	0	0	0	0	0	0	0	0	0	1	0	0	1	0	1	1	0	0	0	1	1	0	5	0	1	0	0	0	0	0	0	0	1	2	2	0	0	0	0	0	0	0	0	0	2	2	1	0	0	1	3	0	0	2	0	2	1	0	2	0	0	2	0	0	0	0	1	0	1	0	0	0	0	0	0	0	0	1	2	1	0	0	0	2	0	0	1	1	1	0	0	0	0	0	0	0	1	0	0	0	0	0	0	0	1	0	0	0	0	0	0	0	0	0	3	0	0	1	0	0	0	1	0	0	0	0	0	0	0	0	0	0	0	0	1	0	0	0	0	1	0	0	0	0	0	0	0	0	0	1	0	1	0	0	1	0	2	0	0	0	0	1	0	1	0	0	1	0	0	0	2	0	0	0	0	0	0	2	0	0	0	0	0	0	0	1	1	0	2	0	1	0	3	2	0	2	2	0	0	0	0	1	0	2	0	1	0	0	0	0	0	2	0	0	0	0	0	0	1	1	0	0	0	0	1	0	0	0	0	4	2	3	2	3	1	0	0	0	0	0	0	1	3	1	0	0	0	2	1	0	2	1	0	3	0	4	0	1	0	0	0	0	0	5	0	0	1	0	0	0	0	2	0	0	2	0	0	0	1	1	0	1	2	0	1	0	0	0	0	0	0	1	0	1	0	0	0	0	2	0	4	0	0	0	0	2	0	0	0	0	0	0	0	1	0	0	0	0	1	1	1	0	0	0	0	0	0	0	0	1	0	0	0	1	0	0	3	0	0	1	0	0	0	2	0	0	0	3	0	1	0	0	0	0	0	0	0	0	2	0	0	0	0	0	1	0	0	1	0	0	0	0	0	0	0	1	0	0	2	0	0	0	2	0	0	0	0	0	0	0	5	0	0	0	0	0	4	4	1	0	2	1	3	0	0	0	0	0	0	0	1	1	1	0	0	0	0	0	0	0	0	0	0	0	2	1	0	0	2	0	0	1	0	2	0	0	0	2	0	0	0	0	3	0	0	1	3	0	2	0	0	2	1	0	0	1	0	0	0	0	2	1	2	0	2	0	0	0	2	0	1	0	0	0	0	0	0	0	1	2	0	1	1	1	0	0	0	0	0	0	0	0	1	1	0	2	0	0	0	0	0	0	0	0	3	0	0	1	0	1	0	0	0	1	0	0	0	0	2	0	1	0	0	0	1	0	0	0	0	0	0	0	0	2	1	0	0	0	1	1	0	0	2	0	0	0	0	0	0	0	0	0	0	0	0	0	0	1	0	0	0	0	0	2	0	0	1	1	0	0	0	0	0	0	0	0	0	0	0	0	0	0	2	2	0	0	2	0	0	0	0	0	0	0	0	0	0	0	3	0	2	1	2	0	0	0	0	0	1	0	1	2	0	4	0	0	2	0	3	0	0	1	0	2	0	0	0	0	0	0	0	0	0	1	1	0	0	0	0	0	2	0	0	1	0	0	0	0	0	2	0	0	0	0	0	0	0	1	0	0	0	1	1	0	1	1	0	2	0	1	0	0	0	1	0	1	0	0	1	0	0	1	0	2	0	2	0	1	0	0	0	0	0	2	1	0	0	0	1	1	0	0	0	0	1	0	0	0	1	0	2	0	0	0	0	0	0	0	1	2	0	0	0	0	0	0	0	1	1	0	0	0	3	0	1	0	0	0	0	2	0	0	0	1	0	1	0	1	0	0	0	2	0	0	2	0	0	0	3	0	0	1	0	0	1	1	1	0	0	0	0	1	1	0	0	0	1	0	1	2	1	0	0	0	0	1	0	0	1	0	1	0	2	0	0	0	0	0	1	0	0	2	0	0	0	0	0	2	3	0	2	0	0	0	2	1	0	2	0	0	0	0	1	0	0	1	0	0	1	0	0	1	0	0	1	0	0	1	1	0	2	0	1	0	0	0	0	0	0	0	0	0	0	2	0	0	0	0	0	0	1	0	2	0	0	1	0	0	1	0	0	0	1	2	0	0	0	0	1	0	0	1	0	0	0	0	0	3	2	0	3	0	0	0	0	0	1	0	1	2	1	4	0	0	0	2	0	0	0	0	0	0	0	0	1	0	1	3	0	1	0	0	1	0	0	0	0	1	0	0	0	1	2	1	0	0	0	0	0	0	1	0	2	0	2	0	0	0	3	1	0	0	0	0	2	0	0	0	0	0	0	2	0	0	1	1	0	0	5	0	0	1	0	2	0	0	2	0	2	0	0	1	0	1	0	0	2	0	1	0	0	0	0	2	0	0	3	0	0	0	0	3	0	0	0	0	2	0	1	0	0	1	0	0	2	0	0	1	0	0	1	0	1	0	1	0	0	0	0	0	0	0	0	0	0	0	1	0	0	1	0	0	1	0	1	3	1	0	1	0	1	0	1	0	1	0	0	2	0	2	0	0	0	0	0	0	0	0	0	0	1	0	0	0	1	0	0	1	0	0	1	0	0	0	1	0	1	1	0	0	0	1	0	1	0	0	0	0	1	0	1	0	2	4	0	0	0	0	0	0	0	0	0	0	2	5	1	1	0	0	0	0	0	2	0	1	0	0	1	0	0	1	0	1	2	2	0	2	0	0	0	0	1	0	2	2	1	0	0	3	1	0	1	0	2	0	0	0	0	0	0	0	1	0	0	0	0	0	0	0	0	1	1	0	0	0	0	0	0	0	0	1	0	2	0	1	0	1	1	0	0	1	0	0	0	2	0	0	0	0	0	0	0	0	0	2	1	0	0	1	1	0	0	0	0	0	2	0	2	0	0	0	0	0	0	0	0	0	0	0	0	0	0	0	0	0	0	0	0	1	2	0	0	0	0	1	0	0	1	0	0	0	0	0	2	2	0	0	0	1	0	0	0	0	0	0	0	0	0	2	1	0	0	1	0	0	0	0	0	0	0	0	0	0	0	0	0	0	0	0	1	0	0	0	1	0	0	1	1	1	3	1	1	0	0	0	0	0	0	2	3	3	1	2	0	0	0	0	0	0	0	0	0	0	0	4	0	0	0	0	0	0	0	0	2	0	0	4	0	0	0	0	0	0	0	2	2	0	0	0	1	0	0	5	2	0	0	2	0	0	0	0	0	0	4	0	4	0	0	0	2	0	0	0	1	0	5	0	0	1	0	0	0	0	0	0	2	0	0	0	0	0	0	0	0	0	0	0	0	0	0	0	1	0	1	0	0	0	0	0	0	0	0	0	1	0	1	3	0	1	0	0	2	0	1	0	0	0	0	0	2	0	0	1	0	0	3	0	0	0	4	0	0	0	0	2	0	1	0	0	1	0	0	0	0	0	0	0	0	0	0	0	0	0	0	0	0	0	0	0	0	3	0	2	0	0	0	0	2	0	0	1	1	1	0	0	0	0	2	0	0	0	1	0	0	0	0	0	0	0	0	0	0	0	0	0	0	0	0	0	1	0	0	0	1	0	0	0	1	0	0	1	0	0	0	0	0	0	0	0	0	2	0	1	2	0	0	0	0	0	0	2	0	0	1	0	0	0	0	0	0	0	0	4	0	0	0	0	0	0	0	0	0	0	0	0	0	2	0	0	0	2	0	0	0	0	0	4	0	0	0	0	0	0	0	0	1	0	0	0	0	0	0	0	0	0	0	0	0	0	0	2	0	0	0	0	0	0	0	2	1	0	0	0	0	2	0	0	0	1	0	0	1	0	0	0	0	0	1	0	1	0	0	1	0	0	1	0	0	0	0	1	0	0	0	1	0	0	1	0	2	1	0	1	0	0	0	0	1	0	0	1	0	0	0	0	1	0	0	0	0	1	0	0	0	3	0	0	3	0	0	0	0	1	1	0	1	1	1	0	1	0	0	0	0	1	0	1	1	1	1	1	1	0	0	0	1	0	0	0	0	1	1	0	0	0	2	0	2	0	0	0	0	0	0	1	2	0	0	1	1	1	1	0	1	0	0	0	1	0	0	0	2	0	2	3	0	0	0	0	1	0	0	0	0	0	0	0	0	0	1	1	0	1	0	2	2	0	0	1	0	0	0	0	0	0	1	0	1	1	0	0	2	0	0	1	1	0	1	0	0	0	0	0	1	0	1	0	0	1	1	0	2	0	0	0	0	0	1	0	1	0	1	0	1	0	0	0	0	0	1	2	1	0	0	1	0	0	0	0	0	0	0	1	1	0	0	0	0	1	0	0	0	0	0	0	3	0	0	0	0	0	1	1	0	0	0	1	3	0	0	0	1	1	1	0	0	0	0	0	0	0	0	0	1	0	0	0	1	1	0	0	0	0	0	0	0	0	0	0	0	0	0	1	1	0	2	0	0	0	0	0	0	0	0	1	0	0	1	0	0	0	0	0	1	1	3	0	2	2	0	0	0	0	0	0	0	0	1	1	0	1	0	1	1	0	1	3	0	1	1	0	1	1	0	0	1	0	2	0	0	0	1	0	0	1	2	0	0	0	0	0	0	0	0	1	1	0	0	1	0	0	0	0	1	1	0	0	0	1	0	1	0	0	0	0	2	1	0	1	0	3	1	0	0	0	0	0	0	1	0	1	1	1	1	0	0	0	0	0	1	0	0	0	0	2	0	0	0	0	1	1	0	0	0	0	1	0	0	0	0	0	0	1	0	0	2	0	0	0	0	0	0	1	0	1	2	0	1	0	0	0	0	0	0	0	0	0	0	0	0	0	1	0	1	0	0	0	0	1	0	0	1	0	0	0	0	0	0	0	2	0	0	0	0	0	0	0	1	0	0	1	1	0	0	1	0	0	0	0	0	0	0	0	0	0	0	0	0	0	0	0	0	0	3	0	0	1	0	0	0	0	0	1	0	0	0	0	0	1	0	1	1	2	0	0	0	0	0	0	0	0	0	1	2	1	0	1	0	1	0	0	1	0	2	0	3	0	0	0	0	0	1	0	0	1	0	0	0	0	1	0	0	0	0	0	0	0	0	0	3	0	0	0	0	0	0	0	0	0	0	0	0	1	2	0	0	0	1	0	0	0	0	0	0	0	0	0	0	0	2	0	0	0	0	0	0	0	0	0	1	2	0	0	0	0	0	1	0	0	0	0	0	1	0	2	0	0	1	0	0	0	0	0	0	0	0	0	0	0	0	1	0	1	0	0	0	0	0	0	0	0	0	2	0	0	0	0	1	0	1	0	0	0	0	0	0	1	0	1	2	0	1	0	0	0	0	0	2	1	2	1	1	0	0	1	1	0	0	2	1	0	0	0	0	0	1	0	0	0	1	0	1	0	0	0	0	0	1	1	0	0	1	2	0	0	1	0	0	0	0	0	0	0	0	0	0	1	0	0	0	2	0	0	0	0	1	1	0	0	0	0	0	1	3	0	0	1	0	0	0	2	1	0	0	0	0	1	0	0	1	2	0	0	0	0	0	0	0	0	0	0	0	1	0	0	0	0	0	0	0	0	1	2	0	0	0	0	0	1	1	1	0	0	0	0	1	1	0	0	0	0	0	0	1	1	0	3	0	0	0	0	0	0	1	0	0	0	0	0	1	0	1	0	0	1	1	0	0	0	1	0	0	1	2	0	0	0	0	1	0	0	1	0	0	0	0	1	0	0	0	1	1	1	1	0	2	0	0	0	0	0	0	1	0	3	0	0	0	0	2	0	0	2	0	0	1	2	0	0	1	0	0	0	0	0	0	0	2	0	0	0	0	0	0	0	0	0	0	0	2	0	0	0	1	0	0	1	0	0	2	0	0	0	1	0	0	0	0	0	0	1	0	2	0	0	0	2	0	1	0	1	0	1	1	0	1	0	0	1	0	1	0	3	0	0	0	0	2	0	0	0	3	0	0	0	1	0	1	0	2	0	0	0	0	0	1	0	0	1	2	0	0	1	0	1	0	0	0	0	1	1	0	0	0	0	0	0	0	0	0	0	0	0	0	0	0	0	0	0	0	1	0	0	0	0	0	1	0	0	1	0	0	0	0	0	1	0	1	0	0	0	3	0	0	0	0	0	0	0	0	0	2	0	0	0	0	0	0	0	0	1	0	1	0	0	0	2	0	0	0	1	1	0	2	0	1	0	0	0	0	0	0	1	0	0	0	1	0	2	2	2	0	0	1	2	0	0	0	0	0	0	0	0	3	0	0	0	0	0	0	0	2	0	0	1	0	0	0	0	0	1	0	0	1	3	1	2	1	0	0	0	0	1	0	1	0	4	0	2	0	0	0	0	0	1	0	0	0	0	0	0	1	0	0	0	0	2	0	0	0	1	0	0	0	0	0	2	0	0	0	0	1	1	0	0	0	0	0	0	0	1	0	0	0	0	0	0	3	0	0	1	0	0	0	0	0	0	0	0	2	0	1	0	0	0	0	0	0	0	0	0	0	0	0	0	0	2	0	0	0	1	0	0	0	0	0	0	0	0	0	0	0	0	0	0	1	0	0	0	0	0	0	0	0	0	0	0	0	2	0	1	0	0	0	0	0	1	0	1	0	1	0	0	0	0	0	1	0	0	0	0	1	1	1	0	1	0	1	0	0	0	1	0	0	0	1	0	0	1	0	0	0	0	0	2	0	0	1	3	0	0	0	0	0	0	0	0	0	0	0	0	0	1	0	0	1	0	0	0	0	0	0	0	0	0	0	1	0	0	1	0	0	0	0	1	0	0	0	0	0	0	0	0	1	0	0	0	0	2	0	1	0	0	0	1	0	0	0	0	0	0	2	0	0	1	0	0	1	1	0	0	0	0	1	0	0	0	0	0	0	1	2	0	0	1	0	0	0	0	1	0	0	0	0	0	1	0	0	1	0	0	0	0	1	1	0	1	0	0	0	0	0	1	0	2	0	0	0	0	0	3	1	1	0	2	0	1	2	0	4	0	1	0	1	0	0	2	0	0	0	0	0	1	0	1	1	0	0	0	0	0	0	0	1	0	0	0	0	2	0	0	0	0	0	1	0	0	0	0	1	0	0	0	0	0	0	0	0	0	0	0	0	0	0	0	0	3	0	0	0	0	0	2	0	0	0	2	0	0	0	0	1	1	0	0	0	2	2	0	1	1	1	1	0	1	0	0	1	0	0	0	2	0	0	0	0	0	0	1	0	0	1	0	0	0	1	0	0	0	0	1	0	0	0	0	0	0	1	1	0	0	1	0	1	0	0	0	0	0	0	0	0	1	0	0	0	0	0	0	0	0	0	1	0	0	2	0	0	1	0	2	0	0	0	0	0	1	0	0	0	0	2	0	1	0	0	2	0	0	0	1	0	0	0	0	0	0	0	2	1	0	2	0	0	0	1	0	0	1	0	0	1	0	0	0	0	0	0	0	0	0	0	0	0	0	0	0	0	0	0	0	0	0	0	0	0	0	0	0	3	0	0	0	0	0	0	0	0	0	0	0	2	0	0	0	0	3	0	2	0	1	0	1	0	0	0	1	1	0	0	0	0	0	0	2	0	0	0	0	0	1	0	0	0	0	0	1	0	0	0	0	0	1	1	0	1	0	0	0	0	0	0	0	2	1	1	0	0	0	0	0	0	0	0	0	0	0	0	1	0	1	1	0	0	1	0	0	0	0	0	0	0	1	0	0	0	0	0	1	0	0	0	1	0	0	0	0	0	0	0	1	0	1	0	1	2	0	0	0	0	0	1	0	0	2	0	0	0	2	0	0	0	0	0	1	0	1	0	0	0	0	0	0	0	0	0	0	0	1	0	0	0	0	2	0	0	0	0	1	1	0	0	0	0	1	2	0	0	0	0	0	0	0	0	1	0	1	1	0	0	1	0	0	0	1	0	0	0	0	0	0	0	0	0	1	0	0	0	0	0	0	0	0	0	0	0	0	0	0	0	0	0	0	3	1	0	0	0	0	0	0	0	1	2	0	0	0	0	1	0	0	0	0	0	0	0	0	0	0	0	0	0	0	1	0	1	0	0	0	1	0	0	0	1	4	0	0	2	0	2	0	0	0	0	0	0	0	0	0	0	0	0	0	0	0	0	0	0	2	0	0	0	0	0	0	0	0	0	0	1	0	0	1	0	0	0	0	0	0	0	0	0	1	0	1	0	0	0	0	0	0	0	0	0	0	0	0	0	0	1	0	0	0	0	0	2	0	1	0	1	0	0	0	0	0	1	0	0	1	1	0	2	0	0	0	1	0	0	0	0	0	0	0	0	0	0	0	0	0	0	0	0	3	0	0	0	0	0	0	0	0	0	0	0	1	0	1	0	1	0	1	0	1	0	2	0	0	0	0	0	1	0	1	0	3	0	0	0	0	0	0	0	0	0	0	0	0	0	1	1	0	1	0	1	0	0	0	0	0	0	1	0	0	1	0	0	0	0	0	0	0	0	0	0	0	0	0	1	0	0	0	0	0	0	1	0	0	0	3	1	0	1	0	0	0	0	1	0	0	0	0	0	2	0	0	0	0	2	1	0	0	0	0	0	0	0	0	0	0	0	0	0	0	0	0	0	1	0	0	0	2	0	1	0	0	0	2	0	0	0	0	0	0	0	0	1	0	0	0	0	0	0	0	1	0	0	0	0	0	0	0	0	0	0	0	0	0	0	0	2	0	0	0	0	0	0	1	0	0	1	0	0	1	0	0	0	0	0	5	1	0	0	1	1	1	1	0	0	1	0	0	0	2	0	0	0	0	0	0	0	0	1	0	0	0	1	0	1	0	0	0	0	0	0	1	1	1	0	0	0	0	1	0	0	1	0	0	2	0	0	0	0	1	0	0	1	2	1	0	0	0	0	0	1	0	1	0	0	0	0	0	2	0	0	0	0	0	0	0	0	0	0	0	0	0	0	0	0	0	0	0	1	0	0	3	0	1	0	0	0	0	1	1	3	0	0	0	0	0	0	0	0	0	0	0	1	0	1	0	3	0	0	0	1	0	0	0	0	1	0	0	0	1	0	0	1	0	0	0	0	0	0	0	0	1	0	0	0	0	0	0	0	0	0	0	0	0	0	1	0	0	0	0	0	1	0	0	0	2	0	0	0	0	0	1	0	0	0	0	0	0	0	0	1	0	0	2	0	1	0	0	0	1	0	0	0	0	0	0	1	0	1	0	1	0	0	1	0	1	0	0	2	0	0	0	0	0	0	2	0	2	0	0	0	0	0	0	0	0	0	3	0	0	0	0	0	1	1	0	0	0	0	2	0	0	0	2	1	0	1	2	0	0	0	0	0	0	1	0	0	0	0	0	1	1	1	0	0	1	1	0	0	0	0	0	0	0	0	0	1	0	0	0	0	0	0	1	1	0	0	0	0	0	0	0	0	0	0	0	0	0	0	3	0	0	2	0	1	0	0	0	0	0	0	0	0	0	0	1	0	0	4	0	0	0	0	0	0	0	0	0	0	1	0	1	0	1	0	0	0	0	2	0	0	1	0	0	0	0	1	0	0	0	0	1	0	0	0	2	0	0	0	1	0	1	1	1	0	0	0	0	0	0	0	0	0	2	0	0	1	0	1	0	0	0	0	2	0	0	0	1	0	1	0	0	1	0	0	0	1	2	0	1	0	0	0	0	0	0	0	0	0	1	2	0	2	0	1	0	0	0	0	0	0	0	0	0	0	0	0	0	0	2	0	0	0	0	0	0	0	0	1	0	0	1	0	0	1	0	0	1	0	0	0	0	1	0	0	0	1	0	0	0	1	0	0	0	0	0	0	0	0	1	1	0	0	0	0	0	0	0	0	0	0	1	2	0	0	0	0	1	0	0	0	1	0	0	1	0	0	0	0	2	0	0	0	0	1	1	0	0	0	0	0	0	0	0	0	1	0	1	0	1	0	0	1	2	0	1	0	1	0	0	1	0	0	0	1	0	0	0	1	0	1	0	0	0	0	0	0	0	0	1	2	0	0	0	0	0	0	0	1	0	0	0	0	0	0	2	0	1	0	0	1	1	0	0	1	0	0	0	0	0	0	0	1	0	0	0	0	0	1	0	0	1	0	1	2	0	0	0	0	1	0	0	0	0	0	1	0	5	0	1	1	0	1	0	0	1	0	0	0	0	0	2	1	0	0	0	0	0	0	0	0	0	1	0	1	4	0	0	0	1	0	1	0	1	0	0	0	0	0	0	0	0	0	0	1	0	0	1	0	0	0	0	1	0	0	0	2	0	0	1	0	2	0	1	0	0	0	1	0	0	2	0	1	0	1	2	0	0	0	0	0	0	4	1	0	1	0	0	1	1	0	1	0	0	0	0	0	0	1	0	0	1	0	0	0	0	0	0	0	0	0	0	2	0	2	2	0	0	0	2	0	1	0	1	0	0	1	0	0	0	0	0	4	0	0	0	0	0	0	0	0	1	0	0	0	0	0	0	0	0	0	0	0	2	0	0	0	0	0	0	0	0	0	0	0	0	1	0	0	0	0	0	0	0	1	0	0	1	0	0	0	0	0	0	0	1	0	0	1	0	0	1	1	1	0	1	0	1	0	1	0	1	0	0	0	2	0	0	0	0	0	0	2	0	0	0	0	0	0	0	0	0	0	0	0	0	0	0	1	0	0	1	1	0	0	0	0	1	2	0	1	0	1	0	0	0	0	0	1	4	0	0	1	0	1	2	0	0	0	0	0	0	0	0	0	1	0	0	0	0	0	0	0	2	0	0	0	0	1	1	0	0	0	0	0	0	0	0	0	0	2	0	0	0	4	0	1	0	0	0	0	1	0	0	0	0	1	2	0	2	0	0	2	0	1	0	0	0	1	0	0	0	0	0	0	0	0	0	0	0	3	1	0	0	0	1	0	0	0	0	4	0	1	1	0	1	0	0	2	0	0	0	0	0	0	1	1	0	0	1	0	0	0	1	2	0	0	0	0	1	0	0	0	0	0	0	0	0	0	1	1	0	0	0	2	0	1	0	0	0	0	0	0	1	0	0	1	0	0	0	0	0	0	0	0	0	0	0	1	0	0	0	0	0	0	2	1	0	0	2	1	1	0	0	0	0	0	0	0	0	0	1	0	1	0	0	0	0	0	0	0	0	0	2	0	0	0	0	0	0	0	0	0	0	1	0	0	0	0	0	0	0	0	0	0	0	1	0	0	0	1	0	2	0	0	1	0	0	0	0	0	0	1	0	0	0	0	0	0	0	0	0	1	0	2	2	0	0	0	0	0	1	0	1	0	0	0	1	0	0	0	0	0	0	0	0	0	0	0	1	1	0	0	0	0	0	0	0	0	0	1	0	0	0	0	0	0	0	2	1	0	0	0	0	1	0	0	4	0	0	0	0	0	0	0	1	0	0	2	0	3	0	0	0	1	0	0	0	1	0	0	0	0	0	0	0	0	0	0	0	0	1	1	1	0	0	1	0	0	0	0	0	2	0	0	0	0	0	0	1	0	0	0	0	0	0	2	1	1	0	0	0	0	0	0	1	0	2	2	1	0	0	2	0	0	1	1	0	0	1	0	0	0	1	0	0	0	1	1	0	0	1	0	0	0	1	1	0	0	0	1	0	1	0	0	1	0	2	0	1	0	0	0	0	0	0	1	0	1	1	0	0	0	1	0	0	0	1	0	2	1	1	4	0	0	0	1	0	0	0	0	0	0	3	1	0	0	0	0	0	0	0	0	0	0	0	1	0	0	0	0	0	1	1	0	0	0	0	0	0	0	0	0	0	2	0	0	0	1	0	0	0	0	0	0	0	0	0	0	0	0	1	0	0	0	0	0	1	0	1	0	0	0	0	0	0	0	0	1	0	1	0	3	1	0	2	0	0	0	2	0	0	0	0	0	0	0	0	0	0	0	0	0	1	0	0	1	0	0	2	0	0	1	1	0	1	1	0	2	0	0	1	0	0	0	0	1	0	0	1	2	0	1	0	1	0	0	0	0	0	0	0	1	1	0	0	0	0	0	1	0	0	0	0	0	0	0	0	0	0	0	0	0	0	0	0	0	0	1	1	0	0	0	0	0	0	0	0	0	0	1	0	0	0	1	0	1	0	0	0	0	1	0	0	0	0	0	0	1	0	0	0	0	0	0	0	0	0	0	2	0	0	0	0	0	0	0	0	0	0	1	0	0	0	0	0	0	0	1	1	0	0	0	0	0	0	2	0	0	0	0	0	0	0	0	0	1	2	0	0	0	0	0	0	0	0	0	1	0	1	0	0	0	1	0	0	1	0	0	0	0	0	0	0	0	0	0	0	0	1	0	0	2	1	0	1	0	0	1	1	1	0	1	0	0	1	0	0	0	0	1	0	0	1	1	0	0	0	0	1	0	0	0	2	1	0	0	0	0	0	0	0	0	0	0	0	0	2	0	0	0	0	0	0	3	2	0	0	0	0	0	0	1	0	0	0	0	0	0	0	3	3	0	0	0	0	0	0	0	0	1	0	0	0	0	0	0	1	1	0	0	1	0	0	0	0	1	0	0	1	0	0	1	0	0	0	0	0	0	0	0	0	0	0	0	0	1	0	0	1	0	0	1	0	0	1	0	0	2	0	0	0	1	0	0	3	0	1	1	0	2	1	1	0	0	0	0	0	2	0	0	0	1	2	0	0	0	0	1	0	0	0	2	2	0	0	0	0	0	0	2	0	1	0	0	0	0	0	0	0	0	0	0	0	0	0	0	0	0	0	0	0	0	0	1	0	0	1	0	1	0	0	0	0	0	0	0	0	1	2	0	0	0	0	0	0	0	0	0	0	0	1	0	0	0	1	0	0	0	0	0	0	2	0	0	0	0	0	0	0	0	0	0	0	0	0	0	0	0	0	0	1	0	0	0	0	0	0	0	0	0	0	0	0	1	1	1	1	0	0	0	1	0	0	0	0	0	0	0	0	0	0	0	0	0	0	0	0	0	2	0	0	0	0	0	0	0	1	0	0	0	1	1	0	0	0	0	0	2	0	0	0	1	0	0	1	2	0	0	1	0	0	0	0	0	0	0	1	0	0	0	0	0	0	0	0	0	0	0	0	0	0	0	0	0	0	0	1	0	0	0	0	0	0	0	1	0	1	0	0	0	0	1	0	1	1	0	0	0	0	0	0	1	1	0	0	0	0	0	0	0	0	2	0	2	0	0	0	0	0	2	0	1	0	1	0	1	0	2	1	0	1	1	0	1	1	1	0	0	0	0	0	1	0	0	0	1	2	0	0	0	0	0	1	0	0	0	0	0	0	0	0	2	1	0	0	0	0	0	0	0	0	0	0	0	0	3	0	1	0	0	0	0	0	0	0	0	0	1	0	0	2	0	0	0	3	0	0	3	0	0	0	0	0	0	0	0	0	1	0	1	0	0	0	1	0	0	0	0	1	0	0	0	0	0	0	2	0	0	0	0	0	0	0	1	0	1	1	2	0	0	1	2	0	0	0	1	0	0	0	1	0	1	0	0	1	2	0	0	0	0	0	0	0	0	0	0	0	0	0	1	1	0	1	0	1	0	0	0	0	0	4	0	0	0	0	0	0	1	0	0	3	0	0	0	0	0	0	0	0	0	0	1	2	0	0	0	0	0	0	0	0	0	0	0	0	0	0	0	0	0	0	0	3	0	0	4	4	0	1	0	0	0	0	0	0	0	1	0	0	0	1	0	3	1	0	0	0	0	0	0	0	0	0	0	1	3	0	1	0	0	0	0	0	0	0	0	1	5	0	0	0	0	1	0	1	0	0	2	0	0	0	0	0	4	0	0	0	0	0	0	0	1	0	0	1	0	0	0	0	0	0	0	0	3	0	0	0	0	0	0	0	3	0	0	0	0	2	2	0	1	0	4	0	0	0	0	0	1	3	0	3	0	0	2	0	0	0	0	0	0	0	0	0	0	0	0	3	0	3	0	0	0	0	2	0	0	3	0	0	0	3	0	0	0	0	0	0	0	3	0	0	0	1	0	0	0	0	0	0	0	0	1	0	0	0	0	2	0	0	0	0	1	0	0	0	0	0	0	0	0	0	0	0	0	0	0	0	2	0	0	1	0	0	0	0	0	0	2	0	0	0	0	0	0	0	0	0	0	0	1	0	0	0	0	0	1	1	0	0	0	0	0	0	0	0	0	2	0	0	0	0	0	0	0	0	1	0	0	0	0	1	0	0	0	0	0	0	0	0	0	0	0	0	0	2	1	0	0	0	0	0	0	0	0	1	0	0	0	0	0	0	1	0	0	0	0	1	1	0	2	0	0	0	3	0	1	3	0	0	1	0	0	0	0	2	0	0	1	0	0	0	2	0	0	0	0	0	0	0	0	0	1	0	0	0	0	3	0	0	2	1	0	0	0	0	0	0	1	0	0	2	0	1	2	0	0	0	0	0	0	0	0	0	0	0	0	4	3	0	0	0	0	0	0	0	0	0	1	1	0	0	0	0	6	0	0	1	1	0	0	0	2	0	0	0	1	0	0	0	1	0	1	2	1	2	0	0	0	0	0	2	0	0	0	2	0	1	0	0	0	0	0	8	0	0	0	0	0	0	0	0	0	1	0	0	0	0	0	0	3	0	0	1	0	0	0	0	1	0	1	0	0	0	1
N0.HOG0000235	2	0	1	0	0	0	3	1	0	1	1	0	3	1	0	1	0	0	0	0	1	4	0	1	0	0	2	0	1	0	0	0	1	0	0	1	1	4	0	0	0	1	0	1	0	0	0	0	0	0	0	0	0	0	0	0	0	1	0	0	0	1	0	0	0	0	0	0	0	0	0	0	0	0	1	1	0	1	0	1	0	1	1	1	0	1	0	0	0	0	0	1	0	0	0	0	0	0	1	1	0	1	0	3	0	0	0	0	0	2	5	0	2	0	0	0	0	0	0	0	1	0	2	0	0	0	0	0	0	1	0	1	0	0	1	1	1	0	0	1	2	0	4	0	0	0	1	0	0	2	3	0	0	0	0	0	2	0	0	5	0	0	0	0	2	0	0	1	0	0	3	0	4	0	1	0	0	0	0	1	1	0	0	0	0	3	1	3	3	0	0	0	0	1	1	1	0	0	0	0	0	0	0	1	1	1	2	0	0	0	0	0	0	0	0	1	0	0	1	2	1	0	0	1	2	0	0	0	1	0	0	2	1	1	0	0	1	0	0	0	2	2	1	0	1	1	0	1	0	1	0	0	0	0	0	0	5	1	0	0	0	1	0	0	0	0	0	0	0	0	0	2	0	0	0	0	1	1	0	0	1	0	0	1	3	1	0	0	0	0	0	1	0	0	0	0	0	0	1	2	0	4	1	0	0	0	0	1	0	0	0	1	0	0	0	0	1	0	1	0	0	3	0	1	0	0	0	1	1	1	2	2	1	0	0	0	1	0	1	1	0	0	1	0	1	0	0	0	0	1	1	0	0	2	0	0	0	1	0	0	0	0	0	0	0	0	0	0	0	0	0	0	0	0	0	0	0	1	0	5	0	4	0	4	0	2	2	0	0	0	0	0	1	0	0	5	0	1	0	1	3	0	0	0	1	0	1	2	4	0	0	0	0	0	0	2	0	1	0	0	1	0	1	1	0	1	0	0	0	1	1	0	1	2	0	0	1	0	0	2	1	0	3	2	0	0	0	2	0	1	0	0	0	1	4	0	0	0	2	0	0	0	0	0	0	0	0	0	0	1	0	2	1	0	2	0	2	0	0	0	0	0	0	2	0	0	1	0	4	0	0	1	0	4	0	0	0	0	1	0	1	0	0	0	0	5	2	0	0	0	0	0	1	1	0	0	1	1	1	0	0	0	0	1	0	0	0	0	0	1	0	0	2	0	0	0	0	1	2	0	0	0	1	0	2	0	0	1	0	3	1	2	0	1	0	0	0	0	2	0	1	2	0	3	3	0	0	0	0	0	2	1	0	3	0	0	0	0	0	0	0	0	0	1	0	0	0	0	1	1	3	0	0	0	0	0	0	1	1	7	0	1	0	1	0	0	1	0	0	0	0	0	1	0	0	4	1	0	3	0	0	0	0	0	0	0	2	2	0	1	1	2	1	1	0	0	0	1	0	0	0	0	1	0	0	1	0	0	0	0	0	0	0	0	0	3	2	0	0	0	1	0	1	0	0	0	0	1	0	0	1	0	0	0	0	0	1	0	0	1	3	0	0	0	0	1	0	1	1	0	0	0	0	1	0	0	0	0	0	2	0	1	1	0	1	0	0	0	0	0	0	0	1	0	1	0	0	0	0	1	0	0	0	0	0	0	0	0	0	0	0	0	2	2	0	0	1	0	1	1	0	0	0	0	0	0	1	0	0	0	0	0	1	0	0	0	1	0	0	0	0	0	0	0	0	0	0	1	0	0	1	0	1	0	0	0	1	0	0	0	1	0	0	0	0	0	1	1	2	0	0	1	0	2	0	0	3	1	0	0	1	0	1	0	0	0	1	1	1	1	0	0	0	1	0	3	1	0	0	1	0	0	0	1	0	0	0	0	1	0	0	0	0	0	0	0	0	2	1	0	0	0	0	1	0	0	0	1	1	1	0	1	1	0	0	1	0	2	0	0	0	0	0	0	0	1	0	1	1	0	0	0	1	0	0	0	3	2	2	0	0	0	0	0	0	0	0	0	0	1	0	0	2	0	0	0	0	0	1	0	0	0	1	1	0	2	0	4	1	1	0	2	2	1	1	2	0	0	0	0	1	0	0	0	1	0	0	0	0	2	1	0	0	0	1	0	0	0	0	0	0	1	1	0	0	0	0	0	0	2	0	0	1	0	0	0	1	2	0	0	0	0	1	0	1	0	0	0	0	0	0	1	1	0	0	0	1	0	0	1	1	0	0	0	0	0	2	2	1	0	1	1	0	1	1	0	0	0	0	1	0	0	2	1	0	1	0	3	0	0	0	2	1	2	0	2	0	0	0	0	1	0	0	0	0	0	0	0	0	0	0	0	1	1	1	1	0	1	0	1	0	0	0	0	0	2	0	2	1	0	0	0	0	1	1	0	0	0	0	0	0	0	0	0	1	1	0	0	1	0	0	5	0	2	0	1	1	0	0	0	0	0	0	1	1	0	0	0	1	0	0	0	0	0	1	1	0	1	1	0	1	1	0	0	2	0	0	0	3	1	0	1	0	0	3	0	0	2	1	0	0	0	0	0	0	0	0	1	1	2	1	1	0	3	0	0	0	0	0	0	0	1	0	1	3	0	0	0	0	1	0	0	1	0	1	0	0	0	0	0	0	1	0	0	0	0	0	0	0	1	3	0	1	0	0	0	0	0	2	1	0	0	0	5	0	0	0	0	0	1	1	0	0	3	0	0	0	1	0	0	0	0	0	0	0	1	0	0	2	0	0	2	0	0	0	0	0	0	0	0	1	0	0	0	0	0	2	0	2	1	1	0	0	0	1	2	0	0	2	0	1	0	0	0	1	0	0	0	0	0	0	0	1	0	1	0	1	3	0	0	0	0	0	0	2	1	0	0	0	1	0	0	0	1	0	1	0	0	0	3	2	2	0	2	0	1	0	0	0	0	1	2	0	0	0	2	0	1	0	2	0	0	1	0	1	0	1	1	0	0	0	0	0	1	0	1	0	1	2	0	1	0	0	0	0	0	0	0	0	1	0	0	0	0	0	0	1	0	1	0	0	0	0	2	0	1	0	1	0	0	0	1	1	1	0	0	0	0	2	4	0	0	1	0	0	0	0	0	0	1	1	3	0	0	1	0	0	0	0	1	0	0	0	0	0	0	2	1	0	0	0	0	0	0	1	0	0	2	0	0	0	2	0	2	1	0	0	2	5	0	1	0	0	0	2	0	0	1	1	0	0	3	0	0	1	1	0	0	0	0	1	1	4	1	0	0	2	1	2	0	1	1	0	0	0	1	0	0	2	0	0	0	0	1	0	0	0	0	0	0	0	0	2	2	0	0	0	0	0	0	0	0	1	1	0	0	0	0	0	0	0	3	0	0	1	0	0	0	0	0	1	1	2	0	0	0	0	1	0	0	2	0	0	0	0	0	0	0	1	1	0	0	0	1	0	0	0	1	0	1	0	1	0	3	2	0	0	1	0	0	0	0	0	0	0	1	0	0	0	0	2	0	2	0	1	0	1	1	2	0	0	2	0	2	0	1	1	0	0	0	0	0	0	0	1	1	0	2	2	0	1	0	2	2	1	0	1	0	0	0	0	0	0	0	0	1	0	1	2	0	0	0	0	0	1	1	0	0	1	1	0	0	1	0	1	0	0	2	0	0	1	0	0	2	1	0	0	0	0	0	0	1	0	0	0	0	2	0	1	2	3	0	0	2	0	1	1	1	0	1	0	1	0	1	0	0	0	1	2	0	1	0	0	2	1	0	0	0	2	0	1	1	0	0	1	2	1	0	2	0	0	0	2	2	0	0	1	1	0	1	0	0	0	0	0	1	0	2	0	0	1	1	0	0	0	0	0	0	0	0	0	0	1	0	1	2	1	0	1	0	1	0	0	0	1	0	0	0	0	0	0	0	0	0	1	0	0	0	0	0	2	0	0	2	0	1	1	0	0	0	0	0	0	1	0	0	1	0	2	0	2	1	0	2	0	0	0	0	0	4	0	1	1	0	0	0	0	0	0	0	0	0	0	0	4	0	0	0	0	1	1	1	0	0	1	0	0	1	0	2	0	0	0	2	2	1	3	0	0	1	0	1	0	0	0	0	0	3	0	0	2	0	0	0	3	1	0	0	0	1	0	1	3	0	0	3	0	0	1	0	2	0	0	0	0	8	1	0	0	0	0	2	2	0	0	0	0	0	0	0	2	0	0	0	0	0	0	3	1	0	1	0	1	0	0	0	1	0	2	0	1	1	1	0	0	0	0	1	0	0	0	0	1	0	0	1	0	0	2	0	2	2	1	1	0	1	1	0	1	0	1	0	1	3	0	1	0	0	0	0	0	2	0	2	1	0	0	0	0	0	0	0	3	0	1	0	0	2	0	0	0	0	1	0	0	0	1	0	0	0	0	0	0	1	0	0	0	0	1	0	0	0	0	0	0	0	0	1	1	0	2	1	0	1	1	2	1	2	0	0	0	3	0	1	1	0	1	0	0	1	0	1	1	1	1	0	1	0	2	0	0	2	2	0	3	4	0	0	2	0	1	0	0	1	0	0	0	1	0	0	1	0	0	0	0	0	0	1	0	3	3	1	0	0	0	0	0	0	0	0	0	1	0	0	0	0	0	0	0	0	0	3	1	0	0	0	0	0	1	0	0	0	1	0	0	0	0	0	1	0	0	1	2	0	0	3	0	1	0	0	0	1	0	0	1	1	0	1	1	0	1	1	0	0	3	2	0	1	2	0	0	0	0	0	0	0	0	3	0	0	1	0	0	0	0	0	0	0	0	0	1	0	0	1	0	0	1	0	0	2	0	0	0	1	0	0	0	1	1	0	0	1	3	2	0	1	1	0	0	1	0	0	2	0	0	0	0	0	0	0	0	0	0	0	0	1	0	1	1	0	0	0	1	0	0	0	0	0	1	0	1	0	0	3	1	0	2	0	1	1	0	0	1	0	0	1	1	1	0	0	0	1	0	0	2	0	1	0	0	0	0	1	1	0	1	0	0	0	0	1	0	0	0	0	0	0	0	0	1	1	2	1	0	0	0	1	1	3	0	2	0	1	0	1	0	0	0	0	0	0	0	0	0	0	0	0	1	1	0	0	0	0	3	0	0	0	1	1	0	0	1	0	0	0	0	1	0	1	0	0	0	1	0	1	0	0	0	0	0	0	0	2	0	0	0	0	1	0	1	1	0	0	1	0	0	2	1	0	0	0	0	0	0	0	0	0	0	0	0	0	1	1	3	0	1	0	5	2	0	0	0	0	0	0	0	0	0	1	0	0	0	0	0	0	0	0	0	0	0	1	1	1	0	6	0	0	1	0	0	0	0	0	1	0	0	0	0	0	0	0	0	0	0	1	0	0	0	0	0	1	0	0	1	1	0	0	0	0	0	0	0	1	1	3	1	0	1	2	1	0	0	0	0	0	0	0	0	1	0	0	1	0	0	0	0	0	0	0	1	2	0	0	0	1	2	0	0	0	3	0	1	0	0	1	0	4	0	0	0	0	1	0	0	2	0	0	0	1	3	0	0	0	0	4	2	0	0	0	0	0	1	0	0	0	1	0	0	0	0	0	2	0	1	0	0	0	2	0	0	2	2	3	0	0	0	0	0	1	2	0	0	0	0	0	0	0	2	0	0	2	1	1	0	1	0	0	0	0	0	1	0	1	0	1	1	0	0	2	1	0	0	0	0	0	0	0	0	0	1	1	1	0	0	0	0	0	0	0	0	0	0	0	0	0	0	2	0	2	0	0	0	0	0	2	2	1	0	0	0	0	0	2	0	1	2	0	0	0	0	0	1	0	0	1	0	0	0	0	0	1	0	0	1	0	1	1	1	1	1	0	7	0	3	0	0	1	0	0	0	0	0	2	0	0	0	0	0	0	3	2	1	0	0	0	0	0	0	0	1	1	0	0	0	0	1	1	1	0	1	0	7	1	0	0	0	0	1	0	2	0	0	3	0	1	2	0	1	0	0	2	0	0	0	3	0	0	0	0	0	1	0	8	0	0	0	4	0	0	0	0	0	1	0	0	2	1	0	0	1	0	0	1	2	1	1	0	0	2	0	2	3	0	0	0	0	0	0	0	0	1	0	1	2	0	0	0	1	0	4	0	0	1	2	0	1	0	0	2	1	0	1	0	0	1	3	0	0	2	0	0	0	0	0	2	1	0	0	0	1	4	0	0	0	1	0	0	0	3	1	0	1	0	0	2	0	0	0	0	1	0	0	0	1	0	1	1	0	0	0	3	0	0	1	0	0	0	1	0	0	0	0	1	0	0	0	0	2	0	1	0	0	0	0	1	0	2	2	0	0	0	0	3	0	0	0	0	1	1	0	0	0	0	0	1	0	1	0	0	0	0	0	1	1	0	0	0	0	0	0	0	0	1	0	0	0	0	1	0	0	0	0	0	0	0	0	0	0	2	0	1	2	1	0	0	0	0	0	0	3	0	3	0	1	0	1	0	0	0	0	0	0	0	0	0	0	0	0	0	0	1	0	2	0	0	2	0	0	2	0	1	2	0	0	0	0	0	0	1	0	0	0	2	1	0	0	0	0	0	1	1	2	0	0	0	0	0	0	1	2	0	0	0	0	1	0	0	0	0	0	0	1	2	0	1	0	0	0	0	0	0	1	0	0	0	5	0	0	2	0	0	1	4	0	3	0	0	0	0	0	0	0	0	0	1	0	0	0	0	3	4	0	2	0	0	0	0	0	0	0	0	0	2	0	0	0	0	4	0	0	1	0	3	1	0	1	4	1	0	0	0	0	0	3	0	0	0	0	6	0	0	0	2	0	0	1	1	0	0	0	0	0	0	0	0	1	1	0	0	0	1	0	0	1	0	2	0	0	0	0	1	0	0	1	0	0	0	0	1	0	0	0	0	0	3	0	1	0	0	3	3	0	2	1	0	0	1	1	2	0	0	0	0	7	2	0	0	0	0	1	0	0	0	0	0	0	0	1	1	1	0	0	0	2	0	0	0	0	1	0	2	2	0	0	7	1	0	1	1	0	0	2	1	0	0	2	1	0	0	2	0	1	2	2	3	1	1	0	0	1	0	0	2	0	0	1	2	2	0	0	0	2	0	0	0	0	0	0	2	2	0	0	0	0	0	0	0	0	1	0	0	0	0	0	0	0	0	1	0	1	0	1	0	0	0	2	0	0	1	0	0	1	0	2	1	0	1	2	1	0	0	0	0	0	0	0	0	0	0	0	0	0	0	0	0	0	0	0	0	1	1	0	0	0	0	0	2	0	0	0	4	0	0	0	0	0	7	0	3	0	0	3	0	0	0	5	0	4	2	0	1	0	0	1	0	1	0	1	0	1	1	0	0	0	0	0	0	2	1	0	2	0	0	2	0	0	4	1	0	0	0	0	2	4	0	4	0	1	0	0	0	3	0	2	0	0	0	0	2	0	1	2	0	0	1	3	1	0	0	0	0	0	3	1	0	1	3	2	0	0	0	0	0	0	0	0	4	0	0	1	0	2	1	0	1	0	1	2	1	0	0	1	0	2	3	0	0	0	0	0	0	3	0	0	3	0	0	1	2	0	0	0	0	0	2	1	0	0	0	0	0	0	1	1	0	2	0	2	2	0	0	0	1	0	1	0	0	2	0	1	0	2	1	0	0	0	0	1	0	1	0	0	0	0	3	3	0	0	0	3	0	0	0	1	0	1	0	0	2	0	0	0	0	0	0	1	0	0	1	0	0	0	1	0	0	0	0	2	0	2	1	0	2	0	1	1	0	0	0	0	0	0	1	2	1	0	0	0	1	0	1	2	1	0	0	2	0	0	2	0	1	0	0	1	1	0	1	1	0	5	4	0	0	2	0	2	0	0	0	2	0	0	0	0	1	1	0	0	1	1	0	0	0	2	0	0	0	1	0	0	0	0	0	0	0	0	0	3	0	0	0	0	1	1	0	0	0	2	1	0	0	0	0	3	1	1	0	0	3	0	1	0	0	0	0	0	0	1	2	0	1	2	1	0	1	0	0	1	0	0	0	0	1	0	0	0	0	2	3	0	1	0	1	0	0	1	2	3	0	3	0	0	1	2	0	1	0	1	0	1	0	0	1	1	3	0	0	0	1	1	2	0	0	1	0	0	0	0	0	0	0	0	0	1	2	0	1	0	1	0	0	0	1	0	0	0	0	0	1	0	0	1	3	0	0	0	0	0	1	0	0	2	0	0	1	3	5	0	0	0	2	1	2	1	0	0	0	0	0	0	2	0	2	0	2	4	1	1	0	0	0	0	0	0	1	2	0	0	0	0	4	1	2	0	2	0	0	0	0	0	0	0	1	0	1	1	1	3	1	0	0	3	1	0	0	0	0	0	2	2	2	1	1	0	1	2	0	0	1	0	0	0	0	0	0	0	1	0	1	0	0	1	0	0	2	1	0	0	0	1	0	1	1	0	0	0	0	0	2	0	0	2	0	1	3	2	3	0	0	1	0	2	0	2	0	0	0	2	4	1	0	1	0	3	0	0	0	0	0	0	2	0	0	0	0	0	1	0	0	2	1	0	0	0	1	0	0	0	0	0	0	0	0	0	0	0	0	1	2	0	0	1	2	1	1	2	0	0	2	0	0	0	0	1	1	5	0	1	0	0	2	0	1	0	0	0	0	0	0	0	6	0	1	1	1	2	0	0	0	0	1	0	0	1	1	0	0	0	1	0	0	1	0	0	0	0	0	2	4	0	0	0	0	0	0	0	1	0	0	0	2	2	5	0	0	0	1	0	0	0	1	0	6	3	0	0	0	0	0	0	0	1	0	0	0	0	1	1	0	2	0	0	0	0	0	3	0	0	2	0	0	0	0	0	0	0	1	0	1	0	0	0	3	1	0	1	1	0	0	1	1	0	0	0	0	0	0	2	0	0	0	1	0	0	1	2	0	0	3	0	2	3	0	0	0	0	0	0	1	0	3	1	0	4	0	0	0	1	3	0	1	0	1	0	3	0	0	1	0	1	0	1	0	3	0	0	0	2	0	0	3	0	4	0	0	0	0	0	2	0	0	0	3	2	0	0	0	0	0	0	2	0	0	1	2	0	0	0	0	0	1	2	0	1	1	0	0	1	7	0	0	0	0	0	2	1	0	0	0	1	2	0	1	0	4	0	2	1	2	0	0	1	0	0	0	0	2	0	2	0	7	0	0	0	0	0	0	4	0	1	0	0	0	0	0	0	0	0	0	0	0	0	0	0	0	0	3	0	0	0	0	3	0	0	1	0	0	0	0	1	2	1	2	0	3	2	0	0	0	0	2	0	0	0	0	0	2	0	2	0	1	0	0	0	0	0	2	2	2	1	2	0	2	0	1	3	1	0	1	0	2	0	3	0	2	2	0	1	0	0	0	0	0	0	0	1	0	0	1	2	0	0	2	0	0	0	1	1	0	0	0	2	1	1	2	0	0	0	1	0	2	0	0	1	1	0	0	0	0	0	0	1	1	1	1	0	0	0	0	1	0	0	0	1	0	0	0	0	0	0	1	0	1	0	4	0	0	0	1	1	1	0	1	0	0	1	0	0	0	7	0	0	0	1	2	2	0	0	0	0	0	1	1	3	2	1	1	0	0	0	1	0	1	1	0	0	0	3	6	0	0	0	3	2	3	0	0	1	1	0	0	0	2	0	0	1	0	3	1	0	1	3	0	4	1	0	0	0	0	0	0	0	0	1	0	0	4	3	2	2	1	0	0	0	6	4	0	0	1	0	0	0	0	2	0	1	0	0	0	0	0	0	0	0	0	0	0	0	0	0	0	1	2	0	2	0	0	0	1	0	0	0	0	0	0	1	0	0	0	1	0	0	1	0	0	0	0	2	0	1	2	0	1	0	0	0	0	0	2	0	0	0	1	0	6	3	0	0	0	0	1	1	1	2	0	3	2	0	1	0	2	1	0	1	0	1	2	0	0	0	1	2	0	0	0	0	1	0	0	0	0	0	1	0	1	2	1	0	2	0	2	0	0	3	0	0	0	1	0	0	0	1	1	1	1	0	0	2	0	4	0	1	0	0	0	3	0	1	3	0	1	2	0	0	0	0	1	0	0	0	0	0	0	0	0	0	0	1	0	0	0	0	1	0	0	1	2	0	0	0	0	1	0	0	0	0	0	1	1	0	1	1	0	10	1	0	1	0	1	1	0	4	2	3	0	0	1	2	1	1	0	7	0	1	2	1	0	1	0	0	2	3	3	0	1	0	0	2	1	0	0	0	0	0	0	0	0	1	0	0	1	0	1	0	0	0	2	0	0	0	2	1	1	1	2	2	0	0	0	0	0	2	1	0	0	5	0	0	2	2	0	0	0	1	0	1	0	0	2	2	1	0	0	0	0	0	0	0	0	1	1	0	0	0	0	0	2	0	0	0	0	0	0	1	1	6	0	0	1	0	1	0	1	0	0	0	0	0	4	0	0	1	1	0	0	0	0	0	0	2	1	0	0	0	0	0	0	0	0	2	2	0	1	0	0	0	1	2	0	0	0	0	0	0	0	1	4	0	3	0	0	0	0	1	0	0	4	0	1	2	0	0	0	0	3	0	1	0	3	0	0	1	0	0	0	0	0	0	3	0	0	4	1	0	2	0	0	0	1	0	0	0	1	0	0	0	0	0	0	3	1	3	0	0	1	0	3	0	1	2	0	0	0	0	0	0	0	0	0	0	0	1	1	3	0	3	2	1	0	1	2	0	2	0	0	0	2	0	0	0	0	0	1	1	0	0	1	0	0	1	1	1	0	2	0	0	0	0	0	1	0	0	0	0	1	1	0	0	1	0	1	0	0	0	0	0	0	2	0	0	0	0	0	0	2	1	1	0	0	0	0	0	2	0	0	0	1	0	3	1	0	0	0	0	0	1	1	0	4	2	5	0	2	1	0	0	0	1	0	0	0	0	0	0	0	2	0	3	0	0	0	2	0	1	0	0	0	0	0	1	0	0	0	0	0	0	0	0	2	1	3	0	1	0	1	2	0	0	0	0	0	1	0	3	0	0	0	0	0	0	1	2	0	0	0	0	1	0	0	0	1	1	3	0	4	2	1	2	0	0	0	0	0	0	0	1	0	1	2	0	0	0	0	0	2	3	0	0	0	0	0	1	2	3	0	3	0	1	1	0	1	3	0	1	0	1	0	0	1	0	1	0	0	0	0	0	1	3	2	1	1	1	0	1	0	1	0	0	0	0	1	0	0	0	1	0	1	0	0	0	0	2	0	0	0	0	0	0	0	0	1	8	0	1	0	2	1	0	1	0	0	3	0	0	3	2	0	0	1	0	2	0	0	3	0	0	0	0	1	1	7	0	1	0	0	0	4	0	0	0	0	2	1	0	0	0	1	0	2	0	1	0	0	4	4	1	0	2	2	1	0	1	0	0	0	1	0	1	1	0	1	0	1	1	0	3	0	0	0	1	0	2	2	0	1	2	3	0	0	0	2	1	1	0	1	0	0	0	4	2	1	2	0	1	1	0	0	0	2	0	0	0	1	0	2	0	1	1	0	0	0	2	3	0	0	0	0	0	0	0	3	0	1	1	1	0	0	1	0	3	0	2	3	0	1	0	0	1	0	0	0	0	0	0	0	0	0	0	1	0	1	2	0	2	0	2	0	1	3	1	0	0	1	1	0	0	4	2	0	1	1	4	2	1	1	1	1	0	0	0	0	0	1	2	0	2	4	1	3	0	0	0	1	0	0	1	0	0	2	1	1	1	0	0	0	0	1	0	0	0	0	5	1	0	0	3	0	0	2	0	0	0	0	5	0	0	5	1	2	2	6	0	0	0	0	0	0	2	2	0	2	1	1	0	0	6	0	1	0	0	2	0	1	0	1	0	0	1	0	0	2	1	0	1	1	0	1	0	0	1	0	0	1	0	0	5	0	0	0	1	0	2	0	0	0	1	0	0	0	0	0	0	0	0	0	0	0	1	0	0	0	0	0	1	0	0	0	2	1	6	1	2	2	0	0	0	2	0	0	0	2	2	0	1	0	0	0	0	2	0	0	0	3	1	0	1	1	0	0	0	2	1	1	0	0	1	0	0	0	1	0	3	1	0	0	0	0	0	1	3	0	1	0	0	0	1	0	0	1	2	1	0	1	1	0	2	0	4	1	0	0	4	0	5	1	0	0	0	0	0	0	2	0	1	0	2	0	0	0	0	1	2	0	0	1	0	0	0	1	0	0	0	0	0	1	0	2	0	1	1	0	0	0	3	0	0	0	2	1	0	0	1	0	0	1	2	0	0	0	0	0	0	1	0	1	0	0	1	0	0	0	0	0	0	1	0	1	2	0	0	3	0	2	0	0	0	0	1	0	0	0	0	0	0	0	0	0	1	0	0	0	4	0	1	0	0	0	0	3	0	0	0	0	0	0	2	2	1	1	1	0	1	0	4	0	0	0	0	0	6	0	1	0	1	0	1	0	1	0	0	6	1	1	3	1	0	0	0	1	0	0	1	0	1	0	1	0	0	0	1	0	0	0	1	2	0	1	0	2	1	0	0	1	2	0	0	0	0	0	0	0	0	1	1	1	0	1	0	5	2	0	2	2	1	0	0	0	0	1	0	0	0	1	1	0	5	0	0	0	0	0	0	0	0	2	1	0	0	0	2	1	0	0	2	1	0	0	1	2	0	1	2	1	1	6	2	0	0	2	0	1	0	0	2	0	0	3	0	1	3	0	0	1	2	0	0	0	2	1	1	0	2	0	1	0	0	1	1	0	0	0	0	0	0	0	0	0	0	3	0	0	0	1	0	0	2	1	0	0	1	1	0	0	0	0	0	0	0	0	1	2	1	1	0	1	0	0	3	3	0	0	1	1	3	0	3	0	1	0	5	0	1	0	0	0	1	0	0	0	0	0	0	0	0	1	0	0	2	2	1	0	0	2	0	0	1	0	0	0	0	0	0	0	0	0	0	0	1	3	0	0	2	3	2	1	0	0	0	3	0	0	0	0	1	0	3	0	0	0	0	1	0	0	0	0	0	2	0	1	0	2	1	0	0	0	0	1	0	0	0	0	0	0	0	0	1	1	0	4	1	0	0	2	0	0	0	3	0	1	0	1	0	1	0	2	0	1	1	0	1	1	1	2	0	2	1	0	0	0	0	0	0	1	0	0	3	1	0	0	0	0	0	0	0	2	0	0	1	0	1	2	2	0	0	1	1	0	1	5	0	0	1	4	0	2	0	0	0	2	0	0	0	0	0	0	1	0	0	0	1	0	0	0	2	1	0	1	0	2	1	0	0	0	0	0	2	0	0	1	0	0	2	0	0	2	0	2	4	1	0	0	0	0	0	0	0	0	1	0	0	0	1	0	1	0	0	0	0	0	0	0	3	0	0	2	0	1	0	0	1	0	1	0	0	0	2	0	4	0	0	0	0	2	0	0	0	0	0	0	2	0	0	2	1	0	0	0	1	0	1	1	1	0	1	0	6	0	0	1	0	0	2	1	1	0	0	0	0	2	0	1	1	2	1	0	0	0	0	1	0	0	0	0	0	0	0	2	0	0	0	0	1	0	6	2	0	1	0	0	0	1	0	0	1	1	0	0	0	0	4	2	0	0	0	0	3	1	0	1	0	0	1	1	1	1	3	4	0	0	0	0	0	0	2	0	1	3	1	2	0	5	0	0	0	0	2	1	1	0	1	1	3	0	0	4	0	0	0	0	0	0	0	0	1	0	0	4	0	1	0	1	1	0	4	0	3	2	1	1	0	1	0	0	0	0	0	0	0	0	0	0	0	0	0	0	0	0	0	0	0	0	4	2	1	1	1	2	0	1	2	1	1	0	1	0	0	0	0	1	0	0	0	0	1	0	1	0	0	0	0	0	0	4	0	0	4	0	2	0	0	0	0	1	3	1	1	2	2	0	2	0	0	0	0	0	0	0	0	0	0	0	1	0	2	0	0	1	0	0	1	0	0	2	0	2	1	0	0	2	0	1	0	3	0	1	1	0	1	0	0	1	0	0	0	1	0	1	0	0	0	0	0	0	0	0	0	0	2	0	1	0	2	0	0	0	0	2	1	0	3	0	2	0	1	0	0	0	2	1	0	0	0	0	2	1	0	0	0	0	0	4	0	1	0	4	0	0	1	0	6	4	0	0	1	0	0	0	4	0	1	0	1	0	0	0	2	0	0	0	2	0	0	1	4	3	1	4	1	0	0	2	0	0	0	0	0	0	0	0	6	0	3	4	0	2	0	0	0	1	0	2	1	0	2	0	0	0	0	0	0	0	4	0	2	0	1	0	1	0	6	1	0	0	2	0	0	0	0	1	2	4	1	1	1	1	0	0	0	0	0	0	0	1	3	0	0	0	0	0	1	1	0	1	0	0	4	1	0	0	2	0	0	1	4	2	1	0	1	0	0	0	0	0	0	0	0	0	2	1	0	0	0	4	0	0	2	0	0	2	0	0	0	1	0	0	0	1	0	4	1	0	2	5	0	0	2	0	0	0	0	0	0	0	1	0	1	0	0	0	4	0	1	0	1	0	0	0	0	0	0	0	1	0	1	1	0	0	0	2	0	1	0	0	0	0	0	1	1	0	3	10	1	3	1	1	0	0	1	0	0	0	0	0	0	0	0	0	1	0	0	0	1	0	0	0	0	1	0	0	0	1	0	0	0	5	4	0	0	0	1	0	0	4	0	0	0	1	0	1	0	1	0	0	0	2	0	3	2	0	0	6	0	0	0	1	1	0	0	1	0	0	0	3	1	0	2	0	2	0	1	0	0	0	0	0	0	2	0	0	1	0	0	1	0	0	0	0	0	0	1	1	1	0	2	0	1	1	1	0	0	0	0	0	0	0	1	2	0	0	0	0	7	0	0	0	0	0	0	0	0	0	0	4	0	1	0	0	1	6	6	1	0	1	0	0	2	0	0	0	0	0	0	1	2	0	2	0	0	0	0	0	0	2	0	0	0	0	2	2	0	1	0	0	0	2	0	1	1	0	2	0	0	0	1	0	0	1	0	2	3	4	0	0	0	0	0	0	0	0	0	0	2	0	0	0	0	0	0	3	1	0	0	1	0	0	1	0	0	1	0	0	0	0	1	0	0	0	0	1	2	1	0	3	1	0	0	0	0	0	0	2	0	2	1	4	1	0	0	1	0	0	0	0	0	1	0	2	0	0	0	1	5	4	1	6	1	0	0	0	0	0	2	1	0	4	0	0	0	0	0	0	1	1	0	0	3	2	4	0	0	0	4	0	3	0	0	0	0	0	0	0	0	2	0	0	2	5	0	0	4	1	0	2	1	0	1	1	0	0	0	0	0	1	0	0	0	0	0	0	0	0	0	0	0	0	0	1	0	0	3	1	0	1	3	0	0	0	1	0	3	2	0	0	0	2	5	0	1	0	0	0	1	0	1	0	0	0	0	0	0	0	0	0	0	0	1	0	0	0	1	0	0	0	0	1	0	0	1	0	0	0	0	0	0	0	1	0	1	0	0	0	2	1	0	0	1	0	2	0	1	0	0	0	0	0	0	0	2	0	1	1	0	1	0	0	2	1	1	0	0	0	2	2	0	0	0	5	0	0	0	0	0	4	0	1	0	0	0	0	0	0	0	0	0	0	2	2	0	0	0	2	0	0	4	1	0	1	0	0	1	1	0	0	0	0	0	1	1	0	0	0	1	0	4	0	3	0	1	2	0	2	0	4	0	3	1	0	0	0	0	0	7	1	0	0	3	0	2	1	1	0	0	3	0	1	0	0	0	1	0	0	0	4	2	1	1	1	1	0	0	0	0	1	0	0	1	0	0	0	0	0	0	0	1	0	0	3	0	5	0	0	2	0	0	3	0	0	0	0	1	0	1	1	0	0	0	1	0	0	0	0	3	0	0	0	0	1	3	0	3	1	0	0	0	1	1	0	0	0	2	0	1	1	0	0	0	1	1	0	0	1	0	2	1	0	0	0	0	0	2	2	0	0	1	2	0	0	0	0	0	0	0	0	0	2	1	0	11	0	2	0	1	0	0	0	0	1	0	0	0	0	0	0	0	1	0	0	0	1	1	0	0	0	1	0	1	0	1	1	0	0	0	0	1	0	0	1	0	0	0	0	0	0	2	3	0	0	0	6	0	0	1	0	1	0	1	0	0	2	0	0	0	2	0	0	2	0	0	0	0	0	2	2	0	0	1	0	0	1	2	0	1	1	2	1	0	0	0	0	0	3	2	0	0	0	1	1	0	0	0	1	0	1	1	2	1	1	0	2	2	0	0	0	5	0	1	0	0	1	0	4	0	1	0	0	0	0	0	0	1	1	0	0	4	0	0	0	0	1	0	0	1	2	0	0	5	0	1	0	4	0	0	1	0	3	0	0	0	1	0	1	3	0	0	0	0	1	0	0	0	0	0	0	2	0	0	0	0	0	0	0	1	0	0	2	0	0	0	2	0	0	0	0	2	2	0	5	0	0	1	0	0	1	0	2	0	0	0	0	0	7	1	1	0	1	0	2	0	0	0	5	1	0	0	0	0	0	0	1	5	0	1	0	0	1	0	2	0	0	0	0	0	1	1	0	0	0	0	0	0	0	0	2	0	0	0	1	0	0	0	0	0	0	5	0	1	2	1	0	1	0	1	2	0	0	0	0	0	0	1	6	0	1	1	0	2	2	1	0	0	0	0	0	0	0	0	0	3	6	0	0	1	4	1	1	0	0	3	0	4	0	0	0	0	0	3	0	2	0	0	0	0	1	0	0	0	0	2	0	0	0	0	0	0	0	0	0	0	0	0	0	0	0	0	2	0	0	1	0	0	0	0	0	2	1	2	1	0	0	1	0	1	2	2	0	0	1	1	0	0	0	0	1	0	0	2	1	0	1	0	0	0	0	0	0	0	0	0	0	4	0	0	0	0	0	1	2	2	0	0	0	3	0	0	3	2	0	0	0	0	0	0	0	0	2	0	0	2	3	2	1	0	4	0	1	1	0	0	0	0	0	0	5	1	2	0	0	0	0	1	0	1	0	2	0	0	5	1	0	0	0	2	1	4	0	0	0	0	1	0	0	0	0	0	0	1	0	1	1	0	2	2	0	0	4	1	2	0	0	2	0	2	1	0	1	0	0	0	0	2	1	2	0	0	0	0	3	3	0	1	0	2	1	0	1	0	0	0	0	2	0	0	1	1	0	0	0	0	1	0	0	0	1	0	0	0	3	5	6	2	0	1	0	0	0	0	0	0	0	1	2	0	1	0	1	0	0	0	0	0	2	1	2	1	0	2	0	1	0	0	1	0	1	0	2	0	2	0	1	0	0	0	0	2	1	0	0	0	1	0	1	2	0	0	3	4	0	0	3	2	1	0	0	0	0	0	0	0	0	1	3	1	0	0	1	6	0	2	1	0	0	0	0	1	0	0	3	3	0	1	1	2	2	0	0	1	0	3	2	0	0	0	0	1	1	0	0	0	0	1	0	0	0	0	0	0	2	2	3	0	0	0	2	0	0	3	0	0	2	0	0	1	1	1	0	3	0	1	0	0	0	0	0	0	1	0	2	0	0	0	2	0	0	1	1	0	0	1	0	0	2	1	0	0	0	1	0	0	0	0	1	0	1	0	3	1	1	1	0	0	1	4	1	1	0	1	1	0	2	1	0	0	0	0	1	1	2	1	0	1	1	0	0	1	0	1	0	3	0	0	1	2	0	1	3	0	2	0	0	0	2	1	0	1	2	0	0	0	0	0	0	0	1	0	2	2	0	1	0	0	0	0	0	0	2	0	0	0	1	0	0	1	0	1	0	2	0	0	1	0	4	0	3	0	0	0	0	0	0	0	0	2	0	0	0	1	0	2	0	0	0	0	0	2	3	1	0	2	1	0	0	0	0	0	2	0	1	1	3	1	2	2	1	0	1	0	0	0	0	0	0	0	0	7	0	0	1	0	0	0	3	0	0	1	0	0	0	1	2	2	2	0	1	0	5	0	0	0	0	0	4	1	8	2	4	0	0	1	1	0	0	0	0	2	0	1	1	0	1	1	0	0	0	0	0	2	2	2	1	1	0	1	0	0	0	0	1	0	0	0	0	1	2	0	0	1	0	0	1	1	0	0	1	1	2	1	0	0	0	0	0	0	0	0	0	3	2	0	0	1	0	0	0	0	0	2	0	0	0	1	0	0	0	0	0	0	0	0	0	1	1	3	0	0	0	1	0	0	1	0	2	1	0	1	3	0	0	0	0	0	0	0	0	0	0	0	0	1	0	1	0	0	1	2	0	0	2	0	0	2	0	0	0	0	2	5	1	0	0	0	2	1	0	0	0	0	0	1	0	0	0	0	0	0	2	1	1	1	1	0	0	0	0	2	0	0	0	0	0	0	1	0	0	0	0	4	1	3	1	0	1	1	2	1	0	0	3	0	0	1	0	0	0	0	2	0	0	0	0	0	2	0	0	0	2	2	0	0	0	2	3	0	2	0	3	1	0	0	1	0	1	0	0	0	0	0	0	0	0	1	0	2	0	0	0	1	0	1	0	1	0	4	4	0	0	0	3	0	0	5	0	1	0	1	0	1	1	4	0	0	0	1	1	0	0	1	0	0	0	2	0	0	0	1	0	1	1	0	3	0	0	0	1	0	2	1	2	0	1	0	0	1	0	0	1	0	0	0	0	0	0	0	0	0	0	1	0	0	0	0	1	0	0	2	0	1	0	0	1	1	2	0	0	0	0	0	0	0	2	0	0	1	0	3	0	1	0	2	0	0	0	4	2	2	1	0	0	1	0	1	0	2	0	0	0	0	0	0	0	0	1	2	0	0	0	0	0	0	0	0	5	2	1	1	1	0	2	0	1	0	0	0	0	0	0	0	0	0	0	0	0	0	0	3	0	0	0	2	0	0	0	0	0	0	0	0	0	1	1	0	0	0	0	0	1	0	1	0	0	2	2	2	0	0	0	0	0	0	0	0	0	0	0	0	0	0	0	6	4	6	6	1	0	0	0	0	0	1	0	0	0	1	0	0	0	0	0	2	8	1	0	0	3	0	0	0	0	2	0	0	0	0	0	0	0	0	4	0	0	1	0	0	0	0	0	0	0	0	0	0	4	0	2	3	0	0	0	2	1	1	1	0	0	0	0	0	0	0	0	1	0	3	0	0	0	5	0	1	0	0	3	4	1	0	0	0	0	0	0	0	0	1	4	0	0	3	0	2	3	2	0	2	0	0	3	2	0	0	1	2	0	0	0	0	0	0	2	0	0	1	0	0	1	0	0	0	0	4	0	0	0	0	1	0	0	2	0	0	0	0	0	0	0	0	4	0	0	0	0	0	0	0	0	0	0	0	0	0	0	0	0	2	1	1	0	0	0	0	0	0	3	1	0	0	0	1	1	5	0	0	0	5	0	0	0	0	0	0	0	1	0	2	0	0	0	0	0	0	1	0	0	3	1	1	1	1	0	0	2	0	0	0	0	4	1	3	6	1	0	0	0	0	4	1	0	1	4	3	0	0	0	0	0	0	0	0	2	7	0	1	1	0	1	0	2	0	1	1	1	2	1	0	0	3	0	0	0	1	0	1	0	0	1	0	0	0	0	0	0	1	2	3	0	0	0	1	2	0	0	5	1	0	3	0	0	0	0	0	0	0	1	0	0	0	0	0	0	2	0	1	0	2	0	1	1	0	0	1	0	0	0	0	1	7	0	0	0	1	0	0	1	1	5	1	0	1	0	4	1	1	1	2	0	0	0	1	0	0	0	0	0	0	0	0	0	0	3	0	0	0	0	0	1	0	0	4	0	0	0	0	1	0	0	1	0	0	0	0	2	0	0	0	0	1	0	0	0	1	0	0	1	0	0	0	1	1	0	0	3	0	1	0	0	0	0	0	0	3	0	0	0	0	1	0	0	0	0	1	0	2	0	0	0	0	0	1	0	0	0	0	0	0	0	0	1	0	0	0	0	6	5	1	0	1	0	1	0	0	0	2	0	0	0	0	0	1	2	0	0	1	0	0	0	1	0	2	2	0	2	0	0	0	0	0	2	0	1	0	0	3	0	0	0	3	2	0	0	2	1	0	0	1	3	0	0	0	1	0	0	1	0	0	4	0	0	0	0	9	1	2	4	1	5	0	0	0	0	0	1	1	0	1	0	1	3	2	4	4	0	0	1	0	1	5	0	0	0	0	1	0	0	0	0	8	0	0	0	0	6	0	1	0	0	0	0	0	1	1	0	0	0	0	1	2	0	1	1	0	0	1	2	0	2	1	0	0	0	0	4	0	1	4	1	1	0	0	2	0	3	0	0	0	4	0	0	1	3	5	0	0	4	2	0	1	0	1	0	4	2	0	0	0	0	0	2	0	0	0	0	0	1	1	1	0	0	1	0	0	2	0	1	0	0	0	0	0	0	3	0	0	1	0	0	1	0	0	1	0	0	0	0	2	1	0	0	1	0	0	1	0	0	0	0	0	0	0	0	0	1	0	0	2	0	0	0	0	0	0	1	1	0	0	2	1	1	1	2	0	0	4	1	2	0	0	0	3	5	2	0	2	1	1	0	1	0	0	0	0	0	0	0	0	0	0	0	1	0	3	0	0	0	1	0	0	0	0	0	0	0	2	0	0	0	0	5	2	0	0	2	1	0	0	1	1	0	2	0	0	0	1	0	0	2	0	1	0	0	1	0	3	2	0	0	2	2	2	4	2	0	0	1	2	0	0	0	0	0	4	0	0	1	0	1	0	0	4	1	3	0	1	0	1	1	0	0	0	1	0	0	0	3	1	0	1	0	0	0	0	0	0	2	1	0	1	0	2	0	0	1	2	1	0	2	0	0	1	2	0	0	1	0	1	1	0	0	0	4	0	0	1	1	3	0	0	0	0	2	1	0	0	6	0	1	0	0	0	1	2	1	1	1	5	0	0	0	0	0	1	0	2	1	1	0	0	0	0	0	1	0	1	0	2	0	1	0	0	4	0	0	1	0	0	0	0	1	1	0	4	1	0	0	1	0	0	0	0	0	0	0	1	0	0	0	1	2	0	1	1	4	0	1	0	0	1	2	1	0	0	1	0	0	0	2	3	2	0	0	0	0	0	0	0	0	0	0	0	0	0	0	2	1	0	0	1	0	0	0	2	0	0	3	0	0	1	2	1	0	0	0	0	0	0	1	1	0	0	0	0	0	1	1	1	2	0	0	0	0	1	1	0	3	0	0	2	3	3	1	0	2	0	2	0	0	0	0	1	0	0	1	1	1	0	0	2	0	0	0	1	0	1	0	2	0	1	1	0	0	0	0	0	0	0	0	0	0	2	1	0	0	0	1	0	0	1	0	1	1	0	1	1	0	1	4	1	0	2	0	0	0	0	1	2	1	0	0	1	1	0	1	1	0	0	0	0	1	0	1	0	0	0	0	0	0	1	0	2	0	2	0	0	0	2	0	0	1	0	0	0	0	0	0	0	0	0	0	1	0	0	0	0	1	0	1	0	0	3	0	1	2	4	1	0	0	0	1	0	0	0	0	0	0	0	0	0	1	0	0	0	0	1	0	1	2	0	0	0	0	0	0	0	0	0	0	0	0	1	1	1	0	0	0	0	0	0	0	1	2	0	0	0	0	0	0	0	1	0	0	0	1	0	0	0	2	0	0	0	1	1	1	0	1	1	1	0	2	3	0	3	0	0	0	1	2	2	1	0	0	0	0	2	2	0	0	1	0	1	4	0	1	0	0	0	0	0	0	0	0	1	3	0	2	2	1	0	0	0	0	0	0	0	0	1	0	0	1	1	0	0	0	0	0	1	0	0	1	0	0	1	0	0	0	1	1	0	0	0	0	0	0	0	2	1	0	1	2	0	0	0	0	0	0	0	0	1	1	1	1	0	0	0	1	0	0	0	0	0	0	0	0	1	0	1	1	1	0	1	1	0	1	0	1	0	0	0	0	1	0	0	0	0	0	3	3	0	1	1	1	0	0	0	0	1	1	0	2	0	0	0	0	1	0	0	1	0	0	0	0	4	0	0	0	0	2	0	0	0	1	5	1	3	1	0	1	0	0	6	0	2	0	0	0	0	0	0	5	3	5	0	0	0	1	0	0	2	0	0	3	0	2	0	0	0	0	1	0	2	1	0	0	2	1	0	0	2	0	0	0	0	0	2	1	0	3	0	4	0	1	1	0	0	1	0	0	5	0	0	0	0	0	0	0	0	4	0	1	0	0	0	1	0	2	0	0	0	1	0	0	1	5	1	0	0	0	1	1	1	0	1	1	0	3	0	1	1	0	3	0	0	1	0	2	1	1	1	5	0	3	0	0	0	0	0	0	0	2	1	1	0	0	2	0	0	2	1	0	1	0	0	0	0	1	0	0	1	0	0	0	3	3	1	0	2	0	0	2	3	2	0	0	0	0	0	1	4	4	0	0	0	0	0	0	0	1	0	0	0	0	0	0	3	0	0	0	0	1	0	3	0	0	0	1	3	1	3	3	0	0	0	0	0	2	1	1	4	0	0	0	0	0	2	0	2	2	0	0	0	0	0	3	2	0	3	0	5	1	0	1	3	6	0	0	0	1	0	0	0	0	2	1	2	0	1	0	0	0	0	1	0	1	0	3	1	0	1	0	0	5	0	0	1	1	0	2	0	1	1	0	1	1	2	1	3	0	0	0	0	2	0	0	0	4	0	1	2	1	0	1	1	0	3	3	3	0	1	5	0	0	0	0	0	2	1	1	1	1	0	2	2	0	0	0	0	0	0	1	1	0	3	0	0	0	0	1	0	0	2	0	0	0	2	0	1	0	2	2	1	0	3	1	0	0	0	0	0	0	0	0	1	0	1	1	0	0	0	1	0	1	1	2	0	0	0	1	0	0	0	0	0	0	0	0	0	0	0	1	0	0	0	0	0	0	0	1	0	0	2	1	0	1	0	0	0	0	0	0	2	3	1	0	3	0	0	0	0	4	0	0	0	1	1	0	0	0	0	0	0	5	0	2	0	1	0	0	2	0	0	6	1	0	0	1	0	1	1	1	0	0	0	0	2	1	0	0	1	0	0	0	5	2	0	0	0	0	1	1	1	0	0	0	2	2	0	0	0	2	1	5	0	1	0	0	1	0	0	1	3	2	0	2	0	0	1	0	0	0	5	0	0	0	1	0	1	0	0	0	3	1	1	0	0	1	0	4	0	2	1	0	0	0	0	0	3	1	0	1	4	2	4	0	0	0	0	0	0	0	0	0	0	0	0	0	2	0	0	1	2	0	1	0	2	0	1	1	0	0	0	1	0	0	0	0	0	0	1	0	1	0	2	2	0	2	2	1	1	0	3	0	1	0	0	0	0	2	0	0	0	0	2	2	1	0	0	0	0	0	0	0	0	0	0	0	1	1	0	0	4	0	0	0	0	0	3	4	0	1	0	0	0	4	2	0	0	0	1	3	0	0	0	0	1	0	3	2	2	1	2	0	2	1	0	0	0	1	1	0	0	0	0	0	0	1	0	0	1	0	1	0	0	1	1	0	0	5	0	0	0	0	1	0	0	3	0	0	1	0	0	1	0	1	0	0	0	2	0	1	1	1	0	3	0	0	1	0	1	0	1	0	0	0	0	1	1	0	2	0	3	0	0	0	0	1	0	0	0	0	0	0	0	1	0	2	0	0	3	0	0	0	1	0	1	0	0	0	1	3	0	1	0	0	0	0	0	1	3	0	0	0	0	2	0	0	3	2	3	0	2	2	0	0	2	0	0	0	0	0	3	0	1	1	0	0	0	0	0	0	0	1	0	0	0	1	0	1	0	0	1	0	0	0	0	1	0	0	1	0	1	0	0	0	0	1	0	2	5	0	2	1	0	2	1	1	0	0	2	1	1	0	0	1	0	1	0	0	0	0	0	0	0	0	1	1	2	1	0	0	1	1	0	0	0	1	0	0	0	3	2	0	0	0	0	0	0	1	3	1	4	0	1	0	0	0	5	0	0	0	0	2	2	0	1	0	0	0	1	2	0	2	0	0	0	1	0	1	1	0	0	0	3	0	1	0	1	0	0	0	0	0	0	1	1	0	0	0	2	0	0	1	0	1	0	1	1	0	0	2	0	0	0	0	0	1	2	5	0	0	0	0	0	1	0	0	3	4	0	2	2	0	0	0	0	0	1	0	0	1	0	0	1	2	0	0	0	0	1	0	7	0	0	0	0	1	0	3	3	0	0	0	0	0	1	0	0	0	1	1	0	1	1	0	0	0	0	2	0	1	0	1	0	2	0	0	0	3	3	0	0	1	0	1	0	1	0	0	2	0	2	1	1	1	0	6	0	2	4	0	0	1	0	2	0	4	3	0	0	1	0	0	1	1	0	0	1	1	0	1	1	0	0	0	0	0	0	0	0	1	7	3	0	1	0	0	0	1	1	0	1	1	1	0	0	0	0	0	0	0	0	0	2	0	1	1	0	0	0	2	0	1	1	0	0	2	1	0	0	2	0	0	6	0	0	1	0	1	0	4	0	5	0	5	1	1	0	2	0	2	0	2	0	1	0	2	2	1	0	0	0	0	1	0	4	0	0	1	1	2	0	0	0	1	0	0	0	0	0	1	0	0	0	1	0	0	1	0	0	1	0	0	1	0	0	0	0	0	0	0	0	0	0	0	0	0	1	2	1	0	1	0	1	0	1	1	0	2	8	0	3	1	0	0	0	0	1	0	1	0	0	1	1	0	1	0	0	0	1	0	3	2	3	0	0	3	1	0	1	0	0	1	0	0	0	0	1	0	4	1	0	0	0	1	1	0	1	1	0	0	1	0	5	1	0	0	5	1	1	0	0	0	0	0	0	0	0	0	1	2	0	0	3	0	0	0	0	0	0	0	1	0	1	4	0	0	0	0	0	0	1	3	0	0	3	0	0	1	4	0	0	0	0	1	0	1	0	0	0	6	1	4	1	2	0	1	0	0	0	0	0	1	0	0	1	1	0	2	0	0	0	0	0	0	2	0	0	0	5	2	1	0	0	0	0	0	0	0	0	0	0	1	0	3	0	0	5	0	0	2	0	0	0	0	2	2	0	0	0	0	0	0	0	0	2	1	4	0	0	0	3	0	1	2	1	3	0	0	4	0	0	0	1	1	1	3	0	0	0	1	0	1	1	0	0	2	0	2	1	3	0	0	0	0	1	1	0	0	0	0	0	1	0	0	0	0	0	0	0	1	1	2	1	1	1	0	0	1	0	1	1	0	0	0	0	3	1	4	4	4	0	4	0	0	0	1	0	0	0	0	0	1	0	3	0	0	1	0	0	7	0	1	6	0	1	0	4	1	5	1	0	0	0	4	0	0	0	0	0	0	0	0	0	0	0	1	4	1	0	0	0	5	0	9	1	0	0	0	0	1	0	0	0	0	0	1	1	0	0	0	0	1	0	1	4	0	1	2	0	1	5	2	5	0	5	4	1	0	0	3	1	5	1	2	0	1	0	0	0	0	0	1	1	2	1	0	0	0	0	0	1	0	0	0	0	4	0	0	0	1	0	2	1	0	4	0	0	0	0	0	0	1	1	0	0	0	0	0	0	0	2	0	0	0	0	1	0	0	1	1	0	1	0	0	1	0	0	1	1	0	0	2	0	0	0	2	1	0	0	2	0	0	0	1	0	0	0	0	0	0	1	3	0	2	0	0	0	2	0	1	0	0	0	0	0	0	1	0	4	0	0	0	1	0	0	0	1	0	0	0	0	0	0	0	1	0	0	0	2	1	0	1	0	0	4	0	0	1	4	1	0	1	0	0	0	2	0	0	0	0	0	1	0	1	0	0	0	0	1	1	0	0	0	1	1	0	1	1	1	2	0	1	1	0	1	2	0	0	0	1	0	4	0	0	0	2	6	0	0	0	0	1	0	1	1	0	0	0	0	1	0	1	0	0	0	6	0	0	0	1	2	0	1	1	3	0	0	0	0	3	3	0	0	2	4	0	1	1	0	1	1	1	0	1	0	2	0	0	0	0	0	1	0	1	0	0	0	0	1	1	0	1	1	0	1	0	0	0	0	0	0	1	0	1	0	0	0	0	1	0	1	1	0	0	2	0	1	0	0	0	0	1	2	0	1	0	0	0	10	0	0	0	1	0	1	2	0	1	4	0	0	0	0	0	0	0	0	0	1	0	2	0	0	1	2	0	0	0	0	1	0	0	2	1	8	3	4	1	1	1	3	1	1	1	1	0	1	0	0	2	0	0	0	0	4	0	2	0	0	2	0	1	2	1	0	0	0	0	0	0	5	1	1	0	4	1	4	1	2	0	0	0	0	1	1	0	3	0	0	0	1	0	0	0	0	0	0	0	0	0	1	0	4	0	0	0	3	0	1	0	0	0	0	0	0	1	1	2	0	0	1	0	1	0	4	0	3	1	2	1	0	0	0	1	0	0	0	1	7	5	0	0	0	0	5	0	1	3	0	2	3	0	0	0	0	1	1	0	0	1	1	3	3	0	0	0	0	0	2	0	0	0	1	0	0	0	0	2	1	0	0	2	0	1	0	1	0	3	0	0	0	3	0	1	0	1	0	1	0	2	0	0	1	0	0	0	3	0	0	0	1	0	0	0	0	0	0	1	0	0	2	0	0	0	0	0	1	0	0	0	0	0	0	0	0	0	1	2	0	7	2	0	1	0	1	1	1	0	0	0	0	0	0	0	0	0	0	1	0	1	1	0	0	0	0	1	0	0	1	2	0	0	1	0	1	0	1	1	2	1	5	0	0	0	1	0	0	0	0	0	0	1	1	0	0	1	4	0	0	0	0	0	0	0	0	0	2	0	1	0	0	0	1	1	1	0	2	1	2	3	3	4	0	0	0	4	1	1	0	0	0	0	1	0	4	3	1	4	0	0	0	1	4	0	0	0	0	0	1	0	2	0	0	0	1	0	2	1	0	2	3	0	1	0	1	0	2	0	0	0	0	0	1	1	0	1	0	0	0	1	3	1	0	0	1	0	1	0	0	0	3	0	4	0	0	3	0	1	1	5	1	0	1	0	0	1	1	0	0	2	2	0	1	0	0	4	1	0	0	0	0	0	2	3	2	0	0	4	0	0	2	7	4	5	1	0	0	0	0	4	0	0	2	0	1	0	2	0	0	8	0	0	0	0	0	0	0	0	0	0	0	0	0	0	3	0	2	4	0	0	0	0	2	0	0	0	0	8	0	2	1	2	0	0	0	0	1	0	0	1	3	0	2	0	0	0	1	0	4	1	0	1	1	0	1	3	0	1	2	4	0	0	2	0	1	6	0	1	0	0	2	0	0	0	0	0	2	0	0	0	3	0	2	0	0	0	0	0	0	0	0	0	0	0	1	1	1	3	1	4	4	0	1	3	1	3	4	0	3	0	0	5	0	1	0	0	0	1	1	0	0	1	1	0	2	0	7	2	0	0	0	0	0	1	0	0	0	0	0	2	2	0	0	2	0	0	3	2	0	0	0	0	2	1	5	0	5	4	0	0	0	0	0	0	1	0	2	0	1	0	7	0	0	1	0	0	0	0	3	0	2	0	1	1	0	0	0	0	0	0	0	0	1	0	0	0	0	5	0	0	1	1	0	0	0	0	0	1	1	0	1	1	0	0	0	0	1	4	0	1	0	2	0	0	0	0	0	1	0	0	0	0	1	2	0	0	0	1	0	1	0	0	6	0	4	4	0	1	0	0	0	1	1	8	0	0	0	0	0	5	5	0	1	3	0	0	0	5	2	0	0	1	0	1	1	1	0	0	3	0	2	0	2	1	2	1	0	0	1	0	0	0	2	1	0	1	0	0	0	0	1	0	0	0	0	2	1	0	0	0	2	0	0	3	0	1	2	2	0	0	0	0	0	3	0	0	1	0	1	1	2	0	0	1	0	1	1	0	0	0	0	5	1	1	0	0	0	0	0	0	0	1	0	0	0	2	0	0	0	0	1	0	0	1	3	0	1	0	0	1	0	5	4	0	1	0	0	0	0	1	5	0	1	2	3	2	1	1	0	0	0	2	0	0	0	0	0	3	6	0	0	0	1	0	0	0	6	0	2	0	2	0	1	7	0	0	0	0	1	0	0	3	0	0	0	8	2	0	1	1	2	1	0	0	0	0	0	1	0	0	0	0	0	0	1	1	0	0	0	0	2	0	0	0	0	0	1	2	0	0	0	0	0	1	0	0	0	0	3	0	2	0	1	1	1	0	0	0	2	1	2	1	0	4	0	0	0	0	0	0	0	0	1	0	0	0	0	0	0	0	0	0	0	1	0	0	0	1	2	0	0	0	0	0	0	1	1	1	1	0	0	0	0	0	0	0	0	0	0	0	2	0	8	1	0	0	0	0	0	1	0	0	1	1	0	1	2	0	0	1	1	0	0	2	1	0	0	0	1	0	1	0	3	0	0	3	0	1	2	0	1	1	0	0	0	0	0	2	3	0	0	3	0	2	0	3	0	0	3	0	1	0	0	0	0	1	1	0	0	1	1	0	0	0	0	2	1	2	0	1	3	1	2	1	0	0	0	0	0	0	0	4	0	1	0	0	1	1	3	2	0	2	1	0	0	0	0	3	0	2	0	3	0	0	0	0	0	0	1	1	4	2	1	0	0	0	0	0	0	1	0	0	0	3	0	0	0	0	0	0	0	3	0	1	0	0	0	0	1	1	1	0	0	0	0	0	1	2	2	2	0	0	0	1	1	0	1	2	2	0	0	0	0	1	0	0	0	1	4	1	1	5	7	0	1	0	0	3	0	2	1	0	0	0	0	2	0	0	1	0	0	0	1	0	0	0	1	0	0	0	0	5	0	0	0	3	0	0	2	0	0	1	2	0	3	0	4	0	1	0	0	1	1	0	0	0	0	0	0	0	0	0	1	0	0	1	0	0	5	5	3	0	2	1	2	0	0	0	0	0	0	0	1	0	0	0	6	1	0	0	0	0	0	5	1	0	1	1	0	0	0	0	0	0	0	6	0	0	0	2	0	2	0	0	0	0	0	0	0	0	2	1	1	3	1	3	1	0	2	1	3	0	0	3	0	1	0	4	0	0	1	0	0	1	2	0	1	0	0	2	3	2	2	1	4	0	0	0	1	0	0	1	0	0	0	3	0	0	1	0	0	0	0	0	2	1	0	3	0	1	6	0	1	0	0	1	0	1	2	0	0	1	1	0	0	1	0	0	0	1	1	0	1	0	0	0	3	3	0	0	0	2	0	0	0	0	3	2	1	0	0	0	2	1	0	0	0	1	1	0	2	2	3	1	2	0	0	0	0	0	1	0	1	1	1	0	2	0	0	0	0	0	0	0	0	1	4	0	0	0	0	0	0	0	0	0	0	0	0	0	0	0	0	1	1	1	2	0	0	1	0	0	0	1	0	0	3	0	1	0	0	0	0	1	0	0	0	3	0	0	0	7	0	1	1	2	1	0	0	0	1	0	1	1	3	1	2	0	0	0	0	0	0	0	0	0	0	0	3	0	2	1	0	1	3	1	0	0	2	0	1	1	0	1	0	1	0	0	0	0	3	0	0	1	0	0	2	0	0	2	0	0	0	0	0	0	2	0	1	0	1	1	0	0	0	2	2	0	0	0	0	0	0	1	0	0	0	0	0	1	0	0	2	0	0	1	0	1	0	1	0	0	0	0	1	1	0	0	0	0	0	0	1	1	0	1	2	0	0	0	6	2	1	1	0	0	0	0	0	0	0	3	1	0	2	0	0	3	0	0	0	0	2	6	1	0	0	0	0	1	1	0	1	0	2	0	10	5	0	0	6	0	0	1	0	0	0	5	0	0	0	0	0	0	0	0	0	0	0	4	0	4	2	0	3	2	3	2	1	0	0	1	2	0	1	3	0	0	0	2	0	0	0	2	0	0	0	0	0	0	1	0	0	0	4	0	1	0	0	0	0	1	0	0	1	0	0	0	0	0	0	0	0	1	0	0	0	1	0	0	2	0	0	0	0	0	1	0	0	0	3	0	0	2	0	0	0	0	0	1	0	1	3	1	0	0	0	1	0	0	1	1	0	1	0	0	1	1	4	0	0	0	0	0	0	0	3	3	0	0	0	0	0	0	2	0	0	0	0	0	3	0	5	0	2	0	0	2	0	0	0	2	0	0	1	0	0	1	1	0	3	4	0	0	3	3	2	0	3	1	0	0	1	0	0	7	0	0	0	0	1	0	0	0	1	0	0	0	0	1	0	0	0	0	1	0	0	2	0	5	3	0	0	0	1	2	0	0	0	3	0	0	0	5	3	0	0	0	0	1	2	4	0	1	0	2	0	0	0	0	4	0	0	0	0	1	2	0	1	0	0	0	0	0	0	0	0	2	1	0	0	0	0	4	0	0	0	0	1	2	3	5	2	0	0	0	0	0	4	0	1	0	2	0	1	0	1	0	0	0	0	0	0	0	1	6	0	0	0	2	0	0	0	0	0	0	0	0	0	0	0	1	0	0	3	0	0	0	0	0	0	0	0	0	0	6	0	0	3	0	0	1	0	1	0	0	1	0	0	0	4	0	2	0	1	0	0	3	0	1	1	0	0	0	0	1	0	0	1	2	0	0	0	0	0	0	1	0	0	1	0	0	0	0	0	0	6	0	0	0	0	2	0	0	0	2	0	0	1	3	1	0	1	0	0	0	1	0	1	0	0	7	0	0	0	3	0	0	0	1	0	0	1	3	0	0	0	0	0	0	1	0	0	4	1	3	4	0	0	1	1	0	0	7	0	0	0	0	0	0	0	0	0	0	1	0	0	6	7	0	0	0	0	2	4	0	0	3	0	4	4	0	5	1	0	0	0	0	0	0	0	1	2	0	0	0	0	0	0	4	1	4	2	0	3	0	4	3	0	0	0	0	0	4	0	1	2	2	0	0	0	0	0	4	0	1	4	0	0	0	0	0	0	0	0	0	0	0	2	0	0	2	3	0	0	0	0	0	0	0	0	0	0	1	0	0	1	0	1	4	1	0	2	1	1	0	0	0	0	6	3	0	1	7	2	5	0	1	0	2	9	3	0	0	0	9	0	0	2	1	2	0	0	1	0	0	1	0	0	1	0	0	0	3	0	1	0	0	0	0	0	1	0	0	0	0	2	2	0	2	1	0	0	0	0	0	0	0	0	0	0	1	0	0	0	5	0	0	1	0	0	0	0	0	8	0	0	0	5	0	0	0	11	0	3	0	0	1	1	0	1	0	1	0	1	0	0	0	0	7	6	0	5	0	0	0	0	0	0	0	0	0	4	1	0	2	0	1	0	0	1	4	0	0	0	0	4	0	0	0	3	0	7	2	0	0	0	0	0	0	2	1	1	1	0	0	0	0	0	0	1	0	0	10	0	0	0	1	4	2	2	0	0	0	2	0	1	0	0	1	0	0	0	0	0	4	0	0	0	2	2	0	0	0	0	0	0	0	0	0	1	0	3	3	0	3	4	1	6	4	0	0	4	0	2	4	2	0	0	2	1	3	0	2	0	1	0	0	0	0	0	3	6	6	0	1	0	0	1	0	0	0	0	1	2	0	0	0	0	9	2	0	0	0	2	0	0	0	9	8	2	3	0	0	0	3	0	0	1	0	1	0	0	0	1	0	0
N0.HOG0000236	0	2	7	4	2	0	0	0	0	1	0	0	0	0	0	1	0	0	0	10	0	0	0	0	0	3	1	0	0	1	0	0	7	0	0	7	0	1	0	3	0	0	0	5	0	1	0	0	1	3	4	8	0	1	0	7	4	0	6	0	0	3	3	0	0	0	0	8	0	0	0	11	0	6	0	0	0	0	0	0	7	0	6	11	1	0	0	0	0	0	0	0	0	0	0	0	0	0	0	0	11	0	1	0	0	2	2	0	0	1	1	3	0	1	14	4	1	0	11	0	1	12	3	2	0	0	2	0	0	5	6	1	0	0	0	0	0	0	0	0	0	13	0	2	7	0	0	0	2	0	0	0	0	8	1	0	0	6	0	0	1	1	0	0	0	0	0	2	0	1	0	0	0	0	0	0	0	0	0	0	1	7	0	2	8	0	11	17	0	0	0	0	15	0	2	0	0	0	0	3	7	0	1	0	0	0	0	7	11	0	0	4	2	6	0	6	2	2	2	0	7	0	0	0	0	0	0	0	0	3	2	3	0	0	0	0	0	0	9	1	3	0	1	0	0	0	1	0	4	1	0	0	0	0	0	0	0	0	6	0	14	2	0	17	0	0	0	0	1	1	0	4	1	0	0	5	0	0	0	0	0	0	6	0	0	0	0	0	19	0	0	0	0	0	0	0	0	0	0	0	4	0	0	0	4	0	9	0	0	0	4	0	0	0	0	10	7	0	0	0	0	0	0	0	0	0	2	0	0	0	0	1	0	0	0	0	0	0	0	5	0	0	0	5	0	0	0	3	0	0	0	20	0	0	1	7	0	1	1	0	0	0	0	0	0	0	0	15	0	0	0	0	0	0	0	0	0	0	5	0	0	1	0	0	0	0	8	0	8	3	4	7	15	0	0	0	9	0	5	6	0	0	0	1	0	0	0	12	0	0	1	11	0	1	0	0	0	0	0	0	5	0	1	0	2	0	0	7	2	2	2	5	0	0	3	0	14	4	0	0	0	0	0	0	11	0	0	0	0	0	0	0	0	0	0	0	5	0	3	0	0	0	1	0	0	0	0	0	0	0	0	0	9	0	0	0	0	0	7	1	7	0	1	0	0	5	1	0	0	5	0	12	11	0	1	0	0	0	0	0	3	4	0	0	0	0	3	0	0	0	0	0	0	0	1	7	0	2	0	0	0	0	0	0	0	3	0	0	0	0	11	0	0	0	0	0	0	0	7	0	0	0	0	4	0	0	1	0	0	0	0	15	1	0	0	0	0	0	0	0	0	0	0	0	0	10	0	0	0	2	3	0	0	0	0	0	8	0	0	0	0	0	4	0	0	0	0	3	5	0	0	0	0	0	0	0	0	0	10	0	0	0	0	0	0	0	0	16	0	0	0	17	0	9	0	0	0	0	0	3	0	0	3	0	0	5	0	1	0	10	0	0	3	0	0	0	0	0	1	0	0	0	0	7	0	1	0	0	0	0	0	0	7	8	0	0	0	0	0	1	3	0	0	0	0	3	0	0	9	10	0	0	0	0	0	0	0	0	0	4	0	0	3	5	0	5	0	2	0	0	0	0	1	0	0	0	6	0	5	0	0	0	1	2	1	0	0	0	0	0	0	0	0	0	0	0	13	5	8	1	0	4	1	0	0	0	0	0	0	0	0	0	0	0	0	6	0	2	0	1	0	0	0	0	0	0	0	0	0	0	0	1	0	0	0	0	5	4	0	0	5	0	0	0	0	0	0	0	0	0	0	1	0	0	2	0	16	0	10	0	0	0	0	9	5	0	0	0	0	0	0	4	0	0	0	0	1	0	0	5	2	0	0	0	0	2	0	0	0	0	0	0	0	7	7	0	0	1	0	0	0	0	0	0	9	1	0	5	0	0	3	4	4	0	3	0	0	0	0	17	4	0	0	0	0	0	0	0	0	4	1	0	0	0	4	3	2	9	0	0	0	1	0	2	0	2	0	0	9	7	9	0	0	0	1	0	0	2	0	2	3	0	6	0	3	0	4	5	6	0	0	0	0	0	0	0	10	0	0	1	0	0	7	0	0	0	0	0	0	0	15	0	0	0	0	0	0	0	2	0	0	0	0	0	0	0	0	1	0	1	0	0	0	0	0	8	3	0	0	2	0	3	0	12	1	0	0	0	0	0	0	0	0	0	0	6	0	9	0	0	0	0	0	0	0	0	0	0	0	0	0	0	0	2	2	0	0	0	0	0	0	1	0	1	0	0	3	0	0	0	0	0	0	5	0	7	1	4	8	13	3	0	0	0	0	0	0	0	0	3	0	0	17	0	7	0	2	1	0	0	0	0	0	2	5	0	10	0	0	1	0	0	24	0	1	1	2	5	7	0	0	1	0	0	0	0	0	0	1	0	0	0	0	0	0	1	9	0	0	0	0	0	0	1	0	0	0	0	8	0	1	0	0	0	3	0	0	0	3	0	6	4	0	4	0	0	1	1	0	6	7	0	1	0	0	0	0	1	0	5	1	1	0	1	0	0	0	4	0	0	0	0	0	0	0	1	4	1	2	0	2	0	6	0	0	0	0	1	0	0	0	2	2	0	0	0	22	0	0	0	3	0	3	6	5	7	0	1	11	0	0	0	0	0	0	0	1	0	2	2	0	0	0	6	0	0	0	14	0	0	0	0	0	15	0	0	1	4	3	0	0	0	0	0	0	0	0	0	0	0	0	0	0	0	0	7	0	0	0	0	0	0	0	0	4	4	0	0	0	0	3	1	3	2	0	0	0	0	8	0	0	5	2	0	0	5	5	7	15	11	8	0	0	0	3	0	0	0	0	2	0	8	1	0	0	0	2	2	0	0	0	0	0	3	0	0	4	1	0	0	4	2	0	0	1	0	0	3	3	13	0	0	0	0	0	2	0	0	0	3	5	0	0	0	0	0	0	0	0	0	0	0	2	0	0	1	0	1	0	5	0	6	0	0	5	0	0	0	0	0	0	0	5	3	0	0	0	2	0	0	0	0	0	0	0	5	0	6	0	0	0	0	0	3	0	0	2	0	0	2	0	0	0	0	7	0	2	0	0	0	8	0	0	0	0	3	5	0	0	0	15	0	0	0	0	0	5	0	1	0	0	0	0	0	0	0	0	5	1	0	1	3	13	0	13	7	0	0	0	0	5	0	0	0	5	0	0	0	2	2	0	0	4	0	4	0	0	0	0	0	0	0	10	3	0	0	5	3	0	0	0	0	1	0	0	0	0	0	9	3	0	0	9	0	4	0	4	6	0	0	0	0	0	4	6	4	0	1	7	0	3	0	0	0	0	0	9	0	0	0	0	0	0	1	4	0	2	0	4	4	1	7	0	0	0	0	4	0	0	0	0	0	0	0	0	0	1	0	0	0	0	0	0	7	0	1	0	0	1	0	0	2	0	0	2	0	0	0	0	0	0	0	1	0	0	0	9	0	7	0	0	0	0	0	0	2	0	0	0	0	0	1	8	0	1	0	0	0	7	5	0	0	0	0	0	0	7	0	0	0	0	0	0	0	0	0	0	4	0	0	0	0	0	0	0	0	0	0	0	6	0	5	9	0	0	0	5	0	0	8	0	2	4	0	0	0	1	2	0	0	9	6	0	0	0	0	16	0	11	2	0	5	0	1	0	3	0	0	0	0	0	0	11	0	0	0	0	0	9	0	0	0	9	0	0	0	0	0	0	0	10	0	0	20	6	0	0	0	3	0	0	0	4	0	3	0	0	0	0	0	0	0	0	0	0	7	16	0	0	2	16	0	8	0	0	0	2	0	0	0	0	0	0	1	0	19	0	0	6	0	0	0	10	2	0	0	0	0	6	6	1	0	16	0	0	0	0	6	0	2	0	0	0	0	4	0	0	0	0	2	0	0	0	0	0	1	9	0	1	0	0	0	0	8	0	10	6	5	10	0	0	0	0	2	0	1	0	0	0	0	0	8	2	9	1	10	0	3	0	5	0	1	0	0	5	0	28	7	5	0	18	0	0	12	8	0	2	0	3	0	0	10	0	0	0	14	1	1	7	3	0	0	0	0	4	0	0	8	0	0	0	0	0	0	0	0	0	0	0	0	0	0	1	0	0	0	0	0	0	0	0	0	0	7	0	0	0	0	0	1	0	0	0	0	4	0	0	0	0	2	0	0	0	4	1	0	0	3	0	0	0	0	0	0	0	0	1	0	1	0	0	0	0	4	8	0	4	0	0	0	0	1	0	0	0	0	4	0	0	0	5	0	0	0	0	0	1	0	0	0	0	2	0	0	8	1	7	0	0	0	4	0	1	0	1	10	6	0	0	5	0	0	0	2	0	0	0	0	0	0	0	0	0	0	11	0	7	0	0	8	1	0	0	0	4	4	0	1	0	7	10	0	0	2	0	0	8	0	5	1	0	0	0	0	0	15	0	0	7	8	1	0	0	0	0	1	6	0	5	2	0	4	1	0	0	1	0	0	0	0	8	8	4	1	0	0	0	0	0	0	0	1	0	8	0	4	6	6	0	4	0	0	0	2	0	0	0	0	0	0	1	0	0	0	0	2	2	0	0	0	1	0	0	0	0	1	2	6	0	0	1	0	0	0	0	0	7	0	0	5	0	0	11	0	1	1	0	0	0	1	0	1	0	7	0	11	0	4	3	0	0	0	0	0	0	0	0	0	3	0	0	0	0	1	2	0	0	0	0	0	0	0	0	0	4	0	2	1	0	1	0	0	0	0	0	0	0	0	0	1	5	0	0	0	0	0	0	0	0	19	10	0	0	0	0	1	0	0	0	3	0	0	0	0	3	0	2	2	1	0	1	0	0	0	0	0	2	7	0	0	0	0	0	0	0	3	12	0	0	7	1	0	0	2	9	0	0	0	1	6	0	0	2	1	0	1	0	3	0	13	1	0	0	6	0	0	0	4	0	0	5	0	0	4	0	0	1	0	0	0	4	0	0	0	10	5	0	0	0	0	1	0	0	0	0	0	0	0	0	3	0	0	0	0	0	8	0	0	0	0	1	0	0	0	0	0	7	15	0	0	0	0	0	0	3	2	0	2	6	5	0	0	3	0	0	19	7	4	0	0	0	0	9	3	1	4	0	0	0	9	0	0	0	0	0	7	1	6	5	0	0	1	0	0	7	4	3	2	2	9	0	6	0	0	0	0	4	0	0	0	0	0	0	0	2	0	3	0	0	0	4	3	0	0	0	0	4	0	0	0	0	0	0	1	0	0	0	3	0	9	3	0	6	0	0	0	0	0	1	0	0	0	0	0	0	4	0	0	0	4	0	0	0	5	0	0	4	0	0	0	0	0	0	0	0	5	0	0	2	0	5	0	0	0	0	0	1	0	1	0	1	0	0	0	0	0	0	3	0	0	0	0	0	0	0	0	1	0	0	0	0	1	0	0	2	1	5	0	1	0	0	0	2	0	11	0	0	0	9	0	3	1	0	0	0	0	0	0	0	0	0	2	0	0	0	0	0	0	8	0	0	0	0	0	0	0	0	2	0	6	6	0	1	0	0	5	1	0	1	0	0	0	0	0	0	0	0	0	1	2	0	3	0	3	0	0	0	1	1	6	0	0	0	0	1	0	0	0	1	1	9	0	1	0	2	0	2	0	0	4	3	0	0	0	0	4	3	0	0	0	0	0	0	1	0	0	1	8	2	0	2	0	2	3	0	0	0	2	4	0	0	0	0	0	1	2	3	0	1	0	0	0	1	5	0	0	0	0	0	0	0	0	0	0	0	1	2	6	0	0	1	3	0	0	0	0	6	1	4	6	2	0	0	0	0	0	0	0	0	0	1	0	0	0	1	1	1	4	0	0	0	0	4	6	0	4	0	4	0	1	0	0	0	0	6	6	1	0	0	0	10	2	0	4	1	0	0	1	6	0	0	1	0	0	5	0	1	0	3	0	1	7	0	0	2	0	1	0	0	0	0	0	0	2	0	0	1	1	3	1	0	0	0	0	0	0	0	0	2	0	0	7	0	0	2	0	11	0	1	0	0	1	0	4	0	0	1	0	0	0	6	0	0	0	1	0	1	0	3	7	0	1	1	0	0	0	1	0	0	0	0	0	0	1	0	0	0	0	0	1	1	0	0	1	2	0	2	5	0	0	0	6	1	2	0	1	0	1	0	0	0	0	0	0	11	0	2	0	3	7	2	0	0	2	0	0	4	0	0	0	9	0	0	1	1	1	0	0	0	0	0	0	0	1	0	0	0	0	0	0	0	2	0	0	0	0	3	0	1	0	10	0	0	1	0	2	1	0	0	0	19	0	4	0	0	3	0	0	0	0	1	0	3	0	4	5	1	0	1	1	0	0	0	0	0	0	0	0	0	0	4	0	0	0	12	0	0	1	1	1	4	0	0	0	0	0	0	1	0	0	0	0	5	0	0	0	1	0	0	0	0	0	1	0	5	0	0	0	4	0	0	0	0	0	0	1	0	5	0	4	0	0	1	4	0	3	0	2	0	1	0	1	2	0	0	0	0	11	0	0	1	0	7	1	0	1	0	0	0	0	0	0	0	0	0	0	0	0	6	0	0	0	3	0	0	0	0	0	0	0	0	0	0	1	0	1	0	0	0	0	1	1	0	0	0	0	0	4	0	0	0	2	1	1	0	0	12	5	1	0	0	4	0	0	1	0	0	0	1	0	0	0	0	0	0	0	3	0	5	1	0	0	8	2	1	9	0	0	2	1	0	0	1	7	4	0	0	7	0	0	7	0	1	1	2	14	6	7	0	0	0	0	0	0	0	0	5	0	2	0	0	2	0	6	0	0	0	0	0	0	5	0	2	6	3	0	3	4	0	1	0	0	5	5	0	0	5	1	1	0	0	0	0	0	0	0	0	0	0	9	0	0	0	3	1	13	0	0	0	0	1	0	4	11	8	5	1	0	0	0	1	0	0	1	2	0	0	4	6	1	0	2	0	0	0	0	0	0	0	0	1	1	0	0	2	0	4	0	0	0	0	0	0	0	0	1	1	0	0	0	27	0	0	0	0	0	3	0	5	0	0	6	0	8	0	6	0	0	0	0	0	0	2	0	4	0	0	1	1	13	0	30	0	4	5	0	0	0	1	0	1	0	0	2	0	0	0	0	2	0	0	7	0	0	3	0	4	0	0	1	0	2	11	4	0	0	1	0	0	1	0	0	1	2	0	0	1	0	3	0	0	12	0	1	0	2	0	0	0	1	1	6	0	0	0	1	0	0	14	0	2	0	0	1	1	3	0	8	0	3	3	0	2	0	0	0	3	0	0	0	0	0	0	10	0	0	0	14	2	2	0	0	0	4	0	8	1	12	0	0	0	0	0	7	1	0	0	1	0	0	0	0	0	1	0	1	0	0	0	0	0	0	0	0	1	0	1	0	2	2	0	7	0	10	1	0	14	0	0	0	0	0	0	0	0	0	0	0	0	7	0	0	0	0	0	0	5	1	3	0	7	2	3	3	0	0	0	0	0	1	1	3	0	3	0	0	0	1	0	0	12	3	1	0	0	1	1	0	0	0	0	0	0	5	0	0	1	0	2	0	0	0	7	1	0	3	0	0	0	0	1	0	0	5	0	10	0	0	6	3	0	18	0	0	0	0	0	15	0	2	0	0	0	0	0	5	0	1	0	0	1	8	2	0	0	0	0	0	0	0	0	1	2	10	0	0	0	15	0	5	0	0	0	1	0	0	0	4	0	0	0	2	6	0	0	0	2	0	0	5	3	0	0	0	0	5	0	0	10	0	2	0	0	0	0	0	0	0	0	1	2	0	0	0	0	0	0	0	0	0	5	0	3	0	0	0	0	2	0	7	2	0	0	0	0	0	0	0	3	0	0	0	0	5	7	3	0	2	10	0	0	0	0	8	1	0	0	0	0	0	0	0	2	0	0	0	7	0	0	6	0	0	0	0	3	0	0	0	1	0	0	1	1	3	1	0	1	0	0	0	11	0	9	0	0	0	2	0	3	0	0	0	0	7	0	0	0	10	0	0	0	0	15	7	1	0	13	0	0	0	0	2	0	0	4	4	0	0	0	0	0	16	1	0	1	0	0	0	0	0	0	0	7	0	0	3	0	0	13	0	0	0	11	0	0	0	1	16	0	0	0	0	0	15	8	0	0	0	0	0	10	0	0	0	11	10	0	9	7	1	0	0	0	1	0	0	0	2	0	11	7	14	1	0	1	0	0	0	0	0	0	0	2	0	0	0	1	0	0	0	0	0	0	0	0	0	0	0	0	2	0	0	0	0	0	0	0	7	0	0	0	0	0	0	11	2	1	1	0	1	3	8	0	0	0	15	0	0	0	0	6	0	0	0	0	0	0	0	4	0	1	1	4	0	0	0	5	0	0	0	7	0	1	1	2	1	0	0	0	0	0	0	0	0	0	7	0	7	9	0	0	2	5	0	3	0	1	0	13	5	0	0	3	0	0	0	2	0	10	0	0	18	4	0	2	0	4	0	0	0	1	0	0	8	9	0	3	0	1	0	0	0	6	0	5	0	8	0	0	2	0	13	5	0	1	0	0	0	4	0	0	0	0	0	0	0	0	0	2	5	0	1	0	0	0	0	0	3	3	3	0	2	0	0	0	0	3	0	3	0	2	1	13	0	0	0	0	1	6	0	0	0	0	0	0	6	0	0	2	0	0	7	8	16	1	3	7	0	0	0	2	8	0	0	0	0	0	0	0	3	0	1	0	5	4	0	0	0	0	8	0	0	0	0	0	10	0	0	0	5	0	0	28	0	0	0	3	0	0	1	2	9	0	6	0	0	0	0	0	0	0	0	0	1	0	5	4	5	0	0	14	5	7	0	14	0	0	4	1	14	0	0	0	0	2	0	8	0	2	0	8	0	0	4	23	0	2	0	4	0	5	0	0	0	0	0	4	0	0	1	4	0	0	2	2	0	0	0	1	0	6	4	0	0	0	0	0	0	0	0	0	0	0	0	0	0	0	0	0	12	0	4	0	0	0	0	0	4	6	0	2	1	0	0	8	0	0	0	0	0	4	0	1	0	0	0	4	2	0	0	5	15	2	0	0	0	4	0	0	0	2	0	0	0	0	0	0	0	0	0	0	0	1	0	9	0	0	1	0	0	5	2	0	0	6	0	2	0	1	6	0	0	6	4	0	0	0	0	0	0	0	5	0	0	0	4	0	19	0	0	0	0	0	3	0	0	0	0	0	0	0	0	3	0	2	0	0	0	6	0	0	0	0	0	0	5	0	3	0	0	3	0	0	0	0	0	0	1	0	0	0	0	0	0	15	12	0	17	0	0	3	0	0	0	0	0	0	0	7	0	1	11	0	1	0	0	15	0	3	1	3	0	0	0	0	1	10	0	0	0	0	0	0	0	6	0	14	0	9	0	0	0	4	2	0	5	0	0	0	4	0	2	0	0	0	22	0	0	1	0	1	7	0	0	0	0	0	9	0	0	0	0	0	0	0	2	0	0	0	0	0	0	17	0	0	4	0	0	0	0	0	0	0	0	2	0	0	1	0	0	0	1	6	0	0	0	0	0	8	0	2	1	13	0	0	7	0	6	5	0	0	0	0	0	0	8	0	0	0	0	0	0	0	0	7	2	0	1	0	0	0	0	0	0	8	0	0	0	2	11	0	0	0	0	0	0	0	0	0	0	0	3	0	7	0	0	0	11	0	0	1	3	2	2	0	0	17	1	1	8	1	2	0	0	0	0	0	0	0	0	0	0	6	0	0	1	0	0	0	0	0	0	0	2	0	0	0	0	1	1	0	0	0	0	0	0	0	0	0	0	5	0	0	0	2	0	0	0	0	0	0	1	0	0	0	0	0	3	1	2	0	0	0	0	0	0	0	0	0	0	0	1	0	0	5	0	0	0	4	16	4	1	0	0	0	0	0	0	0	0	0	1	0	0	0	0	0	0	0	0	0	1	0	0	0	0	9	1	0	0	0	1	0	11	0	0	0	0	0	0	0	0	4	3	0	11	1	0	0	0	0	3	11	0	5	0	34	4	0	12	0	0	0	0	1	0	0	0	0	13	0	3	1	0	4	1	0	0	8	0	0	0	0	0	0	0	15	0	3	0	0	0	3	0	8	0	0	0	16	0	1	3	0	1	0	0	0	1	0	0	6	0	0	0	0	0	0	0	1	0	0	0	11	1	0	0	0	0	0	4	0	0	0	0	0	0	4	0	0	7	0	0	7	1	0	0	0	6	0	6	0	22	0	0	0	0	0	1	0	0	0	0	0	5	0	0	18	0	0	10	0	0	1	0	12	9	0	0	0	0	0	0	0	12	0	5	8	0	4	1	0	1	0	0	0	0	0	5	0	0	1	0	0	0	0	0	0	0	0	19	0	2	1	0	0	7	3	0	0	2	0	0	6	3	2	0	2	1	0	5	0	0	0	14	4	0	0	1	0	5	3	0	0	0	0	7	11	0	0	1	0	0	0	0	0	0	1	5	1	0	12	0	0	4	0	2	0	0	4	2	1	3	0	6	0	0	0	0	0	0	0	5	5	2	1	2	0	1	1	4	6	0	0	0	0	0	0	0	0	0	0	0	0	4	0	0	0	0	0	0	0	0	1	0	0	0	2	0	0	0	0	0	3	0	4	0	0	0	6	0	0	0	0	0	0	0	14	3	0	4	0	0	0	3	0	0	0	0	0	0	0	6	0	0	0	8	0	0	0	0	6	0	0	6	0	0	0	0	11	0	1	0	0	9	0	0	0	0	0	0	0	8	0	0	0	6	0	0	0	0	0	2	18	1	0	0	0	0	0	0	0	0	0	0	0	0	0	0	0	0	0	0	2	0	5	0	0	2	0	11	0	1	1	0	0	7	0	1	0	1	5	4	1	0	7	0	1	0	0	0	4	7	0	1	2	0	14	0	8	0	0	0	0	6	0	0	0	0	0	0	0	0	1	1	0	0	0	0	0	5	0	0	0	0	0	0	3	0	0	0	0	0	0	0	0	2	1	0	0	0	0	0	0	0	0	3	0	0	0	1	0	2	1	0	0	0	5	0	9	0	0	0	0	2	1	0	0	0	3	1	0	0	0	0	1	0	0	1	2	0	8	0	0	6	0	2	1	0	0	10	5	0	7	5	0	0	0	7	0	0	0	3	1	0	1	0	0	1	0	23	1	0	0	4	1	0	2	1	0	5	0	7	0	0	0	4	20	0	0	0	3	0	0	2	0	4	0	0	0	0	0	2	8	0	0	9	0	0	6	0	1	0	0	0	0	1	0	11	0	0	0	0	10	0	2	0	4	9	0	0	7	9	0	0	3	0	9	0	1	0	0	14	0	0	0	5	0	0	0	0	2	0	9	1	1	0	4	0	0	0	0	0	7	0	0	0	0	4	0	0	0	0	1	0	0	0	2	0	0	0	0	0	0	0	0	0	7	0	1	0	3	0	0	6	1	0	5	0	9	0	0	3	0	0	5	0	6	0	7	0	0	0	27	0	0	0	2	0	0	0	0	0	0	6	0	6	0	0	0	4	0	13	0	8	1	0	0	0	0	0	0	0	0	0	3	0	0	1	0	10	10	0	0	0	0	0	1	9	0	5	1	0	0	0	0	1	0	0	9	0	0	0	0	0	0	3	5	4	5	0	0	0	0	1	4	0	0	0	0	0	0	0	0	0	0	1	0	7	6	3	0	1	0	18	0	0	0	0	0	1	0	0	1	0	0	0	0	0	0	0	0	0	0	15	0	0	0	0	0	0	0	2	0	0	13	4	0	0	0	2	1	0	0	0	0	1	0	11	0	0	0	0	0	3	1	0	0	0	0	0	9	2	0	5	1	8	1	0	0	17	0	0	3	1	8	1	1	0	0	0	0	0	0	10	0	5	1	1	0	0	0	4	4	1	0	0	0	0	0	0	0	1	12	1	10	0	0	0	0	0	0	0	0	0	0	21	0	1	0	0	0	0	0	0	0	16	6	0	0	0	0	0	0	0	1	0	6	0	9	0	0	4	3	0	0	17	0	2	0	0	4	1	1	0	0	0	0	0	4	0	0	0	5	0	0	0	0	0	0	0	0	10	0	0	0	6	1	1	0	1	0	0	0	0	1	0	0	4	1	0	1	0	13	0	5	2	0	0	0	0	0	0	0	0	0	0	0	0	0	1	6	0	0	0	0	4	11	12	0	1	0	8	0	0	18	3	0	0	0	0	0	1	0	3	1	0	1	0	0	1	8	0	4	2	0	0	14	0	0	0	0	0	0	0	0	3	0	0	0	0	4	1	0	9	0	0	0	0	5	0	0	0	4	0	1	0	1	0	0	0	0	0	0	4	1	0	0	0	0	0	0	4	0	0	5	3	0	2	0	0	0	0	1	0	0	0	0	0	0	0	0	8	0	0	9	8	0	0	2	0	1	0	0	0	0	0	0	0	0	0	3	0	0	0	7	7	0	2	0	0	0	0	2	0	0	0	0	3	0	0	10	0	0	0	9	0	0	0	7	12	2	0	0	4	5	2	0	0	0	2	0	4	0	0	0	0	1	3	1	1	0	0	0	0	2	0	4	0	0	0	0	0	4	0	0	0	0	22	0	0	8	0	0	0	0	0	0	0	2	2	1	0	0	18	0	0	0	10	0	0	0	0	3	21	0	0	0	0	0	0	0	0	1	0	0	3	0	0	2	8	0	0	1	0	0	3	11	0	0	0	0	0	0	0	3	12	1	0	0	1	0	10	0	2	0	0	3	0	0	0	0	0	1	0	0	9	1	0	0	0	7	3	0	3	0	5	0	1	0	0	1	0	0	11	0	0	0	0	0	0	2	1	3	1	1	4	1	1	1	7	0	1	0	3	0	0	18	21	0	2	10	0	0	0	0	0	0	1	4	0	0	0	2	0	1	0	0	0	0	0	5	0	0	1	0	2	2	0	0	0	0	0	1	2	0	9	2	0	1	0	2	0	0	0	1	2	0	6	0	5	6	2	3	0	3	8	1	4	2	8	2	0	10	0	0	1	0	0	6	0	0	0	0	9	2	0	0	3	0	0	0	0	1	0	0	0	2	1	0	0	3	7	4	2	2	17	0	0	0	4	0	5	0	0	0	0	4	7	0	0	5	9	0	8	0	0	0	0	0	0	0	0	0	0	0	4	0	5	0	0	0	3	0	0	2	0	1	0	0	2	0	0	0	0	0	0	1	0	1	0	3	2	1	0	6	0	0	0	0	0	1	0	0	0	0	0	1	0	2	1	1	1	1	4	0	0	1	0	3	5	0	0	0	0	0	0	0	1	0	1	3	0	0	5	2	2	0	0	1	0	8	0	0	2	2	1	1	0	5	1	0	4	0	0	0	0	1	0	0	0	0	1	0	0	0	0	14	0	0	5	0	6	5	0	0	3	0	0	4	0	1	0	3	0	1	9	1	0	6	0	0	0	3	0	5	0	0	0	0	1	0	2	0	0	0	0	0	0	0	0	0	0	8	0	0	0	0	6	3	0	0	0	0	0	1	0	0	0	0	0	0	0	1	3	0	5	0	5	2	2	0	7	6	0	1	13	3	0	13	2	0	6	0	18	8	0	0	0	0	0	1	0	6	0	2	13	5	0	0	12	0	1	3	19	9	0	0	0	0	0	0	0	11	0	9	0	0	0	0	0	6	5	1	0	0	0	7	0	11	0	1	6	2	2	0	1	0	0	0	0	1	5	3	5	1	9	0	0	0	0	0	2	3	0	13	7	19	0	0	0	3	1	10	8	0	15	0	4	0	1	4	5	0	4	0	14	0	6	3	3	3	10	0	0	1	1	0	4	1	1	3	0	0	3	0	1	0	1	10	1	2	0	1	0	0	5	1	0	13	0	0	1	0	5	10	0	9	0	0	0	17	0	0	0	0	0	0	1	0	11	0	0	0	0	1	0	0	5	7	0	1	0	11	3	0	0	27	0	0	0	0	0	0	0	7	0	0	7	0	3	7	5	0	0	5	0	0	10	0	0	0	0	3	0	5	1	9	0	0	0	1	0	0	0	9	0	0	0	6	1	0	0	0	0	0	0	0	4	0	0	3	0	3	0	0	2	0	0	0	0	0	5	15	9	1	5	0	0	0	0	0	0	0	0	0	0	6	0	0	12	0	0	6	1	0	3	1	0	4	0	0	0	11	0	0	0	7	1	7	0	0	7	0	0	6	1	1	0	3	1	0	0	7	6	0	0	2	1	3	0	5	0	2	6	27	0	0	3	19	4	19	5	2	17	0	1	2	4	0	0	1	1	0	0	0	1	3	0	0	17	11	1	5	0	0	3	0	14	0	6	0	1	8	0	0	0	0	0	0	0	1	5	2	0	4	0	1	0	11	0	1	0	11	12	3	0	1	9	1	3	3	0	7	0	2	7	0	0	0	0	4	0	0	1	8	0	1	13	0	0	0	0	6	14	0	0	0	0	1	0	2	4	19	0	0	6	7	0	1	3	0	0	0	0	0	0	0	9	3	3	0	0	6	1	0	6	0	7	5	0	0	0	2	6	0	0	1	3	0	0	3	7	12	1	1	0	3	0	0	0	4	0	0	5	0	0	3	11	0	0	0	0	3	0	0	0	0	4	18	0	3	9	0	8	0	0	0	0	6	0	0	0	0	0	0	3	4	0	1	0	8	3	0	0	7	0	0	0	0	0	2	1	4	0	0	0	1	2	4	0	0	0	0	3	1	3	0	1	0	0	0	0	0	0	3	0	1	0	2	0	13	0	4	8	0	0	0	0	1	0	0	5	9	0	2	0	12	2	0	0	0	3	0	0	0	1	1	7	8	1	12	1	4	0	18	0	0	16	0	10	4	0	4	0	0	0	0	0	0	4	0	4	8	5	4	6	0	0	10	12	1	0	0	8	6	0	2	0	0	11	0	1	0	0	0	0	10	3	6	0	3	0	0	0	0	0	0	4	19	6	0	0	0	0	8	1	0	3	1	4	6	0	0	14	0	0	0	11	0	0	1	0	0	0	2	0	5	0	0	0	0	0	3	6	0	11	3	11	8	4	0	2	6	0	9	0	0	0	0	4	1	5	0	10	0	0	0	1	0	0	0	0	0	8	0	12	7	0	0	1	9	0	5	4	0	10	17	0	17	9	5	1	1	2	6	0	0	3	0	0	0	12	8	1	0	0	4	1	0	0	4	0	0	0	0	0	0	11	0	9	5	0	9	10	5	1	1	7	0	13	0	7	0	0	0	0	1	0	12	0	0	0	2	2	5	0	13	0	0	4	19	0	0	0	0	0	0	0	0	0	0	20	0	0	4	11	14	4	11	3	0	4	0	0	0	0	6	0	6	0	3	0	1	0	4	0	0	0	0	0	0	0	1	3	0	0	2	0	7	0	5	2	0	1	4	1	5	1	0	0	4	0	0	0	0	11	13	0	0	0	0	0	0	0	0	0	1	0	0	0	0	0	0	0	0	0	0	1	0	0	0	2	0	0	4	0	0	9	6	0	0	1	0	2	2	1	0	1	0	0	0	0	0	0	0	0	0	0	0	0	6	0	1	0	2	2	6	4	9	0	0	9	0	0	2	9	0	5	6	9	0	1	0	0	1	5	2	1	0	0	0	0	10	8	0	0	0	0	0	0	0	0	1	1	0	0	0	1	0	1	0	0	0	0	9	0	1	0	0	0	0	1	0	0	0	0	1	0	8	0	0	2	12	0	3	1	1	6	4	0	0	0	0	0	11	4	1	5	0	1	0	5	0	0	5	15	6	11	0	3	0	0	0	2	7	0	6	6	10	0	1	0	0	6	2	9	1	0	3	0	1	7	0	0	9	6	0	7	3	7	0	0	4	0	0	0	0	0	0	0	0	0	0	1	0	3	2	0	11	3	4	0	1	0	0	0	0	4	5	0	0	3	0	1	0	4	13	0	0	24	0	0	0	0	0	0	0	0	2	0	1	4	0	3	0	0	1	0	0	13	0	0	0	0	5	6	0	0	11	7	0	0	0	0	0	0	0	0	0	2	0	1	0	0	3	0	1	7	3	11	9	2	0	0	0	0	0	2	7	0	0	2	0	5	0	0	0	0	2	2	0	1	0	4	5	0	6	0	15	0	0	3	0	1	0	10	0	0	0	0	2	0	0	6	0	13	0	1	0	1	0	0	0	0	0	0	0	3	0	1	0	0	2	0	3	9	3	0	9	0	3	0	6	0	0	0	0	7	2	2	11	0	0	0	0	0	0	0	1	7	0	0	0	0	6	9	0	0	0	0	14	1	0	0	0	0	4	2	4	9	7	3	0	5	0	7	4	0	0	7	0	0	5	0	0	0	0	7	5	0	0	0	3	1	0	0	0	0	0	3	0	0	0	2	0	0	0	0	0	7	3	6	0	11	0	0	0	0	0	0	0	0	0	0	0	0	0	0	0	0	8	0	0	0	9	1	2	0	0	0	1	5	3	0	0	8	0	0	13	5	11	1	0	5	0	10	0	0	0	0	1	0	6	2	2	0	0	0	6	5	9	7	6	0	0	2	0	0	4	2	0	4	0	0	0	0	0	0	0	1	0	0	0	0	0	3	0	0	0	6	0	14	0	0	9	0	0	5	12	0	0	6	0	0	7	0	2	0	0	0	1	0	0	0	6	4	0	0	0	4	0	0	15	2	4	17	0	0	1	0	12	0	0	0	0	7	0	2	0	0	1	5	1	7	0	0	0	1	1	3	4	0	7	0	0	0	2	0	0	0	4	0	0	1	6	0	0	1	1	0	0	0	0	1	5	0	4	0	0	0	1	0	13	0	5	0	1	0	0	0	2	12	7	0	2	0	1	0	0	21	0	0	0	1	7	2	3	2	0	0	1	1	0	0	0	0	0	0	10	7	1	2	3	0	0	8	0	1	0	3	0	0	0	0	0	1	1	2	7	17	4	0	0	0	0	0	0	2	0	16	0	7	16	6	0	0	10	0	0	2	1	0	0	10	0	7	5	4	0	0	10	1	0	0	11	8	0	0	29	0	0	0	0	0	6	4	12	0	3	5	1	1	1	8	2	0	8	0	6	0	0	11	0	0	0	1	0	6	0	1	0	0	0	0	0	4	7	4	0	0	0	13	7	4	0	14	3	6	0	0	0	1	0	3	1	8	5	1	12	20	0	0	1	13	8	0	5	2	1	0	0	1	1	0	0	0	0	2	0	3	0	0	0	2	0	0	0	0	3	38	2	0	0	10	21	2	7	1	6	0	1	4	2	2	2	12	5	4	0	0	0	3	0	8	1	1	3	0	18	3	4	0	2	0	0	0	0	0	0	2	0	3	7	5	0	0	0	0	0	0	6	1	0	7	0	6	10	21	0	0	5	11	0	4	0	13	0	0	0	0	1	0	0	2	0	0	0	1	0	0	0	1	0	14	0	0	0	16	0	2	5	0	0	0	0	3	0	0	0	0	3	1	13	7	10	0	0	0	3	1	0	0	3	0	0	10	0	0	0	10	0	0	0	0	0	9	8	0	0	0	5	1	0	0	0	0	1	1	0	0	0	0	0	0	1	0	18	8	0	0	0	8	0	0	5	19	0	0	0	11	0	0	0	0	1	0	0	0	0	0	3	3	0	0	6	19	0	1	0	0	1	1	0	2	0	0	0	0	0	7	13	12	8	1	3	0	10	3	0	0	8	0	9	0	8	0	0	0	0	0	0	0	0	1	0	0	0	3	0	1	0	2	0	0	0	0	0	0	0	0	1	0	0	3	3	0	1	0	0	0	0	0	8	9	0	0	0	0	0	0	2	0	7	0	6	1	0	0	0	1	0	0	2	0	3	0	0	0	0	0	4	2	7	0	0	0	0	0	0	1	6	0	0	0	3	0	0	0	0	0	12	0	0	0	0	0	0	0	9	0	3	0	0	0	4	0	4	11	0	2	3	0	6	0	1	9	0	0	0	1	14	3	0	3	2	0	0	0	0	4	1	0	0	0	0	0	5	5	0	0	1	0	8	0	0	0	1	0	1	3	0	3	1	8	1	5	2	0	18	0	3	2	16	0	0	0	0	2	1	0	0	0	3	8	8	4	0	0	2	0	4	0	0	10	0	2	0	0	0	0	0	0	0	7	0	0	1	0	0	0	1	6	0	0	0	0	0	10	0	0	0	0	5	0	0	1	0	1	5	1	0	0	0	0	0	3	0	0	4	5	2	0	6	0	0	0	4	0	0	1	11	1	0	0	1	0	2	8	0	0	0	0	2	0	0	5	2	0	0	0	5	0	11	0	0	1	0	0	0	0	3	1	19	2	0	3	1	0	3	1	2	0	0	0	0	2	5	1	0	10	0	0	0	0	0	0	2	1	5	2	0	7	0	0	0	0	6	0	0	0	0	0	0	0	0	2	10	1	0	3	0	1	3	8	0	0	0	0	15	0	6	0	0	0	0	0	0	0	18	0	0	0	0	0	0	0	0	2	7	2	0	0	0	0	1	1	0	0	7	11	5	1	3	0	0	0	8	0	2	0	6	1	2	6	0	0	0	2	7	1	9	5	0	3	15	0	7	0	1	1	1	0	0	1	0	1	0	0	8	1	4	0	0	0	0	0	3	0	0	6	0	2	0	6	1	0	11	6	7	7	0	2	2	0	0	1	0	0	0	2	3	7	0	6	0	0	12	1	1	0	2	0	0	0	0	0	2	10	3	0	9	1	2	2	0	8	0	10	5	1	0	0	1	0	9	0	0	1	0	11	0	0	1	1	0	0	5	0	0	0	0	3	6	5	1	0	0	0	0	0	0	3	0	0	8	0	0	0	0	13	0	0	0	11	8	8	0	0	0	13	3	1	1	6	0	0	2	2	1	0	1	0	1	13	7	0	0	0	12	0	8	1	0	2	7	2	0	0	0	0	9	0	6	5	19	0	0	0	0	0	0	4	0	0	0	0	14	2	0	6	9	0	0	3	9	0	0	0	12	5	0	0	12	19	6	0	0	0	0	0	1	0	4	0	0	0	14	0	0	0	0	4	0	0	0	0	0	0	0	0	0	0	0	0	6	0	0	2	0	0	0	0	0	0	0	0	0	13	2	2	0	0	2	0	1	2	0	3	0	0	0	0	8	0	0	0	1	0	1	14	0	1	2	2	0	2	0	0	0	1	0	0	1	0	0	0	0	0	0	13	26	0	0	0	1	0	5	0	1	0	23	0	0	0	0	2	0	0	0	7	9	0	0	11	36	0	0	0	3	0	0	0	1	20	1	0	0	0	5	4	7	0	9	0	1	3	0	0	0	4	0	2	5	0	3	0	6	0	0	7	0	0	0	0	0	2	0	0	5	2	5	0	0	0	6	4	0	3	0	1	0	0	11	1	0	0	8	0	0	0	9	0	0	1	0	1	7	13	6	0	0	0	0	0	0	0	0	3	1	0	3	0	0	0	3	1	6	0	5	0	0	8	0	0	0	8	11	0	2	0	0	7	10	0	5	0	0	0	5	0	0	0	3	0	1	0	3	7	0	5	0	11	0	2	10	0	9	0	0	0	0	1	0	0	1	0	0	0	4	0	1	0	1	6	11	10	2	0	0	0	0	1	0	0	9	0	0	4	0	3	0	0	6	7	10	0	2	0	0	0	8	0	0	0	0	0	0	0	19	0	0	0	0	0	0	0	0	10	10	0	0	0	3	1	12	0	6	0	3	0	10	0	0	4	0	0	7	0	8	2	1	0	0	14	3	8	1	3	0	0	0	0	9	0	6	0	0	8	0	0	0	0	0	0	0	0	0	11	0	0	4	0	1	0	10	0	0	1	13	2	0	0	0	8	0	0	7	10	0	0	0	0	0	1	0	0	0	2	9	0	0	0	6	1	0	0	10	0	0	0	0	6	0	11	0	1	11	1	0	6	0	0	0	6	1	6	3	8	0	0	0	0	10	7	1	0	4	1	0	17	2	1	2	0	7	3	1	1	3	3	0	0	2	0	0	0	0	2	0	1	10	1	0	0	10	0	1	1	1	0	0	0	1	3	6	0	0	0	0	0	5	0	0	1	0	0	0	4	0	6	0	15	0	0	1	0	0	16	7	0	0	0	0	2	0	6	0	0	0	0	6	5	1	5	0	1	0	0	8	1	0	3	2	0	0	7	4	0	15	0	0	16	0	8	25	0	0	3	2	20	6	5	1	0	5	0	2	11	0	3	0	0	0	0	1	0	10	0	0	0	0	0	1	0	0	14	10	4	4	0	0	0	1	0	0	0	2	2	1	0	15	4	0	0	9	5	0	0	0	2	0	1	1	5	4	3	6	0	0	0	2	1	1	3	0	0	0	1	0	9	1	13	0	0	0	0	0	0	0	0	0	0	7	0	2	0	14	0	3	13	0	0	1	1	0	0	0	1	0	11	0	0	0	11	0	0	0	0	0	0	0	13	12	0	2	0	4	0	0	0	0	6	17	0	0	4	1	0	1	0	0	1	3	4	0	2	13	0	0	0	0	0	1	7	0	1	0	1	1	0	3	0	0	0	1	7	0	0	0	5	0	0	0	0	0	9	8	3	3	11	0	1	3	0	0	11	1	4	2	0	7	3	3	0	0	0	3	0	0	3	10	1	0	0	0	0	0	0	0	0	0	4	0	0	1	0	0	5	0	2	0	0	0	0	10	0	0	0	1	1	0	6	0	0	9	5	2	0	0	1	21	1	0	0	2	0	6	1	0	0	1	0	0	3	0	3	11	0	0	0	0	0	0	8	0	0	3	0	0	0	0	0	7	0	0	6	0	6	0	0	3	0	0	17	1	0	0	4	0	3	3	0	0	0	0	9	0	0	0	0	0	0	9	1	2	1	4	0	2	0	0	3	0	0	4	0	3	0	0	0	1	1	0	2	0	3	0	1	0	0	0	0	0	0	0	0	0	0	0	0	0	0	1	2	1	1	0	0	1	0	1	2	0	0	7	1	0	1	1	1	0	1	0	0	1	0	0	0	0	0	2	0	2	0	0	0	0	0	0	0	0	1	0	0	5	3	0	2	0	0	0	3	0	0	0	2	1	0	0	0	0	0	3	1	0	0	1	6	0	3	2	0	1	0	0	0	0	0	1	0	0	0	1	0	0	0	0	0	0	1	1	1	5	10	2	0	0	0	0	0	1	0	0	0	0	0	0	0	0	1	0	7	0	7	8	0	0	0	1	0	0	0	0	0	11	1	1	0	1	0	1	0	0	0	0	2	0	0	1	5	2	0	7	1	0	0	0	6	2	0	0	2	0	0	0	0	0	2	0	0	1	0	0	3	1	0	2	1	3	3	0	1	2	0	0	0	0	0	8	0	0	1	0	0	1	0	0	1	1	0	2	0	0	2	3	3	2	1	2	1	0	0	0	0	0	0	0	0	0	0	2	0	0	0	2	1	1	0	2	0	0	0	2	0	6	0	0	0	1	0	0	0	0	0	4	1	0	1	1	4	14	0	0	4	0	0	0	0	0	4	0	1	1	0	5	0	1	5	0	0	0	0	2	2	1	0	0	0	0	0	0	4	0	0	14	0	1	0	0	0	0	4	0	2	0	1	0	0	1	0	0	0	1	4	0	1	0	2	0	0	1	4	1	1	1	0	9	2	1	1	0	0	0	0	0	1	0	0	2	6	0	0	0	0	6	1	1	2	0	1	1	0	3	0	0	0	0	2	4	0	0	0	5	7	1	0	1	0	0	3	0	1	4	18	2	0	0	0	0	0	8	0	0	1	0	0	0	0	0	2	4	6	0	0	0	0	0	1	0	0	1	2	0	0	0	0	0	0	0	0	0	5	0	3	2	3	1	0	3	1	4	0	0	0	0	2	6	0	0	0	2	0	0	0	0	0	0	0	0	1	0	1	1	1	2	0	0	0	0	0	1	4	0	1	1	0	0	0	0	0	0	0	0	0	1	0	0	1	1	3	1	0	3	0	1	6	0	0	0	0	0	1	0	3	1	1	0	6	1	1	0	0	0	0	0	0	0	2	1	1	1	1	0	1	0	12	0	0	3	0	0	2	0	8	0	0	0	7	1	0	0	4	1	9	2	0	0	1	3	0	0	0	0	1	0	0	5	1	3	1	10	4	1	0	10	0	0	0	0	1	4	0	4	9	0	2	0	1	11	1	2	0	0	3	1	0	0	0	0	5	19	0	0	0	0	0	0	1	1	2	9	0	0	2	0	1	0	1	1	0	0	1	0	0	0	0	5	0	3	1	6	2	6	0	0	0	5	2	2	0	3	1	0	1	0	0	0	11	0	0	0	0	5	0	9	3	1	18	0	6	1	0	0	4	0	0	5	0	0	0	0	0	1	0	0	7	0	12	0	1	0	0	2	4	1	0	0	0	4	5	3	0	16	0	0	4	1	0	0	0	0	1	0	2	0	0	3	0	1	0	0	8	1	0	0	4	0	6	0	1	11	8	0	2	0	0	0	0	0	0	0	0	6	1	4	3	1	1	1	4	0	9	0	4	1	0	0	1	1	1	0	5	2	1	1	1	0	0	2	5	1	0	2	0	3	6	0	1	2	3	4	0	0	6	1	1	0	0	3	0	8	2	0	3	0	0	0	2	0	6	0	1	0	0	8	0	0	7	2	0	0	0	1	2	1	0	4	2	6	0	0	0	0	0	0	2	0	0	2	3	4	0	1	0	7	0	0	3	5	5	0	0	0	1	1	0	0	4	0	1	2	0	2	0	0	1	1	0	0	0	2	7	0	0	0	0	0	1	0	0	1	1	0	7	0	1	0	0	0	4	0	1	0	0	0	1	0	3	0	7	0	0	0	0	8	0	9	0	0	0	0	1	5	7	3	0	0	3	0	1	0	0	1	0	1	2	0	11	6	10	4	1	0	2	1	0	1	1	0	0	0	3	1	1	11	5	0	0	0	2	3	0	1	5	1	1	3	4	0	0	1	1	1	0	0	3	0	1	1	0	8	0	1	1	5	1	2	5	5	3	1	1	0	0	0	8	2	1	0	2	2	0	1	4	11	0	0	0	0	4	0	3	3	0	0	0	9	0	0	3	1	2	0	0	1	0	0	0	2	0	0	0	0	0	0	1	2	2	0	5	3	4	13	4	0	0	0	8	0	5	0	4	0	1	0	8	5	5	0	0	0	8	1	4	2	3	2	0	0	0	1	1	1	3	3	1	0	11	0	0	0	0	6	0	1	3	0	0	8	7	10	0	0	2	0	1	4	0	0	3	3	0	0	1	0	0	9	0	3	2	0	1	2	0	6	0	0	0	1	0	1	1	8	0	0	0	0	1	0	2	4	0	0	4	0	0	0	6	0	2	2	0	0	5	4	0	1	1	0	4	0	0	0	2	7	3	0	2	1	7	0	12	0	0	1	3	0	0	10	1	0	0	3	0	0	0	1	0	0	0	0	0	3	0	1	0	0	0	0	0	0	2	0	0	2	0	0	0	7	0	1	1	3	1	10	1	0	8	0	5	0	0	8	0	0	1	1	1	1	1	9	1	0	0	7	4	2	0	0	6	0	4	0	1	5	1	0	0	11	0	4	0	3	0	0	0	0	0	2	1	0	5	0	2	0	0	0	0	1	5	0	9	0	1	1	3	0	0	0	0	1	3	0	8	0	1	5	0	6	1	2	11	0	11	0	1	0	2	1	0	0	0	0	0	13	0	0	0	14	0	0	1	3	1	5	0	0	0	0	10	4	1	0	2	2	0	0	0	3	0	0	3	0	1	0	0	0	1	4	0	9	0	0	0	1	0	10	0	10	0	7	2	0	0	1	2	5	0	1	2	0	2	0	0	0	0	0	0	2	3	2	0	0	0	3	0	2	4	0	2	0	0	5	0	2	1	0	1	0	0	1	1	0	0	4	0	0	8	6	0	5	2	0	1	0	1	1	0	5	1	0	1	0	0	0	1	1	0	5	4	0	1	1	1	1	8	0	0	0	0	0	0	4	2	5	0	1	0	1	0	0	2	0	0	12	0	2	0	0	0	8	1	5	0	0	12	0	0	0	10	0	0	0	0	0	1	11	0	3	0	0	4	3	5	0	1	0	1	0	1	1	3	0	3	0	1	0	0	2	0	0	0	0	6	3	7	0	0	0	0	0	0	0	2	4	0	0	2	0	3	0	3	0	0	3	1	0	0	6	7	5	0	5	6	1	0	2	0	1	2	15	3	9	0	1	10	0	14	0	0	0	0	4	0	0	0	1	1	0	0	0	2	0	17	13	0	3	14	0	0	1	0	0	7	0	0	6	0	0	0	0	1	0	1	7	3	0	0	3	0	1	8	7	8	0	2	0	2	3	0	1	0	6	2	0	1	1	4	9	0	0	1	0	0	0	0	0	9	0	2	0	4	0	0	1	0	0	1	0	0	0	0	7	0	0	4	0	0	0	1	1	0	10	4	6	11	0	2	0	0	1	1	0	7	28	0	2	0	0	4	0	2	0	0	1	1	0	2	0	0	0	0	2	0	0	6	3	4	7	0	0	0	0	0	0	1	0	6	0	0	0	0	1	4	3	0	4	5	1	7	10	0	0	0	1	1	0	7	4	3	0	0	0	0	2	0	0	4	0	3	0	1	2	0	0	8	8	0	0	0	0	1	0	5	0	10	5	10	0	0	0	3	3	0	4	0	0	0	0	2	0	7	2	14	0	1	0	1	2	0	3	19	4	0	0	0	2	2	2	0	0	0	2	0	9	0	0	5	0	0	1	0	0	0	1	2	0	0	0	0	0	1	6	1	0	1	6	0	14	0	0	1	2	0	0	0	0	1	2	5	0	0	15	1	0	1	3	0	1	0	3	4	1	0	0	4	1	6	0	0	0	7	4	0	0	0	0	0	0	9	0	0	0	0	1	14	0	0	0	0	5	0	0	1	0	0	2	0	1	0	1	1	2	0	2	5	0	0	2	8	2	0	0	8	1	7	4	4	0	0	0	1	4	0	0	8	0	0	6	0	1	0	9	2	10	3	3	0	0	0	0	6	0	6	27	0	7	13	1	0	0	1	1	7	1	0	6	1	0	0	0	8	0	0	0	3	1	0	2	0	0	0	0	2	0	2	0	0	0	5	0	1	2	1	5	0	2	0	0	3	0	5	0	0	1	8	0	5	0	2	2	4	0	0	0	0	0	1	0	4	2	0	1	2	0	2	0	0	2	1	0	4	3	4	5	0	0	0	0	1	0	0	7	0	0	13	0	0	2	0	7	0	1	5	0	0	0	5	2	0	0	0	0	6	4	0	6	6	0	0	0	3	1	0	8	0	3	0	0	1	0	7	0	0	9	1	0	0	0	4	0	5	0	0	3	0	5	1	0	2	0	0	4	0	0	0	0	6	3	0	6	10	1	0	0	3	4	5	4	0	0	1	0	5	0	0	0	9	1	0	0	6	5	0	0	8	5	4	0	0	9	0	6	1	0	0	0	1	0	1	1	1	0	1	0	4	2	0	0	2	0	0	0	0	2	6	1	9	0	2	0	0	0	0	0	0	2	0	1	0	0	7	5	0	0	6	0	4	0	0	5	0	0	0	0	7	4	0	0	2	0	0	6	7	2	0	1	2	2	0	0	0	4	0	1	0	0	1	0	1	14	0	0	0	0	7	0	7	0	0	5	1	0	5	2	7	1	0	0	0	0	6	1	0	0	1	0	0	1	0	2	23	0	0	0	5	0	4	0	1	0	0	0	1	0	0	0	0	0	0	1	2	0	3	0	0	2	1	6	0	8	1	3	1	0	3	6	0	8	0	1	0	4	8	0	13	0	0	0	0	0	16	0	0	10	0	0	0	0	0	7	0	0	0	5	0	0	0	7	1	0	0	0	0	0	4	3	4	1	0	2	0	3	4	0	0	6	1	2	8	0	0	0	7	1	6	0	0	0	4	0	0	0	0	0	5	0	3	6	17	1	0	2	3	20	0	0	4	0	0	8	1	7	4	0	0	3	1	2	0	17	0	7	0	1	1	0	1	1	0	4	0	1	8	9	0	0	1	4	0	0	7	0	0	0	0	0	4	0	2	0	0	0	0	5	2	4	0	0	0	0	0	2	0	3	0	0	1	0	1	0	0	0	0	0	0	0	0	0	4	0	0	3	1	1	0	0	0	0	0	3	0	6	0	2	0	4	0	0	0	0	0	2	8	0	0	0	0	0	5	1	7	1	0	0	0	0	3	1	2	0	0	3	0	1	4	11	0	0	3	3	9	1	15	0	0	6	0	0	8	6	9	0	1	1	1	17	0	0	0	0	1	2	0	1	0	6	4	2	0	0	0	0	1	0	4	6	2	0	0	1	6	2	0	0	9	4	0	8	0	0	1	3	0	0	0	1	2	2	0	1	0	0	3	2	4	5	0	0	0	1	10	1	1	2	1	0	3	1	1	0	0	0	0	0	0	3	0	7	0	1	2	1	0	0	0	0	7	0	8	0	0	0	3	0	14	0	0	0	7	6	1	3	0	7	0	0	0	3	0	4	0	0	1	0	12	1	0	2	0	0	0	5	0	0	0	0	1	0	0	6	15	0	2	0	1	0	1	0	5	3	0	2	0	3	5	0	0	5	7	0	0	1	1	0	9	3	0	0	0	15	0	4	16	0	0	0	1	0	8	1	0	0	0	0	0	0	3	0	0	2	0	0	0	0	0	0	0	0	0	5	8	4	4	0	0	1	0	0	1	0	1	0	0	0	4	14	0	1	5	7	1	0	1	5	0	0	1	15	2	1	1	3	2	0	0	6	0	15	0	4	0	1	0	3	0	8	0	0	0	0	0	2	4	0	0	0	0	0	0	3	0	1	1	0	3	0	0	1	0	4	0	0	0	4	2	0	1	6	1	0	0	0	0	6	0	0	19	3	0	0	2	0	0	0	0	0	0	0	7	0	0	0	0	0	1	0	0	13	0	2	0	0	0	0	0	1	0	11	0	0	3	0	0	8	0	0	0	4	1	0	1	0	0	2	0	0	0	0	0	3	1	0	1	0	0	9	0	0	0	0	5	0	2	21	1	0	0	7	0	21	0	2	0	0	1	6	0	9	0	0	0	0	0	0	0	0	5	0	1	0	0	1	4	12	0	12	3	0	0	3	0	0	0	9	5	0	0	0	3	0	0	0	1	1	1	6	12	0	1	0	1	12	2	1	4	5	5	9	0	0	0	8	0	0	0	1	2	10	0	0	4	4	0	0	4	0	4	6	0	0	1	3	0	7	1	1	2	0	1	5	0	6	5	0	0	0	0	0	2	0	0	1	0	0	0	1	3	0	7	0	0	1	8	0	0	0	12	1	0	0	1	0	3	1	2	0	0	0	0	14	4	0	2	2	2	2	3	2	0	0	1	0	2	1	1	0	0	0	4	0	0	0	0	0	6	2	2	3	0	8	0	1	1	0	7	4	0	0	0	0	2	0	0	0	5	2	0	3	0	6	1	0	0	0	0	11	0	8	0	0	0	8	1	9	0	0	6	7	0	3	1	0	1	3	0	0	0	0	0	0	1	0	7	0	1	0	2	0	0	1	1	1	0	0	2	0	0	2	2	0	0	0	2	1	0	0	3	0	0	2	0	7	0	1	0	1	4	0	0	3	0	0	6	11	3	0	9	3	1	0	0	0	0	0	0	0	5	7	6	7	10	0	0	0	1	0	9	10	4	2	0	0	0	0	0	10	2	1	0	1	0	0	0	4	0	0	0	0	0	0	7	1	7	0	6	12	2	6	5	0	0	0	1	1	0	0	6	24	5	6	0	4	0	1	8	0	5	4	1	0	2	1	2	3	5	0	1	2	3	0	13	0	9	1	2	1	1	1	2	0	0	0	0	0	0	2	2	6	0	0	0	0	3	0	0	0	1	0	0	0	0	0	8	0	14	0	0	2	12	0	5	0	0	0	0	0	0	2	0	8	0	0	0	0	0	1	0	3	0	1	3	0	0	1	0	1	8	8	0	18	0	0	0	6	0	6	0	0	0	0	0	0	1	0	0	1	0	2	0	2	0	4	13	1	0	12	0	5	0	7	0	0	0	0	1	2	2	0	6	0	0	8	1	0	1	0	0	1	0	3	0	5	0	0	0	0	1	0	1	0	1	0	0	0	0	0	0	0	0	0	0	3	1	2	1	0	0	4	2	0	3	0	6	8	0	4	0	0	1	8	0	12	3	8	0	1	0	1	1	0	2	1	0	1	8	0	2	7	0	0	0	0	1	2	4	3	2	2	0	0	0	1	0	0	0	1	0	0	12	0	4	0	2	0	1	9	1	1	0	0	4	0	1	0	0	0	1	0	3	0	1	0	1	1	0	0	0	4	3	1	9	0	2	5	8	0	1	0	2	4	0	0	0	1	0	0	6	0	2	0	2	0	3	0	0	0	0	0	0	2	1	0	0	0	0	0	15	0	0	12	1	1	3	0	5	5	2	0	3	1	0	0	4	1	0	0	0	0	0	0	0	3	0	0	9	2	0	0	0	8	2	0	0	4	1	0	0	0	0	0	0	0	1	1	6	1	0	7	0	0	0	4	0	0	0	0	4	3	0	0	0	1	0	2	1	3	0	0	0	0	0	0	8	1	1	0	10	2	0	12	0	1	8	4	1	0	6	0	0	0	3	0	3	0	6	13	0	3	0	3	2	1	3	1	1	0	12	1	1	10	0	5	0	11	0	0	0	1	4	1	1	3	0	1	0	1	9	1	1	1	3	1	4	2	0	0	0	2	2	0	0	0	0	1	7	6	3	1	4	1	0	1	0	11	0	0	2	0	12	0	5	3	0	2	1	7	4	7	2	11	4	0	0	0	1	0	0	1	0	0	0	7	7	1	2	0	0	0	11	0	0	0	0	0	3	4	6	7	1	19	8	0	0	0	3	0	0	1	1	0	0	1	11	0	0	1	11	1	1	0	1	4	6	0	11	9	0	0	0	2	1	6	0	2	0	5	0	2	0	6	0	0	0	0	5	0	0	0	4	1	1	1	0	0	1	0	0	2	4	2	1	0	0	4	2	11	0	2	0	0	2	0	0	0	0	7	8	0	3	9	0	1	1	0	1	0	11	0	0	2	4	1	2	5	0	0	3	15	4	0	0	0	1	1	1	1	10	2	0	0	0	3	3	2	0	0	0	8	1	3	0	1	1	6	2	0	7	0	0	4	4	0	1	1	0	0	5	0	0	0	0	3	0	0	0	0	0	0	0	1	1	0	2	0	6	0	1	0	0	0	0	4	1	0	7	14	2	0	1	0	0	1	0	0	1	6	2	0	3	3	1	0	6	0	1	0	0	0	0	4	0	8	0	0	0	0	2	0	0	0	0	11	0	11	3	1	0	10	0	7	0	0	0	0	0	0	6	0	0	0	0	1	0	2	0	6	0	13	0	0	0	0	0	0	3	0	15	0	0	0	0	0	0	4	0	0	0	0	1	3	0	1	2	0	4	0	0	6	2	1	0	0	3	4	1	9	0	0	0	0	3	0	0	6	0	0	0	2	0	0	0	5	8	1	4	0	12	4	0	0	5	0	0	4	4	0	0	0	0	16	0	0	0	1	15	0	1	0	0	13	1	0	0	0	0	3	0	0	0	0	0	0	0	4	6	0	0	8	0	4	0	0	0	0	0	0	1	5	5	0	1	0	4	0	5	1	2	13	2	0	0	0	8	14	0	0	2	9	0	2	2	0	0	6	0	0	6	0	8	0	0	0	1	4	1	1	5	0	8	0	9	0	0	0	0	0	4	4	3	0	0	0	0	0	2	0	2	6	0	3	0	0	0	13	0	0	0	1	2	6	0	0	4	0	0	0	0	0	0	0	0	0	0	0	9	6	0	0	0	0	0	13	0	7	0	1	1	0	0	0	8	7	0	0	0	0	0	1	4	0	0	5	0	6	0	2	0	0	5	1	8	0	11	0	1	4	0	7	0	0	2	0	0	0	0	0	0	3	2	7	0	0	0	0	0	3	0	3	0	0	1	1	0	6	3	1	0	0	0	0	0	6	0	4	0	5	0	1	10	1	8	0	0	1	6	0	4	3	3	0	0	0	1	5	0	0	1	0	2	0	0	2	0	2	1	4	0	15	0	2	1	5	0	6	0	5	0	3	0	0	0	0	1	2	8	2	0	2	1	0	2	2	0	11	0	0	3	0	0	0	0	2	0	0	0	0	0	0	3	1	8	0	0	0	0	0	0	0	3	3	0	0	0	1	0	0	0	0	0	1	2	0	0	0	2	0	1	0	0	6	1	9	0	0	7	2	0	0	0	0	3	7	13	0	0	0	0	11	0	0	0	1	2	0	0	5	0	0	0	0	9	0	11	1	2	2	0	0	0	22	2	6	2	7	0	1	0	0	0	5	5	9	0	0	0	0	0	0	0	5	0	0	0	0	1	1	0	1	0	0	3	0	0	5	0	0	0	1	5	0	0	1	2	0	0	0	6	0	0	2	0	9	0	0	0	0	4	0	1	1	0	3	8	0	0	0	0	5	4	0	0	0	5	3	2	0	3	0	0	0	0	5	1	0	8	0	9	1	0	0	6	0	4	9	0	1	2	0	0	1	0	1	1	0	13	0	2	0	0	9	0	6	1	4	1	0	1	6	5	0	0	0	5	3	0	6	1	1	13	1	10	0	0	0	0	0	1	1	0	0	0	0	1	6	0	0	1	0	0	0	0	0	0	1	6	0	0	0	0	0	0	0	6	0	0	10	3	0	0	0	0	1	0	0	5	1	0	2	0	14	0	1	6	0	8	0	8	2	1	5	0	0	0	0	0	0	2	0	0	0	4	1	0	2	1	0	1	3	1	0	1	0	2	1	0	15	4	0	0	0	0	1	0	1	9	0	0	0	0	0	1	0	0	0	0	17	0	6	0	11	0	0	7	1	10	0	0	0	1	2	62	0	0	2	12	25	3	0	0	11	1	7	0	0	2	23	0	0	0	10	0	9	8	0	0	5	26	9	6	0	1	0	8	0	0	0	5	14	3	0	2	0	1	2	0	1	9	0	12	13	1	11	0	0	0	12	4	0	3	0	9	0	0	0	0	0	0	0	0	13	5	2	15	0	2	1	0	4	12	0	0	1	8	4	1	5	0	0	0	0	0	0	4	0	4	6	1	1	0	0	6	11	2	9	0	4	14	2	0	0	3	0	0	1	1	0	7	11	0	8	7	0	0	0	0	0	0	2	1	0	0	4	3	3	1	1	5	10	0	0	0	1	0	0	0	2	0	0	0	9	0	2	0	0	6	0	0	0	0	0	9	6	0	5	21	0	0	1	3	0	4	1	0	0	0	5	0	0	0	0	0	0	0	0	0	0	6	0	2	0	0	0	0	2	1	3	3	0	3	0	1	0	0	6	0	0	4	0	0	0	7	0	10	0	1	0	7	3	0	0	0	0	8	0	4	0	0	0	0	5	0	15	5	2	0	0	6	1	3	0	2	5	0	2	6	1	0	0	5	21	0	3	1	8	5	2	2	13	0	0	1	3	0	0	0	1	2	0	6	0	0	0	0	5	4	8	3	4	0	0	1	4	5	9	1	0	17	5	1	0	1	2	9	0	8	0	9	0	1	0	0	11	2	0	0	0	0	0	16	0	0	0	0	1	6	2	2	0	2	0
N0.HOG0000245	0	0	0	0	1	0	0	0	0	0	0	0	0	2	0	0	0	0	0	0	2	0	0	0	0	0	1	0	1	1	0	0	0	1	0	0	0	0	0	0	1	0	0	0	0	0	0	1	0	0	0	2	0	0	0	1	1	0	0	0	2	0	0	0	0	0	1	0	0	0	0	0	2	0	0	0	0	0	0	3	0	0	2	0	0	0	2	0	2	5	0	0	0	1	0	0	1	0	0	3	0	0	0	0	0	0	2	0	1	0	0	0	0	0	0	0	0	0	0	0	0	0	0	0	0	1	0	1	0	0	0	0	1	0	0	0	3	0	1	0	0	0	1	0	0	1	0	0	1	0	1	0	0	2	0	0	0	0	0	2	2	0	0	2	1	0	0	0	0	0	1	1	1	0	0	0	1	0	0	1	0	0	0	0	0	0	2	0	0	0	2	0	0	0	0	0	2	0	0	0	0	1	0	0	0	1	0	0	0	0	1	0	0	0	0	0	1	0	0	1	0	0	0	2	0	2	0	0	0	0	0	0	1	1	0	0	0	0	0	0	0	0	0	0	2	0	2	0	0	0	2	1	0	2	1	0	1	0	0	2	0	0	0	0	0	0	0	0	0	0	0	1	0	0	2	0	0	3	0	1	0	2	0	0	0	0	2	0	0	1	0	0	0	0	2	0	0	0	0	0	1	0	0	0	0	1	0	1	3	0	0	1	0	0	0	0	3	3	0	0	1	0	1	2	0	0	0	0	0	0	0	2	0	0	0	2	0	0	0	0	0	0	0	1	0	0	2	0	0	0	0	0	1	0	1	0	0	0	2	0	0	0	1	0	0	0	0	0	2	0	0	0	0	0	0	0	0	0	1	0	0	0	0	0	0	0	0	0	0	0	0	0	0	0	2	1	0	1	0	0	0	0	0	0	0	0	0	0	1	0	0	0	1	2	0	0	0	0	0	0	0	0	0	0	0	0	0	0	2	0	0	0	0	3	1	0	0	0	1	0	0	0	0	0	0	0	0	1	0	1	0	0	0	1	0	0	0	0	1	0	3	0	0	1	0	0	0	1	0	1	0	0	1	0	1	0	1	0	0	0	2	0	0	0	0	0	3	0	0	0	0	1	0	0	0	0	0	0	0	0	0	0	0	0	0	0	0	0	0	0	0	0	0	0	0	0	0	4	0	0	0	0	0	1	0	0	0	1	2	0	0	0	0	1	0	0	0	1	0	0	0	0	0	0	0	1	0	0	0	0	0	3	1	0	0	0	0	0	0	0	0	0	0	0	0	0	0	0	0	0	0	0	0	0	0	0	0	0	0	0	1	0	0	0	1	2	0	0	0	1	0	0	0	2	0	0	1	0	0	0	0	1	0	0	0	0	1	0	0	0	0	2	0	0	0	0	1	0	0	2	0	0	0	0	1	2	1	0	0	3	0	0	0	1	0	0	0	0	0	0	1	2	0	0	0	1	1	0	0	0	1	0	0	0	0	0	1	1	1	0	1	0	0	0	1	0	2	0	1	0	0	0	3	2	0	2	0	1	0	0	1	0	0	0	2	1	0	1	0	1	2	1	0	0	4	0	1	1	0	0	0	0	0	0	0	1	1	0	0	0	0	0	0	0	1	1	1	0	0	0	0	0	0	1	0	0	0	0	0	3	1	0	0	0	0	0	0	0	0	0	0	0	0	0	0	0	0	0	3	0	0	0	0	1	0	1	0	1	1	2	1	1	0	0	0	0	3	0	0	0	0	0	0	0	0	0	0	0	0	0	0	1	0	0	0	1	0	0	0	0	1	0	0	0	0	0	2	0	3	1	0	2	0	0	1	0	0	0	0	0	0	0	0	0	0	0	0	0	0	0	0	0	0	0	1	0	0	0	0	0	0	1	0	0	0	0	0	1	0	0	1	0	0	1	0	0	1	0	1	0	0	2	0	0	3	0	1	0	1	1	0	1	0	0	0	1	1	0	0	0	0	0	0	0	1	1	0	0	0	0	0	0	1	0	0	0	1	0	0	0	0	1	0	0	0	0	0	0	0	0	2	1	0	1	1	0	1	0	0	0	0	0	0	1	0	0	0	0	0	1	0	0	0	0	0	1	0	0	0	0	2	0	0	0	0	0	0	0	0	0	1	0	0	0	0	0	0	0	0	0	0	0	3	0	3	0	0	0	1	0	0	0	1	0	0	0	0	0	0	0	0	0	0	0	0	1	1	0	0	0	1	1	0	2	0	0	1	2	0	1	1	0	0	0	1	0	0	0	1	0	0	1	2	1	0	1	2	0	0	0	0	0	0	1	0	0	0	0	0	0	0	0	0	1	1	0	0	2	0	0	0	1	0	0	1	0	0	0	0	0	1	0	2	1	0	0	0	0	2	0	0	1	0	0	0	0	0	1	0	0	1	0	0	0	0	1	0	0	0	4	0	0	0	0	2	0	1	0	1	0	0	0	0	1	1	0	0	0	0	0	0	0	0	0	0	0	0	1	0	0	0	1	2	0	1	1	0	1	0	0	0	0	0	0	0	1	0	0	0	4	0	0	1	0	0	0	1	0	0	0	1	0	0	0	0	0	0	1	1	0	0	0	0	0	1	0	0	0	0	0	0	3	0	0	0	2	0	0	0	0	1	0	1	0	1	0	0	2	0	0	0	0	0	0	0	0	0	0	1	0	0	2	0	0	0	0	0	0	0	0	1	0	0	1	0	0	2	0	0	3	0	0	4	0	0	1	0	0	0	0	0	0	0	0	0	0	0	0	0	0	0	0	0	0	0	0	0	1	0	0	0	3	0	0	0	0	0	0	0	0	0	0	0	2	0	2	1	0	0	0	0	0	0	0	0	1	0	0	0	0	0	3	0	0	0	0	3	1	0	2	0	0	0	0	0	0	0	0	0	0	0	0	0	0	0	2	1	0	1	0	1	0	0	0	1	1	0	0	0	0	0	0	0	1	1	1	2	0	0	0	0	0	1	0	1	1	0	0	0	0	2	0	0	1	0	0	0	0	0	0	0	0	1	0	0	0	0	0	4	0	0	0	1	0	0	0	0	0	0	0	0	0	0	0	0	0	0	0	0	1	0	0	4	0	0	0	0	1	0	0	1	0	0	0	0	0	1	0	1	0	1	0	0	0	0	0	0	1	1	1	0	0	1	1	0	0	0	0	1	0	0	0	1	1	0	0	0	0	0	0	2	0	1	0	0	1	0	0	0	0	0	1	2	0	2	5	0	0	0	1	0	1	0	0	1	1	1	0	0	0	0	0	0	0	0	0	0	0	0	0	0	0	0	1	0	2	2	0	0	0	2	0	0	0	0	0	0	0	1	1	0	0	2	0	0	0	0	0	0	0	0	0	0	0	0	0	0	3	0	0	0	0	0	0	1	0	0	0	0	0	0	0	0	2	2	0	0	0	0	1	0	0	0	0	0	1	1	0	0	0	1	0	0	0	0	1	0	0	0	2	1	0	0	0	0	0	1	0	0	0	1	0	2	1	0	0	0	1	1	0	0	0	0	1	0	0	0	0	1	0	3	0	0	0	1	0	0	0	0	0	1	0	0	3	0	0	0	0	1	0	0	1	1	0	0	0	0	1	0	0	0	0	0	0	0	1	0	1	0	0	1	0	0	0	0	0	0	0	0	0	0	0	0	1	1	0	0	3	1	0	2	0	0	0	0	0	0	0	1	0	0	0	0	0	0	0	1	0	0	0	0	0	0	0	0	0	0	0	0	0	0	1	0	0	1	0	0	0	0	1	2	1	0	0	0	0	1	1	0	0	0	0	1	0	2	2	0	0	0	0	0	0	0	0	0	0	0	0	4	0	0	0	0	0	0	0	0	0	0	0	0	1	0	0	0	0	0	0	0	0	0	0	2	0	0	1	0	0	0	0	0	0	0	1	0	0	0	1	1	1	0	0	0	1	0	0	0	0	0	0	0	0	2	0	1	0	0	0	0	1	0	0	0	1	0	0	0	0	0	0	0	0	0	1	0	1	1	0	0	0	0	0	1	1	1	0	0	1	0	0	0	0	3	1	0	0	0	0	0	0	0	1	0	0	0	0	1	1	0	1	0	1	0	0	0	0	0	1	0	0	0	0	0	1	0	1	2	0	0	0	0	1	0	0	1	0	0	0	0	1	3	1	0	0	0	1	0	0	0	0	0	0	1	0	2	1	1	0	0	0	0	1	0	2	0	0	0	0	2	0	0	0	1	0	0	0	0	0	0	1	0	0	0	2	0	0	1	0	0	0	0	1	0	0	0	1	0	0	0	0	0	0	0	0	0	0	0	0	0	0	0	0	0	0	3	0	0	0	0	0	3	0	1	0	0	0	0	0	0	0	1	0	0	0	2	0	0	0	1	0	0	0	1	0	0	0	0	0	2	0	2	2	0	0	1	0	0	0	0	1	0	0	1	0	1	0	1	0	1	0	0	0	0	0	0	0	1	0	0	1	1	0	1	0	0	0	0	1	0	0	2	0	1	3	1	0	0	0	0	1	0	0	0	0	0	0	0	0	2	0	0	0	0	1	2	0	0	0	0	0	0	0	0	0	1	0	0	0	0	1	2	0	0	0	0	0	0	0	0	0	0	0	0	4	0	0	1	1	0	0	0	0	3	0	0	0	0	0	0	0	0	0	0	1	1	0	1	0	0	0	1	0	0	0	0	0	0	1	0	1	1	0	0	0	0	1	2	0	1	1	0	1	1	0	0	2	0	1	0	0	2	0	0	1	0	0	1	0	0	1	0	0	2	0	0	0	1	1	1	1	0	0	2	1	1	1	0	0	0	0	0	2	1	0	0	0	0	1	1	1	0	1	0	1	0	1	0	1	0	0	0	0	0	0	1	2	1	0	0	0	0	1	0	0	0	1	0	1	0	0	0	0	2	0	2	1	0	1	0	0	0	0	0	1	1	1	0	0	0	0	0	0	0	0	0	0	0	0	0	2	1	1	0	2	0	0	0	0	0	0	0	0	0	0	0	0	1	0	0	1	0	1	0	0	0	3	0	0	0	1	0	0	0	0	1	0	0	1	0	0	0	0	1	0	0	0	0	0	0	0	0	0	1	0	0	0	0	0	0	2	0	0	0	0	0	1	0	0	2	0	0	1	0	0	2	0	0	0	0	1	0	1	0	1	0	1	0	1	1	0	1	0	0	0	0	0	0	0	0	0	0	0	0	0	0	0	0	0	0	0	0	2	2	0	0	0	0	0	0	0	0	0	0	0	0	0	0	0	0	0	3	0	0	0	0	1	0	0	0	2	0	0	0	0	0	1	0	0	2	0	1	0	1	0	1	0	1	2	0	0	0	0	3	0	0	0	0	2	3	0	1	3	0	0	0	0	0	3	0	0	0	0	0	0	3	1	1	0	1	0	2	0	0	1	0	0	0	0	0	2	2	1	0	0	0	0	1	0	1	0	0	0	0	0	0	0	0	4	2	0	1	1	0	0	0	0	0	1	0	0	0	0	0	0	0	0	0	0	1	0	0	0	0	0	1	0	0	0	0	0	0	0	1	0	1	0	0	0	0	0	0	0	0	1	1	0	1	0	0	0	1	0	0	0	1	3	1	1	0	0	2	0	0	1	1	0	1	1	0	2	0	0	0	0	1	0	0	0	1	0	1	1	1	0	0	0	0	0	0	1	0	0	1	0	0	1	3	1	1	0	0	0	0	1	0	1	0	0	0	2	1	1	0	0	0	0	0	1	0	0	0	0	0	0	0	0	0	0	0	0	1	0	0	1	0	0	0	1	0	0	1	1	0	0	1	0	0	1	0	0	0	0	0	0	0	0	0	0	0	0	3	0	0	0	0	0	0	3	0	0	0	0	0	1	0	1	0	1	0	0	0	1	0	2	0	0	0	0	0	0	0	0	0	0	0	0	0	1	0	0	0	0	0	0	0	1	2	0	0	1	0	0	0	0	0	0	0	2	1	0	1	1	0	0	1	0	0	0	3	0	2	1	0	1	0	0	0	0	1	0	0	0	0	0	0	0	0	0	0	0	0	0	1	0	0	0	0	2	0	3	0	0	0	0	0	0	0	0	0	1	0	0	1	2	0	0	0	1	0	0	0	0	1	0	0	0	0	0	0	0	2	0	0	0	0	1	0	0	0	0	0	1	0	0	0	0	0	0	0	1	0	0	0	0	0	0	2	1	0	0	0	0	1	1	0	0	0	2	0	0	0	0	0	0	1	1	0	0	0	0	1	0	0	0	0	0	0	0	0	0	0	0	0	0	0	0	0	0	0	0	0	0	0	0	0	0	2	1	0	0	0	0	3	1	1	1	0	0	2	1	0	0	1	0	2	2	1	0	0	1	0	0	0	0	0	0	0	0	0	1	0	0	1	0	0	2	0	2	0	0	6	0	0	0	1	0	1	0	0	0	0	1	0	0	0	2	0	0	0	0	1	1	0	0	0	0	0	0	0	0	1	0	1	0	0	0	0	2	0	0	0	0	1	0	0	0	1	0	2	0	0	0	0	1	0	1	2	2	0	0	0	0	0	0	0	1	0	0	2	1	0	1	1	0	0	0	1	0	0	0	0	0	2	0	0	1	1	0	0	0	0	1	0	0	0	0	0	1	0	0	1	0	2	0	0	0	0	0	0	1	0	1	0	2	0	0	0	0	0	0	0	0	0	0	0	0	0	0	0	0	0	0	0	1	0	0	1	1	0	0	0	3	0	0	0	0	0	0	1	0	0	0	0	0	0	0	0	0	0	0	0	0	0	2	0	0	1	3	0	0	0	0	0	0	1	0	0	0	0	0	0	2	1	0	0	0	0	0	5	0	0	0	0	1	1	1	0	0	0	0	0	0	0	1	1	0	0	2	0	0	1	0	0	0	0	0	0	0	0	1	0	1	1	0	1	0	1	1	0	0	0	0	1	4	0	0	0	0	0	0	0	0	0	0	0	0	0	1	0	0	0	2	0	2	2	1	0	0	0	0	0	0	1	0	2	0	0	2	0	0	0	0	1	1	0	2	0	1	0	0	1	0	1	0	0	0	0	0	0	0	0	0	0	0	0	0	3	0	1	0	1	0	0	0	0	0	0	0	1	0	0	0	4	0	0	0	0	0	2	0	0	0	0	0	0	0	0	0	0	0	0	0	0	0	1	0	0	0	0	0	4	0	0	0	3	0	0	0	0	0	0	0	0	0	0	0	0	0	0	0	0	0	0	0	0	0	0	0	0	0	0	0	3	0	0	0	0	0	0	0	0	0	1	1	0	0	0	0	0	0	0	0	0	1	0	0	0	0	0	0	0	0	0	0	0	0	0	1	0	0	0	2	0	0	0	0	1	0	0	0	1	0	0	0	0	0	0	0	0	0	0	0	0	0	0	0	0	0	0	0	2	0	0	0	0	1	0	0	0	0	0	0	0	0	1	0	0	0	1	0	1	0	0	0	0	0	0	0	0	0	0	0	0	0	0	0	0	1	0	0	0	0	0	0	0	0	0	0	0	0	0	0	0	0	0	0	0	0	1	0	0	2	0	0	0	0	0	1	0	0	0	0	0	0	0	0	1	0	2	0	0	0	0	0	0	0	1	0	0	0	1	0	0	0	0	0	0	0	0	0	0	0	2	4	0	0	0	2	2	0	0	0	0	0	0	0	0	0	0	0	0	1	1	0	0	0	0	0	0	2	0	0	0	0	0	1	0	0	0	0	1	0	0	0	0	0	0	1	1	0	0	0	0	0	0	0	4	1	0	0	0	0	0	0	0	0	0	0	0	0	2	3	0	0	0	0	0	0	1	0	1	0	0	1	0	0	0	0	0	0	0	0	1	0	0	0	0	1	0	0	2	0	0	0	0	0	0	1	0	0	0	0	0	0	0	0	1	1	2	1	0	0	0	0	0	0	0	0	2	0	0	1	0	0	0	0	0	1	0	0	1	0	0	0	0	1	1	2	0	0	0	0	0	0	0	1	0	1	0	0	0	0	2	0	0	0	0	0	0	0	0	0	0	0	0	0	1	0	1	0	2	0	0	0	0	0	0	0	0	0	0	0	0	0	0	4	0	0	1	0	0	0	0	0	0	0	0	0	0	2	0	0	0	0	0	0	0	0	0	0	1	0	0	0	0	0	0	0	0	1	0	0	0	0	0	0	0	1	1	0	0	0	0	0	0	0	0	0	0	0	0	0	0	1	0	0	0	0	0	0	1	0	0	0	0	1	0	0	0	0	0	0	0	0	0	0	1	0	0	0	0	2	0	0	0	0	0	0	0	0	1	0	0	0	0	0	0	0	0	0	0	0	0	2	0	0	2	0	0	0	0	0	0	0	1	0	0	0	0	0	1	0	1	0	6	0	0	0	0	0	0	0	0	0	0	0	0	0	0	0	0	0	0	0	0	1	0	0	0	0	0	0	0	1	0	0	0	0	0	0	0	0	0	0	0	0	0	0	0	1	0	0	0	2	0	0	0	1	0	0	0	0	0	0	0	0	0	0	1	0	0	1	0	1	0	0	0	0	0	0	0	2	0	0	0	0	0	0	0	0	0	0	0	0	0	0	2	0	0	0	0	0	1	0	0	0	0	1	0	0	0	0	0	0	0	0	0	0	0	0	0	0	0	0	0	0	0	0	1	0	0	0	0	0	0	0	0	0	0	0	0	0	0	0	0	0	0	0	0	2	0	0	2	0	0	0	0	0	0	0	0	0	0	0	0	0	0	0	1	0	0	0	0	1	0	0	0	0	0	0	1	0	1	0	0	0	0	0	0	0	2	1	1	0	1	0	0	0	0	0	1	0	0	0	0	2	0	0	0	0	0	0	0	0	0	4	0	0	0	0	0	0	0	0	0	0	0	1	0	0	0	0	0	0	0	0	0	0	0	0	0	1	0	0	1	0	0	1	0	0	0	0	0	2	0	1	2	0	0	0	0	0	0	0	0	0	0	0	2	2	0	0	0	0	1	1	0	0	1	0	3	0	1	1	0	0	0	0	1	0	0	0	3	0	0	0	0	0	0	0	0	0	0	0	0	0	0	0	0	1	0	0	0	0	0	2	0	0	1	0	0	0	0	0	1	0	0	0	0	0	0	0	0	0	1	0	0	1	0	0	0	0	0	0	0	0	2	0	1	0	1	0	0	0	2	0	0	0	0	0	1	0	0	0	0	0	0	0	0	0	0	0	0	0	0	3	0	1	1	0	4	1	0	0	0	0	0	0	0	0	0	0	0	0	0	0	0	1	0	1	0	0	0	1	0	1	1	0	1	0	1	0	0	0	0	0	0	0	1	0	0	0	1	0	0	0	0	0	0	0	0	0	0	0	0	0	0	0	0	0	0	0	0	0	0	0	0	0	0	0	0	1	0	2	0	0	0	0	0	0	0	2	1	2	0	0	0	0	0	0	0	1	1	0	1	0	0	0	0	0	0	0	0	0	0	2	0	0	2	0	0	0	3	0	0	0	0	1	0	0	0	0	0	0	0	0	0	0	1	0	0	0	0	0	0	0	0	0	0	0	1	1	0	3	3	0	0	0	0	0	0	0	0	0	0	0	0	1	0	4	0	0	1	0	0	0	0	0	1	0	0	0	0	2	0	0	0	0	0	0	0	0	0	1	0	0	0	0	0	0	1	0	0	0	3	0	0	1	0	0	5	0	0	0	3	0	0	0	0	0	0	0	0	0	0	0	1	1	1	0	0	0	0	0	0	0	0	0	0	0	0	0	0	0	0	0	0	0	1	0	0	0	1	3	0	0	0	0	0	0	1	0	0	0	0	0	0	0	1	0	0	0	0	2	0	1	0	0	0	0	1	0	0	1	0	0	0	0	0	0	0	0	0	0	0	0	0	0	0	1	0	0	0	0	0	1	0	0	0	1	0	0	0	0	0	0	1	1	0	0	0	0	0	0	0	0	0	0	0	1	0	0	0	0	0	0	0	0	0	0	0	0	0	0	1	0	2	0	0	0	0	3	0	0	0	0	1	0	1	0	0	0	0	0	1	0	0	0	0	0	0	0	2	0	1	0	0	0	0	0	0	0	1	0	0	1	0	0	0	0	0	0	0	0	0	0	0	0	0	0	0	0	0	0	0	0	0	0	0	0	1	0	0	0	0	0	0	0	1	0	0	0	0	0	3	1	0	0	0	0	0	1	0	0	0	1	1	0	0	0	1	0	0	1	0	0	0	0	0	0	0	0	0	0	0	0	1	0	1	0	0	1	0	0	0	2	0	0	0	1	0	2	0	0	1	3	0	0	0	2	0	0	1	0	0	0	1	0	0	0	2	0	0	0	0	0	0	1	0	0	2	0	0	0	2	0	0	0	0	2	1	2	0	0	0	0	0	0	5	0	0	0	0	3	0	0	0	0	0	1	1	1	0	0	0	0	0	0	1	2	0	0	4	0	0	0	0	0	0	0	0	0	0	0	0	0	0	0	0	0	0	0	0	0	0	0	0	0	0	0	0	0	2	0	0	0	0	0	0	0	0	0	0	0	0	0	1	0	0	0	0	0	0	0	0	0	0	0	0	0	0	0	0	0	2	0	1	0	0	0	1	0	0	0	0	0	0	0	0	2	0	1	1	0	2	0	0	0	0	0	0	0	0	0	0	0	0	0	0	0	0	0	0	0	2	0	0	0	0	0	0	0	0	0	0	0	3	0	0	0	0	0	1	0	0	1	0	0	0	1	0	0	0	1	4	2	3	0	0	0	0	0	0	0	1	0	2	0	2	0	0	0	0	0	0	0	0	2	0	0	0	0	0	0	0	1	0	0	0	0	0	0	0	0	0	0	0	0	1	0	0	0	0	0	0	0	0	0	0	0	0	0	0	0	0	0	0	0	0	0	0	1	0	1	0	0	0	1	1	3	2	0	0	0	0	0	0	0	0	0	0	1	0	0	0	0	1	0	2	1	0	0	5	0	0	0	1	3	3	0	0	0	0	1	0	0	0	0	0	1	0	0	2	1	0	0	0	0	0	0	0	0	0	0	0	0	1	0	2	1	0	0	0	0	0	0	0	0	0	0	1	0	0	0	0	0	0	0	0	2	0	0	0	0	0	0	0	0	0	0	1	3	0	0	0	0	0	0	2	0	0	0	0	0	0	0	0	2	2	2	0	0	2	0	0	0	0	2	0	0	0	0	0	0	0	0	0	0	0	0	0	0	0	0	1	2	0	0	0	2	0	0	0	0	0	0	0	1	0	0	1	1	0	2	0	0	0	0	0	0	0	0	3	0	2	0	0	0	0	0	0	0	0	0	0	0	0	0	0	1	0	0	1	0	0	0	0	0	0	0	1	0	0	0	0	0	0	0	0	0	0	0	0	0	1	0	0	0	0	0	0	2	0	0	0	0	0	0	0	0	6	0	0	0	0	2	0	0	0	0	0	0	0	0	1	0	1	0	0	0	0	0	0	1	0	0	0	0	0	0	1	0	0	0	0	0	1	2	0	0	0	0	0	0	2	0	1	0	0	5	0	0	0	0	0	0	4	0	0	1	0	0	0	0	0	0	0	0	0	1	0	0	0	0	0	2	0	0	2	0	0	0	0	0	0	0	0	0	0	1	0	1	0	0	0	0	0	0	0	0	0	0	0	1	0	0	0	3	0	0	0	0	0	0	0	0	0	0	0	0	0	0	0	2	0	1	0	0	0	0	0	2	0	0	3	0	0	0	0	2	0	0	0	0	2	0	0	0	0	0	0	0	1	0	0	0	0	0	1	0	7	0	0	1	0	0	0	0	0	0	0	0	0	0	1	0	0	2	1	0	0	0	0	0	0	0	1	0	0	0	0	0	0	0	1	0	0	0	0	0	0	2	1	2	0	0	0	1	0	0	0	0	1	0	0	0	0	1	0	0	0	0	0	0	0	0	0	0	0	0	0	0	0	0	0	0	0	0	0	0	0	0	0	0	0	0	0	0	0	0	0	1	0	0	4	0	0	0	0	0	3	0	0	0	0	2	0	0	0	2	0	0	0	0	0	0	0	0	0	1	0	0	0	0	0	0	4	1	1	0	1	0	1	0	0	1	0	0	0	0	0	0	0	1	5	0	0	0	0	0	0	0	1	0	0	0	0	0	0	0	0	0	0	1	0	1	0	0	1	0	1	0	1	0	1	0	0	0	0	0	0	0	0	0	4	0	0	1	0	0	0	0	0	0	0	0	0	0	0	0	0	0	0	0	0	0	2	0	0	0	0	0	0	0	0	0	0	0	0	2	1	0	0	0	0	0	0	0	0	0	1	1	0	0	0	0	0	0	0	0	0	0	0	0	0	2	0	0	1	0	0	0	0	1	0	0	1	0	0	0	0	0	0	3	0	0	0	0	2	0	0	0	0	0	2	3	0	0	0	0	0	0	0	0	1	0	0	0	0	0	0	0	1	0	0	0	0	0	0	0	0	0	0	0	0	0	0	0	1	0	2	0	0	0	0	0	0	0	0	0	0	0	0	0	0	2	1	0	0	0	0	0	0	0	0	1	1	0	0	0	0	0	0	0	0	0	1	0	0	0	0	0	2	0	0	0	0	0	0	0	0	0	0	0	0	1	0	0	0	0	0	0	0	0	0	0	0	0	0	0	0	0	0	0	0	0	0	0	1	2	0	0	0	0	3	0	0	0	0	4	1	0	0	0	0	1	1	1	0	0	0	0	0	0	0	1	0	1	1	0	0	2	0	1	0	0	1	0	0	0	0	0	0	0	0	0	0	0	0	1	0	1	0	1	0	0	0	1	0	0	1	5	0	0	0	0	0	1	0	0	0	0	0	0	0	0	0	0	1	0	0	0	0	0	0	0	0	0	0	0	0	0	0	0	0	0	0	0	0	0	0	0	0	2	0	0	0	0	0	0	0	0	0	0	0	0	0	1	0	0	1	0	0	0	0	0	0	1	0	0	1	2	0	0	0	0	0	0	0	0	1	0	0	0	0	0	0	0	0	0	0	0	0	1	1	1	0	0	0	0	0	0	0	0	0	0	0	0	0	1	0	0	5	0	0	0	1	0	0	0	0	3	0	0	0	0	0	0	0	0	0	0	0	0	0	0	0	0	0	0	0	0	0	1	0	0	0	0	0	0	0	0	0	0	0	0	0	0	0	0	0	0	1	0	2	0	1	0	0	1	0	0	0	3	0	0	0	1	0	0	0	0	0	0	0	0	0	1	0	0	0	1	0	1	0	1	0	0	0	0	1	3	0	4	0	0	0	1	0	1	0	0	1	0	0	0	0	1	0	0	0	0	0	0	0	0	0	0	0	0	0	0	0	0	0	0	0	0	0	0	0	1	1	1	0	0	0	0	0	0	0	0	1	0	0	0	0	0	0	0	0	0	0	1	0	1	3	1	0	0	0	1	0	0	0	0	0	0	0	3	0	0	0	0	0	0	0	0	0	0	0	1	0	0	0	0	0	0	0	0	0	0	0	0	0	0	0	0	0	0	0	0	0	0	0	0	0	0	0	0	0	0	0	0	0	0	1	0	1	0	0	0	0	0	1	0	1	0	1	0	0	2	0	3	0	0	0	3	0	1	0	0	0	0	0	0	1	0	0	0	4	0	0	2	0	0	3	1	0	0	0	0	2	0	0	0	0	0	1	0	0	0	0	0	0	0	0	5	2	0	0	0	0	0	0	0	0	0	0	4	0	0	0	0	0	0	3	0	0	1	0	0	0	0	0	0	0	0	1	0	0	0	2	0	0	0	0	0	0	0	0	0	0	0	0	1	0	0	66	0	0	0	0	0	0	0	0	0	0	0	0	0	1	0	0	0	0	0	0	8	0	0	0	0	1	0	0	0	0	0	0	0	0	0	0	0	0	0	0	0	5	0	0	0	0	0	0	0	1	22	0	0	0	0	0	20	0	0	2	0	0	0	1	0	0	0	0	0	0	0	0	0	0	0	2	0	1	0	3	0	0	0	0	0	0	0	0	0	0	0	0	0	0	0	0	0	0	0	0	3	0	0	0	1	0	0	0	0	8	0	0	0	0	0	0	0	0	1	0	0	0	0	0	0	0	0	0	0	0	0	0	1	0	4	1	0	2	0	0	20	1	0	0	0	0	0	0	0	0	0	3	0	0	0	2	1	0	0	0	0	0	2	0	0	0	0	2	0	0	0	0	0	0	0	2	0	1	0	0	0	0	0	0	1	0	0	0	1	0	0	0	0	0	0	0	0	1	0	0	0	0	1	0	0	1	0	0	0	0	0	0	0	0	1	0	1	0	0	0	0	0	1	0	0	1	4	0	0	0	0	0	4	0	0	2	0	0	0	2	0	0	2	2	36	0	0	0	0	0	0	0	0	0	0	0	1	0	0	0	0	0	0	0	0	0	0	0	0	0	0	0	1	0	3	0	0	0	0	3	2	0	0	0	0	0	0	0	0	0	4	0	0	0	0	0	7	0	2	0	0	0	0	0	25	3	0	0	0	0	0	0	25	0	0	0	3	0	0	0	1	0	0	0	1	0	0	0	0	0	1	0	0	0	0	0	0	0	0	0	0	0	0	0	0	3	0	0	0	0	0	0	1	0	0	0	0	0	0	0	0	0	0	0	0	0	1	0	0	0	0	0	0	0	0	0	1	0	0	0	0	1	2	1	1	0	0	0	0	0	0	0	0	0	0	0	0	0	0	0	1	0	0	2	0	0	0	0	0	0	3	0	0	3	0	3	0	1	0	0	0	0	0	0	1	0	0	0	0	0	1	0	0	0	0	0	0	0	0	1	0	2	0	0	0	0	0	0	0	2	0	0	0	0	0	0	0	0	0	0	0	0	1	0	7	0	2	0	0	0	0	0	1	0	0	0	0	0	73	0	0	0	1	0	0	0	0	0	0	0	0	1	0	0	0	0	1	0	0	1	0	0	2	0	1	0	0	0	0	0	0	0	1	0	0	0	1	2	0	0	0	0	1	0	0	0	1	0	0	0	0	2	0	0	0	4	0	0	0	0	0	1	1	0	0	0	0	0	4	0	0	0	0	0	0	0	0	0	0	0	1	1	3	0	0	0	0	0	0	0	0	0	0	0	0	0	0	0	1	1	2	0	0	0	0	0	0	0	0	0	17	0	1	0	0	0	0	0	0	0	0	1	0	2	0	0	0	0	0	4	0	0	0	0	0	0	4	2	6	0	0	0	0	0	0	0	0	0	0	0	0	0	3	0	1	3	5	0	0	0	0	2	0	0	1	17	0	0	0	0	0	7	0	0	0	0	0	0	1	0	0	0	0	0	0	0	0	0	0	0	1	0	0	4	0	0	0	0	0	0	0	0	0	0	0	0	2	0	0	2	0	0	1	0	1	0	0	0	1	0	0	2	0	1	0	0	0	0	0	0	0	1	0	0	0	0	0	0	0	1	0	0	1	0	0	0	0	0	0	0	0	2	0	0	0	0	0	4	0	8	2	1	0	0	3	0	4	0	1	0	0	0	0	0	0	0	0	0	0	0	0	0	0	0	0	2	1	1	0	0	0	0	0	0	0	0	0	0	0	3	1	0	0	1	0	0	0	0	0	0	0	0	0	0	0	0	0	0	0	0	0	0	0	1	1	0	0	0	0	2	0	0	2	0	0	1	0	0	4	0	0	1	0	0	0	0	0	0	0	56	1	0	2	0	0	0	0	119	0	0	0	0	0	1	0	3	0	0	0	0	1	0	0	0	0	1	1	1	0	0	0	1	0	0	0	0	0	0	0	0	0	0	0	0	0	0	0	0	0	0	0	0	0	0	0	0	0	0	0	0	0	0	0	0	0	0	0	0	0	0	0	0	0	2	1	0	0	1	15	0	0	0	0	0	3	6	0	6	0	2	0	0	0	1	0	14	0	0	0	0	0	0	0	0	0	0	1	1	0	0	0	0	0	0	0	0	2	0	0	0	0	0	0	0	0	0	0	8	0	0	21	0	0	1	0	0	0	0	0	1	1	0	0	0	1	0	0	0	0	0	0	1	0	0	0	2	0	0	0	0	0	0	0	1	0	0	0	2	2	0	0	0	0	0	0	0	0	0	0	0	0	0	0	0	0	0	0	1	0	0	0	0	0	0	0	0	0	0	0	0	0	0	0	0	0	2	0	0	0	1	0	0	0	0	0	0	0	0	0	0	2	0	0	2	0	0	0	0	0	0	1	32	1	0	1	1	0	0	0	0	0	0	0	1	0	0	0	35	0	0	0	0	0	0	0	39	0	0	1	0	3	1	1	1	1	1	0	7	0	0	0	1	1	0	0	0	0	0	0	0	0	0	0	0	0	0	0	0	0	0	0	0	0	1	0	1	0	1	0	1	0	0	0	0	0	1	0	0	0	0	0	0	0	2	0	0	0	0	0	0	0	0	1	0	0	0	0	2	0	0	0	0	8	0	0	0	0	0	0	0	2	3	0	0	0	0	1	0	1	1	0	0	0	0	0	0	0	0	0	1	0	0	0	0	0	0	0	0	0	2	0	0	0	0	0	0	0	1	0	1	0	0	0	0	0	0	0	0	0	0	0	0	0	0	0	1	0	0	0	0	0	0	0	2	0	0	0	0	0	10	0	1	0	0	0	0	0	0	0	0	1	0	0	0	0	0	0	0	0	0	0	0	0	0	0	0	0	0	0	0	0	0	0	0	1	0	0	0	0	0	0	1	0	0	0	0	0	0	0	2	0	1	0	0	0	0	0	1	1	0	0	0	0	0	0	0	0	0	0	0	1	0	0	0	0	1	0	2	0	0	0	42	0	3	0	0	0	0	0	0	0	0	0	0	0	1	0	0	0	0	0	0	0	0	0	0	0	0	2	0	0	0	0	0	0	0	0	0	0	3	1	2	0	1	0	2	1	0	2	0	0	0	0	0	0	0	0	0	0	0	0	0	0	0	0	0	0	0	0	0	0	0	0	0	3	1	2	4	0	0	0	0	0	0	0	2	0	0	1	0	0	0	0	0	0	0	0	0	0	2	0	0	0	0	0	0	2	0	1	0	0	0	1	1	0	0	0	0	0	0	0	0	0	0	0	0	2	1	0	0	1	1	0	0	0	2	3	0	0	3	0	0	0	7	0	0	0	0	1	0	0	0	0	0	1	0	0	0	1	0	0	0	0	0	1	0	0	0	0	0	0	0	0	14	0	0	0	0	0	0	1	0	0	0	0	0	0	0	0	0	0	1	0	0	1	0	0	0	0	0	1	0	0	0	0	0	0	0	0	0	0	0	0	0	0	0	0	2	0	0	0	0	0	32	0	0	0	0	1	0	0	0	1	0	0	0	0	0	0	1	0	1	0	0	0	0	0	2	0	0	0	0	1	0	0	0	0	0	0	0	0	2	0	0	0	2	0	0	0	0	2	0	0	0	0	4	0	1	0	0	0	0	0	0	0	0	2	0	0	0	0	0	0	0	0	0	0	0	0	0	2	0	0	0	0	0	0	0	0	0	0	0	1	1	0	6	0	0	1	0	0	1	0	0	0	2	0	0	0	0	0	0	0	1	7	0	0	0	1	1	4	0	0	0	1	0	3	0	0	0	1	0	0	0	2	0	0	0	0	0	0	0	0	1	0	26	0	0	0	2	1	0	0	40	0	0	0	0	0	0	0	1	0	0	0	0	0	0	5	0	0	0	0	2	74	0	1	1	0	0	0	0	0	0	0	0	2	5	0	0	0	1	2	0	0	0	2	9	0	0	2	0	0	0	2	0	0	0	0	1	0	0	0	3	0	0	4	0	0	0	1	6	0	0	0	0	0	0	0	1	1	0	1	1	0	0	0	0	3	0	0	0	1	0	0	0	6	0	0	0	0	0	0	0	0	0	0	0	0	0	0	0	1	0	0	0	0	0	1	1	0	1	1	0	0	0	0	0	1	0	1	0	0	1	0	0	0	0	0	0	0	0	0	0	0	0	0	0	0	0	1	0	0	0	0	0	0	0	0	3	0	5	0	0	0	4	1	0	0	0	0	1	0	0	0	0	0	0	0	0	0	0	0	0	0	0	0	0	1	0	2	1	0	0	0	0	0	0	0	1	0	2	0	0	0	0	0	0	0	0	0	0	0	0	0	0	0	5	0	0	4	0	0	0	0	0	0	0	0	0	2	0	0	0	0	0	0	14	0	0	0	2	1	0	0	0	1	0	0	0	0	1	0	2	0	0	0	0	0	0	0	0	0	0	0	1	0	0	0	0	0	0	0	0	0	0	0	0	0	0	0	0	0	0	0	0	0	0	0	0	0	1	0	0	2	0	0	0	0	0	1	1	0	0	0	0	0	0	0	1	0	0	0	2	0	0	0	0	0	0	0	1	0	0	0	0	0	0	0	0	0	18	0	0	0	0	0	0	1	1	0	0	0	0	0	0	0	0	0	0	1	0	0	0	0	0	0	0	0	0	0	0	0	0	0	16	0	0	0	0	0	1	0	0	0	2	0	1	1	0	0	0	0	1	0	2	0	0	0	0	0	0	0	0	0	0	0	0	0	0	0	0	0	0	0	0	0	0	0	0	24	0	0	0	0	0	0	0	0	0	0	0	1	0	0	0	0	0	0	0	0	0	0	0	0	1	2	0	0	0	0	0	0	0	0	0	1	1	1	0	0	7	1	2	1	1	1	1	0	0	0	0	0	0	0	0	0	0	2	0	0	0	0	0	0	0	0	0	0	0	0	0	0	0	0	1	0	0	0	0	0	0	1	0	0	0	0	0	5	0	1	0	1	2	2	0	0	0	2	0	1	1	1	0	0	0	0	0	0	0	0	0	0	0	0	0	0	0	0	0	1	0	0	2	0	0	0	0	0	0	0	0	0	0	0	0	0	0	0	0	0	0	1	0	0	0	2	0	1	0	24	0	2	0	0	0	0	3	0	0	0	0	1	5	0	1	0	0	0	0	1	0	0	0	0	0	0	0	0	0	0	0	1	0	0	0	1	0	2	1	0	0	0	0	0	0	1	0	20	0	0	0	0	0	0	0	0	0	0	0	0	0	0	0	0	0	0	3	0	0	0	0	4	0	0	0	0	0	0	0	0	0	0	0	0	0	1	0	0	0	2	0	0	0	1	0	0	0	0	0	6	0	0	0	2	0	0	0	0	0	1	0	5	0	0	1	0	0	0	0	0	1	0	6	0	0	0	0	0	0	0	0	0	2	0	0	0	0	0	3	1	0	0	12	0	0	0	1	0	0	0	0	0	0	0	2	0	0	0	0	0	0	0	0	0	0	0	0	19	0	0	0	0	0	54	0	1	0	1	0	0	0	0	0	0	0	0	0	1	1	0	0	11	0	0	0	0	0	0	0	0	0	4	2	0	0	0	0	0	0	0	3	1	0	0	2	0	0	0	0	0	0	0	0	1	1	0	0	0	0	0	0	0	0	0	1	0	0	0	4	0	0	0	0	0	1	0	0	0	0	0	0	0	0	0	1	0	0	0	0	1	0	0	0	0	0	0	0	0	0	0	44	0	0	0	0	0	0	0	2	1	2	1	0	0	0	0	0	0	0	0	0	1	1	0	0	0	0	11	0	0	0	0	0	0	0	0	0	0	0	0	0	0	0	1	0	0	1	0	0	0	0	0	0	0	0	5	1	0	0	0	0	0	0	39	0	2	0	0	0	0	0	0	3	0	0	4	2	0	0	0	0	0	0	0	0	0	0	0	0	0	0	0	12	0	0	0	0	0	0	0	0	0	0	0	0	0	0	2	0	0	3	0	0	0	0	1	0	1	0	1	0	1	0	0	0	0	0	0	1	0	0	0	0	0	0	0	0	0	0	0	0	1	3	0	0	0	0	0	0	0	1	0	0	22	0	2	2	0	0	0	0	0	0	0	0	0	0	0	4	0	0	1	1	0	0	0	1	0	0	0	0	0	0	0	0	0	0	0	0	1	0	0	0	0	0	1	0	0	1	0	0	0	1	161	0	0	0	0	0	0	0	1	0	0	0	0	1	0	0	0	0	0	0	2	0	0	0	0	0	0	0	0	0	0	1	0	0	66	0	0	0	0	0	0	0	0	2	0	0	0	1	0	0	0	0	0	1	0	1	0	39	1	0	0	0	0	0	0	0	0	1	0	0	0	0	0	0	0	0	0	0	0	0	0	0	0	0	0	0	0	0	1	0	0	0	1	4	0	2	0	0	1	0	0	0	0	0	1	1	0	0	3	1	0	0	0	0	0	0	2	0	0	0	0	1	0	0	0	1	0	0	1	0	2	1	0	0	0	0	0	3	0	1	0	0	0	0	0	5	0	0	0	0	0	0	0	0	0	0	0	0	0	0	0	0	0	0	0	0	0	0	0	2	0	3	0	0	0	0	3	4	2	0	0	0	0	0	0	49	0	0	0	0	0	0	0	1	0	0	1	0	0	2	0	1	44	0	0	0	0	5	2	0	0	0	0	1	0	0	0	0	1	0	5	0	1	0	1	0	0	0	0	0	0	0	0	0	0	0	0	0	0	0	0	1	0	1	0	0	0	0	0	0	1	1	0	0	0	0	0	0	0	0	0	0	0	1	0	0	0	0	0	0	0	0	0	0	0	0	0	1	0	0	4	0	0	0	0	0	0	0	1	1	0	0	1	0	0	0	0	0	0	0	0	3	3	0	0	0	0	0	0	0	0	0	0	0	0	0	0	0	0	1	0	0	0	0	0	0	1	0	0	0	0	0	1	4	2	0	0	0	5	0	0	4	0	1	0	0	0	0	0	1	0	0	0	0	0	0	0	0	1	0	0	2	3	0	0	0	0	0	0	0	0	2	0	0	0	0	0	0	1	0	0	1	0	0	0	1	0	0	0	0	0	0	1	0	2	0	0	1	0	0	0	0	0	0	1	0	0	0	0	1	0	0	0	2	0	0	0	1	0	44	2	0	0	1	10	0	0	0	0	1	0	1	1	0	1	0	0	0	0	0	1	2	1	0	0	0	0	0	0	0	1	1	0	0	0	0	0	0	0	1	2	1	0	1	0	0	1	0	0	0	0	0	0	0	0	0	0	0	0	1	0	0	0	0	0	1	0	0	1	0	1	0	0	0	1	0	1	0	0	0	0	0	0	0	0	0	0	1	0	0	0	0	0	3	0	0	1	0	0	1	1	1	0	0	0	2	6	1	0	0	0	0	0	86	0	0	0	1	0	1	0	0	2	0	4	0	0	0	3	0	0	0	2	0	1	0	4	0	1	0	1	0	2	1	1	1	0	0	0	0	1	1	2	0	0	0	1	0	1	0	0	0	0	1	0	0	1	1	0	0	0	0	0	2	0	0	0	0	0	2	1	0	0	0	0	0	0	0	0	0	1	1	0	2	1	0	0	0	0	0	0	0	0	0	0	0	0	0	0	1	0	0	0	0	0	0	0	0	0	1	0	0	0	0	0	1	0	0	1	0	0	0	0	0	0	0	0	0	0	0	0	1	0	0	0	0	0	0	0	1	0	1	0	0	0	0	1	0	0	0	0	0	0	0	0	0	0	0	1	0	0	0	0	2	1	0	0	0	0	0	0	0	0	0	1	0	0	0	0	2	0	0	0	1	1	0	1	1	0	1	0	0	3	1	0	0	1	1	0	0	0	0	4	1	0	0	0	0	0	1	0	0	0	0	0	0	0	0	0	0	0	0	0	1	0	1	0	0	0	0	0	0	1	0	0	0	2	0	0	0	0	0	19	0	0	0	0	0	0	1	0	1	0	1	1	2	0	0	0	1	1	1	0	0	1	3	1	0	0	1	0	1	17	0	0	0	0	0	1	0	0	0	1	0	0	3	0	0	0	0	0	0	0	0	0	2	0	0	0	1	1	1	0	0	6	0	0	1	7	0	1	0	2	3	0	7	0	1	0	0	0	0	0	1	0	0	0	0	0	0	1	1	0	0	0	0	0	0	0	1	0	0	0	0	1	0	0	0	0	0	1	0	0	2	0	0	0	1	3	0	0	1	0	1	0	0	0	1	1	0	0	1	1	0	1	0	0	0	0	0	0	0	0	0	0	0	0	1	0	0	0	0	0	0	0	0	0	0	0	0	0	0	0	0	0	0	3	0	0	0	0	0	0	0	1	0	0	0	0	0	1	0	0	0	0	0	0	0	1	0	0	1	0	1	0	0	0	0	1	1	0	0	0	0	0	0	0	1	0	0	0	0	0	0	0	0	0	1	0	0	0	0	0	0	0	0	0	0	0	0	1	0	0	0	0	0	0	0	0	0	0	0	0	0	0	0	0	0	1	1	0	0	0	0	0	0	0	8	0	2	13	0	0	0	1	0	0	0	0	0	0	0	0	0	0	0	0	0	0	0	0	0	0	0	0	0	0	0	12	0	0	0	0	0	10	0	0	0	5	0	0	0	0	0	0	5	0	0	3	1	0	0	1	1	0	0	10	1	0	0	4	0	0	0	0	0	7	0	0	0	0	0	0	0	0	0	0	2	1	0	0	0	0	0	0	0	0	0	0	0	0	0	0	3	1	0	0	0	0	0	1	4	4	0	0	0	0	0	0	1	0	0	0	0	0	0	0	0	0	0	0	0	0	7	0	0	0	0	1	0	0	0	0	0	4	1	0	1	0	0	2	0	0	0	0	0	0	0	0	0	0	0	0	0	0	1	0	0	3	0	0	0	0	0	0	0	0	0	6	2	0	0	0	0	0	0	0	0	0	0	0	0	0	0	0	1	0	0	0	1	0	1	0	0	0	1	0	0	0	1	0	0	0	1	0	0	1	0	0	1	0	1	0	0	1	2	0	0	0	1	0	0	0	0	0	1	0	0	4	0	6	0	0	0	0	0	0	1	1	0	1	0	0	0	0	0	0	0	1	63	0	0	0	0	0	0	0	0	0	0	0	0	0	0	0	1	8	0	0	0	0	0	2	0	0	0	0	0	0	0	0	0	0	0	0	4	8	1	0	1	0	0	0	0	0	2	0	0	0	0	0	0	0	0	0	0	0	0	0	0	0	0	0	0	0	0	1	0	0	0	0	0	1	0	0	0	0	1	0	0	0	0	0	0	4	0	0	0	0	0	3	0	0	0	0	0	0	0	0	0	0	0	0	0	0	0	4	0	0	0	0	2	0	0	0	0	0	0	0	0	1	0	0	1	0	1	0	0	0	0	0	0	0	1	1	0	0	0	0	0	0	0	0	5	0	0	0	2	1	1	0	0	0	0	0	0	0	0	0	0	0	2	0	0	0	0	0	0	0	0	0	0	5	0	1	0	0	0	0	0	7	0	4	8	0	0	0	0	0	0	0	0	0	1	1	0	0	0	0	1	0	0	0	0	0	0	0	0	1	0	0	0	3	0	0	0	0	0	0	0	0	0	0	0	0	1	0	0	0	0	0	1	0	0	0	0	0	0	0	0	0	0	0	0	0	0	0	0	0	0	0	0	14	0	0	0	1	2	0	1	0	0	0	0	0	0	0	0	0	0	0	0	0	0	1	0	0	0	0	0	3	0	0	0	1	0	0	0	1	0	3	0	0	0	0	0	0	0	0	0	0	0	0	0	0	0	0	0	0	0	0	0	0	0	1	0	0	0	0	1	0	0	0	0	0	0	0	0	0	1	0	0	0	0	0	3	0	0	0	0	0	1	3	0	0	0	0	0	0	0	0	0	0	1	0	0	0	0	0	0	0	0	0	0	1	0	0	0	0	0	0	0	1	0	0	0	0	0	0	0	0	1	0	0	0	0	0	0	0	0	0	0	4	0	0	0	0	0	0	1	0	0	1	0	0	0	0	0	0	2	0	0	0	0	9	0	0	0	0	0	0	0	0	0	1	0	0	0	0	0	1	0	0	0	0	1	0	0	1	0	0	0	0	0	0	2	0	0	0	0	13	0	0	0	0	0	12	0	0	0	0	0	0	0	2	0	0	0	5	0	0	0	0	0	0	0	0	0	14	0	0	0	3	0	0	1	2	4	1	0	0	0	0	6	0	0	0	0	0	0	0	0	1	0	0	0	1	0	0	2	2	0	0	0	0	0	0	0	0	0	0	0	0	0	0	0	0	0	0	0	0	0	0	0	0	0	1	0	0	0	0	0	0	0	1	5	0	3	1	0	0	0	0	0	0	0	0	1	0	0	0	0	0	0	0	0	0	0	0	0	0	0	0	0	0	0	0	0	0	0	0	0	1	0	0	0	1	0	0	0	0	3	0	0	1	0	2	0	0	0	7	0	0	1	0	0	0	0	0	0	0	0	0	0	0	0	3	0	0	0	0	0	0	0	0	0	0	0	0	0	0	0	1	0	0	0	0	0	0	0	0	0	1	0	0	0	12	0	9	0	0	0	0	0	0	0	0	0	0	0	0	0	5	1	0	0	0	0	0	0	1	49	0	1	0	4	0	0	0	0	23	0	0	0	0	0	0	0	0	0	0	1	0	0	0	2	0	0	5	0	0	0	0	1	0	0	0	0	1	0	0	0	0	0	1	0	0	5	0	0	0	0	0	0	0	0	0	0	0	0	0	0	5	0	0	4	0	0	0	0	0	0	0	0	0	1	0	0	0	0	0	0	0	2	0	0	2	0	0	0	1	0	0	1	0	0	0	0	0	0	0	0	0	0	0	0	0	0	0	0	0	0	0	0	0	0	3	0	0	0	0	0	0	0	0	3	0	0	0	0	1	0	0	0	0	0	3	0	0	0	0	0	0	0	2	0	0	0	0	0	2	0	0	0	0	0	3	0	0	0	0	3	0	0	7	5	0	0	0	0	0	0	0	0	1	0	0	0	0	0	0	3	0	0	0	0	0	0	0	0	0	0	0	0	0	2	0	0	0	0	0	0	0	0	0	4	1	0	0	0	0	0	1	0	0	0	1	0	0	0	5	0	0	0	0	0	0	0	0	0	1	0	0	0	0	0	0	0	0	0	0	0	0	0	0	0	0	0	0	2	0	0	1	0	0	0	0	0	0	0	0	0	0	0	1	0	0	0	0	0	0	0	0	0	0	0	0	0	0	0	0	0	0	0	0	0	0	1	0	0	0	0	0	0	0	0	0	3	0	0	0	0	1	1	0	1	0	2	0	0	0	0	1	0	0	0	0	0	0	0	0	1	1	0	0	0	0	0	0	1	1	0	0	0	0	7	0	0	0	0	0	1	1	1	1	0	0	0	1	15	3	0	2	12	0	0	12	3	2	0	0	1	0	0	0	0	0	0	0	0	0	0	0	0	0	0	35	0	0	0	0	0	0	0	0	0	0	2	1	1	0	0	0	0	0	0	0	1	0	0	3	0	0	0	0	1	0	0	0	0	2	0	0	1	0	0	0	0	0	0	0	0	0	1	42	0	0	1	0	0	0	4	0	4	0	1	6	0	0	0	1	1	0	0	1	0	0	0	0	1	0	6	2	0	0	0	1	0	0	0	0	1	0	1	0	0	0	0	0	0	0	0	0	9	0	0	1	0	0	0	0	0	0	4	0	1	0	0	0	0	2	0	0	0	4	0	0	0	2	0	0	0	0	0	0	0	0	0	0	0	0	0	0	4	0	0	0	0	6	0	0	0	1	0	1	1	0	0	0	0	1	0	0	0	0	0	2	0	2	0	4	0	1	0	0	0	0	0	0	0	0	0	0	0	0	0	0	0	0	0	0	0	0	0	12	0	0	3	0	0	0	0	0	0	0	0	0	0	0	0	1	0	0	0	0	0	0	0	0	0	0	0	0	0	0	0	0	0	0	1	0	0	0	0	3	0	0	0	0	0	0	0	0	0	27	0	0	0	0	0	0	0	0	0	9	0	0	0	0	0	0	0	0	0	1	0	0	0	2	1	0	0	0	1	0	0	0	4	0	0	0	0	0	0	0	0	0	0	3	0	0	0	0	0	1	0	0	0	1	0	0	0	0	0	0	0	0	0	1	0	0	0	0	0	0	0	1	0	0	0	0	0	0	0	0	0	0	0	0	0	1	0	0	0	1	0	2	0	0	0	0	0	0	1	0	0	1	0	1	0	0	0	0	0	0	0	0	0	0	0	0	0	0	0	0	0	0	0	4	0	0	0	0	0	1	0	0	1	0	0	0	0	0	0	0	0	0	0	3	0	0	0	0	0	0	0	0	0	4	0	0	0	1	0	0	0	0	0	1	0	0	0	2	0	2	0	0	0	0	0	0	0	0	0	2	0	0	0	0	0	0	0	0	2	0	0	0	0	1	0	0	0	0	0	0	2	0	0	0	1	0	0	0	0	0	1	0	0	0	0	0	1	0	0	0	0	0	0	0	0	2	0	0	0	0	0	0	0	0	0	0	0	0	0	0	0	0	0	0	0	1	0	0	0	0	0	1	0	0	0	0	2	0	0	0	0	0	1	0	0	0	0	0	0	0	0	1	0	0	0	0	0	0	0	0	2	0	0	0	2	0	0	0	0	0	0	0	0	0	0	0	1	0	0	0	2	0	0	0	0	0	0	0	0	0	0	0	0	0	0	0	0	0	0	1	0	0	0	0	0	0	0	0	0	0	0	1	0	0	0	0	0	0	0	0	0	0	0	3	3	0	0	0	0	0	0	0	0	0	4	1	0	0	6	0	0	0	2	0	0	0	0	0	0	1	0	0	0	0	0	0	0	0	0	0	0	0	4	0	2	0	0	0	0	0	0	0	0	0	0	18	0	1	0	0	0	1	0	0	0	0	0	0	1	0	0	0	0	1	0	0	1	0	0	0	0	0	0	0	0	0	0	0	4	1	0	0	0	0	0	0	3	0	0	2	0	3	0	1	0	0	0	1	0	7	1	0	0	0	0	0	27	0	0	0	0	0	0	0	0	0	0	0	0	0	0	0	0	0	0	0	0	0	0	0	1	0	3	1	4	0	0	0	0	1	0	0	0	0	0	0	0	0	0	4	6	0	0	0	3	0	0	0	0	1	0	0	0	0	11	0	0	1	0	0	0	7	1	0	0	0	0	0	11	0	0	0	0	1	0	0	0	0	0	10	0	0	0	0	0	0	0	0	0	0	0	0	0	0	0	0	0	0	2	0	0	2	0	0	0	0	0	4	0	2	0	0	0	2	3	0	2	0	0	0	0	0	0	0	4	1	0	1	0	0	0	3	0	0	0	0	0	0	0	0	0	0	4	0	0	1	0	0	0	0	1	0	0	0	0	0	1	0	1	0	0	0	0	0	0	0	0	0	2	0	0	0	1	0	0	0	0	0	0	0	0	0	1	0	0	0	0	0	0	0	0	0	0	0	0	0	0	0	0	0	0	0	0	1	0	0	0	2	0	0	0	0	0	0	2	0	0	2	0	0	1	5	4	0	0	0	0	0	3	0	0	5	0	0	0	0	0	0	1	0	0	5	0	0	3	0	0	0	2	1	0	0	1	0	0	0	0	0	0	0	1	0	0	0	0	0	2	1	0	0	9	0	1	0	2	0	3	0	0	0	0	15	0	0	11	0	0	0	0	1	0	2	0	7	0	0	0	0	0	0	0	1	0	0	0	2	0	0	0	0	1	1	4	0	0	0	0	2	0	0	0	1	0	0	0	9	0	0	0	0	0	0	1	0	0	0	0	1	0	0	0	0	0	0	0	1	0	0	0	0	0	4	0	0	0	0	0	0	0	0	1	0	0	0	0	0	0	0	0	0	0	0	0	0	0	0	0	0	0	0	0	0	1	0	0	0	0	0	1	0	0	2	0	0	0	0	0	0	0	0	0	2	0	0	0	0	0	0	0	0	0	0	0	1	0	0	0	0	0	0	3	0	0	0	0	0	0	0	0	0	0	2	0	0	0	0	0	0	0	0	0	0	0	0	0	0	1	0	0	0	0	0	0	0	0	0	0	0	0	0	0	0	0	0	3	0	1	0	7	1	0	0	0	0	0	0	0	0	0	0	0	0	0	0	2	0	0	1	0	0	0	0	0	2	0	0	0	0	0	0	0	1	0	0	0	0	0	0	0	0	0	0	0	0	0	0	0	0	0	0	0	0	0	0	0	0	0	1	0	1	0	0	1	0	0	0	0	1	0	4	0	0	0	0	1	0	0	0	0	0	0	0	0	0	0	0	0	0	0	0	0	0	0	1	0	0	0	2	0	0	0	0	1	0	0	2	0	0	2	0	0	0	0	0	0	2	0	0	4	2	0	0	1	4	2	0	0	0	0	2	4	0	0	0	0	0	0	4	4	35	0	0	0	2	0	1	0	0	1	0	0	5	0	0	0	0	0	0	1	1	0	2	1	0	0	0	0	0	0	0	0	0	1	0	8	0	0	0	0	0	1	1	1	0	2	0	0	7	0	0	0	0	1	0	0	0	0	0	0	0	0	0	1	0	0	0	0	0	0	26	0	0	0	0	0	0	0	16	0	0	0	0	1	0	0	0	0	0	0	0	1	0	0	0	0	1	0	0	0	0	0	0	0	0	0	0	0	0	0	0	0	2	0	0	0	0	9	1	0	4	0	0	0	0	0	0	0	0	0	21	0	0	0	0	2	0	0	3	0	0	1	0	0	0	1	0	0	0	0	4	0	0	0	0	0	14	0	0	0	0	1	0	15	0	1	0	0	0	0	0	0	0	0	1	0	0	2	0	0	0	2	0	0	0	4	0	0	0	0	0	0	7	1	0	0	0	0	0	0	1	0	0	0	0	0	0	0	1	0	0	0	0	0	0	0	0	0	0	0	0	0	0	0	5	0	1	0	1	0	0	0	0	0	0	1	0	0	0	54	0	0	0	0	0	0	0	1	0	0	0	0	0	1	0	0	0	0	0	2	0	0	0	1	0	0	0	0	0	0	0	0	0	0	0	0	3	0	0	0	0	1	0	0	0	0	2	0	0	0	0	0	0	0	0	0	1	0	0	0	0	0	0	0	0	2	0	3	0	0	0	0	0	2	0	0	0	1	1	0	0	0	0	0	0	0	2	0	0	0	1	0	0	0	1	0	0	1	0	0	1	0	0	0	0	0	0	0	0	0	0	1	0	0	0	1	0	0	0	0	0	0	0	0	0	0	0	0	0	1	0	0	0	0	1	0	0	1	2	0	0	0	0	0	0	0	0	0	0	0	0	2	0	0	0	0	8	0	1	0	0	0	0	0	0	0	0	0	0	0	0	0	0	0	0	0	0	0	1	0	1	0	0	0	3	0	0	0	0	0	0	0	0	0	0	6	1	0	0	0	0	0	0	0	0	0	5	0	0	0	0	0	0	0	0	0	0	0	0	0	0	0	0	0	0	0	0	0	0	0	0	0	0	0	0	0	0	1	0	1	0	0	0	0	4	1	0	0	0	0	0	1	1	0	0	0	17	3	2	0	0	0	0	0	0	0	0	0	0	1	0	0	0	0	0	2	0	0	0	0	0	0	0	0	0	0	1	0	0	0	1	0	0	0	3	0	0	0	0	0	0	0	0	0	0	0	0	0	0	0	0	0	0	0	0	0	0	1	0	0	1	2	0	0	1	0	0	2	0	0	0	0	0	0	0	0	1	0	0	0	1	1	0	0	0	0	0	0	0	1	0	0	0	0	0	0	0	0	0	0	0	0	0	0	0	0	0	1	0	0	0	3	0	0	0	1	0	0	1	0	0	0	0	0	0	0	4	0	0	0	0	1	0	0	0	0	0	0	0	0	0	0	0	0	3	0	0	0	0	0	0	0	0	0	0	0	0	0	5	3	0	0	1	0	0	0	0	0	322	0	0	0	0	3	0	0	0	0	0	0	0	0	0	0	0	0	0	0	0	0	0	0	0	3	0	0	0	0	0	0	0	0	0	0	0	0	0	0	0	0	0	1	0	0	0	0	0	0	0	4	2	0	2	0	6	0	0	0	0	0	0	0	0	0	0	1	0	0	0	0	0	0	0	0	0	0	0	1	0	0	0	0	0	0	0	0	0	0	0	0	0	1	1	1	1	0	0	0	0	0	0	0	0	0	0	0	3	0	0	0	0	0	0	0	1	2	0	0	0	1	2	0	0	0	0	0	0	0	0	0	0	0	0	0	1	0	0	0	0	0	0	0	0	0	0	0	0	0	0	0	0	0	0	0	2	0	6	1	0	0	0	0	0	1	0	0	0	0	0	0	3	0	0	0	0	0	0	0	0	0	0	0	0	0	0	0	0	0	0	0	1	0	0	0	0	0	0	0	0	0	0	0	1	0	0	0	0	0	0	0	0	0	0	0	0	0	0	3	0	0	0	2	0	1	0	0	21	0	0	3	0	0	0	0	0	0	0	1	0	2	0	0	4	0	0	0	1	0	0	0	0	0	0	0	0	0	0	0	0	0	0	1	0	0	0	0	0	1	1	0	0	0	0	0	1	19	0	1	0	0	2	0	0	1	0	0	1	0	0	0	0	1	1	0	0	0	0	0	3	0	0	0	0	0	0	1	0	0	0	0	0	0	0	8	0	0	2	0	0	0	0	10	0	4	0	0	0	0	3	0	0	0	0	0	0	0	0	0	2	0	0	0	0	12	0	0	0	4	0	0	0	0	0	0	0	0	1	0	0	0	0	0	0	0	0	1	0	0	0	0	0	1	0	0	0	0	0	0	0	0	0	0	1	1	0	0	2	0	0	0	0	6	0	0	0	0	0	0	0	3	0	0	0	0	0	0	0	0	0	0	0	6	0	1	0	1	0	0	0	2	0	0	0	0	0	0	0	0	0	0	0	0	1	0	0	2	0	0	0	1	0	0	0	0	0	0	0	1	0	0	0	6	0	0	0	0	2	0	1	0	0	0	0	0	0	0	0	0	1	0	0	0	4	0	2	2	0	0	0	0	0	1	1	0	1	0	0	0	0	2	1	0	0	0	0	1	0	0	3	0	0	0	0	0	0	1	5	0	0	0	0	4	0	0	0	0	0	0	1	2	1	1	0	0	0	0	0	0	0	0	0	3	0	0	6	0	0	0	0	0	0	0	4	0	0	0	0	0	0	0	0	0	0	0	1	0	0	0	0	0	0	0	0	0	0	0	0	8	0	1	0	0	0	0	0	0	0	0	0	0	1	0	0	0	0	0	0	2	1	0	0	0	1	0	0	0	11	0	0	0	1	0	1	0	0	1	0	3	0	2	0	0	0	0	0	0	3	0	0	0	0	1	2	0	0	1	1	0	0	0	0	0	0	0	0	0	0	0	0	0	1	0	3	3	0	0	0	0	11	0	1	0	0	0	0	0	0	0	0	0	0	0	0	0	0	0	0	0	0	0	0	0	0	2	0	0	4	0	0	0	0	0	0	0	2	2	0	0	0	0	1	3	0	0	0	0	1	1	0	0	0	0	0	0	0	0	1	0	0	0	0	0	3	0	1	0	0	2	1	0	0	0	0	0	0	0	0	0	0	0	0	0	1	0	0	1	0	0	0	2	0	1	0	1	0	0	0	0	0	0	0	0	0	0	0	2	1	0	0	0	2	0	0	0	0	0	6	0	0	0	0	0	0	0	0	0	0	0	0	0	0	0	0	0	0	0	0	0	0	0	0	1	0	0	0	0	0	0	0	0	0	0	0	0	0	0	0	0	0	0	0	0	0	0	0	0	1	0	0	0	0	0	0	0	0	0	1	0	0	0	0	0	0	0	0	0	1	0	0	0	0	0	0	0	0	0	0	0	0	0	0	0	0	0
N0.HOG0000246	0	0	0	0	0	0	0	0	0	0	0	0	0	0	0	0	0	0	0	0	0	0	0	1	0	0	0	0	0	0	0	0	0	0	1	0	0	0	0	1	0	0	0	0	0	0	0	0	1	0	0	0	0	0	0	0	0	0	0	0	0	0	0	0	0	0	0	0	0	0	1	0	0	0	0	0	0	0	0	0	0	1	0	0	0	0	0	0	0	0	0	0	0	0	0	0	1	0	0	1	0	0	0	0	0	0	0	0	0	0	1	0	0	0	0	1	0	0	1	0	0	0	0	0	0	0	0	0	0	0	0	0	0	0	0	0	0	0	1	0	0	0	0	0	0	0	0	0	0	1	0	0	0	0	0	0	0	0	0	0	0	0	0	0	1	0	1	0	0	0	0	0	0	0	0	0	0	0	0	0	0	0	0	0	0	0	0	0	0	0	0	0	0	0	0	0	0	0	0	0	0	0	0	0	0	0	0	0	0	0	1	0	0	0	0	0	0	0	0	0	0	0	0	0	0	0	0	0	0	0	0	0	0	0	0	0	0	0	1	0	0	0	0	0	0	0	0	0	0	0	0	0	0	0	0	0	0	0	0	0	0	0	0	0	0	0	0	0	0	0	0	0	0	0	0	0	0	0	0	0	0	0	0	0	0	0	0	0	0	0	0	0	0	0	0	0	0	0	0	0	0	0	0	0	0	0	0	0	0	0	0	0	0	0	0	0	0	0	0	0	0	0	1	0	0	0	0	0	0	0	0	0	0	0	0	0	0	0	0	0	0	0	0	0	0	0	0	0	0	0	0	0	0	0	0	0	0	0	1	0	0	0	0	0	0	0	0	0	0	0	0	0	0	0	0	0	0	0	0	0	0	0	0	0	0	0	0	0	0	0	0	0	0	0	0	0	0	0	0	0	0	0	0	0	0	0	0	0	0	0	0	0	0	0	0	0	0	0	0	0	0	0	0	0	0	0	0	0	0	0	0	0	0	0	0	0	0	0	2	0	0	0	0	0	0	0	0	0	0	0	0	0	0	0	0	0	0	0	0	0	0	0	0	0	0	0	0	0	0	0	1	0	0	0	0	0	0	0	0	0	0	0	0	0	0	0	0	0	0	0	0	0	0	0	0	0	0	0	0	0	0	0	0	0	0	0	0	0	0	0	0	1	0	0	0	0	0	0	0	0	0	1	0	0	0	0	0	1	0	0	0	0	0	0	0	0	0	0	0	0	0	0	0	0	0	0	0	0	1	0	0	0	0	0	0	0	0	0	0	0	0	0	0	0	0	0	0	0	1	0	0	1	0	0	0	0	0	0	0	0	0	0	0	0	0	0	0	0	0	0	1	0	0	1	0	0	0	0	0	0	1	0	0	0	0	0	0	0	0	0	0	0	0	0	0	0	0	0	0	0	0	0	0	0	0	0	0	0	0	0	0	0	0	0	0	1	0	0	0	1	0	0	0	0	0	0	0	0	0	0	0	0	0	0	0	0	0	0	0	0	0	0	0	0	0	0	0	0	0	0	0	0	0	0	0	0	0	0	0	0	0	0	0	0	0	0	0	0	0	1	0	0	0	0	0	0	0	0	0	0	0	0	0	0	0	0	0	0	0	0	0	0	0	0	0	0	0	0	0	0	0	0	0	0	0	0	0	0	0	0	1	0	0	0	0	0	0	0	0	0	0	0	0	0	0	0	0	0	0	0	0	0	0	0	0	1	0	0	0	0	0	0	0	0	0	0	0	0	0	0	0	0	0	0	0	0	0	0	1	0	0	0	0	0	0	0	0	0	0	0	0	0	0	0	0	0	0	0	0	0	0	0	0	0	0	0	0	0	0	0	0	0	0	0	0	0	0	0	0	0	0	0	0	0	0	0	0	0	0	0	0	0	0	0	0	0	0	1	0	0	0	0	0	0	0	0	0	0	1	0	0	0	0	0	0	0	0	0	0	0	0	0	0	0	0	0	0	0	0	0	0	0	0	0	0	0	0	0	0	0	0	0	0	0	0	0	1	0	1	0	0	0	0	0	0	0	0	0	0	0	0	0	0	0	0	0	0	0	0	0	0	0	0	0	0	0	0	0	1	0	0	0	0	0	0	0	0	0	0	0	0	1	0	0	0	0	0	0	0	0	0	0	0	0	0	1	0	0	0	0	0	0	0	0	0	0	0	0	0	0	0	0	0	0	0	0	0	0	0	0	0	0	0	0	0	0	0	0	0	0	0	0	0	0	0	0	0	0	0	0	0	1	0	1	0	0	0	0	0	0	0	0	0	0	1	0	0	0	0	0	0	0	0	0	0	1	0	0	0	0	0	0	0	0	0	0	0	0	0	0	0	0	0	0	0	0	0	0	0	0	0	0	0	0	0	0	0	0	0	0	0	0	0	0	0	0	0	0	0	0	0	1	0	0	0	0	0	0	0	0	0	0	0	0	0	0	1	0	0	1	0	1	0	0	0	0	1	0	0	0	0	0	0	0	0	0	1	0	0	1	0	0	0	0	0	0	0	0	0	0	0	0	0	0	0	0	0	0	0	1	0	0	0	0	0	0	0	0	0	0	0	0	0	0	0	0	0	0	0	0	0	0	0	0	0	0	0	0	0	0	0	0	0	0	0	0	0	0	0	0	0	0	1	0	0	0	0	0	0	0	0	0	0	0	0	1	0	0	0	0	0	0	0	0	0	0	0	0	0	0	0	0	0	0	0	0	0	1	0	0	0	0	0	0	0	0	0	0	0	0	0	0	0	0	0	0	0	0	0	0	0	0	0	0	0	0	0	0	0	0	0	0	0	0	0	0	0	0	0	0	0	0	0	0	0	0	0	0	0	0	0	0	0	0	0	0	0	0	0	0	0	1	0	0	0	0	0	0	0	0	0	0	1	0	0	0	0	0	0	0	0	0	0	0	0	0	0	1	0	0	0	0	0	0	0	0	0	0	0	0	0	0	0	0	0	0	0	0	0	0	0	0	0	0	0	1	0	0	0	0	1	1	0	0	0	0	0	0	0	0	0	0	0	0	0	0	0	0	0	0	0	0	1	0	1	0	0	0	0	0	1	0	0	0	0	0	0	0	0	0	0	0	0	0	2	0	0	0	0	0	0	0	0	0	0	0	0	0	0	0	0	0	0	0	0	0	0	0	0	0	0	0	0	0	0	1	0	0	0	0	1	0	0	0	0	0	0	0	0	0	0	0	1	0	0	1	0	0	0	0	0	0	0	0	0	0	0	1	0	0	0	0	0	0	0	0	0	0	0	0	0	0	0	0	0	0	0	0	0	0	0	0	0	0	0	0	0	0	0	0	0	0	0	0	0	0	0	0	0	0	0	0	0	0	0	0	0	0	0	0	0	0	0	0	0	0	0	0	0	0	0	0	0	0	0	0	0	0	0	0	0	0	0	0	0	0	1	0	0	0	0	0	0	0	0	0	0	0	0	0	0	0	0	0	0	0	0	0	0	0	0	0	0	0	0	0	0	0	0	0	0	0	0	0	0	0	0	0	0	0	0	0	0	0	0	0	0	0	0	0	0	0	0	0	0	0	0	0	0	0	0	0	0	0	0	0	0	0	0	0	0	0	0	0	0	0	0	0	0	0	0	0	0	0	1	0	0	0	0	0	1	0	0	0	0	0	0	0	0	0	0	0	0	0	0	0	0	0	0	0	0	0	0	0	0	0	0	1	0	0	0	0	0	0	0	0	0	0	0	0	0	0	1	0	0	0	0	0	0	0	0	0	0	0	0	0	0	0	0	0	0	0	0	0	0	0	0	0	0	0	0	0	0	0	0	0	0	0	0	0	0	0	0	0	0	0	0	0	0	0	0	0	0	0	0	0	0	0	0	0	0	0	0	0	0	0	0	0	0	0	0	0	0	0	0	0	0	0	0	0	0	0	0	0	0	0	0	0	0	0	0	0	0	0	0	0	0	0	0	0	0	0	0	0	0	0	0	0	0	0	0	0	0	0	0	0	0	0	0	1	0	0	0	1	0	0	0	0	0	0	0	0	0	0	0	1	0	0	0	0	0	0	0	0	0	0	0	0	0	0	0	0	0	0	0	1	0	0	0	0	0	0	0	0	0	0	0	0	0	0	0	0	0	0	0	0	0	0	0	0	0	0	0	0	0	1	0	0	1	0	0	0	0	0	0	0	0	0	0	0	0	0	0	0	0	0	0	0	0	0	0	0	0	0	0	0	0	0	0	0	0	0	0	0	0	0	0	0	1	0	0	0	0	0	0	0	0	0	0	1	0	0	0	0	0	0	0	0	0	0	0	0	0	0	0	1	0	0	0	0	0	0	0	0	0	0	0	0	0	0	0	0	0	0	1	0	0	0	0	0	0	0	0	0	0	0	0	0	0	0	0	0	0	0	0	0	0	0	0	0	0	0	0	0	0	0	0	0	0	0	0	0	0	0	0	0	0	0	0	0	0	0	0	0	0	0	0	0	0	0	0	0	0	0	0	0	0	0	0	0	0	0	1	0	0	0	0	0	0	0	0	0	0	0	0	0	0	0	0	0	0	0	0	0	0	0	0	0	0	0	0	0	0	0	0	0	0	0	0	0	0	0	0	0	0	0	0	0	1	0	0	0	0	0	0	0	0	0	0	0	0	0	0	0	0	0	0	0	0	0	0	0	0	0	0	0	0	0	0	0	0	0	0	0	0	0	0	0	0	0	0	0	0	0	0	0	0	0	0	0	0	0	0	0	0	0	0	0	0	0	0	0	0	0	0	0	0	0	0	0	1	0	0	0	0	0	0	0	0	0	0	0	0	0	0	0	0	0	0	0	0	0	0	0	0	0	0	0	0	0	0	0	0	0	0	0	0	0	0	0	0	0	0	0	0	0	0	0	0	0	1	0	0	0	0	0	0	0	0	0	0	0	0	0	0	0	0	0	0	0	0	0	0	1	2	0	0	0	0	1	0	0	0	0	0	0	0	0	0	0	0	0	0	0	0	0	0	0	0	0	0	0	0	0	1	0	0	0	1	0	0	1	0	0	0	0	0	0	0	0	0	0	0	0	0	0	0	0	0	0	0	0	0	0	1	0	0	0	0	0	0	0	0	0	0	0	0	0	0	0	0	0	0	0	1	0	0	0	1	0	0	0	2	0	0	0	0	0	2	0	0	0	1	0	0	0	0	1	0	2	1	0	0	0	0	0	0	1	1	0	0	0	0	0	0	0	0	1	1	0	0	0	0	1	0	0	0	0	0	0	0	0	0	0	0	0	0	0	0	0	1	0	0	0	0	0	0	0	1	0	0	0	1	1	0	0	0	0	0	0	0	0	2	0	0	0	0	1	0	0	0	0	0	0	0	0	0	0	0	0	0	0	0	0	0	0	0	0	0	0	0	0	1	0	0	0	0	0	0	1	0	0	1	0	0	0	0	0	0	0	0	0	0	0	1	0	0	1	0	0	0	0	0	2	0	0	0	0	0	0	1	0	0	0	0	0	0	1	0	2	0	0	0	0	0	0	0	0	0	0	0	0	0	0	1	0	0	0	0	0	0	0	0	0	0	0	1	0	0	0	0	0	0	0	0	0	0	0	0	0	0	0	0	1	0	0	0	0	1	0	0	0	1	1	0	0	0	0	0	1	0	0	1	0	0	0	0	0	0	0	0	0	1	0	1	0	0	0	0	0	0	0	0	1	0	1	0	0	1	0	0	0	1	0	0	0	1	1	0	0	0	0	0	0	1	0	0	0	0	0	0	0	0	0	0	0	0	0	1	0	0	0	0	1	0	0	0	0	0	0	0	1	0	0	0	0	0	2	1	0	0	0	0	0	0	0	0	0	0	0	0	0	0	0	1	0	0	0	1	0	0	1	0	0	0	1	0	0	0	0	1	0	0	0	1	0	0	1	0	1	0	0	0	1	0	0	0	1	0	0	1	0	0	0	0	0	0	0	0	0	0	0	0	0	0	0	0	0	2	0	0	0	0	0	1	1	0	0	0	0	0	0	0	0	0	0	0	0	0	0	0	0	0	0	0	0	0	0	1	0	1	0	0	0	0	0	0	0	1	0	0	0	0	0	0	0	0	0	0	0	0	0	0	2	0	0	0	0	0	1	0	0	0	0	0	0	0	0	0	0	0	0	0	0	0	0	1	0	0	1	0	0	0	0	0	0	0	0	0	1	1	0	1	0	1	0	1	0	0	0	0	1	0	0	0	0	0	1	0	0	0	1	0	0	0	0	0	1	0	0	0	0	0	0	0	1	0	0	1	0	0	0	0	0	0	0	0	0	0	0	0	0	0	0	0	0	0	0	0	0	0	0	0	0	0	0	0	0	0	1	1	0	0	0	0	0	1	0	0	0	0	0	0	1	0	0	0	0	0	0	0	0	0	0	1	0	0	0	1	1	0	0	0	0	1	0	0	0	0	0	0	2	0	0	0	0	0	0	0	0	0	1	0	0	1	0	0	0	0	0	0	0	0	0	0	0	0	0	0	0	0	0	0	0	0	2	0	0	1	1	0	0	0	1	1	1	0	2	0	0	0	1	0	0	0	0	0	0	0	0	0	0	0	0	1	0	0	0	0	1	0	0	0	0	0	0	0	0	0	0	0	0	0	0	0	1	0	0	0	0	0	0	0	0	0	0	0	0	0	0	0	0	1	0	0	1	0	0	0	0	0	1	0	0	0	0	0	1	0	0	0	0	0	0	0	0	0	0	0	0	0	1	1	0	0	0	0	1	0	0	0	0	1	0	1	0	0	1	1	0	1	0	0	1	1	0	0	0	0	1	0	0	0	0	0	0	0	2	0	1	1	0	0	0	0	0	0	0	0	0	0	0	0	0	0	0	0	0	0	0	0	1	0	0	0	0	0	0	0	0	0	0	0	0	0	0	0	0	0	0	0	0	0	0	0	0	0	0	2	0	0	0	0	0	0	0	0	1	0	0	0	0	0	0	0	0	0	0	0	0	0	0	0	0	0	0	0	0	0	0	0	0	0	0	0	0	0	0	0	0	0	0	0	0	0	0	0	0	0	0	0	0	0	0	0	0	0	0	0	1	0	0	0	0	0	0	0	0	0	0	0	0	0	0	0	0	0	0	0	0	0	0	0	1	0	1	0	1	0	0	0	0	0	0	0	0	0	0	0	0	0	0	0	0	0	0	0	0	0	0	0	0	0	0	0	0	0	0	0	0	0	0	0	0	0	0	0	0	0	0	0	0	0	0	0	0	0	0	0	1	0	0	0	0	0	0	1	0	0	0	0	0	0	0	0	0	0	0	0	0	0	0	0	0	0	0	0	0	0	0	0	0	0	0	0	0	0	0	0	0	0	0	0	0	0	0	0	0	0	1	0	0	1	0	0	0	0	0	0	0	0	0	0	0	0	0	1	0	0	0	0	0	0	0	0	0	0	0	0	0	0	0	0	0	0	0	0	0	0	0	0	0	0	0	0	0	0	0	0	0	0	0	0	0	0	0	0	0	0	0	0	0	0	0	0	0	0	0	0	0	0	0	1	0	0	1	0	0	0	0	0	0	0	0	0	0	0	1	1	0	0	0	0	0	0	0	0	0	0	0	0	0	0	0	0	0	0	0	0	0	0	0	0	0	0	0	1	0	0	0	0	0	0	0	0	0	0	0	0	0	0	0	0	0	0	0	0	0	0	0	0	0	0	1	0	0	0	0	0	0	0	0	0	0	0	0	0	0	0	0	0	0	0	1	0	0	0	0	0	0	0	0	0	0	0	0	0	0	0	0	0	0	0	0	0	0	0	0	0	0	0	0	0	0	0	0	0	0	1	1	0	0	0	0	0	0	0	0	0	0	0	0	0	0	0	0	0	1	0	0	0	0	0	0	0	0	0	0	0	0	0	0	0	0	0	0	0	0	0	0	0	0	0	0	0	0	0	0	0	0	0	0	0	0	0	0	0	0	0	0	0	1	0	0	0	0	0	0	0	0	0	0	0	1	0	0	0	0	0	0	0	0	0	0	0	0	0	0	1	0	0	0	1	0	0	0	0	0	0	0	0	0	0	0	0	1	1	0	0	0	0	0	0	0	1	0	0	0	0	0	0	0	0	0	0	0	0	0	0	0	0	0	0	0	0	0	0	0	0	0	0	0	0	0	0	0	0	0	0	0	0	0	0	0	0	0	0	0	0	0	0	1	0	0	0	0	0	0	0	0	0	0	0	0	0	0	0	0	0	0	0	0	0	0	0	0	0	0	0	0	0	1	0	0	0	0	0	0	0	0	0	0	1	1	0	0	0	0	0	0	0	0	0	0	0	0	0	0	0	0	0	0	0	0	0	0	0	0	0	0	0	0	0	0	0	0	0	0	0	0	0	0	0	0	0	0	0	0	0	0	0	0	1	0	0	1	0	0	0	0	0	0	1	0	0	0	0	0	0	0	0	0	0	0	0	0	0	0	0	0	0	0	0	0	0	1	0	0	0	1	0	0	1	0	0	0	0	0	0	0	0	0	0	0	0	0	1	0	0	0	0	0	0	0	0	0	0	0	0	0	0	0	0	0	0	0	0	0	0	0	0	0	0	1	0	0	0	0	0	1	0	0	0	0	0	0	0	1	0	0	0	0	0	0	0	0	0	0	0	0	0	0	0	0	0	0	0	0	0	0	0	0	0	0	0	0	0	0	0	0	0	0	0	0	0	0	0	0	0	0	0	0	0	0	0	0	0	1	0	0	0	0	0	0	0	0	0	2	0	0	0	0	0	0	0	0	0	1	0	0	0	0	0	0	0	0	0	0	0	0	0	0	1	0	0	0	1	0	0	0	0	0	0	0	0	1	0	0	0	0	0	0	0	0	0	0	0	0	0	0	0	0	0	0	1	0	0	0	0	0	0	0	0	0	1	0	0	0	0	0	0	1	0	0	0	0	0	0	1	0	0	1	0	0	0	0	0	0	0	0	0	0	0	0	0	0	0	0	0	0	0	0	0	0	0	0	0	0	0	0	0	0	0	0	0	0	0	0	0	0	0	0	0	1	0	0	0	0	0	0	0	0	1	0	0	0	0	0	0	0	0	0	0	0	0	0	0	0	0	0	0	0	0	0	0	0	0	0	0	0	0	0	0	0	0	0	0	0	0	0	0	0	0	0	0	0	0	0	0	0	0	0	0	0	0	0	0	0	0	0	2	0	0	0	0	0	0	0	1	0	0	0	0	0	0	0	0	0	0	0	0	0	0	0	0	0	0	0	0	0	0	0	0	0	0	0	0	0	0	0	0	0	0	0	0	0	0	1	1	0	0	0	0	0	0	0	0	0	0	0	0	0	0	0	0	0	1	0	0	0	0	0	0	0	0	0	0	0	0	1	0	0	0	0	0	1	0	0	0	0	0	0	0	0	0	0	0	0	0	0	0	0	0	0	0	0	0	0	1	0	0	0	0	0	0	0	0	0	0	0	2	0	0	0	0	0	0	0	0	0	0	0	0	0	0	0	0	0	0	0	0	0	0	0	0	0	0	0	0	0	0	0	0	0	0	0	0	0	1	0	0	1	0	0	0	0	0	0	0	0	0	0	0	1	0	0	0	0	0	0	0	0	0	0	0	0	0	0	0	0	1	0	0	0	0	0	0	0	0	1	0	0	0	0	0	0	0	0	0	0	0	0	0	0	0	0	0	0	0	0	0	0	0	0	0	0	0	0	0	0	0	0	0	0	0	0	0	0	0	0	0	0	0	0	0	0	0	0	0	0	0	0	0	0	0	0	1	1	0	0	0	0	0	0	0	0	0	0	1	0	0	0	0	0	0	0	0	0	0	0	0	0	0	0	0	0	0	0	0	0	0	0	0	0	0	0	0	0	0	0	0	0	0	0	1	0	0	0	0	0	0	0	0	0	0	0	0	0	1	0	0	0	0	0	0	0	0	0	0	0	0	0	0	0	0	0	0	0	0	0	0	0	0	0	1	0	0	0	0	0	0	0	0	0	0	0	1	0	0	0	0	0	0	1	1	0	1	0	0	0	0	0	0	0	0	0	0	1	0	0	0	0	0	0	0	0	0	0	0	0	0	0	0	0	0	0	0	0	0	0	0	0	0	1	0	0	0	0	0	0	0	0	0	0	0	1	0	0	0	0	0	0	0	0	0	0	0	0	0	0	0	0	0	0	0	1	0	0	0	0	0	0	0	0	0	0	0	0	0	0	0	0	0	0	0	0	1	0	0	1	0	0	0	0	0	0	0	0	0	0	0	0	1	0	0	1	0	1	0	0	0	1	0	0	0	0	0	0	0	0	0	0	0	0	0	0	0	0	0	0	0	0	0	0	0	0	0	0	0	0	0	0	0	0	0	0	0	0	0	0	0	0	0	0	0	0	0	0	0	0	0	0	0	0	0	0	1	0	0	0	0	0	0	0	0	0	0	0	1	0	0	0	0	0	0	1	0	0	1	0	0	0	0	0	0	0	1	0	0	2	0	0	0	1	0	0	0	0	0	0	0	0	0	0	0	0	0	0	1	0	0	0	0	0	0	0	0	0	1	0	0	0	0	0	0	0	0	0	0	0	0	0	0	0	0	0	0	0	0	0	0	0	0	0	0	0	0	0	0	0	0	0	0	0	0	0	0	0	0	0	0	0	0	0	0	0	0	0	0	0	0	0	0	0	0	0	0	0	0	0	0	0	0	0	1	0	0	0	0	1	0	0	0	0	0	0	0	0	0	0	0	0	0	0	0	0	0	0	0	0	0	0	0	0	0	0	0	0	0	0	0	0	0	0	0	0	0	0	0	0	0	0	0	0	0	0	0	0	0	0	0	0	0	0	0	1	0	0	0	0	0	1	0	0	0	0	0	0	0	0	0	0	0	0	0	0	0	0	0	0	0	0	0	0	0	0	0	0	0	0	0	0	0	0	0	0	0	0	0	0	0	0	0	0	0	0	0	0	0	0	0	0	0	0	0	0	0	0	0	0	0	0	0	0	0	0	0	0	0	0	0	0	0	0	0	0	0	0	0	0	0	0	0	0	0	0	0	1	0	0	0	0	0	0	0	0	0	0	0	0	0	0	0	0	0	0	0	0	0	0	0	0	0	1	0	0	0	0	0	0	0	0	0	0	0	0	0	0	0	0	0	0	0	0	0	0	0	0	0	0	0	0	0	0	0	0	0	0	0	0	0	0	0	0	0	1	0	0	0	0	0	0	0	0	0	0	0	0	0	1	0	0	0	0	0	0	0	0	0	0	1	0	0	0	0	0	1	0	0	0	0	0	0	0	0	1	0	0	0	0	1	0	0	0	0	0	0	0	0	0	0	0	0	0	0	0	0	0	0	0	0	0	0	0	0	0	0	0	0	0	0	0	0	0	0	0	0	0	0	0	0	0	0	0	0	0	0	0	0	0	0	0	0	0	0	0	0	0	0	0	0	0	0	0	0	0	0	0	0	0	0	0	0	0	0	0	0	0	0	0	0	0	0	0	0	0	0	0	0	0	0	0	0	0	0	0	0	0	0	0	0	0	0	0	0	0	0	0	1	0	0	0	0	1	0	1	1	0	0	0	0	0	0	0	0	1	0	0	0	0	0	0	0	0	0	0	0	0	0	0	0	0	0	0	0	0	0	0	0	0	0	0	0	0	0	0	0	0	0	0	0	0	0	0	0	0	0	0	0	0	0	1	0	0	0	0	0	0	0	0	0	0	0	0	0	0	0	0	0	0	0	0	0	0	0	0	0	0	0	0	0	0	0	0	0	1	0	0	0	0	0	0	0	1	0	0	0	0	0	0	0	0	0	0	0	0	0	0	0	0	0	0	0	0	0	1	0	0	0	0	0	0	0	0	0	1	1	1	0	0	0	0	0	0	0	0	0	0	0	0	0	0	0	0	0	0	0	0	0	0	0	0	1	0	0	0	0	0	0	0	0	0	0	0	0	0	0	0	0	0	0	0	0	0	0	0	0	0	0	0	0	0	0	0	0	0	0	0	0	0	0	1	0	0	0	0	0	0	0	0	0	1	0	0	0	0	0	0	0	0	0	0	0	0	0	0	0	0	0	0	1	0	1	0	0	0	0	0	0	0	0	0	0	0	0	0	0	0	0	0	0	0	0	0	0	0	0	0	0	0	0	0	0	0	0	0	0	0	0	0	0	0	1	0	0	0	0	0	0	0	0	0	0	0	0	0	0	0	0	0	0	0	0	0	0	0	0	0	0	0	0	0	0	0	0	0	0	0	0	0	0	0	0	0	0	0	0	0	0	0	0	0	0	0	0	0	0	0	0	0	0	0	0	0	0	0	0	0	0	0	0	0	0	0	0	0	0	1	0	0	1	0	0	0	0	0	0	0	0	0	0	0	0	0	0	0	0	0	0	0	0	0	0	0	0	0	0	0	0	0	0	0	0	0	0	0	0	0	0	0	0	0	0	0	0	0	0	0	0	0	0	0	0	0	1	0	0	0	0	0	0	0	0	1	0	0	0	0	0	0	0	0	0	0	0	0	0	0	0	0	0	0	0	0	0	0	0	0	0	0	0	1	0	0	0	0	0	0	0	0	0	0	0	0	0	0	0	1	0	1	0	0	0	1	0	0	0	0	0	0	1	1	0	0	1	0	0	0	1	0	0	0	0	0	0	2	0	0	0	0	0	0	0	0	0	0	1	0	0	0	1	1	0	0	0	0	0	0	0	1	1	0	0	0	0	1	1	0	0	0	0	1	1	0	0	0	0	0	1	0	0	0	0	2	1	0	0	0	0	0	0	1	0	1	0	0	0	0	0	0	0	0	0	0	1	1	0	1	0	0	0	0	0	0	0	0	0	0	1	0	0	0	0	0	1	0	0	1	1	0	0	0	0	0	0	0	0	0	0	0	1	0	0	0	0	0	0	0	0	0	0	0	0	0	1	0	0	0	0	0	0	0	0	0	0	0	1	0	0	1	1	1	1	0	1	0	0	0	0	0	0	1	0	0	1	0	0	0	0	0	0	1	1	0	0	0	0	1	0	0	0	1	1	0	0	0	0	0	0	0	0	0	0	0	0	0	0	0	0	0	0	0	0	0	0	1	0	0	1	0	0	0	0	0	1	0	0	0	1	0	0	0	2	0	0	0	0	2	0	1	0	0	0	0	0	0	1	0	1	0	2	0	0	0	0	0	0	0	0	0	0	0	0	0	0	0	0	0	0	0	0	0	0	0	0	0	0	0	0	0	0	0	1	0	0	0	0	0	1	1	0	0	0	0	0	0	0	1	0	0	0	0	1	0	0	0	0	0	0	1	0	0	0	0	0	0	0	0	0	0	0	0	0	0	1	0	0	0	0	0	0	1	0	0	0	0	0	0	0	0	0	0	0	1	0	0	0	0	0	0	0	0	0	0	0	0	0	0	0	0	0	0	0	0	0	1	0	1	0	0	0	0	0	0	0	0	0	0	0	1	0	0	0	0	0	0	0	0	1	0	0	1	1	0	0	0	0	0	0	0	0	0	0	0	0	0	0	0	0	0	0	0	0	0	0	1	0	0	0	0	0	0	0	0	0	0	0	0	0	0	0	0	1	0	0	0	0	0	0	0	0	1	1	0	0	0	0	0	0	0	0	0	0	0	0	0	0	0	0	0	0	0	0	0	0	0	0	0	0	0	0	0	0	0	1	0	0	0	0	0	0	0	0	1	1	0	0	0	0	0	0	0	0	0	0	0	0	0	1	0	0	0	0	0	0	0	0	0	0	0	0	0	0	1	0	1	0	0	0	0	0	0	0	0	0	0	0	0	1	0	0	0	0	0	0	0	0	0	0	0	0	0	0	0	0	0	0	0	0	0	0	0	0	0	0	0	0	0	1	2	0	0	0	0	0	0	0	1	1	0	0	0	0	0	0	0	0	0	0	0	1	0	0	0	0	0	0	0	1	0	0	0	0	0	0	0	1	0	0	0	0	0	0	0	0	0	0	0	0	0	0	0	0	0	0	0	0	0	0	0	0	0	0	0	0	0	0	0	0	1	0	0	0	0	0	0	0	0	0	0	0	0	0	0	0	0	1	0	0	0	0	0	0	0	0	0	1	0	0	0	0	1	0	0	0	0	0	0	0	0	0	0	0	0	0	0	0	0	0	0	0	0	0	0	0	0	0	0	0	0	0	1	0	0	0	0	0	0	0	0	0	0	0	0	0	0	0	0	0	0	0	0	0	1	0	0	0	0	0	0	0	0	0	0	0	0	1	0	0	0	0	0	0	0	0	0	0	0	0	0	0	0	0	0	0	0	0	0	0	0	0	0	0	0	0	0	0	1	0	0	0	0	0	0	0	0	0	0	0	0	0	0	0	0	0	0	0	0	0	0	0	0	0	0	0	0	0	0	0	0	0	0	0	0	0	0	0	0	0	0	0	0	0	0	0	0	0	0	0	0	1	0	0	0	0	0	0	0	0	0	0	0	0	0	1	0	0	0	0	0	0	0	0	0	0	0	0	0	0	0	0	0	0	0	0	0	0	0	0	0	1	0	0	0	0	0	0	0	0	0	0	0	0	0	0	0	0	0	0	0	0	0	0	0	0	0	0	0	0	0	0	0	0	0	0	0	0	0	0	0	0	0	0	0	0	0	0	0	0	0	0	0	0	0	0	0	0	0	0	0	0	0	0	0	0	0	0	0	0	0	0	0	0	0	0	0	0	1	0	0	0	0	0	0	0	0	0	0	0	0	0	0	0	0	0	0	0	0	0	0	0	0	0	0	0	1	0	0	0	0	0	0	0	0	0	0	0	0	0	0	0	0	0	0	0	0	0	0	0	0	0	0	0	0	0	0	0	0	0	0	0	0	0	0	0	0	0	0	0	0	0	0	0	0	1	0	0	0	0	0	0	0	0	0	0	0	0	0	0	0	0	0	0	0	0	0	0	0	0	0	0	0	0	0	2	0	0	0	0	1	0	0	0	0	0	0	0	0	0	0	0	0	0	0	0	0	0	0	0	0	0	0	0	0	0	0	0	0	0	0	0	0	0	0	0	0	0	0	0	0	0	0	0	0	0	0	0	0	0	0	0	0	0	1	0	0	0	0	0	0	0	0	0	0	0	0	0	0	0	0	0	0	0	0	0	0	0	0	0	0	0	0	1	0	0	0	0	0	0	1	0	0	0	0	0	0	1	0	0	0	0	0	0	0	0	0	0	0	0	0	0	0	0	0	0	0	0	0	0	0	0	0	0	0	1	0	0	0	0	0	0	0	0	0	0	0	0	0	0	0	0	0	0	0	0	0	0	0	0	0	0	0	0	0	0	0	0	0	0	0	0	0	1	0	0	0	0	0	0	0	0	0	0	0	0	0	0	0	0	1	0	0	0	0	0	0	0	0	0	0	0	0	0	0	1	0	0	0	0	0	0	0	0	0	0	0	0	0	0	0	0	0	0	0	0	0	0	0	0	0	0	0	0	0	1	0	0	0	0	0	0	0	0	0	0	0	0	0	0	0	0	0	0	0	0	0	0	0	0	0	0	0	0	0	0	0	0	0	0	0	0	0	0	0	0	0	0	0	0	0	0	0	0	1	0	0	0	0	0	0	0	0	0	0	0	0	0	0	0	0	0	0	0	0	0	0	0	0	0	0	0	0	0	0	0	0	0	0	1	0	0	0	0	0	0	0	0	0	0	0	0	0	0	0	0	0	0	0	0	0	0	0	0	0	1	0	0	0	0	0	0	1	0	0	0	0	0	0	0	0	1	1	0	0	0	0	0	0	0	0	0	0	0	0	0	0	0	0	0	0	0	0	0	0	0	0	1	0	1	0	0	0	0	0	0	1	0	0	0	0	0	1	0	0	1	0	0	0	1	0	0	0	0	0	0	0	0	0	0	0	0	0	0	0	0	0	0	0	0	0	0	0	0	0	0	0	0	1	0	0	0	0	0	0	0	0	0	0	0	0	0	0	0	0	0	0	0	0	0	0	0	0	0	0	0	0	0	0	0	0	0	0	0	1	0	0	1	0	0	0	0	0	0	0	0	0	0	0	0	0	0	0	0	0	0	0	0	0	0	0	0	0	0	0	1	1	0	0	0	0	0	0	0	0	0	0	0	0	0	0	0	0	0	0	0	0	1	0	0	0	0	0	0	0	0	0	0	0	0	0	0	0	0	0	0	0	0	0	1	1	0	0	0	0	0	1	0	0	0	0	0	0	0	0	0	0	0	0	0	0	0	0	1	0	0	0	0	0	1	0	0	0	0	0	0	0	0	0	0	0	0	0	1	0	0	0	0	0	0	0	0	0	0	0	0	0	0	0	0	0	0	0	0	0	0	0	0	0	0	0	0	0	0	1	0	0	0	0	0	0	0	0	0	0	1	0	0	0	0	0	0	0	0	0	1	0	1	0	0	0	0	1	0	0	0	0	2	0	0	0	0	0	0	0	0	0	0	0	0	0	0	0	0	0	0	0	0	1	0	0	0	0	0	0	0	0	0	0	0	0	0	0	0	0	0	0	0	0	0	0	0	0	0	0	0	1	0	0	0	0	0	0	0	0	0	0	1	0	0	0	0	0	0	0	0	1	0	0	0	0	0	0	0	0	0	0	0	0	0	0	0	0	0	0	0	1	0	0	1	0	0	0	0	1	0	0	0	0	1	0	0	0	0	0	0	1	0	0	0	0	0	0	0	1	1	0	0	0	0	0	0	0	0	0	0	0	0	0	0	0	0	0	1	0	0	0	0	0	0	0	0	0	0	1	1	0	0	0	0	0	0	0	0	0	0	0	0	0	0	0	0	0	1	0	0	0	0	0	0	0	0	0	0	0	0	0	0	0	0	0	0	1	0	0	0	0	0	0	0	1	0	0	0	0	0	0	0	1	0	0	0	0	0	0	0	0	0	0	0	0	0	0	0	0	0	0	0	0	0	0	0	0	0	0	0	1	0	0	0	0	0	0	0	0	0	0	0	0	0	0	0	0	0	0	0	0	0	0	0	0	0	0	0	0	0	1	0	0	0	0	1	0	0	1	0	0	0	0	0	1	0	0	0	0	0	0	0	0	0	0	0	0	0	0	0	0	0	0	0	0	0	0	0	0	0	0	0	0	0	0	0	0	0	0	0	0	0	0	0	0	0	0	0	0	0	0	0	0	0	0	0	0	0	0	0	0	0	0	0	0	0	0	0	0	0	1	0	0	1	0	0	0	0	0	0	0	0	0	0	0	0	0	0	0	0	0	0	1	0	0	0	0	0	0	0	0	0	0	0	0	0	0	0	0	0	0	0	0	0	0	0	0	0	0	0	0	0	0	0	0	0	0	0	0	0	0	0	0	0	0	0	0	0	0	1	1	0	0	1	0	0	0	0	0	0	0	0	0	0	0	0	0	1	0	0	0	0	0	0	0	0	0	0	0	0	0	0	0	0	0	0	0	0	0	0	0	0	0	0	0	0	0	0	0	0	0	0	0	0	0	0	0	0	0	0	0	0	0	0	0	0	0	0	0	0	0	0	0	0	0	0	0	0	0	0	1	0	0	0	0	0	0	0	1	0	0	0	0	0	0	0	0	0	0	0	0	0	0	0	0	0	0	0	0	1	0	1	0	0	0	0	0	0	0	0	0	0	0	0	0	0	0	0	0	0	0	0	0	0	0	0	0	0	0	0	0	2	0	0	0	0	0	0	0	0	0	0	0	1	0	0	0	0	0	0	0	0	0	0	0	0	0	0	0	0	0	0	0	0	0	0	0	0	0	0	0	0	0	0	0	0	0	0	0	0	0	0	0	0	0	0	0	0	0	0	1	0	0	0	0	0	0	0	0	0	0	0	0	0	0	0	0	0	0	1	1	0	1	0	0	0	0	0	0	0	0	0	0	0	0	0	0	0	0	0	0	0	1	0	0	0	0	0	1	0	1	0	0	0	0	1	2	0	0	0	0	1	0	0	0	0	0	0	0	0	0	0	0	0	0	0	0	0	0	0	0	0	0	0	0	0	0	0	0	0	0	0	0	0	0	0	0	0	0	0	0	0	1	0	0	0	0	0	0	0	0	0	0	0	0	0	1	0	0	0	0	0	0	0	0	0	0	0	0	0	0	0	0	0	0	0	0	0	0	1	0	0	0	0	0	0	0	0	1	0	0	0	0	0	0	0	0	0	0	0	0	0	0	0	0	0	0	0	0	0	0	0	0	0	0	0	0	0	0	0	0	1	0	0	0	0	0	0	1	0	0	0	0	0	0	0	0	0	0	0	0	0	0	0	0	0	0	0	0	0	0	0	0	0	0	0	0	0	0	0	0	0	0	0	0	0	0	0	0	0	1	2	0	0	0	0	0	0	0	0	0	0	0	0	0	0	0	0	0	0	0	0	0	0	0	0	0	0	0	0	0	0	0	0	0	0	0	0	0	0	2	0	0	0	0	0	0	0	0	0	0	0	0	0	0	0	0	0	0	0	0	0	0	0	0	0	2	0	0	0	0	0	0	0	0	0	0	0	0	0	0	0	0	0	0	0	0	0	0	0	0	0	0	0	0	0	0	0	0	0	0	0	0	0	0	0	0	0	0	0	0	0	0	0	0	0	0	0	0	0	0	0	0	0	0	0	0	0	0	0	0	0	0	0	0	0	0	0	0	0	0	0	0	0	1	0	0	0	0	0	0	0	0	0	0	0	0	0	1	0	0	0	0	0	0	0	0	0	0	1	1	0	0	0	0	0	0	0	0	0	0	0	0	0	0	0	0	0	0	0	0	0	0	0	0	0	0	0	0	0	0	0	0	0	0	0	0	0	0	0	0	0	0	0	1	0	0	0	0	0	1	0	0	0	0	0	0	0	0	0	0	0	0	0	0	0	0	0	1	0	0	0	0	0	0	0	0	0	0	0	0	1	0	0	0	0	0	1	0	0	0	0	0	0	0	0	1	1	0	0	0	0	0	0	0	0	0	0	0	0	0	0	0	0	0	0	0	0	0	0	0	0	0	0	0	0	0	1	0	0	0	0	0	0	0	0	0	0	0	0	0	0	0	0	0	0	0	0	0	1	0	0	0	0	0	0	0	0	0	0	0	0	0	0	0	0	0	0	0	0	0	0	1	0	0	0	0	0	0	0	0	0	0	0	0	0	0	0	0	0	0	0	0	0	0	0	0	0	0	0	0	0	0	0	0	0	0	0	0	0	0	0	0	0	0	0	0	0	0	0	0	0	0	0	0	0	0	0	0	0	0	0	0	0	0	0	0	0	0	0	0	0	0	0	1	0	0	0	0	0	0	0	0	0	0	0	0	0	0	0	0	0	0	0	0	1	0	0	0	0	0	0	0	0	0	0	0	0	0	0	0	0	0	0	0	0	0	0	0	0	0	0	0	0	0	0	0	0	0	0	0	0	0	0	0	0	0	0	0	0	0	0	0	0	0	0	1	0	0	0	0	0	0	0	0	0	0	0	0	0	0	0	0	0	0	0	0	0	0	0	0	0	0	0	0	0	0	0	0	0	0	0	0	0	0	0	0	0	0	0	0	0	0	0	0	1	0	0	0	0	1	0	0	0	0	0	0	0	0	0	0	0	0	0	0	0	0	0	0	0	0	0	0	0	0	0	0	0	0	0	0	0	0	0	0	0	0	0	1	0	0	0	0	0	0	0	0	0	0	0	0	0	1	0	0	0	0	0	0	0	0	0	0	0	0	0	0	1	0	0	0	0	0	0	0	0	0	0	0	0	0	0	0	0	0	0	0	0	0	0	0	0	0	0	0	0	0	0	0	0	0	0	0	0	0	0	0	0	1	0	0	0	0	0	0	0	0	0	0	0	0	0	0	0	0	0	0	0	0	0	0	0	0	0	0	0	0	0	0	0	0	0	0	0	0	0	0	0	0	0	0	0	0	0	0	0	0	0	0	0	0	0	0	0	0	0	0	1	0	0	0	0	1	0	0	0	0	0	0	0	0	0	0	1	0	1	0	1	0	0	2	0	0	0	2	1	0	0	1	0	1	0	1	0	0	1	0	0	2	0	0	0	0	1	1	0	0	1	0	0	0	0	2	0	0	0	0	0	2	0	0	0	2	1	3	0	0	1	1	0	0	0	0	2	0	1	1	1	1	0	0	1	1	0	0	2	0	1	1	0	1	1	0	0	0	0	1	0	0	2	0	0	0	2	0	0	1	0	1	0	1	1	0	0	0	1	1	2	0	0	0	2	1	0	0	0	3	0	0	0	0	1	0	0	0	2	2	0	0	0	0	0	1	0	0	1	0	0	0	0	0	0	0	1	0	0	0	0	0	0	0	0	0	0	1	0	0	1	0	0	0	0	0	1	1	1	0	0	0	0	2	0	0	0	2	0	0	0	1	0	0	1	0	0	0	0	0	0	0	0	0	0	0	1	2	1	0	1	0	0	0	0	0	0	1	1	0	0	2	0	0	1	1	2	1	0	1	1	1	0	1	0	0	0	0	1	0	1	0	4	1	2	0	0	1	0	0	1	0	0	0	0	0	0	2	0	1	0	0	0	0	0	0	0	0	1	0	0	0	0	1	0	0	0	1	1	0	0	0	1	0	1	1	1	1	1	0	0	0	0	0	0	0	1	0	0	0	0	0	2	0	0	0	0	0	0	0	0	0	0	0	0	1	0	1	0	1	0	0	0	1	0	0	0	1	0	0	0	0	0	0	1	0	0	0	0	2	0	1	2	0	1	0	0	0	0	1	0	0	0	1	0	0	0	1	1	0	1	1	0	0	0	0	0	0	1	1	1	1	0	1	0	0	1	0	1	0	0	0	0	0	1	0	0	0	0	1	1	0	0	0	1	0	1	0	0	1	1	1	0	0	0	1	1	1	0	0	0	0	0	0	0	0	0	0	0	0	0	1	0	0	1	1	0	0	0	0	1	0	1	0	0	0	0	0	0	0	0	0	0	0	1	0	1	0	0	0	0	0	1	0	0	0	1	2	0	0	1	0	0	0	1	0	1	0	0	2	0	0	0	0	0	0	0	0	0	0	0	2	0	0	1	0	1	0	0	0	0	1	3	0	2	1	0	1	0	0	0	2	1	0	0	0	0	0	0	1	0	2	0	0	0	1	1	2	0	0	1	0	0	0	0	0	1	0	0	0	0	0	0	0	1	3	0	0	1	0	1	0	0	2	0	2	1	0	1	2	0	1	1	0	0	0	2	2	0	0	0	0	0	0	1	0	0	0	0	1	0	0	2	1	0	1	0	0	2	0	0	1	0	1	0	0	0	0	1	0	0	2	0	0	2	0	0	0	1	1	1	0	0	2	1	1	0	1	0	0	0	0	0	0	1	0	0	1	0	1	0	0	0	1	1	1	1	0	1	1	1	0	0	1	0	1	2	0	0	1	2	2	1	0	1	1	0	0	0	0	3	1	3	1	1	0	1	0	3	0	1	0	0	1	0	0	0	0	0	1	0	2	0	0	0	0	0	0	0	0	0	0	0	3	0	0	0	0	0	1	0	0	0	1	2	0	1	1	0	1	0	0	0	3	0	1	0	1	0	0	0	2	1	0	0	0	0	1	2	0	0	0	0	2	0	2	1	0	0	0	0	0	0	0	1	1	0	3	0	0	1	0	0	0	2	0	1	0	0	0	0	0	0	0	2	1	2	1	0	1	0	0	0	0	0	0	0	1	0	0	0	1	0	0	0	1	0	0	0	0	1	0	2	1	0	0	0	1	1	0	0	0	0	0	1	0	1	0	1	0	0	0	2	0	0	0	0	1	2	1	0	0	1	1	0	1	0	0	0	0	0	1	2	0	0	0	1	0	0	0	1	1	0	1	1	0	1	1	0	0	0	0	0	0	1	0	0	1	2	0	1	0	0	0	1	0	0	0	0	1	0	0	1	1	0	0	2	0	0	0	0	1	1	0	1	0	1	1	0	0	0	1	0	0	1	0	0	1	0	1	0	0	0	0	1	0	1	1	1	0	0	1	0	0	0	1	0	0	1	1	0	0	0	2	0	0	1	0	1	0	0	0	1	1	0	3	1	0	0	1	0	1	0	1	0	2	1	0	0	1	0	0	0	0	0	0	0	1	0	0	0	1	0	2	1	0	0	1	1	0	0	0	0	0	0	1	2	1	1	0	0	0	1	0	1	0	4	1	0	0	0	0	0	0	1	0	0	1	0	0	0	0	0	1	0	1	1	2	1	0	0	0	0	0	0	0	0	0	0	0	0	0	0	0	0	1	0	0	0	1	0	0	0	0	0	1	0	0	0	0	1	0	0	1	0	0	0	0	0	0	0	0	0	0	0	0	0	0	0	1	1	0	0	0	0	1	0	0	1	0	0	0	1	0	0	2	1	0	1	1	1	0	0	2	1	0	0	0	1	0	0	0	0	0	0	1	0	1	0	1	0	1	1	0	1	0	0	1	0	0	1	0	0	0	0	0	0	0	0	0	1	0	0	1	0	0	1	0	0	1	0	1	0	0	0	0	1	1	0	0	0	0	0	0	0	0	0	0	1	1	0	2	0	2	1	0	0	1	1	0	0	0	0	0	0	0	0	0	0	2	0	0	1	0	1	0	0	3	0	0	0	0	0	0	1	0	0	0	0	0	0	0	0	0	1	0	0	1	1	0	0	4	2	0	0	1	0	0	0	1	0	0	0	0	1	0	1	0	1	0	0	1	1	1	0	0	0	1	1	1	0	0	1	0	0	1	0	0	0	0	0	1	3	0	0	1	0	0	0	0	1	0	0	2	0	0	0	0	0	0	2	0	1	1	0	0	1	0	0	0	0	0	0	0	0	2	0	1	1	1	0	0	1	1	1	0	0	0	0	0	0	1	0	1	2	0	2	0	0	0	0	0	0	0	1	0	0	0	0	1	1	0	0	1	2	1	0	0	0	0	0	0	0	0	0	1	2	0	0	0	0	0	0	0	0	1	1	0	0	0	2	0	0	0	0	0	0	0	0	0	0	2	0	0	0	0	0	0	1	0	2	0	1	0	0	0	0	0	0	1	1	0	0	1	0	0	1	1	0	0	1	2	0	0	1	0	0	1	0	0	1	0	0	0	0	0	1	0	0	2	1	0	0	0	0	0	0	0	0	1	0	1	0	1	1	1	1	1	0	0	0	0	0	1	1	0	0	1	0	0	0	2	1	0	0	0	0	0	0	0	0	0	0	0	0	1	0	2	0	0	2	0	2	0	0	1	0	0	2	0	1	0	0	0	1	0	0	0	1	0	0	0	0	0	0	0	0	0	1	1	1	0	0	0	0	0	0	0	0	0	1	0	1	1	0	0	0	0	0	1	0	0	0	2	0	0	1	0	1	0	0	0	0	0	1	1	1	0	0	0	1	0	0	0	0	0	1	0	1	0	0	0	0	0	0	0	1	0	1	0	0	0	0	0	0	0	1	0	0	0	0	0	0	2	0	0	0	0	0	0	0	1	0	0	0	0	0	1	0	1	1	0	0	0	0	0	0	1	1	0	1	1	0	0	1	3	0	0	0	0	0	0	0	0	0	0	0	0	1	0	0	0	0	0	0	0	2	0	1	0	0	1	0	1	0	0	0	0	0	0	0	0	0	1	0	0	0	0	0	1	0	0	0	0	1	0	0	0	0	0	1	0	0	0	0	0	1	0	0	3	1	1	0	1	0	2	0	1	0	0	0	0	0	1	1	1	0	0	0	0	0	1	0	0	0	1	0	0	0	0	0	0	0	0	0	2	0	0	0	0	0	0	0	0	0	1	0	0	0	0	1	0	0	0	1	0	0	0	0	0	0	0	0	0	0	1	0	0	1	0	0	0	0	0	0	0	0	0	0	0	0	0	1	0	0	0	0	0	0	0	1	0	0	0	0	0	0	0	1	0	0	1	0	2	0	0	4	0	0	0	1	0	1	1	0	0	0	0	0	1	0	0	0	1	0	1	1	0	1	0	2	0	0	0	0	3	0	0	0	0	0	0	0	0	0	0	0	0	1	0	0	1	0	0	0	0	0	0	0	0	0	0	0	0	0	1	0	0	0	1	0	0	0	1	0	1	0	0	0	0	0	0	0	0	0	0	0	2	0	0	0	2	0	0	0	0	1	0	0	0	0	0	0	0	1	0	0	1	0	0	0	0	1	0	0	0	0	0	0	1	0	0	0	0	0	0	0	0	0	1	0	0	0	0	0	0	1	0	0	0	0	0	0	6	0	0	0	0	0	1	0	0	0	0	1	2	0	5	0	0	0	1	1	0	0	0	0	1	1	1	0	0	0	0	0	0	0	0	0	0	0	0	0	0	1	0	0	0	1	1	0	0	1	0	0	0	0	1	0	0	0	0	0	0	0	0	1	0	0	1	0	0	0	0	0	1	0	0	0	0	0	0	0	0	0	0	0	0	0	0	1	0	0	0	0	0	0	0	0	0	3	0	0	1	0	2	0	0	0	0	0	1	0	1	0	0	0	2	1	0	0	0	0	0	0	1	1	1	0	0	0	0	1	1	1	0	1	0	0	0	0	0	0	0	0	0	0	1	0	0	1	0	1	0	0	0	1	2	0	1	0	0	0	0	0	1	0	0	0	1	0	1	0	0	0	0	1	0	0	0	0	0	1	0	0	1	1	0	0	0	0	0	1	0	0	1	0	0	0	0	0	0	0	0	0	1	1	0	0	1	1	0	1	0	0	0	0	0	0	0	0	0	1	0	1	0	0	0	0	0	0	0	1	0	0	1	1	0	1	0	0	1	0	0	0	1	0	0	0	0	1	0	0	0	2	0	1	0	0	0	0	0	0	1	0	0	0	1	0	0	0	1	0	0	0	2	1	0	0	0	0	1	0	0	0	0	1	0	0	0	1	0	0	2	0	1	0	0	0	0	0	0	0	0	0	0	1	1	0	0	0	0	1	1	0	0	0	0	0	0	1	0	0	0	0	0	0	0	0	1	0	0	0	0	0	0	0	0	0	1	0	0	1	0	1	0	0	0	0	0	0	0	0	0	0	0	0	0	0	0	0	1	0	0	1	0	0	0	1	0	1	0	0	0	0	0	0	0	1	0	0	0	0	0	0	0	0	0	0	0	0	1	0	0	0	0	1	0	0	0	1	0	1	0	0	1	0	1	0	0	0	1	0	0	0	1	0	0	0	0	0	0	1	1	0	0	0	1	0	0	1	0	0	0	1	0	0	0	0	0	0	0	0	0	1	1	0	1	0	1	0	1	0	0	0	0	0	0	0	0	1	0	0	0	0	0	0	0	0	0	0	1	0	0	0	0	0	0	0	0	0	0	0	0	1	0	0	0	0	0	0	0	0	0	0	0	0	0	0	0	2	0	0	0	0	1	0	0	0	1	0	0	0	0	0	0	0	1	2	0	0	0	1	1	0	0	2	2	0	0	0	1	0	0	0	0	0	0	0	1	0	0	0	0	0	0	0	0	0	0	0	0	0	1	0	0	1	1	0	1	0	2	0	0	0	0	1	0	0	0	0	0	0	0	0	0	0	0	0	0	0	0	0	0	1	0	0	0	0	0	0	0	0	0	0	0	0	0	0	0	1	0	1	0	0	0	0	0	1	0	0	0	0	0	0	0	0	0	0	0	1	0	0	1	0	2	0	0	0	0	0	0	0	1	1	0	0	0	0	0	1	0	0	1	0	0	0	2	0	0	0	0	0	1	0	0	0	0	0	0	0	0	0	0	0	0	0	0	0	0	0	0	0	0	1	0	0	0	1	0	0	0	0	1	1	0	2	1	0	0	0	0	0	0	0	1	1	0	0	0	0	3	2	0	0	0	0	0	0	0	0	0	0	0	0	0	0	0	2	0	0	0	0	1	0	0	0	1	0	0	0	0	0	0	0	0	0	1	1	0	0	0	0	0	1	0	0	0	1	0	0	1	0	0	0	0	2	0	0	0	0	0	0	0	0	0	0	0	0	0	0	0	0	0	2	1	0	0	0	0	1	0	1	0	0	1	0	0	0	1	2	0	0	0	0	0	0	0	1	1	0	0	0	0	0	1	0	0	0	0	0	0	0	0	0	0	0	0	1	0	0	1	0	0	0	1	0	0	0	0	0	0	0	0	0	0	0	0	1	0	1	1	0	0	0	0	0	0	1	0	0	0	0	0	0	0	0	0	0	1	1	0	0	0	0	0	1	0	0	0	0	0	0	0	0	0	1	0	0	0	0	0	0	0	0	0	0	0	0	0	0	0	0	0	1	0	0	0	0	0	0	1	0	2	0	0	0	0	0	0	1	0	0	1	0	0	0	0	0	0	0	0	0	0	0	0	0	0	0	0	0	0	1	0	0	0	0	0	0	0	0	0	0	0	0	0	0	0	0	0	1	1	1	0	1	0	2	0	0	0	0	0	0	0	0	0	0	0	0	0	0	0	0	2	0	1	1	0	2	0	1	0	0	0	0	0	0	0	0	0	0	0	0	0	0	0	0	0	1	0	0	0	0	0	0	0	0	0	0	1	0	0	0	0	0	1	0	0	1	2	0	0	1	1	0	1	0	0	0	0	0	1	0	0	0	0	0	0	1	0	0	1	0	0	2	0	0	1	0	0	0	0	0	2	0	0	0	0	0	0	0	0	0	0	0	0	0	0	0	1	0	1	0	4	0	1	0	0	0	0	0	0	0	0	0	0	0	0	0	0	0	1	0	0	0	0	0	0	0	0	0	0	0	0	0	0	0	2	1	0	0	0	1	1	0	0	1	0	1	0	0	0	1	1	0	0	0	0	0	1	0	0	0	0	0	0	0	0	0	0	0	1	1	0	0	0	0	0	2	1	0	0	0	0	0	0	1	0	1	0	0	0	0	1	0	0	0	1	0	0	0	0	0	0	0	0	0	0	0	0	0	0	0	0	1	0	1	0	0	0	0	0	2	0	0	0	0	0	0	0	0	1	0	0	0	0	1	0	0	0	1	0	0	0	0	0	0	0	0	0	0	0	0	0	0	0	0	0	0	0	1	1	0	0	0	0	0	0	0	0	0	0	0	0	1	0	2	0	0	1	0	0	0	0	0	0	0	0	0	1	0	0	0	0	0	0	0	0	0	0	0	1	0	0	0	0	1	0	0	0	0	0	0	0	1	0	0	1	0	1	0	1	1	0	0	0	0	1	2	0	0	0	0	0	0	0	1	0	0	1	0	0	0	0	0	1	0	0	1	1	1	0	1	1	0	0	0	0	1	0	0	0	0	0	0	2	0	0	0	0	0	1	0	0	0	1	0	0	0	0	0	0	0	0	1	0	0	0	0	1	0	0	0	1	0	0	0	0	2	0	0	0	1	1	0	0	0	0	0	1	1	0	0	0	1	0	0	0	0	0	0	0	0	0	0	0	0	1	2	0	0	0	0	1	0	0	0	0	0	1	0	0	0	0	0	0	0	0	0	0	0	0	0	0	0	0	0	0	0	0	0	0	0	0	0	0	0	1	0	1	0	1	0	0	1	1	0	0	0	0	0	0	0	0	0	1	0	0	0	0	1	0	1	0	0	0	0	0	1	0	0	1	0	0	1	0	0	0	0	0	0	0	1	0	0	0	0	0	0	3	0	1	1	0	0	0	0	0	1	0	0	1	0	3	0	0	1	1	0	0	0	0	0	0	1	0	1	0	0	0	0	0	0	0	0	0	0	0	0	1	0	0	0	0	1	0	0	0	0	0	0	0	0	0	0	0	0	0	0	0	0	1	1	0	0	0	0	1	0	1	0	0	0	0	0	0	0	0	0	0	0	2	2	0	1	0	0	0	0	0	0	0	0	0	0	0	0	1	0	0	0	0	0	0	0	0	0	0	0	0	0	1	1	1	0	0	0	0	0	0	0	0	0	0	0	0	0	0	0	1	0	1	0	0	0	0	0	0	1	0	1	1	0	0	0	0	0	1	0	0	0	0	0	1	0	1	1	0	0	1	1	3	0	1	0	0	0	0	0	1	1	0	0	0	0	0	0	0	0	1	0	0	0	1	1	0	0	0	0	0	0	0	0	1	0	0	0	0	0	0	1	0	1	0	1	0	0	0	1	0	0	0	0	0	0	0	0	0	1	0	4	0	0	0	0	1	0	1	0	1	0	1	0	0	0	1	0	0	0	0	0	0	1	1	0	0	1	0	0	0	0	0	0	0	0	0	0	0	0	0	1	0	0	1	0	0	0	0	0	1	1	0	0	1	0	0	1	0	1	0	0	0	0	0	0	4	0	0	0	0	0	0	0	0	0	0	0	0	2	0	0	0	0	0	0	0	0	1	0	0	1	0	0	0	1	0	0	0	1	1	1	1	0	0	0	0	0	0	0	0	0	0	1	0	0	0	0	1	0	0	3	0	1	0	0	0	0	0	0	0	0	0	0	1	0	0	0	0	0	1	0	0	0	0	0	0	0	0	0	1	0	0	0	0	0	1	1	0	0	0	0	0	0	0	2	1	0	0	0	1	0	0	0	0	0	0	0	0	0	0	2	0	0	0	0	0	2	0	0	0	0	1	0	0	0	0	0	0	1	0	0	0	0	0	1	0	0	0	0	1	0	2	0	0	0	1	0	0	0	1	0	1	0	0	0	0	0	0	2	1	1	0	0	0	1	1	0	0	0	0	0	0	0	0	0	0	0	0	0	0	0	0	2	1	0	0	0	0	1	0	1	0	0	0	0	0	0	0	0	0	0	0	0	0	0	0	0	0	0	0	0	0	0	0	0	0	2	0	0	1	0	1	0	0	0	0	0	0	0	0	1	0	0	0	2	2	1	0	0	0	0	1	1	0	0	1	1	1	0	0	0	0	0	0	0	0	1	0	0	1	0	0	0	0	1	0	0	0	0	0	0	0	0	1	1	0	0	0	0	0	0	1	0	0	0	0	0	0	0	0	0	0	0	0	0	0	0	1	1	0	0	0	0	0	0	0	1	0	0	0	1	0	0	0	0	0	0	0	1	0	1	0	0	0	0	0	0	0	0	0	1	0	1	0	1	0	0	1	0	0	1	0	0	0	0	0	0	0	0	0	0	0	0	1	0	0	0	0	1	0	0	1	0	0	1	0	0	0	0	1	0	0	0	0	0	1	1	0	0	0	0	0	0	1	0	0	0	0	0	0	0	0	3	0	0	0	0	1	0	0	1	0	1	0	0	0	0	0	1	0	0	0	0	0	0	0	0	0	0	1	0	1	0	1	0	1	0	2	0	0	0	0	0	0	0	0	0	0	0	0	0	0	0	0	0	1	0	0	1	0	1	0	0	0	1	0	0	0	0	1	0	0	0	0	0	1	0	0	1	0	0	0	0	0	0	0	0	1	0	0	0	0	0	0	1	0	0	1	0	1	0	0	2	0	0	0	1	0	1	0	0	0	0	0	2	0	0	1	0	0	0	0	0	0	1	0	0	0	0	2	0	0	0	0	0	0	0	0	0	0	0	2	0	1	0	0	1	0	1	0	1	2	0	0	0	0	0	0	0	1	0	0	2	0	0	0	0	0	0	0	1	0	0	2	0	0	0	0	0	0	0	0	0	1	0	0	1	0	0	0	0	0	0	1	2	1	0	0	0	0	0	0	0	1	0	0	0	2	1	0	0	0	0	1	0	1	0	0	0	0	1	0	0	0	0	0	0	1	0	0	0	0	0	0	0	1	0	1	0	1	1	0	0	0	0	0	1	0	0	0	0	0	1	0	0	0	0	0	1	0	1	0	0	0	0	0	0	0	0	1	1	0	1	0	1	0	1	3	0	0	0	1	0	0	0	0	1	0	0	0	0	0	0	0	0	1	0	0	0	0	1	1	0	0	0	1	0	0	0	0	1	0	1	0	0	0	1	1	0	0	1	0	1	2	0	0	0	1	0	3	1	2	0	1	0	0	0	0	3	1	0	0	0	0	0	1	0	0	1	0	1	1	1	0	0	1	1	0	1	0	0	2	0	0	0	0	0	0	0	1	0	0	0	1	0	0	0	1	0	0	0	1	0	2	0	0	0	0	2	0	0	0	0	1	0	0	1	0	1	0	0	1	1	0	0	0	0	0	0	0	0	1	0	0	0	0	2	0	0	0	0	2	1	0	0	0	1	1	0	0	0	0	0	1	0	1	0	1	0	1	1	0	0	0	0	0	1	0	1	2	1	0	0	0	0	0	0	0	0	0	0	0	0	2	0	0	0	0	1	1	2	0	0	1	1	0	0	0	0	0	1	1	0	0	1	0	0	0	0	0	2	0	2	0	1	0	0	0	1	2	2	0	0	0	0	0	0	1	1	1	1	0	0	0	0	0	1	0	0	1	0	0	0	0	0	0	0	0	0	2	1	0	1	0	1	2	0	0	0	0	0	0	0	0	0	0	0	0	0	0	0	1	0	0	0	0	0	0	2	0	0	1	0	0	1	1	1	1	1	0	0	0	2	1	1	0	0	0	0	1	0	1	1	1	0	1	0	0	0	0	0	0	1	1	0	0	1	0	0	0	0	1	1	0	0	0	0	0	1	0	0	0	1	0	0	0	0	0	0	0	0	0	0	0	0	0	1	2	0	0	0	2	0	0	0	0	0	0	0	1	1	0	0	0	0	0	0	0	0	1	0	0	0	0	0	0	0	0	1	0	0	0	0	0	0	0	1	1	1	0	0	0	0	0	0	1	0	1	0	0	2	0	1	0	0	0	0	0	0	0	1	0	0	1	0	0	1	2	0	0	0	0	1	0	0	0	0	0	0	0	0	0	0	0	1	0	0	0	0	0	1	1	0	0	0	0	0	1	0	1	0	0	0	1	1	0	0	1	2	0	0	0	1	2	1	1	0	0	0	0	0	0	0	0	1	0	0	0	0	2	0	0	0	0	2	0	0	0	1	1	0	1	0	0	0	0	2	0	0	1	0	1	0	1	0	1	0	0	0	0	0	1	0	0	0	0	0	0	0	0	0	0	0	0	0	0	2	1	0	0	0	0	0	0	0	0	0	0	0	0	0	1	0	0	0	0	0	0	0	0	0	0	0	0	0	0	0	1	0	1	0	0	1	0	0	0	0	0	0	1	0	0	1	0	0	0	0	1	0	0	0	0	0	0	0	0	1	0	2	0	0	0	0	0	0	0	0	0	0	0	1	0	1	0	1	0	0	0	1	1	0	1	0	0	0	0	0	0	0	0	1	0	0	1	0	0	1	0	0	1	1	0	0	0	0	0	0	0	0	0	1	0	0	0	0	0	1	0	0	0	0	1	0	0	0	0	0	1	0	0	0	0	1	0	1	0	0	0	0	0	0	0	0	0	0	0	0	1	0	0	0	0	0	1	0	0	1	0	0	0	0	0	0	0	0	0	0	0	0	1	0	0	0	0	0	0	0	0	1	0	0	1	0	1	0	0	0	0	0	0	1	0	0	0	0	0	0	0	1	1	0	0	0	0	0	0	0	0	0	0	0	0	1	0	0	0	0	0	0	0	0	1	0	0	0	0	0	0	0	0	0	0	0	0	0	0	1	0	0	0	0	2	0	0	1	0	1	0	0	0	0	0	1	0	0	0	0	3	0	0	0	0	0	0	0	0	0	1	0	0	0	0	0	0	0	0	1	0	0	0	0	1	0	0	0	0	1	0	0	0	0	0	0	0	1	0	0	0	0	0	0	0	0	0	0	0	0	0	0	0	0	0	0	0	1	0	1	0	0
N0.HOG0000247	0	0	0	0	0	0	0	0	0	0	0	0	0	0	0	0	0	0	0	0	0	0	0	0	0	0	0	0	0	0	0	0	0	0	0	0	0	0	0	0	0	0	0	0	0	0	0	0	0	0	0	0	0	0	0	0	0	0	0	0	0	0	0	0	0	0	0	0	0	0	0	0	0	0	0	0	0	0	0	0	0	0	0	0	0	0	0	0	0	0	0	0	0	0	0	0	0	0	0	0	0	0	0	0	0	0	0	0	0	0	0	0	0	0	0	0	0	0	0	0	0	0	0	0	0	0	0	0	0	0	0	0	0	0	0	0	0	0	0	0	0	0	0	0	0	0	0	0	0	0	0	0	0	0	0	0	0	0	0	0	0	0	0	0	0	0	0	0	0	0	0	0	0	0	0	0	0	0	0	0	0	0	0	0	0	0	0	0	0	0	0	0	0	0	0	0	0	0	0	0	0	0	0	0	0	0	0	0	0	0	0	0	0	0	0	0	0	0	0	0	0	0	0	0	0	0	0	0	0	0	0	0	0	0	0	0	0	0	0	0	0	0	0	0	0	0	0	0	0	0	0	0	0	0	0	0	0	0	0	0	0	0	0	0	0	0	0	0	0	0	0	0	0	0	0	0	0	0	0	0	0	0	0	0	0	0	0	0	0	0	0	0	0	0	0	0	0	0	0	0	0	0	0	0	0	0	0	0	0	0	0	0	0	0	0	0	0	0	0	0	0	0	0	0	0	0	0	0	0	0	0	0	0	0	0	0	0	0	0	0	0	0	0	0	0	0	0	0	0	0	0	0	0	0	0	0	0	0	0	0	0	0	0	0	0	0	0	0	0	0	0	0	0	0	0	0	0	0	0	0	0	0	0	0	0	0	0	0	0	0	0	0	0	0	0	0	0	0	0	0	0	0	0	0	0	0	0	0	0	0	0	0	0	0	0	0	0	0	0	0	0	0	0	0	0	0	0	0	0	0	0	0	0	0	0	0	0	0	0	0	0	0	0	0	0	0	0	0	0	0	0	0	0	0	0	0	0	0	0	0	0	0	0	0	0	0	0	0	0	0	0	0	0	0	0	0	0	0	0	0	0	0	0	0	0	0	0	0	0	0	0	0	0	0	0	0	0	0	0	0	0	0	0	0	0	0	0	0	0	1	0	0	0	0	0	0	0	0	0	0	0	0	0	0	0	0	0	0	0	0	0	0	0	0	0	0	0	0	0	0	0	0	0	0	0	0	0	0	0	0	0	0	0	0	0	0	0	0	0	0	0	0	0	0	0	0	0	0	0	0	0	0	0	0	0	0	0	0	0	0	0	0	0	0	0	0	0	0	0	0	0	0	0	0	0	0	0	0	0	0	0	0	0	0	0	0	0	0	0	0	0	0	0	0	0	0	0	0	0	0	0	0	0	0	0	0	0	0	0	0	0	0	0	0	0	0	0	0	0	0	0	0	0	0	0	0	0	0	0	0	0	0	0	0	0	0	0	0	0	0	0	0	0	0	0	0	0	0	0	0	0	0	0	0	0	0	0	0	0	0	0	0	0	0	0	0	0	0	0	0	0	0	0	0	0	0	0	0	0	0	0	0	0	0	0	0	0	0	0	0	0	0	0	0	0	0	0	0	0	0	0	0	0	0	0	0	0	0	0	0	0	0	0	0	0	0	0	0	0	0	0	0	0	0	0	0	0	0	0	0	0	1	0	0	0	0	0	0	0	0	0	0	0	0	0	0	0	0	0	0	0	0	0	0	0	0	0	0	0	0	0	0	0	0	0	0	0	0	0	0	0	0	0	0	0	0	0	0	0	0	0	0	0	0	0	0	0	0	0	0	0	0	0	0	0	0	0	0	0	0	0	0	0	0	0	0	0	0	0	0	0	0	0	0	0	0	0	0	0	0	0	0	0	0	0	0	0	0	0	0	0	0	0	0	0	0	0	0	0	0	0	0	0	0	0	0	0	0	0	0	0	0	0	0	0	0	0	0	0	0	0	0	0	0	0	0	0	0	0	0	0	0	0	0	0	0	0	0	0	0	0	0	0	0	0	0	0	0	0	0	0	0	0	0	0	0	0	0	0	0	0	0	0	0	0	0	0	0	0	0	0	0	0	0	0	0	0	0	0	0	0	0	0	0	0	0	0	0	0	0	0	0	0	0	0	0	0	0	0	0	0	0	0	0	0	0	0	0	0	0	0	0	0	0	0	0	0	0	0	0	0	0	0	0	0	0	0	0	0	0	0	0	0	0	0	0	0	0	0	0	0	0	0	0	0	0	0	0	0	0	0	0	0	0	0	0	0	0	0	0	0	0	0	0	0	0	0	0	0	0	0	0	0	0	0	0	0	0	0	0	0	0	0	0	0	0	0	0	0	0	0	0	0	0	0	0	0	0	0	0	0	0	0	0	0	0	0	0	0	0	0	0	0	0	0	0	0	0	0	0	0	0	0	0	0	0	0	0	0	0	0	0	0	0	0	0	0	0	0	0	0	0	0	0	0	0	0	0	0	0	0	0	0	0	0	0	0	0	0	0	0	0	0	0	0	0	0	0	0	0	0	0	0	0	0	0	0	0	0	0	0	0	0	0	0	0	0	0	0	0	0	0	0	0	0	0	0	0	0	0	0	0	0	0	0	0	0	0	0	0	0	0	0	0	0	0	0	0	0	0	0	0	0	0	0	0	0	0	0	0	0	0	0	0	0	0	0	0	0	0	0	0	0	0	0	0	0	0	0	0	0	0	0	0	0	0	0	0	0	0	0	0	0	0	0	0	0	0	1	0	0	0	0	0	0	0	0	0	0	0	0	0	0	0	0	0	0	0	0	0	0	0	0	0	0	0	0	0	0	0	0	0	0	0	0	0	0	0	0	0	0	0	0	0	0	0	0	0	0	0	0	0	0	0	0	0	0	0	0	0	0	0	0	0	0	0	0	0	0	0	0	0	0	0	0	0	0	0	0	0	0	0	0	0	0	0	0	0	0	0	0	0	0	0	0	0	0	0	0	0	0	0	0	0	0	0	0	0	0	0	0	1	0	0	0	0	0	0	0	0	0	0	0	0	0	0	0	0	0	0	0	0	0	0	0	0	0	0	0	0	0	0	0	0	0	0	0	0	0	0	0	0	0	0	0	0	0	0	0	0	0	0	0	0	0	0	0	0	0	0	0	0	0	0	0	0	0	0	0	0	0	0	0	0	0	0	0	0	0	0	0	0	0	0	0	0	0	0	0	0	0	0	0	0	0	0	0	0	0	0	0	0	0	0	0	0	0	0	0	0	0	0	0	0	0	0	0	0	0	0	0	0	0	0	0	0	0	0	0	0	0	0	0	0	0	0	0	0	0	0	0	0	0	0	0	0	0	0	0	0	0	0	0	0	0	0	0	0	0	0	0	0	0	0	0	0	0	0	0	0	0	0	0	0	0	0	0	0	0	0	0	0	0	0	0	0	0	0	0	0	0	0	0	0	0	0	0	0	0	0	0	0	0	0	0	0	0	0	0	0	0	0	0	0	0	0	0	0	0	0	0	0	0	0	0	0	0	0	0	0	0	0	0	0	0	0	0	0	0	0	0	0	0	0	0	0	0	0	0	1	0	0	0	0	0	0	0	0	0	0	0	0	0	0	0	0	0	0	0	0	0	0	0	0	0	0	0	0	0	0	0	0	0	0	0	0	0	0	0	0	0	0	0	0	0	0	0	0	0	0	0	0	0	0	0	0	0	0	0	0	0	0	0	0	0	0	0	0	0	0	0	0	0	0	0	0	0	0	0	0	0	0	0	0	0	0	0	0	0	0	0	0	0	0	0	0	0	0	0	0	0	0	0	0	0	0	0	0	0	0	0	1	0	0	0	0	0	0	0	0	0	0	0	0	0	0	0	0	0	0	0	0	0	0	0	0	0	0	0	0	0	0	0	0	0	0	0	0	0	0	0	0	0	0	0	0	0	0	0	0	0	0	0	0	0	0	0	0	0	0	0	0	0	0	0	0	0	0	0	0	0	0	0	0	0	0	0	0	0	0	0	0	0	0	0	0	0	0	0	0	0	0	0	0	0	0	0	0	0	0	0	0	0	0	0	0	0	0	0	0	0	0	0	0	0	0	0	0	0	0	0	0	0	0	0	0	0	0	0	0	0	0	0	0	0	0	0	0	0	0	0	0	0	0	0	0	0	0	0	0	0	0	0	0	0	0	0	0	0	0	0	0	0	0	0	0	0	0	0	0	0	0	0	0	0	0	0	0	0	0	0	0	0	0	0	0	0	0	0	0	0	0	0	0	0	0	0	0	0	0	0	0	0	0	0	0	0	0	0	0	0	0	0	0	0	0	0	0	0	0	0	0	0	0	0	0	0	0	0	0	0	0	0	0	0	0	0	0	0	0	0	0	0	0	0	0	0	0	0	0	0	0	0	0	0	0	0	0	0	0	0	0	0	0	0	0	0	0	0	0	0	0	0	0	0	0	0	0	0	0	0	0	0	0	0	0	0	0	0	0	0	0	0	0	0	0	0	0	0	0	0	0	0	0	0	0	0	0	0	0	0	0	0	0	0	0	0	0	0	0	0	0	0	0	0	0	0	0	0	0	0	0	0	0	0	0	0	0	0	0	0	0	0	0	0	0	0	0	0	0	0	0	0	0	0	0	0	0	0	0	0	0	0	0	0	0	0	0	0	0	0	0	0	0	0	0	0	0	0	0	0	0	0	0	0	0	0	0	0	0	0	0	0	0	0	0	0	0	0	0	0	0	0	0	0	0	0	0	0	0	0	0	0	0	0	0	0	0	0	0	0	0	0	0	0	0	0	0	0	0	0	0	0	0	0	0	0	0	0	0	0	0	0	0	0	0	0	0	0	0	0	0	0	0	0	0	0	0	0	0	0	0	0	0	0	0	0	0	0	0	0	0	0	0	0	0	0	0	0	0	0	0	0	0	0	0	0	0	0	0	0	0	0	0	0	0	0	0	0	0	0	0	0	0	0	0	1	0	0	0	0	0	0	0	0	0	0	0	0	0	0	0	0	0	0	0	0	0	0	0	0	0	0	0	0	0	0	0	0	0	0	0	0	0	0	0	0	0	0	0	0	0	0	0	0	0	0	0	0	0	0	0	0	0	0	0	0	0	0	0	0	0	0	0	0	0	0	0	0	0	0	0	0	0	0	0	0	0	0	0	0	0	0	0	0	0	0	0	0	0	0	0	0	0	0	0	0	0	0	0	0	0	0	0	0	0	0	0	0	0	0	0	0	0	0	0	0	0	0	0	0	0	0	0	0	0	0	0	0	0	0	0	0	0	0	0	0	0	0	0	0	0	0	0	0	0	0	0	0	0	0	0	0	0	0	0	0	0	0	0	0	0	0	0	0	0	0	0	0	0	0	0	0	0	0	0	0	0	0	0	0	0	0	0	0	0	0	1	0	0	0	0	0	0	0	0	0	0	0	0	0	0	0	0	0	0	0	0	0	0	0	0	0	0	0	0	0	0	0	1	0	0	0	0	0	0	0	0	0	0	0	0	0	0	0	0	0	0	0	0	0	0	0	0	0	0	0	0	0	0	0	0	0	0	0	0	0	0	0	0	0	0	0	0	0	0	0	0	0	0	0	0	0	0	0	0	0	0	0	1	0	0	0	0	0	0	0	0	1	0	0	0	0	0	0	0	0	0	0	0	0	0	0	0	0	0	0	0	0	0	0	0	0	0	0	0	0	0	0	0	0	0	0	0	0	0	0	0	0	0	0	0	1	0	0	0	0	0	0	0	0	0	0	0	0	0	0	0	0	0	0	0	0	0	0	0	0	0	0	0	0	0	0	0	0	0	0	0	0	0	0	0	0	0	0	0	0	0	0	0	0	0	0	0	0	0	0	0	0	0	0	0	0	0	0	0	0	0	0	0	0	0	0	0	1	0	0	0	0	0	0	0	0	0	0	0	0	0	0	0	0	0	0	0	0	0	0	0	0	0	1	0	0	0	0	0	0	0	0	0	0	0	0	0	0	0	1	0	0	0	0	0	0	0	0	0	0	0	0	0	0	0	0	0	0	0	0	0	0	0	0	0	0	0	0	0	0	0	0	0	0	0	0	0	0	1	0	0	0	0	1	0	0	0	0	0	0	0	0	0	0	0	0	0	0	0	0	0	0	0	1	0	0	0	0	0	0	0	1	0	0	0	0	0	0	0	0	0	0	0	0	0	0	0	0	0	0	0	0	0	0	0	0	0	0	0	0	0	0	0	0	0	0	0	0	0	0	0	0	0	0	0	0	0	0	0	0	0	0	0	0	0	1	0	0	0	0	0	0	0	0	0	0	0	0	0	0	0	0	0	0	1	0	0	0	0	0	0	0	0	0	0	0	0	0	0	0	0	0	0	0	0	0	0	0	0	0	0	0	0	1	0	0	1	0	0	0	0	0	0	0	0	0	0	0	0	0	0	0	0	0	0	0	0	0	0	0	0	0	0	0	0	0	0	0	0	0	0	0	0	0	0	0	0	0	0	0	0	0	0	0	0	0	0	0	0	0	0	0	0	0	0	0	0	0	0	0	0	0	0	0	0	0	0	0	0	0	0	0	0	0	0	0	0	0	0	0	0	0	0	0	0	0	0	0	0	0	0	0	0	0	0	0	0	0	0	0	0	0	0	0	0	0	0	0	0	0	0	0	0	0	0	0	0	0	0	0	0	0	0	0	0	0	0	0	0	0	0	0	0	0	0	0	0	0	0	0	0	0	0	0	0	0	0	0	1	0	0	0	0	0	0	0	0	0	0	0	0	0	0	0	0	0	0	0	0	0	0	0	0	0	0	0	0	0	0	0	0	0	0	0	0	0	0	0	0	0	0	0	0	0	0	0	0	0	0	0	0	0	0	0	0	0	0	0	0	0	0	0	0	0	0	0	0	0	0	0	0	0	0	0	0	0	0	0	0	0	0	0	0	0	0	0	0	0	0	0	0	0	0	0	0	0	0	0	0	0	0	0	0	0	0	0	0	0	0	0	0	0	0	0	0	0	0	0	0	0	0	0	0	0	0	0	0	0	0	0	0	0	0	0	0	0	0	0	0	0	0	0	0	0	0	0	0	0	0	0	0	0	0	0	0	0	0	0	0	0	0	0	0	0	0	0	0	0	0	0	0	0	0	0	0	0	0	0	0	0	0	0	0	0	0	0	0	0	0	0	0	0	0	0	0	0	0	0	0	0	0	0	0	0	0	0	0	0	0	0	0	0	0	0	0	0	0	0	0	0	0	0	0	0	0	0	0	0	0	0	0	0	0	0	0	0	0	0	0	0	0	0	0	0	0	0	0	0	0	0	0	0	0	0	0	0	0	0	0	0	0	0	0	0	0	0	0	0	0	0	0	0	0	0	0	0	0	0	0	0	0	0	0	0	0	0	0	0	0	0	0	0	0	0	0	0	0	0	0	0	0	0	0	1	0	0	0	0	0	0	0	0	0	0	0	0	0	0	0	0	0	0	0	0	0	0	0	0	0	0	0	0	0	0	0	0	0	0	0	0	0	0	0	0	0	0	0	0	0	0	0	0	0	0	0	0	0	0	0	0	0	0	0	0	0	0	0	0	0	0	0	0	0	0	0	0	0	0	0	0	0	0	0	0	0	0	0	0	0	0	0	0	0	0	0	0	0	0	0	0	0	0	0	0	0	0	0	0	0	0	0	0	0	0	0	0	0	0	0	0	0	0	0	0	0	0	0	0	0	0	0	0	0	0	0	0	0	0	0	0	0	0	0	0	0	0	0	0	0	0	0	0	0	0	0	0	0	0	0	0	0	0	0	0	0	0	0	0	0	0	0	0	0	0	0	0	0	0	0	0	0	0	0	0	0	0	0	0	0	0	0	0	0	0	0	0	0	0	0	0	0	0	0	0	0	0	0	0	0	0	0	0	0	0	0	0	0	0	0	0	0	0	0	0	0	0	0	0	0	0	0	0	0	0	0	0	0	0	0	0	0	0	0	0	0	0	0	0	0	0	0	0	0	0	0	0	0	0	0	0	0	0	0	0	0	0	0	0	0	0	0	0	0	0	0	0	0	0	0	0	0	0	0	0	0	0	0	0	0	0	0	0	0	0	0	0	0	0	0	0	0	0	0	0	0	0	0	0	0	0	0	0	0	0	0	0	0	0	0	0	0	0	0	0	0	0	0	0	0	0	0	0	0	0	0	0	0	0	0	0	0	0	0	0	0	0	0	0	0	0	0	0	0	0	0	0	0	0	0	0	0	0	0	0	0	0	0	0	0	0	0	0	0	0	0	0	0	0	0	0	0	0	0	0	0	0	0	0	0	0	0	0	0	0	0	0	0	0	0	0	0	0	0	0	0	0	0	0	0	0	0	0	0	0	0	0	0	0	0	0	0	0	0	0	0	0	0	0	0	0	0	0	0	0	0	0	0	0	0	0	0	0	0	0	0	0	0	0	0	0	0	0	0	0	0	0	0	0	0	0	0	0	0	0	0	0	0	0	0	0	0	0	0	0	0	0	0	0	0	0	0	0	0	1	1	0	0	0	0	0	0	0	0	0	0	0	0	0	0	0	0	0	0	0	0	0	0	0	0	0	0	0	0	0	0	0	0	0	0	0	0	0	0	0	0	0	0	0	0	0	0	0	0	0	0	0	0	0	0	0	0	0	0	0	0	0	0	0	0	0	0	0	0	0	0	0	0	0	0	0	0	0	0	0	0	0	0	0	0	0	0	0	0	0	0	0	0	0	0	0	0	0	0	0	0	0	0	0	0	0	0	0	0	0	0	0	0	0	0	0	0	0	0	0	0	0	0	0	0	0	0	0	0	0	0	0	0	0	0	0	0	0	0	0	0	0	0	0	0	0	0	0	0	0	0	0	0	0	0	1	0	0	0	1	0	0	0	0	0	0	0	0	0	0	0	0	0	0	0	0	0	0	0	0	0	0	0	0	0	0	0	0	0	0	0	0	0	0	0	0	0	0	0	0	0	0	0	0	0	0	0	0	0	0	0	0	0	0	0	0	0	0	0	0	0	0	0	0	0	0	0	0	0	0	0	0	0	0	0	0	0	0	0	0	0	0	0	0	0	0	0	0	0	0	0	0	0	0	0	0	0	0	0	0	0	0	0	0	0	0	0	0	0	0	0	0	0	0	0	0	0	0	0	0	0	0	0	0	0	0	0	0	0	0	0	0	0	0	0	0	0	0	0	0	0	0	0	0	0	0	0	0	0	0	0	0	0	0	0	0	0	0	0	0	0	0	0	0	0	0	0	0	0	0	0	0	0	0	0	0	0	0	0	0	0	0	0	0	0	0	0	0	0	0	0	0	0	0	0	0	0	0	0	0	0	0	0	0	0	0	0	0	0	0	0	0	0	0	0	0	0	0	0	0	0	0	0	0	0	0	0	0	0	0	0	0	0	0	0	0	0	0	0	0	0	0	0	0	0	0	0	0	0	0	0	0	0	0	0	0	0	0	0	0	0	0	0	0	0	0	0	0	0	0	0	0	0	0	0	0	0	0	0	0	0	0	0	0	0	0	0	0	0	0	1	0	0	0	0	0	0	0	0	0	0	0	0	0	0	0	0	0	0	0	0	0	0	0	0	0	0	0	0	0	0	0	1	0	0	0	0	0	0	0	0	0	0	0	0	0	0	0	0	0	0	0	0	0	0	0	0	0	0	0	0	0	0	0	0	0	0	0	0	0	0	0	0	0	0	0	0	0	0	0	0	1	0	0	0	0	0	0	0	0	0	0	0	0	0	0	0	0	0	0	0	0	0	0	0	0	0	0	0	0	0	0	0	0	0	0	0	0	0	0	0	0	0	0	0	0	0	0	0	0	0	0	0	0	0	0	0	0	0	0	0	0	0	0	0	0	0	0	0	0	0	0	0	0	0	0	0	0	0	0	0	0	0	0	0	0	0	0	0	0	0	0	0	0	0	0	0	0	0	0	0	0	0	0	0	0	0	0	0	0	0	0	0	0	0	0	0	0	0	0	0	0	0	0	0	0	0	0	0	0	0	0	0	0	0	0	0	0	0	0	0	0	0	0	0	0	0	0	0	0	0	0	0	0	0	0	0	0	0	0	0	0	0	0	0	0	0	0	0	0	0	0	0	0	0	0	0	0	0	0	0	0	0	0	0	0	0	0	0	0	0	0	0	0	0	0	0	0	0	0	0	0	1	0	0	0	0	0	0	0	0	0	0	0	0	0	0	0	0	0	0	0	0	0	0	0	0	0	0	0	0	0	0	0	0	0	0	0	0	0	0	0	0	0	0	0	0	0	0	0	0	0	0	0	0	0	0	0	0	0	0	0	0	0	0	0	0	0	0	0	0	0	0	0	0	0	0	0	1	0	0	0	0	0	0	0	0	0	0	0	0	0	0	0	0	0	0	0	0	0	0	0	0	0	0	0	0	0	0	0	0	0	0	0	0	0	0	0	0	0	0	0	0	0	0	0	0	0	0	0	0	0	0	0	0	0	0	0	0	0	0	0	0	0	0	0	0	0	0	0	0	0	0	0	0	0	0	0	0	0	0	0	0	0	0	0	0	0	0	0	0	0	0	0	0	0	0	0	0	0	0	0	0	0	0	0	0	0	0	0	0	0	0	0	0	0	0	0	0	0	0	0	0	1	0	0	0	0	0	0	0	0	0	0	0	0	0	0	0	0	0	0	0	0	0	0	0	0	0	0	0	0	0	0	0	0	0	0	0	0	0	0	2	0	0	0	0	0	0	0	0	0	0	0	0	0	0	0	0	0	0	0	0	0	0	0	0	0	0	0	0	0	0	0	0	0	0	0	0	0	0	0	0	0	0	0	0	0	0	0	0	0	0	0	0	0	0	0	0	0	0	0	0	0	0	0	0	0	0	0	0	0	0	0	0	0	0	0	0	0	0	0	0	0	0	0	0	0	0	0	0	0	0	0	0	0	0	0	0	0	0	0	0	0	0	0	0	0	0	0	0	0	0	0	0	0	0	0	0	0	0	0	0	0	0	0	0	0	0	0	0	0	0	0	0	0	0	0	0	0	0	0	0	0	0	0	0	0	0	0	0	0	0	0	0	0	0	0	0	0	0	0	0	0	0	0	0	0	0	0	0	0	0	0	0	0	0	0	0	0	0	0	0	0	0	0	0	0	0	0	0	0	0	0	0	0	0	0	0	0	0	0	0	0	0	0	0	0	0	0	0	0	0	0	0	0	0	0	0	0	0	0	0	0	0	0	0	0	0	0	0	0	0	0	0	0	0	0	0	0	0	0	0	0	0	0	0	0	0	0	0	0	0	0	0	0	0	0	0	0	0	0	0	0	0	0	0	0	0	0	0	0	0	0	0	0	0	0	0	0	0	0	0	0	0	0	0	0	0	0	0	0	0	0	0	0	0	0	0	0	0	0	0	0	0	0	0	0	0	0	0	0	0	0	0	0	0	0	0	0	0	0	0	0	0	0	0	0	0	0	0	0	0	0	0	0	0	0	0	0	0	0	0	0	0	0	0	0	0	0	0	0	0	0	0	0	0	0	0	0	0	0	0	0	0	0	0	0	0	0	0	0	0	0	0	0	0	0	0	0	0	0	1	0	0	0	0	0	0	0	0	0	0	0	0	0	0	0	0	0	0	0	0	0	0	0	0	0	0	0	0	0	0	0	0	0	0	0	0	0	0	0	0	0	0	0	0	0	0	0	0	0	0	0	0	0	0	0	0	0	0	0	0	0	0	0	0	0	0	0	0	0	0	0	0	0	0	0	0	0	0	0	0	0	0	0	0	0	0	0	0	0	0	0	0	0	0	0	0	0	0	0	0	0	0	0	0	0	0	0	0	0	0	0	0	0	0	0	0	0	0	0	0	0	0	0	0	0	0	0	0	0	0	0	0	0	0	0	0	0	0	0	0	0	0	0	0	0	0	0	0	0	0	0	0	0	0	0	0	0	0	0	0	0	0	0	0	0	0	0	0	0	0	0	0	0	0	0	0	0	0	0	0	0	0	0	0	0	0	0	0	0	0	0	0	0	0	0	0	0	0	0	0	0	0	0	0	0	0	0	0	0	0	0	0	0	0	0	0	0	0	0	0	0	0	0	0	0	0	0	0	0	0	0	0	0	0	0	0	0	0	0	0	0	0	0	0	0	0	0	0	0	0	0	0	0	0	0	0	0	0	0	0	0	0	0	0	0	0	0	0	0	0	0	0	0	0	0	0	0	0	0	0	0	0	0	0	0	0	0	0	0	0	0	0	0	0	0	0	0	0	0	0	0	0	0	0	0	0	0	0	0	0	0	0	0	0	0	0	0	0	0	0	0	0	0	0	0	0	0	0	0	0	0	0	0	0	0	0	0	0	0	0	0	0	0	0	0	0	0	0	0	0	0	0	0	0	0	0	0	0	0	0	0	0	0	0	0	0	0	0	0	0	0	0	0	0	0	0	0	0	0	0	0	0	0	0	0	0	0	0	0	0	0	0	0	0	0	0	0	0	0	0	0	0	0	0	0	0	0	0	0	0	0	0	0	0	0	0	0	0	0	0	0	0	0	0	0	0	0	0	0	0	0	0	0	0	0	0	0	0	1	0	0	0	0	0	0	0	0	1	0	0	0	0	0	0	0	0	0	0	0	0	0	0	0	0	0	0	0	0	0	0	0	0	0	0	0	0	0	0	0	0	0	0	0	0	0	0	0	0	0	0	0	0	0	0	0	0	0	1	0	0	0	0	0	0	0	0	0	0	0	0	0	0	0	0	0	0	0	1	0	0	0	0	0	0	0	0	0	0	0	0	0	0	0	0	0	0	0	0	0	0	0	0	0	0	0	0	0	0	0	0	0	0	0	0	0	0	0	0	0	0	0	0	0	0	0	0	0	0	0	0	0	0	0	0	0	0	0	0	0	0	0	0	0	0	0	0	0	0	0	0	0	0	0	0	0	0	0	0	0	0	0	0	0	0	0	0	0	0	1	0	0	0	0	0	0	0	0	0	0	0	0	0	0	0	0	0	0	0	0	0	0	0	0	0	0	1	0	0	0	0	0	0	0	0	0	0	0	0	0	0	0	0	0	0	0	0	0	0	0	0	0	0	1	0	0	0	0	0	0	0	0	0	0	0	0	0	0	0	0	0	0	0	0	0	0	0	0	0	0	0	0	0	0	0	0	0	0	0	0	0	0	0	0	0	0	0	0	0	0	0	0	0	0	0	0	0	0	0	0	0	0	0	0	0	0	0	0	0	0	0	0	0	0	0	0	0	0	0	0	0	0	0	0	0	0	0	0	0	0	0	0	0	0	0	0	0	0	0	0	0	0	0	0	0	0	0	0	0	0	0	0	0	0	0	0	0	0	0	0	0	0	0	0	0	0	0	0	0	0	0	0	0	0	0	0	0	0	0	0	0	0	0	0	0	0	0	0	0	0	1	0	0	0	0	0	0	0	0	0	0	0	0	0	0	0	0	0	0	0	0	0	0	0	0	0	0	0	0	0	0	0	0	0	0	0	0	0	0	0	0	0	0	0	0	0	0	0	0	0	0	0	0	0	0	0	0	0	0	0	0	0	0	0	0	0	0	0	0	0	0	0	0	0	0	0	0	0	0	0	0	0	0	0	0	0	0	0	0	0	0	0	0	0	0	0	0	0	0	0	0	0	0	0	0	0	0	0	0	0	0	0	0	0	0	0	0	0	0	0	0	0	0	0	0	0	0	0	0	0	0	0	0	0	0	0	0	0	0	0	0	0	0	0	0	0	0	0	0	0	0	0	0	0	0	0	0	0	0	0	0	0	0	0	0	0	0	0	0	0	0	0	0	0	0	0	0	0	0	0	0	0	0	0	0	0	0	0	0	0	0	0	0	0	0	0	0	0	0	0	0	0	0	0	0	0	0	0	0	0	0	0	0	0	0	0	0	0	0	0	0	0	0	0	0	0	0	0	0	0	0	0	0	0	0	0	0	0	0	0	0	0	0	0	0	0	0	0	0	0	0	0	0	0	0	0	0	0	0	0	0	0	0	0	0	0	0	0	0	0	0	0	0	0	0	0	0	0	0	0	0	0	0	0	0	0	0	0	0	0	0	0	0	0	0	0	0	0	0	0	0	0	0	0	0	0	0	0	0	0	0	0	0	0	0	0	0	0	0	0	0	0	0	0	0	0	0	0	0	0	0	0	0	0	0	0	0	0	0	0	0	0	0	0	0	0	0	0	0	0	0	0	0	0	0	0	0	0	0	0	0	0	0	0	0	0	0	0	0	0	0	0	0	0	0	0	0	0	0	0	0	0	0	0	0	0	0	0	0	0	0	0	0	0	0	0	0	0	0	0	0	0	0	0	0	0	0	0	0	0	0	0	0	0	0	0	0	0	0	0	0	0	0	0	0	0	0	0	0	0	0	0	0	0	0	0	0	0	0	0	0	0	0	0	0	0	0	0	0	0	0	0	0	0	0	0	0	0	0	0	0	0	0	0	0	0	0	0	0	0	0	0	0	0	0	0	0	0	0	0	0	0	0	0	0	0	0	0	0	0	0	0	0	0	0	0	0	0	0	0	0	0	0	0	0	0	0	0	0	0	0	0	0	0	0	0	0	0	0	0	0	0	0	0	0	0	0	0	0	0	0	0	0	0	0	0	0	0	0	0	0	0	0	0	0	0	0	0	0	0	0	0	0	0	0	0	0	0	0	0	0	0	0	0	0	0	0	0	0	0	0	0	0	0	0	0	0	0	0	0	0	0	0	0	0	0	0	0	0	0	0	0	0	0	0	0	0	0	0	0	0	0	0	0	0	0	0	0	0	0	0	0	0	0	0	0	0	0	0	0	0	0	0	0	0	0	0	0	0	0	0	0	0	0	0	0	0	0	0	0	0	0	0	0	0	0	0	0	0	0	0	0	0	0	0	0	0	0	0	0	0	0	0	0	0	0	0	0	0	0	1	0	0	0	0	0	0	0	0	0	0	0	0	0	0	0	0	0	0	0	0	0	0	0	0	0	0	0	0	0	0	0	0	0	0	0	0	0	0	0	0	0	0	0	0	0	0	0	0	1	0	0	0	0	0	0	0	0	0	0	0	0	0	0	0	0	0	0	0	0	0	0	0	0	0	0	0	0	0	0	0	0	0	0	0	0	0	0	0	0	0	0	0	0	0	0	0	0	0	0	0	0	0	0	0	0	0	0	0	0	0	0	0	0	0	0	0	0	0	0	0	0	0	0	0	0	0	0	0	0	0	0	0	0	0	0	0	0	0	0	0	0	0	0	0	0	0	0	0	0	0	0	0	0	0	0	0	0	0	0	0	0	0	0	0	0	0	0	0	0	0	0	0	0	0	0	0	0	0	0	0	0	0	0	0	0	0	0	0	0	0	0	0	0	0	0	0	0	0	0	0	0	0	0	0	0	0	0	0	0	0	0	0	0	0	0	0	0	0	0	0	0	0	0	0	0	0	0	0	0	0	0	0	0	0	0	0	0	0	0	0	0	0	0	0	0	0	0	0	0	0	0	0	0	0	0	0	0	0	0	0	0	0	0	0	0	0	0	0	0	0	0	0	0	0	0	0	0	0	0	0	0	0	0	0	0	0	0	0	0	0	0	0	0	0	0	0	0	0	0	0	0	0	0	0	0	0	0	0	0	0	0	0	0	0	0	0	0	0	0	0	0	0	0	0	0	0	0	0	0	0	0	0	0	0	0	0	0	0	0	0	0	0	0	0	0	0	0	0	0	0	0	0	0	0	0	0	0	0	0	0	0	0	0	0	0	0	0	0	0	0	0	0	0	0	0	0	0	0	0	0	0	0	0	0	0	0	0	0	0	0	0	0	0	0	0	0	0	0	0	0	0	0	0	0	0	0	0	0	0	0	0	0	0	0	0	0	0	0	0	0	0	0	0	0	0	0	0	0	0	0	0	0	0	0	0	0	1	0	0	0	0	0	0	0	0	0	0	0	0	0	0	0	0	0	0	0	0	0	0	0	0	0	0	0	0	0	0	0	0	0	0	0	0	0	0	0	0	0	0	0	0	0	0	0	0	0	0	0	0	0	0	0	0	0	0	0	0	0	0	0	0	0	0	0	0	0	0	0	0	0	0	0	0	0	0	0	0	0	0	0	0	0	0	0	0	0	0	0	0	0	0	0	0	0	0	0	0	0	0	0	0	0	0	0	0	0	0	0	0	0	0	0	0	0	0	0	0	0	0	0	0	0	0	0	0	0	0	0	0	0	0	0	0	0	0	0	0	0	0	0	0	0	0	0	0	0	0	0	0	0	0	0	0	1	0	0	0	0	0	0	0	0	0	0	0	0	0	0	0	0	0	0	0	0	0	0	0	0	0	0	0	0	0	0	0	0	0	0	0	0	0	0	0	0	0	0	0	0	0	0	0	1	0	0	0	0	0	0	0	0	0	0	0	0	0	0	0	0	0	0	0	0	0	0	0	0	0	0	0	0	0	0	0	0	0	0	0	0	0	0	0	0	0	0	0	0	0	0	0	0	0	0	0	0	0	0	0	0	0	0	0	0	0	0	0	0	0	0	0	0	0	0	0	0	0	0	0	0	0	0	0	0	0	0	0	0	0	0	0	0	0	0	0	0	0	0	0	0	0	0	0	0	0	0	0	0	0	0	0	0	0	0	0	0	0	0	0	0	0	0	0	0	0	0	0	0	0	0	0	0	0	0	0	0	0	0	0	0	0	0	0	0	0	0	0	0	0	0	0	0	0	0	0	0	0	0	0	0	0	0	0	0	0	0	0	0	0	0	0	0	0	0	0	0	0	0	0	0	0	0	0	0	0	0	0	0	0	0	0	0	0	0	0	0	0	0	0	0	0	0	0	0	0	0	0	0	0	0	0	0	0	0	0	0	0	0	0	0	0	0	0	0	0	0	0	0	0	0	0	0	0	0	0	0	0	0	0	0	0	0	0	0	0	0	0	0	0	0	0	0	0	0	0	0	0	0	0	0	0	0	0	0	0	0	0	0	0	0	0	0	0	0	0	0	0	0	0	0	0	0	0	0	0	0	0	0	0	0	0	0	0	0	0	0	0	0	0	0	0	0	0	0	0	0	0	0	0	0	0	0	0	0	0	0	0	0	0	0	0	0	0	0	0	0	0	0	0	0	0	0	0	0	0	0	0	0	1	0	0	1	0	0	0	0	0	0	0	0	0	0	0	0	0	0	0	0	0	0	0	0	0	0	0	0	0	0	0	0	0	1	0	0	0	0	0	0	0	0	0	0	0	0	0	0	0	0	0	0	0	0	0	0	1	0	0	0	0	0	0	0	0	0	0	0	0	0	0	0	1	0	0	0	0	0	0	0	0	0	0	0	0	0	0	0	0	0	0	0	0	0	0	0	0	0	0	0	0	0	0	0	0	0	0	0	0	0	0	0	0	0	0	0	0	0	0	0	0	0	0	0	0	0	0	0	0	0	0	0	0	0	0	0	0	0	0	0	0	0	0	0	0	0	0	0	0	0	0	0	0	0	0	0	0	0	0	0	0	0	0	0	0	0	0	0	0	0	0	0	0	0	0	0	0	0	0	0	0	0	0	0	0	0	0	0	0	0	0	0	0	0	0	0	0	0	0	0	0	0	0	0	0	0	0	0	0	0	0	0	0	0	0	0	0	0	0	0	0	0	0	0	0	0	0	0	0	0	0	0	0	0	0	0	0	0	0	0	0	0	0	0	0	0	0	0	0	0	0	0	0	0	0	0	0	0	0	0	0	0	0	0	0	0	0	0	0	0	0	0	0	0	0	0	0	0	0	0	0	0	0	0	0	0	0	0	0	0	0	0	0	0	0	0	0	0	0	0	0	0	0	0	0	0	0	0	0	0	0	0	0	0	0	0	0	0	0	0	0	0	0	0	0	0	0	0	0	0	0	0	0	0	0	0	0	0	0	0	0	0	0	0	2	0	0	0	0	0	0	0	0	0	0	0	0	0	0	0	0	0	0	0	0	0	0	0	0	0	0	0	0	0	0	0	0	0	0	0	0	0	0	0	0	0	0	0	0	0	0	0	0	0	0	0	0	0	0	0	0	0	0	0	0	0	0	1	1	0	0	0	0	0	0	0	0	0	0	0	0	0	0	0	0	0	0	0	0	0	0	0	0	0	0	0	0	0	0	0	0	0	0	0	0	0	0	0	0	0	0	0	0	0	0	0	0	0	0	0	0	0	0	0	0	0	0	0	0	0	0	0	0	0	0	0	0	0	0	0	0	0	0	0	0	0	0	0	0	0	0	0	0	0	0	0	0	0	0	0	0	0	0	0	0	0	0	0	0	0	0	0	0	0	0	0	0	0	0	0	0	0	0	0	0	0	0	0	0	0	0	0	0	0	0	0	0	0	0	0	0	0	0	0	0	0	0	0	0	0	0	0	0	0	0	0	0	0	0	0	0	0	0	0	0	0	0	0	0	0	0	0	0	0	0	0	0	0	0	0	0	0	0	0	0	0	0	0	0	0	0	0	0	0	0	0	0	0	0	0	0	0	0	0	0	0	0	0	0	0	0	0	0	0	0	0	0	0	0	0	0	0	0	0	0	0	0	0	0	0	0	0	0	0	0	0	0	0	0	0	0	0	0	0	0	0	0	0	0	0	0	0	0	0	0	0	0	0	0	0	0	0	0	0	0	0	0	0	0	0	0	0	0	0	0	0	0	0	0	0	0	0	0	0	0	0	0	0	0	0	0	0	0	0	0	0	0	0	0	0	0	0	0	0	0	0	0	0	0	0	0	0	0	0	0	0	0	0	0	0	0	0	0	0	0	0	0	0	0	0	0	0	0	0	0	0	0	0	0	0	0	0	0	0	0	0	0	0	0	0	0	0	0	0	0	0	0	0	0	0	0	0	0	0	0	0	0	0	0	0	0	0	0	0	0	0	0	0	0	0	0	0	0	0	0	0	0	0	0	0	0	0	0	0	0	0	0	0	0	0	0	0	0	0	0	0	0	0	0	0	0	0	0	0	0	0	0	0	0	0	0	0	0	0	0	0	0	0	0	0	0	0	0	0	0	0	0	0	0	0	0	0	0	0	0	0	0	0	0	0	0	0	0	0	0	0	0	0	0	0	0	0	0	0	0	0	0	0	0	0	0	0	0	0	0	0	0	0	0	0	0	0	0	0	0	0	0	0	0	0	0	0	0	0	0	0	0	0	0	0	0	0	0	0	0	0	0	0	0	0	0	0	0	0	0	0	0	0	0	0	0	0	0	0	0	0	0	0	0	0	0	0	0	0	0	0	0	0	0	0	0	0	0	0	0	0	0	0	0	0	0	0	0	0	0	0	0	0	0	0	0	0	0	0	0	0	0	0	0	0	0	0	0	0	0	0	0	0	0	0	0	0	0	0	0	0	0	0	0	0	0	0	0	0	0	0	0	0	0	0	0	0	0	0	0	0	0	0	0	0	0	0	0	0	1	0	0	0	0	0	0	0	0	0	0	0	0	0	0	0	0	0	0	0	0	0	0	0	0	0	0	0	0	0	0	0	0	0	0	0	0	0	0	0	0	0	0	0	0	0	0	0	0	0	0	0	0	0	0	0	0	0	0	0	0	0	0	0	0	0	0	0	0	0	0	0	0	0	0	0	0	0	0	0	0	0	0	0	0	0	0	0	0	0	0	0	0	0	0	0	0	0	0	0	0	0	0	0	0	0	0	0	0	0	0	0	0	0	0	0	0	0	0	0	0	0	0	0	0	0	0	0	0	0	0	0	0	0	0	0	0	0	0	0	0	0	0	0	0	0	0	0	0	0	0	0	0	0	0	0	0	0	0	0	0	0	0	0	0	0	0	0	0	0	0	0	0	0	0	0	0	0	0	0	0	0	0	0	0	0	0	0	0	0	0	0	0	0	0	0	1	0	0	0	0	0	0	0	0	0	0	0	0	0	0	0	0	0	0	0	0	0	0	0	0	0	0	0	0	0	0	0	0	0	0	0	0	0	0	0	0	0	0	0	0	0	0	0	0	0	0	0	0	0	0	0	0	0	0	1	0	0	0	0	0	0	0	0	0	0	0	0	0	0	0	0	0	0	0	0	0	0	0	0	0	0	1	0	0	0	0	0	0	1	0	0	0	0	0	0	0	0	0	0	0	0	0	0	0	0	0	0	0	0	0	0	0	0	0	0	0	0	0	0	0	0	0	0	0	0	0	0	1	0	0	0	0	0	0	0	0	0	0	0	0	0	0	0	0	0	0	0	0	0	0	0	0	0	0	0	0	0	0	0	0	0	0	0	0	0	0	0	0	2	1	1	0	0	0	0	0	0	0	0	0	0	0	0	0	0	0	1	0	0	0	0	0	0	0	0	0	0	0	0	0	0	0	0	0	0	0	0	0	1	0	0	0	0	0	0	0	0	0	0	0	0	0	0	0	0	0	0	0	0	0	0	0	0	0	0	0	0	0	0	0	0	0	0	1	0	0	0	0	0	0	0	0	0	0	0	0	0	0	0	0	0	0	0	0	0	0	0	0	0	0	0	0	0	0	0	1	0	0	0	0	0	0	0	0	0	0	0	0	0	0	0	0	0	0	0	0	0	0	0	0	0	0	0	0	0	0	0	0	0	0	0	0	0	0	0	0	0	0	0	0	0	0	0	0	0	0	0	0	1	0	0	0	0	0	0	0	0	1	0	0	0	0	2	0	0	0	0	0	0	0	0	0	0	0	0	0	0	0	0	0	0	0	0	0	0	0	1	0	0	0	0	1	0	0	0	0	0	0	0	0	0	0	0	0	0	0	0	1	1	3	0	0	1	0	2	0	0	0	0	0	0	0	1	0	0	0	0	0	0	0	0	0	0	1	1	0	0	0	0	0	0	1	0	0	0	0	1	2	1	2	1	0	2	0	0	0	0	0	0	0	0	0	0	1	0	0	0	0	0	0	0	0	0	0	0	0	0	0	0	0	0	1	0	1	0	0	1	0	0	0	0	0	0	0	0	0	1	0	1	1	0	0	0	1	0	0	0	0	0	0	0	0	1	1	0	0	0	0	0	0	0	0	0	1	1	0	0	1	0	0	2	0	0	0	0	1	0	0	0	0	0	0	0	1	0	0	0	0	1	0	0	0	1	0	0	0	0	0	0	0	0	1	0	0	0	0	0	1	0	0	0	0	0	0	0	1	0	0	0	0	0	0	0	0	0	0	0	0	0	1	1	0	0	0	0	0	0	0	0	0	1	0	0	0	0	0	0	0	0	0	0	0	0	1	0	0	0	1	0	0	0	0	0	1	0	0	0	0	0	0	0	0	1	0	0	0	0	1	1	0	0	0	0	0	0	0	0	0	0	0	0	0	0	0	0	0	1	0	0	2	0	0	1	0	0	0	0	0	1	0	1	0	0	0	0	1	0	0	0	1	0	1	0	0	0	1	0	0	0	0	0	0	0	0	1	0	0	0	0	1	0	0	0	0	1	0	0	1	0	2	1	0	0	0	0	0	0	0	0	0	0	0	0	0	0	2	0	1	0	0	0	0	0	0	0	0	0	0	0	0	0	1	0	1	0	0	0	0	0	0	0	0	1	0	1	0	1	1	0	1	0	1	0	0	0	1	0	0	0	0	0	0	0	0	0	0	0	0	0	0	0	1	0	0	0	0	0	0	0	0	0	0	0	1	0	0	0	0	0	0	0	1	0	1	0	0	0	0	0	0	1	0	0	0	0	0	0	0	0	0	0	0	0	0	0	0	1	1	0	0	0	0	0	0	0	0	0	0	0	0	0	0	1	1	0	0	0	0	0	1	0	0	0	0	0	0	0	0	0	0	0	0	0	0	0	0	0	0	0	0	0	0	0	1	0	0	0	0	0	0	0	1	0	0	0	0	0	2	0	0	2	0	0	0	0	0	0	0	0	0	0	1	0	0	0	0	0	0	0	0	1	0	1	0	0	0	0	0	0	0	1	0	1	0	0	0	0	0	0	0	0	0	0	0	0	0	0	0	0	0	0	0	0	0	0	0	0	0	0	0	0	0	0	0	0	0	0	0	0	0	0	0	0	0	0	0	0	0	0	0	0	0	0	0	0	0	0	0	0	0	0	0	0	0	0	0	0	0	0	0	0	0	0	0	0	0	0	0	0	0	0	0	0	0	0	0	0	0	0	0	0	0	0	0	0	0	0	0	0	0	0	0	0	0	0	0	0	0	0	0	0	0	0	0	0	0	0	0	0	0	0	0	0	0	0	0	0	0	0	0	0	0	0	0	0	0	0	0	0	0	0	0	0	0	0	0	0	0	0	0	0	0	0	0	0	0	1	0	0	0	0	0	0	0	0	0	0	0	0	0	0	0	0	0	0	0	0	0	0	0	0	0	0	0	0	0	0	0	0	0	0	0	0	0	0	0	0	0	0	0	0	0	0	0	0	0	0	0	0	0	0	0	0	0	0	0	0	0	0	0	1	0	0	0	0	0	0	0	0	0	0	0	0	0	0	0	0	0	0	0	0	0	0	0	0	0	0	1	0	0	0	0	0	0	0	0	0	0	0	0	0	0	0	0	0	0	0	0	0	0	0	0	0	0	1	0	0	0	0	0	0	0	0	0	0	0	0	0	0	0	0	0	0	0	0	0	0	0	0	0	0	0	0	0	0	0	0	0	0	0	0	0	0	0	0	0	0	0	0	0	0	0	0	0	0	0	0	0	0	0	0	0	0	0	0	0	0	0	0	0	0	0	0	0	0	0	0	0	0	0	0	0	0	0	0	0	0	0	0	0	0	0	0	0	0	0	0	0	0	0	0	0	0	0	0	0	0	0	0	0	0	0	0	0	0	0	0	0	0	0	0	0	0	0	0	0	0	0	0	0	0	0	0	0	0	0	0	0	0	0	0	0	0	0	0	0	0	0	0	0	0	0	0	0	0	0	0	0	0	0	0	0	0	0	0	0	0	0	0	0	0	0	0	0	0	0	0	0	0	0	0	0	0	0	0	0	0	0	0	0	0	0	0	0	0	0	0	0	0	0	0	0	0	0	0	0	0	0	0	0	0	0	0	0	0	0	0	0	0	0	0	0	0	0	0	0	0	0	0	0	0	0	0	0	0	0	0	0	0	0	0	0	0	0	0	0	0	0	0	0	0	0	0	0	0	0	0	0	0	0	0	0	0	0	0	0	0	0	0	0	0	0	0	0	0	0	0	0	0	0	0	0	0	0	0	0	0	0	0	0	0	0	0	0	0	0	0	0	0	0	0	0	0	0	0	0	0	0	0	0	0	0	0	0	0	0	0	0	0	0	0	0	0	0	0	0	0	0	0	0	0	0	0	0	0	0	0	0	0	0	0	0	0	0	0	0	0	0	0	0	0	0	0	0	0	0	0	0	0	0	0	0	0	0	0	0	0	0	0	0	0	0	0	0	0	0	0	0	0	0	0	0	0	0	0	0	0	0	0	0	0	0	0	0	0	0	0	0	0	0	0	0	0	0	0	0	0	0	0	0	0	0	0	1	0	0	0	0	0	0	0	0	0	0	0	0	0	0	0	0	0	0	0	0	0	0	0	0	0	0	0	0	0	0	0	0	0	0	0	0	0	0	0	0	0	0	0	0	0	0	0	0	0	0	0	0	0	0	0	0	0	0	0	0	0	0	0	0	0	0	0	0	0	0	0	0	0	0	0	0	0	0	0	0	0	0	0	0	0	0	0	0	0	0	0	0	0	0	0	0	0	0	0	0	0	0	0	0	0	0	0	0	0	0	0	0	0	0	0	0	0	0	0	0	0	0	0	0	0	0	0	0	0	0	0	0	0	0	0	0	0	0	0	0	0	0	0	0	0	0	0	0	0	0	0	0	0	0	0	0	0	0	0	0	0	0	0	0	0	0	0	0	0	0	0	0	0	0	0	0	0	0	0	0	0	0	0	0	0	0	0	1	0	0	0	0	0	0	0	0	0	0	0	0	0	0	0	0	0	0	0	0	0	0	0	0	0	0	0	0	0	0	0	0	0	0	0	0	0	0	0	0	0	0	0	0	0	0	0	0	0	0	0	0	0	0	0	0	0	0	0	0	0	0	0	0	0	0	0	0	0	0	0	0	0	0	0	0	0	0	0	0	0	0	0	0	0	0	0	0	0	0	0	0	0	0	0	0	0	0	0	0	0	0	0	0	0	0	0	0	0	0	0	0	0	0	0	0	0	0	0	0	0	0	0	0	0	0	0	0	0	0	0	0	0	0	0	0	0	0	0	0	0	0	0	0	0	0	0	0	0	0	0	0	0	0	0	0	0	0	0	0	0	0	0	0	0	0	0	0	0	0	0	0	0	0	0	0	0	0	0	0	0	0	0	0	0	0	0	0	0	0	0	0	0	0	0	0	0	0	0	0	0	0	0	0	0	0	0	0	0	0	0	0	0	0	0	0	0	0	0	0	0	0	0	0	0	0	0	0	0	0	0	0	0	0	0	0	0	0	0	0	0	0	0	0	0	0	0	0	0	0	0	0	0	0	0	0	0	0	0	0	0	0	0	0	0	0	0	0	0	0	0	0	0	0	0	0	0	0	0	0	0	0	0	0	0	0	0	0	0	0	0	0	0	0	0	0	0	0	0	0	0	0	0	0	0	0	0	0	0	0	0	0	0	0	0	0	0	0	0	0	0	0	0	0	0	0	0	0	0	0	0	0	0	0	0	0	0	0	0	0	0	0	0	0	0	0	0	0	0	0	0	0	0	0	0	0	0	0	0	0	0	0	0	0	0	0	0	0	0	0	0	0	0	0	0	0	0	0	0	0	0	1	0	0	0	0	0	0	0	0	0	0	0	0	0	0	0	0	0	0	0	0	0	0	0	0	0	0	0	0	0	0	0	0	0	0	0	0	0	0	0	0	0	0	0	0	0	0	0	0	0	0	0	0	0	0	0	0	0	0	0	0	0	0	0	0	0	0	0	0	0	0	0	0	0	0	0	0	0	0	0	0	0	0	0	0	0	0	0	0	0	0	0	0	0	0	0	0	0	0	0	0	0	0	0	0	0	0	0	0	0	0	0	0	0	0	0	0	0	0	0	0	0	0	0	0	0	0	0	0	0	0	0	0	0	0	0	0	0	0	0	0	0	0	0	0	0	0	0	0	0	0	0	0	0	0	0	0	0	0	0	0	0	0	0	0	0	1	0	0	0	0	0	0	0	0	0	0	0	0	0	0	0	0	0	0	0	0	0	0	0	0	0	0	0	0	0	0	0	0	0	0	0	0	0	0	0	0	0	0	0	0	0	0	0	0	0	0	0	0	0	0	0	0	0	0	0	0	0	0	0	0	0	0	0	0	0	0	0	0	0	0	0	0	0	0	0	0	0	0	0	0	0	0	0	0	0	0	0	0	0	1	0	0	0	0	0	0	0	0	0	0	0	0	0	0	0	0	0	0	0	0	0	0	0	0	0	0	0	0	0	0	0	0	0	0	0	0	0	0	0	0	0	0	0	0	0	0	0	0	0	0	0	0	0	0	0	0	0	0	0	0	0	0	0	0	0	0	0	0	0	0	0	1	0	0	0	0	0	0	0	0	0	0	0	0	0	0	0	0	0	0	0	0	0	0	0	0	0	0	0	0	0	0	0	0	0	0	0	0	0	0	0	0	0	0	0	0	0	0	0	0	0	0	0	0	0	0	0	0	0	0	0	0	0	0	0	0	0	0	0	0	0	0	0	0	0	0	0	0	0	0	0	0	0	0	0	0	0	0	0	0	0	0	0	0	0	0	0	0	0	0	0	0	0	0	0	0	0	0	0	0	0	0	0	0	0	0	0	0	0	0	0	0	0	0	0	0	0	0	0	0	0	0	0	0	0	0	0	0	0	0	0	1	0	0	0	0	0	0	0	0	0	0	0	0	0	0	0	0	0	0	0	0	0	0	0	0	0	0	0	0	0	0	0	0	0	0	0	0	0	0	0	0	0	0	0	0	0	0	0	0	0	0	0	0	0	0	0	0	0	0	0	0	0	0	0	0	0	0	0	0	0	0	0	0	0	0	0	0	0	0	0	0	0	0	0	0	0	0	0	0	0	0	0	0	0	0	0	0	0	0	0	0	0	0	0	0	0	0	0	0	0	0	0	0	0	0	0	0	0	0	0	0	0	0	0	0	0	0	0	0	0	0	0	0	0	0	0	0	0	0	0	0	1	0	0	0	0	0	0	0	0	0	0	0	0	0	1	0	0	0	0	0	0	0	0	0	0	0	0	0	0	0	0	0	0	0	0	0	0	0	0	0	0	0	0	0	0	0	0	0	0	0	1	0	0	0	0	0	0	0	0	0	0	0	0	0	0	0	0	0	0	0	0	0	0	0	0	0	0	0	0	0	0	0	0	0	0	0	0	0	0	0	0	0	0	0	0	0	0	0	0	0	0	0	0	0	0	0	0	0	0	0	0	0	0	1	0	0	0	0	0	0	0	0	0	0	0	0	0	1	0	0	0	0	0	0	0	0	0	0	0	0	0	0	0	0	0	0	0	0	0	0	0	0	0	0	0	0	0	0	0	0	0	0	0	0	0	0	0	0	0	0	0	0	0	0	0	0	0	0	0	0	0	0	0	0	0	0	0	0	0	0	0	0	1	0	0	0	0	0	0	0	1	0	0	0	0	0	0	0	0	0	0	0	0	0	0	0	0	0	0	0	0	0	0	0	0	0	0	0	0	0	0	0	0	0	0	0	0	0	0	0	0	0	0	0	0	0	0	0	0	0	0	0	0	0	0	0	0	0	0	0	0	0	0	0	0	0	0	0	0	0	0	0	0	0	0	0	0	0	0	0	0	0	0	0	0	0	0	0	0	0	0	0	0	0	0	1	0	0	0	0	0	0	0	0	0	0	0	0	0	0	0	0	0	0	0	0	0	0	0	0	0	0	0	0	0	0	0	0	0	0	0	0	0	0	0	0	0	0	0	0	0	0	0	0	0	0	0	0	0	0	0	0	0	0	0	0	0	0	0	0	0	0	0	0	0	0	0	0	0	0	0	0	0	0	0	0	0	0	0	0	0	0	0	0	0	0	0	0	0	0	0	0	0	0	0	0	0	0	0	0	0	0	0	0	0	0	0	0	0	0	0	0	0	0	0	0	0	0	0	0	0	0	0	0	0	0	0	0	0	0	0	0	0	0	0	0	0	0	0	0	0	0	0	0	0	0	0	0	0	0	0	0	0	0	0	0	0	0	0	0	0	0	0	0	0	0	0	0	0	0	0	0	0	0	0	0	0	0	0	0	0	0	0	0	0	0	0	0	0	0	0	0	0	0	0	0	0	0	0	0	0	0	0	0	0	0	0	0	0	0	0	0	0	0	0	0	0	0	0	0	0	0	0	0	0	0	0	0	0	0	0	0	0	0	0	0	0	0	0	0	0	0	0	0	0	0	0	0	0	0	0	0	0	0	0	0	0	0	0	0	0	0	0	0	0	0	0	0	0	0	0	0	0	0	0	0	0	0	0	0	0	0	0	0	0	0	0	0	0	0	0	0	0	0	0	0	0	0	0	0	0	0	0	0	0	0	0	0	0	0	0	0	0	0	0	0	0	0	0	0	0	0	0	0	0	0	0	0	0	0	0	0	0	0	0	0	0	0	0	0	0	0	0	0	0	0	0	0	0	0	0	0	0	0	0	0	0	0	0	0	0	0	0	0	0	0	0	0	0	0	0	0	0	0	0	0	0	0	0	0	0	0	0	0	0	0	0	0	0	0	0	0	0	0	0	0	0	0	0	0	0	0	0	0	0	0	0	0	1	0	0	0	0	0	0	0	0	0	0	0	0	0	0	0	0	0	0	0	0	0	0	0	0	0	0	0	0	0	0	0	0	0	0	0	0	0	0	0	0	0	0	0	0	0	0	0	0	0	0	0	0	0	0	0	0	0	0	0	0	0	0	0	0	0	0	0	0	0	0	0	0	0	0	0	0	0	0	0	0	0	0	0	0	0	0	0	0	0	0	0	0	0	0	0	0	0	0	0	0	0	0	0	0	0	0	0	0	0	0	0	0	0	0	0	0	0	0	0	0	0	0	0	0	0	0	0	0	0	0	0	0	0	0	0	0	0	0	0	0	0	0	0	0	0	0	0	0	0	0	0	0	0	0	0	0	0	0	0	0	0	0	0	0	0	0	0	0	0	0	0	0	0	0	0	0	0	0	0	0	0	0	0	0	0	0	0	0	0	0	0	0	0	0	0	0	0	0	0	0	0	0	0	0	0	0	0	0	0	0	0	0	0	0	0	0	0	0	0	0	0	0	0	0	0	0	0	0	0	0	0	0	0	0	1	0	0	0	1	0	0	0	0	0	0	0	0	0	0	0	0	0	0	0	0	0	0	0	0	0	0	0	0	0	0	0	0	0	0	0	0	0	0	0	0	0	0	0	0	0	0	0	0	0	0	0	0	0	0	0	0	0	0	0	0	0	0	0	0	0	0	0	0	0	0	0	0	0	0	0	0	0	0	0	0	0	0	0	0	0	0	0	0	0	0	0	0	0	0	0	0	0	0	0	0	0	0	0	0	0	0	0	0	0	0	0	0	0	0	0	0	0	0	0	0	0	0	0	0	0	0	0	0	0	0	0	0	0	0	0	0	0	0	0	0	0	0	0	0	0	0	0	0	0	0	0	0	0	0	0	0	0	0	0	0	0	0	0	0	0	0	0	0	0	0	0	0	0	0	0	0	0	0	0	0	0	0	0	0	0	0	0	0	0	0	0	0	0	0	0	0	0	0	0	0	0	0	0	0	0	0	0	0	0	0	0	0	0	0	0	0	0	0	0	0	0	0	0	0	0	0	0	0	0	0	0	0	0	0	0	0	0	0	0	0	0	0	0	0	0	0	0	0	0	0	0	0	0	0	0	0	0	0	0	0	0	0	0	0	0	0	0	0	0	0	0	0	0	0	0	0	0	0	0	0	0	0	0	0	0	0	0	0	0	0	0	0	0	0	0	0	0	0	0	0	0	0	0	0	0	0	0	0	0	0	0	0	0	0	0	0	0	0	0	0	0	0	0	0	0	0	0	0	0	0	0	0	0	0	0	0	0	0	0	0	0	0	0	0	0	0	0	0	0	0	0	0	0	0	0	0	0	0	0	0	0	0	0	0	0	0	0	0	0	0	0	0	0	0	0	0	0	0	0	0	0	0	0	0	0	0	0	0	0	0	0	0	0	0	0	0	0	0	0	0	0	0	0	0	0	0	0	0	0	0	0	0	0	0	0	0	0	0	0	0	0	0	0	0	0	0	0	0	0	0	0	0	0	0	0	0	0	0	0	0	0	0	0	0	0	0	0	0	0	0	0	0	0	0	0	0	0	0	0	0	0	0	0	0	0	0	0	0	0	0	0	0	0	0	0	0	0	0	0	0	0	0	0	0	0	0	0	0	0	0	0	0	0	0	0	0	0	0	0	0	0	0	0	0	0	0	0	0	0	0	0	0	0	0	0	0	0	0	0	0	0	0	0	0	0	0	0	0	0	0	0	0	0	0	0	0	0	0	0	0	0	0	0	0	0	0	0	0	0	0	0	0	0	0	0	0	0	0	0	0	0	0	0	0	0	0	0	0	0	0	0	0	0	0	0	0	0	0	0	0	0	0	0	0	0	0	0	0	0	0	0	0	0	0	0	0	0	0	0	0	0	0	0	0	0	0	0	0	0	0	0	0	0	0	0	0	0	0	0	0	0	0	0	0	0	0	0	0	0	0	0	0	0	0	0	0	0	0	0	0	0	0	0	0	0	0	0	0	0	0	0	0	0	0	0	0	0	0	0	0	0	0	0	0	0	0	0	0	0	0	0	0	0	0	0	0	0	0	0	0	0	0	0	0	0	0	0	0	0	0	0	0	0	0	0	0	0	0	0	0	0	0	0	0	0	0	1	0	0	0	0	0	0	0	0	0	0	0	0	0	0	0	0	0	0	0	0	0	0	0	0	0	0	0	0	0	0	0	0	0	0	0	0	0	0	0	0	0	0	0	0	0	0	0	0	0	0	0	0	0	0	0	0	0	0	0	0	0	0	0	0	0	0	0	0	0	0	0	0	1	0	0	0	0	0	0	0	0	0	0	0	0	0	0	0	0	0	0	0	0	0	0	0	0	0	0	0	0	0	0	0	0	0	0	0	0	0	0	0	0	0	0	0	0	0	0	0	0	0	0	0	0	0	0	0	0	0	0	0	0	0	0	0	0	0	0	0	0	0	0	0	0	0	0	0	0	0	0	0	0	0	0	0	0	0	0	0	0	0	0	0	0	0	0	0	0	0	0	0	0	0	0	0	0	0	0	0	0	0	0	0	0	0	0	0	0	0	0	0	0	0	0	0	0	0	0	0	0	0	0	0	0	0	0	0	1	0	0	0	0	0	0	0	0	0	0	2	0	0	0	0	0	0	0	0	0	0	0	0	0	0	0	0	0	0	0	0	0	0	0	0	0	0	0	0	0	0	0	0	0	0	0	0	0	0	0	0	0	0	0	0	0	0	0	0	0	0	0	0	0	0	0	0	0	0	0	0	0	0	0	0	0	0	0	0	0	0	0	0	0	0	0	0	0	0	0	0	0	0	0	0	0	0	0	0	0	0	0	0	0	0	0	0	0	0	0	0	0	0	0	0	0	0	0	0	0	0	0	0	0	0	0	0	0	0	0	0	0	0	0	0	0	0	0	0	0	0	0	0	0	0	0	0	0	0	0	0	0	0	0	0	0	0	0	0	0	0	0	0	0	0	0	0	0	0	0	0	0	0	0	0	0	0	0	0	0	0	0	0	0	0	0	0	0	0	0	0	0	0	0	0	0	0	0	0	0	0	1	0	0	0	0	0	0	0	0	0	0	0	0	0	0	0	0	0	0	0	0	0	0	0	0	0	0	0	0	0	0	0	0	0	0	0	0	0	0	0	0	0	0	0	0	0	0	0	0	0	0	0	0	0	0	0	0	0	0	0	0	0	0	0	0	0	0	0	0	0	0	0	0	0	0	0	0	0	0	0	0	0	0	0	0	0	0	0	0	0	0	0	0	0	0	0	0	0	0	1	0	0	0	0	0	0	0	0	0	0	0	0	0	0	0	0	0	0	0	0	0	0	0	0	0	0	1	0	0	0	0	0	1	0	0	0	0	0	0	0	0	0	0	0	0	0	0	0	0	0	0	0	0	0	0	0	0	0	0	0	0	0	0	0	0	0	0	0	0	0	0	0	0	0	0	0	0	0	0	0	0	0	0	0	0	0	0	0	0	0	0	0	0	0	0	0	0	0	0	0	0	0	0	0	0	0	0	0	0	0	0	0	0	0	0	0	0	0	0	0	0	0	0	0	0	0	0	0	0	0	0	0	0	0	0	0	0	0	0	0	0	0	0	0	0	0	0	0	0	0	0	0	0	0	0	0	0	0	0	0	0	0	0	0	0	0	0	0	0	0	0	0	0	0	0	0	0	0	0	0	0	0	0	0	0	0	0	0	0	0	0	0	0	0	0	0	0	0	0	0	0	0	0	0	0	0	0	0	0	0	0	0	0	0	1	0	0	0	0	0	0	0	0	0	0	0	0	0	0
N0.HOG0000249	0	0	0	0	0	0	0	0	0	0	0	1	0	0	0	0	0	0	0	0	0	0	0	0	0	0	0	0	0	0	0	0	0	0	0	0	2	0	0	2	0	0	0	0	0	0	1	0	1	0	0	0	0	0	0	2	1	0	0	0	0	0	0	0	0	0	0	0	0	0	1	0	0	0	0	0	0	0	0	1	0	0	0	0	0	0	0	0	0	1	0	0	0	0	0	0	0	0	0	0	0	0	0	0	0	0	0	0	0	0	0	0	0	0	0	0	0	0	1	0	0	0	0	1	0	0	0	0	0	0	0	0	0	0	0	0	0	0	0	0	0	0	0	0	0	0	0	0	0	0	1	0	0	0	0	0	1	0	0	0	0	0	0	0	0	0	0	0	0	0	0	0	0	0	0	0	0	0	0	0	0	0	0	0	0	0	0	1	0	0	0	0	0	0	1	0	0	0	0	0	0	0	0	0	0	0	0	0	0	0	0	1	0	0	0	0	0	0	0	0	0	0	1	0	0	0	0	0	0	0	1	0	0	0	0	0	0	0	0	0	0	0	0	0	0	0	0	0	0	0	0	0	0	0	0	0	0	0	0	0	0	0	0	0	0	0	0	0	0	0	0	0	0	0	1	0	0	0	0	0	0	1	0	0	0	0	0	0	0	1	0	0	0	0	0	0	0	0	0	0	0	1	0	0	0	0	1	0	0	0	0	0	0	0	0	0	0	0	0	0	0	0	0	0	0	0	0	0	0	0	0	0	0	0	0	0	0	0	0	0	0	0	1	0	0	0	0	0	0	0	0	0	1	0	0	0	0	0	0	0	0	0	0	0	0	0	0	0	0	0	0	0	0	0	0	0	0	0	0	0	0	0	0	0	0	0	1	0	0	0	0	0	0	0	0	0	0	0	0	0	0	0	0	0	0	0	0	0	0	0	0	0	0	0	0	0	0	1	0	0	0	0	0	0	0	0	0	0	0	0	0	0	0	0	0	0	0	0	0	0	0	0	0	0	0	0	0	0	0	0	0	0	0	1	0	0	0	0	0	0	0	0	0	0	0	0	0	0	0	0	0	0	0	0	0	0	0	0	0	0	1	1	0	0	0	0	1	0	0	0	0	0	0	0	0	0	0	0	0	0	0	1	0	0	0	0	0	0	0	0	0	0	0	0	0	0	0	0	0	0	0	0	0	1	0	0	0	0	0	0	0	0	0	0	0	0	0	1	0	0	0	1	0	0	0	0	0	0	0	0	0	0	0	0	0	0	0	0	0	0	0	1	0	0	0	0	0	0	0	0	0	0	0	0	0	0	0	0	0	0	0	0	0	0	2	0	0	0	0	0	1	0	0	0	0	0	0	0	0	0	0	1	0	0	0	0	0	0	0	0	0	0	0	1	0	0	0	0	0	0	0	0	0	0	0	1	1	0	0	0	0	0	0	0	0	0	0	0	1	0	0	0	0	0	0	0	0	0	1	0	0	0	0	0	0	0	0	0	0	0	0	0	0	0	0	0	1	0	0	1	0	0	0	0	0	0	0	0	0	0	0	0	0	0	0	0	0	0	0	0	0	0	0	0	0	0	0	0	0	0	0	0	0	0	0	0	0	0	0	0	0	0	0	0	0	0	0	0	0	0	1	0	0	0	0	0	0	0	0	0	0	0	0	0	0	0	0	0	0	0	1	0	0	1	1	0	0	0	0	0	0	0	0	0	0	0	0	0	0	0	1	0	0	0	0	0	0	1	0	0	0	0	0	0	0	0	0	0	0	0	0	0	0	0	0	0	0	0	0	0	0	0	2	0	0	0	0	0	0	0	0	0	0	0	0	0	0	0	2	0	0	0	0	0	0	0	0	0	0	0	1	0	0	0	0	1	0	0	0	0	0	0	0	0	0	0	0	0	0	1	0	0	0	0	0	0	0	0	0	0	0	0	0	0	0	1	0	0	0	0	0	0	0	0	0	0	0	0	0	0	0	0	1	0	0	0	0	0	0	0	1	0	0	0	0	0	0	0	1	0	0	0	0	0	0	0	0	0	0	1	0	0	0	0	0	0	0	1	0	0	0	0	0	0	0	0	1	0	1	0	0	0	0	0	0	0	0	1	0	0	0	0	0	0	0	0	0	0	0	0	0	0	0	0	0	0	0	0	0	0	0	0	0	0	0	0	0	0	0	0	0	0	0	0	0	0	0	0	0	0	0	0	0	0	0	0	0	0	0	0	0	0	0	0	0	0	0	0	0	0	0	0	0	0	0	0	0	0	1	0	0	0	0	0	1	0	0	0	0	0	0	0	0	0	0	0	0	1	1	0	0	0	0	0	0	0	0	0	0	0	0	1	0	0	1	0	0	0	0	0	0	1	0	0	0	0	0	0	0	0	0	0	0	0	0	0	1	0	1	0	0	0	0	0	0	0	1	0	0	0	0	0	0	0	0	0	0	2	0	0	0	0	0	0	0	0	0	0	0	1	1	0	0	0	0	0	1	0	0	0	0	0	0	0	1	0	1	1	0	1	0	0	0	0	0	1	0	0	0	0	0	0	0	0	0	0	0	0	0	0	0	0	0	0	0	0	1	0	0	0	0	0	0	0	0	0	0	0	0	0	0	0	0	0	0	1	0	0	0	0	0	0	0	0	0	0	0	0	0	0	0	0	0	0	0	0	0	0	0	0	0	1	0	0	0	0	0	0	0	0	0	0	0	0	0	0	0	0	0	0	0	0	0	0	0	0	0	0	0	0	0	0	0	0	0	0	0	0	0	0	0	0	0	0	0	0	0	0	0	0	0	0	0	0	0	0	0	0	0	0	0	0	0	0	0	0	0	0	0	0	0	0	1	0	0	0	0	1	0	0	1	0	0	0	0	0	0	0	0	0	0	0	0	0	0	0	0	1	0	0	0	1	0	0	0	0	0	0	0	0	0	0	0	0	0	0	0	0	0	0	0	0	0	0	0	0	0	0	0	0	0	0	0	0	0	0	0	0	0	0	0	1	0	0	0	0	0	0	0	0	0	0	0	0	0	0	0	0	0	0	0	0	0	0	0	0	0	0	0	0	0	0	0	0	1	0	0	0	0	0	0	0	0	1	0	0	0	0	1	0	0	0	0	0	0	1	0	0	0	0	0	1	2	0	0	0	0	0	0	0	0	0	0	0	0	0	0	0	0	2	0	0	0	0	0	0	0	0	0	0	0	0	1	0	0	0	0	0	0	0	0	0	0	0	0	0	0	0	0	0	0	0	1	0	0	0	0	0	0	0	0	0	0	0	1	0	0	0	0	0	0	0	0	0	0	0	0	0	0	0	0	1	0	1	0	0	0	0	0	0	0	0	0	0	0	0	0	0	1	1	0	1	0	0	0	0	0	1	0	0	0	0	1	0	0	0	0	1	0	0	0	0	0	0	0	0	0	0	1	0	0	0	0	0	0	0	0	0	0	0	0	0	0	0	0	0	0	0	0	0	0	0	0	0	0	0	0	0	0	0	0	0	0	0	0	0	0	0	0	0	0	0	0	0	0	0	0	0	0	0	0	0	0	0	0	0	0	0	0	0	0	0	0	0	0	0	0	0	0	0	0	0	0	0	0	0	0	0	0	0	0	0	1	0	0	0	0	0	0	0	0	0	0	0	0	0	0	0	0	0	0	0	0	0	0	0	0	1	0	0	0	0	0	0	0	0	0	0	0	0	0	0	0	0	0	0	0	0	0	1	1	0	0	1	0	0	0	0	0	0	0	0	0	0	0	0	0	1	0	0	0	0	0	0	0	1	0	0	0	0	0	0	0	0	0	0	0	1	0	0	0	0	0	0	0	0	0	0	0	0	0	0	0	0	0	0	0	0	0	0	0	0	0	0	0	0	0	0	0	0	0	0	0	0	0	0	0	0	0	0	0	1	0	0	0	0	0	0	1	1	0	0	0	0	0	0	0	0	0	0	0	0	0	0	0	0	0	0	0	0	0	1	0	0	0	0	0	0	1	0	1	0	0	0	0	0	0	0	0	0	0	0	0	0	0	1	0	0	0	0	0	1	0	0	0	0	0	0	0	0	0	0	0	0	0	0	0	0	0	0	0	0	0	1	1	0	0	0	0	0	0	0	0	0	0	1	0	0	0	0	0	0	0	0	0	1	0	0	0	0	0	0	1	0	0	0	0	0	1	0	0	0	0	0	0	1	0	0	0	0	0	1	0	0	0	0	0	0	0	0	0	0	0	0	0	0	0	0	0	0	0	0	0	0	0	0	0	0	0	0	0	0	0	0	0	0	0	0	0	0	0	0	0	0	0	0	0	0	1	0	0	0	0	0	0	0	0	0	0	0	0	0	1	0	0	0	0	0	0	0	0	0	0	0	0	0	0	0	0	0	0	0	0	0	0	0	0	0	1	0	0	0	0	0	0	1	0	0	0	0	0	0	0	0	1	1	0	0	0	0	0	0	0	0	0	0	0	0	2	0	0	0	1	0	0	0	0	0	0	0	0	0	0	0	0	0	0	0	0	0	0	0	0	0	0	0	0	0	0	0	0	0	0	0	0	0	0	0	1	0	0	0	0	0	0	1	0	0	0	0	0	0	0	0	0	0	0	0	0	0	0	0	1	0	0	0	0	0	0	0	0	0	1	0	0	0	0	0	0	1	0	0	0	0	0	0	0	0	0	0	0	0	0	0	0	0	0	0	0	1	0	0	0	0	0	0	0	0	0	0	0	0	0	0	1	0	0	0	0	0	0	0	0	0	0	0	0	0	0	0	0	0	0	1	0	0	0	0	1	0	0	0	0	0	0	0	0	0	0	0	0	0	0	0	0	0	0	1	0	0	0	0	0	0	0	1	0	0	1	0	1	0	0	0	0	0	0	0	0	0	0	0	0	0	0	0	0	0	0	0	0	0	0	0	0	0	0	0	1	0	0	0	0	0	0	0	0	0	0	0	0	0	0	0	0	0	0	0	0	0	0	0	0	0	0	0	0	0	0	0	1	0	0	0	0	0	0	0	0	0	0	0	0	0	0	0	0	0	0	0	0	0	2	0	0	0	0	0	0	0	0	0	0	0	0	0	0	0	0	0	0	0	0	0	0	0	0	0	0	0	0	0	0	0	0	0	1	0	0	0	1	0	0	0	0	0	0	0	0	0	0	1	1	0	0	0	0	0	0	1	0	0	0	0	0	0	0	1	0	0	0	0	0	1	0	0	0	0	0	0	0	0	0	0	0	1	0	0	0	0	0	0	1	1	0	0	0	0	0	0	0	0	0	0	0	1	0	0	0	0	0	0	0	0	0	0	0	1	0	0	0	0	0	0	0	0	0	0	0	0	0	0	1	0	0	1	0	2	0	0	0	0	0	0	0	0	0	0	1	0	0	0	0	0	0	0	1	0	0	0	0	0	0	0	0	0	0	0	0	0	0	0	0	0	0	0	0	0	0	0	0	0	1	0	0	1	0	0	0	0	0	0	0	0	0	1	1	0	0	0	0	0	0	0	1	0	0	0	0	0	0	0	0	0	0	1	0	0	0	0	0	0	0	0	0	0	0	0	0	0	0	0	0	0	0	0	1	0	0	0	0	0	0	1	0	0	0	0	1	1	0	0	0	0	0	1	0	1	0	0	0	0	0	1	0	0	0	0	0	0	0	0	0	0	0	0	0	0	0	0	0	0	0	0	0	0	0	0	1	1	0	0	0	0	0	0	0	0	0	0	1	0	1	0	0	0	0	0	0	0	0	1	0	0	0	0	0	0	0	0	0	1	0	0	0	0	0	0	0	0	0	1	0	0	0	0	0	0	0	0	0	0	0	0	0	0	0	1	0	0	0	0	0	0	0	1	0	0	0	0	0	0	0	0	0	0	0	1	1	0	0	0	0	0	0	0	0	0	0	0	0	0	0	0	1	0	0	0	0	0	0	0	0	0	1	0	0	0	0	0	1	1	0	0	0	1	0	0	1	0	1	0	0	0	0	0	0	0	0	0	0	0	0	0	0	0	0	0	0	0	0	0	0	0	0	0	0	0	0	0	1	0	0	0	0	0	0	0	0	0	0	0	0	0	0	0	0	0	0	1	0	2	0	0	0	0	0	0	0	1	0	0	0	0	0	0	2	0	0	1	0	0	0	0	0	0	0	0	0	0	0	0	0	0	0	0	0	0	0	0	0	0	0	1	0	0	0	0	0	0	0	0	0	0	0	0	0	0	0	0	0	0	0	0	0	0	0	0	0	1	0	0	0	0	0	0	0	0	0	0	0	0	0	0	0	0	0	0	0	0	0	0	0	0	1	0	0	0	0	1	0	1	0	0	0	2	1	0	0	1	0	0	1	0	0	0	0	0	0	0	0	0	0	0	0	0	0	0	0	0	0	0	0	0	0	0	0	0	0	0	0	0	0	0	0	0	0	0	0	0	0	0	0	0	0	0	0	0	0	0	0	0	0	0	0	0	0	0	0	1	1	0	0	0	0	0	0	2	0	0	0	0	1	0	0	0	0	0	0	1	0	0	0	0	0	0	0	0	0	0	1	0	0	0	0	1	0	0	2	0	0	0	0	0	0	0	0	0	0	0	0	0	0	0	0	2	0	0	0	0	0	1	0	0	0	0	0	0	0	0	0	0	0	0	0	0	0	0	0	0	1	0	0	0	0	0	0	0	0	0	0	0	0	0	0	0	0	0	0	0	0	0	0	0	0	0	0	0	0	0	1	0	0	0	0	0	0	0	0	0	0	0	0	0	0	0	0	0	0	0	0	0	0	0	0	0	0	1	0	0	0	0	0	0	0	0	0	0	0	0	0	0	0	0	0	0	0	0	1	0	1	0	0	0	0	0	0	0	0	0	0	0	0	0	0	0	0	0	0	0	0	0	0	0	0	0	0	0	0	0	0	0	0	0	0	0	0	0	0	0	0	0	0	0	0	0	0	0	0	0	2	0	0	0	0	0	0	1	0	0	0	0	0	1	0	0	0	0	0	0	0	0	0	0	0	1	1	0	0	0	0	0	0	0	0	0	0	0	0	0	0	0	0	1	0	0	1	1	1	0	0	0	0	0	0	0	0	0	0	1	0	0	0	0	0	0	0	0	0	0	0	1	0	0	0	0	0	0	0	0	0	0	0	0	0	0	0	0	0	0	0	0	1	0	0	0	0	0	0	0	0	0	0	0	0	0	0	0	0	0	0	0	0	0	0	0	0	0	0	0	0	0	1	0	0	0	0	0	0	0	0	0	0	0	0	1	0	0	0	0	0	0	0	0	0	0	0	0	0	0	0	0	0	0	0	0	0	0	0	0	0	1	0	0	0	3	0	0	0	0	0	0	0	0	0	0	0	0	0	0	0	0	0	0	0	0	0	0	0	0	0	0	0	0	0	0	0	0	0	0	0	0	0	0	1	0	0	0	0	0	0	0	0	0	0	0	0	1	0	0	0	0	0	0	0	0	0	0	0	0	0	0	0	0	1	1	0	0	0	0	0	0	0	0	0	1	0	1	0	0	0	0	0	0	0	0	0	0	0	0	0	0	0	0	0	0	0	0	0	0	0	0	0	0	0	0	0	0	0	1	0	1	0	1	0	0	0	0	0	0	0	0	0	0	1	0	0	0	0	0	0	0	0	0	0	0	0	1	0	0	0	0	0	0	0	0	0	0	0	0	0	0	0	0	0	0	0	0	1	0	1	0	0	0	0	0	0	0	1	0	0	0	1	0	0	0	0	0	0	0	0	0	0	0	0	0	0	0	0	0	0	0	0	0	0	0	0	0	0	1	0	0	0	0	1	1	0	0	0	0	1	0	0	0	0	0	0	0	0	0	0	0	0	0	0	0	0	0	0	0	0	0	0	0	0	0	0	0	0	0	1	0	0	0	0	0	0	0	1	0	0	0	0	0	0	0	0	0	0	0	0	0	0	0	0	0	0	0	0	0	0	0	0	0	0	0	0	0	0	0	0	0	0	0	0	0	0	0	0	0	0	0	0	0	0	0	0	0	0	0	0	0	1	0	0	0	0	0	0	0	0	0	0	0	0	0	1	0	0	0	0	0	0	0	0	0	0	0	0	0	0	1	0	0	0	0	0	0	0	0	0	0	0	0	0	0	0	0	0	0	0	0	1	0	0	0	0	0	0	0	0	0	1	0	0	0	0	0	0	0	0	0	0	0	0	0	1	0	0	0	0	0	0	0	0	0	0	0	0	2	0	0	0	0	0	0	0	0	1	0	0	0	1	0	0	0	0	1	0	1	0	0	0	0	0	0	0	0	0	0	0	0	0	0	0	0	0	0	0	1	0	0	0	0	0	0	0	0	0	0	0	0	0	0	0	0	0	0	0	0	0	0	0	0	0	0	0	0	0	1	1	0	0	1	0	0	0	0	0	0	0	0	0	0	0	0	0	0	0	0	0	0	0	0	0	0	0	2	0	0	1	1	0	0	0	0	1	0	0	0	0	0	0	0	0	0	0	0	0	0	0	1	0	0	0	0	0	0	0	0	0	0	0	0	0	0	0	0	0	0	0	1	0	0	0	0	0	0	0	0	0	0	0	0	0	0	0	0	0	0	0	0	0	0	0	0	0	0	0	0	0	2	0	0	0	0	0	0	0	0	0	0	0	0	0	0	0	1	0	0	0	0	0	0	0	0	0	0	1	0	0	0	0	0	0	0	0	0	0	0	0	0	0	0	0	0	0	0	1	0	0	0	0	0	0	0	0	0	0	0	0	0	0	0	0	1	0	0	0	0	0	0	1	0	0	0	0	0	0	0	0	0	1	0	0	0	0	0	0	0	0	0	0	0	0	0	0	0	1	0	0	0	0	0	0	0	0	0	0	1	0	0	0	0	0	0	0	0	1	0	1	0	0	0	0	1	0	0	0	0	0	1	0	0	0	0	0	0	0	0	0	0	1	0	0	0	0	0	0	0	0	0	1	1	0	0	0	1	0	0	0	1	0	0	0	0	0	0	0	0	1	0	0	0	1	0	0	0	0	0	0	0	0	0	0	0	0	0	0	0	1	0	0	0	0	0	0	0	0	0	0	1	0	0	1	0	0	0	0	0	0	2	0	0	1	0	0	0	0	0	0	0	0	0	0	0	0	0	0	0	0	0	0	0	0	0	0	0	0	0	0	1	0	0	0	1	0	0	0	0	0	0	0	0	0	0	0	0	0	1	0	0	0	0	0	0	0	0	0	0	0	0	0	0	0	0	0	1	0	0	0	0	0	0	0	0	1	0	0	0	0	0	0	0	0	0	0	0	0	0	0	0	0	0	0	0	0	0	0	0	0	0	0	0	0	0	1	0	2	1	0	0	0	0	0	0	0	0	0	0	0	1	0	0	0	0	0	0	0	0	0	0	0	0	0	0	0	0	0	0	0	0	0	0	0	1	0	1	0	0	0	0	0	1	0	0	0	0	0	0	0	0	0	0	0	0	0	0	0	0	0	0	0	0	0	0	0	0	0	1	0	0	0	0	0	0	0	0	0	0	0	0	0	0	0	0	0	0	0	0	1	0	0	0	0	0	0	0	0	0	0	0	0	0	0	0	0	0	1	0	0	0	0	0	0	2	0	0	0	0	0	0	0	0	0	0	0	0	1	0	0	0	0	0	0	0	0	0	0	0	0	0	0	0	0	0	0	0	0	0	0	0	0	0	0	0	0	0	0	0	0	0	0	1	0	0	0	0	0	0	0	0	0	0	1	0	0	0	0	0	0	0	0	0	0	0	0	0	0	0	0	0	0	0	0	0	0	0	0	0	0	0	0	1	1	0	0	0	1	0	0	0	0	1	0	0	0	1	0	1	0	0	0	0	1	0	0	0	0	1	0	0	0	0	0	0	1	0	0	0	0	0	0	0	0	1	0	0	0	0	1	0	0	0	0	0	0	0	0	0	0	0	0	0	1	0	0	0	0	0	0	1	0	0	0	0	0	0	0	0	0	1	0	0	0	0	0	0	0	0	0	0	1	0	0	0	0	0	0	0	0	0	0	0	0	0	0	0	0	0	0	2	0	0	1	0	0	0	0	0	0	0	0	0	0	1	0	0	1	0	0	0	0	0	0	0	0	0	0	0	0	0	0	0	0	0	0	0	0	0	1	0	0	0	0	0	0	0	0	0	0	0	0	0	0	0	0	0	0	0	0	0	0	0	0	0	0	0	0	0	0	0	1	0	0	1	0	0	0	0	0	0	0	0	0	0	0	0	0	1	0	0	0	0	0	0	0	0	0	0	0	0	0	0	0	0	0	0	0	0	0	0	0	0	1	0	0	0	0	0	0	0	1	0	3	0	0	0	0	0	0	1	0	0	0	0	0	0	0	0	0	0	0	0	0	1	0	0	0	0	2	0	0	0	0	0	0	0	0	1	0	0	0	0	1	0	0	0	0	0	0	0	0	0	0	0	0	0	0	1	0	0	1	0	0	0	0	1	0	0	0	0	0	0	0	0	0	0	0	0	0	0	0	0	0	0	0	0	0	1	0	0	0	0	0	0	0	0	0	2	1	0	0	0	1	0	0	0	0	0	1	0	0	0	0	0	0	0	0	0	1	0	0	0	2	0	0	1	1	0	0	1	0	0	0	0	0	0	0	0	0	0	0	0	0	0	0	0	0	0	0	0	1	0	0	0	0	0	0	0	0	0	0	0	0	1	0	0	0	0	0	0	0	0	0	0	0	0	0	0	0	0	0	0	0	0	0	2	1	0	0	1	0	0	0	0	1	0	1	0	0	1	0	0	0	0	0	0	0	0	0	0	0	0	0	0	0	0	0	0	0	0	0	0	0	0	0	0	0	0	0	1	1	0	2	0	0	0	0	0	0	0	0	0	0	0	1	0	0	2	0	0	0	0	0	0	0	0	0	0	0	0	0	0	0	0	0	1	0	0	0	0	0	0	0	0	0	1	0	0	0	0	0	3	0	0	0	0	0	1	0	0	0	0	0	0	0	0	0	2	1	0	0	0	1	0	1	0	0	0	0	0	0	0	0	0	0	0	0	0	0	0	0	0	0	0	0	0	0	0	0	0	0	0	0	0	0	0	0	0	0	0	0	0	0	0	0	0	0	0	0	0	0	0	0	0	0	0	1	0	1	0	0	0	0	2	0	0	0	0	0	0	0	0	0	0	0	0	0	0	0	0	0	0	0	0	0	0	0	0	0	0	0	0	0	0	1	0	0	0	0	0	0	1	1	0	0	0	0	0	0	0	0	0	0	0	0	0	0	0	1	0	0	0	0	0	0	0	0	1	0	0	1	0	1	0	0	0	0	0	0	0	0	0	0	1	0	0	0	0	0	1	0	0	0	2	0	0	0	0	0	0	0	1	0	0	0	0	0	0	0	0	0	0	0	0	0	0	0	0	0	0	0	1	0	0	0	0	0	0	0	0	1	1	0	0	0	0	0	0	0	1	0	0	1	0	0	0	0	0	1	0	0	0	0	0	0	1	0	0	0	0	0	0	0	0	1	0	0	0	0	0	1	0	0	0	0	0	0	0	0	0	0	0	1	0	0	0	0	0	0	0	0	0	0	0	0	0	0	0	0	0	0	0	0	0	0	0	0	0	0	0	0	0	0	0	0	0	0	0	0	1	0	0	0	0	1	0	0	0	0	0	0	0	0	0	0	0	0	0	0	0	0	0	0	0	0	0	0	0	0	0	0	0	0	0	0	0	0	0	0	0	0	0	0	0	1	0	0	0	0	0	0	0	0	0	0	0	0	0	0	0	0	0	0	0	0	0	0	0	2	0	0	0	0	0	0	0	0	0	0	0	0	0	0	0	1	1	0	0	0	0	0	0	0	0	0	0	0	0	0	0	0	0	0	0	0	0	0	0	0	0	0	0	0	0	0	0	0	2	0	0	0	0	0	0	0	0	0	0	1	0	0	0	0	0	0	0	0	0	1	0	0	0	0	0	0	0	0	0	0	0	0	0	0	0	0	0	0	0	0	0	0	0	0	0	0	0	0	0	0	1	1	1	0	0	0	0	0	0	0	0	0	0	0	0	0	0	0	1	0	0	0	0	0	1	1	0	0	0	0	2	0	0	0	1	0	0	0	0	0	0	0	1	0	0	0	0	0	0	0	0	0	0	0	0	0	0	0	0	0	0	0	0	0	0	0	0	1	0	0	0	0	0	0	0	1	0	0	0	0	0	0	0	0	0	0	0	0	1	1	1	0	0	0	0	1	0	0	0	0	0	0	0	0	0	0	0	0	0	0	0	0	0	0	0	0	0	0	0	0	0	0	0	0	0	0	0	0	0	1	0	0	0	0	0	0	1	0	0	1	0	0	0	1	0	0	0	0	0	0	0	1	0	0	0	0	0	0	0	0	0	0	0	0	0	0	0	1	0	0	0	0	0	0	1	0	0	0	0	0	0	0	0	0	1	0	0	0	0	0	0	0	0	0	0	0	0	0	1	0	0	0	0	1	0	0	0	0	0	0	0	0	0	0	0	0	0	2	2	0	0	0	0	0	0	0	0	0	0	0	0	0	0	0	2	0	0	0	0	0	0	0	0	0	0	0	0	0	0	0	1	0	0	0	0	0	0	0	1	0	0	0	0	0	0	0	1	0	0	0	1	1	0	0	0	0	0	1	2	0	1	0	0	0	0	0	0	0	0	0	0	0	1	0	0	0	0	1	0	1	0	0	0	0	0	0	0	1	0	0	0	0	0	0	1	0	1	0	0	0	0	1	0	0	0	0	0	1	0	0	0	1	0	2	0	0	0	0	0	0	0	0	0	0	1	0	0	1	0	0	2	0	0	0	0	0	0	0	0	0	0	1	0	0	0	0	0	0	0	0	0	0	0	0	0	0	0	0	1	0	0	0	0	0	0	0	0	0	0	0	0	0	0	0	0	0	0	0	0	0	0	0	0	1	0	0	1	0	0	0	0	0	1	0	2	0	0	0	0	0	0	0	0	0	0	0	0	0	0	0	0	0	1	0	0	0	0	0	0	0	0	0	0	0	0	0	0	0	1	1	0	0	0	0	0	0	0	0	0	0	0	0	0	0	0	0	0	0	0	0	0	0	0	1	0	0	0	0	0	0	0	0	0	0	0	0	0	0	0	0	0	0	0	0	0	0	0	0	0	0	0	0	0	0	0	0	0	0	0	0	0	0	1	0	0	0	0	0	0	0	1	0	0	0	0	1	0	1	0	0	1	0	0	0	0	0	0	1	0	0	0	0	0	0	0	0	0	0	0	2	0	0	0	0	0	0	1	0	0	0	0	0	0	0	0	0	0	0	0	0	0	1	0	0	0	0	0	0	0	0	1	0	0	0	0	0	0	0	0	0	0	0	0	0	0	0	0	2	0	0	0	2	0	0	0	0	0	0	0	0	0	0	0	0	0	0	0	0	0	0	0	0	0	0	0	0	0	0	0	0	0	0	0	0	0	0	0	0	0	0	0	0	0	0	0	0	0	0	0	0	0	0	0	0	0	0	0	0	0	0	0	0	0	0	0	0	0	0	0	0	0	0	0	1	0	0	0	0	0	0	0	0	0	0	0	0	0	0	1	0	0	0	0	1	0	0	0	0	0	0	0	0	0	0	0	0	0	0	0	0	0	0	0	1	0	0	0	0	0	0	0	0	0	0	0	0	0	0	0	0	0	0	0	0	0	0	0	0	0	0	0	0	0	0	0	0	0	1	0	0	0	0	0	0	0	0	0	0	0	0	1	0	1	0	0	1	0	0	0	0	0	0	0	0	0	1	0	0	0	0	0	0	1	0	0	0	0	0	0	0	0	0	0	0	0	0	0	0	0	0	0	0	0	0	0	0	0	0	0	0	0	0	0	0	0	0	0	0	0	0	0	0	0	0	0	0	0	0	0	0	0	0	0	0	0	0	0	0	0	0	0	1	0	0	0	0	0	0	0	0	0	0	0	0	0	0	0	0	0	0	0	0	0	0	0	0	0	0	0	0	0	0	0	0	0	0	0	0	0	0	0	0	0	0	0	0	0	0	0	0	0	0	0	0	0	0	0	0	0	0	0	0	0	0	0	0	0	0	0	0	0	0	1	0	0	0	0	0	0	0	0	0	0	0	0	0	0	0	0	0	1	0	0	0	0	0	0	0	0	0	1	0	0	0	0	0	0	0	0	0	0	0	0	0	0	0	0	0	1	0	0	0	0	0	0	0	0	1	0	0	0	0	0	1	1	0	0	0	0	0	0	0	0	0	0	0	0	0	0	0	0	0	0	0	0	0	0	0	0	0	0	0	0	0	0	0	0	0	0	0	0	0	0	0	1	0	0	0	0	0	0	0	0	0	0	0	0	0	0	0	0	0	1	0	0	0	0	1	0	0	0	0	0	1	0	1	1	0	0	0	0	0	0	0	1	0	0	0	0	0	0	0	0	0	0	0	0	0	0	0	0	0	0	0	0	0	0	0	0	0	0	0	0	0	0	0	0	0	0	0	0	0	0	0	0	1	0	0	0	0	0	1	0	1	0	0	1	0	0	0	0	0	0	0	0	0	0	1	1	0	0	0	1	0	0	0	0	0	0	0	0	0	0	0	0	0	0	0	0	1	1	0	0	0	1	0	0	0	0	0	1	0	0	0	0	0	0	0	0	0	0	0	0	0	0	0	0	1	0	0	0	0	0	0	0	0	0	0	0	0	0	0	0	0	0	0	0	0	0	0	0	0	0	0	0	0	0	0	0	0	1	0	0	0	0	0	0	0	1	0	0	0	1	0	0	0	0	0	0	0	0	0	0	0	0	0	0	0	0	0	0	0	0	0	0	0	0	0	0	1	0	0	1	0	0	0	0	0	0	0	0	0	0	0	0	0	0	0	0	0	0	0	0	0	0	0	0	0	0	0	0	0	0	0	0	0	2	0	0	1	0	0	0	0	0	0	0	0	0	0	0	0	0	0	0	0	0	1	0	0	0	1	0	0	0	0	0	0	0	0	0	0	0	0	0	0	0	0	0	0	0	0	0	0	0	0	0	0	0	0	0	0	0	0	0	0	0	0	0	0	0	0	0	0	0	0	0	0	0	0	0	0	0	0	0	1	0	0	0	1	1	0	2	0	0	0	0	0	0	0	0	0	0	0	0	0	0	0	0	0	0	0	0	0	0	0	0	0	0	3	0	1	0	1	0	0	0	0	0	0	0	0	0	0	0	0	0	0	0	0	0	0	0	0	0	0	0	0	0	0	0	0	0	0	0	0	2	0	0	1	0	0	0	0	0	0	0	0	0	0	0	0	0	0	0	0	1	0	0	1	0	0	0	0	0	0	0	0	0	0	0	0	0	0	0	1	0	0	0	1	0	0	0	0	1	0	0	1	0	0	0	0	0	0	0	0	0	1	0	0	0	0	0	0	1	0	0	0	0	0	0	0	0	0	0	0	0	0	0	0	0	0	0	0	0	0	0	0	0	0	1	0	0	0	0	0	0	0	0	0	0	0	0	0	0	0	1	0	0	0	0	0	0	1	1	0	1	0	0	0	0	0	0	0	0	0	0	0	0	1	0	0	0	0	1	0	0	0	0	1	0	0	0	0	0	0	0	0	0	0	0	0	0	0	0	0	1	0	0	0	0	0	0	0	0	0	0	0	0	0	0	0	0	0	0	0	0	1	1	0	0	0	0	0	0	0	0	1	0	0	0	0	0	0	0	0	0	0	0	1	0	0	0	0	0	0	0	0	0	0	0	0	0	1	0	0	0	0	0	0	0	0	0	0	1	0	0	0	1	0	0	0	0	1	0	0	0	0	0	0	0	0	0	0	0	0	0	0	0	0	0	0	0	0	0	0	1	0	0	0	0	0	0	0	0	0	0	0	0	0	0	0	0	0	1	0	0	0	0	0	0	0	0	0	0	0	0	0	0	0	0	0	0	0	0	0	0	0	0	0	0	0	0	0	0	0	0	0	0	0	1	0	0	0	1	0	0	0	0	0	2	0	0	1	1	0	0	0	1	0	0	0	0	0	0	0	0	0	0	1	0	0	0	1	0	0	0	0	0	1	0	0	0	0	0	0	0	0	0	0	0	0	0	0	0	0	0	0	0	0	0	0	1	0	0	0	0	0	1	0	0	1	0	0	0	0	0	0	0	0	0	0	0	0	0	0	0	0	1	0	0	0	0	0	0	0	0	0	0	0	0	0	2	0	1	1	1	0	0	0	0	0	0	0	0	0	0	0	0	0	0	0	0	0	1	0	1	0	0	0	0	0	0	0	0	0	0	0	0	0	0	0	0	1	1	0	0	0	0	0	0	0	0	2	0	0	0	0	0	0	1	0	0	0	0	0	0	0	0	0	0	0	0	0	0	0	0	0	0	0	0	0	0	0	0	0	0	0	0	0	0	0	0	0	0	0	1	0	0	0	0	0	1	1	0	0	0	0	0	0	0	0	0	0	0	0	0	0	0	0	0	1	0	0	0	0	0	1	0	1	1	0	1	1	0	0	0	0	0	0	0	0	1	0	0	0	0	0	0	0	0	0	0	0	0	0	0	0	0	0	0	0	0	0	0	0	0	0	1	1	1	0	0	0	0	0	0	0	0	0	0	1	0	0	0	0	0	0	0	0	0	0	0	0	0	0	0	0	0	0	0	0	0	0	0	0	0	0	1	0	0	0	0	1	0	0	0	1	0	0	0	0	0	0	0	1	1	0	0	0	0	0	1	0	0	0	0	1	0	0	0	2	0	0	0	0	0	1	0	0	0	0	0	0	0	0	0	0	0	0	0	0	0	0	1	0	0	0	0	0	1	0	0	0	0	0	0	0	0	1	0	0	0	0	0	0	0	0	0	0	0	0	0	0	0	0	0	0	0	1	1	0	0	0	0	0	1	0	0	0	0	0	0	0	0	0	0	0	1	0	0	0	0	0	0	0	0	0	0	0	0	0	1	0	0	0	0	0	0	0	0	0	0	0	0	0	0	0	0	0	0	0	1	0	0	0	0	0	0	0	0	0	0	0	0	1	0	0	0	0	0	0	0	0	0	0	0	0	0	1	0	0	0	1	0	0	0	0	0	0	0	0	0	0	0	0	1	1	2	0	0	0	0	0	0	0	0	0	1	0	0	0	0	0	0	0	0	0	0	0	1	0	0	0	1	0	0	0	0	0	0	0	0	0	0	0	1	0	0	1	0	0	0	0	0	0	1	0	0	0	0	0	0	0	0	0	0	0	1	1	0	0	0	0	0	0	0	1	0	0	0	0	0	0	1	0	0	0	0	1	0	0	0	1	0	0	0	0	0	0	0	0	0	0	0	0	0	0	0	0	0	0	0	0	0	0	1	0	0	0	0	0	0	0	0	0	0	0	0	0	0	0	0	0	0	0	0	0	0	0	0	0	0	0	0	0	0	0	0	0	0	0	2	0	0	0	0	0	0	0	0	0	0	0	0	0	0	1	0	0	0	0	1	0	0	0	0	0	0	0	0	0	0	0	0	0	0	0	0	0	0	0	0	0	0	0	0	0	0	0	0	1	0	0	0	0	0	0	0	0	0	0	0	0	0	0	0	0	1	0	0	0	0	0	0	0	0	0	0	0	0	0	0	0	0	0	1	0	0	0	0	0	1	0	0	0	0	0	0	0	0	0	0	0	0	0	0	0	0	0	0	0	0	0	0	0	0	1	0	0	0	0	0	0	0	0	0	0	0	0	0	0	0	0	1	0	0	0	0	0	0	0	0	2	0	0	0	0	1	0	2	0	0	0	0	1	0	0	0	0	0	0	0	0	0	0	0	0	0	0	0	0	0	0	0	0	0	0	0	0	0	0	0	0	0	0	0	1	0	0	0	0	0	0	0	0	0	0	0	0	0	0	0	0	0	0	0	0	0	0	0	1	0	0	0	0	0	0	0	0	1	0	0	0	0	0	0	0	0	0	0	0	0	1	0	0	0	0	0	0	0	0	0	0	0	0	0	0	0	0	0	0	0	0	1	0	0	1	0	0	0	0	0	0	0	0	0	1	0	0	0	0	0	0	0	0	0	1	0	0	0	0	0	0	0	0	0	0	0	0	0	0	0	0	0	2	0	0	0	0	0	0	0	0	0	0	0	1	0	0	0	0	0	0	0	0	0	0	1	0	0	0	0	0	0	0	0	0	0	0	1	0	0	0	0	0	0	0	0	0	0	0	0	0	1	0	0	1	0	0	0	0	0	0	0	0	0	1	0	0	0	0	0	0	0	0	0	0	0	0	1	0	0	0	0	0	0	0	0	0	0	0	0	0	0	0	0	1	0	0	0	0	0	0	0	0	0	0	0	0	0	0	0	0	0	1	0	0	0	0	0	0	0	1	0	0	0	0	0	0	0	0	1	0	0	0	0	0	0	0	0	0	0	0	0	0	0	0	0	0	0	1	0	0	0	1	0	0	0	0	0	0	0	0	0	0	1	0	0	0	0	0	0	0	0	0	0	0	0	0	0	0	0	0	0	0	0	0	0	0	0	0	1	0	0	0	1	0	0	0	0	0	0	0	0	0	0	0	0	0	0	0	0	0	0	0	0	0	0	0	0	0	0	0	0	0	0	0	0	0	0	0	0	0	0	0	0	0	0	0	0	0	0	0	0	0	1	0	0	0	0	1	0	0	0	0	0	0	0	0	1	0	0	0	0	0	0	0	0	0	0	0	0	0	0	0	0	0	0	0	0	0	0	0	0	0	0	0	0	1	0	0	0	0	0	0	0	0	0	0	0	0	0	0	0	0	0	0	0	0	0	0	0	0	0	0	0	0	0	0	0	1	0	0	0	0	0	0	1	0	0	0	0	0	0	0	0	0	0	0	1	0	0	0	0	0	0	0	1	0	0	0	0	0	0	0	1	0	0	0	0	0	0	0	0	0	0	0	0	0	0	0	0	0	0	0	0	0	0	0	0	0	0	0	0	0	0	1	0	0	0	0	0	0	0	0	0	0	0	0	0	0	1	0	0	0	0	0	0	0	0	1	0	0	0	0	0	0	0	0	0	0	0	0	0	0	0	0	0	0	0	0	0	0	0	1	0	0	0	0	0	0	0	0	0	0	0	0	0	0	0	0	0	0	0	0	0	0	0	0	0	2	0	1	0	0	0	0	0	0	0	0	0	0	0	0	0	0	1	0	0	0	0	0	1	0	0	1	0	0	0	0	1	1	0	0	0	0	0	0	0	0	0	0	0	0	0	0	0	0	0	0	0	0	0	0	1	0	0	0	0	0	0	0	0	0	0	0	0	0	0	0	3	0	0	1	0	0	0	0	0	0	0	0	0	0	0	0	0	0	0	0	0	0	0	1	0	0	0	0	0	0	0	0	0	0	0	0	0	0	0	0	0	0	0	0	2	0	0	0	0	0	0	0	0	0	0	0	0	0	0	0	0	0	0	0	0	0	0	0	0	0	0	0	0	0	0	0	0	1	0	0	0	0	0	0	0	0	0	0	0	1	0	0	0	0	0	0	0	0	0	0	0	0	0	0	0	0	0	0	0	0	0	0	0	0	0	0	0	0	0	0	0	1	0	0	0	1	0	0	0	1	0	0	0	0	0	0	0	0	0	0	0	0	0	0	0	0	0	0	0	0	0	0	0	0	0	1	0	0	0	0	0	0	0	0	1	2	0	1	0	0	0	0	0	0	0	0	0	1	0	0	1	0	0	0	0	0	0	0	0	0	1	0	0	0	0	0	0	0	0	0	0	0	0	0	0	0	0	0	0	0	0	0	0	0	0	0	0	0	0	0	0	0	1	0	0	0	0	0	0	0	1	0	0	0	0	0	0	0	0	0	0	0	0	1	0	0	0	1	0	1	0	0	1	0	0	0	0	0	0	0	0	0	0	1	1	0	0	0	0	0	0	0	0	0	1	0	0	0	0	0	0	0	1	0	0	0	0	0	0	0	0	0	1	0	0	0	0	0	0	0	0	0	0	0	0	0	0	0	0	0	0	0	0	1	0	0	0	0	0	0	1	0	0	0	0	0	0	0	0	0	0	0	0	0	0	0	0	1	0	0	0	0	1	0	0	0	0	0	0	0	0	0	1	0	0	1	0	0	1	0	0	0	0	2	0	0	0	0	0	0	0	0	0	0	0	0	0	0	0	0	0	1	0	0	0	0	0	0	0	0	0	0	0	0	0	0	0	0	0	0	0	0	0	0	0	0	1	1	0	0	0	1	0	0	0	0	1	0	0	0	0	0	0	1	1	0	0	0	0	0	0	1	0	0	0	0	0	0	0	0	0	0	4	0	0	0	0	1	0	0	0	0	0	0	0	0	0	0	0	0	0	0	0	0	0	1	0	0	0	0	0	0	0	0	0	0	0	0	0	0	0	0	0	0	0	0	0	0	0	0	0	0	0	0	0	0	0	0	0	0	0	0	0	0	0	1	0	0	0	0	0	0	0	0	0	0	0	0	1	0	0	2	0	0	0	2	0	0	0	0	0	0	0	0	0	0	0	2	0	0	0	0	0	0	0	1	0	0	0	0	0	0	0	0	0	1	0	0	0	1	1	0	0	0	0	0	0	0	0	0	0	0	0	0	0	0	0	0	0	0	0	0	0	0	0	0	0	1	0	0	0	1	0	0	0	0	0	1	0	0	0	0	1	0	0	0	0	0	0	0	0	0	0	0	0	0	0	0	0	0	0	2	0	1	0	0	0	0	0	0	0	0	0	0	0	0	0	0	1	0	1	0	1	0	0	0	0	0	0	1	0	0	0	0	0	0	0	0	0	0	0	0	0	0	0	0	0	0	0	0	0	0	0	0	1	1	0	0	0	0	0	0	0	0	0	0	0	0	0	1	0	1	0	1	0	0	0	0	0	0	0	0	1	0	1	0	0	3	0	0	0	0	0	0	1	1	0	0	1	0	0	1	0	1	0	1	1	1	0	0	0	2	0	2	1	1	0	1	0	2	2	0	0	0	1	1	1	0	0	2	0	1	1	1	0	0	1	0	0	0	2	0	0	0	0	0	0	0	0	0	0	0	1	0	0	0	0	0	0	0	1	1	0	1	0	0	0	1	0	0	0	0	0	1	0	0	0	1	0	0	0	1	0	0	3	0	0	1	0	0	0	1	1	2	0	0	0	1	1	0	1	0	0	0	2	0	0	1	0	0	1	0	1	1	0	0	0	2	1	0	0	0	0	0	0	0	0	0	0	0	0	0	0	0	0	0	0	0	0	0	0	0	0	0	1	2	0	0	0	0	1	0	0	0	0	0	0	0	0	0	1	0	0	0	0	0	0	0	0	0	0	0	1	1	0	0	1	0	0	1	0	0	0	0	0	0	0	0	0	1	1	1	0	0	0	0	0	0	0	0	0	0	0	0	0	1	1	0	1	0	1	0	0	0	0	0	0	0	1	1	0	0	0	0	0	0	1	0	0	0	0	0	0	0	0	2	0	0	0	0	0	1	0	0	0	0	0	0	0	0	0	0	0	0	0	0	0	0	1	0	0	0	0	0	0	1	0	0	1	0	0	0	1	0	0	0	0	1	0	0	0	0	0	0	0	0	2	0	0	0	0	0	1	1	0	0	0	0	0	0	0	0	0	0	0	0	0	1	0	0	0	0	0	0	0	0	0	0	0	0	0	1	0	0	0	0	0	0	0	0	0	1	0	0	0	0	0	0	0	0	0	1	0	0	0	1	0	0	1	0	0	2	0	0	2	0	0	0	1	1	0	0	0	0	1	0	1	0	0	0	1	0	0	0	0	0	0	0	0	0	0	0	1	0	0	1	0	1	0	0	1	0	0	0	0	0	1	0	0	0	0	0	0	0	0	1	0	0	0	0	1	0	0	0	0	1	0	0	2	0	0	0	0	0	1	1	0	0	0	0	0	0	1	0	1	1	0	0	2	1	0	0	0	0	0	0	0	0	1	0	1	0	1	0	1	0	0	1	0	0	0	0	1	0	0	0	0	0	0	0	0	0	0	0	0	0	0	0	0	0	1	0	0	0	0	0	0	0	0	0	0	0	0	0	0	0	1	0	0	0	0	0	0	2	0	0	0	0	0	0	0	0	0	0	0	0	1	0	0	0	0	0	0	0	0	0	0	1	0	1	0	0	1	0	1	0	0	0	0	0	0	1	1	0	0	0	1	1	0	0	1	0	0	0	0	0	0	0	0	1	1	0	0	0	0	0	0	0	0	1	0	1	0	2	0	1	0	0	3	0	0	0	1	0	0	0	0	0	0	0	0	1	0	2	1	0	0	1	0	1	0	0	0	0	0	0	0	0	1	0	0	0	0	1	0	1	0	0	2	0	0	0	0	0	0	0	0	0	0	0	0	1	0	1	0	1	0	0	0	0	0	1	1	0	0	1	0	0	0	0	1	0	0	2	0	0	0	0	0	0	0	0	1	0	0	0	0	0	0	0	1	0	0	0	0	1	2	0	0	0	0	0	0	0	0	0	0	0	0	0	1	0	0	0	0	1	0	0	0	0	0	0	0	1	0	2	0	0	0	0	0	0	0	0	1	0	1	0	0	0	0	0	0	0	0	1	4	1	2	0	0	0	0	1	0	0	0	0	1	0	0	0	0	0	0	0	0	0	0	1	0	0	0	0	0	0	1	1	2	0	0	0	0	0	0	1	1	0	0	0	0	1	0	1	0	0	0	0	0	0	1	0	0	1	0	0	0	0	2	0	1	1	0	0	0	0	0	0	1	0	0	0	1	0	0	0	0	0	0	0	0	1	0	1	1	1	0	0	1	1	1	0	0	0	1	0	0	0	0	1	1	1	0	0	0	0	0	0	0	0	0	0	0	2	0	0	0	0	0	0	1	0	0	0	0	0	0	0	0	0	0	0	0	0	1	0	0	1	0	1	0	0	0	0	0	0	1	0	0	0	0	1	0	0	0	0	0	0	0	0	0	0	1	0	0	1	1	0	0	0	1	0	0	0	0	0	0	2	0	0	0	1	1	0	1	1	0	0	0	0	0	0	0	0	0	0	0	0	1	0	0	0	2	0	0	0	1	1	0	0	0	0	0	2	1	0	0	1	0	0	0	1	0	0	0	2	0	0	2	1	0	0	0	1	1	0	0	0	0	0	0	0	0	0	0	0	1	0	0	1	0	0	0	0	0	1	0	0	2	0	1	0	0	0	0	0	1	0	0	0	2	0	0	0	0	0	0	1	0	1	1	2	0	0	0	0	0	0	0	0	0	0	0	1	1	0	0	0	0	0	0	0	0	0	0	1	0	2	0	1	0	0	0	0	0	0	1	0	0	0	0	0	0	0	1	0	0	0	1	1	0	0	0	0	0	2	0	0	1	0	0	0	0	0	0	0	0	0	0	0	1	0	1	0	0	0	1	0	0	1	0	0	0	3	0	0	1	0	0	1	0	0	0	1	0	0	3	0	0	0	1	1	0	0	0	0	0	0	0	0	1	0	0	2	0	0	0	0	0	0	0	1	0	0	0	1	0	0	1	0	0	0	1	0	0	0	0	2	0	0	0	0	0	0	0	0	0	0	1	0	0	0	2	0	1	2	0	0	1	0	0	1	0	0	0	0	0	0	0	0	0	0	0	0	0	0	0	0	0	0	0	1	0	1	0	0	0	0	0	0	0	1	0	0	0	0	0	0	0	0	0	0	0	0	0	0	1	0	0	0	0	0	0	1	0	0	2	0	0	0	0	0	0	1	0	0	0	2	0	0	0	1	1	0	0	0	0	1	0	0	1	0	0	0	0	0	0	1	0	0	0	0	0	0	0	1	3	1	0	0	0	0	0	0	0	1	0	0	0	0	0	0	0	0	1	0	0	1	0	0	2	0	0	0	0	0	1	1	0	0	0	0	0	1	0	0	0	0	0	1	0	0	1	1	0	0	1	0	0	0	0	0	0	0	0	0	0	0	0	1	1	0	0	0	1	0	0	1	1	0	1	1	0	0	0	0	0	0	3	0	0	0	0	0	0	0	0	0	0	2	0	1	0	0	0	0	0	0	0	0	0	1	0	0	0	0	0	0	1	0	1	0	0	0	0	0	0	0	2	2	1	0	0	0	0	0	0	0	0	0	1	1	0	1	0	0	0	1	0	0	0	0	0	0	0	1	1	0	3	0	0	0	0	0	0	0	0	0	0	0	1	0	0	0	0	0	0	0	0	0	1	0	0	0	0	0	0	1	0	1	0	0	0	0	0	0	0	0	1	0	0	0	0	0	0	1	0	0	0	0	1	0	0	0	0	0	0	0	0	0	3	0	0	0	0	0	2	0	0	1	0	0	0	0	0	0	1	0	0	0	2	2	0	0	1	0	1	0	0	0	0	0	0	0	0	1	0	0	1	0	0	1	1	1	0	1	1	0	0	2	1	0	0	0	0	1	1	0	0	0	0	0	0	0	0	0	1	0	1	0	0	0	0	1	0	1	0	0	0	0	0	0	1	0	0	0	2	0	1	0	0	0	1	2	0	0	0	0	0	1	0	0	0	0	0	1	4	0	1	0	0	1	1	0	0	1	1	0	0	0	1	0	1	0	0	0	0	0	1	0	0	0	0	0	0	1	0	0	0	1	0	0	0	0	0	0	0	0	0	0	0	0	0	0	1	0	0	0	2	2	0	1	0	2	0	0	0	0	0	0	0	0	1	0	0	0	0	0	0	0	0	0	0	0	0	1	1	1	0	0	0	0	0	0	0	0	1	0	0	0	0	0	0	0	2	0	0	0	1	0	0	1	0	1	0	0	1	1	0	0	0	0	0	1	0	0	2	0	1	0	0	0	0	0	0	2	0	0	0	0	1	0	0	0	0	2	0	0	0	0	1	1	0	0	0	0	0	1	0	1	1	0	0	0	0	0	1	0	0	0	0	0	0	1	0	0	0	0	0	1	1	0	0	0	0	3	0	0	0	0	1	0	0	0	0	0	0	0	0	0	3	0	0	0	0	0	0	3	0	2	0	0	0	0	0	0	0	0	0	0	1	0	2	1	4	0	1	0	0	0	0	0	2	0	0	0	0	0	0	1	0	0	0	0	0	0	0	0	1	0	0	1	0	0	0	0	0	0	0	0	0	1	0	0	0	0	0	2	0	0	1	0	0	0	1	0	0	0	0	0	0	1	1	0	0	0	0	0	1	0	0	0	0	0	1	0	0	0	0	0	0	0	0	0	0	0	0	0	0	1	0	1	1	0	0	0	2	0	2	0	0	0	0	0	0	1	1	0	0	0	0	0	0	0	0	0	0	0	0	0	0	0	0	0	0	1	0	0	0	0	0	0	0	0	0	0	0	0	0	0	0	0	0	0	0	1	0	0	0	0	1	1	0	0	0	0	0	0	0	0	0	1	0	0	0	0	0	0	0	0	0	0	1	0	1	0	0	0	0	0	1	0	0	1	0	0	0	0	0	0	0	0	0	1	0	4	0	1	0	0	0	0	0	0	1	0	0	1	0	0	0	0	0	0	0	0	0	0	0	0	0	0	0	0	0	0	1	0	1	0	1	1	0	1	1	1	0	0	0	0	0	0	0	0	0	0	0	1	0	1	1	0	0	0	1	0	0	0	0	0	0	0	0	0	1	0	1	0	0	0	3	1	1	0	1	0	0	0	0	0	1	2	0	0	0	1	0	1	0	0	1	0	0	0	0	1	0	0	0	0	0	0	0	2	1	1	0	1	0	0	0	0	0	0	1	0	0	0	0	0	0	0	1	1	0	0	0	0	0	1	0	0	2	0	0	0	1	0	0	2	0	1	0	0	0	0	0	0	0	0	0	0	0	1	1	0	0	0	1	0	0	0	0	0	0	1	0	0	1	0	1	0	0	0	0	0	0	0	1	0	0	0	1	1	0	0	0	0	0	0	0	0	0	0	0	0	1	0	0	1	0	0	0	0	0	0	0	0	0	0	0	0	1	0	0	0	0	0	2	0	0	0	0	1	0	0	0	0	0	1	1	0	0	0	1	0	0	1	0	0	0	0	0	2	0	1	1	0	0	0	1	0	0	0	0	0	0	0	3	0	0	0	0	0	0	0	0	0	0	0	0	1	0	0	0	0	0	0	0	0	1	0	0	0	0	0	0	0	1	0	0	0	0	0	0	0	0	1	0	0	0	0	0	0	0	1	0	0	0	0	0	0	0	1	0	1	1	0	0	0	0	0	0	0	0	0	1	0	0	0	0	0	0	0	0	0	0	0	0	5	0	1	1	0	0	0	0	0	0	1	0	1	0	0	0	0	0	0	0	0	0	0	0	1	0	0	0	0	0	0	0	0	0	0	0	0	0	0	0	0	0	0	0	1	1	2	0	0	0	0	0	0	0	0	0	0	0	0	1	0	0	0	0	0	0	3	0	0	0	0	1	2	0	0	1	0	0	0	0	2	0	1	1	0	0	0	0	0	0	1	0	0	2	0	0	0	1	0	0	0	0	0	1	0	0	0	0	0	1	0	0	0	0	0	0	1	0	1	0	0	0	0	0	0	0	0	0	0	1	0	0	0	1	0	0	0	0	0	0	0	0	1	0	0	0	1	0	2	0	0	0	1	1	0	0	0	0	0	0	0	0	0	1	0	0	0	0	0	0	0	0	0	1	1	0	1	0	1	1	1	0	0	4	1	0	1	0	0	0	0	1	0	0	0	0	0	0	0	0	0	0	1	0	0	1	0	0	3	0	0	0	0	1	0	0	0	0	0	0	1	1	0	0	0	0	0	0	0	1	0	0	0	0	0	0	1	0	1	1	0	1	0	1	0	0	0	0	0	0	1	0	0	0	0	0	0	0	0	2	0	0	0	0	0	0	2	0	0	0	0	0	0	0	0	0	0	0	0	0	2	0	0	2	0	0	1	0	0	0	0	0	0	0	0	0	0	0	1	0	1	0	0	1	0	1	1	0	0	0	0	0	0	0	0	0	0	0	1	1	0	1	1	0	0	3	0	0	0	0	2	3	1	1	0	0	0	0	1	0	0	0	0	0	0	0	0	1	0	0	1	0	0	0	0	1	0	0	0	0	0	0	0	0	0	0	0	0	0	0	0	0	0	0	0	0	0	0	1	0	0	0	0	2	0	0	0	0	0	0	0	0	1	0	1	0	0	0	0	0	0	1	0	0	0	1	1	0	0	0	0	0	1	0	4	0	1	2	0	0	0	0	0	0	0	0	0	1	0	0	1	0	1	0	0	0	0	2	0	0	1	0	0	0	1	0	0	1	0	1	0	0	0	1	0	1	0	0	0	0	0	0	0	1	0	0	2	0	0	0	1	0	1	0	0	1	2	0	1	0	0	0	2	1	1	1	0	0	1	0	0	1	0	1	0	0	0	0	0	0	1	0	1	0	0	0	0	0	0	0	0	0	0	0	0	1	0	0	0	0	0	0	0	1	0	0	1	0	1	0	0	2	0	0	0	0	1	1	0	2	1	0	0	1	0	0	1	1	0	0	0	0	0	0	0	1	0	0	0	0	0	0	0	0	0	0	0	0	2	0	0	0	0	1	1	1	0	0	0	1	0	1	1	0	0	0	0	0	0	0	0	0	0	0	0	0	0	0	1	1	0	0	1	0	0	0	0	0	0	0	0	0	0	0	0	1	0	0	1	0	0	0	0	0	1	0	0	0	0	0	1	0	0	0	1	0	1	0	0	0	0	1	0	0	0	0	0	0	0	0	0	0	0	0	0	0	2	0	0	0	1	0	3	0	0	1	1	0	0	1	0	0	0	0	0	0	0	1	0	0	0	0	0	0	0	1	0	0	0	0	0	0	0	0	0	0	1	0	0	0	0	1	0	1	0	1	0	0	0	1	0	0	1	1	0	0	0	0	0	0	0	0	0	1	0	0	0	0	0	0	0	0	0	0	0	0	0	0	0	0	0	1	1	1	0	0	0	0	2	0	0	0	0	0	0	0	0	0	0	0	0	0	0	0	0	0	0	0	0	0	1	1	0	0	1	0	0	0	3	1	0	1	0	0	1	1	1	1	1	2	2	0	0	0	0	0	0	0	0	0	0	0	1	0	0	0	1	0	0	1	0	0	0	0	0	0	0	0	0	0	0	0	2	0	0	0	0	0	0	0	1	0	1	0	0	0	0	0	0	0	0	0	0	0	0	0	1	0	1	1	0	1	0	1	0	0	0	0	0	0	0	0	0	0	0	0	1	0	0	0	1	0	0	0	0	0	0	0	0	2	0	0	0	0	1	0	0	0	0	0	0	0	0	0	0	0	0	0	0	1	0	0	2	0	0	0	2	0	0	0	0	0	0	0	1	2	0	1	0	0	0	0	0	0	2	0	0	0	1	0	0	0	0	0	0	1	1	1	1	1	0	0	0	0	0	0	0	1	0	0	0	0	0	0	1	0	0	0	0	0	0	0	0	1	0	0	0	1	0	0	0	1	1	0	1	0	0	0	1	1	0	0	0	0	1	0	0	1	2	1	1	0	2	0	0	0	1	0	0	0	0	0	1	0	0	0	0	0	0	0	0	0	0	0	1	0	0	0	1	0	0	0	0	1	0	3	0	0	0	0	0	0	0	0	0	0	0	1	0	1	0	0	0	1	0	0	0	0	0	0	1	0	1	0	0	0	0	0	1	0	0	0	0	0	0	1	1	1	0	1	0	0	0	0	0	0	0	1	0	0	1	0	0	1	0	0	0	0	0	0	0	0	2	0	0	0	0	0	0	0	0	1	0	0	0	2	0	0	0	0	0	0	0	1	1	0	0	2	0	0	0	0	0	1	0	2	0	1	0	0	1	0	0	1	0	1	0	1	0	0	1	0	0	1	1	1	0	2	3	0	0	1	0	0	0	0	0	0	0	0	0	2	2	0	0	0	0	0	4	0	0	0	1	1	0	0	2	0	0	1	0	0	0	0	0	2	0	0	0	2	1	1	1	0	1	0	0	0	0	0	0	0	0	0	1	0	0	0	0	1	0	0	0	0	0	1	0	0	0	0	0	0	0	2	0	2	1	0	1	0	0	0	0	0	0	0	0	0	0	0	2	0	0	1	0	1	0	2	0	0	1	0	0	0	0	0	0	0	0	0	0	0	2	0	0	0	0	0	0	1	0	0	0	0	0	1	1	0	0	0	0	0	0	0	0	0	0	0	0	0	1	0	1	0	0	0	1	0	0	1	0	0	0	0	0	0	0	0	0	0	0	0	1	0	0	0	0	1	1	0	0	0	0	0	0	0	0	0	0	1	3	1	0	1	0	1	0	0	0	1	0	0	0	0	0	0	1	0	0	0	0	0	1	0	0	0	0	0	0	0	0	1	0	0	0	0	1	0	1	1	1	1	0	0	1	1	0	0	0	0	0	0	0	0	0	0	0	0	0	0	0	0	0	0	1	0	0	1	0	1	0	0	0	0	1	1	0	0	1	0	0	0	0	0	0	0	0	0	1	1	0	0	1	1	0	0	0	0	0	0	0	0	0	0	0	0	1	0	0	0	0	0	1	0	0	3	0	0	0	0	0	0	0	1	1	2	0	0	0	2	0	1	0	0	0	0	0	1	1	0	0	0	0	0	0	0	0	0	0	0	0	1	0	0	0	0	0	0	0	0	0	0	0	0	1	0	1	1	0	0	0	0	2	0	0	1	1	0	0	0	0	1	0	0	0	0	0	0	0	0	1	0	0	1	0	0	0	1	0	1	0	0	0	0	0	0	0	0	0	0	3	0	0	0	0	0	1	0	0	0	0	1	0	0	0	0	0	0	0	0	0	0	0	0	2	1	0	0	0	0	0	0	0	0	0	0	0	0	0	0	1	0	1	1	0	1	0	0	1	0	0	0	0	0	0	1	0	0	0	1	0	0	0	0	0	0	0	0	0	0	1	0	2	0	0	0	0	0	1	0	0	0	0	0	0	0	0	1	2	0	0	0	0	0	0	0	0	0	0	0	0	0	0	0	1	0	0	0	0	0	3	1	0	0	0	0	0	0	0	0	0	0	1	0	0	0	1	0	1	0	0	0	0	1	0	0	1	0	0	0	0	1	0	1	1	0	0	0	0	0	0	0	0	1	0	0	0	0	0	0	1	1	0	0	0	0	0	0	0	0	0	0	0	0	0	0	1	0	0	0	0	1	0	0	0	0	0	0	2	0	0	0	0	0	0	0	0	0	1	0	0	0	0	2	1	0	0	0	1	0	0	0	0	2	1	0	0	1	1	0	0	1	0	0	0	0	1	0	0	0	0	0	0	0	1	0	0	0	0	1	0	0	0	0	0	0	1	1	0	0	0	0	0	1	0	0	0	0	0	1	0	0	1	0	1	0	1	0	0	0	1	0	0	1	1	0	0	0	2	0	0	0	0	0	0	0	1	1	0	0	1	0	1	0	0	0	0	0	0	1	1	0	0	0	0	0	0	0	1	0	1	1	0	0	0	0	0	0	0	1	0	0	0	0	2	0	0	0	0	0	0	1	0	0	0	0	1	0	0	1	0	0	1	0	0	1	1	0	1	0	0	0	0	0	0	0	0	0	1	0	0	0	0	0	0	1	0	0	1	0	0	1	0	0	0	0	0	0	0	1	0	0	0	0	0	0	0	0	0	0	0	0	0	0	0	0	0	0	1	0	0	1	0	1	0	0	0	0	0	0	0	0	0	0	0	0	0	0	0	0	0	0	0	0	0	0	0	0	0	0	0	0	1	0	0	0	0	1	0	0	0	0	0	0	0	0	0	0	1	3	1	0	0	0	0	0	0	1	0	3	0	0	0	0	0	0	0	0	0	0	0	0	0	0	0	0	1	0	0	0	0	0	0	0	0	2	0	0	0	0	0	0	0	0	1	0	0	0	0	0	0	0	1	0	0	1	0	0	0	0	0	0	0	0	0	0	0	0	0	0	0	0	0	0	0	1	0	0	1	0	0	0	1	1	0	0	0	0	0	2	0	0	0	0	0	0	0	0	0	0	0	0	0	0	1	1	0	1	0	0	0	0	0	0	0	0	0	1	0	0	0	0	2	0	0	0	0	2	0	0	0	0	0	0	0	0	0	0	0	0	0	0	0	1	0	0	0	0	0	2	0	0	0	0	0	1	0	0	0	0	0	0	0	0	0	0	0	0	0	0	0	0	0	0	0	0	0	0	0	0	2	0	0	1	0	0	0	0	1	0	0	0	0	0	0	1	0	0	0	1	0	0	0	0	0	0	0	0	0	0	0	0	0	0	0	0	0	0	0	0	0	0	0	0	0	0	0	0	0	0	0	0	0	0	0	0	0	0	0	0	0	0	0	0	0	0	0	0	0	0	0	0	0	0	0	0	0	0	0	0	0	0	0	0	0	0	0	0	0	0	0	0	0	1	0	0	1	0	0	0	0	0	0	0	0	0	0	0	1	0	0	0	0	0	0	0	2	0	0	0	0	0	0	0	0	0	0	0	0	0	0	0	0	0	1	0	0	0	0	0	0	1	0	0	0	0	0	0	0	0	0	0	0	0	0	0	0	0	0	1	0	0	1	0	0	0	0	0	0	0	0	0	0	0	0	0	0	0	0	0	0	0	0	0	0	0	0	0	0	0	0	0	0	0	0	1	0	0	0	0	0	0	0	0	0	0	0	0	0	0	1	0	1	0	1	0	0	0	0	0	0	0	0	0	0	0	0	0	0
N0.HOG0000251	0	0	0	0	0	0	0	0	0	0	0	0	0	0	0	0	0	0	0	0	0	0	0	0	0	0	0	0	0	0	0	0	0	0	0	0	0	0	0	0	0	0	0	0	0	0	0	0	0	0	0	0	0	0	0	0	0	0	0	0	0	0	0	0	0	0	0	0	0	0	1	0	0	0	0	0	0	0	0	0	0	0	0	0	0	0	0	0	0	0	0	0	0	0	0	0	0	0	0	1	0	0	0	0	0	0	0	0	0	0	0	0	0	0	0	0	0	0	0	0	0	0	0	0	0	0	0	0	0	0	0	0	0	0	0	0	0	0	0	0	0	0	0	0	0	0	0	0	0	0	0	0	0	0	0	0	0	0	0	0	0	0	0	0	0	0	0	0	0	0	0	0	0	0	0	0	0	0	0	0	0	0	0	0	0	0	0	0	0	0	0	0	0	0	0	0	0	0	0	0	0	0	0	0	0	0	0	0	0	0	0	0	0	0	0	0	0	0	0	0	0	0	0	0	0	0	0	0	0	0	0	0	0	0	0	0	0	0	0	0	0	0	0	0	0	0	0	0	0	0	0	0	0	0	0	0	0	0	0	0	0	0	0	0	0	0	0	0	0	0	0	0	0	0	0	0	0	0	0	0	0	0	0	0	0	0	0	0	0	0	0	0	0	0	0	0	0	0	0	0	0	0	0	0	0	0	0	0	0	0	0	0	0	0	0	0	0	0	0	0	1	0	0	0	0	0	0	0	0	0	0	0	0	0	0	0	0	0	0	0	0	0	0	0	0	0	0	0	0	0	0	0	0	0	0	0	0	0	0	0	0	0	0	0	0	0	0	0	0	0	0	0	0	0	0	0	0	0	0	0	0	0	0	0	0	0	0	0	0	0	0	0	0	0	0	0	0	0	0	0	0	0	0	0	0	0	0	0	0	0	0	0	0	0	0	0	0	0	0	0	0	0	0	0	0	0	0	0	0	0	0	0	0	0	0	0	0	0	0	0	0	0	0	0	0	0	0	0	0	0	0	0	0	0	0	0	0	0	0	0	0	0	0	0	0	0	0	0	0	0	0	0	0	0	0	0	0	0	0	0	0	0	0	0	0	0	0	0	0	0	0	0	0	0	0	0	0	0	0	0	0	0	1	0	0	0	0	0	0	0	0	0	0	0	0	0	0	0	0	0	0	0	0	0	0	0	0	0	0	0	0	0	0	0	0	0	0	0	0	0	0	0	0	0	0	0	0	0	0	0	0	0	0	0	0	0	0	0	0	0	0	0	0	0	0	0	0	0	0	0	0	0	0	0	0	0	0	0	0	0	0	0	0	0	0	0	0	0	0	0	0	0	0	1	0	0	0	0	0	0	1	0	0	0	0	0	0	0	0	0	0	0	0	0	0	0	0	0	0	0	0	0	0	0	0	0	0	0	0	0	0	0	0	0	0	0	0	0	0	0	0	0	0	0	0	0	0	0	0	0	0	0	0	0	0	0	0	0	0	0	0	0	0	0	0	0	0	0	0	0	0	0	0	0	0	0	0	0	0	0	0	0	0	0	0	0	0	0	0	0	0	0	0	0	0	0	0	0	0	0	0	0	0	0	0	0	0	0	0	0	0	0	0	0	0	0	0	0	0	0	0	0	0	0	0	0	0	0	0	0	0	0	0	0	0	0	0	0	0	0	0	0	0	0	0	0	0	0	0	0	0	0	1	0	0	0	0	0	0	0	0	0	0	0	0	1	0	0	0	0	0	0	0	0	0	0	0	0	0	0	0	0	0	0	0	0	0	0	0	0	0	0	0	0	0	0	0	0	0	0	0	0	0	0	0	0	0	0	0	0	0	0	0	0	0	0	0	0	0	0	0	0	0	0	0	0	0	0	0	0	0	0	0	0	0	0	0	0	0	0	0	0	0	0	0	0	0	0	0	0	0	0	0	0	0	0	0	0	0	0	0	0	0	0	0	0	0	0	0	0	0	0	0	0	0	0	0	0	0	0	0	0	0	0	0	0	0	0	0	0	0	0	0	0	0	0	0	0	0	0	0	0	0	0	0	0	0	0	0	0	0	0	0	0	0	0	0	0	0	0	0	0	0	0	0	0	0	0	0	0	0	0	0	0	0	0	0	0	0	0	0	0	0	0	0	0	0	0	0	0	0	0	0	0	0	0	0	0	0	0	0	0	0	0	0	0	0	0	0	0	0	0	0	0	0	0	0	0	0	0	0	0	0	0	0	0	0	0	0	0	0	0	0	0	0	0	0	0	0	0	0	0	0	0	0	0	0	0	0	0	0	0	0	0	0	0	0	0	0	0	0	0	0	0	0	0	0	0	0	0	3	0	0	0	0	0	0	0	0	0	0	0	0	0	0	0	0	0	0	0	0	0	0	0	0	0	0	0	0	0	0	0	0	0	0	0	0	0	0	0	0	0	0	0	0	0	0	0	0	0	0	0	0	0	0	0	0	0	0	0	0	0	0	0	0	0	0	0	0	0	0	0	0	0	0	0	0	0	0	0	0	0	0	0	1	0	0	0	0	0	0	0	0	0	0	0	0	0	0	0	0	0	0	0	0	0	0	0	0	0	0	1	0	0	0	0	0	0	0	0	0	0	0	0	0	0	0	0	0	0	0	0	0	0	0	0	0	0	0	0	0	0	0	0	0	0	0	0	0	0	0	0	0	0	0	0	0	0	0	0	0	0	0	0	0	0	0	0	0	0	0	0	0	0	0	0	0	0	0	0	0	0	0	0	0	0	0	0	0	0	0	0	0	0	0	0	0	0	1	0	0	0	0	0	0	0	0	0	0	0	0	0	0	0	0	0	0	0	0	0	0	0	0	0	0	0	0	0	0	0	0	0	0	0	0	0	0	0	0	0	0	0	0	0	0	0	0	0	0	0	0	0	0	0	0	0	0	0	0	0	0	0	0	0	0	0	0	0	0	0	0	0	0	0	0	0	0	0	0	0	0	0	0	0	0	0	0	0	0	0	0	0	0	0	0	0	0	0	0	0	0	0	0	0	0	0	0	0	0	0	0	0	0	0	0	0	0	0	0	0	0	0	0	0	0	0	0	0	0	0	0	0	0	0	0	0	0	0	0	0	0	0	0	0	0	0	0	0	0	0	0	0	0	0	0	0	0	0	0	0	0	0	0	0	0	0	0	0	0	0	0	0	0	0	0	0	0	0	0	0	0	0	0	0	0	0	0	0	0	0	0	0	0	0	0	0	0	0	0	0	0	0	0	0	0	0	0	0	0	0	0	0	0	0	0	0	0	0	0	0	0	0	0	0	0	0	0	0	0	0	0	0	0	0	0	0	0	0	0	0	0	0	1	0	0	0	0	0	0	0	0	0	0	0	0	0	0	0	0	0	0	0	0	0	0	0	0	0	0	0	0	0	0	0	0	0	0	0	0	0	0	0	0	0	0	0	0	0	0	0	0	0	0	0	0	0	0	0	0	0	0	0	0	0	0	0	0	0	0	0	0	0	0	0	0	0	0	0	0	0	0	0	0	0	0	0	0	0	0	0	0	0	0	0	0	0	0	0	0	0	0	0	0	0	0	0	0	0	0	0	0	0	0	0	0	0	0	0	0	0	0	0	0	0	0	0	0	0	0	0	0	0	0	0	0	0	0	0	0	0	0	0	0	0	0	0	0	0	0	0	0	0	0	0	0	0	0	0	0	0	0	0	0	0	0	0	0	0	0	0	0	0	0	0	0	0	0	0	0	0	0	0	0	0	0	0	0	0	0	0	0	0	0	0	0	0	0	0	0	0	0	0	0	0	0	0	0	0	0	0	0	0	0	0	0	0	0	0	0	0	0	0	0	0	0	0	0	0	0	0	0	0	0	1	0	0	0	0	0	0	0	0	0	0	0	0	0	0	0	0	0	0	0	0	0	0	0	0	0	0	0	0	0	0	0	0	0	0	0	1	0	0	0	0	0	0	0	0	0	0	0	0	0	0	0	0	0	0	0	0	0	0	0	0	0	0	0	0	0	0	0	0	0	0	0	0	0	0	0	0	0	0	0	0	0	0	0	0	0	0	0	0	0	0	0	0	0	0	0	0	0	0	0	0	0	0	0	0	0	0	0	0	0	0	0	0	0	0	0	0	0	0	0	0	0	0	0	0	0	0	0	0	0	0	0	0	0	0	0	0	0	0	1	0	0	0	0	0	0	0	0	0	0	0	0	1	0	0	0	0	0	0	0	0	0	0	0	0	0	0	0	0	0	0	0	0	0	0	0	0	0	0	0	0	0	0	0	0	0	0	0	0	0	0	0	0	0	0	0	0	0	0	0	0	0	0	0	0	0	0	0	0	1	0	0	0	0	0	0	0	1	0	0	0	0	0	0	0	0	0	0	0	0	0	0	0	0	0	0	0	0	0	0	0	0	0	0	0	0	0	0	0	0	0	0	0	0	0	0	0	0	0	0	0	0	0	0	0	0	0	0	0	0	0	0	0	0	0	0	1	0	0	0	0	0	0	0	0	0	0	0	0	0	0	0	0	0	0	0	0	0	0	0	0	0	0	0	0	0	0	0	0	0	0	0	0	0	0	0	0	0	0	0	0	0	0	0	0	0	0	0	0	0	0	0	0	0	0	0	0	0	1	0	0	0	0	0	0	0	0	0	0	0	0	0	0	0	0	0	0	0	0	0	0	0	0	0	0	0	0	0	0	0	0	0	0	0	0	0	0	0	0	0	0	0	0	0	0	0	0	0	0	0	0	0	0	0	0	0	0	0	0	0	0	0	0	0	0	0	0	0	0	0	0	0	0	0	0	0	0	0	0	0	0	0	0	0	0	0	0	0	0	0	0	0	0	0	0	0	0	0	0	0	0	0	0	0	0	0	0	0	0	0	0	0	0	0	0	0	0	0	0	0	0	0	0	0	0	0	0	0	0	0	0	0	0	0	0	0	0	0	0	0	0	0	0	0	0	0	0	0	0	0	0	0	0	0	0	0	0	0	0	0	0	0	0	0	0	0	0	0	0	0	0	0	0	0	0	0	0	0	0	0	0	0	0	0	0	0	0	0	0	0	0	0	0	0	0	0	0	0	0	0	0	0	0	0	1	0	0	0	0	0	0	0	0	0	0	0	0	0	0	0	0	0	0	0	0	0	0	0	0	1	0	0	0	1	0	0	0	0	0	0	0	0	0	0	0	0	1	0	0	0	0	0	0	0	0	0	0	0	0	0	0	0	0	0	0	0	0	0	0	0	0	0	0	0	0	0	0	0	0	0	0	0	1	0	0	0	0	0	0	0	0	0	0	0	0	0	0	0	0	0	0	0	1	0	0	0	0	1	0	0	0	0	0	0	0	0	0	0	0	0	0	0	0	0	0	0	0	0	0	0	0	0	0	0	0	0	0	0	0	0	0	0	0	0	0	0	0	0	0	0	0	0	0	0	0	0	0	0	0	0	0	0	0	0	1	0	0	0	0	0	0	0	0	1	0	0	0	0	0	0	0	0	0	0	0	0	1	0	0	0	0	0	0	0	0	0	0	0	0	0	0	0	0	0	0	0	0	0	0	0	0	0	0	0	0	0	0	0	0	0	0	0	0	0	0	0	0	0	0	0	0	0	0	0	0	0	0	0	0	0	0	0	0	0	0	0	0	0	0	0	0	0	0	0	0	0	0	0	0	0	1	0	0	0	0	0	0	0	0	0	0	0	0	0	0	0	0	0	0	0	1	0	0	0	0	0	0	0	0	0	0	0	0	0	0	0	0	0	0	0	0	0	0	0	0	0	0	0	0	0	0	0	0	0	0	0	0	0	0	0	0	0	0	0	0	0	0	1	0	0	0	0	0	0	0	0	0	0	1	0	0	0	0	0	0	0	0	0	0	0	0	0	0	0	0	0	0	0	0	0	0	0	0	0	0	0	1	0	0	0	0	0	0	0	0	0	0	0	0	0	0	0	0	1	0	0	0	0	0	0	0	0	0	0	0	0	0	0	0	0	0	0	0	0	0	0	1	0	0	0	0	0	0	0	0	0	0	0	0	0	0	0	0	0	0	0	1	0	0	0	0	0	0	0	0	0	0	0	0	0	0	0	0	0	0	0	0	0	0	0	0	0	0	0	0	0	0	0	0	0	0	0	0	0	0	0	0	0	0	0	0	0	0	0	0	0	0	0	0	0	0	0	0	1	0	0	0	0	0	0	0	0	0	0	0	0	0	0	0	0	0	0	0	0	1	0	0	0	0	0	0	0	0	0	0	0	0	0	1	0	0	0	0	0	0	0	0	0	0	1	0	0	0	0	0	0	0	0	0	0	2	0	0	0	0	0	0	0	0	0	0	0	0	0	0	0	0	0	0	0	0	0	0	0	0	0	0	0	1	0	0	0	0	0	0	0	0	0	0	0	0	0	0	0	0	0	0	0	0	0	0	0	0	0	0	0	0	0	0	0	0	0	0	0	0	0	0	0	0	0	0	0	0	0	0	0	0	0	0	0	0	0	0	0	0	0	0	0	0	0	0	0	0	0	0	0	0	0	0	0	0	0	0	0	0	0	0	0	0	0	0	0	0	0	0	0	0	0	0	0	0	0	0	0	0	0	0	0	0	0	0	0	0	0	0	0	0	0	0	0	0	0	0	0	0	0	0	0	0	0	0	0	0	0	0	0	0	0	0	0	0	0	0	0	0	0	0	0	0	0	0	0	0	0	0	0	0	0	0	0	0	0	0	0	0	0	1	0	0	0	0	0	0	0	0	0	0	0	0	0	0	0	0	0	0	0	0	0	0	0	0	0	0	0	0	0	0	1	0	0	0	0	0	0	0	0	0	0	0	0	0	0	0	0	0	0	0	0	0	0	0	0	0	0	0	0	0	1	0	0	0	0	0	0	0	0	0	0	0	0	0	0	0	0	0	0	0	0	0	0	0	0	0	0	0	0	0	0	0	0	0	0	0	0	0	0	0	0	0	0	0	0	0	0	0	0	0	0	0	0	0	0	0	0	0	0	0	0	0	0	0	0	0	0	0	0	0	0	0	0	0	0	0	0	0	0	0	0	0	0	0	0	0	0	0	0	0	0	0	0	0	0	0	0	0	0	0	0	0	0	0	0	0	0	0	0	0	0	0	0	0	0	0	0	0	0	0	0	0	0	0	0	0	0	0	0	0	0	0	0	0	0	0	0	0	0	0	0	0	0	0	0	0	0	0	0	0	0	0	0	0	0	0	0	0	0	0	0	0	0	0	0	0	0	0	0	0	0	0	0	0	0	0	0	0	0	0	0	0	0	0	0	0	0	0	0	0	0	0	0	0	0	0	0	0	0	0	0	0	0	0	0	0	0	0	0	0	0	0	0	0	0	0	0	0	0	0	0	0	0	0	0	0	0	0	0	0	0	0	0	0	0	0	0	0	0	0	0	0	0	0	0	0	0	0	0	0	0	0	0	0	0	0	0	0	0	0	0	0	0	0	0	0	0	0	0	0	0	0	0	0	0	0	0	0	0	0	0	0	0	0	0	0	0	0	0	0	0	0	0	0	0	0	0	0	0	0	0	0	0	0	0	0	0	0	0	0	0	0	0	0	0	0	0	0	0	0	0	1	0	0	0	0	0	0	0	0	0	0	0	0	0	0	0	0	0	0	0	0	0	0	0	0	0	0	0	0	0	0	0	0	0	0	0	0	0	0	0	0	0	0	0	0	0	0	0	0	0	0	0	0	0	0	0	0	0	0	0	0	0	0	0	0	0	0	0	0	0	0	0	0	0	0	0	0	0	0	0	0	0	0	0	0	0	0	0	0	0	0	0	0	1	0	0	0	0	0	0	0	0	0	0	0	0	1	0	0	0	0	0	0	0	0	0	0	0	0	0	0	0	0	0	0	0	0	0	0	0	0	0	0	0	0	0	0	0	0	0	0	0	0	0	0	0	0	0	0	0	0	0	0	0	0	0	0	0	0	0	0	0	0	0	0	0	0	0	0	0	0	0	0	0	0	0	0	0	0	0	0	0	0	0	0	0	0	0	0	0	0	0	0	0	0	0	0	0	0	0	0	0	0	0	0	0	0	0	0	0	0	0	0	0	0	0	0	0	0	0	0	0	0	0	0	0	0	0	0	0	0	0	0	1	0	0	0	0	0	0	0	0	0	0	0	0	0	0	0	0	0	0	0	0	0	0	0	0	0	0	0	0	0	0	0	0	0	0	0	0	0	1	0	0	0	0	0	0	0	0	0	0	0	0	0	0	0	0	0	0	0	0	0	0	0	0	0	0	0	0	0	0	0	0	0	0	0	0	0	0	0	0	0	0	0	0	0	0	0	0	0	0	0	0	0	0	0	0	0	0	0	0	0	0	0	0	0	0	0	0	0	0	0	0	0	0	0	0	0	0	0	0	0	0	0	0	0	0	0	0	0	0	0	0	0	0	0	0	0	0	0	0	0	0	0	0	0	0	0	0	0	0	0	0	0	0	0	0	0	0	0	0	0	0	0	0	0	0	0	0	0	0	0	0	0	0	0	0	0	0	0	0	0	0	0	0	0	0	0	0	0	0	0	0	0	0	0	0	0	0	0	0	0	0	0	0	0	0	0	0	0	0	0	0	0	0	0	0	0	0	0	0	0	0	0	0	0	0	0	0	0	0	0	0	0	0	0	0	0	0	0	0	0	0	0	0	0	0	0	0	0	1	0	0	0	0	0	0	0	0	0	0	0	0	0	0	0	0	0	0	0	0	0	0	0	0	0	0	0	1	0	0	0	0	0	0	0	0	0	0	0	0	0	0	0	0	0	0	0	0	0	0	0	0	0	0	0	0	0	0	0	0	0	0	0	0	0	0	0	0	0	0	0	0	0	0	0	0	0	0	0	0	0	0	0	0	0	0	0	0	0	0	0	0	0	0	0	0	0	0	0	0	0	0	0	0	0	0	0	0	0	0	0	0	0	0	0	0	0	0	0	0	0	0	0	0	0	0	0	0	0	0	0	0	0	0	0	0	0	0	0	0	0	0	0	0	0	0	0	0	0	0	0	0	0	0	0	0	0	0	0	0	0	0	0	0	0	0	0	0	0	0	0	0	0	0	0	0	0	0	0	0	0	0	0	0	0	0	0	0	0	0	0	0	0	0	0	0	0	0	0	0	0	0	0	0	0	0	0	0	0	0	0	0	0	0	0	0	0	0	0	0	0	0	0	0	0	0	0	0	0	0	1	0	0	0	0	0	0	0	0	0	0	0	0	0	0	0	0	0	0	1	0	0	0	0	0	0	0	0	0	0	0	0	0	0	0	0	0	0	0	0	0	0	0	0	0	0	0	0	0	0	0	0	0	0	0	0	0	0	0	0	0	0	0	0	0	0	0	0	0	0	0	0	0	0	0	0	0	0	0	0	0	0	0	0	0	0	0	0	0	0	0	0	0	0	0	0	0	0	0	0	0	0	0	0	0	0	0	0	0	0	0	0	0	0	0	0	0	0	0	0	0	0	0	0	0	0	0	0	0	0	0	0	0	0	0	0	0	0	0	0	0	0	0	0	0	0	0	0	0	0	0	0	0	0	0	0	0	0	0	0	0	0	0	0	0	0	0	0	0	0	0	0	0	0	0	0	0	0	0	0	0	0	0	0	0	0	0	0	0	0	0	0	0	0	0	0	0	0	0	0	0	0	0	0	0	0	0	0	0	0	0	0	0	0	0	0	0	0	0	0	0	0	0	0	0	0	0	1	0	0	0	0	0	0	0	0	0	0	0	0	0	0	0	0	0	0	0	0	0	0	0	0	0	0	0	0	0	0	0	0	0	0	0	0	0	0	0	0	0	0	0	0	0	0	0	0	0	0	0	0	0	0	0	0	0	0	0	0	0	0	0	0	0	0	0	0	0	0	0	0	0	0	0	0	0	0	0	0	0	0	0	0	0	0	0	0	0	0	0	0	0	0	0	0	0	0	0	0	0	0	0	0	0	0	0	0	0	0	0	0	0	0	0	0	0	0	0	0	0	0	0	0	1	0	0	0	1	0	0	0	0	0	0	0	0	0	0	0	0	0	0	0	0	0	0	0	0	0	0	0	0	0	0	0	0	0	0	0	0	0	0	0	0	0	0	0	0	0	0	0	0	0	0	0	0	0	0	0	0	0	0	0	0	0	0	0	0	0	0	0	0	0	0	0	0	0	0	0	0	0	0	0	0	0	0	0	0	0	0	0	0	0	0	0	0	0	0	0	0	0	0	0	0	0	0	0	0	0	0	0	0	0	0	0	0	0	0	0	0	0	0	0	0	0	0	0	0	0	0	0	0	0	0	0	0	0	0	0	0	0	0	0	0	0	0	0	0	0	0	0	0	0	0	0	0	0	0	0	0	0	0	0	0	0	0	0	0	0	0	0	0	0	0	0	0	0	0	0	0	0	0	0	0	0	0	0	0	0	0	0	0	0	0	0	0	1	0	0	1	0	0	0	0	0	0	0	0	0	0	0	0	0	0	0	0	0	0	0	0	0	0	0	0	0	0	0	0	0	0	0	0	0	0	0	0	0	0	0	0	0	0	0	0	0	0	0	0	0	0	0	0	0	0	0	0	0	0	0	0	0	0	0	0	0	0	0	0	0	0	0	0	0	0	0	0	0	0	0	0	0	0	0	0	0	0	0	0	0	0	0	0	0	0	0	0	0	0	0	0	0	0	0	0	0	0	0	0	0	0	0	0	0	0	0	0	0	0	0	0	0	0	0	0	0	0	0	0	0	0	0	0	0	0	1	0	0	0	0	0	0	0	0	0	0	0	0	0	0	0	0	0	0	0	0	0	0	0	0	0	0	0	0	0	0	0	0	0	0	0	0	0	0	0	0	0	0	0	0	0	0	0	0	0	0	0	0	0	0	0	0	0	0	0	0	0	0	0	0	0	0	1	0	0	0	0	0	0	0	0	0	0	0	0	0	0	0	0	0	0	0	0	0	0	0	0	0	0	0	0	0	0	0	0	0	0	0	0	0	0	0	0	0	0	0	0	0	0	0	0	0	0	0	0	0	0	0	0	0	0	0	0	0	0	0	0	0	0	0	0	0	0	0	0	0	0	0	0	0	0	0	0	0	0	0	0	0	0	0	0	0	0	0	0	0	0	0	0	0	0	0	0	0	0	0	0	0	0	0	0	0	0	0	0	0	0	0	0	0	0	0	0	0	0	0	0	0	0	0	0	0	0	0	0	0	0	0	0	0	0	0	0	0	0	0	0	0	0	0	0	0	0	0	0	0	0	0	0	0	0	0	0	0	0	0	0	0	0	0	0	0	0	0	0	0	0	0	0	0	0	0	0	0	0	0	0	0	0	0	0	0	0	0	0	0	0	0	0	0	0	0	0	0	0	0	0	0	0	0	0	0	0	0	0	0	0	0	0	0	1	0	0	0	0	0	0	0	0	0	0	0	0	0	0	0	0	0	0	0	0	0	0	0	0	0	0	0	0	0	0	0	0	0	0	0	0	0	0	0	0	0	0	0	0	0	1	0	0	0	0	0	0	0	0	0	0	0	0	0	0	0	0	0	0	0	0	0	0	0	0	0	0	0	0	0	0	0	0	0	0	0	0	0	0	0	0	0	0	0	0	0	0	0	0	0	0	0	0	0	0	0	0	0	0	0	0	0	0	0	0	0	0	0	0	0	0	0	0	0	0	0	0	0	0	0	0	0	0	0	0	0	0	0	0	0	0	0	0	0	0	0	0	0	0	0	0	0	0	0	0	0	0	0	0	0	0	0	0	0	0	0	0	0	0	0	0	0	0	0	0	0	0	0	0	0	0	0	0	0	0	0	0	0	0	0	0	0	0	0	0	0	0	0	0	0	0	0	0	0	0	0	0	0	0	0	0	0	0	0	0	0	0	0	0	0	0	0	0	0	0	0	0	0	0	0	0	0	0	0	0	0	0	0	0	0	1	0	0	0	0	0	0	0	0	0	0	0	0	0	0	0	0	0	0	0	0	0	0	0	0	0	0	0	0	0	0	0	0	0	0	0	0	0	0	0	0	0	0	0	0	0	0	0	0	0	0	0	0	0	0	0	0	0	0	0	0	0	0	0	0	0	0	0	0	0	0	0	0	0	0	0	0	0	0	0	0	0	0	0	0	0	0	0	0	0	0	0	0	0	0	0	0	0	0	0	0	0	0	0	0	0	0	0	0	0	0	0	0	0	0	0	0	0	0	0	0	0	0	0	0	0	0	0	0	0	0	0	0	0	0	0	0	0	0	0	0	0	0	0	0	0	0	0	0	0	0	0	0	0	0	0	0	0	0	0	0	0	0	0	0	0	0	0	0	0	0	0	0	0	0	0	0	0	0	0	0	0	0	0	0	0	0	0	0	0	0	0	0	0	0	0	0	0	0	0	1	0	0	0	0	0	0	0	0	0	0	0	0	0	0	0	0	0	0	0	0	0	0	0	0	0	0	0	0	0	0	0	0	0	0	0	0	0	0	0	0	0	0	0	0	0	0	0	0	0	0	0	0	0	0	0	0	0	0	0	0	0	0	0	1	0	0	0	0	0	0	0	0	0	0	0	1	0	0	0	0	0	0	0	0	0	0	0	0	0	0	0	0	1	0	0	0	0	0	0	0	0	0	0	0	0	0	0	0	0	0	0	0	0	0	0	0	0	0	0	0	0	0	0	1	0	0	0	0	0	0	0	0	0	0	0	0	0	0	0	0	0	1	0	1	0	0	0	0	0	0	0	0	0	0	0	0	0	0	0	0	0	0	1	0	0	0	1	0	0	0	0	0	0	0	0	0	0	0	0	0	0	0	0	0	0	0	0	0	0	0	0	0	0	0	1	0	0	0	0	0	0	0	0	0	0	0	0	0	0	0	0	0	0	1	1	0	0	0	0	0	0	0	0	0	0	0	0	0	0	0	0	1	0	0	0	0	0	0	0	0	0	0	0	0	0	0	0	0	0	0	0	0	0	1	0	0	0	0	0	0	0	0	0	0	0	0	0	0	0	0	0	0	0	0	0	0	0	0	0	0	0	0	0	0	0	0	0	0	0	0	0	0	0	0	0	0	0	0	0	0	0	0	0	0	0	0	0	1	0	0	0	0	0	0	0	0	0	0	0	0	0	0	0	0	0	0	0	0	0	0	0	0	0	0	0	0	0	0	0	0	0	0	0	0	0	0	0	0	0	0	0	0	0	0	0	0	0	0	0	0	0	0	0	0	0	0	0	0	0	0	0	0	0	0	0	0	0	0	0	0	0	0	0	0	0	0	0	0	0	0	0	0	0	0	0	0	0	0	1	0	0	0	0	1	0	0	0	0	1	0	0	0	0	0	0	0	0	0	0	0	0	0	0	0	0	0	0	0	0	0	0	0	0	0	0	0	0	0	0	0	0	0	0	0	0	0	0	0	0	0	0	0	0	0	0	0	0	0	0	0	0	0	0	0	0	0	0	0	0	0	0	0	0	0	0	0	0	0	0	0	0	0	0	0	0	0	0	0	0	0	0	0	0	0	0	0	0	0	0	0	0	0	0	0	0	0	0	0	0	0	0	0	0	0	0	0	0	0	0	0	0	0	0	1	0	0	0	0	0	0	0	0	0	0	0	0	0	0	0	0	0	0	0	0	0	0	0	0	0	0	0	0	0	0	0	0	0	0	0	0	0	0	0	0	0	0	0	0	0	0	0	0	0	0	0	0	0	0	0	0	0	0	0	0	0	0	0	0	0	0	0	0	0	0	0	0	0	0	1	0	0	0	0	0	0	0	0	0	0	0	0	0	0	0	0	0	0	0	0	0	0	0	0	0	0	0	1	0	0	0	0	0	0	0	0	0	0	0	0	0	0	0	0	0	0	0	0	0	0	0	0	0	0	0	0	0	0	0	0	0	0	0	0	0	0	0	0	0	0	0	0	0	0	0	0	0	0	0	0	0	0	0	0	0	0	0	0	0	0	0	0	0	0	0	0	0	0	0	0	0	0	0	0	0	0	0	0	0	0	0	0	0	0	0	0	0	0	0	0	0	0	0	0	0	0	0	0	0	0	0	0	0	0	0	0	0	0	0	0	0	0	0	0	0	0	0	0	0	0	0	0	0	0	0	0	0	0	0	0	0	0	0	0	0	0	0	0	0	0	0	0	0	0	0	0	0	0	0	0	0	0	0	0	0	0	0	0	0	0	0	0	0	0	0	0	0	0	0	0	0	0	0	0	0	0	0	0	0	0	0	0	0	0	0	0	0	0	0	0	0	0	0	0	0	0	0	0	0	0	0	0	0	0	0	0	0	0	0	0	0	0	0	0	0	0	0	0	0	0	0	0	0	0	0	0	0	0	0	0	0	0	0	0	0	0	0	0	0	0	0	0	0	0	0	0	0	0	0	0	0	0	0	0	0	0	0	0	0	0	0	0	0	0	0	0	0	0	0	0	0	0	0	0	0	0	0	0	0	0	0	0	0	0	0	0	0	0	0	0	0	0	0	0	0	0	0	0	0	1	0	0	0	0	0	0	0	0	0	0	0	0	0	0	0	0	0	0	0	0	0	0	0	0	0	0	0	0	0	0	0	0	0	0	0	0	0	0	0	0	0	0	0	0	0	0	0	0	0	0	0	0	0	0	0	0	0	0	0	0	0	0	0	0	0	0	0	0	0	0	0	0	0	0	0	0	0	0	0	0	0	0	0	0	0	0	0	0	0	0	0	0	0	0	0	0	0	0	0	0	0	0	0	0	0	0	0	0	0	0	0	0	0	0	0	1	0	0	0	0	0	0	0	0	0	0	0	0	0	0	0	0	0	0	0	0	0	0	0	0	0	0	0	0	0	0	0	0	0	0	0	0	0	0	0	0	0	1	0	0	0	0	0	0	0	0	0	0	0	0	0	0	0	0	0	0	0	0	0	0	0	0	0	2	0	0	0	0	0	0	0	0	0	0	0	0	0	0	0	0	0	0	1	0	0	0	0	0	0	0	0	0	0	0	1	0	0	0	0	0	0	0	0	0	0	0	0	0	0	0	0	1	0	0	0	0	0	0	0	0	0	0	0	0	0	0	0	0	0	0	0	0	0	0	0	0	0	0	0	0	0	0	0	0	0	0	0	0	0	0	0	0	0	0	0	0	1	0	0	0	0	0	0	0	0	0	0	0	0	0	0	0	0	0	0	0	0	0	0	0	0	0	1	0	0	0	0	0	0	0	0	0	0	0	0	0	0	0	0	0	0	0	0	0	0	0	0	0	0	0	0	0	0	0	0	0	0	0	0	0	0	0	0	0	0	0	0	0	0	0	0	0	0	0	0	0	0	0	0	0	0	0	0	0	0	0	0	0	0	0	0	0	0	0	0	0	0	0	0	0	0	0	0	0	0	0	0	0	0	0	0	0	0	0	0	0	0	0	0	0	0	0	0	0	0	0	0	0	0	0	0	0	0	0	0	0	0	0	0	0	0	0	0	0	0	0	0	0	0	0	0	0	0	0	1	0	0	0	0	0	1	0	0	0	0	0	0	0	0	0	0	0	0	0	0	0	0	0	0	0	0	0	0	0	0	0	0	0	0	0	0	0	0	0	0	0	0	0	0	0	0	0	0	0	0	0	0	0	0	0	0	0	0	0	0	0	0	0	0	0	0	0	0	0	0	0	1	0	0	0	0	0	0	0	0	0	0	0	0	0	0	0	0	0	0	0	0	0	0	0	0	0	0	0	0	0	0	0	0	0	0	0	0	0	0	0	0	0	0	0	0	0	0	0	0	0	0	0	0	0	0	0	0	0	0	1	0	0	0	0	0	0	0	0	0	0	0	0	0	0	0	0	0	0	0	0	0	0	0	0	0	0	0	0	0	0	0	0	0	0	0	0	0	0	0	0	0	0	0	0	0	0	0	0	0	0	0	0	0	0	0	0	0	0	0	0	0	0	0	0	0	0	0	0	0	0	0	0	0	0	0	0	0	0	0	0	0	0	0	1	0	0	0	0	0	0	0	0	0	0	0	0	0	0	0	0	0	0	0	0	0	0	0	0	0	0	0	0	0	0	0	0	0	0	0	0	0	0	0	0	0	0	0	0	0	0	0	0	0	0	0	0	0	0	0	0	0	0	0	0	0	0	0	0	0	0	0	0	0	0	0	0	0	0	0	0	0	0	0	0	0	0	0	0	0	0	0	0	0	0	0	0	0	0	0	0	0	0	0	0	0	0	0	0	0	0	0	0	0	0	0	0	0	0	0	0	0	0	0	0	0	0	0	0	0	0	0	0	0	0	0	0	0	0	0	0	0	0	0	0	0	0	0	0	0	0	0	0	0	0	0	0	0	0	0	0	0	0	0	0	0	0	0	0	0	0	0	0	0	0	0	0	0	0	0	0	0	0	0	0	0	0	0	0	0	0	0	0	0	1	0	0	0	0	0	0	0	0	0	0	0	0	0	0	0	0	0	0	0	0	0	0	0	0	0	0	0	0	0	0	0	0	0	0	0	0	0	0	0	0	0	0	0	0	0	0	0	0	1	0	0	0	0	0	0	0	0	0	0	0	0	0	0	0	0	0	0	0	0	0	0	0	0	0	0	0	0	0	0	0	0	0	0	0	0	0	0	0	0	0	0	2	0	0	0	0	0	0	0	0	0	0	0	0	0	0	0	0	0	0	0	0	0	0	0	0	0	0	0	0	0	0	0	0	0	0	0	0	0	0	0	0	0	0	0	0	0	0	0	0	0	0	0	0	0	0	0	0	0	0	0	0	0	0	0	0	0	0	0	0	0	0	0	0	0	0	0	0	0	0	0	0	0	0	0	0	0	0	0	0	0	0	0	0	0	0	0	0	0	0	0	0	0	0	0	0	0	0	0	0	0	0	0	0	0	0	0	0	0	0	0	0	0	0	0	0	0	0	0	0	0	0	0	0	0	0	0	0	1	0	0	0	0	0	0	0	0	0	0	0	0	0	0	0	0	0	0	0	0	0	0	0	0	0	0	0	0	0	0	0	1	0	0	0	0	0	0	0	0	0	0	0	0	0	0	0	0	0	0	0	0	0	0	0	0	0	0	0	0	0	0	0	0	0	0	0	0	0	0	0	0	0	0	0	0	0	0	0	0	0	0	0	0	0	0	0	0	0	0	0	0	0	0	0	0	0	0	0	0	0	0	0	0	0	1	0	0	0	0	0	0	0	0	0	0	0	0	0	0	0	0	0	0	0	0	0	0	0	0	0	0	0	0	0	0	0	0	0	0	0	0	0	0	0	0	0	0	0	0	0	0	0	0	0	0	0	0	0	0	0	0	0	0	0	0	0	0	0	0	0	0	0	0	0	0	0	0	0	0	0	0	0	0	0	0	0	0	0	0	0	0	0	0	0	0	0	0	0	0	0	0	0	0	0	0	0	0	0	0	0	0	0	0	0	0	0	0	0	0	0	0	0	0	0	0	0	0	0	0	0	0	0	0	0	0	0	0	0	0	0	0	0	0	0	0	0	0	0	0	0	0	0	0	0	0	0	0	0	0	0	0	0	0	0	0	0	0	0	0	0	0	0	0	0	0	0	0	0	0	0	0	0	1	0	0	0	1	0	0	0	0	0	0	0	0	0	1	0	0	0	0	0	0	0	0	0	0	0	0	0	0	0	0	0	0	0	0	0	0	0	0	0	0	0	0	0	0	0	0	0	0	0	0	0	0	0	0	0	0	0	0	0	0	0	0	0	0	0	0	0	0	0	0	0	0	0	0	0	0	0	0	0	0	0	0	0	0	0	0	0	0	0	0	0	0	0	0	0	0	0	0	0	0	0	0	0	0	0	0	0	0	0	0	0	0	0	0	0	0	0	0	0	0	0	0	0	0	0	0	0	0	0	0	0	0	0	0	0	0	0	0	0	0	0	0	0	0	0	0	0	0	0	0	0	0	0	0	0	0	0	0	0	0	0	0	0	1	0	0	0	0	0	0	1	0	0	0	0	0	0	0	0	0	0	0	0	0	0	0	0	0	0	0	0	0	0	1	0	0	0	0	0	0	0	0	0	0	0	0	0	0	0	0	0	0	0	1	0	0	0	0	0	0	0	0	0	0	0	0	0	0	0	0	0	0	0	0	0	0	0	0	0	0	0	0	0	0	0	0	0	0	0	0	0	0	0	0	0	0	0	0	0	0	0	0	0	0	0	0	0	0	0	0	0	0	0	0	0	0	0	0	0	0	0	0	0	0	0	0	0	0	1	0	1	0	1	0	0	0	0	0	0	0	0	0	0	0	0	0	0	0	0	0	0	0	0	0	0	0	0	0	0	1	0	0	0	0	0	0	0	0	0	0	0	0	0	0	0	0	0	0	0	0	0	0	0	0	0	0	0	0	0	0	0	0	0	0	0	0	0	0	0	0	0	0	0	0	0	0	0	0	0	0	0	0	0	0	0	0	0	0	0	0	0	0	0	0	0	0	0	0	0	0	0	0	0	0	0	0	0	0	0	0	0	0	0	0	0	0	0	0	0	0	0	0	0	0	0	0	0	0	0	0	0	0	0	0	0	0	0	0	0	0	0	0	0	0	0	1	0	0	0	0	0	0	0	0	0	0	0	0	0	0	0	0	0	0	0	0	0	0	0	0	0	0	0	0	0	0	0	0	0	0	0	0	0	0	0	0	0	0	0	0	0	0	0	0	0	0	0	0	0	0	0	0	0	0	0	0	0	0	0	0	0	0	0	1	0	0	0	0	0	0	0	0	0	0	0	0	0	0	0	0	0	0	0	0	0	0	0	0	0	0	0	0	0	0	0	0	0	0	0	0	0	0	0	0	0	0	0	0	0	0	0	0	0	0	0	0	0	0	0	0	0	0	0	0	0	0	0	0	0	0	0	0	0	0	0	0	0	0	0	0	0	0	0	0	0	0	0	0	0	0	0	0	0	0	0	0	0	0	0	0	0	0	0	0	0	0	0	0	0	0	0	0	0	0	0	0	0	0	0	0	0	0	0	0	0	0	0	0	0	0	0	0	0	0	0	0	0	0	0	0	0	0	0	0	0	0	0	0	0	0	0	0	0	0	0	0	0	0	0	0	0	0	0	0	0	0	0	0	0	0	0	0	0	0	0	0	0	0	0	0	0	0	0	0	0	0	0	0	0	0	0	0	0	0	0	0	1	0	0	0	0	0	0	0	0	0	0	0	0	0	0	0	0	0	0	0	0	0	1	0	0	0	0	0	0	0	0	0	0	0	0	0	0	0	0	0	0	0	0	0	0	0	0	0	0	0	0	0	0	0	0	0	0	0	0	0	0	0	0	0	0	0	0	0	0	0	0	0	0	0	0	0	0	0	0	0	0	0	0	0	0	1	0	0	0	0	0	0	0	0	0	0	0	0	0	0	0	0	0	0	0	0	0	0	0	0	0	0	0	0	0	0	0	0	0	0	0	0	0	0	0	0	0	0	0	0	0	0	0	0	0	0	0	0	0	0	0	0	0	0	0	1	0	0	0	0	0	0	0	0	0	0	0	0	0	0	0	0	0	0	0	0	1	0	0	0	0	0	0	0	0	0	0	0	0	0	0	0	0	0	0	0	0	0	0	0	0	0	0	0	0	0	0	0	0	0	0	0	0	0	0	0	0	0	0	0	0	0	1	0	0	0	0	0	0	0	0	0	0	0	0	0	0	0	0	0	0	0	0	0	0	0	0	0	0	0	0	0	0	0	0	0	0	0	0	0	0	0	0	0	0	0	0	0	0	0	0	0	0	0	0	0	0	0	0	0	0	0	0	0	0	0	0	0	0	0	0	0	0	1	0	0	0	0	0	0	0	0	0	0	0	0	0	0	0	0	0	0	0	0	0	0	0	0	0	0	0	0	0	0	0	0	0	0	0	0	0	0	0	0	0	0	0	0	0	0	0	0	0	0	0	0	0	0	1	0	0	0	0	0	1	0	0	0	0	0	0	0	0	0	0	0	0	0	0	0	0	0	0	0	0	0	0	0	0	0	0	0	0	0	0	0	0	0	0	0	0	0	0	0	0	0	0	0	0	0	0	0	0	0	0	0	0	0	0	0	0	0	0	0	0	0	1	0	0	0	0	0	0	0	0	0	0	0	0	0	0	0	0	0	0	0	0	0	0	0	0	0	0	0	0	0	0	0	0	0	0	0	0	0	0	0	0	0	1	0	0	0	0	0	1	0	0	0	0	0	1	0	0	1	0	0	0	0	0	0	0	0	0	0	0	0	0	1	0	0	0	0	0	0	0	0	0	0	0	1	0	0	0	0	0	0	0	0	0	0	0	1	0	0	1	0	0	1	0	0	0	0	0	0	0	0	0	0	0	0	0	0	0	0	0	0	0	0	0	0	0	0	0	0	0	0	0	0	0	0	0	0	0	0	0	0	0	0	0	0	0	0	0	0	0	0	0	0	0	0	0	0	0	0	0	0	0	0	0	0	0	0	0	1	0	0	0	0	0	0	0	0	0	0	0	0	0	0	0	0	0	1	0	0	0	0	0	0	0	0	0	0	0	0	0	0	0	0	0	0	0	0	0	0	0	0	0	0	0	0	0	0	0	0	0	0	0	0	0	0	0	0	0	0	0	0	0	0	0	0	0	0	1	0	0	0	0	0	0	0	0	0	0	0	0	0	2	0	0	0	0	0	0	0	0	0	0	0	0	1	0	0	0	0	0	0	1	0	0	0	0	0	0	0	0	0	0	0	0	0	0	0	0	0	0	1	0	0	0	1	0	1	0	0	0	0	0	0	0	0	0	0	0	0	1	0	0	0	0	0	0	0	0	0	0	0	0	0	0	0	0	0	0	0	0	0	0	0	0	0	0	0	0	0	0	0	0	0	0	0	0	0	0	0	0	0	0	0	0	1	0	0	0	0	0	0	0	0	0	0	0	0	0	0	0	0	0	0	1	0	0	0	0	0	1	0	0	0	0	1	0	0	0	0	0	0	0	0	0	0	0	0	0	0	0	0	0	0	1	0	0	0	0	0	0	0	0	0	0	1	0	0	0	0	1	0	0	0	0	0	0	0	0	0	0	0	0	1	0	0	0	0	0	0	0	0	0	0	0	0	0	0	0	0	0	0	0	0	0	0	0	0	0	0	0	0	0	0	0	0	0	0	0	0	0	0	0	0	0	0	0	0	0	1	0	0	1	0	0	0	0	0	0	0	0	0	0	0	0	0	0	0	0	0	0	0	0	0	0	0	0	0	0	0	0	0	1	0	0	0	0	0	0	0	0	0	0	0	0	0	0	0	0	0	0	0	0	0	0	0	0	0	0	0	0	2	0	0	0	0	0	0	0	0	0	0	0	0	0	0	0	0	0	0	0	0	0	0	2	0	0	0	0	0	0	0	0	0	0	0	0	0	0	0	0	1	0	0	0	0	0	0	0	0	0	0	0	0	1	0	0	0	0	1	0	0	0	0	0	0	0	0	0	0	0	1	0	0	0	1	0	0	0	0	0	0	0	0	0	0	0	0	0	0	0	0	0	0	0	0	0	0	0	0	0	0	0	0	1	0	0	0	0	2	0	0	0	0	0	0	0	0	0	0	0	0	0	1	1	0	0	0	0	1	0	0	0	0	0	0	0	0	1	0	0	0	1	0	0	0	0	0	1	0	0	0	0	0	0	0	0	0	0	0	0	0	0	0	0	0	0	0	0	0	0	0	0	0	0	0	0	0	1	0	0	0	0	0	0	0	0	0	0	0	0	0	0	0	0	0	0	0	0	0	0	0	0	0	0	0	0	0	0	0	0	0	0	0	0	0	0	0	1	0	0	0	0	0	0	0	0	0	0	0	0	0	0	0	0	0	0	0	0	0	0	0	0	0	0	0	0	0	0	0	1	0	1	0	0	0	0	0	0	0	0	0	0	0	0	0	0	0	0	0	0	0	1	0	0	0	0	0	0	0	0	0	0	0	0	0	0	0	0	0	0	0	0	0	0	0	0	0	0	1	0	0	0	0	0	0	0	0	0	0	0	0	0	0	0	0	0	0	0	0	0	0	0	0	0	0	0	0	0	0	0	0	0	0	0	0	0	0	0	0	0	0	0	0	0	0	0	0	0	0	0	0	0	0	0	0	0	0	0	0	0	0	0	0	0	0	0	0	0	0	0	0	0	0	0	0	0	0	0	0	0	0	0	0	0	0	0	0	0	0	0	0	0	0	0	0	0	0	0	0	0	0	0	0	0	0	0	0	1	0	0	0	0	0	0	0	0	0	0	0	0	0	0	0	0	0	0	0	0	0	0	0	0	0	0	0	0	0	0	0	0	0	0	0	0	0	0	1	0	0	0	0	0	0	0	0	0	0	0	0	0	0	0	0	0	0	0	0	0	0	0	0	0	0	0	0	0	0	0	0	0	0	0	0	0	0	0	0	0	0	0	0	0	0	0	0	0	0	0	0	0	0	0	0	1	0	0	0	0	0	0	0	0	0	0	0	0	0	0	0	0	0	0	0	0	0	0	0	0	0	0	0	0	0	0	0	0	0	0	0	0	0	0	0	0	0	0	0	0	0	0	0	0	0	0	0	0	0	0	0	0	0	0	0	0	0	0	0	0	0	0	0	0	0	0	0	0	0	0	0	0	0	0	0	0	0	0	0	0	0	0	0	0	0	0	0	0	0	0	0	0	0	0	0	0	0	0	0	0	0	0	0	0	0	0	0	0	0	0	0	0	0	0	0	0	0	0	0	0	0	0	0	0	0	0	0	0	0	0	0	0	0	0	0	0	0	0	1	0	0	0	0	0	0	0	0	0	0	0	0	0	0	0	0	0	0	0	0	0	0	0	0	0	0	0	0	0	0	0	0	0	0	0	0	0	0	0	0	0	0	0	0	0	0	0	0	0	0	0	0	0	0	0	0	0	0	0	0	0	0	0	0	0	0	1	0	0	0	0	0	0	0	0	0	1	0	0	0	0	0	0	0	0	0	0	0	0	0	0	0	0	0	0	0	0	0	0	0	0	0	0	0	0	0	0	0	0	0	0	0	0	0	0	0	0	0	0	0	0	0	0	0	0	0	0	0	0	0	0	0	0	0	0	0	0	0	0	0	0	0	0	0	0	0	0	0	0	0	0	0	0	0	0	0	0	0	0	0	0	0	0	0	0	0	0	0	0	0	0	0	0	0	0	0	0	0	0	0	0	0	0	0	0	1	0	0	0	0	0	0	0	0	0	0	0	0	0	0	0	0	0	0	0	0	0	0	0	0	0	0	0	0	0	0	0	0	0	0	0	0	0	0	0	0	0	0	0	0	0	0	0	1	0	0	0	0	0	0	0	0	0	0	0	0	0	0	0	0	0	0	0	0	0	0	0	0	0	0	0	0	0	0	0	0	0	0	0	0	0	0	0	0	0	1	0	0	0	0	0	0	0	0	0	0	0	0	0	0	0	0	0	0	0	0	0	0	0	0	0	1	0	0	0	0	0	0	0	0	1	0	0	0	0	0	0	0	0	0	0	0	0	0	0	0	0	0	0	0	0	0	0	0	0	0	0	0	0	0	0	0	0	0	0	0	0	0	0	0	0	0	0	0	0	0	0	0	0	0	0	0	0	1	0	0	0	0	0	0	0	0	1	0	0	0	0	0	0	0	0	0	0	0	0	0	0	0	0	0	0	0	0	0	0	0	0	0	0	0	0	0	0	0	0	0	0	0	0	0	0	0	0	0	0	0	0	0	0	0	0	0	0	0	0	0	0	0	0	0	0	0	0	0	0	0	0	0	0	0	0	0	0	0	0	0	0	0	0	0	0	0	0	0	0	0	0	0	0	0	0	1	0	0	0	0	0	0	0	0	0	0	1	0	0	0	0	0	0	0	0	0	0	0	0	0	0	0	0	0	0	0	0	0	0	0	0	0	0	0	0	0	0	0	0	0	0	0	0	0	0	0	0	0	0	0	0	0	0	0	0	0	0	0	0	0	0	0	0	0	0	0	0	0	0	0	0	0	0	0	0	0	0	0	0	0	0	0	0	0	0	0	0	0	0	0	0	0	0	0	0	0	0	0	0	0	0	0	0	0	0	0	0	0	0	0	0	0	0	0	0	0	0	0	0	0	0	0	0	0	0	0	0	0	0	0	0	0	0	0	0	0	0	0	0	0	0	0	0	0	0	0	0	0	0	0	0	0	0	0	0	0	0	0	0	0	0	0	0	0	0	0	0	0	0	0	0	0	0	0	0	0	0	0	0	0	0	0	0	0	0	0	0	0	0	0	0	0	0	0	0	0	0	0	0	0	0	0	0	0	0	0	0	0	0	0	0	0	1	0	0	0	0	0	0	0	0	0	0	0	0	0	0	0	0	0	0	0	0	0	0	0	0	0	0	1	0	1	0	0	0	0	0	0	0	0	0	0	0	0	0	0	0	0	0	0	0	0	0	0	0	0	0	0	0	0	0	0	0	0	0	0	0	0	0	0	0	0	0	0	0	0	0	0	0	0	0	0	0	0	0	0	0	0	0	0	0	0	0	0	0	0	0	0	0	0	0	0	0	0	0	0	0	0	0	0	0	0	0	0	0	0	0	0	1	0	0	0	0	0	0	0	0	0	0	0	0	0	0	0	0	0	0	0	0	0	0	0	0	0	0	0	0	0	0	0	0	0	0	0	0	0	0	0	0	0	0	0	0	0	0	0	0	0	0	0	0	0	0	0	0	0	0	0	0	0	0	0	0	0	0	0	0	0	0	0	0	0	0	0	0	0	0	0	0	0	0	0	0	0	0	0	0	0	0	0	0	0	0	0	0	1	0	0	0	0	0	0	0	0	0	0	0	0	0	0	0	0	0	0	0	0	0	0	0	0	0	0	0	0	0	0	0	0	0	0	0	0	0	0	0	0	0	0	0	0	0	0	0	0	0	0	0	0	0	0	0	0	0	0	0	0	0	0	0	0	0	0	0	0	0	0	0	0	0	0	0	0	0	0	0	0	0	0	0	0	0	0	0	0	0	0	0	0	0	0	0	0	0	0	0	0	0	0	0	0	0	0	0	0	0	0	0	0	0	0	0	0	0	0	0	0	0	0	0	0	0	0	0	0	0	0	0	0	1	0	0	0	0	0	0	0	0	0	0	0	0	0	0	0	0	0	0	0	0	0	0	0	0	0	0	0	0	0	0	0	0	0	0	0	0	0	0	0	0	0	0	0	0	0	0	0	0	0	0	0	0	0	0	0	0	0	0	0	0	0	0	0	0	0	0	0	0	0	0	0	0	0	0	0	0	0	0	0	0	0	0	0	0	0	0	0	0	0	0	0	0	0	0	0	0	0	0	0	0	0	0	0	0	0	0	0	0	0	0	0	0	0	0	0	0	0	0	0	0	1	0	0	0	0	0	0	0	0	0	0	0	0	0	0	0	0	0	0	0	0	0	0	0	0	0	0	0	0	0	0	0	0	0	0	0	0	0	1	0	0	0	0	0	0	0	0	0	0	0	0	0	0	0	0	0	0	0	0	0	0	0	0	0	0	0	0	0	0	0	0	0	0	0	0	0	0	0	0	0	0	0	0	0	0	0	0	0	0	0	0	0	0	0	0	0	0	0	0	0	0	0	0	0	0	0	0	0	0	0	0	0	0	0	0	0	0	0	0	0	0	0	0	0	0	0	1	0	0	0	0	0	0	0	0	0	0	0	0	0	0	0	2	0	0	0	0	1	0	0	0	0	0	0	0	0	0	0	0	0	0	0	0	0	0	0	0	0	0	0	0	0	0	0	0	0	0	0	0	0	0	0	0	0	0	0	0	0	0	0	0	0	0	0	0	0	0	0	0	0	0	0	0	0	0	0	0	0	0	0	0	0	0	0	0	0	0	0	0	0	0	0	0	0	0	0	0	0	0	0	0	0	0	0	0	0	0	0	0	0	0	0	0	0	0	0	0	0	0	0	0	0	0	0	0	0	0	0	0	0	0	0	0	0	0	0	0	0	0	0	0	0	0	0	0	0	0	0	0	0	0	0	0	0	0	0	0	0	0	0	0	0	0	0	0	0	0	0	0	0	0	0	0	0	0	0	0	0	0	0	0	0	0	0	0	0	0	0	0	0	0	0	0	0	0	0	0	0	0	0	0	0	0	0	0	0	0	0	0	0	0	0	0	0	0	0	0	0	0	0	0	0	0	0	0	0	0	0	0	0	0	0	0	0	0	0	0	0	0	0	0	0	0	0	0	0	0	0	0	0	0	0	0	0	0	0	0	0	0	0	0	0	0	0	0	0	0	0	0	0	0	0	0	0	0	0	0	0	0	0	0	0	0	0	0	0	0	0	0	0	0	0	0	0	0	0	0	0	0	0	0	0	0	0	0	0	0	0	0	0	0	0	0	0	0	0	0	0	0	0	0	0	0	0	0	0	0	1	0	0	0	0	0	0	0	0	0	0	0	0	0	0	0	0	0	0	0	0	0	0	0	0	0	0	0	0	0	0	0	0	0	0	0	0	0	0	0	0	0	0	0	0	0	0	0	0	0	0	0	0	0	0	0	0	0	0	0	0	0	0	0	0	0	0	0	0	0	0	0	0	0	0	0	0	0	0	0	0	0	0	0	0	0	0	0	0	0	0	0	0	0	0	0	0	0	0	0	0	0	0	0	0	0	0	0	0	0	0	0	0	0	0	0	0	0	0	0	0	0	0	0	0	0	0	0	0	0	0	0	0	0	0	0	0	0	0	0	0	0	0	0	0	0	0	0	0	0	0	0	0	0	0	1	0	0	0	0	0	0	0	1	0	0	0	0	0	0	0	0	0	0	0	0	0	0	0	0	0	0	0	0	0	0	0	0	0	0	0	0	0	0	0	0	0	0	0	0	1	0	0	0	0	0	0	0	0	0	0	0	0	0	0	0	0	0	0	0	0	0	0	0	0	0	0	0	0	0	0	0	0	0	0	0	0	0	0	0	0	0	0	0	0	0	0	0	0	1	0	0	0	0	0	0	0	0	0	0	0	0	0	0	0	0	0	0	0	0	0	0	0	0	0	1	0	0	0	0	0	0	0	0	0	0	0	0	0	0	0	0	0	0	0	0	0	0	0	0	0	0	0	0	0	0	0	0	0	0	0	0	0	0	0	0	0	0	0	0	0	0	0	0	0	0	0	0	0	0	0	0	0	0	0	0	0	0	0	0	0	0	0	0	0	0	0	0	0	0	0	0	0	1	0	0	0	0	0	0	0	0	0	0	0	0	0	0	0	0	0	0	0	0	0	0	0	0	0	0	0	0	0	0	0	0	0	0	0	0	0	0	0	0	0	0	1	0	0	0	0	0	0	0	0	0	0	0	0	0	0	0	0	0	0	0	0	0	0	0	0	0	0	0	0	0	0	0	0	0	0	0	0	0	0	0	0	0	0	0	0	0	0	0	0	0	0	0	0	0	0	0	0	0	0	0	0	0	0	0	0	0	0	0	0	0	1	0	0	1	0	0	0	0	0	0	0	0	0	0	0	0	0	0	0	0	0	0	0	0	0	0	0	0	0	1	0	0	0	0	0	0	0	0	0	0	0	0	0	0	0	0	0	0	0	0	0	0	0	0	0	0	0	0	0	0	0	0	0	0	0	0	0	0	0	0	0	0	0	0	0	0	0	0	0	0	0	0	0	0	0	0	0	0	0	0	0	0	0	2	0	0	0	0	0	0	0	0	0	0	0	0	0	1	0	0	0	0	0	0	0	0	0	0	0	0	0	0	0	0	0	0	0	0	0	0	0	0	0	0	0	0	0	0	0	0	0	0	0	0	0	0	0	0	0	0	0	0	0	0	0	0	0	0	0	0	0	0	0	0	0	0	0	0	0	0	0	0	0	0	0	0	0	0	0	0	0	0	0	0	0	0	0	0	0	0	0	0	0	0	0	0	0	0	0	0	0	0	0	0	0	0	0	0	0	0	0	0	0	0	0	0	0	0	0	0	0	0	0	0	0	0	0	0	0	0	0	0	0	0	0	0	0	0	0	0	0	0	0	0	0	0	0	0	0	0	0	0	0	0	0	0	0	0	0	0	0	0	0	0	0	0	0	0	0	0	0	0	0	0	0	0	0	0	0	0	0	0	0	0	0	0	0	0	0	0	0	0	0	0	0	0	0	0	0	0	0	0	0	0	0	0	0	0	0	0	0	0	0	0	0	0	0	0	0	0	0	0	0	0	0	0	0	0	0	1	0	0	0	0	0	0	0	0	0	0	0	0	0	0	0	0	0	0	0	0	0	0	0	0	0	0	0	0	0	0	0	0	0	0	0	0	0	0	0	0	0	0	0	0	0	0	0	0	0	0	0	0	0	0	0	0	0	0	0	0	0	0	0	0	0	0	0	0	0	0	0	0	0	0	0	0	0	0	0	0	0	0	0	0	0	0	0	0	0	0	0	0	0	0	0	0	0	0	0	0	0	0	0	0	0	0	0	0	0	0	0	0	0	0	0	0	0	0	0	0	0	0	0	0	0	0	0	0	0	0	0	0	0	0	0	0	0	0	0	0	0	0	0	0	0	0	0	0	0	0	0	0	0	0	0	0	0	0	0	0	0	0	0	0	0	0	0	0	0	0	0	0	0	0	0	0	0	0	0	0	0	0	0	0	0	0	0	0	0	0	0	0	0	0	0	0	0	0	0	0	0	0	0	0	0	0	0	0	0	0	0	0	0	0	0	0	0	0	0	0	0	0	0	0	0	0	0	0	0	0	0	0	0	0	0	0	0	0	0	0	0	0	0	0	0	0	0	0	0	0	0	0	0	0	0	0	0	0	0	0	0	0	0	0	0	0	0	0	0	0	0	0	0	0	0	0	0	0	0	0	1	0	0	0	0	0	0	0	0	0	0	0	0	0	0	0	0	0	0	0	0	0	0	0	0	0	0	0	0	0	0	0	0	0	0	1	0	0	0	0	0	0	0	0	0	1	0	0	0	0	0	0	0	0	0	0	0	0	0	0	0	0	0	0	0	0	0	0	0	0	0	0	0	0	0	0	0	0	0	0	0	0	0	0	0	0	0	0	0	0	0	0	0	0	0	0	0	0	0	0	0	1	0	0	0	0	0	2	0	0	0	0	0	0	0	0	0	0	0	0	0	0	0	0	0	0	0	0	0	0	2	0	0	0	0	0	0	0	0	0	0	0	0	0	0	0	1	0	0	0	0	0	0	0	0	0	0	0	0	0	1	0	0	0	0	0	0	0	0	0	0	0	0	0	0	0	0	0	0	0	0	0	0	0	0	0	0	0	0	0	0	0	0	0	0	0	0	0	0	0	0	0	0	0	0	0	0	0	0	0	0	0	0	0	0	0	0	0	1	0	0	0	0	0	0	0	0	0	0	0	0	0	0	0	0	0	0	0	0	0	0	0	0	0	0	0	0	0	0	0	0	0	0	0	0	0	0	0	0	0	0	0	0	0	0	0	0	0	0	0	0	0	0	0	0	0	0	0	0	0	1	0	0	0	0	0	0	0	0	0	0	0	0	0	0	0	0	0	0	0	0	0	0	0	0	0	0	0	0	0	0	0	0	0	0	0	0	0	0	0	0	0	0	0	0	0	0	0	0	0	0	0	0	0	0	0	0	0	0	0	0	0	0	0	0	0	0	0	0	0	0	0	1	0	0	0	0	0	0	0	0	0	0	0	0	0	0	0	0	0	0	0	0	0	0	0	0	0	0	0	0	0	0	0	0	0	0	0	0	0	0	0	0	0	0	0	0	0	0	1	0	1	0	0	0	0	0	0	0	0	0	0	0	0	0	0	0	0	0	0	0	0	1	0	0	0	0	0	0	0	0	0	0	0	0	0	0	0	0	0	0	0	0	0	0	0	0	0	0	0	0	0	0	0	0	0	0	0	0	0	0	0	0	0	0	0	0	0	0	0	0	0	0	0	0	0	0	0	0	1	0	0	0	0	0	0	0	0	0	0	0	0	0	0	0	0	0	0	0	0	0	0	0	0	0	0	0	0	0	0	0	0	1	0	0	0	0	0	0	0	0	0	0	0	0	0	0	0	0	0	0	0	0	0	0	0	0	0	0	0	0	0	0	0	0	0	0	0	0	0	0	0	0	0	0	0	0	0	0	0	0	0	0	0	0	0	0	0	0	0	0	0	0	0	0	0	0	0	0	0	0	0	0	0	0	0	0	0	0	0	0	0	0	0	0	0	0	0	0	0	0	0	0	0	0	1	0	0	0	0	0	0	0	0	0	0	0	1	0	0	0	0	1	0	0	0	0	0	0	0	0	0	0	0	0	0	0	0	0	0	0	0	0	0	0	0	0	0	0	0	0	0	0	0	0	0	0	0	0	0	0	0	0	0	0	0	0	0	0	0	0	0	0	0	0	0	0	0	0	0	0	0	0	0	0	0	0	0	0	0	0	0	0	0	0	0	0	0	0	0	0	0	0	0	0	0	0	0	0	0	0	0	0	0	0	0	0	0	0	0	0	0	0	0	0	0	0	0	0	0	0	0	0	0	0	0	0	0	0	0	0	1	0	0	0	0	0	0	0	0	0	0	0	0	0	0	0	0	0	0	0	0	0	0	0	0	0	0	0	2	0	0	1	0	0	0	0	0	0	0	0	0	0	0	0	0	0	0	0	0	0	0	0	0	0	0	0	0	0	0	0	0	0	0	0	0	0	0	0	0	0	0	0	0	0	0	0	0	0	0	0	0	0	0	0	0	0	0	0	0	0	0	0	0	0	0	0	0	0	0	0	0	0	0	0	0	0	0	0	0	0	0	0	0	0	1	0	0	0	0	0	1	0	0	0	0	0	0	0	0	0	0	0	0	0	0	0	0	0	0	0	0	0	0	0	0	0	0	0	0	0	0	0	0	0	0	0	0	0	1	0	0	0	0	0	0	0	0	0	0	0	0	0	0	0	0	0	0	0	0	0	0	0	0	0	0	0	0	0	0	0	0	0	0	0	0	0	0	0	0	0	0	0	0	0	0	0	0	0	0	0	0	0	0	0	0	0	0	0	0	0	0	0	0	0	0	0	0	0	0	0	0	0	0	0	0	0	0	0	0	0	0	0	0	0	0	0	0	0	0	0	0	0	0	0	0	0	0	0	0	0	0	0	0	0	0	0	0	0	0	0	0	0	0	0	0	0	0	2	0	0	0	0	0	0	0	0	0	0	0	0	0	0	0	0	0	0	0	0	0	0	0	0	0	0	0	0	0	0	0	0	0	0	0	0	0	1	0	1	0	0	0	0	0	0	0	0	0	0	0	0	0	0	0	0	0	0	0	0	0	0	0	0	0	0	0	0	0	0	0	0	0	0	0	0	0	0	0	0	0	0	0	0	0	0	0	0	0	0	0	0	0	0	0	0	0	0	0	0	0	0	0	0	0	0	0	0	0	0	0	0	0	0	0	0	0	0	0	0	0	0	0	0	0	0	0	0	0	0	0	0	0	0	0	0	0	0	0	0	0	0	0	0	0	0	0	0	0	0	0	0	0	0	0	0	0	0	0	0	0	0	0	0	0	0	0	0	0	0	0	0	0	0	0	0	0	0	0	0	0	0	0	0	0	0	0	0	1	0	0	0	0	0	0	0	0	0	0	0	0	0	0	1	0	0	0	0	0	0	0	0	0	0	0	0
N0.HOG0000252	0	0	0	0	0	0	0	0	0	0	0	0	0	0	0	0	0	0	0	1	0	0	1	0	0	0	0	0	0	0	0	1	0	0	0	0	0	0	0	0	0	0	0	0	0	0	0	0	0	0	0	0	0	0	0	0	0	0	2	1	0	0	0	0	0	0	0	0	0	0	1	0	0	1	0	1	0	0	0	2	0	0	0	0	0	0	0	0	0	0	0	0	0	0	0	0	1	0	0	2	0	0	0	1	0	0	0	0	0	0	0	0	0	0	0	0	1	1	0	0	0	1	0	0	1	0	0	0	0	0	0	1	0	0	0	0	0	0	1	0	0	0	0	0	0	0	0	0	0	0	0	0	0	0	0	0	0	0	0	0	0	0	0	0	0	1	0	0	0	0	0	0	0	0	0	0	0	0	0	0	0	0	0	0	0	0	0	0	0	1	0	0	0	0	0	0	0	1	1	1	0	0	0	0	0	0	0	0	0	0	1	0	0	0	1	0	0	0	0	0	0	0	0	1	0	0	0	0	0	0	0	0	0	0	0	0	0	0	0	0	0	0	1	0	0	0	0	1	0	0	0	0	0	0	0	0	0	0	0	0	0	0	0	1	0	0	0	0	1	0	0	0	0	0	0	0	0	0	0	0	0	0	0	0	1	0	2	0	0	0	0	0	0	0	0	0	0	0	0	0	0	0	0	0	0	1	1	0	0	1	0	0	1	0	0	0	1	1	0	0	0	0	0	0	0	0	0	0	0	0	0	0	0	0	0	0	0	0	0	0	0	0	0	0	0	0	0	1	0	1	0	0	0	0	0	0	0	0	0	0	0	0	0	0	0	0	0	0	0	0	0	0	0	0	0	0	0	0	0	0	0	0	0	0	0	0	0	0	1	0	0	0	0	0	0	0	0	0	0	0	0	0	0	0	0	0	0	0	0	0	0	0	0	0	0	0	0	0	0	0	0	0	0	1	0	0	1	0	0	1	0	0	0	0	1	0	0	0	0	0	1	0	0	0	0	0	0	0	1	0	0	0	0	0	1	0	0	0	0	0	0	0	1	0	0	0	0	0	0	1	0	0	0	0	0	0	0	0	0	0	0	0	0	0	0	0	0	0	0	0	0	0	0	0	0	0	1	0	0	0	0	0	0	0	0	0	0	0	0	0	1	0	0	0	0	0	0	0	0	0	0	0	0	0	0	0	0	0	0	0	0	0	1	0	0	0	0	0	0	0	0	0	0	0	0	0	0	0	0	0	0	0	0	0	0	0	0	0	0	0	0	1	1	0	0	0	0	0	0	0	0	0	1	0	0	0	0	0	0	0	0	0	0	0	0	0	0	0	0	0	0	0	0	0	0	0	0	0	1	0	2	0	0	0	0	0	0	0	0	0	0	0	0	0	0	0	1	0	0	0	0	0	0	0	0	0	0	0	0	0	0	0	0	0	0	0	0	0	0	0	0	0	0	0	1	0	0	0	0	0	0	0	0	0	0	0	0	0	0	0	0	0	2	0	1	0	1	0	0	0	0	0	0	0	0	0	0	0	0	0	0	1	0	0	0	0	0	0	0	0	0	0	0	0	0	0	0	0	0	0	0	0	0	0	0	0	0	0	0	0	0	0	0	0	0	0	0	0	0	0	0	0	0	0	0	0	0	0	0	0	0	0	0	0	0	0	0	0	0	0	0	0	0	0	0	2	0	0	0	0	0	1	0	0	0	0	0	0	0	0	0	0	0	0	2	0	0	0	0	0	1	0	0	0	0	0	0	0	0	0	0	0	0	0	0	0	0	0	0	0	0	0	0	0	0	0	1	0	0	0	0	0	0	0	0	0	0	0	0	0	0	0	0	0	0	0	0	0	0	0	0	0	0	1	0	0	0	0	0	0	0	0	0	0	2	0	0	0	0	0	0	0	0	0	0	0	0	0	0	0	0	0	0	0	0	0	0	0	1	0	0	0	0	0	0	0	0	0	0	0	1	0	0	0	0	0	0	0	0	0	0	0	1	0	0	0	0	0	0	0	0	0	0	0	0	0	0	0	0	0	0	0	0	0	0	0	0	0	0	0	0	0	0	0	0	0	0	0	0	0	0	2	0	0	0	0	0	0	0	0	0	0	0	0	0	0	0	0	0	0	0	0	0	1	0	0	0	1	0	0	0	0	0	0	0	1	0	0	0	0	0	0	0	0	0	0	0	0	0	0	0	0	0	0	0	0	0	0	1	0	2	0	0	0	0	0	0	0	0	0	0	0	0	0	0	0	0	1	0	0	0	0	0	0	0	0	0	0	0	0	0	1	0	1	0	0	0	0	1	0	0	0	0	1	0	0	0	0	0	0	0	0	0	0	0	0	0	0	0	0	0	0	0	0	0	0	0	0	0	0	0	0	0	0	0	0	0	0	0	0	0	0	0	0	0	0	1	0	1	0	0	0	0	0	0	0	0	0	0	0	0	0	0	0	0	0	0	0	0	0	0	0	0	0	1	0	1	0	0	0	0	0	0	0	0	0	0	0	0	0	0	0	0	2	0	0	1	0	0	0	0	0	0	0	0	0	0	0	0	0	0	0	0	0	0	0	0	0	0	0	0	0	0	1	0	0	1	0	0	0	0	0	0	1	0	0	0	0	0	0	0	0	0	1	0	0	0	0	0	0	0	0	0	0	0	0	0	0	0	0	0	0	0	0	0	0	0	0	0	0	1	0	0	0	1	0	1	0	0	0	0	0	0	0	0	0	1	0	0	0	0	0	0	0	0	0	1	0	0	0	0	1	0	0	1	0	0	0	0	1	0	0	0	0	0	0	0	1	1	0	0	0	0	0	0	0	0	0	0	0	0	2	1	0	0	0	0	0	0	0	0	0	0	0	0	0	0	2	0	0	0	0	0	0	0	0	0	0	1	0	0	1	0	1	0	0	0	0	0	1	0	0	0	0	0	0	0	0	0	1	0	0	1	0	0	0	0	0	0	0	1	0	0	0	0	0	0	0	0	0	0	0	0	0	0	0	0	0	0	0	0	0	0	0	0	0	0	0	0	0	0	0	0	0	0	0	0	0	1	0	0	0	0	1	0	0	0	0	0	0	0	0	0	0	0	1	0	0	0	0	0	0	0	0	0	0	0	0	0	0	0	0	0	0	1	0	0	0	0	0	0	0	0	0	0	0	0	1	0	0	0	0	0	0	0	0	0	0	0	0	0	0	0	0	0	0	0	0	0	0	0	1	0	0	0	0	0	0	0	0	0	0	0	1	0	0	0	0	0	1	0	0	0	0	0	0	0	0	0	0	0	0	0	0	0	0	0	0	0	0	0	0	0	0	0	0	0	0	0	0	0	0	0	0	0	1	0	0	0	0	0	0	0	0	0	0	1	0	1	0	0	1	0	0	0	0	0	0	0	0	0	0	0	0	1	0	0	0	0	0	0	0	0	0	2	0	0	0	0	0	0	0	0	0	0	0	0	0	0	0	0	0	0	0	0	0	0	0	0	0	0	0	0	0	0	0	0	0	0	0	0	1	0	0	0	0	0	0	0	0	0	0	0	0	0	0	0	0	0	1	0	0	0	0	0	0	2	0	1	0	0	0	2	0	1	0	0	0	0	0	0	0	0	0	0	0	0	0	0	0	0	0	0	0	0	0	0	0	0	0	0	0	0	0	0	0	0	0	0	0	1	0	0	1	0	0	0	0	0	0	0	0	1	0	1	0	0	0	0	0	0	0	0	1	0	0	0	0	0	0	0	0	0	0	0	0	0	0	0	0	0	0	0	0	0	0	0	0	0	0	0	0	0	0	0	0	0	0	0	0	0	0	0	0	0	0	0	0	0	0	0	1	0	1	0	0	0	0	0	0	0	0	0	0	0	0	0	0	0	0	0	0	0	0	0	0	0	0	0	0	0	0	0	0	0	1	0	0	0	0	0	1	0	0	0	0	0	0	0	0	1	0	0	0	0	0	0	0	0	0	0	0	0	1	0	0	0	0	0	0	0	0	1	0	0	0	0	0	2	0	0	0	0	0	1	0	0	0	0	0	0	0	0	0	0	0	0	0	0	0	0	0	0	0	0	0	0	0	0	0	0	0	0	0	0	0	0	0	0	0	0	0	0	0	0	0	1	0	0	0	0	0	0	0	0	0	0	0	0	0	0	0	0	0	0	0	0	0	0	0	0	0	0	0	0	0	0	0	0	0	0	0	0	0	0	0	0	0	0	0	0	0	0	1	0	0	0	0	0	0	0	0	1	0	1	0	0	0	0	0	0	0	0	0	0	0	0	0	0	0	0	0	0	0	0	0	0	0	0	0	0	0	0	0	1	0	0	0	0	0	0	0	0	0	0	0	0	0	0	0	0	0	0	0	0	0	0	0	1	0	0	0	0	1	0	0	0	1	0	0	0	0	0	0	0	0	0	0	0	0	0	0	0	0	0	0	0	0	0	0	0	0	0	0	0	0	0	0	0	0	0	0	0	0	0	0	0	0	1	2	0	0	0	0	0	0	0	0	0	0	0	0	0	0	0	0	0	0	0	0	0	0	0	0	0	0	0	0	0	0	0	0	0	0	1	0	0	0	1	0	0	0	0	0	0	0	0	1	0	0	0	0	0	0	1	0	0	0	1	0	0	1	0	0	0	0	0	0	0	0	0	0	0	0	0	0	2	0	0	0	0	1	0	0	0	0	0	0	0	2	0	0	0	0	0	0	0	0	0	0	0	0	1	0	0	0	1	0	0	0	0	0	0	0	1	0	0	0	0	0	0	0	0	0	0	1	0	0	0	0	0	0	0	0	1	0	0	0	0	0	0	0	0	0	0	0	0	0	1	1	0	0	0	0	0	0	0	0	0	0	0	0	0	0	0	0	1	0	0	0	0	1	0	0	0	0	0	1	0	0	0	0	0	0	0	0	0	0	0	0	0	0	0	0	1	0	0	0	0	0	0	0	0	0	0	0	0	0	0	0	0	0	0	0	0	0	0	0	0	0	0	0	0	0	0	0	0	0	0	0	0	0	0	0	0	0	0	0	0	0	0	0	0	0	0	0	0	0	0	0	0	0	0	0	0	0	0	0	0	0	0	0	0	0	0	1	0	0	0	1	0	0	0	0	0	0	0	0	0	0	0	0	0	0	0	0	0	2	2	0	1	0	0	0	0	0	0	1	0	0	0	0	1	0	0	0	0	0	0	0	0	0	0	0	0	0	0	1	0	0	0	0	0	0	0	0	0	0	0	0	0	0	0	0	0	0	0	0	0	1	0	0	0	0	0	0	0	0	0	0	0	0	0	0	0	0	0	1	0	3	0	0	0	1	0	0	0	0	0	0	2	0	0	1	2	0	1	0	0	0	0	0	1	0	0	1	0	0	0	0	0	0	0	0	0	0	0	0	0	0	0	0	0	0	0	1	0	0	0	0	0	0	0	0	0	0	2	0	0	0	0	0	0	0	0	0	0	0	1	0	0	0	0	0	0	0	0	0	0	0	0	0	0	0	0	0	0	0	0	0	0	0	0	0	0	0	0	0	0	1	0	0	0	0	0	0	0	0	0	0	0	0	0	0	0	0	0	0	0	0	0	0	0	0	0	0	1	1	1	0	0	0	0	0	0	1	0	0	1	0	0	0	0	0	1	0	0	0	1	0	0	0	0	0	0	0	0	0	0	0	0	0	0	0	0	0	0	0	0	0	1	0	0	0	0	0	0	0	0	0	0	0	0	0	0	0	0	0	0	0	0	0	0	0	0	0	0	0	0	0	0	0	1	0	0	0	0	0	0	0	0	0	0	0	0	0	1	1	0	0	0	0	0	0	0	1	0	0	0	0	0	0	0	1	0	2	0	0	0	0	0	0	0	0	0	0	0	0	0	1	0	0	0	0	0	0	0	0	0	0	0	0	0	0	0	0	0	0	0	0	3	0	0	0	0	0	0	0	0	0	0	0	0	0	0	0	0	0	0	0	0	0	0	0	0	1	0	0	0	0	0	0	0	0	0	0	0	0	0	0	0	0	0	0	0	0	0	0	1	0	0	1	0	4	0	0	0	0	0	0	0	0	0	0	0	0	0	0	1	0	0	1	0	0	0	0	0	0	0	0	0	1	0	0	0	0	0	0	0	0	0	0	0	0	0	0	0	0	0	0	0	0	0	1	0	0	0	0	1	0	0	0	2	0	0	0	0	0	0	0	0	0	0	0	0	0	0	0	1	1	0	1	0	1	0	0	1	1	0	1	0	0	0	0	0	0	0	0	0	0	0	0	1	1	0	1	0	0	0	0	3	0	0	0	0	0	0	0	0	0	0	0	0	0	0	1	0	0	0	0	0	0	0	0	0	0	0	0	0	1	0	0	0	0	0	0	0	0	0	0	0	0	0	0	0	1	0	0	0	0	0	1	0	0	0	0	0	0	0	0	0	0	0	1	0	0	0	0	0	0	0	0	0	0	1	1	0	0	0	0	0	0	0	2	0	0	1	0	0	1	0	0	0	0	0	0	0	0	0	0	0	0	0	0	0	0	1	0	0	0	0	0	0	0	0	0	0	0	0	0	1	0	0	0	0	0	0	0	0	0	0	0	0	0	1	1	0	0	0	0	0	0	0	0	0	0	0	0	0	0	0	0	0	0	0	0	0	0	0	0	0	0	0	0	0	0	1	1	0	0	0	0	0	0	0	0	0	0	0	0	0	1	0	0	0	1	0	0	0	0	0	0	1	0	0	0	0	0	0	0	2	0	0	0	0	0	0	0	0	0	0	0	0	1	0	0	0	1	0	0	0	0	0	0	0	0	1	1	0	0	0	0	0	0	0	0	0	0	0	0	0	1	0	0	0	0	0	0	1	0	0	0	0	1	0	0	0	0	0	0	0	0	0	0	0	0	0	0	0	0	0	0	0	0	0	1	0	0	0	0	0	0	0	0	0	0	0	0	0	0	2	0	0	0	0	0	0	0	1	0	0	0	0	0	0	0	0	0	0	0	0	1	0	0	0	0	0	0	1	0	0	0	1	0	0	0	0	0	0	0	0	0	2	0	0	0	0	0	0	0	0	0	1	0	0	0	1	0	0	0	0	0	1	0	0	0	0	0	0	0	0	0	0	0	0	0	1	0	0	0	0	1	0	0	0	0	0	1	0	0	0	1	0	0	0	0	0	0	0	0	1	0	1	0	0	0	0	1	0	0	0	0	0	0	0	0	0	0	0	0	0	0	0	0	0	0	0	1	1	0	0	0	0	0	0	0	0	0	0	0	0	0	0	1	0	0	0	0	0	1	0	0	0	0	0	1	0	0	0	0	0	1	0	0	1	0	0	0	0	0	0	1	0	0	0	0	1	0	1	0	0	0	0	0	2	0	0	0	0	1	0	0	0	0	0	0	0	0	1	0	0	0	0	0	0	1	0	0	1	1	0	0	0	0	0	0	1	0	0	0	0	0	0	0	0	0	0	1	0	0	0	0	0	0	0	0	0	0	0	2	0	0	0	0	0	0	0	0	0	0	0	0	0	0	0	0	0	0	0	0	0	0	0	0	0	0	0	1	0	0	1	0	0	0	0	0	0	0	0	1	0	0	0	0	0	0	0	0	0	1	1	0	0	1	0	0	0	0	0	0	0	0	0	0	0	0	0	0	0	0	0	0	0	0	0	0	0	0	0	0	0	0	0	1	0	0	0	0	0	0	0	0	0	0	2	0	2	0	0	0	0	0	0	0	0	0	0	0	0	0	0	0	1	0	0	1	0	0	0	0	0	1	2	0	0	0	0	0	1	0	0	0	0	0	0	0	0	0	0	0	0	0	0	0	0	0	0	0	0	0	0	0	0	0	0	0	0	0	0	0	0	0	0	0	0	0	0	0	0	0	1	0	0	0	0	0	0	0	0	0	0	0	0	0	2	0	0	0	0	0	0	0	0	1	0	0	0	0	0	0	0	0	0	0	1	0	0	0	0	0	0	1	1	0	0	0	0	0	1	0	0	0	0	0	0	0	0	1	0	0	0	0	0	0	0	0	0	1	0	0	0	0	1	0	0	0	0	0	0	0	0	0	1	0	0	0	0	0	0	0	0	0	0	0	0	0	0	0	0	0	0	1	0	0	0	0	0	0	0	1	0	0	0	0	0	0	0	1	0	0	1	0	1	0	0	0	0	0	1	0	0	0	0	0	0	1	0	0	0	0	0	0	1	0	0	0	0	0	0	0	0	0	0	0	0	0	0	0	0	0	1	0	0	0	0	0	1	0	0	0	0	0	1	0	0	0	0	0	0	0	0	0	0	0	1	0	1	0	0	0	0	0	0	3	0	0	0	0	0	0	0	0	0	0	0	0	0	0	0	0	1	0	0	0	0	0	1	0	0	0	0	0	0	0	0	0	0	0	0	0	1	0	0	0	0	0	0	0	0	0	1	0	0	0	0	0	0	0	0	0	0	0	0	0	0	0	0	0	0	0	0	0	0	0	0	0	0	1	0	0	0	0	0	0	0	0	0	0	0	0	0	0	0	0	0	2	0	0	0	0	0	1	0	0	0	0	1	0	1	0	0	1	0	0	0	0	0	0	0	0	0	0	0	0	0	0	0	1	0	1	0	0	0	1	0	0	0	1	0	0	0	0	0	0	0	0	0	0	0	0	0	0	0	0	0	0	0	0	0	1	0	0	0	0	0	0	0	0	0	0	2	0	0	0	0	0	0	0	0	0	0	0	0	0	0	0	0	0	0	0	0	0	0	0	0	1	0	0	0	1	1	1	1	0	1	1	0	0	0	0	0	0	0	0	0	2	0	0	1	0	0	0	0	0	0	0	0	0	1	0	0	0	0	0	0	0	0	0	0	0	0	1	0	0	0	1	0	0	0	1	0	2	0	1	0	0	0	1	0	0	1	1	0	0	0	0	1	0	0	0	0	0	0	0	0	0	0	0	1	0	0	1	1	0	0	0	0	0	0	0	0	0	0	0	0	1	0	0	0	0	0	0	0	0	0	0	0	0	0	0	0	0	1	0	0	0	0	0	0	1	0	0	0	0	0	1	1	0	0	0	0	0	1	0	0	0	0	0	0	0	0	0	0	0	1	0	0	0	0	0	0	1	0	0	0	0	0	0	0	0	0	0	0	0	1	0	0	0	0	0	0	0	0	0	0	0	1	0	0	0	0	0	0	0	0	0	0	0	0	0	0	0	0	0	0	0	0	0	0	0	0	0	0	0	0	0	1	0	0	0	0	0	0	0	0	0	0	0	0	0	0	0	1	0	0	0	0	0	0	1	1	1	0	0	0	0	0	0	0	0	0	0	0	0	0	0	0	0	2	0	0	0	0	0	0	0	0	0	0	0	0	0	0	0	0	1	0	0	0	0	0	0	0	0	0	0	0	0	0	0	0	0	0	0	0	0	0	0	0	0	0	0	0	0	0	0	1	0	0	0	0	0	0	0	0	0	0	0	0	0	0	0	0	0	0	0	0	0	0	0	1	0	1	0	0	0	0	0	0	0	0	0	0	1	0	0	0	0	0	0	0	0	0	0	0	0	0	0	0	0	0	0	0	0	0	1	0	1	0	0	1	0	0	0	1	0	0	0	0	0	0	0	0	0	0	0	0	0	2	0	0	0	0	0	0	0	0	0	0	0	0	0	0	0	1	0	0	0	0	0	0	0	0	0	0	0	0	0	0	0	0	0	0	0	0	0	1	0	2	0	0	0	0	0	0	0	0	0	0	0	0	0	0	0	0	0	0	0	0	0	0	0	0	0	0	0	0	1	0	0	0	0	0	0	0	0	0	0	0	0	0	0	0	0	0	0	0	0	1	0	0	0	0	0	0	2	0	0	0	0	1	0	0	0	0	0	2	1	0	0	0	0	0	1	0	0	0	0	0	0	0	0	0	0	0	0	0	0	0	0	0	0	0	0	1	0	0	0	0	0	0	0	0	0	0	0	0	1	0	0	0	0	0	0	0	0	0	0	0	0	0	0	0	0	0	0	0	0	0	0	0	0	1	0	0	0	0	0	0	0	0	0	0	0	0	1	0	0	0	0	0	0	0	0	0	0	0	0	0	0	0	0	0	1	0	0	0	0	0	0	0	0	0	0	0	0	0	0	0	0	0	0	0	0	0	0	0	1	0	0	0	0	0	0	1	0	0	0	0	1	0	0	0	0	0	0	0	0	0	1	0	0	0	0	0	1	0	2	0	0	0	0	0	0	0	0	0	0	0	1	0	0	1	0	0	0	0	0	0	1	0	0	0	0	0	0	1	0	0	0	0	0	2	0	0	0	0	0	0	0	0	0	0	0	0	0	0	0	0	0	0	0	0	0	0	0	0	0	0	0	0	0	0	1	0	4	1	0	0	0	0	2	0	0	0	0	0	0	0	0	0	0	0	0	0	0	0	0	0	0	1	0	0	0	0	0	1	0	0	0	0	0	0	0	0	0	0	0	1	0	0	1	0	0	0	1	0	0	0	2	1	0	0	0	0	0	0	0	0	0	0	0	0	1	0	0	0	0	0	0	0	0	0	0	0	0	0	0	1	1	0	0	0	0	0	0	0	0	0	0	0	0	0	0	0	0	0	0	0	0	0	0	0	0	0	0	0	0	0	0	0	0	0	1	0	1	0	0	0	0	0	0	0	0	0	0	0	0	0	0	0	0	0	0	0	0	0	0	2	0	0	0	0	0	1	0	0	0	0	0	1	0	0	0	0	0	0	0	0	0	0	0	0	0	0	1	0	0	0	0	0	0	0	0	0	0	0	1	0	0	0	0	0	0	0	0	0	0	0	0	0	0	0	1	0	0	0	1	0	0	0	0	0	0	0	0	0	3	1	0	0	0	1	0	0	0	0	0	0	0	0	0	0	0	0	1	0	1	0	0	0	0	0	0	0	0	0	0	0	1	0	0	0	0	1	0	0	0	0	0	2	0	0	0	0	0	0	0	0	0	0	0	0	2	0	0	0	0	0	0	0	0	0	0	0	0	0	0	0	0	0	0	1	0	1	0	0	0	0	0	0	0	0	0	0	0	0	0	0	0	1	0	0	0	0	0	0	0	0	0	0	0	0	0	0	0	0	0	0	2	0	0	0	0	0	0	0	0	0	0	0	0	0	0	0	0	0	1	0	2	1	0	0	0	0	0	0	0	0	0	0	0	0	0	0	0	0	0	0	0	0	0	0	0	0	0	0	1	0	0	0	0	0	0	1	0	1	0	0	0	0	0	0	0	0	0	0	0	0	0	0	0	0	0	0	0	0	0	0	0	0	0	0	0	0	0	0	1	0	0	1	0	0	0	0	0	0	0	0	0	0	1	0	0	0	0	0	0	0	0	0	2	2	0	1	0	0	0	1	1	1	1	0	0	0	0	0	0	0	0	0	0	0	0	0	0	0	0	0	0	1	0	0	0	0	0	1	0	0	0	1	0	1	2	0	0	0	0	0	0	0	0	0	0	0	0	1	1	0	0	0	0	0	0	0	0	0	0	0	0	0	0	0	0	0	1	0	0	0	0	0	0	0	0	0	0	0	0	0	0	0	1	1	0	0	0	0	0	0	0	0	0	0	0	0	0	0	0	0	0	0	0	0	0	0	0	0	0	0	0	1	0	0	0	0	0	0	1	0	0	0	0	0	0	0	0	0	0	0	0	0	1	0	1	0	0	0	0	1	1	0	0	0	0	0	0	0	0	0	0	0	0	0	1	0	0	0	0	0	0	0	0	0	0	0	2	0	1	0	0	0	0	0	0	0	0	0	0	0	0	0	0	0	0	1	0	0	0	0	0	0	0	0	0	0	0	0	0	0	0	0	1	0	0	1	0	0	0	0	0	0	0	2	0	0	0	1	0	0	0	0	1	0	1	0	0	0	0	1	0	0	0	0	0	0	0	2	0	0	0	0	0	0	0	0	0	0	1	0	1	0	0	0	1	0	0	0	0	0	0	0	0	0	0	0	0	0	0	0	0	0	0	0	0	0	0	0	0	0	0	0	0	0	0	0	0	0	0	0	0	0	0	0	0	0	0	1	0	0	0	1	0	0	0	0	0	0	0	0	1	0	0	0	0	0	0	0	0	0	1	0	0	0	0	0	0	0	0	0	0	0	1	0	0	0	0	0	0	0	0	0	0	0	0	0	0	0	1	0	0	0	0	0	0	0	0	0	0	0	0	0	0	0	0	0	1	0	0	0	0	0	0	0	0	0	0	0	0	0	0	0	0	0	0	0	0	0	0	0	0	0	0	0	0	2	0	0	0	1	0	0	0	0	0	0	0	1	0	0	0	0	1	0	0	0	0	0	0	0	0	0	0	0	0	2	0	0	0	0	0	0	1	0	0	0	0	0	0	1	0	1	0	0	0	0	0	1	0	0	2	0	0	0	0	0	0	0	0	0	3	0	0	0	0	0	0	0	0	0	2	0	0	0	0	0	0	0	0	1	0	0	0	0	0	1	1	0	0	0	0	0	0	0	1	1	1	0	0	0	0	0	0	0	0	0	1	0	0	0	0	0	1	0	0	0	2	0	0	0	0	0	1	0	0	0	0	0	0	0	0	0	0	1	0	0	0	1	1	0	0	0	1	0	1	0	0	0	0	0	1	0	0	1	0	0	0	0	0	0	0	0	1	0	0	1	1	0	1	0	0	0	2	1	0	0	0	0	0	2	0	0	0	0	0	1	2	0	0	0	0	0	1	0	0	0	0	0	0	1	0	0	0	0	0	0	0	0	0	0	0	0	0	0	0	0	0	0	0	1	0	0	0	0	0	1	0	0	0	0	0	0	0	0	0	0	0	0	1	0	0	0	0	0	0	0	0	0	0	0	0	0	0	0	0	0	0	0	0	0	0	0	0	0	0	0	0	0	0	0	0	1	0	0	0	0	0	0	2	2	0	0	1	0	1	0	3	0	0	0	0	0	0	0	0	0	0	0	0	1	0	0	0	0	0	1	0	0	0	1	0	0	0	0	0	4	0	1	0	0	0	0	0	0	0	0	0	1	0	0	0	0	0	0	0	0	0	0	0	0	0	0	0	0	0	0	0	0	0	0	0	1	0	0	0	0	0	0	0	0	1	0	0	0	0	0	0	0	1	1	0	0	0	0	0	0	0	2	0	0	0	0	0	0	0	0	0	0	0	1	2	0	0	0	1	0	0	0	1	0	0	0	0	0	0	0	0	0	0	0	0	0	0	0	0	0	0	0	1	0	0	0	0	1	1	0	0	0	0	1	0	0	0	0	0	0	0	0	0	0	0	0	0	0	0	0	0	0	0	0	0	1	0	0	0	0	0	0	0	0	0	0	0	0	0	0	0	0	0	0	0	0	0	0	0	0	1	0	0	0	0	0	0	0	0	1	0	0	0	0	0	1	0	0	0	0	0	0	0	0	0	0	0	1	2	0	0	0	0	0	0	0	1	0	0	0	0	1	0	0	0	1	0	0	0	0	0	1	0	0	0	0	0	0	0	0	0	2	0	0	1	0	1	0	1	0	0	0	0	1	0	0	0	0	0	0	0	0	0	0	0	2	0	0	0	0	0	0	0	0	0	0	0	0	0	0	0	0	0	0	0	0	0	0	0	0	0	0	0	0	0	0	0	0	0	0	0	0	0	0	0	2	0	0	3	0	1	0	1	0	0	0	0	0	0	0	0	0	0	0	0	0	1	0	0	0	1	0	1	0	0	0	0	0	0	0	1	0	0	0	0	0	0	0	0	0	0	0	0	4	0	0	0	0	0	0	0	0	0	0	1	0	0	0	0	0	0	0	0	0	0	0	1	0	0	0	0	0	0	0	0	0	1	0	0	0	0	0	0	0	0	0	0	0	1	0	0	0	0	0	0	0	0	0	0	0	0	0	0	0	0	1	1	1	0	0	0	0	0	0	0	0	0	0	0	0	0	0	0	0	0	0	0	0	0	0	0	0	0	0	0	0	0	0	0	0	0	0	0	0	0	0	0	0	0	0	0	0	0	0	0	0	0	0	0	0	0	0	0	0	0	1	0	0	0	0	0	0	0	0	0	0	0	0	0	0	0	1	0	0	0	0	0	0	0	0	0	1	0	0	0	0	0	0	0	0	0	0	0	0	0	0	0	0	0	0	0	0	1	0	0	0	0	0	0	0	0	0	0	0	0	0	0	0	0	0	0	0	0	0	0	0	0	0	0	0	1	0	0	0	0	0	0	0	0	0	0	0	0	0	0	0	0	0	0	1	0	0	0	0	0	0	0	0	0	0	0	0	0	0	0	0	0	0	0	0	0	0	0	0	0	0	1	0	0	0	0	0	1	0	0	0	0	0	0	0	0	0	0	0	0	0	0	0	0	0	0	1	0	0	0	0	0	0	0	0	0	0	1	0	0	0	0	0	0	0	0	0	0	0	0	0	0	0	0	0	0	0	2	0	0	1	0	0	0	0	0	0	0	0	0	0	0	0	0	0	0	0	0	1	0	0	1	0	1	0	0	0	0	1	0	0	0	0	0	0	0	0	0	0	0	0	0	0	0	0	0	0	0	0	1	0	0	0	0	0	0	0	0	0	0	0	1	0	0	0	0	0	0	0	0	0	0	0	0	0	0	0	0	0	0	0	0	0	0	0	0	1	1	0	1	0	0	0	0	0	0	0	0	0	0	0	0	0	0	0	0	0	1	0	1	0	0	0	0	0	0	0	0	0	0	0	0	0	0	0	0	0	0	0	0	0	0	0	0	0	0	1	0	0	0	0	0	0	0	0	0	0	0	0	0	0	0	0	0	0	0	0	0	0	0	0	1	0	0	0	0	0	0	0	0	0	0	0	0	0	0	0	1	0	0	0	0	2	1	0	0	0	0	0	1	0	0	0	0	0	0	0	0	1	0	1	0	0	0	0	0	0	1	0	0	0	1	0	0	0	0	2	0	0	0	0	0	0	0	0	0	0	0	0	0	0	0	0	0	0	0	0	1	0	0	0	0	0	0	0	0	0	0	0	0	0	0	0	0	0	0	0	3	0	0	0	0	0	0	0	0	0	0	1	0	0	0	0	0	0	0	0	1	0	0	0	0	0	1	0	0	0	0	0	0	0	0	0	0	0	0	0	0	0	0	0	1	0	0	0	0	1	0	0	0	0	0	0	0	0	0	0	0	0	0	0	1	0	0	0	0	0	1	0	0	1	0	0	0	0	0	0	0	0	0	0	0	0	1	0	0	0	0	0	0	0	0	4	0	0	0	0	2	0	0	1	0	0	0	0	0	0	0	0	0	0	0	0	0	0	0	0	0	0	1	0	0	0	0	0	0	0	0	0	0	0	0	0	0	0	0	0	0	0	0	0	0	0	0	0	0	0	0	3	0	0	0	0	0	0	0	0	0	0	0	0	0	0	0	0	1	0	0	0	0	0	1	0	0	0	0	0	1	0	0	0	1	0	0	0	0	0	0	1	0	1	0	0	0	0	0	0	0	0	0	1	0	0	0	0	0	0	0	0	0	0	0	0	0	1	1	0	0	1	1	0	0	0	0	0	1	0	0	0	0	2	0	0	1	0	0	0	0	0	0	0	0	0	1	0	0	0	0	0	0	0	0	0	0	0	0	0	0	0	0	0	3	0	0	0	0	0	0	0	0	0	0	0	0	0	0	0	0	0	0	0	0	0	1	0	1	1	0	0	0	0	0	0	0	0	0	2	0	0	1	0	0	2	0	0	0	0	0	0	0	0	0	0	0	0	0	0	0	0	0	0	0	0	0	0	0	0	0	0	0	0	0	0	0	0	0	0	0	0	0	0	0	0	0	0	0	0	0	1	0	0	0	0	0	0	0	0	0	0	0	0	0	0	0	0	1	0	0	1	2	0	0	0	0	0	0	0	0	0	0	0	0	0	0	0	0	0	0	0	2	0	0	0	0	0	0	0	0	0	0	0	2	0	1	0	0	0	0	0	0	0	0	0	0	0	0	0	0	0	0	0	0	0	0	0	0	0	0	0	0	0	0	0	0	0	0	0	0	0	0	0	0	0	0	0	0	0	0	0	0	1	0	0	0	0	0	0	0	0	0	0	0	0	0	0	0	0	0	0	0	0	0	1	0	0	0	1	0	0	0	0	0	0	0	0	0	0	0	0	0	0	0	0	0	0	0	0	0	0	0	0	0	0	0	0	0	0	0	0	0	0	0	0	0	0	0	0	0	0	0	0	0	0	0	0	0	0	0	0	1	0	0	0	0	0	0	0	0	0	1	1	0	0	0	0	0	0	0	0	0	0	0	0	0	0	0	0	0	0	0	0	1	0	0	0	0	0	0	0	0	0	0	0	0	0	0	3	0	0	0	0	0	0	0	0	0	0	0	0	0	0	0	0	0	0	0	0	0	1	0	0	0	0	0	0	0	0	1	0	0	1	0	0	0	0	0	0	0	0	1	0	0	0	0	0	0	0	0	0	0	0	0	0	0	0	0	0	0	0	0	0	0	0	0	0	0	0	0	0	0	0	0	0	0	0	0	0	0	1	0	0	0	0	1	0	1	0	0	0	0	0	0	3	0	0	0	0	0	0	0	0	0	0	0	0	0	0	0	0	0	1	0	0	0	0	0	0	0	0	0	0	0	0	0	0	0	0	0	0	0	0	0	0	3	0	0	0	0	0	0	0	0	1	0	0	0	1	0	0	0	0	0	0	0	1	0	0	0	0	0	0	0	0	0	0	0	0	0	0	0	0	0	0	0	0	0	0	0	0	0	0	0	1	0	0	0	0	0	0	0	0	0	2	0	0	0	0	0	0	0	1	0	0	0	0	0	0	0	0	0	0	0	0	1	0	0	0	0	0	0	0	0	0	3	0	0	0	1	0	0	0	0	0	0	1	0	0	0	0	0	0	0	0	0	0	0	0	0	0	0	0	0	0	0	0	0	0	0	0	0	0	0	0	0	0	0	0	0	0	0	0	0	0	0	0	0	0	0	0	0	1	0	0	0	0	0	0	0	0	0	0	1	0	0	0	0	0	0	0	0	0	0	0	0	0	0	0	1	0	0	0	0	0	0	0	0	0	0	1	0	0	0	0	0	0	0	0	0	0	0	1	0	0	0	0	0	0	0	0	0	0	0	4	1	0	0	0	0	0	0	0	0	0	0	0	0	0	0	0	2	0	0	1	0	0	2	0	0	0	0	0	1	1	0	0	0	0	0	0	0	0	0	0	1	1	0	0	0	0	0	0	2	0	1	0	0	1	0	1	0	0	0	0	0	0	2	0	0	1	0	0	0	0	0	0	0	0	0	0	1	0	0	0	0	0	0	0	0	0	0	0	0	1	0	0	0	0	0	0	0	0	0	1	0	0	0	1	0	1	0	0	0	0	0	2	0	0	0	0	0	0	0	0	0	0	1	0	0	0	1	1	0	0	0	0	0	0	0	0	0	0	0	0	0	0	0	0	0	1	0	1	0	0	0	0	0	0	0	0	0	0	0	1	0	0	0	0	0	0	1	0	0	0	0	0	0	0	0	2	0	0	0	0	0	0	0	0	0	0	0	0	0	0	1	0	1	0	0	1	0	0	0	0	0	0	0	0	0	0	0	0	0	0	1	0	0	0	0	0	2	0	0	0	0	1	0	0	0	0	0	1	0	1	0	0	0	0	0	0	0	0	0	0	0	0	0	0	0	0	0	0	0	1	0	0	0	0	0	0	0	0	0	1	0	0	0	0	0	0	0	0	1	0	0	1	0	0	0	2	0	1	0	0	0	0	0	0	1	0	0	1	0	1	0	0	0	0	0	1	0	0	0	0	0	0	0	0	0	0	0	0	0	0	0	0	0	0	0	0	0	0	0	0	0	0	0	0	0	0	0	1	0	0	0	0	0	0	0	0	0	0	0	0	0	0	0	0	0	0	0	0	0	1	0	0	0	0	0	0	0	0	0	0	0	0	0	0	0	0	0	0	1	0	0	0	0	1	0	0	0	1	0	0	0	0	0	1	0	0	0	0	0	0	0	0	0	0	0	1	0	0	0	0	0	0	0	0	1	0	0	0	0	0	0	0	0	0	0	0	0	0	0	0	0	0	0	0	0	0	0	0	1	0	0	0	1	0	0	0	0	0	0	0	0	0	0	0	0	0	0	0	0	0	0	0	0	0	0	0	0	0	0	0	0	1	2	0	0	0	0	0	0	0	0	0	0	0	0	0	0	0	0	0	0	0	0	0	0	0	0	0	0	1	0	0	0	0	0	0	1	0	0	0	0	0	0	0	0	0	0	0	2	0	0	0	0	0	2	0	0	0	0	0	0	0	0	0	0	0	0	0	1	0	0	0	2	1	0	0	2	0	0	0	0	0	2	0	0	0	0	0	0	0	0	0	0	0	0	0	0	0	0	0	0	3	1	0	0	0	0	0	1	0	0	0	0	0	0	0	1	0	0	0	0	0	0	0	0	0	0	0	0	1	0	0	0	0	0	0	0	0	1	0	0	0	0	1	0	0	0	0	0	0	0	0	0	0	0	0	0	0	0	0	0	0	0	1	0	0	0	0	0	0	0	0	0	0	0	0	0	0	0	0	0	0	0	0	1	0	0	0	1	0	0	0	0	0	0	1	0	0	0	0	0	0	0	0	0	0	0	0	0	0	0	0	0	1	0	0	0	1	0	0	0	1	0	0	0	0	0	0	0	4	0	2	0	0	0	0	0	0	0	0	0	0	0	0	0	1	0	0	0	0	0	0	0	0	0	0	0	1	0	0	0	0	0	0	3	0	0	0	0	0	0	0	0	0	0	0	0	0	0	0	0	0	0	0	0	0	0	0	0	1	0	0	0	1	0	0	0	1	1	0	0	0	0	0	0	0	0	0	0	0	0	0	3	0	1	0	0	0	0	0	0	0	0	0	0	0	0	0	0	0	0	0	0	0	0	0	0	2	1	0	0	0	0	0	0	2	1	0	0	0	0	0	0	0	0	1	0	0	0	0	0	0	0	0	0	0	1	0	0	0	0	0	0	0	0	0	0	0	0	2	0	0	0	0	1	0	0	0	0	0	1	0	0	0	1	0	0	0	0	1	0	0	0	0	0	0	0	0	0	0	0	0	1	0	0	0	0	0	0	0	0	0	0	0	0	0	0	0	0	0	0	0	0	0	0	0	0	1	0	0	0	0	0	0	0	0	0	0	0	0	0	0	0	0	0	0	3	1	0	0	0	0	0	0	0	0	0	0	0	0	0	0	0	0	1	0	0	0	0	0	0	0	0	0	0	0	0	0	0	0	0	0	0	0	0	1	0	0	0	0	0	0	0	0	0	0	0	0	0	0	0	1	0	0	0	0	0	0	0	0	0	0	0	0	0	1	0	0	0	0	0	1	0	0	0	0	0	0	0	0	0	0	0	0	0	1	0	0	0	0	0	1	0	1	0	0	1	0	0	0	2	0	0	0	0	0	2	0	0	0	0	0	0	0	0	0	0	0	0	0	0	0	0	0	0	2	0	0	1	0	0	0	0	0	0	0	0	0	0	0	0	1	1	0	0	0	0	0	0	0	0	0	0	0	0	0	0	0	1	0	1	0	0	0	0	0	0	0	0	0	1	0	1	0	0	1	0	0	0	0	0	0	0	0	0	0	0	0	0	0	0	0	0	0	1	0	0	0	0	0	0	0	1	1	0	0	0	0	0	0	0	0	0	0	0	0	0	1	0	0	0	0	0	0	0	0	0	0	0	0	0	0	0	0	0	0	0	0	0	0	0	0	0	0	0	0	0	0	0	0	0	0	0	0	3	0	0	0	0	0	0	0	0	0	0	1	0	0	0	0	0	0	0	0	0	1	0	0	0	0	0	0	0	0	0	0	0	0	0	0	0	1	0	0	4	0	0	0	0	0	0	0	1	0	0	0	0	1	0	0	0	0	0	0	0	0	0	0	0	0	0	0	0	0	0	0	0	0	0	0	2	1	0	0	0	0	0	1	0	0	0	0	0	0	0	0	0	0	0	0	0	0	1	0	0	0	0	0	0	0	0	0	1	1	0	0	0	0	0	0	1	0	1	0	1	2	0	0	1	1	1	1	0	0	0	0	0	0	0	0	0	0	0	0	0	0	0	1	0	0	0	0	0	0	0	0	0	0	0	0	0	0	0	1	0	1	0	0	0	0	0	0	0	0	1	1	0	0	0	0	0	0	0	0	0	1	0	0	3	0	0	0	0	0	0	0	0	1	0	0	0	0	0	0	0	1	0	0	0	0	0	2	0	0	2	0	0	0	0	0	0	0	0	0	0	1	0	0	1	0	0	1	1	0	0	1	0	0	0	0	0	2	0	0	0	0	0	0	0	0	0	0	1	0	0	0	0	0	1	0	0	0	0	1	0	0	0	1	0	1	1	1	1	0	1	0	0	0	0	0	0	0	0	1	0	0	0	0	0	0	0	0	0	0	0	0	0	0	0	0	0	0	0	0	0	0	0	0	0	0	0	0	0	0	0	0	0	1	0	0	0	0	0	1	0	0	0	0	0	0	0	0	0	1	0	0	0	0	0	0	0	0	0	0	0	0	0	0	0	0	0	0	0	1	0	1	0	0	0	2	0	1	0	0	0	0	0	0	0	0	0	0	0	0	1	0	0	0	0	1	0	0	0	0	0	0	0	0	0	0	0	1	0	0	0	0	0	0	1	0	0	0	2	0	0	0	0	0	0	0	0	0	0	0	0	0	0	0	0	0	0	0	0	0	1	1	1	0	0	0	0	0	1	0	1	0	0	0	1	0	0	0	1	0	0	0	0	0	0	0	0	1	0	0	0	1	0	0	0	0	0	0	0	2	0	0	0	1	1	1	0	0	0	0	0	1	2	0	0	0	0	0	0	0	2	1	1	1	1	1	0	0	0	0	0	1	2	0	0	0	0	1	0	0	0	1	0	0	1	1	0	0	0	1	0	0	0	1	0	0	0	0	0	1	0	2	0	0	0	0	0	0	0	0	0	0	0	0	0	1	0	0	1	1	1	0	0	2	0	0	0	0	0	0	0	1	0	0	0	1	0	0	0	0	0	0	0	0	0	0	0	1	0	0	0	1	0	0	1	0	1	0	0	0	0	0	0	0	0	0	1	1	2	0	0	0	0	0	0	0	2	1	0	0	0	0	0	0	0	0	0	0	0	0	0	0	0	0	0	0	0	0	0	0	0	1	0	1	2	0	0	0	0	0	0	1	0	0	0	0	1	0	1	0	0	0	0	0	0	0	1	0	0	0	0	1	0	1	1	0	0	0	0	1	0	0	0	1	0	0	0	0	0	1	0	0	1	0	0	1	0	0	0	0	1	0	0	1	0	0	1	0	1	0	0	0	0	0	0	1	0	0	0	1	0	0	0	0	0	1	0	0	0	0	0	0	0	0	1	1	1	0	0	0	1	0	2	0	0	1	0	0	0	0	1	0	0	0	0	0	1	0	1	0	1	0	0	1	0	0	1	0	0	0	2	0	0	0	0	0	0	0	0	0	0	0	0	0	0	0	0	0	1	0	0	0	1	1	0	0	0	1	0	0	0	0	0	0	0	0	1	0	2	0	0	0	0	0	0	0	0	1	0	0	0	1	1	0	0	0	0	0	0	0	0	0	0	1	0	0	0	0	0	0	1	1	0	0	0	0	0	0	2	0	0	0	0	0	0	0	0	1	0	0	0	0	0	1	0	0	0	1	0	0	1	1	0	0	1	1	0	1	0	0	1	0	0	0	0	0	1	0	0	0	1	0	1	1	0	0	0	0	0	0	0	0	0	0	0	0	0	0	0	0	1	0	0	0	0	0	0	0	0	0	0	0	0	1	0	0	0	0	1	0	0	1	0	0	0	0	0	0	0	0	0	0	0	0	0	0	0	0	0	0	0	0	0	0	1	0	0	0	0	0	0	0	0	1	0	0	0	1	0	0	0	0	0	0	0	1	0	1	0	0	0	0	0	0	0	0	0	0	2	0	0	0	2	1	1	0	0	0	0	0	0	0	0	0	0	0	0	0	0	0	0	1	0	0	0	0	0	0	0	0	0	1	0	0	0	0	0	0	3	0	0	0	0	0	0	0	2	0	0	0	0	0	0	0	0	0	0	0	2	2	0	4	0	0	0	0	0	0	0	0	0	0	4	0	0	0	0	0	0	0	0	0	0	0	5	0	0	0	0	0	0	0	0	0	0	0	0	0	1	0	1	0	0	0	0	0	0	0	0	0	0	0	0	0	0	0	0	0	1	0	0	0	0	0	1	2	0	0	1	0	0	1	0	0	0	1	0	0	0	0	3	0	0	1	0	0	0	0	0	0	0	0	0	0	0	0	1	1	0	0	0	0	0	0	3	0	0	0	0	0	0	0	0	0	0	0	0	0	0	0	1	0	0	0	0	0	0	0	0	0	0	0	1	0	0	0	0	0	0	0	0	0	0	0	0	0	1	0	0	0	1	0	0	0	0	0	0	0	0	0	0	0	0	0	0	0	0	0	0	0	0	2	0	0	0	0	0	0	0	1	0	0	0	0	0	0	0	0	0	0	1	0	1	0	0	0	0	0	0	1	0	0	0	0	0	0	0	0	0	0	0	0	0	0	0	1	0	0	0	1	0	0	0	0	0	1	0	0	0	0	0	0	0	0	0	0	0	0	0	0	0	0	0	0	0	0	0	0	0	1	0	0	0	0	0	0	0	0	0	0	0	0	0	0	0	0	0	0	0	0	0	0	0	0	0	0	1	0	0	0	1	0	0	0	0	0	0	0	0	0	0	2	0	0	0	0	0	0	0	1	0	0	0	0	0	0	0	0	0	0	0	0	0	1	0	0	0	0	0	0	0	0	0	0	0	1	0	3	0	0	1	0	0	0	0	0	0	0	0	0	0	1	0	0	0	0	0	0	0	0	0	0	0	0	0	0	0	1	0	0	0	1	1	0	0	0	0	0	0	0	0	0	0	0	1	0	0	0	0	0	0	0	0	0	0	0	0	0	0	1	0	0	0	0	1	0	0	0	0	1	0	0	0	0	0	0	0	0	0	0	0	0	0	0	0	0	0	0	0	0	0	0	0	0	0	0	0	1	0	0	1	0	0	0	0	0	0	0	0	0	0	0	0	0	0	0	1	0	0	0	0	0	1	0	0	0	0	0	0	0	0	0	0	0	0	0	1	0	0	0	0	0	0	4	0	0	0	1	0	1	0	0	0	1	1	0	0	0	0	0	0	0	0	0	0	0	0	1	0	0	0	0	0	0	0	0	0	0	1	0	0	0	0	0	0	0	0	0	0	0	0	0	0	0	1	1	0	0	0	0	0	0	0	1	0	0	0	0	0	0	0	0	0	0	0	0	0	0	0	0	0	1	0	0	0	0	0	0	0	0	0	0	0	0	0	0	0	1	0	0	0	0	0	0	0	1	0	0	0	0	1	0	0	0	0	2	0	0	0	0	0	0	1	0	0	0	0	0	0	0	0	1	0	1	0	0	0	0	0	0	0	1	0	0	0	0	0	0	0	0	0	1	0	2	0	0	0	1	0	0	0	0	0	0	0	0	0	0	3	0	2	0	0	0	0	1	0	0	0	0	0	0	0	0	0	1	0	1	0	0	0	0	0	0	0	0	0	0	0	0	0	0	0	0	0	0	0	0	0	0	0	0	1	0	0	0	0	0	0	1	0	0	0	0	0	0	0	0	0	0	0	0	0	0	1	1	0	0	0	0	0	0	2	0	0	0	0	1	1	0	0	0	0	0	0	0	0	0	0	0	1	0	1	0	0	0	0	0	1	0	0	0	1	0	0	0	0	0	0	0	0	0	0	0	0	0	0	0	1	0	0	0	0	2	1	0	1	0	3	0	0	0	0	0	0	0	0	0	0	0	0	1	0	0	0	0	0	4	0	0	0	0	0	0	0	0	0	0	0	1	1	0	0	1	0	0	0	1	0	1	0	1	0	0	0	0	1	0	0	0	0	0	0	0	0	0	0	0	0	0	1	0	0	0	0	0	0	0	0	0	0	0	0	0	1	0	0	0	0	0	0	0	0	0	0	1	0	0	0	0	0	0	0	1	0	0	0	0	1	0	0	0	0	0	0	0	1	0	0	0	0	0	0	0	2	0	0	0	1	0	0	0	0	0	0	0	3	0	0	0	0	0	0	0	0	0	0	0	0	0	0	0	0	0	0	0	0	0	0	0	0	0	0	0	0	0	0	0	0	0	0	0	0	0	0	0	0	0	0	0	0	0	0	0	0	1	0	0	0	0	0	0	1	0	0	0	0	0	0	0	0	0	0	1	1	0	0	0	0	0	0	0	0	0	1	0	0	0	0	0	0	0	0	0	0	0	0	0	0	0	0	0	0	0	0	2	0	0	0	0	0	0	0	1	0	0	0	0	0	0	0	0	1	0	0	0	0	0	0	0	0	0	1	0	0	0	0	0	0	0	0	0	0	0	0	0	0	0	0	0	0	0	0	0	0	0	0	0	0	1	0	0	0	0	0	0	0	0	0	0	0	1	0	0	0	0	1	0	0	0	0	0	0	0	0	0	0	1	0	0	0	1	0	0	0	0	0	0	0	0	0	0	0	0	1	0	0	0	0	0	0	1	0	0	0	0	0	0	0	0	0	0	0	2	0	0	0	0	0	0	0	0	0	0	0	0	0	0	0	0	0	0	0	0	0	0	0	0	0	0	0	0	0	0	0	0	0	0	0	1	0	0	0	0	0	1	0	0	0	0	0	0	0	0	0	1	0	0	0	0	0	0	0	0	1	0	0	1	0	0	0	0	0	0	0	0	0	0	0	0	0	0	0	0	1	0	0	1	0	0	0	0	0	0	0	0	0	0	0	0	0	0	0	0	0	0	0	0	1	4	0	0	0	0	0	1	0	0	1	0	0	0	0	1	1	1	0	0	0	1	0	0	0	1	0	0	0	0	0	0	0	1	0	0	1	0	0	0	0	0	0	0	0	0	0	1	0	0	0	0	1	0	0	0	0	0	0	0	3	0	0	0	1	0	0	0	0	0	0	0	0	0	0	0	0	0	0	1	0	1	0	0	3	0	0	0	0	0	0	0	0	0	0	1	0	0	0	0	1	0	0	0	0	0	0	0	0	0	0	1	0	0	0	0	0	0	0	1	0	0	0	1	0	0	0	1	0	0	0	0	0	0	0	0	0	0	0	0	0	0	0	0	1	0	0	0	0	0	0	0	0	0	0	0	0	0	0	1	0	0	0	0	0	0	0	0	0	0	0	1	0	0	0	0	0	0	0	0	0	0	0	0	0	0	0	0	0	0	0	0	0	0	0	0	0	0	0	0	0	0	1	0	0	0	0	0	0	0	0	0	0	0	0	0	0	0	3	0	0	0	1	0	0	1	0	0	0	0	0	0	0	0	0	0	0	0	1	0	0	0	0	0	0	0	0	0	0	0	1	0	0	0	0	0	0	0	0	0	0	0	0	0	0	0	1	0	0	0	0	0	0	0	0	0	0	0	1	0	0	0	0	0	0	0	0	0	0	2	0	0	0	0	0	0	0	1	0	0	0	0	0	0	2	0	0	0	1	0	1	0	0	0	0	0	0	0	0	0	0	0	0	1	0	0	0	0	0	0	1	0	0	0	0	0	0	0	0	0	0	0	0	0	1	0	0	1	1	0	0	0	0	1	0	0	0	0	0	1	0	1	0	0	0	0	0	1	0	0	0	0	0	0	0	0	0	0	0	0	0	0	0	0	0	0	0	0	0	1	0	0	0	0	0	1	0	0	0	0	0	0	0	0	0	0	0	0	0	0	0	0	0	0	0	0	0	0	0	0	1	1	0	0	0	0	0	0	0	0	0	0	0	0	0	0	0	0	0	0	0	0	0	0	0	0	0	0	0	0	0	0	0	0	0	0	0	0	0	0	0	1	0	0	0	0	0	0	0	0	0	1	0	0	0	0	0	0	0	0	0	0	0	0	0	0	0	2	0	0	0	0	0	0	0	0	0	0	0	0	0	0	0	0	0	0	0	0	0	0	0	0	1	0	0	0	0	0	0	0	0	0	0	0	0	0	0	0	0	0	0	0	0	1	0	1	0	0	0	0	0	0	0	0	0	0	0	0	0	0	0	0	0	0	0	0	0	0	0	0	0	0	0	0	0	0	0	0	0	0	0	0	0	0	0	0	0	0	0	0	0	0	0	0	0	0	0	0	0	0	0	0	0	0	0	0	0	0	0	0	0	0	0	1	0	0	0	1	0	0	0	0	0	0	0	0	0	2	1	0	0	1	0	0	0	0	0	0	0	0	1	0	0	0	0	0	0	0	0	0	0	0	0	0	0	0	0	0	0	2	0	0	1	0	0	0	0	0	0	0	0	0	0	0	2	0	0	0	0	0	0	0	0	1	0	0	1	0	0	0	0	0	0	0	0	0	0	0	1	0	0	0	0	0	0	0	1	0	0	0	0	0	0	0	0	0	0	0	0	0	0	0	0	0	0	0	0	0	0	0	0	0	0	0	0	0	0	0	0	2	0	0	0	1	0	0	0	0	1	1	0	0	2	0	0	0	0	0	0	0	0	0	0	0	0	2	0	0	0	2	0	1	0	0	0	0	0	0	0	0	0	0	0	0	0	0	0	1	0	0	0	0	0	0	0	0	0	0	1	0	0	0	0	0	0	0	0	0	0	0	2	0	0	0	0	0	0	0	0	1	0	0	1	0	0	0	0	0	0	0	0	0	1	0	0	0	0	0	0	0	0	0	0	0	0	0	0	0	0	0	1	0	0	0	0	0	1	0	0	0	0	0	0	0	0	0	0	0	0	0	0	0	0	0	0	0	0	2	0	0	0	0	0	0	0	0	1	0	0	0	0	0	0	0	0	0	0	0	0	0	0	0	0	1	0	0	1	0	0	0	0	0	1	0	1	0	0	0	0	0	0	0	0	0	0	0	0	0	0	0	0	0	0	0	0	0	1	0	1	0	0	0	0	0	0	0	0	0	0	0	0	0	0	0	0	0	0	0	0	0	0	0	0	1	1	0	0	0	1	0	0	0	0	0	0	0	0	0	0	0	0	0	0	0	0	0	0	1	0	0	0	0	0	0	0	0	0	0	0	0	0	0	0	0	0	0	0	3	0	0	0	0	0	0	0	1	0	0	0	0	0	0	0	0	0	0	0	0	0	0	0	0	0	0	1	0	0	0	1	0	0	0	1	0	0	0	0	0	0	0	0	0	0	0	0	0	0	0	0	1	0	0	0	0	0	1	0	0	1	0	0	0	1	1	0	0	2	0	0	0	0	1	0	0	0	0	0	0	0	1	0	0	1	0	0	0	0	0	0	1	0	0	0	0	0	0	0	0	0	0	0	0	0	0	0	0	0	0	0	0	0	0	0	0	0	0	0	0	0	0	0	0	0	0	0	0	0	1	0	0	0	0	1	0	0	0	0	0	0	0	0	0	0	0	0	0	1	1	0	0	0	0	0	0	0	0	0	0	0	0	0	0	0	0	0	0	0	0	0	0	0	0	0	1	0	0	1	0	0	0	0	0	0	0	0	0	0	0	0	0	0	0	0	0	0	1	0	0	0	0	0	1	1	0	1	0	0	0	0	0	0	0	0	0	0	0	0	0	0	0	0	0	0	0	0	0	0	0	0	0	0	0	0	0	1	0	0	0	0	0	1	0	0	0	0	0	0	0	0	0	0	0	0	0	0	0	0	0	1	0	0	0	0	0	0	0	0	0	0	0	0	1	0	1	0	0	0	0	0	0	0	0	1	0	0	0	1	0	0	0	0	0	1	1	0	0	0	1	0	0	0	0	0	1	0	0	0	0	0	0	0	0	0	0	0	0	0	0	0	0	0	0	0	0	0	0	0	0	0	0	0	0	0	0	0	0	0	0	0	0	0	0	0	0	5	0	0	0	0	0	0	0	0	0	0	0	0	1	0	0	0	0	0	0	0	0	0	0	0	0	0	0	0	0	0	0	0	3	0	1	0	0	1	0	0	0	0	0	0	0	0	0	0	0	0	1	0	1	0	0	0	0	0	0	0	5	0	0	0	3	0	0	0	0	0	0	1	0	0	0	1	0	0	0	0	0	0	0	0	1	0	0	1	0	1	0	0	0	0	0	0	1	0	0	0	0	0	0	0	0	0	0	0	1	0	0	0	1	1	0	0	0	0	0	1	0	0	0	1	0	1	0	0	0	0	0	0	0	1	0	0	0	0	0	0	0	0	0	0	0	0	0	0	0	0	0	0	0	0	0	1	1	0	0	0	0	0	0	0	0	0	0	0	0	0	0	0	0	0	0	0	1	0	0	0	0	0	0	0	0	0	0	1	0	0	0	0	0	0	0	0	0	0	0	0	0	0	0	0	0	0	0	0	0	0	0	0	1	0	0	0	0	0	0	0	0	0	0	0	0	1	0	0	0	0	0	0	0	0	0	1	0	0	0	0	0	0	0	0	0	0	0	0	0	0	0	0	0	0	0	0	0	1	0	0	0	0	0	0	0	0	0	2	0	0	0	0	0	0	0	0	0	0	0	0	0	0	0	0	0	0	0	0	0	0	1	0	0	0	0	0	2	0	0	1	0	0	0	0	0	0	0	0	0	0	0	0	0	0	0	0	0	0	0	0	0	0	0	0	0	0	1	0	0	0	0	1	0	0	0	0	0	0	0	0	0	0	0	0	0	2	0	0	0	0	0	0	0	0	0	0	0	0	0	1	0	0	0	0	0	0	0	0	0	0	0	0	0	0	0	0	0	1	0	1	0	0	0	0	0	0	0	0	0	0	0	0	0	0	0	1	0	0	0	0	0	0	0	0	0	0	0	0	0	0	0	0	0	0	0	1	0	0	0	0	0	0	0	0	0	0	0	0	0	0	1	0	0	0	1	0	0	0	0	0	0	0	0	0	0	0	0	0	0	0	0	0	0	0	0	0	0	0	0	0	0	0	0	0	0	0	0	0	0	0	0	1	0	0	0	0	0	0	0	0	0	0	0	0	0	0	0	0	0	0	0	0	0	0	1	0	0	0	0	0	0	0	0	0	1	0	2	1	0	0	1	0	0	0	0	0	0	0	0	0	1	0	0	0	0	0	0	0	0	0	1	0	0	0	0	0	0	0	0	0	0	0	0	0	0	0	0	0	0	1	0	0	0	0	1	0	0	0	0	1	3	0	0	0	0	0	0	0	0	0	0	0	0	0	0	0	0	0	0	0	0	0	0	0	0	0	0	0	0	0	0	0	0	0	0	1	0	0	0	0	0	0	0	0	1	0	0	0	0	0	0	0	0	0	0	1	1	0	0	1	0	0	0	0	0	0	0	0	0	1	0	0	1	0	0	0	0	0	2	0	0	0	1	0	0	0	0	0	0	0	0	2	0	0	0	0	0	0	1	0	1	1	0	1	0	0	0	0	0	0	0	1	0	0	0	0	0	0	0	0	0	0	0	0	1	5	0	0	0	0	0	0	0	1	0	0	0	1	0	0	0	0	0	0	0	0	2	0	0	0	0	0	0	1	0	0	0	0	0	0	0	0	0	1	0	0	0	0	0	0	0	0	0	0	0	0	0	0	0	0	1	0	0	0	0	0	0	0	0	0	0	1	0	0	0	0	0	0	0	0	0	0	1	0	0	0	0	0	0	0	0	0	1	0	0	0	0	0	0	0	0	0	2	0	0	0	0	1	0	0	0	0	0	0	0	0	0	0	0	0	0	0	0	0	0	0	0	0	0	0	0	0	0	0	0	0	0	0	0	0	0	0	0	0	0	0	0	0	0	0	0	0	0	0	0	0	0	1	2	2	0	0	0	0	0	0	0	0	0	0	0	0	0	0	0	0	0	4	0	0	0	0	0	0	0	0	0	0	0	0	0	0	0	0	0	0	0	0	0	0	0	0	1	0	0	0	0	0	1	0	0	0	0	0	0	0	0	0	0	0	0	0	0	0	0	0	0	0	0	0	0	0	0	0	0	0	0	0	0	0	0	0	0	0	0	0	0	0	0	0	0	0	0	0	0	0	1	1	0	0	0	0	0	1	3	0	0	0	0	0	0	0	0	0	0	1	1	1	0	0	0	0	0	0	0	0	0	0	0	0	0	0	0	0	0	0	0	1	0	0	0	0	0	0	0	0	1	0	0	0	0	0	0	0	0	0	0	0	0	0	0	0	0	0	1	0	0	0	4	0	0	0	0	0	0	1	0	1	0	0	0	0	0	0	1	0	0	0	0	0	0	0	0	0	0	0	0	0	0	1	0	0	0	0	0	0	1	0	0	0	0	0	1	0	0	1	0	0	0	0	0	0	0	0	0	0	0	0	0	0	0	0	0	0	0	0	0	0	0	0	0	0	0	0	0	0	0	0	0	0	0	0	0	0	0	0	0	0	0	0	0	0	0	0	0	0	0	0	0	1	0	0	0	0	0	0	0	0	0	1	0	0	0	1	0	0	0	0	0	0	0	0	0	0	0	0	0	0	0	0	0	1	0	0	0	0	0	0	0	0	0	0	0	0	0	0	0	0	0	0	0	0	0	0	0	0	0	0	0	0	0	0	0	0	0	0	0	0	0	0	0	0	0	0	0	0	2	0	0	0	0	0	0	0	0	0	0	0	1	1	0	0	0	0	0	0	0	0	9	0	0	0	0	0	0	0	0	0	0	0	0	0	0	3	0	0	0	0	0	2	2	3	1	0	0	0	0	0	1	3	0	1	0	0	0	0	0	0	0	0	0	4	0	1	0	0	0	1	1	0	0	0	0	0	0	0	0	0	0	0	1	1	0	0	0	0	0	1	0	0	0	0	0	0	0	1	0	0	1	0	0	7	1	1	0	0	0	0	0	1	3	0	0	0	0	0	0	0	0	0	0	0	0	0	0	0	0	0	0	0	0	0	0	0	0	0	1	0	0	0	0	0	1	0	0	0	0	0	0	2	0	0	0	0	0	0	0	0	0	0	0	0	0	0	0	0	0	0	0	0	0	0	0	0	2	0	0	1	0	0	0	0	0	0	0	0	0	0	0	0	0	0	0	1	0	0	0	0	0	0	0	0	0	0	0	0	0	0	0	0	0	0	0	0	0	0	0	0	0	1	0	0	1	1	0	0	0	0	0	0	0	0	0	0	0	0	0	0	0	0	0	0	0	0	0	1	0	0	0	0	0	0	0	0	0	1	0	0	0	0	0	0	0	0	0	0	0	0	0	0	1	0	0	0	0	0	0	0	0	0	0	0	0	1	0	0	0	0	0	0	0	0	0	0	0	0	0	0	0	0	0	0	0	0	0	0	0	0	0	0	0	0	0	0	0	0	0	0	0	0	0	0	0	0	0	0	0	0	0	0	1	0	0	0	0	1	1	0	0	0	0	0	0	0	0	0	1	0	0	0	0	1	0	0	0	1	1	0	0	0	0	0	0	0	0	0	0	0	0	0	0	0	0	0	0	0	0	0	0	0	0	0	0	0	0	0	0	0	0	1	0	0	0	0	0	0	0	0	0	0	0	0	0	0	0	0	1	0	0	1	0	0	0	1	0	0	0	0	0	0	0	0	0	1	0	1	0	0	0	0	0	0	0	0	0	0	0	0	0	0	0	0	0	0	1	1	0	0	0	0	0
N0.HOG0000253	0	0	0	0	0	0	0	0	0	0	0	0	0	0	0	0	0	0	0	0	0	0	0	0	0	0	0	0	0	0	0	0	0	0	0	0	0	0	0	0	0	0	0	0	0	0	1	0	0	0	0	0	0	0	0	0	0	0	0	0	0	0	0	0	0	0	0	0	0	0	0	0	0	0	0	0	0	0	0	0	0	0	0	0	0	0	0	0	0	0	0	0	1	0	0	0	0	0	0	0	1	0	0	0	0	0	0	0	0	0	0	0	0	0	1	0	0	0	0	0	0	0	0	0	0	0	0	0	0	0	0	0	0	0	0	0	0	0	0	0	0	0	0	0	2	0	0	0	0	1	0	0	0	0	0	0	0	0	0	0	0	0	0	0	0	0	0	0	0	0	0	0	0	0	0	0	0	0	0	0	0	0	0	0	0	0	0	0	0	0	0	0	0	0	0	0	0	0	0	0	0	0	0	0	0	0	0	0	0	0	0	0	0	0	0	0	0	0	0	0	0	0	0	0	0	0	0	0	0	0	0	0	0	0	0	0	0	0	0	0	0	0	0	0	0	2	0	0	0	0	0	0	0	0	0	0	0	0	0	0	0	0	0	0	0	0	0	0	0	0	0	0	0	0	0	0	0	0	0	0	0	0	0	0	0	0	0	0	0	0	0	0	0	0	0	0	0	0	0	0	0	0	0	0	0	0	0	0	0	0	0	1	0	0	0	0	0	0	0	0	0	0	0	0	0	0	0	0	0	0	0	0	0	0	0	1	0	0	0	0	0	0	0	0	0	1	0	0	0	0	0	0	0	0	0	0	0	0	0	0	0	0	0	0	0	0	0	0	0	0	0	0	0	0	0	0	0	0	0	0	0	0	0	0	0	0	0	0	0	0	0	0	0	0	0	0	0	0	0	0	0	0	0	0	0	0	0	0	0	0	0	0	0	0	1	0	0	0	0	0	0	0	0	0	0	0	0	0	0	0	0	0	1	0	0	0	0	0	0	0	0	0	0	0	0	0	0	0	0	0	0	0	0	0	0	0	0	0	0	0	0	0	0	0	0	0	0	0	0	0	0	0	0	0	0	0	0	0	0	0	0	0	0	0	0	0	0	0	0	0	0	0	0	0	0	0	0	0	0	0	0	0	0	0	0	0	0	0	0	0	0	0	0	0	0	0	0	0	0	0	0	0	0	0	0	0	0	0	0	0	0	0	0	0	0	0	0	0	0	0	1	0	0	0	0	0	0	1	0	0	0	0	1	0	0	0	0	0	0	0	0	0	0	0	0	0	0	0	0	0	0	0	0	0	0	0	0	0	0	0	0	0	0	0	0	0	0	0	0	0	0	0	0	0	0	0	0	0	0	0	0	0	0	0	0	0	0	0	0	0	0	0	0	0	0	0	0	1	0	0	0	0	0	0	0	0	0	0	0	0	0	0	0	0	0	1	0	0	0	0	0	1	0	0	0	0	0	0	0	0	0	0	0	0	0	0	0	0	0	0	0	0	0	0	0	0	0	0	0	0	0	0	0	0	0	1	0	0	0	0	0	0	0	0	0	0	0	1	0	0	0	0	0	0	0	0	0	0	0	0	0	0	0	0	0	0	0	0	0	0	0	0	0	0	0	0	0	0	0	0	0	1	0	0	0	0	0	0	0	0	0	0	0	0	0	1	0	0	0	0	0	0	0	0	0	0	0	0	0	0	0	0	0	0	0	0	0	0	0	0	0	0	0	0	1	0	0	0	0	0	0	0	0	0	0	0	0	0	0	0	0	0	0	0	0	0	0	0	0	0	0	0	0	0	0	0	0	0	0	0	0	0	0	0	0	0	0	0	0	0	0	0	0	0	0	0	0	0	0	0	0	0	0	0	0	0	0	0	0	0	0	0	0	0	0	0	0	1	0	0	0	0	0	0	0	0	0	0	0	0	0	0	0	0	0	0	0	0	0	0	0	0	0	0	0	0	0	0	0	0	0	0	0	0	0	0	0	0	0	0	0	0	0	0	0	0	0	0	0	0	0	0	0	0	0	1	0	0	0	0	0	0	0	0	0	0	0	0	0	0	1	0	0	0	0	0	0	0	0	0	0	0	0	0	0	0	0	0	0	0	0	0	0	0	0	0	0	0	0	0	0	0	0	0	0	0	0	0	0	0	0	0	0	0	0	0	0	0	0	0	0	0	0	0	0	0	0	0	0	0	0	0	0	0	0	0	0	0	0	0	0	0	0	0	0	0	0	0	0	0	0	0	0	0	0	0	0	0	0	0	0	0	0	0	0	0	0	0	0	0	0	0	0	0	0	0	0	0	0	0	0	0	0	0	0	0	0	0	0	0	0	0	0	0	0	0	0	0	0	0	0	1	0	0	0	0	0	0	0	0	0	0	0	0	0	0	0	0	0	0	1	0	0	0	0	0	0	0	0	0	0	2	0	0	0	0	0	0	0	0	0	0	0	0	0	0	0	0	0	0	0	0	0	0	0	0	0	0	0	0	0	0	0	0	0	0	0	0	0	0	0	0	0	0	0	0	0	0	0	0	0	0	0	0	0	0	0	0	0	0	0	0	0	0	0	0	0	0	0	0	0	0	0	0	0	0	0	0	0	0	0	0	0	0	0	0	0	0	0	0	0	0	0	0	0	0	0	0	0	0	0	0	0	0	0	0	0	0	0	0	0	0	0	0	0	0	0	0	1	0	0	0	0	2	0	0	0	0	0	0	0	1	0	0	0	0	1	0	0	0	0	0	0	0	0	0	0	0	0	0	0	0	1	1	0	0	0	0	0	0	0	0	0	0	0	0	0	0	0	0	0	0	0	0	0	0	0	0	0	0	0	0	0	0	1	0	0	0	0	0	0	0	0	0	0	0	0	0	0	0	0	0	0	0	0	0	0	0	0	0	0	0	0	0	0	0	0	0	0	0	0	0	0	0	0	0	0	0	0	0	0	0	0	0	0	0	0	0	0	0	0	0	0	0	0	0	0	0	0	0	0	0	0	1	0	0	0	0	0	0	0	0	0	0	0	0	0	0	0	0	0	0	0	0	0	0	0	1	0	0	0	0	0	0	0	0	0	0	0	0	0	0	0	0	0	0	0	0	0	0	0	0	0	0	0	0	0	0	0	0	0	0	0	0	0	0	0	0	0	0	0	0	0	0	0	0	0	0	0	0	0	0	0	0	0	0	0	0	0	0	0	0	0	0	0	1	0	0	0	0	0	0	1	0	0	0	0	0	0	0	0	0	0	0	0	0	0	0	0	0	1	0	0	0	0	0	0	0	0	0	0	0	0	0	0	0	0	0	0	0	0	0	0	0	0	0	0	0	0	0	0	0	0	0	0	0	0	0	0	0	0	0	0	0	0	0	0	0	0	0	0	0	0	0	0	0	0	0	0	0	0	0	2	0	0	0	0	1	0	0	0	0	0	0	0	0	0	0	0	0	0	0	0	0	0	0	0	0	0	0	0	0	0	0	0	0	0	0	0	0	0	0	0	0	0	0	0	0	0	0	0	0	0	0	0	0	0	0	0	0	1	0	0	0	0	0	0	0	0	0	0	0	0	0	0	0	0	0	0	0	0	0	0	0	0	0	0	0	0	0	0	0	0	0	0	1	0	0	0	0	2	0	0	0	0	0	0	0	0	0	0	0	0	0	0	0	0	0	0	0	1	0	0	0	0	0	0	0	0	0	0	0	0	0	0	0	0	0	0	0	0	0	0	0	0	0	0	0	0	0	0	0	0	0	0	0	0	0	1	0	0	0	0	0	1	0	0	1	0	0	0	0	0	0	0	0	0	0	0	0	0	0	0	0	0	0	0	0	0	0	0	0	0	0	0	0	0	0	0	0	0	0	0	0	0	0	0	0	0	0	0	0	0	0	0	0	0	0	0	0	0	0	0	0	1	0	0	0	0	0	0	0	0	0	0	0	0	0	0	0	0	0	0	0	0	0	0	0	0	0	0	0	0	0	0	0	1	0	0	0	0	0	1	0	0	0	0	0	0	0	0	0	0	0	0	0	0	0	0	0	0	0	0	0	0	0	0	0	0	0	0	0	0	0	0	0	0	0	0	0	0	0	0	0	0	0	0	0	0	0	0	0	0	0	1	0	0	0	0	0	0	0	1	0	0	0	0	0	0	0	0	0	0	0	0	0	0	0	1	0	0	0	0	0	0	0	0	0	0	0	0	0	0	0	0	0	0	0	0	0	0	0	0	0	0	0	0	0	0	0	0	0	0	0	1	0	0	0	0	0	0	0	0	0	0	0	0	0	0	0	0	0	0	0	0	0	0	0	0	0	0	0	0	0	0	0	0	0	0	0	0	0	0	0	0	0	0	0	0	0	0	0	0	0	0	1	0	0	0	0	0	0	0	1	0	0	0	0	0	0	0	0	0	0	0	0	0	0	0	0	0	0	0	0	0	0	0	0	0	0	0	0	0	0	0	0	0	0	0	0	0	0	0	0	0	0	0	0	0	0	0	0	0	0	0	0	0	0	0	0	0	0	0	0	0	0	0	0	0	0	0	0	0	0	2	0	0	0	0	0	0	0	0	0	0	0	0	0	0	0	0	0	0	0	0	2	0	0	0	0	0	0	0	0	0	0	0	0	0	0	0	0	0	0	0	0	0	0	0	0	0	0	0	0	0	0	0	0	0	0	0	0	0	0	0	0	0	0	0	1	0	0	0	0	0	0	0	0	0	0	0	0	0	0	0	0	0	0	0	0	0	0	0	0	0	0	0	0	0	0	0	0	0	0	0	0	0	1	0	0	0	0	0	0	0	0	0	0	0	0	0	0	1	0	0	0	0	0	0	0	0	0	0	0	0	0	0	0	0	0	0	0	0	0	0	0	0	0	0	0	0	0	0	0	0	0	0	0	0	0	0	0	0	0	0	1	2	0	0	0	0	0	0	0	0	0	0	0	0	1	0	0	0	0	0	0	0	0	0	0	0	0	0	0	0	0	0	0	0	0	0	0	0	0	0	0	0	0	0	0	0	0	0	0	0	0	0	0	0	0	0	0	0	0	0	0	0	0	1	0	0	0	0	0	0	0	0	0	0	0	0	0	0	0	0	0	0	1	0	0	0	0	0	0	0	0	0	0	0	0	0	0	0	0	0	0	0	0	1	0	0	0	0	0	0	0	0	0	0	0	0	0	0	0	0	0	0	0	0	0	0	0	0	0	0	0	0	0	0	0	0	1	0	0	0	0	1	0	0	0	0	0	0	0	0	0	0	0	0	0	0	0	0	0	0	0	0	0	0	0	0	0	1	0	0	0	0	0	0	0	0	0	0	0	0	0	0	0	0	0	0	0	0	0	0	0	0	0	0	0	0	0	0	0	0	0	0	0	0	0	0	0	0	0	0	0	0	0	1	0	0	1	0	0	0	0	0	0	0	0	0	2	0	0	0	0	0	0	0	0	0	0	2	0	0	0	0	1	0	1	0	0	0	0	0	0	1	0	0	0	1	0	0	0	1	0	1	0	1	0	0	0	0	0	1	1	0	0	0	0	0	0	0	0	0	0	0	0	0	1	0	0	0	0	0	0	0	0	0	0	0	1	0	0	0	0	0	0	0	0	0	0	0	0	0	0	0	0	0	0	0	0	0	0	0	0	0	0	0	0	0	0	1	1	0	0	0	0	0	0	0	0	0	1	0	0	0	0	0	0	0	0	0	0	0	0	0	0	0	0	0	0	0	0	0	0	0	0	0	0	0	0	0	0	0	0	1	0	1	0	0	0	0	0	1	0	0	0	0	0	0	0	0	0	0	0	0	0	0	0	0	0	0	0	0	0	0	0	0	0	0	0	0	0	0	1	0	0	0	1	0	0	0	0	1	0	0	1	0	0	1	0	0	0	1	0	0	0	0	1	0	0	0	0	0	0	0	0	1	0	0	0	0	0	0	0	0	0	1	0	0	0	0	0	0	0	0	0	0	0	0	0	0	1	0	0	0	0	0	0	1	0	0	0	0	0	0	0	0	0	0	0	0	0	0	1	0	0	0	0	0	0	0	0	0	0	0	0	0	0	0	0	0	0	0	0	0	0	0	1	0	0	0	0	0	0	0	0	0	0	0	0	0	0	0	0	0	0	0	0	0	0	0	0	0	0	0	0	0	0	0	0	0	0	0	0	0	0	0	0	0	0	2	0	0	0	0	0	0	0	0	0	1	0	0	0	0	0	0	0	0	0	0	0	0	0	0	0	0	1	0	0	0	0	0	0	0	0	0	0	0	0	0	0	0	0	1	2	0	0	0	0	0	0	1	0	0	0	0	0	0	0	0	0	0	0	0	0	0	0	0	0	0	0	0	0	0	0	0	0	0	0	0	0	0	0	1	0	0	0	0	0	0	0	0	0	0	0	1	0	0	0	0	0	0	0	0	0	0	0	0	0	0	0	0	0	0	0	0	0	0	0	0	0	0	0	0	0	0	0	0	0	0	0	0	0	0	0	0	0	0	0	0	0	0	0	0	0	0	0	0	0	0	0	1	0	0	0	0	0	0	0	0	0	0	0	0	0	0	1	1	0	0	0	0	0	0	0	0	0	0	0	0	0	0	0	0	0	0	0	0	1	0	0	0	0	0	0	0	0	0	0	0	0	0	0	0	0	0	0	1	0	0	0	0	0	0	0	1	0	0	0	0	0	0	1	0	0	0	0	0	0	0	0	0	0	0	0	0	0	0	0	0	0	0	0	1	0	1	0	0	0	0	0	0	0	0	0	0	0	0	0	0	0	0	0	0	0	0	0	0	0	0	0	0	0	0	0	0	0	0	0	0	0	0	0	0	1	0	0	0	0	0	0	0	0	0	1	0	0	0	0	0	0	0	0	0	0	0	0	0	0	0	0	0	0	0	0	0	0	0	0	0	0	0	0	0	0	0	0	0	0	0	0	0	0	0	0	1	0	0	0	0	0	0	0	0	0	0	0	0	0	0	0	0	0	0	0	0	0	0	0	0	0	0	0	0	0	0	0	0	0	0	0	0	0	0	0	0	0	0	0	0	0	0	0	0	0	0	0	0	0	0	0	0	0	0	0	0	0	0	0	0	0	0	0	0	1	0	0	0	0	0	0	0	0	0	0	0	0	1	0	1	0	0	0	1	0	1	0	0	0	0	0	0	0	0	0	0	0	0	1	0	0	0	0	0	0	1	0	0	0	0	0	0	0	0	0	0	0	0	0	0	0	0	0	0	1	0	0	0	0	0	0	0	0	0	0	0	0	0	0	0	0	0	0	0	0	0	0	0	0	0	0	0	0	0	0	0	0	0	0	0	0	0	0	1	0	0	0	0	0	0	0	0	0	0	0	0	0	0	0	0	0	0	0	0	0	0	0	3	0	0	0	0	0	0	0	0	0	0	0	0	0	0	0	0	0	0	0	0	0	1	0	0	0	0	0	0	0	0	0	0	0	0	0	0	0	0	0	0	0	0	0	0	0	0	0	0	0	0	1	0	0	0	0	0	0	0	0	0	0	0	0	0	0	0	0	0	0	0	0	0	0	1	0	0	0	0	0	1	0	0	1	0	0	0	0	0	0	0	0	0	0	0	0	0	0	0	0	0	0	0	0	0	0	0	0	0	0	0	0	1	0	0	0	0	0	0	0	0	0	0	0	0	0	0	0	0	0	0	0	0	0	0	0	0	0	0	0	0	0	0	0	0	0	0	0	0	0	0	0	1	1	0	0	0	0	0	0	0	0	1	0	0	0	0	0	0	0	0	1	0	0	0	0	0	0	0	0	0	0	0	0	0	0	0	0	0	0	0	0	0	0	0	0	0	0	0	0	0	0	0	0	0	0	0	0	0	0	0	0	0	0	0	0	0	0	0	0	0	0	0	0	0	0	0	0	0	0	0	0	0	0	0	0	0	0	0	0	0	0	0	0	0	0	0	0	0	0	0	0	0	0	0	0	0	0	0	0	0	0	0	0	0	0	0	0	0	0	0	1	0	0	0	0	0	0	0	0	0	0	0	0	0	0	0	0	0	0	0	0	0	0	0	0	0	0	0	0	0	0	0	0	0	0	0	0	0	0	0	0	0	0	0	0	0	0	0	0	0	0	0	0	0	0	0	0	0	0	0	0	0	0	0	0	0	0	0	0	1	0	0	1	0	0	0	0	0	0	0	0	0	0	0	0	0	0	0	0	0	0	0	0	0	0	0	0	0	0	0	2	0	0	0	0	0	0	0	0	0	1	0	0	1	0	0	0	0	0	0	0	0	0	0	0	0	0	0	0	0	0	0	0	0	0	0	1	0	0	0	0	0	0	0	0	0	0	0	0	0	0	0	0	0	0	0	0	0	0	0	0	0	0	0	0	0	0	0	0	0	0	1	0	0	1	0	0	0	0	0	0	0	0	0	0	0	0	0	0	0	0	0	0	0	0	0	0	0	0	0	0	0	0	0	0	0	0	0	1	0	0	0	0	0	0	0	0	1	0	0	0	0	0	0	0	0	1	0	0	0	0	0	0	0	0	0	0	0	0	0	0	0	0	0	0	0	1	0	0	0	0	0	0	0	0	0	0	0	0	0	0	0	0	1	0	0	0	0	0	0	0	0	0	0	0	0	0	0	0	0	0	0	0	0	0	0	0	0	0	0	0	0	0	0	0	0	0	0	0	0	1	0	0	0	0	0	0	2	0	0	0	0	0	1	0	0	0	0	0	0	0	0	0	0	0	0	0	1	0	0	0	0	0	0	0	0	0	0	0	0	0	0	0	0	0	0	0	0	0	0	0	0	0	0	0	0	0	0	0	0	0	0	1	4	0	0	0	0	0	0	0	0	0	0	0	0	0	0	0	0	0	0	0	0	0	0	0	0	1	0	0	0	0	0	0	0	0	0	0	0	0	0	0	0	0	0	0	0	0	0	0	0	0	0	0	0	0	0	0	0	0	0	0	0	0	0	0	0	0	0	0	0	0	0	0	0	0	1	0	0	1	0	0	0	0	0	0	0	0	0	0	0	0	1	0	0	0	0	0	0	1	0	0	0	0	0	0	0	0	0	0	0	0	0	1	0	0	0	0	0	0	0	0	0	0	0	0	0	0	0	0	0	0	0	0	0	0	0	0	0	0	0	0	0	0	0	0	0	0	0	0	0	0	0	0	0	0	0	0	1	0	0	0	0	0	0	0	0	0	0	0	0	0	0	0	0	0	0	0	0	0	0	0	0	0	0	0	0	0	0	0	0	0	0	0	0	0	0	0	0	0	0	0	0	0	0	0	0	0	0	0	0	0	0	0	0	0	0	1	0	0	0	0	0	0	0	0	0	0	0	0	0	0	0	0	0	0	0	0	0	0	0	0	0	0	0	0	0	0	0	0	0	0	0	0	0	0	0	0	0	0	0	0	0	0	0	0	1	0	0	0	0	0	0	0	0	0	0	0	0	0	0	0	0	0	0	0	0	0	0	0	0	0	0	0	0	0	0	1	0	0	0	0	0	0	0	0	0	0	0	0	0	0	0	0	0	0	0	0	0	0	0	0	0	0	0	0	0	0	0	0	0	0	0	0	0	0	0	0	0	0	0	0	0	0	0	0	0	0	0	0	0	0	0	0	0	0	0	0	0	0	1	0	0	0	0	0	0	0	0	0	0	0	0	0	0	0	0	0	0	0	0	0	0	0	0	0	0	0	0	0	0	0	0	0	0	0	0	0	0	0	0	0	1	0	0	0	0	0	0	0	0	0	0	0	0	0	0	0	0	0	0	0	0	0	0	0	0	0	0	0	0	0	0	0	1	0	0	0	0	1	0	0	0	0	0	0	0	0	1	0	0	0	0	0	0	0	0	0	0	0	0	0	0	0	0	0	0	0	0	0	0	0	0	0	0	0	0	0	0	2	0	0	0	0	0	0	0	0	0	0	1	0	0	0	0	0	0	0	0	0	0	0	0	0	0	0	0	0	0	1	1	0	0	0	0	0	0	0	0	0	0	1	0	0	0	0	0	0	0	0	0	0	0	0	0	0	0	0	0	0	0	0	0	0	0	0	0	0	0	0	0	0	0	0	0	0	0	0	0	0	0	0	0	0	0	0	0	0	0	0	0	0	0	0	0	0	1	0	0	0	0	0	1	0	0	0	0	0	1	0	0	1	0	0	0	1	0	0	0	0	0	0	0	0	0	0	0	0	0	0	0	0	0	0	0	0	0	0	0	0	0	0	0	0	0	0	0	0	0	0	0	0	0	0	0	0	0	0	0	0	0	0	0	0	0	0	0	1	0	0	0	0	0	0	0	0	0	0	0	0	0	0	0	0	0	0	0	0	0	0	0	0	0	0	0	0	0	0	0	0	0	0	0	0	0	0	0	0	0	0	0	0	0	0	1	0	0	0	0	0	0	0	0	0	0	0	0	0	0	0	0	0	0	0	0	0	0	0	0	1	0	0	0	0	0	0	0	0	0	0	0	0	0	0	0	0	0	0	0	0	0	0	0	0	0	0	0	0	0	0	0	0	0	0	0	0	0	0	0	0	0	0	0	0	0	0	0	0	0	0	0	0	0	0	0	0	0	0	0	0	0	0	0	0	0	0	0	0	0	0	0	0	0	0	0	0	0	0	0	0	0	0	0	0	0	0	0	0	0	0	0	0	0	0	0	0	0	0	0	0	0	0	0	0	0	0	0	0	0	0	0	0	0	0	0	0	0	2	0	0	0	0	0	3	0	0	0	0	0	1	0	0	0	0	0	0	0	1	0	0	0	0	0	0	0	0	0	0	0	0	0	0	0	0	0	0	0	0	0	0	0	0	0	0	0	0	0	0	0	0	0	0	0	0	0	0	0	0	0	0	0	0	1	0	0	0	0	0	0	0	0	0	0	0	0	0	0	0	0	0	0	0	0	0	0	0	0	0	0	0	0	0	1	0	0	0	0	0	0	0	0	0	0	0	0	0	1	0	0	0	0	0	0	0	0	0	0	0	0	0	0	0	0	0	1	2	0	0	0	0	0	0	0	0	0	0	0	0	0	0	0	0	0	0	0	0	0	0	0	0	1	0	0	0	0	0	0	0	0	0	0	0	0	0	0	0	0	0	0	0	0	0	0	0	0	0	0	0	0	0	0	0	0	0	0	0	0	0	0	0	0	0	0	0	0	0	0	0	0	0	0	0	0	0	0	0	0	0	0	0	0	0	0	0	0	0	0	0	0	0	0	0	0	0	0	0	0	0	0	0	0	0	0	0	0	0	0	1	0	0	0	0	0	0	0	0	0	0	0	0	0	0	0	0	0	0	0	0	0	0	0	0	0	0	0	0	0	0	0	0	0	0	0	0	0	0	0	0	0	0	0	0	0	1	0	0	0	0	0	0	0	0	0	0	0	0	0	0	0	0	0	0	0	0	0	0	0	0	0	0	0	0	0	0	0	0	0	0	0	0	0	0	0	0	0	0	0	0	0	0	0	0	1	0	0	0	0	0	0	0	0	0	0	0	0	0	0	0	0	0	0	0	0	0	0	0	0	0	1	0	0	0	0	0	0	0	1	0	0	0	0	0	0	0	0	0	0	0	0	0	0	0	0	0	0	0	0	0	0	0	0	0	0	0	0	0	0	0	0	0	0	0	0	0	0	0	0	0	0	0	0	1	0	0	0	0	0	0	0	0	0	1	0	0	0	0	0	0	0	0	0	0	0	0	0	0	0	0	0	0	0	0	0	0	0	0	0	0	0	0	0	0	0	0	0	0	0	0	3	0	0	0	0	0	0	0	0	0	0	0	0	0	0	0	0	0	0	0	0	0	0	0	0	0	0	0	0	0	0	0	0	0	0	0	0	1	0	0	0	0	0	0	0	4	0	0	0	0	0	0	0	0	0	0	0	0	0	0	0	0	0	0	0	0	0	0	0	1	1	0	0	0	0	0	0	0	0	0	0	0	0	0	0	0	0	0	0	0	0	0	0	0	0	0	0	0	0	0	0	0	0	0	1	0	0	0	0	0	0	0	0	0	0	0	0	0	0	0	0	0	0	0	0	0	0	0	0	0	0	0	0	0	0	0	0	0	0	0	0	0	0	1	0	0	0	0	0	0	0	0	0	0	0	0	0	0	0	0	0	0	0	0	0	0	0	0	1	0	0	0	0	0	0	0	0	0	0	0	0	0	0	0	0	0	0	0	0	0	0	0	0	0	0	0	0	0	0	0	0	0	0	0	1	0	2	0	0	0	0	0	0	0	0	0	0	0	0	0	0	0	0	0	0	0	0	0	0	0	0	0	0	0	0	0	0	0	0	0	0	0	0	0	0	0	0	0	0	0	0	0	0	0	0	0	0	0	0	0	0	1	0	0	0	0	0	0	0	0	0	0	0	0	0	0	0	0	0	0	0	0	0	0	1	0	0	0	0	0	0	0	0	0	0	0	0	0	0	0	0	0	0	0	0	0	0	0	0	0	0	0	0	0	0	0	0	0	0	0	0	0	0	0	0	0	0	0	0	0	0	0	0	0	0	0	0	0	0	0	0	1	0	1	0	0	0	0	0	0	0	0	0	0	0	0	1	0	0	0	0	0	0	1	0	0	0	0	0	0	0	1	0	0	0	0	0	1	0	0	0	1	0	0	0	0	0	0	0	0	0	0	0	0	0	0	0	0	0	0	0	0	0	0	0	0	0	0	0	0	0	0	0	0	0	0	0	0	0	0	0	0	0	0	0	0	0	0	0	0	0	0	0	0	0	0	0	0	0	0	0	0	1	0	0	0	0	0	0	0	0	0	0	0	0	1	0	1	0	0	0	0	0	0	1	0	0	0	0	0	0	0	0	1	0	1	0	0	0	0	0	0	0	0	0	0	0	0	0	0	0	0	1	0	0	2	0	0	0	0	0	0	0	0	0	0	0	0	0	0	0	0	0	0	0	1	0	0	0	0	1	0	0	0	0	0	0	0	0	0	0	0	0	0	1	0	0	1	0	0	0	0	0	0	0	0	0	0	0	1	0	2	1	0	0	0	0	0	0	0	0	0	1	0	1	0	0	0	0	0	0	0	1	0	0	2	0	0	0	0	0	0	0	0	1	0	0	0	0	0	0	0	0	0	0	0	0	0	0	0	0	0	0	0	0	0	0	0	0	0	0	0	1	0	0	0	0	0	0	0	0	0	0	0	0	0	1	0	0	0	0	0	0	0	0	0	0	0	0	0	0	0	0	0	0	0	0	0	0	0	0	0	0	0	0	0	0	0	0	0	0	0	0	0	0	0	0	0	0	0	0	0	0	0	0	0	0	0	0	0	0	0	1	0	0	0	0	0	0	0	0	0	0	0	0	0	0	0	0	0	0	0	0	0	0	0	0	0	0	0	0	0	0	0	0	0	0	0	0	0	0	0	0	0	0	0	0	1	0	0	0	0	0	0	1	0	1	0	0	0	0	0	0	0	1	0	0	0	0	0	0	0	0	0	0	0	0	0	0	0	0	0	0	0	0	0	0	0	0	0	0	0	0	0	0	0	0	0	0	0	0	0	0	0	0	0	0	0	0	0	0	0	0	0	0	1	0	0	0	0	0	0	0	0	0	0	0	0	2	0	0	0	0	1	0	0	0	0	0	0	0	0	0	0	0	0	0	0	0	0	0	0	0	0	0	0	0	0	0	0	0	0	0	0	0	0	0	0	0	0	0	0	0	0	0	0	0	0	0	0	0	0	0	0	0	0	0	1	0	0	0	0	0	0	0	0	0	0	0	0	0	0	0	1	0	0	0	0	0	0	0	0	0	0	0	0	0	0	0	0	0	0	0	0	0	1	0	0	0	0	0	0	0	0	0	0	0	0	0	0	0	0	0	0	0	0	0	0	0	0	0	0	0	0	0	0	0	0	1	0	1	1	0	0	0	0	0	0	0	0	0	0	0	0	0	0	0	0	0	0	0	1	0	0	0	0	0	0	0	0	0	0	0	0	0	1	0	0	0	0	0	0	0	0	0	0	0	0	0	1	0	0	0	0	0	0	0	0	0	0	0	0	0	0	0	0	0	0	0	0	0	0	0	0	0	0	0	0	0	0	0	0	0	0	0	0	0	0	0	0	0	0	0	0	0	0	0	0	0	0	0	0	0	0	0	0	0	0	0	0	2	0	0	0	0	0	0	0	0	0	0	0	0	0	0	0	0	1	0	1	0	0	0	0	0	0	0	0	0	0	0	0	0	0	0	0	0	0	0	0	0	0	0	0	0	0	0	0	0	0	0	0	1	0	0	0	0	0	0	0	0	0	0	0	0	0	0	1	0	0	0	0	0	0	0	0	0	0	0	0	0	1	0	0	0	0	1	1	0	0	0	1	0	1	0	0	0	0	0	0	1	1	0	0	0	2	0	0	0	0	0	0	0	0	0	0	0	0	0	0	0	0	0	0	0	0	2	0	0	0	0	0	0	0	0	0	0	0	0	0	0	0	0	0	0	0	0	0	0	0	0	0	0	0	0	1	0	0	0	0	0	0	0	0	0	0	0	0	0	0	0	0	0	0	0	0	0	0	0	0	0	0	0	0	0	0	0	0	0	0	0	1	0	0	0	0	0	0	0	0	0	0	0	0	0	0	0	0	0	1	0	0	0	0	0	0	0	0	0	0	0	0	0	0	0	0	0	0	0	0	0	0	0	0	0	0	0	0	0	1	0	0	0	0	0	0	0	0	0	0	0	0	0	0	0	0	0	0	1	0	0	0	0	0	0	0	0	2	0	0	1	0	0	0	0	0	0	0	0	1	0	0	0	0	0	0	0	0	0	0	0	0	0	0	0	0	0	0	0	0	0	1	0	0	0	0	0	0	0	0	0	0	0	0	0	0	0	0	0	0	0	0	0	0	0	0	0	0	0	0	1	0	0	1	0	0	0	0	0	0	0	0	1	0	0	0	0	0	0	0	0	0	0	0	0	0	0	0	0	0	0	0	0	0	0	0	0	0	0	0	0	0	0	0	0	0	1	0	0	0	0	0	0	0	0	0	0	0	0	0	0	0	0	0	0	0	0	0	0	0	0	1	0	0	0	0	0	1	0	0	0	0	0	0	0	0	0	0	0	0	0	0	0	0	0	0	0	0	0	0	0	0	0	0	1	0	0	0	0	0	0	0	0	0	0	0	0	0	0	0	0	0	0	0	0	0	0	0	0	0	0	0	0	0	0	0	0	0	0	0	0	0	0	0	0	0	0	0	0	0	0	0	0	0	0	0	0	0	0	0	0	0	0	0	0	0	0	0	0	0	0	0	0	0	0	0	0	0	0	0	0	0	0	0	0	0	0	0	0	0	0	0	0	0	0	0	0	0	0	0	0	0	0	0	0	0	1	0	0	0	0	0	0	0	0	0	0	0	0	0	0	0	0	1	0	0	0	0	0	0	0	0	0	0	0	0	0	0	0	0	0	0	0	0	0	0	0	0	0	0	0	0	0	0	0	0	0	0	0	0	0	0	0	0	0	0	0	0	0	0	0	0	0	0	0	0	0	0	0	0	0	1	0	0	0	0	2	0	0	0	0	0	0	0	0	0	0	0	0	0	0	0	0	0	0	0	0	0	0	0	0	0	0	0	0	0	0	0	0	0	0	0	0	0	0	0	0	0	0	0	0	0	0	0	0	0	0	0	0	0	0	1	0	0	0	1	0	0	0	0	0	0	0	0	0	0	0	0	0	0	0	0	0	0	0	0	0	0	0	0	0	0	0	0	0	0	0	0	1	0	0	0	0	0	0	0	0	0	0	0	0	0	0	0	0	0	0	0	0	0	0	0	0	0	0	0	1	0	0	0	0	0	0	0	0	1	0	0	0	0	0	0	0	0	0	0	0	0	0	0	0	0	0	0	0	0	0	1	0	1	0	0	0	0	0	0	0	0	0	0	0	0	0	0	0	0	0	0	0	0	0	0	0	0	0	0	0	0	0	0	0	0	0	0	0	0	0	0	0	0	0	0	0	0	0	0	0	0	0	0	1	0	0	0	0	0	0	0	0	0	0	0	0	0	0	0	0	0	0	0	0	0	0	0	0	0	0	0	0	0	1	0	0	0	0	0	0	0	0	0	0	0	0	0	0	0	0	0	0	0	0	0	0	0	0	0	1	0	0	0	0	0	2	0	0	0	0	0	0	0	1	0	0	0	0	0	0	0	0	0	0	0	0	0	0	0	0	2	0	0	0	0	0	0	0	0	0	0	0	0	0	0	0	0	0	0	0	0	0	0	0	0	0	0	0	0	0	0	0	0	0	0	0	0	0	0	0	0	1	0	0	0	0	0	1	0	0	0	0	0	0	0	0	0	0	0	0	0	0	0	0	0	0	0	0	0	0	0	0	0	1	0	0	0	0	0	0	0	0	0	0	0	0	0	0	0	0	1	0	3	0	0	0	1	0	0	0	1	0	0	0	0	0	0	0	0	0	0	0	0	0	0	0	0	0	0	0	0	0	0	0	0	0	0	0	0	0	0	0	0	0	0	0	0	0	0	0	0	0	0	0	0	0	0	1	0	0	0	0	0	0	0	0	0	0	0	0	2	0	0	0	0	1	0	0	0	0	0	0	0	0	0	0	0	0	0	0	0	0	0	0	0	0	0	0	2	0	0	0	0	0	0	0	0	2	0	0	0	0	0	0	0	0	0	0	0	0	0	0	0	0	0	0	0	0	0	0	0	0	0	0	0	0	0	0	0	0	0	0	0	0	0	0	0	1	0	0	0	0	0	0	0	0	0	0	3	0	0	1	1	0	0	0	0	0	0	0	0	0	0	0	0	0	0	0	0	0	0	0	0	0	0	0	0	0	0	0	0	0	0	0	0	0	0	0	0	0	0	0	0	0	0	0	0	0	0	2	0	0	0	0	0	2	0	1	0	1	0	0	0	0	0	0	0	0	1	0	0	0	0	0	1	0	0	0	0	0	0	0	0	0	0	0	0	0	0	0	0	0	0	0	0	0	0	0	0	0	0	0	0	0	0	0	0	0	0	0	0	0	0	0	0	0	0	0	0	0	0	0	0	0	0	0	0	0	0	0	0	0	0	0	0	0	0	0	0	0	0	0	0	0	0	0	0	0	0	0	2	0	0	0	0	0	0	0	0	0	0	0	0	0	0	0	0	0	0	0	0	0	0	0	0	0	0	0	0	0	0	0	0	0	0	0	0	0	0	0	0	1	0	0	0	0	0	0	0	0	0	0	0	0	0	0	0	0	0	0	1	0	0	0	0	0	0	0	0	0	0	0	0	0	0	0	0	0	0	0	1	0	0	0	0	0	0	0	0	0	0	0	0	0	0	0	0	0	0	0	0	0	0	0	0	0	0	0	0	0	0	0	0	0	0	0	0	0	0	0	0	0	0	0	0	0	0	0	0	0	0	0	0	0	0	0	0	0	0	0	0	0	0	0	0	0	0	0	0	0	0	0	6	0	0	0	0	0	0	0	0	0	0	0	0	0	0	0	0	0	0	0	0	0	0	0	0	2	0	0	0	6	0	1	0	0	0	0	0	0	0	0	0	0	0	0	0	0	0	0	0	0	0	0	0	0	0	0	0	0	0	0	0	1	0	0	0	0	0	0	0	1	0	0	0	0	0	0	0	0	0	0	0	0	0	0	0	0	0	0	0	0	0	0	0	0	0	0	0	0	0	0	2	0	0	0	0	0	0	0	0	0	0	0	0	0	0	0	0	0	0	0	0	0	0	0	0	0	0	0	0	5	0	0	0	0	1	0	0	0	0	0	0	1	0	0	0	0	0	0	0	0	0	0	0	0	0	0	0	0	1	0	0	1	0	0	0	0	0	0	0	0	0	0	0	0	2	1	0	0	0	0	1	0	0	0	0	2	0	0	0	0	0	0	0	0	2	0	0	0	0	0	0	0	0	0	0	0	0	0	0	0	0	1	0	0	0	0	0	3	1	0	0	0	0	0	0	0	0	0	0	0	1	0	0	0	0	0	0	0	0	0	0	0	0	0	0	0	0	0	0	0	0	0	0	0	0	0	1	0	0	0	0	0	0	0	0	0	0	0	0	0	0	0	0	0	0	0	0	0	0	0	0	0	0	0	0	0	0	0	0	0	0	0	0	0	0	0	0	0	0	0	0	0	0	0	0	0	0	0	0	0	0	0	0	0	0	0	0	0	0	0	0	0	0	0	0	0	0	0	0	0	0	0	0	0	0	0	0	0	0	0	0	0	0	0	0	0	0	0	0	0	0	0	0	0	0	0	0	0	0	0	0	1	0	0	0	0	0	0	0	0	0	0	0	0	0	0	0	0	0	0	0	0	0	0	0	0	0	0	0	0	0	0	1	0	0	0	0	0	0	0	0	0	0	0	0	0	0	0	0	0	0	0	0	0	0	0	0	0	0	0	0	0	0	0	0	0	0	0	0	0	0	0	1	0	0	0	0	0	0	0	0	0	0	0	0	0	0	0	0	0	0	0	0	0	0	0	0	1	0	0	0	0	0	0	0	0	0	0	0	0	0	0	0	0	0	0	0	0	0	0	0	0	0	0	0	0	0	0	0	0	0	1	0	0	0	0	0	0	0	0	0	0	0	0	0	0	1	0	0	0	0	0	0	0	0	0	0	0	0	0	0	0	0	0	0	0	0	0	0	0	0	0	0	0	0	0	0	0	0	1	0	0	0	0	0	1	0	0	0	0	0	0	0	0	0	0	0	0	0	0	0	0	0	0	0	0	0	0	1	1	0	0	1	1	0	0	0	0	0	0	0	0	0	0	0	0	0	0	0	0	0	0	0	0	0	0	0	0	0	0	0	0	0	0	0	0	0	0	0	0	0	0	3	0	0	0	0	0	0	0	0	0	0	0	0	0	0	0	0	2	0	0	0	0	0	0	0	0	1	1	0	0	0	0	0	0	0	0	1	0	0	0	0	0	0	0	0	0	0	0	0	0	0	0	0	0	0	0	0	0	0	0	0	0	0	0	0	0	0	0	0	0	0	2	0	0	0	0	0	0	0	0	1	0	0	0	0	0	0	0	0	0	0	0	0	0	0	0	0	0	0	0	0	0	2	0	1	0	0	0	0	0	0	0	0	0	0	0	0	0	0	0	0	0	1	0	0	0	0	0	0	0	0	0	0	0	0	0	0	0	0	1	0	0	0	0	0	0	0	1	0	0	0	0	0	0	0	0	0	0	0	0	0	0	0	0	0	0	0	0	0	0	0	0	0	0	0	0	0	0	0	0	0	0	0	0	0	0	0	0	0	0	0	0	0	0	0	0	0	0	0	0	0	0	0	0	0	0	0	0	0	0	0	0	0	1	0	0	0	0	0	0	0	0	0	0	0	0	0	1	0	0	0	0	0	0	0	0	0	0	0	1	0	0	0	0	0	0	0	0	0	0	2	0	0	0	0	0	0	0	0	0	0	0	0	0	0	0	0	0	0	0	0	0	0	0	0	0	0	0	0	0	0	0	0	0	0	0	0	0	0	0	0	0	1	0	0	3	0	0	0	0	0	0	0	0	0	0	0	1	0	0	0	0	0	0	0	0	0	0	0	0	0	0	0	0	0	0	0	0	0	0	0	0	0	0	0	1	1	0	1	0	0	0	1	0	0	0	0	0	0	0	0	0	0	0	1	0	0	0	0	0	0	0	0	0	0	0	0	0	0	0	0	0	0	0	0	0	0	0	0	0	1	0	0	0	0	0	0	1	0	0	0	0	0	0	0	0	0	0	0	0	2	0	0	0	0	0	1	0	0	0	0	0	0	0	0	0	0	1	0	0	0	0	0	0	0	0	0	0	0	0	0	0	0	0	0	0	0	0	0	0	0	0	0	0	1	0	0	0	0	0	0	0	0	0	0	0	0	0	0	0	0	0	0	0	0	0	0	0	0	0	0	0	1	0	0	0	0	0	0	0	0	0	0	0	0	0	0	1	0	0	0	0	0	0	0	1	1	0	0	0	0	0	0	0	0	0	0	0	0	0	0	0	0	0	0	0	0	0	0	0	0	2	0	0	0	0	0	0	0	1	0	0	0	0	1	0	0	0	0	0	0	0	0	0	0	0	0	0	0	0	0	0	1	0	0	0	1	0	0	1	0	0	0	1	0	0	0	0	0	0	0	0	1	0	0	0	0	0	0	1	0	1	0	0	0	0	0	1	1	1	0	0	0	0	0	0	1	1	0	1	0	1	1	0	0	0	0	0	0	0	0	0	0	0	0	1	0	0	2	0	0	0	0	0	0	0	0	0	0	0	0	0	0	0	0	0	0	0	0	0	0	0	0	0	0	0	0	0	1	0	1	0	0	0	0	0	0	1	0	0	0	0	0	1	0	0	1	0	0	0	0	0	0	1	0	0	0	0	0	1	0	0	0	1	0	1	0	0	0	0	0	0	0	0	0	0	0	0	0	0	1	0	1	0	0	1	0	0	0	0	0	0	0	0	1	0	2	0	0	0	0	0	0	0	0	0	0	0	0	1	0	0	0	0	0	0	0	0	0	0	0	0	0	0	0	0	0	0	0	0	0	0	0	0	0	1	0	0	0	0	0	0	0	0	0	0	0	0	0	4	0	0	0	0	0	0	1	0	1	0	0	0	0	0	3	0	0	0	1	0	0	0	0	1	0	0	0	0	0	0	0	0	0	0	0	0	0	0	0	0	0	0	0	0	0	0	0	1	0	0	0	0	0	0	0	0	1	0	0	0	0	0	0	1	0	0	0	0	0	0	0	0	0	0	0	0	0	0	0	1	0	0	0	1	0	0	0	1	0	0	0	2	0	0	0	0	0	0	0	1	0	1	0	0	0	0	0	0	0	0	0	0	1	0	1	0	0	0	0	0	1	0	0	0	0	0	0	0	0	0	0	0	0	0	0	0	0	0	1	0	0	0	0	2	0	0	1	0	0	0	0	0	1	0	0	0	0	0	0	0	0	2	1	0	0	0	0	0	0	2	0	1	0	0	0	0	0	0	1	0	0	0	1	0	0	0	0	0	0	1	0	0	0	1	0	0	0	0	0	0	0	0	0	0	0	0	0	0	0	0	2	0	0	0	0	0	0	0	0	0	0	0	0	0	0	0	1	0	0	2	0	0	3	0	0	0	1	0	0	1	0	0	1	0	0	0	1	0	0	0	3	0	0	2	1	0	0	0	0	1	1	1	0	0	0	0	0	0	1	0	0	0	0	1	0	0	1	0	0	0	0	0	0	0	0	0	0	0	0	0	1	0	0	2	0	0	0	0	1	0	0	1	0	0	0	1	0	0	0	0	0	1	1	0	0	0	0	1	1	1	0	0	0	1	0	0	0	1	0	1	0	0	0	0	1	0	0	0	0	0	0	0	0	0	0	0	0	0	1	0	0	0	1	0	0	0	0	0	0	0	0	0	0	1	0	1	1	0	0	0	1	0	0	0	0	0	0	0	0	0	0	0	0	0	0	1	0	0	0	1	0	0	2	1	1	2	0	1	0	0	0	1	0	0	0	0	0	0	0	0	0	0	0	0	0	0	0	0	0	1	0	0	0	0	0	0	1	1	0	1	0	0	0	0	0	0	0	0	0	0	0	0	0	0	0	0	0	0	0	0	0	0	0	0	0	0	0	0	0	1	0	1	1	0	0	0	0	0	0	1	0	0	0	0	0	1	1	0	1	0	0	0	1	0	0	0	0	1	0	0	0	0	0	1	0	0	1	0	0	0	0	0	0	1	1	0	1	0	0	0	0	1	0	0	0	0	0	0	0	0	0	0	0	0	0	0	0	0	0	0	0	0	1	0	0	0	0	1	0	0	0	0	1	0	1	0	1	0	0	0	0	0	0	0	0	0	0	0	0	0	0	0	0	0	0	0	1	1	0	1	0	2	1	0	0	0	0	0	0	0	0	0	0	1	0	1	0	0	0	0	1	0	0	0	0	0	0	0	0	0	0	1	0	0	0	1	0	1	1	0	0	0	0	0	0	0	0	1	0	0	1	0	0	0	0	0	0	0	0	0	0	0	0	0	0	0	0	0	0	0	0	0	0	1	0	0	0	0	0	0	0	0	0	0	1	0	2	0	0	0	0	0	0	0	0	0	0	0	0	0	0	1	0	0	0	0	0	0	0	0	0	0	0	0	0	0	0	0	0	0	0	0	0	0	0	0	0	0	0	0	0	0	0	0	1	0	1	0	0	0	0	0	0	0	0	0	0	0	0	0	1	0	0	0	0	0	0	0	0	0	0	0	0	0	0	0	0	0	0	0	0	0	0	0	0	0	0	0	0	0	1	0	0	0	0	0	1	0	0	0	0	0	0	0	0	0	0	0	0	0	0	0	1	0	0	0	0	0	0	0	1	0	0	0	0	0	0	0	0	0	1	0	0	0	0	0	0	0	0	0	0	0	0	0	2	0	0	0	0	0	0	0	0	0	0	1	0	0	1	0	0	0	0	0	0	0	0	0	0	1	0	0	0	0	0	0	0	0	0	0	0	0	0	0	0	0	0	0	0	0	0	0	0	0	0	0	0	0	0	0	0	0	0	0	0	0	0	0	0	0	0	0	0	0	0	1	0	0	0	0	0	0	0	0	0	0	0	0	1	0	0	0	0	0	0	0	0	0	4	0	0	1	0	0	0	0	0	0	1	0	0	0	0	0	0	0	0	0	0	0	0	0	4	0	0	0	0	0	0	0	0	0	0	0	0	0	0	0	0	0	0	0	0	0	0	0	0	0	0	0	0	1	0	0	0	0	0	0	0	0	0	0	0	1	0	1	0	0	0	0	0	0	0	0	0	0	0	0	0	0	0	0	0	0	0	0	0	0	0	0	0	0	0	0	0	0	0	1	1	0	0	2	0	0	0	0	0	0	0	0	0	0	0	0	0	0	0	0	0	0	0	1	0	0	0	0	0	0	0	0	0	0	0	0	0	0	0	0	0	0	0	0	1	0	0	0	0	0	0	0	0	0	0	0	0	0	0	0	0	0	0	0	0	0	0	0	0	0	0	0	0	0	0	0	0	2	0	0	0	0	0	0	0	0	0	0	0	0	0	0	0	0	0	0	0	0	1	0	0	0	0	0	1	0	0	0	0	0	0	0	0	0	0	0	0	0	0	0	0	0	0	0	0	1	0	0	0	0	0	0	0	0	0	1	0	0	0	0	0	0	0	0	0	0	0	2	0	0	0	1	0	0	0	0	0	0	0	1	0	0	0	0	0	0	0	0	0	0	0	0	0	0	0	0	1	0	0	0	0	0	0	0	0	0	0	0	0	0	0	0	0	0	0	0	0	0	0	0	0	0	0	0	0	0	0	0	0	0	0	0	0	0	0	0	0	0	0	0	0	0	0	0	0	0	0	0	0	0	0	0	0	0	0	0	0	0	0	1	0	0	0	0	0	0	0	0	0	0	0	0	0	0	0	0	0	0	0	1	0	0	0	0	0	0	0	0	0	0	0	0	0	0	0	0	0	0	0	0	0	0	0	0	0	0	0	0	0	0	0	0	0	0	0	0	0	0	0	0	0	0	0	1	0	0	0	0	0	0	0	0	0	0	0	0	0	0	0	0	0	0	0	0	0	0	0	0	0	0	0	0	0	0	0	0	0	0	0	0	0	1	0	0	0	0	0	0	0	0	0	0	0	0	0	0	0	1	0	0	0	0	0	0	0	0	0	0	0	0	0	0	0	1	0	0	0	0	0	0	0	0	0	0	1	1	0	1	0	0	0	1	0	0	0	0	0	0	0	0	0	0	0	0	0	0	0	0	0	0	0	0	0	0	0	0	0	0	0	0	0	0	0	1	0	0	0	0	0	0	0	0	0	0	0	0	0	0	0	0	0	0	0	0	0	0	0	0	0	0	0	0	3	0	2	0	0	0	0	0	0	0	0	0	1	0	0	0	1	0	0	0	0	0	0	0	0	0	0	0	0	0	0	0	0	0	0	1	0	2	0	0	1	0	0	0	0	1	0	0	0	0	0	0	0	0	0	0	0	0	0	0	0	0	0	0	0	0	1	0	0	0	0	0	0	0	0	0	0	0	0	0	0	0	0	0	0	0	0	0	0	0	0	0	0	0	0	0	0	1	0	0	0	0	1	0	0	0	0	0	0	0	0	0	1	0	0	0	0	0	0	0	0	0	0	0	0	0	1	0	0	0	0	0	0	0	1	0	0	0	0	0	0	0	0	0	0	0	0	0	0	0	0	0	0	0	0	0	0	0	1	0	0	0	0	0	0	1	0	0	0	0	0	0	0	0	0	0	0	0	1	0	0	0	0	0	0	0	0	0	0	0	0	0	0	0	0	0	0	0	1	0	0	0	0	0	0	0	0	0	0	0	0	0	0	0	0	0	0	0	0	0	0	0	0	0	0	0	0	0	0	0	0	1	0	0	1	0	0	0	0	0	0	0	1	0	0	0	0	0	0	0	0	0	0	0	0	0	0	0	0	0	0	0	0	0	0	0	0	0	0	0	0	0	0	0	0	0	0	0	0	0	0	0	0	0	0	0	0	1	1	0	0	0	0	0	0	0	0	0	0	0	0	1	0	0	0	0	0	0	0	0	0	0	0	0	0	0	0	0	0	0	0	0	0	0	0	0	0	0	0	0	0	0	0	0	0	0	0	0	0	0	0	0	0	0	0	0	0	0	0	0	0	0	0	0	0	1	0	0	0	0	0	0	0	0	0	0	0	0	0	0	0	0	0	0	0	0	0	0	0	0	0	0	0	0	0	0	0	1	0	0	0	0	0	1	0	0	0	0	0	0	0	0	0	0	0	0	0	1	0	0	0	0	0	0	0	0	0	0	0	0	0	1	0	0	0	0	0	0	0	0	0	0	0	0	0	0	0	0	0	0	0	0	1	0	0	1	0	0	0	0	0	0	1	0	0	0	0	0	0	0	0	0	0	0	0	0	0	0	0	0	0	0	0	0	0	0	0	0	0	0	0	0	0	0	0	0	0	0	0	0	2	0	0	0	0	0	0	0	0	0	0	1	1	0	0	0	0	0	0	0	0	0	0	0	0	0	0	0	0	0	0	0	0	0	1	0	0	0	0	0	0	0	0	0	0	0	0	0	0	0	1	0	0	0	0	0	0	0	0	0	0	0	0	0	0	0	0	0	0	0	0	2	0	0	0	0	0	0	0	0	0	0	0	0	0	0	0	0	1	2	0	0	0	0	1	0	0	0	0	0	0	0	0	0	0	0	0	0	0	0	0	0	0	0	0	0	0	0	0	0	0	0	0	0	0	0	0	0	0	0	0	0	0	0	0	0	0	0	0	0	0	0	0	0	0	0	0	0	0	0	0	0	0	0	0	0	0	0	0	0	0	0	0	0	1	0	0	0	1	0	1	0	0	0	0	0	0	0	0	0	0	0	0	0	1	0	0	0	0	0	0	0	0	5	0	0	1	0	1	0	0	0	0	1	0	0	0	0	0	0	0	0	0	0	0	0	0	0	0	0	0	0	0	0	0	0	0	0	1	0	0	0	0	0	0	0	0	0	0	0	0	0	0	0	0	0	0	0	0	0	0	0	0	0	0	0	0	0	0	0	0	0	0	0	0	0	0	0	0	0	1	0	0	0	0	0	0	0	0	0	0	0	0	0	0	0	0	0	0	0	0	0	0	0	0	0	0	0	0	0	0	0	0	0	0	1	1	0	0	0	0	0	0	0	0	0	0	0	0	0	0	0	0	0	0	0	0	0	0	1	0	0	0	0	0	0	0	0	0	0	0	0	0	0	0	0	0	0	0	0	0	0	0	0	0	0	1	0	0	0	0	0	0	0	0	0	0	0	0	0	0	0	0	0	0	0	0	0	0	0	0	0	0	0	0	0	0	0	0	0	0	0	0	0	0	0	0	0	0	0	0	0	0	0	0	0	0	0	0	0	0	0	0	0	0	0	0	0	0	0	0	0	0	0	0	0	0	0	0	0	0	0	0	0	0	0	0	0	0	0	1	0	0	0	0	0	0	0	0	0	0	0	0	0	0	0	0	0	0	0	0	0	0	0	0	0	0	0	0	0	0	0	0	0	0	0	0	0	0	0	0	0	0	0	0	0	0	0	1	0	0	0	0	0	1	1	0	0	0	0	0	0	0	0	1	0	0	0	0	0	0	0	0	0	0	0	0	0	0	0	1	0	0	0	0	0	0	0	0	0	0	0	0	0	0	0	0	0	0	0	0	1	0	0	0	0	0	0	0	0	0	0	0	0	0	0	0	0	0	0	0	0	0	0	0	0	0	0	0	0	0	0	0	0	0	0	0	0	0	0	0	0	1	0	0	0	0	1	0	0	0	1	0	0	0	0	0	0	1	0	0	0	0	0	0	0	0	0	0	0	0	0	0	0	0	0	0	0	0	0	0	0	0	0	0	0	0	0	0	0	0	0	0	1	0	0	0	0	0	0	0	0	1	0	0	0	0	0	0	0	0	0	0	0	0	0	0	0	0	0	0	0	0	0	0	0	0	0	0	0	0	0	0	1	0	0	1	0	0	0	0	0	0	0	0	0	0	0	0	0	0	0	0	0	0	1	0	0	0	0	0	0	0	0	0	0	0	0	0	0	0	0	1	0	0	0	0	0	0	0	0	0	0	0	0	0	0	0	0	0	0	0	0	0	0	0	0	0	0	0	0	0	0	0	0	0	0	0	0	0	1	0	0	0	0	0	0	0	0	0	0	0	0	3	0	0	0	0	0	0	0	0	0	0	0	0	0	0	0	0	0	0	0	0	0	0	0	0	0	0	0	0	0	0	0	0	0	0	0	0	1	0	1	0	0	0	0	0	0	0	0	0	0	0	0	0	0	0	0	0	0	0	0	0	0	0	0	0	0	0	0	0	1	0	0	0	0	0	0	0	0	0	0	0	1	0	0	0	0	0	0	1	0	1	0	0	0	0	0	0	0	0	0	0	0	0	0	0	1	0	0	0	0	0	0	0	0	0	0	0	0	0	0	0	0	0	0	0	0	0	0	0	0	0	1	0	0	0	0	0	0	0	0	0	0	0	1	0	0	0	0	0	0	0	1	0	0	0	0	0	0	1	0	0	0	0	1	0	0	0	0	0	0	0	0	0	0	0	0	0	0	0	0	0	0	0	0	0	0	0	0	0	0	0	0	0	0	0	0	0	0	0	0	0	0	0	0	0	0	0	0	1	2	0	0	1	0	0	0	0	0	0	0	0	0	0	0	0	0	0	0	0	0	0	0	0	0	0	0	0	0	0	0	1	0	0	0	0	0	0	0	0	0	0	1	0	0	0	0	0	0	0	0	0	0	0	1	0	0	0	0	0	0	0	0	0	0	0	0	0	0	0	0	0	0	0	0	0	0	0	0	0	0	0	0	0	1	0	0	0	0	0	0	0	0	0	0	0	0	0	0	0	0	0	0	0	0	1	0	0	0	0	0	0	0	0	1	0	0	0	0	0	0	0	0	0	0	0	0	0	0	0	0	0	0	0	0	0	0	0	0	0	0	0	0	0	0	0	1	0	0	0	0	1	0	0	0	0	0	0	0	0	0	0	0	0	0	0	0	0	0	0	0	0	0	0	1	0	0	0	0	1	0	0	0	0	0	0	0	0	0	0	0	0	0	0	0	0	1	0	0	0	0	0	0	0	0	0	1	0	0	0	0	0	0	0	0	0	0	0	0	0	0	0	0	0	0	0	0	0	0	0	0	0	0	0	0	0	0	0	0	0	0	0	0	0	0	0	0	1	0	0	0	0	0	0	0	0	0	0	0	0	0	0	0	0	0	0	0	0	1	0	0	0	0	0	0	0	0	0	0	1	0	1	0	0	0	0	1	0	0	0	1	0	0	0	0	0	0	0	0	0	0	0	0	1	0	0	0	0	0	0	0	0	0	0	0	0	0	0	0	0	0	0	0	0	1	0	0	0	0	0	0	0	0	0	0	0	0	0	0	0	0	0	0	0	0	0	0	0	0	0	0	0	0	0	0	0	0	0	0	0	0	0	0	0	0	1	0	0	0	0	0	0	0	0	0	0	0	0	0	0	0	0	0	0	0	0	0	0	0	0	0	0	0	0	0	0	0	0	0	0	0	0	0	0	0	0	0	0	0	0	0	0	0	0	0	0	0	0	0	0	0	0	0	0	1	0	0	0	1	0	0	0	0	0	0	0	0	0	0	0	0	0	1	0	0	0	0	0	0	0	0	0	0	0	0	0	0	0	0	0	0	0	0	0	1	0	0	0	0	0	0	0	0	0	0	0	0	0	0	1	0	0	0	0	0	0	0	0	0	0	0	0	0	0	0	0	0	0	0	0	0	0	0	0	0	0	0	0	0	0	0	0	0	0	0	0	0	0	0	0	0	1	0	0	0	0	0	0	0	0	0	0	0	0	0	0	0	0	0	0	0	0	0	0	0	0	0	0	0	0	0	0	0	0	0	0	0	0	0	0	0	1	0	0	0	0	0	0	0	0	0	0	0	0	0	0	0	0	0	0	0	0	0	0	0	0	0	0	0	0	0	0	0	0	0	0	0	0	0	0	0	0	1	0	0	0	0	0	0	0	1	0	0	0	0	0	0	0	1	0	0	0	0	0	0	0	0	0	1	0	0	0	0	0	0	0	0	0	0	0	0	0	0	0	0	0	0	0	0	0	0	0	0	0	0	0	0	0	0	1	0	0	0	0	0	0	0	0	0	0	0	0	0	0	0	0	1	0	0	0	0	0	0	0	0	0	0	0	0	0	0	0	0	0	0	0	0	0	0	0	0	0	0	0	0	0	0	0	0	0	0	0	0	0	0	0	0	1	0	0	1	0	0	0	0	0	0	0	0	0	0	0	0	0	0	0	0	0	0	1	0	0	0	0	0	1	0	0	0	0	0	0	0	0	0	0	0	2	0	0	0	0	1	0	0	0	0	1	0	0	0	0	0	0	0	0	0	0	0	0	0	0	1	0	0	0	0	0	0	0	0	0	0	0	0	0	0	0	0	0	0	0	0	0	0	0	0	0	0	0	0	0	0	0	0	1	0	0	0	0	0	0	0	0	0	0	0	0	0	0	0	0	0	0	0	0	1	0	0	0	1	0	0	0	0	0	0	0	0	0	0	0	0	0	0	0	0	0	0	0	0	0	0	0	1	0	0	0	0	0	0	0	0	0	0	0	0	0	0	0	0	0	0	0	0	0	0	0	0	0	0	0	0	0	0	0	0	0	0	0	0	0	0	0	0	0	0	0	0	0	1	0	0	0	0	1	0	0	1	0	0	0	0	0	0	0	0	0	1	0	0	0	0	0	0	0	0	0	0	0	0	0	0	0	0	0	1	0	0	0	0	0	0	0	1	0	0	0	0	0	0	1	0	0	0	0	0	0	0	0	0	0	0	0	0	0	0	0	0	0	0	0	0	1	0	0	0	0	0	0	0	0	0	0	0	0	0	0	0	0	0	0	0	0	0	0	1	0	0	0	0	0	1	0	0	0	0	0	0	0	0	0	0	0	0	0	0	0	0	0	0	0	0	0	0	0	0	0	0	0	0	0	0	0	0	0	0	0	0	0	0	0	0	0	0	0	0	0	0	2	0	0	0	0	0	0	0	0	0	0	0	0	0	0	0	0	0	0	0	0	0	0	0	0	0	0	0	0	0	0	0	0	0	0	0	0	0	0	0	0	1	0	0	0	0	0	0	0	0	0	0	0	0	0	1	0	0	0	0	0	0	0	0	0	0	0	0	0	0	1	0	0	0	0	0	0	0	0	0	0	0	0	0	0	0	0	0	0	0	0	0	0	0	0	0	0	0	0	0	0	0	0	0	0	0	0	0	0	0	1	0	0	0	0	0	1	0	0	0	0	0	0	0	0	0	0	1	0	0	0	0	0	0	0	0	0	0	1	0	0	0	0	0	0	0	0	0	0	0	0	0	0	1	1	0	0	0	1	0	0	2	0	1	0	0	0	0	0	1	0	0	0	0	0	1	0	0	0	0	0	0	0	0	0	0	0	0	0	0	0	0	0	0	0	0	0	1	0	0	0	0	0	0	0	0	0	0	0	1	0	0	0	0	0	0	0	0	1	0	0	0	0	0	0	0	0	0	0	0	0	0	0	0	0	0	0	0	0	0	0	0	0	0	0	0	0	0	0	0	0	0	0	0	0	0	0	0	0	0	0	0	0	0	0	0	0	0	0	0	0	0	0	0	0	0	0	0	0	0	0	0	0	0	0	0	0	0	0	0	0	0	0	0	0	0	0	0	0	0	0	0	1	0	1	0	0	0	0	0	0	0	0	0	0	0	0	0	0	0	0	0	0	0	0	0	0	0	0	0	1	0	0	1	0	0	0	0	0	0	0	0	1	0	0	0	0	0	0	0	0	0	0	0	0	0	0	0	0	0	0	0	0	1	0	1	0	0	0	0	0	0	0	0	0	0	0	0	0	0	1	0	0	0	0	0	0	1	0	0	0	0	0	0	0	0	0	0	0	0	0	0	0	0	0	0	0	0	0	0	0	1	0	0	0	0	0	0	0	0	1	0	0	1	0	0	0	0	0	0	0	0	0	0	0	0	0	0	0	0	0	0	0	0	0	0	0	0	0	0	0	0	0	0	0	0	0	0	0	0	0	0	0	0	0	0	0	0	0	0	0	1	0	2	0	0	0	0	0	0	0	0	0	0	0	0	0	0	0	0	0	0	0	0	0	0	0	0	0	0	0	0	0	0	0	0	2	0	0	0	0	0	0	0	0	0	0	0	0	0	0	0	0	0	0	0	2	0	0	0	0	0	0	0	0	0	0	0	0	0	0	0	0	0	0	0	0	0	0	0	0	0	0	0	0	0	0	0	0	0	0	0	0	0	0	0	0	0	0	0	0	1	0	0	0	0	0	0	0	0	0	0	0	0	0	0	0	0	0	0	0	0	0	0	0	0	0	0	0	0	0	0	0	0	0	1	0	0	0	0	0	0	0	1	0	0	2	0	0	0	0	0	0	0	1	0	0	0	0	0	0	0	0	1	0	0	1	0	1	0	0	1	0	0	0	0	0	0	0	0	0	1	0	2	0	0	0	0	0	0	0	0	0	0	0	0	0	0	2	0	0	0	0	0	0	1	0	0	0	1	0	0	0	0	0	0	1	0	0	0	0	0	0	0	0	0	0	0	0	0	1	0	0	1	0	0	0	0	0	0	0	0	0	0	0	0	0	0	0	0	0	0	0	1	0	0	0	1	0	0	0	1	0	0	0	0	0	0	0	0	1	0	0	0	0	0	0	0	0	0	0	0	0	0	0	0	0	0	0	0	0	0	0	0	0	0	0	0	0	0	0	0	0	0	0	1	0	0	0	0	0	0	0	0	0	0	0	0	1	0	0	0	1	0	0	0	0	0	0	0	1	0	0	0	0	0	0	0	0	0	0	0	0	0	0	0	0	0	0	0	0	1	0	0	0	0	0	0	1	0	0	0	1	0	0	0	0	0	0	0	0	0	0	0	0	0	0	0	0	0	0	0	0	0	0	0	0	0	0	0	0	0	0	0	0	0	0	0	0	0	1	0	0	0	0	0	0	0	0	0	0	0	0	0	0	0	0	0	0	0	0	0	0	0	0	0	0	0	0	0	0	0	0	0	0	0	0	0	0
N0.HOG0000254	0	4	0	3	0	2	1	0	2	1	1	2	0	0	0	3	2	2	0	1	1	0	2	4	1	5	0	2	2	1	1	1	1	0	1	2	2	3	0	0	2	0	1	1	1	1	0	1	1	2	0	2	0	2	1	2	2	0	0	0	0	0	2	0	2	0	0	1	0	2	0	1	3	0	0	0	1	1	5	1	9	0	1	3	0	0	1	0	1	0	0	5	0	2	0	1	1	0	1	0	0	1	0	2	0	0	0	1	5	2	1	0	1	2	1	4	3	2	3	0	5	2	1	0	3	2	3	0	0	1	1	0	1	0	1	1	0	0	0	0	0	0	2	2	0	1	2	3	0	0	0	0	0	0	0	0	0	1	1	0	1	1	2	0	3	0	0	0	2	0	3	1	0	0	2	0	1	0	0	0	0	5	0	0	1	1	1	1	1	2	0	1	3	2	0	2	1	1	2	0	0	0	1	2	0	0	1	0	0	0	2	2	0	1	1	0	2	2	0	1	0	2	1	0	0	0	0	1	0	3	3	1	0	1	0	3	0	0	2	2	1	0	1	0	0	1	1	1	1	3	0	1	0	0	0	0	2	0	0	0	3	0	1	1	0	2	1	3	0	1	0	3	0	1	1	0	1	4	2	0	0	3	0	2	1	0	1	0	0	0	3	1	2	1	0	3	1	0	0	0	0	1	0	0	2	0	0	0	1	0	1	3	0	2	2	1	0	2	3	4	0	0	0	0	1	0	3	4	0	0	0	0	2	0	3	4	1	0	1	0	1	0	1	0	0	0	1	5	0	1	1	1	0	1	0	0	0	3	0	1	5	1	1	3	3	0	5	1	0	0	2	1	2	0	0	1	2	2	0	0	1	2	0	1	0	1	0	3	1	0	1	0	1	0	0	1	2	4	0	0	0	0	1	0	2	1	1	0	0	0	3	5	0	1	2	3	3	2	1	2	4	0	1	3	0	1	1	1	0	2	0	0	0	1	1	1	0	2	3	1	0	0	1	3	1	1	0	0	3	0	1	0	0	0	0	0	0	1	3	0	0	0	3	0	0	1	1	1	1	1	1	2	1	0	3	0	0	1	0	3	0	2	3	0	0	1	1	2	2	3	0	0	0	2	0	2	2	7	4	0	1	1	0	1	3	1	0	1	0	1	0	1	0	2	3	1	0	1	0	2	2	0	0	0	1	0	0	2	0	2	0	0	0	0	3	0	0	2	0	2	2	4	1	0	1	3	1	0	0	0	0	1	0	0	2	1	1	1	0	1	1	0	1	0	0	0	0	0	1	2	0	0	1	3	2	0	5	0	1	1	0	0	0	0	2	0	2	0	1	0	1	0	0	1	2	0	0	3	1	1	0	1	0	1	0	3	0	3	2	1	0	3	1	2	1	2	1	1	2	1	0	0	4	0	2	0	0	0	0	5	1	2	0	4	2	0	0	4	1	2	2	0	2	0	2	0	3	0	0	0	0	0	0	1	1	0	2	3	0	0	0	0	3	0	2	0	0	0	0	0	1	1	3	2	0	3	1	0	0	0	1	0	1	1	0	1	0	1	3	0	3	0	0	1	2	0	0	6	4	1	1	1	0	0	0	1	1	1	2	2	1	0	3	1	0	1	1	0	0	0	2	0	0	0	1	0	1	0	0	2	0	0	2	2	2	0	0	0	0	0	0	0	0	2	0	1	0	1	0	2	0	1	0	2	0	3	0	3	0	0	5	3	2	4	0	0	0	1	0	0	0	2	0	1	2	1	2	0	1	0	3	2	2	1	0	0	1	0	1	0	0	0	0	0	0	1	0	0	0	2	0	0	0	1	2	0	2	0	1	0	0	0	0	2	1	1	0	1	2	0	3	1	0	4	1	0	1	0	2	1	2	7	1	0	1	1	1	0	1	2	0	1	1	1	0	0	0	1	0	0	2	3	3	2	0	0	0	0	1	0	0	0	1	2	2	0	1	1	1	0	0	4	2	0	0	1	1	1	0	1	3	0	0	0	0	0	0	0	5	0	1	2	1	1	0	1	0	0	0	5	0	2	4	2	0	0	0	0	1	2	0	0	0	0	0	0	0	0	2	8	0	1	0	0	0	2	5	3	2	1	0	4	0	1	1	0	0	0	0	0	0	0	0	8	0	0	3	1	1	0	0	0	1	0	0	1	2	0	1	0	1	2	0	2	1	5	0	2	0	5	0	0	1	2	1	0	0	0	0	0	0	1	0	3	1	0	0	1	0	0	0	1	0	5	0	0	2	1	0	1	5	6	2	0	1	1	4	0	0	2	1	0	3	1	0	2	0	0	1	0	0	0	1	1	1	0	0	3	0	8	2	2	1	0	4	3	5	0	2	4	4	1	0	3	1	3	2	1	2	0	1	0	0	1	3	0	1	4	3	0	2	0	1	0	0	0	0	5	0	3	2	3	2	1	0	0	0	5	2	0	0	1	2	0	0	1	0	2	2	0	2	0	1	1	0	0	2	1	3	0	0	4	2	3	0	1	4	2	1	0	0	1	0	0	0	0	1	0	0	1	0	1	0	0	1	1	0	1	0	1	2	0	6	0	0	0	1	0	1	3	0	2	1	2	0	0	2	1	1	2	2	0	0	0	3	0	2	0	1	0	1	0	0	0	0	2	0	2	0	2	4	0	0	1	4	0	1	0	1	2	1	3	1	0	1	0	0	1	0	1	0	1	3	1	1	1	0	0	2	0	0	1	0	2	2	1	2	0	3	3	0	0	1	1	0	0	1	3	1	2	4	4	2	0	1	0	1	0	0	5	0	1	2	1	2	0	4	1	0	0	0	0	0	3	0	0	1	1	0	4	2	0	2	0	1	1	1	1	1	0	1	1	0	0	0	1	0	0	2	1	0	2	1	2	2	1	0	2	0	0	2	1	3	2	2	1	0	1	2	3	2	3	2	0	0	2	1	5	0	6	0	4	1	1	3	0	1	4	3	0	1	1	2	0	0	1	2	1	0	3	5	0	1	1	0	0	0	0	2	1	2	0	3	4	0	0	1	0	0	0	1	0	1	1	2	2	0	0	0	2	0	0	1	1	2	2	0	3	3	0	5	0	0	1	0	1	0	0	0	1	0	2	1	1	1	0	5	0	1	0	2	1	3	0	1	0	0	0	1	1	0	2	0	1	1	0	5	3	3	0	0	3	0	3	3	1	2	1	0	1	0	3	0	0	2	1	0	2	1	1	0	0	0	1	1	1	0	0	0	1	3	2	0	0	0	0	0	0	0	4	1	1	0	0	4	0	1	1	0	0	2	1	0	1	2	0	2	1	2	3	2	0	0	3	1	0	3	0	1	1	1	1	3	0	0	0	1	4	0	1	0	0	0	0	1	2	0	1	1	3	0	1	0	1	1	1	4	0	3	1	2	0	6	0	1	3	1	0	2	2	0	1	0	1	0	0	1	1	0	0	0	4	6	2	0	1	0	0	1	0	1	0	0	0	1	0	2	2	0	1	2	1	1	5	0	0	1	0	0	1	2	0	1	0	0	2	1	0	1	0	5	0	1	1	1	1	0	0	2	1	2	2	0	2	0	3	0	0	0	3	4	0	1	1	1	2	0	8	0	0	3	1	1	1	1	2	0	1	1	1	0	0	1	0	3	1	0	0	1	0	0	2	3	1	5	1	1	0	0	0	2	0	0	0	2	1	3	0	3	1	1	1	3	0	3	1	1	0	0	1	2	0	0	2	0	4	0	1	0	3	3	1	0	2	1	1	0	0	0	1	4	0	0	0	0	2	2	0	0	1	0	0	2	0	1	1	0	0	0	1	4	1	1	1	3	0	2	1	0	0	1	1	1	3	1	2	1	2	1	1	0	0	0	0	0	2	0	1	2	1	3	0	1	0	2	0	1	0	0	0	1	1	0	0	3	0	0	1	2	0	0	6	0	1	2	6	1	0	0	3	1	2	3	3	1	0	2	0	0	2	1	1	0	3	0	1	5	1	0	0	0	1	0	2	7	2	2	2	1	0	2	0	2	0	1	3	0	0	0	0	0	1	0	0	5	0	1	0	1	2	2	2	1	1	1	0	3	0	2	0	0	0	1	3	0	4	1	0	0	2	1	2	0	0	0	1	0	0	0	0	1	2	0	0	0	0	2	0	0	1	1	0	2	0	1	1	0	0	0	1	0	0	2	0	1	7	1	0	3	0	2	0	1	3	1	0	3	5	0	0	1	0	4	0	1	0	1	4	2	0	2	0	0	1	0	3	1	0	1	0	1	0	4	2	0	1	0	0	0	1	0	4	0	2	1	3	4	1	0	1	0	2	0	0	3	2	1	1	4	5	0	1	3	0	0	1	1	1	0	9	0	0	0	1	1	5	0	3	3	2	0	0	4	2	0	2	0	0	1	0	0	2	2	3	2	0	4	0	0	0	1	0	0	1	2	0	1	0	2	0	0	1	0	4	1	0	0	2	1	1	0	0	4	2	0	0	2	0	1	0	0	2	1	0	0	0	0	0	0	0	3	0	1	0	0	0	0	4	0	0	2	2	0	1	0	3	0	0	2	1	2	0	2	1	0	0	1	0	2	2	0	0	0	0	0	4	1	3	2	0	0	4	3	5	4	0	2	0	2	1	2	1	1	0	0	4	1	0	1	2	2	0	3	0	0	0	1	6	0	1	0	0	0	2	4	0	2	2	4	0	3	1	3	0	1	1	1	1	0	1	0	0	0	2	0	0	0	0	1	0	2	1	1	0	0	1	0	0	1	0	2	0	0	1	3	0	0	0	2	0	0	4	1	0	0	0	1	2	0	2	4	5	1	4	0	0	2	0	1	2	1	3	2	0	1	0	0	4	0	0	3	3	3	2	4	0	4	1	2	1	0	1	0	2	0	0	3	2	1	0	2	0	3	1	1	6	2	0	2	1	4	2	4	0	2	1	3	0	2	0	0	5	1	1	3	3	1	0	1	10	0	0	0	0	0	0	0	1	0	1	0	0	2	2	0	0	1	1	0	1	0	1	1	0	0	3	1	0	1	2	2	4	0	0	5	3	3	0	0	1	1	2	2	0	5	4	0	0	0	1	0	4	0	2	2	0	4	2	0	0	2	0	3	1	1	1	2	4	3	2	2	0	0	4	2	2	1	1	1	3	1	1	1	1	0	2	2	0	1	2	0	0	1	0	1	2	1	0	4	6	1	5	0	2	0	3	2	0	0	0	3	3	1	0	1	0	0	2	0	1	1	0	0	1	1	0	0	0	0	1	0	0	0	1	3	0	0	1	0	0	2	1	1	0	0	6	3	0	1	0	0	0	0	1	0	0	0	2	1	0	0	0	0	0	1	0	3	0	2	0	0	1	1	0	2	1	4	0	0	0	2	0	0	9	1	1	2	0	2	5	1	1	1	1	0	0	2	0	0	2	0	2	1	1	1	5	1	5	0	2	1	2	2	1	0	1	0	3	2	0	0	1	0	1	0	0	0	0	3	0	0	0	2	1	1	1	1	0	2	0	0	1	0	2	2	0	2	0	2	3	2	1	0	0	1	2	0	0	2	0	0	5	1	1	0	0	1	0	4	2	4	2	0	1	0	0	3	0	2	0	0	1	4	0	0	0	1	0	3	0	2	0	1	0	1	1	0	0	1	2	4	2	1	3	4	1	0	2	0	3	0	1	0	2	0	0	4	3	1	1	2	0	1	1	3	0	3	0	2	4	0	1	0	1	1	0	1	0	0	3	0	2	1	2	0	2	0	0	0	0	0	2	1	2	3	1	1	1	0	2	0	1	0	0	6	0	0	1	2	6	1	0	0	1	0	6	0	1	1	2	2	0	1	0	1	1	1	1	0	0	2	1	0	0	1	0	0	0	3	0	2	0	1	0	0	1	3	0	3	3	0	0	0	2	0	0	2	2	6	1	0	2	2	1	0	0	1	1	0	0	0	1	0	0	1	0	0	0	4	1	0	1	0	4	4	0	3	0	0	2	0	0	2	1	0	0	0	1	0	1	3	0	1	0	0	3	0	3	0	1	2	1	2	1	0	1	0	0	0	2	1	2	1	1	0	2	1	1	3	0	0	2	2	1	2	2	0	0	0	1	1	0	0	2	0	1	0	0	1	2	1	0	4	0	4	1	2	0	1	1	1	3	1	0	1	0	1	0	3	1	0	0	0	2	0	1	0	0	0	0	4	2	0	0	2	1	0	8	1	3	0	0	4	0	3	0	0	2	2	0	0	2	0	0	0	0	0	3	3	1	0	1	0	1	1	0	0	4	1	0	1	1	2	0	3	1	3	4	2	0	0	0	1	3	2	0	6	1	3	0	0	0	1	1	3	0	0	0	2	0	2	1	3	0	0	0	1	1	0	0	0	4	1	3	0	1	0	0	0	2	0	0	0	0	1	2	2	0	0	2	0	1	0	2	1	3	0	1	0	2	3	0	1	2	2	1	0	1	0	0	1	3	1	0	5	0	0	1	1	0	1	0	2	0	1	0	0	1	2	1	0	1	0	1	1	3	0	0	0	0	0	1	0	2	1	0	0	1	0	0	0	2	2	0	4	1	1	2	2	0	1	0	0	3	5	0	0	4	0	4	0	0	4	0	0	0	1	1	1	2	0	0	0	0	1	0	4	2	2	0	1	3	2	2	0	4	0	0	1	1	0	5	3	0	0	0	1	0	0	0	8	0	0	0	2	3	1	1	3	2	0	0	1	3	2	0	1	2	3	0	0	1	4	0	0	2	0	0	0	0	0	3	0	0	2	0	0	2	1	1	0	0	2	2	1	3	4	0	2	0	0	1	0	2	0	0	0	1	0	2	0	0	0	0	0	1	2	0	4	0	5	3	1	0	1	2	1	3	3	2	0	0	0	0	1	0	1	3	0	3	0	0	1	1	4	1	0	0	4	1	2	0	0	0	2	1	0	6	0	1	0	3	6	1	0	2	0	0	2	1	0	0	1	0	0	0	0	3	1	0	1	0	0	0	1	0	0	2	0	1	1	0	1	3	0	0	0	1	1	0	2	2	0	0	1	1	1	0	1	1	0	1	0	1	1	0	1	0	1	2	1	0	1	0	2	2	1	0	3	0	0	0	0	0	1	0	1	1	2	1	0	0	5	0	0	5	0	1	2	5	0	0	0	0	1	0	3	1	1	0	0	0	2	0	0	0	1	1	0	1	2	4	0	0	0	1	0	3	3	0	2	0	0	0	0	2	2	1	0	5	2	0	0	1	0	2	1	2	1	0	2	0	0	2	1	0	1	0	3	1	0	0	4	2	1	3	0	0	2	0	0	1	0	1	1	0	1	0	4	0	0	0	0	1	0	1	0	1	0	0	4	0	0	0	3	0	1	0	6	3	0	2	0	1	2	1	0	0	2	0	0	1	0	0	0	1	0	2	3	0	0	0	0	0	3	0	0	2	1	1	1	3	2	0	0	0	0	2	0	0	0	0	0	1	0	0	0	0	1	1	0	0	1	1	0	0	0	0	0	0	1	0	1	0	0	0	1	0	0	0	0	7	1	0	3	0	0	2	0	2	0	0	0	0	0	0	0	3	0	0	3	1	0	1	0	0	1	1	0	0	0	0	0	2	1	0	1	0	1	0	3	0	1	0	0	3	2	2	1	0	0	2	0	0	1	0	2	2	0	0	2	1	0	3	0	7	2	1	0	0	0	0	0	0	3	0	0	0	0	0	1	5	1	2	0	0	0	0	2	2	0	1	1	0	2	0	2	1	0	0	0	0	1	2	0	0	1	0	2	3	2	0	1	0	2	1	0	7	0	0	0	1	0	0	0	0	0	0	0	0	1	2	1	1	2	0	1	3	6	3	0	0	0	0	0	1	0	0	0	1	0	3	3	0	1	1	0	0	0	0	1	3	1	0	0	0	2	0	0	5	1	1	0	0	2	0	1	2	1	0	1	2	1	0	1	0	0	0	0	0	0	3	1	2	1	1	0	0	0	0	0	3	2	1	1	0	0	1	9	1	2	0	0	0	4	0	2	0	0	1	1	2	1	0	0	0	0	1	0	0	1	1	0	1	2	0	0	0	4	1	1	1	0	0	0	1	0	0	2	2	0	0	1	2	0	0	1	0	2	1	0	2	2	1	1	1	0	1	1	0	2	0	1	1	2	4	1	0	0	0	0	1	0	1	2	0	1	1	0	3	0	6	1	0	4	0	1	2	0	0	1	1	1	0	3	2	2	0	2	4	0	0	0	1	5	1	0	2	0	4	0	1	0	0	1	0	3	4	0	0	0	0	4	3	0	0	0	0	0	4	0	2	0	2	0	0	0	1	1	0	1	0	0	1	0	1	6	1	0	0	0	0	2	1	1	0	0	0	1	2	1	2	3	0	1	1	1	4	1	5	1	1	2	1	1	0	1	0	2	1	2	1	0	0	2	1	0	0	1	0	4	2	2	0	1	0	0	2	2	1	1	5	0	0	0	0	0	0	2	0	0	0	0	0	2	5	0	0	2	1	1	3	1	0	1	0	0	0	2	2	1	2	1	0	1	1	0	3	0	0	0	0	1	1	0	1	1	0	2	0	0	0	0	3	1	0	2	0	0	0	1	2	0	1	0	0	4	0	0	2	2	5	1	3	1	0	1	0	4	1	1	0	1	0	1	1	0	1	0	0	2	1	0	1	0	0	0	0	0	3	1	4	1	0	1	0	0	0	3	0	2	1	1	0	0	4	0	0	1	6	0	7	1	1	0	1	1	1	1	0	0	0	1	0	0	2	1	0	0	1	1	2	1	3	0	1	0	0	0	0	1	0	2	0	2	0	1	0	3	0	1	1	0	3	0	0	0	1	3	0	0	1	0	1	0	0	1	1	0	1	1	0	0	0	0	2	1	0	0	0	2	3	1	0	0	0	2	0	0	1	0	0	0	0	0	0	3	2	0	2	0	2	3	1	4	0	3	4	0	1	0	1	0	2	0	0	3	1	2	4	2	0	0	0	0	1	1	0	0	1	1	2	1	3	0	0	1	0	2	1	1	0	0	0	0	0	0	0	0	1	0	0	1	0	6	0	2	4	0	2	0	1	0	0	0	1	1	1	1	2	0	0	4	1	0	3	0	2	1	0	0	0	0	0	2	1	0	0	0	1	0	1	0	0	0	0	0	0	0	1	3	0	1	0	2	0	0	1	2	0	0	0	2	1	0	0	3	0	2	0	1	1	1	0	0	1	0	0	1	3	3	0	1	3	0	0	0	1	0	0	0	1	1	3	0	0	2	0	0	0	0	1	0	0	0	0	0	0	2	0	0	0	1	0	1	2	1	2	1	0	0	0	1	0	2	2	4	0	0	0	1	0	0	0	0	1	0	0	0	1	0	1	1	4	0	0	0	0	0	0	3	0	1	0	0	1	0	3	4	0	0	0	0	3	1	0	0	1	0	0	4	1	0	0	4	2	1	1	5	0	3	0	2	0	0	1	0	0	1	0	1	0	0	1	0	0	0	0	0	0	1	3	2	0	2	0	0	0	0	1	0	0	0	0	0	0	1	1	4	0	0	1	1	1	0	1	2	1	2	0	0	0	0	1	6	2	0	0	1	2	1	0	2	0	0	3	0	0	0	0	0	0	0	2	1	1	0	2	0	0	0	0	1	4	0	2	0	0	4	0	1	1	0	1	1	0	0	0	0	4	2	2	1	0	0	0	0	1	1	3	3	0	0	0	0	0	0	0	2	0	2	8	2	0	1	0	2	0	0	2	0	0	2	1	0	0	1	2	0	0	0	0	3	1	1	1	0	1	0	0	1	2	0	0	3	0	0	1	0	0	0	0	2	0	1	0	1	0	1	0	5	0	2	0	0	0	2	0	3	0	1	1	0	0	3	4	0	0	0	5	0	1	0	0	2	7	0	7	0	2	0	3	4	0	1	3	0	0	1	0	2	2	1	0	0	1	2	0	2	0	0	3	0	2	0	0	1	0	3	0	3	0	0	0	3	1	2	2	1	0	0	0	2	0	0	0	2	3	0	0	3	1	2	0	1	0	1	0	0	1	1	0	0	0	2	0	1	3	1	5	0	0	1	0	0	1	1	3	0	0	1	1	1	0	1	3	1	1	2	1	0	1	0	0	0	8	0	2	2	1	1	0	1	1	1	0	2	2	1	0	4	0	0	1	1	0	1	2	0	2	0	0	1	0	3	0	0	0	0	2	0	0	1	2	0	0	5	3	5	0	1	0	4	0	1	4	2	3	0	0	0	1	2	0	1	0	5	0	8	0	0	1	3	0	1	0	2	0	0	0	5	1	1	1	1	1	0	1	2	0	0	0	0	0	0	0	0	0	1	0	0	2	0	2	2	4	2	3	2	3	0	1	1	1	1	1	0	2	0	0	0	2	0	5	1	1	3	0	1	1	0	0	0	2	1	5	1	2	0	1	2	0	3	0	2	0	1	3	0	1	0	0	1	0	0	0	3	0	0	3	0	2	0	3	0	0	0	3	0	3	1	1	0	1	1	1	0	0	0	1	1	1	0	1	0	3	1	3	0	7	2	0	6	0	1	1	0	7	2	0	0	3	1	0	0	6	0	1	1	0	1	0	0	0	3	0	1	1	1	0	0	1	0	0	3	0	3	1	0	0	0	0	2	0	1	0	0	4	1	0	1	2	0	0	0	0	0	0	0	0	1	0	0	0	0	1	0	0	0	0	0	0	1	0	2	0	2	5	2	0	0	0	0	0	3	0	1	0	5	2	1	3	3	1	2	0	2	0	0	2	1	0	0	0	0	0	0	2	0	0	0	0	1	1	1	5	0	0	0	0	0	0	0	1	2	3	4	0	6	1	0	0	1	1	0	1	0	0	1	0	3	7	0	1	1	0	0	0	0	0	1	1	0	0	0	5	0	1	0	0	2	2	0	0	2	3	4	0	0	0	2	1	0	0	2	2	0	0	0	3	0	1	0	0	0	0	0	4	0	0	0	2	0	0	0	4	1	3	4	0	0	0	0	5	0	0	0	1	4	6	1	0	2	0	0	0	0	0	0	0	0	1	0	1	0	0	1	1	1	3	2	0	0	2	0	0	0	1	0	0	0	0	3	1	1	0	1	1	3	0	0	0	2	1	3	0	3	0	2	0	0	0	0	0	1	0	1	0	0	1	1	0	0	5	0	0	4	1	0	2	0	4	0	1	0	0	0	3	0	0	0	1	0	3	0	0	3	0	1	2	0	3	0	0	0	1	0	0	2	1	0	0	0	0	0	0	0	3	3	1	1	2	0	2	1	2	0	1	2	1	0	0	5	0	1	2	0	0	0	0	0	2	1	0	0	0	0	0	0	1	0	0	0	0	3	0	0	0	0	2	1	2	1	1	1	2	1	0	0	0	1	0	0	0	2	0	1	1	0	0	1	0	1	1	1	0	0	2	2	0	0	0	0	0	2	1	1	0	0	1	0	0	0	2	0	3	1	0	1	0	3	1	0	2	5	0	1	3	1	0	1	0	1	3	3	3	0	0	0	1	0	3	0	2	0	1	1	3	0	0	1	1	6	1	0	2	2	1	2	0	1	4	1	0	0	0	0	0	1	2	0	0	0	3	0	1	3	0	0	3	1	0	0	0	0	2	1	2	1	1	3	2	2	2	3	3	1	1	1	2	0	1	0	0	3	3	3	0	1	0	0	1	2	0	5	2	0	1	0	0	0	1	2	2	0	0	2	0	1	1	2	0	0	1	1	1	0	0	0	0	5	0	4	0	1	1	1	1	0	0	1	2	0	0	2	2	0	3	0	0	0	0	5	1	4	0	1	5	1	0	0	4	0	0	0	2	0	0	0	3	1	0	1	0	0	0	1	0	0	1	2	0	0	0	0	0	2	0	2	0	0	1	1	0	0	3	0	2	0	3	2	0	0	0	1	1	0	0	0	0	2	3	1	1	0	3	0	0	1	0	0	0	0	0	1	2	0	0	1	0	0	2	2	0	0	1	0	0	1	5	0	1	1	0	0	2	0	4	1	0	0	0	2	0	0	1	0	1	1	0	2	2	1	0	0	0	0	3	1	3	0	0	1	0	0	1	0	1	2	0	0	0	1	0	0	1	0	3	0	3	1	0	2	1	1	0	2	0	1	0	0	0	1	0	1	0	0	0	0	1	0	0	1	4	0	1	0	0	0	0	0	2	2	0	0	0	0	0	0	0	1	0	0	1	0	0	0	0	7	3	3	0	0	0	0	0	1	1	1	0	1	1	0	0	1	0	0	0	0	1	1	1	4	1	0	0	4	0	3	1	0	1	1	0	1	0	0	0	0	2	2	0	6	0	2	0	1	0	0	0	2	4	2	0	3	2	0	2	0	0	0	1	1	0	0	0	4	0	2	0	1	0	0	1	1	1	1	1	0	0	1	2	2	0	4	0	2	0	0	1	0	2	1	0	1	0	1	0	0	0	0	0	2	0	0	0	0	0	1	0	0	3	2	1	2	0	1	0	0	0	0	1	1	0	1	0	0	0	0	1	4	0	0	0	0	0	0	0	1	1	0	3	4	0	1	1	0	1	1	0	0	2	2	1	0	1	4	1	4	0	3	1	0	1	0	0	0	0	0	0	0	4	0	2	0	0	0	0	1	1	1	1	1	1	0	6	3	2	1	3	1	0	2	0	0	0	0	0	0	2	3	0	4	0	0	0	0	0	0	2	0	0	0	2	0	0	2	0	2	7	0	1	0	4	0	0	1	0	0	1	2	4	2	0	0	0	0	0	2	0	4	0	8	0	0	6	3	1	2	1	1	2	0	0	1	0	3	1	0	2	0	0	3	4	2	4	0	0	0	0	1	0	1	1	0	0	0	0	5	2	2	1	1	2	0	0	0	1	1	0	0	0	2	0	0	0	0	3	1	0	1	1	0	1	1	2	1	0	1	0	0	5	4	0	2	0	0	2	0	0	3	5	0	0	4	0	1	2	0	0	2	2	0	1	0	0	3	1	2	3	0	1	0	3	3	0	1	0	0	1	3	0	2	1	0	0	1	0	0	0	0	0	2	2	1	0	0	0	2	1	3	0	0	0	2	1	4	0	2	0	0	2	0	0	2	1	1	1	0	3	1	0	0	2	1	0	0	0	0	1	0	2	0	0	2	0	0	0	1	1	0	1	0	0	1	1	4	2	0	3	0	0	0	1	1	0	6	3	0	1	0	2	1	1	0	2	0	0	0	0	1	0	3	2	1	0	2	2	2	0	5	4	0	0	0	0	0	1	0	0	1	0	0	2	0	1	0	2	0	4	1	0	1	0	0	0	1	0	0	1	2	0	2	2	1	0	0	0	1	0	3	0	1	0	0	4	0	0	0	0	1	1	1	6	0	0	0	0	4	0	4	1	1	0	1	0	0	1	2	1	0	2	1	0	4	2	1	3	1	0	2	1	1	2	0	1	0	2	1	0	1	1	0	0	4	0	0	4	1	1	0	2	0	0	1	0	1	4	0	0	2	0	0	1	0	0	1	1	0	0	4	0	1	1	1	2	2	0	0	2	3	1	4	2	0	0	0	0	0	2	0	1	1	2	0	0	3	0	0	3	0	0	4	0	0	2	0	0	0	0	1	1	0	0	3	0	0	5	0	0	0	0	2	1	3	0	0	2	1	0	0	0	0	0	0	0	0	0	0	0	0	0	1	2	0	1	0	1	3	0	0	2	0	0	0	0	1	3	0	0	1	2	2	0	0	0	1	0	0	0	1	0	0	0	1	0	4	0	0	2	0	0	0	0	2	5	1	1	0	0	0	0	2	2	0	2	0	0	2	4	0	2	3	2	2	1	1	0	0	0	0	0	0	0	0	2	0	4	0	2	0	0	1	0	0	1	1	1	0	0	2	1	1	0	1	0	0	1	0	4	0	0	1	0	0	4	2	0	3	4	0	0	0	2	0	2	0	0	0	4	2	3	1	0	0	0	1	1	2	3	0	0	1	0	0	1	0	0	0	2	0	5	0	1	0	1	0	2	1	2	1	1	4	1	0	0	0	0	0	2	0	0	0	4	0	0	0	0	1	2	0	0	3	1	1	0	0	0	0	0	0	0	0	0	0	1	0	2	3	0	0	0	3	1	0	0	1	0	1	1	1	4	0	3	1	0	3	0	0	0	1	0	0	0	1	0	0	1	0	0	4	0	1	1	2	1	0	2	0	1	2	1	0	5	0	1	1	0	2	1	3	0	1	1	1	0	2	0	0	0	0	1	0	0	0	0	0	2	1	0	0	1	0	0	0	0	0	1	0	1	0	0	0	0	1	0	4	0	0	1	0	0	1	1	2	0	0	0	0	1	1	0	1	0	1	1	2	0	1	0	0	4	0	0	0	0	0	0	1	0	0	2	2	1	1	1	2	1	0	2	0	0	0	0	2	0	2	3	0	3	0	2	0	0	3	2	0	0	0	2	1	0	0	0	0	1	0	0	0	8	1	1	0	0	1	2	5	0	5	1	0	1	0	1	0	0	4	0	0	2	1	0	0	0	5	0	0	0	0	1	1	0	0	2	2	0	1	2	1	2	0	0	0	0	0	1	1	0	1	1	4	2	1	0	0	1	2	1	0	1	0	0	0	0	0	1	2	3	0	1	0	0	1	2	1	0	0	2	1	1	0	4	0	7	0	3	0	0	0	0	2	2	0	2	0	0	3	2	0	0	1	1	0	0	2	0	2	1	0	0	0	1	1	2	2	1	0	0	0	0	0	1	0	0	2	0	0	0	0	0	0	1	1	1	0	0	0	2	0	3	0	0	5	2	0	0	3	1	1	0	3	0	4	2	0	0	0	0	2	1	0	0	0	0	1	0	2	0	3	0	0	0	1	1	0	0	0	1	2	0	2	1	0	0	0	0	0	13	1	0	0	0	3	0	2	0	1	4	0	6	0	1	3	0	1	1	1	0	0	2	1	0	0	0	3	4	1	1	1	0	1	1	0	0	1	1	2	1	0	0	0	0	0	1	1	0	0	3	0	0	0	0	0	0	0	1	0	1	0	1	0	0	0	2	3	4	5	1	0	2	0	0	0	3	2	0	0	2	0	0	2	1	1	2	0	1	0	0	0	0	2	0	0	0	0	2	0	2	6	0	0	1	3	2	1	3	0	2	0	2	0	0	1	0	1	5	1	1	0	0	1	1	1	2	3	1	3	1	1	2	0	1	2	1	0	0	6	0	0	1	1	0	0	2	1	0	0	0	0	0	0	0	0	0	1	0	0	0	1	1	2	9	1	0	4	0	1	0	4	1	0	0	0	3	4	0	0	0	0	0	1	0	0	0	1	0	0	0	1	0	0	6	0	0	0	1	0	0	0	2	2	0	0	0	0	1	0	4	1	4	1	0	3	1	0	0	0	0	0	0	0	0	1	0	0	0	0	2	0	1	0	0	0	0	2	1	1	1	0	0	0	0	1	1	0	0	2	0	1	1	1	3	0	0	0	1	0	0	0	1	0	0	0	1	1	0	2	0	0	0	1	4	3	2	0	0	0	0	0	0	3	1	0	5	2	2	0	0	0	0	0	1	1	0	0	2	3	0	0	1	0	0	1	0	0	0	0	1	0	1	0	0	2	1	0	0	0	0	2	2	1	3	0	0	0	0	0	3	0	0	1	1	0	3	0	0	0	0	0	0	1	2	0	0	0	0	0	0	2	0	2	1	0	1	0	1	0	0	0	2	1	2	0	1	0	2	3	0	0	0	2	0	1	0	0	0	0	0	6	0	0	1	1	0	3	0	0	0	0	0	0	0	2	1	0	1	1	0	3	1	1	0	0	0	1	0	1	0	0	0	0	0	0	0	0	1	0	5	4	0	0	1	1	0	0	1	1	0	1	1	1	2	0	0	0	0	0	0	2	1	0	2	0	0	1	0	0	1	0	0	0	0	2	0	0	3	1	0	2	0	0	0	1	0	0	1	0	0	0	0	0	0	0	0	1	0	1	0	1	2	0	0	1	0	0	0	0	0	0	1	1	3	1	1	0	0	0	1	0	0	0	0	0	0	1	0	1	1	2	5	1	2	0	0	4	0	0	4	3	1	2	0	5	1	1	0	2	0	0	2	1	1	1	3	1	0	0	0	1	0	3	0	5	0	0	2	0	3	0	0	0	0	2	0	2	0	1	0	0	1	1	0	2	0	1	0	0	1	0	0	2	3	0	3	0	2	0	0	0	0	0	0	0	0	0	3	1	0	4	0	0	1	0	0	0	0	0	2	0	0	0	1	1	0	5	0	0	0	0	1	2	0	0	0	7	1	2	1	0	1	0	0	1	0	0	0	0	1	1	0	0	0	2	0	0	0	3	0	3	0	0	0	0	0	0	0	0	0	0	0	1	2	1	0	0	0	2	0	0	2	1	0	1	1	2	0	0	0	0	2	1	0	1	0	2	0	6	1	1	2	0	0	1	0	0	0	1	0	1	0	0	1	0	4	2	0	0	0	0	2	1	0	3	0	6	0	1	0	2	1	3	2	0	0	0	0	1	0	0	0	1	0	1	1	1	0	0	0	0	0	0	1	0	1	2	0	0	2	0	0	0	2	3	0	2	0	1	1	0	0	1	0	0	2	0	4	1	0	1	4	4	2	2	0	2	0	0	1	0	0	2	0	3	1	1	0	0	0	1	6	0	0	4	0	4	0	0	2	1	1	0	0	0	0	1	0	1	1	0	0	1	1	0	0	0	5	3	1	0	4	0	1	0	0	0	1	1	0	1	3	0	0	0	1	0	3	0	0	1	0	0	6	2	0	0	2	1	0	0	0	0	0	0	0	0	0	0	2	1	0	2	3	1	0	1	0	3	2	2	4	0	0	0	0	1	0	0	0	0	0	0	2	0	0	0	0	1	0	0	0	0	0	6	2	0	0	1	0	0	0	0	4	0	0	0	0	3	1	1	0	4	2	0	0	0	0	2	0	0	0	1	0	0	3	1	1	0	0	1	1	1	2	0	0	0	0	0	4	3	2	1	2	0	2	1	5	0	6	0	0	3	0	1	0	0	0	0	0	4	0	1	0	0	0	0	1	0	2	1	1	0	1	0	4	2	0	0	0	2	1	0	0	0	1	0	5	0	0	0	0	1	2	4	1	0	0	0	5	0	1	1	0	3	1	0	0	1	1	0	0	1	1	0	4	0	0	0	1	0	1	0	1	0	0	3	0	0	2	1	1	2	0	3	1	0	0	0	0	0	0	4	2	1	0	0	2	0	3	2	1	0	1	0	1	0	1	3	0	1	1	1	0	1	2	0	0	0	0	0	2	0	0	0	1	1	0	0	0	0	0	1	0	0	0	2	2	0	0	0	0	0	0	1	2	0	1	1	0	0	0	1	0	0	0	0	1	0	0	0	4	2	1	3	0	1	1	0	0	0	0	1	1	0	0	0	0	0	0	0	2	0	0	2	3	0	0	1	1	0	0	1	1	2	0	0	0	0	0	0	0	0	1	0	0	1	0	0	0	0	0	0	2	1	0	2	0	0	0	3	1	2	0	1	0	0	1	0	0	1	0	0	1	0	4	0	1	1	0	2	1	3	2	6	1	1	0	0	0	1	1	1	0	0	0	1	0	2	2	0	2	6	2	2	6	0	1	3	1	3	0	0	4	1	0	0	0	2	1	0	0	1	2	0	0	2	0	1	1	0	1	0	0	0	3	5	0	0	6	0	1	1	1	0	0	1	3	3	0	2	0	2	1	0	1	3	1	1	0	0	0	0	2	1	3	3	0	0	0	0	1	0	1	1	0	2	0	1	1	1	0	1	0	0	0	0	1	0	5	0	0	0	0	0	2	0	0	0	2	1	0	5	0	1	0	0	1	2	0	0	1	4	0	0	0	1	0	2	1	0	2	0	0	0	2	0	1	0	0	1	0	0	3	0	0	3	0	1	0	1	0	2	1	0	0	4	10	2	0	4	0	0	2	0	2	0	0	1	0	0	0	0	0	0	2	0	2	1	0	0	1	0	0	2	0	3	0	0	5	2	1	0	0	1	0	3	2	0	3	0	4	0	3	1	4	2	0	0	2	1	1	0	0	0	2	1	1	1	5	0	0	2	0	2	1	0	0	0	1	2	0	2	0	4	0	0	2	1	0	0	0	0	0	2	3	0	0	0	0	1	0	0	0	1	0	0	0	0	0	1	3	1	0	0	0	0	1	1	0	0	0	0	0	0	1	0	1	1	0	1	1	1	1	1	0	0	1	1	2	0	1	1	0	2	1	1	0	0	1	0	1	1	2	1	0	3	0	0	1	0	0	0	2	0	0	0	0	2	1	0	2	0	1	1	0	1	0	0	1	2	0	0	0	1	2	0	0	0	0	1	0	0	0	0	1	1	2	0	3	0	0	0	0	1	1	0	0	0	0	3	0	0	0	7	1	0	1	1	0	3	0	1	0	0	3	1	0	1	0	0	1	2	0	0	1	2	4	0	1	0	0	1	2	1	0	2	1	2	0	0	1	0	0	3	1	2	1	0	0	0	0	0	0	0	1	2	1	3	1	2	0	2	0	0	3	0	0	1	0	0	1	0	1	0	0	0	0	0	0	0	1	0	2	3	1	3	2	0	1	0	1	0	0	0	0	1	0	1	0	5	0	1	1	0	0	0	0	1	0	2	2	0	2	0	0	0	3	1	0	0	0	3	0	0	5	0	0	0	0	1	1	0	0	1	1	4	5	0	1	2	1	1	1	0	5	3	0	0	1	1	1	2	0	0	0	0	0	0	0	2	0	0	0	0	0	2	0	1	1	0	2	0	0	0	0	2	1	3	0	2	0	0	4	0	0	0	1	0	0	0	2	0	2	1	0	0	0	0	0	0	0	1	1	0	0	3	2	0	1	0	0	0	1	0	1	0	3	2	0	0	1	0	0	0	1	0	5	0	1	0	1	2	0	0	0	0	0	0	2	1	0	1	0	0	0	1	0	4	1	3	1	2	0	1	2	0	0	2	0	0	0	1	1	1	2	3	2	0	0	0	0	2	0	1	4	1	1	1	0	2	0	1	0	4	1	1	0	0	5	0	0	0	0	1	3	2	3	0	3	0	0	1	1	2	0	0	1	0	4	1	2	2	2	0	0	0	4	0	0	0	0	1	2	0	0	1	0	0	6	0	0	0	0	0	0	1	1	0	1	0	0	0	1	0	1	0	0	1	0	0	1	1	2	0	0	1	0	0	0	2	0	0	0	1	0	1	5	0	1	0	2	1	1	0	0	2	2	0	1	0	0	3	0	0	1	0	0	0	1	1	3	1	0	5	0	7	0	1	0	3	5	1	0	2	1	0	2	1	0	2	0	0	0	0	0	0	1	2	2	1	0	2	2	0	0	2	0	0	0	1	3	0	0	0	0	0	0	1	2	2	0	1	1	0	0	0	1	0	1	1	0	3	0	2	2	1	0	0	5	0	0	1	0	0	0	1	1	1	0	0	2	0	0	1	1	0	0	2	0	0	0	0	0	3	0	4	0	1	2	3	0	1	5	2	0	0	0	2	0	1	2	0	0	1	1	1	4	4	0	2	0	1	0	0	0	1	0	0	0	0	0	0	4	1	0	1	0	2	0	0	2	0	1	2	1	2	1	0	1	0	2	0	3	0	2	1	2	2	1	1	2	0	0	0	0	2	0	0	0	0	0	0	0	0	0	2	0	0	0	1	0	0	1	0	1	3	0	0	2	0	1	0	0	0	1	1	2	0	0	0	0	2	0	0	0	1	1	0	1	0	0	2	0	0	0	0	0	2	1	1	0	0	1	0	0	4	0	0	0	0	0	1	2	0	0	0	0	0	0	0	0	1	0	0	0	0	0	0	2	0	6	0	2	0	0	0	1	1	0	0	0	3	0	0	0	0	0	0	0	1	2	1	1	0	0	1	0	0	1	0	0	0	2	0	4	0	1	1	0	0	0	0	1	0	0	0	0	4	0	0	0	0	0	0	0	0	0	0	2	0	0	0	0	0	0	4	0	0	0	0	0	4	0	0	6	0	1	2	1	4	5	0	0	0	0	0	0	0	0	0	2	0	0	0	0	1	1	0	0	2	0	0	2	2	1	0	0	0	0	1	0	0	0	2	0	0	1	0	2	0	1	0	0	2	0	0	1	0	2	2	0	0	1	0	4	5	0	0	0	0	4	2	1	1	0	1	1	0	8	1	3	1	5	0	1	1	2	0	5	2	1	1	0	0	0	0	0	1	1	0	2	1	2	0	2	2	5	0	2	0	2	0	0	5	1	1	1	0	0	4	0	0	0	0	0	0	0	0	1	0	1	0	4	1	1	0	0	3	4	2	0	0	0	0	4	0	2	0	1	0	0	0	0	1	2	0	0	2	0	2	5	0	1	2	0	0	2	0	0	3	0	5	0	0	1	3	0	0	0	0	0	0	0	0	1	2	0	0	0	0	0	2	0	0	0	0	0	1	0	0	0	0	4	0	0	0	0	2	1	0	1	1	0	0	1	2	1	0	3	0	0	5	0	0	0	1	1	3	0	0	1	0	1	0	2	0	0	1	5	0	0	0	0	0	0	2	0	0	0	1	0	1	0	0	1	0	2	1	2	0	4	1	1	0	0	1	0	1	0	1	2	0	3	2	4	0	0	0	0	2	0	0	1	3	1	2	1	1	0	2	1	0	0	6	3	0	0	1	1	2	2	0	0	0	2	0	0	0	0	1	1	0	2	0	1	1	1	2	1	0	0	0	1	0	0	0	0	2	0	1	0	0	0	1	0	1	6	0	0	0	0	0	3	0	1	1	0	3	0	0	0	0	0	3	0	0	2	0	0	0	1	3	2	1	0	0	0	0	1	0	1	4	0	0	1	5	0	1	0	0	0	0	1	0	0	0	0	0	0	0	0	0	1	0	0	3	0	1	0	0	0	4	0	0	0	0	1	0	0	1	0	2	2	1	1	0	1	0	0	0	0	0	0	2	0	1	5	0	0	7	0	0	1	1	1	0	0	0	2	0	0	1	0	2	0	1	1	0	1	0	0	0	0	0	0	1	0	1	1	1	0	0	1	1	2	1	3	2	0	0	0	0	2	0	0	0	0	0	0	0	0	0	1	0	0	0	0	1	0	0	0	0	0	0	0	1	0	0	0	0	4	0	0	1	0	4	1	0	6	0	0	2	0	1	1	2	0	1	2	0	0	0	1	0	0	2	2	0	2	2	2	2	1	1	1	0	0	1	0	0	0	0	3	1	0	0	1	0	0	7	0	1	0	2	1	1	1	0	4	0	0	0	1	1	1	1	0	4	0	2	0	2	1	3	0	0	1	0	0	2	1	0	1	3	1	0	1	0	0	1	0	1	0	0	0	0	2	0	1	1	1	0	2	1	2	0	0	1	0	0	0	0	1	0	1	0	0	3	0	0	2	2	4	0	1	0	0	1	0	4	0	1	0	2	1	0	2	0	0	0	2	0	1	0	1	0	0	1	0	0	3	0	0	0	0	0	0	0	0	0	0	1	1	1	0	1	0	1	1	0	1	0	1	0	0	0	0	0	2	0	1	1	0	0	1	0	0	0	0	1	3	0	0	1	1	0	0	1	0	2	4	0	1	2	0	0	0	1	0	0	0	1	0	0	1	0	0	0	1	0	0	0	0	1	2	0	0	2	1	2	0	1	0	0	0	1	1	0	2	0	0	0	1	0	2	0	0	0	2	1	0	0	0	0	0	0	0	0	2	0	4	1	0	0	1	0	0	0	2	1	2	1	0	0	1	1	0	1	0	0	1	0	0	1	3	2	1	0	0	0	1	0	2	2	0	1	0	2	0	2	0	1	1	0	0	1	0	0	0	1	0	0	5	0	0	2	0	0	0	0	0	3	1	1	0	2	1	0	1	1	1	1	0	1	0	0	0	1	0	0	0	2	1	2	0	0	0	1	0	0	0	2	2	0	0	0	0	0	0	1	1	0	1	1	4	0	1	1	1	1	0	0	0	0	0	3	0	1	0	0	0	3	0	0	1	1	1	0	0	0	0	1	0	0	0	0	0	1	0	0	0	0	1	3	0	0	0	0	0	0	0	1	2	0	0	1	0	1	0	0	3	0	0	1	0	2	2	0	0	0	0	0	0	0	0	1	0	0	0	1	0	3	1	1	1	0	2	0	0	0	0	1	0	0	1	0	0	0	1	0	2	0	0	1	0	2	1	0	0	1	1	0	0	0	0	0	1	0	0	1	0	1	0	0	0	1	0	4	1	0	0	2	0	0	2	0	0	0	1	1	0	1	0	0	1	0	2	0	1	0	0	0	0	0	5	0	0	0	0	0	0	0	0	0	0	1	1	1	1	0	0	0	1	2	2	0	1	1	0	0	0	0	0	1	0	0	0	0	0	1	0	0	0	0	0	0	0	0	0	0	0	1	0	2	1	4	1	0	0	4	0	1	0	0	0	0	1	0	0	0	0	1	0	2	0	0	1	0	0	0	0	1	0	2	0	2	0	0	1	0	0	1	0	0	0	0	0	1	0	0	0	0	1	0	1	0	1	2	0	1	0	0	1	0	0	0	0	0	0	0	0	0	0	0	0	0	1	0	0	0	0	0	0	0	0	0	0	1	0	0	0	0	0	0	0	0	1	5	0	1	0	0	0	0	0	0	6	1	1	0	4	1	1	2	0	0	4	1	0	2	0	0	2	0	0	0	0	2	0	0	0	0	1	0	1	0	1	3	0	2	0	0	2	0	1	1	2	0	0	0	0	1	3	0	0	1	2	0	0	0	3	0	2	0	0	2	0	2	1	0	1	0	0	0	0	1	0	0	0	1	0	0	0	2	0	0	0	2	0	3	1	0	0	1	0	1	0	3	0	0	0	0	2	2	0	0	0	0	3	0	0	0	1	1	2	2	0	2	0	0	0	0	1	2	0	0	1	2	1	2	3	0	0	1	2	1	2	0	0	0	4	0	0	1	1	0	0	0	0	2	1	2	2	1	0	1	0	0	2	1	2	0	0	0	2	2	0	0	0	0	2	0	0	1	1	1	0	3	0	1	0	0	0	2	1	0	0	0	0	0	0	3	0	0	1	0	1	0	0	0	1	1	0	1	0	0	2	0	2	0	0	0	0	1	0	0	0	0	1	0	1	0	0	0	0	0	0	0	0	0	2	1	0	2	0	1	3	0	1	0	0	0	0	0	2	0	0	1	0	2	0	1	0	2	0	1	0	2	0	1	0	1	0	2	2	0	0	0	0	1	0	0	1	2	1	1	0	0	0	0	1	0	0	0	0	0	0	0	1	0	2	0	0	0	0	0	0	0	0	4	1	1	0	0	1	0	0	0	0	1	1	0	2	0	1	0	1	1	0	1	0	0	0	0	0	1	5	0	2	1	0	0	0	0	0	0	2	4	0	0	0	0	0	0	1	1	1	0	1	2	1	3	0	2	0	1	0	0	2	0	2	1	1	0	0	0	3	0	0	3	0	0	4	0	2	5	0	1	0	1	0	1	2	1	0	0	0	1	2	1	3	0	1	0	0	2	0	0	1	0	1	1	0	0	0	0	0	0	0	1	1	1	0	1	1	0	0	0	0	7	0	0	0	0	0	0	0	0	0	0	0	1	0	0	0	0	0	0	0	0	1	2	2	1	1	2	1	0	0	0	1	0	0	0	0	2	0	1	0	3	1	0	0	0	0	0	1	1	0	0	0	0	0	1	0	0	1	0	4	2	0	2	0	0	0	0	0	1	2	0	0	3	2	0	1	2	0	1	0	0	0	1	0	2	0	2	0	0	0	0	1	0	1	4	0	0	0	0	1	1	0	0	0	0	3	0	0	0	0	0	0	0	0	1	6	0	0	0	0	3	0	1	1	0	1	0	0	1	2	1	0	0	0	0	1	0	0	0	0	2	0	0	0	1	1	0	1	0	0	0	3	0	0	0	1	0	0	0	2	0	0	0	0	0	0	0	2	0	2	0	0	0	2	3	0	1	0	0	0	0	1	0	1	0	2	4	0	2	1	0	0	2	2	0	3	0	0	0	0	1	1	0	0	4	0	0	0	1	1	1	0	1	1	0	2	3	0	0	1	1	0	2	0	1	0	0	0	0	0	2	2	1	0	1	0	0	1	0	2	0	0	1	3	1	1	0	0	0	1	2	0	2	0	0	0	0	0	1	0	1	0	1	0	0	0	1	0	0	0	0	0	0	0	0	0	1	1	0	0	0	1	1	0	0	0	1	0	0	0	0	0	1	2	0	0	3	3	1	0	2	0	0	2	0	0	0	0	2	0	0	0	0	0	7	1	0	0	1	2	0	0	0	1	0	1	0	0	0	1	0	0	0	0	1	0	0	0	0	0	0	0	2	0	0	0	0	2	0	0	0	0	0	0	2	0	1	2	1	0	0	2	3	0	0	0	2	1	1	2	0	0	0	2	0	0	1	0	1	0	1	0	0	0	0	1	0	0	2	0	0	2	0	0	0	0	0	0	1	0	3	0	0	2	0	1	0	2	1	0	0	2	0	1	0	1	0	2	1	0	0	0	0	0	0	0	0	0	0	2	1	0	0	3	0	0	0	0	0	0	0	0	0	0	0	2	0	0	0	0	1	0	0	0	0	0	0	5	0	1	0	0	0	2	0	0	0	0	2	0	0	2	1	1	1	0	0	1	0	0	0	1	0	0	0	0	1	0	0	1	0	0	0	1	0	0	1	0	0	0	0	1	0	0	0	1	0	2	0	0	1	0	2	0	1	1	2	2	1	0	0	3	0	0	0	0	0	1	0	2	0	1	2	0	1	0	0	0	10	0	3	0	1	0	0	0	0	0	0	2	1	0	0	1	1	0	0	0	1	0	0	0	1	0	0	0	0	0	0	1	0	0	0	0	0	1	0	2	1	0	2	0	0	0	0	0	0	0	1	2	0	1	0	1	0	0	0	0	0	0	1	0	1	0	0	2	0	2	1	1	0	0	2	1	0	0	0	1	0	1	0	0	0	0	0	0	0	0	0	0	0	0	2	0	3	1	0	0	0	1	0	0	0	0	0	0	0	0	3	1	0	0	1	0	0	0	0	0	0	0	1	1	0	0	1	2	3	0	0	0	3	0	0	0	0	1	0	0	1	1	0	0	1	2	0	0	2	0	2	0	2	1	0	0	0	0	1	0	0	0	0	0	0	0	0	0	2	2	1	0	1	0	1	0	1	0	0	1	0	0	0	0	2	0	0	0	0	0	0	0	0	0	0	6	2	1	1	0	1	0	0	0	1	1	0	0	0	0	0	1	0	1	0	0	1	0	0	2	0	1	0	1	1	0	1	1	0	0	0	1	0	0	1	0	0	0	2	4	0	0	0	1	2	0	0	0	1	0	2	0	0	1	1	0	0	0	0	1	0	0	0	0	0	0	0	0	0	1	0	1	1	1	0	1	0	0	0	0	1	1	1	2	0	1	1	0	1	1	0	0	1	0	0	1	0	0	1	0	1	0	1	0	0	0	0	1	2	1	2	0	0	0	0	1	0	0	0	1	1	1	0	1	1	0	1	1	1	0	0	1	0	1	1	0	1	0	2	0	1	1	0	0	0	0	0	0	0	1	0	0	0	1	0	2	0	0	1	0	1	0	0	0	0	0	0	0	1	1	0	0	1	0	0	0	0	0	1	1	1	0	0	0	1	0	0	0	0	0	0	0	0	1	0	0	1	0	1	1	3	0	1	0	0	3	0	1	0	1	0	0	0	0	0	0	0	0	1	0	0	2	1	1	1	0	1	0	1	0	0	0	0	0	0	0	0	2	1	0	2	1	0	0	1	2	2	0	1	1	2	0	0	1	1	0	0	0	1	0	1	0	1	0	0	0	2	0	2	0	0	3	0	0	2	0	0	0	1	0	2	0	0	0	0	1	0	0	0	0	0	1	1	1	0	1	0	1	2	1	1	1	1	0	0	0	1	1	0	1	0	0	1	1	1	2	2	1	1	1	0	0	0	2	1	2	1	1	0	0	2	1	1	0	0	0	0	0	0	1	2	0	2	1	1	0	0	0	0	1	0	2	1	0	0	0	0	0	0	0	0	0	0	0	0	0	2	0	0	0	1	0	0	1	0	1	0	0	0	0	0	1	1	0	0	0	0	1	1	0	1	0	0	0	0	0	0	0	3	0	0	0	0	0	0	0	0	1	0	4	1	1	0	0	0	0	0	6	2	0	0	0	0	0	0	0	0	1	0	0	1	0	1	1	2	1	0	0	0	0	0	0	0	0	1	0	0	0	0	0	0	2	0	1	0	0	0	0	0	0	0	1	1	1	2	2	0	0	0	0	0	0	0	0	0	0	1	0	3	0	1	1	1	1	0	0	0	1	1	2	1	0	2	0	1	1	0	0	0	2	1	1	0	0	2	0	0	0	0	0	1	0	0	1	0	2	2	1	0	0	5	0	1	2	2	0	0	1	2	0	0	3	0	1	0	1	1	0	1	0	0	0	0	0	0	1	0	1	0	0	0	2	0	0	2	1	0	0	0	1	1	1	0	0	0	0	0	1	0	0	0	1	1	1	0	3	0	0	0	0	2	0	0	1	1	0	0	0	0	0	2	0	1	0	0	0	1	0	0	0	2	0	1	0	2	3	1	2	0	1	1	1	3	0	0	0	0	1	1	0	0	0	0	1	2	0	1	0	1	1	0	0	1	0	2	1	2	5	0	0	0	0	1	0	1	0	0	1	1	0	0	0	0	1	0	1	0	2	0	0	1	4	2	0	1	0	0	0	0	2	1	1	0	1	1	1	0	0	0	0	0	0	1	0	1	2	0	0	0	2	1	1	0	1	0	1	5	0	0	1	1	0	1	0	0	0	4	0	2	0	0	0	0	1	0	0	0	0	0	0	1	1	4	0	0	0	0	0	3	0	0	0	0	4	1	2	1	1	1	1	5	0	2	0	1	0	0	1	0	0	0	1	0	0	0	0	0	0	0	0	0	1	2	0	0	0	0	1	0	2	0	0	0	1	0	1	0	0	0	0	2	0	3	0	0	2	0	1	0	0	1	0	0	2	1	0	1	2	0	0	1	0	0	0	0	0	1	0	1	0	2	0	0	0	2	1	0	0	1	0	0	0	1	0	1	1	0	2	0	0	0	0	0	0	1	1	0	0	1	0	4	0	0	0	0	2	0	0	0	0	0	0	2	0	1	2	0	1	0	0	0	0	0	0	0	1	0	1	2	0	1	0	0	0	1	0	1	0	0	0	1	0	0	0	2	0	1	0	1	0	2	0	0	0	0	0	0	2	3	1	0	0	0	0	0	0	0	2	2	0	0	2	0	0	0	0	0	1	0	0	0	1	0	0	2	1	1	0	0	1	1	1	1	2	0	2	1	3	0	0	0	0	0	4	1	0	0	0	0	0	0	2	0	0	0	1	0	0	0	0	3	3	3	2	1	0	2	1	0	0	3	1	1	0	0	0	0	0	0	3	0	1	0	0	0	0	0	1	0	0	1	0	2	0	2	4	4	0	2	1	2	0	0	2	0	0	0	0	0	0	0	0	1	1	0	1	1	0	0	1	0	0	0	1	0	2	0	0	1	0	0	0	0	1	0	0	0	0	0	2	1	0	0	1	1	4	1	1	0	0	0	0	0	0	0	0	0	0	0	1	0	0	0	0	1	1	0	0	0	0	0	0	2	1	0	0	1	0	0	0	0	0	0	0	0	0	0	1	1	1	0	1	0	0	0	0	2	0	0	0	0	1	0	0	0	2	0	1	2	0	2	0	0	0	1	0	0	0	0	0	2	0	0	0	2	1	0	0	0	2	1	0	1	0	0	1	0	1	0	0	0	0	1	0	0	0	2	1	0	0	1	0	0	1	1	0	1	1	2	0	0	3	0	0	0	0	0	1	0	1	0	0	4	1	0	0	0	0	0	2	1	2	1	2	1	0	1	2	0	0	1	0	0	0	0	0	0	1	2	0	2	0	0	0	0	0	0	1	0	0	0	2	3	0	0	3	0	0	0	0	0	1	0	1	1	0	0	0	1	0	0	0	0	1	0	0	2	1	2	0	0	0	0	1	1	0	0	0	4	0	2	1	3	1	1	2	1	2	0	0	0	2	0	1	0	0	0	0	0	1	0	0	0	2	0	0	0	0	4	0	0	0	0	1	0	3	1	0	0	1	0	1	0	0	0	0	0	2	2	1	0	1	1	0	0	0	0	0	0	0	1	2	0	0	1	0	0	0	0	0	0	1	0	1	0	0	0	0	0	0	0	2	1	0	0	0	1	2	0	0	1	0	0	0	0	1	0	0	1	0	0	0	0	1	0	2	0	1	0	0	0	0	1	0	1	0	0	0	1	2	0	0	0	4	0	0	0	0	0	1	2	0	1	0	0	2	0	3	0	0	0	3	1	0	0	1	1	0	0	3	0	1	1	0	1	2	1	0	0	2	2	3	0	3	0	0	4	2	1	1	0	4	1	0	0	0	1	0	0	0	2	0	0	0	1	1	0	0	2	1	1	0	1	0	5	1	0	0	1	0	1	0	0	0	0	0	0	1	0	1	1	1	2	1	1	0	1	0	0	2	1	0	0	0	0	0	1	0	1	0	1	0	1	1	2	0	0	0	0	2	2	0	0	0	0	0	2	1	2	1	0	1	1	4	0	0	0	0	2	0	1	1	2	2	1	0	0	0	0	2	0	0	1	0	0	1	0	0	0	0	1	2	0	0	6	1	0	0	0	0	0	1	1	1	0	0	0	0	0	0	0	1	0	0	0	0	0	9	0	1	0	0	0	1	1	2	0	0	0	0	1	0	0	2	0	0	0	0	0	0	0	2	2	0	1	0	0	0	0	0	0	3	0	1	4	4	0	0	0	0	0	0	1	1	0	2	0	0	0	1	0	0	0	1	1	0	0	0	0	2	0	0	0	0	0	0	1	0	3	0	0	0	2	0	1	2	0	0	0	0	0	0	1	1	0	0	0	2	0	0	1	0	0	1	0	0	0	0	0	0	0	0	0	0	2	0	5	0	0	0	1	0	0	1	0	1	3	0	1	0	1	0	1	0	0	0	1	2	0	1	1	0	0	0	0	0	0	0	1	1	0	3	1	0	0	0	0	1	1	4	2	0	0	1	1	0	0	1	0	1	0	0	3	1	0	0	1	0	0	0	0	1	0	0	0	2	0	1	0	2	0	0	0	0	1	0	1	1	1	0	2	0	0	1	0	2	0	0	1	0	1	0	3	2	0	2	0	2	0	0	0	3	3	0	0	0	1	0	0	3	1	1	0	2	0	1	0	2	0	2	0	2	0	0	0	1	1	0	0	1	0	2	0	0	0	0	0	0	0	0	0	0	0	0	1	0	0	0	0	2	2	1	0	0	0	0	0	0	0	0	1	2	0	0	0	0	0	0	0	0	0	0	0	0	0	1	0	0	3	0	1	0	0	0	1	0	0	0	0	0	1	1	0	2	0	1	0	0	0	0	0	0	0	0	1	0	1	0	0	0	0	2	0	0	0	0	1	0	0	1	0	0	0	0	1	3	0	0	0	0	1	0	2	0	1	0	0	0	0	1	0	0	0	0	0	0	1	1	0	1	1	2	0	0	1	0	2	2	0	1	1	0	0	1	0	0	1	0	2	0	1	0	0	0	0	0	0	0	0	0	0	3	0	0	0	2	3	1	2	1	0	0	0	1	2	0	0	1	0	0	2	0	2	1	0	0	1	1	1	1	1	0	0	0	0	0	1	0	0	2	1	0	2	0	1	2	0	0	0	0	0	0	0	3	1	0	0	0	0	0	0	0	0	1	1	1	1	0	0	0	1	1	0	0	2	1	0	0	3	0	0	2	0	1	0	0	1	3	0	2	0	0	0	0	2	0	1	0	1	1	0	0	1	0	0	0	0	3	0	0	1	0	0	0	1	0	1	1	1	1	0	0	0	0	1	0	0	0	0	1	0	0	1	0	0	0	0	1	1	1	2	0	0	0	0	1	0	0	0	1	0	1	0	0	2	0	0	0	0	0	0	0	2	1	0	2	1	0	0	0	0	2	0	0	0	0	2	0	1	1	0	2	0	0	0	0	0	1	0	1	1	2	0	1	0	1	2	0	0	5	1	0	0	0	0	0	2	1	1	4	0	1	0	2	0	0	0	1	0	0	1	1	0	2	0	0	1	0	0	1	1	0	0	0	0	0	2	0	0	0	2	0	0	2	0	0	1	0	0	0	2	0	0	0	1	0	0	0	1	0	0	1	2	1	0	1	0	0	2	2	1	2	0	0	0	2	0	0	3	0	0	0	1	0	1	1	0	0	1	0	1	2	0	0	0	0	1	4	2	0	2	2	0	3	0	1	1	1	2	0	1	0	1	0	0	0	0	0	0	1	1	1	2	0	0	0	2	0	0	0	1	5	0	0	1	2	0	1	2	0	0	0	0	0	0	1	0	0	0	0	0	0	1	0	0	0	0	0	0	0	0	0	0	1	0	0	0	4	0	0	2	0	0	0	0	0	0	0	1	1	0	0	1	1	1	1	0	0	0	1	1	0	0	0	1	0	0	1	0	2	0	0	1	0	0	0	1	0	3	0	1	0	3	0	0	0	1	0	1	0	0	0	0	0	1	0	0	0	2	0	0	0	3	1	0	0	1	0	0	1	0	0	0	0	0	0	0	0	0	0	0	0	0	1	0	0	2	0	0	0	0	0	1	0	0	0	1	0	3	0	0	0	0	0	2	0	0	3	0	0	3	0	0	1	3	4	0	0	0	0	0	0	0	0	5	1	0	0	1	1	1	1	1	5	3	0	1	0	1	2	0	5	1	0	1	1	4	0	0	0	0	3	0	3	1	0	0	1	0	0	0	1	0	5	0	2	2	0	0	0	2	0	3	0	0	0	2	0	0	4	2	4	2	3	0	0	0	0	1	0	1	0	0	0	0	0	6	0	0	0	0	0	0	0	4	0	0	0	1	1	1	0	0	0	1	1	0	0	4	0	0	0	0	1	2	0	0	2	0	0	2	0	0	0	2	7	0	0	0	0	0	1	0	0	7	0	0	2	1	0	2	0	0	0	0	8	0	3	0	3	0	0	0	0	0	0	1	2	0	1	0	3	1	0	2	2	0	2	0	0	0	1	2	1	0	0	0	0	4	5	0	0	1	2	3	3	2	0	0	0	0	0	2	3	0	0	2	0	0	0	1	0	3	0	0	3	0	0	4	1	0	0	11	0	0	1	0	0	0	2	0	4	0	0	0	1	1	1	1	0	0	0	0	2	0	0	0	4	1	1	2	0	0	0	3	0	3	0	1	0	1	1	0	0	2	0	0	0	0	0	4	0	0	0	0	1	1	0	0	0	0	1	0	4	0	0	0	0	0	0	1	0	0	0	0	2	0	2	4	0	0	1	0	1	4	2	2	0	3	0	0	0	2	0	0	0	5	0	0	2	0	0	0	0	1	0	1	1	0	0	1	0	3	3	2	0	0	0	0	0	0	0	0	0	0	0	4	0	0	0	2	0	3	0	0	1	0	0	3	0	0	0	1	0	1	0	2	0	2	1	0	0	0	0	4	1	0	0	0	0	1	0	0	2	2
N0.HOG0000256	0	0	0	0	0	0	0	0	0	0	0	0	0	0	0	0	0	0	1	0	0	0	0	0	0	0	0	0	0	0	0	0	0	0	0	0	0	0	0	0	0	0	0	0	0	0	0	0	0	0	0	0	0	0	0	0	0	0	0	0	0	0	0	0	0	0	0	0	0	0	0	0	0	0	0	0	0	0	0	0	0	0	0	0	0	0	0	0	0	0	0	0	0	0	0	0	0	0	0	0	0	0	0	0	0	0	0	0	0	0	0	0	0	0	0	0	0	0	0	0	0	0	0	0	0	0	0	0	0	0	0	0	0	0	0	0	0	0	0	0	0	0	0	0	0	0	0	0	0	0	0	0	0	0	0	0	0	0	0	0	0	0	0	0	0	0	0	0	0	0	0	0	0	0	0	0	0	0	0	0	0	0	0	0	0	0	0	0	0	0	0	0	0	0	0	0	0	0	0	0	0	0	1	0	0	0	0	0	1	0	0	0	0	0	0	0	0	0	0	0	0	0	0	0	0	0	0	0	0	0	0	0	0	0	0	0	0	0	0	0	0	0	0	0	0	0	0	0	0	0	0	0	0	0	0	0	0	0	0	0	0	0	0	0	0	0	0	0	0	0	0	0	0	0	0	0	0	0	0	0	0	0	0	0	0	0	0	0	0	0	0	0	0	0	0	0	0	0	0	0	0	1	0	0	0	0	0	0	0	0	0	0	0	0	0	0	0	0	0	0	0	0	0	0	0	0	0	0	0	0	0	0	0	0	0	0	0	0	0	0	0	0	0	0	0	0	0	0	0	0	0	0	0	0	0	0	0	0	0	0	0	0	0	0	0	0	0	0	0	0	0	0	0	0	0	0	0	0	0	0	0	0	0	0	0	0	0	0	0	0	0	0	0	0	0	0	0	0	0	0	0	0	0	0	0	0	0	0	0	0	0	0	0	0	0	0	0	0	0	0	0	0	0	0	0	0	0	0	0	0	0	0	0	0	0	0	0	0	0	0	0	0	0	0	0	0	0	0	0	0	0	0	0	0	0	0	0	1	0	0	0	0	0	0	0	0	0	0	0	0	0	0	0	0	0	0	0	0	0	0	0	0	0	0	0	0	0	0	0	0	0	0	0	0	0	0	0	0	0	0	0	0	0	0	0	0	0	0	1	0	0	0	0	0	0	1	0	0	0	0	0	0	0	0	0	0	0	0	0	0	0	0	0	0	0	0	0	0	0	0	0	0	0	0	0	0	0	0	0	0	0	0	0	0	0	0	0	0	0	0	0	0	0	0	0	0	0	0	0	0	0	0	0	0	0	0	0	0	0	0	0	0	0	0	0	0	0	0	0	0	0	0	0	0	0	0	0	0	0	0	0	0	0	0	0	0	0	0	0	0	0	0	0	0	0	0	0	0	0	0	0	0	0	0	0	0	0	0	0	0	0	0	0	0	0	0	0	0	0	0	0	0	0	0	0	0	0	0	0	0	0	0	0	0	0	0	0	0	0	0	0	0	0	0	0	0	0	0	0	0	0	0	0	0	0	0	0	0	0	0	0	0	0	0	0	0	0	0	0	0	0	0	0	0	0	0	0	0	0	0	0	0	0	0	0	0	0	0	0	0	0	0	0	0	0	0	0	0	0	0	0	0	0	0	1	0	0	0	0	0	0	0	0	0	0	0	0	0	0	0	0	0	0	0	0	0	0	0	0	0	0	0	0	0	0	0	0	0	0	0	0	0	0	0	0	0	0	0	0	0	0	0	0	0	0	0	0	0	0	0	0	0	0	0	0	0	0	0	0	0	0	0	0	0	0	0	0	0	0	0	0	0	0	0	0	0	0	0	0	0	0	0	0	0	0	0	0	0	0	0	0	0	0	0	0	0	0	0	0	0	0	0	0	0	0	0	0	0	0	0	0	0	0	0	0	0	0	0	0	0	0	0	0	0	0	0	0	0	0	0	0	0	1	0	0	0	0	0	0	0	0	0	0	0	0	0	0	0	0	0	0	0	0	0	0	0	0	0	0	0	0	0	0	0	0	0	0	0	0	0	0	0	0	0	0	0	0	0	0	0	0	0	0	0	0	0	0	0	0	0	0	0	0	0	0	0	0	0	0	0	0	0	0	0	0	0	0	0	0	0	0	0	0	0	0	0	0	0	0	0	0	0	0	0	0	0	0	0	0	0	0	0	0	0	0	0	0	0	0	0	0	0	0	0	0	0	0	0	0	0	0	0	0	0	0	0	0	0	0	0	0	0	0	0	0	0	0	0	0	0	0	0	0	0	0	0	0	0	0	0	0	0	0	0	0	0	0	0	0	0	0	0	0	0	0	0	0	0	0	0	0	0	0	0	0	0	0	0	0	0	1	0	0	0	1	0	0	0	0	0	0	0	0	0	0	0	0	0	0	0	0	0	0	0	0	0	0	0	0	0	0	0	0	0	0	0	0	0	0	0	0	0	0	0	0	0	0	0	0	0	0	0	0	0	0	0	0	0	0	0	0	0	0	0	0	0	0	0	0	0	0	0	0	0	0	0	0	0	0	0	0	0	0	0	0	0	0	0	0	0	0	0	0	0	0	0	0	0	0	0	0	0	0	0	0	0	0	1	0	0	0	0	0	0	0	0	0	0	0	0	0	0	0	0	0	2	0	0	0	0	0	0	0	0	0	0	0	0	0	0	0	0	0	0	0	0	0	1	0	0	0	0	0	0	0	0	0	0	0	0	0	0	0	0	0	0	0	0	0	0	0	0	0	0	0	0	0	0	0	0	0	0	0	0	0	0	0	0	0	0	0	0	0	0	0	1	0	0	0	0	0	0	0	0	0	0	0	0	0	0	0	0	0	0	0	0	0	0	0	0	0	0	0	0	0	0	0	0	0	0	0	0	0	0	0	0	0	0	0	0	0	0	0	0	0	0	0	0	0	0	0	0	0	0	0	0	0	0	0	0	0	0	0	0	0	0	0	0	0	0	0	0	0	0	0	0	0	0	0	0	0	0	0	0	0	0	0	0	0	0	0	0	0	0	0	0	0	0	0	0	0	0	0	0	0	0	0	0	0	0	0	0	0	0	0	0	0	0	0	0	0	0	0	0	0	0	0	0	0	0	0	0	0	0	0	0	0	0	0	0	0	0	0	0	0	0	0	0	0	0	0	0	0	0	0	0	0	0	0	0	0	0	0	0	0	0	0	0	0	0	0	0	0	0	0	0	0	0	0	0	0	0	0	0	0	0	0	0	0	0	0	0	0	0	0	0	0	0	0	0	0	0	0	0	0	0	0	0	0	0	0	0	0	0	0	0	0	0	0	0	0	0	0	0	0	0	0	0	0	0	0	0	0	0	0	0	0	0	0	0	0	0	0	0	0	0	0	0	0	0	0	0	0	0	0	0	0	0	0	0	0	0	0	0	0	0	0	0	0	0	0	0	0	0	0	0	0	0	0	0	0	0	0	0	0	0	0	0	0	0	0	0	0	0	0	0	0	0	0	0	0	0	0	0	0	0	0	0	0	0	0	0	0	0	0	0	0	0	0	0	0	0	0	0	0	0	0	0	0	0	0	0	0	0	0	0	0	0	0	0	0	0	0	0	0	0	0	0	0	0	0	0	0	0	0	0	0	0	1	0	0	0	0	0	0	0	0	0	0	0	0	0	0	0	0	0	0	0	0	0	0	0	0	0	0	0	0	0	0	0	0	0	0	0	0	0	0	0	0	0	0	0	0	0	0	0	0	0	0	0	0	0	0	0	0	0	0	0	0	0	0	0	0	0	0	0	0	0	0	0	0	0	0	0	0	0	0	0	0	0	0	0	0	0	0	0	0	0	0	1	0	0	0	0	0	0	0	0	0	0	0	0	0	0	0	0	0	0	0	0	0	0	0	0	0	0	0	0	0	0	0	0	0	0	0	0	0	0	0	0	0	0	0	0	0	0	0	0	0	0	0	0	0	0	0	0	0	0	0	0	0	0	0	0	0	0	0	0	0	0	0	0	0	0	0	0	0	0	0	0	0	0	0	0	0	0	0	0	0	0	0	0	0	0	0	0	0	0	0	0	0	0	0	0	0	0	0	0	0	0	0	0	0	0	0	0	0	0	0	0	0	0	0	0	0	0	0	0	0	0	0	0	0	0	0	0	0	0	0	0	0	0	0	0	0	0	0	0	0	0	0	0	0	0	0	0	0	0	0	0	0	0	0	0	0	0	0	0	0	0	0	0	0	0	0	0	0	0	0	0	0	0	0	0	0	0	0	0	0	0	0	0	0	0	0	0	0	0	0	0	0	0	0	0	0	0	0	0	0	0	0	0	0	0	0	0	0	0	0	0	0	0	0	0	0	0	0	0	0	0	0	0	0	0	0	0	0	0	0	0	0	0	0	0	0	0	0	0	0	0	0	0	0	0	0	0	0	0	0	0	0	0	0	0	0	0	0	0	0	0	0	0	0	0	0	0	0	0	0	0	0	0	0	0	0	0	0	0	0	0	0	0	0	0	0	0	0	0	0	0	0	0	0	0	0	0	0	0	0	0	0	0	0	0	0	0	0	0	0	0	0	0	0	0	0	0	0	0	0	0	0	0	0	0	0	0	0	0	0	0	0	0	0	0	0	0	0	0	0	0	0	0	0	0	0	0	0	0	0	0	0	0	0	0	0	0	0	0	0	0	0	0	0	0	0	0	0	0	0	0	0	0	0	0	0	0	0	0	0	0	0	0	0	0	0	0	0	0	0	0	0	0	0	0	0	0	0	0	0	0	0	0	0	0	0	0	0	0	0	0	0	0	0	0	0	0	0	0	0	0	0	0	0	0	0	0	0	0	0	0	0	0	0	0	0	0	0	0	0	0	0	0	0	0	0	0	0	0	0	0	0	0	0	0	0	0	0	0	0	0	0	0	0	0	0	0	0	0	0	0	0	0	0	0	0	0	0	0	0	0	0	0	0	0	0	0	0	0	0	0	0	0	0	0	0	0	0	0	0	0	0	0	0	0	0	0	0	0	0	0	0	0	0	0	0	0	0	0	0	0	0	0	0	0	0	0	0	0	0	0	0	0	0	0	0	0	0	0	0	0	0	0	0	0	0	0	0	0	0	0	0	0	1	0	0	0	0	0	0	0	0	0	0	0	0	0	0	0	0	0	0	0	0	1	0	0	0	0	0	0	0	0	0	0	0	0	0	0	0	0	0	0	0	0	0	0	0	0	0	0	0	0	0	0	0	0	0	0	0	0	0	0	1	0	0	0	0	0	0	0	0	0	0	0	0	0	0	0	0	0	0	0	0	0	0	0	0	0	0	0	0	0	0	0	0	1	0	0	0	0	0	0	0	0	0	0	0	0	0	0	0	0	1	0	0	0	0	0	0	0	0	0	0	0	0	0	0	0	0	0	0	0	0	0	0	0	0	0	0	0	0	0	0	0	0	0	0	0	0	0	0	0	0	0	0	0	0	0	0	0	0	0	0	0	0	0	0	0	0	0	0	0	0	0	0	0	0	0	0	0	0	0	0	0	0	0	0	0	0	0	0	0	0	0	0	1	0	0	0	0	0	0	0	0	0	0	0	0	0	0	0	0	0	0	0	0	0	0	0	0	0	0	0	0	0	0	0	0	0	0	0	0	0	0	0	0	0	0	0	0	0	0	0	0	0	0	0	0	0	0	0	0	0	0	0	0	0	0	0	0	0	0	0	0	1	0	0	0	0	0	0	0	0	0	0	0	0	0	0	0	0	0	0	0	0	0	0	0	0	0	0	0	0	0	0	0	0	0	0	0	0	0	0	0	0	0	0	0	0	0	0	0	0	0	0	0	0	0	0	0	0	0	0	0	0	0	0	0	0	0	0	0	0	0	0	0	0	0	0	0	1	0	0	0	0	0	0	0	1	0	0	0	0	0	0	0	0	0	0	0	0	0	0	0	0	0	0	0	0	0	0	0	0	0	0	0	0	0	0	0	0	1	0	0	0	1	0	0	0	1	0	0	0	0	0	0	0	0	0	0	0	0	0	0	0	0	0	0	0	0	0	0	0	0	0	0	0	0	0	0	0	0	0	0	1	0	0	0	0	0	0	0	0	1	0	0	0	0	1	0	1	0	1	0	0	0	0	0	0	0	0	0	0	0	0	0	0	0	0	0	0	0	0	0	0	0	0	0	0	0	0	0	0	0	0	0	0	0	0	0	1	0	0	0	0	0	0	0	0	0	0	0	0	0	0	0	0	0	0	1	1	0	0	0	0	0	0	0	0	0	0	0	0	0	0	0	0	0	0	0	0	0	0	0	0	0	0	1	0	0	0	0	0	0	0	0	0	0	0	0	0	0	0	0	0	0	0	0	0	0	0	0	0	0	0	0	0	0	0	0	0	0	0	0	0	0	0	0	0	0	0	0	1	0	0	0	0	1	0	0	0	0	0	0	0	0	0	0	0	0	0	0	0	0	0	0	0	0	0	0	0	0	0	0	0	0	0	0	0	0	0	0	0	0	0	0	0	0	0	0	0	0	0	0	0	0	0	0	0	0	0	0	0	0	0	0	0	0	0	0	0	0	0	0	0	0	0	0	1	0	0	0	0	0	0	0	0	0	0	0	0	0	0	0	0	0	0	0	0	0	0	0	0	0	0	0	0	0	0	0	0	0	0	0	0	0	0	0	0	0	0	0	0	0	0	0	1	0	0	0	0	0	0	0	0	0	0	0	0	0	0	0	1	0	0	0	0	0	0	0	1	0	0	0	0	0	0	0	0	0	0	0	0	0	0	0	0	0	0	0	1	0	0	0	3	0	0	0	0	0	0	0	1	0	0	0	0	0	0	0	0	0	0	0	0	0	0	0	0	0	0	0	0	0	0	0	0	0	0	0	0	0	0	0	0	0	0	0	0	0	0	0	0	0	0	0	0	0	0	0	0	0	0	0	0	0	0	0	0	0	0	0	0	0	0	0	0	0	0	0	0	0	0	0	0	0	0	0	0	0	0	0	0	0	0	0	0	0	0	0	0	0	0	0	0	0	0	0	0	0	0	0	0	0	0	0	0	0	0	0	0	0	0	0	0	0	0	0	0	0	0	0	0	0	0	0	0	0	0	0	0	0	0	0	0	0	0	0	0	0	0	0	0	0	0	0	0	0	0	0	0	0	0	0	0	0	0	0	0	0	0	0	0	0	0	0	0	0	0	0	0	0	0	0	0	0	0	0	0	0	0	0	0	0	0	0	0	0	0	0	0	0	0	0	0	0	0	0	0	0	1	0	0	0	0	0	0	0	0	0	0	0	0	0	0	0	0	0	0	0	0	0	0	0	0	0	0	0	0	0	1	0	0	0	0	0	0	0	0	0	0	0	0	0	0	0	1	0	0	0	0	0	0	0	0	0	0	0	0	0	0	0	0	0	0	0	0	0	0	0	0	0	0	0	0	0	0	0	0	0	0	0	0	0	0	0	0	0	0	0	0	0	0	0	0	0	0	0	0	0	0	0	0	0	0	0	0	0	0	0	0	0	0	0	0	0	0	0	0	0	0	0	0	0	0	0	0	0	0	0	0	0	0	0	0	0	0	0	0	0	0	0	0	0	0	0	0	0	0	0	0	0	0	0	0	0	0	0	0	0	0	0	0	0	0	0	0	0	0	0	0	0	0	0	0	0	0	0	0	0	0	0	0	0	0	0	0	0	0	0	0	0	0	0	0	0	0	0	0	0	0	0	0	0	0	0	0	0	0	0	0	0	1	0	0	0	0	0	0	0	0	0	0	0	0	0	0	0	0	0	0	0	0	0	1	0	0	0	0	0	0	0	0	0	0	0	0	0	0	0	0	0	0	0	0	0	0	0	0	0	0	0	0	0	0	0	0	0	0	1	0	0	0	0	0	0	0	0	0	0	0	0	0	0	0	0	0	0	0	0	0	0	0	0	0	0	0	0	0	0	0	0	0	0	0	0	0	0	0	0	0	0	0	0	0	0	0	0	0	0	0	0	0	0	0	0	0	0	0	0	0	0	0	0	0	0	0	0	0	0	0	0	0	0	0	0	0	0	0	0	0	0	0	0	0	0	0	0	0	0	0	0	0	0	0	0	0	0	0	0	0	0	0	0	0	0	0	0	0	0	0	0	0	0	0	0	0	0	0	0	0	0	0	0	0	0	0	0	0	0	0	0	0	0	0	0	0	0	0	0	0	0	0	0	0	0	0	0	0	0	0	0	0	0	0	0	0	0	0	0	0	0	0	0	0	0	0	0	0	0	0	0	0	0	0	0	0	0	0	0	0	0	0	0	0	0	0	0	0	0	0	0	0	0	0	0	0	0	0	0	0	0	0	0	0	0	0	0	0	0	0	0	0	0	0	0	0	0	0	0	0	0	0	0	0	0	0	0	0	0	0	0	0	1	0	0	0	0	0	0	0	0	0	0	0	0	0	0	0	0	0	0	0	0	0	0	0	0	0	0	0	0	0	0	0	0	0	0	0	0	0	0	0	0	0	0	0	0	0	0	0	0	0	0	0	0	0	0	0	0	0	0	0	0	0	0	0	0	0	0	0	0	0	0	0	0	0	0	0	0	0	0	0	0	0	0	0	0	0	0	0	0	0	0	0	0	0	1	0	0	1	0	0	0	0	0	0	0	0	0	0	0	0	0	0	0	0	0	0	0	0	0	0	0	0	0	0	0	0	0	0	0	0	0	0	0	0	0	0	0	0	0	0	0	0	0	0	0	0	0	0	0	0	0	0	0	0	0	0	0	0	0	0	0	0	0	0	0	0	0	0	0	0	0	0	0	0	0	0	0	0	0	0	0	0	0	0	0	0	0	0	0	0	0	0	0	0	0	0	0	0	0	0	0	0	0	0	0	0	0	0	0	0	0	0	0	0	0	0	0	0	0	0	0	0	0	0	0	0	0	1	0	0	0	0	0	0	0	0	0	0	0	0	0	0	0	0	0	0	0	0	0	0	0	0	0	0	0	0	0	0	0	0	0	0	0	0	0	0	0	0	0	0	0	0	0	0	0	0	0	0	0	0	0	0	0	0	0	0	0	0	0	0	0	0	0	0	0	0	0	0	0	0	0	0	1	0	0	0	0	0	0	0	0	0	0	0	0	0	0	0	0	0	0	0	0	0	0	0	0	0	0	0	0	0	0	0	0	0	0	0	0	0	0	0	0	0	0	0	0	0	0	0	0	0	0	0	0	0	0	0	0	0	0	0	0	0	0	0	0	0	0	0	0	0	0	0	0	0	0	0	0	0	0	0	0	0	0	0	0	0	0	0	0	0	0	0	0	0	0	0	0	0	0	0	1	0	0	0	0	0	0	0	0	0	0	0	0	0	0	0	0	0	0	0	0	0	0	0	0	0	0	0	0	0	0	0	0	0	0	0	0	0	0	0	0	0	0	0	0	0	0	0	0	0	0	0	0	0	0	0	0	0	0	0	0	0	0	0	0	0	0	0	0	0	0	0	0	0	0	0	0	0	0	0	0	0	0	0	0	0	0	0	0	0	0	0	0	0	0	0	0	0	0	0	0	0	0	0	0	0	0	0	0	0	0	0	0	0	0	0	0	0	0	0	0	0	0	0	0	0	0	0	0	0	0	0	0	0	0	0	0	0	0	0	0	0	0	0	0	0	0	0	0	0	0	0	0	0	0	0	0	0	0	0	0	0	0	0	0	0	0	0	0	0	0	0	0	0	0	0	0	0	0	0	0	0	0	0	0	0	0	0	0	0	0	0	0	0	0	0	0	0	0	0	0	0	0	0	0	0	0	0	0	0	0	0	0	0	0	0	0	0	0	0	0	0	0	0	0	0	0	0	0	0	0	0	0	0	0	0	0	0	0	0	0	0	0	0	0	0	0	0	0	0	0	0	0	0	0	0	0	0	0	0	0	0	0	0	0	0	0	0	0	0	1	0	0	0	0	0	0	0	0	0	0	0	0	0	0	0	0	0	0	0	0	0	0	0	0	0	0	0	0	0	0	0	0	0	0	0	0	0	0	0	0	0	0	0	0	0	0	0	0	0	1	0	0	0	0	0	0	0	0	0	0	0	0	0	0	0	0	0	0	0	1	0	0	0	0	0	0	0	0	0	0	0	0	0	0	0	0	0	0	0	0	0	0	0	0	0	0	0	0	0	0	0	0	0	0	0	0	0	0	0	0	0	0	0	0	0	0	0	0	0	0	0	0	0	0	0	0	0	0	0	0	0	0	0	0	0	0	0	0	0	0	0	0	0	0	0	0	0	0	0	0	0	0	0	0	0	0	0	0	0	0	0	0	0	0	0	0	0	0	0	0	0	0	0	0	0	0	0	0	0	0	0	0	0	0	0	0	0	0	0	0	0	0	0	0	0	0	0	0	0	0	0	0	0	0	0	0	0	0	0	0	0	0	0	0	0	0	0	0	0	0	0	0	0	0	0	0	0	0	0	0	0	0	0	0	0	0	0	0	0	0	0	0	0	0	0	0	0	0	0	0	0	0	0	0	0	0	0	0	0	0	0	0	0	0	0	0	0	0	0	0	0	0	0	0	0	0	0	0	0	0	0	0	0	0	0	0	0	0	0	0	0	0	0	0	0	0	0	0	0	0	0	0	0	0	0	0	0	0	0	0	0	0	0	0	0	0	0	0	0	0	0	0	0	0	0	0	0	0	0	0	0	0	0	0	0	0	0	0	0	0	0	0	0	0	0	0	0	0	0	0	0	0	0	0	0	0	0	0	0	0	0	0	0	0	0	0	0	0	0	0	0	0	0	0	0	0	0	0	0	0	0	0	0	0	0	0	0	0	0	0	0	0	0	0	0	0	0	0	0	0	0	0	0	0	0	0	0	0	0	0	0	0	0	0	0	0	0	0	0	0	0	0	0	0	0	0	0	0	0	0	0	0	0	0	0	0	0	0	0	0	0	0	0	0	0	0	0	0	0	0	0	0	0	0	0	0	0	0	0	0	0	0	0	0	0	0	0	0	0	0	0	0	0	0	0	0	0	0	0	0	0	0	0	0	0	0	0	0	0	0	0	0	0	0	0	0	0	0	0	0	0	0	0	0	0	0	0	0	0	0	0	0	0	0	0	0	0	0	0	0	0	0	0	0	0	0	0	0	0	0	0	0	0	0	0	0	0	0	0	0	0	0	0	0	0	0	0	0	0	0	0	0	0	0	0	0	0	0	0	0	0	0	0	0	0	0	0	0	0	0	0	0	0	0	0	0	0	0	0	0	0	0	0	0	0	0	0	0	0	0	0	0	0	0	0	0	0	0	0	0	0	0	0	0	0	0	0	0	0	0	0	0	0	0	0	0	0	0	0	0	0	0	0	0	0	0	0	0	0	0	0	0	0	0	0	0	0	0	0	0	0	0	0	0	0	0	0	0	0	0	0	0	0	0	0	0	0	0	0	0	0	0	0	0	0	0	0	0	0	0	0	0	0	0	0	0	0	0	0	0	0	0	0	0	0	0	0	0	0	0	0	0	0	0	0	0	0	0	0	0	0	0	0	0	0	0	0	0	0	0	0	0	0	0	0	0	0	0	0	0	0	0	0	0	0	0	0	0	0	0	0	0	0	0	0	0	0	0	0	0	0	0	0	0	0	0	0	0	0	0	0	0	0	0	0	0	0	0	0	0	0	0	0	0	0	0	0	0	0	0	0	0	0	0	0	0	0	0	0	0	0	0	0	0	0	0	0	0	0	0	0	0	0	0	0	0	0	1	0	0	0	0	0	0	0	0	1	0	0	0	0	0	0	0	0	0	0	0	0	0	0	0	0	0	0	0	0	0	0	0	0	0	0	0	0	0	0	0	0	0	0	0	0	0	0	0	0	0	0	0	0	0	0	0	0	0	0	0	0	0	0	0	0	0	0	0	0	0	0	0	0	0	0	0	0	0	0	0	0	0	0	0	0	0	0	0	0	0	0	0	0	0	0	0	0	0	0	0	0	0	0	0	0	0	0	0	0	0	0	0	0	0	0	0	0	0	0	0	0	0	0	0	0	0	0	0	0	0	0	0	0	0	0	0	0	0	0	0	0	0	0	0	0	0	0	0	0	0	0	0	0	0	0	0	0	0	0	0	0	0	0	0	0	0	0	0	0	0	0	0	0	0	0	0	0	0	0	0	0	0	0	0	0	0	0	0	0	0	0	0	0	0	0	0	0	0	0	0	0	0	0	0	0	0	0	0	0	0	0	0	0	0	0	0	0	0	0	0	0	0	0	0	0	0	0	0	0	0	0	0	0	0	0	0	0	0	0	0	0	0	0	0	0	0	0	0	0	0	0	0	0	0	0	0	0	0	0	0	0	0	0	0	0	0	0	0	0	0	0	0	0	0	0	0	0	0	0	0	0	0	0	1	0	0	0	0	0	0	0	0	0	0	0	0	0	0	0	0	0	0	0	0	0	0	0	0	0	0	0	0	0	0	0	0	0	0	0	0	0	0	0	0	0	0	0	0	0	0	0	0	0	0	0	0	0	0	0	0	0	0	0	0	0	0	0	0	0	0	0	0	0	0	0	0	0	0	0	0	0	0	0	0	0	0	0	0	0	0	0	0	0	0	0	0	0	0	0	0	0	0	0	0	0	0	0	0	0	0	0	0	0	0	0	0	0	0	0	0	0	0	0	0	0	0	0	0	0	0	0	0	0	0	0	0	0	0	0	0	0	0	0	0	0	0	0	0	0	0	0	0	0	0	0	0	0	0	0	0	0	0	1	0	0	0	0	0	0	0	0	0	0	0	0	0	0	0	0	0	0	0	0	0	0	0	0	0	0	0	0	0	0	0	0	0	0	0	0	0	0	0	0	0	0	0	0	0	0	0	0	0	0	0	1	0	0	0	0	0	0	0	0	0	0	0	0	0	0	0	0	0	0	0	0	0	0	0	0	0	0	0	0	0	0	0	0	0	0	0	0	0	0	0	0	0	0	0	0	0	0	0	0	0	0	0	0	0	0	0	0	0	0	0	0	0	0	0	0	0	0	0	0	0	0	0	0	0	0	0	0	0	0	0	0	0	0	0	0	0	0	0	0	0	0	0	0	0	0	0	0	0	0	0	0	0	0	1	0	0	0	0	0	0	0	0	0	0	0	0	0	0	0	0	0	0	0	0	0	0	0	0	0	0	0	0	0	0	0	0	0	0	0	0	0	0	0	0	1	0	0	0	0	1	0	0	0	0	0	0	0	0	0	0	0	0	0	0	0	0	0	0	0	0	0	0	0	0	0	0	0	0	0	0	0	0	0	0	0	0	0	0	0	0	0	0	0	0	0	0	0	0	0	0	0	0	0	0	0	0	0	0	0	0	0	0	0	0	0	0	0	0	0	0	0	0	0	0	0	0	0	0	0	0	0	0	0	0	0	0	0	0	0	0	0	0	0	0	0	0	0	0	0	0	0	1	0	0	0	0	0	0	0	0	0	0	0	0	0	0	0	0	0	0	0	0	0	0	0	0	0	1	0	0	0	0	0	0	0	0	0	0	0	0	0	0	0	0	0	0	0	0	0	0	0	0	0	0	0	0	0	0	0	0	0	0	0	0	0	0	0	0	0	0	0	0	0	0	0	0	0	0	0	0	0	0	0	0	0	0	0	0	0	0	0	0	0	0	0	0	0	0	0	1	0	0	1	0	0	0	0	0	0	0	0	0	0	0	0	0	0	0	0	0	0	0	0	0	0	0	0	0	0	0	1	0	0	0	0	0	0	0	0	0	0	0	0	0	0	0	0	0	0	0	0	0	0	0	0	0	0	0	0	0	0	0	0	0	0	0	0	0	0	0	0	0	0	0	0	0	0	0	0	0	0	0	0	0	1	0	0	0	0	0	0	0	0	0	0	0	0	0	0	0	0	0	0	0	0	0	0	0	0	0	0	0	0	0	0	0	0	0	0	0	0	0	0	0	0	0	0	0	0	0	0	0	0	0	0	0	0	0	0	0	0	0	0	0	0	0	0	0	0	0	0	0	0	0	0	0	0	0	0	0	0	0	0	0	0	0	0	0	0	0	0	0	0	0	0	0	0	0	0	0	0	0	0	0	0	0	0	0	0	0	0	0	0	0	0	0	0	0	0	0	0	0	0	0	0	0	0	0	0	0	0	0	0	0	0	0	0	0	0	0	0	0	0	0	0	0	0	0	0	0	0	0	0	0	0	0	0	0	0	0	0	0	0	0	0	0	0	0	0	0	0	0	0	0	0	0	0	0	0	0	0	0	0	0	0	0	0	0	0	0	0	0	0	0	0	0	0	0	0	0	0	0	0	0	0	0	0	0	0	0	0	0	0	0	0	0	0	0	0	0	0	1	0	0	0	0	0	0	0	0	0	0	0	0	0	0	0	0	0	0	0	1	0	0	0	0	0	0	0	0	0	0	0	0	0	0	0	1	0	0	0	0	1	0	0	0	0	0	0	0	0	0	0	0	0	0	0	0	0	0	0	0	0	0	0	0	0	0	0	0	0	0	0	0	0	0	0	0	0	0	0	0	0	0	0	0	0	0	0	0	0	0	0	0	0	0	0	0	0	0	0	0	0	0	0	0	0	0	0	0	0	0	0	0	0	0	0	0	0	0	0	0	0	0	0	0	0	0	0	0	0	0	0	0	0	0	0	0	0	0	0	0	0	0	0	0	0	0	0	0	0	0	0	0	0	0	0	0	0	0	0	0	0	0	0	0	0	0	0	0	0	0	0	0	0	0	0	0	0	0	0	0	0	0	0	0	0	0	0	0	0	0	0	0	0	0	0	0	0	0	0	0	0	0	0	0	0	0	0	0	0	0	0	0	1	0	0	0	0	0	0	0	0	0	0	0	0	0	0	0	0	0	0	0	0	0	0	0	0	0	0	0	0	0	0	0	0	0	0	0	0	0	0	0	0	0	0	0	0	0	0	0	0	0	0	0	0	0	0	0	0	0	0	0	0	0	0	0	0	0	0	0	0	0	0	0	0	0	0	0	0	0	0	0	0	0	0	0	0	0	0	0	0	0	0	0	0	0	0	1	0	0	0	0	0	0	0	0	0	0	0	0	0	0	0	0	0	0	0	0	0	0	0	0	0	0	0	0	0	0	0	0	0	0	0	0	0	0	0	0	0	0	0	0	0	0	0	0	0	0	0	0	0	0	0	0	0	0	0	0	0	0	0	0	0	0	0	0	0	0	0	0	0	0	0	0	0	0	0	0	0	0	0	0	0	0	0	0	0	0	0	0	0	0	0	0	0	0	0	0	0	0	0	0	0	0	0	0	0	0	0	0	0	0	0	0	0	0	0	0	0	0	0	0	0	0	0	0	0	0	0	0	0	0	0	0	0	0	0	0	0	0	0	0	0	0	0	0	0	0	0	0	0	0	0	0	0	0	0	0	0	0	0	0	0	0	0	0	0	0	0	0	0	0	0	0	0	0	0	0	0	0	0	0	0	0	0	0	0	0	0	0	0	0	0	0	0	0	0	0	0	0	0	0	0	0	0	0	0	0	0	0	0	0	0	0	0	0	0	0	0	0	0	0	0	0	0	0	0	0	0	0	0	0	0	0	0	0	0	0	0	0	0	0	0	0	0	0	0	0	0	0	0	0	0	0	0	0	0	0	0	0	0	0	0	0	0	0	0	0	0	0	0	0	0	0	0	0	0	0	0	0	0	0	0	0	0	0	0	0	0	0	0	0	0	0	0	0	0	0	0	0	0	0	0	0	0	0	0	0	0	0	1	0	0	0	0	0	0	0	0	0	0	1	0	0	0	0	0	0	0	1	0	0	0	0	0	0	0	0	0	0	0	0	0	0	0	0	0	0	0	0	0	0	0	0	0	0	0	0	0	0	0	0	0	0	0	0	0	0	0	0	0	0	0	0	0	0	0	0	0	0	0	0	0	0	0	0	0	0	0	0	0	0	0	0	0	0	0	0	0	0	0	0	0	0	0	0	0	0	0	0	0	0	0	0	0	0	0	0	0	0	0	0	0	0	0	0	0	0	0	0	0	0	0	0	0	0	0	0	0	0	0	0	0	0	0	0	0	0	0	0	0	0	0	0	0	0	0	0	0	0	0	0	0	0	0	0	0	0	0	0	0	0	0	1	0	0	0	0	0	0	0	0	0	0	0	0	0	0	0	0	0	0	0	0	0	0	0	0	0	0	0	0	0	0	0	0	0	0	0	0	1	0	0	0	0	0	0	0	0	0	0	0	0	0	0	0	0	0	0	0	0	0	0	0	0	0	0	0	0	0	0	0	0	0	0	0	0	0	0	0	0	0	0	0	0	0	0	0	0	0	0	0	0	0	0	0	0	0	0	0	0	0	0	0	0	0	0	0	0	0	0	0	0	0	0	0	0	0	0	0	0	0	0	0	0	0	0	0	0	0	0	0	0	0	0	0	0	0	0	0	0	0	0	0	0	0	0	0	0	0	0	0	0	0	0	0	0	0	0	0	0	0	0	0	0	0	0	0	0	0	0	0	0	0	0	0	0	0	0	0	0	0	0	0	0	0	0	0	0	0	0	0	0	0	0	0	0	0	0	0	0	0	0	0	0	0	0	0	0	0	0	0	0	0	0	0	0	0	0	0	0	0	0	0	0	0	0	0	0	0	0	0	0	0	0	0	0	0	0	0	0	0	0	0	0	0	0	0	0	0	0	0	0	0	0	0	0	0	0	1	0	0	0	0	0	0	0	0	0	0	0	0	0	0	0	0	0	0	0	0	0	0	0	0	0	0	0	0	0	0	0	0	0	0	0	0	0	0	0	0	0	0	0	0	0	0	0	0	0	0	0	0	0	0	0	0	1	0	0	0	0	0	0	0	0	0	0	0	0	0	0	0	0	0	0	0	0	0	0	0	0	0	0	0	0	0	0	0	0	0	0	0	0	0	0	0	0	0	0	0	0	0	0	0	0	0	0	0	0	0	0	0	0	0	0	0	0	0	0	0	0	0	0	0	0	0	0	0	0	0	0	0	0	0	0	0	1	0	0	0	0	0	0	0	0	0	0	0	0	0	0	1	0	0	0	0	0	0	0	0	0	0	0	0	0	0	0	0	0	0	0	0	0	0	0	0	0	0	0	0	0	0	0	0	0	0	0	0	0	0	0	0	0	0	0	0	1	0	0	0	0	0	0	0	0	0	0	0	0	1	0	0	1	0	0	0	0	0	0	0	0	0	0	0	0	0	0	1	0	0	0	0	0	0	0	0	0	1	0	0	0	0	0	0	0	0	0	0	0	0	0	0	0	0	0	0	0	0	0	0	0	0	0	0	0	0	0	0	0	0	0	0	0	0	0	0	0	0	0	0	0	0	0	0	0	0	0	0	0	0	0	0	0	0	0	0	0	0	0	0	0	0	0	0	0	0	0	0	0	0	0	0	0	0	0	0	0	0	0	0	0	0	0	0	0	0	0	0	0	0	0	0	0	0	0	0	0	0	0	0	0	0	0	0	0	0	0	0	0	0	0	0	0	0	0	0	0	0	0	0	0	0	0	0	0	0	0	0	1	0	0	0	0	1	0	0	0	0	0	0	0	0	0	0	1	0	0	0	0	0	0	0	0	0	0	0	0	0	0	0	0	0	0	0	0	0	0	0	0	0	0	0	0	0	0	0	0	0	0	0	0	0	0	0	0	0	0	0	0	0	0	0	0	0	0	0	0	0	0	0	0	0	0	0	0	0	0	0	0	0	0	0	0	0	0	0	0	0	0	0	1	0	0	0	0	0	0	0	0	0	0	0	0	0	0	0	0	0	0	0	0	0	0	0	0	0	0	0	0	0	0	0	0	0	0	0	0	0	0	0	0	0	0	0	0	0	0	0	0	0	0	0	0	0	0	0	0	0	0	0	0	0	0	0	0	0	0	0	0	0	0	0	0	0	0	0	0	0	0	0	0	0	0	0	0	0	0	0	0	0	0	0	1	0	0	0	0	0	0	0	0	0	0	0	0	0	0	0	0	0	0	0	0	0	0	0	0	0	0	0	0	0	0	0	0	0	0	0	0	0	0	0	0	0	0	0	0	0	0	0	0	0	0	0	0	0	0	0	0	0	0	0	0	0	0	0	0	0	0	0	0	0	0	0	0	0	0	0	0	0	0	0	0	0	0	0	0	0	0	0	0	0	0	0	0	0	0	0	0	0	0	0	0	0	0	0	0	0	0	0	0	0	0	0	0	0	0	0	0	0	0	0	0	0	0	0	0	0	0	0	0	0	0	0	0	0	0	0	0	0	0	0	0	0	0	0	0	0	0	0	0	0	0	0	0	0	0	0	0	0	0	0	0	0	1	0	0	0	0	0	0	0	0	0	0	0	0	0	0	0	0	0	0	0	0	0	0	0	0	0	0	0	0	0	0	0	0	0	0	0	0	0	0	0	0	0	0	0	0	0	0	0	0	0	0	0	0	0	0	0	0	0	0	0	0	0	0	0	0	0	0	0	0	0	0	0	0	0	0	0	0	0	0	0	0	0	0	0	0	0	0	0	0	0	0	0	0	0	0	0	0	0	0	0	0	0	0	0	0	0	1	0	0	0	0	0	0	0	0	0	0	0	0	0	0	0	0	0	0	0	0	0	0	0	0	0	0	0	0	0	0	0	0	0	0	0	0	0	0	0	0	0	0	0	0	0	0	0	0	0	0	0	0	0	0	0	0	0	0	0	0	0	0	0	0	0	0	0	0	0	0	0	0	0	0	0	0	0	0	0	0	0	0	0	0	0	0	0	0	0	0	0	0	0	0	0	0	0	0	0	0	0	0	0	0	0	0	0	0	0	0	0	0	0	0	0	0	0	0	0	0	0	0	0	0	0	0	0	0	0	0	0	0	0	0	0	0	0	0	0	0	0	0	0	0	0	0	0	0	0	0	0	0	0	0	0	0	0	0	0	0	0	0	0	0	0	0	0	0	0	0	0	0	0	0	0	0	0	0	0	0	0	0	0	0	0	0	0	0	0	0	0	0	0	0	0	0	0	0	0	0	0	0	0	0	0	0	0	0	0	0	0	0	0	0	0	0	0	0	0	0	0	0	0	0	0	0	0	0	0	0	0	0	0	0	0	0	0	0	0	0	0	0	0	0	0	0	0	0	0	0	0	0	0	0	0	0	0	0	0	0	0	0	0	0	0	0	0	0	0	0	0	0	0	0	0	0	0	0	0	0	0	0	0	1	0	0	0	0	0	0	0	0	0	0	0	0	0	0	0	0	0	0	0	0	0	0	0	0	0	0	0	0	0	0	0	0	0	0	0	0	0	0	0	0	0	0	0	0	0	0	0	0	0	0	0	0	0	0	0	0	0	0	0	0	0	0	0	0	0	0	0	0	0	0	0	0	0	0	0	0	0	0	0	0	0	0	0	0	0	0	0	0	0	0	0	0	0	0	0	0	0	0	0	0	0	0	0	0	0	0	0	0	0	0	0	0	0	0	0	0	0	0	0	0	0	0	0	0	0	0	0	0	0	0	0	0	0	0	0	0	0	0	0	0	0	0	0	0	0	0	0	0	0	0	0	0	0	0	0	0	0	0	0	0	0	0	0	0	0	0	0	0	0	0	0	0	0	0	0	0	0	0	0	0	0	0	0	0	0	0	0	0	0	0	0	0	0	0	0	0	0	0	0	0	0	0	0	0	0	0	0	0	0	0	0	0	0	0	0	0	0	0	0	0	0	0	0	0	0	0	0	0	0	0	0	0	0	0	0	0	0	0	0	0	0	0	0	0	0	0	0	0	0	0	0	0	0	0	0	0	0	1	0	0	0	0	0	0	0	0	0	0	0	0	0	0	0	0	0	0	0	0	0	0	0	0	0	0	0	0	0	0	0	0	0	0	0	0	0	0	0	0	0	0	0	0	0	0	0	0	0	0	0	0	0	0	0	0	0	0	0	0	0	0	0	0	0	0	0	1	0	0	0	0	0	0	0	0	0	0	0	0	0	0	0	0	0	0	0	1	1	0	0	0	0	0	0	0	0	0	0	0	0	0	0	0	0	0	0	1	0	0	0	0	0	0	0	0	0	0	0	0	0	0	0	0	0	0	0	0	0	0	0	0	0	0	1	0	0	0	0	1	0	0	0	0	0	0	0	0	1	0	0	0	0	0	0	0	1	0	0	0	0	0	0	0	0	0	0	0	0	0	0	0	0	0	0	0	0	0	0	0	0	0	0	0	0	0	0	0	0	0	0	0	0	0	0	0	0	0	0	0	0	0	0	0	0	0	0	0	1	0	0	0	0	1	0	0	0	0	0	0	0	0	0	0	0	0	0	0	0	0	0	0	0	0	0	0	0	0	0	1	0	0	0	0	0	0	0	0	0	0	0	0	0	0	0	0	0	0	0	0	0	0	0	0	0	0	0	0	0	0	0	0	0	0	0	0	0	0	0	0	0	0	0	0	0	0	0	0	0	0	0	0	0	0	0	0	0	0	0	1	0	0	0	0	0	0	0	0	0	0	0	0	0	0	0	0	0	0	0	1	0	1	0	0	0	0	0	0	0	0	0	0	0	0	0	0	0	0	0	0	0	0	0	0	0	0	0	0	0	0	0	0	0	0	0	0	0	0	0	0	0	0	0	0	0	0	0	0	0	0	1	0	0	0	0	0	0	0	0	0	1	0	0	0	0	0	0	0	1	0	0	0	0	0	0	0	0	0	0	0	0	0	0	0	0	0	0	0	0	0	0	0	0	0	0	0	0	0	0	0	0	0	0	1	0	0	0	0	0	0	0	0	0	0	0	0	0	0	0	0	0	0	0	0	0	0	0	0	0	0	0	0	0	0	0	0	0	0	0	0	0	0	0	0	0	0	0	0	0	0	0	0	0	0	0	0	0	0	1	0	0	0	0	0	0	0	0	0	0	0	0	0	0	0	0	0	0	0	0	0	0	0	0	0	0	0	0	0	0	0	0	0	2	0	1	0	0	0	0	0	0	0	0	0	0	0	0	1	1	0	0	0	1	0	0	0	0	0	0	0	0	0	0	0	0	0	0	0	0	0	0	0	0	0	0	0	0	0	0	0	0	0	0	0	0	1	0	1	0	0	0	1	0	0	1	0	0	1	1	0	0	0	0	1	1	0	0	0	0	0	0	0	0	0	0	1	0	0	0	0	0	0	0	0	1	0	0	0	0	0	0	0	0	0	0	0	0	1	0	0	0	0	0	0	0	0	0	0	0	0	1	0	0	0	0	0	0	0	0	0	1	0	0	0	0	0	0	0	0	0	0	0	0	0	0	0	0	0	0	0	0	1	0	0	0	0	0	0	0	0	0	0	0	0	0	0	0	0	0	0	0	0	0	0	0	0	1	0	0	0	0	0	0	0	0	0	0	1	0	0	0	0	0	0	0	0	0	0	0	0	0	1	0	0	0	0	0	0	0	0	0	1	0	0	1	0	0	0	1	0	0	0	0	0	0	0	0	0	0	0	0	0	0	0	0	0	0	0	0	0	0	1	0	0	0	0	0	1	0	0	0	0	0	1	0	0	0	0	0	0	0	0	0	0	0	0	0	0	1	0	0	0	0	0	0	0	0	0	0	0	0	0	0	1	0	0	0	0	0	0	0	0	0	0	0	0	0	0	0	1	0	0	0	0	0	0	0	0	0	0	1	0	0	0	0	0	0	0	0	0	1	0	0	0	0	0	0	0	0	0	0	0	0	0	0	0	0	0	0	0	0	0	0	0	0	0	0	0	0	0	0	0	0	0	0	0	0	0	0	0	0	1	0	0	0	0	0	0	0	1	1	0	0	0	0	0	0	0	0	0	1	0	0	0	0	0	0	0	0	0	0	0	0	0	0	0	0	0	0	0	0	0	0	0	0	0	0	0	0	1	0	0	0	0	0	0	0	0	0	0	1	0	1	0	0	0	0	0	0	0	0	0	0	0	0	0	0	0	0	0	0	0	0	0	0	0	0	0	1	0	0	1	0	0	0	0	0	0	0	0	0	0	0	0	0	0	0	0	0	0	0	0	0	0	0	0	0	0	0	0	0	0	0	0	0	0	0	0	0	0	0	0	0	0	0	0	0	0	0	0	0	0	0	0	0	0	0	0	0	0	0	0	0	0	0	0	0	0	0	0	0	0	0	0	0	0	0	0	0	0	0	0	0	0	0	0	0	0	0	0	0	0	0	0	0	0	0	0	0	0	0	0	0	0	0	0	0	0	0	0	0	0	0	0	0	0	0	0	0	0	0	0	0	0	0	0	0	0	0	0	0	0	0	0	0	0	0	0	0	0	0	0	0	0	1	0	0	0	0	0	0	0	0	0	0	0	0	0	0	0	0	0	0	0	0	0	0	0	0	0	0	0	0	0	0	0	0	0	0	0	0	0	0	0	0	0	0	0	0	0	0	0	0	0	0	0	0	0	0	0	0	0	0	0	0	0	0	0	0	0	0	0	0	0	0	0	0	0	0	0	0	0	0	0	0	0	0	0	0	0	0	0	0	0	0	0	0	0	0	0	0	0	0	0	0	0	0	0	0	0	0	0	0	0	0	0	0	0	0	0	0	0	0	0	0	0	0	0	0	1	0	0	0	0	0	0	0	0	0	0	0	0	0	0	0	0	0	0	0	0	0	0	0	0	0	0	0	0	0	0	0	0	0	0	0	0	0	0	0	0	0	0	0	0	0	0	0	0	0	0	0	0	0	0	0	0	0	0	0	0	0	0	0	0	0	0	0	0	0	0	0	0	0	0	0	0	0	0	0	0	0	0	0	0	0	0	0	0	0	0	0	0	0	0	0	0	0	0	0	0	0	0	0	0	0	0	0	0	0	0	0	0	0	0	0	0	0	0	0	0	0	0	0	0	0	0	0	0	0	0	0	0	0	0	0	0	0	0	0	0	0	0	0	0	0	0	0	0	0	0	0	0	0	0	0	0	0	0	0	0	0	0	0	0	0	0	0	0	0	0	0	0	0	0	0	0	0	0	0	0	0	0	0	0	0	0	0	0	0	0	0	0	0	0	0	0	0	0	0	0	0	0	0	0	0	1	0	0	0	0	0	0	0	0	0	0	0	0	0	0	0	0	0	0	0	0	0	0	0	0	0	0	0	0	0	0	0	0	0	0	0	0	0	0	0	0	0	0	0	0	0	0	0	0	0	0	0	1	0	0	0	0	0	0	0	0	0	0	0	0	0	0	0	0	0	0	0	0	0	0	0	0	0	0	0	0	0	0	0	0	0	0	0	0	0	0	0	0	0	0	0	0	0	0	0	0	0	0	0	0	0	0	0	0	0	0	0	0	0	0	0	0	0	0	0	0	0	0	0	0	0	0	0	0	0	0	0	0	0	0	0	0	0	0	0	0	0	0	0	0	0	0	0	0	0	0	0	0	0	0	0	0	0	0	0	0	0	0	0	0	0	0	0	0	0	0	0	0	0	0	0	0	0	0	0	0	0	0	0	0	0	0	0	0	0	0	0	0	0	0	0	0	0	0	0	0	0	0	0	0	0	0	0	0	0	0	0	0	0	0	0	0	0	0	0	0	0	0	0	0	0	0	0	0	0	0	0	0	0	0	0	0	0	0	0	0	0	0	0	0	0	0	0	0	0	0	0	0	0	0	0	0	0	0	0	0	0	0	0	0	0	0	0	0	0	0	0	0	0	0	0	0	0	0	0	0	0	0	0	0	0	0	0	0	0	0	0	0	0	0	0	0	0	0	0	0	0	0	0	0	0	0	0	0	0	0	0	0	0	0	0	0	0	0	0	0	0	0	0	0	0	0	0	0	0	0	0	0	0	0	0	0	0	0	0	0	0	0	0	0	0	0	0	0	0	0	0	0	0	0	0	0	0	0	0	0	0	0	0	0	0	0	0	0	0	0	0	0	0	0	0	0	0	0	0	0	0	0	0	0	0	0	0	0	0	0	0	0	0	0	0	0	0	0	0	0	0	0	0	0	0	0	0	0	0	0	0	0	0	0	0	0	0	0	0	0	0	0	0	0	0	0	0	0	0	0	0	0	0	0	0	0	0	0	0	0	0	0	0	0	0	0	1	0	0	0	0	0	0	0	0	0	0	0	0	1	0	0	0	0	0	0	0	0	0	0	0	0	0	0	0	0	0	0	0	0	0	0	0	0	0	0	0	0	0	1	0	0	0	0	0	0	0	0	0	0	0	0	0	0	0	0	0	0	0	0	0	0	0	0	0	0	0	0	0	0	0	0	0	0	0	0	0	0	0	0	0	0	0	0	0	0	0	0	0	0	0	0	0	0	0	0	0	0	0	0	0	0	0	0	0	0	0	0	0	0	0	0	0	0	0	0	0	0	0	0	0	0	0	0	0	0	0	0	0	0	0	0	0	0	0	0	0	0	0	0	0	0	0	0	0	0	0	0	0	0	0	0	0	0	0	0	0	0	0	0	0	0	0	0	0	0	0	0	0	0	0	0	0	0	0	0	0	0	0	0	0	0	0	0	0	0	0	0	0	0	0	0	0	0	0	0	0	0	0	0	0	0	0	0	0	0	0	0	0	0	0	0	0	0	0	0	0	0	0	0	0	0	0	0	0	0	0	0	0	0	0	0	0	0	0	0	0	0	0	0	0	0	0	0	0	0	0	0	0	0	0	0	0	0	0	0	0	0	0	0	0	0	0	0	0	0	0	0	0	0	0	0	0	0	0	0	0	0	0	0	0	0	0	0	0	0	0	0	0	0	0	0	0	0	0	0	0	0	0	0	0	0	0	0	0	0	0	0	0	0	0	0	0	0	0	0	0	0	0	0	0	0	0	0	0	0	0	0	0	0	0	0	0	0	0	0	0	0	0	0	0	0	0	0	0	0	0	0	0	0	0	0	0	0	0	0	0	0	0	0	0	0	0	0	0	0	0	0	0	0	1	0	0	0	0	0	0	0	0	0	0	0	0	0	0	0	0	0	0	0	0	0	0	0	0	0	0	0	0	0	0	0	0	0	0	0	0	0	0	0	0	0	0	0	0	0	0	0	0	0	0	0	0	0	0	0	0	0	0	0	0	0	0	1	0	0	0	0	0	0	0	0	0	0	0	0	0	0	0	0	0	0	0	0	0	0	0	0	0	0	0	0	0	0	0	0	0	0	0	0	0	0	0	0	0	0	0	0	0	0	0	0	0	0	0	0	0	0	0	0	0	0	0	0	0	0	0	0	0	0	0	1	0	0	0	0	0	0	0	0	0	0	0	0	0	0	0	0	0	0	0	0	0	0	0	0	0	0	0	0	0	0	0	0	0	0	0	0	0	0	0	0	0	0	0	0	0	0	0	0	0	0	0	0	0	0	0	0	0	0	0	0	0	0	0	0	0	0	0	0	0	0	0	0	0	0	0	0	0	0	0	0	0	0	0	0	0	0	0	0	0	0	0	0	0	0	0	0	0	0	0	0	0	0	0	0	0	0	0	0	0	0	0	0	0	0	0	0	0	0	0	0	0	0	0	0	0	0	0	0	0	0	0	0	0	0	0	0	0	0	0	0	0	0	0	0	0	0	0	0	0	0	0	0	0	0	0	0	0	0	0	0	0	0	0	0	0	0	0	0	0	0	0	0	1	0	0	0	0	0	0	0	0	0	0	0	0	0	0	0	0	0	0	0	0	0	0	0	0	0	0	0	0	0	0	0	0	0	0	0	0	0	0	0	0	0	0	0	0	0	0	0	0	0	0	0	0	0	0	0	0	0	0	0	0	0	0	0	0	0	0	0	0	0	0	0	0	0	0	0	0	0	0	0	0	0	0	0	0	0	0	0	0	0	0	0	0	0	0	0	0	0	0	0	0	0	1	0	0	0	0	1	0	0	0	0	0	0	0	0	0	0	0	0	0	0	0	0	0	0	0	0	0	0	0	0	0	0	0	0	0	0	0	0	0	0	0	0	0	0	0	0	0	0	0	0	0	0	0	0	0	0	0	0	0	0	0	0	0	0	0	0	0	0	0	0	0	0	0	0	0	0	0	0	0	0	0	0	0	0	0	0	0	0	0	0	0	0	0	0	0	0	0	0	0	0	0	0	0	0	0	0	0	0	0	0	0	0	0	0	0	0	0	1	0	0	0	0	0	0	0	0	0	0	0	0	0	0	0	0	0	0	0	0	0	0	0	0	0	0	0	0	0	0	0	0	0	0	0	0	0	0	0	0	0	0	0	0	0	0	0	0	0	0	0	0	0	0	0	0	0	0	0	0	0	0	0	0	0	0	0	0	0	0	0	0	0	0	0	0	0	0	0	0	0	0	0	0	0	0	0	0	0	0	0	0	0	0	0	0	0	0	0	0	0	0	0	0	0	1	0	0	1	0	0	0	0	0	0	0	0	0	0	0	0	0	0	0	0	0	0	0	0	0	0	0	0	0	0	0	0	0	0	0	0	1	0	0	0	0	0	0	0	0	0	0	0	0	0	0	0	0	0	0	0	0	0	0	0	0	0	0	0	0	0	0	0	0	0	0	0	0	0	0	0	0	0	0	0	0	1	0	0	1	0	0	0	0	0	0	0	0	0	0	0	0	0	0	0	0	0	0	0	0	0	0	0	0	0	1	0	0	0	0	0	0	0	0	0	0	0	0	0	0	0	0	0	0	0	0	0	0	0	0	0	0	0	0	0	0	0	0	0	0	0	0	0	0	0	0	0	0	0	0	0	0	0	0	0	0	0	0	0	0	0	0	0	0	0	1	0	0	0	0	0	0	0	0	0	0	0	0	0	0	0	0	0	0	0	0	0	0	0	0	0	0	0	0	0	0	0	0	0	0	0	0	1	0	0	0	0	0	0	0	0	0	0	0	0	0	0	0	0	0	0	0	0	0	0	0	0	0	0	0	0	0	0	0	0	0	0	0	0	0	0	0	0	0	0	0	0	0	0	0	0	0	0	0	0	0	0	0	0	0	0	0	0	0	0	0	0	0	0	0	0	0	0	0	0	0	0	0	0	0	0	0	0	0	0	0	0	0	0	0	0	0	0	0	0	0	0	0	0	0	0	0	0	0	1	0	0	0	0	0	0	0	0	0	0	0	0	0	0	0	0	0	0	0	0	0	0	0	0	0	0	0	0	0	1	0	0	0	0	0	0	0	0	0	0	0	0	0	0	0	0	0	0	0	0	0	0	0	0	0	0	0	0	0	0	0	0	0	0	0	0	0	0	0	0	0	0	0	0	0	0	0	0	0	0	1	0	0	0	0	0	0	0	0	0	0	0	0	0	0	0	0	0	0	0	0	0	0	0	0	0	0	1	0	0	0	0	0	0	0	0	0	0	0	0	0	0	0	0	0	0	0	0	0	0	0	0	0	0	0	0	0	0	0	0	0	0	0	0	0	0	0	0	0	0	0	0	0	0	0	0	0	0	0	0	0	0	0	0	0	0	0	0	0	0	0	0	0	0	0	0	0	0	0	0	0	0	0	0	0	0	0	0	0	0	0	0	0	0	0	0	0	0	0	0	0	0	0	0	0	0	0	0	0	0	0	0	0	0	0	0	0	0	0	0	0	0	0	0	0	0	0	0	0	0	0	0	0	0	0	0	0	0	0	0	0	0	0	0	0	0	0	0	0	0	0	0	0	0	0	0	0	0	0	0	0	0	0	0	0	0	0	0	0	0	0	0	0	0	0	0	0	0	0	0	0	0	0	0	0	0	0	0	0	0	0	0	0	0	0	0	0	0	0	0	0	0	0	1	0	0	0	0	0	0	0	0	0	0	0	0	0	0	0	0	0	0	0	0	0	0	0	0	0	0	0	0	0	0	0	0	0	0	0	0	0	0	0	0	0	0	0	0	0	0	0	0	0	0	0	0	0	0	0	0	0	0	0	0	0	0	0	0	0	0	0	0	0	0	0	0	0	0	0	0	0	0	0	0	0	0	0	0	0	0	0	0	0	0	0	0	0	0	0	0	0	0	0	0	0	0	0	0	0	0	0	0	0	0	0	0	0	0	0	0	0	0	0	0	0	0	0	0	0	0	0	0	0	0	2	0	0	0	0	0	0	0	0	0	0	0	0	0	0	0	0	0	0	0	0	0	0	1	0	0	0	0	0	0	0	0	0	0	0	0	0	0	0	0	0	0	0	0	0	0	0	0	0	0	0	0	0	0	0	0	0	0	0	0	0	0	0	0	0	1	0	0	0	0	0	0	0	0	0	0	0	0	0	0	0	0	0	0	0	0	0	0	0	0	0	0	0	0	0	0	0	0	0	0	0	0	0	0	0	0	0	0	0	0	0	0	0	0	0	0	1	0	0	0	0	0	1	0	0	0	0	0	0	0	0	0	0	0	0	0	0	0	0	0	0	0	0	0	0	0	0	0	0	0	0	0	0	0	0	0	0	0	0	0	0	0	0	0	0	0	0	0	0	0	0	0	0	0	0	0	0	0	0	0	0	0	0	0	0	0	0	0	0	0	0	0	0	0	0	0	0	0	0	0	0	0	0	0	0	0	0	0	0	0	0	0	0	0	0	0	0	0	0	0	0	0	0	0	0	0	0	0	0	0	0	0	0	0	0	0	0	0	0	0	0	0	0	0	0	0	0	0	0	0	0	0	0	0	0	0	0	0	0	0	0	0	0	0	0	0	0	0	0	0	0	0	0	0	0	0	0	0	0	0	0	0	0	0	0	0	0	0	0	0	0	0	0	0	0	0	0	0	0	0	0	0	0	0	0	0	0	0	0	0	0	0	0	0	0	0	0	0	0	0	0	0	0	0	0	0	0	0	0	0	0	0	0	0	0	0	0	0	0	1	0	0	0	0	0	0	0	0	0	0	0	0	0	0	0	0	0	0	0	0	0	0	0	0	0	0	0	0	0	0	0	0	0	1	0	0	0	0	0	0	0	0	0	0	0	0	0	0	0	0	0	0	0	0	0	0	0	0	0	0	0	0	0	0	0	0	0	0	0	0	0	0	0	0	0	0	0	0	0	0	1	0	0	0	0	0	0	0	0	0	0	0	0	0	0	0	0	0	0	0	0	0	0	0	0	0	0	0	0	0	0	0	0	0	0	0	0	0	0	0	0	0	0	0	0	0	0	0	0	0	0	0	0	0	0	0	0	0	0	0	0	0	0	0	0	0	0	0	0	0	0	0	0	0	0	0	0	0	0	0	0	0	0	0	0	0	0	0	0	0	0	0	0	0	0	0	0	0	0	0	0	0	0	0	0	0	0	0	0	0	0	0	0	0	0	0	0	0	0	0	0	0	0	0	0	0	0	0	0	1	0	0	0	0	0	0	0	0	0	0	0	0	0	0	0	0	0	0	0	0	0	0	0	0	0	0	0	0	0	0	0	0	0	0	0	0	0	0	0	0	0	0	0	0	0	0	0	0	0	0	0	0	0	0	0	0	0	0	0	0	0	0	0	0	0	0	0	0	0	0	0	0	0	0	0	0	0	0	0	0	0	0	0	0	0	0	0	0	0	0	0	0	0	0	0	0	0	0	0	0	0	0	0	0	0	0	0	0	0	0	0	0	0	0	0	0	0	0	1	0	0	0	0	0	0	0	0	1	0	0	0	0	0	0	0	0	0	0	0	0	0	0	0	0	0	0	0	0	0	0	0	0	0	0	0	0	0	0	0	0	0	0	0	0	0	0	0	0	0	0	0	0	0	0	0	0	0	0	0	0	0	0	0	0	0	0	0	0	0	0	1	0	0	0	0	0	0	0	0	0	0	0	0	0	0	0	1	0	0	0	0	0	0	0	0	0	0	0	0	0	0	0	0	0	0	0	0	0	0	0	0	0	0	0	0	0	0	0	0	0	0	0	0	0	0	0	0	0	0	0	0	0	0	0	0	0	0	0	0	0	0	0	0	0	0	0	0	0	0	0	0	0	0	0	0	0	0	0	0	0	0	0	0	0	0	0	0	0	0	0	0	0	0	1	0	0	0	0	0	0	0	0	0	0	0	0	0	0	0	0	0	0	0	0	0	0	0	0	0	0	0	0	0	0	0	0	0	0	0	0	0	0	0	0	0	0	0	0	0	0	0	0	0	0	0	0	0	0	0	0	0	0	1	0	0	0	0	0	0	0	0	0	0	0	0	0	0	0	0	0	0	0	0	0	0	0	0	0	0	1	0	0	0	0	0	0	0	0	0	0	0	0	0	0	0	0	0	0	0	0	0	0	0	0	0	0	0	0	0	0	0	0	0	0	0	0	0	0	0	0	0	0	0	0	0	0	0	0	0	0	0	0	0	0	0	0	0	0	0	0	0	1	0	0	0	0	0	0	0	0	0	0	0	0	0	0	1	0	0	0	0	0	0	0	0	0	0	0	0	0	0	0	0	0	0	0	0	0	0	0	0	0	0	0	0	0	0	0	0	0	0	0	0	0	0	0	0	0	0	0	0	0	0	0	0	0	0	0	0	0	0	0	0	0	0	0	0	0	0	0	0	0	0	0	0	0	0	0	0	0	0	0	0	0	0	0	0	0	1	0	0	0	0	0	0	0	0	1	0	0	0	0	0	0	0	0	0	0	0	0	0	0	0	0	0	0	0	0	0	0	0	0	0	0	0	0	0	0	0	0	0	0	0	0	0	0	0	0	0	0	0	0	0	0	0	0	0	0	0	0	0	0	0	0	0	0	0	0	0	0	1	0	0	0	0	0	0	0	0	0	0	0	0	0	0	0	0	0	0	0	0	0	0	0	0	0	0	0	0	0	1	0	0	0	0	0	0	0	0	0	0	0	0	0	0	0	0	0	0	0	0	0	0	0	0	0	0	0	0	0	0	0	0	0	0	0	0	0	0	0	0	0	0	0	0	0	0	0	0	0	0	0	0	0	0	1	0	0	0	0	0	0	0	0	0	0	0	0	0	0	0	0	0	0	0	0	0	0	0	0	0	0	0	0	0	0	0	0	0	0	0	0	0	0	0	0	0	0	0	0	0	0	0	0	0	0	0	0	0	0	0	0	0	0	0	0	0	0	0	0	0	0	0	0	0	0	0	0	0	0	0	0	0	0	0	0	0	0	0	0	0	0	0	0	0	0	0	0	0	0	0	0	0	0	0	0	0	0	0	0	0	0	0	0	0	0	0	0	0	0	0	0	0	0	0	0	0	0	0	0	0	0	0	0	0	0	0	0	0	0	0	0	0	0	0	0	0	0	0	0	0	0	0	0	0	0	0	0	0	0	0	0	0	0	0	0	0	0	0	0	0	0	0	0	0	0	0	0	0	0	0	0	0	0	0	0	0	0	0	0	0	0	0	0	0	0	0	0	0	0	0	0	0	0	0	0	0	0	0	0	0	0	0	0	0	0	0	0	0	0	0	0	0	0	0	0	0	0	0	0	0	0	0	0	0	0	0	0	0	0	0	0	0	0	0	0	0	0	0	0	0	0	0	0	0	0	0	0	0	0	0	0	0	0	0	0	0	0	0	0	0	0	0	0	0	0	0	0	0	0	0	0	0	0	0	0	0	0	0	0	0	0	0	0	0	0	0	0	0	0	0	0	0	0	0	0	0	0	0	0	0	0	0	1	0	0	0	0	0	0	0	0	0	0	0	0	0	0	0	0	0	0	0	0	0	0	0	0	0	0	0	0	0	0	0	0	0	0	0	0	0	0	0	0	0	0	0	1	0
N0.HOG0000267	0	1	3	1	0	0	1	0	0	1	3	1	1	4	0	1	0	2	0	5	0	2	2	2	1	4	1	2	0	2	1	1	3	3	1	1	1	0	0	0	0	3	3	1	0	5	3	3	3	0	1	2	0	2	1	0	1	0	3	1	0	1	2	4	2	5	0	0	1	1	1	2	0	0	1	0	0	1	4	0	0	1	1	1	1	2	3	3	1	4	1	1	1	0	0	3	4	0	2	2	0	2	1	1	1	0	2	2	0	3	1	0	1	5	1	3	2	1	1	0	6	0	3	1	0	2	2	1	0	2	2	1	0	0	1	1	0	0	5	2	0	0	2	2	0	1	1	2	4	3	1	2	1	0	2	1	2	0	0	2	0	0	0	0	2	4	3	0	2	2	5	2	0	2	0	2	2	2	2	1	0	3	3	1	2	0	1	4	0	1	2	1	0	1	0	2	1	3	4	0	2	0	0	1	1	4	0	2	6	1	2	2	0	2	0	1	4	0	1	2	1	0	3	1	2	0	2	1	0	1	3	2	3	4	3	0	0	0	0	2	2	0	2	1	5	5	3	2	0	3	0	5	1	6	0	2	0	2	2	1	0	2	3	0	0	2	2	1	2	1	0	1	1	0	3	2	2	2	0	0	0	0	4	2	0	2	4	2	0	3	4	0	0	3	3	2	1	1	3	4	0	1	2	3	0	2	1	0	3	2	2	1	1	1	1	2	1	1	8	1	0	0	0	3	3	4	0	1	2	0	1	1	3	1	1	1	1	2	0	0	0	1	0	1	2	0	3	3	0	2	2	3	2	0	1	2	1	2	3	0	1	0	2	3	3	1	0	1	2	0	1	1	2	1	0	0	0	2	1	0	0	3	1	0	0	0	0	0	2	2	0	0	3	0	0	1	1	0	2	2	1	4	0	0	1	3	1	2	4	5	1	1	0	1	0	1	3	0	2	5	3	1	1	1	3	1	1	0	0	4	2	4	1	1	3	1	0	1	3	1	0	1	0	0	2	1	1	1	1	1	0	3	2	3	3	0	4	4	3	1	0	1	2	0	3	0	3	2	1	1	5	2	3	0	0	1	1	1	2	0	0	4	1	1	3	1	0	0	0	5	5	0	0	2	2	2	1	2	0	3	1	4	1	1	1	2	0	0	1	1	5	1	3	3	1	3	0	0	0	1	0	3	1	1	0	1	2	0	2	1	0	3	0	0	1	0	0	0	0	1	1	2	4	3	3	0	2	2	0	2	0	6	1	1	2	0	0	1	2	1	0	3	0	3	0	0	0	0	0	1	1	0	0	4	2	0	1	0	0	5	1	4	0	3	1	3	0	2	0	1	1	1	0	6	0	1	1	0	0	3	0	3	1	0	2	0	2	3	0	2	0	2	0	1	0	7	0	3	0	5	0	0	2	2	5	2	3	1	1	2	0	2	1	1	1	3	0	2	2	1	1	0	5	0	0	0	3	1	0	2	2	2	3	1	5	0	2	4	4	0	0	0	3	3	0	0	2	0	3	5	2	1	1	3	1	0	0	1	0	7	2	0	4	3	1	3	4	1	1	0	2	1	0	1	1	1	2	2	0	1	0	1	0	4	0	2	0	2	1	0	1	2	3	0	0	0	0	1	2	0	0	0	3	0	0	3	1	1	5	0	0	0	4	0	0	2	0	2	1	2	0	0	2	1	1	1	1	1	0	1	3	0	1	5	3	4	0	0	0	4	4	2	0	2	0	1	0	2	0	1	0	2	0	0	0	0	0	1	6	0	2	1	0	1	1	0	4	0	0	0	3	0	1	1	0	0	1	1	0	2	1	1	0	3	0	1	0	2	0	0	1	3	1	1	2	1	0	0	1	0	0	0	0	2	1	0	1	1	0	0	2	3	2	1	2	0	0	0	0	1	0	2	0	0	0	0	0	0	3	1	0	1	0	3	1	0	2	1	0	2	1	1	1	2	1	1	1	0	1	2	1	2	6	1	2	0	2	0	1	2	1	1	0	4	1	0	0	2	0	2	4	5	0	2	1	0	4	2	0	0	0	3	0	4	1	0	1	3	0	1	2	1	2	3	0	1	2	0	1	1	0	2	1	1	2	0	4	1	2	3	3	1	1	1	2	5	4	4	0	1	1	3	4	2	3	1	3	1	0	2	2	0	3	0	1	2	0	3	2	1	2	5	1	0	4	1	0	0	1	0	7	1	1	4	0	1	1	0	0	0	1	4	3	1	0	0	0	0	2	0	3	2	3	3	0	0	0	0	0	5	1	1	4	2	1	0	0	1	2	2	0	0	2	0	0	2	1	1	0	2	0	0	2	0	2	2	6	2	3	1	2	2	2	0	4	3	2	1	2	0	0	1	0	2	1	0	2	1	2	6	0	0	0	0	1	1	4	0	4	2	5	0	3	0	1	0	0	0	2	0	2	1	2	1	0	0	1	0	3	1	1	2	1	4	3	1	0	5	1	1	1	2	2	0	2	0	2	1	1	2	1	2	0	2	1	0	1	4	3	0	0	1	1	1	3	0	3	0	2	2	0	0	1	1	4	1	1	1	0	2	1	1	3	0	0	1	1	1	0	1	2	2	1	1	0	1	0	3	2	0	1	4	3	0	0	1	4	0	0	0	0	0	0	1	1	1	0	2	1	3	2	0	1	1	2	5	2	1	5	0	0	2	2	1	5	0	1	0	0	5	3	0	0	0	1	0	1	2	2	3	0	1	0	1	1	2	1	0	2	1	2	1	0	2	0	2	3	2	3	0	3	0	3	1	3	1	1	1	1	2	1	0	1	2	1	2	2	1	0	2	0	3	3	0	2	4	0	0	0	0	2	1	0	2	0	0	1	3	4	1	1	0	0	0	0	1	0	0	4	4	0	3	2	0	2	3	0	1	0	5	0	0	1	0	1	2	5	2	0	0	0	1	2	1	3	3	3	1	1	0	0	1	0	4	2	0	1	2	0	2	1	2	1	2	4	1	1	0	1	1	4	1	1	2	2	0	1	2	1	2	1	2	0	1	3	1	0	0	0	0	2	0	1	0	0	2	1	1	0	0	0	0	3	1	3	0	1	3	0	6	2	2	1	3	0	1	2	6	1	2	0	0	2	0	1	1	0	2	0	3	4	0	0	1	0	1	1	0	0	1	1	6	0	0	5	1	2	1	2	5	0	2	0	1	1	0	0	0	2	3	1	0	0	1	2	2	0	3	3	0	2	4	1	0	1	3	3	3	1	2	1	2	4	0	1	0	3	4	0	2	2	1	0	2	0	2	2	1	2	1	1	2	0	1	0	0	0	2	2	1	2	1	2	1	2	5	3	0	0	2	0	2	0	1	2	0	0	0	2	3	1	2	5	2	4	2	0	1	2	1	0	1	1	3	2	0	2	0	1	4	1	1	1	0	4	0	3	0	2	1	2	1	1	3	2	3	1	0	2	2	1	0	0	1	2	0	2	0	1	0	3	2	1	0	2	0	1	1	1	2	0	0	2	2	2	0	1	1	4	0	1	4	3	4	0	1	3	0	0	1	1	0	2	1	3	1	1	0	1	1	0	2	0	0	1	0	1	2	3	0	2	1	1	1	0	1	1	1	1	1	2	0	0	0	0	0	1	3	1	1	0	1	0	0	1	0	1	1	2	1	4	1	2	1	4	0	0	1	2	2	0	2	0	1	0	3	0	1	5	0	1	1	2	3	2	3	3	0	1	2	3	0	2	0	0	0	6	1	1	0	1	0	0	1	1	0	1	0	0	1	5	2	0	0	2	2	1	1	1	0	2	0	1	2	0	1	4	1	1	3	3	1	0	1	2	0	0	0	1	1	1	1	3	1	2	3	3	1	2	2	0	2	0	7	0	1	1	3	0	0	0	1	2	5	1	2	1	4	3	2	1	0	0	2	0	0	0	1	0	4	2	1	1	6	2	2	0	2	1	1	3	1	4	0	2	3	2	1	2	1	0	1	3	0	1	1	2	1	2	5	4	2	3	1	1	1	2	2	0	3	0	0	1	0	3	2	1	2	1	4	1	4	0	2	0	3	1	1	0	1	0	1	0	2	0	2	2	1	1	1	1	0	0	1	1	1	6	2	4	3	2	3	0	2	2	0	0	2	2	0	1	0	2	3	1	3	2	0	4	2	0	0	0	0	1	1	1	0	0	2	6	0	0	1	5	5	2	6	1	1	0	0	0	2	2	1	2	1	2	1	1	1	2	2	1	2	3	1	2	1	1	1	1	1	2	0	1	2	1	2	2	1	3	0	1	1	0	2	3	0	0	1	7	2	1	2	0	2	2	0	0	2	3	4	0	1	1	4	0	2	4	2	3	1	2	3	0	0	0	2	2	0	2	1	0	1	4	2	1	7	0	1	0	0	3	4	1	0	0	2	1	2	1	2	1	3	1	1	2	1	1	0	1	2	0	1	1	0	2	0	1	0	4	3	0	1	1	1	0	0	1	2	1	0	1	2	1	2	0	2	0	0	1	2	0	0	1	5	4	0	0	1	2	2	0	1	2	2	4	0	1	0	0	1	0	8	1	3	2	0	1	1	0	0	1	2	0	1	1	0	2	1	1	0	2	2	0	0	0	5	3	3	0	0	0	1	1	2	2	1	2	2	3	0	3	1	1	3	0	0	4	2	1	0	4	0	0	0	0	2	0	1	3	2	0	3	0	1	0	0	2	2	1	0	3	1	0	1	3	3	2	0	2	0	2	0	1	4	0	4	0	2	1	1	2	3	0	3	1	4	0	0	1	1	0	2	1	0	0	2	1	0	1	0	0	1	3	0	2	0	1	0	0	3	0	0	3	4	0	1	2	1	1	0	2	4	1	0	0	0	0	3	0	0	0	0	3	3	0	0	2	2	0	1	1	1	1	2	2	0	5	0	2	1	0	3	1	3	2	2	2	1	2	0	0	3	2	1	2	0	0	3	2	0	0	4	3	3	2	1	1	3	0	0	3	1	0	2	0	4	2	1	0	0	2	2	1	0	0	1	2	0	0	0	1	1	0	1	2	0	3	1	0	0	1	2	1	1	1	1	0	1	4	4	1	5	0	2	1	0	1	0	1	2	0	3	3	3	0	2	1	2	1	1	1	3	0	0	3	0	0	1	0	3	0	2	0	0	1	3	1	4	0	0	0	1	4	4	1	0	1	1	2	3	1	4	0	1	0	0	0	1	1	0	2	0	0	0	1	0	2	0	0	0	0	0	0	0	0	3	1	2	2	3	2	2	0	0	1	0	1	2	0	0	1	0	6	4	2	2	0	1	1	3	1	10	5	3	1	1	2	4	0	4	0	0	0	1	1	1	0	1	3	2	2	0	0	0	4	1	0	1	0	2	1	0	1	0	2	0	1	0	1	1	0	1	3	0	0	0	0	0	0	3	1	3	0	0	2	0	1	0	0	2	0	1	5	1	1	0	2	1	2	0	2	1	0	1	2	2	6	4	1	0	0	3	1	2	2	1	0	2	0	1	2	3	0	3	3	1	2	0	3	1	0	3	3	1	6	3	2	3	0	1	1	0	1	4	3	0	1	1	2	1	2	0	1	2	0	0	3	0	1	0	1	3	1	1	1	1	2	1	3	3	3	1	1	0	1	0	4	3	0	1	3	0	4	1	0	1	3	0	2	2	0	2	0	4	1	2	0	2	0	2	3	3	0	2	3	3	2	1	5	5	2	0	2	5	1	0	3	1	0	1	1	2	2	1	0	0	0	4	2	0	0	1	0	3	0	2	0	1	1	0	1	3	0	1	4	1	0	0	4	2	2	0	4	1	5	5	2	2	2	3	2	2	4	0	0	3	2	1	2	1	0	4	0	2	0	0	0	1	0	0	0	0	1	0	1	1	1	1	0	0	1	1	1	0	0	3	3	1	3	3	2	4	3	1	0	5	0	1	2	1	2	3	2	1	1	1	2	0	3	0	0	2	4	3	1	1	1	2	0	5	0	1	2	2	1	6	2	2	0	3	1	3	2	0	0	2	0	2	0	2	1	6	1	2	2	0	1	0	0	5	3	0	0	0	2	3	1	1	1	1	2	1	3	5	0	0	0	2	1	2	1	0	1	2	1	1	0	2	0	0	2	1	1	4	1	0	0	0	2	0	2	0	0	2	0	1	5	2	3	1	1	0	1	2	0	3	0	0	0	0	4	1	2	0	6	0	3	1	0	3	4	0	0	2	1	1	2	2	1	1	1	0	0	0	2	0	1	3	2	0	1	1	1	1	4	1	1	2	2	1	3	6	0	1	1	1	1	1	3	2	0	2	2	2	0	5	1	1	5	0	1	1	0	2	1	2	0	2	0	0	1	0	4	1	2	1	0	3	1	0	2	0	3	1	7	0	3	1	2	3	4	2	0	0	0	0	0	1	0	1	3	3	1	1	2	0	1	0	0	0	1	2	1	1	1	1	1	4	1	0	2	3	1	2	1	0	0	2	2	2	1	0	3	1	2	1	4	0	2	0	2	0	1	1	0	2	0	0	1	0	2	3	0	1	2	0	0	2	1	0	2	0	1	2	2	2	1	2	3	1	3	2	0	0	0	1	0	1	0	2	0	3	3	3	1	1	0	1	0	0	0	1	1	2	1	2	0	1	0	1	0	0	1	2	0	0	4	0	0	1	5	6	2	4	0	0	2	2	0	3	1	0	2	0	2	0	1	0	4	2	0	0	1	1	2	0	3	0	1	0	3	0	0	2	5	0	1	1	1	1	3	1	1	2	0	1	0	0	0	0	2	1	2	1	2	4	2	1	1	1	2	1	2	2	2	2	5	0	0	0	6	1	0	0	1	1	2	2	1	0	2	2	1	1	0	1	0	0	3	0	1	0	0	2	1	0	4	2	1	0	5	2	0	0	0	2	0	0	3	1	1	0	0	0	2	1	2	1	2	0	2	0	0	1	0	1	0	0	2	1	0	0	1	4	1	0	0	0	0	0	1	1	0	3	1	0	1	1	1	0	0	0	4	1	1	1	0	1	1	4	0	0	0	0	1	4	1	2	1	1	2	5	3	3	0	2	1	0	1	1	1	0	2	2	0	1	1	1	0	0	0	1	2	3	1	0	4	0	1	0	1	1	1	1	1	0	2	2	4	0	1	0	1	0	0	1	0	1	0	0	2	1	2	1	4	1	2	0	0	3	0	2	4	3	6	0	0	3	1	0	0	4	0	0	3	1	2	1	2	0	2	0	2	3	3	4	1	0	0	3	0	1	0	3	0	0	0	0	2	3	0	0	2	0	0	1	0	1	2	3	0	3	0	2	1	0	4	2	1	0	0	2	2	6	0	1	1	0	1	1	1	1	1	0	2	1	2	1	0	0	2	0	0	2	0	1	3	3	1	2	1	1	3	0	1	2	3	0	2	1	3	1	0	0	0	0	1	1	0	1	1	3	1	3	0	0	1	1	0	0	4	1	2	0	0	1	4	0	2	1	0	2	0	0	2	1	2	0	1	0	0	2	1	1	1	0	0	0	3	2	1	1	2	1	0	0	4	2	1	3	3	0	0	1	0	2	1	1	1	2	0	3	2	1	0	0	3	0	1	1	1	1	1	0	0	1	0	2	0	2	0	0	2	3	1	4	0	1	0	1	0	0	1	0	0	2	1	5	0	0	1	0	0	0	1	0	0	0	0	1	2	5	1	0	0	5	0	1	1	0	1	1	0	0	1	3	1	0	1	1	0	3	1	0	0	0	0	3	0	0	1	0	1	0	0	2	0	1	1	1	1	1	1	1	1	0	0	2	1	2	1	3	1	1	4	0	1	0	0	1	0	2	0	3	0	8	0	0	0	2	0	0	1	0	0	0	2	1	2	3	1	0	0	1	0	1	1	1	0	2	1	1	2	0	1	1	4	1	1	0	2	2	1	2	0	1	3	0	1	2	0	1	3	1	5	3	0	0	1	0	3	1	0	2	0	0	1	2	2	1	3	1	0	1	1	5	3	3	1	0	0	0	1	1	3	0	0	0	0	3	2	1	1	4	0	0	0	0	0	4	1	2	0	3	1	1	2	0	1	4	3	0	3	2	0	1	0	2	3	1	2	0	0	0	0	2	1	0	1	3	0	0	3	1	7	5	1	0	0	6	0	4	0	2	1	0	1	0	2	2	1	0	0	1	0	3	1	3	2	0	0	0	0	1	2	3	2	0	0	2	0	1	0	0	0	0	1	0	1	1	1	4	0	1	1	3	3	1	0	2	2	3	0	1	0	0	2	0	2	1	0	0	6	1	1	2	1	2	4	2	0	2	0	2	0	4	2	1	5	0	1	0	1	0	1	1	2	3	0	2	0	0	5	2	0	0	2	1	3	1	0	1	1	4	0	0	1	1	1	2	0	4	2	1	0	0	0	0	1	2	3	0	1	1	1	0	2	0	2	2	1	0	0	1	0	2	0	1	0	0	0	3	2	0	0	4	2	1	2	2	0	5	3	2	0	0	0	2	0	1	1	0	1	4	1	0	0	0	0	1	1	3	2	2	2	1	2	2	2	1	1	1	1	2	2	1	3	2	2	1	0	1	1	2	4	2	2	1	0	3	2	0	0	0	0	2	1	0	1	1	2	0	2	1	0	0	3	3	2	3	1	3	2	0	0	1	1	5	0	2	5	2	0	0	2	2	1	1	1	0	2	1	1	3	1	1	4	2	3	1	0	1	1	1	0	2	0	0	6	2	0	1	1	1	0	0	0	0	3	4	0	1	2	2	2	2	2	0	1	1	1	1	0	2	0	1	1	0	0	2	1	0	2	2	1	2	2	1	0	1	1	0	0	2	0	1	1	1	2	0	0	0	5	2	1	1	3	1	3	1	1	0	1	1	0	0	1	2	0	1	0	2	4	1	1	1	0	0	1	1	1	0	0	0	0	1	1	1	2	1	0	0	1	6	2	2	2	0	1	0	0	2	0	2	2	0	2	0	0	3	1	1	0	1	0	1	0	2	1	3	1	1	0	0	1	0	0	1	4	0	2	0	1	3	1	0	2	2	0	0	2	1	0	4	1	0	0	1	2	1	2	0	1	3	0	1	2	2	0	2	0	3	0	1	0	1	1	1	0	0	0	2	0	1	0	0	1	1	1	0	4	2	3	0	0	1	0	4	0	1	1	0	0	1	0	0	2	2	0	0	5	1	2	2	1	0	1	3	3	1	0	3	0	2	1	0	1	0	1	1	0	2	0	1	4	0	1	2	0	1	0	1	0	0	1	1	0	0	2	2	2	0	0	1	1	1	0	1	1	0	2	2	0	1	0	0	3	1	3	2	1	3	3	1	0	2	0	0	1	3	4	0	2	0	0	4	2	2	1	0	2	1	1	0	1	2	0	2	0	1	3	0	0	1	0	0	2	0	1	0	2	3	2	5	0	3	0	2	1	5	2	0	2	0	5	0	2	1	1	0	0	0	1	0	1	1	0	3	0	0	0	0	1	0	1	0	0	1	2	0	1	0	0	2	1	1	1	0	2	1	4	1	2	0	0	1	1	1	0	1	1	0	0	0	2	0	1	4	2	0	0	1	0	3	1	0	1	3	2	1	1	0	1	0	0	1	0	0	1	2	0	0	2	0	0	0	0	0	2	1	0	1	0	1	1	1	0	0	0	2	0	0	1	1	0	1	0	1	1	0	2	0	2	0	0	2	1	0	1	1	0	0	4	3	2	0	7	1	1	0	0	0	1	0	2	2	2	0	5	1	1	1	1	5	1	0	1	3	0	1	3	3	2	3	0	1	0	1	2	1	4	4	1	1	4	2	0	1	2	1	0	0	1	2	1	0	1	0	0	0	0	1	2	1	2	1	0	0	2	1	0	4	1	4	0	3	0	0	2	0	1	0	3	0	1	1	4	1	1	0	2	1	1	2	2	2	1	0	1	2	0	0	1	3	3	2	2	1	3	1	1	1	0	1	1	0	3	0	2	0	0	1	2	3	4	1	0	0	0	3	2	0	0	5	1	3	0	0	1	0	1	0	2	1	0	1	0	2	0	2	1	0	0	0	2	1	3	5	3	1	3	1	0	2	2	1	4	0	1	5	0	1	0	0	1	0	0	0	0	2	1	0	1	1	1	1	0	0	0	1	1	0	0	0	1	5	1	2	1	0	2	1	0	0	0	0	0	1	0	0	2	1	2	2	2	0	1	1	2	2	1	2	3	2	1	1	2	2	1	6	1	1	0	5	0	1	1	1	0	0	2	1	4	1	2	1	2	3	1	2	0	2	3	2	1	1	4	0	1	4	2	2	0	1	0	3	3	0	1	0	0	0	1	2	2	1	2	5	0	4	2	1	0	1	0	1	3	1	0	4	4	4	3	0	1	0	4	0	4	0	1	1	3	0	0	1	0	0	0	0	3	2	0	1	2	0	0	3	0	0	2	0	1	2	3	2	0	2	3	1	0	2	2	0	0	0	2	4	1	1	0	3	0	0	2	0	3	1	2	1	0	2	2	5	1	1	2	1	3	0	1	2	3	3	3	1	1	2	2	1	2	0	1	3	2	1	2	0	6	1	0	1	2	0	0	1	2	4	2	1	4	1	5	0	0	1	1	1	3	0	0	0	0	1	2	1	3	0	2	0	0	2	1	1	1	2	1	2	2	1	4	1	0	0	2	2	0	0	2	2	1	0	0	0	2	0	0	1	4	1	3	0	0	2	0	1	0	0	2	1	3	4	0	0	1	2	2	0	1	1	1	0	2	0	1	2	3	1	1	1	0	1	1	2	2	0	0	0	1	1	4	2	0	1	0	0	2	2	3	0	1	1	0	3	0	0	3	1	1	1	4	2	2	0	1	3	0	1	0	3	0	2	0	1	1	0	2	1	0	0	0	0	0	0	2	0	1	0	5	1	2	1	0	0	0	0	2	0	2	1	0	1	1	0	0	1	0	0	0	1	3	2	1	3	1	4	4	0	1	3	0	3	0	3	0	1	0	2	2	1	0	0	1	1	0	1	1	0	3	0	1	2	0	3	0	0	2	1	1	0	0	2	1	2	4	0	1	1	2	0	1	0	1	2	1	0	2	2	1	2	4	1	0	4	2	0	1	2	2	0	1	1	2	1	1	0	1	0	2	1	3	5	2	0	0	2	4	2	5	1	0	1	0	1	1	1	1	2	0	0	1	0	3	1	2	2	0	0	1	0	1	1	2	0	0	1	0	1	1	0	2	3	1	0	3	1	0	2	1	0	1	3	0	1	0	1	1	4	2	5	0	0	0	1	0	0	3	1	1	3	0	0	0	1	3	1	0	1	0	0	3	1	0	5	3	0	0	0	2	2	0	1	0	3	1	2	1	1	1	1	1	0	4	1	0	5	0	2	0	0	0	3	0	1	3	1	1	1	1	2	3	0	1	0	0	6	1	0	0	1	2	0	2	2	0	1	0	0	1	0	0	0	0	0	1	0	0	1	1	2	3	3	1	0	2	0	1	1	1	0	0	1	0	1	0	0	1	0	0	0	1	2	0	3	3	3	0	1	3	1	0	0	1	0	2	2	1	0	2	0	0	2	0	2	0	1	0	0	0	0	0	0	2	1	0	3	6	0	5	4	0	0	0	3	3	0	1	0	2	3	0	1	0	0	0	0	0	0	4	1	2	0	3	2	1	1	0	1	1	2	1	3	0	1	0	0	2	2	1	0	1	0	1	4	2	1	0	0	0	0	1	0	1	1	0	1	0	2	0	1	2	0	0	2	0	3	4	2	1	0	0	0	3	1	2	1	3	0	0	2	0	0	0	1	0	1	1	1	0	0	1	2	1	3	0	2	1	0	0	1	0	1	0	0	1	1	0	0	0	0	2	6	0	3	2	0	0	3	1	0	1	1	0	0	0	0	1	0	0	0	0	2	1	0	2	2	0	0	0	0	2	1	4	0	0	1	0	2	0	1	0	0	0	4	0	1	0	0	1	0	1	0	0	1	0	0	0	3	0	0	1	2	4	1	1	2	0	2	1	1	1	0	0	1	4	2	1	2	0	0	1	1	0	0	0	1	0	0	2	2	0	0	2	2	0	2	0	5	2	2	3	1	5	2	1	1	1	0	3	0	1	0	0	3	1	0	2	2	0	0	0	0	2	5	4	2	2	2	1	0	0	2	0	4	3	1	2	1	0	0	1	0	0	1	0	1	6	2	2	2	1	1	3	0	5	2	0	1	0	0	0	0	1	2	1	0	5	2	6	1	4	1	3	1	1	2	0	5	1	3	0	0	1	4	2	0	1	1	0	1	0	0	0	0	1	1	1	1	3	0	3	0	1	1	1	1	4	2	3	0	0	2	1	0	1	0	0	3	0	0	3	1	1	2	0	1	1	3	3	1	2	0	1	0	1	0	1	0	3	0	1	1	1	2	0	0	1	2	2	0	3	2	4	0	0	4	1	0	2	0	3	1	1	0	4	1	1	2	7	1	0	0	0	1	1	1	0	3	0	0	1	3	0	3	0	0	0	0	4	0	0	1	1	2	0	3	2	0	1	1	1	1	6	1	0	0	0	0	1	0	0	0	0	0	1	1	0	1	3	5	0	0	0	2	3	2	2	5	0	6	1	1	5	0	1	1	0	0	3	0	2	5	0	2	0	0	1	0	0	0	0	0	0	2	0	0	3	0	0	1	0	0	0	1	1	0	0	2	0	0	3	1	0	0	2	3	2	1	0	1	2	1	3	0	0	4	0	2	0	0	0	0	0	1	0	0	1	4	0	0	2	1	1	0	0	0	0	0	7	0	2	1	0	1	2	2	0	1	4	1	3	0	0	0	2	2	0	3	0	3	2	3	1	1	0	1	0	1	2	1	1	1	0	2	2	4	0	0	1	0	4	0	1	4	1	1	0	0	1	1	1	1	0	0	0	1	1	3	2	0	1	0	0	0	1	1	0	1	0	0	1	0	0	1	1	0	0	1	0	1	0	0	0	3	3	1	1	0	0	0	1	1	2	1	0	0	3	0	2	0	1	1	4	1	0	2	0	0	0	0	0	1	1	2	0	0	1	1	2	6	4	2	2	2	2	0	1	6	0	2	2	0	0	3	0	4	3	2	2	2	0	3	0	3	1	1	0	0	10	0	0	1	2	1	0	1	3	0	0	0	3	0	0	0	1	0	5	5	1	0	2	3	1	1	4	2	2	1	0	1	1	0	0	1	1	2	2	3	0	0	1	2	0	2	0	1	1	1	1	2	0	2	4	0	3	0	0	0	2	2	0	0	1	1	0	2	0	0	4	1	1	2	1	2	1	0	2	1	3	1	1	0	1	1	2	1	1	6	2	1	0	0	1	4	2	1	0	4	0	1	0	1	3	0	0	0	1	3	0	0	0	0	4	0	0	2	1	0	1	3	2	4	1	1	0	1	1	0	1	0	2	0	1	1	0	0	4	2	0	3	1	0	0	2	1	3	2	1	1	0	0	0	1	1	2	0	0	0	5	3	0	0	0	0	2	2	0	0	0	0	1	0	0	3	1	2	2	0	2	1	3	0	0	1	1	2	0	1	3	0	1	0	0	0	3	4	1	0	2	2	1	3	0	1	0	0	0	2	1	0	0	3	0	0	1	1	0	0	1	2	0	0	3	0	2	5	2	2	0	1	0	1	2	3	1	2	2	0	2	5	3	0	0	0	0	1	0	2	0	1	0	2	2	0	1	0	0	1	2	2	1	0	2	1	6	3	0	0	0	1	0	0	1	1	1	1	1	2	0	1	0	0	0	1	0	0	2	2	4	1	0	1	0	0	0	0	2	0	0	1	1	1	0	0	1	0	1	2	3	0	1	0	3	1	0	1	1	3	2	0	1	0	0	2	0	0	0	2	1	1	3	2	5	0	2	0	3	3	1	1	0	0	3	0	0	0	3	1	1	1	1	0	3	1	0	3	0	1	0	0	0	0	2	2	3	3	2	1	0	2	1	2	1	2	2	1	0	0	0	1	1	0	0	3	0	2	0	1	0	0	3	0	0	1	1	0	0	0	0	0	0	0	0	2	1	3	0	2	0	0	2	4	0	0	2	2	0	3	2	1	0	0	0	2	3	1	0	0	0	0	1	1	2	6	0	3	2	1	3	2	1	2	4	0	2	0	1	0	3	2	0	2	0	0	0	3	1	1	7	0	0	1	0	2	0	0	3	1	4	0	2	3	0	0	0	0	1	4	0	2	1	1	2	0	0	1	1	0	0	4	0	0	0	1	1	1	1	2	1	2	1	1	0	0	1	1	0	1	0	0	0	2	1	1	3	1	4	0	0	1	0	7	0	0	2	1	2	1	0	0	1	1	0	1	0	1	1	1	0	1	3	2	3	6	2	2	1	4	0	2	0	0	2	1	1	2	0	0	2	0	4	0	2	0	0	0	4	1	1	1	1	1	1	0	1	0	1	1	0	2	1	1	1	2	1	0	2	0	3	0	0	0	1	1	3	1	0	2	2	3	1	1	4	2	0	0	1	0	0	0	1	0	1	1	0	0	4	3	0	1	0	1	1	0	0	2	4	1	0	0	0	1	1	0	3	2	2	1	1	0	0	1	3	1	0	0	6	1	0	4	6	1	0	0	0	1	4	1	0	0	1	1	1	2	7	2	1	0	1	0	2	2	2	0	0	0	5	0	0	3	0	3	1	8	1	1	1	0	1	1	1	1	3	0	0	4	1	1	0	6	0	2	1	1	1	4	3	0	2	1	0	0	0	4	0	0	5	0	1	3	3	0	2	1	1	1	1	0	1	1	0	1	0	0	1	1	1	1	0	0	2	0	2	1	1	3	0	1	2	0	0	0	2	0	3	0	1	2	0	0	0	0	0	1	0	0	0	0	2	1	1	3	1	3	1	2	1	0	0	0	2	0	0	2	3	0	4	2	0	1	3	0	0	3	1	0	0	0	1	0	1	1	1	0	0	1	0	0	0	0	4	2	1	1	0	1	0	1	4	3	0	1	1	1	0	4	0	2	1	1	0	1	2	4	0	0	1	2	0	0	0	0	1	4	1	0	0	0	2	0	1	0	0	4	2	1	0	0	1	1	1	0	1	0	3	0	1	0	1	0	0	1	1	5	1	0	1	2	1	0	0	0	0	0	1	0	0	1	0	0	1	0	0	1	0	1	2	1	0	1	0	3	0	0	0	0	0	1	1	1	3	2	2	3	2	2	2	1	0	0	0	2	0	1	3	2	0	0	0	0	0	3	1	0	0	0	0	0	0	0	0	0	1	0	1	1	1	2	0	0	1	1	4	0	3	2	1	0	3	1	1	2	1	1	2	1	1	0	1	0	1	1	0	0	1	0	1	0	1	3	0	0	2	1	3	0	0	2	0	1	0	0	0	1	0	1	3	4	0	3	0	1	0	0	0	1	1	0	1	3	1	0	0	1	1	1	2	2	0	0	2	1	2	0	0	0	2	4	1	0	0	0	0	1	0	0	0	0	2	3	0	0	0	0	0	2	1	4	0	1	1	0	1	1	0	0	2	0	1	1	0	0	2	0	3	2	4	2	0	0	0	0	0	1	3	5	0	1	2	1	0	0	0	0	0	1	0	0	4	0	1	4	0	3	0	0	3	1	4	0	0	0	4	1	0	2	4	3	2	0	0	4	2	1	1	2	1	1	0	1	2	1	0	3	0	4	0	0	0	0	1	1	1	1	3	0	3	0	2	0	0	0	1	1	1	0	0	0	0	0	2	1	1	0	0	0	0	0	0	1	1	1	1	2	1	0	0	0	2	0	1	1	0	4	0	1	0	0	2	0	0	0	0	1	1	0	4	0	1	0	3	0	0	0	1	1	2	0	2	0	0	3	5	1	1	2	1	2	0	0	0	1	0	3	1	1	0	0	2	0	1	2	1	0	5	0	4	3	2	0	1	3	4	1	5	1	4	0	0	1	2	2	0	4	0	1	0	3	1	0	1	3	2	1	0	0	0	0	2	4	1	2	2	2	0	1	0	0	0	1	0	4	0	2	4	2	5	0	0	0	0	0	0	1	1	0	1	0	0	1	0	1	4	0	2	0	0	0	1	0	2	0	0	2	2	1	0	1	3	1	0	0	4	1	1	0	2	0	0	1	0	1	4	1	0	0	1	1	3	0	2	0	2	4	0	0	1	1	0	0	0	1	2	0	2	0	0	1	1	1	2	0	2	0	4	2	1	0	1	0	4	2	0	3	1	1	1	0	2	0	0	0	0	1	0	0	0	2	1	1	1	1	0	0	0	0	1	0	3	0	5	5	0	0	0	0	4	0	3	1	0	0	1	0	1	1	1	2	0	0	1	3	0	1	1	0	0	1	3	1	0	2	0	0	6	0	2	0	0	0	1	1	0	1	3	3	0	0	0	2	1	1	0	0	5	0	1	0	0	5	1	1	1	1	0	0	2	4	0	2	2	0	0	2	0	0	0	1	2	3	1	3	0	0	2	0	1	2	4	1	0	1	1	0	2	0	0	0	3	1	0	1	0	1	0	1	1	1	3	1	0	0	4	0	2	0	0	1	2	0	0	0	1	0	1	4	1	1	3	0	0	1	1	2	0	0	0	6	2	0	0	1	1	1	0	3	0	2	0	1	1	5	3	2	1	0	3	1	0	3	0	1	1	0	0	0	2	1	3	3	0	0	0	0	2	0	0	1	0	0	2	3	0	4	4	0	1	0	1	2	3	3	0	1	0	0	1	0	0	0	1	2	1	1	3	1	0	1	2	1	0	1	3	0	0	0	0	3	0	1	0	0	0	0	1	2	0	3	0	1	0	2	1	1	2	1	2	1	0	0	0	2	1	0	1	0	0	2	0	0	1	1	0	1	0	0	1	1	2	0	1	1	0	1	0	1	0	0	1	1	0	3	4	3	0	0	1	0	0	1	2	0	0	0	3	1	3	0	0	0	2	0	0	2	2	0	0	3	1	0	0	0	2	1	2	2	0	0	0	1	1	2	3	0	0	2	0	1	1	0	2	0	4	1	0	0	1	2	0	0	0	3	0	1	1	1	0	3	0	0	0	0	0	2	4	0	3	0	1	1	0	1	1	1	0	1	1	1	0	0	2	0	4	0	2	2	1	0	1	4	0	0	1	2	1	2	2	0	2	3	1	2	0	0	1	2	0	3	3	0	1	2	3	1	2	1	1	1	2	1	0	1	2	1	0	3	1	0	2	1	0	0	1	0	0	5	1	0	0	1	1	2	0	3	0	2	1	1	2	0	0	0	3	1	2	3	1	1	0	1	0	0	0	3	0	1	2	0	1	0	3	0	3	1	1	0	1	2	2	0	5	0	1	2	0	0	0	2	3	0	1	1	3	3	2	0	1	0	1	2	2	0	0	0	0	0	0	1	1	2	0	0	0	1	0	2	0	0	2	1	2	1	0	1	4	1	0	1	1	0	0	1	0	1	1	2	0	1	0	1	0	1	1	0	0	0	2	1	1	0	1	2	0	2	0	1	1	1	2	2	0	0	4	0	0	1	1	1	2	3	2	0	2	1	1	3	2	0	3	1	2	0	1	1	0	1	1	0	1	3	1	0	5	0	0	1	1	3	0	4	1	1	1	0	1	0	2	1	0	0	1	0	11	0	1	1	1	0	0	1	2	1	4	1	3	5	1	2	3	1	2	0	1	0	0	3	1	1	4	0	2	2	1	0	3	0	4	3	0	0	0	0	1	5	1	1	0	2	0	2	0	1	3	1	7	3	2	1	2	3	0	1	0	0	2	0	0	2	0	0	3	2	0	1	0	1	1	1	0	2	3	0	2	3	2	0	1	3	0	4	0	0	3	1	2	1	1	0	2	2	1	0	0	0	2	0	0	2	2	0	1	0	3	2	0	1	0	0	1	0	1	0	6	0	0	1	0	0	1	1	0	1	2	1	2	0	2	0	1	1	0	3	0	2	0	0	1	0	1	0	0	0	4	3	2	0	0	1	1	2	0	2	2	3	0	2	3	2	0	1	1	0	2	0	0	0	0	2	0	1	2	2	0	0	0	2	2	2	1	2	1	2	1	1	0	1	0	0	3	3	2	2	0	0	1	0	2	0	1	1	1	1	0	0	1	2	1	1	0	0	0	0	0	1	1	0	0	0	0	1	2	3	0	1	3	0	0	1	0	1	0	0	0	1	1	0	0	1	0	0	0	2	1	2	1	2	3	0	1	2	1	0	0	1	1	2	2	0	1	0	1	0	1	2	1	0	0	0	0	0	1	0	1	0	1	0	1	0	0	1	2	1	2	0	0	1	1	2	0	0	2	1	1	3	3	0	3	3	0	3	0	2	2	2	0	0	1	0	2	1	2	1	0	0	0	0	0	1	0	2	0	2	1	4	1	1	0	1	0	1	1	1	1	0	0	0	0	0	1	1	1	2	2	0	0	2	0	1	1	0	0	3	4	0	1	2	1	1	1	0	1	1	1	1	1	5	3	0	0	5	1	2	1	3	0	1	0	2	0	1	3	0	5	1	0	0	2	1	0	2	1	1	0	2	2	0	1	1	2	2	2	0	2	0	1	1	0	1	2	1	1	0	0	2	0	0	0	0	1	2	0	6	0	0	2	2	0	0	2	1	0	2	1	0	0	3	1	0	0	0	1	0	0	0	0	2	2	1	0	1	0	1	1	4	4	1	0	0	1	0	2	0	3	0	4	0	3	4	2	0	2	0	1	1	3	1	4	0	1	0	1	0	0	0	2	4	0	2	1	2	3	0	1	3	1	0	1	2	1	3	2	0	2	0	0	4	1	1	2	4	1	1	0	1	1	0	0	3	2	0	1	1	0	0	0	1	3	2	1	3	1	1	1	1	0	3	0	1	2	4	4	2	2	1	1	0	3	1	0	2	1	1	2	1	0	1	0	2	2	1	0	7	1	0	0	0	4	0	3	2	0	2	1	1	0	0	0	1	0	0	1	2	1	0	0	0	3	3	4	3	3	1	1	0	0	4	2	8	0	0	1	4	0	1	1	0	1	0	2	0	0	0	0	0	4	0	2	5	0	5	1	2	1	1	1	0	1	0	1	1	0	0	0	2	0	0	2	0	1	2	2	0	0	4	1	1	4	1	3	0	2	0	0	1	0	0	0	2	2	0	0	0	3	2	1	2	0	1	0	0	4	3	1	0	1	0	0	2	1	5	2	0	0	3	0	0	2	1	0	1	3	2	3	2	2	2	1	0	0	1	4	4	1	0	5	3	1	0	1	2	0	1	2	0	0	1	0	2	0	0	2	3	2	0	2	1	0	0	0	0	4	2	0	3	4	0	3	0	2	0	1	1	4	1	2	2	2	0	0	4	2	2	1	3	1	2	0	0	5	0	0	1	0	4	1	1	2	1	1	0	0	1	0	0	2	2	0	0	2	3	0	0	2	1	1	0	1	1	0	0	1	2	0	0	2	0	2	0	1	3	3	0	1	0	2	0	0	2	2	2	0	3	0	0	4	1	0	0	4	0	0	0	2	0	0	2	3	0	1	0	0	0	2	0	0	2	0	0	1	1	0	0	3	1	3	0	3	1	1	3	0	2	0	1	3	0	1	0	1	0	1	2	0	0	1	3	0	3	0	1	0	6	0	1	1	1	2	1	1	0	0	0	1	1	0	2	7	0	0	0	0	1	1	4	1	4	1	0	1	0	0	0	2	2	1	1	1	1	0	1	6	2	1	0	0	0	0	1	1	2	0	1	0	0	0	0	0	3	1	0	2	0	1	0	1	2	0	0	2	0	3	1	1	3	1	0	0	3	1	0	0	3	1	0	0	1	0	1	1	0	1	1	2	1	0	0	0	1	2	0	1	0	0	0	0	1	2	0	1	0	1	0	2	1	1	2	3	1	1	2	1	0	0	1	1	0	2	0	3	4	1	0	1	2	0	1	1	1	4	1	0	2	0	3	0	4	0	0	1	0	0	0	0	0	0	3	1	2	0	0	0	1	0	0	0	0	2	0	0	0	0	0	0	0	1	1	1	0	0	0	1	1	3	0	1	2	2	0	0	1	1	4	2	1	0	1	1	1	2	0	2	1	1	0	1	1	0	1	0	1	0	0	1	1	0	0	5	0	0	1	2	6	3	1	1	1	2	0	0	2	4	0	1	1	3	0	0	0	0	0	0	0	0	2	0	2	2	3	0	0	2	2	0	1	2	3	0	3	1	0	0	0	0	3	0	2	4	0	3	3	0	3	2	1	2	0	0	0	0	2	2	0	1	3	2	2	1	2	1	3	1	0	0	2	4	1	0	0	0	0	1	2	1	2	1	0	4	1	1	1	0	1	0	1	0	1	0	0	1	1	3	0	0	1	1	0	1	1	2	0	1	0	0	5	1	0	3	0	1	4	0	1	1	0	1	0	0	0	4	0	0	0	1	1	0	1	0	0	1	1	3	1	1	3	0	0	1	0	0	2	0	1	2	0	1	0	0	1	0	0	1	2	0	1	0	2	0	1	3	0	2	0	0	0	1	0	1	0	2	0	0	0	5	0	2	6	3	1	2	0	6	0	0	0	1	0	0	0	5	0	5	0	0	1	0	2	1	0	0	4	1	0	0	0	0	1	3	0	0	4	2	2	0	2	0	0	1	0	0	0	0	0	4	0	0	0	0	3	1	0	5	1	0	0	5	0	1	0	0	0	0	0	1	2	4	1	0	3	2	4	1	2	3	1	0	1	1	1	2	0	0	6	0	1	0	0	0	0	1	0	0	1	2	0	2	0	0	1	0	2	0	0	2	2	0	0	0	1	0	0	2	1	0	1	0	2	1	0	0	0	1	4	0	0	0	0	1	1	2	0	1	1	1	0	3	1	0	2	1	4	6	1	1	0	1	2	0	1	0	0	1	0	0	2	2	0	1	2	0	0	2	0	0	0	1	1	2	0	1	2	1	2	1	1	0	2	1	1	2	1	2	0	0	0	0	1	1	1	0	1	1	0	0	0	1	1	2	0	0	2	0	1	0	1	2	0	2	0	0	1	0	0	1	1	2	2	0	0	1	4	0	1	0	0	3	0	3	0	0	1	4	2	1	0	0	0	1	0	0	0	0	1	0	2	2	1	2	1	0	2	1	2	0	1	0	0	0	1	1	1	0	1	0	0	0	0	1	1	0	0	1	1	0	2	2	2	1	1	0	2	0	1	0	1	0	2	0	1	0	1	0	0	1	0	5	1	2	0	1	0	0	0	0	5	2	3	0	1	5	0	0	1	0	0	0	2	0	0	1	0	0	1	0	1	0	2	3	2	1	1	3	0	0	2	0	1	1	0	2	1	0	1	2	1	1	1	1	2	2	1	0	1	0	0	3	2	0	2	1	1	0	0	0	0	2	0	1	2	1	1	0	1	0	1	1	1	5	1	2	2	1	0	0	2	3	0	1	2	0	0	0	2	1	0	1	1	0	0	1	0	0	1	1	0	0	1	0	0	0	0	1	0	2	2	2	1	0	0	0	1	5	2	2	1	1	0	2	0	2	0	0	0	0	0	1	1	0	0	0	1	1	2	2	3	3	1	2	1	0	1	0	1	0	0	0	2	1	1	0	0	1	2	1	0	0	1	1	0	2	0	1	0	0	0	0	1	0	1	2	0	3	0	0	0	2	0	2	1	0	1	1	1	0	5	1	1	0	0	0	1	1	0	0	0	0	0	0	1	0	2	0	1	1	2	0	0	3	3	1	1	3	1	0	2	0	3	0	0	3	0	0	1	3	0	0	1	2	1	1	0	0	1	1	2	1	2	0	3	2	2	0	2	0	1	3	1	1	0	0	2	0	0	3	0	0	0	0	1	1	0	2	1	1	0	1	3	1	0	0	0	1	0	0	0	3	3	2	0	0	0	1	1	2	0	0	0	1	0	1	1	3	0	4	0	1	0	2	0	0	0	1	0	0	2	0	1	2	2	0	0	2	0	0	0	0	1	0	3	0	0	0	1	3	1	1	0	0	0	0	1	0	2	2	1	3	0	2	2	0	0	0	3	1	0	2	1	1	0	3	0	0	1	1	0	2	0	3	0	2	0	1	0	2	2	4	0	0	2	1	0	1	2	5	0	0	2	0	0	2	1	1	0	1	0	0	0	1	3	0	1	0	1	0	1	0	0	0	0	3	1	0	0	0	0	1	0	3	0	1	0	2	0	2	0	0	1	0	2	0	2	0	5	1	0	0	1	1	0	0	1	0	0	1	0	1	0	1	6	3	1	0	0	0	0	1	3	1	0	0	0	0	0	4	2	1	0	1	1	0	1	0	0	0	1	0	0	0	3	0	1	0	0	2	1	0	3	0	0	0	1	0	1	0	0	2	1	0	2	0	1	1	0	1	2	2	1	1	0	1	1	2	0	0	0	0	1	3	0	1	0	2	3	0	0	1	1	3	1	0	3	3	3	0	0	2	1	1	0	3	0	1	0	0	0	1	0	5	0	0	1	0	1	0	0	0	4	0	1	4	1	3	0	2	0	0	2	1	2	1	4	2	0	3	0	0	0	0	0	1	0	1	1	2	2	2	0	1	1	0	0	1	0	2	0	1	2	4	0	1	0	0	1	2	0	1	0	1	0	0	3	0	0	0	2	2	1	0	1	1	2	0	0	0	0	0	1	4	0	1	1	1	0	1	0	1	1	0	0	0	1	4	1	2	1	0	0	0	0	0	0	3	0	1	2	0	0	0	1	0	2	5	2	1	0	0	1	1	2	2	0	0	3	2	0	0	1	1	4	0	3	0	0	4	1	0	0	2	0	1	1	2	0	1	3	0	0	3	0	1	0	1	0	1	3	0	2	2	1	0	1	1	0	0	1	1	1	0	2	0	1	1	1	3	1	1	1	0	0	0	0	2	2	0	0	0	3	1	0	0	3	2	0	1	5	2	0	0	3	0	2	1	0	3	1	1	0	2	0	0	3	0	0	1	1	2	0	1	0	0	1	1	2	0	0	1	0	0	0	1	0	0	3	1	0	2	1	1	0	0	3	1	0	0	1	2	4	0	0	0	1	0	2	0	0	0	2	1	1	2	1	1	0	0	0	1	0	0	1	0	1	1	0	0	1	0	2	1	0	3	0	0	4	2	0	0	0	1	0	0	1	1	2	1	1	1	1	1	2	1	2	0	1	0	0	1	1	0	0	0	2	1	1	0	1	1	2	0	1	0	2	1	1	0	1	0	1	2	2	0	3	0	4	0	0	1	2	4	0	0	0	1	1	1	0	0	1	0	1	0	1	0	0	1	0	0	0	0	0	1	1	1	1	4	0	3	1	0	0	0	0	1	0	0	1	3	0	8	0	0	0	0	0	0	0	1	0	1	0	2	0	1	0	0	0	1	0	4	0	2	2	2	1	0	0	3	0	0	0	0	1	1	1	1	1	3	1	0	0	1	3	1	2	0	0	0	0	0	2	0	1	0	1	0	1	2	0	1	1	1	0	0	0	0	0	0	1	1	1	0	1	2	1	0	1	1	0	0	0	0	4	1	0	1	0	0	0	0	1	0	0	0	0	2	2	1	0	2	0	3	0	0	0	0	0	0	1	2	0	0	1	0	1	0	0	2	0	0	1	0	0	0	0	0	2	3	0	1	0	1	0	0	1	1	0	0	1	7	2	0	2	1	1	3	0	0	2	0	0	1	0	0	0	0	2	3	2	3	0	1	1	1	3	2	0	1	1	1	1	0	3	1	2	1	2	2	0	1	0	3	0	1	2	0	0	1	1	1	0	0	0	1	2	0	0	1	1	1	2	1	1	0	0	0	4	1	0	1	3	1	1	1	1	0	1	2	3	1	0	0	2	2	0	0	0	0	0	0	0	1	2	1	0	3	0	0	0	1	0	2	1	1	2	0	1	0	1	1	0	2	1	1	4	1	2	1	0	0	2	3	1	2	0	1	1	1	0	0	4	0	0	2	3	2	0	1	0	2	2	0	1	1	0	0	0	4	0	0	0	2	2	0	0	1	1	0	0	0	0	0	0	3	2	0	0	0	0	1	0	0	0	2	0	0	1	0	1	0	0	1	1	1	1	4	1	4	0	4	1	0	0	1	0	1	0	3	2	0	0	1	1	0	0	2	2	1	3	0	1	0	2	0	3	0	0	1	1	3	0	0	0	0	5	0	6	1	1	0	0	0	1	1	0	1	0	2	0	1	1	1	2	1	2	0	0	1	0	1	1	0	1	1	3	0	0	1	1	1	0	1	1	1	0	2	1	0	0	0	0	3	0	2	2	1	3	0	0	1	0	0	1	0	1	0	0	2	0	0	2	2	3	0	3	2	0	0	2	1	0	0	2	0	2	1	1	1	1	0	1	1	0	0	2	0	0	0	0	1	2	0	1	0	1	1	0	0	0	0	1	0	0	0	0	0	1	1	0	2	0	0	0	0	2	0	1	2	2	0	0	1	0	2	1	0	1	1	1	2	2	1	1	2	0	1	1	0	0	2	0	0	1	0	0	1	1	0	0	0	0	1	1	0	2	1	0	2	0	0	5	0	2	0	3	2	0	0	2	1	1	1	0	3	1	0	0	0	2	1	2	0	2	2	0	1	1	0	2	0	3	1	0	0	0	1	1	4	2	2	2	1	1	2	0	1	0	0	4	0	1	0	3	1	1	2	2	0	1	0	0	0	1	0	3	1	0	0	1	1	0	0	1	0	0	0	0	0	1	2	3	3	2	0	0	0	0	1	1	2	2	1	1	0	2	3	2	0	0	1	0	2	1	2	0	1	2	0	2	0	0	1	3	1	0	2	0	2	3	0	0	0	4	0	1	0	1	0	1	0	0	1	2	1	0	0	0	2	0	0	3	1	2	1	1	3	0	1	1	2	0	2	3	0	0	0	0	0	1	0	4	0	2	4	0	1	0	2	2	0	1	0	0	1	2	1	1	0	2	1	0	0	2	0	1	1	3	0	0	0	0	1	1	0	1	1	0	0	0	0	3	1	0	1	1	1	0	0	1	0	1	0	0	0	0	1	2	0	0	2	0	0	0	0	2	0	0	1	1	0	1	1	2	0	1	1	4	2	0	1	2	0	1	0	1	2	0	0	0	0	0	2	2	1	0	1	0	3	0	1	0	0	3	2	1	0	2	3	1	0	0	3	0	0	0	1	0	0	1	0	1	1	1	1	1	2	0	0	2	1	1	1	1	1	1	0	0	0	1	0	0	0	0	1	0	2	0	0	0	1	1	2	1	0	0	0	1	0	0	1	1	0	0	1	0	3	2	1	0	0	1	1	0	5	0	2	0	0	0	0	0	0	0	2	5	1	0	0	1	0	1	0	0	0	2	0	0	1	1	3	0	0	0	5	1	1	2	1	2	0	1	0	0	3	1	0	6	0	0	1	2	0	0	1	0	1	0	0	0	0	2	0	0	0	1	0	2	2	1	0	0	0	3	0	1	0	2	1	0	2	0	2	1	2	0	3	0	2	0	0	1	0	1	0	1	0	1	0	2	2	2	0	0	3	1	2	0	4	0	0	0	2	1	0	0	1	1	0	2	0	3	1	1	0	5	1	2	3	1	0	0	0	1	0	2	0	1	1	2	0	0	0	0	0	1	0	4	0	1	0	0	1	3	0	1	0	1	0	1	0	0	3	1	0	0	1	2	1	0	1	1	0	0	3	0	0	0	0	3	2	1	3	1	1	1	1	0	0	1	0	1	0	0	1	0	0	0	4	0	0	0	0	1	1	0	0	3	2	0	3	1	1	0	1	0	1	0	0	2	1	0	0	0	1	0	0	0	0	1	2	1	1	1	2	0	1	0	0	1	3	2	2	2	1	1	1	0	0	0	1	0	2	1	1	0	1	0	0	1	0	1	0	0	1	1	0	1	2	6	0	2	2	1	3	1	1	0	3	0	1	1	0	7	0	1	0	1	0	2	2	1	1	2	2	0	0	0	1	1	1	0	0	0	0	0	0	2	0	4	0	1	1	0	1	2	4	2	0	1	2	2	0	1	0	1	0	0	1	1	0	1	1	0	0	1	1	1	1	0	1	0	0	4	2	1	1	0	1	0	0	0	0	1	0	3	2	0	0	3	0	0	0	0	0	4	0	1	0	1	0	1	0	0	1	1	0	0	0	0	1	0	1	0	2	0	0	2	0	0	0	0	1	0	0	2	0	1	0	3	1	1	2	0	0	0	0	0	0	1	2	0	0	0	0	0	0	0	0	0	2	1	1	1	0	0	3	0	1	1	0	1	0	1	0	0	1	0	2	0	0	1	3	2	2	2	2	1	2	1	0	0	3	0	1	0	3	0	0	0	1	1	0	1	0	0	2	0	3	4	0	0	0	1	0	0	0	0	1	0	1	0	1	1	0	1	0	1	0	0	0	0	0	1	0	2	2	1	0	1	1	0	1	0	1	3	0	3	1	0	0	0	1	2	2	1	0	0	2	3	1	0	0	0	0	1	0	0	1	0	0	1	3	0	3	0	0	0	0	0	2	3	0	0	0	1	0	0	0	1	0	1	0	1	0	1	0	0	0	0	0	0	1	1	0	4	2	0	2	0	2	0	0	0	1	1	2	0	1	2	1	1	0	3	0	0	1	0	1	0	1	0	1	1	1	2	2	1	1	0	4	0	3	1	0	0	0	0	0	0	0	2	4	0	0	1	0	0	2	1	3	2	0	2	1	0	0	0	0	0	4	0	0	0	1	1	1	0	0	1	1	2	1	2	2	0	0	2	2	0	0	0	1	2	0	0	1	2	2	0	2	0	0	0	1	4	3	4	3	3	2	3	0	0	1	4	0	0	2	0	0	0	2	0	0	1	0	3	2	0	0	1	1	1	0	0	3	1	0	3	0	0	0	0	0	3	1	1	1	2	1	0	0	4	1	0	2	3	0	1	0	4	0	0	0	1	1	2	1	0	0	0	3	0	1	1	0	0	2	0	1	1	2	0	0	1	3	1	1	1	0	1	0	1	3	0	2	0	0	1	0	0	0	1	0	1	1	5	1	0	0	0	0	0	0	0	3	0	0	0	1	1	2	1	1	2	1	0	2	0	0	1	0	0	0	0	1	2	0	2	0	0	0	0	6	0	1	1	1	1	0	3	0	2	1	1	0	0	2	1	1	4	0	1	1	2	0	0	1	1	1	0	0	0	3	0	2	0	1	0	2	0	2	0	0	1	5	0	0	0	5	1	0	1	1	0	1	2	0	0	1	0	1	1	0	2	0	1	0	3	3	0	0	1	0	0	0	0	1	0	1	1	1	0	0	2	1	0	2	1	1	2	1	1	0	1	1	1	2	1	3	2	0	0	0	3	1	1	0	2	0	2	1	1	0	1	0	0	2	2	1	1	0	1	1	0	5	1	1	2	2	0	2	0	1	2	3	0	0	1	2	2	0	1	1	4	1	0	1	1	2	2	1	0	1	0	0	3	0	1	2	1	1	0	1	1	0	3	1	3	0	4	0	0	1	1	0	1	1	2	2	3	1	0	0	0	1	0	0	1	3	0	0	1	1	0	0	4	0	2	1	0	0	1	0	1	2	1	1	2	0	2	1	1	2	1	1	1	1	0	0	5	1	0	2	0	1	1	3	1	0	2	1	0	1	1	1	0	2	0	0	0	0	0	4	1	0	1	3	0	2	0	2	1	1	1	0	2	3	0	2	1	1	1	1	0	1	0	0	2	1	2	0	1	2	0	1	0	0	0	1	1	0	2	3	0	1	3	1	0	1	1	1	0	0	2	0	1	0	0	2	2	0	1	0	0	2	1	0	0	2	0	1	1	2	0	2	0	0	0	0	1	0	3	0	0	2	2	0	1	1	0	0	0	1	0	0	2	0	0	0	2	0	0	0	0	6	0	0	1	2	2	1	2	0	1	1	0	0	0	0	3	1	0	3	0	1	0	0	0	1	2	0	2	3	0	0	3	0	0	0	0	1	0	0	3	0	4	0	0	0	2	2	0	2	0	0	1	2	0	2	0	1	1	0	0	0	1	0	0	1	0	0	0	2	0	0	1	1	1	0	0	0	0	2	0	2	0	1	2	0	0	2	0	0	2	1	0	2	0	1	0	2	1	0	0	0	0	1	2	1	0	0	0	2	3	0	2	2	1	0	0	1	1	2	1	0	1	1	1	1	1	3	0	3	0	0	1	2	0	0	0	1	0	0	0	0	0	1	0	4	1	0	1	2	0	3	0	0	0	0	0	0	0	2	0	0	1	2	0	0	0	2	1	0	1	0	0	0	2	1	0	0	3	1	2	0	1	0	0	0	0	1	3	1	0	0	1	2	0	0	1	0	1	0	1	0	0	1	0	3	2	1	1	0	0	0	1	0	2	0	2	1	2	1	3	1	0	0	0	0	2	2	5	0	0	0	1	0	2	0	0	0	0	1	1	1	1	0	0	0	0	1	1	0	0	1	1	1	0	1	0	0	3	2	0	0	2	1	0	2	1	3	0	1	2	1	0	1	1	0	2	2	2	0	0	2	4	2	5	3	0	0	0	1	0	0	3	0	2	0	0	0	1	0	2	1	1	1	0	1	1	1	0	3	1	2	2	1	1	1	0	1	1	0	2	0	0	2	1	0	0	1	0	1	4	0	0	0	3	0	0	1	0	2	3	1	1	1	0	0	0	3	0	1	2	2	2	0	0	3	0	0	0	1	3	0	2	0	1	0	1	0	0	1	1	2	0	0	2	0	1	0	0	0	0	0	1	1	0	0	1	0	0	0	0	0	0	0	1	4	0	2	0	1	1	4	1	2	0	0	1	1	0	1	1	1	0	1	0	0	1	2	6	0	1	0	0	2	0	0	1	1	5	0	3	1	2	0	2	1	0	4	1	3	0	1	1	4	1	0	1	1	0	0	0	0	1	2	0	1	1	0	0	0	2	1	3	1	0	0	2	1	0	0	0	0	2	0	0	1	0	0	1	0	0	1	1	2	0	4	1	1	0	2	3	0	1	0	0	0	0	2	0	0	1	0	1	0	0	0	2	0	2	0	0	1	0	0	1	0	0	3	1	1	0	0	1	2	0	0	1	1	0	1	0	3	0	4	3	1	1	0	0	1	0	0	1	1	0	2	0	2	0	6	3	0	1	0	0	0	1	1	0	2	1	1	1	1	0	4	0	2	3	1	1	0	0	0	1	0	1	0	1	0	0	0	1	1	2	0	1	0	1	1	1	0	3	1	0	1	0	4	0	1	1	2	0	0	0	0	1	0	0	1	0	0	1	2	1	0	0	2	1	3	2	0	0	4	1	0	0	0	2	3	1	1	0	2	1	0	2	1	0	0	2	1	1	3	0	2	0	3	1	1	0	0	0	1	0	0	1	1	1	2	0	0	1	0	1	0	0	1	0	1	1	1	0	1	0	1	1	0	1	1	0	1	1	0	0	1	0	0	0	0	0	0	2	3	0	0	1	0	0	3	0	1	0	1	3	0	0	0	1	1	0	1	3	2	2	1	0	0	2	0	2	3	0	2	2	1	0	0	3	0	0	0	0	1	0	2	0	0	0	0	1	0	0	0	3	4	0	0	0	3	3	1	1	2	1	1	0	1	4	1	0	0	1	0	1	1	0	0	2	0	1	0	2	0	1	0	1	0	2	0	1	0	0	0	1	0	0	1	1	4	0	1	0	0	0	0	3	0	1	0	0	1	0	2	0	1	0	0	1	1	3	4	0	1	0	0	1	0	1	1	0	4	2	0	0	1	0	0	0	2	3	1	1	1	0	1	0	0	2	1	1	0	2	0	1	1	2	0	0	1	0	1	0	0	0	2	1	0	1	1	3	1	1	0	0	4	0	0	0	1	0	0	0	0	0	2	1	0	0	0	1	2	0	0	0	0	3	0	0	0	1	0	2	2	0	0	2	1	1	1	0	0	4	0	1	1	0	1	0	3	2	0	2	0	1	0	0	0	4	0	1	1	0	1	2	1	0	0	2	0	0	0	0	1	3	1	3	0	0	1	0	0	1	0	0	3	0	0	0	0	0	0	3	1	2	1	2	1	0	0	0	0	1	1	0	1	1	2	0	3	1	0	0	2	0	2	0	4	3	0	0	1	1	0	0	3	1	1	0	1	0	0	0	1	1	0	0	0	3	1	0	1	6	0	0	0	0	1	1	0	0	0	0	3	0	1	0	0	0	0	4	1	0	1	1	1	0	1	3	0	2	1	0	0	1	1	1	1	0	0	0	1	0	2	1	0	0	3	0	0	2	1	0	0	1	2	1	0	0	2	2	0	0	1	1	0	2	3	1	2	2	0	2	0	1	4	0	0	0	0	1	2	2	2	0	0	3	1	0	2	0	0	1	1	0	2	1	1	0	1	0	0	0	1	0	0	0	0	0	1	0	2	1	1	0	2	2	0	2	0	0	1	0	2	0	0	0	0	0	1	0	1	0	1	0	2	0	1	2	0	1	2	1	0	0	0	2	2	0	1	1	2	1	1	0	0	0	0	0	0	3	0	0	0	0	3	1	1	0	1	0	3	1	1	1	2	1	1	1	0	1	1	0	1	0	1	0	1	2	0	0	2	4	1	0	1	3	1	1	1	0	1	0	0	3	0	1	1	1	1	0	0	0	0	2	1	0	0	1	2	0	0	0	0	0	0	1	0	0	3	0	3	1	2	0	0	0	1	1	1	0	0	0	1	0	0	1	0	0	0	1	3	0	1	0	0	0	0	0	5	1	1	0	1	1	0	0	0	0	0	0	0	1	0	0	0	1	2	0	0	0	0	0	2	0	0	0	5	1	0	0	0	1	1	1	3	1	0	0	5	2	0	0	2	2	1	2	5	4	2	1	0	0	0	1	0	1	0	0	0	1	0	3	1	0	0	1	0	2	2	4	3	0	0	1	0	1	1	2	0	0	2	0	0	3	0	1	0	0	0	2	5	1	2	0	0	0	3	8	0	2	0	1	1	1	3	1	0	1	2	7	1	0	0	1	0	0	3	0	2	4	0	0	0	0	5	0	0	1	2	2	1	0	1	1	0	1	2	2	1	0	2	0	3	0	0	0	3	1	1	0	1	0	0	0	4	0	2	1	0	2	0	1	0	1	0	2	3	0	0	0	1	1	2	0	0	0	0	2	0	4	3	0	0	2	3	2	1	3	1	0	1	1	0	1	1	0	1	0	5	0	0	0	2	1	0	1	1	0	3	0	0	2	0	0	1	0	0	0	0	0	0	0	0	1	5	4	1	1	0	0	1	0	2	0	1	3	2	0	1	2	0	0	1	0	0	0	3	4	0	0	0	1	2	2	6	1	0	0	0	2	1	0	0	0	1	0	0	0	2	0	0	1	3	0	1	1	2	2	0	0	3	1	1	1	1	0	1	0	0	0	0	0	2	0	0	4	2	1	0	5	0	1	0	0	2	0	2	1	0	4	0	0	0	0	0	1	0	0	0	2	0	1	1	0	0	0	0	1	0	0	2	0	2	1	6	0	2	1	2	1	0	0	1	1	2	0	3	0	1	4	1	3	0	1	0	1	1	0	0	2	1	0	0	3	0	1	2	0	9	0	0	1	1	0	0	0	3	3	0	0	2	1	0	2	0	7	0	0	0	0	0	0	0	2	1	0	0	0	0	2	2	0	1	0	0
N0.HOG0000268	0	0	0	1	0	0	1	1	2	1	0	0	0	0	0	0	0	1	0	0	3	3	2	1	0	2	0	1	0	4	2	2	0	0	0	2	0	0	2	1	5	1	2	0	0	0	0	3	1	0	2	1	0	2	1	0	0	0	1	2	0	1	0	0	0	1	1	0	4	0	1	0	3	0	0	1	1	1	0	2	0	1	0	1	0	1	0	0	0	4	0	0	1	0	1	2	0	1	2	0	2	1	0	1	0	1	0	1	0	0	3	0	0	0	1	2	1	0	0	1	0	1	0	1	0	0	0	0	0	0	1	4	0	1	0	0	1	1	1	0	0	0	1	0	1	0	0	0	0	0	0	1	1	0	2	0	0	3	1	2	0	0	0	0	3	0	0	0	3	3	1	1	1	1	0	0	0	0	0	2	0	1	1	3	3	3	1	2	1	1	0	1	0	1	0	0	0	1	0	2	0	0	1	0	0	1	1	1	2	0	0	0	0	0	0	0	0	2	4	0	0	1	0	0	1	0	0	3	1	2	1	5	1	1	0	3	0	1	4	1	0	2	1	4	3	0	1	1	0	1	0	2	0	1	2	0	1	1	0	0	1	0	0	0	1	0	2	0	0	1	0	1	1	0	3	1	1	1	1	1	0	0	0	1	2	0	2	2	1	1	0	1	2	0	1	0	0	0	0	1	0	3	0	0	0	0	4	1	2	0	3	0	0	0	0	0	1	3	0	0	1	1	0	0	3	0	0	0	0	0	0	1	1	1	4	0	1	0	1	1	1	2	0	1	0	0	0	0	0	0	2	1	0	1	0	1	0	0	2	3	0	2	0	0	0	0	1	0	0	1	2	0	0	1	1	1	0	0	0	0	0	1	2	0	0	2	2	0	2	1	1	3	0	1	0	3	0	0	0	1	1	0	0	0	2	4	0	0	4	0	0	0	1	0	1	1	1	0	0	1	0	4	0	2	2	0	1	1	0	0	1	1	0	1	0	0	0	1	2	3	1	3	0	1	2	0	0	0	1	0	2	4	1	1	2	0	1	0	0	2	0	0	0	0	0	0	0	1	1	0	0	0	2	1	2	0	0	0	1	0	4	1	0	0	3	2	0	2	0	1	0	0	0	1	0	0	0	1	0	1	0	2	1	3	1	1	1	2	0	1	3	0	1	1	1	1	3	1	1	1	1	0	0	0	1	1	0	1	3	0	0	2	0	3	1	2	0	0	2	2	0	0	3	1	2	1	0	0	1	0	0	1	0	0	0	3	1	0	0	2	0	4	1	0	0	0	1	0	0	2	1	0	4	3	1	0	2	0	0	0	2	0	0	0	0	0	0	2	2	0	1	1	0	0	1	1	0	0	2	1	0	2	0	0	0	0	0	0	3	0	2	0	0	0	0	0	0	0	0	0	2	1	0	2	0	0	0	0	0	1	0	0	1	1	0	2	1	0	2	2	0	6	0	0	5	1	2	1	2	0	1	2	3	0	0	2	1	0	0	2	1	1	0	2	0	0	1	0	1	0	0	0	1	1	3	0	0	0	1	1	1	0	0	1	0	2	1	2	1	0	0	1	2	2	0	1	1	1	0	0	1	0	0	0	0	5	0	1	2	1	0	0	0	1	0	0	1	1	2	0	3	0	1	0	2	0	3	3	3	0	1	1	0	1	1	2	1	0	1	5	0	1	0	0	4	0	2	0	0	0	0	0	2	0	1	0	0	0	1	0	0	0	0	1	1	0	0	3	0	0	0	2	0	1	0	0	2	0	0	0	0	0	0	0	3	0	0	1	0	0	1	0	1	0	0	1	0	1	0	0	0	0	1	1	0	0	0	0	0	0	0	0	0	0	0	2	0	0	0	3	1	0	0	2	0	0	0	0	0	2	1	0	1	2	0	0	3	1	1	0	0	0	1	3	3	0	0	0	0	2	0	1	0	3	0	0	0	1	0	0	0	0	0	0	0	1	2	0	0	0	1	0	1	0	1	0	1	0	1	0	0	1	1	0	1	0	0	1	1	1	0	2	0	1	1	3	0	0	2	0	0	1	0	0	0	0	0	4	0	0	0	0	0	0	0	0	1	2	2	2	0	0	1	0	1	1	1	2	0	0	0	1	3	1	1	1	1	2	1	0	0	2	1	4	0	2	0	4	0	1	0	2	0	0	3	1	0	3	1	3	3	0	1	0	0	1	2	0	1	0	2	0	0	0	0	0	0	0	2	1	0	0	1	1	0	0	0	0	4	1	1	2	0	1	3	0	0	0	0	1	2	0	4	0	1	1	0	3	0	0	0	0	2	1	0	0	2	4	0	0	1	0	1	1	0	2	0	6	1	1	0	0	2	0	0	2	0	0	1	1	1	2	0	0	2	3	1	1	0	1	0	1	0	0	0	0	0	0	0	0	0	1	0	0	3	0	2	1	0	0	0	1	2	0	1	0	2	0	0	3	1	0	0	0	1	0	2	3	1	0	0	0	0	0	6	0	0	0	3	1	1	2	0	0	1	0	1	0	0	0	1	0	0	8	1	1	0	0	1	6	1	1	1	0	1	1	0	3	2	0	1	1	0	0	0	2	0	1	3	0	0	0	0	2	0	0	0	1	3	2	0	1	3	0	1	2	2	0	0	1	1	0	0	0	0	0	0	1	0	1	1	0	0	3	2	3	0	0	0	1	1	1	0	0	1	0	1	0	0	1	1	1	0	1	0	0	0	0	0	0	0	0	0	4	0	1	0	0	0	2	0	3	0	1	0	1	0	2	0	1	0	0	1	5	0	0	1	0	2	1	1	2	0	0	0	1	1	3	2	1	4	1	0	0	0	0	0	1	1	0	1	1	0	0	0	0	0	1	0	0	1	0	0	0	0	0	0	1	0	4	1	0	0	0	1	1	0	0	0	2	0	1	0	1	2	0	0	0	0	2	0	6	1	0	0	0	0	0	0	4	0	4	1	0	0	1	1	0	1	2	3	0	2	1	2	0	0	0	1	0	0	0	1	0	1	2	0	0	1	3	0	1	0	0	0	0	1	1	0	3	1	2	0	1	3	2	4	0	0	1	0	1	0	0	0	0	0	0	0	1	0	0	1	0	0	1	1	0	1	0	0	1	0	2	0	0	0	1	0	1	0	1	1	1	3	0	0	0	0	0	1	3	0	0	0	0	1	1	0	1	1	0	0	0	1	0	1	1	1	6	0	1	0	3	0	2	2	1	3	0	0	1	0	1	0	2	0	0	1	1	3	0	0	0	1	0	0	0	0	3	1	2	1	0	1	4	1	0	2	0	1	0	0	0	0	0	1	1	0	0	0	0	0	1	1	0	0	0	0	0	0	3	1	1	5	0	1	2	0	4	0	0	1	3	0	0	0	0	0	0	1	2	1	0	0	2	4	1	0	1	3	0	2	0	0	0	1	1	0	0	0	0	0	1	0	0	0	0	1	1	0	0	0	0	0	1	1	3	1	1	0	1	0	0	1	4	2	2	2	0	2	2	1	0	0	0	3	2	0	0	3	0	1	0	0	1	2	1	2	1	2	0	1	0	0	0	1	1	2	1	1	0	2	0	1	1	0	0	0	0	0	0	0	1	1	1	1	0	0	2	1	3	0	0	2	0	0	1	1	0	1	0	2	1	0	0	2	0	1	1	1	0	3	1	0	1	1	1	2	0	4	1	0	1	1	4	2	0	2	1	0	1	0	3	3	0	2	0	2	1	0	1	1	0	0	0	0	0	0	0	0	0	0	0	1	1	2	0	3	0	2	0	0	1	0	1	4	1	0	1	1	1	1	1	0	0	1	0	1	2	0	4	1	0	0	0	0	4	0	0	0	1	2	0	0	0	1	1	0	1	0	0	0	3	0	1	1	0	1	2	3	0	0	2	0	0	3	1	1	0	0	0	1	1	0	0	0	0	0	0	2	1	1	1	0	1	4	1	0	1	0	0	0	1	2	2	3	1	1	0	1	0	0	0	1	0	1	2	2	0	0	1	0	1	0	0	1	0	0	0	2	3	0	0	0	1	0	0	2	0	0	1	0	0	2	0	1	0	0	1	1	1	3	2	3	0	0	2	3	0	1	0	1	0	1	0	1	2	0	0	1	0	0	0	0	2	2	0	2	1	3	0	1	0	0	0	0	3	1	0	7	1	0	1	3	2	2	0	1	2	3	0	0	0	0	0	0	0	1	1	3	2	0	0	0	0	0	3	1	1	1	1	0	0	3	3	2	0	0	1	3	3	0	0	0	1	2	3	0	1	1	0	6	2	0	0	0	2	1	0	3	2	1	0	1	0	4	0	0	1	2	0	0	0	0	1	1	1	1	1	0	0	0	1	0	0	2	0	0	1	0	0	5	0	1	0	0	0	0	2	0	0	0	0	1	1	0	1	2	0	1	1	1	0	0	0	2	0	0	1	1	2	3	2	1	1	0	2	1	1	0	0	0	1	1	0	0	3	0	1	0	0	1	0	2	0	2	1	0	0	2	1	2	0	4	4	1	0	1	0	0	0	0	0	1	2	0	1	1	2	0	0	1	1	3	3	0	0	0	0	0	0	4	0	1	2	3	1	0	0	2	1	2	2	0	0	1	3	0	0	0	0	1	1	4	1	0	3	2	1	1	0	0	1	0	0	1	2	1	4	0	0	2	2	0	1	3	1	2	2	0	0	1	0	0	1	2	0	0	0	0	0	0	0	1	0	1	0	0	0	0	2	0	1	0	0	1	2	1	0	1	1	0	0	1	0	2	6	0	0	0	2	0	3	2	1	2	1	0	4	3	0	0	1	0	2	4	2	2	0	0	0	0	1	0	1	0	0	1	1	0	2	2	3	0	0	0	0	1	2	0	0	2	0	0	3	1	0	2	2	2	1	0	3	0	0	3	0	1	1	1	0	0	1	2	2	0	0	0	0	0	0	0	0	1	4	0	2	2	2	0	0	0	1	1	0	0	4	0	1	1	0	2	1	3	2	1	0	0	1	0	2	1	0	0	1	0	0	2	0	1	0	1	2	4	0	0	4	0	4	3	2	1	0	1	0	0	0	0	0	3	0	0	1	0	2	5	0	1	0	1	4	1	2	5	0	0	1	0	1	0	0	0	0	0	4	1	0	4	0	3	0	0	0	0	4	0	0	1	0	0	0	0	0	0	2	0	0	0	1	1	2	1	0	1	0	0	0	0	1	0	0	0	0	0	0	0	0	0	0	0	0	2	2	0	0	0	1	1	0	0	1	2	0	0	2	2	4	0	1	0	0	4	0	1	1	3	0	0	0	0	0	0	0	3	2	0	3	1	0	0	1	0	1	2	1	0	0	3	0	0	0	0	1	1	0	5	0	1	1	0	2	1	0	0	0	0	0	5	0	0	1	0	0	0	0	3	0	1	2	0	1	2	0	1	0	0	0	0	0	0	1	0	0	0	0	0	0	1	0	0	2	1	0	1	0	0	0	0	0	0	0	0	0	0	0	0	0	4	0	1	1	1	0	3	3	0	0	0	0	1	0	2	0	1	4	1	4	0	0	1	0	2	0	5	0	0	0	0	3	0	0	0	3	2	1	0	0	5	0	0	0	0	0	0	3	0	2	2	2	4	1	0	1	0	0	0	0	0	0	0	0	0	0	0	2	0	0	0	0	1	0	0	0	0	2	0	4	0	0	1	0	0	0	0	0	6	0	1	0	0	1	0	0	1	0	0	2	3	0	0	0	0	0	0	0	1	2	0	1	0	1	1	0	2	0	0	3	1	0	2	0	0	0	2	0	0	2	0	0	0	0	0	0	2	0	1	1	1	2	1	0	0	0	1	0	0	0	0	1	0	3	0	1	0	0	0	1	0	2	1	0	1	0	0	0	0	1	1	0	0	0	0	1	0	0	1	4	0	2	2	1	0	0	0	0	0	0	0	2	0	0	1	1	2	0	2	0	0	0	0	1	0	2	1	0	1	2	0	0	0	1	0	0	2	0	0	3	1	1	0	1	1	0	0	2	0	2	0	0	1	0	0	0	0	0	0	0	0	0	1	1	0	0	0	2	0	3	0	2	0	0	0	2	2	0	0	0	0	0	2	0	2	0	0	1	0	0	0	0	1	3	0	0	2	0	0	0	0	0	3	0	1	1	1	1	1	2	0	0	0	0	0	0	2	0	0	3	0	0	0	0	0	0	0	0	0	0	0	1	0	0	4	1	0	1	0	0	0	0	0	0	1	0	2	0	1	2	0	0	0	2	0	2	2	0	0	2	1	0	3	0	0	0	2	0	3	0	0	0	0	0	0	1	2	1	0	0	2	0	0	1	2	0	2	2	1	0	0	0	0	0	1	1	0	1	0	2	0	2	1	2	2	0	0	0	1	0	0	0	0	0	0	0	0	0	0	3	0	0	2	0	1	4	0	2	1	0	0	0	1	0	2	1	1	0	1	0	0	0	0	1	0	0	0	2	2	0	0	0	0	1	0	0	0	0	0	0	0	0	1	1	0	0	0	0	0	1	4	2	0	0	0	1	0	0	0	2	3	0	5	1	0	0	1	0	0	0	0	0	0	0	1	0	0	0	3	0	1	1	0	1	0	0	0	2	0	2	3	0	0	0	1	0	3	2	0	0	0	0	1	0	0	1	2	2	0	0	2	2	0	2	3	2	0	3	0	0	1	0	1	0	3	3	3	1	0	0	1	0	6	0	0	0	0	1	0	1	0	0	0	0	1	0	1	2	0	1	0	0	0	0	0	0	0	0	0	0	1	0	0	0	0	1	0	2	4	2	1	0	0	0	0	0	5	0	0	2	0	1	0	0	1	0	3	1	0	0	0	0	0	0	0	0	0	1	1	0	0	0	0	0	0	3	0	1	1	0	0	1	4	0	0	0	0	1	1	0	0	0	0	1	0	3	0	0	0	1	1	4	0	1	1	6	2	1	0	0	2	0	2	0	1	1	1	0	0	1	0	0	0	0	1	0	1	1	1	1	3	3	0	4	1	0	3	0	1	1	1	0	1	1	3	1	0	0	1	1	0	0	1	0	0	0	1	1	4	3	0	0	0	0	1	1	1	1	0	2	2	2	0	1	0	0	0	1	0	1	4	0	0	0	1	0	0	2	0	0	0	0	0	0	1	0	0	3	1	0	0	0	3	0	0	0	1	0	0	0	1	1	0	0	0	0	11	0	0	1	0	1	1	1	0	0	2	0	1	2	1	2	1	1	0	1	1	0	3	2	2	0	0	2	0	0	0	1	0	0	3	0	0	1	2	0	1	0	6	0	0	0	3	0	0	1	1	0	0	0	0	3	2	5	2	2	1	0	3	1	2	0	1	0	0	0	0	1	1	1	0	0	0	0	1	0	0	1	1	4	4	1	0	2	1	0	4	1	0	0	0	0	2	0	0	1	0	1	0	0	2	1	3	0	0	1	0	0	0	1	0	0	2	0	0	0	0	1	0	0	0	0	1	0	0	1	1	0	0	1	2	3	1	0	0	0	1	0	0	0	1	0	0	0	1	0	0	2	0	0	2	2	5	2	0	1	0	1	2	0	0	2	0	0	1	0	0	0	1	1	1	0	1	0	2	0	0	0	1	2	1	5	3	2	0	1	0	2	0	0	0	0	2	0	1	4	0	1	0	0	1	0	3	2	1	1	0	1	0	0	0	0	1	4	6	0	1	2	0	0	1	1	0	1	0	0	1	0	1	0	0	0	1	1	1	0	1	0	3	1	0	1	0	1	3	0	2	2	0	3	0	2	0	5	0	1	0	0	0	0	0	3	0	1	2	5	4	0	0	5	4	2	1	2	0	1	3	0	1	0	3	2	2	1	1	0	0	0	0	2	1	0	0	0	1	0	0	0	0	0	0	1	0	0	0	4	0	1	0	0	0	1	1	1	0	1	0	1	0	0	0	0	0	0	0	0	0	0	0	2	0	0	0	1	0	0	0	0	1	0	1	0	5	0	3	1	2	4	0	2	2	0	0	0	2	1	0	0	0	0	1	0	0	0	3	2	1	3	1	0	2	2	0	0	0	0	2	2	0	1	0	0	3	0	5	0	0	0	1	1	8	0	5	1	0	3	0	1	2	0	5	3	0	1	1	1	0	3	0	0	0	2	0	0	2	0	0	0	0	0	0	2	1	0	0	0	0	1	0	0	1	0	0	1	0	1	5	3	2	0	0	0	2	1	0	1	1	0	1	0	1	0	0	0	7	0	0	0	3	1	1	0	0	0	1	1	2	0	1	1	2	4	0	0	0	3	0	2	4	0	0	0	3	1	0	1	2	1	0	0	0	0	0	2	0	1	0	0	0	2	2	0	0	5	1	1	0	0	0	1	0	1	2	0	0	0	0	0	0	0	0	0	1	3	1	2	1	2	1	1	4	1	0	0	1	0	0	0	1	0	1	0	1	1	1	0	1	1	0	0	0	0	4	0	0	0	1	0	2	0	2	2	1	2	1	0	0	0	1	0	0	0	2	1	1	1	0	0	1	0	2	1	2	0	0	1	2	1	0	0	0	1	0	1	1	2	0	0	0	2	0	4	2	0	1	1	1	2	0	0	0	0	1	1	1	0	0	0	5	2	1	0	0	0	1	1	0	0	0	0	0	0	0	0	2	0	0	2	0	0	0	1	2	2	0	2	0	0	0	2	2	2	1	0	0	0	1	0	0	2	1	0	0	1	0	0	4	2	0	0	1	1	0	0	3	0	2	1	1	1	1	0	2	1	2	0	1	2	0	2	1	1	0	0	0	0	0	3	0	2	0	0	1	1	0	0	1	0	1	1	0	0	1	0	0	1	0	2	0	0	0	0	2	3	0	1	3	1	2	3	1	1	1	0	3	3	0	1	4	0	0	3	1	0	1	0	1	3	0	1	0	0	2	2	0	1	0	0	1	0	2	1	2	1	1	0	0	0	1	1	0	3	3	1	2	0	0	1	0	0	0	3	1	0	1	1	0	0	0	2	1	0	1	1	0	1	1	1	1	2	0	0	1	2	1	0	0	3	3	0	2	0	2	1	0	0	0	1	2	0	1	0	0	0	1	3	0	1	1	0	0	1	0	0	0	2	3	0	0	4	2	0	0	0	1	0	0	0	1	0	0	0	1	0	0	0	0	5	2	0	2	2	3	0	0	1	0	0	1	0	0	0	0	0	0	1	3	0	0	0	1	1	1	0	4	0	2	0	0	2	0	1	0	0	1	0	0	0	0	0	1	3	0	2	0	0	0	2	1	0	3	1	0	2	0	1	2	0	0	0	0	1	0	1	3	2	1	1	2	0	1	0	1	0	2	1	3	0	1	0	2	2	3	0	6	1	3	1	1	1	0	1	2	0	0	0	0	2	1	0	0	0	0	2	1	0	0	1	2	0	3	0	1	0	7	1	1	0	3	1	3	1	0	1	0	2	0	1	4	0	6	0	1	0	0	1	0	1	1	1	0	1	0	0	1	3	3	3	1	0	0	2	0	0	2	0	0	0	0	0	0	4	1	4	0	1	0	2	1	0	0	0	1	0	0	0	2	2	4	1	1	0	2	5	0	0	3	0	3	1	0	0	2	2	2	0	1	0	0	0	1	1	0	3	6	0	1	1	0	1	1	2	0	0	1	1	1	0	0	3	4	4	0	0	1	1	3	0	0	1	0	6	0	0	0	0	4	0	0	0	3	0	0	3	1	1	2	1	1	0	2	0	1	1	0	0	1	3	0	0	0	3	2	0	0	0	2	0	0	1	0	1	0	0	4	1	1	1	0	5	0	0	2	0	2	0	0	1	0	0	0	1	0	0	0	0	1	0	0	0	3	0	1	0	0	0	5	0	0	0	3	2	1	0	0	3	0	4	0	0	1	0	1	0	3	0	2	0	0	0	1	0	0	4	0	0	1	0	1	1	1	1	0	2	2	0	0	1	2	0	0	0	0	0	1	0	0	0	0	1	1	0	0	1	0	0	1	0	0	3	1	0	0	0	1	1	0	0	6	1	0	1	3	0	1	0	0	0	0	1	0	1	0	0	0	1	1	3	1	0	0	1	1	2	0	0	0	1	0	1	0	1	0	1	0	1	0	1	0	2	0	0	0	0	0	0	1	0	2	2	1	2	2	0	5	0	2	0	0	0	0	0	1	1	0	0	4	0	1	0	0	0	0	0	1	0	1	0	1	1	1	0	0	0	0	0	2	1	1	0	1	1	2	2	0	2	0	1	1	0	0	0	0	1	4	0	0	1	1	0	1	1	0	0	0	0	0	0	1	0	2	1	0	0	1	0	0	1	3	0	3	3	0	0	1	1	1	0	3	3	1	0	0	1	1	0	0	0	0	0	1	1	2	0	0	2	1	3	2	0	0	0	0	0	3	2	5	1	0	2	0	2	2	5	2	0	2	0	0	0	1	0	0	3	2	1	0	1	0	2	0	1	1	1	1	1	0	2	1	0	0	2	0	3	1	0	0	1	0	2	0	1	3	1	0	0	0	0	2	0	0	1	1	0	0	0	1	1	1	0	2	0	0	0	0	0	0	4	0	0	4	1	2	0	2	1	0	0	1	0	0	0	0	0	5	1	2	0	0	1	0	1	0	0	0	0	2	0	1	1	1	0	1	5	0	0	0	1	3	0	0	2	0	1	0	0	1	0	1	0	2	1	1	0	1	0	0	2	0	0	0	1	2	0	0	3	0	1	0	1	0	0	1	0	0	0	4	2	0	0	0	0	1	0	0	0	0	0	2	0	3	1	0	0	2	0	1	0	6	0	0	2	0	1	1	0	1	4	0	2	2	0	1	1	1	2	1	2	0	2	0	0	1	0	4	0	0	1	1	0	1	1	2	0	0	0	2	0	0	0	0	1	2	2	0	0	0	1	2	3	2	3	2	2	0	0	0	1	0	1	0	0	0	0	0	0	0	0	2	1	1	1	0	0	0	0	0	0	0	0	1	0	2	0	2	2	2	0	1	1	0	3	0	0	0	0	0	0	0	3	1	0	0	1	0	0	0	2	1	0	0	0	0	0	0	6	1	1	0	0	0	0	3	1	1	0	1	0	1	0	2	0	0	4	0	0	0	1	0	0	3	0	1	0	4	0	3	0	4	1	0	3	0	1	1	0	1	0	2	1	0	0	0	0	3	1	0	1	0	0	0	0	0	0	2	0	0	3	1	0	1	0	2	0	0	0	1	7	1	0	0	1	1	0	0	0	0	0	0	3	0	2	5	0	0	2	0	0	0	1	1	0	1	1	0	0	0	0	1	0	3	0	0	2	1	0	0	2	0	0	1	0	0	0	6	0	1	0	1	0	3	1	0	3	2	0	0	0	1	2	2	1	0	1	0	1	0	0	0	0	1	0	0	1	0	4	0	2	0	1	0	1	0	1	0	3	0	0	2	0	1	0	0	0	0	2	0	1	0	0	0	0	0	0	0	1	0	1	1	0	1	5	1	0	0	0	2	3	2	2	3	1	0	0	0	4	2	0	0	0	4	5	2	0	0	0	3	0	1	1	2	0	1	0	0	0	0	0	0	0	0	3	1	0	0	0	1	0	0	2	3	1	0	1	3	0	2	0	3	0	2	2	0	0	3	0	3	6	4	0	5	0	0	4	1	2	0	1	2	1	2	0	1	1	0	2	1	1	1	4	1	2	0	0	0	3	3	0	1	0	0	2	0	0	0	0	2	1	0	0	2	1	0	2	1	1	0	1	0	0	0	0	0	0	0	0	5	1	0	10	1	0	0	1	0	0	1	0	3	0	0	0	2	0	0	0	0	1	3	0	0	0	0	0	1	3	0	3	2	2	0	1	0	0	1	1	0	0	1	0	0	4	2	2	1	0	1	2	0	0	0	2	0	0	0	2	0	0	0	0	0	2	1	0	1	0	0	0	0	0	1	0	4	0	0	1	0	1	2	0	0	0	2	0	0	3	2	0	1	2	0	0	0	0	1	1	2	0	0	2	1	1	0	0	1	0	2	0	1	6	3	0	0	0	0	6	0	0	0	2	1	1	1	3	0	0	0	0	0	1	1	0	0	0	0	0	0	0	2	0	1	1	2	0	0	0	7	1	0	1	0	0	4	2	0	1	0	0	0	2	2	0	0	0	2	0	2	0	4	0	0	1	0	0	2	0	1	0	1	3	0	0	0	1	1	0	1	1	1	1	0	0	0	1	0	2	0	2	0	2	0	0	0	1	1	0	0	3	0	0	0	0	0	0	0	0	3	1	2	0	0	1	1	1	0	0	0	0	1	0	5	0	0	0	2	0	0	0	0	1	0	0	0	1	0	0	0	0	0	0	0	1	1	0	0	0	0	1	0	1	0	0	2	1	2	1	0	0	0	1	0	0	2	0	0	0	2	4	0	1	0	0	0	0	1	1	0	0	0	1	0	0	0	2	2	2	4	0	1	0	0	0	0	0	1	0	1	2	0	2	0	0	0	0	1	1	0	0	1	0	0	0	0	0	0	1	1	0	0	1	1	0	0	0	2	4	0	2	1	0	0	0	0	1	1	5	1	0	1	2	1	0	0	2	0	0	0	5	0	0	0	1	2	0	6	1	0	1	4	5	0	0	1	4	1	0	0	0	0	1	0	0	0	3	3	0	0	0	1	0	0	1	0	2	0	2	0	0	0	2	0	0	3	4	2	4	5	0	0	0	1	0	2	0	1	1	0	0	0	0	0	0	0	2	0	3	2	1	2	1	0	0	0	2	1	0	0	0	1	0	0	0	1	0	0	0	1	2	0	0	0	6	0	0	0	0	0	1	0	0	0	4	0	0	0	1	3	3	0	2	0	0	2	0	0	0	0	0	0	1	0	0	0	0	1	0	0	1	0	0	0	1	1	1	0	0	1	0	0	0	3	0	2	0	2	2	0	3	0	1	0	0	0	5	2	3	3	0	1	0	1	2	0	0	0	0	0	0	1	1	0	0	0	4	0	0	0	1	0	0	0	0	0	1	0	0	0	9	0	0	0	2	1	1	0	1	0	0	3	2	0	2	0	0	4	0	2	0	0	0	1	0	0	1	1	0	0	2	0	0	0	0	0	0	1	1	0	0	0	1	0	1	0	0	0	0	3	2	3	0	0	2	0	0	0	0	0	0	0	0	0	0	1	0	0	0	0	0	0	0	0	0	0	0	0	0	0	2	0	0	0	1	0	0	0	0	0	2	3	2	2	1	0	2	2	3	0	0	2	1	1	3	0	1	0	0	0	0	0	3	1	0	3	3	0	1	1	0	0	0	0	1	0	0	4	0	0	1	0	3	0	3	1	0	0	0	0	1	0	0	0	0	0	0	0	0	0	0	0	0	1	0	0	0	1	0	2	0	0	0	0	1	0	3	1	0	0	0	2	0	1	0	0	0	0	2	2	0	0	0	0	0	0	0	1	0	0	0	0	0	6	0	0	1	0	2	0	0	1	0	1	1	0	0	0	0	1	3	1	0	1	1	0	0	3	3	0	0	1	0	0	2	0	1	7	0	0	0	0	1	2	0	0	0	0	0	2	1	0	0	0	1	0	0	0	1	0	0	0	1	1	1	2	1	3	1	0	1	0	0	0	1	0	0	0	0	0	0	2	0	0	0	1	0	0	1	0	2	0	1	4	1	3	0	1	2	0	0	0	2	4	0	0	0	2	0	0	1	0	1	0	0	0	0	0	0	0	0	0	1	1	0	0	0	1	4	2	7	0	0	0	1	0	0	1	7	1	0	0	0	2	0	0	0	0	1	1	0	0	3	1	1	0	0	1	0	1	0	0	0	0	0	0	1	0	0	2	1	0	2	0	0	0	1	3	0	0	0	0	0	0	0	0	0	0	0	1	0	1	0	0	0	7	1	0	1	0	1	2	0	0	5	0	0	0	0	0	0	0	0	0	0	0	1	5	0	0	1	0	0	0	0	1	0	3	0	4	0	3	0	0	2	0	0	0	0	1	0	1	2	4	0	1	0	2	0	1	1	1	0	0	1	0	0	0	0	1	0	0	0	1	2	0	0	0	0	0	2	0	1	0	1	0	5	0	2	0	0	0	0	0	1	0	0	2	0	1	1	1	3	0	0	1	2	1	1	0	1	0	0	1	1	1	1	0	0	1	0	1	0	2	0	1	1	1	0	0	0	0	5	0	3	0	0	3	0	0	0	3	1	1	0	3	1	0	0	0	0	0	1	3	0	3	3	1	0	0	0	0	0	0	0	1	0	0	4	0	0	0	0	3	0	3	4	1	0	4	0	0	0	0	0	0	0	0	0	0	2	0	0	0	1	0	1	0	0	0	0	0	0	2	0	3	0	0	1	2	0	0	2	1	3	0	0	0	2	0	2	0	0	0	0	0	1	6	1	0	0	0	0	1	0	2	0	3	2	2	0	1	0	1	4	0	0	2	0	3	0	0	1	0	1	1	0	0	0	0	0	0	1	0	0	0	3	0	1	0	0	0	0	0	1	1	0	5	0	1	2	0	0	2	0	0	0	0	1	2	0	2	0	0	0	0	0	5	0	0	1	0	0	1	0	1	1	0	0	2	0	0	0	0	0	0	0	1	0	0	0	5	0	0	0	1	4	0	0	5	3	0	0	0	0	2	2	5	1	0	1	6	0	0	0	0	0	1	1	1	1	1	1	0	0	0	2	0	1	1	2	0	0	0	0	3	1	1	0	2	0	2	0	1	0	0	0	1	0	0	0	0	1	0	0	0	0	0	0	1	0	1	0	0	0	0	2	1	0	0	0	1	2	0	0	0	0	0	1	0	3	0	3	0	0	1	0	0	0	0	0	1	0	2	0	0	0	0	2	0	0	1	3	0	0	0	0	0	2	3	2	1	2	1	0	1	1	0	1	0	0	0	0	1	0	0	0	0	0	1	2	1	0	2	2	1	0	0	0	0	0	0	2	0	4	0	0	0	0	0	0	1	3	1	0	1	0	0	0	0	0	0	0	1	0	0	2	0	0	3	0	0	1	0	0	1	2	1	0	0	1	0	3	1	0	0	2	0	3	3	3	0	1	0	3	0	0	0	2	0	0	1	2	1	0	0	0	2	0	0	0	1	0	0	0	0	1	0	0	0	1	0	0	0	0	3	2	2	1	0	0	0	4	0	0	4	1	2	0	1	0	0	0	0	0	0	0	0	2	0	0	0	0	0	0	1	0	0	1	0	0	0	0	0	1	0	0	0	2	0	0	0	1	1	0	0	2	0	2	0	0	0	0	2	0	0	0	0	0	1	1	0	0	1	0	0	0	0	1	0	0	1	0	3	1	0	0	3	0	0	0	0	0	3	0	0	0	1	0	0	0	1	0	0	3	0	3	0	1	0	1	0	0	0	2	6	6	3	1	0	0	0	0	2	1	1	0	0	0	2	0	0	1	0	0	0	4	0	0	0	2	0	0	1	0	0	1	1	2	0	0	3	1	0	2	0	0	0	0	1	0	1	0	1	0	0	0	0	0	0	1	0	2	0	2	0	1	3	0	0	0	1	0	0	2	1	1	0	2	0	3	0	0	0	1	0	0	2	1	0	1	0	0	0	0	1	0	1	0	2	1	0	0	0	2	0	0	2	1	1	1	0	4	0	0	2	0	2	0	1	0	1	0	1	2	2	0	6	0	0	0	0	2	0	2	0	0	1	0	0	0	0	0	0	0	0	1	1	3	0	0	0	0	0	1	1	0	4	0	0	1	0	0	0	2	1	1	0	0	0	0	1	0	0	0	0	1	1	0	0	0	2	2	0	1	0	1	0	0	0	1	4	0	0	1	0	0	1	2	0	0	0	1	1	0	3	0	0	1	2	1	0	0	0	0	0	1	3	1	1	3	0	0	0	2	1	0	0	0	0	0	1	0	2	1	0	0	0	0	0	0	0	1	2	0	0	0	0	1	0	0	3	0	1	0	3	1	0	1	0	2	1	0	1	1	0	0	1	0	0	2	0	0	0	0	0	1	1	0	0	1	1	0	0	1	1	2	0	1	2	0	1	0	0	0	1	2	0	0	0	1	0	1	1	0	0	1	0	1	1	0	1	2	0	0	1	0	0	1	0	0	0	0	0	0	1	0	1	1	0	0	0	0	0	1	2	1	0	0	0	4	0	1	1	0	2	4	2	0	2	2	0	1	0	0	3	0	1	0	1	0	3	0	0	0	0	1	0	3	3	0	0	0	0	0	0	2	0	5	1	0	0	0	0	0	0	2	0	0	3	1	0	0	0	0	0	0	0	1	0	1	0	1	2	0	0	1	0	0	2	0	1	2	1	0	0	0	2	1	1	0	2	0	0	0	1	0	0	0	2	1	3	2	0	0	1	0	1	1	0	0	0	0	1	0	0	2	0	0	0	0	0	0	0	0	3	4	0	0	1	0	2	6	0	0	0	0	1	0	2	2	0	0	1	1	0	1	0	0	0	0	1	1	1	3	0	0	0	0	0	0	0	0	0	0	0	0	0	0	3	3	1	4	2	0	0	0	2	0	1	0	2	2	1	0	0	0	1	0	0	0	0	0	0	0	2	0	0	0	0	0	0	0	1	0	0	1	5	0	4	0	0	2	0	1	2	3	3	0	1	0	0	2	0	0	0	0	0	0	0	2	0	0	0	1	0	0	1	2	0	0	0	0	0	2	0	0	1	2	2	0	0	2	0	0	0	1	0	0	2	1	2	2	2	0	3	0	1	0	0	6	0	0	0	0	0	0	1	2	0	1	0	1	0	0	1	0	0	0	3	1	1	0	2	0	5	3	0	0	1	0	2	1	4	2	0	1	0	0	0	0	2	1	1	0	1	2	5	0	0	0	1	0	0	1	0	1	1	0	0	1	0	1	0	0	2	0	1	0	0	0	1	0	0	0	0	0	0	0	0	0	0	0	1	1	0	1	0	1	0	1	2	0	0	0	0	0	0	0	1	1	0	0	0	0	0	0	2	0	0	0	0	0	0	0	1	0	0	0	0	0	0	0	1	1	0	0	0	0	0	2	0	0	0	0	0	0	0	2	2	3	0	0	3	0	0	4	0	2	0	0	0	1	0	1	5	0	0	0	0	1	0	1	1	1	1	2	0	2	1	0	1	0	0	0	0	0	2	3	0	1	0	3	0	0	1	0	0	2	0	4	0	0	1	1	0	0	1	4	0	0	0	0	0	2	0	0	0	1	0	0	0	0	0	0	1	0	1	0	0	0	0	1	1	2	0	0	0	0	0	1	0	0	0	0	5	0	0	0	1	1	0	0	0	0	1	0	0	0	1	1	2	2	1	0	3	0	0	2	0	0	2	3	1	0	0	0	3	1	5	0	0	2	0	0	0	0	2	0	0	0	2	1	2	0	0	0	0	0	0	0	0	0	0	2	0	0	0	0	0	0	0	1	2	2	0	2	0	0	1	0	0	1	1	0	0	0	1	0	3	0	0	1	0	0	0	1	0	2	0	0	0	2	1	0	0	0	0	1	6	2	0	3	0	2	0	0	0	2	4	0	0	0	0	0	3	0	0	0	1	0	2	0	0	2	0	0	0	6	1	1	0	0	1	0	1	0	4	3	0	0	1	2	0	0	4	2	3	0	1	1	0	0	0	3	3	0	8	3	0	0	0	0	7	1	2	0	0	1	2	0	1	2	4	1	1	4	1	2	0	1	1	1	2	0	2	3	0	1	6	1	1	0	1	0	0	1	0	2	4	0	5	0	0	0	0	3	1	1	0	6	0	0	0	2	2	0	3	0	1	2	2	0	1	0	1	0	0	0	2	1	0	0	0	2	0	0	0	4	1	2	1	3	1	0	0	0	2	0	6	0	0	1	1	0	0	3	0	0	0	0	2	0	1	1	0	1	6	3	0	0	1	0	0	0	0	0	4	0	0	0	0	2	0	0	3	0	2	1	0	0	0	1	0	0	0	0	1	0	0	3	0	0	0	1	3	1	0	2	0	1	0	0	0	2	2	0	1	1	0	0	0	1	0	1	0	0	0	1	0	5	0	0	0	1	4	0	0	0	0	0	1	0	0	0	0	0	0	1	0	0	2	4	0	3	0	0	0	3	0	0	0	1	0	2	0	0	2	1	1	0	1	0	3	1	0	0	0	0	0	0	0	0	2	3	0	0	3	0	0	0	1	0	3	2	0	0	0	1	2	1	0	0	0	0	2	0	2	2	0	0	0	0	0	3	0	0	0	0	0	1	0	0	2	1	0	0	1	2	0	1	0	0	0	2	1	0	1	2	0	2	1	0	0	1	2	1	2	2	2	0	1	0	0	0	0	3	0	0	0	0	0	2	2	1	1	3	0	0	0	0	0	0	2	1	4	0	0	1	0	1	0	1	0	0	0	0	0	0	2	1	0	3	0	1	0	2	0	2	2	0	0	0	0	0	0	0	2	0	0	1	0	1	0	0	1	0	0	3	4	2	0	0	0	0	0	1	0	0	0	1	0	3	0	0	0	3	0	1	0	1	1	2	0	0	1	4	0	0	0	2	0	0	2	1	1	3	0	1	0	3	1	0	0	5	0	1	0	0	4	0	0	3	0	2	1	0	0	0	5	0	0	0	0	0	1	0	0	0	3	2	2	0	0	0	0	2	0	2	0	0	0	1	1	0	1	0	1	0	0	0	0	0	0	0	1	0	0	0	1	1	2	1	0	1	0	0	0	1	0	0	0	0	0	0	0	0	0	1	0	0	0	0	1	0	0	2	0	0	0	1	1	0	0	0	1	0	3	0	2	1	1	0	0	2	0	1	0	0	0	1	3	3	0	1	0	0	0	1	0	2	0	3	0	1	4	0	1	0	0	0	1	1	0	0	0	1	0	0	0	1	0	0	0	1	0	4	1	0	3	2	0	0	0	1	0	1	0	1	5	0	5	2	3	2	0	2	0	0	1	2	0	0	1	0	0	0	0	2	4	0	0	1	0	3	3	0	0	0	0	0	2	3	1	0	1	0	1	0	4	3	0	1	0	1	1	4	0	0	0	0	3	0	0	1	1	0	6	4	0	0	0	2	0	0	0	3	0	1	0	0	0	0	0	2	1	0	0	3	0	1	0	0	1	3	4	0	1	0	0	0	2	0	0	3	0	3	0	1	0	0	0	1	0	0	0	0	2	0	3	0	0	3	0	0	0	3	0	0	0	0	2	0	0	0	0	0	0	0	0	0	3	0	1	0	1	0	2	1	1	0	0	1	0	0	1	0	0	0	1	2	0	0	1	2	1	0	0	0	0	0	0	4	1	0	2	0	4	4	0	0	0	0	2	0	0	0	5	0	0	1	0	2	0	0	0	0	0	4	0	0	1	4	0	0	4	0	0	0	0	0	3	1	2	0	0	0	0	1	1	5	0	0	0	0	1	1	0	0	3	0	0	1	1	0	1	0	1	0	0	1	0	0	0	0	1	0	0	1	0	0	0	0	0	1	0	0	0	2	2	0	0	0	0	2	0	0	0	2	0	1	1	0	0	0	1	0	0	0	1	1	2	0	0	0	0	0	0	1	0	0	2	0	0	0	0	3	0	2	0	0	0	0	0	0	1	0	0	1	0	1	0	0	1	5	0	0	0	0	1	1	0	1	0	0	0	1	2	2	0	0	2	2	0	5	2	0	0	0	1	5	4	3	0	0	0	1	2	0	1	0	4	0	1	0	0	0	0	0	1	0	0	0	0	0	0	0	0	0	1	0	4	0	0	0	1	3	1	1	0	1	1	0	0	0	0	0	0	2	4	0	0	0	1	1	2	1	0	0	0	0	1	0	0	0	3	0	0	0	0	1	0	0	0	0	0	0	1	0	0	0	0	0	0	1	0	0	0	0	0	3	0	0	1	0	2	1	1	0	0	0	2	0	0	0	0	1	2	0	3	0	0	1	0	0	0	0	0	1	0	0	0	1	1	1	0	0	1	0	0	0	0	0	2	1	6	5	0	0	0	0	0	0	0	1	0	0	0	0	0	0	0	0	0	0	0	0	0	1	1	2	0	3	1	0	0	2	2	0	0	0	0	0	0	0	1	0	0	0	1	10	1	0	0	0	0	0	0	3	0	0	1	0	0	0	0	0	3	0	1	1	0	2	0	0	0	0	0	2	5	0	3	0	0	2	0	0	2	2	0	0	0	2	0	2	0	0	0	1	2	0	3	0	0	1	0	0	1	2	1	0	0	0	2	4	0	0	0	0	0	0	2	2	0	0	2	2	0	3	0	0	0	0	0	0	0	1	1	0	1	0	0	0	0	0	0	0	0	0	2	0	0	3	0	0	2	0	4	0	0	1	0	1	1	3	9	0	2	0	4	0	0	0	0	0	1	2	0	1	2	1	1	2	0	0	1	1	1	0	0	0	0	0	0	0	0	0	2	1	1	0	1	0	0	0	0	0	0	0	2	0	0	0	0	4	1	0	0	0	0	0	5	2	0	2	0	2	0	2	0	0	0	1	1	1	0	1	0	1	0	0	1	4	3	5	0	0	0	0	0	0	1	0	3	0	0	0	0	0	1	0	1	8	0	2	0	0	0	0	0	0	0	0	0	1	0	0	0	1	0	1	0	0	1	0	1	0	0	0	0	2	0	2	0	0	1	0	0	0	0	1	1	0	4	0	1	0	0	1	1	0	1	0	0	0	0	1	0	1	1	2	0	4	0	0	0	1	0	0	0	0	0	9	0	0	3	0	0	0	1	1	0	0	0	0	0	1	0	0	0	0	0	0	0	0	0	2	0	0	0	0	0	0	0	0	0	0	0	1	1	0	0	4	1	4	0	0	4	0	1	0	0	0	0	0	0	0	1	0	1	0	0	0	0	0	0	0	1	0	0	2	0	1	1	1	1	2	1	0	1	1	0	1	0	0	0	1	2	0	0	0	0	0	0	0	0	0	1	0	0	0	0	1	0	0	0	0	0	0	0	2	0	1	0	0	1	0	1	0	0	0	0	0	0	0	0	0	0	1	0	1	0	0	0	0	1	0	0	1	0	0	1	0	0	0	0	0	0	1	0	0	1	1	1	0	0	2	0	1	1	1	0	0	0	1	1	0	0	2	0	0	0	0	1	0	0	1	0	1	0	1	2	0	0	2	0	0	0	1	0	0	0	1	0	0	1	1	4	0	1	0	0	1	1	0	0	1	1	0	1	0	1	1	0	0	1	1	0	0	0	0	0	0	0	0	1	0	0	2	1	2	0	0	0	0	1	0	0	1	0	0	0	3	0	1	0	2	3	0	0	0	1	0	1	0	0	0	0	0	1	0	2	0	0	0	2	0	2	0	0	1	1	0	1	0	1	3	1	3	1	0	0	0	0	0	0	0	0	1	0	4	1	0	1	0	0	1	0	2	1	0	0	0	0	0	0	0	0	1	0	0	0	0	0	3	0	0	0	0	1	0	0	1	0	1	1	0	0	0	0	0	1	0	1	2	0	0	1	1	0	2	1	0	0	0	1	3	0	1	0	0	1	1	0	3	0	0	0	0	0	0	1	0	0	1	1	0	2	0	0	2	1	1	0	0	0	1	0	1	1	0	0	0	0	1	0	0	1	0	1	1	0	0	0	1	0	1	0	0	0	0	0	2	0	0	0	0	1	0	0	1	3	0	1	0	0	0	2	0	0	0	1	1	1	0	0	2	0	0	0	1	2	1	0	4	0	0	0	4	0	0	2	2	0	1	0	1	0	0	1	0	0	0	0	0	1	0	0	0	0	0	1	1	0	0	1	0	0	2	2	1	0	1	0	2	0	1	0	0	0	1	0	1	0	0	0	3	0	1	0	0	1	1	0	1	0	2	3	1	1	0	0	1	0	0	0	0	0	0	0	0	0	0	0	0	0	0	2	1	1	0	0	1	1	0	1	0	0	0	0	0	0	0	0	1	0	0	1	1	0	0	0	0	0	0	1	0	1	0	1	1	0	1	0	0	0	1	0	0	0	1	4	0	0	0	0	0	1	0	1	2	0	0	0	0	1	0	0	0	0	4	0	2	0	0	0	0	0	1	0	1	0	0	0	0	2	0	0	1	0	0	0	0	0	0	0	1	0	1	0	2	0	0	0	1	0	0	0	0	0	1	0	1	1	1	0	0	0	1	0	1	5	0	3	2	1	0	1	0	0	0	0	0	0	0	0	2	1	1	0	0	0	1	3	0	0	5	0	0	0	0	0	0	0	1	3	0	0	0	0	0	0	0	1	1	0	2	0	0	0	0	0	1	0	0	0	1	0	0	1	0	0	0	0	0	0	0	0	1	2	2	0	1	2	2	1	0	0	0	0	0	1	3	0	0	1	0	0	0	2	0	2	0	0	0	0	1	0	0	0	0	0	1	0	0	0	0	0	0	0	1	0	2	0	0	0	1	0	0	2	0	0	0	1	0	0	0	0	0	0	1	2	0	0	1	0	0	0	0	0	0	0	0	0	0	0	0	0	0	0	1	0	0	0	2	2	0	0	0	0	1	0	1	1	0	1	2	0	2	0	2	1	1	1	0	0	0	1	3	0	1	0	0	1	0	0	0	3	1	0	0	2	0	1	1	0	1	2	0	0	0	2	0	0	0	1	1	0	0	0	0	1	0	0	0	0	1	2	0	0	0	0	0	0	2	3	0	0	0	2	4	2	0	0	1	0	0	0	0	0	1	2	1	0	1	0	0	0	0	2	2	0	1	0	0	0	0	0	2	0	1	0	1	3	2	0	0	0	0	0	0	0	0	0	0	2	0	0	3	0	1	0	0	0	0	3	0	0	0	0	0	0	0	0	0	1	1	1	4	1	0	0	0	0	0	0	0	0	1	0	0	0	0	0	2	0	0	0	0	0	0	0	0	1	1	0	0	1	0	0	0	2	0	0	0	1	0	0	0	0	1	2	0	0	0	1	0	0	1	0	0	0	1	0	0	1	0	0	1	0	0	0	0	0	1	0	0	1	2	0	1	2	2	1	0	0	1	1	0	1	0	1	0	1	0	2	0	0	0	0	1	0	0	1	1	0	0	0	3	0	0	1	0	3	0	1	1	1	0	2	0	6	0	0	0	3	0	0	1	1	0	0	2	0	0	0	0	1	1	0	1	0	2	0	0	2	0	0	0	0	0	1	0	2	0	0	0	0	2	1	1	0	1	0	0	0	0	0	0	0	0	1	0	1	0	2	0	0	0	0	1	3	2	0	0	0	0	0	1	0	0	0	0	0	0	1	0	0	0	0	1	0	0	0	2	1	0	0	0	3	2	0	0	0	0	0	0	2	0	0	1	0	0	1	0	2	0	0	0	2	0	1	1	1	0	0	0	0	0	0	1	0	1	0	1	0	2	0	0	0	0	0	0	0	0	0	0	1	0	0	0	2	1	0	0	3	0	0	0	0	0	2	0	1	0	0	0	1	0	2	0	1	0	0	0	0	0	0	1	0	0	0	1	0	0	0	0	0	0	0	0	1	0	0	1	0	0	0	2	0	0	0	0	0	2	1	1	0	0	0	0	0	0	0	0	0	0	1	0	1	0	0	1	0	3	0	0	0	0	0	0	0	0	1	1	0	0	0	4	0	2	0	0	0	0	0	0	0	0	1	0	1	3	0	0	0	2	0	0	0	0	0	0	0	0	0	0	0	0	1	0	1	0	0	1	0	2	1	1	0	3	2	0	0	0	0	1	0	0	0	0	0	0	0	0	0	0	0	0	2	2	0	0	0	1	0	0	0	0	0	0	0	0	0	1	0	0	1	0	0	2	0	0	0	2	0	1	0	2	0	0	0	0	2	0	0	0	0	0	0	0	0	6	2	0	0	1	0	0	0	0	0	0	2	0	1	0	0	0	0	1	0	0	1	1	0	0	0	0	0	0	1	0	0	1	0	0	3	2	2	1	0	0	1	0	0	0	0	0	1	2	0	1	1	0	0	0	1	0	0	1	2	0	0	0	0	2	0	1	0	0	0	0	0	0	0	0	0	0	2	0	1	0	0	0	1	1	1	1	0	0	0	0	1	0	1	0	2	1	0	0	4	1	0	0	1	0	0	0	0	0	0	0	1	0	0	2	0	1	0	0	0	2	0	0	2	0	0	1	0	1	0	0	1	0	2	0	0	1	0	0	0	1	0	1	0	0	0	1	0	0	1	0	0	0	0	0	1	0	0	0	0	1	0	1	0	2	0	1	0	0	0	0	0	0	1	0	1	0	2	1	1	0	0	3	1	1	0	0	1	0	0	2	0	0	0	2	0	3	2	0	0	0	0	1	0	0	0	0	2	0	0	0	0	0	0	0	0	1	0	0	0	0	0	0	1	0	0	0	1	0	2	0	0	0	1	0	0	0	0	0	0	1	0	0	0	2	0	0	0	1	0	1	0	0	1	0	1	0	1	0	1	0	0	0	1	1	2	0	0	1	0	0	0	0	0	1	3	0	0	0	0	0	0	0	0	1	0	1	2	0	0	0	0	1	0	0	3	0	2	0	1	0	1	1	1	0	0	0	0	0	0	0	1	0	0	0	0	0	0	1	0	0	1	0	1	0	0	0	0	0	1	1	0	0	0	0	0	2	0	0	0	0	0	2	0	0	2	1	0	0	1	1	1	0	0	1	0	0	1	0	0	0	0	0	0	0	0	0	0	0	1	1	0	0	0	0	0	0	2	0	0	0	0	0	0	0	3	0	0	0	2	0	0	1	0	1	2	0	1	0	0	0	0	1	0	4	0	1	2	0	0	0	0	0	0	1	0	0	1	0	2	1	1	0	0	0	0	2	1	1	0	0	0	0	0	2	0	0	2	0	2	3	0	0	0	0	2	0	1	1	1	0	0	0	1	0	0	0	1	0	0	0	0	1	1	0	0	0	0	0	0	0	0	0	0	0	2	1	0	0	0	0	1	0	0	0	1	0	0	0	0	2	0	0	0	0	0	1	0	0	2	0	0	0	1	2	0	0	0	0	0	1	4	0	0	0	0	0	3	0	0	0	0	0	0	0	0	1	2	0	2	0	0	0	0	4	1	0	0	0	1	0	0	1	0	0	0	0	0	1	1	1	0	0	0	0	1	0	0	0	0	1	0	2	0	0	0	1	0	0	0	0	1	0	0	0	0	0	2	2	2	1	1	0	1	0	0	0	4	1	0	0	0	1	0	1	3	1	0	3	0	0	2	0	0	0	1	1	0	0	1	1	0	0	1	0	1	4	1	0	1	0	1	2	0	0	0	1	0	0	0	2	0	0	1	0	0	0	0	0	3	0	0	0	0	0	0	1	0	0	0	0	0	0	1	0	0	0	0	0	0	0	3	0	3	0	1	1	0	2	0	0	0	0	0	0	0	1	0	0	0	1	0	0	0	0	1	0	1	0	0	0	0	4	0	0	1	0	0	0	0	1	0	0	0	0	0	2	2	1	0	0	2	1	1	0	0	1	0	0	4	0	0	1	0	1	0	1	0	0	1	1	1	1	0	1	1	0	0	0	2	0	0	0	0	1	0	0	0	0	2	0	0	0	0	1	1	1	0	0	0	4	0	1	0	1	2	0	1	0	0	1	1	0	0	2	1	0	0	0	0	0	0	0	0	1	1	0	1	2	0	0	0	1	0	0	0	1	0	0	0	0	0	0	1	0	0	0	0	3	0	0	0	1	1	1	0	1	0	2	1	0	0	0	0	1	0	0	1	0	0	1	0	0	0	0	1	2	0	2	0	0	1	0	2	0	1	0	0	0	0	0	0	0	0	0	2	2	0	1	1	1	0	2	0	4	0	0	0	0	0	1	0	5	0	1	0	1	0	2	0	2	0	0	0	1	1	0	2	0	0	0	0	0	0	0	0	0	0	1	0	3	2	0	0	2	1	0	0	0	0	0	0	3	2	1	0	0	1	1	0	2	0	0	4	0	1	1	1	4	0	0	1	0	0	0	0	0	0	0	0	0	0	0	1	0	1	0	0	2	0	2	0	0	1	0	0	2	0	1	0	1	3	0	1	0	0	1	2	0	0	0	0	0	2	0	0	0	1	0	0	1	0	1	0	0	1	0	1	2	2	3	0	0	0	0	0	0	0	0	0	0	0	1	1	0	0	1	0	0	0	1	0	2	2	0	0	0	0	0	1	0	0	0	0	1	0	0	0	2	0	0	0	1	0	0	1	0	0	0	0	1	0	0	0	1	1	0	0	1	0	0	1	0	0	0	2	0	0	0	0	0	0	0	2	1	0	0	0	0	0	0	0	0	0	2	0	0	0	0	0	0	3	1	0	1	0	0	0	0	0	0	1	1	0	0	0	1	0	2	1	0	0	1	1	0	0	2	0	0	0	0	3	0	1	0	1	0	0	0	0	0	2	1	0	1	1	1	3	0	0	0	0	0	0	0	0	1	0	0	0	0	0	0	0	1	0	0	0	0	0	2	1	0	0	1	1	0	0	0	0	0	0	0	0	1	0	0	1	1	0	1	2	0	0	1	0	0	0	0	1	0	1	0	0	0	0	0	0	0	0	0	0	4	0	0	0	0	0	0	1	0	0	2	4	0	0	0	2	0	0	0	0	0	0	1	1	0	0	0	0	3	1	0	0	0	0	0	1	1	1	0	1	2	0	1	0	0	2	1	0	0	0	0	0	0	1	0	1	0	1	0	1	1	1	1	3	0	0	0	0	1	0	0	0	1	0	0	1	0	0	0	0	0	1	0	2	0	1	2	0	0	0	0	0	0	0	0	0	0	0	1	0	0	2	1	1	1	0	0	0	0	0	0	0	1	0	0	0	1	0	0	0	0	0	1	0	0	1	3	0	1	0	0	0	0	1	0	1	0	0	4	0	1	0	0	2	0	0	0	0	1	0	0	0	0	0	1	1	0	0	0	0	0	1	0	1	0	0	1	0	0	2	0	0	0	1	2	0	0	1	0	0	0	0	0	1	0	1	0	3	1	0	1	1	1	1	0	0	0	0	0	0	1	1	2	0	0	0	0	4	0	2	0	1	1	0	1	1	0	1	0	0	2	0	0	0	0	0	0	1	1	1	0	0	0	3	0	0	1	0	1	2	0	0	0	0	0	0	3	0	0	0	1	0	3	2	0	0	0	1	0	0	1	0	2	0	0	1	0	2	0	0	1	0	1	1	0	1	0	1	3	1	2	0	1	0	0	0	2	1	1	0	0	0	0	0	0	1	0	0	1	0	1	2	0	0	0	2	0	0	0	0	0	0	1	0	0	0	0	1	1	0	0	0	1	0	0	0	0	0	0	0	0	1	0	0	0	0	0	1	0	1	0	1	0	0	0	0	1	0	0	0	0	3	1	0	0	0	0	1	1	0	2	0	2	0	0	0	0	0	0	0	1	0	0	0	0	2	0	0	0	0	0	2	0	1	1	0	0	0	1	0	1	0	1	0	0	2	1	0	0	1	0	3	1	1	2	0	3	0	1	1	0	0	1	0	0	1	0	0	1	0	1	2	1	2	0	0	0	0	0	0	0	0	2	0	1	0	2	0	2	0	0	0	0	1	0	0	1	0	0	0	0	1	0	1	0	0	1	0	0	1	1	0	0	0	0	0	0	0	1	0	1	0	2	1	0	0	0	0	0	0	0	0	1	0	0	0	0	1	0	0	0	1	0	1	0	0	0	0	0	0	0	1	0	1	0	0	1	3	0	0	1	0	1	1	0	2	1	0	0	0	0	1	3	0	1	1	0	0	0	0	0	2	0	0	0	0	0	0	0	0	1	0	0	0	2	3	2	0	1	1	0	1	0	0	2	0	0	0	3	0	0	0	0	0	0	4	0	0	0	0	2	0	1	0	0	0	1	0	2	1	0	1	1	0	0	0	0	2	0	0	0	0	0	2	1	0	0	0	0	0	1	0	0	0	1	1	0	2	0	0	0	0	1	0	1	0	1	0	0	1	1	2	0	0	0	1	1	0	0	0	1	1	0	0	0	0	1	1	1	2	1	0	0	0	0	3	0	0	0	0	1	1	0	0	0	1	2	0	0	0	0	0	0	0	0	0	0	0	0	1	0	0	5	0	1	0	0	0	4	2	0	0	0	0	1	1	0	0	1	0	0	1	0	0	2	0	0	1	0	0	0	1	1	1	2	0	0	0	0	0	2	1	1	3	0	0	1	0	1	0	0	0	1	0	0	0	0	1	1	0	1	2	0	2	0	1	2	0	1	0	0	0	0	0	0	0	5	1	1	1	0	1	0	2	1	2	0	0	0	0	0	1	1	2	0	0	0	0	3	0	0	0	0	0	1	0	0	0	1	0	1	0	0	1	0	0	0	1	1	0	0	0	0	0	2	0	0	1	0	1	1	0	0	0	0	0	0	1	3	1	0	0	1	0	1	3	0	1	1	0	2	0	0	0	0	0	2	0	0	1	0	0	0	0	0	1	0	0	0	0	1	3	0	2	0	0	0	1	0	0	0	0	0	1	0	2	1	0	0	0	3	2	2	1	0	1	1	0	3	0	0	0	0	0	1	0	3	0	1	0	0	0	0	0	0	0	0	0	0	1	0	0	0	0	2	0	1	0	1	0	4	1	0	0	2	0	0	1	3	1	0	0	0	2	0	0	0	0	0	1	0	0	0	0	1	0	0	2	0	3	0	0	0	0	1	0	0	1	0	0	3	2	0	1	1	1	0	0	3	0	0	0	3	0	1	0	0	2	0	0	1	1	2	0	0	0	0	1	0	0	1	1	0	0	0	0	0	0	1	1	4	1	0	2	0	0	0	2	1	0	2	0	0	2	2	1	0	0	2	0	0	0	1	0	0	0	1	0	0	0	0	0	1	0	1	0	0	2	0	0	0	1	1	1	0	0	0	0	0	0	0	0	0	0	0	0	1	1	1	0	0	0	0	1	0	3	0	0	0	0	0	1	1	0	0	0	0	0	1	1	0	0	0	1	0	0	0	0	0	1	1	0	0	0	0	0	0	1	0	0	0	0	0	0	0	1	0	0	2	0	2	1	2	0	0	0	0	0	2	0	0	1	0	1	2	0	0	0	0	0	0	0	2	0	1	1	1	0	0	0	1	0	0	2	0	0	0	0	4	0	1	0	1	0	0	0	0	0	1	0	0	0	0	2	2	1	0	0	0	1	0	0	0	0	1	1	0	0	0	3	0	0	0	1	0	0	1	0	3	0	1	0	0	0	1	1	0	1	1	0	1	1	0	2	0	1	1	3	0	0	2	0	1	0	0	2	0	2	3	0	0	1	1	0	0	0	0	0	2	1	0	0	2	0	0	1	0	0	1	0	0	0	0	1	1	0	0	0	1	0	1	2	0	0	0	2	0	0	1	1	0	0	0	0	0	2	0	1	1	0	0	1	0	0	1	1	0	0	0	0	0	0	0	1	0	1	0	0	1	0	1	0	0	0	4	0	1	0	1	1	0	0	1	0	3	0	0	1	1	1	0	0	1	0	0	1	1	1	0	0	3	0	0	0	0	1	0	2	1	0	0	1	0	2	0	0	3	0	0	0	0	0	0	1	0	1	0	0	1	0	1	1	0	0	0	1	0	0	0	0	0	0	0	1	0	0	0	0	1	1	0	0	0	0	3	0	0	0	1	0	1	1	0	0	0	0	0	1	0	0	0	0	0	0	1	0	0	0	0	0	2	2	0	0	2	0	0	0	0	0	0	2	0	0	0	1	0	0	0	0	0	1	2	0	0	3	0	1	1	0	0	0	0	3	0	0	1	0	2	0	1	2	1	2	0	0	2	1	0	0	1	1	1	0	0	0	0	0	0	1	0	0	1	0	2	0	3	0	1	0	2	0	4	0	2	0	0	0	0	1	0	0	0	0	0	0	0	0	0	0	4	2	0	0	0	0	0	0	1	0	0	0	0	0	0	0	0	1	0	1	0	0	0	0	0	0	2	0	0	1	0	0	0	1	0	0	0	0	0	2	1	2	0	0	2	0	0	0	0	0	0	0	1	0	0	0	1	0	0	0	0	0	1	0	0	0	0	1	0	0	0	1	1	0	1	0	0	0	0	1	0	0	0	0	0	1	3	1	2	1	0	0	0	0	0	2	2	1	0	1	0	0	0	0	2	0	0	2	2	1	2	0	0	0	1	1	1	0	0	0	0	2	0	0	1	0	0	0	0	0	1	1	0	0	1	0	0	0	0	0	0	0	1	0	0	0	0	0	1	0	1	1	0	0	3	0	1	1	1	2	0	0	0	0	0	1	0	0	0	1	1	1	0	0	0	0	1	0	0	0	0	0	0	0	0	2	0	2	0	1	0	0	2	0	1	0	0	1	0	1	0	0	1	2	0	0	0	0	0	0	0	0	0	0	0	1	1	0	0	0	1	1	0	1	0	1	1	0	1	0	0	0	0	5	1	0	3	0	0	0	1	0	0	0	2	0	3	0	1	0	0	0	0	0	0	0	0	0	1	0	2	0	0	1	0	3	2	0	1	1	0	0	2	0	2	0	0	0	0	0	1	4	1	0	1	1	0	1	0	0	0	1	2	0	1	2	0	1	0	1	0	0	1	0	0	0	1	0	0	0	0	0	0	0	0	0	0	1	1	0	1	1	0	0	0	0	0	2	1	0	1	0	0	0	1	1	1	0	0	0	1	0	0	0	1	0	1	0	0	0	0	0	0	3	0	0	0	0	0	3	0	0	0	0	0	0	0	0	1	2	0	1	0	1	1	0	1	0	0	0	1	0	0	0	0	0	2	3	2	0	0	2	3	0	0	0	8	0	0	3	0	0	0	5	0	0	0	0	0	0	0	0	2	2	0	0	0	0	0	0	0	0	0	3	0	0	0	0	1	5	0	0	2	0	2	0	0	2	1	1	0	1	0	3	0	2	1	0	2	0	0	0	0	0	0	0	0	1	0	1	0	2	6	0	0	0	0	0	0	0	0	1	0	0	0	1	2	5	2	6	1	0	2	0	0	0	0	1	2	2	0	0	0	0	1	0	0	3	0	1	1	0	2	0	0	0	0	0	0	0	0	3	0	2	0	2	0	2	0	2	3	3	1	0	0	0	0	0	4	0	0	0	0	0	0	1	0	0	0	0	0	1	0	0	2	0	0	0	0	0	2	1	0	0	1	2	0	0	1	0	2	0	0	0	3	0	2	0	1	1	0	0	0	1	0	0	2	0	0	0	0	0	0	0	3	1	2	0	2	1	0	0	0	0	2	0	1	0	1	0	0	0	0	0	0	0	2	1	0	0	1	1	0	0	0	0	2	1	0	1	1	0	0	1	0	0	2	3	0	0	0	0	1	0	0	0	0	0	2	0	0	0	0	0	0	0	0	0	0	0	0	8	2	0	1	0	7	0	0	1	0	0	2	1	0	0	0	0	0	0	0	0	6	2	0	2	0	0	0	0	0	0	0	1	0	0	0	0	0	0	0	0	3	0	0	6	0	1	1	4	0	0	2	0	0	2	0	0	0	1	0	1	0	0	0	2	0	0	1	1	0	0	0	0	1	3	0	0	0	1	0	0	0	0	0	0	0	0	0	1	2	0	0	0	2	0	0	9	0	0	0	0	2	0	1	0	0	0	0	0	0	0	0	1	0	0	0	0	0	3	0	0	0	0	0	0	0	0	3	0	0	0	3	1	1	0	0	0	0	0	0	0	0	0	0	1	5	0	0	2	0	0
N0.HOG0000269	4	1	6	1	1	1	2	1	3	2	0	1	0	2	0	0	6	1	3	1	2	0	1	0	0	0	0	1	2	1	0	6	0	0	1	2	1	1	3	2	2	2	3	4	2	1	2	1	2	0	0	1	0	3	2	0	1	2	3	3	0	0	1	1	1	0	2	3	3	2	0	1	0	0	1	0	3	0	2	0	1	1	4	1	2	0	4	4	3	0	2	2	0	1	0	0	1	5	1	2	3	0	2	3	2	1	3	1	5	7	2	3	3	0	0	1	0	0	0	2	1	2	7	1	1	2	2	0	1	0	0	0	1	1	0	3	0	0	1	2	2	6	0	1	2	0	1	0	0	0	1	3	0	1	3	6	4	0	2	4	0	0	0	1	2	1	0	1	3	3	3	0	3	2	3	5	0	3	1	2	5	1	1	3	0	1	4	4	1	1	3	2	0	1	2	0	1	1	6	2	1	2	2	1	0	0	1	1	3	3	0	2	3	2	1	0	0	3	4	1	3	5	0	3	3	0	5	0	4	3	0	4	1	2	0	5	2	2	1	3	0	3	1	1	6	1	0	2	2	0	0	1	0	4	0	0	0	2	3	1	0	1	2	2	0	3	1	0	5	1	1	4	1	7	4	0	1	2	2	1	1	0	1	1	1	1	1	2	2	1	3	1	2	1	1	3	1	1	3	3	1	1	0	0	4	2	0	0	0	2	1	2	1	2	1	4	2	0	1	4	0	0	1	2	2	0	3	3	3	3	2	3	2	1	1	0	1	2	1	2	0	2	7	0	5	1	1	1	0	0	3	0	1	0	2	3	1	0	2	1	5	1	3	1	4	0	0	1	1	2	2	0	0	2	4	0	0	1	1	3	1	3	2	2	0	0	1	1	0	1	0	0	2	2	0	0	2	2	0	1	1	0	1	2	2	1	2	0	2	3	1	1	2	3	2	3	0	1	4	1	0	1	2	2	2	4	1	1	2	1	0	1	3	1	2	6	0	1	0	1	5	1	0	1	1	0	2	0	2	3	1	2	1	4	0	1	0	1	2	2	3	0	0	1	0	0	2	1	0	1	0	2	0	0	7	2	2	1	2	0	1	0	1	0	1	2	2	2	1	3	1	2	2	0	2	1	2	3	0	2	0	5	0	1	0	1	1	0	5	0	1	2	2	0	2	0	1	9	0	2	0	1	0	1	0	1	1	0	2	2	2	4	1	0	4	1	1	1	2	4	0	5	1	1	0	2	2	1	0	2	1	1	0	1	0	1	0	1	2	1	0	4	0	0	0	1	2	3	0	0	2	2	0	4	2	1	0	0	0	1	0	4	3	0	0	1	4	0	2	0	1	2	3	1	0	3	0	1	1	2	0	0	2	2	0	0	0	1	2	0	2	2	2	0	2	0	3	3	1	2	1	2	2	2	2	3	0	1	0	2	2	0	0	2	0	1	4	1	4	0	6	1	4	1	4	1	1	0	1	1	0	3	2	0	0	1	1	0	0	2	1	2	0	2	2	0	2	0	3	0	2	0	2	3	0	0	1	0	3	0	2	0	1	3	4	2	1	0	0	0	2	1	1	0	0	0	1	0	0	4	1	2	2	2	1	3	1	2	2	3	0	2	0	0	0	0	1	3	5	0	2	1	6	1	0	1	2	0	0	0	1	0	0	1	1	1	1	2	3	1	1	0	0	0	1	0	1	2	0	3	1	1	1	1	1	0	0	3	3	1	1	1	1	1	1	0	0	2	3	4	1	4	1	0	2	0	4	1	1	2	5	2	5	3	2	0	3	1	3	3	0	1	0	0	1	1	1	1	0	1	2	0	2	2	1	0	0	0	4	0	0	0	3	1	0	0	2	2	0	0	1	2	2	1	4	0	3	3	1	1	0	1	2	1	1	2	0	2	0	1	1	4	0	1	0	4	1	2	1	1	0	2	0	1	1	0	1	0	4	1	3	1	2	3	3	2	0	3	0	1	0	7	1	1	2	4	0	2	3	3	3	2	5	2	1	1	1	0	1	2	1	2	3	0	0	1	2	2	0	0	2	0	2	1	1	2	1	1	2	0	3	1	2	1	2	1	1	2	1	5	0	1	1	2	3	1	2	10	1	3	2	4	2	2	2	2	0	2	2	1	3	2	1	0	2	0	2	2	3	1	6	2	2	2	1	3	0	4	0	0	1	5	1	2	3	1	1	4	0	3	1	2	2	2	1	0	1	0	1	3	2	5	0	3	4	3	2	2	2	3	1	0	2	1	3	1	2	3	2	0	1	1	0	0	2	1	1	1	2	6	0	3	3	2	1	2	1	1	2	2	1	1	0	0	2	2	1	1	2	1	2	1	1	1	3	2	0	2	1	2	0	0	2	1	2	2	6	1	0	3	0	1	2	3	1	2	7	0	1	2	3	2	1	2	2	2	0	2	1	3	0	3	2	2	2	1	0	3	0	3	2	4	0	5	0	3	3	2	2	0	3	0	1	0	1	1	1	2	1	1	0	2	2	1	6	2	2	1	1	2	2	0	2	1	0	1	0	6	1	2	3	0	0	0	1	0	3	4	0	3	0	1	1	2	0	0	4	0	4	2	2	1	0	2	0	2	1	2	1	0	3	1	1	0	0	1	2	0	1	0	0	0	0	2	4	1	2	2	1	0	1	0	0	2	1	4	1	4	0	1	1	0	0	1	1	2	1	0	0	0	0	0	1	2	0	0	2	1	2	1	2	4	3	0	2	3	1	1	0	1	0	7	1	2	1	3	1	0	1	1	4	2	7	0	1	1	1	2	0	6	0	0	1	2	2	2	2	2	0	4	1	1	4	3	2	0	0	1	0	2	0	1	0	2	1	0	0	1	1	4	1	4	2	1	3	0	0	1	3	2	0	2	0	1	0	1	0	7	0	1	4	0	3	3	0	5	0	0	1	2	3	1	3	3	1	1	1	2	1	5	1	2	2	1	1	0	1	1	0	2	0	4	2	0	1	1	1	0	0	2	0	2	3	3	0	2	1	4	3	1	1	2	2	2	2	2	0	1	2	1	1	0	1	0	0	0	1	0	0	3	0	0	2	3	0	1	1	0	0	1	0	7	2	1	2	0	1	1	0	1	1	3	1	3	2	0	3	2	1	1	1	0	0	0	3	1	1	3	1	0	1	0	1	1	2	2	0	1	2	1	2	1	2	0	4	1	1	4	3	2	0	0	1	4	1	3	1	0	1	2	0	2	3	0	1	0	0	2	2	1	1	0	1	3	0	3	1	0	5	1	3	2	2	2	1	1	1	1	3	2	0	3	0	3	0	3	0	0	3	0	1	1	0	1	2	0	0	4	2	0	0	2	0	2	0	2	1	0	1	4	0	1	2	2	2	1	1	1	2	0	0	3	2	0	1	0	1	0	0	2	1	0	0	2	1	0	1	0	0	1	2	4	2	2	0	4	1	2	3	4	1	0	0	0	1	5	1	1	1	0	2	2	0	0	3	2	0	0	2	2	2	1	4	0	0	0	0	0	0	0	5	1	2	0	0	0	1	1	5	2	2	2	0	1	0	0	0	0	2	2	2	0	1	1	0	0	1	3	1	0	0	5	0	1	7	3	2	0	0	3	0	0	0	1	1	0	0	0	2	2	0	1	1	4	4	0	2	0	0	0	1	2	3	1	2	1	2	1	2	2	0	1	0	0	1	2	4	0	1	0	2	3	1	2	0	0	3	1	1	0	1	3	1	3	2	0	0	0	1	0	0	1	2	1	1	1	1	2	3	0	1	0	0	0	1	0	2	4	3	1	2	0	0	4	0	1	0	4	0	5	1	3	0	2	3	0	0	0	1	0	4	1	3	1	1	1	0	1	1	0	0	1	4	3	2	0	0	3	0	3	0	2	1	2	1	2	0	2	0	1	3	1	0	4	0	2	0	1	1	5	2	2	2	2	3	2	4	0	2	1	3	7	0	2	2	2	2	0	0	1	2	0	0	2	1	1	2	1	0	0	0	1	1	0	2	2	1	1	2	1	0	0	2	5	6	1	1	0	1	1	0	3	2	0	1	2	1	6	0	1	2	1	1	0	1	2	1	0	0	1	3	0	4	2	0	2	0	1	2	4	1	0	1	0	1	0	0	2	3	0	2	0	1	1	0	5	5	0	0	1	0	3	4	1	1	0	2	1	1	2	2	0	2	0	4	1	2	2	0	5	2	2	3	1	2	1	2	4	0	1	3	0	0	3	1	2	1	0	1	1	1	0	0	1	4	3	1	0	1	3	0	4	0	0	0	0	2	2	2	0	2	0	0	1	1	0	1	0	1	2	0	0	2	2	2	0	1	1	1	0	2	0	0	0	0	3	1	0	2	2	1	1	2	2	1	1	1	4	4	2	1	4	0	3	3	3	3	2	2	0	0	0	0	1	0	0	1	3	1	2	1	3	1	1	0	2	1	0	1	0	1	1	4	1	1	2	2	1	0	0	1	1	0	2	3	0	0	1	0	1	0	0	4	2	0	1	2	0	3	0	1	0	3	2	4	0	0	2	1	0	2	0	1	5	3	2	0	2	3	1	3	1	1	2	2	1	1	0	1	2	1	1	2	0	1	0	1	0	4	0	3	1	2	0	1	3	0	2	2	3	0	2	0	2	0	1	1	1	0	3	2	0	1	1	0	0	0	1	1	1	3	0	2	1	2	1	1	2	2	2	1	2	0	2	1	2	0	2	0	0	1	1	2	1	0	1	0	1	2	3	2	2	1	1	0	1	1	2	1	2	0	5	0	0	0	4	0	1	1	3	4	1	1	0	1	1	3	2	1	0	2	2	5	2	1	2	0	3	1	3	1	0	5	1	2	1	1	2	3	2	0	1	0	2	3	0	1	1	1	1	1	1	0	2	0	1	1	1	3	0	1	2	1	1	0	2	5	6	0	0	2	0	0	1	0	3	2	0	1	3	3	3	1	2	0	6	2	1	1	0	1	1	1	0	2	0	0	1	1	4	2	0	1	3	1	1	0	1	2	1	1	1	0	0	2	0	1	2	1	4	1	1	3	2	1	0	3	0	0	0	2	0	1	0	0	3	0	3	1	1	4	0	0	0	0	3	0	0	1	7	0	0	1	0	1	2	0	1	0	2	3	0	1	1	0	5	1	0	0	1	0	0	0	0	1	7	1	2	0	1	0	1	4	0	0	0	3	1	3	0	4	0	1	4	4	1	5	0	2	0	0	0	1	0	0	2	1	1	4	2	1	1	1	5	2	2	0	1	2	1	1	2	2	5	1	2	0	1	0	2	1	0	0	1	1	1	0	1	3	1	1	0	0	0	1	3	0	2	1	0	2	4	1	0	0	1	3	0	0	0	1	3	2	1	1	0	2	1	1	0	1	3	0	2	2	3	0	5	2	4	1	2	4	2	2	0	0	3	1	3	2	0	0	0	3	2	3	1	2	3	0	0	1	0	1	0	2	0	2	2	1	1	1	1	0	0	0	1	1	0	7	1	3	1	0	5	1	0	0	0	0	0	0	2	1	0	1	3	2	0	2	0	0	3	1	2	1	4	4	0	0	2	0	0	2	1	1	2	1	2	1	6	0	1	0	0	0	6	3	2	2	1	0	1	0	2	1	0	4	0	1	0	0	3	3	2	0	0	1	1	1	1	0	2	0	1	2	1	4	4	0	2	0	3	1	4	0	0	0	0	3	0	0	0	0	1	1	1	4	1	1	0	2	2	0	0	2	3	1	2	0	2	3	0	0	1	0	2	0	3	1	0	1	0	0	2	1	1	2	2	0	3	3	0	0	1	0	0	1	3	0	2	1	5	2	1	1	1	3	0	1	1	0	2	0	2	0	1	1	1	1	1	2	1	2	0	2	2	0	5	2	1	1	1	0	5	0	2	0	1	0	0	1	1	0	0	1	0	1	0	0	0	1	1	0	2	1	3	1	2	1	0	0	4	2	2	1	1	2	3	2	2	0	0	2	1	0	0	0	5	6	0	1	3	1	1	1	4	0	3	0	3	0	0	2	1	4	2	1	1	1	3	3	2	0	1	1	2	3	7	0	1	0	1	1	0	1	1	2	1	0	1	1	0	0	0	2	3	0	4	1	1	0	0	1	1	0	2	0	1	0	0	0	1	2	0	4	2	1	1	1	4	2	2	1	1	2	1	1	7	0	2	3	1	0	1	2	1	2	0	0	2	1	1	1	1	0	0	3	1	1	0	1	0	0	0	3	1	1	3	2	4	1	1	1	0	0	4	0	0	0	0	1	0	2	0	0	0	0	1	0	2	2	0	1	0	0	1	2	1	2	0	1	2	0	7	2	3	2	1	6	0	1	1	4	1	2	1	3	1	1	0	0	2	1	3	5	0	0	0	0	2	0	0	0	2	1	3	3	2	0	0	2	1	0	2	0	4	1	1	1	2	1	0	0	1	0	2	1	0	0	4	0	0	2	1	0	1	2	1	0	3	0	1	0	2	3	0	0	2	1	0	0	2	0	0	0	0	2	0	0	0	1	0	1	2	1	2	2	2	1	1	1	1	1	2	0	2	3	2	1	5	3	0	0	1	3	2	1	4	0	0	2	1	0	2	1	0	0	1	0	1	0	0	2	2	1	1	3	0	2	0	2	0	1	0	2	1	0	1	3	2	0	1	0	0	2	1	1	1	1	4	0	2	1	3	1	1	2	0	0	0	0	2	0	1	2	0	2	1	0	0	0	0	1	1	1	1	0	1	1	2	1	3	2	1	0	0	3	0	0	1	1	0	0	3	1	0	1	1	0	2	2	0	2	1	2	0	1	1	0	0	3	1	1	2	0	2	0	1	1	0	4	0	0	0	4	0	0	2	2	0	0	1	0	2	0	3	0	2	3	2	0	1	0	1	1	1	0	0	6	2	0	0	0	1	2	0	4	0	0	0	0	1	3	1	1	0	3	0	3	2	0	0	0	0	0	1	0	2	0	1	2	0	1	0	0	4	0	0	0	2	0	0	0	2	0	1	0	1	0	0	2	3	1	2	2	1	0	5	0	1	1	2	1	0	3	2	0	0	2	1	0	2	0	1	1	2	3	1	1	1	0	0	0	0	2	1	1	1	0	0	1	6	5	1	1	3	1	2	1	0	1	5	0	1	0	1	1	1	0	0	2	0	0	0	3	0	1	0	0	0	2	1	1	3	0	0	2	1	0	2	0	0	0	1	1	0	3	0	2	0	0	0	0	0	0	0	11	2	0	2	2	3	1	2	0	1	1	2	0	0	0	0	3	4	1	1	2	2	1	0	1	1	2	1	0	1	1	0	1	1	0	2	0	1	3	3	0	2	2	1	1	1	1	2	0	2	3	1	1	0	1	2	1	0	0	0	0	1	1	3	2	1	1	1	1	0	2	1	0	0	1	0	1	2	2	1	1	0	1	0	2	0	6	1	0	0	0	0	5	0	2	0	2	0	1	2	1	2	1	0	3	1	1	0	1	1	0	0	2	1	1	4	3	0	0	2	1	1	1	0	3	3	2	6	3	0	1	0	1	1	0	5	0	2	1	0	1	2	0	0	0	1	0	2	1	2	0	4	3	1	0	3	1	1	0	2	2	1	3	0	1	0	0	0	1	0	5	1	1	1	0	2	2	1	0	2	2	1	2	1	1	1	2	1	0	1	6	3	2	2	0	1	1	3	2	1	1	1	0	1	4	1	2	3	3	1	1	0	0	1	0	1	0	1	1	1	0	3	3	1	0	0	0	0	0	1	3	3	5	1	0	3	1	3	8	3	1	1	0	1	0	0	2	0	0	0	2	2	0	5	3	0	2	1	1	1	0	1	0	0	2	0	1	3	1	0	1	0	5	3	2	1	0	0	2	0	1	2	1	2	3	0	3	1	0	0	1	0	1	0	1	1	2	1	1	0	1	4	0	2	0	2	3	0	0	1	1	5	1	3	0	1	3	1	0	4	2	0	4	3	2	3	2	2	0	1	0	1	1	1	0	0	1	3	0	4	1	0	3	1	3	2	0	1	2	3	0	1	5	1	2	1	3	2	0	1	0	2	1	0	7	1	2	1	1	1	0	2	1	1	1	1	1	2	2	4	0	1	0	1	2	1	1	1	0	0	1	3	0	2	1	0	2	1	1	2	0	0	1	6	2	2	1	2	1	1	2	1	1	1	2	1	2	1	3	1	1	0	1	0	2	0	0	2	2	4	1	0	0	2	5	2	2	5	2	4	0	3	2	0	0	0	2	1	0	0	2	1	3	0	1	1	2	2	0	1	0	2	0	1	0	1	2	0	0	5	0	4	0	3	0	0	3	0	0	3	0	1	2	0	2	2	2	2	0	3	0	6	0	1	3	1	2	0	3	3	0	1	0	1	2	4	0	1	0	0	1	5	1	0	1	0	1	1	0	2	2	1	1	0	2	0	0	0	1	2	0	3	3	0	0	0	0	1	3	2	0	1	0	3	1	0	1	0	1	0	2	0	0	2	2	3	1	2	4	0	0	0	1	2	3	4	0	2	4	2	6	4	1	0	1	1	0	4	1	0	0	4	0	0	2	1	0	2	1	1	1	1	2	2	2	0	2	1	0	0	2	7	0	2	0	3	1	1	0	2	0	0	0	3	0	3	1	2	1	1	2	1	0	1	2	1	4	1	1	0	2	1	1	1	1	2	2	5	2	1	2	1	2	5	3	1	2	0	0	1	1	1	4	3	2	1	3	1	1	5	2	0	1	2	2	0	5	5	1	1	1	1	0	0	1	0	1	1	2	0	0	0	1	2	2	2	1	0	2	1	2	0	2	3	1	0	0	3	2	4	2	0	2	2	3	0	2	2	0	2	1	0	1	2	2	6	1	0	0	3	0	0	0	2	0	0	2	1	1	2	3	1	0	3	0	1	0	0	1	1	3	0	0	1	1	3	0	0	1	1	0	0	1	0	0	1	0	1	2	0	0	2	1	2	1	0	1	1	1	0	0	0	1	0	0	0	4	0	2	1	1	0	2	1	1	0	1	3	1	1	1	1	0	3	1	1	3	0	0	0	1	0	1	0	2	4	1	2	1	0	1	0	2	1	1	1	0	2	2	1	0	1	2	2	0	3	0	1	1	1	0	2	0	1	2	1	0	1	0	2	0	0	0	0	0	1	3	1	0	3	1	1	2	0	1	1	1	0	1	0	1	0	2	0	1	0	2	0	3	0	0	1	1	0	1	3	0	2	0	0	1	0	1	2	2	1	1	2	1	0	3	2	1	1	0	1	0	0	2	0	0	1	0	0	0	0	2	0	0	0	0	1	3	3	0	0	0	0	2	0	2	1	0	1	1	0	4	0	0	0	0	0	1	1	4	3	1	2	1	1	1	0	1	1	0	0	3	1	0	1	2	2	0	0	1	1	0	1	0	1	4	1	0	0	1	3	0	1	1	2	2	1	3	2	8	2	1	2	1	2	1	2	0	3	1	3	1	0	0	0	0	3	1	1	3	0	2	1	1	1	0	1	0	2	3	0	1	0	2	0	0	0	1	1	3	1	0	1	0	1	0	1	1	0	2	3	1	1	0	3	3	2	0	6	1	1	1	3	1	5	1	2	1	0	0	0	1	3	1	1	1	4	0	0	4	2	5	0	1	3	4	0	1	0	2	0	1	1	2	0	2	0	1	1	1	4	1	1	2	3	1	1	0	0	0	0	2	0	2	1	0	1	1	1	2	1	1	0	5	3	0	0	0	1	0	2	0	1	2	2	0	0	1	2	1	0	0	0	2	3	0	1	1	1	1	0	0	0	1	0	3	1	2	3	3	2	3	0	1	0	3	2	0	0	2	1	1	0	1	4	4	3	1	1	2	1	1	1	0	1	1	1	1	3	1	2	2	1	0	0	0	2	0	1	1	2	0	1	0	4	3	1	0	4	0	0	0	1	2	0	1	1	2	4	0	1	3	3	1	0	0	2	1	1	0	1	4	2	1	2	7	1	0	0	1	0	1	0	1	4	0	2	1	4	3	0	3	0	1	1	0	1	2	2	0	0	0	0	0	1	3	0	0	2	1	0	1	0	0	2	0	2	1	0	3	1	0	1	2	0	0	1	1	1	0	0	3	0	1	0	0	2	0	3	0	0	3	4	0	0	1	2	1	0	2	0	1	0	1	2	0	3	3	2	3	0	0	0	1	0	0	3	0	1	1	0	0	1	2	1	0	1	0	0	1	0	2	0	1	1	5	0	1	0	0	0	1	1	0	1	0	1	0	0	0	2	0	2	1	1	2	1	1	0	0	2	2	2	3	2	0	1	2	2	0	2	1	1	5	1	1	0	0	1	1	1	0	5	0	1	2	0	1	2	1	1	0	2	0	1	0	1	2	4	0	1	1	0	3	0	2	1	4	6	1	3	2	2	1	1	0	2	1	0	1	0	0	0	0	0	1	0	1	0	2	1	1	0	4	0	0	1	0	2	0	0	1	1	0	1	2	0	3	1	2	0	1	2	1	0	2	0	2	4	1	0	1	1	0	3	1	2	0	2	2	0	1	0	1	0	1	0	2	0	1	1	0	0	0	0	1	1	0	0	4	2	0	0	1	1	1	2	2	0	0	0	1	3	0	0	1	3	1	1	2	0	1	0	2	7	1	3	1	1	0	0	0	1	1	0	0	0	0	1	4	1	1	2	1	0	3	0	0	0	2	1	3	0	2	0	1	1	1	2	3	0	0	0	2	1	1	0	1	0	1	0	0	0	1	0	1	3	1	2	0	1	0	0	6	2	0	2	0	2	2	2	1	0	1	1	1	1	0	3	0	2	0	0	1	1	0	1	0	0	1	3	0	0	0	0	1	2	0	2	1	0	2	0	2	0	0	0	0	0	1	1	0	1	0	0	3	0	1	1	3	0	2	0	0	4	5	1	1	1	2	1	3	0	0	5	1	2	0	1	3	0	0	3	1	1	2	1	0	0	3	1	3	0	1	1	0	2	1	1	3	0	2	2	2	3	0	0	3	1	4	0	1	1	0	2	0	0	2	0	1	0	0	1	0	0	0	1	1	0	1	2	0	0	1	0	1	1	1	1	1	1	0	2	0	2	1	0	0	1	0	0	0	0	0	0	0	2	0	0	2	1	1	2	2	1	4	1	1	1	1	0	0	1	2	0	1	1	2	1	0	1	0	0	3	3	1	0	0	2	0	1	1	2	0	1	2	0	1	1	0	2	4	1	0	1	2	0	0	0	1	0	0	1	2	2	0	0	0	2	1	1	1	1	1	1	0	1	3	4	0	1	1	0	1	0	6	1	1	1	0	2	2	0	0	2	0	1	0	0	1	1	5	0	0	1	0	0	2	1	2	1	1	1	1	0	2	0	3	0	1	0	0	1	4	3	1	0	1	0	0	2	0	2	3	1	0	0	3	1	6	0	1	0	1	4	2	1	2	0	2	0	1	0	1	2	1	1	0	1	2	1	5	2	0	1	1	1	2	0	1	2	0	0	0	0	1	1	0	1	0	1	2	0	0	0	0	1	0	2	2	0	2	1	0	2	0	5	0	0	0	3	3	1	0	0	1	2	1	0	1	1	2	2	0	1	3	0	0	1	1	1	1	3	0	3	1	2	3	0	0	0	0	1	1	2	0	0	0	0	0	0	0	1	2	3	1	2	3	0	0	0	0	0	2	0	0	2	0	0	1	0	4	1	2	0	1	1	0	0	0	0	2	0	0	0	1	3	0	0	0	3	1	0	1	0	1	0	0	2	3	0	2	2	3	1	1	1	0	2	0	1	0	1	0	2	0	1	1	1	2	0	1	2	1	1	2	1	3	3	1	0	1	6	1	1	1	0	0	0	1	2	0	0	0	0	0	2	1	2	0	0	1	2	1	0	2	0	0	3	0	1	3	0	0	3	1	2	1	2	2	0	3	0	1	2	1	3	0	1	1	1	0	0	0	0	0	0	0	1	0	3	0	1	0	0	0	3	0	1	1	0	1	1	4	0	3	3	3	1	1	1	1	1	0	0	1	1	9	0	0	4	1	0	3	0	1	0	1	0	0	0	0	1	0	0	0	4	5	2	2	2	1	3	1	0	1	1	0	1	2	0	2	1	4	1	1	3	1	3	0	0	1	0	1	1	1	0	1	3	1	1	0	0	2	3	0	0	0	2	2	1	0	1	1	0	2	0	0	1	2	0	0	1	2	0	1	0	1	1	0	2	0	1	2	0	1	0	0	0	1	0	4	1	0	0	2	1	0	1	0	0	1	1	2	0	0	0	4	0	2	1	1	0	2	2	7	1	1	0	0	0	2	0	1	1	2	1	0	1	0	0	1	1	1	0	1	2	0	0	4	0	1	1	3	0	1	1	1	4	1	1	0	0	1	0	1	0	0	0	1	2	3	0	1	0	0	2	0	1	0	2	0	0	0	2	1	3	0	5	2	4	0	0	2	0	0	1	0	1	2	0	1	0	0	0	1	0	0	0	4	2	0	0	0	0	1	3	1	0	1	1	2	1	2	0	3	1	2	0	1	0	0	3	0	0	2	0	0	0	2	0	4	0	0	3	1	0	3	2	3	1	0	1	1	3	3	1	2	2	1	0	1	0	0	10	1	0	0	0	2	0	0	0	0	4	1	0	0	1	0	2	0	1	1	6	1	7	1	1	1	0	2	0	0	1	3	1	3	1	0	0	0	1	0	0	0	2	1	3	0	3	1	1	2	6	0	2	3	0	3	3	2	0	0	0	0	0	1	6	0	0	0	2	3	2	0	0	1	5	2	0	0	1	1	4	5	0	0	0	0	2	0	0	1	5	3	2	6	2	1	0	0	2	4	6	0	3	0	3	0	1	0	1	2	1	4	0	0	2	3	1	1	1	4	1	0	0	3	4	2	1	1	0	1	6	0	1	0	5	0	3	0	0	1	1	0	1	0	1	0	0	2	1	1	1	0	1	0	0	2	1	0	0	1	0	1	0	3	2	1	0	1	0	0	0	1	0	2	2	2	0	0	3	0	0	5	0	2	0	0	0	2	1	1	1	2	0	1	0	6	1	0	0	3	3	0	0	0	3	0	0	1	0	3	1	1	3	0	1	0	0	4	0	2	2	2	1	0	2	1	0	0	2	1	2	0	0	5	1	0	1	0	3	1	0	2	1	1	0	0	1	0	0	1	0	0	2	0	1	0	0	1	0	0	1	0	2	1	2	2	2	0	1	1	3	2	0	0	0	0	0	2	0	1	0	1	1	1	0	0	2	0	0	2	0	0	0	0	0	0	3	0	1	0	0	1	0	1	1	2	0	0	3	2	0	1	0	0	0	0	1	0	1	2	1	1	2	0	0	0	1	0	1	0	6	0	2	1	1	0	0	0	0	1	1	1	0	1	1	0	2	0	1	0	1	2	0	2	1	1	4	1	1	1	1	2	5	0	0	0	0	0	0	1	1	0	0	1	1	0	2	0	1	0	2	2	0	5	0	1	0	0	1	2	2	1	2	1	0	1	2	2	0	0	0	2	1	0	0	0	0	3	2	3	0	0	0	3	0	0	0	1	0	2	1	0	2	1	1	1	1	0	2	1	0	2	1	1	3	0	3	1	2	1	0	2	1	1	2	0	0	0	1	2	0	2	0	1	0	1	0	1	1	0	2	0	0	2	0	1	1	0	0	0	1	0	0	1	1	0	1	1	1	1	0	1	2	0	2	1	1	0	1	0	0	4	0	0	2	1	0	2	0	1	1	2	0	6	0	1	1	0	2	2	0	1	1	0	1	0	2	0	0	0	2	0	1	0	1	0	2	0	0	0	1	0	0	1	2	1	0	0	2	0	3	0	0	0	1	0	1	0	0	1	2	0	3	0	1	0	0	0	0	2	2	0	0	0	0	0	0	6	2	2	2	0	0	1	0	0	0	0	2	0	1	0	0	0	1	0	2	1	1	2	0	1	2	5	1	0	1	5	1	1	0	2	0	1	0	0	0	0	4	0	3	0	1	0	0	1	1	1	2	0	0	0	1	1	3	1	0	0	1	0	1	0	1	1	3	1	0	0	0	0	0	1	1	2	0	0	0	0	0	5	0	2	4	0	0	0	0	0	1	1	2	0	3	3	0	0	0	0	1	1	0	2	0	1	0	1	0	1	1	7	0	2	0	0	0	1	0	2	0	4	0	0	1	0	0	2	1	2	0	0	0	3	0	1	0	1	2	0	0	0	1	1	1	1	2	0	0	0	0	1	0	2	0	0	3	0	4	0	1	0	0	0	0	0	1	1	2	0	2	0	3	0	0	7	0	2	1	0	3	1	0	2	2	1	2	0	0	0	0	0	1	1	4	2	0	0	1	0	2	1	3	1	0	0	1	2	0	2	0	1	0	0	1	3	1	0	0	0	0	1	2	1	4	0	1	2	2	3	0	1	0	0	2	0	1	1	1	0	2	3	2	1	0	0	0	0	0	2	2	2	1	0	0	1	2	2	0	2	0	1	1	0	0	1	2	0	0	0	0	0	3	3	1	0	0	1	0	0	0	1	0	0	0	1	1	1	1	0	0	0	1	3	0	0	1	2	1	0	2	0	0	3	0	1	0	1	1	1	0	1	2	3	3	0	1	2	0	3	2	4	0	0	1	1	2	1	1	1	0	0	1	1	0	1	0	0	2	1	1	2	3	1	2	1	1	0	3	0	0	2	5	1	2	3	1	1	2	1	2	2	0	4	0	1	0	1	3	0	1	2	2	0	2	1	0	4	0	1	2	2	2	3	2	0	0	1	0	1	5	0	2	0	3	1	0	0	1	1	1	0	1	0	2	1	2	1	2	0	0	1	1	0	1	0	0	1	0	2	1	2	0	0	0	3	3	0	0	2	0	0	0	1	1	0	0	4	0	1	0	3	2	0	0	0	0	0	0	0	0	1	4	2	0	2	1	0	0	1	0	1	0	0	0	0	0	2	0	2	0	0	1	0	1	3	1	0	1	1	2	1	2	1	0	0	1	2	0	0	3	1	1	2	0	0	0	2	0	0	2	0	0	3	1	0	0	1	1	1	0	0	0	0	0	2	2	1	0	0	1	0	1	0	0	0	2	1	0	2	0	0	2	2	0	0	0	0	2	0	1	2	2	0	3	0	0	3	0	2	0	0	2	1	0	0	1	0	7	0	3	0	0	0	1	0	1	1	1	0	0	0	2	0	1	1	1	0	2	0	2	0	3	0	1	0	3	1	1	1	0	1	1	0	0	1	0	0	2	1	0	1	2	2	0	0	0	4	0	2	0	0	1	2	3	1	0	1	0	0	1	0	0	0	0	0	0	4	1	2	1	0	0	0	1	0	2	1	3	0	0	0	1	1	1	0	0	1	1	0	0	0	1	2	1	1	1	2	1	0	4	1	1	1	0	1	0	0	0	0	1	1	0	2	0	1	1	0	0	2	0	2	1	6	0	0	1	2	0	1	1	1	0	1	0	2	0	1	3	1	4	0	0	0	0	0	0	3	0	4	1	0	0	0	2	1	1	0	0	2	1	0	1	1	0	0	3	3	2	2	0	0	0	2	0	0	2	0	1	0	0	0	1	0	0	0	1	1	2	0	2	1	2	0	2	0	0	0	1	2	2	0	0	1	3	0	1	0	1	0	0	4	1	1	2	0	0	0	0	1	2	0	0	0	0	1	1	2	4	0	0	2	0	0	0	0	0	2	0	0	0	3	0	0	1	0	0	0	0	0	1	2	0	2	0	0	1	2	1	1	0	0	0	3	0	0	0	3	0	0	1	2	0	0	0	1	2	1	2	1	1	1	1	0	0	1	0	0	1	0	0	3	0	0	1	0	1	2	2	0	0	3	1	0	1	0	2	0	0	0	0	0	0	0	2	1	1	0	0	0	0	0	0	0	1	2	1	0	1	1	1	2	0	0	1	3	2	0	0	0	1	2	3	1	0	0	0	3	2	0	3	0	0	5	0	0	0	1	0	1	1	0	0	0	2	2	1	2	0	0	0	0	0	1	1	2	0	2	0	0	6	3	2	2	0	1	0	0	1	2	0	1	0	3	0	0	2	0	2	0	0	3	2	2	0	0	0	1	0	1	3	0	3	0	0	1	0	0	1	0	1	1	2	2	0	0	2	0	1	0	0	1	1	0	5	0	1	3	0	1	0	0	2	0	0	0	0	2	0	1	0	0	1	1	1	0	0	3	0	0	0	1	2	6	1	1	1	1	0	4	1	0	1	1	0	1	2	2	1	1	0	0	0	0	1	1	1	0	1	0	3	1	1	1	5	0	0	1	4	0	1	2	0	0	1	0	1	1	0	0	0	0	1	0	1	0	3	0	0	0	0	0	5	3	0	0	0	0	1	2	1	1	0	2	3	2	1	0	0	2	0	2	1	3	1	0	2	0	0	0	0	2	0	1	2	0	0	1	0	0	3	1	3	0	1	0	0	1	0	1	2	1	0	1	1	0	2	2	1	2	1	0	0	0	0	1	1	1	1	0	2	3	0	0	0	1	1	0	2	2	2	2	1	1	2	0	0	1	0	1	2	0	0	0	1	0	0	4	0	1	1	1	3	0	1	0	1	1	0	2	2	1	0	2	0	1	4	2	1	1	7	2	2	0	1	0	3	5	1	0	1	0	0	1	0	2	1	0	1	0	0	1	4	3	0	2	2	1	0	1	2	0	2	1	0	1	5	3	2	0	0	1	1	0	0	0	0	0	2	7	2	2	2	0	0	1	0	2	1	0	1	0	0	1	0	1	3	0	2	0	4	0	0	0	2	0	0	1	2	1	1	1	0	3	0	0	0	1	1	0	2	0	0	1	6	0	1	0	4	0	1	1	0	1	0	0	1	2	1	2	2	1	0	0	0	3	0	1	1	0	0	1	4	1	0	3	0	0	0	0	1	0	0	0	2	0	0	0	1	0	0	2	0	0	1	0	1	1	5	0	0	1	0	1	0	3	3	1	5	1	0	6	0	1	0	0	0	1	0	0	0	2	0	1	0	0	0	0	1	0	0	0	0	2	5	2	0	0	0	0	0	1	0	0	1	0	3	0	0	2	0	2	0	1	0	1	0	0	0	1	2	0	2	1	1	1	4	1	2	0	0	0	1	1	2	1	0	1	1	0	2	0	1	0	0	2	1	1	0	4	2	0	0	2	0	1	1	1	0	0	2	1	0	1	1	2	0	1	1	1	1	2	3	1	4	0	2	1	0	0	0	2	1	0	3	1	0	2	0	1	5	0	0	0	2	2	0	1	0	1	0	0	1	2	0	1	1	2	1	1	2	1	0	2	0	0	1	1	0	1	3	1	0	1	1	2	1	1	2	0	0	4	2	2	4	0	0	0	0	0	0	0	0	0	0	0	0	2	0	5	1	4	1	0	1	1	0	2	0	0	0	1	0	0	1	1	2	0	0	0	1	0	1	0	3	0	0	4	0	0	0	0	1	0	1	0	0	0	0	2	1	2	0	0	1	0	0	2	2	5	2	2	0	3	0	0	0	1	1	1	1	1	1	1	3	1	1	2	0	3	0	3	1	1	4	1	2	0	0	1	1	7	0	1	3	4	4	3	0	2	3	1	0	1	0	0	2	0	1	2	0	4	0	0	1	0	3	1	1	1	0	3	1	0	0	0	3	2	1	2	0	0	0	0	3	1	0	1	0	0	0	0	4	3	3	1	0	0	0	0	0	3	0	0	1	0	3	1	0	0	2	0	0	1	0	0	2	1	1	0	0	3	0	2	0	0	3	0	0	1	4	1	1	0	0	1	1	2	0	0	0	0	5	0	1	1	0	1	0	1	1	0	2	0	0	4	1	0	0	0	5	0	0	1	5	1	2	3	0	0	1	3	1	0	0	1	1	0	2	0	0	1	1	0	1	3	1	0	0	2	5	1	0	0	0	0	1	0	1	0	1	1	1	1	0	1	0	3	4	1	2	3	1	2	0	0	0	1	0	1	2	0	2	1	1	0	0	1	0	2	0	0	1	1	0	1	1	0	0	3	0	1	1	0	5	1	0	0	3	0	1	2	1	2	3	0	1	0	1	1	1	1	0	1	0	3	0	0	0	6	0	0	1	1	1	1	0	0	2	1	1	1	0	0	0	0	0	0	1	0	0	0	0	2	0	0	2	0	0	0	0	4	0	0	2	0	0	1	0	0	1	4	1	0	0	1	2	2	2	0	0	2	1	0	0	0	1	0	1	0	2	0	0	0	0	1	3	0	0	0	1	0	0	1	1	2	4	0	1	0	1	3	6	2	1	0	3	3	2	1	1	1	0	1	1	1	0	0	0	0	5	0	0	1	0	3	2	0	0	1	1	1	1	0	0	4	0	5	1	2	2	0	1	0	0	0	0	1	0	0	1	0	1	3	0	0	0	6	0	2	1	5	2	2	1	3	0	2	2	2	0	1	0	0	0	0	0	1	1	0	0	0	2	0	0	1	1	3	3	1	0	2	1	1	2	1	1	3	1	0	0	2	0	3	2	0	0	1	0	0	0	0	0	1	1	1	1	0	0	1	0	1	1	2	1	2	0	1	0	0	2	5	2	2	1	2	1	0	0	0	0	0	1	1	1	0	1	1	0	0	0	0	0	2	3	1	0	2	4	1	0	1	0	0	1	2	1	2	1	1	1	0	2	1	0	1	2	0	1	1	1	0	0	1	0	1	0	0	1	0	4	0	0	0	0	0	2	1	2	2	0	0	0	1	3	0	0	0	2	1	1	2	0	0	3	1	0	0	0	0	1	2	1	0	0	0	2	0	1	0	1	0	0	1	0	0	0	2	0	1	0	0	1	0	2	0	3	0	2	0	4	0	2	2	1	1	0	1	0	0	1	0	0	2	0	1	0	0	1	1	0	1	2	0	0	0	2	0	0	1	0	3	0	1	0	2	3	1	1	1	0	2	0	0	0	0	1	2	5	0	5	0	0	0	0	0	0	0	0	2	1	0	1	0	1	0	1	1	3	0	2	3	0	1	1	5	1	0	0	0	2	0	0	2	1	0	9	1	5	0	0	0	0	1	0	1	1	2	0	1	0	0	0	0	1	2	1	0	0	2	0	1	0	3	1	0	0	1	1	0	2	1	1	3	3	0	0	1	0	0	0	0	0	0	1	0	0	0	2	5	2	3	2	1	3	0	1	0	3	3	3	0	1	0	3	0	0	0	0	1	0	1	1	1	1	0	1	1	2	1	2	1	0	0	2	6	0	0	1	1	0	0	2	2	3	0	0	0	1	0	2	2	0	0	0	0	0	0	0	0	0	2	1	1	0	3	1	0	0	2	0	2	1	0	0	1	0	0	0	2	1	1	0	2	0	1	1	1	1	0	0	2	0	1	0	3	2	1	3	2	0	0	0	3	1	2	0	3	1	3	2	1	0	0	0	3	0	0	0	0	0	0	1	2	1	0	1	1	1	0	0	0	0	0	0	3	0	1	0	1	0	3	0	0	1	1	1	1	2	2	0	4	1	1	0	7	2	1	2	0	0	3	0	1	1	1	0	3	0	1	0	1	0	2	0	0	1	3	1	1	0	0	1	1	0	0	1	0	0	1	1	1	0	3	1	0	3	1	0	1	2	0	0	0	2	0	0	1	0	1	1	0	3	1	0	0	1	2	1	0	0	0	1	0	2	1	5	1	5	1	1	2	1	1	1	1	0	1	1	1	0	2	0	0	0	0	0	0	0	1	2	2	2	0	2	1	0	1	0	0	0	1	3	1	1	1	1	1	3	3	4	0	0	1	0	0	1	3	1	1	1	0	0	1	0	1	0	4	1	0	1	1	0	1	0	0	0	1	0	0	4	1	3	0	0	0	2	1	0	0	1	1	0	0	0	0	3	1	1	0	1	0	0	2	4	2	11	0	2	1	0	0	0	1	0	3	0	2	0	0	0	0	0	2	0	0	0	0	0	2	0	0	1	0	1	0	1	0	1	2	0	1	0	1	1	0	0	0	0	0	0	7	0	2	0	0	4	0	1	1	2	0	2	2	0	1	0	0	0	0	3	7	0	0	1	0	0	5	0	2	1	0	4	1	2	0	1	4	1	0	0	3	0	0	1	2	1	3	0	0	7	0	3	0	0	0	0	4	0	2	0	0	2	2	1	0	1	1	3	1	0	9	2	1	0	3	0	2	2	0	0	0	0	1	0	0	2	0	1	1	1	0	0	0	0	0	1	0	1	1	2	0	1	0	0	1	2	0	2	0	0	4	5	2	1	2	0	0	1	0	0	0	0	0	2	0	0	0	1	0	2	1	0	2	0	0	0	2	1	0	1	0	2	4	2	1	1	0	0	0	0	1	1	0	2	0	0	1	0	0	0	0	0	4	2	0	2	0	1	2	4	0	0	0	2	0	0	0	1	0	0	0	2	3	0	0	0	1	7	0	0	1	0	2	1	2	0	0	3	0	0	0	0	3	1	2	2	0	3	0	1	3	0	0	2	2	0	2	0	1	0	0	1	1	0	0	1	1	0	0	0	0	0	0	0	0	1	0	1	0	0	0	1	0	0	0	0	1	1	0	3	1	1	1	0	2	1	1	0	0	0	0	0	0	0	1	0	0	1	4	0	0	0	0	0	0	0	1	0	0	1	1	3	0	1	1	0	1	0	2	1	1	1	0	0	1	0	1	2	3	0	0	1	3	0	0	0	0	1	5	0	0	0	2	0	0	0	0	1	1	0	3	2	0	1	1	0	0	1	2	2	1	0	2	1	0	2	3	3	0	0	2	0	1	0	2	0	0	0	0	0	1	0	0	0	0	0	0	1	0	0	0	0	0	2	0	0	0	3	0	2	3	1	1	1	0	0	2	0	1	3	2	0	1	4	2	1	1	2	0	1	0	1	4	0	1	0	1	1	0	0	2	0	0	1	1	1	1	2	1	2	1	0	0	0	2	1	0	5	2	0	0	0	0	1	1	0	1	0	0	0	1	2	1	1	0	0	1	0	1	0	1	1	1	2	0	1	4	1	0	0	2	2	3	0	1	0	3	3	1	2	0	1	1	0	0	0	2	0	0	0	1	0	0	1	0	2	1	1	0	0	0	1	4	0	2	0	0	0	1	3	0	1	1	1	0	1	2	1	1	0	2	0	1	2	0	2	0	2	3	1	2	0	1	1	5	0	1	1	1	0	1	1	0	1	3	1	0	1	1	0	0	3	1	2	0	0	0	0	2	0	0	2	1	1	2	0	1	0	1	1	0	3	0	0	2	2	0	0	0	1	2	3	0	0	0	0	2	0	1	2	2	3	0	1	2	4	0	2	2	2	3	0	1	1	1	1	0	1	0	0	1	3	2	0	2	3	2	0	1	1	0	0	0	4	0	2	0	2	1	1	1	1	0	1	0	2	1	1	1	1	0	1	0	0	0	1	0	0	1	2	2	0	1	0	0	0	0	0	0	0	0	2	0	0	0	0	1	1	1	0	1	0	0	0	0	0	0	0	0	1	2	1	1	0	1	1	1	0	0	0	0	1	2	0	1	1	0	4	2	0	0	2	0	1	0	3	0	1	0	2	0	0	1	1	0	0	0	1	1	0	1	0	1	0	0	1	2	1	0	0	0	2	0	0	0	1	2	1	4	1	0	0	2	0	3	0	1	1	1	0	0	0	2	0	1	3	1	0	1	1	1	0	1	0	0	0	0	1	0	0	0	1	1	0	1	0	0	2	0	2	0	1	2	0	0	1	0	0	0	3	0	1	0	0	0	2	1	4	1	0	0	1	2	1	0	4	0	0	0	2	1	0	0	2	0	1	1	1	1	2	1	0	1	0	0	1	0	0	0	0	3	0	0	0	3	1	0	0	0	0	0	0	1	0	6	1	1	3	0	1	2	1	0	0	1	0	0	0	3	0	1	0	1	0	1	1	1	0	2	2	0	3	0	1	0	0	2	0	1	0	0	1	0	0	0	0	1	0	0	0	3	2	1	2	0	1	0	2	2	0	0	1	0	0	1	1	0	0	0	1	0	1	2	0	0	2	3	2	0	2	1	1	2	0	2	0	2	3	1	1	1	0	1	2	2	0	3	1	2	0	4	3	2	0	1	0	0	3	1	0	0	1	1	3	1	0	0	0	2	2	3	1	3	3	0	2	2	1	1	0	0	0	0	0	1	5	1	2	1	0	1	3	2	0	1	2	4	3	1	2	4	2	3	0	2	1	0	1	4	2	2	1	0	1	0	1	1	0	0	0	1	3	2	0	2	1	3	0	0	2	1	1	2	0	1	0	1	3	1	1	2	3	0	1	2	1	1	0	0	3	1	0	2	1	0	0	0	2	2	1	2	2	0	2	0	1	0	2	1	1	0	0	2	0	0	2	0	1	1	3	1	3	0	1	1	2	0	0	2	1	0	0	0	2	3	0	0	0	1	0	1	1	1	1	2	6	1	2	2	0	1	3	2	1	2	0	0	1	1	1	3	1	0	1	0	2	1	3	2	5	2	0	1	2	1	2	1	3	2	3	0	0	1	5	0	4	2	3	0	1	1	0	1	1	1	2	1	3	1	2	4	5	0	0	1	0	3	2	1	0	3	0	0	1	0	2	0	1	5	0	0	2	1	2	1	2	1	4	1	0	5	2	3	2	2	2	1	1	2	2	0	0	1	6	1	1	0	0	1	0	1	1	3	2	0	0	4	2	0	1	2	1	0	1	0	0	0	3	0	2	1	1	4	0	2	0	2	1	2	1	1	1	0	1	2	0	0	1	3	0	2	0	6	0	0	0	1	1	1	1	3	0	1	1	0	3	1	0	1	2	1	1	4	1	1	0	2	5	1	0	2	1	0	1	2	0	0	0	1	1	2	1	4	0	1	1	3	1	0	2	1	1	0	3	0	0	0	0	0	0	0	4	1	1	3	2	5	1	3	2	3	2	2	3	1	1	0	5	0	0	2	0	0	1	1	1	1	0	0	0	1	4	0	2	6	2	3	0	2	2	2	0	0	2	0	0	1	3	2	1	0	0	1	1	2	1	3	0	1	0	1	1	0	3	0	2	1	1	0	0	0	4	3	2	2	1	3	1	0	2	1	0	0	1	0	2	1	2	0	1	4	0	1	4	1	0	0	0	0	0	3	0	0	0	1	0	2	4	2	1	1	0	0	1	3	0	2	3	0	1	0	1	2	4	1	0	6	2	1	0	1	0	4	2	4	1	1	0	0	1	1	1	3	0	2	1	3	2	2	1	0	0	2	0	0	1	1	1	2	2	2	1	2	2	2	1	0	0	1	0	1	2	0	2	1	1	0	3	4	1	0	0	1	3	3	0	1	0	4	1	1	2	0	1	2	0	1	0	1	2	2	2	1	2	0	0	0	0	4	2	1	0	2	3	2	4	2	0	3	2	0	0	0	1	0	0	0	3	0	1	2	4	1	0	0	3	0	0	0	2	0	0	0	0	2	2	1	0	0	1	3	0	1	2	0	1	1	0	0	1	3	3	2	0	0	1	1	2	1	0	0	1	0	2	2	1	0	3	2	2	0	2	3	2	1	1	2	0	2	2	1	2	1	1	0	0	3	2	4	2	1	0	0	1	0	0	2	0	1	2	0	0	0	1	1	2	1	1	3	0	0	1	2	2	0	1	0	1	3	0	0	0	1	2	2	0	1	0	2	0	5	1	0	0	0	1	1	1	3	0	0	0	1	0	0	3	1	1	0	3	0	0	1	2	0	3	1	0	2	1	2	2	2	0	0	6	5	0	0	0	2	1	0	0	0	2	0	3	0	0	5	2	0	0	1	0	1	3	2	0	2	0	2	0	3	0	0	0	1	3	1	0	1	1	3	0	0	0	0	1	1	1	1	0	5	1	1	1	1	0	2	1	0	0	0	0	1	1	3	1	0	2	0	3	0	2	0	0	1	2	2	1	1	1	1	3	1	0	1	0	1	1	0	0	0	1	0	3	2	0	0	1	5	2	1	0	1	0	1	1	0	0	1	2	1	1	0	3	1	0	2	2	1	0	1	1	1	0	3	0	5	2	0	4	0	1	2	3	2	1	0	1	0	1	3	0	1	0	0	0	2	0	2	0	0	3	0	5	1	3	0	0	1	1	1	0	1	9	1	0	1	1	4	0	0	1	2	2	2	5	0	0	0	1	4	1	2	2	2	2	0	0	4	3	3	0	2	0	1	1	1	1	1	0	0	1	0	0	2	2	0	2	0	0	1	5	1	0	3	4	2	1	3	0	3	0	0	0	0	0	3	0	4	4	0	0	1	5	0	1	0	1	1	0	1	2	3	3	0	0	0	0	0	5	0	0	1	1	1	3	2	0	0	2	0	0	2	1	2	3	0	0	1	1	6	0	3	0	0	2	3	0	1	0	1	0	1	1	0	0	0	1	1	1	2	2	1	2	1	0	0	1	0	1	0	0	0	4	0	2	0	1	0	1	0	3	0	1	1	0	0	0	0	0	1	2	2	1	0	1	1	1	0	2	2	3	1	2	0	1	3	0	0	2	0	5	1	0	1	1	4	1	3	0	0	2	1	1	0	1	0	2	0	3	1	1	0	2	1	4	1	0	2	0	0	2	0	3	3	0	3	2	0	2	1	1	0	0	0	0	1	2	0	0	0	4	0	1	2	4	0	0	0	1	1	0	1	0	0	1	1	2	0	6	3	0	1	2	0	0	0	1	0	1	3	0	0	3	0	3	2	3	1	0	0	2	0	3	1	1	1	0	2	2	2	0	1	0	2	0	2	1	1	2	1	0	1	2	1	1	0	0	1	0	1	1	1	4	1	2	0	0	0	0	2	2	1	2	0	0	3	0	4	0	2	2	0	0	2	0	1	2	0	2	0	2	4	2	0	2	0	3	0	2	0	1	0	6	2	2	2	2	0	1	0	1	2	0	0	1	0	2	0	2	0	3	2	0	1	1	1	2	0	1	1	2	0	0	1	0	2	2	1	0	4	0	1	1	3	3	1	2	1	1	0	2	0	1	0	0	0	1	2	2	0	0	2	1	2	0	1	2	0	0	0	2	2	0	1	0	6	3	3	1	1	1	7	3	2	0	2	1	0	0	2	0	1	4	0	1	0	2	4	2	0	0	1	0	2	2	1	0	2	0	3	0	1	2	1	3	1	1	1	2	0	0	2	1	0	0	3	3	2	4	0	1	0	0	0	0	1	2	0	0	0	0	3	2	1	1	3	1	0	0	2	2	1	2	2	0	1	0	3	3	1	0	0	1	2	2	0	0	1	0	1	0	4	1	5	0	0	1	1	2	5	3	2	0	2	4	2	5	1	3	2	0	0	2	1	0	1	1	1	0	3	1	1	0	4	2	1	0	1	2	0	1	0	0	0	2	0	0	2	4	0	0	2	0	0	1	1	1	1	0	0	0	1	1	1	2	0	2	1	1	2	0	0	1	3	2	0	1	3	4	0	2	2	3	2	2	0	0	1	1	1	1	0	1	0	1	0	2	1	3	3	2	0	1	0	4	3	3	1	1	4	1	3	2	1	1	3	1	2	3	1	2	3	2	3	1	2	0	3	3	0	3	1	1	0	0	0	1	0	0	2	0	1	2	5	4	3	0	3	2	1	0	1	1	1	0	1	0	1	0	0	0	1	0	2	0	0	2	0	0	0	0	2	1	2	2	0	1	0	1	0	1	2	0	3	0	0	3	0	1	0	0	0	0	0	0	0	1	0	0	0	0	1	3	0	2	2	7	1	5	4	2	1	2	1	1	1	3	0	0	0	4	1	1	1	0	0	2	0	1	1	2	3	1	0	1	3	3	1	2	2	0	0	0	0	0	4	4	1	1	1	2	0	1	0	0	0	3	5	1	0	2	1	1	0	0	2	0	1	4	1	1	2	2	2	0	2	0	0	1	2	6	1	1	4	5	0	2	0	2	1	0	1	3	0	0	2	2	1	1	1	1	0	0	0	2	2	1	1	1	1	1	2	0	2	1	5	1	2	1	2	2	4	1	1	0	1	1	1	2	2	0	1	4	1	1	0	3	0	0	1	4	3	3	0	3	0	0	2	0	3	1	0	0	1	2	0	2	1	0	1	2	0	2	3	1	2	0	1	0	1	0	2	4	2	0	1	0	1	0	1	1	0	0	1	0	1	2	0	1	3	0	1	0	0	0	0	1	0	0	0	1	0	3	0	0	1	4	0	3	0	0	0	2	3	2	2	0	1	1	1	0	0	1	1	0	2	1	3	1	0	1	0	2	0	1	0	0	0	0	4	1	1	2	1	2	1	0	1	0	2	0	0	3	0	1	2	0	1	1	0	2	0	0	0	0	0	2	3	0	0	1	0	3	0	1	1	2	0	1	1	2	0	0	0	1	2	2	0	0	0	1	0	1	0	1	1	3	1	1	0	1	1	1	1	0	2	0	0	0	2	3	1	0	0	0	0	2	1	1	0	2	1	1	0	2	1	0	3	0	2	0	2	0	1	0	0	2	2	1	1	0	1	0	4	2	1	1	3	1	0	2	2	2	4	2	2	2	2	0	1	1	0	5	1	1	0	3	1	1	0	0	0	3	0	3	1	0	0	3	2	1	0	1	0	2	1	3	3	1	1	0	1	0	2	4	1	0	3	1	3	1	1	1	3	0	1	1	1	1	0	0	0	0	1	4	0	3	2	1	0	2	1	7	0	0	0	0	1	0	4	0	0	0	2	0	0	0	0	0	0	3	2	2	1	3	0	4	1	0	1	1	0	1	0	3	1	2	0	2	0	0	1	0	3	2	2	0	1	1	0	2	3	2	2	2	1	4	0	4	3	4	3	1	0	3	0	0	0	0	0	0	2	0	0	0	1	0	2	0	2	0	0	3	3	3	1	0	1	1	3	2	0	0	1	3	1	2	1	1	0	0	0	0	2	1	1	3	4	0	1	1	1	3	4	0	1	1	1	3	0	0	0	2	1	2	4	1	0	1	0	2	1	0	1	2	2	5	0	1	2	0	1	3	1	2	1	1	1	0	0	1	1	0	1	2	2	0	3	0	0	1	1	0	0	0	1	0	0	0	1	0	0	2	1	0	2	2	0	3	0	2	2	1	0	0	2	1	2	1	1	3	2	0	0	2	2	1	0	1	0	2	2	3	3	1	1	3	0	0	0	2	0	0	2	1	3	1	0	0	1	0	1	0	0	2	2	0	1	3	0	1	3	1	1	0	0	0	0	0	1	1	2	5	0	1	1	1	1	1	1	0	1	1	4	1	1	0	1	1	5	0	0	1	2	2	1	1	2	0	0	2	0	1	3	2	0	1	0	1	0	2	4	0	1	1	0	1	0	0	2	2	0	1	2	1	2	2	2	1	1	2	0	2	1	0	2	1	1	1	0	0	0	0	3	0	0	0	0	3	1	1	1	0	2	2	0	0	1	2	0	3	0	0	1	0	2	2	2	2	3	3	1	1	2	4	3	1	0	2	2	3	0	2	0	0	1	4	3	3	1	4	2	2	2	0	0	2	0	1	0	3	1	2	1	1	0	1	5	0	2	1	3	6	0	2	2	0	1	1	0	3	2	1	2	0	1	2	0	1	0	4	3	1	2	0	7	1	0	1	1	0	2	1	6	1	1	0	0	1	3	0	2	0	4	1	0	0	5	1	1	0	2	0	0	1	1	3	0	1	2	1	0	2	0	0	0	1	1	1	1	2	0	0	1	3	0	1	1	0	0	1	2	1	0	1	4	2	1	2	4	1	0	3	2	2	3	0	0	0	1	0	1	1	0	1	1	0	2	1	1	3	0	1	0	4	1	0	3	0	1	0	0	2	2	2	0	0	3	0	0	1	1	0	0	2	0	1	1	0	4	0	2	1	0	2	0	1	0	1	3	1	1	0	3	2	2	0	0	0	3	0	1	2	1	0	0	1	0	1	1	4	0	0	1	2	2	1	1	2	1	1	0	2	1	1	1	2	2	0	0	0	1	1	4	1	1	2	2	1	0	0	3	1	2	0	2	1	0	0	2	2	1	2	1	2	1	0	0	2	2	1	1	0	2	1	3	1	1	1	4	2	2	1	3	1	2	2	1	0	2	1	3	4	2	1	0	0	2	0	0	2	2	0	2	3	1	0	0	1	0	0	0	2	0	2	1	0	0	1	0	1	3	0	3	1	0	3	2	5	3	0	0	1	1	0	2	0	3	2	1	1	0	2	2	2	5	3	1	1	1	1	0	0	3	1	2	0	2	0	3	3	3	1	1	3	0	1	0	0	6	1	1	0	0	2	0	0	1	1	0	4	1	0	2	0	3	1	0	2	1	0	0	0	0	0	1	0	1	0	0	1	0	1	1	0	0	4	0	0	1	3	1	6	0	2	1	0	0	0	0	1	4	2	0	0	1	0	1	2	1	1	3	2	0	0	5	3	0	1	1	3	1	0	5	0	4	1	0	8	3	0	2	0	3	1	2	2	0	0	0	1	3	1	1	2	0	2	1	3	3	3	1	3	0	0	0	0	1	2	0	0	2	2	3	0	0	1	0	0	1	1	0	0	1	2	1	4	1	1	3	0	0	1	0	2	0	3	2	2	0	0	2	0	1	5	0	1	4	2	1	0	2	1	1	0	1	1	0	2	1	2	1	0	1	2	5	0	2	0	0	1	0	2	5	0	1	2	3	2	0	0	0	2	2	0	1	0	1	1	4	1	0	1	1	2	0	2	0	2	0	4	0	0	0	3	1	0	2	1	3	1	2	1	2	1	3	0	2	2	1	0	2	0	2	1	1	5	1	1	1	0	2	1	1	0	0	2	2	1	0	1	7	1	1	1	0	3	0	0	0	4	0	1	3	1	0	2	1	2	2	0	0	0	2	2	5	0	2	1	2	0	1	0	1	2	3	2	3	0	0	0	0	0	2	1	1	2	0	2	2	2	3	1	1	0	1	0	3	0	0	1	2	0	0	1	1	3	2	1	1	2	3	0	2	1	1	2	2	1	5	1	0	2	0	0	3	0	2	0	1	4	1	3	1	1	2	1	1	0	0	1	1	2	0	0	2	2	1	1	5	0	4	2	1	0	3	0	0	2	1	1	1	3	2	0	0	0	0	6	0	0	1	2	1	5	3	2	0	1	4	2	2	3	2	1	1	4	2	3	0	0	0	3	0	1	3	1	0	2	1	0	2	0	0	0	0	5	0	6	1	3	3	1	1	0	1	2	2	2	1	1	0	0	1	1	3	1	0	0	1	0	0	3	1	0	2	0	0	0	0	0	1	3	1	0	2	0	2	0	0	2	2	2	2	0	4	0	1	3	0	1	3	0	1	1	0	1	0	1	0	2	3	0	0	0	1	0	0	0	3	1	0	0	1	0	1	0	1	0	1	1	1	4	1	1	0	1	1	0	3	0	0	0	0	1	2	2	2	0	0	2	1	1	0	1	0	0	0	0	1	1	1	1	4	2	1	0	1	0	2	1	2	5	2	0	1	1	1	2	0	3	0	0	0	0	1	0	1	3	0	2	0	1	1	2	0	1	2	0	2	0	2	0	1	1	0	0	5	2	0	0	0	2	2	2	0	4	0	1	1	2	1	1	0	0	1	2	3	0	1	1	1	1	0	0	2	1	2	0	0	5	2	0	0	3	0	0	0	0	0	2	0	0	4	2	1	1	1	5	2	0	1	1	2	0	3	1	0	1	0	0	1	1	1	3	0	2	1	0	0	3	2	0	3	1	1	2	1	1	2	1	0	0	3	8	1	1	2	2	2	0	0	2	0	0	1	1	2	1	1	4	1	0	2	3	5	4	0	1	0	0	0	1	0	1	5	1	1	3	3	2	0	0	0	3	0	3	2	1	0	0	1	0	0	2	1	1	0	3	0	0	3	0	1	7	0	1	2	5	0	2	2	0	1	2	0	0	0	0	3	1	2	1	0	1	2	0	2	1	0	3	1	0	0	2	0	2	0	3	2	2	0	0	2	1	1	0	2	2	1	1	0	0	0	1	1	2	0	1	2	0	3	0	0	0	0	1	0	0	4	0	1	2	3	1	0	1	0	0	2	2	0	0	2	0	0	0	1	2	1	0	2	0	1	2	2	3	1	1	0	2	0	1	0	1	0	1	1	0	5	1	0	2	4	0	0	0	0	2	4	1	1	0	0	2	0	0	3	0	0	0	1	2	0	2	1	1	1	2	2	0	4	0	1	0	2	3	1	2	2	2	3	1	2	0	1	0	4	2	2	0	0	0	0	0	3	1	0	2	1	0	2	2	0	1	2	2	2	1	0	1	1	4	0	2	2	0	0	1	0	0	2	1	0	2	0	1	0	0	1	0	1	1	2	1	0	1	1	1	2	1	2	0	4	1	0	0	1	0	0	2	2	1	2	1	0	0	1	2	0	2	0	2	1	3	1	2	0	2	0	0	0	0	2	1	0	2	0	0	0	0	0	0	1	1	0	0	0	1	0	1	2	4	0	3	1	2	0	2	3	0	0	2	1	0	3	1	1	3	3	1	2	2	0	0	4	0	1	0	1	1	1	4	0	1	0	0	0	2	1	1	2	0	0	0	3	0	0	2	2	0	2	1	0	0	0	2	1	2	5	0	1	1	0	0	0	2	3	0	2	0	1	1	0	1	1	0	0	0	2	2	0	1	0	1	0	1	1	2	0	1	2	2	5	0	0	0	0	1	4	3	0	3	0	5	0	2	0	0	1	4	3	0	1	8	1	0	4	1	0	1	2	3	0	0	1	0	1	2	1	0	2	0	0	1	0	0	1	0	0	0	2	4	1	1	0	0	2	0	0	1	2	1	0	1	0	0	0	0	2	0	2	1	3	2	2	5	0	0	3	2	1	0	2	7	4	0	1	2	5	1	1	2	0	0	4	2	3	0	0	2	1	1	3	3	0	0	1	0	2	2	0	2	5	0	1	0	2	1	6	0	1	0	3	0	1	3	2	0	4	0	2	2	0	2	1	1	1	1	4	2	5	2	2	0	1	0	1	0	1	2	3	0	1	2	1	2	0	2	3	1	0	1	1	1	0	0	3	2	4	0	0	2	0	1	1	1	0	0	0	2	0	3	0	2	2	0	0	0	0	1	3	3	1	0	1	0	0	0	5	3	0	0	0	0	1	2	0	1	1	3	2	0	8	2	0	0	2	2	0	0	0	1	0	0	0	0	0	2	1	0	1	1	2	0	1	1	2	0	1	0	1	1	1	0	1	3	1	0	5	0	1	1	0	1	0	1	5	0	1	1	1	5	0	0	4	2	0	3	3	2	0	0	0	0	3	1	0	2	0	1	1	0	2	0	0	0	1	1	1	0	1	4	0	2	0	0	2	1	0	0	0	1	2	0	0	2	1	0	0	1	0	1	3	3	0	0	11	0	3	4	2	1	0	0	2	5	0	0	1	1	0	1	0	0	2	0	4	0	4	0	0	1	1	0	0	1	1	0	1	1	3	3	1	0	0	1	1	1	2	0	0	0	1	5	2	0	1	2	0	1	0	0	0	0	3	1	4	0	0	0	0	2	2	0	4	0	3	0	3	3	3	0	0	0	0	6	0	2	5	1	1	1	1	0	2	3	1	2	0	0	1	0	0	0	1	1	0	0	1	0	0	1	1	1	0	1	4	1	2
N0.HOG0000271	0	1	0	0	0	0	0	0	0	0	0	0	0	0	0	0	0	0	0	0	0	0	0	0	0	0	0	0	0	0	0	0	0	0	0	0	1	0	0	0	0	0	0	0	0	0	0	0	0	1	0	0	0	0	0	0	0	0	0	0	0	0	0	0	0	0	0	1	0	0	0	0	0	0	0	0	0	0	1	0	0	0	0	0	0	0	0	1	0	0	0	0	0	0	0	0	0	0	0	0	0	0	0	0	0	0	0	0	1	0	0	0	0	0	0	0	0	0	0	0	1	0	0	0	0	0	0	0	0	0	0	0	0	0	0	0	0	0	0	0	0	0	0	0	0	0	0	0	1	0	0	0	0	0	0	0	0	0	0	0	0	0	0	0	0	0	0	1	0	0	0	0	0	0	0	0	0	1	0	0	0	0	0	0	0	0	0	0	0	0	0	0	1	0	0	0	0	0	0	0	0	1	0	0	0	0	0	0	0	0	0	0	0	0	0	0	0	0	0	0	0	0	0	0	0	0	0	0	0	0	0	0	0	0	1	0	0	0	0	1	0	1	0	0	0	0	0	0	0	0	0	0	0	0	1	0	2	0	0	0	0	0	0	0	0	0	0	0	0	0	0	0	1	0	0	0	0	0	0	0	0	0	0	0	0	0	0	0	0	0	0	0	0	0	0	0	0	0	0	0	0	0	0	0	0	0	0	0	0	0	0	0	0	0	0	0	0	0	1	0	0	0	0	0	0	0	0	0	0	0	0	0	0	0	0	0	0	0	0	0	0	0	0	0	0	0	0	1	0	0	0	0	0	0	0	0	0	0	0	0	0	0	0	0	0	0	0	0	0	0	0	0	0	0	0	0	0	0	1	0	0	0	0	0	0	0	0	0	0	0	0	0	0	0	0	0	0	0	0	0	0	0	0	0	0	0	0	0	0	0	0	0	0	0	0	0	0	0	0	0	0	0	0	0	1	0	0	0	0	0	0	0	0	0	0	0	0	0	0	0	0	1	0	0	0	0	0	0	0	0	0	0	0	0	0	0	0	0	0	0	0	0	0	0	0	0	0	0	0	0	1	0	0	0	0	0	0	0	0	0	0	0	0	0	0	0	0	0	0	0	0	0	0	0	0	0	0	0	0	0	0	0	0	0	0	0	0	0	0	0	0	0	0	0	0	0	0	0	0	0	0	0	0	0	0	0	0	0	0	0	0	0	0	0	0	0	0	0	0	0	0	0	0	0	0	2	0	0	0	0	0	0	0	0	0	0	0	0	0	0	0	0	0	0	0	0	0	0	0	0	0	0	0	0	0	0	0	0	0	0	0	0	0	0	0	0	0	1	0	0	0	0	0	0	0	0	0	0	0	0	0	0	0	0	0	0	0	0	0	0	0	0	0	0	0	0	0	0	0	0	0	0	0	0	0	0	0	0	0	0	0	4	0	0	0	0	0	2	0	0	0	0	0	2	0	0	0	0	0	0	0	0	0	0	0	0	0	0	0	1	0	0	0	0	0	0	0	0	0	0	0	0	0	0	0	0	0	0	0	0	1	0	0	0	0	0	0	0	0	0	0	0	0	0	0	0	0	0	0	3	0	0	0	0	0	0	0	0	0	0	0	2	0	0	0	0	0	1	0	0	0	0	0	1	0	0	0	0	0	0	0	0	0	0	0	0	0	0	0	0	0	0	0	0	0	0	0	0	0	0	0	0	0	0	0	0	0	0	0	0	0	0	0	1	0	1	0	0	0	0	0	0	0	0	0	0	0	0	0	0	0	0	0	0	0	0	0	0	0	0	1	0	0	0	0	0	0	0	0	0	0	2	0	0	0	0	0	0	0	0	0	1	0	0	0	1	0	0	0	0	0	0	0	0	0	0	0	0	0	0	0	0	0	0	0	0	0	0	0	0	0	0	0	0	0	0	0	0	0	0	1	0	0	0	0	0	0	0	0	0	0	0	0	0	0	0	0	1	0	0	0	0	0	0	0	0	0	0	1	0	0	0	0	0	0	0	0	0	0	0	0	0	0	0	0	0	0	0	0	0	0	0	0	0	0	0	0	0	1	0	0	0	0	0	0	0	0	0	0	1	0	0	0	0	0	0	0	0	0	0	0	0	0	0	0	0	0	0	0	0	0	0	0	0	0	0	0	0	0	0	4	0	0	0	0	0	0	0	0	0	0	0	1	0	0	0	0	0	0	0	0	0	0	0	0	1	0	0	0	0	1	0	0	0	0	0	0	0	0	0	0	0	0	0	0	0	0	0	0	0	0	0	0	2	0	0	0	0	0	0	0	1	0	1	0	0	0	1	0	0	0	0	1	0	0	0	0	0	0	0	0	0	0	0	0	0	0	0	0	0	0	0	0	0	0	0	0	0	0	0	0	0	0	0	0	0	0	0	0	0	0	0	0	0	0	0	0	0	0	0	0	0	0	0	0	0	0	0	0	0	0	0	0	0	0	0	0	0	1	0	0	0	0	0	0	0	0	1	0	0	0	0	0	0	0	0	0	0	0	0	3	0	0	0	0	0	1	0	0	0	0	0	0	0	0	0	0	0	0	0	1	0	0	0	0	0	0	0	0	0	0	0	0	0	0	0	0	0	0	2	0	0	0	0	0	0	0	0	0	0	0	0	0	0	0	0	0	0	0	0	0	0	0	0	0	0	1	0	0	0	0	0	0	0	0	0	0	0	0	0	0	0	0	0	0	0	0	0	0	0	0	0	0	0	0	0	0	1	0	0	0	0	0	0	0	0	0	0	0	0	0	0	0	0	0	0	0	0	0	2	0	0	0	0	0	0	0	0	1	0	0	0	0	0	0	0	0	0	0	0	0	0	0	0	0	0	0	0	0	0	0	0	0	0	0	0	0	0	0	0	0	0	0	0	0	0	0	0	0	0	0	1	0	1	1	0	0	0	0	0	0	0	0	0	0	0	0	0	0	0	0	0	0	0	0	0	0	0	0	0	1	0	0	0	0	1	0	0	0	0	0	0	0	0	0	0	0	0	0	0	0	1	0	0	0	0	0	0	0	0	0	0	0	0	0	1	0	1	0	0	0	0	0	0	0	0	0	0	0	0	0	0	1	0	0	0	0	0	1	0	1	0	0	0	0	0	0	0	0	0	0	0	0	0	0	0	0	0	0	0	0	0	0	0	1	1	0	0	0	0	1	0	0	0	0	0	0	2	0	0	0	0	1	0	1	0	0	0	0	0	0	0	0	0	0	0	1	0	0	0	0	0	4	0	0	0	0	0	0	0	0	0	0	0	0	0	0	1	0	0	0	0	0	0	0	0	0	0	0	0	0	0	0	0	0	0	0	0	0	0	0	0	0	0	0	0	0	0	0	0	0	0	0	0	0	0	0	0	0	0	0	0	0	0	0	0	0	0	0	0	0	0	0	0	0	0	0	0	0	0	0	0	0	0	0	0	0	0	0	0	0	0	0	0	0	0	0	0	0	0	0	0	0	0	0	0	1	0	0	0	0	0	0	0	0	0	0	1	0	0	0	2	0	0	0	0	0	0	1	0	0	0	0	0	0	0	0	0	0	0	0	0	0	0	0	0	0	1	0	0	0	0	0	1	0	0	0	0	0	0	0	0	0	0	0	0	0	0	0	0	0	0	0	0	0	0	0	0	0	0	0	1	0	0	0	0	0	0	0	0	0	0	0	0	0	0	0	0	0	0	0	0	0	0	0	0	0	0	0	0	0	0	0	0	0	0	0	0	0	0	0	0	0	0	1	0	0	0	0	0	0	0	0	0	0	0	0	0	0	0	0	0	0	0	0	0	0	0	0	0	0	0	0	0	0	0	0	0	0	0	0	0	0	0	0	0	0	0	0	0	0	0	0	0	0	0	0	0	0	0	0	0	0	0	0	0	0	0	1	0	0	0	0	0	0	0	0	0	0	0	0	0	0	0	0	0	0	0	1	0	0	0	0	0	0	0	0	0	0	0	0	0	0	0	0	0	0	0	1	0	0	0	0	0	0	0	0	0	2	0	0	0	0	0	0	0	0	0	0	0	0	0	0	0	0	0	0	0	0	0	0	0	0	1	0	0	0	0	0	0	0	0	0	0	0	1	0	0	0	0	0	0	0	0	0	0	0	0	0	0	0	0	0	0	0	0	0	0	0	0	0	0	0	0	0	0	0	0	0	0	0	0	0	0	0	0	0	0	0	0	0	0	0	0	1	0	1	0	0	1	0	0	0	0	0	0	0	0	0	0	0	0	0	0	0	0	0	0	0	0	0	0	0	0	0	0	0	0	0	0	0	0	0	0	0	0	0	0	0	1	0	0	0	0	1	0	0	0	0	0	0	0	1	0	0	0	0	1	0	0	0	1	0	0	0	0	0	0	0	1	0	0	0	0	0	0	0	2	0	0	0	0	0	0	0	1	0	0	0	0	0	0	0	0	0	0	0	0	0	0	0	0	0	0	0	0	0	0	0	0	1	0	0	0	0	0	0	0	0	0	0	0	0	0	0	0	0	0	0	0	0	0	0	0	0	0	1	0	0	0	0	0	0	0	0	0	0	1	0	0	0	0	0	0	0	0	0	0	0	0	0	0	0	0	0	1	0	0	0	0	0	0	0	0	0	0	0	0	0	0	1	0	0	0	0	0	0	0	0	0	0	0	0	0	0	0	0	0	0	0	0	0	0	0	0	0	1	0	0	0	0	0	0	0	0	0	0	0	0	0	0	0	0	0	0	0	0	0	0	0	0	0	0	0	0	0	0	0	0	0	0	0	0	0	0	0	0	0	0	0	0	0	1	0	0	0	0	0	1	0	0	0	0	0	0	0	0	0	0	0	0	0	0	0	0	0	0	0	0	0	0	0	0	0	0	0	0	0	0	0	0	1	0	0	0	0	0	0	0	0	0	1	0	0	0	0	0	0	0	1	0	0	0	0	0	0	0	0	0	0	0	0	0	0	0	0	0	0	0	0	0	0	0	0	0	0	0	0	0	0	0	0	0	0	1	0	0	0	0	0	0	0	0	0	0	0	0	0	0	0	0	0	0	0	0	0	0	0	0	0	0	0	0	0	1	0	0	0	0	0	0	0	0	0	0	0	0	0	0	1	0	0	0	0	0	0	0	0	0	0	0	0	1	0	0	0	0	0	0	0	0	0	1	0	0	0	0	0	0	0	0	2	0	0	0	0	0	0	0	0	0	0	0	0	0	0	0	0	0	0	0	0	0	0	0	0	0	0	0	0	0	0	0	0	0	0	0	0	0	0	0	0	0	0	0	0	0	0	0	0	0	1	0	0	0	0	0	0	0	1	0	0	0	0	0	0	0	0	0	0	0	0	0	0	0	0	0	0	0	1	0	0	0	0	1	0	0	0	0	0	0	0	0	0	0	0	0	0	0	0	2	0	0	0	0	0	0	0	0	0	0	2	0	0	1	0	0	0	0	0	2	0	2	0	0	0	0	0	0	1	0	0	0	0	0	0	1	0	0	0	0	0	0	0	0	0	0	0	0	0	0	0	0	0	0	0	0	0	0	0	0	0	0	0	0	0	0	0	0	0	0	0	0	0	0	0	0	0	0	0	0	0	0	0	0	0	0	0	0	0	0	0	0	0	0	0	0	0	1	0	0	0	0	0	1	0	0	1	0	0	0	0	0	0	0	0	0	0	0	0	0	0	0	0	1	0	0	0	0	0	0	0	0	0	0	0	0	0	0	0	0	0	2	0	0	0	0	0	0	0	0	1	0	0	0	0	0	0	0	0	0	0	0	0	0	0	0	0	0	0	0	0	0	0	0	0	0	0	0	0	0	1	0	0	0	0	0	0	0	0	0	0	0	0	0	0	0	0	0	0	0	0	0	0	0	0	0	0	0	0	0	0	0	0	0	0	0	0	0	0	2	1	0	0	0	0	1	0	0	0	0	0	0	0	0	0	0	0	2	0	0	0	0	1	0	0	0	0	0	0	0	0	0	0	0	0	0	0	0	0	0	0	0	0	0	0	1	0	0	0	0	0	0	0	0	0	0	4	1	0	0	0	0	0	0	0	0	0	1	0	0	0	0	0	0	0	0	0	0	0	0	0	0	0	0	0	0	0	0	0	0	0	0	0	1	0	0	1	0	0	0	0	0	0	0	0	0	0	0	0	0	0	0	0	2	0	0	0	0	0	0	0	1	0	0	0	0	0	0	0	0	0	0	0	0	0	0	0	0	0	0	0	0	0	0	0	0	0	0	0	0	0	0	0	0	0	0	0	0	0	0	0	0	0	0	0	0	0	0	0	0	0	0	0	0	0	0	0	0	0	1	0	0	0	0	0	0	0	0	0	0	0	0	0	0	0	0	0	0	0	0	0	0	0	0	0	0	0	0	0	0	0	0	0	0	0	0	0	0	0	0	0	0	0	0	0	0	0	0	0	0	0	0	0	0	0	0	0	0	0	0	0	0	1	0	0	0	0	0	0	0	0	0	0	0	0	0	0	0	0	0	0	0	0	0	0	0	0	0	0	0	0	0	0	0	0	0	0	0	0	0	0	0	0	0	0	0	0	0	0	0	0	0	0	2	0	0	0	0	2	0	0	0	0	0	0	0	0	0	0	0	0	1	0	0	0	0	0	0	0	0	0	0	0	0	0	0	0	0	0	0	0	0	0	0	0	0	0	0	0	0	0	0	0	0	0	0	0	0	0	0	0	0	0	0	0	0	0	0	0	0	0	1	0	0	0	0	0	0	0	2	0	0	0	0	0	0	0	0	0	0	0	0	0	0	0	0	0	0	0	0	0	0	0	0	0	0	0	0	0	0	0	0	0	0	0	0	0	1	0	0	0	0	0	0	0	0	0	0	0	0	0	0	0	0	0	0	1	0	0	0	0	0	0	0	0	0	0	0	0	1	0	1	0	0	0	0	0	0	0	0	0	0	0	0	0	0	0	0	0	0	0	0	0	0	0	0	0	0	0	0	0	0	0	0	1	0	0	0	0	1	0	0	0	0	0	0	0	0	0	0	0	0	0	0	0	0	0	0	0	0	0	0	0	0	0	0	0	0	0	0	0	0	0	0	0	0	0	0	1	0	0	0	1	0	0	0	0	0	0	2	1	0	0	0	0	0	0	0	0	0	0	0	0	0	0	0	1	2	0	0	0	1	0	0	0	0	0	0	0	2	0	0	0	0	0	0	0	0	0	0	0	0	0	0	0	0	0	0	0	0	0	0	0	0	0	1	0	0	0	0	0	2	0	0	0	0	0	0	0	0	0	0	0	0	0	0	1	0	0	0	0	0	0	0	1	0	0	0	0	0	0	0	0	0	0	0	0	0	0	0	0	0	1	0	0	0	0	0	0	0	0	0	0	0	1	0	3	0	0	0	0	0	0	0	0	0	0	0	0	0	0	0	0	0	0	0	0	0	0	0	0	0	1	0	0	0	0	0	0	0	0	1	0	0	0	0	0	0	0	0	0	0	0	0	0	0	0	0	0	0	0	0	0	0	0	0	0	0	0	0	0	0	0	0	0	0	1	0	0	0	0	0	0	0	1	0	0	0	0	1	0	0	0	0	0	0	0	0	0	0	0	0	0	0	0	0	5	0	0	0	0	0	0	0	0	2	0	0	0	0	1	0	0	1	0	0	0	0	0	0	0	0	0	0	0	0	0	0	0	0	0	0	0	0	0	0	0	1	0	0	0	0	0	0	0	0	0	0	0	0	0	0	0	0	0	0	0	0	0	0	0	0	0	0	0	1	1	0	0	0	0	0	0	0	1	0	0	0	0	0	1	0	0	0	0	0	0	0	1	0	0	0	0	0	0	0	0	0	2	0	0	2	0	0	0	0	0	0	0	0	2	2	0	1	0	0	0	0	0	0	0	0	0	0	0	0	0	0	0	0	0	0	0	0	0	0	0	0	0	0	0	0	0	0	0	0	0	0	0	0	0	0	0	0	0	0	0	0	1	0	0	0	0	0	0	0	1	0	0	0	0	1	0	0	0	0	0	0	0	0	0	0	0	0	0	0	0	0	0	0	0	0	0	0	0	0	0	0	0	0	0	0	0	0	0	1	0	0	0	0	0	0	0	0	0	0	0	0	2	0	0	0	0	0	0	0	0	0	0	0	0	0	0	0	2	0	0	0	0	0	0	0	0	0	0	0	0	0	0	0	0	0	0	0	0	0	0	0	0	0	0	0	0	0	0	0	0	0	2	0	0	0	0	0	0	0	0	0	0	0	0	1	0	2	0	0	0	0	0	0	0	0	0	0	0	0	0	0	0	0	0	0	0	0	0	0	0	0	0	0	0	0	0	0	1	0	0	1	0	0	0	0	0	0	0	0	0	0	0	0	0	0	0	0	0	1	0	0	0	0	0	0	0	0	0	0	0	0	1	0	1	0	0	0	1	0	0	0	0	0	1	0	0	0	0	0	0	2	0	0	0	0	0	0	0	0	0	0	0	0	0	0	0	0	0	0	0	0	0	0	0	0	0	0	0	0	0	0	0	0	0	0	4	0	0	0	0	2	0	0	0	0	0	0	0	0	0	0	0	0	0	0	0	0	0	0	0	0	0	0	0	0	0	0	0	0	0	0	0	0	0	0	0	0	0	0	0	0	1	0	0	0	1	0	0	0	0	0	0	0	0	0	0	0	0	0	0	0	0	0	0	0	0	0	0	0	0	0	0	1	0	0	0	0	0	0	0	0	0	0	0	0	0	0	0	0	0	0	0	0	0	0	0	0	1	0	0	0	0	0	0	0	0	0	0	0	0	0	0	0	0	0	0	0	1	0	0	0	0	0	0	0	0	0	0	0	0	0	0	0	0	1	0	0	0	0	0	0	0	0	0	1	0	1	0	1	0	0	0	0	0	0	0	0	0	0	0	2	0	0	0	0	0	0	0	0	0	0	0	0	0	0	0	0	0	0	0	0	0	1	0	0	0	0	1	0	2	0	2	0	0	0	0	0	0	0	0	0	0	0	0	0	0	0	0	0	0	0	0	0	1	0	0	0	0	0	0	0	0	0	0	0	0	0	0	0	0	0	0	0	0	0	0	0	2	0	0	0	0	0	0	0	0	0	0	0	0	0	0	0	0	2	0	0	0	0	1	0	0	0	0	0	2	0	0	0	0	0	0	0	0	0	0	1	0	0	0	0	0	0	0	0	0	0	0	0	0	0	0	0	0	0	0	0	0	0	0	0	0	0	0	0	0	0	4	0	0	0	0	0	0	0	1	0	1	0	1	0	0	0	0	0	0	0	0	0	0	0	0	0	0	0	0	0	0	0	0	0	0	2	0	0	0	0	1	0	0	1	0	1	0	1	0	0	0	0	0	0	0	1	0	0	0	0	0	0	0	0	0	0	0	0	0	0	0	0	0	0	0	0	0	0	0	1	0	0	0	0	0	0	1	0	0	0	0	0	0	0	2	0	0	0	0	0	0	0	0	0	0	0	0	0	0	0	0	0	0	0	0	0	0	0	0	0	0	0	0	0	0	1	0	0	0	0	0	0	0	0	0	0	0	0	0	1	0	0	1	0	0	2	0	0	0	0	0	0	0	1	0	0	1	0	0	0	0	0	0	0	0	0	0	0	0	0	0	0	0	0	0	1	0	0	0	0	0	0	0	0	0	0	0	0	0	0	0	0	0	0	0	0	0	0	0	0	0	0	0	0	0	0	0	0	0	0	2	1	0	0	1	0	0	0	0	0	0	0	0	0	0	0	0	0	0	0	0	0	0	0	0	0	0	0	0	0	1	0	0	0	0	0	0	0	0	1	0	0	0	0	0	0	0	0	1	0	0	0	0	0	0	0	1	0	0	0	0	2	0	0	0	0	0	0	1	1	0	0	2	0	0	0	0	0	0	0	1	0	0	0	1	0	0	0	0	0	0	1	0	0	1	0	1	0	1	0	0	0	0	0	0	0	0	0	0	0	0	0	0	0	0	0	0	0	0	0	0	0	0	0	0	0	0	3	0	0	2	0	0	0	0	0	0	0	0	0	0	0	0	0	0	1	0	0	1	0	0	0	0	0	0	0	0	1	2	0	0	0	0	0	0	0	0	0	0	0	0	0	1	0	0	0	0	0	0	0	0	0	0	0	0	0	0	0	0	0	0	1	0	0	0	1	0	2	0	0	0	0	1	0	0	0	0	0	0	0	0	0	0	0	0	0	0	0	0	1	0	0	1	0	0	0	0	0	0	1	0	0	0	0	0	0	0	0	0	0	1	0	0	0	0	0	0	0	0	0	0	0	0	0	0	0	1	0	0	1	0	0	0	0	1	0	0	0	0	0	0	0	0	0	0	0	0	0	0	0	0	0	0	0	0	0	0	0	0	0	0	0	0	0	0	0	0	0	0	0	0	0	0	0	1	0	0	0	0	0	0	0	0	0	0	0	0	0	0	0	0	0	0	0	0	0	0	0	0	0	1	0	0	0	0	0	0	0	0	1	1	0	0	0	0	1	0	0	0	0	0	0	1	0	0	0	0	0	0	0	0	0	0	0	0	0	0	0	0	0	0	0	0	0	0	0	0	0	0	0	0	0	0	0	0	0	0	0	0	0	0	0	0	0	0	0	0	0	0	1	0	0	1	0	0	0	0	0	0	0	0	0	0	0	0	0	0	0	0	1	0	0	0	0	0	0	1	0	0	0	0	0	0	0	0	0	0	2	0	0	0	0	0	0	0	0	0	0	0	0	0	0	0	0	0	0	0	0	0	0	0	0	0	1	2	0	1	0	0	0	0	0	0	0	0	0	0	0	0	0	0	0	0	0	0	0	0	0	0	0	0	0	0	0	0	0	0	0	0	0	0	0	0	0	0	0	0	0	0	0	0	0	0	0	0	0	0	0	0	0	0	0	0	0	0	0	0	0	0	0	0	2	0	0	0	0	0	0	0	0	0	1	0	0	0	0	0	0	0	0	1	0	0	0	0	1	0	0	0	0	1	0	0	0	0	0	0	0	0	0	0	0	0	0	0	0	0	0	0	0	0	0	0	0	0	0	0	0	0	0	0	1	0	0	0	0	0	2	0	1	0	0	0	1	0	0	0	0	0	1	0	0	0	0	0	2	0	0	0	0	0	0	0	0	1	0	0	0	0	0	0	0	0	0	0	0	0	0	0	0	0	0	0	0	1	0	0	0	0	0	0	0	0	0	2	0	0	0	0	0	0	0	0	0	1	0	0	0	0	0	0	0	0	0	0	0	0	0	0	0	0	0	0	0	0	0	0	0	0	0	0	0	0	0	0	0	2	1	0	2	0	0	0	0	0	0	0	0	0	0	0	0	0	0	0	0	0	0	0	0	0	1	0	0	0	0	0	0	0	1	0	0	0	0	0	0	0	1	0	0	0	0	0	1	1	0	0	0	0	0	0	0	0	1	1	0	0	0	0	0	2	0	0	0	0	0	0	0	0	0	0	0	0	0	0	1	0	0	0	0	0	1	0	0	0	0	0	1	0	0	0	0	0	0	0	0	0	0	0	1	0	0	0	0	0	0	0	0	0	0	0	0	0	0	0	0	0	0	0	0	1	0	0	0	0	0	0	1	0	0	0	0	0	0	0	0	0	0	0	0	0	0	0	0	0	0	0	0	0	0	0	0	0	0	0	0	0	0	0	3	0	0	0	0	0	2	0	0	0	0	0	0	0	0	3	0	0	3	0	0	0	0	0	0	0	0	0	0	0	0	0	1	0	0	0	0	0	0	0	0	0	0	0	0	0	0	0	0	0	0	0	0	0	0	0	0	0	0	0	0	0	0	0	0	1	0	0	0	0	0	0	0	0	0	0	0	0	1	0	0	0	0	0	0	0	0	0	0	0	0	0	0	0	3	0	0	0	0	0	0	0	2	0	0	0	0	0	1	0	0	0	0	1	0	0	0	0	0	0	0	2	0	0	0	2	0	0	0	0	0	0	0	0	0	0	0	0	0	0	0	0	0	0	0	1	0	0	0	0	0	0	0	0	0	1	2	0	0	0	0	0	0	1	0	0	1	0	0	0	0	0	0	0	0	0	0	0	0	0	0	0	0	0	0	0	0	1	0	0	0	0	0	0	0	0	0	0	0	0	0	0	0	0	0	0	0	0	0	0	0	0	0	0	0	0	0	0	0	0	0	1	0	0	0	0	0	0	0	0	0	0	0	0	0	0	0	0	0	0	0	0	1	0	0	0	0	0	0	0	0	0	0	0	0	0	0	0	0	0	0	0	0	0	0	1	0	0	0	0	0	0	1	0	0	0	2	0	0	0	0	0	0	0	2	0	0	0	0	0	0	0	0	0	1	0	0	0	0	0	0	0	1	0	0	0	0	3	0	0	0	0	0	0	0	0	0	0	0	0	0	0	1	0	0	0	0	0	0	0	0	0	0	0	0	0	0	0	0	1	0	0	0	0	0	0	0	0	0	0	0	0	0	0	0	0	0	0	0	0	2	0	0	0	0	0	0	0	0	0	0	0	0	0	0	0	0	0	1	0	0	0	0	2	0	0	0	0	0	0	0	0	0	0	1	0	0	0	0	0	0	0	0	0	0	0	0	0	0	0	0	0	0	2	0	0	0	0	0	0	0	0	0	0	0	0	1	0	0	0	0	0	0	0	0	0	0	0	0	0	0	0	0	2	0	1	0	2	0	0	0	0	0	0	1	0	0	0	0	0	0	0	1	0	0	0	0	0	0	0	0	0	0	0	0	0	0	0	0	0	0	0	1	0	0	0	0	0	0	0	0	0	0	3	0	0	0	0	0	0	0	0	0	0	1	0	0	0	0	0	2	0	0	0	0	0	0	0	0	0	0	0	0	0	0	0	0	0	0	0	0	0	1	0	0	0	0	0	0	0	0	0	0	0	1	0	0	0	0	0	0	0	2	0	0	0	0	0	0	0	0	0	0	0	0	0	2	0	0	2	0	0	0	0	0	0	0	0	0	0	0	0	0	0	0	0	0	0	0	0	0	0	0	0	0	0	0	0	0	0	0	0	0	0	0	0	0	0	0	0	1	0	0	0	0	0	0	0	0	0	0	0	0	0	0	0	0	1	0	0	0	0	0	0	0	0	0	0	0	1	0	2	0	0	0	0	0	0	0	0	0	0	0	1	0	0	0	0	0	0	0	0	0	0	0	0	1	0	0	0	0	1	0	0	0	0	0	0	0	0	0	0	1	0	0	3	0	0	0	0	0	0	0	0	0	1	0	0	1	0	1	0	0	0	0	0	0	0	0	0	0	0	0	0	0	0	2	0	0	0	0	0	0	0	0	1	1	0	0	0	0	0	0	0	0	0	0	0	0	0	0	0	0	0	0	0	0	0	0	0	0	0	0	0	0	0	0	0	0	0	0	0	0	0	0	0	0	0	0	0	0	0	0	0	0	0	0	0	1	0	0	0	0	0	0	0	0	0	0	0	0	0	0	0	0	0	0	0	1	2	0	0	0	1	0	0	0	0	0	0	0	0	0	0	0	0	0	0	0	0	0	0	0	0	0	0	0	0	0	0	0	0	1	0	0	0	0	0	0	0	2	0	0	0	0	0	0	0	0	0	0	0	0	0	0	0	0	0	0	0	0	0	0	0	0	1	0	1	0	0	0	0	0	1	0	0	0	0	0	0	0	0	0	0	0	0	0	0	0	0	1	0	0	0	0	0	0	0	0	0	0	1	0	0	0	0	0	0	0	0	0	0	0	0	0	0	0	0	0	0	0	0	0	0	0	0	0	0	1	0	0	0	0	0	0	0	0	0	0	0	0	1	0	0	0	0	0	0	0	0	0	0	0	0	0	0	0	0	0	0	0	0	0	0	2	0	0	0	0	0	0	0	0	0	0	0	0	0	0	0	0	0	0	0	0	0	0	1	0	2	0	0	0	0	0	0	0	0	0	0	0	0	0	2	0	0	1	0	0	0	0	0	0	0	0	0	0	0	0	0	0	0	0	0	0	0	0	0	0	0	1	0	0	0	0	0	0	0	0	0	0	0	0	0	0	0	0	0	0	0	0	0	0	0	0	2	0	0	0	0	0	0	0	3	0	0	1	0	0	0	0	0	0	0	0	2	0	0	0	0	0	0	0	0	0	0	0	0	0	0	0	0	0	0	0	0	0	0	0	0	0	0	0	1	0	1	0	0	3	0	0	3	0	0	0	0	0	0	0	1	0	0	0	0	0	0	0	0	3	1	0	0	0	0	0	0	0	0	1	0	0	1	0	0	0	0	0	0	0	0	0	0	0	0	0	0	0	0	0	0	4	0	0	0	0	0	0	0	0	0	0	0	0	0	0	0	0	2	0	1	0	0	0	0	0	0	0	0	0	0	0	0	0	0	0	0	2	0	0	0	0	0	0	0	0	1	0	0	0	0	0	0	0	0	0	0	0	1	0	0	0	0	1	0	0	0	1	0	0	0	0	0	0	0	0	0	0	0	2	0	0	0	0	0	0	0	0	0	0	0	0	0	0	0	1	0	0	0	0	0	0	0	0	0	0	0	2	0	1	0	0	0	0	0	0	0	0	0	0	0	0	0	0	0	0	0	0	0	0	0	0	1	0	0	0	0	0	0	0	0	0	0	1	0	0	0	0	0	1	0	0	0	0	0	0	0	1	0	0	0	0	0	0	0	0	0	0	0	0	0	1	0	0	0	0	0	0	2	0	0	0	0	0	0	0	0	0	0	1	0	0	0	0	0	1	0	0	0	0	0	0	0	0	1	0	1	0	0	0	0	0	0	0	0	0	0	0	2	0	2	0	2	0	0	0	0	0	0	0	0	0	0	0	0	1	0	0	0	0	0	1	0	0	0	0	1	0	0	0	2	0	0	0	0	0	0	0	0	0	0	0	0	0	0	0	0	0	0	2	0	1	0	0	0	0	0	0	3	0	0	0	0	0	0	0	0	0	0	0	5	0	0	0	0	0	0	0	0	0	0	0	0	0	0	0	0	0	0	0	0	0	0	0	0	0	0	0	0	0	0	0	0	0	0	0	0	0	0	0	0	0	0	0	0	0	0	0	1	0	0	0	0	0	0	0	0	0	1	0	0	0	0	0	0	1	0	0	0	0	0	0	0	0	0	1	0	0	0	0	0	0	0	0	0	0	0	0	0	0	0	0	0	2	0	0	0	0	0	1	2	0	0	0	0	0	0	0	0	0	1	0	0	0	0	0	1	0	0	0	0	0	0	0	0	0	0	0	0	0	0	1	0	0	0	0	0	0	0	0	0	0	0	0	0	0	0	0	0	0	0	0	0	0	0	0	0	0	0	0	0	0	0	0	0	1	0	0	0	4	0	0	0	0	0	0	2	0	0	0	0	0	0	0	0	0	3	0	0	0	0	1	0	0	0	0	0	0	0	0	1	0	0	0	0	0	0	0	0	0	0	0	0	0	0	0	0	0	0	0	1	0	0	0	0	0	0	0	0	0	0	0	0	0	0	2	0	0	0	0	0	0	0	0	0	0	0	0	0	0	0	0	0	0	0	0	1	0	0	0	0	0	0	0	0	1	0	0	0	0	0	0	0	0	0	0	0	0	0	1	0	0	0	0	0	0	0	0	0	0	0	0	1	0	1	2	0	0	1	0	0	0	0	0	0	0	0	0	0	0	0	0	0	0	0	0	0	1	3	1	0	0	0	1	1	0	0	0	0	1	0	0	0	4	0	0	0	0	0	0	0	0	0	0	0	0	0	0	0	0	2	0	0	0	0	0	1	0	0	0	0	0	0	0	0	0	0	0	0	0	0	0	0	0	0	0	0	0	0	0	0	1	0	0	0	0	0	0	0	0	0	0	0	1	1	0	0	0	0	0	2	0	0	0	0	0	0	0	0	0	0	0	0	0	0	0	0	0	0	0	1	0	0	0	0	1	0	0	0	1	0	0	0	0	0	0	0	0	1	0	0	1	0	0	1	0	2	0	0	0	0	0	0	0	3	0	0	0	0	0	0	0	0	0	0	0	0	0	0	1	1	0	0	0	0	0	0	0	0	1	0	0	0	0	0	0	0	0	0	0	0	0	0	0	0	0	0	0	0	1	0	0	1	0	0	0	0	0	2	0	0	0	0	0	0	0	0	0	0	0	0	0	1	1	1	0	0	0	0	0	1	0	0	0	0	0	0	0	0	2	0	0	0	0	0	0	1	0	0	0	0	0	0	0	0	1	0	0	0	0	0	1	0	0	0	0	0	0	0	0	0	0	1	0	0	1	0	0	0	0	0	0	0	0	0	2	3	0	0	0	0	0	0	0	0	0	0	0	0	0	0	0	0	0	0	1	0	0	0	0	0	0	4	0	0	0	0	0	0	0	0	0	0	0	0	0	0	0	0	0	0	0	0	0	0	0	0	0	0	0	0	0	0	0	0	0	0	0	0	0	0	0	0	1	3	0	2	1	0	0	0	0	1	0	0	0	0	1	0	0	0	0	0	0	0	0	2	0	3	1	0	0	0	0	0	0	0	0	0	0	0	0	1	1	1	0	0	0	0	0	0	0	0	0	0	0	0	0	0	0	0	0	0	0	0	0	0	0	0	1	0	0	0	0	0	2	0	0	0	0	0	0	0	0	0	0	1	0	2	0	0	1	0	0	0	0	1	0	0	0	3	0	1	0	0	0	2	0	0	0	0	0	0	1	0	0	1	0	2	0	0	0	0	0	0	0	2	1	0	0	0	0	0	0	0	0	0	0	0	0	0	0	0	0	0	0	0	0	0	0	1	0	0	0	0	0	0	0	0	0	0	0	0	0	0	0	0	0	0	0	0	0	0	1	0	0	0	1	0	0	0	0	0	0	0	0	0	0	0	0	1	0	0	0	0	0	0	0	0	0	0	0	0	0	0	0	0	5	0	2	0	0	0	0	0	0	1	0	0	0	0	0	0	0	0	0	1	0	0	0	0	0	0	0	0	2	0	0	0	0	1	0	2	0	0	0	0	0	0	0	0	0	0	1	1	0	2	0	0	0	0	0	1	0	0	1	1	0	0	0	0	0	0	0	0	0	3	1	0	2	0	0	0	0	0	0	0	0	0	0	1	1	0	0	0	0	0	0	1	0	0	0	0	1	0	0	0	0	0	0	0	0	0	0	0	1	0	1	1	0	0	0	0	0	0	1	0	1	0	2	0	0	0	0	0	0	1	0	4	0	0	0	0	0	0	0	0	0	0	0	0	0	0	0	1	1	0	0	1	0	0	1	0	2	0	1	0	0	0	0	1	2	0	0	0	0	0	0	0	0	0	0	0	0	0	0	0	0	0	0	0	0	0	0	0	0	0	0	0	0	0	1	0	0	0	0	0	0	0	1	0	0	0	4	1	0	0	0	0	0	1	2	0	0	1	0	0	1	1	0	0	3	0	0	0	2	0	0	0	0	0	0	0	0	0	0	0	0	0	0	0	0	0	0	0	2	1	0	0	0	0	0	0	0	3	0	0	0	0	0	0	0	0	0	0	5	0	0	1	1	0	0	0	0	0	0	0	1	0	0	0	0	0	0	0	0	0	0	0	0	4	0	0	0	0	0	0	0	0	1	0	0	2	0	0	0	1	0	2	0	0	0	0	0	0	0	1	0	0	0	1	1	0	0	0	0	0	0	0	0	0	0	0	0	0	0	0	0	0	0	0	2	0	0	0	0	0	0	0	0	0	0	0	0	0	0	0	0	0	0	1	0	0	0	0	0	0	0	0	0	0	0	0	0	0	3	0	0	0	0	0	3	0	0	1	0	0	0	0	0	0	0	0	0	0	0	0	0	0	0	0	0	0	0	0	0	0	1	0	0	0	0	0	0	0	0	0	1	0	0	0	1	0	0	0	0	0	0	0	0	0	1	0	0	0	0	0	0	0	0	0	0	0	0	0	0	0	0	0	0	1	0	0	2	0	0	1	0	0	0	0	0	0	0	1	0	0	0	0	0	0	0	0	0	0	0	0	0	0	0	0	1	0	0	0	0	0	0	0	0	0	0	0	0	0	0	0	0	0	1	0	0	0	0	0	0	0	0	0	0	0	0	0	0	0	0	0	0	2	0	0	0	0	1	0	0	0	1	1	0	0	0	2	0	0	0	0	0	2	0	1	0	1	0	0	0	1	0	0	0	0	0	0	1	0	0	0	0	0	0	0	0	0	0	0	0	0	0	0	0	0	0	0	0	0	0	0	0	0	0	0	0	0	0	0	0	0	0	0	0	0	1	0	0	0	0	0	0	0	0	1	0	0	0	1	0	0	0	1	0	0	0	0	2	0	0	0	0	1	0	0	0	0	0	0	0	0	0	0	1	0	0	0	0	0	0	0	1	0	0	0	0	0	0	0	0	0	0	0	0	2	0	0	0	0	0	0	0	0	0	0	0	0	0	0	1	0	2	2	0	0	0	0	0	0	0	0	0	1	0	0	0	0	0	0	0	0	0	1	0	0	0	0	0	0	0	0	1	0	0	0	0	2	0	0	0	0	0	0	0	2	0	0	0	1	0	0	0	0	0	0	0	2	0	0	0	0	0	1	0	0	0	0	0	0	0	0	0	0	0	0	0	1	0	0	1	0	0	0	0	0	1	0	0	0	0	0	0	0	0	0	0	0	1	0	0	0	0	1	1	0	0	0	0	1	0	0	0	0	0	0	0	0	0	0	0	0	0	0	0	0	0	0	0	0	0	0	0	0	0	0	0	0	0	0	0	0	0	0	0	0	0	0	0	0	0	0	0	0	0	0	2	0	0	0	0	0	0	0	0	0	0	2	0	0	0	0	2	0	0	1	0	0	0	0	0	0	0	0	0	1	0	0	0	0	0	0	0	0	0	0	1	0	2	0	0	0	0	0	1	0	0	0	0	0	3	0	0	0	0	0	0	0	0	0	0	0	0	1	1	1	2	0	0	0	0	0	0	1	0	0	2	0	0	0	0	0	0	0	0	0	0	0	0	0	0	0	0	0	0	1	0	0	0	0	0	0	0	0	0	0	0	0	0	0	0	0	0	0	0	0	0	1	0	0	0	0	0	0	0	0	0	0	0	0	0	1	0	2	0	1	0	0	0	0	0	0	0	0	1	0	0	0	0	0	0	2	0	0	0	0	1	0	0	0	0	0	0	1	0	0	1	1	0	0	0	2	0	0	0	0	0	0	0	0	0	0	0	0	0	0	0	0	0	0	0	0	0	0	0	0	0	1	0	0	0	0	0	0	0	0	0	0	0	0	0	0	0	0	1	0	0	0	0	1	0	0	0	0	0	0	1	0	0	0	0	0	0	0	0	0	0	0	0	0	2	0	0	0	0	0	0	0	0	5	0	0	1	0	0	0	0	0	0	0	0	0	0	0	0	0	1	0	0	0	0	0	0	0	0	0	0	0	0	0	0	0	0	0	0	0	0	1	0	0	0	0	0	0	0	0	0	0	0	0	1	0	0	0	0	0	0	0	0	0	0	0	0	0	1	0	0	0	0	0	0	0	0	0	0	0	0	0	0	0	0	0	0	0	0	0	0	0	0	0	0	0	0	0	0	0	0	0	0	0	0	0	0	0	0	1	0	0	1	0	0	0	0	0	0	0	0	0	0	0	0	0	1	0	0	0	0	0	0	0	1	0	0	0	0	0	0	0	1	0	0	7	0	0	0	0	0	0	0	0	0	0	0	0	0	0	1	0	0	0	0	0	0	0	0	0	0	0	1	0	0	0	0	0	0	0	0	0	0	0	1	0	0	0	0	0	0	0	0	0	0	1	0	0	0	0	0	0	0	0	0	0	0	0	0	0	0	0	0	0	0	0	0	0	0	0	0	0	0	0	0	0	0	0	0	0	0	0	0	0	0	1	2	0	0	0	0	0	0	0	0	0	0	0	1	0	0	0	0	0	0	0	0	0	0	0	0	1	0	0	0	0	0	0	0	1	0	0	0	0	0	0	0	0	0	0	0	0	0	0	0	0	0	0	0	0	0	0	0	0	0	0	0	0	0	0	0	0	0	0	0	0	0	0	0	0	0	0	0	0	0	0	0	3	0	0	0	0	0	0	0	0	0	0	0	0	0	0	0	0	0	0	1	0	0	0	0	0	0	0	0	0	0	0	0	0	0	0	3	0	0	0	0	0	0	0	0	0	0	0	0	0	0	0	0	2	0	0	0	0	0	0	0	1	2	0	0	0	0	0	0	0	0	0	0	0	0	0	0	0	0	0	0	0	0	0	0	1	0	0	0	0	0	0	0	1	0	0	0	0	0	0	0	0	0	0	0	0	0	0	3	0	0	0	0	0	0	0	1	0	0	0	0	0	0	0	2	0	0	0	0	1	0	0	0	1	0	0	1	0	0	0	0	0	2	0	0	0	0	0	0	1	0	1	0	0	0	0	0	0	1	0	0	0	0	0	0	0	0	0	3	0	3	0	0	0	0	0	0	0	0	0	0	0	0	1	0	0	0	0	0	0	0	0	0	0	0	0	0	0	1	0	0	0	0	0	0	0	0	0	0	0	0	0	1	0	0	0	2	0	0	1	0	0	0	0	0	0	2	0	0	0	0	0	0	0	0	0	0	0	0	0	0	0	0	0	0	0	2	0	2	0	0	0	0	0	0	0	0	0	0	0	0	0	0	0	0	0	0	0	0	1	1	0	0	0	0	0	0	1	0	0	0	0	0	0	0	0	0	1	0	0	0	0	0	0	0	0	0	0	0	0	0	0	0	0	0	0	0	0	0	0	0	0	1	0	0	0	0	0	0	2	0	0	0	0	0	0	0	0	0	0	0	0	0	0	0	0	0	0	0	0	0	0	0	0	0	0	0	0	0	0	0	0	0	0	0	0	0	0	0	0	0	0	1	0	0	0	0	0	0	0	0	1	0	0	0	0	0	0	0	0	0	0	0	0	0	0	0	0	0	0	0	0	0	0	0	0	0	0	2	0	0	0	0	0	0	0	0	0	0	0	0	0	0	0	0	0	0	0	0	0	0	0	1	0	0	0	2	0	0	0	1	0	0	0	0	0	0	0	0	0	0	0	0	0	0	0	0	0	2	0	0	0	1	0	0	0	3	0	0	0	0	0	1	0	0	0	1	0	0	0	1	1	2	0	0	0	0	0	0	0	0	0	0	0	0	0	0	1	0	1	0	0	1	0	1	0	0	0	0	0	0	0	0	0	0	1	1	2	0	0	0	0	0	0	0	1	0	0	0	0	0	0	0	0	0	0	0	0	0	0	0	0	0	0	0	0	0	0	0	0	0	0	0	0	0	0	0	0	0	1	0	0	0	0	1	0	0	0	0	1	0	0	0	0	0	0	0	1	0	0	0	0	0	0	0	0	0	0	0	0	0	0	0	0	0	0	2	0	0	0	0	0	0	0	0	0	0	0	0	0	0	0	0	0	0	0	0	0	0	0	0	0	0	0	0	1	0	0	0	0	0	0	1	0	0	0	0	0	0	0	0	3	0	0	0	0	0	0	0	0	0	0	0	0	0	0	0	0	0	0	0	0	2	0	0	0	0	0	0	0	0	0	0	0	0	0	2	0	1	0	0	0	0	0	0	0	1	0	0	1	0	0	0	0	0	1	0	0	1	1	0	0	0	0	0	0	0	0	0	0	0	0	0	0	0	0	0	0	0	0	0	0	0	0	0	0	1	0	0	0	0	0	0	0	1	0	1	0	0	0	0	0	0	0	0	0	0	0	0	0	0	0	0	0	0	0	0	0	0	1	1	0	0	0	0	0	0	0	0	0	0	0	0	0	0	1	0	0	0	0	0	0	0	0	0	1	0	0	0	0	0	0	0	2	0	0	0	0	0	0	0	0	0	0	0	2	1	1	0	0	0	0	0	0	0	0	0	0	0	0	0	0	0	0	0	0	0	0	0	0	0	0	0	0	0	0	0	0	0	0	0	0	0	0	0	0	0	0	0	0	0	0	0	0	0	0	0	0	0	0	0	0	0	0	1	0	0	0	0	0	0	0	1	2	0	0	0	0	0	0	0	0	0	0	0	0	0	0	0	0	1	0	0	0	0	0	0	0	0	0	0	0	2	0	0	0	0	0	0	0	0	0	0	0	1	0	0	1	0	0	0	0	0	0	0	0	0	0	0	0	0	0	0	1	0	1	0	0	2	1	0	0	0	0	0	0	0	0	0	0	0	0	0	0	0	0	0	0	0	0	0	0	0	1	0	0	0	0	0	2	0	0	0	0	0	0	0	1	0	0	0	0	0	0	0	1	0	0	0	0	0	0	0	0	0	0	0	0	0	0	0	0	0	0	0	0	0	1	0	0	0	0	0	0	0	0	0	0	0	0	0	0	2	0	1	0	0	1	0	0	0	5	0	0	0	0	0	0	0	0	0	0	0	0	0	0	0	0	0	1	0	0	0	0	0	0	1	0	0	0	0	0	0	1	0	0	0	0	0	0	0	0	0	0	0	0	1	0	0	2	0	0	0	1	0	0	0	0	0	0	0	0	0	0	0	0	0	0	0	0	0	0	0	0	0	1	0	0	1	0	0	0	0	0	0	0	0	3	0	1	0	0	0	0	0	0	0	0	0	0	0	2	0	0	0	0	0	0	0	0	0	0	0	0	0	0	0	0	0	0	0	0	0	0	0	0	0	0	0	0	1	0	0	0	0	0	0	0	0	0	0	0	0	0	0	0	0	0	0	0	0	0	0	0	0	2	0	0	0	1	3	0	0	0	0	0	0	0	0	0	0	0	0	0	0	0	0	0	0	0	0	0	0	0	0	0	2	0	0	0	0	0	0	0	0	0	0	0	0	0	0	1	0	0	0	0	0	0	0	1	0	1	0	0	0	0	0	0	0	0	0	0	0	0	0	0	0	0	0	0	0	0	0	1	0	0	0	0	0	0	0	0	1	1	0	0	0	0	0	0	0	0	0	0	0	0	0	0	0	0	0	0	0	0	0	0	0	0	0	0	0	0	0	0	1	0	0	0	0	0	0	0	0	0	0	1	0	0	0	0	0	0	0	0	0	0	0	0	0	0	0	0	0	0	0	0	0	0	0	0	0	0	0	0	0	0	0	0	0	0	0	0	0	0	0	0	0	0	0	0	0	0	0	0	0	0	0	0	0	0	0	1	0	0	0	0	0	0	0	0	0	0	0	0	0	0	0	0	0	0	0	0	0	0	1	0	0	0	0	0	0	0	0	0	0	0	0	0	0	0	0	0	0	0	0	0	0	0	0	0	0	0	0	0	0	0	0	0	0	0	0	0	0	0	0	0	0	0	0	0	0	0	0	0	0	0	1	0	0	0	0	0	0	1	0	1	0	0	0	0	0	0	0	0	0	0	0	0	0	0	0	0	0	0	1	0	0	0	0	0	0	0	0	0	0	0	0	0	0	0	0	0	0	0	0	0	0	0	0	0	0	0	0	0	0	0	0	0	0	0	0	0	0	0	0	0	0	0	0	0	0	0	0	0	0	1	0	0	0	0	0	0	0	1	0	0	0	0	0	0	0	0	0	0	0	0	1	0	0	0	1	0	0	0	0	0	1	0	0	0	0	1	0	0	0	1	0	0	0	0	0	0	1	0	0	0	0	0	0	0	0	0	0	0	0	0	0	0	0	0	0	0	0	0	0	1	0	2	0	1	0	0	1	0	0	0	0	0	0	0	0	1	0	0	0	0	0	0	0	0	0	1	0	0	0	0	0	0	0	0	0	0	0	0	1	0	0	0	0	0	0	0	0	0	0	0	0	0	0	0	0	0	1	0	0	0	0	0	0	0	0	1	0	0	0	0	0	0	0	0	0	0	0	0	0	0	0	0	0	0	0	0	0	0	0	0	0	0	0	0	0	0	0	0	0	0	0	0	1	0	0	0	1	0	0	0	0	1	0	0	0	0	0	0	0	0	0	0	0	0	0	0	0	0	0	0	0	0	0	0	0	0	1	0	0	0	0	0	0	0	0	0	0	0	0	1	1	0	1	0	0	0	0	0	0	0	1	0	1	0	0	0	0	0	0	0	0	0	0	0	0	0	1	0	1	0	0	0	0	0	0	0	0	1	0	1	0	0	0	0	1	0	0	0	0	0	2	0	0	0	0	0	0	0	0	0	0	2	0	0	0	0	0	1	0	0	1	0	0	0	0	0	0	0	0	0	0	0	0	0	0	2	0	0	0	0	0	0	0	0	1	1	0	0	0	0	0	1	0	2	0	0	0	0	1	1	0	0	0	0	0	0	0	0	0	0	0	0	0	0	0	0	0	0	0	0	0	0	0	1	0	0	0	0	0	0	0	0	0	0	0	0	0	0	0	0	1	0	0	0	0	0	0	0	0	0	0	0	0	0	0	0	0	0	0	0	0	0	0	0	0	0	0	0	0	0	0	0	0	0	0	0	0	0	0	0	0	0	0	0	0	0	0	0	0	0	0	0	0	0	0	0	1	0	0	0	0	0	0	1	1	0	0	0	0	0	1	0	0	0	0	0	0	1	1	0	0	0	0	1	0	0	0	0	0	0	0	0	0	0	0	1	0	0	1	0	0	0	0	0	0	0	0	0	0	0	0	0	0	0	0	0	0	0	0	0	0	0	0	0	0	1	0	0	0	0	0	3	0	0	0	0	0	0	0	2	0	0	0	0	0	0	0	0	0	0	0	0	0	0	0	0	0	0	0	0	0	0	0	0	0	0	0	0	0	0	3	0	0	0	0	0	0	0	0	0	0	0	0	0	0	0	0	0	0	0	0	2	2	0	0	0	0	0	0	0	0	0	0	0	0	0	0	0	0	0	0	0	0	0	0	0	0	0	0	0	0	0	0	0	0	0	0	0	0	0	1	0	0	0	0	0	0	1	0	0	0	0	0	0	0	0	0	1	0	0	1	0	0	0	0	1	0	0	0	0	1	0	0	0	0	0	0	0	0	0	0	0	0	0	1	0	0	0	1	0	0	0	1	1	0	0	0	0	0	1	0	0	0	0	0	0	0	0	0	0	0	0	0	1	0	0	0	0	0	0	1	0	0	0	0	0	0	0	1	0	0	0	0	0	0	0	0	0	0	0	0	0	0	0	0	0	0	0	0	0	0	0	0	0	1	0	0	0	0	0	0	0	0	1	0	0	0	0	0	0	0	0	0	0	1	0	0	0	0	0	0	1	0	0	0	0	0	0	0	0	0	0	0	3	0	0	0	0	0	0	0	0	0	0	0	0	0	0	0	0	1	1	0	0	0	0	0	0	0	0	0	0	0	0	0	1	0	0	0	0	0	0	0	0	0	0	0	1	0	0	0	0	0	0	0	2	0	0	0	0	0	0	0	0	0	0	0	0	0	0	0	0	0	0	0	0	0	0	0	0	0	0	1	1	1	0	0	0	0	0	1	0	0	0	0	0	0	0	0	0	0	0	0	1	0	0	0	0	0	0	0	0	0	0	0	1	0	0	0	0	0	0	0	0	0	0	0	0	0	0	0	0	0	0	0	0	0	0	0	0	0	0	0	0	0	1	0	0	0	0	0	0	0	0	0	0	0	1	0	0	0	0	2	0	0	0	0	0	0	0	1	0	0	0	0	0	1	0	0	1	0	0	1	1	0	0	0	0	1	0	2	0	0	0	0	0	0	1	0	0	0	1	0	0	0	0	0	0	0	0	0	0	0	0	1	0	0	0	0	0	0	0	0	0	0	0	0	0	0	0	0	0	1	1	0	0	1	0	0	0	0	0	0	0	0	1	0	0	0	1	0	0	0	0	0	0	1	0	0	0	0	0	0	0	1	0	0	2	0	0	0	0	0	0	0	0	0	0	0	0	0	0	0	0	0	0	0	0	0	0	0	0	0	0	0	0	0	0	0	0	0	1	0	0	0	0	0	0	0	0	0	0	0	0	0	0	0	2	0	0	0	0	0	0	0	0	2	0	0	0	0	0	0	0	0	0	0	0	0	0	0	0	0	0	0	0	0	0	0	1	0	0	0	0	0	1	0	0	0	0	0	0	0	0	1	0	0	0	0	0	0	0	0	0	0	0	0	0	1	0	0	0	0	0	0	0	1	0	0	0	0	0	0	0	0	0	0	0	0	0	0	0	0	0	0	0	1	0	0	0	0	0	0	0	0	0	0	0	0	1	0	1	0	1	0	0	0	0	0	0	0	0	0	0	0	0	0	0	0	0	0	0	0	0	0	0	0	1	0	0	1	1	0	0	0	1	0	0	0	0	0	0	1	0	0	0	0	0	0	1	0	0	0	0	0	0	0	0	0	0	0	0	0	0	0	0	0	0	0	0	0	0	0	0	0	0	0	0	0	0	0	0	0	0	0	0	0	0	0	0	0	0	0	0	1	0	0	0	2	0	0	0	1	0	0	0	0	0	0	0	0	0	0	0	0	0	1	0	0	0	0	0	1	0	0	0	1	0	0	0	0	0	0	0	0	2	0	0	1	0	0	0	0	0	0	0	0	0	0	0	0	0	0	0	0	0	0	0	0	0	0	0	0	0	0	0	0	0	0	1	0	0	0	0	0	0	0	0	0	0	0	0	0	0	0	0	2	0	0	0	1	0	0	0	0	0	0	0	0	0	0	0	0	0	0	0	0	0	0	0	0	0	0	0	0	0	1	0	0	0	0	0	0	0	0	1	0	0	0	0	0	0	1	0	0	0	1	0	0	0	0	0	0	0	0	0	1	0	0	0	0	0	0	0	0	0	0	0	1	0	0	0	0	0	0	0	0	0	0	0	0	0	0	0	1	0	0	0	0	2	0	0	1	1	0	0	2	0	2	1	0	0	0	0	0	1	0	3	0	0	0	0	0	1	0	0	0	0	0	0	0	0	0	0	0	0	0	0	0	0	0	0	0	0	0	0	0	0	0	0	0	0	0	0	0	0	0	0	0	0	1	0	1	0	0	0	0	0	0	0	0	1	0	0	0	0	2	0	0	0	0	0	0	0	0	0	0	1	0	0	0	0	0	0	0	0	0	1	0	0	0	0	0	0	0	0	0	0	0	0	0	0	0	0	0	0	0	0	0	0	0	0	0	0	0	0	0	0	0	0	0	0	0	0	0	0	1	0	1	0	0	0	0	0	0	0	0	0	0	0	0	0	0	1	3	0	0	0	0	0	0	0	0	2	0	0	0	0	0	1	0	0	0	0	1	0	0	0	0	0	0	0	0	2	0	0	0	0	0	0	0	0	0	1	0	0	0	0	0	0	0	0	0	0	0	0	0	0	0	0	0	0	0	0	0	0	0	1	0	0	1	0	0	0	3	0	0	0	0	0	0	0	1	1	0	0	0	0	0	0	0	0	0	0	0	0	0	0	0	0	0	0	0	0	0	0	0	2	0	0	0	0	0	0	0	0	0	0	0	0	1	0	0	0	0	0	0	0	0	0	0	0	0	0	0	0	0	0	0	0	0	0	0	0	0	0	0	0	0	1	0	0	0	0	0	0	1	0	0	0	0	0	0	1	0	0	0	0	0	0	1	0	0	0	0	0	0	0	0	0	0	0	0	0	2	0	0	0	0	0	0	0	0	1	0	0	0	0	0	0	0	1	0	0	0	0	0	0	0	0	0	0	0	0	0	0	0	0	0	1	0	1	0	0	0	0	0	0	1	0	0	0	0	0	0	0	0	0	0	0	0	0	0	0	0	0	0	0	0	0	0	0	0	1	0	0	0	0	0	0	0	0	0	0	0	0	0	0	0	1	0	0	0	1	0	0	0	0	1	0	0	0	0	0	0	0	0	0	0	0	0	0	0	0	0	0	0	0	0	0	1	0	0	0	0	0	0	0	0	0	0	0	0	0	0	0	0	0	0	0	0	0	2	0	0	0	0	0	0	0	0	0	0	0	0	0	1	0	0	0	0	0	0	0	0	0	0	0	0	0	0	0	0	0	0	0	0	0	0	0	0	0	0	1	0	0	1	0	1	0	0	1	0	0	0	0	0	0	0	0	0	0	1	0	0	0	0	0	0	0	0	0	0	0	0	0	0	0	0	0	0	0	0	0	0	0	0	0	0	0	0	0	0	0	0	0	0	0	0	0	0	1	0	0	0	0	0	0	0	0	1	0	0	0	0	0	0	0	0	1	0	0	1	0	0	0	0	0	1	0	0	1	0	0	0	0	0	1	0	0	0	0	0	0	0	0	0	1	0	0	0	1	0	0	0	0	0	0	0	0	0	0	0	0	0	0	0	0	0	0	0	0	0	1	0	0	0	0	0	0	0	0	0	0	0	0	0	0	0	0	0	1	0	0	0	0	0	0	0	0	0	0	1	0	1	0	0	0	0	2	0	0	0	0	0	1	3	0	0	0	0	0	0	0	0	0	0	2	0	0	0	0	0	1	0	1	0	0	1	0	0	0	1	0	0	0	0	0	0	0	0	0	0	0	0	0	0	0	0	0	0	0	0	1	1	0	0	0	0	0	0	0	0	0	0	0	0	0	1	0	0	0	0	0	0	0	0	1	0	0	0	1	0	0	0	0	0	0	0	0	0	1	0	0	0	0	0	0	0	2	0	1	0	0	0	0	0	1	0	0	0	0	0	0	0	0	0	1	0	0	0	1	0	0	0	0	0	0	2	0	1	0	0	0	0	0	0	0	0	0	0	0	0	0	0	1	0	0	0	0	0	0	0	0	1	0	0	0	0	0	1	0	0	0	0	2	0	0	0	0	0	0	0	0	0	0	0	0	0	1	0	0	0	0	1	0	1	0	0	0	0	0	0	0	0	0	0	0	0	0	0	0	0	0	0	0	0	0	0	0	0	0	0	0	0	0	1	0	0	0	0	0	0	0	0	0	0	0	0	1	0	0	0	0	0	0	0	0	0	1	0	0	0	0	0	0	0	0	0	0	0	0	0	0	0	0	0	0	0	0	0	0	0	0	0	0	0	0	1	0	0	0	0	0	0	0	0	0	0	0	0	0	2	0	0	0	0	0	0	0	0	0	0	0	0	0	0	0	0	0	0	0	0	0	0	0	2	0	1	0	0	0	0	0	0	0	0	0	0	0	0	1	0	0	0	0	1	0	0	0	0	0	0	0	0	0	0	0	0	0	0	0	0	0	0	0	0	0	0	0	0	0	1	0	0	2	0	0	0	0	0	0	0	1	0	0	0	0	0	0	0	0	1	0	0	0	0	0	0	0	0	1	0	0	0	0	0	1	0	0	0	0	0	0	0	0	0	1	0	0	0	2	0	0	0	0	0	0	0	0	0	0	0	0	0	0	0	0	1	0	0	0	0	0	0	0	0	0	2	0	0	0	0	0	0	0	0	0	0	0	0	0	0	0	0	0	0	1	0	0	0	0	0	0	0	1	0	0	0	0	0	0	0	1	0	0	0	0	0	0	0	0	0	1	0	0	0	0	1	0	0	0	0	0	0	0	0	0	0	0	0	0	0	0	0	0	0	1	0	0	0	0	1	0	0	0	0	0	0	0	0	0	0	0	0	0	2	0	0	0	0	0	0	0	0	0	0	0	0	0	0	1	0	0	0	0	0	1	0	0	0	0	1	0	0	0	0	0	0	0	0	0	0	0	0	0	0	0	0	0	0	0	0	0	0	0	0	0	0	0	1	1	0	0	1	0	0	0	0	0	1	1	0	0	0	2	0	0	1	0	0	0	0	0	0	1	0	0	0	0	0	1	0	0	0	0	0	0	0	0	2	0	0	0	0	0	0	0	0	0	0	0	1	0	0	1	0	0	0	0	0	0	0	0	0	0	0	0	0	0	0	0	0	0	0	0	0	0	0	0	0	0	0	0	0	0	1	0	0	0	0	0	0	0	0	0	2	0	0	0	0	1	1	0	0	0	0	0	0	0	0	1	0	0	1	0	0	0	0	0	0	0	0	0	0	0	0	0	0	0	0	0	0	0	1	0	0	0	0	0	0	0	0	1	0	0	0	0	0	0	0	0	0	0	2	0	0	0	0	0	0	0	0	0	0	0	0	0	0	0	0	0	0	0	0	0	0	1	0	0	0	0	0	0	0	0	1	0	0	0	0	0	0	2	1	0	0	0	0	0	0	0	0	0	0	0	0	0	0	0	3	0	0	0	0	0	0	1	0	0	0	1	0	1	0	0	0	1	0	0	0	0	0	0	0	0	0	0	0	0	0	0	0	0	0	0	0	0	0	0	0	0	0	0	0	0	0	0	0	0	1	0	0	0	0	0	0	0	0	0	0	0	0	0	0	0	0	0	0	0	1	0	0	0	0	0	0	0	0	0	0	0	0	0	0	0	0	0	0	0	0	0	0	0	0	0	0	0	0	0	0	0	0	0	0	0	0	0	0	0	0	0	0	0	0	0	0	2	0	0	0	0	0	0	0	0	1	0	0	0	0	0	2	0	1	0	0	0	0	1	0	0	0	0	0	0	0	0	0	0	2	0	0	0	0	0	0	0	0	0	0	0	0	1	0	0	0	0	0	0	0	0	0	1	0	1	0	0	0	0	0	0	0	0	0	0	1	0	0	0	0	0	0	0	0	0	0	0	0	0	0	0	0	0	0	0	0	0	0	0	0	0	0	0	0	0	0	0	0	0	0	0	0	0	0	0	0	0	1	0	0	0	0	0	0	1	0	0	0	0	0	0	0	0	0	0	0	0	0	0	0	0	0	0	0	0	0	0	0	0	0	0	0	0	0	0	0	0	0	0	0	0	0	0	1	0	0	0	0	0	0	0	0	0	0	0	0	0	0	2	0	0	0	0	1	0	1	0	0	0	0	0	0	0	0	2	0	0	0	0	0	0	0	0	0	0	0	0	0	0	0	0	0	0	0	1	0	0	0	0	0	0	0	0	0	0	0	0	0	1	0	0	0	0	0	0	0	0	0	0	0	0	0	1	0	0	1	0	3	0	3	0	0	0	0	0	0	0	0	0	0	0	0	0	0	0	0	1	0	0	0	0	0	0	0	0	0	0	0	0	0	0	0	2	1	1	0	0	0	0	0	1	0	1	0	0	0	0	0	0	0	0	0	0	0	0	0	0	0	0	0	0	0	0	0	0	0	0	0	0	0	0	0	0	0	0	0	0	0	0	0	0	1	0	0	0	0	0	0	0	0	0	0	0	0	0	0	0	0	0	0	0	1	1	0	0	0	0	0	0	0	0	0	1	0	0	0	0	0	0	0	0	0	0	0	0	0	0	0	0	0	0	0	1	0	0	0	0	0	0	0	0	0	0	0	0	0	0	0	0	0	0	0	0	0	0	4	0	0	0	0	0	0	0	0	0	0	0	0	0	0	0	0	0	0	0	0	0	0	0	0	0	0	0	0	0	0	0	0	0	0	0	2	0	0	0	0	0	0	2	0	0	0	0	0	0	0	1	0	0	0	0	0	1	0	0	0	0	0	0	0	0	0	0	0	0	0	0	0	0	0	0	0	0	0	0	0	1	0	0	1	0	0	0	0	0	0	0	0	0	0	0	0	0	0	0	0	0	0	0	0	0	0	0	4	0	0	0	0	0	0	0	0	0	4	0	0	0	0	0	0	0	0	0	0	0	0	0	0	0	0	0	0	0	4	0	0	0	0	0	1	0	0	0	0	0	0	0	0	0	2	0	0	0	0	0	0	0	0	0	0	0	0	0	1	0	1	0	1	0	0	0	1	0	0
N0.HOG0000272	0	3	1	0	0	1	0	0	0	0	0	0	0	0	0	1	0	0	0	0	1	0	0	0	0	0	0	0	0	1	0	0	0	1	0	0	2	0	1	0	3	0	0	0	0	0	0	1	1	2	1	0	0	0	1	0	0	0	1	0	0	0	0	0	1	0	1	0	0	0	0	1	0	0	0	0	0	1	0	1	0	0	1	0	0	0	3	0	0	0	0	2	2	2	0	1	1	0	0	0	0	0	0	1	1	0	0	0	0	4	0	0	0	2	2	0	1	0	0	5	0	1	2	1	0	0	0	0	0	1	0	1	0	0	1	0	0	0	0	0	0	2	0	0	1	0	0	1	1	0	2	0	4	0	0	0	1	0	0	0	0	0	0	1	3	0	0	2	0	0	2	0	0	0	0	0	0	0	1	0	1	0	0	0	0	2	0	0	0	1	1	0	1	0	1	0	0	0	2	0	0	1	0	1	0	0	1	0	2	1	1	0	1	0	0	0	0	0	0	0	1	1	1	0	0	1	0	0	0	0	0	0	0	0	2	2	0	0	3	0	1	1	2	0	1	0	0	0	2	0	0	1	0	0	0	0	2	0	0	0	0	2	0	1	0	0	0	0	0	2	1	0	0	1	1	0	0	0	0	0	2	1	0	0	1	0	0	0	1	4	1	1	0	0	0	2	2	0	0	0	0	0	0	4	0	2	0	0	0	2	0	0	0	0	0	0	0	0	2	0	1	1	0	1	0	0	0	0	0	0	0	0	1	1	0	0	0	0	0	0	0	0	3	0	0	1	1	1	0	0	0	0	0	0	0	1	0	0	1	0	0	0	0	1	0	0	0	1	0	0	0	0	0	1	0	0	0	0	1	0	0	0	0	0	0	0	2	0	2	1	0	0	0	0	0	0	0	1	0	0	0	2	0	0	1	0	3	0	0	0	0	0	0	0	1	0	0	0	0	1	1	0	0	0	0	3	1	0	0	1	0	1	0	0	0	0	0	5	0	0	0	0	0	0	1	1	1	2	1	2	0	0	0	0	2	0	0	0	3	0	0	0	1	0	0	0	0	0	0	0	1	0	0	0	1	0	0	0	1	2	0	0	0	1	0	0	0	0	0	2	2	0	0	0	0	0	0	0	0	1	1	1	0	2	2	0	0	0	0	0	0	0	0	0	1	1	0	0	0	1	0	1	0	0	0	0	0	0	0	0	2	1	0	0	0	0	1	0	0	1	1	1	0	0	0	0	1	0	0	0	0	1	1	0	0	0	0	0	0	0	0	2	0	0	1	0	1	0	0	2	0	3	1	0	0	0	0	1	2	0	0	2	0	0	0	1	0	0	2	0	0	0	0	0	1	0	0	0	0	0	0	0	0	0	0	0	0	1	0	0	0	0	0	1	0	2	0	1	0	0	0	1	0	1	0	1	0	1	0	0	1	0	0	0	0	0	0	0	0	2	0	0	0	0	0	2	0	1	0	0	0	0	0	0	0	0	0	1	0	0	0	0	0	0	0	1	0	0	1	1	1	0	1	0	0	1	0	0	0	0	0	0	1	1	2	0	1	0	0	0	1	0	0	1	1	2	0	1	0	0	0	1	0	0	2	2	0	0	1	0	1	1	0	0	0	0	0	0	1	0	0	0	1	0	0	0	2	0	2	0	0	0	0	0	1	0	1	0	0	0	0	0	0	0	0	0	1	1	0	0	0	0	0	1	3	0	1	0	0	0	1	4	2	1	1	0	0	0	1	1	0	0	0	0	2	0	1	0	0	0	1	0	0	0	0	0	0	0	0	2	0	0	0	0	0	0	0	0	0	3	0	0	0	0	0	1	0	0	1	1	0	0	0	0	0	0	0	2	0	0	0	0	0	0	0	0	0	0	0	0	0	0	0	1	3	0	0	2	0	0	2	3	0	0	1	0	0	0	0	1	0	0	0	0	0	0	2	0	0	0	0	0	1	3	0	0	1	0	0	0	1	0	0	0	1	2	1	0	0	0	0	0	0	0	0	0	0	0	0	0	1	1	1	1	0	0	3	0	0	1	0	1	1	0	0	0	0	0	2	2	0	0	0	0	2	2	1	0	0	0	0	0	0	0	0	1	0	1	1	1	1	1	0	1	0	2	1	0	0	0	0	0	0	0	0	0	0	1	1	0	0	0	0	0	0	0	0	0	2	0	0	0	0	2	1	0	2	1	0	0	0	0	0	0	0	0	0	0	1	0	0	0	0	0	0	0	1	0	0	0	0	1	1	0	0	0	0	0	0	0	0	3	0	0	0	1	0	0	0	0	1	0	1	0	0	0	0	0	0	1	1	0	1	1	0	0	1	2	0	2	0	0	0	0	0	1	0	0	1	0	0	0	3	0	0	2	0	0	0	0	0	1	2	0	1	0	0	0	0	0	0	3	0	0	1	0	1	1	1	0	0	0	0	0	0	2	0	0	0	1	0	0	0	0	2	0	0	0	2	0	0	1	0	0	0	0	1	0	0	0	0	0	0	0	0	0	0	0	1	1	1	0	1	0	1	0	0	0	1	0	0	0	1	0	0	0	3	2	0	0	0	1	1	0	1	1	0	0	0	0	1	0	0	2	0	0	0	0	1	0	0	0	0	0	1	1	0	0	0	1	1	0	0	0	0	0	0	0	0	0	0	0	1	1	1	2	2	0	0	0	0	0	1	1	0	0	0	0	0	0	0	0	0	0	0	0	0	1	0	0	0	0	1	0	1	0	0	1	0	0	1	0	2	0	0	2	0	1	1	0	0	0	0	0	0	0	0	1	1	0	0	0	1	0	1	0	1	1	0	1	0	0	0	0	0	0	0	1	0	0	2	0	1	1	0	0	1	1	0	0	0	0	0	1	0	0	0	0	0	1	0	0	3	1	0	1	0	0	2	0	1	2	0	0	0	0	0	1	0	0	0	0	0	0	0	0	1	0	1	2	0	0	0	0	0	1	0	0	0	4	1	1	0	1	2	0	0	0	0	0	0	0	1	1	1	0	0	0	0	0	0	0	0	0	0	3	0	0	0	0	0	0	2	0	0	0	0	0	0	0	2	0	1	1	2	0	2	0	0	0	0	0	0	1	0	0	1	0	1	0	0	1	0	2	0	0	0	0	0	1	0	0	0	0	0	0	0	0	1	0	0	0	1	0	0	0	0	1	0	0	0	0	1	0	1	0	1	1	0	0	0	0	1	0	1	0	1	3	0	0	0	0	0	0	0	0	0	0	2	1	0	0	1	1	0	1	1	0	0	0	0	0	0	0	0	1	1	1	1	0	0	0	0	0	0	0	1	2	0	0	0	2	1	0	0	0	0	1	0	1	0	0	0	1	0	2	0	0	1	0	0	0	0	0	0	0	0	0	0	1	2	1	0	0	0	1	1	0	0	1	0	0	2	0	0	0	0	0	1	0	0	0	0	0	0	1	0	0	0	0	0	0	0	0	1	2	1	0	0	0	0	0	1	0	3	0	0	0	0	3	3	1	2	0	0	0	1	0	0	1	0	0	2	0	0	0	2	0	0	0	1	0	2	0	0	0	0	1	3	0	0	1	0	0	0	1	2	0	0	3	0	0	0	0	1	0	0	1	1	0	1	1	0	2	0	0	0	0	1	1	0	0	1	0	2	0	0	0	0	1	1	0	0	0	0	0	1	0	0	0	2	0	0	0	0	0	0	2	0	0	0	0	2	1	0	0	0	0	0	0	0	0	0	1	0	0	0	0	0	1	1	0	0	0	0	1	1	0	0	0	0	0	0	1	0	0	1	1	2	1	3	0	0	0	0	0	0	0	0	1	1	0	0	0	0	0	0	0	0	0	0	0	1	0	1	0	0	0	0	0	0	0	0	0	0	1	0	2	1	1	1	1	1	0	0	0	0	0	0	0	0	0	0	0	0	1	0	1	2	0	0	0	0	0	0	0	1	0	0	0	0	0	2	1	2	0	0	1	0	0	0	2	0	0	0	2	0	0	1	1	0	0	0	0	0	0	1	0	0	0	1	0	0	0	0	0	0	0	0	0	0	0	0	0	0	0	3	0	2	0	2	0	0	1	0	1	1	1	0	0	0	0	0	0	0	0	0	0	0	0	0	0	0	1	0	0	1	1	0	0	0	0	0	0	1	0	2	0	0	1	0	0	0	0	0	0	0	0	0	1	1	0	0	0	0	0	0	0	0	0	0	0	2	1	0	0	0	0	0	0	0	0	0	1	0	0	0	0	0	0	0	0	0	0	1	0	0	0	0	0	0	0	0	0	0	1	0	0	1	0	0	0	0	0	0	0	0	2	2	0	0	2	0	0	3	0	1	0	0	0	2	0	0	0	0	3	1	1	0	0	1	0	0	0	0	0	0	1	0	0	2	1	0	1	0	1	1	1	2	1	0	0	0	0	0	0	0	0	0	0	0	0	0	0	0	1	0	0	1	0	0	0	0	1	0	0	0	0	0	0	0	0	0	0	1	1	0	0	1	1	0	1	0	0	0	3	0	0	2	0	0	0	0	1	0	0	1	0	0	0	0	2	0	1	0	2	0	1	0	0	0	0	0	0	1	0	0	0	1	0	0	0	0	0	0	0	0	0	0	5	0	0	0	0	0	0	0	0	0	0	2	1	0	2	0	0	0	0	0	0	0	0	0	1	1	0	0	0	0	0	0	1	0	0	3	0	1	0	0	1	1	0	0	1	0	0	0	0	0	1	0	0	0	0	1	0	0	0	3	0	0	3	0	0	2	0	0	0	0	0	0	0	1	0	1	0	0	0	0	0	0	1	1	1	0	0	0	0	0	0	0	0	1	1	0	2	0	2	0	1	0	3	0	0	2	1	0	0	0	0	0	0	0	2	0	2	0	0	0	0	0	1	0	2	0	1	1	0	0	0	3	0	0	0	0	1	0	1	0	0	1	0	0	0	0	1	1	0	0	0	1	0	0	1	0	0	0	0	2	0	0	0	2	1	1	1	0	0	0	0	0	0	0	0	0	1	0	1	1	0	0	0	3	0	0	0	0	0	0	0	0	0	0	0	0	0	1	0	0	3	1	0	2	0	0	0	0	0	0	1	0	0	1	1	2	0	0	0	0	0	0	0	0	0	0	0	0	0	0	1	0	0	0	0	1	3	0	2	1	0	3	0	0	0	0	0	2	0	0	0	0	0	0	0	0	0	0	0	0	0	0	0	1	0	0	0	0	0	0	0	0	0	1	0	2	0	1	0	0	0	1	0	0	0	0	0	1	0	1	1	0	2	0	0	0	0	0	0	0	0	0	1	1	0	1	3	0	0	0	0	0	0	0	0	0	1	0	0	0	0	1	0	0	0	0	1	3	0	0	0	0	0	0	0	1	1	0	0	0	0	0	0	0	0	0	0	0	0	3	0	0	1	0	2	0	0	0	0	0	0	0	0	1	0	0	0	1	0	0	0	0	0	1	0	0	0	0	1	0	0	0	0	0	0	0	0	0	0	0	0	0	0	3	0	0	0	0	0	0	0	0	0	0	0	0	0	0	1	0	0	1	1	0	0	0	3	0	0	0	0	2	1	0	0	0	0	0	0	0	1	0	0	1	7	0	0	0	0	0	0	2	0	0	0	0	3	0	0	0	0	0	0	0	1	2	0	0	0	0	0	0	0	0	0	1	0	0	2	0	0	0	0	1	1	0	1	0	0	1	0	0	0	0	0	0	0	1	0	0	0	0	0	2	0	2	0	0	0	0	0	0	1	0	0	0	0	0	0	0	0	0	2	0	0	0	0	0	0	0	1	0	1	1	0	2	1	0	0	0	0	1	5	0	0	0	0	0	0	0	1	0	0	0	2	0	2	1	3	0	1	0	0	2	0	2	0	0	1	0	0	0	1	0	0	0	0	0	1	1	0	0	0	0	0	0	1	0	4	0	1	1	2	0	0	0	0	0	0	1	0	1	0	0	0	0	4	0	0	0	0	0	0	1	0	2	0	3	0	0	2	1	1	0	1	0	1	0	3	0	2	0	0	0	1	0	0	0	0	0	0	1	2	0	1	0	0	0	0	0	0	0	0	0	0	0	0	0	0	0	0	0	1	0	2	1	0	0	1	1	0	3	1	1	0	0	2	0	0	0	0	0	0	1	0	1	1	0	2	0	0	2	1	2	5	1	0	0	0	0	0	0	0	0	0	0	0	0	0	0	1	1	0	0	0	1	0	1	0	0	0	0	0	1	0	0	0	0	0	0	0	0	0	0	0	0	0	1	0	0	0	1	0	0	0	1	0	0	0	0	0	0	0	0	0	0	0	0	0	2	0	1	0	0	0	0	1	0	0	0	0	1	0	1	0	0	0	0	0	0	0	0	0	1	0	0	0	0	0	3	2	0	0	1	1	0	0	4	3	0	2	0	0	0	0	0	0	0	0	1	0	1	0	0	0	0	0	0	0	0	0	0	0	0	0	1	1	0	0	0	2	0	0	0	0	1	3	1	0	0	1	0	0	0	0	0	0	0	0	0	1	0	0	0	0	1	0	1	1	0	0	0	4	0	0	0	1	2	1	2	0	0	0	0	3	0	1	0	0	0	0	0	0	0	0	0	1	0	1	0	0	0	1	1	0	1	1	0	1	2	0	0	0	0	0	0	0	0	0	0	0	1	0	0	0	4	0	0	0	0	0	0	0	1	0	0	0	0	2	0	0	0	2	2	2	0	0	0	0	0	0	1	0	1	1	0	0	1	1	1	0	1	0	0	0	0	1	0	2	3	0	2	1	0	1	0	1	0	0	1	0	0	1	0	0	0	0	0	0	0	0	0	1	0	1	0	0	2	0	0	0	0	0	1	0	0	1	0	1	0	0	1	0	0	2	0	2	0	1	2	2	0	0	0	0	1	0	3	0	0	1	0	0	0	2	0	0	0	0	0	0	0	0	0	0	0	2	1	0	0	0	0	0	0	0	0	0	1	0	3	0	0	0	0	0	0	0	0	1	0	0	0	0	0	0	1	0	1	0	0	1	0	0	1	0	2	0	0	0	1	0	0	0	0	0	1	1	2	1	0	0	0	0	1	0	0	0	0	1	0	0	0	0	1	1	0	0	0	4	2	0	0	0	0	0	0	0	0	2	1	0	0	0	0	0	0	0	0	0	0	0	0	2	0	1	0	0	4	0	0	0	0	0	2	0	0	0	0	2	0	1	2	3	0	0	1	0	1	0	0	0	0	0	0	0	1	0	1	0	0	1	0	0	0	2	0	0	0	0	1	0	0	2	0	0	0	0	0	0	3	0	1	0	0	0	0	1	0	0	0	0	0	1	0	2	0	0	0	0	0	0	0	0	1	2	2	0	2	1	0	0	0	0	0	0	2	0	2	1	0	0	0	2	1	0	2	0	1	0	0	1	0	1	1	0	0	0	0	0	0	2	0	1	0	0	0	0	0	1	0	1	0	0	0	0	0	0	1	0	1	1	2	0	0	0	0	0	1	2	0	3	1	2	2	1	1	0	0	1	0	0	1	0	0	0	0	1	0	0	0	0	0	0	3	1	0	0	0	0	0	0	0	1	1	0	0	0	0	0	0	1	0	0	0	0	0	1	2	2	0	1	0	0	1	0	1	2	1	1	1	1	1	0	0	0	0	2	0	1	1	1	1	0	0	0	0	0	1	0	0	0	0	0	0	1	1	0	3	0	0	0	0	4	0	0	0	0	0	0	0	0	1	0	0	1	0	0	0	0	0	1	1	0	0	0	0	0	0	2	0	1	0	0	0	1	0	0	1	0	0	1	0	1	0	0	0	0	0	0	0	2	0	2	0	4	0	0	0	3	0	0	0	1	0	0	0	0	2	1	0	0	1	0	0	0	0	1	0	3	1	1	0	0	0	0	0	0	0	0	0	0	0	1	0	0	1	1	0	0	3	0	0	0	1	0	0	0	0	0	2	1	0	2	0	0	0	0	1	2	2	0	0	0	0	0	0	0	0	0	0	0	0	2	1	0	0	0	4	0	0	0	1	0	0	1	1	2	0	0	0	0	2	1	0	0	0	0	0	0	1	0	1	0	0	1	1	0	0	1	0	3	0	0	0	0	0	0	0	0	1	0	0	1	1	2	0	0	0	0	1	0	0	1	1	0	2	0	0	2	0	0	2	0	0	1	1	2	0	0	0	0	0	0	1	1	0	0	0	0	0	0	0	0	1	3	0	1	0	1	1	0	0	0	0	0	0	0	0	0	1	0	0	0	0	0	0	0	1	1	0	1	0	1	0	0	0	0	1	1	0	1	1	0	0	0	0	1	0	1	3	0	1	1	0	0	0	0	0	0	2	1	2	0	0	1	0	1	1	0	0	0	4	0	0	0	0	0	1	1	0	1	0	0	0	0	0	1	0	5	0	2	1	1	0	0	0	0	0	0	0	0	0	0	0	0	0	0	0	1	0	0	0	0	0	0	4	0	1	0	0	0	0	2	1	0	0	0	0	1	0	3	2	0	3	2	1	1	0	1	0	0	2	0	1	0	0	0	1	1	2	2	0	0	0	0	2	3	1	0	1	0	0	0	0	4	0	1	2	0	2	0	0	0	0	0	0	0	1	0	0	0	0	0	0	1	0	0	2	1	0	0	0	0	0	0	0	2	0	0	2	2	0	0	2	0	2	0	0	0	2	1	0	0	0	2	1	2	0	0	0	1	0	0	3	1	0	0	0	1	1	0	0	0	1	0	0	1	4	1	1	0	0	0	0	0	1	0	2	1	0	0	0	2	0	0	0	0	1	0	0	0	0	0	1	0	0	0	0	0	0	0	0	0	1	0	0	0	1	0	0	0	0	1	2	0	0	0	1	0	0	0	1	0	1	1	0	3	0	0	0	0	0	1	0	1	0	0	0	0	0	1	3	1	2	0	0	0	0	1	0	0	0	0	0	3	0	2	1	1	0	3	1	0	1	0	0	1	0	0	0	0	0	0	0	1	1	1	0	0	0	0	0	0	2	0	0	0	0	0	1	0	0	0	0	0	0	0	0	0	0	0	0	1	0	0	1	0	0	0	0	1	0	0	2	0	3	1	0	0	1	1	1	0	0	0	0	0	0	0	0	0	0	1	0	0	0	0	1	1	0	0	1	1	0	2	0	0	0	0	0	0	0	0	0	0	0	0	0	1	0	0	0	0	0	0	3	0	0	2	0	0	0	0	0	0	1	0	0	1	1	0	0	0	1	0	0	0	0	0	0	0	3	1	0	0	0	2	1	1	0	0	0	0	0	0	0	2	0	1	3	1	2	2	0	0	0	0	0	0	1	1	1	0	0	1	0	0	0	1	1	0	0	1	0	1	0	0	0	0	0	2	0	0	1	0	2	0	0	0	0	1	0	1	2	0	0	0	1	0	0	1	0	0	0	1	0	0	1	0	0	1	1	0	0	0	1	0	0	0	1	0	0	1	1	1	0	0	1	0	1	0	0	1	0	0	0	1	0	1	1	0	0	1	0	0	0	0	0	0	0	1	0	0	0	0	2	0	0	0	0	0	0	2	0	0	0	0	0	0	1	0	1	0	2	0	0	0	0	0	0	0	4	1	0	0	1	0	0	0	1	1	0	0	0	0	1	0	0	0	0	0	2	1	1	0	0	2	0	0	0	0	0	0	0	1	1	1	0	0	0	2	0	0	0	0	0	2	0	0	0	0	1	0	2	0	1	1	0	0	2	2	1	2	3	0	0	2	0	0	0	0	0	0	1	0	1	0	0	0	0	0	0	1	0	2	0	0	3	0	0	1	0	0	1	0	0	0	0	1	0	0	0	0	3	0	0	0	0	1	3	0	0	0	0	0	0	0	1	0	0	0	1	0	0	0	0	2	0	1	1	0	3	0	0	4	0	0	1	0	4	0	2	0	0	2	0	0	1	0	1	1	0	0	0	0	0	3	1	0	0	0	1	1	1	0	0	0	1	1	0	0	3	0	1	0	0	0	0	0	1	1	0	1	1	0	1	0	1	0	0	0	0	0	1	1	0	0	0	0	0	0	0	0	0	2	0	0	0	1	1	1	0	1	1	3	1	0	0	1	0	0	1	0	0	0	1	0	0	0	0	0	0	0	0	0	0	0	0	0	2	0	0	1	0	0	0	0	0	1	0	2	1	0	0	0	0	0	0	0	2	3	0	0	0	0	1	1	0	0	1	0	0	0	0	1	0	0	0	0	0	0	0	0	1	0	0	0	0	0	0	0	0	0	2	0	0	0	2	1	0	1	2	1	0	0	1	1	0	0	2	2	0	0	0	0	0	0	0	0	0	1	1	3	1	1	0	0	0	1	0	1	0	3	0	0	0	0	0	1	1	0	0	0	0	0	0	0	2	1	2	1	0	0	0	2	0	0	0	1	1	0	2	0	0	1	2	0	0	0	0	0	0	0	0	2	0	0	0	0	1	0	0	1	0	1	2	0	0	2	0	1	0	0	0	0	0	0	0	0	1	0	0	0	0	0	1	1	0	1	0	0	3	2	1	1	5	0	0	0	2	0	0	0	0	0	0	0	2	1	0	1	0	1	1	0	2	2	1	0	0	0	1	1	2	0	0	0	1	0	0	2	0	1	1	0	1	0	0	0	0	0	1	0	1	0	0	0	0	0	0	1	0	0	0	0	1	0	0	0	1	0	0	0	0	1	0	0	0	0	1	1	2	1	0	1	0	2	0	0	2	0	1	0	0	1	0	0	0	0	0	0	0	0	0	0	5	1	0	0	1	1	0	0	2	0	1	0	1	0	0	0	1	0	0	0	0	2	0	3	1	1	0	0	0	0	0	1	0	0	2	1	1	0	0	0	1	0	0	0	0	1	0	1	0	0	0	0	1	0	1	0	0	0	0	1	0	0	0	0	2	0	0	0	0	0	0	2	0	1	0	0	0	0	0	0	2	0	0	0	2	0	0	0	0	2	0	0	0	0	0	2	0	0	0	0	0	2	0	0	2	0	0	0	0	3	0	0	0	1	0	0	1	0	0	4	0	0	1	0	0	1	0	0	2	0	0	2	1	0	1	2	0	0	0	2	0	0	2	1	0	0	0	0	0	0	1	0	0	0	0	1	0	0	0	0	0	0	0	1	1	0	1	0	0	0	0	0	0	0	0	0	0	0	0	1	0	0	0	1	0	2	0	1	0	0	2	1	2	0	0	0	0	0	1	0	0	0	0	0	0	0	0	0	0	0	0	0	1	0	0	0	1	2	1	0	2	0	0	0	0	0	0	0	0	0	0	2	0	0	0	0	0	0	0	1	2	4	0	0	1	0	1	1	0	2	0	1	1	0	0	0	1	0	0	0	1	0	3	0	1	1	1	1	0	1	1	2	1	0	0	0	0	0	1	0	2	0	1	0	0	0	0	1	0	0	0	0	0	0	0	2	2	0	1	0	0	0	0	0	2	1	0	1	0	5	1	0	0	0	0	0	0	0	1	0	1	0	0	0	2	0	2	0	0	1	0	0	1	0	0	0	0	0	0	1	1	0	0	0	0	0	1	2	0	2	0	0	0	1	1	0	1	0	2	0	1	0	0	0	0	2	0	0	0	0	0	2	0	0	0	0	1	0	0	3	0	0	0	0	1	0	0	0	1	2	0	0	0	1	1	1	0	2	0	0	3	1	0	2	0	0	0	0	3	0	0	1	2	0	1	1	0	0	0	0	1	2	1	0	0	0	0	0	2	0	0	0	0	0	0	0	2	0	0	0	0	3	0	0	1	0	1	0	0	0	0	0	0	2	1	0	0	0	0	0	1	0	0	1	0	0	1	1	2	0	1	0	2	1	0	1	0	0	2	0	0	0	0	2	1	0	0	0	0	1	0	2	2	0	2	3	1	0	0	0	0	0	2	0	1	1	0	2	1	0	0	0	0	0	0	0	0	0	0	2	0	0	0	0	0	1	1	0	0	1	0	1	0	0	0	1	0	0	1	0	0	3	0	0	0	0	0	0	0	1	0	0	1	0	0	0	0	0	0	0	1	0	0	1	0	2	0	2	0	2	0	2	0	0	1	0	1	0	0	1	0	0	0	0	1	1	0	0	0	0	0	0	2	0	1	1	1	0	1	1	1	0	2	0	1	0	0	0	0	0	3	1	1	0	0	0	0	0	1	0	0	0	1	0	0	0	0	0	2	0	0	0	3	0	0	1	1	2	0	0	0	0	0	1	0	0	1	3	1	0	0	1	2	0	0	0	2	1	1	0	0	0	0	0	0	1	0	0	0	1	0	0	0	0	0	0	1	0	1	1	0	0	1	0	3	1	0	0	0	0	0	0	0	1	1	0	1	0	1	1	1	0	1	0	0	0	1	0	2	0	1	0	0	0	0	0	1	0	0	0	4	0	0	3	0	0	2	0	0	0	0	1	2	1	0	0	0	1	1	1	0	0	0	0	1	1	0	0	0	1	0	0	0	0	1	0	1	0	1	1	0	0	0	0	0	0	0	0	2	0	1	0	1	0	0	0	0	1	0	0	0	0	1	0	0	2	0	0	0	0	0	0	1	0	0	3	0	1	1	0	2	1	0	0	2	0	0	0	0	0	3	0	0	1	0	0	0	0	0	2	0	0	0	0	0	0	0	0	3	0	1	0	6	0	0	1	0	0	0	0	2	0	1	4	0	2	1	0	0	0	1	0	0	0	2	0	0	0	0	0	0	0	0	0	3	0	0	1	1	0	0	4	0	0	0	0	0	1	0	0	1	0	0	1	0	2	0	0	0	0	1	0	0	1	0	0	1	0	0	3	1	0	0	0	0	2	0	0	0	0	0	1	0	0	0	0	0	0	0	1	0	0	0	0	0	1	0	0	1	4	0	2	2	0	0	0	0	0	0	0	0	0	5	0	0	0	0	0	0	0	0	0	0	0	0	1	1	1	2	0	2	0	0	2	0	0	1	0	0	0	2	0	0	1	0	0	0	2	0	1	0	1	2	0	0	2	1	0	0	0	1	0	1	1	0	2	0	1	0	0	0	0	0	0	0	0	2	0	0	0	0	0	0	0	0	0	0	0	0	0	0	0	0	1	1	0	2	0	0	0	0	0	4	0	0	0	0	0	0	3	0	0	0	0	0	0	0	0	1	2	0	0	0	1	0	0	0	0	2	0	1	1	3	2	0	0	0	0	0	0	1	0	0	0	0	0	0	0	1	0	0	1	0	1	0	0	0	0	0	0	0	3	1	2	0	0	0	0	0	0	2	0	0	0	0	0	1	0	2	0	2	0	0	0	0	0	1	0	0	1	0	0	0	0	0	0	0	1	0	0	4	0	0	0	0	0	0	0	0	0	2	0	0	0	0	0	1	0	1	1	1	1	0	0	0	0	2	0	5	0	0	3	0	0	0	0	0	0	0	0	0	0	0	1	0	0	0	0	2	1	1	0	3	0	0	0	0	0	0	0	3	3	3	0	2	1	0	0	0	0	0	1	0	0	0	0	0	0	0	1	0	0	1	0	0	0	0	1	0	1	0	0	0	0	0	1	0	1	0	1	2	0	0	0	1	0	0	0	0	0	0	0	0	0	0	0	0	1	0	2	0	0	2	0	0	2	0	3	0	0	0	2	3	0	0	1	0	1	1	2	0	0	0	1	0	0	2	0	0	0	0	0	1	0	0	0	0	2	1	1	1	0	0	0	2	5	0	0	2	1	0	0	0	0	0	0	0	1	0	0	1	1	1	0	0	1	0	2	0	1	0	1	0	0	0	1	0	0	0	0	1	0	3	3	1	0	1	0	0	0	0	0	0	0	0	0	0	0	1	0	1	0	0	0	0	0	0	1	0	0	0	0	1	0	0	0	0	0	1	0	0	0	1	1	0	0	0	0	1	0	1	0	0	1	2	0	3	1	0	0	0	1	0	0	2	0	0	0	2	0	0	0	0	0	0	0	0	0	0	1	0	1	1	2	1	0	0	4	0	3	1	0	4	0	0	0	0	2	0	0	0	1	0	1	1	0	0	0	0	2	2	0	0	0	0	0	1	2	1	0	0	0	0	0	3	0	0	0	0	0	3	0	0	0	0	0	0	1	0	0	0	0	0	1	1	0	3	0	0	0	0	0	0	0	0	0	0	0	1	0	2	2	0	0	1	1	0	0	0	0	0	1	0	0	0	0	0	0	1	0	0	1	2	0	0	1	0	1	0	0	0	0	0	0	3	0	2	0	0	5	0	0	0	0	4	0	0	0	0	0	0	0	1	0	1	0	0	2	1	0	0	0	0	0	0	0	1	0	0	0	0	1	0	0	3	0	0	1	0	0	0	1	0	0	0	0	0	0	0	0	0	0	0	0	1	0	2	0	0	3	0	0	0	0	1	1	0	0	3	0	0	0	0	2	0	0	2	1	2	0	0	0	0	0	2	0	0	0	0	2	1	1	0	0	0	0	0	0	0	0	0	0	1	0	1	2	0	1	1	0	0	0	0	2	0	0	0	1	0	3	0	2	0	0	1	0	2	2	1	0	0	2	1	0	0	0	0	1	0	0	3	1	0	1	1	0	0	0	1	0	0	0	0	0	0	1	0	0	1	0	0	0	1	0	2	0	1	1	0	0	0	1	1	0	0	0	3	0	0	0	0	0	1	2	0	1	0	0	1	2	0	2	1	0	0	0	2	0	0	0	3	0	0	0	0	0	0	4	0	1	0	0	0	0	1	1	1	0	1	1	0	0	0	1	0	0	1	0	0	2	0	0	0	3	1	0	1	0	0	0	0	0	0	4	0	0	1	0	0	1	1	6	2	1	0	2	0	0	1	1	1	0	1	0	0	2	2	0	4	2	0	1	0	0	0	1	2	1	0	0	0	1	0	1	1	1	0	0	1	0	1	0	0	0	0	0	0	0	0	0	3	0	1	0	1	0	1	0	3	0	1	4	0	0	1	0	1	0	0	0	1	0	0	0	2	1	0	0	1	0	0	0	2	0	1	0	0	0	0	1	0	0	0	0	0	2	2	0	2	1	0	0	1	0	2	3	0	1	0	0	0	1	0	0	0	0	1	0	0	2	0	0	0	0	0	0	0	0	1	0	0	0	0	0	0	0	0	1	0	0	0	0	1	0	0	0	0	0	0	0	0	0	1	0	0	0	0	0	1	0	0	1	0	0	0	2	1	0	0	0	1	0	0	1	0	0	1	0	0	0	1	0	0	0	1	0	0	0	0	1	0	0	0	1	0	1	0	0	0	2	1	0	0	1	1	1	0	1	1	0	0	2	2	1	0	0	0	1	1	0	0	0	0	0	1	2	1	2	0	0	0	1	0	0	0	2	0	1	0	1	0	0	0	0	1	4	0	0	0	0	0	2	0	2	0	0	0	0	0	1	0	0	1	0	3	2	1	0	0	0	0	2	0	0	0	4	0	0	0	1	3	0	0	0	2	0	1	2	1	0	0	0	0	0	0	2	1	0	1	0	2	0	0	1	3	1	1	0	0	2	0	0	0	1	0	0	1	0	0	0	0	0	0	0	0	1	2	0	0	0	0	0	0	0	1	0	0	1	0	2	1	0	0	1	2	0	2	0	1	0	1	1	0	0	2	2	2	0	0	0	3	2	0	0	0	0	0	0	1	0	0	0	0	1	0	0	1	0	2	0	1	0	0	0	0	0	0	3	0	0	1	1	0	1	1	1	0	2	0	0	1	2	2	1	0	0	3	0	1	0	3	0	0	0	0	0	0	0	0	0	0	0	0	0	0	1	0	2	1	0	2	0	0	0	0	0	0	0	0	0	0	1	2	0	0	0	0	1	1	0	0	0	1	0	0	0	0	0	0	0	0	0	0	0	0	0	1	0	0	1	0	3	0	1	4	0	0	0	0	0	0	0	0	0	1	0	1	0	0	1	0	0	0	1	0	1	0	2	1	0	0	0	0	1	3	2	0	0	0	0	1	3	0	0	0	0	0	0	0	0	0	3	0	2	4	1	0	0	3	0	0	0	1	0	4	0	0	0	0	0	2	0	1	0	0	0	0	0	0	2	1	0	0	0	2	0	1	0	0	0	1	0	0	0	0	0	1	0	0	0	0	0	3	1	1	1	0	0	0	0	0	0	0	1	0	1	0	0	0	0	0	2	1	1	0	0	1	0	0	1	1	4	0	0	0	0	0	0	0	0	0	1	0	0	0	0	0	0	0	1	0	2	1	3	0	0	0	0	1	3	0	1	1	0	0	0	0	0	1	2	1	0	1	0	2	0	1	1	2	0	1	0	0	1	0	1	0	0	2	0	2	0	0	0	2	0	1	1	0	2	0	1	0	0	0	0	0	2	0	2	1	0	0	2	0	0	1	0	0	0	0	1	0	3	0	0	0	0	0	0	0	0	2	0	1	0	0	1	0	0	1	0	0	0	5	0	0	0	0	0	0	0	0	0	3	1	0	0	2	0	0	0	0	2	0	5	6	2	1	0	0	1	0	0	0	0	1	0	0	3	0	4	0	1	0	0	0	0	1	0	0	0	0	3	0	0	0	0	0	0	0	0	0	2	2	0	0	0	1	0	0	0	0	0	1	1	1	0	0	1	0	1	0	0	2	1	0	3	0	2	0	3	0	0	1	1	0	0	1	0	2	0	1	1	0	0	0	1	0	1	0	0	1	0	0	0	0	1	0	0	0	1	0	0	0	0	0	1	0	0	0	1	0	0	1	2	0	0	0	0	0	1	0	0	0	0	0	1	3	0	0	5	0	0	0	0	0	0	0	0	1	0	1	0	0	0	0	3	0	1	1	5	0	0	0	0	1	0	0	0	0	0	0	0	0	0	0	1	0	0	0	2	0	0	0	0	0	0	0	0	0	1	0	0	0	0	0	0	0	0	0	3	1	0	1	1	2	0	0	0	0	0	0	0	1	0	0	0	0	2	0	1	0	0	1	0	0	1	0	0	0	0	3	0	0	0	0	0	1	0	0	0	0	0	0	0	0	0	2	2	0	0	1	0	0	1	1	0	0	0	0	0	0	0	0	0	0	0	1	0	0	0	2	1	0	2	0	1	0	0	2	0	0	0	1	0	2	0	0	0	1	0	2	0	0	0	1	3	0	0	0	0	1	0	1	1	0	2	1	5	2	1	1	0	0	0	0	2	0	1	2	0	0	0	0	3	0	0	1	0	0	1	0	0	0	0	0	0	0	0	0	0	0	1	0	0	0	0	0	0	0	0	0	0	3	1	0	0	0	0	0	2	0	2	0	0	0	2	2	0	0	0	0	1	0	0	0	0	0	0	0	3	1	0	0	1	0	0	0	0	1	0	2	0	0	1	4	0	0	0	0	4	0	0	1	3	0	0	2	0	0	1	0	0	0	0	0	0	1	0	5	0	4	1	0	2	0	0	0	1	0	0	0	0	0	0	0	0	1	0	2	1	2	0	0	1	0	2	2	0	0	0	0	0	1	0	1	1	0	2	0	0	0	3	0	0	0	1	0	0	1	0	0	0	0	0	0	0	0	0	0	1	3	0	2	0	0	0	0	0	0	0	4	1	0	2	1	0	0	0	0	2	1	0	2	0	0	0	1	1	0	0	0	0	1	0	0	0	0	0	0	0	1	0	1	0	0	0	1	0	0	4	0	0	2	0	0	7	0	0	0	0	0	0	0	0	0	2	0	0	0	0	0	0	1	1	1	0	1	0	0	0	0	0	0	1	0	0	0	0	1	1	1	0	0	2	0	2	0	0	0	0	0	0	0	0	0	1	0	0	0	0	0	0	0	1	0	0	0	0	0	0	0	0	0	2	0	0	0	0	0	0	0	0	0	1	0	0	0	2	0	0	1	0	0	1	1	0	0	2	0	3	2	0	0	2	0	1	0	2	0	0	0	0	0	0	0	1	3	0	0	0	0	0	0	0	0	0	0	1	1	0	0	0	1	0	0	0	3	0	0	0	0	0	0	2	1	0	0	2	0	0	0	1	0	0	1	0	0	0	0	0	0	0	1	0	0	0	1	0	1	1	1	0	0	1	0	0	0	0	0	0	3	0	2	1	0	0	0	1	0	1	0	0	2	1	0	2	1	0	0	1	1	0	1	0	0	2	1	0	0	1	1	0	1	0	2	1	0	1	2	0	0	1	1	0	0	2	0	3	2	0	0	1	0	0	0	0	0	0	5	1	0	0	0	0	0	0	0	0	0	0	1	0	0	0	0	0	0	0	0	0	0	0	0	0	0	0	0	0	1	0	0	1	0	0	0	2	1	1	0	2	1	1	0	5	0	0	0	4	0	1	0	0	0	0	0	0	1	0	2	0	0	0	0	0	0	0	2	0	3	0	0	1	0	0	2	1	0	0	0	0	1	0	0	3	0	0	0	0	0	1	1	2	0	0	0	0	1	0	0	0	0	1	0	3	2	1	0	0	0	0	1	0	0	0	4	0	0	1	2	1	1	0	1	0	0	0	0	0	0	2	0	0	0	0	0	2	0	0	1	0	1	0	0	1	0	0	0	1	3	1	0	0	0	1	3	0	0	1	0	0	2	0	0	2	0	0	0	0	0	0	1	0	3	0	2	0	0	0	0	0	3	0	0	1	1	0	1	1	0	0	0	0	0	0	1	0	2	2	0	0	0	0	1	0	0	0	1	0	1	0	0	1	2	1	0	1	1	1	1	0	0	0	1	0	0	0	0	1	0	2	0	0	0	0	0	1	0	0	0	1	1	0	2	1	0	0	0	0	0	0	0	0	0	0	2	2	0	0	1	0	0	0	0	0	0	3	0	0	0	1	0	0	1	2	0	0	0	0	0	1	1	0	1	0	0	1	0	0	0	0	2	0	0	2	0	0	1	0	2	0	0	0	0	0	0	0	1	0	0	0	0	0	0	2	0	0	0	0	0	0	1	0	1	0	0	2	1	0	2	0	1	2	1	0	0	0	0	0	3	0	0	0	0	0	0	0	0	0	0	0	0	1	0	1	1	0	0	1	1	0	0	0	0	0	3	2	2	1	0	1	3	0	0	0	0	0	1	0	1	0	2	1	1	2	0	1	0	0	2	0	0	0	0	0	0	1	0	1	0	0	0	0	0	1	0	0	0	1	0	0	0	2	0	1	0	0	1	4	0	2	0	0	0	0	0	3	1	0	2	1	0	1	0	0	0	2	0	1	0	1	0	0	0	1	0	0	1	0	0	0	1	0	0	0	0	0	1	0	0	0	0	1	2	0	0	0	1	1	0	1	3	0	0	0	0	0	0	0	0	0	0	0	0	0	0	0	1	0	0	0	1	0	0	0	3	0	0	0	1	0	0	4	0	0	2	1	0	0	0	2	0	0	0	1	0	1	0	1	0	0	0	0	0	1	0	0	0	0	0	1	0	2	0	0	0	1	2	0	0	2	0	2	1	0	0	2	0	0	0	0	1	0	0	0	2	0	0	0	1	0	0	0	4	0	0	1	0	4	0	0	1	0	0	0	0	1	0	0	2	1	0	0	1	0	1	0	0	0	3	0	0	2	0	1	2	0	1	0	1	0	0	0	1	1	2	0	0	0	0	0	1	0	1	2	0	0	0	0	0	0	1	0	2	0	3	3	0	0	0	0	0	0	0	2	0	1	0	1	0	0	1	0	1	1	0	0	1	0	0	2	0	1	0	0	2	0	1	2	5	0	0	1	0	0	1	0	0	0	0	0	1	0	2	0	0	1	1	0	1	0	1	1	0	1	0	0	0	2	1	0	0	3	1	0	0	1	0	0	0	1	0	2	0	0	0	1	0	1	0	0	0	1	0	0	0	2	0	0	0	0	0	0	0	1	1	1	0	0	0	1	0	0	0	0	1	0	0	2	2	0	0	2	2	0	0	0	0	0	1	1	0	0	0	1	0	0	1	0	1	1	2	0	0	4	0	0	0	0	0	0	1	0	0	1	0	1	0	0	0	0	0	0	0	0	0	0	0	0	0	0	0	0	2	0	0	0	0	2	0	0	0	0	0	0	0	1	0	0	0	0	1	0	0	0	0	0	1	0	0	0	0	1	0	0	0	2	0	0	0	0	0	0	0	0	1	0	0	0	0	0	0	0	0	0	1	4	0	0	2	0	0	0	0	0	0	0	0	0	1	0	2	0	0	0	1	0	0	3	0	0	0	1	0	5	0	0	4	0	3	0	0	0	1	0	0	0	0	0	0	0	0	0	1	0	0	0	0	1	0	0	0	0	0	0	0	0	0	3	0	1	1	1	1	0	2	0	0	0	0	0	0	0	0	2	0	0	0	0	0	0	0	0	0	1	1	0	0	0	0	1	3	0	0	0	0	0	3	0	0	0	0	1	0	0	0	0	0	0	0	1	2	0	0	0	2	0	0	0	0	0	0	0	0	2	0	0	2	0	0	1	3	1	0	1	0	0	1	0	0	0	0	0	0	1	0	0	0	0	0	0	0	1	0	0	0	0	0	0	0	0	0	2	1	0	1	0	0	1	0	2	0	0	0	0	0	0	0	0	0	0	1	0	0	0	0	0	0	0	1	0	3	0	0	0	0	2	1	0	3	0	0	0	0	0	0	0	0	0	0	0	0	0	1	2	0	3	0	0	0	0	0	0	0	0	3	0	0	1	0	0	2	0	2	1	0	0	0	1	0	0	0	1	1	0	0	3	0	0	0	1	0	0	0	1	0	0	0	0	0	0	0	0	0	0	2	0	1	0	1	2	0	0	6	0	0	0	0	0	3	0	0	1	1	3	1	0	0	0	0	0	3	0	0	0	0	0	0	1	0	0	0	0	0	0	0	0	0	0	0	0	0	0	0	0	5	0	0	0	0	0	0	0	0	0	0	0	1	0	0	0	1	1	1	0	1	0	0	1	0	0	1	0	1	1	1	0	0	0	0	1	0	0	0	0	1	0	0	0	1	0	0	0	0	1	0	2	2	0	2	1	0	0	0	0	0	2	0	2	0	0	0	0	0	0	1	0	0	0	0	1	0	0	0	0	0	0	0	0	0	0	0	1	0	0	0	0	0	0	0	0	0	0	0	0	1	0	1	0	1	0	0	0	0	0	1	0	0	0	1	0	4	0	0	0	0	1	0	1	1	1	0	0	0	0	0	0	1	0	0	0	2	0	1	1	0	0	0	0	0	0	0	0	0	1	1	0	0	0	1	0	0	0	0	0	0	0	0	0	0	1	0	0	1	2	1	0	0	1	0	0	1	0	0	0	0	1	0	0	0	0	1	1	0	0	0	0	0	3	1	2	1	0	0	0	0	0	1	0	0	0	0	1	0	1	0	0	0	0	1	0	0	1	0	0	0	0	0	0	0	0	0	1	0	0	0	1	0	0	0	0	0	0	1	2	0	0	0	0	0	0	0	0	0	2	0	1	0	0	0	0	0	0	1	0	0	0	0	1	0	2	0	2	0	0	0	0	0	0	0	0	2	0	2	0	0	0	0	1	1	0	0	0	0	0	1	0	1	1	1	1	0	0	1	0	1	0	1	0	0	0	0	0	0	1	0	0	0	0	1	1	0	0	0	0	0	0	0	0	2	1	1	0	1	1	0	0	0	1	0	0	0	1	0	0	0	0	0	0	1	0	0	0	0	0	1	0	0	0	0	0	0	0	1	0	0	0	0	1	0	1	0	0	0	0	0	0	0	0	0	1	0	0	0	2	1	0	1	0	0	0	0	0	0	0	0	0	0	0	1	0	2	0	0	0	0	1	0	0	0	0	0	0	0	0	0	0	1	1	0	0	0	0	1	1	1	0	1	0	0	1	0	0	0	1	1	0	1	0	0	0	0	0	1	0	0	0	0	0	0	0	0	0	0	0	0	0	0	0	0	0	0	0	0	1	0	0	0	2	2	0	0	1	0	0	0	0	1	0	0	0	0	0	0	0	0	1	0	2	0	0	1	0	1	0	1	0	0	0	1	0	0	2	0	0	0	1	0	0	0	2	3	1	0	0	0	0	0	0	2	0	0	0	1	0	1	0	1	1	0	0	0	0	1	1	0	0	0	1	0	0	0	0	0	1	0	0	0	0	1	1	0	0	0	3	0	0	0	0	0	2	0	0	1	0	1	1	1	0	0	0	3	2	0	0	1	0	1	0	0	0	0	1	0	0	0	1	0	0	0	0	0	0	0	0	1	1	2	0	0	0	0	0	0	0	0	0	0	0	0	0	0	0	0	0	0	0	0	0	1	0	0	0	0	0	1	0	0	0	0	2	0	0	1	1	0	2	0	0	0	0	1	0	0	1	0	0	0	0	0	2	0	0	1	0	0	0	0	0	0	0	1	1	0	0	3	0	0	0	2	0	0	0	0	0	0	1	0	0	1	0	0	3	0	0	0	1	0	1	0	0	0	0	0	0	0	0	0	0	0	1	0	0	0	0	2	1	0	1	0	0	0	0	0	0	0	0	0	0	0	0	1	0	1	0	0	0	0	1	0	0	0	0	0	1	0	2	1	0	0	0	0	2	0	1	0	0	0	2	0	0	1	0	1	0	0	0	0	0	0	0	0	0	2	0	0	0	0	0	0	0	0	0	0	0	0	0	0	0	0	0	1	2	0	0	1	0	0	0	0	0	0	0	2	0	0	0	0	0	0	0	2	1	0	1	0	0	3	0	0	0	0	1	0	1	0	0	0	0	0	0	0	1	0	0	0	1	0	0	0	0	0	0	0	0	1	0	0	0	0	0	0	0	0	1	1	0	0	0	1	0	0	0	4	0	0	0	0	0	2	0	1	0	1	1	1	1	0	0	0	0	0	0	0	0	0	0	2	0	0	0	0	0	0	0	1	1	0	1	0	0	0	0	0	0	0	1	0	1	0	0	0	0	1	0	0	1	0	0	0	0	0	0	1	0	0	0	0	1	1	0	1	0	0	0	0	0	0	0	0	0	0	0	0	0	0	0	0	1	0	1	0	1	1	0	0	0	0	2	2	0	0	1	0	0	0	1	0	0	1	0	1	0	1	0	0	0	1	0	0	0	2	0	2	1	0	0	1	1	0	0	0	0	0	0	0	1	0	0	0	0	1	0	0	0	0	0	0	0	0	0	0	0	0	0	0	0	0	3	1	0	0	0	0	0	0	0	2	1	2	1	1	1	0	0	0	0	1	0	1	0	1	0	2	0	1	0	0	1	0	0	0	0	0	0	0	2	0	1	0	0	0	4	1	0	0	0	1	2	0	1	0	0	0	0	0	0	0	3	1	0	1	0	0	1	0	1	0	1	1	0	0	0	0	0	1	0	4	0	0	0	0	0	0	0	0	0	0	0	0	0	0	0	0	0	0	0	0	0	0	1	0	0	1	1	0	1	0	1	1	0	0	0	0	0	0	0	1	0	1	0	0	1	0	0	0	2	1	1	0	0	1	1	0	1	0	3	1	0	0	1	0	0	0	0	0	0	0	1	0	0	0	0	0	0	1	0	0	0	0	2	1	0	0	1	0	2	0	2	1	0	0	1	0	1	0	0	0	0	1	0	1	0	0	0	0	0	2	0	2	1	0	0	0	0	0	0	0	0	0	0	1	2	1	0	1	0	0	1	0	1	0	0	0	0	1	0	0	0	2	0	0	1	1	0	0	0	0	0	0	0	0	0	0	1	0	0	0	0	0	0	1	0	2	0	0	1	0	1	0	0	0	0	0	1	0	0	1	0	0	1	1	0	0	0	1	0	0	0	0	0	0	0	0	0	1	0	0	0	2	1	0	0	0	1	0	0	0	0	0	0	1	1	0	0	0	1	0	0	0	0	0	0	0	0	1	0	1	0	0	0	0	0	1	0	1	0	0	0	0	1	1	0	0	0	0	0	0	0	0	0	1	2	0	0	0	1	1	1	0	0	1	0	1	0	0	0	0	0	0	0	0	0	0	1	0	0	0	0	0	2	0	0	0	0	0	0	0	0	0	0	0	0	0	0	1	1	3	1	0	0	0	1	0	0	1	0	0	0	0	0	0	0	0	0	1	1	0	0	0	0	0	2	0	0	3	0	1	0	0	0	1	0	0	0	0	0	0	0	1	0	0	0	0	0	1	0	0	0	0	0	3	0	0	1	0	0	2	0	0	0	0	0	0	0	3	0	0	0	0	0	0	1	0	2	0	0	0	0	0	0	0	1	0	0	1	1	0	0	0	0	0	0	0	0	0	0	0	0	0	0	0	0	0	0	1	1	0	0	1	0	0	1	0	0	2	0	1	0	0	0	0	0	1	0	0	0	1	1	1	0	1	1	0	1	0	1	0	0	0	1	0	0	0	0	0	0	0	0	0	0	1	0	0	0	0	0	1	0	0	0	1	0	1	0	0	0	0	0	0	0	1	0	3	0	0	1	1	0	0	1	0	0	0	0	0	0	0	0	0	0	0	0	0	0	1	0	0	0	0	0	1	0	0	0	0	0	0	1	0	1	0	1	0	1	0	0	0	0	1	0	0	1	0	0	1	0	0	1	1	0	0	0	0	0	1	1	1	0	0	0	0	0	0	1	0	0	0	0	0	0	0	0	0	0	0	0	0	0	0	3	0	0	0	1	0	0	1	0	0	0	2	0	0	0	0	0	0	1	0	0	0	0	0	0	1	1	0	0	0	0	0	0	1	0	0	0	0	1	0	1	1	0	1	0	1	0	1	0	1	0	1	0	0	0	0	0	0	1	0	1	0	0	0	0	0	1	1	1	0	0	0	0	0	1	0	0	0	0	0	0	1	0	0	0	0	0	0	0	0	0	0	0	2	0	0	0	0	0	0	1	0	0	0	0	0	0	0	0	1	0	0	1	1	2	0	0	0	1	0	0	0	2	0	1	0	1	1	0	0	0	0	0	0	0	1	0	0	0	0	0	1	1	1	0	1	0	1	0	0	0	1	0	0	0	0	0	0	0	0	0	0	0	1	0	0	1	2	2	0	1	0	0	0	1	0	1	0	1	0	0	0	0	1	0	1	0	2	0	0	0	1	0	0	0	0	1	0	0	0	0	0	1	1	0	1	1	0	1	0	0	0	1	2	2	1	0	1	0	0	0	0	0	1	0	0	0	0	0	0	0	1	1	0	0	0	2	0	0	0	1	2	0	0	1	1	0	1	0	0	0	0	1	0	1	0	0	1	0	0	0	0	0	0	0	0	0	2	0	0	0	0	0	0	1	0	1	2	1	0	1	0	0	0	0	1	0	0	0	0	1	0	0	0	0	1	1	0	0	0	1	0	0	1	0	0	0	1	0	0	1	0	0	1	0	0	0	1	0	0	0	0	0	0	0	1	1	1	0	0	0	2	0	1	1	3	0	0	0	0	1	0	1	0	0	0	0	1	0	2	1	1	0	0	0	2	1	1	0	0	0	0	1	0	1	2	0	0	0	1	0	0	1	0	3	2	0	0	0	0	0	1	0	1	0	1	0	0	0	0	4	0	0	0	1	1	0	0	0	0	0	0	1	0	0	0	0	0	0	0	0	0	0	0	0	0	1	0	0	0	0	0	0	0	1	2	0	0	0	0	0	1	1	0	0	0	0	0	1	0	0	0	0	1	2	0	0	0	1	1	1	0	1	0	0	0	0	0	0	0	0	0	0	0	0	0	0	2	0	0	0	0	0	0	1	0	0	0	0	1	0	0	1	1	0	0	0	0	0	0	0	1	0	0	1	0	1	0	0	0	0	0	0	1	0	0	0	0	0	0	0	0	1	0	0	0	1	0	1	1	0	0	1	0	0	0	0	1	0	0	0	0	1	0	0	1	0	0	0	0	3	1	0	1	0	0	0	0	1	1	1	0	0	0	0	0	0	0	0	2	1	0	0	0	0	0	0	0	0	0	0	0	0	0	0	0	0	1	0	1	0	0	0	2	0	1	1	0	0	0	0	0	0	0	0	0	0	0	0	0	0	0	0	0	0	0	1	0	0	0	0	0	2	0	0	0	0	0	0	0	0	3	0	0	0	0	0	0	1	0	1	1	0	0	0	0	2	0	0	0	0	0	0	0	0	2	0	0	1	0	0	0	2	0	0	0	0	1	0	0	0	1	0	0	0	1	0	0	0	0	0	0	0	0	3	1	1	0	0	0	0	0	1	0	0	0	1	0	0	0	0	0	0	1	0	0	0	0	0	1	0	0	0	1	0	0	0	1	2	1	0	1	0	0	1	0	1	2	1	0	1	1	0	1	0	0	0	0	0	1	0	0	0	1	1	0	0	0	1	0	0	0	0	0	0	0	0	1	0	0	0	0	0	0	0	1	0	0	3	0	1	0	0	0	0	0	0	0	0	0	0	1	0	0	0	0	0	0	1	0	0	1	0	0	1	0	0	0	1	0	0	0	2	1	0	0	0	0	0	0	0	0	0	0	0	0	1	0	0	0	0	0	0	1	0	0	0	0	0	0	0	0	0	0	0	0	0	0	0	0	0	0	0	0	0	0	2	0	1	0	1	0	0	0	1	0	0	0	0	1	0	1	0	0	0	0	0	0	5	0	0	0	1	1	1	0	0	0	0	1	0	0	0	0	0	0	0	0	0	1	0	0	0	0	0	0	0	2	0	0	0	0	0	0	0	0	2	0	1	0	1	0	0	0	1	0	1	2	0	1	0	0	0	0	0	0	0	0	1	0	1	1	0	0	1	0	0	0	0	0	0	1	2	1	1	2	0	0	0	1	0	0	2	1	0	0	0	0	0	0	0	1	0	2	0	0	0	0	1	0	0	0	0	0	0	0	0	1	0	0	0	0	0	1	1	0	0	0	0	0	0	1	0	0	0	0	1	1	1	1	0	0	0	0	1	0	0	0	0	0	1	0	0	0	1	1	0	1	0	0	0	0	0	0	0	0	0	0	0	0	0	1	0	0	0	2	1	0	0	0	1	1	0	0	1	0	0	0	0	0	0	1	0	3	1	0	0	0	0	0	0	0	0	0	0	1	0	1	0	0	0	0	0	1	0	0	1	0	0	0	0	0	0	0	3	1	0	0	0	0	0	0	1	0	0	0	0	0	0	0	0	1	0	1	0	0	2	0	0	0	0	0	1	0	1	2	1	1	1	0	0	0	0	1	0	1	0	0	0	1	0	0	0	0	0	0	1	0	0	0	0	0	1	0	0	1	0	1	2	0	0	1	4	0	2	1	1	0	0	0	0	0	0	0	2	0	0	1	1	1	1	0	0	0	0	0	0	0	0	0	0	0	0	0	0	0	1	0	1	1	0	0	0	0	0	1	0	0	0	0	3	0	0	0	0	0	0	1	0	1	1	0	1	1	0	0	1	0	0	0	1	0	0	1	1	1	1	0	0	4	0	0	1	1	0	0	0	2	0	0	0	0	0	0	0	2	0	0	0	0	0	0	0	0	0	0	0	0	0	0	1	0	0	0	0	0	0	1	0	0	0	0	0	0	0	0	0	0	1	0	0	0	0	1	0	0	1	1	0	1	1	0	1	1	0	0	0	0	1	1	0	0	1	0	0	0	0	0	0	1	0	0	0	1	1	0	2	1	0	0	0	0	0	0	0	0	0	0	1	2	1	0	0	0	0	2	0	0	0	0	0	0	0	3	0	0	0	0	0	0	0	2	1	1	0	0	1	1	1	1	0	0	0	0	1	1	0	0	0	1	1	0	1	0	0	0	0	0	0	0	0	1	0	0	0	1	1	0	0	0	0	0	0	0	0	0	0	0	0	0	1	0	0	0	0	0	0	0	0	0	0	0	0	0	0	2	0	2	1	0	0	1	1	0	0	0	1	0	0	0	0	0	0	1	1	0	0	0	0	0	0	0	0	2	1	0	0	0	0	0	0	0	0	0	0	0	0	0	0	0	1	1	0	0	0	0	0	0	1	0	0	1	0	0	0	0	0	0	0	0	0	0	0	0	0	0	0	1	0	1	1	0	0	0	2	0	1	0	1	0	1	0	0	0	0	0	0	2	1	0	0	0	0	0	0	0	0	0	0	0	0	0	0	0	0	0	1	1	0	0	0	2	0	0	0	0	0	0	3	1	0	0	0	0	0	1	0	0	1	0	0	1	0	0	0	0	0	2	0	1	0	0	1	0	0	2	1	0	0	1	0	0	0	0	0	0	0	2	0	1	0	0	1	0	0	0	0	0	0	0	2	0	0	0	0	1	0	0	0	0	0	0	3	0	0	0	1	1	2	0	0	0	0	0	0	0	2	1	0	0	0	2	1	0	0	0	0	1	0	0	0	0	1	0	0	0	0	0	0	0	0	0	0	0	1	0	4	0	0	0	0	0	0	0	1	0	0	0	0	0	0	0	0	0	1	0	1	0	0	0	0	0	0	0	0	1	0	0	0	0	0	0	0	1	0	0	1	2	0	0	0	0	0	0	0	0	1	1	0	0	0	0	0	0	0	1	1	0	0	1	0	1	0	0	0	1	2	0	0	0	0	0	1	0	1	0	2	0	0	0	0	1	1	0	0	1	0	1	0	0	0	0	0	0	0	2	0	0	0	1	0	1	2	0	0	0	3	0	0	0	0	1	1	1	0	0	1	1	1	1	0	0	0	2	0	0	0	2	0	0	0	0	0	0	0	0	0	0	0	0	0	1	0	0	0	0	0	0	0	0	0	0	0	0	1	0	2	1	1	1	0	0	0	0	0	0	0	0	0	0	0	0	2	0	0	1	0	0	1	1	0	0	2	0	1	0	0	0	0	0	5	0	0	0	1	0	1	0	0	0	0	0	0	0	0	0	0	1	0	0	0	0	0	0	0	0	0	0	0	0	0	1	0	0	0	2	0	0	0	1	0	0	0	1	0	0	0	0	1	0	1	0	0	0	0	0	0	0	1	0	0	1	0	0	0	0	1	0	0	0	0	0	0	0	5	0	0	0	0	0	0	0	0	0	0	0	0	0	0	0	0	1	0	0	0	0	1	0	0	0	0	0	1	0	0	2	0	0	0	0	0	1	1	0	0	0	1	1	0	1	0	2	0	0	0	0	0	0	0	0	0	0	0	1	0	0	1	0	1	0	0	0	0	1	0	0	1	0	0	0	0	1	0	0	0	0	0	0	0	0	2	0	1	0	0	0	0	0	0	2	0	0	1	0	0	0	0	0	0	0	0	0	0	0	0	2	0	0	0	0	0	0	0	0	0	0	0	0	0	2	0	0	0	2	0	0	0	0	0	0	1	0	1	0	0	1	0	0	0	0	0	0	3	1	0	1	2	0	0	0	0	0	0	0	0	0	1	0	0	0	0	1	0	0	0	1	0	0	1	0	0	0	0	0	0	0	0	1	0	0	0	2	0	0	0	0	0	0	0	0	0	0	1	0	0	1	0	0	1	0	0	0	1	0	0	0	0	1	0	0	0	0	1	0	0	1	0	0	0	0	2	0	0	0	0	0	0	0	0	0	0	0	1	0	0	0	1	0	1	0	0	0	0	0	0	0	0	0	0	0	0	1	0	0	0	2	0	0	0	0	2	0	0	0	0	0	0	0	1	0	0	0	0	1	1	0	0	1	1	0	0	1	1	1	1	1	0	2	0	0	2	1	1	0	0	1	3	0	0	0	0	0	0	0	0	2	0	0	1	0	1	0	0	0	0	1	0	0	0	0	3	0	1	1	0	1	0	0	0	0	0	0	0	3	0	2	0	0	1	0	0	0	3	1	0	0	0	0	0	0	0	0	0	0	1	0	0	0	0	0	0	2	0	0	0	0	1	0	0	0	0	0	0	0	0	0	1	0	1	0	0	0	0	0	0	0	0	0	1	1	0	2	0	0	1	0	1	0	0	0	0	0	0	0	1	1	0	0	2	0	0	0	0	0	0	2	0	1	0	2	0	0	0	0	0	0	0	0	1	0	0	0	0	0	0	1	0	1	0	0	1	0	3	1	0	0	1	0	1	0	0	0	1	0	1	0	0	1	0	0	0	0	0	0	0	0	0	0	0	1	0	0	1	1	0	1	0	0	0	0	0	0	0	0	0	1	0	1	0	0	0	0	0	0	1	1	0	0	0	0	0	2	1	0	0	0	0	0	0	2	0	0	0	0	1	1	0	0	0	0	0	0	0	0	0	0	0	0	0	0	0	0	0	0	1	0	0	0	0	0	0	0	0	0	0	2	0	1	0	0	1	0	1	1	0	1	1	1	1	2	0	0	0	0	0	0	0	1	1	0	2	1	0	0	0	0	1	0	1	1	0	0	0	0	1	1	0	0	0	0	1	0	0	0	0	0	1	0	0	0	0	1	0	0	0	0	2	0	0	0	0	0	1	0	0	0	0	0	1	0	0	0	0	0	1	1	1	0	0	0	0	2	1	2	0	0	1	0	0	0	0	0	0	0	1	0	0	0	0	0	0	2	1	0	0	0	0	0	0	0	0	0	0	0	0	0	0	0	0	1	0	0	0	1	2	2	0	1	1	0	0	0	0	0	0	0	0	0	0	0	0	0	1	0	0	0	0	1	0	0	0	3	0	0	0	0	0	0	0	0	0	0	0	0	0	0	0	0	1	0	0	3	1	1	2	0	0	1	0	1	0	0	0	1	0	0	0	0	0	0	1	0	0	0	0	0	2	1	0	0	0	3	0	0	0	0	0	0	0	0	0	0	0	0	1	1	0	0	0	1	1	0	3	0	0	1	1	0	0	1	0	0	0	0	0	0	0	0	0	0	1	0	0	0	0	2	0	0	0	1	0	0	1	0	0	0	0	1	0	1	0	0	3	0	0	1	0	0	0	1	0	0	1	0	0	0	0	0	0	0	1	0	0	0	0	0	0	0	0	1	0	1	1	0	1	0	0	0	0	0	1	0	0	0	4	0	3	1	0	0	1	0	0	0	0	0	0	2	0	0	0	0	6	2	1	0	0	0	1	0	0	0	0	0	1	0	0	0	0	0	2	0	2	0	2	0	0	0	0	0	0	0	1	0	1	1	0	0	0	2	0	0	0	2	0	1	0	0	0	0	2	0	0	0	0	3	0	0	0	0	0	0	0	0	0	0	0	0	1	0	0	2	0	0	0	0	0	0	0	0	0	0	1	0	1	2	0	0	0	1	0	1	1	0	0	0	0	2	0	0	0	1	0	0	0	0	0	0	0	0	0	0	1	0	0	0	0	0	0	0	0	1	1	0	0	0	0	2	0	0	0	0	0	0	0	0	0	0	1	0	0	0	0	0	0	0	0	0	2	1	1	0	0	0	0	0	2	0	0	0	0	0	2	1	0	0	0	0	0	1	0	0	0	0	1	0	6	1	0	0	1	0	1	0	0	2	0	0	0	0	1	0	1	0	0	0	0	1	0	0	0	0	0	0	0	0	0	0	0	1	0	1	0	0	0	0	0	0	0	0	2	0	2	0	1	0	0	0	1	0	4	0	0	0	3	0	0	0	1	0	0	0	0	0	0	0	0	0	0	5	0	2	0	0	0	0	1	0	0	0	1	1	3	0	0	1	0	1	0	0	0	0	0	0	0	0	0	0	0	0	0	0	0	0	1	1	1	0	0	0	0	0	0	0	1	1	1	2	0	0	0	0	1	0	0	0	0	0	0	0	1	0	5	0	0	0	0	0	0	0	0	0	1	0	0	0	0	0	0	0	0	0	0	0	2	0	0	3	1	0	0	0	0	1	0	0	0	1	0	0	0	0	2	0	0	0
```
