## Supplementary Data S4 for "Ascidian embryonic cells with properties of neural-crest cells and neuromesodermal progenitors of vertebrates": SupplementaryDataS4.txt (part 1 of 81)

```
	AAACCTGAGAAGCCCA.5.lN2	AAACCTGAGGTGGGTT.5.lN2	AAACCTGCAAAGTGCG.5.lN2	AAACCTGCAACTGCGC.5.lN2	AAACCTGCAAGTCTGT.5.lN2	AAACCTGCAATAACGA.5.lN2	AAACCTGCAATCAGAA.5.lN2	AAACCTGCAGGGATTG.5.lN2	AAACCTGGTCTGCGGT.5.lN2	AAACCTGGTGTTTGGT.5.lN2	AAACCTGTCAACTCTT.5.lN2	AAACCTGTCCGCAAGC.5.lN2	AAACCTGTCCTCTAGC.5.lN2	AAACCTGTCGGATGGA.5.lN2	AAACCTGTCTCGAGTA.5.lN2	AAACCTGTCTCGTTTA.5.lN2	AAACCTGTCTGCCCTA.5.lN2	AAACCTGTCTTGTACT.5.lN2	AAACGGGAGATCTGCT.5.lN2	AAACGGGAGCTGCCCA.5.lN2	AAACGGGAGTAGGCCA.5.lN2	AAACGGGAGTTTAGGA.5.lN2	AAACGGGCAAGTCTGT.5.lN2	AAACGGGCAGCTGTTA.5.lN2	AAACGGGCATTAGCCA.5.lN2	AAACGGGGTATTACCG.5.lN2	AAACGGGGTCGAGATG.5.lN2	AAACGGGGTGCTCTTC.5.lN2	AAACGGGGTGTTTGTG.5.lN2	AAACGGGGTTGATTGC.5.lN2	AAACGGGGTTGCGCAC.5.lN2	AAACGGGTCTTGTCAT.5.lN2	AAAGATGAGAGCTGGT.5.lN2	AAAGATGAGATCCCAT.5.lN2	AAAGATGAGGGCTCTC.5.lN2	AAAGATGAGTACTTGC.5.lN2	AAAGATGAGTCTCGGC.5.lN2	AAAGATGCAGACGCCT.5.lN2	AAAGATGCATAGACTC.5.lN2	AAAGATGGTACGCTGC.5.lN2	AAAGATGGTGAGTATA.5.lN2	AAAGATGTCAAGATCC.5.lN2	AAAGATGTCCAAAGTC.5.lN2	AAAGATGTCCTGTACC.5.lN2	AAAGCAAAGAAACCTA.5.lN2	AAAGCAAAGCGCCTCA.5.lN2	AAAGCAAAGGTAGCCA.5.lN2	AAAGCAAAGTCGCCGT.5.lN2	AAAGCAACAAACTGTC.5.lN2	AAAGCAACAACCGCCA.5.lN2	AAAGCAACAACGATCT.5.lN2	AAAGCAACAAGCCATT.5.lN2	AAAGCAACAATGGACG.5.lN2	AAAGCAACACAACGCC.5.lN2	AAAGCAACACAGGCCT.5.lN2	AAAGCAACACCGTTGG.5.lN2	AAAGCAACACTGTTAG.5.lN2	AAAGCAACAGGGTATG.5.lN2	AAAGCAACATACTACG.5.lN2	AAAGCAACATGTAGTC.5.lN2	AAAGCAATCCTGTAGA.5.lN2	AAAGCAATCGATAGAA.5.lN2	AAAGCAATCTTATCTG.5.lN2	AAAGTAGAGAATTGTG.5.lN2	AAAGTAGAGCCAGGAT.5.lN2	AAAGTAGAGCGATAGC.5.lN2	AAAGTAGAGCTGATAA.5.lN2	AAAGTAGAGGGCACTA.5.lN2	AAAGTAGAGTATGACA.5.lN2	AAAGTAGAGTGGGCTA.5.lN2	AAAGTAGCAACAACCT.5.lN2	AAAGTAGCAAGCCGCT.5.lN2	AAAGTAGCATATACGC.5.lN2	AAAGTAGGTAGAGTGC.5.lN2	AAAGTAGTCCCTTGCA.5.lN2	AAAGTAGTCCTGCAGG.5.lN2	AAAGTAGTCCTTAATC.5.lN2	AAAGTAGTCGTCTGCT.5.lN2	AAAGTAGTCGTTTAGG.5.lN2	AAATGCCAGCAAATCA.5.lN2	AAATGCCAGGCAAAGA.5.lN2	AAATGCCCAATAAGCA.5.lN2	AAATGCCCAATCCAAC.5.lN2	AAATGCCCACACGCTG.5.lN2	AAATGCCCACATGACT.5.lN2	AAATGCCCAGAGCCAA.5.lN2	AAATGCCCAGATCTGT.5.lN2	AAATGCCCAGGGTATG.5.lN2	AAATGCCCATCACGTA.5.lN2	AAATGCCGTAGCCTCG.5.lN2	AAATGCCGTCAACATC.5.lN2	AAATGCCGTCAGAAGC.5.lN2	AAATGCCGTCTCCCTA.5.lN2	AAATGCCGTTGATTGC.5.lN2	AAATGCCGTTGTCTTT.5.lN2	AAATGCCTCAACGCTA.5.lN2	AAATGCCTCAGCATGT.5.lN2	AAATGCCTCATTTGGG.5.lN2	AAATGCCTCCAAACTG.5.lN2	AAATGCCTCTCTTGAT.5.lN2	AACACGTAGATAGCAT.5.lN2	AACACGTAGCTGTCTA.5.lN2	AACACGTAGGCATGTG.5.lN2	AACACGTCAACTGCGC.5.lN2	AACACGTCAAGGACAC.5.lN2	AACACGTCAAGGGTCA.5.lN2	AACACGTCACATCTTT.5.lN2	AACACGTGTAAGGGAA.5.lN2	AACACGTGTCTTTCAT.5.lN2	AACACGTGTTATGTGC.5.lN2	AACACGTTCAACGGCC.5.lN2	AACACGTTCCAAGTAC.5.lN2	AACACGTTCCAGGGCT.5.lN2	AACACGTTCCTAGAAC.5.lN2	AACACGTTCCTGCCAT.5.lN2	AACACGTTCTAGAGTC.5.lN2	AACCATGCAAGTTGTC.5.lN2	AACCATGCACAGGCCT.5.lN2	AACCATGCACGAGAGT.5.lN2	AACCATGCATGGAATA.5.lN2	AACCATGGTGACTCAT.5.lN2	AACCATGGTTGAGTTC.5.lN2	AACCATGTCAGCACAT.5.lN2	AACCGCGAGAATTCCC.5.lN2	AACCGCGAGATCCTGT.5.lN2	AACCGCGAGCAGCGTA.5.lN2	AACCGCGAGGCAGTCA.5.lN2	AACCGCGAGGCATTGG.5.lN2	AACCGCGAGGTGCTAG.5.lN2	AACCGCGAGTCCATAC.5.lN2	AACCGCGAGTGAAGTT.5.lN2	AACCGCGCAGCATGAG.5.lN2	AACCGCGCAGCGTTCG.5.lN2	AACCGCGGTGTAACGG.5.lN2	AACCGCGGTTGATTGC.5.lN2	AACCGCGGTTGGGACA.5.lN2	AACCGCGGTTTCGCTC.5.lN2	AACCGCGTCTCGCTTG.5.lN2	AACGTTGAGAAGGACA.5.lN2	AACGTTGAGACAATAC.5.lN2	AACGTTGAGCTAGTTC.5.lN2	AACGTTGAGGCTAGGT.5.lN2	AACGTTGAGTAGGCCA.5.lN2	AACGTTGCAAATTGCC.5.lN2	AACGTTGCACGGCTAC.5.lN2	AACGTTGCACGGTTTA.5.lN2	AACGTTGCATCATCCC.5.lN2	AACGTTGCATCGGACC.5.lN2	AACGTTGGTATAATGG.5.lN2	AACGTTGGTTTACTCT.5.lN2	AACGTTGTCCAGTATG.5.lN2	AACGTTGTCGCCATAA.5.lN2	AACGTTGTCGTACGGC.5.lN2	AACTCAGAGACTTGAA.5.lN2	AACTCAGAGTCAAGGC.5.lN2	AACTCAGAGTTAACGA.5.lN2	AACTCAGCAAAGCAAT.5.lN2	AACTCAGCAATCAGAA.5.lN2	AACTCAGCAATGTTGC.5.lN2	AACTCAGCACGAAAGC.5.lN2	AACTCAGCAGGGAGAG.5.lN2	AACTCAGGTACCTACA.5.lN2	AACTCAGGTCGATTGT.5.lN2	AACTCAGGTTTGCATG.5.lN2	AACTCAGTCATGGTCA.5.lN2	AACTCAGTCTATCCCG.5.lN2	AACTCAGTCTTGCAAG.5.lN2	AACTCCCAGCATGGCA.5.lN2	AACTCCCAGCGCTCCA.5.lN2	AACTCCCAGCTAGCCC.5.lN2	AACTCCCAGTTACGGG.5.lN2	AACTCCCCAAACGTGG.5.lN2	AACTCCCCAAGTAATG.5.lN2	AACTCCCCACGAAATA.5.lN2	AACTCCCCATTAGCCA.5.lN2	AACTCCCGTCGCTTCT.5.lN2	AACTCCCGTGGTCCGT.5.lN2	AACTCCCGTTAAGAAC.5.lN2	AACTCCCGTTCCACAA.5.lN2	AACTCCCGTTTCGCTC.5.lN2	AACTCCCTCAGTCCCT.5.lN2	AACTCCCTCCGTCAAA.5.lN2	AACTCCCTCCTAGAAC.5.lN2	AACTCCCTCCTTTCTC.5.lN2	AACTCCCTCTCTGCTG.5.lN2	AACTCCCTCTGCTGCT.5.lN2	AACTCTTAGGCTCAGA.5.lN2	AACTCTTAGTGCAAGC.5.lN2	AACTCTTCACTGTGTA.5.lN2	AACTCTTCATCGGGTC.5.lN2	AACTCTTGTAACGCGA.5.lN2	AACTCTTGTACTTAGC.5.lN2	AACTCTTGTCTCTCGT.5.lN2	AACTCTTTCATCGGAT.5.lN2	AACTGGTAGAACTGTA.5.lN2	AACTGGTCAAGTCTAC.5.lN2	AACTGGTCACCCATGG.5.lN2	AACTGGTCAGCCACCA.5.lN2	AACTGGTGTAAACGCG.5.lN2	AACTGGTGTCACTGGC.5.lN2	AACTGGTGTTCGGGCT.5.lN2	AACTGGTTCCGAACGC.5.lN2	AACTGGTTCGGCCGAT.5.lN2	AACTGGTTCTGCGGCA.5.lN2	AACTTTCAGAGCTGCA.5.lN2	AACTTTCAGATCGGGT.5.lN2	AACTTTCAGATGTAAC.5.lN2	AACTTTCAGCGGATCA.5.lN2	AACTTTCAGCTGAAAT.5.lN2	AACTTTCAGGCTAGGT.5.lN2	AACTTTCAGTGTACCT.5.lN2	AACTTTCCACCAGTTA.5.lN2	AACTTTCCACGGCTAC.5.lN2	AACTTTCCAGCTTAAC.5.lN2	AACTTTCCAGTGGAGT.5.lN2	AACTTTCCATTAGGCT.5.lN2	AACTTTCGTACTCAAC.5.lN2	AACTTTCTCATTTGGG.5.lN2	AACTTTCTCGGTGTTA.5.lN2	AAGACCTAGACGACGT.5.lN2	AAGACCTAGCGACGTA.5.lN2	AAGACCTAGGCTAGGT.5.lN2	AAGACCTAGTGACATA.5.lN2	AAGACCTCAAATCCGT.5.lN2	AAGACCTCAGGTCTCG.5.lN2	AAGACCTCAGTGGAGT.5.lN2	AAGACCTCATACGCCG.5.lN2	AAGACCTCATACTCTT.5.lN2	AAGACCTGTAGCGCAA.5.lN2	AAGACCTGTTGAGGTG.5.lN2	AAGACCTGTTTGTTTC.5.lN2	AAGACCTTCCCTGACT.5.lN2	AAGACCTTCCTCAATT.5.lN2	AAGCCGCAGAGCTGGT.5.lN2	AAGCCGCAGAGGTTAT.5.lN2	AAGCCGCAGCCATCGC.5.lN2	AAGCCGCAGTGATCGG.5.lN2	AAGCCGCAGTGGAGTC.5.lN2	AAGCCGCCAAAGGCGT.5.lN2	AAGCCGCCATCCGCGA.5.lN2	AAGCCGCGTCACACGC.5.lN2	AAGCCGCGTCCCTTGT.5.lN2	AAGCCGCGTGGTCTCG.5.lN2	AAGCCGCGTTCGAATC.5.lN2	AAGCCGCTCAAAGACA.5.lN2	AAGCCGCTCATCGATG.5.lN2	AAGCCGCTCGACCAGC.5.lN2	AAGCCGCTCGGTCCGA.5.lN2	AAGGAGCAGCGATCCC.5.lN2	AAGGAGCAGTACGCGA.5.lN2	AAGGAGCCAAGCTGTT.5.lN2	AAGGAGCGTAGGCTGA.5.lN2	AAGGAGCGTATATGAG.5.lN2	AAGGAGCGTCAGAATA.5.lN2	AAGGAGCGTTATCCGA.5.lN2	AAGGAGCGTTCACCTC.5.lN2	AAGGAGCGTTGGTGGA.5.lN2	AAGGAGCTCGGATGTT.5.lN2	AAGGAGCTCTGCTTGC.5.lN2	AAGGCAGAGAACTCGG.5.lN2	AAGGCAGAGCTGAAAT.5.lN2	AAGGCAGAGCTGTTCA.5.lN2	AAGGCAGCAGCTCGAC.5.lN2	AAGGCAGCAGTCAGAG.5.lN2	AAGGCAGGTGCTTCTC.5.lN2	AAGGCAGGTTGTCTTT.5.lN2	AAGGCAGTCTATCGCC.5.lN2	AAGGTTCAGCCGCCTA.5.lN2	AAGGTTCAGGTGTGGT.5.lN2	AAGGTTCAGTCGTACT.5.lN2	AAGGTTCCAAGAAGAG.5.lN2	AAGGTTCCAAGACGTG.5.lN2	AAGGTTCCAGATTGCT.5.lN2	AAGGTTCGTAATCACC.5.lN2	AAGGTTCGTAGGGACT.5.lN2	AAGGTTCGTCCTCCAT.5.lN2	AAGGTTCGTGAAATCA.5.lN2	AAGGTTCGTGCAGACA.5.lN2	AAGGTTCGTTGAACTC.5.lN2	AAGGTTCTCAAAGTAG.5.lN2	AAGTCTGAGAGGGCTT.5.lN2	AAGTCTGAGGAATTAC.5.lN2	AAGTCTGAGTCGTACT.5.lN2	AAGTCTGCAAGCTGAG.5.lN2	AAGTCTGCACAGTCGC.5.lN2	AAGTCTGCACTTACGA.5.lN2	AAGTCTGCAGATGGCA.5.lN2	AAGTCTGCAGGTGCCT.5.lN2	AAGTCTGCATATGAGA.5.lN2	AAGTCTGCATGACGGA.5.lN2	AAGTCTGGTAACGTTC.5.lN2	AAGTCTGGTAGCGATG.5.lN2	AAGTCTGGTAGGGACT.5.lN2	AAGTCTGGTCGCGTGT.5.lN2	AAGTCTGGTGTGAATA.5.lN2	AAGTCTGGTTATGCGT.5.lN2	AAGTCTGGTTCCACTC.5.lN2	AAGTCTGTCGAATGGG.5.lN2	AATCCAGAGCAGCGTA.5.lN2	AATCCAGAGGCTAGAC.5.lN2	AATCCAGAGGTGCACA.5.lN2	AATCCAGAGTCTCCTC.5.lN2	AATCCAGAGTGCTGCC.5.lN2	AATCCAGCAATTCCTT.5.lN2	AATCCAGCAGTATGCT.5.lN2	AATCCAGGTAAACCTC.5.lN2	AATCCAGTCCGGGTGT.5.lN2	AATCCAGTCCGTCATC.5.lN2	AATCCAGTCCTGTAGA.5.lN2	AATCCAGTCGCCAAAT.5.lN2	AATCCAGTCGCTTAGA.5.lN2	AATCGGTAGAGACTAT.5.lN2	AATCGGTAGCTAACAA.5.lN2	AATCGGTCACGACTCG.5.lN2	AATCGGTCAGCGTAAG.5.lN2	AATCGGTCATCCCACT.5.lN2	AATCGGTCATGCCTAA.5.lN2	AATCGGTGTATCAGTC.5.lN2	AATCGGTGTGGCGAAT.5.lN2	AATCGGTGTTAGGGTG.5.lN2	AATCGGTTCCATGAGT.5.lN2	AATCGGTTCGCGCCAA.5.lN2	AATCGGTTCGTTACGA.5.lN2	ACACCAAAGATCGATA.5.lN2	ACACCAAAGCTAACTC.5.lN2	ACACCAAAGCTAGTCT.5.lN2	ACACCAAAGTTAGGTA.5.lN2	ACACCAACAATTGCTG.5.lN2	ACACCAACAGAGTGTG.5.lN2	ACACCAACAGGAATCG.5.lN2	ACACCAAGTGAGCGAT.5.lN2	ACACCAAGTTGATTCG.5.lN2	ACACCAAGTTGTTTGG.5.lN2	ACACCAATCATAGCAC.5.lN2	ACACCAATCCCAACGG.5.lN2	ACACCAATCCTAGGGC.5.lN2	ACACCAATCCTATTCA.5.lN2	ACACCAATCTACTCAT.5.lN2	ACACCAATCTGAGTGT.5.lN2	ACACCAATCTGTTGAG.5.lN2	ACACCCTAGATGCCAG.5.lN2	ACACCCTAGCTCCTTC.5.lN2	ACACCCTAGCTGGAAC.5.lN2	ACACCCTAGGACTGGT.5.lN2	ACACCCTAGGAGTACC.5.lN2	ACACCCTCAACTGCGC.5.lN2	ACACCCTGTCGAGTTT.5.lN2	ACACCCTGTCTCTCGT.5.lN2	ACACCCTGTTCGTCTC.5.lN2	ACACCCTGTTGGTTTG.5.lN2	ACACCCTTCACGACTA.5.lN2	ACACCCTTCAGGTAAA.5.lN2	ACACCCTTCATCGCTC.5.lN2	ACACCCTTCATCTGTT.5.lN2	ACACCCTTCGTTGACA.5.lN2	ACACCCTTCTCAACTT.5.lN2	ACACCCTTCTGCTGCT.5.lN2	ACACCGGGTATATGGA.5.lN2	ACACCGGGTCGCTTTC.5.lN2	ACACCGGGTCTGCCAG.5.lN2	ACACCGGGTGAGGGTT.5.lN2	ACACCGGTCATCACCC.5.lN2	ACACCGGTCTAAGCCA.5.lN2	ACACTGAAGACTGTAA.5.lN2	ACACTGAAGAGAACAG.5.lN2	ACACTGAAGAGTGACC.5.lN2	ACACTGAAGCATCATC.5.lN2	ACACTGAAGCGTAGTG.5.lN2	ACACTGAAGGCACATG.5.lN2	ACACTGAAGTGACTCT.5.lN2	ACACTGAAGTGCCAGA.5.lN2	ACACTGACATGCCTAA.5.lN2	ACACTGAGTGGTCTCG.5.lN2	ACACTGAGTTTGTTGG.5.lN2	ACACTGATCATCATTC.5.lN2	ACACTGATCCCTCTTT.5.lN2	ACACTGATCTGCGACG.5.lN2	ACACTGATCTTAACCT.5.lN2	ACAGCCGAGGTGATTA.5.lN2	ACAGCCGCAGCTTCGG.5.lN2	ACAGCCGCATCATCCC.5.lN2	ACAGCCGGTCGCTTTC.5.lN2	ACAGCCGGTGAGGGTT.5.lN2	ACAGCCGTCTGGTGTA.5.lN2	ACAGCCGTCTTGTACT.5.lN2	ACAGCTAAGAACTCGG.5.lN2	ACAGCTAAGCGCTCCA.5.lN2	ACAGCTACAACCGCCA.5.lN2	ACAGCTACACATTCGA.5.lN2	ACAGCTACAGACGTAG.5.lN2	ACAGCTACAGGATTGG.5.lN2	ACAGCTACATACTCTT.5.lN2	ACAGCTACATCGGTTA.5.lN2	ACAGCTACATTCACTT.5.lN2	ACAGCTAGTAGAGTGC.5.lN2	ACAGCTAGTCAACTGT.5.lN2	ACAGCTAGTTGCGCAC.5.lN2	ACAGCTATCATGCAAC.5.lN2	ACAGCTATCCGCTGTT.5.lN2	ACAGCTATCGTCACGG.5.lN2	ACAGCTATCTAGCACA.5.lN2	ACAGCTATCTGTCCGT.5.lN2	ACAGCTATCTTGCAAG.5.lN2	ACATACGAGCCTCGTG.5.lN2	ACATACGAGCGTGAAC.5.lN2	ACATACGAGGGTGTTG.5.lN2	ACATACGAGGTGCTTT.5.lN2	ACATACGAGTTCGATC.5.lN2	ACATACGAGTTCGCGC.5.lN2	ACATACGAGTTGTCGT.5.lN2	ACATACGCATAGAAAC.5.lN2	ACATACGCATGGTCTA.5.lN2	ACATACGGTAGCTTGT.5.lN2	ACATACGGTGCAGACA.5.lN2	ACATACGGTGCAGGTA.5.lN2	ACATACGGTGTGGCTC.5.lN2	ACATACGGTGTTGAGG.5.lN2	ACATACGTCAACACCA.5.lN2	ACATACGTCAACTCTT.5.lN2	ACATACGTCAGCGACC.5.lN2	ACATACGTCAGGTTCA.5.lN2	ACATACGTCAGTTGAC.5.lN2	ACATACGTCTGTACGA.5.lN2	ACATCAGAGATCGGGT.5.lN2	ACATCAGAGCTAGTCT.5.lN2	ACATCAGAGGCATGGT.5.lN2	ACATCAGCAACTGGCC.5.lN2	ACATCAGCAATCGAAA.5.lN2	ACATCAGCATGGATGG.5.lN2	ACATCAGGTAGTGAAT.5.lN2	ACATCAGGTCATATGC.5.lN2	ACATCAGGTTTAAGCC.5.lN2	ACATCAGTCAGCGACC.5.lN2	ACATCAGTCCCGACTT.5.lN2	ACATCAGTCGTTTATC.5.lN2	ACATCAGTCTACCTGC.5.lN2	ACATGGTAGACAGGCT.5.lN2	ACATGGTAGCGATTCT.5.lN2	ACATGGTAGCGTTTAC.5.lN2	ACATGGTAGCTGCAAG.5.lN2	ACATGGTCAATGTTGC.5.lN2	ACATGGTCATAGTAAG.5.lN2	ACATGGTGTAACGACG.5.lN2	ACATGGTGTTGTCTTT.5.lN2	ACATGGTTCAGGTTCA.5.lN2	ACATGGTTCCGCGGTA.5.lN2	ACATGGTTCTGATTCT.5.lN2	ACCAGTAAGCACGCCT.5.lN2	ACCAGTAAGTAATCCC.5.lN2	ACCAGTAAGTACTTGC.5.lN2	ACCAGTAAGTAGTGCG.5.lN2	ACCAGTACAAGTCATC.5.lN2	ACCAGTATCAGAGGTG.5.lN2	ACCAGTATCGTCACGG.5.lN2	ACCAGTATCGTGGACC.5.lN2	ACCAGTATCTGCCCTA.5.lN2	ACCCACTAGACTCGGA.5.lN2	ACCCACTAGAGAACAG.5.lN2	ACCCACTAGTTATCGC.5.lN2	ACCCACTCAACACCTA.5.lN2	ACCCACTCACTTGGAT.5.lN2	ACCCACTCAGACGCCT.5.lN2	ACCCACTCAGATGGCA.5.lN2	ACCCACTCATACCATG.5.lN2	ACCCACTCATGACGGA.5.lN2	ACCCACTGTACTTAGC.5.lN2	ACCCACTTCGTCACGG.5.lN2	ACCCACTTCTAACGGT.5.lN2	ACCGTAAAGCCCAGCT.5.lN2	ACCGTAAAGTATGACA.5.lN2	ACCGTAAAGTCACGCC.5.lN2	ACCGTAAAGTTGTCGT.5.lN2	ACCGTAACAAGCCATT.5.lN2	ACCGTAACACGAGGTA.5.lN2	ACCGTAACACTTACGA.5.lN2	ACCGTAACAGATCGGA.5.lN2	ACCGTAACATGGGACA.5.lN2	ACCGTAAGTACTCGCG.5.lN2	ACCGTAAGTAGATTAG.5.lN2	ACCGTAAGTAGTGAAT.5.lN2	ACCGTAAGTCCGTTAA.5.lN2	ACCGTAAGTGGCTCCA.5.lN2	ACCGTAATCACCAGGC.5.lN2	ACCGTAATCAGAAATG.5.lN2	ACCGTAATCATATCGG.5.lN2	ACCGTAATCATTCACT.5.lN2	ACCGTAATCCAAGCCG.5.lN2	ACCGTAATCCAGAAGG.5.lN2	ACCGTAATCCCGGATG.5.lN2	ACCTTTAAGAAACCGC.5.lN2	ACCTTTAAGAGGTTGC.5.lN2	ACCTTTAAGGATATAC.5.lN2	ACCTTTACAAAGGCGT.5.lN2	ACCTTTACAACACCTA.5.lN2	ACCTTTACACCACCAG.5.lN2	ACCTTTACACCGGAAA.5.lN2	ACCTTTACAGACTCGC.5.lN2	ACCTTTACAGGAACGT.5.lN2	ACCTTTACATACTCTT.5.lN2	ACCTTTACATTGTGCA.5.lN2	ACCTTTAGTAAGGGCT.5.lN2	ACCTTTATCACATACG.5.lN2	ACCTTTATCACATGCA.5.lN2	ACCTTTATCAGTACGT.5.lN2	ACCTTTATCTTGACGA.5.lN2	ACGAGCCAGACATAAC.5.lN2	ACGAGCCAGCAGACTG.5.lN2	ACGAGCCAGCGTGAGT.5.lN2	ACGAGCCAGGCTACGA.5.lN2	ACGAGCCAGGCTCTTA.5.lN2	ACGAGCCAGGGTTCCC.5.lN2	ACGAGCCAGTCGTACT.5.lN2	ACGAGCCAGTGCCAGA.5.lN2	ACGAGCCCAAGCCCAC.5.lN2	ACGAGCCCACAGCGTC.5.lN2	ACGAGCCCACTCGACG.5.lN2	ACGAGCCCAGACGCAA.5.lN2	ACGAGCCCAGTTCATG.5.lN2	ACGAGCCGTCAATACC.5.lN2	ACGAGCCGTCTCACCT.5.lN2	ACGAGCCGTTACCAGT.5.lN2	ACGAGCCTCACTTATC.5.lN2	ACGAGCCTCTACCAGA.5.lN2	ACGAGGAAGAGTTGGC.5.lN2	ACGAGGAAGATAGTCA.5.lN2	ACGAGGAAGGATATAC.5.lN2	ACGAGGACAAGCGAGT.5.lN2	ACGAGGACACAGAGGT.5.lN2	ACGAGGACAGGAATGC.5.lN2	ACGAGGACAGTATAAG.5.lN2	ACGAGGACAGTCACTA.5.lN2	ACGAGGAGTATAGTAG.5.lN2	ACGAGGAGTCATGCCG.5.lN2	ACGAGGATCAGCCTAA.5.lN2	ACGAGGATCAGGATCT.5.lN2	ACGAGGATCCTATTCA.5.lN2	ACGAGGATCGCCCTTA.5.lN2	ACGAGGATCTCGTTTA.5.lN2	ACGATACAGAAACGAG.5.lN2	ACGATACAGCCACGTC.5.lN2	ACGATACAGCGTGAAC.5.lN2	ACGATACAGCTCTCGG.5.lN2	ACGATACCAATCGAAA.5.lN2	ACGATACCACACGCTG.5.lN2	ACGATACCAGTCAGAG.5.lN2	ACGATACCAGTTAACC.5.lN2	ACGATACCATCCTTGC.5.lN2	ACGATACCATTCCTCG.5.lN2	ACGATACTCGAATGGG.5.lN2	ACGATACTCTACGAGT.5.lN2	ACGATGTAGCCCGAAA.5.lN2	ACGATGTAGCGAGAAA.5.lN2	ACGATGTAGGGTATCG.5.lN2	ACGATGTCAAACAACA.5.lN2	ACGATGTCATACGCTA.5.lN2	ACGATGTGTATCTGCA.5.lN2	ACGATGTGTATTCGTG.5.lN2	ACGATGTGTGACGCCT.5.lN2	ACGATGTGTGACTACT.5.lN2	ACGATGTTCACATAGC.5.lN2	ACGATGTTCACCTCGT.5.lN2	ACGATGTTCGAGGTAG.5.lN2	ACGATGTTCTATCGCC.5.lN2	ACGCAGCAGAGTCTGG.5.lN2	ACGCAGCAGCGACGTA.5.lN2	ACGCAGCAGTGTACGG.5.lN2	ACGCAGCCAACCGCCA.5.lN2	ACGCAGCCAATGACCT.5.lN2	ACGCAGCCACTTAAGC.5.lN2	ACGCAGCCAGTCTTCC.5.lN2	ACGCAGCCATGCCTAA.5.lN2	ACGCAGCGTCTAGCGC.5.lN2	ACGCAGCTCTTGTATC.5.lN2	ACGCCAGAGCTCCTCT.5.lN2	ACGCCAGAGTACATGA.5.lN2	ACGCCAGAGTGCGTGA.5.lN2	ACGCCAGCACGTAAGG.5.lN2	ACGCCAGGTAAATACG.5.lN2	ACGCCAGGTATAGGGC.5.lN2	ACGCCAGGTATGAATG.5.lN2	ACGCCAGGTCTACCTC.5.lN2	ACGCCAGGTGCACTTA.5.lN2	ACGCCAGTCCTTGCCA.5.lN2	ACGCCAGTCGTACGGC.5.lN2	ACGCCGAAGCAATATG.5.lN2	ACGCCGAAGTACACCT.5.lN2	ACGCCGAAGTTAGCGG.5.lN2	ACGCCGACAAGCTGAG.5.lN2	ACGCCGACACTGAAGG.5.lN2	ACGCCGACACTTAACG.5.lN2	ACGCCGAGTACAGCAG.5.lN2	ACGCCGAGTACTTCTT.5.lN2	ACGCCGAGTCGACTGC.5.lN2	ACGCCGAGTCGAGTTT.5.lN2	ACGCCGAGTGTTTGGT.5.lN2	ACGCCGATCAGGATCT.5.lN2	ACGCCGATCAGGTTCA.5.lN2	ACGCCGATCCCAACGG.5.lN2	ACGCCGATCCGTTGCT.5.lN2	ACGCCGATCGGAAATA.5.lN2	ACGCCGATCTCAACTT.5.lN2	ACGGAGAAGTCTCCTC.5.lN2	ACGGAGACAATCGGTT.5.lN2	ACGGAGAGTAAACCTC.5.lN2	ACGGAGAGTAGCTCCG.5.lN2	ACGGAGAGTTCCAACA.5.lN2	ACGGAGATCACCACCT.5.lN2	ACGGCCAAGCGCCTCA.5.lN2	ACGGCCAAGGAATTAC.5.lN2	ACGGCCACACTGTGTA.5.lN2	ACGGCCACAGACACTT.5.lN2	ACGGCCACAGACGTAG.5.lN2	ACGGCCACAGCATACT.5.lN2	ACGGCCACAGCTGTTA.5.lN2	ACGGCCAGTACAAGTA.5.lN2	ACGGCCAGTCCGTCAG.5.lN2	ACGGCCAGTCTAACGT.5.lN2	ACGGCCATCCTATGTT.5.lN2	ACGGCCATCGCATGAT.5.lN2	ACGGCCATCGGATGTT.5.lN2	ACGGGCTAGACGCAAC.5.lN2	ACGGGCTAGGGCTCTC.5.lN2	ACGGGCTAGGTGACCA.5.lN2	ACGGGCTAGGTGCACA.5.lN2	ACGGGCTCAACTGCGC.5.lN2	ACGGGCTCACAGCGTC.5.lN2	ACGGGCTCACGGCGTT.5.lN2	ACGGGCTCAGCGATCC.5.lN2	ACGGGCTCAGGTCTCG.5.lN2	ACGGGCTCAGTAACGG.5.lN2	ACGGGCTCAGTGGGAT.5.lN2	ACGGGCTCATTAACCG.5.lN2	ACGGGCTGTAAGAGGA.5.lN2	ACGGGCTGTCCCTTGT.5.lN2	ACGGGCTGTGATAAGT.5.lN2	ACGGGCTTCCTTTCTC.5.lN2	ACGGGCTTCGGCGGTT.5.lN2	ACGGGCTTCTCGCTTG.5.lN2	ACGGGCTTCTGAAAGA.5.lN2	ACGGGTCAGAGACTTA.5.lN2	ACGGGTCAGATCCCGC.5.lN2	ACGGGTCAGCGTGTCC.5.lN2	ACGGGTCAGTGTACTC.5.lN2	ACGGGTCCACCTATCC.5.lN2	ACGGGTCCAGATGGGT.5.lN2	ACGGGTCCAGGTCCAC.5.lN2	ACGGGTCCAGTGACAG.5.lN2	ACGGGTCGTAGCTAAA.5.lN2	ACGGGTCGTCGGGTCT.5.lN2	ACGGGTCGTCTAAAGA.5.lN2	ACGGGTCGTGATGCCC.5.lN2	ACGGGTCGTTATGCGT.5.lN2	ACGGGTCTCACCCTCA.5.lN2	ACGGGTCTCAGGTTCA.5.lN2	ACGGGTCTCATGCAAC.5.lN2	ACGGGTCTCATTATCC.5.lN2	ACGGGTCTCTGCGTAA.5.lN2	ACGGGTCTCTGGCGAC.5.lN2	ACGTCAAAGGAGTACC.5.lN2	ACGTCAAAGGGTCGAT.5.lN2	ACGTCAAAGTACGTAA.5.lN2	ACGTCAACAGTGGGAT.5.lN2	ACGTCAACATAAGACA.5.lN2	ACGTCAAGTCAATGTC.5.lN2	ACGTCAAGTGTATGGG.5.lN2	ACGTCAAGTGTTGAGG.5.lN2	ACGTCAATCTCGTATT.5.lN2	ACTATCTAGTCGTTTG.5.lN2	ACTATCTCACCGATAT.5.lN2	ACTATCTCATCTCGCT.5.lN2	ACTATCTGTTCGCGAC.5.lN2	ACTATCTTCTGCTGCT.5.lN2	ACTGAACAGAGCAATT.5.lN2	ACTGAACAGATATGGT.5.lN2	ACTGAACAGCGCTTAT.5.lN2	ACTGAACAGTCTCGGC.5.lN2	ACTGAACCACCACCAG.5.lN2	ACTGAACCATGTCGAT.5.lN2	ACTGAACGTAGGAGTC.5.lN2	ACTGAACGTTACCGAT.5.lN2	ACTGAACGTTTGTTTC.5.lN2	ACTGAACTCTGCTGCT.5.lN2	ACTGAGTAGAAGGACA.5.lN2	ACTGAGTCACATGACT.5.lN2	ACTGAGTGTGGTTTCA.5.lN2	ACTGAGTTCATTATCC.5.lN2	ACTGAGTTCATTTGGG.5.lN2	ACTGAGTTCCAGATCA.5.lN2	ACTGAGTTCTAACCGA.5.lN2	ACTGAGTTCTAACTTC.5.lN2	ACTGAGTTCTCAACTT.5.lN2	ACTGATGAGGAATCGC.5.lN2	ACTGATGAGTCTCGGC.5.lN2	ACTGATGCAAGCCATT.5.lN2	ACTGATGCACAGGAGT.5.lN2	ACTGATGCACGTGAGA.5.lN2	ACTGATGCACTGTTAG.5.lN2	ACTGATGCATTGGTAC.5.lN2	ACTGATGGTCAGTGGA.5.lN2	ACTGATGGTCGATTGT.5.lN2	ACTGATGGTTAAAGTG.5.lN2	ACTGATGGTTACGTCA.5.lN2	ACTGATGTCAACCAAC.5.lN2	ACTGATGTCTGATACG.5.lN2	ACTGCTCAGAATGTGT.5.lN2	ACTGCTCAGATGTCGG.5.lN2	ACTGCTCAGCAACGGT.5.lN2	ACTGCTCAGGTGCTAG.5.lN2	ACTGCTCAGTACATGA.5.lN2	ACTGCTCAGTGTCTCA.5.lN2	ACTGCTCCACACCGAC.5.lN2	ACTGCTCCATACTCTT.5.lN2	ACTGCTCCATCAGTAC.5.lN2	ACTGCTCGTACGCACC.5.lN2	ACTGCTCGTGGTACAG.5.lN2	ACTGCTCTCTCTTATG.5.lN2	ACTGTCCAGTCGCCGT.5.lN2	ACTGTCCAGTTTGCGT.5.lN2	ACTGTCCGTTACGTCA.5.lN2	ACTGTCCGTTGGAGGT.5.lN2	ACTGTCCTCAATAAGG.5.lN2	ACTGTCCTCAGGATCT.5.lN2	ACTGTCCTCGAGAACG.5.lN2	ACTGTCCTCTACTATC.5.lN2	ACTGTCCTCTGATACG.5.lN2	ACTTACTAGAGAACAG.5.lN2	ACTTACTAGAGGTACC.5.lN2	ACTTACTAGAGTAATC.5.lN2	ACTTACTAGCGATGAC.5.lN2	ACTTACTAGCGCTCCA.5.lN2	ACTTACTAGTCATCCA.5.lN2	ACTTACTAGTCATGCT.5.lN2	ACTTACTCAAGTAATG.5.lN2	ACTTACTCACGGTGTC.5.lN2	ACTTACTGTAAACACA.5.lN2	ACTTACTGTGGCCCTA.5.lN2	ACTTACTGTGGTCTCG.5.lN2	ACTTACTTCTTACCTA.5.lN2	ACTTGTTAGAACAACT.5.lN2	ACTTGTTAGAGCCTAG.5.lN2	ACTTGTTAGTACGTTC.5.lN2	ACTTGTTAGTGCCAGA.5.lN2	ACTTGTTCAAGTCATC.5.lN2	ACTTGTTCACCACCAG.5.lN2	ACTTGTTCAGACTCGC.5.lN2	ACTTGTTCAGCTTAAC.5.lN2	ACTTGTTGTAAACGCG.5.lN2	ACTTGTTGTATAGGGC.5.lN2	ACTTGTTGTCACCCAG.5.lN2	ACTTGTTGTCATATCG.5.lN2	ACTTGTTGTCCTGCTT.5.lN2	ACTTGTTGTTAAGTAG.5.lN2	ACTTGTTGTTCCGGCA.5.lN2	ACTTGTTGTTCGTGAT.5.lN2	ACTTGTTTCAGTTGAC.5.lN2	ACTTGTTTCTAAGCCA.5.lN2	ACTTTCAAGCTTCGCG.5.lN2	ACTTTCACACCCTATC.5.lN2	ACTTTCACACGCATCG.5.lN2	ACTTTCACAGACGCAA.5.lN2	ACTTTCACAGGACGTA.5.lN2	ACTTTCACATGGGACA.5.lN2	ACTTTCAGTAAACACA.5.lN2	ACTTTCAGTAGCCTCG.5.lN2	ACTTTCAGTGTGGCTC.5.lN2	ACTTTCAGTTTGACTG.5.lN2	ACTTTCATCAACACGT.5.lN2	ACTTTCATCAACGCTA.5.lN2	ACTTTCATCGGACAAG.5.lN2	AGAATAGAGCTACCGC.5.lN2	AGAATAGAGGGCTCTC.5.lN2	AGAATAGAGTGGGTTG.5.lN2	AGAATAGAGTTAGGTA.5.lN2	AGAATAGCAACTTGAC.5.lN2	AGAATAGCAATAGAGT.5.lN2	AGAATAGGTAGGAGTC.5.lN2	AGAATAGGTCCGAAGA.5.lN2	AGAATAGGTCGCGTGT.5.lN2	AGAATAGTCAGTTGAC.5.lN2	AGAATAGTCATGCATG.5.lN2	AGAATAGTCCAGTAGT.5.lN2	AGAATAGTCGATCCCT.5.lN2	AGAATAGTCGCCATAA.5.lN2	AGAATAGTCTGACCTC.5.lN2	AGACGTTAGCTACCGC.5.lN2	AGACGTTAGGGTGTGT.5.lN2	AGACGTTAGTCATCCA.5.lN2	AGACGTTAGTGAAGTT.5.lN2	AGACGTTCACAGGAGT.5.lN2	AGACGTTCACCGCTAG.5.lN2	AGACGTTCACTAGTAC.5.lN2	AGACGTTCATCATCCC.5.lN2	AGACGTTCATGGATGG.5.lN2	AGACGTTGTCTAGTGT.5.lN2	AGACGTTGTTACGGAG.5.lN2	AGACGTTGTTCAGTAC.5.lN2	AGACGTTTCAGGTTCA.5.lN2	AGACGTTTCATACGGT.5.lN2	AGAGCGAAGAAACCAT.5.lN2	AGAGCGAAGCAGGTCA.5.lN2	AGAGCGAAGCGCCTCA.5.lN2	AGAGCGAAGCTAACTC.5.lN2	AGAGCGAAGGGCTCTC.5.lN2	AGAGCGAAGTCACGCC.5.lN2	AGAGCGACAAGCGATG.5.lN2	AGAGCGACAATGGAGC.5.lN2	AGAGCGACACGTAAGG.5.lN2	AGAGCGACACGTCAGC.5.lN2	AGAGCGACACTAAGTC.5.lN2	AGAGCGACAGCCTTTC.5.lN2	AGAGCGACATGATCCA.5.lN2	AGAGCGAGTAGGGTAC.5.lN2	AGAGCGAGTCTCAACA.5.lN2	AGAGCGAGTTCGAATC.5.lN2	AGAGCGAGTTGTCTTT.5.lN2	AGAGCGATCAACACTG.5.lN2	AGAGCGATCATTGCGA.5.lN2	AGAGCGATCCCTAACC.5.lN2	AGAGCGATCCTGTACC.5.lN2	AGAGCGATCGCCCTTA.5.lN2	AGAGCGATCGTGACAT.5.lN2	AGAGCGATCTTATCTG.5.lN2	AGAGCTTAGAATAGGG.5.lN2	AGAGCTTAGCTGTTCA.5.lN2	AGAGCTTAGGAGCGAG.5.lN2	AGAGCTTAGTTCGCAT.5.lN2	AGAGCTTGTAAGGGCT.5.lN2	AGAGCTTGTCATGCAT.5.lN2	AGAGCTTGTCGAGATG.5.lN2	AGAGCTTGTGTTAAGA.5.lN2	AGAGCTTGTTGAGTTC.5.lN2	AGAGTGGAGAGGGATA.5.lN2	AGAGTGGAGAGGTTAT.5.lN2	AGAGTGGAGCGGCTTC.5.lN2	AGAGTGGAGCGTGAAC.5.lN2	AGAGTGGAGGACAGAA.5.lN2	AGAGTGGAGGGCACTA.5.lN2	AGAGTGGAGTTGTCGT.5.lN2	AGAGTGGCAACTTGAC.5.lN2	AGAGTGGCACAGGCCT.5.lN2	AGAGTGGCATAGGATA.5.lN2	AGAGTGGCATTCTTAC.5.lN2	AGAGTGGCATTGTGCA.5.lN2	AGAGTGGGTAGGACAC.5.lN2	AGAGTGGGTATGAATG.5.lN2	AGAGTGGGTGGTACAG.5.lN2	AGAGTGGTCATTGCGA.5.lN2	AGAGTGGTCCCTCTTT.5.lN2	AGAGTGGTCTGCTTGC.5.lN2	AGATCTGAGAGGTTGC.5.lN2	AGATCTGAGCACAGGT.5.lN2	AGATCTGAGGCGTACA.5.lN2	AGATCTGAGTGGTCCC.5.lN2	AGATCTGCACCCATTC.5.lN2	AGATCTGCAGCTTCGG.5.lN2	AGATCTGCAGTCAGAG.5.lN2	AGATCTGGTAAGTGGC.5.lN2	AGATCTGGTTTAGGAA.5.lN2	AGATCTGTCAACCAAC.5.lN2	AGATCTGTCCAAGCCG.5.lN2	AGATCTGTCCAGATCA.5.lN2	AGATCTGTCCTTGACC.5.lN2	AGATCTGTCGCGCCAA.5.lN2	AGATCTGTCGGATGTT.5.lN2	AGATCTGTCTAGAGTC.5.lN2	AGATCTGTCTCCGGTT.5.lN2	AGATCTGTCTTGCAAG.5.lN2	AGATTGCAGATCCCGC.5.lN2	AGATTGCAGGACAGAA.5.lN2	AGATTGCAGTACCGGA.5.lN2	AGATTGCAGTCGAGTG.5.lN2	AGATTGCCACCAGTTA.5.lN2	AGATTGCCACTCTGTC.5.lN2	AGATTGCCACTTGGAT.5.lN2	AGATTGCCAGCTGCAC.5.lN2	AGATTGCGTACAGCAG.5.lN2	AGATTGCGTAGAAAGG.5.lN2	AGATTGCGTCTCTTAT.5.lN2	AGATTGCGTGTGGTTT.5.lN2	AGATTGCGTTCATGGT.5.lN2	AGATTGCTCACGGTTA.5.lN2	AGATTGCTCCTAGAAC.5.lN2	AGATTGCTCCTTGCCA.5.lN2	AGATTGCTCGCAAACT.5.lN2	AGATTGCTCTAACCGA.5.lN2	AGATTGCTCTCGAGTA.5.lN2	AGATTGCTCTGGTGTA.5.lN2	AGCAGCCAGGAACTGC.5.lN2	AGCAGCCCAATGTTGC.5.lN2	AGCAGCCCACCCTATC.5.lN2	AGCAGCCCAGTCTTCC.5.lN2	AGCAGCCGTCCATCCT.5.lN2	AGCAGCCGTGGTTTCA.5.lN2	AGCAGCCGTTACGGAG.5.lN2	AGCAGCCTCAACACGT.5.lN2	AGCAGCCTCACAAACC.5.lN2	AGCAGCCTCACTGGGC.5.lN2	AGCAGCCTCATATCGG.5.lN2	AGCAGCCTCATCTGCC.5.lN2	AGCAGCCTCCTGCTTG.5.lN2	AGCAGCCTCGTCGTTC.5.lN2	AGCATACAGAAACCTA.5.lN2	AGCATACAGAACAATC.5.lN2	AGCATACAGAGACTTA.5.lN2	AGCATACAGGGCACTA.5.lN2	AGCATACAGGTACTCT.5.lN2	AGCATACAGTGACTCT.5.lN2	AGCATACCACATCCGG.5.lN2	AGCATACGTATGAATG.5.lN2	AGCATACGTCGCCATG.5.lN2	AGCATACGTGACCAAG.5.lN2	AGCATACGTGGGTCAA.5.lN2	AGCATACTCACTTCAT.5.lN2	AGCATACTCAGAAATG.5.lN2	AGCATACTCTAGCACA.5.lN2	AGCCTAAAGCGCTTAT.5.lN2	AGCCTAAAGGACACCA.5.lN2	AGCCTAAAGGCGATAC.5.lN2	AGCCTAAAGGTGATTA.5.lN2	AGCCTAAAGTAATCCC.5.lN2	AGCCTAACACCTCGGA.5.lN2	AGCCTAACAGTTTACG.5.lN2	AGCCTAACATGACGGA.5.lN2	AGCCTAACATGCAATC.5.lN2	AGCCTAAGTAAGTGGC.5.lN2	AGCCTAAGTAGCTCCG.5.lN2	AGCCTAAGTCTCTTTA.5.lN2	AGCCTAAGTGCACCAC.5.lN2	AGCCTAATCCAAACTG.5.lN2	AGCCTAATCTCTGAGA.5.lN2	AGCCTAATCTTGGGTA.5.lN2	AGCGGTCAGTTGTCGT.5.lN2	AGCGGTCCACAAGACG.5.lN2	AGCGGTCCACAGCCCA.5.lN2	AGCGGTCCATTATCTC.5.lN2	AGCGGTCGTGTCAATC.5.lN2	AGCGGTCGTTATCACG.5.lN2	AGCGGTCTCACTATTC.5.lN2	AGCGGTCTCCTCATTA.5.lN2	AGCGGTCTCTGGAGCC.5.lN2	AGCGTATAGAGTAATC.5.lN2	AGCGTATAGCTAGTGG.5.lN2	AGCGTATCAAACCTAC.5.lN2	AGCGTATCATCCCATC.5.lN2	AGCGTATCATCTATGG.5.lN2	AGCGTATGTAGGGTAC.5.lN2	AGCGTATGTATTCTCT.5.lN2	AGCGTATGTCAAACTC.5.lN2	AGCGTATGTGACTCAT.5.lN2	AGCGTATGTTCCACTC.5.lN2	AGCGTATTCACAGTAC.5.lN2	AGCGTATTCTATCCTA.5.lN2	AGCGTATTCTTGGGTA.5.lN2	AGCGTCGAGAAGGGTA.5.lN2	AGCGTCGAGTCAATAG.5.lN2	AGCGTCGCAAGTCTGT.5.lN2	AGCGTCGCAATGGACG.5.lN2	AGCGTCGCAGACGTAG.5.lN2	AGCGTCGCATTGGTAC.5.lN2	AGCGTCGGTATTAGCC.5.lN2	AGCGTCGGTCACTTCC.5.lN2	AGCGTCGGTCGCATAT.5.lN2	AGCGTCGTCAGCTCTC.5.lN2	AGCGTCGTCCGCTGTT.5.lN2	AGCGTCGTCTACGAGT.5.lN2	AGCGTCGTCTCGTATT.5.lN2	AGCTCCTAGATCCCGC.5.lN2	AGCTCCTAGCAATATG.5.lN2	AGCTCCTAGTCTCCTC.5.lN2	AGCTCCTCATCACGTA.5.lN2	AGCTCCTCATCTCCCA.5.lN2	AGCTCCTCATGGTAGG.5.lN2	AGCTCCTGTCACCCAG.5.lN2	AGCTCCTGTCATATGC.5.lN2	AGCTCCTGTCTGATCA.5.lN2	AGCTCCTTCAACCATG.5.lN2	AGCTCCTTCCGAACGC.5.lN2	AGCTCTCAGCCACTAT.5.lN2	AGCTCTCAGGTGTGGT.5.lN2	AGCTCTCAGTAGATGT.5.lN2	AGCTCTCAGTGACTCT.5.lN2	AGCTCTCCAACGATGG.5.lN2	AGCTCTCCAAGCGCTC.5.lN2	AGCTCTCCAGGGCATA.5.lN2	AGCTCTCCAGTACACT.5.lN2	AGCTCTCCAGTCAGAG.5.lN2	AGCTCTCCATTATCTC.5.lN2	AGCTCTCGTAGAGTGC.5.lN2	AGCTCTCGTCAAACTC.5.lN2	AGCTCTCGTGCAACGA.5.lN2	AGCTCTCTCACGACTA.5.lN2	AGCTCTCTCCAGAGGA.5.lN2	AGCTCTCTCCAGTAGT.5.lN2	AGCTCTCTCCTCAATT.5.lN2	AGCTCTCTCGGTCCGA.5.lN2	AGCTTGAAGAGTAATC.5.lN2	AGCTTGAAGCAGGCTA.5.lN2	AGCTTGAAGCCTTGAT.5.lN2	AGCTTGAAGGTTCCTA.5.lN2	AGCTTGAAGTACGACG.5.lN2	AGCTTGAAGTGGGATC.5.lN2	AGCTTGACACTTCGAA.5.lN2	AGCTTGACAGCTGGCT.5.lN2	AGCTTGACATGGTCAT.5.lN2	AGCTTGAGTAGCCTAT.5.lN2	AGCTTGATCATGCAAC.5.lN2	AGCTTGATCATTATCC.5.lN2	AGCTTGATCTCGCATC.5.lN2	AGGCCACAGCTCCTTC.5.lN2	AGGCCACCAAGAGTCG.5.lN2	AGGCCACCACAGGTTT.5.lN2	AGGCCACCACCGAATT.5.lN2	AGGCCACCACCGATAT.5.lN2	AGGCCACGTACCGTAT.5.lN2	AGGCCACGTAGCTGCC.5.lN2	AGGCCACTCACGAAGG.5.lN2	AGGCCACTCCCATTTA.5.lN2	AGGCCACTCGCTGATA.5.lN2	AGGCCACTCGTGGGAA.5.lN2	AGGCCGTAGAAGGTGA.5.lN2	AGGCCGTAGTGGTCCC.5.lN2	AGGCCGTCACTCGACG.5.lN2	AGGCCGTCACTGTGTA.5.lN2	AGGCCGTGTAAGGGCT.5.lN2	AGGCCGTGTACCCAAT.5.lN2	AGGCCGTTCCTTTACA.5.lN2	AGGCCGTTCGTATCAG.5.lN2	AGGCCGTTCGTTGCCT.5.lN2	AGGCCGTTCTTGCCGT.5.lN2	AGGGAGTAGACTAGAT.5.lN2	AGGGAGTAGCCAGTTT.5.lN2	AGGGAGTAGTTGCAGG.5.lN2	AGGGAGTCAAGAAGAG.5.lN2	AGGGAGTCAGATGGCA.5.lN2	AGGGAGTCAGGGAGAG.5.lN2	AGGGAGTCAGTCAGAG.5.lN2	AGGGAGTCATACTACG.5.lN2	AGGGAGTCATGCTGGC.5.lN2	AGGGAGTGTATCACCA.5.lN2	AGGGAGTGTATTACCG.5.lN2	AGGGAGTGTCTGATCA.5.lN2	AGGGATGAGACTAAGT.5.lN2	AGGGATGAGATAGCAT.5.lN2	AGGGATGAGCAAATCA.5.lN2	AGGGATGAGCTCCCAG.5.lN2	AGGGATGAGGTGGGTT.5.lN2	AGGGATGAGTCAATAG.5.lN2	AGGGATGAGTCGTACT.5.lN2	AGGGATGCAGCGTAAG.5.lN2	AGGGATGCATGGGAAC.5.lN2	AGGGATGGTAAGAGGA.5.lN2	AGGGATGGTATAGTAG.5.lN2	AGGGATGGTCTAGTGT.5.lN2	AGGGATGTCAATCACG.5.lN2	AGGGATGTCCGCGCAA.5.lN2	AGGGATGTCGGCATCG.5.lN2	AGGGTGAAGACCTAGG.5.lN2	AGGGTGAAGACCTTTG.5.lN2	AGGGTGAAGAGCCCAA.5.lN2	AGGGTGAAGCGTAATA.5.lN2	AGGGTGACACTAAGTC.5.lN2	AGGGTGACAGACGTAG.5.lN2	AGGGTGACAGGAACGT.5.lN2	AGGGTGACATTGGCGC.5.lN2	AGGGTGAGTAAACACA.5.lN2	AGGGTGAGTGTGTGCC.5.lN2	AGGGTGATCCCGGATG.5.lN2	AGGGTGATCGTGACAT.5.lN2	AGGTCATCATCCGGGT.5.lN2	AGGTCATCATCCTAGA.5.lN2	AGGTCATGTACTCTCC.5.lN2	AGGTCATGTCCGCTGA.5.lN2	AGGTCATGTCCGTTAA.5.lN2	AGGTCATGTCTGATTG.5.lN2	AGGTCATGTCTTTCAT.5.lN2	AGGTCATGTGATAAAC.5.lN2	AGGTCATGTTACGACT.5.lN2	AGGTCATGTTCCCTTG.5.lN2	AGGTCATTCAAACGGG.5.lN2	AGGTCATTCCAGAAGG.5.lN2	AGGTCATTCCGCATAA.5.lN2	AGGTCATTCGTAGATC.5.lN2	AGGTCATTCTCTTGAT.5.lN2	AGGTCCGAGAAGGACA.5.lN2	AGGTCCGCACGGCGTT.5.lN2	AGGTCCGCATCGACGC.5.lN2	AGGTCCGCATCTATGG.5.lN2	AGGTCCGGTCCTCCAT.5.lN2	AGGTCCGGTCGACTGC.5.lN2	AGGTCCGGTCTAGTGT.5.lN2	AGGTCCGGTTCAGTAC.5.lN2	AGGTCCGGTTCGCTAA.5.lN2	AGGTCCGTCCAACCAA.5.lN2	AGGTCCGTCCTCAACC.5.lN2	AGGTCCGTCGTTTAGG.5.lN2	AGGTCCGTCGTTTGCC.5.lN2	AGTAGTCAGCCGGTAA.5.lN2	AGTAGTCAGCGAAGGG.5.lN2	AGTAGTCAGTTGCAGG.5.lN2	AGTAGTCCATGTCGAT.5.lN2	AGTAGTCGTAAACACA.5.lN2	AGTAGTCGTGCAGTAG.5.lN2	AGTAGTCTCCCTGACT.5.lN2	AGTAGTCTCCGAATGT.5.lN2	AGTAGTCTCCTAGAAC.5.lN2	AGTAGTCTCTAACTGG.5.lN2	AGTAGTCTCTGTCCGT.5.lN2	AGTCTTTAGGCCGAAT.5.lN2	AGTCTTTAGTGGCACA.5.lN2	AGTCTTTAGTTGCAGG.5.lN2	AGTCTTTCACAGGTTT.5.lN2	AGTCTTTCACATGTGT.5.lN2	AGTCTTTCACCAGATT.5.lN2	AGTCTTTGTACTTGAC.5.lN2	AGTCTTTGTAGCCTCG.5.lN2	AGTCTTTGTCACTGGC.5.lN2	AGTCTTTGTCTAGAGG.5.lN2	AGTCTTTTCATGTCCC.5.lN2	AGTCTTTTCCCAGGTG.5.lN2	AGTCTTTTCCCTAACC.5.lN2	AGTCTTTTCGCGTTTC.5.lN2	AGTCTTTTCTCGCTTG.5.lN2	AGTGAGGAGATCACGG.5.lN2	AGTGAGGAGTGAATTG.5.lN2	AGTGAGGAGTGCTGCC.5.lN2	AGTGAGGCAAGGCTCC.5.lN2	AGTGAGGCAATCCAAC.5.lN2	AGTGAGGCACGACGAA.5.lN2	AGTGAGGGTACCGGCT.5.lN2	AGTGAGGGTATCTGCA.5.lN2	AGTGAGGGTTGGAGGT.5.lN2	AGTGAGGGTTGTTTGG.5.lN2	AGTGAGGTCACATACG.5.lN2	AGTGAGGTCCCTTGCA.5.lN2	AGTGAGGTCGAATGGG.5.lN2	AGTGAGGTCGGTCCGA.5.lN2	AGTGAGGTCTCTGCTG.5.lN2	AGTGGGAAGACTCGGA.5.lN2	AGTGGGAAGCAAATCA.5.lN2	AGTGGGAAGGTGATTA.5.lN2	AGTGGGAAGTGCCAGA.5.lN2	AGTGGGAGTACCGAGA.5.lN2	AGTGGGAGTATTCTCT.5.lN2	AGTGGGATCAGTTAGC.5.lN2	AGTGGGATCCTGTAGA.5.lN2	AGTGGGATCTGTCTAT.5.lN2	AGTGTCAAGCGTGTCC.5.lN2	AGTGTCAAGCTAACAA.5.lN2	AGTGTCAAGGTGCTAG.5.lN2	AGTGTCACAAAGAATC.5.lN2	AGTGTCACAATAACGA.5.lN2	AGTGTCACATGACATC.5.lN2	AGTGTCAGTACCGTTA.5.lN2	AGTGTCAGTCCATGAT.5.lN2	AGTGTCAGTCCCTTGT.5.lN2	AGTGTCAGTCGCGAAA.5.lN2	AGTGTCAGTGCCTGCA.5.lN2	AGTGTCATCACCAGGC.5.lN2	AGTGTCATCATTATCC.5.lN2	AGTGTCATCCAGATCA.5.lN2	AGTGTCATCCCAACGG.5.lN2	AGTGTCATCGGCGCTA.5.lN2	AGTTGGTAGAGCTGGT.5.lN2	AGTTGGTCAACTGGCC.5.lN2	AGTTGGTCACGGCGTT.5.lN2	AGTTGGTCAGGTCCAC.5.lN2	AGTTGGTCAGTCCTTC.5.lN2	AGTTGGTGTTCCTCCA.5.lN2	AGTTGGTTCAAGAAGT.5.lN2	AGTTGGTTCGCCGTGA.5.lN2	AGTTGGTTCTCGGACG.5.lN2	ATAACGCAGAGTGACC.5.lN2	ATAACGCAGATGTAAC.5.lN2	ATAACGCAGTACGCGA.5.lN2	ATAACGCCAAAGGAAG.5.lN2	ATAACGCCAACGATGG.5.lN2	ATAACGCCAATCCAAC.5.lN2	ATAACGCCAGCTGGCT.5.lN2	ATAACGCGTCTCACCT.5.lN2	ATAACGCGTGCACTTA.5.lN2	ATAACGCGTTCCCTTG.5.lN2	ATAACGCTCGCGTAGC.5.lN2	ATAAGAGAGCACGCCT.5.lN2	ATAAGAGAGCTCCTTC.5.lN2	ATAAGAGAGGTGCTAG.5.lN2	ATAAGAGCAAAGCGGT.5.lN2	ATAAGAGGTATAATGG.5.lN2	ATAAGAGGTCCAGTTA.5.lN2	ATAAGAGGTCGACTAT.5.lN2	ATAAGAGGTCTGCAAT.5.lN2	ATAAGAGGTGTGAAAT.5.lN2	ATAAGAGGTTAAGAAC.5.lN2	ATAAGAGTCATCGCTC.5.lN2	ATAAGAGTCTGAAAGA.5.lN2	ATAGACCAGACACTAA.5.lN2	ATAGACCAGGCAATTA.5.lN2	ATAGACCAGGGTCGAT.5.lN2	ATAGACCCAAAGCGGT.5.lN2	ATAGACCCACATTAGC.5.lN2	ATAGACCGTAGGACAC.5.lN2	ATAGACCGTCCTGCTT.5.lN2	ATAGACCGTTCACGGC.5.lN2	ATAGACCGTTCAGGCC.5.lN2	ATAGACCGTTCCACGG.5.lN2	ATAGACCTCACCATAG.5.lN2	ATAGACCTCGCGGATC.5.lN2	ATAGACCTCTGCCAGG.5.lN2	ATAGACCTCTGGCGTG.5.lN2	ATAGACCTCTTCCTTC.5.lN2	ATCACGACAAAGGCGT.5.lN2	ATCACGACATGCAATC.5.lN2	ATCACGAGTCTAAAGA.5.lN2	ATCACGAGTTCGTTGA.5.lN2	ATCACGATCACGCATA.5.lN2	ATCACGATCCATGAAC.5.lN2	ATCACGATCCGCATCT.5.lN2	ATCACGATCTAACGGT.5.lN2	ATCATCTAGGAGCGTT.5.lN2	ATCATCTAGGGATCTG.5.lN2	ATCATCTAGGGTGTGT.5.lN2	ATCATCTCAAGGTTTC.5.lN2	ATCATCTCAATGGACG.5.lN2	ATCATCTCACAACGTT.5.lN2	ATCATCTCACTTACGA.5.lN2	ATCATCTGTGCAACGA.5.lN2	ATCATCTTCACCGGGT.5.lN2	ATCATCTTCATGTCCC.5.lN2	ATCATCTTCCACGTGG.5.lN2	ATCATGGAGGACAGCT.5.lN2	ATCATGGAGGAGCGAG.5.lN2	ATCATGGCAACACGCC.5.lN2	ATCATGGCATGCCTTC.5.lN2	ATCATGGGTCGCGTGT.5.lN2	ATCATGGGTTTAGCTG.5.lN2	ATCATGGTCATGTAGC.5.lN2	ATCATGGTCGAATCCA.5.lN2	ATCCACCAGCGATCCC.5.lN2	ATCCACCAGCTTATCG.5.lN2	ATCCACCAGGCATTGG.5.lN2	ATCCACCAGTCTTGCA.5.lN2	ATCCACCCAAGCCTAT.5.lN2	ATCCACCCAGTAACGG.5.lN2	ATCCACCCATGCCTTC.5.lN2	ATCCACCGTAAACCTC.5.lN2	ATCCACCGTGAACCTT.5.lN2	ATCCACCGTGCTTCTC.5.lN2	ATCCACCGTGTAATGA.5.lN2	ATCCACCTCACAAACC.5.lN2	ATCCACCTCGACAGCC.5.lN2	ATCCGAAAGAAGGCCT.5.lN2	ATCCGAAAGACAGAGA.5.lN2	ATCCGAAAGCAATATG.5.lN2	ATCCGAAAGGATCGCA.5.lN2	ATCCGAACATGACATC.5.lN2	ATCCGAACATTCCTGC.5.lN2	ATCCGAAGTATAGGTA.5.lN2	ATCCGAAGTCAAAGAT.5.lN2	ATCCGAAGTGAGGGAG.5.lN2	ATCCGAAGTTCGCGAC.5.lN2	ATCCGAAGTTTCCACC.5.lN2	ATCCGAATCTCCGGTT.5.lN2	ATCGAGTAGAGTGAGA.5.lN2	ATCGAGTAGCACCGCT.5.lN2	ATCGAGTAGGGTCTCC.5.lN2	ATCGAGTAGTGGAGAA.5.lN2	ATCGAGTCAAGCGAGT.5.lN2	ATCGAGTCAATCCGAT.5.lN2	ATCGAGTCACCCTATC.5.lN2	ATCGAGTCATATGCTG.5.lN2	ATCGAGTCATGGTTGT.5.lN2	ATCGAGTCATGTCTCC.5.lN2	ATCGAGTGTACGAAAT.5.lN2	ATCGAGTGTATCGCAT.5.lN2	ATCGAGTGTTCGGGCT.5.lN2	ATCGAGTTCCACGAAT.5.lN2	ATCGAGTTCTGCTGCT.5.lN2	ATCGAGTTCTGTGCAA.5.lN2	ATCTACTAGCAAATCA.5.lN2	ATCTACTAGCAACGGT.5.lN2	ATCTACTAGGATGGAA.5.lN2	ATCTACTAGGCGCTCT.5.lN2	ATCTACTCAACTGCGC.5.lN2	ATCTACTCAAGGTTTC.5.lN2	ATCTACTCACACCGAC.5.lN2	ATCTACTCAGTACACT.5.lN2	ATCTACTGTAGCGTCC.5.lN2	ATCTACTGTCTAGTGT.5.lN2	ATCTACTGTGCCTGTG.5.lN2	ATCTACTGTGCTCTTC.5.lN2	ATCTACTGTTCGCTAA.5.lN2	ATCTACTTCAAAGACA.5.lN2	ATCTACTTCGTCACGG.5.lN2	ATCTACTTCTCCAACC.5.lN2	ATCTGCCAGACAGACC.5.lN2	ATCTGCCAGCCTTGAT.5.lN2	ATCTGCCAGGACAGCT.5.lN2	ATCTGCCAGGCAAAGA.5.lN2	ATCTGCCCACGCATCG.5.lN2	ATCTGCCCAGACGCAA.5.lN2	ATCTGCCGTCATTAGC.5.lN2	ATCTGCCGTGATAAAC.5.lN2	ATCTGCCGTGCCTGCA.5.lN2	ATCTGCCTCCGCAGTG.5.lN2	ATCTGCCTCTGATTCT.5.lN2	ATGAGGGAGCTAGTTC.5.lN2	ATGAGGGCAGCATGAG.5.lN2	ATGAGGGGTTTGGCGC.5.lN2	ATGCGATAGCATCATC.5.lN2	ATGCGATAGCGGATCA.5.lN2	ATGCGATAGGCAAAGA.5.lN2	ATGCGATAGTAGATGT.5.lN2	ATGCGATAGTAGGTGC.5.lN2	ATGCGATAGTGACTCT.5.lN2	ATGCGATCACTAGTAC.5.lN2	ATGCGATCATCACAAC.5.lN2	ATGCGATGTCTGCAAT.5.lN2	ATGCGATGTCTTTCAT.5.lN2	ATGCGATGTTGGACCC.5.lN2	ATGCGATTCATCGGAT.5.lN2	ATGCGATTCCTTGGTC.5.lN2	ATGCGATTCGCGGATC.5.lN2	ATGCGATTCTCCAGGG.5.lN2	ATGCGATTCTCCTATA.5.lN2	ATGGGAGAGACCTTTG.5.lN2	ATGGGAGAGATATACG.5.lN2	ATGGGAGAGCGATAGC.5.lN2	ATGGGAGAGCTGCGAA.5.lN2	ATGGGAGAGGACGAAA.5.lN2	ATGGGAGAGGTGACCA.5.lN2	ATGGGAGAGTAGCCGA.5.lN2	ATGGGAGAGTGGGCTA.5.lN2	ATGGGAGAGTTACCCA.5.lN2	ATGGGAGAGTTATCGC.5.lN2	ATGGGAGCAAACTGCT.5.lN2	ATGGGAGCAATGCCAT.5.lN2	ATGGGAGCACGAGAGT.5.lN2	ATGGGAGCATCTCCCA.5.lN2	ATGGGAGGTAACGTTC.5.lN2	ATGGGAGGTAATCACC.5.lN2	ATGGGAGGTCTGCGGT.5.lN2	ATGGGAGGTGATGCCC.5.lN2	ATGGGAGGTGTGAAAT.5.lN2	ATGGGAGGTTACGGAG.5.lN2	ATGGGAGGTTTCCACC.5.lN2	ATGGGAGTCCGATATG.5.lN2	ATGGGAGTCGGCGCTA.5.lN2	ATGGGAGTCGGTGTCG.5.lN2	ATGTGTGAGCAGGTCA.5.lN2	ATGTGTGCACCATGTA.5.lN2	ATGTGTGCACGAAGCA.5.lN2	ATGTGTGGTAAGCACG.5.lN2	ATGTGTGGTACGCTGC.5.lN2	ATGTGTGGTAGCACGA.5.lN2	ATGTGTGGTAGCGTCC.5.lN2	ATGTGTGGTCGATTGT.5.lN2	ATGTGTGTCCACGTGG.5.lN2	ATGTGTGTCCTAGAAC.5.lN2	ATGTGTGTCCTTGCCA.5.lN2	ATGTGTGTCGAGGTAG.5.lN2	ATGTGTGTCTTAGCCC.5.lN2	ATGTGTGTCTTGAGGT.5.lN2	ATTACTCAGCGCTTAT.5.lN2	ATTACTCAGGCATGGT.5.lN2	ATTACTCAGTCCGTAT.5.lN2	ATTACTCCAAGCCGTC.5.lN2	ATTACTCCACTGAAGG.5.lN2	ATTACTCCAGCTGTTA.5.lN2	ATTACTCCAGGATCGA.5.lN2	ATTACTCGTCATTAGC.5.lN2	ATTACTCGTGTGGTTT.5.lN2	ATTACTCTCACGCGGT.5.lN2	ATTACTCTCAGCAACT.5.lN2	ATTACTCTCCATTCTA.5.lN2	ATTACTCTCGTGGTCG.5.lN2	ATTACTCTCTGTCTAT.5.lN2	ATTACTCTCTTACCGC.5.lN2	ATTATCCAGGATGTAT.5.lN2	ATTATCCAGGGAGTAA.5.lN2	ATTATCCAGTTCCACA.5.lN2	ATTATCCAGTTGAGAT.5.lN2	ATTATCCCACAGCCCA.5.lN2	ATTATCCCATATGAGA.5.lN2	ATTATCCGTAGCAAAT.5.lN2	ATTATCCTCAACACTG.5.lN2	ATTATCCTCACAGTAC.5.lN2	ATTATCCTCAGAGGTG.5.lN2	ATTATCCTCATTGCGA.5.lN2	ATTATCCTCCCATTAT.5.lN2	ATTATCCTCCTCAACC.5.lN2	ATTATCCTCTCGCTTG.5.lN2	ATTATCCTCTCGTATT.5.lN2	ATTATCCTCTGCTGCT.5.lN2	ATTCTACAGTATGACA.5.lN2	ATTCTACCAAATCCGT.5.lN2	ATTCTACCATGGATGG.5.lN2	ATTCTACCATTAGGCT.5.lN2	ATTCTACGTAAATGTG.5.lN2	ATTCTACGTAAGTGGC.5.lN2	ATTCTACGTCCGTTAA.5.lN2	ATTCTACGTGTTTGGT.5.lN2	ATTCTACGTTAGATGA.5.lN2	ATTCTACGTTATCGGT.5.lN2	ATTCTACTCCAAGCCG.5.lN2	ATTCTACTCGTTTAGG.5.lN2	ATTCTACTCTGTTGAG.5.lN2	ATTGGACAGACTTGAA.5.lN2	ATTGGACAGCGAGAAA.5.lN2	ATTGGACAGCTTCGCG.5.lN2	ATTGGACAGGCTATCT.5.lN2	ATTGGACAGTGGTAGC.5.lN2	ATTGGACCAATGACCT.5.lN2	ATTGGACCACGAGAGT.5.lN2	ATTGGACCAGTCGATT.5.lN2	ATTGGACCATTGCGGC.5.lN2	ATTGGACGTCGAACAG.5.lN2	ATTGGACGTTATCGGT.5.lN2	ATTGGACGTTGTGGCC.5.lN2	ATTGGACTCAGGTTCA.5.lN2	ATTGGACTCAGTGTTG.5.lN2	ATTGGACTCATCGATG.5.lN2	ATTGGACTCTGGCGTG.5.lN2	ATTGGACTCTTGTCAT.5.lN2	ATTGGTGAGCGATAGC.5.lN2	ATTGGTGCAACACCCG.5.lN2	ATTGGTGCACATTCGA.5.lN2	ATTGGTGCAGCCTGTG.5.lN2	ATTGGTGGTACGACCC.5.lN2	ATTGGTGGTCAGTGGA.5.lN2	ATTGGTGGTCTTTCAT.5.lN2	ATTGGTGGTTAGATGA.5.lN2	ATTGGTGTCACCTCGT.5.lN2	ATTGGTGTCATCTGCC.5.lN2	ATTGGTGTCGGCTACG.5.lN2	ATTTCTGAGGTTACCT.5.lN2	ATTTCTGCACCGATAT.5.lN2	ATTTCTGCACGAAACG.5.lN2	ATTTCTGCACTTCGAA.5.lN2	ATTTCTGGTAAATGAC.5.lN2	ATTTCTGGTCATCCCT.5.lN2	ATTTCTGGTCTCCCTA.5.lN2	ATTTCTGTCCTATGTT.5.lN2	ATTTCTGTCCTTAATC.5.lN2	ATTTCTGTCGGCTACG.5.lN2	CAACCAAAGATCTGCT.5.lN2	CAACCAAAGCCAACAG.5.lN2	CAACCAAAGTCGTTTG.5.lN2	CAACCAAAGTGAATTG.5.lN2	CAACCAACAAAGTGCG.5.lN2	CAACCAACAACTGCTA.5.lN2	CAACCAACAGTCAGCC.5.lN2	CAACCAACAGTTCCCT.5.lN2	CAACCAACATCATCCC.5.lN2	CAACCAAGTCAATGTC.5.lN2	CAACCAAGTCTTGCGG.5.lN2	CAACCAAGTGCGGTAA.5.lN2	CAACCAAGTTATCGGT.5.lN2	CAACCAAGTTGAACTC.5.lN2	CAACCAATCAGCTCTC.5.lN2	CAACCAATCTGATACG.5.lN2	CAACCAATCTGGCGAC.5.lN2	CAACCTCAGAGGGCTT.5.lN2	CAACCTCAGGAGCGAG.5.lN2	CAACCTCAGGTGATAT.5.lN2	CAACCTCAGTGGCACA.5.lN2	CAACCTCCAAGGTTCT.5.lN2	CAACCTCCACATGGGA.5.lN2	CAACCTCCATTAGGCT.5.lN2	CAACCTCGTGAGTGAC.5.lN2	CAACCTCGTGTGGCTC.5.lN2	CAACCTCTCAAGGCTT.5.lN2	CAACCTCTCTGAAAGA.5.lN2	CAACCTCTCTGCTGTC.5.lN2	CAACCTCTCTTTAGGG.5.lN2	CAACTAGAGATCCCGC.5.lN2	CAACTAGAGCCCAATT.5.lN2	CAACTAGCACACTGCG.5.lN2	CAACTAGCATCGGGTC.5.lN2	CAACTAGGTACTTCTT.5.lN2	CAACTAGGTCGAGTTT.5.lN2	CAACTAGGTCGCTTCT.5.lN2	CAACTAGGTGACCAAG.5.lN2	CAACTAGGTGCGCTTG.5.lN2	CAACTAGGTGGTACAG.5.lN2	CAACTAGTCAGGCAAG.5.lN2	CAACTAGTCATGTCTT.5.lN2	CAACTAGTCCAGGGCT.5.lN2	CAACTAGTCCTAGTGA.5.lN2	CAACTAGTCTACTATC.5.lN2	CAAGAAAAGAGCTGCA.5.lN2	CAAGAAAAGTGGAGTC.5.lN2	CAAGAAAAGTGGGTTG.5.lN2	CAAGAAAAGTTCGATC.5.lN2	CAAGAAACAACGATGG.5.lN2	CAAGAAACACACATGT.5.lN2	CAAGAAACAGCCTTTC.5.lN2	CAAGAAAGTATCGCAT.5.lN2	CAAGAAAGTGCCTTGG.5.lN2	CAAGAAAGTTTGTTGG.5.lN2	CAAGAAATCAACACGT.5.lN2	CAAGAAATCTACTATC.5.lN2	CAAGATCAGCTACCGC.5.lN2	CAAGATCAGTACACCT.5.lN2	CAAGATCCACAACGTT.5.lN2	CAAGATCCACAGGTTT.5.lN2	CAAGATCCATATACGC.5.lN2	CAAGATCCATTCCTCG.5.lN2	CAAGATCGTAGCTCCG.5.lN2	CAAGATCGTCGGGTCT.5.lN2	CAAGATCGTGATGTCT.5.lN2	CAAGATCGTTCCACGG.5.lN2	CAAGATCTCAACCAAC.5.lN2	CAAGATCTCGTACCGG.5.lN2	CAAGATCTCTCGTATT.5.lN2	CAAGGCCAGACTTTCG.5.lN2	CAAGGCCCAAGCGTAG.5.lN2	CAAGGCCCAAGGCTCC.5.lN2	CAAGGCCCACGCCAGT.5.lN2	CAAGGCCCAGCAGTTT.5.lN2	CAAGGCCCAGCTGTAT.5.lN2	CAAGGCCCATAGAAAC.5.lN2	CAAGGCCGTGTGCGTC.5.lN2	CAAGGCCGTTGTCGCG.5.lN2	CAAGGCCGTTTAGCTG.5.lN2	CAAGGCCTCACTTCAT.5.lN2	CAAGGCCTCATATCGG.5.lN2	CAAGGCCTCTCGGACG.5.lN2	CAAGGCCTCTGCAAGT.5.lN2	CAAGTTGAGAATCTCC.5.lN2	CAAGTTGAGAGCTATA.5.lN2	CAAGTTGAGAGCTGCA.5.lN2	CAAGTTGAGAGTACCG.5.lN2	CAAGTTGAGATGGCGT.5.lN2	CAAGTTGAGATGTCGG.5.lN2	CAAGTTGAGCGATCCC.5.lN2	CAAGTTGAGTATCTCG.5.lN2	CAAGTTGCATGCCACG.5.lN2	CAAGTTGGTGGTAACG.5.lN2	CAAGTTGGTTACAGAA.5.lN2	CAAGTTGGTTCTGAAC.5.lN2	CAAGTTGTCAACACCA.5.lN2	CAAGTTGTCACATACG.5.lN2	CAAGTTGTCTCAACTT.5.lN2	CACAAACAGAGCTTCT.5.lN2	CACAAACAGCCATCGC.5.lN2	CACAAACAGCCGCCTA.5.lN2	CACAAACAGCGATTCT.5.lN2	CACAAACCAAGTCTGT.5.lN2	CACAAACCAGTATGCT.5.lN2	CACAAACCATGCCTTC.5.lN2	CACAAACCATTCTTAC.5.lN2	CACAAACGTGGAAAGA.5.lN2	CACAAACGTGGCGAAT.5.lN2	CACAAACGTTCCGTCT.5.lN2	CACAAACTCAACGGCC.5.lN2	CACAAACTCCGCAAGC.5.lN2	CACAAACTCGTCGTTC.5.lN2	CACAAACTCTCTTATG.5.lN2	CACACAAAGCGTTTAC.5.lN2	CACACAACAACTTGAC.5.lN2	CACACAACACGCGAAA.5.lN2	CACACAACACGGCGTT.5.lN2	CACACAACAGACGCAA.5.lN2	CACACAAGTGGTGTAG.5.lN2	CACACAAGTTACAGAA.5.lN2	CACACAATCGAGAACG.5.lN2	CACACAATCGTCCAGG.5.lN2	CACACCTAGATCCCAT.5.lN2	CACACCTAGCACGCCT.5.lN2	CACACCTAGGTGTTAA.5.lN2	CACACCTAGTTATCGC.5.lN2	CACACCTCAGACGCTC.5.lN2	CACACCTCATCGATGT.5.lN2	CACACCTGTGAAATCA.5.lN2	CACACCTGTGGCCCTA.5.lN2	CACACCTTCACAATGC.5.lN2	CACACCTTCAGCTTAG.5.lN2	CACACCTTCTGTCAAG.5.lN2	CACACCTTCTTGCATT.5.lN2	CACACTCAGAAGGCCT.5.lN2	CACACTCAGATCGATA.5.lN2	CACACTCAGGCCCTCA.5.lN2	CACACTCAGGTAGCCA.5.lN2	CACACTCCACAAGCCC.5.lN2	CACACTCCACATTTCT.5.lN2	CACACTCCAGACAGGT.5.lN2	CACACTCCAGTGAGTG.5.lN2	CACACTCGTCCATCCT.5.lN2	CACACTCGTGGTGTAG.5.lN2	CACACTCTCCACGAAT.5.lN2	CACACTCTCTTGACGA.5.lN2	CACAGGCAGACGCAAC.5.lN2	CACAGGCAGCTGCAAG.5.lN2	CACAGGCAGTGCCAGA.5.lN2	CACAGGCCAATGTTGC.5.lN2	CACAGGCCACAGCGTC.5.lN2	CACAGGCCACATCCGG.5.lN2	CACAGGCCAGACGCCT.5.lN2	CACAGGCCAGTCGTGC.5.lN2	CACAGGCCATCCGGGT.5.lN2	CACAGGCCATTAACCG.5.lN2	CACAGGCGTACAGACG.5.lN2	CACAGGCGTCGAAAGC.5.lN2	CACAGGCTCAAAGTAG.5.lN2	CACAGGCTCACTGGGC.5.lN2	CACAGGCTCCCATTTA.5.lN2	CACAGGCTCCGCGCAA.5.lN2	CACAGGCTCCTGCAGG.5.lN2	CACAGGCTCGGTGTTA.5.lN2	CACAGGCTCTGCCAGG.5.lN2	CACAGTAAGAAACGAG.5.lN2	CACAGTAAGATCACGG.5.lN2	CACAGTAAGCGTTCCG.5.lN2	CACAGTAAGCTGGAAC.5.lN2	CACAGTACACATTAGC.5.lN2	CACAGTACACTGTCGG.5.lN2	CACAGTACATATGCTG.5.lN2	CACAGTACATGGGAAC.5.lN2	CACAGTATCTGATTCT.5.lN2	CACATAGAGAAGAAGC.5.lN2	CACATAGAGTAGATGT.5.lN2	CACATAGAGTGAACGC.5.lN2	CACATAGCAAGCGCTC.5.lN2	CACATAGCAGCTGCAC.5.lN2	CACATAGCATACGCTA.5.lN2	CACATAGCATCGGTTA.5.lN2	CACATAGGTAAGTTCC.5.lN2	CACATAGGTACAGACG.5.lN2	CACATAGGTAGCGTGA.5.lN2	CACATAGGTAGTGAAT.5.lN2	CACATAGTCAGCTGGC.5.lN2	CACATAGTCGAATGGG.5.lN2	CACATAGTCTCGAGTA.5.lN2	CACATTTAGTGACATA.5.lN2	CACATTTAGTTCGATC.5.lN2	CACATTTCAACTGCTA.5.lN2	CACATTTCAGGGAGAG.5.lN2	CACATTTCAGTTAACC.5.lN2	CACATTTCAGTTCCCT.5.lN2	CACATTTCATTCACTT.5.lN2	CACATTTCATTTCACT.5.lN2	CACATTTGTACCAGTT.5.lN2	CACATTTGTCCCGACA.5.lN2	CACATTTGTCGATTGT.5.lN2	CACATTTGTGCAGTAG.5.lN2	CACATTTTCAAACGGG.5.lN2	CACATTTTCAATACCG.5.lN2	CACATTTTCGTTTAGG.5.lN2	CACATTTTCTGGTGTA.5.lN2	CACATTTTCTTGCCGT.5.lN2	CACCACTAGAGTAATC.5.lN2	CACCACTAGGGCATGT.5.lN2	CACCACTCACAACGCC.5.lN2	CACCACTCAGTACACT.5.lN2	CACCACTCATCTACGA.5.lN2	CACCACTGTAGCGCAA.5.lN2	CACCACTGTCTTCAAG.5.lN2	CACCACTGTGGAAAGA.5.lN2	CACCACTGTTACAGAA.5.lN2	CACCACTGTTTGGCGC.5.lN2	CACCACTTCAACCATG.5.lN2	CACCACTTCCAGAGGA.5.lN2	CACCACTTCGTTTATC.5.lN2	CACCACTTCTTCGAGA.5.lN2	CACCAGGAGAAACCGC.5.lN2	CACCAGGAGATATGGT.5.lN2	CACCAGGCAAAGTCAA.5.lN2	CACCAGGCAACCGCCA.5.lN2	CACCAGGCAAGCGATG.5.lN2	CACCAGGCACGGCCAT.5.lN2	CACCAGGCATACTCTT.5.lN2	CACCAGGCATAGGATA.5.lN2	CACCAGGGTCTAAAGA.5.lN2	CACCAGGGTTCGTGAT.5.lN2	CACCAGGTCAAACCGT.5.lN2	CACCAGGTCAAGGTAA.5.lN2	CACCAGGTCCTTTACA.5.lN2	CACCAGGTCGATCCCT.5.lN2	CACCAGGTCGGTCCGA.5.lN2	CACCTTGAGACCCACC.5.lN2	CACCTTGAGGAGTACC.5.lN2	CACCTTGAGTACGACG.5.lN2	CACCTTGAGTATGACA.5.lN2	CACCTTGAGTTCCACA.5.lN2	CACCTTGCAAAGTGCG.5.lN2	CACCTTGCACCAGCAC.5.lN2	CACCTTGCATATGGTC.5.lN2	CACCTTGCATGGTCAT.5.lN2	CACCTTGGTAGCGCAA.5.lN2	CACCTTGGTAGCGTGA.5.lN2	CACCTTGGTCCGTTAA.5.lN2	CACCTTGTCACGACTA.5.lN2	CACCTTGTCCCATTTA.5.lN2	CACCTTGTCCGAGCCA.5.lN2	CACCTTGTCTAACGGT.5.lN2	CACTCCAAGCAATCTC.5.lN2	CACTCCAAGCCTTGAT.5.lN2	CACTCCAAGTGCCATT.5.lN2	CACTCCAAGTTGTAGA.5.lN2	CACTCCACAGATAATG.5.lN2	CACTCCACATCTCGCT.5.lN2	CACTCCAGTACAGCAG.5.lN2	CACTCCAGTAGAAGGA.5.lN2	CACTCCAGTGTTCGAT.5.lN2	CACTCCATCCAACCAA.5.lN2	CACTCCATCCCAAGTA.5.lN2	CACTCCATCGGCGCTA.5.lN2	CAGAATCAGGGCTTCC.5.lN2	CAGAATCAGTCGAGTG.5.lN2	CAGAATCCAAGCCGCT.5.lN2	CAGAATCGTGCTGTAT.5.lN2	CAGAATCGTTGTACAC.5.lN2	CAGAATCTCAGGTAAA.5.lN2	CAGAATCTCATCTGCC.5.lN2	CAGAATCTCATGGTCA.5.lN2	CAGAATCTCGCGCCAA.5.lN2	CAGAATCTCGCGGATC.5.lN2	CAGAATCTCTAACCGA.5.lN2	CAGAGAGAGACTAAGT.5.lN2	CAGAGAGAGACTGGGT.5.lN2	CAGAGAGCAGATGGGT.5.lN2	CAGAGAGCAGCTGCAC.5.lN2	CAGAGAGCATATGAGA.5.lN2	CAGAGAGCATCCGCGA.5.lN2	CAGAGAGCATTCTCAT.5.lN2	CAGAGAGGTGCGAAAC.5.lN2	CAGAGAGTCCAATGGT.5.lN2	CAGAGAGTCCCAAGAT.5.lN2	CAGAGAGTCCGCGTTT.5.lN2	CAGAGAGTCCTAGTGA.5.lN2	CAGATCAAGAGGTTGC.5.lN2	CAGATCAAGCCCAACC.5.lN2	CAGATCAAGGCAGTCA.5.lN2	CAGATCAAGTACGATA.5.lN2	CAGATCAAGTGATCGG.5.lN2	CAGATCAAGTTGCAGG.5.lN2	CAGATCACAAACGCGA.5.lN2	CAGATCACAAGCCTAT.5.lN2	CAGATCACAGGTGCCT.5.lN2	CAGATCACAGTCACTA.5.lN2	CAGATCAGTCGAACAG.5.lN2	CAGATCAGTGTGTGCC.5.lN2	CAGATCATCAGTTCGA.5.lN2	CAGATCATCATTATCC.5.lN2	CAGATCATCCAGATCA.5.lN2	CAGATCATCCGAATGT.5.lN2	CAGATCATCTACTTAC.5.lN2	CAGCAGCAGATATGCA.5.lN2	CAGCAGCAGCAGCCTC.5.lN2	CAGCAGCAGGACCACA.5.lN2	CAGCAGCAGGAGCGTT.5.lN2	CAGCAGCCACGGATAG.5.lN2	CAGCAGCCACTGTGTA.5.lN2	CAGCAGCCATATGGTC.5.lN2	CAGCAGCCATGGATGG.5.lN2	CAGCAGCGTAGAGTGC.5.lN2	CAGCAGCGTAGCGATG.5.lN2	CAGCAGCGTTCTGAAC.5.lN2	CAGCAGCTCGGGAGTA.5.lN2	CAGCAGCTCTACTATC.5.lN2	CAGCAGCTCTTCATGT.5.lN2	CAGCATAAGACCACGA.5.lN2	CAGCATAAGCACCGCT.5.lN2	CAGCATACACAAGTAA.5.lN2	CAGCATACAGGCAGTA.5.lN2	CAGCATAGTCATACTG.5.lN2	CAGCATAGTCCGACGT.5.lN2	CAGCATAGTCGTTGTA.5.lN2	CAGCATAGTGGTCTCG.5.lN2	CAGCATAGTGTCGCTG.5.lN2	CAGCATAGTGTTTGGT.5.lN2	CAGCATAGTTCTGGTA.5.lN2	CAGCATATCAGTTGAC.5.lN2	CAGCATATCCGCAAGC.5.lN2	CAGCATATCGTCTGCT.5.lN2	CAGCCGAAGCTAGCCC.5.lN2	CAGCCGACAATAGAGT.5.lN2	CAGCCGACAGTGACAG.5.lN2	CAGCCGAGTAGAGCTG.5.lN2	CAGCCGAGTAGCCTAT.5.lN2	CAGCCGAGTAGTAGTA.5.lN2	CAGCCGAGTCTACCTC.5.lN2	CAGCCGATCAACCAAC.5.lN2	CAGCCGATCACAACGT.5.lN2	CAGCCGATCCAGAAGG.5.lN2	CAGCCGATCGCGCCAA.5.lN2	CAGCCGATCTTCTGGC.5.lN2	CAGCGACAGAAGGACA.5.lN2	CAGCGACCAACGATGG.5.lN2	CAGCGACCACAGACAG.5.lN2	CAGCGACCACATTTCT.5.lN2	CAGCGACCACGCCAGT.5.lN2	CAGCGACCACGGTTTA.5.lN2	CAGCGACGTGCATCTA.5.lN2	CAGCGACGTGCGATAG.5.lN2	CAGCGACGTTCCGTCT.5.lN2	CAGCGACGTTTAGGAA.5.lN2	CAGCTAAAGCGATTCT.5.lN2	CAGCTAAAGGATGCGT.5.lN2	CAGCTAAAGGCACATG.5.lN2	CAGCTAAAGGTGCACA.5.lN2	CAGCTAAAGTGAACAT.5.lN2	CAGCTAAAGTGCGTGA.5.lN2	CAGCTAACAGACGTAG.5.lN2	CAGCTAACAGATCGGA.5.lN2	CAGCTAACAGCTGGCT.5.lN2	CAGCTAACATGGTAGG.5.lN2	CAGCTAAGTAAAGTCA.5.lN2	CAGCTAAGTAGCTCCG.5.lN2	CAGCTAAGTGCCTGGT.5.lN2	CAGCTAATCGTAGGTT.5.lN2	CAGCTGGAGAAGGTTT.5.lN2	CAGCTGGAGAATGTGT.5.lN2	CAGCTGGAGTCACGCC.5.lN2	CAGCTGGCAAAGGTGC.5.lN2	CAGCTGGCACATGACT.5.lN2	CAGCTGGCACCCATGG.5.lN2	CAGCTGGCACTTAAGC.5.lN2	CAGCTGGCAGATGAGC.5.lN2	CAGCTGGCATGGTTGT.5.lN2	CAGCTGGGTACAAGTA.5.lN2	CAGCTGGGTAGCGATG.5.lN2	CAGCTGGGTCCGCTGA.5.lN2	CAGCTGGGTGATGATA.5.lN2	CAGCTGGGTTAAGACA.5.lN2	CAGCTGGGTTAAGATG.5.lN2	CAGCTGGGTTGATTGC.5.lN2	CAGCTGGTCCCTAATT.5.lN2	CAGCTGGTCGTTGCCT.5.lN2	CAGGTGCAGACAATAC.5.lN2	CAGGTGCCACATTTCT.5.lN2	CAGGTGCCAGAAGCAC.5.lN2	CAGGTGCCAGACGCAA.5.lN2	CAGGTGCCAGGTCTCG.5.lN2	CAGGTGCCAGTCGATT.5.lN2	CAGGTGCCAGTGGAGT.5.lN2	CAGGTGCCATTGGCGC.5.lN2	CAGGTGCGTATGAAAC.5.lN2	CAGGTGCGTCAAACTC.5.lN2	CAGGTGCGTCACCCAG.5.lN2	CAGGTGCGTCACTTCC.5.lN2	CAGGTGCGTCAGATAA.5.lN2	CAGGTGCGTTGCGTTA.5.lN2	CAGGTGCGTTTCCACC.5.lN2	CAGTAACAGTACGCCC.5.lN2	CAGTAACAGTGTTGAA.5.lN2	CAGTAACGTATGAAAC.5.lN2	CAGTAACGTCCGAAGA.5.lN2	CAGTAACGTCTGGTCG.5.lN2	CAGTAACGTTATCCGA.5.lN2	CAGTAACGTTGATTGC.5.lN2	CAGTAACTCACATGCA.5.lN2	CAGTAACTCCATGAGT.5.lN2	CAGTAACTCTCGAGTA.5.lN2	CAGTCCTAGACAGAGA.5.lN2	CAGTCCTAGCGCTCCA.5.lN2	CAGTCCTAGCGTTGCC.5.lN2	CAGTCCTAGGCTAGGT.5.lN2	CAGTCCTAGGGCTTGA.5.lN2	CAGTCCTCAGGTCCAC.5.lN2	CAGTCCTGTACAGTGG.5.lN2	CAGTCCTGTAGTAGTA.5.lN2	CAGTCCTGTCCTAGCG.5.lN2	CAGTCCTGTGATGCCC.5.lN2	CAGTCCTTCCGCGTTT.5.lN2	CAGTCCTTCCGTACAA.5.lN2	CAGTCCTTCGAATGCT.5.lN2	CAGTCCTTCGGTGTTA.5.lN2	CAGTCCTTCTTGGGTA.5.lN2	CATATGGAGACTGGGT.5.lN2	CATATGGAGAGCTGCA.5.lN2	CATATGGAGAGCTGGT.5.lN2	CATATGGAGTCTCCTC.5.lN2	CATATGGAGTTGCAGG.5.lN2	CATATGGCACCCATGG.5.lN2	CATATGGCAGACGTAG.5.lN2	CATATGGCAGCTGTAT.5.lN2	CATATGGCAGGTGCCT.5.lN2	CATATGGGTAGCCTCG.5.lN2	CATATGGGTAGGGACT.5.lN2	CATATGGTCGGTTAAC.5.lN2	CATATGGTCGTTGACA.5.lN2	CATATTCAGTCTCCTC.5.lN2	CATATTCCACGAAGCA.5.lN2	CATATTCCATCGTCGG.5.lN2	CATATTCGTATGCTTG.5.lN2	CATATTCTCAAACCGT.5.lN2	CATATTCTCACCCGAG.5.lN2	CATATTCTCCTCAATT.5.lN2	CATATTCTCCTTCAAT.5.lN2	CATATTCTCTGCAAGT.5.lN2	CATCAAGAGAATAGGG.5.lN2	CATCAAGAGGAATGGA.5.lN2	CATCAAGCAAGTAATG.5.lN2	CATCAAGCAATGGTCT.5.lN2	CATCAAGCAGCGTAAG.5.lN2	CATCAAGCATGCATGT.5.lN2	CATCAAGGTCTCATCC.5.lN2	CATCAAGGTGCTAGCC.5.lN2	CATCAAGGTGTCAATC.5.lN2	CATCAAGTCTATCGCC.5.lN2	CATCAAGTCTTCTGGC.5.lN2	CATCAAGTCTTGCCGT.5.lN2	CATCAGAAGTCAAGCG.5.lN2	CATCAGACAATGTTGC.5.lN2	CATCAGACACCGAAAG.5.lN2	CATCAGACACGTGAGA.5.lN2	CATCAGACAGACGCAA.5.lN2	CATCAGAGTCAACATC.5.lN2	CATCAGAGTTCCAACA.5.lN2	CATCAGAGTTCCACAA.5.lN2	CATCAGATCACATAGC.5.lN2	CATCAGATCATCATTC.5.lN2	CATCAGATCGGAAACG.5.lN2	CATCAGATCTCTGCTG.5.lN2	CATCCACAGATGGCGT.5.lN2	CATCCACAGCCAACAG.5.lN2	CATCCACAGCTGCGAA.5.lN2	CATCCACAGGTGTTAA.5.lN2	CATCCACCACGTCTCT.5.lN2	CATCCACCACTCAGGC.5.lN2	CATCCACCAGGCGATA.5.lN2	CATCCACCATCGACGC.5.lN2	CATCCACCATTGGTAC.5.lN2	CATCCACGTAAACCTC.5.lN2	CATCCACGTAGGGACT.5.lN2	CATCCACGTCCAGTGC.5.lN2	CATCCACGTCTTGTCC.5.lN2	CATCCACGTGCACGAA.5.lN2	CATCCACGTGGCGAAT.5.lN2	CATCCACGTTAAAGAC.5.lN2	CATCCACTCAGTACGT.5.lN2	CATCCACTCCCAGGTG.5.lN2	CATCGAAAGCTGTCTA.5.lN2	CATCGAACAAAGTGCG.5.lN2	CATCGAACAAGCTGGA.5.lN2	CATCGAACAATCCAAC.5.lN2	CATCGAACACTTACGA.5.lN2	CATCGAACAGATCTGT.5.lN2	CATCGAAGTCCATGAT.5.lN2	CATCGAAGTCGCTTCT.5.lN2	CATCGAAGTCTCCATC.5.lN2	CATCGAAGTGGCGAAT.5.lN2	CATCGAATCAGCGACC.5.lN2	CATCGAATCCGCAAGC.5.lN2	CATCGAATCTCGTATT.5.lN2	CATCGGGAGACCTAGG.5.lN2	CATCGGGAGGCTAGAC.5.lN2	CATCGGGAGTGGAGTC.5.lN2	CATCGGGCACATTCGA.5.lN2	CATCGGGCAGATGGGT.5.lN2	CATCGGGGTAGGCTGA.5.lN2	CATCGGGGTCAATGTC.5.lN2	CATGACAAGAATGTGT.5.lN2	CATGACAAGGGTGTGT.5.lN2	CATGACACAAACTGCT.5.lN2	CATGACACACGGTTTA.5.lN2	CATGACACAGCTGTTA.5.lN2	CATGACACATGCAACT.5.lN2	CATGACAGTGCACTTA.5.lN2	CATGACAGTTCCCGAG.5.lN2	CATGACATCAACACGT.5.lN2	CATGACATCAGCTCTC.5.lN2	CATGACATCTGTACGA.5.lN2	CATGCCTAGAGTTGGC.5.lN2	CATGCCTAGCTCCTCT.5.lN2	CATGCCTAGGATCGCA.5.lN2	CATGCCTCAAGAAAGG.5.lN2	CATGCCTCAGGAATCG.5.lN2	CATGCCTCATACCATG.5.lN2	CATGCCTCATACTACG.5.lN2	CATGCCTGTACAAGTA.5.lN2	CATGCCTGTCTCCATC.5.lN2	CATGCCTGTGGCCCTA.5.lN2	CATGCCTTCCAAAGTC.5.lN2	CATGCCTTCGTACGGC.5.lN2	CATGCCTTCTTCATGT.5.lN2	CATGGCGAGATGTTAG.5.lN2	CATGGCGAGCCACTAT.5.lN2	CATGGCGAGGACTGGT.5.lN2	CATGGCGAGTGCCAGA.5.lN2	CATGGCGAGTTAAGTG.5.lN2	CATGGCGCAATGCCAT.5.lN2	CATGGCGCACCAGGTC.5.lN2	CATGGCGCACGGCCAT.5.lN2	CATGGCGCATAGGATA.5.lN2	CATGGCGCATCGGACC.5.lN2	CATGGCGCATCTATGG.5.lN2	CATGGCGGTAAGTAGT.5.lN2	CATGGCGGTATTAGCC.5.lN2	CATGGCGGTTCCACGG.5.lN2	CATGGCGGTTTGTGTG.5.lN2	CATGGCGTCACGGTTA.5.lN2	CATGGCGTCACTCCTG.5.lN2	CATGGCGTCCACGAAT.5.lN2	CATGGCGTCCTCTAGC.5.lN2	CATGGCGTCGGTCTAA.5.lN2	CATGGCGTCGTAGGAG.5.lN2	CATGGCGTCTAACTGG.5.lN2	CATGGCGTCTGTGCAA.5.lN2	CATTATCAGAGTTGGC.5.lN2	CATTATCAGGGTGTTG.5.lN2	CATTATCCATATGAGA.5.lN2	CATTATCGTAAACACA.5.lN2	CATTATCGTACAAGTA.5.lN2	CATTATCGTATGGTTC.5.lN2	CATTATCGTCAAAGCG.5.lN2	CATTATCGTGCATCTA.5.lN2	CATTATCTCAACCATG.5.lN2	CATTATCTCATGCTCC.5.lN2	CATTCGCAGCAGACTG.5.lN2	CATTCGCAGGGTTTCT.5.lN2	CATTCGCCAAACCCAT.5.lN2	CATTCGCCAAAGGCGT.5.lN2	CATTCGCCACAGGCCT.5.lN2	CATTCGCCATACGCTA.5.lN2	CATTCGCGTCTGGAGA.5.lN2	CATTCGCGTCTTCAAG.5.lN2	CATTCGCGTTCCGTCT.5.lN2	CATTCGCGTTGCGTTA.5.lN2	CATTCGCTCAGTGTTG.5.lN2	CATTCGCTCCGGGTGT.5.lN2	CATTCGCTCCTGTACC.5.lN2	CATTCGCTCGACAGCC.5.lN2	CCAATCCAGCCACGTC.5.lN2	CCAATCCAGCTTCGCG.5.lN2	CCAATCCAGTTACGGG.5.lN2	CCAATCCCAAGGTTTC.5.lN2	CCAATCCCAAGTCTAC.5.lN2	CCAATCCCAGGCTCAC.5.lN2	CCAATCCCATAAAGGT.5.lN2	CCAATCCCATCATCCC.5.lN2	CCAATCCGTAATCGTC.5.lN2	CCAATCCGTGGTTTCA.5.lN2	CCAATCCTCTCATTCA.5.lN2	CCAATCCTCTGCCAGG.5.lN2	CCAATCCTCTTAGCCC.5.lN2	CCAATCCTCTTATCTG.5.lN2	CCAATCCTCTTTACAC.5.lN2	CCACCTAAGACGCACA.5.lN2	CCACCTAAGGCAGGTT.5.lN2	CCACCTAAGGGATGGG.5.lN2	CCACCTACAAGCGATG.5.lN2	CCACCTACAATTCCTT.5.lN2	CCACCTACACGGCCAT.5.lN2	CCACCTACAGCTGCAC.5.lN2	CCACCTAGTCAACATC.5.lN2	CCACCTAGTCTCATCC.5.lN2	CCACCTAGTCTTCTCG.5.lN2	CCACCTAGTCTTGCGG.5.lN2	CCACCTATCAGGCAAG.5.lN2	CCACCTATCCTCTAGC.5.lN2	CCACGGAAGAGGTTGC.5.lN2	CCACGGAAGATGTGGC.5.lN2	CCACGGAAGCTGCCCA.5.lN2	CCACGGAAGGACCACA.5.lN2	CCACGGAAGGTGCTTT.5.lN2	CCACGGACACGACGAA.5.lN2	CCACGGAGTACGAAAT.5.lN2	CCACGGAGTCACCTAA.5.lN2	CCACGGAGTCTGGAGA.5.lN2	CCACGGAGTTAGGGTG.5.lN2	CCACGGAGTTCTGTTT.5.lN2	CCACGGATCCTTTCTC.5.lN2	CCACTACAGCCCGAAA.5.lN2	CCACTACAGCGATATA.5.lN2	CCACTACAGTGCGATG.5.lN2	CCACTACCACAGGCCT.5.lN2	CCACTACCAGGAATGC.5.lN2	CCACTACCATGGGACA.5.lN2	CCACTACCATTTGCTT.5.lN2	CCACTACGTACATGTC.5.lN2	CCACTACGTAGCAAAT.5.lN2	CCACTACGTAGGCTGA.5.lN2	CCACTACGTGTCCTCT.5.lN2	CCACTACGTGTTTGGT.5.lN2	CCACTACGTTCGCTAA.5.lN2	CCACTACTCAAAGTAG.5.lN2	CCACTACTCAGCATGT.5.lN2	CCACTACTCCGCGCAA.5.lN2	CCAGCGAAGAAGGTTT.5.lN2	CCAGCGAGTAGCGCTC.5.lN2	CCAGCGATCAACGGGA.5.lN2	CCAGCGATCGCACTCT.5.lN2	CCATGTCAGACAAGCC.5.lN2	CCATGTCAGAGTAATC.5.lN2	CCATGTCAGATGTTAG.5.lN2	CCATGTCAGCCAGGAT.5.lN2	CCATGTCAGTAGTGCG.5.lN2	CCATGTCAGTGGTAGC.5.lN2	CCATGTCAGTTAGCGG.5.lN2	CCATGTCCATGCAACT.5.lN2	CCATGTCGTAAAGTCA.5.lN2	CCATGTCGTAAGGATT.5.lN2	CCATGTCGTATAGTAG.5.lN2	CCATGTCGTTAGTGGG.5.lN2	CCATGTCGTTCCATGA.5.lN2	CCATGTCGTTCTGTTT.5.lN2	CCATGTCGTTTGCATG.5.lN2	CCATGTCTCACATAGC.5.lN2	CCATTCGAGAGTAATC.5.lN2	CCATTCGAGCCACGCT.5.lN2	CCATTCGAGGATGGAA.5.lN2	CCATTCGCAGTATGCT.5.lN2	CCATTCGGTCAACTGT.5.lN2	CCATTCGGTCACAAGG.5.lN2	CCATTCGGTCTGCAAT.5.lN2	CCATTCGTCCACGAAT.5.lN2	CCATTCGTCTGCGACG.5.lN2	CCATTCGTCTGCTGTC.5.lN2	CCCAATCAGATGCCTT.5.lN2	CCCAATCAGATGTTAG.5.lN2	CCCAATCAGCCGATTT.5.lN2	CCCAATCAGCGTCAAG.5.lN2	CCCAATCCAACCGCCA.5.lN2	CCCAATCCAAGAGTCG.5.lN2	CCCAATCCAGCCTTGG.5.lN2	CCCAATCCAGCTCGCA.5.lN2	CCCAATCCATAGACTC.5.lN2	CCCAATCCATCACGAT.5.lN2	CCCAATCCATTCTTAC.5.lN2	CCCAGTTAGAATGTGT.5.lN2	CCCAGTTAGATGTGTA.5.lN2	CCCAGTTAGTCCGTAT.5.lN2	CCCAGTTCACAGAGGT.5.lN2	CCCAGTTCAGACACTT.5.lN2	CCCAGTTCATCGATGT.5.lN2	CCCAGTTGTAATTGGA.5.lN2	CCCAGTTGTACTTAGC.5.lN2	CCCAGTTGTCTCCCTA.5.lN2	CCCAGTTGTGGAAAGA.5.lN2	CCCAGTTTCCTCAACC.5.lN2	CCCAGTTTCGTAGGTT.5.lN2	CCCAGTTTCGTTTGCC.5.lN2	CCCATACAGATCCCGC.5.lN2	CCCATACCAGATCGGA.5.lN2	CCCATACCATATGCTG.5.lN2	CCCATACCATCCCACT.5.lN2	CCCATACGTCCAGTTA.5.lN2	CCCATACTCCTGCCAT.5.lN2	CCCATACTCTGGCGTG.5.lN2	CCCTCCTAGACCGGAT.5.lN2	CCCTCCTAGCGCCTCA.5.lN2	CCCTCCTCACGACGAA.5.lN2	CCCTCCTCAGCCTTGG.5.lN2	CCCTCCTCAGCTGGCT.5.lN2	CCCTCCTCAGGTCGTC.5.lN2	CCCTCCTCAGTGGAGT.5.lN2	CCCTCCTGTCAATACC.5.lN2	CCCTCCTGTGTATGGG.5.lN2	CCCTCCTGTTCTGGTA.5.lN2	CCCTCCTGTTGCTCCT.5.lN2	CCCTCCTTCAAACCAC.5.lN2	CCCTCCTTCAGCGACC.5.lN2	CCCTCCTTCCAGTAGT.5.lN2	CCCTCCTTCCTCAATT.5.lN2	CCCTCCTTCGAATCCA.5.lN2	CCCTCCTTCGCTGATA.5.lN2	CCGGGATAGACTCGGA.5.lN2	CCGGGATAGAGTACCG.5.lN2	CCGGGATAGATAGTCA.5.lN2	CCGGGATAGCCCTAAT.5.lN2	CCGGGATAGGAGTACC.5.lN2	CCGGGATAGTAGGTGC.5.lN2	CCGGGATAGTATCTCG.5.lN2	CCGGGATCAACGATGG.5.lN2	CCGGGATCAACTTGAC.5.lN2	CCGGGATCAATTCCTT.5.lN2	CCGGGATCATTGTGCA.5.lN2	CCGGGATGTCCGAGTC.5.lN2	CCGGGATGTTGGTAAA.5.lN2	CCGGGATTCGAGGTAG.5.lN2	CCGGGATTCGGAAATA.5.lN2	CCGGGATTCTGGTGTA.5.lN2	CCGGTAGAGAGTCTGG.5.lN2	CCGGTAGAGCTGCCCA.5.lN2	CCGGTAGAGTACGTTC.5.lN2	CCGGTAGCACGAGGTA.5.lN2	CCGGTAGCACGGCGTT.5.lN2	CCGGTAGCATACGCCG.5.lN2	CCGGTAGCATGCGCAC.5.lN2	CCGGTAGTCCTCGCAT.5.lN2	CCGGTAGTCTTAACCT.5.lN2	CCGTACTAGACGCAAC.5.lN2	CCGTACTAGACGCACA.5.lN2	CCGTACTAGAGCTATA.5.lN2	CCGTACTAGAGTGAGA.5.lN2	CCGTACTAGCCTATGT.5.lN2	CCGTACTAGGAATTAC.5.lN2	CCGTACTCAAAGGTGC.5.lN2	CCGTACTCAGCGTAAG.5.lN2	CCGTACTCATTCCTGC.5.lN2	CCGTACTGTGAGTATA.5.lN2	CCGTACTGTGCAGGTA.5.lN2	CCGTACTGTTTGTTGG.5.lN2	CCGTACTTCAGCGACC.5.lN2	CCGTACTTCCAAACAC.5.lN2	CCGTACTTCCGCATAA.5.lN2	CCGTACTTCTGGTATG.5.lN2	CCGTACTTCTGTCCGT.5.lN2	CCGTGGAAGAAACCAT.5.lN2	CCGTGGAAGGGCTTCC.5.lN2	CCGTGGACAGGAACGT.5.lN2	CCGTGGACATGGTCAT.5.lN2	CCGTGGAGTAAGAGAG.5.lN2	CCGTGGATCAAGAAGT.5.lN2	CCGTGGATCTGATTCT.5.lN2	CCGTTCAAGAAACCAT.5.lN2	CCGTTCAAGTGAAGAG.5.lN2	CCGTTCACAAGTCATC.5.lN2	CCGTTCACAATCTGCA.5.lN2	CCGTTCACAGCGATCC.5.lN2	CCGTTCACAGGATCGA.5.lN2	CCGTTCAGTCATACTG.5.lN2	CCGTTCATCAGCATGT.5.lN2	CCGTTCATCTCCAGGG.5.lN2	CCGTTCATCTGCGGCA.5.lN2	CCGTTCATCTTAGAGC.5.lN2	CCTAAAGAGTTTAGGA.5.lN2	CCTAAAGCACCTTGTC.5.lN2	CCTAAAGCACGTCAGC.5.lN2	CCTAAAGGTCATCCCT.5.lN2	CCTAAAGGTCGAATCT.5.lN2	CCTAAAGGTGCAGACA.5.lN2	CCTAAAGGTGCGATAG.5.lN2	CCTAAAGGTTACTGAC.5.lN2	CCTAAAGGTTCCCGAG.5.lN2	CCTAAAGGTTGATTCG.5.lN2	CCTAAAGTCACATACG.5.lN2	CCTAAAGTCCTATTCA.5.lN2	CCTAAAGTCGGTGTTA.5.lN2	CCTAAAGTCTATGTGG.5.lN2	CCTACACAGAAAGTGG.5.lN2	CCTACACAGTTTGCGT.5.lN2	CCTACACCACGACGAA.5.lN2	CCTACACCAGACGCTC.5.lN2	CCTACACGTCGAACAG.5.lN2	CCTACACGTCTAACGT.5.lN2	CCTACACGTCTGATTG.5.lN2	CCTACACGTTTCGCTC.5.lN2	CCTACACTCAGAGGTG.5.lN2	CCTACACTCCCTCTTT.5.lN2	CCTACACTCGACAGCC.5.lN2	CCTACACTCTCCAGGG.5.lN2	CCTACCAAGAAACCAT.5.lN2	CCTACCAAGACATAAC.5.lN2	CCTACCAAGAGATGAG.5.lN2	CCTACCAAGATGCGAC.5.lN2	CCTACCACAAATCCGT.5.lN2	CCTACCACACAGCCCA.5.lN2	CCTACCACACGTGAGA.5.lN2	CCTACCAGTGGTTTCA.5.lN2	CCTACCAGTTATCGGT.5.lN2	CCTACCAGTTCGGCAC.5.lN2	CCTACCATCACCGGGT.5.lN2	CCTACCATCCGCGTTT.5.lN2	CCTACCATCTCAACTT.5.lN2	CCTAGCTAGCAGGTCA.5.lN2	CCTAGCTAGCTCCCAG.5.lN2	CCTAGCTCACAGCCCA.5.lN2	CCTAGCTGTAGGGACT.5.lN2	CCTAGCTGTGCAACTT.5.lN2	CCTAGCTGTGCACCAC.5.lN2	CCTAGCTGTGTCGCTG.5.lN2	CCTAGCTGTTCCGTCT.5.lN2	CCTAGCTGTTCGTCTC.5.lN2	CCTAGCTTCAACCAAC.5.lN2	CCTAGCTTCCGCAGTG.5.lN2	CCTAGCTTCGCGATCG.5.lN2	CCTAGCTTCGGAATCT.5.lN2	CCTATTAAGGACAGAA.5.lN2	CCTATTAAGGCCCGTT.5.lN2	CCTATTAAGTGTACGG.5.lN2	CCTATTACAATAGCAA.5.lN2	CCTATTACACTTAACG.5.lN2	CCTATTACAGCCAATT.5.lN2	CCTATTACATGCCTAA.5.lN2	CCTATTAGTTAAGACA.5.lN2	CCTATTATCAGTACGT.5.lN2	CCTATTATCTGGCGTG.5.lN2	CCTCAGTAGCTGAACG.5.lN2	CCTCAGTAGTAGCCGA.5.lN2	CCTCAGTCACCACCAG.5.lN2	CCTCAGTCACGGTTTA.5.lN2	CCTCAGTCACTGAAGG.5.lN2	CCTCAGTCAGGAACGT.5.lN2	CCTCAGTGTTTACTCT.5.lN2	CCTCAGTTCATCGGAT.5.lN2	CCTCAGTTCCAGATCA.5.lN2	CCTCAGTTCCTCCTAG.5.lN2	CCTCAGTTCTGTTGAG.5.lN2	CCTCTGAAGTGAACAT.5.lN2	CCTCTGAAGTGTTGAA.5.lN2	CCTCTGACACGCTTTC.5.lN2	CCTCTGACAGGACCCT.5.lN2	CCTCTGACATATACGC.5.lN2	CCTCTGACATCGATTG.5.lN2	CCTCTGACATTGCGGC.5.lN2	CCTCTGAGTAGCGTCC.5.lN2	CCTCTGAGTAGCTAAA.5.lN2	CCTCTGAGTATAGTAG.5.lN2	CCTCTGAGTTAAGTAG.5.lN2	CCTTACGAGACTTGAA.5.lN2	CCTTACGAGGAATCGC.5.lN2	CCTTACGAGGATATAC.5.lN2	CCTTACGCATATGCTG.5.lN2	CCTTACGGTACTCAAC.5.lN2	CCTTCCCAGAGTAATC.5.lN2	CCTTCCCAGCTAGTGG.5.lN2	CCTTCCCAGGGTGTTG.5.lN2	CCTTCCCCAATAGCGG.5.lN2	CCTTCCCCACAGCCCA.5.lN2	CCTTCCCCACGAAAGC.5.lN2	CCTTCCCCAGGTCCAC.5.lN2	CCTTCCCCAGTACACT.5.lN2	CCTTCCCGTCATGCCG.5.lN2	CCTTCCCGTCCTAGCG.5.lN2	CCTTCCCGTGATAAAC.5.lN2	CCTTCCCGTTCCAACA.5.lN2	CCTTCCCGTTCTGTTT.5.lN2	CCTTCCCTCTCCCTGA.5.lN2	CCTTCGAAGAAACGAG.5.lN2	CCTTCGAAGAAACGCC.5.lN2	CCTTCGAAGTCCCACG.5.lN2	CCTTCGACACAGCGTC.5.lN2	CCTTCGACAGTCAGCC.5.lN2	CCTTCGACATCATCCC.5.lN2	CCTTCGAGTACAAGTA.5.lN2	CCTTCGATCAACCATG.5.lN2	CCTTCGATCACTCCTG.5.lN2	CCTTCGATCATGTCTT.5.lN2	CCTTCGATCCGCGGTA.5.lN2	CCTTTCTGTAGTAGTA.5.lN2	CCTTTCTGTCATCCCT.5.lN2	CCTTTCTGTCGTCTTC.5.lN2	CCTTTCTGTCTGATCA.5.lN2	CCTTTCTGTGCACGAA.5.lN2	CCTTTCTGTTCAGGCC.5.lN2	CCTTTCTTCAAACCGT.5.lN2	CCTTTCTTCCTTTACA.5.lN2	CCTTTCTTCTGAGGGA.5.lN2	CCTTTCTTCTGCTGTC.5.lN2	CGAACATAGACGCACA.5.lN2	CGAACATAGCTGTCTA.5.lN2	CGAACATAGGAACTGC.5.lN2	CGAACATAGTAGCGGT.5.lN2	CGAACATCACATTCGA.5.lN2	CGAACATTCCCAAGTA.5.lN2	CGAACATTCGTAGGAG.5.lN2	CGAATGTAGACAGGCT.5.lN2	CGAATGTAGGTGATTA.5.lN2	CGAATGTAGTGTACGG.5.lN2	CGAATGTCATGAAGTA.5.lN2	CGAATGTGTACAAGTA.5.lN2	CGAATGTGTATATGAG.5.lN2	CGAATGTGTCATATGC.5.lN2	CGAATGTGTGGAAAGA.5.lN2	CGAATGTGTTGTCTTT.5.lN2	CGAATGTGTTTGTTTC.5.lN2	CGAATGTTCATCTGTT.5.lN2	CGACCTTAGAGTGAGA.5.lN2	CGACCTTAGGCTAGGT.5.lN2	CGACCTTCACAGGTTT.5.lN2	CGACCTTCACGAAGCA.5.lN2	CGACCTTGTAACGTTC.5.lN2	CGACCTTGTAGCTAAA.5.lN2	CGACCTTGTATATCCG.5.lN2	CGACCTTGTCACTGGC.5.lN2	CGACCTTGTCTAAAGA.5.lN2	CGACCTTGTCTCACCT.5.lN2	CGACCTTGTTCCATGA.5.lN2	CGACCTTTCCCTAACC.5.lN2	CGACCTTTCTCCCTGA.5.lN2	CGACTTCAGAGGGATA.5.lN2	CGACTTCAGCCTATGT.5.lN2	CGACTTCAGCTTTGGT.5.lN2	CGACTTCAGGAGTTTA.5.lN2	CGACTTCAGTAGCGGT.5.lN2	CGACTTCCACAACGTT.5.lN2	CGACTTCCACGGTGTC.5.lN2	CGACTTCGTACCGTAT.5.lN2	CGACTTCGTACGAAAT.5.lN2	CGACTTCGTTAAGTAG.5.lN2	CGACTTCTCACGACTA.5.lN2	CGACTTCTCTTATCTG.5.lN2	CGAGAAGAGGAATTAC.5.lN2	CGAGAAGCACGGTTTA.5.lN2	CGAGAAGCACTTACGA.5.lN2	CGAGAAGCAGCATACT.5.lN2	CGAGAAGCAGGCAGTA.5.lN2	CGAGAAGGTACTTCTT.5.lN2	CGAGAAGGTGCCTGTG.5.lN2	CGAGAAGTCCCTTGCA.5.lN2	CGAGAAGTCCTCAATT.5.lN2	CGAGAAGTCGACAGCC.5.lN2	CGAGAAGTCGCCGTGA.5.lN2	CGAGAAGTCTCTAGGA.5.lN2	CGAGAAGTCTTAGCCC.5.lN2	CGAGCACAGATAGCAT.5.lN2	CGAGCACCAATGTTGC.5.lN2	CGAGCACCAGCTCGAC.5.lN2	CGAGCACGTCAGTGGA.5.lN2	CGAGCACTCACCTTAT.5.lN2	CGAGCACTCGACGGAA.5.lN2	CGAGCACTCGCCAGCA.5.lN2	CGAGCACTCGCGATCG.5.lN2	CGAGCACTCTAAGCCA.5.lN2	CGAGCCAAGAGTGACC.5.lN2	CGAGCCAAGATGTCGG.5.lN2	CGAGCCAAGGCATGTG.5.lN2	CGAGCCAAGTGCCAGA.5.lN2	CGAGCCAAGTTCGCAT.5.lN2	CGAGCCACATACTCTT.5.lN2	CGAGCCAGTGCCTGGT.5.lN2	CGAGCCAGTGCGAAAC.5.lN2	CGAGCCAGTTCCACAA.5.lN2	CGAGCCATCCAGTATG.5.lN2	CGAGCCATCCTAGAAC.5.lN2	CGAGCCATCGACAGCC.5.lN2	CGATCGGAGACAGAGA.5.lN2	CGATCGGAGACCGGAT.5.lN2	CGATCGGAGCTAGTTC.5.lN2	CGATCGGAGTGTTTGC.5.lN2	CGATCGGCACAGCCCA.5.lN2	CGATCGGCACGACGAA.5.lN2	CGATCGGCATAACCTG.5.lN2	CGATCGGCATCACGTA.5.lN2	CGATCGGCATCCCACT.5.lN2	CGATCGGGTCATGCCG.5.lN2	CGATCGGGTCGGGTCT.5.lN2	CGATCGGTCCCATTAT.5.lN2	CGATCGGTCGGCGCTA.5.lN2	CGATCGGTCGTCGTTC.5.lN2	CGATCGGTCTGGGCCA.5.lN2	CGATGGCAGATAGTCA.5.lN2	CGATGGCAGATGCGAC.5.lN2	CGATGGCAGCAGGCTA.5.lN2	CGATGGCAGTATTGGA.5.lN2	CGATGGCCACACGCTG.5.lN2	CGATGGCCACGTAAGG.5.lN2	CGATGGCCAGTAACGG.5.lN2	CGATGGCCAGTGGGAT.5.lN2	CGATGGCGTAATCACC.5.lN2	CGATGGCGTACGCACC.5.lN2	CGATGGCGTACTTAGC.5.lN2	CGATGGCGTGATGTGG.5.lN2	CGATGGCGTGGACGAT.5.lN2	CGATGGCGTGGTACAG.5.lN2	CGATGGCTCTCATTCA.5.lN2	CGATGTAAGAATGTTG.5.lN2	CGATGTACAAGGTGTG.5.lN2	CGATGTACATCGGACC.5.lN2	CGATGTAGTGCCTGTG.5.lN2	CGATGTAGTGTGAATA.5.lN2	CGATTGAAGTGTTAGA.5.lN2	CGATTGACACTACAGT.5.lN2	CGATTGACATGTCTCC.5.lN2	CGATTGAGTAAGGATT.5.lN2	CGATTGAGTCCGTGAC.5.lN2	CGATTGAGTGGACGAT.5.lN2	CGATTGATCAGGCAAG.5.lN2	CGATTGATCATACGGT.5.lN2	CGATTGATCTGGCGAC.5.lN2	CGCCAAGAGAATGTGT.5.lN2	CGCCAAGAGGTAAACT.5.lN2	CGCCAAGAGTCCTCCT.5.lN2	CGCCAAGCAAACCCAT.5.lN2	CGCCAAGCACAGCCCA.5.lN2	CGCCAAGCACAGCGTC.5.lN2	CGCCAAGCACGACGAA.5.lN2	CGCCAAGGTCCATGAT.5.lN2	CGCCAAGGTGCGATAG.5.lN2	CGCCAAGGTGTCTGAT.5.lN2	CGCCAAGGTTCCCTTG.5.lN2	CGCCAAGTCAGCTCGG.5.lN2	CGCCAAGTCAGTGTTG.5.lN2	CGCCAAGTCCAAACTG.5.lN2	CGCCAAGTCCGAATGT.5.lN2	CGCCAAGTCCTTGACC.5.lN2	CGCCAAGTCTACGAGT.5.lN2	CGCCAAGTCTGATACG.5.lN2	CGCCAAGTCTTTAGTC.5.lN2	CGCGGTAAGAGTACAT.5.lN2	CGCGGTAAGATAGTCA.5.lN2	CGCGGTAAGCAGGTCA.5.lN2	CGCGGTAAGGCGATAC.5.lN2	CGCGGTAAGTACGCCC.5.lN2	CGCGGTAAGTATCTCG.5.lN2	CGCGGTACAAGGTGTG.5.lN2	CGCGGTACAAGGTTTC.5.lN2	CGCGGTACACTTACGA.5.lN2	CGCGGTACATGAACCT.5.lN2	CGCGGTAGTCAGCTAT.5.lN2	CGCGGTAGTTCCACAA.5.lN2	CGCGGTAGTTCCATGA.5.lN2	CGCGGTAGTTCCGTCT.5.lN2	CGCGGTATCCAGAAGG.5.lN2	CGCGGTATCCTCAACC.5.lN2	CGCGGTATCTTCGGTC.5.lN2	CGCGTTTAGACCTAGG.5.lN2	CGCGTTTAGTATCGAA.5.lN2	CGCGTTTAGTGTCCAT.5.lN2	CGCGTTTAGTGTTTGC.5.lN2	CGCGTTTCAATCCAAC.5.lN2	CGCGTTTCAGCGTCCA.5.lN2	CGCGTTTGTTGCCTCT.5.lN2	CGCGTTTTCGTGACAT.5.lN2	CGCGTTTTCTACTATC.5.lN2	CGCGTTTTCTTCGAGA.5.lN2	CGCTATCAGAATAGGG.5.lN2	CGCTATCAGAGCTATA.5.lN2	CGCTATCAGTGTTGAA.5.lN2	CGCTATCCAAGGACAC.5.lN2	CGCTATCCACGCGAAA.5.lN2	CGCTATCCACTGCCAG.5.lN2	CGCTATCGTAGAAAGG.5.lN2	CGCTATCTCAACACTG.5.lN2	CGCTATCTCAGGTTCA.5.lN2	CGCTATCTCATCGATG.5.lN2	CGCTATCTCGCCGTGA.5.lN2	CGCTATCTCTGTTGAG.5.lN2	CGCTGGAAGCCGATTT.5.lN2	CGCTGGAAGCGTTCCG.5.lN2	CGCTGGAAGGCCGAAT.5.lN2	CGCTGGACACAGATTC.5.lN2	CGCTGGACAGCTGTGC.5.lN2	CGCTGGACAGTCAGCC.5.lN2	CGCTGGACAGTTTACG.5.lN2	CGCTGGACATCACCCT.5.lN2	CGCTGGACATCGGACC.5.lN2	CGCTGGAGTAATAGCA.5.lN2	CGCTGGAGTGCAACGA.5.lN2	CGCTGGAGTTCGGGCT.5.lN2	CGCTGGAGTTGTGGAG.5.lN2	CGCTGGATCCAACCAA.5.lN2	CGCTGGATCGCTGATA.5.lN2	CGCTGGATCTACCTGC.5.lN2	CGCTGGATCTAGAGTC.5.lN2	CGCTGGATCTCGTTTA.5.lN2	CGCTGGATCTTCAACT.5.lN2	CGCTTCAAGAATGTGT.5.lN2	CGCTTCAAGATGTGGC.5.lN2	CGCTTCAAGTCCTCCT.5.lN2	CGCTTCAAGTGTGGCA.5.lN2	CGCTTCACATAACCTG.5.lN2	CGCTTCACATTACGAC.5.lN2	CGCTTCAGTATCAGTC.5.lN2	CGCTTCAGTCCGAAGA.5.lN2	CGCTTCATCAATAAGG.5.lN2	CGCTTCATCAGCCTAA.5.lN2	CGCTTCATCGGTTAAC.5.lN2	CGCTTCATCTACTATC.5.lN2	CGCTTCATCTCAAGTG.5.lN2	CGCTTCATCTGCTTGC.5.lN2	CGGACACAGACAGAGA.5.lN2	CGGACACAGCCCTAAT.5.lN2	CGGACACAGCGGATCA.5.lN2	CGGACACAGCTGAACG.5.lN2	CGGACACAGGCATTGG.5.lN2	CGGACACCATACCATG.5.lN2	CGGACACCATCTCGCT.5.lN2	CGGACACCATGCTGGC.5.lN2	CGGACACGTCTAGTCA.5.lN2	CGGACACGTTGCTCCT.5.lN2	CGGACACTCAATAAGG.5.lN2	CGGACGTAGACTCGGA.5.lN2	CGGACGTAGCCCAATT.5.lN2	CGGACGTAGCTCCTCT.5.lN2	CGGACGTAGGAATGGA.5.lN2	CGGACGTAGGTGCTAG.5.lN2	CGGACGTCAACCGCCA.5.lN2	CGGACGTCATTAACCG.5.lN2	CGGACGTTCACCAGGC.5.lN2	CGGACGTTCATCTGTT.5.lN2	CGGACGTTCCACGTGG.5.lN2	CGGACGTTCCGTAGGC.5.lN2	CGGACGTTCTACCAGA.5.lN2	CGGACGTTCTCGCATC.5.lN2	CGGACGTTCTGCAAGT.5.lN2	CGGACTGAGAAACCAT.5.lN2	CGGACTGAGAAACCTA.5.lN2	CGGACTGAGACGACGT.5.lN2	CGGACTGAGCGTGAAC.5.lN2	CGGACTGAGCTGAAAT.5.lN2	CGGACTGAGGGTCTCC.5.lN2	CGGACTGCACATTTCT.5.lN2	CGGACTGCACTTAAGC.5.lN2	CGGACTGGTAAGAGGA.5.lN2	CGGACTGGTCTAGTGT.5.lN2	CGGACTGTCAGTTGAC.5.lN2	CGGAGCTAGAGCTGCA.5.lN2	CGGAGCTCACATGTGT.5.lN2	CGGAGCTCAGTCACTA.5.lN2	CGGAGCTCATGTTCCC.5.lN2	CGGAGCTGTAAGTTCC.5.lN2	CGGAGCTGTCCCTACT.5.lN2	CGGAGCTGTCGATTGT.5.lN2	CGGAGCTTCTGTCTAT.5.lN2	CGGAGTCAGAACAACT.5.lN2	CGGAGTCAGCCACCTG.5.lN2	CGGAGTCAGGCCCGTT.5.lN2	CGGAGTCCAAGAAAGG.5.lN2	CGGAGTCCACACGCTG.5.lN2	CGGAGTCCATACAGCT.5.lN2	CGGAGTCCATACGCCG.5.lN2	CGGAGTCCATCCCACT.5.lN2	CGGAGTCCATTGGGCC.5.lN2	CGGAGTCGTCGAACAG.5.lN2	CGGAGTCGTTAAAGTG.5.lN2	CGGAGTCTCAGAGACG.5.lN2	CGGAGTCTCATATCGG.5.lN2	CGGAGTCTCGCCTGTT.5.lN2	CGGAGTCTCTAAGCCA.5.lN2	CGGAGTCTCTGAAAGA.5.lN2	CGGCTAGAGAAAGTGG.5.lN2	CGGCTAGAGATAGTCA.5.lN2	CGGCTAGAGCGATATA.5.lN2	CGGCTAGAGGGCACTA.5.lN2	CGGCTAGAGTACCGGA.5.lN2	CGGCTAGCACTTAAGC.5.lN2	CGGCTAGCAGGCTCAC.5.lN2	CGGCTAGCATAGGATA.5.lN2	CGGCTAGGTAATAGCA.5.lN2	CGGCTAGGTCGTTGTA.5.lN2	CGGCTAGGTGGTAACG.5.lN2	CGGCTAGGTTCTGGTA.5.lN2	CGGCTAGTCAGAGACG.5.lN2	CGGCTAGTCCACGCAG.5.lN2	CGGCTAGTCGAATCCA.5.lN2	CGGCTAGTCGGCGGTT.5.lN2	CGGCTAGTCTCTAGGA.5.lN2	CGGGTCAAGCAGATCG.5.lN2	CGGGTCAAGGTAAACT.5.lN2	CGGGTCAAGTTCGCGC.5.lN2	CGGGTCACAAAGGCGT.5.lN2	CGGGTCACAGCATGAG.5.lN2	CGGGTCACATGTAAGA.5.lN2	CGGGTCAGTACCCAAT.5.lN2	CGGGTCAGTAGTACCT.5.lN2	CGGGTCAGTTGGACCC.5.lN2	CGGGTCATCAGGTTCA.5.lN2	CGGGTCATCCGTAGTA.5.lN2	CGGGTCATCTTGTCAT.5.lN2	CGGTTAAAGACAATAC.5.lN2	CGGTTAACACCACCAG.5.lN2	CGGTTAACAGACAAAT.5.lN2	CGGTTAACATCGATGT.5.lN2	CGGTTAAGTCCAGTGC.5.lN2	CGGTTAAGTCTAACGT.5.lN2	CGGTTAAGTGCACCAC.5.lN2	CGGTTAAGTGTGGTTT.5.lN2	CGGTTAAGTTCCTCCA.5.lN2	CGGTTAATCAACACGT.5.lN2	CGGTTAATCCCGACTT.5.lN2	CGGTTAATCCTAAGTG.5.lN2	CGGTTAATCGGCTTGG.5.lN2	CGGTTAATCTCGAGTA.5.lN2	CGTAGCGAGAGTGAGA.5.lN2	CGTAGCGAGCTAGCCC.5.lN2	CGTAGCGAGTACTTGC.5.lN2	CGTAGCGAGTCAAGCG.5.lN2	CGTAGCGAGTCGAGTG.5.lN2	CGTAGCGCACGACTCG.5.lN2	CGTAGCGCACTCTGTC.5.lN2	CGTAGCGCAGACTCGC.5.lN2	CGTAGCGCAGATAATG.5.lN2	CGTAGCGCAGCTGCAC.5.lN2	CGTAGCGGTCAGAGGT.5.lN2	CGTAGCGGTGTTCTTT.5.lN2	CGTAGCGTCAAGAAGT.5.lN2	CGTAGCGTCACAAACC.5.lN2	CGTAGCGTCCTAAGTG.5.lN2	CGTAGCGTCGACCAGC.5.lN2	CGTAGCGTCTCGATGA.5.lN2	CGTAGCGTCTGCAGTA.5.lN2	CGTAGGCAGACTGGGT.5.lN2	CGTAGGCCATGACATC.5.lN2	CGTAGGCGTAAGTAGT.5.lN2	CGTAGGCGTACAGTGG.5.lN2	CGTAGGCGTGCACGAA.5.lN2	CGTAGGCTCAACTCTT.5.lN2	CGTAGGCTCACAATGC.5.lN2	CGTAGGCTCCGTACAA.5.lN2	CGTAGGCTCGGAAATA.5.lN2	CGTAGGCTCTTGAGAC.5.lN2	CGTCACTAGGGAGTAA.5.lN2	CGTCACTAGGGCTTGA.5.lN2	CGTCACTAGTACACCT.5.lN2	CGTCACTAGTGCCATT.5.lN2	CGTCACTCAAAGCAAT.5.lN2	CGTCACTCAAGGTTTC.5.lN2	CGTCACTCAATTGCTG.5.lN2	CGTCACTCACCACGTG.5.lN2	CGTCACTCACCAGGTC.5.lN2	CGTCACTCACTCGACG.5.lN2	CGTCACTCAGACGCAA.5.lN2	CGTCACTCAGTATAAG.5.lN2	CGTCACTCATGATCCA.5.lN2	CGTCACTGTACCATCA.5.lN2	CGTCACTGTCAAAGCG.5.lN2	CGTCACTGTCGAACAG.5.lN2	CGTCACTGTGCGATAG.5.lN2	CGTCACTTCATTTGGG.5.lN2	CGTCACTTCCTGCTTG.5.lN2	CGTCACTTCGGGAGTA.5.lN2	CGTCACTTCTTGTACT.5.lN2	CGTCAGGAGATGGCGT.5.lN2	CGTCAGGAGCTGAAAT.5.lN2	CGTCAGGAGGCAGGTT.5.lN2	CGTCAGGAGTCATGCT.5.lN2	CGTCAGGCAAGCTGAG.5.lN2	CGTCAGGCAAGTTAAG.5.lN2	CGTCAGGCAATGGAGC.5.lN2	CGTCAGGCACAACGTT.5.lN2	CGTCAGGCATCAGTAC.5.lN2	CGTCAGGGTCGGATCC.5.lN2	CGTCAGGGTGACGCCT.5.lN2	CGTCAGGTCAGCATGT.5.lN2	CGTCAGGTCAGCTCGG.5.lN2	CGTCAGGTCATAACCG.5.lN2	CGTCAGGTCGACCAGC.5.lN2	CGTCCATAGAAAGTGG.5.lN2	CGTCCATAGATGAGAG.5.lN2	CGTCCATAGCACCGCT.5.lN2	CGTCCATAGTGAAGTT.5.lN2	CGTCCATCAGGTTTCA.5.lN2	CGTCCATCATAGTAAG.5.lN2	CGTCCATGTACCGTAT.5.lN2	CGTCCATGTATGAATG.5.lN2	CGTCCATGTATTAGCC.5.lN2	CGTCCATGTCCGAGTC.5.lN2	CGTCCATGTCTTCAAG.5.lN2	CGTCCATGTCTTGTCC.5.lN2	CGTCCATGTGCGCTTG.5.lN2	CGTCCATTCGCTTAGA.5.lN2	CGTCCATTCGTCACGG.5.lN2	CGTCCATTCTGGAGCC.5.lN2	CGTCTACAGAGTAAGG.5.lN2	CGTCTACAGGTAAACT.5.lN2	CGTCTACAGTGAAGTT.5.lN2	CGTCTACCAAGCCATT.5.lN2	CGTCTACCAAGCGAGT.5.lN2	CGTCTACCAGCCACCA.5.lN2	CGTCTACCATGACATC.5.lN2	CGTCTACCATTGGCGC.5.lN2	CGTCTACTCGGATGTT.5.lN2	CGTCTACTCGTCCAGG.5.lN2	CGTCTACTCTGCCCTA.5.lN2	CGTGAGCAGCCGGTAA.5.lN2	CGTGAGCAGCGCCTCA.5.lN2	CGTGAGCAGGACAGAA.5.lN2	CGTGAGCAGTGGGCTA.5.lN2	CGTGAGCCACGTCTCT.5.lN2	CGTGAGCCACTCGACG.5.lN2	CGTGAGCGTACCATCA.5.lN2	CGTGAGCGTGTAAGTA.5.lN2	CGTGAGCTCAACGCTA.5.lN2	CGTGAGCTCATGTAGC.5.lN2	CGTGAGCTCGCCCTTA.5.lN2	CGTGTAAAGCAAATCA.5.lN2	CGTGTAAAGCGTTGCC.5.lN2	CGTGTAAAGGTAGCCA.5.lN2	CGTGTAAAGGTAGCTG.5.lN2	CGTGTAAAGTCGCCGT.5.lN2	CGTGTAACACCAACCG.5.lN2	CGTGTAACATTCTCAT.5.lN2	CGTGTAAGTAAGAGAG.5.lN2	CGTGTAAGTAATCACC.5.lN2	CGTGTAAGTCACTTCC.5.lN2	CGTGTAATCACCAGGC.5.lN2	CGTGTAATCCAAGCCG.5.lN2	CGTGTAATCGTACGGC.5.lN2	CGTGTAATCTCCCTGA.5.lN2	CGTGTAATCTGGCGTG.5.lN2	CGTGTCTAGTATTGGA.5.lN2	CGTGTCTAGTCAAGGC.5.lN2	CGTGTCTCAAAGGCGT.5.lN2	CGTGTCTCACCAACCG.5.lN2	CGTGTCTGTCAAACTC.5.lN2	CGTGTCTGTTATGCGT.5.lN2	CGTGTCTTCCCATTAT.5.lN2	CGTGTCTTCGAGGTAG.5.lN2	CGTTAGAAGATCCCGC.5.lN2	CGTTAGACAAGCTGGA.5.lN2	CGTTAGACAAGGTGTG.5.lN2	CGTTAGAGTCAGAATA.5.lN2	CGTTAGATCAAAGTAG.5.lN2	CGTTAGATCATCGATG.5.lN2	CGTTAGATCTGCGTAA.5.lN2	CGTTCTGAGAGGTAGA.5.lN2	CGTTCTGAGCCACGTC.5.lN2	CGTTCTGAGGGTTTCT.5.lN2	CGTTCTGAGGTCGGAT.5.lN2	CGTTCTGCAACGATGG.5.lN2	CGTTCTGCACCAACCG.5.lN2	CGTTCTGCACGACGAA.5.lN2	CGTTCTGCACTAGTAC.5.lN2	CGTTCTGCAGGGAGAG.5.lN2	CGTTCTGCATGTAAGA.5.lN2	CGTTCTGGTACAGACG.5.lN2	CGTTCTGGTCGAGTTT.5.lN2	CGTTCTGGTGTGACCC.5.lN2	CGTTCTGTCCTTTCGG.5.lN2	CGTTGGGAGAAACCGC.5.lN2	CGTTGGGAGATGTAAC.5.lN2	CGTTGGGAGTAAGTAC.5.lN2	CGTTGGGCAATCTGCA.5.lN2	CGTTGGGCACAGCGTC.5.lN2	CGTTGGGCACTCGACG.5.lN2	CGTTGGGCATGACATC.5.lN2	CGTTGGGCATGCCTAA.5.lN2	CGTTGGGGTACACCGC.5.lN2	CGTTGGGGTATAAACG.5.lN2	CGTTGGGTCAAACAAG.5.lN2	CGTTGGGTCCCGGATG.5.lN2	CGTTGGGTCCCTCTTT.5.lN2	CGTTGGGTCGCATGAT.5.lN2	CGTTGGGTCTACTTAC.5.lN2	CTAACTTAGAGAACAG.5.lN2	CTAACTTAGAGCCTAG.5.lN2	CTAACTTAGAGGGCTT.5.lN2	CTAACTTAGAGTAATC.5.lN2	CTAACTTAGGGCATGT.5.lN2	CTAACTTCAAACTGCT.5.lN2	CTAACTTCAAGGACTG.5.lN2	CTAACTTCACGACTCG.5.lN2	CTAACTTGTCGAAAGC.5.lN2	CTAACTTGTGCACGAA.5.lN2	CTAAGACAGGGTATCG.5.lN2	CTAAGACAGTCGATAA.5.lN2	CTAAGACCAAACTGTC.5.lN2	CTAAGACCAACTTGAC.5.lN2	CTAAGACCAAGCGAGT.5.lN2	CTAAGACCACCGATAT.5.lN2	CTAAGACCATGAACCT.5.lN2	CTAAGACGTGACTCAT.5.lN2	CTAAGACGTGAGTGAC.5.lN2	CTAAGACTCCACGCAG.5.lN2	CTAATGGAGAAACCAT.5.lN2	CTAATGGAGTATTGGA.5.lN2	CTAATGGCAAACAACA.5.lN2	CTAATGGCACCGGAAA.5.lN2	CTAATGGCAGCCTGTG.5.lN2	CTAATGGCATAAAGGT.5.lN2	CTAATGGGTACCCAAT.5.lN2	CTAATGGGTCATATCG.5.lN2	CTAATGGTCAGTCCCT.5.lN2	CTAATGGTCATCTGCC.5.lN2	CTAATGGTCCAAAGTC.5.lN2	CTAATGGTCCGCGGTA.5.lN2	CTAATGGTCTGTACGA.5.lN2	CTAATGGTCTTACCGC.5.lN2	CTAATGGTCTTCGGTC.5.lN2	CTAATGGTCTTGTATC.5.lN2	CTACACCAGAGACGAA.5.lN2	CTACACCAGGCCCGTT.5.lN2	CTACACCAGTCTCAAC.5.lN2	CTACACCAGTGCGTGA.5.lN2	CTACACCCAAGGACAC.5.lN2	CTACACCCAGCGTTCG.5.lN2	CTACACCCAGGGTACA.5.lN2	CTACACCCATATGCTG.5.lN2	CTACACCGTCATGCCG.5.lN2	CTACACCGTTACAGAA.5.lN2	CTACACCGTTCCATGA.5.lN2	CTACACCTCATTGCGA.5.lN2	CTACACCTCATTTGGG.5.lN2	CTACATTAGACAAAGG.5.lN2	CTACATTAGAGTAATC.5.lN2	CTACATTAGCAATCTC.5.lN2	CTACATTAGCCTATGT.5.lN2	CTACATTAGCTAGGCA.5.lN2	CTACATTAGCTCAACT.5.lN2	CTACATTAGTGGGTTG.5.lN2	CTACATTCAATCACAC.5.lN2	CTACATTCAGCGAACA.5.lN2	CTACATTCAGTTAACC.5.lN2	CTACATTGTAGTGAAT.5.lN2	CTACATTGTCTCTTAT.5.lN2	CTACATTGTGTAAGTA.5.lN2	CTACATTGTTCTGTTT.5.lN2	CTACATTTCCTATTCA.5.lN2	CTACATTTCTCCAGGG.5.lN2	CTACATTTCTCTTATG.5.lN2	CTACCCACAATCACAC.5.lN2	CTACCCACAATCCAAC.5.lN2	CTACCCACAGACGTAG.5.lN2	CTACCCACATCGGAAG.5.lN2	CTACCCAGTACTCAAC.5.lN2	CTACCCATCACCTCGT.5.lN2	CTACCCATCCAGAAGG.5.lN2	CTACCCATCCTCCTAG.5.lN2	CTACCCATCCTTCAAT.5.lN2	CTACGTCCACCAGATT.5.lN2	CTACGTCCAGATGGCA.5.lN2	CTACGTCCATAGTAAG.5.lN2	CTACGTCCATCACAAC.5.lN2	CTACGTCGTACGACCC.5.lN2	CTACGTCGTAGCAAAT.5.lN2	CTACGTCGTCGCTTCT.5.lN2	CTACGTCGTGTGTGCC.5.lN2	CTACGTCGTTATGTGC.5.lN2	CTACGTCTCGTACCGG.5.lN2	CTAGAGTAGAACTGTA.5.lN2	CTAGAGTAGCCAGGAT.5.lN2	CTAGAGTAGCGGATCA.5.lN2	CTAGAGTAGGTGCACA.5.lN2	CTAGAGTAGTCCGTAT.5.lN2	CTAGAGTAGTCTCGGC.5.lN2	CTAGAGTCAGCTCGAC.5.lN2	CTAGAGTGTACAGTTC.5.lN2	CTAGAGTTCAGTGCAT.5.lN2	CTAGAGTTCCAACCAA.5.lN2	CTAGCCTAGATGGCGT.5.lN2	CTAGCCTAGCCTATGT.5.lN2	CTAGCCTAGTAGGTGC.5.lN2	CTAGCCTCACCTCGTT.5.lN2	CTAGCCTGTAGCGTCC.5.lN2	CTAGCCTGTAGGCTGA.5.lN2	CTAGCCTGTATGCTTG.5.lN2	CTAGCCTGTCAACTGT.5.lN2	CTAGCCTGTCCAAGTT.5.lN2	CTAGCCTTCGGTTAAC.5.lN2	CTAGTGAAGTGCTGCC.5.lN2	CTAGTGACAAGTCTAC.5.lN2	CTAGTGACAATCTGCA.5.lN2	CTAGTGACACAGATTC.5.lN2	CTAGTGACACCAGATT.5.lN2	CTAGTGACACGAAACG.5.lN2	CTAGTGAGTCTACCTC.5.lN2	CTAGTGAGTTGCTCCT.5.lN2	CTAGTGATCACATAGC.5.lN2	CTAGTGATCAGGCCCA.5.lN2	CTAGTGATCCAGAGGA.5.lN2	CTAGTGATCCTCCTAG.5.lN2	CTAGTGATCTTAGCCC.5.lN2	CTAGTGATCTTGTTTG.5.lN2	CTCACACAGAGTAAGG.5.lN2	CTCACACAGGTGGGTT.5.lN2	CTCACACAGGTGTGGT.5.lN2	CTCACACAGTATCTCG.5.lN2	CTCACACCACGAAGCA.5.lN2	CTCACACCAGGTCTCG.5.lN2	CTCACACCATCGGTTA.5.lN2	CTCACACCATGAAGTA.5.lN2	CTCACACCATGGGAAC.5.lN2	CTCACACTCAAAGTAG.5.lN2	CTCACACTCAACGAAA.5.lN2	CTCACACTCCACTCCA.5.lN2	CTCACACTCTTCGAGA.5.lN2	CTCAGAAAGAGGGATA.5.lN2	CTCAGAAAGCTTCGCG.5.lN2	CTCAGAAAGGCTCATT.5.lN2	CTCAGAAAGTCGTACT.5.lN2	CTCAGAACAGATCGGA.5.lN2	CTCAGAACATAGTAAG.5.lN2	CTCAGAACATGCCTAA.5.lN2	CTCAGAACATTTGCTT.5.lN2	CTCAGAAGTAAGGGAA.5.lN2	CTCAGAAGTCGCATCG.5.lN2	CTCAGAAGTTCCATGA.5.lN2	CTCAGAAGTTGACGTT.5.lN2	CTCAGAATCACATAGC.5.lN2	CTCAGAATCAGTGCAT.5.lN2	CTCAGAATCCAGTAGT.5.lN2	CTCAGAATCGATAGAA.5.lN2	CTCATTAAGACAGAGA.5.lN2	CTCATTACAACTGGCC.5.lN2	CTCATTACAAGGTTCT.5.lN2	CTCATTACAAGTCTGT.5.lN2	CTCATTACAGCTGTAT.5.lN2	CTCATTACAGGGTTAG.5.lN2	CTCATTACAGTTTACG.5.lN2	CTCATTACATCGATGT.5.lN2	CTCATTACATGAAGTA.5.lN2	CTCATTAGTTAAGAAC.5.lN2	CTCATTAGTTCAACCA.5.lN2	CTCATTAGTTCCCTTG.5.lN2	CTCATTATCAGCACAT.5.lN2	CTCATTATCTAACTGG.5.lN2	CTCATTATCTCGCATC.5.lN2	CTCCTAGAGCACGCCT.5.lN2	CTCCTAGCACAACGTT.5.lN2	CTCCTAGCACCACCAG.5.lN2	CTCCTAGCAGCATACT.5.lN2	CTCCTAGCAGCCAGAA.5.lN2	CTCCTAGGTCCATCCT.5.lN2	CTCCTAGGTGACTCAT.5.lN2	CTCCTAGGTGCCTGTG.5.lN2	CTCCTAGGTTGAGTTC.5.lN2	CTCCTAGTCTCGAGTA.5.lN2	CTCCTAGTCTGCAAGT.5.lN2	CTCCTAGTCTGCTGTC.5.lN2	CTCGAAAAGAAGGGTA.5.lN2	CTCGAAAAGAGCTGCA.5.lN2	CTCGAAAAGCCCAGCT.5.lN2	CTCGAAAAGCGTTCCG.5.lN2	CTCGAAACAAGTTCTG.5.lN2	CTCGAAACACGAAATA.5.lN2	CTCGAAACAGACGCAA.5.lN2	CTCGAAACATATACGC.5.lN2	CTCGAAAGTAGAGCTG.5.lN2	CTCGAAAGTGATGTCT.5.lN2	CTCGAAAGTGCGATAG.5.lN2	CTCGAAAGTTCCTCCA.5.lN2	CTCGAAAGTTGGAGGT.5.lN2	CTCGAAATCAGAGGTG.5.lN2	CTCGAAATCCTAGAAC.5.lN2	CTCGAAATCCTTGGTC.5.lN2	CTCGAAATCGGATGGA.5.lN2	CTCGAGGAGAGCTGGT.5.lN2	CTCGAGGAGCCATCGC.5.lN2	CTCGAGGAGCTCCTCT.5.lN2	CTCGAGGAGGATCGCA.5.lN2	CTCGAGGAGGTTACCT.5.lN2	CTCGAGGAGTGGTAGC.5.lN2	CTCGAGGCAGACTCGC.5.lN2	CTCGAGGCAGTCGATT.5.lN2	CTCGAGGCATGAACCT.5.lN2	CTCGAGGGTCCGACGT.5.lN2	CTCGAGGGTGCAGTAG.5.lN2	CTCGAGGTCCACTGGG.5.lN2	CTCGAGGTCGTGGTCG.5.lN2	CTCGAGGTCTAACTGG.5.lN2	CTCGAGGTCTGTCTAT.5.lN2	CTCGGAGAGAGTGAGA.5.lN2	CTCGGAGAGTGTACCT.5.lN2	CTCGGAGCAGTCTTCC.5.lN2	CTCGGAGCATGGGACA.5.lN2	CTCGGAGCATGGTCTA.5.lN2	CTCGGAGGTACAGCAG.5.lN2	CTCGGAGGTAGCCTAT.5.lN2	CTCGGAGGTCTCACCT.5.lN2	CTCGGAGGTGAGCGAT.5.lN2	CTCGGAGGTGGCAAAC.5.lN2	CTCGGAGGTTGATTCG.5.lN2	CTCGGAGTCACCCGAG.5.lN2	CTCGGGACACAACGTT.5.lN2	CTCGGGACACGTAAGG.5.lN2	CTCGGGACATGAAGTA.5.lN2	CTCGGGAGTCCAACTA.5.lN2	CTCGGGAGTCTTCGTC.5.lN2	CTCGGGAGTCTTGATG.5.lN2	CTCGTACAGACCTTTG.5.lN2	CTCGTACAGACGCAAC.5.lN2	CTCGTACCAATCCGAT.5.lN2	CTCGTACCAATGAATG.5.lN2	CTCGTACGTCACTTCC.5.lN2	CTCGTACGTCAGAAGC.5.lN2	CTCGTACGTCCGCTGA.5.lN2	CTCGTACGTTGAGTTC.5.lN2	CTCGTACTCAGGTAAA.5.lN2	CTCGTACTCTATCGCC.5.lN2	CTCGTCAAGATCGGGT.5.lN2	CTCGTCAAGCCACGTC.5.lN2	CTCGTCAAGGCCCGTT.5.lN2	CTCGTCAAGTACGCCC.5.lN2	CTCGTCACACGAAATA.5.lN2	CTCGTCACAGGTCCAC.5.lN2	CTCGTCACATCGGAAG.5.lN2	CTCGTCACATGAAGTA.5.lN2	CTCGTCAGTAAACGCG.5.lN2	CTCGTCAGTACAGTGG.5.lN2	CTCGTCAGTATAGGTA.5.lN2	CTCGTCAGTATGAATG.5.lN2	CTCGTCAGTCGAACAG.5.lN2	CTCGTCAGTGCAACTT.5.lN2	CTCGTCATCAACCATG.5.lN2	CTCGTCATCAGCTCGG.5.lN2	CTCGTCATCCGTAGGC.5.lN2	CTCGTCATCGCGCCAA.5.lN2	CTCGTCATCGCTAGCG.5.lN2	CTCGTCATCTACCAGA.5.lN2	CTCGTCATCTCAAGTG.5.lN2	CTCTAATAGGAATTAC.5.lN2	CTCTAATCAGTATGCT.5.lN2	CTCTAATGTAAGAGAG.5.lN2	CTCTAATGTATGGTTC.5.lN2	CTCTAATGTTACCAGT.5.lN2	CTCTAATGTTCCAACA.5.lN2	CTCTAATGTTCCCTTG.5.lN2	CTCTAATGTTCGTTGA.5.lN2	CTCTAATGTTGTCGCG.5.lN2	CTCTAATGTTGTGGCC.5.lN2	CTCTAATTCACTGGGC.5.lN2	CTCTAATTCCAATGGT.5.lN2	CTCTAATTCGGCATCG.5.lN2	CTCTAATTCTGAGTGT.5.lN2	CTCTAATTCTGATTCT.5.lN2	CTCTAATTCTTGGGTA.5.lN2	CTCTACGAGCGTAGTG.5.lN2	CTCTACGAGCTTTGGT.5.lN2	CTCTACGAGTACGCCC.5.lN2	CTCTACGCAGGACGTA.5.lN2	CTCTACGCATTTCACT.5.lN2	CTCTACGGTAAGCACG.5.lN2	CTCTACGGTGCAGGTA.5.lN2	CTCTACGTCAGCTCTC.5.lN2	CTCTACGTCCGCGCAA.5.lN2	CTCTACGTCTGTCCGT.5.lN2	CTCTGGTAGGACCACA.5.lN2	CTCTGGTAGTAGGTGC.5.lN2	CTCTGGTAGTATTGGA.5.lN2	CTCTGGTCAATGGATA.5.lN2	CTCTGGTCAGCTGCTG.5.lN2	CTCTGGTCATACGCTA.5.lN2	CTCTGGTCATCAGTAC.5.lN2	CTCTGGTGTCTAGGTT.5.lN2	CTCTGGTGTTAGATGA.5.lN2	CTCTGGTGTTCAGGCC.5.lN2	CTCTGGTGTTCGTCTC.5.lN2	CTCTGGTTCAACCAAC.5.lN2	CTCTGGTTCATGTCTT.5.lN2	CTCTGGTTCCGAATGT.5.lN2	CTCTGGTTCTCCAACC.5.lN2	CTGAAACAGCCACCTG.5.lN2	CTGAAACAGTGGTAAT.5.lN2	CTGAAACCAAATCCGT.5.lN2	CTGAAACCAAGAGTCG.5.lN2	CTGAAACCAAGCCGCT.5.lN2	CTGAAACCACACTGCG.5.lN2	CTGAAACCACGGTAAG.5.lN2	CTGAAACCAGATCTGT.5.lN2	CTGAAACCAGGAACGT.5.lN2	CTGAAACGTACTTCTT.5.lN2	CTGAAACGTAGGCTGA.5.lN2	CTGAAACTCTGTCAAG.5.lN2	CTGAAGTAGCTATGCT.5.lN2	CTGAAGTAGTAATCCC.5.lN2	CTGAAGTCAATCGGTT.5.lN2	CTGAAGTGTGTCCTCT.5.lN2	CTGAAGTGTTACCGAT.5.lN2	CTGAAGTGTTGAGGTG.5.lN2	CTGAAGTTCAGTACGT.5.lN2	CTGAAGTTCCGTTGTC.5.lN2	CTGATAGAGACAAGCC.5.lN2	CTGATAGAGCAGGTCA.5.lN2	CTGATAGAGCGCTTAT.5.lN2	CTGATAGCAACTGCGC.5.lN2	CTGATAGCATGGTTGT.5.lN2	CTGATAGTCAAACCGT.5.lN2	CTGATAGTCCTTTACA.5.lN2	CTGATCCAGATGTAAC.5.lN2	CTGATCCAGCCGGTAA.5.lN2	CTGATCCAGGTCATCT.5.lN2	CTGATCCAGTGGGTTG.5.lN2	CTGATCCCAACAACCT.5.lN2	CTGATCCCAACACGCC.5.lN2	CTGATCCCACATCCAA.5.lN2	CTGATCCCACCGAATT.5.lN2	CTGATCCCAGACGTAG.5.lN2	CTGATCCCAGCCAGAA.5.lN2	CTGATCCCAGTAGAGC.5.lN2	CTGATCCGTAGGACAC.5.lN2	CTGATCCGTCATCGGC.5.lN2	CTGATCCGTTAAGTAG.5.lN2	CTGATCCTCCGCTGTT.5.lN2	CTGATCCTCCTTTACA.5.lN2	CTGCCTAAGAGTAATC.5.lN2	CTGCCTAAGATAGCAT.5.lN2	CTGCCTAAGCGTCAAG.5.lN2	CTGCCTAAGCTACCGC.5.lN2	CTGCCTAAGGCACATG.5.lN2	CTGCCTAAGGCGTACA.5.lN2	CTGCCTAAGTCTCCTC.5.lN2	CTGCCTAAGTTGCAGG.5.lN2	CTGCCTACAGACACTT.5.lN2	CTGCCTAGTTGATTGC.5.lN2	CTGCCTATCGGCATCG.5.lN2	CTGCCTATCGTTTGCC.5.lN2	CTGCGGAAGGCATTGG.5.lN2	CTGCGGAAGTAGTGCG.5.lN2	CTGCGGACACAACGCC.5.lN2	CTGCGGACACGCGAAA.5.lN2	CTGCGGACAGGTCCAC.5.lN2	CTGCGGACATCAGTAC.5.lN2	CTGCGGACATGAACCT.5.lN2	CTGCGGAGTCTGCCAG.5.lN2	CTGCGGAGTGGCAAAC.5.lN2	CTGCGGATCCTTGCCA.5.lN2	CTGCGGATCTTGTTTG.5.lN2	CTGCTGTAGACTGTAA.5.lN2	CTGCTGTAGAGCTGGT.5.lN2	CTGCTGTCAAGCCTAT.5.lN2	CTGCTGTCACACCGCA.5.lN2	CTGCTGTCATTACGAC.5.lN2	CTGCTGTGTGTGGTTT.5.lN2	CTGCTGTGTTCGGGCT.5.lN2	CTGCTGTGTTGCCTCT.5.lN2	CTGCTGTTCGCGATCG.5.lN2	CTGGTCTAGAGGTACC.5.lN2	CTGGTCTAGCCAGTAG.5.lN2	CTGGTCTAGGGCTTGA.5.lN2	CTGGTCTCAACTTGAC.5.lN2	CTGGTCTGTCCTCTTG.5.lN2	CTGGTCTTCAATAAGG.5.lN2	CTGGTCTTCCCTGACT.5.lN2	CTGGTCTTCGATAGAA.5.lN2	CTGTGCTAGAGGTTAT.5.lN2	CTGTGCTAGCAACGGT.5.lN2	CTGTGCTAGGGTGTTG.5.lN2	CTGTGCTAGTACGTTC.5.lN2	CTGTGCTAGTGCAAGC.5.lN2	CTGTGCTCAAGCCATT.5.lN2	CTGTGCTCAGATTGCT.5.lN2	CTGTGCTGTAATCGTC.5.lN2	CTGTGCTGTCTGATCA.5.lN2	CTGTGCTGTGGGTATG.5.lN2	CTGTGCTGTTTCGCTC.5.lN2	CTGTGCTTCATGTCCC.5.lN2	CTGTGCTTCGCGCCAA.5.lN2	CTGTGCTTCTGATACG.5.lN2	CTGTTTAAGGCCCTCA.5.lN2	CTGTTTAAGTGTACTC.5.lN2	CTGTTTACAGCTGCAC.5.lN2	CTGTTTAGTAGCGCAA.5.lN2	CTGTTTAGTTAAGATG.5.lN2	CTGTTTATCAACTCTT.5.lN2	CTGTTTATCACATAGC.5.lN2	CTGTTTATCTAACCGA.5.lN2	CTTAACTAGACTAGAT.5.lN2	CTTAACTAGCTACCTA.5.lN2	CTTAACTAGGCTAGAC.5.lN2	CTTAACTAGTAGCCGA.5.lN2	CTTAACTCACACTGCG.5.lN2	CTTAACTCACATGTGT.5.lN2	CTTAACTCAGGTTTCA.5.lN2	CTTAACTCATATACGC.5.lN2	CTTAACTGTCCTAGCG.5.lN2	CTTAACTGTGCCTGGT.5.lN2	CTTAACTGTTGTACAC.5.lN2	CTTAACTTCATCTGTT.5.lN2	CTTAACTTCATGTGGT.5.lN2	CTTAACTTCGATGAGG.5.lN2	CTTAACTTCGCGATCG.5.lN2	CTTACCGAGGCAGGTT.5.lN2	CTTACCGAGGCATGGT.5.lN2	CTTACCGAGGTACTCT.5.lN2	CTTACCGAGTGCCATT.5.lN2	CTTACCGAGTGTACCT.5.lN2	CTTACCGCAAGCCGCT.5.lN2	CTTACCGCAATGGAAT.5.lN2	CTTACCGCAGCCAGAA.5.lN2	CTTACCGCAGGAATCG.5.lN2	CTTACCGCATCGGTTA.5.lN2	CTTACCGGTACATGTC.5.lN2	CTTACCGGTCGTGGCT.5.lN2	CTTACCGGTGGTACAG.5.lN2	CTTACCGGTTGGTGGA.5.lN2	CTTACCGTCAGTCAGT.5.lN2	CTTACCGTCCCAAGTA.5.lN2	CTTAGGAAGAATCTCC.5.lN2	CTTAGGAAGCCAGGAT.5.lN2	CTTAGGAAGGTGCTTT.5.lN2	CTTAGGAAGTACGATA.5.lN2	CTTAGGACAGACGCTC.5.lN2	CTTAGGACAGTGAGTG.5.lN2	CTTAGGACATTATCTC.5.lN2	CTTAGGAGTAGCTGCC.5.lN2	CTTAGGAGTCTTGATG.5.lN2	CTTAGGATCACGCATA.5.lN2	CTTAGGATCCGAATGT.5.lN2	CTTAGGATCGCCAGCA.5.lN2	CTTAGGATCTAACTGG.5.lN2	CTTAGGATCTACCAGA.5.lN2	CTTCTCTAGAAACCTA.5.lN2	CTTCTCTCACACCGAC.5.lN2	CTTCTCTCACAGAGGT.5.lN2	CTTCTCTGTCTCCATC.5.lN2	CTTCTCTGTGGTTTCA.5.lN2	CTTCTCTGTGTCAATC.5.lN2	CTTCTCTTCCTTGGTC.5.lN2	CTTCTCTTCGCGTTTC.5.lN2	CTTCTCTTCTTAACCT.5.lN2	CTTGGCTAGCGTTGCC.5.lN2	CTTGGCTAGCTAGTCT.5.lN2	CTTGGCTAGGCGCTCT.5.lN2	CTTGGCTCATCAGTAC.5.lN2	CTTGGCTGTAGGCTGA.5.lN2	CTTGGCTGTCATACTG.5.lN2	CTTGGCTGTCTCCACT.5.lN2	CTTGGCTGTTCCTCCA.5.lN2	CTTGGCTGTTTAGGAA.5.lN2	CTTGGCTTCCACGAAT.5.lN2	CTTGGCTTCTTCATGT.5.lN2	CTTGGCTTCTTGTTTG.5.lN2	CTTGGCTTCTTTCCTC.5.lN2	CTTTGCGAGCCAGTAG.5.lN2	CTTTGCGAGCTCCTTC.5.lN2	CTTTGCGAGCTTATCG.5.lN2	CTTTGCGCATGCAATC.5.lN2	CTTTGCGCATGCCTTC.5.lN2	CTTTGCGCATGTTCCC.5.lN2	CTTTGCGGTATTCGTG.5.lN2	CTTTGCGGTCGCGAAA.5.lN2	CTTTGCGGTGCAACTT.5.lN2	CTTTGCGGTTCTCATT.5.lN2	CTTTGCGTCAATCACG.5.lN2	CTTTGCGTCGCATGAT.5.lN2	GAAACTCAGAGAACAG.5.lN2	GAAACTCAGATAGGAG.5.lN2	GAAACTCAGCGTGTCC.5.lN2	GAAACTCAGGTGTGGT.5.lN2	GAAACTCCACGGATAG.5.lN2	GAAACTCGTAGCGTAG.5.lN2	GAAACTCGTATGCTTG.5.lN2	GAAACTCTCACTTATC.5.lN2	GAAATGAAGGCGTACA.5.lN2	GAAATGACAAATTGCC.5.lN2	GAAATGACAATGGATA.5.lN2	GAAATGACAGGGAGAG.5.lN2	GAAATGACATGTCTCC.5.lN2	GAAATGAGTCGCATAT.5.lN2	GAAATGATCCCAAGAT.5.lN2	GAACATCAGCCGTCGT.5.lN2	GAACATCAGGAGCGTT.5.lN2	GAACATCCAAACGCGA.5.lN2	GAACATCCACTAGTAC.5.lN2	GAACATCCAGCTATTG.5.lN2	GAACATCGTACTTAGC.5.lN2	GAACATCGTCTGGAGA.5.lN2	GAACATCGTGTTAAGA.5.lN2	GAACATCGTTTGTTGG.5.lN2	GAACATCTCACCATAG.5.lN2	GAACATCTCACCTCGT.5.lN2	GAACATCTCCGTTGCT.5.lN2	GAACCTAAGATGCCAG.5.lN2	GAACCTAAGCCACTAT.5.lN2	GAACCTAAGTACTTGC.5.lN2	GAACCTACACGCGAAA.5.lN2	GAACCTACACTAGTAC.5.lN2	GAACCTACACTCAGGC.5.lN2	GAACCTAGTATTCGTG.5.lN2	GAACCTAGTCCGAATT.5.lN2	GAACCTAGTCCTGCTT.5.lN2	GAACCTAGTCTCTTTA.5.lN2	GAACCTAGTTACGTCA.5.lN2	GAACCTAGTTCGCGAC.5.lN2	GAACCTATCACGACTA.5.lN2	GAACGGAAGAAAGTGG.5.lN2	GAACGGAAGCCGATTT.5.lN2	GAACGGAAGCGTGAAC.5.lN2	GAACGGACAAATTGCC.5.lN2	GAACGGACAACGATGG.5.lN2	GAACGGACACAGGCCT.5.lN2	GAACGGACATCACGAT.5.lN2	GAACGGAGTAAATGAC.5.lN2	GAACGGAGTCTGCCAG.5.lN2	GAACGGAGTGAGGCTA.5.lN2	GAACGGATCAGGTAAA.5.lN2	GAACGGATCCTAGAAC.5.lN2	GAACGGATCCTCATTA.5.lN2	GAACGGATCGTTGCCT.5.lN2	GAACGGATCTCGAGTA.5.lN2	GAACGGATCTGATACG.5.lN2	GAAGCAGAGCAGCCTC.5.lN2	GAAGCAGCAAGTTAAG.5.lN2	GAAGCAGCAGGCTGAA.5.lN2	GAAGCAGCATCTCGCT.5.lN2	GAAGCAGCATGTTGAC.5.lN2	GAAGCAGGTAACGTTC.5.lN2	GAAGCAGGTCAGCTAT.5.lN2	GAAGCAGGTCCGCTGA.5.lN2	GAAGCAGGTCCTCCAT.5.lN2	GAAGCAGTCAATCACG.5.lN2	GAAGCAGTCATGTAGC.5.lN2	GAAGCAGTCCGAGCCA.5.lN2	GAAGCAGTCGTACCGG.5.lN2	GAAGCAGTCTGTTGAG.5.lN2	GAATAAGAGGCCCTCA.5.lN2	GAATAAGAGTGAATTG.5.lN2	GAATAAGCACATCCAA.5.lN2	GAATAAGCAGGAACGT.5.lN2	GAATAAGCATCCAACA.5.lN2	GAATAAGTCGAATCCA.5.lN2	GAATGAAAGCAATATG.5.lN2	GAATGAAAGGTAGCCA.5.lN2	GAATGAACAGACGCAA.5.lN2	GAATGAAGTATATCCG.5.lN2	GAATGAATCAGCACAT.5.lN2	GAATGAATCCCACTTG.5.lN2	GAATGAATCCCTCAGT.5.lN2	GAATGAATCTGAGGGA.5.lN2	GACACGCAGGCAGTCA.5.lN2	GACACGCAGTCTCCTC.5.lN2	GACACGCCATCACAAC.5.lN2	GACACGCGTCCAACTA.5.lN2	GACACGCGTCCTAGCG.5.lN2	GACACGCTCACCAGGC.5.lN2	GACACGCTCGGTGTTA.5.lN2	GACACGCTCGTTACAG.5.lN2	GACAGAGAGACCGGAT.5.lN2	GACAGAGAGCTCCTCT.5.lN2	GACAGAGCAATAGAGT.5.lN2	GACAGAGCAATGTTGC.5.lN2	GACAGAGCACCCAGTG.5.lN2	GACAGAGCATCCCATC.5.lN2	GACAGAGCATCGATGT.5.lN2	GACAGAGCATGCAATC.5.lN2	GACAGAGGTCCGAACC.5.lN2	GACAGAGGTCGTGGCT.5.lN2	GACAGAGGTTAGTGGG.5.lN2	GACAGAGTCTGGGCCA.5.lN2	GACAGAGTCTGTTGAG.5.lN2	GACCAATAGAGGTACC.5.lN2	GACCAATAGCAATCTC.5.lN2	GACCAATAGGCCCTCA.5.lN2	GACCAATAGTCACGCC.5.lN2	GACCAATAGTGAACGC.5.lN2	GACCAATAGTTCCACA.5.lN2	GACCAATAGTTCGATC.5.lN2	GACCAATCAGGTGGAT.5.lN2	GACCAATGTAAGTAGT.5.lN2	GACCAATGTACAAGTA.5.lN2	GACCAATGTACTTAGC.5.lN2	GACCAATGTTACTGAC.5.lN2	GACCAATTCCAAAGTC.5.lN2	GACCAATTCTCAACTT.5.lN2	GACCTGGAGAGTACCG.5.lN2	GACCTGGAGCACCGTC.5.lN2	GACCTGGAGCAGCGTA.5.lN2	GACCTGGAGTGACATA.5.lN2	GACCTGGGTAGTGAAT.5.lN2	GACCTGGTCAGGTAAA.5.lN2	GACGCGTAGGGAGTAA.5.lN2	GACGCGTCAATGTAAG.5.lN2	GACGCGTCACGGTAAG.5.lN2	GACGCGTCAGTTCATG.5.lN2	GACGCGTCATTTCAGG.5.lN2	GACGCGTGTTACAGAA.5.lN2	GACGCGTTCACCGTAA.5.lN2	GACGCGTTCGGCATCG.5.lN2	GACGGCTAGCAGACTG.5.lN2	GACGGCTAGCGCTTAT.5.lN2	GACGGCTAGGCGACAT.5.lN2	GACGGCTAGTTCGCAT.5.lN2	GACGGCTCAGCCTGTG.5.lN2	GACGGCTCAGCTATTG.5.lN2	GACGGCTGTAAGTGGC.5.lN2	GACGGCTGTCCGAATT.5.lN2	GACGGCTGTGATAAGT.5.lN2	GACGGCTTCCCAAGTA.5.lN2	GACGTGCAGACTGTAA.5.lN2	GACGTGCAGATCGATA.5.lN2	GACGTGCAGCTAGTTC.5.lN2	GACGTGCAGGCTAGAC.5.lN2	GACGTGCAGGTCATCT.5.lN2	GACGTGCAGTAATCCC.5.lN2	GACGTGCCAAGAGGCT.5.lN2	GACGTGCCACGAAAGC.5.lN2	GACGTGCCACGGTAGA.5.lN2	GACGTGCCACTTCGAA.5.lN2	GACGTGCCAGAAGCAC.5.lN2	GACGTGCCAGGGCATA.5.lN2	GACGTGCCAGGTCTCG.5.lN2	GACGTGCGTAAACGCG.5.lN2	GACGTGCGTAGCGCAA.5.lN2	GACGTGCGTCAACTGT.5.lN2	GACGTGCGTGAAAGAG.5.lN2	GACGTGCGTTCGTTGA.5.lN2	GACGTGCTCAACACTG.5.lN2	GACGTGCTCATGTGGT.5.lN2	GACGTGCTCCATGCTC.5.lN2	GACGTGCTCGCCCTTA.5.lN2	GACGTGCTCGTACGGC.5.lN2	GACGTGCTCTACTTAC.5.lN2	GACGTGCTCTCCCTGA.5.lN2	GACGTTACAGCTCCGA.5.lN2	GACGTTACAGTGGAGT.5.lN2	GACGTTACATTACCTT.5.lN2	GACGTTAGTACCAGTT.5.lN2	GACGTTAGTTCCACTC.5.lN2	GACGTTATCACTTCAT.5.lN2	GACGTTATCAGTGCAT.5.lN2	GACGTTATCATATCGG.5.lN2	GACGTTATCCGCGGTA.5.lN2	GACTAACAGCATGGCA.5.lN2	GACTAACAGGCTAGAC.5.lN2	GACTAACGTACACCGC.5.lN2	GACTAACTCACCATAG.5.lN2	GACTAACTCATTGCGA.5.lN2	GACTAACTCCGAAGAG.5.lN2	GACTAACTCTGCCCTA.5.lN2	GACTACAAGGCATTGG.5.lN2	GACTACACAATCTACG.5.lN2	GACTACACACGAGGTA.5.lN2	GACTACACACGCATCG.5.lN2	GACTACACACTGCCAG.5.lN2	GACTACAGTACAGACG.5.lN2	GACTACAGTAGAGTGC.5.lN2	GACTACAGTCTCAACA.5.lN2	GACTACAGTGCAGACA.5.lN2	GACTACATCAGTGCAT.5.lN2	GACTACATCCAAAGTC.5.lN2	GACTACATCCGGGTGT.5.lN2	GACTGCGAGACCGGAT.5.lN2	GACTGCGAGAGTACCG.5.lN2	GACTGCGAGCCACTAT.5.lN2	GACTGCGAGCTAAGAT.5.lN2	GACTGCGCAACTGGCC.5.lN2	GACTGCGCATCCCATC.5.lN2	GACTGCGTCAGCACAT.5.lN2	GAGCAGAAGCTAAACA.5.lN2	GAGCAGAAGCTCAACT.5.lN2	GAGCAGACAGGAATCG.5.lN2	GAGCAGAGTAAGTGTA.5.lN2	GAGCAGAGTCAGAAGC.5.lN2	GAGCAGAGTGATGCCC.5.lN2	GAGCAGAGTTCAGACT.5.lN2	GAGCAGATCGCCCTTA.5.lN2	GAGCAGATCTACTATC.5.lN2	GAGCAGATCTATCCTA.5.lN2	GAGGTGAAGAGGTTGC.5.lN2	GAGGTGAAGGACGAAA.5.lN2	GAGGTGAAGTTGTCGT.5.lN2	GAGGTGACAGCTTAAC.5.lN2	GAGGTGACATCCGTGG.5.lN2	GAGGTGACATGCGCAC.5.lN2	GAGGTGAGTATCACCA.5.lN2	GAGGTGAGTGCACCAC.5.lN2	GAGGTGAGTTTAAGCC.5.lN2	GAGGTGATCAACCATG.5.lN2	GAGGTGATCAAGGTAA.5.lN2	GAGGTGATCAATCTCT.5.lN2	GAGGTGATCATGTGGT.5.lN2	GAGGTGATCCATGAAC.5.lN2	GAGGTGATCGGTGTTA.5.lN2	GAGGTGATCGTACGGC.5.lN2	GAGGTGATCTGGAGCC.5.lN2	GAGTCCGAGATCCTGT.5.lN2	GAGTCCGAGCCAGAAC.5.lN2	GAGTCCGAGCGCCTTG.5.lN2	GAGTCCGAGTGTTTGC.5.lN2	GAGTCCGAGTTAAGTG.5.lN2	GAGTCCGCACTCGACG.5.lN2	GAGTCCGCAGCTGCAC.5.lN2	GAGTCCGCAGTATCTG.5.lN2	GAGTCCGCATATACGC.5.lN2	GAGTCCGGTACATGTC.5.lN2	GAGTCCGGTAGCGCAA.5.lN2	GAGTCCGGTTAGGGTG.5.lN2	GAGTCCGTCAACACTG.5.lN2	GAGTCCGTCAACGGCC.5.lN2	GAGTCCGTCATCGATG.5.lN2	GATCAGTAGACCACGA.5.lN2	GATCAGTAGATGCGAC.5.lN2	GATCAGTAGCAAATCA.5.lN2	GATCAGTAGCGGATCA.5.lN2	GATCAGTAGTCGTTTG.5.lN2	GATCAGTCACAAGTAA.5.lN2	GATCAGTGTGACGGTA.5.lN2	GATCAGTGTTTGGGCC.5.lN2	GATCAGTTCAGGCCCA.5.lN2	GATCAGTTCTCCGGTT.5.lN2	GATCAGTTCTTCTGGC.5.lN2	GATCGATAGAGGTAGA.5.lN2	GATCGATAGCAAATCA.5.lN2	GATCGATAGTACCGGA.5.lN2	GATCGATCAATCAGAA.5.lN2	GATCGATCAATGGAGC.5.lN2	GATCGATCACGAAAGC.5.lN2	GATCGATCAGGTGGAT.5.lN2	GATCGATCAGTAAGCG.5.lN2	GATCGATGTTGACGTT.5.lN2	GATCGATTCAGTTCGA.5.lN2	GATCGATTCTCACATT.5.lN2	GATCGCGAGAGTCGGT.5.lN2	GATCGCGAGGGATCTG.5.lN2	GATCGCGCAAGACGTG.5.lN2	GATCGCGCAAGAGGCT.5.lN2	GATCGCGCACAAGACG.5.lN2	GATCGCGCACGGATAG.5.lN2	GATCGCGCATCACCCT.5.lN2	GATCGCGGTAAGAGAG.5.lN2	GATCGCGGTAAGTAGT.5.lN2	GATCGCGGTTGTGGAG.5.lN2	GATCGCGGTTGTTTGG.5.lN2	GATCGCGTCAACACTG.5.lN2	GATCGCGTCCGTCAAA.5.lN2	GATCGCGTCGCTAGCG.5.lN2	GATCGTAAGAGGACGG.5.lN2	GATCGTAAGTCTTGCA.5.lN2	GATCGTACAAGTAATG.5.lN2	GATCGTACACAAGCCC.5.lN2	GATCGTACACTGTGTA.5.lN2	GATCGTAGTAAACACA.5.lN2	GATCGTAGTAAACCTC.5.lN2	GATCGTAGTCTACCTC.5.lN2	GATCGTATCAAAGACA.5.lN2	GATCGTATCACTCTTA.5.lN2	GATCGTATCCGAATGT.5.lN2	GATCGTATCGTTTATC.5.lN2	GATCTAGAGATCGGGT.5.lN2	GATCTAGAGCAGACTG.5.lN2	GATCTAGAGCCAGAAC.5.lN2	GATCTAGAGCCAGGAT.5.lN2	GATCTAGCAAAGTGCG.5.lN2	GATCTAGCACGAAATA.5.lN2	GATCTAGCATGTTGAC.5.lN2	GATCTAGGTCTCCACT.5.lN2	GATCTAGGTTCTGGTA.5.lN2	GATCTAGTCATTATCC.5.lN2	GATCTAGTCCGTTGCT.5.lN2	GATCTAGTCGGCGCTA.5.lN2	GATCTAGTCTGAGTGT.5.lN2	GATGAAAAGAAACCTA.5.lN2	GATGAAAAGCACCGTC.5.lN2	GATGAAAAGCTAGGCA.5.lN2	GATGAAACAATCTACG.5.lN2	GATGAAACAGGATCGA.5.lN2	GATGAAAGTGAGTGAC.5.lN2	GATGAAAGTGTGGTTT.5.lN2	GATGAAAGTGTTTGGT.5.lN2	GATGAAAGTTATCGGT.5.lN2	GATGAAAGTTTAAGCC.5.lN2	GATGAAATCGGAAATA.5.lN2	GATGAAATCGGCATCG.5.lN2	GATGAGGAGACAATAC.5.lN2	GATGAGGAGGAATCGC.5.lN2	GATGAGGAGTGGAGAA.5.lN2	GATGAGGAGTGTCCAT.5.lN2	GATGAGGCAAATACAG.5.lN2	GATGAGGCAAGTACCT.5.lN2	GATGAGGCACCAACCG.5.lN2	GATGAGGCACCTGGTG.5.lN2	GATGAGGCACGGTGTC.5.lN2	GATGAGGCATCGGACC.5.lN2	GATGAGGGTAAGTGTA.5.lN2	GATGAGGGTAATAGCA.5.lN2	GATGAGGGTACCGGCT.5.lN2	GATGAGGGTAGGAGTC.5.lN2	GATGAGGGTATATGGA.5.lN2	GATGAGGGTCCGACGT.5.lN2	GATGAGGGTCGATTGT.5.lN2	GATGAGGTCCGCGCAA.5.lN2	GATGAGGTCGTTGCCT.5.lN2	GATGCTAAGACTTTCG.5.lN2	GATGCTAAGCACCGTC.5.lN2	GATGCTAAGGGCATGT.5.lN2	GATGCTAAGGGCTTGA.5.lN2	GATGCTAAGTCGCCGT.5.lN2	GATGCTACAACTGCTA.5.lN2	GATGCTACACTACAGT.5.lN2	GATGCTACAGACACTT.5.lN2	GATGCTACAGCCACCA.5.lN2	GATGCTACATAAAGGT.5.lN2	GATGCTACATAACCTG.5.lN2	GATGCTAGTATCAGTC.5.lN2	GATGCTAGTCTAACGT.5.lN2	GATGCTAGTTATGCGT.5.lN2	GATGCTATCGTTGACA.5.lN2	GATGCTATCTAACTCT.5.lN2	GATGCTATCTCAAACG.5.lN2	GATGCTATCTGTTGAG.5.lN2	GATTCAGAGCTCAACT.5.lN2	GATTCAGAGTGGCACA.5.lN2	GATTCAGAGTGTTGAA.5.lN2	GATTCAGCATCTCCCA.5.lN2	GATTCAGGTAAGTTCC.5.lN2	GATTCAGGTAGGGTAC.5.lN2	GATTCAGGTCGGATCC.5.lN2	GATTCAGGTCTAGGTT.5.lN2	GATTCAGGTGCAACGA.5.lN2	GATTCAGGTGGTTTCA.5.lN2	GATTCAGGTTAAGTAG.5.lN2	GATTCAGGTTAGTGGG.5.lN2	GATTCAGGTTATCACG.5.lN2	GATTCAGTCAAGAAGT.5.lN2	GATTCAGTCAGTTTGG.5.lN2	GATTCAGTCCCAAGAT.5.lN2	GCAAACTAGAGGGCTT.5.lN2	GCAAACTAGATCCGAG.5.lN2	GCAAACTAGCGATCCC.5.lN2	GCAAACTAGCTGCGAA.5.lN2	GCAAACTAGGGTATCG.5.lN2	GCAAACTAGGTGATTA.5.lN2	GCAAACTAGTGGAGAA.5.lN2	GCAAACTCACCAGGCT.5.lN2	GCAAACTCAGTATAAG.5.lN2	GCAAACTGTAACGACG.5.lN2	GCAAACTGTACCGGCT.5.lN2	GCAAACTGTATAATGG.5.lN2	GCAAACTGTGTATGGG.5.lN2	GCAATCAAGAAACCTA.5.lN2	GCAATCAAGATCGGGT.5.lN2	GCAATCAAGATGAGAG.5.lN2	GCAATCAAGTGAAGAG.5.lN2	GCAATCAAGTGGGCTA.5.lN2	GCAATCACAACACCTA.5.lN2	GCAATCACAAGGACAC.5.lN2	GCAATCACAGCTGTTA.5.lN2	GCAATCACATTAGGCT.5.lN2	GCAATCAGTGTGCCTG.5.lN2	GCAATCATCACTCCTG.5.lN2	GCAATCATCCAAAGTC.5.lN2	GCAATCATCCGTAGTA.5.lN2	GCAATCATCGGCGCTA.5.lN2	GCACATAAGGGCTCTC.5.lN2	GCACATACAAGTCTAC.5.lN2	GCACATACACCCATTC.5.lN2	GCACATACAGCTCGCA.5.lN2	GCACATACATACCATG.5.lN2	GCACATAGTCCGACGT.5.lN2	GCACATAGTGGCGAAT.5.lN2	GCACATAGTTCCACGG.5.lN2	GCACATATCCATTCTA.5.lN2	GCACTCTAGGCAAAGA.5.lN2	GCACTCTCAAAGAATC.5.lN2	GCACTCTCACTCGACG.5.lN2	GCACTCTCAGATGAGC.5.lN2	GCACTCTCATCACAAC.5.lN2	GCACTCTCATTTCAGG.5.lN2	GCACTCTGTGATAAAC.5.lN2	GCACTCTGTGCCTGTG.5.lN2	GCACTCTGTGTGACGA.5.lN2	GCACTCTTCATGTCCC.5.lN2	GCACTCTTCCACTCCA.5.lN2	GCACTCTTCCCTGACT.5.lN2	GCAGCCAAGATATGGT.5.lN2	GCAGCCAAGTACGACG.5.lN2	GCAGCCACATGCCCGA.5.lN2	GCAGCCACATGTAGTC.5.lN2	GCAGCCAGTAAGAGAG.5.lN2	GCAGCCAGTACAGTGG.5.lN2	GCAGCCAGTCGAGATG.5.lN2	GCAGCCAGTCGGCACT.5.lN2	GCAGCCAGTGCACGAA.5.lN2	GCAGCCAGTTATCGGT.5.lN2	GCAGCCATCAGTCAGT.5.lN2	GCAGCCATCCACGACG.5.lN2	GCAGCCATCTAGCACA.5.lN2	GCAGCCATCTGCAGTA.5.lN2	GCAGTTAAGCCTTGAT.5.lN2	GCAGTTAAGCGAGAAA.5.lN2	GCAGTTAAGGGTATCG.5.lN2	GCAGTTAAGTGTACGG.5.lN2	GCAGTTACACCCATTC.5.lN2	GCAGTTACAGACAAGC.5.lN2	GCAGTTACATCGATGT.5.lN2	GCAGTTACATCGGGTC.5.lN2	GCAGTTAGTCATCGGC.5.lN2	GCAGTTAGTTCCATGA.5.lN2	GCAGTTATCAAAGTAG.5.lN2	GCAGTTATCAGCTGGC.5.lN2	GCAGTTATCCTTTCTC.5.lN2	GCAGTTATCTTGCAAG.5.lN2	GCATACAAGACACGAC.5.lN2	GCATACAAGAGCCTAG.5.lN2	GCATACAAGCATGGCA.5.lN2	GCATACAAGTAAGTAC.5.lN2	GCATACAAGTTAACGA.5.lN2	GCATACACAATAACGA.5.lN2	GCATACACACTGAAGG.5.lN2	GCATACACAGCGTCCA.5.lN2	GCATACACAGGACGTA.5.lN2	GCATACACAGGCAGTA.5.lN2	GCATACAGTGCATCTA.5.lN2	GCATACAGTTACCGAT.5.lN2	GCATACAGTTAGTGGG.5.lN2	GCATACAGTTTGGCGC.5.lN2	GCATACATCAGCTCTC.5.lN2	GCATACATCGCACTCT.5.lN2	GCATACATCGCATGAT.5.lN2	GCATACATCGCTAGCG.5.lN2	GCATACATCTACTTAC.5.lN2	GCATGATAGATATACG.5.lN2	GCATGATAGATCTGAA.5.lN2	GCATGATAGGCAAAGA.5.lN2	GCATGATAGGGCTTGA.5.lN2	GCATGATCACAGACTT.5.lN2	GCATGATCAGGGTTAG.5.lN2	GCATGATCATAGACTC.5.lN2	GCATGATCATGTTGAC.5.lN2	GCATGATGTACGACCC.5.lN2	GCATGATGTGCTCTTC.5.lN2	GCATGATGTTGAGTTC.5.lN2	GCATGATTCTCTGCTG.5.lN2	GCATGATTCTTCCTTC.5.lN2	GCATGCGAGAGAACAG.5.lN2	GCATGCGAGAGGACGG.5.lN2	GCATGCGAGAGTAAGG.5.lN2	GCATGCGAGGCAATTA.5.lN2	GCATGCGAGGTGATAT.5.lN2	GCATGCGAGTCCTCCT.5.lN2	GCATGCGCATACCATG.5.lN2	GCATGCGCATAGAAAC.5.lN2	GCATGCGGTCCGTTAA.5.lN2	GCATGCGGTCTCTCGT.5.lN2	GCATGCGGTTACGACT.5.lN2	GCATGCGTCCTATGTT.5.lN2	GCATGCGTCGAACTGT.5.lN2	GCATGCGTCGTACGGC.5.lN2	GCATGCGTCTTTACAC.5.lN2	GCATGTAAGGACTGGT.5.lN2	GCATGTAAGGATGGAA.5.lN2	GCATGTAAGGTCATCT.5.lN2	GCATGTAAGGTGATTA.5.lN2	GCATGTACAGATCCAT.5.lN2	GCATGTACAGATTGCT.5.lN2	GCATGTACAGCCTGTG.5.lN2	GCATGTACAGTAACGG.5.lN2	GCATGTACATGGGACA.5.lN2	GCATGTAGTAAGCACG.5.lN2	GCATGTAGTGTGGCTC.5.lN2	GCATGTAGTTGTTTGG.5.lN2	GCATGTATCTCTGCTG.5.lN2	GCATGTATCTTGAGGT.5.lN2	GCCAAATAGAGGTTGC.5.lN2	GCCAAATAGGCGATAC.5.lN2	GCCAAATCAAGCGCTC.5.lN2	GCCAAATCACCACCAG.5.lN2	GCCAAATCATGGTCTA.5.lN2	GCCAAATCATTACCTT.5.lN2	GCCAAATGTCTGCAAT.5.lN2	GCCAAATGTGAAAGAG.5.lN2	GCCAAATGTTCCACTC.5.lN2	GCCAAATTCACTTACT.5.lN2	GCCAAATTCCTTTCTC.5.lN2	GCCTCTAAGCTTTGGT.5.lN2	GCCTCTAAGTCAAGCG.5.lN2	GCCTCTAAGTGCCATT.5.lN2	GCCTCTAAGTTCGCAT.5.lN2	GCCTCTACATCCCACT.5.lN2	GCCTCTACATGTTGAC.5.lN2	GCCTCTAGTAAGTGGC.5.lN2	GCCTCTAGTGCTGTAT.5.lN2	GCCTCTATCGTTTGCC.5.lN2	GCGACCAAGTCGTTTG.5.lN2	GCGACCAAGTGTTTGC.5.lN2	GCGACCACAAGGCTCC.5.lN2	GCGACCACACGGCCAT.5.lN2	GCGACCACAGACGTAG.5.lN2	GCGACCACAGCATACT.5.lN2	GCGACCACAGTTCCCT.5.lN2	GCGACCAGTCGGGTCT.5.lN2	GCGACCAGTCTCAACA.5.lN2	GCGACCAGTCTCGTTC.5.lN2	GCGACCATCTACCAGA.5.lN2	GCGAGAAAGATGCCTT.5.lN2	GCGAGAACAATCCAAC.5.lN2	GCGAGAACAATCGAAA.5.lN2	GCGAGAACACGGTAAG.5.lN2	GCGAGAACAGGTTTCA.5.lN2	GCGAGAACAGTTCATG.5.lN2	GCGAGAACATTGGTAC.5.lN2	GCGAGAAGTAGCGTCC.5.lN2	GCGAGAAGTGCAACGA.5.lN2	GCGAGAAGTGTCGCTG.5.lN2	GCGAGAATCCTCTAGC.5.lN2	GCGAGAATCGTTGACA.5.lN2	GCGCAACAGCCAGTTT.5.lN2	GCGCAACAGGTGTGGT.5.lN2	GCGCAACAGTGAATTG.5.lN2	GCGCAACCAAGGCTCC.5.lN2	GCGCAACCACCTCGGA.5.lN2	GCGCAACCATAGACTC.5.lN2	GCGCAACCATTGGCGC.5.lN2	GCGCAACCATTTGCTT.5.lN2	GCGCAACGTAGGGACT.5.lN2	GCGCAACGTCTAGAGG.5.lN2	GCGCAACTCCACGCAG.5.lN2	GCGCAACTCTTGTATC.5.lN2	GCGCAGTAGAAACCTA.5.lN2	GCGCAGTAGCCCTAAT.5.lN2	GCGCAGTAGGATGGAA.5.lN2	GCGCAGTAGGCGATAC.5.lN2	GCGCAGTAGTACTTGC.5.lN2	GCGCAGTAGTCCGTAT.5.lN2	GCGCAGTCACGAAGCA.5.lN2	GCGCAGTCACGGACAA.5.lN2	GCGCAGTCACGGTAGA.5.lN2	GCGCAGTCATCACGTA.5.lN2	GCGCAGTGTCCGACGT.5.lN2	GCGCAGTGTCTAGTCA.5.lN2	GCGCAGTGTGCCTGTG.5.lN2	GCGCAGTGTGTTTGTG.5.lN2	GCGCAGTGTTTGACAC.5.lN2	GCGCAGTTCCAGATCA.5.lN2	GCGCCAAAGATGTCGG.5.lN2	GCGCCAAAGCGTTGCC.5.lN2	GCGCCAACACCCATGG.5.lN2	GCGCCAACACCGTTGG.5.lN2	GCGCCAACACTTCGAA.5.lN2	GCGCCAACATCGGACC.5.lN2	GCGCCAAGTCAATGTC.5.lN2	GCGCCAAGTTCGCGAC.5.lN2	GCGCCAAGTTGAACTC.5.lN2	GCGCCAATCAAACCGT.5.lN2	GCGCCAATCATGTGGT.5.lN2	GCGCCAATCGCGTTTC.5.lN2	GCGCCAATCTTTAGGG.5.lN2	GCGCGATAGCAACGGT.5.lN2	GCGCGATCACACATGT.5.lN2	GCGCGATCACATCCGG.5.lN2	GCGCGATCATATGCTG.5.lN2	GCGCGATCATATGGTC.5.lN2	GCGCGATGTGGTACAG.5.lN2	GCGCGATGTTTAGGAA.5.lN2	GCGCGATTCCAAGCCG.5.lN2	GCGCGATTCCACGCAG.5.lN2	GCGCGATTCTTGGGTA.5.lN2	GCGGGTTAGAAGATTC.5.lN2	GCGGGTTAGACTAAGT.5.lN2	GCGGGTTAGCTGAACG.5.lN2	GCGGGTTAGCTGCCCA.5.lN2	GCGGGTTAGTACGATA.5.lN2	GCGGGTTGTAACGACG.5.lN2	GCGGGTTGTACATGTC.5.lN2	GCGGGTTGTACTTGAC.5.lN2	GCGGGTTGTATGCTTG.5.lN2	GCGGGTTGTTCATGGT.5.lN2	GCGGGTTTCATGTGGT.5.lN2	GCGGGTTTCCGCATCT.5.lN2	GCGGGTTTCCTTTCGG.5.lN2	GCTCCTAAGCCTCGTG.5.lN2	GCTCCTAAGCTAGGCA.5.lN2	GCTCCTAAGGTGACCA.5.lN2	GCTCCTACAAACTGCT.5.lN2	GCTCCTACAGTATAAG.5.lN2	GCTCCTACATTGAGCT.5.lN2	GCTCCTAGTAGTGAAT.5.lN2	GCTCCTAGTCAAAGAT.5.lN2	GCTCCTAGTCATTAGC.5.lN2	GCTCCTAGTGTTTGTG.5.lN2	GCTCCTATCCAAACTG.5.lN2	GCTCCTATCCCAAGAT.5.lN2	GCTCCTATCTGCTTGC.5.lN2	GCTCCTATCTGGTGTA.5.lN2	GCTCTGTAGAGTTGGC.5.lN2	GCTCTGTAGCGCCTTG.5.lN2	GCTCTGTAGCTTCGCG.5.lN2	GCTCTGTCAAAGTCAA.5.lN2	GCTCTGTGTAGCTTGT.5.lN2	GCTCTGTGTATTAGCC.5.lN2	GCTCTGTGTCTCCACT.5.lN2	GCTCTGTGTGATAAAC.5.lN2	GCTCTGTTCCCTAACC.5.lN2	GCTCTGTTCCTGCTTG.5.lN2	GCTGCAGAGGCTCATT.5.lN2	GCTGCAGAGTTAGGTA.5.lN2	GCTGCAGCAAAGCAAT.5.lN2	GCTGCAGCAGCCTGTG.5.lN2	GCTGCAGCAGCTGTGC.5.lN2	GCTGCAGCAGTCGTGC.5.lN2	GCTGCAGCATCATCCC.5.lN2	GCTGCAGGTAAAGTCA.5.lN2	GCTGCAGGTAAGTAGT.5.lN2	GCTGCAGGTACTTGAC.5.lN2	GCTGCAGGTGAAGGCT.5.lN2	GCTGCAGGTTCCCGAG.5.lN2	GCTGCAGGTTCGAATC.5.lN2	GCTGCAGGTTTAGGAA.5.lN2	GCTGCAGGTTTGGGCC.5.lN2	GCTGCAGTCAACGAAA.5.lN2	GCTGCAGTCAAGGCTT.5.lN2	GCTGCAGTCACCACCT.5.lN2	GCTGCAGTCCTGCAGG.5.lN2	GCTGCAGTCGCTTAGA.5.lN2	GCTGCAGTCGTCCGTT.5.lN2	GCTGCAGTCTTTACAC.5.lN2	GCTGCGAAGATCCCAT.5.lN2	GCTGCGAAGCGATCCC.5.lN2	GCTGCGAAGGGTTTCT.5.lN2	GCTGCGAAGTGTCCCG.5.lN2	GCTGCGAAGTTGCAGG.5.lN2	GCTGCGACACACATGT.5.lN2	GCTGCGACAGGGCATA.5.lN2	GCTGCGACATCCTAGA.5.lN2	GCTGCGACATGTCCTC.5.lN2	GCTGCGAGTCCAAGTT.5.lN2	GCTGCGAGTGCCTGCA.5.lN2	GCTGCGAGTTAAGAAC.5.lN2	GCTGCGATCACGCATA.5.lN2	GCTGCTTAGAACTCGG.5.lN2	GCTGCTTAGACGCACA.5.lN2	GCTGCTTAGCTAAACA.5.lN2	GCTGCTTAGGTGCTAG.5.lN2	GCTGCTTCAAGTTAAG.5.lN2	GCTGCTTCACTACAGT.5.lN2	GCTGCTTCAGGAATCG.5.lN2	GCTGCTTCAGTCCTTC.5.lN2	GCTGCTTCATATGGTC.5.lN2	GCTGCTTCATTCCTCG.5.lN2	GCTGCTTGTAGCAAAT.5.lN2	GCTGCTTGTAGTACCT.5.lN2	GCTGCTTGTCTCTTAT.5.lN2	GCTGCTTTCACATACG.5.lN2	GCTGCTTTCACGATGT.5.lN2	GCTGGGTAGCAGATCG.5.lN2	GCTGGGTAGGAATCGC.5.lN2	GCTGGGTAGGAGTCTG.5.lN2	GCTGGGTAGGTGATTA.5.lN2	GCTGGGTAGTGTGGCA.5.lN2	GCTGGGTCAACGCACC.5.lN2	GCTGGGTCACAGACTT.5.lN2	GCTGGGTCACCGTTGG.5.lN2	GCTGGGTCATACTCTT.5.lN2	GCTGGGTCATCGGTTA.5.lN2	GCTGGGTCATTTCACT.5.lN2	GCTGGGTGTACCAGTT.5.lN2	GCTGGGTGTCCGAACC.5.lN2	GCTGGGTGTCTTGCGG.5.lN2	GCTGGGTGTGTGCCTG.5.lN2	GCTGGGTTCACAGGCC.5.lN2	GCTGGGTTCCTAAGTG.5.lN2	GCTGGGTTCGTGACAT.5.lN2	GCTGGGTTCTTACCGC.5.lN2	GCTTCCAAGCAGATCG.5.lN2	GCTTCCACACACATGT.5.lN2	GCTTCCACACCCATTC.5.lN2	GCTTCCAGTAGCGTCC.5.lN2	GCTTCCAGTATTCGTG.5.lN2	GCTTCCAGTTTAGCTG.5.lN2	GCTTCCATCAGTGTTG.5.lN2	GCTTCCATCATCACCC.5.lN2	GCTTCCATCCGCTGTT.5.lN2	GCTTCCATCGTTGACA.5.lN2	GCTTCCATCTTGAGGT.5.lN2	GCTTCCATCTTTACAC.5.lN2	GCTTGAAAGAATGTGT.5.lN2	GCTTGAAAGACCTTTG.5.lN2	GCTTGAAAGCCCAGCT.5.lN2	GCTTGAAAGTAGATGT.5.lN2	GCTTGAACAGACGCAA.5.lN2	GCTTGAACATCTATGG.5.lN2	GCTTGAACATTCCTCG.5.lN2	GCTTGAAGTAAGAGAG.5.lN2	GCTTGAAGTAGGGTAC.5.lN2	GCTTGAAGTCCATGAT.5.lN2	GCTTGAAGTCCTCTTG.5.lN2	GCTTGAAGTCGTTGTA.5.lN2	GCTTGAATCACTGGGC.5.lN2	GCTTGAATCCCAACGG.5.lN2	GCTTGAATCCTGTACC.5.lN2	GGAAAGCAGACTTGAA.5.lN2	GGAAAGCAGGCACATG.5.lN2	GGAAAGCCAAGGTTCT.5.lN2	GGAAAGCCAAGTAGTA.5.lN2	GGAAAGCCAGCATACT.5.lN2	GGAAAGCGTGGCAAAC.5.lN2	GGAAAGCTCAACACCA.5.lN2	GGAAAGCTCACTTATC.5.lN2	GGAAAGCTCATTGCGA.5.lN2	GGAAAGCTCTTGACGA.5.lN2	GGAACTTAGAAACGCC.5.lN2	GGAACTTCACCTTGTC.5.lN2	GGAACTTCATGTTCCC.5.lN2	GGAACTTCATTGGCGC.5.lN2	GGAACTTGTCACCCAG.5.lN2	GGAACTTGTCTAGTCA.5.lN2	GGAACTTGTCTGATTG.5.lN2	GGAACTTGTTAAAGTG.5.lN2	GGAACTTGTTGTCTTT.5.lN2	GGAACTTTCATGCAAC.5.lN2	GGAACTTTCCAATGGT.5.lN2	GGAACTTTCGTCGTTC.5.lN2	GGAACTTTCTAACTTC.5.lN2	GGAACTTTCTATGTGG.5.lN2	GGAACTTTCTCTGCTG.5.lN2	GGAATAAAGATATGCA.5.lN2	GGAATAAAGCGTCTAT.5.lN2	GGAATAAAGCGTTTAC.5.lN2	GGAATAAAGGTCATCT.5.lN2	GGAATAAAGTCTTGCA.5.lN2	GGAATAACAAGCCATT.5.lN2	GGAATAACAATCCAAC.5.lN2	GGAATAACAGTAAGCG.5.lN2	GGAATAACATGGTCAT.5.lN2	GGAATAAGTCAGCTAT.5.lN2	GGAATAAGTCTCGTTC.5.lN2	GGAATAAGTGCAGGTA.5.lN2	GGAATAATCAGCTGGC.5.lN2	GGAATAATCAGGTTCA.5.lN2	GGAATAATCTAAGCCA.5.lN2	GGACAAGAGAATGTTG.5.lN2	GGACAAGAGAGGGATA.5.lN2	GGACAAGAGAGGTTAT.5.lN2	GGACAAGAGATATACG.5.lN2	GGACAAGAGGGATACC.5.lN2	GGACAAGAGTTATCGC.5.lN2	GGACAAGCAAGCGCTC.5.lN2	GGACAAGGTACCGCTG.5.lN2	GGACAAGGTCATATGC.5.lN2	GGACAAGGTTGATTCG.5.lN2	GGACAAGTCAGGATCT.5.lN2	GGACAAGTCATACGGT.5.lN2	GGACAAGTCCATGCTC.5.lN2	GGACAAGTCCGATATG.5.lN2	GGACAAGTCGTATCAG.5.lN2	GGACAAGTCTCGTATT.5.lN2	GGACAGAAGAACAACT.5.lN2	GGACAGACACCCATGG.5.lN2	GGACAGACAGGTCTCG.5.lN2	GGACAGACATGCCCGA.5.lN2	GGACAGAGTTAAGAAC.5.lN2	GGACAGAGTTATCCGA.5.lN2	GGACAGATCAGGCCCA.5.lN2	GGACAGATCTCTGAGA.5.lN2	GGACAGATCTTCGAGA.5.lN2	GGACATTAGAACTGTA.5.lN2	GGACATTAGAATCTCC.5.lN2	GGACATTAGAATGTGT.5.lN2	GGACATTAGACTAAGT.5.lN2	GGACATTCATAGAAAC.5.lN2	GGACATTGTAAGCACG.5.lN2	GGACATTGTTAGAACA.5.lN2	GGACATTTCACGACTA.5.lN2	GGACGTCAGCCTCGTG.5.lN2	GGACGTCAGCTTTGGT.5.lN2	GGACGTCAGGCCGAAT.5.lN2	GGACGTCCACATCCAA.5.lN2	GGACGTCCACCGTTGG.5.lN2	GGACGTCGTCGCGGTT.5.lN2	GGACGTCGTGCAGTAG.5.lN2	GGACGTCGTGCGCTTG.5.lN2	GGACGTCGTTAAGAAC.5.lN2	GGACGTCTCCAAGCCG.5.lN2	GGACGTCTCTTGTACT.5.lN2	GGAGCAAAGATGGGTC.5.lN2	GGAGCAAAGCTCCTCT.5.lN2	GGAGCAACAAGTTGTC.5.lN2	GGAGCAACACAGGTTT.5.lN2	GGAGCAACAGCATGAG.5.lN2	GGAGCAACATACGCCG.5.lN2	GGAGCAACATTAGGCT.5.lN2	GGAGCAAGTACAGTTC.5.lN2	GGAGCAAGTCCTGCTT.5.lN2	GGAGCAAGTGAGTGAC.5.lN2	GGAGCAAGTGGTGTAG.5.lN2	GGAGCAATCAACACTG.5.lN2	GGAGCAATCAACCATG.5.lN2	GGAGCAATCGGCGCTA.5.lN2	GGATGTTAGACAAGCC.5.lN2	GGATGTTAGACACGAC.5.lN2	GGATGTTAGACTGGGT.5.lN2	GGATGTTAGATCTGAA.5.lN2	GGATGTTAGCGTAGTG.5.lN2	GGATGTTAGCGTGAGT.5.lN2	GGATGTTAGGCAAAGA.5.lN2	GGATGTTAGGCTAGGT.5.lN2	GGATGTTAGTGTGGCA.5.lN2	GGATGTTCAAGGTGTG.5.lN2	GGATGTTCAGCCTGTG.5.lN2	GGATGTTCAGTAAGCG.5.lN2	GGATGTTCAGTACACT.5.lN2	GGATGTTCAGTTCATG.5.lN2	GGATGTTGTAGAAAGG.5.lN2	GGATGTTGTAGCGCTC.5.lN2	GGATGTTGTCCATCCT.5.lN2	GGATGTTGTTGGTAAA.5.lN2	GGATGTTTCCCGGATG.5.lN2	GGATGTTTCCGTCATC.5.lN2	GGATTACAGCAGCGTA.5.lN2	GGATTACGTAGGCATG.5.lN2	GGATTACGTGTCGCTG.5.lN2	GGATTACTCATTTGGG.5.lN2	GGATTACTCCTATTCA.5.lN2	GGATTACTCCTTTCTC.5.lN2	GGATTACTCTAACTTC.5.lN2	GGATTACTCTACCTGC.5.lN2	GGATTACTCTGGTGTA.5.lN2	GGCAATTAGAACTGTA.5.lN2	GGCAATTAGATGTCGG.5.lN2	GGCAATTAGCCACGCT.5.lN2	GGCAATTAGCGATATA.5.lN2	GGCAATTAGGCCATAG.5.lN2	GGCAATTAGGCTAGAC.5.lN2	GGCAATTAGTGTCCAT.5.lN2	GGCAATTCAACAACCT.5.lN2	GGCAATTCACAACGTT.5.lN2	GGCAATTCACACATGT.5.lN2	GGCAATTCACGGCTAC.5.lN2	GGCAATTCAGGAATGC.5.lN2	GGCAATTCATGCCCGA.5.lN2	GGCAATTGTACTTCTT.5.lN2	GGCAATTGTAGGGACT.5.lN2	GGCAATTGTCACAAGG.5.lN2	GGCAATTGTCTGCGGT.5.lN2	GGCAATTGTTAGATGA.5.lN2	GGCAATTGTTCAACCA.5.lN2	GGCAATTTCTTTCCTC.5.lN2	GGCCGATAGAACAACT.5.lN2	GGCCGATAGAACAATC.5.lN2	GGCCGATAGAGTAAGG.5.lN2	GGCCGATAGTACATGA.5.lN2	GGCCGATAGTAGGCCA.5.lN2	GGCCGATCAAGACACG.5.lN2	GGCCGATCACGTGAGA.5.lN2	GGCCGATCAGCTGCTG.5.lN2	GGCCGATGTGCAACTT.5.lN2	GGCCGATGTGTGACCC.5.lN2	GGCCGATGTTCGGCAC.5.lN2	GGCCGATTCATTCACT.5.lN2	GGCCGATTCGGAAACG.5.lN2	GGCCGATTCTTCATGT.5.lN2	GGCCGATTCTTGAGAC.5.lN2	GGCGACTAGCCATCGC.5.lN2	GGCGACTAGCCCAACC.5.lN2	GGCGACTAGTCCGGTC.5.lN2	GGCGACTCAGGACGTA.5.lN2	GGCGACTCAGTCCTTC.5.lN2	GGCGACTGTATAGGGC.5.lN2	GGCGACTGTCATCCCT.5.lN2	GGCGACTGTGCAACTT.5.lN2	GGCGACTTCATGCTCC.5.lN2	GGCGACTTCCAGTATG.5.lN2	GGCGACTTCGCGTTTC.5.lN2	GGCGACTTCTACTTAC.5.lN2	GGCGTGTAGAGGACGG.5.lN2	GGCGTGTAGTACGTTC.5.lN2	GGCGTGTAGTATCTCG.5.lN2	GGCGTGTAGTCGATAA.5.lN2	GGCGTGTCAAGCCGTC.5.lN2	GGCGTGTCACGGACAA.5.lN2	GGCGTGTCAGAGCCAA.5.lN2	GGCGTGTCAGGTGCCT.5.lN2	GGCGTGTCATATGCTG.5.lN2	GGCGTGTCATCGGACC.5.lN2	GGCGTGTCATTAGGCT.5.lN2	GGCGTGTGTAATCACC.5.lN2	GGCGTGTGTTATGTGC.5.lN2	GGCGTGTTCGGAGGTA.5.lN2	GGCTCGAAGAAACGAG.5.lN2	GGCTCGAAGATGTGTA.5.lN2	GGCTCGAAGTAACCCT.5.lN2	GGCTCGAAGTACGATA.5.lN2	GGCTCGAAGTCTCAAC.5.lN2	GGCTCGACAAACGCGA.5.lN2	GGCTCGACACCCATGG.5.lN2	GGCTCGAGTACCTACA.5.lN2	GGCTCGAGTAGCCTCG.5.lN2	GGCTCGAGTATTCGTG.5.lN2	GGCTCGAGTCACCCAG.5.lN2	GGCTCGAGTCCGACGT.5.lN2	GGCTCGAGTTGAGTTC.5.lN2	GGCTCGATCCAGGGCT.5.lN2	GGCTCGATCCTAGGGC.5.lN2	GGCTCGATCGAGGTAG.5.lN2	GGCTCGATCGCGTAGC.5.lN2	GGCTCGATCTACGAGT.5.lN2	GGCTCGATCTTGAGAC.5.lN2	GGCTCGATCTTGCCGT.5.lN2	GGCTGGTAGCACCGCT.5.lN2	GGCTGGTCACACCGAC.5.lN2	GGCTGGTCACAGCGTC.5.lN2	GGCTGGTGTAGTGAAT.5.lN2	GGCTGGTGTATAGGGC.5.lN2	GGCTGGTGTCCTCCAT.5.lN2	GGCTGGTGTGCCTTGG.5.lN2	GGCTGGTGTGGCAAAC.5.lN2	GGCTGGTGTTATCGGT.5.lN2	GGCTGGTTCACCGGGT.5.lN2	GGCTGGTTCAGAGCTT.5.lN2	GGCTGGTTCTGCGGCA.5.lN2	GGGAATGAGACAGGCT.5.lN2	GGGAATGAGGCAGGTT.5.lN2	GGGAATGAGTTCCACA.5.lN2	GGGAATGCACGAAAGC.5.lN2	GGGAATGCACTTAAGC.5.lN2	GGGAATGCATCCTTGC.5.lN2	GGGAATGGTAAACGCG.5.lN2	GGGAATGGTAAGCACG.5.lN2	GGGAATGGTAGGCATG.5.lN2	GGGAATGGTATATGAG.5.lN2	GGGAATGGTTAAGATG.5.lN2	GGGAATGGTTACTGAC.5.lN2	GGGAATGTCAATCACG.5.lN2	GGGACCTAGAGAGCTC.5.lN2	GGGACCTAGCAGGTCA.5.lN2	GGGACCTAGCTAGCCC.5.lN2	GGGACCTAGGCCATAG.5.lN2	GGGACCTAGGGTGTTG.5.lN2	GGGACCTAGTCATCCA.5.lN2	GGGACCTCAAATTGCC.5.lN2	GGGACCTCAAGGTTCT.5.lN2	GGGACCTCAATCACAC.5.lN2	GGGACCTCACGAAATA.5.lN2	GGGACCTCACTTCGAA.5.lN2	GGGACCTCAGGAACGT.5.lN2	GGGACCTCATAACCTG.5.lN2	GGGACCTCATCCGCGA.5.lN2	GGGACCTCATGAACCT.5.lN2	GGGACCTGTAAATGTG.5.lN2	GGGACCTGTCGAATCT.5.lN2	GGGACCTGTTGGAGGT.5.lN2	GGGACCTTCACCGTAA.5.lN2	GGGACCTTCTGTGCAA.5.lN2	GGGAGATAGATCTGCT.5.lN2	GGGAGATAGCGTTGCC.5.lN2	GGGAGATAGCTGTTCA.5.lN2	GGGAGATAGTGTACCT.5.lN2	GGGAGATCACATTTCT.5.lN2	GGGAGATCACGCGAAA.5.lN2	GGGAGATCAGCTGTTA.5.lN2	GGGAGATCATTTGCTT.5.lN2	GGGAGATGTAGGACAC.5.lN2	GGGAGATGTTACGTCA.5.lN2	GGGAGATGTTGCTCCT.5.lN2	GGGATGAAGACAGGCT.5.lN2	GGGATGAAGCGCTCCA.5.lN2	GGGATGAAGGCACATG.5.lN2	GGGATGAAGTACACCT.5.lN2	GGGATGAAGTCCTCCT.5.lN2	GGGATGACAAGTTGTC.5.lN2	GGGATGACAGCCTATA.5.lN2	GGGATGAGTATAAACG.5.lN2	GGGATGAGTCGAATCT.5.lN2	GGGATGATCATTTGGG.5.lN2	GGGATGATCTTTACGT.5.lN2	GGGCACTAGAAGGTGA.5.lN2	GGGCACTAGTGTGGCA.5.lN2	GGGCACTCAAATTGCC.5.lN2	GGGCACTCACGGCCAT.5.lN2	GGGCACTGTAGAGTGC.5.lN2	GGGCACTGTGCGGTAA.5.lN2	GGGCACTGTTACTGAC.5.lN2	GGGCACTGTTTAAGCC.5.lN2	GGGCACTTCACTTATC.5.lN2	GGGCACTTCCAGTAGT.5.lN2	GGGCACTTCCCTTGCA.5.lN2	GGGCACTTCCTCAACC.5.lN2	GGGCATCAGATAGCAT.5.lN2	GGGCATCAGCGTCTAT.5.lN2	GGGCATCAGGCCCGTT.5.lN2	GGGCATCAGTGTACGG.5.lN2	GGGCATCAGTTAAGTG.5.lN2	GGGCATCCAAGTACCT.5.lN2	GGGCATCCAGACGCCT.5.lN2	GGGCATCCATCACCCT.5.lN2	GGGCATCGTAACGACG.5.lN2	GGGCATCTCGCCAAAT.5.lN2	GGGCATCTCTCGAGTA.5.lN2	GGGCATCTCTCTAGGA.5.lN2	GGGCATCTCTCTGTCG.5.lN2	GGGTCTGAGCAGACTG.5.lN2	GGGTCTGAGGCTACGA.5.lN2	GGGTCTGAGGTGACCA.5.lN2	GGGTCTGAGTGTTTGC.5.lN2	GGGTCTGCAACGATCT.5.lN2	GGGTCTGCAGCTTCGG.5.lN2	GGGTCTGGTACATCCA.5.lN2	GGGTCTGGTGTTCGAT.5.lN2	GGGTCTGGTTGGTTTG.5.lN2	GGGTCTGTCTCGTATT.5.lN2	GGGTCTGTCTTCAACT.5.lN2	GGGTTGCAGAAGGTGA.5.lN2	GGGTTGCAGCTCAACT.5.lN2	GGGTTGCAGTCGTACT.5.lN2	GGGTTGCCATTATCTC.5.lN2	GGGTTGCGTACCATCA.5.lN2	GGGTTGCGTATATCCG.5.lN2	GGGTTGCGTCCGCTGA.5.lN2	GGGTTGCGTGCACTTA.5.lN2	GGGTTGCTCCTATGTT.5.lN2	GGGTTGCTCGTTTATC.5.lN2	GGTATTGAGATATGGT.5.lN2	GGTATTGAGGCCATAG.5.lN2	GGTATTGAGTGAAGAG.5.lN2	GGTATTGAGTTCCACA.5.lN2	GGTATTGCAACAACCT.5.lN2	GGTATTGCATAACCTG.5.lN2	GGTATTGCATCATCCC.5.lN2	GGTATTGCATCGGTTA.5.lN2	GGTATTGTCACCAGGC.5.lN2	GGTATTGTCGCGGATC.5.lN2	GGTATTGTCGTCACGG.5.lN2	GGTATTGTCGTGGACC.5.lN2	GGTGAAGAGAATGTGT.5.lN2	GGTGAAGAGCCCGAAA.5.lN2	GGTGAAGAGCTAGTTC.5.lN2	GGTGAAGAGTTGAGTA.5.lN2	GGTGAAGCACCTCGTT.5.lN2	GGTGAAGCACGTTGGC.5.lN2	GGTGAAGCATTACCTT.5.lN2	GGTGAAGGTCATCGGC.5.lN2	GGTGAAGGTCCTCCAT.5.lN2	GGTGAAGGTTGTGGAG.5.lN2	GGTGAAGTCAACGAAA.5.lN2	GGTGAAGTCAGTCAGT.5.lN2	GGTGAAGTCATAAAGG.5.lN2	GGTGAAGTCTTCATGT.5.lN2	GGTGCGTAGCCTATGT.5.lN2	GGTGCGTAGGGCTCTC.5.lN2	GGTGCGTAGTACACCT.5.lN2	GGTGCGTAGTCTCCTC.5.lN2	GGTGCGTCAAGCCCAC.5.lN2	GGTGCGTCAAGCGCTC.5.lN2	GGTGCGTCATACCATG.5.lN2	GGTGCGTCATTAACCG.5.lN2	GGTGCGTGTCCCGACA.5.lN2	GGTGCGTGTGTCAATC.5.lN2	GGTGCGTGTTGCGTTA.5.lN2	GGTGCGTTCGCTTGTC.5.lN2	GGTGCGTTCTACTATC.5.lN2	GGTGCGTTCTCCTATA.5.lN2	GGTGTTAAGCAGCGTA.5.lN2	GGTGTTAAGGAATTAC.5.lN2	GGTGTTAAGGCAGGTT.5.lN2	GGTGTTACACATCCGG.5.lN2	GGTGTTACAGACGCTC.5.lN2	GGTGTTAGTGCTCTTC.5.lN2	GGTGTTAGTTGGGACA.5.lN2	GGTGTTAGTTGTGGCC.5.lN2	GGTGTTATCACATAGC.5.lN2	GGTGTTATCAGCGATT.5.lN2	GGTGTTATCATCTGCC.5.lN2	GGTGTTATCCCTTGCA.5.lN2	GGTGTTATCGCTTGTC.5.lN2	GGTGTTATCGTGACAT.5.lN2	GTAACGTAGAAACGAG.5.lN2	GTAACGTAGAGTGACC.5.lN2	GTAACGTAGTTGAGTA.5.lN2	GTAACGTCAACGATCT.5.lN2	GTAACGTCAAGCCGTC.5.lN2	GTAACGTCAGCGTAAG.5.lN2	GTAACGTCATTACGAC.5.lN2	GTAACGTGTACACCGC.5.lN2	GTAACGTGTCCGAATT.5.lN2	GTAACGTGTTATGTGC.5.lN2	GTAACGTTCCAACCAA.5.lN2	GTAACGTTCCACTCCA.5.lN2	GTAACGTTCGATGAGG.5.lN2	GTAACGTTCTCGATGA.5.lN2	GTAACGTTCTTTACAC.5.lN2	GTAACTGAGCTTATCG.5.lN2	GTAACTGAGGCAATTA.5.lN2	GTAACTGAGGCCGAAT.5.lN2	GTAACTGAGGTAAACT.5.lN2	GTAACTGAGTATCGAA.5.lN2	GTAACTGCAATAACGA.5.lN2	GTAACTGCAATCTGCA.5.lN2	GTAACTGCACCCTATC.5.lN2	GTAACTGCACTACAGT.5.lN2	GTAACTGCACTCAGGC.5.lN2	GTAACTGCATATACGC.5.lN2	GTAACTGGTCAGAATA.5.lN2	GTAACTGTCACTTACT.5.lN2	GTAACTGTCATCGCTC.5.lN2	GTAACTGTCGAATCCA.5.lN2	GTAACTGTCTTTACAC.5.lN2	GTACGTAAGAAAGTGG.5.lN2	GTACGTAAGCGAGAAA.5.lN2	GTACGTAAGCGTTTAC.5.lN2	GTACGTAAGTAACCCT.5.lN2	GTACGTAAGTCTTGCA.5.lN2	GTACGTACAAATACAG.5.lN2	GTACGTACACCCTATC.5.lN2	GTACGTACAGTCGTGC.5.lN2	GTACGTACAGTGAGTG.5.lN2	GTACGTACATCCGCGA.5.lN2	GTACGTAGTAACGTTC.5.lN2	GTACGTAGTCAGCTAT.5.lN2	GTACGTAGTTATCCGA.5.lN2	GTACGTAGTTCCACGG.5.lN2	GTACGTAGTTCGTGAT.5.lN2	GTACGTATCCAGAGGA.5.lN2	GTACGTATCGCGTAGC.5.lN2	GTACGTATCTTGTATC.5.lN2	GTACTCCAGCTGAACG.5.lN2	GTACTCCCAAATCCGT.5.lN2	GTACTCCCAACACCTA.5.lN2	GTACTCCCAATAGCAA.5.lN2	GTACTCCCAGGACGTA.5.lN2	GTACTCCGTAGCAAAT.5.lN2	GTACTCCGTATCACCA.5.lN2	GTACTCCGTTGGACCC.5.lN2	GTACTCCTCTCTAGGA.5.lN2	GTACTTTAGCCAACAG.5.lN2	GTACTTTAGCCGCCTA.5.lN2	GTACTTTAGCGTTTAC.5.lN2	GTACTTTAGGATGTAT.5.lN2	GTACTTTAGGCAGGTT.5.lN2	GTACTTTCAACTTGAC.5.lN2	GTACTTTCAATAGCAA.5.lN2	GTACTTTCACGGTGTC.5.lN2	GTACTTTCATGGGACA.5.lN2	GTACTTTGTCCAGTAT.5.lN2	GTACTTTGTTAAGACA.5.lN2	GTACTTTGTTCACCTC.5.lN2	GTACTTTGTTCCACGG.5.lN2	GTACTTTTCCGCAGTG.5.lN2	GTACTTTTCCGCTGTT.5.lN2	GTACTTTTCCTGCCAT.5.lN2	GTACTTTTCCTGTAGA.5.lN2	GTACTTTTCGCCATAA.5.lN2	GTAGGCCAGCGCTTAT.5.lN2	GTAGGCCAGGTGTGGT.5.lN2	GTAGGCCCAACGATCT.5.lN2	GTAGGCCCATCAGTAC.5.lN2	GTAGGCCGTACAAGTA.5.lN2	GTAGGCCGTAGCGTAG.5.lN2	GTAGGCCGTGCGGTAA.5.lN2	GTAGGCCGTTTGGGCC.5.lN2	GTAGGCCTCCAAACAC.5.lN2	GTAGGCCTCGGAGGTA.5.lN2	GTAGGCCTCTACTCAT.5.lN2	GTAGTCAAGAATAGGG.5.lN2	GTAGTCAAGCCCGAAA.5.lN2	GTAGTCAAGCGGATCA.5.lN2	GTAGTCAAGGATGTAT.5.lN2	GTAGTCAAGGCTATCT.5.lN2	GTAGTCACAACTTGAC.5.lN2	GTAGTCACAAGCTGGA.5.lN2	GTAGTCAGTCAACTGT.5.lN2	GTAGTCAGTCGTTGTA.5.lN2	GTAGTCAGTGCGAAAC.5.lN2	GTAGTCAGTGTGACCC.5.lN2	GTAGTCATCACGCGGT.5.lN2	GTAGTCATCCTAGTGA.5.lN2	GTATCTTAGTACGACG.5.lN2	GTATCTTCACGAAATA.5.lN2	GTATCTTCATGGATGG.5.lN2	GTATCTTGTAAAGGAG.5.lN2	GTATCTTGTAACGACG.5.lN2	GTATCTTTCAAACAAG.5.lN2	GTATCTTTCAGCTCGG.5.lN2	GTATCTTTCATAGCAC.5.lN2	GTATCTTTCCAGAGGA.5.lN2	GTATCTTTCGAATGCT.5.lN2	GTATTCTAGACAGAGA.5.lN2	GTATTCTAGATCACGG.5.lN2	GTATTCTAGGGCACTA.5.lN2	GTATTCTAGTCACGCC.5.lN2	GTATTCTCACTGAAGG.5.lN2	GTATTCTCAGTAAGCG.5.lN2	GTATTCTGTAAATACG.5.lN2	GTATTCTGTAATCACC.5.lN2	GTATTCTGTAATTGGA.5.lN2	GTATTCTGTACATGTC.5.lN2	GTATTCTGTCCCGACA.5.lN2	GTATTCTGTGTGACCC.5.lN2	GTATTCTTCCTTTCTC.5.lN2	GTATTCTTCTCAAGTG.5.lN2	GTATTCTTCTGAAAGA.5.lN2	GTATTCTTCTGGCGTG.5.lN2	GTCAAGTAGAAACGAG.5.lN2	GTCAAGTAGAGATGAG.5.lN2	GTCAAGTAGATGGGTC.5.lN2	GTCAAGTAGATGTCGG.5.lN2	GTCAAGTAGCGAGAAA.5.lN2	GTCAAGTCAAACAACA.5.lN2	GTCAAGTCAAGCCTAT.5.lN2	GTCAAGTCAATAAGCA.5.lN2	GTCAAGTCATGGTCAT.5.lN2	GTCAAGTGTAGCGCAA.5.lN2	GTCAAGTGTCTCACCT.5.lN2	GTCAAGTGTCTGCAAT.5.lN2	GTCAAGTGTGGCGAAT.5.lN2	GTCAAGTGTGGTCCGT.5.lN2	GTCAAGTGTGTTCTTT.5.lN2	GTCAAGTGTGTTGGGA.5.lN2	GTCAAGTTCCCATTAT.5.lN2	GTCAAGTTCCGCAGTG.5.lN2	GTCACAAAGCAGGCTA.5.lN2	GTCACAAAGGGTCTCC.5.lN2	GTCACAAAGTGTACTC.5.lN2	GTCACAAAGTTACGGG.5.lN2	GTCACAACAAGTCTGT.5.lN2	GTCACAACACATAACC.5.lN2	GTCACAACACGAAGCA.5.lN2	GTCACAACAGGGTACA.5.lN2	GTCACAACATCAGTAC.5.lN2	GTCACAACATTTCACT.5.lN2	GTCACAAGTCAGGACA.5.lN2	GTCACAAGTCCAAGTT.5.lN2	GTCACAAGTGAGGGTT.5.lN2	GTCACAAGTGCCTTGG.5.lN2	GTCACAATCGTCACGG.5.lN2	GTCACAATCTCAAGTG.5.lN2	GTCACGGAGCCTTGAT.5.lN2	GTCACGGAGGCGCTCT.5.lN2	GTCACGGAGTGGGATC.5.lN2	GTCACGGCACATGACT.5.lN2	GTCACGGCACCACGTG.5.lN2	GTCACGGCACCAGATT.5.lN2	GTCACGGCACCCTATC.5.lN2	GTCACGGGTAGCTGCC.5.lN2	GTCACGGGTCAAGCGA.5.lN2	GTCACGGGTCGAACAG.5.lN2	GTCACGGGTTACGTCA.5.lN2	GTCACGGGTTCCACTC.5.lN2	GTCACGGTCACTGGGC.5.lN2	GTCACGGTCCTTTACA.5.lN2	GTCACGGTCGGCGCAT.5.lN2	GTCACGGTCTGTCTAT.5.lN2	GTCATTTAGAAGGTGA.5.lN2	GTCATTTAGCTTCGCG.5.lN2	GTCATTTCAATCACAC.5.lN2	GTCATTTCACCCATTC.5.lN2	GTCATTTCAGGACCCT.5.lN2	GTCATTTCAGTATCTG.5.lN2	GTCATTTGTATATGAG.5.lN2	GTCATTTGTCTGGTCG.5.lN2	GTCATTTGTTAGTGGG.5.lN2	GTCATTTGTTCGTTGA.5.lN2	GTCATTTTCTCTAGGA.5.lN2	GTCCTCAAGATGCGAC.5.lN2	GTCCTCAAGCTGTTCA.5.lN2	GTCCTCAAGGCAGTCA.5.lN2	GTCCTCAAGGCCATAG.5.lN2	GTCCTCAAGGTGCAAC.5.lN2	GTCCTCAAGTAATCCC.5.lN2	GTCCTCAAGTTGCAGG.5.lN2	GTCCTCACACTTAAGC.5.lN2	GTCCTCACATGCAACT.5.lN2	GTCCTCAGTAAGTGGC.5.lN2	GTCCTCAGTGTAACGG.5.lN2	GTCCTCAGTTAGATGA.5.lN2	GTCCTCATCATCTGCC.5.lN2	GTCCTCATCTACTTAC.5.lN2	GTCCTCATCTCTAAGG.5.lN2	GTCGGGTAGGAATTAC.5.lN2	GTCGGGTAGGGCATGT.5.lN2	GTCGGGTCAGGATCGA.5.lN2	GTCGGGTGTAGCAAAT.5.lN2	GTCGGGTGTCAGAGGT.5.lN2	GTCGGGTGTGTGACCC.5.lN2	GTCGGGTGTTAAAGAC.5.lN2	GTCGGGTGTTCAGACT.5.lN2	GTCGGGTTCGCCAGCA.5.lN2	GTCGGGTTCGGAGGTA.5.lN2	GTCGGGTTCTGCAAGT.5.lN2	GTCGGGTTCTTAGAGC.5.lN2	GTCGTAAAGCCACGTC.5.lN2	GTCGTAAAGTTGAGTA.5.lN2	GTCGTAAGTACTCGCG.5.lN2	GTCGTAAGTATAGGTA.5.lN2	GTCGTAAGTCCGTGAC.5.lN2	GTCGTAAGTGAGGGTT.5.lN2	GTCGTAAGTTATCCGA.5.lN2	GTCGTAATCGCCTGAG.5.lN2	GTCGTAATCTAGAGTC.5.lN2	GTCTCGTAGAAACCAT.5.lN2	GTCTCGTAGCTAGTTC.5.lN2	GTCTCGTAGGCAGTCA.5.lN2	GTCTCGTAGTACGTTC.5.lN2	GTCTCGTAGTCCATAC.5.lN2	GTCTCGTAGTGAATTG.5.lN2	GTCTCGTAGTTGCAGG.5.lN2	GTCTCGTCAAAGGCGT.5.lN2	GTCTCGTCAAGGCTCC.5.lN2	GTCTCGTCATCCTTGC.5.lN2	GTCTCGTGTACAGTTC.5.lN2	GTCTCGTGTGGTTTCA.5.lN2	GTCTCGTGTTAAGACA.5.lN2	GTCTCGTGTTCGGGCT.5.lN2	GTCTCGTTCACAACGT.5.lN2	GTCTCGTTCATGTCTT.5.lN2	GTCTTCGAGGGATCTG.5.lN2	GTCTTCGGTCACAAGG.5.lN2	GTCTTCGGTCGCATAT.5.lN2	GTCTTCGTCAGTGTTG.5.lN2	GTCTTCGTCTACCAGA.5.lN2	GTCTTCGTCTGGTTCC.5.lN2	GTGAAGGAGTAGATGT.5.lN2	GTGAAGGCAAGGACAC.5.lN2	GTGAAGGCAGCCAATT.5.lN2	GTGAAGGCATTCCTGC.5.lN2	GTGAAGGGTAGCGTCC.5.lN2	GTGAAGGGTCTAGAGG.5.lN2	GTGAAGGTCAGCAACT.5.lN2	GTGCAGCAGAATCTCC.5.lN2	GTGCAGCAGTTGAGTA.5.lN2	GTGCAGCGTACCAGTT.5.lN2	GTGCAGCGTCGCATAT.5.lN2	GTGCAGCGTTGGTAAA.5.lN2	GTGCAGCTCTCAAACG.5.lN2	GTGCATAAGTACGATA.5.lN2	GTGCATAAGTGTCTCA.5.lN2	GTGCATACACAACTGT.5.lN2	GTGCATACACACGCTG.5.lN2	GTGCATAGTCGCGGTT.5.lN2	GTGCATAGTGGTACAG.5.lN2	GTGCATAGTGGTCTCG.5.lN2	GTGCATATCATGGTCA.5.lN2	GTGCATATCCACGAAT.5.lN2	GTGCATATCTGAAAGA.5.lN2	GTGCGGTAGACAGAGA.5.lN2	GTGCGGTAGCAATATG.5.lN2	GTGCGGTAGGGAGTAA.5.lN2	GTGCGGTAGTTAGCGG.5.lN2	GTGCGGTCATCATCCC.5.lN2	GTGCGGTGTGGTCCGT.5.lN2	GTGCGGTGTGTTCTTT.5.lN2	GTGCGGTTCATCGCTC.5.lN2	GTGCGGTTCCATGAAC.5.lN2	GTGCGGTTCTTGCAAG.5.lN2	GTGCTTCCAAGCCTAT.5.lN2	GTGCTTCCACAAGTAA.5.lN2	GTGCTTCCACATGACT.5.lN2	GTGCTTCCAGATGGGT.5.lN2	GTGCTTCCATGCAACT.5.lN2	GTGCTTCGTCCTCTTG.5.lN2	GTGCTTCGTTACAGAA.5.lN2	GTGCTTCGTTCACGGC.5.lN2	GTGCTTCTCAACCATG.5.lN2	GTGCTTCTCAGCGACC.5.lN2	GTGCTTCTCAGTGCAT.5.lN2	GTGCTTCTCGCCCTTA.5.lN2	GTGGGTCAGACACTAA.5.lN2	GTGGGTCCAAACGCGA.5.lN2	GTGGGTCCAGGGTATG.5.lN2	GTGGGTCCATGCAACT.5.lN2	GTGGGTCGTACATCCA.5.lN2	GTGGGTCGTCATGCCG.5.lN2	GTGGGTCGTGCAACGA.5.lN2	GTGGGTCTCCCTCTTT.5.lN2	GTGGGTCTCGGAAATA.5.lN2	GTGTGCGAGAGGTACC.5.lN2	GTGTGCGAGATGTGGC.5.lN2	GTGTGCGAGCCACCTG.5.lN2	GTGTGCGCACTTAACG.5.lN2	GTGTGCGGTATCAGTC.5.lN2	GTGTGCGGTATCGCAT.5.lN2	GTGTGCGGTCTAGCCG.5.lN2	GTGTGCGTCCAAGCCG.5.lN2	GTGTGCGTCCTATTCA.5.lN2	GTGTGCGTCGGCGGTT.5.lN2	GTGTGCGTCTCGAGTA.5.lN2	GTGTGCGTCTGACCTC.5.lN2	GTGTGCGTCTGAGTGT.5.lN2	GTGTTAGAGCCAGGAT.5.lN2	GTGTTAGAGCCCAGCT.5.lN2	GTGTTAGAGCTGTTCA.5.lN2	GTGTTAGAGGCCCTCA.5.lN2	GTGTTAGAGTATCGAA.5.lN2	GTGTTAGAGTGAAGAG.5.lN2	GTGTTAGAGTTATCGC.5.lN2	GTGTTAGAGTTTAGGA.5.lN2	GTGTTAGCACGGCCAT.5.lN2	GTGTTAGCATGCCTTC.5.lN2	GTGTTAGCATTATCTC.5.lN2	GTGTTAGGTAAAGTCA.5.lN2	GTGTTAGGTAGCGCAA.5.lN2	GTGTTAGGTCTCTTTA.5.lN2	GTGTTAGGTGGTCTCG.5.lN2	GTGTTAGTCATGCATG.5.lN2	GTGTTAGTCTCACATT.5.lN2	GTTAAGCAGGGCATGT.5.lN2	GTTAAGCCACATGGGA.5.lN2	GTTAAGCCAGTATGCT.5.lN2	GTTAAGCGTAACGACG.5.lN2	GTTAAGCGTAGAGTGC.5.lN2	GTTAAGCGTCTCTTTA.5.lN2	GTTAAGCTCGTCGTTC.5.lN2	GTTACAGAGAAGATTC.5.lN2	GTTACAGAGCACGCCT.5.lN2	GTTACAGAGCTATGCT.5.lN2	GTTACAGAGGCTAGAC.5.lN2	GTTACAGAGGGTCGAT.5.lN2	GTTACAGCAAGCGCTC.5.lN2	GTTACAGCATATACCG.5.lN2	GTTACAGGTACATGTC.5.lN2	GTTACAGGTCAATGTC.5.lN2	GTTACAGTCACTTCAT.5.lN2	GTTACAGTCGGACAAG.5.lN2	GTTACAGTCGGATGTT.5.lN2	GTTACAGTCTGCAAGT.5.lN2	GTTACAGTCTGCTGCT.5.lN2	GTTCATTAGAGACTTA.5.lN2	GTTCATTAGGTGACCA.5.lN2	GTTCATTAGTAGTGCG.5.lN2	GTTCATTAGTCCATAC.5.lN2	GTTCATTAGTTACGGG.5.lN2	GTTCATTCAGACGCTC.5.lN2	GTTCATTCAGCTTCGG.5.lN2	GTTCATTCATGTAGTC.5.lN2	GTTCATTCATTCCTCG.5.lN2	GTTCATTGTAAAGGAG.5.lN2	GTTCATTGTACTCGCG.5.lN2	GTTCATTGTCGGCATC.5.lN2	GTTCATTGTGAAAGAG.5.lN2	GTTCATTGTGGTAACG.5.lN2	GTTCATTTCACCGGGT.5.lN2	GTTCATTTCTTCGGTC.5.lN2	GTTCGGGAGGAATCGC.5.lN2	GTTCGGGAGGTGGGTT.5.lN2	GTTCGGGCAAGCTGTT.5.lN2	GTTCGGGCACCAGATT.5.lN2	GTTCGGGCACTGTTAG.5.lN2	GTTCGGGCATAAGACA.5.lN2	GTTCGGGCATCCGCGA.5.lN2	GTTCGGGGTAATAGCA.5.lN2	GTTCGGGGTCCGAATT.5.lN2	GTTCGGGGTGGACGAT.5.lN2	GTTCGGGGTTATGCGT.5.lN2	GTTCGGGTCAGCTCTC.5.lN2	GTTCTCGAGTCAATAG.5.lN2	GTTCTCGCAATGTTGC.5.lN2	GTTCTCGCATCCGCGA.5.lN2	GTTCTCGCATCTGGTA.5.lN2	GTTCTCGGTACTTCTT.5.lN2	GTTCTCGGTCGCGAAA.5.lN2	GTTCTCGGTGACTACT.5.lN2	GTTCTCGGTGCGATAG.5.lN2	GTTCTCGTCAACACAC.5.lN2	GTTCTCGTCCGCAAGC.5.lN2	GTTCTCGTCTTGTCAT.5.lN2	GTTTCTAAGGAGCGAG.5.lN2	GTTTCTACACATGACT.5.lN2	GTTTCTACAGATGAGC.5.lN2	GTTTCTACAGGACGTA.5.lN2	GTTTCTACATAAAGGT.5.lN2	GTTTCTACATGACGGA.5.lN2	GTTTCTAGTCGCGTGT.5.lN2	GTTTCTAGTTATCACG.5.lN2	GTTTCTAGTTGATTCG.5.lN2	GTTTCTATCCAACCAA.5.lN2	GTTTCTATCCCTAACC.5.lN2	GTTTCTATCTACCTGC.5.lN2	GTTTCTATCTTGTATC.5.lN2	TAAACCGCACCCATGG.5.lN2	TAAACCGCACTTAAGC.5.lN2	TAAACCGCAGATCTGT.5.lN2	TAAACCGCAGGGAGAG.5.lN2	TAAACCGCATGCTGGC.5.lN2	TAAACCGGTGAGTGAC.5.lN2	TAAACCGGTGGCGAAT.5.lN2	TAAACCGGTTACGTCA.5.lN2	TAAACCGTCACCGTAA.5.lN2	TAAACCGTCGCCTGTT.5.lN2	TAAGAGAAGAGCAATT.5.lN2	TAAGAGAAGTACATGA.5.lN2	TAAGAGACAATCAGAA.5.lN2	TAAGAGACATCAGTAC.5.lN2	TAAGAGAGTACCCAAT.5.lN2	TAAGAGAGTGCACGAA.5.lN2	TAAGAGAGTGTGCCTG.5.lN2	TAAGAGAGTTCCACAA.5.lN2	TAAGAGAGTTGGTGGA.5.lN2	TAAGAGATCAGCACAT.5.lN2	TAAGAGATCCAAACTG.5.lN2	TAAGAGATCCCTAATT.5.lN2	TAAGCGTAGGATGGTC.5.lN2	TAAGCGTAGGCCATAG.5.lN2	TAAGCGTCAGACACTT.5.lN2	TAAGCGTCAGATGGGT.5.lN2	TAAGCGTCAGTGGAGT.5.lN2	TAAGCGTCATGCTGGC.5.lN2	TAAGCGTGTAGCAAAT.5.lN2	TAAGCGTGTCAGGACA.5.lN2	TAAGCGTGTGTGAAAT.5.lN2	TAAGCGTGTTCGGGCT.5.lN2	TAAGCGTTCCCAACGG.5.lN2	TAAGCGTTCGATCCCT.5.lN2	TAAGCGTTCTACCAGA.5.lN2	TAAGCGTTCTCGTTTA.5.lN2	TAAGTGCAGAGGTTGC.5.lN2	TAAGTGCAGCAGACTG.5.lN2	TAAGTGCAGGGAACGG.5.lN2	TAAGTGCAGTAGATGT.5.lN2	TAAGTGCAGTATGACA.5.lN2	TAAGTGCCAAAGTCAA.5.lN2	TAAGTGCCATCACAAC.5.lN2	TAAGTGCGTTAAGGGC.5.lN2	TAAGTGCGTTCGTTGA.5.lN2	TAAGTGCTCAACTCTT.5.lN2	TAAGTGCTCAGCGATT.5.lN2	TAAGTGCTCAGTTAGC.5.lN2	TAAGTGCTCCACGTTC.5.lN2	TAAGTGCTCCGCGCAA.5.lN2	TAAGTGCTCCTTTACA.5.lN2	TAAGTGCTCTCAACTT.5.lN2	TAAGTGCTCTGTCCGT.5.lN2	TACACGAAGGCTATCT.5.lN2	TACACGACATACTACG.5.lN2	TACACGAGTAAGGATT.5.lN2	TACACGAGTACCGTAT.5.lN2	TACACGAGTGTTCGAT.5.lN2	TACACGAGTTGATTCG.5.lN2	TACACGATCACCATAG.5.lN2	TACACGATCCATGCTC.5.lN2	TACACGATCTCGAGTA.5.lN2	TACAGTGAGAACTGTA.5.lN2	TACAGTGAGAAGGTGA.5.lN2	TACAGTGAGCGTAATA.5.lN2	TACAGTGAGGACCACA.5.lN2	TACAGTGAGGATATAC.5.lN2	TACAGTGAGGCGATAC.5.lN2	TACAGTGAGTTTGCGT.5.lN2	TACAGTGCACTGTTAG.5.lN2	TACAGTGCAGTGACAG.5.lN2	TACAGTGCATTCTTAC.5.lN2	TACAGTGGTACTCTCC.5.lN2	TACAGTGGTATATCCG.5.lN2	TACAGTGGTCAGATAA.5.lN2	TACAGTGTCAAACCGT.5.lN2	TACAGTGTCCGAATGT.5.lN2	TACCTATAGACAGAGA.5.lN2	TACCTATAGATAGTCA.5.lN2	TACCTATAGATCCCAT.5.lN2	TACCTATAGTAGTGCG.5.lN2	TACCTATCAAGAAGAG.5.lN2	TACCTATCAGTCCTTC.5.lN2	TACCTATGTCATCGGC.5.lN2	TACCTATTCAGCTGGC.5.lN2	TACCTATTCCAGTAGT.5.lN2	TACCTATTCCGAACGC.5.lN2	TACCTATTCGTCTGAA.5.lN2	TACCTATTCTCGAGTA.5.lN2	TACCTTAAGCTCCCAG.5.lN2	TACCTTACACCATCCT.5.lN2	TACCTTACAGGTCTCG.5.lN2	TACCTTAGTCAGTGGA.5.lN2	TACCTTATCAGTTTGG.5.lN2	TACCTTATCTCGGACG.5.lN2	TACCTTATCTTTCCTC.5.lN2	TACGGATAGACAGACC.5.lN2	TACGGATAGTGTACCT.5.lN2	TACGGATCATCCGGGT.5.lN2	TACGGATCATGTTGAC.5.lN2	TACGGATGTAATCACC.5.lN2	TACGGATGTAGGACAC.5.lN2	TACGGATGTCATACTG.5.lN2	TACGGATGTCGGGTCT.5.lN2	TACGGATGTGTTAAGA.5.lN2	TACGGATGTTACCAGT.5.lN2	TACGGATTCACGGTTA.5.lN2	TACGGATTCGCGTTTC.5.lN2	TACGGGCAGCTCCTTC.5.lN2	TACGGGCAGGCAAAGA.5.lN2	TACGGGCCAAAGCAAT.5.lN2	TACGGGCCACTTACGA.5.lN2	TACGGGCCAGGTCCAC.5.lN2	TACGGGCCAGTCAGCC.5.lN2	TACGGGCCATGAAGTA.5.lN2	TACGGGCCATGGTTGT.5.lN2	TACGGGCGTCCGACGT.5.lN2	TACGGGCGTGGGTCAA.5.lN2	TACGGGCGTTCCCTTG.5.lN2	TACGGGCTCGGAGCAA.5.lN2	TACGGTAAGCGTTGCC.5.lN2	TACGGTAAGGCGCTCT.5.lN2	TACGGTAAGGTACTCT.5.lN2	TACGGTACAGTATCTG.5.lN2	TACGGTACATCGTCGG.5.lN2	TACGGTAGTAATTGGA.5.lN2	TACGGTAGTCGCGAAA.5.lN2	TACGGTAGTCGGCTCA.5.lN2	TACGGTAGTGATGCCC.5.lN2	TACGGTAGTTAAGGGC.5.lN2	TACGGTAGTTCGGGCT.5.lN2	TACGGTAGTTGTCGCG.5.lN2	TACGGTATCAGTCAGT.5.lN2	TACGGTATCTTGGGTA.5.lN2	TACTCATAGAGGTAGA.5.lN2	TACTCATAGAGTTGGC.5.lN2	TACTCATAGGAGTAGA.5.lN2	TACTCATCACCGAATT.5.lN2	TACTCATCATCCCACT.5.lN2	TACTCATGTCATTAGC.5.lN2	TACTCATGTCCCGACA.5.lN2	TACTCATGTCTGATTG.5.lN2	TACTCATGTTCCCTTG.5.lN2	TACTCATTCAACACAC.5.lN2	TACTCGCAGACCACGA.5.lN2	TACTCGCAGTGGAGTC.5.lN2	TACTCGCAGTGGGCTA.5.lN2	TACTCGCCAAGCGCTC.5.lN2	TACTCGCCAGACGCCT.5.lN2	TACTCGCCATGGAATA.5.lN2	TACTCGCGTTTGTTGG.5.lN2	TACTCGCTCCGCGCAA.5.lN2	TACTTACAGATAGGAG.5.lN2	TACTTACAGATATGCA.5.lN2	TACTTACAGCTGGAAC.5.lN2	TACTTACAGGAGTTGC.5.lN2	TACTTACCACGCCAGT.5.lN2	TACTTACGTAGGAGTC.5.lN2	TACTTACGTTTACTCT.5.lN2	TACTTACTCTTGTACT.5.lN2	TACTTGTAGAACAACT.5.lN2	TACTTGTAGAGTACAT.5.lN2	TACTTGTCAAGCCGCT.5.lN2	TACTTGTCACTTGGAT.5.lN2	TACTTGTCAGCTGGCT.5.lN2	TACTTGTCAGGTCCAC.5.lN2	TACTTGTCATCAGTAC.5.lN2	TACTTGTCATGTCCTC.5.lN2	TACTTGTTCACGATGT.5.lN2	TACTTGTTCAGCTGGC.5.lN2	TAGACCAAGAGTAATC.5.lN2	TAGACCACACAGCCCA.5.lN2	TAGACCACAGCTCCGA.5.lN2	TAGACCAGTCAACATC.5.lN2	TAGACCAGTCGAGATG.5.lN2	TAGACCAGTGGTAACG.5.lN2	TAGACCATCCTATGTT.5.lN2	TAGACCATCGGAATCT.5.lN2	TAGACCATCGGCTACG.5.lN2	TAGACCATCGTAGGTT.5.lN2	TAGACCATCTGCGACG.5.lN2	TAGAGCTAGGAGCGAG.5.lN2	TAGAGCTAGGTGATTA.5.lN2	TAGAGCTAGTGAACAT.5.lN2	TAGAGCTCAAGTAATG.5.lN2	TAGAGCTCACTGCCAG.5.lN2	TAGAGCTCAGCGTTCG.5.lN2	TAGAGCTCATATACGC.5.lN2	TAGAGCTCATGTCCTC.5.lN2	TAGAGCTGTCAGAAGC.5.lN2	TAGAGCTGTGGCCCTA.5.lN2	TAGAGCTGTGTGGTTT.5.lN2	TAGAGCTTCAAACGGG.5.lN2	TAGAGCTTCCTCAACC.5.lN2	TAGCCGGCACATCCAA.5.lN2	TAGCCGGCAGGCTCAC.5.lN2	TAGCCGGGTAAATGAC.5.lN2	TAGCCGGGTATCACCA.5.lN2	TAGCCGGTCAAGAAGT.5.lN2	TAGCCGGTCGGCCGAT.5.lN2	TAGCCGGTCTTGGGTA.5.lN2	TAGGCATAGCGTTCCG.5.lN2	TAGGCATAGGAATGGA.5.lN2	TAGGCATAGGGTATCG.5.lN2	TAGGCATCAAGGCTCC.5.lN2	TAGGCATCACATAACC.5.lN2	TAGGCATCAGGGATTG.5.lN2	TAGGCATCAGTATGCT.5.lN2	TAGGCATGTCATTAGC.5.lN2	TAGGCATGTCTCATCC.5.lN2	TAGGCATGTCTGCGGT.5.lN2	TAGGCATGTGAGTGAC.5.lN2	TAGGCATTCACTCCTG.5.lN2	TAGGCATTCAGCGACC.5.lN2	TAGGCATTCCAGTATG.5.lN2	TAGGCATTCCGAGCCA.5.lN2	TAGGCATTCCGCGCAA.5.lN2	TAGGCATTCCGGCACA.5.lN2	TAGGCATTCCTTTCTC.5.lN2	TAGGCATTCGTTACAG.5.lN2	TAGGCATTCTCCGGTT.5.lN2	TAGTGGTAGATCTGCT.5.lN2	TAGTGGTAGTAGTGCG.5.lN2	TAGTGGTAGTCAAGCG.5.lN2	TAGTGGTCAAGGTTTC.5.lN2	TAGTGGTCACAGGAGT.5.lN2	TAGTGGTCAGGGTATG.5.lN2	TAGTGGTGTACTTAGC.5.lN2	TAGTGGTGTACTTGAC.5.lN2	TAGTGGTGTAGTACCT.5.lN2	TAGTGGTGTATTCTCT.5.lN2	TAGTGGTGTCACTTCC.5.lN2	TAGTGGTGTCCATGAT.5.lN2	TAGTGGTTCCAAATGC.5.lN2	TAGTGGTTCTGCCAGG.5.lN2	TAGTGGTTCTTGGGTA.5.lN2	TAGTTGGAGACTACAA.5.lN2	TAGTTGGAGAGATGAG.5.lN2	TAGTTGGAGATGTGGC.5.lN2	TAGTTGGAGCTCCTTC.5.lN2	TAGTTGGGTACAGTTC.5.lN2	TAGTTGGGTGGTAACG.5.lN2	TAGTTGGGTTCGAATC.5.lN2	TAGTTGGGTTCGCGAC.5.lN2	TAGTTGGGTTGACGTT.5.lN2	TAGTTGGTCATCACCC.5.lN2	TAGTTGGTCCGTAGGC.5.lN2	TAGTTGGTCTTGTATC.5.lN2	TATCAGGAGCGTTGCC.5.lN2	TATCAGGAGGAGCGTT.5.lN2	TATCAGGGTAGCGTGA.5.lN2	TATCAGGGTCATATCG.5.lN2	TATCAGGGTTCCACAA.5.lN2	TATCAGGGTTTGTTGG.5.lN2	TATCAGGTCGACGGAA.5.lN2	TATCAGGTCTACCAGA.5.lN2	TATCTCAAGCTAAGAT.5.lN2	TATCTCAAGGTTACCT.5.lN2	TATCTCACACGAAAGC.5.lN2	TATCTCACAGTAAGAT.5.lN2	TATCTCACATACCATG.5.lN2	TATCTCAGTCATATGC.5.lN2	TATCTCATCACATGCA.5.lN2	TATCTCATCCGGCACA.5.lN2	TATCTCATCTGCGACG.5.lN2	TATCTCATCTGTACGA.5.lN2	TATGCCCAGAATGTTG.5.lN2	TATGCCCAGGAGTTTA.5.lN2	TATGCCCAGTCCAGGA.5.lN2	TATGCCCCACAGATTC.5.lN2	TATGCCCGTAGGCATG.5.lN2	TATGCCCGTATTACCG.5.lN2	TATGCCCGTCCAACTA.5.lN2	TATGCCCGTCTCGTTC.5.lN2	TATGCCCGTGCAGGTA.5.lN2	TATGCCCGTGCGAAAC.5.lN2	TATGCCCGTGGTAACG.5.lN2	TATGCCCGTGTATGGG.5.lN2	TATGCCCGTTGCGCAC.5.lN2	TATGCCCTCACCATAG.5.lN2	TATGCCCTCAGGTTCA.5.lN2	TATGCCCTCTGCGTAA.5.lN2	TATTACCAGACAGAGA.5.lN2	TATTACCAGAGTGACC.5.lN2	TATTACCAGCCCAATT.5.lN2	TATTACCAGGATATAC.5.lN2	TATTACCCACCACCAG.5.lN2	TATTACCCACCCTATC.5.lN2	TATTACCCAGCTCGAC.5.lN2	TATTACCCATTTGCTT.5.lN2	TATTACCGTACGAAAT.5.lN2	TATTACCGTCTAGCGC.5.lN2	TATTACCTCACTGGGC.5.lN2	TATTACCTCGAGAGCA.5.lN2	TCAACGAAGACTAGAT.5.lN2	TCAACGAAGCACACAG.5.lN2	TCAACGAAGCAGGCTA.5.lN2	TCAACGAAGTGTCTCA.5.lN2	TCAACGACAATACGCT.5.lN2	TCAACGACACCACGTG.5.lN2	TCAACGACACCATCCT.5.lN2	TCAACGACATCCAACA.5.lN2	TCAACGACATGGATGG.5.lN2	TCAACGACATTGGCGC.5.lN2	TCAACGAGTAGCGATG.5.lN2	TCAACGAGTCAGAGGT.5.lN2	TCAACGATCTTGTATC.5.lN2	TCAATCTAGACCTTTG.5.lN2	TCAATCTAGAGACGAA.5.lN2	TCAATCTAGCCTTGAT.5.lN2	TCAATCTAGTAGGCCA.5.lN2	TCAATCTCAAACCCAT.5.lN2	TCAATCTCAAAGGTGC.5.lN2	TCAATCTCAAGCCTAT.5.lN2	TCAATCTCACGGCCAT.5.lN2	TCAATCTGTCCTCTTG.5.lN2	TCAATCTTCCTCCTAG.5.lN2	TCAATCTTCGGCGCTA.5.lN2	TCAATCTTCTACTATC.5.lN2	TCACAAGAGACATAAC.5.lN2	TCACAAGAGAGGTTGC.5.lN2	TCACAAGAGCCTCGTG.5.lN2	TCACAAGAGCTAACTC.5.lN2	TCACAAGAGGAGTTTA.5.lN2	TCACAAGAGTTCGATC.5.lN2	TCACAAGCACATCTTT.5.lN2	TCACAAGCAGAGTGTG.5.lN2	TCACAAGGTCGAATCT.5.lN2	TCACAAGTCAACCAAC.5.lN2	TCACAAGTCATATCGG.5.lN2	TCACGAAAGCCATCGC.5.lN2	TCACGAAAGCCCGAAA.5.lN2	TCACGAAAGGACTGGT.5.lN2	TCACGAAAGGATCGCA.5.lN2	TCACGAAAGTACATGA.5.lN2	TCACGAAAGTGTACGG.5.lN2	TCACGAACAAGGTTTC.5.lN2	TCACGAACAGATCCAT.5.lN2	TCACGAACAGCGTTCG.5.lN2	TCACGAACAGGCTCAC.5.lN2	TCACGAAGTACTCAAC.5.lN2	TCACGAATCAACACCA.5.lN2	TCACGAATCAGAAATG.5.lN2	TCACGAATCCTAAGTG.5.lN2	TCACGAATCGGAGCAA.5.lN2	TCAGATGAGATCTGCT.5.lN2	TCAGATGAGCGCTCCA.5.lN2	TCAGATGCAAGCCATT.5.lN2	TCAGATGCAAGCCGTC.5.lN2	TCAGATGCACCACCAG.5.lN2	TCAGATGCATCCTAGA.5.lN2	TCAGATGCATCTACGA.5.lN2	TCAGATGCATGCCACG.5.lN2	TCAGATGCATTCGACA.5.lN2	TCAGATGGTACCGCTG.5.lN2	TCAGATGGTCAAGCGA.5.lN2	TCAGATGGTCCTCTTG.5.lN2	TCAGATGTCACCTCGT.5.lN2	TCAGATGTCCAGAGGA.5.lN2	TCAGATGTCTCGGACG.5.lN2	TCAGCAAAGCCCAATT.5.lN2	TCAGCAAAGCTAGCCC.5.lN2	TCAGCAAAGGACCACA.5.lN2	TCAGCAAAGGAGCGTT.5.lN2	TCAGCAAAGGCGACAT.5.lN2	TCAGCAAAGTAGCCGA.5.lN2	TCAGCAAAGTCAATAG.5.lN2	TCAGCAAAGTTAGCGG.5.lN2	TCAGCAAAGTTCGCGC.5.lN2	TCAGCAACAGGCGATA.5.lN2	TCAGCAACAGGGTTAG.5.lN2	TCAGCAACATGGGAAC.5.lN2	TCAGCAAGTTAGATGA.5.lN2	TCAGCAATCATTGCCC.5.lN2	TCAGCAATCGCCTGAG.5.lN2	TCAGCTCAGAGCCTAG.5.lN2	TCAGCTCAGATAGTCA.5.lN2	TCAGCTCAGGCGATAC.5.lN2	TCAGCTCCATCTCGCT.5.lN2	TCAGCTCGTCTCTTAT.5.lN2	TCAGCTCGTGTTCGAT.5.lN2	TCAGCTCTCCGAATGT.5.lN2	TCAGCTCTCTCCTATA.5.lN2	TCAGCTCTCTGCGTAA.5.lN2	TCAGGATAGAAGCCCA.5.lN2	TCAGGATAGAGCTATA.5.lN2	TCAGGATCACCAGGCT.5.lN2	TCAGGATGTCATCGGC.5.lN2	TCAGGATGTGCGGTAA.5.lN2	TCAGGATGTTAAGACA.5.lN2	TCAGGATTCAAACAAG.5.lN2	TCAGGATTCGAGAGCA.5.lN2	TCAGGTAAGCCTATGT.5.lN2	TCAGGTAAGCTGCCCA.5.lN2	TCAGGTAAGTCCATAC.5.lN2	TCAGGTAGTCGCATCG.5.lN2	TCAGGTAGTCTTTCAT.5.lN2	TCAGGTAGTGAAATCA.5.lN2	TCAGGTATCAGCTGGC.5.lN2	TCAGGTATCCTATGTT.5.lN2	TCAGGTATCGTAGATC.5.lN2	TCATTACAGCACCGTC.5.lN2	TCATTACAGCGATATA.5.lN2	TCATTACAGTACGTTC.5.lN2	TCATTACAGTCTCGGC.5.lN2	TCATTACCACGAAACG.5.lN2	TCATTACCATGTAAGA.5.lN2	TCATTACCATGTCGAT.5.lN2	TCATTACGTAAGTTCC.5.lN2	TCATTACGTTAAGTAG.5.lN2	TCATTACTCCCAGGTG.5.lN2	TCATTACTCCGGGTGT.5.lN2	TCATTACTCTACGAGT.5.lN2	TCATTTGAGAGGTTGC.5.lN2	TCATTTGAGCTGCAAG.5.lN2	TCATTTGCAAACGTGG.5.lN2	TCATTTGCAGGCTGAA.5.lN2	TCATTTGCATCCGCGA.5.lN2	TCATTTGCATGCTGGC.5.lN2	TCATTTGGTACAGACG.5.lN2	TCATTTGGTCAGTGGA.5.lN2	TCATTTGGTTGGAGGT.5.lN2	TCATTTGTCAAACAAG.5.lN2	TCATTTGTCCGTTGTC.5.lN2	TCCACACAGTTCGCGC.5.lN2	TCCACACCAACTGGCC.5.lN2	TCCACACCAGGTCCAC.5.lN2	TCCACACCATCGTCGG.5.lN2	TCCACACGTCCCTTGT.5.lN2	TCCACACGTCTAAAGA.5.lN2	TCCACACGTTGCCTCT.5.lN2	TCCACACGTTGTACAC.5.lN2	TCCACACTCCTACAGA.5.lN2	TCCCGATAGCGTTGCC.5.lN2	TCCCGATCAAGCGTAG.5.lN2	TCCCGATCACGCTTTC.5.lN2	TCCCGATCAGCTGTAT.5.lN2	TCCCGATCATGCAACT.5.lN2	TCCCGATCATTAGCCA.5.lN2	TCCCGATGTTACGGAG.5.lN2	TCCCGATGTTCCTCCA.5.lN2	TCCCGATGTTCGTCTC.5.lN2	TCCCGATTCATGTAGC.5.lN2	TCCCGATTCGCAGGCT.5.lN2	TCCCGATTCGTTGCCT.5.lN2	TCCCGATTCTTTAGTC.5.lN2	TCGAGGCAGAGACTTA.5.lN2	TCGAGGCAGAGATGAG.5.lN2	TCGAGGCAGATAGTCA.5.lN2	TCGAGGCAGCCCAGCT.5.lN2	TCGAGGCCAACGATCT.5.lN2	TCGAGGCCACGGACAA.5.lN2	TCGAGGCCATATGGTC.5.lN2	TCGAGGCGTCCGACGT.5.lN2	TCGAGGCGTGACTACT.5.lN2	TCGAGGCGTGCCTGGT.5.lN2	TCGAGGCTCAACGCTA.5.lN2	TCGAGGCTCATCACCC.5.lN2	TCGAGGCTCTCTGCTG.5.lN2	TCGCGAGAGATCACGG.5.lN2	TCGCGAGAGTGTCCCG.5.lN2	TCGCGAGCACATGGGA.5.lN2	TCGCGAGCACTGTTAG.5.lN2	TCGCGAGCAGTGGGAT.5.lN2	TCGCGAGGTATAGGGC.5.lN2	TCGCGAGGTTATGCGT.5.lN2	TCGCGAGGTTCCCGAG.5.lN2	TCGCGAGTCCCGACTT.5.lN2	TCGCGTTAGGTGCACA.5.lN2	TCGCGTTAGTGTACCT.5.lN2	TCGCGTTCAAGCCATT.5.lN2	TCGCGTTCAAGCGTAG.5.lN2	TCGCGTTCACACCGCA.5.lN2	TCGCGTTCACGAGGTA.5.lN2	TCGCGTTCAGCTTCGG.5.lN2	TCGCGTTCAGTTCCCT.5.lN2	TCGCGTTCATTTGCCC.5.lN2	TCGCGTTGTAGCGCTC.5.lN2	TCGCGTTGTATGAATG.5.lN2	TCGCGTTGTCGGCATC.5.lN2	TCGCGTTGTTAAGTAG.5.lN2	TCGCGTTTCGGCTACG.5.lN2	TCGGGACAGACTTTCG.5.lN2	TCGGGACAGTATCTCG.5.lN2	TCGGGACCAAAGTCAA.5.lN2	TCGGGACCAACGATCT.5.lN2	TCGGGACCACGGTTTA.5.lN2	TCGGGACCACTGTCGG.5.lN2	TCGGGACCATCGATTG.5.lN2	TCGGGACGTAAGTGGC.5.lN2	TCGGGACGTACACCGC.5.lN2	TCGGGACGTAGCGTCC.5.lN2	TCGGGACGTTATGCGT.5.lN2	TCGGGACTCATGTCTT.5.lN2	TCGGGACTCGAGAGCA.5.lN2	TCGGGACTCGATCCCT.5.lN2	TCGGTAAAGATCCCAT.5.lN2	TCGGTAAAGCCCTAAT.5.lN2	TCGGTAAAGGACAGAA.5.lN2	TCGGTAAAGTTAGCGG.5.lN2	TCGGTAACAATCTGCA.5.lN2	TCGGTAACACCAGGTC.5.lN2	TCGGTAACAGATTGCT.5.lN2	TCGGTAAGTTCCACGG.5.lN2	TCGGTAATCAGTTTGG.5.lN2	TCGGTAATCTTAGCCC.5.lN2	TCGTACCAGAACTCGG.5.lN2	TCGTACCAGACTGGGT.5.lN2	TCGTACCAGATAGTCA.5.lN2	TCGTACCAGCGAAGGG.5.lN2	TCGTACCAGTAATCCC.5.lN2	TCGTACCAGTATCGAA.5.lN2	TCGTACCCACATCCGG.5.lN2	TCGTACCCACCTGGTG.5.lN2	TCGTACCCAGACGCCT.5.lN2	TCGTACCCAGACTCGC.5.lN2	TCGTACCCAGCTGTAT.5.lN2	TCGTACCCATCGGGTC.5.lN2	TCGTACCGTAGCGATG.5.lN2	TCGTACCGTAGCGCAA.5.lN2	TCGTACCGTATCACCA.5.lN2	TCGTACCGTATTACCG.5.lN2	TCGTACCGTCACTTCC.5.lN2	TCGTACCGTGAAAGAG.5.lN2	TCGTACCGTGGTGTAG.5.lN2	TCGTACCTCAGTTTGG.5.lN2	TCGTACCTCTCTAAGG.5.lN2	TCGTACCTCTGCAAGT.5.lN2	TCGTAGAAGCCACCTG.5.lN2	TCGTAGAAGCCTCGTG.5.lN2	TCGTAGAAGTGACATA.5.lN2	TCGTAGACAATGTAAG.5.lN2	TCGTAGACACCCAGTG.5.lN2	TCGTAGACACGGTAGA.5.lN2	TCGTAGACATGGAATA.5.lN2	TCGTAGAGTCTGCAAT.5.lN2	TCGTAGATCACGACTA.5.lN2	TCGTAGATCGTTGCCT.5.lN2	TCGTAGATCTTTACGT.5.lN2	TCTATTGAGACACGAC.5.lN2	TCTATTGAGACAGGCT.5.lN2	TCTATTGAGAGCTTCT.5.lN2	TCTATTGAGAGTAATC.5.lN2	TCTATTGAGATACACA.5.lN2	TCTATTGAGATGTGGC.5.lN2	TCTATTGAGCCCAGCT.5.lN2	TCTATTGAGTCAATAG.5.lN2	TCTATTGCAATAGCGG.5.lN2	TCTATTGCAATCACAC.5.lN2	TCTATTGCACATTAGC.5.lN2	TCTATTGCACTCGACG.5.lN2	TCTATTGGTATATGGA.5.lN2	TCTATTGGTGCAACGA.5.lN2	TCTATTGGTGTGTGCC.5.lN2	TCTATTGTCCGCAAGC.5.lN2	TCTCATAAGAGGTTAT.5.lN2	TCTCATAAGGATGGTC.5.lN2	TCTCATAAGGTGACCA.5.lN2	TCTCATAAGTCGTTTG.5.lN2	TCTCATAAGTGGTCCC.5.lN2	TCTCATAAGTTACGGG.5.lN2	TCTCATACAGCCAGAA.5.lN2	TCTCATACATAGAAAC.5.lN2	TCTCATAGTGATGATA.5.lN2	TCTCATAGTGGTTTCA.5.lN2	TCTCATATCAACACTG.5.lN2	TCTCATATCATCTGCC.5.lN2	TCTCATATCGGTTCGG.5.lN2	TCTCATATCTTTACGT.5.lN2	TCTCTAAAGCCACGCT.5.lN2	TCTCTAAAGTCGTTTG.5.lN2	TCTCTAACACCTATCC.5.lN2	TCTCTAACACTGAAGG.5.lN2	TCTCTAAGTAGCACGA.5.lN2	TCTCTAAGTCTGCAAT.5.lN2	TCTCTAATCACCAGGC.5.lN2	TCTCTAATCAGCTCGG.5.lN2	TCTCTAATCCATGCTC.5.lN2	TCTCTAATCTTAACCT.5.lN2	TCTGAGAAGATAGCAT.5.lN2	TCTGAGAAGCTGCAAG.5.lN2	TCTGAGAAGGCTCAGA.5.lN2	TCTGAGACAACGCACC.5.lN2	TCTGAGACAGACAAGC.5.lN2	TCTGAGAGTAGTAGTA.5.lN2	TCTGAGAGTCGACTGC.5.lN2	TCTGAGATCAACGCTA.5.lN2	TCTGAGATCACGAAGG.5.lN2	TCTGAGATCACGCATA.5.lN2	TCTGAGATCAGTGTTG.5.lN2	TCTGAGATCCACGAAT.5.lN2	TCTGAGATCGCTTGTC.5.lN2	TCTGGAAAGACGCACA.5.lN2	TCTGGAAAGGATCGCA.5.lN2	TCTGGAAAGTAATCCC.5.lN2	TCTGGAAAGTCGAGTG.5.lN2	TCTGGAAAGTGAACGC.5.lN2	TCTGGAACAGATTGCT.5.lN2	TCTGGAACAGCTATTG.5.lN2	TCTGGAACATTCGACA.5.lN2	TCTGGAAGTACTCGCG.5.lN2	TCTGGAAGTCGACTAT.5.lN2	TCTGGAAGTGCATCTA.5.lN2	TCTGGAAGTGTGCGTC.5.lN2	TCTGGAATCAGTCAGT.5.lN2	TCTGGAATCAGTTTGG.5.lN2	TCTGGAATCCACGAAT.5.lN2	TCTGGAATCGGCATCG.5.lN2	TCTGGAATCTGAGGGA.5.lN2	TCTTCGGAGGGTATCG.5.lN2	TCTTCGGCAAGAAAGG.5.lN2	TCTTCGGGTACTTGAC.5.lN2	TCTTCGGGTCCGAGTC.5.lN2	TCTTCGGGTGTTAAGA.5.lN2	TCTTCGGGTTATGTGC.5.lN2	TCTTCGGGTTCATGGT.5.lN2	TCTTCGGTCAGAAATG.5.lN2	TCTTCGGTCCAAACAC.5.lN2	TCTTCGGTCGTTTGCC.5.lN2	TCTTCGGTCTGGAGCC.5.lN2	TCTTCGGTCTGGCGAC.5.lN2	TCTTTCCAGACACTAA.5.lN2	TCTTTCCAGCGGATCA.5.lN2	TCTTTCCAGCGTGAGT.5.lN2	TCTTTCCAGGACACCA.5.lN2	TCTTTCCCACCTCGGA.5.lN2	TCTTTCCCAGATGGCA.5.lN2	TCTTTCCCAGTCACTA.5.lN2	TCTTTCCCATTCGACA.5.lN2	TCTTTCCCATTTCAGG.5.lN2	TCTTTCCGTAGGGTAC.5.lN2	TCTTTCCGTATGAAAC.5.lN2	TCTTTCCGTTAAAGTG.5.lN2	TCTTTCCGTTCCATGA.5.lN2	TCTTTCCTCGTACCGG.5.lN2	TCTTTCCTCTGGTGTA.5.lN2	TGAAAGAAGTCTCAAC.5.lN2	TGAAAGACACATAACC.5.lN2	TGAAAGACATGCAATC.5.lN2	TGAAAGAGTAACGTTC.5.lN2	TGAAAGAGTACCGTTA.5.lN2	TGAAAGAGTGATGATA.5.lN2	TGAAAGATCAGTTAGC.5.lN2	TGAAAGATCGTCCGTT.5.lN2	TGAAAGATCTGCCAGG.5.lN2	TGACAACAGAGTGACC.5.lN2	TGACAACAGATCGATA.5.lN2	TGACAACAGCGTGAAC.5.lN2	TGACAACAGGCAGGTT.5.lN2	TGACAACAGTTAAGTG.5.lN2	TGACAACCACAGCGTC.5.lN2	TGACAACCACTACAGT.5.lN2	TGACAACCACTTCTGC.5.lN2	TGACAACGTCATCGGC.5.lN2	TGACAACGTCGATTGT.5.lN2	TGACAACGTTCAGCGC.5.lN2	TGACAACGTTGTGGCC.5.lN2	TGACAACTCACCGTAA.5.lN2	TGACAACTCCAAGCCG.5.lN2	TGACAACTCCCTTGTG.5.lN2	TGACAACTCCTATGTT.5.lN2	TGACAACTCCTATTCA.5.lN2	TGACGGCCAATGGAAT.5.lN2	TGACGGCCACTCGACG.5.lN2	TGACGGCCAGAGCCAA.5.lN2	TGACGGCCATTAGCCA.5.lN2	TGACGGCCATTAGGCT.5.lN2	TGACGGCGTGCTCTTC.5.lN2	TGACGGCTCAATACCG.5.lN2	TGACGGCTCACGCGGT.5.lN2	TGACGGCTCATAAAGG.5.lN2	TGACGGCTCCTAGAAC.5.lN2	TGACGGCTCGTATCAG.5.lN2	TGACGGCTCTCCAGGG.5.lN2	TGACGGCTCTTCAACT.5.lN2	TGACTAGAGTCCATAC.5.lN2	TGACTAGCAAGACACG.5.lN2	TGACTAGCAGGATTGG.5.lN2	TGACTAGCATCGTCGG.5.lN2	TGACTAGCATTCGACA.5.lN2	TGACTAGGTAAGGGAA.5.lN2	TGACTAGGTACGAAAT.5.lN2	TGACTAGGTCGTCTTC.5.lN2	TGACTAGGTGCGATAG.5.lN2	TGACTAGTCAGCATGT.5.lN2	TGACTAGTCCTCAATT.5.lN2	TGACTAGTCGGAATCT.5.lN2	TGACTAGTCGGTTCGG.5.lN2	TGACTAGTCTAACCGA.5.lN2	TGACTAGTCTATCCTA.5.lN2	TGACTTTAGAGCAATT.5.lN2	TGACTTTAGCGATGAC.5.lN2	TGACTTTAGGCAAAGA.5.lN2	TGACTTTAGGTCGGAT.5.lN2	TGACTTTCAGTTCATG.5.lN2	TGACTTTCATAGGATA.5.lN2	TGACTTTGTAACGCGA.5.lN2	TGACTTTTCAGTTGAC.5.lN2	TGACTTTTCGTACGGC.5.lN2	TGAGAGGAGAAACGCC.5.lN2	TGAGAGGAGCACCGTC.5.lN2	TGAGAGGAGGTGATAT.5.lN2	TGAGAGGAGGTTACCT.5.lN2	TGAGAGGCACAGACTT.5.lN2	TGAGAGGCATTAGCCA.5.lN2	TGAGAGGGTACTTAGC.5.lN2	TGAGAGGGTAGCGATG.5.lN2	TGAGAGGGTCTCTCTG.5.lN2	TGAGAGGGTTAGTGGG.5.lN2	TGAGAGGTCAGCGACC.5.lN2	TGAGCATAGCTATGCT.5.lN2	TGAGCATAGGCGATAC.5.lN2	TGAGCATAGTAGGTGC.5.lN2	TGAGCATAGTTATCGC.5.lN2	TGAGCATCAAGTTAAG.5.lN2	TGAGCATCACGGATAG.5.lN2	TGAGCATCAGACGTAG.5.lN2	TGAGCATCAGCTGCTG.5.lN2	TGAGCATGTATATCCG.5.lN2	TGAGCATGTGACGCCT.5.lN2	TGAGCATGTTCCAACA.5.lN2	TGAGCATTCCCAAGAT.5.lN2	TGAGCATTCTACCAGA.5.lN2	TGAGCCGAGCGTAATA.5.lN2	TGAGCCGCAGCGAACA.5.lN2	TGAGCCGGTGCCTGTG.5.lN2	TGAGCCGGTTCACGGC.5.lN2	TGAGCCGTCACGCGGT.5.lN2	TGAGCCGTCCGCTGTT.5.lN2	TGAGCCGTCTGCGACG.5.lN2	TGAGGGAAGACTAAGT.5.lN2	TGAGGGAAGCTACCGC.5.lN2	TGAGGGAAGCTGATAA.5.lN2	TGAGGGACAAGCGTAG.5.lN2	TGAGGGACATCCCATC.5.lN2	TGAGGGAGTCATCGGC.5.lN2	TGAGGGAGTCTGGTCG.5.lN2	TGAGGGAGTGCCTGGT.5.lN2	TGAGGGATCAACACAC.5.lN2	TGAGGGATCAGTTTGG.5.lN2	TGAGGGATCGGTTCGG.5.lN2	TGATTTCCAAACTGCT.5.lN2	TGATTTCCAAAGGAAG.5.lN2	TGATTTCCAAGCCGTC.5.lN2	TGATTTCCATTGGGCC.5.lN2	TGATTTCGTCCTGCTT.5.lN2	TGATTTCGTGAGTATA.5.lN2	TGATTTCGTTCATGGT.5.lN2	TGATTTCTCTCTGTCG.5.lN2	TGCACCTAGCGATCCC.5.lN2	TGCACCTAGCGGCTTC.5.lN2	TGCACCTAGGACACCA.5.lN2	TGCACCTAGTGCCAGA.5.lN2	TGCACCTCAAAGCAAT.5.lN2	TGCACCTCAAGTAGTA.5.lN2	TGCACCTGTCGACTAT.5.lN2	TGCACCTGTCGCGGTT.5.lN2	TGCACCTGTTGTGGAG.5.lN2	TGCACCTTCAGCGATT.5.lN2	TGCACCTTCCGCAGTG.5.lN2	TGCACCTTCCTATGTT.5.lN2	TGCACCTTCGTAGATC.5.lN2	TGCACCTTCTATCCTA.5.lN2	TGCCAAAAGAAGGTTT.5.lN2	TGCCAAAAGCTAGGCA.5.lN2	TGCCAAAAGGCCCTCA.5.lN2	TGCCAAAAGTCTCCTC.5.lN2	TGCCAAAAGTGGGCTA.5.lN2	TGCCAAACAGATGAGC.5.lN2	TGCCAAAGTTGGACCC.5.lN2	TGCCAAATCAGTTTGG.5.lN2	TGCCAAATCGTGGGAA.5.lN2	TGCCAAATCTTCTGGC.5.lN2	TGCCCATAGACCCACC.5.lN2	TGCCCATAGAGCCCAA.5.lN2	TGCCCATAGCGCTCCA.5.lN2	TGCCCATAGGGCTTGA.5.lN2	TGCCCATAGTAACCCT.5.lN2	TGCCCATCATCGGGTC.5.lN2	TGCCCATGTACTCTCC.5.lN2	TGCCCATGTAGCCTAT.5.lN2	TGCCCATGTCTTGTCC.5.lN2	TGCCCATGTGGACGAT.5.lN2	TGCCCATTCCTAGAAC.5.lN2	TGCCCTAAGACGCAAC.5.lN2	TGCCCTAAGGCTCTTA.5.lN2	TGCCCTACACAGATTC.5.lN2	TGCCCTACACCACGTG.5.lN2	TGCCCTACATGACATC.5.lN2	TGCCCTAGTCGCATCG.5.lN2	TGCCCTATCACCATAG.5.lN2	TGCCCTATCAGGTAAA.5.lN2	TGCCCTATCCAAAGTC.5.lN2	TGCCCTATCGTTACAG.5.lN2	TGCGCAGAGCGATTCT.5.lN2	TGCGCAGAGCGTCAAG.5.lN2	TGCGCAGAGGAACTGC.5.lN2	TGCGCAGCAAGCCATT.5.lN2	TGCGCAGCACGAGGTA.5.lN2	TGCGCAGCAGCCTTTC.5.lN2	TGCGCAGGTAAATGTG.5.lN2	TGCGCAGGTATGGTTC.5.lN2	TGCGCAGGTGCGCTTG.5.lN2	TGCGCAGGTTAGATGA.5.lN2	TGCGCAGGTTGTCTTT.5.lN2	TGCGCAGGTTTCCACC.5.lN2	TGCGCAGTCACTATTC.5.lN2	TGCGCAGTCGAACGGA.5.lN2	TGCGCAGTCGAACTGT.5.lN2	TGCGGGTAGCTGAAAT.5.lN2	TGCGGGTAGCTGATAA.5.lN2	TGCGGGTAGGCATTGG.5.lN2	TGCGGGTAGGCCATAG.5.lN2	TGCGGGTAGGGAAACA.5.lN2	TGCGGGTCACCCAGTG.5.lN2	TGCGGGTCAGACGCAA.5.lN2	TGCGGGTGTACTTGAC.5.lN2	TGCGGGTGTATTCGTG.5.lN2	TGCGGGTGTTACCAGT.5.lN2	TGCGGGTGTTCCACGG.5.lN2	TGCGGGTTCCAATGGT.5.lN2	TGCGGGTTCCTGCTTG.5.lN2	TGCGGGTTCGCATGGC.5.lN2	TGCGTGGCACGGCGTT.5.lN2	TGCGTGGCATTAACCG.5.lN2	TGCGTGGGTACAGACG.5.lN2	TGCGTGGGTCAACATC.5.lN2	TGCGTGGGTCCAAGTT.5.lN2	TGCGTGGTCAACTCTT.5.lN2	TGCGTGGTCAGCGATT.5.lN2	TGCGTGGTCCGTTGCT.5.lN2	TGCGTGGTCCTACAGA.5.lN2	TGCGTGGTCGATAGAA.5.lN2	TGCGTGGTCGTACCGG.5.lN2	TGCGTGGTCTAACCGA.5.lN2	TGCGTGGTCTGGTTCC.5.lN2	TGCGTGGTCTTAGAGC.5.lN2	TGCTACCAGACCACGA.5.lN2	TGCTACCAGGAGTACC.5.lN2	TGCTACCAGGCCGAAT.5.lN2	TGCTACCAGGTGCTTT.5.lN2	TGCTACCAGTCGTTTG.5.lN2	TGCTACCCACGACTCG.5.lN2	TGCTACCCAGACAAAT.5.lN2	TGCTACCCAGTAAGCG.5.lN2	TGCTACCTCAGTGCAT.5.lN2	TGCTACCTCCGCATCT.5.lN2	TGCTACCTCCGCGGTA.5.lN2	TGCTACCTCTTCAACT.5.lN2	TGCTGCTAGATCACGG.5.lN2	TGCTGCTAGCGTGAAC.5.lN2	TGCTGCTAGCGTTCCG.5.lN2	TGCTGCTAGTATTGGA.5.lN2	TGCTGCTCACGAAGCA.5.lN2	TGCTGCTCACTCAGGC.5.lN2	TGCTGCTCAGTCGATT.5.lN2	TGCTGCTCATAGACTC.5.lN2	TGCTGCTGTAGGCTGA.5.lN2	TGCTGCTGTTTCCACC.5.lN2	TGCTGCTTCGGCGCTA.5.lN2	TGGACGCAGAATGTTG.5.lN2	TGGACGCAGATATACG.5.lN2	TGGACGCAGCTTTGGT.5.lN2	TGGACGCAGGCGACAT.5.lN2	TGGACGCAGGTGATTA.5.lN2	TGGACGCCACGGACAA.5.lN2	TGGACGCCAGGGATTG.5.lN2	TGGACGCCAGTAAGCG.5.lN2	TGGACGCCAGTCACTA.5.lN2	TGGACGCGTACACCGC.5.lN2	TGGACGCGTATTACCG.5.lN2	TGGACGCGTCTGCGGT.5.lN2	TGGACGCGTGAGGGTT.5.lN2	TGGACGCGTGAGTATA.5.lN2	TGGACGCTCAGCGACC.5.lN2	TGGACGCTCAGTGTTG.5.lN2	TGGCCAGAGACTAGGC.5.lN2	TGGCCAGAGATGAGAG.5.lN2	TGGCCAGAGCCTCGTG.5.lN2	TGGCCAGAGCGTAGTG.5.lN2	TGGCCAGAGGCTAGGT.5.lN2	TGGCCAGCAAACAACA.5.lN2	TGGCCAGCAAGTCTGT.5.lN2	TGGCCAGCACACCGAC.5.lN2	TGGCCAGCAGGTGCCT.5.lN2	TGGCCAGCAGTACACT.5.lN2	TGGCCAGGTCGACTGC.5.lN2	TGGCCAGGTCGCGTGT.5.lN2	TGGCCAGGTTCATGGT.5.lN2	TGGCCAGTCATAGCAC.5.lN2	TGGCCAGTCCGGCACA.5.lN2	TGGCCAGTCTACTTAC.5.lN2	TGGCCAGTCTGGTGTA.5.lN2	TGGCCAGTCTGTTGAG.5.lN2	TGGCGCAAGGGTGTGT.5.lN2	TGGCGCAAGGTAGCTG.5.lN2	TGGCGCACAAAGGTGC.5.lN2	TGGCGCACAAGCCATT.5.lN2	TGGCGCACATCACCCT.5.lN2	TGGCGCACATCGTCGG.5.lN2	TGGCGCACATGGTCAT.5.lN2	TGGCGCAGTCAGCTAT.5.lN2	TGGCGCAGTGCAGTAG.5.lN2	TGGCGCAGTGTTTGTG.5.lN2	TGGCGCAGTTAAGATG.5.lN2	TGGCGCATCTGTCTAT.5.lN2	TGGCTGGAGAGTAATC.5.lN2	TGGCTGGAGCTTCGCG.5.lN2	TGGCTGGAGGTACTCT.5.lN2	TGGCTGGAGTACGCGA.5.lN2	TGGCTGGAGTGGACGT.5.lN2	TGGCTGGCAACACCCG.5.lN2	TGGCTGGCAAGTTGTC.5.lN2	TGGCTGGCACCTGGTG.5.lN2	TGGCTGGCAGACGTAG.5.lN2	TGGCTGGCAGGAACGT.5.lN2	TGGCTGGGTTTGTTTC.5.lN2	TGGCTGGTCGCCAGCA.5.lN2	TGGCTGGTCTCGTTTA.5.lN2	TGGCTGGTCTGTCCGT.5.lN2	TGGGAAGAGAAACCGC.5.lN2	TGGGAAGAGATCCCAT.5.lN2	TGGGAAGAGCAGCGTA.5.lN2	TGGGAAGAGCCCAACC.5.lN2	TGGGAAGAGTCGTACT.5.lN2	TGGGAAGCAACGATCT.5.lN2	TGGGAAGCACGAGGTA.5.lN2	TGGGAAGCAGTCGATT.5.lN2	TGGGAAGGTAAGCACG.5.lN2	TGGGAAGGTACTCGCG.5.lN2	TGGGAAGGTTAAAGTG.5.lN2	TGGGAAGTCGCCAGCA.5.lN2	TGGGCGTAGCCTATGT.5.lN2	TGGGCGTAGGAGTCTG.5.lN2	TGGGCGTAGTCAAGGC.5.lN2	TGGGCGTAGTGTTGAA.5.lN2	TGGGCGTCACTATCTT.5.lN2	TGGGCGTGTCTGGAGA.5.lN2	TGGGCGTTCAAAGACA.5.lN2	TGGGCGTTCCATGCTC.5.lN2	TGGGCGTTCTACGAGT.5.lN2	TGGGCGTTCTTAGCCC.5.lN2	TGGGCGTTCTTCATGT.5.lN2	TGGTTAGAGAGACTAT.5.lN2	TGGTTAGAGTACCGGA.5.lN2	TGGTTAGCAGTGGGAT.5.lN2	TGGTTAGCATCCCACT.5.lN2	TGGTTAGCATGGTCTA.5.lN2	TGGTTAGGTAGCCTCG.5.lN2	TGGTTAGGTCTTGATG.5.lN2	TGGTTAGGTTATGCGT.5.lN2	TGGTTAGGTTCAGGCC.5.lN2	TGGTTAGTCAAACGGG.5.lN2	TGGTTAGTCACGACTA.5.lN2	TGGTTAGTCAGGCCCA.5.lN2	TGGTTAGTCATAGCAC.5.lN2	TGGTTAGTCATTGCGA.5.lN2	TGGTTAGTCCATGCTC.5.lN2	TGGTTAGTCGCGCCAA.5.lN2	TGGTTAGTCGTGGGAA.5.lN2	TGGTTCCAGTCAAGCG.5.lN2	TGGTTCCCAGTAAGCG.5.lN2	TGGTTCCCATATGAGA.5.lN2	TGGTTCCGTAGCGTGA.5.lN2	TGGTTCCGTATAGGGC.5.lN2	TGGTTCCGTCCGAAGA.5.lN2	TGGTTCCGTGCAACGA.5.lN2	TGGTTCCGTTTGACAC.5.lN2	TGGTTCCTCGCTGATA.5.lN2	TGGTTCCTCGTTTGCC.5.lN2	TGGTTCCTCTAACTTC.5.lN2	TGTATTCAGACGCTTT.5.lN2	TGTATTCAGGGATGGG.5.lN2	TGTATTCAGGTGATTA.5.lN2	TGTATTCAGTAGCGGT.5.lN2	TGTATTCCAATGTTGC.5.lN2	TGTATTCCACGTAAGG.5.lN2	TGTATTCCACTGTGTA.5.lN2	TGTATTCCAGCGTTCG.5.lN2	TGTATTCCATCCCATC.5.lN2	TGTATTCGTACAGACG.5.lN2	TGTATTCGTACTTCTT.5.lN2	TGTATTCGTCTACCTC.5.lN2	TGTATTCGTGTGCCTG.5.lN2	TGTATTCGTTATCGGT.5.lN2	TGTATTCGTTCGGGCT.5.lN2	TGTATTCTCAACACTG.5.lN2	TGTATTCTCAGTCCCT.5.lN2	TGTATTCTCGCCCTTA.5.lN2	TGTCCCAAGAATTGTG.5.lN2	TGTCCCAAGCCAACAG.5.lN2	TGTCCCAAGTCGCCGT.5.lN2	TGTCCCACAATGGATA.5.lN2	TGTCCCACACATTTCT.5.lN2	TGTCCCACAGCGTCCA.5.lN2	TGTCCCACAGGGCATA.5.lN2	TGTCCCACATTGAGCT.5.lN2	TGTCCCAGTAGCGCTC.5.lN2	TGTCCCATCACAGTAC.5.lN2	TGTCCCATCAGTTAGC.5.lN2	TGTCCCATCCAGTAGT.5.lN2	TGTCCCATCGGTGTTA.5.lN2	TGTCCCATCTCTGTCG.5.lN2	TGTCCCATCTTGCATT.5.lN2	TGTGGTAAGCCACGTC.5.lN2	TGTGGTAAGGCAAAGA.5.lN2	TGTGGTACACAAGCCC.5.lN2	TGTGGTACAGATCGGA.5.lN2	TGTGGTACATTGAGCT.5.lN2	TGTGGTAGTAGCCTCG.5.lN2	TGTGGTAGTCTCGTTC.5.lN2	TGTGGTAGTGTGCGTC.5.lN2	TGTGGTAGTTGTTTGG.5.lN2	TGTGGTATCACCCTCA.5.lN2	TGTGGTATCATAGCAC.5.lN2	TGTGGTATCGACGGAA.5.lN2	TGTGGTATCGGATGTT.5.lN2	TGTGGTATCTCCAACC.5.lN2	TGTGGTATCTGTCAAG.5.lN2	TGTGTTTAGAACAATC.5.lN2	TGTGTTTAGAATGTGT.5.lN2	TGTGTTTAGACAGAGA.5.lN2	TGTGTTTAGAGCTGGT.5.lN2	TGTGTTTAGAGGTTAT.5.lN2	TGTGTTTAGCAGGTCA.5.lN2	TGTGTTTAGTCTCGGC.5.lN2	TGTGTTTAGTGGAGTC.5.lN2	TGTGTTTAGTGGTAAT.5.lN2	TGTGTTTAGTGTTTGC.5.lN2	TGTGTTTCAATAGCAA.5.lN2	TGTGTTTCAGCGTCCA.5.lN2	TGTGTTTGTAGTAGTA.5.lN2	TGTGTTTGTGTGACCC.5.lN2	TGTGTTTTCAATACCG.5.lN2	TGTGTTTTCGACCAGC.5.lN2	TGTGTTTTCGTTGCCT.5.lN2	TGTGTTTTCTTCGGTC.5.lN2	TGTTCCGAGCTGCGAA.5.lN2	TGTTCCGAGTGTTGAA.5.lN2	TGTTCCGCAAGCGTAG.5.lN2	TGTTCCGCACAGTCGC.5.lN2	TGTTCCGCATAAGACA.5.lN2	TGTTCCGGTAACGTTC.5.lN2	TGTTCCGGTAATCGTC.5.lN2	TGTTCCGGTCGCTTCT.5.lN2	TGTTCCGGTTCCGTCT.5.lN2	TGTTCCGGTTCTGGTA.5.lN2	TGTTCCGTCGTCGTTC.5.lN2	TTAACTCAGAATTGTG.5.lN2	TTAACTCAGCGAGAAA.5.lN2	TTAACTCCAATCCGAT.5.lN2	TTAACTCCACCCTATC.5.lN2	TTAACTCCAGTACACT.5.lN2	TTAACTCCATCACGAT.5.lN2	TTAACTCCATCCTTGC.5.lN2	TTAACTCGTCCGAACC.5.lN2	TTAACTCGTCTCTCTG.5.lN2	TTAACTCGTGAACCTT.5.lN2	TTAACTCGTTCCATGA.5.lN2	TTAACTCTCACCACCT.5.lN2	TTAACTCTCATTCACT.5.lN2	TTAACTCTCCACGCAG.5.lN2	TTAACTCTCCATGCTC.5.lN2	TTAACTCTCCATTCTA.5.lN2	TTAACTCTCGGCTTGG.5.lN2	TTAACTCTCGGTTAAC.5.lN2	TTAGGACAGATGCCTT.5.lN2	TTAGGACAGGCAATTA.5.lN2	TTAGGACCAGCGATCC.5.lN2	TTAGGACCAGCGTAAG.5.lN2	TTAGGACCAGGGATTG.5.lN2	TTAGGACCATCGTCGG.5.lN2	TTAGGACGTAAGTGTA.5.lN2	TTAGGACGTCCGAGTC.5.lN2	TTAGGACGTTCGCTAA.5.lN2	TTAGGACTCAAGCCTA.5.lN2	TTAGGACTCATCATTC.5.lN2	TTAGGACTCATCGGAT.5.lN2	TTAGGACTCTCGATGA.5.lN2	TTAGGACTCTTAACCT.5.lN2	TTAGGACTCTTAGCCC.5.lN2	TTAGGCAAGTCCAGGA.5.lN2	TTAGGCAAGTTCCACA.5.lN2	TTAGGCACAATCTACG.5.lN2	TTAGGCACACCAGCAC.5.lN2	TTAGGCACACGTCTCT.5.lN2	TTAGGCAGTGTAACGG.5.lN2	TTAGGCATCACTCCTG.5.lN2	TTAGGCATCTGTTTGT.5.lN2	TTAGTTCAGACTCGGA.5.lN2	TTAGTTCAGCCAGTTT.5.lN2	TTAGTTCAGGGAGTAA.5.lN2	TTAGTTCAGGGTGTTG.5.lN2	TTAGTTCAGTCCGGTC.5.lN2	TTAGTTCCAAACCTAC.5.lN2	TTAGTTCCAATCACAC.5.lN2	TTAGTTCCAATCTACG.5.lN2	TTAGTTCCACATTCGA.5.lN2	TTAGTTCGTATAGGGC.5.lN2	TTAGTTCGTCACCCAG.5.lN2	TTAGTTCTCAATCACG.5.lN2	TTAGTTCTCACAGGCC.5.lN2	TTAGTTCTCACCAGGC.5.lN2	TTAGTTCTCCAGAAGG.5.lN2	TTAGTTCTCCCAGGTG.5.lN2	TTAGTTCTCCCTAATT.5.lN2	TTAGTTCTCCTCGCAT.5.lN2	TTATGCTAGATATACG.5.lN2	TTATGCTAGATGTAAC.5.lN2	TTATGCTAGGAATGGA.5.lN2	TTATGCTAGGCTAGCA.5.lN2	TTATGCTGTAAATACG.5.lN2	TTATGCTGTACTTCTT.5.lN2	TTCCCAGAGCCCAGCT.5.lN2	TTCCCAGAGGATCGCA.5.lN2	TTCCCAGCACCAGCAC.5.lN2	TTCCCAGCACTACAGT.5.lN2	TTCCCAGCACTGTCGG.5.lN2	TTCCCAGCAGCGTCCA.5.lN2	TTCCCAGCAGCGTTCG.5.lN2	TTCCCAGCATGCTGGC.5.lN2	TTCCCAGGTTCGTGAT.5.lN2	TTCCCAGTCGCCAAAT.5.lN2	TTCCCAGTCTAACTTC.5.lN2	TTCGAAGAGATCACGG.5.lN2	TTCGAAGAGCCGCCTA.5.lN2	TTCGAAGAGCGTGAGT.5.lN2	TTCGAAGCAACTTGAC.5.lN2	TTCGAAGCACCGCTAG.5.lN2	TTCGAAGCAGATCCAT.5.lN2	TTCGAAGGTCCAACTA.5.lN2	TTCGAAGGTCTTGTCC.5.lN2	TTCGAAGGTTGAGTTC.5.lN2	TTCGAAGTCGAACTGT.5.lN2	TTCGGTCAGAACAATC.5.lN2	TTCGGTCAGGACGAAA.5.lN2	TTCGGTCAGTCTCAAC.5.lN2	TTCGGTCCAGACGCTC.5.lN2	TTCGGTCCAGTTAACC.5.lN2	TTCGGTCGTATGAAAC.5.lN2	TTCGGTCGTATGAATG.5.lN2	TTCGGTCGTCGGATCC.5.lN2	TTCGGTCGTGCGAAAC.5.lN2	TTCGGTCTCGCTTAGA.5.lN2	TTCTACAAGAAGAAGC.5.lN2	TTCTACAAGCCCTAAT.5.lN2	TTCTACAAGTATTGGA.5.lN2	TTCTACAAGTGGACGT.5.lN2	TTCTACACAAACCCAT.5.lN2	TTCTACACACGGTGTC.5.lN2	TTCTACACAGTCACTA.5.lN2	TTCTACACAGTGACAG.5.lN2	TTCTACAGTAATCGTC.5.lN2	TTCTACAGTACAGTGG.5.lN2	TTCTACATCAATCACG.5.lN2	TTCTACATCGTTTGCC.5.lN2	TTCTCAAAGCACCGCT.5.lN2	TTCTCAAAGGGTGTGT.5.lN2	TTCTCAAAGTGTCCAT.5.lN2	TTCTCAACAAGTAGTA.5.lN2	TTCTCAACAATTGCTG.5.lN2	TTCTCAACACGCCAGT.5.lN2	TTCTCAACAGTAACGG.5.lN2	TTCTCAACATCTATGG.5.lN2	TTCTCAACATGGTCAT.5.lN2	TTCTCAAGTAGGAGTC.5.lN2	TTCTCAAGTATTCTCT.5.lN2	TTCTCAAGTCGTTGTA.5.lN2	TTCTCAAGTCTGGAGA.5.lN2	TTCTCAATCCAGAGGA.5.lN2	TTCTCAATCCTCTAGC.5.lN2	TTCTCAATCGGCGGTT.5.lN2	TTCTCAATCTGACCTC.5.lN2	TTCTCAATCTGCCAGG.5.lN2	TTCTCCTAGGAGCGTT.5.lN2	TTCTCCTCAGACACTT.5.lN2	TTCTCCTCATCGATGT.5.lN2	TTCTCCTCATGCTAGT.5.lN2	TTCTCCTGTCCGTGAC.5.lN2	TTCTCCTGTCTAGTCA.5.lN2	TTCTCCTGTTCCACAA.5.lN2	TTCTCCTTCAAAGACA.5.lN2	TTCTCCTTCATAACCG.5.lN2	TTCTCCTTCATACGGT.5.lN2	TTCTCCTTCCAGGGCT.5.lN2	TTCTCCTTCCTAGGGC.5.lN2	TTCTCCTTCGAATGGG.5.lN2	TTCTCCTTCTTGCCGT.5.lN2	TTCTCCTTCTTTACGT.5.lN2	TTCTCCTTCTTTAGTC.5.lN2	TTCTTAGAGAAGAAGC.5.lN2	TTCTTAGAGCCAGTAG.5.lN2	TTCTTAGAGGTGATAT.5.lN2	TTCTTAGAGGTGGGTT.5.lN2	TTCTTAGCACGAGGTA.5.lN2	TTCTTAGCAGCCTTTC.5.lN2	TTCTTAGCATAACCTG.5.lN2	TTCTTAGGTACTTGAC.5.lN2	TTCTTAGGTATATGAG.5.lN2	TTCTTAGGTATGAAAC.5.lN2	TTCTTAGGTCTGGAGA.5.lN2	TTCTTAGTCCAATGGT.5.lN2	TTCTTAGTCGCAAGCC.5.lN2	TTCTTAGTCTGTCTCG.5.lN2	TTGAACGAGAAGGTGA.5.lN2	TTGAACGAGATCCTGT.5.lN2	TTGAACGAGCAAATCA.5.lN2	TTGAACGAGGACACCA.5.lN2	TTGAACGAGGACGAAA.5.lN2	TTGAACGCAAGGTTTC.5.lN2	TTGAACGCAGCTCCGA.5.lN2	TTGAACGCATGCCTTC.5.lN2	TTGAACGGTAACGCGA.5.lN2	TTGAACGGTAGATTAG.5.lN2	TTGAACGGTTCAGTAC.5.lN2	TTGAACGTCCATGAAC.5.lN2	TTGAACGTCCGATATG.5.lN2	TTGAACGTCGGAGGTA.5.lN2	TTGACTTAGAGATGAG.5.lN2	TTGACTTAGGACACCA.5.lN2	TTGACTTAGGTACTCT.5.lN2	TTGACTTAGGTTACCT.5.lN2	TTGACTTAGTGGTAAT.5.lN2	TTGACTTCAATGGAGC.5.lN2	TTGACTTGTCAGAAGC.5.lN2	TTGACTTGTCTTCAAG.5.lN2	TTGACTTGTGGTCCGT.5.lN2	TTGACTTGTGGTCTCG.5.lN2	TTGACTTTCACGCATA.5.lN2	TTGACTTTCATCGCTC.5.lN2	TTGACTTTCATGTAGC.5.lN2	TTGACTTTCCTTGACC.5.lN2	TTGACTTTCGACAGCC.5.lN2	TTGACTTTCGCCCTTA.5.lN2	TTGCCGTAGCAGCGTA.5.lN2	TTGCCGTAGTTACCCA.5.lN2	TTGCCGTAGTTTCCTT.5.lN2	TTGCCGTCATCGGTTA.5.lN2	TTGCCGTGTCTGGAGA.5.lN2	TTGCCGTGTGACCAAG.5.lN2	TTGCCGTTCAGCTCGG.5.lN2	TTGCCGTTCAGCTTAG.5.lN2	TTGCCGTTCGCTTAGA.5.lN2	TTGCCGTTCTGGTTCC.5.lN2	TTGCGTCAGCGCCTTG.5.lN2	TTGCGTCAGGCCATAG.5.lN2	TTGCGTCAGTGGTAGC.5.lN2	TTGCGTCAGTGTACGG.5.lN2	TTGCGTCCACTGTCGG.5.lN2	TTGCGTCCAGACGCTC.5.lN2	TTGCGTCCAGGAACGT.5.lN2	TTGCGTCGTAGCTCCG.5.lN2	TTGCGTCGTCCATGAT.5.lN2	TTGCGTCGTCGAAAGC.5.lN2	TTGCGTCGTTGCTCCT.5.lN2	TTGCGTCTCAACACAC.5.lN2	TTGCGTCTCACTTCAT.5.lN2	TTGCGTCTCCGAACGC.5.lN2	TTGCGTCTCTATCGCC.5.lN2	TTGCGTCTCTGCTGCT.5.lN2	TTGCGTCTCTGTTTGT.5.lN2	TTGGAACAGAAGGACA.5.lN2	TTGGAACAGATCGGGT.5.lN2	TTGGAACAGGACTGGT.5.lN2	TTGGAACAGTGCTGCC.5.lN2	TTGGAACCACATTTCT.5.lN2	TTGGAACCACGGTAGA.5.lN2	TTGGAACCAGGACCCT.5.lN2	TTGGAACCAGTTTACG.5.lN2	TTGGAACGTCATCCCT.5.lN2	TTGGAACGTCCGAAGA.5.lN2	TTGGAACGTCTTGATG.5.lN2	TTGGAACGTTCGTGAT.5.lN2	TTGGAACGTTGAGTTC.5.lN2	TTGGAACTCACAATGC.5.lN2	TTGGAACTCACTTATC.5.lN2	TTGGAACTCGCACTCT.5.lN2	TTGGAACTCGTTGCCT.5.lN2	TTGGAACTCGTTTAGG.5.lN2	TTGGCAAAGAACTGTA.5.lN2	TTGGCAAAGTAGCCGA.5.lN2	TTGGCAACAAAGCGGT.5.lN2	TTGGCAACAATTGCTG.5.lN2	TTGGCAACACAAGCCC.5.lN2	TTGGCAACACGGCCAT.5.lN2	TTGGCAAGTAGGGTAC.5.lN2	TTGGCAAGTTAGATGA.5.lN2	TTGGCAAGTTCAACCA.5.lN2	TTGGCAATCAGAGGTG.5.lN2	TTGGCAATCATATCGG.5.lN2	TTGGCAATCATCGCTC.5.lN2	TTGGCAATCGGCGCTA.5.lN2	TTGGCAATCTGTCCGT.5.lN2	TTGTAGGAGGTGCTTT.5.lN2	TTGTAGGCAATGGACG.5.lN2	TTGTAGGCACTATCTT.5.lN2	TTGTAGGCAGCTCGAC.5.lN2	TTGTAGGCAGTAGAGC.5.lN2	TTGTAGGCATTAACCG.5.lN2	TTGTAGGGTACTCAAC.5.lN2	TTGTAGGGTACTTGAC.5.lN2	TTGTAGGGTGGGTATG.5.lN2	TTGTAGGGTTCTGTTT.5.lN2	TTGTAGGTCATTCACT.5.lN2	TTGTAGGTCGATAGAA.5.lN2	TTGTAGGTCTGCCAGG.5.lN2	TTTACTGAGAACTGTA.5.lN2	TTTACTGAGATATACG.5.lN2	TTTACTGAGCATGGCA.5.lN2	TTTACTGAGTATTGGA.5.lN2	TTTACTGAGTGGGTTG.5.lN2	TTTACTGCAAGAGTCG.5.lN2	TTTACTGCAATGGTCT.5.lN2	TTTACTGCATGCATGT.5.lN2	TTTACTGGTTTGTTTC.5.lN2	TTTACTGTCCTGTACC.5.lN2	TTTACTGTCTGGAGCC.5.lN2	TTTACTGTCTGTCTAT.5.lN2	TTTATGCAGCAGGTCA.5.lN2	TTTATGCCAATCAGAA.5.lN2	TTTATGCCAGATGGCA.5.lN2	TTTATGCGTAGCGTAG.5.lN2	TTTATGCGTCTGCCAG.5.lN2	TTTATGCGTTCTGTTT.5.lN2	TTTATGCTCCCTAATT.5.lN2	TTTATGCTCCTTGACC.5.lN2	TTTCCTCAGAAGATTC.5.lN2	TTTCCTCAGAGGTAGA.5.lN2	TTTCCTCAGCCACTAT.5.lN2	TTTCCTCAGGACAGCT.5.lN2	TTTCCTCGTCTTGATG.5.lN2	TTTCCTCGTTTACTCT.5.lN2	TTTCCTCGTTTGTTGG.5.lN2	TTTCCTCTCACCTTAT.5.lN2	TTTCCTCTCATGCATG.5.lN2	TTTCCTCTCCATGAAC.5.lN2	TTTGCGCAGAGTACAT.5.lN2	TTTGCGCAGCCAGTTT.5.lN2	TTTGCGCAGCGTAGTG.5.lN2	TTTGCGCAGTCAAGGC.5.lN2	TTTGCGCCAATAGAGT.5.lN2	TTTGCGCGTGTAAGTA.5.lN2	TTTGCGCGTGTATGGG.5.lN2	TTTGCGCGTGTTGAGG.5.lN2	TTTGCGCTCAAACAAG.5.lN2	TTTGCGCTCAAACCGT.5.lN2	TTTGCGCTCATGCAAC.5.lN2	TTTGCGCTCCTCGCAT.5.lN2	TTTGCGCTCCTGTAGA.5.lN2	TTTGGTTAGATGGGTC.5.lN2	TTTGGTTAGCCACTAT.5.lN2	TTTGGTTAGCCTTGAT.5.lN2	TTTGGTTCACAGGAGT.5.lN2	TTTGGTTCACTCGACG.5.lN2	TTTGGTTCATCGGTTA.5.lN2	TTTGGTTGTCTTGTCC.5.lN2	TTTGGTTGTGCTCTTC.5.lN2	TTTGTCAAGTCAAGCG.5.lN2	TTTGTCACAGTGACAG.5.lN2	TTTGTCAGTTCTGGTA.5.lN2	TTTGTCATCAAGCCTA.5.lN2	TTTGTCATCATACGGT.5.lN2	TTTGTCATCATGTCTT.5.lN2	TTTGTCATCCGCTGTT.5.lN2	TTTGTCATCGCTTGTC.5.lN2	TTTGTCATCGGACAAG.5.lN2	TTTGTCATCGGATGTT.5.lN2
N0.HOG0001914	0	0	0	0	0	0	1	0	0	0	0	0	0	0	0	1	1	0	1	0	0	0	0	0	0	0	3	0	0	1	0	0	0	0	0	0	0	1	0	0	0	0	1	3	0	0	0	0	0	0	1	0	0	0	0	0	0	0	0	2	1	0	0	2	0	0	0	0	0	1	0	0	0	1	0	1	0	0	0	0	1	0	2	0	0	0	0	0	0	0	0	1	0	0	0	1	0	0	1	0	0	0	0	1	0	0	0	0	0	0	0	0	0	0	0	0	0	0	1	0	0	1	0	1	0	1	0	0	1	0	1	1	0	0	0	0	1	0	2	0	0	0	0	0	0	0	1	1	0	0	0	0	0	0	0	0	0	0	0	0	0	2	1	2	0	0	0	1	0	0	0	0	0	0	0	0	0	0	0	0	0	0	0	0	0	0	0	1	1	1	0	0	0	0	0	0	0	2	0	0	1	1	0	0	0	0	0	0	0	0	0	0	0	0	0	0	0	0	0	1	0	0	0	0	1	0	0	0	1	0	0	0	0	0	0	0	0	0	0	0	1	0	1	1	0	1	1	0	0	0	0	0	1	1	0	0	0	0	0	1	3	0	0	0	0	0	0	0	0	2	0	0	0	1	1	0	1	1	0	0	0	0	0	0	0	0	0	0	1	0	0	0	0	1	0	0	0	1	0	0	0	0	0	0	0	0	0	0	1	0	0	0	0	1	0	1	0	0	0	0	0	1	0	0	0	0	0	3	0	0	1	0	0	0	0	0	0	0	0	0	0	0	0	0	0	0	0	1	0	0	0	0	0	1	0	1	1	0	0	0	0	0	0	0	1	0	1	0	0	0	1	0	0	0	1	1	0	1	0	1	0	0	0	2	0	0	0	0	0	0	0	0	1	0	0	0	0	0	0	1	0	1	0	0	0	0	0	0	0	0	0	0	0	0	1	0	0	1	0	0	0	0	0	0	0	0	0	0	0	0	0	0	0	0	0	0	0	0	0	0	0	0	0	1	0	0	0	0	0	1	1	0	0	1	0	0	0	2	0	0	0	0	0	0	0	0	0	0	0	0	0	0	1	1	0	0	0	0	0	0	0	0	0	1	0	2	0	0	0	0	0	0	0	0	0	0	0	0	2	0	0	0	0	0	0	0	0	0	0	0	0	0	0	0	0	1	0	0	0	0	1	2	0	0	0	0	0	0	0	0	0	0	0	0	0	0	1	0	0	0	0	1	0	0	0	0	0	0	0	0	0	0	0	0	0	1	0	0	0	0	1	0	1	0	0	0	0	0	0	1	0	0	1	1	0	2	2	1	0	1	0	0	3	0	0	3	0	0	0	0	0	0	0	0	0	0	0	0	0	0	0	2	0	2	2	2	0	1	0	1	0	1	0	2	0	0	0	0	0	0	0	0	1	0	0	1	0	0	0	1	0	0	0	0	0	0	0	0	0	0	0	0	0	0	0	0	0	0	0	0	0	2	0	2	0	0	0	0	1	0	0	0	1	1	0	0	0	0	0	0	0	1	0	0	1	0	0	0	0	0	0	0	1	0	0	0	0	0	0	1	0	0	0	0	0	0	0	0	0	0	0	1	1	1	0	0	0	1	0	0	0	0	0	0	1	0	1	0	0	0	0	0	1	1	0	0	0	1	0	0	0	0	0	0	0	0	0	1	0	0	0	0	0	0	0	0	0	0	1	0	0	0	0	0	1	0	0	2	0	2	0	1	0	0	0	0	0	0	0	0	1	0	0	0	1	0	0	0	0	0	0	0	1	1	0	1	0	0	1	0	1	1	1	0	0	1	1	0	0	0	0	1	0	0	2	0	2	0	0	0	0	1	0	0	0	0	0	0	0	0	0	0	0	1	0	0	0	0	0	1	2	0	0	0	1	0	0	0	0	0	0	0	0	2	0	0	1	0	0	0	0	0	0	0	2	0	0	1	0	0	1	0	1	0	0	0	0	1	0	0	1	0	1	0	0	0	0	0	0	0	0	0	0	0	0	0	0	0	0	0	0	0	0	0	0	1	0	0	1	0	0	0	0	1	0	0	0	0	0	0	0	0	1	0	0	0	0	0	0	0	1	0	0	0	0	0	0	1	0	2	0	0	1	0	1	0	0	2	0	0	0	0	0	0	0	2	0	0	0	0	0	0	0	0	0	0	0	0	0	1	0	1	0	1	1	0	0	0	0	0	0	0	0	1	0	0	1	0	0	0	0	1	0	0	0	0	0	0	0	1	1	0	0	0	1	0	0	0	0	0	1	1	0	0	1	0	0	1	0	1	1	0	2	0	0	0	2	0	0	0	0	0	0	0	0	0	0	0	0	0	1	0	0	0	0	0	1	1	0	0	0	0	0	0	0	0	1	0	1	0	0	1	0	0	0	0	1	0	0	3	0	0	0	0	0	1	0	2	0	0	0	0	0	0	1	0	0	1	0	0	0	0	0	0	1	0	0	3	0	0	0	1	1	0	0	0	2	0	0	0	1	0	0	0	0	0	0	0	0	0	0	0	1	0	0	2	0	0	0	0	0	0	2	0	0	0	0	0	0	0	0	0	0	0	2	0	0	0	0	0	0	0	0	0	0	0	0	0	0	1	1	0	0	0	0	0	0	0	0	0	0	0	1	0	2	1	0	0	0	0	0	1	0	0	0	0	0	0	0	0	0	1	0	0	0	0	0	0	0	0	0	1	0	1	0	0	1	0	0	0	0	0	0	0	0	0	0	0	1	0	2	0	0	0	0	0	1	0	0	0	0	0	1	0	0	1	0	0	0	1	0	0	1	0	1	0	0	0	0	0	0	0	0	0	0	0	0	1	0	1	0	0	2	0	0	0	0	0	0	0	0	0	1	1	0	0	0	0	0	0	2	0	0	0	0	1	0	0	0	0	1	0	0	1	0	0	0	0	0	0	1	0	3	0	0	0	0	0	0	0	0	0	0	0	1	1	0	0	0	1	0	0	0	0	0	0	2	0	1	0	0	0	0	0	0	0	0	0	3	2	0	0	2	0	1	0	1	0	1	0	0	0	1	0	1	0	0	1	0	0	1	0	1	0	0	0	1	0	0	0	0	0	0	0	0	0	0	2	0	0	0	0	0	2	0	1	0	1	1	2	0	0	0	0	0	1	0	0	0	0	0	0	0	0	1	0	0	1	0	1	1	0	1	0	0	0	0	0	0	0	0	0	0	0	0	0	0	1	0	0	0	0	0	0	0	0	0	0	0	0	0	2	0	0	0	0	0	0	0	3	0	0	0	0	1	0	0	0	0	0	0	0	0	0	0	0	0	0	1	0	0	1	0	1	0	2	1	0	0	0	0	0	0	0	0	0	1	0	0	0	0	0	0	0	0	0	1	0	0	0	0	0	1	0	0	0	0	0	1	1	0	0	0	0	0	0	0	1	1	2	0	0	0	0	1	0	0	0	0	0	0	0	0	1	0	0	0	0	1	0	0	0	0	0	0	0	0	1	0	0	0	1	0	0	0	0	0	0	0	0	0	3	1	0	0	0	0	0	0	0	0	0	0	0	1	1	0	0	0	0	0	0	0	0	0	0	0	0	0	0	0	0	1	2	0	0	0	0	0	0	0	1	0	0	1	0	0	0	2	1	0	0	1	0	1	1	0	0	1	0	0	0	1	0	0	0	2	0	0	1	0	0	0	0	1	0	0	0	0	1	0	0	0	0	0	0	0	0	0	2	0	0	0	0	0	0	0	0	0	1	0	0	0	0	0	0	0	0	0	0	0	0	1	0	0	0	0	0	0	0	1	0	1	0	0	0	0	0	0	0	0	2	1	0	1	0	0	1	0	0	0	0	0	0	0	1	1	0	0	0	0	0	0	0	0	0	0	0	0	0	0	0	0	0	1	0	0	0	0	0	0	0	0	0	0	0	0	0	2	1	0	0	1	0	0	3	0	0	1	0	0	0	0	0	0	2	0	0	1	0	0	0	0	0	1	0	0	0	0	0	1	1	0	0	1	0	0	0	0	0	0	0	0	1	0	0	1	0	0	0	0	0	0	0	0	1	0	0	0	0	0	0	0	0	0	0	0	0	0	0	1	0	0	0	0	1	0	1	0	0	2	0	0	0	0	0	0	1	1	0	0	0	0	2	0	0	0	1	0	0	0	0	0	1	0	0	0	0	0	0	0	1	0	0	0	0	0	0	0	0	0	1	1	0	0	0	0	3	0	0	1	0	0	0	1	0	0	0	0	1	1	0	1	0	0	0	0	0	1	0	0	1	0	0	0	0	0	0	0	0	0	0	1	0	0	0	0	0	0	1	0	0	0	0	1	0	0	0	3	0	0	0	1	1	0	0	0	0	1	0	0	0	0	0	0	0	1	0	0	0	1	0	0	1	0	0	0	0	0	0	0	1	0	0	1	0	1	0	0	0	0	0	0	0	0	0	0	0	0	0	0	0	0	0	1	0	0	0	0	0	1	0	0	0	0	0	0	0	0	0	0	0	1	0	0	0	2	0	0	0	0	0	0	1	0	0	0	0	0	1	0	0	0	0	0	0	0	0	1	0	0	0	0	0	0	0	0	0	1	0	2	0	0	1	0	0	0	0	1	1	0	0	0	0	2	0	0	0	0	0	0	0	0	1	0	0	0	1	2	0	0	0	0	0	0	0	1	0	0	1	0	0	0	0	0	0	1	0	0	0	0	0	0	2	0	0	0	0	0	0	0	0	0	1	0	0	0	1	0	0	0	0	0	0	0	0	0	1	0	0	0	0	0	0	0	0	0	0	0	0	1	1	0	0	0	0	0	1	0	0	0	0	1	1	0	0	0	0	0	0	1	0	0	0	0	0	1	1	0	0	0	0	0	2	0	1	0	0	1	0	0	0	0	0	0	0	0	1	0	0	0	0	0	0	0	0	0	0	0	0	0	0	0	0	0	1	0	0	0	0	0	0	0	0	1	1	1	1	1	0	0	1	0	0	0	0	0	0	1	2	0	0	0	0	1	0	0	2	1	0	0	0	0	0	0	0	1	0	0	0	1	1	0	0	0	0	0	0	0	0	0	0	0	0	0	0	0	0	2	0	1	0	0	0	0	0	0	1	2	3	3	2	0	0	1	0	0	0	0	1	0	0	1	0	0	0	0	0	2	0	0	0	0	1	0	0	0	0	0	0	0	0	0	0	0	0	0	0	1	0	0	1	1	0	1	0	0	0	0	0	0	0	0	0	0	0	0	0	1	0	0	0	0	0	1	0	0	1	0	0	0	0	0	1	0	0	0	0	0	1	1	0	0	0	0	0	0	0	0	0	0	0	0	1	0	0	2	0	0	0	0	0	0	0	0	0	0	0	1	0	1	0	1	0	0	0	1	0	0	0	0	0	0	0	0	0	0	1	0	0	0	0	1	1	0	0	0	1	0	1	2	1	0	2	1	0	1	0	0	0	0	0	2	0	1	0	0	0	0	0	1	0	2	0	1	0	0	0	1	0	0	0	1	0	0	0	0	0	0	1	1	0	0	0	0	0	0	2	0	0	0	0	1	0	0	0	0	0	0	0	0	1	0	0	0	0	1	1	0	0	1	0	0	1	0	0	0	0	0	1	0	0	0	0	0	0	1	1	0	2	0	0	1	0	0	0	0	1	0	1	0	0	0	0	0	2	0	0	0	0	0	0	0	0	0	0	0	0	0	0	0	0	1	0	0	0	0	0	1	0	0	0	0	1	0	0	0	0	0	0	1	0	0	0	2	2	0	0	0	0	0	0	0	0	0	0	0	0	0	0	0	0	1	0	0	1	0	0	0	0	0	0	0	0	0	0	0	0	1	0	1	0	0	0	0	0	0	0	0	0	0	0	0	0	0	0	0	0	2	0	1	0	0	3	0	0	1	0	0	3	0	0	0	0	0	0	0	0	0	0	0	0	0	0	0	0	1	0	0	0	1	1	0	2	0	0	6	0	0	0	1	0	1	0	0	0	0	0	0	0	0	1	0	0	0	0	0	1	0	0	0	0	1	0	0	0	3	0	0	0	1	0	3	0	0	0	0	0	0	0	0	0	0	0	1	1	1	1	0	0	0	0	0	1	1	0	1	0	0	0	0	0	1	0	0	0	0	0	0	0	0	0	0	0	0	0	0	0	0	0	0	1	0	1	1	1	0	0	0	0	0	0	0	0	0	0	0	1	0	0	0	1	0	0	0	0	1	2	0	1	0	1	0	0	0	1	0	0	0	0	0	1	0	0	0	0	0	0	0	0	1	0	0	0	0	0	0	0	1	0	0	2	0	0	0	0	0	0	0	0	0	0	0	0	0	0	0	0	0	1	0	0	0	0	0	0	0	0	0	0	0	0	0	0	0	0	0	0	0	0	0	1	1	0	2	0	0	2	0	0	0	0	0	1	0	0	4	2	0	1	1	0	0	1	0	0	0	0	0	0	0	0	0	0	1	2	1	1	0	0	0	0	0	0	0	0	0	1	0	1	0	1	0	0	0	0	0	0	1	1	0	0	1	0	0	1	0	0	1	0	0	0	0	1	0	0	0	0	1	0	0	0	0	0	0	0	0	0	0	0	0	0	0	0	1	0	0	0	0	0	0	0	0	0	0	4	0	0	0	0	0	1	1	0	0	0	0	1	0	0	1	0	0	0	0	1	0	0	1	1	2	0	1	1	0	0	0	0	0	0	0	0	0	0	3	0	0	0	0	2	0	1	0	0	0	0	0	0	1	3	0	0	0	0	0	0	0	0	1	0	0	0	0	3	0	0	0	0	0	0	0	1	0	1	0	0	1	0	0	1	0	0	0	1	0	1	0	0	0	0	0	0	0	0	1	0	0	1	0	1	0	0	2	0	1	0	0	0	0	0	0	0	0	0	0	0	0	1	0	0	0	0	0	1	0	0	0	0	0	0	0	0	0	0	0	0	0	0	0	0	0	1	0	0	1	0	0	0	1	0	0	0	0	1	0	0	0	0	1	0	0	0	0	0	0	0	2	0	0	0	0	1	0	0	3	2	0	0	0	0	0	0	0	0	1	0	0	0	0	0	0	0	0	0	0	0	0	0	0	0	0	0	1	1	1	0	0	0	0	0	0	0	0	0	1	0	0	0	0	0	0	0	0	0	0	0	0	1	1	0	0	1	0	0	0	0	0	2	0	1	0	0	0	1	0	0	0	3	0	0	0	0	0	1	0	0	1	0	0	0	0	0	0	0	0	0	0	0	0	1	0	0	0	0	0	1	0	0	0	0	0	1	1	0	0	2	0	3	0	1	0	0	0	0	0	0	0	0	0	0	0	2	0	0	0	4	0	0	0	0	0	0	0	0	1	2	2	0	0	1	0	0	0	0	0	0	0	0	3	1	1	0	0	2	0	0	0	0	0	0	0	0	0	0	0	0	0	0	0	0	0	0	0	0	0	0	0	0	0	0	0	0	0	0	0	0	0	0	0	0	0	0	2	0	1	0	0	0	0	0	0	0	0	1	1	0	1	0	1	0	2	0	0	1	0	0	0	0	1	0	0	0	0	0	0	0	2	1	0	0	1	1	0	0	0	0	0	0	0	0	0	0	0	0	0	0	0	0	0	0	0	0	0	1	0	1	1	0	0	0	0	0	0	0	0	2	0	0	0	0	0	1	0	0	0	2	0	1	0	0	0	0	3	0	1	1	0	0	0	0	0	0	0	0	0	0	0	1	0	0	0	0	0	0	0	0	0	0	0	0	0	1	0	0	0	0	1	0	0	0	0	1	0	0	0	0	0	1	0	0	0	0	0	0	0	0	0	0	0	1	1	0	0	0	1	0	0	0	0	0	1	1	2	1	1	0	0	0	0	0	0	0	5	1	0	2	0	0	0	0	1	1	0	0	0	2	1	0	0	0	1	0	0	0	0	0	0	1	1	0	0	0	0	0	0	3	0	0	1	0	2	0	0	0	0	1	0	0	0	0	0	0	0	0	0	0	0	0	1	0	1	1	0	1	0	1	0	0	0	1	1	1	0	0	0	0	1	0	0	0	0	0	0	0	0	0	0	0	0	0	0	1	1	0	0	0	0	0	0	1	0	0	0	0	0	0	0	0	0	1	1	0	0	0	0	0	0	0	1	1	0	0	0	0	0	0	0	0	0	0	0	0	1	1	0	0	0	3	2	0	1	0	0	0	0	1	0	0	0	1	0	1	0	0	0	1	1	0	1	0	0	1	0	0	0	0	0	0	0	0	0	0	0	0	0	0	1	1	0	1	0	0	0	0	0	0	0	1	4	0	0	0	0	0	0	0	0	0	0	0	0	2	0	0	0	1	0	0	0	0	0	0	0	0	0	1	0	0	0	1	1	0	1	1	0	0	0	0	0	1	0	0	0	1	0	0	0	0	0	0	0	0	0	0	0	0	0	0	0	1	0	2	0	0	0	0	0	1	0	0	0	1	0	0	0	0	0	0	0	1	0	0	0	0	2	1	0	1	0	0	0	0	0	2	0	0	0	0	0	2	0	0	0	0	0	0	1	0	0	0	0	1	1	1	0	0	1	1	0	0	0	1	0	0	2	0	0	0	1	0	0	0	0	2	0	0	0	1	0	0	1	0	1	1	1	0	0	0	0	0	0	1	2	0	0	0	0	1	0	0	1	0	0	0	0	0	1	0	0	0	1	1	0	0	0	1	1	0	0	0	0	0	0	0	0	0	1	1	0	0	0	0	1	1	0	0	0	0	0	0	0	0	0	0	1	0	0	0	0	0	0	0	0	0	1	0	0	0	0	0	0	1	0	0	0	0	0	0	0	0	0	0	0	0	0	1	0	0	0	0	0	0	1	0	4	0	0	1	0	0	0	1	0	1	1	0	0	0	0	0	1	0	0	0	2	0	0	0	0	0	1	0	0	0	0	0	1	0	0	0	0	0	1	0	0	0	1	0	0	0	0	0	0	0	0	0	0	0	2	0	0	1	1	0	0	0	0	0	0	0	0	0	1	0	0	0	0	0	0	1	0	0	1	1	1	0	0	1	1	0	0	0	1	0	0	0	1	0	3	0	0	0	0	1	0	0	0	1	0	0	0	0	0	0	0	0	0	1	0	0	0	0	0	0	0	0	0	1	1	0	0	0	0	0	0	1	0	0	1	2	0	0	0	0	0	1	0	0	0	0	0	0	0	0	0	0	0	0	0	0	0	0	0	0	1	0	0	0	0	0	0	1	0	0	0	0	0	0	0	1	0	1	0	0	0	0	0	0	0	0	0	0	2	0	1	1	0	0	2	0	0	1	0	0	0	1	0	0	0	2	2	0	0	0	1	0	0	0	1	0	0	0	0	0	1	0	0	1	0	0	0	0	0	0	0	0	0	3	1	0	0	0	0	0	0	0	1	0	0	1	0	0	1	1	0	2	0	0	0	1	1	0	0	0	0	0	1	0	0	0	1	0	0	1	0	1	0	0	0	0	2	0	1	1	1	0	0	1	0	0	0	0	1	0	0	0	0	1	0	0	1	0	1	0	0	0	0	0	0	0	0	0	0	0	1	0	0	0	0	0	0	0	0	0	2	0	0	0	0	0	0	1	0	1	0	0	0	0	0	0	0	0	0	0	0	0	0	0	0	0	0	0	0	0	0	1	1	0	0	1	0	1	0	0	0	0	0	1	0	1	0	2	0	0	0	0	2	0	0	0	1	0	0	0	0	0	0	1	0	0	0	0	0	0	0	1	2	0	0	0	0	1	0	0	0	0	0	0	0	0	0	3	0	0	0	0	1	0	0	2	0	0	0	0	0	1	0	0	0	2	0	0	1	0	0	0	0	0	0	0	0	0	0	0	0	0	0	0	0	1	0	0	0	1	0	0	0	0	0	1	0	0	0	0	0	0	0	1	1	1	1	0	0	0	0	0	1	0	0	1	0	0	0	2	0	0	1	0	0	0	0	0	0	0	0	0	0	0	0	0	0	0	0	0	0	0	0	2	0	0	0	0	1	0	1	0	0	0	1	0	0	2	0	0	0	0	0	0	0	0	1	0	0	0	3	0	1	0	0	0	1	0	0	0	0	0	1	1	0	0	0	0	0	0	0	1	0	0	0	2	0	0	0	0	0	0	0	0	0	0	0	0	0	0	0	1	0	0	0	1	0	0	0	0	0	1	0	0	0	0	0	0	0	0	0	0	0	0	0	0	0	0	0	0	1	2	1	1	0	0	0	0	0	0	0	0	0	0	1	0	0	0	0	0	0	0	0	0	0	0	0	0	0	0	1	0	0	1	0	0	0	0	0	0	1	0	1	0	0	0	1	0	0	0	0	0	0	1	0	0	0	1	1	0	0	0	0	0	0	0	0	0	0	1	0	0	0	0	0	0	0	0	0	0	1	1	0	0	0	0	0	0	0	0	0	0	0	0	0	0	0	0	0	0	0	0	0	1	1	0	0	0	0	0	0	0	0	0	0	0	0	0	0	0	1	0	0	0	0	0	1	0	0	1	1	0	1	3	0	0	0	0	0	0	1	0	0	1	0	0	1	0	0	0	1	1	0	0	0	1	0	0	0	0	1	0	0	0	0	1	1	1	0	0	0	0	0	0	0	0	0	0	0	0	0	0	0	0	1	0	0	0	0	0	0	0	0	0	0	0	0	0	0	0	1	0	1	0	0	0	0	0	0	0	1	0	0	0	0	0	0	1	0	0	0	0	0	1	1	0	0	2	0	0	1	0	1	0	0	1	0	0	1	0	0	1	0	0	0	0	0	1	0	0	3	0	0	0	0	0	0	0	2	0	0	2	1	0	0	0	0	0	0	1	0	0	0	0	1	0	0	1	0	0	0	0	1	0	0	0	0	0	0	0	0	0	0	0	0	0	0	0	0	0	1	1	0	1	0	0	0	0	0	0	0	0	0	1	1	0	0	0	0	0	0	0	1	0	0	0	0	0	0	0	0	0	1	0	0	0	0	0	0	0	0	0	1	0	0	1	1	0	0	1	0	1	0	0	0	0	1	1	0	0	1	0	0	0	0	0	0	0	0	0	0	0	0	2	0	1	0	0	0	0	0	0	0	2	0	0	0	0	0	0	0	0	0	1	0	0	0	0	1	1	0	0	0	1	0	0	0	0	0	0	0	0	0	0	0	0	0	0	0	0	0	0	0	0	0	0	0	0	0	0	0	0	0	0	1	0	0	0	0	0	1	0	0	0	1	0	1	1	0	0	0	0	0	0	0	0	0	0	0	0	0	0	0	0	1	0	0	0	1	1	0	0	0	1	0	0	0	0	2	0	2	0	0	0	0	0	0	0	0	1	0	0	0	0	0	0	0	0	0	0	0	0	0	0	0	1	0	0	0	0	0	0	0	2	1	0	2	0	0	1	1	0	0	0	0	0	0	0	0	0	0	0	0	0	0	0	0	0	0	0	2	0	1	0	0	0	0	0	0	0	0	0	0	0	0	0	1	0	0	0	0	0	0	1	0	0	1	0	0	0	0	0	0	0	0	1	1	2	1	1	0	0	0	0	0	0	1	0	1	0	0	0	0	1	0	0	0	0	0	0	0	1	0	0	0	0	1	0	1	1	0	0	0	0	0	0	1	0	0	0	1	0	1	0	0	0	0	0	0	0	0	0	2	1	2	0	0	0	1	0	0	2	1	0	0	0	0	0	1	0	0	0	0	0	0	0	0	0	0	0	0	0	2	1	0	0	0	0	0	0	0	0	0	1	0	0	1	1	0	0	0	0	0	0	0	0	0	0	0	1	0	0	1	1	0	0	0	0	0	0	0	3	0	0	0	2	0	0	0	1	0	0	0	1	0	0	1	0	0	2	0	0	0	0	0	0	1	1	0	1	1	0	0	0	0	0	0	0	1	0	0	0	0	0	0	0	0	0	0	0	0	0	0	0	0	0	1	0	0	1	0	0	0	1	1	1	0	0	0	1	0	0	0	0	0	0	1	0	0	0	0	0	0	0	0	0	0	0	0	0	0	1	0	0	0	1	0	0	1	0	0	0	0	0	0	0	0	0	1	0	0	0	0	0	0	0	0	1	0	0	0	0	0	0	0	0	0	0	0	0	0	0	0	0	1	0	0	0	0	0	0	0	0	1	0	0	0	0	0	0	0	0	0	0	1	1	0	0	0	1	0	0	0	0	0	1	0	0	0	0	0	0	0	0	0	0	1	0	0	0	0	0	0	0	0	1	0	0	0	0	0	0	0	1	0	1	0	0	0	0	0	0	2	0	1	3	0	0	0	0	0	0	0	2	1	0	0	0	0	0	0	0	1	0	0	0	0	0	1	2	0	0	0	0	0	0	0	1	0	2	1	1	0	0	0	0	0	0	0	0	1	0	0	2	0	0	0	0	0	0	0	0	0	0	0	2	0	0	0	0	0	0	0	0	0	0	0	0	0	1	0	0	0	0	0	0	0	0	0	0	0	0	0	1	0	0	0	0	0	0	0	0	0	2	0	0	0	0	0	0	0	0	0	0	0	0	0	0	0	0	0	0	0	0	0	0	0	0	0	0	0	1	0	0	0	0	0	0	1	0	1	0	0	0	0	0	0	2	0	0	0	0	0	0	0	0	0	0	0	0	0	0	0	0	1	1	0	0	2	0	0	0	0	0	0	2	0	0	0	0	0	0	3	0	0	0	0	0	0	0	1	0	0	0	0	1	0	0	0	1	0	0	0	0	1	0	0	1	1	1	1	0	1	0	0	0	0	0	0	0	0	0	1	0	0	0	0	1	1	0	0	0	0	2	0	0	1	1	0	0	1	0	0	0	0	0	0	0	0	0	1	0	0	1	0	0	0	0	0	1	0	0	1	2	0	2	2	0	0	0	1	0	1	0	0	1	0	0	1	1	0	2	2	0	0	1	0	0	0	0	0	0	0	0	0	0	0	1	0	0	0	0	0	0	0	0	0	0	0	0	0	0	0	0	0	1	0	1	2	0	0	0	0	0	0	0	0	0	0	0	0	0	0	0	0	0	0	0	1	0	0	0	0	0	0	2	0	0	1	0	0	0	1	0	0	0	1	0	0	0	0	1	0	0	0	0	1	0	0	0	0	0	1	0	0	1	0	0	0	0	1	1	0	1	0	0	0	0	0	0	0	1	0	0	1	0	1	0	0	0	0	2	1	0	0	0	0	0	0	0	0	0	0	0	1	0	0	1	0	1	0	0	0	0	0	1	0	1	1	1	0	0	0	0	0	0	0	0	1	0	2	0	0	1	0	0	1	0	0	0	0	0	0	0	1	0	0	0	1	0	1	0	0	0	0	1	0	0	0	0	1	0	0	0	0	0	0	0	1	0	0	1	0	0	2	1	0	0	4	0	0	0	1	0	0	0	2	0	0	1	0	0	0	0	0	1	0	1	0	1	0	0	0	0	0	1	0	0	0	0	0	0	0	0	0	0	1	1	0	1	0	0	0	0	0	2	0	1	1	0	0	1	0	0	1	0	0	1	1	0	0	0	0	0	0	1	0	0	0	0	0	0	0	0	1	0	0	0	0	0	0	0	0	0	0	0	0	0	0	0	0	0	0	0	0	0	1	0	0	0	0	1	0	0	1	2	0	0	0	1	1	0	0	1	0	0	0	0	0	0	0	0	0	0	1	0	0	0	0	0	0	0	0	1	1	0	0	0	0	0	0	2	0	1	1	0	0	0	0	0	0	0	0	0	0	0	1	0	0	0	0	0	0	0	0	0	0	0	0	0	0	0	0	0	0	0	0	0	0	0	0	0	0	1	0	0	0	0	0	1	0	0	0	0	0	1	1	0	0	0	0	0	0	0	1	1	1	0	0	0	0	0	0	0	0	0	1	0	0	0	0	0	0	0	1	0	0	1	0	0	0	0	0	0	0	1	0	0	0	0	0	0	0	0	0	0	1	0	1	0	0	0	0	1	0	0	0	0	1	0	0	0	0	0	0	1	0	0	1	0	0	0	0	2	0	0	0	0	0	0	0	0	0	0	0	0	0	1	0	0	0	0	0
N0.HOG0007766	0	2	0	1	0	0	0	0	2	1	0	0	1	0	2	1	0	0	1	0	0	1	1	0	0	0	0	0	0	0	0	0	1	0	0	0	1	1	0	0	1	2	0	1	0	0	0	1	2	0	0	0	1	0	0	0	2	0	0	1	0	0	0	4	0	1	3	0	0	2	1	0	0	1	0	0	2	0	0	2	2	0	0	1	0	0	0	0	1	0	1	0	0	2	0	1	0	0	1	0	1	1	2	0	0	2	0	0	1	3	0	0	0	1	2	0	0	1	0	0	1	0	1	1	1	0	0	1	0	1	0	0	2	0	0	0	1	0	1	0	2	1	1	0	0	0	3	1	0	0	1	0	0	0	0	0	0	0	0	2	0	1	1	0	0	1	0	1	0	0	0	0	1	0	1	0	0	0	0	0	1	0	0	0	0	1	0	0	0	0	1	0	0	0	0	1	0	0	0	0	0	0	0	0	0	0	0	0	0	0	0	0	2	0	1	0	1	0	1	0	2	1	0	1	0	1	0	0	1	1	0	0	0	0	0	1	0	1	0	0	1	0	1	0	0	1	0	1	1	0	0	0	1	0	1	1	0	0	1	1	1	1	1	0	0	0	0	0	0	0	0	0	0	0	1	0	0	1	0	0	1	1	0	0	0	0	1	1	0	1	0	0	0	0	0	0	0	0	1	0	1	0	0	4	0	0	0	0	1	0	1	1	0	0	3	0	0	0	0	0	1	0	1	0	0	0	0	1	2	2	1	1	0	0	0	1	3	0	1	0	0	1	1	0	2	1	0	0	1	0	0	0	1	0	2	0	0	1	0	0	1	0	1	1	0	0	1	0	1	0	1	0	0	0	0	1	0	1	0	1	0	1	0	2	0	0	0	0	0	2	1	1	0	0	0	2	0	1	0	0	3	0	0	0	0	0	0	1	0	0	0	0	0	2	1	1	0	0	0	0	0	0	1	0	1	0	0	1	1	0	1	0	0	0	0	2	0	0	0	0	0	0	1	1	0	0	0	0	0	0	1	0	0	0	1	0	0	0	0	0	0	0	1	0	3	0	2	0	1	0	0	1	0	0	0	2	0	0	0	0	1	1	0	0	1	1	0	0	1	0	0	2	3	0	0	1	0	1	0	0	1	0	0	0	1	0	0	0	0	1	0	0	2	0	0	0	0	0	0	0	1	2	1	1	0	0	0	2	0	1	1	0	1	2	1	0	0	1	0	0	0	0	0	0	2	0	0	0	0	2	0	0	0	0	0	0	0	0	0	1	0	1	0	0	0	1	0	0	1	1	3	0	2	1	0	0	2	0	0	0	0	0	2	2	0	1	1	2	0	0	0	0	0	0	0	0	0	0	0	0	1	1	0	0	0	0	0	0	0	0	1	0	0	0	2	0	0	0	1	1	0	0	0	0	0	0	1	1	1	0	0	0	0	0	0	1	0	1	1	0	0	0	0	0	1	1	0	1	0	0	0	1	0	0	2	1	0	1	1	0	1	0	1	1	0	0	0	0	1	0	0	0	0	1	0	2	0	0	0	0	0	0	0	0	0	1	0	2	1	0	0	0	1	0	0	0	0	0	0	0	0	0	0	0	3	0	0	0	0	0	0	2	0	0	2	0	0	1	0	0	0	0	0	0	0	0	0	1	0	0	1	0	0	0	0	0	0	0	0	0	0	0	0	2	0	0	0	0	1	0	0	0	0	0	0	2	0	0	0	0	1	0	2	0	0	1	1	1	0	0	0	0	0	0	3	0	0	0	0	0	1	0	1	0	0	1	0	0	0	1	0	0	2	0	1	0	0	0	3	0	0	1	0	1	0	0	1	0	0	0	0	1	0	0	0	2	0	0	1	1	0	0	0	1	0	0	0	0	0	1	0	0	0	0	0	0	0	1	0	1	0	1	0	0	0	1	2	2	0	2	0	0	0	0	1	0	0	0	1	0	0	1	2	1	2	0	2	0	1	2	3	0	1	0	0	1	0	0	2	0	0	0	0	0	0	1	0	0	0	0	0	0	1	0	0	0	0	0	0	0	0	0	0	1	1	0	0	1	0	0	0	0	1	1	0	3	0	0	0	0	3	0	1	0	0	0	0	2	0	0	1	0	1	0	1	0	0	0	2	0	1	0	1	1	0	0	0	0	0	1	1	0	1	0	0	0	0	0	0	0	0	0	0	0	0	0	2	0	0	0	0	1	0	0	0	0	0	0	0	0	0	0	0	0	0	0	1	0	1	0	0	0	2	0	2	1	1	0	0	0	1	1	0	0	0	1	0	0	0	0	0	0	1	0	0	0	2	2	0	0	2	1	0	0	1	0	1	0	0	1	0	0	2	0	0	0	0	0	0	0	0	1	1	0	0	0	1	0	0	1	1	0	0	0	1	2	0	1	0	0	0	0	3	0	1	0	0	1	0	1	1	0	0	0	0	0	0	2	0	0	0	0	0	1	0	0	0	3	0	1	2	0	0	0	1	0	0	0	0	0	1	0	0	0	0	0	0	0	0	0	0	1	0	0	0	0	0	0	0	0	0	0	0	0	0	0	2	0	1	0	0	0	1	0	0	0	0	0	0	0	0	0	0	1	0	0	0	0	0	0	1	0	0	0	0	1	0	1	0	1	1	0	0	1	0	2	1	1	0	0	0	0	0	1	0	0	0	0	1	1	1	0	0	0	0	0	0	0	0	1	1	3	0	0	0	0	0	1	0	0	1	0	0	0	0	0	0	1	0	0	0	0	2	0	0	0	0	0	0	0	1	1	0	0	1	0	0	1	0	1	2	1	0	0	0	1	1	1	1	1	0	0	1	1	0	1	0	1	0	0	1	2	2	3	0	1	2	0	1	0	0	0	1	0	0	1	0	0	0	0	0	1	0	2	1	0	0	1	0	0	1	0	0	0	1	0	0	0	0	0	2	0	2	1	0	0	0	0	1	0	2	0	2	0	0	0	0	2	1	1	1	2	0	0	0	0	0	0	1	0	2	0	0	2	0	0	0	0	0	1	0	0	3	2	1	0	0	1	2	0	0	1	2	2	1	0	2	0	0	0	2	1	4	0	0	0	1	0	0	0	0	0	0	0	0	1	1	1	0	1	0	0	0	3	1	1	0	1	0	0	2	0	1	0	0	2	0	0	1	1	1	2	0	0	0	0	0	0	0	1	0	0	1	0	0	0	0	0	0	1	0	0	0	0	0	1	0	1	0	0	0	1	1	0	0	0	0	0	1	2	0	1	1	1	0	1	0	0	0	2	0	0	2	0	4	1	0	0	1	2	0	0	0	0	0	2	0	1	2	0	0	0	0	0	0	0	0	0	0	0	1	0	0	0	0	1	1	0	2	0	0	1	0	0	0	1	0	0	1	0	0	0	0	1	0	1	0	0	0	0	0	0	0	0	0	0	0	1	0	0	0	1	0	1	0	1	0	0	0	0	0	2	0	0	0	2	0	0	1	1	0	0	0	1	0	1	0	0	0	0	1	1	2	2	0	0	0	0	0	0	0	1	1	0	0	1	0	0	0	1	0	0	0	0	0	1	1	1	1	0	0	0	0	1	0	1	0	0	0	0	0	0	0	1	0	0	0	1	0	0	2	0	1	0	0	0	2	0	1	0	0	0	0	0	0	1	0	1	0	1	1	1	1	1	0	0	1	0	1	1	1	0	0	0	1	0	0	0	1	0	0	0	0	1	0	0	0	0	0	1	0	0	0	1	0	1	0	0	0	0	1	0	1	0	0	0	0	0	0	1	0	0	0	0	0	0	0	0	0	0	1	2	0	1	1	1	2	0	2	0	2	1	1	2	0	1	1	0	2	0	1	0	0	1	0	0	0	2	0	0	0	1	0	0	0	0	2	0	0	0	0	0	0	0	0	0	0	3	0	0	0	0	1	0	0	0	0	0	0	0	0	3	0	0	3	0	0	2	2	2	0	0	1	0	2	1	0	0	0	0	1	1	0	1	1	0	0	0	0	0	1	0	0	0	0	1	2	2	0	0	0	0	1	0	0	0	0	2	1	0	1	0	1	0	0	0	1	0	2	0	0	0	0	0	0	0	2	0	0	0	1	1	0	3	0	0	0	0	2	0	0	0	0	0	0	1	0	4	0	0	0	1	0	1	0	1	1	1	0	0	1	0	0	0	0	2	0	0	0	0	1	0	0	0	0	0	1	0	2	0	0	1	1	0	1	1	0	3	1	0	0	1	0	1	0	0	0	1	0	0	0	0	0	0	1	0	2	0	1	0	1	0	0	0	0	0	0	0	0	0	1	1	0	0	0	0	0	0	0	1	0	1	0	0	0	1	0	1	0	1	0	0	1	0	0	0	0	0	1	0	0	0	0	1	1	1	0	0	1	1	0	0	0	2	1	0	2	1	0	0	1	0	0	0	1	0	0	0	0	0	0	1	0	0	0	0	0	0	0	0	2	0	0	0	0	0	0	0	1	0	0	0	0	0	0	0	0	0	1	0	0	0	0	0	0	1	0	0	0	0	0	0	0	0	0	0	0	0	0	0	0	1	0	0	0	2	0	1	1	0	0	1	1	0	0	0	1	0	1	0	0	0	1	0	0	0	0	0	1	2	0	0	0	0	1	0	1	0	1	0	2	0	0	1	2	0	0	0	0	0	0	2	0	0	0	1	1	0	0	0	0	1	1	0	0	0	0	1	0	0	3	0	1	1	0	1	1	0	0	0	0	1	0	0	1	0	0	0	0	0	0	1	0	0	0	0	0	1	0	1	0	0	2	0	0	0	0	0	0	0	2	1	0	0	0	0	1	0	0	0	0	0	2	0	0	0	0	2	0	0	1	1	0	0	0	1	0	0	0	1	0	0	1	1	0	0	1	0	1	0	0	0	1	0	0	0	0	1	1	0	0	0	0	0	1	1	0	0	0	3	0	0	1	0	0	0	0	1	0	0	0	0	0	0	0	1	0	0	1	1	1	1	1	0	1	0	0	1	0	0	1	0	0	0	1	1	1	2	0	1	0	0	0	0	0	0	0	0	0	1	1	0	0	1	0	0	0	0	0	1	0	0	0	0	0	0	0	0	0	0	0	0	1	0	1	1	0	0	0	2	0	0	0	0	0	0	1	1	0	1	0	0	0	0	0	0	0	0	1	1	0	0	1	1	1	0	0	2	0	1	0	0	0	0	0	0	1	0	1	0	0	0	0	0	0	0	1	1	0	0	1	0	0	1	0	0	0	0	0	0	0	0	4	0	0	0	2	0	5	1	0	0	0	0	0	0	0	0	0	1	0	0	2	1	2	0	1	0	2	0	0	0	0	0	0	3	2	0	1	1	1	0	0	2	0	0	0	0	0	0	0	0	0	1	0	0	0	0	0	0	1	0	0	0	0	0	0	3	0	0	1	4	0	0	2	0	0	1	1	0	0	0	1	1	0	1	0	0	1	0	0	0	1	0	1	0	0	0	0	0	1	0	1	0	0	0	0	1	0	0	0	1	0	0	0	1	0	0	0	0	0	0	0	1	1	0	0	2	1	0	1	0	0	0	0	0	2	3	1	0	0	1	0	0	0	0	1	0	1	0	0	0	0	0	0	1	0	0	1	0	0	0	0	1	1	0	1	0	1	2	0	0	1	0	0	0	0	2	0	0	1	0	0	1	0	2	3	0	0	0	0	0	2	0	1	0	0	0	0	0	1	1	1	0	1	0	0	0	2	0	0	0	1	0	2	1	0	0	1	1	0	0	0	0	0	0	0	1	1	2	0	2	1	0	1	1	0	2	0	1	0	0	1	2	0	1	1	0	0	0	0	0	0	0	0	0	1	0	2	0	0	1	1	1	0	0	0	0	0	0	0	0	1	0	0	1	0	1	0	0	0	0	0	0	1	0	0	0	1	1	0	0	1	1	0	0	0	0	1	0	1	0	0	0	0	0	0	0	0	0	0	1	0	1	0	0	6	1	0	1	2	0	0	0	0	1	1	0	0	0	0	0	0	0	1	2	0	1	0	2	0	0	0	0	0	0	6	0	0	0	1	0	2	0	0	0	0	0	0	0	0	0	0	0	0	0	0	0	0	0	0	0	0	0	1	0	2	0	1	0	0	0	1	1	2	1	0	0	0	1	0	0	0	1	0	0	2	0	1	0	0	0	0	1	2	0	1	0	0	0	1	0	0	0	0	0	0	1	0	0	1	1	1	0	0	0	0	0	0	0	0	0	0	2	0	3	1	0	2	0	0	1	0	1	0	1	0	0	0	0	0	0	1	0	0	0	0	0	0	0	0	0	0	0	0	1	0	0	0	0	0	1	0	1	1	0	0	0	0	1	0	0	0	0	1	1	0	0	0	0	1	0	1	0	3	1	0	0	1	1	0	1	0	0	1	1	0	1	0	0	0	2	0	1	2	0	0	0	0	0	1	0	0	0	0	0	0	0	1	0	0	1	0	0	0	1	0	1	0	1	1	0	0	1	2	0	1	0	1	0	0	0	0	0	0	0	0	2	0	0	1	0	0	1	0	0	1	0	1	1	0	0	0	1	1	0	0	1	0	4	0	0	0	0	1	0	0	1	1	0	0	1	0	0	0	0	0	1	1	1	0	0	0	0	0	2	1	1	0	0	0	0	1	0	1	1	0	1	0	0	1	0	1	0	0	0	3	0	1	0	1	1	1	0	0	1	1	0	0	2	0	1	0	0	1	0	0	0	0	0	0	0	1	0	1	0	1	0	0	0	1	1	0	0	0	0	0	1	0	0	0	0	0	2	0	0	0	0	0	2	0	0	0	0	1	1	0	0	1	0	0	3	1	0	0	2	1	2	1	0	0	0	0	2	1	1	0	1	0	0	0	0	2	0	2	0	0	0	0	1	0	0	0	2	0	0	1	0	0	1	0	0	0	0	0	0	1	1	0	0	0	0	0	0	0	0	1	0	0	0	0	0	0	0	0	1	0	0	0	0	0	2	0	1	0	0	0	1	0	0	0	0	0	0	0	0	0	0	0	0	0	3	2	0	3	0	1	0	0	0	1	0	1	0	1	3	1	0	0	0	0	1	0	0	3	0	0	0	2	1	0	0	0	0	0	0	0	0	1	4	0	1	0	0	0	2	1	1	0	0	1	1	0	0	0	1	0	1	1	0	0	0	0	0	1	2	1	0	0	0	1	0	1	2	0	0	0	0	0	0	1	0	0	0	0	1	0	0	0	0	0	0	0	1	0	0	1	1	1	2	0	0	0	1	0	0	0	0	1	0	1	1	0	0	0	1	1	1	0	2	0	1	0	0	1	0	0	0	0	0	0	3	1	2	0	0	0	0	0	0	0	0	0	0	1	2	2	0	1	0	0	0	0	0	0	0	1	0	3	0	1	1	0	0	1	0	0	0	0	0	0	0	2	0	0	1	0	0	0	0	0	0	2	0	0	0	0	0	1	0	0	0	1	1	0	0	1	0	0	0	0	0	0	1	2	1	1	0	0	0	1	1	0	0	0	0	0	0	0	0	0	0	0	0	0	0	1	1	4	0	1	1	0	0	0	3	2	1	1	0	1	0	1	1	0	1	0	0	2	0	1	0	0	0	0	0	0	1	1	3	0	5	0	0	1	0	1	0	0	1	0	1	1	1	1	2	2	2	0	1	0	1	0	1	1	3	0	0	1	0	1	0	3	1	0	0	2	0	0	0	1	1	0	0	0	0	0	1	1	0	1	0	0	0	2	0	1	2	0	0	0	1	0	0	0	0	0	0	0	1	0	1	0	2	0	0	1	0	1	2	0	0	0	0	1	1	2	0	0	0	0	0	0	0	1	0	0	2	0	0	1	1	0	0	0	0	0	0	1	0	0	1	2	0	0	1	0	0	0	0	0	0	1	1	0	1	0	1	0	0	2	0	0	3	0	2	0	0	0	0	0	0	0	0	0	1	0	0	0	2	0	0	2	0	1	0	0	0	0	1	0	0	1	0	0	0	1	0	0	0	0	0	1	0	0	2	0	1	0	0	2	0	0	5	2	0	0	0	0	1	0	1	0	0	1	2	2	0	1	0	0	1	1	0	1	1	0	2	2	0	0	0	0	0	0	0	0	1	1	3	1	1	0	1	0	0	1	0	0	0	0	1	1	0	0	0	2	0	0	0	1	0	1	0	1	1	1	0	2	0	3	2	1	0	1	1	1	0	1	3	0	3	3	0	0	2	0	0	0	0	0	0	0	3	0	1	0	0	0	0	0	1	0	0	0	0	0	1	1	0	0	0	0	1	1	0	1	1	1	1	0	0	0	1	1	0	0	0	1	0	0	0	0	1	0	0	0	2	1	2	0	0	0	0	1	0	0	0	1	1	0	0	0	0	1	0	0	0	0	0	1	0	0	1	0	1	0	0	0	0	0	0	0	0	1	0	0	0	1	1	0	1	0	1	0	0	1	0	0	0	0	0	0	0	1	0	0	1	0	2	0	0	0	0	2	1	2	0	0	1	1	0	2	0	1	0	0	0	0	1	2	1	2	0	0	0	1	0	0	0	0	1	1	0	1	0	0	0	0	0	1	4	1	0	0	0	0	0	2	0	0	0	0	0	0	0	2	0	0	3	0	1	0	0	1	1	0	0	0	0	0	3	4	0	0	0	0	0	0	0	0	1	0	0	0	1	0	0	0	0	0	1	1	0	0	0	0	0	1	1	0	3	0	0	1	0	2	0	0	0	1	0	0	3	0	0	0	1	0	0	0	0	0	0	0	0	0	1	0	0	1	0	0	1	0	2	0	0	0	0	0	1	0	1	1	0	0	0	0	0	0	0	0	0	0	0	2	0	0	0	1	2	0	0	2	0	0	0	0	0	0	0	1	1	0	0	1	0	1	0	2	1	0	0	0	0	0	0	0	0	0	0	0	0	2	0	0	0	1	0	0	1	0	1	0	0	0	1	1	0	0	0	0	0	0	2	1	0	0	0	1	0	2	0	1	0	0	0	0	1	0	0	0	0	0	0	0	1	0	0	0	0	0	0	1	0	1	0	4	1	0	0	0	0	0	0	2	1	1	0	0	0	0	0	0	0	0	2	1	1	3	0	0	0	0	0	1	0	0	0	0	2	1	0	0	1	0	1	0	1	1	1	2	0	0	1	0	0	0	0	0	1	0	0	1	0	0	3	0	2	0	0	0	1	0	0	1	0	0	1	0	0	0	1	0	0	0	0	0	0	0	1	0	1	3	0	1	0	0	1	0	1	0	2	1	0	1	0	0	1	0	0	0	0	0	1	0	1	1	1	0	0	1	1	1	1	2	0	0	4	0	0	1	1	1	0	0	3	3	0	0	0	0	0	1	0	0	0	1	1	0	0	0	2	0	0	0	3	0	1	0	1	4	1	0	2	0	0	2	1	0	0	0	1	0	3	0	0	1	0	0	0	2	0	0	0	0	0	1	0	0	0	0	0	0	0	1	0	0	2	0	0	0	0	1	0	0	2	1	1	2	2	1	1	0	0	0	1	0	1	0	0	1	1	1	0	0	1	0	0	0	0	1	0	0	0	0	0	0	0	0	0	0	1	1	0	0	0	0	0	1	0	0	0	1	0	0	0	0	0	0	0	0	0	1	0	1	1	0	0	0	0	0	0	0	0	0	0	0	0	1	0	0	1	0	0	0	1	0	0	0	2	0	0	0	0	0	0	0	0	0	1	1	0	0	0	0	0	1	0	0	0	1	0	0	0	0	1	0	0	0	0	0	0	0	4	1	0	0	1	0	0	2	0	1	0	2	0	0	0	0	1	1	0	1	0	2	0	1	2	3	0	0	0	0	1	0	1	0	0	0	0	2	0	0	0	2	0	1	1	0	0	0	2	0	0	0	1	1	2	0	2	0	0	0	1	0	0	0	2	0	0	0	0	0	0	1	1	0	0	0	0	0	2	0	0	0	0	1	0	0	0	0	0	0	2	0	0	0	1	3	0	0	1	0	0	0	1	0	1	0	1	0	1	0	0	0	1	1	0	0	0	0	1	0	1	0	0	1	0	0	0	0	1	1	0	0	1	0	0	0	0	0	0	0	0	0	1	0	0	0	0	0	0	0	0	1	1	0	1	1	0	0	1	0	0	0	0	0	0	0	1	0	1	0	2	0	0	2	0	0	0	0	0	0	3	0	0	0	0	0	3	0	0	0	1	0	0	1	1	0	0	0	0	1	0	1	0	0	1	0	0	0	0	0	1	0	0	1	3	0	1	0	0	0	2	0	0	0	0	0	0	1	0	0	0	0	0	0	0	0	1	0	0	1	0	0	0	1	0	1	1	0	2	0	1	0	0	0	0	0	1	0	0	0	0	2	1	0	0	0	0	0	0	0	1	0	0	0	0	0	1	1	0	1	0	0	0	0	0	1	0	0	0	1	1	0	0	0	0	1	0	0	1	0	0	0	2	2	2	0	3	0	0	1	0	0	0	0	0	0	0	1	0	0	0	0	0	0	3	0	0	0	0	0	0	0	0	0	1	0	0	0	3	1	2	0	1	1	0	1	0	2	0	1	2	0	0	0	0	0	1	0	0	3	0	1	0	0	0	0	1	1	0	2	0	0	2	1	0	1	1	0	0	0	0	0	0	0	0	0	0	0	0	0	1	0	0	0	1	0	0	0	0	0	0	0	0	0	2	0	0	0	0	0	0	0	1	1	0	1	0	0	1	0	0	0	3	1	0	0	1	1	1	0	1	1	0	0	0	0	0	0	0	0	0	0	0	0	0	1	2	0	0	0	0	1	0	1	0	0	0	1	0	0	0	0	0	0	0	1	0	0	3	1	0	2	0	2	0	1	2	3	0	2	0	1	0	0	0	1	0	0	0	0	0	1	0	0	1	0	0	0	0	0	1	0	0	1	0	0	0	0	0	0	1	0	0	2	1	1	0	0	1	1	0	2	0	0	1	1	0	0	0	0	0	0	0	0	1	1	2	2	0	5	0	0	2	0	0	0	0	0	0	0	1	0	2	0	0	1	0	2	0	0	0	0	0	0	0	1	0	0	0	1	0	0	1	1	0	0	0	1	0	2	1	0	0	0	0	0	0	1	0	0	0	0	1	0	0	0	0	0	1	0	0	0	1	0	0	1	0	0	0	2	0	0	0	0	0	0	1	1	0	3	1	0	0	0	0	0	0	1	0	0	0	0	0	2	1	0	0	0	0	0	1	0	0	1	1	0	0	0	0	0	0	0	0	0	0	3	1	0	2	0	0	1	0	0	0	0	0	0	0	2	3	0	0	0	0	1	1	0	3	1	0	1	0	0	0	0	0	0	2	1	0	0	0	2	0	0	1	0	0	1	0	0	1	1	1	1	0	1	0	0	0	0	3	0	0	1	1	0	0	0	0	0	1	0	0	0	0	0	0	0	0	1	0	0	1	0	0	0	0	0	0	1	0	1	0	0	0	0	0	0	0	1	0	0	0	0	0	1	0	0	0	0	0	0	0	1	0	0	0	0	0	0	1	0	0	0	0	0	2	1	1	0	0	0	0	2	0	2	0	2	1	0	2	1	1	1	0	0	0	1	0	0	0	0	0	1	0	0	1	0	1	0	0	2	0	0	0	0	0	0	0	1	0	2	0	0	1	0	1	2	1	0	0	2	1	0	0	0	0	1	2	1	0	0	1	0	1	2	0	0	1	0	0	0	0	0	0	0	1	0	0	1	1	0	1	0	0	0	2	0	0	0	1	0	0	0	3	0	0	0	2	0	0	0	0	0	0	0	1	0	1	2	1	0	0	0	0	1	0	1	0	1	0	0	2	0	0	0	0	0	0	1	0	2	0	0	0	2	2	1	1	0	0	0	1	0	0	2	0	0	1	1	0	0	0	0	0	0	0	0	0	1	0	0	0	3	0	0	0	1	0	1	0	0	0	0	0	0	0	0	0	1	0	0	1	0	1	2	2	2	0	0	0	0	0	0	0	0	0	0	2	0	0	0	0	0	2	0	0	1	0	1	0	0	0	0	0	0	1	1	0	1	1	0	0	0	0	0	0	0	0	1	0	0	0	0	7	1	0	1	1	1	2	0	0	1	0	0	0	0	2	0	0	1	0	0	0	1	0	0	0	0	0	0	1	0	0	1	0	0	0	0	0	0	0	0	1	0	0	0	0	1	0	0	2	0	0	1	0	0	0	1	0	0	0	7	0	0	0	1	0	0	0	0	0	0	0	0	0	0	0	0	0	0	0	0	1	1	1	1	0	0	2	2	2	0	0	3	0	0	0	1	2	0	0	0	0	0	0	0	1	3	0	3	0	0	2	1	0	0	0	0	0	0	2	0	0	1	0	1	0	0	0	0	0	0	0	0	1	0	0	0	0	0	0	0	1	2	0	1	1	1	0	1	0	1	0	0	1	0	0	0	0	0	0	0	0	0	1	0	0	0	0	0	0	0	3	0	0	0	0	0	0	0	1	0	0	0	0	0	0	0	0	0	2	1	0	1	2	0	0	0	1	0	0	0	0	0	0	0	0	0	0	0	0	0	0	2	0	1	2	0	1	2	0	0	1	0	0	1	0	0	0	2	1	2	2	1	1	0	0	0	1	0	0	0	1	0	3	0	0	0	0	0	0	0	1	0	0	0	0	2	2	2	0	0	1	0	1	0	1	0	1	1	0	0	0	0	1	0	0	1	0	0	0	0	0	0	0	1	0	0	0	0	0	0	1	0	2	0	1	0	0	0	0	0	0	0	0	0	1	1	0	0	2	3	2	1	2	0	0	2	1	2	0	0	0	1	1	1	1	1	0	0	0	0	0	1	0	1	0	1	0	0	0	0	0	1	0	0	5	1	4	1	1	0	1	0	0	0	0	1	1	0	0	0	0	2	0	0	6	1	3	0	1	0	0	0	2	0	2	1	0	0	1	0	1	0	0	0	0	0	1	0	0	1	3	1	1	0	0	0	0	0	0	0	4	0	0	0	0	0	0	1	1	1	0	1	0	0	0	1	0	0	0	0	0	0	0	0	0	0	1	0	1	0	1	0	0	0	0	0	0	1	0	0	0	1	1	1	1	2	0	0	0	0	1	1	1	0	0	0	0	1	0	0	0	1	2	0	1	0	0	0	0	0	0	1	0	0	0	0	1	1	0	0	0	0	3	0	0	0	0	1	0	0	0	0	0	0	0	0	1	0	1	0	0	0	0	0	0	0	0	0	1	0	0	0	0	0	0	2	0	0	0	0	0	0	0	2	0	0	2	0	1	1	0	1	1	3	0	0	0	0	0	0	0	0	0	0	0	0	0	0	0	0	1	0	1	2	1	0	1	0	0	1	0	0	1	0	1	0	0	0	0	1	1	3	0	0	0	2	1	0	0	0	0	0	0	0	0	1	0	0	0	0	0	0	0	0	0	0	0	0	1	3	1	2	0	0	0	0	0	0	0	0	1	0	0	0	0	0	1	0	1	1	1	1	0	0	1	0	0	2	0	0	0	3	0	0	0	1	0	0	0	0	0	0	0	2	0	0	0	0	0	0	0	0	0	1	0	1	0	0	0	0	0	0	0	3	0	0	0	0	1	0	0	2	0	1	0	1	3	2	0	0	1	0	1	1	0	1	2	0	0	0	0	1	0	0	2	0	0	1	0	0	3	0	0	0	0	0	0	0	0	1	0	0	2	0	1	0	2	3	0	1	0	0	0	1	0	0	0	1	0	0	2	0	0	0	0	0	0	1	0	1	2	1	0	0	0	0	4	1	0	0	0	0	1	0	1	1	1	2	0	0	0	0	0	0	0	0	3	0	0	2	1	1	1	0	0	1	0	1	1	0	0	0	1	1	3	0	0	0	0	0	1	0	1	0	0	0	0	0	0	1	0	0	0	0	1	0	1	1	0	0	0	0	0	0	1	0	0	0	0	0	0	1	0	0	0	0	1	0	1	0	0	0	2	0	2	0	0	1	0	2	0	0	0	1	0	0	0	0	0	1	0	1	0	0	0	2	0	0	0	0	3	0	0	0	2	0
N0.HOG0001409	0	1	1	1	3	0	0	0	0	0	0	0	0	1	0	0	0	0	2	0	0	0	0	0	0	1	1	0	2	0	0	2	0	1	0	0	0	0	0	0	0	0	0	1	1	0	0	1	0	0	0	0	2	0	0	1	3	0	0	1	0	1	0	2	0	1	0	0	1	0	1	0	1	0	0	0	1	0	0	0	0	0	3	3	0	2	0	0	1	1	0	0	0	0	0	1	0	0	0	0	2	0	1	0	0	0	2	0	0	0	0	2	0	1	0	0	1	1	0	0	1	1	0	1	1	0	0	0	2	0	0	0	1	1	0	0	1	1	2	0	2	2	1	0	0	0	1	2	0	0	1	2	0	0	0	0	0	0	0	0	1	2	0	1	0	0	0	0	1	0	1	0	0	2	0	1	1	0	0	0	1	0	0	0	0	0	0	1	0	2	0	0	0	3	2	0	0	1	2	1	1	0	0	3	0	0	0	0	0	1	1	0	0	0	0	1	0	2	2	2	0	0	1	0	0	0	0	0	4	1	2	0	0	1	0	2	0	0	3	0	0	1	1	0	0	0	3	0	0	0	0	2	0	0	0	2	0	1	0	2	2	0	1	0	0	0	0	0	0	0	0	1	1	1	1	0	1	2	1	1	0	0	0	0	1	0	0	0	0	1	0	0	1	0	0	0	0	2	0	0	0	0	0	3	0	0	2	1	4	0	1	3	0	0	0	0	0	0	1	2	0	1	1	1	0	1	0	0	1	0	2	0	0	0	0	0	3	0	0	2	1	0	0	0	0	1	1	1	0	0	0	1	1	1	0	0	1	0	0	0	0	0	1	0	0	0	4	0	0	0	0	0	0	1	0	0	1	0	0	0	0	3	0	2	0	0	1	2	1	0	2	1	1	1	0	0	0	0	0	3	0	0	0	0	0	1	0	1	0	0	0	1	0	2	0	1	0	2	0	0	0	0	2	2	0	0	0	0	0	0	0	0	0	0	0	0	0	0	1	0	1	1	1	0	0	0	1	0	1	0	0	0	0	1	0	0	0	0	0	0	0	0	0	0	1	1	0	0	1	0	0	2	0	0	1	0	0	0	0	0	0	1	0	0	0	1	0	1	0	0	0	0	0	0	0	0	0	0	1	1	1	1	0	1	0	0	0	0	0	1	0	0	0	0	0	0	0	1	1	1	1	0	0	1	0	0	0	0	0	0	1	0	0	0	1	1	0	2	0	0	0	0	3	1	1	0	0	0	0	0	0	0	1	0	1	1	0	0	0	0	3	0	1	1	0	0	2	1	1	0	1	0	0	0	0	1	2	0	0	2	0	2	0	5	1	1	1	1	1	0	0	0	0	0	0	0	0	0	2	0	0	0	0	1	0	2	0	2	0	0	0	2	0	1	0	1	0	0	0	0	2	0	0	2	1	3	0	0	0	1	0	1	0	0	0	0	0	0	0	0	0	0	0	0	1	1	0	0	2	0	1	1	1	0	1	1	0	0	1	1	2	0	2	1	1	0	1	0	0	2	0	2	0	0	0	1	0	2	0	3	0	0	1	0	2	0	0	1	3	1	0	0	1	0	0	0	0	0	0	0	0	0	1	2	0	0	0	2	0	0	1	2	0	0	1	0	0	0	0	1	1	3	0	0	1	3	0	4	0	0	1	0	0	0	1	0	0	0	1	0	1	1	0	0	0	0	0	1	0	1	2	0	1	1	0	1	0	0	1	0	0	1	0	0	1	0	0	4	0	0	1	0	0	0	1	0	0	0	0	4	0	1	0	0	0	1	0	0	2	1	0	0	0	2	1	0	0	0	2	0	0	0	0	3	1	1	1	4	0	1	1	0	0	0	1	1	0	1	0	0	0	1	0	2	3	1	2	0	0	0	0	1	0	1	0	2	0	1	0	0	3	0	0	0	1	0	1	1	0	2	0	3	0	0	1	1	0	1	2	1	0	1	1	0	0	1	2	0	1	0	0	0	0	1	0	1	0	0	0	0	0	0	0	1	0	0	0	0	1	0	0	0	0	0	0	0	2	1	0	0	0	1	1	0	0	0	2	1	1	0	0	1	1	1	0	2	0	0	0	1	2	0	0	1	0	0	0	0	1	0	1	0	0	0	0	0	0	2	1	0	0	3	0	0	1	0	0	0	0	2	0	0	2	0	0	0	0	1	0	3	0	0	0	0	0	1	1	0	0	0	0	3	0	6	2	0	1	1	0	0	0	0	1	1	0	0	0	1	0	0	1	1	0	0	3	0	0	0	0	1	2	0	0	1	4	0	0	1	0	1	0	0	2	1	0	0	0	1	0	1	2	1	0	0	0	0	0	0	0	0	1	0	0	0	0	0	2	0	0	0	0	0	1	0	0	0	2	1	1	1	0	1	0	1	1	0	0	1	0	0	0	0	0	0	1	1	0	3	0	0	0	0	0	0	2	0	0	0	0	0	1	3	1	0	2	0	1	1	1	1	1	1	0	1	0	0	0	0	0	0	1	0	0	0	0	0	0	1	0	1	0	0	0	0	0	1	1	0	1	0	1	0	1	1	0	0	1	0	1	0	0	0	0	0	2	0	0	0	0	1	0	0	0	0	0	0	0	0	0	0	1	0	2	0	1	1	0	0	0	3	1	0	2	0	1	1	0	1	0	1	0	0	2	1	0	0	2	2	0	1	0	0	0	0	0	1	0	0	0	0	1	1	0	0	0	0	1	3	0	0	0	0	0	0	0	0	1	1	0	0	3	3	0	0	1	0	0	0	2	0	0	2	1	1	1	2	0	1	0	0	0	2	0	0	0	2	0	0	0	0	1	0	2	1	0	3	1	0	1	3	1	0	1	7	0	0	1	0	0	1	0	0	1	1	0	0	0	0	0	0	1	2	0	1	0	0	2	1	1	1	1	0	0	0	1	0	0	0	0	0	1	1	2	0	0	0	0	2	0	2	0	1	0	0	0	0	0	0	0	3	1	1	0	0	0	0	3	1	1	1	1	0	1	0	0	1	2	0	1	0	0	0	0	0	2	0	0	0	0	0	1	1	0	2	0	0	0	0	0	1	3	2	0	0	0	0	0	0	0	0	0	0	0	0	0	0	0	2	1	0	0	0	0	4	0	1	0	0	5	1	4	0	2	0	0	0	0	0	3	1	0	0	0	0	0	0	2	1	0	1	0	0	0	0	0	0	0	1	0	0	0	0	0	1	0	0	1	3	0	0	0	0	2	0	0	1	0	0	0	0	1	1	2	0	0	2	0	1	0	0	1	0	0	0	1	2	1	0	3	0	0	1	0	0	0	0	0	0	1	0	0	0	2	0	1	2	5	0	0	0	0	1	0	0	1	0	1	1	1	0	0	0	1	0	0	0	0	0	0	0	0	1	2	0	1	1	0	0	0	0	0	0	0	1	0	0	1	1	0	0	1	1	0	0	2	0	0	0	1	1	0	0	2	2	0	0	0	0	0	0	0	2	0	0	1	0	0	0	1	0	2	2	1	0	0	0	0	0	0	1	1	2	0	0	0	0	0	0	0	0	0	0	0	0	0	0	0	0	0	0	0	0	0	0	0	0	0	0	0	0	0	0	0	3	0	0	0	1	0	0	0	0	1	0	1	0	0	0	1	0	0	0	1	0	0	0	0	0	0	1	4	3	0	1	0	0	0	0	1	1	0	1	0	1	0	0	2	0	1	0	0	1	0	0	1	0	0	0	0	4	0	0	0	0	0	0	1	0	0	0	0	0	0	0	0	0	0	0	0	0	0	0	0	0	0	0	1	0	0	0	0	0	1	0	0	0	1	0	0	0	0	2	1	1	0	1	1	3	1	0	1	0	0	0	0	0	0	0	1	0	0	1	0	0	0	0	6	0	0	2	0	1	0	0	2	0	0	1	0	0	0	0	1	0	0	0	0	0	1	2	0	1	0	0	1	1	0	0	1	2	0	0	0	0	0	1	0	0	0	0	0	0	1	0	1	0	0	0	1	1	0	0	0	1	0	0	0	1	2	0	2	0	1	1	0	0	1	0	0	0	2	0	0	0	0	0	0	0	0	0	0	1	0	0	1	0	1	0	0	2	0	1	0	0	0	3	1	0	2	0	0	0	0	1	0	1	0	3	0	0	0	0	0	1	1	1	0	0	0	0	0	0	0	2	1	0	0	0	1	0	0	2	0	0	0	1	1	0	2	0	2	5	1	3	3	0	0	1	0	1	0	0	2	0	2	1	0	2	1	0	0	0	3	1	2	2	2	0	0	0	1	1	0	0	0	2	0	0	2	1	1	1	3	1	0	1	0	0	1	0	0	0	0	1	1	0	0	0	4	0	0	0	1	1	1	0	0	0	0	0	0	0	1	2	0	0	0	1	2	0	0	0	0	0	1	0	0	0	0	0	4	1	1	3	1	0	1	0	1	1	0	0	1	0	1	0	0	1	0	0	0	1	0	1	2	1	0	0	0	2	1	0	1	2	0	0	0	0	1	0	2	2	0	0	2	3	0	0	0	1	0	0	0	2	0	0	0	0	0	0	0	1	0	0	0	0	0	0	1	0	0	4	1	1	0	0	0	0	0	0	1	0	1	1	0	1	0	2	0	2	0	1	0	0	1	0	1	1	0	0	0	1	0	0	0	0	0	1	1	0	0	1	1	0	0	0	3	2	0	0	0	0	0	0	0	1	0	0	0	0	0	0	1	0	0	1	0	0	0	0	0	2	0	0	0	0	0	1	0	2	1	0	0	1	0	0	0	3	0	0	0	0	0	0	0	0	0	0	1	2	0	0	3	0	0	1	0	3	2	0	0	0	1	0	0	1	0	2	1	0	0	2	0	0	1	0	0	0	0	0	0	1	0	1	0	0	1	0	0	1	0	0	0	0	0	0	0	0	0	0	0	0	1	0	1	0	1	0	0	1	0	2	1	0	0	0	0	0	3	0	0	0	2	0	0	0	1	0	1	0	1	0	0	0	1	0	1	1	3	1	1	1	0	0	1	1	0	1	1	1	0	1	0	0	0	0	0	1	0	1	2	0	1	0	0	1	0	0	0	1	0	0	0	1	0	0	0	0	2	0	2	0	0	0	0	0	0	0	1	1	3	2	0	1	0	0	2	0	0	0	0	1	0	0	0	0	0	0	0	1	1	0	1	1	0	1	1	0	1	1	0	0	2	0	0	0	1	1	0	0	0	0	0	3	2	0	1	0	1	0	0	0	0	3	0	0	0	3	4	0	3	0	2	0	2	0	0	1	1	0	0	0	0	1	2	0	0	2	0	0	0	1	1	0	0	0	0	0	1	1	1	0	0	0	0	0	4	1	0	1	0	0	0	1	0	0	2	1	0	0	2	0	0	0	2	0	1	0	0	3	1	0	1	0	0	1	0	1	0	0	0	1	1	0	1	0	0	0	0	3	2	2	0	3	2	1	0	0	0	0	0	0	1	0	0	0	2	0	0	1	1	2	0	1	1	0	0	1	1	2	0	0	0	1	0	1	0	0	0	1	0	0	0	0	0	0	1	4	0	0	1	0	2	0	0	1	2	0	0	0	1	1	0	0	0	1	0	0	0	1	0	0	0	2	0	1	1	0	1	0	0	0	1	0	0	0	1	0	0	0	1	0	2	0	3	0	0	0	2	1	1	0	1	0	0	1	2	1	2	0	0	2	1	0	0	0	0	1	3	1	0	0	0	0	0	1	1	0	0	0	0	1	0	1	0	0	2	0	1	0	0	0	0	2	2	0	1	0	1	0	1	0	0	1	1	1	0	0	0	0	0	0	0	0	0	1	1	1	1	0	0	0	0	0	0	0	0	0	1	0	0	1	0	1	1	0	0	0	0	0	0	0	1	0	1	0	0	3	0	0	0	1	0	2	1	0	0	0	0	3	0	0	0	1	1	0	0	1	0	0	0	0	1	0	0	0	0	1	1	0	3	1	2	0	3	0	2	3	0	0	2	1	0	1	0	0	0	0	0	0	0	1	0	1	0	0	0	2	1	1	0	0	0	0	2	0	2	0	0	2	0	0	0	0	0	0	0	0	0	0	0	0	3	1	2	2	0	1	0	1	0	0	0	2	0	0	0	0	0	0	0	0	0	0	0	0	0	1	1	1	0	0	0	0	2	0	1	1	0	0	0	0	0	0	1	1	2	0	0	0	0	0	0	2	0	0	1	0	0	1	0	0	5	0	0	2	0	0	0	0	1	0	0	3	1	0	0	0	2	0	0	0	1	0	0	0	0	0	1	1	0	0	0	0	0	1	0	0	1	0	0	0	0	1	0	1	0	0	0	0	0	0	1	1	2	0	1	0	0	0	0	5	0	1	0	0	0	2	0	1	0	1	1	1	2	1	0	0	0	0	0	1	1	0	0	1	2	1	0	0	0	1	0	1	1	0	1	1	1	0	1	0	1	0	1	0	0	0	0	0	0	1	1	1	1	1	1	0	1	1	2	0	0	2	0	1	0	1	0	0	0	0	1	0	0	0	0	1	1	0	0	0	0	0	0	1	1	0	1	1	1	0	0	0	8	0	0	0	0	0	1	0	0	1	1	0	2	1	0	0	0	0	3	2	0	0	1	0	0	0	0	0	1	0	0	0	2	1	1	0	0	0	1	0	0	1	0	2	0	0	1	1	1	0	0	0	2	0	1	1	0	2	0	0	1	1	2	0	1	0	0	2	0	0	1	0	0	0	0	0	0	2	2	0	0	0	1	0	0	0	0	1	2	0	0	0	1	0	1	0	3	0	1	1	1	0	0	0	1	6	0	2	0	0	0	1	0	0	1	0	0	1	0	0	0	3	2	1	0	0	1	0	1	0	0	0	0	1	1	0	1	0	2	0	0	0	1	1	0	0	0	0	0	1	0	0	1	0	0	0	0	0	0	2	0	0	0	0	0	0	2	0	0	0	0	0	1	0	0	0	3	0	1	2	1	0	0	0	1	0	0	0	0	0	0	0	0	0	0	0	0	0	1	0	1	1	0	0	0	1	0	2	4	0	0	1	1	2	1	0	2	0	0	1	1	2	2	0	0	1	0	0	0	0	0	0	0	0	0	0	0	1	1	0	1	0	0	0	1	1	0	1	0	0	0	1	1	0	0	0	0	0	0	1	0	0	0	0	1	0	0	0	1	0	1	0	0	5	2	0	0	0	0	1	0	0	2	6	0	0	2	0	0	0	3	3	0	0	0	1	0	0	2	1	2	0	0	0	1	1	0	0	0	0	0	2	1	1	0	0	0	1	1	2	0	2	0	1	0	0	1	3	0	1	2	0	0	1	2	2	0	2	0	0	0	4	0	0	0	0	0	0	0	1	1	1	0	0	0	0	0	1	0	0	0	0	0	0	1	2	1	0	0	1	3	0	0	2	1	0	0	0	2	0	0	1	0	0	0	0	0	0	1	1	0	0	0	0	0	0	1	0	0	1	3	0	0	1	1	0	1	4	0	1	0	0	0	1	0	2	0	0	0	0	0	0	0	2	0	3	0	1	0	1	0	0	4	0	1	0	0	0	0	0	0	1	1	3	0	0	1	0	1	2	0	0	1	0	1	0	0	0	0	1	0	3	0	0	0	3	0	2	0	1	0	0	2	0	1	0	5	1	0	0	0	0	2	0	0	0	2	1	0	0	1	2	1	0	1	0	0	1	1	0	2	1	1	0	0	0	2	0	0	0	1	1	1	0	0	2	1	0	0	0	0	1	0	1	3	0	1	0	1	0	0	0	0	1	0	0	0	2	0	1	0	0	0	3	0	2	0	1	0	0	0	0	0	0	0	0	1	0	0	0	2	0	3	0	0	1	2	2	0	1	2	0	0	0	0	0	1	0	1	1	0	0	0	1	1	0	1	0	0	3	1	0	3	1	0	1	1	0	1	0	1	5	0	0	0	0	0	0	0	0	0	0	0	1	0	0	1	1	1	1	1	0	0	0	1	0	0	0	0	0	2	0	1	0	0	0	0	0	0	1	0	3	0	2	0	1	0	0	1	1	1	0	3	0	0	1	1	5	0	0	0	0	2	0	0	0	1	2	1	0	1	0	0	3	3	1	0	0	0	1	0	1	0	1	0	2	0	0	0	0	0	0	0	0	0	0	0	2	0	0	1	0	0	0	0	0	0	1	1	0	0	0	1	0	0	0	1	0	0	0	0	1	0	0	0	1	0	4	1	1	0	2	0	3	1	1	0	0	0	0	3	1	0	1	2	0	0	1	1	0	2	0	0	0	1	2	0	0	1	0	1	0	0	0	2	0	0	2	0	1	0	4	0	0	1	0	0	0	1	1	1	1	0	0	0	1	0	1	0	1	1	1	0	0	0	0	1	1	0	1	1	0	0	0	0	2	0	0	0	1	0	0	0	0	1	1	5	0	0	2	0	3	1	0	0	1	1	1	1	0	0	1	0	0	0	0	1	0	0	1	0	0	0	2	1	3	1	0	0	0	1	0	0	1	0	1	0	0	0	0	0	0	0	0	0	1	0	1	0	0	0	0	0	0	0	0	0	0	1	0	1	0	0	1	0	0	1	0	0	0	0	0	1	0	2	0	0	0	1	0	0	1	1	0	0	0	0	0	1	1	1	0	3	1	0	0	0	0	0	0	1	0	1	2	0	1	0	2	1	1	0	1	2	0	0	0	0	0	1	0	0	1	1	0	1	0	0	2	2	0	0	0	1	1	2	4	1	0	1	0	0	0	0	0	0	1	1	0	0	1	0	0	1	1	1	0	0	0	0	1	0	0	0	0	0	0	1	3	0	0	0	0	0	0	4	0	0	0	0	1	1	2	2	1	0	0	1	1	1	0	2	0	0	1	1	0	1	1	0	0	1	0	0	0	0	1	1	1	0	0	0	0	0	0	1	1	1	0	0	0	1	0	0	0	1	1	0	1	0	0	0	0	1	0	1	0	1	1	0	0	0	0	0	2	0	0	1	0	0	0	4	1	0	0	1	0	0	0	1	0	1	0	0	0	0	1	1	0	0	1	5	2	0	1	0	1	0	0	1	0	0	0	1	0	1	2	1	1	0	0	0	1	1	0	0	1	2	0	0	0	3	0	1	0	0	0	0	0	0	0	1	1	0	0	0	0	0	1	1	0	0	1	0	0	1	0	0	2	0	0	1	0	0	0	1	1	0	0	0	0	0	0	2	1	0	0	0	3	0	0	1	0	0	0	0	0	0	2	0	1	1	0	0	0	1	1	2	0	0	4	0	0	0	0	1	0	2	0	3	0	0	0	0	0	1	1	0	0	1	0	0	0	1	0	1	1	1	0	1	1	3	0	1	1	0	0	0	0	0	0	1	0	0	1	1	0	0	3	0	2	0	0	0	1	0	0	0	1	2	1	0	1	0	2	1	1	0	0	2	4	1	1	0	0	1	1	1	0	1	4	0	1	0	0	3	1	1	0	0	0	0	2	0	0	0	1	0	0	1	1	0	1	0	0	0	0	1	4	2	1	0	0	0	1	0	0	0	2	0	0	0	0	0	0	0	0	1	0	2	0	0	1	1	0	0	0	0	0	0	2	1	1	0	1	0	0	0	0	0	0	3	1	1	0	1	0	1	2	0	0	0	0	1	2	1	0	1	1	0	2	0	0	0	0	0	0	0	1	1	0	0	0	2	1	2	0	0	2	1	1	0	0	0	0	0	0	1	0	0	0	0	0	0	1	0	1	0	0	2	0	0	1	2	0	0	0	0	0	1	0	2	0	2	0	1	1	0	0	1	2	0	1	1	0	0	1	0	0	2	0	0	1	2	0	0	0	0	0	0	0	0	0	1	1	0	1	1	0	0	0	0	0	1	0	1	0	0	1	1	2	0	0	1	2	0	2	0	2	0	1	1	0	0	1	0	0	0	0	0	0	0	1	0	3	0	1	0	0	1	0	0	0	0	0	1	0	2	0	0	0	1	2	1	1	1	0	0	0	0	1	0	0	1	1	0	3	0	2	0	0	0	0	0	0	2	1	0	0	0	1	1	0	2	0	0	0	2	0	1	0	0	0	0	2	0	1	0	0	0	0	0	0	0	0	0	0	1	0	0	0	0	1	4	0	0	0	1	0	0	0	0	0	0	0	0	0	0	0	0	0	1	1	1	1	1	1	2	0	0	2	1	1	0	0	0	0	0	2	0	0	0	1	0	0	1	0	0	2	0	1	1	0	0	0	0	2	0	1	1	0	0	0	0	0	0	0	0	0	1	0	0	3	0	0	0	2	0	0	0	0	0	0	0	0	1	0	0	0	0	0	0	0	0	0	0	0	0	1	0	1	2	0	1	0	0	0	1	0	0	1	0	1	0	3	1	1	0	2	1	0	1	0	0	0	1	0	0	2	2	0	0	0	1	1	1	0	0	0	1	1	0	0	1	1	0	2	0	0	0	1	0	0	0	0	1	2	0	0	0	0	0	1	0	0	0	0	1	0	0	0	0	0	1	0	0	0	1	0	0	2	1	0	0	0	0	1	0	0	0	0	4	0	0	0	0	0	1	0	0	0	4	1	0	0	0	0	1	2	1	0	2	0	2	0	0	0	0	0	1	0	0	1	0	0	0	0	1	0	0	0	1	0	0	1	0	1	0	1	0	0	0	1	0	0	0	1	1	0	0	0	1	0	0	0	0	2	0	3	0	1	2	0	0	0	1	1	0	0	0	2	0	1	1	0	0	4	0	1	0	0	2	0	1	0	0	1	1	0	1	0	0	0	0	0	0	1	0	0	0	0	2	0	0	0	1	0	0	0	2	0	1	0	0	1	0	0	0	0	0	0	0	1	1	0	1	0	0	0	1	1	1	0	3	0	0	1	2	1	1	0	0	0	0	0	0	1	0	0	1	0	0	1	0	1	0	0	0	0	0	0	2	0	0	0	2	0	1	1	0	1	0	0	2	0	0	2	1	0	0	0	0	0	0	0	0	1	0	0	2	4	0	0	3	0	0	0	0	1	1	0	0	1	1	4	1	0	1	0	2	0	1	0	0	1	1	0	3	1	0	0	0	2	0	2	1	3	0	0	1	0	1	2	0	1	2	0	0	0	0	0	0	1	0	0	0	1	0	0	0	1	0	0	1	1	0	0	1	1	0	0	4	0	0	1	1	0	1	1	1	0	0	0	0	0	3	0	1	0	2	0	1	0	0	1	1	2	0	0	1	0	0	0	0	0	0	0	0	1	0	0	0	0	0	0	0	1	1	1	3	0	0	1	0	0	0	0	0	3	0	0	0	1	0	0	0	0	0	0	0	2	1	0	1	0	0	1	0	2	1	0	2	1	1	0	2	0	0	0	0	0	2	0	0	1	0	2	2	0	1	0	0	1	0	1	1	0	4	0	0	1	0	0	1	1	1	1	1	2	0	1	0	0	1	0	0	0	0	0	0	0	3	0	1	0	0	1	1	1	0	1	0	0	0	0	0	0	1	0	0	0	1	2	1	0	0	0	1	0	0	2	0	0	0	0	0	2	0	1	0	1	0	1	0	3	1	0	0	0	1	2	1	3	1	2	1	0	2	0	0	0	1	0	3	0	1	1	0	0	0	0	0	0	0	0	0	0	1	0	1	0	1	2	2	0	1	0	0	1	0	1	2	1	2	4	1	1	0	0	0	1	1	1	2	1	1	0	0	0	0	0	0	1	1	0	0	1	1	1	0	0	1	0	1	1	0	0	0	1	1	1	2	2	0	0	1	1	0	0	0	0	0	1	0	0	1	1	0	0	0	1	0	1	0	1	0	0	0	1	0	0	0	0	0	2	0	1	0	1	1	0	0	1	1	0	0	0	0	0	0	1	1	2	0	1	1	2	1	0	0	0	0	1	0	1	0	0	3	1	0	0	0	2	1	0	0	0	1	0	0	0	1	1	0	0	0	0	0	0	1	1	1	1	0	1	1	1	1	3	0	0	0	0	0	0	0	0	0	1	0	0	0	1	0	0	0	0	0	0	2	0	1	0	1	0	1	1	0	0	1	1	0	0	1	0	0	0	0	1	0	0	0	0	4	0	0	0	0	3	0	0	0	0	2	0	1	0	0	2	1	0	0	0	0	0	0	1	1	0	0	0	1	0	1	0	0	1	0	0	1	0	1	1	2	1	4	2	0	2	1	0	0	1	1	1	1	0	0	0	1	0	2	1	1	1	0	0	2	0	0	1	0	0	1	2	0	0	1	1	0	0	0	0	0	2	0	1	0	1	0	0	0	0	0	0	0	3	1	0	0	0	0	1	2	0	0	0	0	1	0	0	2	0	2	0	0	1	2	0	2	1	0	0	0	0	1	3	0	2	1	0	4	2	0	1	0	0	0	0	1	2	1	0	1	3	0	0	0	0	1	1	1	2	0	0	1	0	2	0	1	1	0	0	0	0	1	1	1	0	0	0	1	1	0	0	1	1	0	0	0	0	0	1	1	3	0	0	0	0	1	0	1	1	0	0	1	0	1	0	0	1	2	0	0	0	0	1	0	1	1	0	1	0	0	0	0	0	0	0	0	1	0	0	0	2	2	0	0	1	0	0	0	1	0	0	0	0	0	1	0	0	0	0	1	2	1	2	1	1	1	3	2	0	1	0	1	0	1	0	0	0	0	0	0	3	0	1	0	1	1	2	0	1	0	1	1	0	1	0	0	0	1	0	0	1	0	0	2	0	0	1	0	0	1	0	0	0	0	1	2	0	0	0	0	0	0	0	0	0	1	0	1	1	0	0	0	0	0	0	2	0	2	1	1	4	0	0	0	1	0	1	0	0	0	0	0	0	0	0	1	0	0	0	1	0	0	0	1	0	2	0	0	3	0	2	0	0	1	0	2	0	3	0	1	0	0	0	1	1	3	1	1	1	0	1	0	1	0	1	0	0	0	1	0	0	0	0	0	0	0	1	0	0	0	0	2	1	0	2	0	0	0	0	0	1	0	1	0	2	2	0	2	0	0	0	1	1	1	0	1	0	1	1	0	1	0	2	0	0	0	2	0	0	0	0	2	1	0	0	0	0	0	1	4	0	4	0	0	0	1	0	0	0	2	0	0	0	0	0	1	0	0	0	0	0	1	0	0	0	1	2	0	0	0	0	0	0	0	1	0	0	1	0	0	1	0	0	0	2	0	0	0	0	3	1	0	0	0	0	0	0	0	1	0	2	0	0	0	0	0	1	1	0	1	0	0	6	0	1	2	0	0	1	1	0	0	0	0	1	1	0	2	0	0	0	0	1	5	2	0	0	0	0	0	2	1	1	0	0	2	0	0	0	0	0	1	0	1	0	0	0	2	1	1	2	0	0	0	1	0	0	0	1	1	0	0	0	1	1	1	0	0	0	1	1	0	1	0	0	0	1	0	0	0	0	0	2	2	1	1	0	0	1	0	2	0	0	1	0	1	1	0	0	0	0	0	0	0	1	0	1	0	0	0	0	0	4	0	0	1	0	1	0	0	1	0	0	2	1	0	0	1	0	1	1	2	0	1	0	2	0	1	0	2	0	0	0	1	1	1	0	1	0	0	1	0	0	0	0	0	1	0	0	0	0	0	1	0	0	0	0	3	2	0	1	2	1	2	0	0	1	2	0	0	1	0	0	0	0	1	0	0	1	0	0	0	2	0	1	0	0	0	0	0	0	1	1	0	1	0	0	1	0	0	1	1	0	0	0	0	0	0	0	1	0	0	0	0	0	0	0	0	0	0	0	0	0	2	0	0	2	0	0	0	1	0	0	0	0	1	1	0	0	0	1	0	0	0	0	0	0	0	1	1	0	0	2	0	0	0	0	0	1	0	0	2	0	0	0	0	1	0	1	0	0	0	0	0	1	0	1	0	0	1	0	2	0	2	0	0	0	0	0	0	0	0	0	0	1	0	1	0	2	0	2	0	0	0	0	0	0	0	0	3	0	0	0	0	0	0	0	0	1	0	0	0	1	1	0	2	0	1	0	0	0	0	0	2	0	0	1	0	0	4	0	1	0	0	1	0	1	0	2	0
N0.HOG0006071	0	1	0	0	0	0	0	0	0	1	0	0	0	1	0	0	2	0	0	0	0	0	2	0	0	0	0	0	1	0	1	0	0	0	0	0	0	2	0	0	0	0	0	0	0	0	0	0	0	0	0	0	1	0	0	0	1	0	0	0	3	2	0	0	0	1	0	0	0	0	1	0	1	0	0	1	0	1	1	0	0	0	1	3	0	0	0	0	2	0	1	1	0	0	0	1	0	0	0	0	0	0	0	0	1	0	0	0	1	3	1	2	0	0	0	0	1	0	0	0	0	0	0	0	0	1	1	0	0	1	0	1	0	0	0	0	1	0	3	0	0	0	1	0	0	0	0	2	0	0	0	1	2	1	1	0	0	0	0	0	0	0	0	0	0	1	0	1	0	0	0	0	0	1	0	0	0	0	0	0	1	0	0	0	0	0	0	1	0	1	0	0	0	1	0	0	0	0	1	0	0	3	1	0	0	0	0	0	1	0	0	0	2	0	0	0	1	0	0	0	0	2	0	0	1	1	1	0	3	0	0	0	0	0	0	1	0	2	0	0	0	0	0	0	0	0	1	0	0	2	0	0	0	0	0	0	0	0	0	0	2	0	0	0	0	0	1	0	0	0	1	0	0	0	1	2	0	1	0	0	0	1	0	1	0	0	0	1	0	0	0	0	0	0	0	0	0	1	0	0	1	0	2	0	3	1	1	0	0	0	1	0	0	1	0	0	0	0	0	0	0	0	1	0	1	0	0	0	0	0	0	1	0	0	1	1	1	0	0	0	0	1	1	1	0	1	0	1	2	0	0	0	1	0	0	0	0	0	0	0	0	0	1	0	0	2	1	0	0	0	0	0	0	0	0	0	4	0	0	0	0	0	0	0	0	0	0	0	0	1	0	0	0	0	0	0	0	1	0	0	0	0	0	0	0	0	0	0	0	0	0	0	3	0	0	0	0	1	0	0	0	1	0	1	0	0	1	0	1	0	0	1	1	1	1	0	0	0	0	0	2	0	2	0	0	0	0	0	0	2	0	0	0	0	0	2	0	1	0	0	1	0	0	0	0	3	0	0	0	1	0	2	0	0	0	0	0	0	0	0	0	2	0	0	1	0	1	0	1	0	0	0	1	0	0	0	0	0	0	0	1	0	1	1	0	0	0	0	1	2	1	1	0	0	1	0	1	0	0	0	0	0	0	1	0	0	1	0	0	1	0	0	2	2	1	0	0	0	0	2	0	0	0	1	1	0	0	1	0	1	0	0	0	0	0	0	1	0	0	0	0	0	0	0	1	1	0	0	1	0	0	0	2	0	0	1	0	3	0	1	0	1	1	1	0	0	0	0	0	1	0	0	2	0	0	2	0	0	0	1	0	0	2	1	0	1	1	0	0	1	0	1	0	0	1	0	0	0	1	1	0	1	0	1	0	1	0	0	1	0	0	1	1	5	0	1	0	0	0	0	0	0	0	0	3	0	0	0	0	0	0	0	2	0	1	0	0	1	0	0	2	0	1	0	0	0	0	0	0	0	0	0	0	0	0	0	0	0	0	0	2	0	0	0	0	0	0	2	0	0	0	0	0	0	0	0	1	1	0	0	0	1	1	0	1	0	0	1	0	0	0	1	0	1	0	0	0	1	0	1	1	0	0	0	0	0	0	2	1	0	1	2	0	1	0	0	0	0	0	0	1	0	0	1	0	0	0	1	2	0	1	0	1	0	1	2	1	1	0	0	0	0	0	0	0	0	2	0	0	0	0	1	0	0	0	0	0	0	1	0	1	0	0	0	1	0	0	0	1	2	2	1	1	0	2	0	0	0	1	0	1	0	0	0	0	0	0	1	0	1	0	0	1	0	1	1	0	0	0	0	0	1	1	1	0	0	1	0	0	0	0	0	2	0	0	0	1	1	0	0	0	0	0	0	0	0	0	0	0	0	0	1	0	0	0	0	0	0	0	0	1	3	1	2	1	1	0	0	0	0	0	0	0	0	0	1	0	0	0	0	1	0	0	0	0	0	0	0	0	2	0	1	1	0	0	0	0	0	0	0	0	0	2	0	0	0	0	0	0	0	0	1	0	2	0	0	0	0	0	1	1	0	0	2	0	1	1	0	0	0	0	0	1	0	0	0	0	1	1	0	0	0	1	0	0	1	0	0	0	0	0	1	0	0	0	0	0	0	1	0	0	0	0	0	0	0	0	0	0	0	0	0	1	1	0	1	0	0	0	1	1	0	0	0	1	0	0	2	0	1	0	0	1	0	0	0	0	0	0	0	0	0	0	1	1	0	0	0	0	2	1	0	0	0	0	0	2	1	0	1	0	0	0	0	0	1	0	0	1	0	0	0	0	0	0	0	1	0	0	0	1	1	1	0	0	0	0	0	2	1	1	0	0	0	0	0	0	2	0	2	0	0	1	0	0	0	0	2	0	0	1	0	0	0	1	0	0	2	0	0	0	1	0	0	0	0	1	0	0	0	0	0	0	0	1	0	0	0	1	0	0	0	0	0	0	0	1	0	0	0	0	1	0	0	0	0	0	0	0	0	1	0	0	0	0	0	0	0	0	0	0	0	0	1	0	1	0	0	0	0	0	0	0	0	1	0	0	0	0	0	2	0	1	0	0	1	0	1	0	2	0	0	0	1	1	0	0	1	0	0	1	0	0	0	0	0	2	0	0	0	0	0	0	1	0	0	0	0	1	1	0	0	0	1	0	1	0	0	0	0	0	0	0	1	0	0	1	2	0	0	0	4	0	0	1	0	0	0	0	0	1	0	0	0	0	0	0	1	1	0	0	0	1	0	0	0	1	1	1	0	0	0	0	0	0	2	0	0	2	1	0	0	2	1	0	1	0	0	0	3	0	0	0	1	0	1	1	1	0	0	0	0	0	3	1	1	0	0	0	2	0	0	0	0	0	0	0	1	2	0	0	0	1	0	1	1	1	0	0	3	0	0	0	0	1	0	1	0	1	0	1	1	0	0	0	0	0	1	0	0	0	0	0	0	0	0	0	0	0	0	0	0	0	2	0	0	0	0	0	0	0	1	1	0	1	0	0	0	0	0	1	1	2	0	2	0	0	0	1	1	0	0	0	0	0	1	0	0	0	1	1	0	0	0	0	0	0	0	0	0	0	0	0	0	0	0	0	1	1	2	0	2	0	0	0	0	0	0	0	1	0	1	0	0	0	0	0	0	0	0	2	0	0	0	0	0	1	0	2	0	0	0	1	1	2	0	0	1	0	0	1	0	0	0	0	1	0	0	0	1	0	0	0	0	2	0	0	0	0	0	0	0	0	0	0	1	0	0	1	1	0	0	1	0	0	0	0	0	1	0	0	0	0	0	0	0	1	0	0	0	0	1	1	0	2	0	0	0	0	0	0	0	0	2	0	1	0	0	2	0	0	0	0	1	0	0	1	1	3	0	0	1	1	2	1	0	0	0	0	0	1	0	1	0	1	0	0	1	0	0	0	0	0	0	0	1	0	0	0	0	0	1	0	0	0	0	0	0	0	1	1	1	0	0	0	0	0	0	0	0	0	0	0	0	0	0	1	0	0	0	0	0	0	1	0	0	0	0	0	0	0	1	2	0	0	0	0	0	0	0	0	0	1	0	0	1	0	0	1	0	0	0	0	0	0	2	0	0	0	0	0	1	1	0	0	0	0	0	1	0	0	0	0	0	0	0	1	0	0	1	0	0	0	0	0	0	0	1	0	2	1	0	0	0	0	0	0	0	0	0	0	0	0	0	0	0	1	0	0	0	0	0	1	0	1	0	0	0	0	0	0	2	0	0	0	0	3	0	1	1	0	2	0	0	0	0	1	0	0	0	0	0	0	0	0	0	0	0	0	0	0	0	0	0	0	2	0	0	1	0	0	0	0	1	0	0	1	0	2	0	1	0	2	1	0	0	0	1	0	1	0	0	0	0	0	1	3	0	2	1	0	0	0	0	0	2	0	0	0	0	0	0	0	0	0	0	0	0	0	1	1	0	0	0	0	0	0	0	0	0	0	1	0	0	0	0	1	0	0	0	0	0	1	0	2	1	0	1	1	0	0	0	0	0	2	1	0	0	0	0	0	1	0	1	0	0	1	0	1	0	2	0	0	0	1	0	0	1	0	0	0	2	0	1	0	0	0	0	1	0	0	0	0	0	1	0	1	0	0	0	0	2	0	0	0	0	1	0	0	0	0	1	0	0	0	3	0	1	0	0	1	0	0	0	1	1	0	1	1	0	0	0	0	1	2	0	1	0	2	0	0	0	0	0	0	0	0	0	0	1	0	0	1	0	1	1	0	0	0	0	0	1	0	0	0	1	0	1	2	0	0	2	0	0	0	0	0	0	1	0	0	0	0	2	0	1	1	1	0	0	2	1	1	1	0	0	0	0	0	0	0	0	0	0	0	0	1	0	0	0	0	0	0	0	0	0	0	0	1	0	2	2	0	0	1	0	1	0	1	0	0	0	0	1	0	0	1	0	1	0	2	2	2	0	1	2	0	0	0	0	0	0	0	1	0	0	1	0	0	1	0	1	1	0	0	0	1	0	2	0	1	1	0	0	1	0	0	0	0	0	0	0	0	0	0	0	1	0	2	0	0	0	0	0	0	0	0	0	3	0	1	0	0	2	1	0	0	1	0	0	0	1	1	0	0	0	0	1	0	0	0	0	0	0	0	0	1	0	0	0	0	0	3	1	0	1	0	0	2	1	0	1	0	0	0	1	0	0	0	0	0	0	0	0	0	0	0	0	0	0	0	0	0	0	0	0	0	0	0	0	0	1	0	0	0	0	2	0	0	0	0	1	0	0	0	0	0	0	0	0	0	0	0	1	0	1	0	1	0	0	1	0	1	0	1	0	0	0	0	0	0	0	0	0	0	1	0	0	0	0	0	1	0	0	0	0	0	0	1	2	0	1	2	1	0	0	0	2	0	1	0	1	0	0	0	0	1	1	1	0	0	1	0	0	0	1	0	0	1	0	1	0	0	0	0	1	0	0	1	0	0	2	2	0	0	0	0	1	0	0	0	0	0	0	1	0	0	0	0	1	0	0	0	2	0	0	1	0	0	0	0	1	0	1	0	0	0	1	2	1	1	0	0	0	0	0	0	0	0	1	0	0	1	0	0	1	0	3	1	0	1	0	1	0	0	0	0	0	0	1	0	0	0	1	0	0	0	0	0	0	0	0	0	0	1	0	0	0	0	0	2	0	0	1	0	1	0	0	0	0	0	0	1	0	0	0	3	0	0	1	0	0	0	0	0	0	0	0	0	0	0	0	2	0	0	0	0	0	0	1	3	2	0	0	0	0	0	0	0	0	0	0	0	0	0	0	0	1	0	0	1	0	0	0	0	0	0	0	0	3	0	0	0	0	0	0	1	1	0	0	0	0	0	0	1	1	0	0	0	1	1	0	0	0	0	1	2	1	0	1	0	2	2	0	0	0	0	0	0	1	0	0	0	0	1	0	0	0	0	1	1	0	0	1	0	0	0	0	0	1	0	0	1	1	0	0	0	1	0	0	0	0	0	0	1	0	0	2	0	1	0	0	1	0	1	1	0	0	0	0	0	1	1	0	0	0	0	1	2	0	1	0	1	1	0	0	0	2	2	1	0	1	0	0	0	0	0	0	0	0	0	0	1	0	0	1	1	1	0	0	0	0	1	0	0	0	0	1	0	0	0	0	0	0	2	0	1	0	1	0	0	1	1	2	0	2	1	1	0	0	0	0	1	0	2	0	0	1	1	0	0	0	0	1	0	0	0	1	0	2	0	1	0	0	0	0	0	0	1	0	1	0	0	0	0	1	0	1	0	0	0	0	2	1	0	0	0	1	0	0	0	0	0	1	1	2	0	1	1	0	0	0	0	1	0	0	0	0	1	1	0	2	1	0	1	0	0	0	1	0	0	0	1	0	1	1	0	1	0	0	1	0	0	0	0	0	0	0	2	4	0	0	0	1	1	0	1	1	0	0	0	0	0	0	0	0	1	1	0	0	0	0	0	0	0	0	3	0	0	0	0	0	2	0	0	0	0	0	0	0	0	0	2	1	0	1	0	2	1	0	0	0	1	1	1	0	1	0	0	0	0	0	0	5	1	0	0	0	0	0	0	0	0	0	0	0	2	5	0	0	0	0	0	0	0	1	1	0	0	0	0	0	0	0	1	1	0	1	1	0	2	1	1	0	0	0	0	2	0	0	0	0	0	0	0	0	1	0	1	0	1	0	0	0	0	0	0	1	0	0	1	1	1	1	0	0	0	0	0	0	0	0	0	2	0	2	0	0	0	0	0	0	0	1	0	1	0	0	0	0	0	0	0	3	0	0	2	1	0	0	2	0	0	2	1	2	0	0	0	1	2	0	0	0	1	0	0	1	0	1	0	2	0	0	0	0	0	0	0	0	0	0	0	0	0	0	0	0	0	2	0	0	0	0	0	0	0	1	0	2	1	0	1	1	0	1	0	3	0	0	0	1	1	0	0	0	0	1	0	1	0	0	0	1	0	1	0	0	0	2	1	1	0	1	0	0	0	0	0	1	1	0	0	0	0	0	0	0	0	0	0	0	0	0	1	1	1	1	1	0	0	1	0	0	0	1	0	0	0	0	0	0	2	0	0	0	0	0	0	0	0	2	0	0	1	1	0	0	1	1	0	0	0	0	0	0	0	1	0	1	0	0	1	0	0	0	0	0	1	0	2	0	1	0	0	1	0	0	0	0	0	0	1	0	0	0	0	0	1	0	1	0	0	1	1	0	0	0	0	1	0	0	0	0	1	1	0	2	0	0	0	1	0	0	0	0	2	1	0	0	1	0	0	0	1	0	2	0	0	0	0	0	0	0	0	0	0	0	0	0	0	0	1	0	0	0	2	0	1	0	0	0	2	0	0	0	0	0	0	0	0	0	0	2	0	0	0	0	0	0	1	0	0	0	0	0	0	0	0	0	1	2	1	2	0	1	0	1	1	0	0	0	0	0	0	0	0	0	0	0	0	0	2	0	1	0	0	1	0	0	0	1	0	0	1	0	0	0	0	0	0	0	0	0	2	0	0	0	0	0	0	1	0	0	1	0	0	1	0	0	1	0	0	0	0	1	1	0	0	0	1	0	0	3	1	0	0	0	1	0	0	1	0	1	0	0	0	1	0	1	1	0	0	1	0	0	1	1	0	0	0	0	1	0	0	0	0	0	1	0	2	0	1	0	0	0	0	0	0	0	0	0	0	1	0	2	0	0	0	0	0	0	0	1	1	0	0	0	0	0	0	0	0	1	0	0	0	2	0	0	1	0	0	2	0	0	1	0	1	0	0	1	1	0	0	1	0	0	0	0	0	0	0	0	0	0	0	0	1	3	1	0	0	0	1	0	0	0	0	0	0	1	0	0	0	0	0	0	0	2	1	0	0	0	0	0	0	0	0	0	2	1	3	0	0	0	0	0	0	0	0	0	0	0	0	0	2	0	0	0	0	0	0	0	1	0	0	0	0	0	0	0	0	0	0	0	0	0	0	0	0	0	0	0	0	0	1	0	1	0	0	0	0	1	1	0	0	1	0	0	0	0	0	0	0	0	0	0	1	0	0	0	0	1	0	0	0	0	0	0	0	0	0	0	0	1	1	0	0	0	0	0	1	0	0	0	0	3	0	0	1	0	1	0	0	0	0	0	0	0	0	0	0	0	1	1	0	1	0	1	2	0	0	0	0	0	0	0	0	0	0	0	0	1	0	0	0	0	0	0	0	0	0	0	2	0	0	1	1	0	0	0	0	0	0	0	0	0	0	0	0	0	0	1	1	0	0	0	0	0	0	1	2	1	1	1	0	0	0	0	2	0	1	1	0	0	0	0	0	0	0	0	0	0	0	0	1	0	0	1	0	0	0	0	0	0	0	0	0	0	0	0	0	0	0	0	1	0	0	0	1	0	1	0	0	0	0	0	0	0	0	0	0	0	0	0	0	0	0	0	0	1	0	1	0	3	0	0	0	0	0	0	0	0	0	0	1	0	0	0	0	1	0	0	1	1	0	0	0	0	1	0	3	0	1	1	0	0	0	0	0	0	0	0	0	0	0	0	0	1	3	0	1	0	1	0	0	0	0	0	2	0	0	0	0	0	0	0	1	2	0	1	0	0	0	0	0	0	0	0	0	0	0	0	0	1	0	0	0	1	0	2	0	0	0	1	1	0	1	0	2	0	1	0	0	2	1	1	0	0	1	2	0	0	0	0	1	0	1	1	2	0	1	0	0	1	0	0	1	0	0	2	0	0	0	0	0	0	0	1	0	1	0	1	1	0	0	0	0	0	0	1	0	0	0	1	0	0	0	0	0	0	1	0	1	0	0	0	1	1	0	0	0	1	1	0	0	0	1	0	0	0	0	0	0	0	0	0	0	1	0	1	0	0	0	1	0	0	0	0	0	0	0	0	1	0	0	0	1	0	0	0	1	0	0	2	0	0	0	0	0	1	1	0	0	2	0	0	0	0	0	0	1	0	0	0	0	0	0	0	2	0	0	1	1	0	0	0	1	1	0	1	0	0	0	0	0	0	0	3	0	1	0	0	0	0	0	0	0	1	0	0	0	0	0	0	1	1	0	0	1	0	2	0	0	0	0	0	0	0	0	0	0	0	0	0	0	1	0	0	1	0	0	0	0	0	0	0	2	1	0	1	0	1	1	0	0	1	1	1	0	0	0	2	0	0	0	1	0	1	0	0	0	0	0	0	0	0	0	0	0	0	0	0	0	1	0	0	0	0	1	0	0	1	0	0	0	0	1	0	0	0	0	0	0	0	3	0	0	1	0	0	0	1	1	0	0	0	0	0	0	1	0	0	2	0	0	0	0	0	0	0	0	0	1	0	0	1	0	0	0	0	0	0	2	0	0	0	1	0	0	0	0	0	1	0	1	1	0	0	0	0	0	1	0	1	1	0	0	0	0	1	0	0	0	0	0	0	0	1	0	0	1	0	1	0	0	0	0	0	0	0	0	0	0	1	0	1	1	1	0	0	0	0	1	1	0	0	0	1	0	0	1	0	0	0	0	0	0	1	2	0	0	0	0	0	1	0	0	0	2	0	0	0	1	0	3	0	0	0	0	1	0	0	0	1	1	0	0	1	0	0	0	0	0	2	1	1	1	1	0	0	0	0	0	0	0	0	0	0	0	0	0	0	2	0	0	1	0	0	1	0	0	0	0	0	1	0	1	0	0	0	0	1	0	0	1	0	1	1	0	0	0	0	0	0	1	0	0	2	0	0	0	0	0	0	0	0	0	1	1	0	2	2	0	0	0	0	0	0	0	1	0	0	0	0	0	0	1	0	0	1	0	0	1	0	0	0	1	0	0	2	0	2	0	3	0	0	0	0	0	1	1	0	0	0	0	0	1	0	0	0	1	2	0	1	0	1	1	0	0	0	0	0	0	1	0	0	0	0	0	0	0	0	1	0	0	0	0	0	1	0	1	0	0	0	0	2	0	0	2	0	0	0	0	0	0	0	0	1	0	0	0	0	1	0	0	0	0	0	0	0	3	0	1	0	0	1	1	0	1	0	0	0	1	0	0	0	0	0	0	0	0	1	0	0	0	0	0	0	1	0	0	0	0	0	0	1	1	0	0	0	0	1	0	1	0	2	0	0	0	1	0	0	2	0	0	0	0	0	1	0	0	0	1	0	1	1	0	2	0	3	2	0	3	0	0	0	0	1	0	0	0	0	0	0	0	0	0	1	0	1	1	0	0	0	1	0	0	1	0	0	0	0	0	0	0	0	0	0	1	0	2	1	0	2	0	0	0	0	1	0	0	0	1	0	0	1	0	0	0	0	0	0	0	0	1	1	0	0	0	0	0	0	1	0	0	0	0	2	0	0	0	0	0	1	0	0	0	3	0	0	0	0	1	1	0	1	0	0	1	0	1	0	0	0	0	0	0	0	1	0	1	0	0	0	0	0	0	0	1	1	0	1	0	0	0	0	1	1	0	1	0	0	0	1	0	0	0	0	0	0	0	0	0	3	0	1	0	0	2	0	0	0	0	0	0	1	0	0	0	0	0	0	1	1	1	0	0	1	0	0	0	0	0	0	0	0	0	0	0	0	0	1	0	1	0	0	1	0	1	0	0	1	0	1	0	0	0	0	0	1	0	0	0	0	0	0	0	1	0	0	0	0	0	0	0	0	0	0	0	0	0	0	0	0	1	0	0	0	0	0	1	0	1	1	0	0	0	0	1	0	0	0	0	0	0	0	2	0	0	0	1	0	0	0	1	0	0	0	0	1	0	0	1	1	0	1	0	0	0	0	0	0	0	0	0	1	0	0	0	0	0	0	0	1	0	0	0	0	0	0	0	0	1	1	0	0	0	0	1	0	1	0	0	0	1	2	0	1	0	0	0	0	0	0	0	2	0	0	0	2	0	0	0	0	0	0	0	0	1	0	0	0	0	1	0	1	0	0	0	0	0	0	0	0	0	1	0	0	1	0	0	0	1	0	1	1	1	0	0	0	0	0	0	0	0	0	0	0	0	0	1	0	0	0	1	0	0	1	0	0	0	0	1	0	0	0	0	1	1	1	0	1	0	0	0	0	0	0	0	0	1	0	0	0	0	0	0	0	0	1	0	0	1	0	0	0	0	0	0	0	0	0	0	1	0	0	0	0	0	0	0	1	0	1	2	1	1	0	0	0	2	0	0	0	0	1	0	0	0	0	1	0	0	0	0	0	0	0	2	0	0	0	0	0	1	0	0	0	0	0	0	1	0	0	1	0	0	0	0	0	0	2	0	0	1	0	0	0	0	1	1	0	0	0	0	0	0	0	1	0	0	0	0	0	2	0	1	0	0	0	0	0	0	0	0	0	0	1	0	0	0	0	0	0	0	0	2	0	0	2	0	0	0	0	0	0	0	2	0	0	1	0	0	0	1	0	0	2	0	1	0	1	0	0	0	0	0	0	0	1	1	1	2	0	0	1	1	1	0	0	0	1	0	0	0	0	1	0	0	0	2	0	0	0	1	0	0	2	0	0	0	0	0	0	0	1	0	0	0	0	1	1	0	0	0	1	0	0	0	0	1	1	1	0	2	0	0	0	0	0	1	0	0	0	0	0	0	1	0	0	0	0	2	0	0	0	1	0	0	0	0	0	0	0	1	0	0	0	0	0	0	0	0	0	0	0	0	0	0	0	0	0	0	0	0	0	1	1	0	0	1	0	0	0	0	0	1	0	3	1	1	0	0	0	0	0	1	0	0	1	0	0	0	0	1	0	0	1	0	2	0	1	0	1	0	0	0	0	0	0	0	0	0	0	0	0	0	0	0	2	1	0	0	1	0	1	0	1	0	4	0	0	0	1	0	0	1	0	0	0	1	0	1	0	0	0	0	0	0	0	0	0	1	0	0	1	0	0	0	0	0	1	0	1	0	0	0	1	1	0	1	1	2	1	0	0	1	0	0	1	0	1	0	0	0	0	0	0	1	1	0	0	0	1	0	0	0	0	1	0	0	0	2	0	0	0	0	0	1	0	0	0	0	0	0	0	1	1	0	0	0	1	0	0	0	0	0	1	0	0	0	0	0	0	0	1	1	0	0	2	1	1	2	0	0	0	1	0	0	0	0	0	0	0	2	0	0	0	0	0	1	0	0	0	0	0	0	0	0	1	0	1	0	0	1	0	1	0	0	0	0	0	0	0	0	0	1	0	1	2	1	0	0	0	1	0	1	1	1	0	1	0	1	1	0	0	0	0	0	0	0	0	1	1	0	0	0	1	0	0	1	1	1	1	0	2	0	1	1	0	1	0	0	1	1	0	0	0	0	1	0	0	0	1	0	0	0	0	0	1	0	0	0	0	0	0	0	0	3	0	0	0	1	1	1	1	0	0	0	0	0	0	0	0	0	0	3	0	0	0	0	0	0	0	0	0	0	1	0	0	0	0	0	5	0	0	0	0	1	0	0	0	0	0	1	2	0	0	0	0	0	0	0	0	3	0	0	1	0	0	0	0	0	0	2	0	0	0	0	0	1	0	1	0	1	1	0	0	0	0	0	0	0	0	0	0	0	0	0	0	1	0	0	0	0	3	1	1	0	2	1	0	0	0	1	0	0	0	0	0	0	0	0	0	0	1	0	0	0	0	0	0	0	0	0	0	0	0	2	0	0	2	0	0	1	0	0	0	0	0	1	0	0	1	1	0	0	0	0	0	0	0	0	0	0	1	1	1	0	0	1	1	1	0	1	0	0	0	0	1	0	0	0	0	0	0	0	0	0	0	0	1	0	0	0	0	0	1	0	1	1	1	0	3	0	0	0	0	2	0	0	0	1	0	0	0	0	0	0	0	0	0	0	0	0	0	1	0	1	1	1	0	1	1	1	0	0	0	1	0	0	1	0	1	1	0	1	0	0	0	0	0	0	0	0	0	0	0	0	1	0	0	0	2	0	0	0	0	0	0	0	0	1	0	1	0	0	0	0	0	0	0	0	0	0	0	0	0	2	0	1	0	0	0	1	1	0	0	0	2	0	0	0	0	0	1	0	1	0	0	0	0	1	0	0	0	0	0	1	0	1	2	0	0	0	0	0	0	1	0	2	0	0	0	0	2	0	1	0	1	0	1	0	0	1	1	1	0	0	0	0	0	0	0	1	0	0	0	2	0	0	0	0	1	0	0	1	0	0	0	0	1	0	0	0	0	0	1	0	0	1	1	0	2	0	0	2	0	1	0	1	2	0	0	0	2	1	0	0	0	0	1	1	0	1	0	0	0	0	1	1	0	3	0	0	2	0	0	1	0	0	1	0	1	0	0	0	1	0	0	0	0	1	1	0	2	1	0	0	1	0	2	1	1	0	2	0	0	0	0	1	1	1	0	1	0	0	0	0	0	0	1	1	0	0	1	0	0	0	0	0	0	0	0	0	0	1	0	0	1	0	0	0	0	0	1	0	1	0	0	0	0	0	0	0	0	0	0	0	0	0	0	0	1	0	1	0	4	0	0	0	1	0	0	0	0	0	0	1	0	0	0	1	0	0	0	0	0	0	0	2	1	2	2	0	0	5	0	1	0	0	0	0	0	1	0	0	0	0	1	1	0	0	0	0	0	0	0	0	0	0	0	1	0	1	0	0	0	0	0	0	0	0	0	0	0	0	0	0	0	0	0	2	0	0	0	0	0	0	0	0	0	0	2	0	1	1	0	1	0	0	0	1	0	0	0	0	1	0	0	0	0	1	0	0	0	0	0	0	0	1	0	0	1	0	0	0	1	0	0	0	0	2	0	1	0	4	0	0	0	0	0	0	2	0	0	0	1	0	1	2	0	1	0	0	0	0	1	0	0	0	0	0	0	0	0	0	2	0	3	0	1	0	1	1	0	0	2	1	3	0	0	0	0	0	0	0	0	0	1	2	0	1	0	0	0	1	2	2	0	0	0	0	0	0	2	1	0	0	0	5	1	1	0	2	1	1	0	0	0	0	0	1	0	0	0	0	0	0	0	0	0	0	0	0	2	0	0	0	2	0	0	2	0	0	0	0	0	0	0	0	0	1	0	0	1	0	0	0	0	0	0	0	0	0	0	0	0	0	0	0	0	0	0	0	0	1	1	2	0	0	1	0	2	0	0	1	0	0	0	2	0	0	1	0	0	1	0	0	1	0	0	0	0	0	0	1	0	1	0	1	0	0	0	0	0	0	0	0	2	2	0	0	0	0	1	0	1	0	0	0	0	0	0	1	1	0	1	0	0	0	0	1	0	1	0	0	0	0	1	0	1	0	0	0	0	1	0	0	0	0	0	2	0	0	0	1	0	1	1	0	0	0	0	0	0	0	0	0	0	0	0	0	0	0	0	0	0	2	0	3	0	0	0	1	1	0	0	1	0	0	0	1	0	0	1	0	0	0	0	0	0	0	0	0	0	0	1	1	0	0	0	0	0	0	2	0	0	2	0	0	0	0	2	1	0	0	0	0	0	0	0	0	0	0
N0.HOG0003239	0	1	0	1	0	0	0	0	0	0	0	0	0	0	1	0	0	0	0	0	0	0	1	0	0	0	1	0	0	2	0	1	0	0	0	0	0	1	0	1	1	0	0	1	0	0	0	0	0	0	0	0	0	0	1	0	3	0	0	0	0	0	0	1	0	0	0	0	0	1	1	0	1	1	0	0	0	1	0	0	1	0	0	0	0	0	0	0	0	0	0	0	0	0	0	0	1	0	1	0	0	0	1	0	1	0	0	0	2	2	0	1	0	0	0	0	0	0	0	0	0	0	0	0	0	0	0	0	0	0	0	1	0	0	0	0	0	0	0	0	0	0	0	0	1	0	1	2	0	0	0	0	0	0	1	0	0	0	0	1	0	1	1	0	0	0	0	0	1	0	0	0	0	1	0	0	1	0	0	0	1	1	0	0	0	1	0	1	0	0	1	0	0	2	0	0	0	1	0	0	0	0	3	0	0	0	1	0	0	0	0	1	4	0	1	0	1	1	0	1	0	0	1	0	1	1	0	0	1	0	0	1	0	1	1	2	0	0	0	0	0	1	1	0	0	0	0	0	0	0	0	0	1	0	0	0	0	0	1	1	2	0	0	1	0	0	1	0	0	1	0	0	0	2	0	0	0	2	0	0	0	0	0	0	0	0	0	0	0	0	0	0	0	1	0	0	0	0	0	0	1	0	0	0	5	0	0	2	1	0	1	0	0	1	0	0	1	0	0	0	0	0	0	1	0	2	0	1	0	0	1	0	0	0	1	0	0	0	0	0	0	0	0	0	0	1	1	1	1	0	0	0	0	0	0	1	0	0	0	0	0	0	0	0	0	0	2	1	0	0	0	0	0	0	0	0	0	0	0	0	0	1	0	0	0	0	0	0	1	0	0	0	1	0	0	0	0	0	0	0	0	0	0	0	0	0	0	0	0	0	0	0	0	0	0	0	0	0	0	0	0	0	1	0	1	0	0	0	1	0	0	0	0	0	0	0	0	0	0	0	1	0	2	0	0	0	0	0	0	2	0	0	0	0	0	2	0	0	2	1	0	1	0	0	0	0	1	0	0	0	0	0	0	0	0	0	0	0	0	0	0	2	0	0	0	1	0	0	0	0	0	0	0	1	0	0	0	1	1	1	0	1	0	0	0	1	0	0	0	2	0	0	0	0	3	0	0	0	0	0	0	0	0	0	0	0	0	1	1	1	0	0	0	0	0	0	0	0	1	0	0	0	0	0	0	1	0	0	1	0	0	0	0	0	1	0	0	0	0	1	2	0	0	0	0	0	0	0	0	0	2	0	0	0	0	0	0	0	0	2	0	0	3	0	0	0	0	0	1	0	0	0	0	0	0	0	0	0	0	0	0	0	1	0	0	0	0	0	0	0	1	0	0	1	0	0	1	0	0	0	0	0	1	1	0	2	0	0	0	1	0	0	4	2	0	0	0	0	0	0	2	0	0	0	0	0	0	0	0	0	1	0	1	0	0	0	1	0	0	0	1	0	0	0	0	0	1	0	2	1	1	1	1	0	0	0	0	0	0	1	0	0	1	0	1	0	0	0	0	1	0	0	0	0	0	0	1	0	0	0	1	0	0	2	0	0	0	0	0	0	0	1	0	0	0	0	0	0	0	1	0	1	0	0	0	0	0	0	0	0	1	1	1	0	1	0	2	0	0	1	0	0	0	0	0	0	0	0	0	0	1	0	0	0	2	0	0	2	0	0	0	2	0	0	0	1	0	2	0	0	0	0	0	1	0	0	0	0	0	0	0	0	1	0	0	1	0	0	0	0	0	0	2	0	1	0	0	0	3	0	0	0	0	0	1	1	1	0	0	0	0	0	0	0	0	0	0	0	0	0	0	0	0	0	0	0	0	0	1	1	0	0	0	0	0	1	0	0	0	0	0	1	0	0	0	0	0	0	0	0	0	0	0	0	0	0	0	0	1	0	0	0	0	0	1	1	1	0	0	0	0	0	0	0	1	1	0	0	0	0	0	0	0	0	0	1	0	0	0	0	0	0	0	2	1	0	0	0	0	0	0	0	0	0	0	0	0	0	0	0	0	0	0	1	0	0	0	0	0	0	2	1	0	1	0	1	0	2	0	0	0	0	2	1	1	0	0	1	0	0	0	0	1	0	1	2	0	0	0	1	0	1	1	0	0	0	0	0	0	0	0	0	0	0	0	0	0	0	2	0	1	0	0	5	0	0	1	0	0	0	0	0	0	0	0	1	0	1	1	0	0	0	0	1	0	1	0	0	0	0	1	0	3	1	0	0	0	0	0	0	0	0	2	0	0	0	0	0	0	0	0	1	0	0	2	1	0	0	0	0	0	0	0	0	0	0	0	0	1	0	0	0	2	0	0	0	1	2	0	0	0	1	0	0	0	0	1	0	0	0	0	0	2	0	0	0	0	1	0	0	2	0	1	2	0	0	0	0	0	0	0	1	0	0	0	0	0	2	0	0	0	0	0	0	0	0	0	0	0	0	1	0	0	0	0	1	0	0	0	0	1	0	0	0	1	0	0	0	0	0	0	0	1	0	0	0	0	0	0	1	1	0	0	1	0	1	0	0	0	0	0	0	0	0	0	0	0	0	0	0	1	0	0	0	0	0	0	0	0	0	1	0	1	1	1	1	0	0	0	0	0	0	1	0	0	0	0	0	0	0	0	0	0	0	0	0	0	0	0	0	0	1	0	1	0	0	0	0	0	0	0	0	0	0	0	0	0	0	0	0	0	0	0	0	1	0	0	0	0	0	0	1	1	0	0	1	0	0	0	0	0	0	0	0	0	0	0	0	0	1	0	0	0	0	0	0	0	0	1	1	0	0	0	0	0	0	0	0	0	2	0	0	1	0	0	1	0	0	0	0	0	0	0	0	0	1	1	0	0	0	0	0	1	0	1	0	0	0	3	0	0	1	0	0	0	0	0	0	0	0	0	0	0	0	1	0	0	0	0	1	0	1	0	0	0	0	1	0	0	0	0	0	0	0	0	1	1	1	0	0	0	0	0	1	0	0	0	0	0	0	2	1	2	1	1	0	0	0	0	0	1	0	1	0	0	0	0	1	1	0	0	0	0	0	0	0	0	1	0	0	0	2	0	2	0	1	0	0	0	2	0	1	0	0	0	1	0	0	2	0	0	0	0	0	0	0	1	2	0	0	0	0	1	0	0	0	0	0	0	0	1	1	1	1	0	0	0	0	1	0	0	0	1	0	0	0	0	0	0	1	1	0	1	0	0	0	0	3	0	0	0	0	3	0	4	0	0	0	2	1	0	0	0	1	0	0	0	3	0	0	0	0	1	0	0	2	1	0	0	2	0	0	0	0	0	3	0	1	0	0	1	0	0	0	0	1	0	0	0	1	0	2	0	1	0	0	0	1	0	0	0	0	0	0	0	0	0	0	0	1	0	0	0	0	0	0	0	0	0	0	1	0	1	1	1	0	0	0	0	1	0	0	0	0	0	0	1	0	0	0	0	0	0	1	0	0	0	0	0	1	1	3	1	0	0	0	0	0	0	0	0	1	0	1	1	0	1	0	0	0	0	0	0	0	0	1	0	1	0	0	0	0	0	1	0	0	0	1	0	0	1	0	0	0	0	0	0	0	1	0	0	0	1	0	0	0	0	0	0	2	0	1	0	0	0	0	2	0	0	0	0	2	0	0	2	0	0	0	0	1	0	0	0	0	0	0	0	0	0	0	2	0	0	0	0	0	0	0	0	0	0	0	0	0	0	0	0	0	1	0	0	0	0	0	0	0	0	0	0	0	1	0	0	1	0	0	0	1	1	0	2	0	2	0	0	0	0	0	0	0	1	0	0	0	0	0	0	0	1	1	0	0	0	0	0	1	1	0	0	0	0	0	0	0	1	0	0	0	0	0	0	1	1	2	1	0	0	0	0	2	0	0	1	0	0	0	2	1	1	0	1	0	0	0	2	3	0	0	3	0	0	0	0	0	0	0	0	0	0	2	0	0	0	0	0	0	1	0	0	1	0	1	1	0	0	0	0	1	0	0	0	0	0	0	0	0	0	0	0	0	0	0	1	0	0	0	0	0	0	0	1	0	0	0	0	0	0	0	1	0	0	1	0	0	0	0	0	1	0	0	0	1	3	0	0	0	0	0	2	1	0	0	1	0	0	0	0	0	0	0	0	4	0	1	0	2	0	0	0	1	0	0	0	4	0	0	0	0	0	1	0	0	0	0	1	0	0	0	0	0	0	0	0	0	0	0	3	0	1	0	0	0	0	1	0	0	0	0	0	1	0	0	0	1	0	0	0	0	3	1	0	1	0	0	0	0	0	1	1	0	0	1	0	0	1	0	1	0	0	1	0	0	0	1	0	1	0	0	0	0	0	0	1	1	1	0	0	0	0	0	1	1	0	0	1	0	1	0	0	0	0	0	0	0	0	0	1	1	1	0	1	0	0	0	0	0	0	0	1	0	0	0	2	0	1	0	0	0	0	0	1	1	0	0	0	2	0	1	0	1	0	0	0	0	0	0	0	0	0	2	0	1	0	0	0	0	0	0	1	0	2	1	1	1	0	0	0	0	0	0	0	1	0	0	0	0	0	1	0	0	0	0	0	0	0	0	0	0	0	0	0	0	1	0	0	0	1	0	0	0	0	0	0	0	0	0	0	0	0	0	0	0	1	0	0	1	0	2	0	1	0	0	0	1	1	1	0	1	0	0	0	0	1	0	0	0	0	0	0	1	2	0	0	0	0	1	0	0	0	0	0	0	2	2	0	0	0	0	1	1	0	0	0	0	0	0	0	2	0	0	0	0	3	0	0	0	0	0	0	0	1	0	0	0	1	0	0	0	0	0	1	0	1	0	0	2	0	0	0	0	0	0	0	0	0	0	0	0	0	0	0	0	0	0	0	0	0	0	0	0	0	1	1	0	0	0	0	1	1	0	0	0	0	0	0	0	2	0	0	1	0	2	0	0	0	0	0	0	1	1	0	1	0	0	2	0	0	2	0	0	1	1	0	0	0	0	0	0	0	1	0	0	0	0	0	0	0	0	1	0	0	0	0	0	3	0	0	0	1	0	3	0	0	0	0	0	0	0	0	2	0	0	0	1	0	0	0	0	0	0	0	0	0	0	0	0	3	2	3	0	0	0	0	0	0	0	0	0	2	0	0	0	1	0	0	0	1	2	0	0	0	0	0	1	1	0	1	0	0	0	1	0	0	1	0	1	0	0	2	0	1	0	1	0	1	0	0	1	0	1	0	0	0	1	1	0	0	1	0	1	0	0	2	0	1	0	0	1	0	0	1	0	0	0	0	0	1	0	1	0	0	0	0	0	1	0	0	0	0	0	2	0	1	0	0	0	1	0	0	1	0	0	0	0	0	0	0	2	0	0	0	0	0	0	0	2	0	0	0	0	0	0	3	0	1	1	1	0	1	0	0	0	0	0	0	0	1	0	0	0	0	1	0	0	0	0	1	0	0	0	0	0	1	1	0	0	1	0	0	0	0	0	0	0	0	0	0	1	0	0	0	0	0	0	0	1	1	0	0	0	0	0	1	0	1	0	1	0	2	1	0	0	0	1	0	1	0	0	0	0	0	0	1	0	1	1	1	0	1	0	0	0	0	1	0	0	0	1	1	1	1	0	0	0	1	1	0	0	0	0	0	0	2	0	1	0	0	0	1	0	0	0	0	0	0	0	0	0	0	0	0	2	0	1	0	1	0	0	0	0	2	0	0	0	0	0	0	0	0	0	0	0	0	0	0	0	0	0	0	0	0	0	0	0	0	0	1	0	2	0	0	0	1	0	0	0	1	0	1	0	0	0	0	0	0	0	0	1	0	1	0	1	0	0	0	0	1	0	1	0	1	1	0	0	0	0	1	0	1	0	0	0	0	1	1	0	0	0	0	0	0	1	0	0	0	0	0	0	1	0	0	2	0	0	0	0	2	0	2	0	0	0	0	0	0	0	0	0	0	0	1	0	0	0	1	0	0	0	0	0	0	0	0	0	1	0	0	0	0	1	1	0	1	1	0	0	0	0	0	0	0	0	0	0	0	0	0	1	1	0	0	0	0	0	0	0	0	0	0	0	0	1	2	2	0	2	1	1	0	0	0	0	2	0	1	1	0	0	3	0	0	0	0	1	2	0	1	0	2	0	0	0	0	0	0	0	0	0	0	0	0	0	1	0	0	0	0	0	0	0	0	0	0	0	0	1	0	0	0	0	1	0	0	0	0	0	0	0	0	0	0	0	0	0	0	0	0	0	0	0	0	0	0	0	0	0	0	1	0	0	1	0	0	0	0	0	0	0	0	0	0	0	0	1	1	0	0	0	1	0	1	1	0	0	0	1	0	0	0	1	0	0	0	0	1	0	0	0	0	0	0	1	0	0	1	0	0	0	1	0	0	0	0	0	0	0	1	0	1	1	0	0	1	0	0	0	0	0	0	1	0	0	1	0	1	1	0	0	0	1	0	1	0	2	2	0	0	0	1	0	0	0	0	0	1	0	0	0	0	0	0	1	2	2	0	0	0	0	0	1	0	1	0	0	1	0	0	0	0	0	0	0	0	0	1	0	0	0	1	1	0	0	2	0	0	0	0	0	0	0	0	0	0	1	1	0	1	0	0	0	0	0	0	1	3	0	1	0	0	2	1	0	0	1	0	2	0	0	3	0	1	1	0	0	0	0	0	0	0	0	0	1	2	0	0	1	0	0	0	0	0	0	1	0	0	0	0	0	0	0	0	0	1	0	0	0	0	0	0	0	0	0	0	0	0	0	0	0	0	0	0	0	2	0	0	1	0	1	1	1	0	1	0	0	1	0	0	0	0	1	0	0	0	0	0	0	0	1	1	0	1	0	0	0	0	0	0	0	0	0	0	1	1	1	0	0	3	0	0	0	0	0	0	0	0	0	0	0	0	0	0	0	0	0	0	0	0	0	2	0	0	2	0	0	1	0	0	2	0	0	0	0	0	0	0	1	0	0	0	0	1	0	1	0	1	0	0	0	0	0	0	0	0	1	1	0	0	0	0	0	0	1	0	0	0	0	0	0	2	0	0	0	0	0	0	0	0	1	0	0	0	0	0	0	0	0	1	0	0	0	0	0	0	0	0	0	0	0	0	1	0	0	0	0	1	0	0	1	0	0	0	0	0	0	0	0	0	2	0	0	0	0	2	0	1	0	0	0	1	0	0	0	0	0	0	0	0	0	0	0	0	0	0	0	0	0	0	0	0	0	0	1	0	0	0	1	0	0	0	2	0	1	0	0	0	0	0	0	0	0	0	1	0	0	0	2	2	0	0	0	0	2	1	1	0	0	1	0	0	0	0	0	0	0	0	0	1	0	2	0	1	0	0	0	1	0	1	0	0	0	0	0	0	0	0	0	0	0	0	0	0	3	1	0	0	1	0	0	0	0	0	1	1	1	0	0	1	0	0	0	1	0	0	0	0	0	0	0	0	0	0	0	0	0	0	0	0	1	0	0	0	1	0	0	0	0	1	0	0	0	0	0	0	0	0	0	2	1	0	0	0	0	0	0	1	0	2	0	0	0	1	0	0	0	0	1	0	0	0	0	0	0	0	0	0	0	0	1	0	0	0	0	0	0	0	1	0	2	0	0	0	0	0	1	0	0	0	0	0	1	1	1	2	0	0	0	0	0	0	0	0	0	0	0	0	1	0	0	1	0	0	0	0	0	0	0	0	0	0	0	0	0	0	1	0	0	0	0	0	0	0	0	1	2	0	0	0	0	0	0	2	0	0	1	0	0	0	0	0	0	0	0	1	0	3	2	2	0	0	0	0	0	1	0	0	1	0	0	0	0	0	0	1	0	0	0	0	1	0	0	0	0	0	0	0	2	1	0	0	1	0	0	0	1	0	0	0	0	0	0	0	1	0	0	0	2	0	0	0	1	0	0	2	0	0	0	0	0	0	0	0	0	0	0	1	0	0	0	0	0	0	0	0	1	0	0	0	0	0	0	0	0	2	0	0	0	0	0	0	1	1	0	0	0	0	0	1	0	0	0	0	0	0	0	0	0	0	0	1	0	0	0	0	0	0	1	0	0	0	0	0	0	0	0	2	0	1	0	1	0	0	1	0	0	0	0	0	0	0	0	0	0	0	1	1	0	0	0	0	0	1	0	2	1	0	1	1	1	0	0	0	0	0	0	0	0	0	0	1	1	0	0	0	0	0	0	1	1	0	0	0	0	0	0	0	0	1	0	3	0	2	0	1	0	0	0	0	0	0	0	0	0	1	1	0	0	0	1	1	0	0	0	0	0	0	0	0	1	0	0	0	0	1	0	0	0	0	0	1	0	0	1	0	0	1	0	1	2	1	1	1	0	1	1	0	0	1	0	0	1	0	0	0	1	0	0	0	0	0	1	0	1	0	1	0	0	1	0	0	0	0	0	0	0	1	0	1	0	0	0	0	0	0	0	1	3	0	0	0	1	0	0	0	2	0	0	0	0	0	2	0	0	1	0	0	0	0	0	0	1	1	1	1	1	0	0	0	1	0	0	0	1	0	0	1	0	0	1	0	1	0	0	0	0	1	0	0	1	0	0	0	0	3	1	0	0	0	0	1	1	0	0	0	1	0	0	0	0	0	1	0	0	0	0	0	0	0	1	0	0	1	1	1	0	0	0	1	1	0	0	0	1	0	0	0	0	0	1	1	4	0	1	1	1	0	0	0	0	0	0	1	0	0	0	0	0	0	1	0	0	0	0	0	1	1	1	0	0	0	0	0	1	1	0	0	0	0	0	0	0	0	0	0	0	1	0	1	0	1	1	0	1	0	0	0	0	0	0	0	0	1	0	0	0	1	0	1	0	0	0	0	0	0	0	2	0	0	0	0	0	0	0	0	0	1	0	0	0	0	0	0	0	0	0	0	0	1	1	0	0	0	0	1	0	0	0	1	1	0	0	1	0	0	0	1	0	0	0	0	2	0	0	1	0	0	0	0	0	0	1	1	0	0	0	0	0	0	0	3	3	0	1	0	0	0	0	0	0	1	0	1	0	0	0	0	0	0	0	0	0	0	0	0	0	0	0	0	1	0	0	0	0	0	0	0	0	0	0	0	1	0	0	1	0	0	0	0	1	0	0	1	0	0	1	1	0	0	3	0	1	0	0	0	0	0	0	1	0	1	1	0	0	0	0	2	0	0	1	0	0	0	0	0	0	0	0	0	0	0	0	0	0	0	2	0	0	0	0	0	0	0	0	0	0	0	0	0	0	1	1	0	0	0	0	1	0	1	0	0	0	1	0	1	1	0	0	0	1	0	1	0	0	0	0	0	0	0	0	0	0	0	0	0	1	0	1	0	1	1	0	0	0	2	0	0	0	0	0	1	0	0	0	0	0	0	1	0	0	0	0	0	0	1	0	0	0	0	0	1	0	1	0	0	0	1	4	0	0	0	0	0	1	0	0	1	0	0	0	0	2	0	0	0	1	0	0	0	0	0	0	0	0	0	0	0	0	0	0	0	1	0	1	3	1	1	0	0	0	0	0	0	1	1	0	2	2	1	0	0	0	0	1	0	0	1	0	0	1	0	0	0	0	0	0	0	0	0	0	0	0	2	0	0	0	0	0	0	1	0	1	0	0	0	1	0	1	0	0	1	0	0	2	0	0	0	0	0	0	0	0	0	0	0	0	0	0	2	2	0	0	0	0	1	0	1	0	1	0	0	0	0	0	1	0	0	0	1	0	0	1	0	0	0	0	0	0	1	0	0	1	0	0	1	0	0	0	0	0	0	0	1	0	0	0	0	0	1	0	0	0	1	0	0	0	0	0	0	0	3	0	0	0	0	1	0	1	1	0	0	0	0	1	0	0	1	0	0	0	0	0	0	1	0	0	0	0	1	0	0	3	0	0	1	0	0	0	0	1	0	0	0	0	0	0	0	0	0	0	0	0	0	0	0	0	0	0	1	1	0	1	1	0	0	0	0	0	0	0	0	0	0	0	1	0	0	0	1	0	0	1	0	0	0	1	1	1	0	0	0	0	0	1	0	0	0	0	0	0	0	0	0	0	1	0	0	0	0	0	0	0	0	0	0	0	0	0	0	0	0	0	1	0	0	0	0	0	0	0	0	0	0	0	0	0	0	0	0	0	0	0	0	0	0	0	0	1	0	0	1	1	0	0	1	0	0	1	0	0	0	0	1	0	0	0	0	1	0	0	1	0	1	0	0	0	0	0	0	1	0	0	0	1	0	1	0	0	0	0	0	0	0	1	0	0	0	0	1	0	1	1	1	0	0	0	1	0	0	0	0	0	0	0	0	0	0	2	1	2	0	1	0	0	1	0	0	0	0	0	0	0	0	1	1	0	0	0	0	0	2	0	0	0	0	0	0	0	0	0	1	0	1	0	0	0	0	0	0	0	0	2	0	0	0	0	1	0	1	0	0	0	0	0	0	0	0	0	0	0	0	0	0	0	0	0	0	0	0	0	0	1	0	0	0	0	1	0	0	0	0	1	0	0	0	0	1	1	0	0	0	0	0	0	0	0	0	1	0	0	0	0	0	0	0	0	0	0	0	0	0	0	0	0	0	0	0	0	0	0	0	0	0	0	0	0	0	0	0	0	0	0	0	0	0	0	1	0	0	0	0	0	0	0	0	0	0	0	0	1	0	0	0	0	0	0	0	0	0	0	0	0	0	0	0	0	0	0	0	0	0	0	0	2	0	0	0	0	1	0	0	0	5	0	0	2	0	0	0	2	0	0	0	0	2	0	0	0	0	0	1	0	0	0	0	0	0	1	0	1	0	0	0	2	1	0	1	0	0	0	0	0	1	0	0	0	0	1	0	0	0	0	0	0	0	2	0	0	1	0	0	0	0	0	0	0	0	0	1	0	0	1	0	0	0	0	0	0	0	0	0	0	0	0	0	0	1	0	0	0	0	0	0	0	1	1	1	0	0	0	0	1	0	0	0	1	0	0	1	3	0	0	0	1	1	0	0	0	0	0	0	0	0	0	0	0	0	0	0	1	0	1	0	0	0	0	0	0	0	0	0	0	0	1	0	1	0	0	0	0	0	0	0	0	0	0	1	0	1	0	0	0	0	0	0	1	2	0	1	1	0	0	0	1	0	1	0	0	0	0	0	0	0	0	0	0	0	0	0	0	3	0	0	0	0	0	0	0	0	0	0	0	0	0	0	0	0	0	0	0	0	0	0	0	1	0	0	0	0	0	0	0	0	0	0	0	0	1	0	0	0	0	0	0	0	1	0	1	0	0	0	3	0	0	0	0	0	0	0	0	1	0	0	0	0	0	1	0	0	0	0	0	0	0	0	0	0	0	1	0	0	0	0	0	0	1	1	0	0	0	0	0	0	0	0	0	0	0	0	0	0	0	1	0	2	0	1	0	1	0	0	0	0	0	0	1	0	0	0	0	0	0	0	0	0	0	1	0	0	0	0	0	0	0	0	2	1	0	0	0	0	0	0	1	0	1	0	1	0	0	0	0	2	0	0	1	0	3	0	5	0	1	0	1	0	0	0	0	0	0	0	0	2	0	1	0	0	0	0	0	0	1	0	0	2	0	0	0	0	1	0	0	0	2	1	0	0	0	0	0	0	0	0	0	0	0	0	1	1	0	0	0	3	0	0	0	0	0	0	2	0	0	0	0	0	1	0	0	0	1	0	0	0	0	0	1	1	0	0	0	0	0	0	2	1	0	0	2	0	0	0	0	2	0	1	0	0	0	0	2	0	0	0	0	0	0	0	0	0	0	0	0	0	1	0	1	0	0	0	0	0	1	0	0	1	1	0	0	0	0	1	0	1	1	0	0	1	0	0	0	2	1	0	2	0	0	0	1	0	0	0	0	0	0	0	0	1	0	2	1	0	0	0	0	1	0	0	0	0	0	1	0	0	1	0	4	1	0	0	0	0	0	0	0	1	0	0	0	0	0	0	0	0	0	0	1	0	0	0	0	0	0	0	0	2	0	0	0	0	0	0	1	1	0	0	0	0	0	0	0	1	0	0	0	0	0	0	0	0	0	0	0	0	0	0	0	0	0	1	0	1	0	0	0	0	0	0	0	0	0	0	0	0	0	0	0	0	1	0	0	0	0	0	0	0	0	0	0	0	3	0	0	0	0	1	0	1	0	3	0	0	0	2	2	0	0	2	1	0	0	1	0	0	0	1	0	0	0	0	1	0	0	0	0	2	0	1	0	1	1	0	0	0	0	0	0	0	0	1	0	0	0	0	0	0	0	3	0	1	0	0	1	0	0	2	1	0	0	0	1	0	1	0	0	0	0	0	0	0	0	0	0	1	0	1	0	0	0	0	1	0	0	0	0	0	0	0	1	0	0	0	2	0	0	0	0	0	0	0	0	0	1	0	1	0	2	0	1	0	0	3	0	1	1	0	0	0	0	0	0	0	0	0	0	0	0	0	1	0	1	0	0	0	0	1	0	0	1	0	0	0	0	0	0	1	0	0	0	0	0	1	0	2	1	0	0	0	1	1	0	0	0	0	0	1	0	0	0	0	0	0	0	0	0	0	0	0	0	0	0	0	1	0	0	0	0	0	1	0	0	0	1	1	0	0	0	0	0	0	1	1	3	0	1	0	1	1	2	0	0	0	0	0	0	0	0	0	1	0	0	1	0	0	0	0	0	2	1	0	0	0	0	0	0	2	0	0	0	0	0	0	1	0	0	1	1	0	0	0	0	0	0	0	0	0	1	1	0	0	1	2	1	0	1	0	0	0	0	0	1	1	0	0	0	0	0	0	0	0	0	0	0	1	0	0	1	1	1	0	1	0	1	0	0	0	0	1	0	0	0	0	0	0	0	2	0	0	2	0	1	0	0	0	0	0	0	0	1	1	0	0	1	0	0	0	0	0	0	0	0	0	0	0	1	3	1	0	0	0	3	0	0	0	1	0	0	0	0	0	0	1	0	0	0	2	1	0	2	0	0	0	1	0	0	0	0	0	0	0	0	0	2	1	3	0	0	0	0	0	0	0	2	0	0	0	0	0	0	1	0	0	0	0	1	0	0	0	1	0	0	2	0	0	0	0	0	0	0	0	0	0	0	1	0	0	0	0	1	1	2	2	2	0	0	0	1	0	0	0	1	1	0	0	0	0	0	0	0	0	0	0	1	0	2	0	1	0	0	1	0	0	0	0	3	1	0	0	0	0	0	0	0	0	0	0	0	0	0	0	0	0	0	0	0	0	0	1	0	0	0	1	0	0	0	1	0	0	0	0	0	1	0	0	0	0	0	0	0	1	0	1	0	0	1	1	0	1	0	0	0	0	0	0	0	1	0	0	1	1	0	0	0	0	0	0	0	0	0	0	0	0	1	0	1	0	0	0	0	3	0	0	0	0	0	0	0	0	0	1	0	0	0	0	0	0	0	0	1	0	0	0	1	0	1	0	0	0	0	0	0	0	0	1	0	1	2	0	1	3	0	0	0	0	0	0	0	0	0	0	0	0	0	0	0	0	0	0	2	2	1	0	0	0	0	0	0	0	2	1	0	0	0	0	1	0	0	0	0	1	2	0	1	0	0	0	0	1	0	0	0	1	0	0	0	1	0	0	0	0	1	0	0	1	0	0	1	1	0	0	0	0	1	0	0	0	0	0	2	0	0	1	0	0	0	1	0	0	0	0	0	1	0	1	0	0	0	0	0	0	0	0	0	0	3	0	2	1	0	0	0	0	0	0	0	0	0	0	0	1	1	2	0	0	1	0	0	0	0	0	0	1	1	0	1	0	0	0	0	0	0	1	0	0	0	0	0	1	0	0	1	1	1	0	0	0	1	0	0	0	0	0	0	1	0	0	0	1	0	0	0	0	0	0	0	0	0	2	0	1	0	0	0	0	0	0	0	0	0	0	1	0	0	0	0	0	0	0	1	0	0	0	0	0	0	0	0	0	0	0	0	0	1	0	1	1	1	0	0	0	0	0	0	0	1	0	0	0	0	0
N0.HOG0004853	0	0	1	0	0	0	0	0	0	0	0	0	0	0	0	0	0	0	0	0	0	0	1	0	0	0	0	0	0	0	0	0	0	1	0	0	2	0	1	0	0	0	1	0	0	0	0	0	1	0	0	0	1	1	0	0	1	0	0	0	0	1	0	0	0	0	0	0	0	0	0	0	0	0	0	0	0	0	0	0	2	0	2	0	0	0	0	0	1	1	0	0	0	0	0	0	0	0	1	1	0	0	1	0	0	0	0	0	0	1	0	0	0	0	0	0	1	0	0	0	0	0	0	2	0	0	0	0	0	0	0	1	0	0	0	0	1	0	0	0	0	1	0	1	0	0	0	0	1	0	0	1	0	0	0	0	0	0	0	0	1	0	0	0	0	0	0	1	0	0	0	0	0	0	0	0	0	0	0	1	0	0	0	0	1	0	1	0	0	1	0	0	0	2	0	0	0	0	0	0	0	0	0	2	0	0	0	0	0	0	0	0	0	0	0	0	0	0	0	0	0	1	0	0	0	1	0	0	1	0	0	0	0	0	1	2	0	0	0	0	0	1	0	0	1	0	0	0	1	1	0	1	0	0	1	0	0	0	0	1	1	0	0	1	0	0	0	0	0	0	0	1	0	0	0	0	0	0	0	0	0	0	0	0	0	0	0	0	0	0	0	0	0	1	0	0	0	0	0	0	0	0	0	0	1	0	0	0	0	0	0	1	0	0	0	0	0	0	0	0	0	0	0	0	0	0	0	0	1	0	1	0	0	0	0	0	0	0	0	0	1	0	1	1	0	1	1	0	0	0	1	0	0	0	1	0	0	0	0	0	0	0	0	1	0	0	0	0	0	0	0	0	0	1	0	0	1	1	1	1	2	0	0	0	0	0	0	0	0	0	0	0	0	0	1	0	0	0	0	0	1	0	0	0	0	0	1	0	0	0	0	0	1	1	0	0	0	0	0	0	0	0	0	1	0	0	0	0	0	0	1	0	1	1	0	0	0	0	0	0	0	0	0	0	0	1	0	0	0	0	0	0	1	0	1	0	0	1	0	1	0	0	0	1	0	0	0	0	0	0	1	2	1	0	0	0	0	0	0	0	0	0	0	0	1	0	0	0	0	0	1	0	0	0	0	0	0	0	0	0	0	0	1	0	0	0	0	0	0	0	1	0	0	0	0	0	0	0	0	0	0	0	0	1	1	0	0	1	0	3	1	0	0	0	1	0	1	0	0	0	0	0	0	0	0	0	0	1	0	0	0	0	0	0	0	1	0	1	0	0	0	0	0	0	0	1	2	0	0	3	1	0	0	0	0	0	0	2	0	1	0	0	1	0	0	0	0	0	0	0	0	0	0	0	0	0	1	0	1	0	0	0	1	0	0	0	0	0	0	0	0	0	0	0	1	0	0	0	0	0	0	1	0	0	0	0	1	0	1	0	0	0	1	0	0	0	0	0	0	0	0	0	0	0	2	0	0	0	0	0	0	0	0	0	0	0	1	1	0	0	0	0	0	0	0	0	0	0	0	0	0	0	0	0	0	0	0	1	0	0	0	0	0	1	0	0	0	0	0	0	0	0	0	0	0	1	0	0	0	0	0	0	0	0	0	0	0	0	0	0	0	1	0	0	0	0	0	0	0	1	1	0	0	0	0	0	0	0	0	0	1	0	0	0	0	0	0	0	0	0	1	0	0	0	0	0	0	0	0	0	0	0	1	0	0	1	0	0	0	0	0	0	0	0	0	0	0	0	0	0	0	0	0	0	1	0	0	0	0	0	0	0	0	0	0	0	0	0	0	0	1	0	0	0	0	1	0	0	1	0	0	0	0	0	0	0	0	1	0	0	1	0	0	0	0	0	0	0	0	0	0	1	0	0	0	0	0	0	0	0	0	0	0	0	0	0	0	0	0	0	0	0	0	0	0	1	0	0	0	0	0	0	0	0	0	0	0	0	1	1	0	0	0	0	0	0	0	0	0	0	0	0	0	0	0	1	0	0	0	0	0	0	0	0	0	0	0	0	1	0	1	0	1	0	0	0	0	0	0	0	0	0	0	0	0	0	2	0	0	0	0	0	2	0	0	0	0	0	0	1	0	0	0	0	0	0	0	1	0	0	0	0	0	1	0	0	0	1	1	0	0	0	0	1	0	0	0	1	0	0	0	0	0	0	0	0	0	1	0	0	0	0	0	0	1	0	0	0	0	0	0	0	1	0	0	0	2	0	1	0	0	0	0	0	0	1	0	1	0	2	0	1	0	0	0	0	0	0	1	0	1	0	0	0	0	1	0	0	0	1	1	0	1	0	0	0	0	0	0	0	1	0	0	0	0	0	0	0	0	0	0	0	0	0	1	0	2	0	0	0	0	0	0	0	0	0	1	0	0	0	0	0	0	0	0	0	0	0	0	0	0	0	0	0	0	0	0	0	0	0	0	2	0	0	0	0	0	0	0	0	0	1	0	0	0	0	0	1	0	1	1	0	0	0	2	1	0	0	0	0	1	0	0	0	1	0	0	0	0	0	0	1	0	0	0	0	1	0	0	0	0	0	0	1	1	0	0	0	1	0	0	0	1	0	0	0	0	0	0	0	0	0	0	0	0	0	0	0	0	1	0	0	1	0	0	0	0	2	0	1	0	0	0	1	0	0	0	0	0	1	1	0	0	0	0	1	0	0	1	1	0	0	0	0	0	0	0	0	1	0	0	0	0	0	0	0	0	0	0	1	0	0	0	0	0	0	0	0	0	0	0	0	0	0	0	0	0	0	0	0	1	0	0	0	0	0	0	0	0	1	1	0	0	0	0	0	0	1	1	1	0	0	0	0	0	0	0	0	2	0	0	1	0	0	0	0	0	0	0	0	0	0	0	0	0	0	0	0	0	0	0	0	0	2	0	0	0	0	0	1	1	1	0	0	0	0	1	0	0	0	0	1	0	1	0	1	0	0	0	0	0	1	0	1	0	0	0	0	0	0	0	1	0	0	0	0	0	0	0	0	0	0	0	0	0	0	0	0	0	1	0	0	0	0	0	0	0	1	0	0	0	2	0	0	0	0	0	0	0	0	0	1	0	0	0	0	0	0	0	2	0	0	0	0	0	0	0	0	0	0	1	0	0	0	0	1	0	0	1	0	0	0	0	0	0	0	0	0	1	0	0	0	0	0	1	0	0	0	0	0	0	0	0	0	1	0	0	0	0	0	1	0	0	0	0	0	0	0	0	0	0	0	1	0	0	0	0	0	0	0	0	0	0	0	0	1	0	0	0	2	0	1	0	0	1	0	0	0	1	2	0	0	0	0	0	0	2	0	0	0	0	0	1	0	0	0	0	0	1	0	0	1	1	1	0	1	0	0	0	0	0	0	0	0	0	1	1	2	1	0	0	0	0	0	0	0	0	0	0	0	0	1	0	0	0	0	0	0	1	0	0	0	0	0	1	1	0	0	0	1	2	0	0	1	0	0	0	0	0	0	0	0	0	0	0	1	1	0	0	0	2	1	1	0	0	0	0	0	0	0	0	0	0	1	0	3	0	2	1	0	0	0	0	0	0	0	1	0	0	0	0	0	0	0	0	1	0	0	0	0	0	0	0	0	0	0	0	1	0	1	0	0	0	0	0	0	0	0	1	0	1	0	0	0	1	1	0	0	0	0	0	1	0	2	0	0	0	0	0	0	0	0	0	0	0	0	0	0	0	4	0	0	0	0	0	0	0	0	0	2	0	0	0	0	0	0	0	0	0	0	0	0	0	0	0	0	1	0	1	0	0	0	0	0	1	2	0	0	0	0	0	0	0	0	0	0	2	0	0	0	0	0	0	1	1	0	1	0	0	0	0	0	0	0	0	0	0	1	0	1	0	0	1	0	0	0	0	0	0	0	0	0	0	0	0	0	0	1	0	0	0	0	0	0	0	0	0	0	0	0	0	0	1	0	1	0	0	0	1	0	0	0	0	0	0	0	0	0	0	0	0	0	0	1	0	0	1	0	0	0	0	0	0	0	0	0	0	2	0	0	1	1	0	0	0	0	0	0	0	0	0	0	0	0	0	0	0	0	0	0	0	0	0	1	0	0	0	0	0	0	2	0	0	0	0	0	0	0	0	0	0	0	1	0	0	0	0	0	0	0	0	1	0	0	0	1	0	0	0	1	0	1	1	0	1	0	1	0	0	0	0	0	0	1	0	0	0	0	0	0	4	0	2	0	0	0	0	0	0	0	0	1	1	0	0	0	0	0	0	0	0	0	0	0	0	0	0	0	0	0	0	0	0	0	0	0	0	0	0	0	0	0	0	0	1	0	0	0	0	1	0	1	0	0	0	1	0	0	1	0	0	2	0	0	0	1	0	0	0	0	0	0	0	1	0	0	0	0	0	1	0	0	0	0	0	0	0	0	0	0	3	0	0	0	0	0	0	0	1	0	0	0	0	0	0	1	0	0	0	0	0	0	0	0	0	0	1	0	0	0	0	0	0	0	0	0	0	0	1	0	1	0	1	0	0	0	1	0	0	0	0	0	0	1	0	0	0	0	0	0	0	1	0	0	0	1	0	0	0	0	0	0	0	2	1	0	0	0	2	0	0	0	1	0	0	0	0	0	0	0	0	0	0	0	0	0	0	0	0	1	0	0	0	3	0	0	0	0	0	0	0	0	0	0	0	0	0	0	0	0	0	0	0	0	0	0	0	0	0	2	0	0	0	2	0	0	0	0	0	0	0	0	0	0	0	0	0	0	0	1	0	0	0	0	0	0	0	0	0	0	1	0	0	0	0	1	0	1	1	0	0	0	0	0	0	0	0	0	0	0	0	0	0	0	0	0	0	0	1	0	0	0	0	0	1	0	0	0	0	0	0	0	0	0	1	1	0	0	0	0	0	0	1	0	0	0	0	0	0	0	0	0	0	0	0	0	1	0	0	0	0	0	0	0	0	0	0	1	0	0	1	0	0	0	0	0	0	0	0	0	0	1	0	0	0	0	0	0	0	0	0	2	0	0	0	0	0	0	0	0	0	0	0	0	0	0	0	0	1	0	0	0	0	0	1	0	0	0	0	0	1	0	0	0	0	0	0	0	0	1	1	0	0	2	0	1	0	1	1	0	0	1	0	0	0	0	3	0	0	0	0	0	0	0	0	1	2	0	0	1	1	0	1	0	0	0	0	1	0	0	1	2	0	0	0	0	0	1	1	0	0	0	0	1	0	0	2	0	0	0	1	0	0	0	0	0	0	0	0	0	0	0	0	0	0	0	1	0	0	1	0	0	0	1	0	0	0	0	0	0	1	0	0	0	0	1	1	0	0	1	1	0	0	0	0	0	0	0	0	0	0	0	0	0	0	0	0	0	0	0	0	0	0	0	0	0	0	0	0	3	0	0	0	0	0	0	0	0	1	0	1	0	0	0	0	0	1	0	0	0	0	0	0	0	0	0	0	0	0	0	0	1	0	0	0	0	1	0	0	0	0	0	0	0	1	0	0	0	0	0	0	0	0	0	0	0	1	0	0	0	0	1	0	0	1	0	1	2	0	0	1	0	0	0	0	1	3	0	0	0	0	0	0	0	0	0	1	0	0	0	0	0	0	0	0	2	0	0	1	1	1	0	0	0	0	0	0	0	0	1	0	1	0	0	0	1	0	0	0	0	0	0	0	0	1	0	0	1	0	0	0	0	0	0	0	0	0	0	0	0	0	0	0	0	0	1	0	0	0	0	0	1	0	0	0	1	0	0	1	1	0	0	0	0	1	0	0	0	0	0	1	0	0	1	0	0	0	0	0	0	0	0	0	0	0	1	1	0	0	0	2	0	0	0	0	0	0	0	0	0	0	0	0	0	0	0	0	0	0	0	0	0	1	0	1	0	0	1	0	1	0	1	0	0	2	0	1	0	0	0	0	1	0	0	0	0	0	0	0	1	0	1	0	0	0	0	0	0	0	0	1	0	0	0	0	0	0	1	0	0	0	0	0	0	1	2	0	0	0	0	0	1	0	1	0	0	0	2	0	0	0	0	0	0	0	1	0	0	0	0	0	0	0	0	0	0	0	0	0	0	0	0	0	1	0	1	0	0	0	1	0	0	0	0	0	0	0	1	0	0	0	0	1	0	3	1	0	0	0	1	0	0	1	0	2	0	0	0	0	1	0	0	0	1	0	0	0	0	0	0	0	0	0	0	0	0	0	0	0	0	0	0	0	0	0	0	0	0	0	2	1	0	0	0	0	0	0	0	0	0	0	0	0	0	0	0	0	0	0	0	0	0	1	0	0	0	0	0	0	0	0	0	1	0	0	0	0	0	0	0	0	0	0	1	1	0	0	1	0	0	0	0	0	2	0	0	0	0	0	1	0	0	0	0	1	0	0	0	0	0	0	0	0	0	0	0	0	0	0	0	0	0	0	0	0	0	1	0	0	0	0	0	0	0	0	0	0	0	0	0	0	0	1	0	0	0	0	0	0	1	0	0	0	0	0	1	0	1	0	0	0	0	0	0	0	0	0	0	0	0	0	1	0	0	0	1	0	0	0	0	0	1	0	0	0	0	0	0	0	0	1	0	0	0	1	0	0	0	0	0	0	0	0	1	1	0	0	0	0	0	0	0	0	0	1	0	0	1	0	0	0	2	0	1	0	0	0	0	0	0	1	0	1	0	0	0	0	0	0	0	0	1	0	0	0	0	0	0	0	0	0	0	0	0	0	0	0	0	0	0	1	0	1	0	0	0	1	2	0	0	0	0	0	0	0	0	0	0	1	0	1	0	0	0	0	0	0	0	0	0	0	0	0	0	0	0	1	0	0	0	0	1	0	0	0	0	1	0	0	0	0	0	0	0	0	0	1	0	0	0	0	0	0	0	2	1	0	0	0	1	2	1	0	0	1	1	0	1	0	1	1	0	0	0	0	0	0	0	0	0	0	0	0	0	0	0	0	0	0	0	0	0	0	1	1	0	0	0	0	0	0	0	0	0	0	0	0	0	0	0	0	0	0	0	0	0	1	0	0	0	0	0	0	0	0	0	0	0	0	0	1	0	0	1	1	0	0	0	0	0	0	0	0	0	0	1	0	0	0	0	0	0	0	0	0	1	0	0	1	0	0	0	0	0	0	1	1	1	0	0	0	0	0	0	0	0	2	1	0	0	0	0	0	0	0	0	0	1	1	0	0	0	0	0	0	0	1	0	0	0	0	0	0	0	0	0	0	0	0	3	0	0	0	0	1	0	1	0	0	1	1	2	0	0	0	0	0	0	0	0	0	2	1	1	3	1	0	0	0	0	0	0	0	0	2	0	0	0	1	0	0	0	0	0	0	0	0	0	0	0	0	0	0	0	0	0	0	0	0	0	0	0	1	0	0	0	1	0	0	1	1	0	0	0	1	0	0	1	0	0	0	0	0	0	0	0	1	1	0	0	0	0	0	1	0	0	0	0	0	0	0	0	0	0	1	0	0	1	0	0	0	1	0	0	0	0	0	0	0	0	1	1	0	0	0	0	0	1	1	0	2	0	0	0	1	0	0	1	0	0	1	0	0	0	0	0	0	0	0	0	0	0	0	0	0	0	1	0	0	0	0	0	0	0	0	0	0	0	1	1	0	0	0	0	0	0	1	1	0	0	2	0	1	0	0	0	0	0	0	0	0	0	0	1	0	0	0	0	0	0	0	0	0	0	0	0	1	0	0	0	0	0	0	0	0	0	0	0	0	0	0	0	0	0	0	0	0	0	0	0	0	0	0	0	0	0	0	0	0	0	0	1	0	0	0	0	1	0	0	0	0	1	0	0	0	0	0	0	0	0	0	0	0	0	1	0	2	0	0	1	0	1	1	0	0	0	0	0	0	0	0	0	0	0	0	0	0	0	0	0	2	0	0	0	0	0	1	0	0	0	0	0	1	0	3	0	0	0	0	0	0	0	0	0	0	1	1	0	0	0	0	0	1	0	0	0	0	0	0	1	0	0	0	0	0	1	0	0	1	0	0	0	0	0	0	0	0	1	0	0	0	0	0	1	0	0	2	0	0	0	1	0	1	0	0	0	0	0	0	0	1	0	0	0	0	0	0	0	0	1	2	0	0	0	0	0	0	0	0	0	1	0	0	1	0	0	0	0	0	0	0	2	0	0	0	0	0	0	0	0	0	1	1	1	1	0	0	1	0	0	1	2	0	0	0	0	0	0	0	0	0	1	1	0	0	0	0	0	2	0	0	0	0	0	0	1	0	0	1	0	0	0	0	0	0	0	0	2	1	0	0	0	0	1	0	0	0	1	0	0	0	0	1	0	0	0	0	2	0	0	0	1	1	0	1	0	0	0	0	0	0	0	0	1	0	0	0	0	0	1	0	0	0	0	0	0	0	0	0	0	1	0	0	1	1	0	0	0	0	0	0	0	0	1	0	0	0	0	0	0	0	0	2	0	0	0	0	1	0	0	0	1	0	0	0	0	0	0	0	0	0	0	0	0	0	0	0	0	0	1	0	0	1	0	1	0	0	0	5	0	0	0	0	0	0	0	0	0	0	0	0	0	0	0	2	0	0	0	0	0	2	0	0	0	0	0	0	0	0	0	0	0	0	1	0	0	0	0	0	0	0	0	0	1	1	0	0	1	0	1	0	0	0	0	0	0	1	1	0	0	0	0	0	0	0	0	0	0	0	0	0	0	1	0	0	0	0	0	1	0	0	0	0	0	0	0	0	0	0	0	0	0	1	0	1	0	1	0	0	0	0	0	0	0	0	0	0	0	0	1	0	0	0	0	0	1	0	0	0	0	0	0	0	0	0	0	0	0	0	0	0	0	0	0	0	2	0	0	0	1	0	0	0	0	0	0	0	0	0	0	0	0	0	1	0	1	0	0	0	0	0	0	1	0	0	0	0	0	0	0	0	0	2	0	1	0	0	0	0	1	0	0	0	1	0	0	0	1	0	1	0	0	0	0	0	0	1	0	1	0	0	1	1	0	2	0	0	0	0	0	0	0	1	0	0	1	0	0	0	1	0	0	0	0	0	0	2	0	0	0	0	0	0	0	0	0	0	0	0	0	0	0	0	0	1	0	0	0	0	0	0	0	0	0	2	0	0	0	0	0	0	0	0	0	0	0	0	0	0	0	0	0	0	1	1	0	0	0	1	0	0	0	0	0	0	0	1	2	1	0	0	0	0	0	0	0	0	0	0	0	0	0	0	1	0	0	0	0	0	0	1	0	0	0	0	1	0	0	0	0	0	0	0	0	1	0	0	0	0	0	1	0	0	0	0	0	0	0	0	0	0	0	0	0	0	0	0	0	0	0	0	0	1	1	0	1	0	0	0	0	0	0	0	0	0	0	0	0	0	0	0	2	0	1	0	1	1	0	1	0	0	0	0	1	1	1	0	0	0	0	0	0	0	0	1	0	0	0	0	0	0	0	1	0	1	0	0	0	1	0	0	0	0	0	0	0	3	0	0	2	2	0	0	0	0	0	0	0	1	3	1	2	0	0	0	0	0	0	0	0	0	0	0	0	0	1	0	0	1	1	0	0	0	0	0	0	0	0	0	0	0	0	0	1	0	0	0	0	0	1	0	1	0	0	0	0	0	0	0	0	0	0	1	0	0	0	0	1	0	0	0	0	0	0	0	0	0	0	0	1	0	0	0	0	0	0	1	0	0	2	0	0	0	0	0	0	0	2	0	1	1	0	0	0	0	0	0	0	0	0	0	0	1	1	0	0	0	0	0	1	0	0	0	0	0	0	0	0	0	0	0	0	0	0	0	0	0	0	0	0	0	0	0	0	0	0	0	0	0	0	1	0	0	0	0	0	0	0	0	0	0	1	0	0	0	0	0	0	1	1	0	1	0	0	0	0	0	1	0	0	0	0	0	0	0	0	0	0	0	0	0	0	0	0	0	0	1	2	0	1	0	0	0	1	0	0	0	1	0	0	0	0	0	0	1	0	0	0	1	0	0	0	1	0	0	0	1	0	1	1	0	1	2	1	0	0	0	0	0	0	0	0	1	0	0	0	0	0	0	0	0	0	1	0	0	1	0	0	0	2	0	0	0	0	0	0	1	0	0	0	0	0	0	0	0	1	0	0	0	1	0	0	0	0	0	0	0	0	0	0	0	0	0	0	0	0	0	1	1	0	0	0	0	0	1	0	0	0	2	0	0	0	0	0	0	0	0	0	0	1	0	0	0	0	0	0	0	0	0	0	1	1	0	0	0	0	0	0	0	0	0	0	0	0	0	0	0	0	1	1	1	0	0	0	0	0	0	0	0	0	0	0	0	0	1	0	0	0	2	0	0	1	0	0	0	1	0	0	0	0	2	0	0	0	0	1	1	2	0	0	0	0	1	0	0	0	0	0	0	0	0	0	0	0	0	0	0	0	3	0	0	0	0	0	0	0	0	0	0	0	0	0	0	0	0	0	0	0	1	0	0	0	0	0	0	0	0	0	0	0	0	0	0	0	0	0	0	0	0	0	0	0	0	0	0	0	0	0	0	0	1	0	0	0	0	1	0	0	0	0	0	0	0	0	0	0	0	0	0	1	0	1	0	0	0	0	0	0	0	1	0	0	0	0	0	0	0	0	0	0	0	0	0	0	2	0	0	0	0	1	0	0	0	0	0	1	0	0	0	0	0	0	0	0	0	0	0	0	2	2	0	0	0	0	0	0	0	1	0	0	0	1	0	0	0	1	0	0	0	1	0	0	0	0	0	0	0	0	0	1	0	0	0	1	0	2	0	0	0	1	0	0	0	0	0	0	1	0	0	0	0	0	1	0	0	0	0	0	0	0	0	0	0	1	0	0	0	1	0	1	0	0	0	0	0	1	0	0	0	0	1	1	0	0	0	0	1	0	0	0	0	0	0	0	0	1	0	0	0	0	0	0	0	0	0	0	0	0	0	0	0	0	0	1	1	1	1	0	0	0	0	0	0	1	0	0	1	0	0	0	0	0	0	1	0	0	0	0	0	0	0	0	0	0	1	1	0	1	0	0	0	0	1	0	0	0	0	0	0	0	0	0	1	0	0	0	0	0	0	2	0	0	0	0	0	1	0	0	0	0	1	0	0	0	0	0	1	0	0	0	0	0	0	0	0	0	0	0	0	0	0	0	0	0	1	0	0	0	0	0	0	0	1	0	1	0	0	0	0	0	0	0	0	0	0	0	0	0	0	2	0	0	0	0	0	0	0	0	0	1	0	0	0	1	0	0	0	0	0	0	0	0	0	0	0	0	0	0	0	0	0	0	1	1	0	0	1	0	0	0	1	0	0	1	0	0	0	0	0	0	0	0	0	0	0	0	0	0	0	0	0	0	0	0	0	1	0	1	0	0	0	0	0	0	0	0	0	0	0	0	1	0	0	0	0	0	0	0	0	0	0	0	0	0	0	0	1	0	0	0	0	0	0	0	0	0	0	0	1	1	0	1	0	0	0	0	0	0	0	0	1	0	1	0	0	0	0	0	0	0	0	0	0	0	0	0	0	0	0	0	1	1	0	2	0	1	0	0	0	0	0	0	0	0	0	1	0	0	1	0	0	0	0	0	0	0	0	0	0	0	0	0	0	0	1	0	0	0	0	0	1	0	0	0	0	0	0	0	0	0	0	1	0	0	0	0	0	0	0	0	0	0	0	0	0	0	0	0	0	0	0	2	0	0	0	0	0	0	0	0	0	0	0	1	0	0	0	1	1	0	0	0	0	0	0	1	0	0	0	0	0	0	1	0	0	0	0	0	0	0	0	0	0	0	0	0	0	0	0	0	0	0	0	1	0	1	0	0	0	0	0	0	0	0	0	0	0	0	1	0	1	0	2	0	1	0	0	0	1	1	0	1	0	0	0	1	0	0	0	0	0	0	1	1	0	0	0	0	0	0	1	0	0	0	0	0	0	0	0	0	0	0	0	0	0	1	0	0	0	0	0	1	0	0	1	0	1	0	0	0	0	0	0	0	0	2	0	0	0	0	0	0	0	1	1	0	0	0	0	0	1	0	0	0	0	0	1	0	0	0	0	0	0	0	0	1	0	0	0	0	0	1	0	0	1	0	2	0	0	0	0	0	0	0	0	0	0	0	1	0	0	0	0	0	0	0	0	0	0	0	0	0	0	0	0	0	0	0	0	0	0	1	0	0	0	0	1	0	0	0	0	0	0	0	0	0	0	0	0	0	1	0	0	0	0	0	0	2	0	0	0	0	0	0	0	0	0	0	0	0	0	0	0	0	0	0	0	1	1	0	1	0	0	0	0	0	0	0	0	0	1	0	0	0	0	0	0	0	0	0	0	0	0	0	0	0	0	0	0	1	0	1	0	1	1	2	0	0	0	0	0	0	0	0	0	0	0	0	0	0	0	1	0	0	2	2	2	0	1	0	1	0	0	0	0	1	1	0	0	0	0	0	0	0	0	0	0	0	0	1	0	0	0	0	1	0	0	0	0	0	1	0	0	1	0	0	0	1	1	0	0	0	0	0	0	0	0	0	1	1	0	0	0	0	0	0	0	0	0	0	0	0	0	0	0	0	1	1	0	0	0	0	0	1	0	0	0	1	0	1	1	1	0	1	0	1	0	1	0	0	0	0	0	2	0	2	0	1	0	0	0	0	0	0	0	0	0	0	0	0	0	0	0	2	0	0	0	0	0	0	0	1	0	0	0	0	0	0	0	0	0	0	0	0	0	1	0	0	0	0	1	0	0	0	0	0	0	0	0	0	0	0	0	0	0	1	0	0	0	0	0	0	0	0	0	0	0	1	0	0	0	0	0	3	1	0	0	0	0	0	0	0	0	0	0	1	0	0	0	0	0	1	1	1	0	0	0	1	0	1	0	1	0	0	1	0	1	0	0	0	0	1	1	0	0	1	0	0	0	1	0	0	0	0	0	0	0	0	0	0	0	0	0	0	1	0	0	0	0	0	0	0	0	1	0	0	0	0	0	1	0	2	2	0	0	0	0	0	0	0	0	0	0	0	1	0	0	0	0	0	0	0	1	1	1	0	0	0	1	0	0	0	0	0	0	0	0	1	1	0	0	2	0	0	1	0	0	1	0	0	1	0	1	0	0	0	0	0	0	0	0	0	0	1	0	0	0	0	0	0	0	1	0	0	1	0	1	0	0	1	0	0	0	0	0	0	2	0	0	1	0	0	0	0	0	0	1	1	0	0	0	0	0	0	1	0	2	0	0	0	0	0	0	0	0	1	0	0	0	0	0	0	0	0	0	0	0	1	0	0	0	0	0	0	0	0	0	0	0	0	0	0	0	0	0	0	0	0	0	2	0	0	0	1	3	0	1	0	0	0	0	1	1	0	0	0	0	0	0	0	0	0	0	0	0	1	0	0	0	0	2	0	1	0	0	0	0	0	0	2	0	0	1	1	0	0	0	0	0	0	2	0	0	0	0	0	0	0	0	0	1	0	0	1	1	1	0	0	0	0	0	0	0	0	0	0	0	0	0	0	0	0	1	0	0	0	1	1	0	0	0	0	0	0	0	0	0	0	0	0	0	0	0	0	0	0	0	1	0	0	1	0	2	0	1	1	3	0	1	0	0	0	0	0	0	0	0	1	0	0	0	0	0	0	0	0	0	0	0	0	0	0	0	0	0	2	0	0	0	0	0	0	0	0	0	3	0	0	0	0	0	0	0	0	0	0	0	0	0	0	0	0	0	0	0	1	0	0	0	1	0	0	0	0	0	0	0	0	0	0	0	0	0	0	0	0	0	0	1	1	0	0	0	0	0	0	0	0	0	0	0	0	0	0	1	0	0	0	0	0	0	1	0	0	0	0	0	0	0	1	1	0	0	1	2	0	0	0	0	0	0	0	0	0	0	0	0	0	0	0	0	0	0	0	1	0	1	0	0	0	0	0	0	0	0	0	0	0	1	0	0	0	0	0	0	2	1	0	0	0	0	0	0	0	0	0	1	0	0	0	0	0	0	0	0	1	0	0	0	0	0	0	1	0	1	0	1	0	0	0	0	0	0	0	1	0	0
N0.HOG0009881	1	0	2	1	3	2	3	1	0	0	1	0	0	0	2	1	2	0	1	0	0	2	0	0	0	0	2	0	0	6	0	1	1	1	0	0	0	4	2	1	1	0	0	4	0	0	0	0	5	1	2	0	1	0	2	0	2	0	0	1	1	1	0	0	3	3	1	0	0	0	2	1	0	1	0	0	1	1	1	4	2	0	5	2	1	1	2	0	0	0	1	1	1	0	0	0	0	0	3	1	0	0	0	0	0	0	1	2	0	3	1	0	0	1	0	0	6	3	2	0	2	1	2	2	1	5	0	1	0	3	0	0	0	0	0	0	2	0	4	0	0	0	4	0	0	0	4	2	1	0	2	1	0	0	0	0	1	1	0	1	1	3	3	4	0	1	1	1	2	0	0	0	0	6	0	1	3	0	1	1	2	3	0	0	0	0	1	0	0	1	2	0	0	1	1	0	2	1	1	0	0	2	2	1	0	1	0	1	0	0	1	2	3	1	2	1	8	1	1	4	0	1	4	0	2	3	0	1	4	0	2	0	1	1	1	2	0	0	2	0	1	0	2	0	2	3	1	0	0	0	0	1	0	2	3	1	0	0	0	5	3	1	0	2	0	0	0	0	0	1	2	2	0	2	1	0	2	3	1	0	1	1	0	0	0	0	0	1	1	0	0	0	1	0	1	3	0	3	2	0	1	0	0	0	2	3	0	3	2	0	2	0	0	1	0	0	1	0	1	0	1	1	2	2	0	1	1	0	5	1	2	2	0	0	0	0	2	1	1	1	0	0	0	1	0	1	2	1	3	0	2	1	1	0	1	4	0	0	0	0	0	1	1	3	1	1	3	1	0	1	0	2	0	0	0	1	1	2	0	0	0	0	0	0	1	0	0	2	0	3	1	1	0	4	1	0	0	3	0	1	1	7	0	0	2	0	0	1	0	0	0	2	4	1	0	1	2	0	1	0	0	1	2	2	6	0	0	0	1	0	0	0	0	2	0	0	0	1	2	0	1	0	0	0	0	0	0	0	1	3	1	0	3	0	0	1	1	0	0	0	1	2	1	4	0	1	0	1	1	2	0	1	3	1	4	0	1	0	0	0	0	5	0	0	0	1	0	0	1	0	0	3	1	1	1	0	0	2	3	1	4	0	0	1	0	0	3	0	2	4	1	0	4	0	0	1	0	0	0	1	1	3	0	2	0	0	0	4	0	2	0	0	4	2	0	0	3	3	2	6	1	3	2	3	1	2	0	2	0	0	0	2	0	2	1	0	0	0	0	2	0	0	0	1	0	1	3	0	1	1	2	0	0	0	0	6	2	0	0	8	0	0	7	2	0	0	4	1	0	0	0	0	0	0	0	0	0	2	0	1	2	1	1	0	3	1	0	1	0	0	0	5	0	5	0	2	0	0	0	1	2	1	1	3	4	0	0	0	0	2	0	0	0	0	1	1	0	1	0	1	0	0	1	0	7	3	1	3	1	0	1	1	0	1	3	0	1	1	1	2	2	0	1	0	1	1	0	0	1	1	1	2	0	0	0	0	0	0	2	0	1	2	2	0	1	1	1	0	0	1	1	0	1	1	1	1	0	1	0	1	0	2	0	1	3	0	2	1	0	0	0	1	1	1	3	0	1	1	2	3	0	2	2	0	1	1	2	1	1	1	2	0	2	1	0	1	0	0	1	0	0	0	0	3	1	0	0	3	5	2	2	2	6	2	4	1	2	1	1	2	3	0	1	0	0	1	0	0	0	0	1	4	0	0	1	0	0	0	0	1	0	0	2	1	0	1	2	0	0	1	0	2	2	0	0	0	0	1	0	0	0	3	1	1	2	1	1	1	0	0	0	0	0	0	2	2	0	0	2	0	0	1	1	1	0	0	1	0	1	1	0	0	0	4	0	2	0	2	5	3	1	1	1	0	1	2	1	2	1	0	4	0	1	0	2	0	1	2	1	0	1	6	3	0	2	2	0	0	0	0	3	0	1	0	1	3	0	0	0	3	0	0	0	2	1	0	0	0	1	2	1	2	0	2	0	0	2	0	0	1	1	0	0	0	0	0	3	1	0	0	1	0	0	2	0	4	1	0	0	0	2	1	0	1	0	0	0	2	1	1	6	0	0	0	0	0	1	4	1	0	1	1	5	3	2	1	1	0	4	0	2	0	0	1	0	0	0	1	1	0	0	0	0	0	1	0	1	0	1	0	0	1	1	3	0	1	1	0	1	1	0	2	5	2	0	2	0	0	0	2	1	0	3	3	2	0	6	0	1	3	3	0	1	0	3	1	3	1	0	3	2	0	4	2	1	1	2	0	0	0	2	4	0	0	1	3	0	0	0	1	3	0	2	5	2	1	3	0	1	0	0	0	2	2	0	0	2	1	1	0	0	3	0	0	0	2	2	2	0	6	0	0	2	0	0	0	1	3	0	0	0	2	0	0	4	2	0	0	1	0	1	2	1	2	0	1	0	4	0	5	1	0	0	0	0	1	0	2	4	0	0	2	0	0	0	0	0	2	0	2	1	0	1	1	0	1	1	1	1	0	0	0	1	0	1	0	0	0	1	0	0	0	1	0	2	0	0	0	0	0	1	0	0	0	0	1	0	0	1	2	2	0	0	0	2	2	1	3	0	0	1	0	2	0	2	0	5	1	1	4	1	1	0	0	0	2	4	1	0	1	0	1	0	0	0	0	0	1	1	0	3	0	0	0	1	0	0	1	2	4	0	0	1	0	1	0	0	2	1	0	3	2	0	0	1	1	0	0	1	0	2	1	1	0	0	0	0	0	0	0	1	3	2	2	3	0	4	0	0	5	3	0	0	0	0	1	0	1	0	1	1	0	8	1	0	0	1	0	0	6	0	1	1	0	1	4	1	1	0	0	1	5	0	2	0	6	0	0	0	2	1	0	1	1	1	0	1	1	0	0	0	0	2	0	1	2	0	2	0	5	0	1	0	2	2	0	0	1	0	2	0	0	1	0	3	0	4	2	1	1	2	0	1	0	2	2	0	0	5	2	0	0	2	4	0	1	1	0	1	0	1	2	4	3	2	0	0	0	0	1	2	0	3	0	2	0	1	1	0	2	0	1	1	1	0	1	0	4	0	4	0	1	1	0	3	0	0	1	0	1	1	0	2	0	0	1	0	0	2	0	1	1	0	0	1	1	2	2	1	0	6	0	2	0	2	1	1	2	1	2	0	0	0	0	0	1	1	1	0	0	0	0	1	2	0	0	1	1	3	0	1	2	2	0	1	0	1	2	2	1	2	1	0	0	1	1	1	0	11	4	0	1	1	0	0	0	3	0	0	0	0	1	2	0	1	0	4	1	2	2	0	1	1	0	0	1	4	1	3	0	1	1	0	0	0	4	0	3	0	0	1	3	2	1	0	4	0	0	0	1	0	1	0	1	0	0	0	1	2	0	1	3	0	2	1	2	0	0	0	3	2	0	0	1	1	1	0	2	0	2	0	0	0	1	0	3	3	2	1	0	0	4	1	0	0	1	0	0	1	2	1	3	4	1	1	1	0	0	0	1	1	3	0	2	0	2	5	0	0	0	0	0	1	2	1	3	1	2	1	1	1	0	0	2	0	0	1	0	0	0	1	0	1	1	1	1	0	0	2	1	1	0	1	0	1	3	0	1	1	2	3	4	2	1	0	0	0	0	2	0	0	0	0	1	2	1	1	0	1	2	0	2	2	0	0	0	0	1	0	6	0	0	1	0	0	0	2	0	0	2	1	4	1	0	0	1	2	0	0	0	0	4	4	0	0	0	0	0	0	0	1	0	2	1	0	0	1	0	0	1	4	5	2	0	1	4	1	6	0	5	0	0	0	1	0	2	3	0	0	3	0	0	1	0	1	1	1	0	0	0	3	0	0	0	4	0	1	3	0	0	1	6	1	0	1	0	0	0	4	0	0	1	0	0	1	5	0	0	0	4	0	0	0	0	4	3	2	0	0	0	0	1	0	3	3	2	4	0	1	0	3	0	2	0	1	0	0	3	2	0	4	2	0	1	0	1	1	2	0	3	0	0	0	0	1	5	1	0	2	0	0	1	0	2	1	0	3	1	1	1	1	2	0	0	0	2	0	3	0	1	6	1	1	0	3	0	1	1	1	0	0	0	5	0	1	2	0	0	3	1	2	1	1	1	3	0	0	1	1	0	0	5	1	1	0	1	1	0	4	0	4	7	3	3	3	3	0	1	0	0	0	0	1	0	1	0	1	3	2	0	2	1	7	0	1	0	0	0	2	2	1	1	1	0	0	0	0	0	1	1	1	0	1	0	0	0	1	2	0	2	2	1	0	0	4	1	1	0	3	1	1	0	0	0	1	1	0	0	1	0	1	0	0	0	1	3	1	1	3	0	0	1	0	0	1	1	0	3	1	0	1	2	0	1	0	0	1	3	0	0	0	1	0	0	0	1	2	0	0	1	2	0	1	2	2	0	1	0	1	1	2	0	3	1	0	2	3	0	2	1	0	3	4	0	2	4	1	0	0	0	1	1	0	0	1	0	0	0	0	1	0	2	2	0	0	1	0	0	1	0	0	3	1	10	1	0	0	2	1	2	1	0	0	0	2	0	1	2	4	0	0	3	0	1	3	0	2	0	1	1	1	0	1	5	1	0	0	3	6	1	0	2	1	0	1	1	3	3	2	1	0	3	1	0	0	0	1	0	1	2	1	0	0	2	0	2	1	1	1	0	0	2	1	0	1	1	0	1	1	1	3	0	1	0	1	1	0	1	0	0	1	1	1	2	0	3	0	0	0	1	0	0	1	1	0	2	1	1	2	0	0	1	0	0	1	0	1	1	2	0	2	0	0	2	0	0	3	0	0	2	0	0	1	1	1	4	1	0	1	0	0	3	0	0	0	0	0	2	1	0	0	5	0	1	0	0	0	0	2	4	0	3	2	1	0	1	1	2	3	1	1	1	1	0	0	0	2	1	0	0	1	4	1	0	0	0	1	1	2	0	0	1	0	0	1	0	2	2	3	0	2	1	0	0	0	0	0	1	3	3	1	0	0	1	1	2	2	0	0	2	0	1	0	1	0	0	1	0	1	0	3	1	0	1	5	0	0	0	2	4	3	0	0	0	0	1	0	3	2	2	1	3	0	0	0	2	2	0	4	0	1	0	1	5	2	0	0	1	1	0	0	4	1	0	0	0	0	6	1	1	1	1	1	1	4	0	3	0	0	2	0	0	0	2	0	6	0	0	2	0	0	0	6	0	0	0	2	1	3	0	0	0	4	2	2	1	0	0	0	4	1	1	4	1	1	0	0	0	1	3	7	2	0	1	0	0	3	4	2	1	1	0	1	1	0	1	5	0	2	0	0	0	0	1	0	2	2	1	0	2	0	0	1	1	3	1	1	5	1	0	1	0	2	1	3	1	2	1	1	0	4	1	2	0	0	0	1	0	3	0	0	1	1	0	1	2	0	3	2	0	3	1	2	1	1	0	0	0	2	0	1	0	0	0	1	0	0	0	1	2	0	0	2	2	0	0	0	3	0	1	1	1	4	1	2	2	1	0	0	1	2	0	0	0	1	0	1	1	0	1	0	0	1	3	0	1	1	0	0	1	0	0	2	3	0	0	4	0	0	1	1	0	2	0	4	0	1	4	2	0	0	0	0	1	3	3	1	0	0	0	0	0	5	0	0	0	0	0	1	5	0	1	0	1	0	0	1	2	0	0	0	0	0	4	1	1	1	0	2	2	1	0	1	1	2	0	0	2	1	4	1	3	0	2	0	0	0	0	2	1	1	0	2	2	1	2	0	4	0	0	2	1	0	0	0	0	1	0	0	0	1	1	1	2	0	0	1	0	1	0	0	1	1	1	3	1	1	1	2	0	0	1	0	0	2	1	4	0	3	2	0	0	1	0	0	0	0	1	3	1	3	0	1	1	1	2	2	0	1	0	1	0	1	0	0	0	2	4	3	0	1	1	0	1	1	1	2	0	0	0	0	0	0	1	6	0	0	3	2	3	0	0	1	0	3	1	3	0	0	2	0	0	1	0	0	0	0	2	0	0	0	0	4	0	1	0	2	3	0	2	0	0	1	4	5	0	4	1	0	1	0	1	4	3	1	6	1	2	1	1	1	0	3	0	2	0	1	0	1	2	2	1	1	2	5	2	1	0	3	0	1	0	0	2	0	0	0	0	0	2	0	0	1	1	0	2	0	4	0	2	1	7	0	1	9	0	1	2	0	3	0	1	0	1	2	1	0	0	0	2	0	0	3	0	0	0	0	0	0	0	0	0	2	1	0	2	0	0	0	1	0	0	0	0	4	1	0	1	1	0	0	3	0	2	1	0	1	1	0	0	4	2	0	3	5	0	1	1	0	0	0	0	2	0	3	1	1	3	0	1	0	2	0	0	2	2	3	2	4	0	5	0	0	1	0	1	1	0	1	1	1	3	0	1	0	2	0	0	0	2	3	2	0	0	3	1	0	0	0	0	0	1	0	3	1	0	0	1	0	0	0	0	0	0	1	0	2	0	0	2	1	1	2	6	0	1	0	2	1	2	0	0	1	1	0	3	0	2	0	0	0	0	1	0	0	1	3	0	0	4	0	1	2	0	0	0	1	3	0	0	0	1	2	1	1	0	0	0	1	1	2	0	0	0	2	1	5	0	4	2	0	1	3	1	2	6	0	0	0	0	6	1	1	0	1	1	0	0	2	2	0	2	2	1	0	0	0	1	0	2	1	0	1	1	0	1	0	0	1	1	1	0	0	3	1	0	0	0	0	4	1	0	0	0	0	0	1	0	1	1	0	1	0	0	0	4	2	0	1	0	0	0	0	0	0	0	0	0	1	6	1	0	2	0	1	0	0	0	2	1	0	1	2	0	0	1	0	2	2	0	1	0	0	5	2	0	2	3	0	0	1	0	1	1	2	0	0	0	0	1	0	1	4	0	1	0	1	1	5	0	0	0	1	2	0	1	0	1	1	0	0	0	0	0	1	0	2	1	1	0	0	8	0	1	5	0	0	3	0	0	0	0	0	0	0	5	1	2	0	0	2	0	1	0	0	0	0	1	2	2	0	1	1	3	0	1	2	0	1	1	0	1	0	0	0	3	1	1	0	0	1	1	1	2	0	0	0	2	1	2	4	1	1	2	0	0	1	4	1	2	8	1	0	3	1	0	1	4	0	0	0	0	1	0	2	1	0	0	1	0	1	0	1	2	1	0	0	0	0	2	1	0	0	2	0	1	0	0	0	0	0	0	1	7	3	4	7	2	0	0	1	5	0	3	0	0	0	0	2	1	1	5	0	2	1	4	3	0	1	0	0	1	1	0	0	1	3	1	0	1	0	3	3	2	0	0	0	1	2	4	0	1	0	0	3	0	0	1	1	0	0	1	2	0	0	2	4	0	0	3	2	2	1	0	2	2	0	0	0	0	2	0	2	1	1	1	3	0	0	0	3	1	0	1	2	1	2	2	0	1	2	0	1	3	1	4	2	3	0	0	0	1	1	2	0	1	1	1	1	0	0	0	0	0	0	1	1	3	2	0	4	2	0	0	0	2	1	0	1	0	1	0	0	1	0	1	0	0	1	1	0	1	3	0	0	0	0	0	0	0	2	0	0	1	0	0	1	6	0	0	2	0	2	1	1	0	1	4	2	1	0	2	2	1	0	1	1	0	1	1	5	0	0	2	0	2	2	0	1	1	5	0	1	0	2	1	0	0	6	0	0	0	0	0	0	0	2	2	0	3	0	0	1	2	0	0	1	1	0	0	1	0	0	1	0	0	1	0	1	0	0	0	1	2	4	0	0	1	1	2	0	3	1	0	3	1	0	1	0	0	3	0	4	1	0	1	2	1	1	0	3	1	0	1	2	8	6	0	1	2	2	0	2	0	0	4	1	0	0	0	0	1	0	1	1	3	1	0	0	1	1	2	0	0	1	2	3	2	1	1	0	0	1	0	2	2	4	0	2	2	0	0	3	1	1	1	0	1	0	0	1	1	0	2	2	3	2	2	1	0	0	0	3	0	3	1	2	0	0	0	3	2	5	0	1	4	0	1	0	0	1	0	1	6	0	1	1	0	0	2	1	0	0	1	1	0	2	0	0	1	1	2	2	1	0	0	6	0	0	1	1	0	2	3	3	0	1	2	3	1	2	3	3	0	2	0	0	0	0	2	0	2	1	1	0	3	1	3	2	0	1	1	1	6	0	0	2	2	1	0	0	2	1	0	3	0	1	1	0	0	0	0	2	1	6	0	0	2	2	2	2	2	3	3	1	1	0	4	2	0	0	0	1	1	1	1	0	0	0	0	0	1	1	1	1	2	0	0	4	2	0	0	1	2	1	0	4	0	1	1	1	0	1	2	2	0	0	2	1	1	1	0	0	7	2	4	0	0	0	2	0	0	1	1	0	2	2	1	0	1	0	2	0	1	1	0	0	1	0	2	1	0	0	0	6	2	0	1	0	2	1	0	3	0	0	0	0	0	4	2	0	0	1	1	3	0	0	0	1	3	2	1	1	2	0	1	3	0	0	0	2	3	1	1	6	0	3	0	1	0	0	0	0	2	0	0	0	0	0	1	2	0	3	1	2	1	1	1	2	2	0	4	3	0	0	0	0	1	0	1	0	1	0	0	4	0	0	0	0	0	1	4	2	0	0	0	0	0	0	1	2	1	0	1	1	0	1	3	1	1	0	0	4	1	0	2	0	0	2	1	0	0	1	2	0	0	1	1	3	1	0	1	0	0	2	3	2	0	0	0	1	1	0	5	0	0	0	0	4	0	1	0	0	0	1	1	1	1	2	4	0	0	0	0	2	0	0	2	0	0	1	0	1	0	2	4	1	0	2	3	0	0	0	0	6	1	0	0	2	0	3	0	1	0	0	0	0	0	5	1	0	1	0	3	1	0	1	0	2	0	0	1	1	0	0	5	1	0	4	1	3	3	2	0	2	1	1	0	1	3	1	0	5	0	0	0	0	1	0	0	0	0	0	0	2	1	1	1	0	1	0	0	0	0	2	0	2	0	4	2	0	0	0	2	0	0	0	3	1	1	4	0	0	0	2	1	2	0	3	0	2	0	1	0	0	0	0	0	1	0	0	3	1	0	1	5	0	3	0	1	2	1	0	0	3	4	0	5	3	1	0	0	0	0	0	2	0	1	1	5	0	0	0	0	2	0	1	1	0	0	0	4	0	1	4	1	2	0	1	1	1	2	1	2	1	1	0	1	4	0	0	0	0	0	0	1	0	4	2	1	0	2	1	0	2	0	0	0	0	4	2	0	1	5	1	1	0	0	1	1	0	0	0	0	2	0	0	2	2	1	0	1	3	4	0	1	0	2	3	0	0	3	2	2	0	3	0	0	0	4	0	0	1	1	1	5	2	0	1	3	2	0	1	2	0	0	0	4	1	0	1	0	3	2	2	3	1	0	0	3	2	0	0	0	1	2	0	3	0	3	1	1	1	0	1	3	0	3	1	1	1	1	2	0	1	1	5	0	0	2	2	0	0	0	0	0	0	0	0	1	0	0	0	3	1	2	1	2	0	3	0	1	0	0	7	0	1	0	1	0	0	2	2	0	0	0	3	2	0	0	1	2	1	0	0	0	1	2	0	0	1	0	0	0	0	0	0	2	0	0	0	3	0	1	0	0	2	3	3	2	0	0	0	0	0	0	2	1	0	0	0	1	2	0	0	6	1	0	0	1	0	2	2	0	0	0	1	0	1	5	0	3	0	0	0	1	0	0	0	5	0	0	1	0	2	2	2	0	1	0	0	0	2	3	0	0	1	0	3	0	1	1	0	0	0	0	1	0	1	0	0	1	2	2	1	3	3	0	0	0	0	0	1	3	3	4	0	1	0	2	0	1	0	0	1	3	4	4	0	1	0	0	0	0	0	1	1	0	0	1	0	3	0	0	1	1	3	0	0	5	1	1	2	0	2	0	0	4	0	0	1	1	1	1	1	0	1	0	0	0	1	1	2	1	2	1	0	0	0	0	4	0	0	0	2	2	0	0	0	0	2	1	1	1	0	0	0	3	0	0	2	0	2	0	3	1	4	3	0	1	0	0	3	0	0	0	0	1	0	0	3	0	0	1	0	1	2	0	4	0	0	0	1	0	2	3	0	0	0	3	2	2	0	3	0	2	1	0	3	2	0	1	1	2	2	0	2	0	0	0	0	0	0	0	0	1	0	0	2	1	0	2	1	1	0	2	0	0	1	0	2	2	0	0	3	2	0	0	0	1	0	0	0	0	2	1	4	1	2	2	2	3	0	2	0	3	0	1	0	1	1	2	1	0	0	4	2	4	2	1	0	1	1	0	0	0	1	0	0	0	0	1	0	0	1	1	0	1	0	1	1	0	1	0	0	0	0	1	0	0	0	0	0	1	0	0	2	1	3	2	0	0	0	0	1	1	0	0	0	1	0	0	1	0	0	2	0	0	0	1	0	0	1	0	0	0	0	3	0	0	2	0	0	3	2	2	0	0	0	0	4	0	0	0	3	0	0	2	0	0	1	0	2	0	6	2	3	2	0	1	1	0	0	1	0	0	0	0	0	2	0	0	0	2	0	1	1	0	0	0	0	0	0	0	0	2	1	0	2	0	0	1	0	0	2	1	1	1	1	5	2	0	2	0	0	0	0	0	0	0	1	2	1	0	1	0	0	0	0	2	0	3	2	1	0	0	1	2	1	1	0	2	1	1	0	2	1	0	0	3	1	0	0	1	2	1	1	1	0	0	0	0	2	0	0	4	1	2	0	0	2	0	0	6	0	4	0	0	3	1	5	2	0	1	3	2	2	0	1	0	2	0	0	0	0	1	4	0	0	0	0	0	1	0	1	0	0	4	0	4	1	1	4	1	0	0	2	0	1	0	0	0	0	0	4	3	1	0	0	1	1	0	1	0	2	0	0	1	0	0	0	1	3	3	1	0	0	0	1	4	0	0	0	3	0	0	0	5	5	0	1	0	0	0	0	0	0	0	1	0	2	0	2	0	0	0	2	3	0	0	1	0	0	2	0	2	0	2	0	0	0	0	1	0	0	0	2	1	0	0	4	0	0	1	2	1	0	2	4	2	2	1	4	2	1	1	0	1	2	0	0	1	0	0	2	0	1	0	2	0	0	0	1	0	1	0	0	1	5	2	0	0	1	0	0	0	0	1	0	3	1	0	0	0	0	0	0	0	0	1	1	1	1	2	2	3	0	0	5	0	0	0	1	0	0	1	0	2	1	0	0	1	2	2	0	0	1	1	1	1	0	2	0	0	0	2	2	0	1	0	1	1	0	0	1	0	2	2	0	2	0	0	1	0	0	3	1	2	0	0	1	1	1	4	3	0	0	2	2	0	0	1	0	0	0	0	0	0	0	3	1	0	0	0	7	1	2	0	2	0	0	1	0	1	2	1	0	0	0	0	0	0	0	1	1	0	0	1	6	0	2	4	0	2	2	2	0	0	0	0	3	1	0	1	0	2	0	1	0	0	0	0	1	3	3	1	0	1	1	1	0	1	1	0	1	1	0	1	2	0	3	0	0	0	1	3	1	2	0	2	2	2	0	2	1	1	1	5	0	0	1	5	0	4	0	2	3	5	0	2	0	1	2	0	0	2	2	0	0	0	2	0	4	0	0	2	0	0	0	2	0	2	1	1	1	0	2	2	2	4	0	1	0	2	1	3	0	3	0	1	1	5	3	0	0	4	0	0	0	1	0	0	0	3	6	0	0	1	0	0	0	0	0	2	0	2	3	0	2	0	1	1	0	0	1	0	1	1	1	1	1	1	1	2	2	0	0	0	0	2	0	2	3	0	0	1	0	1	0	0	1	1	2	0	1	2	1	0	0	1	0	0	0	1	2	1	0	1	1	2	0	0	0	0	0	1	0	1	0	0	0	5	4	0	6	0	1	0	0	0	1	0	2	1	0	1	0	0	0	0	0	2	0	2	0	0	0	0	1	0	0	0	1	0	1	0	2	1	0	0	4	1	1	1	1	0	0	1	0	1	1	2	0	1	1	0	1	0	1	0	0	0	0	1	0	0	6	0	4	0	1	0	1	1	0	0	1	1	0	1	0	0	0	0	3	3	0	0	0	2	0	2	0	2	0	2	0	0	1	0	0	0	4	0	1	0	2	1	0	0	1	1	0	3	3	2	0	1	0	0	0	1	0	0	1	0	1	0	0	0	0	1	0	0	1	0	1	0	3	0	1	0	0	0	2	0	3	1	3	0	6	2	0	0	1	2	3	0	2	3	2	0	7	1	0	1	1	0	1	1	0	1	3	1	5	3	0	5	0	0	4	0	0	2	2	0	1	2	1	0	0	1	1	0	1	0	0	0	1	1	1	0	1	2	0	1	0	0	0	0	0	1	0	2	0	0	1	0	0	1	4	2	0	0	0	0	3	1	0	0	0	1	2	1	2	1	0	1	2	2	0	0	0	3	0	0	0	0	3	0	1	1	1	0	0	1	2	0	3	0	0	3	1	1	0	0	0	0	4	0	1	0	1	1	0	0	1	3	0	0	1	8	2	1	1	1	4	11	0	2	1	1	0	5	1	3	1	0	2	1	0	2	0	0	2	1	1	3	1	0	0	2	1	0	0	2	0	2	1	0	0	2	0	0	2	3	0	0	1	1	2	0	2	1	0	0	3	2	0	1	1	0	1	1	1	1	0	0	0	0	1	0	1	2	0	0	0	0	1	0	2	3	1	2	7	0	0	1	1	0	0	1	5	2	0	2	0	0	1	0	1	1	0	0	3	0	0	0	0	0	0	1	0	2	2	5	0	1	0	3	0	0	0	1	1	0	1	2	0	0	0	0	1	0	1	1	0	1	0	1	0	0	0	1	0	0	0	3	0	2	0	1	0	1	1	1	0	0	1	0	0	4	0	0	0	1	0	1	0	0	0	1	4	0	1	1	1	1	1	4	2	0	1	2	0	1	1	3	0	0	0	1	1	1	1	0	4	0	0	1	0	1	1	0	0	5	1	0	2	0	0	1	1	2	2	0	1	2	0	0	1	2	1	0	0	5	1	1	0	1	0	1	1	2	0	1	0	0	0	0	1	0	0	0	2	2	2	2	2	0	0	3	0	2	1	0	2	0	0	0	0	1	0	0	1	0	0	1	0	0	0	2	1	1	3	1	1	0	0	4	1	1	2	1	1	0	2	0	0	0	0	3	0	0	6	0	1	3	0	1	1	1	1	0	0	0	2	0	0	0	0	0	2	2	0	1	1	0	1	3	2	0	0	2	1	0	2	1	1	1	0	4	1	3	1	0	0	0	0	1	0	1	2	0	0	0	4	0	0	1	4	0	0	2	0	1	1	0	0	3	0	4	0	1	0	2	1	2	0	1	2	0	0	0	0	0	1	0	2	0	3	0	0	2	2	1	2	1	0	0	0	0	2	0	0	0	0	0	2	0	2	1	13	1	1	2	2	0	1	2	1	0	0	0	1	0	1	0	1	0	0	0	1	0	1	0	1	2	0	0	0	1	2	0	2	0	1	0	0	1	0	0	0	1	0	3	1	1	2	1	0	1	0	2	4	0	1	0	2	0	0	0	2	0	0	3	0	0	3	1	1	2	0	0	1	1	0	1	2	0	3	1	0	0	2	8	0	2	0	2	0	1	1	1	0	0	0	1	0	0	3	0	4	0	0	1	1	0	0	1	1	4	4	3	2	0	1	2	0	0	0	1	0	0	0	0	0	5	0	3	0	0	0	1	3	1	5	0	1	0	0	0	2	4	0	1	2	0	5	1	0	1	0	0	2	1	0	3	0	2	1	1	0	0	0	0	0	0	2	0	0	0	0	2	0	0	1	1	0	0	1	0	0	0	0	3	0	1	0	1	0	0	0	0	2	5	4	2	0	0	0	0	2	0	0	4	2	0	0	0	1	0	0	0	1	1	1	4	2	1	2	0	2	0	1	0	2	1	2	4	0	2	1	0	0	1	1
N0.HOG0004895	0	0	0	0	0	0	0	0	0	0	0	0	0	0	0	0	0	0	0	0	0	0	0	0	0	0	0	0	0	0	0	0	0	0	0	0	0	1	0	0	0	0	0	0	0	0	0	0	0	1	0	0	1	0	0	0	0	0	0	1	0	0	0	0	0	0	0	0	0	1	0	0	0	0	0	0	0	0	0	0	0	0	0	0	0	1	0	0	0	0	0	0	0	0	0	0	0	0	1	0	0	0	0	0	0	0	1	0	0	0	0	0	0	0	0	0	0	0	0	0	0	0	0	0	0	0	0	0	1	0	0	0	0	0	0	0	0	0	1	0	0	0	0	0	0	0	0	0	0	0	0	0	0	0	0	0	1	0	0	0	0	1	0	0	0	0	0	0	0	0	0	0	0	1	0	0	0	1	0	0	0	0	2	0	0	0	1	0	0	0	0	0	0	0	0	0	0	0	0	0	0	1	0	0	0	0	0	0	0	0	0	0	0	0	0	1	0	0	0	2	0	0	0	0	0	0	0	0	0	0	0	0	1	0	0	1	0	0	0	0	1	0	1	0	1	3	0	0	1	1	0	1	0	0	0	0	0	0	0	0	0	0	0	0	0	0	0	0	0	0	0	0	0	0	1	0	0	0	0	0	0	1	0	0	0	0	0	0	0	0	0	0	0	0	0	0	0	0	1	0	0	0	0	1	0	0	0	0	0	0	0	0	0	0	0	0	0	0	1	0	1	0	1	0	0	0	0	1	0	0	0	0	1	0	0	0	0	0	0	0	0	0	0	0	0	0	1	0	0	0	0	0	0	0	0	0	0	0	1	0	0	0	1	0	0	0	0	0	0	1	0	0	0	0	0	0	1	0	0	0	0	0	0	0	0	0	0	0	0	0	0	0	0	0	0	0	0	0	0	0	0	0	0	0	0	0	0	0	0	0	0	0	0	1	0	1	0	0	0	0	0	0	0	1	0	0	0	0	0	0	1	0	0	0	0	0	0	0	0	0	0	0	0	0	0	0	0	0	0	0	0	0	0	0	0	1	0	0	0	0	0	1	0	0	0	0	0	0	0	0	0	0	0	0	0	0	1	0	0	0	0	0	0	0	1	0	0	0	0	0	0	0	0	0	0	1	0	0	1	1	0	0	1	0	0	0	0	0	0	0	0	0	1	0	0	0	0	0	0	0	0	0	0	0	0	0	0	0	0	0	0	0	0	0	0	1	0	1	0	0	0	1	0	0	2	4	0	0	0	0	0	0	0	0	0	0	0	0	0	0	0	0	0	0	0	0	1	0	1	0	0	0	0	0	0	0	0	0	0	0	0	0	1	2	0	1	0	0	0	0	0	0	0	0	0	0	0	0	0	0	0	0	2	0	0	0	0	0	0	0	0	0	0	0	0	0	0	0	0	1	0	0	1	0	0	0	0	0	0	0	0	0	0	0	0	0	0	0	1	0	0	0	1	0	1	0	0	0	0	0	0	1	0	2	0	0	0	0	0	0	0	0	0	0	1	1	0	0	0	0	0	0	0	0	2	0	0	0	0	0	0	0	1	0	0	0	0	0	0	0	0	0	0	0	0	0	1	0	0	0	0	0	0	1	0	0	0	0	0	0	0	0	0	0	0	0	0	0	0	0	0	0	0	0	1	0	0	0	0	0	0	0	0	1	1	0	0	0	1	0	0	0	0	0	1	0	0	1	0	0	1	0	0	0	1	0	0	1	1	0	0	1	0	0	0	0	0	2	0	0	0	0	0	0	1	0	0	0	0	1	0	0	0	0	0	0	0	0	0	1	0	0	0	2	1	0	0	0	0	0	0	1	0	0	1	0	0	0	0	0	0	0	0	0	0	0	0	0	0	0	0	0	0	1	0	0	0	0	3	0	0	0	0	0	0	0	0	0	1	0	0	2	0	0	0	2	0	1	0	0	0	0	0	0	0	0	0	0	0	0	0	1	0	1	0	0	0	0	0	0	0	0	0	0	0	2	0	0	0	0	0	0	0	0	0	0	0	0	0	0	0	1	0	0	0	0	1	0	0	1	0	0	0	0	0	0	0	0	0	0	0	0	0	0	0	0	0	0	0	0	0	0	0	0	0	0	0	0	0	0	0	0	0	0	0	0	0	0	0	0	0	0	0	0	0	0	0	0	0	0	0	0	0	0	0	0	0	0	0	0	0	0	0	0	0	0	0	0	0	0	0	0	0	0	0	0	1	0	0	0	0	0	0	0	0	0	0	0	0	0	0	0	1	0	2	0	0	0	0	0	0	1	0	0	0	0	0	0	0	0	1	0	1	0	0	1	0	0	0	0	0	0	0	1	0	1	0	0	0	0	0	0	0	0	1	1	0	0	0	0	0	0	0	0	0	0	0	1	0	0	0	0	0	0	0	1	0	0	0	0	0	0	1	0	0	0	0	1	0	0	0	0	0	0	1	0	2	0	0	0	0	0	0	0	0	0	0	0	1	1	0	0	0	0	1	0	0	0	0	0	0	1	0	0	0	0	0	1	0	0	0	0	0	0	0	0	0	0	0	0	0	0	1	1	0	0	0	0	0	3	0	0	0	0	2	0	0	0	0	1	0	0	0	0	0	0	0	0	1	0	0	1	1	0	0	1	0	0	0	0	0	0	0	0	1	0	1	0	0	1	0	0	1	0	0	0	1	0	0	0	0	0	0	0	0	0	0	0	0	0	1	0	1	0	0	0	0	0	0	1	0	0	0	0	0	1	1	0	0	0	1	1	0	0	0	0	0	0	0	0	0	1	0	0	0	0	0	0	0	1	2	1	0	0	1	1	0	0	0	0	0	0	0	0	0	0	1	0	0	0	0	0	0	0	0	1	0	0	0	0	0	0	0	0	0	0	0	0	0	0	0	0	0	1	0	1	0	0	0	0	0	1	0	0	0	0	0	0	0	0	1	0	0	0	0	0	0	0	0	0	0	0	0	0	0	0	0	0	0	0	0	0	0	0	0	0	0	0	0	0	0	0	0	0	0	0	0	0	0	0	0	0	0	1	0	0	0	0	0	0	0	0	1	0	0	0	0	0	0	1	1	0	0	0	0	0	0	0	0	0	0	0	0	0	0	0	0	0	0	1	0	0	0	0	0	0	0	2	0	1	0	0	0	0	0	0	0	0	1	0	1	0	0	0	0	0	0	0	0	0	0	0	0	0	0	0	1	0	0	0	0	0	0	0	0	0	1	0	0	0	0	0	0	0	0	0	1	1	0	0	1	1	0	0	0	0	0	2	1	1	0	0	0	1	0	0	0	0	1	1	0	0	0	0	0	0	0	0	0	1	0	0	1	0	0	0	0	0	0	0	0	1	0	0	0	0	1	0	1	0	0	0	0	0	0	0	0	0	0	0	0	0	0	0	0	0	0	0	0	2	1	0	0	0	0	1	0	1	0	0	0	1	0	0	0	0	0	0	1	0	0	0	0	1	0	0	0	0	0	1	0	0	0	0	0	1	0	0	0	0	0	0	1	0	1	0	0	0	0	0	0	0	1	0	0	0	0	0	0	0	0	0	0	1	0	0	0	1	0	0	0	0	0	0	0	0	0	0	0	0	0	0	0	0	0	0	0	0	0	0	2	0	0	0	0	0	0	0	3	1	0	0	0	0	0	1	0	0	0	2	0	0	1	0	0	0	0	0	0	0	0	0	0	0	0	0	0	0	1	0	0	0	0	0	2	1	0	0	0	0	0	0	0	0	0	0	0	0	0	0	0	1	0	0	0	0	1	0	1	0	1	0	1	2	0	0	0	0	0	0	0	0	1	0	0	0	0	0	0	0	0	0	0	0	0	1	0	0	0	2	0	0	0	0	2	0	0	0	1	0	0	1	0	0	0	0	0	0	0	0	0	0	0	0	0	1	0	0	0	0	0	0	0	1	0	0	0	1	0	0	0	1	0	0	0	0	0	0	0	0	0	0	0	1	0	3	0	0	0	0	0	0	0	0	0	0	0	0	1	0	0	0	0	0	0	0	0	0	0	0	0	0	0	0	0	0	0	0	0	0	0	0	1	0	0	0	0	0	0	0	0	1	0	0	0	0	1	0	1	0	0	0	0	0	1	1	0	0	1	0	0	0	0	0	0	0	0	0	0	0	1	0	0	1	0	1	0	1	0	0	0	0	0	1	0	0	0	0	0	0	0	0	0	0	0	0	0	0	0	0	1	0	0	0	0	0	0	0	0	1	0	0	0	0	0	0	0	1	1	0	0	0	0	0	0	1	0	1	0	0	0	0	0	0	0	0	1	0	0	0	0	0	0	0	1	0	0	1	0	0	0	0	0	0	0	0	0	0	2	0	1	0	0	0	0	0	0	1	0	0	0	0	0	0	0	1	0	0	0	0	1	0	0	0	0	0	0	0	0	0	0	0	0	1	1	0	0	0	0	0	0	0	0	0	0	0	0	0	0	0	0	0	0	2	3	0	0	0	0	0	0	0	0	0	0	0	0	0	0	0	0	0	0	0	0	0	0	0	0	0	0	0	0	0	0	0	0	0	0	0	0	0	0	0	0	0	0	0	2	0	0	0	2	0	1	0	0	0	0	0	0	0	0	0	0	0	0	1	1	1	0	0	0	0	0	0	0	0	0	0	1	0	0	0	0	0	0	0	0	0	0	0	0	0	0	0	1	0	1	0	0	0	0	0	0	0	0	0	0	1	0	0	1	0	0	0	0	0	0	0	0	0	0	0	0	0	1	0	0	1	0	0	0	1	0	0	0	0	0	0	1	0	0	0	0	0	0	0	0	0	0	0	0	0	0	0	0	0	0	1	0	0	0	0	0	0	0	0	1	0	0	0	1	0	0	0	0	0	0	0	0	0	0	0	0	0	0	0	0	0	0	0	0	0	0	0	0	0	0	0	0	0	0	0	0	0	0	0	0	0	0	0	0	0	0	0	0	0	1	0	1	0	1	1	0	0	1	0	0	0	1	2	0	0	0	0	0	0	1	0	0	0	0	0	1	0	0	0	1	0	0	0	0	0	0	0	1	0	0	2	0	0	0	0	1	0	0	0	0	0	0	0	0	0	0	1	0	0	0	0	0	0	0	1	0	0	0	0	0	0	0	1	0	0	0	0	0	0	0	0	0	0	0	0	0	0	0	0	0	0	0	0	0	0	0	0	0	0	0	0	0	0	0	0	0	0	0	0	0	0	0	0	0	0	0	0	0	0	0	0	1	0	0	1	0	0	1	0	1	1	0	0	1	0	1	0	1	0	0	0	0	0	1	1	0	1	0	0	0	0	0	0	1	0	1	0	0	1	1	0	0	1	0	0	0	0	0	1	0	0	0	0	0	0	0	0	1	0	0	0	0	0	0	0	0	0	1	0	0	1	0	0	0	0	0	0	0	0	2	0	0	0	0	1	0	0	0	0	0	1	0	0	0	0	1	1	0	1	2	0	0	0	0	0	0	0	0	0	0	0	2	0	0	1	0	0	0	0	0	0	0	0	1	0	0	0	0	0	0	1	0	0	0	0	0	0	1	1	1	0	0	0	0	0	0	1	0	0	0	0	0	0	0	0	0	0	0	0	0	0	0	0	0	0	0	0	0	0	0	0	0	0	0	1	0	0	1	0	0	1	0	0	0	0	1	0	1	0	0	0	2	0	1	0	0	0	0	0	0	0	0	0	3	0	0	0	0	0	0	1	0	0	0	0	0	0	1	0	0	0	0	0	0	0	1	0	1	0	1	0	0	0	1	0	0	0	0	0	0	1	1	0	0	0	0	0	0	0	0	0	0	0	0	1	0	0	0	2	0	0	0	0	0	0	0	0	1	0	0	0	0	0	0	0	0	0	0	0	0	0	0	0	0	0	0	0	0	0	0	0	0	0	0	0	0	1	1	0	0	0	0	1	0	1	0	0	0	0	2	0	0	0	0	2	1	0	0	0	0	0	0	0	0	0	0	0	0	0	0	0	0	0	4	0	0	0	0	0	0	0	0	0	0	0	0	0	0	0	0	0	0	0	0	0	0	1	0	0	1	0	0	0	1	0	0	1	0	0	0	0	0	0	1	0	0	0	0	0	0	0	0	0	0	0	0	0	0	0	0	0	1	0	0	0	0	0	0	0	1	0	1	0	0	0	0	0	0	0	0	0	0	0	0	0	0	0	1	0	0	0	0	0	0	0	0	0	0	0	0	0	0	0	0	0	0	0	1	1	0	0	0	0	1	0	0	0	1	0	0	0	1	0	0	0	1	0	0	0	0	0	0	0	0	0	0	0	0	0	0	1	0	0	0	0	0	1	0	0	0	0	0	0	0	0	0	0	0	1	0	0	0	0	0	0	0	0	0	0	0	0	0	0	0	0	0	0	0	0	0	0	0	0	0	0	1	0	1	1	0	0	0	0	0	0	0	0	0	0	0	0	0	0	0	0	0	0	1	0	0	0	0	0	0	1	0	1	0	2	0	0	0	0	0	0	0	0	0	0	0	0	0	0	0	0	0	0	2	1	0	0	0	0	0	0	0	0	0	0	0	0	0	0	0	0	0	0	0	0	0	1	0	1	0	0	0	0	1	2	0	0	0	0	0	0	0	0	1	0	0	0	0	0	0	0	0	0	0	0	0	0	0	0	0	0	0	0	0	1	0	1	0	1	0	0	0	0	0	0	0	0	0	1	0	0	0	0	0	0	0	0	0	0	0	0	0	1	0	0	0	1	0	0	0	0	1	0	0	0	0	0	0	0	0	0	0	0	0	0	0	0	0	0	0	0	0	0	0	0	0	0	0	1	0	0	1	0	0	0	0	0	0	0	0	0	0	1	0	0	0	0	0	0	0	0	0	0	0	0	0	2	0	0	0	0	0	0	0	0	0	1	0	0	0	0	0	0	0	0	0	0	0	0	1	0	0	0	1	0	1	0	0	0	0	0	0	1	0	0	0	0	0	0	0	0	0	0	0	0	0	0	0	0	0	1	0	0	0	0	0	0	0	0	0	0	0	0	0	0	0	0	0	0	0	0	1	1	0	0	1	0	0	0	0	0	0	0	0	0	0	0	0	0	0	0	0	0	0	1	0	0	0	1	0	0	0	0	0	0	0	1	0	0	0	0	0	1	0	0	0	0	0	0	0	0	0	0	0	0	0	0	0	0	0	0	1	0	0	0	0	0	0	0	0	1	0	0	0	0	0	0	0	0	0	0	1	0	0	0	1	1	0	0	0	0	0	0	1	0	0	0	1	0	0	0	0	0	0	0	0	0	0	0	1	0	0	1	0	2	0	0	1	1	0	0	0	0	0	1	2	0	0	1	0	0	0	1	0	0	0	0	0	0	0	0	0	0	2	0	0	1	0	0	1	0	0	0	0	0	0	0	1	0	0	1	2	0	0	1	0	1	0	0	0	0	0	0	0	0	0	0	1	0	0	0	0	0	0	0	0	0	0	0	1	0	0	0	0	0	0	0	0	0	0	0	0	0	0	0	0	0	0	0	0	0	0	0	0	0	0	0	0	0	0	0	0	0	0	0	0	0	0	0	0	1	0	0	0	1	0	0	0	1	0	0	0	1	0	0	0	0	0	0	0	0	0	0	0	0	0	1	0	0	0	0	0	0	0	1	0	0	0	0	0	0	0	0	0	0	0	0	0	0	0	0	0	0	0	0	2	0	0	0	0	0	0	0	0	0	0	0	0	0	0	0	0	0	0	0	0	0	0	0	0	0	0	0	0	0	0	0	0	0	0	0	0	0	0	0	0	0	0	1	0	0	0	0	0	2	0	0	0	2	0	1	0	0	0	0	0	1	0	0	0	0	0	0	0	0	0	1	0	0	0	0	0	0	0	0	0	0	0	0	0	0	0	1	0	0	0	0	0	0	0	0	0	1	2	0	0	0	0	0	0	0	0	0	0	0	0	1	0	0	0	0	0	0	2	0	0	0	0	0	0	0	0	0	1	0	0	0	0	0	0	0	1	0	0	0	0	0	0	0	0	0	0	0	0	0	1	0	0	0	0	0	0	0	0	0	0	0	0	0	0	0	1	0	3	0	0	0	0	0	0	0	0	0	0	0	0	0	0	0	0	4	0	0	0	0	0	1	0	1	0	0	0	0	0	0	0	0	0	0	0	1	0	0	2	0	3	0	0	0	0	0	0	0	0	0	1	0	2	0	0	0	3	0	0	0	0	1	0	0	0	0	0	1	0	1	0	0	0	0	0	0	0	0	0	0	0	0	0	0	0	0	2	0	0	0	0	2	0	0	0	0	0	0	0	0	2	0	0	0	0	0	0	0	0	0	0	0	0	0	0	0	0	0	0	0	0	0	0	0	0	0	0	0	0	0	0	0	0	0	0	1	0	0	0	0	0	1	0	0	0	0	0	0	0	0	0	2	0	0	0	0	0	0	0	0	0	0	0	0	0	0	0	0	0	0	0	0	0	0	0	0	0	0	0	0	0	0	1	0	0	0	1	1	0	0	0	0	1	0	0	0	0	0	0	0	0	0	0	0	0	0	0	0	1	0	0	0	0	0	1	0	0	0	0	1	0	0	0	0	0	0	0	0	0	0	0	0	0	0	0	0	0	0	1	0	0	1	0	0	0	1	0	0	0	0	0	1	0	1	0	1	0	0	0	0	0	0	0	0	0	0	0	1	1	0	0	0	0	0	0	0	0	0	0	0	0	0	0	0	0	0	0	0	1	0	0	0	0	0	1	0	0	0	1	0	0	0	0	0	0	0	0	0	0	0	0	0	0	0	0	0	0	1	0	0	0	0	0	0	0	0	0	0	0	0	0	0	0	0	0	1	0	1	0	0	0	1	0	0	0	1	0	0	1	1	0	0	0	0	0	1	0	0	0	0	0	1	1	0	0	0	0	0	0	0	0	0	0	0	0	0	0	0	0	0	0	0	0	0	0	1	0	0	0	0	1	0	0	0	0	0	0	0	1	0	0	2	0	0	0	0	1	0	0	0	0	0	0	0	0	0	0	0	0	0	0	1	0	0	0	0	0	0	0	0	0	2	0	0	1	0	0	0	1	0	0	0	0	0	0	0	0	0	0	0	0	0	0	0	0	0	0	0	0	0	1	1	0	0	0	0	2	0	0	0	0	0	0	0	0	0	0	0	0	0	0	0	0	0	0	0	0	0	0	1	1	0	0	0	0	0	0	0	1	0	0	0	0	0	0	0	0	1	0	0	0	0	0	1	0	0	0	0	2	1	0	0	1	0	0	2	1	0	0	1	1	0	0	0	0	0	1	0	0	0	0	0	0	0	0	0	0	0	0	0	0	0	0	0	1	0	1	0	0	0	0	0	0	0	0	0	0	0	0	1	0	0	0	0	1	0	0	0	0	0	1	0	0	1	0	0	0	1	0	0	0	1	0	0	0	0	0	0	0	2	0	1	0	0	0	0	0	0	0	0	0	0	0	0	0	0	0	0	0	0	0	0	0	0	0	0	1	0	0	0	2	0	1	0	1	0	0	0	0	1	0	0	0	0	0	0	0	0	0	0	0	0	0	0	0	0	0	0	1	0	0	0	0	0	0	0	0	1	0	0	0	0	0	1	0	0	0	2	0	0	0	0	0	0	0	0	0	0	0	0	0	1	0	0	1	0	0	0	0	1	0	0	0	0	1	0	0	1	0	0	0	0	0	0	0	0	0	1	0	0	0	0	0	0	0	0	0	0	3	0	0	1	0	0	0	0	0	0	0	0	0	0	0	0	0	0	1	0	2	0	0	0	0	0	0	0	0	0	0	0	0	0	0	0	0	0	0	0	0	0	0	0	1	0	0	1	0	0	0	0	0	0	0	0	0	0	0	0	0	0	0	0	0	0	0	0	0	0	0	0	0	0	0	1	0	0	0	0	0	0	0	0	0	0	0	0	0	0	1	0	0	1	0	0	0	0	0	0	0	0	1	0	0	0	0	0	0	1	1	0	0	0	0	0	0	0	0	0	1	0	0	0	0	0	0	0	0	0	1	0	0	1	1	0	0	0	0	0	0	0	0	0	0	0	0	0	1	0	1	0	0	0	1	0	0	0	0	0	0	0	0	0	0	0	0	0	0	0	0	0	0	0	0	0	1	0	0	0	1	0	0	0	1	0	0	0	0	0	0	0	0	0	0	0	1	0	1	0	0	0	0	0	0	0	0	1	0	0	0	0	0	1	0	1	0	0	0	0	0	1	1	0	0	0	0	0	0	0	0	0	0	1	0	1	0	0	0	1	1	0	0	0	0	0	0	0	0	0	0	0	0	0	0	2	0	0	0	0	0	0	0	0	1	0	0	0	0	0	0	0	0	0	0	0	0	0	0	0	0	0	0	0	0	0	0	2	0	0	0	0	0	0	0	0	0	0	0	0	0	1	0	0	0	0	0	0	0	0	0	0	0	0	0	0	0	0	0	1	0	1	0	1	0	0	0	0	0	0	0	0	0	2	0	0	0	0	0	0	0	0	0	0	0	0	0	0	0	0	0	1	0	0	0	0	0	0	1	0	0	0	0	0	0	0	0	0	0	0	0	0	0	0	0	0	0	0	1	0	1	0	0	0	0	0	0	0	0	1	0	0	0	0	0	1	1	0	0	0	0	0	0	0	0	1	0	0	0	0	1	0	0	0	0	0	0	0	0	0	0	0	0	0	0	0	0	0	0	0	0	0	0	0	0	0	0	1	0	1	0	0	0	1	0	1	0	0	0	0	0	0	0	0	0	1	0	0	0	0	0	0	0	1	1	0	0	0	0	0	0	0	0	0	0	0	0	0	1	0	0	0	0	0	1	0	0	0	0	0	0	0	1	0	1	0	0	0	0	0	1	0	0	0	0	0	0	0	0	0	0	0	0	0	0	0	0	0	0	0	0	0	0	0	0	0	0	0	0	1	1	0	0	0	0	0	0	0	1	0	0	0	0	0	0	0	0	0	0	0	0	0	0	0	0	0	0	0	0	0	1	0	0	3	0	0	0	0	0	0	0	3	0	0	0	0	0	0	0	0	0	0	0	1	0	0	0	0	0	0	3	0	0	0	0	0	0	0	0	0	0	1	0	0	0	0	0	0	0	0	0	1	0	0	1	0	0	0	0	0	0	0	2	0	0	0	1	0	0	0	0	0	0	0	0	1	0	0	0	0	0	0	0	0	0	0	0	0	1	0	0	0	1	0	0	0	2	0	0	0	0	0	1	0	0	0	0	0	0	0	0	0	0	0	0	0	0	1	0	0	0	0	0	0	0	0	0	2	0	0	0	0	0	0	0	0	0	0	0	0	0	0	0	1	0	0	0	0	1	0	1	1	0	0	0	0	0	0	0	0	0	1	0	0	0	0	0	0	0	0	0	1	0	0	2	0	0	0	0	0	0	0	0	0	0	0	0	0	0	0	0	0	0	0	1	0	0	0	2	2	0	0	0	0	0	1	0	0	0	0	0	0	0	1	0	0	0	1	1	0	0	0	2	0	0	0	0	0	1	0	0	0	0	0	0	0	0	0	0	0	0	1	0	0	0	0	0	0	0	0	0	1	0	1	0	0	0	0	0	0	0	0	0	0	1	0	0	0	0	0	0	0	0	0	0	0	0	0	0	0	0	0	0	0	0	0	0	0	0	0	0	0	0	0	0	0	0	0	0	1	0	2	0	0	0	0	0	0	0	0	0	0	0	0	0	0	0	0	0	0	1	1	0	0	0	0	0	0	0	0	0	0	0	0	0	0	0	0	0	1	0	0	0	0	0	1	0	1	0	0	1	0	0	0	0	0	0	0	0	0	2	0	0	0	0	0	0	0	0	0	1	0	0	0	0	0	0	0	0	0	0	0	0	0	0	1	0	0	0	0	1	0	0	0	0	0	0	0	0	1	0	0	0	0	0	0	0	1	0	0	0	0	0	0	0	0	0	0	0	0	0	0	0	0	0	0	0	0	1	1	0	0	0	0	0	0	0	0	0	1	0	0	0	0	1	0	0	2	0	0	0	0	0	0	0	0	1	0	0	0	0	0	0	0	0	0	0	0	0	0	0	0	0	0	0	3	0	0	0	0	0	0	0	0	0	0	0	0	0	0	0	0	0	0	0	0	0	0	1	0	0	0	1	0	0	0	0	0	0	0	0	0	0	2	0	0	0	0	0	1	0	0	0	0	0	0	0	0	1	0	1	0	1	0	1	0	0	0	0	0	0	0	0	0	0	1	0	0	0	0	1	0	0	0	0	0	0	0	0	0	0	0	0	1	0	0	0	0	0	0	0	0	1	0	0	0	0	0	0	2	2	0	0	0	0	0	0	0	0	0	0	0	1	0	1	0	0	0	1	0	0	0	0	0	0	0	0	0	1	0	1	0	1	1	0	0	0	0	0	0	1	0	0	0	2	0	0	0	0	0	0	0	0	0	0	0	0	2	0	0	0	1	1	0	0	0	0	0	0	0	0	0	0	0	0	0	0	0	0	0	0	0	0	0	0	0	0	0	0	0	0	1	1	0	0	0	0	0	0	0	0	0	0	0	0	1	0	0	0	1	0	0	1	0	0	0	0	0	0	1	0	0	0	1	0	1	0	0	1	0	1	0	0	0	0	0	0	0	0	0	0	1	0	0	0	0	0	0	1	0	0	1	0	0	0	0	0	1	0	0	1	0	1	0	0	0	0	0	0	0	0	0	0	0	0	0	1	0	0	0	1	0	1	0	0	0	0	1	0	0	0	0	1	0	0	0	0	0	0	0	0	0	0	0	0	1	0	0	0	0	0	1	0	0	0	1	0	0	1	0	0	0	0	0	0	1	0	0	0	0	0	1	1	0	0	0	0	0	0	0	0	0	0	2	0	0	1	0	0	0	1	0	0	0	0	0	0	1	0	0	0	1	0	0	1	0	0	0	0	0	0	0	0	0	0	2	0	0	0	0	0	0	0	0	0	0	0	0	0	0	0	1	0	0	0	2	0	1	1	0	0	0	0	1	0	0	0	0	0	0	0	0	0	0	0	0	0	0	1	0	0	0	1	0	0	0	0	0	0	0	0	0	2	0	1	0	0	2	0	0	0	0	0	0	0	0	0	0	0	0	0	0	0	0	0	0	0	0	0	0	0	1	0	0	0	0	0	0	0	0	0	0	0	0	0	0	0	0	1	0	2	0	0	0	0	0	0	0	1	0	0	1	0	0	0	1	0	1	0	0	0	0	0	0	0	0	1	0	0	0	0	1	0	0	0	0	0	0	0	0	0	0	0	0	0	1	0	0	0	0	3	0	0	0	0	0	0	0	1	1	1	0	0	0	0	0	0	0	0	0	1	0	0	0	0	0	0	0	0	2	0	0	1	0	0	0	1	0	0	0	0	0	0	0	0	0	0	0	0	0	0	0	0	1	0	0	0	0	0	0	1	0	1	0	1	0	1	0	0	0	1	0	1	0	0	0	0	0	0	0	0	0	0	1	0	0	0	0	0	0	0	0	0	0	0	0	1	0	0	0	0	1	0	0	0	0	0	0	0	0	0	0	0	0	0	0	2	0	0	0	1	0	0	0	0	1	0	0	0	0	0	0	1	0	0	0	0	0	0	0	0	0	0	1	0	0	0	0	0	0	0	0	1	0	0	0	0	0	0	1	0	0	2	0	0	3	0	0	0	0	0	0	0	0	0	0	0	0	0	0	0	0	0	0	0	0	0	0	0	1	0	0	0	0	0	0	0	0	0	1	0	0	0	0	0	0	0	0	0	0	0	0	0	0	0	1	0	0	0	0	0	0	0	0	0	0	0	0	0	0	0	0	0	0	0	0	0	0	0	0	0	0	0	2	0	0	0	0	0	0	0	0	0	0	0	0	0	0	0	0	0	0	0	0	0	0	0	0	0	0	0	0	0	0	0	0	0	0	0	1	0	0	0	0	0	0	0	0	0	0	0	1	0	0	0	0	0	0	0	0	0	0	0	0	0	0	0	1	0	0	0	0	1	0	0	0	1	0	0	0	0	0	0	0	0	0	0	0	0	2	0
N0.HOG0001417	9	1	0	0	66	16	1	1	0	2	6	23	0	0	5	0	0	0	1	2	1	1	16	6	4	18	2	7	1	2	5	9	1	12	0	0	30	20	6	1	15	14	3	1	6	1	11	10	4	1	0	13	36	9	12	13	24	0	13	18	3	33	17	17	1	1	1	0	8	3	3	1	4	12	0	9	1	27	5	0	1	7	2	33	8	24	1	0	11	30	9	9	12	0	8	1	9	10	16	29	8	1	44	11	0	1	0	0	0	48	8	18	1	16	27	10	3	1	1	8	18	39	0	1	0	1	18	24	1	1	1	18	7	25	3	0	23	1	1	0	1	2	4	17	0	0	2	5	2	1	3	0	1	1	11	5	1	10	10	26	0	0	3	3	16	3	3	1	1	16	11	0	6	1	12	2	1	1	0	52	0	1	8	20	0	13	0	1	15	29	57	0	0	2	21	23	1	7	1	6	26	3	6	5	6	3	0	13	2	9	0	6	0	0	17	2	4	1	20	2	12	5	1	5	1	1	0	0	13	7	54	2	21	30	8	0	3	3	2	7	0	22	1	4	0	1	1	3	5	28	15	5	3	0	0	14	6	13	5	0	2	21	15	0	4	2	32	0	3	1	8	7	11	1	2	5	2	3	0	2	0	37	0	1	33	5	0	0	4	10	0	5	1	0	5	0	9	0	2	5	15	0	12	19	2	3	1	24	1	5	35	12	2	5	2	1	8	2	3	7	2	0	1	28	2	2	0	2	10	44	32	0	5	0	24	9	10	3	0	1	7	30	2	16	7	2	28	2	0	0	0	20	1	4	6	2	24	15	0	6	8	20	10	1	0	5	2	4	8	1	24	3	3	14	5	1	20	8	6	2	1	25	0	34	0	0	8	10	1	8	1	4	8	3	0	11	0	7	6	2	17	2	17	0	1	7	0	31	0	0	6	3	0	27	7	1	6	8	23	16	2	15	1	14	2	2	3	6	6	0	0	0	1	2	0	17	1	19	1	0	18	0	17	16	3	1	9	2	2	2	17	21	0	0	9	18	10	0	9	3	0	2	2	3	2	2	3	8	1	1	5	1	2	0	1	7	21	0	0	0	1	59	0	1	2	0	0	14	32	33	4	0	1	3	0	3	6	3	52	0	12	38	1	4	6	0	2	4	9	1	10	11	6	2	8	4	1	1	8	1	7	3	4	7	7	12	5	2	7	18	33	0	0	8	23	9	21	4	0	1	22	0	2	1	1	1	17	27	3	3	0	1	11	14	3	2	7	8	0	1	2	18	1	0	0	19	19	1	2	2	3	0	2	12	0	3	19	34	13	1	20	29	3	0	2	2	2	9	22	16	18	0	10	4	0	11	9	3	43	19	6	0	0	1	3	0	11	0	4	16	10	2	5	1	7	2	13	9	0	2	11	3	0	2	4	1	2	19	13	2	0	3	0	6	0	2	1	9	2	1	7	14	0	1	26	18	0	1	12	9	9	3	1	0	1	1	1	6	4	4	51	0	2	10	1	0	13	16	3	1	0	22	3	8	2	12	15	1	0	27	14	12	63	1	44	1	0	40	19	2	1	1	23	4	2	2	2	1	4	1	7	2	5	7	53	7	1	3	0	0	0	32	6	0	18	6	0	20	1	0	14	13	0	0	1	55	8	24	0	2	0	12	1	3	4	0	6	1	0	1	19	0	0	10	7	1	21	0	0	4	17	0	0	18	3	0	1	4	14	3	0	2	3	0	0	1	2	16	0	7	0	11	10	33	53	0	2	0	10	5	2	3	3	30	0	1	0	7	22	10	40	8	2	2	7	1	5	6	33	1	3	14	14	19	1	1	4	32	0	0	0	2	0	0	2	20	0	3	14	11	0	14	6	4	19	9	9	5	5	5	0	1	0	0	2	19	0	0	3	1	37	1	1	29	29	15	1	0	0	11	2	2	0	0	17	10	9	2	2	14	1	1	44	26	1	1	18	7	2	12	11	0	25	20	0	26	0	6	21	0	12	6	1	1	23	1	10	11	10	3	15	16	0	1	20	0	3	8	40	2	0	2	10	3	7	18	0	31	0	1	3	17	8	0	19	1	0	0	9	9	3	18	7	1	0	1	22	2	11	0	2	0	12	12	24	5	0	2	26	12	12	0	1	0	1	3	0	11	2	17	1	0	0	0	0	0	0	1	8	0	0	2	0	0	0	3	0	10	49	0	8	4	1	11	18	0	35	3	2	5	15	2	2	7	1	6	1	0	8	60	11	25	5	3	0	13	0	3	1	1	0	1	8	5	0	4	1	1	1	1	13	0	0	0	0	6	1	30	0	4	21	1	4	2	13	0	5	9	0	0	1	0	9	0	4	0	1	20	12	0	3	6	0	11	3	0	0	0	0	17	3	2	0	0	22	0	2	2	0	1	1	0	9	0	4	2	0	4	1	9	7	1	0	3	10	0	1	22	2	13	14	0	2	26	8	7	12	2	0	2	25	0	12	4	23	0	35	2	46	1	37	16	0	0	2	2	9	0	9	0	10	4	0	8	2	9	1	3	3	9	12	0	0	1	0	0	3	19	27	1	0	13	0	4	1	10	8	0	0	1	15	11	9	12	7	4	7	0	12	0	31	0	19	6	0	23	1	1	8	25	23	0	0	21	2	10	0	73	6	0	0	1	3	2	6	0	1	0	0	0	14	15	6	1	8	8	0	0	7	6	0	2	11	6	1	3	4	21	0	0	1	8	10	6	7	0	8	1	5	8	2	27	0	15	22	1	0	0	7	0	3	20	14	1	17	31	11	1	0	1	0	33	0	14	1	45	0	1	16	3	4	1	0	6	8	48	0	0	22	24	2	29	3	76	0	1	3	11	0	2	6	1	4	4	1	3	15	8	0	4	1	1	9	1	5	4	1	27	5	0	1	27	9	1	0	1	0	2	2	9	2	1	22	14	0	17	10	10	14	33	3	0	1	1	7	4	0	23	5	1	13	16	13	5	3	8	2	1	27	25	28	0	5	20	0	28	3	1	3	0	5	3	47	0	2	0	1	23	11	0	25	0	8	5	12	0	28	0	0	0	0	48	0	4	2	2	3	6	3	5	0	1	0	5	0	9	8	5	5	1	17	4	1	5	22	31	0	2	5	4	38	13	34	2	4	2	6	1	3	19	0	18	0	4	1	13	1	0	5	3	1	0	1	11	2	3	1	0	1	0	9	22	5	16	15	30	37	0	7	7	7	5	11	3	20	13	0	13	0	0	24	8	2	1	21	9	7	15	1	4	3	0	1	0	35	3	1	3	3	1	12	20	0	9	0	8	15	5	44	0	0	15	63	0	14	4	3	20	66	1	7	4	0	1	0	16	5	1	4	5	3	1	20	8	11	3	15	3	17	0	3	4	4	21	5	1	0	6	12	0	9	15	2	26	5	1	4	1	0	3	27	0	5	2	2	8	1	7	3	1	0	8	9	0	7	44	4	8	24	24	0	0	1	4	10	29	30	3	7	2	31	23	4	4	11	8	0	1	4	1	1	1	1	4	1	1	5	23	0	11	11	3	7	2	0	12	2	7	14	6	14	19	1	6	2	24	5	11	10	9	1	6	11	3	11	8	12	3	7	5	2	2	14	18	0	10	1	0	6	2	7	3	3	0	2	1	6	6	22	2	3	0	13	47	5	0	2	0	8	4	4	8	8	0	2	1	21	20	5	12	0	10	14	33	3	2	3	0	2	4	14	0	11	6	7	9	2	17	1	0	6	1	0	10	14	10	1	9	7	14	1	1	2	2	7	0	16	5	9	6	3	1	2	27	0	10	54	5	3	1	2	3	0	48	0	1	15	1	7	0	2	17	0	1	1	2	1	0	10	0	0	5	2	1	0	5	63	1	36	1	4	10	0	6	2	1	8	43	12	1	10	2	29	17	1	12	0	6	1	7	11	0	31	14	61	4	0	8	27	0	8	9	1	1	1	0	4	0	39	0	18	18	8	3	2	14	0	0	37	1	3	3	0	3	0	20	23	4	0	4	1	0	33	25	4	0	1	5	10	6	2	0	7	0	4	4	31	20	14	0	0	48	0	2	1	11	3	18	40	2	0	15	0	6	6	3	46	2	42	16	0	2	1	0	2	1	1	3	2	0	1	5	0	0	2	3	0	1	3	54	0	6	1	1	2	25	10	7	15	0	6	25	15	20	9	3	1	0	0	11	0	3	4	3	5	0	0	2	0	10	0	32	38	11	39	30	0	13	0	0	0	0	3	18	48	2	42	1	25	21	15	6	0	0	0	8	10	1	8	13	4	3	0	6	2	1	13	2	11	2	0	1	19	10	1	0	0	23	3	2	0	8	17	3	3	6	1	9	15	0	0	7	14	31	9	2	6	0	1	0	38	6	2	34	13	1	9	27	12	0	39	1	8	0	3	6	39	0	2	1	5	17	12	0	5	4	1	0	16	1	1	10	5	0	1	10	2	0	0	0	0	3	0	2	3	27	0	4	1	10	11	19	1	0	25	0	0	15	0	1	19	7	0	45	1	0	8	0	0	2	20	0	0	0	0	39	4	2	3	7	10	4	3	2	48	1	14	0	1	0	2	2	26	2	1	1	0	11	3	1	0	1	12	0	0	6	1	10	1	11	43	3	7	2	5	1	0	1	3	0	22	6	8	7	1	1	3	1	1	1	2	5	1	4	0	0	6	13	1	0	2	12	18	1	8	1	2	3	4	0	9	1	9	7	15	0	2	3	0	51	3	2	2	3	0	5	0	7	14	16	55	19	12	2	1	0	8	3	0	0	2	9	27	6	0	3	13	1	19	1	1	0	2	2	2	5	2	1	2	6	46	15	19	10	1	29	27	1	0	1	8	28	2	2	0	2	15	0	17	1	13	0	5	0	9	16	3	0	1	3	9	1	1	8	0	1	6	7	5	1	1	1	33	11	1	2	0	1	15	3	2	10	2	6	6	13	3	14	2	6	2	2	5	0	12	14	1	1	59	6	9	34	10	8	26	9	15	57	0	2	0	1	12	0	2	9	47	0	3	6	45	5	0	1	16	18	1	0	2	16	13	2	14	22	18	6	8	8	23	0	1	9	0	7	3	26	0	18	2	0	21	0	3	10	11	15	43	19	11	4	2	0	11	11	1	3	5	4	0	11	19	2	31	28	3	11	15	8	6	1	1	0	68	4	1	0	0	1	1	9	15	1	23	2	3	0	18	9	10	1	57	0	5	71	12	2	3	0	28	11	2	2	2	0	1	0	37	1	3	0	2	6	1	1	1	3	2	2	0	1	0	7	2	30	46	31	12	32	3	1	5	2	0	0	4	1	16	2	19	16	15	0	11	29	5	8	1	0	1	9	2	13	1	15	1	12	3	13	0	1	3	3	3	9	1	17	6	3	1	1	2	4	0	4	2	12	8	1	25	32	1	15	2	1	6	1	9	1	18	3	12	6	3	4	2	1	1	4	7	15	1	51	7	3	5	10	11	47	2	1	1	8	0	52	0	20	0	0	8	11	8	0	9	1	9	7	1	30	0	2	0	1	2	0	2	45	0	4	0	18	0	0	9	15	1	2	4	0	0	4	2	0	0	2	0	2	17	30	22	1	14	10	2	1	0	5	0	22	19	2	5	13	1	0	46	16	14	27	0	1	8	9	13	8	2	1	0	10	6	0	0	37	2	8	4	11	0	12	3	2	3	0	9	1	9	1	0	1	7	5	6	17	3	1	2	42	3	0	29	1	0	0	0	38	6	1	4	0	1	13	28	0	31	23	29	27	5	7	36	2	21	9	32	1	1	24	15	3	43	11	1	4	26	0	1	30	2	1	0	0	3	0	11	20	11	5	3	39	2	7	10	1	18	1	0	3	11	23	2	0	0	6	0	0	0	13	2	1	6	2	6	0	20	23	7	15	2	40	3	1	1	1	6	1	2	0	1	6	1	0	44	26	0	1	17	2	5	31	0	4	15	8	3	4	0	0	18	3	3	7	29	20	2	9	3	12	14	26	0	2	5	0	9	0	4	0	24	0	0	0	2	8	1	0	0	7	11	3	2	1	7	1	1	31	47	60	0	0	6	1	5	6	4	2	1	25	3	3	8	9	21	15	0	2	9	12	2	39	17	9	0	14	0	0	0	12	39	2	1	2	0	7	0	1	5	2	59	6	1	1	36	1	6	1	7	2	7	0	5	1	4	10	49	7	12	9	0	0	0	3	0	0	22	38	0	26	4	0	37	1	13	32	16	5	1	13	7	0	6	0	2	4	27	1	1	6	0	1	0	4	2	2	0	8	0	8	0	6	1	7	5	11	11	17	0	9	3	2	9	2	0	1	11	2	1	0	9	0	4	4	1	1	5	1	4	3	26	5	2	29	1	23	1	0	2	0	0	0	8	10	0	1	17	0	2	6	1	0	13	7	3	4	0	4	5	3	1	0	36	0	1	2	8	2	9	1	0	1	3	17	2	0	7	2	4	9	1	4	9	3	18	30	15	30	0	3	0	0	0	11	9	1	11	1	15	20	8	0	1	0	12	15	17	3	0	9	0	1	2	27	14	0	2	5	0	1	1	11	0	4	2	7	27	2	19	1	1	6	8	2	3	0	12	14	2	1	11	30	33	11	9	2	47	10	15	3	1	10	28	2	20	15	4	8	7	1	1	7	5	8	2	10	1	5	19	1	1	0	0	10	0	11	2	3	2	8	23	0	7	0	1	1	34	9	2	0	0	2	0	1	4	0	28	6	13	8	10	1	0	4	13	6	1	2	15	1	2	0	0	63	7	2	8	2	1	1	36	5	2	1	0	3	2	14	11	3	1	12	0	7	2	2	9	82	8	0	3	30	10	3	2	3	1	0	54	0	5	29	0	0	0	18	1	13	2	9	15	11	1	4	0	6	2	1	6	6	16	48	8	5	16	0	20	0	10	1	4	1	2	16	24	0	1	3	9	10	2	1	2	0	10	3	0	2	6	2	0	0	7	7	0	0	5	8	12	0	1	0	23	17	16	4	0	13	1	3	1	0	5	0	2	1	0	5	26	4	1	13	0	10	1	6	8	0	39	24	0	0	46	4	0	26	21	0	9	9	1	10	20	9	9	41	5	0	2	0	10	2	0	5	3	0	3	38	1	16	0	5	0	0	0	2	1	8	4	6	3	3	1	2	4	26	7	1	0	19	2	5	8	0	3	9	0	14	2	30	1	0	3	15	11	1	1	1	43	1	10	0	7	1	0	2	0	6	8	11	7	0	4	1	13	1	3	2	38	1	1	6	0	9	0	5	4	3	10	37	0	15	0	2	12	1	3	4	0	7	1	0	1	5	14	4	14	2	34	1	0	5	3	0	15	9	0	1	0	7	15	1	3	0	43	19	9	2	26	1	4	21	0	29	9	10	1	0	7	0	0	0	11	2	18	4	3	9	0	3	12	0	3	4	1	23	21	2	20	0	0	8	12	10	1	46	5	2	0	41	5	10	18	2	0	36	0	0	3	0	0	1	2	1	8	9	8	1	0	0	1	3	5	17	0	22	4	12	15	3	4	2	4	0	3	0	18	12	10	0	0	7	9	2	1	6	8	12	3	0	14	12	14	50	0	83	2	14	0	2	0	23	2	17	66	6	10	1	1	18	1	1	0	19	12	1	5	1	12	1	4	2	1	2	6	3	3	5	1	10	12	5	5	2	18	5	3	13	1	0	0	2	1	8	2	10	1	1	13	0	5	3	9	0	10	3	0	0	5	1	2	2	0	0	0	3	14	3	4	19	8	4	35	16	11	0	10	0	0	12	0	16	11	27	1	8	7	0	1	15	1	6	0	2	6	24	53	25	5	29	22	0	0	3	30	0	3	1	17	1	5	0	9	8	16	7	1	9	0	6	1	3	12	2	39	1	0	12	8	7	0	1	10	4	7	9	0	0	4	8	0	0	1	27	14	1	2	19	4	2	3	7	8	0	0	0	24	0	2	6	3	6	32	1	5	34	40	1	1	3	0	1	1	0	17	16	13	25	1	0	44	1	3	19	11	45	2	9	0	0	3	8	8	5	0	27	0	0	33	12	5	26	11	0	18	3	0	2	6	3	6	8	13	5	32	0	5	16	7	0	22	9	0	0	5	55	1	8	28	7	1	28	0	13	1	11	0	5	3	2	45	1	1	1	44	0	3	22	0	1	3	4	0	1	9	73	1	10	0	0	0	2	0	5	12	1	31	3	1	34	2	0	25	13	0	0	0	10	2	9	24	0	0	40	3	1	0	14	2	9	10	1	1	27	0	29	2	1	1	0	0	1	1	4	0	1	6	59	23	13	11	10	0	7	6	13	1	13	2	4	0	6	13	1	20	2	33	17	4	8	0	6	10	13	2	4	28	2	1	7	15	22	11	24	1	6	1	1	1	1	11	0	11	48	1	1	18	0	0	1	1	0	0	9	3	0	0	2	3	4	3	28	13	25	0	0	7	4	5	10	0	17	0	16	0	0	2	2	8	54	5	1	0	0	3	11	10	38	1	4	12	0	0	0	20	2	1	49	2	6	1	3	6	8	1	1	2	10	1	8	3	8	9	4	26	6	9	20	30	15	1	9	0	23	1	1	2	1	16	0	16	0	4	0	3	1	1	4	2	7	2	3	5	6	9	2	48	13	2	19	47	18	0	2	9	1	0	8	0	2	7	9	24	0	0	0	0	5	45	0	4	28	2	33	13	9	1	12	1	0	15	11	1	7	3	1	10	8	2	0	18	1	5	0	5	4	9	2	4	32	7	12	2	7	0	34	8	2	2	6	0	9	10	0	0	0	0	3	1	20	13	0	3	4	0	2	3	9	2	0	1	4	2	0	3	7	14	2	1	0	0	7	1	1	22	4	0	3	3	1	2	4	5	9	10	1	2	16	39	6	13	0	3	5	4	23	24	0	4	1	17	5	19	18	13	15	2	0	0	1	1	20	3	1	2	3	0	0	61	0	13	1	7	2	14	0	1	0	9	12	0	16	16	0	14	0	12	10	1	7	0	3	0	16	0	7	1	11	0	14	4	17	38	6	1	0	5	11	1	0	9	2	37	1	13	0	8	0	12	1	1	1	0	1	1	10	1	0	12	1	7	13	2	19	9	6	3	0	1	6	7	0	0	0	19	18	3	11	11	0	5	2	0	51	0	0	12	11	0	35	15	1	0	6	7	12	11	8	14	2	8	9	26	10	15	1	0	1	1	1	2	4	18	3	4	6	1	4	0	1	5	3	2	10	28	9	5	17	1	24	0	0	2	37	10	1	15	0	11	19	0	12	0	1	2	0	39	2	26	0	0	3	3	1	0	5	0	13	0	11	5	8	14	3	0	38	3	29	0	2	12	3	1	18	4	25	57	17	4	23	1	14	15	0	0	0	4	38	0	1	1	1	21	0	2	4	30	2	3	0	5	1	2	15	6	0	1	14	9	1	0	15	1	4	2	0	22	12	8	16	0	1	30	2	59	41	45	12	6	2	3	1	3	4	9	20	1	20	9	10	0	29	15	1	8	9	13	10	2	12	0	1	4	4	1	3	7	0	2	0	1	1	12	2	18	1	0	0	2	16	1	10	11	3	8	20	25	12	8	5	2	2	28	11	17	2	10	13	0	16	0	57	11	8	4	53	15	11	7	12	4	20	27	2	0	13	22	3	14	14	0	3	0	0	0	21	13	0	7	0	3	19	17	18	4	3	9	0	31	1	2	8	0	1	12	1	0	0	4	0	4	10	0	4	8	1	0	1	2	11	15	12	7	1	0	0	1	1	4	2	1	6	0	3	45	1	30	1	12	14	5	14	0	1	20	7	17	2	1	9	6	4	43	6	9	0	4	0	0	5	2	20	20	1	0	2	4	0	44	16	5	1	1	3	14	6	8	12	4	13	1	3	0	0	0	12	0	4	16	15	10	3	11	27	54	5	16	0	18	1	12	5	0	0	23	6	14	30	0	0	22	1	0	68	13	46	1	13	21	2	7	20	29	0	3	1	0	1	0	32	1	8	12	15	1	8	10	2	6	5	1	26	0	2	1	1	2	0	9	12	4	2	0	0	9	6	1	19	3	52	13	2	11	2	0	0	4	26	0	0	6	0	6	13	2	2	9	26	13	26	13	2	1	1	24	3	1	18	11	2	8	6	14	1	18	28	0	3	13	3	13	0	2	0	5	2	0	11	1	3	2	2	6	10	0	8	0	3	1	12	2	7	2	0	0	1	20	2	6	13	0	14	10	27	0	0	16	0	3	0	2	1	8	0	0	2	5	0	0	7	0	0	1	1	24	9	0	2	4	29	18	1	4	9	6	16	2	2	10	2	0	1	35	8	6	2	19	1	0	9	3	0	3	7	0	13	16	0	12	8	1	3	0	1	1	1	7	7	1	0	9	17	0	22	12	0	0	7	2	0	12	12	39	1	0	23	11	0	0	52	6	12	3	8	4	0	3	0	1	0	0	23	6	0	2	0	1	2	0	1	3	0	0	17	2	1	1	1	4	1	8	0	1	1	2	11	3	0	1	21	0	1	8	0	15	44	3	2	5	3	2	0	1	0	19	0	2	0	20	1	3	0	2	8	7	2	17	22	1	3	10	1	33	11	15	0	6	10	0	0	2	0	3	1	1	11	9	8	19	20	5	14	2	5	0	5	2	15	6	0	8	7	7	10	1	1	4	8	17	22	10	3	9	36	0	0	0	0	1	0	6	0	1	19	10	1	1	2	0	1	17	6	8	29	3	32	15	5	1	18	3	0	9	10	1	5	6	15	5	4	1	8	7	0	1	0	0	34	9	2	22	1	1	15	0	34	56	10	0	0	1	0	1	2	36	1	4	9	0	5	62	3	0	4	4	24	6	11	20	3	14	0	21	0	13	8	10	8	20	3	0	7	5	23	0	9	3	12	4	1	0	4	1	32	12	0	0	7	0	0	0	18	0	11	10	1	2	0	0	0	9	12	1	1	0	17	3	1	0	12	7	3	5	9	0	2	38	1	1	14	4	0	30	0	0	18	4	9	0	0	1	0	3	8	3	1	13	7	3	19	1	3	3	13	30	2	8	10	4	2	1	0	6	9	3	0	0	29	22	9	22	0	1	0	15	11	0	3	2	1	1	1	14	5	18	0	11	15	31	2	30	1	1	0	0	14	30	0	2	2	6	1	2	1	5	0	0	7	1	0	7	0	2	10	0	0	0	13	3	0	0	14	10	18	56	4	2	1	1	1	11	14	0	3	35	26	1	2	15	0	1	0	3	1	2	1	0	58	12	11	1	0	1	27	6	0	16	3	0	3	3	3	54	7	11	4	2	0	2	1	1	1	11	2	7	1	47	2	23	14	0	0	1	6	2	15	1	0	1	1	2	0	18	0	8	5	6	3	2	18	0	16	0	0	0	0	1	2	1	0	68	0	0	3	10	1	3	0	2	5	6	1	0	14	17	9	1	4	18	0	8	1	0	4	20	2	0	19	2	1	7	1	0	19	2	2	38	19	4	26	0	2	37	6	38	9	3	1	0	36	14	2	4	0	29	4	0	5	10	29	9	30	14	11	5	1	27	0	8	45	6	2	1	5	1	1	16	0	3	18	1	1	15	2	12	2	0	19	15	41	11	1	2	0	1	3	0	11	14	2	2	0	3	1	20	15	3	6	18	2	10	2	6	21	15	15	27	1	12	0	0	1	0	2	0	0	5	23	4	64	0	0	8	1	15	0	3	0	0	2	7	0	1	13	21	4	0	2	24	22	12	0	0	0	4	0	2	20	7	1	3	0	3	11	15	2	25	13	8	5	21	8	1	3	0	7	24	2	26	21	0	22	18	6	0	2	0	8	1	51	0	9	5	8	47	27	2	21	21	36	18	10	1	11	42	13	4	16	8	25	1	5	6	21	1	12	0	0	0	0	3	0	26	23	0	6	3	2	6	12	1	3	13	0	7	0	19	40	15	18	5	0	0	1	13	2	5	1	1	2	12	2	1	0	0	1	0	7	8	0	1	2	4	4	5	5	23	2	0	0	31	0	14	12	1	78	2	5	19	3	3	19	19	0	3	5	0	0	0	4	0	11	0	28	11	7	11	2	0	0	8	9	0	5	0	3	3	0	1	0	1	5	3	4	16	27	1	22	4	1	2	1	0	12	0	1	0	1	6	2	1	0	1	0	8	12	7	2	25	0	4	0	7	17	7	2	16	0	1	0	2	3	0	2	0	2	11	10	2	0	1	3	4	2	1	0	9	0	2	1	11	2	1	9	1	11	0	7	2	24	3	0	0	3	28	18	35	32	0	0	0	8	0	57	3	32	12	2	23	3	0	1	6	0	1	0	7	5	1	10	0	0	0	8	10	1	28	0	46	26	0	7	5	2	20	4	15	1	5	1	6	16	12	25	14	5	4	4	2	24	3	0	7	0	5	4	9	3	14	13	1	1	0	14	8	18	5	3	11	1	0	16	1	8	2	1	5	4	9	0	9	0	0	5	50	1	0	9	0	0	0	0	0	0	7	1	3	11	22	4	20	26	1	8	10	7	4	3	1	0	5	0	0	19	6	1	1	0	27	1	0	4	0	2	0	7	2	28	39	1	11	2	0	3	3	1	13	0	0	12	1	15	21	5	0	2	1	63	9	2	2	9	0	4	0	1	2	4	2	3	38	1	5	3	28	2	35	0	0	1	2	0	22	8	19	4	4	33	1	9	2	0	11	0	9	0	3	1	11	44	8	0	0	12	12	5	1	6	3	1	10	0	18	0	3	1	1	1	4	2	12	12	1	1	2	2	1	0	11	0	1	2	11	0	3	0	1	33	0	2	13	11	7	2	20	2	1	3	26	5	1	19	8	19	1	41	0	9	0	0	0	4	0	35	5	8	16	4	9	4	35	0	3	0	7	3	0	35	3	1	3	20	7	8	9	0	12	1	6	12	11	42	9	4	0	42	2	0	1	7	11	1	12	2	0	0	25	16	16	1	6	3	7	10	10	2	0	2	0	9	1	1	4	8	9	10	9	17	1	0	2	1	13	14	0	0	18	12	28	3	4	2	0	3	1	1	15	6	0	7	8	9	5	15	5	0	29	20	6	1	0	1	9	10	2	27	16	1	29	0	0	1	21	13	1	13	13	0	0	6	37	8	1	0	11	1	1	9	29	24	7	32	8	14	5	0	13	3	0	11	2	5	1	9	2	1	2	0	6	19	33	2	0	9	26	28	1	13	0	8	11	1	0	5	22	17	1	0	16	0	0	28	8	8	6	0	2	7	1	4	1	9	1	22	1	6	7	3	42	16	3	16	9	0	4	24	34	23	7	1	1	8	1	1	21	2	36	8	0	11	23	0	8	1	3	0	3	1	3	4	0	9	0	2	2	2	0	3	5	14	13	1	1	24	55	19	42	0	0	9	2	0	1	0	1	49	3	1	26	4	4	2	2	2	8	1	4	1	3	1	0	6	20	0	1	1	1	1	4	16	2	11	5	0	0	21	3	0	11	0	0	0	8	1	0	11	0	3	1	10	1	1	0	12	0	2	1	4	3	28	14	0	6	9	0	30	0	9	42	2	3	46	2	8	5	0	4	3	1	0	16	3	3	11	3	1	24	2	0	4	13	27	2	1	1	3	11	14	3	13	0	0	1	0	1	3	20	6	0	3	9	1	24	2	11	12	31	5	14	1	10	31	2	3	2	9	3	3	0	1	3	8	8	19	24	1	52	86	4	0	0	0	18	27	0	0	10	4	2	0	10	3	5	2	0	1	0	0	0	38	0	10	18	2	2	8	5	0	11	4	1	0	2	5	1	2	0	10	4	2	0	1	17	19	27	0	10	10	1	51	9	12	6	12	0	29	2	1	6	20	6	10	9	2	6	12	3	8	2	2	21	32	16	0	5	0	7	6	0	1	2	1	8	19	0	27	45	20	0	5	1	20	20	2	8	1	0	2	0	12	11	0	0	13	0	0	1	1	10	4	3	4	3	0	2	25	15	0	13	2	0
N0.HOG0006154	0	1	2	3	0	0	1	0	1	1	0	0	0	0	1	0	0	0	1	0	0	1	0	0	0	0	1	0	0	3	0	0	0	0	0	0	1	2	1	0	1	0	0	2	1	0	0	0	0	2	0	0	4	0	0	0	1	0	0	2	2	0	1	1	0	2	0	0	0	0	1	0	0	1	0	0	1	0	0	0	1	0	4	3	0	2	0	0	0	0	0	0	0	1	0	0	0	0	0	0	0	0	0	0	0	1	0	0	0	0	0	0	0	1	0	0	2	0	0	1	2	1	2	1	1	0	0	0	0	0	1	0	0	2	1	0	1	0	0	0	1	0	0	1	0	0	3	6	0	1	0	2	0	0	0	1	0	0	0	0	0	1	1	0	0	0	2	2	0	0	0	0	0	0	0	1	0	1	0	2	1	0	0	2	0	0	0	1	0	1	2	0	1	1	0	0	1	2	2	0	0	1	0	1	0	2	0	0	0	0	3	0	0	0	1	1	1	0	2	0	0	0	1	0	1	0	0	0	4	0	1	0	0	0	0	2	0	1	1	1	2	0	1	1	0	0	0	0	0	1	0	0	0	1	0	1	0	0	0	0	2	1	0	4	0	0	2	0	1	1	0	3	0	0	1	1	1	3	0	0	0	2	0	1	1	0	0	0	0	0	0	1	0	0	0	0	0	1	1	0	1	0	0	7	1	1	0	0	3	0	1	2	0	0	0	0	0	3	3	0	0	0	3	1	1	0	0	2	0	2	2	2	1	0	0	1	1	0	2	0	0	2	0	0	1	1	2	0	1	0	0	0	0	2	0	0	0	0	0	0	0	0	0	0	2	0	2	0	2	1	1	0	0	0	0	1	3	1	0	2	0	4	0	2	1	0	1	1	0	0	1	3	0	2	0	0	0	1	0	0	1	1	0	0	0	0	0	1	0	0	0	0	0	1	0	1	0	0	0	1	0	0	1	2	2	0	0	0	0	0	1	0	0	0	0	0	1	1	2	0	0	1	3	0	0	1	0	0	0	0	1	0	0	1	0	0	0	2	0	0	0	2	0	0	1	2	0	0	1	2	1	0	1	1	0	1	1	0	0	0	0	0	0	1	1	0	0	0	3	1	1	4	0	0	0	0	0	1	2	0	2	0	0	1	1	0	0	0	1	0	1	0	2	2	0	1	1	0	0	0	0	2	0	4	0	0	0	2	0	1	0	0	2	2	1	0	4	4	2	0	1	2	0	1	0	1	0	1	0	0	0	3	3	1	0	1	0	0	0	0	1	2	0	0	1	1	0	0	1	0	1	1	0	0	0	3	1	0	0	1	0	0	3	2	0	2	1	0	1	0	1	0	1	0	0	0	0	0	1	1	0	0	1	0	1	3	0	0	0	1	0	3	0	2	0	0	0	0	0	0	0	0	0	2	2	1	0	0	1	1	0	0	3	0	0	1	0	0	0	0	0	1	0	0	3	0	2	1	0	0	0	1	1	1	1	0	3	2	0	1	5	0	0	0	1	0	1	1	0	1	0	1	0	1	0	1	0	2	0	0	0	1	3	1	2	2	0	0	0	0	0	0	0	0	0	0	0	0	0	2	0	0	2	1	4	0	0	0	0	0	0	1	0	0	0	0	0	4	1	0	0	0	2	0	0	2	0	5	1	0	1	0	0	0	0	0	0	0	0	0	0	0	0	2	2	0	2	0	0	1	2	0	1	0	0	0	1	6	0	4	0	0	0	0	0	2	0	2	0	0	0	3	0	1	3	0	0	0	1	4	1	1	1	1	0	1	0	0	0	0	3	0	0	0	1	2	0	0	0	0	0	1	1	0	0	1	0	0	0	3	1	2	0	0	1	3	0	0	1	0	0	1	0	2	1	0	0	0	1	3	0	0	1	0	2	1	0	0	1	2	0	1	1	1	1	0	2	1	0	1	0	0	2	0	1	0	0	2	4	0	3	2	0	1	1	0	1	0	0	0	1	0	2	1	0	5	0	0	1	1	1	0	0	1	1	0	0	0	0	1	0	0	0	0	0	0	4	0	1	0	0	0	1	0	0	1	0	2	1	0	1	0	0	3	0	3	0	0	0	3	1	0	1	0	0	1	0	1	2	2	1	0	0	2	0	0	0	2	0	0	1	3	4	0	2	1	0	0	0	0	1	1	0	0	1	0	0	1	0	0	0	1	1	0	0	0	1	0	0	0	0	0	2	3	1	0	2	1	0	1	0	3	1	0	0	0	0	1	2	1	0	0	0	1	0	1	1	0	0	2	0	1	0	0	2	4	2	1	0	1	0	0	3	0	2	0	1	1	0	0	0	2	0	0	0	4	0	1	0	2	0	0	0	0	2	0	1	0	0	0	0	0	1	0	0	0	1	0	0	0	0	1	0	0	0	1	0	1	0	2	0	0	5	0	0	1	0	2	0	2	1	0	0	0	1	0	0	0	0	1	0	2	2	0	0	1	0	4	1	2	1	0	0	0	0	0	2	1	0	0	1	0	1	0	0	0	1	0	0	0	0	1	0	0	0	3	2	0	1	0	0	0	1	0	0	0	0	0	2	0	0	1	0	0	0	0	0	0	0	0	0	0	0	0	1	1	0	0	0	0	0	0	0	1	0	0	1	0	1	0	2	0	0	1	2	0	1	2	0	0	1	1	0	0	0	0	2	0	0	0	0	0	0	1	0	0	0	0	0	1	0	1	0	1	0	1	1	1	0	0	0	1	0	0	0	0	0	0	0	0	1	0	0	0	3	0	0	0	0	0	0	0	0	0	2	1	0	0	0	0	0	3	1	1	2	1	2	0	0	4	0	0	0	1	0	2	0	1	1	1	0	0	2	0	0	0	1	0	0	0	0	1	0	0	1	0	0	0	1	0	1	1	0	2	0	1	1	1	1	0	1	0	1	0	0	0	1	0	0	0	0	0	1	0	0	1	0	0	0	1	1	0	0	2	1	0	1	1	0	0	0	1	0	0	0	0	1	0	0	1	0	0	0	0	1	1	1	1	4	1	0	0	4	0	0	0	0	1	0	0	5	0	3	1	0	0	4	0	0	0	1	0	0	0	0	0	1	0	0	1	0	0	1	0	0	1	1	2	1	2	1	1	2	3	1	2	0	0	1	2	0	0	2	0	0	3	0	0	2	2	0	0	0	0	2	0	0	0	0	0	0	1	0	0	1	1	1	1	0	0	0	2	1	0	0	0	1	1	0	0	0	0	0	0	0	1	0	2	3	0	2	3	2	1	0	2	0	0	0	5	1	1	0	2	1	1	0	0	2	3	1	0	0	1	0	0	1	0	1	1	0	2	1	0	0	2	1	1	0	1	0	0	0	0	1	0	1	1	1	0	2	2	0	0	0	1	0	1	2	1	0	1	1	0	0	0	0	0	0	0	1	0	1	1	0	0	0	0	0	2	1	0	0	1	2	0	0	1	2	0	0	0	0	0	0	3	0	1	0	1	0	1	0	0	2	1	0	1	0	0	1	0	2	1	1	0	0	0	1	2	0	0	0	0	0	0	0	1	0	1	0	0	1	2	0	2	1	0	0	0	0	1	0	1	0	0	0	0	0	1	0	0	0	2	0	2	0	0	0	0	1	2	0	1	0	0	0	0	3	2	0	0	0	0	0	2	0	0	0	1	0	1	0	0	1	0	1	4	0	0	1	0	0	1	2	0	1	1	1	0	0	0	0	0	0	1	0	1	0	0	1	0	0	0	0	0	1	0	0	0	0	2	1	0	0	0	0	1	1	0	1	0	3	0	0	1	0	0	0	0	2	0	0	0	0	0	2	0	1	0	1	3	2	1	1	1	2	0	0	1	0	1	0	0	0	0	2	2	0	2	0	1	0	0	1	0	2	0	0	0	0	0	0	0	1	0	0	2	3	0	0	1	2	2	1	0	0	1	2	2	0	1	1	1	0	0	0	0	1	1	1	0	0	0	0	2	0	0	1	0	0	0	0	3	2	0	2	0	0	0	1	0	1	0	0	1	0	1	0	0	1	1	0	0	0	0	2	1	1	0	1	0	1	0	0	2	1	1	0	0	0	0	2	0	0	1	2	2	1	0	1	0	0	0	0	1	1	0	1	1	3	0	2	1	1	0	0	1	1	1	1	0	0	1	0	1	0	0	1	1	0	0	1	0	0	0	1	0	0	1	0	2	0	0	1	0	1	0	4	0	2	2	1	0	1	0	0	1	0	0	0	0	0	0	0	0	0	0	0	0	1	0	0	0	1	0	0	1	1	0	0	0	0	0	0	0	0	2	1	0	0	0	1	0	0	3	0	3	1	0	0	0	1	0	0	2	0	1	0	1	0	0	1	0	1	0	1	0	0	0	0	0	0	1	1	0	1	1	1	0	0	0	2	1	0	0	0	0	1	0	0	0	0	0	0	0	3	2	0	0	0	1	0	0	0	0	0	0	0	0	1	1	0	0	0	0	1	0	1	0	0	1	0	0	2	0	3	0	0	0	2	1	0	0	1	3	3	4	0	0	1	0	1	1	1	0	0	1	0	4	2	1	0	1	0	1	0	0	2	0	1	2	0	3	1	0	1	1	0	1	0	0	0	0	0	0	0	3	1	1	0	0	0	1	0	0	0	1	0	0	0	1	0	2	1	0	0	2	0	0	1	4	0	0	0	0	2	0	0	0	0	0	3	1	0	0	0	0	1	0	1	0	0	1	0	1	3	0	0	0	1	0	1	0	0	0	0	0	2	3	1	0	0	0	0	0	0	1	1	0	3	1	1	0	0	0	0	0	0	0	1	0	0	0	0	0	0	2	0	1	0	0	1	0	1	0	0	0	5	0	1	0	2	2	1	0	1	0	0	1	1	0	2	0	0	0	2	0	0	0	0	2	0	0	0	0	0	0	2	0	1	1	0	0	1	0	0	0	1	3	0	1	2	0	1	1	0	0	1	0	0	0	0	0	0	2	1	0	0	0	1	0	0	0	0	0	4	1	2	1	0	1	0	0	0	1	0	0	2	1	0	0	0	0	0	0	2	0	0	1	2	1	3	0	1	0	1	0	0	1	0	0	0	0	0	0	0	0	0	1	2	2	0	0	2	0	0	0	5	0	3	0	0	0	0	0	2	0	0	0	2	0	0	0	0	0	1	2	1	0	0	0	1	2	0	0	0	0	0	0	0	0	2	0	0	0	0	0	2	0	0	1	3	0	2	1	0	0	0	0	1	0	1	2	1	2	0	0	2	0	0	0	0	1	2	0	2	0	4	1	0	1	1	0	2	3	0	0	0	2	0	0	0	0	0	2	0	1	0	0	1	1	0	0	0	0	2	0	1	1	0	0	0	1	0	0	0	1	0	0	0	2	0	0	1	0	2	0	0	0	0	1	1	0	1	0	0	2	1	0	1	0	2	1	2	1	0	0	0	0	1	0	0	2	1	0	1	0	0	0	0	0	5	0	3	1	0	0	0	1	2	3	0	0	0	0	0	1	0	0	1	0	0	0	0	2	1	0	0	0	0	0	1	0	0	1	0	1	1	0	0	1	1	0	0	3	2	1	0	0	1	1	0	0	1	0	0	3	1	0	0	1	0	2	0	0	0	0	0	1	0	0	1	2	0	1	3	0	0	1	0	0	4	0	2	0	1	3	2	0	1	0	0	0	2	5	1	1	0	0	0	0	1	0	0	1	0	0	4	0	0	0	0	0	0	2	0	0	0	0	0	1	0	5	2	1	1	0	3	0	2	0	0	1	1	1	0	1	4	1	1	1	2	0	0	0	0	0	0	1	0	1	1	0	2	1	1	3	0	0	2	0	0	0	0	0	0	0	2	0	0	1	0	1	1	0	0	2	0	0	0	0	1	0	1	0	1	1	2	0	2	0	0	0	0	1	4	0	0	4	0	0	1	0	0	0	0	0	1	2	0	2	0	0	0	1	1	0	0	0	0	0	2	2	0	0	2	0	3	1	3	0	0	0	0	1	0	0	0	1	2	0	0	1	1	1	0	1	2	2	0	0	0	0	0	4	1	0	0	1	0	0	0	0	0	1	0	1	0	0	0	1	0	0	1	1	1	1	0	1	0	0	0	0	3	0	1	0	0	0	0	0	3	1	1	4	1	1	1	1	3	0	2	0	2	0	1	0	1	3	1	0	0	2	0	1	3	0	0	1	2	0	0	1	0	1	0	0	1	1	0	2	2	0	0	0	0	2	0	0	1	0	1	3	1	1	0	1	2	0	0	0	0	1	0	0	0	0	0	0	1	0	1	0	0	0	1	0	1	0	1	0	1	0	1	0	0	0	0	0	0	1	0	1	3	0	1	0	0	0	0	6	0	3	0	0	0	2	1	0	0	3	1	3	3	0	0	0	0	0	0	2	1	0	0	1	0	1	0	0	0	1	0	2	0	0	2	1	2	0	1	1	0	0	0	0	1	0	0	1	0	2	0	0	0	1	0	0	0	2	0	0	0	1	1	0	0	1	0	1	1	1	1	0	0	0	0	2	2	0	0	1	1	0	0	4	1	0	1	0	0	2	0	0	1	0	0	0	2	0	0	0	0	2	1	3	0	0	0	0	0	0	2	1	1	0	0	0	0	0	1	0	1	0	0	0	0	3	0	0	0	1	1	1	1	1	0	0	1	1	2	0	0	0	0	0	1	0	1	3	0	1	1	0	0	1	0	0	0	0	2	1	1	0	0	0	0	0	0	0	1	1	1	0	1	1	0	0	1	0	1	0	6	0	0	0	0	1	0	0	3	2	0	0	1	0	1	0	0	0	0	0	0	0	0	0	1	0	0	0	0	1	1	0	0	3	3	1	1	0	2	0	0	0	0	0	0	2	0	2	1	0	2	0	1	0	0	1	0	0	1	0	1	1	0	0	1	2	0	2	1	0	0	1	0	0	0	3	0	0	0	0	1	1	0	0	0	0	2	0	1	0	0	4	0	1	1	0	1	0	0	0	0	5	0	0	0	0	0	0	0	0	0	0	1	0	1	0	2	1	2	1	2	0	2	1	0	0	0	0	0	0	0	1	1	4	0	0	0	0	0	0	0	0	0	0	0	1	3	1	2	1	0	1	0	0	2	1	0	2	1	1	0	0	0	5	0	1	0	1	1	0	0	2	1	0	0	1	3	0	0	0	0	0	0	0	1	3	3	2	0	0	1	0	0	0	1	3	0	0	0	0	1	0	0	1	0	0	0	0	0	0	0	1	3	0	1	0	0	1	1	0	0	0	0	1	0	0	0	2	0	0	2	4	1	1	4	1	0	0	0	2	0	1	0	1	0	0	0	1	0	1	0	1	0	5	2	0	0	0	1	0	0	0	1	1	0	0	2	1	1	0	0	0	0	0	0	1	0	0	6	1	3	0	0	0	0	4	1	0	0	0	0	0	1	0	0	0	0	1	0	1	1	0	0	2	0	0	0	0	0	1	1	2	0	1	2	0	0	0	1	1	5	0	1	2	0	0	0	1	1	0	2	1	0	0	2	0	1	0	0	0	0	1	0	0	3	0	1	1	0	1	0	1	0	2	1	1	0	0	0	2	0	0	0	1	1	0	1	0	1	0	0	0	0	0	1	1	0	0	0	4	0	1	2	0	0	1	1	1	3	0	1	0	1	0	4	2	0	0	0	1	0	1	1	0	0	1	1	0	0	6	2	1	0	0	0	1	0	0	2	0	0	0	2	1	1	0	2	1	5	0	0	0	0	1	0	1	6	0	0	0	0	0	0	0	2	1	0	0	0	3	0	3	0	0	0	0	1	0	3	0	0	0	1	0	0	1	0	0	0	0	0	0	3	2	1	0	0	2	0	1	0	1	1	0	0	0	0	0	1	0	1	0	0	0	0	1	0	0	0	0	0	1	1	2	5	0	0	0	1	1	1	0	0	0	0	0	1	0	0	0	0	0	0	1	1	1	1	3	0	0	1	0	0	4	3	1	0	0	0	0	0	0	2	0	1	0	3	2	1	0	0	0	0	2	0	0	0	1	0	0	0	0	0	0	0	0	0	2	1	2	3	0	1	1	4	0	0	0	0	0	0	0	3	4	0	3	2	0	1	0	0	1	0	0	0	0	0	2	4	0	1	1	0	0	1	0	0	0	0	2	0	0	0	0	1	0	0	0	1	0	1	0	1	0	1	2	1	1	1	3	1	0	0	1	0	0	0	0	0	4	0	0	0	5	0	0	1	0	0	0	3	0	0	1	1	1	0	0	0	0	1	0	0	0	0	1	4	2	0	0	0	0	3	0	0	1	3	2	0	1	0	1	0	0	0	3	2	0	0	1	0	3	1	1	0	0	0	0	0	0	0	1	2	1	0	0	0	0	0	0	0	1	0	0	0	0	0	1	1	0	0	2	0	0	0	0	1	0	1	0	0	4	0	1	1	0	0	0	2	0	0	0	1	0	1	0	0	1	0	1	0	2	2	0	0	0	0	0	0	3	0	0	3	4	0	0	0	2	1	0	1	1	0	3	0	0	1	1	0	1	0	0	1	0	0	0	0	0	0	0	1	1	1	0	0	1	1	0	0	3	0	0	0	1	3	0	1	0	0	0	0	2	1	0	2	1	0	0	1	0	1	2	0	1	0	3	0	0	1	0	3	4	0	1	2	1	0	0	0	0	2	1	0	1	0	0	1	0	0	1	1	0	0	0	4	0	0	0	0	3	0	0	1	0	3	0	0	1	1	0	1	3	0	1	0	0	1	0	1	0	0	0	1	0	0	2	0	0	0	0	0	0	0	2	0	0	1	0	0	4	1	0	0	0	0	0	6	0	0	0	0	0	2	0	0	1	3	0	0	2	2	0	1	0	1	2	0	0	2	0	2	0	2	1	1	0	2	0	0	0	0	0	4	1	1	0	0	0	3	0	1	1	1	0	2	0	1	0	0	1	1	0	0	0	0	1	2	1	0	0	1	0	0	1	0	1	1	0	0	0	1	0	0	1	0	0	0	2	0	1	1	0	0	0	0	1	0	1	0	0	1	0	0	0	2	1	0	0	0	0	1	0	0	0	2	0	3	0	2	1	0	1	0	0	1	1	1	0	4	0	0	1	0	1	0	0	1	0	0	0	1	0	2	1	0	0	1	1	0	2	2	1	1	2	0	0	1	0	1	0	0	0	1	2	0	0	1	1	0	0	0	0	0	1	0	0	2	2	0	0	0	0	0	1	0	1	1	0	1	0	0	1	1	0	4	0	0	2	1	1	1	2	2	0	0	0	2	0	0	0	2	1	0	0	0	0	1	1	0	1	0	0	3	1	0	0	0	1	1	0	0	1	0	0	0	1	2	0	0	1	0	0	0	0	0	2	1	0	0	1	1	1	0	0	0	1	2	0	0	1	1	2	0	2	1	5	1	2	0	0	1	1	0	0	1	0	2	2	1	0	2	3	0	0	0	0	3	0	1	0	0	2	0	1	1	0	0	0	0	1	1	0	3	2	0	1	0	0	3	4	4	0	0	0	0	3	0	0	0	0	1	0	0	1	3	0	0	0	0	0	0	0	0	0	0	0	1	0	0	0	0	0	3	0	1	1	0	1	1	0	0	0	8	0	0	0	0	0	1	0	0	0	0	0	4	0	0	0	0	0	0	0	1	0	0	3	1	0	0	1	0	0	0	0	0	1	0	2	0	2	0	0	0	1	1	0	0	0	0	0	2	1	0	0	0	0	0	0	0	0	0	0	0	0	1	0	0	1	0	0	0	0	3	1	1	0	0	1	1	1	0	1	0	0	0	0	0	2	0	1	0	0	2	0	0	0	0	1	1	0	3	2	0	0	0	0	0	0	0	0	0	0	1	0	0	0	0	0	0	1	1	2	1	0	0	0	0	2	0	0	0	4	1	2	0	1	0	2	0	0	0	0	0	2	0	0	0	5	0	0	0	3	1	0	0	0	1	1	0	1	0	0	0	1	1	0	1	0	2	0	0	1	0	0	0	1	0	1	0	1	0	1	1	0	0	0	1	1	1	1	0	0	0	1	0	1	1	0	0	0	0	2	0	2	0	1	1	2	1	0	1	1	0	0	1	0	0	0	1	0	0	0	1	3	1	0	0	1	0	0	0	2	0	0	0	2	0	0	3	1	1	2	0	0	1	0	1	1	0	0	0	0	4	1	0	0	0	0	1	1	0	0	1	0	0	0	1	0	0	1	2	0	1	0	1	0	0	0	0	3	0	1	0	0	0	0	0	0	0	1	1	0	0	2	0	0	0	1	2	0	0	0	1	0	1	0	0	1	0	0	0	0	0	0	1	0	0	0	0	0	0	0	1	3	3	0	0	0	0	2	0	0	0	3	1	0	3	1	0	2	0	0	0	0	0	0	0	0	1	1	1	0	1	0	0	0	0	1	2	0	0	0	0	0	0	1	0	2	1	0	0	1	0	0	0	2	1	0	0	3	0	0	1	2	1	1	0	0	0	0	0	0	0	0	1	1	0	1	2	0	1	1	1	0	1	1	0	2	1	0	0	0	5	3	0	1	0	2	2	1	2	0	1	2	0	0	0	0	0	1	0	0	2	1	1	1	0	0	2	0	0	2	0	2	0	2	0	0	1	0	0	1	1	1	0	0	1	0	0	2	0	0	0	0	0	0	1	0	1	0	0	0	1	0	0	1	1	3	0	0	1	0	0	0	0	0	0	0	0	1	0	0	0	0	1	0	0	1	0	4	2	1	0	0	1	3	0	0	0	1	1	0	0	2	0	0	0	0	2	1	0	0	2	0	0	1	0	0	0	0	2	1	0	1	1	0	0	0	0	0	1	4	0	0	0	2	1	0	0	1	1	0	0	0	1	0	1	0	2	1	1	1	0	1	2	1	0	0	0	0	0	0	2	0	0	3	1	0	0	0	0	0	1	0	0	0	1	2	1	1	0	0	1	1	1	0	1	1	0	0	1	0	0	0	0	0	0	1	0	0	1	0	1	0	3	2	2	0	0	0	2	1	1	1	0	0	0	0	0	1	5	0	0	0	0	1	2	1	1	0	2	0	1	0	0	0	0	0	1	1	1	0	2	0	1	2	0	0	1	1	0	0	0	0	0	0	0	1	0	0	1	0	0	1	1	0	0	0	0	1	1	1	2	0	0	1	0	0	0	1	1	0	1	1	0	0	3	0	1	0	4	0	1	0	0	1	2	1	0	0	1	0	1	1	0	0	1	1	1	0	0	1	1	0	0	1	0	0	2	0	0	1	0	0	0	1	2	0	1	6	0	1	0	1	1	3	0	0	1	2	0	2	0	0	1	0	0	0	1	1	0	0	0	1	1	0	4	0	0	0	0	0	0	1	0	1	1	0	0	1	0	0	0	2	1	0	0	1	3	1	1	1	2	0	0	0	1	0	0	1	0	0	1	0	0	0	0	0	0	0	1	0	2	0	1	0	0	1	0	0	0	1	0	0	1	0	0	0	1	0	1	1	0	1	0	0	0	0	2	0	0	0	0	0	0	0	1	0	1	1	1	1	0	3	0	1	1	0	1	1	0	2	1	2	0	1	1	0	1	0	0	0	0	0	0	0	1	0	6	0	0	0	1	1	0	0	0	1	2	0	1	0	3	0	2	1	1	0	0	1	0	3	1	6	2	1	0	0	0	0	2	0	0	0	1	0	1	1	0	1	0	0	0	2	0	0	0	0	1	1	0	4	0	0	0	5	0	0	0	2	0	1	0	2	0	0	0	0	0	2	3	2	0	3	0	0	0	0	0	0	1	0	0	0	0	0	0	0	0	0	0	0	0	3	0	0	0	0	0	0	1	1	1	0	0	1	1	0	2	0	1	2	0	1	0	0	0	1	2	2	2	0	3	2	0	1	0	0	1	3	0	1	0	0	0	0	0	1	2	0	0	0	0	1	1	0	0	1	0	0	0	1	1	1	0	0	1	1	0	2	2	0	0	0	0	0	0	0	0	0	1	1	0	0	0	0	0	0	1	1	0	1	0	0	0	1	0	0	2	2	0	0	0	0	2	0	0	0	2	0	1	2	1	1	0	0	0	1	0	0	0	0	0	0	3	1	0	0	0	0	0	0	0	1	1	1	0	0	0	0	0	0	1	0	1	3	1	1	0	0	0	0	0	0	0	0	0	1	0	1	0	0	0	1	0	3	1	0	0	0	3	1	3	0	3	0	1	0	0	1	0	0	0	1	0	1	0	0	1	0	0	0	0	0	0	0	0	1	0	0	0	0	0	0	1	1	0	2	0	0	0	0	0	1	1	0	0	0	3	0	0	0	0	1	1	0	0	0	0	0	3	1	0	0	0	0	1	2	0	1	0	1	2	2	0	0	0	0	1	0	0	2	2	0	0	2	0	0	0	0	1	0	1	2	0	0	1	0	1	0	0	1	0	3	0	0	0	0	0	0	0	2	0	0	0	0	0	2	0	1	0	1	0	0	1	2	0	1	0	0	2	0	0	0	0	0	1	0	0	0	1	1	0	0	0	0	0	1	0	1	1	0	0	0	0	0	0	0	0	0	0	0	1	1	2	2	0	0	1	0	0	0	1	1	0	0	0	0	1	2	0	2	0	3	0	2	0	0	0	1	0	1	2	0	0	0	0	0	0	1	0	1	2	0	1	0	0	1	0	1	0	2	0	1	2	2	0	1	1	1	0	0	0	0	2	1	0	0	2	0	2	1	0	2	0	0	0	1	0	0	2	2	1	0	1	0	0	0	0	0	2	0	0	0	0	0	1	0	2	1	0	0	2	1	1	2	0	0	0	2	1	0	1	1	0	0	0	0	2	0	0	0	0	1	1	3	0	0	0	1	1	0	0	2	1	3	0	3	0	2	3	0	0	0	1	1	1	1	1	3	0	2	0	1	0	0	0	0	0	1	0	0	0	0	1	0	1	1	0	0	0	0	1	0	0	0	2	0	0	2	0	1	0	0	0	1	0	1	0	1	1	0	0	1	1	0	0	2	1	0	2	0	0	0	0	1	0	0	0	0	0	1	3	0	1	2	0	2	0	1	0	0	0	1	0	1	3	0	1	0	0	1	0	0	2	0	0	0	0	0	1	0	0	0	0	0	0	0	0	0	0	2	0	1	1	0	0	0	0	1	3	0	2	0	0	0	3	2	0	0	1	2	0	1	1	0	0	2	0	0	0	1	0	0	0	0	1	0	0	0	0	3	1	0	0	0	0	2	0	0	1	1	0	0	0	0	0	2	0	2	0	0	2	0	0	0	0	1	1	2	0	1	0	0	0	2	0	0	0	0	1	0	0	1	1	0	0	3	0	1	0	1	1	0	0	0	0	0	0	1	2	3	2	1	0	0	0	1	2	2	0	0	0	1	2	0	0	0	2	0	2	1	1	0	0	0	0	1	0	3	0	1	0	0	0	1	0	1	3	0	2	0	0	1	4	0	0	0	1	1	1	2	0	0	8	1	0	0	0	0	4	1	0	0	1	0	0	0	0	2	1	1	0	1	0	0	0	3	1	0	1	0	0	0	1	0	1	0	0	0	0	0	0	0	0	1	0	2	2	1	0	0	1	1	5	1	0	0	0	0	0	0	2	3	1	1	1	0	1	0	1	1	0	0	0	2	2	0	0	0	3	1	0	2	0	1	1	0	0	2	0	0	0	1	0	0	3	0	0	1	1	1	1	2	0	0	4	0	0	0	0	0	1	0	0	0	1	0	2	2	1	0	0	0	2	0	0	2	0	1	3	3	0	0	2	2	0	1	0	0	0	0	0	0	0	3	0	1	0	1	0	1	1	0	0	0	1	0	1	0	0	1	0	0	2	0	3	1	0	1	0	1	0	3	1	0	0	1	4	0	0	0	0	1	0	0	0	0	0	1	0	1	0	2	0	0	0	0	0	0	0	1	1	0	0	0	1	0	0	0	0	1	0	0	1	1	0	0	0	0	1	3	0	0	1	0	0	1	0	0	0	0	2	0	0	0	3	0	1	0	1	0	0	0	1	0	1	2	2	0	0	0	0	2	0
N0.HOG0012622	0	0	1	0	0	0	1	0	0	0	0	0	0	0	0	0	0	0	1	0	0	0	2	0	0	0	0	0	1	1	0	0	0	0	0	0	1	1	0	0	0	0	0	1	0	0	0	0	0	0	0	0	1	0	0	0	0	0	0	0	0	1	0	1	1	0	0	0	0	0	0	0	0	0	0	0	1	0	0	1	0	0	1	0	0	0	0	0	0	0	0	0	0	0	0	0	0	0	0	0	0	0	0	0	0	0	0	0	0	0	1	0	0	0	0	0	1	0	0	0	1	0	0	1	0	0	0	0	1	0	0	0	0	0	0	0	0	2	1	0	0	0	0	0	1	0	0	0	0	0	1	0	0	0	0	0	0	0	0	0	0	0	0	0	0	0	1	1	0	0	0	0	0	0	0	2	0	0	0	0	0	1	0	0	1	0	0	0	0	0	1	0	0	0	0	0	1	0	0	0	0	0	0	0	0	0	0	0	0	0	0	0	0	0	2	0	0	0	0	1	0	0	0	0	1	1	1	0	0	0	1	0	0	0	0	0	0	0	0	0	1	0	0	0	0	0	0	0	0	1	0	1	0	1	0	0	0	0	0	0	0	1	0	0	0	0	0	0	0	0	0	0	0	0	1	0	0	0	0	0	0	0	0	0	0	0	0	0	0	0	0	0	1	0	0	0	0	0	0	0	0	0	0	0	0	0	0	0	0	0	0	0	0	0	1	1	0	0	0	0	0	0	0	0	0	0	0	0	0	1	1	0	0	0	0	0	0	0	0	1	0	1	0	0	1	0	0	0	0	0	0	1	0	0	0	0	0	0	0	0	0	0	0	0	0	0	0	0	0	0	0	0	0	0	0	1	1	0	0	0	0	0	0	0	0	0	1	0	0	0	0	0	0	0	1	0	0	0	0	2	0	0	0	0	0	0	0	0	0	0	0	0	0	0	0	0	0	0	0	0	0	0	0	0	2	0	1	0	0	0	0	0	0	0	0	0	0	0	0	0	0	0	0	0	0	0	0	0	0	0	0	0	0	0	0	0	0	0	0	0	1	0	2	0	0	0	0	0	0	0	0	0	0	1	0	0	0	0	0	0	1	0	0	0	1	1	0	0	0	0	1	0	0	0	0	0	0	0	0	0	0	0	0	0	0	0	1	0	0	1	0	0	1	0	0	1	0	0	0	0	0	0	0	2	0	0	0	1	0	0	2	1	0	0	2	1	0	0	0	0	1	0	0	0	0	1	0	0	0	0	0	0	0	0	0	0	0	0	0	0	0	0	1	0	0	0	0	0	1	0	0	0	1	0	0	0	1	0	0	0	0	0	0	1	0	0	0	0	0	0	0	0	0	0	0	0	0	1	2	1	0	0	0	1	0	0	0	0	0	0	0	0	1	1	0	0	0	0	1	1	0	0	0	0	0	0	1	0	0	0	0	0	0	0	0	0	0	0	1	0	0	0	0	0	0	1	0	0	0	0	0	3	0	0	0	0	0	0	0	0	0	0	0	0	0	0	1	0	0	0	0	0	0	0	0	0	0	0	0	0	0	0	0	0	0	0	0	0	1	0	0	0	0	0	0	0	0	0	0	0	0	0	0	0	0	0	0	0	0	0	0	0	1	0	0	0	1	1	0	0	0	0	1	0	0	0	0	0	0	0	0	1	0	0	0	0	1	1	0	0	0	0	1	0	0	0	0	0	0	0	2	0	0	2	0	1	0	0	0	0	0	0	1	0	0	0	0	0	0	0	0	0	0	0	0	0	0	0	0	0	0	1	0	0	0	0	0	0	0	0	0	0	1	0	0	0	0	0	1	0	0	1	0	0	1	0	0	1	0	0	0	0	0	0	0	0	0	0	0	0	0	0	1	0	0	0	0	0	0	0	0	0	0	0	0	0	0	0	0	0	1	0	0	1	1	0	0	0	0	1	0	0	0	0	0	0	0	0	0	0	0	2	2	0	0	0	0	0	0	0	2	0	1	0	0	0	0	0	0	0	0	0	0	1	0	0	0	0	1	0	0	0	0	1	0	0	0	0	0	0	0	0	0	0	0	0	0	0	0	0	0	1	0	0	0	1	0	0	0	0	2	0	0	0	0	0	0	0	0	0	0	0	0	0	1	0	0	2	0	0	0	0	0	0	0	1	0	0	0	0	1	0	0	0	0	0	0	0	0	0	0	0	0	0	0	0	1	0	1	0	0	0	0	0	0	0	0	0	0	0	0	0	0	0	0	0	0	0	0	0	1	0	0	0	1	0	0	0	0	1	0	0	0	0	1	0	0	0	1	1	0	0	0	0	0	0	2	0	0	0	1	0	0	0	2	2	0	0	0	0	0	0	0	0	0	0	0	1	0	0	1	1	0	0	0	0	0	0	0	0	0	1	0	0	0	0	0	0	0	0	0	0	3	0	0	0	0	0	0	0	0	0	0	0	1	0	0	0	0	0	0	0	0	0	0	0	0	0	0	1	0	0	0	0	0	0	0	1	2	0	0	0	0	0	0	0	0	0	0	0	0	0	0	0	2	0	0	0	0	0	0	0	0	0	0	0	0	0	1	0	0	1	0	0	0	0	0	0	0	1	0	0	0	0	0	0	0	0	0	0	0	0	2	0	0	2	0	1	0	0	0	0	0	0	0	0	0	1	0	0	0	0	1	0	0	0	0	0	0	0	0	0	0	0	0	0	0	0	0	0	0	0	0	0	1	0	0	0	0	0	0	0	1	0	0	0	0	0	0	0	0	0	1	0	1	0	0	0	0	0	0	1	0	0	0	0	1	0	0	1	0	0	0	1	0	0	0	0	0	0	0	0	0	0	0	0	0	0	0	1	0	1	1	0	0	0	0	0	0	0	0	0	0	0	1	0	0	0	1	0	0	0	0	2	1	1	0	0	0	0	0	0	0	0	0	0	0	0	0	1	0	0	0	0	0	0	0	0	2	0	0	0	0	0	4	0	1	0	0	0	0	1	0	0	0	0	1	0	0	0	1	0	0	1	0	0	0	0	1	1	0	0	0	1	0	0	0	0	0	0	0	0	2	0	0	0	0	0	0	0	0	0	0	0	0	0	0	0	0	0	0	0	0	0	0	0	0	0	0	0	0	0	0	0	0	0	0	2	0	0	0	0	1	0	0	1	0	0	1	0	0	0	0	0	0	0	0	0	0	0	0	0	0	0	0	0	0	1	0	2	0	0	0	0	1	0	0	0	1	0	0	0	0	0	0	0	0	0	1	0	0	0	0	1	0	0	0	0	1	0	0	0	0	0	0	0	1	0	0	0	0	0	0	0	0	0	0	0	1	0	0	0	0	0	0	0	2	0	0	0	0	1	0	0	0	0	0	0	0	0	0	1	0	0	0	0	0	0	0	0	0	1	0	0	0	0	0	0	0	1	0	0	1	0	0	0	1	0	0	0	1	0	0	2	0	0	0	0	1	0	0	0	0	0	0	0	0	0	0	0	0	1	0	0	0	0	0	0	0	0	1	0	0	0	0	0	0	0	0	0	1	1	0	0	0	0	0	0	0	0	0	0	0	1	0	0	1	0	0	0	1	0	0	0	0	0	0	0	0	0	0	1	0	0	1	0	0	0	0	1	0	0	0	1	0	0	1	0	0	0	0	0	1	0	0	1	0	0	0	0	0	0	0	0	0	0	0	1	0	0	0	0	0	0	0	0	0	0	1	0	0	1	0	0	0	0	0	0	0	0	1	0	0	0	0	0	0	0	0	0	0	0	0	0	0	0	0	0	0	0	0	0	0	0	0	0	0	0	0	0	0	1	0	0	0	0	0	0	0	0	0	0	0	0	0	0	0	0	0	0	0	0	0	0	0	0	0	0	2	0	0	0	0	0	0	0	0	0	0	0	0	0	0	0	0	0	0	0	0	0	0	0	1	1	1	0	0	0	0	0	0	0	0	0	0	0	0	0	0	0	0	0	0	0	0	0	0	0	0	0	0	1	0	0	0	0	0	0	0	0	0	0	1	0	1	0	0	0	0	0	2	0	0	0	0	0	0	0	0	0	0	0	0	0	0	0	0	2	0	0	0	1	0	1	0	0	0	0	0	0	0	0	0	0	0	0	0	1	0	0	0	0	0	1	0	0	0	0	0	1	0	0	0	0	0	0	0	0	0	0	0	0	1	1	0	0	0	0	0	0	0	0	0	0	0	0	0	0	0	0	1	0	0	0	0	0	0	1	0	0	1	0	0	0	1	0	0	0	1	0	0	0	0	0	0	0	0	0	0	0	0	0	0	0	0	0	0	0	0	0	0	0	0	0	0	0	0	0	0	0	0	0	0	0	0	0	0	0	0	0	0	0	0	0	0	0	0	0	0	0	0	0	1	1	0	0	0	1	0	0	0	0	0	0	0	0	0	0	0	0	0	0	0	1	0	0	0	1	0	0	0	1	0	0	0	0	0	0	0	1	0	0	0	0	0	0	0	0	0	0	0	0	0	0	0	0	2	0	0	0	0	0	0	0	0	0	0	0	0	0	0	0	0	1	0	0	0	0	0	0	0	0	0	0	0	0	0	1	0	0	0	2	0	0	0	0	0	0	0	0	0	0	0	0	0	0	0	1	0	0	0	0	0	0	0	1	0	0	0	0	0	0	0	0	0	0	0	0	0	0	0	0	0	0	0	0	0	0	1	0	1	0	0	0	0	0	0	0	0	0	1	0	1	0	0	0	1	1	1	0	0	0	0	1	1	0	0	0	0	1	1	0	1	0	0	0	0	0	0	0	0	0	0	0	0	0	1	0	0	0	0	0	0	1	0	1	0	0	0	0	0	0	0	0	1	0	0	1	0	0	0	0	1	0	0	1	0	0	0	0	0	0	0	1	0	1	0	0	0	0	0	1	0	0	0	0	0	0	0	0	0	0	0	0	0	0	2	0	0	0	0	0	0	0	0	1	0	0	0	0	0	1	0	0	0	1	0	1	2	0	0	0	0	0	0	0	0	0	1	0	0	0	0	0	0	0	0	1	0	0	0	0	0	0	0	0	0	0	0	0	0	0	0	0	1	1	0	0	0	0	0	0	0	1	0	0	0	0	0	0	1	1	0	0	0	0	0	0	0	0	0	0	0	0	0	0	0	0	0	1	1	1	1	0	0	0	0	0	0	0	0	0	0	0	0	0	0	0	0	0	0	0	0	0	0	0	0	0	0	0	0	0	0	0	0	0	1	0	0	0	0	0	0	0	0	0	0	0	0	0	1	0	0	0	1	0	0	1	0	1	0	0	0	0	0	0	0	0	0	1	0	0	0	0	1	0	0	0	1	0	0	0	0	0	0	2	0	0	0	0	0	1	0	0	0	0	0	0	0	0	1	0	0	0	0	0	0	0	0	0	1	0	0	0	2	0	0	0	1	0	0	0	0	0	3	0	0	0	0	0	0	0	0	0	0	0	0	0	0	0	0	0	1	0	0	0	0	0	0	0	0	0	0	0	0	0	0	1	0	0	1	0	0	1	0	0	0	0	0	0	0	0	0	0	0	0	0	1	0	0	0	0	0	0	0	0	0	1	0	0	0	0	0	0	0	0	1	1	0	0	0	1	0	0	0	0	0	0	1	0	0	0	1	2	0	0	0	0	0	0	0	0	3	0	0	0	0	0	1	0	0	0	0	0	0	0	1	0	0	0	0	1	0	0	0	0	0	1	0	0	0	0	0	0	0	0	0	0	0	0	0	1	1	0	0	0	0	0	1	0	0	0	0	0	0	0	0	0	0	0	0	1	1	0	0	0	0	0	0	0	0	0	0	0	1	1	0	0	0	0	0	0	0	0	0	0	0	0	0	0	0	0	1	0	0	0	0	0	0	0	0	0	1	1	0	0	0	1	0	0	0	0	0	1	0	1	0	0	1	1	0	0	0	0	1	0	0	0	0	0	0	0	0	0	1	0	0	0	3	0	0	0	0	1	0	0	0	0	0	0	0	0	0	0	0	0	0	0	0	0	1	0	1	0	0	0	0	0	0	0	0	0	0	0	0	1	1	0	0	0	0	0	0	0	0	0	0	0	0	0	1	0	0	0	1	0	0	0	0	0	0	0	0	0	1	0	0	0	0	1	0	0	0	1	0	0	0	0	0	0	0	0	0	0	0	0	0	0	1	0	0	0	0	0	0	0	0	0	0	0	0	0	0	0	0	0	0	0	0	0	0	0	0	0	0	1	0	0	0	0	0	0	0	0	0	0	0	0	2	0	0	0	1	1	0	0	0	0	0	0	0	0	0	0	0	0	0	0	0	0	0	1	0	0	0	0	0	1	0	0	0	0	0	1	0	0	0	1	0	0	0	0	0	0	0	0	0	0	1	0	0	2	0	0	0	0	0	0	0	0	1	2	0	0	0	0	0	0	0	0	0	0	0	0	1	0	0	0	0	1	0	1	0	0	0	0	0	0	1	0	0	0	0	1	0	0	0	0	0	0	0	0	0	0	0	1	0	0	0	0	0	0	0	0	0	0	0	0	0	0	0	0	0	0	0	0	0	0	0	0	0	0	0	0	0	0	0	0	0	2	0	0	0	0	1	1	0	1	0	0	1	0	0	1	0	0	0	0	0	1	0	0	0	0	0	0	0	0	0	0	0	1	1	0	0	0	1	1	0	0	0	0	0	0	0	0	0	0	0	1	0	0	0	0	0	0	0	1	0	0	0	1	0	0	0	0	0	0	1	1	1	0	0	0	0	0	0	0	0	0	0	0	0	0	1	0	0	1	2	0	0	0	2	1	0	0	0	0	0	0	0	0	0	0	0	0	0	0	0	0	0	0	0	0	0	1	0	0	1	0	0	0	0	0	0	1	0	0	0	0	0	0	3	0	0	0	0	1	0	0	0	0	0	0	1	0	0	0	0	0	0	0	0	0	0	0	0	0	0	0	0	0	1	1	2	1	0	0	1	0	0	0	0	1	0	0	0	0	0	0	0	1	0	0	0	0	0	0	0	2	0	0	1	0	0	0	0	0	0	1	1	0	0	0	0	0	0	1	0	0	0	0	0	1	0	0	1	0	0	0	0	0	0	0	0	0	0	0	0	0	0	0	0	0	0	0	0	0	0	0	0	0	0	0	0	0	0	0	0	0	0	1	2	0	1	0	0	0	0	0	0	0	1	0	0	0	0	0	0	0	0	0	0	0	0	2	0	0	0	0	0	0	1	0	0	0	0	0	0	1	1	0	0	0	0	0	0	0	0	0	0	0	0	0	0	0	0	0	0	0	0	0	0	0	0	0	0	0	0	1	0	0	0	0	0	0	0	0	0	1	0	1	0	2	0	0	1	0	0	0	0	0	0	0	1	1	0	0	0	0	0	0	0	0	0	0	0	0	0	0	0	0	0	1	1	0	0	0	0	0	0	0	0	0	1	0	0	0	0	0	0	0	0	0	0	1	0	0	0	2	1	0	0	0	1	0	1	0	0	0	0	1	0	0	0	1	0	0	0	1	0	0	0	0	0	0	0	0	0	0	0	0	0	0	0	0	0	0	0	0	1	0	0	0	0	0	1	0	0	0	0	0	0	2	0	0	0	0	0	0	0	0	0	0	0	0	0	0	0	0	0	1	0	0	0	1	0	0	0	0	0	0	0	1	0	0	1	0	0	0	0	1	0	0	0	0	1	0	2	1	1	1	1	0	0	0	0	0	1	0	0	0	0	1	0	0	1	0	1	0	0	0	0	0	0	0	0	0	1	0	0	0	1	0	0	0	0	0	0	0	0	0	0	1	1	0	0	0	0	1	0	0	0	0	0	0	0	0	1	0	0	0	0	1	0	0	0	0	0	0	1	0	0	0	0	0	0	0	0	0	0	0	0	0	0	0	0	0	0	0	0	0	0	0	0	1	0	0	1	0	0	0	0	0	0	0	0	0	0	0	0	0	0	0	0	0	2	0	0	0	0	1	0	0	0	0	0	0	0	0	0	0	0	0	0	2	0	0	0	0	0	0	0	0	0	0	0	1	0	0	0	0	0	0	0	0	0	0	1	0	0	1	1	0	0	0	0	0	0	0	0	0	0	0	0	0	0	0	0	1	0	0	0	0	1	0	0	0	0	0	0	0	0	0	0	0	0	0	0	0	0	0	0	0	0	1	0	0	0	0	0	0	0	0	0	0	0	1	0	0	1	0	1	0	0	0	0	0	0	0	0	0	0	0	0	0	0	0	1	0	0	0	1	0	0	1	0	0	1	0	0	0	0	0	0	0	0	1	0	0	0	0	0	0	0	0	0	0	0	0	0	0	0	0	0	0	0	0	1	0	0	1	0	0	0	1	0	0	0	0	0	0	0	0	0	1	0	0	0	0	0	0	0	0	0	0	0	0	0	2	0	0	0	1	0	0	0	2	0	0	0	0	0	0	0	0	0	0	0	0	1	0	0	0	0	0	0	0	0	0	0	0	0	0	0	0	0	0	0	0	0	0	0	0	1	0	1	0	0	0	0	0	0	0	0	0	0	0	0	1	0	0	0	0	0	0	0	0	0	0	0	0	0	0	0	0	0	0	0	0	0	1	0	0	0	0	1	0	0	0	2	0	0	0	0	0	1	0	2	0	0	1	0	0	0	0	2	0	1	0	1	0	1	0	0	0	0	0	0	0	0	0	0	0	0	0	0	0	0	0	0	0	0	0	0	0	1	0	0	0	0	1	0	0	0	0	1	0	0	0	3	0	0	0	0	0	0	0	0	0	1	0	0	0	0	0	0	0	0	0	0	0	0	0	0	0	0	1	0	0	0	0	0	0	3	0	0	0	0	0	0	0	1	0	1	0	0	0	0	0	0	1	0	0	1	0	0	0	0	0	0	1	0	0	0	0	0	0	0	0	0	0	0	0	1	1	0	0	0	0	0	0	0	0	1	0	0	0	0	0	0	0	0	0	0	1	1	0	0	0	0	0	1	0	0	0	0	1	0	0	0	0	0	0	0	1	0	0	0	0	0	0	1	0	0	0	0	0	0	0	0	0	1	1	1	0	0	0	0	0	0	0	0	0	0	0	1	0	1	0	1	0	0	2	0	1	0	0	0	0	0	0	0	0	0	0	0	0	1	0	1	0	0	0	0	1	0	0	0	0	0	1	0	0	0	0	0	0	0	1	0	0	0	0	0	0	0	0	0	0	0	0	0	0	0	0	0	0	0	0	0	0	0	0	0	0	1	0	0	0	0	0	0	0	1	0	0	0	0	0	0	0	1	0	1	0	0	0	1	0	1	0	0	1	0	0	0	0	0	1	0	0	0	1	1	0	0	0	0	0	0	0	0	0	0	0	0	0	0	0	0	0	0	0	0	0	0	0	0	1	0	0	0	1	0	0	0	0	1	0	0	1	0	0	0	0	0	0	0	0	0	0	0	0	0	0	0	0	0	0	1	0	0	0	0	0	0	0	0	0	1	1	1	0	0	1	0	0	0	0	0	0	0	0	0	0	0	1	0	0	2	0	0	1	0	1	0	0	0	0	0	0	0	0	0	0	0	0	0	1	0	0	0	0	0	0	0	0	0	0	0	0	0	0	0	0	0	0	0	0	0	0	0	0	0	0	0	0	0	0	0	0	1	0	0	0	0	0	0	0	1	0	0	0	0	0	0	2	0	0	0	1	0	0	0	0	0	0	0	0	0	0	0	0	0	0	2	0	0	0	1	0	2	0	0	0	0	0	0	1	0	0	0	0	0	0	0	0	0	0	0	0	0	0	1	0	0	0	0	0	0	0	0	0	1	0	0	0	0	0	0	0	1	0	1	0	1	0	0	0	1	0	2	0	0	0	0	1	1	0	1	0	0	0	0	0	0	0	0	0	0	0	0	0	0	0	0	0	0	0	0	0	0	0	1	0	0	0	0	0	0	0	0	0	0	0	1	1	0	0	0	0	0	1	0	0	0	0	1	0	0	0	1	0	0	0	0	0	1	0	1	0	0	0	0	0	0	0	0	1	0	4	0	0	0	0	0	0	0	0	1	0	0	0	0	0	1	0	0	0	1	0	0	1	0	0	0	0	0	0	0	0	0	1	0	0	0	1	0	0	0	0	0	0	0	0	0	0	1	1	0	0	0	0	0	0	0	0	0	0	1	0	0	0	0	0	0	1	0	0	0	1	0	0	0	1	0	0	0	1	1	0	0	0	1	0	0	0	0	0	0	0	0	0	1	0	0	0	0	1	0	0	0	1	0	0	0	0	0	0	0	1	0	0	0	0	0	1	0	0	0	0	0	0	0	0	0	1	0	0	0	0	0	0	0	0	0	0	0	0	0	1	0	0	0	0	0	0	0	0	2	0	0	0	0	0	0	0	0	1	0	0	0	0	0	0	0	0	0	0	0	0	0	0	1	0	0	0	0	0	0	1	0	0	0	0	0	0	0	0	0	0	0	0	0	0	0	0	0	0	0	0	0	0	0	0	0	0	0	0	0	0	0	0	1	0	0	0	0	0	0	0	0	0	0	0	0	0	0	1	1	0	0	0	0	1	0	1	0	1	0	0	0	0	0	0	0	0	0	0	0	0	0	0	1	0	0	0	0	0	1	0	0	0	0	0	0	0	0	0	0	0	0	0	1	2	0	0	0	0	0	0	0	0	0	0	0	0	0	1	0	0	0	1	0	0	0	0	1	0	0	0	0	0	0	0	0	0	0	0	0	0	0	0	0	1	0	0	1	0	0	0	0	0	0	0	0	0	0	0	0	0	0	0	0	0	0	0	0	0	0	0	0	1	0	0	0	0	0	1	0	0	2	0	0	0	0	0	0	0	0	0	0	0	0	0	0	0	1	0	0	0	0	0	0	0	0	0	0	0	1	0	0	0	0	1	0	0	0	0	0	0	0	0	0	0	0	0	0	2	0	0	0	0	0	0	0	0	2	0	0	0	0	0	0	0	0	0	0	0	0	0	1	0	0	0	0	0	0	0	0	0	0	1	0	0	1	1	0	0	0	1	0	0	0	1	0	0	0	0	0	0	1	0	0	0	0	0	0	0	0	0	0	0	0	0	0	0	0	0	0	0	1	0	0	0	0	0	0	0	0	0	0	0	0	0	0	0	0	1	0	0	0	0	0	0	1	0	0	0	0	0	0	0	1	1	0	0	0	0	0	0	0	0	1	1	0	0	0	0	2	0	0	0	0	0	0	0	3	0	0	0	0	0	0	0	2	0	0	0	1	0	0	0	0	0	0	0	0	0	0	0	0	1	0	1	0	0	0	0	0	0	0	0	0	0	0	0	0	1	0	1	1	0	0	0	0	0	1	0	0	0	0	0	0	0	0	0	0	0	0	0	0	0	0	0	0	0	0	1	0	0	0	0	1	0	0	0	0	0	0	0	1	1	0	0	0	0	0	1	0	0	1	0	1	0	0	0	0	0	0	0	0	0	2	0	0	0	0	0	0	0	0	0	0	0	0	0	0	0	1	0	0	0	0	0	0	0	0	0	0	0	0	0	0	0	0	0	0	1	0	0	0	1	0	0	0	0	0	0	0	0	0	0	0	0	0	0	0	0	0	1	1	0	0	0	0	0	1	0	0	0	1	0	0	0	0	1	0	0	0	0	0	0	1	0	0	0	1	1	0	0	0	1	1	1	0	0	0	0	1	0	0	0	0	0	0	0	0	0	0	2	0	0	0	0	0	0	0	0	0	0	1	0	0	0	1	0	0	0	0	1	0	0	0	2	0	1	1	0	1	2	1	0	0	0	0	0	0	0	0	0	0	0	0	0	1	1	0	0	0	0	0	0	0	0	0	1	0	1	0	0	0	0	0	0	0	0	0	0	0	1	0	0	0	0	0	1	0	2	0	2	0	0	0	1	0	0	0	0	0	0	0	0	1	3	0	0	0	0	0	0	1	0	0	0	1	0	0	0	1	0	0	0	0	1	0	2	1	0	0	0	0	0	0	0	0	0	0	0	0	1	0	1	0	0	0	0	0	0	0	0	0	0	0	0	0	0	0	1	1	0	0	1	0	0	0	0	0	0	0	0	0	0	0	0	0	0	0	0	0	0	1	0	0	0	1	0	0	0	0	0	0	0	0	0	0	0	1	1	0	1	0	0	0	0	0	0	0	0	0	0	0	0	0	0	0	0	0	0	2	0	0	0	0	0	0	0	0	2	0	0	0	1	0	0	2	0	0	0	1	1	0	0	0	0	0	0	0	0	1	0	0	0	0	0	0	0	0	1	0	1	0	0	0	0	1	0	0	1	1	0	0	0	0	0	0	1	0	0	0	0	0	0	0	0	0	0	0	0	0	0	0	0	1	0	0	1	0	0	0	0	1	0	0	0	0	1	0	0	0	0	0	0	1	0	0	1	1	0	0	0	0	0	0	0	0	0	0	0	0	1	1	0	0	0	0	0	0	0	0	0	0	0	1	0	0	0	0	0	1	0	0	0	0	0	0	1	0	0	0	0	0	0	0	0	0	0	0	0	0	0	0	0	0	0	0	0	0	0	0	0	0	0	0	0	0	0	0	0	0	0	2	0	0	1	1	1	0	0	0	0	0	0	0	0	0	0	2	0	0	0	0	0	0	0	0	0	0	1	0	1	0	1	1	0	1	0	0	0	0	0	0	0	0	0	0	0	0	0	0	0	0	1	0	0	0	1	0	0	0	0	0	0	0	0	0	0	0	0	0	0	0	0	1	0	1	0	0	0	0	0	0	2	0	0	0	0	1	0	2	0	0	0	0	2	2	0	0	0	0	2	0	1	0	1	0	1	1	0	0	0	0	0	0	0	0	0	0	0	0	0	0	0	1	0	0	1	0	0	0	0	0	1	0	0	0	1	0	0	0	1	1	0	1	1	0	0	0	0	0	0	0	0	0	0	0	0	0	1	0	0	0	0	0	0	1	0	0	0	0	0	0	0	0	0	2	1	0	0	0	0	0	1	0	0	0	0	0	0	0	0	0	0	0	0	0	0	0	0	0	0	0	0	0	0	0	0	0	0	0	0	0	0	1	0	0	0	0	2	0	0	0	0	0	0	0	0	1	0	0	0	0	0	0	0	0	0	0	0	0	0	0	0	0	0	0	0	0	0	0	0	0	0	0	0	1	0	0	0	0	0	0	0	0	0	0	0	1	0	1	0	0	1	1	0	0	0	0	0	1	1	2	0	0	0	0	1	0	0	0	0	0	2	0	0	1	0	0	1	0	0	1	0	0	1	0	1	0	0	0	1	0	0	0	0	0	0	0	0	0	0	1	0	0	0	0	0	0	0	0	0	0	0	1	0	0	0	0	0	0	0	0	0	1	0	0	1	0	0	1	0	0	0	1	0	0	0	0	0	0	0	0	0	0	0	0	0	0	0	1	0	0	0	0	0	0	0	0	0	1	0	0	0	0	0	0	0	0	1	0	0	0	0	0	0	0	0	0	0	0	0	1	0	0	0	2	1	0	0	0	0	0	0	0	0	0	0	0	0	2	0	0	0	0	0	0	1	0	0	0	0	1	0	0	0	0	0	1	0	0	0	0	0	0	0	0	2	0	0	0	0	0	0	0	0	0	0	0	0	1	0	0	0	1	0	1	0	0	0	0	0	0	1	1	0	0	0	0	0	0	0	0	0	0	0	0	1	0	1	0	0	0	0	0	0	0	0	0	0	1	0	0	0	0	2	0	0	0	0	0	1	0	0	0	0	0	2	0	0	1	0	0	0	0	1	0	0	0	0	0	0	2	0	0	0	1	0	0	4	0	0	0	0	0	0	1	1	0	0	0	0	0	1	0	0	1	0	0	0	0	0	0	0	0	0	0	0	0	2	0	0	0	0	0	0	0	0	0	1	0	0	1	0	0	0	0	0	0	0	0	0	0	0	0	1	0	0	1	0	0	0	1	0	0	1	1	0	1	0	0	0	0	0	0	0	0	0	0	0	0	0	1	0	0	0	0	0	0	0	0	0	1	0	0	1	0	0	0	0	0	1	0	0	0	0	0	0	0	1	0	0	0	0	0	0	0
N0.HOG0004855	0	3	0	4	6	1	8	6	0	1	2	1	0	0	2	7	4	0	12	0	0	0	3	1	0	0	4	0	2	2	1	1	3	0	0	0	3	11	1	0	1	0	0	6	0	0	0	1	5	9	0	0	0	0	4	0	4	0	1	5	0	0	5	12	1	9	7	0	0	2	11	6	1	1	2	0	3	5	0	0	0	0	7	4	0	1	0	0	0	5	0	1	0	1	3	0	1	0	2	0	1	0	6	2	1	6	2	0	2	7	1	2	0	1	0	0	10	7	1	0	2	2	4	1	2	2	0	2	2	6	2	0	1	0	1	0	4	3	12	0	4	0	3	0	0	0	8	21	1	1	3	0	1	0	0	0	0	2	1	0	0	6	12	10	3	1	0	0	0	0	1	0	0	0	5	3	4	1	0	1	4	6	1	2	0	3	0	1	0	1	2	0	4	3	0	1	1	0	3	0	3	2	1	8	0	0	0	0	1	1	3	0	12	0	4	3	7	6	5	9	1	1	3	0	1	12	2	1	3	0	6	4	1	4	0	8	0	5	10	0	3	2	10	0	0	1	7	1	1	4	1	1	1	4	0	2	0	0	0	12	14	2	0	2	0	0	2	0	0	1	1	2	0	4	4	0	2	12	0	0	0	1	0	0	0	2	0	1	0	0	1	0	1	0	0	1	1	8	4	0	5	0	1	7	0	11	0	4	13	0	2	1	0	0	3	2	2	4	12	0	0	0	5	2	4	0	9	10	0	1	5	0	1	0	0	0	4	0	3	5	0	3	3	2	0	2	4	7	4	0	0	0	3	0	0	5	0	2	1	0	2	0	0	0	2	1	11	2	0	0	1	0	0	0	1	3	6	1	1	8	0	2	0	3	0	0	0	1	1	1	7	11	0	8	4	1	0	1	1	11	0	1	0	0	4	4	0	7	0	0	2	4	3	0	1	7	2	0	1	1	11	5	4	0	10	0	3	0	0	0	0	0	0	1	3	2	1	2	5	0	1	0	3	0	0	3	0	3	0	5	1	1	1	12	0	1	2	4	0	4	1	1	4	0	4	0	12	0	0	4	13	5	0	9	0	1	0	0	2	0	1	2	0	1	3	3	0	1	3	0	6	10	4	2	1	0	1	0	3	2	2	1	1	0	1	1	10	0	4	6	2	0	16	3	0	7	0	0	0	0	0	5	2	11	1	2	0	9	0	0	5	4	9	2	0	1	0	3	2	4	0	5	1	1	11	1	0	0	1	3	0	2	0	5	0	0	1	0	0	1	7	1	2	0	1	1	2	1	6	0	0	3	4	0	0	6	1	1	0	4	1	1	10	6	5	7	5	5	1	0	0	0	2	3	0	0	0	2	3	0	2	5	6	4	7	3	0	0	0	2	0	12	0	10	1	0	0	0	0	7	0	2	8	11	5	7	0	0	0	0	0	1	0	0	0	8	1	0	0	0	0	0	3	0	14	5	3	9	1	0	0	7	1	0	1	0	0	2	0	0	2	0	4	7	0	1	1	0	8	8	1	2	0	0	0	4	0	3	1	5	0	5	3	1	7	0	2	1	2	5	0	0	3	9	5	7	4	1	0	0	1	1	6	7	2	0	1	7	0	1	1	2	1	1	2	0	0	10	5	0	0	4	3	2	0	6	0	13	0	2	1	0	1	0	1	0	0	7	4	3	0	7	1	11	0	0	2	7	6	0	3	0	6	6	8	13	2	5	1	9	2	1	7	0	0	4	0	9	1	0	6	1	2	1	2	0	1	0	0	8	5	3	5	2	0	4	2	2	5	2	5	0	1	1	2	2	1	0	0	0	0	9	0	4	7	9	4	1	0	1	0	2	0	0	1	7	0	1	1	0	3	1	1	6	4	1	1	0	4	3	1	1	0	0	2	2	0	8	4	5	1	2	0	3	2	5	4	4	5	1	8	10	0	0	7	0	0	7	1	2	8	16	3	1	2	3	1	1	0	0	4	0	0	0	1	12	0	1	1	0	0	0	0	7	1	0	0	0	1	9	1	0	2	10	1	1	4	2	0	7	0	10	0	1	1	0	0	3	5	0	0	6	2	12	1	5	0	0	0	4	18	0	0	9	0	0	0	9	1	5	3	0	0	0	1	0	0	8	3	0	1	8	14	1	8	13	0	0	1	0	4	1	4	1	0	0	1	1	0	3	0	2	1	0	3	0	4	0	5	0	0	3	0	11	3	0	6	10	0	2	0	0	3	0	0	1	0	1	0	1	1	1	5	1	10	0	3	0	0	4	14	0	2	0	0	17	2	5	0	6	0	0	10	6	4	1	15	8	0	0	2	12	1	3	0	13	1	2	0	3	7	0	1	0	9	0	7	1	1	0	0	0	8	0	0	0	11	2	0	2	1	9	0	1	1	5	4	0	1	12	0	1	10	0	1	2	1	11	0	0	0	1	0	3	5	1	4	2	8	0	1	3	4	1	0	6	1	4	1	0	7	5	0	1	2	0	5	5	2	0	1	0	1	0	0	0	0	8	0	2	0	1	1	0	0	3	5	0	8	0	1	0	7	0	0	0	0	4	2	0	14	0	1	1	5	1	2	0	2	4	0	0	1	0	0	1	0	0	5	0	4	0	1	2	0	7	1	0	0	1	6	1	0	0	8	0	5	10	0	1	1	0	9	0	0	3	10	0	0	0	0	2	0	2	0	0	0	0	0	1	1	9	2	3	0	0	0	2	0	2	1	0	0	0	0	1	1	8	0	3	7	3	3	0	4	0	0	1	0	1	6	3	0	0	0	1	0	0	0	6	2	12	2	0	0	1	2	1	0	11	8	0	0	6	1	1	0	1	1	0	0	4	12	0	0	7	0	0	0	7	2	1	6	0	0	5	0	2	0	0	1	5	0	11	0	9	11	2	0	11	1	2	1	3	2	0	0	0	0	0	1	0	3	0	3	0	0	0	0	4	7	0	0	1	6	0	1	2	1	14	2	1	0	1	1	1	5	4	0	2	2	0	0	0	0	2	9	0	9	5	1	0	5	4	3	0	1	5	0	0	5	1	7	7	0	0	4	0	0	2	6	3	8	0	2	0	3	3	0	0	0	9	0	1	0	2	0	9	1	9	1	0	0	13	4	4	0	3	2	9	1	4	4	0	3	0	2	0	7	0	2	0	0	0	2	0	8	7	0	0	4	9	2	2	3	1	0	0	4	6	2	1	2	0	0	3	2	7	0	1	0	1	0	1	1	0	1	3	1	4	6	12	3	1	0	1	1	5	1	13	5	1	3	0	12	12	0	0	13	5	0	2	0	0	0	2	8	1	0	0	0	0	12	0	1	8	4	1	6	0	1	4	1	0	0	0	1	0	13	1	4	2	0	0	0	12	3	0	4	0	0	8	2	0	0	5	0	0	1	0	0	1	2	1	0	1	0	5	0	0	1	1	0	2	8	0	0	0	13	4	4	1	1	0	0	7	0	2	0	1	1	0	0	0	1	1	4	2	0	0	2	3	4	0	3	0	0	5	0	3	1	5	0	0	0	0	0	1	0	3	0	10	0	6	3	1	4	0	0	0	0	3	0	3	0	0	1	0	0	0	0	1	0	8	0	0	0	2	1	0	7	8	1	0	5	0	3	0	11	4	0	1	7	0	2	7	0	1	0	11	4	11	1	2	1	0	7	0	0	0	1	1	0	0	7	1	4	1	5	0	0	0	0	0	0	1	0	0	0	12	0	0	0	0	0	0	1	0	0	0	0	0	1	0	1	0	10	0	4	1	0	4	3	0	0	1	0	0	0	1	4	1	0	6	0	0	3	1	4	1	6	4	4	1	2	5	1	5	1	8	6	1	0	3	0	6	5	2	1	4	0	1	1	0	1	0	8	0	3	4	0	0	0	0	5	6	0	1	2	0	2	3	2	8	1	1	0	0	0	2	0	8	0	2	2	6	0	1	10	4	1	2	0	0	4	11	2	0	3	0	0	0	0	6	6	0	0	0	2	11	9	0	1	0	1	0	0	15	0	0	5	0	1	0	0	0	2	5	4	1	0	0	0	0	0	2	0	0	2	0	0	2	10	1	0	1	0	0	2	0	0	7	0	0	1	10	1	1	2	3	6	4	1	4	1	0	0	4	10	2	0	3	2	3	3	0	0	7	9	10	0	3	0	12	8	0	0	0	1	0	1	6	3	0	0	0	11	0	0	0	3	14	4	3	13	0	0	7	1	1	0	5	3	1	1	0	0	0	5	5	0	0	5	1	3	0	2	0	3	4	0	0	0	5	0	0	1	0	0	1	0	0	4	0	5	4	1	7	0	2	0	4	0	0	0	7	0	2	14	5	0	0	2	0	4	2	1	0	0	6	0	0	0	6	1	0	13	0	3	4	4	0	12	3	0	0	5	0	0	0	0	3	1	0	7	0	3	6	1	0	0	3	2	0	0	1	3	0	0	2	2	2	2	1	0	1	7	0	8	1	1	0	3	3	8	2	3	0	0	0	6	3	5	0	4	4	1	1	0	0	0	0	0	1	0	0	0	0	0	3	1	0	1	3	1	5	0	2	6	2	1	6	5	4	3	0	0	0	1	0	1	0	1	1	5	0	1	2	1	10	1	1	0	0	8	4	0	0	1	0	5	6	0	11	1	0	0	3	11	0	0	9	0	0	0	11	4	1	0	1	3	9	8	1	0	1	0	0	0	2	2	1	2	9	0	7	1	8	1	0	3	0	1	1	0	0	0	7	6	2	7	2	1	2	2	1	0	3	1	3	1	1	2	0	1	0	0	1	0	1	8	1	0	0	0	2	0	6	0	0	0	0	6	0	0	0	4	7	1	0	0	0	2	0	1	2	6	2	0	1	0	1	18	13	5	12	8	0	2	1	1	0	0	0	0	0	0	11	2	0	0	7	0	1	1	0	1	0	8	12	0	2	5	1	3	8	1	6	6	0	0	4	4	0	0	2	7	0	5	0	6	7	0	0	2	0	3	0	2	0	0	0	0	1	2	1	1	6	6	4	1	8	1	0	0	0	2	13	0	7	3	0	5	0	0	1	1	0	0	4	0	16	0	1	2	0	1	0	0	4	2	3	1	2	5	1	0	3	8	9	0	0	0	2	0	2	6	2	5	0	2	4	0	0	0	0	1	1	8	2	16	0	4	2	0	0	0	2	0	1	0	1	3	0	1	6	6	0	1	0	0	0	2	0	6	6	7	0	0	0	0	0	2	7	0	12	0	14	0	0	3	1	16	1	9	2	2	1	5	0	2	0	0	6	3	1	0	14	0	3	0	0	10	1	0	1	0	6	8	5	11	3	0	0	0	0	8	2	2	0	0	0	0	0	1	2	8	0	0	1	7	0	0	0	4	1	2	1	0	11	2	0	1	0	4	4	1	12	0	0	0	0	0	2	9	4	1	1	4	1	7	0	7	8	2	7	0	0	0	2	0	0	17	0	0	0	1	0	0	1	8	3	7	0	1	0	0	5	9	6	2	1	3	1	0	1	0	0	0	0	1	1	2	3	0	1	0	11	1	0	1	1	3	0	0	8	0	11	0	0	5	7	0	0	0	3	4	4	2	3	4	0	5	5	0	1	1	1	2	1	2	1	1	3	1	3	17	1	2	5	1	1	13	0	1	1	0	5	8	0	0	1	1	0	8	14	3	1	1	0	1	0	9	0	0	1	0	1	3	6	1	0	0	1	0	1	5	1	0	1	0	1	0	7	3	4	4	3	12	0	0	0	0	3	14	4	4	1	1	3	1	2	2	4	5	5	0	2	3	2	0	0	7	4	1	5	0	3	2	1	1	1	2	1	0	0	5	0	7	0	1	2	0	6	2	0	0	2	6	5	1	2	0	1	0	1	0	1	3	0	0	0	1	10	8	0	6	1	1	7	0	0	0	1	0	0	0	2	5	0	1	0	0	0	0	1	4	4	1	0	2	1	2	1	1	2	8	2	2	0	2	1	1	0	0	2	1	1	0	0	0	1	3	0	8	0	0	4	7	5	0	0	1	1	6	2	6	0	0	2	7	0	10	1	0	1	0	5	0	0	0	0	11	0	6	7	4	7	0	1	1	1	0	5	6	0	6	1	4	2	1	0	10	17	2	4	4	1	4	0	2	0	0	0	1	1	9	0	2	2	0	0	0	5	4	3	2	0	2	0	5	0	0	6	0	0	0	5	0	3	0	0	13	0	0	4	0	6	0	2	0	1	0	3	0	2	0	3	2	1	3	1	0	3	0	0	1	1	0	3	1	0	2	0	0	0	0	0	0	0	0	0	1	0	0	0	0	3	3	1	1	0	0	2	2	0	0	6	1	7	1	2	0	16	4	1	2	0	0	2	3	4	2	3	11	0	0	0	8	0	0	4	4	0	11	1	5	6	0	0	0	3	0	4	6	6	13	14	3	0	3	2	1	2	1	2	9	0	5	3	1	10	1	0	0	4	1	8	0	2	7	0	1	4	14	0	2	6	0	4	2	0	0	0	1	0	0	5	7	0	0	0	1	2	0	7	2	0	3	0	0	2	0	3	10	0	0	2	10	13	2	0	1	3	1	1	0	0	2	1	1	0	6	6	1	2	2	0	0	2	13	0	2	0	0	11	0	4	1	0	0	0	3	0	0	5	4	2	3	0	4	1	0	0	1	0	12	0	6	13	1	2	5	3	4	0	2	0	0	1	8	2	0	0	7	2	6	0	1	0	1	2	3	0	0	1	0	0	1	7	0	7	6	1	0	0	1	3	1	1	2	0	2	12	0	0	0	0	4	6	2	3	2	3	1	9	4	0	0	5	1	4	2	0	0	9	11	1	7	0	2	1	3	4	2	1	2	3	1	10	4	1	7	0	2	0	0	0	5	0	1	4	2	0	1	0	1	5	1	0	1	0	10	17	0	0	9	3	0	1	1	0	2	1	2	0	7	0	2	2	4	3	3	0	1	0	4	0	9	1	1	0	0	2	0	0	0	0	0	0	0	0	7	0	1	1	6	0	0	3	1	10	9	0	8	3	0	3	4	0	13	0	2	8	0	5	0	1	0	1	0	1	2	0	0	2	2	0	1	11	0	1	2	10	0	0	1	1	5	6	0	2	0	0	7	12	4	1	0	0	0	7	6	1	5	1	1	2	1	0	0	1	0	0	4	2	1	15	1	3	5	1	0	5	0	0	12	10	0	0	2	2	0	8	0	1	6	0	0	1	1	0	3	1	1	1	12	2	0	8	0	1	0	1	0	2	0	1	1	1	0	1	0	3	6	2	8	9	0	1	0	15	0	6	0	3	0	1	9	4	0	10	0	1	4	16	23	0	2	0	0	0	0	1	3	4	8	0	0	2	0	2	0	7	1	0	1	3	3	7	7	4	0	5	19	3	0	1	1	1	0	1	6	0	0	0	1	0	0	1	2	5	10	1	0	1	0	0	0	1	0	0	6	1	5	1	3	0	0	0	2	1	1	0	4	6	0	0	1	1	1	11	5	9	1	0	2	11	3	1	0	0	0	7	0	0	7	1	7	0	2	0	0	0	1	0	7	7	0	0	3	5	0	0	1	4	1	0	0	0	1	0	2	0	1	8	2	0	0	3	0	10	4	0	0	1	0	1	10	1	6	0	1	1	1	2	10	8	0	0	1	9	2	1	1	3	1	9	6	1	1	5	15	1	9	1	0	1	0	0	0	0	3	0	2	2	0	6	0	3	10	0	3	0	0	9	1	7	8	7	0	1	0	1	0	0	1	5	0	0	0	6	1	6	3	1	2	4	3	7	2	0	1	1	6	2	0	0	0	0	4	0	0	1	16	1	1	0	0	6	1	6	7	0	10	0	0	12	0	0	2	1	16	1	3	3	0	0	0	0	0	0	0	13	5	12	6	3	1	0	4	0	0	1	1	11	1	0	0	0	0	0	0	0	0	4	8	3	0	1	6	0	2	1	3	2	9	2	0	2	0	0	1	0	1	0	9	2	3	3	0	1	2	1	0	2	0	12	0	0	3	2	2	0	9	1	2	0	2	1	0	2	4	4	6	4	19	0	1	0	2	5	5	8	2	2	3	3	5	0	7	0	0	0	0	0	1	1	0	8	5	0	2	0	4	0	4	1	2	2	0	2	0	0	3	1	3	1	0	1	0	2	1	2	2	1	7	5	7	0	3	2	10	0	0	0	7	0	0	10	0	7	10	0	0	7	4	3	2	3	0	0	1	6	0	7	5	9	0	1	0	2	0	0	4	0	2	9	9	3	1	0	1	2	6	2	0	1	7	0	4	5	0	2	1	4	0	1	10	0	0	0	1	0	3	5	1	1	0	0	0	2	10	1	4	2	0	0	2	1	1	3	1	3	1	0	5	0	4	0	0	0	2	10	0	0	0	4	1	0	4	0	4	10	0	0	3	0	0	6	0	5	0	0	0	13	8	0	0	1	6	7	0	4	8	1	0	0	0	0	0	0	0	0	11	8	5	1	0	9	1	0	0	6	1	1	0	0	1	7	1	1	0	3	7	1	0	1	0	0	0	1	2	4	1	4	2	13	0	1	1	12	1	3	1	0	6	0	1	1	3	1	2	3	0	0	0	1	0	5	3	3	3	1	1	0	2	5	1	0	6	9	8	4	0	1	4	2	0	0	1	7	7	0	2	0	3	1	2	0	0	7	4	0	0	0	1	1	0	2	2	7	0	1	1	0	2	0	4	0	2	0	10	1	1	0	0	0	8	0	3	0	0	0	0	0	1	5	1	0	1	0	0	0	0	7	2	2	0	0	2	4	1	0	11	0	0	4	0	0	0	0	0	2	6	0	1	0	0	7	1	6	0	1	16	0	0	6	2	0	2	3	8	6	14	0	2	0	0	0	7	0	0	0	2	7	2	1	2	0	7	0	1	0	3	0	1	0	6	4	1	3	0	0	0	0	0	4	5	5	2	1	3	0	1	12	1	0	7	0	0	8	1	1	7	5	0	0	0	11	0	0	3	0	2	2	0	2	1	4	0	0	1	1	8	1	0	6	5	4	0	0	0	1	2	2	9	1	7	2	6	10	0	0	1	0	0	5	1	0	3	0	0	0	4	1	5	7	1	0	0	0	0	0	0	4	0	0	1	3	1	11	0	0	0	3	0	3	7	0	0	3	0	0	0	10	1	13	1	6	0	0	1	0	0	2	2	0	3	8	0	0	0	5	1	0	0	0	4	0	0	7	0	4	7	0	6	1	2	6	10	1	2	6	1	0	4	5	5	0	3	0	14	4	1	2	0	6	5	7	2	0	2	1	3	2	0	0	1	7	9	0	2	7	1	0	6	10	13	0	0	0	0	1	5	2	1	1	2	6	0	3	0	2	0	1	0	7	13	1	0	4	3	4	1	8	0	0	2	1	0	0	5	6	1	15	0	0	1	3	2	0	0	8	1	1	1	0	7	2	1	0	0	3	1	16	0	0	0	1	2	1	4	0	4	2	0	11	4	0	2	6	10	2	2	1	3	10	0	0	0	2	6	3	0	0	5	2	0	4	2	1	1	0	7	2	4	0	0	0	0	0	0	3	7	0	3	3	2	0	0	13	5	0	14	10	0	1	1	0	0	2	6	0	0	0	2	2	0	0	1	1	1	0	2	0	5	2	2	0	1	3	4	1	0	0	1	7	2	0	0	9	0	1	0	1	12	0	10	0	1	0	1	0	0	0	16	3	1	0	0	1	0	1	3	4	6	1	0	0	0	8	0	0	14	2	10	1	0	9	0	9	8	0	6	0	3	2	0	10	0	3	7	0	4	1	7	0	0	4	2	0	1	1	0	0	0	0	0	0	1	0	0	0	0	0	1	0	1	0	0	0	1	1	0	0	8	3	0	11	0	0	0	0	3	3	1	1	0	7	0	0	0	1	1	3	11	10	0	4	0	2	1	2	0	1	0	0	0	1	4	1	0	0	2	3	7	0	1	10	3	0	1	3	0	0	3	3	0	3	0	4	1	1	1	0	2	2	1	3	1	4	1	5	4	3	4	0	1	1	17	2	0	7	6	0	8	3	0	4	4	2	1	0	0	0	1	6	0	0	0	2	3	0	3	1	6	5	0	6	3	0	0	2	0	0	2	0	1	3	0	0	0	0	0	4	2	1	13	7	0	3	0	0	2	7	0	1	0	3	8	5	1	0	1	11	0	0	14	1	1	12	7	2	4	0	0	3	0	0	0	6	0	3	0	2	1	1	3	8	2	4	4	0	0	9	0	3	1	2	0	5	0	2	4	0	0	7	1	1	0	3	0	0	12	1	6	0	6	6	2	0	2	1	1	6	2	6	0	1	0	4	8	0	0	10	3	13	1	0	0	4	1	5	5	1	0	0	0	1	0	8	1	0	0	0	3	0	2	1	12	2	2	0	0	5	0	0	0	1	0	0	1	3	0	0	1	1	2	3	0	5	0	0	5	2	0	0	0	0	0	1	0	0	7	10	0	1	1	3	5	0	1	3	8	0	3	5	0	7	4	0	0	3	5	0	0	1	0	0	4	1	0	0	14	7	0	0	1	1	0	6	2	0	16	8	3	0	0	1	1	0	8	2	0	7	2	0	1	0	0	4	0	1	0	4	1	0	4	0	1	1	1	1	0	1	0	0	10	2	4	1	1	0	3	1	4	0	2	6	1	0	4	1	0	0	0	0	0	1	1	4	0	3	0	3	2	6	2	6	0	6	6	12	4	6	1	3	0	0	0	8	2	1	0	0	2	1	1	1	7	2	1	0	11	0	0	7	0	0	0	1	4	2	0	5	0	1	2	1	1	0	1	3	3	1	0	1	7	2	1	5	3	0	12	0	7	0	1	0	3	0	0	0	0	0	0	2	0	0	0	1	1	2	1	8	1	6	1	1	1	2	3	1	1	1	0	1	9	4	3	2	0	0	2	0	7	3	0	12	1	0	0	0	0	0	0	2	0	1	0	1	10	0	4	0	3	2	0	0	0	0	4	6	4	1	0	4	0	1	6	8	3	0	1	0	1	0	0	0	0	0	1	1	2	0	0	6	0	3	1	0	0	1	0	2	4	6	1	0	1	3	2	0	1	1	1	5	0	2	0	0	1	2	4	0	1	9	0	1	0	0	2	0	15	0	0	2	7	2	0	8	0	3	0	1	2	0	2	0	4	0	1	0	3	1	1	2	6	6	0	0	0	0	1	0	0	0	3	1	1	5	0	1	1	0	0	0	0	0	10	0	7	0	1	0	0	3	8	2	6	3	11	5	0	7	1	1	4	1	0	0	7	3	1	2	13	1	0	2	0	7	1	7	7	1	6	0	4	0	0	0	1	1	2	1	0	3	3	3	0	3	0	0	0	9	8	4	12	0	13	0	0	12	9	2	0	1	2	2	1	4	0	2	13	0	1	1	0	0	0	0	7	0	11	0	2	2	0	2	0	1	0	0	0	0	0	0	0	1	4	1	1	0	1	6	0	0	4	0	6	5	1	0	0	5	2	0	0	2	6	0	2	3	1	1	0	5	1	6	1	0	8	1	2	3	1	12	6	3	6	1	1	0	0	0	0	0	7	0	9	0	2	0	0	7	0	0	8	7	0	0	1	1	2	1	2	3	1	5	0	3	0	6	2	7	3	7	4	0	0	0	1	0	2	9	7	1	10	10	0	7	9	0	5	13	1	14	0	1	0	0	0	7	5	0	11	3	2	1	0	4	0	2	0	6	0	0	0	8	1	10	10	0	0	3	0	0	1	0	2	0	0	1	7	1	0	10	0	0	0	1	0	0	1	5	5	0	0	2	2	0	0	2	0	0	0	0	1	2	0	0	3	10	0	1	0	1	1	16	0	12	2	1	0	5	0	1	0	0	0	6	1	0	0	6	0	1	5	2	5	0	0	0	2	3	7	3	0	0	3	0	2	1	0	0	1	8	1	1	0	7	10	0	13	0	1	0	0	0	4	0	1	1	0	2	1	0	0	1	0	7	1	6	4	0	0	6	5	0	7	1	0	0	2	0	2	1	2	1	5	6	7	3	0	1	3	0	2	3	6	2	1	1	0	0	0	4	1	0	0	0	1	2	1	1	0	1	10	2	0	2	0	1	6	0	0	2	1	5	0	0	0	0	4	6	6	1	2	3	0	3	7	1	0	9	0	3	2	1	0	0	5	0	1	2	6	0	0	0	12	0	1	3	0	2	2	1	0	0	1	4	2	2	1	0	0	9	0	2	0	6	0	0	1	0	0	1	10	10	0	0	2	1	0	4	1	8	1	0	2	2	0	1	3	0	6	0	4	4	4	1	6	1	0	0	3	2	1	1	0	12	4	0	4	16	0	2	0	0	8	0	3	21	5	0	0	5	0	0	0	6	10	0	3	0	0	0	3	15	1	5	0	2	0	0	2	1	1	1	1	1	2	0	7	7	3	0	0	1	3	1	0	9	0	0	6	7	0	0	1	1	6	0	1	6	0	0	7	2	0	1	1	8	1	0	1	6	0	0	0	5	4	2	2	0	0	0	0	1	2	7	5	1	1	2	1	5	8	0	0	1	0	0	3	0	1	1	1	2	2	9	0	0	0	1	3	8	0	6	1	1	1	14	1	0	1	3	4	0	3	0	0	0	8	0	1	5	1	10	0	5	1	6	1	10	5	0	6	0	1	1	1	0	9	7	3	1	0	1	4	0	5	6	3	0	7	1	6	1	0	1	0	4	1	0	1	1	0	2	0	0	9	0	0	3	1	0	0	1	4	8	7	1	13	5	1	5	2	0	6	3	0	1	9	3	0	1	1	0	3	0	0	0	2	0	7	7	2	0	1	0	3	2	1	12	0	13	1	6	1	3	1	7	2	0	1	0	0	0	7	6	7	0	0	8	1	8	0	6	1	1	0	0	1	4	0	0	0	13	1	1	0	3	7	6	0	0	8	0	0	7	0	4	0	0	1	3	0	0	0	7	4	0	8	1	0	0	6	2	2	1	2	4	0	0	0	6	1	0	0	4	0	0	0	0	0	1	6	22	3	0	0	1	0	9	3	0	4	1	2	1	6	0	7	0	8	3	0	0	0	5	7	2	0	1	1	1	0	1	1	1	3	3	1	0	2	0	0	0	1	2	1	0	0	4	0	0	5	2	1	0	2	10	1	2	8	0	5	1	1	3	0	1	0	0	0	0	0	0	0	0	0	2	2	6	3	0	0	19	0	6	7	0	1	0	5	0	0	1	1	2	1	0	11	1	0	12	0	0	5	4	1	1	1	0	0	0	1	0	1	0	9	1	5	1	0	1	2	2	7	0	0	7	6	2	4	1	1	0	0	0	9	1	1	10	0	0	2	0	5	5	7	0	1	0	2	1	0	0	0	0	1	1	2	1	0	0	0	5	4	5	0	1	1	0	1	5	0	1	3	2	2	0	0	0	2	0	6	0	0	0	0	0	1	3	3	2	0	5	1	1	5	0	11	4	1	1	7	3	0	3	11	1	0	2	9	2	1	5	14	0	2	0	2	0	1	0	2	0	0	1	0	0	0	0	10	4	0	2	1	6	0	0	7	2	9	1	1	0	3	5	3	0	0	6	4	2	3	1	4	2	1	6	6	0	1	6	1	2	0	4	1	0	0	4	2	0	15	1	2	17	1	0	0	3	0	0	8	0	0	3	2	0	3	12	0	4	1	1	1	2	0	0	2	1	0	1	2	1	6	1	7	0	0	2	5	0	0	4	0	8	2	7	0	0	0	5	2	2	1	0	0	0	2	0	0	5	0	4	0	2	0	3	0	3	1	0	0	5	12	1	1	0	0	0	7	0	6	7	0	1	0	5	10	11	0	2	1	6	3	7	0	2	1	1	0	0	6	0	1	2	0	5	0	0	2	0	1	0	0	0	3	1	4	3	1	4	1	0	2	0	0	1	4	2	1	4	0	2	1	1	4	2	5	1	1	0	1	1	0	0	5	1	2	4	0	6	0	0	3	7	11	2	0	1	7	0	5	0	12	3	1	0	0	4	1
N0.HOG0003983	0	0	0	0	2	1	1	0	1	1	0	0	0	2	0	2	2	0	3	0	0	0	0	1	0	0	0	0	0	0	0	1	1	0	0	0	0	1	1	2	1	2	0	4	0	0	1	0	0	0	0	0	1	0	1	0	0	0	0	3	0	2	1	2	1	1	2	0	0	0	2	2	0	1	0	0	0	0	0	1	0	0	0	2	0	0	0	0	0	0	1	0	0	1	1	1	0	0	1	0	1	0	0	0	2	1	0	1	0	0	0	1	0	1	1	2	0	0	0	0	0	0	1	3	0	0	3	2	0	0	0	2	0	1	0	0	1	0	4	0	1	1	1	0	2	0	0	0	1	0	3	0	1	0	2	0	0	1	0	0	0	0	2	2	0	0	0	0	0	1	0	0	0	1	0	1	0	1	0	0	0	0	2	0	1	0	0	0	0	2	0	0	2	0	2	0	0	2	0	0	0	1	2	0	0	0	0	0	0	1	1	0	0	0	1	2	2	0	1	2	1	0	1	0	0	0	0	1	1	1	0	2	0	0	0	1	0	1	1	0	2	0	1	0	0	0	1	0	0	0	1	0	0	2	0	1	0	0	0	1	0	0	1	0	0	0	1	0	2	1	1	3	0	0	2	1	0	1	0	0	0	0	0	1	1	0	0	1	0	1	0	0	0	1	0	0	0	0	2	0	1	0	1	2	1	2	1	2	1	0	2	0	0	0	3	0	0	1	4	0	1	0	0	0	0	2	0	0	0	1	1	1	0	0	2	1	2	0	0	1	1	0	1	0	3	1	1	0	1	0	0	0	1	0	0	1	0	0	2	1	1	0	0	0	0	1	0	0	0	0	1	1	0	0	0	0	0	0	0	5	1	0	0	0	0	0	0	0	0	0	0	0	0	0	2	0	0	0	0	2	0	0	0	0	0	0	0	2	1	0	0	1	2	2	0	2	2	1	0	1	1	0	1	0	1	0	1	0	0	0	0	0	0	0	0	0	0	0	0	0	2	0	1	1	0	1	0	0	0	1	0	0	0	1	0	3	2	0	0	0	0	0	0	1	0	1	2	0	2	1	1	0	1	2	0	0	0	0	0	0	1	1	0	2	1	1	0	0	1	1	0	2	1	0	1	0	0	1	1	0	1	1	0	0	0	1	1	0	0	0	0	0	3	0	1	0	0	1	0	2	0	1	0	2	0	0	1	1	0	1	1	0	0	0	0	0	0	1	0	1	1	1	1	1	1	1	0	1	2	2	0	0	0	2	0	0	0	0	0	0	1	0	0	0	1	2	1	1	1	0	1	0	1	1	0	1	2	1	0	2	0	0	1	0	0	1	1	0	0	0	0	0	1	0	0	1	0	0	0	0	0	0	0	1	1	2	0	0	0	0	0	0	0	1	2	0	0	0	0	4	0	1	0	1	1	2	0	0	1	1	1	0	1	3	0	2	0	0	0	0	0	0	0	0	1	4	1	0	0	1	0	4	0	0	1	1	2	1	0	0	3	0	1	0	0	0	0	0	0	0	1	1	0	0	0	0	0	2	0	0	0	0	2	0	1	1	0	1	0	0	0	0	0	3	1	0	0	0	1	0	0	2	1	2	1	2	2	0	0	0	0	1	0	0	1	0	2	1	0	1	1	0	1	1	0	1	0	1	0	0	0	1	0	0	0	0	1	0	0	0	0	0	1	1	0	1	0	1	3	2	2	0	0	2	1	1	0	3	1	0	0	0	0	0	0	3	0	1	0	1	0	0	0	0	1	0	2	0	0	1	0	0	3	1	0	1	0	0	2	0	0	0	3	0	0	0	0	0	0	3	0	1	0	1	1	3	2	2	0	0	0	2	0	0	1	0	0	0	0	0	1	0	0	0	0	2	0	0	0	0	0	0	1	0	1	0	0	0	0	0	0	0	1	0	1	0	1	1	0	0	0	0	1	0	1	0	0	1	1	1	0	0	0	2	1	3	1	0	1	0	0	0	0	0	2	0	3	0	0	1	0	0	0	0	0	1	0	1	0	1	0	1	0	2	0	0	2	0	1	2	0	0	1	0	0	0	0	1	2	0	2	1	0	0	0	0	1	0	1	1	1	0	0	1	0	0	0	0	1	0	0	0	0	0	0	0	0	1	0	1	0	2	0	0	0	0	0	2	0	1	1	0	2	0	1	0	1	0	0	1	0	0	0	0	0	0	4	0	3	0	0	0	0	2	2	0	0	1	0	0	1	0	1	0	0	0	0	0	0	0	0	0	0	0	3	0	2	0	0	2	2	0	1	1	1	1	0	0	1	0	1	0	0	0	3	1	0	1	0	0	0	2	0	0	0	0	0	0	0	0	1	0	2	0	2	0	0	1	0	0	2	0	0	0	0	0	1	0	0	0	0	0	0	0	0	1	0	0	1	0	0	1	2	0	0	0	0	2	0	0	0	0	0	1	0	0	2	0	0	0	1	1	3	1	0	1	0	0	0	0	0	3	0	0	0	0	2	0	0	0	1	0	0	0	0	0	0	2	0	0	1	0	1	0	1	0	1	0	1	0	2	0	0	0	2	0	0	0	2	0	0	0	0	1	2	0	1	0	0	1	0	0	0	1	0	0	0	0	2	0	1	0	0	0	0	0	0	0	0	0	0	0	1	0	0	1	0	1	0	2	1	1	0	1	0	0	1	1	0	0	0	0	0	0	1	0	0	1	2	0	0	0	0	0	1	0	1	0	1	0	0	0	0	2	0	0	1	0	0	0	1	1	0	1	2	0	3	0	1	0	1	1	0	1	0	0	1	0	1	0	0	1	1	0	0	2	0	1	0	2	0	0	1	1	0	1	0	0	0	2	0	1	1	1	0	0	0	0	0	1	0	0	2	0	0	1	1	0	0	0	0	1	0	1	1	0	2	1	0	1	0	3	0	1	0	0	0	0	1	0	1	0	1	2	1	0	2	0	1	1	1	0	0	0	1	0	1	0	0	2	1	0	0	0	0	0	3	1	0	0	0	0	0	1	1	0	1	1	0	3	0	0	0	1	2	0	0	1	0	0	0	0	3	1	0	0	1	0	0	0	1	2	0	0	1	1	0	0	0	3	0	1	1	0	0	0	0	1	1	0	1	1	1	1	1	0	0	1	0	1	0	1	0	0	0	0	0	0	3	0	0	2	0	0	0	0	2	0	0	1	0	0	1	0	2	0	0	0	1	2	0	1	2	1	0	0	0	1	0	0	0	2	0	0	1	1	0	1	0	1	0	2	0	0	0	1	0	0	1	1	0	0	2	0	1	5	1	0	0	0	2	0	0	1	0	1	0	2	1	1	0	0	2	0	0	0	1	1	2	1	0	0	0	1	0	2	0	1	0	0	4	1	0	0	1	1	1	0	1	0	0	0	1	1	0	3	0	0	1	0	1	0	3	1	0	0	1	0	1	1	0	0	0	0	0	0	0	1	6	0	1	0	0	1	0	0	0	1	1	0	0	0	0	1	0	0	1	2	0	0	3	1	0	0	0	0	0	0	0	1	0	1	0	0	1	2	0	2	0	0	2	2	0	0	1	0	1	1	0	0	0	0	0	0	0	0	0	0	0	0	1	0	0	0	0	1	2	1	1	0	0	0	0	0	0	0	5	0	2	0	0	1	1	0	0	0	0	3	0	0	1	1	1	0	0	0	1	1	1	2	0	0	1	0	1	0	1	1	0	2	0	2	0	0	1	0	0	0	0	1	0	0	0	0	0	0	0	0	0	0	0	0	2	1	1	1	2	0	2	0	0	0	0	0	0	0	0	0	0	0	2	0	0	1	0	0	0	0	0	0	0	3	0	3	3	0	0	1	0	0	1	1	0	3	0	0	0	0	2	0	0	0	0	0	0	2	2	0	0	0	0	0	0	0	1	1	1	2	0	0	1	0	0	0	0	0	0	0	0	0	1	2	0	0	0	0	1	0	1	0	0	0	0	1	1	1	1	0	2	0	1	0	1	0	0	0	1	0	1	1	1	0	0	0	1	0	0	2	0	1	0	1	1	1	1	0	0	0	1	0	1	0	0	0	0	1	3	3	0	0	0	1	0	0	0	0	1	0	1	0	0	1	0	2	0	2	3	0	1	1	1	1	1	1	0	2	1	0	0	0	0	1	0	2	0	0	1	1	2	0	1	0	0	0	1	0	2	0	0	0	0	0	0	1	1	0	1	0	0	0	0	5	0	0	0	0	0	2	0	0	0	0	0	0	0	3	0	2	1	1	0	0	2	1	6	0	2	0	0	0	0	2	0	1	0	0	0	0	0	1	0	0	0	0	0	0	1	0	0	1	0	0	1	2	0	2	0	3	0	4	0	0	1	1	0	0	0	0	0	0	0	1	1	1	2	1	2	1	2	0	0	0	1	0	0	0	1	0	0	0	0	0	0	1	2	0	1	1	0	0	0	1	0	0	0	0	0	1	0	0	1	1	0	0	1	0	1	0	1	1	0	0	0	0	0	0	1	0	0	0	0	0	0	0	1	1	0	0	0	1	0	0	0	0	0	0	1	1	0	2	0	0	1	0	0	0	0	0	1	0	1	3	0	2	0	0	0	0	1	0	0	0	1	0	1	0	0	0	1	0	0	2	1	1	4	1	1	0	1	0	0	1	0	0	0	0	0	0	0	0	1	2	0	1	0	1	0	0	1	1	0	1	3	0	0	3	1	0	1	0	0	0	1	1	0	0	0	2	1	0	0	0	1	0	1	1	0	0	3	2	3	0	0	2	0	0	0	1	2	0	2	0	0	0	0	0	0	0	1	0	1	0	1	0	1	1	0	1	0	1	0	0	2	0	0	0	0	2	0	1	1	0	0	0	0	0	1	0	0	1	0	0	3	3	0	0	1	0	0	0	0	0	0	0	0	0	0	0	0	0	0	2	0	1	3	0	1	0	1	3	0	0	3	0	1	0	1	0	2	0	0	1	1	0	1	0	0	0	4	0	0	1	0	1	0	0	1	1	2	1	0	0	0	0	0	0	0	0	1	0	1	1	1	0	0	0	1	2	1	0	1	0	1	0	2	0	0	0	0	1	0	0	0	1	2	0	0	0	1	1	0	1	0	0	2	0	0	1	1	2	1	1	0	0	0	2	1	2	0	2	1	0	0	0	0	1	0	0	1	0	1	0	3	0	1	0	0	0	0	0	1	0	1	0	1	0	2	1	1	0	0	1	4	0	1	1	0	0	0	0	1	0	1	0	1	0	0	1	2	0	0	0	3	1	2	0	1	0	0	0	0	0	0	0	1	0	0	1	0	0	1	0	0	0	1	0	0	1	1	1	1	1	0	2	1	3	2	0	2	1	0	0	1	3	0	0	1	0	1	0	4	1	0	0	1	0	2	0	0	3	1	1	1	0	0	0	0	1	0	1	1	0	1	1	0	1	0	1	0	0	2	4	2	5	0	3	1	0	1	0	1	1	3	1	0	1	1	1	0	1	0	0	2	1	1	0	0	0	1	0	0	0	1	1	0	0	1	0	0	1	0	0	0	0	1	0	0	2	0	0	0	0	0	0	0	1	0	2	0	2	1	2	0	2	0	0	0	1	1	0	3	0	1	1	0	0	0	1	0	1	0	0	1	0	0	0	0	0	0	2	0	1	2	0	0	0	1	0	2	0	3	0	0	0	2	1	1	0	0	0	0	0	0	0	0	0	0	0	2	1	1	0	0	1	0	1	1	0	1	0	1	1	0	1	1	0	1	0	0	2	1	0	0	0	0	2	0	0	0	2	0	0	1	0	0	0	0	0	0	0	1	0	1	1	0	1	1	1	2	0	0	1	1	0	0	0	3	0	1	0	0	1	0	4	2	0	0	2	3	0	0	0	0	1	0	0	0	2	2	0	1	0	0	1	1	0	0	0	0	1	0	0	2	1	0	0	0	1	1	1	0	0	0	2	5	0	1	0	2	0	0	1	0	3	0	0	2	1	0	0	4	0	0	0	0	1	0	1	0	0	2	1	0	0	0	0	1	0	2	0	0	1	0	0	0	0	0	0	0	0	1	0	5	0	0	1	0	1	0	1	0	0	2	1	0	0	2	2	0	0	1	0	0	0	1	2	0	0	1	1	0	0	1	2	2	1	0	1	0	1	1	0	0	0	1	0	0	4	0	0	2	0	1	1	0	0	2	0	0	0	0	0	0	2	0	0	0	1	0	0	0	0	2	1	0	2	0	1	0	0	0	0	0	2	0	0	2	1	0	0	0	0	0	0	0	0	1	0	0	1	1	0	0	0	0	0	0	0	0	0	0	0	0	1	0	0	0	1	1	1	0	0	1	0	0	0	0	1	0	0	0	1	1	0	1	0	0	0	0	0	1	0	0	2	2	1	0	0	0	0	0	0	0	0	1	0	0	1	2	0	0	2	1	1	1	1	4	2	0	1	1	0	0	1	0	0	0	0	0	2	0	1	2	0	0	0	1	2	0	0	2	0	3	1	3	2	0	1	0	2	0	0	0	0	0	0	0	1	1	0	0	0	1	1	0	0	1	0	0	0	0	0	0	1	2	0	0	2	2	0	1	0	0	0	2	0	1	0	0	1	2	1	0	1	0	0	1	0	0	0	2	0	0	0	1	2	0	0	0	0	0	1	2	0	1	1	1	0	0	2	2	1	0	1	0	2	1	0	0	2	2	1	0	0	0	0	3	0	0	0	2	1	2	0	2	0	1	0	1	0	0	0	0	1	0	0	0	0	0	0	0	1	1	0	0	0	0	0	1	0	0	0	0	1	0	0	1	0	0	1	0	0	1	0	3	1	0	2	1	0	0	0	0	0	0	3	1	0	2	0	0	0	0	1	0	0	0	2	1	0	1	0	0	0	1	1	0	1	0	0	0	1	1	0	0	0	0	0	0	2	0	0	0	4	1	0	2	2	0	1	1	0	1	1	0	2	1	0	1	0	0	0	0	0	1	0	2	0	1	0	1	0	0	2	0	0	0	1	0	0	0	1	1	0	2	1	0	0	0	3	1	3	0	0	1	0	1	0	0	0	1	1	0	2	1	0	0	1	0	0	0	1	0	0	1	1	0	0	1	1	0	0	0	2	1	0	0	0	0	0	0	1	0	0	1	2	2	2	0	0	0	2	0	0	1	0	1	1	0	0	0	0	0	1	0	1	0	1	0	0	0	2	0	0	0	0	2	0	0	0	1	1	1	1	1	1	1	0	1	0	0	1	2	0	0	0	0	0	0	1	0	0	0	0	0	0	0	1	0	0	0	1	1	2	2	0	0	1	0	1	0	0	0	0	0	0	0	0	2	0	0	1	0	0	0	0	1	0	0	0	0	0	0	1	0	0	2	0	0	1	0	0	0	0	0	1	4	0	4	1	3	0	0	3	3	0	0	0	0	0	0	0	1	0	0	1	0	0	1	0	0	1	0	0	1	0	0	0	0	0	1	0	0	0	1	2	0	0	0	1	0	0	0	1	0	0	0	5	1	2	1	1	0	1	0	0	0	2	0	1	0	0	0	1	0	0	1	0	0	0	0	1	0	0	0	2	2	1	0	0	0	0	1	0	1	1	1	0	1	0	0	0	0	0	0	1	0	0	0	1	0	0	0	1	0	0	3	1	1	2	2	0	0	0	0	2	2	1	0	0	0	0	1	0	0	0	0	0	0	0	1	1	0	0	0	0	0	0	0	0	0	0	0	0	0	0	1	0	1	1	1	1	1	0	0	0	0	0	2	1	0	0	0	0	0	0	0	0	0	0	2	1	0	2	0	0	0	0	1	0	0	0	0	1	0	1	1	0	0	0	0	0	2	1	0	0	3	1	0	1	0	0	1	2	1	1	0	2	0	0	1	0	0	0	0	0	1	0	0	1	2	0	0	1	0	1	2	0	0	0	1	0	0	0	1	1	2	0	0	0	0	0	0	0	0	1	0	0	0	0	0	0	3	0	1	0	0	0	0	0	0	0	0	0	1	1	2	0	0	3	1	3	0	1	0	0	0	1	0	0	1	0	2	0	3	1	1	0	0	0	1	2	0	0	0	2	2	0	1	1	0	0	1	0	1	1	1	2	2	0	2	0	0	1	1	1	2	0	1	1	3	0	1	0	0	0	1	0	0	0	1	0	1	0	0	0	0	0	0	0	0	1	3	0	2	0	3	0	0	1	2	0	1	0	0	1	0	1	1	3	2	2	0	0	0	1	0	5	0	0	0	0	0	3	0	0	0	0	0	1	0	0	0	1	1	1	0	3	1	0	1	0	0	0	0	0	0	2	1	2	0	1	0	0	2	1	0	0	0	0	0	0	1	1	1	0	0	0	0	0	0	0	0	0	1	1	0	1	2	0	0	0	0	2	0	0	0	0	0	0	0	0	1	2	0	0	0	1	5	0	0	0	0	0	1	1	1	0	0	0	1	0	0	0	0	0	0	1	0	1	1	0	0	0	0	0	0	1	0	2	0	0	1	0	1	0	0	0	0	1	0	0	1	0	0	0	0	0	0	1	0	1	0	0	1	0	0	1	1	0	1	1	0	3	0	1	1	0	1	0	1	0	1	2	1	0	2	0	0	1	0	0	0	0	1	2	0	0	1	0	0	0	1	0	1	0	0	1	0	0	0	0	0	0	0	0	3	0	0	0	1	0	0	0	1	0	0	0	0	0	0	1	0	0	0	1	0	0	1	0	0	1	1	1	1	0	1	0	0	2	0	0	2	0	0	0	0	0	0	1	1	0	0	0	0	0	0	3	0	1	0	0	0	0	0	0	1	0	0	1	2	0	0	0	1	0	0	0	0	0	0	0	0	2	2	0	0	1	2	0	0	0	1	0	0	0	0	1	0	0	0	1	2	0	0	0	0	0	0	0	0	0	0	0	4	1	3	0	0	0	1	1	1	1	2	0	0	0	0	0	0	2	1	0	0	0	0	0	2	0	0	0	1	0	0	3	0	1	0	1	0	3	0	0	0	1	0	0	0	1	0	1	0	0	0	0	0	0	0	1	4	0	0	0	0	0	0	0	0	1	0	1	0	0	0	1	0	1	1	2	1	2	3	1	1	1	1	0	1	0	1	0	0	1	0	0	0	4	0	0	1	0	0	0	1	1	0	0	1	2	1	0	1	0	0	0	1	0	1	0	0	1	0	3	0	0	0	2	1	0	0	0	0	0	0	0	0	1	1	0	0	0	1	0	1	3	1	0	0	0	0	1	0	0	0	0	1	2	1	1	0	0	0	0	1	0	2	0	1	0	3	1	0	0	0	0	0	0	2	0	0	1	2	1	1	1	0	0	0	4	0	0	1	2	3	0	0	4	0	0	0	1	0	0	1	0	0	1	0	1	0	2	4	0	0	0	1	1	0	0	2	0	0	2	0	0	0	0	1	1	0	0	2	1	0	0	1	1	0	0	2	0	6	0	1	1	0	1	0	1	0	0	0	1	1	2	0	0	0	0	0	0	1	0	2	0	0	2	0	1	2	1	2	0	0	0	0	0	0	1	0	3	2	0	0	0	1	0	0	0	2	0	1	0	2	1	1	0	0	0	0	0	2	0	0	0	0	0	0	1	0	0	1	0	3	0	0	0	1	0	0	0	1	0	1	0	2	0	2	0	0	0	0	0	1	0	2	1	1	1	1	1	0	0	0	1	0	0	0	1	0	1	0	0	0	1	3	1	1	1	1	1	1	0	0	0	2	0	0	2	0	0	1	0	1	0	1	0	0	1	0	2	1	0	2	1	2	0	0	2	0	3	0	0	0	1	1	1	1	1	0	2	0	0	0	2	2	0	0	1	1	0	0	1	0	2	0	0	0	1	0	0	0	2	1	1	0	0	1	0	0	0	0	0	1	0	1	0	0	0	0	1	0	0	0	0	1	0	1	0	0	1	0	0	0	1	0	0	0	0	0	1	0	0	1	0	0	0	1	2	1	0	0	0	2	0	0	0	0	1	0	0	0	0	0	0	0	2	0	1	1	0	0	0	1	0	1	0	1	1	0	0	0	2	0	2	2	0	0	1	2	0	0	1	4	1	1	0	0	0	0	0	0	1	2	2	0	0	0	0	0	1	1	1	0	1	1	1	0	4	0	0	2	1	0	0	1	0	1	2	0	0	0	0	1	2	1	1	1	1	0	0	1	0	0	1	0	0	0	1	1	1	0	0	0	0	1	0	4	0	0	1	0	3	0	0	0	1	1	0	0	0	0	0	0	1	1	0	2	1	0	0	0	0	2	1	0	2	0	1	2	0	0	0	1	0	0	0	1	0	1	1	1	0	2	1	0	0	0	0	0	1	0	1	0	3	1	1	0	1	1	0	0	0	0	2	0	2	1	0	1	0	1	0	0	1	1	0	0	0	0	4	0	0	0	0	0	1	0	0	0	0	0	0	0	1	0	0	1	1	1	0	0	1	3	0	0	0	1	1	0	3	0	0	0	1	3	0	0	0	0	0	0	0	0	2	1	0	0	1	0	0	0	0	3	0	0	3	0	4	1	0	0	1	0	0	0	1	0	0	0	0	0	0	1	1	0	1	0	0	1	1	0	1	1	2	1	0	0	0	0	1	0	1	0	0	0	1	0	2	1	0	0	0	1	1	0	2	1	1	0	1	1	0	1	0	0	0	4	0	1	0	1	0	1	2	2	0	2	0	0	0	0	0	0	0	0	2	1	0	1	1	0	1	1	1	0	0	0	0	1	0	0	0	0	0	0	0	1	2	0	1	1	1	0	0	2	0	0	2	1	0	1	0	2	0	0	0	0	0	1	0	0	1	0	0	0	0	0	0	0	0	0	4	0	1	1	0	0	0	1	1	0	0	2	0	1	0	0	0	0	0	1	0	0	1	0	0	0	1	0	0	0	0	1	0	0	2	0	0	0	0	2	1	0	0	0	0	1	0	0	0	1	0	1	0	2	0	1	0	0	0	0	0	0	0	0	0	0	1	0	1	1	0	2	0	0	0	1	0	0	1	0	0	0	1	1	1	3	0	2	3	2	0	0	1	1	1	1	0	2	0	0	0	1	0	0	1	0	0	0	0	0	1	0	0	3	1	0	0	1	2	1	0	0	1	2	1	0	0	1	0	0	0	0	1	2	0	0	1	0	2	0	0	2	0	0	0	4	1	0	1	0	0	0	0	0	0	2	0	0	0	0	0	0	0	1	0	0	0	0	0	0	1	0	1	0	0	0	1	0	0	0	1	0	0	0	0	0	0	2	0	1	2	0	0	0	1	0	0	0	0	0	0	1	0	0	1	0	1	0	1	5	2	0	0	0	0	0	1	1	2	0	0	0	1	1	0	1	0	0	0	1	0	1	0	1	0	0	2	0	3	0	1	1	3	2	0	3	0	3	0	0	0	3	0	0	0	1	0	0	0	1	0	0	0	0	0	0	1	0	0	3	0	2	2	3	1	0	0	1	0	0	0	0	0	0	0	0	3	0	0	0	1	0	2	0	1	0	0	3	2	0	0	2	0	0	0	0	2	0	0	1	0	0	1	0	0	2	0	1	0	0	1	0	3	1	0	0	0	1	0	0	0	1	0	0	1	1	0	6	0	1	1	0	2	0	0	1	0	0	0	0	1	0	0	0	0	0	0	0	2	2	0	1	2	1	0	1	0	0	0	1	0	0	2	0	2	0	1	1	1	0	0	2	0	1	3	0	0	0	0	2	0	0	0	1	2	0	1	1	0	0	0	0	0	0	1	2	0	0	0	0	0	0	1	0	0	2	0	1	1	1	0	0	1	0	2	0	0	0	0	0	0	1	0	0	0	0	0	0	0	0	0	0	0	0	0	0	0	0	0	2	1	1	0	0	0	0	0	0	1	1	0	0	3	0	2	0	0	0	1	1	0	0	0	2	0	0	1	1	0	0	0	1	3	0	1	0	2	0	1	1	1	0	2	0	0	1	1	0	1	3	0	2	0	0	0	0	0	2	0	1	0	1	1	0	0	0	0	0	1	0	1	1	0	0	0	0	1	2	0	0	0	0	0	0	0	0	0	0	0	2	0	0	0	1	0	0	2	0	1	0	0	0	1	1	1	0	0	0	0	0	4	0	0	1	0	0	1	1	0	1	0	0	0	0	1	0	0	0	0	2	0	1	2	1	1	2	1	0	0	1	4	0	1	0	2	0	1	0	0	0	0	2	0	0	0	0	0	1	0	0	0	0	0	1	1	0	1	0	2	4	0	2	0	1	1	0	1	0	1	0	1	1	0	0	0	1	1	0	0	1	0	0	1	0	0	0	0	0	1	0	0	2	4	2	0	1	1	2	1	2	1	0	0	0	0	2	7	0	2	2	0	1	2	0	2	0	0	0	0	1	1	1	0	0	1	0	1	0	0	0	0	1	0	0	0	0	1	2	1	1	1	0	1	0	0	1	0	1	0	0	1	0	0	2	0	1	0	1	3	0	1	1	0	2	3	0	0	0	0	0	0	1	1	0	0	0	0	0	0	0	3	0	0	1	0	0	0	1	1	2	0	0	0	0	0	0	0	0	1	0	0	0	2	1	0	0	1	0	0	0	0	0	0	0	1	0	1	0	0	0	2	0	0	1	2	0	1	0	1	1	4	0	0	0	0	0	0	3	0	0	0	1	0	0	0	0	2	0	0	0	1	0	3	0	1	1	0	0	1	0	0	1	0	3	0	0	1	0	0	0	1	0	0	0	1	1	0	1	0	0	0	0	1	0	0	0	0	0	0	2	0	0	1	1	0	1	0	0	2	0	3	1	2	0	0	2	0	1	2	1	1	0	0	0	1	0	0	0	1	0	0	0	0	1	0	1	0	0	0	0	0	0	1	1	2	0	1	0	0	0	1	2	0	0	0	0	2	0	0	5	0	0	0	0	1	0	0	0	0	0	1	0	1	0	0	0	1	0	0	0	0	0	0	0	1	2	0	1	1	1	2	0	0	1	2	0	1	0	2	1	0	1	1	0	0	1	1	1	1	0	1	1	2	0	1	0	0	0	1	0	2	0	0	1	0	1	4	0	0	1	0	0	2	2	0	0	0	0	0	1	1	0	0	2	0	0	0	0	1	0	0	0	0	0	1	0	0	0	0	1	1	1	1	0	0	1	0	0	1	0	1	0	1	0	0	1	0	0	1	2	1	1	0	0	0	0	0	1	3	0	0	1	0	0	2	1	0	0	0	3	1	0	0	3	0	0	6	0	1	1	1	0	2	0	1	0	0	0	0	1	0	1	0	0	0	0	0	0	0	0	1	0	2	0	1	0	0	0	0	2	0	2	0	0	2	0	1	1	0	0	1	3	0	0	1	0	0	0	1	2	0	1	2	1	0	1	0	0	0	2	0	0	1	0	2	0	2	0	0	0	0	0	1	0	1	0	0	0	0	1	0	0	0	0	1	3	0	0	1	1	0	0	0	0	0	2	0	1	1	0	0	2	1	0	1	0	2	1	0	2	1	0	0	0	0	0	0	0	4	1	1	0	0	0	0	0	0	0	0	3	0	0	0	0	0	0	0	0	0	1	0	0	0	2	2	0	0	0	2	1	0	0	0	1	0	0	0	3	0	1	0	1	0	1	2	1	0	0	0	1	0	0	0	0	2	0	2	0	0	0	0	0	0	0	2	0	1	0	4	0	1	0	0	0	0	2	0	0	0	0	0	0	1	1	0	1	0	0	0	0	1	1	1	0	0	2	0	1	0	1	0	0	0	1	0	0	1	0	2	1	1	0	0	0	0	1	0	3	0	0	0	0	0	0	0	2	0	0	0	0	1	0	0	0	0	0	1	1	1	0	0	0	0	0	0	2	0	0	0	0	1	1	0	2	0	1	0	1	1	0	1	0	0	0	0	0	2	0	0	0	0	0	0	0	0	4	0	3	0	1	0	0	0	0	3	0	0	1	0	1	0	0	1	0	0	0	0	0	0	1	0	0	1	1	1	3	2	1	0	0	0	1	0	2	1	0	0	0	0	0	0	0	0	2	0	1	0	0	0	0	0	1	0	1
N0.HOG0003978	0	1	0	1	1	0	0	0	0	0	0	0	0	0	0	0	0	0	0	0	0	0	0	1	0	0	0	0	0	0	0	0	0	0	0	0	0	0	0	0	0	1	0	1	0	0	0	0	0	0	0	0	0	0	0	0	0	0	0	1	0	0	1	0	1	0	0	0	0	0	0	0	0	0	0	0	0	0	0	0	0	0	0	0	0	0	0	0	0	0	0	0	0	0	0	0	0	0	0	0	0	0	0	0	0	0	0	0	0	0	0	0	0	0	0	0	0	1	0	0	0	0	0	0	1	0	0	0	0	0	0	0	0	0	0	0	0	0	0	0	0	0	0	1	0	0	0	0	0	0	1	0	0	0	0	0	1	0	0	0	0	1	0	0	0	0	0	0	0	0	0	1	0	0	0	0	1	0	0	0	0	0	0	0	0	1	1	0	0	1	0	0	0	0	0	0	0	0	0	0	0	0	0	0	0	0	0	0	0	0	0	0	1	0	0	0	0	0	0	1	0	0	1	0	0	1	0	1	2	0	0	0	0	0	0	1	0	0	0	0	0	0	1	0	0	0	0	0	0	0	0	0	0	0	0	0	0	0	0	1	0	0	0	0	0	0	0	0	0	1	0	0	0	0	0	0	0	0	0	0	0	0	0	0	0	0	0	0	0	0	0	0	0	0	0	1	0	0	0	2	0	0	0	0	0	0	0	0	2	0	0	0	0	0	0	0	0	0	1	0	0	0	0	1	0	0	0	0	0	0	0	0	0	0	0	0	0	0	0	0	1	0	0	1	0	0	0	0	0	0	0	1	0	0	0	1	0	0	0	0	0	0	0	0	0	0	0	0	0	0	0	0	0	0	0	0	1	1	0	0	0	0	0	2	0	0	0	0	0	0	1	0	0	1	0	1	0	0	0	0	0	0	0	0	0	0	0	1	0	0	0	0	0	0	0	0	0	0	0	0	0	0	0	0	0	0	0	0	0	0	0	0	0	0	0	0	0	0	0	0	0	0	0	0	0	0	0	0	1	0	0	0	0	0	0	0	0	0	0	0	0	0	0	0	0	0	0	0	1	0	0	0	0	0	0	0	1	0	0	0	0	0	0	0	1	0	0	0	0	0	0	0	0	1	0	0	0	0	0	0	0	0	0	0	0	0	0	0	0	1	0	0	0	0	0	0	0	0	0	0	0	0	0	0	0	0	0	0	0	0	0	0	0	1	0	0	0	0	1	0	0	0	0	0	0	0	0	1	0	0	0	0	0	0	0	0	0	0	0	0	0	0	1	0	0	0	0	0	0	0	0	0	0	0	0	0	0	0	0	0	0	0	1	0	0	0	0	0	0	0	0	0	0	0	0	0	0	0	1	0	0	2	0	0	0	1	0	0	0	0	0	0	0	0	0	0	0	0	0	0	0	0	0	0	0	0	0	0	0	0	0	0	0	0	0	0	0	0	0	0	0	0	0	0	1	0	0	0	0	0	0	0	0	0	1	0	0	0	0	0	0	0	0	0	0	0	1	0	0	0	0	0	0	0	0	0	0	0	0	0	0	1	1	0	0	0	1	0	0	0	0	0	0	0	0	0	1	0	0	0	0	0	0	0	2	0	0	0	0	0	0	1	0	0	0	0	0	0	0	0	0	0	0	0	0	0	0	0	0	0	0	0	0	0	0	0	0	0	0	0	0	0	0	0	0	0	1	0	1	0	0	0	1	0	0	1	0	0	0	0	1	0	0	0	0	0	0	0	0	0	0	0	0	0	0	0	0	0	0	1	0	0	0	2	0	0	0	0	0	0	1	0	0	0	0	0	0	0	0	0	0	0	0	0	1	1	2	0	0	0	0	0	0	0	0	0	0	0	0	0	0	0	0	0	0	0	0	0	0	0	0	0	0	0	0	0	0	0	0	1	0	0	0	0	0	0	0	0	0	0	0	0	0	0	0	0	0	0	0	0	0	0	0	0	0	0	0	0	0	0	0	0	0	0	0	0	0	0	0	0	0	0	0	0	0	0	0	0	0	1	0	0	0	0	0	0	0	0	2	0	0	0	1	0	0	0	0	0	0	0	0	0	1	0	0	0	0	0	0	0	0	0	0	0	0	0	0	0	0	0	0	0	0	0	0	0	0	0	0	0	0	0	0	0	1	1	0	0	0	0	1	0	0	0	0	0	0	1	0	0	0	0	0	0	0	0	0	0	0	0	0	1	0	2	0	0	1	1	0	0	0	0	0	0	0	0	0	0	0	1	0	0	0	0	2	0	1	0	0	0	3	0	0	0	0	1	0	0	0	0	0	0	1	0	0	0	0	0	0	0	0	0	0	0	0	0	0	1	0	0	0	0	0	0	0	0	0	0	0	0	0	0	0	0	0	0	0	0	0	0	0	0	0	0	0	0	0	0	0	1	0	0	0	0	0	0	0	1	0	0	0	0	0	0	2	0	0	0	1	0	0	0	0	0	0	1	0	0	0	0	0	0	0	0	0	0	1	0	0	0	1	0	0	0	0	1	0	0	0	0	0	0	0	0	0	0	0	0	0	0	1	0	0	0	0	0	0	0	0	0	0	0	1	0	0	0	0	0	0	0	0	0	0	0	0	0	0	0	1	0	0	0	0	0	0	0	0	0	0	2	0	0	0	0	0	0	1	1	0	0	0	0	0	1	0	0	1	0	0	0	0	0	0	0	0	0	0	0	0	0	0	0	0	0	0	0	0	0	0	0	0	0	0	0	0	0	1	0	0	0	0	0	0	0	0	0	0	0	0	0	0	0	0	0	0	0	0	0	0	0	0	0	0	0	0	0	0	0	0	0	1	0	0	0	0	0	0	0	0	0	0	0	0	1	0	0	0	0	0	0	0	0	0	0	0	0	0	0	0	0	0	0	0	0	0	1	0	0	0	0	1	0	0	0	1	0	0	0	0	0	0	0	0	0	1	0	0	0	0	1	0	0	0	0	0	0	0	0	0	1	1	1	0	1	0	0	1	0	2	0	0	0	0	0	0	0	0	1	2	0	0	0	0	2	0	0	0	1	0	0	1	0	1	0	1	0	0	0	0	1	1	0	0	0	0	0	0	1	0	0	0	0	0	0	0	0	0	0	0	0	0	0	0	1	0	1	0	0	0	1	0	0	1	0	0	0	0	0	0	0	0	0	0	0	0	0	0	0	0	0	0	0	0	0	0	0	0	0	0	0	0	0	0	0	0	0	0	0	0	0	0	0	1	0	0	0	0	2	0	1	1	1	0	0	0	0	0	0	0	0	1	0	0	0	0	0	0	0	0	0	0	0	0	0	0	0	0	1	0	0	0	0	0	0	0	0	0	0	1	0	0	0	0	0	0	0	0	0	0	0	1	0	0	0	0	0	0	0	0	0	0	1	1	0	0	0	0	0	0	0	0	0	0	0	0	0	0	1	0	1	0	0	0	0	0	0	0	0	0	0	0	0	0	0	0	2	0	0	0	0	0	0	0	0	0	0	0	1	0	0	0	0	0	0	0	0	0	0	0	0	0	0	0	0	0	0	0	0	0	0	0	0	0	0	0	0	0	0	0	0	0	0	0	0	0	0	0	0	0	0	0	1	0	0	1	0	0	0	0	0	0	0	0	0	0	0	0	0	0	0	0	0	0	0	0	0	0	0	0	0	1	1	0	0	0	0	0	0	0	1	0	0	0	0	1	0	1	0	1	1	0	0	0	0	0	0	0	0	0	0	0	0	0	0	0	0	0	0	0	0	0	0	0	0	0	0	1	0	0	0	0	0	0	0	0	0	0	0	0	0	0	0	0	0	0	0	0	0	0	0	0	0	0	0	0	1	0	0	0	1	1	0	0	0	0	0	1	0	0	0	0	0	0	0	0	0	1	0	0	0	0	0	0	0	0	0	0	0	0	0	0	0	0	0	0	0	0	0	0	0	0	0	0	0	1	0	0	0	0	0	0	0	0	0	0	0	0	0	0	0	0	0	0	0	0	0	0	0	0	0	1	0	0	0	0	0	1	1	0	0	0	0	1	0	0	0	1	0	0	0	0	0	0	0	0	1	0	0	0	0	0	0	0	0	0	0	1	0	1	0	0	0	0	0	0	0	0	0	0	0	0	0	0	0	0	0	0	1	0	0	0	0	0	0	0	0	0	0	0	1	0	0	0	2	0	0	0	0	0	0	0	0	0	0	0	0	0	0	0	0	0	0	1	1	0	0	0	0	0	0	0	0	0	0	0	0	1	0	1	0	0	0	0	1	0	1	0	0	0	0	0	1	0	0	0	0	0	0	0	0	0	0	0	0	0	0	0	1	0	0	0	0	0	0	0	0	0	0	2	0	0	0	0	0	0	0	0	0	0	0	0	0	0	1	0	1	0	0	0	0	0	0	1	0	0	0	0	0	0	0	0	0	0	0	0	0	0	0	0	1	0	0	0	0	0	0	1	0	0	0	0	0	0	0	0	0	0	0	0	0	0	0	0	0	0	0	0	0	0	0	0	0	0	0	1	0	0	0	0	0	0	0	0	0	0	0	0	0	0	0	0	0	0	0	0	0	0	0	1	0	0	1	1	1	0	0	0	0	0	0	0	0	0	0	0	0	0	0	0	0	0	0	0	0	0	0	1	0	0	0	0	0	0	0	0	0	0	1	0	0	0	0	0	0	0	0	1	0	0	0	0	0	0	0	0	0	0	0	0	0	0	0	0	0	0	1	0	0	0	0	0	0	0	0	0	0	0	0	0	1	0	0	0	0	0	0	0	0	0	0	0	0	0	0	0	0	0	0	0	0	0	0	2	0	0	0	0	0	0	0	0	0	0	0	0	0	0	0	0	0	0	0	0	0	0	0	0	0	0	0	0	0	0	0	0	0	2	0	0	0	0	0	0	0	0	0	0	0	0	0	0	0	1	0	0	0	0	0	0	0	0	0	0	1	0	0	0	0	0	2	0	0	0	0	0	0	0	1	0	0	0	1	0	0	0	0	1	0	1	0	0	0	0	0	0	0	0	1	1	0	0	1	0	0	0	0	0	0	0	0	0	1	0	0	0	0	0	0	0	0	0	0	0	0	0	0	0	0	0	0	0	0	0	0	1	0	0	0	0	1	0	0	0	0	0	0	1	0	0	0	0	1	0	0	0	0	0	0	0	0	0	0	0	0	0	0	0	0	0	0	0	0	0	0	0	0	0	0	0	0	0	0	0	0	1	0	0	0	0	0	0	0	0	0	0	2	0	0	0	0	0	0	0	0	0	0	0	0	0	0	0	0	0	0	0	0	0	1	0	1	0	0	1	1	0	0	0	0	0	1	0	0	0	0	0	0	0	0	0	0	0	0	1	0	0	0	0	0	0	0	0	0	0	0	0	0	0	0	0	5	0	0	0	0	0	0	0	1	0	0	0	0	0	0	0	0	0	0	0	0	0	0	0	0	0	0	0	0	0	0	0	0	0	0	0	1	0	0	0	0	2	0	0	0	0	0	1	0	0	0	0	0	0	1	0	0	0	0	0	0	0	0	0	0	0	1	0	1	0	0	0	0	0	0	0	1	0	1	0	0	0	0	0	0	0	0	0	0	0	0	0	0	0	0	0	0	0	0	1	0	0	0	0	1	0	0	1	0	1	0	0	0	0	0	1	0	0	0	0	0	0	0	0	0	1	0	1	0	0	0	0	1	0	0	0	0	0	0	0	0	0	1	0	0	0	0	0	0	0	0	0	0	0	1	0	0	0	0	1	0	0	0	0	0	0	0	0	0	0	1	0	0	0	0	0	0	0	0	1	0	0	0	0	0	0	0	0	0	0	0	0	0	0	0	0	0	0	0	0	0	0	1	0	0	0	0	0	0	0	0	0	0	0	0	1	1	1	0	0	0	0	0	0	0	1	0	0	0	0	0	0	0	1	0	0	0	1	0	0	0	0	0	0	0	0	0	0	0	0	0	0	1	0	0	0	0	2	1	0	0	0	0	0	0	0	0	0	0	0	0	0	0	1	0	0	0	0	1	0	1	0	0	0	0	0	0	0	0	0	0	0	0	0	0	0	0	0	0	0	0	0	0	0	0	0	0	0	0	0	0	0	0	0	0	0	0	1	0	0	0	0	0	1	1	0	2	0	0	0	0	0	0	0	0	0	0	0	0	0	0	0	0	0	0	0	0	1	0	0	0	0	0	0	0	0	0	0	0	0	0	0	0	0	0	0	0	0	0	0	0	0	0	0	0	0	0	0	0	1	0	0	0	0	0	0	0	0	0	0	0	0	0	0	0	0	0	0	0	0	0	0	0	0	0	0	0	0	0	0	0	0	0	0	1	0	0	0	0	0	1	0	0	0	1	0	0	1	0	0	0	0	0	0	1	0	0	0	0	0	0	0	0	0	0	0	0	0	1	1	0	0	0	0	0	0	0	0	0	0	0	0	0	0	0	0	0	1	0	0	1	1	0	0	0	0	0	0	0	0	0	0	0	0	1	0	0	0	0	0	0	0	0	0	0	0	0	0	1	0	0	0	0	0	0	0	0	0	0	0	0	0	0	0	0	0	0	0	0	0	1	0	0	0	0	0	0	0	0	0	0	0	0	0	1	1	1	0	0	0	1	0	0	0	0	0	0	0	0	0	0	0	0	1	0	0	0	0	0	0	0	0	0	0	0	0	0	0	0	1	1	0	0	0	0	0	0	0	0	0	0	1	0	0	0	0	0	0	0	0	0	0	0	0	0	0	0	0	0	0	0	0	0	0	0	0	0	0	0	0	0	1	0	0	0	0	1	0	0	0	0	0	0	0	0	0	1	0	1	0	0	0	0	1	0	0	0	0	0	1	1	0	0	0	0	0	0	0	0	0	0	0	0	0	0	0	0	0	0	1	0	0	0	0	0	1	0	0	0	1	0	0	0	0	1	0	0	0	0	0	0	0	0	0	0	0	0	0	0	0	0	0	0	0	0	1	0	0	0	0	0	0	0	0	0	0	0	0	0	0	0	0	0	0	0	0	0	1	0	0	0	0	1	0	0	1	1	1	0	0	0	0	1	0	0	0	0	0	0	0	0	0	0	0	0	1	1	0	0	0	0	0	0	0	1	0	0	0	0	0	0	0	1	0	0	0	2	0	0	0	0	0	0	0	0	0	1	0	0	0	0	0	0	0	0	0	0	1	0	0	0	0	0	0	0	0	0	0	0	0	0	0	0	0	0	0	1	0	0	0	1	0	0	0	1	0	0	1	0	0	0	0	0	0	0	0	1	0	0	0	0	0	0	0	0	0	3	0	0	0	0	0	0	0	0	0	0	0	0	0	0	0	0	0	0	0	1	1	0	0	0	0	0	0	0	0	1	0	0	0	0	0	0	0	0	0	0	1	0	0	0	1	0	0	0	1	1	0	0	0	0	0	0	0	0	0	0	0	0	0	0	0	0	0	0	0	0	0	0	0	0	0	0	0	2	0	0	0	0	0	0	0	0	0	0	0	0	0	0	0	0	0	0	0	0	0	0	0	0	0	0	0	0	0	0	0	0	0	0	0	0	0	0	1	0	0	0	0	0	0	0	0	0	0	0	0	0	0	0	0	0	0	1	0	0	0	0	0	0	0	0	0	0	0	0	1	0	0	0	0	0	0	0	0	0	0	0	0	1	0	0	0	0	0	1	0	1	0	0	0	0	0	0	0	0	0	0	0	0	0	0	0	0	1	0	0	0	0	0	0	0	0	0	0	0	0	0	0	0	0	0	0	0	0	0	0	0	0	0	0	0	0	1	0	0	0	1	0	0	0	0	1	0	0	0	0	0	0	0	0	2	0	0	0	0	1	0	0	0	0	0	0	0	0	0	0	0	0	0	0	0	0	0	1	0	0	0	0	1	0	0	1	1	0	0	1	0	0	0	0	0	0	0	0	0	0	1	1	0	1	0	0	0	0	0	1	0	0	0	0	0	0	0	0	0	0	0	0	1	0	0	0	0	0	0	0	0	0	0	0	1	0	0	1	0	0	0	0	0	0	0	0	0	0	1	0	1	0	0	0	0	0	0	0	0	0	0	0	0	0	0	0	0	0	0	1	0	0	0	0	0	0	0	0	0	1	0	1	0	0	0	0	0	0	0	0	0	0	0	0	0	1	0	0	0	0	0	1	0	0	0	0	0	0	0	0	0	1	0	0	1	1	0	0	0	0	0	0	0	0	0	0	1	0	0	0	3	0	0	0	0	0	0	0	0	0	0	0	0	0	0	0	0	0	0	0	0	0	1	0	0	0	0	1	0	1	0	0	0	0	0	0	0	0	0	0	0	0	0	0	0	0	0	0	0	1	0	0	0	0	0	0	0	1	0	1	0	0	0	0	0	0	0	1	0	0	0	0	0	0	0	0	1	1	1	0	0	0	1	0	0	0	0	0	0	0	0	0	0	0	0	0	0	0	0	0	0	0	0	0	0	0	0	0	0	0	0	0	0	0	0	0	0	0	0	2	0	0	1	0	0	0	0	0	0	0	0	0	0	0	0	0	0	0	0	1	0	0	0	0	0	0	0	0	0	0	0	0	1	0	0	0	0	0	0	0	0	0	0	0	0	0	0	0	0	0	0	0	0	0	0	0	0	0	0	0	0	0	0	0	0	0	0	0	1	0	0	0	0	0	0	1	0	1	0	0	0	0	1	0	0	0	0	1	0	0	0	0	0	0	1	0	0	0	0	1	0	0	0	0	1	0	0	0	1	0	0	0	0	1	0	0	0	0	0	0	0	0	0	0	0	0	0	0	0	1	2	0	0	0	0	0	0	1	0	0	0	0	0	0	0	0	0	0	0	0	0	0	0	0	0	0	0	0	0	0	0	0	0	0	0	0	0	0	0	0	1	0	0	0	0	0	0	0	0	0	1	0	0	0	0	0	0	0	0	0	0	1	0	0	0	0	1	0	0	0	0	0	0	0	0	0	0	1	0	0	0	0	0	0	0	1	0	0	0	0	0	0	0	0	0	0	0	0	0	0	0	0	0	0	0	0	0	0	0	0	0	0	0	0	2	0	0	0	0	0	0	0	0	0	0	0	1	0	0	0	0	0	1	1	0	1	0	0	0	0	0	0	0	1	0	0	0	1	0	0	0	0	0	0	0	0	0	0	0	0	1	0	0	0	0	2	0	0	0	1	0	0	0	0	0	0	0	0	0	0	0	0	0	0	1	0	0	0	0	0	0	0	0	0	0	0	0	0	0	0	0	0	0	0	0	0	1	0	0	0	0	0	0	0	0	0	0	0	0	0	0	0	0	0	0	0	0	0	0	0	1	0	0	0	0	0	0	0	1	0	0	0	0	0	0	0	0	0	0	0	0	0	1	0	0	0	0	1	0	0	0	0	0	0	0	0	0	1	0	0	1	0	0	0	1	0	0	0	1	0	0	0	0	0	0	0	0	0	1	0	0	0	0	0	0	0	0	0	0	0	0	0	0	0	0	0	0	0	0	0	0	0	0	0	0	0	0	0	0	0	0	0	0	0	0	0	0	1	0	0	0	0	0	0	0	1	0	0	0	0	0	0	0	0	0	0	0	0	1	0	0	0	1	0	1	1	0	0	0	0	0	0	0	0	0	0	0	0	0	0	0	0	0	0	0	0	0	0	0	0	0	0	0	0	0	0	0	0	0	0	1	0	0	0	0	0	0	0	0	0	1	0	0	0	0	0	0	0	0	0	0	2	1	0	0	0	0	0	0	1	0	0	0	0	0	0	0	0	0	0	0	0	0	0	0	0	0	0	0	0	0	0	0	0	1	0	0	0	0	0	0	1	0	0	0	1	0	0	0	0	0	0	0	0	0	0	1	0	0	0	0	0	0	1	0	0	0	0	0	0	0	2	0	0	0	0	0	0	0	0	0	0	0	0	0	0	0	0	0	0	0	0	0	0	0	0	0	0	0	0	0	0	0	0	0	0	0	0	0	0	0	1	0	0	0	0	0	0	0	0	0	1	0	0	0	0	0	0	0	0	0	0	0	0	0	0	0	0	0	0	1	0	0	0	0	0	0	0	0	0	0	0	0	0	1	0	0	0	0	0	0	0	0	0	0	0	1	0	0	1	0	0	0	0	1	0	0	0	0	0	0	0	0	0	0	0	0	0	0	0	1	0	0	1	1	0	0	0	0	1	1	0	0	0	0	0	0	0	0	0	0	0	0	0	0	0	0	0	0	0	0	0	0	0	0	0	0	0	0	0	0	0	0	0	0	0	0	1	0	0	0	0	0	0	0	0	0	0	0	1	0	0	0	0	0	0	0	0	0	0	0	0	0	0	0	0	1	0	0	0	0	0	0	0	0	0	0	0	0	0	0	0	0	0	0	0	0	1	0	0	0	0	0	0	0	0	0	0	0	0	0	0	0	0	0	0	0	0	0	0	0	0	0	0	0	0	0	0	0	0	0	0	0	0	0	0	0	0	0	0	0	0	0	0	0	0	0	0	0	0	1	0	0	0	0	0	0	0	0	0	0	0	0	0	0	1	0	0	1	1	0	0	0	0	0	0	0	0	0	1	0	0	0	0	0	0	0	0	0	1	0	0	0	0	0	0	0	1	0	0	0	0	0	0	0	0	0	0	1	0	0	0	0	0	0	0	0	0	0	0	0	0	0	0	0	0	0	0	0	0	1	0	0	0	2	0	0	0	0	0	0	0	0	0	0	0	0	0	0	0	0	0	0	1	0	0	0	0	0	0	0	0	0	0	0	0	0	0	1	0	0	0	0	0	0	0	0	0	0	0	0	0	0	0	0	0	0	0	0	0	2	0	1	0	0	0	0	0	1	0	1	0	0	1	0	0	1	0	0	0	0	0	0	0	0	1	0	0	0	0	0	0	0	0	0	0	0	1	0	0	0	0	0	1	0	0	0	0	0	0	0	0	0	0	0	0	0	0	0	1	0	0	0	0	0	0	0	0	0	0	0	0	0	0	0	0	0	0	0	2	0	2	1	0	1	0	1	0	0	0	0	0	0	1	0	0	0	0	1	0	0	0	0	1	0	0	0	0	0	0	0	0	0	0	0	0	0	0	0	0	0	0	0	0	0	0	0	0	0	0	0	0	0	0	0	0	0	1	0	0	0	0	0	0	0	0	0	0	0	1	0	0	0	0	0	0	1	0	1	0	0	0	0	0	0	0	0	0	0	0	0	0	1	1	0	0	0	0	0	0	0	0	0	0	0	0	0	0	1	0	0	0	0	0	0	1	0	0	0	1	0	0	0	0	0	0	0	0	0	0	0	0	0	1	0	0	0	0	0	0	0	0	0	0	0	0	0	0	0	1	0	0	0	0	0	0	0	0	0	0	0	0	0	0	0	0	0	0	0	0	1	0	0	0	1	1	0	0	0	0	0	0	0	0	0	0	0	0	1	0	0	0	0	0	0	0	0	0	0	0	0	0	0	0	0	0	0	0	0	1	0	0	0	0	0	0	0	0	0	0	1	0	0	0	0	0	0	0	1	1	0	0	0	0	0	0	0	0	0	0	0	0	0	0	0	0	0	0	0	0	0	0	0	0	0	0	0	0	0	0	1	0	0	0	0	0	0	0	1	0	0	0	0	0	0	0	0	0	0	0	0	0	0	0	2	0	1	0	0	0	0	0	0	0	0	0	0	0	0	0	0	0	1	0	0	0	0	0	0	0	0	0	0	0	0	0	0	0	1	0	0	0	1	0	0	0	0	0	0	0	0	0	1	0	0	0	1	0	0	0	0	0	0	0	0	0	0	0	1	0	0	0	0	0	0	0	0	0	0	1	0	0	0	0	0	0	0	0	0	0	0	0	0	0	0	0	0	0	1	0	0	0	0	0	0	1	2	0	0	0	0	1	0	0	0	0	0	0	0	0	1	0	0	0	0	0	0	0	0	0	0	1	0	0	1	0	0	0	0	1	0	0	1	0	0	0	0	0	0	0	0	0	0	0	0	1	0	0	0	0	0	0	0	0	0	0	0	0	0	0	0	0	0	0	0	0	0	0	0	0	0	0	0	0	0	0	0	0	0	0	0	0	0	0	0	1	0	0	0	1	0	0	1	0	0	0	0	0	0	0	0	0	0	2	0	0	0	0	0	0	0	0	0	0	0	0	0	0	0	0	0	0	0	0	1	0	0	0	0	0	0	0	0	1	0	0	0	1	0	0	0	0	1	0	0	1	0	1	0	0	0	0	0	0	0	0	0	0	0	0	0	0	0	0	0	0	0	0	0	0	0	0	0	0	0	0	0	0	0	0	0	0	1	0	0	0	0	0	0	0	0	0	0	0	0	0	0	0	0	0	0	0	0	0	0	0	0	0	1	0	0	0	0	0	0	0	0	0	0	0	0	0	0	1	0	0	0	0	0	0	0	0	0	0	0	0	0	0	0	0	0	0	0	0	0	0	0	0	0	0	1	0	0	0	1	0	0	0	1	0	1	0	0	0	0	0	0	0	0	0	0	0	0	0	0	0	0	0	0	0	0	0	0	0	0	0	0	0	0	0	0	0	0	0	0	0	0	0	0	0	0	0	1	0	0	0	0	0	0	0	0	0	0	0	0	1	0	0	0	0	0	0	0	0	0	0	0	0	2	0	0	0	0	0	0	0	0	0	0	1	0	0	0	0	0	0	0	0	0	0	0	0	0	0	0	0	0	0	0	0	1	0	0	0	0	0	0	0	0	0	0	0	0	0	0	0	0	0	0	0	1	0	0	0	0	0	0	0	0	0	0	0	0	0	0	1	0	0	0	0	0	0	0	0	0	0	0	0	0	0	1	0	0	0	0	0	0	0	0	0	0	0	0	0	0	0	0	0	0	0	0	0	0	0	0	0	0	0	0	0	0	0	0	0	0	1	0	0	0	0	0	0	0	0	0	0	1	0	0	0	0	0	0	0	0	0	0	0	0	0	0	0	0	0	0	0	0	0	0	0	0	0	0	0	0	0	0	0	0	0	0	0	0	0	0	0	0	0	0	0	0	0	0	0	0	0	0	0	0	0	0	0	0	0	0	0	0	0	0	0	0	0	0	0	0	0	0	0	0	0	0	0	0	0	0	0	1	0	0	0	0	0	0	0	0	0	0	0	1	0	0	0	0	0	0	0	0	0	0	0	0	0	1	2	0	0	0	0	0	0	0	1	0	0	0	0	1	0	1	0	1	0	0	0	0	0	0	0	0	0	0	0	0	0	0	0	0	0	0	0	1	0	0	0	0	0	0	0	0	0	0	0	0	0	0	0	0	0	0	0	0	0	0	0	0	0	0	0	0	1	0	0	0	0	0	0	0	0	0	0	0	0	0	0	0	0	0	0	0	0	0	0	0	0	0	0	1	0	0	0	0	0	0	0	0	0	0	0	0	0	0	0	0	0	1	0	0	0	0	0	0	0	0	0	0	0	0	0	0	0	0	0	0	0	0	0	0	0	0	0	0	0	0	0	1	0	0	0	0	0	0	0	0	0	0	0	0	1	0	0	1	0	0	0	0	0	0	0	0	0	0	0	0	0	0	0	0	0	0	0	0	0	0	0	0	0	0	0	0	0	0	0	0	0	0	0	1	0	0	0	0	0	1	0	0	0	0	0	0	0	0	0	0	0	0	0	0	0	0	0	1	0	0	0	0	0	0	0	0	0	0	0	0	0	0	0	0	0	0	0	0	0	0	0	0	0	0	0	0	0	0	0	0	0	0	0	0	0	0	0	0	0	0	0	0	1	0	0	0	0	0	0	0	0	0	0	0	0	0	0	0	0	0	0	0	0	0	0	0	0	0	0	0	0	0	0	0	0	0	0	0	0	0	0	0	0	0	0	1	1	1	0	1	0	0	0	0	0	0	0	0	0	1	0	0	0	0	0	0	0	1	0	0	0	0	0	0	0	0	0	0	0	0	0	0	0	0	0	0	0	0	0	0	0	1	0	0	1	0	0	0	0	0	0	0	0	0	0	0	0	1	1	0	0	0	0	0	0	0	0	0	0	0	0	0	0	0	0	0	0	0	0
N0.HOG0006146	11	9	6	15	48	33	24	5	8	13	9	6	3	6	18	9	11	0	25	4	1	6	5	16	6	16	12	5	11	12	11	10	4	7	0	1	24	29	5	4	8	21	6	18	5	3	5	16	10	10	7	7	35	5	14	12	29	1	7	22	10	15	13	23	5	13	8	0	10	4	21	12	10	13	6	9	9	15	4	10	9	12	36	23	10	18	14	0	8	18	7	4	11	8	6	10	6	13	11	19	7	4	38	7	5	13	8	6	5	22	18	13	2	16	13	7	12	12	9	5	15	18	6	26	14	8	13	21	11	5	3	16	7	15	8	0	20	10	10	2	8	4	18	7	11	0	13	36	5	14	6	9	7	0	7	9	9	6	3	29	4	10	16	22	13	14	10	5	2	13	2	2	3	17	22	11	12	4	2	11	11	17	4	14	3	10	9	7	5	20	37	11	6	17	11	21	7	11	16	0	17	13	7	16	3	8	4	8	5	2	5	12	15	0	23	5	17	14	22	17	13	7	10	2	11	14	10	8	23	7	26	16	15	14	6	12	0	15	8	5	8	15	16	4	13	4	16	4	13	28	9	21	5	11	11	21	3	9	6	27	35	11	7	6	2	2	23	3	3	12	8	17	6	8	14	4	7	15	2	6	10	31	0	7	8	13	1	9	11	9	1	7	9	2	5	2	6	13	7	13	18	0	8	19	17	10	7	18	14	7	26	9	1	4	12	4	11	7	33	5	4	4	18	19	9	8	13	22	16	19	43	11	5	0	9	12	14	5	14	8	12	19	15	11	12	7	27	12	9	0	6	15	9	2	10	19	10	14	3	5	12	10	5	12	15	8	30	4	8	2	22	5	3	5	4	9	16	10	4	12	8	15	0	30	2	0	11	10	5	6	16	20	12	12	7	5	0	12	2	22	16	10	7	2	7	10	9	26	1	0	5	11	4	17	4	7	9	15	10	9	9	8	14	27	24	2	26	9	9	0	4	0	7	14	6	14	7	10	15	0	12	12	22	8	2	16	5	18	6	19	33	12	7	9	9	21	10	8	3	14	1	6	14	3	4	5	13	5	5	10	24	11	9	15	7	4	5	6	8	3	11	27	0	11	4	11	1	18	28	22	13	17	15	14	12	1	1	6	41	10	24	7	11	12	8	9	12	5	6	17	14	10	13	11	7	18	4	11	10	18	12	10	6	23	12	3	8	28	8	11	30	6	10	13	17	6	17	13	5	13	8	14	4	18	6	10	6	7	6	11	0	13	7	27	2	9	6	3	0	4	17	16	6	7	4	16	7	13	15	4	13	3	15	12	0	21	22	25	7	19	19	22	23	25	4	19	13	25	17	7	9	6	14	6	12	14	9	6	38	13	2	10	24	13	18	19	11	11	14	14	12	24	8	18	6	3	12	4	0	8	8	6	16	12	6	13	5	19	12	10	1	5	16	7	0	24	2	5	1	2	10	3	9	1	37	20	10	13	8	9	6	10	9	8	11	6	4	11	6	8	39	0	24	8	5	2	10	7	15	8	4	32	9	3	2	12	4	8	1	20	5	23	37	9	32	18	3	27	15	16	2	0	13	12	13	10	9	6	2	6	9	7	16	16	21	9	3	8	0	2	2	19	5	6	13	5	6	21	15	7	7	16	17	7	4	26	8	32	4	5	14	6	2	5	6	5	10	5	10	9	10	11	4	21	2	1	16	5	17	11	26	4	17	15	14	22	9	18	7	13	19	7	7	0	5	6	0	20	2	7	7	10	6	18	23	0	9	2	4	25	9	9	29	14	0	14	7	12	22	20	33	11	19	8	18	11	5	3	32	7	6	20	15	18	8	11	11	23	0	12	8	17	0	0	5	19	0	5	5	6	5	17	6	13	14	7	3	10	14	26	22	9	7	15	4	13	0	2	7	24	28	4	4	20	17	24	13	12	7	9	11	9	10	0	18	4	1	19	6	2	21	19	27	16	8	21	9	6	3	13	16	0	13	6	5	28	4	0	21	0	7	5	2	12	4	8	2	22	2	13	16	9	10	14	16	7	24	7	11	20	6	8	12	4	4	12	13	12	8	1	17	7	11	12	11	15	6	0	3	28	22	10	7	15	0	1	5	15	11	12	10	0	9	11	13	9	2	16	24	5	8	11	19	3	18	13	7	4	3	14	7	8	13	5	1	5	4	3	14	3	4	3	7	3	0	1	8	3	36	0	5	20	8	36	20	1	24	9	3	2	2	11	11	3	8	9	8	9	3	28	4	9	11	10	16	7	16	2	6	12	16	11	6	4	7	11	8	14	5	15	12	0	22	23	8	11	13	18	0	10	20	20	3	7	9	21	7	6	1	25	10	2	11	0	20	3	25	18	14	1	9	14	16	6	2	0	11	7	5	15	14	7	0	7	16	16	14	8	8	13	3	0	41	0	7	5	4	26	6	8	6	8	2	10	31	2	7	16	12	3	10	33	21	19	13	17	13	32	7	9	19	10	4	8	11	5	35	15	26	0	23	7	4	0	6	4	1	18	3	5	6	5	10	7	3	17	17	4	15	5	7	0	10	13	11	0	7	13	21	5	5	4	3	9	19	6	6	0	7	10	15	8	14	7	13	6	8	0	11	12	17	2	15	4	15	19	5	8	5	18	11	5	9	10	19	8	8	50	7	17	3	9	8	5	3	3	16	13	4	9	10	8	2	4	8	11	1	0	6	5	11	11	10	16	9	6	4	12	4	13	4	5	6	5	7	3	15	24	6	8	15	29	3	11	17	0	5	0	6	7	13	9	7	4	12	9	13	4	3	7	9	29	7	17	16	31	4	10	21	30	20	0	13	9	8	18	4	13	12	17	4	16	17	48	0	22	4	12	2	13	6	10	5	8	3	18	11	11	4	6	19	13	12	26	12	13	9	21	6	21	9	27	10	7	2	1	11	8	10	9	6	13	28	14	11	14	5	5	18	37	18	4	8	10	21	8	7	20	3	17	13	13	10	8	4	7	36	6	10	15	14	0	4	2	5	27	18	5	15	16	8	4	22	17	12	4	9	22	7	0	23	10	16	16	8	9	17	3	0	6	12	25	19	1	12	9	10	7	6	20	0	8	10	6	0	4	6	40	12	9	15	14	7	12	24	22	0	11	11	18	26	14	15	2	5	6	5	0	20	21	1	8	1	11	6	7	25	7	5	6	14	4	4	5	14	5	3	4	7	9	10	19	9	16	9	12	19	16	3	2	9	7	14	2	14	5	8	19	10	7	18	11	8	4	20	13	3	21	10	27	9	4	6	9	44	19	7	2	29	15	9	8	1	8	1	5	28	16	24	9	0	14	20	1	11	27	21	10	20	7	4	15	8	0	6	13	3	9	21	9	9	3	15	8	11	20	7	8	18	3	2	28	9	11	7	28	0	8	15	7	7	7	11	13	10	4	5	14	7	8	29	11	2	11	12	9	1	7	18	11	6	8	11	12	9	31	4	7	12	31	3	4	1	14	10	19	16	23	3	1	31	28	13	3	4	10	0	7	6	8	8	15	16	4	9	6	7	19	2	19	12	10	11	6	5	6	17	9	15	1	9	15	2	18	5	16	3	13	6	6	4	11	6	24	6	9	4	10	13	9	8	6	9	11	9	2	13	0	30	7	11	3	10	0	11	22	8	11	9	14	15	27	10	32	8	0	8	3	7	10	4	8	9	1	18	11	9	20	13	23	0	16	8	12	10	3	4	7	2	37	5	1	2	6	6	5	6	10	0	0	13	8	3	5	8	6	10	2	15	6	12	8	15	2	6	15	12	4	5	3	8	12	1	26	4	1	30	5	16	11	9	24	17	28	11	7	25	13	10	9	6	11	2	15	15	12	4	5	4	9	0	12	7	6	12	10	28	7	17	6	9	5	1	5	18	8	10	33	4	7	10	9	29	23	17	4	1	4	15	19	5	13	21	6	20	6	7	7	11	8	6	7	1	1	8	32	9	1	26	0	9	13	7	16	18	19	14	1	26	12	14	2	11	6	6	16	21	17	1	6	5	14	19	9	13	4	10	5	10	13	11	4	8	0	9	13	19	8	17	2	1	20	20	12	8	5	15	5	25	1	10	11	0	16	17	12	15	12	31	7	6	14	11	7	5	9	2	15	11	12	14	11	12	19	9	9	7	11	10	30	11	16	15	12	20	14	9	7	11	4	3	27	9	17	8	7	11	1	13	7	27	28	4	13	29	11	1	10	8	10	6	23	23	3	16	21	6	24	9	13	2	0	14	10	25	2	30	5	19	12	22	9	0	6	1	2	6	8	7	20	5	5	12	5	10	5	10	10	13	4	6	9	5	8	5	27	4	13	17	11	3	10	17	6	11	8	8	9	8	11	0	2	9	32	14	3	16	8	22	13	19	7	13	24	10	0	9	18	11	2	29	8	11	5	13	14	17	8	10	1	6	16	8	0	7	7	10	7	3	4	7	8	9	3	3	9	11	0	9	8	6	13	8	9	10	25	20	5	11	7	20	25	8	1	13	20	13	17	1	8	10	11	0	23	5	0	7	5	0	7	19	13	9	3	0	31	6	7	10	7	6	14	7	16	26	8	4	7	9	4	6	12	11	2	11	9	8	20	16	16	0	14	5	5	17	6	6	8	12	9	29	8	6	18	10	1	0	6	15	1	17	14	8	13	11	8	9	5	13	8	9	17	13	7	0	5	5	5	3	13	16	10	26	19	5	13	16	19	8	1	2	5	16	7	9	7	7	5	4	28	24	8	4	6	8	4	0	27	8	14	35	16	17	5	11	4	6	10	6	3	12	9	15	4	3	5	11	18	10	9	3	10	8	4	8	3	19	17	7	9	21	10	18	20	7	9	24	1	0	9	8	11	20	15	6	15	24	0	8	5	8	3	4	0	8	7	1	8	13	7	8	9	6	11	4	5	7	10	5	12	1	11	22	8	6	18	4	5	29	7	8	11	10	1	9	13	7	7	15	4	15	13	11	3	15	12	16	12	37	8	7	12	7	6	12	8	15	45	9	5	12	7	13	0	2	6	24	14	6	10	22	6	10	3	4	13	5	0	6	18	11	6	3	18	6	6	9	7	20	15	14	13	7	4	21	8	0	16	30	16	39	4	9	7	8	16	22	21	13	4	14	12	10	6	2	8	29	13	7	9	28	3	25	29	8	12	6	10	17	5	7	12	29	10	10	3	9	12	6	7	4	3	29	8	19	10	24	3	10	6	30	0	12	52	4	16	2	4	24	11	6	5	15	5	6	3	31	6	15	10	12	4	10	12	15	13	2	17	1	28	12	4	15	18	25	17	9	22	15	14	23	13	1	5	4	13	21	14	21	13	9	0	7	26	7	6	8	16	13	9	22	9	4	12	7	6	12	6	0	22	10	4	2	9	8	9	6	24	8	4	3	2	7	7	13	18	3	8	14	16	25	10	12	17	15	16	7	6	12	4	12	5	23	7	7	4	12	7	11	1	19	29	28	1	10	8	11	21	12	3	13	8	14	23	0	24	10	0	2	9	6	10	11	12	13	6	1	26	4	5	7	11	21	4	7	34	19	17	6	10	12	9	2	10	7	21	4	11	8	5	18	9	4	7	1	12	18	22	20	9	19	6	7	22	4	10	24	9	24	17	8	4	25	0	38	8	9	25	19	3	7	5	17	9	14	17	18	10	8	0	0	18	21	7	8	19	0	5	11	12	2	5	11	7	5	14	23	5	9	9	10	13	4	16	17	27	9	1	23	7	8	0	2	31	14	14	13	11	11	17	30	10	8	11	20	30	12	19	15	9	7	7	18	21	11	16	5	28	33	4	13	4	21	2	1	12	8	0	10	0	5	12	5	42	19	4	6	23	6	4	3	3	14	4	10	12	8	6	17	0	18	8	0	12	15	10	11	4	9	11	10	2	17	10	5	4	9	11	13	15	8	10	15	3	13	2	10	3	11	0	21	18	15	18	17	4	34	19	14	10	32	4	5	7	8	9	14	8	10	5	8	14	6	11	6	7	17	20	15	10	12	2	8	7	20	8	41	0	3	5	17	5	21	2	5	4	10	3	2	4	7	1	15	11	15	35	9	25	5	9	6	7	3	14	28	10	14	2	3	0	8	7	9	24	17	28	11	21	30	15	10	15	12	0	9	8	34	6	2	8	4	6	5	11	10	9	19	6	5	1	19	5	5	9	9	2	4	5	3	13	5	7	46	9	5	6	5	18	1	6	9	7	13	25	6	18	10	9	30	11	17	32	3	8	1	5	2	0	3	7	2	3	16	6	3	4	1	3	2	2	0	2	2	10	1	6	0	9	5	4	1	3	7	19	7	1	5	17	9	15	3	10	10	32	35	2	10	5	6	11	23	12	15	8	23	8	10	4	7	14	9	17	13	0	29	4	17	15	11	11	1	18	8	8	14	8	19	26	20	7	9	6	2	7	10	9	11	0	25	11	18	13	4	6	15	15	6	16	4	9	21	2	5	6	10	15	2	24	5	9	14	14	8	26	8	1	1	6	16	8	5	7	12	11	6	16	6	0	10	11	5	16	8	17	22	4	3	9	12	22	17	6	4	12	5	8	3	20	6	5	6	5	21	15	24	5	7	10	2	6	12	0	17	6	12	5	10	38	23	5	7	2	33	10	14	9	12	5	13	2	23	8	4	8	2	8	19	4	10	28	11	25	13	11	17	14	15	3	7	11	18	21	13	9	10	16	27	0	15	4	7	11	28	4	7	8	2	7	9	11	14	16	39	5	7	6	8	4	14	5	31	3	10	35	8	1	1	2	4	41	10	5	9	8	8	17	27	10	16	6	1	9	13	5	5	30	18	9	18	8	5	2	14	29	4	16	10	24	9	20	13	3	14	0	47	4	5	27	15	9	10	13	10	12	8	2	15	19	8	11	12	3	12	14	9	8	18	29	6	9	13	0	23	7	16	6	17	1	8	11	25	8	10	3	8	9	13	5	20	1	13	4	1	15	5	1	6	6	5	6	0	3	11	9	10	2	12	1	17	13	10	29	21	4	15	10	5	11	2	2	26	1	24	11	7	24	9	15	0	8	1	9	8	2	28	10	1	3	17	18	2	10	10	7	18	3	7	8	18	17	3	18	6	0	12	18	15	8	2	8	7	14	13	34	11	8	6	6	13	2	1	7	6	8	18	6	4	31	8	21	17	20	4	21	2	4	19	40	5	1	5	8	10	10	7	32	14	0	3	28	9	4	16	7	24	7	19	7	6	6	6	11	2	7	6	12	7	4	7	2	7	9	19	20	17	21	5	10	3	6	12	27	9	6	5	26	0	13	8	9	5	13	7	22	3	20	27	0	6	1	8	12	9	9	31	5	13	1	2	21	15	11	9	16	0	4	8	7	21	17	44	23	6	2	35	4	3	31	7	14	5	11	11	0	6	12	4	0	5	5	6	11	12	10	3	9	6	0	17	7	14	12	24	10	14	7	10	9	7	10	10	32	15	6	5	19	16	13	8	17	7	21	7	16	2	4	6	18	20	12	5	9	6	6	0	13	15	12	17	15	3	23	8	9	6	10	15	9	19	0	25	11	20	8	11	8	8	10	17	9	13	5	9	5	5	12	12	6	9	19	0	51	9	20	7	4	7	20	5	14	51	5	12	21	8	14	18	24	1	6	11	9	7	5	12	8	7	16	16	4	21	9	14	6	12	18	14	8	1	9	25	9	4	7	7	14	4	16	5	22	17	6	10	9	14	19	7	12	37	16	14	6	10	6	2	1	15	11	0	7	3	14	13	28	5	15	10	7	7	9	18	0	4	9	9	5	5	6	13	6	11	4	4	9	14	9	14	9	4	12	9	32	32	18	23	26	6	8	1	15	28	2	34	4	18	8	9	7	12	11	16	3	4	15	16	37	28	7	6	6	31	9	12	9	19	16	6	1	15	5	9	4	0	7	6	23	14	10	4	17	11	11	18	4	14	15	9	9	11	4	1	0	6	0	11	9	23	9	18	13	4	19	31	11	3	9	0	15	5	9	26	8	5	8	9	0	20	10	6	14	26	36	16	5	14	15	17	8	5	7	18	25	14	5	24	14	2	23	26	10	14	6	6	7	6	5	8	9	13	30	20	8	3	12	12	0	12	6	3	8	2	36	11	4	13	3	14	17	1	17	4	8	15	14	16	5	29	14	29	11	19	15	10	7	5	8	6	8	0	19	8	34	13	7	1	16	6	19	8	10	8	13	21	12	6	27	13	18	20	6	0	10	8	9	8	10	21	15	28	25	4	5	4	14	16	24	5	4	17	19	15	17	6	8	8	14	1	8	13	7	0	12	12	25	20	12	9	7	5	3	12	11	21	8	9	11	1	5	13	9	17	5	17	21	6	5	6	6	20	14	5	4	15	19	9	6	10	18	12	18	6	5	8	19	5	11	16	0	8	29	9	12	16	9	4	19	19	4	1	9	8	26	3	7	13	8	4	13	7	22	6	7	5	11	26	21	5	7	0	18	10	0	5	15	7	26	7	0	11	18	6	6	6	24	10	4	11	14	3	4	7	7	5	32	9	3	10	18	17	6	5	17	5	1	17	4	9	5	17	6	20	4	13	13	12	5	12	8	9	16	2	7	12	10	12	10	10	18	11	16	13	21	18	7	0	8	12	11	10	6	5	25	23	12	10	16	19	14	6	1	6	22	16	4	0	3	14	8	17	9	13	14	7	8	30	0	13	18	9	17	14	5	20	31	3	10	5	21	16	4	8	0	6	5	13	0	14	10	7	4	3	6	4	11	6	24	9	10	5	8	4	26	4	15	9	3	1	12	10	3	2	1	0	4	27	13	22	8	12	15	5	27	4	5	29	1	1	21	6	0	17	9	23	10	16	8	4	6	6	0	19	4	2	3	21	10	2	8	4	4	12	9	5	4	27	3	8	0	17	10	4	10	14	8	5	6	11	10	24	22	5	18	15	1	1	20	16	5	17	4	5	7	8	1	32	10	7	0	3	11	7	0	11	0	9	13	3	9	14	11	16	0	16	7	18	5	4	24	9	14	0	6	3	2	4	15	23	14	44	10	15	22	2	8	5	3	15	13	14	5	33	0	6	2	9	10	16	7	13	7	2	7	1	0	9	10	8	7	11	14	11	22	11	2	14	23	4	7	8	7	19	15	4	8	14	8	5	31	5	34	1	0	7	10	0	14	1	3	4	16	4	15	6	15	18	11	4	6	12	9	7	21	0	11	24	6	16	4	15	19	12	9	18	19	5	9	10	9	17	6	23	11	20	6	3	14	2	5	15	33	9	13	11	9	10	14	8	7	7	26	15	0	13	18	12	3	9	11	12	2	0	1	1	9	12	13	5	18	25	9	0	29	12	23	8	9	7	10	12	4	8	27	32	20	6	32	5	21	16	11	0	1	8	27	9	35	5	6	22	15	9	8	14	18	8	5	15	13	19	6	5	5	13	13	11	33	6	5	2	20	13	3	18	7	26	15	0	13	20	13	49	34	29	22	5	1	10	21	4	6	14	16	8	12	9	3	23	13	6	8	3	8	9	7	19	14	7	1	3	5	2	4	7	13	7	1	13	13	6	11	18	11	5	0	19	20	12	12	11	13	8	17	31	14	6	10	12	16	12	9	7	8	8	7	9	14	12	34	6	7	7	20	12	7	5	11	8	22	14	7	0	34	4	8	10	10	9	10	13	3	13	19	15	3	2	1	29	18	7	8	10	2	8	4	16	12	22	7	1	10	8	11	7	0	17	11	20	10	6	16	6	10	6	13	8	17	20	16	5	25	1	14	7	5	21	7	14	7	3	6	19	0	17	6	5	6	7	16	6	3	12	8	8	4	7	7	6	4	20	3	11	2	7	12	8	8	13	8	8	18	0	10	4	9	18	16	2	7	8	14	6	13	8	7	9	21	14	22	1	18	0	11	7	13	8	11	8	1	16	17	41	7	9	0	14	13	12	6	11	7	14	8	16	12	7	0	17	18	1	26	8	31	11	14	21	0	4	13	33	8	11	14	12	2	8	23	21	4	6	8	10	1	10	5	25	10	9	8	4	5	12	6	2	17	6	6	8	17	0	4	7	7	10	14	9	11	16	5	2	18	8	0	11	17	0	0	4	4	4	8	10	2	4	25	7	12	21	3	21	15	18	6	4	15	23	15	7	5	3	5	25	17	5	9	2	11	6	0	14	5	10	28	9	6	15	8	4	13	3	12	5	11	14	5	4	1	1	7	6	14	4	8	22	7	6	20	0	12	10	25	8	7	8	3	8	0	7	5	19	5	0	10	5	0	15	3	11	1	18	6	27	33	6	8	8	26	28	11	5	8	13	4	16	8	6	21	9	38	25	3	7	23	11	12	14	4	9	0	8	12	1	20	15	0	15	8	14	3	9	6	12	6	6	7	2	9	6	17	2	18	7	0	0	14	8	2	5	15	34	13	1	13	6	0	14	18	20	8	1	4	4	0	8	0	12	11	5	9	2	10	10	0	4	8	16	9	3	16	1	17	16	7	0	6	23	7	7	10	5	6	6	6	13	0	34	28	0	8	6	4	9	26	9	16	23	18	9	7	0	8	15	6	18	5	12	9	7	11	12	5	6	6	5	18	6	3	16	4	16	9	4	9	1	8	1	13	0	0	28	4	12	6	5	6	9	14	9	6	7	23	6	4	4	19	9	1	14	8	9	7	7	8	3	21	7	12	12	6	9	20	7	15	11	12	16	15	17	19	6	29	8	11	5	12	0	7	13	7	10	18	7	18	11	8	13	6	8	9	5	8	1	1	29	14	10	5	11	10	9	0	4	0	4	27	13	5	12	6	10	11	11	24	32	6	20	7	13	0	10	11	25	8	4	7	0	14	44	8	0	7	4	13	6	10	24	14	6	16	10	9	5	15	9	8	18	1	5	2	18	15	9	14	12	11	45	4	11	5	2	21	18	0	14	11	5	0	5	19	2	17	7	8	14	11	7	2	11	8	3	6	2	15	10	5	8	15	5	22	14	6	16	30	37	7	1	12	2	6	19	5	11	12	9	9	11	6	3	9	9	16	14	4	12	12	16	26	13	25	5	7	20	10	4	5	3	4	1	13	4	12	6	1	11	7	12	6	18	13	4	7	4	14	13	10	12	4	1	10	8	3	16	17	10	19	22	7	14	5	23	0	8	3	29	0	14	10	7	3	28	15	6	1	1	6	1	6	5	0	5	25	11	11	2	13	6	0	1	11	1	7	41	5	14	7	14	2	9	9	14	5	19	19	9	14	6	9	11	18	11	7	8	9	14	29	11	6	23	4	1	20	9	14	6	28	9	6	8	4	34	9	3	8	4	0	10	7	1	13	12	5	9	12	27	7	22	17	9	18	16	5	23	7	6	13	23	6	9	11	10	4	5	15	4	5	14	8	14	7	0	7	3	1	5	2	20	4	31	5	2	11	5	12	4	10	3	6	9	4	0	6	12	8	8	3	15	9	8	2	12	1	20	19	1	6	2	10	7	0	1	25	10	12	19	20	8	23	0	5	12	6	21	6	16	15	17	34	12	26	17	6	22	5	8	3	9	25	4	11	15	7	25	2	22	7	6	39	11	5	9	9	14	1	15	6	9	11	13	8	16	10	14	21	6	19	15	33	20	13	18	14	5	3	5	9	9	10	11	3	8	9	18	14	15	8	14	18	5	8	5	11	5	15	12	29	12	0	16	10	5	6	5	23	2	15	2	32	0	8	8	7	12	27	21	3	0	15	5	0	15	16	8	5	13	13	16	11	8	14	1	0	12	7	12	8	4	11	18	4	4	23	7	1	16	8	10	2	15	3	8	15	12	4	33	15	24	10	0	14	15	21	2	18	9	6	9	21	4	4	2	14	16	20	12	15	21	43	25	6	11	11	30	8	6	19	18	28	7	7	8	13	11	7	4	4	1	4	7	14	34	11	3	17	16	7	27	3	7	6	6	0	20	6	17	16	10	32	1	0	1	9	11	8	8	11	7	3	8	17	6	9	4	1	8	7	13	0	9	8	9	14	15	6	14	11	7	6	23	5	11	18	6	33	6	2	10	4	20	14	17	0	2	7	0	9	5	4	6	12	16	12	10	7	7	8	13	0	1	4	7	16	1	3	12	0	6	9	18	10	11	13	5	42	5	13	7	9	10	14	10	6	0	0	12	7	14	4	19	1	8	1	37	13	10	9	12	9	2	7	6	9	8	5	8	0	13	0	10	22	1	8	1	10	14	8	5	0	12	5	19	6	6	0	11	0	3	3	14	12	10	6	7	27	0	6	10	27	27	0	4	17	32	18	42	18	2	12	1	11	7	27	3	24	31	4	36	13	1	16	4	1	11	1	7	18	13	2	4	14	5	5	3	13	25	0	16	12	3	5	11	18	25	18	9	5	8	5	6	6	8	17	11	8	7	23	16	16	16	6	10	3	4	14	8	12	8	12	13	13	0	15	9	10	18	8	8	20	0	20	11	8	6	4	4	15	4	7	9	3	3	13	31	12	6	6	2	3	1	0	8	1	13	10	7	8	13	13	31	30	9	5	15	13	10	1	2	5	6	17	4	13	10	27	4	10	9	7	12	16	0	11	7	7	5	35	40	10	10	5	4	11	6	18	3	3	18	3	8	22	7	5	0	4	2	41	5	8	17	20	8	2	8	13	4	9	16	9	22	6	9	11	30	2	8	17	11	13	11	2	22	6	7	8	11	24	9	8	2	1	8	6	9	11	14	12	6	22	8	0	5	14	18	16	12	7	26	13	16	21	10	5	10	15	11	8	12	16	19	6	5	0	18	2	2	0	15	5	6	12	10	0	7	15	15	27	4	20	6	25	9	23	15	7	10	17	23	6	6	13	12	14	18	15	21	7	3	19	6	20	1	28	5	18	10	6	13	8	11	7	5	11	8	8	1	27	15	11	8	19	13	8	5	17	6	15	6	2	10	43	9	8	0	46	7	3	13	8	6	8	3	7	2	0	22	8	8	5	5	22	10	13	10	12	13	9	7	2	4	13	17	44	8	8	7	25	0	13	6	5	21	12	3	9	25	15	21	5	17	7	3	1	10	14	21	6	0	19	12	8	7	8	1	3	16	20	7	1	12	0	10	5	6	18	11	3	10	15	4	8	12	15	7	20	7	17	3	6	19	7	8	9	7	14	3	10	23	7	8	21	7	12	8	5	8	9	15	8	13	6	4	22	7	8	10	7	6	12	21	8	7	7	10	17	4	7	10	4	6	9	2	9	13	22	4	3	19	8	3	10	11	6	4	0	12	11	12	9	4	10	10	25	12	6	7	11	21	6	12	10	11	8	10	21	39	28	12	13	6	5	8	1	19	2	13	5	3	9	22	5	3	11	10	0	6	18	12	6	2	14	1	13	5	9	11	6	15	2	5	7	1	20	38	7	32	0	2	16	7	0	8	1	8	20	15	8	16	11	16	13	8	18	12	3	10	11	4	6	5	10	13	13	7	11	25	8	9	12	14	14	11	22	15	7	5	1	19	1	9	0	12	4	1	11	3	3	1	12	12	8	1	14	12	11	10	11	22	12	21	6	7	10	8	15	7	8	32	9	14	18	7	8	11	8	6	10	17	7	10	19	7	3	7	9	27	2	0	21	11	19	13	12	4	20	10	8	6	6	0	3	18	1	10	11	24	5	4	21	7	7	22	9	5	8	14	3	16	16	12	11	8	4	12	15	6	3	0	10	15	4	8	20	9	14	26	39	3	0	5	6	13	33	6	0	7	11	0	6	10	30	8	22	0	15	0	3	5	29	10	8	12	16	17	3	7	3	9	2	12	1	5	16	9	12	0	23	12	16	8	7	14	22	27	6	5	12	7	21	5	6	6	10	7	16	7	6	5	9	11	9	4	4	7	16	12	4	16	12	16	12	27	2	6	2	4	5	6	8	24	12	5	10	0	21	22	9	4	24	7	16	13	8	9	5	7	4	14	16	8	16	2	12	15	7	12	1	13	1	18	5	8	8	7	7	8	10	15	5	2
N0.HOG0007794	0	2	0	2	0	2	3	0	2	0	0	1	0	1	0	2	3	0	3	0	0	0	1	0	0	0	2	0	4	2	0	2	0	0	0	0	1	2	0	1	0	0	1	2	0	0	0	2	1	1	0	0	0	0	0	1	3	0	0	1	0	0	0	4	0	3	2	1	1	0	4	2	0	1	0	0	3	0	0	0	1	0	1	4	0	0	0	0	0	1	0	0	0	1	0	0	1	0	4	1	1	0	2	0	0	3	0	0	5	1	2	0	0	2	0	0	3	3	0	2	2	1	0	0	1	0	0	1	1	4	0	1	0	0	0	0	1	1	3	0	1	0	1	1	0	0	2	5	1	0	0	5	1	0	0	0	1	0	0	1	0	1	6	5	3	3	0	0	0	0	0	1	0	1	1	0	0	1	0	1	5	1	1	2	0	0	0	0	1	1	1	2	2	3	0	1	0	1	1	1	2	2	1	0	0	2	0	0	0	0	1	0	1	0	0	0	3	1	2	5	1	0	0	0	1	4	0	0	1	2	0	0	2	0	0	7	0	2	1	0	1	0	4	0	2	0	2	0	1	0	0	1	0	1	0	0	0	0	1	2	3	0	0	0	0	0	0	0	0	1	1	0	0	2	6	1	0	2	0	0	0	2	0	0	1	0	0	0	1	0	0	0	2	0	0	0	0	0	0	2	3	0	0	2	1	7	0	1	5	0	2	1	0	1	2	0	1	0	1	0	0	0	6	0	2	0	1	1	0	0	1	0	0	0	0	2	0	0	0	2	0	4	2	2	0	3	4	2	2	1	0	0	0	0	1	2	0	1	0	0	1	0	0	0	2	0	8	0	1	2	0	0	2	0	0	3	0	1	1	5	0	0	0	3	0	0	0	1	1	0	2	6	0	1	0	1	0	1	0	3	1	0	1	0	4	0	0	1	0	0	0	1	3	2	0	0	2	1	1	0	1	2	3	3	3	0	4	0	1	0	0	0	0	0	0	2	0	0	1	0	1	0	1	0	0	3	0	1	1	1	1	2	0	2	0	0	1	0	0	1	0	0	5	1	0	1	4	0	1	2	0	0	0	2	1	0	0	1	0	0	1	3	0	0	3	1	0	0	2	1	3	1	0	0	1	1	0	2	4	1	0	0	1	0	0	1	1	1	0	2	0	0	5	3	0	3	2	2	0	2	0	3	0	1	0	0	0	2	0	0	1	1	5	0	1	1	0	3	3	5	1	2	0	1	0	3	0	1	0	0	0	0	0	0	0	0	1	0	0	1	1	3	0	4	2	0	2	2	3	0	2	0	3	0	0	3	3	2	0	5	1	0	3	3	1	5	3	2	0	0	0	0	0	0	0	0	0	0	3	0	1	1	3	0	1	4	0	0	0	0	0	1	0	2	1	0	0	0	0	1	0	2	0	2	1	2	2	0	1	1	0	0	2	0	0	1	0	1	0	0	0	0	2	0	6	1	0	3	0	0	0	0	0	2	1	1	0	0	0	0	1	0	1	2	0	0	0	0	1	0	0	0	0	0	0	1	0	1	0	0	0	2	1	0	1	1	2	3	1	1	2	0	0	3	0	1	0	2	0	1	1	1	6	2	0	0	0	1	0	0	0	1	0	0	0	0	0	2	2	0	0	0	3	0	1	0	0	3	1	1	0	0	0	0	0	1	0	2	3	1	0	4	0	3	1	0	0	1	2	1	1	1	4	0	3	1	0	2	0	1	1	1	1	0	0	3	0	1	0	0	3	2	0	1	1	0	0	0	1	0	1	0	0	1	0	0	0	0	2	0	0	1	0	1	0	2	2	1	1	2	0	2	1	4	3	0	2	2	0	0	2	3	0	0	0	2	0	0	1	0	0	1	0	2	1	1	0	0	1	2	2	0	1	0	1	0	0	2	0	3	0	0	0	0	0	0	2	1	0	0	3	4	1	0	1	0	0	0	1	0	2	3	2	1	0	1	0	1	0	1	1	0	1	2	4	1	0	0	1	1	0	1	0	4	1	1	0	0	1	1	0	1	1	0	0	0	4	0	2	2	0	2	2	0	1	0	1	1	1	0	0	0	2	2	0	1	2	0	0	2	0	0	0	1	0	0	1	3	1	0	0	0	0	0	0	0	0	0	0	0	0	0	3	0	7	4	0	2	0	1	1	0	6	0	1	0	0	0	0	2	1	2	0	0	0	1	1	0	2	0	0	5	1	4	0	1	1	4	0	0	0	0	3	0	1	0	1	1	0	0	0	2	0	0	0	0	2	0	1	0	2	1	0	0	0	4	1	1	1	0	0	0	4	0	4	0	0	0	0	0	1	3	1	4	1	1	1	0	0	1	2	1	0	0	1	0	2	1	1	0	0	0	1	0	0	0	3	2	1	1	1	0	0	0	0	3	2	0	0	3	0	0	2	0	0	0	0	5	1	0	0	1	0	1	1	0	0	1	0	0	0	2	1	2	0	0	0	1	0	0	0	1	0	3	0	0	1	2	1	0	2	0	0	0	2	0	0	1	0	0	0	0	0	0	0	3	0	0	3	0	1	0	2	1	0	0	1	0	0	0	0	1	0	0	1	2	1	0	0	0	0	0	1	0	1	0	0	1	0	0	0	0	3	0	1	2	1	2	0	0	0	2	1	1	3	0	3	1	0	2	2	0	1	0	0	0	2	0	0	0	1	0	0	0	0	0	0	0	1	1	1	0	0	1	0	0	0	1	0	1	2	0	1	1	0	0	0	2	0	0	3	1	1	0	0	0	0	0	0	0	0	2	0	0	0	0	0	0	0	0	1	4	0	2	1	2	1	0	1	1	4	0	0	0	1	1	0	4	2	0	0	1	2	1	0	5	0	1	0	4	0	0	0	0	0	2	1	0	1	0	1	0	0	3	0	5	0	0	0	3	1	0	0	0	1	0	0	1	0	0	3	0	0	1	2	0	0	0	0	1	4	0	0	0	2	0	2	2	0	3	0	2	0	0	1	1	5	1	0	0	0	0	0	0	1	1	0	0	3	2	1	0	2	4	1	3	0	0	0	0	0	1	3	4	0	1	2	2	0	0	1	0	4	0	0	1	1	0	0	2	0	0	0	0	0	0	0	3	1	1	1	0	2	4	2	1	0	4	0	4	1	2	2	0	0	2	0	0	2	0	1	0	0	0	1	0	2	2	0	0	1	1	0	1	1	0	1	0	2	0	2	1	3	1	2	1	0	1	2	1	1	0	0	1	0	0	1	1	0	9	2	4	0	0	1	0	0	3	2	1	4	2	4	0	3	5	0	0	3	0	0	0	0	0	1	0	0	2	2	0	0	0	1	0	0	2	2	0	2	1	0	1	1	0	1	0	0	1	1	0	1	2	0	0	0	2	0	0	0	0	0	3	0	0	1	2	0	0	0	0	1	0	3	2	0	0	1	2	0	2	2	1	0	1	3	1	0	0	3	2	1	1	0	0	0	2	0	0	0	1	0	0	0	1	0	2	4	2	0	0	2	1	3	1	0	0	0	0	0	3	1	0	0	0	3	0	0	0	0	0	1	1	1	2	0	0	1	0	1	0	1	0	0	1	0	0	1	1	1	0	1	0	0	5	0	1	0	0	0	0	2	1	1	0	2	0	4	0	2	1	1	0	0	0	0	6	1	0	0	2	1	4	0	2	0	0	2	2	0	1	1	0	1	1	0	1	1	0	1	3	0	0	0	0	1	0	0	1	0	4	1	0	0	0	0	0	0	0	0	0	1	1	2	1	1	0	6	0	0	0	2	6	5	0	1	0	0	0	0	0	0	0	0	3	0	1	2	1	1	1	0	1	1	2	0	1	1	0	1	1	2	0	0	1	2	0	1	0	1	2	0	0	0	0	0	1	1	0	0	0	0	0	0	0	7	1	0	0	1	2	0	5	2	0	0	0	0	0	1	3	0	0	3	0	1	3	1	0	3	1	0	0	0	0	2	3	1	0	1	0	1	0	0	0	0	0	1	0	0	1	3	0	1	0	0	2	0	2	0	1	1	1	1	0	0	1	2	0	1	1	1	0	0	0	0	4	1	0	0	0	0	1	4	0	0	0	2	0	0	1	1	3	0	2	0	1	0	2	0	0	2	0	1	0	3	1	0	4	2	4	0	1	1	3	1	1	0	0	1	1	0	0	1	2	2	0	0	0	0	1	0	3	0	2	1	0	0	0	1	0	4	3	1	1	4	0	2	2	1	0	0	1	0	0	0	1	0	2	3	1	1	0	4	1	3	0	1	1	1	0	3	0	0	2	0	0	0	1	0	0	0	1	1	0	2	0	0	2	1	0	1	2	0	0	2	1	0	0	5	1	1	1	0	1	1	0	2	0	0	2	0	0	1	3	1	1	4	2	4	1	1	1	3	1	0	0	2	0	0	0	0	1	0	0	2	0	0	0	0	0	0	0	0	0	0	1	2	0	0	1	1	1	0	0	0	0	1	0	8	2	1	0	0	1	2	2	2	0	0	0	0	2	3	0	2	0	0	1	0	1	0	0	0	0	0	0	1	0	0	1	0	0	3	0	0	1	0	3	6	1	0	1	1	2	1	0	0	1	1	1	0	0	2	0	3	0	3	1	1	2	0	3	0	0	2	1	2	0	0	0	0	0	0	2	0	0	1	4	0	0	1	1	0	0	1	1	6	0	0	0	4	2	0	0	0	0	0	1	1	1	2	0	1	2	0	1	4	1	0	0	0	2	0	0	0	0	0	1	0	1	3	0	0	2	1	0	0	1	0	0	2	0	0	1	0	1	1	0	2	0	1	0	1	0	0	2	0	2	0	0	0	1	4	2	0	0	0	2	2	0	0	2	1	0	1	0	0	1	0	0	0	0	0	0	0	5	1	1	0	1	1	0	0	0	0	3	0	2	2	0	0	2	1	0	2	0	1	2	0	3	0	5	3	1	3	1	0	1	0	1	0	0	4	0	0	0	0	0	2	0	2	3	0	0	0	0	0	1	0	0	0	0	0	0	0	1	0	0	1	0	0	2	0	0	1	0	2	2	0	4	3	0	3	0	0	0	0	0	0	2	2	2	0	0	0	0	0	0	1	0	1	1	1	0	5	2	0	0	5	4	0	0	1	0	0	0	3	3	1	0	2	0	3	0	0	1	1	1	0	0	2	1	2	0	1	0	1	0	2	1	3	1	2	0	2	0	1	2	1	0	0	1	1	0	6	1	0	0	0	0	0	0	1	1	0	1	0	1	2	0	1	0	3	0	2	1	1	1	1	1	3	1	1	1	1	0	0	1	0	0	0	0	5	1	0	0	0	0	1	1	5	1	0	0	0	1	1	2	0	1	0	0	0	2	0	0	1	1	3	0	5	0	1	0	1	0	1	1	0	4	0	0	1	0	2	0	0	4	0	0	1	1	1	1	5	1	0	0	0	0	1	1	2	3	0	1	0	0	0	1	0	0	0	0	1	0	1	1	0	0	1	0	2	0	0	1	2	1	0	0	0	0	2	0	0	0	0	0	0	0	2	1	1	2	1	0	0	1	2	4	0	0	2	0	0	1	1	0	1	2	1	0	0	0	1	2	3	2	3	0	2	0	0	2	0	0	0	0	0	0	0	1	0	3	4	0	4	0	0	2	0	0	1	1	0	1	1	5	4	1	1	0	1	0	0	4	2	0	1	0	0	1	0	0	1	0	0	0	1	2	0	0	0	0	0	0	1	1	0	0	0	0	0	0	2	0	1	0	1	2	0	0	0	1	7	3	1	0	0	1	0	0	3	1	2	1	0	0	0	3	0	0	0	0	0	0	0	3	1	0	0	0	0	0	0	1	0	0	1	1	3	0	0	1	1	0	0	3	1	0	0	0	0	0	2	0	0	0	4	0	1	3	0	2	3	1	1	0	2	7	0	0	2	0	0	0	0	1	2	1	0	2	0	0	1	0	2	0	0	0	0	1	2	0	0	0	3	0	2	0	3	1	1	0	0	1	1	0	0	0	0	0	0	0	2	1	0	1	1	4	0	0	0	2	1	1	5	0	1	0	0	0	5	1	0	0	1	0	0	0	0	0	4	0	1	2	1	3	0	1	1	1	0	1	3	0	4	0	0	0	1	0	2	4	2	2	2	0	1	1	0	0	3	0	0	0	0	0	1	1	0	0	1	5	0	1	1	2	0	0	0	1	0	2	0	0	0	0	0	2	0	1	0	0	0	0	0	2	0	3	6	1	1	1	2	0	1	4	1	0	0	0	1	0	1	0	0	0	0	0	0	1	2	0	0	1	0	0	1	0	0	0	2	2	0	0	0	0	0	0	0	0	1	0	4	0	0	3	1	1	0	2	0	5	2	0	0	0	0	2	2	2	2	1	3	1	1	0	1	0	0	0	2	0	5	3	3	0	1	0	0	1	0	2	1	1	7	2	1	0	2	0	0	0	0	1	2	0	0	0	0	2	0	3	0	4	0	3	0	0	2	0	0	1	1	0	0	1	0	1	0	1	0	1	0	0	0	1	2	0	0	1	3	2	1	3	1	0	2	0	0	0	0	1	3	1	0	0	2	5	0	0	1	3	0	3	2	1	0	0	0	1	0	1	3	2	0	2	0	2	1	0	0	1	0	3	1	1	2	0	0	0	0	0	0	2	2	1	2	0	2	2	1	0	0	0	2	0	2	4	1	2	1	0	2	0	1	0	1	0	3	2	2	0	1	0	1	0	1	1	0	0	0	0	2	0	0	0	1	1	0	1	1	1	0	1	0	1	1	0	3	0	1	5	0	0	0	0	0	3	1	2	0	2	1	0	0	0	1	1	0	3	2	0	0	4	1	1	2	3	0	0	0	2	0	2	0	2	0	1	1	0	2	0	3	0	1	1	1	0	0	0	0	1	1	0	1	0	0	0	0	0	1	1	0	0	6	2	0	0	0	0	3	1	0	0	0	0	1	1	2	3	0	0	1	0	2	1	0	0	2	0	0	4	0	1	0	2	0	1	0	0	1	1	1	0	4	3	0	1	1	4	0	1	2	1	0	0	0	0	0	0	1	3	0	4	0	1	0	0	0	0	0	0	2	0	0	0	0	0	0	0	0	0	1	0	1	0	1	1	0	0	0	0	0	7	1	1	0	0	0	1	3	1	2	0	2	1	1	0	0	1	0	1	1	0	2	3	1	2	3	1	0	4	0	0	1	5	0	0	0	0	2	4	1	0	1	0	0	2	1	1	1	1	1	1	4	0	0	1	1	1	0	2	1	0	0	0	0	0	2	0	2	6	1	2	1	0	0	0	0	1	0	3	0	1	0	1	3	1	0	4	0	0	0	4	0	0	1	0	1	3	0	0	0	2	6	0	1	2	3	6	0	0	0	0	0	1	2	1	4	0	0	1	2	0	0	2	4	1	0	0	3	0	1	0	4	0	0	0	0	0	1	0	0	0	0	0	0	1	0	0	4	4	0	2	4	0	0	0	1	1	1	1	2	2	0	0	0	1	0	1	2	3	1	0	2	2	0	2	0	0	0	0	0	0	3	0	3	0	0	2	0	1	0	1	4	3	1	0	2	2	2	0	0	1	0	0	0	0	1	0	1	0	0	2	0	0	1	0	0	0	2	0	2	2	1	5	0	0	1	1	0	1	0	0	3	5	0	0	0	1	0	0	1	1	0	0	2	0	0	0	3	0	0	0	0	0	0	1	0	0	0	0	0	1	0	1	2	0	1	0	1	1	0	1	0	2	2	1	0	0	1	0	0	0	3	1	0	2	1	3	0	3	1	0	0	3	0	2	1	0	2	1	0	1	0	0	0	0	1	0	0	0	6	1	3	0	0	2	0	1	0	2	1	2	0	2	0	0	2	1	8	0	1	4	0	2	1	1	0	0	0	1	3	3	2	0	0	0	0	1	0	0	1	5	1	0	0	0	0	0	0	0	1	1	0	0	1	1	0	1	1	0	0	1	1	0	0	1	1	0	2	0	0	0	4	1	1	2	1	1	1	1	0	4	0	0	0	3	0	0	0	0	2	0	1	0	1	0	1	0	1	1	0	6	2	0	0	0	0	0	2	0	2	0	0	0	0	2	3	0	0	0	0	0	0	0	1	1	0	1	0	0	1	0	2	1	1	0	2	1	1	0	1	0	3	4	0	0	1	2	2	2	1	0	0	2	1	0	1	1	2	0	0	1	0	0	0	3	1	2	2	0	0	2	2	1	2	1	0	0	0	3	0	1	0	0	0	0	0	1	3	0	2	0	0	0	3	5	0	1	1	3	1	2	1	0	0	0	3	2	2	1	0	2	0	0	0	1	0	3	0	1	1	0	1	1	0	0	1	1	1	0	2	3	0	0	0	2	0	0	1	0	0	0	1	0	1	0	1	0	1	2	1	1	0	0	0	1	3	0	3	1	1	3	1	0	2	3	1	3	1	2	1	5	3	0	0	2	2	3	1	1	1	1	0	1	1	1	0	1	0	2	4	3	0	1	0	1	1	0	2	1	1	0	1	0	1	0	0	0	0	0	2	0	0	0	0	1	1	1	2	0	2	0	1	3	1	0	0	5	0	0	2	0	5	1	0	0	1	0	1	0	0	0	1	0	0	1	1	1	3	4	0	2	1	1	0	0	4	2	1	2	0	0	1	1	0	0	1	5	1	0	1	0	3	0	0	0	0	3	3	0	0	2	0	0	0	1	1	2	0	0	2	2	0	1	2	0	1	0	3	1	0	1	0	0	6	0	0	1	0	0	1	0	1	5	0	1	0	0	0	0	0	1	0	2	0	0	1	2	1	1	1	1	0	0	2	0	0	0	0	1	1	2	0	1	1	7	0	5	0	0	2	1	0	3	1	0	0	0	0	1	4	1	0	0	1	0	1	1	0	0	4	2	1	0	0	0	1	0	0	0	1	0	1	0	5	2	0	0	1	0	0	0	0	0	3	1	0	2	1	0	0	9	2	1	5	1	1	1	0	0	1	0	0	1	0	3	1	0	3	0	0	0	1	2	0	0	0	0	0	1	1	0	1	1	10	0	1	0	1	0	1	1	3	0	1	2	4	2	0	0	0	0	0	1	1	3	0	0	0	1	0	3	1	1	0	0	1	1	0	0	1	0	0	0	2	0	0	2	1	0	5	3	0	0	4	0	0	0	0	0	0	4	0	6	2	0	0	0	0	0	0	1	1	1	0	0	0	0	0	1	0	2	1	1	0	0	1	2	0	1	2	0	1	0	0	4	1	2	0	3	0	0	0	0	2	0	0	1	3	1	2	2	1	0	3	1	1	3	0	1	1	0	0	0	0	0	4	0	0	3	1	0	1	2	0	0	0	0	0	0	2	1	0	2	1	2	0	3	2	2	1	0	0	0	1	0	0	0	6	0	1	2	1	6	0	0	0	0	1	1	0	2	0	0	0	4	1	0	1	2	1	0	1	1	3	0	0	0	1	0	1	3	0	1	0	1	0	0	1	0	0	1	0	2	2	2	1	2	4	0	0	0	0	0	1	0	0	1	1	0	0	1	2	1	0	1	1	0	1	0	0	0	3	0	0	1	1	0	1	0	1	0	4	0	0	1	1	1	0	0	3	1	0	0	0	0	1	1	0	0	0	0	5	2	0	0	0	1	0	0	0	0	0	2	1	2	0	1	0	0	0	1	0	1	1	0	0	4	0	0	0	1	2	2	2	0	2	2	0	1	0	0	3	0	0	3	0	0	0	0	0	2	2	0	0	0	0	5	2	0	2	4	0	0	0	1	0	2	10	1	1	2	3	0	0	3	0	1	1	0	0	3	3	0	0	2	0	0	0	0	0	0	0	0	1	0	0	0	1	1	1	0	0	0	0	0	0	2	1	0	0	1	2	0	1	1	0	0	0	1	1	0	0	0	0	1	0	0	0	1	0	1	0	2	0	5	0	0	0	2	0	0	0	1	0	1	3	0	0	0	1	0	1	0	1	4	0	0	1	0	0	0	1	4	0	1	2	3	1	1	1	0	0	1	0	4	1	0	0	1	0	2	3	1	0	0	3	1	0	2	2	0	1	0	2	1	4	0	0	2	0	0	1	3	0	0	1	0	2	0	2	1	2	3	1	2	2	0	0	0	1	0	0	0	0	0	0	0	0	2	0	2	1	0	0	0	0	1	0	1	1	6	1	0	0	1	0	0	3	2	0	1	0	0	3	0	0	4	2	0	3	2	0	0	0	0	0	1	2	0	0	0	0	1	2	1	1	0	1	1	1	1	0	1	0	2	0	0	0	3	2	0	1	1	1	0	0	4	1	0	4	0	2	0	1	2	1	1	0	0	1	0	1	0	1	0	0	0	2	2	0	3	1	3	2	0	0	0	0	1	4	1	0	0	0	0	1	1	1	0	0	0	2	0	0	0	0	0	0	0	0	1	1	0	0	0	0	0	0	1	2	0	0	0	0	0	0	1	0	0	4	1	1	0	0	0	0	0	0	0	0	0	1	1	0	2	0	0	0	0	2	2	1	1	0	2	3	0	0	1	1	0	0	2	0	1	3	0	1	0	5	0	0	2	0	1	1	0	1	0	4	2	0	1	0	1	0	0	1	0	2	2	0	1	0	1	1	1	0	0	0	1	1	0	2	0	0	1	0	0	0	3	0	0	6	0	2	0	0	1	0	2	1	0	1	3	1	0	0	0	0	0	1	3	0	0	1	3	1	4	1	0	0	1	0	0	1	3	5	0	0	3	3	0	0	2	1	6	1	2	0	0	1	0	0	0	7	0	0	0	5	1	0	0	0	0	0	0	4	0	1	2	1	4	0	0	0	0	4	0	1	0	0	2	0	1	0	4	0	0	3	0	0	0	5	0	3	1	1	0	0	1	1	1	0	0	0	0	0	0	0	3	0	2	0	1	0	0	1	0	3	0	1	0	3	2	2	1	0	0	1	0	0	0	0	1	0	0	1	0	1	0	0	0	0	1	0	2	2	1	6	0	0	0	1	0	0	1	1	3	4	0	0	2	2	0	0	2	1	0	0	1	0	0	0	0	1	0	3	1	1	0	0	4	0	1	0	0	0	1	0	2	0	1	0	1	2	0	0	0	1	1	1	0	0	2	1	0	1	0	0	0	1	5	0	0	0	0	2	1	2	2	0	0	2	0	1	3	0	0	1	0	2	0	3	0	2	0	3	0	3	1	0	0	3	1	0	0	0	0	1	2	0	0	0	2	0	0	1	0	1	0	0	0	0	0	0	0	1	0	0	0	0	0	4	0	0	1	2	2	0	0	1	1	1	0	0	0	3	3	2	2	1	0	1	1	1	2	1	2	2	1	0	0	2	1	0	0	0	0	1	1	0	2	0	2	0	1	1	0	1	3	2	3	1	1	5	0	1	0	2	2	0	0	1	2	0	0	0	0	4	0	0	0	0	0	1	0	2	0	1	0	2	2	0	2	0	1	0	0	2	2	0	0	0	1	0	0	2	1	1	1	0	0	0	0	1	3	0	0	0	2	0	0	0	1	3	1	2	0	0	0	0	3	0	0	0	0	3	1	2	2	1	2	2	2	0	1	0	1	0	0	0	1	0	0	12	0	0	2	0	0	0	0	2	0	0	0	0	0	0	0	0	1	1	1	0	2	0	2	2	3	4	1	2	0	1	0	1	0	0	4	1	0	2	3	2	3	2	0	0	6	0	0	0	0	0	0	0	5	1	0	1	2	1	0	0	2	1	0	0	1	0	0	0	1	1	2	7	1	0	3	0	0	0	0	0	1	3	6	2	0	1	1	0	0	0	0	1	0	0	0	3	0	1	2	1	0	0	2	0	0	1	1	0	2	0	0	0	2	2	0	0	1	1	2	0	3	3	0	2	0	0	0	0	0	1	2	1	2	1	1	0	2	0	0	1	0	0	0	2	1	0	0	0	0	0	0	2	1	0	0	0	2	0	0	0	3	2	4	6	0	0	0	1	0	3	0	0	1	0	1	0	0	0	0	0	1	2	1	1	0	0	4	0	1	0	0	1	0	0	0	2	1	0	1	2	1	0	0	1	1	0	0	1	2	0	2	1	1	0	0	2	2	1	0	0	0	0	0	0	0	3	0	1	0	0	0	0	0	2	0	0	0	0	0	0	0	0	0	0	1	3	2	18	1	1	3	2	0	0	0	0	1	0	0	0	0	2	1	1	1	1	0	0	0	10	1	1	3	0	0	0	2	0	0	0	0	1	0	1	0	0	1	0	2	0	1	0	1	0	0	2	0	1	0	0	0	1	0	0	0	1	3	0	0	4	2	1	0	2	1	1	0	1	1	0	0	8	0	0	0	0	3	0	1	1	1	0	1	0	2	0	1	2	0	4	0	0	1	2	0	1	3	0	0	0	2	3	0	0	1	0	0	0	0	1	4	0	0	0	2	1	0	0	1	0	0	0	0	3	1	0	0	0	1	1	0	1	2	1	1	2	2	0	1	0	1	3	0	0	2	0	0	0	0	1	1	1	1	0	0	0	0	0	1	2	0	1	0	0	1	0	0	1	0	0	1	2	0	2	3	2	0	0	0	1	1	0	0	0	0	0	2	0	1	0	6	2	1	1	0	0	1	0	2	0	1	1	8	1	0	1	0	0	0	0	0	0	0	2	2	0	3	1	5	0	2	1	2	0	0	6	1	3	1	0	0	0	0	5	1	2	1	1	0	1	0	1	1	10	0	2	0	2	0	0	0	2	1	1	0	0	0	0	2	3	0	1	1	0	0	1	0	2	0	3	0	4	0	4	2	0	3	1	0	1	2	0	1	2	1	0	0	0	0	0	0	1	0	1	0	0	3	0	0	1	2	4	3	2	2	0	3	1	4	0	3	1	0	1	1	0	1	0	1	1	0	0	0	0	2	0	2	1	1	1	1	0	1	0	0	1	0	0	1	0	2	0	2	0	1	1	1	2	0	0	0	0	3	2	0	0	1	1	0	0	2	4	0	3	1	1	1	0	2	1	0	1	0	0	0	0	1	0	0	0	3	2	0	0	0	0	0	1	6	1	0	0	1	0	4	1	1	4	2	1	1	2	0	1	1	2	0	0	1	1	1	4	0	0	1	0	0	1	1	0	1	0	1	1	1	2	0	1	0	1	2	0	1	0	2	0	0	2	1	0	1	1	1	1	0	5	0	2	1	0	0	1	0	1	0	1	0	0	0	0	3	0	7	1	0	3	1	0	3	2	4	0	0	0	0	0	0	0	0	1	2	0	0	5	0	0	0	0	2	2	1	0	3	0	0	0	0	0	0	1	0	3	0	1	0	0	1	2	0	1	1	0	6	1	1	5	1	0	0	0	1	2	4	3	2	0	0	1	0	1	1	2	1	0	0	0	0	0	1	1	0	0	0	4	1	1	0	0	6	0	3	0	0	1	0	0	1	0	1	3	1	2	0	0	1	3	0	1	0	1	1	1	1	1	0	1	1	1	0	1	1	2	3	2	0	0	2	1	0	1	3	3	0	0	2	2	0	1	1	3	0	1	0	2	0	1	0	1	0	0	0	1	0	0	0	4	1	0	0	0	2	1	0	2	0	3	2	2	0	1	0	2	0	3	5	3	4	1	2	4	0	1	1	1	0	1	3	0	0	0	0	2	0	0	4	1	1	1	1	0	2	1	1	1	0	0	0	1	0	1	0	0	0	0	6	0	1	0	0	0	1	2	1	1	0	0	0	1	0	3	0	1	0	0	1	0	1	1	0	0	2	0	1	0	0	0	2	0	0	0	0	0	0	0	0	0	2	0	1	0	0	0	1	0	1	1	1	0	0	3	0	0	0	0	0	1	0	1	1	0	0	1	4	3	2	0	2	0	0	1	5	0	0	0	0	0	0	1	0	1	0	0	1	0	0	0	0	0	0	0	0	0	0	1	2	0	1	2	1	0	0	1	0	0	1	0	1	2	1	0	0	0	0	5	1	1	2	1	1	0	0	1	0	1	1	0	6	2	1	0	0	1	1	0	0	9	0	1	1	0	1	0	0	0	1	0
N0.HOG0007816	0	0	1	0	1	0	0	0	0	0	0	0	0	0	0	0	0	0	0	0	0	0	0	0	0	0	0	0	0	0	0	0	0	0	0	0	0	0	0	0	0	0	0	0	0	0	0	0	0	0	0	0	0	0	0	0	0	0	0	0	0	0	0	0	1	0	0	0	0	0	0	0	0	0	0	0	0	0	0	0	0	0	0	0	0	0	0	0	0	0	0	0	0	0	0	0	0	0	1	0	0	0	0	0	0	0	0	0	0	0	0	0	0	0	0	0	0	0	0	0	0	0	0	0	0	0	0	0	0	0	0	0	0	0	0	0	0	0	0	0	0	0	0	0	0	0	0	0	0	0	0	0	0	0	0	0	0	0	0	0	0	0	0	0	0	0	0	0	0	0	0	0	0	0	0	0	0	0	0	0	0	0	0	0	0	0	0	0	0	0	0	0	0	0	0	0	0	0	0	0	0	0	0	0	0	0	0	0	0	0	0	0	0	0	0	0	0	0	0	0	0	0	0	0	0	0	1	1	1	0	0	0	0	0	0	0	0	0	0	0	0	0	0	0	0	0	0	0	0	0	0	1	0	0	0	0	0	0	0	0	0	0	0	0	0	0	0	1	0	0	0	0	0	0	0	0	0	0	0	0	0	0	0	0	0	0	0	0	0	0	0	0	0	0	0	0	0	0	0	0	0	0	0	0	1	0	0	0	0	0	0	0	0	0	0	0	0	0	0	0	0	0	0	0	0	0	0	0	0	0	0	0	0	0	0	0	0	0	0	0	0	0	0	0	0	0	0	0	0	0	0	0	0	0	0	0	0	0	0	0	0	0	0	0	0	0	0	0	0	0	0	0	0	0	0	0	0	1	0	0	0	0	0	0	0	0	0	0	1	0	0	0	0	0	0	0	0	0	0	0	0	0	0	0	0	0	0	0	0	0	0	0	0	0	0	0	0	0	0	0	0	0	0	0	0	0	0	0	0	0	0	0	0	0	0	0	0	0	0	0	0	0	0	0	0	0	0	0	0	0	0	1	0	0	0	0	0	0	0	0	0	0	0	0	0	0	0	0	0	0	0	0	0	0	0	0	0	0	0	0	0	0	0	0	0	0	0	0	0	0	0	0	0	0	0	0	0	0	1	0	0	0	1	0	0	0	0	0	0	0	0	0	0	0	0	0	0	0	0	0	0	0	0	0	0	0	0	0	0	1	0	0	0	0	0	0	0	0	0	0	0	0	0	0	0	0	0	0	0	0	0	0	0	0	0	0	0	0	0	1	0	0	0	0	0	0	0	0	0	0	0	0	0	0	0	0	0	0	0	0	0	0	0	0	0	0	0	0	0	0	0	0	0	0	0	0	0	0	0	0	0	0	0	0	0	0	0	0	0	0	0	0	0	0	0	0	0	0	0	0	0	0	0	0	0	0	0	0	0	1	0	0	0	0	0	0	0	0	0	0	0	0	0	0	0	0	0	0	0	0	0	0	0	0	0	0	0	0	0	0	0	0	0	0	0	0	0	0	0	0	0	0	0	0	0	0	0	0	0	0	0	0	0	0	0	1	0	0	0	0	0	0	0	0	0	0	0	0	0	0	0	0	0	0	0	0	1	0	0	0	0	0	0	0	0	0	0	0	0	0	0	0	0	0	0	0	0	0	0	0	0	0	0	0	0	0	0	0	0	0	0	0	0	0	0	0	0	0	0	0	0	0	0	0	0	0	0	0	0	0	0	0	0	0	0	0	0	0	0	0	0	0	0	0	0	0	0	0	0	0	0	0	0	0	0	0	0	1	0	0	0	0	0	0	0	0	0	0	0	0	0	0	0	0	0	0	0	0	0	0	0	0	0	0	0	0	0	0	0	0	0	0	0	0	0	0	0	0	0	0	0	0	0	0	0	0	0	0	0	0	0	0	0	0	0	0	0	0	0	0	0	0	0	0	0	0	0	0	0	0	0	0	0	0	0	0	0	0	0	0	0	0	0	0	0	0	0	0	0	0	0	0	0	0	0	0	0	0	0	0	0	0	0	0	0	0	0	0	1	0	0	0	0	0	0	0	0	0	0	0	0	0	0	0	0	0	0	0	0	0	0	0	0	0	0	0	0	0	0	0	0	0	0	0	0	0	0	0	0	0	0	0	0	0	0	0	0	0	0	0	0	0	0	0	0	0	0	0	0	0	0	0	0	0	0	0	0	0	0	0	0	0	0	0	0	0	0	0	0	0	0	0	0	0	0	0	0	0	0	0	0	0	0	0	0	0	0	0	0	0	0	0	3	0	0	0	0	0	0	0	0	0	0	0	0	0	0	0	0	0	0	0	0	0	0	0	0	0	0	0	0	0	0	0	0	0	1	0	0	0	0	0	1	0	0	0	0	0	0	0	0	0	0	0	0	0	0	0	0	0	0	0	0	0	0	0	0	0	0	0	0	0	0	0	0	0	0	0	0	0	0	0	0	0	0	0	0	0	0	0	0	0	0	0	0	0	0	0	0	0	0	0	0	0	0	0	0	0	0	0	0	0	0	0	0	0	0	0	0	0	0	0	0	0	0	0	0	0	0	0	0	0	0	0	0	0	0	0	0	0	0	0	0	0	0	0	0	0	0	0	0	0	0	0	0	0	0	0	0	0	0	0	0	0	0	0	0	0	0	0	0	0	0	0	0	0	0	0	0	0	0	0	0	0	0	0	0	0	0	0	0	0	1	0	1	0	0	0	0	0	0	0	0	0	0	0	0	0	0	0	0	0	0	0	0	0	0	0	0	0	0	0	0	0	0	0	0	0	0	0	0	0	0	0	0	0	1	0	0	0	0	0	0	0	0	1	0	0	0	0	0	0	0	0	0	0	0	0	0	0	0	0	0	0	0	0	0	0	0	0	0	0	0	0	0	0	0	0	0	0	0	0	0	0	0	0	0	0	0	0	0	0	0	0	0	0	0	0	0	0	0	0	0	0	0	0	0	0	0	0	0	0	0	0	0	0	0	0	0	0	0	0	0	0	0	0	0	0	0	0	0	0	0	0	0	0	0	0	0	0	1	0	0	0	0	0	0	0	0	0	0	0	1	0	0	0	0	0	0	0	0	0	0	0	0	0	0	0	0	0	0	0	0	0	0	0	0	0	0	0	0	0	0	0	0	0	0	0	0	0	0	0	0	0	0	0	0	0	0	0	0	0	0	0	0	0	0	0	0	0	0	0	2	0	0	0	0	0	0	0	0	0	0	0	0	0	0	0	0	0	0	0	0	0	0	0	0	0	0	1	0	1	0	0	0	0	1	0	0	1	0	0	0	0	0	0	0	0	0	0	0	0	0	0	0	0	0	0	0	0	0	0	0	0	1	0	0	0	0	0	0	0	0	0	0	0	0	1	0	0	1	0	0	0	0	1	0	0	0	0	0	0	0	0	0	0	0	0	0	0	0	0	0	0	0	0	0	0	0	0	0	0	0	0	0	0	0	0	0	0	0	0	0	0	0	0	0	0	0	0	0	0	0	0	0	0	0	0	0	0	0	0	0	0	0	0	0	0	0	0	0	0	0	0	0	0	0	0	0	0	0	0	0	0	0	0	0	0	0	0	0	1	0	0	0	0	0	0	0	0	0	0	0	0	0	0	0	0	0	0	0	0	0	0	0	0	0	0	0	0	0	1	0	0	0	0	0	0	0	0	0	0	0	0	0	0	0	0	0	0	0	0	0	0	0	0	0	0	0	0	0	0	0	0	0	0	0	0	0	0	0	0	0	0	0	1	0	0	0	0	0	0	0	0	0	0	0	0	0	0	0	0	0	0	0	0	0	0	0	0	0	0	0	0	0	0	0	0	0	0	0	0	0	0	0	0	0	0	0	0	0	0	0	0	0	0	1	0	0	0	0	0	0	0	0	0	0	0	0	0	0	0	0	0	0	0	0	0	0	0	0	0	0	0	0	0	0	0	0	0	0	0	0	0	0	0	0	0	0	0	0	0	0	0	0	0	0	0	0	0	0	0	0	0	0	0	0	0	0	0	0	0	0	0	0	0	0	0	0	0	0	0	0	0	0	0	0	0	0	0	0	0	0	0	0	0	0	0	0	0	0	0	0	0	0	0	0	0	0	0	0	0	0	0	0	0	0	0	0	0	0	0	0	0	0	0	0	0	0	0	1	0	0	0	0	0	0	0	0	0	0	1	0	0	0	0	0	0	0	0	0	0	0	0	0	0	0	0	0	0	0	0	0	0	0	0	0	0	0	0	0	0	0	0	0	0	0	0	0	0	0	0	0	0	0	0	0	0	0	0	0	0	0	0	0	0	0	0	0	0	0	0	0	0	0	0	0	0	0	0	0	0	0	0	0	0	0	0	0	0	0	0	0	0	0	0	0	0	0	0	0	0	0	0	0	0	0	0	0	0	0	0	0	0	0	0	0	0	0	0	0	0	0	0	0	0	0	2	0	0	0	0	0	1	0	0	0	0	0	0	0	0	0	0	0	0	0	0	1	0	0	0	0	0	0	0	0	0	0	0	0	0	0	0	0	0	0	0	0	0	0	0	0	0	0	0	0	0	0	0	0	1	0	0	0	0	0	0	0	0	0	0	0	0	0	0	0	0	0	0	0	0	0	0	0	0	0	0	0	0	0	0	0	0	0	0	0	0	0	0	0	0	0	0	0	0	0	0	0	0	0	0	0	0	0	0	0	0	0	0	0	0	0	0	0	0	0	0	0	0	0	0	0	0	0	0	0	0	0	1	0	0	0	1	0	0	0	0	0	0	0	0	0	0	0	0	0	0	0	0	0	0	0	0	0	0	0	0	0	0	0	0	0	0	0	0	0	0	0	0	0	0	0	0	0	0	0	0	0	0	0	0	0	0	0	0	0	0	0	0	0	0	0	0	0	0	0	0	0	0	0	0	0	0	0	0	0	0	1	0	0	0	0	0	0	0	0	0	0	0	0	0	0	0	0	0	0	0	0	0	0	0	0	0	0	0	0	1	0	0	0	0	0	0	0	0	0	0	0	0	0	0	0	0	0	0	0	0	0	0	0	0	0	0	0	0	0	0	0	0	0	0	0	0	0	0	0	0	0	0	0	0	0	0	0	0	0	0	1	0	0	0	0	0	0	0	0	0	0	0	0	0	0	0	0	0	0	0	0	0	0	0	0	0	0	0	0	0	0	0	0	0	0	0	0	0	0	0	0	0	0	0	1	0	0	0	0	0	0	0	0	0	0	0	0	0	0	0	0	0	0	0	0	0	0	0	0	0	0	0	0	0	0	0	0	0	0	0	0	0	0	0	0	0	0	0	0	0	0	0	0	0	0	0	0	1	0	0	0	0	0	0	0	0	0	0	0	0	1	0	0	0	0	0	0	0	0	0	0	0	0	0	0	0	0	0	0	0	0	0	0	0	0	0	0	0	0	0	0	0	0	0	0	0	0	0	0	0	0	0	0	0	0	0	0	0	0	0	0	0	0	0	0	0	0	0	0	0	0	0	0	0	0	0	0	0	0	0	0	0	0	0	0	0	0	0	0	0	0	1	0	0	0	0	0	0	0	0	0	0	0	0	0	0	0	0	0	0	0	0	0	0	0	0	0	1	0	0	0	0	0	0	0	0	0	0	0	0	0	0	0	0	0	0	0	0	0	0	0	0	0	0	0	0	0	0	0	0	0	0	0	0	0	0	0	1	0	0	2	0	0	0	0	0	0	0	0	0	0	0	0	0	0	0	0	0	0	0	0	0	0	0	0	0	0	0	0	0	0	0	0	0	0	0	0	0	0	0	0	0	0	0	0	0	0	0	0	0	0	0	0	0	0	0	0	0	0	0	0	0	0	0	0	0	0	0	0	0	0	0	0	0	0	0	1	0	0	0	0	0	0	0	0	0	0	0	1	0	0	0	0	0	0	0	0	0	0	0	0	0	0	0	0	0	0	0	0	0	0	0	0	0	0	0	0	0	0	0	0	0	0	0	0	0	0	0	0	0	0	0	0	0	0	0	0	0	0	0	0	0	0	0	0	1	0	0	0	0	0	1	0	0	0	0	0	0	0	0	0	0	0	0	1	0	0	0	0	0	0	0	0	0	0	0	0	0	0	0	0	0	0	0	0	0	0	0	0	0	0	1	0	0	0	0	0	0	0	0	0	0	0	0	0	0	0	0	0	0	0	0	1	0	0	0	0	0	0	0	0	0	0	0	0	0	0	0	0	0	0	0	0	0	0	0	0	0	0	0	0	0	0	0	0	0	0	0	0	0	0	0	0	0	0	0	0	0	0	0	0	0	0	0	0	0	0	0	0	0	0	0	0	0	0	0	0	0	0	0	0	0	0	1	0	0	0	0	0	1	0	0	0	0	0	0	0	0	0	0	0	0	0	0	0	0	0	0	0	0	0	0	0	0	0	0	0	0	0	0	0	0	0	0	0	0	0	0	0	0	0	0	0	0	0	1	0	0	0	0	0	0	0	0	0	0	0	0	0	0	0	0	0	0	0	0	0	0	0	0	0	0	0	0	0	0	0	0	0	0	0	0	0	0	0	0	0	0	0	0	0	0	0	0	0	0	0	0	0	0	0	0	0	1	0	0	0	0	0	0	0	1	0	0	0	0	0	0	0	0	0	0	0	0	0	0	0	0	0	0	0	0	0	0	0	0	0	0	0	0	0	0	0	0	0	0	0	0	0	0	0	0	0	0	0	0	0	0	0	0	0	0	0	0	0	0	0	0	0	0	0	0	0	0	0	0	0	0	0	0	0	0	0	0	0	0	0	0	0	0	0	0	0	0	0	0	0	0	0	0	0	0	0	0	0	0	0	0	0	0	0	0	0	0	0	0	0	0	0	0	0	0	0	0	0	0	0	0	0	0	0	0	0	0	0	0	0	0	0	0	0	0	0	0	0	0	0	0	0	0	0	0	0	0	0	0	0	0	0	0	0	0	0	0	0	0	0	0	0	0	0	1	0	0	0	0	0	0	0	0	0	0	0	0	0	0	0	0	0	0	0	0	0	0	0	0	0	0	0	0	0	0	0	0	0	0	0	1	0	0	0	0	0	0	0	0	0	0	0	0	0	0	0	0	0	0	0	0	0	0	0	0	0	0	0	0	0	0	0	0	0	0	0	0	0	0	0	0	0	0	0	0	0	0	0	0	0	0	0	0	0	0	0	0	0	0	0	0	0	1	0	0	0	0	0	0	0	0	0	0	0	0	0	0	0	0	0	0	0	0	0	0	0	0	0	0	0	1	0	0	0	0	0	0	0	0	0	0	0	0	0	0	0	0	0	0	0	0	0	0	0	0	0	0	0	0	0	0	0	0	0	0	0	0	0	0	0	0	0	0	0	0	0	0	0	0	0	0	0	0	0	0	0	0	0	0	0	1	0	1	0	0	0	0	0	0	0	0	0	0	0	0	0	0	0	0	0	0	0	0	0	0	0	0	0	0	0	0	0	0	0	0	0	0	0	3	0	0	0	0	0	0	0	0	0	0	0	0	0	0	0	0	0	0	0	0	0	0	0	0	0	0	0	0	0	0	0	1	0	0	0	0	0	0	0	0	0	0	0	0	0	0	0	0	0	0	0	0	0	0	0	0	0	0	0	0	0	0	0	0	0	0	0	0	0	0	0	0	0	0	0	0	0	0	0	0	0	0	0	0	0	0	0	0	0	0	0	0	0	0	0	0	0	0	0	0	0	0	0	0	0	0	0	0	0	0	0	0	0	0	0	0	0	0	0	0	0	0	0	0	0	0	0	0	0	0	0	0	0	0	0	0	1	0	0	0	0	0	0	0	0	0	0	0	0	0	0	0	0	0	0	0	0	0	0	0	0	0	0	0	0	0	0	0	0	0	0	0	0	0	0	0	0	0	0	0	0	0	0	0	0	0	0	0	0	0	0	0	0	0	0	0	0	0	0	0	0	0	0	0	0	0	0	0	0	0	0	0	0	0	0	0	0	0	0	0	0	0	0	0	0	0	0	0	0	0	0	0	0	0	0	0	0	0	0	0	0	0	0	0	0	0	0	0	0	0	0	0	0	0	0	0	0	0	0	0	0	0	0	0	0	0	0	0	0	0	0	0	0	0	0	0	1	0	0	0	0	0	1	0	0	0	0	0	0	0	0	0	0	0	0	0	0	0	0	0	0	0	0	0	0	0	0	0	0	0	0	0	0	0	0	0	0	0	0	0	0	0	0	0	0	0	0	1	0	0	0	0	0	0	0	0	0	0	0	0	0	0	0	0	0	1	0	0	0	0	0	0	0	0	0	1	0	0	0	0	0	0	0	0	0	0	0	0	0	0	0	0	0	0	0	0	0	0	0	0	0	0	0	0	0	0	0	0	0	0	0	0	0	0	0	0	1	0	0	0	0	0	0	0	0	0	0	0	0	0	0	0	0	0	0	0	0	1	0	0	0	0	0	0	0	0	0	0	0	0	0	0	0	0	0	0	0	0	0	0	0	0	0	0	0	0	0	0	0	0	0	0	0	0	0	0	0	0	0	0	0	0	0	0	0	0	0	0	0	0	0	0	0	0	0	0	0	1	0	0	1	0	0	0	0	0	0	0	0	0	0	0	2	0	0	0	0	0	0	0	0	0	0	0	0	0	0	0	0	0	0	0	0	0	0	0	0	0	0	0	0	0	0	0	0	0	0	0	1	0	0	0	0	0	0	0	0	0	0	0	0	0	0	0	0	0	0	0	0	0	0	0	0	0	0	0	0	0	0	0	0	0	0	0	0	0	0	0	0	0	0	0	0	0	0	0	0	0	0	0	0	0	0	0	0	0	0	0	0	0	1	0	0	0	0	0	0	0	0	0	0	0	0	0	0	0	0	0	0	0	0	0	0	0	0	0	0	0	0	0	0	0	0	0	0	0	0	0	0	0	0	0	0	0	0	0	0	0	0	0	0	0	0	0	0	0	0	0	0	0	0	0	0	0	0	0	0	0	0	0	0	0	0	0	0	0	0	0	0	0	0	0	0	0	0	0	0	0	0	0	0	0	0	0	0	0	0	0	0	0	0	0	0	0	0	0	0	0	0	0	0	0	0	0	0	0	0	0	0	0	0	0	0	0	0	0	0	0	0	0	0	0	0	0	0	0	0	0	0	0	0	0	0	0	0	0	0	0	0	0	0	0	0	1	0	0	0	0	0	0	0	0	0	0	0	0	0	0	0	0	1	0	0	0	0	0	0	0	0	0	0	0	0	0	0	0	0	0	0	0	0	0	0	0	0	0	0	0	0	0	0	0	0	0	0	0	0	0	0	0	0	0	0	0	0	0	0	0	0	0	0	0	0	0	0	0	0	0	0	0	0	0	0	0	0	0	0	0	0	0	0	1	0	0	0	0	0	0	0	0	0	0	1	1	0	0	0	0	0	0	0	0	0	0	0	0	0	0	0	0	0	0	0	0	0	0	0	0	0	0	0	0	0	0	0	0	0	0	0	0	0	0	0	0	0	1	0	1	0	0	0	0	0	0	0	0	0	0	0	0	0	0	0	0	0	0	0	0	0	0	0	0	0	0	0	0	0	0	0	0	0	0	0	0	0	0	0	0	0	0	0	0	0	0	0	0	0	0	0	0	0	0	0	0	0	0	0	0	0	0	0	0	0	0	0	0	0	0	0	0	0	0	0	0	0	0	0	0	0	0	0	0	0	0	0	0	0	0	0	0	0	0	0	0	0	0	0	0	0	0	0	0	0	0	0	0	0	0	0	0	0	0	0	0	0	0	0	0	0	0	0	0	0	0	0	0	0	0	0	0	0	0	0	0	0	0	0	0	0	0	0	0	0	0	0	0	0	0	0	0	0	0	0	0	0	0	0	0	0	0	0	0	0	0	0	0	0	0	0	0	0	0	0	0	0	0	0	0	0	0	0	0	0	0	0	0	0	0	0	0	0	0	0	0	0	0	0	0	0	0	0	0	0	0	0	0	0	0	0	0	0	0	0	0	0	0	0	1	0	0	0	0	0	0	0	0	0	0	0	0	0	0	0	0	0	0	0	0	0	0	0	0	0	0	0	0	0	0	0	0	0	0	0	0	0	0	0	0	0	0	0	0	0	0	0	0	0	0	0	0	0	0	0	0	0	0	0	0	0	0	0	0	0	0	0	0	0	0	0	0	0	0	0	0	0	0	0	0	0	0	0	0	0	0	0	0	0	0	0	0	0	0	0	0	0	0	0	0	0	0	0	0	0	0	0	0	0	0	0	0	0	0	0	0	0	0	0	0	0	0	0	0	0	0	0	0	0	0	0	0	0	0	0	0	0	0	1	0	0	0	1	0	0	0	0	0	0	0	0	0	0	0	0	0	0	0	0	0	0	0	0	0	0	0	0	0	0	0	0	0	0	0	0	0	0	0	0	0	0	0	0	0	0	0	0	0	0	0	0	0	0	0	0	0	0	0	0	0	0	0	0	0	0	0	0	0	0	0	0	0	0	0	0	0	0	0	0	0	0	0	1	0	0	0	0	0	0	0	0	0	0	0	0	0	0	0	0	0	0	0	0	0	0	0	0	0	0	0	0	0	0	0	0	0	0	0	0	0	0	1	0	0	0	0	0	0	0	0	0	0	0	0	0	0	0	0	0	0	0	0	0	0	0	0	0	0	0	0	0	0	0	0	0	0	0	0	0	0	0	0	0	0	0	0	0	0	0	0	0	0	0	0	0	0	0	0	0	0	0	0	0	0	1	1	0	0	0	0	0	0	0	0	0	0	0	0	0	1	0	0	0	0	0	0	0	0	0	0	0	0	0	0	0	1	0	0	0	0	0	0	0	0	0	0	0	0	0	0	0	0	0	0	0	0	0	0	0	0	0	0	0	0	0	0	0	0	0	0	0	0	0	0	0	0	0	0	0	0	0	0	0	0	0	0	0	0	0	0	0	0	0	0	1	0	0	0	0	0	0	0	0	0	0	0	0	0	0	0	0	0	1	0	0	0	0	0	0	0	0	0	0	0	0	0	0	0	0	0	0	0	0	0	0	0	0	0	0	0	0	0	0	0	0	0	0	0	0	0	0	0	0	0	0	0	0	0	0	0	0	0	0	0	0	0	0	0	0	0	0	0	0	0	0	0	0	0	0	0	0	0	0	0	0	0	0	0	0	0	0	0	0	0	0	0	0	0	0	0	0	0	0	0	0	0	0	0	0	0	0	0	0	0	0	0	0	0	0	0	0	0	0	0	0	0	0	0	0	0	0	0	0	0	0	0	0	0	0	1	0	0	0	0	0	0	0	0	0	0	0	0	0	0	0	0	0	0	0	0	0	0	0	0	0	0	0	0	0	0	0	0	0	0	0	0	0	0	0	0	0	0	0	0	0	0	0	0	0	0	0	0	0	0	0	0	0	0	0	0	0	0	0	0	0	0	0	0	0	0	0	0	0	0	0	0	0	0	0	0	0	0	0	0	0	0	0	0	0	0	0	0	1	0	0	0	0	0	0	1	0	0	0	1	0	0	0	0	0	0	0	0	0	0	0	0	0	0	0	0	0	0	0	0	1	0	0	0	0	0	0	0	0	0	0	0	0	0	0	0	0	0	0	0	0	0	0	0	1	0	0	1	0	0	0	0	0	0	0	0	0	0	0	0	0	0	0	0	0	0	0	0	0	0	0	0	0	0	0	0	0	0	0	0	1	0	0	0	0	0	0	0	0	0	0	0	0	0	0	0	0	0	0	0	0	0	0	0	0	0	0	0	0	0	0	0	0	0	0	0	0	0	0	0	0	0	0	0	0	0	0	0	0	0	1	0	0	0	0	0	0	0	0	0	0	0	0	0	0	0	0	0	0	0	0	0	0	0	0	0	0	0	0	0	0	0	0	0	0	0	0	0	0	0	0	0	0	0	0	0	0	0	0	0	0	0	0	0	0	0	0	0	0	0	0	0	0	0	0	0	0	0	0	0	0	0	0	0	0	0	0	0	0	0	0	0	0	0	0	0	0	0	0	0	0	0	0	0	0	0	0	0	0	0	0	0	0	0	0	0	0	0	0	0	0	0	0	0	0	0	0	0	0	0	0	0	0	0	0	0	0	0	0	0	0	0	0	0	0	0	0	0	0	0	0	0	0	0	0	0	0	0	0	0	0	0	0	0	0	0	0	0	0	0	0	0	0	0	0	0	0	0	0	0	0	0	0	0	0	0	0	0	0	0	0	0	0	0	0	0	0	0	0	0	1	0	0	0	0	0	0	0	0	0	0	0	0	0	0	0	0	0	0	0	0	0	0	0	0	0	0	0	0	0	0	0	0	0	0	0	0	0	0	0	0	0	0	0	0	0	0	0	0	0	0	0	0	0	0	0	0	0	0	0	0	0	0	0	0	0	0	0	0	0	0	0	0	0	0	0	0	0	0	0	0	0	0	0	0	0	0	0	0	0	0	0	0	0	0	0	0	0	0	0	0	0	0	0	0	0	0	0	0	0	0	0	0	0	0	0	0	0	0	0	0	0	0	0	0	0	0	0	0	0	0	0	0	0	0	0	0	0	0	0	0	0	0	0	0	0	0	0	0	0	0	0	0	0	0	0	0	0	0	0	0	0	0	0	0	0	0	1	1	0	0	0	0	0	0	0	0	0	1	0	0	0	0	0	0	0	0	0	0	0	0	0	0	0	0	0	0	0	0	0	0	0	0	0	0	0	0	0	0	0	0	0	0	0	0	0	0	0	0	0	1	0	0	0	0	0	0	0	0	0	0	0	0	0	0	0	0	0	0	0	0	0	0	0	0	0	0	1	0	0	0	0	0	0	0	0	0	0	0	1	0	0	0	0	0	0	0	0	1	0	0	1	1	0	0	0	0	0	0	0	0	0	1	0	0	0	0	0	0	0	0	0	0	0	0	0	0	0	0	0	0	1	0	0	0	0	0	0	0	0	0	0	0	0	0	0	0	0	0	0	0	0	0	0	0	0	0	0	0	0	0	0	0	0	0	0	0	0	0	0	0	0	0	0	0	0	0	0	0	0	0	0	0	0	0	0	0	0	0	0	0	0	0	0	0	0	0	0	1	0	0	0	0	0	0	0	0	0	0	0	0	0	0	0	0	0	0	0	0	0	0	0	0	0	0	0	0	0	0	0	0	0	1	0	0	0	0	0	0	0	0	0	0	0	0	0	0	0	0	0	0	0	0	0	0	0	0	0	0	0	0	0	0	0	0	0	0	0	0	0	0	0	0	0	0	0	0	0	0	0	0	0	0	0	0	0	0	0	0	0	0	0	0	0	0	0	0	0	0	0	0	0	0	0	0	0	0	0	0	0	0	0	0	0	0	0	1	0	0	0	0	0	0	0	0	0	0	0	0	0	0	0	0	0	0	0	0	0	0	0	0	0	0	0	0	0	0	0	0	0	0	0	0	0	0	0	1	0	0	0	0	0	0	0	0	0	0	0	0	0	0	0	0	0	0	0	0	0	0	0	0	0	0	0	0	0	0	0	0	0	1	0	0	0	0	1	0	0	0	0	0	0	0	0	0	0	0	0	0	0	0	1	0	0	0	0	0	0	0	0	0	0	0	0	0	0	0	0	0	0	0	0	0	0	0	0	0	0	0	0	0	0	0	0	0	0	0	0	0	0	0	0	0	0	0	0	0	0	0	0	0	0	0	0	0	0	0	0	0	0	0	0	0	0	0	0	0	0	0	0	0	0	0	0	0	0	0	0	0	0	0	0	0	0	0	0	0	0	0	0	0	0	0	0	0	0	0	0	0	0	0	0	0	0	0	0	0	0	0	1	0	0	0	0	0	0	0	0	0	0	0	0	0	0	0	0	0	0	0	0	0	0	0	0	0	0	0	0	1	0	0	0	0	0	0	0	0	0	0	0	0	0	0	0	0	0	0	0	0	0	0	0	0	0	0	0	0	0	0	0	0	0	0	0	0	0	0	0	0	0	0	0	0	0	0	0	0	0	0	0	0	0	0	0	0	0	0	0	0	0	0	0	0	0	0	0	0	0	0	0	0
N0.HOG0009887	0	0	0	0	0	0	0	0	0	3	0	0	0	0	0	0	0	0	0	0	0	0	1	0	0	0	0	0	1	0	0	0	0	0	0	0	0	0	0	0	0	0	0	0	2	0	0	0	0	0	0	0	0	0	0	0	0	0	0	0	0	0	3	0	1	1	0	0	0	0	1	0	0	0	0	0	0	1	0	3	2	0	0	0	0	0	0	0	0	0	0	0	0	2	0	0	0	0	0	0	0	0	0	0	0	0	0	0	0	0	0	0	0	0	0	0	0	0	0	0	0	0	0	7	2	1	0	0	0	0	0	0	0	0	0	0	0	0	0	0	0	0	1	0	0	0	0	0	0	0	0	0	1	0	0	0	0	0	0	0	0	0	0	0	0	15	3	0	0	0	0	0	0	1	0	0	0	0	0	0	0	0	0	0	1	0	0	0	0	0	0	1	0	0	0	1	3	0	11	0	0	0	0	0	0	0	0	0	0	1	0	0	0	0	0	0	0	0	0	0	0	0	0	0	2	0	0	1	1	0	0	0	0	0	2	0	0	0	0	0	0	1	0	0	0	0	0	0	0	0	0	0	0	0	1	0	0	0	0	1	0	0	0	0	0	0	0	0	0	15	0	0	0	0	0	0	0	0	0	0	2	0	0	0	0	0	0	0	0	0	0	0	0	0	0	0	0	0	0	0	0	0	0	0	0	0	0	0	0	0	0	0	0	0	0	0	0	0	0	0	0	0	0	0	0	0	0	0	0	0	0	0	0	0	0	0	0	0	1	0	0	0	2	0	1	0	2	0	0	0	0	0	0	0	0	0	0	0	0	0	0	0	0	1	0	0	6	0	0	0	0	0	0	0	0	0	0	0	0	0	0	0	0	0	0	0	0	0	0	0	0	0	0	0	0	0	0	1	1	0	0	0	0	0	0	0	0	0	0	0	0	0	0	0	0	0	0	0	0	0	0	0	0	0	0	0	0	1	0	0	0	0	0	2	1	0	0	0	0	0	0	0	0	0	0	0	0	1	0	0	0	0	0	0	0	0	0	0	0	0	0	0	0	0	0	0	0	0	0	0	0	2	1	0	2	0	0	0	1	0	0	0	0	0	0	0	0	0	0	0	0	0	0	0	0	0	0	0	0	0	12	0	2	0	0	0	0	0	0	0	0	0	0	0	0	0	0	1	0	0	0	1	0	0	0	0	0	0	0	0	0	0	0	0	0	0	0	2	0	0	0	0	0	0	0	0	0	0	0	0	0	0	0	0	0	0	0	0	0	1	0	0	0	1	0	3	0	0	0	0	0	0	0	0	0	0	0	0	0	0	0	0	1	0	0	0	0	0	1	0	0	0	0	0	1	0	0	0	0	0	0	0	0	0	0	0	0	0	0	0	0	0	0	0	0	0	0	0	0	0	0	0	0	0	0	0	0	0	1	1	0	0	0	0	0	0	0	0	0	0	0	0	0	0	0	0	0	2	0	0	0	0	0	0	0	0	0	0	0	0	0	0	0	0	0	0	0	0	0	0	2	1	0	0	0	0	0	0	0	0	0	0	2	1	0	0	0	0	0	0	0	0	0	0	0	0	0	0	0	0	0	1	0	0	0	0	0	0	0	0	0	0	0	0	0	0	0	0	0	1	0	0	0	0	0	0	0	0	2	0	1	0	0	0	0	0	0	0	0	0	0	0	0	0	0	0	0	0	0	0	0	0	0	0	0	2	0	0	0	0	0	1	0	0	0	0	0	0	0	0	0	0	0	0	0	0	0	0	0	0	0	0	0	0	0	0	0	0	0	0	0	0	0	0	0	0	0	0	0	0	0	0	0	0	0	0	0	0	0	1	0	0	0	0	0	0	0	0	0	0	0	1	0	0	0	0	0	0	0	0	0	0	1	0	0	0	0	0	0	0	0	0	0	0	0	0	0	0	0	0	0	0	0	0	0	0	0	0	0	0	0	0	0	0	0	0	0	0	1	1	0	0	0	0	0	7	0	0	0	0	0	0	0	0	0	1	0	0	0	0	0	0	0	0	0	0	0	1	0	0	0	0	0	0	0	0	3	0	0	0	0	0	0	0	0	0	0	0	0	0	0	0	0	0	0	0	0	0	0	0	0	0	0	0	0	0	0	0	0	0	0	0	0	0	0	0	1	0	0	0	0	0	0	0	0	0	0	0	0	0	1	0	0	0	0	0	0	0	0	0	0	0	0	0	0	0	0	0	1	0	0	0	0	0	0	0	0	16	0	1	0	0	0	0	0	3	0	0	0	8	0	0	0	0	0	0	0	0	0	0	0	0	0	0	0	0	0	0	0	0	0	0	0	0	0	0	0	0	0	1	0	0	0	0	1	0	1	0	0	0	0	0	0	0	0	0	0	0	0	0	0	0	0	0	0	0	2	1	0	0	0	0	0	0	1	0	0	0	0	0	0	0	0	0	0	0	1	1	0	0	0	0	0	0	1	0	0	0	0	0	0	0	0	0	0	0	0	0	0	0	0	0	0	0	2	0	0	0	0	0	0	0	0	0	0	0	0	0	0	0	0	0	1	0	0	0	0	0	0	0	0	0	0	0	0	0	0	0	0	0	0	0	0	0	0	0	0	0	1	0	0	0	0	0	0	0	0	3	0	0	0	0	1	0	0	0	0	0	1	4	0	1	0	0	0	1	0	0	0	0	0	0	0	0	0	0	0	0	0	0	0	0	0	0	0	0	0	0	0	0	0	0	0	0	0	0	0	0	0	0	0	0	0	0	0	0	0	0	0	0	0	0	0	0	0	2	0	0	1	0	0	0	0	0	1	0	0	1	0	0	0	0	0	0	0	0	0	2	0	0	0	0	0	0	0	0	0	0	0	0	0	0	0	0	0	0	0	0	0	0	0	0	0	0	0	0	0	0	0	0	2	0	0	0	1	0	2	0	0	0	0	0	0	0	0	0	0	0	0	0	0	0	0	1	0	0	0	0	0	0	0	0	0	0	1	0	0	0	0	0	0	0	0	0	1	0	0	0	0	0	0	0	0	0	0	0	0	0	0	0	0	0	0	0	0	0	0	1	2	5	0	0	0	0	0	1	0	0	0	0	0	0	0	0	0	0	0	0	0	0	0	0	0	0	0	0	0	0	0	0	0	0	0	0	0	2	0	0	0	0	0	0	0	0	0	0	0	0	0	0	0	0	0	0	0	0	0	0	0	0	0	0	0	0	0	0	0	0	0	0	0	0	0	0	0	0	0	0	0	0	0	0	0	0	0	0	0	0	2	0	0	1	0	1	0	0	0	0	0	0	0	0	0	0	0	0	0	0	0	0	0	0	0	0	0	0	0	0	1	0	0	0	0	0	0	0	0	4	0	0	0	1	0	0	0	0	0	2	0	0	0	0	0	0	1	0	0	0	0	0	0	0	0	0	0	9	0	0	1	0	0	0	0	1	0	0	0	0	0	0	0	0	0	3	0	0	0	0	0	0	0	1	0	0	0	0	0	0	0	0	0	0	0	0	0	0	0	0	0	0	0	0	2	0	0	0	0	0	0	0	0	0	0	0	0	0	0	1	0	0	0	0	0	0	0	0	0	0	0	0	0	0	0	0	0	0	0	0	0	1	0	0	0	0	0	0	0	0	0	0	0	0	0	0	0	0	0	0	0	0	0	0	0	1	0	0	0	0	0	0	1	0	0	0	0	0	1	0	0	0	0	0	0	0	0	0	0	0	0	0	0	0	0	0	0	0	2	0	0	0	0	0	0	0	0	0	0	0	0	0	6	0	0	0	0	0	0	0	0	0	0	0	0	0	0	0	0	0	0	0	0	0	0	0	0	0	0	0	0	0	0	0	0	0	1	0	0	1	0	2	0	0	1	0	0	0	0	0	0	0	0	0	0	0	0	0	0	0	0	0	0	0	0	0	0	0	0	0	1	0	0	0	0	0	0	0	2	0	1	0	0	0	0	0	0	0	0	0	0	0	0	0	0	2	0	0	0	0	1	0	0	0	0	0	0	0	0	2	0	0	0	0	0	0	0	0	0	0	0	0	0	0	0	0	0	0	0	0	0	0	0	0	0	0	0	0	1	0	0	0	0	0	0	0	0	0	0	0	0	0	0	0	2	0	0	0	0	0	0	0	0	0	1	0	0	4	0	0	0	0	1	0	0	0	0	0	0	0	0	1	0	0	0	1	0	0	1	0	1	0	1	0	3	3	0	1	0	0	0	0	0	0	0	0	0	0	0	0	2	0	2	0	0	0	0	0	0	0	0	0	0	0	0	0	0	0	0	0	0	0	0	0	0	0	0	0	0	0	0	0	0	0	0	0	0	0	0	0	0	1	0	0	0	0	0	0	0	0	0	0	0	0	0	0	0	0	0	1	0	0	0	0	0	0	0	0	0	0	0	0	1	0	0	0	0	0	0	1	0	0	0	0	0	0	0	0	0	0	0	2	0	0	0	0	0	0	0	0	0	1	0	1	5	0	0	0	0	0	2	0	0	0	0	0	0	0	0	0	0	0	0	0	0	0	0	0	0	0	0	0	0	2	0	0	0	0	0	0	0	0	0	0	0	5	0	0	0	6	0	0	1	0	0	0	0	0	4	0	0	0	0	0	0	1	0	0	0	0	0	0	0	0	0	0	0	0	0	0	0	0	0	0	0	0	0	0	0	0	0	1	0	0	0	0	0	0	0	0	0	1	0	0	0	0	0	0	0	0	0	0	0	0	0	0	0	1	0	0	0	0	0	0	0	0	0	0	0	0	0	0	0	0	0	0	0	1	0	0	0	0	0	0	0	0	0	4	0	0	0	0	0	0	0	0	0	0	0	0	1	0	1	0	0	0	0	0	0	0	0	0	0	1	0	0	0	0	0	0	0	0	0	0	0	0	0	0	0	0	0	0	0	0	0	0	0	0	0	0	0	0	0	0	0	0	0	0	0	0	0	0	1	0	0	0	0	0	0	0	0	0	0	0	0	0	0	0	0	0	0	0	0	0	0	0	0	0	0	0	0	0	0	0	0	0	0	0	1	0	0	0	0	0	3	0	0	0	0	0	0	0	0	0	0	0	0	0	0	0	0	0	0	0	0	0	0	0	0	0	0	0	0	0	0	0	0	0	1	0	0	0	0	0	0	0	0	0	1	0	0	0	0	0	0	0	0	0	0	0	3	0	0	1	0	0	1	0	0	1	8	0	0	0	0	0	0	0	1	0	0	2	0	0	0	0	0	0	0	0	0	0	0	0	0	0	0	0	0	0	0	0	0	0	2	0	0	3	0	0	0	0	1	0	0	0	0	0	0	0	0	0	0	0	0	0	0	2	1	0	0	0	0	0	0	1	0	0	0	0	3	0	0	0	0	0	0	0	0	0	0	0	0	0	0	0	0	0	0	0	0	0	0	0	0	0	0	0	0	1	0	0	0	0	0	0	0	0	0	0	0	0	0	0	0	0	0	0	0	0	0	0	0	0	0	0	0	0	0	0	0	0	0	0	0	0	0	0	0	0	0	0	0	2	0	4	0	0	0	0	0	0	0	0	0	0	1	0	0	0	0	0	0	0	0	0	0	0	0	7	0	0	0	0	0	0	0	0	0	1	0	0	0	0	1	0	0	0	0	0	0	0	0	0	0	0	0	0	0	0	0	0	0	0	0	0	0	0	0	0	0	0	1	0	0	0	0	0	0	0	0	1	0	0	0	0	0	2	0	0	0	0	0	0	0	0	0	0	1	0	0	0	0	0	0	0	0	0	0	0	6	0	0	0	0	0	0	0	0	0	0	0	0	0	0	0	0	0	0	0	0	0	0	0	0	0	0	0	0	0	0	0	0	0	0	0	0	0	0	0	0	0	0	0	0	0	2	1	0	0	0	0	0	0	0	0	0	2	0	0	0	0	0	0	0	0	1	0	0	0	0	2	0	0	0	0	0	0	0	0	1	0	0	0	0	6	0	0	0	0	0	0	0	0	0	0	0	1	0	0	0	0	0	0	0	0	0	0	0	0	3	0	0	0	0	0	0	2	1	0	0	1	0	0	1	0	0	0	0	1	0	0	0	0	0	0	1	0	0	0	0	0	0	0	0	0	0	0	0	4	0	0	0	0	0	1	0	0	0	0	0	2	0	0	9	0	0	0	0	0	0	5	0	0	0	0	1	0	0	1	0	0	0	0	0	0	0	0	0	0	0	0	0	0	0	0	0	0	0	0	0	0	0	3	0	0	0	0	0	0	0	0	0	0	0	0	0	0	0	0	0	0	0	0	0	0	0	0	0	0	0	0	0	0	0	0	0	0	0	0	0	0	0	0	0	0	3	0	0	0	0	0	0	0	0	0	0	0	0	0	0	0	0	0	0	0	0	0	0	0	0	0	2	0	0	0	1	1	0	0	0	0	0	0	0	0	0	0	0	0	0	0	0	0	0	0	0	0	0	0	0	0	5	0	0	0	0	0	1	0	0	0	0	0	0	0	0	0	0	0	0	0	0	0	0	0	0	0	0	0	0	0	0	0	1	0	0	0	2	0	0	0	0	1	0	0	0	0	0	0	0	0	0	0	0	0	0	6	2	0	0	0	0	1	0	0	1	0	0	0	0	0	0	0	0	0	8	0	0	0	0	0	0	1	0	0	0	0	0	0	0	0	1	0	0	0	0	1	0	0	0	0	0	1	0	0	0	2	0	0	0	0	0	0	4	0	0	0	0	0	0	0	0	0	0	0	0	0	0	2	3	0	0	0	0	0	0	0	0	3	0	0	0	0	0	0	0	0	0	1	0	0	0	0	0	0	0	0	0	0	0	0	0	0	0	0	0	0	0	0	0	0	0	0	1	0	0	0	0	0	0	0	0	0	0	0	0	0	0	0	0	0	1	0	0	0	1	0	0	0	0	0	0	0	0	0	0	0	0	0	0	0	0	0	0	0	0	0	0	0	0	0	0	0	1	1	0	0	0	0	0	0	0	0	0	0	0	0	0	0	0	0	0	0	0	0	0	0	0	0	1	0	0	0	0	0	1	0	0	0	0	0	0	0	0	0	0	0	7	0	0	0	0	0	0	0	0	0	0	0	0	0	0	0	0	0	0	0	0	0	0	0	0	0	0	0	0	0	0	0	0	0	0	0	0	0	0	0	0	0	0	0	0	0	0	0	0	0	0	0	0	0	0	0	0	0	0	0	1	0	0	0	0	0	0	0	0	0	1	0	0	0	0	0	0	0	0	0	0	0	0	0	0	0	0	0	0	0	0	0	1	0	0	0	1	0	0	0	0	0	0	0	1	0	0	0	0	0	0	0	0	0	0	0	0	0	0	0	0	0	0	0	0	0	0	4	2	0	0	0	0	0	0	1	0	0	0	0	0	1	0	0	0	0	0	0	0	0	0	0	0	1	0	0	1	0	0	5	0	0	0	0	0	0	0	0	0	0	0	0	0	0	3	0	0	0	0	0	0	0	0	0	0	0	0	0	0	0	0	0	0	3	4	0	0	0	0	0	5	0	0	0	0	0	0	0	0	0	0	0	0	0	7	0	0	0	0	0	0	0	0	0	0	0	0	0	0	0	0	0	0	0	1	0	0	0	0	0	0	0	0	0	0	1	0	0	0	0	0	0	0	0	0	0	0	2	0	0	0	0	0	0	0	0	0	0	0	0	0	3	0	0	0	0	0	0	0	0	0	0	0	0	0	0	0	0	0	0	0	0	0	0	0	0	0	0	0	0	0	0	0	0	0	0	0	0	0	0	0	0	0	0	1	0	0	0	0	0	0	0	0	0	0	0	0	0	0	1	0	0	0	0	0	0	0	0	0	0	0	0	0	0	0	0	0	0	0	0	0	0	0	0	0	0	0	0	0	0	0	0	0	0	0	0	0	0	0	0	0	0	0	0	1	1	1	0	0	0	0	0	0	0	0	0	0	1	0	0	0	0	0	0	0	0	0	0	0	0	0	3	0	0	0	0	0	0	1	0	0	0	0	0	0	0	0	0	0	0	0	0	0	0	0	0	0	0	0	0	0	0	0	0	0	0	0	0	0	0	0	0	0	0	0	0	0	0	0	0	0	0	0	0	0	0	1	0	0	0	0	0	0	0	0	1	0	1	0	0	0	0	0	0	0	0	0	0	0	0	2	0	0	0	0	0	0	0	0	0	0	0	0	0	0	0	0	0	0	0	0	0	0	0	0	0	0	0	0	0	0	0	0	0	0	1	0	0	1	0	0	0	0	0	0	0	3	0	0	0	0	0	0	0	0	0	1	0	0	0	0	0	0	0	0	0	0	0	0	0	0	0	0	0	0	2	0	0	0	0	0	0	0	0	0	0	0	0	0	0	0	0	0	0	0	0	0	0	0	0	3	0	0	1	0	0	0	0	4	0	2	0	0	0	0	0	0	0	1	0	0	0	0	0	0	1	0	0	0	0	0	0	0	0	0	0	0	0	0	0	0	0	0	0	0	0	0	0	0	0	6	0	0	0	0	0	0	0	0	0	0	0	0	0	1	0	0	0	5	0	0	1	2	0	0	0	0	0	2	0	0	0	0	0	1	0	0	0	0	0	0	0	0	0	0	0	0	0	0	0	1	0	0	0	0	0	0	3	0	1	0	3	0	0	0	0	0	0	0	0	0	1	0	0	1	0	0	0	2	0	0	0	0	0	0	0	0	0	0	0	0	0	0	1	0	0	0	0	0	0	0	0	0	0	0	0	0	0	0	0	0	0	0	0	0	0	0	1	0	0	0	0	0	0	0	0	0	0	3	0	0	0	0	0	0	1	0	0	0	0	0	0	0	0	0	0	0	0	0	0	0	0	0	0	0	0	0	0	0	0	0	0	0	0	0	0	0	0	0	2	0	0	0	0	0	0	0	0	1	0	0	0	0	0	0	0	1	0	0	0	0	0	0	0	0	0	0	0	0	0	0	0	0	0	0	0	3	0	0	0	2	0	0	0	0	0	0	0	0	3	0	0	0	0	1	0	0	0	0	0	0	0	0	0	0	0	0	0	0	0	0	0	0	0	0	0	0	0	0	0	0	0	0	0	0	0	0	0	0	0	0	0	0	9	0	0	0	0	2	2	0	0	0	1	0	0	0	0	0	0	0	0	13	0	0	0	1	0	0	0	0	0	0	1	0	0	0	0	0	0	0	0	1	0	0	0	1	0	0	0	0	0	0	0	0	0	0	0	0	0	0	0	0	0	0	0	0	0	0	0	0	0	0	0	0	0	0	0	0	5	0	0	0	0	0	0	0	0	0	0	0	0	0	0	0	0	0	0	0	0	0	0	0	1	1	0	0	0	1	0	0	0	0	0	0	0	0	0	0	0	0	0	0	0	0	0	1	0	0	0	0	0	0	0	0	0	0	0	0	0	0	0	0	0	0	0	0	0	1	0	6	0	0	0	0	0	0	0	0	0	0	1	0	0	0	0	0	0	0	0	0	0	0	0	0	1	0	0	0	0	0	0	0	2	5	2	0	0	0	0	0	0	1	0	0	1	0	0	0	0	0	0	0	2	0	0	0	0	0	0	0	0	0	0	0	0	0	8	0	0	0	1	0	1	2	0	0	0	0	0	0	0	0	0	0	0	0	0	0	0	0	0	0	0	0	0	0	0	0	0	0	0	0	0	1	0	0	0	0	0	0	0	1	1	0	0	0	0	0	0	0	0	0	0	1	0	0	1	0	0	0	0	0	0	0	0	0	0	1	0	0	0	0	0	0	0	2	0	0	0	0	0	0	0	0	0	0	0	0	0	0	0	0	0	0	0	0	0	0	1	0	0	0	0	0	0	0	0	0	0	0	0	0	0	0	0	0	0	0	0	0	0	0	0	0	0	0	0	0	0	0	0	0	0	0	0	0	0	0	0	0	2	0	2	0	0	0	0	0	0	0	0	0	1	0	0	0	0	0	0	0	0	0	1	0	0	0	0	0	0	0	0	0	0	0	0	0	0	2	0	0	0	0	0	0	0	0	0	0	0	0	0	0	0	0	0	0	0	0	0	0	0	0	0	0	0	0	0	0	0	0	0	0	0	0	0	1	0	0	0	0	0	0	0	0	0	0	0	0	0	0	0	0	0	1	0	0	0	0	0	1	0	0	0	0	1	0	1	0	0	0	0	0	0	0	0	0	0	0	0	0	0	0	1	0	0	0	0	0	0	0	0	0	0	0	0	0	0	0	2	2	0	0	0	0	0	0	0	0	0	0	0	5	0	0	1	0	0	0	0	0	0	0	0	2	0	0	0	0	0	0	0	0	0	0	0	0	0	0	0	0	0	0	0	0	0	0	1	0	0	0	0	0	0	0	0	0	0	0	0	0	0	0	0	0	0	0	0	0	0	0	0	0	0	0	0	0	0	0	0	0	0	0	0	0	0	0	0	0	0	0	0	0	0	0	0	0	0	0	0	0	0	0	0	0	0	1	0	0	0	0	0	0	0	0	0	0	0	0	0	2	0	0	0	0	0	0	0	0	0	0	0	0	1	0	0	0	0	0	0	0	1	0	0	0	0	0	0	0	0	0	0	0	0	0	0	0	1	0	0	0	0	0	0	0	1	0	0	0	0	0	0	0	0	0	0	0	1	0	0	0	0	0	0	0	2	0	0	0	1	0	0	0	0	0	0	0	0	0	0	0	0	0	0	0	0	0	0	0	0	0	0	0	0	3	1	0	0	0	0	0	0	0	0	0	0	0	0	0	0	0	0	0	0	0	0	0	0	0	0	0	0	0	1	0	0	0	0	1	0	0	0	0	0	0	0	0	1	0	0	0	0	0	0	0	0	0	0	0	0	0	0	0	0	2	0	0	0	0	0	0	0	0	0	0	0	0	0	0	0	0	0	0	0	0	0	0	1	0	0	0	0	1	3	0	0	0	0	0	0	0	0	0	1	0	0	0	0	17	0	0	0	0	0	0	0	0	0	0	0	2	0	0	0	0	0	0	0	0	0	0	1	0	0	2	0	0	0	0	0	0	0	0	0	0	0	0	0	0	0	0	0	1	0	0	0	0	0	0	0	0	0	0	0	0	0	0	0	0	0	0	0	0	1	0	0	0	0	0	0	0	0	0	0	0	0	0	0	0	0	0	0	0	0	0	0	0	0	0	0	0	0	0	2	0	0	0	0	0	0	0	0	0	0	0	0	2	0	0	0	0	0	1	0	0	0	0	0	0	0	0	0	0	0	3	0	0	0	0	0	0	0	0	0	0	0	0	0	0	0	0	0	0	0	0	1	0	0	0	0	1	2	0	0	0	12	0	1	0	0	0	0	0	0	0	0	0	0	0	0	0	0	0	0	0	0	0	0	0	0	0	0	0	0	0	0	0	0	0	0	0	0	0	0	0	0	1	0	0	0	0	0	0	0	0	0	0	0	0	0	2	0	0	0	0	0	0	0	0	0	0	0	0	0	0	1	0	0	1	0	0	0	0	0	0	0	0	0	0	0	0	0	0	0	0	0	0	0	0	0	0	0	0	0	0	0	0	0	0	0	0	0	0	0	0	0	0	1	1	0	0	0	0	0	0	0	0	0	0	0	0	0	0	0	1	0	0	0	0	0	0	0	0	0	1	0	0	0	0	0	0	0	0	0	0	0	0	0	0	0	0	0	0	0	1	0	0	0	0	0	0	0	0	0	0	1	0	0	0	0	0	0	0	0	0	0	0	0	0	0	0	1	0	0	0	0	0	0	0	0	0	0	0	0	0	0	0	0	0	0	0	0	0	0	0	0	0	0	0	0	0	0	0	0	0	0	0	0	0	0	5	0	0	0	0	0	0	0	0	0	0	0	0	3	2	0	0	0	0	0	0	0	0	0	0	1	0	0	20	0	0	0	0	0	0	0	0	0	0	0	0	0	0	0	0	0	0	0	0	0	0	0	0	0	0	0	0	0	1	1	0	0	0	0	1	0	0	0	0	0	1	0	0	0	0	0	0	0	0	0	0	0	0	0	0	0	0	0	0	0	0	1	0	0	0	1	0	0	0	0	2	0	0	0	0	0	0	0	0	1	0	0	0	0	0	0	0	0	0	0	0	0	0	0	0	0	0	0	0	0	1	0	0	0	0	1	1	0	0	0	0	0	0	0	0	0	0	0	0	0	0	0	0	0	0	0	0	0	0	0	0	1	0	0	0	0	0	0	0	0	0	0	0	0	0	1	0	0	0	0	0	1	0	0	0	0	0	0	1	0	0	0	0	0	0	0	0	0	0	0	0	0	0	0	0	0	0	0	0	0	0	0	1	0	1	0	0	0	0	0	0	0	0	0	0	0	0	0	0	0	0	0	1	0	0	0	0	0	0	0	0	0	0	0	0	0	0	0	0	0	0	0	1	0	0	3	1	0	0	0	0	0	0	0	0	0	0	0	0	0	0	0	0	0	0	0	0	0	0	0	0	0	0	2	0	0	0	0	0	0	0	0	0	0	0	1	0	0	0	0	0	0	0	0	0	0	0	0	0	0	0	0	0	0	0	0	0	0	0	0	0	0	3	0	0	0	0	0	0	0	0	0	0	0	0	0	0	0	0	0	0	0	0	0	1	0	0	0	0	0	4	0	0	0	1	0	0	0	0	0	0	0	0	0	0	0	0	0	0	0	0	1	0	0	0	0	0	0	0	0	0	0	0	0	0	1	0	0	0	0	0	0	0	0	0	0	0	0	0	0	0	0	0	0	0	0	0	1	3	0	0	0	0	0	0	0	0	0	0	0	0	0	4	0	0	0	0	0	0	0	0	0	0	0	0	0	0	0	0	0	0	0	0	0	0	0	0	0	0	4	0	0	0	0	0	0	0	0	0	0	0	0	1	0	0	0	1	0	0	0	0	0	0	0	0	0	0	0	0	0	0	0	0	0	0	0	0	0	0	0	0	1	0	0	0	0	0	0	0	0	0	1	0	0	0	0	0	0	0	0	0	2	0	0	0	1	0	0	0	0	0	0	0	0	0	1	0	0	0	0	0	0	0	0	0	0	17	0	5	0	0	2	0	0	0	0	0	1	0	0	0	5	2	0	0	0	0	0	0	0	0	0	0	0	0	0	0	0	0	2	0	0	0	0	0	1	0	0	0	0	2	0	0	0	2	0	0	0	0	0	0	1	0	0	0	0	0	0	0	0	0	0	0	0	0	0	0	0	0	0	0	0	0	0	0	0	0	0	0	0	0	0	0	0	0	0	0	0	0	0	0	0	0	0	0	0	0	0	0	0	0	0	0	0	0	0	0	0	0	0	0	1	0	0	0	0	2	0	0	0	0	0	5	0	0	0	0	0	0	0	5	0	0	0	0	0	0	0	0	0	1	0	0	0	0	0	0	0	0	0	0	0	0	0	0	0	0	0	0	0	0	0	0	0	0	0	2	0	0	0	0	0	0	0	1	0	0	0	0	0	1	0	0	0	0	1	0	0	0	0	0	0	0	0	0	0	0	2	0	0	0	0	0	0	0	0	0	0	0	1	1	0	0	2	0	0	0	0	0	0	1	0	0	0	1	0	0	0	0	0	0	0	0	0	0	0	0	0	0	0	0	0	0	0	0	0	0	0	1	0	0	0	0	0	0	1	0	0	0	0	1	0	0	0	0	0	0	0	0	0	0	0	0	0	0	0	0	0	0	0	0	0	0	0	0	0	0	0	0	0	0	0	0	0	0	0	0	0	0	2	0	0	0	0	0	0	0	0	0	0	0	0	0	0	0	0	0	0	0	0	0	0	0	0	0	0	0	0	0	0	1	0	0	0	0	2	0	0	0	0	0	0	0	0	0	0	0	0	0	1	0	0	0	0	0	0	0	0	0	0	0	0	0	0	0	0	0	0	0	0	0	0	0	0	0	0	0	1	0	0	0	0	0	0	0	0	0	0	0	0	0	0	0	0	0	0	0	0	0	0	0	1	0	0	0	0	0	0	0	0	0	0	0	0	0	0	0	0	0	0	0	0	0	0	0	0	0	0	0	0	0	0	0	1	0	1	0	0	0	0	0
N0.HOG0004870	0	0	0	0	1	0	0	1	0	2	0	0	0	0	0	1	0	0	0	0	0	0	0	0	0	0	1	0	0	0	0	0	0	0	0	0	0	0	0	0	0	0	0	1	0	0	0	0	0	0	0	0	0	0	0	0	0	0	0	0	0	0	0	2	0	1	0	0	0	0	1	0	0	0	0	0	0	1	1	0	1	0	1	0	0	1	0	0	0	0	1	0	0	0	0	0	0	1	0	0	0	0	1	0	0	2	0	1	0	0	0	0	0	1	0	0	0	0	0	0	0	1	0	0	0	0	0	0	0	0	1	0	0	0	0	0	0	0	2	0	2	2	0	0	0	0	0	1	0	0	0	0	0	0	0	0	0	1	0	0	0	0	0	1	1	0	0	0	0	0	0	0	0	0	0	1	1	0	0	0	2	0	0	0	0	1	0	1	0	0	0	0	1	0	0	0	0	0	0	0	0	0	1	0	0	0	1	0	0	0	0	0	0	0	0	0	1	0	0	2	0	0	1	0	0	0	0	0	1	0	0	1	0	0	0	1	0	1	0	0	0	2	0	0	1	1	0	0	0	0	0	1	1	0	1	0	0	0	1	2	0	0	0	0	0	0	0	0	0	0	0	1	0	0	0	0	0	1	0	0	0	0	0	0	1	0	0	0	2	0	0	0	0	0	0	0	0	1	2	0	1	0	0	0	0	2	0	0	2	0	1	0	0	0	0	0	0	0	2	0	2	0	0	1	1	0	2	2	0	0	2	0	0	0	0	0	0	2	2	0	0	0	3	1	1	0	0	0	1	0	0	0	0	0	0	1	1	0	0	0	0	0	0	0	2	0	2	0	1	0	0	0	0	0	0	1	0	0	0	2	0	0	0	0	0	0	0	0	0	0	0	1	0	1	1	1	0	0	0	0	0	1	0	0	0	0	1	0	0	0	0	1	0	1	0	1	0	1	0	0	0	1	1	0	1	0	1	0	0	0	0	0	0	0	0	0	0	0	0	0	1	0	2	0	0	0	0	0	0	1	1	0	0	0	0	0	0	0	1	0	0	0	1	0	0	0	3	0	0	0	1	1	0	0	0	0	0	0	0	0	0	0	0	0	1	1	0	0	0	0	2	0	0	0	0	0	0	0	0	1	0	0	0	0	0	0	1	0	1	0	0	0	0	0	1	0	0	0	1	1	0	0	0	2	1	0	0	1	0	0	0	0	1	0	0	0	0	0	1	0	0	2	0	2	1	0	0	0	0	1	0	0	0	0	0	0	1	0	0	0	0	0	1	0	0	0	0	0	1	0	0	0	1	0	0	1	0	0	0	1	0	0	1	5	0	0	0	0	0	0	0	0	0	0	0	1	0	0	1	0	0	0	2	0	1	2	0	1	0	0	1	1	0	2	0	0	1	0	0	0	0	1	2	2	1	0	0	0	0	1	0	0	0	0	0	2	0	1	0	0	0	0	0	0	1	0	0	1	0	0	0	0	0	2	0	0	0	1	1	0	0	0	0	1	1	0	1	1	0	1	0	1	0	0	0	0	0	1	0	0	0	0	1	0	0	0	0	2	1	1	1	0	0	1	0	1	1	0	0	0	0	0	1	0	2	0	0	0	0	0	0	0	0	1	0	0	1	1	0	0	0	0	0	1	0	0	0	2	0	0	0	0	0	1	0	0	0	0	1	0	0	0	0	1	0	0	0	0	2	0	1	0	1	0	0	5	0	1	0	1	1	1	0	0	0	1	0	0	0	0	0	0	0	0	0	0	0	0	0	3	0	1	2	0	0	1	0	0	0	2	1	0	1	0	1	0	1	0	0	0	1	0	0	1	0	0	0	1	0	0	0	1	0	0	1	0	0	0	0	0	1	1	1	2	0	0	1	0	1	1	0	0	0	0	0	0	0	0	1	0	0	2	0	0	0	0	0	2	0	1	0	0	1	0	0	0	0	0	1	0	0	1	1	0	0	1	0	0	2	0	0	0	0	0	0	1	0	0	0	0	0	0	1	2	0	0	0	0	0	1	1	0	0	2	0	1	1	0	1	1	0	2	0	0	0	0	1	0	0	0	0	0	0	1	0	0	0	0	0	0	3	0	0	0	0	0	0	2	0	0	1	0	0	1	0	0	1	0	0	0	0	1	2	0	1	2	0	0	0	0	0	0	0	0	0	0	0	0	1	0	0	0	0	0	1	0	0	0	0	0	0	1	0	3	0	0	1	0	0	0	0	0	1	1	0	1	0	0	0	0	0	0	1	0	0	0	1	0	0	2	4	0	0	0	0	1	0	0	0	0	0	0	1	2	2	1	0	0	0	0	0	3	0	1	0	0	0	0	0	2	0	0	0	0	0	1	3	0	2	0	1	0	1	0	0	0	1	1	0	0	0	1	0	0	0	0	0	0	0	1	0	0	0	0	0	0	0	0	0	0	0	1	0	0	1	0	0	0	1	0	0	1	0	1	0	0	1	3	0	0	0	1	0	3	1	0	0	0	0	0	0	0	0	0	1	0	0	1	0	0	0	0	0	0	0	0	0	0	1	1	0	0	1	0	0	0	0	0	0	0	0	0	0	0	0	1	1	0	2	1	0	0	0	0	0	0	0	0	0	0	1	0	0	0	0	0	1	0	0	1	0	1	2	0	3	0	0	0	0	0	0	0	0	0	0	0	1	0	0	0	0	0	0	1	0	0	0	0	0	0	0	0	0	0	0	0	0	1	0	0	0	0	0	0	0	2	0	0	0	0	1	1	0	0	0	0	0	0	0	0	0	1	0	0	1	0	1	0	1	0	0	0	0	2	0	2	0	0	0	2	1	0	0	1	0	0	0	0	0	0	0	0	0	3	0	0	0	0	0	1	0	0	0	0	0	1	1	0	1	0	1	2	1	2	0	1	2	0	0	2	1	1	0	0	0	0	0	0	0	0	0	0	0	0	1	0	0	0	1	0	0	0	0	0	1	0	0	0	0	2	0	0	0	0	0	1	0	0	1	0	0	0	0	0	1	0	0	1	2	1	0	0	0	2	0	0	0	3	0	0	0	0	0	1	0	0	0	0	0	0	1	2	2	0	0	0	0	2	1	0	0	0	2	0	0	0	0	2	0	1	0	0	0	1	0	1	0	0	0	0	0	0	2	0	0	0	0	0	1	0	0	0	0	0	0	0	3	0	0	0	1	1	0	0	2	0	0	0	0	1	0	0	0	0	0	0	0	1	0	0	1	0	0	0	0	0	0	0	0	1	0	3	0	0	0	1	0	1	0	1	2	0	1	0	1	0	0	0	2	2	0	0	0	0	0	1	0	3	3	0	0	0	1	0	0	0	1	0	0	0	0	0	0	0	0	1	0	0	1	0	0	0	1	0	0	1	1	0	0	0	0	1	0	0	0	0	0	0	0	0	0	1	2	0	1	1	0	1	2	0	0	0	0	0	0	1	0	0	1	0	1	0	0	0	0	1	0	0	0	2	0	0	0	0	0	0	0	1	0	0	0	1	0	0	0	0	0	0	0	1	0	1	0	0	0	0	0	1	0	0	0	0	0	3	0	1	1	0	0	0	0	0	0	0	0	0	1	0	1	0	0	0	0	3	0	0	1	1	1	0	0	0	0	0	1	0	2	0	1	0	0	0	0	0	0	0	0	0	1	2	0	0	1	0	0	0	1	1	0	1	0	0	0	0	0	0	0	0	1	0	0	0	0	0	1	0	0	0	0	2	1	0	0	0	0	0	0	0	0	0	0	0	1	0	0	0	6	0	0	1	1	0	0	0	0	0	0	0	0	0	0	0	0	0	1	0	0	1	1	0	2	4	0	1	0	1	1	0	0	1	0	0	0	0	0	0	0	1	0	0	0	1	0	0	0	1	1	0	0	0	0	0	0	0	0	1	0	0	0	1	0	2	0	0	0	1	0	0	1	0	0	0	0	0	1	1	0	0	0	0	0	0	0	0	0	1	0	0	0	0	0	2	0	2	1	0	0	0	1	1	0	0	0	0	0	0	0	0	1	0	0	0	0	0	0	0	0	0	0	0	0	0	1	0	0	0	0	0	2	0	0	0	2	1	0	0	0	0	0	0	1	1	0	0	0	0	0	0	2	0	1	1	0	1	0	1	0	1	0	0	0	0	0	2	0	1	0	1	0	1	0	0	0	0	0	0	0	1	0	0	0	1	1	0	0	0	0	0	0	0	0	2	1	0	0	0	0	1	0	0	0	0	0	0	0	0	0	0	1	0	0	0	0	0	1	0	0	0	1	0	0	0	0	0	0	0	0	0	1	0	0	1	0	0	2	1	0	1	0	1	0	0	0	0	1	0	0	0	0	1	0	0	3	0	0	0	0	0	0	0	0	0	0	1	0	1	0	0	1	1	0	0	2	0	2	0	0	1	0	0	0	0	0	0	0	0	0	0	0	0	0	0	0	0	0	0	0	0	0	0	0	0	0	0	0	1	2	0	0	0	0	0	0	1	0	0	1	0	0	0	1	1	1	0	0	0	0	0	0	0	0	0	0	2	0	0	0	1	0	1	1	0	0	0	0	0	0	0	0	1	0	2	1	0	1	1	0	1	0	1	1	0	0	0	0	0	0	0	1	1	0	0	1	0	0	0	0	0	0	0	0	1	1	2	2	0	0	3	0	0	0	0	0	0	1	3	1	0	2	0	0	0	4	0	0	0	0	1	0	0	0	1	0	1	0	2	0	0	0	0	0	0	1	0	0	0	0	1	0	0	0	1	0	0	1	1	0	0	0	0	1	2	0	0	0	0	0	0	0	0	1	0	0	0	0	0	0	5	0	0	0	0	0	0	0	0	0	0	0	0	0	0	1	1	1	3	1	0	0	0	0	0	0	1	0	0	1	0	0	4	0	0	0	0	0	0	0	0	0	0	0	0	0	0	0	0	0	0	1	1	0	0	0	0	1	0	0	0	1	0	0	0	1	0	0	0	0	0	0	0	0	1	0	0	0	0	0	0	0	0	0	0	0	0	0	0	0	2	1	1	0	1	0	0	1	0	0	1	0	1	0	0	0	0	1	0	0	0	0	1	0	1	0	0	0	0	0	0	0	1	2	0	0	0	0	0	0	0	0	1	0	0	0	0	0	0	0	1	0	0	0	0	0	1	0	0	2	0	1	0	0	0	0	0	0	1	0	0	0	0	0	0	1	0	0	0	1	0	1	0	0	1	1	2	0	1	0	0	0	0	0	0	0	0	0	0	0	0	0	0	0	0	1	0	2	0	1	0	0	0	0	0	0	0	1	1	0	0	0	0	0	0	0	0	1	1	0	0	0	2	1	0	0	0	1	0	1	0	0	0	0	0	0	4	1	0	1	1	0	0	1	0	0	0	0	0	1	0	0	4	1	0	1	0	0	1	0	3	0	0	0	0	0	0	0	1	0	1	0	1	1	0	2	2	0	0	0	0	0	0	1	0	0	0	0	0	0	0	0	0	0	0	1	0	0	0	0	1	1	0	1	0	0	0	0	0	0	0	0	1	1	0	0	0	0	0	0	0	0	0	0	0	1	1	0	3	0	1	0	0	0	2	0	0	0	1	0	0	0	0	0	0	1	1	0	1	0	1	1	0	0	0	0	1	0	0	0	0	0	1	0	0	1	0	0	0	0	1	1	1	1	0	0	1	2	1	1	0	0	0	0	0	0	0	0	1	0	0	0	0	0	0	0	0	0	0	0	0	0	0	0	0	0	2	1	0	0	0	1	0	0	0	0	0	1	0	0	0	1	2	1	0	0	0	0	0	0	4	1	2	0	0	0	0	0	1	0	0	1	0	0	0	1	0	0	0	1	0	1	0	0	2	0	1	0	0	0	0	0	0	0	0	0	1	0	0	0	0	1	0	2	0	0	1	0	1	0	0	0	0	1	0	0	0	0	0	0	0	0	1	0	1	0	0	0	0	0	0	0	0	0	0	0	1	0	0	0	1	0	0	2	1	0	0	0	0	0	0	1	0	0	2	0	0	0	0	0	0	1	1	0	0	0	0	0	1	1	0	0	0	0	0	0	0	0	0	0	0	0	0	0	0	0	1	0	1	0	0	0	0	0	0	0	0	0	0	2	0	0	0	0	0	0	1	0	2	1	0	1	1	1	0	0	0	0	0	0	0	0	0	0	1	0	1	1	1	0	0	0	0	0	0	0	2	0	0	0	0	1	0	0	0	1	0	0	0	0	1	0	0	0	1	0	1	0	0	0	1	2	1	0	0	1	0	0	0	0	0	0	0	0	0	1	0	0	0	0	0	0	0	0	0	0	0	0	0	0	1	0	0	0	0	0	0	1	0	0	1	0	0	0	1	0	3	2	0	0	1	0	0	0	2	2	0	1	0	0	0	0	0	0	0	0	0	1	0	1	1	0	0	0	0	0	0	0	0	0	0	0	1	0	0	1	0	0	0	0	0	0	2	0	1	0	0	0	1	0	0	0	0	2	0	0	2	1	0	1	0	0	0	0	1	0	0	1	0	0	2	0	0	0	0	0	0	0	0	1	0	1	0	1	2	0	0	2	0	0	0	1	2	0	0	0	0	0	0	0	0	0	0	0	0	0	1	0	2	1	0	0	0	0	0	0	0	0	0	0	0	0	0	0	0	0	0	0	2	2	0	0	0	0	0	0	0	0	0	0	0	2	1	1	0	1	0	0	1	2	0	0	0	1	0	0	0	0	0	0	0	1	0	0	0	0	1	0	1	0	0	0	0	0	2	0	0	0	0	0	0	0	0	0	0	1	1	0	0	0	0	0	1	0	0	0	0	2	1	0	0	0	0	0	0	0	0	0	2	1	0	0	0	0	0	0	1	0	0	0	0	0	0	0	0	1	0	1	0	0	0	0	1	0	0	2	0	0	0	0	1	0	0	0	1	0	1	1	0	1	1	0	0	0	0	0	0	1	0	0	0	0	0	0	0	1	0	0	0	0	0	0	0	0	0	0	1	0	0	1	0	0	0	1	0	0	0	0	0	0	0	0	0	0	0	1	0	1	0	0	0	0	0	0	0	0	2	0	1	1	0	0	0	0	0	0	0	0	0	0	0	0	0	0	0	0	1	0	0	0	0	1	0	0	3	0	0	2	0	0	0	0	0	0	0	0	2	0	0	0	1	0	1	0	1	0	0	0	0	1	1	0	0	1	0	0	0	0	0	0	6	0	0	1	0	0	0	0	0	0	0	0	1	0	0	0	1	0	0	0	1	0	0	0	0	0	0	1	0	0	0	0	1	0	0	0	1	0	0	1	0	0	1	0	1	0	1	0	1	0	0	1	0	1	1	0	1	0	1	1	0	0	1	0	0	0	0	0	1	1	0	0	0	0	0	0	3	0	0	2	0	0	0	0	0	0	0	3	0	0	2	0	0	0	0	1	0	1	0	0	0	0	0	0	0	3	0	1	0	0	0	0	0	0	0	0	2	1	2	1	0	0	0	0	0	0	0	0	1	0	1	0	0	1	0	0	1	0	1	0	0	0	0	0	0	0	0	0	0	0	0	1	0	0	0	0	1	0	0	1	0	1	0	1	1	0	0	0	1	0	0	0	0	0	0	0	0	0	1	0	0	1	2	0	1	0	1	0	0	0	0	0	0	0	0	0	1	0	1	0	1	0	0	0	1	0	0	0	0	0	2	1	1	0	1	1	1	0	0	0	0	0	1	0	0	0	0	0	1	0	1	0	0	0	1	0	0	0	2	0	1	1	0	0	0	0	0	0	0	0	2	0	0	0	1	1	0	0	1	0	1	0	0	1	0	0	0	0	1	0	0	0	0	0	0	0	0	0	1	0	0	0	0	0	1	0	1	0	0	0	0	0	0	1	0	3	0	1	0	0	0	0	0	1	0	1	1	1	1	2	0	0	0	1	0	0	0	0	0	1	0	0	0	0	2	0	0	0	2	0	0	0	0	0	0	0	0	0	0	1	1	0	0	0	0	0	0	0	0	6	0	0	0	0	1	0	0	0	1	1	1	1	0	0	0	0	0	0	0	1	0	0	0	1	1	1	1	2	1	0	0	0	0	2	0	2	2	0	0	1	1	2	0	0	0	0	1	0	0	0	0	0	0	0	0	0	0	0	0	0	0	1	2	0	0	1	0	1	0	1	3	0	0	0	1	2	0	0	0	1	1	0	1	0	2	1	0	0	1	0	2	0	0	0	0	0	1	0	1	0	1	1	0	0	0	0	1	0	1	0	1	1	0	0	0	0	0	1	0	0	2	0	1	0	0	0	0	2	0	0	0	2	1	0	1	0	0	0	0	0	0	0	0	0	0	2	0	0	0	0	0	0	0	0	1	1	0	2	1	0	0	0	0	0	0	0	0	0	0	0	0	2	1	0	0	0	2	0	0	0	0	0	1	2	0	0	0	0	0	0	0	0	0	0	3	0	0	0	5	0	0	0	0	0	3	0	1	0	0	0	2	1	0	0	0	0	0	0	0	1	0	0	0	1	0	0	1	0	1	0	0	0	0	0	0	0	0	0	0	0	0	0	0	0	2	0	1	0	0	0	0	0	1	1	0	0	0	1	0	0	0	0	1	0	0	0	2	0	0	0	0	0	1	0	0	0	2	1	0	0	0	0	0	0	2	1	0	0	0	2	1	0	0	0	1	0	0	2	2	1	0	0	0	0	0	0	0	0	0	0	1	0	3	0	1	0	0	1	0	0	0	1	0	1	0	0	1	0	0	0	1	1	0	1	0	0	0	0	0	0	0	0	0	0	0	0	0	0	0	0	1	0	0	0	0	0	1	1	0	0	0	1	0	0	0	0	0	0	0	0	0	0	1	0	0	0	0	1	0	0	1	0	0	0	1	1	2	0	0	0	0	0	0	1	0	0	0	1	3	0	0	0	0	1	0	0	0	1	0	0	0	0	0	0	0	0	0	1	1	0	0	2	0	0	0	1	0	1	2	0	0	1	0	1	2	0	0	0	0	1	0	0	0	0	0	0	0	0	1	0	0	0	0	0	0	1	0	1	0	0	2	2	0	0	0	0	0	1	0	0	0	0	0	1	0	0	0	0	0	0	1	0	1	0	0	0	0	0	0	0	0	0	0	0	0	0	0	2	0	0	0	2	0	0	1	1	0	0	0	0	0	0	1	0	0	0	0	0	2	0	1	0	0	0	0	0	0	0	0	0	1	0	0	1	0	1	0	0	2	0	0	0	0	1	4	0	0	1	0	1	0	0	2	1	0	0	0	1	0	0	0	0	0	0	0	0	1	0	0	2	0	0	0	0	0	0	0	0	2	0	1	1	1	0	0	0	0	0	0	0	1	2	0	0	0	0	0	1	0	0	0	0	2	0	1	0	2	0	0	0	1	0	0	0	1	2	1	1	1	0	0	0	0	0	0	1	0	0	1	1	1	0	1	1	0	0	1	0	0	1	0	2	0	0	1	0	0	0	0	0	0	0	0	0	0	1	0	0	0	0	0	0	0	0	0	4	0	0	1	0	4	0	0	0	0	2	0	0	1	1	0	0	0	0	0	0	0	0	0	1	0	0	0	0	0	0	1	2	0	1	0	0	0	0	2	0	1	1	1	0	0	0	0	2	0	1	0	0	0	2	0	0	0	1	0	0	0	0	0	1	0	0	0	0	0	1	0	0	0	0	0	0	0	0	1	1	0	0	0	3	1	0	0	0	0	1	0	0	0	2	0	1	0	0	0	0	0	1	0	2	0	0	0	0	0	1	0	1	2	1	0	0	2	0	1	1	0	0	0	0	0	0	0	0	2	1	0	0	0	1	0	0	0	2	0	0	0	0	0	1	0	1	1	0	0	1	0	1	0	0	0	1	0	0	0	2	3	0	0	1	0	0	0	0	0	0	0	0	0	0	0	0	0	0	0	0	0	2	0	2	0	0	1	0	0	0	0	0	1	0	0	0	0	0	0	0	0	2	0	0	0	0	0	0	1	1	0	0	0	0	0	0	0	0	0	0	1	1	0	0	0	0	0	0	0	0	0	0	0	1	0	0	0	1	0	0	1	0	0	0	0	1	0	2	0	2	0	0	1	0	1	0	0	0	0	0	0	0	0	1	0	1	0	1	0	0	1	0	0	0	0	0	0	0	0	0	0	0	0	1	0	0	1	1	0	0	0	0	1	1	0	0	3	0	0	0	0	0	1	0	0	1	0	0	0	1	0	1	0	0	1	0	0	0	0	0	0	0	0	0	0	0	0	0	0	0	0	1	0	0	0	0	0	0	2	0	0	0	0	0	0	1	1	0	0	1	0	2	0	1	0	2	1	1	0	2	0	0	0	3	0	0	0	1	0	1	0	1	0	0	1	0	0	0	2	0	0	0	0	0	0	0	0	0	1	0	0	2	0	2	0	0	1	3	0	0	0	1	0	0	0	0	1	0	0	0	0	0	0	0	0	0	0	0	1	0	0	2	0	0	0	0	0	0	0	0	0	0	0	1	0	0	1	1	0	0	0	0	1	0	0	0	0	1	0	0	0	2	0	0	0	0	0	0	0	0	0	1	0	0	0	0	0	0	1	0	0	0	0	2	0	0	0	0	0	1	1	1	1	0	0	0	1	0	2	0	0	0	1	0	0	0	0	0	1	0	0	0	0	0	0	1	0	1	1	0	0	0	0	1	0	0	0	0	0	1	0	0	0	0	0	2	0	0	0	0	0	0	1	0	0	0	0	1	0	1	1	0	0	0	0	0	1	0	1	0	0	0	0	0	0	0	2	2	1	1	0	1	0	0	0	0	0	0	1	6	0	0	0	0	0	0	0	0	0	0	0	0	0	0	1	2	0	0	0	0	0	1	0	0	0	0	1	1	0	0	0	0	0	0	0	0	0	0	0	0	0	0	0	0	0	0	0	1	0	0	0	0	0	0	0	0	0	2	0	0	0	3	0	1	0	0	0	1	0	1	0	0	0	0	0	0	0	0	0	2	0	1	0	0	0	1	0	0	0	2	1	2	0	0	2	0	0	1	1	1	0	0	0	0	0	0	0	0	0	1	0	0	0	0	0	0	0	0	0	0	0	0	0	0	1	0	0	0	1	0	0	0	0	0	0	0	1	1	0	0	0	0	0	0	1	1	0	0	0	0	2	0	0	0	0	0	0	0	0	0	0	1	0	0	1	0	0	0	1	0	0	1	0	0	0	0	1	0	0	0	0	0	0	0	1	0	0	1	0	0	0	0	0	0	0	0	0	1	0	0	0	1	0	0	0	2	0	0	0	3	5	0	0	0	1	0	0	0	0	0	2	1	1	4	0	1	1	0	0	0	1	1	0	1	1	3	0	0	0	0	0	0	0	0	0	1	0	0	0	1	0	1	1	1	0	0	0	0	0	0	1	0	1	0	0	0	0	0	3	0	0	0	0	0	0	0	2	0	0	0	0	0	0	0	1	0	0	0	0	0	0	0	0	0	0	0	0	0	0	0	0	0	0	0	0	0	0	1	1	0	0	0	0	0	0	0	0	2	1	0	0	0	0	0	2	0	0	0	0	0	1	1	0	3	0	2	1	0	2	1	0	1	0	1	1	0	1	4	0	1	0	1	1	0	0	0	0	0	0	0	0	2	0	0	1	0	0	0	0	0	1	0	0	1	1	0	0	0	0	0	0	0	1	0	1	0	1	1	0	1	0	0	0	0	0	0	0	0	0	0	1	0	0	1	0	0	0	0	1	0	0	0	0	0	0	0	1	0	0	0	0	0	2	0	0	0	0	0	0	0	1	0	0	0	4	0	0	0	0	0	0	0	0	0	0	0	0	1	0	0	0	0	1	0	0	0	0	0	0	0	1	0	0	0	1	0	1	0	1	0	0	1	0	0	0	0	1	0	0	0	0	0	0	3	0	1	1	0	0	0	0	0	0	1	1	0	1	1	0	0	1	0	0	0	1	1	1	0	0	0	1	0	0	0	0	0	0	2	0	1	0	0	0	0	0	0	0	0	1	0	1	0	0	1	1	0	0	1	0	1	0	0	0	0	1	0	0	0	0	0	0	0	0	0	1	0	1	0	0	0	0	0	0	0	0	1	0	0	0	0	0	0	0	0	0	1	1	0	0	1	1	0	0	0	0	0	0	0	0	0	0	1	0	1	0	2	1	1	0	0	0	1	1	0	0	0	0	0	0	1	0	0	0	1	0	2	0	0	2	0	1	0	1	0	0	0	0	1	0	1	0	1	0	0	0	0	1	0	0	0	0	1	0	1	0	2	4	1	0	0	0	0	0	0	0	0	0	0	1	0	0	1	1	0	0	0	2	0	0	1	0	0	0	0	0	0	1	0	0	0	0	1	2	0	0	0	0	0	0	0	0	0	0	0	0	1	0	0	1	0	0	0	0	0	0	0	0	0	0	1	0	0	0	0	0	1	0	2	0	0	1	1	0	0	0	0	0	0	0	0	2	0	0	1	0	0	1	1	0	0	0	0	0	0	0	0	0	1	0	0	0	0	0	0	0	0	0	1	0	1	0	0	0	0	0	1	0	0	0	0	0	0	1	1	0	0	0	0	0	0	0	0	0	0	0	0	0	0	4	0	0	0	0	1	0	0	0	0	1	0	3	1	1	1	1	0	1	0	0	0	0	0	0	1	0	0	2	0	0	0	0	0	0	0	0	0	0	0	3	1	0	0	0	0	2	0	0	0	0	1	0	1	0	0	0	1	0	0	0	2	0	0	0	0	0	0	0	0	0	0	0	0	1	0	0	0	0	0	1	1	0	0	0	0	0	0	1	1	0	0	0	2	0	1	0	1	0	1	0	0	0	0	0	0	0	0	0	0	1	1	2	0	0	0	1	0	1	0	2	0	1	2	0	0	0	0	0	0	0	0	0	0	2	0	1	0	1	0	1	0	0	0	0	1	0	0	1	0	1	0	0	1	0	0	0	2	0	0	0	0	1	0	0	0	0	0	0	0	2	2	1	0	0	0	0	0	0	0	0	0	1	0	1	0	1	0	0	0	0	0	1	0	0	0	0	3	1	0	0	0	1	0	2	0	0	0	0	0	0	0	0	0	0	0	0	0	0	1	2	2	1	0	0	0	0	0	0	0	0	0	2	0	0	0	0	0	1	0	0	0	0	0	0	0	0	1	0	0	1	0	1	0	0	1	0	0	1	0	1	0	0	0	0	0	1	0	0	0	0	0	1	1	3	2	0	0	0	0	1	1	0	0	0	0	1	0	0	0	0	0	0	1	0	0	1	0	1	0	0	0	0	1	0	0	0	0	0	0	0	0	0	0	0	0	0	0	0	0	0	1	0	0	0	1	1	0	0	0	1	2	0	2	0	0	0	1	0	0	1	1	0	0	0	2	1	0	0	0	0	0	1	0	0	0	0	0	1	1	0	0	0	0	0	0	0	0	1	0	0	0	0	0	0	0	0	0	0	0	0	0	0	0	0	0	1	0	1	0	2	0	0	1	0	0	1	1	0	1	0	3	0	0	0	2	0	0	0	1	1	0	0	2	0	0	0	1	0	0	0	0	0	0	0	0	1	0	0	1	0	0	0	0	0	1	0	0	0	2	1	1	0	0	0	3	1	0	1	1	1	0	0	0	0	0	0	0	0	0	0	0	0	0	1	0	0	1	0	0	1	0	0	0	0	0	0	0	0	0	1	0	0	0	2	0	0	0	0	0	0	0	0	0	1	0	0	0	0	0	0	0	0	0	0	0	0	0	2	0	3	1	3	0	0	0	2	0	1	0	0	0	0	0	0	0	3	0	0	0	0	0	0	0	0	0	0	1	1	1	0	0	0	0	0	2	0	0	1	1	0	0	0	1	1	1	1	0	1	0	0	0	0	0	0	0	0	0	0	1	0	0	1	0	0	0	0	0	0	0	0	0	0	0	0	0	1	1	0	0	0	0	0	0	0	0	0	0	0	0	0	2	1	1	0	0	0	0	0	1	0	0	0	1	0	1	2	1	0	0	0	2	2	0	0	1	1	0	0	0	0	0	0	0	0	0
N0.HOG0003918	1	1	0	0	1	3	3	1	0	1	1	0	0	1	1	1	2	0	0	0	0	0	2	2	0	6	6	1	3	0	1	3	1	0	0	0	1	2	4	0	0	3	1	2	0	1	1	1	1	0	2	0	2	0	1	0	3	0	1	4	2	2	1	1	1	1	0	0	3	1	1	1	1	1	2	1	0	2	0	3	3	1	4	0	1	1	3	0	1	2	1	1	0	1	0	1	2	3	1	2	0	0	6	1	3	1	1	2	1	2	0	1	2	2	0	0	0	0	1	0	0	1	0	3	1	1	0	3	1	0	0	1	2	3	1	0	3	0	2	0	1	1	0	1	0	0	1	4	1	1	0	0	1	0	1	1	0	0	2	3	1	0	1	2	4	2	3	0	0	4	1	0	0	2	2	4	2	1	1	3	0	1	0	1	1	0	0	1	2	1	3	1	1	0	2	0	4	0	1	0	2	0	0	0	0	0	0	0	1	0	0	0	0	0	0	0	0	1	2	0	1	0	0	3	1	2	0	2	0	1	2	1	0	0	1	0	0	4	2	2	0	1	0	1	1	0	2	0	1	2	0	2	3	1	0	2	1	0	3	0	4	3	0	0	1	1	0	1	0	2	2	1	0	1	1	1	1	3	0	1	1	1	0	0	0	0	0	1	0	1	0	0	1	3	1	1	1	2	0	2	1	0	5	2	3	1	0	2	4	1	6	0	1	1	2	0	2	1	1	0	0	0	0	2	0	0	0	4	3	1	4	1	1	0	0	1	4	1	1	0	1	1	3	1	2	3	3	4	2	0	2	3	1	1	2	2	1	1	1	1	2	2	3	1	5	1	4	3	0	0	2	3	0	0	0	1	2	3	1	0	0	0	0	3	0	0	0	1	1	1	3	1	0	4	0	2	0	1	2	0	3	2	1	2	0	0	1	2	0	0	0	0	0	1	0	0	6	3	1	1	1	0	0	3	3	0	1	1	3	0	1	0	0	1	2	1	0	2	2	0	1	1	2	2	0	2	0	0	0	0	3	0	0	0	3	2	1	0	2	0	0	1	2	0	3	0	1	0	1	1	0	1	1	0	1	0	1	0	1	0	0	2	0	1	4	1	0	0	1	0	1	0	1	0	1	0	0	1	3	1	1	1	0	0	1	2	0	1	0	2	2	0	4	0	0	0	1	2	0	2	2	2	2	0	1	1	1	6	0	0	5	1	1	1	5	0	2	1	0	1	1	1	1	0	1	0	2	3	0	0	0	1	1	2	0	1	4	0	1	0	0	1	0	1	1	1	2	0	0	2	2	0	0	4	0	1	1	1	2	1	2	4	2	4	0	1	0	1	0	0	0	0	1	1	1	3	0	1	3	3	1	0	0	0	2	1	0	2	1	2	1	2	0	1	2	0	1	0	0	0	0	3	3	0	1	0	0	1	0	1	0	1	1	1	0	0	0	0	0	0	1	1	0	0	3	4	0	1	0	0	3	1	1	0	3	2	0	2	0	2	5	0	1	2	1	0	0	1	1	1	1	2	0	1	1	0	0	2	0	0	3	0	9	1	3	0	0	3	3	0	0	0	4	0	0	0	0	2	2	0	3	0	0	0	3	1	0	1	0	1	0	1	2	0	0	0	1	5	1	2	1	0	0	0	0	6	1	2	0	1	1	1	0	0	1	0	0	1	0	3	0	1	1	1	0	0	1	0	1	0	4	1	0	4	1	2	0	2	1	1	0	0	0	0	2	1	0	3	0	0	1	3	1	0	1	0	0	0	2	0	0	0	1	4	0	2	0	1	3	3	3	1	6	0	1	0	2	0	1	2	1	2	1	3	2	0	2	2	0	1	2	1	0	0	1	1	0	2	0	1	1	0	0	0	0	1	1	1	1	3	0	3	1	3	0	0	0	0	0	2	5	1	1	1	2	5	0	2	1	4	2	1	0	0	1	1	0	1	3	2	1	1	1	0	0	2	1	0	4	1	1	0	4	1	2	3	0	1	1	0	0	0	0	1	1	1	0	0	3	0	0	1	0	2	1	2	3	0	0	1	0	0	2	1	0	4	2	2	1	0	0	3	0	1	0	0	1	0	0	1	1	2	1	3	0	0	0	2	3	0	1	0	3	1	2	0	0	0	2	0	1	2	3	0	0	2	3	2	0	0	1	3	1	0	0	1	0	0	2	0	0	2	0	1	0	0	1	0	7	0	1	1	1	6	1	0	1	0	0	1	1	1	3	1	1	0	2	2	0	5	5	2	3	3	0	0	0	0	1	1	0	1	4	0	2	1	1	0	1	0	0	0	3	0	1	0	0	4	0	1	3	1	0	0	2	1	0	3	1	1	0	0	0	0	3	1	1	3	3	0	1	1	1	0	0	0	1	0	0	0	0	0	0	0	2	1	1	2	1	0	0	0	1	0	0	2	1	2	0	0	3	3	0	0	0	0	0	2	0	2	3	6	2	2	1	1	2	1	0	0	1	1	0	0	2	0	4	0	4	0	0	2	0	0	0	1	0	1	0	0	0	2	0	0	0	3	1	0	3	0	2	0	2	0	0	0	1	1	1	0	0	2	2	1	1	0	0	0	2	0	0	2	1	4	1	0	0	0	3	1	2	0	2	1	1	1	1	5	1	2	2	0	0	3	1	3	0	3	2	1	0	0	0	0	0	0	0	4	0	1	2	2	0	0	1	1	0	0	1	1	0	2	2	0	2	0	0	5	0	1	0	0	0	0	1	1	0	1	2	1	0	3	0	0	1	0	1	0	2	1	0	2	6	0	0	1	3	0	0	0	0	3	0	1	0	1	2	1	5	4	1	0	3	0	4	1	0	2	3	3	1	2	2	6	0	2	1	1	0	2	0	3	1	4	0	1	0	2	2	0	1	1	0	3	1	0	1	7	0	0	1	5	2	1	1	1	1	0	1	0	1	0	5	1	0	0	0	0	5	1	0	0	0	3	0	1	1	2	0	1	2	4	2	1	1	0	1	0	2	2	4	0	0	0	2	1	0	0	1	2	1	0	4	1	4	0	1	4	1	0	4	0	1	1	0	1	2	2	0	3	0	3	3	0	1	2	0	0	1	7	0	0	2	1	0	0	3	4	0	1	2	0	0	5	1	4	0	0	3	1	2	2	1	0	0	1	0	0	0	5	0	1	0	0	0	0	1	1	0	3	0	1	0	2	0	3	1	0	3	0	1	1	1	2	0	0	0	0	0	0	2	2	5	0	0	0	1	2	0	0	2	1	0	0	4	1	0	3	0	2	1	0	0	5	3	1	0	0	0	3	3	0	0	0	0	2	1	1	2	0	0	2	5	1	4	2	1	2	5	1	1	1	0	0	2	2	0	1	0	1	1	0	3	1	2	0	2	0	3	0	1	1	4	2	1	1	0	1	2	0	4	3	1	4	0	1	0	0	1	1	6	1	0	5	2	1	0	3	1	1	0	0	0	2	0	6	0	1	0	2	0	0	0	0	1	5	0	1	1	0	1	2	3	0	0	0	0	1	0	0	0	1	0	0	3	0	0	1	0	0	0	1	3	1	0	0	2	0	2	0	1	0	0	1	3	0	0	0	0	1	0	1	0	0	1	1	3	1	0	1	2	1	2	3	0	0	1	0	1	0	0	2	0	0	0	1	0	1	1	1	1	3	0	0	1	0	1	0	2	0	0	2	0	0	2	1	8	3	2	2	0	1	0	5	0	1	1	2	0	5	1	0	2	0	0	0	5	0	1	0	0	0	0	2	0	1	2	1	1	0	3	1	0	1	2	2	2	1	0	0	0	3	0	3	0	1	6	1	3	1	0	1	1	1	1	0	3	0	6	0	2	2	0	1	0	0	2	0	3	1	0	1	0	0	2	0	6	5	1	1	1	1	0	0	2	1	0	9	0	1	1	1	2	0	0	0	0	3	2	3	2	0	2	0	2	1	2	1	2	2	1	1	0	0	0	6	0	0	1	0	0	1	0	1	3	1	2	0	3	4	2	0	0	1	1	4	0	0	0	0	0	1	0	2	1	0	1	0	1	5	0	0	3	0	1	2	0	2	1	0	0	4	1	2	1	1	1	3	1	0	1	0	0	4	0	0	4	1	7	0	1	1	2	5	2	1	0	0	1	0	1	2	0	1	0	3	0	0	1	5	1	1	0	2	0	1	1	1	1	1	0	6	0	2	2	0	0	0	0	1	3	1	2	1	0	1	0	1	1	1	0	3	3	0	1	2	0	0	0	1	0	0	2	0	7	0	2	0	2	4	2	0	0	1	0	0	1	1	1	0	0	0	0	2	2	1	2	0	1	2	0	0	1	0	2	1	2	1	1	1	0	3	4	0	2	2	0	0	0	2	0	0	2	1	2	3	2	6	0	0	3	0	1	0	2	0	0	1	1	0	6	0	0	0	1	0	1	1	1	0	0	2	0	0	0	0	3	2	2	1	2	1	0	0	0	1	0	0	2	1	0	0	0	0	0	2	6	3	3	0	1	1	2	1	0	1	1	0	0	0	2	1	0	2	0	0	2	3	1	0	2	1	1	1	0	5	0	0	2	0	2	3	0	5	5	1	1	0	2	0	3	2	1	0	2	0	1	2	1	0	0	3	0	0	1	1	0	1	0	0	0	0	1	1	0	0	0	3	2	0	1	1	2	0	0	1	1	0	2	5	1	1	1	0	0	0	0	0	0	1	1	0	3	0	0	1	1	2	3	0	1	2	1	0	0	2	1	1	0	3	2	0	0	2	1	1	0	2	1	2	2	0	4	0	0	1	0	4	1	0	0	0	1	2	2	0	0	1	0	0	0	1	0	0	0	0	0	1	1	0	2	1	4	1	0	0	3	1	0	1	0	1	0	0	0	4	1	0	2	2	1	0	0	0	1	1	2	2	0	1	1	1	2	1	4	1	2	0	0	3	0	4	3	0	0	0	1	0	2	1	1	0	3	0	1	0	2	1	0	0	0	0	2	1	2	0	2	4	3	0	1	1	1	0	1	2	1	1	0	1	0	1	3	0	2	1	1	0	0	2	3	1	0	0	1	1	0	0	0	3	0	0	1	4	0	0	1	1	1	3	0	0	1	2	0	1	0	1	1	1	0	0	0	1	0	3	0	2	3	2	0	1	3	0	0	0	0	1	3	2	1	0	2	2	4	0	2	0	2	0	1	0	3	1	1	1	0	0	0	0	0	0	1	0	0	1	2	1	0	0	1	0	0	4	0	0	0	2	3	0	1	1	1	4	4	0	2	0	0	0	0	0	1	1	1	3	0	0	0	1	2	1	3	1	1	5	0	1	1	4	3	1	0	0	2	2	7	0	3	2	2	0	5	3	2	0	2	1	3	0	0	0	1	4	1	0	0	3	0	2	0	0	1	0	0	4	0	2	3	0	2	0	3	1	1	5	1	3	2	1	0	2	3	2	1	0	1	2	1	0	2	0	1	2	0	1	0	2	0	0	2	3	4	0	0	1	3	2	2	1	0	0	0	1	0	0	1	0	0	1	0	0	1	2	0	0	0	2	0	0	0	8	0	0	0	7	1	0	0	3	1	0	0	2	1	1	0	1	0	1	2	1	0	1	0	4	0	5	0	0	0	2	1	2	0	0	4	3	4	1	1	1	4	0	4	1	1	2	0	0	4	0	2	2	0	1	1	1	0	0	0	0	3	0	2	1	0	0	1	3	0	0	2	2	1	1	1	0	6	0	0	2	0	4	0	2	2	0	1	5	0	0	3	4	3	1	0	2	1	4	1	2	0	1	0	1	0	3	0	0	0	1	1	3	1	1	1	2	3	1	0	0	2	0	1	3	0	0	1	0	1	0	2	3	2	0	0	1	2	0	1	0	0	2	0	0	0	0	2	0	2	3	0	0	2	1	1	0	3	0	1	0	2	0	1	0	1	1	2	2	1	0	0	0	2	3	0	1	1	0	0	1	1	0	2	0	3	6	0	3	1	0	0	0	0	1	3	0	0	0	2	3	2	0	1	0	1	3	2	4	1	0	0	0	2	0	4	0	0	0	0	0	0	0	1	0	2	1	1	1	0	1	3	1	1	3	1	2	1	0	3	0	0	0	1	0	1	0	3	3	2	0	3	1	3	5	0	2	1	3	0	0	1	0	1	1	4	0	1	0	0	0	0	1	1	0	4	1	0	0	0	1	2	0	0	0	0	0	2	1	1	0	2	4	0	0	0	2	0	2	0	3	2	2	0	1	0	2	1	0	0	1	1	2	0	0	0	0	1	1	0	3	1	0	1	1	0	0	0	0	2	0	1	4	1	0	1	0	2	1	1	1	0	2	1	2	0	0	1	0	0	1	2	2	0	2	1	1	1	1	0	0	2	1	0	0	0	0	3	1	0	4	0	1	1	1	0	0	3	1	0	1	1	0	0	1	1	1	3	4	1	1	0	0	1	0	0	0	4	1	1	2	0	2	4	0	3	0	0	0	0	0	4	1	3	0	0	0	0	2	2	2	0	1	0	0	0	0	1	0	1	2	1	1	0	5	1	0	0	0	1	2	1	1	3	0	1	0	3	1	3	1	1	1	1	2	2	5	0	1	0	0	2	3	3	0	0	1	0	1	1	0	2	0	0	1	1	5	0	0	0	2	4	1	1	0	3	3	1	0	3	2	0	0	2	1	3	0	1	1	1	5	0	1	1	3	0	0	1	2	1	5	0	0	2	1	1	0	3	1	1	1	3	1	1	1	2	0	2	0	1	1	2	1	1	0	2	1	1	1	2	2	0	2	2	0	1	0	2	1	0	1	2	3	2	2	1	1	2	3	0	1	0	3	0	2	2	0	1	2	1	0	2	4	1	1	0	3	1	0	6	0	3	0	2	1	0	0	0	0	0	2	1	1	1	0	1	2	2	1	0	0	1	2	0	1	2	5	1	0	2	0	2	1	3	2	0	0	1	1	3	0	2	1	0	0	0	3	0	2	2	6	0	0	0	0	0	2	0	1	0	0	0	2	0	0	1	0	0	4	1	6	3	2	0	2	0	1	0	0	0	0	0	2	3	0	1	1	0	1	1	1	1	1	5	3	0	0	5	1	0	1	3	2	2	1	1	0	3	1	0	3	0	0	2	2	5	0	0	0	1	1	0	2	0	1	1	0	0	3	0	0	1	1	0	1	1	0	1	0	0	2	1	1	0	3	0	8	0	0	0	0	1	5	0	2	1	0	1	8	1	0	0	1	5	2	0	0	1	1	2	2	0	2	1	6	2	0	2	0	0	0	1	0	1	1	3	2	0	3	0	1	0	1	3	2	0	1	0	2	0	0	0	2	0	1	2	0	0	0	2	1	1	2	1	1	2	0	0	0	4	1	1	0	0	0	2	1	1	0	4	4	2	0	2	2	0	2	0	2	0	1	0	0	0	2	0	0	0	0	2	3	1	4	1	0	0	0	3	0	1	0	0	0	3	0	0	0	1	0	0	4	3	0	0	0	2	0	0	5	1	4	0	0	0	0	3	1	3	0	0	2	0	0	0	0	0	0	0	1	1	2	1	3	1	1	4	1	1	0	2	1	1	1	0	1	0	0	1	1	2	0	0	0	0	1	1	0	2	2	0	5	0	2	2	0	3	1	0	3	1	2	2	0	2	2	1	2	0	0	1	0	0	1	0	1	1	2	0	1	2	5	1	1	1	2	1	0	1	1	4	1	0	1	0	2	0	0	0	1	1	0	1	1	1	0	2	2	4	1	1	0	1	1	1	0	2	1	0	1	1	4	0	1	0	2	0	0	1	0	4	1	2	0	0	1	2	1	1	1	3	2	0	1	0	2	0	0	0	3	1	2	4	1	0	1	2	1	0	0	2	0	2	2	3	1	1	2	1	1	1	5	0	1	0	2	1	1	3	0	2	2	1	0	0	1	3	0	1	0	1	0	0	0	1	1	0	1	0	3	1	1	2	1	1	0	3	1	1	0	1	0	0	0	2	0	1	2	2	0	0	1	2	1	0	0	0	0	1	1	0	2	0	4	2	0	1	2	1	1	1	5	2	1	0	2	1	0	2	1	1	0	1	0	3	2	0	3	2	2	3	0	0	1	0	0	3	3	0	2	4	1	1	1	2	0	4	0	0	0	0	4	0	0	0	1	2	1	0	5	1	2	1	0	1	2	1	1	0	1	1	2	1	2	0	4	1	2	0	0	1	1	1	1	0	3	0	1	4	0	2	1	2	0	0	2	2	1	2	0	0	0	2	0	1	0	3	2	2	4	5	0	0	5	2	1	0	2	0	2	0	3	0	1	0	0	0	1	0	0	0	2	0	1	1	1	0	1	0	2	0	2	1	2	1	2	0	2	3	0	1	0	2	5	1	2	3	3	4	2	3	0	0	1	3	1	0	1	1	1	2	1	0	3	0	1	1	0	1	6	0	2	0	2	0	1	2	0	0	0	0	6	0	0	2	0	0	1	3	0	0	0	1	1	0	1	0	3	0	0	1	0	0	0	1	1	1	0	1	2	0	1	1	3	3	0	3	3	1	0	0	0	2	4	0	0	1	1	1	2	0	1	2	0	0	0	0	1	0	0	5	1	3	0	0	4	3	1	3	1	0	1	1	1	2	0	1	2	1	2	1	1	3	2	0	1	0	2	1	0	0	1	2	0	2	0	3	3	1	1	0	0	3	0	0	0	1	1	0	1	3	0	0	2	2	0	0	0	1	4	0	0	3	6	0	1	0	3	0	1	0	0	0	0	1	0	1	1	0	1	0	1	0	3	0	1	1	1	0	1	0	3	0	1	4	0	0	0	2	0	0	0	0	1	0	2	0	1	1	1	0	2	1	0	1	0	1	0	0	0	3	0	3	0	1	0	0	0	3	0	2	0	1	0	0	0	1	0	0	1	1	0	0	1	2	0	0	0	1	0	0	0	4	1	1	1	0	0	0	1	1	1	0	0	0	0	1	1	1	0	0	1	1	0	6	5	0	0	0	3	1	0	2	0	1	1	2	0	2	1	3	0	0	2	3	2	0	0	1	1	0	0	0	3	0	1	1	1	0	2	1	0	0	1	1	0	2	0	3	1	4	0	5	0	1	1	1	0	1	0	3	1	0	0	1	2	0	0	2	1	1	4	0	0	3	1	0	3	0	2	2	2	0	1	1	5	0	3	1	2	0	0	0	1	0	0	1	1	1	3	0	4	2	0	1	0	0	0	0	0	1	2	0	3	0	0	1	1	2	2	1	0	1	2	4	0	4	0	0	1	2	2	6	1	0	1	0	2	2	3	1	0	1	1	0	0	0	1	3	1	3	0	2	0	1	1	0	1	2	0	0	1	0	1	0	0	0	2	3	2	0	5	0	1	0	1	1	2	1	1	1	6	3	2	0	2	1	4	0	2	0	0	0	7	2	1	5	0	2	0	3	2	2	3	2	0	1	0	0	0	0	2	0	0	0	1	0	0	0	1	1	2	2	1	3	1	0	4	1	1	6	7	1	4	1	0	2	0	0	0	0	5	2	0	3	0	1	4	1	2	0	0	0	1	2	2	2	0	0	1	0	0	0	1	1	0	1	2	0	4	2	2	0	0	1	1	2	1	2	1	2	2	1	3	1	2	2	4	3	0	2	0	0	1	0	2	0	1	0	2	2	5	0	1	0	4	0	3	2	1	0	3	2	1	1	0	3	0	1	1	2	4	1	0	0	0	3	2	1	2	1	3	0	1	1	1	0	0	0	0	0	1	1	0	0	1	2	1	2	5	1	2	0	0	1	4	3	2	0	4	0	0	1	1	4	5	5	0	0	2	3	0	3	3	2	0	0	2	0	0	3	0	1	0	1	0	1	0	1	0	1	0	1	1	1	0	2	1	4	0	0	1	0	1	3	1	0	1	1	3	1	3	0	1	2	6	1	2	0	0	0	2	3	0	2	2	0	0	3	6	5	1	1	0	0	0	0	0	1	2	2	2	2	0	1	0	1	4	0	2	1	4	1	0	0	0	0	1	1	0	0	1	3	1	0	1	0	0	1	1	1	2	2	0	5	0	0	0	2	0	1	1	2	1	0	1	0	1	0	0	0	3	1	0	0	1	1	0	1	2	1	0	2	2	0	0	1	2	2	0	0	2	1	0	1	2	7	0	1	1	1	1	1	0	3	1	0	0	3	1	5	4	0	0	4	1	1	0	2	0	0	0	0	2	0	2	0	0	1	2	0	0	0	1	0	0	0	2	0	0	0	0	4	1	0	0	0	0	1	6	2	0	1	2	0	0	2	0	0	2	0	0	2	0	0	0	0	0	2	2	1	3	0	2	2	3	2	0	0	1	2	0	1	2	0	1	1	3	2	0	0	3	5	0	0	0	2	0	0	1	0	2	1	0	3	1	0	0	0	2	2	1	0	3	0	1	1	1	0	2	0	1	0	1	0	1	2	1	0	0	0	0	0	0	0	4	2	0	0	0	2	0	0	0	0	0	1	0	0	0	1	0	1	1	1	1	0	0	0	1	5	0	0	0	0	0	1	1	1	1	1	2	1	0	5	1	0	0	2	1	2	0	2	1	2	0	1	1	0	0	3	2	0	1	3	1	4	3	0	3	0	0	0	1	2	0	0	0	7	1	2	0	1	0	3	4	0	0	0	0	0	2	0	1	4	2	0	0	0	0	0	1	2	0	1	0	1	1	0	1	0	0	0	1	1	0	6	1	0	4	2	1	2	2	0	0	5	2	0	3	1	0	2	2	0	3	1	1	2	3	0	10	0	0	1	0	0	1	0	1	0	1	1	2	0	0	0	2	1	0	0	0	0	2	0	1	1	0	0	0	1	2	7	0	1	2	1	0	0	0	6	0	1	2	0	1	5	1	0	0	0	2	0	0	1	0	2	0	1	3	2	0	2	1	3	0	1	0	3	0	3	0	1	0	7	0	5	0	0	1	0	0	0	1	1	0	3	1	1	2	0	1	2	2	0	0	1	0	1	0	1	0	1	1	2	0	0	2	0	1	1	2	2	1	0	0	2	1	3	0	0	2	1	0	1	2	0	2	0	2	0	0	5	0	0	5	1	0	0	1	2	0	2	0	1	3	0	2	0	0	0	0	1	1	0	0	1	0	0	0	0	1	0	2	2	2	1	1	1	1	5	2	0	1	1	1	1	0	4	0	0	0	3	0	2	0	2	0	2	0	0	0	0	1	1	0	1	0	0	2	2	2	0	0	2	0	0	0	0	0	4	1	2	3	0	3	0	0	0	0	2	2	2	3	0	0	0	3	0	0	1	0	0	1	1	2	0	1	0	4	0	1	1	1	0	3	1	0	6	1	0	0	1	0	4	1	0	1	1	0	1	2	2	0	0	2	0	0	1	1	1	1	0	1	0	0	1	2	3	2	0	1	0	0	0	0	0	1	0	3	0	0	0	1	2	1	3	0	1	2	2	0	1	1	1	0	1	1	0	1	1	2	0	0	3	1	2	0	0	1	0	1	0	2	0	1	0	0	0	3	3	3	3	0	0	3	0	0	1	0	1	0	1	1	2	4	4	0	1	1	1	1	1	1	1	3	1	3	3	0	3	0	2	1	2	2	0	0	1	0	1	0	3	0	2	2	2	0	0	2	2	1	2	3	0	3	0	4	2	3	3	0	2	1	1	1	0	0	0	0	0	5	0	1	0	2	0	2	2	2	0	0	1	2	3	0	3	4	0	0	0	2	0	5	1	3	0	3	0	1	1	2	1	2	0	2	0	0	2	4	1	1	3	1	2	2	1	1	0	0	0	0	1	1	1	0	2	0	0	3	1	0	1	0	0	0	2	1	1	0	0	1	0	0	3	1	0	2	3	0	0	6	0	0	2	3	0	0	0	1	3	4	3	0	1	1	2	1	2	1	4	0	1	1	3	3	0	0	2	1	1	0	2	0	0	3	1	1	2	3	0	3	1	0	5	0	1	0	1	0	0	1	1	2	0	3	1	0	0	0	0	0	2	1	1	1	1	1	1	0	1	2	1	0	0	0	1	0	0	2	0	0	0	1	0	2	5	0	0	2	4	1	2	0	4	0	3	2	1	0	0	0	0	1	0	0	2	0	0	0	1	4	1	0	0	0	1	3	1	0	0	1	1	0	0	1	1	1	0	0	1	2	1	3	1	2	1	1	2	1	0	0	7	0	2	1	2	0	1	0	2	1	1	0	0	0	2	2	0	1	1	0	3	0	0	0	1	1	0	1	0	1	2	2	0	0	3	2	1	0	0	0	0	0	1	1	2	1	0	0	0	1	0	0	3	1	1	0	1	2	2	1	0	1	0	0	0	1	0	2	1	4	1	0	5	4	0	2	0	0	1	0	1	1	0	2	1	3	1	0	1	2	9	1	1	2	4	0	1	0	4	2	3	0	0	0	2	0	0	3	0	1	0	1	2	3	1	2	2	0	2	6	1	0	0	1	1	1	0	1	1	3	3	0	1	4	0	3	3	1	0	0	1	3	1	0	1	0	0	0	1	1	0	0	0	0	0	0	0	0	4	1	1	2	3	1	2	9	3	2	1	0	3	0	1	0	2	3	0	3	0	1	0	3	0	4	1	0	0	0	1	0	2	3	5	2	1	0	1	2	1	1	1	0	3	0	1	4	0	0	0	0	0	5	0	0	0	1	0	0	1	3	1	1	1	3	4	3	1	1	2	0	0	3	0	4	0	1	4	0	0	0	1	3	1	0	0	0	0	0	2	0	2	2	0	3	0	0	1	1	1	4	2	1	3	2	1	0	0	0	0	1	0	2	1	3	1	0	1	0	3	1	0	2	0	1	0	0	1	0	2	1	0	3	2	0	1	2	1	1	0	0	2	0	2	1	1	0	1	1	2	4	3	1	0	0	1	2	0	3	0	1	1	3	1	0	4	0	0	1	1	1	0	3	1	2	1	3	0	0	1	2	2	0	1	1	1	5	0	1	0	4	1	0	2	1	1	1	0	1	2	0	2	2	1	0	1	0	0	2	1	2	0	0	2	2	0	2	3	4	2	0	0	2	0	0	1	0	5	0	0	0	4	1	2	0	3	2	0	0	1	0	1	2	0	1	1	0	2	4	0	0	1	5	3	2	0	0	1	1	0	4	0	0	1	0	0	0	4	1	0	3	2	0	0	0	2	1	4	1	0	1	2	0	4	0	0	3	1	0	0	1	0	0	0	2	3	1	0	4	0	1	0	0	1	0	2	2	1	1	1	1	1	0	0	0	0	0	0	0	1	0	1	0	3	0	2	4	0	1	1	0	2	2	0	1	1	2	4	2	0	4	1	3	4	1	1	1	0	0	1	1	3	4	0	2	0	0	1	0	6	0	3	1	0	4	3	0	0	2	3	0	0	1	2	1	0	0	0	2	1	1	1	2	0	0	0	1	0	2	3	1	2	0	0	1	3	0	0	0	0	1	1	0	7	1	1	5	0	1	1	1	0	1	0	0	0	0	4	5	1	2	2	1	1	2	2	0	1	0	2	1	1	0	0	0	1	0	3	0	0	1	1	0	0	0	1	0	0	1	2	0	2	0	1	3	0	1	0	3	1	4	0	1	4	0	1	5	0	0	0	0	1	1	3	1	2	0	0	0	1	2	4	0	0	0	1	1	0	1	0	4	0	2	1	2	0	0	0	3	1	0	3	0	0	2	0	0	0	0	1	0	1	1	0	4	3	1	0	0	0	1	0	0	0	0	1	0	1	1	1	0	1	2	0	0	0	0	1	5	3	0	1	0	2	1	2	3	1	0	0	2	0	0	3	2	3	1	1	4	1	0	2	2	0	0	0	0	3	2	1	0	0	6	3	0	0	0	0	2	0	1	0	1	0	2	1	0	0	0	4	2	4	1	0	1	1	1	2	0	0	0	0	1	0	0	2	1	3	0	0	0	0	0	1	1	1	2	0	0	0	2	2	0	0	2	0	1	3	2	1	0	1	0	0	1	2	0	0	0	0	1	0	0	1	0	1	0	1	1	1	2	0	1	2	0	0
N0.HOG0006117	0	0	0	0	1	0	1	0	0	0	0	0	0	0	0	0	0	0	0	0	0	0	0	0	0	0	0	0	0	0	0	0	1	0	0	0	0	0	0	0	0	0	0	0	0	0	0	0	1	0	0	0	0	0	0	0	0	0	0	0	0	0	0	0	0	0	0	0	0	0	0	0	0	0	1	0	1	0	0	0	0	1	1	0	0	0	0	0	0	0	0	0	0	0	0	0	0	1	0	0	0	0	0	0	1	0	0	0	0	0	0	0	0	0	0	0	0	0	0	0	0	0	1	1	0	0	0	0	0	0	0	0	0	0	0	0	0	0	0	0	0	0	0	0	0	0	0	1	0	1	0	2	0	0	0	0	0	0	0	0	2	1	1	0	0	0	0	0	0	1	0	0	0	0	0	0	0	0	0	0	0	0	0	0	0	0	0	0	0	0	0	0	0	0	0	0	0	0	0	0	0	0	1	0	0	0	0	0	0	0	0	0	0	0	0	0	0	2	1	1	0	0	0	0	1	0	0	0	0	0	0	0	1	0	0	0	0	0	1	0	0	0	0	0	1	0	0	0	0	0	0	0	1	0	0	1	1	0	0	1	1	0	0	0	0	0	0	0	0	0	0	0	0	0	0	1	0	2	0	0	0	0	0	0	0	0	0	0	0	0	0	0	0	0	0	0	0	0	1	0	0	0	0	0	0	0	0	0	1	0	0	0	0	0	0	0	0	0	0	0	0	0	0	0	0	0	1	0	0	0	1	0	0	0	0	0	1	0	0	0	0	0	0	0	0	0	0	0	0	0	0	0	0	0	0	1	0	0	0	0	0	0	0	0	0	0	0	0	0	0	0	0	0	0	0	0	0	1	0	1	0	0	0	1	0	0	0	0	0	0	0	0	0	0	0	0	0	1	0	0	0	0	0	0	0	0	0	0	0	0	0	0	1	0	0	0	1	0	0	0	0	0	0	0	0	0	0	0	0	0	0	0	0	0	0	0	0	0	0	0	0	0	0	0	0	0	0	1	1	0	0	0	0	0	0	0	0	0	0	0	0	0	0	0	0	0	0	0	0	0	0	1	0	0	0	0	0	0	0	0	1	0	0	0	0	0	0	0	1	0	0	0	1	0	0	0	0	0	0	0	0	0	0	0	0	0	0	0	0	0	0	0	0	0	0	0	0	0	0	0	0	0	0	0	0	0	0	0	0	0	0	0	0	1	1	0	0	0	0	0	0	0	0	1	0	0	0	0	0	0	0	0	0	0	0	0	0	0	0	0	0	0	0	0	1	0	1	1	0	0	0	0	0	0	0	0	0	0	0	0	0	0	0	0	0	0	0	0	0	0	1	0	0	1	1	0	0	0	0	0	0	0	0	0	0	0	0	0	0	0	0	0	0	0	0	0	0	0	0	0	0	0	0	1	0	0	0	0	0	0	0	0	0	0	0	0	0	1	0	0	0	0	0	0	2	0	0	0	0	0	0	0	0	0	0	0	0	0	0	1	0	0	0	0	0	0	0	0	0	0	0	0	0	0	0	0	0	0	0	0	0	0	0	0	0	0	0	0	0	1	0	0	0	0	0	0	0	0	1	0	0	0	0	1	0	0	0	0	0	0	0	0	1	0	0	0	0	0	0	0	0	0	1	0	0	0	0	0	0	0	0	0	0	0	0	0	0	0	0	0	0	0	0	0	0	0	0	0	0	0	0	0	0	0	1	0	0	0	0	0	0	0	0	0	0	1	0	1	0	0	0	0	0	0	0	0	1	0	1	0	0	0	0	0	0	0	0	0	0	0	0	1	0	0	0	0	0	0	0	0	0	1	0	0	0	0	1	0	0	0	0	0	0	0	0	0	0	0	0	0	0	0	0	0	0	0	0	0	0	0	0	0	0	0	1	0	0	1	1	0	0	0	0	0	0	0	0	0	1	0	1	0	1	0	0	0	0	1	0	0	0	0	0	0	1	0	0	0	0	0	0	0	0	0	0	0	0	0	0	0	0	0	0	0	0	1	0	0	0	0	0	0	1	1	0	0	0	0	0	0	1	0	0	0	0	0	0	0	0	0	0	1	0	0	0	0	0	0	0	1	0	0	0	0	0	0	0	2	0	0	0	0	0	0	0	0	0	0	0	0	0	0	0	0	0	1	0	0	0	0	0	0	0	0	0	0	0	0	0	0	0	0	0	0	0	0	1	0	0	0	0	0	0	1	0	0	0	0	0	0	0	0	0	0	0	0	0	0	0	0	0	0	0	0	0	0	1	0	0	0	0	0	0	0	0	0	0	0	0	0	0	0	0	0	1	0	1	0	0	0	0	0	0	0	0	0	0	0	0	1	0	0	0	0	0	0	0	0	0	0	1	0	0	0	0	0	1	0	0	0	0	0	0	0	1	0	0	0	0	1	0	0	0	0	0	1	0	0	0	0	0	0	0	0	0	0	0	0	1	0	1	0	0	0	0	0	0	0	0	0	1	1	0	0	0	0	0	0	1	0	1	0	0	0	0	0	0	0	0	0	0	0	0	0	0	1	0	0	0	0	0	0	0	0	0	0	0	0	1	0	0	0	0	0	0	0	0	0	0	0	1	1	0	0	0	0	1	0	0	0	0	0	0	0	0	0	0	0	0	0	0	0	0	0	0	0	0	0	0	0	0	0	0	0	0	0	0	0	0	0	0	0	0	0	0	0	0	0	0	0	0	0	0	0	0	0	0	1	0	1	0	0	0	0	0	0	0	0	1	0	0	0	1	0	1	0	1	0	0	0	1	1	0	0	1	0	0	0	0	0	0	1	0	0	1	0	0	0	0	3	0	0	0	0	0	0	0	1	0	0	0	0	1	0	0	0	0	0	0	1	0	0	0	0	0	0	0	0	0	0	0	0	0	0	0	0	0	0	0	0	0	0	0	0	0	0	0	0	0	0	0	0	0	0	0	0	0	0	0	0	0	0	0	0	0	0	0	0	0	0	0	1	0	0	0	0	0	0	0	0	0	0	0	0	0	0	0	0	0	1	0	0	0	0	0	0	0	0	0	0	1	0	0	0	0	0	0	0	0	1	0	0	0	0	0	0	0	0	0	1	0	0	0	0	0	0	0	1	0	0	0	0	0	0	0	0	0	0	0	0	0	0	0	0	0	0	0	0	1	0	0	0	0	0	0	0	0	0	0	0	0	1	0	0	0	0	0	0	0	0	0	0	0	0	0	0	0	0	0	0	0	0	0	0	0	0	0	0	0	0	0	0	0	0	0	0	0	0	0	1	0	0	0	0	0	0	0	0	0	1	0	0	0	0	0	0	0	0	0	0	0	0	0	0	0	0	0	0	0	0	1	0	0	0	0	0	0	0	1	0	0	0	0	0	0	0	0	1	0	0	0	0	0	0	0	2	0	0	1	0	1	0	0	0	0	0	0	0	0	0	0	0	0	0	1	0	0	0	0	1	0	0	0	0	0	0	0	0	0	1	0	0	0	1	0	0	0	0	0	0	0	0	0	1	0	0	0	0	0	0	0	0	0	0	0	0	0	0	0	0	1	0	0	0	0	0	0	0	0	0	0	0	0	1	0	0	0	0	0	0	0	0	0	0	1	0	0	0	0	0	0	0	0	0	0	0	1	0	0	0	0	0	0	0	0	0	0	1	1	0	0	0	0	0	0	0	0	0	1	1	0	0	0	0	0	0	0	0	1	0	0	0	0	0	0	0	0	0	0	0	0	0	0	0	0	1	0	0	0	0	0	0	0	0	0	0	0	0	0	0	0	0	0	0	0	0	0	0	0	0	2	0	0	0	0	0	0	0	0	0	0	0	0	0	0	0	0	0	1	1	1	0	0	0	0	0	0	0	0	1	0	0	1	0	0	0	0	0	0	0	0	0	0	0	1	0	0	0	0	0	0	0	0	0	0	0	0	0	0	0	0	0	0	0	0	0	0	0	0	1	0	0	0	0	0	1	0	0	0	0	0	0	0	0	0	0	0	0	0	0	2	0	0	0	0	0	0	0	0	0	0	0	0	0	0	0	0	0	0	0	0	0	0	0	0	0	0	0	1	0	0	0	0	0	0	0	0	0	0	0	0	0	0	0	0	0	0	0	0	1	0	0	0	0	0	0	0	0	0	0	0	1	0	0	0	1	0	0	0	0	0	0	0	0	0	0	0	0	0	0	0	0	0	0	0	0	0	0	0	0	1	1	0	0	0	0	0	0	0	0	0	1	1	0	0	0	1	0	0	0	0	0	1	0	2	0	1	0	0	0	0	0	0	0	0	0	0	0	0	0	0	0	2	0	0	0	0	0	0	0	0	0	0	0	0	0	0	0	0	2	0	1	0	0	0	0	0	0	0	0	0	0	0	0	0	0	0	0	0	0	0	0	0	0	0	0	1	0	0	0	0	0	0	0	0	0	0	0	0	0	0	1	0	0	1	0	0	0	0	0	0	0	0	0	0	0	0	0	1	0	0	0	0	0	0	0	1	0	0	0	0	0	0	0	0	2	0	0	0	0	0	0	0	0	1	0	0	0	0	0	0	1	0	0	0	1	0	0	0	0	0	1	0	1	0	0	0	0	0	0	0	2	0	0	0	0	0	0	1	0	0	0	0	0	0	1	0	0	0	0	0	0	0	0	0	0	0	0	0	0	0	0	0	0	0	0	2	0	0	0	0	1	0	0	0	0	0	0	0	0	0	0	0	0	0	0	0	0	0	0	0	0	0	0	0	0	0	0	0	0	0	0	0	0	0	0	0	0	0	0	0	0	0	0	0	0	1	0	0	0	0	0	1	0	0	0	0	1	0	0	0	0	0	0	0	0	0	0	0	0	0	0	0	0	0	0	0	0	0	1	0	0	0	0	0	0	0	0	0	0	0	0	0	0	1	0	0	0	0	0	0	0	0	0	0	1	0	0	0	1	0	0	1	0	0	1	0	0	1	0	0	0	0	0	0	0	1	0	0	0	0	0	0	0	0	0	0	0	0	0	0	1	0	0	0	1	0	0	1	0	0	1	0	0	0	0	0	0	0	0	0	0	1	0	0	0	0	0	0	0	0	0	0	0	0	0	0	0	0	0	0	1	0	0	0	0	0	0	0	0	1	0	0	1	0	0	0	0	1	0	1	0	0	0	0	0	0	0	1	0	0	0	0	0	1	0	1	0	0	0	0	0	0	0	0	1	0	1	0	0	0	0	1	0	0	0	1	0	0	0	0	0	0	1	0	0	0	0	0	0	0	0	1	0	0	0	0	0	0	0	1	0	0	0	0	0	0	0	0	0	0	1	1	0	0	0	0	0	0	0	0	0	0	0	0	0	0	0	0	0	0	0	0	0	0	0	0	0	0	0	0	0	0	0	0	0	1	0	0	0	0	0	0	0	1	0	0	0	1	0	0	0	0	0	0	0	0	0	1	0	1	0	1	1	0	0	0	0	0	0	0	0	0	0	0	0	1	0	0	0	2	0	0	0	0	0	0	0	1	0	0	0	0	1	0	0	0	0	0	1	0	0	1	0	0	0	0	0	1	0	0	0	0	0	0	1	0	0	0	0	1	1	0	0	0	0	0	0	0	0	1	0	0	1	0	0	0	0	0	1	0	1	0	0	0	0	1	1	0	0	0	0	0	0	0	0	0	0	0	0	0	0	1	0	0	0	1	0	0	0	0	0	1	0	1	0	0	0	1	0	0	0	0	0	0	0	2	0	0	0	0	0	0	0	0	0	0	0	0	0	0	0	0	0	1	0	0	0	0	2	0	1	0	0	0	0	0	0	0	2	0	0	1	0	0	0	0	0	0	0	0	0	0	0	0	0	1	0	0	0	0	0	0	0	0	0	0	0	0	0	0	0	0	0	0	0	0	0	0	0	1	0	0	0	0	0	0	0	0	0	0	0	0	0	0	0	1	0	0	1	0	0	0	0	0	0	0	0	1	0	0	0	0	0	0	0	0	0	2	0	0	0	0	0	1	2	0	0	0	0	0	0	0	0	0	0	0	0	0	0	0	0	0	0	1	0	1	0	0	0	1	0	0	0	0	0	0	0	0	0	0	0	0	0	0	0	0	0	0	0	0	0	0	0	1	0	0	0	0	0	1	0	1	1	0	3	0	0	0	0	0	0	0	0	0	0	0	0	0	0	0	0	0	0	0	1	0	0	0	0	0	0	0	0	0	0	0	0	0	0	0	0	0	0	0	0	0	0	0	0	0	0	0	0	0	0	0	1	0	0	0	0	0	0	0	0	0	0	0	0	0	0	0	0	0	0	0	1	0	0	0	0	0	0	0	0	1	0	1	0	0	0	0	0	0	0	0	1	0	0	0	2	0	0	0	0	0	0	0	0	0	0	0	0	0	0	0	0	0	0	0	0	0	0	0	0	0	0	0	0	0	1	0	0	0	0	1	0	0	0	1	0	0	1	0	0	1	0	0	0	0	0	0	0	0	0	0	0	0	0	0	0	0	0	1	0	0	0	0	0	0	1	0	0	0	0	1	0	0	0	0	0	0	0	0	0	0	0	0	0	0	0	0	2	0	1	0	0	0	1	0	0	0	0	0	0	0	0	0	0	0	0	0	0	0	0	0	0	0	1	0	0	0	0	0	0	0	0	0	0	0	0	0	0	0	0	0	0	0	0	0	0	0	0	0	0	0	0	0	1	0	1	0	0	0	0	0	0	0	0	1	0	0	0	0	0	0	0	0	0	0	0	0	0	0	0	0	0	0	0	0	0	1	0	0	0	0	0	0	0	0	0	0	2	0	0	0	0	1	1	0	0	0	0	0	1	0	0	0	0	0	0	0	0	0	0	0	1	0	0	0	0	0	0	0	0	0	0	0	0	1	0	0	0	0	0	0	0	0	0	0	0	0	0	0	0	0	0	0	0	1	0	0	2	0	0	0	0	0	0	0	0	1	0	0	0	0	0	0	0	1	0	0	0	0	0	1	0	0	0	0	0	0	0	0	0	0	0	0	0	0	0	0	0	0	0	0	0	0	0	0	0	0	1	0	0	0	0	1	0	1	0	0	0	0	0	1	0	0	0	0	0	0	0	0	0	0	0	0	0	0	0	1	0	0	0	0	0	0	1	0	0	0	0	1	1	0	1	0	0	0	0	0	0	1	0	0	0	0	0	0	0	0	0	0	0	0	2	0	0	0	0	0	0	0	0	0	2	0	0	0	0	0	0	0	1	0	0	0	0	1	0	0	1	0	0	0	0	1	0	0	0	0	0	0	0	0	0	0	0	0	1	0	0	0	1	0	2	0	0	0	0	0	1	0	0	0	1	1	0	0	1	0	0	0	0	1	0	0	0	0	0	0	0	0	0	1	0	0	0	0	0	0	0	0	0	0	0	0	0	0	0	0	0	0	0	0	0	0	0	0	0	1	0	0	0	0	0	0	0	0	0	0	0	0	1	0	0	2	0	0	0	0	0	1	1	0	0	0	0	0	0	0	0	0	1	0	0	0	0	0	0	0	0	0	0	0	0	0	0	0	0	0	0	0	0	0	0	0	0	0	0	0	0	0	1	0	0	0	0	0	0	0	0	0	0	0	0	0	0	0	0	0	0	0	0	0	0	0	0	0	0	0	0	0	0	0	0	1	0	1	0	0	0	0	0	0	0	0	0	0	0	0	0	0	0	0	1	0	0	0	1	2	0	0	0	0	0	0	0	0	0	0	0	0	0	0	0	0	0	1	1	0	0	0	0	0	0	0	0	0	0	0	0	0	0	0	0	0	0	0	0	0	1	0	0	1	0	0	0	0	0	0	0	0	0	0	0	0	0	0	0	0	0	1	0	0	0	0	0	0	0	0	0	0	0	0	0	0	0	0	0	1	0	0	0	0	0	0	0	0	0	0	0	0	0	1	0	1	0	0	0	0	0	0	0	0	0	0	0	0	0	0	0	0	1	0	0	0	0	0	0	0	0	0	0	0	0	0	0	1	0	0	0	0	1	1	0	0	0	0	0	0	0	0	0	0	0	0	0	0	1	0	0	0	0	0	1	0	0	0	0	1	0	0	0	0	0	0	0	0	0	0	0	1	0	0	0	0	1	0	0	0	0	0	0	0	0	0	0	0	0	0	0	0	0	0	0	0	0	0	2	0	0	0	0	0	0	1	0	0	0	0	0	0	2	0	0	0	0	0	0	0	0	0	0	0	0	0	3	0	0	0	0	0	1	0	0	0	0	0	0	0	0	1	0	1	0	0	0	0	0	0	1	0	0	0	0	0	0	0	0	0	0	0	0	0	0	0	1	1	0	0	0	0	0	0	0	0	0	0	0	0	0	1	1	0	0	0	0	0	0	0	0	0	0	0	0	0	0	0	0	0	0	0	0	0	0	0	1	0	0	0	0	0	0	0	0	0	0	1	0	1	1	0	0	0	0	0	1	0	0	0	0	0	1	0	0	0	0	0	0	0	0	0	0	0	0	0	0	0	0	0	0	2	0	0	0	0	0	0	0	2	0	0	0	0	0	0	0	0	0	0	0	1	0	1	0	0	0	0	0	1	0	0	0	0	0	0	0	0	0	0	0	0	0	0	0	0	0	0	0	0	0	0	0	0	0	0	0	0	0	0	0	0	0	0	0	0	0	0	1	1	0	0	0	0	0	0	0	0	0	0	0	0	0	0	0	0	0	0	0	0	0	0	0	0	0	0	0	0	0	0	0	0	0	1	1	1	0	1	0	0	1	0	0	0	0	1	0	0	0	0	0	0	0	0	0	0	0	0	0	0	0	0	0	0	0	0	1	2	0	0	0	0	0	0	0	0	0	0	0	0	0	0	0	0	0	0	0	0	1	0	1	0	0	1	0	0	0	0	0	0	1	0	0	0	0	0	0	0	0	0	0	1	0	1	0	0	0	0	0	0	0	0	0	0	0	0	0	0	0	0	0	1	0	0	0	1	0	0	0	0	0	0	1	0	0	0	0	0	1	1	0	0	0	0	0	0	1	0	0	0	0	0	0	0	0	0	0	0	0	0	0	0	0	0	0	1	1	0	0	0	0	0	0	1	1	0	1	4	0	0	0	0	0	0	0	0	0	1	0	1	0	0	0	0	0	0	0	0	0	0	0	0	0	0	0	0	0	0	0	0	0	1	0	0	1	0	0	0	0	0	0	1	2	0	0	0	1	0	0	0	0	0	1	0	0	0	1	1	0	0	0	1	2	0	0	0	0	0	0	0	0	0	0	0	0	0	0	0	0	0	0	0	0	1	0	0	0	0	0	1	0	0	0	0	0	1	0	0	1	0	0	0	0	0	0	0	0	0	0	0	1	0	0	0	0	1	0	0	0	0	0	1	0	0	0	0	0	0	0	0	0	0	0	0	0	0	0	0	0	0	1	0	0	0	0	0	0	0	0	0	0	0	0	0	0	0	0	1	0	0	0	0	0	0	0	1	0	0	0	0	0	2	0	0	0	0	0	1	0	0	1	0	1	0	0	0	0	1	0	0	0	0	1	0	0	0	0	0	0	0	0	0	1	0	0	0	0	0	0	0	0	0	0	1	0	0	0	0	0	0	0	0	0	0	0	0	0	0	0	0	0	0	0	0	0	0	0	0	0	0	1	0	0	0	0	0	0	0	0	0	0	0	0	0	0	0	0	1	1	0	0	0	0	0	0	0	0	0	0	0	0	0	0	0	0	0	0	0	1	0	0	0	0	1	0	0	0	0	0	0	0	0	0	0	0	1	0	0	0	0	0	0	0	0	0	0	1	0	0	0	0	0	0	0	1	0	0	0	0	0	0	1	0	0	0	0	1	0	0	0	1	1	0	0	0	0	0	0	0	0	0	0	0	0	0	0	0	0	0	1	0	1	0	1	0	0	1	0	0	0	0	1	0	0	1	0	0	0	0	0	1	0	0	0	0	0	0	0	0	0	1	0	0	0	0	0	0	1	0	0	0	0	0	0	0	0	0	1	0	0	0	0	0	0	2	0	0	0	1	0	0	0	0	0	0	0	0	0	0	0	1	0	0	0	0	0	0	1	0	1	0	0	0	0	0	0	0	0	0	0	0	0	0	0	0	0	0	0	0	0	0	0	0	0	1	0	0	1	0	0	0	0	0	0	0	0	1	0	0	0	0	0	0	0	0	0	0	0	0	0	0	0	1	0	0	0	0	0	1	0	0	0	0	0	0	0	0	0	0	1	1	1	0	0	0	0	0	0	0	0	0	0	0	0	0	0	0	0	0	0	0	0	0	0	0	0	0	0	0	0	0	0	0	0	0	0	0	0	0	0	0	0	1	0	0	0	1	0	0	0	0	0	0	0	1	0	0	0	0	0	0	0	0	1	0	0	0	0	0	0	0	0	0	0	0	0	0	0	0	0	0	0	0	0	0	0	2	0	0	0	0	0	0	0	0	0	1	0	0	0	0	0	0	0	0	0	0	0	0	0	0	0	0	0	0	0	0	0	0	0	0	0	0	0	0	0	0	0	0	0	0	0	0	0	0	0	0	2	0	0	0	3	0	0	0	0	0	0	0	0	0	0	0	0	0	0	0	0	0	0	0	0	0	0	1	0	0	0	0	0	0	0	0	0	1	0	0	1	1	0	0	0	0	0	0	0	0	0	0	0	0	0	0	0	0	0	1	0	0	1	0	0	0	0	0	0	1	0	0	0	0	0	0	0	0	0	0	0	0	0	1	0	0	0	0	0	0	0	1	1	0	0	0	2	0	0	0	0	1	0	0	0	0	0	0	0	0	0	0	0	0	1	1	0	0	0	0	0	0	1	0	0	0	0	0	0	0	0	0	1	0	1	0	0	0	0	0	0	0	1	0	1	0	0	0	0	0	0	0	0	0	0	0	0	0	0	0	0	0	0	0	0	0	0	0	0	0	0	0	0	0	0	0	0	0	0	0	0	0	0	0	0	1	0	0	0	0	0	0	0	0	0	0	0	0	0	0	1	0	0	0	0	0	0	0	0	0	0	0	1	0	0	0	0	0	0	0	2	0	0	0	0	0	0	1	1	0	0	1	0	0	0	0	0	0	0	0	0	0	0	0	0	0	0	0	0	0	0	0	0	0	0	0	0	0	0	0	0	0	0	0	0	0	0	0	0	0	0	0	0	1	0	0	0	0	0	0	0	0	0	0	0	0	0	0	0	0	0	0	0	0	1	0	0	0	0	0	0	0	0	0	0	1	0	0	0	0	0	0	0	0	0	0	0	0	0	0	1	0	0	0	0	1	0	1	0	0	1	0	0	0	0	0	1	0	0	0	0	1	0	0	0	0	1	0	0	1	0	0	0	1	0	0	0	0	0	1	0	0	0	0	0	0	1	0	0	0	0	0	0	0	0	0	0	0	0	0	0	0	0	1	1	0	0	0	0	0	0	0	0	0	0	0	0	0	0	0	0	0	0	0	0	0	0	1	2	0	0	0	0	0	0	0	1	0	0	0	0	0	0	0	0	0	0	0	0	0	0	0	0	0	0	0	0	0	0	0	0	1	0	0	0	0	0	0	0	0	0	0	0	0	1	0	0	0	0	0	0	0	0	0	0	0	0	0	0	0	0	0	0	0	0	0	1	1	0	1	0	0	0	1	0	0	0	0	0	0	0	0	0	0	0	1	0	0	0	0	0	0	1	0	0	0	1	0	0	0	0	1	1	0	0	0	0	0	1	0	0	0	0	0	0	0	0	1	0	0	0	0	0	0	0	0	0	0	0	0	0	0	0	1	0	0	0	0	0	2	0	0	0	0	0	0	0	1	0	0	0	0	0	0	0	1	1	0	0	1	0	0	0	0	0	0	0	0	0	0	0	0	0	0	0	0	0	0	0	0	0	0	0	0	0	0	0	0	0	0	0	0	1	0	1	0	0	0	0	0	0	0	0	0	0	0	0	0	0	1	0	0	0	0	0	0	0	0	1	0	0	0	1	0	0	0	0	0	0	0	0	0	0	0	0	0	1	0	0	0	0	0	0	0	0	1	1	0	0	0	0	0	0	0	0	0	0	0	0	0	1	0	0	0	0	0	1	0	0	0	2	0	0	0	0	1	0	0	0	0	0	0	0	0	0	0	1	0	0	0	0	0	0	0	0	0	0	0	0	0	0	0	0	0	0	0	0	0	0	0	0	0	0	0	0	2	0	0	0	0	0	0	0	0	0	0	0	0	0	0	2	0	0	1	0	0	0	0	0	0	0	0	0	0	0	0	1	0	0	0	0	0	0	0	0	0	0	0	0	0	0	0	0	0	0	0	0	1	0	0	0	0	0	0	0	0	0	0	0	0	0	2	1	0	0	0	0	0	1	0	0	1	0	0	0	0	0	0	0	0	1	0	0	1	0	0	0	2	0	0	0	0	0	0	1	0	0	0	0	0	0	0	0	1	0	0	0	0	0	0	0	0	0	0	1	1	1	0	0	0	1	0	0	0	0	0	0	0	0	0	0	0	0	0	0	1	0	0	0	0	0	0	0	0	0	0	0	0	0	0	0	0	0	0	0	0	0	0	0	0	0	0	0	0	0	0	0	0	0	0	0	0	1	0	0	0	0	1	0	0	0	1	0	0	0	0	0	0	0	0	0	0	0	0	0	0	0	0	0	0	0	0	0	0	0	0	1	1	0	0	0	2	0	0	0	0	1	0	0	0	0	0	0	0	0	1	0	0	0	0	0	0	0	0	0	0	0	0	0	0	0	0	0	0	0	0	0	0	0	0	0	0	0	0	0	0	0	0	0	0	0	0	0	0	0	0	0	0	0	0	0	1	0	0	1	1	0	0	0	0	0	0	0	0	0	0	1	1	0	0	0	0	0	0	0	0	0	1	0	0	1	0	1	0	0	0	0	0	1	0	0	0	0	2	0	2	0	0	0	0	0	0	0	0	0	0	0	0	0	1	0	1	0	0	1	0	0	0	0	0	0	1	0	0	0	0	0	0	0	0	0	0	0	0	0	1	0	0	0	0	0	0	0	0	0	0	0	0	0	0	0	1	0	0	0	0	0	0	0	3	0	0	0	0	0	0	0	0	0	0	0	0	0	0	0	0	0	0	0	0	0	0	1	0	0	0	0	0	0	0	0	0	0	0	1	0	0	0	0	0	0	0	0	0	0	0	1	0	0	0	0	0	0	1	0	0	0	0	0	0	0	0	1	0	0	0	0	1	0	0	0	1	0	1	0	0	0	0	0	2	1	0	0	0	0	0	0	0	0	0	0	0	0	0	1	0	0	0	0	0	0	0	0	0	0	0	0	0	0	0	0	0	0	0	0	0	0	0	0	0	0	0	0	0	1	0	0	0	0	1	0	0	0	0	0	0	0	0	0	0	1	0	0	0	0	0	0	0	0	1	0	0	0	0	0	0	0	0	0	0	0	0	0	0	0	0	0	0	0	1	0	0	0	0	0	0	0	0	1	0	0	0	0	0	0	0	1	0	0	1	0	0	0	0	0	0	0	1	1	0	0	0	0	0	0	0	1	0	1	0	1	0	0	0	0	0	0	0	0	0	0	0	0	0	0	0	0	0	0	0	0	1	0	0	0	0	0	1	0	0	0	0	0	0	0	0	0	0	0	0	0	0	0	0	0	0	0	0	0	0	0	0	0	0	0	0	0	1	0	0	0	1	0	0	0	0	0	0	1	0	0	0	0	0	0	0	0	0	0	0	0	0	0	0	0	0	0	0	0	0	0	0	0	0	0	0	0	0	0	0	0	0	0	0	0	0	0	0	0	0	0	0	0	0	0	0	0	0	0	1	0	2	0	0	0	1	0	0	0	0	0	0	0	0	0	0	0	0	1	0	0	0	0	0	0	1	0	0	0	0	0	1	0	0	0	0	1	0	0	0	0	0	0	0	0	0	0	0	0	0	0	0	0	0	0	1	0	0	1	0	0	0	0	0	0	0	1	0	0	0	0	0	0	0	0	0	0	0	0	1	0	0	0	0	0	0	0	0	0	0	0	0	0	1	0	0	1	0	0	0	0	0	0	0	0	1	0
N0.HOG0003908	0	0	0	3	0	0	1	0	0	0	0	0	1	0	1	1	0	0	2	0	0	1	1	0	0	0	0	0	1	0	0	1	0	0	0	0	0	1	1	0	1	0	0	1	0	0	1	0	1	6	0	0	1	0	0	0	2	0	0	1	0	0	0	0	1	0	0	0	0	0	2	0	1	0	1	0	0	1	0	0	0	0	0	1	1	0	1	0	0	0	0	0	0	0	0	0	0	0	0	0	0	0	1	1	4	4	0	0	1	2	0	0	0	0	0	0	1	1	0	0	1	1	0	1	2	1	0	0	0	1	0	0	0	1	0	0	1	4	1	0	0	0	1	0	0	0	2	2	1	0	1	2	0	0	0	0	1	0	0	1	0	0	1	2	0	0	1	0	2	0	0	0	1	0	0	0	1	0	0	1	0	5	0	1	0	0	0	0	0	0	1	0	1	0	0	0	0	0	0	0	2	1	0	0	1	0	0	0	0	0	1	0	0	0	0	0	1	0	0	2	0	0	1	1	2	3	0	0	0	0	0	1	1	0	0	1	0	1	5	0	1	0	1	0	2	1	1	0	0	0	0	2	0	0	0	0	0	0	0	1	0	0	0	0	0	0	1	0	0	0	1	1	0	1	1	0	0	0	0	0	1	0	0	2	1	0	0	0	0	0	0	0	0	0	0	0	0	1	0	1	3	0	0	4	0	1	0	0	1	0	0	0	2	0	1	0	0	1	1	0	0	0	0	0	2	0	1	2	0	0	1	0	1	0	0	0	2	0	1	1	0	1	2	1	0	0	0	1	2	0	0	0	0	0	0	0	1	1	0	0	1	0	0	0	0	2	1	0	1	1	1	0	0	0	0	1	0	0	0	0	0	0	0	2	0	0	0	0	0	0	0	2	0	1	0	0	0	2	0	0	0	1	0	0	0	0	0	0	0	0	0	1	2	0	0	4	0	0	0	0	0	0	1	1	0	0	0	0	0	0	0	0	0	0	0	0	0	2	1	0	0	0	1	0	0	0	1	1	2	1	1	0	1	4	0	0	0	0	2	0	0	0	9	0	1	0	1	0	2	3	8	0	1	1	0	0	0	1	0	1	0	0	0	1	1	3	0	0	0	0	0	0	2	1	0	0	0	2	0	0	1	0	0	0	0	1	0	0	1	0	1	0	1	1	0	2	1	1	0	0	0	3	0	5	0	1	0	1	0	1	2	1	1	1	0	0	1	0	0	0	0	0	0	0	0	0	0	0	1	0	0	0	0	2	0	0	0	0	0	1	0	2	1	0	1	0	0	2	2	0	1	0	0	1	0	0	2	0	0	1	2	0	0	2	0	1	1	0	0	0	0	1	0	0	0	0	0	0	0	0	0	0	1	0	2	2	0	0	0	0	0	1	0	0	0	0	0	0	1	1	0	0	1	0	0	0	0	0	0	0	0	0	1	0	0	1	0	2	1	0	0	1	0	0	2	1	0	1	0	0	0	2	0	0	1	0	0	0	0	0	3	0	2	2	0	0	0	1	3	2	0	1	0	0	0	1	0	0	0	1	0	0	2	0	2	0	0	1	2	0	0	0	1	1	2	1	0	1	0	0	0	0	0	0	1	0	0	2	0	1	0	0	0	0	0	0	0	2	0	0	0	0	1	0	1	0	0	0	2	0	0	1	0	1	0	0	0	0	1	0	1	0	2	0	0	0	1	0	0	0	0	1	4	0	0	0	0	3	0	0	1	0	0	0	0	4	0	2	0	0	3	1	0	0	1	0	0	0	0	0	0	0	2	1	0	0	0	2	1	2	2	0	0	0	0	1	0	0	0	0	1	0	0	0	0	1	0	1	0	0	0	2	0	0	0	1	0	0	0	0	1	0	0	0	0	0	0	0	1	3	0	1	0	1	0	0	0	0	1	0	2	0	1	1	0	0	1	2	3	0	0	2	0	0	0	1	0	1	2	0	2	0	0	1	0	2	0	1	0	0	0	0	0	0	1	0	0	0	1	0	0	0	0	2	1	0	0	1	1	1	0	1	0	2	0	0	1	0	0	0	1	3	0	0	0	1	1	0	0	1	0	0	0	2	3	1	0	0	1	2	0	0	0	1	0	0	0	0	0	0	0	1	0	1	0	1	0	0	4	0	0	1	0	1	3	0	0	0	0	0	0	0	0	1	0	0	1	0	0	1	0	0	1	0	0	0	1	0	1	0	0	3	0	0	0	1	0	2	0	0	0	0	1	0	0	1	0	1	0	1	0	0	0	0	0	0	1	0	0	0	1	0	0	0	0	2	0	1	0	0	0	0	0	0	1	0	1	0	0	0	0	2	0	2	1	1	0	1	0	2	1	0	0	0	1	0	0	0	0	0	0	0	0	0	0	0	3	0	0	0	1	1	0	1	1	0	1	0	1	1	0	0	1	0	0	3	0	1	0	1	0	1	0	1	1	0	0	1	1	0	0	2	0	0	0	0	0	1	1	2	0	3	0	0	0	0	1	1	2	0	2	0	0	0	1	0	0	6	0	1	1	0	0	0	0	2	1	0	0	0	0	0	4	0	3	0	0	0	0	0	2	1	0	0	0	0	0	0	0	1	0	0	0	0	1	1	0	0	1	1	1	1	0	0	1	1	0	0	0	0	2	1	0	0	1	2	0	0	0	0	0	0	0	2	0	0	0	1	0	0	0	0	0	2	0	0	0	0	0	0	0	1	0	0	0	0	0	2	0	0	0	1	0	0	0	0	0	1	0	0	1	1	0	0	1	0	4	0	0	0	0	1	0	1	1	1	0	0	0	1	0	1	2	1	0	2	0	0	1	3	1	0	0	0	0	1	0	0	0	0	0	0	3	2	0	1	0	0	0	0	0	0	0	0	0	1	0	0	0	0	0	1	0	0	1	2	2	0	0	1	1	0	0	0	1	0	1	1	2	0	2	0	1	0	0	0	0	0	2	0	0	0	0	0	3	1	0	1	1	0	1	0	0	0	0	0	0	2	0	0	1	0	0	1	0	0	3	0	0	2	0	1	2	2	2	0	0	1	0	0	0	1	3	1	0	0	0	0	0	1	1	0	0	0	1	0	1	1	0	0	0	2	0	0	0	0	0	2	0	2	1	1	0	1	1	0	0	3	0	1	2	1	1	0	0	1	0	0	1	1	0	0	0	0	2	0	1	3	0	0	2	0	4	0	1	0	0	0	2	0	1	0	1	1	0	0	1	2	0	0	0	0	1	0	0	0	0	0	0	0	2	0	1	1	0	0	0	1	0	2	1	1	0	0	0	4	0	0	0	0	2	1	0	0	0	0	0	2	2	0	0	1	0	0	0	1	2	0	1	0	0	1	0	0	0	0	0	2	0	1	1	0	0	0	0	0	1	1	1	0	0	0	0	0	0	0	0	0	0	0	1	1	1	0	0	0	0	1	1	1	1	1	0	1	0	0	0	0	4	1	0	0	0	0	0	1	0	0	1	4	0	0	0	0	0	1	0	3	1	0	0	1	1	0	0	0	0	0	0	1	0	1	0	0	0	0	1	1	0	1	0	1	0	0	1	0	2	0	2	0	0	0	0	0	0	1	2	0	0	0	1	0	0	0	0	0	0	2	0	0	0	0	0	0	1	0	0	0	5	0	0	0	0	0	0	1	0	0	0	0	1	1	2	1	0	0	1	0	0	0	1	0	0	0	2	0	0	0	3	0	0	0	0	1	1	0	0	0	0	1	0	0	0	0	0	0	0	0	0	0	0	0	2	0	0	0	2	0	1	0	0	0	0	0	1	0	0	0	0	0	0	1	2	2	3	1	0	1	1	0	0	0	0	1	0	1	0	1	1	3	2	0	0	1	0	1	1	0	0	0	0	2	0	0	0	0	0	0	0	1	0	0	0	0	1	2	0	0	0	0	0	0	1	0	0	0	0	0	2	1	0	1	0	0	1	2	0	0	1	0	0	0	0	0	1	3	0	0	0	0	0	0	0	1	2	0	0	0	1	2	0	0	0	0	0	0	0	1	3	0	0	1	0	0	0	0	0	0	0	0	1	0	1	0	0	2	2	1	1	0	0	0	1	2	0	0	1	1	4	4	2	1	0	1	0	3	0	0	2	0	1	2	1	0	0	5	0	1	0	0	1	0	0	2	0	0	1	3	1	1	0	0	0	1	2	0	0	0	0	0	0	1	0	1	0	0	1	0	0	0	2	0	0	0	0	0	0	1	0	2	6	0	0	0	0	0	2	1	0	1	2	0	1	1	0	1	1	0	0	0	2	0	0	1	0	0	1	0	0	0	0	0	0	0	1	1	0	0	0	1	0	0	1	0	1	0	0	0	0	0	0	0	2	0	1	0	0	1	0	0	0	1	0	0	1	0	3	0	3	0	1	1	1	0	0	1	2	0	0	0	2	0	0	2	2	0	1	0	0	0	0	0	0	0	0	1	3	0	0	0	0	2	0	0	1	0	1	0	1	2	2	1	0	0	1	0	1	1	0	0	0	3	1	0	1	0	0	0	0	1	2	0	0	0	0	0	0	0	0	2	1	0	3	0	0	1	0	0	1	0	0	3	2	0	0	0	1	0	0	0	0	0	0	0	1	0	0	1	0	2	0	0	0	0	2	1	1	0	0	0	0	1	0	0	0	0	0	0	0	0	1	0	1	0	1	3	1	0	0	1	4	0	2	0	0	0	0	1	0	1	0	0	0	0	0	0	2	3	0	0	0	0	0	0	1	0	0	1	1	1	1	0	0	1	0	0	0	2	0	0	2	0	1	2	0	0	0	0	0	0	0	0	0	0	0	0	1	2	2	0	0	0	2	0	0	0	1	2	0	0	1	1	1	0	2	0	1	0	0	0	1	0	5	2	0	0	1	0	0	0	0	0	0	0	0	0	0	0	0	0	0	0	1	1	0	0	0	0	0	2	0	0	0	0	2	0	0	0	3	0	0	0	2	0	0	0	1	0	1	0	1	2	0	0	0	1	0	0	0	0	0	0	0	0	0	0	0	1	1	0	0	0	0	0	0	0	0	0	0	0	0	0	0	0	1	0	0	1	0	1	0	0	0	0	0	0	0	0	0	0	0	0	0	0	0	0	0	0	1	0	1	0	0	0	1	0	0	0	0	1	0	1	1	0	0	2	1	0	0	0	0	0	0	0	0	2	0	0	1	2	0	0	2	0	0	2	4	0	1	0	1	0	1	1	1	0	0	0	0	0	0	0	0	0	2	1	0	2	1	0	0	0	0	0	1	1	3	0	0	1	0	0	0	3	1	1	0	1	0	0	0	0	1	0	0	1	0	0	0	3	1	0	0	0	1	0	0	1	0	0	0	0	0	0	0	0	1	0	1	1	1	0	1	0	3	0	2	0	0	4	3	1	2	0	0	0	0	0	2	0	3	0	1	0	2	0	0	0	2	0	0	0	2	0	0	1	2	0	1	0	0	0	0	0	0	0	1	0	1	0	0	1	0	1	0	0	0	1	2	0	0	0	1	0	0	0	0	0	2	0	0	0	0	2	0	0	0	1	0	0	0	0	0	0	0	0	3	2	0	0	1	1	0	0	0	0	0	0	1	3	1	1	0	0	0	0	0	1	1	1	0	1	0	0	0	0	3	0	0	1	0	0	2	0	1	0	1	0	2	1	0	0	0	0	0	0	0	0	0	0	1	1	0	0	0	0	0	0	0	3	0	2	0	0	0	0	0	0	0	0	0	0	0	0	2	0	0	0	1	1	1	1	0	1	0	0	0	0	1	0	0	0	0	0	0	0	0	0	1	1	0	0	0	0	0	0	0	0	1	0	0	0	0	0	0	1	5	0	0	1	0	0	0	1	0	0	0	0	1	1	0	0	0	0	0	0	0	1	0	0	0	0	0	1	3	0	2	0	0	2	0	0	0	1	0	1	0	0	2	3	0	1	0	0	1	0	0	0	1	0	2	0	0	0	0	1	2	0	1	0	7	0	0	0	0	1	1	0	0	1	1	0	0	0	1	0	0	0	0	0	0	0	0	1	2	1	1	0	0	0	0	1	2	0	0	0	0	1	0	0	0	0	0	0	2	2	0	2	0	0	0	0	0	1	3	0	1	0	0	0	0	1	0	0	2	3	0	1	0	0	0	0	1	0	2	0	4	0	2	1	0	0	0	3	0	0	0	0	1	0	0	0	0	0	0	0	1	1	1	0	0	0	2	0	0	0	1	0	0	1	0	0	0	0	0	0	2	0	0	2	0	1	0	0	2	0	0	0	0	2	0	0	1	0	0	0	0	1	0	0	0	0	0	0	0	0	0	0	1	0	0	0	0	0	0	0	0	3	0	0	0	1	0	1	1	0	0	0	2	0	0	0	1	0	0	0	1	0	0	2	1	0	0	0	1	0	0	0	0	0	0	1	0	1	1	2	0	3	0	0	0	0	0	0	0	0	0	0	1	0	0	1	0	0	0	2	1	0	1	0	2	0	0	0	0	0	0	2	0	2	0	0	0	1	0	0	0	0	0	0	0	0	0	1	0	0	0	0	2	0	0	0	0	1	1	0	0	2	0	1	0	0	0	0	0	1	0	1	0	0	2	0	1	1	0	0	1	1	0	2	2	0	0	0	1	0	0	0	2	0	0	0	2	0	2	5	0	0	0	0	0	0	0	0	0	0	0	0	0	0	0	1	0	0	0	2	0	0	2	0	1	2	0	0	1	0	1	0	0	0	1	0	0	0	1	0	0	0	0	0	1	2	3	0	0	0	0	1	1	0	1	0	0	0	0	0	2	0	1	0	0	0	0	0	0	0	0	0	0	0	0	1	0	0	0	1	0	1	0	0	0	0	0	1	0	2	0	2	0	3	0	0	1	0	1	0	0	0	0	0	0	0	0	0	0	2	0	0	0	2	0	0	0	1	0	0	1	1	1	0	0	0	3	0	0	0	0	0	0	0	1	1	0	0	1	0	2	0	1	0	0	0	0	0	0	1	0	0	0	0	0	1	2	0	1	0	0	0	0	0	2	2	2	0	1	1	0	1	0	0	0	0	1	1	0	6	0	0	0	0	0	0	0	1	2	0	0	0	2	2	0	0	0	0	0	0	0	1	1	1	0	0	0	0	1	1	1	1	0	0	0	0	2	0	0	0	0	3	0	1	0	0	0	0	3	1	3	0	1	1	1	0	0	0	0	0	1	0	0	0	0	0	0	1	0	0	0	0	0	3	1	0	0	0	0	0	0	0	0	0	0	0	0	2	0	0	0	0	1	0	0	0	1	0	0	1	0	2	0	0	0	1	0	1	0	0	0	0	1	0	0	0	0	2	0	1	2	0	0	0	0	0	0	0	1	0	0	0	0	0	1	1	0	2	0	0	1	0	0	2	1	0	0	1	2	0	0	1	0	0	1	0	1	0	0	0	0	0	0	0	0	0	0	0	0	0	0	0	0	2	2	1	0	1	1	1	0	0	0	0	0	1	1	0	0	0	0	0	0	1	0	1	0	2	0	0	0	0	1	0	0	0	0	4	0	0	2	0	1	0	0	1	0	0	1	0	0	1	1	0	3	0	1	0	0	0	0	0	2	0	0	0	0	0	0	3	0	0	2	0	0	3	0	0	1	2	1	0	0	0	1	0	0	0	0	1	0	3	0	0	0	0	0	0	0	0	0	3	5	1	0	0	1	0	3	1	0	0	0	0	0	0	0	0	1	0	0	1	0	0	0	0	0	0	0	1	0	4	2	2	0	1	0	0	1	0	0	0	0	0	0	0	0	1	1	0	0	0	0	0	1	0	0	0	0	0	0	0	0	1	0	0	0	1	2	0	2	0	0	0	0	1	2	0	0	0	1	0	0	0	0	0	2	0	0	1	1	0	3	0	0	0	0	0	0	0	0	0	0	1	0	0	1	0	1	2	0	0	0	0	0	0	0	0	0	3	3	0	0	0	1	0	1	0	0	2	0	0	0	1	0	0	0	0	1	1	0	0	0	2	0	0	0	1	0	0	0	1	0	0	0	0	0	0	0	1	0	0	1	1	2	0	0	0	2	0	0	0	0	0	1	0	1	0	0	0	0	0	0	0	0	0	0	3	0	0	2	0	0	0	0	0	0	0	0	0	2	0	1	0	0	2	0	0	0	0	0	0	1	0	0	3	0	2	0	0	1	0	2	0	1	1	2	1	0	0	1	0	0	0	2	0	0	0	0	1	3	4	0	0	0	0	0	0	0	0	1	2	0	0	0	1	0	0	0	0	0	1	1	0	0	0	0	1	0	0	0	0	0	2	0	1	0	0	0	0	0	0	0	0	0	0	1	0	0	0	1	0	0	0	0	2	1	1	0	1	0	0	0	0	0	0	1	2	0	0	0	0	2	3	0	0	0	1	0	0	0	0	0	0	1	0	0	0	0	1	1	0	0	1	0	2	0	1	0	2	0	0	0	0	6	2	0	1	1	2	0	0	0	0	0	0	0	0	3	0	1	0	0	1	0	0	0	1	0	0	2	0	1	1	1	0	1	0	0	0	1	1	1	0	0	2	0	0	1	0	0	0	0	0	0	2	0	0	1	0	2	0	0	0	0	0	1	0	0	0	0	2	0	0	0	0	0	0	0	0	0	0	0	2	2	0	0	1	0	1	2	1	0	0	0	0	1	0	1	0	0	0	0	0	0	0	1	0	0	0	1	0	1	1	0	0	1	0	1	0	1	1	2	0	0	0	0	1	0	0	0	2	0	0	1	0	0	0	0	0	1	1	0	0	0	0	0	1	0	0	0	0	0	0	1	1	0	1	1	0	0	0	0	0	0	0	0	1	1	1	2	0	1	0	1	0	1	0	1	1	2	0	0	0	0	0	0	1	1	1	0	0	0	1	0	0	0	0	1	1	0	0	0	1	0	2	1	0	1	0	0	0	2	0	0	0	0	1	0	0	1	0	2	1	0	0	0	0	1	0	0	0	1	0	1	0	1	0	2	0	0	0	0	0	0	0	0	0	0	0	1	0	1	0	1	0	0	0	0	0	0	1	1	0	0	0	0	0	0	0	5	2	0	0	1	2	0	0	0	0	0	0	0	0	0	0	0	0	2	0	2	2	0	1	0	0	0	0	0	2	0	0	0	1	0	0	0	0	0	1	0	0	3	1	0	1	0	0	0	0	0	1	0	2	0	0	0	0	0	0	1	1	0	0	0	0	0	1	0	0	0	0	0	0	0	1	0	0	1	0	1	0	0	0	1	2	0	2	0	0	1	0	1	0	4	0	0	1	0	0	2	2	1	2	0	0	0	1	0	0	1	1	1	1	2	0	0	1	1	1	0	0	1	1	0	0	0	0	0	0	0	2	0	1	0	3	0	0	0	0	0	0	0	0	0	1	2	0	0	4	1	0	0	0	0	0	2	1	0	1	1	1	1	0	0	0	1	1	0	0	0	0	1	0	0	2	0	0	1	1	1	0	0	1	4	0	0	0	0	0	0	1	0	0	0	0	2	0	0	1	1	6	0	0	0	2	1	0	1	0	0	0	0	1	0	1	0	0	0	0	1	0	0	0	0	0	1	1	1	0	1	0	0	0	0	1	1	0	0	1	0	0	0	0	0	0	2	1	1	0	0	0	0	0	0	0	0	0	2	0	1	2	0	0	0	0	0	0	0	0	0	0	0	0	0	0	1	0	0	2	3	0	0	0	0	0	0	0	0	0	2	1	1	0	0	0	0	0	2	0	1	0	0	0	1	1	0	0	5	1	1	0	0	0	0	2	0	0	1	1	2	0	0	1	0	0	0	0	0	0	1	0	0	0	0	0	1	0	0	0	0	0	1	1	1	1	0	0	0	0	0	0	1	0	0	0	2	0	1	0	0	1	0	2	0	0	1	1	1	1	0	1	0	1	0	0	0	0	1	0	4	0	0	3	0	1	0	1	0	0	0	0	0	1	0	0	0	1	0	1	0	0	0	0	0	0	0	1	0	0	1	0	0	1	0	0	0	1	0	0	0	1	0	2	0	0	0	0	1	1	0	0	0	0	1	0	0	0	1	0	0	0	1	0	2	0	0	0	0	0	0	1	0	0	0	0	4	0	0	0	0	2	0	0	2	0	1	0	0	0	0	0	0	0	0	1	0	0	0	1	1	0	0	4	1	0	1	1	4	0	0	0	0	0	1	0	0	1	0	2	1	0	1	0	0	1	0	1	0	1	0	0	0	0	0	0	0	0	3	0	0	0	0	2	0	2	0	1	0	0	0	1	1	0	0	2	0	1	0	0	0	0	1	0	0	2	0	0	1	0	4	0	0	1	0	0	1	1	0	0	1	0	0	0	0	0	0	0	0	1	0	0	0	0	1	2	0	0	1	0	1	0	0	0	0	4	0	0	0	0	2	0	0	0	1	0	0	0	0	0	1	0	0	1	0	0	0	0	0	0	0	1	2	0	0	1	0	0	0	0	0	0	0	0	0	0	1	0	3	3	0	0	0	1	2	0	0	0	1	0	0	0	0	1	2	0	0	1	1	0	0	1	1	0	1	0	0	0	1	1	0	0	0	0	0	1	0	0	4	1	0	0	0	1	1	0	1	0	1	0	0	0	0	0	0	2	0	1	0	3	0	0	0	0	0	3	0	0	0	1	0	0	1	1	2	0	0	0	0	1	0	0	2	0	0	1	0	1	0	0	0	0	2	0	0	1	0	0	0	0	0	1	1	1	0	1	1	1	2	1	0	1	0	1	0	0	0	0	0	0	0	0	0	0	0	1	0	0	0	0	2	1	0	0	0	0	1	1	0	3	1	1	0	0	0	0	1	0	0	1	1	1	0	1	0	0	1	0	1	1	3	0	0	0	1	0	0	0	0	0	1	0	0	0	1	0	2	0	0	1	0	0	0	0	0	1	0	0	1	0	0	0	0	0	0	0	0	0	0	0	1	0	1	0	0	0	0	0	0	0	0	0	0	0	0	0	3	1	1	1	0	1	1	0	0	1	0	3	0	0	0	1	3	0	1	0	4	0	0	0	0	0	0	0	1	0	0	0	1	1	1	0	0	0	0	0	1	0	0	2	0	1	0	0	0	0	1	1	0	0	0	0	0	0	0	0	0	0	0	0	0	2	0	0	0	2	1	0	1	0	0	1	3	0	0	2	2	0	0	0	1	1	1	0	0	0	0	0	5	0	0	0	2	0	0	0	0	0	0	0	0	0	0	0	0	1	0	0	1	0	0	0	0	0	0	0	1	0	0	1	0	0	0	0	0	1	1	0	1	2	0	0	1	1	0	1	2	1	0	0	1	0	0	0	0	1	0	2	1	0	4	0	1	1	0	0	1	0	1	0	0	1	0	2	0	0	2	0	1	1	4	1	6	0	6	0	0	0	3	0	0	0	0	0	0	1	0	0	1	0	0	0	0	0	0	0	1	0	0	1	1	1	1	0	0	0	0	0	0	0	0	0	0	0	1	0	1	2	1	2	0	1	0	0	1	0	0	2	1	2	0	0	0	1	1	1	0	0	0	0	0	1	1	0	0	0	2	2	0	1	0	1	1	0	0	0	0	0	1	1	0	1	0	1	5	0	0	0	0	2	1	0	2	0	0	0	0	0	2	0	0	2	0	0	2	1	0	1	2	0	0	0	0	0	0	0	2	0	0	1	1	0	1	0	0	0	1	0	0	0	0	3	1	0	0	0	0	0	0	0	0	0	0	0	2	0	0	0	1	1	0	0	0	1	1	0	1	0	0	1	0	0	1	1	2	0	0	0	1	1	0	1	0	0	0	0	0	0	0	1	0	0	1	0	0	1	0	0	0	0	0	0	0	2	1	0	1	0	1	0	0	0	0	0	0	1	0	0	0	1	0	0	0	0	0	6	1	1	0	0	0	1	1	0	1	0	0	1	1	1	1	1	1	1	0	0	0	0	2	0	0	3	1	0	0	1	0	1	1	0	0	0	0	0	1	1	1	1	0	2	0	0	0	0	0	0	0	0	0	0	1	1	1	0	0	0	0	0	0	0	0	0	1	0	0	0	1	0	0	0	1	0	0	1	1	2	0	0	0	0	0	2	1	0	0	0	0	0	0	0	0	0	0	0	0	1	0	0	0	0	0	0	0	2	0	0	0	0	0	1	1	0	0	2	0	3	0	2	0	1	0	0	0	0	0	0	0	0	0	0	1	1	0	0	2	0	0	0	0	0	0	1	0	0	0	0	0	0	0	0	0	0	0	1	0	4	1	0	0	0	1	0	1	0	0	0	1	0	0	0	1	1	0	0	1	1	0	0	1	0	2	0	0	1	0	0	2	1	0	0	0	0	0	1	0	1	7	0	2	1	0	0	0	0	1	0	0	1	1	0	0	3	0	0	0	1	0	0	0	0	0	0	1	2	0	1	0	1	0	0	0	0	0	2	1	0	1	0	3	0	1	0	0	0	1	0	0	0	0	0	2	1	0	0	0	0	2	0	1	1	0	0	0	0	0	1	0	1	0	0	0	0	0	1	1	2	1	0	0	0	0	0	0	0	0	2	1	0	0	3	1	1	1	0	0	0	0	0	0	1	1	0	0	0	0	2	0	1	0	1	1	0	0	0	0	0	0	1	1	1	0	2	0	0	1	0	0	0	1	0	4	3	0	2	0	0	0	1	0	2	0	0	0	0	0	0	0	0	0	1	0	1	0	1	0	0	0	1	0	0	2	2	0	0	1	0	1	1	0	0	1	0	0	0	0	0	1	0	0	1	1	0	0	0	4	3	0	0	1	3	0	5	0	0	0	0	1	0	0	2	0	0	0	0	1	0	0	0	0	0	2	1	0	0	0	1	0	0	0	4	0	1	0	1	0	3	0	0	1	2	0	0	0	1	1	1	0	0	1	2	0	2	0	0	0	0	0	1	0	0	0	1	0	1	0	1	0	1	1	1	1	0	0	0	0	3	0	0	0	0	1	3	0	1	0	3	0	0	3	0	0	0	0	0	1	0	0	0	1	2	0	0	0	1	0	0	1	0	0	0	1	1	2	5	0	1	0	1	0	1	1	0	0	0	0	0	2	1	0	0	0	0	0	0	0	0	0	0	0	0	0	0	0	0	0	0	0	0	0	1	0	0	0	0	0	0	2	0	0	0	1	1	1	0	0	0	1	0	0	0	1	0	1	0	0	0	2	0	0	1	0	1	0	1	0	0	0	1	0	0	0	0	0	0	0	2	1	0	0	0	0	1	0	0	0	0	2	0	3	0	1	3	0	0	0	0	1	1	0	0	1	0	0	0	0	0	0	0	0	4	0	0	0	0	2	0	0	2	0	1	0	0	0	1	0	0	2	1	0	1	0	0	2	0	0	2	2	1	1	0	2	0	0	1	0	0	0	0	1	0	0	0	0	0	0	0	0	0	0	1	0	0	1	1	2	0	3	0	0	0	0	0	0	0	1	0	2	0	3	1	1	0	0	0	0	0	2	0	0	2	1	0	0	0	0	1	2	0	0	0	1	0	1	0	0	1	0	0	0	0	0	0	0	0	0	0	0	0	0	0	2	0	0	1	0	1	1	0	1	0	4	0	1	0	1	0	0	0	6	2	0	0	0	0	1	1	0	0	0	0	0	0	0	0	0	1	1	0	0	0	0	1	1	1	0	1	0	1	0	0	0	0	3	0	0	1	1	0	0	4	0	0	2	0	0	0	0	0	0	0	0	1	0	0	1	0	0	0	0	0	0	0	0	0	0	1	0	0	0	0	0	0	0	0	1	0	0	0	0	0	0	0	0	0	0	0	0	1	1	1	0	0	0	2	4	0	1	0	0	0	3	0	0	3	0	0	1	3	0	2	0	1	0	1	2	0	0	0	0	0	0	0	0	0	0	1	0	0	0	1	0	1	0	0	1	0	0	0	4	2	0	0	0	0	0	0	0	0	1	0	1	0	0	0	0	0	0	2	1	3	1	0	0	0	0	0	0	1	0	1	0	0	1	0	0	2	1	1	1	0	2	0	0	0	0	1	1	0	0	0	0
N0.HOG0003938	1	0	0	0	1	1	0	0	0	1	0	0	0	0	0	0	0	0	1	0	0	0	1	0	0	0	1	0	0	0	1	0	0	0	0	0	1	1	1	0	0	1	0	0	0	1	0	0	0	0	0	0	0	1	1	0	1	0	0	0	0	0	1	1	0	0	1	0	1	0	2	1	0	1	1	0	0	1	0	0	0	0	1	0	0	1	0	0	0	0	0	1	2	0	0	0	0	1	0	0	0	0	0	1	0	0	0	0	2	0	0	2	0	0	0	0	0	0	0	0	1	1	0	1	0	0	1	1	0	0	0	1	0	0	0	0	0	0	2	0	0	0	1	0	0	0	0	0	1	0	1	0	0	0	1	0	0	0	1	0	0	0	0	1	0	0	0	0	0	0	0	0	0	0	0	0	0	0	0	0	0	1	0	1	0	0	0	0	0	0	0	1	1	0	0	0	0	1	0	0	0	0	0	1	2	0	0	0	0	1	0	0	0	0	0	0	0	1	1	1	0	0	0	0	0	1	0	0	0	0	0	0	0	1	0	2	0	1	0	0	0	0	0	0	0	0	0	0	1	0	0	0	0	0	2	0	0	1	0	1	0	0	0	0	0	0	1	0	0	0	0	1	0	0	0	1	0	1	0	0	0	0	0	0	0	1	0	1	0	0	0	0	0	0	0	0	0	0	0	0	0	0	0	0	0	1	0	0	1	1	1	0	0	0	1	0	2	0	0	0	0	0	0	0	1	1	1	1	0	1	1	0	0	0	1	0	0	0	0	0	0	0	0	1	0	0	1	0	0	0	0	1	0	0	0	0	0	0	0	0	0	0	1	1	0	0	0	0	0	0	0	1	0	0	0	0	0	0	0	0	1	0	0	0	0	0	0	0	0	1	0	1	0	0	0	0	0	0	0	0	0	0	0	0	0	0	1	0	0	0	1	0	2	0	0	0	1	1	0	0	0	0	0	1	1	0	0	0	0	0	0	0	0	0	0	1	0	0	0	0	0	0	1	0	0	0	0	0	0	1	0	0	0	1	0	1	0	1	0	0	0	0	1	0	0	0	0	0	0	0	0	0	0	0	0	0	0	0	0	0	1	2	0	1	0	0	0	1	0	0	0	1	1	0	0	0	0	0	1	1	1	0	0	1	0	0	0	1	1	1	0	1	0	0	1	2	0	0	1	0	0	1	0	0	0	0	0	0	0	0	0	0	0	0	0	0	1	0	1	0	0	1	1	0	0	0	0	0	0	1	0	0	0	0	0	0	0	0	0	0	1	0	0	0	0	0	0	1	0	0	0	0	0	0	0	1	0	1	0	1	0	0	0	1	0	1	0	1	0	0	1	1	0	0	0	1	0	0	0	1	0	1	1	0	1	0	1	0	0	0	0	0	0	1	0	0	1	0	0	0	0	0	0	0	0	0	0	0	0	0	0	1	0	0	0	0	0	0	0	0	1	0	1	0	1	0	0	1	0	2	0	0	0	0	0	0	0	1	0	0	1	0	0	0	0	0	0	1	0	0	0	0	0	0	0	0	0	0	0	0	0	1	0	1	0	0	0	1	0	1	0	0	0	0	0	0	0	0	0	0	0	0	1	0	0	0	0	1	0	0	0	1	0	0	0	0	0	1	1	0	0	0	0	0	0	1	0	0	0	0	0	0	0	0	2	0	0	2	0	0	0	0	0	2	0	0	0	1	0	0	0	0	0	1	0	0	0	2	1	1	1	0	1	0	0	0	0	0	0	0	1	0	0	0	0	0	0	0	0	0	0	2	0	0	0	0	0	0	0	0	0	1	0	0	0	0	0	0	0	0	0	1	1	0	0	0	0	1	0	0	0	0	0	0	0	2	0	0	0	0	0	1	0	0	0	0	0	0	0	0	0	0	0	0	0	0	0	0	0	0	1	0	0	0	0	0	1	1	0	0	0	0	0	0	0	0	0	0	0	0	0	1	1	0	0	0	0	0	0	0	0	0	0	0	0	1	0	0	0	0	0	0	0	0	0	0	0	3	0	0	1	1	0	0	0	0	1	0	0	0	0	0	0	0	0	0	0	0	0	0	0	1	0	0	0	0	0	0	0	0	2	0	0	0	0	1	0	0	1	0	0	0	0	0	0	0	0	1	0	0	1	0	0	0	0	1	0	0	0	0	0	0	0	1	0	0	0	0	0	0	0	0	0	0	0	0	0	0	0	0	1	0	0	2	0	0	1	0	0	0	0	0	0	0	0	0	0	0	0	1	0	0	0	0	0	1	0	0	0	0	1	0	0	0	0	0	0	0	1	1	0	0	0	0	1	0	0	0	0	0	0	0	0	0	1	1	0	0	0	0	0	0	0	0	0	2	0	1	0	0	0	0	0	0	0	0	0	0	0	1	0	0	0	0	1	0	0	0	0	0	0	0	0	0	0	0	0	0	0	0	0	0	0	0	0	0	1	0	0	0	0	0	0	0	0	1	1	0	0	0	1	0	0	1	0	0	0	0	0	0	0	0	0	0	0	0	0	0	0	0	0	0	0	0	0	1	0	0	0	2	0	0	1	0	0	0	0	1	1	0	0	0	0	0	0	0	0	0	0	1	0	0	1	0	0	0	0	0	0	0	1	0	0	0	0	0	0	0	0	0	0	0	0	0	0	0	0	0	0	0	1	0	0	2	0	0	0	0	0	0	1	1	0	0	0	0	0	0	0	0	0	1	0	0	0	0	0	0	0	0	0	0	0	0	0	0	0	0	0	0	0	0	0	1	1	0	0	0	0	0	0	0	1	0	1	0	0	0	0	0	1	1	0	1	1	0	0	0	0	0	0	0	0	0	0	0	0	0	0	0	0	0	0	0	0	0	0	0	0	0	0	0	0	0	0	0	0	0	0	0	0	0	0	1	0	2	1	0	0	2	1	2	0	0	0	0	0	1	0	1	0	0	2	2	0	2	0	0	0	1	0	0	0	0	1	0	0	0	0	1	1	0	0	0	0	0	0	0	0	0	0	0	1	0	0	0	0	0	0	0	0	0	0	2	0	0	1	1	1	0	0	0	1	0	1	0	1	1	0	0	0	1	1	0	2	0	1	0	0	0	0	0	1	0	0	1	0	0	0	0	0	0	0	0	1	1	0	0	0	0	1	1	2	0	1	0	0	0	2	0	0	0	0	0	0	0	1	0	0	0	0	1	0	0	0	0	0	0	0	0	0	1	0	0	1	2	0	0	0	0	0	0	0	0	0	0	0	0	0	0	0	1	0	0	0	0	0	0	1	0	0	0	0	0	0	0	0	0	0	0	0	0	0	1	0	0	0	0	0	0	0	0	1	0	0	0	1	0	0	0	0	0	0	0	0	0	0	0	1	0	0	0	0	0	0	0	1	0	1	0	0	1	0	1	0	2	0	0	1	0	0	0	0	0	0	0	1	1	0	0	1	0	0	0	0	0	0	1	0	1	0	1	0	1	0	1	0	0	2	0	0	1	0	0	0	3	2	0	0	0	0	0	0	0	0	0	0	0	0	1	1	1	0	0	0	0	0	0	0	0	0	0	1	0	0	0	0	0	0	0	0	0	0	0	0	1	0	0	1	1	0	0	0	0	0	0	0	1	0	1	0	0	0	0	0	0	1	0	1	0	0	0	1	0	0	1	0	0	0	1	0	2	0	0	0	0	0	0	0	0	0	0	2	0	0	0	0	0	1	1	0	0	0	1	0	0	0	0	0	0	0	0	0	0	1	0	0	2	0	0	0	0	0	1	0	0	0	0	0	0	0	0	1	0	0	0	0	0	0	0	1	0	0	0	0	0	1	0	0	0	0	1	0	2	0	0	1	0	0	0	0	0	0	0	0	1	1	0	0	0	0	0	1	0	0	0	0	0	1	0	0	0	0	0	0	1	0	0	0	0	0	0	0	0	0	0	0	0	0	0	1	0	0	0	0	0	0	1	0	1	0	1	0	0	0	0	0	0	0	0	0	1	0	0	1	0	0	0	0	1	0	0	0	1	0	0	0	0	0	0	0	0	3	0	1	0	1	0	0	0	0	0	0	0	0	0	1	0	1	1	0	1	0	0	0	0	0	0	0	0	0	0	0	0	0	0	1	0	1	0	1	1	0	0	0	1	0	1	0	0	0	1	0	2	0	1	0	1	0	2	0	0	2	1	0	1	0	0	1	0	0	0	1	0	0	0	0	0	0	0	0	2	0	0	1	0	0	0	0	1	0	1	1	0	1	0	0	1	0	2	0	0	1	0	3	0	0	0	0	0	0	0	0	0	0	1	0	0	0	0	0	0	0	1	0	1	0	0	0	0	0	1	1	0	0	1	0	0	1	0	0	0	1	0	0	0	0	0	0	0	0	0	0	1	0	0	1	1	0	0	2	0	2	0	0	0	1	1	0	0	1	0	1	0	0	0	0	2	0	0	0	1	0	0	0	0	2	0	0	1	1	1	0	0	0	0	0	0	0	0	0	0	0	0	0	0	0	1	0	0	1	0	2	0	1	1	0	0	0	0	0	0	0	0	0	0	0	0	0	0	0	0	0	0	0	1	0	0	1	2	0	0	0	0	0	0	0	0	0	0	0	1	1	0	0	0	0	0	0	2	0	1	0	0	0	0	0	1	0	0	1	2	0	1	0	0	0	0	0	0	0	0	0	0	0	0	0	1	0	0	0	0	0	0	0	0	0	0	0	0	3	0	1	1	0	1	0	0	0	0	1	0	0	1	0	0	0	0	0	0	0	0	0	0	0	1	0	0	0	0	0	0	0	0	0	0	0	0	0	0	0	0	4	0	0	0	1	0	1	0	0	0	0	0	1	0	2	0	0	0	1	1	0	1	0	1	0	0	0	1	0	0	1	0	0	1	0	0	0	0	0	0	0	0	0	0	1	1	0	0	0	1	0	1	0	0	1	0	0	0	0	0	0	0	0	0	0	0	0	0	1	0	0	0	0	1	2	0	0	0	1	0	0	0	0	0	0	0	1	1	0	0	0	0	0	0	0	1	1	1	0	0	0	0	0	0	0	0	0	1	3	0	0	0	2	0	0	0	0	0	0	0	1	0	0	1	0	0	0	0	1	0	0	0	1	1	0	0	1	0	1	0	0	2	1	0	1	0	0	1	0	0	0	0	1	1	0	0	1	0	0	0	0	0	0	0	0	0	0	0	0	1	0	1	0	0	0	1	0	0	0	1	0	0	0	0	0	0	0	0	0	0	0	0	0	0	0	0	1	0	0	0	2	0	0	0	0	0	2	0	0	0	0	1	1	0	0	1	0	0	0	0	0	0	0	1	1	1	0	0	0	1	0	2	1	0	1	0	2	0	0	0	0	0	0	0	1	1	0	0	0	0	0	1	0	0	2	0	0	3	0	0	0	0	0	0	0	1	0	0	0	0	0	0	0	0	0	0	0	0	1	0	0	2	0	0	0	0	1	0	0	0	0	0	0	0	0	0	0	0	1	2	0	0	0	0	0	0	1	0	0	0	0	0	0	0	0	0	0	0	0	0	0	0	0	0	0	1	1	0	0	0	0	0	0	3	0	0	0	0	0	0	0	0	0	0	0	0	0	0	0	1	0	0	0	0	0	1	0	0	1	0	0	0	0	0	0	1	0	1	0	0	1	0	1	0	2	0	0	0	0	0	1	1	0	0	0	1	1	0	0	1	0	0	0	0	0	0	0	0	0	0	2	0	0	0	0	0	0	0	0	1	1	0	0	0	0	0	0	0	2	0	0	0	0	3	0	0	0	0	0	1	1	0	0	1	0	0	0	0	0	0	0	2	0	0	0	0	0	0	0	0	0	0	0	0	1	0	0	0	1	0	2	1	0	0	0	0	0	0	1	0	0	0	1	1	1	1	0	0	0	1	0	0	0	1	2	0	0	0	0	0	0	3	1	0	0	0	2	1	0	0	1	0	0	0	0	0	0	0	1	0	0	0	0	0	0	2	0	0	0	1	0	0	0	0	0	0	0	0	2	0	0	0	0	0	0	1	0	1	1	0	0	0	1	1	3	0	0	1	0	0	0	0	0	0	0	1	0	2	0	0	0	1	3	0	0	1	0	0	0	0	0	1	1	0	0	1	0	1	0	0	0	0	1	0	0	3	0	2	1	0	0	0	0	1	0	0	0	0	0	0	0	0	0	0	0	0	0	0	0	0	1	0	0	0	1	0	0	0	0	0	0	0	0	0	0	0	0	0	0	0	0	1	0	0	0	0	0	0	0	0	0	0	0	0	0	0	0	0	0	0	0	0	0	0	0	0	0	0	0	0	0	0	0	0	0	0	0	0	0	0	1	1	0	0	1	1	0	0	0	0	0	1	1	0	0	1	1	0	0	0	0	0	1	1	2	0	0	0	0	0	0	0	0	0	0	0	0	0	0	1	0	0	0	0	0	1	1	0	0	0	0	0	0	1	1	0	0	0	0	1	2	0	0	0	0	0	0	1	0	0	1	0	0	0	0	1	0	0	0	0	0	0	0	0	0	0	0	0	0	0	0	1	0	0	0	0	0	0	1	0	0	0	1	0	0	0	0	0	0	0	0	0	0	0	0	0	0	0	0	0	0	0	0	0	1	0	0	0	0	0	0	0	0	0	1	0	0	1	0	0	0	0	4	1	1	0	0	0	1	0	1	0	0	0	1	0	3	1	0	0	1	0	1	0	0	0	1	0	1	1	0	1	0	0	0	0	0	0	0	0	0	0	0	1	1	0	0	0	0	2	0	1	0	0	0	0	0	0	0	0	0	0	1	0	0	0	0	0	0	0	0	0	0	1	1	0	0	0	0	0	1	1	0	1	0	0	0	0	0	0	0	1	0	1	1	1	2	1	0	1	0	0	0	0	0	0	1	0	0	0	0	0	0	0	0	0	1	0	0	0	0	0	0	0	1	0	0	0	0	0	1	0	0	0	0	0	0	0	0	2	0	1	0	0	3	0	0	0	0	0	0	0	1	0	0	0	0	0	0	0	1	0	2	0	0	0	0	0	0	0	0	0	0	0	0	0	0	0	0	0	0	0	1	0	0	0	0	0	0	0	0	0	1	0	0	0	1	1	0	0	0	0	0	0	1	0	1	0	0	0	0	0	1	0	1	0	0	0	0	0	0	1	0	0	0	0	0	0	0	0	0	0	1	0	0	2	1	1	1	0	0	0	0	1	1	1	0	0	0	1	0	0	0	1	0	0	0	0	0	0	0	0	1	0	0	0	0	0	0	0	0	0	0	1	0	0	0	0	2	0	0	0	0	0	1	1	0	0	0	0	0	0	0	0	0	0	3	0	0	0	0	1	0	1	2	0	0	0	0	3	0	0	0	1	0	0	0	0	1	0	0	1	0	1	1	0	0	1	2	0	0	0	0	0	0	0	0	2	0	2	0	0	0	1	0	0	0	0	1	0	0	0	1	1	0	0	0	0	0	0	0	0	1	0	0	1	0	0	1	0	1	0	0	0	0	0	0	0	0	1	0	0	1	0	1	0	0	0	0	0	0	1	0	1	1	1	0	0	0	0	0	0	1	0	1	1	0	0	0	1	0	0	1	0	0	1	0	0	0	0	0	0	0	0	0	0	0	0	0	0	0	0	0	0	0	0	1	0	1	1	0	0	0	0	1	0	0	0	0	0	0	0	0	0	0	0	0	1	0	1	1	1	0	1	0	0	0	1	3	0	0	0	0	0	0	0	1	0	1	1	0	0	1	0	0	0	0	0	0	0	0	0	0	0	0	0	0	0	0	1	1	1	0	1	0	1	2	0	0	0	0	0	0	0	0	0	0	0	0	0	0	0	1	0	0	0	0	1	1	1	1	1	0	0	1	0	0	0	0	1	0	0	0	1	0	0	1	0	0	0	1	0	0	0	0	0	0	0	0	0	0	0	1	0	0	0	0	0	0	0	0	0	0	0	0	0	0	0	0	1	0	1	0	0	1	0	0	0	0	0	1	0	0	0	1	0	0	0	0	0	0	0	0	0	0	0	0	0	0	0	1	0	0	0	2	0	0	0	0	0	2	0	0	0	0	1	0	0	0	1	0	0	0	0	0	0	0	0	0	0	0	0	0	0	0	0	1	2	3	0	0	0	0	0	0	0	0	0	0	0	0	0	0	0	0	0	0	0	0	0	0	0	0	0	0	0	1	0	0	0	0	0	0	0	0	1	0	1	0	1	0	0	0	1	0	0	0	0	0	0	2	1	0	0	0	0	1	1	0	0	0	0	1	0	0	0	0	0	0	0	0	0	0	1	0	0	1	0	0	0	0	0	0	0	0	0	1	0	0	1	0	0	0	1	0	0	0	0	0	1	1	0	2	0	0	0	1	1	0	0	0	0	1	0	1	0	0	0	0	0	1	0	0	0	0	1	1	0	0	0	1	0	0	0	0	0	0	0	0	1	0	0	0	0	0	0	0	0	0	1	0	2	0	0	0	0	0	0	0	0	0	0	1	0	0	0	0	1	0	0	0	1	0	1	0	0	0	0	0	1	0	1	0	0	1	0	0	0	0	1	0	0	3	0	1	0	0	1	0	0	0	0	0	1	0	2	0	0	1	0	0	0	0	0	0	1	0	0	0	0	1	1	0	1	0	0	0	0	2	0	0	0	0	1	0	0	0	0	0	0	0	0	0	0	2	0	0	0	0	2	2	1	0	0	0	0	0	1	0	0	1	1	1	0	0	0	1	1	2	0	0	0	0	0	0	0	0	0	0	0	1	0	0	0	0	0	0	0	0	0	0	0	0	0	1	0	0	0	0	3	0	1	0	0	0	0	0	0	0	0	0	0	0	1	0	0	0	0	0	0	1	0	1	0	0	0	0	0	1	0	0	1	1	2	0	0	0	0	0	0	0	0	0	0	0	0	0	0	0	0	0	0	2	1	0	0	0	0	0	0	1	0	1	0	0	0	0	1	0	0	0	0	0	1	2	0	0	0	0	1	0	0	0	0	1	0	0	0	0	0	1	0	2	0	0	0	0	0	0	0	0	0	0	0	0	0	0	0	0	0	0	0	1	0	0	0	2	0	0	0	0	0	0	0	0	0	0	1	1	0	1	0	0	0	0	1	0	0	0	0	0	0	0	0	0	0	0	0	0	1	0	0	0	2	0	0	0	0	0	0	0	1	1	0	0	0	0	1	0	0	0	0	0	0	1	0	0	0	1	0	0	0	0	0	2	1	1	0	0	0	0	0	0	0	2	0	0	0	0	0	0	0	0	0	0	1	0	0	0	0	1	0	0	0	0	0	0	1	3	0	0	1	0	0	0	0	0	1	0	0	0	0	0	0	0	0	1	0	0	0	0	0	0	0	0	0	1	0	0	1	0	0	1	0	0	0	0	2	1	0	0	0	1	1	0	0	3	0	0	0	0	1	0	0	0	0	0	1	0	1	1	0	0	0	0	0	1	0	0	0	1	0	0	0	0	0	0	0	0	0	0	0	0	0	0	1	0	1	0	0	0	0	0	0	0	0	0	1	0	0	1	0	1	0	2	0	0	0	1	1	0	0	0	0	0	0	0	0	0	0	0	0	0	1	0	0	0	0	1	1	0	0	1	0	0	0	1	0	2	1	0	0	1	0	0	0	0	0	0	0	0	0	0	0	0	0	1	0	0	0	0	0	0	0	0	0	0	0	0	2	0	0	0	0	0	0	1	0	0	0	0	0	0	0	0	0	0	0	0	0	0	0	0	0	3	0	0	0	0	1	0	0	0	0	0	0	0	0	0	0	0	0	0	0	0	0	0	0	0	1	0	0	0	0	0	0	0	0	0	0	0	0	0	0	0	0	0	0	0	0	1	0	0	0	0	0	1	1	0	0	0	2	0	0	1	0	0	0	0	0	0	0	0	0	0	0	0	0	0	0	0	1	0	0	0	0	0	0	0	0	0	0	0	0	0	0	0	1	1	0	0	0	0	0	0	0	0	0	0	0	0	0	0	0	0	0	0	2	0	0	0	0	0	0	0	0	0	0	0	0	1	0	0	0	1	0	0	0	2	0	0	0	1	0	0	0	0	0	1	0	0	1	0	0	0	0	0	0	0	0	0	0	1	0	0	1	0	1	0	0	0	0	0	0	0	0	0	0	0	0	0	1	0	0	0	0	0	0	0	0	0	0	0	0	0	0	0	0	1	0	0	0	0	0	0	0	0	1	0	0	0	0	1	0	0	0	0	0	0	2	0	0	0	0	0	0	1	1	0	1	0	0	0	0	0	0	0	1	0	0	0	0	0	0	0	1	0	0	0	0	0	0	1	0	0	0	0	1	1	0	0	0	0	1	1	0	0	0	0	1	0	0	0	2	0	1	0	0	0	0	0	0	0	0	0	0	0	0	0	0	1	0	0	0	1	0	0	0	0	0	0	0	0	0	1	0	0	0	0	0	0	0	0	0	0	1	1	1	0	0	0	0	1	0	0	0	0	0	0	0	0	0	0	0	1	0	0	0	0	0	0	0	0	0	0	0	0	0	2	0	0	0	0	1	0	0	0	0	1	0	0	0	2	0	0	0	0	0	0	3	0	0	0	0	0	0	0	0	1	1	0	1	0	0	0	0	0	2	0	0	0	0	0	0	0	0	1	1	0	0	1	0	0	0	0	0	0	0	0	0	1	0	1	1	0	0	0	1	0	1	0	0	0	0	0	0	1	0	0	0	0	0	0	1	0	0	0	1	0	1	1	1	0	0	0	0	0	3	0	0	0	0	0	0	3	0	0	0	0	0	0	1	0	1	0	0	0	0	0	0	0	1	0	0	0	0	0	0	0	0	0	1	0	0	4	0	0	0	1	1	0	0	0	0	1	0	0	0	0	2	0	0	0	0	1	0	0	1	0	0	0	1	0	1	2	1	0	1	0	0	2	0	0	0	0	1	0	0	0	1	1	0	0	0	0	0	0	0	0	0	0	0	1	0	0	0	0	0	0	0	0	1	1	0	0	0	0	0	0	0	0	0	0	1	0	0	1	1	0	1	0	0	0	0	0	1	1	1	0	0	0	0	0	0	0	0	0	0	0	0	0	0	0	0	0	0	0	0	0	1	0	1	0	0	1	1	0	0	1	0	0	1	1	1	0	0	1	0	0	2	0	0	0	0	0	0	0	0	1	0	1	0	1	1	0	0	0	0	0	1	0	0	0	1	0	1	1	0	0	0	0	0	0	0	0	0	0	1	0	0	0	0	0	0	0	1	0	0	0	0	0	0	0	0	1	0	1	0	0	0	0	0	1	0	0	0	0	0	0	0	0	3	0	1	0	0	0	0	0	1	0	0	1	0	0	0	1	0	0	0	0	0	0	1	0	0	0	0	1	0	2	0	2	0	0	1	0	0	1	0	0	0	0	1	0	0	1	0	0	0	0	0	0	0	0	0	0	0	0	0	0	1	0	0	1	0	0	0	0	1	0	0	0	0	0	0	0	1	0	0	0	0	0	1	0	0	1	0	2	0	0	0	0	0	0	0	0	0	0	0	0	1	0	0	0	0	1	1	0	1	1	0	1	0	0	0	1	0	1	0	0	0	0	0	0	0	0	0	0	0	0	0	1	2	0	1	0	0	1	0	0	0	0	0	0	0	1	0	0	0	0	1	0	1	0	0	0	0	0	0	0	0	0	0	1	0	0	2	0	0	1	0	0	0	0	1	0	0	0	0	0	0	1	0	0	1	0	0	1	0	0	0	0	3	0	0	0	1	0	1	1	1	0	0	0	0	0	0	0	0	0	0	0	0	0	1	0	0	0	0	0	0	0	0	1	0	0	0	0	0	1	0	0	0	0	2	0	0	0	1	0	2	1	0	0	0	1	2	1	0	0	0	0	1	1	0	0	1	0	2	0	0	1	1	0	0	0	1	1	1	1	2	0	0	0	0	1	0	0	0	0	0	1	0	0	0	0	0	1	0	0	0	0	1	1	0	0	0	0	0	0	0	0	0	0	0	0	0	0	0	1	0	0	0	0	1	0	0	0	0	0	0	2	0	1	0	0	0	0	0	0	1	0	0	1	0	0	0	0	1	0	0	0	0	0	0	0	0	0	0	0	0	0	0	1	0	0	0	0	0	1	0	0	0	0	0	0	1	0	0	0	0	1	0	0	0	0	0	0	0	1	2	0	1	0	0	0	0	0	0	0	0	1	0	1	0	0	0	2	0	1	1	1	0	0	0	0	1	0	0	0	0	0	0	0	1	0	0	0	0	0	2	0	0	0	0	0	0	0	0	1	0	0	0	0	1	1	0	1	0	0	0	0	0	1	0	0	0	0	0	1	0	0	0	1	0	0	1	0	1	0	0	0	0	0	0	0	0	1	0	0	0	0	0	0	0	0	0	0	0	1	0	0	1	0	0	0	1	1	0	0	0	0	0	0	0	0	0	0	0	0	2	1	0	0	0	1	0	0	1	0	1	0	1	0	1	0	0	0	1	1	1	1	0	0	0	0	0	0	0	0	0	1	0	0	1	0	2	0	0	2	0	0	1	0	0	0	0	1	0	0	1	1	0	0	0	0	0	0	0	1	0	0	0	0	0	0	0	0	0	0	0	0	0	0	0	0	0	0	0	0	1	0	0	0	0	0	0	0	0	0	0	1	0	0	1	0	1	0	1	0	1	0	0	1	0	0	0	0	0	0	0	0	1	0	0	0	0	1	1	1	1	0	1	0	0	0	0	0	0	0	0	0	0	0	0	1	0	0	0	0	0	0	0	0	0	0	0	0	1	1	0	0	0	0	0	0	0	0	0	1	1	0	1	0	0	0	0	0	1	0	0	1	0	1	2	0	0	0	0	0	0	0	0	0	0	0	0	0	0	0	0	0	0	0	1	1	0	1	2	0	1	0	2	0	0	0	0	0	0	1	0	0	0	2	0	0	0	0	0	0	0	1	0	0	0	0	0	0	0	0	1	0	0	0	0	0	0	0	0	1	0	0	0	1	0	0	1	0	0	0	1	1	0	1	2	0	0	0	0	0	2	0	0	0	1	1	0	0	0	0	0	0	0	0	1	0	2	0	0	0	0	0	0	0	0	0	0	0	0	2	0	0	0	0	0	1	1	0	0	0	1	0	0	0	0	0	0	0	1	1	0	0	0	0	0	0	0	0	1	0	1	0	0	2	1	0	1	0	0	0	0	0	0	0	0	0	1	0	0	1	0	0	1	0	1	0	0	0	0	0	0	0	2	0	0	0	0	1	1	0	0	1	0	0	0	0	0	0	0	0	0	1	0	0	0	1	0	0	0	0	1	0	0	0	0	0	0	1	0	0	0	1	0	0	1	0	0	0	2	1	0	1	3	0	0	0	0	0	0	0	0	0	0	0	0	1	0	0	0	0	0	0	1	0	0	0	0	0	0	1	0	1	0	0	0	0	0	1	0	0	0	0	1	0	0	1	0	0	1	1	0	1	1	1	0	0	0	0	0	0	0	0	0	0	0	0	0	0	0	2	0	0	0	1	0	0	0	0	0	1	0	0	0	0	0	0	0	0	0	0	0	0	0	0	0	0	0	0	0	0	0	0	0	0	0	1	0	0	0	0	0	0	1	0	0	0	0	0	0	0	0	0	0	0	0	0	0	0	0	0	0	0	0	0	0	1	0	1	0	0	0	1	1	0	0	1	0	0	0	2	1	1	0	0	0	0	0	0	0	1	1	0	0	0	0	0	0	0	0	0	0	0	1	0	0	1	0	0	0	2	0	0	0	0	0	0	1	0	0	0	0	0	0	0	1	0	0	0	1	0	0	0	1	0	0	0	0	0	0	0	0	1	0	1	0	0	0	0	1	0	0	0	0	0	0	2	0	0	3	0	1	1	0	0	0	0	0	0	0	2	1	0	0	0	0	0	0	0	0	0	0	0	0	1	0	0	0	0	0	0	0	0	0	0	0	0	1	0	0	0	2	0	0	1	0	0	1	1	0	0	0	1	0	0	0	0	0	0	0	1	1	0	0	0	0	0	0	1	0	1	0	1	0	0
N0.HOG0004847	0	0	0	0	1	0	0	0	0	1	0	0	0	0	0	0	0	0	0	0	0	0	0	0	0	0	0	0	0	0	0	0	0	0	0	0	0	0	0	0	0	1	0	0	2	0	0	0	0	0	0	0	0	0	1	1	0	0	0	0	0	1	0	1	0	0	0	0	0	0	1	0	0	0	0	0	0	0	0	0	0	0	0	0	0	0	0	0	0	0	2	0	0	0	0	0	1	0	0	0	0	0	1	0	0	0	0	0	1	0	0	0	0	0	0	0	0	0	0	0	0	1	0	0	0	0	0	1	0	0	0	0	0	0	0	0	0	0	0	0	0	0	0	0	0	0	0	0	0	0	0	0	0	0	0	0	0	0	0	2	0	0	1	0	0	0	0	0	0	0	0	0	0	0	0	0	0	0	0	0	0	0	0	0	1	0	0	0	0	0	1	0	0	0	0	0	0	0	0	0	0	0	0	0	0	0	0	0	0	0	0	0	0	0	0	0	0	0	0	0	0	1	0	0	0	0	1	0	0	0	0	0	0	0	0	0	0	0	0	0	0	0	0	0	1	0	0	0	0	0	0	0	0	0	0	0	0	0	0	0	0	0	0	2	0	0	0	0	0	0	0	0	0	0	0	0	0	0	0	0	1	0	0	0	0	0	0	0	0	0	0	0	0	0	0	0	0	0	0	1	0	0	0	0	0	0	0	0	0	0	1	0	0	0	1	0	0	0	0	0	0	0	0	0	1	0	0	0	0	0	0	0	0	0	0	0	0	0	0	0	0	0	1	0	0	0	0	0	0	0	0	1	1	0	0	0	0	0	0	0	0	0	0	0	0	0	0	1	0	0	1	0	0	0	0	0	0	0	0	0	0	1	0	0	0	0	0	0	0	0	0	2	0	0	0	0	0	0	0	0	0	0	0	0	0	0	1	0	0	0	0	0	0	1	0	0	0	0	0	0	0	0	0	0	1	0	0	0	0	0	0	0	0	0	0	0	0	0	0	0	0	0	1	0	0	0	0	0	0	0	0	0	0	0	0	0	0	0	0	0	0	0	0	0	0	0	0	0	0	0	1	0	0	0	0	0	0	0	1	0	0	0	0	0	0	0	0	1	0	0	0	0	0	0	0	0	0	0	0	0	0	0	0	1	0	0	0	0	0	0	0	1	0	0	0	0	1	0	0	0	0	1	0	0	0	0	0	0	0	1	0	0	0	0	2	0	0	0	0	0	0	0	0	0	0	0	0	0	0	0	0	0	0	0	0	0	0	0	0	0	1	1	0	0	0	0	0	0	0	0	0	0	0	0	0	0	1	0	0	0	0	0	0	0	0	0	0	0	0	0	0	0	0	0	1	0	0	0	0	0	0	0	0	0	0	0	0	0	0	0	0	1	0	0	0	0	0	0	0	0	0	0	0	0	0	0	0	0	0	0	0	0	0	0	0	0	0	0	0	0	0	0	0	0	1	0	0	0	1	0	0	1	0	0	1	0	0	0	0	0	0	0	0	0	1	0	0	0	0	0	0	0	0	0	0	0	0	0	0	0	0	0	0	0	0	0	0	0	0	0	0	0	0	0	0	0	0	0	0	1	0	0	0	0	0	0	0	0	0	0	0	0	0	0	0	0	0	0	0	0	0	0	0	0	0	0	0	0	0	0	1	0	0	0	1	0	0	0	0	0	0	1	0	0	0	0	0	0	0	0	1	0	0	0	0	0	0	0	0	0	0	0	0	0	0	0	0	0	0	0	0	1	0	0	0	0	0	0	0	0	0	0	0	1	0	0	0	0	0	0	0	0	1	0	0	0	0	0	0	0	0	0	0	0	0	0	0	0	0	1	0	0	0	0	0	0	0	0	1	0	0	0	0	0	0	0	0	0	0	0	0	0	0	0	0	0	0	0	0	0	0	1	0	0	0	0	0	0	0	0	0	0	0	0	0	0	0	0	0	0	0	1	0	0	0	0	0	0	0	0	0	0	0	0	0	0	0	1	0	0	0	0	0	0	0	0	0	0	0	0	0	0	0	0	0	0	0	0	0	0	0	0	0	0	0	0	0	0	0	0	0	0	0	0	1	0	0	0	0	1	0	0	0	0	0	0	1	0	0	0	0	0	0	0	0	0	0	0	0	0	0	0	0	0	1	0	0	0	0	1	0	0	0	0	1	0	0	0	0	0	0	0	0	0	0	0	0	0	0	0	0	0	0	0	0	0	0	0	0	0	0	0	0	0	0	0	0	0	0	0	0	0	0	0	0	0	0	0	0	0	0	0	0	0	0	0	1	0	0	1	0	0	1	0	0	0	0	0	0	0	0	1	0	0	0	0	0	0	0	0	0	0	0	0	0	0	0	0	0	0	0	0	0	0	0	0	0	0	0	0	0	0	0	0	0	0	0	0	0	0	0	0	1	0	0	0	0	1	0	1	0	0	0	0	0	0	0	0	0	0	1	0	0	0	0	0	0	0	0	0	0	0	0	0	0	0	0	1	0	0	0	0	0	0	0	0	1	0	0	0	0	0	0	0	0	0	0	0	0	0	0	0	0	0	0	0	0	1	0	0	0	0	0	0	0	0	0	0	0	0	0	0	0	0	0	1	0	0	1	0	0	0	0	0	0	1	1	0	1	0	0	0	0	1	0	1	0	0	0	0	0	0	0	0	0	0	0	0	0	0	0	0	0	0	0	0	0	0	1	0	0	0	0	0	0	0	0	0	0	0	0	0	0	0	0	0	0	0	0	0	0	0	0	0	0	0	0	0	0	0	0	0	0	0	0	1	0	0	0	0	0	0	0	0	0	0	0	0	0	0	0	0	0	0	0	0	0	0	1	0	0	1	0	0	0	0	0	0	0	0	0	0	0	0	0	1	0	0	1	0	0	0	0	1	0	0	0	0	0	0	0	0	0	0	0	0	0	0	0	0	0	0	0	0	0	0	0	0	0	0	0	0	0	1	0	0	0	0	2	0	0	0	0	0	0	0	1	0	0	0	0	0	0	0	0	1	1	0	0	0	0	0	0	0	0	0	0	0	0	0	0	0	0	0	0	0	0	0	0	0	0	0	0	0	0	1	1	0	0	0	0	0	0	0	0	0	0	0	0	0	0	0	1	0	0	0	0	0	0	0	0	0	0	0	0	1	0	0	1	0	0	0	0	0	0	0	0	0	0	0	0	0	0	0	0	0	0	0	0	0	0	0	0	0	1	0	0	0	0	0	0	0	0	0	0	0	0	0	0	0	0	0	0	0	0	0	0	0	0	0	0	1	0	0	0	0	0	0	0	0	0	0	0	0	0	0	0	0	0	0	0	0	0	0	0	1	0	0	0	0	0	0	0	0	1	0	0	0	0	1	0	0	1	1	0	0	0	1	0	0	0	0	0	0	0	0	0	0	0	0	0	0	1	1	0	0	0	1	0	0	0	0	0	0	0	0	0	0	0	0	0	1	0	0	0	0	0	0	0	0	0	0	0	0	0	0	0	0	1	0	0	1	1	0	0	0	0	0	0	0	0	0	0	0	0	0	0	0	0	0	0	2	0	0	0	0	0	0	0	0	0	1	0	0	0	0	0	0	0	0	0	0	0	0	0	0	0	0	0	0	0	0	0	0	0	0	0	0	0	0	0	0	0	0	0	0	0	0	0	1	0	0	0	0	1	0	0	1	0	0	0	0	0	0	1	1	0	0	0	0	0	0	0	0	0	0	0	0	0	0	0	0	0	0	0	0	0	0	0	0	0	0	0	0	2	0	0	0	0	0	0	0	0	0	0	0	0	0	0	0	1	0	0	0	0	0	1	0	1	0	0	1	1	0	0	0	0	0	0	0	0	1	0	1	0	0	1	0	1	0	0	0	0	0	0	0	1	0	0	0	1	0	0	0	0	0	0	0	0	0	0	0	0	0	0	0	0	0	0	0	0	0	0	0	0	0	0	0	0	0	0	0	0	0	0	0	0	0	0	0	0	0	0	0	0	0	0	0	0	0	0	0	0	0	0	0	0	0	0	0	0	0	0	0	0	0	1	0	1	0	0	0	0	0	0	0	0	0	0	0	0	0	0	0	0	0	0	0	0	0	1	0	0	0	0	0	0	0	0	0	0	0	0	1	0	0	0	1	0	1	1	1	0	0	0	0	0	0	0	0	0	0	0	0	0	0	0	0	0	0	0	0	0	1	0	0	0	0	0	0	0	1	0	0	0	2	0	0	0	0	0	0	0	0	0	1	0	0	0	0	0	0	0	0	0	0	2	0	0	0	0	0	0	0	0	0	0	0	0	0	0	0	0	0	0	0	0	0	0	0	0	0	0	0	0	0	0	0	0	0	0	0	0	0	0	0	0	0	0	0	0	0	0	1	0	0	0	0	0	0	0	0	1	0	0	0	0	0	0	0	0	0	0	0	0	0	0	0	0	0	0	0	0	0	0	0	0	0	0	0	0	0	1	0	0	0	0	0	0	0	0	0	0	0	0	0	0	0	0	0	0	0	0	0	0	0	0	0	0	0	0	1	0	0	0	0	0	0	0	0	0	0	0	0	0	0	0	0	1	0	0	0	0	3	1	1	0	0	0	1	0	0	1	0	0	0	0	1	0	0	0	0	0	0	0	0	0	1	0	0	0	0	0	0	1	0	0	1	0	0	0	0	0	0	0	0	0	0	1	0	0	0	0	0	0	0	0	0	0	0	0	0	0	0	0	0	2	0	0	0	0	0	0	0	0	0	0	0	0	2	0	0	1	0	0	0	0	0	0	0	0	0	0	0	0	0	0	0	0	0	0	0	0	0	0	0	0	0	0	0	0	0	1	0	0	0	0	1	0	0	1	0	0	0	0	1	0	0	0	0	0	0	0	0	0	1	0	0	0	0	0	0	0	0	0	0	0	0	0	1	0	0	0	0	0	0	0	0	0	0	0	0	0	0	0	0	0	0	0	0	0	0	0	0	0	0	0	0	0	0	1	0	0	0	0	0	0	0	0	0	0	1	0	0	0	0	0	0	0	0	0	1	0	0	0	0	0	0	0	0	1	0	0	0	0	0	0	0	0	0	0	0	0	0	0	0	0	0	0	0	1	0	0	0	0	0	0	0	0	1	0	0	0	0	0	0	0	0	0	0	0	0	0	0	0	0	0	0	0	0	0	0	0	0	1	0	1	0	0	0	0	0	1	0	0	0	0	0	0	0	0	0	0	0	0	0	0	0	0	0	0	0	0	0	0	0	0	0	0	0	0	0	1	0	0	0	0	0	0	1	0	0	1	0	0	1	0	0	0	0	0	0	0	0	0	0	0	0	0	0	1	0	0	0	0	0	1	0	1	0	0	0	0	1	0	0	0	0	1	0	1	0	0	0	0	0	0	0	0	1	0	0	0	0	0	0	0	0	0	0	0	0	0	0	0	0	0	0	0	0	1	0	0	0	0	0	0	0	0	0	0	0	0	0	0	0	0	0	0	0	1	0	1	0	0	0	0	0	0	0	0	0	0	0	0	0	2	0	0	0	0	0	0	0	0	0	0	0	0	0	0	0	0	0	0	0	0	0	0	0	0	0	0	0	0	0	0	0	0	0	0	0	0	1	0	0	0	0	0	0	1	0	0	0	0	0	0	0	0	0	0	0	1	0	0	0	0	0	0	0	0	0	0	0	0	0	1	0	0	0	0	0	0	0	0	1	0	0	0	0	0	0	0	0	0	0	0	0	0	0	0	0	0	1	0	0	0	0	0	0	0	0	0	0	0	1	0	0	0	0	0	0	0	0	0	0	0	0	1	1	0	0	0	0	0	0	0	1	0	0	0	0	0	0	0	1	0	0	0	0	0	0	0	0	0	0	0	0	0	0	0	0	0	0	0	0	0	0	0	0	0	0	0	0	0	0	0	0	0	0	0	0	1	0	1	0	0	0	0	0	1	0	0	0	0	0	0	0	0	0	0	1	0	0	0	0	0	0	0	0	0	0	0	0	0	0	1	0	0	1	0	0	0	0	0	0	0	0	0	0	0	0	0	0	0	0	0	0	0	0	0	0	1	0	1	0	0	0	0	0	0	0	1	0	0	1	0	0	0	0	0	0	0	0	0	0	0	0	0	0	0	0	1	0	0	0	0	0	0	1	0	1	0	0	0	0	0	0	0	0	1	0	0	0	0	0	0	0	0	0	0	1	0	0	0	0	0	0	0	1	0	0	0	0	0	0	0	0	0	0	0	0	0	0	0	0	0	0	0	0	0	0	0	0	0	0	0	0	0	0	0	0	0	0	0	0	0	0	0	0	0	0	0	0	0	0	0	0	0	0	0	0	0	0	0	0	0	0	0	0	0	1	0	0	0	0	0	0	0	0	0	0	0	0	1	0	0	0	0	0	0	0	0	0	0	0	0	0	0	0	0	0	0	0	0	0	1	0	0	0	0	0	0	0	0	0	0	0	0	0	0	1	0	0	0	0	0	0	0	0	0	0	0	0	0	0	0	0	0	0	0	0	0	0	0	0	0	0	1	0	0	0	1	0	0	0	0	0	0	0	0	0	0	1	1	0	0	0	0	0	0	0	0	0	0	0	0	0	0	0	0	0	0	0	0	0	0	0	0	0	0	0	0	0	0	0	0	0	0	0	0	0	1	0	0	0	0	0	0	0	0	0	0	0	0	0	0	0	0	2	0	0	0	0	1	1	0	0	0	0	0	0	0	0	0	0	0	0	0	0	0	1	0	0	0	0	0	0	1	0	0	0	1	0	0	0	0	0	0	0	0	0	0	0	0	0	0	0	0	0	0	0	0	0	0	0	0	0	0	0	0	0	0	0	0	0	1	0	1	0	0	0	0	0	0	0	0	1	0	0	0	0	0	0	1	0	0	0	0	0	0	0	0	0	0	0	0	0	0	0	0	0	0	0	0	1	0	1	0	0	1	0	0	1	0	0	0	0	0	0	0	0	0	0	0	0	0	0	0	1	0	0	0	1	0	0	0	0	0	0	0	0	0	1	0	0	0	0	0	0	0	0	0	0	0	0	0	0	0	0	0	0	0	1	0	0	0	0	0	0	0	0	0	0	0	0	0	0	3	0	0	0	0	0	0	1	0	0	0	0	0	0	0	0	0	1	0	0	0	0	0	0	0	0	0	0	0	0	0	0	0	0	0	0	0	0	0	0	0	0	0	0	0	0	0	0	0	0	0	0	0	0	0	1	0	2	0	0	0	0	0	0	0	0	0	0	1	0	0	0	0	0	0	0	0	0	0	0	0	1	0	0	0	0	0	0	0	0	0	0	0	0	0	1	0	0	0	0	0	0	0	0	0	0	0	0	1	0	0	0	0	0	0	0	0	1	1	0	0	0	0	0	0	0	0	0	0	0	0	0	0	2	0	0	0	1	0	0	0	1	1	0	0	0	0	0	0	0	0	0	0	0	0	0	0	0	0	0	0	0	0	0	0	0	0	0	0	0	0	1	0	0	0	1	0	0	0	0	0	0	0	0	0	0	0	0	0	1	0	0	0	0	0	1	0	0	0	0	0	0	0	0	0	0	0	1	0	0	0	0	0	0	0	0	0	0	0	1	0	0	0	0	0	0	0	0	0	0	0	0	0	0	0	0	0	0	0	0	0	0	0	0	0	0	0	0	0	0	0	0	0	0	0	0	0	0	0	0	0	0	0	0	0	0	0	0	0	0	0	0	0	0	0	0	0	0	1	0	0	0	0	0	0	0	0	0	0	0	1	0	0	0	0	1	0	0	0	0	0	0	0	0	0	0	0	0	0	0	0	0	0	0	0	0	0	0	1	0	0	0	0	0	0	0	0	0	0	0	0	0	0	0	0	0	0	0	1	0	0	0	0	0	0	0	0	0	0	0	0	1	2	0	0	0	0	1	0	0	0	0	0	0	0	0	0	0	0	0	0	0	0	0	0	0	0	1	0	0	0	0	0	0	0	0	0	0	0	0	0	0	0	0	0	0	1	1	0	0	0	0	0	0	0	0	0	1	0	0	0	1	0	0	0	0	1	0	0	0	0	0	0	0	0	0	1	0	1	0	0	0	1	1	0	0	0	0	0	0	0	0	0	0	0	0	0	0	0	0	0	0	0	0	0	0	0	0	0	0	1	0	0	2	0	0	0	0	0	0	0	0	0	0	0	0	0	0	0	0	0	0	1	0	0	0	0	0	0	0	0	0	0	0	0	0	0	0	0	0	0	0	0	0	0	0	0	0	0	0	1	0	0	0	0	0	0	0	0	0	0	0	0	0	0	0	0	0	0	0	0	0	0	1	0	0	0	0	0	0	0	0	0	0	0	0	0	0	0	0	0	0	0	0	0	1	0	0	0	0	0	0	1	0	0	0	0	0	0	0	0	0	0	0	0	0	0	0	1	0	0	0	0	0	0	0	0	0	0	0	0	1	1	0	0	0	0	0	0	0	0	1	1	1	0	0	0	0	0	0	0	0	0	0	0	0	0	0	0	0	0	0	0	0	0	1	0	0	0	0	0	0	0	0	0	0	0	0	0	0	0	0	0	0	0	0	0	0	0	0	0	0	0	1	0	0	0	0	0	1	0	0	1	0	0	0	0	0	1	0	0	0	0	0	0	0	1	0	0	0	0	0	0	0	0	0	0	1	0	0	0	0	0	0	0	0	0	0	0	1	0	0	0	0	0	0	0	0	0	0	0	0	0	0	0	0	0	0	0	1	0	0	0	0	0	0	0	1	1	0	0	0	0	0	0	0	0	0	1	0	0	0	0	0	0	0	0	1	0	0	0	0	0	0	0	0	0	0	0	0	0	0	0	0	0	0	1	0	0	0	1	0	0	0	0	0	0	0	0	0	0	0	0	0	0	0	0	0	0	0	0	0	0	0	0	0	1	0	0	0	0	0	1	0	0	0	0	0	0	0	1	0	0	0	0	0	0	0	0	0	0	0	1	0	0	0	0	0	0	1	0	0	0	0	0	0	0	0	1	0	0	0	0	0	0	0	0	0	0	0	0	0	0	0	0	0	0	0	0	0	0	0	0	0	0	0	0	0	0	0	0	0	0	0	0	0	0	0	0	0	0	0	0	0	0	0	0	0	0	0	0	0	1	0	1	0	1	0	0	0	0	0	0	0	0	0	1	0	0	0	0	0	0	0	0	0	0	0	0	0	0	0	0	0	1	0	0	0	0	0	1	0	0	0	0	0	0	0	1	1	0	0	0	0	0	0	1	0	0	0	0	1	0	0	0	0	0	0	0	0	0	0	0	0	0	0	0	0	0	0	0	0	0	1	0	0	0	0	0	0	0	0	0	0	0	0	1	0	0	0	0	0	0	0	0	0	0	0	0	0	0	0	0	0	0	0	0	2	0	1	0	0	0	0	0	0	0	0	0	2	0	0	0	0	0	0	0	0	0	0	0	0	0	0	0	0	0	0	0	0	0	0	0	0	0	0	0	0	0	1	0	0	0	0	0	0	0	0	0	0	1	0	1	0	0	0	0	0	0	0	0	1	0	0	0	0	0	0	0	0	0	0	0	0	0	1	0	0	0	0	0	0	0	0	0	0	0	0	0	0	0	0	0	0	0	0	0	0	0	0	0	0	0	0	0	0	0	0	0	0	0	0	0	0	0	0	0	0	0	0	0	1	0	1	1	0	0	0	0	0	0	0	0	0	0	0	0	0	0	0	0	0	0	0	1	0	0	0	0	0	0	1	0	0	0	0	0	1	0	0	0	0	1	0	1	0	0	1	0	0	0	0	0	0	0	0	0	0	0	0	0	0	0	0	0	0	0	0	0	0	0	0	0	0	0	0	0	0	0	0	1	0	0	0	0	0	0	0	0	0	1	0	0	0	0	0	0	0	0	0	0	0	0	0	0	0	2	0	0	1	0	0	0	0	1	0	0	1	0	1	0	0	0	1	0	0	0	0	0	0	0	0	0	0	0	0	0	0	1	0	0	0	0	0	0	0	0	0	0	0	0	0	0	0	0	0	0	0	0	0	0	0	0	0	0	0	0	0	0	0	0	0	0	0	0	0	0	0	1	0	0	1	0	0	0	1	0	0	0	0	0	0	1	0	0	0	0	1	0	0	0	0	0	0	0	0	0	0	0	0	0	0	0	0	0	0	0	0	0	0	0	0	1	0	0	0	0	0	0	0	0	0	0	0	0	0	0	0	0	0	0	0	0	0	0	1	0	0	0	0	0	1	0	0	0	1	0	0	0	0	1	0	0	0	1	0	0	0	0	0	0	0	0	0	0	1	0	0	0	0	0	0	0	0	0	0	0	0	0	0	1	0	1	0	0	0	0	0	0	0	0	0	0	0	0	0	0	0	0	0	0	0	0	0	1	0	0	0	0	0	0	0	0	0	0	0	0	0	0	0	1	0	0	0	0	0	0	0	0	0	0	0	0	0	0	0	1	0	0	0	0	0	0	0	0	0	0	1	0	0	0	0	0	0	0	0	0	0	0	0	0	0	0	0	0	0	0	0	0	0	0	0	0	0	0	0	0	0	0	0	0	0	0	0	0	0	0	0	0	0	0	0	0	0	0	0	1	0	1	0	0	0	0	0	0	0	0	0	0	1	0	0	0	0	0	0	0	0	0	0	0	0	0	1	0	0	0	2	0	0	1	0	0	0	0	0	0	0	0	0	0	1	0	1	0	1	0	0	0	0	0	0	0	0	1	0	0	0	0	0	0	0	0	0	0	0	0	0	0	0	0	0	0	0	0	0	0	0	0	0	0	1	0	0	1	0	0	0	0	0	0	0	0	0	1	0	0	0	0	0	0	0	0	0	1	1	0	0	0	0	0	0	0	0	0	1	0	0	0	0	0	0	0	0	0	0	0	0	0	0	0	0	0	0	0	0	0	0	0	0	0	0	0	0	0	0	0	0	0	0	1	0	0	1	0	0	0	0	0	0	1	1	0	0	0	0	0	0	0	0	0	0	0	0	0	0	0	0	0	0	0	0	1	0	0	0	0	0	0	0	0	0	0	0	0	0	0	0	0	0	1	0	0	0	0	0	0	0	0	0	0	0	0	0	1	0	0	0	0	0	0	1	0	0	0	0	0	0	0	0	0	0	0	0	0	1	0	0	0	0	0	0	0	0	0	0	0	0	0	1	1	0	0	0	1	0	0	0	0	0	0	0	0	0	1	0	0	0	0	1	1	0	0	0	0	0	0	0	0	0	0	0	1	0	0	1	0	0	0	0	0	0	0	0	0	1	0	0	0	0	0	0	0	0	0	1	0	0	0	0	0	0	0	0	0	0	0	0	0	0	0	1	0	0	0	0	0	0	0	0	0	0	0	0	0	0	0	0	0	0	0	0	0	1	0	0	0	2	0	0	0	0	0	0	0	0	0	0	0	0	0	0	0	0	0	0	1	0	0	0	0	0	0	0	0	0	0	0	1	0	0	0	0	1	0	0	0	0	0	0	0	0	0	0	0	0	0	0	0	0	0	0	0	0	0	0	0	0	0	0	0	0	0	1	0	0	0	0	0	0	0	0	0	0	0	0	0	0	0	0	0	0	0	0	0	0	0	0	0	0	0	0	0	0	1	0	0	0	0	0	0	0	0	0	1	2	0	0	0	0	0	1	0	1	0	0	0	1	1	0	0	0	0	0	0	0	0	1	0	0	0	0	1	1	0	0	0	0	0	0	0	0	2	0	0	0	0	0	1	0	0	0	0	0	0	0	0	2	0	0	0	0	0	0	0	0	0	0	0	0	0	0	0	0	0	0	0	0	0	0	0	0	0	0	0	0	0	0	2	0	0	0	1	0	0	0	0	0	1	0	0	0	0	0	0	0	1	0	0	0	0	0	1	0	0	0	0	0	0	0	0	0	1	0	0	0	0	0	0	0	1	0	0	0	0	0	0	0	0	0	0	1	0	0	0	0	0	0	0	0	0	1	0	0	0	0	0	0	0	0	0	0	0	0	0	0	0	0	0	0	0	0	0	0	0	0	0	0	0	0	0	0	0	0	0	0	0	0	0	0	0	0	0	0	0	1	0	1	0	0	0	0	0	0	0	0	0	1	1	0	2	0	0	0	0	0	0	0	0	0	0	0	0	0	0	0	0	0	0	0	0	0	0	0	0	0	0	0	0	0	0	0	0	0	0	0	0	0	0	0	0	0	0	0	1	0	0	0	1	0	0	0	0	0	0	1	0	0	0	0	0	1	0	0	0	0	1	0	0	0	0	0	0	0	0	1	1	0	0	0	0	0	0	0	0	0	0	0	1	0	0	0	0	0	0	0	0	0	1	0	0	0	0	0	0	0	0	0	0	0	0	1	0	0	1	0	0	0	0	0	0	0	0	0	0	0	0	0	0	0	0	1	1	1	0	0	0	0	1	0	0	0	0	0	0	0	0	1	0	0	0	2	0	0	0	1	0	0	0	0	0	0	0	0	0	0	0	0	0	0	0	0	0	0	0	0	0	0	0	0	0	0	0	0	0	1	0	0	0	0	0	0	0	0	0	0	0	0	0	0	0	0	0	0	0	0	0	0	0	1	0	0	0	0	0	0	0	0	0	0	0	0	0	0	0	0	0	0	0	0	0	0	0	0	1	0	0	0	0	0	0	0	0	0	0	0	0	0	0	0	0	0	0	0	0	0	0	0	0	0	0	0	0	0	0	0	0	0	2	0	0	0	0	0	0	0	0	1	0	0	0	0	1	0	0	0	1	0	0	0	0	0	0	0	0	0	0	0	0	0	0	1	0	0	0	0	0	0	3	0	0	0	0	0	0	0	0	0	0	0	0	0	0	1	0	0	0	0	0	0	0	0	0	0	0	1	1	0	0	1	0	0	0	0	0	0	0	0	0	0	0	1	0	0	0	0	0	0	0	0	0	0	0	0	0	0	0	0	0	0	0	1	0	0	0	0	0	0	0	1	0	0	0	0	0	0	0	0	0	1	1	0	0	0	1	0	1	0	0	0	0	0	0	0	1	0	0	0	0	0	0	0	0	0	0	0	0	1	0	1	0	0	0	0	0	1	0	1	0	0	0	0	0	0	0	0	1	0	0	0	0	0	1	0	0	0	0	0	0	0	0	0	0	0	0	0	0	0	0	0	0	1	0	1	0	0	0	0	0	0	0	0	1	0	0	1	0	0	0	0	0	0	0	1	0	0	0	0	1	0	0	0	0	0	0	0	0	0	0	0	0	0	0	0	0	0	0	0	0	0	0	0	0	0	0	0	0	0	0	0	0	0	0	0	0	0	0	0	0	0	0	0	0	0	0	0	0	0	0	0	0	0	0	0	0	0	0	0	0	0	0	0	0	0	0	0	0	0	0	0	0	0	0	0	0	0	0	0	0	0	0	0	0	0	1	0	0	0	0	0	0	0	0	0	0	0	0	0	0	0	0	0	1	0	0	0	0	0	1	0	0	0	0	0	0	1	1	0	0	0	0	0	0	0	1	0	0	0	0	0	0	0	0	0	2	0	0	2	1	0	0	0	0	0	0	0	0	0	0	0	0	0	0	0	1	0	0	0	0	0	0	0	0	0	0	0	0	0	1	0	0	1	0	0	0	0	3	0	0	0	0	1	0	1	0	0	0	0	0	0	0	0	0	0	0	0	0	0	0	0	0	0	0	0	0	0	0	0	0	0	0	0	0	0	1	0	0	0	0	0	0	0	0	1	0	0	0	2	0	0	0	0	0	0	0	0	0	0	0	0	0	0	0	0	0	0	0	0	0	1	0	0	0	0	1	0	0	0	0	0	0	0	0	0	0	0	0	0	1	1	0	2	0	0	0	0	0	0	1	0	0	0	1	0	0	0	0	0	0	0	0	0	0	0	0	0	1	0	0	0	0	0	0	0	0	0	0	0	0	0	0	0	0	0	1	0	0	0	0	0	0	0	0	0	0	1	0	0	0	0	0	0	0	0	2	0	0	0	0	1	0	0	0	0	0	0	0	0	0	0	0	0	0	0	0	0	0	0	0	0	0	0	0	0	0	0	0	1	0
N0.HOG0007802	1	0	0	1	2	0	2	0	0	0	0	0	0	0	0	2	0	0	1	0	0	0	1	0	0	0	2	0	1	1	0	0	1	0	0	0	0	0	0	0	0	0	0	0	1	0	1	0	2	0	0	0	0	0	0	0	0	0	0	0	0	0	0	3	1	1	0	0	2	1	2	0	0	1	0	0	0	0	0	0	0	0	3	1	0	1	1	0	0	0	0	0	0	0	0	0	0	0	4	0	0	0	1	0	0	4	0	0	2	1	0	0	0	0	1	0	3	1	2	0	1	0	0	0	1	1	0	0	0	1	0	2	1	1	0	0	2	1	3	0	0	0	2	0	1	0	3	2	0	0	1	0	2	0	0	0	0	0	1	1	0	0	4	2	1	3	0	0	0	0	0	0	0	0	0	0	0	0	1	0	1	1	0	0	0	0	0	1	1	1	0	0	1	1	0	0	0	0	0	0	0	0	0	0	1	0	1	0	0	2	2	0	1	0	0	0	1	0	0	3	0	0	1	1	1	1	1	0	3	0	1	1	1	0	1	2	0	0	0	1	0	0	2	0	0	2	1	0	0	2	0	0	1	0	2	1	0	0	0	1	3	0	0	0	0	0	0	0	0	1	0	1	0	1	1	1	0	2	0	0	0	1	0	1	0	0	0	0	0	0	0	0	0	0	0	0	1	2	2	0	0	0	1	2	1	0	1	0	2	0	0	0	0	0	2	0	0	0	0	1	1	0	1	0	0	0	1	1	1	0	0	0	0	0	0	0	1	0	4	0	1	0	2	0	0	0	1	1	0	0	0	0	1	0	0	3	2	2	1	0	0	1	0	0	1	0	3	0	0	0	0	0	0	0	0	0	0	0	0	2	3	0	0	2	0	0	0	0	0	0	1	3	0	2	0	0	0	0	0	1	1	0	1	0	0	0	0	1	1	0	1	0	1	0	0	0	0	0	0	0	2	0	1	1	1	0	3	0	0	0	0	0	0	1	2	1	1	0	1	0	2	0	2	1	0	1	0	2	0	1	0	0	0	1	0	0	0	0	1	0	0	2	0	0	0	0	1	0	0	3	1	0	1	2	0	0	2	0	1	0	1	1	0	1	1	1	0	1	2	1	0	0	1	0	1	0	0	0	1	2	1	0	2	0	0	1	0	0	0	1	0	0	2	0	0	0	0	1	0	1	0	0	0	2	0	0	0	2	0	0	0	0	2	1	0	0	0	1	1	3	0	3	0	1	0	1	1	0	0	0	0	0	0	1	0	1	1	0	1	0	1	1	1	0	0	1	0	1	0	0	0	0	1	0	0	1	2	0	0	3	0	2	3	0	0	4	0	3	2	0	0	1	0	1	0	1	0	0	0	0	0	0	1	0	3	3	0	1	0	0	0	3	0	3	0	0	0	0	0	0	0	1	0	1	0	2	0	0	0	0	0	0	0	0	0	2	0	0	0	2	1	0	0	0	4	2	0	2	2	0	0	0	1	0	0	0	0	0	1	0	1	0	1	0	1	0	0	0	1	0	1	0	0	0	0	0	0	0	0	0	0	0	0	2	1	0	0	0	0	0	2	0	0	1	0	0	1	0	0	0	2	0	3	1	0	0	0	1	0	0	1	2	1	0	0	1	0	0	0	0	0	1	1	0	2	4	0	2	0	0	0	0	0	0	1	1	1	0	2	1	0	4	0	3	0	0	1	2	2	0	0	0	1	0	2	1	0	3	1	1	0	0	0	0	1	2	0	1	0	0	0	0	1	0	0	0	0	0	0	1	2	2	2	0	0	0	0	1	0	1	0	0	1	0	2	0	0	0	1	0	0	1	0	0	3	0	0	0	0	0	0	0	0	0	0	0	0	0	0	0	1	2	0	2	0	0	0	0	1	1	0	0	0	1	1	0	0	0	0	1	0	1	0	1	1	0	0	0	1	0	2	0	0	0	1	1	0	0	1	0	2	1	2	1	0	1	0	0	0	0	0	0	1	0	0	0	0	1	0	0	0	0	0	1	0	0	0	0	2	1	0	1	0	2	0	0	0	0	0	1	0	0	0	0	0	1	0	2	0	0	0	0	2	1	0	2	0	0	0	1	1	0	0	1	0	0	0	1	0	1	0	0	1	0	0	0	0	0	1	0	0	0	3	1	0	2	0	0	0	0	1	0	1	0	0	0	0	0	1	0	0	0	0	1	0	0	0	0	0	0	0	1	0	1	0	0	0	1	0	2	0	0	4	0	0	0	0	0	0	2	0	0	1	0	1	0	1	0	1	0	1	0	1	0	0	2	0	1	0	1	0	0	2	0	0	0	0	1	0	0	2	0	0	0	1	1	0	0	0	0	0	0	1	1	1	0	5	1	1	0	0	0	1	0	0	0	2	2	0	1	0	0	0	0	2	2	2	1	0	3	0	0	1	0	0	1	0	5	0	0	0	1	0	0	1	0	1	4	0	0	0	0	1	0	0	1	1	1	0	0	1	0	0	2	1	0	1	4	0	0	2	0	0	0	1	0	0	1	0	1	0	0	1	0	0	0	0	0	1	0	0	0	1	1	0	0	1	0	2	0	1	0	0	1	0	0	0	0	0	0	0	0	0	0	0	0	0	0	2	0	1	1	0	0	0	2	0	1	0	0	2	0	3	0	0	0	0	0	0	2	1	1	0	1	0	0	2	1	0	0	1	0	0	0	0	0	0	0	0	0	2	1	2	0	1	0	0	0	1	1	1	0	0	0	0	0	1	2	0	0	1	2	0	0	1	0	1	0	0	0	1	1	1	0	0	0	0	0	0	1	2	0	1	0	1	2	0	0	0	1	2	0	2	0	0	1	0	3	0	0	2	0	2	1	0	3	0	0	0	6	0	0	0	0	1	1	0	1	0	0	0	1	0	1	0	0	1	0	0	2	1	0	0	2	0	0	1	0	1	0	0	0	1	0	1	0	1	0	0	1	4	0	0	1	1	1	0	0	0	2	0	0	0	0	0	0	2	3	3	1	1	0	0	0	0	1	0	1	0	2	0	0	1	2	0	0	1	0	0	0	2	0	3	2	1	0	2	1	0	0	1	2	3	0	0	0	1	0	0	0	0	1	0	0	0	0	0	2	0	1	0	0	2	3	1	1	0	0	0	1	0	0	0	1	0	0	0	0	2	0	0	1	0	0	0	0	1	2	0	0	2	1	0	0	0	0	0	2	0	0	1	1	0	0	0	0	1	2	1	0	1	0	0	1	0	0	1	1	0	2	1	3	0	1	0	1	1	1	0	6	2	0	0	0	5	1	1	0	6	0	0	0	0	0	0	0	0	1	0	0	0	1	0	0	0	1	2	0	2	0	0	0	1	0	0	0	0	0	0	1	2	0	0	0	0	2	0	0	0	1	0	0	0	0	0	2	0	1	2	0	0	0	0	1	0	1	0	4	1	0	0	1	0	0	2	0	0	0	1	1	2	0	0	1	0	1	0	0	1	1	0	2	0	0	0	1	1	1	0	0	0	0	3	0	1	0	0	1	0	1	0	0	1	0	0	0	0	0	0	1	1	1	1	0	1	0	2	0	1	0	0	0	0	1	0	0	0	0	3	0	1	0	0	3	1	0	0	1	0	0	2	1	1	1	0	0	3	0	1	0	0	0	0	0	1	1	0	0	0	3	1	0	0	0	0	0	0	0	0	0	0	0	1	0	1	0	1	0	0	1	0	1	0	2	0	0	0	2	0	2	0	0	1	0	1	0	3	0	0	0	0	1	0	0	0	0	0	0	1	1	1	0	0	0	0	0	0	0	0	0	0	1	1	3	0	0	2	0	0	0	2	2	1	0	0	1	0	0	1	2	1	0	0	1	1	0	0	1	1	3	0	0	0	1	0	2	3	1	1	1	0	0	0	1	0	0	0	0	0	0	0	1	1	0	0	1	0	0	1	0	0	0	1	0	2	0	0	0	1	0	0	0	0	2	1	1	0	0	1	0	0	2	0	0	0	0	0	0	1	1	1	0	0	0	0	1	2	3	2	0	0	0	1	0	0	1	0	3	0	0	0	0	0	0	0	1	1	0	0	0	0	0	2	1	0	0	1	0	0	0	0	2	0	0	0	0	0	0	0	1	1	1	2	0	1	0	0	0	1	1	0	0	0	2	3	1	0	3	0	2	1	1	0	3	1	0	0	1	0	0	0	0	2	1	0	0	0	0	0	0	2	1	0	0	1	1	0	2	0	1	1	1	0	0	0	0	0	0	1	1	0	0	1	0	0	1	0	1	0	1	0	1	0	0	0	0	0	0	0	1	0	1	1	0	3	0	0	1	0	0	0	0	0	0	1	2	0	3	4	0	1	0	2	1	0	0	2	0	0	0	0	0	0	1	0	0	1	0	2	0	0	0	2	0	0	0	1	0	0	0	0	0	0	0	2	1	0	0	0	1	0	0	0	0	0	0	1	0	0	0	1	0	0	2	0	2	2	0	3	1	0	0	0	0	0	1	0	0	0	0	0	1	1	0	0	1	0	1	0	1	0	0	0	0	0	0	0	0	0	3	0	0	0	1	0	1	0	2	5	0	0	2	2	3	1	2	0	0	1	0	0	0	0	0	2	0	1	1	1	0	0	1	0	1	4	0	1	0	0	0	1	0	0	2	0	0	1	3	2	0	0	0	1	0	0	0	1	1	1	1	1	1	0	0	0	0	0	0	0	0	0	0	0	4	0	2	3	0	0	0	1	1	0	0	0	1	0	0	1	1	1	0	0	0	0	1	0	0	0	0	0	1	0	0	0	0	0	0	0	0	1	0	0	0	0	0	0	4	0	1	0	1	0	0	0	0	3	1	1	1	1	0	0	0	0	0	1	0	0	2	0	0	4	1	1	2	2	0	0	0	0	0	0	0	0	0	0	0	2	0	0	0	0	0	1	1	1	0	0	1	0	2	0	0	0	0	1	1	4	1	0	0	3	0	0	1	1	0	0	0	1	2	0	0	0	0	0	1	0	0	0	1	1	1	0	1	1	1	2	1	1	1	0	0	0	0	0	0	1	1	1	0	1	0	0	0	0	0	0	1	0	0	0	1	1	0	0	0	2	2	1	0	1	0	5	0	0	0	1	0	0	0	1	0	1	0	0	1	0	0	0	0	0	1	0	2	1	1	2	0	0	0	3	1	0	0	0	1	1	0	0	1	1	0	0	2	2	0	0	1	0	0	1	0	1	2	1	0	0	0	1	0	1	1	0	3	1	0	0	0	1	0	2	1	0	0	1	1	4	0	1	0	2	0	1	1	0	0	0	1	1	0	1	1	0	0	1	1	0	0	2	1	0	0	0	0	2	1	0	0	0	0	1	0	0	0	2	0	0	1	4	0	1	0	0	0	1	0	0	3	1	0	1	0	1	1	0	3	0	0	0	0	2	1	0	0	0	1	1	1	3	0	0	4	0	0	0	0	0	0	0	0	3	0	0	0	0	0	0	0	1	1	2	0	0	0	2	1	0	1	0	0	4	1	0	1	1	0	0	0	1	1	0	0	0	0	0	3	0	0	0	0	2	0	0	1	0	2	0	0	1	0	0	0	0	1	0	1	1	1	1	0	3	3	0	0	0	0	1	0	1	0	1	1	0	0	1	0	1	1	0	0	0	0	0	0	0	2	0	1	0	0	0	0	1	2	0	0	1	0	0	1	0	0	0	1	0	1	0	1	1	0	0	0	1	0	1	1	1	0	0	1	0	1	0	1	0	0	3	0	3	0	0	2	2	0	0	1	1	1	0	1	2	0	0	2	0	0	0	0	0	0	0	0	0	1	0	0	0	0	0	0	1	0	0	0	1	0	0	0	1	1	0	1	1	1	0	0	1	2	0	0	0	0	1	0	0	0	5	0	0	0	0	3	2	0	1	0	0	2	0	0	1	0	1	0	0	0	1	0	0	0	0	0	0	0	1	0	0	0	0	1	1	1	1	1	2	0	1	0	2	0	0	0	0	0	0	0	0	0	0	0	1	0	2	0	0	1	1	0	0	0	1	1	1	0	2	0	0	0	1	0	4	0	1	1	0	0	0	1	0	0	5	0	1	4	4	1	1	0	0	0	0	1	2	0	1	0	0	0	0	1	1	2	0	2	0	0	2	0	2	0	0	0	0	0	0	0	0	1	0	0	0	1	1	0	1	1	1	0	0	0	0	0	0	0	0	1	0	3	0	0	3	0	0	0	0	3	0	1	0	0	0	0	0	1	1	0	1	0	0	0	0	0	0	0	0	0	0	0	0	0	1	0	0	0	0	1	0	0	0	0	0	0	1	0	0	1	1	0	0	0	1	1	0	0	0	1	1	0	0	1	0	3	1	0	0	1	0	2	0	1	1	1	7	0	0	1	2	0	0	1	1	0	2	0	0	1	0	0	0	2	0	0	0	2	3	2	0	0	1	1	0	0	0	0	2	0	2	1	0	2	0	1	1	1	0	1	0	1	0	0	0	0	3	0	1	2	0	0	0	0	1	2	1	0	1	2	0	0	0	1	0	0	0	0	0	0	2	0	0	1	0	1	4	0	0	0	1	0	0	1	0	0	0	0	0	1	0	0	1	0	2	2	4	0	0	0	0	0	0	0	0	0	0	0	0	1	1	1	0	0	0	0	0	0	1	0	0	0	2	0	0	0	0	0	4	0	1	3	0	3	3	0	2	1	2	0	0	1	0	0	0	0	0	0	0	0	1	1	0	0	0	0	1	0	0	0	0	2	0	0	2	0	0	0	0	1	1	0	0	1	0	2	0	0	0	0	0	1	1	0	0	0	0	3	1	1	1	0	1	2	0	0	0	1	5	1	4	0	0	0	0	4	0	0	1	0	0	2	1	0	0	0	3	0	1	1	0	1	0	1	0	0	0	0	2	2	0	0	0	0	2	0	0	1	1	0	0	0	0	0	0	0	0	0	1	0	2	0	0	0	0	1	0	0	1	1	1	0	0	0	0	1	1	1	0	0	0	0	0	0	0	0	0	0	1	1	0	0	0	2	1	0	2	0	1	0	0	0	3	0	1	1	0	2	0	0	0	0	0	0	0	0	0	0	0	1	1	0	0	0	0	0	1	1	0	1	0	0	0	0	0	0	1	0	0	0	0	0	0	2	3	1	1	1	1	1	2	1	0	0	0	0	3	0	0	1	0	0	0	0	0	3	0	0	1	4	0	0	1	0	1	0	1	2	3	0	0	2	0	0	0	0	1	0	1	1	0	0	0	1	0	0	0	0	0	0	0	0	0	0	1	3	1	1	0	0	0	0	0	0	0	1	0	0	0	0	0	0	1	1	1	0	1	2	0	0	0	0	0	0	0	0	0	2	2	0	0	1	0	1	0	5	0	0	0	0	2	2	1	1	3	1	1	0	0	0	0	0	2	0	0	0	0	1	0	0	0	0	0	2	1	0	0	0	0	0	0	1	0	0	1	4	0	2	0	0	0	0	0	0	1	0	0	1	2	0	0	0	0	1	0	3	0	1	1	0	1	0	0	0	1	0	0	0	2	1	3	0	0	0	1	0	0	0	1	3	0	0	1	1	0	0	1	1	0	0	0	0	0	0	0	0	1	0	0	0	0	1	0	4	0	1	1	0	0	4	2	1	3	0	0	1	0	1	2	3	0	0	0	2	1	0	0	0	0	0	1	0	0	0	3	1	2	0	0	1	0	0	0	1	0	1	0	1	1	1	1	0	1	0	0	0	0	1	1	0	3	0	0	0	0	0	0	0	1	0	0	0	0	0	1	0	1	1	0	1	3	0	0	1	0	0	0	1	0	0	0	0	0	1	1	0	4	0	0	1	0	0	1	1	1	0	2	0	0	0	0	0	1	0	2	0	0	1	0	0	0	0	1	0	0	2	1	5	1	0	0	1	0	0	0	0	0	2	1	0	0	0	1	0	0	0	1	1	1	0	0	0	0	0	2	0	1	0	2	0	2	2	0	0	0	0	0	0	4	0	0	1	0	1	1	1	0	1	0	2	0	0	0	0	0	0	1	1	2	0	0	0	0	0	1	0	1	3	1	0	0	0	0	1	0	2	0	0	0	1	0	2	0	0	0	1	0	1	1	0	0	1	1	0	0	0	0	0	0	0	0	1	1	1	1	1	0	0	1	1	0	1	0	0	1	1	0	0	2	2	1	0	0	0	2	0	0	1	0	1	0	2	0	0	0	1	0	2	0	0	0	0	0	0	0	1	2	0	2	1	1	0	0	0	0	0	1	0	0	2	2	0	0	1	0	1	0	2	0	0	0	2	4	1	0	3	1	1	0	0	1	0	0	0	2	1	0	0	1	0	0	2	0	3	4	1	2	1	0	1	0	1	0	1	0	1	1	0	0	0	0	1	0	0	1	0	2	0	1	0	1	0	1	0	0	2	0	0	0	0	1	0	0	2	0	0	0	3	3	0	0	0	1	2	0	0	5	0	1	2	0	1	1	0	0	0	2	0	0	0	0	2	0	0	0	4	1	1	0	0	0	1	1	1	0	1	0	0	0	0	2	0	0	2	0	0	1	0	0	2	0	0	1	3	0	0	1	0	0	0	1	2	2	0	0	1	0	0	1	0	1	0	0	0	1	1	0	1	0	2	0	0	1	1	1	1	0	0	0	0	0	0	0	4	0	0	0	0	0	1	0	0	0	1	2	0	0	1	0	0	0	0	0	2	0	1	0	1	1	1	1	1	1	1	4	1	0	0	0	0	1	0	0	0	0	0	0	0	2	2	0	0	0	1	0	2	2	1	0	2	0	0	1	1	0	0	3	0	0	0	2	0	0	0	0	0	0	0	1	3	1	0	0	4	0	0	4	0	1	3	0	0	0	0	1	0	1	0	0	1	0	0	0	0	0	0	1	1	0	0	0	0	0	0	0	0	1	1	0	0	0	0	0	1	0	0	0	0	0	1	2	0	0	0	2	0	0	1	1	0	2	0	0	1	0	0	0	2	0	0	0	1	0	0	1	0	0	0	0	2	0	1	0	0	0	0	2	0	0	0	1	0	0	0	0	0	0	0	1	1	0	0	1	1	0	0	0	0	0	0	0	1	0	0	0	0	0	1	0	0	2	0	0	0	0	0	0	2	0	0	0	2	0	1	0	0	0	0	0	0	1	0	0	0	0	1	0	1	0	2	0	1	0	0	0	0	0	0	0	0	0	0	1	0	0	1	1	1	0	0	0	1	0	0	0	0	0	0	2	0	1	1	2	0	0	3	1	0	1	0	0	0	0	0	0	0	0	1	0	0	2	1	0	0	0	0	0	2	0	1	1	0	1	0	0	2	0	0	2	1	1	0	0	0	0	0	0	1	0	0	0	2	0	1	1	4	1	1	0	1	1	0	1	1	0	1	0	1	1	0	0	0	0	1	0	0	0	1	0	0	0	1	1	0	0	0	0	0	1	0	0	0	0	0	1	4	1	1	0	0	0	1	1	0	0	0	1	0	0	0	0	1	4	1	3	0	1	0	2	5	0	0	0	0	0	0	1	0	0	0	0	0	0	0	0	0	3	0	1	0	0	0	0	0	0	2	1	2	3	0	0	0	0	0	0	0	1	1	0	0	1	1	1	0	0	0	0	0	2	1	0	0	0	0	1	0	0	0	0	2	0	0	0	1	0	1	0	1	1	2	0	1	1	0	0	0	0	0	2	1	2	0	1	0	0	2	0	0	2	0	1	0	0	1	0	1	1	0	0	0	0	0	0	0	0	0	0	1	2	0	0	5	0	2	2	1	0	0	1	0	1	0	0	0	1	2	1	0	5	0	1	0	0	0	4	0	0	0	0	0	0	0	0	0	0	0	0	1	0	0	0	1	1	0	0	3	1	0	0	1	0	0	0	0	0	0	2	1	0	0	0	0	0	1	0	0	0	2	2	2	0	1	0	1	1	0	0	0	0	0	0	1	1	0	0	0	1	2	1	0	0	2	1	0	0	0	1	0	0	3	0	0	0	2	0	1	1	0	0	1	0	0	0	1	0	0	1	1	1	1	0	2	0	0	0	0	1	0	0	0	0	0	0	0	1	0	0	0	0	1	0	0	0	0	1	0	2	0	0	0	0	1	1	0	0	0	0	0	0	0	0	0	0	0	0	0	0	1	0	0	2	0	1	0	0	0	0	0	0	0	0	1	1	0	0	0	1	1	1	0	1	0	0	1	0	0	0	3	1	0	0	0	0	3	0	0	0	1	0	1	1	0	0	1	1	0	0	1	0	1	0	1	1	0	0	1	0	0	0	0	1	0	0	0	1	0	2	1	3	1	0	1	1	0	0	1	0	0	1	1	0	1	0	1	0	0	0	4	4	1	0	0	0	0	0	1	0	0	0	0	1	0	0	3	0	0	0	0	0	1	1	0	2	0	0	0	0	2	0	0	0	0	0	0	0	0	0	1	0	1	2	0	0	1	1	0	1	2	0	0	0	0	0	0	0	0	0	0	0	0	0	0	1	0	0	0	0	1	0	3	0	0	1	1	1	0	4	1	0	0	1	0	2	0	1	0	0	2	0	0	0	0	0	0	0	0	2	0	1	0	0	1	0	0	1	1	0	1	0	0	1	0	0	1	0	0	1	1	0	0	2	0	0	0	0	0	1	0	0	0	1	0	0	0	0	0	1	0	1	0	0	1	0	0	0	0	0	0	1	0	0	0	0	0	0	1	1	0	0	3	0	1	0	1	1	0	0	0	0	1	0	1	0	0	0	1	0	0	0	0	1	1	5	0	2	1	0	0	0	1	0	0	0	0	0	0	0	0	0	0	1	0	0	0	0	0	0	0	0	0	1	0	0	0	1	0	1	0	1	0	0	1	1	0	0	0	0	0	3	1	0	1	0	0	0	0	3	0	0	1	0	0	0	0	1	2	0	0	0	0	3	0	5	0	0	0	1	0	0	0	0	1	0	0	0	1	0	0	0	0	0	0	0	0	4	0	1	0	1	1	0	0	1	0	2	1	3	1	1	1	1	0	0	1	2	1	0	0	0	0	0	0	1	0	2	0	1	1	0	1	0	0	1	0	0	0	0	0	0	0	0	1	0	0	0	1	0	0	0	2	0	0	0	0	0	1	0	0	0	3	0	0	0	0	2	0	2	0	0	0	1	0	1	0	1	0	3	0	1	0	3	0	2	0	0	0	0	0	1	0	2	0	1	0	1	0	1	0	0	0	1	0	1	0	0	0	0	0	0	0	0	0	1	0	0	0	0	0	0	1	0	0	0	3	0	0	0	2	0	0	0	0	0	2	2	2	1	0	7	1	0	0	0	1	1	1	0	0	0	0	1	0	0	0	0	0	0	1	1	1	0	1	1	0	1	0	0	6	0	1	1	0	1	0	0	2	2	0	1	0	0	0	0	0	0	0	1	0	1	1	1	0	0	0	1	0	3	0	0	1	0	0	0	0	1	0	0	0	0	2	0	0	0	0	0	1	2	1	0	1	3	0	0	3	0	3	0	1	0	0	0	2	3	1	0	0	0	2	0	0	1	0	0	0	0	1	0	1	0	1	1	1	0	0	0	0	0	0	0	0	0	0	5	0	2	0	0	0	0	0	0	0	0	0	3	0	1	0	0	0	0	1	1	2	0	2	0	1	1	0	0	1	0	0	0	0	1	2	1	0	1	1	0	1	1	0	0	0	0	5	0	0	0	0	1	0	1	0	2	2	0	0	0	1	1	0	0	0	0	0	0	1	1	1	2	0	0	0	0	0	0	2	0	0	0	1	0	2	1	2	0	0	0	0	0	1	1	1	1	1	0	0	1	0	0	0	1	0	0	0	0	3	0	0	2	2	0	0	0	0	1	1	0	1	2	0	2	2	0	0	0	2	1	0	0	0	1	2	1	0	1	0	0	0	0	0	0	4	0	0	0	0	0	0	1	1	0	1	0	0	0	2	0	2	3	0	2	1	0	0	0	0	0	1	0	1	1	1	1	0	0	0	0	1	0	1	0	0	1	1	0	0	0	0	1	0	0	0	1	1	0	1	2	0	0	2	0	1	2	0	1	0	0	1	0	0	1	0	2	2	0	0	0	0	0	0	0	0	0	0	4	0	1	0	0	1	2	0	0	1	1	0	0	0	0	0	0	1	3	1	2	0	0	0	1	0	0	0	0	0	0	0	0	0	2	0	1	0	0	0	1	0	2	0	0	2	0	0	0	1	0	0	0	0	1	0	1	0	2	1	0	0	0	0	0	0	0	0	0	0	0	1	1	0	0	0	0	0	0	1	2	0	2	1	0	0	1	0	2	0	1	4	0	1	2	2	0	1	0	0	1	0	0	1	1	1	1	3	0	0	0	0	1	0	0	2	0	0	0	2	0	0	0	0	1	0	0	0	1	1	0	0	0	5	1	0	0	0	1	0	0	0	0	0	0	0	0	0	0	0	1	0	1	0	1	0	0	0	0	1	0	1	0	0	1	0	0	3	0	0	0	1	0	0	1	0	0	0	0	0	1	0	0	0	0	1	0	0	0	0	0	1	1	3	3	0	1	1	0	0	0	0	0	0	0	0	0	0	0	0	1	0	0	4	0	1	1	0	0	0	0	1	0	0	1	2	0	0	0	0	1	0	2	2	1	0	0	0	0	1	0	1	0	1	2	1	0	1	1	0	1	0	1	3	0	0	0	2	1	0	2	2	1	0	1	1	2	0	1	0	1	0	0	0	1	0	0	0	0	0	0	0	0	0	1	0	1	0	1	0	0	0	1	2	2	0	1	0	1	2	1	0	0	0	0	0	1	0	0	0	0	0	0	0	0	0	1	0	0	0	1	0	0	1	0	0	0	7	0	5	0	1	0	0	0	0	0	0	1	0	0	0	3	0	4	0	0	0	0	0	0	1	0	0	1	0	0	1	0	0	0	0	0	0	0	0	0	0	0	0	1	0	1	2	0	0	1	0	0	1	0	0	0	4	2	0	2	0	0	0	1	1	0	0	1	1	0	1	0	1	0	0	0	0	1	2	0	0	0	0	1	3	0	0	0	0	0	1	0	0	0	0	0	0	1	1	0	0	3	2	0	0	0	0	0	0	0	0	0	0	0	0	0	1	2	3	0	0	0	0	0	0	0	0	1	1	1	0	1	0	0	1	0	0	0	0	0	0	3	0	0	1	1	0	1	0	0	0	0	1	0	0	0	1	0	0	0	0	0	0	0	1	0	0	0	0	0	0	2	0	1	0	0	0	1	0	2	1	0	1	0	0	1	1	0	0	0	0	0	2	1	1	0	0	0	0	0	1	0	1	0	1	2	1	0	0	2	0	0	0	1	0	0	1	0	0	0	1	0	0	0	0	1	1	1	0	0	1	2	0	0	0	0	0	0	0	2	2	0	0	1	0	1	1	0	0	0	0	0	0	0	0	0	0	3	0	0	0	0	0	2	0	0	0	0	0	2	1	1	1	1	1	0	2	2	1	0	0	0	0	1	1	0	0	2	1	0	1	1	0	0	1	1	0	0	0	0	0	0	0	2	0	0	0	0	0	0	1	2	2	0	0	0	2	0	0	2	0	1	1	0	0	0	0	1	0	0	0	1	3	2	1	0	1	2	0	1	0	1	0	1	0	0	2	0	0	0	6	1	1	3	1	0	1	1	0	0	0	0	0	3	0	1	3	0	0	1	2	0	1	0	1	0	1	0	0	0	2	0	0	0	0	0	0	1	0	0	1	0	0	0	0	0	0	1	1	0	0	0	0	1	0	0	0	0	0	0	1	0	1	0	0	0	1	0	1	0	0	0	0	1	0	0	0	1	1	0	0	1	0	1	1	0	0	0	1	1	0	0	0	0	0	0	1	0	0	1	1	0	1	0	0	0	0	0	1	1	0	0	0	0	0	1	1	0	0	0	1	1	1	0	0	0	0	0	0	1	0	1	3	0	0	0	0	1	0	1	1	0	0	0	1	0	1	0	0	0	2	0	2	0	0	1	0	0	1	0	0	1	0	0	1	0	1	1	0	0	2	0
N0.HOG0006112	0	0	0	1	0	1	0	0	0	1	0	0	0	0	1	0	1	0	1	0	0	0	0	0	0	0	2	0	1	0	0	0	1	0	0	0	0	1	1	0	0	0	0	2	0	0	0	0	1	0	0	0	1	0	0	0	0	0	0	0	0	0	0	0	1	2	0	0	0	0	0	0	0	1	0	2	0	1	0	0	0	0	0	0	0	0	0	0	1	0	0	0	0	0	1	0	0	0	0	0	0	0	2	0	0	0	0	0	0	0	0	0	0	0	0	0	0	0	0	0	0	0	1	1	1	1	1	0	1	1	0	0	0	0	0	0	0	0	1	0	0	0	0	0	0	0	1	3	1	0	0	0	0	0	1	0	0	0	0	0	1	0	1	0	0	0	0	0	0	0	0	0	0	0	1	1	0	0	0	0	1	0	0	0	0	1	0	0	1	0	0	0	0	1	0	0	0	0	1	0	1	0	0	0	0	0	0	0	0	1	0	0	1	0	0	1	0	0	0	1	0	0	1	1	0	1	1	1	0	0	1	1	0	0	0	1	0	0	0	0	0	0	1	0	0	0	1	0	0	0	0	1	0	0	0	2	0	0	0	1	3	0	0	0	0	0	0	0	0	1	0	0	0	0	0	0	0	1	0	0	0	0	0	0	0	0	0	1	0	0	0	0	0	0	0	0	0	1	1	0	1	0	0	1	0	2	0	0	0	0	0	0	0	0	1	0	0	0	2	0	0	0	0	1	0	0	0	0	0	0	0	0	0	0	0	0	0	0	0	0	1	0	0	0	0	0	0	0	1	0	0	0	1	0	1	0	0	0	0	0	0	0	0	0	0	0	1	0	0	0	1	0	0	0	0	0	0	0	0	1	0	0	0	0	0	0	0	0	0	0	0	1	0	1	0	0	0	0	0	0	0	0	0	0	1	0	0	0	0	0	0	0	1	1	0	0	0	0	0	0	1	0	1	0	2	0	0	0	0	0	0	0	0	0	0	0	0	0	0	1	0	0	0	0	0	0	0	0	0	0	1	0	0	0	0	0	0	0	0	0	0	2	0	0	0	0	0	0	0	0	0	1	0	0	0	0	0	0	0	0	0	0	0	0	0	0	0	0	0	0	1	0	0	0	0	0	0	0	0	0	1	0	0	0	0	0	0	0	0	1	0	0	1	0	0	0	0	0	0	0	0	1	1	1	0	0	0	1	0	0	0	0	1	0	0	0	0	1	0	1	0	1	1	0	0	0	0	0	0	0	0	1	0	1	0	0	0	0	0	0	1	0	0	0	1	0	0	1	2	0	0	0	0	0	0	0	0	0	0	1	0	1	0	1	0	1	0	0	0	0	0	0	0	0	1	0	0	0	0	0	0	0	1	1	0	1	0	0	0	0	0	0	0	0	0	0	0	0	0	0	0	0	0	1	2	1	0	0	0	0	0	0	0	0	0	0	0	0	0	0	0	0	0	0	2	0	0	0	0	0	0	0	0	0	0	0	0	0	0	0	0	0	0	0	0	0	0	0	0	1	0	0	0	0	0	0	0	0	0	0	1	0	0	0	0	0	1	0	0	0	1	0	0	1	0	0	0	0	0	1	0	0	0	0	1	0	1	1	0	0	0	0	0	0	0	0	0	0	1	0	0	0	0	0	0	1	0	2	0	0	0	0	0	0	0	0	0	0	0	0	0	0	0	3	0	0	0	2	0	0	0	0	0	1	0	0	0	0	0	1	0	0	0	0	0	0	0	0	0	0	0	0	0	0	0	0	0	0	0	0	0	1	0	0	0	2	0	0	1	0	0	0	0	0	0	0	0	0	0	0	0	0	0	0	0	1	0	1	0	0	0	0	0	0	0	0	0	0	0	0	0	1	0	0	0	0	0	0	1	0	0	0	0	0	0	0	0	3	0	0	0	1	0	0	0	0	0	2	0	0	1	1	0	0	0	0	0	0	1	0	0	0	0	0	0	0	0	0	1	0	0	0	0	0	0	0	0	0	2	0	0	0	0	0	0	0	0	0	0	0	0	0	0	0	0	0	0	0	0	0	0	2	0	1	0	0	0	0	0	0	0	0	0	1	0	0	0	0	0	0	1	1	0	1	0	0	0	1	0	0	0	0	0	0	0	0	0	1	0	0	0	1	0	0	0	0	0	2	0	0	0	0	0	0	0	0	0	0	0	0	0	1	0	0	1	0	0	0	0	0	0	0	0	1	1	0	1	0	0	0	0	0	1	0	0	0	0	0	0	1	0	0	1	0	2	0	1	0	0	1	2	0	0	0	0	1	0	0	0	0	0	0	3	0	0	0	2	0	0	0	0	0	0	0	0	1	0	0	0	1	0	0	0	0	1	0	2	0	0	0	0	0	1	0	0	0	0	0	0	0	1	0	0	0	1	0	1	1	0	0	0	0	1	0	0	1	0	0	0	0	0	0	0	0	1	0	0	0	0	0	0	1	0	0	0	0	0	4	0	0	0	0	0	0	0	0	0	1	0	0	0	0	0	0	1	0	0	0	0	0	0	0	0	0	0	0	0	0	0	0	0	0	1	0	1	0	0	0	0	1	0	0	0	0	0	0	0	0	0	0	0	0	0	0	1	0	0	0	1	0	0	0	1	0	0	1	0	0	0	0	0	0	0	0	0	0	0	0	0	0	0	0	0	0	0	0	0	0	0	0	1	0	0	0	0	0	0	0	0	0	0	1	0	0	0	0	0	0	0	0	0	0	0	0	0	0	2	2	0	0	1	2	0	0	0	0	0	0	1	0	0	0	0	0	0	0	0	0	1	0	0	2	1	1	0	0	0	1	0	1	3	0	0	0	0	0	0	1	0	0	0	1	1	0	0	0	0	0	0	2	0	0	0	0	0	1	0	0	0	0	0	0	0	0	0	0	1	0	0	2	2	0	0	0	0	0	0	0	0	0	0	0	0	0	0	0	0	0	0	0	2	0	0	0	2	0	0	0	0	0	0	1	0	0	0	0	2	0	0	0	0	0	0	0	0	0	0	0	1	0	0	0	0	0	0	0	0	0	0	0	1	1	0	1	0	0	0	0	0	1	1	0	1	0	0	0	0	0	0	0	0	0	0	0	0	0	0	0	0	0	0	0	0	0	0	1	0	0	0	1	0	0	0	0	0	0	0	0	1	0	0	0	0	1	0	0	0	0	0	0	0	1	0	0	1	0	0	0	0	1	0	0	1	0	0	0	1	0	0	1	0	0	0	0	0	0	0	0	1	4	0	1	0	0	2	0	0	0	2	1	0	1	0	0	0	0	0	0	3	0	0	0	0	0	0	0	0	0	0	0	0	0	0	0	0	1	0	0	0	0	0	2	0	0	0	1	0	0	0	0	0	0	0	0	0	1	0	1	0	0	0	0	0	0	0	0	0	0	0	0	0	0	0	1	0	0	0	0	0	0	0	0	0	0	2	0	0	0	0	0	0	1	0	0	0	0	0	0	0	0	0	0	0	0	0	0	1	1	0	0	0	0	0	0	0	0	0	0	0	0	0	2	0	0	0	0	0	0	0	0	0	0	0	0	0	0	1	0	0	0	0	0	0	0	0	0	0	0	0	0	0	0	0	1	0	0	0	0	0	1	0	0	0	0	0	0	1	0	1	0	0	0	0	0	0	0	0	0	0	2	0	0	0	0	1	0	0	0	0	0	0	0	0	0	1	0	0	0	0	0	0	0	0	0	0	0	0	0	0	1	0	0	0	0	0	0	1	0	0	0	1	0	0	0	0	0	0	0	0	0	0	0	0	0	0	1	0	0	0	0	0	0	0	1	0	0	1	0	0	0	1	0	0	0	0	0	0	0	1	0	1	0	0	0	0	0	0	0	0	0	0	0	1	0	0	0	0	0	0	1	0	0	0	0	0	1	0	0	0	0	0	0	1	0	0	0	0	0	0	0	1	0	0	0	0	0	0	0	0	0	0	0	0	0	0	0	0	0	0	0	0	0	0	1	1	0	0	0	0	0	1	0	0	1	1	0	0	0	0	0	0	0	0	0	0	0	0	0	0	0	0	0	0	0	0	0	0	0	0	0	0	0	0	0	0	0	0	0	0	1	0	0	0	0	0	0	1	0	0	0	1	1	0	0	0	0	0	0	1	0	0	0	1	0	0	0	0	0	1	0	0	0	0	1	1	0	0	0	0	0	0	2	0	0	0	1	1	0	1	0	0	2	0	1	0	0	0	0	0	0	0	0	0	0	0	0	0	0	0	0	0	0	1	0	0	0	1	0	0	0	0	0	0	0	0	0	0	0	0	0	1	0	2	0	0	0	0	0	1	0	0	4	0	0	2	1	0	0	1	0	0	0	0	0	0	0	0	0	0	0	0	0	0	0	0	0	1	0	1	0	0	0	0	0	0	0	0	0	0	0	0	0	0	0	0	0	0	0	0	0	0	0	0	0	0	0	0	0	0	0	0	0	0	0	0	0	1	0	0	0	0	0	0	0	0	0	0	0	0	0	1	0	1	0	0	1	0	0	0	0	0	0	0	1	0	0	0	0	1	0	1	0	0	0	0	0	0	0	0	0	0	4	0	0	0	0	0	1	0	0	0	0	0	0	0	0	1	2	0	0	0	0	0	0	0	0	0	0	0	1	2	0	0	0	0	0	0	0	0	0	0	0	0	0	0	1	3	0	0	0	0	1	0	0	0	0	1	0	0	0	0	0	1	1	0	0	0	1	0	0	0	1	0	0	0	0	0	0	0	0	0	0	0	1	0	0	0	1	0	0	1	0	0	0	0	0	0	0	0	0	1	0	0	0	0	0	0	2	0	0	0	0	1	0	1	0	1	0	0	0	1	0	0	0	1	0	1	0	0	0	0	0	0	2	0	2	0	0	0	0	0	0	0	0	0	0	0	0	0	0	0	1	0	0	0	0	0	0	0	2	0	0	0	0	0	0	0	0	0	0	0	0	0	0	0	0	0	0	0	0	0	0	0	0	0	0	0	0	0	0	0	0	0	0	0	0	0	0	0	0	0	1	1	0	0	0	0	1	0	1	0	0	0	0	1	0	0	0	0	0	0	0	0	0	0	0	0	0	0	0	0	0	0	0	0	0	0	0	1	1	0	0	0	0	0	0	0	0	0	0	0	0	0	0	0	0	0	0	1	0	0	0	0	0	0	0	0	0	0	0	0	0	0	0	0	0	0	0	1	0	0	0	1	0	0	0	0	0	0	1	0	0	0	0	0	3	0	0	0	0	0	0	1	0	2	0	0	0	0	0	2	0	1	0	0	0	0	0	0	0	1	0	1	0	0	0	0	0	1	0	0	0	0	0	0	0	0	0	0	1	0	0	0	0	0	0	3	0	0	0	0	0	0	0	0	0	0	0	0	3	0	0	0	0	2	0	0	1	0	0	0	0	0	0	0	0	1	0	0	0	2	0	1	0	0	0	0	0	0	0	0	0	1	0	0	0	0	0	0	0	1	0	0	0	0	0	2	0	1	0	0	0	0	0	0	0	0	0	1	0	1	0	0	0	1	0	0	0	3	0	0	1	1	0	1	0	0	0	0	0	0	0	0	0	0	0	2	0	1	0	0	0	0	0	0	0	0	0	0	1	0	0	0	1	0	0	1	0	0	2	0	0	1	0	0	0	0	2	1	1	0	0	0	0	0	1	0	0	0	0	0	0	0	0	0	0	0	0	0	0	0	0	0	0	0	0	0	0	0	0	0	1	0	0	1	2	0	0	1	0	0	0	0	1	0	1	0	0	0	1	0	0	0	0	0	1	0	0	0	0	0	0	0	0	0	2	0	0	0	0	1	0	1	0	0	1	0	0	0	0	0	0	0	0	0	0	1	0	0	0	0	0	0	0	0	0	0	0	0	0	0	0	0	0	3	0	3	1	0	0	0	0	0	0	0	0	0	0	1	1	0	0	0	0	0	0	0	0	2	0	0	0	1	0	0	0	1	0	0	0	0	1	0	0	0	0	0	0	0	0	0	0	0	0	0	0	0	0	0	0	0	0	0	0	2	0	1	0	0	1	1	0	1	0	0	0	0	0	0	0	0	0	2	0	0	0	0	0	0	0	0	0	0	0	3	0	2	0	0	0	0	0	0	1	0	1	0	1	0	0	2	0	0	0	0	0	0	0	0	0	0	0	1	0	0	0	1	0	0	0	0	1	0	0	0	0	0	0	0	1	0	0	1	0	0	0	0	0	0	0	1	0	1	0	1	0	1	0	0	0	0	0	0	0	0	0	0	0	0	0	0	1	0	0	0	0	0	0	0	0	0	0	0	1	0	0	0	0	0	0	0	0	0	0	0	0	0	1	0	1	0	1	0	1	1	1	0	0	1	2	1	2	0	1	0	0	0	0	0	0	0	0	1	0	0	0	1	1	0	0	0	0	0	0	0	1	0	2	0	1	0	0	0	0	0	0	0	0	0	0	1	0	0	0	0	0	0	0	1	0	0	0	0	0	2	0	1	0	0	0	0	0	0	0	0	0	0	1	0	0	0	0	0	0	0	0	0	0	1	0	0	1	0	0	0	0	0	0	0	1	0	0	0	0	0	0	0	0	0	0	0	0	1	0	0	0	0	0	0	0	0	0	0	0	0	0	0	1	0	0	0	0	1	0	0	0	0	0	0	0	0	0	0	0	0	0	0	0	0	1	0	0	0	0	0	0	0	0	0	0	1	0	0	0	0	0	0	0	0	0	0	0	0	0	0	0	0	0	0	0	1	0	0	0	0	0	0	0	0	0	0	0	0	4	0	0	0	0	0	0	0	0	0	0	0	0	0	0	1	0	0	0	0	0	0	0	0	1	0	0	0	0	0	0	0	2	0	0	0	1	0	0	0	0	1	0	0	1	0	0	0	0	0	0	0	0	0	0	0	0	0	0	0	2	0	0	1	0	0	0	1	0	0	0	1	0	0	0	0	0	0	0	0	0	0	0	0	1	4	0	0	0	0	0	0	0	0	0	0	0	0	0	0	0	0	0	1	0	0	0	0	0	0	0	0	0	0	0	0	0	2	0	2	2	0	1	0	0	0	0	0	0	0	0	0	0	0	0	0	1	0	1	0	0	0	0	0	0	0	1	0	0	0	0	0	3	0	0	0	0	0	1	1	1	0	0	0	0	0	0	0	0	0	0	0	0	0	0	0	0	0	0	0	0	0	0	0	2	0	0	0	0	0	0	0	0	1	1	0	1	0	0	0	0	0	0	0	0	0	0	1	0	0	0	0	0	0	0	0	0	0	0	0	1	1	4	1	0	0	0	0	1	0	0	0	0	0	0	0	0	0	1	0	0	1	2	0	0	0	0	0	0	0	0	0	2	1	0	0	0	1	1	0	0	0	0	0	0	0	0	0	0	0	0	1	0	0	0	0	0	0	0	0	0	0	3	0	0	0	1	0	0	0	0	0	1	0	0	0	0	0	0	0	0	0	0	3	0	1	0	0	0	0	0	0	0	0	1	0	1	0	0	0	0	0	0	0	0	0	0	0	0	1	0	0	0	1	0	1	0	0	0	0	0	0	0	1	0	0	0	0	1	0	0	0	0	0	0	0	0	1	0	0	0	0	0	0	0	0	0	0	0	0	0	0	0	0	0	0	0	1	0	0	0	0	0	0	1	0	0	0	0	0	0	1	0	0	0	0	1	0	1	0	0	0	0	0	0	1	0	0	0	0	1	0	0	1	0	1	0	2	0	0	1	0	1	0	0	0	0	0	0	0	0	0	0	1	0	0	0	0	0	0	1	0	0	0	0	0	0	1	2	0	0	1	0	0	0	0	0	0	0	0	0	2	0	0	0	0	0	0	0	0	0	1	0	0	0	0	0	0	0	1	1	1	0	0	0	0	0	0	0	0	1	0	2	3	0	0	0	0	0	0	0	0	0	0	0	0	0	0	0	0	0	0	0	0	1	0	0	0	0	0	0	0	0	0	1	0	0	0	0	0	0	0	0	0	0	0	0	0	0	0	0	0	0	0	0	1	0	0	0	0	0	0	0	1	1	0	1	0	0	2	0	0	1	3	0	0	0	0	0	0	0	0	0	0	0	0	0	1	0	0	0	0	0	0	0	0	2	0	0	0	0	0	0	0	0	0	0	0	2	0	0	1	0	1	0	0	0	0	0	1	0	1	0	0	0	1	0	1	0	0	0	0	0	0	0	0	0	0	0	3	0	0	1	0	0	1	0	0	0	0	2	0	0	0	0	0	0	0	0	0	0	1	0	1	0	1	0	0	0	0	0	0	0	0	0	0	0	1	1	0	1	0	0	0	0	0	0	0	0	0	0	1	0	0	2	0	0	0	0	0	1	1	2	0	1	0	0	1	0	0	0	0	0	0	0	0	0	0	0	0	1	0	0	0	0	0	0	0	0	1	0	1	0	0	0	0	1	0	4	0	1	0	2	0	0	0	0	0	0	0	0	2	0	0	0	0	0	0	0	0	0	0	0	0	0	0	0	0	0	0	0	1	0	0	0	0	0	0	0	0	1	1	0	0	0	0	0	0	0	0	0	0	1	0	0	0	0	0	1	0	0	1	0	0	0	0	0	0	0	0	0	0	0	0	0	0	0	1	0	0	0	1	0	1	0	0	0	1	1	1	0	0	0	0	0	0	0	0	1	0	0	0	0	0	0	0	0	0	0	1	0	0	0	0	0	2	1	1	1	0	0	0	0	0	0	0	0	0	0	2	0	0	0	0	0	0	0	0	0	0	0	0	0	0	0	0	0	0	0	0	1	0	1	0	0	0	0	0	0	1	0	0	0	0	0	0	0	0	0	0	0	0	0	0	0	0	0	0	0	0	0	2	0	0	5	0	0	0	0	0	1	0	0	0	0	0	0	0	0	0	0	3	1	0	0	1	0	0	1	0	0	0	0	0	0	1	0	0	0	0	0	0	0	0	0	0	0	0	0	0	0	0	0	0	0	0	1	0	0	0	0	1	1	0	0	0	0	0	0	1	0	0	0	0	0	0	0	0	0	0	0	0	0	0	1	2	0	0	0	0	0	0	0	2	0	0	0	1	0	0	0	0	0	0	1	0	0	0	0	0	0	0	0	0	0	1	0	1	0	0	0	0	0	0	0	0	0	0	0	2	0	0	0	0	1	0	0	0	0	0	0	0	1	0	0	0	0	0	0	0	0	0	0	1	0	0	0	0	2	0	0	0	1	0	0	0	0	0	1	0	1	0	0	1	0	0	2	0	0	0	0	0	0	0	0	0	0	0	0	0	0	2	0	0	1	0	0	0	0	0	0	0	0	0	0	0	1	4	0	0	0	0	0	1	0	1	0	0	0	0	1	0	0	0	0	0	1	0	0	0	1	0	0	0	0	1	0	1	1	1	0	0	0	0	0	0	2	0	0	0	1	0	0	0	0	1	1	0	0	0	0	0	0	0	0	0	0	0	0	0	0	1	1	0	0	0	2	0	1	0	0	0	0	0	0	0	0	0	1	0	1	0	0	0	1	0	0	0	0	0	0	1	0	0	0	0	0	0	1	0	0	0	0	0	0	0	0	0	0	0	1	2	0	1	0	0	0	0	0	0	0	0	0	0	0	0	0	0	0	0	0	0	0	0	0	0	0	0	0	0	0	0	0	0	1	0	0	0	0	0	0	0	0	0	1	0	0	0	0	0	0	0	0	0	0	0	0	0	0	0	0	0	0	0	1	0	0	0	1	0	0	0	1	0	0	0	0	0	1	0	0	0	0	0	0	0	1	0	2	3	0	0	0	0	0	0	1	0	0	0	0	0	0	1	0	0	0	1	0	0	0	0	0	0	0	0	0	0	0	0	0	0	0	0	0	0	0	0	0	0	0	0	0	0	0	0	0	0	0	0	0	0	0	0	1	0	0	0	0	0	0	0	0	2	0	0	3	0	1	0	1	0	0	0	0	0	0	0	0	0	0	0	0	1	0	0	0	0	0	0	0	0	0	0	1	0	1	0	0	0	0	0	0	0	0	0	1	2	0	0	0	0	0	0	0	0	0	0	0	0	0	1	0	1	0	0	0	0	1	0	0	0	0	0	0	0	0	0	0	0	0	0	0	0	0	0	1	0	0	0	1	0	0	0	1	0	0	0	1	0	0	0	1	0	0	0	0	0	0	0	2	0	0	0	0	0	1	0	0	0	0	0	0	0	0	0	0	0	0	0	1	0	0	0	0	0	0	0	0	0	0	0	0	0	0	0	0	0	0	0	0	0	0	0	0	0	0	0	0	0	0	0	0	0	0	1	1	0	0	0	0	1	0	0	0	0	1	1	0	0	0	1	0	0	1	0	0	0	0	0	1	0	0	0	1	1	0	0	1	0	0	0	0	0	0	0	0	0	1	0	0	0	0	0	0	0	0	0	0	0	0	0	1	0	0	0	0	0	0	0	0	0	0	0	1	1	0	0	0	0	0	0	0	0	0	0	0	0	0	0	0	0	0	0	0	0	0	1	0	0	0	0	0	0	1	0	0	0	0	0	0	1	0	0	0	0	0	0	0	0	0	0	1	0	0	0	0	0	0	0	0	2	0	1	0	0	0	0	1	0	1	0	0	0	0	0	0	1	0	0	0	0	0	0	0	0	0	0	0	0	0	0	0	0	0	0	0	0	0	0	0	0	0	0	1	0	4	0	0	0	0	0	0	0	0	0	0	0	0	0	0	1	1	0	0	0	0	0	1	3	1	0	0	0	0	0	0	0	2	1	0	0	0	0	0	0	0	1	0	1	0	0	0	0	1	0	0	0	0	2	0	0	0	0	1	0	0	0	0	0	0	0	1	0	0	2	0	0	0	0	0	0	0	0	0	0	0	1	0	0	0	0	0	1	0	0	0	0	0	0	0	0	0	0	4	0	0	0	0	0	0	0	0	0	0	4	0	1	0	0	0	0	0	1	0	0	1	0	0	0	0	0	0	0	0	0	0	0	0	3	0	0	0	0	0	0	2	0	0	1	0	1	0	0	1	0	0	0	1	2	0	0	0	0	0	0	0	0	0	0	0	0	0	0	1	0	1	0	0	0	0	0	0	0	0	0	0	0	1	0	0	0	0	0	1	0	0	0	0	1	0	0	0	0	0	0	0	0	0	0	0	1	0	0	0	0	0	0	2	0	0	0	0	0	0	1	0	0	0	1	0	0	0	0	0	3	1	0	0	0	0	0	0	0	0	1	0	0	0	0	0	0	0	0	0	0	0	0	0	0	0	0	0	0	0	1	0	0	0	0	0	0	0	0	0	0	1	0	0	0	0	0	0	0	0	0	0	0	0	0	2	0	0	1	1	0	0	0	0	0	0	0	1	0	0	0	0	0	0	0	0	0	0	0	0	0	0	2	0	0	1	0	0	0	0	0	0	0	1	0	0	0	0	0	0	0	0	0	0	0	0	0	0	0	0	1	0	0	0	0	0	0	0	0	1	0	0	0	0	0	0	0	3	0	0	0	0	0	0	0	0	0	0	0	0	0	0	1	0	0	0	0	0	0	0	0	0	0	0	0	0	0	0	0	0	1	1	0	0	0	0	0	0	0	0	1	0	2	0	0	0	0	0	0	0	0	0	0	0	0	0	0	0	0	1	0	0	0	0	0	2	0	1	0	0	0	0	0	0	1	0	0	0	1	0	0	0	0	0	1	0	1	0	0	0	0	0	1	0	0	5	0	0	0	0	0	0	0	0	0	0	0	0	0	0	0	1	0	0	3	0	0	2	0	0	0	0	0	0	0	0	0	0	0	1	0	0	0	0	0	0	0	3	0	0	0	0	0	0	0	0	0	0	1	0	1	0	0	1	0	0	0	0	0	0	1	0	0	1	0	0	0	1	0	0	0	0	0	0	0	0	0	1	0	0	0	0	0	0	0	0	0	0	0	0	0	0	1	0	0	0	0	1	0	0	0	0	0	2	0	0	1	0	0	0	1	0	0	0	0	0	0	0	0	0	0	0	0	2	0	1	0	0	1	1	2	0	0	0	0	0	0	0	2	0	0	0	0	0	0	0	0	0	1	1	0	0	1	2	1	0	0	0	0	0	0	0	0	0	0	0	0	0	0	0	1	0	0	0	0	0	0	0	0	0	0	1	0	0	0	0	0	0	0	0	0	0	0	0	1	0	0	0	1	0	0	0	0	0	0	0	0	0	2	0	0	0	1	0	0	3	0	0	0	0	0	0	0	0	0	0	0	0	1	0	0	0	0	0	0	0	0	0	0	1	1	1	0	0	0	0	1	1	0	1	0	0	0	0	0	0	0	0	0	0	1	0	0	0	0	0	0	0	0	0	0	0	0	0	0	1	0	0	0	0	0	0	2	0	0	0	0	0	0	0	0	0	0	1	2	0	0	0	1	0	0	0	0	1	0	0	0	1	0	0	0	0	0	0	0	0	0	0	0	0	0	0	0	0	0	1	0	0	2	1	0	0	0	0	0	0	0	1	0	0	0	0	0	0	0	0	0	0	0	1	0	0	0	0	0	0	0	0	0	0	0	0	0	1	1	0	0	1	0	0	0	1	0	0	0	1	2	0	0	0	1	0	0	5	0	0	0	0	0	0	0	0	0	0	0	1	0	0	0	0	0	0	0	0	0	0	0	0	0	0	0	2	0	0	0	0	0	1	1	0	0	0	0	0	0	0	0	0	0	0	0	0	0	0	0	0	2	0	0	0	1	0	0	0	0	0	1	0	1	0	0	1	0	0	2	0	0	1	0	0	0	0	0	1	0	1	0	1	0	0	0	0	0	1	0	1	1	0	0	0	0	0	0	0	0	0	1	0	0	0	0	0	0	0	0	0	0	3	0	4	0	3	0	0	0	0	0	0	0	0	0	0	0	0	0	0	0	2	0	0	0	0	0	0	0	0	1	1	1	0	0	0	0	1	0	0	0	1	0	0	1	1	0	0	0	1	0	0	0	0	0	0	0	1	0	1	0	0	0	0	0	0	0	0	1	0	0	0	0	0	0	0	0	1	0	0	0	0	0	0	1	0	0	0	0	1	0	0	2	0	0	0	0	0	0	0	0	0	0	1	0	0	0	0	0	0	0	0	1	0	0	0	0	0	0	1	0	0	1	0	0	2	0	0	0	0	0	0	0	0	0	0	0	0	0	1	0	0	0	0	0	0	0	0	0	0	0	0	0	0	0	0	0	0	0	0	0	1	0	0	0	3	0	0	1	0	0	0	0	0	0	0	0	0	0	0	1	0	0	1	0	0	0	0	0	0	0	0	0	0	0	0	0	0	0	0	0	0	1	0	0	0	0	0	0	1	1	0	0	1	0	0	0	0	0	1	0	0	0	0	1	0	0	0	0	0	0	0	0	0	0	0	0	0	0	0	0	0	0	0	0	0	0	0	1	0	0	0	0	0	0	0	0	0	1	0	0	0	0	0	0	0	0	0	0	0	2	1	0	0	0	0	0	0	0	0	0	0	0	0	0	0	0	1	1	1	0	0	3	0	1	0	0	0	0	0	0	0	0	0	0	0	0	0	0	0	0	0	0	1	0	0	0	1	0	0	0	0	0	0	0	0	0	0	0	0	1	1	1	0	0	0	1	0	0	0	0	0	0	0	0	0	0	0	0	0	0	0	0	0	1	0	1	1	0	1	0	0	0	0	0	0	0	0	0	0	0	2	0	1	0	0	1	0	0	0	0	0	0	0	1	0	0	2	0	0	0	0	1	1	0	0	1	0	0	1	0	0	0	0	0	0	0	0	0	0	0	0	1	0	0	0	0	0	0	0	0	0	0	0	0	1	0	0	0	0	0	0	0	0	1	1	0	0	0	0	0	2	0	0	0	0	0	1	0	0	0	0	0	0	3	0	1	0	0	0	0	0	0	0	0	0	0	0	0	0	0	0	0	1	0	0	0	0	0	0	0	1	1	0	0	0	0	1	0	1	5	0	0	0	0	0	0	0	0	0	0	0	0	1	0	0	0	1	2	0	0	0	0	0	0	0	1	0	0	0	0	0	0
N0.HOG0007876	0	0	1	1	2	4	2	3	1	0	0	0	0	1	3	2	2	0	4	0	0	1	2	0	0	1	1	0	3	0	1	0	0	0	0	0	3	2	1	0	1	2	0	4	1	0	1	4	2	1	2	1	1	1	2	0	1	0	1	0	0	2	1	3	0	5	1	0	1	0	2	2	2	0	0	2	3	1	0	1	1	1	1	1	2	2	0	0	1	1	0	2	0	0	0	2	1	1	3	0	0	1	2	1	1	1	2	2	1	1	2	0	0	2	0	0	5	4	3	0	1	1	1	1	1	2	1	1	5	1	0	1	1	0	2	0	1	1	4	0	1	0	2	2	2	0	2	9	2	1	0	0	5	0	0	1	1	0	1	1	2	2	3	2	2	5	1	2	0	0	0	0	0	2	1	2	3	0	1	2	3	1	1	0	0	3	0	1	2	1	1	0	1	1	1	2	0	0	1	0	1	5	0	1	0	1	0	0	0	0	1	0	2	0	3	1	3	1	1	7	1	0	0	0	1	2	0	0	2	1	1	2	0	0	0	2	0	0	3	1	1	1	3	0	0	1	2	0	1	1	2	1	1	2	3	4	1	1	1	4	9	1	0	0	1	0	0	1	0	3	0	0	0	2	4	0	3	2	0	0	1	1	0	2	1	0	0	0	0	0	0	0	2	0	1	0	1	2	2	1	0	0	2	3	1	1	2	4	3	1	3	0	0	1	0	1	0	0	1	0	0	3	3	1	0	0	2	4	1	0	2	0	1	0	0	1	1	0	2	3	0	1	1	2	0	3	4	1	1	0	1	0	3	2	0	2	0	1	0	0	0	0	0	1	0	0	1	0	0	1	0	1	0	0	0	0	1	0	0	0	1	2	0	2	1	0	2	1	0	0	3	3	0	1	2	1	0	3	0	4	3	2	2	0	3	2	0	3	1	0	0	2	0	3	0	2	0	1	0	1	1	2	2	1	4	0	4	1	0	0	0	0	1	0	1	2	0	0	2	0	1	0	2	1	0	3	1	2	0	0	0	1	0	2	1	0	1	1	0	1	0	0	1	1	0	0	1	0	0	1	5	3	0	3	0	0	1	1	0	0	1	1	0	3	0	0	1	0	2	1	2	1	5	1	0	0	1	2	2	1	3	2	0	0	1	0	1	1	2	2	0	1	2	1	0	3	1	2	0	1	0	2	0	3	3	0	1	0	0	1	1	0	8	2	0	0	1	3	2	4	0	0	3	0	0	3	0	2	0	1	0	0	0	3	0	2	1	1	0	4	3	1	1	1	1	1	0	1	3	0	1	0	1	0	0	0	2	2	0	3	2	0	2	4	1	3	1	2	0	0	0	0	2	1	0	0	0	0	0	0	0	1	0	2	2	2	3	0	0	2	2	4	3	3	0	2	0	0	0	1	1	0	0	0	1	2	1	0	1	1	0	0	1	2	0	3	0	0	0	0	0	0	2	0	5	1	1	1	0	1	0	3	4	0	1	1	0	4	0	1	5	0	0	0	3	0	0	0	3	1	0	0	3	0	1	0	1	0	0	3	0	1	1	2	3	1	0	2	2	0	0	0	0	0	3	1	1	0	1	0	1	2	2	7	4	0	0	0	0	1	0	2	1	2	1	0	2	2	2	1	2	1	2	1	1	4	1	4	2	1	1	1	1	0	0	1	1	3	1	1	0	0	1	3	1	0	0	1	1	0	0	0	1	0	3	1	0	6	0	5	1	3	1	0	0	2	0	2	0	1	0	0	1	0	3	0	1	0	1	2	1	3	6	0	0	1	0	3	5	0	2	0	4	0	0	0	0	0	2	0	0	1	1	2	0	4	1	0	0	1	4	1	0	0	1	0	0	0	0	1	0	2	1	1	0	1	0	0	4	3	3	0	2	0	2	0	0	2	0	2	1	1	0	2	4	1	0	1	0	1	2	1	1	0	1	0	0	2	2	0	3	3	2	1	0	4	0	0	1	1	0	0	3	0	1	2	0	0	0	0	0	0	0	1	0	0	0	1	1	2	2	0	1	2	4	2	2	0	0	1	0	3	0	0	1	0	1	0	2	0	0	1	1	3	3	0	0	0	0	1	3	2	0	2	0	2	1	0	0	0	2	0	0	0	1	0	0	2	4	0	0	0	3	2	1	1	0	0	0	3	0	0	2	0	0	0	0	0	1	1	0	1	0	0	2	0	3	0	1	0	0	0	1	1	1	1	2	3	0	0	2	0	0	0	2	1	0	3	0	2	2	1	0	1	3	0	5	0	0	4	5	0	1	1	0	1	0	0	1	2	2	0	2	3	2	0	1	0	0	1	2	5	0	0	0	7	0	1	0	1	0	0	1	1	1	0	5	2	0	0	0	3	1	0	0	0	3	0	0	1	4	0	0	0	0	2	4	2	2	1	0	1	2	0	2	2	0	3	1	1	0	1	0	1	5	0	0	0	3	4	1	2	2	1	0	1	2	2	0	0	7	1	0	0	1	1	1	2	2	0	3	0	0	0	0	0	0	2	0	2	1	0	0	1	0	6	3	0	2	0	0	0	0	0	1	0	1	0	3	0	1	0	1	0	1	0	1	0	1	2	0	2	3	0	0	0	0	3	0	0	5	0	1	0	1	3	0	2	1	1	4	1	0	1	3	1	1	2	0	1	2	1	3	0	0	1	6	3	0	0	0	3	0	1	0	0	0	0	0	0	0	0	1	3	0	0	0	0	0	0	1	0	1	3	0	0	2	2	0	0	3	1	1	0	1	0	0	0	0	0	1	4	1	1	3	2	1	0	0	0	0	4	0	1	0	1	0	2	2	1	2	0	0	2	0	0	0	3	0	0	1	0	3	1	0	1	3	0	1	0	0	1	0	0	0	0	1	2	2	1	2	4	0	1	0	2	2	1	0	0	2	0	0	1	0	0	3	1	3	0	1	0	1	0	1	1	1	0	0	2	2	0	0	2	2	0	2	1	0	5	1	1	0	1	2	0	2	0	1	0	3	0	0	1	0	1	0	0	0	2	0	1	1	4	2	1	2	1	0	0	2	1	6	2	1	1	0	1	1	0	2	2	2	0	2	1	3	1	0	0	0	2	1	0	0	0	0	6	0	3	0	0	1	2	3	2	0	4	2	1	4	1	0	1	0	0	2	0	3	1	0	0	0	1	0	1	1	3	0	0	1	4	1	0	4	1	0	1	0	0	0	0	0	1	1	3	4	2	2	0	0	1	2	0	0	1	1	0	0	2	1	3	1	0	0	0	0	3	2	2	2	1	0	0	2	0	1	0	2	3	1	1	3	1	0	0	4	0	0	1	0	0	0	0	0	3	1	2	1	1	0	1	2	0	1	2	0	1	8	0	4	2	0	0	0	5	2	1	2	0	0	4	0	0	0	0	0	0	1	1	0	0	1	0	2	1	0	2	2	1	3	0	0	0	2	1	0	0	1	1	0	1	0	1	0	2	2	0	1	2	0	0	0	0	1	1	0	2	0	1	0	1	4	0	0	0	0	3	1	3	1	1	1	0	2	0	0	1	0	0	0	2	0	3	0	0	4	0	0	0	1	0	0	0	0	1	0	0	1	0	2	1	1	2	0	1	0	3	3	1	1	2	0	1	0	0	0	0	5	1	1	0	2	0	1	3	1	1	0	1	1	1	0	5	0	0	1	1	0	1	1	3	0	0	2	3	2	2	2	0	0	1	1	0	0	0	0	1	0	0	0	0	0	0	0	2	1	0	0	1	1	0	2	0	0	1	2	0	2	0	2	0	2	0	1	1	0	0	0	0	3	3	0	1	0	0	1	0	2	0	2	3	1	0	0	1	1	1	1	1	0	0	0	1	3	1	5	0	1	2	0	1	0	1	1	1	2	0	1	0	0	1	0	0	2	1	0	2	2	0	1	2	2	1	0	1	0	0	0	2	0	3	1	1	1	1	2	1	0	0	0	0	0	1	1	1	0	0	3	0	0	2	0	9	1	0	0	0	0	0	2	0	0	1	1	1	3	4	1	0	0	2	1	0	0	0	3	2	0	1	0	0	1	0	0	1	1	2	2	0	0	4	5	0	0	1	3	1	3	1	0	3	0	1	2	2	1	3	0	1	3	1	3	0	0	0	0	2	1	1	1	1	2	0	0	1	0	1	3	4	0	0	1	1	4	0	0	0	1	2	1	7	0	1	0	0	1	0	1	0	1	4	3	5	0	3	2	3	0	1	0	2	0	0	1	0	0	3	1	1	0	1	3	0	0	0	5	0	1	1	1	1	0	1	0	1	1	1	1	0	0	0	1	1	1	0	1	1	0	2	0	1	0	1	1	3	1	1	3	0	1	0	1	0	1	1	0	2	1	0	1	1	0	1	1	1	0	3	1	0	1	2	4	0	2	0	1	1	0	0	1	0	0	0	2	0	0	1	1	0	0	1	0	1	0	0	3	2	0	1	1	0	0	0	2	0	0	0	5	0	0	1	2	1	1	1	3	2	1	0	2	5	2	0	1	1	1	1	0	0	0	1	0	2	0	0	0	1	0	0	0	3	1	2	0	1	0	1	2	0	2	3	3	0	1	0	0	0	1	0	2	1	0	0	1	0	1	2	0	0	0	4	3	0	4	0	3	0	0	2	4	0	1	3	0	0	0	0	0	0	1	2	0	0	0	2	1	0	2	1	2	0	1	1	0	0	1	0	0	0	0	0	0	3	1	3	2	1	0	0	2	1	2	1	1	1	2	1	1	1	5	1	0	3	0	1	0	3	1	0	4	0	3	1	0	0	0	0	0	1	1	0	0	0	1	0	0	2	0	0	0	1	0	0	2	0	4	3	0	0	1	0	3	2	1	0	6	0	0	0	2	0	1	1	4	5	2	0	1	1	1	0	0	0	0	2	0	3	2	0	4	0	1	1	0	0	1	0	1	2	0	1	1	1	0	1	2	2	2	0	1	0	1	1	1	0	1	0	3	0	2	4	1	0	1	0	0	0	1	1	0	0	0	0	1	1	0	4	1	2	0	1	2	0	0	0	1	3	0	0	1	1	2	0	2	0	0	0	0	1	0	0	1	0	0	1	0	1	0	0	2	2	0	0	3	0	0	4	2	1	3	1	0	0	0	0	0	3	0	0	2	0	2	0	2	0	1	2	4	0	7	0	3	0	1	1	0	2	1	1	0	1	1	0	2	0	2	2	0	0	0	1	1	1	3	1	2	0	2	0	1	0	1	4	0	6	0	4	1	0	3	0	3	1	1	0	0	3	2	0	1	0	0	1	8	5	0	0	0	3	1	2	1	1	1	1	0	1	1	2	2	2	0	0	1	0	3	7	0	0	0	0	0	3	0	0	2	1	0	1	0	0	0	0	0	0	1	0	0	4	1	0	1	0	0	0	0	3	1	0	0	0	1	3	1	4	1	2	0	2	2	2	3	2	1	0	0	0	0	0	0	1	4	0	1	2	2	1	0	1	7	3	2	0	1	0	0	2	5	2	0	2	2	5	0	4	1	0	0	0	0	0	0	1	1	1	0	4	1	0	0	0	0	0	0	1	1	3	1	0	3	1	0	1	1	0	0	2	0	0	2	0	1	2	0	0	0	0	0	0	2	1	0	3	0	0	3	0	1	1	0	1	4	0	1	1	0	0	3	0	1	0	1	1	4	3	2	3	2	0	0	1	4	1	0	1	0	1	2	3	1	0	3	0	3	1	2	0	0	0	0	0	0	4	0	0	3	0	5	0	0	0	1	1	7	3	0	2	2	3	1	3	1	1	4	0	0	2	3	2	1	0	1	4	0	3	1	1	2	1	6	0	1	0	0	0	2	0	2	0	2	0	1	0	1	1	0	2	1	1	0	1	0	1	3	5	2	3	0	0	1	1	0	1	1	1	3	0	1	1	0	0	1	2	0	0	2	3	1	2	2	1	1	1	0	2	1	0	2	0	1	1	1	1	0	0	10	1	5	1	3	2	1	1	0	1	1	0	0	0	1	2	0	0	1	0	2	2	2	0	1	0	0	0	3	2	1	0	0	1	2	1	4	0	0	0	1	2	0	1	0	0	3	2	2	2	0	6	0	0	0	0	0	1	1	0	4	0	0	0	1	2	1	3	1	0	0	2	3	1	2	0	1	0	2	2	1	1	1	1	1	0	1	1	2	0	0	0	4	0	2	1	0	1	1	0	0	2	3	2	0	0	2	0	1	0	1	1	0	1	1	1	2	2	0	0	1	2	0	1	0	1	0	2	0	1	0	0	0	0	0	0	1	0	0	0	0	1	0	0	0	0	0	1	0	2	0	0	0	0	2	0	4	0	1	0	0	0	0	1	0	1	0	3	4	0	0	0	0	1	4	2	1	1	3	0	0	0	1	0	1	1	0	0	3	1	1	2	1	0	0	0	1	0	0	1	5	2	3	1	1	3	1	1	0	3	0	0	2	0	1	0	0	1	3	1	0	5	2	0	1	1	0	2	1	0	0	3	0	1	0	0	0	3	1	0	0	1	0	0	0	2	0	3	0	1	1	0	1	0	1	2	0	0	3	0	0	2	0	3	1	0	0	1	1	0	2	0	0	0	0	0	1	1	1	0	0	3	0	3	1	0	2	0	0	0	2	3	1	0	0	0	1	0	1	2	2	2	0	1	2	0	1	0	2	0	3	0	3	2	2	2	4	0	0	0	2	0	0	1	2	1	0	0	1	1	5	1	1	0	0	1	2	0	1	2	1	1	0	0	0	1	2	0	0	1	2	0	2	0	5	0	3	6	0	0	1	0	0	1	1	1	1	1	2	0	2	1	1	1	0	1	2	2	0	2	1	1	2	0	0	0	3	3	0	1	0	1	1	4	1	0	3	0	2	0	1	1	1	2	1	0	0	1	3	0	1	1	2	1	0	1	1	1	0	0	2	3	0	0	1	0	5	0	1	0	2	1	1	0	1	0	1	3	1	0	1	0	3	0	3	0	0	1	1	0	0	1	2	0	0	0	2	1	1	0	3	1	1	1	1	1	2	1	4	0	0	2	0	0	4	2	1	5	0	2	0	0	0	1	0	2	0	0	0	1	0	1	0	2	0	1	1	0	1	0	2	0	1	6	0	1	0	0	1	1	2	0	1	0	0	2	2	5	0	2	0	1	1	0	1	1	0	0	3	0	3	4	3	0	2	2	0	2	0	1	0	2	0	0	3	1	0	2	2	3	4	0	2	2	1	0	1	1	0	0	1	0	0	1	0	3	0	2	0	1	2	2	0	0	0	1	0	2	2	3	3	2	0	0	0	5	0	1	2	4	0	0	3	1	0	0	0	2	1	2	2	0	0	0	0	1	1	3	1	0	3	0	0	1	1	4	1	0	0	0	2	3	2	1	4	1	0	5	2	1	0	3	1	4	0	0	1	0	0	2	0	0	1	1	0	2	2	1	3	2	0	0	0	3	1	0	3	2	1	4	0	1	0	0	1	0	1	1	3	1	2	0	0	2	0	0	1	5	0	0	0	5	2	1	1	1	0	3	0	1	1	1	2	0	1	3	0	1	1	1	2	2	0	0	5	4	1	0	1	4	0	0	0	0	1	0	0	0	1	1	1	2	2	4	0	1	2	0	0	0	1	2	1	1	5	0	1	0	0	3	2	1	0	1	0	2	0	0	1	2	0	1	1	0	3	3	3	0	0	2	0	2	0	0	0	0	0	0	0	0	1	1	1	3	5	0	0	2	0	1	2	0	5	1	0	1	1	1	0	0	2	3	0	0	0	2	0	1	1	0	0	1	2	2	0	2	3	1	0	0	0	1	0	2	0	1	1	0	0	0	1	0	1	3	1	0	0	6	2	0	2	2	0	0	2	0	1	0	0	0	0	2	0	0	0	1	0	3	4	1	8	0	0	0	2	0	2	1	1	5	0	0	2	0	1	2	0	0	0	3	1	1	0	2	1	0	3	1	1	0	0	1	3	1	0	0	3	0	3	1	3	0	0	3	0	3	2	0	0	4	0	1	1	1	2	2	0	2	2	0	3	0	0	0	0	2	7	2	0	5	1	0	0	0	2	2	1	1	3	1	0	1	5	0	2	1	0	1	0	2	1	0	0	2	3	0	1	1	2	0	0	0	1	2	0	2	0	1	1	2	3	2	0	0	0	2	2	1	0	0	0	1	5	0	1	2	2	0	0	3	0	0	0	4	0	3	4	0	0	7	0	1	1	1	0	3	0	0	0	4	0	2	2	1	0	1	0	1	0	0	4	1	3	2	1	0	0	2	5	2	0	1	1	0	2	2	0	2	0	1	0	2	1	1	0	2	0	2	0	0	1	0	1	0	1	0	4	2	2	2	0	0	1	0	4	0	0	3	1	1	2	0	3	2	1	0	1	1	1	3	1	3	2	1	0	0	3	1	1	1	1	0	0	3	0	5	1	1	0	3	2	0	0	0	2	1	1	1	1	0	1	0	1	1	1	2	0	0	5	2	0	0	0	4	2	0	0	2	0	1	0	0	5	1	1	0	1	3	1	0	1	0	0	0	0	0	0	2	4	0	2	1	0	0	0	1	2	1	2	0	1	0	0	0	6	0	1	1	2	1	0	0	3	3	0	0	3	3	0	0	0	1	0	1	2	5	3	1	2	2	1	1	0	0	0	0	5	0	1	3	1	1	1	0	1	1	3	0	0	2	3	0	0	3	0	0	0	2	1	0	3	3	3	0	1	0	0	3	0	3	2	4	1	0	2	0	0	0	0	0	1	1	0	1	0	3	0	0	1	3	0	1	2	1	0	0	2	1	0	0	0	1	2	0	0	0	0	0	1	1	3	1	0	1	0	2	2	0	1	0	1	7	0	0	2	4	1	0	2	0	0	0	1	0	4	0	0	1	4	1	2	2	1	0	0	1	1	0	3	0	0	0	1	0	0	0	2	0	0	1	1	2	4	2	0	0	1	0	0	6	1	0	2	0	1	1	2	0	1	3	1	0	0	1	3	0	1	0	1	1	0	1	1	0	0	0	2	1	0	1	0	4	0	0	0	0	0	0	0	1	5	4	4	1	0	1	0	0	0	2	0	2	1	3	0	0	1	0	4	3	2	1	0	0	0	1	0	0	2	0	1	1	3	2	5	2	1	0	0	0	0	0	0	1	3	2	1	2	1	4	0	7	1	2	0	0	0	1	0	0	0	0	2	0	1	1	0	1	3	0	0	0	1	2	6	4	0	2	5	0	0	2	1	1	3	2	2	4	2	1	0	2	1	0	3	1	2	2	0	0	0	1	1	4	1	2	0	0	1	3	0	0	1	5	2	0	2	2	2	1	1	5	2	1	0	0	0	1	1	3	0	0	0	4	0	5	2	4	3	1	0	0	2	1	0	2	0	4	1	3	3	0	3	4	0	1	2	2	1	1	2	0	1	1	1	0	0	3	3	0	0	0	2	0	0	0	0	2	0	2	1	0	0	2	1	2	2	0	1	2	0	3	1	0	3	1	3	2	0	0	1	2	0	1	0	0	2	0	2	0	4	2	1	2	1	2	0	0	0	0	0	0	1	0	0	0	0	1	7	1	2	0	2	0	1	1	0	0	2	1	1	0	1	0	0	4	2	1	0	1	5	1	2	0	1	2	0	0	1	1	0	1	0	0	1	0	0	2	0	0	2	1	2	2	0	1	1	0	0	4	2	0	4	2	3	1	0	0	0	0	1	1	2	0	1	2	1	0	2	5	1	1	0	1	0	3	1	0	1	1	1	0	0	5	0	1	0	0	1	1	1	1	0	0	0	0	0	1	0	1	1	1	1	3	2	0	1	0	0	1	0	1	0	1	0	0	1	4	0	0	0	0	1	1	0	0	0	0	2	2	0	0	1	3	0	0	0	1	5	0	0	1	1	1	0	1	0	1	0	1	4	2	0	2	0	0	3	4	0	2	1	0	2	1	1	0	0	0	1	2	1	1	0	1	0	0	1	0	0	0	0	3	0	0	1	1	1	0	1	0	0	1	1	1	2	1	0	3	0	2	1	0	0	0	5	1	0	2	0	2	1	4	0	1	3	0	0	0	0	0	1	2	0	1	1	0	3	1	3	2	1	2	0	6	0	0	2	1	0	0	0	2	0	1	1	0	0	2	1	0	2	0	5	0	0	3	0	0	4	3	1	1	0	2	1	0	0	0	0	0	1	0	4	0	0	3	2	1	0	3	2	1	0	0	0	1	1	0	0	1	0	0	0	1	0	2	1	2	1	5	0	2	2	0	1	3	0	0	1	0	3	3	0	0	1	0	0	0	3	0	1	0	4	2	1	1	0	4	0	1	3	2	0	0	2	0	0	0	0	4	1	1	0	0	1	0	3	3	2	0	1	0	0	0	0	3	1	0	2	0	0	0	1	0	3	0	1	0	0	0	1	1	0	1	0	0	0	2	1	0	0	0	4	2	0	2	1	0	1	1	1	0	0	1	1	0	0	0	0	2	1	1	0	2	1	0	0	0	1	0	0	2	0	1	2	0	0	2	4	0	1	0	0	1	1	1	1	0	3	1	1	0	0	0	0	0	0	1	7	2	2	1	0	0	1	0	4	1	0	2	0	1	1	4	0	1	0	0	0	0	0	0	2	0	0	2	0	2	0	0	0	0	1	1	1	1	1	0	2	0	0	0	3	2	1	1	2	1	0	0	1	1	2	0	0	0	1	0	0	1	1	0	2	1	1	5	4	0	0	2	0	0	0	3	0	1	1	0	0	3	2	0	1	1	2	1	1	0	0	0	0	2	0	0	0	0	0	3	0	0	0	1	0	0	0	1	0	2	1	0	1	1	3	0	1	0	2	0	4	1	6	0	1	0	1	0	0	0	0	1	1	0	0	0	0	0	0	1	2	0	0	3	0	0	0	1	1	0	1	2	2	0	4	0	1	0	0	1	2	1	1	3	0	1	0	0	0	1	0	0	1	0	0	0	1	1	0	0	1	0	0	2	0	3	0	0	1	4	3	0	2	4	0	0	3	0	1	1	0	1	0	1	1	0	2	2	0	0	1	0	0	3	0	1	1	0	0	1	0	1	2	4	0	0	1	3	0	0	1	0	0	3	0	1	0	0	2	3	1	0	0	0	1	0	1	0	1	0	2	0	0	1	1	0	3	2	0	1	1	0	2	0	1	0	2	1	4	0	4	0	0	1	3	1	0	0	0	0	1	0	0	0	1	1	0	1	2	2	0	0	0	2	0	1	1	1	2	1	0	0	0	3	5	0	1	0	5	1	0	2	1	3	0	0	1	1	0	2	1	0	2	0	1	2	1	2	0	1	0	0	1	0	6	0	0	1	0	0	3	1	1	2	3	2	0	1	1	1	1	2	2	3	1	1	3	3	1	2	1	1	0	2	0	0	0	2	3	0	1	0	0	0	0	2	0	0	2	1	5	2	2	2	0	0	0	1	0	0	0	0	0	0	0	1	2	0	3	0	0	1	2	0	1	0	7	1	0	0	0	1	0	0	1	0	3	1	1	0	0	2	0	2	0	0	3	0	1	1	1	2	1	5	1	3	1	0	1	0	0	2	0	1	2	0	5	0	2	2	0	3	0	1	2	1	0	0	2	1	3	0	1	1	2	1	0	1	0	5	1	1	4	2	0	1	1	1	0	0	1	2	1	0	3	2	0	2	3	0	3	1	0	1	2	1	0	1	1	2	0	0	0	3	0	1	1	1	1	1	0	2	0	0	0	4	0	2	3	0	0	2	1	0	3	1	0	0	0	1	3	0	1	2	0	0	1	4	1	1	1	4	2	1	0	2	0	0	1	1	1	0	1	0	2	2	1	0	1	3	0	1	0	0	0	0	0	3	3	1	2	0	0	0	0	0	0	3	0	0	1	1	1	1	1	1	2	0	0	1	0	1	0	1	0	1	1	1	2	1	0	0	1	2	3	3	0	4	1	0	5	0	1	0	0	0	2	1	3	2	1	1	0	0	0	0	1	1	1	1	0	1	1	1	3	1	0	2	1	0	0	0	4	0	0	0	4	0	2	0	0	0	0	1	0	0	2	0	1	0	0	0	1	1	1	0	1	0	0	1	0	0	1	0	2	1	0	2	0	1	0	0	0	1	0	2	0	0	0	0	0	0	0	0	2	1	0	1	1	3	0	2	4	1	1	1	0	0	5	1	0	1	1	0	3	0	3	0	0	2	1	0	0	0	2	0	0	1	2	0	0	0	1	3	0	1	0	3	1	2	1	0	1	0	2	1	0	0	1	0	0	1	0	0	1	2	2	1	0	0	0	0	3	0	1	4	0	2	4	1	0	2	0	1	1	2	0	0	3	1	2	0	0	3	1	0	3	0	0	5	0	1	0	1	2	0	0	0	1	0	0	0	0	1	1	0	0	3	1	2	0	2	0	0	1	3	0	1	0	3	3	3	3	2	1	0	1	2	0	0	0	1	2	1	0	0	0	4	1	1	0	1	0	2	2	0	2	0	0	1	2	0	2	1	0	0	1	0	0	1	0	0	0	0	0	0	0	1	2	0	0	5	2	2	2	0	0	0	0	0	0	1	0	2	0	2	2	2	0	1	0	1	3	0	0	1	0	0	1	4	1	1	1	0	0	0	2	0	3	0	0	0	0	2	0	0	0	1	0	5	1	4	5	0	0	0	1	0	0	1	1	0	2	1	0	5	2	1	0	0	0	0	1	0	1	1	1	0	0	1	0	1	0	0	0	0	0	1	2	3	0	4	2	0	0	1	0	1	0	1	1	1	3	6	2	0	1	4	0	0	0	0	1	0	0	0	3	1	0	0	0	1	2	2	0	0	2	1	0	3	1	3	0	2	0	3	3	1	3	3	0	1	0	0	0	2	2	3	4	1	0	1	3	2	1	2	0	1	0	0	1	1	0	0	0	3	4	0	0	3	3	1	1	0	2	1	0	1	0	3	0	0	0	0	0	2	0	4	1	0	1	1	0	0	1	1	0	1	1	3	1	1	0	0	0	0	0	0	0	0	1	1	0	2	1	6	0	0	0	4	0	2	0	0	3	1	1	3	3	1	5	0	3	0	0	0	4	4	2	0	0	0	0	2	0	1	0	0	1	0	0	0	2	0	0	2	0	1	2	0	3	0	0	1	1	3	0	0	1	5	0	0	0	1	0	0	0	0	0	1	1	1	1	1	0	0	0	2	0	1	2	0	1	0	0	1	0	1	3	0	2	1	3	1	0	0	2	2	0	0	1	0	0	3	0	0	0	0	1	0	0	1	0	0	0	1	2	0	0	0	1	0	0	0	1	0	2	0	1	5	1	0	0	1	0	2	1	2	3	3	1	2	0	0	1	0	0	0	2	1	0	0	1	1	0	3	0	0	0	1	1	0	1	1	0	3	2	3	0	0	2	0	1	0	0	4	7	2	2	0	0	1	1	0	0	0	0	0	0	1	2	2	1	1	0	6	1	0	0	0	2	0	0	2	4	1	1	2	1	0	1	1	2	0	1	1	2	0	1	0	1	0	1	0	1	0	0	2	2	0	0	0	4	2	0	3	0	2	0	0	2	2	1	1	0	1	0	1	2	0	2	2	1	0	1	1	3	1	1	3	2	0	1	2	0	1	0	0	0	0	0	2	0	0	3	2	1	5	0	0	1	0	0	0	1	0	1	0	2	0	1	5	1	1	3	1	0	1	0	2	0	0	1	0	4	0	3	1	1	0	0	4	1	1	0	0	0	2	1	1	1	0	0	3	0	5	0	0	0	0	0	1	0	3	1	0	0	0	0	1	1	0	0	0	0	0	2	1	0	0	2	1	1	0	3	1	1	0	0	2	3	2	3	0	1	3	4	1	0	1	0	1	1	0	1	0	2	2	0	1	0	0	2	1	1	0	1	0	1	1	0	1	1	3	0	0	2	0	1	0	1	2	2	0	0	0	0	0	0	0	2	2	2	1	0	1	1	0	0	0	2	2	0	1	2	0	1	2	3	1	2	0	3	0	1	2	0	1	0	1	0	3	0
N0.HOG0004876	0	0	0	0	0	0	1	0	0	0	0	1	0	1	0	2	0	0	0	0	0	0	1	0	0	0	0	0	0	0	0	0	0	0	0	0	0	0	1	1	0	0	0	0	0	0	0	0	0	0	0	0	0	0	0	0	0	0	0	0	0	0	0	0	1	0	0	0	0	0	0	0	0	0	0	0	0	0	0	1	0	0	0	0	0	0	0	0	0	0	0	0	0	0	0	0	0	0	0	0	0	0	0	0	0	0	0	0	0	0	0	0	0	0	0	1	2	0	0	0	0	0	0	0	0	0	0	0	0	0	0	0	0	0	0	0	0	0	0	0	0	0	0	0	0	0	0	0	0	0	0	0	0	0	0	0	0	0	0	1	0	0	0	0	0	0	0	0	0	0	0	0	0	0	0	0	0	0	0	0	0	0	0	0	0	1	0	0	0	0	0	0	0	0	0	1	0	0	0	0	0	0	0	0	0	0	0	0	0	0	0	0	0	0	1	0	0	0	0	1	0	0	0	0	0	0	0	0	0	0	0	0	0	0	0	0	0	0	0	0	0	1	1	0	0	0	0	0	1	1	0	0	0	0	0	0	0	0	0	0	0	0	0	0	0	0	2	0	0	0	0	0	0	0	0	0	0	0	0	0	0	0	0	2	0	0	0	0	0	0	0	0	0	0	0	0	0	0	0	0	0	0	0	0	0	0	0	0	0	0	0	0	0	0	2	0	0	0	0	0	0	0	0	0	0	0	0	0	0	0	0	0	0	0	0	0	0	0	0	0	0	0	0	0	0	0	1	0	1	0	0	0	1	0	0	0	0	0	0	0	0	0	0	0	0	0	0	0	0	0	1	1	0	0	0	0	0	0	0	0	0	1	0	0	0	0	0	0	0	0	1	0	0	0	0	0	0	0	0	0	0	0	0	0	1	0	0	0	0	0	0	0	0	0	0	0	0	0	1	0	0	0	0	0	0	0	1	0	2	0	0	0	0	0	0	1	0	0	0	0	1	0	0	0	0	0	0	0	0	0	0	0	0	1	0	0	0	1	1	0	0	0	0	0	0	0	0	0	0	0	0	0	0	0	0	0	0	0	0	0	0	1	0	0	0	0	0	0	0	0	0	0	0	0	0	0	0	0	1	1	1	1	0	0	1	0	0	0	0	0	0	0	0	0	0	0	0	0	0	0	0	0	0	0	0	0	0	0	0	0	0	1	0	0	0	0	0	0	0	0	0	0	0	0	0	0	0	0	0	0	0	0	0	0	0	0	0	0	0	0	0	0	2	0	0	0	0	0	0	0	0	0	0	0	0	0	0	1	0	0	0	0	0	0	0	0	0	1	0	0	0	0	0	0	0	0	0	0	0	0	0	1	0	0	0	0	0	0	0	0	0	0	0	0	0	0	0	0	0	0	0	0	0	0	1	0	0	0	0	0	0	0	0	0	0	0	0	0	0	0	0	0	0	0	0	1	0	0	0	0	0	0	1	0	0	0	0	0	0	0	1	0	0	0	0	0	0	0	0	0	0	0	0	0	0	0	0	0	0	0	0	0	0	0	0	0	0	0	0	1	0	0	0	0	0	0	0	0	0	0	0	0	0	0	1	1	0	0	0	0	0	0	0	0	0	0	0	0	0	0	0	0	0	0	0	1	0	0	0	0	0	0	0	0	0	0	0	0	0	0	1	0	0	0	0	0	0	0	0	0	0	0	0	0	0	0	0	0	0	0	0	0	0	0	0	0	0	0	0	0	0	0	0	0	0	0	0	0	0	0	0	0	0	0	0	0	0	1	0	0	0	0	0	0	0	1	0	0	0	0	0	0	0	0	0	0	0	0	0	0	0	0	0	0	0	0	0	0	0	0	0	0	0	0	0	0	0	0	0	0	0	0	0	0	1	1	0	0	0	0	0	0	0	1	0	0	0	0	0	0	0	0	0	0	0	0	0	0	0	0	0	0	0	0	0	0	0	0	0	0	0	0	0	0	0	0	1	0	0	0	0	0	0	0	0	0	0	2	0	0	0	0	0	0	0	0	0	1	0	0	0	0	1	0	0	0	0	0	0	0	0	0	0	0	0	0	0	0	0	0	1	0	0	0	0	0	0	0	0	0	1	0	0	0	0	0	0	0	1	0	0	0	0	0	0	0	0	0	0	0	1	1	0	0	0	0	0	0	0	0	0	0	0	0	0	0	0	0	0	0	0	0	0	1	0	0	0	0	0	0	0	0	0	0	0	0	0	0	0	0	0	0	0	0	0	0	0	0	0	0	0	0	0	0	0	0	0	0	1	0	0	0	0	1	0	1	0	0	0	0	0	0	0	1	0	0	0	0	0	0	0	0	0	0	0	0	0	0	0	0	0	0	0	0	0	0	2	0	0	0	0	1	0	0	0	0	0	0	0	0	0	0	0	0	0	0	0	0	0	0	0	0	0	0	0	0	1	0	0	0	0	0	0	0	0	0	0	0	0	0	0	1	0	0	0	0	0	0	0	0	0	0	0	0	0	0	0	0	0	0	1	0	0	0	0	0	0	0	0	0	0	0	0	0	0	0	0	0	0	0	0	0	0	0	0	0	0	0	0	0	0	0	0	0	0	0	0	0	1	0	0	0	0	0	0	0	0	0	0	0	0	0	0	0	0	0	0	0	0	0	0	0	0	0	0	0	0	0	0	0	0	0	0	1	0	0	0	0	0	0	0	0	0	0	0	0	0	0	0	0	0	0	0	0	0	0	0	0	0	0	0	1	0	0	0	0	0	0	0	0	0	0	0	0	0	0	0	0	0	1	0	0	0	0	0	1	1	0	0	1	1	0	0	2	0	0	0	0	0	0	0	0	0	0	0	0	0	0	0	0	0	0	0	0	0	1	0	0	0	0	0	0	0	0	0	0	0	1	0	0	0	0	0	0	0	0	0	0	0	0	0	0	1	0	0	0	0	0	0	1	0	0	0	0	0	0	0	0	0	0	0	0	0	0	0	0	0	0	0	0	0	0	0	0	0	0	0	0	0	0	1	0	0	0	0	0	0	0	0	0	0	0	0	0	0	0	0	0	0	0	0	0	0	0	0	0	0	0	0	0	0	0	0	0	0	0	1	0	1	0	0	1	0	0	0	0	0	0	0	0	1	0	0	0	0	0	0	0	1	0	0	0	0	0	0	1	0	0	0	0	0	0	0	0	0	1	0	0	0	0	0	0	0	0	0	0	0	0	0	0	0	0	0	0	0	0	0	0	0	0	0	0	0	0	0	0	0	1	0	0	0	0	0	0	0	0	0	0	0	0	1	0	0	0	0	0	0	0	0	0	0	0	0	0	0	0	1	1	0	0	0	0	0	0	0	1	0	0	0	0	0	0	0	0	0	0	0	0	0	0	0	0	0	0	0	0	0	0	0	0	0	0	0	1	0	0	0	1	0	0	0	0	0	1	1	0	0	0	1	0	0	1	0	0	0	0	0	0	0	0	0	0	0	0	0	0	0	0	0	0	1	0	0	1	0	0	0	0	0	0	0	0	0	0	0	0	0	0	0	1	0	0	0	0	0	0	0	0	1	0	0	0	0	0	1	1	0	0	0	0	0	0	0	0	0	0	0	0	0	0	0	0	0	1	0	0	0	0	0	0	0	0	1	0	0	0	0	0	0	1	0	1	1	1	0	0	0	0	0	0	0	0	0	0	0	0	0	0	0	0	0	0	0	0	0	0	0	0	0	0	0	0	0	0	0	0	0	0	0	1	0	0	0	0	0	0	0	0	0	1	0	0	1	0	0	0	0	0	0	0	0	1	0	0	0	0	0	0	0	0	0	0	1	0	0	0	0	0	0	0	1	0	0	0	0	0	0	0	0	0	0	0	0	0	0	0	0	0	0	0	0	0	0	0	0	0	0	0	0	0	0	0	1	1	0	0	0	0	0	0	0	0	0	0	0	0	0	0	0	0	0	0	0	0	0	0	0	0	0	0	0	0	0	0	0	0	0	0	0	1	0	0	0	0	0	0	0	0	0	0	0	0	0	0	0	0	0	0	0	0	0	0	0	0	0	0	0	0	0	0	0	0	1	0	0	0	0	0	0	0	0	0	0	0	0	0	0	0	0	0	0	0	0	1	0	1	0	0	0	0	0	0	0	0	0	0	0	0	0	0	0	0	0	0	0	0	0	0	0	0	0	0	0	0	0	0	1	0	0	0	1	0	0	0	0	1	0	0	0	0	0	0	0	0	0	0	0	0	1	0	0	0	1	0	0	0	0	0	0	0	0	0	0	0	0	0	0	0	0	0	0	0	0	0	0	0	0	0	0	1	0	0	0	0	0	0	0	0	0	0	0	0	0	0	0	0	0	0	0	0	0	0	0	0	0	0	0	0	0	0	0	0	0	0	0	0	0	0	0	0	1	0	0	0	0	0	0	0	0	0	0	0	0	0	0	0	1	0	0	0	0	0	0	0	0	0	0	0	0	0	0	0	0	0	0	0	0	0	0	0	0	0	1	0	0	0	0	0	0	0	0	0	0	1	0	0	0	0	0	0	0	0	0	0	0	0	0	0	0	0	0	1	0	0	0	0	0	0	0	0	0	0	0	0	0	0	0	1	0	0	0	0	0	0	0	0	0	0	0	0	0	0	2	0	0	0	0	0	0	0	0	1	0	0	0	0	1	0	0	0	0	0	0	0	0	0	1	0	0	0	0	0	0	0	0	0	0	0	0	0	0	0	0	0	0	0	0	0	0	1	0	0	0	0	0	0	0	0	0	1	0	0	0	0	0	0	0	0	0	0	0	0	1	0	0	0	0	1	0	1	0	0	0	0	0	0	0	0	0	0	1	0	0	0	0	0	1	0	0	0	0	0	0	0	0	0	0	0	0	0	0	0	0	0	0	0	0	0	0	0	0	0	0	0	0	0	0	0	0	0	0	0	0	0	0	0	0	1	0	1	0	0	0	0	0	0	1	0	0	1	0	0	0	0	1	0	0	0	0	0	0	0	0	0	0	0	1	1	0	0	0	0	0	0	0	0	0	0	0	0	0	0	0	0	0	0	0	0	0	0	0	0	0	0	0	0	1	0	0	0	2	0	0	0	0	0	0	0	0	0	2	0	0	0	0	0	0	0	0	0	0	0	0	0	0	0	0	0	0	0	0	0	0	2	0	0	0	0	0	0	0	0	0	0	0	0	0	0	0	0	0	0	0	0	0	0	0	0	0	0	0	0	0	1	0	0	0	0	0	0	0	0	0	0	0	0	0	0	1	0	1	0	0	0	1	0	0	1	0	0	0	0	0	0	0	1	0	0	1	0	0	0	0	0	0	0	0	0	0	0	0	0	0	0	0	0	0	0	0	0	0	0	0	0	1	0	0	0	0	0	0	0	0	0	1	0	0	0	0	0	0	0	0	0	0	0	0	0	0	0	1	1	0	0	0	1	0	0	0	0	0	0	0	0	0	0	0	0	0	0	1	0	0	0	0	0	0	1	0	0	0	0	1	0	0	0	0	0	0	0	0	0	0	0	1	0	0	0	0	0	1	0	0	0	0	0	0	0	0	0	0	0	0	0	0	0	0	0	1	0	0	0	0	0	0	0	0	0	0	0	0	0	0	0	0	0	0	1	0	0	0	0	0	0	0	0	0	0	0	0	1	0	0	0	0	0	0	0	0	0	0	0	0	0	0	0	0	0	0	0	1	0	0	0	0	0	0	0	0	0	0	0	0	0	0	0	0	0	0	0	0	0	0	1	1	0	1	0	0	0	0	0	0	0	0	0	0	0	0	0	0	0	0	0	0	0	0	0	0	0	0	0	0	0	0	0	0	0	0	0	0	1	0	2	0	0	0	0	0	0	0	0	0	0	0	0	0	0	0	0	0	0	0	0	0	0	0	0	0	0	0	0	0	1	0	0	0	0	0	0	0	0	0	0	0	0	0	1	0	0	0	0	0	0	0	0	1	0	0	0	0	0	0	0	0	0	1	0	0	0	0	1	0	0	0	0	0	0	0	1	0	0	0	0	0	0	0	0	0	0	0	0	0	0	0	0	0	0	0	0	0	0	1	0	0	0	0	0	0	0	0	0	0	0	0	0	0	0	0	0	0	0	0	0	0	0	0	0	0	0	0	0	0	0	0	0	0	0	0	0	0	0	0	0	0	0	0	0	0	0	0	0	0	0	0	0	0	0	0	0	0	0	0	0	0	1	0	0	0	0	0	0	0	1	0	0	0	0	0	0	0	0	0	0	0	0	0	0	0	0	0	0	1	0	0	0	0	0	0	0	0	0	0	0	0	0	0	0	0	0	0	1	0	0	1	0	0	1	0	0	0	0	0	0	0	0	0	0	0	0	0	0	0	0	0	0	0	0	0	0	0	0	0	0	0	0	0	0	0	1	0	0	0	0	0	0	0	0	0	0	0	0	0	0	1	0	0	0	0	1	0	0	0	0	1	1	0	0	0	0	0	0	0	0	1	0	0	1	0	1	0	0	0	0	0	0	0	0	0	0	0	0	0	0	1	0	0	0	0	0	0	0	0	1	0	1	0	0	0	0	0	0	0	0	0	0	0	0	0	0	0	0	0	0	0	0	0	0	0	0	1	0	0	0	0	1	0	0	1	0	0	0	0	0	0	0	1	0	0	0	0	0	0	0	0	0	0	0	0	0	0	1	0	0	0	1	0	0	0	0	1	0	0	0	0	0	0	0	0	0	0	0	0	0	0	0	0	0	0	1	0	0	1	0	0	0	0	0	0	0	0	0	0	0	0	0	0	0	0	1	0	0	0	0	0	1	0	0	1	0	0	0	0	0	0	0	0	0	1	0	0	0	0	1	0	0	0	0	0	0	0	0	0	0	0	0	0	0	0	0	0	0	0	0	1	0	0	1	0	0	0	0	0	0	0	0	0	0	0	0	0	0	0	0	0	0	0	0	0	0	0	0	0	0	0	0	0	0	0	0	0	0	0	1	0	0	0	0	0	0	0	0	1	0	0	0	0	0	0	0	0	0	0	0	0	0	0	0	0	0	0	0	0	0	0	0	0	0	0	0	0	0	0	0	0	0	0	0	0	0	0	0	0	0	0	0	0	0	0	0	0	0	0	0	0	0	0	0	0	0	0	0	0	1	0	0	0	0	0	0	0	0	0	0	0	0	1	1	0	0	1	0	0	0	0	0	0	0	0	0	0	0	0	0	0	0	0	0	0	1	0	0	0	0	0	0	0	0	0	0	0	0	0	0	0	0	0	0	0	0	0	0	0	0	0	0	0	0	0	1	0	0	0	0	0	0	0	1	0	0	0	0	0	0	0	0	0	0	0	0	0	0	0	0	0	0	0	0	0	0	0	1	0	0	0	0	0	0	0	0	0	0	1	1	0	0	0	0	0	0	0	1	0	0	0	1	0	0	0	0	0	0	0	0	0	0	0	0	0	0	0	1	0	0	0	0	0	0	0	0	0	1	0	0	0	0	0	0	0	0	0	0	0	0	0	0	0	0	0	0	0	0	0	0	0	0	0	1	0	0	0	0	0	0	0	0	0	0	0	0	1	0	0	0	0	0	0	0	1	0	0	0	0	0	0	0	0	0	0	0	0	0	0	0	0	0	0	0	0	0	0	0	0	0	0	0	0	0	0	0	0	1	0	0	0	0	0	0	0	0	0	0	0	0	0	0	0	0	0	0	0	0	0	0	0	0	0	0	0	0	0	0	0	1	0	0	0	0	0	0	0	0	0	0	0	0	0	0	0	0	0	0	0	1	0	0	0	0	0	0	0	0	0	0	0	0	0	0	0	0	0	1	0	0	0	0	0	0	0	0	0	0	0	0	0	0	0	0	0	0	0	0	1	0	0	0	0	0	0	0	0	0	0	0	1	0	0	0	0	0	0	0	0	0	0	0	0	0	0	0	0	0	0	0	0	0	0	0	0	0	0	0	0	0	0	0	0	0	0	0	0	0	0	0	0	0	1	0	0	0	0	0	0	1	0	0	0	0	0	0	0	0	1	0	0	0	0	0	0	0	0	0	0	0	1	0	0	0	0	0	0	0	0	0	0	0	0	2	0	0	0	0	0	0	0	1	0	0	0	0	0	0	0	0	0	0	0	0	0	0	0	0	0	0	0	0	0	0	0	0	0	0	0	0	0	0	0	0	0	0	0	0	0	0	0	0	0	0	0	0	0	0	0	0	0	0	0	0	0	0	0	0	0	0	0	0	0	0	0	0	0	0	0	0	0	0	0	0	0	0	0	0	0	0	0	0	0	0	0	0	0	1	0	0	0	0	0	0	0	0	0	0	0	0	0	0	0	0	0	0	0	0	0	0	0	0	0	0	1	0	1	0	0	2	0	0	1	0	0	0	0	0	0	0	0	0	0	0	0	1	0	0	0	1	0	0	0	0	0	0	0	0	0	0	0	0	0	0	0	0	0	1	0	0	0	0	0	0	1	0	0	0	0	0	0	1	0	0	0	0	0	0	0	0	0	0	0	0	0	0	0	0	0	0	0	0	0	0	0	0	0	1	0	0	0	0	0	0	0	0	0	0	0	0	0	0	0	0	0	0	0	0	0	0	0	1	0	0	0	0	0	0	1	1	0	0	1	0	0	0	0	0	0	0	0	0	0	0	0	0	0	0	0	0	0	1	0	0	0	0	0	0	0	0	0	1	0	0	0	0	0	0	0	0	0	1	0	0	0	0	0	0	0	0	0	0	0	0	0	0	0	0	0	0	1	0	0	2	0	0	0	0	0	0	0	0	0	0	0	0	0	0	0	0	0	0	0	0	0	0	0	0	0	0	0	0	0	0	0	0	0	0	0	0	0	0	0	0	0	0	0	0	0	0	0	0	0	1	0	0	0	0	0	0	0	1	0	0	0	0	0	0	0	0	0	0	0	0	0	0	0	0	0	0	0	0	1	0	0	0	0	0	0	0	0	1	0	0	0	0	0	0	0	0	0	0	0	0	0	0	0	0	0	0	0	0	0	0	0	1	0	0	0	0	1	0	0	0	1	0	0	0	0	0	0	0	0	0	1	0	1	0	0	0	0	0	0	0	0	0	0	0	0	0	0	0	1	0	0	0	0	0	0	0	0	0	0	0	0	0	0	0	0	0	0	0	0	0	0	0	0	0	0	0	0	0	0	0	0	0	0	0	0	0	0	0	0	0	0	0	0	0	0	0	0	0	0	0	0	0	0	0	0	0	0	0	0	0	0	0	0	0	0	0	0	1	0	0	0	0	0	0	0	0	0	0	0	0	0	0	0	0	0	1	0	0	0	0	0	0	0	0	0	0	0	0	0	0	0	0	0	0	0	0	0	1	0	0	0	0	0	0	0	1	0	0	0	0	0	0	0	0	0	0	0	0	0	0	0	0	0	0	0	0	0	0	1	1	0	0	0	0	0	0	0	0	0	0	0	0	0	0	0	0	0	0	0	0	0	0	0	0	0	0	0	0	0	0	0	0	0	0	0	0	0	0	0	0	0	0	0	0	0	0	0	0	0	0	0	0	0	0	0	0	0	1	0	0	0	0	0	0	0	0	0	0	0	0	0	0	0	0	0	0	0	0	1	0	0	0	0	0	0	0	0	0	0	0	0	0	0	0	0	0	0	0	0	0	0	0	0	0	0	0	0	0	0	0	0	0	0	1	0	0	0	0	0	0	0	0	0	0	0	0	0	0	0	0	0	0	0	0	0	0	0	0	0	0	0	0	0	0	0	0	0	0	0	0	0	0	0	0	0	0	0	0	1	0	0	0	0	0	0	0	0	0	0	0	0	0	0	0	1	1	0	0	0	0	0	0	0	0	0	0	0	0	0	0	0	0	0	0	0	0	0	0	0	0	0	0	0	0	0	0	0	0	0	0	0	1	0	0	0	0	0	0	0	0	0	0	0	0	0	0	0	1	0	0	0	1	0	0	0	0	0	0	0	0	0	0	0	0	0	0	0	0	0	0	0	0	0	0	0	0	0	0	0	0	0	0	0	0	0	0	0	0	0	0	0	0	0	0	0	0	0	0	0	0	0	0	0	0	0	0	0	0	0	0	0	0	0	0	0	0	0	0	0	0	0	0	0	0	0	0	0	0	0	0	0	0	0	0	0	0	0	0	0	0	0	0	0	0	0	0	1	0	0	0	0	0	1	0	0	1	0	0	0	0	0	0	0	1	0	0	0	1	0	0	0	0	0	0	0	0	0	0	0	0	0	1	0	0	1	0	0	1	0	0	0	0	0	0	0	0	1	0	0	0	0	0	0	0	0	0	0	0	0	0	0	0	0	0	0	0	0	0	0	0	0	0	0	0	0	0	0	1	0	0	0	0	0	1	0	0	0	0	0	0	0	0	0	0	0	0	0	0	1	0	0	0	0	0	0	0	0	0	0	0	0	1	0	0	0	0	0	0	1	0	0	0	0	0	0	0	0	0	0	0	0	0	0	0	0	0	0	0	0	0	0	0	0	0	0	0	0	0	0	0	0	0	0	0	0	0	0	0	0	0	0	0	0	0	0	0	0	0	0	0	0	0	0	0	0	0	0	0	0	0	0	0	0	0	0	0	0	0	0	0	0	0	0	0	0	0	0	1	0	0	0	0	0	0	0	0	0	1	0	0	0	0	0	0	0	0	1	0	0	0	0	0	0	0	0	0	0	0	0	0	1	0	0	0	0	0	0	2	0	0	0	0	0	0	0	0	0	0	0	0	0	0	0	0	0	0	0	0	0	0	0	0	0	0	0	0	0	0	0	0	0	1	0	0	0	0	0	0	0	0	0	0	0	0	0	0	0	0	0	0	0	1	0	1	1	0	1	0	0	0	0	0	0	0	1	0	0	0	0	0	0	0	0	0	1	0	2	0	0	0	0	0	0	0	0	0	0	0	0	0	2	0	0	0	0	1	0	0	0	0	0	0	1	0	1	0	0	0	0	0	0	0	0	0	0	0	1	0	0	1	0	0	0	0	0	0	0	0	1	0	0	1	0	0	0	0	0	0	0	0	0	0	0	1	0	0	0	0	0	0	0	0	0	0	0	0	0	0	0	0	0	0	0	0	0	0	0	0	0	0	0	0	0	0	0	0	0	0	0	0	0	0	0	0	0	0	0	0	0	0	1	0	1	0	0	0	0	0	0	0	0	0	0	0	0	0	0	0	0	0	0	0	0	0	0	0	0	0	0	0	0	1	0	0	0	0	0	0	0	0	0	0	2	1	1	1	0	0	0	0	0	0	0	0	0	0	0	0	0	0	0	0	0	0	0	0	0	0	0	0	0	0	0	0	1	0	0	0	0	0	0	0	0	0	1	0	0	0	0	0	0	1	0	0	1	0	0	0	0	0	0	1	0	0	0	0	0	0	0	0	0	0	0	0	0	0	0	0	0	0	0	0	0	0	0	0	2	0	0	0	0	0	0	0	0	0	0	0	0	0	0	0	0	0	0	0	0	0	0	0	0	0	0	0	0	0	0	0	0	0	0	0	0	0	0	0	0	0	0	0	0	0	1	0	0	0	0	0	0	0	0	0	0	0	0	0	0	0	0	0	0	0	0	0	1	0	0	0	0	0	0	0	1	0	0	0	0	0	0	0	1	0	0	0	0	0	0	0	1	0	0	0	0	0	0	0	0	0	0	0	0	0	0	0	0	0	0	0	0	0	0	0	0	0	0	0	0	0	1	0	0	0	1	0	0	1	0	0	0	0	0	0	0	0	0	0	0	0	0	0	0	0	0	0	0	0	0	0	0	2	0	0	0	0	0	0	0	0	0	0	0	0	0	0	0	2	0	0	0	0	0	1	0	0	0	1	0	0	0	0	0	0	0	0	0	0	0	0	0	0	0	0	0	0	0	0	0	0	1	0	0	0	0	0	0	0	0	0	0	0	0	0	0	0	0	2	0	0	0	0	0	1	0	0	0	0	0	0	0	0	0	0	0	0	0	0	0	1	0	0	0	0	0	0	0	0	0	0	0	0	0	0	0	0	2	0	0	0	1	0	0	0	0	0	0	0	0	0	0	0	0	0	0	0	0	0	0	0	0	0	0	0	0	0	0	0	0	0	0	0	2	0	0	0	1	0	0	0	0	0	0	1	0	0	0	0	0	0	0	0	0	0	0	0	0	0	0	0	0	1	0	0	0	0	1	1	0	0	0	0	0	0	0	0	0	0	1	0	0	0	0	0	0	1	0	0	0	0	0	0	0	0	0	0	0	0	0	1	0	0	0	0	0	0	0	0	0	0	0	0	0	0	0	0	0	0	0	1	0	0	0	0	0	0	0	1	0	0	0	0	0	0	0	0	0	0	0	0	0	0	0	0	0	0	0	1	0	1	0	0	0	0	0	0	0	0	0	0	0	0	1	0	0	1	0	0	0	0	0	0	0	0	0	0	0	0	0	0	0	0	0	0	1	0	0	0	0	0	0	0	0	0	0	0	0	0	0	0	0	1	0	0	0	0	0	0	0	0	0	0	0	0	0	0	0	0	0	0	0	0	0	0	0	0	0	0	0	0	0	0	0	0	0	0	0	0	0	0	0	0	0	0	0	0	0	0	0	0	0	0	0	1	0	0	0	0	0	0	0	0	0	1	1	0	0	0	1	0	0	0	0	0	0	0	0	0	0	0	1	0	0	0	0	0	0	0	0	0	0	0	0	0	0	0	0	0	0	0	0	0	0	0	0	0	0	1	0	0	0	0	1	0	0	0	0	1	0	0	0	0	0	0	0	0	0	0	0	0	0	0	0	0	0	0	0	1	0	0	0	0	0	0	0	0	0	0	0	0	0	0	0	0	0	0	0	0	0	0	0	1	0	0	0	0	0	0	0	0	0	0	0	0	0	0	0	0	0	0	0	0	0	0	0	1	0	0	0	0	0	0	0	0	0	0	0	0	0	0	0	0	0	0	0	0	0	0	0	0	0	0	0	0	0	0	0	0	0	0	0	0	0	0	0	0	0	0	0	0	0	0	0	0	0	0	1	0	0	0	0	0	0	0	0	0	0	0	0	0	0	0	0	0	0	1	0	0	0	0	0	0	0	0	0	0	0	0	0	0	0	0	0	2	0	0	0	0	0	0	0	0	0	0	0	1	0	0	0	0	0	0	0	0	0	0	0	0	0	0	0	0	0	0	0	2	0	0	0	0	0	0	0	0	0	0	0	1	0	0	0	0	0	1	0	1	0	0	0	0	0	0	0	0	0	0	0	0	0	0	0	0	0	0	0	0	0	1	0	0	0	0	0	0	0	0	1	0	1	0	0	0	0	0	0	0	0	0	1	0	0	0	1	1	0	0	1	0	0	0	0	0	0	0	0	0	0	0	0	0	0	0	0	0	0	0	0	0	0	0	1	0	0	0	0	0	0	0	0	0	0	0	0	0	0	0	0	0	0	0	1	0	1	0	0	0	0	0	0	0	0	0	0	0	0	0	1	0	0	0	0	0	0	0	1	0	0	0	0	0	0	0	0	0	0	0	0	0	0	0	0	0	0	0	0	0	0	0	0	0	0	0	0	0	0	0	0	0	0	0	0	0	0	0	0	0	0	0	0	0	0	0	0	1	0	0	0	0	0	0	0	0	0	0	0	0	0	0	0	0	0	0	0	0	0	0	0	0	0	0	0	0	0	0	0	0	0	0	0	0	0	1	0	0	0	0	0	0	0	0	0	0	0	0	0	0	0	0	0	0	0	0	0	1	0	0	0	1	0	0	0	0	0	0	0	0	0	0	0	0	0	0	0	0	0	0	0	0	0	1	1	0	0	0	1	0	1	0	0	0	0	0	0	0	0	0	0	0	0	0	0	0	0	0	1	0	0	0	0	0	0	0	0	0	0	0	0	0	0	0	0	0	0	0	1	0	0	0	0	0	0	1	1	0	0	0	0	0	0	0	0	0	0	0	0	0	0	0	0	0	0	0	1	0	0	0	0	0	0	0	0	0	1	0	1	0	0	0	0	0	0	0	0	0	0	0	0	0	0	0	0
N0.HOG0002690	1	0	0	0	0	0	0	0	0	0	0	0	0	0	0	0	0	0	0	0	0	2	0	0	0	1	0	0	1	0	0	0	0	0	0	0	2	0	0	0	0	0	0	0	0	1	0	0	0	0	0	0	1	0	0	0	0	1	0	1	0	0	0	2	0	0	0	0	0	0	1	0	0	0	0	0	0	0	0	0	0	1	1	0	0	0	1	0	1	0	2	0	0	0	1	1	0	0	0	1	0	0	1	0	0	0	0	0	0	0	1	0	0	0	1	1	0	1	0	0	0	1	0	0	0	0	0	0	0	0	0	0	1	0	0	0	1	1	0	0	0	0	1	0	1	0	0	0	0	0	0	1	0	0	0	0	0	0	0	0	0	0	0	0	0	4	1	0	0	0	0	0	0	0	0	0	0	0	0	0	0	0	1	1	0	0	0	0	1	1	1	0	0	0	0	0	1	1	0	0	0	0	1	0	0	1	0	0	0	0	1	0	0	0	1	1	0	0	0	0	0	0	0	0	1	1	0	0	2	0	1	0	0	0	0	0	0	0	0	0	0	0	0	0	1	0	0	0	0	0	0	0	0	0	0	0	0	0	0	0	0	1	0	1	0	0	2	0	0	1	0	0	1	0	0	1	0	0	0	0	0	0	1	0	0	0	0	0	0	0	0	0	0	0	0	0	0	0	0	0	0	0	0	0	2	1	0	0	2	0	1	0	0	0	0	0	0	0	1	0	0	0	0	0	0	1	0	0	1	0	1	0	0	0	0	0	0	0	1	0	0	3	0	1	0	0	1	0	1	0	0	0	0	0	0	0	0	0	0	0	0	0	2	0	0	0	2	0	0	0	0	0	0	0	0	0	0	0	0	0	0	0	0	1	0	0	1	0	0	0	1	1	0	0	0	0	0	0	0	0	0	1	0	0	0	1	0	0	0	0	0	0	0	1	0	0	0	0	0	0	0	0	0	0	0	0	1	0	0	0	0	0	0	0	0	0	0	0	1	0	0	0	0	0	0	0	0	0	0	0	3	0	0	0	0	0	0	0	0	0	0	0	0	0	2	0	0	0	0	0	0	1	0	0	0	0	0	1	0	0	0	0	0	0	0	0	0	1	2	0	0	0	1	0	0	0	0	0	0	0	1	0	0	0	1	0	0	0	0	0	0	0	0	1	0	0	0	0	0	0	0	0	0	0	0	0	0	0	0	0	0	0	1	0	0	0	0	0	0	0	0	0	0	0	0	0	0	0	0	0	0	0	0	0	1	0	0	0	0	0	0	0	0	0	0	2	0	0	1	0	0	0	0	0	0	0	0	0	0	0	0	0	0	0	0	0	0	0	0	1	0	0	0	1	0	1	0	1	1	0	0	0	0	0	0	0	0	0	0	0	0	0	1	0	0	0	0	0	0	0	0	0	0	1	0	0	0	0	0	0	0	0	1	0	0	0	0	0	0	1	0	0	1	0	0	0	0	0	0	0	0	0	0	0	1	0	0	0	0	0	0	0	0	1	0	0	0	0	0	0	0	0	0	0	1	0	0	0	0	1	1	0	0	0	2	1	0	1	0	0	0	0	0	0	0	0	0	0	0	1	2	0	0	0	2	0	0	0	0	0	0	0	0	0	0	0	0	1	0	0	0	0	0	0	0	0	0	0	0	0	0	0	1	1	0	1	0	0	0	0	0	0	0	0	0	0	0	0	0	0	0	0	1	1	0	0	0	0	1	0	0	1	1	0	0	0	0	0	2	0	0	0	0	0	0	0	0	0	0	0	0	0	0	0	0	0	2	1	0	0	0	0	1	0	0	0	0	0	0	0	0	0	0	1	0	0	1	0	0	0	0	1	0	0	0	0	0	0	0	0	0	1	1	0	0	0	0	0	0	0	0	1	1	0	0	0	0	0	0	0	1	0	0	0	0	0	0	1	0	0	0	0	0	0	0	0	0	0	1	0	1	0	0	0	0	2	0	0	0	1	0	0	0	1	0	3	0	0	0	0	0	0	0	1	0	1	1	0	0	0	0	0	0	0	1	0	0	0	0	0	0	1	0	0	0	0	0	1	2	0	0	0	1	1	1	0	0	0	0	2	1	1	0	0	0	0	0	0	1	0	0	0	0	0	0	0	0	0	0	0	0	0	0	0	0	0	1	0	0	1	1	0	2	0	0	0	0	0	1	1	0	0	0	0	0	0	0	0	1	0	0	0	0	1	1	0	0	0	0	0	0	0	0	0	0	0	0	2	0	1	0	0	0	0	0	0	0	0	0	0	1	0	2	0	0	0	0	0	0	0	1	0	0	0	0	0	0	0	0	0	3	0	1	0	0	0	0	0	0	1	0	0	0	1	0	0	0	0	0	0	0	0	0	0	0	0	0	0	1	0	0	1	0	0	0	0	0	1	0	0	0	0	0	0	0	0	0	0	0	0	0	0	0	0	0	0	0	0	0	0	0	0	0	0	0	0	1	1	0	1	0	0	2	1	0	0	0	0	1	0	1	1	0	0	0	0	0	0	0	0	0	0	0	0	0	0	0	0	0	0	0	0	0	0	0	0	0	0	0	0	0	0	0	0	0	0	0	0	0	1	0	0	0	0	1	0	1	0	1	0	2	0	0	0	0	1	0	0	0	1	0	0	1	0	0	0	0	0	0	1	0	0	0	0	0	1	0	0	0	0	0	0	1	0	0	0	1	0	0	0	0	0	0	0	0	0	0	0	0	1	0	0	0	0	0	0	0	0	0	0	0	1	0	0	0	0	0	0	0	0	0	1	0	0	0	0	0	0	0	0	0	1	0	0	0	1	2	0	0	0	0	0	1	0	1	1	2	0	1	0	0	0	0	1	0	0	0	0	0	0	0	0	0	0	0	1	1	0	0	0	0	1	0	0	0	2	0	0	0	0	0	0	0	0	0	0	0	0	0	1	0	0	0	1	0	0	0	0	1	0	0	1	0	0	0	0	0	1	0	1	1	0	0	0	0	0	1	0	0	1	0	0	0	0	0	0	1	0	1	0	0	0	0	0	0	0	0	1	0	0	0	0	0	0	0	0	0	0	0	1	0	1	1	0	1	0	0	1	0	0	0	1	0	0	0	0	0	0	1	0	0	0	1	0	0	0	0	0	0	0	2	0	0	0	0	1	0	0	1	0	0	0	0	0	0	0	0	0	0	0	0	2	0	0	1	0	0	0	0	0	0	0	0	0	0	0	0	1	0	0	0	0	0	0	0	0	0	0	0	0	1	1	1	1	0	1	0	0	0	0	0	0	1	0	1	0	3	0	0	0	0	0	0	0	0	0	0	0	0	0	0	0	0	0	1	0	0	0	0	0	0	0	0	0	0	1	0	0	1	2	0	0	0	0	0	0	0	0	0	0	0	1	0	0	0	1	0	0	0	0	0	0	0	0	0	0	0	0	0	1	0	0	0	1	0	1	0	0	1	0	0	0	0	1	0	1	0	0	0	1	0	0	0	0	0	1	0	0	0	1	0	0	0	0	0	0	0	0	0	1	0	0	0	0	1	1	0	0	0	0	0	0	0	0	0	0	0	0	0	0	0	0	1	0	0	0	0	0	0	0	0	0	0	0	0	1	0	0	0	0	0	0	1	0	0	0	0	0	0	0	0	0	0	0	0	0	0	0	0	0	0	2	0	0	0	0	0	0	0	0	0	0	0	0	0	0	0	0	0	0	0	0	0	0	0	0	0	0	0	0	0	1	0	0	0	0	0	0	0	1	0	0	0	0	0	0	0	0	0	0	0	0	0	1	0	0	0	0	0	0	0	0	0	0	0	0	0	0	0	0	0	0	0	0	1	0	0	0	1	0	0	0	0	0	0	1	0	0	0	2	0	1	0	0	0	0	2	0	1	2	0	0	0	0	0	1	0	1	1	0	0	1	1	0	0	0	0	0	0	0	0	1	1	0	0	1	0	0	0	0	0	0	0	0	0	0	0	0	0	0	0	1	0	0	0	0	0	0	1	1	0	0	0	0	0	1	1	0	1	0	0	0	0	0	0	0	0	0	0	0	1	0	0	0	0	0	0	0	0	0	0	0	0	0	0	0	0	0	3	0	0	1	0	0	0	1	1	0	0	0	0	0	0	0	0	0	0	0	0	0	0	0	0	0	0	0	0	0	0	0	0	0	0	1	0	0	0	0	0	0	0	0	0	0	0	0	0	0	0	0	2	1	0	1	0	0	0	0	0	1	0	0	0	0	0	0	0	0	1	0	0	0	1	0	1	0	0	0	1	0	0	1	0	1	0	0	0	0	0	0	0	0	0	0	0	0	0	0	0	0	0	0	0	0	1	1	0	0	0	1	0	0	0	0	0	0	0	0	0	0	0	0	0	0	0	0	0	0	0	0	1	0	0	1	0	0	0	0	0	0	0	0	0	0	0	1	1	0	0	0	0	0	0	0	0	0	0	0	0	0	0	0	1	0	0	0	0	0	1	0	0	0	0	0	0	0	0	0	0	0	0	0	1	1	1	0	0	0	0	0	0	0	0	1	0	0	0	0	0	0	0	0	0	0	0	1	0	0	0	0	0	1	0	1	1	0	0	0	0	0	0	0	0	0	0	0	1	0	0	0	0	0	0	0	0	0	1	0	0	0	0	1	0	0	0	0	0	0	0	0	1	0	1	0	0	1	0	1	2	0	0	0	0	0	0	0	0	0	0	0	0	0	0	0	0	2	0	0	0	0	0	0	0	0	0	2	0	0	0	0	0	0	0	0	0	0	0	0	1	2	0	0	1	2	0	0	0	0	0	0	0	0	0	0	0	0	0	0	0	1	0	0	0	0	0	0	0	0	2	0	0	0	1	0	0	1	1	0	0	0	0	0	0	0	0	0	0	0	0	1	0	0	0	1	0	1	0	0	0	0	0	0	0	0	2	0	0	0	0	0	0	0	0	0	0	0	0	0	0	0	0	0	0	0	0	0	0	0	0	0	1	1	0	0	0	0	0	0	0	0	0	0	0	1	1	0	0	0	0	0	0	0	0	1	0	0	1	0	1	0	0	0	0	0	0	0	0	0	0	1	0	0	0	1	0	0	0	0	0	0	2	1	0	0	0	0	0	0	1	0	2	1	0	0	0	0	1	0	0	0	0	0	0	0	0	0	0	1	0	0	0	0	0	1	1	0	0	0	0	0	0	1	1	0	0	1	0	0	0	0	0	0	2	0	0	0	0	0	0	0	0	0	0	1	0	0	2	0	0	1	0	0	0	0	1	0	0	0	0	0	0	0	2	1	0	1	0	0	0	0	2	0	0	0	0	1	0	0	0	0	0	0	0	0	0	0	1	0	0	0	0	0	0	0	0	0	0	0	0	0	0	0	0	0	0	0	0	0	0	1	0	1	0	0	0	0	0	0	0	1	0	0	1	0	0	0	1	1	0	0	0	0	0	0	0	0	0	0	1	0	0	0	1	0	0	0	2	0	0	0	0	2	1	0	1	0	0	1	0	0	0	0	0	1	0	0	0	0	0	0	0	0	0	1	0	0	2	0	0	0	0	0	0	0	0	1	1	0	1	0	0	0	0	0	0	0	0	1	0	0	1	0	0	1	0	0	0	0	1	1	0	0	0	0	0	0	0	0	2	1	0	0	0	0	2	1	0	0	1	0	0	0	1	0	0	0	0	0	0	0	0	0	1	0	0	0	0	0	0	0	0	0	0	0	0	0	0	0	1	0	0	0	0	1	1	1	1	0	2	0	1	0	0	1	1	0	0	0	0	0	0	0	0	0	0	0	0	0	0	0	0	0	0	1	1	0	0	0	0	0	0	0	0	0	0	0	0	0	0	0	0	0	0	0	0	0	0	1	0	0	0	0	1	0	0	0	0	2	2	0	1	1	0	0	0	0	1	0	0	1	0	0	0	0	0	0	0	1	0	1	0	0	0	0	0	0	0	0	0	0	0	0	0	0	0	0	1	0	0	0	1	0	1	0	0	0	1	0	0	0	0	0	0	0	0	0	0	0	0	1	0	0	0	0	0	0	0	0	0	0	0	0	0	0	0	0	0	0	0	1	0	0	0	0	1	2	1	0	0	0	0	0	0	0	0	0	0	0	0	0	0	1	1	0	0	1	0	1	0	2	0	0	0	0	1	0	0	0	0	0	0	0	0	2	0	1	1	0	0	0	1	0	0	0	0	0	0	0	0	1	0	0	0	0	0	0	0	0	0	1	0	0	0	0	0	0	0	0	1	0	0	1	1	0	0	0	0	0	0	0	0	0	1	0	0	0	1	0	0	0	0	0	0	1	0	0	0	0	0	0	0	0	0	0	0	0	0	3	0	0	0	0	0	0	0	0	0	0	0	0	0	0	1	0	2	0	0	0	0	1	0	0	0	0	0	1	0	0	0	1	0	0	0	0	0	1	0	0	0	0	0	0	0	1	0	0	0	0	0	0	1	0	0	0	0	0	0	1	0	0	0	0	0	0	0	0	0	0	0	0	0	0	0	1	0	0	0	1	0	0	0	0	0	0	0	0	0	0	0	0	0	0	0	0	1	1	0	0	0	0	1	1	0	0	0	1	0	1	0	0	0	0	1	0	0	0	0	0	0	0	0	0	0	0	0	0	2	2	0	0	0	0	0	0	0	0	0	0	0	1	1	0	0	0	0	0	0	0	0	0	0	0	0	0	0	0	0	0	0	0	0	0	0	0	0	0	0	0	0	0	0	0	0	0	0	0	0	0	0	0	0	0	1	1	0	1	0	0	0	0	0	0	1	1	0	0	0	0	0	0	0	1	1	0	0	0	0	0	0	1	0	0	0	0	0	0	0	0	0	1	0	0	0	2	0	0	0	2	0	0	1	0	1	0	1	0	0	0	0	0	0	0	0	0	0	0	0	0	0	0	0	0	0	0	0	0	0	0	0	0	0	0	0	0	0	0	0	0	0	1	0	0	0	0	0	0	0	0	0	0	0	0	0	0	0	0	0	0	0	0	0	0	0	0	0	0	0	0	0	0	2	1	0	1	0	2	0	0	0	0	0	0	0	0	0	0	1	0	0	0	0	0	0	0	1	0	0	0	0	0	0	0	0	0	0	0	0	0	0	0	0	1	0	0	0	0	2	0	0	0	0	0	0	1	0	1	0	1	1	0	0	1	1	0	0	0	0	0	0	0	0	0	0	0	0	0	0	0	0	0	1	0	1	0	1	0	0	0	1	0	0	0	0	0	1	0	0	0	0	0	0	0	0	0	0	1	0	1	0	1	0	0	0	0	1	1	0	0	0	1	0	0	0	0	0	2	0	0	0	0	0	0	0	0	0	1	0	0	0	0	0	0	0	0	0	0	0	0	0	0	0	1	0	0	0	0	0	0	1	0	0	0	0	0	0	0	0	0	0	1	0	0	0	0	0	0	0	0	0	0	1	0	0	0	0	0	0	0	0	0	1	0	1	0	1	0	0	0	0	0	2	1	0	1	0	1	0	0	0	1	1	1	0	0	0	1	0	0	0	0	0	0	0	0	0	0	1	1	0	0	0	1	0	0	0	0	0	1	0	0	0	0	0	0	0	0	0	0	0	0	1	0	0	0	0	0	0	0	0	0	0	2	0	0	1	0	0	1	0	0	2	0	0	0	0	0	0	0	0	0	0	0	0	0	0	0	1	0	0	0	0	0	0	0	1	0	0	0	0	0	0	0	0	0	0	0	0	0	0	2	0	0	0	0	0	0	1	0	1	1	0	0	0	0	0	0	0	0	0	0	0	0	0	0	0	0	1	0	0	0	1	0	0	0	0	0	0	0	0	0	0	0	0	0	1	1	0	0	0	0	0	0	0	1	0	0	0	0	0	0	0	0	0	1	0	0	0	0	0	0	0	0	0	1	0	0	2	1	0	0	0	0	0	0	2	1	0	0	0	0	0	0	0	0	0	0	0	0	0	3	0	0	0	0	0	1	1	0	1	0	0	0	1	0	0	0	0	0	0	0	0	1	1	0	0	0	0	0	0	0	1	0	0	2	0	1	0	0	0	0	0	2	0	0	1	1	0	0	0	0	1	0	0	0	0	0	0	0	0	0	0	0	0	0	0	0	0	0	0	0	1	0	0	1	0	0	0	0	0	0	0	2	1	0	1	0	0	0	0	0	0	1	0	0	0	0	0	0	0	0	1	0	0	1	0	0	0	0	0	1	0	1	0	0	0	0	0	0	0	0	0	0	0	0	0	1	0	2	0	0	0	0	0	0	0	0	0	0	0	0	0	0	1	1	1	0	0	0	1	0	0	1	0	0	0	0	0	0	1	1	0	0	0	0	2	0	1	0	1	0	1	0	0	0	0	0	1	0	0	0	1	0	2	1	0	0	1	0	0	0	1	0	0	0	1	0	0	0	0	0	0	0	0	1	0	0	1	0	0	0	0	1	0	0	0	0	0	0	0	1	0	0	0	0	1	0	0	0	0	1	0	0	0	0	1	0	0	0	0	1	0	0	0	1	0	1	0	0	1	0	0	1	0	1	0	0	0	0	0	0	1	0	0	0	1	0	0	2	0	0	1	0	0	0	1	0	1	0	0	0	1	0	1	0	1	0	1	0	0	0	0	0	0	1	1	0	0	1	0	0	0	0	0	0	0	0	1	0	0	0	0	1	0	0	0	0	1	0	0	0	0	0	0	0	0	0	0	0	0	0	0	0	0	0	1	0	0	0	1	1	0	0	1	2	0	0	0	1	0	1	0	0	1	0	0	0	0	0	0	0	0	0	0	1	0	0	0	0	0	0	0	0	1	0	0	1	0	0	1	0	0	0	0	0	0	0	0	1	0	1	1	0	0	0	2	0	1	1	0	0	0	0	1	0	1	0	0	0	1	0	0	0	1	0	0	0	0	0	0	0	0	1	0	0	3	0	0	0	0	0	0	0	1	1	0	0	0	0	1	0	0	0	0	0	0	1	0	0	1	2	0	0	1	0	0	1	0	0	0	0	1	0	1	0	0	0	0	0	0	0	2	0	0	0	1	0	0	2	0	0	0	0	0	0	0	0	0	3	0	0	1	0	0	0	0	0	0	0	0	1	0	0	0	0	0	0	0	0	0	0	0	0	0	0	0	1	0	0	1	2	0	1	0	0	0	0	0	0	0	0	0	0	0	0	0	0	0	0	0	2	0	0	0	0	0	1	1	0	0	0	0	0	0	0	0	1	0	0	1	0	0	0	0	0	1	0	0	0	0	1	4	0	1	1	0	0	0	0	0	0	0	0	0	0	0	0	0	0	0	1	1	0	0	0	0	2	0	0	0	0	0	0	0	0	1	0	0	0	1	0	0	0	0	0	0	0	0	1	0	0	0	1	0	2	0	0	0	0	0	0	0	0	2	0	0	0	0	1	0	0	0	0	0	0	0	0	0	0	0	0	0	0	1	1	0	0	1	0	1	0	0	0	0	0	0	1	0	1	0	0	1	1	0	0	0	1	0	1	0	0	0	2	0	0	0	1	0	1	0	0	1	0	0	0	0	0	0	0	0	0	0	0	0	0	1	0	0	0	0	0	0	0	0	0	0	0	0	0	0	0	1	0	0	0	0	2	1	0	0	0	0	0	1	0	0	0	0	0	0	1	0	0	0	0	0	0	0	1	0	0	0	0	0	0	0	0	0	0	0	0	0	1	0	0	0	0	0	0	1	0	0	0	0	0	0	0	1	0	0	0	0	0	1	0	0	0	0	1	1	0	0	0	1	0	1	0	1	0	0	0	0	0	0	0	0	0	0	0	0	0	1	0	0	0	0	0	0	0	0	0	0	0	0	0	1	0	0	0	0	1	0	0	0	0	0	1	1	0	1	0	0	0	1	0	1	0	0	0	0	0	0	1	0	0	2	0	0	0	0	0	0	0	0	1	0	1	0	0	0	0	0	0	0	0	0	0	0	0	0	0	1	0	0	0	0	0	1	0	0	0	0	0	0	0	0	0	0	1	0	0	0	0	0	0	0	0	0	0	0	0	0	0	1	1	0	1	0	0	0	0	0	0	0	0	0	0	0	0	0	0	0	0	0	1	0	0	1	0	0	0	0	0	0	1	2	1	1	0	0	0	1	0	0	0	0	0	0	0	0	0	0	0	0	1	0	0	0	0	0	0	1	0	0	0	0	0	0	0	0	0	0	0	0	0	0	0	0	0	1	2	0	0	0	0	1	0	0	0	0	0	1	0	0	0	0	0	0	0	0	0	0	0	0	0	0	0	0	0	0	0	0	1	0	0	1	0	0	0	0	0	0	0	0	0	0	0	0	0	1	0	0	0	0	0	0	1	0	0	0	0	0	0	0	0	0	0	0	1	0	0	0	0	0	0	0	0	0	0	0	1	0	1	0	0	0	0	1	0	0	0	0	0	0	0	1	0	0	0	0	0	0	0	0	0	0	0	0	2	0	0	1	1	0	0	0	0	0	0	0	0	0	0	0	0	0	0	0	0	0	1	0	0	1	0	0	0	0	0	0	1	0	0	0	0	0	0	0	0	0	0	0	0	0	0	0	1	0	0	0	0	0	2	1	0	0	0	0	0	0	0	0	1	1	0	0	0	0	0	0	0	0	0	0	0	0	0	1	0	2	0	0	0	0	1	0	0	0	0	1	1	0	0	0	0	0	0	0	0	1	0	0	0	0	0	0	0	0	0	0	0	0	0	0	0	0	1	0	0	0	1	0	0	0	0	0	0	1	1	1	2	0	0	0	0	0	0	0	0	0	0	0	0	0	0	0	0	0	0	0	0	0	0	0	1	0	0	0	0	0	0	0	0	0	1	0	0	0	0	0	0	0	0	0	0	0	0	1	0	0	0	0	0	0	0	0	0	0	0	0	0	0	0	0	1	1	1	0	0	0	0	0	0	0	0	0	0	0	0	0	0	0	1	0	0	0	0	0	0	1	0	0	0	0	0	0	0	0	0	0	0	0	0	0	0	0	0	0	0	0	0	0	1	1	0	1	0	0	0	0	0	0	0	0	0	0	1	0	0	0	0	1	0	1	0	0	0	0	0	0	1	0	0	0	0	0	0	0	2	0	0	0	0	0	0	0	1	0	0	0	0	1	0	0	1	0	0	0	0	0	0	0	1	0	0	1	0	0	1	2	0	0	0	0	0	0	0	0	1	0	0	0	0	0	0	0	1	0	0	1	0	0	0	0	0	0	0	0	0	0	0	1	0	0	0	0	0	0	0	0	0	0	0	0	0	0	0	0	0	0	0	2	0	0	1	0	2	0	1	0	0	1	0	0	2	0	0	3	0	0	0	0	0	0	0	0	0	0	0	0	0	0	0	0	0	0	0	0	0	0	1	0	0	0	0	1	0	0	0	0	0	0	0	0	0	0	0	0	2	1	0	0	0	0	0	1	0	0	0	0	0	0	0	0	0	0	0	0	0	0	0	0	0	0	0	0	0	0	0	0	1	0	0	0	0	1	1	0	0	0	0	0	0	0	0	0	0	0	0	0	0	0	0	1	0	0	2	0	0	1	0	0	0	0	0	0	0	1	1	0	0	0	0	0	0	0	0	0	0	0	0	0	0	1	0	0	2	0	0	0	0	0	0	0	0	0	0	0	1	0	0	0	1	1	0	0	0	1	0	0	0	0	0	0	0	0	1	1	0	0	1	2	0	0	0	0	0	1	0	0	1	0	0	0	0	0	0	0	0	0	0	1	0	0	0	0	3	0	0	0	0	0	0	3	0	0	0	1	0	0	0	0	0	0	0	0	0	0	0	0	0	0	0	0	0	0	0	1	0	0	0	0	0	0	0	0	0	0	0	1	0	0	0	0	0	0	0	0	0	1	1	0	1	0	0	1	0	0	1	0	0	0	0	0	0	0	1	1	1	0	0	0	0	0	0	0	0	0	0	0	1	0	0	0	0	1	0	0	0	1	0	0	0	0	0	2	1	0	0	0	0	0	0	0	0	0	0	0	0	0	0	0	0	0	0	0	0	0	0	0	0	0	0	0	0	0	0	0	0	0	1	0	0	0	0	0	0	1	0	0	0	0	0	0	0	0	0	1	0	0	0	0	0	0	0	0	0	0	0	0	1	2	0	0	0	1	0	0	0	0	0	0	0	0	0	1	0	0	0	0	1	0	0	0	0	0	1	0	0	0	0	0	0	3	0	0	0	0	0	0	0	1	0	0	1	0	1	0	0	0	0	1	1	0	0	0	0	0	0	0	0	0	1	0	0	0	0	0	1	0	1	1	0	0	0	0	0	1	0	2	0	0	0	0	0	0	1	0	0	0	1	0	0	0	1	0	0	0	0	0	0	0	0	1	0	2	0	0	0	0	0	0	0	0	0	0	0	0	0	0	0	0	0	2	0	0	0	0	0	0	1	0	0	0	0	0	0	1	1	0	0	0	0	0	0	0	0	0	0	0	0	0	0	0	0	0	0	0	0	0	0	0	1	1	0	0	0	0	0	0	0	0	0	0	0	0	0	0	0	1	0	0	1	0	0	0	1	0	0	1	0	0	0	0	0	0	0	0	0	0	0	0	0	0	0	0	0	0	0	0	0	0	0	0	0	0	0	0	0	0	1	0	0	0	1	0	0	0	0	0	0	0	0	1	0	0	0	0	0	0	1	0	0	0	2	0	0	0	0	0	0	0	0	0	0	0	1	1	0	0	0	0	0	0	0	1	0	0	0	1	0	0	0	0	0	0	0	0	0	0	0	0	0	0	1	0	0	0	0	1	1	1	0	0	0	1	0	0	0	0	0	0	0	0	0	1	0	1	0	0	0	0	0	0	0	0	0	1	0	0	0	0	0	1	0	0	0	1	0	0	0	0	0	0	0	1	0	1	0	1	0	0	0	0	0	1	0	1	1	0	0	1	0	0	0	0	0	0	1	0	1	0	1	0	1	0	0	0	0	0	0	1	0	0	0	0	0	1	0	0	0	0	1	0	1	1	0	0	0	0	0	0	0	1	0	0	0	0	0	0	0	0	0	0	2	0	0	2	0	1	1	0	0	0	0	0	0	0	0	0	0	0	0	0	1	0	0	0	0	0	0	1	0	0	0	0	0	0	0	1	0	1	0	1	0	0	1	0	0	0	1	0	1	0	1	1	0	0	0	1	1	0	0	1	0	0	0	0	0	0	0	0	0	0	0	0	0	0	2	1	0	0	0	0	0	0	0	0	0	0	0	0	1	0	0	0	0	0	0	0	1	0	1	0	0	0	0	0	0	0	0	0	1	0	0	0	0	0	2	0	0	0	0	0	0	1	0	0	0	0	0	0	1	0	1	0	0	0	0	0	0	0	0	0	0	0	0	0	0	0	1	0	0	0	0	0	0	0	0	0	0	0	0	0	2	0	0	0	1	0	1	0	0	1	0	0	0	0	0	1	0	1	0	0	0	0	0	0	0	0	0	0	0	1	0	0	0	0	0	0	0	0	1	0	0	0	0	1	1	1	0	0	0	0	1	0	0	0	0	0	0	0	0	0	0	0	0	0	0	0	0	0	0	1	0	0	1	1	1	0	0	0	1	0	0	0	0	1	0	0	0	0	1	0	1	1	0	1	2	0	0	1	0	0	1	0	0	0	1	0	0	0	0	0	0	0	0	0	0	0	0	0	0	0	0	0	1	0	0	0	0	2	0	0	0	1	0	0	0	1	0	0	0	0	0	1	0	0	0	0	0	0	0	0	0	0	0	1	0	0	0	0	0	0	2	0	0	0	0	0	0	0	0	0	0	0	0	1	1	0	0	0	0	0	0	0	0	0	0	0	0	0	0	0	0	0	1	0	0	0	0	0	0	0	0	0	0	1	0	0	0	1	0	0	0	0	1	0	0	0	0	0	0	0	0	0	0	0	0	0	0	0	0	0	0	0	0	0	0	0	0	0	0	0	0	0	0	0	0	0	0	0	0	0	0	0	0	1	0	0	0	0	0	0	0	0	0	0	1	1	0	0	0	0	0	0	0	0	0	0	0	0	0	0	0	1	0	0
N0.HOG0001660	1	0	0	1	4	1	1	1	2	1	0	1	0	0	1	0	0	0	1	0	0	1	0	0	0	1	1	0	0	0	0	0	0	1	0	0	0	0	0	0	0	1	0	2	0	1	0	0	0	0	0	0	1	0	1	0	0	0	0	0	1	2	0	2	1	2	0	0	0	0	0	0	1	1	1	0	0	1	0	0	1	1	2	1	0	1	3	0	0	3	0	1	0	0	0	1	0	0	0	0	1	1	0	0	2	1	0	0	1	5	1	1	0	2	0	0	1	0	1	0	0	2	0	1	2	0	1	1	1	0	0	0	0	0	0	0	1	0	0	0	1	0	0	4	0	0	0	1	1	1	0	4	0	0	0	0	2	0	0	0	0	0	2	2	0	3	1	1	1	2	1	0	0	1	1	0	1	0	0	1	1	0	0	0	0	0	0	3	0	2	4	0	0	1	0	0	0	0	1	0	0	0	0	1	1	0	2	0	0	0	0	1	0	0	0	0	3	1	3	2	0	0	0	0	1	1	0	2	3	2	2	1	1	0	0	0	0	0	1	1	1	1	4	0	0	0	1	0	0	1	0	1	0	0	1	0	0	0	0	0	0	1	0	3	0	0	0	0	0	0	0	0	0	0	1	2	0	0	1	0	1	0	0	2	1	0	0	2	0	1	0	0	2	1	1	0	0	1	1	0	1	0	0	2	2	1	1	0	2	0	0	0	0	0	2	0	0	0	2	0	0	0	0	0	1	0	1	0	1	2	2	2	0	0	2	0	1	1	1	0	0	0	0	0	1	0	0	2	0	0	0	0	0	0	0	1	1	0	0	0	0	0	1	0	1	0	1	0	0	0	0	0	0	0	0	0	1	0	2	1	1	0	0	0	2	0	0	1	0	0	1	1	0	0	0	0	0	1	0	0	1	0	0	0	1	1	0	2	0	0	0	2	3	1	0	1	1	0	0	0	1	0	2	0	1	0	2	0	1	0	0	0	0	1	0	1	0	0	0	0	0	0	1	0	0	1	0	0	1	0	1	0	0	1	0	0	1	0	0	1	0	0	0	0	1	0	0	2	0	1	2	1	1	1	1	1	0	0	0	0	0	0	0	0	1	1	0	2	1	0	1	0	3	0	0	0	0	1	1	0	0	0	0	1	2	0	0	0	0	5	0	0	1	0	0	0	1	0	0	1	0	3	0	5	0	0	0	1	0	0	0	0	0	1	1	0	0	0	2	1	0	0	1	2	0	0	0	0	0	0	0	0	0	0	1	0	0	0	0	1	1	2	2	0	0	0	0	0	1	1	1	0	0	1	0	1	3	1	0	3	2	3	0	1	1	0	3	0	0	0	0	1	0	0	0	2	1	1	0	1	0	1	0	1	0	0	1	0	0	0	0	1	0	4	0	0	0	1	0	1	1	0	0	0	2	0	0	0	0	0	0	0	1	1	0	4	0	0	0	0	1	0	0	0	3	0	1	1	0	0	0	0	0	0	0	0	0	1	0	0	2	0	1	0	0	0	0	0	1	0	0	2	0	0	0	0	0	0	0	1	0	1	2	0	0	1	0	1	1	1	0	0	0	0	0	0	0	0	0	0	0	1	0	0	0	0	0	1	0	1	0	0	0	1	1	0	0	6	0	0	0	1	0	0	0	1	0	2	1	1	2	1	1	1	1	1	0	0	1	1	0	0	0	1	0	0	0	1	0	0	0	0	2	1	3	4	0	1	1	1	0	1	0	0	0	0	1	0	2	0	0	1	0	2	2	0	1	0	0	0	0	1	1	2	0	2	1	0	0	0	0	2	1	0	0	1	0	0	1	0	1	4	2	1	0	0	1	1	0	0	0	0	0	0	1	1	0	0	0	1	0	1	0	1	0	1	0	0	0	0	2	1	1	0	0	1	0	0	0	0	1	0	2	2	0	2	0	1	0	1	2	0	1	0	0	0	0	1	1	0	1	1	0	0	0	2	0	0	0	0	1	0	0	0	0	5	0	0	0	0	1	0	0	2	0	0	0	0	0	1	0	0	0	0	0	0	5	0	0	1	1	0	0	0	0	1	1	1	1	0	0	0	0	1	0	1	0	0	1	1	0	1	0	2	0	0	0	2	0	0	1	0	1	0	0	0	0	1	3	0	1	2	1	0	1	2	0	0	0	0	0	0	1	0	0	0	0	0	0	0	0	0	0	0	0	0	2	0	1	0	0	1	1	3	0	0	2	1	0	1	0	0	3	0	0	0	0	0	0	2	0	1	2	0	1	0	1	0	0	0	0	0	2	0	0	1	0	2	1	0	0	0	1	0	0	2	1	1	0	1	0	0	2	0	1	1	0	0	1	2	1	0	0	1	1	0	3	2	0	0	2	1	1	0	0	0	2	0	2	0	0	1	0	0	1	1	1	2	0	0	0	0	1	0	0	0	1	3	1	0	0	0	0	0	1	0	0	0	0	0	0	4	0	0	0	0	0	0	0	0	1	0	1	0	1	1	4	0	3	0	1	1	1	0	1	0	0	0	0	2	1	0	2	0	0	0	0	0	1	0	2	0	0	0	0	0	0	1	2	0	0	0	0	0	0	0	0	0	0	0	0	1	1	0	0	0	0	0	1	0	0	0	1	0	2	0	0	1	0	1	1	0	0	0	0	1	0	1	0	1	0	0	0	1	0	0	2	0	0	0	0	0	0	0	0	0	0	0	0	0	1	0	1	0	0	0	1	1	0	1	0	0	0	1	0	0	0	1	1	0	1	2	0	0	1	0	0	0	0	0	0	0	0	0	0	1	0	0	0	0	0	1	0	0	3	1	1	1	1	0	1	0	0	1	0	4	2	0	0	0	1	0	0	3	0	0	0	0	0	2	0	0	0	1	0	1	0	0	2	0	1	3	0	2	1	1	1	0	0	0	0	0	0	0	0	0	2	0	1	0	1	0	1	1	3	0	0	0	1	1	0	1	0	1	2	0	0	1	0	0	1	0	0	0	0	0	3	1	0	0	0	0	0	0	0	1	3	2	0	1	0	0	2	1	0	0	1	0	0	0	0	0	0	0	0	0	0	0	0	0	0	0	1	0	1	0	0	0	1	0	0	0	0	0	0	0	0	2	0	0	0	1	0	4	0	0	0	1	0	2	1	1	3	0	0	1	0	0	2	2	0	0	0	0	0	0	2	2	0	0	1	1	1	0	0	0	0	0	1	0	1	3	0	1	0	0	1	1	0	0	0	0	2	0	1	0	1	1	1	1	2	0	0	0	0	0	0	0	1	1	0	0	1	0	1	2	0	0	2	0	0	0	2	0	0	0	0	0	1	0	0	0	0	0	1	4	2	0	0	0	1	0	0	0	1	1	1	2	2	1	2	1	1	0	1	2	2	0	1	1	2	0	0	0	0	1	0	1	1	1	1	0	0	1	2	1	0	2	0	0	2	0	0	2	2	0	0	1	1	2	0	0	0	0	1	3	0	0	0	1	0	2	0	1	1	1	1	3	2	0	2	3	2	0	0	0	0	0	1	0	1	0	1	0	1	1	0	0	0	0	0	1	0	0	0	0	1	0	0	0	0	0	0	0	0	0	0	0	0	1	0	0	1	0	0	0	1	1	1	1	0	1	0	0	1	0	0	0	5	1	0	1	0	0	0	0	1	0	1	0	0	3	0	0	0	0	0	0	0	0	0	0	1	0	0	1	3	0	2	1	0	1	0	0	2	0	0	0	0	4	0	0	1	0	0	0	0	0	0	0	1	1	0	0	0	0	0	0	2	0	0	0	1	1	1	0	1	0	0	0	0	2	1	0	0	1	1	1	1	0	0	1	1	1	1	1	0	0	0	0	0	0	0	1	1	1	0	0	1	0	0	2	0	0	0	1	1	0	0	1	0	0	0	0	0	0	1	1	0	1	1	0	0	0	1	0	0	0	3	0	0	1	1	0	1	0	1	0	0	0	1	1	1	0	1	1	0	0	0	0	0	0	0	1	2	0	0	0	1	0	1	1	0	0	0	0	0	2	1	0	1	1	1	0	0	0	1	3	0	0	1	0	1	0	1	1	0	0	0	0	0	2	0	0	0	0	1	0	1	0	2	0	0	1	0	2	1	1	0	0	1	3	0	1	0	0	0	0	0	0	0	2	0	3	0	1	0	0	0	3	0	0	0	1	1	0	0	0	1	0	0	3	1	0	0	0	2	0	2	0	2	0	0	1	0	0	0	0	0	2	0	0	0	0	1	0	0	1	2	0	0	0	3	0	1	1	1	0	2	1	0	2	0	0	0	0	0	1	0	0	0	0	1	0	1	1	0	0	0	1	0	0	1	0	0	2	0	0	0	0	0	2	0	0	1	0	0	1	0	0	1	0	0	1	1	0	1	0	2	0	2	1	1	3	0	0	1	0	1	0	3	0	0	0	0	2	1	0	1	0	1	0	1	0	0	0	2	0	0	1	0	0	0	1	4	1	1	0	2	0	1	0	1	1	0	0	2	1	0	0	2	0	0	0	1	1	1	1	0	0	1	1	0	0	0	0	0	0	0	0	1	0	0	0	0	3	0	1	1	0	1	0	0	0	0	0	1	2	0	0	0	0	0	0	0	0	0	1	0	1	0	1	1	0	2	0	1	1	1	0	1	0	0	0	0	0	0	2	1	0	0	2	0	0	0	0	1	0	2	0	0	1	1	0	0	0	0	0	0	0	0	0	0	0	0	2	0	1	0	0	1	0	0	0	0	3	0	0	1	2	1	0	2	0	1	0	0	2	2	0	1	0	1	0	0	1	0	0	0	1	0	1	1	0	0	2	0	4	0	0	0	0	2	0	0	0	1	0	0	0	0	0	0	1	0	0	1	0	0	0	0	0	0	1	1	1	3	0	0	0	0	0	0	0	0	0	0	0	0	0	1	0	0	0	0	0	0	0	2	1	0	1	2	0	0	2	0	1	2	0	0	0	2	0	0	0	1	0	1	0	1	1	2	0	0	0	1	1	2	0	1	0	0	0	1	1	0	2	1	1	0	2	2	0	0	0	2	0	0	4	0	0	1	0	1	1	0	0	0	0	0	2	0	1	0	0	2	0	0	1	1	1	2	1	0	0	0	0	0	0	0	0	0	0	0	0	1	0	1	2	1	2	0	0	0	0	0	1	1	2	1	0	0	1	2	0	0	0	2	0	0	2	3	0	1	0	0	1	1	1	0	0	4	1	1	0	2	0	0	0	1	0	0	1	0	0	0	0	3	0	0	0	3	1	1	0	1	1	2	0	1	0	0	1	1	2	0	0	0	0	0	0	0	0	3	3	1	1	1	0	1	0	0	1	0	0	1	0	0	2	0	0	0	3	1	0	2	2	1	0	1	0	0	0	0	0	1	0	0	3	0	0	0	0	2	0	0	1	0	0	1	0	1	0	1	0	1	2	0	0	2	1	0	0	2	0	0	0	0	0	0	0	1	1	0	0	0	0	0	0	2	0	0	1	1	0	0	0	0	0	0	0	0	2	0	0	0	0	0	0	1	0	0	0	1	0	0	0	1	0	0	0	1	0	0	2	0	1	0	0	0	0	1	0	0	0	1	0	1	1	0	1	0	0	0	0	0	0	1	1	0	2	0	0	2	0	4	1	0	2	0	0	1	0	1	0	1	2	0	1	0	0	1	0	1	3	0	1	0	1	0	0	0	0	0	1	0	0	0	1	0	1	0	0	1	1	2	0	1	0	2	1	0	1	2	1	0	0	2	0	0	0	0	3	1	0	0	0	1	1	1	0	0	1	0	1	0	1	0	1	0	0	2	0	0	0	0	1	0	0	0	0	0	0	0	0	0	0	3	0	0	0	1	2	2	0	0	1	0	0	1	0	0	1	1	1	0	0	0	0	1	0	0	0	2	0	4	1	0	1	0	0	0	0	0	0	1	0	4	2	0	1	0	0	1	0	0	0	0	0	0	2	1	0	4	0	2	0	0	0	2	0	3	0	0	1	0	0	0	0	1	1	0	0	4	0	0	0	1	1	0	0	0	0	2	1	1	0	0	1	2	0	2	0	0	0	0	0	0	0	1	0	2	0	2	2	0	1	0	1	0	0	0	1	0	2	2	1	0	0	0	0	0	1	1	5	1	3	1	0	0	0	0	0	0	3	1	0	1	0	1	0	0	1	1	1	0	1	0	0	1	0	0	0	0	0	0	0	1	1	1	0	3	0	0	0	0	0	0	0	1	0	0	3	0	0	0	0	1	0	0	1	1	0	0	0	0	0	0	0	0	0	1	0	0	1	0	0	0	0	0	0	0	1	0	0	0	0	1	1	1	1	0	1	0	0	0	3	0	1	0	4	1	2	1	0	0	1	2	0	0	0	1	1	0	1	0	0	2	0	1	0	0	1	0	0	0	0	1	0	0	0	0	0	0	2	2	0	0	0	0	0	0	0	0	0	0	0	0	0	0	3	1	0	1	1	2	0	0	0	0	0	0	0	0	0	0	1	0	0	0	0	2	0	0	0	0	0	1	0	1	0	0	2	1	1	4	0	0	0	0	1	1	1	3	0	0	0	2	4	0	1	0	0	0	0	0	1	1	0	1	0	2	1	3	0	2	0	0	0	1	0	0	0	0	1	0	2	2	0	0	0	1	0	1	0	0	0	0	1	2	0	0	0	1	0	1	0	1	1	2	1	1	0	1	2	0	2	1	0	3	2	0	0	0	0	0	0	1	0	1	0	3	0	0	0	0	0	0	1	0	1	4	0	1	0	1	2	0	1	0	0	0	1	0	0	0	0	0	3	0	1	1	0	0	2	0	1	1	0	0	0	0	0	0	1	3	0	4	0	1	0	0	2	0	0	0	1	2	0	1	0	2	1	1	0	0	0	0	0	0	0	0	0	0	0	0	1	0	0	0	0	0	2	0	0	2	0	0	0	0	0	1	0	2	1	1	0	0	1	1	0	0	0	0	0	1	1	2	0	1	0	0	0	0	1	0	0	0	0	1	0	1	0	1	1	0	0	0	1	0	0	1	1	1	0	0	1	0	0	0	0	0	1	2	2	1	0	0	0	1	0	0	1	0	0	0	1	2	2	0	2	0	0	0	0	0	0	1	1	1	1	0	0	0	4	2	0	0	0	0	0	0	0	0	0	0	1	0	0	2	0	0	1	0	0	1	1	0	2	1	1	3	1	0	0	2	2	0	1	0	0	0	0	3	0	1	0	1	1	1	0	1	0	1	0	1	0	0	1	0	0	0	0	0	2	1	1	0	0	0	0	1	1	4	0	1	1	1	1	0	1	0	1	1	0	0	0	0	1	0	0	1	1	0	1	0	0	0	0	0	1	0	1	3	0	0	0	0	0	0	0	0	1	0	0	1	0	0	0	1	3	0	0	0	0	0	1	0	3	0	0	1	0	1	0	0	0	1	0	0	0	1	1	0	1	0	0	1	1	2	2	2	1	0	0	0	0	1	0	1	0	2	0	1	0	1	0	0	0	0	0	1	2	0	0	0	0	2	0	0	0	0	0	0	0	1	0	2	1	0	0	0	0	1	1	0	2	0	0	1	0	0	0	1	1	0	0	0	1	1	0	0	0	0	0	1	0	0	2	0	0	1	1	0	0	0	0	1	1	0	0	0	0	0	1	1	1	0	0	0	2	0	2	0	0	0	1	0	1	0	0	0	0	1	0	0	0	1	0	0	0	0	0	1	1	1	0	0	0	1	0	0	1	0	0	0	2	4	1	2	1	1	0	0	0	1	1	0	0	1	1	0	1	0	0	0	0	1	0	0	0	0	0	0	0	0	1	1	1	0	0	0	0	1	0	1	0	0	2	1	0	0	1	1	1	0	1	0	0	0	0	0	0	1	1	0	1	1	0	2	1	0	3	1	0	2	0	0	0	0	1	0	0	1	0	0	0	0	0	0	0	0	0	0	1	0	1	0	0	1	0	1	0	1	0	0	0	0	0	0	0	1	0	0	1	0	0	0	0	0	0	2	0	0	3	0	1	0	1	0	0	0	0	0	2	1	0	0	1	1	0	1	0	1	2	1	0	0	2	0	1	0	0	1	1	0	0	0	1	0	0	0	0	0	1	1	0	0	1	1	0	0	2	0	0	0	0	0	0	0	2	0	0	1	0	2	1	1	0	0	1	0	1	2	1	2	1	3	1	0	0	0	2	0	0	0	1	0	0	0	1	0	0	0	2	1	0	1	0	1	1	2	0	0	2	0	1	0	0	0	0	0	0	0	0	0	3	3	1	1	0	0	3	0	0	0	0	0	0	1	0	0	1	0	0	0	1	2	1	0	1	1	0	0	0	1	0	0	0	0	1	0	1	4	1	0	0	1	0	0	0	1	1	0	0	2	0	0	1	0	0	0	0	1	0	0	1	1	0	1	0	0	2	0	0	0	0	0	1	1	0	1	0	0	0	1	1	0	1	1	2	0	1	0	0	0	0	1	2	1	0	0	0	2	1	0	1	0	0	0	0	0	2	0	4	0	0	0	1	0	0	0	0	0	0	1	0	0	2	1	2	1	2	0	0	0	0	0	0	0	3	0	1	1	0	2	0	1	0	1	0	0	0	0	0	0	1	0	1	0	1	2	0	0	1	0	2	0	0	2	1	0	2	0	0	1	2	1	0	0	2	1	0	0	0	0	1	0	1	1	0	2	0	0	1	0	0	0	3	0	1	0	0	2	0	1	1	2	0	1	0	0	1	0	0	0	2	0	1	2	0	0	0	0	0	0	2	0	0	1	0	0	2	1	1	1	0	0	0	0	0	1	0	0	0	0	0	1	0	0	0	0	1	2	0	3	1	1	0	1	2	0	0	2	0	0	2	0	0	2	0	0	1	2	1	2	0	0	0	1	0	1	1	3	1	1	0	0	1	0	0	0	0	0	1	0	0	1	0	0	2	0	0	3	1	0	1	2	1	1	0	0	0	0	3	0	0	0	1	1	3	0	0	2	0	2	0	0	3	0	1	3	0	0	0	0	1	0	1	1	0	0	0	1	2	2	1	0	1	0	0	0	0	1	0	1	0	2	1	1	1	0	0	0	0	0	0	0	0	2	0	0	1	2	2	2	1	0	0	0	0	0	0	0	1	0	1	1	0	0	2	1	0	1	2	0	0	1	0	0	0	0	0	0	1	0	1	0	2	0	0	0	0	0	1	0	1	0	0	0	0	1	0	1	0	0	0	1	1	1	0	0	0	3	0	0	0	1	1	0	0	0	1	0	0	1	0	1	0	1	1	1	0	0	0	1	1	0	2	0	0	1	0	1	1	0	0	0	0	1	0	0	1	0	0	0	0	0	0	0	0	0	0	1	0	0	1	1	0	0	4	1	0	0	2	0	1	1	0	0	0	1	1	0	3	1	2	0	0	0	0	1	3	0	5	0	1	1	0	0	0	0	1	0	0	0	3	2	0	0	0	2	3	0	2	0	1	0	1	0	2	0	0	0	0	0	0	0	0	4	1	1	2	0	2	0	1	0	0	0	1	2	0	0	0	1	0	1	1	1	0	0	0	2	0	1	0	0	0	0	1	0	2	2	1	1	1	0	1	0	0	2	0	3	2	0	1	0	0	1	1	2	1	1	0	3	1	1	0	0	0	0	0	0	0	0	0	0	0	1	2	0	1	0	0	0	1	0	0	0	0	0	0	0	0	0	0	0	1	0	1	0	0	0	0	1	1	1	1	0	1	0	0	1	0	1	0	1	0	0	0	0	0	0	2	1	0	0	1	0	1	0	0	0	0	0	2	0	0	0	0	1	0	0	1	3	0	0	1	0	0	2	0	0	1	0	0	0	1	0	1	0	0	1	0	0	0	0	0	0	0	0	0	0	0	2	1	1	0	0	1	0	2	1	0	0	0	1	1	1	1	0	0	1	3	0	1	0	3	0	0	0	0	1	0	0	2	0	0	3	0	1	0	0	0	0	0	0	0	0	0	0	3	0	0	2	1	0	0	2	4	2	1	0	0	0	1	0	1	2	0	0	1	1	0	1	0	0	0	0	1	0	0	3	0	0	1	0	1	0	1	0	0	0	0	0	1	0	1	1	0	0	0	2	0	0	0	0	0	0	0	1	0	0	0	0	2	0	2	0	0	1	0	0	0	1	0	0	1	2	0	1	0	1	2	1	0	0	0	0	1	0	1	0	1	0	0	0	0	0	2	2	1	0	0	0	0	0	1	1	0	0	0	0	0	1	1	1	1	0	1	0	0	1	2	0	0	0	0	0	1	0	0	0	0	0	1	0	1	0	0	1	0	0	1	0	0	0	0	2	1	0	0	0	2	0	0	0	0	0	0	1	1	0	2	0	1	1	0	0	0	1	0	1	1	0	0	0	0	0	0	1	0	0	0	1	2	0	0	1	0	0	0	0	1	0	1	0	0	0	0	0	0	0	1	0	0	3	0	0	0	0	0	2	0	0	0	0	0	0	0	0	0	1	0	0	0	1	0	0	0	0	0	0	0	0	1	0	2	1	0	0	0	4	0	1	0	0	0	1	0	0	0	2	0	0	0	0	0	0	0	0	0	2	1	1	0	0	0	0	0	1	4	1	2	1	1	0	1	1	1	1	0	0	1	0	0	1	0	0	1	1	1	1	1	1	0	0	2	0	0	0	0	0	0	0	1	0	0	0	1	0	2	0	0	0	0	1	0	0	1	0	0	0	1	0	1	0	1	0	0	0	0	0	0	0	0	1	1	0	0	0	1	0	0	0	0	1	0	1	1	0	1	0	0	1	0	0	0	0	0	0	1	0	0	0	0	0	0	1	0	0	1	0	1	0	1	0	0	0	0	0	1	2	1	3	0	0	0	3	0	0	0	0	0	2	0	0	0	1	0	0	0	1	3	1	1	0	0	0	0	0	0	2	0	0	0	1	0	1	3	0	1	3	1	1	0	1	0	1	0	0	0	0	0	0	0	0	2	0	0	2	1	1	0	0	0	2	0	0	0	1	0	1	0	0	1	0	0	1	0	1	1	0	0	0	0	0	1	1	0	0	0	0	0	1	1	2	0	0	0	0	1	0	1	0	0	0	0	0	1	1	0	1	1	0	0	1	0	1	0	0	0	0	0	0	0	0	0	1	0	1	0	2	0	0	1	1	0	1	1	0	0	2	0	0	0	0	0	0	0	1	0	0	0	1	0	0	1	1	0	0	1	0	0	1	0	0	0	0	0	0	0	0	0	0	0	1	0	2	0	2	0	1	1	0	0	2	0	0	2	1	4	1	0	0	0	1	0	1	1	2	1	1	0	3	0	0	2	1	1	1	1	0	0	2	0	2	0	0	0	0	0	0	1	3	0	0	1	0	1	1	1	0	2	0	0	2	1	3	0	0	1	0	1	0	0	2	0	0	0	0	0	1	0	0	0	0	1	0	0	0	0	0	1	1	0	0	1	0	0	0	2	0	0	0	0	0	0	1	0	2	1	0	0	0	2	0	0	2	0	0	0	0	0	0	0	0	0	1	1	1	2	0	0	0	0	0	1	0	0	0	0	0	2	0	0	0	1	0	0	0	0	1	2	1	0	0	0	1	0	3	0	0	2	1	1	0	0	1	0	1	0	1	0	0	0	0	0	1	0	1	0	0	1	0	2	2	0	1	0	2	0	0	1	0	0	0	1	0	0	2	0	0	1	0	0	0	0	0	0	0	1	0	0	2	5	0	0	1	0	0	1	0	2	0	0	0	0	1	5	2	0	0	0	1	0	0	1	0	0	1	0	0	0	0	0	0	0	0	1	0	1	0	0	1	1	0	0	0	0	0	0	0	0	0	0	0	1	0	0	2	0	1	0	0	0	1	0	1	2	1	0	0	1	1	0	0	0	2	0	1	1	1	1	1	0	0	1	2	0	0	1	1	0	0	1	0	1	1	0	0	0	0	0	0	0	0	0	0	2	1	0	2	0	0	0	1	0	1	0	2	1	1	1	0	0	0	0	1	0	0	0	1	0	0	1	1	1	0	0	0	1	0	0	1	1	0	2	1	0	3	1	0	0	1	0	0	0	0	5	0	0	0	0	2	1	2	0	0	0	0	0	0	1	0	1	4	1	0	0	3	0	1	0	0	0	0	0	0	0	1	0	1	1	0	0	0	0	0	0	0	0	1	0	0	0	0	0	0	0	0	0	0	0	2	0	1	0	0	1	0	0	4	0	0	1	0	1	0	0	0	0	0	0	1	0	0	0	0	0	0	2	1	0	1	0	3	1	2	0	2	0	0	1	3	2	0	0	1	1	0	0	0	0	1	0	0	1	1	0	4	2	0	2	0	0	0	3	0	1	1	2	3	0	0	2	0	0	1	0	0	2	0	0	0	1	0	0	0	0	0	0	2	0	0	0	1	0	1	2	0	0	0	1	1	0	0	0	0	2	1	1	1	1	0	0	1	0	1	1	0	2	1	0	1	2	0	0	1	0	2	1	0	2	0	0	1	1	1	0	0	0	1	0	0	0	2	0	0	1	0	0	0	1	0	0	0	0	0	0	1	0	0	1	1	1	0	0	0	0	0	0	0	1	1	1	0	0	0	1	0	3	0	0	1	1	0	1	0	0	1	1	0	0	0	1	0	0	1	3	2	0	0	0	1	0	0	2	0	0	0	0	0	0	1	1	1	0	0	1	0	0	1	0	0	1	1	1	2	0	0	0	0	0	0	0	2	1	0	0	0	1	0	0	0	0	0	0	0	0	1	0	0	2	0	0	3	0	1	2	1	1	0	1	0	0	1	0	2	0	0	0	4	2	0	0	0	0	1	0	0	0	0	0	0	2	0	0	2	0	0	1	0	4	0	0	0	1	0	0	2	0	0	0	1	0	1	1	1	1	1	0	1	2	0	1	0	0	0	0	0	0	2	0	0	0	1	0	0	1	0	0	2	0	0	0	1	0	0	5	0	1	1	0	1	1	0	0	0	0	0	1	1	1	0	0	0	1	1	0	0	0	0	0	0	0	0	0	0	0	0	0	1	0	1	1	1	2	1	0	0	1	0	2	0	1	3	0	0	0	2	1	2	0	1	0	0	0	1	3	1	0	0	0	0	1	2	0	0	0	0	2	0	0	5	0	0	0	0	0	0	0	3	2	0	0	1	2	0	0	2	1	2	0	2	0	0	0	0	0	0	0	0	0	0	1	2	0	0	0	0	1	1	0	1	0	0	5	0	0	1	0	0	1	2	1	0	0	0	0	0	0	2	0	0	1	0	0	1	0	0	1	1	2	2	1	0	1	0	0	1	0	0	0	1	0	0	0	1	1	0	1	0	1	1	0	1	1	1	0	0	2	0	1	1	0	0	0	2	1	1	1	0	1	0	1	1	0	2	0	0	0	2	0	1	0	0	2	1	0	0	0	0	0	0	0	0	1	1	0	0	0	0	1	2	0	0	0	0	1	2	0	2	0	3	0	1	0	1	0	3	1	1	1	0	1	0	1	1	2	2	0	0	0	0	0	0	1	1	0	2	0	0	0	1	0	0	0	0	0	0	0	0	0	1	0	0	0	0	0	0	0	0	0	1	0	0	0	1	1	0	0	3	2	1	0	3	1	0	0	1	0	0	0	1	0	0	0	0	1	3	0	0	2	0	0	0	0	2	2	0	0	1	0	0	1	0	0	0	0	1	1	0	1	0	1	1	0	0	0	1	0	1	0	0	1	1	0	1	1	0	0	0	1	1	0	1	1	0	2	3	0	1	0	0	0	2	0	0	0	0	0	0	0	1	1	1	0	0	0	0	1	0	1	0	0	0	1	0	0	0	0	0	0	2	0	2	2	0	1	0	1	0	1	0	0	1	0	2	1	0	0	0	0	0	0	0	0	1	2	0	1	0	0	0	0	0	0	0	0	0	0	1	1	1	0	0	0	0	0	0	0	0	0	3	1	0	1	0	1	0	0	0	0	1	0	0	1	0	0	0	0	0	0	1	0	0	0	1	0	0	0	0	0	2	0	0	0	0	1	0	0	0	0	0
N0.HOG0002245	0	0	0	0	0	0	0	0	0	0	0	0	0	0	0	0	0	0	0	0	0	0	0	0	0	0	0	0	0	0	0	0	0	0	0	0	0	0	0	0	0	0	0	0	0	0	0	0	0	0	0	0	0	0	0	0	0	0	0	0	0	0	0	0	0	0	0	0	0	0	0	0	0	0	0	0	0	0	0	0	0	0	0	0	0	0	0	0	0	0	0	0	0	0	0	0	0	0	0	0	0	0	0	0	0	0	0	0	0	0	0	0	0	0	0	0	0	0	0	0	0	0	0	1	0	0	0	0	0	0	0	0	0	0	0	0	1	0	0	0	0	0	0	0	0	0	0	0	0	0	0	0	0	0	0	0	0	0	0	0	0	0	0	0	0	0	0	0	0	0	0	0	0	0	0	0	1	0	0	0	0	0	0	0	0	0	0	0	0	0	0	0	0	0	0	0	0	0	0	0	0	0	0	0	0	0	0	0	0	0	0	0	0	0	0	0	0	0	0	0	0	0	0	0	0	0	0	0	0	0	0	0	0	0	0	0	0	0	0	0	0	0	0	0	0	0	0	0	0	0	0	0	0	0	1	0	0	0	0	0	0	0	0	0	0	0	0	0	0	0	0	0	0	0	0	0	0	0	0	0	0	0	0	0	0	0	0	0	0	0	0	0	0	0	0	0	0	0	0	0	0	0	0	0	0	0	0	0	0	0	0	0	0	0	0	0	0	0	0	0	0	0	0	0	0	0	0	0	0	0	0	0	0	0	0	0	0	0	0	0	0	0	0	1	0	0	0	0	0	0	0	0	0	0	0	0	0	0	0	0	0	0	0	0	0	0	0	0	0	0	0	0	0	0	0	0	0	0	0	0	0	0	0	0	0	0	0	0	0	0	0	0	0	0	0	0	0	0	0	0	0	0	0	0	0	0	0	0	0	0	0	0	0	1	0	0	0	0	0	0	0	0	0	0	0	0	0	0	0	0	0	0	0	0	0	0	0	2	0	0	0	0	1	0	0	0	0	0	0	0	0	0	0	0	0	0	0	0	0	0	0	0	0	0	0	0	0	0	0	0	0	0	0	0	0	0	0	0	0	0	0	0	0	0	0	0	0	0	0	0	0	0	0	0	0	0	0	0	0	0	0	0	0	0	0	1	0	0	0	0	0	0	0	0	0	0	0	0	0	0	0	0	0	0	0	0	0	0	0	0	1	0	0	0	0	0	0	0	0	0	0	0	0	0	0	0	0	0	0	0	0	0	0	0	0	0	0	0	0	0	0	0	0	0	0	0	0	0	0	0	0	0	0	0	0	0	0	0	0	0	0	0	0	0	0	0	0	0	0	0	0	0	0	0	0	0	0	0	0	0	0	0	0	0	0	0	0	0	0	0	0	0	0	0	0	0	0	0	0	0	0	0	0	0	0	0	0	0	0	0	0	0	0	0	0	0	0	0	0	0	0	0	0	0	0	0	0	0	0	0	0	0	0	0	0	0	0	0	0	0	0	0	0	0	0	1	0	0	0	0	0	0	0	0	0	0	0	0	0	0	0	0	0	0	0	0	0	0	0	0	0	0	0	0	0	0	0	0	0	0	0	0	0	0	0	0	0	0	0	0	0	0	0	0	0	0	0	0	0	0	0	0	0	0	0	0	0	0	0	0	0	0	0	0	0	0	0	0	0	0	0	0	0	0	0	0	0	0	1	0	0	1	0	0	0	0	0	0	0	0	0	0	0	0	0	0	0	0	0	0	0	0	0	0	0	0	0	0	0	0	0	0	0	0	0	0	0	0	1	1	0	0	0	0	0	0	0	0	0	0	0	1	0	0	0	0	0	0	0	0	0	0	0	0	0	0	0	0	0	0	0	0	0	0	0	0	0	0	0	0	0	0	0	0	0	0	0	0	0	1	0	0	0	0	0	0	0	0	0	0	0	0	0	0	0	0	0	0	0	0	0	0	0	0	0	0	0	0	0	0	0	0	0	0	0	0	0	0	0	0	0	0	0	0	0	0	0	0	0	0	0	0	0	0	0	1	0	0	0	0	0	0	0	0	0	1	0	0	0	0	1	0	0	0	0	0	0	0	0	0	0	0	0	0	0	0	0	0	0	0	0	0	0	0	0	0	0	0	0	0	0	0	0	0	0	0	0	0	0	0	0	0	0	0	0	0	0	0	0	0	0	0	0	0	0	0	0	0	0	0	0	0	1	0	0	0	0	0	0	0	0	0	0	0	0	0	0	0	0	0	0	1	0	0	0	0	0	0	0	0	0	0	0	0	0	0	0	0	0	1	0	0	0	0	0	0	0	0	0	0	0	0	0	0	0	0	0	0	0	0	0	0	0	0	0	0	0	0	0	0	0	0	0	0	0	0	0	0	0	0	0	0	0	0	0	0	0	0	0	0	0	0	0	0	0	0	0	1	0	0	0	0	0	0	0	0	0	0	0	0	0	0	0	0	0	0	0	0	0	0	0	0	1	0	0	0	0	0	0	0	0	0	0	0	0	0	0	0	0	0	0	0	0	0	0	0	0	0	0	0	0	0	0	0	0	0	0	0	0	0	0	0	0	0	0	0	0	0	0	0	0	0	0	0	0	0	0	0	0	0	0	0	0	0	0	0	0	0	0	0	0	0	0	0	0	0	0	0	0	0	0	0	0	0	0	1	0	0	0	0	0	0	0	0	0	0	0	0	0	0	0	0	0	0	0	0	0	0	0	0	0	0	0	0	0	0	0	0	0	0	0	0	0	0	0	0	0	0	0	0	0	0	0	0	0	0	0	0	0	0	0	0	0	0	0	0	0	0	0	0	0	0	0	0	0	0	0	0	1	0	0	0	0	0	0	0	0	0	0	0	0	0	0	0	0	0	0	0	1	0	0	0	0	0	0	0	0	0	0	0	0	0	0	0	0	0	0	0	0	0	0	0	0	0	0	0	0	0	0	1	0	0	0	0	0	0	0	0	0	0	0	0	0	0	0	0	0	0	0	0	0	0	0	0	0	1	0	0	0	0	0	0	0	0	0	0	0	0	0	0	0	0	0	0	0	0	0	0	0	0	0	0	0	0	0	0	0	0	0	0	0	0	0	0	0	0	0	0	1	0	0	0	0	0	0	0	0	0	0	0	0	0	0	0	0	0	0	0	0	0	0	1	0	0	0	0	0	0	0	1	0	0	0	0	0	0	0	0	0	0	0	0	0	0	0	0	0	0	0	0	0	0	0	0	0	0	0	0	0	0	0	0	0	0	0	0	0	0	0	0	0	0	0	0	0	0	0	0	0	0	0	0	0	0	0	0	0	0	0	0	0	0	0	0	0	0	0	0	0	0	0	0	0	0	0	0	0	0	0	0	0	0	0	0	0	0	0	0	0	0	0	0	0	0	0	0	0	0	0	0	0	0	0	0	0	0	0	0	0	0	0	0	0	0	0	0	0	0	0	0	0	0	0	0	0	0	0	0	0	0	0	0	0	0	0	0	0	0	0	0	0	0	0	0	0	0	0	0	0	0	0	0	0	0	0	0	0	0	0	0	0	0	0	0	0	0	0	0	0	0	0	0	0	0	0	0	0	0	0	0	0	0	0	0	0	0	0	0	0	0	0	0	0	0	0	0	0	0	0	0	0	0	0	0	0	0	0	0	0	0	0	0	1	0	0	0	0	0	0	0	0	0	0	0	0	0	0	0	0	0	0	0	0	0	0	0	0	0	0	0	0	0	0	0	0	0	0	0	0	0	0	0	0	0	0	0	0	0	0	0	0	0	0	0	0	0	0	0	0	0	0	0	0	0	0	0	0	0	0	0	0	0	0	0	0	0	0	0	0	0	0	0	0	0	0	0	0	0	0	0	0	0	0	0	0	0	0	0	0	0	0	0	0	1	0	0	0	0	0	0	0	0	0	0	0	0	0	0	0	0	0	0	0	0	0	0	0	0	0	0	0	0	0	0	0	1	0	0	0	0	0	0	0	0	0	0	0	0	0	0	0	0	0	0	0	0	0	0	0	0	0	0	0	0	0	0	0	0	0	0	0	0	1	0	0	0	0	0	0	0	0	0	0	0	0	0	1	0	0	0	0	0	0	0	0	0	0	0	0	0	0	0	0	0	0	0	0	0	0	0	0	0	0	0	0	0	0	1	0	0	0	0	0	0	0	0	0	0	0	0	0	0	0	0	0	0	0	0	0	0	0	0	0	0	0	0	0	0	0	0	0	0	0	0	0	0	0	0	0	0	0	0	0	0	1	0	0	0	0	0	0	0	0	0	0	0	0	0	0	0	0	0	0	0	0	0	0	0	0	0	0	0	0	0	0	0	0	0	0	0	0	0	0	0	0	0	0	0	0	0	0	0	0	0	0	0	0	0	0	0	0	0	0	0	0	0	1	0	0	0	0	0	0	0	0	0	0	0	0	0	0	1	0	0	0	0	0	0	0	0	0	0	0	0	0	0	0	0	0	0	0	0	0	0	0	0	0	0	0	0	0	0	1	0	0	0	0	0	0	0	0	0	0	0	0	0	0	0	0	0	0	0	0	0	0	0	0	0	0	0	0	0	0	0	0	0	0	0	0	0	0	0	0	0	0	0	0	0	0	0	0	0	0	0	0	0	1	0	0	0	0	0	0	0	0	0	0	0	0	0	0	0	0	0	0	0	0	0	0	0	0	0	0	0	0	0	0	0	0	0	0	0	0	0	0	0	0	0	0	0	0	0	0	0	0	0	0	0	0	0	0	0	0	0	0	0	0	0	0	0	0	0	0	0	0	0	0	0	0	0	0	0	0	0	0	0	0	0	0	0	0	0	0	0	0	0	0	0	0	0	0	0	0	0	0	0	0	0	0	0	0	0	0	0	0	0	0	0	0	0	0	0	0	0	0	0	0	0	0	0	0	0	0	0	0	0	0	0	0	0	0	0	0	0	0	0	0	0	0	0	0	0	0	0	0	0	0	0	0	0	0	0	0	0	0	0	0	0	0	0	0	0	0	0	0	0	0	0	0	0	0	0	0	0	0	0	0	0	0	0	1	0	0	0	0	0	0	0	0	0	0	0	0	0	0	0	0	0	0	0	0	0	0	0	0	0	0	0	0	0	0	0	0	0	0	0	0	0	0	0	0	0	0	0	0	0	0	0	0	0	0	0	0	0	0	0	0	0	0	0	0	1	0	0	0	0	0	0	0	0	1	0	0	0	0	0	0	0	0	0	0	0	0	0	0	0	0	0	0	0	0	0	0	0	0	0	0	0	0	0	0	0	0	0	0	0	0	0	0	0	0	0	0	0	0	0	0	0	0	0	0	0	0	0	0	0	0	0	0	0	0	0	0	0	0	0	0	0	0	0	0	0	0	0	0	0	0	0	0	0	0	0	0	0	0	0	0	0	0	0	0	0	0	0	0	0	0	0	0	0	0	0	0	0	0	0	0	0	0	0	0	0	0	0	0	0	0	0	0	0	0	0	0	0	0	0	0	0	0	0	0	0	0	0	0	0	0	0	0	0	0	0	0	0	0	0	0	0	0	0	0	0	0	0	0	0	0	0	0	0	0	0	0	0	0	0	0	0	0	0	0	0	0	0	0	0	0	0	0	0	1	0	0	0	0	0	0	0	0	0	0	0	0	0	0	0	0	0	0	0	0	0	0	0	0	0	0	0	0	0	0	0	0	0	0	0	0	0	0	0	0	0	0	0	0	0	0	0	0	0	0	0	0	0	0	0	0	0	0	0	0	0	0	0	0	0	0	0	0	0	0	0	0	0	0	0	0	0	0	0	0	0	0	0	0	0	0	0	0	0	0	0	0	0	0	0	0	0	0	0	0	0	0	1	0	0	0	0	0	0	0	0	0	0	0	0	0	0	0	0	0	0	0	0	1	0	0	0	0	0	0	0	0	0	0	0	0	0	0	0	0	0	0	0	0	0	0	0	0	0	0	0	0	0	0	0	0	0	0	0	0	0	0	0	0	0	0	0	0	0	0	0	0	0	0	0	0	0	0	0	0	0	0	0	0	0	0	0	0	0	0	0	0	0	0	0	0	0	0	0	0	0	0	0	0	0	0	0	0	0	0	0	0	0	0	0	0	0	0	0	0	0	0	0	0	0	0	0	0	0	0	0	0	0	0	0	0	0	0	0	0	0	0	0	0	0	0	0	0	0	0	0	0	0	0	0	0	0	0	0	0	0	0	0	0	0	0	0	0	0	0	0	0	0	0	0	0	0	0	0	0	0	0	0	0	0	0	0	0	0	0	0	0	0	0	0	0	0	0	0	0	0	0	0	0	0	0	0	0	0	0	0	0	0	0	0	0	0	0	0	0	0	0	0	0	0	0	0	0	0	0	0	0	0	0	0	0	0	0	0	0	0	0	0	0	0	0	0	0	0	0	0	0	0	0	0	0	0	0	1	0	0	0	0	0	0	0	0	0	0	0	0	0	0	0	0	0	0	0	0	0	0	0	0	0	0	0	0	0	0	0	0	0	0	0	0	0	0	0	0	0	0	0	0	0	0	0	0	0	0	0	0	0	0	0	0	0	0	0	0	0	0	0	0	0	0	0	0	0	0	0	0	0	0	0	0	0	0	0	0	0	0	0	0	0	0	0	0	0	0	0	0	0	0	0	0	0	0	0	0	0	0	0	0	0	0	0	0	0	0	0	0	0	0	0	0	0	0	0	0	0	0	0	0	0	0	0	0	0	0	0	0	0	0	0	0	0	0	0	0	0	0	1	0	0	0	1	0	0	0	0	0	0	0	0	0	0	0	0	0	0	0	0	0	0	0	0	0	0	0	0	0	0	0	0	0	0	0	0	0	0	0	0	0	0	0	0	0	0	1	0	0	0	0	0	0	0	0	0	0	0	0	0	0	0	0	0	0	0	0	0	0	0	0	0	0	0	0	0	0	0	0	0	1	0	0	0	0	0	0	0	0	0	0	0	0	0	0	0	0	0	0	0	0	0	0	0	0	0	0	0	0	0	0	0	0	0	0	0	0	0	0	0	0	0	1	0	0	0	0	0	0	0	0	0	0	0	0	0	0	0	0	0	0	0	0	0	0	0	0	0	0	0	0	0	0	0	0	0	0	0	0	0	0	0	0	0	0	0	0	0	0	0	0	0	0	0	0	0	0	0	0	0	0	0	0	0	0	0	0	0	0	0	0	0	0	0	0	0	0	0	0	0	0	0	0	0	0	0	0	0	0	0	0	0	0	0	0	0	0	0	0	0	0	0	0	0	0	0	0	0	0	0	0	0	0	0	0	0	0	0	0	0	0	0	0	0	0	0	0	0	0	0	0	0	0	0	0	0	0	0	0	0	0	0	0	0	0	0	0	0	0	0	0	0	0	0	0	0	0	0	0	0	0	0	0	0	0	0	0	0	0	0	0	0	0	0	0	0	0	0	0	0	0	0	0	0	0	0	1	0	0	0	0	0	0	0	0	0	0	1	0	0	0	0	0	0	1	0	0	0	0	0	0	0	0	1	0	0	0	0	0	0	0	0	0	0	0	0	0	0	0	0	0	0	0	0	0	0	0	0	0	0	0	0	0	0	0	0	0	0	0	0	0	0	0	0	0	0	0	0	0	0	0	0	0	0	0	0	0	0	0	0	0	0	0	0	0	0	0	0	0	0	0	0	0	0	0	0	0	0	0	0	1	0	0	0	0	0	0	0	0	0	0	0	0	0	0	1	0	0	0	0	0	0	0	0	0	0	0	0	0	0	0	0	0	0	0	0	0	0	0	0	0	0	0	0	0	0	0	0	0	0	0	0	0	0	0	0	0	0	0	0	0	0	0	0	0	0	0	0	0	0	0	0	0	0	0	0	0	0	0	0	0	0	0	0	0	0	0	0	0	0	0	0	1	0	0	0	0	0	0	0	0	0	0	0	0	0	0	0	0	0	0	0	0	0	0	0	0	0	0	0	0	0	0	0	0	0	0	0	0	0	0	0	0	0	0	0	0	0	0	0	0	0	0	0	0	0	0	0	0	0	0	0	0	0	0	0	0	0	0	0	0	0	0	0	0	0	0	0	0	0	0	0	0	0	0	0	0	0	0	0	0	0	0	0	0	0	0	0	0	0	0	0	0	0	0	0	0	0	0	0	0	0	0	0	0	0	0	0	0	0	0	0	0	0	0	0	0	1	0	0	0	0	0	0	0	0	0	0	0	0	0	0	0	0	0	0	0	0	0	0	0	0	1	0	0	0	0	0	0	0	0	0	0	0	0	0	0	0	0	0	0	0	0	0	0	0	0	0	0	0	0	0	0	0	0	0	0	0	0	0	0	0	0	0	0	0	0	0	0	0	0	0	0	0	0	0	0	0	0	0	0	0	0	0	0	0	0	0	0	0	0	0	0	0	0	0	0	0	0	0	0	0	0	0	0	0	0	0	0	0	0	0	0	0	0	0	0	0	0	0	0	0	0	0	0	0	0	0	0	0	0	0	0	0	0	0	0	0	0	0	0	0	0	0	0	0	0	0	0	0	0	0	0	0	0	0	0	0	0	0	0	0	0	0	0	0	0	0	0	0	0	0	0	0	0	0	0	0	0	0	0	0	0	0	0	0	0	0	0	0	0	1	0	0	0	0	0	0	0	0	0	0	0	0	0	1	0	0	0	0	0	0	0	0	0	0	0	0	0	0	0	0	0	0	1	0	0	0	0	0	0	0	0	0	0	0	0	0	0	0	0	0	0	0	0	0	0	0	0	0	0	0	0	0	0	0	0	0	0	0	0	0	0	0	0	0	0	0	0	0	0	0	0	0	0	0	0	0	0	0	0	0	0	0	0	0	0	0	0	0	0	0	0	0	0	0	0	0	0	0	0	0	0	0	0	0	0	0	0	0	0	0	0	0	0	0	0	0	0	0	1	0	0	0	0	0	0	0	0	0	0	0	0	0	0	0	0	0	0	0	0	0	0	0	0	0	0	0	0	0	0	0	0	0	0	0	0	0	0	0	0	0	0	0	0	0	0	0	0	0	0	0	0	0	0	0	0	0	0	0	0	0	0	1	0	0	0	0	0	0	0	0	0	0	0	0	0	0	0	0	0	0	0	0	1	0	0	0	0	0	0	0	0	0	0	0	0	0	0	0	0	0	0	0	0	0	0	0	0	0	0	0	0	0	0	0	0	0	0	0	0	0	0	0	0	0	0	0	0	0	0	0	0	0	0	0	0	0	0	0	0	0	0	0	0	0	0	0	0	0	0	0	0	0	0	0	0	0	0	0	0	0	0	0	0	0	0	0	0	0	0	0	0	0	0	0	0	0	0	0	0	0	0	0	0	0	0	0	0	0	0	0	0	0	0	0	0	0	1	0	0	0	0	0	0	0	0	0	0	0	0	0	0	0	0	0	0	0	0	0	0	0	0	0	0	0	0	0	0	0	0	0	0	0	0	0	0	0	0	0	0	0	0	0	0	0	0	0	0	0	0	0	0	0	0	0	0	0	0	0	0	0	0	0	0	0	0	0	1	0	0	1	0	0	0	0	0	0	0	0	0	0	0	0	0	0	0	0	0	0	0	0	0	0	0	0	0	0	0	0	0	0	0	0	0	0	0	0	0	0	0	0	0	0	0	0	0	0	0	0	0	0	0	0	0	0	0	0	0	0	0	0	0	0	0	0	0	0	0	0	0	0	0	0	0	0	0	0	0	0	0	0	0	0	0	0	0	0	0	0	0	0	0	0	0	0	0	0	0	0	0	0	0	0	0	0	0	0	0	0	0	0	0	0	0	0	0	0	0	0	0	0	0	0	0	0	0	0	0	0	0	0	0	0	0	0	0	0	0	0	0	0	0	0	0	0	0	0	0	0	0	0	0	1	0	0	0	0	1	0	0	0	0	0	0	0	0	0	0	0	0	0	0	0	0	0	0	0	0	0	0	0	0	0	0	0	0	0	0	0	0	0	0	0	0	0	0	0	0	0	0	0	0	0	0	0	0	0	0	0	0	0	0	0	0	0	0	0	0	0	0	0	0	0	0	0	0	0	0	0	0	0	0	0	0	0	0	0	0	0	0	0	0	0	0	0	0	0	0	0	1	0	0	0	0	0	0	0	0	0	0	0	0	0	0	0	0	0	0	0	0	0	0	0	0	0	0	0	0	0	0	0	0	0	0	0	0	0	0	0	0	0	0	0	0	0	0	0	0	0	0	0	0	0	0	0	0	0	0	0	0	0	0	0	0	0	0	0	0	1	0	0	0	0	0	0	0	0	0	0	0	0	0	0	0	0	0	0	0	0	0	0	0	0	0	0	0	0	0	0	0	0	0	0	0	0	0	0	0	0	0	0	0	0	0	0	0	0	0	0	0	0	0	0	0	0	0	0	1	0	0	0	0	0	0	0	0	0	0	0	0	1	0	0	0	0	0	0	0	0	0	0	0	0	0	0	0	0	0	0	0	0	0	0	0	0	0	0	0	0	0	0	0	0	0	0	0	0	0	0	0	0	0	0	0	0	0	0	0	0	0	0	0	0	0	0	0	0	0	0	0	0	0	0	0	0	0	0	0	0	0	0	0	0	0	0	0	0	0	0	0	0	0	0	0	0	0	0	0	0	1	0	0	0	0	0	0	0	0	0	0	0	0	0	0	0	0	0	0	0	0	0	0	0	0	0	0	0	0	0	0	0	0	0	0	0	0	0	0	0	0	0	0	0	0	0	0	0	0	0	0	0	0	0	0	0	0	0	0	0	0	0	0	0	0	0	0	0	0	0	0	0	0	0	0	0	0	0	0	0	0	0	0	0	0	0	0	0	0	0	0	0	0	0	0	0	0	0	0	0	0	0	0	0	0	0	0	0	0	0	0	0	0	0	0	0	0	0	0	0	0	0	0	0	0	0	0	1	0	0	0	0	0	0	0	0	0	0	0	0	0	0	0	1	0	0	0	0	0	0	0	0	0	0	0	0	0	0	0	1	0	0	0	0	0	0	0	0	0	0	0	0	0	0	0	0	0	0	0	0	0	0	0	0	0	0	0	0	0	0	0	0	0	0	0	0	0	0	0	0	0	0	0	0	0	0	0	0	0	0	0	0	0	0	0	0	0	0	0	0	0	0	0	0	0	0	0	0	0	0	0	0	0	0	0	0	0	0	0	1	0	0	0	0	0	0	0	0	0	0	0	0	0	0	0	0	0	0	0	0	0	0	0	0	0	0	0	0	0	0	1	1	0	0	0	0	0	0	0	0	0	0	0	0	0	0	0	0	1	0	0	0	0	0	0	0	0	0	0	0	0	0	0	0	0	0	0	0	0	0	0	0	0	0	0	0	0	0	0	0	0	0	0	0	0	0	0	0	0	0	0	0	0	0	0	0	0	0	0	0	0	0	0	0	0	0	0	0	0	0	0	0	0	0	0	0	0	0	0	0	0	0	0	0	0	0	0	0	0	0	0	0	0	0	0	0	0	0	0	0	0	0	0	0	0	0	0	0	0	0	0	0	0	0	0	0	0	0	0	0	0	0	0	0	0	0	0	0	0	0	0	0	0	0	0	0	0	0	0	0	0	0	0	0	0	0	0	0	0	0	0	0	0	0	0	0	0	0	0	0	0	0	0	0	0	0	0	0	0	0	0	0	0	0	0	0	0	0	0	0	0	0	0	0	0	0	0	0	0	0	0	0	0	0	0	0	0	0	0	0	0	0	0	0	0	0	0	0	0	0	0	0	0	0	0	0	0	0	0	0	0	0	0	0	0	0	0	0	0	0	0	0	0	0	0	0	0	0	0	0	0	0	0	0	0	0	1	0	0	0	0	0	0	0	0	0	0	0	0	0	0	0	1	0	0	0	0	0	0	0	0	0	0	0	0	0	0	0	0	0	0	0	0	0	0	0	0	0	0	0	0	0	0	0	0	0	0	0	0	0	0	0	0	0	0	0	0	0	0	0	0	0	0	0	0	0	0	0	0	1	0	0	0	0	0	0	0	0	0	0	0	0	0	0	0	0	0	0	0	0	0	0	0	0	0	0	0	0	0	0	0	0	0	0	0	0	0	0	0	0	0	0	0	0	0	0	0	0	0	0	0	0	0	0	0	0	0	0	0	0	0	0	0	0	0	0	0	0	0	0	0	0	0	0	0	0	0	0	0	0	0	0	0	0	0	0	0	0	0	0	0	0	0	0	0	0	0	0	0	0	0	0	0	0	0	0	0	0	0	0	0	0	0	0	0	0	0	0	0	0	0	0	0	0	0	0	0	0	0	0	0	0	0	0	0	0	0	0	0	0	0	0	0	0	0	0	0	0	0	0	0	0	0	0	0	0	0	0	0	0	0	0	0	0	0	0	0	0	0	0	0	0	0	0	0	0	0	0	0	0	0	0	0	0	0	0	0	0	0	0	0	0	0	0	0	0	0	0	0	0	0	0	0	0	0	0	0	0	0	0	0	0	0	0	0	0	0	0	0	0	0	0	0	0	0	0	0	0	0	0	0	0	0	0	0	0	0	0	0	0	0	0	0	0	0	0	0	0	0	0	0	0	0	0	0	0	0	0	0	0	0	0	0	0	0	0	0	0	0	0	0	0	0	0	0	0	0	0	0	0	0	0	0	0	0	0	0	0	0	0	0	0	0	0	0	0	0	0	0	0	0	1	0	0	0	0	0	0	0	0	0	0	0	0	0	0	1	0	0	0	0	0	0	0	0	0	0	0	0	0	0	0	0	0	0	0	0	0	0	0	0	0	0	0	0	0	0	0	0	0	0	0	0	0	0	0	0	0	0	0	0	0	0	0	0	0	0	0	0	0	0	0	0	0	0	0	0	0	0	0	0	0	0	0	0	0	0	0	0	0	0	0	0	0	0	0	0	0	0	0	0	0	0	0	0	0	0	0	0	0	0	0	0	1	0	0	0	0	0	0	0	0	1	0	0	0	0	0	0	0	0	0	0	0	0	0	0	0	0	0	0	0	0	0	0	0	0	0	0	0	0	0	0	0	0	0	0	0	0	0	0	0	0	0	0	0	0	0	0	0	0	0	0	0	0	0	0	0	0	0	0	0	0	0	0	0	0	0	0	0	0	0	0	0	0	0	0	0	0	0	0	0	0	0	0	0	0	0	0	0	0	0	0	0	0	0	0	0	0	0	0	0	0	0	0	0	0	1	0	0	0	0	0	0	0	0	0	0	0	0	0	0	0	0	0	0	0	0	0	0	0	0	0	0	0	0	0	0	0	0	0	0	0	0	0	0	0	0	0	0	0	0	0	0	0	0	0	0	0	0	0	0	0	0	0	0	0	1	0	0	1	0	0	0	0	0	0	0	0	0	0	0	0	0	0	0	0	0	0	0	0	0	0	0	0	0	0	0	0	0	0	0	0	0	0	0	0	0	0	0	0	0	0	0	0	0	0	0	0	1	0	0	0	0	0	0	0	0	0	0	0	0	1	0	0	0	0	0	0	0	0	0	0	0	0	0	0	0	0	0	0	0	0	0	0	0	0	0	0	0	0	0	0	0	0	0	0	0	0	0	0	0	0	0	0	0	0	0	0	0	0	0	0	0	0	0	0	0	0	0	0	0	0	0	0	0	0	0	0	0	0	0	0	0	0	0	0	0	0	0	0	0	0	0	0	0	0	0	0	0	0	0	0	0	0	0	0	0	0	0	0	0	0	0	0	0	0	0	0	0	0	0	0	1	0	0	0	0	0	0	0	0	0	0	0	0	0	0	0	0	0	0	0	0	0	0	0	0	0	0	0	1	0	0	0	0	0	0	0	0	0	0	0	0	0	0	0	1	0	0	0	0	0	0	0	0	0	0	0	0	0	0	0	0	0	0	0	0	0	0	0	0	0	0	0	0	0	0	0	0	0	0	0	0	0	0	0	0	0	0	0	0	0	0	0	0	0	0	0	0	0	0	0	0	1	0	0	0	0	0	0	0	0	0	0	0	0	0	0	0	0	0	0	0	0	0	0	0	0	0	0	0	0	0	0	0	0	0	0	0	0	0	0	0
N0.HOG0001924	0	1	1	2	2	0	1	1	0	0	0	0	0	0	0	1	1	0	0	0	0	0	0	1	0	1	1	0	2	0	0	0	0	0	0	0	3	1	0	0	1	0	0	0	0	0	0	0	0	1	0	0	3	2	0	0	0	0	0	3	1	0	0	1	1	3	0	0	0	0	3	0	1	2	1	0	1	3	0	0	0	1	2	3	1	3	0	0	0	1	2	0	0	0	0	0	0	1	4	0	0	1	0	0	1	0	0	0	1	4	0	0	0	2	0	0	0	1	0	0	1	2	0	2	0	1	2	1	1	1	1	1	0	0	0	0	1	0	0	0	1	0	2	0	2	0	3	1	0	0	0	2	1	0	1	0	1	1	1	1	2	3	2	1	1	1	1	0	0	0	0	0	0	0	0	0	2	0	0	1	2	1	1	0	0	0	0	1	1	0	0	1	1	1	1	1	0	0	1	0	0	1	1	0	1	0	3	1	1	0	0	2	0	0	1	0	0	1	5	0	1	0	1	1	4	0	0	0	2	0	3	2	2	0	0	2	0	0	3	0	0	1	0	0	0	0	0	0	0	0	0	0	0	0	0	0	0	0	0	1	2	0	0	0	0	0	1	0	1	1	1	4	0	0	2	1	0	3	0	0	1	2	0	0	0	0	1	1	0	0	0	0	0	0	0	0	0	1	0	1	1	0	2	2	0	2	0	3	1	0	0	0	0	0	2	0	0	0	2	1	0	0	0	0	0	1	1	1	0	3	1	0	0	0	0	0	0	0	0	0	0	1	1	0	0	0	2	0	1	0	0	1	0	0	1	2	0	0	0	0	0	0	0	0	0	1	0	0	0	0	2	1	0	0	1	0	2	1	2	1	0	0	0	0	0	0	0	0	1	0	0	2	0	0	0	1	0	1	0	3	0	1	1	0	0	0	0	1	0	0	1	1	2	1	0	0	1	2	1	0	1	0	0	0	2	0	0	0	0	0	0	0	1	0	1	0	0	1	0	0	0	3	0	0	0	1	0	0	0	2	1	0	0	1	0	0	0	0	1	1	0	1	1	1	0	1	0	1	0	1	0	1	0	2	0	0	1	0	0	1	0	0	0	0	0	1	0	0	2	1	1	0	1	1	0	0	0	1	2	1	0	1	0	0	0	2	0	0	2	0	0	0	2	0	1	2	3	0	1	2	0	1	0	1	1	0	1	6	0	0	1	0	0	0	1	0	1	2	1	1	0	1	0	1	3	0	0	2	0	0	0	1	0	1	0	0	0	0	0	0	2	0	2	4	0	0	1	1	0	0	0	0	3	0	0	1	0	0	0	0	0	1	1	2	0	1	0	0	0	0	1	0	0	0	1	0	0	1	1	1	0	1	1	1	0	3	0	0	0	1	2	0	0	2	0	0	0	0	0	0	1	0	0	1	1	3	0	0	0	0	0	0	0	0	0	0	0	0	0	0	1	0	0	0	0	0	0	0	1	1	0	0	0	0	0	1	0	1	0	0	1	0	1	0	0	0	0	0	0	0	1	2	0	0	0	2	0	1	0	0	0	0	3	0	0	0	0	0	4	3	0	0	0	0	0	0	0	0	0	0	0	0	1	2	2	1	0	1	0	2	1	2	1	0	0	1	0	0	0	0	1	2	1	0	2	3	0	5	1	0	0	0	1	0	0	2	2	0	0	0	0	2	0	3	1	0	2	4	1	0	0	0	4	0	1	2	1	1	0	1	0	1	0	0	1	1	0	0	3	0	0	1	0	0	4	0	0	0	0	2	1	0	3	1	0	3	0	1	2	0	1	0	0	0	0	0	0	1	1	1	0	2	0	1	2	1	4	0	1	0	0	1	0	0	0	1	0	0	0	0	0	0	0	1	1	1	1	0	0	0	0	1	0	1	0	2	0	2	1	1	3	0	1	2	1	1	1	2	0	1	0	2	2	0	1	0	1	1	1	0	0	1	1	1	0	1	0	0	0	1	2	0	3	0	0	1	1	0	0	1	0	0	0	0	0	0	1	2	1	2	1	0	0	0	1	1	0	0	0	0	0	1	0	0	0	0	2	2	0	0	0	0	1	0	0	1	0	0	1	0	3	1	0	1	0	0	0	0	1	2	1	0	1	0	2	0	0	1	1	1	0	1	1	0	0	0	0	1	0	0	1	0	0	0	0	0	1	1	0	0	1	1	0	0	0	1	0	0	2	0	0	0	0	1	1	0	2	0	1	0	0	0	2	0	0	1	0	0	1	1	0	0	2	0	1	0	1	1	0	0	1	1	2	0	0	0	0	1	0	1	0	0	3	2	0	2	2	0	0	0	3	2	0	0	0	2	0	1	0	1	1	0	0	1	4	0	1	1	1	0	0	0	1	1	1	0	2	1	1	0	1	0	0	2	0	0	0	0	2	0	0	0	2	0	1	1	1	1	0	1	0	0	0	1	1	1	0	1	1	0	0	7	1	1	0	2	0	3	0	1	1	0	1	0	1	1	2	1	1	0	0	0	0	0	0	0	0	2	0	0	0	2	0	0	0	4	1	0	2	0	1	0	0	1	0	0	0	1	2	0	1	0	0	0	1	2	0	0	1	2	1	0	0	0	0	0	0	0	0	0	1	0	1	0	0	2	0	1	0	0	1	0	1	1	1	0	1	1	0	2	0	3	1	1	0	1	2	0	0	1	0	0	0	1	0	0	0	0	0	0	0	1	0	0	0	0	0	1	1	1	0	0	0	1	0	1	0	1	0	1	1	1	0	0	0	1	0	0	1	1	0	0	0	0	1	0	0	0	0	1	3	3	0	0	1	1	1	0	2	2	2	0	0	0	1	0	0	0	0	0	0	1	2	2	0	2	0	0	0	1	0	0	2	0	0	0	0	0	0	0	1	3	0	2	0	1	1	2	0	1	0	1	0	1	0	1	1	1	2	0	0	0	2	2	0	0	0	0	1	2	1	0	0	0	0	2	0	0	1	2	1	0	0	0	0	1	2	1	1	0	1	0	1	1	0	3	2	0	0	1	0	0	2	1	0	0	1	3	0	0	3	0	2	1	0	0	0	1	0	0	1	4	1	0	0	0	1	2	0	1	0	0	0	0	0	0	0	1	0	0	0	0	1	1	0	3	0	0	1	1	1	0	2	0	0	1	0	0	1	0	0	1	0	1	0	0	0	1	0	0	0	1	0	0	0	0	1	0	0	0	0	0	0	1	0	1	0	2	0	1	0	1	0	0	0	1	0	1	0	1	3	3	0	1	1	0	0	0	1	1	0	1	0	0	1	0	1	0	1	1	0	1	0	0	0	0	0	0	2	0	0	0	1	0	1	2	1	1	0	0	0	1	1	0	1	1	0	0	1	0	1	1	0	0	2	1	1	1	1	1	0	0	1	1	0	1	0	1	1	0	0	1	2	1	0	0	0	0	2	1	0	0	0	0	2	1	0	0	0	0	0	0	0	0	0	4	0	1	2	3	0	1	0	1	2	2	0	4	0	1	1	1	1	0	2	0	0	1	0	0	1	0	0	0	2	1	0	0	0	0	0	1	0	0	0	0	1	0	0	0	0	0	0	1	0	1	1	0	0	1	0	0	0	3	0	0	0	1	1	0	1	1	0	0	0	0	0	0	3	0	1	0	0	0	0	2	0	0	0	3	0	1	2	1	0	0	0	1	0	0	0	0	1	0	1	2	1	6	1	0	0	0	2	1	1	0	0	1	0	2	0	0	0	0	1	1	0	0	0	0	0	0	0	0	0	0	1	0	0	0	1	0	0	0	1	3	0	0	0	0	0	0	0	0	1	0	1	0	1	0	1	2	0	1	3	1	0	2	2	0	0	0	0	2	2	1	1	0	0	1	0	2	3	0	1	0	2	0	0	0	0	1	0	0	0	0	0	2	1	0	1	1	3	2	1	1	0	1	0	0	0	1	0	0	1	3	0	0	1	1	0	0	0	0	1	3	0	0	3	0	1	1	0	1	0	1	0	0	2	2	2	0	0	0	1	1	1	1	0	1	0	2	0	0	0	0	0	0	0	2	1	0	0	0	0	0	0	0	1	1	0	1	0	0	1	0	0	0	1	0	2	2	0	0	0	1	2	0	1	1	1	1	0	2	1	0	0	2	1	0	2	2	0	2	0	0	0	2	2	1	0	0	0	0	4	0	1	0	0	0	0	0	0	0	0	2	1	0	1	0	3	1	1	0	0	0	0	3	0	0	0	2	1	0	1	0	0	0	1	0	2	0	1	0	2	0	1	0	1	0	0	1	1	0	0	0	1	0	2	0	0	1	0	0	1	0	0	0	0	1	1	1	0	2	0	2	0	1	0	2	0	2	1	2	0	1	0	0	1	1	0	0	1	0	0	1	0	0	4	1	0	1	1	4	0	0	2	1	0	0	0	0	1	0	0	0	2	1	2	0	0	2	0	0	0	3	1	0	1	0	0	2	0	1	0	1	1	0	0	0	2	1	0	0	0	2	4	0	0	0	0	0	0	0	2	0	0	0	0	0	1	0	0	2	0	0	0	0	0	1	2	0	1	0	0	1	0	0	1	0	0	0	0	0	0	0	0	0	1	0	0	1	0	0	1	0	1	2	2	1	0	0	1	0	1	0	0	0	0	0	0	0	0	0	0	0	0	1	0	0	1	2	0	0	0	1	1	0	1	0	0	3	1	0	0	0	0	1	0	0	0	0	0	2	0	1	0	0	0	0	0	0	0	0	0	0	0	0	0	2	0	0	0	2	0	0	0	2	1	0	0	0	0	0	0	0	0	0	0	0	0	0	0	0	1	1	1	0	0	0	0	0	1	0	2	0	0	0	3	0	0	1	1	0	0	1	2	0	0	0	1	1	0	3	0	1	0	0	2	1	1	0	0	0	0	0	0	1	2	0	1	2	0	1	2	0	1	0	2	1	0	0	0	0	0	1	1	2	2	0	0	0	2	0	1	0	0	0	0	1	1	1	0	0	0	0	1	2	1	0	0	0	0	0	0	2	0	0	0	0	1	6	0	0	0	0	0	2	0	2	0	0	1	0	0	3	0	0	1	2	0	1	0	0	0	0	0	0	0	1	1	2	1	0	3	0	0	0	1	4	1	1	0	1	0	1	3	0	0	1	1	0	0	0	0	1	1	1	0	0	1	0	0	1	2	0	2	2	0	0	0	0	3	0	1	2	1	0	0	0	0	0	1	1	2	1	1	0	1	1	0	0	0	2	0	3	1	2	2	0	0	0	0	0	0	1	1	1	2	0	0	1	0	3	0	2	0	2	0	1	0	1	1	1	0	0	1	0	0	3	1	0	0	0	0	0	2	0	0	1	0	0	1	1	0	0	4	0	0	0	0	0	0	0	0	1	3	1	0	2	0	0	1	0	1	0	1	1	0	0	0	0	0	2	2	2	0	0	1	0	1	1	3	2	1	1	0	2	1	0	0	0	1	1	0	0	1	0	2	1	0	3	0	1	0	2	0	3	0	0	3	0	0	0	0	1	0	0	0	0	0	0	0	0	1	1	1	0	0	2	2	0	1	0	0	1	1	0	1	1	0	1	0	1	2	0	0	2	1	2	0	0	1	2	0	0	2	1	1	0	0	1	0	1	0	0	0	0	1	0	0	0	0	0	0	1	0	1	1	1	0	0	0	0	0	1	1	0	0	0	0	0	1	0	0	0	0	0	1	0	0	0	0	0	1	0	1	0	0	0	0	2	0	2	1	2	0	0	2	0	0	0	0	2	3	0	0	0	1	0	0	1	0	0	0	1	0	2	0	0	0	1	0	1	0	1	0	0	2	0	0	0	1	0	0	4	1	0	1	0	0	0	1	2	0	1	0	3	0	0	0	0	1	0	0	0	1	0	1	0	0	0	0	1	1	0	1	0	1	3	0	0	1	1	1	0	0	1	3	0	1	0	1	2	1	0	2	0	0	0	2	0	0	0	0	0	1	2	0	0	3	0	0	0	2	1	2	0	0	0	1	1	0	0	0	0	0	2	0	2	0	0	1	1	2	1	2	0	1	0	1	0	0	0	0	1	0	1	0	0	1	0	4	1	0	2	1	0	0	3	0	0	0	0	5	0	1	1	0	0	0	1	0	1	1	4	1	0	1	2	0	0	0	0	1	2	2	0	1	0	1	1	1	0	0	1	3	0	0	0	2	0	0	1	0	0	1	0	0	3	1	1	0	0	1	0	2	4	0	0	0	0	1	2	1	2	0	0	1	2	0	1	1	0	0	0	0	0	0	0	0	1	0	0	0	0	0	0	0	0	0	0	1	0	0	1	0	0	0	0	0	0	1	3	0	0	0	1	0	0	0	0	0	2	2	0	0	2	0	2	1	3	0	2	5	0	1	0	1	0	1	2	0	0	2	0	2	1	0	0	0	0	0	1	0	0	2	1	3	2	0	0	0	0	0	0	0	0	1	1	1	2	0	2	1	1	1	1	0	0	1	0	0	1	1	0	0	0	0	1	0	1	0	2	0	0	1	0	0	0	0	0	0	0	1	3	2	0	1	0	1	0	0	2	2	0	0	0	0	0	1	1	0	1	0	0	1	0	0	0	1	0	1	3	1	1	1	1	0	3	0	0	1	0	0	0	0	1	0	0	2	1	1	0	0	0	0	0	0	2	1	0	0	0	1	0	1	0	0	6	0	0	3	0	0	1	0	3	0	0	1	0	1	0	3	0	0	0	1	1	0	1	2	0	1	0	0	0	1	0	0	1	4	0	0	0	2	1	0	1	1	2	0	1	0	0	0	0	0	3	1	0	0	1	0	0	1	0	0	1	0	0	1	0	0	3	2	0	1	1	0	0	0	1	1	0	0	0	1	1	0	0	0	0	3	0	0	0	0	2	1	1	1	0	0	0	0	0	3	0	0	0	0	3	0	0	2	1	0	0	0	0	1	0	0	1	0	1	1	0	1	1	0	0	2	0	1	0	1	3	0	0	0	2	0	0	0	0	0	0	0	0	2	0	0	0	4	0	1	1	0	2	1	0	0	1	0	1	0	0	0	2	1	2	0	0	1	1	0	0	0	0	0	1	0	0	0	1	1	2	0	2	0	1	0	1	0	2	0	1	0	5	0	0	1	1	1	0	0	0	0	1	0	3	0	0	0	1	1	0	0	0	0	0	2	1	0	1	0	1	0	1	0	1	0	0	0	1	0	0	0	0	0	1	1	3	2	0	0	0	0	0	0	0	2	0	1	0	0	2	0	0	0	0	0	2	1	0	0	0	0	1	2	0	3	2	1	1	0	0	0	2	0	1	0	0	0	0	0	0	0	1	0	0	0	1	1	0	0	0	0	0	0	0	0	4	0	1	0	0	0	1	0	0	0	0	0	0	1	0	1	1	0	0	1	0	0	2	0	1	0	0	0	0	1	0	1	0	0	0	0	1	0	0	0	0	0	0	1	0	0	0	1	1	0	0	1	0	0	0	0	0	2	0	2	2	1	0	0	1	0	0	1	2	0	0	2	1	1	2	0	0	0	1	0	0	1	2	2	0	0	2	0	0	0	0	2	2	1	0	0	0	0	0	1	1	2	0	0	0	2	0	1	0	0	0	2	0	0	1	0	2	1	1	0	2	1	0	0	0	5	0	0	0	0	0	0	2	0	0	1	1	1	0	0	0	1	0	2	1	2	0	1	0	0	1	2	0	0	0	0	0	0	0	0	1	1	2	1	3	1	0	0	0	0	0	0	1	2	4	0	1	0	0	0	0	0	0	0	0	1	0	1	1	0	1	0	0	1	0	1	0	1	1	1	0	0	2	0	1	0	0	3	0	0	1	0	2	1	4	1	1	2	1	2	1	0	0	0	0	1	1	2	0	0	0	0	1	0	0	2	1	0	0	0	3	3	1	1	1	2	1	0	0	4	1	0	0	2	0	0	0	0	1	2	2	1	1	0	2	0	3	0	0	1	1	0	1	2	1	0	0	1	0	0	0	0	1	2	1	0	0	2	2	2	4	0	1	0	0	0	1	1	0	1	1	1	0	0	2	0	0	1	0	1	1	2	0	0	0	1	0	2	0	0	1	0	1	1	0	2	0	0	1	1	0	0	0	0	0	3	0	0	0	0	0	0	1	1	0	0	1	2	1	0	0	2	0	0	0	0	0	0	1	0	1	0	1	2	0	2	0	0	0	0	0	0	0	0	1	0	0	0	0	0	0	0	1	1	0	1	0	1	0	2	2	1	0	0	2	0	0	0	1	0	0	0	0	2	1	0	0	0	0	1	0	1	1	0	2	1	0	0	0	0	0	0	2	1	1	0	0	1	2	3	0	1	1	0	2	0	1	1	0	2	0	0	0	0	0	1	0	2	2	1	0	0	0	1	0	2	0	0	1	0	1	0	1	0	1	0	0	3	2	0	0	0	0	0	0	1	2	1	0	0	4	5	0	0	1	0	1	0	0	1	0	0	0	1	1	0	0	0	0	1	1	0	0	0	6	1	0	0	1	1	2	0	0	0	1	0	0	0	0	1	0	0	1	1	0	2	0	0	3	1	0	0	1	0	0	0	2	0	0	2	0	1	1	2	0	2	0	0	0	1	2	0	0	1	2	1	0	1	2	2	0	0	1	0	0	1	0	2	1	0	0	0	0	0	0	0	1	1	0	0	1	1	1	0	0	0	2	0	1	0	1	0	0	1	1	1	2	0	1	2	0	1	1	0	2	0	0	0	0	0	1	0	0	2	0	1	0	0	0	0	0	0	2	0	1	1	0	0	3	1	1	1	1	0	1	0	1	1	0	0	0	0	0	3	0	0	0	0	1	0	3	1	2	2	3	1	2	1	1	1	0	2	1	1	0	1	0	0	0	3	0	1	1	0	0	1	0	1	1	1	0	2	0	0	0	4	0	0	0	2	1	0	0	1	2	0	0	3	0	0	0	3	0	0	1	1	1	1	0	1	0	0	1	2	1	0	2	1	0	4	0	0	0	0	4	0	2	1	0	1	0	0	1	0	0	0	0	0	0	0	0	0	2	7	3	0	0	2	0	0	0	1	2	2	1	2	2	0	0	1	0	0	1	3	0	0	0	1	0	0	0	3	0	1	0	0	1	1	1	0	1	0	0	2	0	0	0	0	0	0	1	0	1	0	0	1	0	0	0	0	3	0	4	1	0	0	0	0	0	0	1	0	2	2	0	0	2	0	1	2	1	0	1	0	0	0	2	0	1	2	0	0	0	0	1	1	0	0	1	0	0	0	0	0	1	2	0	0	1	4	2	2	0	0	0	2	1	1	0	1	1	1	0	0	2	1	0	0	2	1	0	0	0	2	0	0	0	0	0	1	1	0	2	2	2	0	1	1	3	0	0	1	1	1	0	0	0	0	1	0	1	0	1	0	1	0	0	0	2	0	1	1	0	2	0	1	0	2	1	1	0	1	0	1	3	2	2	1	2	0	1	0	1	0	0	1	1	0	0	2	1	0	2	0	0	1	1	1	1	0	2	2	0	1	0	0	1	0	1	0	0	1	0	1	0	0	0	1	0	0	0	0	0	0	0	1	0	1	2	1	0	1	0	0	1	0	0	1	0	1	3	0	0	0	0	1	0	3	0	1	0	1	2	2	0	2	0	1	0	0	0	0	3	0	1	0	0	1	0	0	0	0	2	1	1	0	2	0	0	1	0	1	1	1	0	1	0	0	0	0	0	1	2	0	0	0	0	1	1	0	0	1	0	2	0	0	1	0	0	1	0	0	1	1	1	2	1	1	0	2	0	1	0	1	1	0	0	0	0	0	2	1	0	1	2	0	0	1	1	0	0	0	0	3	1	1	0	0	1	1	0	1	0	0	0	0	0	0	5	0	0	0	0	0	3	0	1	0	0	0	1	0	0	0	2	0	1	0	0	2	0	1	5	0	3	0	1	0	1	0	1	0	0	2	0	2	0	0	0	1	1	4	0	0	0	2	0	1	0	1	0	2	1	0	0	0	3	2	0	1	0	0	0	1	0	0	0	0	1	0	2	0	0	0	0	0	1	1	0	3	2	1	0	0	1	1	0	0	0	0	1	1	4	0	0	1	0	0	1	1	1	1	1	0	2	0	0	0	0	0	0	0	0	0	2	0	1	1	0	0	0	1	1	0	1	2	0	0	1	0	0	0	1	0	1	0	3	1	1	0	1	0	0	0	0	0	1	1	0	1	0	0	0	0	1	1	0	0	0	0	0	0	0	1	0	0	2	1	1	2	3	0	0	3	2	1	0	1	0	1	2	1	1	0	0	0	0	0	1	0	0	0	0	0	0	1	3	0	2	0	4	0	1	0	0	0	1	0	0	0	0	1	1	1	0	0	0	2	0	2	0	1	0	0	0	0	2	0	0	0	0	1	0	0	0	1	1	0	0	0	1	0	0	0	0	0	0	0	0	1	0	0	1	2	0	2	0	0	0	3	1	0	2	0	0	0	0	0	0	1	0	0	2	0	0	2	0	1	1	1	0	0	1	0	4	0	0	0	1	1	0	0	0	0	1	1	0	2	0	1	1	0	0	0	0	0	0	1	0	1	0	0	1	0	0	1	0	1	0	0	1	0	2	1	0	0	0	0	1	0	0	0	1	0	0	0	0	0	2	0	0	0	0	0	0	0	0	0	0	0	0	0	1	0	4	1	2	0	1	2	0	0	1	1	0	0	2	1	2	0	2	0	2	0	0	0	0	1	0	0	0	0	1	0	0	0	1	1	1	0	0	0	0	0	3	1	0	3	0	1	0	2	2	1	0	0	0	0	0	0	1	0	0	0	0	0	0	0	1	0	0	0	0	0	1	2	6	1	1	2	0	1	0	0	1	6	1	0	1	0	1	1	0	0	0	0	0	0	0	0	0	0	1	0	0	1	0	0	0	0	0	0	1	2	1	0	4	0	0	3	0	0	0	3	0	0	0	0	1	0	0	0	0	0	3	0	1	2	1	1	0	1	1	1	2	0	0	2	2	1	1	1	3	0	1	0	1	2	0	0	0	0	0	3	1	0	1	0	3	1	0	0	0	1	0	1	1	0	0	0	1	0	0	0	0	0	1	0	0	0	1	0	1	0	0	1	0	1	1	1	0	2	0	1	0	0	2	2	1	1	0	0	0	2	1	0	1	0	3	2	0	0	0	2	0	1	0	1	0	1	1	1	0	1	1	0	1	0	0	1	0	0	1	0	3	0	0	0	1	0	0	0	1	0	0	1	0	2	0	1	0	0	1	4	0	1	0	1	0	0	1	0	1	0	0	0	1	2	1	0	0	0	0	0	2	2	0	0	0	3	0	1	0	3	0	0	0	1	0	1	1	0	1	1	0	0	0	0	1	0	3	1	0	0	1	3	0	0	5	0	2	1	2	1	0	1	3	0	0	0	0	2	1	0	2	0	0	0	0	2	0	1	0	0	1	0	1	0	0	0	0	0	0	0	0	0	0	1	0	1	0	0	1	2	0	1	2	0	0	1	0	0	0	0	1	1	0	1	0	0	0	0	1	0	0	3	0	0	0	0	2	1	0	2	1	3	0	0	0	0	1	0	1	1	0	1	0	0	0	0	2	0	1	1	0	0	1	1	0	0	1	0	1	1	0	0	3	1	0	1	0	2	1	0	0	0	0	0	0	0	2	1	0	1	2	1	0	1	0	0	0	0	0	3	1	0	1	0	3	0	0	1	6	0	1	0	1	1	1	2	2	0	3	0	2	2	2	4	0	0	4	1	0	0	2	0	0	2	0	1	1	2	1	0	0	1	0	0	1	0	0	1	0	0	0	0	0	1	0	2	1	0	0	0	0	0	0	1	0	0	0	0	0	0	0	2	2	1	0	0	2	0	0	0	0	2	1	3	2	1	2	0	0	2	0	2	0	0	0	1	2	2	1	1	1	0	0	0	0	1	1	0	1	1	0	0	1	1	4	3	0	0	1	1	0	0	0	0	1	0	4	0	0	0	0	2	0	0	0	0	0	1	2	2	0	0	0	0	1	0	0	2	1	1	1	0	0	0	1	1	1	4	0	0	4	0	1	0	0	0	0	2	0	1	0	0	0	0	0	0	0	1	0	3	0	0	0	0	0	0	0	0	1	1	0	0	0	1	0	1	0	2	0	1	1	1	4	0	0	0	0	0	2	1	1	0	0	1	1	1	0	1	0	1	0	1	0	0	0	3	0	0	0	0	0	0	0	0	0	0	0	1	1	0	0	0	0	1	0	0	0	1	1	3	2	0	0	0	0	0	0	2	1	0	1	4	0	0	0	1	3	2	0	1	0	1	0	4	2	0	0	0	0	0	3	0	2	1	0	1	2	0	0	0	0	2	0	0	1	0	0	0	2	2	0	0	0	1	0	1	0	0	0	1	0	2	0	0	0	0	0	1	0	0	0	0	1	0	0	0	1	1	0	0	0	0	2	1	0	0	1	0	2	0	1	0	0	0	0	0	1	0	1	0	0	0	0	0	1	1	1	0	0	0	0	1	0	3	0	0	0	0	1	0	0	0	0	2	0	0	0	2	0	1	2	0	0	1	0	0	0	0	0	0	1	0	2	0	1	0	0	2	2	0	1	1	0	0	3	1	0	0	0	0	0	0	0	0	0	1	0	0	0	0	0	0	0	1	1	0	1	2	0	0	0	0	1	1	1	1	2	2	2	0	1	3	1	0	0	3	1	0	1	2	0	1	0	3	0	0	1	0	0	0	0	0	0	1	1	0	2	0	0	1	0	0	1	1	2	2	0	0	2	1	0	0	0	0	0	0	0	0	0	1	0	1	0	0	0	0	0	0	0	0	0	0	1	1	1	0	0	0	3	0	0	1	1	0	1	3	0	2	0	1	1	0	1	1	1	0	6	0	4	0	0	0	0	0	0	0	0	0	0	1	0	0	1	0	0	2	0	0	0	0	0	0	0	0	1	0	0	0	3	1	1	0	2	0	0	0	0	1	1	0	0	1	0	1	1	0	0	0	3	0	2	0	1	1	0	1	0	2	1	0	5	0	1	0	0	0	1	0	2	2	1	0	0	0	1	2	0	3	0	1	0	1	1	0	0	0	0	1	0	0	1	0	1	1	0	0	0	0	0	0	0	0	0	0	1	1	1	1	0	1	4	0	1	0	2	0	0	1	2	0	1	1	1	0	0	0	1	0	2	0	0	0	1	1	2	0	1	0	0	0	1	0	1	1	0	0	1	1	0	0	0	1	0	0	0	1	2	0	0	0	0	0	1	0	0	0	0	1	1	0	0	0	0	1	0	0	1	0	0	1	0	1	1	0	2	0	0	0	0	2	0	0	0	2	0	0	3	0	0	0	0	2	1	2	0	2	0	0	0	0	0	1	0	0	0	3	0	1	0	0	0	1	2	1	0	0	1	1	0	0	0	4	1	1	0	0	0	0	0	0	0	1	1	0	1	0	0	1	0	1	0	0	2	1	0	0	2	0	0	0	2	0	2	5	0	0	2	1	1	1	1	4	0	0	0	1	0	2	0	0	0	0	0	1	0	0	0	1	1	0	0	0	2	1	1	0	4	1	0	2	0	1	0	0	1	3	1	0	4	0	0	1	0	1	0	0	1	1	0	0	0	0	1	0	0	0	4	0	1	1	1	0	0	0	1	0	3	0	1	2	0	1	0	2	0	1	2	0	0	0	0	0	0	3	0	0	4	1	0	1	0	2	0	0	0	0	0	1	0	0	0	1	0	1	2	0	0	0	1	4	1	0	3	0	0	1	0	3	0	0	3	0	0	0	0	0	1	0	0	1	1	2	1	0	0	0	0	1	0	0	0	0	0	0	1	0	2	0	0	0	0	1	1	0	0	1	1	1	0	0	1	0	3	1	0	0	0	0	0	0	0	0	0	0	0	0	1	0	0	2	1	0	0	0	0	0	2	1	1	2	0	0	0	0	1	0	0	0	1	0	1	1	0	2	0	0	1	1	2	1	0	2	0	2	0	0	0	1	1	1	0	1	1	1	0	0	0	0
N0.HOG0003972	8	3	0	2	9	7	3	3	1	1	2	2	0	0	2	1	1	0	3	0	0	2	5	1	0	4	1	3	2	1	0	4	1	2	0	0	5	9	1	2	1	6	1	3	0	0	7	3	2	2	3	2	11	2	5	5	10	0	6	4	2	7	4	4	1	1	1	0	2	1	0	1	2	6	0	6	1	5	0	1	2	1	1	13	5	5	2	0	1	9	5	0	2	0	1	1	7	4	1	4	4	0	11	2	3	4	0	3	0	16	0	7	0	4	5	2	0	1	0	2	3	8	3	3	2	2	4	11	1	1	0	9	0	9	5	2	11	4	0	0	2	1	3	9	0	1	0	1	4	2	5	0	2	0	5	2	1	4	1	5	1	0	4	3	3	0	0	1	0	0	1	0	4	2	3	1	0	2	0	5	0	1	0	2	1	4	0	1	4	7	14	2	0	1	6	9	1	2	1	1	8	2	0	7	1	3	0	0	2	3	1	4	0	2	7	1	2	1	7	1	5	2	0	6	1	2	1	1	4	2	9	0	2	3	4	0	0	2	0	0	0	5	2	1	1	2	0	3	4	5	1	9	1	0	3	4	1	5	2	0	4	4	7	1	1	0	6	0	2	3	3	8	1	0	3	0	0	1	0	9	0	14	0	3	3	2	1	0	4	4	0	0	2	0	1	1	5	0	0	0	4	0	0	9	2	2	0	5	1	2	14	2	2	3	10	2	1	3	2	6	0	0	0	9	1	2	1	2	11	11	12	1	6	0	11	3	1	2	2	0	6	6	0	6	4	1	4	0	1	0	0	8	1	3	5	1	5	7	0	0	3	7	4	1	0	1	2	5	3	0	13	4	3	3	2	2	13	0	2	2	1	4	0	7	0	0	4	7	1	0	0	2	1	1	3	0	0	5	1	0	7	1	0	2	0	3	0	10	0	0	4	1	1	3	4	2	0	5	1	4	3	1	1	7	0	0	2	5	0	0	2	0	0	1	1	5	2	5	0	0	10	4	7	8	1	2	6	1	0	3	5	5	1	1	1	7	3	1	2	4	0	0	5	1	6	1	1	2	1	1	5	1	5	2	1	3	4	0	1	1	1	8	0	2	5	3	0	0	6	6	2	1	1	3	1	2	0	0	11	0	1	9	2	0	1	2	3	4	7	2	2	0	2	0	0	2	0	0	4	3	2	2	1	2	2	6	1	1	7	3	8	2	0	1	4	2	6	3	1	0	5	0	0	2	4	2	4	5	4	5	0	2	2	5	1	0	1	3	0	3	0	3	0	1	0	5	7	2	4	0	2	0	1	7	0	1	6	13	3	2	5	5	2	3	1	2	2	3	4	5	5	1	5	4	2	4	3	2	16	8	4	0	1	1	2	1	5	1	0	10	8	2	4	2	1	1	2	1	1	1	1	3	2	2	0	0	1	6	3	2	0	3	0	4	0	2	2	1	0	4	4	2	0	0	8	7	6	3	2	1	2	2	1	0	2	2	4	4	4	2	13	0	0	1	0	0	5	5	4	1	0	9	7	6	0	7	1	0	0	7	7	4	14	1	10	1	0	8	4	3	0	0	6	2	1	0	0	0	0	1	6	0	0	1	6	0	1	0	0	2	0	12	1	3	3	0	2	3	1	2	6	8	0	0	1	13	2	4	0	1	1	2	0	1	4	0	1	0	0	2	6	0	1	2	1	0	5	1	2	1	5	0	0	7	3	2	1	0	5	2	1	0	0	0	0	3	2	8	1	2	1	4	1	10	11	0	1	0	2	0	1	0	2	8	0	1	0	10	11	4	8	2	2	0	6	0	2	4	6	4	2	2	7	8	0	2	0	13	0	1	2	2	0	0	2	5	0	2	4	1	1	6	2	1	7	3	3	1	1	0	0	2	4	2	0	10	0	1	0	1	8	2	1	7	7	9	2	2	1	5	0	5	4	0	5	3	7	4	2	4	1	0	13	1	2	0	5	0	3	2	3	0	5	0	5	4	2	7	4	2	1	2	0	2	1	2	0	2	2	1	5	2	2	1	7	0	0	4	6	0	0	1	2	0	3	3	1	7	0	0	7	3	3	1	6	1	2	0	4	6	2	3	2	1	0	1	3	2	6	0	1	0	2	4	11	1	0	1	13	5	2	1	2	0	2	1	0	2	0	9	2	4	1	0	0	0	0	0	0	0	1	0	1	0	0	1	2	2	9	0	4	0	3	3	1	1	11	3	3	4	1	1	1	0	1	1	2	1	4	10	3	6	1	0	1	4	2	2	0	0	2	0	0	1	1	2	1	0	1	3	7	1	1	0	2	2	1	5	0	3	5	0	2	7	0	2	6	1	0	1	2	0	3	0	4	1	1	7	6	0	1	4	2	8	2	0	0	0	0	2	2	1	0	2	8	1	0	1	1	1	0	0	6	0	7	0	2	0	2	3	5	1	1	3	3	0	0	6	1	3	4	1	0	8	3	5	6	2	1	2	2	3	3	0	9	2	7	1	10	1	10	2	0	0	0	3	6	2	0	0	1	4	4	3	0	5	3	0	0	1	3	0	3	1	1	0	0	3	12	1	1	2	2	2	0	8	1	0	1	1	7	5	5	4	4	2	2	0	4	1	8	0	4	3	3	11	2	7	3	7	10	0	1	5	0	1	0	15	1	1	3	3	1	1	0	1	0	3	0	1	2	8	2	2	3	3	0	0	2	3	1	0	5	2	1	1	1	5	0	0	1	5	4	0	3	2	0	2	0	1	1	10	1	7	8	0	2	0	0	1	2	2	4	0	3	13	2	2	0	1	0	9	9	5	2	10	2	2	2	0	5	0	0	3	1	5	1	2	3	9	0	11	1	12	0	1	0	4	0	2	1	1	0	2	0	1	4	1	3	1	1	1	6	1	5	2	1	9	6	2	0	9	7	1	3	0	1	1	3	4	4	1	7	6	0	7	0	1	5	14	0	0	0	0	8	5	3	8	5	0	5	3	2	3	1	2	0	0	8	5	13	0	1	6	1	13	3	1	2	1	1	2	11	1	3	2	0	11	0	0	3	4	5	2	4	0	4	0	0	2	0	14	1	1	2	2	1	5	0	3	0	1	1	2	1	6	2	2	3	2	5	1	2	0	5	5	0	2	2	4	7	5	9	0	0	3	1	0	0	5	0	9	0	0	0	6	3	2	5	1	0	1	4	3	1	4	2	1	1	3	4	4	1	4	9	5	11	1	3	2	7	0	3	2	3	1	0	1	1	0	3	1	0	2	7	10	0	3	2	1	0	0	0	1	7	2	2	0	0	0	0	2	3	3	0	6	3	1	16	1	0	4	11	0	6	1	3	3	13	1	2	5	4	0	1	2	3	0	3	6	1	2	5	6	0	0	1	1	5	1	1	0	5	6	3	0	0	3	1	1	0	4	1	3	3	1	2	1	1	2	8	2	0	1	1	1	0	1	2	0	3	4	5	2	7	9	0	5	4	8	0	0	0	1	5	14	5	0	3	0	11	8	2	0	5	3	0	0	1	3	0	1	0	1	4	1	1	7	0	4	5	3	5	0	0	3	1	1	6	0	5	3	1	0	2	3	3	4	4	3	1	7	3	1	3	2	5	4	2	1	0	2	3	4	0	0	2	0	2	1	6	0	2	0	1	1	2	0	6	4	3	1	1	8	4	1	2	2	2	0	1	2	1	0	0	1	4	7	1	6	0	6	3	15	3	2	1	0	0	5	3	0	1	1	1	3	0	2	0	0	3	0	2	3	2	1	0	4	2	1	2	1	0	1	1	3	2	1	1	2	2	0	0	11	4	2	10	3	2	0	1	2	2	13	0	0	5	0	7	0	2	5	1	3	1	4	0	3	2	0	0	0	1	4	4	1	20	2	7	1	5	2	0	3	1	3	5	10	6	0	1	1	10	2	4	3	0	5	2	2	3	3	9	3	11	0	4	8	8	2	3	3	0	2	0	1	5	0	6	0	0	3	3	0	2	7	1	0	8	0	0	2	0	3	2	5	10	1	2	1	4	1	3	9	3	0	1	0	4	4	0	0	2	0	2	2	16	6	11	0	0	8	0	4	2	1	1	7	5	0	0	3	0	5	2	1	6	2	15	3	1	1	4	5	3	1	0	2	0	1	0	4	1	2	1	1	1	1	4	7	2	1	3	1	2	5	2	0	6	0	3	7	5	4	3	0	1	0	2	4	2	2	1	1	1	0	0	0	0	5	0	8	8	3	7	5	1	5	5	2	4	0	0	1	12	0	9	1	7	3	3	2	0	0	0	1	1	1	1	3	5	0	2	1	0	9	4	0	2	1	4	0	11	5	0	0	1	2	3	1	1	3	8	0	6	5	1	1	3	2	0	3	5	7	3	0	0	2	0	0	6	0	0	5	6	0	6	7	8	0	12	1	3	2	1	7	9	2	4	1	2	7	1	0	2	1	0	0	3	2	0	3	1	2	1	2	1	0	0	1	3	1	3	1	0	9	1	1	2	6	0	6	0	1	5	1	2	4	1	2	11	4	0	19	1	0	2	0	0	1	7	0	0	1	0	9	1	0	0	3	3	2	5	1	9	2	3	2	1	0	1	1	5	0	3	2	1	7	2	1	0	1	4	1	1	5	1	7	0	6	15	0	0	2	9	0	0	1	3	0	4	1	2	4	2	0	1	0	4	0	1	6	0	1	0	1	4	1	0	0	2	4	4	3	0	2	2	1	3	0	3	0	6	2	5	1	4	0	0	9	4	0	2	3	2	2	0	9	2	4	13	7	1	1	3	0	2	3	1	2	0	3	14	5	1	0	5	1	2	0	0	1	0	4	2	2	3	0	2	6	8	9	11	1	3	5	6	0	0	3	4	7	5	0	4	2	4	0	13	2	6	0	3	0	6	2	3	4	1	1	4	0	0	2	2	1	5	2	1	1	0	1	9	2	1	0	1	0	6	4	0	3	2	0	2	9	2	0	7	0	0	2	3	0	7	0	3	3	13	4	0	8	3	3	7	3	1	13	2	0	0	2	1	0	1	6	11	5	0	1	3	4	0	1	6	5	2	0	1	7	6	1	3	3	6	0	0	1	7	3	2	4	0	3	0	7	0	6	2	1	9	1	8	3	6	3	6	14	2	1	3	0	3	1	0	3	2	4	1	6	4	0	11	11	1	5	4	5	2	3	0	0	9	2	0	0	1	2	1	0	3	0	5	0	1	0	6	3	2	0	11	0	3	14	1	2	2	2	13	6	1	0	0	0	4	0	8	0	1	0	0	2	0	5	1	1	0	0	0	4	0	1	1	6	8	6	3	7	0	1	0	2	0	2	0	1	4	0	9	9	8	0	3	8	3	4	0	1	0	1	2	3	0	6	1	2	3	3	0	2	1	0	1	0	0	12	0	1	0	0	1	1	2	0	0	5	1	2	10	6	1	1	3	0	3	1	0	0	2	3	2	2	2	3	1	2	4	1	0	4	2	14	0	1	2	5	0	12	0	4	5	10	2	12	0	1	1	0	0	5	0	0	5	1	4	4	2	5	1	0	0	0	2	0	2	13	5	1	1	6	1	1	3	1	3	2	3	4	0	5	0	2	1	0	0	1	12	6	9	3	8	1	3	0	3	4	4	1	5	1	5	1	0	0	12	7	4	6	0	4	3	0	9	3	0	2	1	0	0	0	2	16	6	0	3	7	0	3	0	2	4	0	5	0	4	1	0	1	5	4	1	8	2	1	0	7	0	0	11	2	0	0	1	10	6	1	6	0	0	5	11	2	4	7	4	4	2	3	4	1	7	2	9	0	1	7	6	1	12	3	1	2	5	0	0	8	0	0	1	0	1	1	2	10	6	1	1	1	2	3	4	3	9	1	1	4	4	7	1	4	1	3	0	1	0	2	3	1	4	0	1	0	4	6	2	1	0	10	3	0	0	3	3	3	1	2	1	1	2	0	8	9	2	2	5	2	3	8	0	0	3	4	0	1	0	1	9	1	4	4	7	4	2	4	0	2	5	11	1	1	2	0	2	0	1	1	7	0	0	2	0	0	1	0	1	0	3	1	2	0	1	0	0	7	12	8	1	2	0	2	3	4	4	0	0	5	2	0	3	2	6	0	2	1	5	1	0	12	7	4	1	1	2	0	2	3	8	5	3	2	0	3	0	2	0	1	13	6	4	0	9	1	0	2	1	0	4	0	1	2	0	2	7	3	3	1	0	1	0	0	1	1	7	9	4	3	1	0	10	0	5	9	2	10	0	4	1	0	1	0	3	1	7	0	3	1	0	1	0	1	0	0	1	0	0	2	0	3	0	2	0	5	2	9	2	2	2	4	5	1	0	0	4	0	2	0	7	2	2	3	1	0	1	2	3	0	4	5	2	6	5	8	1	0	2	2	4	1	3	1	0	0	3	0	0	2	2	2	9	1	3	1	0	2	1	1	0	0	9	3	1	2	4	2	1	3	3	2	0	3	4	1	1	4	1	5	0	0	2	3	5	8	5	5	3	0	0	0	0	3	1	1	1	3	2	10	2	0	5	0	3	4	4	0	4	1	0	2	0	5	4	0	0	5	0	1	0	4	1	0	0	4	12	2	1	0	0	1	1	0	2	0	5	2	2	2	6	10	9	4	1	0	9	0	6	2	1	4	7	0	10	3	3	2	2	1	1	3	4	2	1	4	1	3	4	5	0	1	0	1	2	9	1	8	1	4	7	0	10	1	0	1	14	3	3	0	0	2	0	0	7	0	8	3	3	3	2	1	2	6	7	0	2	1	1	0	1	0	0	11	1	0	2	3	1	3	8	2	0	4	0	1	6	0	5	4	1	6	5	2	3	0	4	14	1	1	4	14	1	1	4	1	1	0	7	1	1	4	1	2	1	5	1	1	0	1	5	10	3	1	0	3	0	1	6	5	3	8	2	2	7	0	8	1	6	3	4	1	0	4	8	0	1	1	4	4	1	0	1	2	6	3	1	1	4	2	0	2	3	2	0	0	1	4	3	1	1	0	7	2	5	2	1	3	1	2	1	2	4	0	2	2	0	1	8	1	1	6	0	2	1	4	2	0	6	4	0	2	13	4	1	4	6	2	1	3	0	7	3	6	3	8	0	0	1	2	8	1	0	3	1	1	7	9	3	5	3	3	0	1	1	4	1	0	7	0	6	3	0	0	0	3	6	0	0	2	1	2	2	0	4	2	5	3	2	13	3	0	4	5	2	0	1	1	9	1	3	3	1	1	0	2	0	1	0	4	0	1	1	0	3	0	0	0	8	0	2	5	0	0	0	1	2	1	6	9	0	5	0	3	1	0	1	3	1	4	0	0	1	0	2	1	5	0	7	1	0	0	0	0	0	2	1	1	0	2	4	1	0	0	11	12	3	3	8	1	0	7	1	7	5	2	2	0	0	0	3	0	5	2	1	5	4	5	1	2	2	0	1	1	2	6	2	0	4	0	0	1	4	5	1	5	2	1	1	12	1	1	3	4	1	5	1	2	3	0	2	1	2	0	6	3	1	2	0	2	1	1	2	3	1	4	0	2	4	4	0	1	2	0	4	0	4	3	2	2	0	4	6	3	2	2	7	2	6	1	7	1	2	14	0	16	2	7	1	2	0	7	4	4	14	4	3	0	1	6	2	1	0	4	5	1	2	1	4	1	10	2	1	0	1	1	1	1	1	5	3	1	1	3	2	0	2	1	1	2	0	2	1	4	0	3	0	3	0	1	1	1	4	1	8	1	0	0	0	0	2	0	0	1	0	2	2	1	3	6	2	0	6	6	2	0	4	1	2	4	0	4	3	8	1	5	3	1	0	5	2	7	0	3	4	5	9	7	2	7	9	2	0	2	9	0	1	2	6	1	1	2	3	3	5	1	2	3	4	1	1	2	5	4	13	1	5	2	3	2	1	1	1	3	4	3	0	2	2	0	0	0	1	5	4	1	5	5	6	1	4	2	6	0	0	0	1	0	0	2	3	0	7	1	4	12	11	0	1	1	0	3	0	1	5	3	3	15	1	2	11	2	0	3	6	6	2	3	2	0	2	6	2	4	3	11	2	0	13	8	3	3	5	0	8	2	2	3	2	3	3	3	10	2	6	2	3	6	3	0	8	4	1	2	6	12	1	5	7	3	4	7	0	7	1	3	2	3	1	0	9	2	3	4	14	0	1	3	0	2	3	5	0	1	5	6	0	6	0	2	1	0	3	1	4	1	9	0	1	6	0	2	5	4	0	0	1	5	0	5	5	3	1	11	0	0	0	6	2	3	1	0	2	7	0	14	0	1	2	2	0	1	2	1	0	0	3	9	7	1	5	1	0	4	2	1	0	11	0	1	1	2	5	0	5	1	8	5	8	5	3	2	8	2	2	1	5	0	1	3	2	5	2	9	1	1	0	2	1	3	4	0	7	12	0	2	6	1	0	1	1	1	0	5	0	1	0	0	0	3	1	8	4	9	2	1	2	2	3	5	0	1	0	3	0	1	0	1	4	5	1	0	2	1	3	2	0	8	1	1	3	0	0	2	1	2	0	4	1	3	3	0	3	4	1	1	3	3	0	1	1	3	4	3	7	1	1	4	5	4	1	2	2	7	0	4	0	1	7	2	5	4	4	2	3	0	0	2	0	0	1	1	2	1	2	0	4	5	2	7	8	12	1	5	0	2	1	0	0	0	5	3	5	0	5	2	1	1	11	0	2	3	4	11	6	4	0	5	0	0	10	5	0	7	3	0	1	0	1	0	9	1	2	0	4	0	0	5	0	9	2	4	0	3	2	11	1	0	1	0	0	1	2	0	0	0	0	1	1	6	6	0	2	1	0	5	2	3	2	0	1	3	1	0	5	2	9	0	1	1	1	7	0	0	5	1	0	2	1	0	2	2	3	3	1	0	2	1	11	6	8	0	1	1	1	5	11	0	0	0	4	0	10	5	5	3	2	0	0	2	4	2	0	0	1	0	1	0	18	0	2	0	3	1	6	0	1	0	4	9	2	3	4	1	1	0	2	4	2	1	3	1	0	5	1	3	0	2	1	5	3	5	16	0	2	3	4	0	0	0	3	2	7	0	5	0	0	1	1	0	0	0	0	2	1	1	0	0	1	0	3	0	0	3	4	2	1	2	1	2	2	4	0	0	5	6	1	4	8	1	0	2	0	11	0	0	2	6	0	7	0	1	1	4	4	5	2	2	2	0	4	3	2	0	4	0	0	0	1	0	0	5	9	2	0	7	2	1	3	1	3	0	0	0	10	4	1	7	0	2	3	1	0	7	5	2	4	2	2	3	1	5	1	1	2	0	10	2	9	1	1	0	2	0	0	1	0	6	1	4	3	6	6	1	0	10	1	9	4	2	3	3	0	1	7	12	12	11	5	10	2	6	2	2	0	2	0	14	0	3	1	1	5	0	3	0	15	0	4	1	4	3	1	1	3	0	3	3	3	1	1	2	0	2	1	1	5	0	5	6	0	0	12	0	11	7	11	8	5	1	3	0	2	1	0	9	1	6	0	1	3	5	1	1	3	3	1	3	2	1	4	1	1	1	1	3	0	2	0	1	1	0	3	1	9	2	0	1	0	4	1	7	4	2	6	6	4	1	8	6	1	0	8	1	1	2	4	2	0	1	0	13	8	0	1	8	5	3	6	0	2	7	7	0	0	7	6	0	3	2	4	1	0	0	6	4	3	0	1	0	0	0	5	3	0	1	0	2	6	1	1	6	0	0	1	3	2	0	1	1	1	7	1	0	0	2	0	2	1	2	3	13	5	1	0	1	1	0	5	1	5	4	0	3	12	0	15	2	6	2	3	6	1	3	9	5	6	0	1	5	4	0	15	9	0	0	5	0	1	1	2	4	5	1	0	2	0	0	11	9	0	2	0	0	4	1	3	2	2	7	3	3	0	0	0	4	0	3	8	8	1	0	4	12	12	1	3	0	4	0	2	2	0	0	7	8	4	7	1	0	8	2	0	17	0	9	3	7	5	0	3	4	9	1	4	0	1	1	1	8	0	1	2	4	0	2	5	1	4	4	1	5	1	1	3	0	1	0	2	6	1	2	0	0	1	5	0	4	2	9	1	5	2	2	2	0	2	3	0	0	4	2	2	1	0	0	4	4	1	7	4	1	0	0	4	0	0	6	12	1	2	3	2	0	6	6	1	2	6	2	2	0	1	3	4	0	0	3	3	0	0	0	1	9	0	4	1	3	0	6	1	0	2	3	0	1	6	0	1	10	0	2	6	4	1	1	1	0	1	0	1	1	4	0	2	2	0	0	5	5	0	1	1	2	2	8	1	5	2	6	8	3	1	2	7	2	1	1	2	3	1	1	5	1	5	3	3	0	1	3	2	1	2	2	0	7	3	0	0	3	2	1	1	6	1	1	4	3	5	0	5	5	2	2	1	0	1	7	2	1	1	4	12	0	0	7	3	0	0	8	0	2	0	2	2	1	0	0	4	4	1	12	0	0	0	0	2	1	1	0	2	0	0	6	3	1	1	2	2	0	6	0	0	2	0	4	4	0	0	5	0	0	3	0	2	10	1	1	2	2	0	1	0	2	12	1	0	1	1	1	0	0	0	1	1	2	2	7	4	2	3	1	7	5	0	2	2	1	1	0	0	0	1	4	1	0	3	4	0	5	0	1	0	3	1	1	2	5	0	0	4	1	5	3	2	1	2	6	4	8	2	0	2	12	0	2	0	0	0	1	2	4	1	15	5	0	2	2	0	1	5	6	4	9	1	7	3	4	2	3	2	1	1	6	0	1	3	3	2	5	0	3	2	0	1	0	0	12	4	1	6	1	2	2	1	3	11	6	1	4	0	0	2	2	6	2	3	4	0	7	9	2	0	1	2	8	1	3	3	0	11	2	1	3	1	5	5	1	5	3	2	2	0	5	4	2	5	7	1	1	2	5	2	6	1	0	0	4	2	0	1	3	1	2	5	1	3	0	1	0	5	3	2	2	0	5	2	0	0	11	5	0	10	5	1	1	11	0	0	4	1	0	5	1	1	2	0	4	0	2	2	0	3	6	0	1	2	2	1	5	5	2	4	4	8	3	4	5	1	0	1	0	4	0	2	0	6	7	5	3	9	0	1	0	4	2	2	1	2	0	0	1	3	2	6	3	5	2	11	1	7	0	5	0	0	1	7	0	1	3	1	1	1	0	4	0	1	3	0	0	0	1	0	9	1	1	0	5	3	0	0	2	3	3	11	0	3	2	2	2	2	6	1	2	9	3	0	2	4	3	1	1	3	1	0	2	6	14	0	2	1	0	1	5	1	0	1	0	0	6	3	0	12	1	1	1	0	0	1	0	0	0	3	1	1	4	11	1	6	6	0	1	3	1	5	1	2	1	0	1	2	2	3	0	1	2	5	3	0	3	0	3	0	1	0	0	0	1	2	1	9	2	0	2	1	1	2	1	0	2	1	1	1	1	0	2	2	0	2	2	1	0	2	0	2	1	0	1	2	1	1	1	1	9	1	2	8	3	3	4	0	1	7	4	10	3	1	1	1	14	6	1	3	1	8	1	1	3	2	5	4	4	11	2	4	0	10	0	1	13	0	4	1	3	1	0	4	1	1	5	1	1	2	0	4	2	1	2	4	9	1	1	2	1	1	2	1	3	4	2	1	2	3	1	9	4	4	3	1	2	7	0	7	5	2	4	3	2	7	0	0	2	0	0	2	1	7	7	2	10	0	2	1	0	8	0	0	0	0	1	1	0	3	1	7	6	3	1	8	6	4	1	0	0	1	0	1	4	6	1	4	0	0	1	1	2	7	2	0	4	4	1	1	2	0	1	7	1	8	5	0	5	5	1	1	2	0	3	0	10	1	0	1	6	4	10	3	4	4	5	10	3	0	3	8	4	2	3	7	6	0	1	3	10	0	2	2	0	0	0	2	4	8	5	0	2	1	0	9	1	2	2	5	0	3	2	15	3	3	5	2	0	0	2	1	0	1	0	2	1	3	3	0	1	1	0	1	2	1	0	3	0	2	2	1	1	6	2	1	1	12	0	3	6	3	8	2	1	8	3	0	8	6	0	0	2	0	0	0	3	1	1	0	10	3	5	4	1	1	0	2	1	0	5	0	1	1	0	1	4	1	1	5	3	2	15	4	2	3	1	1	3	2	3	0	0	3	1	2	3	3	0	3	0	4	3	1	2	2	0	4	1	1	1	3	1	1	0	0	0	1	0	0	3	0	3	0	6	1	0	4	7	0	1	1	0	3	0	0	1	4	1	1	5	0	10	0	3	2	8	0	0	1	2	6	11	7	8	0	2	0	3	3	6	0	14	5	0	7	2	0	1	0	1	3	0	0	1	2	3	3	0	1	3	3	1	9	1	15	4	2	0	9	2	12	2	2	0	2	2	2	2	2	2	6	4	0	6	2	4	2	2	0	0	0	1	5	2	0	7	0	4	0	4	5	11	2	1	1	2	0	5	1	5	1	0	5	9	2	1	4	0	0	1	8	1	1	1	0	0	0	0	3	0	1	0	1	4	10	1	4	12	0	7	1	5	3	1	3	3	4	0	0	6	3	3	2	4	8	1	2	1	1	4	0	5	4	5	10	4	3	0	1	2	3	0	0	0	1	4	7	6	1	2	0	1	1	11	2	2	1	6	7	1	0	0	2	5	3	0	9	2	6	3	10	0	5	1	0	0	2	2	5	6	7	1	0	10	0	1	0	0	2	1	6	1	6	0	1	12	0	0	1	2	3	1	0	1	1	6	7	5	5	0	3	0	2	0	3	1	1	3	4	0	2	1	0	0	5	1	0	0	3	0	1	0	4	17	1	1	1	4	2	1	6	2	3	3	7	1	1	10	5	5	2	4	0	1	3	1	1	2	0	12	1	3	8	3	2	3	13	0	2	0	0	3	0	4	0	1	1	6	0	0	3	3	3	3	2	6	5	10	8	1	0	6	1	0	1	3	1	0	5	1	5	1	6	3	7	5	1	0	1	5	1	7	3	1	1	5	0	1	0	4	6	1	1	3	0	0	2	0	4	7	0	2	6	4	7	2	3	1	0	0	2	1	4	3	0	2	4	2	1	4	3	0	5	12	2	0	1	0	2	2	0	7	1	0	1	0	1	1	5	1	1	3	5	2	1	1	12	2	0	2	2	2	1	2	6	1	5	14	6	4	1	2	3	3	0	2	4	3	0	0	3	3	1	1	3	5	13	1	1	5	4	3	1	2	0	5	2	3	0	1	4	9	2	2	6	2	2	10	7	6	6	0	2	5	0	9	0	3	1	9	1	1	5	2	6	1	0	10	0	1	3	8	14	4	2	0	4	3	4	1	11	2	4	0	1	2	5	0	1	0	1	0	0	0	0	0	2	4	0	0	3	0	0	2	6	3	0	0	0	5	14	2	6	0	0	3	0	0	3	0	2	3	0	3	5	3	2	5	2	1	1	0	0	1	1	0	1	1	2	2	1	1	1	0	3	3	4	1	3	2	2	7	4	0	0	0	1	0	1	1	1	8	1	6	1	4	2	0	0	5	3	4	1	2	0	9	2	1	4	1	0	15	0	4	12	0	0	10	2	5	2	1	1	1	0	1	5	0	1	1	2	0	9	1	0	1	6	7	1	1	0	2	5	1	2	10	0	1	1	0	1	2	7	0	1	2	4	0	8	0	3	3	2	2	7	0	0	5	1	2	2	3	1	0	0	1	0	0	5	5	7	1	8	13	2	0	0	0	2	9	2	1	1	0	0	1	2	0	1	1	0	0	0	1	1	11	2	4	2	0	1	2	2	0	5	1	2	0	1	6	0	6	2	3	0	0	0	1	2	6	6	1	3	3	1	8	2	1	1	3	2	4	3	0	3	3	1	6	4	4	0	1	3	2	4	0	7	5	6	2	1	0	3	1	1	3	2	0	0	4	0	6	12	12	0	5	1	5	7	1	2	1	2	2	2	4	3	0	0	6	0	4	0	1	6	2	0	2	2	0	1	2	4	1	4	0	1
N0.HOG0000416	0	0	2	0	0	2	1	0	1	0	0	1	0	0	1	0	0	0	0	0	0	0	0	1	0	0	1	0	0	1	0	0	0	0	0	0	0	1	0	0	0	0	0	0	0	0	0	0	0	1	0	0	0	0	0	0	1	0	0	1	0	0	0	1	1	0	0	0	0	1	3	0	0	0	1	0	0	0	0	0	0	0	0	2	0	0	0	0	0	1	0	0	0	1	0	0	0	0	3	0	0	0	2	0	0	0	0	1	1	1	0	0	0	0	0	0	0	0	0	0	0	0	0	0	1	0	1	0	0	1	0	1	1	0	0	0	0	0	0	0	1	0	0	0	1	0	0	1	1	0	0	2	2	0	1	0	1	0	0	3	0	0	0	0	0	1	1	1	0	0	0	0	1	0	1	1	1	0	1	0	0	1	0	1	0	0	0	0	0	0	0	0	0	0	1	0	0	2	0	0	1	1	0	0	0	0	1	0	0	0	0	0	1	0	1	1	0	0	1	0	0	0	0	0	1	0	0	0	0	1	3	0	0	0	0	1	0	0	1	0	1	0	2	0	0	0	0	0	1	0	0	0	0	0	1	0	1	0	1	0	1	0	0	1	0	0	0	0	0	1	0	0	0	1	0	0	0	0	0	0	0	0	0	0	0	0	0	0	2	0	0	0	1	0	0	0	0	1	0	0	0	0	0	0	0	1	0	1	0	0	0	1	0	0	0	0	0	0	0	0	0	1	0	0	0	0	1	0	1	1	3	0	0	0	1	0	0	0	1	0	0	0	0	0	1	0	1	1	1	0	0	3	0	0	0	1	0	0	0	0	0	0	0	0	0	0	0	0	0	0	0	0	0	0	0	1	2	1	0	1	0	0	0	0	1	0	0	0	0	1	0	0	0	1	0	0	0	2	1	0	0	1	0	0	0	1	0	0	0	0	0	1	0	1	0	1	0	0	2	0	0	1	0	0	0	0	1	0	0	0	0	0	1	0	1	0	0	0	1	0	0	1	0	0	0	0	1	0	0	0	1	0	1	0	0	1	0	0	0	0	0	0	0	0	1	0	1	0	1	0	1	0	0	0	0	0	0	1	0	0	0	0	0	0	0	0	0	0	2	0	0	0	0	0	0	0	0	0	0	0	0	0	0	0	0	1	0	0	0	0	0	0	0	0	1	0	0	0	0	0	0	2	0	2	0	0	0	1	0	0	0	0	0	0	0	1	0	0	1	0	0	1	0	0	0	1	0	0	0	0	0	0	0	1	0	0	0	0	0	1	1	0	0	0	1	0	0	0	0	0	0	0	0	0	0	0	1	1	1	0	1	0	0	0	0	1	1	0	1	0	0	0	0	0	0	1	0	0	1	0	0	0	1	0	0	1	0	0	0	0	0	0	0	3	0	0	0	0	0	0	0	0	0	0	0	0	0	0	0	0	0	0	0	0	0	1	0	0	0	0	0	1	0	0	2	1	1	1	0	0	0	0	0	0	0	1	0	0	0	1	3	0	3	1	1	0	0	0	0	0	0	0	0	0	0	0	0	1	0	0	1	1	0	0	0	0	0	1	1	3	0	0	0	1	0	0	0	0	0	1	3	0	1	0	2	0	0	0	0	0	0	0	0	0	0	2	0	0	1	1	0	0	0	0	0	1	0	3	0	0	1	0	0	0	0	1	0	0	0	0	0	0	0	0	0	1	0	0	1	0	1	0	2	1	2	0	0	0	0	0	0	0	0	0	0	1	0	1	0	0	0	0	0	0	1	0	1	0	0	0	0	0	1	0	0	1	0	2	0	0	0	0	0	0	0	1	1	0	0	0	0	1	0	0	0	1	0	1	0	0	0	0	0	0	0	0	0	0	0	1	0	0	0	0	1	0	0	0	0	0	0	0	1	0	0	2	0	0	0	2	0	1	0	0	1	1	1	0	0	0	0	0	1	0	0	0	0	1	1	1	0	1	0	0	0	2	0	1	0	0	2	0	1	0	0	0	0	0	0	0	0	0	0	0	0	0	0	2	0	0	1	0	0	0	0	1	2	0	0	0	0	0	0	0	0	0	0	0	0	0	0	0	1	0	0	0	0	0	0	1	0	0	0	0	0	0	0	3	0	0	1	0	0	0	0	0	0	0	1	0	0	1	0	0	1	0	0	0	0	0	1	0	2	0	0	0	0	0	0	0	0	0	0	0	0	0	0	0	0	0	0	0	1	2	1	0	1	0	0	1	0	1	0	0	1	0	0	1	0	1	0	0	1	1	0	0	0	0	0	0	0	0	0	0	3	0	0	1	0	2	0	0	1	0	0	1	0	0	0	0	0	0	0	0	0	0	0	0	0	1	0	0	0	0	2	0	1	0	0	0	0	0	0	1	0	0	0	0	1	0	1	0	0	0	1	0	0	0	0	0	0	0	0	0	0	0	0	0	0	0	1	0	0	0	1	0	0	0	0	0	0	0	0	0	0	0	0	2	0	0	0	0	0	0	0	0	0	0	1	0	1	1	0	0	0	0	0	0	0	0	0	0	0	0	0	1	0	0	0	0	0	0	0	0	0	0	0	0	0	0	1	1	0	0	0	0	0	0	0	0	0	0	1	0	0	0	0	0	1	0	0	1	0	0	0	2	1	0	1	0	1	0	0	0	1	0	1	0	0	0	0	1	0	0	0	0	1	0	1	0	0	0	0	0	0	0	0	0	2	1	0	0	0	0	0	0	0	0	0	0	0	0	0	0	0	0	0	0	0	0	0	0	1	0	1	1	0	0	0	0	0	1	0	0	0	0	1	0	0	0	0	2	0	0	0	0	1	0	1	0	0	0	0	0	0	0	0	1	0	0	2	0	0	0	0	1	0	1	0	2	0	0	0	1	0	1	0	0	0	0	0	0	0	0	0	0	2	1	0	0	0	0	0	0	0	0	0	1	0	0	0	0	0	1	0	0	0	0	1	2	0	0	0	1	0	0	0	0	1	0	1	0	0	0	0	0	0	1	1	0	1	0	0	0	0	1	0	0	1	0	0	0	0	0	0	1	0	1	0	0	0	1	0	1	0	0	1	1	0	0	0	0	0	0	0	0	0	0	1	1	0	0	0	0	0	0	0	0	1	0	0	0	0	1	1	0	0	1	1	0	0	0	1	0	0	1	0	0	1	1	0	0	0	0	0	0	1	1	0	0	0	1	1	2	0	0	0	0	1	0	1	1	0	0	0	0	0	0	1	0	0	0	0	0	1	0	0	0	0	0	0	0	0	0	0	0	0	0	1	0	0	0	0	0	0	2	0	0	0	0	0	0	0	0	0	0	1	0	1	0	0	0	0	0	0	1	0	0	1	0	0	0	0	0	1	0	3	0	0	0	0	0	1	0	0	3	0	0	0	0	1	1	0	0	0	0	0	0	0	0	0	0	0	0	0	0	0	0	0	0	0	0	0	0	0	1	0	0	1	0	1	0	0	0	0	1	0	0	1	1	0	0	0	0	1	1	0	0	0	0	2	0	1	0	0	1	0	0	0	0	1	1	0	0	0	0	0	0	0	0	0	0	0	0	0	0	1	1	0	0	0	0	0	0	1	1	0	1	0	0	0	0	0	0	0	0	0	0	0	0	1	0	1	1	0	0	0	0	0	0	0	0	1	0	0	0	0	0	0	0	0	1	1	1	0	0	0	0	0	0	1	2	0	0	1	1	0	1	0	1	0	0	0	1	1	0	0	0	0	0	0	0	0	0	1	0	1	0	0	0	0	0	0	0	0	0	0	0	1	1	1	0	0	0	0	1	0	0	0	0	1	0	0	0	0	0	0	0	0	0	0	1	1	0	0	0	0	0	1	3	0	0	0	0	0	0	0	1	0	0	0	0	0	0	0	0	2	0	0	1	0	0	0	0	0	0	0	0	0	0	4	0	0	0	0	0	0	0	1	0	0	0	1	0	1	1	0	0	2	0	0	0	0	0	0	0	0	0	0	0	0	0	1	0	0	1	1	0	0	0	1	0	1	0	1	0	0	0	0	0	0	0	0	2	0	0	1	0	1	0	1	0	1	0	0	0	2	1	1	0	0	0	0	0	0	0	0	0	1	0	0	0	0	0	0	0	1	0	1	0	0	0	0	0	0	0	0	1	0	1	0	0	0	0	0	0	0	0	0	1	1	0	0	1	1	0	1	0	0	1	1	2	0	1	0	0	0	0	1	0	0	0	0	0	0	1	0	0	0	0	0	0	1	0	0	0	0	0	0	0	0	0	1	0	0	0	2	0	1	0	1	0	0	0	0	0	0	0	0	0	1	0	0	0	0	1	0	1	0	0	1	0	0	0	0	1	0	1	1	0	1	0	2	0	1	0	0	1	0	0	0	0	0	1	0	0	0	0	0	0	2	0	1	0	0	0	2	0	0	0	1	0	0	0	1	0	1	2	0	0	0	1	1	0	0	0	0	1	1	0	1	1	0	0	0	0	0	0	0	0	0	1	1	2	0	0	0	0	0	0	0	0	0	0	1	0	0	0	0	0	0	0	0	1	0	0	0	0	1	0	0	0	1	0	0	3	2	0	1	0	0	1	0	0	0	1	0	0	0	0	0	0	0	0	0	0	1	1	1	0	0	0	0	0	1	0	0	0	0	0	1	0	0	0	0	0	0	0	1	0	0	0	1	0	0	0	0	1	3	0	1	0	1	0	0	0	1	0	0	0	0	0	0	0	0	0	0	0	1	0	0	0	1	0	0	0	0	0	0	0	0	0	0	2	0	0	0	1	0	1	1	0	0	0	0	0	0	0	0	0	0	0	1	0	0	0	0	0	1	1	0	0	0	0	0	0	0	1	0	0	0	0	1	0	0	0	0	0	0	0	0	0	0	0	0	1	0	0	0	0	1	0	1	0	1	0	0	0	0	0	0	0	0	1	0	2	0	0	0	1	0	1	0	0	0	1	0	0	0	0	1	0	0	0	0	0	0	1	0	0	1	1	0	0	0	0	0	0	1	1	0	0	0	0	0	0	0	1	0	0	0	3	0	0	0	0	0	0	0	0	0	0	0	0	0	1	0	0	0	1	0	0	0	1	1	0	0	0	0	1	0	0	0	0	0	0	0	0	0	0	0	0	0	1	0	1	0	1	0	0	1	0	1	0	0	2	1	0	0	0	1	0	2	1	0	0	0	0	0	1	1	0	1	1	0	0	1	0	0	0	1	0	2	0	0	0	0	0	1	0	1	0	0	0	0	1	3	1	0	0	0	0	0	0	1	0	1	1	1	1	0	0	0	1	3	0	0	0	0	0	0	3	1	0	1	0	0	0	0	1	2	0	0	0	0	0	0	0	0	1	1	0	0	0	1	0	0	0	0	0	1	0	0	1	0	0	1	0	0	3	0	0	0	0	1	0	0	1	0	1	4	0	1	0	2	0	0	0	0	1	0	0	1	0	1	0	0	0	0	0	1	0	0	0	0	0	0	0	1	0	1	1	0	0	0	0	0	2	0	0	0	0	0	0	0	0	0	0	1	0	0	0	0	2	0	0	0	0	0	0	0	1	0	0	0	1	0	0	0	0	1	1	0	0	0	0	1	0	0	0	0	0	0	0	0	1	0	0	0	0	1	0	0	2	0	0	0	2	0	1	0	0	2	0	1	0	0	0	2	0	0	1	0	0	1	0	2	2	0	0	0	0	1	1	0	1	0	0	1	0	0	0	0	0	0	2	0	0	0	0	1	1	0	1	0	0	0	0	0	0	0	0	0	1	1	1	0	0	1	1	1	0	0	0	0	0	0	0	1	0	0	1	0	0	0	0	1	1	2	1	1	0	1	1	0	0	0	0	1	0	0	0	0	0	1	0	0	0	1	0	0	0	0	0	0	0	1	0	0	0	0	0	0	0	0	2	1	0	2	1	0	0	1	1	0	0	1	1	0	0	0	0	0	0	0	0	0	0	1	0	1	0	0	2	0	1	0	0	0	0	2	0	0	0	1	0	0	0	0	0	1	1	0	0	0	0	1	0	0	1	0	0	0	0	0	0	0	0	1	1	0	1	0	0	0	0	0	0	0	0	0	0	1	0	3	0	0	1	0	0	1	0	0	0	0	0	0	0	1	0	0	0	1	1	0	2	0	0	0	2	0	0	0	0	2	0	0	0	0	1	0	0	0	0	1	0	0	1	0	0	0	0	0	1	1	0	0	0	0	0	0	0	2	0	0	0	0	0	0	2	0	1	1	0	0	0	0	0	1	1	0	1	1	1	0	0	0	0	0	1	0	0	0	1	0	0	0	0	0	0	1	0	0	1	0	0	0	0	0	0	0	0	0	0	0	0	0	1	0	1	0	0	0	1	0	0	0	0	2	2	0	0	1	1	1	0	0	0	1	0	0	0	0	0	4	0	2	1	0	0	0	0	0	0	0	0	1	1	0	0	0	0	0	1	0	1	0	0	1	0	0	0	0	0	0	0	0	0	0	0	0	0	0	0	1	1	1	1	0	0	0	0	0	1	0	1	1	1	0	1	0	2	0	1	0	1	0	0	0	0	0	1	0	0	0	0	0	0	0	0	0	0	0	1	0	0	0	0	0	0	0	0	1	1	0	0	0	0	0	0	0	0	0	1	0	0	0	1	0	1	0	0	0	0	0	0	2	0	0	1	0	1	0	0	0	1	1	0	1	0	0	1	0	0	0	3	0	3	0	0	0	1	1	0	0	0	0	0	0	1	0	2	0	0	0	0	0	0	0	0	0	0	1	1	0	0	0	0	0	1	0	0	0	1	1	0	0	0	0	1	0	0	0	1	0	2	1	0	0	0	0	0	0	0	0	2	0	0	1	0	0	0	1	2	0	1	0	0	0	0	0	1	0	0	0	0	0	1	0	0	0	1	0	1	0	0	0	0	0	2	0	0	1	0	0	0	0	1	0	0	0	0	2	0	0	0	1	1	0	0	0	0	1	0	1	0	0	0	1	0	0	0	0	1	0	0	0	0	0	0	0	0	0	0	0	0	1	0	0	0	0	0	0	0	2	0	1	0	2	0	0	0	0	0	0	1	0	0	0	0	0	0	0	0	0	0	0	0	0	0	1	0	1	0	0	0	1	0	1	0	0	0	0	0	0	0	0	0	0	0	0	0	1	2	0	0	0	0	0	0	1	0	1	0	0	0	1	2	0	0	0	1	0	1	0	0	0	4	1	0	1	0	0	0	1	0	1	0	0	3	0	0	0	0	2	0	0	0	0	2	0	1	0	0	0	0	0	0	0	0	0	1	1	1	0	0	0	0	0	1	0	0	0	0	0	0	0	0	0	0	0	0	0	0	0	1	0	0	0	0	0	0	0	0	0	1	0	0	0	0	0	0	0	1	0	1	0	0	0	0	0	0	0	0	0	0	0	0	1	1	0	0	0	0	0	0	0	0	0	0	0	0	0	0	0	0	0	0	1	1	1	0	0	0	0	1	0	0	0	0	2	0	0	0	0	1	0	1	0	1	1	0	1	0	0	2	0	0	0	1	0	0	0	0	0	0	1	0	0	0	0	1	0	0	0	1	1	0	0	0	0	1	0	0	0	1	0	0	0	1	1	0	0	0	0	0	0	0	1	1	0	1	1	0	0	0	1	0	1	0	1	0	0	0	0	0	2	1	0	0	0	0	1	0	0	1	0	2	1	0	0	0	0	0	0	1	0	0	0	1	0	0	0	0	0	1	1	0	0	0	2	0	0	0	1	1	1	1	0	0	0	0	1	1	0	0	0	0	0	1	0	0	0	1	0	1	0	2	0	0	0	0	0	0	0	0	0	1	0	0	0	0	1	0	0	0	0	0	0	0	0	0	0	0	1	0	0	0	0	0	1	0	0	0	1	1	0	1	0	0	1	0	0	0	0	1	1	0	0	1	0	0	0	0	1	0	1	0	0	0	0	0	0	0	0	0	0	0	0	0	0	0	1	1	0	0	1	0	0	0	0	0	0	0	0	1	2	0	1	1	0	0	2	0	1	0	0	0	0	0	1	0	0	0	1	0	1	0	0	0	0	0	1	0	0	0	1	0	0	0	0	1	0	0	2	0	0	1	0	1	0	0	0	1	0	0	0	0	0	0	0	0	0	0	2	0	0	0	0	1	0	1	1	0	0	0	1	0	1	0	0	1	0	0	0	1	0	0	1	0	2	0	0	0	0	0	0	1	0	0	0	0	0	0	0	1	1	1	1	1	1	0	0	0	0	0	0	1	0	0	0	0	0	1	0	1	1	0	1	1	0	0	0	1	0	1	0	1	1	0	0	1	0	0	0	1	0	0	0	0	0	1	2	0	0	2	0	0	0	0	0	0	1	0	0	1	0	0	1	0	1	0	0	0	0	1	0	1	1	1	0	0	0	0	0	0	1	0	0	1	1	0	0	1	0	1	1	0	1	0	0	0	0	0	1	1	0	0	0	0	0	2	0	0	2	0	0	0	0	0	0	0	0	0	0	1	1	0	0	1	0	0	0	1	0	0	0	0	0	0	0	0	0	2	0	0	0	0	0	0	0	1	1	0	0	0	0	0	0	0	1	1	0	0	2	0	1	0	0	0	0	1	1	0	0	0	1	0	0	0	0	0	0	0	1	0	0	1	0	0	1	0	2	0	0	0	0	0	1	0	0	0	0	0	0	2	0	0	0	0	0	1	1	0	0	0	0	0	0	0	1	0	0	0	1	0	0	0	0	1	1	0	0	1	0	0	0	0	0	0	0	0	0	0	0	0	0	0	0	0	1	0	0	1	0	0	0	1	0	0	0	1	0	0	0	0	0	0	1	0	0	0	0	0	2	0	0	0	0	0	0	3	0	1	2	0	0	0	0	0	0	0	0	0	0	0	0	0	0	1	0	0	1	0	0	0	1	0	0	1	0	0	0	0	0	1	0	0	0	1	0	0	1	0	0	0	0	0	0	1	0	0	0	0	0	1	0	0	0	0	0	0	0	0	1	0	1	0	0	0	0	0	1	0	0	0	0	0	0	0	0	0	0	0	0	1	0	1	0	0	0	0	0	0	0	0	0	0	1	0	1	0	0	1	0	0	0	0	2	0	1	0	1	0	0	2	0	0	0	0	0	0	0	0	0	1	0	0	1	0	0	0	0	0	1	0	0	0	1	0	0	0	0	1	0	0	0	1	0	0	0	0	0	0	0	0	0	0	0	0	0	0	0	0	0	0	0	0	0	0	0	0	0	1	0	0	1	0	0	0	1	1	1	0	0	1	0	0	1	0	0	0	1	0	0	1	0	0	0	0	0	0	0	1	0	1	0	0	1	1	3	0	0	0	1	0	0	1	0	1	0	0	0	0	0	0	0	1	0	1	0	0	0	0	2	0	0	0	1	0	0	0	2	0	0	0	1	0	2	0	0	0	1	1	1	1	0	1	1	0	1	1	0	0	0	0	1	0	2	0	0	0	0	0	0	0	0	0	0	0	0	0	0	0	0	0	0	2	0	0	1	0	1	0	0	1	0	0	0	0	0	0	0	0	0	0	0	0	0	0	0	0	0	0	0	0	0	0	0	0	0	1	0	0	2	0	0	0	0	0	1	0	0	0	1	0	0	1	0	0	1	0	0	0	0	0	0	0	0	0	0	0	1	0	0	1	0	0	0	0	0	1	1	0	0	0	0	0	0	0	0	0	0	0	0	1	1	0	0	0	1	1	0	0	0	0	1	1	0	0	0	0	0	0	1	0	0	0	0	0	0	1	0	0	1	0	0	0	0	0	0	0	0	1	1	1	0	0	0	0	0	0	0	0	0	0	1	0	0	0	0	0	1	0	1	0	0	0	0	0	1	0	0	1	1	0	0	0	1	0	0	0	1	1	0	0	0	2	2	1	0	0	0	1	0	0	0	0	0	1	0	0	0	1	0	0	2	0	0	2	0	1	1	0	0	0	1	0	0	0	0	0	0	0	1	1	0	0	0	0	0	0	0	0	0	0	1	0	0	0	1	2	0	0	0	0	0	1	0	0	0	0	0	0	1	1	1	0	0	0	3	0	0	0	1	0	0	1	0	0	1	0	0	0	0	0	0	0	0	0	0	1	0	0	0	1	0	0	0	2	1	0	0	0	0	0	0	0	0	1	0	0	0	0	0	1	0	0	1	0	0	0	1	0	0	0	0	0	0	1	0	0	0	0	0	1	0	0	0	0	0	1	0	0	0	0	0	0	0	0	1	0	1	0	0	1	0	1	0	0	0	0	0	0	0	1	0	0	0	1	1	0	1	0	0	0	0	0	0	0	0	0	0	0	2	0	0	0	0	0	0	0	0	0	0	0	1	1	0	0	0	1	0	2	0	0	0	0	0	0	0	0	0	1	0	0	0	0	0	0	0	0	0	0	1	0	0	0	0	1	0	0	0	0	0	0	0	0	0	1	0	0	0	0	0	0	0	0	0	0	0	0	0	0	0	0	0	0	0	0	0	0	0	0	0	0	0	0	0	0	1	0	1	1	0	0	0	1	0	0	0	1	0	0	3	0	0	0	0	0	0	0	0	0	0	0	0	1	0	1	0	1	0	0	3	1	0	1	0	1	0	0	0	1	2	0	2	0	0	0	0	0	0	0	0	0	0	1	1	0	0	0	1	0	0	2	0	0	0	1	0	0	0	0	0	1	0	0	2	2	0	0	0	0	0	0	0	0	0	0	0	0	0	0	0	0	0	0	0	0	0	0	2	0	1	1	1	0	0	0	0	1	0	0	0	0	0	0	0	1	1	3	1	1	0	0	0	0	0	1	0	0	4	2	0	0	0	0	0	0	0	0	1	1	0	1	0	0	0	0	0	1	0	0	0	0	0	0	0	0	2	1	0	0	0	1	1	0	0	0	0	0	1	0	1	2	1	0	0	0	0	0	0	0	0	0	0	0	1	0	0	0	2	0	0	0	0	0	1	2	0	0	0	0	0	0	0	0	1	0	1	2	0	0	0	0	1	1	1	0	0	0	0	0	1	0	0	0	1	0	0	0	1	1	0	1	0	0	0	2	1	1	0	0	0	0	0	0	0	0	0	2	0	1	0	0	1	0	0	2	0	0	0	0	1	0	0	0	0	0	0	0	1	0	1	0	0	1	0	0	0	0	0	0	0	0	0	1	0	0	0	1	0	0	1	0	0	0	0	0	0	0	1	0	0	0	1	0	0	0	0	0	0	0	0	1	0	0	0	0	0	0	0	0	1	0	0	1	0	0	3	0	0	0	0	1	0	0	0	0	0	1	0	1	0	0	0	0	1	0	1	0	0	1	0	0	1	0	0	1	0	0	0	1	0	0	0	0	1	0	0	0	0	0	0	0	0	0	0	0	0	1	1	0	1	1	0	0	0	0	1	0	0	0	0	0	0	0	0	0	0	0	1	0	0	0	0	0	0	0	0	0	0	0	0	0	0	0	0	0	0	0	0	0	0	0	0	0	0	1	0	0	1	1	0	1	0	1	0	0	0	0	0	1	0	0	0	0	0	1	0	0	0	0	0	0	0	0	1	1	1	0	0	0	1	1	0	0	1	1	0	0	0	0	0	0	0	0	0	0	0	0	0	0	0	1	1	0	0	0	1	0	0	0	0	0	0	0	0	0	0	0	0	0	0	2	1	0	0	0	0	0	1	0	0	0	0	0	2	0	1	0	0	0	0	0	1	0	0	0	1	0	1	1	0	0	0	0	0	1	0	0	0	0	0	2	0	0	0	1	1	1	0	0	0	0	1	0	0	0	1	0	0	0	0	1	0	1	0	0	1	1	0	0	0	0	0	0	0	0	0	0	1	0	0	0	1	0	0	0	0	0	1	1	0	1	0	1	0	1	0	0	0	0	0	0	1	0	0	0	0	2	0	0	0	0	1	0	0	0	2	0	0	0	0	2	0	0	1	0	1	0	0	0	0	0	0	0	0	1	0	0	0	0	1	0	0	0	0	0	0	0	1	0	0	0	0	0	0	0	0	0	0	0	0	0	0	0	0	0	0	0	0	0	0	0	1	0	0	0	1	0	0	0	0	0	0	0	1	0	0	0	0	0	1	0	0	1	0	0	0	0	0	0	0	0	0	0	2	0	0	0	0	0	0	0	0	1	0	0	0	0	0	0	0	1	1	1	0	2	0	0	0	1	0	0	0	1	1	1	0	0	1	1	0	0	0	1	0	0	1	1	0	0	0	0	0	1	0	0	0	0	0	0	1	0	0	1	0	1	0	0	0	0	0	0	1	0	1	0	0	0	0	0	1	0	0	1	0	0	0	0	0	0	0	0	0	0	0	0	1	1	0	1	0	0	0	0	0	0	0	1	0	0	1	0	0	1	0	0	0	0	0	0	0	0	1	2	0	0	0	0	0	0	0	0	0	0	1	0	0	0	0	0	0	0	0	0	1	0	0	0	0	0	0	0	1	0	0	0	0	0	0	0	1	0	0	0	0	0	0	1	0	1	0	0	2	0	0	1	0	0	0	0	0	0	0	1	0	1	3	0	0	0	0	0	0	0	0	0	0	0	0	0	1	1	0	1	0	0	1	0	0	0	0	0	2	1	1	0	0	0	0	0	0	0	0	0	0	1	0	0	0	2	0	0	0	0	0	1	0	0	1	0	0	0	1	1	0	1	0	0	1	0	0	1	0	0	0	0	2	1	0	0	0	0	0	1	0	0	1	1	1	1	0	0	0	0	0	0	0	0	1	2	0	0	0	0	0	0	0	1	0	1	0	0	1	0	0	0	0	0	0	0	0	1	0	1	1	0	1	0	0	0	2	0	0	0	0	0	0	0	0	0	1	0	1	0	0	0	0	0	1	0	1	0	0	2	0	3	0	1	0	0	1	0	1	0	1	0	0	0	0	0	1	0	1	0	0	0	0	0	0	0	0	0	0	0	0	0	1	0	0	0	0	0	0	0	0	0	0	0	0	1	0	0	1	0	0	0	0	0	0	0	0	0	0	0	0	0	0	0	1	1	0	0	0	1	0	0	0	1	0	1	0	0	0	0	0	2	0	1	0	5	0	0	0	0	0	1	0	0	0	0	0	0	0	1	0	0	0	0	0	0	0	0	0	0	0	0	0	0	0	2	1	0	0	0	0	0	0	0	0	0	1	0	0	0	0	0	1	0	1	0	0	0	2	0	0	0	0	1	1	1	0	0	0	2	0	0	0	1	0	2	0	1	1	0	0	1	0	0	0	0	0	1	1	0	0	0	0	2	0	0	1	0	0	1	0	0	0	0	0	0	0	0	0	0	0	0	0	0	1	0	0	0	0	0	3	0	0	0	0	0	1	0	1	0	0	1	1	1	2	0	1	0	0	0	0	1	0	0	2	1	0	0	0	0	0	0	0	0	0	1	0	0	0	0	0	0	1	0	0	0	0	0	0	0	1	3	1	0	0	0	0	0	0	0	0	0	0	2	1	0	0	1	0	0	0	0	1	0	0	0	0	0	0	0	2	1	0	1	0	0	0	0	1	0	0	0	0	0	0	0	0	0	0	0	1	0	0	0	1	0	0	0	0	0	0	0	0	1	0	0	0	0	0	0	0	0	1	0	0	0	1	0	2	1	0	1	0	0	0	2	0	0	0	0	0	1	0	0	0	0	0	2	0	1	0	0	1	1	0	0	1	0	0	0	1	0	1	0	0	0	0	1	0	1	1	1	0	0	0	0	1	0	0	0	1	0	0	0	0	0	0	1	0	0	0	0	2	1	0	0	1	0	0	0	0	0	1	1	0	0	0	0	0	0	0	0	0	0	0	1	0	0	0	0	0	0	0	0	1	0	1	1	0	0	1	0	0	0	0	2	0	1	0	0	0	0	1	0	0	1	1	2	0	0	0	0	1	0	0	0	0	1	0	0	0	0	0	0	0	0	0	1	0	2	0	1	0	0	0	0	0	0	0	1	0	0	0	1	0	0	0	0	0	0	0	0	0	0	2	0	2	0	0	1	1	0	0	0	1	0	0	0	0	0	0	0	0	0	0	0	0	0	0
N0.HOG0007793	5	1	0	2	9	2	3	0	2	1	1	0	1	0	1	2	1	0	0	0	0	1	5	0	0	1	1	0	0	0	1	2	0	1	0	1	3	5	0	1	1	2	0	0	1	0	3	2	1	0	2	0	6	1	1	1	1	0	1	3	0	2	1	1	3	1	1	0	4	0	1	1	0	1	0	2	0	4	0	0	3	2	1	4	3	2	3	0	2	3	1	1	0	2	1	0	2	3	3	0	3	0	6	2	0	1	0	2	3	5	2	2	0	2	2	3	2	0	2	1	4	2	2	2	1	1	1	4	2	3	0	1	1	4	0	0	3	0	0	0	1	0	0	5	2	0	1	5	1	1	0	0	1	0	2	2	0	1	4	0	0	3	3	3	1	0	2	2	2	2	1	0	0	0	6	1	1	0	1	6	3	0	0	3	1	5	1	0	1	2	7	1	0	1	3	5	0	0	1	0	3	3	2	2	0	0	0	1	0	1	2	1	1	0	4	1	5	0	5	0	1	0	2	1	2	4	0	0	1	4	4	0	3	2	0	2	0	3	2	2	2	6	3	1	3	1	2	1	1	2	4	6	1	0	5	1	1	0	0	3	4	2	1	0	2	0	4	0	1	2	1	4	1	1	2	1	0	0	0	4	2	7	1	1	1	1	0	0	1	2	0	3	2	0	4	0	0	0	0	0	1	1	2	0	1	1	0	1	4	0	4	4	0	1	3	0	1	0	3	0	0	0	3	4	0	0	1	2	7	6	1	0	0	0	0	0	2	0	0	1	0	2	1	2	1	2	3	1	1	1	1	4	2	2	2	4	4	2	0	0	1	2	1	0	2	4	4	0	2	1	3	0	1	2	1	0	4	1	1	2	0	2	2	1	0	2	4	4	1	1	0	2	1	0	0	0	0	3	1	2	1	4	1	1	3	3	0	2	0	0	1	3	0	3	0	0	1	1	2	0	2	1	2	2	2	0	1	2	0	4	1	0	0	1	1	2	0	2	0	0	3	2	4	1	0	1	1	6	0	2	6	0	1	3	0	2	1	2	1	1	0	1	1	0	2	0	0	2	1	3	1	0	1	1	0	1	2	1	1	0	1	7	0	0	1	1	1	2	1	3	1	2	4	1	0	0	0	0	3	1	3	3	0	3	2	0	1	6	4	1	3	5	1	1	2	0	1	4	0	1	1	0	2	5	1	0	0	2	1	1	4	0	5	2	2	1	6	2	0	4	2	1	2	2	0	1	1	2	1	0	0	3	0	1	0	2	1	2	0	0	1	1	1	0	0	0	2	0	0	1	1	0	1	2	0	1	2	4	2	1	1	6	0	1	0	3	3	1	3	0	4	3	1	1	3	2	1	0	1	2	0	1	0	0	2	1	2	3	0	3	2	0	0	0	3	2	2	1	1	2	1	2	2	2	1	3	0	3	2	2	0	2	0	1	0	0	2	3	0	0	6	2	2	0	4	2	1	2	2	2	3	0	0	1	0	1	0	1	0	0	4	2	2	0	2	0	3	0	1	0	0	4	0	2	0	1	0	1	0	1	4	3	7	1	8	0	1	7	2	0	1	0	5	0	1	0	0	0	2	1	1	2	1	2	7	1	0	0	0	0	0	5	1	0	2	1	2	6	3	4	3	2	0	0	1	3	2	4	1	0	0	3	1	0	1	0	0	1	0	1	2	0	0	2	1	0	6	1	1	0	0	0	1	1	2	3	0	2	2	1	0	0	0	0	1	1	0	2	0	2	0	2	0	6	3	0	2	0	2	1	0	2	5	1	0	2	1	4	5	3	4	2	4	3	1	0	0	1	4	1	1	2	3	3	1	3	4	6	0	0	1	2	0	1	0	5	0	1	2	3	0	2	0	1	4	1	0	4	3	2	0	2	2	2	0	3	0	2	1	4	5	2	0	3	3	2	0	1	1	0	1	1	0	0	3	1	0	0	0	3	1	0	8	4	0	2	3	2	1	2	3	0	9	0	0	5	1	2	4	0	0	1	0	1	0	0	0	1	0	2	1	2	2	1	2	3	1	0	0	2	0	1	3	0	1	1	2	7	2	0	2	0	3	0	2	1	1	0	0	0	0	2	2	1	0	0	5	3	2	1	2	0	0	0	7	3	0	0	7	0	0	0	2	1	1	2	1	2	0	6	2	1	0	0	0	1	0	2	2	0	0	0	0	0	0	0	1	1	5	1	2	1	1	2	1	0	1	2	0	0	1	1	2	0	0	1	1	1	3	1	1	5	1	1	2	0	2	2	0	0	1	0	7	2	0	0	0	0	0	2	1	0	4	0	0	1	0	5	1	4	0	1	2	1	1	0	2	1	0	1	0	0	3	0	0	2	1	7	5	0	3	0	0	2	0	0	4	1	1	3	2	1	0	1	1	2	2	0	0	1	0	0	4	0	2	0	0	1	0	0	4	0	2	3	3	0	0	1	0	0	6	1	1	2	4	3	3	3	0	0	2	1	1	0	4	1	4	1	4	0	5	4	0	0	1	1	1	1	2	2	1	1	0	3	1	4	2	1	0	1	3	0	0	0	0	0	4	1	4	0	0	0	2	0	1	0	1	1	2	0	2	2	2	2	2	0	1	0	2	1	3	1	3	0	3	4	1	0	1	1	1	1	0	3	0	1	2	5	2	0	0	2	1	3	0	0	2	1	0	0	0	1	1	0	4	0	0	0	0	3	3	1	4	1	0	1	0	2	0	0	0	1	4	0	1	2	3	0	1	1	1	3	1	2	6	0	0	1	3	0	0	4	1	0	0	3	1	0	0	0	1	6	1	1	1	8	0	2	5	0	0	0	2	0	1	4	1	0	4	7	0	6	1	9	0	1	2	1	3	0	0	0	0	0	1	3	1	5	0	0	2	0	2	2	0	1	2	4	0	4	1	3	1	1	0	0	0	0	1	0	0	0	2	3	2	3	6	2	1	2	1	0	0	1	1	1	1	3	4	2	1	3	0	0	1	3	5	1	5	5	8	0	6	2	1	1	0	0	3	1	1	1	5	2	3	0	0	3	0	0	2	0	5	4	0	0	3	0	0	1	0	3	2	0	2	3	3	2	1	0	0	0	2	1	0	0	1	1	0	0	6	0	1	0	3	5	1	0	1	1	7	1	5	0	3	0	0	0	0	1	0	2	0	0	0	1	1	1	1	0	2	1	0	0	3	1	1	0	0	1	0	5	2	1	3	2	1	0	3	0	1	1	6	1	2	1	1	2	0	0	3	1	2	1	5	2	3	1	1	3	2	2	0	1	3	0	1	0	5	2	3	1	0	0	0	4	2	0	7	0	0	0	1	1	3	3	0	0	7	0	1	1	0	0	3	4	2	2	1	2	2	1	2	3	0	2	5	2	6	1	0	2	2	5	4	1	1	0	2	0	1	1	3	5	0	0	2	1	1	1	4	2	0	0	3	3	0	2	1	0	0	0	0	0	1	1	1	4	3	2	0	0	0	3	4	4	8	4	1	2	4	3	3	0	3	0	0	2	1	3	1	2	1	1	2	0	3	2	1	3	3	0	1	1	2	3	1	3	1	0	1	2	1	0	2	3	0	2	2	2	0	0	0	3	2	3	0	0	3	0	0	2	3	3	0	0	2	1	2	1	1	0	4	0	1	2	1	2	1	1	1	1	4	4	0	1	0	0	0	0	1	0	1	1	2	0	4	3	1	3	0	6	1	4	2	0	0	2	0	3	1	0	2	0	3	1	1	3	0	1	0	3	0	2	5	3	2	3	2	0	0	0	1	0	3	0	2	2	1	0	1	1	1	3	0	0	0	0	2	0	3	0	2	4	0	0	0	2	3	2	0	1	0	0	0	2	1	0	4	0	0	0	1	1	2	0	6	1	5	1	2	2	0	1	2	0	3	6	1	2	0	0	8	3	2	0	0	5	1	4	0	0	6	2	7	4	0	4	3	1	0	0	0	0	1	2	1	0	6	0	0	2	0	0	2	1	2	0	3	0	1	0	0	0	1	2	2	3	0	0	2	3	5	1	1	0	0	3	1	5	1	0	3	1	4	0	1	4	2	0	0	5	1	1	2	0	1	2	7	0	1	1	2	2	1	0	5	1	1	0	0	2	0	1	0	1	0	1	1	0	2	2	1	0	0	0	1	0	1	3	1	0	1	0	1	3	1	1	1	0	1	2	5	0	1	1	3	0	0	4	3	1	0	1	2	0	0	1	0	1	0	3	7	0	9	2	0	2	2	0	1	0	2	4	2	0	5	0	5	0	4	2	0	0	0	1	3	1	1	8	1	0	1	2	3	2	2	1	1	0	0	0	4	2	0	2	0	4	0	0	0	2	3	0	2	2	0	1	2	0	0	0	2	6	1	2	0	0	2	0	3	4	2	1	1	0	0	6	3	0	4	1	4	0	0	1	3	1	1	0	2	0	1	0	2	3	0	1	1	2	1	1	2	0	0	2	0	0	0	0	1	1	3	1	0	1	3	2	4	1	2	0	1	0	1	2	0	3	0	3	2	2	0	2	3	0	2	0	0	1	1	0	0	0	0	7	0	0	1	1	3	4	0	1	5	1	2	0	0	0	0	2	3	0	2	0	0	3	2	0	0	2	2	0	1	0	0	1	1	0	7	0	4	1	0	0	0	0	0	0	1	0	4	2	1	0	1	0	1	0	2	3	0	1	0	0	2	5	7	0	1	0	5	3	0	0	2	1	1	1	2	1	3	3	2	0	2	0	0	3	0	2	0	1	1	1	1	2	1	1	0	2	1	0	1	2	0	2	0	0	1	2	4	1	3	1	0	2	5	2	0	0	1	0	0	0	2	1	0	0	1	1	2	2	2	0	5	0	1	2	1	1	1	1	1	1	6	0	2	0	3	1	0	0	0	1	1	1	2	0	2	0	0	1	2	0	2	2	6	2	0	0	2	1	0	0	0	2	0	0	0	3	2	0	3	4	1	4	1	1	2	1	3	1	2	1	2	0	2	3	3	4	2	0	2	1	3	2	2	2	0	1	2	0	1	2	5	0	1	5	1	1	1	0	4	2	2	1	0	3	3	0	2	2	2	0	2	0	7	1	1	2	0	0	1	4	0	5	5	0	3	1	0	1	1	0	3	5	3	0	1	0	0	2	0	3	0	2	0	0	3	0	5	3	2	0	2	1	1	0	1	0	2	1	0	0	0	0	2	4	1	0	3	0	4	3	2	1	3	0	5	1	0	6	3	1	1	3	3	4	1	1	3	1	1	0	1	1	2	0	2	1	1	0	0	0	0	2	0	3	0	3	3	2	3	2	2	6	2	1	2	0	0	2	1	1	2	1	2	9	1	3	3	5	2	1	0	1	2	5	0	1	0	2	1	0	0	1	2	2	4	0	0	0	2	3	1	2	0	0	0	4	1	1	2	3	2	0	1	4	2	2	6	0	0	3	2	0	4	1	5	2	4	1	1	0	3	2	2	1	5	3	2	1	4	0	0	3	4	2	2	1	2	3	0	0	0	1	1	1	1	0	0	0	6	1	0	6	1	1	0	0	0	2	0	7	2	0	0	2	0	0	0	0	1	1	0	4	1	0	0	1	2	2	0	1	1	3	4	2	2	2	1	2	0	1	5	1	1	1	2	2	2	0	7	1	2	0	0	0	4	0	3	4	1	1	2	1	0	0	0	3	1	4	3	2	0	5	0	1	1	1	5	1	2	0	2	1	2	0	1	3	2	1	1	4	1	0	1	1	2	0	0	2	2	1	0	1	0	6	2	1	2	1	1	0	0	1	4	1	2	0	2	2	1	0	2	1	6	0	3	1	0	1	1	4	1	3	0	0	0	0	2	5	6	1	0	10	0	5	2	1	2	2	1	3	4	3	3	0	0	3	0	1	2	3	3	1	1	0	1	0	2	3	1	0	0	6	0	0	0	2	2	1	0	0	1	0	4	0	6	3	2	4	0	1	0	5	1	2	2	1	0	0	0	2	6	1	2	4	5	5	2	1	2	2	3	4	1	5	1	0	1	0	3	1	3	1	1	0	0	0	2	1	1	2	0	0	2	2	1	0	1	3	1	1	0	0	2	0	1	0	2	2	4	4	3	2	4	1	3	2	0	4	1	2	0	7	1	4	0	2	0	1	0	6	6	1	2	0	0	1	0	0	4	1	4	1	0	0	1	0	3	2	2	0	1	0	0	2	2	1	4	2	2	4	0	3	1	1	1	0	5	4	0	3	1	2	3	1	0	4	2	1	0	5	3	0	2	1	0	3	1	2	2	0	0	0	0	0	0	0	0	0	2	1	0	1	0	3	1	1	2	2	0	0	2	2	2	1	0	2	2	3	1	4	5	0	1	2	1	2	0	0	3	3	4	1	0	3	1	1	3	0	3	0	1	1	3	3	1	1	5	0	0	0	4	3	3	2	0	1	0	0	0	2	1	0	3	0	1	1	5	1	1	1	3	1	1	3	1	0	2	1	0	1	2	1	0	2	4	4	0	8	1	0	1	1	0	2	0	1	2	0	5	7	1	0	0	1	1	3	2	2	3	3	0	0	1	1	0	0	0	3	1	0	0	2	1	0	0	1	3	0	6	1	1	1	0	2	1	1	2	0	2	0	1	9	2	0	1	1	8	1	0	0	1	5	0	0	2	4	3	2	2	1	1	1	1	0	0	4	3	2	1	1	3	6	0	1	3	5	1	0	0	2	2	0	6	0	1	2	8	2	1	0	1	2	3	3	0	2	3	3	1	1	1	0	1	1	2	1	0	0	0	0	1	0	1	9	2	1	1	2	1	1	2	1	0	2	0	2	3	4	0	7	1	0	0	2	0	0	3	4	6	0	1	6	2	1	1	0	1	0	3	0	3	4	0	0	0	0	1	1	2	1	3	5	2	0	4	1	2	6	2	0	2	3	1	0	3	4	4	0	4	0	2	0	0	1	2	0	0	0	1	2	1	0	3	2	1	4	1	1	1	1	0	0	4	2	0	0	3	1	2	0	2	0	1	4	4	1	0	2	1	3	0	0	0	0	5	0	1	2	1	2	1	1	0	1	0	1	3	1	4	3	0	1	1	2	0	3	8	0	0	1	0	0	1	2	0	4	0	0	1	2	1	0	0	3	1	0	3	2	1	1	0	3	1	0	0	0	4	1	2	0	2	2	2	1	0	3	3	2	0	0	1	3	1	0	0	1	0	4	0	2	1	0	4	2	1	0	0	0	6	0	1	0	2	2	1	2	0	3	0	2	3	0	1	1	0	2	1	1	8	4	1	0	0	5	1	2	4	4	1	1	0	1	0	0	4	1	1	2	0	5	0	0	0	0	1	5	1	0	5	3	0	0	0	2	0	1	4	0	0	0	1	1	2	1	10	5	3	0	6	0	1	4	1	4	2	1	1	0	0	0	2	0	3	0	1	2	2	6	0	2	0	0	1	2	1	2	5	2	2	0	0	1	2	2	1	2	1	2	1	5	2	2	3	6	1	6	0	2	0	0	1	1	0	1	2	3	0	1	1	1	1	1	1	4	1	2	1	1	3	1	0	1	0	2	2	2	4	2	1	0	0	2	2	3	1	1	0	2	2	0	2	2	2	10	1	4	0	3	1	1	0	7	1	1	6	0	1	0	0	1	3	1	0	2	1	1	3	0	3	1	2	4	0	0	2	0	2	2	0	3	1	0	4	0	1	0	0	0	1	0	1	1	1	2	2	3	0	0	1	1	2	1	3	0	4	1	0	2	0	2	0	1	0	1	0	2	1	3	0	2	2	0	5	4	0	0	2	0	1	1	1	3	2	2	2	0	0	0	0	2	0	2	0	1	1	5	6	2	0	3	3	3	0	2	6	0	1	1	3	0	0	4	2	1	3	3	1	1	2	2	2	0	1	0	4	0	1	2	3	1	1	0	2	1	1	2	0	0	1	0	3	0	0	3	4	0	2	1	3	2	1	1	5	1	0	1	2	0	1	3	1	1	2	1	1	3	7	2	0	3	0	1	0	0	4	2	2	3	1	1	2	0	2	6	3	2	3	1	1	0	0	4	1	1	0	7	3	0	2	2	1	3	5	4	1	0	1	0	3	3	0	3	2	2	3	0	3	1	0	0	3	2	2	1	0	3	0	1	2	2	1	3	0	4	0	5	1	3	2	2	5	1	3	3	3	2	1	0	0	1	0	2	1	2	2	5	2	6	0	3	1	2	2	1	2	1	6	1	1	3	0	1	5	5	4	1	1	1	0	2	4	1	1	1	7	1	0	4	0	2	0	0	1	3	1	4	1	1	0	0	0	0	0	1	2	2	2	4	1	4	2	1	0	1	0	1	1	2	2	2	0	1	2	2	2	0	2	7	1	2	1	1	6	2	0	2	3	2	1	0	4	2	1	1	1	0	1	2	1	0	0	3	5	2	0	4	3	4	0	1	2	0	0	1	1	1	1	1	0	2	3	1	0	3	0	0	2	2	2	2	1	4	0	5	0	0	0	1	4	2	0	0	0	0	0	4	2	2	0	0	1	1	1	0	3	0	0	2	0	2	3	2	1	4	2	2	1	1	2	4	3	2	4	0	3	2	1	1	3	2	1	2	3	3	0	0	0	4	1	1	2	0	0	0	3	5	1	1	0	2	4	1	1	1	0	2	3	1	0	5	7	2	0	3	2	1	2	1	0	0	0	1	2	0	0	1	0	0	4	0	0	2	2	4	2	7	1	0	1	1	3	0	0	0	2	0	1	1	1	1	3	1	0	0	1	1	2	1	2	5	4	1	1	2	0	5	2	2	0	0	0	0	0	0	0	0	0	1	0	2	3	1	3	2	0	1	3	3	2	0	0	1	0	0	2	0	1	0	1	0	0	4	0	0	1	1	1	1	0	1	0	0	1	1	1	0	1	4	4	5	0	3	1	0	2	0	2	0	1	2	5	0	5	3	2	6	1	1	0	1	0	1	1	0	0	1	0	2	2	1	1	0	4	0	4	0	1	0	2	3	0	1	0	1	2	0	4	1	0	4	0	2	1	2	0	0	1	0	0	2	3	1	1	3	1	1	3	1	0	0	1	1	2	1	0	0	0	0	1	4	1	0	1	0	0	1	0	0	3	0	4	0	1	3	0	1	1	0	0	3	2	1	0	1	1	1	0	3	1	3	1	3	1	5	0	0	0	4	2	9	3	0	1	2	2	1	2	1	4	1	1	0	0	2	1	2	1	0	1	1	2	2	4	0	0	2	0	3	1	2	0	3	2	2	3	2	2	2	0	6	2	1	0	5	2	3	2	4	1	3	1	3	1	1	4	0	5	1	3	0	0	1	2	0	0	2	0	1	0	3	1	0	1	0	0	3	1	3	0	1	0	0	2	2	3	2	2	3	0	1	0	2	5	0	0	1	1	4	1	4	2	1	3	0	2	2	3	2	0	1	2	1	0	2	1	0	0	2	3	1	2	1	0	3	1	0	2	1	2	2	2	3	2	0	4	2	2	5	1	0	1	2	0	1	2	2	1	5	0	1	2	3	1	1	2	0	0	1	0	0	0	0	1	1	0	0	0	1	4	1	0	1	1	0	2	2	0	2	2	5	0	5	0	0	1	5	2	1	4	1	2	0	2	2	0	0	1	1	0	4	1	7	3	3	3	3	0	0	1	0	0	2	8	2	0	4	4	0	3	2	0	0	1	0	2	5	3	1	1	0	0	2	4	3	1	2	1	0	4	2	3	2	0	1	4	1	2	0	3	2	3	0	0	1	1	2	2	0	2	1	9	3	4	3	0	2	0	1	0	2	2	3	0	2	2	0	4	2	1	5	1	7	0	0	3	0	0	4	0	4	1	0	9	2	5	2	2	1	0	2	2	3	4	2	0	4	0	2	6	2	0	1	1	0	2	3	0	0	2	1	1	0	1	2	0	4	0	0	4	0	1	2	0	8	3	2	0	0	2	0	1	1	0	2	3	4	5	2	0	3	7	2	0	3	1	7	0	3	5	0	1	2	3	1	0	3	0	0	2	5	0	2	0	2	1	4	2	0	4	1	2	3	0	1	2	0	0	0	0	0	0	3	0	0	0	1	0	0	1	3	0	2	0	1	0	1	0	3	0	0	0	0	0	0	1	1	2	2	1	1	1	0	2	0	0	1	0	4	4	1	1	1	2	3	5	7	0	0	2	0	3	0	1	0	1	2	1	1	5	0	1	1	2	8	1	0	0	1	1	2	0	2	1	3	0	2	4	2	2	4	0	0	3	7	0	0	3	0	0	0	2	0	0	2	1	0	1	2	3	2	2	0	0	1	2	4	0	2	2	6	2	0	1	2	4	2	1	2	2	4	1	0	1	2	3	1	2	0	0	1	3	0	0	0	0	1	2	0	1	1	0	1	0	0	3	2	1	0	1	0	4	2	0	4	3	0	0	1	1	1	4	3	4	0	0	2	2	0	0	4	2	2	1	3	0	0	1	3	2	1	0	2	1	1	0	2	0	1	0	0	1	2	1	4	1	0	0	1	4	0	3	1	2	0	1	0	1	0	1	6	0	0	1	0	2	4	1	1	1	1	1	1	1	0	3	1	1	0	4	0	4	1	1	0	5	2	5	0	2	0	1	1	2	1	3	0	2	5	1	2	0	0	0	0	1	2	0	0	3	4	0	1	0	5	1	1	2	5	0	0	3	1	1	1	2	1	1	2	4	1	1	1	0	6	0	2	2	0	1	2	0	1	2	6	1	0	0	1	0	3	2	4	1	5	2	6	1	1	5	2	1	0	2	1	0	0	4	0	0	2	0	0	3	1	0	0	0	4	2	1	2	0	2	1	0	6	2	2	3	0	2	1	1	2	1	0	2	1	0	1	2	2	1	0	1	0	1	5	2	2	0	3	2	0	2	4	3	0	1	1	0	0	5	1	1	2	2	1	3	1	0	0	0	5	1	3	2	1	2	0	1	3	0	2	0	0	0	1	1	0	3	0	0	2	2	3	2	1	0	1	4	2	2	6	0	1	4	1	0	3	1	0	1	1	1	3	1	8	0	0	0	2	4	1	1	0	4	1	0	2	2	3	2	3	3	2	3	0	2	1	0	2	0	3	1	1	2	6	4	1	4	1	0	0	3	0	3	0	2	0	0	1	3	2	1	0	0	2	3	4	6	3	2	1	1	4	0	0	1	0	3	0	1	1	1	0	0	1	1	0	0	0	0	2	1	1	0	0	1	0	0	1	2	1	6	0	2	0	1	0	3	5	1	4	3	1	1	2	1	2	1	1	1	2	1	2	1	5	1	0	0	0	0	5	0	2	1	0	0	3	0	2	4	2	2	0	0	0	1	1	0	2	3	2	0	1	7	2	1	3	0	1	0	4	2	1	1	0	0	1	1	7	2	1	2	3	2	0	2	0	0	4	1	2	0	3	2	1	3	0	8	1	0	1	2	0	2	0	2	2	1	0	0	2	3	1	4	0	6	3	0	0	0	0	3	3	0	2	1	0	1	0	0	4	1	1	0	5	0	2	0	1	3	0	8	2	1	1	0	4	2	1	3	0	2	3	2	1	4	10	1	2	2	0	4	0	2	1	2	6	2	0	1	0	1	1	1	1	1	2	0	1	3	1	3	1	1	2	3	4	5	0	3	1	0	0	1	5	2	1	1	2	0	2	2	4	0	3	1	1	1	0	0	5	1	2	2	1	4	2	1	0	1	1	0	1	3	2	3	7	2	1	2	0	5	1	4	1	1	2	0	1	0	4	4	0	0	1	2	1	0	0	1	0	2	0	1	2	2	0	1	4	0	5	0	0	7	1	1	2	3	2	0	1	2	0	4	2	2	4	0	3	1	2	0	1	1	1	0	4	4	1	0	1	2	1	0	4	1	4	4	3	0	1	4	0	0	3	5	2	1	0	2	3	1	1	1	0	0	0	1	0	8	0	0	5	1	1	4	0	1	1	1	3	2	3	2	4	2	3	0	1	0	0	2	1	1	1	0	2	0	0	3	2	0	1	0	1	1	0	1	3	2	1	0	0	9	1	0	2	5	0	1	1	0	12	0	2	2	0	1	3	3	1	2	2	0	2	0	1	2	2	4	2	1	3	2	0	1	0	0	2	1	2	0	2	1	0	1	0	1	1	0	0	2	1	1	3	1	0	0	0	1	4	2	1	2	0	2	1	1	0	2	0	2	6	0	6	4	0	1	1	2	3	2	0	2	0	1	0	2	0	0	1	0	2	1	3	0	0	0	1	3	0	1	0	2	1	1	0	1	2	0	5	2	1	0	0	1	0	1	0	1	1	3	2	5	1	0	0	0	7	1	7	0	4	3	0	2	0	1	2	0	0	3	0	0	0	1	0	0	0	0	1	0	1	3	0	3	2	2	3	2	0	2	1	4	0	0	2	0	2	3	3	4	0	0	2	3	6	1	1	2	0	3	1	1	1	1	1	0	1	0	2	2	3	0	1	2	2	0	2	0	1	0	0	1	0	3	2	0	1	0	0	2	1	6	3	0	1	0	1	2	0	1	0	1	3	5	2	2	7	0	0	2	0	0	2	0	2	0	0	0	6	0	0	0	2	2	0	1	1	0	1	0	2	0	5	4	2	0	0	1	1	0	0	3	0	1	2	1	4	0	3	0	0	1	1	0	2	0	2	2	0	1	1	2	0	1	0	8	1	1	1	4	0	1	0	2	0	0	0	0	1	1	4	1	6	0	1	0	0	2	2	4	1	0	1	1	7	2	0	1	2	2	2	1	1	1	2	2	5	3	2	5	2	1	1	2	0	4	1	1	0	0	0	3	0	2	1	1	0	2	1	2	4	0	4	0	1	1	2	1	0	2	1	0	1	4	3	2	4	2	3	1	5	2	0	0	0	1	0	0	3	0	0	2	0	2	0	3	1	1	4	1	1	1	5	1	1	0	2	0	2	0	3	1	5	0	1	4	3	3	2	0	3	1	1	0	4	2	1	1	1	1	1	3	0	5	3	1	1	1	1	1	1	1	0	0	2	0	1	0	2	2	2	2	3	1	1	1	1	0	2	1	2	6	3	5	2	2	0	0	0	0	3	3	1	4	2	3	1	1	3	1	0	5	7	1	0	3	0	1	2	2	1	2	0	4	0	0	1	2	1	0	3	0	3	1	2	2	0	1	0	1	1	3	0	6	1	1	1	0	3	1	1	4	1	4	3	2	0	1	8	0	0	1	1	0	4	2	0	1	0	0	5	0	0	7	3	0	3	1	1	2	2	1	2	3	0	0	5	0	1	0	0	1	0	0	0	0	3	3	2	2	1	2	6	3	0	0	2	3	1	3	1	4	0	2	0	1	1	1	0	2	1	3	0	0	2	3	0	1	3	0	0	0	2	2	1	1	2	0	2	0	3	0	3	2	3	2	2	1	1	1	3	3	0	2	3	1	0	0	0	0	7	0	1	3	1	2	1	0	3	3	2	0	1	1	2	0	4	3	0	4	0	2	2	1	1	1	3	2	1	1	5	1	0	6	0	1	1	6	0	2	1	0	1	1	0	0	0	0	1	0	2	1	2	0	4	0	1	1	2	0	4	0	2	3	0	1	4	0	1	1	4	0	0	2	1	3	0	0	0	3	0	2	0	0	2	1	6	2	0	0	6	1	4	2	0	0	2	4	1	2	1	0	2	1	7	4	0	3	0	2	2	3	0	2	1	2	1	1	0	2	2	2	0	0	0	1	0	0	2	3	0	2	6	0	0	2	0	6	2	1	0	1	0	1	1	1	3	3	2	0	1	0	2	1	1	1	2	1	1	0	0	1	0	2	1	0	0	3	1	2	0	0	1	5	2	1	0	3	2	3	2	1	8	0	4	2	0	1	0	1	8	3	0	0	4	4	2	0	2	0	1	0	0	0	1	1	3	1	0	2	0	2	0	2	1	1	1	0	0	0	1	0	3	0	0	2	2	1	1	0	0	0	1	0	2	5	4	1	1	1	1	0	0	5	0	1	3	2	0	1	0	3	3	2	2	0
N0.HOG0001415	0	0	1	0	2	1	1	1	0	1	1	0	0	1	0	0	1	0	0	0	0	0	1	0	1	1	0	0	1	3	0	0	0	0	0	0	3	1	1	0	0	1	0	2	0	0	0	1	0	0	0	0	5	0	0	0	1	0	0	3	1	1	2	2	0	1	1	0	2	0	1	0	0	1	1	0	0	0	0	0	1	1	0	5	0	0	0	0	1	0	0	0	0	1	0	1	1	1	0	0	0	1	0	0	0	1	0	0	0	5	0	0	0	1	0	1	0	1	0	0	0	1	0	0	0	0	1	0	1	2	1	1	0	0	0	0	0	1	1	0	0	0	0	1	0	0	1	0	0	0	0	0	1	0	1	0	0	0	0	1	0	0	1	0	1	1	0	0	0	1	0	1	0	1	1	1	2	0	0	1	1	1	0	0	0	1	2	0	0	1	1	1	0	0	0	1	0	0	0	0	0	0	1	2	0	0	0	0	0	0	1	0	0	0	0	0	1	1	3	0	0	0	1	1	0	0	0	1	0	0	0	0	1	0	0	1	0	0	0	1	0	3	2	0	0	1	0	0	0	0	0	1	1	0	2	2	0	0	0	0	0	0	0	0	0	0	0	0	1	2	1	0	0	1	0	0	0	0	0	1	1	2	0	0	0	1	0	0	0	0	0	0	0	0	0	0	1	1	0	0	0	0	0	0	1	1	0	3	1	0	3	0	0	0	1	1	0	0	2	0	0	0	0	0	0	0	1	3	0	2	2	0	0	0	3	0	0	0	2	0	1	0	0	1	1	2	2	0	1	0	0	2	0	0	0	0	0	1	0	0	1	0	0	0	0	0	0	1	2	0	1	0	0	1	0	0	2	0	0	0	0	0	0	1	0	0	0	1	1	0	0	1	0	0	0	1	0	1	0	1	1	2	0	0	0	0	1	2	0	0	0	1	0	0	1	0	0	0	1	0	0	1	1	0	2	0	1	0	1	0	0	0	0	0	0	0	0	0	2	0	0	0	1	0	0	2	0	0	0	0	3	0	1	0	0	1	0	0	1	0	0	1	0	0	0	0	0	0	0	2	1	0	0	0	0	0	1	0	0	0	0	0	0	0	1	1	0	1	1	2	1	2	1	0	3	0	0	1	2	0	0	1	1	0	0	1	0	0	1	1	0	0	0	1	0	1	1	0	0	0	2	0	0	0	0	0	1	1	0	2	0	0	0	0	0	2	0	0	1	0	1	0	1	1	0	0	0	1	0	0	0	0	0	1	0	0	1	0	0	1	1	1	2	0	1	0	0	1	1	0	0	0	1	1	0	1	0	1	0	1	1	3	0	0	0	0	1	0	0	0	0	0	0	0	1	1	0	0	4	1	1	0	0	0	0	0	0	0	0	1	1	1	0	0	2	1	0	0	0	0	0	0	0	0	0	0	0	0	0	0	0	0	0	0	0	1	0	2	1	0	1	0	0	0	0	1	2	0	1	1	1	4	0	0	0	0	0	0	0	0	2	0	0	0	0	0	0	1	1	0	0	0	0	0	1	0	0	0	0	0	0	1	3	1	2	0	0	0	1	1	0	0	3	0	0	0	0	0	0	1	1	1	0	0	0	1	0	1	0	0	0	2	0	0	1	0	0	0	0	0	3	1	0	0	0	0	0	1	1	0	0	0	1	0	0	0	3	1	1	0	0	0	0	1	0	0	3	1	3	0	1	1	0	1	0	0	0	2	0	0	0	0	0	0	0	1	0	0	0	0	0	2	0	0	1	0	0	0	0	0	0	1	1	0	0	1	0	0	2	0	5	0	2	0	0	0	0	1	1	1	0	5	0	1	1	0	0	1	0	0	0	0	0	0	0	2	0	0	0	1	0	3	0	1	1	1	1	0	0	3	0	0	0	0	0	1	0	0	1	0	1	0	0	2	0	2	0	0	0	1	2	1	0	0	2	0	0	1	0	0	0	0	0	1	0	0	1	0	0	2	2	0	1	0	0	1	0	0	1	0	0	1	0	0	0	0	0	0	2	3	0	1	0	0	0	0	1	0	3	0	0	0	2	0	1	0	2	2	0	0	0	2	0	0	1	0	0	0	0	1	1	0	0	0	0	0	0	1	2	0	1	0	0	1	0	0	0	0	0	0	0	0	2	0	0	0	0	0	0	1	0	0	0	0	0	0	0	0	1	0	0	0	1	0	0	0	1	0	7	0	0	0	0	1	0	0	1	0	0	0	0	1	1	0	0	0	0	0	0	1	0	3	0	0	1	0	0	0	0	0	0	1	2	0	0	0	1	0	0	0	0	0	0	2	0	0	1	2	0	0	0	0	0	0	2	2	0	0	0	0	0	0	0	0	0	0	0	0	2	0	0	1	1	1	1	0	0	0	0	0	2	1	0	0	0	1	0	0	0	0	0	0	0	0	0	0	0	0	0	0	0	0	1	0	2	0	0	0	0	0	1	1	1	0	0	0	0	2	0	0	3	0	0	0	0	0	2	0	5	0	2	1	0	0	0	0	0	1	1	0	1	1	0	0	0	0	1	0	0	0	0	0	0	0	0	0	0	0	0	0	0	1	0	0	0	0	0	0	0	0	1	0	2	0	0	0	0	1	0	0	1	1	2	0	0	1	0	1	0	1	1	0	1	0	2	2	0	0	0	0	1	0	1	0	0	0	0	0	0	1	0	0	0	2	0	0	0	0	0	0	1	1	0	0	1	0	0	0	0	0	0	1	0	0	0	0	0	0	0	1	1	0	0	0	1	0	0	0	1	0	1	1	0	0	1	1	0	0	0	0	0	0	0	2	0	4	0	0	0	1	0	0	0	0	0	1	0	1	0	0	0	2	0	2	0	0	0	0	0	1	0	0	1	0	0	0	0	2	0	0	0	0	0	0	0	0	0	0	0	1	0	1	0	0	1	0	1	0	1	1	2	0	4	1	0	0	0	0	1	1	0	0	1	0	1	0	0	0	0	1	0	1	1	0	0	0	0	2	1	0	0	0	1	0	0	4	0	0	0	0	0	1	0	0	0	0	0	2	0	0	2	0	0	0	0	0	0	0	0	1	1	1	0	0	0	0	0	1	0	1	0	0	1	0	0	0	0	0	1	0	1	0	0	1	2	0	0	0	0	0	2	0	0	0	0	1	0	0	1	1	0	1	0	0	0	0	0	0	0	1	2	0	0	1	2	0	0	0	0	0	0	1	0	0	3	4	0	2	0	0	1	1	1	0	0	0	1	2	1	0	1	2	1	3	0	0	2	0	0	0	0	0	0	0	1	0	1	0	1	0	0	0	0	0	0	0	0	1	4	0	0	0	0	0	0	1	2	0	2	0	0	0	0	0	0	0	0	0	1	0	0	0	0	0	0	0	0	2	1	0	0	2	1	1	0	0	0	0	0	1	0	0	0	0	2	0	0	1	0	0	1	0	0	0	1	0	0	1	0	1	0	0	0	0	0	0	1	2	1	0	0	1	0	0	0	0	0	0	0	1	0	0	2	0	0	1	0	0	0	1	1	0	0	0	0	2	0	1	0	0	1	0	0	0	0	0	1	1	2	0	1	2	0	0	0	0	0	0	1	0	0	0	0	1	0	1	2	0	0	0	0	0	0	1	0	0	0	0	0	0	0	2	1	0	0	1	0	0	0	3	1	1	0	1	0	0	0	2	0	0	0	0	0	0	1	0	1	1	0	1	0	0	0	0	0	0	0	0	0	2	0	0	0	0	0	1	0	1	0	0	0	0	0	0	1	1	0	0	0	0	0	1	0	0	0	1	0	1	0	0	0	1	1	0	0	0	2	0	0	0	0	2	1	2	1	1	0	0	2	3	0	3	0	0	1	0	0	0	0	0	0	0	0	1	0	0	0	0	2	0	0	0	0	0	0	0	0	2	1	0	0	0	1	0	0	0	0	0	0	1	0	0	1	0	1	0	1	0	0	0	2	1	0	0	0	0	0	1	1	0	3	1	0	3	0	2	1	0	2	0	0	0	0	0	0	1	1	1	0	0	0	0	0	0	0	0	0	0	1	0	0	0	1	0	1	0	1	0	1	0	0	2	1	1	0	0	0	0	0	0	0	0	0	0	2	0	1	1	1	1	0	0	2	0	1	0	0	0	0	0	1	1	0	0	0	0	1	0	1	1	0	0	0	1	0	0	0	1	1	1	0	1	1	0	0	0	2	0	0	0	1	1	0	0	0	0	0	0	0	1	0	2	1	0	3	2	0	0	0	0	0	0	0	1	2	0	1	0	0	1	2	0	0	1	0	0	1	1	1	1	0	0	0	0	0	0	0	0	0	0	0	2	1	0	0	0	0	1	2	1	0	0	0	0	0	0	0	0	0	0	0	0	2	2	1	1	1	1	1	0	3	0	1	1	0	0	0	0	1	0	1	0	0	0	0	0	1	0	2	0	0	0	0	0	0	0	2	1	0	0	1	2	0	0	1	0	0	0	1	0	0	0	0	0	0	0	0	0	0	0	1	2	1	0	1	0	3	0	0	0	3	0	0	3	0	0	0	2	0	0	1	0	1	0	0	4	0	0	2	0	2	1	0	0	3	0	0	0	0	0	0	0	0	0	1	0	2	0	1	1	0	0	0	1	1	0	0	1	0	1	3	0	1	3	0	0	0	0	4	0	1	0	0	0	0	1	1	1	1	0	0	0	0	0	0	1	1	0	0	0	0	2	0	0	1	0	0	0	0	0	0	0	1	0	0	1	0	0	1	2	3	2	0	1	0	1	0	0	0	0	2	1	0	0	0	0	0	0	0	0	0	1	0	0	0	3	1	0	2	0	0	0	0	0	0	0	0	1	0	0	1	1	0	1	1	0	1	0	0	0	0	0	0	0	1	0	0	0	0	0	0	1	0	0	1	0	0	0	0	0	1	0	0	0	0	0	1	1	0	0	0	1	1	0	0	0	0	0	0	0	0	0	0	0	0	0	2	1	1	0	1	0	0	0	1	0	1	1	1	1	1	0	0	0	1	0	0	2	0	0	0	0	0	0	0	0	0	1	0	1	3	0	1	0	0	1	1	0	0	1	0	0	0	1	0	1	0	0	2	0	1	2	1	0	0	0	0	1	0	0	2	0	0	0	1	1	1	3	0	0	0	0	0	0	0	0	0	0	2	0	2	0	1	0	0	0	1	0	0	1	0	0	0	0	1	0	0	0	0	2	0	0	0	0	0	0	1	0	0	0	2	0	0	3	0	0	0	0	1	0	1	0	0	1	3	0	1	0	0	0	0	0	0	0	0	0	0	2	0	1	1	1	0	0	1	1	2	0	0	0	0	1	0	0	0	1	0	0	3	0	0	0	0	1	0	0	0	0	0	5	0	2	0	1	0	1	1	0	0	0	0	0	0	0	0	3	0	1	0	1	0	0	0	0	0	1	0	0	2	0	0	1	3	0	0	0	1	0	3	1	0	0	1	0	0	0	1	0	0	0	1	2	0	0	0	0	0	2	0	1	0	0	0	3	0	0	0	0	1	0	0	0	1	2	2	0	0	1	0	1	0	0	1	0	1	2	0	0	0	0	0	0	1	0	1	1	0	0	0	0	0	0	0	0	0	1	2	1	0	0	0	3	0	2	0	0	3	1	0	1	0	1	0	0	3	0	1	0	0	0	1	0	0	0	1	0	0	0	1	0	0	1	0	0	0	0	0	1	2	1	0	0	2	0	2	0	1	0	1	1	0	1	0	0	0	2	1	0	2	0	1	0	0	2	0	0	0	1	0	3	1	0	1	1	0	1	0	0	1	1	1	0	1	0	0	1	1	1	1	0	0	0	0	0	0	0	0	0	0	0	0	0	1	3	3	0	0	1	1	0	0	0	0	0	1	0	0	2	0	0	2	0	0	1	0	0	1	0	0	1	0	0	1	1	0	0	0	0	0	1	0	0	1	0	0	1	1	0	0	0	2	2	0	2	1	0	2	1	2	1	0	1	0	0	0	0	3	0	0	0	0	1	1	0	0	0	1	1	1	0	1	0	0	0	0	0	2	0	0	0	0	0	0	0	0	1	0	0	0	0	0	1	0	2	0	1	0	0	0	0	0	0	1	0	1	0	0	0	0	1	1	1	2	0	1	2	0	2	2	3	0	0	0	0	0	0	2	0	0	0	0	0	0	1	0	0	1	1	0	0	1	0	1	0	0	0	1	1	0	1	0	1	0	1	1	1	0	1	0	1	0	1	0	1	0	0	0	0	0	0	2	0	0	0	0	0	0	0	0	0	0	0	0	0	1	0	0	0	0	0	0	0	0	0	0	1	0	0	0	0	0	0	0	0	0	0	0	0	1	0	0	0	0	2	1	0	1	0	0	0	0	2	0	3	3	2	0	0	0	1	1	1	1	1	1	0	0	0	0	0	0	0	0	0	1	0	0	0	1	0	0	0	0	1	0	0	0	0	1	1	0	0	3	0	1	0	0	0	0	0	1	0	1	0	0	0	1	1	0	0	3	2	0	2	0	0	0	0	1	1	0	0	0	0	2	0	0	0	0	0	0	0	0	1	0	1	0	0	0	0	2	1	0	1	0	1	0	0	0	1	0	0	0	1	0	0	0	0	1	0	0	0	1	1	0	1	0	2	5	0	2	0	4	0	0	0	0	0	2	0	0	1	0	0	1	0	0	0	0	2	0	1	0	0	0	0	0	0	0	0	3	1	1	0	3	0	1	0	1	0	0	0	0	0	0	1	0	0	0	1	0	0	2	0	0	0	0	0	1	0	2	0	0	0	0	0	1	0	0	1	0	0	0	0	0	0	0	1	2	1	0	1	1	0	0	0	0	0	1	0	1	0	0	3	1	2	1	3	0	0	1	0	0	0	2	0	0	0	0	0	0	0	0	0	0	0	2	0	0	0	0	0	1	2	0	0	0	3	0	0	0	0	1	0	2	1	1	0	0	2	1	0	0	0	0	0	0	0	1	0	0	0	0	1	0	0	0	0	0	0	0	0	1	0	1	0	0	0	2	0	0	0	1	0	3	0	0	0	0	0	0	0	1	1	2	2	1	0	0	1	0	0	0	1	2	1	0	0	0	3	0	2	0	0	0	0	0	0	1	2	0	0	0	0	2	0	2	1	0	0	1	0	0	0	0	1	0	1	1	0	0	0	0	1	1	0	0	1	1	1	0	0	1	1	0	0	0	0	0	0	0	1	0	1	0	2	1	0	1	1	0	0	1	0	1	0	0	1	0	1	0	0	0	0	0	0	1	0	0	1	0	0	0	0	3	1	1	1	0	2	0	0	1	1	0	3	0	0	0	1	0	2	2	1	0	0	0	0	0	0	0	1	0	0	1	2	0	0	0	0	0	0	1	0	0	0	0	0	0	2	1	1	0	2	3	0	0	3	0	0	0	0	0	0	0	1	0	0	0	0	0	1	1	0	0	0	0	0	0	0	1	0	4	2	1	0	0	0	0	0	1	2	0	0	1	2	1	0	1	1	0	1	0	0	0	1	1	0	0	0	1	2	0	2	0	1	2	1	1	0	0	1	0	0	0	1	1	0	0	0	0	1	0	0	0	0	0	0	0	1	1	0	1	0	0	0	1	1	1	2	0	2	0	0	0	0	0	4	0	0	1	0	0	0	0	0	0	0	0	1	1	1	0	0	1	1	0	0	0	1	0	1	1	1	1	1	0	0	0	2	1	0	0	1	0	0	0	1	0	1	1	0	0	0	1	0	0	2	1	0	0	0	1	2	0	0	1	0	0	0	0	1	1	1	0	1	1	0	2	0	1	0	0	0	0	1	0	0	0	1	1	1	1	0	2	1	0	0	0	0	0	2	0	1	0	0	2	0	0	0	0	0	1	1	0	0	0	2	1	2	1	0	0	0	0	2	3	0	1	1	2	0	0	1	2	1	0	0	0	0	0	2	0	0	0	2	0	1	0	0	1	0	0	0	0	0	0	0	0	0	0	0	0	0	0	0	2	0	0	0	1	1	4	0	0	1	0	0	0	0	0	0	2	2	0	0	2	0	1	1	1	0	0	0	0	1	3	1	0	0	2	0	3	0	1	0	1	1	0	1	2	0	0	0	0	0	0	0	0	1	0	0	0	0	0	0	0	0	0	0	0	2	0	0	0	1	0	0	0	0	1	1	0	1	0	0	3	1	1	0	3	1	0	0	0	0	0	0	0	0	0	1	1	0	0	1	0	2	0	1	0	0	0	0	0	1	0	1	0	1	0	0	0	0	1	0	0	0	0	0	1	1	0	1	3	0	1	1	0	1	0	1	0	1	0	0	0	0	0	1	0	0	0	1	2	0	1	0	0	0	1	3	0	0	0	0	0	0	1	0	0	0	1	1	0	1	0	1	1	1	0	0	1	0	0	0	1	2	0	0	1	0	0	2	0	0	0	0	0	2	0	1	0	0	0	1	1	0	0	1	0	0	0	0	0	0	0	1	0	0	1	0	0	0	0	0	1	1	0	3	0	0	0	0	1	1	0	0	1	0	0	0	0	0	0	1	0	0	1	1	0	0	0	3	0	0	0	0	0	0	0	0	0	0	0	0	0	0	1	0	2	3	1	0	1	0	0	1	2	1	0	0	1	1	1	1	2	0	1	0	0	0	1	0	0	0	0	0	1	0	1	0	0	0	0	0	2	0	0	0	0	1	0	1	0	0	0	0	1	0	0	0	0	2	4	0	0	1	0	2	0	0	1	0	0	0	1	0	0	0	0	0	0	0	0	0	0	0	0	0	1	0	0	0	0	1	1	0	0	1	0	4	0	1	1	1	0	0	1	0	0	0	0	0	0	0	1	0	1	0	0	1	0	0	1	0	0	0	1	0	1	1	0	0	0	0	0	0	1	0	1	0	0	0	0	0	0	2	0	0	0	1	0	1	1	0	1	0	0	0	0	3	1	0	1	0	0	0	0	2	0	0	0	0	0	3	0	0	4	0	0	0	0	0	2	1	1	0	0	1	2	0	2	0	1	0	0	0	1	0	1	0	0	0	0	0	0	2	0	1	0	1	1	0	0	0	1	0	1	2	1	1	0	0	0	0	1	2	0	0	1	0	0	1	1	2	0	0	1	0	0	0	0	0	2	0	1	1	0	1	0	1	0	0	1	0	1	0	0	0	4	1	0	0	0	2	0	2	0	0	0	0	0	0	0	2	1	0	0	0	0	0	1	0	2	1	0	1	1	1	1	0	0	0	0	1	0	0	0	3	0	3	1	1	2	0	0	0	2	0	1	1	0	0	0	0	1	0	0	0	1	0	1	0	0	1	0	1	0	0	1	0	0	0	1	0	0	0	0	0	0	0	0	0	0	2	0	1	0	0	0	1	1	0	1	0	0	1	0	0	0	3	1	1	0	2	0	2	0	0	0	0	0	2	1	0	0	0	4	0	0	2	0	2	2	0	1	0	0	0	0	1	0	0	3	0	1	0	0	2	0	1	0	0	0	0	0	0	0	0	1	2	0	0	1	1	0	0	0	0	0	0	0	0	0	1	1	3	0	0	0	0	0	0	0	1	0	1	0	0	0	0	0	0	1	0	0	0	0	2	2	0	0	0	4	0	1	3	3	0	1	1	2	2	0	0	0	0	0	0	0	1	0	0	0	1	1	1	0	2	1	2	1	0	0	0	0	4	3	0	0	1	2	0	1	0	1	0	0	0	0	0	0	1	0	0	1	1	0	0	0	3	1	0	0	0	0	0	0	0	2	1	0	0	0	0	0	0	0	0	0	1	1	0	0	0	2	0	1	2	0	0	0	0	0	1	0	0	0	0	2	0	1	0	0	0	0	1	0	0	0	1	3	0	3	0	0	0	1	2	0	0	0	0	0	1	0	1	1	1	0	1	0	1	4	2	0	1	0	2	0	0	0	1	0	2	0	1	0	1	0	1	0	0	1	0	0	0	0	4	3	0	1	0	1	0	0	1	0	1	1	1	0	2	1	0	2	0	0	2	0	2	0	1	0	0	0	2	0	0	0	0	1	0	0	6	0	1	1	0	0	0	0	0	0	0	0	0	0	0	0	0	1	0	0	0	0	0	0	0	0	0	1	1	1	1	0	0	0	0	0	0	0	1	0	0	1	0	0	1	0	0	3	1	1	1	2	1	1	0	0	0	0	2	0	0	0	0	0	1	1	5	0	0	0	0	1	0	0	0	0	1	2	0	1	0	0	4	0	1	1	0	0	1	0	0	1	1	0	0	1	0	1	1	0	0	0	1	0	3	0	0	2	0	0	0	1	0	0	1	0	0	2	0	0	0	3	0	1	0	0	0	1	2	0	2	2	0	0	1	0	0	0	0	0	1	0	1	1	0	1	0	1	0	1	0	0	0	1	0	0	2	0	0	0	0	0	0	3	0	1	0	0	1	0	1	0	0	0	0	0	0	0	0	1	0	1	0	1	0	0	0	0	0	0	3	0	0	0	1	2	0	0	0	0	0	0	1	0	0	1	0	0	0	0	0	0	0	0	1	0	1	0	0	0	0	0	0	1	0	0	1	1	0	0	0	0	1	0	1	0	1	2	0	2	0	0	0	0	0	0	0	1	0	0	1	0	1	0	2	0	0	0	3	1	0	0	0	3	0	0	0	0	1	1	0	0	0	0	0	0	0	1	0	1	1	0	0	3	4	0	0	0	2	0	0	1	0	0	0	0	0	0	1	0	2	0	0	0	0	0	1	0	0	0	0	5	0	0	4	0	2	1	2	0	0	2	0	0	0	1	2	0	0	0	0	0	0	0	0	0	0	0	1	0	0	0	0	0	0	0	0	0	0	0	0	0	0	1	0	0	0	3	0	1	1	1	0	0	0	0	2	2	0	0	0	1	0	0	0	0	0	0	1	4	1	0	0	1	0	1	0	0	0	1	0	0	1	1	0	0	1	0	0	0	0	1	0	0	1	1	0	0	0	0	0	0	0	0	0	0	0	1	1	0	0	0	0	0	0	0	3	0	0	0	0	1	1	0	0	1	0	2	0	0	0	0	0	0	0	1	0	0	1	1	0	1	0	0	2	0	0	1	0	0	1	0	0	0	0	1	0	0	0	1	1	0	0	1	0	0	0	0	0	0	0	1	1	0	0	1	0	0	0	0	2	0	0	2	0	1	0	0	0	1	0	3	0	1	0	0	0	2	0	0	0	0	0	2	0	0	0	0	0	0	1	0	0	0	0	2	0	1	0	1	0	0	0	0	0	5	0	2	1	0	0	0	2	1	0	0	1	0	0	1	1	0	0	1	2	0	0	1	2	0	0	0	0	0	3	0	1	0	0	0	0	0	0	3	2	0	2	1	0	0	0	0	0	0	0	1	0	1	1	2	0	0	0	1	0	0	0	1	0	0	1	2	0	0	1	0	1	0	0	1	0	0	0	0	1	0	0	0	0	0	1	2	2	0	0	0	1	0	0	1	0	0	0	0	1	0	0	0	0	3	1	0	0	0	0	3	0	0	0	0	0	0	0	1	0	1	0	0	0	1	1	0	0	0	0	0	1	0	0	0	1	0	1	0	0	0	0	0	0	1	2	0	0	1	0	0	0	0	0	0	2	0	0	0	0	0	0	0	0	0	0	0	0	1	2	0	2	1	3	0	5	2	1	1	1	1	0	0	1	1	1	0	1	0	1	4	3	1	0	1	1	0	0	0	0	0	0	1	0	2	0	0	1	0	0	0	1	1	1	0	0	0	1	1	0	2	0	1	1	0	2	1	0	0	1	1	0	0	1	0	3	0	0	0	0	0	0	0	0	2	0	0	0	0	1	0	1	0	0	0	1	1	0	1	0	2	0	2	0	0	1	0	1	0	1	0	0	0	0	0	1	0	0	0	0	1	1	1	1	1	3	1	1	1	2	1	0	0	0	1	1	2	0	1	0	0	0	0	1	0	1	1	0	0	1	0	1	1	1	1	0	0	0	0	0	1	0	3	0	0	2	0	0	0	0	0	0	2	1	0	0	0	0	1	1	0	0	0	0	0	0	0	0	1	0	1	1	0	0	0	0	0	0	0	0	0	1	0	0	0	0	0	2	1	0	0	0	0	0	1	0	1	0	0	2	0	0	1	1	1	0	0	0	0	2	0	1	0	0	0	0	0	0	0	0	0	3	0	0	0	0	2	0	1	0	0	0	1	1	0	0	0	0	0	0	3	0	0	0	0	0	0	0	1	0	0	0	1	0	0	0	0	0	0	0	0	1	0	3	0	0	0	1	0	1	1	0	0	0	1	0	0	0	0	0	2	0	0	1	0	3	0	0	2	1	3	0	1	0	2	0	0	0	1	2	0	2	1	0	1	1	0	1	1	0	1	0	0	0	1	1	1	2	0	0	0	1	1	0	0	1	1	0	0	0	0	1	0	0	1	0	0	0	2	0	2	0	2	0	1	1	1	0	0	0	1	0	0	0	0	0	0	3	0	0	0	0	1	0	1	1	0	2	2	2	0	0	0	0	1	0	0	0	0	0	1	0	1	0	0	2	1	0	2	0	0	0	0	1	2	1	0	2	0	0	0	1	0	0	0	0	0	1	1	2	0	0	0	0	0	0	0	0	0	0	0	0	0	3	1	0	0	0	0	0	1	0	2	0	0	0	0	2	0	1	0	1	0	0	0	1	0	0	0	0	0	0	0	0	0	0	3	3	0	1	0	0	3	0	1	0	0	0	0	0	0	0	2	3	0	0	0	0	0	4	0	0	1	0	0	2	1	0	0	0	1	1	0	0	0	1	0	2	1	0	1	0	1	1	0	0	1	0	1	0	0	0	0	0	0	0	0	0	0	0	0	1	0	0	0	1	0	0	0	0	0	2	0	0	0	0	1	0	1	0	0	0	1	0	0	2	0	0	0	1	0	0	0	1	1	1	1	1	0	0	0	1	0	2	1	0	0	0	0	0	0	1	0	0	1	1	0	0	0	0	0	2	0	0	0	2	0	0	0	1	0	0	2	0	0	0	0	0	0	0	0	2	0	1	0	0	0	0	0	0	1	0	0	0	0	0	0	1	0	0	0	0	4	2	3	0	0	1	0	0	0	2	4	0	0	0	0	1	2	1	0	0	1	0	0	0	0	0	1	1	0	3	0	0	0	0	0	0	1	1	1	1	0	2	0	0	2	2	1	0	0	0	1	1	1	1	0	0	0	0	0	0	0	1	0	1	0	0	0	1	0	0	1	0	0	1	2	0	0	0	1	1	0	0	0	0	0	0	0	0	0	1	0	3	2	1	0	2	0	2	0	0	1	0	0	1	0	0	0	0	1	0	0	0	2	0	0	1	1	0	0	0	1	2	0	1	1	0	0	0	0	0	4	0	0	0	1	0	0	0	1	0	0	0	0	0	0	0	0	0	0	0	0	0	1	0	0	0	0	1	3	0	2	0	0	0	0	0	0	0	0	1	1	2	0	0	0	2	0	1	0	1	0	0	0	0	0	0	2	0	0	1	2	0	0	0	0	0	1	0	0	0	0	0	0	0	0	0	0	0	0	0	0	0	1	0	0	0	0	0	0	1	0	0	0	0	2	0	1	0	1	1	0	1	2	2	2	2	1	1	0	0	0	3	2	0	0	0	0	0	0	0	1	0	0	1	1	0	0	0	1	4	0	1	0	1	0	0	0	0	2	0	2	2	1	1	0	0	0	0	0	0	0	0	1	1	1	2	1	0	2	2	0	0	0	0	0	0	0	1	0	1	2	1	0	0	1	1	0	0	0	0	0	0	1	0	0	0	0	0	0	0	0	0	0	0	0	2	2	2	0	0	0	0	0	1	0	0	0	1	0	0	0	0	0	0	1	0	1	0	0	1	0	0	0	3	0	0	0	0	0	0	0	0	0	0	0	0	0	0	0	0	1	0	0	2	2	1	1	0	0	0	0	0	0	0	2	0	0	1	0	0	2	0	3	0	0	0	0	1	0	0	0	0	0	1	1	0	1	0	0	0	0	1	0	0	0	0	0	0	0	0	0	0	0	0	0
N0.HOG0001105	0	1	0	0	7	3	0	0	0	1	0	0	0	0	0	0	2	0	0	0	0	0	0	1	0	0	1	0	0	2	0	1	0	0	0	0	1	0	0	0	3	0	0	1	0	0	0	0	0	0	0	0	2	0	0	1	1	0	0	0	0	0	1	0	0	0	1	0	0	0	0	0	0	5	0	0	0	0	0	1	0	0	1	2	0	1	0	0	0	2	0	0	0	0	0	0	0	2	0	2	0	0	1	0	0	0	0	0	0	6	0	1	0	3	1	0	0	0	0	0	1	1	0	1	0	0	1	4	0	0	0	0	1	0	1	0	3	0	0	0	0	1	0	2	0	0	1	1	0	1	0	0	0	0	3	3	1	0	0	0	0	2	2	0	4	0	1	0	2	5	1	0	0	1	2	0	0	0	0	5	0	0	1	1	0	2	0	0	2	4	1	0	0	2	3	0	0	1	1	0	4	0	1	1	0	0	0	0	4	0	0	0	1	0	2	0	0	0	3	2	0	0	0	0	0	1	0	1	1	2	1	0	5	0	0	0	1	0	0	0	0	0	0	0	0	1	0	0	3	3	0	1	3	2	0	0	0	0	0	1	2	1	0	0	3	0	0	1	1	1	1	0	0	0	1	2	0	0	0	0	0	2	0	0	3	0	0	0	1	0	0	0	2	0	0	0	0	0	0	1	0	0	2	0	0	0	0	1	1	0	2	0	0	1	0	0	2	2	3	0	0	0	0	0	1	4	0	2	0	2	2	0	0	0	5	0	1	0	3	0	1	0	0	2	0	0	0	0	0	0	0	2	0	0	0	0	0	1	0	0	1	3	0	1	0	1	1	0	0	1	3	0	1	1	0	0	3	0	0	1	0	0	0	0	0	0	0	0	1	1	0	0	4	0	0	0	0	0	0	0	0	1	0	0	0	2	0	3	0	0	0	1	0	1	0	0	2	2	2	1	0	0	0	0	1	0	0	0	3	0	1	0	1	2	1	4	0	1	0	0	1	0	3	2	0	0	0	0	1	0	1	0	0	0	0	1	1	0	0	2	1	0	0	1	0	0	0	1	0	2	0	1	0	0	0	1	2	1	0	0	0	3	0	0	0	0	0	1	0	2	0	0	1	0	0	1	0	0	6	0	4	4	0	0	2	1	0	0	0	1	0	0	0	1	0	0	0	1	0	0	1	0	0	1	1	0	0	0	0	10	1	0	0	2	0	0	1	0	0	0	2	0	0	0	1	1	1	1	0	0	0	1	2	0	2	0	2	0	1	0	0	2	0	0	0	1	1	0	1	0	0	0	0	0	0	0	0	2	1	2	2	1	1	0	1	1	0	2	0	4	0	1	1	1	0	0	1	0	3	0	0	0	1	1	1	0	1	0	0	1	2	1	0	1	1	0	0	0	0	0	0	0	0	0	0	0	0	0	1	1	1	0	0	4	0	0	0	1	0	0	0	0	0	0	5	0	0	0	1	2	0	0	0	0	0	0	0	0	2	0	2	0	0	0	0	0	0	0	0	0	0	0	0	0	0	0	0	0	0	1	0	2	5	0	4	0	0	0	0	0	2	0	2	0	0	0	0	0	2	0	0	0	0	0	1	2	0	0	0	0	0	1	2	0	0	4	0	3	0	0	1	1	0	0	1	3	0	1	1	0	0	3	0	1	0	2	0	1	0	0	3	0	0	4	0	0	0	1	0	0	1	1	0	0	0	3	0	1	0	1	0	0	0	0	0	0	1	1	2	0	0	0	0	1	4	0	0	0	0	0	0	0	0	0	0	0	0	1	0	0	3	0	2	0	0	0	1	2	2	0	0	3	1	1	2	0	1	2	0	0	0	0	0	0	0	0	0	0	2	0	0	1	1	0	1	1	0	1	0	0	0	1	0	0	0	2	0	0	1	0	1	0	1	5	3	4	0	0	0	5	1	0	0	0	1	0	0	0	0	1	1	2	0	0	0	0	3	1	0	2	3	0	1	0	1	0	0	2	1	1	1	1	1	0	2	0	0	3	0	0	2	8	0	0	2	0	0	0	1	0	1	0	3	0	1	1	0	4	0	0	0	0	0	2	0	0	0	0	1	0	2	3	1	0	0	1	0	1	0	0	1	0	4	0	0	2	1	0	4	1	0	0	3	0	0	1	1	0	0	0	0	0	0	0	0	0	0	0	0	0	0	0	0	0	0	0	0	0	2	0	0	0	0	1	0	0	10	0	0	0	2	2	0	0	0	1	0	0	0	0	0	0	0	1	0	0	1	0	1	0	0	0	1	1	0	0	0	0	0	1	0	0	0	0	0	1	2	1	0	0	1	0	0	0	0	0	1	3	0	1	0	1	0	0	0	0	3	0	2	0	5	0	1	0	1	0	0	0	0	3	1	0	0	1	0	2	0	0	0	1	0	0	1	0	0	0	0	2	0	2	1	0	0	0	0	0	0	1	1	0	0	0	0	5	0	1	1	1	0	0	2	0	0	1	0	0	5	0	2	0	1	2	0	0	0	0	3	1	0	0	2	1	0	1	0	0	0	0	0	0	0	0	0	0	0	0	1	1	1	0	1	0	0	0	0	1	0	0	0	0	1	1	0	1	0	0	0	0	2	0	0	1	1	0	0	4	1	0	0	2	2	0	0	3	0	0	0	12	2	1	0	1	0	0	0	0	0	0	0	0	0	1	1	0	1	0	1	0	0	0	0	0	0	1	1	0	0	0	3	0	0	2	0	1	1	0	4	0	0	2	0	3	1	0	2	0	0	0	3	0	0	1	0	0	1	0	0	2	0	0	1	3	0	0	0	2	0	1	1	3	0	0	0	0	0	0	0	0	0	1	0	2	1	1	0	0	0	0	0	1	0	0	0	0	0	2	0	1	0	0	2	0	1	0	0	1	0	0	0	0	0	1	0	0	0	0	0	0	0	1	0	0	1	0	0	2	3	2	0	4	2	1	0	0	1	0	0	0	0	0	1	2	0	1	0	0	0	0	1	1	6	0	2	0	0	0	0	0	1	0	0	0	2	1	0	0	0	0	2	0	2	0	3	2	0	0	4	0	0	0	3	3	1	1	0	0	0	0	3	0	0	0	0	0	0	1	0	1	1	1	0	3	0	1	0	4	0	0	0	0	2	3	1	0	0	0	0	0	0	2	0	1	0	0	0	0	0	0	1	0	0	2	0	1	3	0	0	2	0	0	1	0	0	2	0	1	3	0	0	0	0	0	3	1	0	0	0	0	0	0	3	2	1	0	0	0	1	4	0	2	0	0	1	0	2	0	0	0	0	1	3	0	0	0	0	0	2	0	2	0	0	0	5	0	1	0	0	5	4	0	0	1	0	1	0	0	0	1	1	1	0	0	0	0	0	0	0	0	2	2	0	0	1	1	0	1	1	0	0	0	5	3	0	2	1	0	0	0	0	0	5	0	0	0	1	0	0	0	0	0	1	0	0	0	0	4	0	2	2	1	0	0	0	2	1	0	3	2	1	0	0	0	2	1	0	0	0	0	0	0	0	0	1	2	0	0	1	1	0	1	0	0	0	0	0	3	0	0	0	0	0	3	1	0	1	3	0	2	2	0	0	0	0	0	0	0	2	2	1	0	0	0	0	1	0	0	0	0	2	0	0	0	0	0	0	1	0	1	1	1	0	0	1	2	0	0	0	0	3	0	0	4	0	0	2	0	2	4	0	1	0	0	0	0	1	0	0	0	0	1	1	0	1	0	1	0	2	0	0	0	0	0	0	1	0	1	1	1	2	1	0	0	0	1	0	0	0	2	1	0	0	0	0	2	0	3	4	1	0	0	1	2	2	3	0	0	2	0	0	2	0	2	0	0	0	0	0	0	3	1	0	0	1	0	0	1	1	1	2	0	1	0	0	0	0	0	1	4	2	0	5	0	3	2	0	0	0	0	1	0	0	0	1	1	1	1	0	0	1	0	2	1	0	3	0	3	2	0	2	0	6	0	0	0	0	1	0	0	3	0	1	1	0	0	0	0	0	1	2	1	0	1	1	3	0	0	0	2	0	0	0	0	1	0	0	1	1	1	1	0	0	3	0	0	0	1	1	0	5	0	0	1	0	0	0	0	3	0	1	0	1	0	0	0	0	0	0	0	0	0	0	0	0	0	0	0	0	0	2	3	0	0	0	0	0	0	0	0	0	0	0	3	2	0	0	2	0	0	0	0	1	2	0	0	0	1	0	0	0	1	0	3	4	1	3	0	1	4	1	0	0	0	1	6	6	2	2	0	1	0	0	0	0	0	0	0	0	0	1	3	0	0	0	0	1	0	0	1	1	0	0	0	0	0	0	0	0	0	1	1	0	0	2	0	0	1	0	2	0	0	0	0	0	5	1	0	0	0	1	0	0	3	0	2	0	0	0	2	1	0	2	0	0	2	0	0	1	0	0	0	1	1	0	0	0	0	0	0	6	2	0	1	0	0	1	3	0	0	0	0	0	1	0	0	0	1	0	0	0	0	3	0	2	0	4	0	0	1	0	0	2	1	0	0	0	0	0	0	0	1	1	0	1	0	0	1	1	0	1	2	0	0	0	1	2	2	0	0	0	0	0	1	1	0	0	0	0	1	1	0	0	0	1	1	1	0	1	0	0	0	2	0	3	0	0	0	0	0	1	0	0	0	0	0	0	0	2	1	1	2	0	2	0	0	0	0	0	0	0	1	1	0	1	2	0	1	1	0	0	0	2	0	1	1	1	0	0	0	0	2	1	1	0	0	0	2	0	1	1	0	3	2	4	0	1	0	1	1	0	0	0	0	4	0	0	0	0	0	1	0	0	0	1	0	1	0	0	0	0	2	3	0	1	0	0	1	3	0	0	0	0	0	0	0	1	1	0	0	0	0	1	0	0	1	3	0	0	0	0	1	1	1	0	1	0	0	0	0	0	2	0	0	2	1	0	0	0	0	1	1	0	2	0	0	0	2	1	1	0	2	1	2	1	0	0	1	0	0	3	0	1	0	1	1	4	0	1	6	0	0	0	1	3	0	0	1	6	1	0	1	1	1	0	0	0	0	0	0	0	0	2	0	0	1	0	0	0	1	0	0	1	2	0	0	1	1	0	1	0	2	1	0	0	2	0	1	2	1	0	2	0	0	0	0	0	0	0	0	0	0	2	0	2	3	0	0	0	1	0	0	0	0	4	1	0	0	0	0	1	0	0	0	2	3	0	0	2	0	3	0	2	0	1	3	0	0	0	0	3	1	0	1	3	0	0	0	0	0	1	1	0	0	0	0	0	0	0	1	0	0	0	1	1	0	1	5	1	4	0	0	4	0	0	0	4	0	0	0	0	0	4	0	0	3	1	0	0	0	0	1	0	1	0	0	0	0	0	0	0	2	0	1	0	0	0	1	0	5	1	0	0	1	0	1	0	4	1	0	4	5	1	2	1	0	0	2	2	0	0	1	1	3	2	1	0	0	0	0	1	0	1	3	2	1	1	0	1	0	1	0	1	0	0	1	0	0	0	0	1	1	1	0	0	0	1	1	1	0	0	0	0	0	0	0	0	2	0	0	2	0	1	0	0	2	1	0	0	1	0	0	0	0	1	1	0	1	1	3	2	0	0	2	1	0	1	0	0	5	1	1	0	0	0	0	10	0	2	3	3	1	0	0	1	1	0	0	0	0	0	0	0	1	4	0	0	0	0	0	0	0	0	0	1	0	0	0	0	0	0	0	0	0	0	1	0	2	0	0	1	0	0	0	1	4	2	0	0	0	1	3	2	0	2	1	1	2	0	0	0	0	1	0	1	0	1	2	0	1	1	0	2	0	0	0	0	1	1	0	0	0	0	0	0	9	0	2	1	3	0	0	0	0	4	0	0	0	2	2	0	1	0	0	0	0	2	1	1	0	3	1	0	0	1	1	1	2	0	9	0	1	0	2	0	0	0	0	0	1	0	0	2	1	0	3	4	0	1	6	1	1	1	1	0	0	0	0	0	1	0	0	1	4	0	0	0	0	1	3	0	0	1	0	0	0	2	0	4	0	0	0	0	0	2	0	0	2	2	0	0	0	0	0	1	0	1	3	0	0	0	0	0	0	1	3	2	1	1	0	0	0	0	4	0	0	2	0	0	8	1	1	1	0	1	1	0	0	0	3	0	0	1	2	1	0	0	1	1	2	0	0	2	0	1	0	0	1	0	0	2	1	0	0	3	0	0	0	2	2	0	0	0	0	1	1	0	1	0	0	3	0	1	4	0	4	2	1	0	1	0	0	1	0	2	0	0	0	1	0	0	0	0	0	0	1	0	0	0	0	0	0	1	1	0	0	0	0	2	0	0	0	0	1	0	1	0	0	2	0	0	1	1	0	0	0	1	0	0	0	0	3	0	5	2	0	0	0	1	0	1	3	0	0	0	0	1	0	0	1	5	0	1	0	0	0	0	0	1	0	0	1	0	1	0	0	2	0	0	1	0	2	0	1	1	0	1	0	1	1	1	0	0	0	1	4	0	0	1	1	0	0	0	0	2	0	0	3	1	0	0	0	0	0	1	1	2	3	0	0	0	7	4	0	0	1	0	1	0	0	0	0	0	0	1	0	1	0	0	0	0	1	0	0	0	0	0	0	2	1	3	0	0	1	0	2	0	0	0	1	2	0	0	1	1	0	3	0	7	0	1	2	0	2	2	1	2	0	0	0	0	0	3	1	0	1	0	2	3	0	0	2	0	1	0	0	0	0	0	1	0	0	0	0	2	2	0	1	1	0	0	1	1	1	0	1	0	0	0	0	0	10	0	0	0	1	3	0	3	0	1	0	0	0	0	0	6	3	4	0	0	1	0	1	1	4	0	0	0	1	3	3	0	0	0	0	0	0	0	2	0	0	1	1	0	0	0	0	0	2	1	1	0	0	0	1	0	0	4	1	0	0	0	0	1	0	0	0	0	0	0	4	1	0	0	0	1	0	0	0	0	0	2	0	0	0	0	0	0	1	0	0	0	0	0	0	0	1	0	0	1	1	0	0	0	1	1	2	1	1	1	0	0	0	0	1	0	0	0	2	0	0	3	1	0	0	2	0	1	1	0	0	0	5	0	0	1	0	2	2	1	1	0	2	1	0	1	0	1	0	0	2	1	0	0	4	0	3	0	1	0	0	3	2	1	0	0	3	0	0	1	2	1	1	0	0	0	0	0	1	0	0	0	0	0	1	2	2	0	0	3	0	3	0	0	0	0	3	0	1	0	0	0	0	0	0	0	0	0	1	0	0	2	3	0	0	4	1	0	0	0	3	0	0	2	0	2	1	0	0	0	0	1	1	2	0	0	3	0	0	0	0	0	0	2	0	0	0	2	0	0	3	1	1	0	1	0	0	2	0	1	0	8	2	0	0	4	0	0	1	0	4	0	1	0	0	1	0	0	0	1	1	0	0	0	1	0	0	0	0	0	0	0	0	0	0	1	0	0	1	0	0	0	4	2	2	0	3	2	1	0	0	2	7	0	0	0	1	0	2	0	0	0	3	0	0	0	0	0	1	0	1	0	1	1	0	1	1	2	0	0	0	1	1	2	0	0	0	0	0	0	0	0	1	3	1	3	0	0	2	0	1	0	5	1	0	0	0	0	2	0	1	3	3	0	0	0	1	0	2	0	1	0	0	0	0	0	0	0	3	0	1	1	1	0	1	0	1	0	1	4	0	1	1	0	1	0	0	0	0	0	0	4	0	0	1	0	0	0	0	2	0	0	0	0	0	0	0	0	0	0	0	0	2	4	0	0	2	0	0	2	0	0	0	1	0	0	0	0	0	1	1	0	0	2	0	0	0	0	1	0	0	0	1	1	3	0	2	1	0	0	0	3	0	1	0	2	0	1	0	1	1	0	0	0	0	0	1	2	0	0	0	2	0	1	0	0	1	0	0	1	0	0	4	0	1	2	1	0	0	0	1	2	0	0	1	0	0	0	0	1	0	0	0	1	0	0	0	2	0	0	0	0	0	1	0	1	2	0	0	0	0	5	6	1	0	1	2	4	1	0	0	1	3	0	1	1	0	2	0	0	1	0	2	0	0	0	0	0	3	0	2	1	0	1	0	1	0	0	0	0	0	2	0	0	0	3	0	2	0	0	0	0	3	0	0	0	0	0	1	1	2	1	0	0	1	0	0	3	0	0	0	4	0	0	1	6	0	0	1	0	1	0	2	1	3	0	0	0	0	0	0	1	0	4	1	0	0	1	0	2	0	0	0	0	0	0	0	1	0	0	2	3	0	1	1	2	4	0	0	0	1	2	1	0	0	0	0	0	0	0	2	0	0	0	3	2	2	0	0	0	0	1	2	1	0	0	0	0	1	2	0	0	0	6	3	1	1	0	1	1	2	0	0	0	1	0	0	1	2	0	1	0	0	0	1	0	0	0	0	0	1	0	2	1	1	5	3	1	2	0	0	0	0	0	0	0	0	2	0	2	2	1	0	0	0	0	1	0	5	0	1	0	0	0	0	0	2	0	0	0	0	1	0	0	2	0	3	1	0	1	1	1	0	0	2	0	0	0	0	0	1	0	1	1	0	0	0	1	1	0	0	2	0	3	0	1	1	0	0	0	3	0	0	0	1	0	1	0	0	1	0	0	0	0	0	0	1	0	0	1	2	1	0	4	1	0	1	2	1	0	0	2	4	0	0	0	0	1	0	1	0	0	1	0	0	4	0	2	4	0	4	0	0	0	0	0	1	3	1	0	0	0	0	1	0	2	0	3	0	2	0	0	0	0	0	0	2	1	0	0	0	1	2	3	2	0	1	0	1	0	0	0	0	0	0	1	0	1	0	0	0	1	2	0	0	1	0	0	1	0	0	0	1	2	0	3	0	1	3	0	0	2	1	0	0	1	0	0	0	0	0	1	0	0	2	3	0	0	0	2	0	1	0	0	0	0	0	0	0	3	1	2	1	0	0	1	0	0	0	0	2	0	0	0	0	6	1	2	0	0	0	0	0	0	0	0	1	0	3	3	0	4	1	0	0	0	7	0	0	0	2	0	0	0	1	0	3	0	1	2	7	0	0	1	3	0	0	1	2	0	0	0	0	4	0	0	0	1	0	0	0	0	1	0	1	1	0	0	0	0	0	2	2	0	0	1	3	0	0	0	0	0	1	0	0	0	1	1	0	0	4	0	0	1	1	0	0	1	0	0	1	1	2	1	0	0	1	1	0	1	4	1	0	1	0	1	0	0	0	7	0	0	0	0	2	1	0	0	0	0	4	0	0	0	1	0	1	1	0	0	2	0	0	2	0	0	1	1	1	0	0	2	0	1	0	1	0	0	1	0	0	0	0	0	0	0	0	1	0	1	0	0	1	0	1	2	0	1	0	0	1	0	0	1	11	0	7	2	0	3	0	0	1	0	6	0	3	1	3	0	1	0	0	3	0	0	0	2	0	0	1	1	0	0	2	0	2	0	0	0	0	1	0	0	1	2	4	0	0	6	0	4	1	3	1	0	0	0	1	0	0	1	2	0	2	5	0	1	0	0	0	2	1	2	0	0	0	0	0	0	0	0	1	5	0	0	0	0	0	1	0	0	0	0	0	1	0	0	0	0	0	0	0	1	4	1	0	0	1	1	0	2	0	0	0	0	0	0	3	0	5	0	4	1	0	0	3	0	1	0	0	1	0	3	0	0	1	0	1	0	0	0	0	0	0	1	0	4	4	1	0	1	0	2	0	5	1	0	0	1	0	0	1	0	0	2	0	0	1	1	0	0	2	0	1	0	5	1	1	0	0	0	0	0	0	1	1	0	0	0	0	4	0	0	0	1	0	1	0	0	0	0	0	1	0	0	0	0	0	0	0	1	0	0	0	0	4	2	2	2	0	0	0	0	0	0	3	1	0	0	1	1	0	0	2	0	2	3	1	0	1	0	0	0	0	0	1	0	0	1	2	6	0	0	0	0	0	1	1	0	0	1	1	0	0	0	0	1	1	0	1	1	3	0	1	1	0	2	1	5	0	0	0	0	0	0	5	1	0	2	1	0	0	0	0	1	0	0	2	0	0	1	0	0	0	0	1	1	1	0	0	2	2	0	0	1	1	0	0	0	0	0	0	0	0	0	0	0	0	0	0	0	0	0	1	0	1	0	1	1	0	0	0	0	1	1	1	1	1	0	0	2	1	0	0	1	0	1	0	1	0	1	0	0	0	0	0	0	0	0	0	0	1	0	1	0	1	0	4	1	0	0	0	1	1	0	2	0	0	0	2	0	0	0	1	0	0	0	0	0	0	0	0	2	0	0	0	2	1	0	0	0	0	0	0	0	1	1	0	0	0	0	1	0	0	0	1	1	0	5	0	0	0	3	0	0	2	0	1	1	0	0	1	2	0	0	0	0	0	0	1	2	0	1	0	0	0	1	0	0	4	0	0	0	0	0	0	5	1	3	0	0	3	0	1	0	0	2	0	0	0	0	0	1	0	0	0	0	0	1	0	0	0	0	0	0	0	2	0	0	0	0	0	0	2	0	0	0	0	0	0	1	0	0	1	1	5	0	1	2	0	3	1	0	1	1	0	0	0	1	0	1	0	0	0	0	0	2	0	0	4	7	0	1	3	0	0	0	0	1	0	0	0	1	0	0	0	1	0	3	1	0	3	0	0	4	2	0	3	0	0	1	0	0	0	0	0	1	0	0	0	1	1	0	0	0	0	3	1	0	1	0	1	0	1	0	0	2	0	3	2	1	1	0	0	0	0	4	1	0	1	1	4	1	0	2	0	0	0	0	0	0	1	0	0	1	0	0	1	0	0	1	0	0	0	1	0	2	0	0	0	2	4	4	1	2	0	0	0	0	0	5	2	0	1	0	1	2	0	0	2	1	0	3	0	2	0	0	1	1	0	0	1	1	0	2	0	1	1	0	1	0	2	0	0	0	1	0	2	1	2	5	0	0	0	0	0	1	0	0	2	0	0	0	0	0	0	2	0	0	0	0	1	0	0	0	0	1	1	1	0	0	0	2	0	0	1	0	1	1	0	0	0	0	0	0	0	0	0	0	0	0	1	0	0	0	1	0	1	0	0	3	2	1	1	0	1	0	1	0	0	0	0	0	2	0	0	0	0	1	0	2	0	1	0	1	2	0	0	0	0	0	0	0	1	1	1	2	0	1	0	0	0	0	0	0	1	1	0	3	0	0	0	1	0	0	0	0	0	0	1	0	0	0	0	0	0	0	0	1	0	3	1	0	0	1	1	1	0	1	0	2	2	2	1	0	0	0	0	0	0	0	0	1	3	0	0	0	0	1	2	1	1	0	1	0	0	0	1	4	0	0	2	1	0	0	0	1	2	1	0	0	0	2	1	1	0	0	2	0	1	0	3	0	1	0	0	1	0	0	0	0	0	0	0	0	1	0	0	0	0	0	0	0	1	2	0	1	0	0	0	5	0	1	0	0	0	0	0	0	3	0	3	0	0	7	0	1	0	0	0	1	3	0	2	0	0	0	0	0	1	0	0	1	1	0	1	0	2	0	1	3	0	0	0	1	1	1	0	0	0	0	1	0	0	0	0	1	0	2	0	1	0	2	0	0	1	2	0	0	0	1	0	0	1	0	1	0	0	2	0	3	1	0	0	2	4	2	2	1	0	0	1	0	0	0	0	1	0	0	0	2	0	1	0	0	0	1	0	1	2	1	0	0	4	1	0	2	2	0	0	0	1	0	1	2	1	0	0	0	0	0	2	3	0	0	3	0	0	0	2	4	0	0	0	2	3	0	0	1	0	0	0	0	2	1	1	0	0	0	1	1	0	0	0	2	1	0	2	0	1	0	0	2	1	0	3	1	2	2	0	0	0	0	0	0	0	0	5	0	1	3	0	0	1	0	2	0	2	0	0	3	0	0	1	1	7	1	4	0	2	0	1	0	0	0	0	0	0	3	0	0	2	0	0	1	0	0	0	0	0	0	0	3	5	0	0	1	0	0	1	0	2	1	0	0	0	1	1	0	0	0	0	0	0	1	0	0	1	0	1	1	0	0	0	0	0	3	0	1	1	0	3	0	0	0	0	0	2	0	0	0	4	0	0	0	0	0	1	0	0	0	2	1	0	0	0	1	9	0	2	0	0	3	0	2	0	0	0	0	1	0	1	0	0	0	1	1	1	0	2	0	0	1	0	0	0	0	1	1	0	1	3	0	0	3	0	1	0	0	0	0	0	2	0	0	0	0	0	0	0	0	0	2	2	0	0	0	0	0	0	2	0	0	0	0	0	0	1	0	1	0	0	0	0	0	3	0	0	0	0	0	4	7	1	2	0	0	0	0	5	0	3	3	1	3	2	0	0	0	0	0	0	0	1	0	0	2	0	0	0	0	0	3	0	2	0	0	0	0	0	1	0	0	0	0	0	1	0	0	0	0	2	0	0	0	0	0	0	1	0	1	0	2	0	1	0	0	0	0	0	0	8	1	0	0	1	0	0	1	0	0	0	0	0	0	0	0	0	0	0	1	0	0	0	0	2	2	0	1	0	4	0	0	0	1	1	1	3	1	0	1	2	0	0	0	3	0	0	0	2	0	3	0	0	1	0	0	1	0	0	0	1	0	5	3	0	1	1	0	0	0	1	4	0	0	2	0	1	1	0	0	0	1	2	0	0	0	2	0	0	0	0	0	0	0	0	2	0	1	0	3	0	0	0	0	0	0	0	0	1	3	1	0	1	0	0	0	0	0	0	0	1	0	0	0	3	2	0	0	0	0	1	0	0	0	0	0	1	1	0	0	2	0	2	0	1	3	0	3	0	0	1	0	1	1	0	0	1	0	0	3	0	1	2	0	0	0	1	0	1	0	0	0	0	2	3	0	0	0	1	0	2	1	5	0	0	0	0	0	0	0	0	1	1	0	0	2	0	0	0	3	0	0	2	0	0	0	1	0	2	2	0	0	0	0	0	0	1	0	3	0	2	1	0	0	0	1	0	1	1	0	0	1	0	2	0	0	1	0	0	0	2	0	0	0	0	0	0	0	0	2	2	2	1	0	0	0	2	1	2	0	0	0	1	1	0	0	0	0	0	0	0	1	1	0	0	0	4	4	0	0	0	1	3	2	0	0	0	0	0	0	1	0	0	1	0	1	0	0	0	0	4	0	0	2	0	2	1	0	0	0	0	0	0	5	1	0	1	0	0	0	0	1	1	1	0	1	1	0	0	0	0	2	0	1	1	2	0	0	0	0	0	0	1	0	1	0	0	0	2	1	1	0	0	0	0	0	0	0	0	0	0	0	1	0	0	2	2	0	3	0	0	0	0	2	0	0	1	2	0	0	0	1	0	0	2	1	0	0	1	1	0	4	2	0	0	3	0	0	0	0	0	0	0	0	0	0	1	0	1	0	0	1	0	0	3	4	0	1	2	5	1	2	0	0	1	0	0	0	0	0	1	1	1	1	1	0	0	0	1	2	0	0	1	0	0	0	0	0	0	2	0	0	0	0	4	0	0	0	0	1	0	1	0	5	0	0	0	0	0	0	1	2	0	1	0	0	1	0	0	1	2	0	0	0	1	1	1	0	2	0	1	0	0	0	0	0	2	2	0	1	1	0	0	1	0	0	0	1	0	0	0	3	0	0	0	0	0	0	0	0	0	2	1	0	1	0	1	3	0	0	0	0	0	0	3	0	0	2	0	2	1	0	1	0	0	4	1	0	0	0	0	0	0	0	0	0	0	0	1	1	3	2	3	0	0	0	1	1	0	1	0	0	0	0	0	2	0	6	0	0	0	0	0	0	4	0	0	0	0	1	0	0	0	0	0	0	0	0	0	0	1	0	1	0	0	0	1	0	1	3	0	0	2	1	2	0	0	0	2	0	0	1	0	0	1	0	0	0	1	1	0	1	2	0	0	2	5	0	1	0	0	0	1	0	0	1	2	0	1	0	1	0	0	0	0	1	0	3	0	0	0	1	0	0	0	0	2	0	0	1	0	0	0	1	1	0	0	0	1	1	0	2	1	0	1	1
N0.HOG0002700	0	0	0	0	0	0	0	0	0	0	0	0	0	0	0	4	1	0	0	0	0	0	1	0	0	0	0	0	0	0	0	0	0	0	0	0	0	0	0	0	0	0	0	0	0	0	0	0	0	0	0	0	0	1	0	0	0	0	0	0	0	0	0	0	0	0	0	0	0	0	1	0	0	0	0	0	0	0	0	0	0	0	0	0	0	0	0	0	0	0	0	0	0	0	0	0	0	0	0	0	0	0	0	0	0	0	0	0	1	0	0	0	0	0	0	0	0	0	0	0	0	0	0	0	0	0	0	0	0	0	0	0	0	0	0	0	0	0	0	0	0	0	0	1	0	0	0	0	0	0	0	1	0	0	0	0	0	0	0	0	0	0	1	0	0	0	0	0	0	0	0	0	0	0	0	0	0	0	0	0	0	0	0	0	0	0	0	0	0	0	0	0	0	0	0	0	0	0	0	0	0	0	0	0	0	0	0	0	0	0	0	0	0	0	0	0	0	0	0	0	0	0	0	0	0	0	0	0	0	0	0	0	0	0	0	0	0	0	0	0	0	0	0	0	0	0	0	0	0	0	0	0	0	0	0	0	0	0	0	0	0	0	0	0	1	0	0	0	0	0	0	0	0	1	0	0	0	0	0	0	0	0	0	0	0	0	0	0	0	0	0	0	0	0	0	0	0	0	0	0	0	0	0	0	0	0	0	0	0	0	0	0	0	0	0	0	0	0	1	0	0	0	0	0	0	0	0	0	0	0	0	0	0	0	2	0	0	0	0	0	0	0	0	0	0	0	0	0	0	0	0	0	0	0	0	0	0	0	0	0	1	0	0	0	0	0	0	0	0	0	0	0	0	0	0	0	0	0	0	0	0	0	0	0	0	0	0	0	0	0	0	1	0	0	0	0	0	0	0	0	0	0	0	0	0	0	0	0	0	0	0	0	1	0	0	0	2	0	0	1	0	0	0	0	0	0	0	0	0	0	0	0	0	0	0	0	0	0	0	0	0	0	0	1	0	1	0	0	0	0	0	0	0	0	0	0	0	0	0	0	0	0	0	0	0	0	0	0	0	0	0	0	0	0	0	0	0	0	0	0	0	0	0	0	1	0	0	0	0	0	0	0	0	0	0	0	0	1	0	0	1	0	0	0	0	0	0	0	0	0	0	0	0	0	1	0	0	0	0	0	0	0	0	0	0	0	0	0	1	0	0	0	0	0	0	0	0	0	0	0	0	0	0	0	0	0	0	0	0	0	0	0	0	0	0	0	0	0	0	0	0	0	0	0	0	0	0	0	0	0	0	0	0	0	0	0	0	0	0	0	0	0	0	0	0	0	0	0	0	0	0	0	0	0	0	0	0	0	0	0	0	0	0	0	0	0	0	1	0	0	0	0	0	0	0	0	0	0	0	0	0	0	0	0	0	0	0	0	0	0	0	0	1	0	0	0	0	0	0	0	0	0	0	0	0	0	0	0	0	0	0	0	0	0	0	0	0	0	0	0	0	0	0	0	0	0	0	0	0	0	0	0	0	0	0	1	0	0	0	0	0	0	3	0	0	0	1	0	0	0	0	0	0	0	0	0	0	0	0	0	0	0	1	0	0	0	0	0	0	0	0	0	0	0	0	0	0	0	0	0	0	0	0	0	0	0	0	0	0	0	0	0	0	0	0	0	0	0	0	0	0	0	0	0	0	0	0	0	0	0	0	0	0	1	0	0	0	1	1	0	0	0	0	0	0	0	0	0	1	0	0	0	0	0	0	0	0	0	0	0	1	0	0	0	0	0	0	0	0	0	0	0	0	0	0	0	0	0	0	0	0	0	0	0	0	0	0	0	0	0	0	0	0	0	0	0	0	0	0	0	0	0	0	0	0	0	0	0	0	0	0	0	0	0	0	0	0	0	0	0	0	0	0	0	0	0	0	0	0	0	0	0	0	0	0	0	0	0	0	0	0	0	0	0	0	1	0	0	0	0	0	0	0	0	0	0	1	0	0	0	0	0	0	0	0	0	0	0	0	0	0	0	0	0	0	0	0	0	0	0	0	0	0	0	0	0	0	0	0	0	0	0	0	0	0	0	0	0	0	0	0	0	0	0	0	0	0	0	0	0	0	0	0	0	0	0	0	1	0	0	0	0	0	0	0	0	0	0	0	0	0	0	0	0	0	0	0	0	0	0	0	0	0	0	0	0	0	0	0	0	0	0	1	3	0	0	0	0	0	0	0	0	0	0	0	0	0	0	0	0	0	0	0	1	0	0	0	0	0	0	0	0	0	0	0	0	0	0	0	0	1	0	0	0	0	0	0	0	0	0	0	0	0	0	0	0	0	0	0	0	0	0	0	0	0	0	0	0	0	0	0	0	0	0	0	0	0	0	0	0	0	0	0	0	0	0	0	0	0	0	0	0	1	0	0	0	0	0	0	0	0	0	0	0	0	0	0	0	0	0	0	0	0	0	0	0	0	0	0	0	0	0	0	1	0	0	0	0	0	0	0	1	0	0	0	0	0	1	0	0	0	0	0	0	0	0	0	0	0	0	0	0	0	0	0	0	0	0	0	0	0	0	0	0	0	0	0	0	0	0	0	0	0	0	0	0	0	0	0	0	0	0	0	0	0	0	0	0	0	1	0	0	0	0	0	0	0	0	0	0	0	0	1	0	0	0	1	0	0	0	0	0	0	0	0	1	0	0	0	0	0	0	0	1	0	0	0	0	0	0	0	0	0	0	0	0	0	0	0	0	0	0	0	0	0	0	0	0	0	0	0	0	0	0	0	0	0	0	0	0	0	0	0	0	0	1	0	0	0	1	1	1	0	0	0	0	0	0	0	0	0	0	0	0	0	0	0	0	0	0	0	0	0	0	0	0	0	0	0	0	0	0	0	0	0	0	0	0	0	1	0	0	0	0	0	0	0	0	0	0	0	0	1	0	0	0	0	0	0	0	0	0	0	0	0	0	0	0	0	0	0	0	0	0	0	0	0	0	0	0	3	0	0	1	0	0	0	0	0	0	0	0	0	0	0	0	0	0	0	0	0	0	0	0	0	0	0	0	0	0	0	0	0	0	0	1	0	0	0	0	0	0	0	0	0	0	0	0	0	0	0	0	0	0	0	0	0	0	0	0	0	0	0	0	0	0	0	0	0	0	0	0	0	0	0	0	0	0	0	0	0	0	0	0	0	0	0	1	0	1	0	0	0	0	0	0	0	0	0	0	0	0	0	0	0	0	0	0	0	0	0	0	0	0	0	0	0	0	0	0	0	0	0	0	0	0	0	0	1	0	0	0	0	0	0	0	0	0	0	0	0	0	0	0	0	0	0	0	0	0	0	0	0	0	0	0	0	0	0	0	0	0	0	0	0	0	0	0	0	0	0	0	0	0	0	0	0	0	0	0	0	0	0	0	0	0	0	0	0	0	0	0	0	0	0	0	0	0	0	0	0	0	0	0	0	0	0	0	0	0	0	0	0	0	0	0	0	1	0	0	0	1	0	0	0	0	0	0	0	0	0	0	0	5	0	0	0	0	0	1	0	0	0	0	0	0	1	0	0	0	0	0	1	0	0	0	0	0	0	0	0	0	0	0	0	0	0	0	0	0	0	0	0	0	0	0	0	0	1	0	0	0	0	0	0	0	1	0	0	0	0	0	0	0	0	0	0	0	0	0	0	0	0	0	0	0	0	0	0	0	0	0	0	0	0	0	0	0	0	0	0	0	0	0	0	0	0	0	0	0	0	0	0	0	0	0	0	0	3	0	0	0	1	0	0	0	0	0	0	0	0	0	1	0	0	0	0	0	0	0	0	0	0	0	0	0	0	0	0	0	0	0	0	0	0	0	0	0	0	0	0	0	0	0	0	0	0	0	0	0	0	0	0	0	0	0	0	0	0	0	0	0	0	0	0	0	0	0	0	0	0	0	0	0	0	0	0	0	0	0	0	0	0	0	0	0	0	0	0	0	0	0	0	0	0	0	0	0	0	0	0	1	0	0	0	0	0	0	0	0	0	0	0	0	0	0	0	0	0	0	0	0	1	0	0	0	0	0	0	0	0	0	0	0	0	0	0	0	0	0	0	0	0	0	0	0	0	0	0	0	0	0	0	0	0	0	0	1	2	0	0	0	0	0	0	0	0	0	0	0	0	0	0	0	0	0	0	0	0	0	0	0	0	0	0	0	0	0	0	0	0	0	1	0	0	0	0	0	0	0	0	0	0	0	0	0	0	0	0	0	0	0	0	2	0	0	0	0	0	0	0	1	0	0	0	0	0	0	0	0	0	0	0	0	0	0	0	0	0	0	0	0	0	0	0	3	0	0	0	0	0	0	0	0	0	0	0	0	0	0	0	0	0	0	0	0	0	0	0	0	0	0	0	0	0	0	0	0	0	0	0	0	0	0	0	0	0	0	0	0	0	0	0	0	0	0	1	0	0	0	0	0	0	0	0	0	0	0	0	0	0	0	0	0	0	0	0	0	0	0	0	0	0	0	0	0	0	0	0	0	1	0	0	0	1	0	0	0	1	0	0	0	0	0	0	0	0	0	0	0	0	0	0	0	0	0	0	0	0	0	0	0	0	0	0	0	0	0	0	0	0	0	0	0	0	0	0	0	0	0	0	0	0	0	0	0	0	0	0	0	0	0	0	0	0	0	0	0	0	0	0	0	0	0	0	0	0	0	0	0	0	0	0	0	0	0	0	0	0	0	0	0	0	0	0	0	0	0	0	0	0	0	0	0	0	0	0	0	0	0	0	0	0	0	0	0	0	0	0	0	0	0	0	0	0	0	0	0	0	1	0	0	2	0	0	0	0	0	0	0	0	0	0	0	0	0	0	0	0	0	0	0	0	0	0	0	1	0	0	0	0	0	0	0	0	0	0	0	0	0	0	0	0	0	0	0	0	0	0	0	0	0	0	0	0	0	0	0	0	0	0	0	1	0	0	0	0	0	0	0	0	0	0	0	0	0	0	0	0	0	0	1	0	0	1	0	0	0	0	0	0	0	0	0	0	0	0	0	0	0	0	0	0	0	0	0	0	0	0	0	0	0	0	0	0	0	0	0	0	0	0	0	0	0	0	0	0	0	0	1	0	0	0	0	0	0	0	0	0	0	0	0	0	0	0	0	0	0	0	0	0	0	0	0	0	0	0	0	0	0	0	0	1	0	0	0	0	0	0	0	0	0	0	0	0	0	0	0	0	0	0	0	0	0	0	0	0	0	0	1	0	0	0	0	0	0	0	0	0	0	0	0	0	0	0	0	0	0	0	1	1	0	0	0	0	1	0	0	0	0	0	0	0	0	0	0	0	0	0	0	0	0	0	1	0	0	0	0	0	0	0	2	0	0	0	0	0	0	0	0	0	0	0	0	0	0	0	0	0	0	0	0	0	0	0	0	0	0	0	0	0	0	0	0	0	0	0	0	0	0	0	0	1	5	1	0	0	0	0	0	0	0	0	0	0	0	0	0	1	0	0	0	0	0	0	0	0	0	2	0	0	0	0	1	0	0	0	0	0	0	0	0	1	0	0	0	0	0	0	0	0	0	0	0	0	0	0	0	0	0	2	0	0	0	0	0	0	0	0	0	0	0	0	0	0	0	0	0	0	0	0	0	0	0	0	0	0	0	0	0	0	0	0	0	0	0	0	0	0	0	0	0	0	0	0	0	0	0	0	1	0	0	0	0	0	0	0	0	0	0	0	0	0	0	0	0	0	0	0	0	0	0	0	0	0	0	0	0	0	0	0	0	0	0	0	0	0	0	0	0	0	0	0	0	0	0	0	0	0	0	0	0	0	0	0	0	0	0	0	0	0	0	0	0	0	0	0	0	0	0	0	0	0	0	0	0	0	0	0	0	0	0	0	0	0	0	0	0	0	0	0	0	0	0	0	0	0	0	0	0	0	0	0	0	0	0	0	0	0	0	0	0	0	0	0	0	0	0	0	0	0	0	0	0	0	0	0	0	0	0	0	0	0	0	0	0	0	0	1	0	0	0	0	0	0	0	0	0	0	0	0	0	0	0	0	0	0	0	0	0	0	0	0	0	0	0	0	0	0	0	0	0	0	0	1	1	0	0	0	0	0	0	0	0	0	1	0	0	0	0	0	0	0	0	0	0	0	0	0	0	0	0	0	0	0	0	0	0	0	0	0	0	1	0	0	0	0	0	0	0	0	0	0	0	0	0	0	0	0	0	0	0	0	0	0	0	0	0	0	0	0	0	0	0	0	0	0	0	0	0	0	0	1	0	0	0	0	0	0	0	0	0	0	0	0	0	0	0	0	0	0	0	0	0	0	0	0	0	0	0	0	0	0	0	0	0	0	0	0	0	1	1	0	0	1	0	0	0	0	3	0	0	0	0	0	0	0	0	0	0	0	0	0	0	0	0	0	1	0	0	0	0	0	0	0	0	0	0	0	0	0	0	0	0	0	0	0	0	0	0	0	0	0	0	0	0	0	0	0	0	0	0	0	0	0	0	0	0	0	0	0	0	0	0	0	0	0	0	0	0	0	0	0	0	0	0	0	0	0	0	0	0	0	0	0	0	0	0	0	0	0	0	0	0	0	0	0	0	0	0	0	0	0	0	0	0	0	0	0	0	0	0	0	0	0	0	0	0	0	0	0	0	0	0	0	0	0	0	0	0	0	0	0	0	0	0	0	0	0	0	1	0	0	0	0	0	0	0	0	0	0	0	0	0	0	0	0	0	0	0	0	0	0	0	0	0	0	0	0	0	0	0	0	0	0	0	0	0	0	1	0	0	0	0	1	0	0	0	0	1	0	0	0	0	0	0	0	0	0	0	0	0	0	0	0	0	0	0	0	0	0	0	0	0	0	0	0	1	0	0	0	0	0	0	0	0	0	0	0	0	0	0	1	0	0	0	0	1	0	0	0	0	0	0	0	0	0	0	0	1	0	0	0	0	0	0	0	0	0	0	0	0	0	0	0	0	0	0	0	0	0	0	0	0	0	2	0	0	0	0	0	0	0	0	0	0	0	0	0	0	0	0	0	0	0	0	0	0	0	0	1	0	0	0	0	0	0	0	0	0	0	0	1	0	0	0	0	0	0	0	0	0	0	0	0	1	0	0	0	2	0	0	0	1	0	0	0	0	0	0	0	0	0	0	0	0	0	0	0	0	0	0	0	0	0	0	0	0	0	0	0	0	0	0	0	0	1	0	0	0	0	0	0	0	0	0	0	0	0	0	0	0	0	0	0	0	0	0	0	0	0	0	0	0	0	0	0	0	0	0	0	0	0	0	0	0	0	0	0	0	0	0	0	0	0	0	0	0	0	0	0	0	0	0	0	0	0	0	0	0	0	0	0	1	0	0	0	0	1	1	0	0	0	0	0	0	0	0	0	0	0	0	0	0	0	0	0	0	0	0	0	0	0	0	0	0	0	0	0	0	0	0	0	0	0	0	0	0	0	0	0	0	0	0	0	0	0	0	0	0	0	0	0	0	0	0	0	0	1	0	0	0	0	1	0	0	0	0	0	0	0	0	0	0	0	1	0	0	0	0	0	0	0	0	0	0	0	0	0	0	0	0	0	0	1	0	0	0	0	0	0	0	0	0	0	1	1	0	0	0	0	0	0	0	0	0	1	0	0	0	0	0	0	0	0	0	0	0	0	0	0	0	0	0	0	0	0	0	0	0	0	1	0	0	0	0	0	0	0	0	0	0	0	0	0	0	0	0	0	1	0	0	0	0	0	0	0	0	1	0	0	0	0	1	0	0	0	0	0	0	0	0	0	0	1	0	0	0	0	0	0	0	0	0	0	0	0	0	0	0	0	0	0	0	0	0	0	0	0	0	0	0	2	0	0	0	0	1	0	0	0	0	0	0	0	0	0	0	0	0	0	0	0	0	0	1	0	0	0	0	0	0	0	0	0	0	0	0	0	0	0	0	0	0	0	0	0	0	0	0	0	0	0	0	0	0	0	0	0	0	0	0	0	0	0	0	0	0	0	0	0	0	0	0	0	0	0	0	0	0	0	0	0	0	1	0	0	0	1	0	0	0	0	0	0	0	0	0	0	0	1	0	1	0	0	0	0	0	0	0	0	0	0	0	0	0	0	0	0	0	0	0	0	0	0	0	0	0	0	0	0	0	0	0	0	0	0	0	1	0	0	0	0	0	0	0	0	0	0	0	0	0	0	0	0	1	0	0	0	0	0	0	0	0	0	0	0	0	0	0	0	0	0	0	0	0	0	0	0	0	0	0	0	0	0	0	0	0	0	0	0	0	0	0	0	0	0	0	0	0	0	0	0	0	0	0	0	0	0	0	0	0	0	0	0	1	0	0	0	0	0	0	0	0	0	0	0	0	0	0	0	0	0	0	0	0	0	0	0	0	0	0	0	0	0	0	0	0	0	0	0	0	0	0	0	0	0	0	0	0	0	0	0	0	0	0	0	0	0	0	0	0	0	0	0	0	0	0	0	0	0	0	0	0	0	0	0	0	0	0	0	0	0	0	0	0	0	0	0	0	0	0	0	1	0	0	0	0	0	0	0	0	0	0	0	0	1	0	0	0	0	0	0	0	0	0	0	0	0	0	0	0	0	0	0	0	0	0	0	0	0	1	0	0	0	0	0	0	0	0	0	0	0	0	0	0	0	0	0	0	0	0	1	0	0	0	0	0	0	0	0	1	0	0	0	0	0	0	0	1	0	0	2	0	0	0	0	0	0	0	0	0	0	0	0	0	0	0	0	0	0	0	0	0	0	0	0	0	0	0	0	0	0	1	1	0	0	0	0	0	0	0	0	0	0	0	0	0	0	0	0	0	0	0	0	0	0	0	0	0	0	0	0	0	0	0	0	2	0	0	1	0	0	0	0	0	0	0	0	0	0	0	0	0	0	0	0	0	0	0	0	0	0	0	0	0	0	0	1	0	0	0	0	0	0	0	0	0	2	0	0	0	0	0	0	0	0	0	0	0	0	0	0	0	0	0	0	0	0	0	0	0	1	0	0	0	0	0	2	0	0	0	0	0	0	0	0	1	0	0	0	1	0	0	0	0	0	0	0	0	0	0	0	0	0	0	0	0	0	0	0	0	0	0	0	0	0	0	0	0	0	0	0	0	0	0	0	0	0	0	0	0	0	0	0	0	0	0	0	0	0	0	0	0	0	0	0	0	0	0	0	0	0	0	0	0	0	0	0	0	0	0	0	0	0	0	0	0	3	0	0	0	0	1	0	0	0	0	0	0	0	0	0	0	0	0	0	0	0	1	0	0	0	0	0	0	0	0	0	0	0	0	0	0	0	0	0	0	0	0	0	0	0	0	0	0	0	0	0	0	0	0	0	0	0	0	0	0	0	0	0	0	0	0	0	0	0	0	0	0	0	0	0	0	0	0	0	1	0	0	0	0	0	0	0	0	0	0	0	0	0	0	0	0	0	0	0	0	0	0	0	0	0	0	0	0	0	0	0	0	0	0	0	0	0	0	0	0	0	0	1	0	1	0	0	0	0	0	0	0	0	0	0	0	0	0	0	0	0	0	0	0	0	0	0	0	0	0	0	0	0	0	0	0	0	0	0	0	0	0	0	0	0	0	0	0	0	0	0	0	0	0	0	0	0	0	0	1	1	0	0	0	0	0	0	0	0	0	0	0	0	0	0	0	0	0	1	0	0	0	0	1	0	0	0	0	0	0	0	0	1	0	0	0	0	0	0	0	0	0	0	0	0	0	0	1	0	0	0	0	0	0	1	0	0	1	0	0	0	0	0	0	0	0	0	0	0	0	0	0	0	0	0	0	0	0	0	0	0	0	0	0	0	2	0	0	0	0	0	0	0	0	0	0	0	0	0	0	0	1	0	0	0	0	0	0	0	0	0	0	0	0	0	0	0	0	0	0	0	1	0	0	0	0	0	0	0	0	0	1	0	0	0	0	0	0	0	0	0	0	0	0	0	0	0	0	0	0	0	0	0	0	0	0	0	0	0	0	0	0	0	1	0	0	0	0	0	0	0	0	0	0	0	0	0	0	0	1	0	0	0	0	0	0	0	0	0	0	0	0	0	0	0	0	0	1	0	0	1	0	1	0	0	0	0	0	0	0	0	0	0	0	0	0	0	0	0	0	0	0	0	0	0	0	0	0	0	0	0	0	0	0	0	0	0	0	0	0	0	0	0	0	0	0	0	0	0	0	0	0	0	0	0	0	0	1	0	0	0	0	0	0	0	0	0	0	0	0	0	0	0	0	0	0	0	0	0	0	0	0	0	0	0	0	0	0	0	0	0	0	0	0	0	0	0	0	0	0	0	0	0	0	0	0	0	0	0	1	0	0	0	0	0	0	0	0	0	0	0	0	0	0	0	0	0	0	0	0	0	0	0	0	0	0	0	0	0	0	0	0	0	0	0	0	0	0	1	0	0	0	0	0	0	0	0	0	0	0	0	0	0	0	0	0	0	0	0	0	0	0	0	0	0	0	0	0	0	0	0	0	0	0	0	0	1	0	0	0	0	0	0	0	0	0	0	0	0	0	0	0	1	0	0	0	0	0	0	0	0	0	0	0	0	0	0	0	0	0	0	0	0	0	0	0	0	0	0	0	0	0	0	0	0	0	0	0	0	0	1	0	0	0	0	0	0	0	0	0	0	0	0	0	0	0	0	0	0	0	0	0	0	0	0	0	0	0	0	0	0	0	0	1	0	0	0	0	0	0	0	1	0	0	0	0	0	0	0	0	0	0	1	0	0	1	0	0	0	0	0	0	0	0	0	0	0	0	0	0	0	0	0	0	0	0	0	0	0	0	0	0	0	0	0	0	0	0	0	0	0	0	0	0	0	0	0	0	0	0	0	0	0	0	0	0	0	0	0	0	0	0	0	0	0	0	0	0	0	0	0	0	0	0	0	0	0	0	0	0	0	0	0	0	0	0	0	0	0	1	0	0	0	0	0	0	1	0	0	0	0	0	0	0	0	0	0	0	0	0	0	0	0	0	0	0	0	0	0	0	0	0	0	0	0	0	0	1	1	0	0	0	0	0	0	0	0	1	0	0	0	0	0	0	0	0	0	0	0	1	0	0	0	0	0	0	0	0	0	0	0	0	0	0	0	0	0	0	0	0	0	0	0	0	0	0	0	0	0	0	0	0	0	0	0	0	1	0	0	0	0	0	0	0	0	0	0	0	0	0	0	0	0	0	0	0	0	0	0	0	0	0	0	0	0	0	0	1	0	0	0	0	0	0	0	0	0	0	0	0	0	0	0	0	0	0	0	0	0	0	0	0	0	0	0	0	0	0	0	0	0	0	0	0	0	0	0	0	1	0	0	0	0	0	0	0	0	0	0	0	0	0	0	0	0	1	0	1	0	0	0	0	0	0	0	0	0	0	0	0	0	0	0	0	0	0	0	0	0	0	0	0	0	0	0	0	0	0	0	0	0	0	0	0	0	0	0	0	0	0	0	0	0	0	0	0	0	0	0	0	0	0	0	0	0	0	0	0	0	0	0	0	0	0	0	0	0	0	0	0	0	0	0	0	0	0	0	0	0	0	0	0	0	0	0	0	0	0	0	0	0	0	0	0	0	0	0	0	0	0	0	0	0	0	0	1	0	0	0	0	0	0	0	0	0	0	0	0	0	0	0	1	0	0	0	0	0	0	0	0	0	0	0	0	0	0	0	0	0	0	0	0	0	0	0	0	0	0	0	0	0	0	0	0	0	0	0	0	0	0	0	0	0	0	0	0	0	2	0	0	0	0	0	0	0	0	0	0	0	0	0	0	0	0	0	0	0	0	0	0	0	0	0	0	0	0	0	0	0	0	0	0	0	0	0	0	0	0	0	0	0	0	0	0	0	0	0	0	0	0	0	0	1	0	0	1	0	1	0	0	0	0	0	0	0	0	0	0	0	0	2	0	0	0	0	0	1	0	0	0	0	0	0	0	0	0	0	0	0	0	0	0	0	0	0	0	0	0	0	0	0	0	0	0	0	0	0	0	0	0	0	0	0	0	0	0	0	0	0	0	0	0	0	1	0	0	0	0	0	0	0	0	0	0	0	0	0	0	0	0	1	0	0	0	0	0	0	0	0	0	0	0	0	0	0	0	0	0	0	0	0	0	0	0	0	1	0	0	0	0	0	0	0	0	0	0	0	0	0	0	0	0	1	0	0	1	0	0	0	0	0	0	0	0	0	0	0	0	0	0	0	0	0	0	0	0	0	0	0	0	0	0	0	0	0	0	0	0	0	0	0	0	0	0	0	0	0	0	0	0	0	1	0	0	1	0	0	0	0	0	0	0	0	0	0	0	0	0	0	0	0	0	0	0	0	0	0	0	0	0	0	0	0	0	0	0	0	0	0	0	0	0	1	0	0	0	0	0	0	0	0	0	0	0	0	0	0	0	0	0	0	0	0	0	0	1	0	0	0	0	0	0	0	0	0	0	0	0	0	0	0	0	0	0	0	0	0	0	1	0	0	0	0	0	0	0	0	0	0	0	0	0	0	0	0	0	0	0	0	0	0	0	0	0	0	0	0	0	0	0	0	0	0	0	0	0	0	0	0	0	0	0	0	0	0	0	0	0	0	0	0	0	0	0	0	0	0	0	0	0	0	0	0	0	0	0	0	0	0	0	0	0	0	0	0	0	0	0	0	0	0	0	0	0	0	0	2	0	0	0	0	0	0	0	0	0	0	0	0	0	0	0	0	0	0	0	0	0	0	0	0	0	1	2	0	0	0	0	0	0	0	0	0	0	0	0	1	0	0	0	0	0	0	0	0	0	0	0	0	0	0	0	0	0	0	0	0	0	0	0	0	0	0	0	0	0	0	0	0	1	0	0	0	0	0	0	0	1	0	0	0	0	0	0	0	0	0	0	0	0	0	0	0	0	0	0	0	0	0	0	0	0	0	0	0	1	0	0	0	0	0	0	0	0	0	0	0	1	0	0	0	0	0	0	0	0	0	0	0	0	0	0	1	0	0	0	0	0	0	0	0	0	0	0	0	0	0	0	0	0	0	0	0	0	0	0	0	0	0	0	0	0	0	0	1	0	0	1	0	0	0	0	0	0	1	0	0	0	0	0	0	0	0	0	0	0	0	0	0	0	0	0	0	4	0	0	0	0	0	0	0	0	0	0	0	0	0	0	0	0	0	0	0	0	0	1	0	0	0	0	0	0	0	0	0	0	0	0	0	0	0	0	0	0	0	0	0	0	0	0	0	0	0	0	0	0	0	1	0	0	0	0	0	0	0	0	0	0	0	0	0	0	0	0	0	0	0	0	0	0	0	0	0	0	0	0	0	0	0	0	0	0	0	0	0	0	0	0	0	0	0	0	0	0	0	0	0	0	0	0	0	0	0	0	0	0	0	0	0	0	0	0	0	0	0	0	0	0	0	0	0	0	0	0	0	0	0	0	1	0	0	0	0	0	0	0	0	0	0	1	0	0	0	0	0	0	0	0	0	0	0	0	0	0	0	0	0	0	0	0	0	2	0	0	0	0	0	0	0	0	0	0	0	0	0	0	0	0	0	0	0	0	0	0	0	0	0	0	0	0	0	0	0	0	1	0	1	0	0	0	0	0	0	0	0	0	0	1	0	1	1	0	0	0	0	0	0	0	0	0	0	0	0	0	0	0	0	0	0	0	0	0	0	0	0	0	0	0	0	0	0	0	0	0	0	0	0	0	0	0	0	0	0	1	0	1	0	0	0	0	0	0	0	0	0	0	0	0	0	1	0	0	0	0	0	0	0	0	0	0	0	0	0	0	0	0	0	0	0	0	1	0	0	0	0	0	1	0	0	0	0	0	0	1	0	0	0	0	0	0	0	0	0	0	0	0	0	0	0	0	0	0	0	0	0	0	0	0	0	0	0	0	0	0	0	0	0	0	0	0	0	0	0	0	0	0	1	0	1	0	0	0	0	0	0	0	0	0	0	0	0	0	0	0	0	0	0	0	0	0	0	0	1	0	0	0	0	0	0
N0.HOG0004899	2	4	1	2	16	0	10	1	0	2	5	0	0	1	7	2	6	0	5	0	0	1	5	3	1	5	3	1	1	4	3	4	0	0	0	0	8	7	2	2	2	2	3	6	0	1	5	3	0	1	1	0	5	1	3	1	2	0	1	4	3	5	2	11	5	7	6	0	3	1	9	4	0	2	2	3	8	7	0	2	3	1	10	6	0	8	4	0	2	1	0	3	2	2	2	1	0	0	10	1	2	1	9	2	0	1	5	3	0	6	3	6	1	4	4	2	3	6	1	1	1	5	1	6	2	3	4	4	1	3	2	3	1	3	1	0	6	3	8	0	3	5	7	3	0	0	8	7	2	2	2	6	2	3	2	1	2	3	1	9	2	9	6	5	3	10	3	4	1	1	2	0	0	4	3	6	5	0	1	6	2	4	1	3	3	2	3	2	0	9	12	0	3	7	2	4	2	6	7	1	9	6	3	1	1	1	3	2	1	3	2	1	9	0	3	3	3	3	11	3	4	2	1	1	1	6	3	3	3	2	7	6	7	5	2	10	0	2	2	0	2	5	5	0	2	0	2	1	2	1	0	2	1	1	2	6	1	1	1	5	9	4	1	3	0	0	8	1	0	2	2	6	2	3	3	3	1	3	0	2	3	7	1	3	2	2	0	3	0	0	0	2	3	2	2	1	0	1	3	3	5	0	3	8	3	5	0	1	7	1	6	2	0	2	5	0	4	1	7	1	3	2	1	4	2	0	4	12	9	4	10	2	1	0	3	1	4	1	4	5	0	4	5	1	1	4	8	3	5	1	2	2	3	0	1	4	1	4	0	0	5	1	2	1	4	3	12	0	3	1	5	3	0	3	1	6	4	2	0	12	3	2	0	8	0	0	5	0	1	2	3	13	6	6	0	3	0	2	2	4	5	1	3	0	4	7	0	8	0	0	4	5	7	3	0	0	3	2	3	0	4	3	2	5	9	1	3	3	3	0	0	1	1	2	1	1	1	1	3	0	2	5	6	5	1	0	1	2	1	5	7	5	0	3	1	4	7	3	4	3	0	2	2	2	4	0	6	3	6	4	2	0	2	6	0	0	4	0	2	1	1	4	0	4	4	11	0	0	13	3	8	5	7	6	2	0	0	1	10	1	3	4	2	1	2	3	2	1	1	12	5	0	9	0	4	1	1	0	0	4	2	12	0	5	2	2	1	8	1	4	4	1	4	3	1	0	7	4	3	7	0	5	1	1	0	3	1	3	1	1	0	6	1	3	4	2	1	1	0	3	3	4	2	0	1	4	6	0	3	1	2	0	4	3	1	5	4	3	3	8	7	4	13	1	1	6	0	5	6	2	4	1	0	0	0	4	1	1	4	0	0	1	2	4	7	4	4	2	3	2	2	11	1	9	0	0	0	4	0	3	4	2	3	4	1	0	0	4	2	0	0	1	3	7	0	8	0	3	1	1	0	2	3	0	9	5	1	8	4	1	0	5	2	0	3	2	2	2	2	1	10	0	2	7	0	0	4	3	2	0	2	2	0	1	1	3	0	2	1	7	2	2	8	8	7	2	3	20	6	7	2	0	5	1	2	3	1	1	2	3	2	1	0	4	5	0	4	3	0	3	0	5	3	1	2	2	1	2	6	1	0	4	2	0	5	12	0	9	8	1	8	4	5	1	1	3	0	5	3	0	0	4	3	12	2	1	2	3	3	4	5	3	11	6	2	4	3	9	4	3	1	3	5	0	4	1	1	10	4	1	0	2	2	7	11	0	3	0	1	3	3	3	4	2	0	3	0	5	10	4	9	2	4	2	3	3	1	0	5	1	2	8	3	6	8	0	6	3	0	4	3	4	0	1	2	3	1	0	0	3	0	6	2	5	5	1	2	1	3	7	1	2	1	0	3	1	0	1	1	5	5	4	0	4	1	13	3	1	1	2	4	6	3	0	3	0	1	4	3	4	2	3	4	2	2	4	2	1	5	0	2	1	5	3	2	8	0	0	4	0	0	1	1	0	0	4	1	2	3	2	0	2	1	2	6	4	4	3	2	6	1	8	3	1	0	1	5	3	3	0	1	4	4	4	2	5	1	0	1	6	5	1	0	6	0	1	2	2	4	2	3	0	4	0	3	2	0	4	6	1	0	4	11	4	5	3	2	1	0	4	2	3	5	0	0	2	1	1	1	1	2	2	0	2	0	1	2	0	14	0	2	4	4	13	2	0	3	2	0	0	1	4	3	0	2	2	1	4	0	1	0	2	5	3	4	0	7	1	0	3	6	1	8	2	3	4	2	2	2	4	1	1	9	5	1	2	7	4	0	0	7	2	0	1	0	10	2	2	2	6	2	0	3	1	6	2	9	6	1	0	2	2	8	2	0	0	8	1	2	4	3	2	0	0	1	5	3	4	0	7	0	0	6	0	2	5	0	16	1	1	1	0	1	1	5	1	2	4	2	3	4	5	2	4	0	1	3	3	3	1	3	1	2	0	5	2	7	4	4	0	8	4	1	0	1	2	1	4	3	1	4	6	2	0	0	6	3	3	6	1	3	0	2	0	2	0	3	4	4	1	3	2	3	1	1	2	3	0	0	2	1	3	4	0	0	1	1	0	3	0	4	0	4	3	5	6	6	1	0	6	3	2	0	2	2	1	0	10	2	4	2	0	1	5	0	0	4	4	3	2	1	4	0	1	2	1	1	0	5	1	2	1	3	1	0	1	3	2	0	2	0	0	0	1	0	5	0	8	1	3	5	12	3	0	8	0	0	0	4	0	3	6	3	2	2	4	2	3	0	4	4	9	4	2	0	8	0	5	4	6	3	0	5	3	2	0	1	4	3	5	1	5	7	10	0	4	0	2	1	13	0	2	0	2	0	8	5	5	4	1	5	6	1	7	1	5	3	3	2	5	3	5	1	2	2	0	0	3	1	2	2	0	10	6	1	1	4	3	6	16	6	2	2	2	6	2	1	1	0	2	1	5	0	0	0	1	5	2	5	0	3	0	1	4	1	1	3	4	9	4	0	2	8	9	6	4	2	8	1	0	7	0	8	8	4	2	4	1	0	7	6	6	2	0	2	2	8	4	3	2	0	1	1	1	0	2	3	8	1	4	1	3	0	6	5	9	0	1	5	5	8	5	5	1	1	3	1	0	6	5	2	1	0	2	2	2	4	1	1	0	3	6	1	2	1	1	1	3	2	2	1	4	2	2	3	2	5	3	0	1	1	5	8	0	2	2	0	6	2	1	8	15	4	4	4	5	1	6	4	13	5	1	1	4	8	2	1	2	11	4	2	1	1	0	0	4	3	8	8	2	0	1	12	2	1	5	9	1	8	5	2	4	3	1	4	5	1	1	10	1	2	6	0	2	3	7	1	2	2	4	1	3	2	0	1	8	0	1	3	1	1	2	7	3	1	0	1	2	0	4	2	1	0	3	6	2	0	0	3	2	1	1	1	2	1	10	2	0	7	10	0	0	0	1	2	3	1	3	3	0	12	6	7	1	1	0	0	2	1	1	0	4	2	1	3	1	2	8	0	1	7	6	0	2	1	1	6	2	2	0	2	2	1	3	0	6	2	1	1	0	4	0	1	5	3	3	0	3	1	1	4	3	1	0	3	0	1	0	11	2	1	1	3	0	1	4	3	0	6	3	4	5	2	5	4	0	3	2	5	2	0	4	3	0	6	2	2	10	5	4	1	0	2	5	5	3	1	6	0	17	1	0	3	2	0	2	8	3	0	1	1	4	1	0	2	6	4	3	3	4	5	6	5	3	2	4	3	1	2	0	7	5	0	4	0	0	9	3	2	4	3	5	3	3	1	3	4	2	7	2	4	2	0	3	1	4	3	3	6	2	0	1	3	5	3	0	17	1	3	1	0	1	0	2	2	2	0	9	3	4	6	2	2	6	2	2	0	1	2	4	1	2	15	1	13	7	1	0	7	3	5	1	0	1	3	8	4	0	10	0	3	6	1	3	4	7	3	0	8	3	5	1	0	1	0	5	3	8	2	1	1	2	3	3	1	1	5	4	4	2	3	0	3	0	8	3	2	5	4	1	0	5	3	4	2	1	5	7	3	4	3	4	0	3	2	11	0	0	7	3	6	6	6	4	3	1	0	6	3	0	4	1	3	5	4	7	1	2	6	9	5	0	0	3	3	2	2	1	1	2	0	7	2	2	2	3	3	0	6	2	6	10	9	6	13	0	1	4	2	1	1	2	9	1	5	3	0	5	2	4	4	0	8	2	4	1	13	0	4	5	1	5	0	2	0	0	4	0	4	3	0	0	0	2	4	1	2	1	1	1	1	4	2	2	6	10	0	3	5	3	1	5	5	2	4	0	2	1	1	5	0	2	0	7	2	3	4	3	3	4	4	4	7	8	3	1	2	3	6	0	2	3	2	0	4	0	5	3	2	4	1	1	0	0	4	0	0	2	0	2	7	5	2	3	1	2	3	0	3	1	2	2	4	2	2	4	3	2	0	1	2	5	6	0	5	8	8	8	0	2	1	1	0	7	0	0	3	2	1	0	3	2	1	3	0	11	1	5	2	2	1	2	4	8	7	0	3	5	3	1	2	2	3	1	1	0	1	3	4	8	1	1	0	3	8	2	4	2	3	1	5	3	1	9	1	0	0	5	7	0	4	2	3	0	1	5	6	3	0	2	6	4	5	2	0	2	1	1	0	2	2	1	5	5	1	5	6	2	1	0	2	2	3	0	4	6	2	6	0	12	6	3	2	2	4	2	0	2	0	6	2	3	3	2	2	0	2	1	0	2	4	4	4	3	1	2	1	4	0	0	3	4	4	1	4	1	4	2	3	1	7	1	2	3	1	3	4	1	0	3	1	5	2	5	5	6	10	0	1	1	4	0	1	0	1	2	1	1	4	1	1	4	3	0	2	0	3	0	1	8	1	6	4	2	2	1	2	1	13	3	2	2	0	0	0	5	5	1	3	1	3	4	1	0	7	0	6	1	4	1	1	6	1	1	3	2	12	7	10	3	2	4	3	0	2	0	10	3	2	4	8	0	2	0	4	3	0	0	4	8	3	2	1	4	1	5	1	0	2	2	5	6	2	1	4	5	0	2	11	6	3	3	0	1	2	3	7	8	5	3	5	3	3	0	0	2	5	2	2	4	6	1	6	9	6	1	3	2	4	2	2	6	9	4	1	2	0	5	5	1	0	0	6	3	11	4	8	2	0	3	8	0	2	6	1	2	1	6	3	2	5	1	11	3	7	1	13	1	3	4	0	1	1	2	5	4	0	4	0	12	8	1	12	2	4	11	3	6	2	5	9	1	0	6	2	5	9	2	2	7	2	0	0	1	2	0	1	2	1	3	6	1	0	1	2	2	6	1	0	9	6	3	1	1	2	1	0	8	4	0	6	1	4	2	3	9	1	1	7	0	4	5	6	4	2	5	2	1	1	0	1	1	4	3	3	0	3	4	1	2	7	11	6	0	2	1	4	8	4	3	0	1	0	2	0	5	2	0	0	4	3	1	0	3	6	0	4	8	6	1	1	3	2	3	0	7	2	2	2	1	5	2	0	2	4	7	1	5	5	2	2	1	2	3	0	4	1	4	7	3	3	2	2	9	1	3	7	5	3	3	1	0	5	2	6	2	1	4	0	1	1	0	6	2	7	7	4	3	0	0	0	3	4	1	3	1	0	1	4	4	1	0	3	2	2	5	6	0	1	2	3	5	1	8	2	12	2	1	15	2	3	0	2	6	12	2	3	2	4	7	4	6	8	3	1	3	1	6	5	3	5	0	5	6	2	4	4	5	6	2	5	0	4	0	0	2	5	0	5	0	0	4	7	5	1	3	0	2	3	1	0	0	0	1	2	2	1	5	7	2	4	5	0	4	5	3	4	0	5	7	1	0	2	1	1	1	1	4	1	3	2	2	1	5	6	2	2	2	4	0	5	2	3	4	2	1	4	7	2	2	4	3	2	2	1	4	11	0	0	2	4	4	3	1	1	4	4	9	6	5	2	0	1	1	10	6	5	0	1	1	4	2	7	1	0	1	0	2	0	1	4	0	8	3	7	6	2	8	0	1	2	0	2	8	4	4	0	1	2	3	1	0	3	5	2	8	2	8	2	0	4	0	0	0	5	3	7	2	2	8	4	1	0	5	4	1	7	0	5	0	6	2	0	3	4	0	0	1	0	3	0	1	10	0	1	1	6	4	0	3	3	2	5	7	1	5	4	3	4	1	1	4	1	0	4	1	1	1	2	1	0	0	3	0	0	1	1	0	1	1	0	2	1	1	1	1	0	3	0	5	0	2	5	3	2	2	1	4	1	3	0	6	2	8	4	0	1	4	3	1	7	5	3	1	8	0	2	0	3	1	1	3	7	0	1	0	7	3	3	2	0	4	2	1	3	3	9	7	5	2	4	2	0	3	0	2	7	0	9	5	2	3	5	0	2	6	3	3	0	4	4	0	3	4	4	0	1	5	2	2	1	2	5	3	3	1	2	5	5	1	0	2	5	4	4	6	6	0	7	1	2	7	2	5	6	2	1	2	6	12	1	2	3	2	0	3	5	2	1	2	1	1	3	3	2	0	5	2	1	5	1	0	3	1	2	2	3	7	4	1	2	0	5	5	3	3	2	5	3	4	3	0	2	0	3	2	6	1	7	5	3	8	15	0	6	7	4	1	1	1	12	12	4	1	1	1	7	0	1	2	1	6	6	0	3	0	3	2	5	2	2	3	8	2	0	1	6	5	7	0	3	5	2	13	0	0	3	0	2	5	2	2	1	3	2	4	10	2	5	2	1	2	2	0	1	6	7	5	2	0	1	0	0	11	0	1	0	3	2	3	10	2	1	1	6	0	0	4	3	2	2	2	3	2	1	1	3	5	2	2	1	0	2	8	2	0	13	7	0	1	2	0	4	4	0	0	2	2	1	6	3	2	0	2	3	1	5	2	7	1	6	1	0	5	3	1	2	2	0	0	0	0	0	2	4	4	7	1	8	4	1	7	8	1	6	1	1	5	1	0	4	1	3	4	4	11	3	0	0	0	2	0	2	0	7	5	0	1	7	2	0	1	0	3	2	1	1	4	6	4	1	11	0	0	3	12	5	2	0	1	1	1	3	6	3	1	3	5	1	2	0	2	2	1	3	1	2	7	3	3	2	11	1	7	0	3	3	10	0	0	2	1	1	2	2	7	5	0	1	8	2	0	2	1	5	2	4	2	1	4	1	1	0	6	0	2	1	3	1	0	0	0	9	1	9	7	7	6	0	1	0	10	3	7	5	4	0	2	3	7	1	7	5	1	2	15	3	0	1	1	4	6	0	4	2	3	12	0	1	8	7	2	1	2	0	2	1	4	11	4	9	3	4	4	6	0	4	7	2	7	1	2	4	0	0	2	3	0	0	1	5	2	5	0	2	3	2	0	5	1	2	3	6	9	6	2	4	2	0	4	4	8	3	0	2	4	2	5	2	1	1	11	3	4	0	4	2	8	1	1	0	5	0	5	0	1	8	2	7	2	3	1	0	5	0	4	9	6	5	0	4	1	7	0	2	1	3	2	6	1	3	2	3	0	1	0	3	2	4	7	0	14	5	0	3	1	2	7	5	6	12	2	3	0	1	5	9	8	0	0	1	7	3	2	6	2	0	2	4	2	2	3	7	1	1	3	1	0	2	3	1	0	1	3	1	3	1	5	3	2	6	0	1	1	2	5	0	7	9	6	3	0	2	2	1	0	1	4	0	2	2	4	5	1	0	4	1	4	4	2	2	2	2	2	0	0	3	2	2	0	3	1	2	2	11	1	1	1	1	3	3	6	6	4	3	4	5	4	0	0	12	1	7	0	6	3	1	4	3	1	4	1	1	2	1	9	4	1	0	3	8	0	4	1	4	3	2	0	1	3	0	4	1	0	2	4	1	2	2	3	7	1	6	1	1	3	4	3	6	3	0	0	3	0	1	2	8	0	5	1	2	5	7	2	2	2	0	6	1	4	3	3	5	5	2	3	4	0	0	3	0	4	6	3	9	5	5	2	0	1	0	5	2	2	7	7	0	4	10	2	3	0	3	0	0	3	0	1	1	5	4	2	0	3	1	0	5	3	1	2	0	10	1	1	1	3	3	5	1	2	3	2	2	4	3	4	6	6	9	2	7	0	4	1	3	4	3	1	0	6	3	9	1	0	0	7	1	2	4	1	3	1	6	3	2	7	5	3	4	2	0	1	3	1	8	1	4	8	6	10	6	0	0	1	5	1	2	3	6	1	4	5	0	3	3	4	0	5	2	0	0	2	3	4	10	0	4	1	1	1	1	3	1	0	8	4	1	0	3	3	0	0	8	11	2	0	3	1	4	2	2	0	0	14	2	2	2	6	2	7	3	2	4	5	2	3	3	0	3	10	4	6	2	4	3	9	8	2	0	4	2	2	3	1	6	1	1	2	3	1	2	1	2	0	3	8	2	5	0	7	0	0	1	4	2	4	2	0	4	6	2	3	0	13	5	4	5	3	5	5	7	3	7	10	4	0	1	4	4	2	7	17	2	2	5	0	6	2	2	1	12	1	3	4	3	1	4	1	3	5	1	1	5	4	6	2	2	5	2	2	7	6	4	5	1	5	1	1	0	2	0	7	6	1	4	1	6	3	2	0	0	6	5	0	0	5	3	0	2	2	1	8	2	1	10	0	2	2	4	5	1	0	6	6	0	2	0	2	1	0	4	0	1	1	0	0	1	2	1	1	2	1	2	3	1	10	9	1	3	4	2	6	1	2	4	1	0	2	3	0	0	1	0	1	7	7	3	2	2	8	1	6	4	1	6	0	2	6	0	0	4	5	2	3	6	3	1	1	5	1	4	2	4	0	12	5	2	0	2	2	3	4	1	1	3	1	4	0	3	3	0	1	5	2	2	1	5	2	4	6	2	2	6	0	3	5	2	1	5	3	1	11	4	1	11	2	4	0	2	3	0	1	4	0	3	1	1	6	2	5	7	0	2	3	1	1	0	9	6	4	0	1	3	1	4	4	13	9	6	0	2	2	0	3	5	4	3	4	3	2	11	0	2	1	1	7	3	3	4	0	1	0	1	0	6	3	0	4	3	4	3	10	1	3	2	2	1	1	3	1	8	1	0	5	2	8	0	8	1	13	0	0	0	1	0	4	0	1	2	1	2	2	2	1	4	5	2	1	2	6	3	7	0	7	3	2	5	2	3	2	2	2	3	6	3	0	3	3	2	4	8	1	9	3	0	5	1	2	5	7	3	2	3	0	5	6	2	1	2	8	7	0	3	8	1	0	2	0	3	2	0	1	0	0	1	4	1	6	3	3	0	8	2	6	0	5	0	2	3	0	2	6	6	10	1	11	0	2	0	4	0	1	2	9	1	6	1	4	5	5	0	2	4	2	1	4	1	1	6	0	0	3	4	5	0	13	4	1	0	8	1	1	1	1	9	5	0	2	3	1	9	6	5	6	5	3	1	4	0	0	3	4	2	3	1	2	1	1	3	7	1	0	4	0	3	2	1	1	3	1	0	1	1	3	1	1	3	2	1	1	8	4	0	0	10	7	0	3	3	1	0	6	7	3	1	2	5	3	3	1	2	1	0	0	4	0	6	12	5	1	2	14	3	0	0	2	1	3	5	2	0	5	2	4	0	3	4	0	6	1	3	3	6	3	0	0	17	4	1	3	2	3	3	0	5	1	4	1	0	1	2	4	3	0	7	3	4	4	1	3	1	4	3	0	3	4	3	3	2	4	0	3	2	2	2	2	1	0	1	4	3	0	7	2	4	5	0	2	3	1	1	2	1	1	2	3	2	0	2	0	4	1	4	3	1	3	4	2	7	3	0	3	2	3	9	5	1	2	1	15	2	4	0	1	5	3	3	3	0	6	0	2	3	3	1	5	2	1	2	11	8	0	0	0	6	1	3	2	1	2	3	2	3	1	1	0	6	5	0	6	1	9	5	1	4	0	0	3	4	3	5	1	2	3	6	4	6	1	2	14	4	0	2	1	2	2	3	2	2	7	1	3	0	2	3	3	5	4	0	0	2	2	1	2	10	5	2	4	0	9	3	0	3	2	1	0	1	2	0	2	0	0	0	2	1	1	2	1	2	8	4	0	0	6	5	4	1	0	0	4	4	4	0	3	1	6	0	0	6	2	0	3	4	2	6	2	1	5	2	3	3	3	3	1	1	4	0	4	1	2	2	2	1	0	0	11	0	2	2	4	4	4	0	1	0	2	1	3	0	0	0	2	2	1	4	0	5	2	2	5	4	11	2	1	4	9	7	6	0	1	5	0	2	1	0	9	4	8	10	2	2	6	1	1	2	1	2	0	1	1	0	5	9	0	3	0	3	2	3	6	2	2	0	1	2	0	4	7	0	5	3	0	0	0	4	2	3	8	1	2	0	6	1	0	4	2	4	1	0	1	0	0	0	0	1	1	4	3	1	3	4	0	0	2	0	2	2	4	0	3	1	1	0	5	5	3	2	4	1	0	3	2	2	0	11	10	0	1	5	0	1	6	4	1	2	5	7	5	0	1	5	0	3	3	3	6	3	0	3	4	1	3	0	1	2	3	0	3	2	2	1	1	0	3	3	4	1	0	8	3	5	3	4	2	4	2	2	2	5	9	1	4	1	2	0	0	4	2	1	4	5	1	1	2	2	3	1	3	3	3	4	5	8	4	2	3	5	6	3	8	2	6	1	1	0	4	3	0	0	5	3	5	2	5	4	5	3	2	3	0	0	0	7	3	3	2	1	12	2	0	2	0	1	2	1	3	1	1	1	2	1	9	7	0	7	2	3	0	1	2	9	1	2	0	0	1	3	2	0	3	2	3	2	3	8	1	0	0	4	6	1	0	1	0	3	0	1	0	9	2	2	5	0	2	8	1	5	2	3	9	9	0	2	1	1	0	2	4	1	10	1	4	1	2	2	1	5	2	0	6	2	7	5	2	3	2	0	6	5	1	7	7	10	0	1	4	3	2	7	1	1	2	3	2	3	1	3	3	1	6	1	2	1	0	3	15	3	3	1	3	7	1	1	4	0	0	1	4	2	5	4	0	5	4	2	0	7	6	1	2	0	1	4	4	9	1	1	2	6	2	3	3	2	3	5	2	0	1	9	0	3	2	12	0	3	1	4	2	9	5	1	0	2	0	2	5	1	0	4	9	2	4	0	1	3	0	0	2	2	2	11	5	1	5	3	3	3	2	8	0	6	6	5	10	1	2	1	3	4	1	1	1	1	2	2	4	10	0	1	5	2	9	1	3	2	0	3	1	14	1	0	0	3	0	1	1	0	6	5	5	1	2	4	1	3	8	3	8	5	0	3	1	2	6	3	5	2	5	6	3	1	5	2	2	2	2	2	1	0	0	1	0	3	1	8	1	6	1	0	1	4	3	2	3	1	2	2	1	0	2	4	1	2	2	9	3	0	4	1	1	8	2	0	4	0	3	1	0	1	0	4	1	7	4	0	4	0	3	4	3	8	0	3	4	2	6	2	9	6	6	6	0	1	2	0	3	1	5	1	1	10	0	9	3	0	12	1	0	2	3	0	0	2	4	6	5	4	0	6	2	3	1	3	10	3	6	5	1	4	2	3	0	3	2	3	4	3	1	9	8	2	4	8	0	1	5	3	5	1	2	0	2	0	2	0	0	8	6	1	2	0	6	0	1	0	6	0	2	3	2	0	4	9	2	0	6	3	0	5	2	0	3	1	2	2	2	4	7	0	0	0	1	3	5	0	8	5	1	2	3	2	2	4	3	5	2	2	1	2	3	3	0	6	6	2	3	0	2	1	4	2	13	3	1	0	4	3	4	0	0	3	4	3	2	5	5	6	1	1	0	16	5	0	0	2	6	6	3	3	2	0	2	1	2	1	3	2	0	4	5	0	10	6	3	12	0	2	0	0	0	4	1	4	4	2	8	4	0	0	0	1	3	2	5	3	0	1	3	4	0	1	0	2	0	4	0	0	1	0	6	4	0	4	4	1	2	8	2	3	4	2	11	3	0	4	0	3	7	7	0	1	4	0	1	2	0	3	3	5	5	3	2	0	3	3	0	1	6	4	2	0	2	1	0	1	1	2	0	2	3	4	11	2	9	1	3	0	5	3	2	0	0	7	2	3	2	8	2	1	0	5	1	5	11	3	0	1	3	2	2	1	0	5	0	3	0	2	8	0	3	0	7	1	2	0	0	2	0	5	5	3	0	1	1	1	4	5	4	1	2	2	5	0	3	2	4	7	0	2	2	4	4	9	3	2	0	1	5	2	6	1	7	3	3	16	7	0	4	0	0	4	0	4	11	2	0	1	4	3	2	2	3	3	0	4	2	4	3	2	3	6	4	2	4	2	4	6	1	1	5	2	2	1	4	2	5	5	0	2	1	0	7	2	6	1	3	4	2	0	4	1	7	4	3	1	1	0	3	2	2	0	0	0	2	2	3	2	4	4	1	2	3	1	2	2	0	0	0	0	0	3	3	2	1	4	3	10	8	9	1	2	1	5	2	4	0	3	2	0	2	0	8	2	4	4	3	5	7	0	6	3	1	1	12	8	3	2	3	4	2	1	1	3	0	1	0	4	4	2	5	0	2	3	7	5	12	17	2	2	0	3	1	1	2	4	9	4	1	2	0	10	0	1	8	3	0	4	1	6	0	0	1	3	7	3	0	3	0	1	2	1	1	4	4	4	8	1	0	3	3	1	7	5	4	6	6	1	4	1	0	3	2	0	2	4	4	3	0	1	0	2	1	0	0	10	2	1	4	2	0	4	0	8	5	0	11	1	7	2	7	1	2	8	2	8	0	5	3	1	0	2	3	3	1	4	1	1	5	0	7	2	4	1	0	3	2	1	0	0	3	1	7	0	7	6	6	3	4	3	3	2	6	2	8	1	3	2	6	0	0	0	6	2	1	1	3	0	0	5	1	3	2	9	0	1	0	2	5	2	2	2	1	0	1	4	2	1	1	5	7	1	5	1	7	0	8	3	0	9	2	3	3	8	0	7	1	4	4	2	0	1	7	7	0	0	4	1	4	4	1	0	0	6	4	1	3	1	0	1	1	0	9	5	5	2	2	3	1	5	3	1	3	2	9	2	1	7	0	2	1	3	2	0	3	3	1	1	9	3	2	0	1	0	2	1	1	3	1	0	7	3	2	1	3	1	1	3	1	1	1	2	6	1	1	6	2	0	5	0	1	5	4	1	2	3	0	2	2	3	2	0	0	4	1	3	3	1	2	1	5	1	3	1	6	11	2	0	4	3	3	5	1	8	14	2	2	0	0	1	0	9	3	4	7	1	3	6	0	1	3	0	0	4	3	2	2	0	0	0	3	5	2	4	1	5	2	3	1	3	6	12	4	8	0	0	1	2	0	1	0	0	1	4	2	9	2	5	2	2	10	0	2	1	4	0	2	0	1	3	2	1	1	9	2	1	6	6	0	1	1	8	2	0	1	4	0	1	0	3	1	0	2	2	2	2	1	5	3	0	3	5	2	4	1	11	7	4	1	1	3	4	4	3	0	6	4	4	3	0	0	4	5	5	6	6	0	8	4	2	4	0	3	5	0	0	2	4	5	9	3	0	8	1	4	1	1	0	3	4	1	3	4	4	2	2	2	0	3	6	3	0	0	3	1	2	3	2	3	4	3	3	1	1	3	0	2	6	2	0	3	1	1	4	18	3	0	0	0	5	9	0	1	2	2	1	0	1	7	4	5	0	1	0	1	1	9	2	5	1	8	2	1	2	2	0	0	2	0	3	8	1	2	1	4	4	5	2	2	1	8	6	5	1	1	0	4	0	3	3	2	3	2	3	1	0	4	0	2	0	0	1	3	2	2	1	3	3	8	5	2	1	0	4	0	0	2	5	6	4	1	0	2	3	3	3	10	2	2	4	0	3	2	0	0	2	3	4	10	3	2	2	0	7	2	0	0	5	3	3	2	4	5	2	1	4	4	1
N0.HOG0001411	0	0	0	0	0	0	0	0	0	0	0	0	0	0	0	0	0	0	0	0	0	0	0	0	0	0	0	0	0	0	0	0	0	0	0	0	0	0	0	0	0	0	0	0	0	0	0	0	0	0	0	0	0	0	0	0	0	0	0	0	0	0	0	0	0	0	0	0	0	0	0	0	0	0	0	0	0	0	0	0	0	0	0	0	0	0	0	0	0	0	0	0	0	0	0	0	0	0	0	0	0	0	0	0	0	0	0	0	0	0	0	0	0	0	0	0	0	0	0	0	0	0	0	0	0	0	0	0	0	0	0	0	0	0	0	0	0	0	0	0	0	0	0	0	0	0	0	0	0	0	0	0	0	0	0	0	0	0	0	0	0	0	0	0	0	0	0	0	0	0	0	0	0	0	0	0	0	0	0	0	0	0	0	0	0	0	0	0	0	0	0	0	0	0	0	0	0	0	0	0	0	0	0	0	0	0	0	0	0	0	0	0	0	0	0	0	0	0	0	0	0	0	0	0	0	0	0	0	0	0	0	0	0	0	0	0	0	0	0	0	0	0	1	0	0	0	0	0	0	0	0	0	0	0	0	0	0	0	0	0	0	0	0	0	0	0	0	0	0	0	0	0	0	0	0	0	0	0	0	0	0	0	0	0	0	0	0	0	0	0	0	0	0	0	0	0	0	0	0	0	0	0	0	0	0	0	0	0	0	0	0	0	0	0	0	0	0	0	0	0	0	0	0	0	0	0	0	0	0	0	0	0	0	0	0	0	0	0	0	0	0	0	0	0	0	0	0	0	0	0	0	0	0	0	0	0	0	0	0	0	0	0	0	0	0	0	0	0	0	0	0	0	0	0	0	0	0	0	0	0	0	0	0	0	0	0	0	0	0	0	0	0	0	0	0	0	0	0	0	0	0	0	0	0	0	0	0	0	0	0	0	0	0	0	0	0	0	0	0	0	0	0	0	0	0	0	0	0	0	0	0	0	0	0	0	0	0	0	0	0	0	0	0	0	0	0	0	0	0	0	0	0	0	0	0	0	0	0	0	0	0	0	0	0	0	0	0	0	0	0	0	0	0	0	0	0	0	0	0	0	0	0	0	0	0	0	0	0	0	0	1	0	0	0	0	0	0	0	0	0	0	0	0	0	0	0	0	0	0	0	0	0	0	0	0	0	0	0	0	0	0	0	0	0	0	0	0	0	0	0	0	0	0	0	0	0	0	0	0	0	0	0	0	0	0	0	0	0	0	0	0	0	0	0	0	0	0	0	0	0	0	0	0	0	0	0	0	0	0	0	0	0	0	0	0	0	0	0	0	0	0	0	0	0	0	0	0	0	0	0	0	0	0	0	0	0	0	0	0	0	0	0	0	0	0	0	0	0	0	0	0	0	0	0	0	0	0	0	0	0	0	0	0	0	0	0	0	0	0	0	0	0	0	0	0	0	0	0	0	0	0	0	0	0	0	0	0	0	0	0	0	0	0	0	0	0	0	0	0	0	0	0	0	0	0	0	0	0	0	0	0	0	0	0	0	0	0	0	0	0	0	0	0	0	0	0	0	0	0	0	0	0	0	0	0	0	0	0	0	0	0	0	0	0	0	0	0	0	0	0	0	0	0	0	0	0	0	0	0	0	0	0	0	0	0	0	0	0	0	0	0	0	0	0	0	0	0	0	0	0	0	0	0	0	0	0	0	0	0	0	0	0	0	0	0	0	0	0	0	0	0	0	0	0	0	0	0	0	0	0	0	0	0	0	0	0	0	0	0	0	0	0	0	0	0	0	0	0	0	0	0	0	0	0	0	0	0	0	0	0	0	0	0	0	0	0	0	0	0	0	0	0	0	0	0	0	0	0	0	0	0	0	0	0	0	0	0	0	0	0	0	0	0	0	0	0	0	0	0	0	0	0	0	0	0	0	0	0	0	0	0	0	0	0	0	0	0	0	0	0	0	0	0	0	0	0	0	0	0	0	0	0	0	0	0	0	0	0	0	0	0	0	0	0	0	0	0	0	0	0	0	0	0	0	0	0	0	0	0	0	0	0	0	0	0	0	0	0	0	0	0	0	0	0	0	0	0	0	0	0	0	0	0	0	0	0	0	0	0	0	0	0	0	0	0	0	0	0	0	0	0	0	0	0	0	0	0	0	0	0	0	0	0	0	0	0	0	0	0	0	0	0	0	0	0	0	0	0	0	0	0	0	0	0	0	0	0	0	0	0	0	0	0	0	0	0	0	0	0	0	0	0	0	0	0	0	0	0	0	0	0	0	0	0	0	0	0	0	0	0	0	0	0	0	0	0	0	0	0	0	0	0	0	0	0	0	0	0	0	0	0	0	0	0	0	0	0	0	0	0	0	0	0	0	0	0	0	0	0	0	0	0	0	0	0	0	0	0	0	0	0	0	0	0	0	0	0	0	0	0	0	0	0	0	0	0	0	0	0	0	0	0	0	0	0	0	0	0	0	0	0	0	0	0	0	0	0	0	0	0	0	0	0	0	0	0	0	0	0	0	0	0	0	0	0	0	0	0	0	0	0	0	0	0	0	0	0	0	0	0	0	0	0	0	0	0	0	0	0	0	0	0	0	0	0	0	0	0	0	0	0	0	0	0	0	0	0	0	0	0	0	0	0	0	0	0	0	0	0	0	0	0	0	0	0	0	0	0	0	0	0	0	0	0	0	0	0	0	0	0	0	0	0	0	0	0	0	0	0	0	0	0	0	0	0	0	0	0	0	0	0	0	0	0	0	0	0	0	0	0	0	0	0	0	0	0	0	0	0	0	0	0	0	0	0	0	0	0	0	0	0	0	0	0	0	0	0	0	0	0	0	0	0	0	0	0	0	0	0	0	0	0	0	0	0	0	0	0	0	0	0	0	0	0	0	0	0	0	0	0	0	0	0	0	0	0	0	0	0	0	0	0	0	0	0	0	0	0	0	0	0	0	0	0	0	0	0	0	0	0	0	0	0	0	0	0	0	0	0	0	0	0	0	0	0	0	0	0	0	0	0	0	0	0	0	0	0	0	0	0	0	0	0	0	0	0	0	0	0	0	0	0	0	0	0	0	0	0	0	0	0	0	0	0	0	0	0	0	0	0	0	0	0	0	0	0	0	0	0	1	0	0	0	0	0	0	0	0	0	0	0	0	0	0	0	0	0	0	0	0	0	0	0	0	0	0	0	0	0	0	0	0	0	0	0	0	0	0	0	0	0	0	0	0	0	0	0	0	0	0	0	0	0	0	0	0	0	0	0	0	0	0	0	0	0	0	0	0	0	0	0	0	0	0	0	0	0	0	0	0	0	0	0	0	0	0	0	0	0	0	0	0	0	0	0	0	0	0	0	0	0	0	0	0	0	0	0	0	0	0	0	0	0	0	0	0	0	0	0	0	0	0	0	0	0	0	0	0	0	0	0	0	0	0	0	0	0	0	0	0	0	0	0	0	0	0	0	0	0	0	0	0	0	0	0	0	0	0	0	0	0	0	0	0	0	0	0	0	0	0	0	0	0	0	0	0	0	0	0	0	0	0	0	0	0	0	0	0	0	0	0	0	0	0	0	0	0	0	0	0	0	0	0	0	0	0	0	0	0	0	0	0	0	0	0	0	0	0	0	0	0	0	0	0	0	0	0	0	0	0	0	0	0	0	0	0	0	0	0	0	0	0	0	0	0	0	0	0	0	0	0	0	0	0	0	0	0	0	0	0	0	0	0	0	0	0	0	0	0	0	0	0	0	0	0	0	0	0	1	0	0	0	0	0	0	0	0	0	0	0	0	0	0	0	0	0	0	0	0	0	0	0	0	0	0	0	0	0	0	0	0	0	0	0	0	0	0	0	0	0	0	0	0	0	0	0	0	0	0	0	0	0	0	0	0	0	0	0	0	0	0	0	0	0	0	0	0	0	0	0	0	0	0	0	0	0	0	0	0	0	0	0	0	0	0	0	0	0	0	0	0	0	0	0	0	0	0	0	0	0	0	0	0	0	0	0	0	0	0	0	0	0	0	0	0	0	0	0	0	0	0	0	0	0	0	0	0	0	0	0	0	0	0	0	0	0	0	0	0	0	0	0	0	0	0	0	0	0	0	0	0	0	0	0	0	0	0	0	0	0	0	0	0	0	0	0	0	0	0	0	0	0	0	0	0	0	0	0	0	0	0	0	0	0	0	0	0	0	0	0	0	0	0	0	0	0	0	0	0	0	0	0	0	0	0	0	0	0	0	0	0	0	0	0	0	0	0	0	0	0	0	0	0	0	0	0	0	0	0	0	0	0	0	0	0	0	0	0	0	0	0	0	0	0	0	0	0	0	0	0	0	0	0	0	0	0	0	0	0	0	0	0	0	0	0	0	0	0	0	0	0	0	0	0	0	0	0	0	0	0	0	0	0	0	0	0	0	0	0	0	0	0	0	0	0	0	0	0	0	0	0	0	0	0	0	0	0	0	0	0	0	0	0	0	0	0	0	0	0	0	0	0	0	0	0	0	0	0	0	0	0	0	0	0	0	0	0	0	0	0	0	0	0	0	0	0	0	0	0	0	0	0	0	0	0	0	0	0	0	0	0	0	0	0	0	0	0	0	0	0	0	0	0	0	0	0	0	0	0	0	0	1	0	0	0	0	0	0	0	0	0	0	0	0	0	0	0	0	0	0	0	0	0	0	0	0	0	0	0	0	0	0	0	0	0	0	0	0	0	0	0	0	0	0	0	0	0	0	0	0	0	0	0	0	0	0	0	0	0	0	0	0	0	0	0	0	0	0	0	0	0	0	0	0	0	0	0	0	0	0	0	0	0	0	0	0	0	0	0	0	0	0	0	0	0	0	0	0	0	0	0	0	0	0	0	0	0	0	0	0	0	0	0	0	0	0	0	1	0	0	0	0	0	0	0	0	0	0	0	0	0	0	0	0	0	0	0	0	0	0	0	0	0	0	0	0	0	0	0	0	0	0	0	0	0	0	0	0	0	0	0	0	0	0	0	0	0	0	0	0	0	0	0	0	0	0	0	0	0	1	0	0	0	0	0	0	0	0	0	0	0	0	0	0	0	0	0	0	0	0	0	0	0	0	0	0	0	0	0	0	0	0	0	0	0	0	0	0	0	0	0	0	0	0	0	0	0	0	0	0	0	0	0	0	0	0	0	0	0	0	0	0	0	0	0	0	0	0	0	0	0	0	0	0	0	0	0	0	0	0	0	0	0	0	0	0	0	0	0	0	0	0	0	0	0	0	0	0	0	0	0	0	0	0	0	0	0	0	0	0	0	0	0	0	0	1	0	0	0	0	0	0	0	0	0	0	0	0	0	0	0	0	0	0	0	0	0	0	0	0	0	0	0	0	0	0	0	0	0	0	0	0	0	0	0	0	0	0	0	0	0	0	0	0	0	0	0	0	0	0	0	0	0	0	0	0	0	0	0	0	0	0	0	0	0	0	0	0	0	0	0	0	0	0	0	0	0	0	0	0	0	0	0	0	0	0	0	0	0	0	0	0	0	0	0	0	0	0	0	0	0	0	0	0	0	0	0	0	0	0	0	0	0	0	0	0	0	0	0	0	0	0	0	0	0	0	0	0	0	0	0	0	0	0	0	0	0	0	0	0	0	0	0	0	0	0	0	0	0	0	0	0	0	0	0	0	1	0	0	0	0	0	0	0	0	0	0	0	0	0	0	0	0	0	0	0	0	0	0	0	0	0	0	0	0	0	0	0	0	0	0	0	0	0	0	0	0	0	0	0	0	0	0	0	0	0	0	0	0	0	0	0	0	0	0	0	0	0	0	0	0	0	0	0	0	0	0	0	0	0	0	0	0	0	0	0	0	0	0	0	0	0	0	0	0	0	0	0	0	0	0	0	0	0	0	0	0	0	0	0	0	0	0	0	0	0	0	0	1	0	0	0	0	0	0	0	0	0	0	0	0	0	0	0	0	0	0	0	0	0	0	0	0	0	0	0	0	0	0	0	0	0	0	0	0	0	0	0	0	1	0	0	0	0	0	0	0	0	0	0	0	0	0	0	0	0	0	0	0	0	0	0	0	0	0	0	0	0	0	0	0	0	0	0	0	0	0	0	0	0	0	0	0	0	0	0	0	0	0	0	0	0	0	0	0	0	0	0	0	0	0	0	0	0	0	0	0	0	0	0	0	0	0	0	0	0	0	0	0	1	0	0	0	0	0	0	0	0	0	0	0	0	0	0	0	0	0	0	0	0	0	0	0	0	0	0	0	0	0	0	0	0	0	0	0	0	0	0	0	0	0	0	0	0	0	0	0	0	0	0	0	0	0	0	0	0	0	0	0	0	0	0	0	0	0	0	0	0	0	0	0	0	0	0	0	0	0	0	0	0	0	0	0	0	0	0	0	0	0	0	0	0	0	0	0	0	0	0	0	0	0	0	0	0	0	0	0	0	0	0	0	0	0	0	0	0	0	0	0	0	0	0	0	0	0	0	0	0	0	0	0	0	0	0	0	0	0	0	0	0	0	0	0	0	0	0	0	0	0	0	0	0	0	0	0	0	0	0	0	0	0	0	0	0	0	0	0	0	0	0	0	0	0	0	0	0	0	0	0	0	0	0	0	0	0	0	0	0	0	0	0	0	0	0	0	0	0	0	0	0	0	0	0	0	0	0	0	0	0	0	0	0	0	0	0	0	0	0	0	0	0	0	0	0	0	0	0	0	0	0	0	0	0	0	0	0	0	0	0	0	0	0	0	0	0	0	0	0	0	0	0	0	0	0	0	0	0	0	0	0	0	0	0	0	0	0	0	0	0	0	0	0	0	0	0	0	0	0	0	0	0	0	0	0	0	0	0	0	0	0	0	0	0	0	0	0	0	0	0	0	0	0	0	0	0	0	0	0	0	0	0	0	0	0	0	0	0	0	0	0	0	0	0	0	0	0	0	0	0	0	0	0	0	0	0	0	0	0	0	0	0	0	0	0	0	0	0	0	0	0	0	0	0	0	0	0	0	0	0	0	0	0	0	0	0	0	0	0	0	0	0	0	0	0	0	0	0	0	0	0	0	0	0	0	0	0	0	0	0	0	0	0	0	0	0	0	0	0	0	0	0	0	0	0	0	0	0	0	0	0	0	0	0	0	0	0	0	0	0	0	0	0	0	0	0	0	0	0	0	0	0	0	0	0	0	0	0	0	0	0	0	0	0	0	0	0	0	0	0	0	0	0	0	0	0	0	0	0	0	0	0	0	0	0	0	0	0	0	0	0	0	0	0	0	0	0	0	0	0	0	0	0	0	0	0	0	0	0	0	0	0	0	0	0	0	0	0	0	0	0	0	0	0	0	0	0	0	0	0	0	0	0	0	0	0	0	0	0	0	0	0	0	0	0	0	0	0	0	0	0	0	0	0	0	0	0	0	0	0	0	0	0	0	0	0	0	0	0	0	0	0	0	0	0	0	0	0	0	0	0	0	0	0	0	0	0	0	0	0	0	0	0	0	0	0	0	0	0	0	0	0	0	0	0	0	0	1	0	0	0	0	0	0	0	0	0	0	0	0	0	0	0	0	0	0	0	0	0	0	0	0	0	0	0	0	0	0	0	0	0	0	0	0	0	0	0	0	0	0	0	0	0	0	0	0	0	0	0	0	0	0	0	0	0	0	0	0	0	0	0	0	0	0	0	0	0	0	0	0	0	0	0	0	0	0	0	0	0	0	0	0	0	0	0	0	0	0	0	0	0	0	0	0	0	0	0	0	0	0	0	0	0	0	0	0	0	0	0	0	0	0	0	0	0	0	0	0	0	0	0	0	0	0	0	0	0	0	0	0	0	0	0	0	0	0	0	0	0	0	0	0	0	0	0	0	0	0	0	0	0	0	0	0	0	0	0	0	0	0	0	0	0	0	0	0	0	0	0	0	0	0	0	0	0	0	0	0	0	0	0	0	0	0	0	0	0	0	0	0	0	0	0	0	0	0	0	0	0	0	0	0	0	0	0	0	0	0	0	0	0	0	0	0	0	0	0	0	0	0	0	0	0	0	0	0	0	0	0	0	0	0	0	0	0	0	0	0	0	0	0	0	0	0	0	0	0	0	0	0	0	0	0	0	0	0	0	0	0	0	0	0	0	0	0	0	0	0	0	0	0	0	0	0	0	0	0	0	0	0	0	0	0	0	0	0	0	0	0	0	0	0	0	0	0	0	0	0	0	0	0	0	0	0	0	0	0	0	0	0	0	0	0	0	0	0	0	0	0	0	0	0	0	0	0	0	0	0	0	0	0	0	0	0	0	0	0	0	0	0	0	0	0	0	0	0	0	0	0	0	0	0	0	0	0	0	0	0	0	0	0	0	0	0	0	0	0	0	0	0	0	0	0	0	0	0	0	0	0	0	0	0	0	0	0	0	0	0	0	0	0	0	0	0	0	0	0	0	0	0	0	0	0	0	0	0	0	0	0	0	0	0	0	0	0	0	0	0	0	0	0	0	0	0	0	0	0	0	0	0	0	0	0	0	0	0	0	0	0	0	0	0	0	0	0	0	0	0	0	0	0	0	0	0	0	0	0	0	0	0	0	0	0	0	0	0	0	0	0	0	0	0	0	0	0	0	0	0	0	0	0	0	0	0	0	0	0	0	0	0	0	0	0	0	0	0	0	0	0	0	0	0	0	0	0	0	0	0	0	0	0	0	0	0	0	0	0	0	0	0	0	0	0	0	0	0	0	0	0	0	0	0	0	0	0	0	0	0	0	0	0	0	0	0	0	0	0	0	0	0	0	0	0	0	0	0	0	0	0	0	0	0	0	0	0	0	0	0	0	0	1	0	0	0	0	0	0	0	0	0	0	0	0	0	0	0	0	0	0	0	0	0	0	0	0	0	0	0	0	0	0	0	0	0	0	0	0	0	0	0	0	0	0	0	0	0	0	0	0	0	0	0	0	0	0	0	0	0	0	0	0	0	0	0	0	0	0	0	0	0	0	0	0	0	0	0	0	0	0	0	0	0	0	0	0	0	0	0	0	0	0	0	0	0	0	0	0	0	0	0	0	0	0	0	0	0	0	0	0	0	0	0	0	0	0	0	0	0	0	0	0	0	0	0	0	0	0	0	0	0	0	0	0	0	0	0	0	0	0	0	0	0	0	0	0	0	0	0	0	0	0	0	0	0	0	0	0	0	0	0	0	0	0	0	0	0	0	0	0	0	0	0	0	0	0	0	0	0	0	0	0	0	0	0	0	0	0	0	0	0	0	0	0	0	0	2	0	0	0	0	0	0	0	0	0	0	0	0	0	0	0	0	0	0	0	0	0	0	0	0	0	0	0	0	0	0	0	0	0	0	0	0	0	0	0	0	0	0	0	0	0	0	0	0	0	0	0	0	0	0	0	0	0	0	0	0	0	0	0	0	0	0	0	0	0	0	0	0	0	0	0	0	0	0	0	0	0	0	0	0	0	0	0	0	0	0	0	0	0	0	0	0	0	0	0	0	0	0	0	0	0	0	0	0	0	0	0	0	0	0	0	0	0	0	0	0	0	0	0	0	0	0	0	0	0	0	0	0	0	0	0	0	0	0	0	0	0	0	0	0	0	0	0	0	0	0	0	0	0	0	0	0	0	0	0	0	0	0	0	0	0	0	0	0	0	0	0	0	0	0	0	0	0	0	0	0	0	0	0	0	0	0	0	0	0	0	0	0	0	0	0	0	0	0	0	0	0	0	0	0	0	0	0	0	0	0	0	0	0	0	0	0	0	0	0	0	0	0	0	0	0	0	0	0	0	0	0	0	0	0	0	0	0	0	0	0	0	0	0	0	0	0	0	0	0	0	0	0	0	0	0	0	0	0	0	0	0	0	0	0	0	0	0	0	0	0	0	0	0	0	0	0	0	0	0	0	0	0	0	0	0	0	0	0	0	0	0	0	0	0	0	0	0	0	0	0	0	0	0	0	0	0	0	0	0	0	0	0	0	0	0	0	0	0	0	0	0	0	0	0	0	0	0	0	0	0	0	0	0	0	0	0	0	0	0	0	0	0	0	0	0	0	0	0	0	0	0	0	0	0	0	0	0	0	0	0	0	0	0	0	0	0	0	0	0	0	0	0	0	0	0	0	0	0	0	0	0	0	0	0	0	0	0	0	0	0	0	0	0	0	0	0	0	0	0	0	0	0	0	0	0	0	0	2	0	0	0	0	0	0	0	0	0	0	0	0	0	0	0	0	0	0	0	0	0	0	0	0	0	0	0	0	0	0	0	0	0	0	0	0	0	0	0	0	0	0	0	0	0	0	0	0	0	0	0	0	0	0	0	0	0	0	0	0	0	0	0	0	0	0	0	0	0	0	0	0	0	0	0	0	0	0	0	0	0	0	0	0	1	0	0	0	0	0	0	0	0	0	0	0	0	0	0	0	0	0	0	0	0	0	0	0	0	0	0	0	0	0	0	0	0	0	0	0	0	0	0	0	0	0	0	0	0	0	0	0	0	0	0	0	0	0	0	0	0	0	0	0	0	0	0	0	0	0	0	0	0	0	0	0	0	0	0	0	0	0	0	0	0	0	0	0	0	0	0	0	0	0	0	0	0	0	0	0	0	0	0	0	0	0	0	0	0	0	0	0	0	0	0	0	0	0	0	0	0	0	0	0	0	0	0	0	0	0	0	0	0	0	0	0	0	0	0	0	0	0	0	0	0	0	0	0	0	0	0	0	0	0	0	0	0	0	0	0	0	0	0	0	0	0	0	0	0	0	0	0	0	0	0	0	0	0	0	0	0	0	0	0	0	0	0	0	0	0	0	0	0	0	0	0	0	0	0	0	0	0	0	0	0	0	0	0	0	0	0	0	0	0	0	0	0	0	0	0	0	0	0	0	0	0	0	0	0	0	0	0	0	0	0	0	0	0	0	0	0	0	0	0	0	0	0	0	0	0	0	0	0	0	0	0	0	0	0	0	0	0	0	0	0	0	0	0	0	0	0	0	0	0	0	0	0	0	0	0	0	0	0	0	0	0	0	0	0	2	0	0	0	0	0	0	0	0	0	0	0	0	0	0	0	0	0	0	0	0	0	0	0	0	0	0	0	0	0	0	0	0	0	0	0	0	0	0	0	0	0	0	0	0	0	0	0	0	0	0	0	0	0	0	0	0	0	0	0	0	0	0	0	0	0	0	0	0	0	0	0	0	0	0	0	0	0	0	0	0	0	0	0	0	0	0	0	0	0	0	0	0	0	0	0	0	0	0	0	0	0	0	0	0	0	0	0	0	0	0	0	0	0	0	0	0	0	0	0	0	0	0	0	0	0	0	0	0	0	0	0	0	0	0	0	0	0	0	0	0	0	0	0	0	0	0	0	0	0	0	0	0	0	0	0	0	0	0	0	0	0	0	0	0	0	0	0	0	0	0	0	0	0	0	0	0	0	0	0	0	0	0	0	0	0	0	0	0	0	0	0	0	0	0	0	0	0	0	0	0	0	0	0	0	0	0	0	0	0	0	0	0	0	0	0	0	0	0	0	0	0	0	0	0	0	0	0	0	0	0	0	0	0	0	0	0	0	0	0	0	0	0	0	0	0	0	0	0	0	0	0	0	0	0	0	0	0	0	0	0	0	0	0	0	0	0	0	0	0	0	0	0	0	0	0	0	0	0	0	0	0	0	0	0	0	0	0	0	0	0	0	0	0	0	0	0	0	0	0	0	0	0	0	0	0	0	0	0	0	0	0	0	0	0	0	0	0	0	0	0	0	0	0	0	0	0	0	0	0	0	0	0	0	0	0	0	0	0	0	0	0	0	0	0	0	0	0	0	0	0	0	0	0	0	0	0	0	0	0	0	0	0	0	0	0	0	0	0	0	0	0	0	0	0	0	0	0	0	0	0	0	0	0	1	0	0	0	0	0	0	0	0	0	0	0	0	0	0	0	0	0	0	0	0	0	0	0	0	0	0	0	0	0	0	0	0	0	0	0	0	0	0	0	0	3	0	0	0	0	0	0	0	0	0	0	0	0	0	0	0	0	0	0	0	0	0	0	0	0	0	0	0	0	0	0	0	0	0	0	0	0	0	0	0	0	0	0	0	0	0	0	0	0	0	0	0	0	0	0	0	0	0	0	0	0	0	0	0	0	0	0	0	0	0	0	0	0	0	0	0	0	0	0	0	0	0	0	0	0	0	0	0	0	0	0	0	0	0	0	0	0	0	0	0	0	0	0	0	0	0	0	0	0	0	0	0	0	0	0	0	0	0	0	0	0	0	0	0	0	0	0	0	0	0	0	0	0	0	0	0	0	0	0	0	0	0	0	0	0	0	0	0	0	0	0	0	0	1	0	0	0	0	0	0	0	0	0	0	0	0	0	0	0	0	0	0	0	0	0	0	0	0	0	0	0	0	0	0	0	0	0	0	0	0	0	0	0	0	0	0	0	0	0	0	0	0	0	0	0	0	0	0	0	0	0	0	0	0	0	0	0	0	0	0	0	0	0	0	0	0	0	0	0	0	0	0	0	0	0	0	0	0	0	0	0	0	0	0	0	0	0	0	0	0	0	0	0	0	0	0	0	0	0	0	0	0	0	0	0	0	0	1	0	0	0	0	0	0	0	0	0	0	0	0	0	0	0	0	0	0	0	0	0	0	0	0	0	0	0	0	0	0	0	0	0	0	0	0	0	0	0	0	0	0	0	0	0	0	0	0	0	0	0	0	0	0	0	0	0	0	0	0	0	0	0	0	0	0	0	0	0	0	0	0	0	0	0	0	0	0	0	0	0	0	0	0	0	0	0	0	0	0	0	0	0	0	0	0	0	0	0	0	0	0	0	0	0	0	0	0	0	0	0	0	0	0	0	0	0	0	0	0	0	0	0	0	0	0	0	0	0	0	0	0	0	0	0	0	0	0	0	0	0	0	0	0	0	0	0	0	0	0	0	0	0	0	0	0	0	0	0	0	0	0	0	0	0	0	0	0	0	0	0	0	0	0	0	0	0	0	0	0	0	0	0	0	0	0	0	0	0	0	0	0	0	0	0	0	0	0	0	0	0	0	0	0	0	0	0	0	0	0	0	0	0	0	0	0	0	0	0	0	0	0	0	0	0	0	0	0	0	0	0	0	0	0	0	0	0	0	0	0	0	0	0	0	0	0	0	0	0	0	0	0	0	0	0	0	0	0	0	0	0	0	0	0	0	0	0	0	0	0	0	0	0	0	0	0	0	0	0	0	0	0	0	0	0	0	0	0	0	0	0	0	0	0	0	0	0	0	0	0	0	0	0	0	0	0	0	0	0	0	0	0	0	0	0	0	0	0	0	0	0	0	0	0	0	0	0	0	0	0	0	0	0	0	0	0	0	0	0	0	0	0	0	0	0	0	0	0	0	0	0	0	0	0	0	0	0	0	0	0	0	0	0	0	0	0	0	0	0	0	0	0	0	0	0	0	0	0	0	0	0	0	0	0	0	0	0	0	0	0	0	0	0	0	0	0	0	0	0	0	0	0	0	0	0	0	0	0	0	0	0	0	0	0	0	0	0	0	0	0	0	0	0	0	0	0	0	0	0	0	0	0	0	0	0	0	0	0	0	0	0	0	0	0	0	0	0	0	0	0	0	0	0	0	0	0	0	0	0	0	0	0	0	0	0	0	0	0	0	0	0	0	0	0	0	0	0	0	0	0	0	0	0	0	0	0	0	1	0	0	0	0	0	0	0	0	0	0	0	0	0	0	0	0	0	0	0	0	0	0	0	0	0	0	0	0	0	0	0	0	0	0	0	0	0	0	0	0	0	0	0	0	0	2	0	0	0	0	0	0	0	0	0	0	0	0	0	0	0	0	0	0	0	0	0	0	0	0	0	0	0	0	0	0	0	0	0	0	0	0	0	0	0	0	0	0	0	0	0	0	0	0	0	0	0	0	0	0	0	0	0	0	0	0	0	0	0	0	0	0	0	0	0	0	0	0	0	0	0	0	0	0	0	0	0	0	0	0	0	0	0	0
N0.HOG0001911	0	0	0	1	1	1	1	1	0	0	1	0	0	1	0	1	0	0	1	0	0	0	0	0	0	0	0	0	0	0	0	0	1	0	0	0	2	0	1	0	2	0	0	0	0	0	2	1	1	0	0	0	3	0	0	0	0	0	1	2	0	0	3	0	0	0	1	0	0	0	0	1	0	1	1	0	0	0	0	1	0	0	1	1	0	1	0	0	0	0	1	0	0	1	0	0	0	0	0	0	0	0	1	0	0	0	0	0	0	0	2	0	0	1	1	0	0	1	0	0	0	0	0	1	2	1	0	0	0	0	0	0	0	0	0	0	1	0	2	0	2	1	0	0	0	0	2	3	1	0	0	1	0	0	0	0	0	0	0	2	0	1	0	0	0	0	0	0	0	0	0	0	0	0	1	0	0	0	0	1	0	0	0	0	0	0	0	0	0	1	0	1	0	1	0	1	1	0	2	0	1	0	0	0	0	0	2	1	0	0	0	0	0	0	0	1	0	0	2	1	0	0	0	0	0	0	0	1	0	1	0	1	0	1	0	1	0	1	1	0	1	0	1	0	0	0	0	0	0	1	0	1	1	1	1	0	0	2	1	1	1	1	0	1	1	0	1	0	0	0	0	0	1	1	0	0	1	1	0	0	0	0	0	1	0	0	0	0	0	0	0	0	1	0	0	0	1	0	0	0	1	0	0	2	2	1	0	2	0	1	1	2	0	1	0	0	0	0	1	0	1	0	0	2	0	0	0	4	1	1	4	0	0	0	0	0	2	0	0	1	0	1	0	1	1	1	1	0	0	0	0	1	1	0	0	0	0	1	1	0	0	1	0	0	1	0	5	0	0	2	0	0	0	0	1	2	0	0	0	2	0	1	0	0	0	0	0	0	0	0	0	1	0	0	0	0	0	0	0	1	0	1	0	0	0	1	0	1	0	0	0	0	2	0	0	0	0	0	0	0	0	1	0	0	1	0	0	0	0	0	0	0	0	1	0	0	0	2	0	0	0	0	0	0	0	1	0	0	0	0	3	1	0	0	0	2	0	0	0	1	0	0	1	0	1	0	2	1	0	0	2	1	0	1	0	0	0	0	0	0	0	2	0	0	0	0	0	0	1	0	1	0	0	0	1	0	0	0	1	0	1	0	2	0	0	1	2	1	0	0	0	0	1	0	0	0	0	0	1	0	0	1	0	1	0	0	1	1	0	1	0	0	2	0	0	0	1	2	1	1	0	1	0	0	0	1	0	0	0	0	0	0	1	0	0	0	2	0	0	0	0	0	1	0	0	1	0	2	1	1	0	0	0	1	0	1	1	0	1	3	0	0	0	0	0	1	0	1	0	0	0	0	0	0	0	1	0	2	1	0	0	0	0	1	0	0	0	0	1	0	0	0	0	1	0	0	0	0	0	2	0	0	0	0	0	1	0	0	0	0	0	0	0	0	0	0	0	0	0	0	0	1	0	0	1	0	0	1	0	0	0	1	0	1	0	0	0	0	0	0	3	0	0	0	0	0	1	0	0	0	2	1	0	0	0	1	0	0	1	2	1	0	0	0	2	0	0	3	0	1	0	0	0	0	0	1	0	0	0	0	1	0	2	1	1	0	0	1	0	0	0	1	1	0	1	1	1	0	1	1	1	0	0	0	0	1	0	2	0	0	0	0	0	0	0	0	0	1	0	0	0	0	0	2	0	0	0	0	2	0	0	0	0	1	0	0	0	1	0	0	0	0	0	0	0	1	0	1	2	0	0	0	0	0	0	0	0	0	0	0	0	1	0	0	0	1	0	0	0	0	0	0	0	1	0	1	0	0	0	0	1	0	0	0	1	0	0	1	0	0	0	0	0	0	1	0	0	0	0	0	0	0	0	0	1	0	0	0	0	2	0	0	1	1	1	1	0	1	1	1	1	0	0	1	0	1	1	0	2	0	0	0	0	0	1	0	0	1	0	1	0	0	2	1	0	0	0	0	1	0	0	0	2	0	0	0	0	0	0	1	0	0	0	1	0	1	0	0	0	0	1	0	0	1	0	1	2	0	0	1	0	0	0	0	0	0	0	0	0	0	1	0	0	1	1	1	0	0	0	0	0	0	0	0	0	0	0	0	0	0	2	0	0	0	0	0	0	0	0	1	0	0	0	0	0	1	1	0	0	0	0	1	0	0	0	0	1	0	0	0	0	0	0	0	0	0	1	0	1	0	1	3	0	1	0	0	0	0	0	2	0	0	0	0	0	0	0	0	0	0	1	0	0	0	1	0	2	0	0	1	0	0	0	0	0	1	0	0	0	1	0	0	1	0	1	1	2	1	0	1	3	0	0	0	0	0	0	1	0	1	0	0	0	0	0	0	1	1	1	0	0	0	0	0	0	0	0	1	0	0	0	0	0	0	0	0	0	1	0	0	0	0	0	0	0	0	0	2	0	0	1	0	0	0	0	0	0	1	0	0	0	0	0	1	1	0	0	0	0	0	0	1	0	0	1	0	1	1	1	0	1	0	0	0	0	2	1	0	0	0	0	0	0	0	0	1	0	0	2	0	0	0	0	1	0	0	0	0	1	0	0	0	1	0	1	0	0	0	0	0	0	0	0	0	0	0	0	0	0	0	1	0	0	0	0	0	0	0	0	0	1	0	0	1	0	0	0	2	0	0	0	0	0	0	0	1	0	0	0	2	0	0	0	0	1	0	0	0	0	0	1	2	0	1	0	1	1	0	0	1	0	0	0	1	0	0	1	1	0	0	0	0	0	0	0	0	0	0	0	0	1	2	0	0	2	1	0	0	0	0	0	2	0	0	1	0	0	0	0	0	1	0	0	0	1	2	1	0	0	2	0	1	2	2	0	1	0	1	0	1	0	0	1	0	0	0	0	0	1	0	0	0	0	0	1	1	0	1	1	0	0	1	1	0	2	0	0	0	0	0	0	0	1	0	0	0	1	0	0	0	0	0	1	1	0	0	0	0	0	2	0	1	1	0	0	1	0	0	1	0	1	0	0	0	0	0	0	0	0	2	0	0	2	0	0	0	1	1	0	0	1	1	2	0	0	1	2	1	0	0	1	1	1	1	1	0	0	0	0	0	0	0	0	0	0	0	3	1	0	0	1	0	0	0	0	2	0	1	1	0	0	2	1	0	0	0	0	0	0	1	0	0	0	0	1	0	2	0	0	1	1	0	0	0	0	0	0	0	0	0	0	0	0	0	0	0	1	1	0	0	1	0	0	0	1	0	1	0	1	0	4	1	0	0	0	1	0	0	1	1	0	1	0	0	0	0	0	0	0	0	0	0	0	0	1	1	1	0	0	1	0	0	4	1	0	1	0	1	2	1	0	2	1	0	1	1	1	0	3	0	0	0	0	0	0	0	0	1	0	0	0	0	1	1	0	1	0	0	0	0	0	0	0	0	0	0	0	0	0	0	1	0	0	0	0	0	0	1	2	0	0	0	0	0	0	1	0	2	2	0	0	0	0	0	0	0	0	2	0	0	1	1	0	0	0	0	0	0	0	0	0	3	1	0	0	0	0	0	0	1	0	0	0	0	1	0	2	0	0	0	0	1	0	0	0	0	0	0	0	0	0	0	0	0	0	0	0	0	0	0	0	0	0	0	1	1	1	0	1	1	0	0	0	0	0	0	1	0	0	2	1	1	0	4	0	0	0	0	0	0	0	0	0	0	1	0	1	0	0	2	0	0	0	0	1	0	0	0	0	0	0	0	0	0	0	0	0	0	0	0	1	0	0	1	0	0	1	0	0	0	0	0	0	0	0	1	1	0	0	0	2	0	0	1	1	0	0	0	0	0	0	1	2	0	0	0	1	1	0	1	1	0	0	0	0	0	1	0	0	2	0	0	0	1	0	0	2	0	0	0	0	0	0	0	0	0	0	0	0	2	0	1	0	3	0	0	0	1	0	0	0	0	0	0	1	2	0	0	0	1	0	0	0	0	0	2	0	0	1	0	0	0	0	1	0	0	1	0	0	1	0	0	0	1	0	0	0	0	0	0	1	0	1	0	0	0	0	0	1	1	1	0	0	0	0	0	0	0	1	0	0	0	0	1	0	0	0	0	2	0	0	2	0	0	0	1	1	0	1	1	0	1	2	1	0	1	0	0	1	1	0	0	1	1	0	0	0	1	0	3	1	1	1	1	0	0	1	0	0	0	0	2	0	2	1	0	0	0	1	0	0	2	0	3	3	1	0	1	1	0	0	1	1	0	0	1	0	0	1	1	0	0	2	1	0	1	0	0	1	0	1	0	0	2	0	1	1	0	0	0	0	0	0	0	1	0	1	0	0	0	0	0	0	1	2	1	0	2	0	0	0	0	2	1	0	0	0	1	0	0	0	0	1	0	0	1	1	0	0	1	0	0	0	0	0	0	0	1	0	0	0	0	0	0	1	0	1	1	0	0	0	0	0	0	0	0	2	0	0	1	0	0	0	1	0	3	1	0	1	0	0	1	0	1	0	0	1	0	1	1	1	1	1	0	0	0	0	0	0	0	0	0	0	3	1	0	0	0	0	1	0	0	0	1	0	0	1	0	0	0	1	3	0	2	0	0	0	0	1	1	1	0	0	0	0	0	0	0	0	0	0	1	0	0	1	0	0	0	0	0	5	0	1	0	0	0	0	0	0	0	0	3	1	0	0	0	1	1	0	1	1	2	0	0	0	1	0	0	0	1	1	0	1	2	1	1	1	0	0	0	0	0	1	0	0	0	0	1	0	1	2	0	0	0	0	1	0	0	0	1	0	1	1	0	1	0	1	0	0	0	0	0	1	0	1	1	1	3	0	0	1	0	1	0	0	0	0	2	1	0	0	0	0	0	0	0	0	0	0	0	1	0	0	2	0	0	1	0	0	1	0	0	0	0	0	0	0	1	1	0	0	0	0	0	0	0	1	1	0	0	0	0	1	0	0	0	0	0	1	2	0	0	2	0	0	1	0	0	1	0	0	0	0	0	0	0	0	1	0	0	0	0	0	1	3	0	1	4	0	0	1	0	0	0	0	0	0	0	1	0	1	0	0	0	0	1	0	0	0	2	0	0	0	1	1	0	0	0	0	1	0	0	1	0	1	2	1	1	0	3	1	0	0	0	0	1	0	2	0	0	2	1	0	0	0	0	1	2	0	0	0	0	0	0	1	0	0	0	1	0	0	0	2	0	0	0	0	0	1	0	1	0	2	1	0	0	1	0	0	0	0	0	1	1	0	0	0	1	0	0	0	0	1	0	0	0	1	1	0	0	0	0	1	0	0	0	0	0	0	2	0	1	0	1	0	2	2	2	0	0	0	2	0	1	0	0	4	0	0	0	1	0	0	1	1	1	1	0	0	0	0	0	0	0	0	0	1	1	0	0	0	0	0	0	0	0	0	0	1	0	0	0	0	0	0	0	0	0	1	0	0	1	0	0	0	0	1	0	1	0	0	0	0	0	0	0	0	0	1	0	0	0	0	0	0	0	0	3	0	0	0	1	0	0	0	0	0	0	1	1	0	1	2	0	0	0	0	1	0	1	0	1	0	1	0	1	0	0	0	0	0	0	0	0	1	1	1	1	0	1	2	0	0	1	0	1	1	0	1	2	0	0	2	0	0	0	0	0	0	1	1	0	0	0	0	0	0	0	1	0	0	1	1	0	1	0	0	0	0	0	0	1	0	0	0	2	0	0	0	0	0	0	0	0	0	0	1	0	0	2	1	0	0	0	0	1	1	0	2	0	0	0	0	1	1	0	0	0	2	3	0	0	2	1	0	1	0	3	1	0	2	0	1	0	0	0	1	0	3	1	0	0	0	0	0	0	0	0	1	0	0	0	0	0	1	0	0	4	0	0	0	0	1	0	0	0	0	0	2	1	2	0	0	1	2	0	1	0	0	1	0	0	0	1	0	0	1	0	2	1	1	0	0	1	0	0	0	0	0	0	1	0	1	2	0	0	1	2	1	0	4	0	0	0	0	0	1	0	0	0	1	0	0	1	2	1	1	0	1	3	0	0	0	0	1	0	0	0	0	0	3	0	2	0	0	0	0	0	0	1	0	0	1	0	0	3	0	0	0	0	0	0	0	0	3	1	0	0	1	1	1	0	3	1	0	2	0	0	1	1	0	0	1	0	0	0	1	0	1	2	0	1	0	0	0	0	0	0	0	0	1	0	0	0	0	0	1	2	0	1	0	1	0	0	0	0	0	0	0	0	0	1	0	0	0	0	1	0	1	1	1	0	0	0	0	0	0	0	0	0	0	0	1	0	0	0	0	1	0	0	0	1	0	1	1	0	0	2	0	1	0	0	2	1	0	0	1	0	0	1	0	4	1	1	2	0	0	0	0	0	1	0	2	0	1	0	0	0	0	0	1	0	0	0	0	1	0	0	0	0	0	1	0	0	0	0	0	1	0	0	0	0	0	0	0	0	0	0	3	0	0	1	2	0	0	2	0	0	0	0	0	0	0	0	0	0	0	0	0	3	0	1	0	0	1	0	0	1	1	0	0	0	0	1	0	1	0	0	0	0	0	1	0	0	2	0	0	0	0	2	0	0	0	0	0	0	1	0	0	0	1	0	0	1	0	0	0	0	0	0	0	0	1	0	1	0	0	1	0	0	0	1	1	1	1	0	1	1	0	0	1	1	0	0	0	1	0	0	0	3	0	0	0	0	0	0	0	0	0	0	3	0	0	0	0	0	1	0	0	0	0	0	0	0	0	0	0	0	0	1	1	0	0	0	0	1	1	0	0	0	1	0	0	0	0	0	0	0	0	0	0	0	1	0	1	1	1	0	0	1	0	1	2	1	0	1	0	1	0	0	1	0	0	1	0	0	0	0	1	1	0	0	0	0	0	0	0	0	1	0	0	0	1	0	0	0	0	0	0	1	0	0	0	0	0	0	0	3	0	0	1	0	1	0	1	0	0	0	0	2	1	1	0	1	1	0	0	0	1	0	0	0	0	0	0	0	0	0	1	0	0	0	1	0	0	0	2	0	1	2	1	1	0	0	1	0	0	0	0	0	2	0	0	0	0	0	0	1	0	0	0	0	0	0	1	1	0	1	0	0	0	0	0	0	0	0	0	1	0	1	0	1	0	0	0	1	1	0	0	0	0	0	0	2	0	0	0	0	0	1	0	2	0	0	0	0	0	1	1	0	0	0	0	0	0	0	0	0	2	0	0	0	0	0	0	0	0	0	0	0	2	0	0	0	0	0	1	0	0	1	0	0	0	2	0	0	0	0	0	0	0	0	1	0	0	1	0	1	0	0	0	0	0	0	0	1	0	1	1	1	0	2	0	1	0	0	0	0	0	0	0	1	0	2	1	0	0	0	0	1	0	1	0	1	0	0	0	2	1	0	0	0	0	0	3	0	0	3	1	0	0	1	1	0	0	0	0	0	0	1	0	0	1	1	0	0	0	0	0	0	0	0	0	1	0	0	0	0	0	0	0	2	0	1	2	0	0	0	0	0	0	1	0	0	0	1	0	1	2	0	0	0	0	0	0	0	0	0	1	1	1	0	0	1	0	2	1	2	0	0	0	0	1	0	0	0	0	0	0	0	0	0	0	0	0	3	0	0	0	0	0	1	1	1	1	1	0	0	1	0	0	0	1	2	0	0	2	4	0	0	0	0	1	1	0	0	0	0	0	0	0	1	0	1	0	3	0	0	0	0	0	0	0	1	0	0	0	0	0	0	0	0	0	0	0	0	1	1	3	0	0	0	2	1	0	0	1	1	0	0	0	1	0	1	1	1	0	0	0	0	1	0	0	0	0	0	0	0	1	0	0	0	0	0	0	0	0	0	0	1	0	2	1	0	1	0	0	0	0	0	1	0	0	0	2	0	0	1	0	1	0	0	0	0	2	1	2	0	2	0	0	0	0	0	1	1	0	0	0	0	1	2	0	0	1	0	0	0	0	0	1	0	1	0	0	1	0	2	2	0	0	0	1	0	0	0	1	1	0	0	0	1	0	0	0	0	0	0	0	0	0	0	0	0	0	0	1	0	0	1	0	0	1	0	2	0	3	0	1	1	0	0	0	0	1	0	1	1	0	0	0	0	1	0	0	0	1	0	0	2	0	1	0	2	0	0	0	0	0	0	0	0	0	0	0	0	2	0	0	0	0	0	1	0	1	0	0	0	0	0	1	0	0	0	0	0	2	0	0	0	0	0	1	0	0	0	1	0	0	0	0	0	0	1	0	3	1	1	2	0	0	0	0	1	0	1	0	0	2	0	0	0	0	0	1	1	0	1	0	0	0	0	0	0	1	0	0	1	0	0	0	1	0	0	1	0	1	0	0	0	1	0	0	0	0	0	0	0	0	0	0	0	0	3	0	0	1	0	1	0	0	0	0	1	0	1	0	1	0	0	0	0	0	1	0	0	1	0	2	2	2	3	1	0	0	1	0	1	0	0	1	1	0	0	2	0	0	0	0	1	0	1	0	0	0	4	0	0	0	1	0	0	0	0	1	2	0	0	0	0	1	0	0	0	0	1	0	0	0	0	0	0	0	2	0	1	1	0	1	0	0	3	0	0	0	0	2	0	1	0	2	0	1	2	0	0	0	0	0	1	0	1	1	0	0	0	0	1	0	1	0	0	0	1	0	0	0	0	0	0	1	1	0	0	1	1	1	0	0	0	0	0	1	0	0	0	0	0	1	3	1	0	0	0	0	0	1	0	0	1	1	0	0	0	0	0	1	0	0	1	2	0	1	0	0	0	0	1	0	0	0	1	0	2	0	1	0	0	0	0	1	0	0	1	1	1	0	0	0	0	0	0	0	0	0	0	0	0	1	2	0	2	0	0	1	0	0	2	1	0	0	0	0	0	0	1	0	0	0	0	1	0	0	1	1	0	0	0	1	0	0	0	0	0	1	0	1	0	0	1	0	0	2	0	0	1	0	1	1	0	0	1	0	0	0	0	0	0	0	0	0	1	0	0	0	0	0	0	0	0	0	0	1	0	0	1	0	1	0	0	1	0	0	2	0	0	1	1	1	0	0	0	0	0	1	0	3	0	0	0	1	0	0	0	0	0	0	0	0	1	1	0	0	0	0	0	2	0	0	2	0	0	0	0	1	1	0	0	0	1	0	0	0	0	0	1	0	2	0	0	0	0	0	1	0	1	0	0	0	0	0	0	0	0	0	0	0	1	0	0	0	0	0	0	1	0	0	0	1	0	0	1	0	0	1	0	0	2	1	0	1	0	0	1	1	0	0	0	0	0	0	0	1	0	0	1	0	1	0	1	1	0	2	0	0	0	0	0	0	0	1	0	1	1	1	0	0	0	0	0	0	0	0	0	0	0	0	2	1	0	0	0	0	2	0	0	0	1	0	0	0	1	1	1	0	0	2	0	1	1	0	0	0	3	0	1	0	0	0	0	1	0	0	0	0	0	0	0	0	0	1	0	0	1	1	2	0	0	0	0	0	1	0	0	2	0	0	0	0	0	3	1	0	0	0	0	0	0	1	0	0	0	0	0	0	0	0	0	2	0	0	0	0	0	0	0	0	0	0	0	0	0	0	0	0	0	0	1	0	0	1	1	0	0	0	0	0	0	0	0	2	1	0	0	1	0	3	0	0	0	0	0	0	0	0	0	0	3	0	0	0	0	0	1	0	0	0	1	0	0	0	1	0	0	1	0	0	0	0	0	2	1	1	2	0	0	0	1	2	1	0	0	0	0	1	0	0	0	0	1	0	0	0	0	0	2	0	2	0	2	0	1	1	0	0	0	1	0	0	0	0	0	3	1	1	1	0	0	0	2	2	0	1	0	0	1	0	0	0	0	0	0	0	0	0	0	0	0	0	1	0	0	0	0	1	0	0	1	1	0	0	0	0	1	1	1	0	2	0	1	0	0	0	0	0	1	0	0	0	0	0	0	1	1	0	0	0	0	1	1	0	0	0	0	1	0	0	0	0	0	0	0	0	0	1	0	2	2	0	0	0	2	0	0	1	0	0	0	1	1	0	0	0	1	0	1	0	0	1	0	0	0	0	0	1	2	0	1	0	1	2	0	0	0	0	0	1	0	0	0	0	0	0	0	0	0	1	1	0	0	0	0	0	1	0	0	0	0	0	0	0	0	0	0	0	1	0	0	0	1	1	0	0	0	0	0	0	1	1	0	1	2	0	1	0	1	1	0	2	0	0	0	0	0	0	0	0	0	0	1	0	0	0	0	0	1	0	0	1	0	0	0	3	1	1	1	0	0	0	0	1	0	0	0	0	0	0	1	0	0	0	0	0	0	1	0	1	0	2	1	0	2	0	0	0	2	1	0	0	0	0	0	0	0	0	1	1	2	1	0	1	2	0	0	1	0	0	0	0	0	0	2	1	0	0	0	3	0	0	0	0	0	0	0	0	0	0	0	0	2	0	0	0	0	0	0	0	1	2	0	0	1	0	0	1	0	1	0	0	1	0	0	1	0	1	0	0	0	0	1	0	0	0	1	0	0	1	0	0	1	0	0	0	0	3	0	0	1	0	0	0	0	1	0	1	0	0	0	0	0	0	4	1	1	1	1	0	1	0	0	0	0	0	0	1	0	0	0	0	0	0	0	0	1	0	0	1	0	0	0	0	1	0	0	0	0	0	0	1	1	0	0	0	0	1	0	0	0	0	1	1	0	0	0	0	0	0	0	0	1	0	0	0	0	1	1	0	0	1	2	0	0	2	0	0	0	0	1	0	4	0	1	0	1	0	0	1	0	1	1	0	2	0	0	0	0	0	0	0	0	0	0	4	0	0	0	0	1	0	0	0	0	1	1	0	3	0	0	0	1	2	0	1	0	0	0	1	0	0	0	5	0	0	0	0	1	1	0	0	0	0	1	1	0	1	0	0	0	0	1	0	0	0	0	1	1	0	0	1	0	0	0	0	1	3	0	2	0	0	0	0	0	0	0	0	0	1	1	0	0	0	0	3	1	0	0	1	0	0	0	0	0	0	1	0	0	0	0	2	0	2	0	1	0	0	0	0	0	2	0	0	0	0	0	0	0	1	1	0	0	0	0	0	0	0	1	2	0	0	1	2	0	0	0	0	1	0	2	0	0	0	0	0	0	0	0	0	0	0	0	0	0	1	0	0	0	0	0	0	1	0	1	0	0	0	0	0	0	1	0	1	0	0	0	1	0	1	1	0	0	0	0	0	0	0	0	0	0	0	0	0	0	0	0	0	0	0	0	0	1	1	0	2	0	0	0	0	0	1	0	0	1	0	0	0	0	0	0	1	1	0	0	1	1	0	0	1	0	0	1	0	1	0	1	1	1	0	0	2	0	0	0	0	0	0	0	0	0	0	1	0	0	0	0	1	1	0	0	0	0	0	1	0	0	0	0	0	0	0	0	0	1	0	0	0	1	0	1	0	0	1	0	0	0	0	0	0	0	0	0	0	1	0	0	0	0	0	0	0	0	0	0	0	0	0	0	1	0	0	0	1	1	0	0	0	1	1	0	0	1	2	0	3	0	0	1	0	0	1	1	1	0	0	1	1	0	0	2	1	1	1	0	0	0	0	1	0	0	0	0	3	0	0	0	0	0	0	0	1	1	0	0	0	0	1	0	0	1	0	0	0	2	0	0	1	2	1	1	0	0	0	2	0	0	0	1	1	0	0	0	0	0	2	0	1	1	0	1	3	0	0	0	1	0	0	0	1	0	0	0	0	0	0	1	0	1	0	0	0	0	0	0	1	0	0	1	0	0	0	0	0	0	0	0	1	0	1	1	1	0	0	0	0	0	0	0	1	0	0	0	0	0	0	1	0	1	0	0	0	0	2	0	1	0	0	1	0	1	1	1	0	0	0	0	0	0	0	0	0	0	0	1	0	0	0	0	1	0	0	1	0	0	0	0	2	0	0	0	2	0	0	0	0	0	0	1	1	1	0	1	0	2	3	0	2	0	0	0	0	0	0	0	0	0	0	0	0	0	0	0	0	0	1	0	0	0	0	3	0	0	1	0	0	0	0	0	0	0	0	1	1	0	1	1	0	0	1	0	1	0	0	3	0	0	1	0	0	0	1	0	0	0	0	0	0	1	1	0	3	0	0	0	0	1	1	0	1	2	0	1	0	0	0	0	0	1	0	0	0	0	0	0	0	2	0	1	0	1	0	0	0	0	0	0	0	1	0	0	0	0	3	1	0	0	0	0	0	1	0	0	0	0	0	0	0	0	0	0	0	0	0	1	0	1	0	0	0	0	0	1	0	0	0	0	0	3	1	1	0	0	0	1	0	0	2	0	2	0	0	1	0	1	2	0	0	0	0	0	0	5	0	1	2	0	4	1	0	2	0	0	0	0	0	1	0	0	0	0	0	1	0	1	0	0	2	0	1	0	1	0	0	0	0	2	0	0	0	0	0	1	0	2	0	0	0	0	0	0	0	0	0	0	1	1	0	0	1	3	0	2	0	0	0	0	0	1	0	0	0	0	0	0	1	0	0	0	1	0	0	1	1	0	1	0	0	0	0	0	0	0	0	4	1	0	0	0	2	0	1	0	1	1	0	1	0	0	0	0	0	1	1	1	0	3	0	1	1	1	0	0	0	0	0	2	0	0	0	1	0	0	0	0	0	0	1	0	1	0	0	1	0	0	0	0	0	0	1	0	1	0	2	3	0	0	0	1	3	0	0	3	0	0	1	1	0	0	0	0	1	0	0	0	0	0	0	0	0	0	1	1	0	0	1	0	0	0	0	0	0	0	1	1	0	1	2	0	0	4	1	0	0	0	1	1	1	2	1	0	0	0	0	0	0	0	0	0	0	1	1	0	0	0	0	1	0	1	1	1	0	0	1	1	0	1	0	0	0	1	0	0	1	1	2	0	0	1	0	1	0	1	0	0	0	0	2	0	0	1	1	0	1	1	0	2	2	1	0	1	1	2	0	2	0	2	3	0	0	2	0	0	0	2	0	0	0	1	0	0	1	0	1	1	1	1	0	0	0	0	0	1	0	0	0	0	1	1	0	0	1	0	0	0	0	3	0	1	0	0	1	0	0	1	1	0	0	0	1	1	0	0	0	1	0	0	0	0	0	0	1	0	0	0	0	3	0	0	2	0	0	0	0	0	1	0	1	1	0	0	1	0	0	1	0	0	0	0	2	0	3	0	0	0	0	0	2	0	0	0	0	0	0	1	0	0	1	2	0	0	0	0	0	1	0	0	0	0	0	0	0	0	0	1	0	1	0	0	0	1	0	0	3	0	0	1	0	0	0	0	0	0	0	0	0	0	1	0	0	0	0	0	0	0	0	0	2	0	0	0	0	0	0	0	1	1	0	2	1	0	1	0	1	2	0	0	0	2	1	0	0	0	0	0	2	1	1	1	0	0	0	2	0	2	1	0	1	0	0	0	0	2	3	0	0	0	0	0	0	0	1	0	0	0	1	0	1	1	2	0	0	0	0	0	0	2	0	0	0	0	0	0	0	4	0	0	0	0	1	0	0	1	0	1	0	0	0	0	2	0	2	0	0	0	0	0	0	0	0	0	0	0	1	0	1	0	1	1	1	0	0	0	0	0	1	1	0	0	1	0	0	0	1	0	0	1	2	0	0	1	1	0	1	0	0	1	0	1	0	0	1	1	0	1	2	0	0	0	0	0	1	0	1	0	0	0	0	3	1	0	0	0	0	0	0	1	2	1	0	0	0	0	3	0	0	0	0	0	0	0	1	0	0	0	0	1	0	0	0	0	0	1	0	0	0	1	0	1	0	1	0	0	0	0	0	1	0	0	0	0	1	1	0	0	0	0	0	0	1	0	1	2	1	0	0	0	0	1	0	0	0	2	1	1	0	0	0	0	0	0	1	0	0	1	0	3	0	2	1	0	0	1	0	0	0	0	0	0	1	0	0	0	0	0	0	0	0	2	0	0	0	1	0	1	0	0	0	0	1	0	0	0	0	0	0	0	0	0	3	1	2	0	2	1	0	0	0	0	0	0	0	0	2	0	0	0	0	0	1
N0.HOG0002709	2	1	0	0	1	1	4	0	0	0	2	0	0	0	0	0	1	0	2	0	0	1	0	5	0	0	5	0	2	2	0	1	0	1	0	1	3	4	1	2	0	0	0	5	2	0	0	0	3	0	0	1	3	0	0	2	0	0	0	4	3	0	0	1	1	0	3	1	3	1	4	3	1	7	0	1	0	1	3	0	0	0	2	0	0	1	2	0	0	3	1	1	0	4	1	0	0	0	1	0	1	1	3	0	1	0	0	1	1	2	2	0	0	2	0	2	2	0	0	0	1	2	1	1	1	1	2	3	2	0	0	4	4	1	0	0	2	1	7	0	1	0	1	2	1	0	1	4	1	2	0	0	1	0	3	4	0	1	2	5	0	3	1	2	2	0	0	4	0	3	1	0	0	3	0	2	1	2	0	0	2	0	1	1	0	1	1	1	0	2	2	0	0	0	1	3	1	1	3	1	1	2	5	1	0	0	0	0	1	0	1	1	1	0	0	0	0	1	2	1	2	0	0	2	1	2	1	0	1	0	4	1	3	1	2	1	1	3	0	0	2	1	1	0	2	2	1	1	0	2	0	1	3	0	1	1	1	2	0	1	1	1	2	2	0	0	5	0	0	0	2	3	0	0	0	2	0	0	0	0	1	1	0	1	1	1	0	2	0	0	0	1	1	0	1	1	0	0	1	1	1	0	6	3	0	0	1	3	2	1	2	1	0	1	0	0	1	1	5	1	0	0	0	1	2	3	0	3	2	2	4	1	0	0	1	3	0	0	4	0	1	2	2	0	0	0	1	1	2	0	0	2	1	0	0	2	0	1	0	0	2	0	0	0	4	4	6	0	0	0	2	0	0	1	0	1	1	2	0	2	1	7	0	2	2	0	0	1	3	0	1	1	0	0	0	0	0	2	0	2	2	0	2	1	1	0	0	2	0	0	1	0	0	2	0	0	7	0	0	0	0	3	0	0	0	0	0	0	2	0	0	0	0	4	1	1	0	0	2	0	0	1	1	0	0	0	0	0	1	0	2	0	1	1	1	0	1	1	2	2	0	2	1	1	0	1	1	3	1	0	1	0	0	0	0	0	0	0	2	0	1	4	0	4	1	1	1	4	2	1	0	2	2	1	3	0	0	2	3	0	7	1	0	0	7	0	0	0	0	1	2	0	2	0	3	0	0	3	2	2	3	2	3	2	0	0	0	3	0	3	0	0	1	3	1	1	2	1	1	0	1	0	0	3	0	1	0	1	0	1	2	1	0	1	0	0	3	0	1	1	2	1	3	0	0	2	2	2	2	1	4	0	0	1	0	1	2	2	0	2	0	2	2	1	0	1	1	1	2	0	0	0	1	0	2	2	1	1	2	0	1	0	0	1	3	1	0	3	0	0	2	2	0	2	3	0	0	1	1	0	4	1	0	1	0	0	2	2	1	0	1	0	0	4	0	0	1	2	0	0	2	2	0	0	6	2	1	1	1	0	1	1	1	1	5	0	1	3	2	0	2	2	0	5	3	1	0	0	0	2	1	2	0	1	0	0	0	0	1	3	0	1	1	0	2	2	2	2	2	0	0	0	1	1	1	1	0	2	1	2	1	1	1	1	2	5	0	2	2	1	0	2	0	0	2	3	1	2	0	5	0	1	2	0	0	3	1	5	1	0	2	6	0	1	1	1	2	1	1	0	1	0	0	2	1	0	0	0	2	1	4	0	1	2	3	3	1	0	2	1	0	1	0	0	1	0	1	0	0	1	0	4	0	5	3	0	1	0	0	2	3	2	0	3	0	1	0	2	0	1	3	3	1	0	2	1	3	1	2	2	0	4	0	1	2	4	1	6	0	1	1	0	0	1	1	0	3	0	0	0	0	3	2	1	0	0	2	6	3	0	3	2	1	2	0	1	0	1	0	3	3	2	1	4	3	2	2	0	1	1	2	2	2	1	1	0	1	1	1	2	2	1	0	2	0	1	1	1	1	1	0	0	3	1	1	5	0	0	2	1	0	0	0	0	0	3	0	4	1	0	0	2	1	2	3	4	0	0	2	2	0	1	4	1	0	0	1	1	1	1	1	0	0	4	2	1	0	0	1	1	1	1	0	2	0	2	0	3	2	1	2	0	4	0	0	0	0	1	1	0	0	0	2	0	0	0	0	1	0	1	0	1	1	0	0	0	1	1	0	1	1	0	0	0	1	0	3	0	11	0	0	2	3	2	1	0	5	1	0	1	6	2	2	0	2	2	1	1	0	2	0	1	1	0	2	1	0	0	0	3	2	1	6	0	2	0	1	2	0	3	1	0	2	1	0	0	3	2	0	2	3	1	0	1	0	0	3	1	0	1	2	1	0	0	1	0	3	1	3	1	4	2	0	0	1	0	1	2	1	0	4	1	2	2	2	1	0	2	1	2	0	0	4	1	0	1	1	3	1	0	2	0	1	3	5	0	1	1	4	0	0	5	0	0	1	1	1	4	2	1	1	0	1	0	1	0	4	0	1	0	2	4	1	1	1	1	1	2	0	1	2	0	1	0	1	2	0	0	0	2	2	0	0	0	1	0	1	1	1	1	0	1	3	0	0	0	2	0	0	0	0	0	4	0	0	0	0	2	2	0	2	1	3	1	1	2	0	2	0	2	3	1	1	1	0	2	0	4	0	1	0	2	0	0	1	0	1	0	0	2	0	1	0	0	1	1	0	0	1	1	1	0	0	1	1	2	1	4	0	1	1	0	0	2	0	1	4	1	2	1	3	2	0	2	3	0	0	0	2	0	1	2	0	1	1	0	1	0	0	1	0	4	1	2	1	1	0	1	2	2	3	0	1	1	1	2	0	0	0	0	0	1	3	5	1	0	0	0	1	2	0	0	0	0	1	2	1	4	2	0	1	1	0	0	1	2	0	0	2	1	3	0	0	0	0	1	2	2	2	1	0	1	3	0	1	2	1	1	1	1	3	0	0	2	2	0	3	2	1	2	0	2	0	0	1	0	5	1	1	2	3	1	1	0	0	4	0	0	3	1	4	0	1	0	0	1	0	4	1	0	5	1	4	1	0	0	2	0	0	0	0	4	2	0	1	2	0	0	2	2	0	0	1	0	0	0	1	1	0	1	2	2	5	2	2	4	1	1	2	4	3	4	2	0	0	1	0	0	1	2	2	1	0	5	2	1	3	0	1	1	1	2	0	0	0	0	2	0	0	1	2	4	0	1	1	1	1	0	0	2	1	0	1	1	2	0	0	4	1	1	0	3	1	1	0	0	0	3	0	1	2	1	0	0	1	0	2	0	0	4	3	0	2	0	0	0	0	0	3	0	0	0	2	0	0	2	0	7	3	0	0	1	0	0	1	0	4	3	2	0	1	0	0	0	3	1	3	0	1	2	0	2	0	1	0	2	0	0	5	0	3	1	1	0	0	1	0	3	1	2	2	3	0	2	1	3	0	1	1	3	0	0	0	2	1	3	3	0	2	3	0	0	0	2	0	1	1	0	0	0	2	2	1	0	3	1	0	0	0	1	1	3	2	0	2	0	0	3	0	0	2	1	2	2	1	0	2	0	0	0	0	1	1	2	1	0	1	0	2	0	1	1	0	1	0	1	0	1	1	0	0	1	0	2	1	0	0	0	0	0	0	0	2	0	1	0	0	5	1	0	2	1	3	2	1	0	1	0	0	0	0	6	2	0	2	0	0	0	1	1	0	1	1	4	2	0	0	0	0	2	2	0	0	1	0	0	0	0	0	0	0	4	1	0	0	2	5	1	1	1	2	1	1	0	0	2	1	0	0	1	0	1	0	2	0	0	3	0	1	0	1	2	1	0	1	3	0	2	1	1	0	2	0	0	2	0	1	0	2	0	0	0	0	2	1	3	3	2	1	1	0	1	0	1	2	0	0	4	2	0	7	3	3	2	2	1	1	1	3	5	2	1	1	1	3	2	2	2	2	1	3	0	0	1	0	4	1	0	4	1	3	2	1	5	0	0	0	0	2	0	0	0	0	0	2	0	1	2	1	0	0	2	0	1	1	0	4	2	1	1	1	0	3	0	6	3	2	1	2	1	0	1	0	2	2	1	1	0	1	0	2	3	1	1	1	1	0	1	2	0	1	0	0	0	2	1	0	0	1	1	0	1	0	1	1	2	0	2	2	4	1	3	1	3	0	0	0	1	1	0	2	3	2	1	1	4	1	0	1	1	4	3	2	2	4	0	1	0	1	1	0	2	1	0	5	0	0	1	6	2	1	0	0	0	1	2	2	1	4	1	1	2	1	1	0	0	0	0	1	0	0	0	1	1	0	0	0	2	0	1	0	0	2	0	1	1	0	0	1	1	2	1	2	2	0	0	0	3	1	2	0	1	1	1	2	2	1	1	1	2	0	2	8	1	1	0	1	1	0	0	2	0	0	0	1	2	1	0	1	0	0	0	0	0	0	3	0	2	2	0	0	2	0	1	2	5	1	0	2	1	2	0	1	0	0	2	3	0	1	0	3	3	2	1	1	1	0	2	0	2	0	0	1	5	0	1	0	1	0	1	2	3	0	0	0	1	0	1	2	2	1	3	1	5	3	0	1	1	1	1	0	2	0	1	1	0	1	1	2	0	0	3	0	1	0	1	0	0	0	1	3	0	4	0	0	0	0	1	0	0	2	1	1	1	2	1	1	5	4	1	1	2	3	2	0	1	1	0	1	0	1	0	2	0	0	0	3	1	3	1	0	0	0	0	2	1	2	1	1	6	1	1	0	1	1	1	0	0	0	0	2	1	1	2	0	1	1	0	0	0	5	0	0	0	1	5	2	1	1	0	1	2	1	0	3	0	1	2	2	1	0	0	1	0	2	2	3	0	0	1	1	0	1	3	0	1	0	0	3	0	2	1	0	0	0	1	2	0	6	0	0	1	0	1	1	2	2	1	2	0	0	1	7	0	0	0	2	0	1	0	2	0	0	1	1	2	2	3	1	0	0	2	1	1	2	0	0	2	2	1	0	1	0	1	1	2	2	0	1	0	1	0	3	0	0	1	2	1	2	2	2	0	0	1	1	1	0	0	1	4	0	2	0	4	1	1	3	5	0	1	4	1	1	0	2	0	0	2	4	3	5	0	1	1	2	0	2	2	0	5	0	2	0	0	0	0	1	0	2	0	0	0	1	0	0	0	2	1	2	1	0	1	4	2	0	2	2	6	0	0	0	1	2	3	1	1	2	0	0	0	2	0	0	4	0	1	0	0	2	1	0	0	3	2	3	0	3	1	0	3	1	0	1	0	3	1	0	0	2	4	2	4	3	1	4	3	0	3	2	5	4	0	0	1	1	2	1	1	1	1	1	2	1	2	0	1	1	0	0	1	1	0	0	1	1	0	0	2	1	3	0	0	1	1	1	1	0	3	2	1	2	0	2	0	3	3	1	2	3	1	3	0	1	0	1	0	4	2	0	0	1	0	1	0	1	0	3	4	4	0	2	5	3	1	0	0	2	0	2	2	0	3	0	2	0	3	1	0	0	2	1	0	1	3	3	1	1	2	3	0	1	1	1	0	2	0	6	1	0	2	0	0	0	0	1	2	2	0	1	1	2	0	1	2	0	1	0	0	3	0	1	2	1	3	0	0	1	3	3	1	0	1	1	0	4	0	5	0	1	0	1	0	2	2	1	0	0	3	0	0	0	1	0	1	1	0	0	0	1	1	0	1	2	2	0	3	1	1	0	0	0	3	2	1	0	0	3	0	5	2	0	0	1	3	0	2	0	3	2	4	0	0	3	2	3	1	1	2	0	3	0	1	3	2	2	1	2	2	2	0	1	0	2	0	0	2	1	0	1	2	1	1	1	9	0	0	0	2	0	0	1	3	2	1	1	1	0	2	2	0	5	0	0	0	2	2	3	2	4	2	0	3	1	0	0	0	1	3	2	5	1	0	0	2	1	1	0	0	5	0	1	3	0	0	1	1	5	1	1	3	0	2	0	4	0	1	3	0	2	1	1	0	0	1	0	2	2	3	1	1	0	0	2	2	0	2	1	1	0	1	2	0	0	0	2	2	1	3	0	1	0	0	0	3	0	1	0	3	0	2	0	0	0	2	2	0	0	2	1	0	2	6	2	0	2	3	0	2	2	1	1	0	0	0	0	1	1	3	0	0	1	0	1	4	1	0	2	1	1	0	0	1	0	3	2	0	0	2	4	1	4	0	2	1	3	0	0	1	2	1	0	0	2	2	1	1	2	1	2	1	0	1	3	0	0	1	0	1	1	0	0	0	1	0	0	1	0	1	0	0	1	0	0	2	0	0	2	0	0	2	0	2	1	1	0	1	0	1	0	3	0	2	0	0	1	2	1	2	2	2	1	0	1	0	2	0	0	0	1	0	2	2	0	0	2	1	2	1	3	0	2	4	0	0	1	2	0	3	2	0	0	2	1	0	0	1	2	3	4	0	0	3	1	0	1	4	0	2	0	0	0	0	5	1	2	2	1	2	0	1	2	2	0	1	1	0	0	1	2	2	0	2	0	1	0	3	1	0	0	0	0	3	0	2	0	3	1	1	2	3	1	1	0	1	0	0	0	3	1	0	0	0	3	0	0	0	1	2	0	0	1	0	2	2	2	2	0	4	1	0	0	1	2	2	3	1	1	0	1	0	4	1	0	2	5	0	0	0	2	0	0	2	2	1	3	0	1	0	0	1	4	2	0	1	2	0	0	0	0	0	1	3	0	0	3	0	0	0	1	1	0	0	3	0	1	2	0	0	1	0	2	1	2	3	1	0	0	0	1	3	0	1	0	1	5	2	1	2	0	1	0	0	2	1	1	1	0	2	0	0	1	0	0	4	0	1	0	2	5	2	0	0	1	0	2	1	0	0	1	2	1	0	0	2	0	2	2	2	1	2	0	0	1	1	1	0	2	4	0	0	2	0	2	1	3	1	0	1	3	0	2	0	0	0	1	0	2	3	3	1	1	3	0	2	0	3	0	2	1	2	2	0	0	0	1	0	1	1	0	1	1	0	2	0	0	2	2	2	0	0	1	2	1	2	1	1	0	4	1	0	0	0	0	3	4	1	1	1	5	1	0	3	0	0	0	0	0	0	3	1	0	3	0	1	2	1	2	0	0	0	0	1	0	5	1	0	1	1	1	0	0	1	1	1	1	0	1	4	2	0	3	0	1	2	0	1	0	7	0	0	1	0	3	1	0	0	1	0	2	4	5	0	2	0	2	1	0	1	0	1	2	4	0	1	1	0	1	0	1	2	0	0	2	0	0	2	1	2	0	6	2	2	0	0	1	1	1	1	2	0	1	2	1	0	0	1	1	2	1	0	0	0	0	1	3	0	3	0	1	0	0	2	1	1	0	0	0	0	1	1	4	0	0	2	2	1	0	4	1	1	0	1	1	0	0	2	3	0	0	0	0	3	4	0	0	2	1	0	2	0	5	2	0	2	1	0	0	0	0	0	0	6	1	1	4	2	2	0	0	0	1	2	0	0	1	1	0	1	0	1	0	0	1	1	0	2	3	1	1	1	1	1	1	0	3	0	0	2	1	1	0	2	1	1	1	0	1	0	0	2	2	0	2	1	0	1	1	0	1	1	1	6	1	0	2	1	1	1	0	1	3	0	2	0	1	3	1	1	1	1	0	2	1	0	1	0	1	2	1	2	4	1	1	0	1	2	1	1	5	0	1	0	1	3	0	1	1	1	0	2	0	0	0	1	0	1	0	2	2	0	2	2	0	0	0	2	0	0	0	4	0	1	1	1	0	1	0	2	1	2	0	2	0	1	1	1	1	1	0	1	0	0	7	0	3	0	2	0	0	2	2	0	0	0	3	4	0	0	1	0	0	0	0	0	4	1	0	2	1	0	1	1	0	2	0	2	6	0	1	0	6	1	1	2	1	3	0	0	0	0	2	2	0	0	3	1	0	0	1	1	1	1	1	1	1	2	2	1	1	0	0	1	1	0	1	1	3	0	0	4	0	1	1	0	0	2	0	0	0	2	1	5	2	2	4	0	0	0	0	1	1	3	1	0	0	1	4	0	0	1	1	2	1	0	4	2	1	1	2	1	2	0	0	1	0	1	0	0	1	1	0	0	0	3	2	0	3	1	1	0	0	2	1	0	2	0	1	4	2	0	1	0	0	0	1	2	1	3	3	1	3	4	0	1	2	2	0	2	1	1	0	5	0	0	0	0	2	1	3	2	3	2	2	1	2	1	1	1	5	0	1	0	2	1	4	1	1	1	1	2	4	1	2	1	4	2	0	1	2	3	0	1	0	0	1	0	0	2	2	1	2	1	0	5	3	0	5	2	0	2	0	4	1	0	0	2	0	4	2	1	1	1	2	0	3	1	3	0	0	2	1	1	0	4	1	1	1	4	4	3	3	0	0	5	0	1	1	0	1	0	1	2	1	0	0	1	1	0	0	1	3	0	0	0	2	1	1	1	6	1	1	0	0	1	5	0	3	4	0	4	1	0	0	1	1	5	0	0	1	0	0	0	4	1	2	1	3	2	0	0	4	0	1	4	3	0	0	0	1	1	2	1	0	0	1	0	2	0	0	4	1	1	8	0	3	2	3	1	1	3	0	0	2	3	1	0	1	0	3	1	1	2	2	2	1	0	1	0	0	0	0	0	2	0	2	0	3	0	1	1	2	4	1	0	0	1	1	0	0	1	0	2	0	2	3	0	2	0	3	2	1	1	2	2	0	1	0	2	0	1	1	0	0	2	1	0	1	0	1	0	1	1	1	1	1	2	1	1	0	1	1	2	2	1	0	0	0	3	2	1	0	0	0	1	1	4	2	2	0	1	0	1	1	0	2	0	0	4	0	0	3	1	1	2	0	2	1	0	1	0	2	3	2	1	2	0	1	0	0	1	0	1	1	1	1	0	2	1	2	0	0	3	1	0	3	0	1	0	2	2	1	1	0	1	0	1	1	1	2	1	1	1	0	0	5	2	2	0	0	1	0	0	3	0	3	0	0	4	0	0	7	0	1	2	1	0	2	0	0	9	0	1	0	0	4	0	2	3	4	2	2	5	1	7	0	0	0	2	2	2	3	0	1	0	0	0	1	1	2	1	1	1	0	0	0	2	2	1	1	3	1	1	4	0	2	3	1	1	0	1	3	1	0	1	0	2	0	1	2	3	1	0	2	2	0	2	0	0	1	1	1	1	1	1	1	1	1	1	0	4	1	1	0	4	3	1	5	0	1	1	1	2	2	1	1	0	0	2	2	0	2	0	3	2	1	1	0	1	1	0	1	0	0	1	2	4	0	2	0	1	1	0	1	2	1	0	0	0	0	0	0	0	0	2	0	0	1	0	4	0	0	4	1	2	0	0	0	1	1	1	0	1	3	7	1	3	2	1	1	0	0	1	1	4	1	4	2	3	3	2	0	1	2	2	2	1	1	3	1	0	1	4	0	4	2	3	0	1	1	1	1	0	1	0	1	0	1	3	0	2	6	3	2	2	0	3	0	3	0	1	4	1	1	0	5	2	0	2	0	2	0	2	4	3	1	1	2	0	1	0	0	0	2	1	1	0	3	1	0	3	5	1	1	0	3	1	1	0	1	2	0	1	2	3	1	0	1	2	1	0	3	1	2	0	0	2	0	7	1	5	1	5	1	1	1	7	1	0	1	3	0	1	3	1	0	4	1	0	0	0	1	0	2	0	0	0	1	0	0	1	2	2	1	1	1	2	3	2	0	0	0	1	2	1	0	0	2	0	0	2	0	1	0	2	1	3	2	3	0	5	1	0	1	1	0	1	0	1	0	1	1	1	1	1	2	1	1	0	1	1	0	1	0	0	1	1	4	0	2	1	6	1	1	0	1	1	0	3	0	2	0	0	1	3	5	0	1	1	1	0	1	0	1	1	1	2	0	4	1	1	0	0	1	0	2	0	0	0	1	0	3	0	2	0	2	1	4	1	0	1	2	0	3	3	1	1	2	2	1	3	3	6	1	1	1	1	0	1	0	0	0	0	0	0	0	4	2	2	0	1	1	1	0	1	2	4	0	2	0	2	0	0	0	3	0	0	0	0	0	0	0	0	0	2	0	1	1	0	0	1	1	0	3	2	0	0	1	2	1	1	0	2	0	0	1	1	2	2	0	1	3	1	1	4	3	3	1	0	0	2	2	1	0	0	0	3	2	0	1	1	0	3	2	4	1	0	0	1	0	2	0	2	0	0	0	4	0	2	2	1	0	1	1	3	0	4	0	0	1	1	0	1	0	0	1	0	0	0	2	1	0	0	2	0	0	1	0	0	1	2	1	1	1	3	1	2	1	2	0	1	1	2	2	0	0	1	5	3	3	2	0	1	2	1	4	0	0	0	0	1	0	3	1	0	2	1	1	0	0	2	0	1	0	1	2	0	1	1	0	2	2	0	0	1	1	2	6	3	1	1	0	0	0	0	2	2	3	0	0	0	0	0	0	0	0	0	1	0	1	0	1	0	1	0	0	1	0	0	0	1	0	0	0	0	3	0	1	1	0	0	0	1	0	1	3	1	0	2	0	0	3	1	0	0	5	1	0	1	1	1	2	0	1	0	0	0	4	2	0	1	0	0	2	0	1	1	0	1	1	0	0	5	1	0	0	2	0	1	1	2	2	10	0	0	3	4	0	0	0	2	1	3	0	0	0	1	0	1	1	0	1	1	1	1	1	1	0	1	0	1	0	3	1	0	0	0	2	0	0	6	1	0	0	1	0	3	1	0	0	4	1	2	2	0	2	0	0	2	1	1	0	0	1	3	1	2	0	0	0	1	0	0	3	4	0	0	0	2	0	1	2	3	4	0	3	2	1	0	0	0	9	1	0	0	0	1	5	0	1	3	1	1	0	0	1	0	1	1	1	0	0	0	0	0	1	0	0	0	4	2	0	6	1	0	2	1	1	0	1	1	1	1	1	1	0	1	0	1	1	6	1	1	0	2	1	0	3	0	1	0	0	0	4	2	0	0	0	2	0	1	1	2	8	1	0	1	0	0	1	1	1	2	1	3	0	1	0	1	0	2	1	0	0	1	1	2	2	2	1	0	0	0	2	0	0	2	0	1	0	0	0	1	1	0	0	0	3	1	1	1	1	2	0	0	1	2	0	1	0	0	1	1	0	2	1	2	4	0	2	0	1	2	2	0	1	1	2	2	3	1	0	0	0	1	1	1	0	0	1	6	1	1	0	0	0	0	0	0	1	0	3	0	0	1	1	1	1	1	1	0	6	5	0	3	1	2	0	0	1	0	3	2	1	4	0	1	1	0	1	0	0	1	0	1	1	1	0	0	2	2	0	2	0	0	0	1	0	2	0	0	1	1	3	1	3	1	1	1	0	1	2	3	0	0	0	0	0	0	0	1	0	2	0	1	1	1	0	0	0	0	0	2	1	0	3	2	2	1	0	2	6	2	0	0	1	2	1	1	0	3	3	1	2	1	0	1	4	0	0	1	3	0	0	5	0	0	0	0	1	0	0	0	3	1	0	0	0	2	3	1	6	0	1	4	3	0	1	1	2	5	0	1	0	0	2	3	2	2	1	0	5	0	2	2	0	5	2	1	1	1	1	0	1	2	1	2	0	3	6	2	2	0	1	2	2	5	1	1	0	1	1	0	0	0	0	1	2	1	2	1	1	4	0	0	1	3	0	0	0	0	0	0	0	1	1	0	3	5	1	3	0	2	0	2	0	2	0	2	1	1	1	2	1	1	0	3	1	2	1	5	0	1	0	1	2	0	0	0	0	0	0	1	0	0	1	4	1	0	1	1	2	0	1	1	4	1	1	1	0	3	1	0	2	2	2	1	1	0	2	1	1	2	0	1	2	3	1	2	0	1	0	5	2	0	0	1	0	1	1	0	1	0	0	1	3	1	0	2	0	1	1	0	0	0	0	1	0	1	1	3	0	3	1	1	4	0	1	0	1	1	0	1	1	0	0	3	1	0	0	2	0	1	0	1	0	0	1	1	0	1	0	0	1	1	0	0	0	0	0	5	1	0	1	0	1	1	1	1	1	0	1	5	2	0	3	0	0	1	1	1	0	1	1	0	0	0	3	1	1	1	0	1	0	1	0	0	1	7	1	4	0	2	3	0	0	0	0	1	1	1	0	2	0	3	0	1	0	6	0	0	1	1	6	1	1	1	0	0	1	0	3	0	0	0	3	1	1	1	0	2	0	0	5	0	0	2	0	1	1	0	0	2	0	1	0	0	1	0	0	0	1	0	0	0	1	0	1	1	4	0	0	0	0	2	0	1	3	0	2	2	1	0	6	2	1	3	0	0	0	1	0	1	2	0	1	1	1	1	0	0	2	0	2	2	0	0	1	4	1	1	0	5	2	0	4	0	3	0	2	4	5	0	1	0	0	4	0	0	1	2	0	0	0	0	0	4	2	1	5	0	1	1	0	0	0	1	0	0	0	0	2	3	2	1	0	2	0	1	1	0	0	0	0	3	0	1	0	0	0	1	3	0	0	0	0	1	1	0	3	0	8	2	0	1	0	2	2	2	1	0	4	0	2	0	0	4	0	0	0	0	1	3	2	0	3	2	2	2	0	0	0	1	0	1	2	0	3	0	2	0	0	1	3	0	1	1	0	5	0	1	1	4	1	6	1	0	1	0	0	0	1	2	0	0	1	3	2	0	0	0	5	0	3	1	0	2	0	1	4	0	1	1	0	6	0	0	0	0	2	1	2	0	0	2	1	1	2	1	1	0	3	2	1	1	1	2	2	3	2	1	0	1	1	0	0	2	2	1	0	0	0	0	1	0	0	1	2	2	0	0	2	2	0	2	0	0	1	4	1	4	2	0	1	1	4	0	0	0	0	0	1	2	1	6	1	0	0	0	1	0	1	0	0	1	2	1	0	1	0	1	2	1	2	3	0	1	2	2	0	0	1	1	0	0	1	0	3	3	0	1	1	5	0	3	2	3	2	1	1	2	2	1	3	1	1	0	1	0	1	1	0	1	0	0	2	1	1	1	1	1	0	0	6	1	0	2	1	2	2	0	2	2	2	1	1	0	0	3	0	0	2	3	1	0	0	0	0	2	1	0	0	1	3	3	6	0	3	0	0	0	1	1	1	0	2	0	0	2	0	3	1	2	3	5	2	0	0	0	1	2	1	1	1	1	1	2	1	5	1	0	0	1	6	1	1	2	0	0	0	4	1	0	0	1	0	3	4	0	3	0	0	3	0	0	2	2	0	1	0	6	2	0	0	0	3	0	0	0	0	0	0	0	0	0	0	1	0	2	2	1	2	0	0	2	0	0	1	0	7	0	0	2	0	4	5	0	0	0	0	0	1	4	7	2	0	0	2	0	0	1	0	1	2	3	0	0	1	0	0	2	1	2	3	2	1	2	6	1	1	2	6	5	1	0	0	1	2	0	2	0	0	1	4	1	2	3	1	2	0	3	5	1	3	1	2	0	0	1	1	3	0	5	3	2	0	1	0	1	2	3	1	0	0	0	0	0	0	0	0	0	0	0	1	1	2	0	0	0	1	0	0	1	0	0	1	2	2	2	1	6	0	3	1	0	1	1	2	1	0	0	2	1	1	0	2	1	0	1	3	1	0	0	3	0	1	1	0	0	0	0	0	1	1	2	1	0	0	0	3	0	1	2	2	0	3	2	0	1	3	0	0	0	1	1	1	1	0	0	0	0	2	0	1	1	0	2	2	0	0	1	0	1	0	4	2	0	2	1	0	1	1	0	1	1	0	0	3	3	3	0	0	2	0	0	2	0	2	2	0	0	0	0	1	1	0	1	1	0	1	0	0	3	0	3	0	0	1	1	1	2	2	1	0	4	0	0	1	1	0	0	1	0	2	1	2	0	1	0	0	0	0	0	0	2	0	2	1	6	2	0	0	0	0	0	1	2	2	2	0	3	0	1	4	0	0	0	2	3	1	1	0	0	0	0	3	1	4	1	1	2	1	0	0	0	0	0	1	0	3	2	0	0	0	1	0	0	2
N0.HOG0007818	3	4	0	4	5	4	10	3	2	1	0	0	1	1	1	1	3	0	1	0	0	0	3	2	0	0	2	0	4	3	0	2	4	2	0	1	0	9	4	3	0	4	0	5	0	0	0	4	2	6	1	0	5	1	4	3	2	2	1	3	5	1	2	6	1	7	3	0	1	1	4	6	2	5	1	3	2	3	3	1	2	2	7	1	0	2	1	0	3	3	3	1	2	4	0	3	1	2	3	2	1	1	8	0	2	2	0	4	0	2	0	2	0	5	2	1	2	1	2	0	4	1	3	7	3	4	1	7	4	3	1	5	1	4	3	3	7	2	6	0	4	1	4	3	1	2	5	12	2	1	1	2	3	0	1	1	0	0	6	3	0	2	3	8	5	7	1	2	2	8	1	0	2	1	6	1	3	2	1	2	4	7	1	3	0	2	1	0	0	2	8	0	3	0	2	4	1	0	1	0	3	6	2	0	4	1	4	2	2	0	0	1	5	0	1	1	4	1	1	4	2	3	2	3	2	6	2	2	2	5	8	2	2	1	2	7	0	2	4	1	3	2	1	1	2	0	3	1	2	2	1	5	0	2	1	4	1	2	0	10	10	1	2	2	2	0	6	0	2	3	1	3	2	3	3	3	0	6	1	1	2	1	0	2	4	1	1	4	1	1	1	0	1	1	1	0	2	5	0	3	0	1	1	2	4	0	1	3	5	1	5	1	0	0	1	0	2	0	3	1	2	2	2	1	5	0	1	9	6	5	12	2	1	0	2	2	3	1	4	3	1	3	4	1	2	1	6	3	3	3	0	5	4	0	0	4	1	3	0	0	6	0	2	2	5	1	9	1	3	1	1	1	0	1	1	2	4	3	2	1	1	1	1	2	0	1	0	0	1	4	3	8	3	2	0	1	3	4	0	4	4	0	0	0	0	1	2	3	0	0	1	2	5	2	1	2	1	4	0	3	6	1	2	2	4	0	6	2	1	2	1	2	3	4	1	0	0	1	2	1	1	2	3	2	0	5	0	3	0	1	2	0	1	3	1	2	2	1	4	0	0	0	4	2	3	2	0	1	2	2	2	3	1	5	0	2	3	1	3	0	3	3	0	1	2	2	0	1	1	2	2	4	2	9	2	0	0	4	4	2	2	3	1	0	3	3	5	2	2	8	2	1	3	5	2	2	2	0	1	0	1	1	0	8	4	0	1	2	2	5	1	1	6	2	3	0	3	2	1	3	1	3	1	3	3	1	0	0	3	2	2	2	0	2	0	0	1	1	1	4	6	4	1	0	1	4	1	5	1	1	4	0	5	0	0	6	3	7	0	8	3	4	7	4	0	4	6	2	3	2	2	0	2	3	2	2	0	0	6	3	2	1	4	4	2	1	0	0	1	1	2	5	1	2	2	1	2	1	0	5	1	2	2	3	5	2	3	5	0	1	1	1	3	1	1	5	0	0	0	1	1	2	3	0	9	4	1	5	1	3	0	0	1	2	1	2	0	1	0	5	3	1	5	0	0	0	0	2	3	2	1	3	0	1	0	0	0	1	0	7	3	8	2	3	6	0	0	6	3	7	0	1	1	4	2	2	1	2	4	0	0	0	6	4	5	4	3	4	0	1	0	7	6	2	1	3	2	3	5	0	3	1	3	0	0	2	0	4	0	2	4	4	2	1	2	0	2	4	1	1	3	5	1	3	2	1	1	4	2	1	1	1	5	4	2	3	3	1	3	0	1	4	1	3	3	2	0	3	1	2	3	1	0	1	3	0	1	0	0	10	3	5	5	4	1	7	1	3	4	4	7	4	1	2	1	1	0	2	3	2	0	2	0	0	5	2	0	4	1	1	6	2	4	1	1	2	0	2	0	3	0	1	1	6	3	2	1	1	4	4	0	0	2	1	3	0	0	3	0	9	7	1	2	3	3	3	1	3	3	2	2	3	0	1	0	1	0	6	1	3	3	2	5	0	0	2	1	1	2	3	3	0	4	1	1	5	1	1	4	0	2	0	0	6	0	0	0	1	4	2	0	6	3	2	3	0	9	0	0	0	0	3	1	1	0	5	4	0	1	1	0	2	5	6	1	3	0	1	2	3	5	0	0	3	2	0	0	3	6	1	4	1	1	5	1	1	0	2	5	1	2	5	9	0	3	3	3	1	0	1	4	3	2	0	0	0	3	3	1	1	1	1	0	0	0	0	3	1	4	1	1	2	2	7	2	1	14	1	2	1	2	2	3	1	0	2	0	2	0	5	1	3	1	1	6	0	7	2	3	1	2	0	5	1	1	7	1	1	1	2	2	0	8	3	2	0	4	1	0	1	1	3	1	0	4	4	3	0	0	4	2	3	2	1	0	1	7	0	4	0	4	0	1	3	1	2	6	1	2	3	5	2	1	2	4	6	4	0	2	2	0	0	2	0	3	2	1	3	1	0	1	4	0	2	4	2	3	2	2	2	3	3	4	2	3	0	2	8	2	0	4	12	2	1	1	1	3	4	1	0	1	2	1	0	2	1	0	6	1	1	0	1	2	0	3	1	1	0	6	0	2	1	0	2	2	0	2	2	2	1	1	3	2	2	1	3	3	2	1	1	3	4	2	4	2	1	1	0	3	2	3	1	6	1	3	3	1	5	0	8	4	1	4	4	1	2	5	7	1	1	3	0	7	1	1	2	4	0	0	1	3	0	2	0	2	1	0	0	3	4	1	2	5	2	3	1	2	1	0	2	1	2	1	1	2	3	2	6	2	2	2	7	3	0	1	1	0	0	1	0	1	1	3	0	1	1	2	0	1	2	0	6	2	1	3	10	3	1	3	4	3	0	3	2	0	6	3	0	1	1	0	9	5	7	0	7	3	2	1	7	0	0	0	0	3	9	2	4	2	1	2	2	4	4	1	1	6	7	0	6	5	6	0	2	1	1	0	1	6	1	4	1	10	2	4	5	6	1	2	2	5	1	2	3	3	0	2	3	2	5	5	2	0	0	0	0	6	0	5	6	3	3	0	2	2	0	5	0	7	3	4	3	2	5	1	1	0	2	0	0	5	4	6	5	2	1	1	1	0	2	4	3	6	0	0	1	1	1	2	7	0	2	1	0	1	0	1	8	3	0	1	0	3	5	0	6	0	8	4	6	6	2	3	1	1	1	1	1	6	2	2	0	0	3	2	0	1	0	2	0	0	5	2	0	1	0	0	1	5	4	3	2	0	3	2	3	2	5	1	1	2	2	2	1	1	0	0	1	3	2	1	2	3	1	3	2	1	2	2	8	2	4	1	2	5	6	1	0	7	1	0	4	0	2	0	1	6	3	1	0	0	5	9	0	0	5	6	1	2	2	2	2	3	0	4	6	1	2	7	0	6	3	1	2	1	2	1	0	3	0	0	6	2	4	1	8	1	1	7	1	3	0	1	3	0	2	0	4	3	1	6	3	0	3	7	6	0	4	4	6	4	0	5	4	0	4	1	1	4	6	0	1	0	1	2	2	3	3	2	0	5	3	8	1	1	3	1	3	3	3	0	4	1	0	0	2	1	8	3	3	3	5	3	0	3	2	5	0	2	1	2	1	0	1	4	4	0	4	2	1	0	1	1	6	1	2	3	1	1	1	2	2	1	0	5	0	6	0	8	0	0	0	1	0	1	9	1	0	0	5	4	13	1	6	3	0	5	1	3	2	0	1	2	0	4	2	3	6	4	2	0	6	1	2	1	0	0	0	1	6	2	0	1	0	2	2	2	3	0	1	0	3	1	1	1	0	4	2	2	1	1	4	8	0	5	3	3	3	0	2	3	3	1	1	0	1	2	2	5	0	2	4	3	4	2	2	4	0	2	5	2	0	1	2	4	2	1	0	4	4	0	6	0	2	2	1	3	0	2	1	2	1	0	4	5	4	0	4	0	0	1	2	5	1	1	0	0	1	6	3	1	1	2	2	2	5	0	1	4	3	0	1	0	0	2	10	1	0	9	2	2	3	0	0	9	3	1	0	4	8	6	0	3	2	2	3	2	5	1	0	2	2	2	0	4	0	2	5	3	2	0	1	0	2	3	4	2	2	1	0	1	0	3	1	1	5	4	3	4	1	0	1	0	1	0	1	4	0	5	3	1	5	7	6	2	4	1	4	1	0	3	4	1	3	5	2	4	3	8	5	0	3	0	6	0	3	3	0	0	3	0	2	1	4	0	3	1	0	1	2	3	5	4	1	7	3	2	6	0	4	0	1	4	0	3	1	1	3	0	1	1	1	10	2	4	1	1	1	1	2	0	3	0	2	0	0	2	5	1	1	1	0	2	3	2	0	1	1	2	1	0	4	3	3	0	4	0	1	4	3	2	0	4	1	4	0	0	4	1	3	0	2	2	3	2	1	1	1	6	4	3	0	4	2	5	0	4	2	2	0	8	3	1	1	4	1	1	1	4	0	2	3	0	1	1	0	4	2	0	2	3	1	2	0	1	1	3	0	3	0	2	1	4	3	3	2	7	2	0	1	5	2	2	2	0	4	1	2	0	0	3	2	1	6	3	0	0	1	0	3	2	4	2	0	0	4	2	2	2	1	0	4	2	1	5	1	2	3	0	0	0	1	0	0	5	1	0	5	0	4	0	2	0	2	5	4	0	2	0	1	3	5	2	7	2	0	0	1	5	0	1	1	2	0	3	5	4	0	3	2	3	3	1	1	1	0	0	0	1	5	3	0	3	6	3	2	0	1	2	2	2	2	1	0	3	1	2	2	2	5	2	1	0	2	2	1	0	3	0	2	8	5	5	2	1	2	2	0	0	0	3	1	5	2	1	1	1	6	2	0	0	2	3	0	3	0	0	5	0	1	5	1	1	4	3	1	2	0	1	0	3	2	5	5	1	13	2	3	1	1	1	2	0	0	1	2	0	1	1	0	1	2	0	1	2	2	0	2	3	4	0	4	2	2	2	4	3	2	8	3	0	0	6	0	2	0	3	3	2	4	9	4	4	1	1	0	6	5	4	2	2	7	3	1	0	3	7	5	4	1	5	3	4	0	0	0	3	6	1	8	4	1	0	0	2	0	1	0	5	1	3	5	1	2	0	0	3	2	4	1	8	3	2	1	8	2	0	3	5	1	4	1	0	0	1	3	2	5	3	3	2	1	3	1	0	0	7	2	6	1	2	0	4	8	4	1	2	2	2	3	0	1	6	0	2	2	7	2	1	2	4	2	4	1	3	8	4	0	0	2	1	1	3	8	0	6	1	3	5	1	4	1	6	1	2	0	2	2	6	2	1	1	1	0	1	1	0	7	2	7	6	1	6	7	8	1	4	4	2	4	3	2	0	2	1	1	3	1	4	2	3	1	1	6	1	1	5	3	2	2	4	1	1	4	0	1	9	1	0	7	0	3	0	2	0	2	0	6	1	0	2	2	1	2	5	0	0	3	2	2	6	8	3	2	2	2	4	1	2	0	3	3	6	4	2	6	1	2	1	1	3	1	8	1	0	3	2	5	6	4	1	3	1	8	0	0	5	1	1	1	0	1	1	6	3	1	2	9	3	1	2	4	4	0	1	10	3	5	1	0	6	4	2	2	0	1	4	6	0	2	1	1	2	2	1	3	4	3	4	2	5	3	1	3	1	0	8	1	2	4	1	1	3	0	2	0	2	3	6	1	3	0	3	2	5	1	6	3	1	1	1	3	7	2	1	2	0	3	1	1	1	1	2	2	3	1	2	1	2	0	1	2	0	7	4	7	2	0	1	2	4	0	0	4	4	6	2	2	3	5	6	7	4	4	4	4	0	6	2	6	2	1	1	1	1	3	4	3	4	0	2	1	0	1	0	1	2	2	4	0	2	3	2	1	6	1	0	1	4	0	0	0	1	2	0	2	2	2	5	0	1	0	0	4	6	2	4	0	2	6	0	5	6	2	2	0	3	1	4	1	4	0	0	3	1	2	2	0	2	0	2	6	1	5	3	2	12	4	3	1	9	5	3	3	1	3	1	5	0	3	2	1	1	2	3	1	1	10	4	2	4	0	3	1	8	4	6	0	1	2	3	0	6	1	0	0	2	2	0	1	3	1	7	3	1	3	4	4	1	3	0	3	1	4	8	0	6	1	0	0	4	3	9	7	3	4	3	5	2	1	1	2	1	0	2	0	3	1	2	5	0	0	1	1	0	7	4	2	3	0	1	2	0	0	2	0	0	2	0	4	4	0	10	4	2	1	2	3	0	1	2	2	2	3	4	1	3	1	7	3	2	2	3	1	0	1	0	1	0	0	1	1	1	1	1	1	0	0	0	0	2	1	1	2	0	1	0	5	2	1	0	1	0	2	2	1	0	5	2	2	0	10	0	9	12	0	1	1	5	1	4	4	0	3	11	0	2	0	8	2	3	2	3	0	5	5	3	1	6	0	5	5	2	4	3	1	4	4	5	0	0	1	0	2	2	0	3	3	2	1	1	2	1	1	3	8	2	3	0	6	7	1	0	3	6	0	0	12	1	3	4	8	3	0	2	0	0	0	4	3	3	2	4	2	5	1	1	1	1	1	1	4	2	6	10	3	0	1	3	6	2	1	1	1	2	3	0	0	2	0	0	0	4	6	3	1	2	4	0	5	4	2	4	1	2	1	2	6	2	1	0	2	8	3	2	1	1	5	3	1	4	2	0	1	5	2	7	1	3	7	2	7	4	3	1	3	2	3	3	5	5	5	2	0	2	1	2	2	0	0	3	4	3	1	0	1	1	3	3	1	0	2	4	1	0	0	2	2	4	1	1	0	3	6	2	0	0	0	2	3	4	2	4	1	3	0	2	4	0	4	0	5	2	0	0	12	2	0	2	3	5	1	2	4	2	4	4	4	2	6	2	1	1	0	3	0	4	2	1	1	4	0	4	2	3	0	1	10	1	2	3	3	4	4	0	1	8	4	1	2	3	2	8	0	2	1	3	0	3	4	8	0	1	1	0	1	2	1	6	3	3	3	1	5	0	2	1	2	1	2	2	0	5	2	3	2	6	0	2	2	1	9	6	0	7	1	1	1	2	0	5	0	4	3	1	4	3	3	0	1	0	1	2	0	8	2	6	0	4	2	0	7	3	3	2	2	2	0	4	4	0	4	0	1	2	7	6	2	0	1	2	2	3	6	1	4	0	5	7	0	1	2	1	1	2	3	5	12	2	5	7	3	0	6	1	2	3	15	1	2	4	5	2	1	3	4	1	0	0	5	2	1	2	2	3	2	3	0	1	6	2	1	3	2	0	2	1	3	2	2	2	2	0	3	6	3	3	7	0	4	1	4	3	4	0	3	4	2	7	3	3	2	2	3	2	7	10	0	1	0	1	6	2	1	4	0	7	0	0	2	3	0	1	6	0	1	4	1	7	13	7	5	4	2	4	0	1	5	0	6	0	3	1	0	1	1	2	0	1	1	0	2	4	1	2	3	0	1	0	4	0	5	5	5	3	1	2	1	0	0	1	6	2	2	2	3	4	2	0	6	2	4	3	2	3	1	0	2	7	2	0	2	0	4	0	3	7	2	6	2	1	2	0	4	3	0	5	5	5	3	7	5	4	2	0	3	1	2	0	2	1	0	2	0	2	6	4	2	4	1	1	9	1	1	0	3	2	3	3	3	4	2	2	2	2	3	5	11	1	1	2	2	2	1	1	7	1	6	6	0	4	3	5	1	0	2	2	0	0	1	4	3	0	0	3	2	2	0	2	3	5	1	1	1	0	0	1	3	4	3	3	3	2	3	1	1	2	3	0	2	0	2	4	7	2	1	0	2	2	1	1	2	1	3	2	4	1	1	0	1	3	1	3	0	10	1	3	1	0	6	4	3	0	7	4	3	2	0	0	0	7	1	7	3	0	8	1	0	2	3	0	2	0	5	3	8	4	0	0	2	5	0	4	4	3	4	3	1	0	0	1	3	1	0	0	4	3	1	0	1	6	0	4	3	0	1	3	2	3	0	0	0	2	0	1	1	11	3	1	3	0	1	5	3	1	2	0	2	0	2	2	3	5	4	1	1	6	4	0	1	5	5	3	2	3	3	6	0	1	2	3	4	1	1	4	2	0	5	6	2	2	2	2	2	1	1	0	2	2	10	2	0	1	0	3	2	3	1	3	2	0	4	6	0	1	0	3	0	0	3	2	3	4	5	3	2	5	2	5	2	0	1	7	2	0	3	3	1	0	5	2	4	7	0	0	7	1	6	2	1	2	1	3	4	1	3	2	0	3	1	3	1	0	3	3	3	3	5	5	2	0	1	0	3	14	1	0	1	10	5	5	7	0	4	3	3	1	1	4	5	0	0	4	1	5	8	0	3	1	1	4	1	6	3	4	2	0	2	4	4	1	1	1	3	5	2	1	1	1	0	0	1	1	4	3	1	2	2	3	3	2	1	3	7	1	3	0	2	3	5	2	5	5	2	0	9	9	0	4	2	3	3	1	2	3	5	0	4	2	3	2	0	1	1	3	4	3	3	0	3	0	4	0	5	2	7	0	0	0	2	1	0	1	1	2	0	4	1	1	1	5	2	3	7	4	3	2	0	3	1	2	9	6	1	3	0	13	0	2	2	3	0	4	0	2	0	2	1	3	1	2	3	4	5	3	3	2	3	2	1	9	3	5	5	0	0	0	1	0	1	0	4	0	1	4	1	0	3	2	1	1	3	5	1	0	2	1	3	3	3	2	4	0	0	3	0	3	4	4	2	3	1	9	0	0	1	2	3	4	1	4	0	0	0	1	4	1	2	3	1	0	2	1	2	1	3	3	5	0	0	3	4	1	2	4	0	0	0	4	1	0	0	0	1	2	4	3	1	3	4	1	4	4	0	7	0	1	4	0	1	3	1	2	3	3	1	1	4	3	0	1	0	1	1	11	7	2	1	1	2	1	0	3	4	3	0	2	2	5	2	1	0	2	2	4	1	0	2	4	5	1	0	4	1	1	2	2	2	8	1	0	2	1	1	7	2	1	0	0	11	2	1	2	1	2	2	0	0	1	2	2	2	3	1	5	2	2	6	8	1	4	2	3	2	1	1	5	1	4	1	3	6	2	1	0	1	3	2	1	7	5	1	0	0	2	1	4	2	2	0	5	2	0	0	0	1	0	0	3	2	2	5	2	3	3	2	0	2	1	0	3	1	0	1	4	1	1	10	0	6	0	0	0	2	1	3	1	1	1	3	4	1	0	6	3	1	0	1	2	2	0	4	0	0	3	1	4	1	2	2	3	4	2	3	0	1	3	0	4	0	4	2	3	2	3	2	0	3	6	4	2	1	1	0	0	0	2	2	0	5	6	1	4	3	4	0	1	6	5	0	0	1	0	0	2	0	1	2	4	6	0	7	7	5	1	0	3	2	4	4	1	2	2	6	4	4	1	3	0	4	0	0	2	1	1	9	1	0	2	4	3	1	3	4	2	1	0	1	6	0	2	1	0	4	3	9	1	0	0	0	4	2	1	1	0	3	0	3	3	2	6	6	8	6	2	0	3	4	0	4	0	0	4	4	1	1	1	1	0	1	2	0	2	6	4	3	3	2	0	2	0	0	2	3	3	1	1	2	1	1	3	5	0	0	20	7	4	4	4	2	2	2	1	2	3	1	2	2	4	0	1	3	0	1	2	3	3	7	1	1	2	5	0	0	1	2	5	7	2	2	1	8	2	2	1	3	11	3	6	0	1	7	0	0	0	0	10	2	3	1	3	1	1	0	1	3	3	1	1	1	1	4	5	1	4	3	5	1	1	4	0	2	3	2	4	1	1	2	2	5	0	2	2	0	0	1	3	2	1	3	2	2	1	3	2	0	0	4	3	2	2	2	3	1	1	1	2	0	2	1	0	3	1	1	1	2	3	1	4	8	1	2	0	2	3	5	2	2	4	5	0	1	2	2	1	3	3	2	0	10	0	4	0	5	2	0	3	1	7	1	5	3	0	0	2	0	0	0	2	4	1	1	11	1	1	2	1	11	0	3	3	3	3	5	4	2	1	3	4	3	3	3	3	1	0	2	0	2	0	3	2	1	2	3	10	2	2	2	3	1	0	2	1	3	1	2	0	5	0	0	1	1	5	2	3	1	2	2	0	13	2	2	1	2	0	1	4	3	0	2	3	0	1	6	1	6	3	1	3	3	5	0	2	6	2	9	0	2	0	0	4	3	2	2	1	3	4	1	3	0	5	6	4	2	2	4	3	1	0	4	0	4	0	2	0	2	0	2	1	4	0	2	3	3	1	1	2	2	3	1	8	1	0	2	1	1	0	2	1	0	0	5	2	0	5	2	0	0	7	2	1	3	0	1	2	6	4	2	0	1	1	2	1	2	1	4	0	10	6	0	2	1	3	3	2	0	0	0	0	2	0	3	5	1	1	0	1	0	1	1	4	0	1	0	0	3	2	0	1	3	2	0	1	2	1	0	1	2	4	3	1	3	3	1	5	1	1	2	0	3	2	0	0	2	2	1	1	2	3	3	3	2	0	1	1	2	1	3	0	8	4	2	2	5	7	1	2	2	1	1	1	1	4	1	5	1	0	1	2	1	0	4	1	5	5	3	2	5	1	1	2	1	3	4	4	3	4	1	2	3	6	1	0	1	0	3	2	3	1	2	0	1	1	4	1	2	1	1	3	0	5	1	1	3	2	3	1	1	1	7	3	3	1	4	3	0	3	0	2	1	0	2	1	4	1	2	3	4	0	2	3	5	2	0	0	2	2	3	0	6	0	1	3	2	0	2	1	1	1	6	3	5	5	1	3	0	2	0	1	2	0	0	2	3	0	3	1	4	2	2	3	1	1	2	3	0	1	1	3	2	3	4	4	0	6	2	1	2	1	0	6	3	2	0	0	0	6	2	0	3	1	2	0	2	2	2	0	2	2	3	1	2	3	0	5	1	5	0	5	2	0	1	3	0	4	4	2	4	1	6	8	0	0	1	3	3	1	0	0	4	2	2	2	0	3	1	2	0	0	1	2	4	3	5	0	5	4	5	3	4	4	3	5	6	0	2	1	1	5	1	4	1	2	3	1	2	0	4	0	2	1	1	1	2	1	7	2	1	0	2	9	0	2	2	0	3	2	1	2	4	0	0	3	1	4	1	1	2	0	0	0	1	2	0	3	0	3	1	4	0	0	2	0	0	4	0	4	0	3	0	2	1	1	1	3	0	0	3	6	1	0	0	1	1	1	1	3	0	4	2	1	1	0	1	1	0	1	3	2	1	6	2	5	2	0	0	0	1	6	1	3	3	0	5	1	3	4	4	7	1	2	1	4	5	1	4	5	0	0	2	0	3	1	2	5	2	1	0	3	4	0	1	0	0	0	0	0	7	2	0	1	2	6	2	2	3	3	0	7	0	5	0	1	2	3	1	3	2	1	2	2	6	2	1	4	0	0	1	2	1	2	3	3	0	4	0	4	2	2	1	5	1	1	2	2	0	1	1	1	1	3	2	2	1	7	6	0	1	3	1	0	4	1	0	1	4	1	0	0	2	2	0	2	3	1	3	0	2	2	0	3	4	0	5	1	2	0	6	5	8	6	1	1	0	1	2	2	1	1	1	8	0	6	3	1	8	3	2	5	1	4	0	2	1	2	5	1	0	1	0	2	2	1	3	3	4	6	4	2	1	2	0	2	1	0	1	3	0	5	6	6	4	8	1	1	9	3	1	4	5	4	4	0	7	3	1	4	4	1	3	1	7	0	2	2	0	2	2	5	2	1	5	3	1	1	5	3	4	3	2	0	0	1	2	3	1	0	1	1	0	0	1	2	1	2	8	3	2	1	0	1	1	3	2	1	2	1	1	2	3	1	4	6	1	1	2	0	2	0	7	1	8	4	0	0	3	3	2	0	1	3	3	3	1	1	2	4	1	1	0	2	1	2	2	5	6	3	1	0	3	3	1	2	2	1	1	2	3	10	2	1	1	5	4	12	0	3	1	2	1	5	0	3	1	1	9	0	1	0	1	1	3	1	0	2	0	0	2	2	1	0	0	2	1	1	1	7	1	1	3	3	1	2	5	0	3	3	0	0	2	1	2	4	2	2	1	4	4	3	1	0	0	0	2	0	0	2	2	9	1	0	0	3	5	2	1	0	3	1	3	0	1	7	0	1	4	4	3	1	4	1	7	4	1	1	2	2	2	3	1	0	0	3	1	2	3	2	1	1	0	11	1	2	1	3	0	0	2	0	2	7	1	4	1	1	2	5	1	2	4	1	0	2	3	1	0	4	2	7	3	0	0	0	0	3	4	3	2	2	1	4	4	0	0	8	1	5	0	2	2	4	4	7	5	0	0	0	5	3	6	0	5	1	2	6	2	1	4	0	1	5	0	0	8	5	0	2	6	3	3	1	7	3	0	4	1	1	1	3	3	1	1	1	1	0	1	1	0	2	3	0	1	1	9	1	2	4	2	0	1	2	3	3	6	3	0	3	1	0	2	2	2	3	3	2	1	0	2	2	2	2	0	0	3	1	2	2	2	0	2	2	7	4	1	0	2	0	0	0	1	2	2	1	1	2	2	8	8	1	2	1	0	1	1	1	0	1	2	3	1	5	5	1	3	3	3	7	3	1	0	0	1	1	8	7	3	1	0	1	2	5	1	2	0	0	1	1	2	3	10	4	0	2	3	1	1	5	0	2	1	1	1	3	2	6	3	1	1	1	1	4	0	0	4	4	2	5	0	3	1	0	1	6	6	0	1	0	0	1	2	2	1	2	4	0	3	1	1	5	4	5	5	3	0	8	1	1	12	1	0	5	1	3	3	4	3	0	2	3	1	2	0	2	0	2	0	0	4	3	0	6	1	2	2	0	8	1	14	2	2	1	5	3	3	5	2	0	4	5	5	5	1	6	3	0	6	2	3	0	4	0	2	1	2	2	0	1	1	0	6	3	3	4	9	6	1	0	1	6	1	2	2	2	3	0	0	2	5	3	2	0	11	2	0	4	2	0	1	1	1	0	0	0	2	2	2	0	2	1	5	1	0	1	2	0	2	0	1	9	3	1	0	0	4	0	1	4	1	1	4	1	2	5	3	4	2	9	1	1	0	3	3	5	0	4	5	2	1	0	0	1	0	3	5	2	1	0	0	2	0	1	2	1	0	1	1	0	4	9	2	0	3	5	7	2	3	9	2	4	4	4	2	1	3	5	3	2	3	2	1	1	1	1	5	0	1	2	2	0	11	1	4	6	1	4	2	4	0	3	4	1	3	0	0	5	0	1	3	1	0	3	3	1	2	2	2	0	3	1	1	1	1	7	1	2	3	0	3	1	3	3	0	0	6	3	0	1	0	3	1	0	2	7	2	4	9	1	2	1	2	1	2	3	3	0	2	1	0	1	3	2	2	2	5	3	1	0	1	0	5	3	5	3	2	0	6	5	1	0	6	3	3	5	0	1	1	1	0	2	0	1	3	2	2	5	3	6	3	0	9	0	3	4	0	2	1	2	3	1	3	1	3	7	2	3	2	6	2	5	2	5	1	1	1	1	1	7	3	2	1	1	0	0	1	0	0	3	1	0	7	4	3	0	3	7	2	3	1	2	3	3	2	2	0	7	6	6	6	3	0	2	4	4	3	4	1	2	4	2	1	0	2	2	0	1	4	0	4	4	2	1	4	0	3	2	2	0	0	7	0	1	0	3	1	1	9	2	0	3	2	3	0	5	3	4	3	1	0	0	0	2	4	3	0	0	1	2	1	2	3	2	3	2	6	3	0	0	4	2	3	1	0	1	1	2	2	1	9	4	3	2	3	1	2	2	7	1	2	3	3	3	2	0	3	1	0	2	1	3	9	1	0	0	1	0	7	1	3	1	2	1	5	1	3	1	2	1	0	5	1	2	1	2	2	3	0	2	0	3	1	1	0	2	2	1	2	2	3	4	0	1	0	2	0	1	7	5	4	2	2	0	1	2	3	2	4	0	1	3	1	0	0	0	3	3	3	3	3	0	1	4	3	9	3	2	1	3	0	0	1	2	2	3	2	1	1	0
N0.HOG0007810	1	0	0	2	3	2	1	1	0	1	0	0	0	1	1	0	1	0	1	0	0	1	3	0	0	0	0	0	2	2	0	2	0	0	0	0	2	1	1	1	0	0	0	3	0	0	2	2	1	1	2	0	0	0	0	0	2	0	1	0	1	2	1	2	1	2	0	0	1	0	4	1	0	3	1	0	1	0	1	2	1	1	3	1	0	1	0	0	0	1	0	0	0	0	1	1	0	0	1	0	2	0	3	1	0	1	0	0	0	1	0	0	0	2	0	0	0	1	0	0	0	1	2	1	1	1	0	1	1	1	0	0	0	3	1	0	3	2	1	0	2	0	0	1	0	0	3	1	2	1	0	0	0	0	0	0	0	2	0	0	2	2	3	2	0	0	0	0	0	1	0	0	1	1	3	0	4	2	1	1	0	3	0	0	0	0	1	0	0	1	0	0	0	0	1	0	0	0	0	0	3	1	0	1	0	1	0	1	1	1	0	0	1	0	0	2	0	0	1	1	0	1	1	0	0	3	0	0	0	0	2	0	1	0	1	1	1	1	1	0	1	0	4	1	1	0	0	0	0	1	0	1	1	0	0	1	0	2	0	1	1	1	0	1	0	0	1	2	1	2	0	1	0	0	0	1	1	2	0	0	0	0	0	1	0	0	0	0	1	0	0	2	0	1	0	0	0	0	0	2	1	0	0	2	0	1	0	1	0	0	0	1	1	1	1	0	0	0	2	0	1	0	2	1	3	1	0	2	3	0	3	2	1	0	0	1	0	0	1	0	0	2	0	1	0	1	1	0	3	0	0	0	0	0	0	2	0	0	1	0	1	1	2	0	0	1	2	0	0	1	1	0	0	0	0	0	3	0	0	0	0	1	0	1	0	0	0	1	0	0	1	0	0	0	0	0	0	0	3	2	1	2	1	0	2	1	0	0	0	0	0	1	1	1	0	0	3	0	0	2	0	1	3	1	1	0	0	0	0	0	0	0	0	2	2	0	0	1	0	0	1	1	6	2	0	1	0	1	0	0	2	0	0	0	2	0	1	1	0	0	0	1	1	0	1	0	2	0	0	0	0	3	2	0	0	1	0	0	0	0	3	0	0	0	0	3	0	0	3	1	1	1	1	0	1	0	0	0	1	0	0	1	1	0	1	2	4	0	0	1	1	0	1	0	0	2	1	3	0	0	0	1	1	2	0	0	0	1	0	0	2	0	1	0	2	0	1	2	0	1	2	1	2	1	1	1	0	0	1	0	0	1	0	1	1	0	0	0	0	1	0	0	1	0	0	0	2	0	0	0	0	0	1	0	0	0	0	1	2	0	1	1	0	1	0	0	1	0	1	2	0	0	0	2	0	1	0	0	1	1	0	1	0	0	2	0	1	0	1	0	0	1	0	1	0	2	1	0	0	0	1	2	1	0	3	1	0	0	1	0	0	0	1	0	1	2	0	0	0	0	0	0	2	0	1	3	1	1	1	0	0	3	0	0	1	0	0	2	0	0	4	0	1	2	1	0	0	0	1	1	0	0	0	0	2	1	0	1	0	1	1	0	0	0	4	0	1	0	2	1	0	0	0	2	2	1	2	0	0	0	0	0	1	1	3	0	0	0	0	0	0	2	0	1	1	0	0	4	0	0	2	1	1	0	0	4	0	2	0	0	2	3	0	0	1	0	1	0	1	0	0	1	1	2	1	2	0	1	1	0	0	0	1	0	4	1	1	2	1	0	1	0	0	0	2	1	0	4	0	1	2	1	0	0	0	0	1	0	0	0	2	1	3	0	0	0	0	1	0	4	1	0	2	1	0	0	0	1	1	0	0	5	0	1	1	0	1	0	0	0	0	0	0	0	1	0	0	0	0	0	1	1	0	1	1	1	0	1	1	0	1	0	1	2	0	1	0	0	0	1	1	1	0	2	1	2	1	1	2	1	0	3	0	0	0	0	1	3	1	0	1	0	0	3	0	1	0	0	0	0	3	0	2	0	0	0	0	0	2	0	0	0	1	1	1	0	0	1	0	2	0	0	0	1	2	1	0	1	1	0	0	0	0	0	0	2	1	1	0	0	0	0	0	3	0	1	1	0	0	1	0	0	0	0	0	2	1	0	1	0	1	0	0	0	1	0	0	1	1	1	1	2	0	1	2	1	1	1	0	0	0	1	0	0	0	0	0	0	1	0	0	0	0	0	0	0	0	0	2	0	1	2	1	1	1	0	1	0	0	1	1	0	1	1	1	0	0	1	0	1	2	1	1	0	1	0	0	0	0	1	0	1	1	1	1	1	2	1	2	3	0	0	1	0	3	0	1	3	0	1	1	2	0	1	1	3	1	0	0	1	0	0	2	1	0	0	2	1	3	0	0	1	2	0	1	0	1	2	0	1	1	0	0	0	1	0	1	2	2	0	0	0	5	0	2	2	0	1	0	0	1	0	0	3	0	0	1	2	1	0	1	3	2	0	1	0	0	0	0	0	1	2	1	1	0	1	2	1	0	0	0	0	1	0	1	0	1	3	1	2	1	1	0	0	0	3	1	0	0	0	0	0	0	0	1	1	0	0	2	1	0	0	0	0	2	0	0	0	0	1	2	0	1	0	1	0	0	0	1	1	2	2	1	1	1	2	0	0	0	0	0	0	0	2	1	0	1	1	0	0	0	1	3	0	0	0	1	2	1	1	0	0	0	0	0	1	0	0	1	0	0	0	0	1	0	0	1	0	0	0	1	0	0	0	0	0	1	0	0	0	0	1	0	1	0	1	0	0	0	2	1	1	1	0	1	0	0	2	0	2	0	3	2	4	1	2	1	1	0	3	0	0	0	0	0	2	0	0	0	0	0	1	3	4	0	1	0	2	0	0	0	1	0	0	0	1	0	1	1	0	0	0	0	3	0	1	1	1	0	1	0	1	1	1	0	0	0	0	1	0	0	0	0	0	0	0	3	0	0	1	0	0	1	0	0	1	2	0	0	1	0	3	0	0	1	0	2	1	3	2	2	0	0	0	1	1	2	0	0	3	0	0	4	1	1	1	2	0	0	0	2	1	4	1	0	1	0	0	1	0	1	2	2	0	0	1	0	2	1	1	0	1	0	0	0	1	0	2	0	0	2	1	1	2	0	1	0	0	1	2	1	0	0	1	0	3	0	0	0	0	0	0	0	1	0	0	0	1	0	0	2	2	0	0	1	0	0	0	0	1	1	0	2	1	1	1	0	1	0	1	1	1	1	0	0	1	0	1	2	0	3	3	1	3	2	0	0	0	1	2	0	2	0	1	2	0	1	1	1	1	1	0	0	1	0	1	5	2	3	1	0	1	3	0	1	2	3	0	2	1	0	0	0	0	1	1	0	2	1	0	0	0	0	0	0	0	1	1	1	0	0	1	1	0	1	1	0	0	0	0	0	1	1	1	0	1	0	1	1	0	1	0	0	2	0	0	0	0	1	0	2	0	1	0	0	3	1	0	1	1	0	0	0	0	1	2	0	2	0	0	2	1	0	0	2	1	0	0	0	1	0	2	0	2	2	2	0	0	0	0	0	0	0	2	0	0	0	2	0	0	0	1	0	0	0	2	1	1	0	0	0	0	0	2	1	0	1	0	1	0	2	2	3	1	1	0	3	0	5	1	0	1	0	0	1	1	1	1	2	2	0	4	1	0	0	0	0	1	2	0	0	0	2	0	2	0	0	4	2	0	0	0	0	0	0	0	0	2	0	0	0	0	0	0	0	0	3	1	0	0	0	0	1	0	2	0	3	0	2	0	1	0	0	0	0	0	0	0	0	0	1	0	0	4	1	1	0	0	1	0	0	1	1	0	1	0	1	0	0	1	0	0	0	1	0	2	1	1	4	1	0	1	0	1	2	0	2	1	2	0	0	0	0	0	0	0	0	2	0	1	1	1	0	0	0	0	0	1	2	1	0	1	0	1	3	1	0	1	0	3	2	0	0	0	0	2	1	0	0	0	0	2	0	1	0	0	0	0	0	1	0	0	0	1	0	2	2	2	0	0	1	1	1	0	0	0	0	1	0	0	1	0	0	0	3	1	1	0	0	0	0	0	0	1	0	1	2	1	0	0	0	1	0	0	1	2	2	1	1	0	0	1	1	0	1	1	0	2	0	0	0	1	0	1	2	1	1	0	3	0	1	2	0	2	0	2	0	0	0	0	1	1	0	0	0	0	1	0	1	0	1	1	1	0	0	1	0	0	0	0	0	0	0	1	0	1	0	1	0	1	0	0	0	1	1	0	2	1	0	0	0	1	0	1	0	0	0	1	0	1	0	1	0	1	1	0	0	1	2	0	0	1	0	0	0	2	0	0	0	0	1	3	0	0	1	0	1	1	0	1	0	0	1	0	0	1	1	0	1	0	2	0	1	2	1	0	0	1	1	0	1	0	0	0	2	0	2	1	0	0	1	0	0	0	1	0	1	1	0	0	0	2	1	1	0	4	0	0	1	1	0	0	0	0	0	2	0	1	2	2	0	0	0	0	1	2	0	1	0	0	0	0	0	0	1	0	0	0	0	1	2	2	0	0	0	0	1	0	2	1	0	2	1	0	0	0	0	0	2	0	0	1	0	0	0	1	0	0	1	1	0	1	0	1	1	1	0	1	0	0	1	0	0	2	1	0	0	0	1	0	0	2	1	2	0	0	1	0	0	1	4	1	1	1	0	0	0	0	0	0	1	1	2	0	0	2	3	0	1	0	2	0	0	0	1	0	1	0	0	1	1	0	0	0	0	0	1	1	1	0	1	1	1	0	0	0	0	0	0	0	1	0	0	1	1	1	0	3	1	0	0	0	0	0	1	0	0	0	1	0	2	2	2	0	2	0	1	1	0	2	3	0	2	2	2	1	1	0	2	0	0	0	1	0	1	0	0	1	0	0	0	1	1	0	0	0	0	1	1	3	0	1	1	1	0	0	0	2	2	2	0	3	0	0	0	1	4	1	1	2	1	1	0	0	1	0	1	0	1	1	1	1	0	0	0	1	3	2	0	0	0	0	2	0	0	0	1	1	0	2	1	1	2	0	1	0	1	0	0	1	0	0	0	2	1	0	2	0	2	1	1	2	0	0	0	0	0	0	0	1	2	2	0	0	1	1	2	0	1	3	0	1	1	0	0	1	0	1	1	1	0	0	2	1	0	1	0	1	0	1	2	1	1	0	0	1	2	0	0	0	1	0	1	1	0	1	2	0	0	0	1	0	1	1	0	1	1	1	1	0	2	0	0	0	0	0	1	0	2	0	0	0	0	0	0	2	0	2	0	2	2	1	0	1	1	2	1	1	0	1	2	0	0	0	0	1	1	0	0	0	1	0	0	2	2	1	3	2	0	1	1	3	1	0	0	0	1	0	0	5	1	0	0	0	2	2	0	2	0	0	1	1	0	0	1	1	0	0	2	3	2	3	4	0	0	0	1	1	0	0	0	0	3	0	0	1	1	2	1	0	2	2	2	0	0	2	2	0	0	0	0	1	0	3	0	1	1	0	0	0	0	0	1	1	1	1	0	2	1	0	0	0	1	0	1	1	0	0	0	1	0	2	0	1	0	1	0	1	1	2	1	0	0	3	0	1	1	0	0	1	1	0	0	0	0	0	0	3	0	0	1	1	0	0	1	1	0	3	1	0	0	0	1	1	2	2	2	0	0	0	0	0	0	0	1	2	0	2	1	1	0	0	0	0	0	2	0	1	3	0	3	1	1	1	1	0	1	0	1	0	2	0	1	0	0	1	2	1	1	2	1	0	3	2	1	0	0	1	0	2	0	1	1	1	0	2	0	0	0	1	0	1	2	0	0	2	0	0	0	0	0	0	0	1	2	0	0	0	1	0	0	0	1	0	0	4	0	2	0	0	1	1	0	1	2	0	0	0	1	3	0	1	3	1	0	0	0	2	2	0	0	0	0	0	0	2	1	0	0	0	3	3	0	1	0	0	1	1	3	1	2	1	0	0	0	1	2	0	0	0	0	2	0	0	1	0	2	2	1	0	0	0	0	0	3	2	1	0	0	0	3	1	4	0	0	0	0	1	0	0	0	0	1	0	0	2	1	0	1	0	0	0	0	3	3	0	0	1	1	1	0	4	2	1	2	1	0	0	1	0	1	0	0	0	1	2	1	0	1	1	1	0	1	0	1	0	2	0	0	1	1	0	1	1	0	2	0	0	0	2	2	1	1	1	0	1	1	3	0	1	1	0	0	2	0	0	1	0	3	0	1	0	0	1	0	0	0	0	0	1	0	0	0	0	0	0	0	0	1	1	0	0	0	1	2	0	0	1	0	1	1	0	1	2	1	0	1	0	1	1	0	1	0	0	0	0	1	2	0	0	0	0	1	0	3	0	1	0	0	0	3	2	0	0	1	0	0	0	0	1	0	2	2	0	1	0	2	0	1	1	1	2	0	2	0	4	1	0	2	1	0	0	0	0	0	0	1	0	0	1	1	0	0	0	1	1	0	1	0	0	1	1	1	1	0	0	0	1	0	2	1	2	0	0	3	1	2	0	1	0	0	0	0	0	3	2	0	0	0	4	1	0	2	1	0	1	1	0	0	0	0	0	1	2	1	0	1	1	0	1	2	0	1	0	1	0	0	3	0	1	0	1	1	2	0	1	1	1	0	0	1	0	1	0	2	0	0	1	0	3	0	1	1	1	2	3	0	1	1	0	0	2	0	1	2	0	0	0	0	1	0	3	2	0	1	0	0	0	0	2	1	0	2	0	0	0	0	1	1	1	1	0	0	1	1	2	0	0	1	1	0	0	1	0	0	1	1	1	0	1	0	1	0	0	0	1	0	0	0	0	0	0	0	1	2	1	0	0	0	0	3	0	1	0	1	0	0	0	1	1	1	0	0	1	1	0	1	3	3	0	2	0	2	2	0	0	1	0	1	1	2	0	2	0	0	1	1	0	0	0	1	2	2	2	1	2	1	0	4	0	1	1	0	0	1	0	0	3	0	2	0	0	1	0	0	0	1	1	4	1	1	1	1	1	2	0	1	0	0	0	0	0	0	1	1	0	2	1	0	1	0	0	1	0	0	3	0	0	0	2	1	1	1	1	0	0	0	2	0	2	0	3	0	0	0	2	0	0	0	0	0	1	0	2	1	0	1	0	1	0	0	1	1	0	2	0	1	3	0	1	3	0	0	2	0	0	0	3	0	0	2	1	1	0	0	1	1	0	4	2	2	0	0	0	0	0	0	1	1	1	1	0	0	2	0	0	1	0	1	1	0	1	1	1	3	1	1	4	0	2	0	1	1	0	1	1	0	2	3	0	1	0	0	2	0	1	1	0	0	0	0	0	0	0	0	0	3	0	0	1	1	0	0	1	0	0	0	0	0	1	0	2	1	0	0	0	0	2	0	1	1	0	1	0	0	1	1	0	1	0	2	1	1	0	0	1	1	0	1	0	0	0	1	1	0	1	1	0	0	0	2	1	1	1	1	1	0	1	0	1	2	0	1	0	0	0	0	0	0	0	0	2	0	0	0	0	1	0	3	1	2	2	0	0	0	4	1	1	3	0	2	1	2	1	1	1	0	0	0	1	2	2	1	2	1	1	2	0	0	0	0	0	0	1	1	2	0	1	0	1	0	1	1	0	0	2	0	0	1	0	0	0	0	2	1	1	0	0	0	0	1	0	3	1	0	1	1	0	0	0	0	0	1	1	1	2	0	1	0	0	0	0	1	3	0	2	0	1	1	4	0	0	2	0	0	0	1	2	0	0	0	1	0	2	1	2	0	0	1	2	2	0	0	1	1	0	0	1	0	2	1	0	2	2	3	0	2	0	0	1	0	1	1	1	0	0	2	0	1	0	2	0	4	0	0	0	0	1	0	0	4	0	1	1	0	2	2	0	0	1	1	1	0	1	2	0	2	0	0	1	0	1	0	1	0	1	1	1	0	1	3	1	0	3	1	2	3	0	1	0	1	0	0	0	1	1	0	0	1	1	0	0	0	0	1	2	0	0	1	1	1	2	1	2	2	1	3	1	1	1	0	0	0	0	0	1	2	1	1	0	0	0	0	1	1	3	0	2	0	1	1	0	2	1	0	0	1	0	0	0	2	0	1	0	2	0	1	1	1	0	0	0	1	0	0	0	0	0	0	1	0	0	0	0	1	0	1	2	0	0	1	1	2	1	0	0	0	0	0	6	0	1	0	1	0	1	0	2	0	0	1	0	2	1	0	0	1	1	0	0	0	0	2	0	0	2	0	0	1	0	1	0	1	1	1	1	0	0	1	0	0	2	0	1	2	0	0	0	1	0	0	1	0	2	0	0	1	0	0	0	1	1	0	0	1	2	0	0	0	1	1	0	2	2	0	0	0	0	2	2	1	1	1	2	0	0	0	1	1	1	1	0	1	3	2	0	0	0	1	2	1	2	3	0	0	1	0	0	0	2	0	1	0	1	1	0	0	0	1	0	0	0	0	1	2	0	3	2	0	1	0	0	0	0	1	4	1	1	1	2	1	0	2	0	2	0	1	1	0	0	1	0	2	2	0	1	0	1	1	2	1	2	1	0	1	2	0	1	1	1	1	0	4	1	1	0	2	1	1	0	3	2	1	1	1	0	0	3	0	0	3	1	0	4	0	0	2	0	0	1	0	1	1	0	1	0	2	1	1	1	0	1	1	0	0	0	3	1	0	2	1	1	0	0	1	0	2	1	3	4	1	1	1	3	0	1	0	0	2	0	0	0	0	1	1	0	0	1	0	1	0	0	0	1	1	1	1	2	0	0	3	0	1	2	1	0	0	1	1	0	0	0	0	0	2	2	2	1	1	2	0	1	2	1	2	0	0	0	1	0	0	0	1	1	0	1	0	0	0	0	1	0	1	0	1	0	1	0	0	1	0	0	0	0	0	2	4	0	0	1	0	0	0	1	0	0	2	1	1	0	0	0	3	0	0	0	0	1	4	0	3	1	2	0	0	1	0	0	0	0	0	0	1	0	0	1	0	0	3	2	0	0	2	1	2	0	0	0	0	2	1	0	1	0	0	0	2	3	1	4	3	0	0	1	0	1	0	0	1	1	1	0	0	2	1	0	0	0	0	0	1	2	0	0	1	0	2	1	0	3	0	5	0	0	1	1	0	2	2	1	1	1	0	1	1	0	0	0	0	3	0	0	0	0	0	1	1	1	1	1	0	1	0	1	0	0	1	1	0	1	1	1	0	0	2	0	0	0	1	1	1	0	2	1	1	0	0	1	0	0	0	1	2	1	0	0	0	0	1	1	0	0	3	1	0	0	0	0	0	2	3	0	3	1	1	0	1	2	5	0	0	0	0	0	1	2	0	0	2	0	0	2	1	4	1	1	1	1	3	1	0	1	0	1	3	3	0	0	2	3	0	1	0	1	0	3	1	0	0	2	1	1	0	1	0	1	0	1	1	0	0	1	0	1	2	1	0	1	0	0	3	1	1	0	1	0	0	0	0	1	1	2	4	0	0	0	0	2	0	1	1	2	1	2	1	0	3	0	0	0	0	0	1	2	1	2	0	0	0	0	0	1	1	0	1	0	0	0	0	0	0	1	0	1	2	1	0	1	2	0	0	0	1	0	1	1	0	2	1	0	1	1	0	1	1	3	1	1	0	0	0	1	0	0	1	1	0	3	0	0	0	4	0	3	0	1	1	0	1	0	0	1	1	0	2	0	3	1	0	0	2	0	1	1	1	1	2	0	0	0	0	0	2	0	2	0	1	0	0	2	0	1	1	0	1	0	1	0	0	2	0	3	1	1	0	2	1	0	1	0	0	0	1	0	0	0	1	0	2	1	1	0	1	0	1	1	0	0	0	0	0	0	0	0	1	1	1	0	2	1	0	0	0	0	3	1	0	1	0	3	0	2	0	0	1	1	2	0	0	1	0	2	2	2	0	2	0	0	2	0	0	1	0	0	1	1	1	1	0	2	1	0	0	0	1	0	0	1	0	2	2	2	1	1	0	0	0	0	0	0	0	1	2	0	0	1	0	0	2	1	0	1	0	1	3	0	3	2	0	1	0	1	1	1	1	0	0	1	0	0	1	1	0	0	1	1	1	0	1	2	2	0	0	1	0	0	0	1	0	0	1	0	0	2	0	0	2	0	0	1	0	0	1	0	5	3	1	0	1	1	2	0	0	0	1	3	1	0	1	0	2	3	2	0	0	1	0	1	2	1	0	1	0	0	1	1	0	0	1	0	0	3	1	0	0	0	0	1	0	1	0	1	1	0	1	0	1	1	1	0	0	4	0	0	1	0	3	0	1	1	1	1	0	0	0	1	1	1	0	0	3	0	0	1	0	0	1	0	0	2	1	1	1	0	2	0	1	0	0	1	0	1	3	0	2	0	2	0	2	1	1	0	1	0	1	0	0	1	0	1	0	0	0	0	0	0	1	1	0	0	0	2	0	1	1	1	1	0	0	2	0	0	0	0	0	0	1	0	1	1	0	0	1	1	0	0	1	1	0	2	0	0	0	0	0	0	0	0	0	0	0	0	0	0	3	2	0	0	0	0	0	3	1	1	0	1	1	2	0	0	0	0	1	0	1	1	2	2	0	0	1	0	1	0	2	1	3	0	2	0	0	0	0	1	3	1	1	0	1	0	0	0	2	1	0	1	0	1	4	0	3	4	0	0	0	0	0	0	0	0	1	1	0	0	1	0	1	1	0	0	0	1	0	1	0	0	3	2	2	3	0	1	1	0	0	0	1	0	0	1	1	1	1	0	1	0	0	0	0	0	0	0	1	1	0	1	0	0	0	0	0	0	0	1	1	1	2	0	1	2	1	5	2	0	0	0	0	0	0	1	3	2	0	0	0	1	2	3	0	0	0	0	1	0	0	3	2	1	0	1	0	2	0	0	1	0	0	0	0	1	0	1	0	1	3	0	0	0	2	0	1	0	0	0	2	0	0	0	1	0	0	1	0	0	0	0	1	0	0	0	1	1	1	2	1	0	1	2	1	0	0	2	1	0	0	0	0	0	1	1	1	3	1	2	0	3	0	0	1	2	0	0	1	0	0	2	0	1	1	1	0	0	0	1	2	3	1	1	0	1	0	0	1	0	3	0	3	0	0	0	0	1	1	1	1	1	0	0	1	0	1	1	0	1	1	0	1	0	1	0	0	0	1	0	0	0	2	0	1	1	0	0	2	0	0	1	1	0	0	0	1	1	0	2	1	0	0	0	0	0	0	0	1	1	0	2	0	1	2	0	2	3	0	0	0	2	1	1	2	0	1	1	3	0	1	1	1	1	0	1	0	2	0	1	0	0	0	1	0	2	0	0	0	0	1	0	0	2	1	1	1	1	0	0	2	1	1	0	0	0	2	1	0	0	0	0	0	0	2	0	0	0	0	0	0	0	2	1	0	1	0	0	1	1	4	2	3	1	0	0	1	2	0	2	1	0	0	0	0	1	0	0	1	1	4	0	1	0	0	0	0	0	0	0	0	0	0	0	0	4	1	1	0	1	0	2	0	0	0	1	2	2	0	1	1	3	1	1	1	3	0	1	1	2	3	1	1	0	1	0	2	0	1	1	0	0	0	0	2	2	2	0	0	0	1	0	0	1	1	1	0	2	2	0	0	2	0	2	0	0	0	1	0	0	0	1	0	0	0	3	0	1	1	0	0	1	1	0	0	1	0	3	1	0	0	0	1	2	0	0	0	1	0	1	0	1	0	2	1	0	1	0	0	0	0	1	0	0	1	1	0	0	0	3	0	0	0	2	0	0	0	0	0	0	0	1	0	0	0	1	1	1	1	0	0	2	1	0	0	1	1	0	0	1	0	1	0	1	0	2	1	2	1	1	2	1	2	0	0	1	1	1	1	1	0	0	0	0	1	2	0	1	0	0	0	1	1	0	0	3	0	0	0	0	0	3	1	1	0	1	0	2	3	0	2	0	0	0	1	0	1	0	0	0	1	3	0	0	0	0	1	1	2	0	2	1	1	2	0	1	0	0	1	0	0	0	1	0	0	2	2	0	3	1	1	1	1	1	0	2	1	1	1	0	0	1	1	0	3	0	1	0	0	1	1	1	1	2	0	0	2	0	0	0	2	0	0	1	1	1	0	1	0	0	0	1	1	1	1	1	2	0	2	0	2	0	0	0	2	1	0	0	1	2	1	0	0	0	0	0	1	1	0	1	1	0	1	1	2	0	0	0	1	1	1	0	1	3	0	1	0	0	0	1	0	0	0	2	0	0	0	0	1	0	0	1	1	1	0	0	0	2	0	0	0	2	0	0	1	0	1	3	2	3	0	0	0	0	0	0	0	0	1	1	1	2	0	1	1	0	2	0	0	1	1	0	0	1	1	1	0	1	3	1	1	0	0	0	1	0	1	2	1	0	0	2	0	0	1	1	0	0	0	1	0	1	1	0	0	0	3	0	0	1	1	0	0	0	0	2	1	1	2	0	0	0	0	2	0	4	0	0	0	2	0	1	0	0	2	0	2	0	0	1	0	0	0	0	1	0	1	4	1	0	0	0	4	7	1	1	0	0	1	0	0	0	0	0	0	2	1	5	0	1	1	1	1	0	0	1	1	2	0	2	0	0	1	0	1	0	0	0	0	0	1	0	1	1	1	1	0	0	1	0	1	3	3	2	2	0	0	0	0	0	1	0	0	1	0	0	1	1	0	1	0	2	0	0	0	1	1	1	1	1	0	0	1	0	0	1	1	0	0	1	0	1	0	0	0	0	1	1	0	1	5	1	1	2	0	1	1	2	0	0	0	0	2	1	0	0	1	0	1	0	0	0	1	1	1	0	0	1	0	3	2	2	1	3	1	1	0	0	0	2	4	0	0	0	0	1	0	2	2	0	0	0	1	2	0	2	0	1	1	0	0	0	0	1	0	1	2	1	0	0	0	2	1	1	1	1	0	1	0	1	0	1	0	2	0	0	0	0	1	0	0	2	1	1	0	1	0	0	3	0	2	0	0	1	0	0	0	0	0	1	2	0	0	2	1	3	1	1	0	2	0	3	2	0	1	0	0	0	2	2	1	0	1	1	0	0	1	1	2	0	1	0	0	0	1	1	0	0	2	1	2	2	0	0	0	0	0	3	1	0	0	1	0	1	0	1	0	0	1	0	0	0	1	0	1	0	1	2	0	1	0	2	0	1	1	2	0	1	1	1	1	0	0	2	0	2	0	1	2	1	0	1	2	0	1	0	1	3	0	0	0	0	1	0	0	1	2	1	0	0	0	0	1	0	0	0	0	0	2	0	0	0	0	0	0	1	0	0	2	2	1	1	0	0	0	0	0	1	1	1	0	1	0	1	2	0	2	0	2	1	0	1	1	0	0	0	0	0	1	2	1	1	1	0	0	3	1	1	0	0	0	1	2	0	0	3	2	0	1	0	0	0	0	0	1	0	0	1	0	0	1	2	1	3	1	0	0	0	1	1	0	1	1	0	2	0	1	0	0	0	0	0	3	1	1	0	1	0	1	0	0	0	1	0	0	0	0	0	0	0	0	0	0	0	0	0	0	3	0	0	0	1	2	0	1	2	0	1	0	0	0	0	0	2	0	0	2	1	1	1	0	1	1	0	0	0	0	0	0	0	0	1	1	3	2	1	0	2	0	0	2	1	0	0	4	0	0	0	0	0	0	2	0	0	1	1	0	0	1	0	0	0	1	0	0	1	1	1	0	0	0	0	1	0	0	1	0	1	1	1	0	0	0	0	1	0	2	1	0	0	0	0	0	3	1	1	0	1	0	0	2	1	0	0	0	3	0	1	0	0	1	1	2	0	0	3	0	0	0	2	0	1	0	1	1	1	2	1	1	3	0	1	0	0	2	1	2	2	1	1	0	2	0	0	1	0	1	0	0	0	0	0	0	1	1	1	0	0	1	0	1	1	3	1	0	0	0	1	1	0	0	2	1	0	1	3	0	0	0	1	0	0	1	1	1	0	1	0	2	0	0	0	2	0	0	2	1	1	1	1	1	1	0
N0.HOG0007741	0	1	2	1	0	2	0	0	1	1	0	1	0	0	0	1	1	0	0	1	1	1	0	1	0	0	1	0	0	0	0	1	0	0	0	0	0	2	1	0	0	1	0	0	0	0	0	2	2	0	2	0	0	0	1	0	1	0	0	0	0	0	0	1	0	1	1	0	1	0	2	3	0	0	0	1	1	0	0	1	0	0	1	1	0	1	0	0	1	1	0	0	0	1	0	0	0	0	0	0	0	0	0	0	2	1	0	0	1	0	0	0	0	0	0	0	0	1	0	0	1	0	0	1	0	0	0	0	3	2	0	0	0	1	0	0	0	1	0	0	0	0	1	0	0	0	0	0	0	0	0	0	0	0	0	0	0	0	1	1	1	3	0	1	0	2	1	0	2	0	0	0	1	0	1	0	1	0	0	0	0	0	1	1	1	0	0	2	0	1	1	0	0	0	1	2	1	1	0	0	0	2	0	0	0	0	0	0	0	2	0	0	1	0	0	1	1	1	0	2	0	0	2	0	1	3	0	2	0	1	1	0	0	1	0	3	0	0	1	1	2	0	1	0	0	0	0	0	0	1	0	0	0	1	0	0	0	0	0	1	0	0	0	1	0	0	0	0	0	1	0	0	1	1	0	1	0	0	1	0	1	2	1	0	3	0	0	0	1	0	0	2	1	0	0	0	1	0	0	0	2	0	0	2	1	2	1	1	1	1	1	0	1	2	2	0	0	0	4	0	0	0	0	0	0	0	1	2	0	0	0	0	0	0	1	0	1	1	1	0	0	1	0	1	1	0	1	0	1	0	0	1	0	0	0	1	0	0	1	0	0	1	0	0	1	0	1	0	0	0	1	0	0	0	0	0	0	0	0	1	0	1	1	0	0	0	0	0	1	0	0	3	0	3	0	0	0	0	0	2	0	1	0	0	1	0	0	0	0	0	0	1	4	2	0	0	0	0	1	0	2	1	0	0	3	0	0	0	1	0	0	0	0	0	1	1	0	0	2	0	1	0	1	1	0	0	0	1	0	0	1	0	0	0	0	0	0	0	0	0	1	3	2	0	1	0	0	0	0	0	1	0	0	1	0	0	1	1	0	0	0	0	0	0	0	1	0	0	0	0	1	0	0	0	0	0	0	2	0	0	2	1	0	0	0	1	1	0	1	1	0	0	3	0	1	1	1	1	0	1	1	1	2	1	1	1	1	2	1	1	0	0	1	0	0	0	0	0	0	0	1	0	0	0	1	2	0	0	1	2	1	0	0	2	0	0	0	0	0	1	0	0	2	1	0	3	1	1	2	1	0	0	1	0	0	2	1	0	0	2	1	0	2	2	0	1	0	1	1	1	0	0	0	0	1	0	0	0	0	0	1	0	1	1	0	3	0	1	0	0	0	1	0	1	0	0	0	0	1	1	0	0	0	0	0	1	0	1	0	0	0	1	0	0	0	0	0	0	0	0	0	0	0	0	3	1	1	1	0	0	0	1	1	1	1	0	0	1	0	1	1	0	0	2	0	0	0	0	3	0	1	1	0	0	0	0	1	0	1	2	0	0	0	0	0	1	0	0	0	0	0	0	2	0	0	0	1	0	0	0	0	1	4	2	1	2	0	1	0	0	0	1	1	0	0	0	0	2	1	1	0	0	0	1	0	1	0	0	0	0	0	2	0	0	0	1	0	1	0	1	0	0	1	1	0	0	0	0	0	0	2	0	2	0	2	2	1	2	0	1	1	0	0	0	0	0	0	2	0	0	0	0	1	2	3	0	0	0	0	0	4	1	2	1	0	1	0	0	1	0	3	1	1	0	1	0	0	0	0	0	0	0	1	1	2	0	1	0	0	0	0	2	0	0	0	0	0	0	2	1	0	1	0	2	0	0	0	0	1	0	0	0	1	0	0	0	0	0	1	2	1	2	0	1	3	1	1	0	0	1	0	1	1	0	0	0	1	0	0	0	0	1	1	0	0	1	0	0	0	0	0	0	1	0	1	0	2	0	1	0	0	0	0	0	0	0	0	0	0	2	0	0	0	0	2	0	1	0	0	2	0	0	1	0	0	2	0	0	0	0	0	0	0	0	1	0	2	0	0	0	1	0	0	2	0	0	0	1	2	0	1	0	0	1	1	0	0	1	1	1	0	1	0	0	0	0	0	1	0	1	1	1	2	0	1	0	0	0	0	0	0	1	1	0	0	0	0	0	2	0	0	1	1	3	1	1	1	0	1	0	0	0	2	0	2	1	0	0	0	0	0	2	0	0	0	1	0	0	0	1	1	0	1	0	1	1	0	0	0	2	1	0	1	2	1	0	3	0	0	0	0	4	0	1	0	0	2	1	0	1	0	0	0	1	0	0	0	0	0	0	0	1	1	0	0	0	0	0	0	1	2	0	0	0	1	2	1	0	0	4	0	0	2	0	0	1	0	0	0	0	2	1	0	0	0	0	0	1	1	0	0	2	0	0	0	0	0	1	0	0	2	0	0	0	2	0	0	1	0	0	1	0	1	0	0	0	0	0	0	0	1	0	0	0	0	0	1	0	0	0	0	0	0	0	0	0	0	1	1	1	0	0	0	0	1	1	1	0	0	0	1	0	0	1	0	0	0	1	2	0	0	0	1	0	1	0	0	0	0	0	1	0	1	1	2	0	1	1	1	1	1	1	1	1	0	0	4	0	0	0	0	0	0	1	0	0	0	0	2	1	1	0	0	1	0	0	0	0	0	1	0	0	0	0	0	1	0	1	0	0	1	2	1	2	0	0	1	0	0	0	0	1	0	1	2	1	1	2	0	2	0	2	0	0	0	2	0	0	2	2	0	0	0	3	0	0	0	0	0	0	0	1	0	4	0	0	0	0	1	1	0	0	0	0	0	1	0	0	1	0	1	0	0	1	0	0	0	2	0	2	0	0	1	0	0	0	0	0	1	2	0	0	2	0	0	1	1	1	0	2	0	1	0	1	2	1	0	0	0	0	1	0	0	0	0	2	1	0	1	0	0	0	1	0	0	1	1	0	2	1	0	0	0	4	0	1	2	2	0	0	0	1	0	1	0	0	1	0	1	0	0	1	1	0	0	1	0	0	0	1	0	1	0	1	1	1	0	1	0	1	1	0	0	0	1	1	0	1	0	1	0	1	1	0	0	0	0	0	1	0	0	0	0	0	0	0	1	0	0	1	1	0	1	0	3	0	1	0	0	1	0	0	0	0	0	0	0	1	0	1	0	0	0	0	0	1	0	0	0	2	1	3	0	2	0	0	0	1	1	0	2	0	1	0	4	1	0	0	5	1	1	0	2	1	1	0	0	1	3	0	0	1	1	0	0	5	1	1	0	2	1	2	1	0	0	0	0	0	0	0	1	0	0	0	1	0	0	0	0	0	1	2	0	1	0	3	0	0	1	0	1	0	2	0	0	0	0	0	0	1	2	1	0	0	1	0	0	0	1	0	1	0	0	0	0	3	0	1	0	0	0	0	0	0	1	0	0	2	1	0	0	3	2	0	0	0	0	0	0	0	1	0	0	0	0	0	0	2	0	2	1	1	0	2	0	0	1	0	0	0	0	0	1	1	1	0	0	0	0	0	0	0	0	4	0	0	0	0	0	0	1	0	0	0	1	0	0	0	0	0	0	1	2	0	0	0	1	0	0	4	0	1	1	0	0	0	0	0	0	1	0	2	0	0	1	2	0	0	2	1	0	0	0	2	0	0	0	0	0	0	0	0	2	0	0	0	0	0	0	0	0	2	0	0	0	0	0	0	0	0	0	2	2	0	0	0	1	0	0	0	0	1	0	1	0	0	1	0	0	0	0	3	1	0	0	1	1	0	0	2	0	0	0	0	0	0	0	0	0	0	0	0	0	0	1	0	1	0	2	0	0	0	0	0	1	0	0	2	0	0	0	0	0	0	0	0	0	1	0	1	0	1	0	0	2	2	0	0	0	0	1	0	0	0	0	4	0	0	2	0	0	1	0	0	2	0	1	0	0	2	0	0	0	0	1	0	1	2	3	0	0	0	0	1	0	0	1	2	0	1	1	0	0	0	0	0	1	0	0	1	0	1	0	0	0	0	1	0	2	0	0	2	0	1	0	2	2	0	2	0	3	1	2	1	1	0	0	1	1	0	0	0	0	1	0	0	0	1	0	0	0	0	0	1	1	0	0	0	0	0	0	2	0	0	0	0	1	0	2	0	0	4	3	0	2	1	0	3	0	2	0	0	0	0	1	0	0	1	1	1	0	0	3	0	0	0	2	1	1	0	3	0	0	0	0	0	1	0	0	0	0	0	0	1	3	2	0	2	0	1	2	0	1	0	1	1	0	0	3	1	0	0	0	1	0	0	0	0	0	0	0	1	0	0	0	0	3	0	1	0	0	0	1	1	0	0	0	1	0	0	1	0	0	0	0	2	1	1	0	0	0	0	1	0	0	1	0	0	0	0	1	0	0	0	1	0	0	0	0	1	0	1	0	0	1	1	0	0	0	0	0	1	0	0	1	3	0	0	0	0	0	0	1	5	0	0	1	0	0	0	1	0	1	0	0	2	1	1	0	0	0	4	1	2	1	0	0	2	0	0	0	0	1	0	1	0	0	0	1	5	0	2	0	0	0	0	1	0	0	0	1	0	1	2	0	0	0	0	0	0	0	0	1	0	0	0	2	0	1	1	1	0	0	0	0	0	0	0	1	0	1	0	0	2	0	2	2	0	0	0	1	0	0	0	1	1	0	0	1	2	0	0	0	2	0	1	0	0	0	0	0	1	0	0	0	0	1	0	0	1	0	3	0	0	1	0	0	2	0	0	1	0	1	0	1	0	1	0	1	0	0	1	0	0	1	0	0	1	0	0	0	1	0	1	1	4	1	0	1	2	0	0	0	0	2	0	0	1	2	0	0	0	1	0	0	0	0	0	2	1	0	1	1	0	0	1	2	0	1	1	0	0	1	0	1	0	0	0	2	0	1	0	0	1	0	0	0	2	0	1	1	0	0	1	0	0	0	1	1	0	1	2	1	0	0	0	1	0	0	2	0	0	1	0	0	0	0	0	0	0	1	1	0	0	0	0	0	0	0	0	0	0	0	2	1	0	0	0	1	2	0	1	1	0	1	0	0	2	1	0	0	1	0	0	0	1	3	0	1	0	0	0	1	3	2	2	1	0	1	0	0	0	1	1	0	1	3	0	1	0	0	1	1	0	1	2	1	0	0	1	0	0	0	4	0	1	0	1	1	1	1	0	1	0	0	0	0	1	2	0	1	0	2	0	1	2	0	0	0	1	0	0	1	0	2	0	0	3	1	0	2	2	0	0	1	0	2	2	1	0	0	0	0	1	0	0	0	0	1	0	1	0	0	1	1	0	0	0	0	2	0	0	1	0	0	0	0	4	1	0	0	0	0	1	0	0	0	0	0	0	2	0	0	2	0	2	0	0	1	0	1	0	2	0	0	0	0	0	0	0	3	4	1	0	0	0	1	1	2	0	0	0	1	2	0	2	1	0	0	0	1	1	1	1	1	0	0	2	0	1	0	1	2	0	0	1	0	1	0	1	0	1	0	0	2	1	0	0	0	0	2	0	1	2	0	0	0	0	1	0	0	1	0	0	0	0	3	0	0	0	0	0	0	0	2	0	0	0	1	0	0	0	1	0	0	1	0	0	0	0	0	1	1	0	0	0	0	2	0	2	0	0	0	1	1	0	1	0	0	2	1	1	1	2	0	0	0	0	3	1	0	0	1	2	1	0	1	1	0	1	1	1	0	0	1	3	1	0	0	2	0	0	0	0	1	0	1	2	2	0	1	0	0	0	0	0	0	0	1	0	0	1	1	2	0	0	0	0	0	1	1	0	0	1	0	0	0	1	0	2	1	1	0	1	1	0	1	0	0	0	0	0	0	1	1	0	0	0	0	0	0	0	0	0	0	0	1	0	1	0	1	0	0	1	0	0	1	1	3	0	3	2	0	0	2	0	0	0	0	0	0	1	0	0	2	0	1	2	1	1	0	0	2	0	2	1	3	0	0	0	0	0	3	0	0	0	0	0	0	0	0	0	0	0	0	0	0	4	1	0	0	0	0	1	2	0	2	0	0	0	1	0	4	1	1	1	0	0	0	1	0	0	0	0	0	0	0	1	1	0	0	1	0	0	1	0	0	1	0	0	0	1	0	1	0	0	0	1	1	1	0	0	2	0	0	1	1	2	0	0	0	0	1	3	1	0	0	0	0	0	0	1	0	0	0	0	0	0	1	1	0	0	1	0	1	0	0	0	0	0	0	0	0	0	0	2	0	0	0	0	0	1	0	0	1	0	0	1	1	2	0	1	0	6	2	0	0	0	1	0	1	1	1	1	3	0	2	0	0	0	0	0	0	0	0	0	0	0	0	0	0	2	0	1	0	0	1	0	2	0	0	0	0	0	0	0	0	0	2	0	0	2	0	0	2	3	1	1	0	1	1	0	0	1	0	0	0	1	0	1	0	0	0	0	0	0	0	0	1	0	0	0	2	0	0	0	1	0	1	0	0	0	0	1	2	1	0	0	0	3	0	0	0	3	0	0	0	1	0	0	0	1	0	1	0	0	1	0	0	0	0	0	1	0	1	0	0	2	1	0	0	1	2	0	4	1	2	1	0	1	1	0	0	1	0	0	0	0	0	3	0	0	1	0	0	0	1	2	0	0	1	0	0	0	1	0	0	0	0	3	1	2	3	0	0	0	0	0	0	0	0	0	0	0	0	0	0	0	0	0	1	0	1	2	0	0	0	0	0	0	0	1	1	1	3	0	2	0	1	1	0	0	0	0	0	4	1	0	0	0	0	0	1	0	0	0	1	1	0	2	0	0	0	0	1	0	0	0	1	0	1	1	0	0	1	1	1	0	0	1	2	1	0	2	0	1	1	0	1	0	1	0	1	1	0	0	0	1	0	0	0	2	1	1	0	1	1	0	2	1	0	0	0	3	0	0	0	0	0	0	0	0	0	0	1	1	0	0	0	1	0	2	0	0	1	0	1	0	0	0	2	0	1	2	1	4	1	0	0	0	0	0	0	1	1	1	2	0	1	1	0	0	0	1	0	1	0	0	0	3	0	0	0	0	0	3	1	0	0	0	0	0	1	2	0	0	1	0	0	0	1	0	0	1	0	1	1	4	1	1	2	0	0	3	0	0	3	4	0	0	0	2	1	2	0	1	0	0	0	0	0	0	2	1	0	0	0	0	1	2	0	0	0	0	0	1	0	0	1	0	0	0	0	1	1	0	1	0	0	0	0	1	0	0	0	0	0	0	3	2	0	1	0	1	0	1	0	0	0	0	0	1	1	0	1	2	0	0	0	0	0	0	0	0	0	0	0	1	1	3	1	1	0	0	1	0	2	2	0	0	2	0	1	0	1	0	0	0	0	1	0	0	3	0	0	0	0	0	0	0	0	0	0	3	2	0	1	0	0	0	1	0	0	0	1	1	1	1	1	0	0	0	2	0	0	1	1	1	0	0	0	1	0	2	0	0	2	2	0	1	0	4	0	0	0	0	1	2	0	0	0	0	1	0	0	1	0	0	1	2	0	1	1	0	0	2	0	0	1	1	0	2	1	0	0	0	0	1	0	0	0	0	1	0	1	1	0	0	0	0	0	0	1	0	1	0	0	2	1	1	2	1	1	0	0	0	0	1	0	0	0	0	0	1	0	2	0	2	0	1	1	0	0	0	0	0	1	1	3	1	1	0	0	0	0	0	1	0	0	1	0	0	0	1	0	1	0	0	1	0	1	0	0	2	0	0	0	0	0	0	1	0	0	0	3	0	1	0	0	0	0	1	0	0	3	1	0	1	0	0	1	0	2	2	1	0	0	0	0	0	1	1	0	0	0	3	1	0	0	1	3	0	0	0	1	2	0	0	0	0	0	2	0	0	1	1	0	0	0	1	0	1	1	1	1	0	0	0	0	1	0	0	0	0	0	0	4	0	2	2	1	1	1	1	0	0	0	0	2	0	1	1	1	1	0	1	0	0	0	0	0	1	3	0	0	1	0	1	0	0	0	0	0	1	0	0	1	0	0	0	0	0	1	0	2	0	0	1	0	1	3	0	0	0	1	0	0	0	0	0	1	1	0	0	1	0	0	0	0	2	0	0	0	0	1	0	1	1	3	1	1	2	0	0	0	0	0	2	0	1	0	1	2	0	0	2	0	2	1	0	1	0	1	1	0	1	0	0	1	0	0	0	1	0	0	1	0	0	2	1	0	0	0	1	1	1	0	0	4	0	1	0	0	0	0	0	0	1	2	0	0	0	1	0	2	0	0	0	0	0	0	1	2	0	2	1	0	0	1	0	0	0	1	0	0	1	2	0	0	1	0	0	0	1	0	0	0	0	0	3	1	0	2	1	1	0	1	0	0	0	0	1	0	1	0	0	1	0	0	0	1	0	1	0	1	0	0	0	0	0	0	0	0	0	2	0	0	3	0	2	1	0	0	1	1	0	0	0	2	0	0	0	0	0	2	0	0	1	0	0	0	1	2	1	1	1	1	1	1	0	0	2	0	0	0	1	1	0	0	0	0	0	0	0	0	2	0	0	0	0	0	1	1	1	2	0	1	2	1	0	1	0	3	0	1	0	0	0	2	0	0	5	2	1	0	1	0	1	0	0	0	1	2	0	0	1	1	0	2	4	0	0	0	0	0	0	0	0	1	0	0	0	3	0	0	0	0	0	0	0	0	0	0	0	0	0	1	0	0	0	1	0	0	1	0	1	1	0	0	0	0	0	0	1	1	1	0	0	1	0	0	0	0	2	2	0	1	0	1	1	1	3	0	2	2	0	1	0	1	0	0	0	0	0	1	0	1	2	0	0	0	0	0	0	2	0	1	0	0	0	1	0	0	0	1	1	0	0	4	1	0	0	0	1	0	1	0	1	1	0	0	1	3	0	1	2	1	0	1	0	0	0	0	0	2	0	0	1	0	0	0	0	0	0	0	1	0	0	0	1	0	0	0	0	3	0	0	1	0	0	0	0	0	0	0	0	1	0	2	2	1	1	0	0	0	1	1	0	3	2	1	0	0	0	1	0	2	1	1	0	0	1	0	0	2	2	0	2	0	1	0	2	0	1	1	1	0	1	1	0	0	0	0	0	0	0	0	1	0	2	1	0	0	0	0	1	0	0	1	0	0	0	0	0	1	0	0	0	0	0	0	0	0	0	0	0	0	0	0	1	1	0	2	2	1	0	0	0	1	0	0	0	3	1	0	0	0	2	2	1	0	0	0	0	1	0	0	0	0	1	3	0	1	0	0	0	0	2	0	0	0	0	0	0	0	0	0	2	2	3	0	2	0	0	0	0	1	1	0	0	0	0	1	1	0	0	0	1	1	2	0	0	0	0	0	2	0	0	1	1	0	0	0	1	1	0	1	1	1	2	0	0	0	1	1	0	0	0	0	3	4	4	1	1	0	1	0	3	0	0	0	2	0	0	0	1	0	0	0	0	1	0	0	0	0	1	2	1	0	0	0	0	0	2	0	1	0	0	0	0	0	0	0	0	0	0	1	0	1	0	0	1	0	0	2	0	0	0	0	0	1	0	3	0	1	1	0	2	1	0	1	0	0	0	0	0	1	0	0	0	2	1	0	1	1	1	1	0	2	1	0	1	0	0	1	2	1	1	1	0	0	2	0	1	0	0	1	1	0	0	0	1	0	0	0	2	1	0	1	0	1	1	0	0	2	2	0	0	1	0	0	1	0	0	1	0	0	0	0	2	0	4	0	0	0	1	1	0	0	0	2	0	1	0	0	0	0	0	0	0	0	1	0	0	0	0	1	0	0	0	0	0	0	1	0	0	0	0	1	2	0	0	0	0	1	0	0	1	1	0	0	1	0	1	0	0	3	3	0	2	0	0	1	2	0	0	0	0	2	2	3	0	0	0	0	1	1	0	2	1	1	0	2	1	0	0	0	1	0	2	0	1	0	0	1	0	1	1	1	0	0	0	0	0	1	0	0	0	0	0	0	0	1	1	1	0	0	0	0	0	1	0	0	1	1	0	1	1	0	0	1	0	0	0	2	1	0	2	0	0	1	0	0	0	0	0	0	1	0	1	1	1	1	1	0	1	1	0	0	2	0	0	1	1	0	1	1	0	0	2	0	1	0	0	0	2	1	0	4	0	0	0	2	0	2	0	0	1	0	1	0	1	0	1	0	0	1	0	4	1	0	0	2	0	0	1	0	0	0	0	0	0	0	1	1	0	0	0	0	0	0	2	1	0	2	0	2	0	0	3	0	0	0	1	1	1	1	2	0	0	0	0	0	0	0	2	0	1	0	0	0	0	1	1	2	0	0	0	1	0	0	1	0	0	0	0	1	0	0	1	1	1	0	0	0	1	0	1	0	0	0	0	0	0	0	0	0	1	0	1	0	1	0	0	0	0	0	0	0	0	0	0	0	0	1	0	0	0	0	0	1	0	0	1	2	0	0	0	0	3	1	0	0	0	0	0	1	1	0	1	2	0	0	0	1	1	0	0	1	0	0	1	0	0	0	1	2	1	0	0	1	0	1	1	1	1	0	1	1	0	0	0	0	2	0	0	0	0	0	0	0	1	1	0	1	0	0	0	1	2	1	0	1	1	0	1	0	0	0	1	1	0	1	1	0	0	1	2	1	1	0	0	0	1	0	2	1	0	0	3	1	2	3	1	0	2	1	1	0	1	0	2	0	2	0	0	0	0	0	2	0	0	1	0	1	0	0	1	0	0	0	0	3	0	1	0	1	1	0	0	0	0	0	2	1	1	0	0	1	1	1	1	2	1	2	0	0	0	0	0	1	0	0	1	0	0	0	0	0	0	0	0	0	2	0	2	0	1	1	0	0	0	0	0	0	0	0	0	3	0	2	1	3	1	1	1	0	1	0	0	2	0	0	0	0	0	1	1	0	1	0	0	5	0	3	0	0	1	0	0	0	0	0	2	0	0	1	1	0	1	0	1	2	0	0	0	0	0	0	0	3	2	1	0	0	0	1	2	0	0	0	1	0	1	1	3	1	0	0	0	0	0	0	0	0	0	0	0	0	0	0	0	0	1	0	0	1	0	0	0	0	0	3	2	2	0	0	0	4	0	1	1	1	1	1	0	0	0	3	0	1	0	1	0	4	0	0	1	3	0	0	0	1	0	0	0	0	0	0	1	1	1	0	0	0	0	0	0	1	0	0	0	2	0	1	1	0	0	3	0	0	3	0	2	0	1	0	1	0	0	2	0	0	1	0	0	0	0	0	0	0	0	0	1	0	0	0	0	1	2	0	1	0	0	0	0	0	1	0	0	0	0	0	0	1	1	2	0	1	1	3	0	0	1	0	0	0	1	1	1	0	1	0	0	0	0	0	0	0	0	1	0	0	0	1	2	2	0	1	1	0	1	1	0	0	0	0	0	0	1	5	0	1	0	0	0	1	0	1	0	1	0	0	0	1	0	0	0	0	2	1	0	1	0	0	1	0	0	2	1	1	0	2	1	0	0	1	2	1	2	1	0	1	0	0	2	1	0	0	0	3	0	0	0	0	0	1	0	0	1	0	0	0	0	2	1	0	1	1	0	0	1	1	2	2	0	0	1	0	0	1	0	1	1	0	3	1	0	0	1	0	1	1	0	0	3	0	1	0	0	0	0	0	0	0	0	3	0	0	0	0	0	0	0	1	1	0	1	0	0	1	0	3	1	0	3	0	0	0	1	1	0	0	0	2	1	0	1	0	0	0	0	0	0	0	0	0	0	0	2	0	0	0	0	0	0	0	1	0	0	0	0	1	0	1	0	0	0	0	2	0	2	0	0	0	2	0	0	0	0	0	1	0	1	0	2	3	1	0	0	0	1	0	0	1	2	0	0	0	1	1	0	0	0	0	0	0	1	2	0	1	3	1	0	3	0	0	0	0	0	1	0	1	0	0	0	0	0	0	1	0	1	0	0	1	0	0	4	0	0	0	0	2	0	0	0	0	1	0	0	1	0	0	1	0	1	2	0	0	0	0	3	0	1	0	0	0	0	1	0	0	0	0	0	0	0	0	0	3	1	0	0	2	0	0	0	0	2	0	0	0	0	0	0	0	0	2	1	2	2	0	0	0	2	1	1	1	2	1	0	0	0	0	0	2	0	2	0	0	0	1	1	0	0	1	0	0	0	0	0	1	0	1	1	1	0	0	0	0	0	0	0	1	1	1	0	0	1	0	2	0	0	1	1	0	0	0	0	0	0	0	1	1	0	2	0	0	0	0	1	2	0	3	2	0	0	0	2	0	2	0	3	0	0	1	0	0	1	0	0	1	0	0	0	0	0	0	1	0	1	0	0	1	0	0	1	0	0	0	1	1	0	0	0	0	0	1	2	0	1	0	0	0	0	0	1	0	0	0	0	1	0	0	0	0	0	0	2	0	0	0	1	0	0	0	1	0	1	1	0	0	0	0	1	0	0	1	2	0	1	3	1	0	0	1	1	0	0	0	0	0	0	0	0	1	2	0	1	0	0	0	1	0	0	0	0	0	2	0	1	1	1	0	0	1	0	0	0	0	1	1	0	0	1	1	0	1	1	0	0	1	0	1	0	0	0	0	0	0	1	0	0	0	0	0	0	1	0	1	0	1	0	0	0	1	0	0	1	0	1	1	0	0	0	2	0	1	1	3	0	0	1	3	1	0	0	0	1	1	1	0	0	1	1	0	1	0	0	1	1	0	2	2	0	3	1	0	2	0	0	1	0	1	0	3	2	1	0	0	0	1	0	0	0	0	0	0	0	0	0	2	0	0	1	1	2	0	1	0	0	0	1	0	0	0	0	1	0	0	2	2	0	0	0	0	0	0	0	1	0	0	0	2	0	1	0	0	0	0	0	0	0	0	2	3	0	0	2	1	0	1	1	0	1	1	1	0	1	0	0	0	2	1	0	1	1	0	0	0	0	1	0	1	0	1	0	0	1	0	2	0	1	0	0	1	0	1	2	0	2	1	0	1	2	0	1	0	0	3	1	0	0	4	0	1	0	4	0	0	0	0	3	0	0	0	1	0	1	0	0	0	0	0	2	0	0	0	0	1	0	0	2	0	0	1	0	2	0	0	2	0	0	0	3	0	0	0	0	0	0	1	1	0	0	0	0	0	0	1	0	1	0	0	1	1	1	1	1	0	1	0	0	0	0	1	1	0	1	0	0	1	1	0	0	2	2	0	1	0	0	1	0	0	0	1	0	0	1	0	0	1	0	3	0	1	1	0	1	0	2	3	0	1	0	0	0	0	2	0	1	0	0	0	1	0	2	0	1	0	1	1	0	1	0	1	0	2	0	0	0	0	0	1	0	1	0	0	0	0	1	2	1	1	1	1	1	0	1	0	1	0	0	1	0	0	0	0	0	1	0	1	1	0	1	0	0	5	1	0	2	0	0	0	2	0	1	0	1	0	0	1	0	1	1	1	0	0	1	2	2	1	1	0	0	0	0	0	0	1	0	1	0	0	0	0	0	3	0	0	0	0	0	0	0	2	1	1	0	0	0	1	2	1	0	2	0	2	2	2	0	0	1	1	1	0	0	1	0	0	0	0	0	1	0	0	2	0	1	1	1	1	4	0	2	0	0	0	0	2	0	0	0	0	0	1	1	0	0	2	0	0	0	0	0	0	0	0	0	0	0	1	2	1	1	0	0	1	0	0	1	0	0	1	2	0	0	0	0	1	1	1	0	0	0	1	0	2	0	1	1	0	0	0	3	0	0	1	1	0	3	0	0	0	0	0	1	0	0	2	1	0	0	0	2	2	3	0	1	0	3	1	2	0	0	0	2	1	0	0	0	0	1	0	0	1	0	1	0	0	1	0	0	0	1	2	4	0	2	1	1	0	0	0	0	0	0	1	1	0	0	0	0	0	2	0	2	1	2	1	1	0	0	1	0	0	2	0	0	0	0	0	1	2	1	2	0	2	0	0	1	4	0	0	0	0	0	0
N0.HOG0007894	0	0	0	0	1	0	0	0	1	0	0	0	0	0	2	0	0	0	0	0	0	0	0	0	0	0	0	0	0	0	0	0	0	0	0	0	1	0	0	0	0	1	0	0	0	0	0	0	1	0	0	0	0	0	1	0	1	0	2	0	0	1	0	0	0	0	0	0	0	0	0	0	0	1	0	0	0	2	0	0	0	0	1	0	0	0	1	0	0	2	0	0	0	0	0	0	0	0	0	2	0	0	0	0	0	0	0	0	0	0	0	0	0	0	0	1	0	0	0	0	0	0	0	0	0	1	0	0	0	0	0	0	0	0	0	0	0	0	0	0	0	0	0	1	0	0	0	0	0	0	0	0	0	0	0	0	0	0	0	1	0	0	0	0	0	0	0	0	0	0	0	0	0	0	0	0	0	0	0	1	0	0	0	0	1	0	0	0	0	0	0	0	1	0	0	1	0	0	0	0	0	1	0	0	0	0	0	0	0	0	0	0	0	0	0	1	0	0	0	0	0	0	0	0	0	0	0	0	0	0	0	0	0	0	0	0	0	1	1	0	0	1	0	0	0	0	0	0	0	0	0	0	0	0	0	0	0	0	0	0	0	0	1	0	0	0	0	0	0	1	0	1	1	1	0	0	1	0	0	0	0	1	0	0	0	0	0	0	0	0	0	0	0	0	0	0	0	0	0	0	1	0	0	0	0	0	0	0	0	1	0	0	0	0	0	0	1	0	0	0	0	1	1	0	0	0	0	0	0	0	0	0	0	0	1	0	1	0	0	0	0	0	2	0	0	0	0	0	0	0	1	0	0	0	0	0	0	0	0	0	0	0	1	0	0	0	1	0	0	1	1	0	0	0	0	0	0	0	0	0	0	0	0	1	0	0	0	1	0	0	0	0	0	0	0	0	0	0	0	0	0	0	0	0	0	0	0	0	0	0	0	0	0	0	0	0	0	1	0	0	1	0	0	1	0	0	0	0	0	0	0	0	0	0	0	0	0	0	0	0	0	0	0	0	1	0	0	0	0	0	0	0	1	0	0	0	0	0	0	0	0	0	0	0	0	1	0	0	0	0	0	0	0	0	0	0	0	0	0	0	1	1	0	0	0	0	0	0	0	0	0	0	0	0	0	0	0	0	2	0	0	0	1	0	0	0	0	0	0	0	0	0	0	0	0	0	0	0	0	0	0	0	0	0	0	0	0	0	0	0	0	0	0	0	1	2	0	1	0	0	0	0	0	0	0	0	0	0	1	0	0	0	0	2	0	0	0	0	0	0	0	0	0	0	0	0	0	0	0	0	0	0	0	0	0	0	0	0	0	0	0	0	0	0	1	0	0	0	0	0	0	0	0	0	0	1	0	0	0	0	0	0	1	0	0	0	0	0	0	0	0	0	0	0	0	0	0	0	0	0	0	0	0	0	0	0	0	0	0	0	0	0	0	0	0	0	0	1	0	0	0	0	0	0	0	0	1	1	0	0	0	0	2	0	1	0	0	0	0	0	0	0	1	0	0	0	0	0	0	0	0	0	0	0	1	0	0	0	0	0	0	0	1	0	1	0	0	0	0	1	0	0	0	0	0	0	0	0	0	0	0	0	1	0	0	0	0	0	0	0	0	1	0	0	0	0	0	0	0	0	0	1	1	0	0	0	0	0	0	0	0	0	0	0	0	0	0	0	0	0	0	0	0	0	0	0	0	0	0	0	0	1	1	0	0	0	0	0	0	0	0	0	0	0	0	2	0	0	0	0	0	0	0	0	1	0	0	0	0	1	0	0	1	2	0	0	0	0	0	1	0	0	0	0	0	0	0	0	1	0	0	0	1	0	0	0	0	1	0	0	0	0	0	0	0	1	0	0	0	0	1	1	0	0	1	0	0	0	0	0	0	0	0	0	0	0	0	0	0	0	0	0	0	1	0	0	0	0	1	0	0	1	0	0	0	0	0	0	0	0	0	0	1	0	0	0	0	0	1	0	0	0	0	0	0	0	0	0	0	0	0	0	0	0	0	1	0	0	0	0	0	0	0	0	1	0	1	0	0	1	0	0	1	0	0	0	1	0	0	0	0	1	0	0	0	0	0	1	0	1	0	0	0	1	0	0	0	0	0	0	0	0	0	0	0	0	0	0	0	0	0	0	0	0	1	0	0	0	0	1	0	0	0	0	0	0	0	0	0	0	0	0	0	0	0	0	0	0	0	0	1	1	0	2	0	0	0	0	0	0	0	0	0	0	0	0	0	0	0	0	0	0	0	0	0	0	0	0	0	0	0	0	0	0	0	0	0	0	0	0	0	0	0	0	0	0	1	1	0	0	1	0	0	0	0	0	0	0	0	1	0	0	0	0	0	0	0	0	0	0	0	0	0	0	0	0	0	0	0	0	0	0	0	0	1	1	0	0	0	0	0	0	0	0	0	0	0	0	0	0	0	1	0	1	0	0	0	0	0	0	0	0	1	0	0	0	0	0	0	0	0	0	0	0	1	0	0	0	1	1	0	0	0	0	0	0	0	0	0	0	0	0	0	0	0	0	1	0	1	0	0	0	0	0	0	0	0	1	1	0	0	0	0	0	0	0	0	0	1	0	0	0	0	0	0	0	0	0	0	0	1	0	0	0	0	1	0	1	0	0	0	0	0	0	1	0	1	0	0	0	0	1	0	0	0	0	0	1	0	0	1	0	0	0	0	0	0	0	0	0	0	1	1	0	1	0	1	0	0	0	0	0	0	0	1	0	0	0	0	0	0	0	0	0	0	0	0	1	0	0	0	0	0	0	0	0	0	0	0	0	0	0	0	0	0	1	0	0	0	0	0	0	0	0	0	0	0	0	0	0	2	1	0	0	0	0	0	1	0	0	0	0	0	0	0	0	0	0	0	0	0	0	0	0	0	0	0	0	0	0	0	0	0	0	0	0	0	1	0	0	0	0	0	0	0	0	0	0	0	0	0	0	0	1	0	0	0	0	0	0	0	1	0	0	0	0	0	0	0	0	0	0	1	0	0	0	0	0	0	0	0	0	0	0	0	0	0	0	0	0	0	0	0	0	0	0	0	0	0	0	0	1	0	0	1	0	0	0	0	0	0	0	0	0	0	0	0	0	0	0	1	0	0	1	0	0	0	0	0	0	1	2	0	0	0	0	0	0	0	0	0	0	0	0	0	0	0	0	0	0	0	0	0	0	0	0	0	0	0	0	0	1	0	0	0	1	0	0	0	0	1	2	0	0	0	0	0	0	0	0	0	0	0	0	0	1	0	0	0	0	0	0	0	0	0	0	0	0	0	0	0	0	0	0	0	0	1	0	0	0	0	0	0	0	0	1	0	0	0	0	0	0	0	0	1	0	0	0	0	0	1	0	0	0	0	0	0	0	0	0	0	0	0	0	0	0	0	0	0	0	0	0	1	0	0	0	0	0	0	1	0	0	0	0	0	0	0	0	0	0	0	0	0	0	0	0	0	0	0	0	0	0	0	0	0	0	1	0	0	0	0	0	0	0	1	0	0	0	0	0	0	0	0	0	0	0	0	1	0	0	0	0	0	1	0	0	0	0	0	0	1	0	0	0	0	0	0	0	0	0	0	0	0	0	0	0	0	0	0	0	0	0	0	0	0	0	0	0	1	1	0	0	0	0	0	0	0	0	0	1	1	0	0	1	0	0	0	0	0	0	0	0	0	0	0	0	0	0	0	0	0	0	0	1	0	0	0	0	0	0	0	0	0	0	0	0	1	0	0	0	0	0	0	0	0	0	0	0	0	0	0	1	0	0	0	0	1	0	0	1	0	0	1	0	0	0	0	0	0	0	0	0	0	0	0	0	0	0	0	0	1	0	0	0	0	1	0	0	0	0	0	1	0	0	0	0	1	0	1	0	0	0	0	0	0	0	0	0	0	0	0	0	0	0	1	0	0	0	0	0	0	1	0	0	0	0	0	0	0	0	0	0	0	0	0	0	0	0	0	0	0	0	0	0	0	0	0	0	0	0	0	0	0	0	0	2	0	0	0	0	0	1	0	1	0	0	0	0	0	0	0	0	0	0	0	0	0	0	0	0	0	0	0	0	0	0	0	0	0	0	0	1	0	0	0	0	0	0	0	0	0	0	0	0	0	0	0	0	1	0	0	0	0	1	0	0	0	0	0	0	0	0	0	0	0	1	1	0	0	0	0	0	0	0	0	0	0	0	0	0	0	0	0	0	0	0	0	0	0	0	0	0	1	0	0	1	1	0	0	0	0	0	0	0	1	0	1	1	0	0	0	0	0	0	0	0	0	0	0	0	0	0	0	0	0	0	0	0	0	1	0	0	0	0	0	0	0	0	0	0	0	0	0	0	0	0	0	0	0	0	0	0	0	0	0	0	0	0	0	0	0	0	0	0	0	0	1	0	1	0	0	0	0	0	0	0	0	0	1	0	0	0	0	0	0	1	0	0	0	0	0	0	0	1	0	0	0	0	0	0	0	0	0	0	0	0	0	0	0	0	0	0	0	0	0	0	0	0	0	0	0	0	0	1	0	0	0	1	0	0	0	0	1	0	0	0	1	0	1	0	0	0	0	0	0	0	0	0	0	0	1	0	0	0	0	0	0	0	0	0	0	0	0	0	0	0	0	0	0	0	0	0	1	1	0	0	0	0	0	0	0	0	0	0	0	0	0	0	0	0	0	0	0	0	0	0	1	0	0	0	0	0	0	0	0	0	0	0	0	0	0	0	0	0	0	0	0	0	0	0	0	0	0	0	0	0	0	0	0	0	0	0	0	0	0	0	0	0	0	0	0	0	0	0	0	0	0	0	0	0	0	0	0	0	0	0	0	0	0	0	2	0	0	0	0	0	0	0	0	0	0	0	0	0	0	0	0	0	1	0	0	0	0	0	0	0	0	0	0	0	1	0	0	0	0	0	0	0	0	1	0	0	0	0	0	0	0	0	1	0	0	0	1	0	0	0	1	0	0	0	0	0	0	0	0	1	0	0	0	0	0	1	0	0	0	2	0	0	1	1	0	1	0	0	0	0	0	0	0	1	0	0	0	0	0	1	0	0	0	0	0	0	0	0	0	0	0	0	0	0	1	1	0	0	0	0	0	1	0	2	1	0	0	0	0	1	0	0	0	0	0	0	0	0	0	0	0	0	0	0	0	0	0	0	2	0	0	0	0	0	0	0	0	0	0	0	0	0	0	0	0	0	0	0	0	0	1	0	0	0	1	0	0	0	0	0	0	0	0	0	0	0	0	0	1	0	1	0	0	0	0	0	0	0	0	1	0	0	0	0	0	0	0	0	0	1	1	0	0	0	1	1	0	0	0	0	1	0	0	0	0	0	0	0	0	0	0	0	0	1	0	0	0	0	0	0	0	1	0	1	0	0	0	0	0	0	0	0	0	0	0	0	0	0	0	1	0	0	0	0	0	0	1	1	0	0	0	0	0	0	0	0	1	0	0	0	1	0	0	0	0	0	0	0	0	0	0	1	0	0	0	1	0	1	0	1	0	0	0	0	0	0	0	0	1	0	0	0	1	0	0	0	0	0	0	0	0	0	0	0	0	0	0	0	0	0	0	1	1	0	1	0	0	1	0	0	0	0	0	0	0	0	0	0	0	0	0	0	0	0	0	0	1	0	0	0	0	0	0	0	0	0	0	0	0	0	0	1	0	0	0	0	0	0	0	0	0	0	0	0	0	1	0	0	0	0	0	0	0	0	0	0	0	0	0	1	0	0	1	0	0	0	0	1	2	0	0	0	0	1	1	0	0	1	0	0	0	1	0	0	1	0	0	0	0	0	0	1	0	0	0	0	0	0	0	0	0	0	0	0	0	0	0	0	1	0	0	0	1	0	0	0	0	0	0	0	0	1	0	0	0	0	0	1	0	1	0	0	0	0	0	0	0	0	0	0	0	1	0	1	0	0	0	0	0	0	0	0	0	0	0	1	0	0	0	0	0	0	0	0	0	1	0	0	0	0	0	0	0	0	0	0	0	0	0	0	0	0	0	0	0	0	0	0	0	0	0	0	0	0	0	0	0	0	1	0	0	0	0	0	0	0	0	0	0	0	0	0	0	0	0	0	0	0	0	0	0	1	0	0	0	0	0	0	0	1	0	0	0	0	0	0	0	0	0	0	0	0	1	1	0	0	0	0	0	0	0	1	0	0	0	0	0	0	0	0	0	0	0	0	0	0	0	0	0	0	0	0	0	0	0	0	1	0	0	0	0	0	0	0	0	0	0	0	0	1	0	0	1	0	0	0	0	0	0	0	0	0	0	0	0	0	0	0	0	0	0	1	0	0	0	0	0	0	1	0	0	0	0	0	0	1	0	0	0	0	0	0	0	2	0	0	0	0	0	0	0	0	0	1	0	1	0	0	0	0	0	0	0	0	0	0	0	0	0	0	0	0	0	0	0	1	0	0	0	1	0	0	0	0	0	0	0	0	0	0	0	0	0	0	0	0	0	0	0	0	0	0	0	0	0	0	0	1	1	0	0	0	0	0	0	0	0	0	0	0	1	1	1	0	0	0	0	1	0	0	0	0	0	0	0	0	0	0	0	0	0	1	0	0	0	0	0	0	1	0	1	0	0	0	0	0	0	0	0	0	0	0	0	0	0	0	0	0	1	0	0	0	0	0	0	0	0	0	0	0	0	0	0	0	0	0	0	0	0	0	0	0	1	0	0	0	0	0	0	0	0	0	0	0	0	0	0	0	0	0	0	0	0	0	0	0	0	0	0	0	0	0	0	1	1	0	0	0	1	0	0	0	0	0	0	0	0	0	0	0	0	1	0	0	0	0	0	0	0	0	0	0	1	0	1	0	0	0	1	0	0	1	0	0	0	0	0	0	0	0	0	0	0	0	0	0	0	0	0	0	0	0	0	0	0	0	0	0	0	0	0	0	0	0	0	0	1	0	0	0	0	1	0	0	0	0	0	0	0	0	1	1	0	0	1	0	0	0	0	0	0	0	0	0	0	0	0	0	0	0	0	0	0	0	0	0	0	0	1	0	0	0	0	0	1	0	0	0	0	0	0	0	0	0	0	0	0	1	0	0	0	0	0	1	0	0	0	0	0	0	0	0	0	0	0	0	0	0	0	0	0	1	0	0	0	0	0	0	0	0	0	0	0	1	0	2	0	0	0	0	0	0	0	0	0	0	0	0	0	0	0	0	0	0	0	0	0	1	0	0	0	0	0	1	1	0	0	0	0	0	0	0	0	1	0	0	0	0	0	0	0	0	1	0	0	0	0	0	0	0	0	2	0	0	0	0	1	0	0	0	0	0	0	0	0	0	0	1	0	0	0	0	0	0	0	0	0	0	0	0	0	0	0	0	0	0	0	0	0	1	0	0	0	0	1	0	0	0	1	1	0	0	0	0	0	0	0	0	0	0	0	0	0	0	0	0	0	0	0	0	0	0	0	1	0	1	1	1	2	0	0	0	0	0	0	0	0	0	0	1	0	0	0	0	0	0	0	0	0	1	0	0	0	0	0	0	0	0	0	0	0	0	0	0	0	0	0	0	0	0	0	0	0	0	0	0	0	0	0	0	1	1	0	0	0	0	1	0	0	0	1	0	0	0	0	0	0	1	0	0	0	0	0	1	0	0	0	1	0	0	0	0	0	0	0	0	0	0	0	0	0	0	0	0	0	0	0	0	0	0	0	1	0	1	0	0	0	0	0	0	0	0	0	0	0	0	0	0	0	0	0	0	1	1	0	0	0	0	0	0	2	0	0	0	0	0	0	0	0	1	0	0	0	0	0	0	0	0	0	0	1	0	0	0	0	0	0	0	1	0	0	0	0	0	0	1	0	0	0	0	0	0	0	0	0	0	0	0	0	0	0	0	0	1	0	0	0	0	0	0	1	0	0	0	1	0	0	0	0	0	0	0	0	0	1	0	0	0	0	0	0	0	0	0	0	0	0	0	0	0	0	0	0	0	1	0	0	0	1	0	0	0	0	0	0	0	1	0	0	0	0	1	0	0	0	0	0	1	1	0	0	1	0	2	0	0	0	0	0	0	0	0	0	0	0	0	0	0	0	0	0	0	1	0	0	0	0	0	0	1	0	0	0	0	0	0	0	1	0	0	0	0	0	0	0	0	0	0	0	0	0	0	0	0	0	0	0	0	0	0	0	0	0	0	1	0	0	0	0	0	0	0	0	1	0	0	0	0	0	0	0	0	1	0	0	0	0	1	1	0	0	0	0	0	0	0	0	0	0	0	0	0	0	0	0	0	0	0	1	0	0	0	0	3	0	0	0	0	0	0	0	0	0	0	0	0	0	0	1	0	0	0	0	0	0	0	0	0	0	0	0	0	0	0	0	0	1	0	0	0	0	2	0	0	0	0	0	0	0	0	0	1	0	1	0	0	1	0	0	1	0	0	0	0	0	1	0	0	0	0	0	0	0	0	1	0	0	0	0	0	0	0	0	1	0	0	0	0	0	0	0	0	0	0	0	0	1	0	0	0	0	0	0	0	0	1	0	1	0	0	1	0	0	0	0	0	0	0	0	0	0	1	0	0	0	0	1	0	0	0	0	0	0	0	0	0	0	0	0	0	0	0	1	0	0	0	0	0	0	0	0	0	0	0	1	0	0	1	0	0	0	1	0	0	0	0	0	0	0	0	1	0	0	0	0	0	1	0	0	0	0	0	0	1	0	1	1	0	1	0	0	0	1	0	1	1	0	0	0	0	0	1	1	0	0	0	0	0	0	0	0	1	0	0	0	0	0	0	0	0	0	0	0	0	0	0	0	0	0	0	0	0	0	0	0	0	0	0	0	0	0	1	0	0	0	0	0	0	0	0	0	0	0	0	0	0	0	0	1	0	0	0	1	0	0	0	0	0	1	0	0	0	0	0	0	0	0	0	0	0	0	0	0	0	0	0	3	0	0	0	0	0	0	0	0	0	1	0	0	1	0	1	0	0	0	0	0	0	1	0	0	0	0	1	0	0	0	0	0	0	0	0	1	1	0	0	0	0	0	1	0	0	0	0	0	0	0	0	0	1	0	0	1	0	1	0	0	0	0	0	0	0	0	0	1	0	0	0	0	0	0	0	0	1	0	0	0	0	0	2	0	0	0	0	1	0	0	0	0	0	1	0	0	0	0	0	0	0	0	0	0	0	0	1	0	0	0	0	0	0	0	0	0	0	0	0	0	0	0	0	0	0	0	0	1	0	0	0	0	0	0	0	0	0	0	1	2	0	0	0	0	0	0	0	0	0	0	0	0	0	0	0	0	0	0	0	0	0	0	0	0	0	1	0	0	0	0	1	1	0	1	0	0	0	0	0	0	0	0	0	0	0	0	0	0	1	0	1	0	0	0	0	0	0	0	1	0	0	0	0	0	0	0	1	0	0	0	1	0	0	0	0	1	0	0	0	0	0	0	1	0	0	0	0	0	0	0	0	0	0	0	0	0	0	0	1	0	0	0	0	0	0	1	0	0	0	0	0	0	1	0	0	0	0	0	0	0	1	0	0	0	0	1	0	0	0	1	0	0	0	0	0	0	0	0	0	1	0	0	0	0	0	0	0	0	0	0	0	0	0	2	0	0	0	0	0	1	0	0	0	0	0	0	0	0	0	0	1	0	1	0	1	0	0	0	0	0	0	0	0	0	0	0	0	0	1	0	0	1	0	0	0	0	0	0	1	0	0	0	0	0	0	0	0	1	3	0	0	0	0	0	0	0	0	0	0	0	0	0	0	0	0	0	0	0	0	0	0	2	0	0	0	0	0	0	0	0	0	0	1	0	0	0	0	0	0	0	0	0	0	1	0	1	0	0	0	0	0	0	0	0	0	0	0	0	0	0	0	0	0	0	1	0	0	0	0	0	0	0	1	0	0	0	0	0	0	0	0	0	0	0	0	0	0	0	0	0	0	0	0	0	1	0	0	0	1	0	0	0	0	0	0	0	0	1	0	0	0	0	0	0	0	0	0	0	0	0	1	0	0	0	1	0	0	0	1	1	0	0	0	0	0	0	0	0	0	0	0	0	0	0	0	0	1	0	0	0	0	0	0	0	0	0	0	0	0	0	0	0	0	0	0	0	0	0	0	0	0	0	0	0	0	0	1	0	1	0	1	0	0	1	0	0	0	1	1	0	0	1	1	0	0	0	0	0	0	0	0	0	0	0	0	0	0	0	0	0	0	0	1	0	0	0	0	0	0	0	0	0	0	0	0	0	0	0	0	1	0	0	0	0	0	0	0	0	0	0	0	1	0	0	0	0	0	0	0	0	0	0	0	0	0	1	0	1	0	0	0	0	1	1	0	0	0	0	0	0	0	0	0	0	0	0	0	0	0	0	0	0	0	0	0	0	0	0	0	0	0	0	0	0	0	0	2	0	0	0	0	0	0	0	0	0	0	0	0	0	0	0	0	0	0	1	0	0	0	0	0	0	0	0	0	0	0	0	0	0	0	0	0	0	1	0	0	0	0	0	0	0	0	0	0	0	0	0	0	0	0	0	2	0	0	0	1	0	0	0	0	1	1	0	0	0	0	0	0	2	0	1	0	0	0	0	0	0	0	0	0	0	0	0	0	0	1	0	0	0	0	0	0	0	0	0	0	0	1	0	0	0	0	0	0	0	0	0	0	0	0	0	0	0	0	0	0	0	0	0	0	0	0	1	0	0	0	0	0	0	0	0	0	0	0	0	0	0	0	0	1	0	1	0	1	0	1	0	0	0	1	0	0	1	0	0	1	0	1	0	0	0	0	0	0	0	0	0	0	0	0	1	0	0	0	0	0	0	0	0	1	0	0	0	0	0	0	1	0	0	0	0	0	1	0	0	0	0	0	0	0	0	0	0	0	0	0	0	0	0	0	0	0	0	0	0	0	0	0	0	0	0	0	0	0	0	0	0	0	0	0	0	0	0	0	0	0	0	0	0	0	0	0	0	0	0	0	0	0	0	0	0	0	0	0	0	0	0	0	0	0	0	1	0	0	1	0	0	0	0	1	0	0	0	0	0	0	0	0	0	1	0	0	0	0	0	0	0	0	0	0	0	0	0	0	1	0	1	0	1	0	0	0	0	0	0	0	0	0	2	1	0	0	0	0	0	0	0	0	0	1	0	0	0	0	0	0	0	0	0	1	0	1	0	0	0	0	1	0	1	0	0	0	0	0	0	0	0	0	0	0	0	0	0	0	0	2	0	0	0	0	0	0	0	0	0	0	0	0	0	0	0	0	0	0	0	0	0	0	0	0	0	0	0	0	0	0	0	0	0	1	0	0	0	0	0	1	0	0	0	0	0	0	0	0	0	0	0	0	0	0	0	0	0	0	0	0	0	0	0	0	1	0	0	0	1	0	0	0	0	0	0	0	0	0	0	0	1	0	0	0	0	0	0	0	0	0	0	0	0	0	0	0	1	0	0	0	0	0	1	0	0	0	0	0	0	1	0	0	1	0	0	0	0	0	0	0	1	0	0	0	0	0	0	0	0	0	0	0	1	0	0	0	0	0	0	1	0	0	0	0	0	0	0	0	0	0	0	0	0	0	1	0	0	0	0	0	0	0	0	0	0	1	1	0	0	1	0	0	0	1	0	1	0	0	0	0	0	0	0	0	0	0	0	0	0	0	0	0	0	0	0	0	0	0	0	1	0	0	0	0	2	0	0	0	0	0	0	1	0	1	1	0	0	0	0	0	0	0	0	1	0	0	0	0	0	0	0	0	0	0	0	1	0	0	0	0	0	0	0	0	0	0	0	0	0	0	0	1	0	0	0	0	1	0	0	1	1	0	0	0	0	0	0	0	0	0	0	0	0	0	0	0	0	1	2	0	0	0	0	0	0	0	0	1	0	0	3	0	0	0	0	0	0	0	0	1	1	0	0	0	0	0	0	1	0	1	0	0	0	0	0	0	0	0	0	0	0	0	0	0	0	0	0	0	0	0	0	0	1	0	0	1	0	0	0	0	0	0	1	0	0	0	0	0	0	1	0	0	1	0	0	0	0	0	0	0	0	0	0	0	0	0	1	0	1	0	0	0	0	0	0	0	0	0	0	0	0	0	0	0	0	0	0	0	0	1	0	0	0	0	0	0	0	0	0	0	0	0	0	0	0	1	0	0	0	0	0	0	0	0	0	0	0	0	0	0	0	0	0	1	0	0	0	0	1	0	1	0	0	0	0	0	0	0	0	0	0	0	0	0	0	0	0	0	0	0	0	0	0	0	1	0	0	0	1	0	0	0	1	0	0	0	0	0	0	0	0	0	0	0	0	1	1	0	0	0	2	1	0	2	0	0	0	0	1	0	0	0	0	0	0	0	0	0	0	0	0	0	0	1	0	2	0	0	0	0	0	0	0	0	0	0	0	0	0	0	0	0	0	0	0	0	0	0	0	0	0	0	0	0	0	2	0	0	0	0	0	0	0	0	0	0	0	0	0	1	0	0	0	0	0	0	0	0	0	0	0	0	1	0	1	0	0	0	0	0	0	1	0	0	0	0	0	0	0	0	0	0	1	0	0	0	0	0	0	0	0	1	0	0	0	0	0	0	0	0	0	0	0	0	0	0	1	0	0	0	0	0	0	0	0	0	0	0	0	0	0	0	0	0	1	0	1	1	0	0	0	0	0	0	0	0	0	1	0	0	0	0	0	0	1	0	1	0	0	0	2	0	0	0	0	0	0	0	1	0	0	0	0	0	0	0	0	0	0	0	0	0	0	0	0	0	1	0	0	0	0	2	0	0	0	0	0	0	1	0	0	0	0	0	1	0	0	1	1	0	0	0	0	0	0	1	0	0	0	0	0	0	0	0	0	1	0	0	2	0	1	0	0	0	1	1	0	0	0	0	1	0	0	0	0	0	0	0	0	0	0	0	0	0	1	0	1	1	0	0	0	0	0	1	0	0	0	0	0	0	0	0	0	1	0	0	0	1	0	0	0	3	0	0	0	0	0	0	0	0	0	1	0	0	0	0	0	0	0	0	0	0	0	0	0	0	0	0	0	0	0	0	0	0	0	1	0	0	0	0	0	0	1	0	0	0	0	0	0	0	0	0	1	0	0	0	0	0	0	0	0	0	0	0	0	0	1	0	0	1	0	0	1	0	0	1	0	0	1	2	1	0	0	0	0	0	0	0	0	0	0	0	0	0	0	0	0	0	0	0	0	0	0	0	0	0	0	0	0	0	0	0	1	0	0	1	0	0	0	0	1	0	0	0	0	0	0	0	0	0	0	0	0	0	0	0	0	0	0	0	0	0	1	0	0	0	0	0	1	1	0	0	0	1	1	0	0	1	0	0	2	0	1	0	0	0	0	0	0	0	1	0	0	0	0	0	0	0	0	0	0	0	0	0	0	0	0	0	0	0	0	0	1	0	0	0	0	0	0	0	2	0	0	0	0	0	0	0	0	0	0	0	0	0	0	0	0	2	0	0	0	1	0	0	0	0	0	0	0	0	1	0	1	0	0	0	0	1	0	0	0	0	0	0	0	0	0	0	0	0	0	0	0	0	0	0	0	0	0	0	1	0	0	1	0	0	0	0	0	0	0	1	0	1	0	0	0	0	0	0	0	0	0	0	0	0	0	0	0	0	0	0	1	1	0	0	0	0	0	0	0	0	0	0	0	0	0	0	0	0	0	0	0	0	0	0	0	0	0	0	0	0	0	0	0	0	0	0	0	0	0	0	0	0	0	0	0	0	0	0	0	0	0	0	0	0	1	0	0	0	0	0	0	0	0	0	0	0	0	0	0	0	0	1	0	0	0	0	0	0	0	0	0	0	0	0	0	0	0	0	0	0	0	0	0	0	0	0	0	0	0	0	0	0	0	0	0	0	0	0	0	1	0	0	0	0	0	0	0	0	0	0	0	0	0	0	0	0	0	0	0	0	0	0	1	0	0	0	0	0	0	0	0	0	0	1	1	1	1	0	0	0	0	0	0	0	0	0	0	0	0	0	0	0	0	0	0	0	0	0	0	0	0	0	0	0	0
N0.HOG0007772	1	0	0	1	2	1	0	1	0	1	0	0	0	1	2	1	1	0	0	0	0	1	2	2	0	2	1	1	0	0	0	2	1	1	0	0	1	4	0	1	1	0	0	0	0	0	1	0	0	2	3	0	5	2	2	3	3	0	1	2	1	2	0	2	1	1	0	0	1	0	1	0	1	3	1	0	0	0	0	1	2	1	2	4	0	0	0	0	1	2	0	2	0	2	0	1	0	1	1	0	1	0	1	0	1	2	2	0	0	1	3	1	0	2	3	1	2	4	2	0	0	0	0	6	0	0	1	1	0	1	0	3	3	2	0	0	1	1	1	0	1	0	1	2	2	0	0	1	0	1	0	0	0	0	1	1	1	0	0	1	1	1	1	0	1	2	0	0	0	0	1	0	1	0	0	2	0	0	0	2	0	1	0	1	2	0	0	0	1	2	4	1	0	0	1	1	1	0	1	0	1	0	2	0	1	1	0	0	1	0	0	0	0	0	0	1	1	1	1	1	0	0	1	0	4	3	1	1	1	3	0	1	1	0	1	0	1	0	1	1	0	1	0	1	0	0	2	0	2	2	0	0	0	0	1	0	0	3	1	0	4	1	0	0	0	0	1	0	0	2	1	2	1	0	0	2	0	0	0	0	1	1	1	0	0	0	0	1	0	0	0	0	0	1	2	1	0	0	0	0	1	0	1	1	1	3	2	4	0	1	5	0	0	0	2	0	2	1	2	0	1	0	1	2	0	2	0	1	0	1	1	0	1	0	0	1	1	0	0	0	3	0	1	0	1	0	1	5	0	1	0	1	0	0	0	1	0	0	0	1	1	2	1	2	0	0	2	0	1	1	2	1	0	0	0	1	1	0	0	1	1	1	0	3	0	0	1	0	0	0	0	1	0	0	1	0	0	0	0	0	0	1	0	0	1	1	0	1	0	0	0	0	0	2	0	1	3	3	2	0	1	3	2	0	1	0	0	0	0	0	0	0	0	0	0	1	0	1	0	0	0	0	0	1	0	0	0	0	0	0	1	1	0	0	0	1	2	0	0	1	0	2	0	0	1	1	0	1	0	1	0	0	1	0	1	0	1	1	4	0	1	3	0	0	0	0	0	0	0	3	1	0	0	1	0	0	1	1	1	0	0	0	1	0	0	0	2	0	0	1	0	0	0	1	2	1	0	0	1	0	2	0	0	1	1	0	1	1	2	5	2	0	1	0	0	0	1	0	1	1	1	1	2	1	1	0	0	0	2	0	0	0	0	2	1	0	0	1	0	1	0	0	0	2	9	1	2	1	0	0	1	0	0	1	0	1	0	1	0	0	1	1	4	0	0	1	0	0	0	0	0	1	0	0	0	1	1	0	0	0	0	1	1	0	1	2	1	0	1	0	2	4	0	1	0	0	0	0	0	1	2	0	1	1	0	1	0	0	2	1	0	2	0	0	0	0	0	0	0	0	1	2	0	0	0	0	0	1	3	2	0	4	0	0	2	1	0	0	0	1	5	0	0	1	0	0	2	0	0	0	0	2	0	1	0	2	1	1	0	1	0	0	1	2	1	2	0	2	2	2	0	0	2	0	0	0	0	1	1	0	3	3	2	1	1	1	0	0	0	0	0	0	2	1	1	2	2	1	0	0	0	0	2	1	0	1	0	1	0	0	2	1	2	1	1	0	0	2	0	0	0	1	2	1	0	1	0	0	0	0	0	2	0	2	0	0	1	0	0	1	0	0	0	0	0	0	0	0	0	0	0	1	0	0	2	0	1	0	0	0	0	0	5	1	0	0	0	3	3	0	2	2	4	1	3	0	0	1	0	1	0	3	2	1	0	1	0	1	0	0	2	0	0	0	1	0	0	0	2	1	0	0	0	3	1	0	0	0	0	0	1	3	2	0	1	0	0	0	0	3	2	0	0	4	2	2	0	0	0	0	1	0	0	0	1	1	0	1	0	0	0	0	1	0	0	0	0	1	1	0	0	0	0	1	0	1	0	0	0	0	0	1	0	0	2	0	0	4	1	0	0	4	0	0	1	1	1	0	3	0	0	0	2	2	1	1	1	1	1	0	0	0	0	1	1	0	2	0	0	2	1	0	2	0	0	0	2	1	2	0	0	0	1	0	2	0	0	1	1	2	1	2	2	1	2	0	0	0	1	2	1	3	0	0	0	0	0	0	1	0	0	0	0	1	0	0	0	0	1	2	0	0	0	3	0	0	1	1	0	0	2	0	0	2	0	1	1	0	0	3	0	1	0	0	3	0	1	0	0	1	3	0	1	0	0	0	1	0	0	0	0	0	0	0	1	3	1	1	0	2	3	0	1	2	1	3	1	0	0	2	0	0	1	0	0	0	2	0	0	0	2	3	3	0	0	0	2	1	0	1	0	1	0	0	0	0	1	0	1	1	0	0	1	0	0	0	1	1	0	0	0	2	1	1	1	0	0	1	1	0	0	0	0	0	0	1	0	0	2	1	0	1	0	0	0	1	1	0	0	0	0	1	2	0	0	1	1	3	0	2	0	3	0	0	0	2	0	0	0	0	3	0	0	2	0	0	0	0	3	1	0	0	1	0	0	0	0	0	0	2	0	0	1	0	0	0	0	0	0	0	2	1	2	0	0	0	0	2	1	2	0	1	0	0	0	0	1	3	0	3	0	0	1	2	0	1	2	2	1	0	0	0	0	0	1	1	0	0	2	0	0	0	1	0	0	0	0	1	0	0	0	0	0	0	0	0	1	0	1	0	1	6	0	1	0	0	2	0	2	1	2	0	0	0	1	2	0	1	0	0	0	3	1	2	2	3	0	1	3	0	1	0	1	1	3	1	0	0	0	1	2	1	1	2	0	0	0	0	0	2	0	0	1	0	0	0	0	1	1	0	3	0	1	1	1	0	0	1	1	2	1	1	0	0	1	0	0	0	2	0	1	1	2	0	1	1	1	1	1	2	2	0	0	0	0	1	0	2	0	1	1	2	1	0	0	0	1	0	1	0	0	0	0	1	0	0	0	0	0	1	2	1	0	1	0	1	3	2	0	0	1	1	1	2	0	0	1	1	1	0	0	2	1	0	2	1	1	0	0	4	0	0	0	0	0	0	1	1	1	0	0	1	0	1	0	2	0	3	0	2	3	0	0	0	0	0	0	0	2	0	1	0	0	1	0	0	2	0	2	2	0	0	2	0	0	1	1	1	0	0	1	1	1	1	0	2	0	1	0	0	2	3	2	0	1	0	0	1	1	0	0	1	1	0	0	0	0	0	0	0	1	0	0	2	1	1	0	0	1	0	0	0	1	1	0	0	1	1	1	0	0	0	2	0	0	2	2	2	1	0	0	0	0	0	0	1	0	2	0	0	0	0	1	0	0	1	1	0	0	0	0	0	1	0	1	0	0	2	1	0	0	0	3	1	0	0	1	1	2	2	0	0	0	1	0	1	0	0	2	0	1	1	0	0	2	3	2	3	0	2	0	0	0	0	0	0	1	1	0	0	1	0	1	0	1	1	0	1	0	0	0	1	2	0	1	0	0	2	0	1	0	1	1	1	0	0	1	1	2	0	0	1	0	0	0	0	0	1	1	0	0	0	0	0	2	0	1	2	0	0	0	0	0	0	0	0	1	0	1	2	1	1	1	0	0	2	0	0	0	0	0	2	0	4	0	0	2	1	1	1	2	0	1	0	0	0	1	0	0	0	0	1	0	1	0	0	1	1	0	2	0	0	0	0	0	2	2	0	0	0	2	0	1	0	0	1	1	1	2	1	1	1	2	0	0	1	0	0	0	0	0	0	0	2	0	0	1	1	2	0	1	1	3	1	1	2	1	0	1	0	1	0	1	2	1	1	1	0	0	0	0	2	1	0	0	0	3	2	0	0	1	0	0	0	1	1	0	1	0	0	1	1	2	0	0	0	0	1	1	2	0	0	0	1	1	0	1	1	1	1	2	0	0	0	0	0	1	0	0	0	0	0	0	1	0	0	0	0	2	0	1	0	0	0	0	0	1	0	0	0	1	0	1	1	0	0	2	0	0	1	1	0	1	0	1	0	1	0	2	0	0	1	0	1	0	2	0	0	1	0	0	2	0	0	1	2	1	0	0	0	1	1	1	0	1	1	0	1	1	0	1	0	0	1	0	1	2	0	0	1	0	0	0	0	1	0	1	0	2	0	0	0	1	2	1	3	0	0	0	0	2	0	0	0	0	1	0	0	1	0	2	2	0	0	0	1	0	2	0	1	0	0	0	1	0	0	0	0	2	1	4	1	0	0	0	1	0	0	2	1	2	2	2	1	0	1	1	1	2	2	0	0	0	1	1	0	0	2	0	0	1	2	1	0	0	0	0	1	1	0	0	0	0	1	2	2	0	0	2	0	1	0	1	2	0	0	2	1	0	0	4	1	0	0	0	0	0	0	2	0	0	0	1	0	1	1	0	1	2	0	1	1	0	0	0	2	1	0	2	0	0	3	0	2	1	1	0	0	2	0	3	3	1	0	0	0	2	1	1	0	2	2	0	1	0	0	0	1	0	1	0	0	2	1	0	0	0	0	0	1	3	2	0	1	1	0	0	1	1	1	0	1	0	0	0	0	1	1	1	3	0	0	0	0	0	0	1	0	2	1	0	1	0	1	0	0	0	0	0	0	2	1	0	1	0	4	1	1	3	2	0	1	0	0	0	0	0	0	1	0	1	0	1	0	0	2	2	1	2	0	1	2	2	1	0	1	0	0	1	0	1	0	0	0	2	2	0	1	0	1	1	0	1	0	1	0	1	0	1	1	0	1	0	0	2	0	3	1	1	1	3	0	0	0	1	0	0	0	0	1	1	2	0	0	1	2	1	0	0	0	0	0	0	4	0	2	2	0	0	0	0	1	0	0	0	0	0	1	0	1	0	0	0	1	1	0	1	0	1	0	1	0	1	1	0	1	2	0	3	1	1	2	1	2	2	0	2	0	1	2	0	1	1	0	1	0	0	1	1	0	1	0	0	0	1	1	2	3	0	1	0	0	0	1	2	1	1	2	0	1	2	0	2	0	1	1	1	0	3	2	0	1	0	1	2	1	2	1	1	0	0	0	0	0	1	2	0	1	3	0	0	2	0	0	1	0	1	0	1	1	0	1	1	0	0	1	2	2	0	1	1	0	1	1	1	0	0	0	0	1	0	0	1	0	0	0	1	0	3	1	1	0	1	0	0	0	0	0	0	0	3	0	0	4	0	1	0	0	1	2	0	1	2	2	1	0	1	0	1	3	1	1	1	2	0	3	0	0	0	0	1	1	0	1	1	0	2	1	0	0	1	1	0	0	2	2	1	0	1	2	0	0	1	3	0	1	0	1	3	2	2	1	0	0	5	1	1	2	0	1	1	0	1	0	2	2	0	1	1	1	1	0	2	1	2	0	1	0	1	0	3	0	1	1	3	0	3	0	0	0	0	1	1	0	0	2	5	0	2	0	0	3	0	0	0	0	0	3	1	1	0	1	1	1	0	0	0	0	1	1	3	1	0	0	1	0	1	2	1	2	0	2	3	0	0	2	1	1	0	2	0	0	0	2	0	2	0	0	0	1	1	1	0	0	0	1	0	0	2	0	1	0	1	1	0	1	0	0	0	0	0	0	0	0	2	0	0	1	1	3	0	0	0	1	1	0	1	2	1	0	0	0	2	1	2	1	0	0	1	1	0	0	0	1	2	0	1	1	1	0	0	2	0	0	1	0	1	0	0	1	0	0	0	2	3	0	1	0	2	1	0	1	3	0	0	0	0	1	1	0	0	0	2	0	1	0	3	0	5	0	2	0	2	0	0	1	0	0	2	0	1	0	0	3	0	1	0	2	3	1	1	1	0	3	0	0	0	2	2	0	0	0	0	0	2	1	4	0	2	4	0	0	0	0	1	0	0	0	1	3	1	1	0	0	2	1	0	0	1	0	1	1	1	2	4	1	1	0	2	0	0	0	0	1	0	0	2	0	2	0	3	1	0	0	0	0	0	0	0	0	0	0	4	0	0	2	2	0	1	0	2	0	0	2	2	0	0	1	0	1	0	0	0	0	0	1	0	1	0	0	0	0	0	0	0	1	1	3	1	0	0	1	1	3	1	6	0	2	0	2	1	0	2	0	1	1	3	1	0	1	0	2	0	0	2	0	2	2	0	0	0	1	0	1	2	0	0	0	3	0	0	0	1	0	1	1	0	0	0	0	1	0	0	1	1	0	1	2	1	3	0	2	0	1	1	0	1	0	1	0	0	0	3	0	1	0	1	0	0	0	0	0	0	0	0	0	0	1	0	0	0	0	0	0	0	0	0	0	2	0	0	2	0	1	0	0	1	1	0	1	0	1	1	0	4	0	1	0	0	1	1	1	1	0	1	2	0	2	2	1	0	1	0	0	0	0	2	1	0	0	0	0	0	0	1	0	1	0	4	0	1	0	1	0	0	1	4	1	0	0	0	0	1	1	0	0	0	2	1	1	4	0	2	2	2	0	0	0	1	0	1	2	1	0	2	1	2	0	2	0	0	2	1	1	0	0	1	1	0	2	2	0	0	0	3	0	1	0	0	1	0	1	0	2	1	0	0	2	0	0	0	0	0	0	3	1	1	0	0	1	0	0	1	0	1	0	2	0	1	0	0	0	0	1	2	1	0	2	1	0	1	3	1	0	1	0	0	1	2	1	3	3	5	0	0	0	0	0	1	1	0	2	2	2	1	0	2	2	1	0	0	0	1	0	0	0	0	0	0	0	1	0	1	4	0	0	1	2	1	0	0	0	0	0	1	2	4	0	4	0	0	0	0	1	0	2	1	0	1	1	0	0	0	0	5	0	1	2	3	0	0	0	0	0	2	2	0	0	2	2	0	0	3	1	0	0	1	1	3	0	2	0	1	1	1	1	1	0	0	2	2	0	1	0	1	0	1	2	1	0	2	1	2	0	1	0	0	0	1	0	5	2	0	0	2	1	0	0	0	0	0	0	0	0	2	0	3	0	2	2	0	0	0	1	0	0	1	1	0	0	2	0	0	2	1	2	1	0	0	0	1	0	1	0	1	0	0	0	0	2	1	0	0	1	1	0	2	0	1	2	0	1	0	0	1	0	4	1	0	0	1	1	0	0	1	0	1	1	0	1	0	0	0	0	1	0	1	0	1	2	0	1	2	1	0	1	0	2	1	0	0	0	1	0	0	0	1	0	0	1	0	0	0	0	1	0	1	0	0	2	2	0	0	0	1	1	1	0	0	1	0	0	1	0	1	1	0	1	0	0	0	0	0	0	0	2	0	1	1	1	1	0	0	4	0	0	0	0	0	0	1	1	0	1	4	1	0	0	0	1	1	1	0	0	0	1	2	7	0	0	2	1	0	2	2	0	0	1	1	1	0	1	0	0	1	2	0	0	0	0	2	0	3	0	1	2	0	0	0	0	1	1	1	2	0	0	0	4	1	0	0	2	2	0	0	0	3	0	1	1	1	0	1	1	1	1	2	1	1	3	1	2	1	1	0	1	1	0	1	0	0	1	2	1	0	1	1	0	0	0	1	1	0	0	0	1	0	0	1	1	1	1	1	0	0	0	1	0	1	3	0	3	1	1	0	2	0	0	0	1	1	0	0	0	0	1	0	1	0	1	0	1	0	0	1	2	0	1	3	1	0	0	0	0	0	1	0	3	3	1	2	1	0	0	0	0	0	0	2	0	1	0	1	0	0	1	1	2	3	1	0	1	0	0	0	0	3	0	0	0	1	1	0	2	0	1	1	0	2	1	5	0	0	1	0	0	1	0	1	1	1	0	4	1	1	1	0	2	0	0	1	2	4	2	2	0	1	1	0	1	3	0	0	1	0	0	0	0	0	0	3	1	0	1	2	1	1	1	0	0	0	2	2	0	4	1	1	0	1	1	2	2	0	0	0	0	2	0	0	1	0	0	0	1	0	2	0	0	0	2	2	0	0	0	0	1	0	0	0	0	0	2	1	1	0	1	0	0	0	0	0	1	0	2	1	1	1	0	0	0	0	3	2	1	0	0	0	1	0	0	1	1	4	2	2	2	0	0	1	3	1	1	0	0	0	0	0	0	0	0	0	1	1	2	2	0	0	0	0	0	1	4	1	0	3	0	2	0	1	0	2	0	1	0	1	0	0	5	0	2	3	0	0	1	0	0	0	0	0	2	0	2	2	0	0	2	0	2	2	0	4	1	0	0	0	2	0	3	1	0	0	0	1	0	1	0	0	0	1	0	2	1	2	1	1	4	0	1	0	1	4	2	0	3	0	0	0	2	1	2	0	1	0	2	1	1	0	1	0	0	0	1	1	1	0	1	0	0	0	1	2	0	3	2	0	1	1	0	1	0	0	0	0	1	1	1	2	0	0	1	0	0	0	2	0	0	0	0	0	0	1	2	1	3	0	0	0	2	0	2	1	3	0	0	0	0	0	1	1	1	1	0	1	1	5	0	1	0	0	1	0	0	0	0	0	0	0	0	2	0	0	3	0	0	0	0	0	1	2	0	0	0	1	4	1	0	0	0	1	0	0	0	2	2	2	0	1	2	2	1	0	0	2	1	0	0	0	0	0	3	0	0	1	1	2	2	1	1	0	2	1	1	0	0	0	0	0	0	0	0	1	0	2	0	3	0	1	0	0	1	0	0	0	1	0	1	1	0	0	1	2	1	1	3	2	0	0	1	1	3	1	0	0	1	0	0	0	1	2	0	2	0	0	1	1	0	0	3	0	3	0	0	0	0	1	3	0	2	0	0	0	1	0	0	0	0	0	0	1	0	0	0	0	1	0	0	5	2	0	0	0	0	0	1	1	0	1	0	0	0	2	1	1	0	2	2	0	2	0	0	2	1	0	0	1	0	0	0	0	0	0	3	2	0	2	0	0	0	0	0	0	0	2	1	1	1	1	0	3	2	2	0	2	0	2	1	0	0	2	0	0	0	1	0	2	0	0	0	0	0	1	0	0	0	0	2	1	0	0	2	2	0	0	0	0	5	0	1	0	6	1	1	0	0	0	0	0	0	4	0	0	1	0	1	1	0	1	0	1	2	4	0	0	0	1	1	0	1	0	1	0	0	0	0	0	0	0	0	1	2	3	0	2	1	0	2	0	5	1	0	2	1	0	0	0	0	1	0	1	1	0	0	0	0	0	1	1	2	2	1	1	1	1	1	2	0	1	1	0	0	0	0	0	0	1	0	1	2	2	1	0	1	1	1	0	1	2	0	0	0	1	0	1	3	0	0	1	1	1	2	0	0	0	0	0	3	0	0	0	0	5	0	1	0	1	1	0	1	0	0	0	2	0	0	0	0	0	0	1	0	0	1	1	1	0	0	2	0	0	0	1	1	2	3	0	3	0	0	1	0	0	0	0	2	1	1	1	2	0	1	0	4	0	0	1	4	0	0	0	0	1	0	1	0	2	0	0	0	0	1	0	1	0	0	2	0	0	4	0	3	1	1	3	0	1	0	4	1	0	1	1	1	0	1	2	0	0	4	1	0	1	0	2	0	2	1	0	0	0	1	0	0	0	3	0	0	0	0	0	0	0	0	1	0	0	4	0	0	0	1	1	0	1	1	1	2	1	1	0	1	0	0	3	0	0	2	0	1	1	2	0	1	0	0	1	3	2	3	0	0	0	2	2	0	1	1	1	1	0	1	0	1	1	0	0	0	0	0	1	1	0	0	0	1	0	0	0	0	0	1	0	1	0	0	4	0	1	0	0	2	0	1	0	0	2	2	1	1	0	1	0	0	0	0	0	0	1	0	1	0	0	0	3	0	0	0	0	1	2	0	1	0	1	2	3	0	4	0	3	2	3	0	0	1	0	0	0	0	2	0	0	1	1	1	1	1	3	0	0	0	0	0	0	0	1	3	1	2	0	4	0	0	1	0	1	1	0	1	0	1	4	0	1	0	1	0	2	0	0	1	0	0	2	1	0	0	2	4	0	5	1	0	1	0	2	0	1	2	3	3	0	0	1	0	0	1	0	0	1	6	0	0	0	0	4	0	1	1	1	2	1	0	1	0	0	0	0	0	0	0	0	0	0	1	0	2	1	1	0	1	1	0	0	0	0	0	2	0	0	1	3	4	2	3	0	1	3	0	1	0	1	0	0	2	0	0	0	2	0	0	0	2	0	0	0	2	2	0	2	0	0	0	2	1	0	1	1	0	0	1	0	2	0	0	0	0	0	0	2	0	0	0	0	0	1	2	1	0	1	1	0	0	1	0	0	0	1	0	0	0	0	0	0	0	3	1	0	0	1	2	1	3	1	3	1	1	3	0	3	0	0	1	1	0	0	1	0	0	1	0	1	1	8	0	1	2	0	0	0	0	0	2	2	0	0	0	0	0	1	0	6	0	0	1	0	1	0	0	1	0	1	0	0	1	0	0	3	0	1	1	0	2	0	1	0	0	0	2	0	1	0	1	0	0	0	0	0	1	2	0	0	0	0	0	0	1	1	2	1	1	1	1	0	1	4	2	1	0	0	1	1	0	1	0	1	1	0	2	0	0	1	1	1	1	2	0	1	0	0	2	0	0	2	1	0	0	2	1	0	0	1	1	0	0	2	0	3	0	0	1	0	1	0	0	0	2	0	0	1	0	1	1	0	0	3	2	0	1	1	1	0	1	0	2	0	0	1	2	0	0	0	0	1	0	0	1	1	1	0	0	0	0	0	1	0	1	1	2	1	3	0	1	3	1	0	0	1	0	1	2	1	1	0	0	0	1	3	0	0	0	0	0	4	0	0	1	1	1	1	0	0	0	0	1	1	3	0	0	0	2	3	3	1	0	1	1	0	0	0	2	1	3	3	0	0	0	1	2	0	0	0	0	0	0	2	0	0	0	1	0	0	2	0	2	0	0	1	0	2	1	0	1	1	0	5	1	1	0	0	1	2	0	1	0	1	0	0	0	0	2	1	0	1	0	1	0	3	0	0	1	0	0	0	0	2	3	0	0	1	0	1	1	2	0	0	1	0	0	0	1	1	0	0	0	0	1	0	1	0	1	0	0	1	1	0	2	2	0	0	2	1	0	0	4	1	1	0	0	1	0	0	0	0	4	1	0	0	1	0	1	0	1	0	0	0	1	0	0	0	0	0	0	1	0	0	2	1	0	2	0	0	0	3	0	1	0	0	0	1	1	2	0	0	2	0	0	0	0	1	1	1	2	0	0	2	0	0	0	0	0	0	1	0	3	0	0	0	1	3	0	0	4	2	0	0	2	1	0	0	1	1	1	0	0	0	0	1	0	0	0	0	1	0	4	0	0	0	2	0	0	0	1	1	0	2	0	1	1	0	1	0	0	2	0	0	1	0	1	2	1	3	0	1	0	0	0	2	0	1	0	0	0	0	0	1	0	1	0	0	0	0	0	0	0	1	1	2	1	2	1	3	2	3	1	1	0	0	0	0	0	2	0	0	0	5	0	2	1	0	0	1	0	0	1	0	0	1	0	0	2	3	0	0	0	1	2	0	0	3	0	1	0	0	0	2	3	1	1	1	0	1	0	2	0	0	1	1	3	0	0	2	0	1	2	1	3	2	1	1	1	0	0	0	1	1	0	1	0	4	1	1	1	2	1	0	0	0	0	0	0	0	1	1	0	1	3	3	0	0	0	2	0	2	2	3	1	0	0	2	1	1	0	1	0	0	0	0	2	1	0	2	1	1	1	0	3	0	0	1	1	2	1	0	0	0	0	0	0	5	0	1	0	1	0	0	1	0	0	0	0	0	0	0	2	1	0	1	0	0	1	0	0	2	2	2	0	0	0	0	1	0	1	2	0	0	0	0	0	1	0	1	2	0	0	1	0	4	1	1	0	2	3	0	0	0	3	0	0	0	1	0	2	1	2	5	1	0	0	0	1	1	0	0	1	0	0	0	0	4	1	0	0	0	1	2	0	0	0	0	0	0	0	2	3	1	0	0	0	0	0	0	0	2	0	0	1	0	1	0	1	3	0	2	0	2	0	1	0	1	2	0	0	2	0	0	0	3	1	2	0	1	5	3	1	1	0	3	3	1	0	0	1	0	0	0	0	1	0	0	1	0	1	1	0	0	0	1	1	0	0	0	0	1	0	1	0	0	0	0	1	3	2	0	1	0	1	1	3	1	1	0	0	3	0	0	1	0	1	0	0	0	1	0	0	5	0	0	1	0	1	1	0	0	0	3	0	0	0	0	0	0	4	2	1	0	0	0	0	0	0	0	0	0	0	0	1	0	1	0	0	0	1	0	0	1	1	1	0	0	1	2	1	1	3	2	1	0	1	1	2	0	0	1	1	0	0	0	2	0	0	1	0	2	0	1	1	0	1	0	0	0	1	1	0	3	0	1	1	1	0	4	0	0	2	1	0	0	0	1	1	1	0	4	0	0	2	0	1	0	0	0	1	0	2	2	3	0	1	0	0	2	0	0	0	0	0	0	0	1	0	0	0	4	1	0	1	1	0	0	0	0	1	0	0	1	0	0	0	1	0	3	0	0	2	0	2	2	1	1	0	1	3	1	0	0	4	0	0	1	0	2	0	2	1	0	0	0	0	0	1	0	1	0	0	0	0	0	0	0	4	0	1	1	0	0	0	0	3	0	0	0	0	0	1	0	0	1	1	1	0	4	0	0	6	0	1	1	3	1	0	1	0	0	1	1	2	3	2	0	1	0	0	1	1	2	2	0	0	0	0	0	0	0	1	0	1	2	0	0	0	2	0	1	0	2	1	1	1	1	0	1	0	0	0	1	0	2	1	0	0	0	0	0	0	1	2	1	3	0	0	0	0	0	1	0	1	0	1	1	1	2	1	0	1	1	1	1	2	2	1	1	1	0	1	1	2	1	0	0	2	1	2	1	1	1	0	0	0	0	0	0	0	0	0	1	1	0	1	1	2	3	1	0	2	0	1	0	2	1	0	0	8	0	0	4	1	2	0	2	0	3	0	1	0	0	1	0	2	0	0	3	3	2	3	1	0	0	1	2	0	1	0	0	0	0	0	1	0	2	2	0	2	1	1	2	0	0	1	0	0	1	1	1	0	0	1	1	0	1	0	1	1	0	2	1	0	4	0	0	1	0	3	0	0	3	3	2	0	0	1	2	4	0	1	0	0	3	0	3	0	0	0	0	1	0	1	0	2	0	0	0	0	0	0	0	0	1	0	0	0	0	2	0	3	1	2	0	2	1	1	0	0	0	1	0	0	0	2	0	1	1	2	0	2	0	1	2	0	0	0	0	0	1	0	0	0	4	1	0	1	1	1	2	1	2	0	0	1	1	1	1	0	3	3	0	2	1	1	0	0	2	0	5	1	0	1	1	0	0	0	0	0	0	0	0	1	1	0	1	0	0	0	0	1	0	3	0	0	1	1	3	0	1	0	0	0	1	0	0	0	1	1	1	2	0	2	5	0	0	0	0	1	0	1	1	2	1	0	1	0	0	3	1	1	0	1	0	1	2	0	2	1	2	0	0	0	0	0	1	0	1	0	1	0	0	0	1	0	0	1	3	1	1	0	1	1	1	0	0	2	2	0	0	0	2	0	2	1	0	0	2	0	0	1	3	0	1	0	0	0	0	0	4	0	0	1	2	0	2	0	0	0	0	0	3	0	0	0	0	0	1	5	1	0	1	1	1	2	3	0	1	0	0	1	2	0	0	1	0	0	0	1	1	0	0	0	0	0	0	0	0	3	2	0	0	0	0	1	0	2	1	0	0	0	1	0	2	1	2	1	0	0	0	1	0	4	2	0	1	0	1	1	0	1	0	1	2	0	3	0	0	0	1	2	0	5	0	1	0	2	1	0	2	3	0	3	0	0	0	0	3	2	0	0	0	0	0	0	0	0	0	0	0	0	0	0	1	0	1	1	0	0	1	0	1	0	2	0	1	0	0	0	0	0	1	0	1	2	2	0	1	0	0	0	1	1	1	0	0	0	1	3	0	1	0	0	2	0	1	0	0	0	2	0	0	2	0
N0.HOG0007849	0	4	0	3	0	0	6	1	0	0	0	0	0	0	0	0	0	0	6	0	0	1	0	0	0	0	0	0	0	0	0	0	1	0	0	0	0	0	0	0	0	0	0	0	0	0	0	0	0	8	0	0	0	0	0	0	0	0	0	5	0	0	0	2	0	0	0	0	0	1	0	1	0	0	0	0	2	0	0	0	0	0	0	0	0	0	0	0	0	0	0	0	0	0	0	0	0	0	0	0	0	0	0	0	3	7	0	0	0	0	0	0	0	0	0	0	0	0	0	0	0	0	0	0	0	0	0	0	4	0	1	0	0	0	0	0	0	2	0	0	3	0	0	0	0	0	0	0	0	0	2	0	0	0	0	0	0	0	0	0	0	0	0	4	0	0	0	0	0	0	0	0	0	0	0	0	4	1	0	0	0	10	0	0	0	0	0	0	0	0	0	0	2	0	0	0	0	0	0	0	0	0	0	0	0	0	0	0	0	0	1	0	0	0	0	3	0	2	0	1	0	0	0	0	0	0	0	0	0	0	0	7	0	0	0	0	0	0	4	0	3	0	0	0	0	0	3	0	0	0	0	0	0	0	0	0	0	0	0	0	0	0	0	0	0	0	0	0	0	0	0	0	0	2	0	0	0	0	2	1	0	0	0	0	0	0	0	0	0	0	0	0	0	0	0	0	0	0	9	0	2	0	0	0	0	0	0	0	0	0	0	0	0	0	1	0	0	0	8	0	1	0	1	0	4	0	2	0	0	0	0	0	0	0	0	0	0	0	0	3	0	0	0	0	0	0	0	6	0	0	0	0	3	0	0	0	0	0	0	0	0	0	0	0	0	0	0	0	0	0	0	0	0	0	0	0	0	0	0	0	0	0	0	0	0	0	0	0	0	0	5	0	0	0	8	0	0	0	0	4	0	0	0	0	0	0	0	0	0	0	0	4	0	0	0	8	0	0	0	0	7	0	6	0	0	0	4	0	0	0	0	0	0	1	0	0	0	0	0	0	0	1	0	0	0	0	0	0	0	3	0	0	0	2	0	0	0	0	0	0	0	0	4	0	1	0	5	0	0	0	12	0	0	3	0	0	0	0	0	0	0	0	0	0	2	4	0	0	0	0	0	0	0	6	1	0	0	7	0	1	0	0	0	0	0	6	3	0	0	0	0	0	3	0	0	10	0	0	0	0	0	0	0	0	0	0	0	1	0	0	0	1	0	1	0	0	0	0	0	0	0	0	0	0	0	0	0	0	2	2	0	0	0	0	0	0	0	0	0	0	2	0	3	0	0	0	0	0	2	0	0	0	2	0	0	0	2	0	0	0	0	0	0	3	1	0	2	0	0	0	0	0	0	0	0	0	0	0	0	0	0	3	0	3	0	0	0	0	0	0	0	0	0	0	0	0	0	0	0	4	0	0	1	0	0	0	0	0	0	0	0	0	0	0	0	5	0	0	1	0	0	0	1	0	0	0	1	0	0	0	0	4	0	0	1	0	0	0	0	0	0	0	4	3	0	0	0	0	3	3	0	0	0	0	0	0	0	2	0	0	0	0	0	0	0	0	0	0	0	0	0	0	0	3	1	2	0	0	0	0	0	0	0	2	0	0	0	0	0	0	0	0	0	0	0	0	0	4	4	0	0	0	7	1	0	0	0	0	0	0	0	0	0	0	0	0	0	0	1	0	0	5	3	0	0	0	0	0	0	0	0	0	0	0	0	0	0	0	0	0	0	0	3	0	0	11	0	0	0	0	6	0	0	0	0	0	0	0	0	4	0	0	1	0	0	2	0	0	0	0	0	0	0	1	0	3	0	0	0	0	0	2	0	0	0	0	0	0	0	0	0	4	0	0	0	0	0	0	0	0	4	0	0	3	0	0	0	0	1	0	0	0	0	0	3	0	0	0	0	0	0	2	0	0	0	0	1	5	11	0	0	3	0	0	0	0	0	5	0	0	0	0	0	0	0	2	0	0	0	0	0	0	0	0	3	0	0	0	0	0	0	0	0	5	0	0	0	0	0	0	0	0	0	5	0	0	7	0	0	2	0	0	0	0	0	0	0	0	5	0	0	0	0	0	0	6	0	0	0	0	0	0	0	1	0	0	0	0	0	5	0	0	0	0	0	0	0	0	0	0	0	6	0	0	4	0	0	0	0	0	8	0	1	0	0	0	0	0	0	0	0	0	2	0	0	0	4	0	0	0	0	4	0	0	0	0	0	6	0	0	0	0	0	0	0	0	0	0	0	0	0	0	0	0	6	0	0	0	0	0	0	0	0	0	0	4	0	0	0	0	0	0	0	3	2	0	0	0	0	0	0	2	0	2	0	0	0	0	0	0	10	0	0	0	3	0	0	0	0	0	0	0	0	0	0	0	0	0	0	0	0	5	0	1	0	0	0	0	0	0	0	0	0	0	0	2	0	0	0	0	0	0	0	2	0	0	0	0	0	0	0	0	3	0	0	0	0	0	0	0	0	10	0	0	0	0	0	0	0	0	0	0	0	0	0	0	0	8	0	1	0	0	0	0	0	3	5	0	5	0	1	0	4	0	1	0	0	0	0	0	4	0	0	0	3	0	0	0	0	4	0	0	0	0	0	0	0	0	0	0	0	0	0	0	0	0	0	0	0	0	0	0	0	0	1	0	0	0	0	0	1	0	10	1	0	0	0	0	0	0	0	0	0	0	0	0	0	0	0	0	0	3	0	0	0	0	0	0	0	0	5	0	0	1	0	0	0	0	0	0	2	0	0	0	0	0	1	0	0	0	0	0	0	0	0	0	0	0	0	7	0	0	3	0	0	0	0	0	0	0	0	0	0	2	0	0	1	0	0	0	0	0	0	0	0	6	0	0	0	0	0	0	0	0	0	0	0	0	0	0	0	4	0	0	0	4	8	0	0	0	0	0	0	0	0	0	0	0	0	0	1	0	0	0	2	0	0	0	0	0	0	0	0	0	0	0	0	0	0	6	0	0	0	0	0	0	0	2	0	0	0	0	0	0	0	0	8	0	0	0	0	0	0	0	2	0	0	0	0	0	0	0	0	0	0	0	3	0	0	0	0	0	0	0	0	0	1	0	0	0	0	4	0	0	0	0	0	0	0	2	0	0	0	0	0	0	0	0	1	0	0	0	0	0	0	0	0	0	0	0	0	0	0	0	0	0	0	6	0	0	0	0	4	0	0	0	0	0	4	1	0	0	0	0	0	0	0	6	0	0	0	0	0	0	0	0	0	0	0	0	0	0	0	0	0	0	0	0	0	0	0	0	0	0	0	9	0	0	0	0	0	0	0	0	0	0	0	0	0	0	0	0	0	0	0	1	7	0	0	0	0	0	0	0	0	0	0	0	9	0	0	0	0	0	0	0	0	0	0	0	0	3	0	0	0	0	0	0	0	0	0	0	0	0	0	0	0	7	0	4	0	0	0	0	0	0	0	0	3	7	2	0	0	0	0	0	0	0	0	0	0	0	0	0	0	0	0	0	0	0	0	0	0	1	0	0	0	3	0	0	0	0	0	0	0	0	0	0	0	0	0	8	0	0	2	0	0	0	0	0	0	0	0	0	0	0	0	0	0	0	1	0	0	6	0	0	0	0	0	0	0	0	0	0	4	0	2	0	0	4	0	0	0	0	0	0	0	0	0	0	1	0	0	0	0	0	3	0	0	3	0	0	1	0	0	0	0	0	6	0	0	0	0	0	0	0	0	0	0	0	0	0	0	0	0	0	0	0	0	1	0	0	2	0	0	0	0	0	3	0	0	1	0	0	0	0	0	0	0	0	6	0	0	0	0	0	0	0	1	0	0	0	0	0	0	8	0	0	0	0	5	0	0	2	0	2	0	0	0	0	0	3	0	0	0	0	0	0	0	0	0	0	0	0	0	10	0	0	0	0	0	0	0	0	0	0	0	0	0	0	0	4	0	0	0	0	0	0	0	0	0	0	0	0	0	0	0	0	0	0	0	0	0	3	3	0	0	0	0	6	0	0	0	0	0	0	0	1	0	0	4	0	0	0	0	0	0	0	0	0	0	0	0	0	0	0	0	0	0	1	0	0	2	1	0	0	0	0	0	0	0	0	0	0	0	5	0	0	0	0	0	0	0	3	0	2	0	3	0	4	0	0	0	10	0	0	0	5	0	0	0	0	0	10	2	0	0	0	0	0	0	0	0	0	0	0	0	0	0	0	0	3	0	0	8	0	0	0	0	0	3	0	0	0	0	0	0	0	0	2	0	0	0	0	0	0	0	0	0	0	0	0	0	8	0	0	0	0	0	0	0	1	0	0	0	0	0	0	0	1	0	0	0	0	0	0	0	0	0	1	0	0	0	1	4	0	0	0	0	0	0	0	0	0	0	0	3	0	0	0	0	0	0	0	0	0	1	0	0	0	0	5	0	1	3	0	0	0	0	0	0	0	0	0	0	0	7	0	0	0	0	0	0	0	0	0	0	0	0	0	0	0	0	1	4	0	0	0	0	0	0	0	0	0	0	0	0	0	0	0	0	0	0	0	0	0	0	0	0	0	0	0	1	0	0	0	0	0	0	1	0	0	3	0	0	0	0	0	0	0	0	0	0	1	0	0	0	0	0	13	0	0	0	0	0	0	0	0	0	0	0	4	0	0	0	0	0	0	0	0	0	0	0	0	0	14	0	0	0	0	4	0	10	0	0	0	0	0	0	0	0	0	0	0	0	0	0	7	0	0	0	0	0	0	0	0	0	7	6	0	14	0	0	0	0	0	0	0	0	0	0	0	0	0	0	0	0	0	0	0	4	0	0	0	0	0	0	2	0	0	0	0	0	0	0	0	0	4	0	0	0	0	0	0	3	0	0	0	0	8	0	0	11	5	0	0	0	0	0	0	0	0	0	0	0	0	0	5	0	0	0	0	0	0	0	0	2	0	0	0	0	0	0	0	0	4	0	0	2	0	0	0	3	0	0	0	0	0	2	0	0	0	0	0	0	0	0	0	0	0	0	0	0	0	0	0	0	0	0	4	0	0	0	0	0	0	0	0	0	0	0	0	0	0	0	0	0	0	0	2	0	10	0	0	0	0	0	0	0	0	0	0	0	0	0	0	0	0	0	0	0	0	0	0	0	0	0	0	0	0	4	0	0	0	0	1	0	0	0	0	0	0	0	0	1	0	0	0	0	1	0	0	0	0	0	4	7	0	0	0	0	1	0	0	0	2	0	0	0	0	0	0	0	0	0	0	0	7	0	0	0	0	0	0	1	0	0	0	0	0	0	0	0	3	0	0	0	0	0	0	0	0	0	0	0	0	0	0	5	0	0	2	0	0	0	0	6	5	0	0	0	0	0	0	0	0	3	0	0	0	4	0	0	0	1	0	4	0	0	0	2	0	0	0	0	0	0	0	0	0	0	0	0	0	3	0	0	0	0	0	0	0	0	6	0	0	0	0	0	0	0	0	0	0	0	0	0	0	0	0	0	0	0	0	0	0	0	0	0	2	0	0	6	0	0	0	0	0	0	0	0	0	0	0	0	0	0	0	0	0	2	0	0	0	0	0	0	0	0	0	0	8	0	0	0	5	0	0	0	0	13	0	0	0	0	0	0	0	0	0	0	0	0	0	0	0	0	0	0	0	0	0	3	0	0	0	0	0	0	0	0	0	0	0	3	0	0	0	0	0	0	0	0	0	0	0	0	0	0	0	0	0	0	0	0	0	0	0	0	0	0	0	0	0	3	0	0	3	0	0	0	0	0	0	3	4	0	0	0	0	0	0	0	0	0	0	0	0	0	0	0	0	0	3	0	0	0	0	0	0	0	0	0	0	0	0	1	0	6	0	0	5	0	5	0	0	0	0	5	0	0	0	0	0	0	0	0	0	0	0	0	0	0	2	0	0	0	0	0	0	0	0	0	0	0	0	0	0	0	0	0	0	0	0	0	0	0	0	0	0	0	0	0	0	0	0	0	0	0	0	0	0	0	0	0	0	0	0	0	0	0	0	0	0	4	0	0	0	0	0	0	0	0	2	0	0	0	0	0	0	3	0	0	3	0	0	0	0	0	0	0	0	0	0	0	0	1	7	0	0	0	0	0	0	0	0	0	0	0	0	0	0	0	0	0	0	2	0	5	0	0	0	0	0	0	0	0	0	5	0	0	0	0	3	0	0	0	0	0	0	0	0	0	0	0	0	0	0	0	0	0	0	0	0	0	0	0	0	0	0	0	0	0	1	0	0	5	0	0	0	0	0	0	0	0	0	0	0	0	2	0	0	0	0	0	0	0	0	0	0	0	0	0	0	0	0	0	0	0	0	0	0	0	0	0	0	0	3	0	4	0	5	0	0	5	0	0	0	0	0	0	5	0	0	0	0	0	0	4	0	0	0	0	0	0	0	10	5	0	0	0	0	0	3	0	8	0	0	0	0	0	0	0	3	0	0	0	0	0	0	0	0	0	0	0	0	0	0	0	0	9	0	0	6	0	0	0	0	0	3	0	0	0	0	0	0	0	0	1	0	0	0	0	0	0	0	0	0	3	0	0	0	0	0	0	0	1	5	1	5	0	0	0	0	0	0	0	0	0	0	4	0	0	2	0	0	0	0	0	0	10	0	0	0	0	3	0	0	0	0	0	0	0	0	0	6	4	0	0	0	0	0	0	0	0	0	0	0	0	0	2	0	0	0	0	0	4	0	0	0	0	0	0	0	5	0	0	0	0	0	0	0	0	0	0	0	0	0	0	5	0	2	0	0	0	0	0	0	0	0	0	0	4	0	0	0	0	0	3	0	0	2	0	0	0	6	0	0	0	0	0	0	0	0	0	0	0	0	3	0	0	0	0	0	0	3	0	0	0	0	0	0	10	0	0	0	0	0	0	0	0	0	0	0	0	0	0	0	0	0	0	0	0	0	0	0	2	0	0	0	0	0	0	1	0	0	0	0	0	0	0	2	0	0	0	0	9	0	0	0	0	0	0	0	0	0	0	0	0	0	0	0	2	0	0	0	0	0	0	0	0	0	5	0	0	0	0	0	0	0	0	0	4	0	0	0	0	0	0	0	0	0	0	0	0	0	1	0	0	4	0	0	0	11	0	0	0	0	0	0	0	0	0	0	1	0	0	3	0	0	0	7	1	0	2	0	0	0	0	0	0	0	0	0	1	0	1	0	0	0	0	0	0	0	0	0	6	0	0	0	0	0	0	0	0	0	0	0	0	0	0	0	7	3	0	1	3	1	0	0	0	0	0	0	0	0	0	0	0	0	0	0	0	0	0	0	0	6	0	0	1	0	0	0	0	0	0	0	3	4	0	0	0	0	1	0	0	0	0	0	0	0	0	0	0	0	0	0	0	0	0	0	0	7	0	0	0	0	0	0	0	0	2	0	0	0	0	1	0	0	0	0	5	0	0	0	0	0	0	0	0	5	3	0	0	0	0	0	0	0	0	0	0	5	0	0	0	0	0	0	0	0	0	0	0	0	0	0	0	0	0	0	4	0	0	0	0	0	3	0	0	0	0	0	0	0	7	0	0	0	0	0	0	0	0	0	0	0	0	0	0	0	0	0	0	0	0	0	0	0	0	0	0	0	0	6	0	0	0	0	0	0	0	0	0	0	0	0	4	0	0	0	0	0	0	0	3	0	0	0	0	0	0	3	0	0	0	0	9	0	0	0	0	0	1	0	0	0	0	0	0	0	0	0	0	1	0	5	0	0	0	0	0	0	0	1	0	6	0	4	0	0	0	0	0	0	2	0	0	0	0	3	0	5	4	0	0	1	0	0	0	0	0	0	1	0	0	0	0	0	7	0	0	4	0	0	1	0	0	0	0	0	0	0	0	0	0	3	0	0	0	0	1	0	0	1	0	0	0	0	0	0	0	0	0	0	0	3	0	4	0	0	0	0	0	1	0	0	0	0	0	0	0	0	0	0	1	0	0	0	0	0	5	0	0	2	0	0	0	0	0	0	0	0	0	0	0	0	0	3	0	0	0	0	0	0	1	9	0	0	0	0	0	0	0	0	0	0	0	0	0	0	0	0	0	3	0	0	0	0	0	6	0	6	0	0	0	0	0	0	0	0	0	0	0	0	0	0	0	6	0	0	0	0	0	0	0	0	0	2	0	0	0	0	0	0	0	0	0	0	0	0	4	0	1	0	0	6	0	0	0	0	0	0	0	0	1	0	0	0	0	0	0	0	0	0	6	8	0	0	0	0	0	0	0	0	0	1	0	0	0	0	0	0	0	0	0	14	6	0	0	0	0	0	0	0	0	0	6	0	0	0	0	0	3	1	0	0	5	0	0	0	5	0	0	0	0	0	0	0	0	0	0	0	0	0	0	0	0	3	0	0	0	0	0	0	0	0	0	0	0	0	0	0	0	0	0	0	0	0	2	0	6	0	0	0	0	0	0	0	0	0	0	0	0	0	0	0	0	0	3	1	0	3	0	0	0	0	0	0	0	0	0	0	0	0	0	0	0	0	0	0	0	5	0	0	0	0	0	4	0	0	0	0	0	0	0	0	0	0	0	3	1	0	0	0	1	4	0	0	0	0	0	0	0	0	0	0	0	0	0	0	0	0	0	0	0	1	0	0	0	1	0	0	0	0	0	0	0	0	11	0	0	0	0	0	3	0	0	0	0	0	0	0	0	0	0	0	0	0	0	0	0	0	0	0	0	0	0	0	0	0	6	0	0	0	0	0	4	0	0	0	0	0	0	0	0	0	0	0	1	0	0	0	0	0	0	5	0	0	0	0	0	0	0	0	0	0	0	0	0	0	0	0	1	0	0	0	0	0	0	0	0	3	7	0	0	0	0	0	0	0	4	0	0	0	0	0	0	0	0	0	0	0	0	0	0	0	0	0	0	0	0	0	0	3	0	0	0	0	2	0	0	0	0	0	0	0	0	0	0	0	0	0	0	0	0	1	0	0	0	0	0	0	0	0	0	0	0	0	0	0	0	0	0	0	0	0	0	0	0	0	0	0	0	0	0	0	0	0	0	0	0	0	3	0	0	0	0	0	0	0	0	0	0	0	0	0	0	0	8	5	0	0	0	0	0	0	0	0	0	0	0	0	0	0	0	3	0	0	0	0	0	0	0	6	0	0	0	0	0	0	0	0	0	0	0	0	3	0	0	0	0	0	0	0	0	0	0	0	0	0	0	0	0	0	0	3	0	0	0	0	0	0	0	0	0	0	0	0	0	5	0	0	0	0	0	0	0	1	6	0	0	0	0	0	0	0	1	0	0	0	0	0	0	0	0	0	0	0	0	0	0	0	0	0	0	0	0	0	0	0	0	0	0	2	6	0	0	0	0	0	0	0	5	0	0	0	0	0	0	0	0	0	0	0	0	3	0	0	0	0	0	0	0	0	0	0	0	0	0	0	2	0	0	0	0	0	0	0	2	0	0	4	0	0	0	0	5	0	0	0	0	0	0	0	0	0	0	0	0	0	0	0	0	0	0	1	0	0	0	0	0	0	0	0	6	0	0	0	0	0	3	0	0	0	0	0	0	0	0	0	0	0	4	0	3	0	0	0	0	0	0	0	0	0	0	0	0	0	0	0	0	0	0	5	0	0	0	0	0	0	0	0	0	0	6	0	0	0	0	0	0	0	2	0	0	0	0	0	0	0	1	0	0	0	0	0	0	0	0	0	0	1	0	0	18	0	4	0	0	0	0	0	0	0	0	0	0	0	0	0	0	0	0	0	5	0	0	0	0	3	0	0	7	0	6	0	0	0	0	0	0	0	0	0	0	0	0	1	0	4	7	0	0	0	4	0	1	8	0	0	0	0	0	0	0	0	0	0	0	0	0	0	0	0	0	0	0	0	0	0	3	0	0	0	0	0	0	8	0	0	0	0	0	0	0	0	1	0	0	0	0	0	3	0	0	0	0	0	0	0	0	3	0	0	0	0	0	0	0	0	0	0	2	14	0	0	0	0	0	0	0	0	0	0	0	0	0	0	0	0	0	0	0	0	0	0	0	5	0	0	0	4	3	0	0	0	0	0	0	0	0	1	0	0	2	0	0	0	0	0	0	0	0	0	0	0	0	0	0	0	6	0	0	0	3	2	0	0	0	0	0	0	0	0	0	0	0	0	0	0	0	0	0	0	0	0	0	3	0	0	0	0	0	0	0	0	0	0	0	0	0	0	0	1	0	0	0	0	0	2	0	0	4	0	0	1	0	0	0	0	0	0	0	0	0	0	1	6	0	1	0	0	0	0	0	0	0	0	0	3	0	0	4	0	0	1	0	0	0	5	0	0	4	0	0	0	6	0	0	0	4	0	0	0	0	2	0	0	0	0	0	0	0	0	0	0	0	0	0	2	0	2	7	0	0	0	0	0	0	4	0	0	0	0	7	0	0	0	0	0	0	0	0	0	0	0	0	0	0	0	0	0	0	0	0	0	0	0	0	0	0	0	5	0	0	0	0	0	0	0	0	0	6	6	0	0	0	6	7	0	0	1	0	0	0	0	0	5	0	0	0	0	0	0	0	0	0	0	0	0	0	0	0	0	0	0	0	0	0	0	1	0	0	3	1	0	0	0	0	0	8	0	0	14	0	0	3	0	0	2	0	0	0	4	0	0	0	0	0	0	0	0	0	0	0	0	0	0	8	0	0	0	0	0	2	0	0	0	0	0	0	0	0	0	0	0	0	0	0	0	0	0	0	0	0	0	0	0	0	0	0	4	9	1	0	0	0	0	0	0	0	0	0	0	0	0	0	0	0	0	0	0	0	0	1	2	0	0	1	0	0	0	0	1	0	0	0	0	2	0	0	0	0	0	0	0	4	0	0	0	0	0	0	0	4	0	0	0	0	0	0	0	0	0	0	0	0	0	0	0	0	0	0	6	0	0	0	0	0	0	0	0	0	0	0	0	0	0	2	0	0	0	0	0	4	0	0	0	0	0	0	0	0	0	0	0	0	0	0	0	3	0	0	0	0	0	0	0	0	0	0	0	0	0	0	0	0	0	7	14	0	0	0	0	0	0	0	0	4	0	0	0	1	0	0	0	0	0	0	0	0	0	0	0	6	0	0	0	0	0	0	0	0	0	1	0	0	0	0	0	1	0	0	0	0	0	0	0	0	0	0	0	0	0	0	0	10	0	0	3	0	0	0	0	0	0	0	0	3	0	0	0	3	0	0	0	0	0	0	0	0	0	1	0	0	0	0	0	0	5	0	0	0	0	0	0	0	0	0	0	9	0	0	0	0	0	0	0	0	0	0	0	0	0	0	0	1	0	0	0	7	0	0	0	5	0	0	0	0	0	0	0	7	0	3	0	0	0	0	0	0	0	0	0	0	0	0	2	0	4	0	0	0	2	4	0	6	0	8	0	0	0	1	0	0	0	0	0	0	4	0	0	4	0	0	0	0	0	0	0	2	0	0	0	0	0	0	2	0	0	0	0	0	0	0	0	0	0	1	0	0	0	0	7	0	0	0	0	0	0	0	0	0	0	0	0	0	0	3	2	0	0	0	0	0	0	0	0	0	0	8	0	0	0	0	0	0	0	0	0	0	0	0	0	0	0	0	0	0	0	0	0	0	0	0	0	7	0	0	0	0	0	1	0	1	0	3	0	0	0	0	0	0	0	0	0	0	0	0	0	0	0	0	5	0	0	7	3	0	0	0	0	0	0	0	9	0	0	0	0	0	0	0	0	0	0	0	0	1	0	0	0	0	0	0	0	0	0	0	0	0	0	0	0	0	0	0	0	0	0	0	0	0	0	0	14	0	0	0	1	0	0	0	0	0	0	0	0	0	0	0	0	0	0	0	0	0	0	0	0	0	0	0	0	0	0	1	6	0	0	0	0	0	0	0	0	0	0	0	0	0	0	0	0	0	0	0	0	0	0	0	0	0	0	0	0	0	0	0	0	1	2	0	0	0	5	0	0	0	0	3	0	0	0	0	1	0	0	0	0	0	0	0	0	0	0	0	0	0	0	0	0	2	0	0	0	0	0	1	0	1	0	0	0	0	0	0	0	8	1	0	0	0	0	0	0	0	0	1	0	0	0	0	0	2	0	0	0	0	0	0	1	0	0	0	0	0	0	0	0	0	0	7	0	0	0	0	0	0	0	0	0	5	3	4	0	2	0	0	0	2	0	0	1	0	0	0	0	0	0	0	0	0	0	3	0	0	0	0	0	0	0	0	0	0	0	0	0	0	0	0	0	0	0	0	7	0	3	0	2	0	0	0	0	0	0	0	3	0	0	0	0	0	2	0	0	0	0	0	0	0	0	1	0	2	0	0	2	0	0	0	0	0	0	0	0	0	0	0	0	5	0	0	0	0	0	0	0	0	0	0	6	1	0	0	0	0	0	0	0	0	0	0	0	0	0	4	1	0	2	0	0	0	0	0	0	0	1	0	0	0	0	0	0	0	0	0	0	3	0	0	3	0	0	0	5	0	0	0	0	4	0	0	0	0	0	0	0	0	0	0	2	0	0	0	4	0	0	0	2	2	0	0	0	0	0	0	0	0	2	4	0	0	1	0	0	0	0	0	0	0	0	1	0	0	0	0	0	0	0	0	0	0	0	0	0	0	1	0	0	0	0	0	0	0	2	0	0	2	0	0	0	13	0	2	2	0	0	0	0	0	0	0	2	0	0	1	0	0	0	0	0	6	0	0	0	0	3	0	0	0	8	0	0	10	0	0	0	0	0	2	0	0	0	0	0	0	0	0	0	1	0	0	0	0	0	0	0	7	0	6	0	0	3	0	0	0	0	3	0	0	0	0	0	0	0	0	0	0	0	0	0	0	0	1	0	0	0	0	0	4	0	0	0	0	0	0	0	0	3	0	5	0	0	1	0	0	0	4	0	0	0	0	0	0	7	0	0	0	0	0	0	0	0	0	0	0	1	0	2	0	0	0	5	0	0	3	0	0	2	0	0	0	0	0	0	0	0	0	0	0	0	5	0	0	0	0	0	4	0	0	0	0	2	0	0	0	0	0	1	0	0	0	0	0	0	3	6	0	0	0	0	0	0	2	0	0	0	0	0	0	0	0	0	4	0	0	0	0	0	0	0	0	0	0	0	0	0	0	0	0	0	0	0	0	0	0	0	0	0	0	0	0	3	0	0	0	0	0	0	0	0	0	0	0	0	1	0	0	3	0	0	0	0	0	0	0	0	0	0	0	0	0	0	0	0	0	0	0	1	5	0	0	0	0	0	0	0	0	0	0	0	0	0	0	5	0	0	0	0	2	0	0	0	0	0	0	0	0	0	0	0	1	3	0	0	0	0	10	0	0	0	0	0	0	0	0	0	0	0	0	0	0	0	0	0	3	0	0	0	0	0	0	0	0	0	0	0	0	0	0	0	4	0	0	0	0	0	0	0	0	0	0	0	0	0	0	0	0	0	0	0	0	0	0	0	5	0	0	0	0	0	0	0	0	0	0	0	0	0	2	0	5	3	1	0	0	0	0	4	0	0	0	0	0	0	0	0	0	0	0	0	0	0	0	0	0	0	0	0	0	0	0	0	5	0	0	0	0	0	0	0	0	0	3	0	0	0	3	0	0	0	0	3	3	0	0	0	3	0	1	3	0	0	0	3	0	0	0	3	0	2	0	0	0	0	0	2	3	0	0	0	0	0	0	0	0	0	0	3	0	0	0	0	0	0	0	1	0	0	0	0	0	0	0	0	2	0	2	0	0	0	0	0	0	0	0	0	0	0	0	0	0	0	0	1	0	0	0	0	0	0	0	0	0	0	0	7	0	0	0	4	0	0	0	0	0	5	13	0	0	0	0	0	0	0	0	8	0	0	0	0	0	0	0	2	0	0	0	0	0	0	0	0	0	0	2	0	0	0	0	4	0	0	0	0	0	0	0	0	0	0	1	3	0	0	0	0	0	0	0	0	1	0	0	0	0	0	0	0	0	0	0	7	0	0	0	1	0	0	0	1	3	0	0	0	1	0	0	7	0	0	0	0	5	0	0	0	0	0	0	0	0	0	0
N0.HOG0004821	0	0	0	0	2	0	0	0	0	0	0	1	0	0	0	0	0	0	0	0	0	0	0	0	0	0	0	0	0	1	1	0	0	0	0	0	0	1	0	1	0	1	0	0	0	0	0	0	0	0	0	0	0	0	0	1	0	0	0	0	0	3	1	0	0	0	0	0	0	0	0	0	0	0	0	0	0	0	0	1	0	0	0	1	1	1	0	0	0	0	0	0	0	0	0	0	0	0	0	0	0	0	5	0	0	0	0	0	0	4	0	0	0	0	3	0	0	0	0	1	0	2	0	0	0	0	1	0	0	0	0	0	0	0	0	0	3	0	0	0	0	0	0	0	0	0	0	0	1	0	0	0	0	0	0	0	0	0	0	0	0	0	0	0	0	0	0	0	0	0	0	0	0	0	0	0	0	0	0	0	0	0	0	0	0	0	0	0	0	0	1	0	0	0	0	0	0	0	0	0	0	0	0	0	0	0	0	0	0	0	0	0	0	0	0	0	0	0	0	0	0	0	0	0	0	0	0	0	0	0	4	0	0	3	1	0	0	0	0	1	0	1	0	0	3	0	0	0	0	0	0	0	0	0	0	0	1	0	0	0	0	2	0	0	0	0	2	0	0	0	0	0	0	0	0	0	0	0	0	0	0	0	0	0	0	0	0	0	0	0	0	0	0	0	0	1	0	0	0	0	0	0	0	0	0	0	0	0	0	0	0	0	0	0	0	0	0	0	0	0	0	0	0	1	0	0	0	0	0	0	1	3	0	0	0	0	1	1	0	0	0	0	2	0	0	0	0	0	0	0	0	0	0	0	0	0	0	0	0	0	0	0	0	0	0	0	0	0	0	0	0	0	0	0	0	0	2	0	0	0	1	0	0	1	0	0	0	0	0	0	0	0	0	0	0	0	0	0	0	0	3	1	0	0	0	0	0	1	0	0	0	0	0	0	0	0	0	0	0	0	0	0	0	2	0	0	0	0	0	0	0	0	0	0	0	1	0	0	0	0	1	1	0	0	0	1	0	0	0	0	0	0	0	0	0	0	1	0	0	0	0	0	0	0	0	0	0	0	0	0	0	0	3	0	1	2	0	0	0	0	0	0	0	0	1	0	0	0	0	0	0	0	1	0	0	0	0	0	0	0	0	0	0	0	0	0	0	0	0	0	0	1	0	0	0	0	0	0	0	0	0	0	0	0	0	0	0	0	0	0	1	0	0	0	0	0	0	1	0	0	1	0	0	3	0	0	0	1	0	0	0	0	0	0	0	0	0	0	0	0	0	0	0	0	0	0	2	0	0	2	0	0	0	2	0	0	1	0	1	0	0	1	0	0	0	0	0	0	0	0	0	0	0	0	2	0	0	2	0	0	0	0	0	0	0	0	2	0	0	0	0	0	0	0	0	0	0	0	0	0	0	0	0	0	0	0	0	0	0	0	0	0	0	0	0	0	0	0	0	0	0	0	0	0	2	2	0	0	0	0	0	0	0	1	0	0	0	0	0	0	0	0	0	0	0	0	1	1	0	0	0	1	0	0	0	1	0	0	0	1	2	1	2	0	2	0	0	0	1	0	0	0	2	0	0	0	0	0	0	0	0	0	0	0	0	0	0	0	0	0	0	0	0	0	1	0	0	0	0	0	0	2	0	0	0	0	1	1	0	0	0	0	0	0	0	0	0	0	0	0	0	0	0	0	0	0	0	0	0	0	0	0	1	0	0	1	0	0	0	0	0	0	0	0	0	0	0	0	0	0	0	0	1	0	0	0	0	0	0	0	0	0	0	0	0	0	0	0	0	0	1	0	1	0	0	0	0	0	1	0	0	0	0	1	0	0	0	0	0	0	2	0	0	0	0	0	0	0	0	0	0	0	0	0	0	0	0	0	0	0	0	0	0	0	0	0	0	0	0	2	0	0	0	0	2	1	0	0	0	0	0	0	0	0	0	0	0	0	0	0	0	0	1	0	0	0	0	0	0	0	2	0	0	0	0	0	0	0	0	0	0	0	0	0	0	0	0	0	0	0	1	0	1	0	0	0	0	0	2	0	0	0	0	1	0	0	0	1	0	0	0	0	0	0	1	0	0	0	0	0	0	1	0	0	0	0	0	0	0	0	0	0	0	0	0	0	0	0	0	0	0	0	0	0	0	0	0	0	0	0	0	0	0	0	0	0	0	0	0	0	0	0	0	0	0	0	0	0	1	0	0	0	0	0	0	0	3	0	0	0	0	0	0	0	0	0	0	0	0	4	0	0	0	0	0	1	0	0	0	0	0	0	0	0	0	0	0	0	0	0	1	0	0	0	0	0	0	3	0	0	0	0	0	0	0	0	0	0	0	2	0	0	0	0	0	0	1	2	0	0	0	2	0	1	0	0	0	0	0	0	1	0	0	0	1	0	1	0	0	0	0	0	0	0	0	0	1	0	0	0	0	0	1	0	0	0	0	0	0	0	0	0	0	0	0	0	0	0	0	0	0	0	3	0	0	1	3	0	1	0	0	1	0	0	0	0	0	0	0	0	0	0	1	0	0	0	0	0	0	0	0	0	0	0	0	0	0	0	0	0	0	0	2	0	0	0	1	0	0	0	0	0	1	0	0	0	0	0	0	0	1	0	1	0	0	0	0	0	0	0	1	0	0	0	0	1	0	0	0	0	0	0	0	0	0	1	0	0	0	0	0	0	0	0	0	0	0	0	0	0	0	0	0	0	2	0	0	0	0	0	0	0	0	0	0	0	0	0	0	0	0	0	0	0	0	0	0	0	0	0	0	0	0	0	0	4	0	0	0	0	0	0	0	0	0	0	0	0	0	0	0	0	0	0	0	2	0	0	0	0	0	0	0	3	0	0	0	0	0	0	0	0	0	1	0	1	0	0	0	0	0	0	0	0	0	0	0	1	0	0	0	2	0	0	0	0	0	0	0	0	0	0	0	0	0	0	0	0	0	0	1	0	0	0	0	0	0	0	0	0	1	0	0	0	0	0	0	0	1	0	0	0	0	1	0	0	0	0	1	0	0	0	0	0	0	0	1	0	0	0	1	0	1	1	0	0	0	0	0	0	0	4	0	0	0	2	0	0	0	0	0	0	0	1	0	0	0	0	0	0	2	0	0	0	1	1	0	0	0	0	0	0	0	0	0	0	0	0	0	0	0	0	0	0	0	0	0	0	0	0	0	0	0	1	0	0	0	0	0	0	1	0	0	0	2	0	2	0	0	0	0	0	0	0	0	0	0	0	1	0	0	0	0	0	2	1	0	0	0	0	0	0	0	1	0	0	0	0	0	0	0	0	0	1	0	0	0	0	1	0	0	0	1	4	0	0	0	0	2	0	0	0	0	0	0	0	0	0	0	1	0	0	0	0	0	0	0	0	0	0	0	0	0	0	0	2	0	0	0	0	0	0	0	0	0	0	0	0	1	0	0	0	0	0	0	0	0	2	0	0	0	0	0	0	0	0	0	1	1	0	0	0	0	0	0	1	2	0	0	0	1	1	0	0	0	0	0	0	0	0	0	0	0	0	0	0	1	1	0	0	0	0	0	0	0	1	0	1	0	0	0	0	0	0	0	0	0	0	0	0	0	0	0	0	0	0	0	0	1	0	0	0	1	0	0	1	0	0	0	0	0	0	0	0	0	1	0	0	0	1	0	0	0	1	0	0	0	0	0	0	0	0	0	0	0	1	0	0	0	1	0	0	0	2	0	0	1	0	0	0	0	0	1	2	0	0	0	0	0	0	0	0	0	0	2	0	0	0	0	0	0	0	0	0	0	0	2	0	0	0	0	0	0	2	0	1	1	0	0	0	0	0	0	0	0	0	0	0	0	0	0	0	0	0	0	0	0	0	0	0	0	0	0	0	0	0	1	0	0	1	0	0	0	0	0	0	0	0	0	0	0	0	1	0	0	0	0	1	2	0	0	0	1	0	1	0	0	0	1	0	0	0	0	0	0	2	0	0	1	0	0	3	0	0	0	2	0	0	0	0	0	0	0	0	0	0	0	1	0	0	0	0	3	0	0	0	0	0	0	0	0	0	0	0	0	0	0	0	1	0	0	0	0	0	0	0	0	3	0	0	0	0	0	1	0	0	0	2	0	0	1	0	0	0	0	0	0	0	0	0	0	0	2	0	0	0	0	0	0	0	0	0	0	0	0	0	0	0	0	0	0	3	0	0	0	0	0	0	0	0	3	0	0	0	0	0	0	0	0	1	0	0	2	0	0	0	0	0	0	0	0	0	1	0	2	0	2	0	0	0	0	0	0	0	0	0	0	0	0	0	1	0	0	0	0	0	0	0	0	0	0	0	1	1	0	0	0	1	0	0	0	0	0	0	0	0	0	0	0	0	0	0	0	0	0	0	0	0	0	0	1	0	0	2	2	0	0	2	0	0	3	0	0	0	0	2	0	0	0	0	0	0	0	0	0	0	0	0	0	0	0	0	0	0	0	0	0	0	0	0	2	0	0	0	0	2	0	0	0	2	0	0	1	0	0	0	2	0	0	0	0	0	0	1	0	0	0	2	0	0	0	1	0	0	0	0	0	0	0	0	0	0	0	0	2	0	0	0	0	0	0	0	1	0	0	0	0	0	0	0	0	0	0	0	0	0	0	0	0	0	0	0	0	0	0	0	0	0	0	0	0	0	0	0	0	0	1	0	0	1	0	0	0	0	0	0	0	0	0	0	0	1	0	0	0	0	0	0	0	0	0	0	0	0	0	0	0	0	0	0	0	0	0	0	0	0	0	0	0	1	0	2	0	0	1	2	1	0	0	0	0	0	2	0	0	0	0	0	0	0	0	0	0	0	0	0	0	0	0	0	2	0	1	0	0	0	0	0	0	0	0	0	0	0	0	1	0	0	0	0	0	0	0	0	0	0	0	0	0	0	2	0	0	0	0	0	0	0	0	0	0	2	0	1	0	0	0	0	3	0	1	0	0	0	0	0	0	0	0	0	0	0	0	0	0	0	1	4	0	0	0	0	0	0	1	0	0	4	2	0	0	0	0	0	0	0	0	0	1	0	0	0	0	0	0	0	0	0	0	0	0	0	0	0	0	0	0	0	0	0	0	0	0	0	0	1	0	1	0	0	0	0	0	0	0	0	0	1	0	0	0	0	1	0	0	0	0	0	1	2	1	0	0	1	0	0	0	0	0	0	0	0	2	0	0	0	0	0	0	0	0	0	0	0	0	0	0	0	0	0	0	0	1	1	0	0	0	0	1	0	0	0	0	0	0	0	0	0	0	0	0	0	0	0	1	0	0	0	0	0	0	0	0	0	2	0	0	0	0	0	0	0	0	0	0	0	1	0	3	3	0	0	0	1	1	0	0	1	0	0	0	0	0	1	0	1	0	1	0	0	0	0	0	1	0	0	0	0	4	0	0	0	0	0	0	1	0	0	0	0	2	0	0	0	0	0	0	1	0	0	0	0	0	0	0	0	0	0	0	0	0	1	0	0	0	0	0	1	0	0	0	0	0	1	0	1	0	0	0	1	0	0	0	0	0	0	0	0	0	0	0	0	0	0	0	0	0	0	0	3	0	0	0	0	0	0	1	0	0	0	0	0	0	0	0	0	1	0	0	0	0	0	0	0	0	1	1	0	0	0	0	0	0	0	0	1	0	0	0	0	0	0	0	0	0	0	0	0	0	0	0	1	0	0	0	0	0	0	0	0	0	0	0	2	0	0	0	0	1	1	0	0	0	0	0	0	0	0	0	0	1	0	0	3	0	0	0	0	0	0	0	0	0	1	1	0	0	0	0	0	1	0	0	0	0	0	0	0	1	1	0	0	1	0	0	0	0	0	0	0	0	0	0	0	0	0	0	1	0	0	0	0	0	1	0	0	0	0	0	0	0	1	0	0	0	1	0	0	0	0	0	0	0	0	1	0	0	0	0	3	0	0	0	0	0	1	0	0	0	0	4	2	0	0	0	0	0	0	0	0	0	0	0	0	0	0	2	0	1	0	0	0	0	1	0	0	0	1	0	0	0	0	0	0	0	0	0	0	0	0	0	0	0	0	0	0	0	0	2	1	0	0	0	0	0	2	0	0	0	0	0	1	0	0	0	0	0	0	0	0	0	0	0	1	0	0	0	0	3	1	0	0	0	0	0	3	0	0	0	0	0	0	0	0	0	0	0	0	0	0	1	0	0	0	0	0	1	0	0	0	0	4	4	0	0	0	0	0	0	0	0	2	0	1	0	1	0	0	0	0	2	0	0	0	0	0	0	0	1	0	0	0	0	0	0	0	0	0	0	0	0	0	0	1	0	0	0	0	0	0	0	0	0	0	0	0	0	0	0	0	0	0	2	0	0	0	0	2	0	0	0	0	0	0	0	0	0	0	0	0	0	0	0	0	0	0	0	0	0	0	0	0	0	0	0	0	1	0	0	0	0	0	0	0	0	0	0	0	0	0	0	0	0	0	0	0	0	0	0	0	0	0	0	0	0	0	0	0	0	0	0	0	0	0	1	0	0	0	0	0	0	0	0	0	3	1	0	0	0	0	0	0	0	0	0	0	0	0	0	1	0	0	0	0	0	0	0	0	0	0	0	0	0	0	0	0	0	0	0	0	0	0	0	0	0	0	0	0	0	0	1	1	0	0	0	0	0	0	0	0	0	0	1	2	0	0	0	0	0	0	0	0	0	0	1	1	0	0	0	0	0	0	0	0	0	1	0	0	0	0	0	0	4	0	0	2	0	1	1	0	0	0	0	0	0	0	0	0	0	0	0	0	0	0	0	0	0	0	0	1	0	0	1	0	0	0	0	0	0	1	0	0	0	0	0	0	0	0	0	0	0	0	0	0	0	0	0	0	0	0	0	0	0	0	1	0	0	0	0	0	0	0	0	0	0	3	0	0	0	0	0	0	0	0	0	0	0	1	0	0	0	0	0	0	0	0	0	0	0	0	4	0	0	0	0	0	0	0	0	0	0	0	0	0	0	0	0	0	0	0	0	0	0	0	0	0	0	0	0	0	0	0	0	0	0	0	0	0	0	0	0	0	0	0	0	0	0	0	0	0	0	0	0	0	2	0	0	0	0	0	0	0	0	0	1	1	0	1	0	0	0	0	0	0	0	0	0	0	0	0	0	0	0	1	0	0	0	0	0	0	0	0	0	0	0	0	0	0	0	0	0	0	0	0	0	1	0	0	0	0	0	0	0	1	0	0	0	0	0	0	0	0	0	0	2	0	0	0	1	0	0	0	0	0	0	0	0	1	0	0	0	0	0	0	0	0	0	0	0	0	0	0	0	0	1	0	0	0	0	0	0	0	0	1	0	1	1	0	0	0	0	0	0	0	0	0	0	0	0	0	0	0	0	0	0	3	0	0	0	0	0	1	0	0	0	0	0	0	0	3	1	0	0	0	0	0	1	0	0	0	0	0	0	0	0	0	1	0	0	0	0	0	1	0	0	0	0	0	3	0	0	2	0	0	0	0	0	0	0	1	0	0	0	0	0	0	0	0	0	0	0	0	1	0	0	1	0	0	0	0	0	0	0	0	0	0	0	0	0	0	0	0	0	0	0	0	0	0	0	0	0	0	0	0	0	0	0	0	0	1	0	2	0	0	0	0	0	0	0	0	0	0	0	0	0	0	0	0	0	0	0	0	0	0	0	0	1	0	0	0	0	0	0	0	0	0	1	0	0	0	1	0	0	0	0	0	0	0	0	0	0	0	1	1	0	0	0	0	1	0	0	1	0	0	0	0	0	0	0	0	0	0	0	0	0	0	1	0	2	0	0	0	1	0	0	0	0	0	0	0	0	1	0	0	0	0	0	0	1	1	0	1	0	2	0	0	0	0	0	0	0	0	0	0	0	0	0	0	1	0	0	0	0	0	0	0	0	0	0	0	5	0	0	0	0	0	2	0	0	0	2	0	0	0	0	0	0	0	0	0	0	1	0	0	0	0	0	0	0	0	0	0	0	0	0	0	2	0	0	0	0	2	0	0	0	0	0	0	0	0	0	0	0	0	0	0	1	0	0	0	0	0	0	0	0	0	0	0	0	0	0	0	0	0	3	0	0	0	0	0	0	0	0	0	0	0	0	0	0	0	3	0	1	0	0	0	0	1	0	0	0	0	0	2	0	2	1	0	0	0	0	0	0	0	0	0	1	0	0	0	0	0	0	0	0	0	0	0	0	0	0	2	0	0	0	0	0	0	1	0	0	0	0	0	0	1	0	0	0	0	0	0	0	0	0	0	1	0	0	1	0	0	0	2	0	0	0	1	0	0	0	1	0	0	0	0	0	0	0	0	0	0	0	1	0	0	2	0	0	0	1	0	0	0	0	1	0	0	1	0	0	0	0	0	0	1	0	0	0	0	0	0	2	0	0	0	0	1	0	0	0	0	0	1	0	0	0	0	0	0	0	0	0	0	0	1	0	0	0	0	0	0	0	0	0	0	0	0	0	1	0	0	0	0	0	0	0	0	0	0	0	0	0	1	0	0	0	0	0	0	0	1	0	0	0	0	0	0	0	0	0	0	0	1	0	0	0	0	0	0	0	0	0	0	0	0	0	0	2	0	0	0	0	1	2	0	0	0	0	0	0	0	0	0	0	0	0	0	0	0	0	0	0	0	0	2	0	0	0	0	0	0	0	0	0	0	1	0	0	0	0	0	0	0	0	0	0	0	0	0	0	0	0	0	0	0	0	0	0	0	0	0	0	1	0	0	0	0	0	2	0	0	1	0	0	0	0	0	0	0	1	0	0	0	0	0	0	2	0	2	0	2	0	0	0	0	0	0	2	0	0	1	0	0	0	2	0	0	1	0	0	1	0	0	0	0	0	0	0	0	0	0	0	0	0	0	0	0	0	0	0	0	0	0	0	0	0	0	0	0	0	0	1	1	0	0	1	0	0	1	0	0	0	0	0	0	0	0	2	0	0	0	1	0	0	0	1	0	0	0	0	0	0	0	1	0	0	0	0	0	0	0	0	0	0	2	0	0	1	0	0	0	3	0	0	0	0	0	0	1	0	1	0	0	0	0	0	0	1	0	0	0	0	0	0	0	0	0	0	0	0	0	0	0	0	0	0	0	0	0	0	0	1	0	0	0	0	0	0	0	0	0	0	0	0	0	0	0	0	0	0	1	0	0	0	0	1	0	1	0	0	0	0	0	0	0	0	0	1	0	0	0	1	0	0	0	0	0	0	0	0	0	0	0	0	0	0	0	0	0	0	0	0	0	0	0	0	0	0	0	0	0	0	2	0	0	0	0	0	1	0	0	1	1	0	0	0	0	0	0	0	0	0	0	0	0	0	0	0	0	0	0	0	0	0	1	0	0	0	0	0	1	0	0	0	0	1	0	1	0	0	0	2	0	0	6	0	0	0	0	0	0	0	1	0	0	0	0	0	2	0	0	0	0	0	0	0	0	0	0	1	0	2	0	0	0	0	0	0	0	0	0	0	0	0	0	0	0	0	0	1	0	0	0	0	0	0	1	0	1	0	1	0	0	0	0	0	0	0	1	0	0	2	2	0	0	0	0	0	0	0	0	0	0	0	0	0	0	0	0	0	0	0	0	0	0	0	0	0	0	0	0	0	0	0	2	1	0	0	0	0	0	0	0	0	0	0	0	0	0	0	0	0	0	0	0	0	0	1	1	0	0	0	0	0	1	0	0	0	0	1	0	0	0	0	0	0	0	0	0	0	0	0	0	0	0	0	0	0	0	0	0	0	0	0	0	0	0	0	0	0	0	0	0	0	0	1	0	0	1	0	0	0	0	0	0	0	0	0	0	0	0	3	0	0	0	1	0	0	0	1	0	0	0	0	0	0	0	2	0	0	0	0	0	0	0	0	0	0	0	0	0	0	0	1	1	0	0	0	0	2	0	0	0	0	0	1	0	0	0	0	0	0	0	0	0	2	0	0	0	3	0	0	0	0	0	0	0	0	0	1	0	0	0	0	0	0	0	0	4	0	2	0	0	0	0	0	0	0	0	0	0	0	0	0	6	0	0	0	0	0	0	0	0	0	0	0	0	0	0	0	0	0	0	0	0	0	0	0	0	0	0	0	0	0	0	0	0	0	0	1	0	0	1	0	0	0	0	1	0	0	0	0	0	0	1	0	0	0	0	1	1	0	0	0	1	0	0	0	0	0	2	0	0	0	0	0	0	0	0	0	0	0	0	0	2	0	0	0	0	0	0	0	0	0	1	0	0	0	0	0	0	0	0	1	0	0	0	0	1	0	0	0	0	0	0	0	0	0	0	0	0	0	0	0	0	0	0	0	0	1	0	0	0	0	1	0	0	0	0	0	0	0	2	1	0	0	0	0	0	0	0	0	0	0	0	1	0	0	1	0	0	0	0	0	1	0	0	0	0	0	0	0	0	0	0	0	0	0	0	0	0	0	2	0	0	0	0	1	0	0	1	0	0	0	0	0	0	0	0	0	0	1	0	0	0	0	0	0	0	0	0	0	0	0	0	0	0	0	0	3	0	0	0	0	0	0	0	0	0	0	0	0	0	0	0	0	0	1	0	0	0	0	0	0	0	0	0	0	0	0	0	0	0	0	0	0	0	0	0	0	0	0	1	0	0	2	0	0	0	0	0	0	0	0	0	0	0	2	0	0	0	0	1	0	1	0	0	0	0	0	0	1	0	0	0	0	0	1	0	0	0	0	0	3	0	1	0	0	1	2	0	0	0	0	0	0	0	0	0	1	0	0	0	0	0	0	0	0	2	0	0	0	0	0	0	0	0	0	1	0	0	0	0	0	0	0	0	0	0	0	0	0	1	0	0	0	0	0	0	0	0	0	0	0	0	0	0	0	0	4	0	0	0	0	0	2	0	0	0	0	0	0	0	1	0	1	0	0	0	0	0	0	0	0	0	2	0	0	0	0	0	0	0	0	0	0	0	0	1	0	0	0	0	1	0	0	1	0	0	1	0	0	0	0	0	0	0	0	0	0	0	0	0	0	0	0	0	0	0	0	0	2	0	0	0	0	0	1	0	0	0	0	0	0	0	0	0	0	1	0	0	0	0	0	0	0	0	0	0	2	0	0	0	0	0	0	0	0	0	0	0	0	0	1	0	0	0	0	0	0	0	2	0	0	0	0	0	0	0	1	0	0	0	2	0	1	0	0	0	0	0	0	0	0	0	0	0	0	0	0	0	0	0	0	0	0	0	0	0	0	0	0	2	1	0	0	1	0	0	0	0	0	0	0	0	0	0	0	0	0	0	0	0	0	0	1	1	0	0	0	0	0	2	0	0	0	0	0	0	0	0	0	0	0	0	0	0	2	0	0	0	0	0	0	0	0	0	1	0	0	0	1	0	0	1	0	0	0	0	0	0	0	0	0	0	0	0	0	0	0	0	0	0	0	0	2	0	0	0	0	0	0	0	0	0	0	0	0	0	0	0	0	3	0	0	0	0	0	1	0	0	0	0	0	0	0	0	0	0	0	0	0	0	0	0	0	0	0	0	0	0	2	2	0	1	0	0	0	0	0	0	0	0	0	2	0	0	0	0	0	0	0	0	0	0	0	1	0	0	0	0	1	0	0	0	0	0	0	0	0	0	0	1	0	2	1	0	0	0	0	1	0	0	0	2	0	0	0	0	0	0	0	0	1	0	0	0	0	0	0	1	0	0	0	1	0	0	0	0	0	0	0	0	0	0	0	0	0	0	0	0	0	0	0	0	0	0	0	0	2	0	0	0	0	0	0	0	0	0	0	0	0	0	0	0	0	0	0	0	1	0	0	0	0	0	0	1	0	0	0	0	2	0	0	0	1	0	1	0	0	0	1	0	1	1	1	2	0	0	0	0	0	0	0	1	0	0	0	0	2	1	0	1	0	0	0	0	0	1	3	0	0	0	0	0	0	0	0	0	0	0	0	0	0	0	0	0	0	0	0	0	0	0	1	0	0	0	0	0	0	1	0	0	0	0	0	0	0	0	0	0	0	0	0	0	0	0	0	0	0	1	0	0	1	0	0	0	0	0	0	0	2	0	0	1	0	0	0	0	0	2	0	0	0	0	0	0	0	0	0	0	0	0	0	0	0	0	0	1	0	0	0	0	0	0	0	0	0	0	0	0	0	0	0	0	0	0	0	0	0	0	0	3	1	0	1	0	0	0	0	0	1	0	1	1	0	0	0	0	0	0	0	0	0	0	0	0	0	0	0	0	0	0	0	0	0	0	0	0	0	0	0	0	0	0	0	0	0	0	0	0	0	0	0	0	1	0	0	0	0	0	0	0	0	2	0	0	0	0	0	0	0	0	0	0	0	0	0	3	0	0	0	0	2	0	0	1	0	0	0	0	0	0	0	0	0	0	0	0	0	0	2	0	0	0	2	0	0	0	0	0	0	0	0	0	0	0	0	0	0	0	0	0	0	1	0	0	0	0	0	0	0	0	0	0	0	0	0	0	0	0	0	0	1	1	0	1	0	0	0	0	0	0	0	0	0	0	0	1	2	0	0	1	0	0	1	0	1	0	0	0	0	0	1	0	3	0	0	0	0	1	1	1	0	0	0	0	0	0	0	1	0	2	1	0	1	0	0	0	1	2	0	0	4	0	0	0	0	0	0	0	0	0	0	0	0	0	0	0	0	3	0	0	0	0	0	0	0	0	0	0	0	0	0	0	0	0	0	0	1	0	0	0	0	0	0	0	0	0	0	0	0	1	0	0	0	0	0	0	1	0	0	2	0	1	0	0	0	0	0	0	0	0	0	0	0	1	0	0	0	0	1	2	0	0	0	0	0	0	0	0	0	0	0	0	0	0	0	0	0	0	0	1	0	0	1	1	0	0	0	0	0	0	0	1	0	0	0	1	0	0	0	0	0	0	0	0	0	0	0	0	0	0	0	1	0	0	0	0	0	0	0	4	0	0	0	1	0	0	0	0	0	0	0	0	0	1	0	0	0	2	0	0	0	0	0	0	0	1	0	0	3	0	0	0	0	0	0	0	0	0	0	0	0	0	0	0	0	0	0	0	0	0	0	0	0	0	0	0	0	0	0	0	1	1	0	0	0	0	0	0	1	0	0	0	0	0	0	3	0	0	0	0	0	0	0	0	0	0	0	1	0	0	0	0	0	0	0	0	0	0	0	0	0	0	0	0	0	0	0	0	1	0	1	1	0	0	0	0	0	0	0	0	2	0	2	0	0	0	0	0	0	0	2	1	2	0	0	1	0	2	0	0	0	0	0	0	0	0	0	0	0	0	0	0	0	0	0	0	0	0	0	0	0	0	0	0	0	0	0	0	0	0	1	0	0	2	0	0	0	0	0	1	0	0	0	0	0	0	2	0	0	0	0	1	0	0	0	2	0	0	0	0	0	0	0	0	0	0	0	0	0	0	0	0	0	0	0	0	3	0	1	0	0	0	0	0	0	0	0	0	0	1	0	0	0	0	0	0	0	0	0	0	0	0	0	0	0	0	0	0	1	0	0	0	0	1	0	0	0	2	0	0	0	0	0	0	1	0	0	1	0	0	0	0	0	0	0	1	0	0	0	0	0	3	0	0	0	0	0	0	1	0	1	0	0	0	0	0	0	0	0	0	0	0	0	0	0	0	0	0	1	0	0	0	0	2	0	0	0	0	0	0	0	1	0	0	0	0	0	0	0	0	0	0	0	0	3	0	0	0	1	1	0	0	0	0	0	0	0	0	0	0	0	0	0	0	0	0	0	0	3	0	0	0	0	0	1	1	0	0	0	0	0	0	0	0	0	0	0	2	0	0	2	0	0	1	0	0	0	0	0	0	0	0	0	0	0	0	0	0	0	0	0	0	0	0	0	0	1	0	0	0	0	0	0	0	0	0	0	0	0	0	0	0	2	0	0	0	0	1	0	0	0	0	1	0	0	0	0	0	0	0	0	0	0	0	0	0	0	0	0	0	0	0	0	0	1	0	0	0	0	0	0	0	0	0	0	0	1	0	0	0	0	0	0	0	0	0	0	0	2	0	1	0	0
N0.HOG0004903	0	0	3	1	4	1	1	1	0	0	2	0	0	1	0	1	0	0	0	1	0	2	2	0	0	0	1	0	2	0	0	0	1	2	0	0	2	3	1	1	0	0	1	0	0	0	1	0	3	1	0	1	1	1	1	0	3	0	0	0	0	0	0	2	0	0	0	0	1	0	3	0	0	3	0	1	0	0	0	1	0	2	2	4	2	1	2	0	1	3	0	2	1	2	0	0	0	0	0	2	1	0	1	0	0	1	1	0	0	4	0	2	0	2	1	0	1	0	2	2	1	2	1	1	2	5	1	4	1	3	0	2	1	1	0	0	1	1	1	0	0	2	0	1	0	0	2	1	1	2	0	0	2	0	1	1	1	0	1	1	0	2	1	1	0	0	0	1	0	0	0	1	0	0	0	1	1	0	0	2	2	0	0	0	0	0	0	0	0	0	2	1	0	2	2	0	1	1	1	0	1	3	4	1	1	4	0	0	1	1	0	0	1	0	1	1	2	0	3	2	0	0	1	1	1	2	0	2	0	0	2	0	1	2	1	1	1	0	0	0	1	1	2	0	1	0	2	1	3	1	0	2	1	0	3	1	1	0	2	0	2	1	0	0	0	0	0	0	1	4	1	2	1	1	2	0	1	0	0	0	1	1	0	0	0	0	1	1	1	0	0	1	0	0	0	0	5	0	0	0	2	0	2	2	1	1	1	2	1	1	1	1	0	0	1	0	2	0	3	1	0	0	0	2	0	0	0	1	3	3	3	0	1	0	1	0	3	0	1	1	1	2	2	1	0	0	3	0	0	0	1	2	1	0	0	0	1	1	0	1	2	0	0	3	2	0	1	0	0	3	2	2	1	1	1	1	1	2	0	1	1	1	0	2	0	0	0	0	0	2	1	2	1	0	1	2	0	2	0	2	1	4	2	0	3	3	1	2	0	0	1	0	3	3	0	1	0	1	2	2	1	1	1	0	2	0	2	0	2	0	1	0	0	2	0	0	0	3	2	0	2	3	3	1	0	1	0	3	0	1	1	0	0	0	0	1	1	1	1	0	0	1	1	0	0	3	2	0	3	0	0	1	1	0	1	0	0	0	4	0	1	0	0	2	1	1	0	2	2	0	0	0	1	0	1	0	0	0	1	1	2	0	0	0	4	1	0	0	0	0	4	1	3	1	1	0	1	0	1	1	2	0	1	1	0	0	2	3	0	3	1	1	0	1	0	0	3	2	0	0	1	0	1	1	2	1	1	0	0	0	0	0	0	1	0	2	1	1	0	1	1	3	1	0	2	2	1	1	1	0	2	0	0	1	0	1	3	0	0	5	0	1	1	0	0	2	0	2	2	0	0	3	2	0	2	1	0	1	2	1	0	0	0	0	1	1	0	1	0	1	2	1	0	2	1	0	1	0	0	0	1	0	1	1	1	0	2	1	2	0	1	1	2	0	0	3	1	1	0	0	0	0	1	0	1	0	1	1	0	1	1	1	0	0	3	2	2	1	0	2	2	0	1	0	2	0	2	1	1	0	0	0	1	0	0	0	1	0	0	0	0	2	4	3	0	0	0	2	1	1	0	0	3	1	1	1	2	2	1	2	1	2	0	0	3	3	0	1	0	0	0	1	0	1	0	0	0	0	1	3	0	3	0	0	0	4	2	4	1	1	2	1	4	0	1	0	0	1	0	0	0	1	1	0	0	0	1	1	2	1	2	1	0	4	2	1	2	1	0	2	0	3	0	0	0	0	0	0	0	0	1	2	1	1	2	0	0	0	0	1	0	3	1	2	0	1	0	0	3	0	0	0	1	0	2	0	1	0	3	1	1	1	2	1	5	1	1	1	0	1	2	0	0	0	1	1	0	1	1	0	0	0	0	0	1	0	0	0	0	2	1	2	2	0	1	0	0	0	0	6	1	0	0	6	0	3	0	1	0	2	1	1	0	0	2	3	0	1	1	0	0	0	2	1	1	0	1	1	3	1	1	0	1	0	1	2	0	0	0	0	0	2	0	0	2	0	0	1	3	0	0	0	1	1	1	2	0	0	1	0	0	0	3	0	0	1	1	0	0	0	0	0	1	1	1	0	2	0	0	2	0	0	0	0	0	1	2	0	1	1	2	0	3	0	3	1	0	0	5	2	0	0	4	1	0	0	1	1	0	0	0	1	1	0	0	0	0	0	0	0	2	0	0	0	0	0	2	0	2	0	1	0	2	4	3	0	1	2	1	1	0	7	2	0	0	1	0	0	0	1	1	2	0	1	0	1	1	0	2	1	2	0	2	0	2	1	0	0	0	3	0	0	0	0	0	0	3	1	0	2	3	0	2	1	0	0	0	1	0	2	2	0	3	0	1	0	0	0	4	0	0	1	2	3	0	0	3	0	0	0	1	0	0	0	4	1	1	2	1	0	0	0	2	0	1	1	0	4	1	0	3	2	1	0	1	0	0	4	4	0	0	1	0	0	0	1	0	2	1	2	2	1	0	1	2	0	2	1	0	0	1	1	0	0	1	0	2	0	0	0	1	0	0	0	0	0	2	1	0	0	3	0	1	1	0	0	1	0	2	1	1	0	0	0	0	1	1	0	0	2	0	1	1	0	0	0	1	0	0	1	3	0	3	0	2	2	2	0	2	1	1	2	0	0	0	0	1	2	0	1	1	3	0	0	0	0	1	0	0	0	0	0	0	1	2	0	0	0	3	1	0	0	0	0	2	1	1	2	0	1	0	1	2	0	0	0	2	2	1	2	0	3	0	2	7	0	0	0	0	1	0	1	2	0	0	1	0	0	0	1	1	2	1	0	3	2	0	1	0	1	0	0	3	2	0	2	0	1	3	2	0	3	0	1	0	3	1	0	1	2	0	0	2	0	0	1	1	1	2	0	2	1	1	1	1	0	1	1	1	0	3	3	2	0	0	0	0	2	0	0	0	0	5	0	0	0	2	1	1	3	2	0	1	1	2	2	2	4	1	0	0	3	1	4	2	2	2	1	2	2	1	0	0	0	1	1	1	1	0	2	0	1	2	2	0	0	3	3	0	0	3	2	2	1	1	0	0	0	1	2	0	2	2	0	1	0	0	2	0	4	0	0	2	0	0	0	1	0	1	1	3	0	1	0	1	1	0	2	1	1	1	1	0	0	0	0	0	0	3	0	0	0	0	1	3	1	0	0	0	2	3	0	1	1	3	0	3	0	0	0	2	1	1	0	2	1	0	2	3	1	0	4	1	0	1	0	0	1	2	1	1	1	1	1	2	1	0	2	1	0	0	2	0	1	5	0	2	0	1	0	2	1	0	1	0	0	0	0	6	1	0	0	2	1	2	1	1	0	2	0	0	1	1	0	0	1	2	2	1	1	1	2	1	0	2	1	1	1	4	0	1	2	0	1	1	1	0	0	0	0	1	0	0	0	0	0	0	0	1	2	3	0	0	2	0	1	0	0	0	0	0	1	1	1	2	0	2	2	1	7	0	2	0	0	1	3	1	3	1	1	2	4	0	1	1	2	0	0	0	2	1	0	4	2	1	4	1	1	0	1	2	1	0	0	0	0	0	1	0	1	0	3	0	2	1	0	1	0	2	1	0	2	2	0	2	1	1	2	3	0	2	0	2	1	0	1	2	0	3	1	1	1	0	0	0	3	0	0	0	0	2	1	1	4	0	0	1	0	3	0	0	0	0	0	1	0	0	1	1	3	0	2	2	4	0	0	0	2	0	1	0	0	2	0	2	0	2	0	0	0	1	0	0	1	0	1	0	0	1	0	1	0	2	0	0	1	1	2	0	0	0	3	0	2	0	0	2	0	1	1	2	0	0	2	3	0	1	2	0	1	1	2	0	0	2	1	1	0	0	1	0	0	1	1	1	0	1	0	3	0	1	0	0	0	3	1	0	2	0	1	1	1	3	3	2	0	0	0	0	3	0	0	1	0	0	2	0	1	0	1	0	1	0	0	2	3	1	0	1	0	4	1	1	0	0	0	1	0	2	1	1	0	1	2	1	2	0	3	0	0	1	2	0	4	1	0	0	0	1	0	3	0	1	0	1	0	1	0	2	0	1	1	0	0	4	0	1	0	2	0	1	3	0	1	1	4	2	2	1	0	0	0	2	0	0	0	0	2	1	0	1	1	0	0	0	2	1	1	2	2	1	0	1	1	1	1	0	0	2	1	0	3	1	3	1	0	1	0	4	0	2	3	2	2	0	0	0	2	1	1	0	1	0	1	3	1	1	2	3	0	1	0	2	1	2	0	1	0	1	0	0	1	0	0	0	0	1	1	1	0	0	0	1	1	0	0	1	0	1	1	1	2	0	0	0	2	0	2	3	0	1	1	2	0	2	0	0	0	1	2	0	2	3	1	0	0	1	1	2	0	0	0	2	2	1	0	0	0	0	0	2	0	0	0	0	1	5	0	3	0	2	1	2	0	1	3	2	1	2	1	0	0	0	0	0	1	0	0	0	0	4	1	1	1	0	0	1	0	1	0	2	3	4	0	1	1	0	1	0	1	4	0	0	1	0	0	0	1	1	1	1	0	2	2	0	4	0	1	0	0	1	2	1	2	3	3	3	1	1	4	1	1	1	0	0	0	1	1	0	2	1	0	0	2	2	0	1	2	2	0	1	0	1	3	2	0	0	0	1	0	0	1	3	1	3	1	1	0	1	1	1	5	0	1	0	0	0	1	1	0	1	0	3	2	0	0	2	0	1	0	1	4	0	0	0	1	0	0	0	4	0	0	1	1	2	1	0	0	2	2	4	1	2	3	0	2	1	0	2	1	0	4	2	0	3	0	0	0	0	1	0	2	0	0	2	0	1	0	1	1	2	0	2	4	0	1	3	0	0	0	0	1	1	2	0	1	0	1	0	1	0	0	2	0	1	2	0	1	1	0	2	2	1	1	3	1	0	1	0	2	2	2	2	2	0	1	0	2	0	1	2	1	0	0	0	2	1	0	0	0	1	1	0	1	1	0	0	1	0	0	0	2	0	1	1	1	2	1	0	1	0	1	0	0	2	1	2	1	0	3	0	0	1	0	2	2	0	0	1	3	0	1	0	1	1	0	2	1	1	1	1	3	4	0	0	1	0	1	2	2	6	0	1	1	1	1	4	4	2	1	0	2	0	1	0	2	3	0	0	1	1	0	2	1	3	0	0	1	0	1	0	2	3	2	0	1	1	0	0	1	0	0	5	0	2	0	4	1	1	1	3	0	0	4	1	1	0	1	3	1	1	0	1	1	1	0	1	0	1	0	1	2	0	0	0	2	0	3	0	2	3	0	1	0	3	0	1	3	0	3	1	0	0	1	2	2	1	0	0	2	0	0	0	1	1	0	1	0	0	0	0	1	1	1	0	0	0	0	0	1	0	0	0	0	0	1	0	3	3	0	2	0	0	1	0	0	0	2	0	1	2	3	1	1	0	1	0	2	4	1	3	1	1	1	0	1	1	2	1	1	0	2	3	2	0	1	2	2	1	1	3	3	0	1	0	2	0	0	2	2	0	1	0	1	3	2	0	0	1	1	1	1	0	0	2	2	1	0	0	1	0	2	1	1	1	0	2	3	1	1	2	0	0	0	0	1	1	3	4	0	1	1	3	0	0	0	0	3	3	0	1	1	0	0	2	1	2	4	2	0	0	0	0	1	1	0	0	1	3	0	0	2	1	0	0	0	0	0	1	0	0	1	1	1	3	1	5	1	0	0	0	1	0	1	0	1	1	0	4	1	1	0	0	1	1	1	1	1	4	1	1	0	1	2	0	2	0	0	0	2	1	0	1	1	0	5	1	1	3	0	2	1	1	0	1	2	0	0	1	0	1	0	1	3	2	0	0	0	0	1	0	0	0	0	0	1	1	3	1	1	3	0	0	0	1	0	2	0	1	4	0	0	0	0	0	4	1	2	0	1	0	0	1	1	0	2	0	0	2	0	1	5	1	1	1	0	1	0	0	1	0	1	0	0	2	0	0	0	1	0	2	2	1	1	1	0	0	2	2	0	0	0	4	1	4	1	2	0	2	0	1	0	3	2	1	0	0	1	0	2	1	0	0	0	3	0	0	1	1	5	0	0	1	2	0	1	1	0	0	0	1	0	0	1	2	6	0	4	0	1	0	0	0	0	1	1	2	3	0	0	1	1	0	1	2	1	4	0	0	0	2	1	2	0	0	0	1	0	1	2	0	0	4	0	1	1	0	1	0	1	0	3	2	0	0	0	0	1	1	1	2	1	1	0	0	0	0	0	1	0	0	0	1	0	0	0	0	1	0	1	0	0	1	0	2	0	0	1	0	0	1	2	2	2	2	0	0	1	1	0	0	3	1	1	0	0	0	1	0	1	0	0	0	1	0	2	1	0	2	1	1	1	0	0	2	0	0	0	1	0	0	1	1	1	0	1	2	1	1	1	1	0	0	0	2	1	0	0	1	0	4	0	1	0	1	1	0	0	0	1	0	0	0	0	0	4	0	1	0	0	0	3	1	2	0	0	0	1	1	1	1	2	0	6	1	6	0	0	2	1	0	1	3	1	1	1	1	0	3	1	0	0	0	3	2	0	1	2	1	0	1	0	0	0	1	0	0	0	0	2	1	0	0	0	1	0	0	1	2	0	0	0	1	0	0	1	1	2	2	0	1	1	0	0	1	0	2	1	1	1	1	4	3	1	2	1	0	0	1	0	2	5	2	0	1	1	1	0	1	0	0	1	4	2	2	0	0	1	4	0	0	0	1	0	1	0	1	0	1	2	1	0	1	2	1	0	1	0	0	2	0	0	3	0	1	0	3	0	2	4	0	1	0	0	0	4	2	3	0	2	0	0	2	3	0	0	0	1	1	0	4	0	0	0	1	0	3	1	0	1	1	0	2	2	3	1	0	0	4	1	2	0	0	1	1	1	1	2	0	0	2	0	2	4	0	2	0	0	1	1	2	0	0	2	1	0	1	0	1	0	1	1	0	2	0	0	0	5	0	0	0	0	2	2	3	0	1	0	2	0	3	2	0	1	1	2	0	1	0	1	0	0	1	1	0	2	1	0	0	1	0	0	0	4	4	2	1	0	1	1	0	2	0	1	2	0	0	1	1	1	1	4	0	0	0	1	1	0	0	0	0	0	0	2	1	0	2	1	2	2	0	1	1	2	0	1	1	3	0	2	3	3	2	1	0	1	0	2	0	0	0	2	0	1	0	4	3	0	3	2	2	3	1	1	1	3	4	0	1	2	0	0	0	0	1	1	0	3	1	3	0	1	3	4	4	0	1	1	0	3	1	4	1	0	1	1	0	0	0	0	2	2	0	2	0	3	0	0	0	0	0	1	0	1	4	0	3	0	0	1	3	0	0	2	0	0	1	2	0	2	4	1	0	0	2	1	2	1	0	2	1	1	1	0	0	2	2	0	1	1	2	3	1	2	1	2	2	0	1	1	0	0	4	0	1	1	2	3	1	1	1	2	0	2	1	4	3	5	0	2	0	1	0	0	0	0	3	1	2	0	0	1	2	0	0	2	1	1	0	3	2	2	1	1	0	0	3	3	0	0	1	2	0	0	0	0	1	2	3	2	3	1	0	2	0	0	2	0	0	2	0	2	2	2	2	2	2	3	0	1	0	0	0	0	3	1	0	0	0	0	2	0	1	0	4	3	1	1	2	0	2	0	4	0	1	1	1	1	3	1	1	1	0	0	0	1	1	0	2	0	0	3	1	1	1	0	0	0	2	0	1	2	4	1	0	0	1	0	0	1	0	2	0	0	0	1	1	0	2	0	3	1	0	1	1	2	0	0	1	1	0	1	0	1	2	2	1	4	0	4	1	1	2	1	1	1	1	0	0	0	3	0	1	0	3	2	0	2	0	1	2	0	0	0	1	3	1	1	0	0	5	1	2	0	3	0	1	0	0	0	1	3	0	2	0	1	0	0	1	2	2	0	0	0	1	1	1	2	2	0	0	0	0	0	2	1	1	0	1	2	0	0	4	0	0	0	0	0	0	0	0	2	1	4	0	0	4	0	0	3	4	3	0	0	0	1	0	1	0	0	3	2	0	0	1	0	0	2	2	3	0	0	1	1	0	0	0	0	0	1	2	4	0	1	2	0	0	1	0	0	1	3	1	0	0	2	2	3	0	0	4	0	0	1	1	2	3	1	2	1	4	1	4	1	0	2	1	2	0	0	1	3	0	0	0	1	1	0	0	0	0	0	1	0	1	3	1	0	1	0	0	0	0	0	2	2	0	0	4	2	0	1	0	2	1	1	2	1	0	3	2	1	2	0	0	0	0	2	1	3	0	2	0	1	1	0	2	2	2	2	2	1	0	4	0	1	0	1	1	0	1	1	4	0	0	1	1	1	0	4	2	2	0	0	0	1	1	4	1	2	5	0	0	1	0	0	2	0	0	1	0	3	2	0	0	0	1	1	0	1	0	0	0	1	0	0	1	0	1	1	2	0	2	1	1	2	0	0	0	4	0	0	0	0	3	3	1	0	0	1	2	1	0	1	0	0	3	0	5	0	4	0	1	1	1	0	0	0	0	0	2	2	2	0	2	0	1	0	0	0	1	1	1	1	3	0	0	0	4	1	0	0	2	1	1	2	1	2	2	3	0	1	2	1	0	3	0	4	1	1	0	2	1	0	0	0	1	0	0	0	1	3	3	1	0	0	1	0	1	2	0	1	0	2	0	0	1	0	0	2	1	0	0	3	0	0	0	0	1	0	0	0	1	1	0	0	2	0	1	1	0	0	1	0	1	2	0	1	0	2	2	1	0	1	0	1	0	0	3	1	0	1	0	0	1	0	1	1	0	1	0	2	1	1	1	0	0	0	0	0	0	0	3	1	1	0	0	1	3	0	1	0	0	1	3	1	1	0	0	0	0	1	0	1	3	0	2	0	2	0	1	0	1	3	0	1	0	2	2	2	1	1	0	0	0	0	2	0	2	0	0	2	4	0	3	0	2	0	1	0	1	0	6	0	3	1	0	1	0	1	0	0	0	1	1	0	1	1	1	3	0	2	0	0	0	2	1	3	7	1	1	0	0	1	0	1	0	0	0	1	0	0	0	0	3	2	1	1	2	0	0	2	0	0	2	0	2	0	2	2	1	0	2	1	1	0	1	1	2	1	2	4	1	2	0	2	1	0	1	2	0	0	1	1	0	1	0	0	0	1	0	1	0	0	0	1	1	0	1	1	0	0	1	1	1	0	2	2	3	0	1	1	2	4	0	3	0	1	0	1	0	1	1	2	1	1	0	1	0	3	1	1	1	0	0	1	1	1	0	0	2	0	0	0	4	0	0	0	1	0	0	0	1	0	0	1	0	1	3	1	0	4	2	4	2	2	1	0	2	2	0	5	3	1	1	1	2	2	0	1	0	0	1	2	1	3	1	0	1	2	3	0	2	1	1	0	3	2	0	1	1	0	0	1	3	0	0	1	0	1	0	2	2	2	4	0	0	1	2	0	3	1	1	6	0	0	0	3	1	0	1	0	1	3	2	0	1	0	0	2	2	1	1	0	0	1	0	0	0	2	0	2	2	3	1	0	1	1	1	1	4	2	0	0	2	5	4	0	2	3	0	0	0	1	0	1	2	0	0	0	0	0	1	0	0	1	1	6	0	1	1	2	0	0	0	1	0	2	1	1	0	3	0	1	2	1	0	2	1	1	1	6	2	0	0	0	2	2	0	0	0	2	2	0	1	0	0	1	1	0	0	1	1	0	0	2	2	2	0	0	0	0	1	0	0	0	0	1	0	0	0	1	0	2	0	0	1	0	0	0	0	0	0	0	1	2	0	0	0	0	1	2	0	3	0	3	0	0	2	0	1	0	1	1	1	2	0	0	1	2	0	1	2	1	0	2	2	1	1	0	0	2	1	1	0	3	0	1	0	0	0	0	0	1	0	2	0	0	1	0	0	0	1	0	0	1	4	0	0	0	1	1	0	0	0	0	0	1	0	3	1	1	3	2	2	0	0	0	2	0	2	0	0	0	1	1	0	0	0	2	1	0	2	1	4	1	1	3	1	2	0	0	1	3	0	1	0	3	0	1	0	2	0	0	2	3	1	0	1	1	1	0	0	0	0	1	0	1	2	0	1	0	1	1	0	2	3	0	2	1	0	1	0	5	1	0	0	0	1	0	2	1	0	1	1	1	2	0	0	1	1	2	3	0	1	1	2	0	0	3	0	2	1	1	0	2	1	2	1	1	0	0	5	0	0	0	0	1	1	1	1	1	2	1	3	1	1	2	0	1	1	0	0	0	1	0	4	0	0	2	3	2	0	0	1	0	0	0	2	0	1	2	0	2	1	2	2	2	2	0	2	0	1	0	0	0	0	0	0	0	0	4	0	0	2	0	2	0	2	0	2	1	0	0	2	0	0	0	0	0	2	0	0	0	1	1	2	4	1	1	0	1	2	0	0	2	3	3	1	0	0	0	0	0	2	0	0	0	0	0	0	0	1	0	0	2	0	1	0	4	2	1	0	1	0	0	1	0	0	3	1	0	1	0	4	3	0	0	0	0	2	1	1	2	2	1	0	1	0	1	0	1	2	1	2	0	1	3	0	2	1	1	1	2	2	0	0	0	0	2	0	0	0	4	1	2	0	0	1	2	1	1	0	2	2	1	0	0	1	2	0	1	2	2	0	0	1	1	1	0	0	0	0	1	0	0	1	1	0	1	3	1	1	4	0	0	1	0	0	0	2	1	0	1	0	2	2	0	1	2	2	2	0	1	0	0	0	1	0	0	0	0	0	1	1	0	0	0	0	0	0	0	1	1	2	2	2	0	0	0	1	1	1	0	0	1	0	0	1	0	3	1	3	0	0	1	6	0	0	0	0	1	2	0	1	1	0	1	3	1	0	3	1	1	0	1	2	0	3	0	0	1	2	0	6	1	1	0	0	2	2	0	0	0	2	0	0	2	0	2	0	1	3	0	0	0	1	1	2	2	0	1	0	0	1	1	1	2	0	2	2	0	1	0	0	1	0	0	2	0	2	0	1	0	2	2	0	0	3	0	0	0	0	0	1	3	0	4	0	2	1	0	1	1	0	0	0	0	1	0	0	0	1	0	1	0	2	2	1	0	2	1	0	3	2	0	0	0	1	1	1	2	1	2	2	0	1	0	3	0	1	0	1	0	1	0	0	0	0	0	1	0	1	0	0	1	0	0	1	3	0	0	0	2	0	0	0	0	0	0	2	0	0	0	0	0	2	0	1	0	1	1	1	1	1	0	0	2	1	1	1	1	1	4	1	0	0	0	0	2	0	1	1	0	0	1	0	0	3	0	1	2	0	0	4	0	0	2	0	0	0	0	1	3	1	0	3	0	2	0	3	2	4	2	0	1	1	5	1	0	0	1	1	1	0	2	1	1	0	2	0	1	0	0	0	2	0	0	1	2	2	2	0	2	1	0	1	1	0	0	1	0	3	0	3	0	0	0	2	0	2	2	0	2	1	0	0	0	0	1	0	0	2	1	0	0	0	2	2	0	2	0	2	2	1	4	1	2	1	1	1	0	1	0	0	2	0	1	0	1	0	0	1	3	1	3	1	2	1	0	0	0	0	2	0	0	0	1	2	0	2	3	1	4	2	2	0	0	1	0	0	1	2	0	1	0	0	0	0	1	2	1	2	2	4	1	0	0	1	5	0	2	1	0	1	0	2	1	4	0	0	0	2	3	2	3	0	1	0	0	3	0	2	0	0	0	1	0	3	0	0	1	3	0	0	1	1	1	0	0	0	0	0	3	0	1	2	3	0	3	0	0	1	1	1	1	3	1	1	4	1	0	4	1	1	1	0	1	1	1	0	1	0	1	1	1	0	0	0	2	3	2	0	1	0	0	1	1	0	0	1	0	1	0	3	2	1	2	0	2	1	0	0	0	1	3	0	0	3	2	2	0	0	1	2	1	2	0	2	0	1	1	0	0	1	1	0	0	0	0	0	0	3	0	0	2	0	2	0	1	0	3	2	1	0	0	0	2	0	1	1	0	1	1	0	0	3	1	3	1	0	0	0	0	1	4	2	2	1	0	0	2	1	0	0	0	1	0	0	0	0	1	1	0	1	0	1	2	0	0	0	0	2	0	0	0	0	1	1	1	3	1	0	4	2	1	2	0	4	2	0	0	4	3	2	0	1	1	1	0	1	1	0	2	1	0	2	0	1	1	1	0	1	0	0	0	0	1	0	1	0	1	0	2	0	0	0	0	0	1	0	0	0	0	1	0	1	1	4	1	2	2	0	1	0	1	2	0	0	0	2	1	1	0	0	0	0	0	1	4	0	1	3	0	2	1	0	0	1	0	1	0	0	1	2	0	1	0	3	1	1	1	0	0	1	1	1	0	1	0	0	1	1	0	1	4	0	0	1	1	0	2	0	0	1	1	0	2	2	1	2	0	0	0	0	2	0	1	0	2	6	1	0	0	0	0	0	1	0	0	0	0	0	0	2	2	1	1	0	2	1	0	1	0	0	0	1	0	2	0	0	0	2	1	5	1	6	1	3	0	1	1	1	1	0	0	0	3	0	2	1	3	2	3	1	2	0	1	0	3	0	0	2	4	3	2	0	1	0	2	0	1	1	0	2	0	0	5	1	0	0	1	0	0	0	0	2	3	0	0	0	1	4	0	2	1	0	0	2	0	4	0	2	0	1	2	1	1	1	1	0	0	0	3	0	1	0	0	0	3	1	0	0	1	1	1	0	0	0	0	3	0	1	2	0	0	0	3	1	0	1	1	1	1	2	3	1	0	0	0	3	1	0	0	1	0	1	0	1	0	1	1	0	0	1	2	0	2	0	0	0	1	4	0	0	0	0	1	0	0	2	2	2	3	0	0	1	1	1	2	0	1	0	0	1	0	0	0	0	0	0	0	0	2	2	0	0	1	0	0	0	1	1	3	0	0	1	1	0	0	0	2	1	0	1	2	0	1	0	0	1	0	0	0	0	1	0	0	0	0	0	0	0	2	0	1	0	3	1	4	1	1	0	2	0	2	2	0	2	0	0	2	2	1	1	0	0	0	0	0	2	2	1	1	0	1	0	1	2	0	0	0	0	0	0	0	1	0	0	1	0	2	1	1	3	0	0	2	1	3	3	3	0	3	0	0	3	1	0	0	1	0	0	2	1	0	0	2	1	0	0	3	2	0	1	1	1	0	0	0	1	1	0	1	0	1	4	2	3	1	3	0	0	1	2	1	3	0	0	0	1	1	1	3	2	0	0	2	2	1	1	0	1	0	0	2	1	1	0	2	1	4	0	2	0	1	1	0	1	0	1	1	2	0	1	5	2	0	0	0	2	1	4	1	0	2	2	0	0	1	0	0	2	1	1	1	0	1	0	0	1	1	1	3	0	1	3	0	0	1	2	0	4	0	0	0	0	0	3	0	2	1	2	1	2	0	1	1	1	0	2	0	0	3	1	0	1	3	3	2	0	0	3	0	0	3	0	1	0	0	3	1	0	0	0	0	1	0	1	0	0	0	0	1	0	1	2	1	0	0	1	0	1	0	1	0	1	1	1	2	2	2	1	1	0	1	1	5	1	0	0	1	1	0	0	0	2	0	1	2	3	0	7	0	0	1	1	2	1	0	0	0	0	2	1	1	0	0	1	1	2	1	3	0	0	1	1	0	3	0	1	1	1	0	0	0	1	1	1	1	2	2	1	0	0	0	2	2	0	0	3	2	0	4	0	1	0	0	1	2	2	0	0	0	0	0	2	0	1	1	0	2	0	0	0	4	3	1	1	4	0	1	1	1	1	1	0	0	1	1	0	1	0	1	3	1	2	0	1	3	1	2	0	1	2	1	0	0	0	0	1	3	0	0	1	0	2	0	1	1	4	2	0	1	1	0	1	1	0	0	0	0	0	0	1	1	4	0	0	0	0	2	2	0	1	1	0	1	0	0	1	0	1	1	0	1	2	0	1	1	0	1	4	1	0	0	0	1	0	1	0	1	0	1	0	1	0
N0.HOG0009976	0	0	0	0	0	0	0	0	0	0	0	0	0	0	0	0	0	0	0	0	0	0	0	0	0	0	0	0	0	0	0	0	0	0	0	0	0	0	0	0	0	0	0	0	0	0	0	0	0	0	0	0	0	0	0	0	0	0	0	0	0	0	0	0	0	0	0	0	0	0	0	0	0	0	0	0	0	0	0	0	0	0	0	0	0	0	0	0	0	0	0	0	0	0	0	0	0	0	0	0	0	0	0	0	0	0	0	0	0	0	0	0	0	0	0	0	0	0	0	0	0	0	0	0	0	0	0	0	0	0	0	0	0	0	0	0	0	0	0	0	0	0	0	0	0	0	0	0	0	0	0	0	0	0	0	0	0	0	0	0	0	0	0	0	0	0	0	0	0	0	0	0	0	0	0	0	0	0	0	0	0	0	0	0	0	0	0	0	0	0	0	0	0	0	0	0	0	0	0	0	0	0	0	0	0	0	0	0	0	0	0	0	0	0	0	0	0	0	0	0	0	0	0	0	0	0	0	0	0	0	0	0	0	0	0	0	0	0	0	0	0	0	0	0	0	0	0	0	0	0	0	0	0	0	0	0	0	0	0	0	0	0	0	0	0	0	0	0	0	0	0	0	0	0	0	0	0	0	0	0	0	0	0	0	0	0	0	0	0	0	0	0	0	0	0	0	0	0	0	0	0	0	0	0	0	0	0	0	0	0	0	0	0	0	0	0	0	0	0	0	0	0	0	0	0	0	0	0	0	0	0	0	0	0	0	0	0	0	0	0	0	0	0	0	0	0	0	0	0	0	0	0	0	0	0	0	0	0	0	0	0	0	0	0	0	0	0	0	0	0	0	0	0	0	0	0	0	0	0	0	0	0	0	0	0	0	0	0	0	0	0	0	0	0	0	0	0	0	0	0	0	0	0	0	0	0	0	0	0	0	0	0	0	0	0	0	0	0	0	0	0	0	0	0	0	0	0	0	0	0	0	0	0	0	0	0	0	0	0	0	0	0	0	0	0	0	0	0	0	0	0	0	0	0	0	0	0	0	0	0	0	0	0	0	0	0	0	0	0	0	0	0	0	0	0	0	0	0	0	0	0	0	0	0	0	0	0	0	0	0	0	0	0	0	0	0	0	0	0	0	0	0	0	0	0	0	0	0	0	0	0	0	0	0	0	0	0	0	0	0	0	0	0	0	0	0	0	0	0	0	0	0	0	0	0	0	0	0	0	0	0	0	0	0	0	0	0	0	0	0	0	0	0	0	0	0	0	0	0	0	0	0	0	0	0	0	0	0	0	0	0	0	0	0	0	0	0	0	0	0	0	0	0	0	0	0	0	0	0	0	0	0	0	0	0	0	0	0	0	0	0	0	0	0	0	0	0	0	0	0	0	0	0	0	0	0	0	0	0	0	0	0	0	0	0	0	0	0	0	0	0	0	0	0	0	0	0	0	0	0	0	0	0	0	0	0	0	0	0	0	0	0	0	0	0	0	0	0	0	0	0	0	0	0	0	0	0	0	0	0	0	0	0	0	0	0	0	0	0	0	0	0	0	0	0	0	0	0	0	0	0	0	0	0	0	0	0	0	0	0	0	0	0	0	0	0	0	0	0	0	0	0	0	0	0	0	0	0	0	0	0	0	0	0	0	0	0	0	0	0	0	0	0	0	0	0	0	0	0	0	0	0	0	0	0	0	0	0	0	0	0	0	0	0	0	0	0	0	0	0	0	0	0	0	0	0	0	0	0	0	0	0	0	0	0	0	0	0	0	0	0	0	0	0	0	0	0	0	0	0	0	0	0	0	0	0	0	0	0	0	0	0	0	0	0	0	0	0	0	0	0	0	0	0	0	0	0	0	0	0	0	0	0	0	0	0	0	0	0	0	0	0	0	0	0	0	0	0	0	0	0	0	0	0	0	0	0	0	0	0	0	0	0	0	0	0	0	0	0	0	0	0	0	0	0	0	0	0	0	0	0	0	0	0	0	0	0	0	0	0	0	0	0	0	0	0	0	0	0	0	0	0	0	0	0	0	0	0	0	0	0	0	0	0	0	0	0	0	0	0	0	0	0	0	0	0	0	0	0	0	0	0	0	0	0	0	0	0	0	0	0	0	0	0	0	0	0	0	0	0	0	0	0	0	0	0	0	0	0	0	0	0	0	0	0	0	0	0	0	0	0	0	0	0	0	0	0	0	0	0	0	0	0	0	0	0	0	0	0	0	0	0	0	0	0	0	0	0	0	0	0	0	0	0	0	0	0	0	0	0	0	0	0	0	0	0	0	0	0	0	0	0	0	0	0	0	0	0	0	0	0	0	0	0	0	0	0	0	0	0	0	0	0	0	0	0	0	0	0	0	0	0	0	0	0	0	0	0	0	0	0	0	0	0	0	0	0	0	0	0	0	0	0	0	0	0	0	0	0	0	0	0	0	0	0	0	0	0	0	0	0	0	0	0	0	0	0	0	0	0	0	0	0	0	0	0	0	0	0	0	0	0	0	0	0	0	0	0	0	0	0	0	0	0	0	0	0	0	0	0	0	0	0	0	0	0	0	0	0	0	0	0	0	0	0	0	0	0	0	0	0	0	0	0	0	0	0	0	0	0	0	0	0	0	0	0	0	0	0	0	0	0	0	0	0	0	0	0	0	0	0	0	0	0	0	0	0	0	0	0	0	0	0	0	0	0	0	0	0	0	0	0	0	0	0	0	0	0	0	0	0	0	0	0	0	0	0	0	0	0	0	0	0	0	0	0	0	0	0	0	0	0	0	0	0	0	0	0	0	0	0	0	0	0	0	0	0	0	0	0	0	0	0	0	0	0	0	0	0	0	0	0	0	0	0	0	0	0	0	0	0	0	0	0	0	0	0	0	0	0	0	0	0	0	0	0	0	0	0	0	0	0	0	0	0	0	0	0	0	0	0	0	0	0	0	0	0	0	0	0	0	0	0	0	0	0	0	0	0	0	0	0	0	0	0	0	0	0	0	0	0	0	0	0	0	0	0	0	0	0	0	0	0	0	0	0	0	0	0	0	0	0	0	0	0	0	0	0	0	0	0	0	0	0	0	0	0	0	0	0	0	0	0	0	0	0	0	0	0	0	0	0	0	0	0	0	0	0	0	0	0	0	0	0	0	0	0	0	0	0	0	0	0	0	0	0	0	0	0	0	0	0	0	0	0	0	0	0	0	0	0	0	0	0	0	0	0	0	0	0	0	0	0	0	0	0	0	0	0	0	0	0	0	0	0	0	0	0	0	0	0	0	0	0	0	0	0	0	0	0	0	0	0	0	0	0	0	0	0	0	0	0	0	0	0	0	0	0	0	0	0	0	0	0	0	0	0	0	0	0	0	0	0	0	0	0	0	0	0	0	0	0	0	0	0	0	0	0	0	0	0	0	0	0	0	0	0	0	0	0	0	0	0	0	0	0	0	0	0	0	0	0	0	0	0	0	0	0	0	0	0	0	0	0	0	0	0	0	0	0	0	0	0	0	0	0	0	0	0	0	0	0	0	0	0	0	0	0	0	0	0	0	0	0	0	0	0	0	0	0	0	0	0	0	0	0	0	0	0	0	0	0	0	0	0	0	0	0	0	0	0	0	0	0	0	0	0	0	0	0	0	0	0	0	0	0	0	0	0	0	0	0	0	0	0	0	0	0	0	0	0	0	0	0	0	0	0	0	0	0	0	0	0	0	0	0	0	0	0	0	0	0	0	0	0	0	0	0	0	0	0	0	0	0	0	0	0	0	0	0	0	0	0	0	0	0	0	0	0	0	0	0	0	0	0	0	0	0	0	0	0	0	0	0	0	0	0	0	0	0	0	0	0	0	0	0	0	0	0	0	0	0	0	0	0	0	0	0	0	0	0	0	0	0	0	0	0	0	0	0	0	0	0	0	0	0	0	0	0	0	0	0	0	0	0	0	0	0	0	0	0	0	0	0	0	0	0	0	0	0	0	0	0	0	0	0	0	0	0	0	0	0	0	0	0	0	0	0	0	0	0	0	0	0	0	0	0	0	0	0	0	0	0	0	0	0	0	0	0	0	0	0	0	0	0	0	0	0	0	0	0	0	0	0	0	0	0	0	0	0	0	0	0	0	0	0	0	0	0	0	0	0	0	0	0	0	0	0	0	0	0	0	0	0	0	0	0	0	0	0	0	0	0	0	0	0	0	0	0	0	0	0	0	0	0	0	0	0	0	0	0	0	0	0	0	0	0	0	0	0	0	0	0	0	0	0	0	0	0	0	0	0	0	0	0	0	0	0	0	0	0	0	0	0	0	0	0	0	0	0	0	0	0	0	0	0	0	0	0	0	0	0	0	0	0	0	0	0	0	0	0	0	0	0	0	0	0	0	0	0	0	0	0	0	0	0	0	0	0	0	0	0	0	0	0	0	0	0	0	0	0	0	0	0	0	0	0	0	0	0	0	0	0	0	0	0	0	0	0	0	0	0	0	0	0	0	0	0	0	0	0	0	0	0	0	0	0	0	0	0	0	0	0	0	0	0	0	0	0	0	0	0	0	0	0	0	0	0	0	0	0	0	0	0	0	0	0	0	0	0	0	0	0	0	0	0	0	0	0	0	0	0	0	0	0	0	0	0	0	0	0	0	0	0	0	0	0	0	0	0	0	0	0	0	0	0	0	0	0	0	0	0	0	0	0	0	0	0	0	0	0	0	0	0	0	0	0	0	0	0	0	0	0	0	0	0	0	0	0	0	0	0	0	0	0	0	0	0	0	0	0	0	0	0	0	0	0	0	0	0	0	0	0	0	0	0	0	0	0	0	0	0	0	0	0	0	0	0	0	0	0	0	0	0	0	0	0	0	0	0	0	0	0	0	0	0	0	0	0	0	0	0	0	0	0	0	0	0	0	0	0	0	0	0	0	0	0	0	0	0	0	0	0	0	0	0	0	0	0	0	0	0	0	0	0	0	0	0	0	0	0	0	0	0	0	0	0	0	0	0	0	0	0	0	0	0	0	0	0	0	0	0	0	0	0	0	0	0	0	0	0	0	0	0	0	0	0	0	0	0	0	0	0	0	0	0	0	0	0	0	0	0	0	0	0	0	0	0	0	0	0	0	0	0	0	0	0	0	0	0	0	0	0	0	0	0	0	0	0	0	0	0	0	0	0	0	0	0	0	0	0	0	0	0	0	0	0	0	0	0	0	0	0	0	0	0	0	0	0	0	0	0	0	0	0	0	0	0	0	0	0	0	0	0	0	0	0	0	0	0	0	0	0	0	0	0	0	0	0	0	0	0	0	0	0	0	0	0	0	0	0	0	0	0	0	0	0	0	0	0	0	0	0	0	0	0	0	0	0	0	0	0	0	0	0	0	0	0	0	0	0	0	0	0	0	0	0	0	0	0	0	0	0	0	0	0	0	0	0	0	0	0	0	0	0	0	0	0	0	0	0	0	0	0	0	0	0	0	0	0	0	0	0	0	0	0	0	0	0	0	0	0	0	0	0	0	0	0	0	0	0	0	0	0	0	0	0	0	0	0	0	0	0	0	0	0	0	0	0	0	0	0	0	0	0	0	0	0	0	0	0	0	0	0	0	0	0	0	0	0	0	0	0	0	0	0	0	0	0	0	0	0	0	0	0	0	0	0	0	0	0	0	0	0	0	0	0	0	0	0	0	0	0	0	0	0	0	0	0	0	0	0	0	0	0	0	0	0	0	0	0	0	0	0	0	0	0	0	0	0	0	0	0	0	0	0	0	0	0	0	0	0	0	0	0	0	0	0	0	0	0	0	0	0	0	0	0	0	0	0	0	0	0	0	0	0	0	0	0	0	0	0	0	0	0	0	0	0	0	0	0	0	0	0	0	0	0	0	0	0	0	0	0	0	0	0	0	0	0	0	0	0	0	0	0	0	0	0	0	0	0	0	0	0	0	0	0	0	0	0	0	0	0	0	0	0	0	0	0	0	0	0	0	0	0	0	0	0	0	0	0	0	0	0	0	0	0	0	0	0	0	0	0	0	0	0	0	0	0	0	0	0	0	0	0	0	0	0	0	0	0	0	0	0	0	0	0	0	0	0	0	0	0	0	0	0	0	0	0	0	0	0	0	0	0	0	0	0	0	0	0	0	0	0	0	0	0	0	0	0	0	0	0	0	0	0	0	0	0	0	0	0	0	0	0	0	0	0	0	0	0	0	0	0	0	0	0	0	0	0	0	0	0	0	0	0	0	0	0	0	0	0	0	0	0	0	0	0	0	0	0	0	0	0	0	0	0	0	0	0	0	0	0	0	0	0	0	0	0	0	0	0	0	0	0	0	0	0	0	0	0	0	0	0	0	0	0	0	0	0	0	0	0	0	0	0	0	0	0	0	0	0	0	0	0	0	0	0	0	0	0	0	0	0	0	0	0	0	0	0	0	0	0	0	0	0	0	0	0	0	0	0	0	0	0	0	0	0	0	0	0	0	0	0	0	0	0	0	0	0	0	0	0	0	0	0	0	0	0	0	0	0	0	0	0	0	0	0	0	0	0	0	0	0	0	0	0	0	0	0	0	0	0	0	0	0	0	0	0	0	0	0	0	0	0	0	0	0	0	0	0	0	0	0	0	0	0	0	0	0	0	0	0	0	0	0	0	0	0	0	0	0	0	0	0	0	0	0	0	0	0	0	0	0	0	0	0	0	0	0	0	0	0	0	0	0	0	0	0	0	0	0	0	0	0	0	0	0	0	0	0	0	0	0	0	0	0	0	0	0	0	0	0	0	0	0	0	0	0	0	0	0	0	0	0	0	0	0	0	0	0	0	0	0	0	0	0	0	0	0	0	0	0	0	0	0	0	0	0	0	0	0	0	0	0	0	0	0	0	0	0	0	0	0	0	0	0	0	0	0	0	0	0	0	0	0	0	0	0	0	0	0	0	0	0	0	0	0	0	0	0	0	0	0	0	0	0	0	0	0	0	0	0	0	0	0	0	0	0	0	0	0	0	0	0	0	0	0	0	0	0	0	0	0	0	0	0	0	0	0	0	0	0	0	0	0	0	0	0	0	0	0	0	0	0	0	0	0	0	0	0	0	0	0	0	0	0	0	0	0	0	0	0	0	0	0	0	0	0	0	0	0	0	0	0	0	0	0	0	0	0	0	0	0	0	0	0	0	0	0	0	0	0	0	0	0	0	0	0	0	0	0	0	0	0	0	0	0	0	0	0	0	0	0	0	0	0	0	0	0	0	0	0	0	0	0	0	0	0	0	0	0	0	0	0	0	0	0	0	0	0	0	0	0	0	0	0	0	0	0	0	0	0	0	0	0	0	0	0	0	0	0	0	0	0	0	0	0	0	0	0	0	0	0	0	0	0	0	0	0	0	0	0	0	0	0	0	0	0	0	0	0	0	0	0	0	0	0	0	0	0	0	0	0	0	0	0	0	0	0	0	0	0	0	0	0	0	0	0	0	0	0	0	0	0	0	0	0	0	0	0	0	0	0	0	0	0	0	0	0	0	0	0	0	0	0	0	0	0	0	0	0	0	0	0	0	0	0	0	0	0	0	0	0	0	0	0	0	0	0	0	0	0	0	0	0	0	0	0	0	0	0	0	0	0	0	0	0	0	0	0	0	0	0	0	0	0	0	0	0	0	0	0	0	0	0	0	0	0	0	0	0	0	0	0	0	0	0	0	0	0	0	0	0	0	0	0	0	0	0	0	0	0	0	0	0	0	0	0	0	0	0	0	0	0	0	0	0	0	0	0	0	0	0	0	0	0	0	0	0	0	0	0	0	0	0	0	0	0	0	0	0	0	0	0	0	0	0	0	0	0	0	0	0	0	0	0	0	0	0	0	0	0	0	0	0	0	0	0	0	0	0	0	0	0	0	0	0	0	0	0	0	0	0	0	0	0	0	0	0	0	0	0	0	0	0	0	0	0	0	0	0	0	0	0	0	0	0	0	0	0	0	0	0	0	0	0	0	0	0	0	0	0	0	0	0	0	0	0	0	0	0	0	0	0	0	0	0	0	0	0	0	0	0	0	0	0	0	0	0	0	0	0	0	0	0	0	0	0	0	0	0	0	0	0	0	0	0	0	0	0	0	0	0	0	0	0	0	0	0	0	0	0	0	0	0	0	0	0	0	0	0	0	0	0	0	0	1	0	0	0	0	0	0	0	0	0	0	0	0	0	0	0	0	0	0	0	0	0	0	0	0	0	0	0	0	0	0	0	0	0	0	0	0	0	0	0	0	0	0	0	0	0	0	0	0	0	0	0	0	0	0	0	0	0	0	0	0	0	0	0	0	0	0	0	0	0	0	0	0	0	0	0	0	0	0	0	0	0	0	0	0	0	0	0	0	0	0	0	0	0	0	0	0	0	0	0	0	0	0	0	0	0	0	0	0	0	0	0	0	0	0	0	0	0	0	0	0	0	0	0	0	0	0	0	0	0	0	0	0	0	0	0	0	0	0	0	0	0	0	0	0	0	0	0	0	0	0	0	0	0	0	0	0	0	0	0	0	0	0	0	0	0	0	0	0	0	0	0	0	0	0	0	0	0	0	0	0	0	0	0	0	0	0	0	0	0	0	0	0	0	0	0	0	0	0	0	0	0	0	0	0	0	0	0	0	0	0	0	0	0	0	0	0	0	0	0	0	0	0	0	0	0	0	0	0	0	0	0	0	0	0	0	0	0	0	0	0	0	0	0	0	0	0	0	0	0	1	0	0	0	0	0	0	0	0	0	0	0	0	0	0	0	0	0	0	0	0	0	0	0	0	0	0	0	0	0	0	0	0	0	0	0	0	0	0	0	0	0	0	0	0	0	0	0	0	0	0	0	0	0	0	0	0	0	0	0	0	0	0	0	0	0	0	0	0	0	0	0	0	0	0	0	0	0	0	0	0	0	0	0	0	0	0	0	0	0	0	0	0	0	0	0	0	0	0	0	0	0	0	0	0	0	0	0	0	0	0	0	0	0	0	0	0	0	0	0	0	0	0	0	0	0	0	0	0	0	0	0	0	0	0	0	0	0	0	0	0	0	0	0	0	0	0	0	0	0	0	0	0	0	0	0	0	0	0	0	0	0	0	0	0	0	0	0	0	0	0	0	0	0	0	0	0	0	0	0	0	0	0	0	0	0	0	0	0	0	0	0	0	0	0	0	0	0	0	0	0	0	0	0	0	0	0	0	0	0	0	0	0	0	0	0	0	0	0	0	0	0	0	0	0	0	0	0	0	0	0	0	0	0	0	0	0	0	0	0	0	0	0	0	0	0	0	0	0	0	0	0	0	0	0	0	0	0	0	0	0	0	0	0	0	0	0	0	0	0	0	0	0	0	0	0	0	0	0	0	0	0	0	0	0	0	0	0	0	0	0	0	0	0	0	0	0	0	0	0	0	0	0	0	0	0	0	0	0	0	0	0	0	0	0	0	0	0	0	0	0	0	0	0	0	0	0	0	0	0	0	0	0	0	0	0	0	0	0	0	0	0	0	0	0	0	0	0	0	0	0	0	0	0	0	0	0	0	0	0	0	0	0	0	0	0	0	0	0	0	0	0	0	0	0	0	0	0	0	0	0	0	0	0	0	0	0	0	0	0	0	0	0	0	0	0	0	0	0	0	0	0	0	0	0	0	0	0	0	0	0	0	0	0	0	0	0	0	0	0	0	0	0	0	0	0	0	0	0	0	0	0	0	0	0	0	0	0	0	0	0	0	0	0	0	0	0	0	0	0	0	0	0	0	0	0	0	0	0	0	0	0	0	0	0	0	0	0	0	0	0	0	0	0	0	0	0	0	0	0	0	0	0	0	0	0	0	0	0	0	0	0	0	0	0	0	0	0	0	0	0	0	0	0	0	0	0	0	0	0	0	0	0	0	0	0	0	0	0	0	0	0	0	0	0	0	0	0	0	0	0	0	0	0	0	0	0	0	0	0	0	0	0	0	0	0	0	0	0	0	0	0	0	0	0	0	0	0	0	0	0	0	0	0	0	0	0	0	0	0	0	0	0	0	0	0	0	0	0	0	0	0	0	0	0	0	0	0	0	0	0	0	0	0	0	0	0	0	0	0	0	0	0	0	0	0	0	0	0	0	0	0	0	0	0	0	0	0	0	0	0	0	0	0	0	0	0	0	0	0	0	0	0	0	0	0	0	0	0	0	0	0	0	0	0	0	0	0	0	0	0	0	0	0	0	0	0	0	0	0	0	0	0	0	0	0	0	0	0	0	0	0	0	0	0	0	0	0	0	0	0	0	0	0	0	0	0	0	0	0	0	0	0	0	0	0	0	0	0	0	0	0	0	0	0	0	0	0	0	0	0	0	0	0	0	0	0	0	0	0	0	0	0	0	0	0	0	0	0	0	0	0	0	0	0	0	0	0	0	0	0	0	0	0	0	0	0	0	0	0	0	0	0	0	0	0	0	0	0	0	0	0	0	0	0	0	0	0	0	0	0	0	0	0	0	0	0	0	0	0	0	0	0	0	0	0	0	0	0	0	0	0	0	0	0	0	0	0	0	0	0	0	0	0	0	0	0	0	0	0	0	0	0	0	0	0	0	0	0	0	0	0	0	0	0	0	0	0	0	0	0	0	0	0	0	0	0	0	0	0	0	0	0	0	0	0	0	0	0	0	0	0	0	0	0	0	0	0	0	0	0	0	0	0	0	0	0	0	0	0	0	0	0	0	0	0	0	0	0	0	0	0	0	0	0	0	0	0	0	0	0	0	0	0	0	0	0	0	0	0	0	0	0	0	0	0	0	0	0	0	0	0	0	0	0	0	0	0	0	0	0	0	0	0	0	0	0	0	0	0	0	0	0	0	0	0	0	0	0	0	0	0	0	0	0	0	0	0	0	0	0	0	0	0	0	0	0	0	0	0	0	0	0	0	0	0	0	0	0	0	0	0	0	0	0	0	0	0	0	0	0	0	0	0	0	0	0	0	0	0	0	0	0	0	0	0	0	0	0	0	0	0	0	0	0	0	0	0	0	0	0	0	0	0	0	0	0	0	0	0	0	0	0	0	0	0	0	0	0	0	0	0	0	0	0	0	0	0	0	0	0	0	0	0	0	0	0	0	0	0	0	0	0	0	0	0	0	0	0	0	0	0	0	0	0	0	0	0	0	0	0	0	0	0	0	0	0	0	0	0	0	0	0	0	0	0	0	0	0	0	0	0	0	0	0	0	0	0	0	0	0	0	0	0	0	0	0	0	0	0	0	0	0	0	0	0	0	0	0	0	0	0	0	0	0	0	0	0	0	0	0	0	0	0	0	0	0	0	0	0	0	0	0	0	0	0	0	0	0	0	0	0	0	0	0	0	0	0	0	0	0	0	0	0	0	0	0	0	0	0	0	0	0	0	0	0	0	0	0	0	0	0	0	0	0	0	0	0	0	0	0	0	0	0	0	0	0	0	0	0	0	0	0	0	0	0	0	0	0	0	0	0	0	0	0	0	0	0	0	0	0	0	0	0	0	0	0	0	0	0	0	0	0	0	0	0	0	0	0	0	0	0	0	0	0	0	0	0	1	0	0	0	0	0	0	0	0	0	0	0	0	0	0	0	0	0	0	0	0	0	0	0	0	0	0	0	0	0	0	0	0	0	0	0	0	0	0	0	0	0	0	0	0	0	0	0	0	0	0	0	0	0	0	0	0	0	0	0	0	0	0	0	0	0	0	0	0	0	0	0	0	0	0	0	0	0	0	0	0	0	0	0	0	0	0	1	0	0	0	0	0	0	0	0	0	0	0	0	0	0	0	0	0	0	0	0	0	0	0	0	0	0	0	0	0	0	0	0	0	0	0	0	0	0	0	0	0	0	0	0	0	0	0	0	0	0	0	0	0	0	0	0	0	0	0	0	0	0	0	0	0	0	0	0	0	0	0	0	0	0	0	0	0	0	0	0	0	0	0	0	0	0	0	0	0	0	0	0	0	0	0	0	0	0	0	0	0	0	0	0	0	0	0	0	0	0	0	0	0	0	0	0	0	0	0	0	0	0	0	0	0	0	0	0	0	0	0	0	0	0	0	0	0	0	0	0	0	0	0	0	0	0	0	0	0	0	0	0	0	0	0	0	0	0	0	0	0	0	0	0	0	0	0	0	0	0	0	0	0	0	0	0	0	0	0	0	0	0	0	0	0	0	0	0	0	0	0	0	0	0	0	0	0	0	0	0	0	0	0	0	0	0	0	0	0	0	0	0	0	0	0	0	0	0	0	0	0	0	0	0	0	0	0	0	0	0	0	0	0	0	0	0	0	0	0	0	0	0	0	0	0	0	0	0	0	0	0	0	0	0	0	0	0	0	0	0	0	0	0	0	0	0	0	0	0	0	0	0	0	0	0	0	0	0	0	0	0	0	0	0	0	0	0	0	0	0	0	0	0	0	0	0	0	0	0	0	0	0	0	0	0	0	0	0	0	0	0	0	0	0	0	0	0	0	0	0	0	0	0	0	0	0	0	0	0	0	0	0	0	0	0	0	0	0	0	0	0	0	0	0	0	0	0	0	0	0	0	0	0	0	0	0	0	0	0	0	0	0	0	0	0	0	0	0	0	0	0	0	0	0	0	0	0	0	0	0	0	0	0	0	0	0	0	0	0	0	0	0	0	0	0	0	0	0	0	0	0	0	0	0	0	0	0	0	0	0	0	0	0	0	0	0	0	0	0	0	0	0	0	0	0	0	0	0	0	0	0	0	0	0	0	0	0	0	0	0	0	0	0	0	0	0	0	0	0	0	0	0	0	0	0	0	0	0	0	0	0	0	0	0	0	0	0	0	0	0	0	0	0	0	0	0	0	0	0	0	0	0	0	0	0	0	0	0	0	0	0	0	0	0	0	0	0	0	0	0	0	0	0	0	0	0	0	0	0	0	0	0	0	0	0	0	0	0	0	0	0	0	0	0	0	0	0	0	0	0	0	0	0	0	0	0	0	0	0	0	0	0	0	0	0	0	0	0	0	0	0	0	0	0	0	0	0	0	0	0	0	0	0	0	0	0	0	0	0	0	0	0	0	0	0	0	0	0	0	0	0	0	0	0	0	0	0	0	0	0	0	0	0	0	0	0	0	0	0	0	0	0	0	0	0	0	0	0	0	0	0	0	0	0	0	0	0	0	0	0	0	0	0	0	0	0	0	0	0	0	0	0	0	0	0	0	0	0	0	0	0	0	0	0	0	0	0	0	0	0	0	0	0	0	0	0	0	0	0	0	0	0	0	0	0	0	0	0	0	0	0	0	0	0	0	0	0	0	0	0	0	0	0	0	0	0	0	0	0	0	0	0	0	0	0	0	0	0	0	0	0	0	0	0	0	0	0	0	0	0	0	0	0	0	0	0	0	0	0	0	0	0	0	0	0	0	0	0	0	0	0	0	0	0	0	0	0	0	0	0	0	0	0	0	0	0	0	0	0	0	0	0	0	0	0	0	0	0	0	0	0	0	0	0	0	0	0	0	0	0	0	0	0	0	0	0	0	0	0	0	0	0	0	0	0	0	0	0	0	0	0	0	0	0	0	0	0	0	0	0	0	0	0	0	0	0	0	0	0	0	0	0	0	0	0	0	0	0	0	0	0	0	0	0	0	0	0	0	0	0	0	0	0	0	0	0	0	0	0	0	0	0	0	0	0	0	0	0	0	0	0	0	0	0	0	0	0	0	0	0	0	0	0	0	0	0	0	0	0	0	0	0	0	0	0	0	0	0	0	0	0	0	0	0	0	0	0	0	0	0	0	0	0	0	0	0	0	0	0	0	0	0	0	0	0	0	0	0	0	0	0	0	0	0	0	0	0	0	0	0	0	0	0	0	0	0	0	0	0	0	0	0	0	0	0	0	0	0	0	0	0	0	0	0	0	0	0	0	0	0	0	0	0	0	0	0	0	0	0	0	0	0	0	0	0	0	0	0	0	0	0	0	0	0	0	0	0	0	0	0	0	0	0	0	0	0	0	0	0	0	0	0	0	0
N0.HOG0010009	2	14	1	12	3	3	7	5	1	3	3	0	0	0	5	4	15	0	7	0	0	2	6	0	1	1	2	0	4	8	4	1	3	2	0	0	2	6	4	1	0	1	0	11	0	1	1	1	12	5	4	0	6	0	2	0	7	0	1	10	1	2	1	6	0	4	15	0	0	0	14	12	0	2	5	0	9	1	0	2	3	0	7	2	3	1	2	0	0	3	2	1	1	5	2	0	1	3	4	1	0	1	4	2	2	11	2	5	4	1	0	1	1	0	0	1	13	5	4	1	3	2	1	4	1	5	1	4	8	4	0	4	2	0	2	0	6	3	8	2	7	4	6	2	2	0	12	10	0	1	8	4	4	0	1	0	0	1	1	3	1	12	12	12	3	1	3	1	0	0	1	1	0	2	2	3	7	0	1	0	8	14	0	3	2	1	3	3	1	7	4	0	4	4	0	2	5	2	0	0	6	6	0	3	0	1	1	0	1	2	7	0	8	0	1	8	5	4	2	19	3	0	4	1	3	11	1	8	13	0	1	2	2	1	1	9	0	0	5	1	3	2	10	3	4	1	6	1	1	1	0	9	1	4	2	2	1	2	2	11	13	0	0	2	2	0	2	0	1	8	0	2	0	5	13	0	1	9	0	2	1	1	0	2	0	0	1	0	0	2	0	0	3	1	2	0	2	8	8	2	3	0	1	3	1	7	2	3	6	1	4	1	0	3	7	5	1	1	7	1	7	5	8	3	4	4	9	15	4	0	6	3	1	0	1	3	3	1	5	11	1	0	4	0	1	1	6	15	3	0	2	2	8	1	1	6	3	1	3	0	1	2	0	2	8	3	6	1	2	1	1	0	1	1	2	4	2	2	0	12	4	2	0	2	0	0	4	0	1	1	11	8	0	6	8	0	0	1	1	11	6	1	1	0	11	2	0	1	0	0	3	10	12	0	1	8	1	1	3	1	10	1	4	1	10	0	6	1	1	1	1	0	5	4	3	2	1	3	10	0	3	2	6	1	0	8	3	1	1	15	2	1	6	5	1	2	2	9	1	1	0	7	13	1	6	3	9	1	3	10	13	4	1	7	4	0	1	0	0	0	3	5	0	3	3	10	0	0	3	1	10	11	3	8	1	1	0	6	4	4	2	0	5	1	0	1	11	1	1	15	0	0	10	8	2	7	0	3	1	1	2	8	1	14	0	0	0	9	0	2	2	8	12	0	1	1	1	2	5	11	1	3	5	2	6	1	2	0	2	3	0	5	1	3	0	2	0	2	0	6	4	0	6	1	0	4	3	0	4	0	2	0	10	2	0	15	2	3	1	8	2	0	11	11	2	10	14	4	1	0	2	1	0	0	2	1	0	2	2	0	2	9	6	3	7	10	0	0	1	1	0	11	0	9	0	0	0	1	0	8	1	3	6	9	3	9	1	0	1	2	0	2	4	1	0	11	0	2	0	1	2	0	6	0	12	4	7	5	1	1	0	5	2	0	0	1	6	1	1	1	2	0	10	7	3	0	1	0	14	10	1	2	1	1	0	2	0	3	5	2	1	3	0	1	2	4	1	5	2	5	3	1	3	8	8	11	6	4	2	3	2	3	9	7	3	0	1	9	0	0	2	5	3	2	2	0	1	6	2	1	2	1	12	5	0	2	1	4	1	2	5	2	3	0	2	0	2	8	1	0	0	8	3	15	2	1	2	4	5	2	3	1	5	1	4	12	1	4	1	9	3	2	5	0	2	12	0	4	1	1	6	3	1	4	1	0	2	0	0	12	9	6	11	0	0	6	1	0	2	3	4	1	0	5	6	6	3	1	2	1	0	14	0	2	14	5	6	5	0	1	2	5	0	0	0	2	0	1	0	1	6	3	2	9	3	2	0	1	6	10	6	4	4	1	2	2	0	12	0	3	1	3	1	3	0	4	5	9	9	0	5	6	1	0	1	0	1	2	2	3	8	6	3	1	0	6	1	2	3	2	5	0	1	2	7	2	0	1	0	1	0	1	0	5	0	4	1	4	5	9	0	1	2	8	2	4	16	1	0	12	0	4	2	1	0	2	5	0	7	2	2	3	9	10	0	11	1	0	2	4	11	0	1	9	0	0	2	10	3	7	8	0	0	0	2	1	0	4	3	1	2	6	9	1	5	3	1	0	1	0	5	1	8	0	2	0	7	1	3	4	1	4	1	0	3	1	6	1	6	0	0	4	1	17	2	0	3	9	0	1	0	5	7	0	1	3	2	3	0	2	1	0	8	2	11	3	5	0	3	3	17	1	1	0	1	8	4	4	1	10	1	0	10	10	6	0	8	4	0	3	0	6	1	8	1	3	1	1	0	4	9	0	0	0	7	4	8	2	1	0	0	0	13	0	0	0	10	5	3	1	2	4	0	1	4	10	5	4	3	11	0	1	7	1	1	9	2	14	0	0	0	2	0	8	6	0	0	4	7	0	2	1	17	1	1	2	3	8	2	2	2	6	1	2	2	1	5	6	2	0	0	1	3	0	2	1	1	9	0	7	0	4	4	0	0	3	3	3	12	0	1	0	11	2	4	0	1	1	3	0	11	2	2	2	13	0	1	0	2	10	2	0	3	1	1	2	0	1	4	1	1	0	5	1	1	1	1	2	1	0	0	6	1	0	10	0	4	7	0	5	0	2	10	4	0	1	16	1	1	2	0	2	0	7	1	0	0	3	0	0	2	4	2	0	3	0	1	5	0	1	6	0	0	1	1	1	0	9	4	2	12	4	2	0	6	0	3	0	0	0	4	2	1	0	1	0	0	0	1	5	10	9	7	2	1	2	0	1	2	8	7	0	1	7	2	2	0	4	0	3	1	3	6	2	0	5	1	1	2	11	0	1	0	2	1	8	1	0	2	0	10	14	3	19	1	7	9	0	0	16	2	3	0	9	3	0	0	0	1	0	3	1	5	0	6	0	1	1	2	3	15	0	3	2	1	0	4	1	0	13	1	6	0	0	2	1	15	5	4	0	0	0	0	2	1	2	5	2	6	4	6	2	4	11	2	4	4	1	1	0	2	3	19	17	4	5	6	0	1	2	10	2	5	0	3	4	5	3	1	1	0	5	1	0	0	1	0	10	2	3	3	0	1	10	2	0	0	6	6	6	0	2	3	1	2	2	3	0	3	0	0	0	0	3	0	1	7	6	0	0	14	13	9	0	5	1	3	1	10	1	2	2	3	1	0	0	3	10	1	1	2	0	4	1	1	1	3	2	2	5	4	6	5	0	0	1	0	6	1	4	6	5	1	0	10	6	0	0	19	6	0	1	0	0	0	0	4	2	5	1	0	1	4	0	0	7	11	0	4	1	1	7	2	0	1	2	2	4	13	0	3	3	0	0	1	10	7	2	3	0	0	8	3	4	0	8	0	1	2	0	2	0	3	1	0	4	2	9	5	2	2	3	0	1	7	1	0	1	12	7	4	1	2	2	1	3	0	6	3	2	0	0	0	0	0	0	4	6	2	0	4	4	4	0	4	1	0	5	1	5	0	8	3	1	1	0	0	1	1	4	0	6	0	9	3	1	9	0	1	0	0	1	0	12	0	1	0	3	0	0	7	2	1	6	0	2	2	0	3	1	6	6	1	3	4	0	10	1	10	6	1	0	7	0	2	15	0	0	0	2	1	8	1	5	1	0	11	2	3	10	1	1	3	0	1	1	3	3	12	5	0	3	1	1	1	1	0	0	0	6	1	0	0	0	0	1	1	2	0	0	0	4	3	0	1	0	14	2	5	3	0	2	6	1	2	0	1	1	0	1	6	1	0	4	3	1	4	3	3	2	5	13	13	0	2	9	3	10	1	14	9	2	1	8	1	9	9	3	4	5	0	12	1	1	2	0	2	2	2	1	1	0	0	0	11	7	0	3	5	1	1	4	2	5	3	0	0	0	4	2	1	8	4	1	2	13	2	1	4	5	1	1	0	0	6	10	0	1	2	0	2	3	0	3	10	1	0	0	0	4	8	0	5	1	2	1	1	11	2	0	6	1	0	2	0	2	1	5	2	2	0	1	1	0	2	5	4	2	1	0	0	2	13	5	6	4	3	1	2	0	2	6	0	0	1	5	1	0	0	2	9	10	7	13	2	3	0	11	11	5	1	2	7	10	10	3	2	15	8	3	1	0	7	9	5	2	0	0	0	2	0	6	5	3	1	1	4	0	0	1	1	12	4	5	7	4	1	8	0	4	1	4	2	0	1	0	3	0	2	6	3	0	8	1	0	0	1	1	3	3	1	3	0	6	0	0	4	4	2	4	0	2	4	1	9	3	0	4	0	3	2	7	0	5	6	2	2	2	21	8	1	1	1	1	5	1	4	0	1	5	0	2	3	5	4	2	7	2	15	5	4	3	13	5	2	0	3	0	3	0	2	5	0	4	15	0	2	4	3	1	0	3	7	0	0	8	7	1	2	1	7	3	1	0	1	4	1	0	9	2	5	4	3	2	6	3	5	1	0	1	11	4	5	0	0	11	3	1	0	2	0	3	0	2	2	0	1	3	1	4	0	3	13	1	2	1	0	3	11	0	1	7	6	3	2	0	1	2	2	3	1	0	1	0	10	3	5	2	8	7	0	4	1	3	13	0	7	0	3	2	3	8	2	11	1	0	0	4	12	0	2	3	0	3	1	7	12	0	3	0	0	8	7	1	0	0	1	1	0	2	6	0	3	16	1	9	10	9	0	1	0	3	1	1	0	4	0	9	7	1	14	0	4	8	4	0	0	1	0	1	0	1	3	0	1	1	1	1	1	5	11	0	2	1	4	2	0	8	1	1	1	0	7	1	1	2	10	8	1	1	3	1	1	1	6	2	4	1	0	9	1	0	9	10	2	16	7	0	4	0	1	1	1	1	1	0	0	6	6	2	0	14	2	0	0	1	6	0	4	12	0	2	3	2	8	3	4	6	6	1	2	1	5	1	4	2	11	0	6	0	9	9	1	2	3	1	4	1	3	0	0	1	1	0	2	0	1	2	4	7	4	1	1	0	1	0	4	11	1	7	1	0	1	1	2	0	1	1	8	5	0	10	1	0	0	0	1	0	2	5	6	1	1	2	6	2	0	2	16	7	1	1	1	1	1	2	0	1	4	0	7	2	4	0	0	7	1	2	5	1	3	0	1	2	2	2	1	0	4	8	3	1	1	3	3	10	11	5	2	0	0	1	4	1	11	7	5	2	0	0	3	0	1	2	1	10	1	4	4	1	9	1	16	3	2	1	3	4	20	0	1	2	3	3	1	5	0	10	0	15	2	3	16	5	2	1	1	1	3	8	7	12	0	1	1	4	5	8	1	2	0	0	2	5	2	4	9	3	0	2	17	0	2	0	14	0	4	0	1	18	3	1	2	0	5	6	5	10	1	0	0	1	4	3	10	0	2	1	5	1	5	2	7	12	3	4	1	1	1	0	2	0	5	1	5	3	3	1	2	0	15	3	3	3	0	0	0	4	9	2	2	1	12	1	0	6	1	0	0	1	1	1	1	5	1	1	0	8	2	1	4	1	7	3	2	5	1	6	0	2	11	12	1	2	2	9	4	1	3	0	11	0	8	11	0	0	3	1	5	1	4	0	3	15	0	4	8	1	2	8	0	1	10	0	3	2	5	14	4	1	2	1	3	1	7	7	9	0	0	0	1	1	7	1	1	1	0	1	3	9	1	0	5	0	0	2	5	0	3	1	1	1	2	6	6	2	7	4	5	5	6	0	2	1	16	16	2	1	5	8	0	5	4	3	3	6	0	3	1	6	1	0	6	7	1	2	1	9	7	1	1	0	2	0	0	1	9	0	15	0	0	5	3	3	4	1	2	2	9	2	0	1	0	2	0	2	1	0	11	0	3	3	0	12	9	2	10	0	0	14	0	0	0	1	1	1	2	2	5	2	4	3	0	1	1	0	13	1	4	0	1	2	0	3	2	0	13	4	6	0	7	0	1	2	2	2	6	1	0	0	1	3	3	1	10	2	3	7	2	5	0	0	2	0	11	4	7	0	3	6	9	2	11	4	0	1	1	2	0	1	2	1	8	1	2	3	5	8	0	1	2	0	0	9	14	0	10	3	0	1	1	1	6	7	2	9	8	1	8	2	3	3	2	0	4	1	2	1	7	3	0	0	0	5	12	4	1	2	9	0	3	1	0	7	2	1	1	1	1	11	1	1	3	3	0	2	1	10	0	3	6	1	2	7	1	1	2	4	5	0	3	4	1	0	0	4	1	1	0	5	1	2	1	1	0	2	0	0	2	0	3	2	2	1	1	2	0	0	2	0	1	1	2	2	5	0	0	7	0	4	1	8	0	12	5	0	0	5	1	5	11	10	2	12	17	2	0	0	8	1	1	3	6	0	16	0	13	7	2	4	0	4	0	6	12	7	11	12	5	2	2	2	0	5	2	10	3	0	3	5	4	7	2	2	0	4	1	8	1	1	6	0	2	9	3	1	0	12	1	4	1	0	0	2	4	0	2	7	4	0	0	0	0	2	0	4	0	0	9	2	4	5	2	7	14	1	0	5	10	10	2	0	1	4	1	3	3	4	4	0	7	0	2	4	2	0	6	1	1	5	8	0	4	2	0	10	3	5	3	0	1	1	1	0	1	16	7	0	4	1	3	1	1	0	4	1	15	0	8	12	9	5	12	2	3	2	14	0	1	5	10	2	5	0	4	0	1	0	2	0	1	6	2	0	2	2	0	1	1	8	1	3	1	2	1	0	1	1	5	1	2	0	3	8	0	0	1	1	1	2	1	8	1	2	1	7	4	5	1	2	1	7	4	0	1	10	4	0	11	2	0	0	2	2	2	9	1	7	2	8	1	0	11	0	0	0	1	0	5	4	0	1	4	0	2	0	2	1	2	0	2	0	8	14	2	1	7	1	3	1	1	0	7	1	1	1	5	0	1	2	5	7	0	0	2	0	7	1	10	1	4	0	0	5	0	0	1	1	1	3	0	0	12	1	1	1	4	0	5	1	1	12	13	1	11	1	0	2	3	1	9	1	5	4	0	9	2	0	0	1	0	0	1	0	2	3	0	0	0	3	2	2	3	10	1	2	0	1	2	6	1	1	0	0	9	9	2	3	0	0	5	5	6	5	7	0	0	5	6	5	0	4	2	0	8	0	3	17	2	1	13	3	0	11	0	0	9	10	0	0	4	1	0	5	1	1	5	0	3	3	2	0	9	3	4	1	7	0	0	4	4	1	0	3	1	1	1	1	0	1	0	3	2	4	2	11	7	6	0	1	1	10	0	3	1	2	0	2	12	5	2	14	1	3	7	16	12	0	3	0	0	1	1	0	5	9	11	0	0	7	4	5	2	15	0	0	3	2	13	16	4	2	4	4	1	0	0	4	1	4	1	4	12	0	2	0	1	0	1	2	1	6	6	2	1	1	0	0	1	5	4	1	6	6	0	2	8	0	0	0	2	2	3	0	3	2	2	1	0	6	4	3	5	6	1	0	1	9	8	4	3	1	0	10	0	2	11	0	13	4	0	2	2	1	1	1	12	13	2	0	13	15	2	0	3	6	0	0	1	3	3	1	1	1	0	11	0	1	8	6	0	1	7	0	5	6	1	0	7	1	3	1	0	2	0	1	8	7	0	0	1	12	0	9	5	9	2	3	6	1	2	5	24	3	5	2	4	2	0	1	0	1	2	4	9	1	1	10	1	1	11	3	0	1	3	9	2	7	5	7	1	3	2	3	1	0	16	6	1	2	1	10	0	17	7	0	0	2	1	2	2	0	0	1	5	2	0	1	1	4	8	0	0	4	9	3	4	1	2	3	2	2	2	2	9	1	0	6	1	1	8	1	14	2	5	5	0	5	2	1	4	2	1	10	10	17	14	5	0	5	3	0	1	1	2	8	4	1	0	0	2	4	0	1	2	13	7	6	0	6	3	0	11	1	1	5	8	2	3	2	1	0	0	0	2	1	17	1	0	4	0	1	5	0	1	5	0	5	1	3	1	1	2	3	3	0	2	2	3	4	2	4	7	2	5	18	5	0	0	0	3	5	4	11	3	2	0	2	4	3	1	3	3	1	1	1	7	1	0	18	2	2	1	1	2	0	5	1	3	2	1	1	1	2	3	1	2	0	0	1	1	3	9	2	7	3	3	6	8	3	1	3	8	0	0	1	2	0	0	13	1	3	5	0	0	11	8	6	8	1	1	1	1	8	3	2	6	4	2	0	0	4	4	0	4	0	1	6	7	1	1	1	1	0	7	2	3	2	8	1	10	4	1	1	6	6	0	2	5	4	0	0	5	2	0	1	3	2	0	0	1	3	9	2	13	7	2	0	2	4	0	1	2	1	3	1	8	1	6	1	0	0	0	9	3	0	0	3	3	1	9	0	9	6	2	2	2	0	0	1	0	4	2	2	2	6	9	4	1	2	15	7	0	9	5	1	3	0	2	2	0	1	1	0	19	10	5	1	0	8	0	0	3	6	1	4	1	0	3	8	2	3	1	8	4	3	0	2	3	0	1	11	3	1	2	0	7	10	3	2	2	9	0	0	14	0	14	1	4	1	4	0	1	4	1	1	1	0	2	2	1	7	9	6	0	4	0	4	1	2	12	13	7	6	0	1	6	2	0	1	0	13	6	1	2	1	1	2	0	1	0	8	11	1	0	6	2	1	2	5	3	9	4	1	3	0	5	1	9	0	0	0	8	3	1	2	2	6	2	1	6	0	0	0	0	0	4	11	0	0	0	4	1	2	0	0	1	1	0	1	1	2	0	0	6	0	0	1	3	1	0	0	0	8	10	2	3	2	3	1	0	10	4	0	11	0	0	15	4	0	3	1	5	7	5	0	4	1	2	0	4	0	0	0	4	8	1	1	3	0	6	2	3	1	2	0	3	0	7	0	0	1	1	3	0	2	2	7	3	1	2	2	2	0	1	19	3	1	12	1	2	7	3	0	4	2	0	1	0	3	1	1	7	0	2	0	1	3	5	11	2	0	1	2	5	1	2	8	5	0	1	1	1	1	2	0	18	1	0	2	5	11	0	0	0	0	0	11	3	3	1	0	1	0	2	3	13	7	2	1	0	1	0	0	0	5	2	1	2	3	3	9	2	0	4	7	1	2	7	1	3	2	0	0	2	3	2	6	2	3	2	0	1	0	0	1	2	3	5	3	0	0	2	1	0	3	0	0	3	1	0	5	0	3	8	0	3	1	2	8	8	1	3	7	4	3	3	12	4	0	5	2	10	1	1	1	3	4	7	4	1	0	3	2	2	8	1	0	1	11	12	0	0	7	2	2	6	11	7	1	0	0	0	1	11	1	1	0	2	4	0	6	4	11	5	3	2	9	5	0	0	3	4	1	1	4	1	2	1	0	0	2	11	1	2	10	0	1	2	6	3	2	3	10	1	2	1	2	5	0	0	1	5	5	2	11	2	1	0	2	6	1	2	2	4	1	0	7	0	5	2	4	7	1	1	0	6	5	2	0	2	3	4	2	1	2	7	2	1	2	1	0	1	0	9	3	8	0	0	0	1	0	1	5	7	0	5	1	3	1	3	8	1	0	8	9	4	0	2	2	0	0	2	0	3	1	5	2	0	1	1	2	0	1	5	0	4	0	1	2	1	4	2	3	3	0	0	7	2	0	0	6	2	2	1	1	8	1	15	2	2	4	1	0	0	0	16	3	1	0	0	2	0	0	6	7	8	0	0	1	1	16	3	0	5	4	14	0	2	9	0	9	5	2	4	1	1	0	0	11	0	11	2	1	1	4	6	1	1	11	1	0	1	5	1	0	4	0	1	1	1	0	0	0	4	0	1	0	2	2	0	1	3	6	6	1	8	1	3	13	0	2	0	2	4	1	0	3	1	5	1	1	0	1	5	2	12	10	0	7	0	0	0	12	2	2	1	1	2	1	3	1	1	0	4	8	5	1	0	8	0	0	2	2	1	0	2	7	0	3	4	3	0	3	2	0	0	2	6	10	1	4	1	3	10	5	7	0	0	0	4	0	1	4	6	3	7	4	3	3	4	5	3	3	1	2	0	8	0	3	0	1	6	0	8	3	5	7	0	13	2	0	0	0	0	0	0	1	0	1	6	1	0	2	0	6	3	0	7	16	4	1	0	2	4	11	0	0	0	6	4	2	3	1	1	8	2	0	18	0	1	11	9	2	13	1	1	5	0	0	1	8	1	1	3	0	1	2	2	6	2	10	2	0	0	5	0	1	2	2	4	8	0	0	6	0	2	4	1	5	1	5	2	1	5	0	9	0	7	6	5	1	1	3	3	3	2	5	1	0	2	3	6	0	0	7	4	8	3	0	0	3	2	5	11	0	1	1	0	1	0	6	5	0	1	1	6	0	1	0	6	1	0	0	4	4	0	2	0	3	2	0	0	1	1	0	2	3	4	8	0	5	0	0	8	2	3	0	0	4	1	0	3	0	7	6	4	1	0	6	4	0	1	2	8	3	1	7	0	6	5	1	0	5	9	4	1	4	0	1	5	2	3	0	13	0	0	0	1	1	3	1	3	1	5	10	6	0	0	0	0	0	10	2	2	6	2	4	6	1	0	3	3	4	2	5	3	3	3	0	0	1	1	0	1	0	0	0	5	3	5	0	0	1	1	0	3	1	3	21	6	0	3	0	1	1	1	0	1	0	4	0	1	5	0	5	0	12	1	4	2	13	8	4	11	6	4	0	1	3	2	14	7	0	0	2	0	4	2	4	6	3	2	1	8	1	2	1	0	0	1	0	3	0	4	4	1	4	2	1	5	0	3	3	2	7	1	3	9	2	7	5	2	0	14	1	5	0	1	0	0	5	0	0	0	3	4	2	0	2	0	1	2	0	2	17	1	13	1	3	1	2	2	1	2	2	1	0	12	3	4	3	2	1	4	3	6	3	1	7	2	0	0	3	1	0	2	3	1	1	1	10	11	2	7	0	1	0	2	2	1	3	9	5	6	2	0	13	4	1	10	22	2	1	0	0	2	1	1	0	11	2	8	0	10	0	0	8	0	5	2	0	1	1	1	4	3	9	1	2	3	1	1	0	0	2	4	7	1	0	0	0	3	0	3	0	0	3	0	0	1	1	13	1	11	1	0	3	8	0	0	9	2	3	2	3	4	0	3	0	16	1	3	0	15	1	1	3	8	16	2	0	1	1	2	2	0	0	7	1	3	10	0	2	2	0	0	0	1	0	2	2	12	2	1	0	1	3	8	4	2	3	8	6	1	8	0	7	1	0	3	1	10	6	3	3	11	0	0	4	2	14	0	8	9	3	1	1	1	0	1	0	1	0	1	1	0	10	1	6	1	4	1	1	2	7	10	9	9	1	18	1	0	10	9	6	1	1	2	1	0	9	3	2	10	0	1	1	0	1	0	0	6	0	10	0	2	0	0	3	2	3	1	0	1	0	0	1	0	1	8	1	3	0	3	11	3	1	6	0	3	13	0	0	1	2	1	0	0	4	9	12	0	1	0	2	0	8	3	1	2	1	11	6	3	1	2	8	4	10	1	1	3	0	1	1	0	0	4	2	8	0	5	4	0	3	1	2	5	3	2	0	1	0	9	2	2	2	8	5	1	16	2	6	2	4	10	4	11	0	4	0	4	0	1	5	6	0	8	2	0	4	2	2	10	4	0	6	3	3	0	1	1	9	0	0	11	7	3	0	2	3	3	1	0	5	0	0	1	12	3	8	7	3	0	6	0	0	2	2	2	0	2	2	2	1	2	10	0	0	0	3	1	1	0	10	5	1	0	4	5	2	1	1	2	1	2	1	3	3	0	0	2	6	3	3	0	4	1	12	0	12	8	1	2	2	3	0	0	1	5	1	1	0	1	1	0	1	4	1	1	1	0	3	2	4	10	1	1	1	1	0	5	7	2	4	0	10	1	0	3	6	7	3	13	0	1	1	0	0	5	0	0	1	0	2	1	1	0	2	1	8	0	5	9	1	4	6	6	0	8	2	7	0	2	0	9	1	2	2	13	2	0	3	0	0	2	1	2	5	11	2	6	4	0	0	6	1	1	0	0	1	0	3	0	2	1	2	13	3	0	0	1	0	4	0	1	2	2	3	1	1	1	0	13	4	10	0	7	3	0	2	7	0	1	10	2	4	0	1	0	0	5	0	2	1	6	1	0	0	10	2	2	6	2	1	2	1	0	2	0	2	1	0	1	0	0	9	0	1	0	1	1	2	1	0	3	3	12	9	2	0	0	0	0	17	2	14	4	0	1	3	0	0	11	3	6	0	2	7	4	3	9	2	0	0	0	2	0	5	1	3	9	3	4	7	0	3	1	0	8	0	1	8	8	2	2	19	1	0	0	4	4	1	2	3	1	0	5	8	2	7	4	4	0	2	2	0	0	4	1	2	2	3	4	3	2	4	0	0	12	2	1	6	2	1	5	12	1	2	0	0	8	1	1	6	0	3	7	2	0	0	1	7	3	2	1	4	0	0	1	11	7	0	2	0	1	0	0	0	4	8	7	0	1	6	3	4	12	1	3	1	1	0	5	1	0	2	3	3	3	5	1	1	1	1	3	12	0	5	2	0	0	9	5	2	3	1	3	2	6	4	1	0	17	0	4	4	0	14	0	1	1	0	1	2	10	1	4	0	7	3	1	0	8	17	2	4	1	5	0	0	3	10	6	0	9	1	9	1	2	1	7	6	0	2	1	0	1	4	1	2	3	1	1	4	3	0	0	2	8	14	11	0	13	11	2	9	2	0	8	13	3	0	6	7	1	0	0	0	2	1	0	0	2	2	6	6	1	0	0	4	2	1	1	7	0	13	1	17	1	2	1	17	2	2	1	1	1	4	14	2	14	1	0	5	2	11	0	5	0	2	0	2	1	1	2	3	1	5	0	11	0	3	7	9	2	2	4	1	0	7	1	14	1	0	2	7	1	0	0	5	9	0	6	0	0	0	3	6	7	0	6	1	3	7	0	11	0	1	0	7	3	0	2	1	0	4	10	9	3	2	0	3	0	9	4	2	2	2	4	1	6	1	4	0	10	15	1	0	1	10	2	0	0	2	0	0	1	0	0	0	3	4	0	1	2	0	0	0	3	3	2	0	2	6	2	1	4	2	0	3	1	10	0	1	5	2	4	0	0	13	0	2	4	1	1	2	0	0	0	3	0	14	0	4	3	0	0	10	0	1	18	1	4	1	3	0	3	2	0	3	3	2	10	1	1	7	0	2	3	3	2	2	0	0	0	1	1	0	0	0	4	1	4	7	0	1	1	2	9	2	2	5	1	0	8	2	1	2	0	1	4	2	3	12	1	0	4	2	4	4	6	2	0	0	5	4	1	0	1	1	1	1	6	1	2	0	0	12	5	7	2	1	4	1	3	3	1	4	5	0	4	0	0	2	0	0	10	0	1	1	3	2	3	1	5	0	2	12	1	0	2	4	11	7	5	2	5	1	2	11	16	1	1	2	6	0	1	1	7	2	9	0	2	0	1	0	1	1	0	1	1	0	0	0	9	12	0	2	1	4	0	1	10	1	4	0	1	3	6	1	5	1	2	8	9	3	0	1	10	2	8	6	12	2	1	6	1	1	1	4	2	0	0	5	1	2	8	5	1	14	0	0	1	1	0	0	7	2	3	2	3	3	3	6	1	1	1	6	1	0	3	1	3	3	0	0	5	0	11	3	6	0	0	4	7	0	1	4	2	13	3	6	3	0	1	3	5	5	3	0	2	0	1	1	1	8	1	8	1	1	0	7	1	5	2	1	1	9	14	1	0	0	1	3	6	0	4	14	0	1	0	2	11	14	2	4	4	9	4	8	0	1	0	2	0	2	4	3	3	1	3	7	0	3	1	1	1	1	2	1	1	2	2	10	2	2	5	2	1	0	1	0	8	1	3	6	1	0	0	0	0	2	2	7	7	0	2	3	0	0	2	0	11	0	3	6	9	2	5	8	13	4	1	0	7	0	3	5	7	2	3	2	1	6	0
N0.HOG0003209	1	1	0	2	4	1	3	1	0	1	1	0	0	0	3	0	2	0	0	0	0	0	0	0	0	2	1	0	0	1	0	0	0	1	0	0	3	2	1	0	0	0	0	3	0	1	0	1	0	2	1	0	1	0	1	1	4	0	1	2	0	1	0	4	2	4	1	0	0	0	1	0	0	3	0	0	1	0	2	0	2	1	2	1	0	0	0	0	0	1	1	0	0	2	0	0	1	0	0	0	0	1	1	1	0	0	0	0	0	1	0	0	0	1	0	0	1	1	1	0	1	1	3	2	0	1	2	0	1	1	1	1	1	1	2	0	1	1	3	0	3	0	1	3	1	0	4	1	1	1	0	0	0	0	0	1	0	0	0	4	2	2	3	2	1	2	2	3	1	2	0	0	0	0	1	0	3	0	0	2	0	2	2	0	0	1	0	1	0	3	0	2	1	0	0	0	3	4	5	0	1	0	0	1	0	0	2	1	0	1	0	0	2	0	0	0	0	0	2	2	1	0	1	2	1	3	0	4	0	0	1	1	0	1	0	0	0	1	0	0	0	0	0	0	0	1	2	0	0	1	0	1	0	1	0	2	0	0	0	4	2	0	0	2	0	0	0	1	0	2	0	3	0	0	1	1	0	0	0	0	0	1	0	1	0	0	0	2	0	1	0	0	0	0	0	1	0	2	2	1	1	0	0	4	2	1	2	0	6	0	1	1	1	0	1	0	1	1	3	1	1	0	0	0	0	0	2	1	2	0	2	1	1	0	0	0	3	0	8	0	0	0	0	1	0	3	3	1	2	1	1	1	0	0	3	4	0	0	0	0	1	0	1	0	1	0	3	0	0	0	2	0	0	1	0	0	1	0	0	1	2	1	0	1	0	0	0	1	1	2	2	2	0	2	0	0	0	0	1	5	0	2	0	0	0	0	1	1	1	1	2	0	1	0	0	0	3	3	0	1	3	0	1	1	3	0	1	0	1	0	0	0	0	0	2	1	0	1	2	0	1	0	1	1	0	1	0	3	1	1	1	0	1	1	1	1	3	3	0	0	0	1	0	1	1	0	2	0	1	1	3	0	1	0	2	1	0	5	0	0	0	1	0	1	1	1	0	0	2	1	1	4	4	2	0	0	0	1	2	1	0	1	0	0	0	1	0	0	0	3	2	1	1	1	0	0	1	0	0	2	1	1	0	2	0	0	0	2	0	1	2	1	1	1	1	0	1	0	1	1	0	0	1	3	1	1	1	0	1	0	0	3	0	1	2	1	1	0	0	0	1	0	2	0	1	1	0	2	0	1	1	0	1	0	0	1	3	0	0	4	0	1	1	2	0	2	1	2	0	0	0	0	0	1	5	0	1	2	1	0	0	0	2	1	0	1	2	0	0	0	2	3	1	3	2	1	0	0	1	1	0	0	0	1	0	1	1	0	1	2	0	1	0	4	0	3	0	2	0	0	0	0	0	0	2	2	0	0	2	0	1	4	2	2	3	0	0	0	0	0	0	0	0	1	1	0	0	1	2	0	0	1	0	0	1	0	0	0	0	1	2	2	1	2	4	1	0	1	1	1	0	0	3	3	0	0	0	2	1	0	2	1	5	1	2	0	1	0	0	0	0	0	0	1	0	0	0	1	2	1	3	0	0	1	1	1	0	2	1	0	1	2	0	2	1	2	0	0	0	0	0	0	0	4	0	0	1	0	0	0	0	1	1	1	0	2	3	2	0	1	0	0	0	0	1	0	0	1	1	1	1	0	1	1	0	0	1	0	3	0	2	1	0	1	0	0	0	0	0	1	3	0	4	0	0	0	0	0	0	0	0	2	2	0	0	2	0	0	0	0	0	1	0	0	1	2	0	0	1	0	0	0	0	4	0	0	0	0	3	2	1	1	1	3	2	1	0	0	2	2	0	1	0	2	0	3	2	2	3	2	0	1	1	0	0	0	0	1	0	2	1	1	2	0	0	1	0	0	1	1	0	0	2	0	0	4	5	0	0	1	1	0	0	2	0	4	0	0	0	3	0	0	0	0	2	1	0	0	0	0	3	1	0	0	1	0	5	3	1	0	0	2	1	6	0	1	0	0	0	2	1	3	0	2	0	0	1	5	0	0	1	0	2	0	0	0	3	4	1	0	0	0	1	0	2	0	1	0	0	2	2	1	0	0	0	1	0	1	1	0	0	0	0	0	1	1	0	0	2	0	1	1	2	2	1	2	0	4	0	1	0	0	1	0	1	0	0	1	0	1	2	1	1	0	2	0	0	0	3	0	2	0	1	0	0	3	2	1	0	2	1	0	2	0	1	1	1	0	0	0	1	0	0	0	0	2	1	1	0	0	0	0	0	2	6	2	1	1	1	0	1	1	1	2	0	0	0	0	1	1	3	2	0	1	1	1	3	2	0	3	0	0	6	0	0	1	0	5	1	0	1	0	0	0	0	0	0	1	0	1	1	3	0	0	0	1	1	1	0	3	4	0	1	0	1	0	1	0	1	0	1	0	0	0	2	0	0	0	0	0	0	1	0	0	0	0	4	0	1	1	0	0	0	0	4	0	0	0	0	1	0	1	1	0	0	1	0	0	2	1	0	0	2	3	0	1	0	1	0	0	0	1	1	1	0	0	0	1	0	1	1	0	0	0	1	0	3	4	0	0	2	0	0	3	1	0	1	2	0	1	0	0	0	1	1	0	0	0	0	0	1	0	2	0	0	0	0	0	1	1	0	1	0	0	0	0	2	2	0	0	1	2	0	0	1	0	1	0	0	0	0	0	2	2	1	1	0	3	0	2	1	2	0	0	1	1	0	0	1	2	0	0	2	4	0	1	4	1	1	0	0	0	1	6	0	3	0	1	0	3	0	0	0	1	1	2	0	0	2	0	1	5	1	0	1	1	0	0	2	3	0	3	1	0	0	0	1	1	2	0	0	0	4	1	1	1	0	1	0	1	3	1	1	2	0	1	0	0	0	0	0	1	0	0	4	1	2	0	1	0	2	0	0	0	1	1	1	1	2	0	0	1	1	2	2	2	0	1	1	0	4	1	5	0	0	0	1	2	1	2	1	3	1	0	1	2	0	2	0	1	0	0	0	0	0	1	1	4	1	0	0	1	0	2	0	1	0	3	2	2	0	1	1	0	0	0	1	0	1	1	1	0	0	0	2	0	1	0	1	1	1	0	1	2	1	0	5	5	0	1	1	3	0	4	1	0	2	3	0	0	1	1	1	0	2	1	0	1	1	0	2	2	0	1	2	0	0	1	2	1	0	1	0	1	1	1	0	0	3	1	0	0	1	1	0	0	3	1	2	1	0	2	1	0	0	0	1	0	2	0	0	0	1	0	0	2	1	0	3	0	2	1	0	0	0	3	0	6	0	3	1	1	1	1	0	3	0	0	1	2	2	1	1	0	0	1	0	2	0	0	0	0	0	5	7	0	0	0	1	2	3	0	1	2	1	3	0	0	2	3	0	0	0	0	0	1	0	2	1	0	1	0	1	0	1	0	0	0	1	1	0	0	2	0	0	1	1	0	0	0	1	2	0	1	2	0	0	1	2	0	0	0	1	0	0	0	0	1	0	2	1	1	0	1	1	1	0	3	0	0	1	0	0	1	0	1	0	0	4	1	1	0	0	0	0	1	0	1	0	2	1	3	2	0	0	0	1	1	1	1	0	1	0	0	3	0	1	1	1	1	0	1	0	2	1	0	0	0	0	2	0	0	0	1	1	0	2	1	0	0	0	0	1	0	0	1	3	2	1	0	1	3	1	0	1	3	1	0	0	0	2	0	0	2	0	0	0	1	1	1	1	0	2	1	0	2	0	2	1	0	1	1	0	1	2	1	1	1	1	2	0	0	1	0	0	3	5	0	0	1	1	0	0	0	3	1	0	2	0	0	0	1	6	0	0	0	0	0	1	2	0	0	2	0	2	5	1	1	3	0	1	0	0	4	1	1	0	0	2	0	2	0	0	0	2	1	1	2	3	2	1	0	0	2	0	2	2	4	2	0	0	1	2	0	0	0	1	0	0	0	2	0	0	0	2	0	1	0	1	0	0	1	0	3	0	0	4	0	0	1	2	1	0	0	0	0	2	1	0	3	1	1	1	2	2	0	0	3	0	0	1	2	1	0	2	1	0	2	1	1	1	0	2	2	2	0	0	0	1	0	0	2	1	2	0	0	1	0	3	0	3	5	2	1	2	0	1	1	0	1	0	2	2	0	0	1	1	1	4	0	1	0	4	0	0	7	1	4	1	0	1	1	0	0	0	1	0	0	0	0	0	3	2	1	1	1	1	2	1	0	0	1	0	3	3	1	1	0	3	0	0	0	0	0	0	0	0	0	0	0	0	1	0	1	1	0	0	0	1	0	0	1	2	0	1	0	0	0	2	0	1	1	1	1	1	0	0	0	1	0	0	4	0	1	0	5	0	1	3	0	1	1	0	0	1	1	0	0	2	1	1	2	0	5	2	2	2	0	0	0	1	1	1	0	2	2	0	0	0	0	1	0	0	2	1	0	0	0	2	0	0	1	0	0	0	0	1	0	3	0	2	0	0	2	2	1	1	7	0	1	0	0	0	0	2	1	1	0	0	1	0	1	0	2	1	0	0	0	0	0	3	0	0	1	0	0	1	3	2	0	0	1	0	0	0	2	2	1	1	0	2	0	1	2	0	0	0	0	0	3	1	0	0	3	0	5	0	2	1	0	0	0	1	0	0	2	0	0	2	3	3	1	0	3	0	0	0	1	0	2	1	2	1	2	0	0	0	1	2	0	2	0	0	1	0	2	2	4	2	1	3	1	1	0	0	0	1	1	1	0	0	1	0	3	0	0	0	0	0	1	0	1	3	2	1	1	2	0	0	0	0	0	2	1	1	0	0	1	2	0	0	2	0	0	0	1	1	0	3	2	1	0	2	3	0	1	1	0	1	0	1	0	0	0	0	0	0	0	0	0	4	5	0	0	1	0	0	0	0	0	0	0	0	0	1	1	0	0	0	1	1	1	1	1	1	0	3	0	1	0	1	1	1	1	0	0	0	0	1	1	1	1	2	0	0	0	0	1	0	1	1	2	2	0	1	0	0	1	6	2	1	1	0	1	1	3	2	2	0	1	1	0	0	0	0	1	0	0	1	1	0	0	3	2	0	0	1	0	5	0	0	0	3	0	1	4	0	0	4	0	0	0	5	0	2	2	1	1	1	1	2	0	0	2	0	0	3	2	2	0	1	0	1	1	1	0	3	0	0	0	0	0	1	0	1	0	0	1	0	3	1	1	4	0	4	0	2	1	1	2	1	1	0	4	0	0	1	0	2	2	0	0	0	2	0	0	4	0	3	1	0	2	0	0	2	0	0	0	0	5	0	0	1	0	0	1	0	2	0	2	2	1	0	2	3	3	0	1	1	0	1	0	1	1	1	6	1	0	1	0	0	0	0	0	1	0	2	2	0	2	0	0	2	3	0	1	1	0	1	4	1	0	1	1	0	2	1	0	1	0	1	2	1	4	0	0	3	2	1	1	0	2	0	0	0	2	1	4	0	2	1	2	0	2	0	3	0	0	0	0	0	0	0	3	0	1	1	1	2	0	0	0	0	1	0	1	5	1	0	3	0	0	1	0	5	1	0	1	3	3	0	0	0	1	1	1	0	0	1	0	0	4	1	0	1	0	0	2	3	2	1	1	0	0	2	2	1	2	0	1	0	1	0	5	1	0	1	0	6	1	0	0	0	0	3	2	0	1	0	1	1	2	2	1	1	1	0	2	2	1	0	0	1	0	1	1	2	4	3	0	0	0	2	0	0	3	0	0	0	0	2	1	1	1	0	0	1	0	1	1	0	0	0	1	0	2	1	0	3	0	0	0	1	2	1	1	2	0	0	1	1	0	0	0	0	0	0	2	4	2	0	1	0	2	1	1	1	0	1	0	4	0	4	1	0	1	0	2	0	0	0	0	2	1	1	2	2	1	1	0	0	0	0	0	5	0	0	1	1	1	2	0	0	0	3	1	1	0	0	1	1	0	2	0	1	1	1	1	0	1	0	0	6	0	1	3	1	1	1	1	0	0	0	1	4	1	1	0	0	0	0	1	3	0	1	1	1	3	0	6	2	0	0	0	2	0	2	1	0	4	1	0	0	2	1	0	1	0	0	1	0	3	1	0	0	3	0	0	0	2	0	1	1	0	0	1	1	1	0	0	1	1	0	3	0	0	0	1	2	0	1	0	0	0	0	0	0	0	0	0	0	0	1	1	0	1	2	0	0	0	1	0	1	1	0	0	1	0	0	0	0	0	0	1	1	0	0	0	0	1	0	3	0	6	1	0	0	1	0	0	0	2	0	1	2	1	0	0	1	1	0	3	1	0	2	1	0	2	1	0	0	2	1	1	2	2	4	0	1	3	1	1	1	0	2	1	4	0	5	0	2	2	0	0	0	2	1	3	0	0	1	0	1	1	3	0	2	5	1	0	0	1	1	0	2	0	0	1	3	1	0	1	1	0	0	1	1	0	0	1	0	1	1	2	0	0	0	1	1	2	0	3	0	0	0	1	0	0	1	0	1	0	1	1	1	0	0	0	0	2	1	0	0	0	2	1	1	1	2	0	0	1	4	0	1	1	1	0	1	3	3	0	0	1	2	0	1	2	1	4	1	0	1	0	2	0	0	1	0	0	1	1	2	0	0	0	0	0	0	1	1	1	1	0	1	4	0	1	0	2	0	4	3	0	1	0	0	1	0	0	2	0	1	3	0	0	0	0	0	3	0	0	1	0	0	1	0	0	0	0	1	0	2	0	0	1	1	0	1	1	0	0	0	0	0	3	2	0	0	1	0	0	2	0	1	0	2	0	1	2	1	0	0	0	0	0	2	0	0	0	1	0	4	2	0	1	3	0	0	3	0	0	0	0	0	0	1	2	1	0	0	0	3	1	0	0	0	1	0	0	1	1	0	1	0	1	1	0	1	0	1	0	2	0	0	3	1	0	0	1	0	3	2	0	4	1	2	0	0	0	2	1	0	0	1	4	0	0	0	0	2	0	0	0	2	0	1	0	0	1	0	1	1	1	0	0	0	1	1	0	0	0	0	0	3	1	3	0	1	0	1	0	1	3	1	0	2	2	0	0	2	0	0	0	0	2	2	0	0	0	0	2	0	0	1	0	2	3	0	0	1	0	0	0	2	1	0	1	0	1	1	1	2	0	3	1	1	0	1	0	0	0	0	1	1	2	0	4	0	0	0	1	3	3	0	5	2	0	0	1	1	4	0	5	1	0	0	0	1	2	2	0	1	0	0	2	3	0	0	0	1	1	0	4	0	0	1	0	0	0	0	1	1	2	0	2	1	1	0	0	1	0	0	0	1	0	2	6	1	0	0	0	3	0	0	0	0	0	0	0	1	1	2	0	0	1	0	1	0	0	1	0	3	1	3	0	3	1	0	0	0	1	0	2	2	4	0	0	0	0	1	1	0	1	0	3	4	1	3	2	0	1	0	1	0	2	1	0	1	0	0	0	0	1	1	2	1	0	0	0	1	1	1	0	1	0	0	0	1	1	1	1	0	0	0	0	0	0	2	1	0	3	1	1	3	0	1	2	0	0	3	0	0	0	1	4	0	4	0	0	0	0	0	1	1	1	0	0	0	2	0	3	1	0	0	1	0	0	0	1	1	0	1	1	0	0	0	0	0	0	6	0	0	1	0	1	0	1	1	3	0	0	1	1	0	0	1	1	0	0	0	4	1	1	2	1	3	1	0	3	2	0	0	1	0	1	1	0	0	3	0	0	0	0	1	0	1	0	1	1	0	1	2	1	0	3	1	1	0	1	1	0	2	1	0	1	0	0	0	0	2	0	0	3	2	0	4	1	0	1	2	0	0	0	0	1	0	0	0	1	0	0	0	0	0	0	1	0	0	0	2	0	0	1	0	4	2	2	0	0	1	0	1	0	3	0	3	1	1	1	0	0	2	2	1	2	0	1	2	0	2	1	0	1	0	2	1	0	1	0	0	2	1	0	2	1	2	0	0	1	3	0	2	0	0	1	0	1	0	2	0	0	1	3	1	1	0	0	2	1	2	0	0	1	2	0	0	0	0	1	0	0	1	0	1	1	1	1	2	0	2	0	0	2	0	0	1	1	2	1	2	0	3	0	3	0	2	2	0	4	0	2	0	0	0	1	2	2	1	0	3	1	1	1	1	3	0	0	1	0	0	0	0	0	4	0	1	3	2	0	2	2	0	1	1	1	0	1	1	1	2	3	2	0	0	0	0	0	0	0	0	0	1	4	1	0	0	4	0	0	0	1	0	0	2	1	0	1	0	0	1	0	3	1	3	0	0	0	2	1	0	0	1	2	1	0	0	0	1	0	0	0	1	1	0	1	2	0	0	0	0	4	0	1	1	2	2	0	0	1	0	3	0	1	1	0	1	1	1	0	1	0	0	1	3	1	1	1	0	4	0	0	1	2	1	3	0	0	1	2	0	0	0	1	3	0	1	1	1	1	0	0	4	2	3	0	1	1	0	0	1	0	1	0	1	0	0	0	0	0	0	0	0	2	0	0	0	0	0	1	0	2	1	4	1	0	1	2	0	1	3	0	3	2	2	0	1	1	0	0	1	4	0	0	0	0	2	0	3	1	1	3	2	0	0	0	2	0	1	0	2	5	0	1	1	0	3	0	4	0	0	0	4	2	0	1	0	0	1	0	2	0	0	0	0	0	1	1	0	1	0	0	1	3	1	2	1	1	1	0	1	0	0	1	1	0	0	0	0	0	0	0	1	1	3	1	1	1	0	1	1	2	1	0	3	0	2	2	0	0	0	0	1	4	1	3	1	1	1	1	2	1	2	0	1	1	0	0	0	0	1	1	1	0	1	0	2	0	1	0	0	1	0	1	0	1	2	0	0	1	0	0	2	0	0	1	0	1	1	5	0	2	1	0	0	1	0	0	0	1	1	1	2	0	0	0	1	0	0	0	1	0	1	0	1	0	0	3	0	0	0	0	4	0	0	1	3	2	4	1	1	0	0	1	1	0	0	0	3	2	4	0	0	0	3	1	0	3	3	0	1	0	1	1	0	0	0	0	1	2	1	3	0	0	2	2	1	2	1	1	1	2	0	1	1	0	0	5	1	2	0	1	1	1	0	2	0	0	1	0	1	1	0	2	2	1	0	1	2	0	0	0	0	0	0	0	3	0	1	1	2	0	2	3	0	0	1	0	1	0	0	0	2	4	1	0	1	1	1	1	1	6	2	1	0	1	1	0	3	1	2	0	0	2	0	1	1	2	4	1	0	0	1	0	1	0	0	2	1	1	0	1	0	2	0	0	0	0	6	1	0	3	3	0	1	5	2	1	1	2	0	0	0	0	0	2	1	0	2	0	0	2	2	3	0	0	1	1	3	0	0	1	1	0	0	1	2	1	0	0	0	2	0	0	1	0	0	2	1	0	5	1	3	2	2	1	0	2	0	1	0	1	2	0	0	0	2	1	1	3	0	1	0	0	2	1	0	0	0	0	0	1	1	2	1	2	1	1	1	0	1	1	0	0	4	0	0	1	2	0	1	1	2	0	0	1	3	1	2	0	0	2	0	0	1	2	1	1	0	1	0	2	0	0	0	0	0	3	2	0	0	2	1	0	0	1	1	0	1	1	1	1	3	3	1	0	2	3	0	0	1	2	0	0	3	0	2	1	0	1	1	2	3	0	2	0	1	0	0	1	0	3	0	0	0	1	2	1	1	1	0	0	1	1	0	0	2	0	1	2	0	0	2	2	1	0	0	1	1	2	1	0	0	0	0	1	1	0	2	1	0	0	1	1	0	0	2	1	3	3	0	1	0	1	3	0	0	2	1	1	0	2	0	0	0	0	2	1	0	2	0	0	0	0	0	0	0	0	1	1	1	1	1	0	2	1	0	0	0	5	0	0	0	0	0	0	1	3	0	1	1	3	0	1	0	0	0	0	0	1	3	0	1	0	1	1	1	0	0	2	1	0	1	0	2	2	0	2	4	1	3	1	2	2	0	1	2	1	1	0	0	0	1	0	1	4	1	0	0	0	1	0	0	3	0	0	0	0	0	1	1	0	0	0	1	2	5	1	4	1	0	0	0	0	0	1	0	0	2	0	2	0	1	1	0	3	2	0	2	1	1	1	1	0	0	4	0	2	1	1	0	2	3	1	1	1	1	0	1	1	1	1	1	0	0	1	0	0	0	2	2	0	0	0	0	1	0	1	4	0	2	0	0	0	1	0	0	0	1	1	3	0	0	1	1	0	2	1	1	2	0	0	3	0	2	1	0	5	1	1	0	2	3	1	1	2	0	0	0	0	0	3	0	0	1	1	0	0	0	0	0	1	0	0	1	0	0	1	0	2	1	0	0	0	1	0	0	2	2	1	1	1	0	1	0	0	0	0	0	0	0	0	0	0	2	1	0	2	0	1	0	0	0	0	2	1	0	1	0	3	2	1	0	1	4	0	0	2	0	1	2	0	0	0	1	2	0	1	0	0	0	0	0	5	3	2	0	3	3	0	3	0	2	2	1	0	0	1	0	0	0	0	0	0	1	0	0	2	1	0	0	2	0	1	1	0	0	0	1	0	0	0	2	1	0	1	1	0	1	1	0	1	0	2	2	0	1	1	2	0	0	2	0	1	2	0	0	1	2	2	1	0	1	4	0	0	2	1	1	5	0	3	0	1	0	2	2	0	0	3	2	0	1	1	2	0	2	1	1	0	0	0	2	0	0	0	2	1	0	0	0	0	1	2	2	0	0	1	0	0	4	2	0	0	3	0	0	0	1	1	3	0	1	0	0	1	2	1	0	0	1	0	1	0	0	2	0	0	1	0	0	0	0	2	0	1	1	1	2	0	1	4	0	0	6	0	1	0	1	0	1	0	4	1	1	0	0	0	0	2	0	2	2	0	0	0	4	1	2	2	0	3	3	1	0	0	0	1	2	0	0	2	0	0	0	0	0	2	2	1	2	1	1	0	2	0	0	0	1	0	0	4	0	0	0	0	0	0	0	1	0	2	0	1	0	1	0	2	0	0	0	0	1	0	2	2	1	2	1	0	0	0	4	2	6	0	0	1	1	0	0	0	2	3	0	1	0	1	1	0	0	0	4	0	1	0	0	2	3	2	1	0	3	1	0	1	0	0	0	0	1	0	0	0	0	0	0	0	0	1	0	2	3	2	2	0	0	2	0	0	0	0	2	2	0	0	1	3	0	0	0	7	0	3	0	0	1	0	3	3	0	0	0	2	1	2	0	0	4	0	0	0	1	0	0	1	1	0	1	1	0	1	1	0	1	1	0	2	0	1	1	0	3	0	1	1	0	0	0	2	0	1	0	0	1	0	2	1	0	0	0	1	0	0	1	0	1	1	2	0	1	0	0	2	0	0	0	0	0	0	1	0	2	0	5	1	0	0	0	0	1	2	1	0	1	1	1	0	0	0	1	2	2	1	1	1	0	1	2	0	1	0	4	2	0	3	1	3	1	1	0	0	0	0	0	1	0	1	2	1	4	1	2	0	1	4	0	0	2	1	0	0	0	3	1	0	1	2	2	1	0	3	0	0	1	1	1	1	1	1	1	0	0	0	0	2	2	2	0	3	1	2	3	0	1	2	1	2	0	1	0	1	1	4	1	0	2	6	0	0	0	1	0	0	1	2	0	0	1	1	0	1	2	0	0	1	0	0	2	0	0	0	1	1	0	0	0	0	0	0	0	0	0	0	2	0	2	0	1	2	1	2	2	0	1	1	0	1	0	2	0	3	1	3	1	1	0	2	0	2	0	2	0	0	1	1	1	0	0	0	3	0	0	0	1	1	2	0	2	1	2	0	0	1	2	3	3	0	0	1	1	0	1	1	1	1	0	1	2	0	0	2	1	0	1	0	1	0	0	0	1	0	1	0	0	3	0	0	0	0	1	0	0	1	1	0	0	2	3	0	1	3	1	0	0	0	0	1	0	1	1	0	3	3	1	1	2	0	0	0	0	2	0	0	0	0	1	0	0	0	0	0	0	0	1	0	1	0	2	0	0	0	0	2	1	0	0	1	0	1	0	0	1	0	1	2	0	0	1	2	0	1	1	0	1	1	0	2	0	1	0	0	1	0	1	1	1	7	4	0	1	0	0	1	1	0	0	4	0	0	2	0	1	0	0	0	1	1	0	1	0	2	0	1	0	0	2	0	3	2	1	0	0	0	0	0	1	2	2	0	2	1	0	0	1	0	6	0	0	0	2	2	5	2	2	0	0	2	0	2	0	3	1	1	4	2	0	2	0	0	0	0	0	2	1	0	0	0	0	0	0	1	2	0	0	0	1	1	1	2	0	1	1	0	0	0	1	0	0	1	0	0	0	0	3	1	0	1	1	1	1	0	0	2	0	0	1	3	0	1	0	1	1	0	0	3	0	2	0	1	0	0	0	3	0	1	0	3	2	1	2	0	1	0	0	1	0	0	0	0	1	2	1	0	0	1	3	3	1	0	1	1	0	0	1	3	0	1	0	3	1	4	0	0	0	0	1	2	0	1	0	0	1	4	1	1	0	2	0	1	0	2	0	0	1	0	1	2	0	1	0	2	1	4	0	4	2	1	1	0	2	1	1	1	1	0	2	3	0	3	2	0	1	1	0	0	1	0	1	0	0	0	4	2	1	0	0	0	1	0	0	0	1	1	0	1	1	0	1	0	3	4	1	1	2	0	0	1	0	0	0	1	1	0	5	1	0	2	0	0	2	0	0	0	0	2	1	1	0	0	0	1	1	1	0	2	0	6	0	2	0	0	2	2	0	0	2	0	2	1	1	3	2	0	0	0	0	1	0	1	1	1	0	2	0	0	1	1	2	4	0	0	0	1	1	1	1	1	2	0	0	5	0	1	1	0	1	4	0	0	0	3	0	1	1	1	0	0	0	1	1	0	1	0	0	1	0	2	0	2	0	1	0	0	0	0	0	0	3	5	0	0	0	2	0	3	3	0	4	2	0	0	0	2	3	0	1	2	3	1	0	3	0	1	0	4	1	2	0	0	1	0	0	1	1	0	4	0	0	1	2	2	0	0	1	1	7	2	2	1	0	0	1	3	0	1	3	1	2	2	0	0	0	0	2	0	0	2	1	1	0	1	1	1	0	0	2	0	0	5	0	1	0	0	0	3	1	0	1	0	2	1	1	0	1	0	0	1	0	0	0	3	2	0	1	0	1	2	0	1	0	0	1	0	0	1	4	0	2	1	1	1	0	0	3	1	5	1	3	2	0	0	5	0	1	3	1	0	0	2	2	2	1	0	1	0	1	0	0	1	1	0	0	2	0	0	1	0	0	1	0	0	2	2	0	0	0	0	0	2	3	0	0	0	0	0	0	0	0	0	0	2	1	0	1	1	3	0	0	6	1	0	2	0	1	1	0	0	1	2	1	0	1	0	0	1	1	1	0	3	1	1	2	0	0	0	3	0	1	0	1	1	4	0	0	1	1	1	1	1	1	1	0	1	1	1	1	0	0	1	1	4	1	0	4	0	1	4	4	2	0	1	1	1	0	0	2	1	0	2	0	1	1	0	0	2	1	1	1	1	0	0	0	1	1	0	0	3	1	0	0	0	0	0	1	5	2	2	0	1	1	1	0	0	1	0	1	0	0	0	4	1	0	1	0	0	0	0	0	0	2	0	3	1	0	0	0	1	1	1	1	0	2	0	0	1	3	3	0	1	1	0	0	1	0	1	0	2	0	1	0	0	0	0	1	0	1	0	0	0	1	0	0	1	1	1	0	0	0	1	0	0	0	1	0	0	1	2	0	1	0	2	0	1	0	0	0	0	1	0	0	0	0	0	1	1	2	3	1	0	0	0	0	0	0	1	1	1	1	0	0	4	1	0	0	2	0	0	2	1	1	1	0	0	0	0	0	3	2	1	2	2	1	3	1	0	1	0	0	1	1	2	0	0	0	0	2
N0.HOG0006107	0	0	0	0	0	0	0	0	0	0	0	0	0	0	0	0	0	0	0	0	0	0	0	0	0	0	0	0	0	1	0	0	0	0	0	0	0	0	0	0	0	0	0	0	0	0	0	0	0	0	0	0	0	0	0	0	0	0	0	0	0	0	0	0	0	0	0	0	0	0	0	0	0	0	0	0	0	0	0	0	0	0	0	0	0	0	0	0	0	0	0	0	0	0	0	0	0	0	0	0	0	0	0	0	0	0	0	0	0	0	0	0	0	0	0	0	0	0	0	0	0	0	0	0	0	0	0	0	0	0	0	0	0	0	0	0	0	0	0	0	0	0	0	0	0	0	0	0	0	0	1	0	0	0	0	0	0	0	0	0	0	0	0	1	0	0	0	0	0	0	0	0	0	0	0	0	0	0	0	0	0	0	0	0	0	0	0	0	0	0	0	0	0	0	0	0	0	0	0	0	0	0	0	0	0	0	0	0	0	0	0	0	0	0	0	0	0	0	0	0	0	0	0	0	0	0	0	0	0	0	0	0	0	0	0	2	0	0	0	0	0	0	0	0	0	0	0	0	0	0	0	0	0	0	0	0	0	0	0	0	0	0	0	0	0	0	0	0	0	1	0	0	0	0	0	0	0	0	0	0	0	0	0	0	0	0	0	1	0	0	0	0	0	0	0	0	0	0	0	0	0	0	0	0	0	0	0	0	0	0	0	0	0	0	0	0	0	0	0	0	0	0	0	0	0	0	0	0	0	0	0	0	0	0	0	0	0	0	0	0	0	0	0	0	0	0	0	0	0	0	0	0	0	0	0	0	0	0	0	0	0	0	0	0	0	0	0	0	0	0	0	0	0	0	0	0	0	0	0	0	0	1	0	0	0	0	0	0	0	0	0	0	0	0	0	0	0	0	0	0	0	0	0	0	0	0	0	0	0	0	0	0	0	0	0	0	0	0	0	0	0	0	0	0	0	0	0	0	1	0	0	0	0	0	0	0	0	0	0	0	0	0	0	0	0	0	0	0	0	0	0	0	0	0	0	0	0	0	0	0	0	0	0	0	0	0	0	0	0	0	0	0	0	0	0	0	0	0	0	0	0	0	0	0	0	0	0	0	0	0	0	0	0	0	0	0	0	0	0	0	0	0	0	0	0	0	1	0	0	0	0	0	0	0	0	1	0	0	0	0	0	0	0	1	0	0	0	0	0	0	0	0	0	0	0	0	0	0	0	0	0	0	0	0	0	0	0	0	0	0	0	0	0	0	0	0	0	0	0	0	0	0	0	0	0	0	0	0	0	0	0	0	0	0	0	0	0	0	0	0	0	0	0	0	0	0	0	0	0	0	0	0	0	0	0	0	0	0	0	0	0	0	0	0	0	1	0	0	0	0	0	0	0	0	0	0	0	0	0	0	0	0	0	0	0	0	0	0	0	0	0	0	0	0	0	0	0	0	0	0	0	0	0	0	0	0	0	0	0	0	0	0	0	0	0	0	1	0	0	0	0	0	0	0	0	0	0	0	0	0	0	0	0	0	0	0	0	0	0	0	0	0	0	0	0	0	0	0	0	0	0	0	0	0	0	0	0	0	0	0	0	0	0	0	0	0	0	0	0	0	0	0	0	0	0	0	0	0	0	0	0	0	0	0	0	0	0	0	0	0	0	0	0	0	0	0	0	0	0	0	0	0	0	0	0	0	0	0	0	0	0	0	0	0	0	0	0	0	0	0	0	0	0	0	0	0	0	0	0	0	0	0	0	0	0	0	0	0	0	0	0	0	0	0	0	0	0	0	0	0	0	0	0	0	0	0	0	0	0	0	0	0	0	1	0	0	0	0	0	0	0	0	0	0	0	0	0	0	0	0	0	0	0	0	0	0	0	0	0	0	0	0	0	0	0	0	0	0	0	0	0	0	0	0	0	0	0	0	0	0	0	0	0	0	0	0	0	0	0	0	0	1	0	0	0	0	0	0	0	0	0	0	0	0	0	0	0	0	0	0	0	0	0	0	0	0	0	0	0	0	0	0	0	0	0	0	0	0	0	0	0	0	0	0	0	0	0	0	0	0	0	0	0	0	0	0	0	0	0	0	0	0	0	0	0	0	0	0	0	0	0	0	0	0	0	0	0	0	0	0	0	0	0	0	0	0	0	0	0	0	0	0	0	0	0	0	0	0	0	0	0	0	0	0	0	0	0	0	0	0	0	0	0	0	0	0	0	1	0	0	0	0	0	0	0	0	0	0	0	0	0	0	0	0	0	0	0	0	0	0	0	0	0	0	0	0	0	0	0	0	0	0	0	0	0	0	0	0	0	0	0	0	0	0	0	0	0	0	0	0	0	0	0	0	0	0	0	0	0	0	0	0	0	0	0	0	0	0	0	0	0	0	0	0	0	0	0	0	0	1	0	0	0	0	0	0	0	0	0	0	0	0	0	0	0	0	0	0	0	0	0	0	0	0	0	0	0	0	0	0	0	0	0	0	0	0	0	0	0	0	0	0	0	0	0	0	0	0	0	0	0	0	0	0	0	0	0	0	0	0	0	0	0	0	0	0	0	0	0	0	0	0	0	0	0	0	0	0	0	0	0	0	0	0	0	0	0	0	0	0	0	0	0	0	0	0	0	0	0	0	0	0	0	0	0	0	0	0	0	0	0	0	0	0	0	0	1	0	0	0	0	0	0	0	0	0	0	0	0	0	0	0	0	0	0	0	0	0	0	0	0	0	0	0	0	0	0	0	0	0	0	0	0	0	0	0	0	0	0	0	0	0	0	0	0	0	0	0	0	0	0	0	0	0	0	0	0	0	0	0	0	0	0	0	0	0	0	0	0	0	0	0	0	0	0	0	0	0	0	0	0	0	0	0	0	0	0	0	0	0	0	0	0	0	0	1	0	0	0	0	0	0	0	0	0	0	0	0	0	0	0	0	0	0	0	0	0	0	0	0	0	0	0	0	0	0	0	0	0	0	0	0	0	0	0	0	0	0	0	0	0	0	0	0	0	0	0	0	0	0	0	0	0	0	0	0	0	0	0	0	0	0	0	0	0	0	0	0	0	0	0	0	0	0	0	0	0	0	0	0	0	0	0	0	0	0	0	0	0	0	0	0	0	0	0	0	0	0	0	0	0	0	0	0	0	0	0	0	0	0	0	0	0	0	0	0	0	0	0	0	1	0	0	0	0	0	0	0	0	0	0	0	0	0	0	0	0	1	0	0	0	0	0	0	0	0	0	0	0	0	0	0	0	0	0	0	0	0	0	0	0	0	0	0	0	0	0	0	0	0	0	0	0	0	0	0	0	0	0	0	0	0	0	0	0	0	0	0	0	0	0	0	0	0	0	0	0	0	0	0	0	0	0	0	0	0	0	0	0	0	0	0	0	0	0	0	0	0	0	0	0	0	0	0	0	0	0	0	0	0	0	0	0	0	0	0	0	0	1	0	0	0	0	0	0	0	0	0	0	0	0	0	0	0	0	0	0	0	0	0	0	0	0	0	0	0	0	0	0	0	0	0	0	0	0	0	0	0	0	0	0	0	0	0	0	0	0	0	0	0	0	0	0	0	0	0	0	0	0	1	0	0	0	0	0	0	0	0	0	0	0	0	0	0	0	0	0	0	0	0	0	0	0	0	0	0	0	0	0	2	0	0	0	0	0	0	0	0	0	0	0	0	0	0	0	0	0	0	0	0	0	0	0	0	0	0	0	0	0	0	0	0	0	0	0	0	0	0	0	0	0	0	0	0	0	0	0	0	0	0	0	0	0	0	0	0	0	0	0	0	0	0	0	0	0	0	0	0	0	0	0	0	0	0	0	0	0	0	0	0	0	0	0	0	0	0	0	0	0	0	0	0	0	0	0	0	0	0	0	0	0	0	0	0	0	0	0	0	0	0	0	0	0	0	0	0	0	0	0	0	0	0	0	0	0	0	0	0	0	0	0	0	0	0	0	0	0	0	0	0	0	0	0	0	0	0	0	0	0	0	0	0	0	0	0	0	0	0	0	0	0	0	0	0	0	0	0	0	0	0	0	0	0	0	0	0	0	0	0	0	0	0	0	0	0	0	0	0	0	0	0	0	0	0	0	0	0	0	0	0	0	0	0	0	0	0	0	0	0	0	0	0	0	0	0	0	0	0	0	0	0	0	0	0	0	0	0	0	0	0	0	0	0	0	0	0	0	0	0	0	0	0	0	0	0	0	0	0	0	0	0	0	0	0	0	0	0	0	0	0	0	0	0	0	0	0	0	0	0	0	0	0	0	0	0	0	0	0	0	0	0	0	0	0	0	0	0	0	0	0	0	0	0	0	0	0	0	0	0	0	0	0	0	0	0	0	0	0	0	0	0	0	0	0	0	0	0	0	0	0	0	0	0	0	0	0	0	0	0	0	0	0	0	0	1	0	0	0	0	0	0	0	0	0	0	0	0	0	0	0	0	0	0	0	0	0	0	0	0	0	0	0	0	0	0	0	0	0	0	0	0	0	0	0	0	0	0	0	0	0	0	0	0	0	0	0	0	0	0	0	0	0	0	0	0	0	0	0	0	0	0	0	0	0	0	0	0	0	0	0	0	0	0	0	0	0	0	0	0	0	0	0	0	0	0	0	0	0	0	0	0	0	0	0	0	0	0	0	0	0	0	0	0	0	0	1	0	0	0	0	0	0	0	0	0	0	0	0	0	0	0	0	0	0	0	0	0	0	0	0	0	0	0	0	0	0	0	0	0	0	0	0	0	0	0	0	0	0	0	0	0	0	0	0	0	0	0	0	0	0	0	0	0	0	0	0	0	0	0	0	0	0	0	0	0	0	0	0	0	0	0	0	0	0	0	0	0	0	0	0	0	0	2	0	0	1	0	0	0	0	0	0	0	0	0	0	0	0	0	0	0	0	0	0	0	0	0	0	0	0	0	0	0	0	0	0	0	0	0	0	0	0	0	0	0	0	0	0	0	0	0	0	0	0	0	0	0	0	0	0	0	0	0	0	0	0	0	0	0	0	0	0	0	0	0	0	0	0	0	0	0	0	0	0	0	0	0	0	0	0	0	0	0	0	0	0	0	0	0	0	0	0	0	0	0	0	0	0	0	0	0	0	0	0	0	0	1	0	0	0	0	0	0	0	0	0	0	0	0	0	0	0	0	0	0	0	0	0	0	0	0	0	0	0	0	0	0	0	0	0	0	0	0	0	0	0	0	0	0	0	0	0	0	0	0	0	0	0	0	0	0	0	0	0	0	0	0	0	0	0	0	0	0	0	0	0	0	0	0	0	0	0	1	0	0	0	0	0	0	0	0	0	0	0	0	0	0	1	0	0	0	0	0	0	0	0	0	0	0	0	1	0	0	0	0	0	0	0	0	0	0	0	0	0	0	0	0	0	0	0	0	0	0	0	0	0	0	0	0	0	0	0	0	0	0	0	0	0	0	0	0	0	0	0	0	0	0	0	0	0	0	0	0	0	0	0	0	0	0	0	0	0	0	0	0	0	0	0	0	0	0	0	0	0	0	0	0	0	0	0	0	0	0	0	0	0	0	0	0	0	0	0	0	0	0	0	0	0	0	0	0	1	0	0	0	0	0	0	0	0	0	0	0	0	0	0	0	0	0	0	0	0	0	0	0	0	0	0	0	0	0	0	0	0	0	0	0	0	0	0	0	0	0	0	0	0	0	0	0	0	0	0	0	0	0	0	0	0	0	0	0	0	0	0	0	0	0	0	0	0	0	0	0	0	0	0	0	0	0	0	0	0	0	0	0	0	0	0	0	0	0	0	0	0	0	0	0	0	0	0	0	0	0	0	0	0	0	0	0	0	0	0	0	0	0	0	0	0	0	0	0	0	0	0	0	0	0	0	0	0	0	0	0	0	0	0	0	0	0	0	0	0	0	0	0	0	0	0	0	0	0	0	0	0	0	0	0	0	0	0	0	0	0	0	0	0	0	0	0	0	0	0	0	0	0	0	0	0	0	0	0	0	0	0	0	0	0	0	0	0	0	0	0	0	0	0	0	0	0	0	0	0	0	0	0	0	0	0	0	0	0	0	0	0	0	0	0	0	0	0	0	0	0	0	0	0	0	0	0	0	0	0	0	0	0	0	0	0	1	0	0	0	0	0	0	0	0	0	0	0	0	0	0	0	0	0	0	0	0	0	0	0	0	0	0	0	0	0	0	0	0	0	0	0	0	0	0	0	0	0	0	0	0	0	0	0	0	0	0	0	0	0	0	0	0	0	0	0	0	0	0	0	0	0	0	0	0	0	0	0	0	0	0	0	0	0	0	0	0	0	0	0	0	0	0	0	0	0	0	0	0	0	0	0	0	0	0	0	0	0	0	0	0	0	0	0	0	0	0	0	0	0	0	0	0	0	0	0	0	0	0	0	0	0	0	0	0	0	0	0	0	0	0	0	0	0	0	0	0	0	0	0	0	0	0	0	0	2	0	0	0	0	0	0	0	0	0	0	0	0	0	0	0	0	0	0	0	0	0	0	0	0	0	0	0	0	0	0	0	0	0	0	0	0	0	0	0	0	0	0	0	0	0	0	0	0	0	0	0	0	0	0	0	0	0	0	0	0	0	0	0	0	0	0	0	0	0	0	0	0	0	0	0	0	0	0	0	0	0	0	0	0	0	0	0	0	0	0	0	0	0	0	0	0	0	0	0	0	0	0	0	0	0	0	0	0	0	0	0	0	0	0	0	0	0	0	0	0	0	0	0	0	0	0	0	0	0	0	0	0	0	0	0	1	0	0	0	0	0	1	0	0	0	0	0	0	0	0	0	0	0	0	0	0	0	0	0	0	0	0	0	0	0	0	0	0	0	0	0	0	0	0	0	0	0	0	0	0	0	0	0	0	0	0	0	0	0	0	0	1	0	0	0	0	0	0	0	0	0	0	0	0	0	0	0	0	0	0	0	0	0	0	0	0	0	0	0	0	0	0	1	0	0	0	0	0	0	0	0	0	0	0	0	0	0	0	0	0	0	0	0	0	0	0	0	0	0	0	0	0	0	0	0	0	0	0	0	0	0	0	0	0	0	0	0	0	0	0	0	0	0	0	0	0	0	0	0	0	0	0	0	0	0	0	0	0	0	0	0	0	0	0	0	0	0	0	0	0	0	0	0	0	0	0	0	0	0	0	0	0	0	0	0	0	0	0	0	0	0	0	0	0	0	0	0	0	0	0	0	0	0	0	0	0	0	0	0	0	0	0	0	0	0	0	0	0	0	0	0	0	0	0	0	0	0	0	0	0	0	0	0	0	0	0	0	0	0	0	0	0	0	0	0	0	0	0	0	0	0	0	0	0	0	0	0	0	0	0	0	0	0	0	0	0	0	0	0	0	0	0	0	0	0	0	0	0	0	0	0	0	0	1	0	0	0	0	0	0	0	0	0	0	0	0	0	0	0	0	0	0	0	0	0	0	0	0	0	0	0	0	0	0	0	0	0	0	0	0	0	0	0	0	0	0	0	0	0	0	0	0	0	0	0	0	0	0	0	0	0	0	0	0	0	0	0	0	0	0	0	0	0	0	0	0	0	0	0	0	0	0	0	0	0	0	0	0	0	0	0	0	0	0	0	0	0	0	0	0	0	0	0	0	0	0	0	0	0	0	0	0	0	0	0	0	0	0	0	0	0	0	0	0	0	0	0	0	0	0	0	0	0	0	0	0	0	0	0	0	0	0	0	0	0	0	0	0	0	0	0	0	0	0	0	0	0	0	0	0	0	0	0	0	0	0	0	0	0	0	0	0	0	0	0	0	0	0	0	0	0	0	0	0	0	0	0	0	0	0	0	0	0	0	0	0	1	0	0	0	0	0	0	0	0	0	0	0	0	0	0	0	0	0	0	0	0	0	1	0	0	0	0	0	0	0	0	0	0	0	0	0	0	0	0	0	0	0	0	0	0	0	0	0	0	0	0	0	0	0	0	0	0	0	0	0	0	0	0	0	0	0	0	0	0	0	0	1	0	0	0	0	0	0	0	0	0	0	0	0	0	0	0	0	0	0	0	0	0	0	0	0	0	0	0	0	0	0	0	0	0	0	1	0	0	0	0	0	0	0	0	0	0	0	0	0	0	0	0	0	0	0	0	0	0	0	0	0	0	0	0	0	0	0	0	0	0	0	0	0	0	0	0	0	1	0	0	0	0	0	0	0	0	0	0	0	0	0	0	1	0	0	0	0	0	0	0	0	0	0	0	0	0	0	0	0	0	0	0	0	0	0	0	0	0	0	0	0	0	0	0	0	0	0	0	0	0	0	0	0	0	0	0	0	0	0	0	0	0	0	0	0	0	0	1	0	0	0	0	0	0	0	0	0	0	0	0	0	0	0	0	0	0	0	0	1	0	0	0	0	0	0	0	0	0	0	0	0	0	0	0	0	0	0	0	0	0	0	0	0	0	0	0	0	0	0	0	0	0	0	0	0	0	0	0	0	0	0	0	0	0	0	0	0	0	0	0	0	0	0	0	0	0	0	0	0	0	0	0	0	0	0	0	0	0	0	0	0	0	0	0	0	0	0	0	0	0	0	0	0	0	0	0	0	0	0	0	0	0	0	0	0	0	0	1	0	0	0	0	0	0	0	0	0	0	0	0	0	0	0	0	0	0	0	0	0	0	0	0	0	0	0	0	0	0	0	0	0	0	0	0	0	0	0	0	0	0	0	0	0	0	0	0	0	0	0	0	0	0	0	0	0	0	0	0	0	0	0	0	0	0	0	0	0	0	0	0	0	0	0	0	0	0	0	0	0	0	0	0	0	0	0	0	0	0	0	0	0	0	0	0	0	0	0	0	0	0	0	0	0	0	0	0	1	0	0	0	0	0	0	0	0	0	0	0	0	0	0	0	0	0	0	0	0	0	0	0	0	0	0	0	0	0	0	0	0	0	0	0	0	0	0	0	0	0	0	0	0	0	0	0	0	0	0	0	0	0	0	0	0	0	0	0	0	0	0	0	0	0	0	0	0	0	0	0	0	0	0	0	0	0	0	0	0	0	0	0	0	0	0	0	0	0	0	0	0	0	0	0	0	0	0	0	0	0	0	0	0	0	0	0	0	0	0	0	0	0	0	0	0	0	0	0	0	0	0	0	0	0	0	1	0	0	0	0	0	0	0	0	0	0	0	0	0	0	0	0	0	0	0	0	0	0	0	0	0	0	0	0	0	0	0	0	0	0	0	0	0	0	0	0	0	0	0	0	0	0	0	0	0	0	0	0	0	1	0	2	0	0	0	0	0	0	0	0	0	0	0	0	0	0	0	0	0	0	0	0	0	0	0	0	0	0	0	0	0	0	0	0	0	0	0	0	0	0	0	0	0	0	0	0	0	0	0	0	0	0	0	0	1	0	0	0	0	0	0	0	0	0	0	0	0	0	0	0	0	0	0	0	0	0	0	0	0	0	0	0	0	0	0	0	0	0	0	0	0	0	0	0	0	0	0	0	0	0	0	0	0	0	0	0	0	0	0	0	0	0	0	0	0	0	0	0	0	0	0	0	0	0	0	0	0	0	0	0	0	0	0	0	0	0	0	0	0	0	0	0	0	0	0	0	0	0	0	0	0	0	0	0	0	0	0	0	0	0	0	0	0	0	0	0	0	0	0	0	0	0	0	0	0	0	0	0	0	0	0	0	0	0	0	0	0	0	0	0	0	0	0	0	0	0	0	0	0	0	0	0	1	0	0	0	1	0	0	0	0	0	0	0	0	0	0	0	0	0	0	0	0	0	0	0	0	0	0	0	0	0	0	0	0	0	0	0	0	0	0	0	0	0	0	0	0	0	0	0	0	0	0	0	0	0	0	0	0	0	0	0	0	0	0	0	0	0	0	0	0	0	0	0	0	0	0	0	0	0	0	0	0	0	0	0	0	0	0	0	0	0	0	0	0	0	0	0	0	0	0	0	0	0	0	0	0	0	0	0	0	0	0	0	0	0	0	0	0	0	0	0	0	0	0	0	0	0	0	0	0	0	0	0	0	0	0	0	0	0	0	0	0	0	0	0	0	0	0	0	0	0	0	0	0	0	0	0	0	0	0	0	0	0	0	0	0	0	0	0	0	0	0	0	0	0	0	0	0	0	0	0	0	0	0	0	0	0	0	0	0	0	0	0	0	0	0	0	0	0	0	0	0	0	0	0	1	0	0	0	0	0	0	0	0	0	0	0	0	0	0	0	0	0	0	0	1	0	0	0	0	0	0	0	0	0	1	0	0	0	0	0	0	0	0	0	0	0	0	0	0	0	0	0	0	0	0	0	0	0	0	0	1	0	0	0	0	0	0	0	0	0	0	0	0	0	0	0	0	0	0	0	0	0	0	0	0	0	0	0	0	0	0	0	0	0	0	0	0	0	0	0	0	0	0	0	0	0	0	0	0	0	0	0	0	0	0	0	0	0	0	0	0	0	0	0	0	0	0	0	0	0	0	0	0	0	0	0	0	0	0	0	0	0	0	0	0	0	0	0	0	0	0	0	0	0	0	0	0	0	0	0	0	0	0	0	0	0	0	0	0	0	0	0	0	0	0	0	0	0	0	0	0	0	0	0	0	0	0	0	0	0	0	0	0	0	0	0	0	0	0	0	0	0	0	0	0	1	0	0	0	0	0	0	0	0	0	0	0	0	0	0	0	0	0	0	0	0	0	0	0	0	0	0	0	0	0	0	0	0	0	0	0	0	0	0	0	0	0	0	0	0	0	0	0	0	0	0	0	0	0	0	0	0	0	0	0	0	0	0	0	0	0	0	0	0	0	0	0	0	0	0	0	0	0	0	0	0	0	0	0	0	0	0	0	0	0	1	0	0	0	0	0	0	0	0	0	0	0	0	0	0	1	0	0	0	0	0	0	0	0	0	0	0	0	0	0	0	0	0	0	0	0	0	0	0	0	0	0	0	0	0	0	0	0	0	0	0	0	0	0	0	0	0	0	0	0	0	0	0	0	0	0	0	0	0	0	0	0	0	0	0	0	0	0	0	0	0	0	0	0	0	0	0	0	0	0	0	0	0	0	0	0	0	0	0	0	0	0	0	0	0	0	0	0	0	0	0	0	0	0	0	0	0	0	0	0	0	0	0	1	0	0	0	0	0	0	0	0	0	0	0	0	0	0	0	0	0	0	0	0	0	0	0	0	0	0	0	0	0	0	0	0	0	0	0	0	0	0	0	0	0	0	0	0	0	0	0	0	0	0	0	0	0	0	0	0	0	0	0	0	0	0	0	0	0	0	0	0	0	0	0	0	0	0	0	0	0	0	0	0	0	0	0	0	0	0	0	0	0	0	0	0	0	0	0	0	0	0	0	0	0	0	0	0	0	0	0	0	0	0	0	0	0	0	0	0	0	0	0	0	0	0	0	0	0	0	0	0	0	0	0	0	0	0	0	0	0	0	0	0	0	0	0	0	0	0	0	0	0	0	0	0	0	0	0	0	0	0	0	0	0	0	0	0	0	0	0	0	0	0	0	0	0	0	0	0	0	0	0	0	0	0	0	0	0	0	0	0	0	0	0	0	0	0	0	0	0	0	0	0	0	0	0	0	0	0	0	0	0	0	0	0	0	0	0	0	0	0	0	0	0	0	0	0	0	0	0	0	0	0	0	0	0	0	0	0	0	0	0	0	0	0	0	0	0	0	0	0	0	0	0	0	0	0	0	0	0	0	0	0	0	0	0	0	0	0	0	0	0	0	0	0	0	0	0	0	0	0	0	0	0	0	0	0	0	0	0	0	0	0	0	0	0	0	0	0	0	0	0	0	0	0	0	0	0	0	0	0	0	0	0	0	0	0	0	0	0	0	0	0	0	0	0	0	0	0	0	1	0	0	0	0	0	0	0	0	0	0	0	0	0	0	0	0	0	0	0	0	0	0	0	0	0	0	0	1	0	0	0	0	0	0	0	0	0	0	0	0	0	0	0	0	0	0	0	0	0	0	0	0	0	0	0	0	0	0	0	0	0	0	0	0	0	0	0	0	0	0	0	0	0	0	0	0	0	0	0	0	0	0	0	0	0	0	0	0	0	0	0	0	0	0	0	0	0	0	0	0	0	0	0	0	0	0	0	0	0	0	0	0	0	0	0	0	0	0	0	0	0	0	0	0	0	0	0	0	0	0	0	0	0	0	0	0	0	0	0	0	0	0	0	0	0	0	0	0	0	0	0	0	0	0	0	0	0	0	0	0	0	0	0	0	0	0	0	0	0	0	0	0	0	0	0	0	0	0	0	0	0	0	0	0	0	0	0	0	0	0	0	0	0	0	0	0	0	0	0	0	0	0	0	0	0	0	0	0	0	0	0	0	0	0	0	0	0	0	0	0	0	0	0	0	0	0	0	0	0	0	0	0	0	0	0	0	0	0	0	0	0	0	0	0	0	0	0	0	0	0	0	0	0	0	0	0	0	0	0	0	0	0	0	0	0	1	0	0	0	0	0	0	0	0	0	0	0	0	0	0	0	0	0	0	0	0	0	0	0	0	0	0	0	0	0	0	0	0	0	0	0	0	0	0	0	0	0	0	0	0	0	0	0	0	0	0	0	0	0	0	0	1	0	0	0	0	0	0	0	0	0	0	0	0	0	0	0	1	0	0	0	1	0	0	0	0	0	0	0	0	0	0	0	0	0	0	0	0	0	0	0	0	0	0	0	0	0	0	0	0	0	0	0	0	0	0	0	0	0	0	0	0	0	0	0	0	0	0	0	0	0	0	0	0	0	0	0	0	0	1	0	0	0	0	0	0	0	0	0	0	0	0	0	0	0	0	0	0	0	0	1	0	0	0	0	0	0	0	0	0	0	0	0	0	0	0	0	0	0	0	0	0	0	0	0	0	0	1	0	0	0	0	0	0	0	0	0	0	0	0	0	0	0	0	0	0	0	0	0	0	0	0	0	0	0	0	0	0	0	0	0	0	0	0	0	0	0	0	0	0	0	0	0	0	0	0	0	0	0	0	0	0	0	0	0	0	0	0	0	0	0	0	0	0	0	0	0	0	0	0	0	0	0	0	0	0	0	0	0	0	0	0	0	0	0	0	0	0	0	0	0	0	0	0	0	0	0	0	0	0	0	0	0	0	0	0	0	0	0	0	0	0	0	0	0	0	0	0	0	0	0	0	0	0	0	0	0	0	0	0	0	0	0	0	0	0	0	0	0	0	0	0	0	0	0	0	0	0	0	0	0	0	0	0	0	0	0	0	0	0	0	0	0	0	0	0	0	0	0	0	0	0	0	0	0	0	1	0	0	0	0	0	0	0	0	0	0	0	0	0	0	0	0	0	0	0	0	0	0	0	0	0	0	0	0	0	0	0	0	0	0	0	0	0	0	0	0	0	0	0	0	0	0	0	0	0	0	0	0	0	0	0	0	0	0	0	0	0	0	0	0	0	0	1	0	0	0	0	0	0	0	0	1	0	0	0	0	0	0	0	0	0	0	0	0	0	1	0	0	0	0	0	0	0	0	0	0	0	0	0	0	0	0	0	0	0	0	0	0	0	0	0	0	0	1	0	0	1	0	0	0	0	0	0	0	0	0	0	0	0	0	0	0	0	0	0	0	0	0	0	0	0	0	0	0	0	0	0	0	0	0	0	0	0	0	0	0	0	0	0	0	0	0	0	0	0	0	0	0	0	0	0	0	0	0	0	0	0	0	0	1	0	0	0	0	0	0	0	0	0	0	0	0	0	0	0	0	0	0	0	0	0	0	0	0	0	0	0	0	0	0	0	0	0	0	0	0	0	0	0	0	0	0	0	0	0	1	1	0	0	0	0	0	0	0	0	0	0	0	0	0	0	0	0	0	0	0	0	0	0	0	0	0	0	0	0	0	0	0	0	0	0	0	0	0	0	0	0	0	0	0	0	0	0	0	0	0	0	0	0	0	0	0	0	0	0	1	0	0	0	0	0	0	0	0	1	0	0	0	0	0	0	0	0	0	0	0	0	0	0	0	0	0	0	0
N0.HOG0004831	0	0	5	0	10	2	0	0	0	1	5	1	0	3	13	1	31	1	1	1	0	0	2	0	0	0	0	2	0	5	1	1	1	0	1	0	4	26	0	1	0	0	1	59	1	0	0	0	8	0	0	0	21	0	8	0	1	0	0	1	1	0	7	0	0	34	30	0	1	0	57	0	8	0	0	1	0	4	2	0	0	0	51	20	0	0	0	0	0	2	0	3	0	1	4	0	0	1	3	1	0	0	2	0	0	0	0	0	0	8	5	1	0	6	0	0	38	4	0	0	3	2	0	4	1	0	0	2	0	32	3	0	0	1	0	2	5	0	40	0	0	0	0	0	3	1	58	14	1	0	0	0	0	1	0	0	5	0	0	12	2	36	41	2	1	2	0	0	5	0	0	0	1	0	6	1	0	1	0	0	32	1	0	3	0	3	0	0	0	1	4	0	8	23	0	1	0	1	0	0	7	22	0	0	0	3	9	0	0	0	0	0	51	0	3	0	33	1	4	2	0	0	9	0	0	59	1	2	37	0	8	0	0	4	0	42	0	9	1	1	0	7	0	2	0	6	1	4	2	2	2	23	1	30	0	3	1	0	6	21	43	0	0	1	0	3	5	1	0	0	0	7	0	1	30	1	2	24	0	1	0	7	1	3	1	1	0	1	1	0	0	3	5	0	0	0	0	1	3	0	1	0	7	25	7	0	1	4	40	0	3	0	0	2	1	0	0	5	2	0	0	0	1	6	1	0	1	30	5	0	24	0	5	0	3	1	18	1	0	1	0	3	1	5	2	0	19	1	3	0	0	7	0	0	0	38	1	5	0	0	3	0	0	0	0	0	26	1	0	0	0	6	0	0	3	0	8	0	0	26	0	5	3	7	0	1	0	1	0	10	0	40	0	27	0	3	2	0	0	1	13	0	0	0	16	3	1	13	0	1	2	0	26	0	0	2	1	4	5	0	2	12	2	3	34	0	0	2	0	0	0	0	0	0	0	5	2	4	1	1	6	0	7	2	0	0	1	0	0	3	6	0	0	0	0	0	1	24	0	2	2	1	2	7	0	5	0	0	0	16	1	2	0	0	0	0	2	0	0	1	4	6	0	0	1	0	0	0	15	1	0	23	30	2	4	0	0	2	11	0	0	0	0	2	0	0	1	1	5	41	0	0	0	0	0	0	1	0	3	1	0	20	1	67	1	0	0	25	0	0	2	0	29	14	0	1	4	0	0	31	1	31	0	0	2	0	0	0	0	0	0	0	2	8	2	0	2	1	0	0	1	1	0	1	0	0	3	1	0	0	6	3	0	0	1	38	4	0	0	29	0	0	58	0	0	20	1	5	1	0	0	0	0	3	0	4	1	0	0	0	3	1	36	0	30	38	0	0	0	0	0	38	2	47	0	3	0	2	0	0	0	5	0	19	0	12	0	0	1	0	0	0	3	0	0	0	0	0	3	3	0	0	0	0	28	2	0	0	0	0	2	1	0	0	4	0	0	7	0	5	14	0	1	0	0	2	0	0	2	1	0	4	0	0	0	3	0	0	6	4	4	7	4	0	19	5	5	9	0	0	1	1	7	0	0	0	25	1	0	0	2	0	29	0	20	0	0	5	0	1	0	6	1	1	5	0	10	1	0	0	0	12	0	0	5	12	0	28	1	2	0	1	0	1	0	0	0	0	0	4	0	0	0	41	1	0	0	24	30	0	13	0	48	12	11	50	1	24	0	0	37	0	0	0	3	0	0	13	1	3	1	0	1	2	8	0	0	0	0	0	25	6	9	0	1	0	3	12	7	2	3	1	0	1	8	0	2	0	0	0	0	2	0	4	25	0	0	6	0	0	0	1	1	2	0	8	1	4	0	0	0	2	6	0	6	0	0	3	2	46	24	0	0	1	0	3	0	27	0	0	0	0	8	5	7	6	0	0	0	2	5	0	3	11	3	1	1	0	0	3	10	20	2	1	4	0	0	0	0	1	4	1	0	0	0	2	0	0	0	0	0	1	1	1	0	0	0	0	0	0	0	0	1	1	7	0	1	1	0	5	0	1	0	1	4	0	1	0	0	0	0	3	3	46	2	1	1	1	0	3	49	1	1	0	2	1	4	5	0	0	33	0	3	1	2	0	0	13	5	0	0	0	39	0	0	5	0	0	2	0	0	1	3	0	1	0	0	1	4	0	0	4	1	0	1	0	0	0	3	0	1	0	0	1	1	0	5	1	0	2	0	0	1	0	0	1	2	1	0	0	0	0	1	1	0	0	30	0	1	2	44	0	0	5	0	0	1	2	4	38	0	4	43	1	0	1	22	8	0	0	11	1	3	1	2	8	5	0	0	2	0	0	0	1	0	6	50	0	0	0	2	0	43	0	1	0	29	0	0	3	0	1	0	0	1	24	2	1	1	37	0	0	20	0	0	4	0	38	1	2	0	0	1	2	33	1	7	2	4	0	1	4	23	0	0	12	0	66	0	0	9	7	0	0	8	0	11	30	4	0	1	1	1	0	3	0	0	1	0	1	2	15	2	0	0	1	1	2	1	0	2	1	0	0	0	0	1	2	6	1	1	0	0	4	0	0	0	2	0	3	0	0	5	0	0	0	0	1	4	1	3	0	3	2	1	6	0	1	0	6	7	0	6	0	0	1	1	11	0	0	1	0	1	0	0	0	39	0	1	2	0	1	0	0	0	0	0	0	0	0	0	0	4	4	0	1	3	2	0	0	2	0	0	1	0	1	0	25	0	0	4	14	0	0	4	0	1	0	0	1	7	7	0	0	2	0	2	1	0	1	24	45	0	1	0	0	3	2	0	55	1	1	0	1	0	1	1	1	0	1	1	1	29	0	0	0	0	0	0	31	2	4	3	3	0	8	1	0	0	0	32	0	1	46	0	6	0	0	0	33	0	2	0	0	0	0	0	0	4	0	0	1	12	3	3	0	1	0	0	3	13	3	1	3	6	0	5	2	0	0	0	0	0	2	0	0	29	0	0	1	0	0	0	0	4	2	3	0	11	23	0	3	4	64	1	2	3	5	0	0	6	14	30	38	0	2	1	3	0	1	29	5	45	0	7	0	0	5	0	5	0	1	0	0	0	2	0	47	0	7	0	0	0	46	6	5	1	0	1	2	0	0	3	1	7	2	1	0	36	6	1	0	0	1	2	0	0	4	0	1	0	30	0	1	38	0	0	5	0	3	5	10	1	2	0	6	3	2	0	3	0	0	4	0	0	0	0	3	0	3	3	35	32	1	0	2	5	31	0	17	3	1	0	0	23	1	0	1	54	38	1	0	3	0	0	3	3	18	1	1	0	0	11	1	0	3	1	1	4	0	4	8	0	1	0	0	5	0	0	0	1	0	0	0	0	39	0	2	6	1	1	0	6	0	2	43	0	3	0	0	0	0	2	1	3	0	0	0	0	0	6	0	0	1	1	0	0	0	5	0	0	0	0	0	0	13	0	5	0	1	0	0	0	1	0	4	3	57	0	0	8	5	20	1	1	0	2	2	3	21	4	34	0	0	4	0	1	5	1	9	8	1	0	9	0	4	53	0	1	0	1	0	0	31	0	5	7	4	0	0	2	2	0	0	0	2	0	1	0	0	1	0	2	6	1	1	0	4	62	0	0	0	0	2	0	38	0	0	0	1	0	26	0	10	2	0	2	2	0	2	0	0	0	0	25	0	2	5	1	0	0	0	0	0	1	0	1	1	0	39	0	0	0	1	0	0	0	0	0	0	2	19	0	0	0	0	23	0	0	8	0	1	1	0	1	0	0	0	0	0	0	2	0	16	1	0	8	1	0	12	26	12	25	4	0	0	10	26	12	21	1	0	1	1	0	1	14	2	0	0	0	0	1	2	0	1	4	0	5	4	0	0	1	0	37	3	0	4	8	2	1	2	7	10	0	3	0	0	0	15	0	0	2	0	3	7	0	0	10	0	0	0	0	0	20	18	4	3	6	1	1	1	2	0	1	4	0	0	3	0	25	0	3	3	1	0	10	75	3	1	0	1	0	0	0	1	2	6	5	14	0	0	0	0	0	4	4	8	4	0	0	4	0	0	0	6	0	0	4	1	0	2	1	0	0	3	0	0	8	6	31	4	0	0	0	0	0	1	19	0	0	3	2	4	1	0	0	0	37	4	1	2	0	4	9	0	0	0	1	1	0	11	4	9	0	0	4	1	0	0	0	35	0	1	1	0	2	17	0	11	0	17	1	0	10	0	0	2	1	1	1	0	52	0	4	0	1	0	7	5	0	0	0	2	0	0	4	0	2	0	0	0	31	0	9	1	3	7	1	0	0	18	1	0	0	24	0	5	26	2	0	0	5	0	0	2	0	1	0	0	2	0	0	12	7	0	0	0	23	9	3	2	2	1	3	0	1	9	4	1	1	1	0	0	1	0	6	0	2	1	0	2	0	0	0	0	1	1	0	0	23	5	3	0	0	8	0	0	1	1	0	0	0	0	2	10	0	6	0	0	0	24	29	3	0	23	3	4	0	2	0	4	0	8	0	0	0	0	0	9	2	0	0	0	0	4	6	0	31	2	0	9	0	1	3	0	0	1	0	0	0	0	0	0	29	1	0	9	2	1	2	0	0	0	27	1	3	0	0	0	7	0	0	35	0	2	0	11	26	1	1	27	0	0	4	3	61	4	0	0	0	1	1	0	4	0	1	0	0	0	21	0	1	33	0	0	4	0	0	0	2	0	1	0	0	0	0	0	1	4	2	2	0	0	0	0	0	9	0	2	0	2	0	2	0	0	0	3	0	1	0	0	5	1	0	0	0	0	0	0	7	0	0	4	5	0	19	1	0	0	0	1	4	2	1	3	7	5	0	0	0	0	2	3	10	38	27	1	0	2	1	4	4	0	0	0	0	0	0	0	1	43	2	0	3	1	1	0	0	19	0	0	0	0	0	0	0	19	12	4	0	5	0	1	0	8	25	0	0	0	4	35	0	0	3	0	1	1	3	1	0	0	0	5	4	8	1	7	28	0	2	1	0	0	0	0	1	42	0	0	5	0	3	0	1	1	17	2	1	4	0	2	0	0	0	0	0	0	0	0	23	4	1	3	35	0	0	7	41	31	4	1	0	0	0	3	8	2	1	0	3	1	1	1	0	0	0	11	5	0	8	0	9	5	2	0	0	2	1	0	0	0	6	9	3	1	3	0	0	1	0	1	20	8	38	0	12	0	1	1	4	0	3	9	0	36	1	0	3	0	1	2	36	0	1	1	10	0	26	0	10	1	0	0	0	0	0	37	0	22	1	1	40	4	2	1	0	3	0	1	59	0	0	0	1	0	0	2	0	0	0	0	0	7	0	1	2	0	0	1	4	0	0	0	1	0	0	1	0	57	0	1	15	0	1	1	2	12	0	0	0	1	2	1	1	3	1	0	4	0	18	0	51	0	1	23	0	0	0	0	0	0	35	0	1	0	0	0	1	0	50	9	0	0	2	0	1	4	24	1	4	0	1	0	1	1	1	0	0	5	0	1	5	0	0	0	0	14	0	0	3	0	0	8	2	12	5	56	0	1	25	0	0	0	2	0	7	0	0	0	0	1	29	37	1	0	1	0	5	2	6	0	0	26	1	0	71	2	4	13	0	0	5	2	7	0	0	0	38	5	0	0	0	0	2	43	0	1	0	0	1	3	18	0	0	0	2	0	4	7	0	2	5	0	0	0	1	0	6	2	0	0	0	30	0	9	1	0	31	2	0	0	2	3	15	6	0	0	0	30	2	46	10	6	4	5	0	12	0	10	0	0	3	0	0	4	0	7	11	3	0	1	2	0	0	0	0	0	0	0	0	0	1	7	0	0	0	4	0	0	0	4	1	0	0	7	0	2	48	1	0	0	0	0	44	0	18	0	0	29	0	45	0	1	1	0	0	2	3	0	0	1	0	1	0	1	27	1	0	3	3	0	6	1	3	1	61	6	31	0	20	8	4	0	0	0	1	0	0	2	0	1	3	0	0	0	1	14	1	1	0	0	0	0	60	1	14	0	0	0	0	2	36	0	3	0	0	1	0	0	4	0	53	0	7	4	1	0	0	3	1	0	0	42	46	0	32	0	1	2	0	0	31	35	0	6	0	0	0	1	13	0	1	0	0	0	16	0	0	0	0	0	0	0	35	24	13	0	2	0	5	0	1	23	0	0	0	22	0	1	0	0	15	0	0	3	7	37	0	1	0	0	4	14	0	3	1	18	5	0	7	1	0	0	0	0	0	1	0	1	0	0	1	0	1	1	0	0	1	0	0	0	0	1	0	5	0	0	0	0	0	0	5	0	0	1	0	1	0	0	0	6	0	34	0	0	3	0	0	3	27	2	1	27	39	2	0	0	1	0	0	10	31	1	49	0	1	0	0	0	0	7	0	0	30	1	68	23	3	0	2	3	0	0	2	0	0	0	10	14	0	36	0	0	0	1	0	31	3	5	1	0	0	0	0	4	8	12	1	1	0	0	0	0	0	1	0	2	2	0	0	1	0	0	0	1	2	1	0	0	1	6	0	31	39	0	0	0	1	0	4	0	3	10	0	0	0	6	0	0	1	1	0	0	0	0	28	0	0	0	1	1	0	0	0	2	0	3	7	0	0	0	4	0	3	1	1	1	1	0	17	0	2	0	0	0	40	0	0	39	2	12	25	3	5	0	0	1	0	2	40	18	3	0	0	5	13	0	1	0	0	0	0	0	1	0	0	0	1	0	4	0	11	0	0	2	0	3	0	0	10	0	0	55	0	0	3	1	0	3	5	0	0	0	0	0	3	0	1	0	0	24	5	0	1	55	19	2	2	0	1	0	2	5	0	0	2	9	0	31	11	1	0	0	8	1	0	0	20	1	0	8	5	0	1	0	0	8	0	11	0	1	13	26	3	0	0	7	0	0	0	0	13	3	6	0	0	6	1	3	16	1	0	0	0	0	1	1	53	0	5	0	0	33	4	0	3	0	0	0	0	8	0	4	1	1	22	2	1	4	5	14	0	0	29	1	10	0	0	0	30	0	4	11	0	61	1	0	0	0	0	1	6	0	0	0	0	2	0	0	0	1	2	3	2	0	0	1	9	18	0	2	4	3	4	36	10	0	0	0	0	0	0	3	0	0	0	7	35	2	0	0	0	0	0	0	0	43	0	6	41	4	0	26	0	0	2	21	0	0	0	0	0	6	9	0	0	0	0	25	0	0	3	0	0	0	4	0	0	26	1	2	0	8	0	3	5	0	0	1	1	1	2	34	11	38	0	0	5	0	0	44	2	7	0	1	2	0	1	0	0	25	0	31	0	8	61	0	3	0	0	0	0	0	2	39	39	0	1	19	0	24	1	0	0	0	2	0	43	14	9	4	0	0	45	0	0	6	0	5	1	2	1	1	0	0	2	1	0	0	2	0	0	4	0	1	0	0	1	0	0	0	26	0	4	0	0	0	1	0	17	2	0	0	1	12	8	0	0	0	0	5	1	0	5	0	0	32	2	0	0	0	1	27	0	0	0	0	43	2	0	0	0	0	0	0	11	33	8	0	9	38	0	0	0	1	3	0	0	4	0	0	0	0	0	1	1	0	4	12	0	20	13	0	0	0	2	7	0	5	7	0	0	0	0	5	1	53	0	1	0	18	0	0	7	28	0	29	2	8	0	1	42	0	0	3	5	5	1	0	0	0	1	1	23	0	0	1	0	14	43	4	1	0	0	0	0	0	6	0	0	0	0	0	0	0	1	9	1	2	2	0	0	0	0	3	2	0	1	8	1	1	0	0	0	0	1	0	0	0	0	0	0	0	35	2	0	1	0	2	10	14	7	1	24	0	0	0	0	0	10	0	25	0	3	0	1	2	0	0	4	0	0	25	0	45	3	0	0	1	3	0	0	1	0	0	0	0	0	1	0	6	0	0	1	44	0	5	0	7	5	0	0	2	0	0	9	0	0	13	0	0	3	1	0	1	60	0	1	4	0	0	3	0	0	39	1	1	0	0	7	0	3	4	5	5	0	0	3	4	17	3	20	4	35	0	24	0	1	1	3	0	33	0	10	11	0	7	15	0	4	3	0	0	1	0	2	4	2	0	10	2	0	4	0	0	7	0	19	1	0	17	0	0	0	0	0	10	0	0	0	4	0	4	1	0	6	0	34	0	13	0	23	0	2	0	0	5	0	56	0	11	24	1	1	50	0	3	1	4	1	0	4	19	1	6	7	0	0	0	0	20	0	0	6	2	4	4	1	10	0	0	0	2	20	2	0	4	2	1	26	9	0	5	1	0	32	0	0	4	0	0	0	3	6	2	0	3	2	0	2	0	35	0	28	24	0	1	4	0	1	4	0	10	1	0	0	0	4	0	0	0	0	30	0	0	0	5	5	0	0	0	2	10	0	0	3	1	0	5	1	20	0	0	0	60	36	0	0	0	0	4	1	0	0	0	1	0	6	0	0	0	0	0	1	23	3	1	0	16	0	1	0	0	1	9	1	0	0	0	3	7	3	10	0	0	2	0	0	1	2	0	2	11	0	3	0	0	0	0	0	48	9	1	25	1	46	0	0	1	8	0	0	8	1	0	0	1	1	5	1	0	2	0	1	0	2	2	0	0	0	33	20	0	0	5	0	0	3	0	3	31	2	0	1	0	0	0	0	0	0	38	38	4	0	0	11	0	1	0	19	47	0	0	14	0	0	0	0	0	5	0	52	3	0	0	6	6	0	0	1	0	0	1	0	9	4	0	0	0	0	0	0	1	0	10	0	4	1	0	0	7	0	5	0	0	0	5	1	1	0	0	0	1	0	1	2	1	0	0	9	46	1	1	6	0	1	29	6	0	11	3	12	0	2	0	5	1	0	0	8	0	0	0	58	0	1	1	0	1	0	0	0	0	3	3	0	9	41	0	0	4	0	0	0	0	0	0	4	4	0	3	0	0	5	28	0	0	34	0	3	4	0	0	10	0	9	0	1	5	0	0	1	0	0	0	0	20	4	21	0	0	9	0	0	1	0	20	0	2	0	0	0	0	24	0	62	1	11	0	0	3	1	0	0	4	0	28	3	1	18	0	0	0	1	0	41	1	0	1	1	0	0	0	0	0	0	0	0	10	0	1	0	0	0	4	0	0	1	0	6	3	0	0	1	4	2	55	0	11	0	0	0	0	4	0	0	0	1	6	0	0	0	4	2	3	0	0	3	0	0	0	0	4	30	0	13	0	0	1	0	8	3	60	5	1	3	19	1	0	15	1	35	3	0	10	4	4	16	10	0	0	2	0	2	2	0	0	1	41	33	2	0	31	7	0	0	21	15	4	0	0	0	0	1	10	0	14	6	0	3	6	0	51	0	0	0	0	22	0	0	7	13	10	1	42	1	0	1	0	0	0	0	18	5	59	0	8	9	0	0	2	0	0	0	0	0	1	0	0	0	0	0	5	1	40	1	0	0	3	30	0	0	0	5	0	0	0	0	1	8	21	8	4	4	0	0	19	0	0	0	1	2	3	0	2	0	1	0	0	4	3	0	0	1	1	0	0	0	0	0	0	1	1	0	0	0	1	1	0	9	0	0	1	42	1	1	0	3	0	1	0	6	1	4	1	1	1	0	3	0	0	0	4	0	6	32	1	0	1	0	7	0	3	6	0	0	23	0	1	0	39	0	1	1	2	2	1	1	0	0	0	0	2	0	2	26	8	0	0	0	0	0	3	3	34	0	0	1	1	1	0	0	2	1	1	0	5	0	1	0	7	0	3	0	1	1	0	0	51	1	0	1	1	15	0	2	0	3	0	3	0	5	0	0	0	0	6	0	5	2	0	1	0	1	0	1	1	0	1	0	2	0	32	3	0	30	6	0	2	0	1	1	1	10	1	0	2	3	8	1	1	0	2	0	2	46	25	1	65	0	1	1	0	0	2	0	0	3	2	3	4	0	1	3	1	6	0	0	2	6	0	1	0	0	1	7	7	4	3	4	8	0	5	3	3	0	1	4	2	10	1	3	0	0	0	1	0	0	4	2	0	0	0	1	9	1	11	1	0	4	13	0	1	0	0	3	0	0	4	4	0	2	0	42	0	2	0	0	37	1	0	0	6	0	0	3	0	0	0	0	1	0	2	0	10	3	1	35	0	0	0	0	0	10	27	0	0	1	2	7	7	0	2	0	2	0	0	34	2	7	0	0	4	2	0	0	1	0	0	0	3	0	0	0	5	1	0	2	2	1	1	6	0	0	7	0	8	2	0	1	0	0	0	0	0	1	0	0	1	0	0	0	2	0	1	36	0	0	0	1	10	0	0	8	13	3	0	0	0	4	3	2	0	0	39	0	30	23	0	0	0	0	0	3	0	0	0	0	0	0	9	8	0	1	1	0	0	3	1	0	3	4	0	0	0	0	0	0	3	0	0	2	0	1	1	0	10	7	55	1	1	0	2	1	2	1	0	0	1	0	0	2	0	0	0	0	2	0	0	0	0	0	0	1	0	6	15	0	4	0	5	2	32	0	3	1	0	4	3	18	0	4	0	32	2	2	0	0	0	0	7	0	0	69	2	0	2	1	0	0	0	1	0	0	1	0	0	0	1	0	0	0	6	1	0	5	1	6	0	0	0	0	1	2	3	1	1	40	0	3	3	0	0	0	2	3	0	1	6	20	2	0	2	0	0	0	6	0	2	0	1	0	0	0	6	5	8	0	3	0	39	35	0	1	1	3	1	0	6	0	37	37	2	0	0	0	0	0	4	4	1	2	2	35	0	2	0	1	0	0	0	1	11	3	0	0	7	0	1	0	0	5	14	6	7	0	0	0	0	0	26	3	0	34	0	0	0	0	0	15	3	0	0	0	6	12	3	0	0	0	2	1	0	8	3	0	27	0	0	1	1	5	0	2	2	1	0	38	2	1	4	0	0	0	2	3	1	1	11	4	0	2	0	0	3	1	6	0	0	0	18	1	0	0	0	15	2	0	11	1	2	28	17	31	1	1	10	7	0	2	6	19	0	0	0	1	0	2	0	0	0	0	3	0	1	3	0	0	3	0	7	0	0	2	14	0	24	3	0	0	2	0	0	0	0	0	27	0	0	2	0	13	7	6	0	1	4	6	4	0	0	38	5	29	0	2	0	1	3	0	0	0	5	3	0	1	0	4	0	0	0	4	0	0	3	0	0	55	48	2	0	0	0	0	5	0	1	0	9	0	2	0	2	0	0	1	0	0	0	7	1	1	4	7	1	0	7	54	0	5	4	27	1	0	0	1	3	0	1	0	0	1	8	3	9	0	2	1	8	0	33	0	23	5	8	0	0	18	0	0	1	1	2	1	0	0	36	2	2	2	1	2	0	6	0	1	11	2	0	10	0	1	41	0	17	0	0	7	4	0	0	0	0	0	0	1	0	0	1	4	1	1	0	53	0	4	0	0	0	0	0	3	0	0	1	1	0	0	1	1	8	0	0	2	2	0	0	32	0	6	36	0	1	0	8	0	0	0	3	4	0	10	3	0	0	0	15	0	4	1	0	1	1	0	10	6	40	0	0	4	4	0	0	0	0	0	0	6	0	36	0	1	0	1	10	0	5	3	12	2	1	0	0	0	0	2	25	0	0	2	45	2	43	16	14	1	3	28	0	1	2	1	0	0	2	31	1	0	0	4	0	11	0	8	7	0	2	0	0	0	5	0	29	4	0	31	8	0	2	0	1	0	5	0	0	0	0	0	0	1	43	56	0	0	32	0	3	0	5	3	1	4	0	5	0	1	0	1	0	0	0	2	2	0	19	2	0	6	5	2	2	0	0	2	0	0	1	1	3	1	0	1	37	3	5	2	9	2	0	7	0	23	0	1	9	1	0	0	5	1	13	0	0	5	2	0	0	0	8	4	1	1	0	0	12	0	0	1	4	0	0	0	0	0	0	2	2	7	0	3	16	0	0	25	0	0	0	0	0	12	0	0	0	0	3	0	6	0	0	1	28	1	21	0	3	0	1	0	0	0	0	0	0	5	0	7	0	3	1	0	0	3	0	0	0	2	1	5	3	0	9	2	7	0	0	4	5	0	0	0	1	0	0	0	0	1	3	48	3	0	3	0	0	0	4	0	0	0	14	3	0	0	1	0	0	1	0	0	14	1	12	1	0	0	0	0	7	0	3	0	0	2	0	7	2	0	0	1	3	4	4	0	33	0	5	3	0	0	0	0	0	0	0	0	0	5	2	0	0	1	1	0	5	1	0	0	9	34	0	11	0	7	0	0	1	9	45	0	1	0	11	0	0	2	2	0	0	12	0	4	3	35	3	0	0	4	0	1	0	0	6	1	0	15	32	0	1	1	1	26	1	3	1	0	0	1	36	0	0	0	1	4	0	9	0	0	0	0	0	6	1	0	2	0	0	0	0	0	0	0	4	1	0	1	5	7	3	0	0	0	1	1	1	0	0	21	0	0	8	0	5	2	2	0	3	0	7	26	3	3	0	0	0	0	3	1	0	4	2	0	1	0	1	3	0	0	0	0	0	0	0	0	1	2	0	3	4	33	0	1	0	4	0	0	0	3	4	0	0	9	73	5	0	0	0	0	31	0	1	0	6	0	35	0	0	3	0	1	0	0	0	0	0	0	0	0	1	0	15	1	0	1	11	0	2	27	4	0	0	0	2	0	0	0	27	0	0	0	0	7	0	3	3	0	3	1	1	10	0	0	2	1	13	0	2	0	1	0	0	0	0	1	0	6	5	0	0	0	0	1	4	0	0	39	0	0	62	0	0	1	44	0	0	7	0	0	0	5	2	0	0	2	0	5	1	0	1	3	0	0	0	1	14	1	60	0	31	6	52	2	0	4	0	0	0	9	0	0	1	0	11	30	5	3	1	4	1	0	5	2	2	0	0	0	4	0	0	0	0	0	1	6	6	0	1	1	1	0	0	0	1	0	36	0	0	6	23	0	0	0	1	4	0	1	0	0	5	8	1	0	0	15	2	0	0	2	33	2	0	0	0	0	0	0	0	0	0	3	0	0	0	0	2	0	30	0	2	5	0	27	0	3	0	4	0	0	0	0	0	2	31	6	9	0	2	0	0	1	2	0	0	3	4	0	1	0	1	1	0	0	0	0	0	12	0	9	0	1	2	1	1	6	24	2	0	15	0	0	0	0	0	0	0	3	1	0	1	0	1	4	0	0	38	0	1	2	0	0	17	6	3	0	0	4	0	5	1	0	5	0	2	1	0	34	3	0	1	0	0	5	12	1	0	0	2	1	0	0	0	0	0	4	1	1	3	4	0	0	5	0	0	0	1	2	1	0	0	0	0	0	2	13	14	5	25	0	0	0	0	3	28	1	0	0	0	8	0	0	0	0	0	1	0	1	5	0	0	0	34	27	32	0	6	6	0	0	1	0	8	20	1	13	0	0	0	0	1	1	0	4	2	0	3	11	8	11	0	4	33	0	5	0	0	1	6	0	0	6	1	7	0	49	5	0	5	1	1	9	0	32	0	0	0	7	2	2	0	1	2	0	1	10	0	0	0	1	30	0	6	0	0	0	0	37	4	4	2	4	1	2	7	1	0	5	0	0	3	27	0	1	0	0	0	25	0	0	0	1	2	0	0	3	0	2	7	1	0	23	0	0	50	1	0	0	2	0	0	61	0	0	0	15	0	0	46	2	0	2	0	0	4	0	0	8	0	0	0	0	0	1	1	0	0	0	0	0	1	0	11	0	45	5	9	1	0	0	31	1	0	0	0	0	0	0	0	2	28	3	2	2	0	6	0	0	5	1	0	0	0	3	0	5	3	0	0	0	1	0	3	1	0	0	12	22	40	4	0	6	4	4	26	0	0	0	6	0	1	0	0	3	1	5	0	2	7	1	0	0	0	0	0	4	4	0	0	0	8	0	0	6	0	0	1	0	0	1	13	5	3	2	3	1	0	0	0	2	1	3	0	0	2	0	0	0	13	0	27	0	1	28	2	33	24	0	0	1	0	0	0	1	0	4	0	0	0	0
N0.HOG0003959	2	0	2	0	13	2	3	1	3	0	0	2	0	2	2	1	2	0	1	0	0	4	1	0	0	2	1	1	0	0	0	2	0	0	0	0	5	5	2	2	0	2	0	1	0	0	1	1	0	0	1	1	1	1	1	0	3	0	0	0	0	2	0	3	0	3	1	0	1	0	4	1	2	0	0	2	0	0	0	4	1	1	3	0	0	0	2	0	1	3	2	0	0	1	0	1	0	1	1	1	0	2	3	0	1	2	1	0	0	4	0	1	0	4	0	0	0	0	0	1	4	0	0	0	4	3	0	2	2	1	0	3	0	1	0	0	1	0	1	0	0	0	1	1	2	0	0	2	4	1	0	2	1	0	0	0	1	1	0	3	0	1	1	0	3	2	1	0	0	0	1	0	0	1	0	2	1	0	2	2	1	1	0	2	0	1	0	1	0	1	2	0	1	1	1	0	0	4	3	0	2	1	1	0	1	0	1	0	1	0	0	2	0	1	2	2	1	0	1	1	1	0	0	0	2	3	1	1	1	1	2	0	3	1	1	1	0	1	1	0	0	1	2	1	3	2	0	0	1	0	0	2	1	0	1	3	1	0	0	0	0	0	2	0	0	0	2	1	0	3	2	3	0	0	1	0	1	0	1	0	1	3	0	1	0	3	0	1	1	0	0	0	1	1	1	3	1	1	1	0	1	0	1	1	2	1	1	1	1	0	3	0	0	1	0	0	0	1	3	1	1	3	0	1	1	0	4	2	1	1	4	1	3	0	3	1	3	1	1	2	0	4	3	4	0	1	1	1	0	0	2	2	0	0	1	0	0	0	0	0	0	0	0	0	2	1	3	0	0	0	1	0	1	2	0	0	2	0	1	2	2	0	0	4	0	0	0	0	0	1	1	0	0	1	1	1	0	2	0	1	2	3	0	0	0	1	0	0	0	0	2	2	0	1	0	0	3	0	0	1	0	2	1	4	2	0	1	0	1	0	0	0	0	0	1	2	1	1	2	0	1	0	1	1	0	1	0	0	1	1	0	2	0	0	0	0	2	0	2	0	1	1	1	2	1	1	5	0	2	4	1	1	1	2	4	0	0	0	0	0	0	3	0	0	0	1	0	2	1	1	0	1	0	1	1	0	0	1	0	4	1	0	1	0	1	1	1	0	0	1	0	0	0	0	0	0	0	1	0	2	1	3	0	0	0	0	1	2	2	0	3	0	0	1	1	0	2	2	1	0	2	0	2	1	0	1	2	2	0	2	0	1	0	2	0	2	0	0	0	1	0	1	1	0	0	2	2	2	1	0	2	0	3	0	0	2	2	2	0	1	0	0	6	2	0	2	1	2	1	0	0	1	1	1	1	0	1	1	1	1	1	1	1	1	0	1	0	1	0	0	1	3	0	3	2	0	0	1	0	3	0	1	3	1	0	0	0	0	1	0	0	1	1	3	0	1	0	0	0	1	1	0	1	0	4	2	0	1	1	0	0	0	0	2	2	1	0	4	0	2	3	0	0	0	2	0	2	0	4	0	0	2	0	0	1	1	0	2	0	2	1	0	2	0	2	1	0	3	3	2	0	0	5	1	1	3	0	0	3	1	1	0	0	2	3	0	3	0	0	0	0	2	2	0	0	1	1	2	0	2	0	6	1	1	2	2	0	4	0	2	2	2	0	1	2	0	0	1	1	2	1	0	1	2	1	0	0	0	0	0	1	0	1	3	0	1	4	2	0	0	2	0	0	0	1	1	0	6	0	1	0	1	0	0	1	0	3	0	1	3	0	1	1	0	0	0	1	1	2	1	1	5	1	1	1	0	0	0	1	0	1	2	1	2	0	1	0	0	0	1	1	0	0	0	1	2	0	0	1	0	0	1	0	1	2	1	0	0	1	1	1	0	3	2	0	1	0	0	0	1	2	1	0	1	4	3	1	1	1	1	0	0	2	0	2	0	0	0	1	3	2	1	3	3	1	0	3	0	2	1	3	0	3	1	0	3	0	0	1	0	1	0	0	0	0	0	0	0	2	2	0	1	1	2	0	0	0	0	2	1	0	1	0	1	0	1	2	0	0	0	0	2	0	2	3	1	0	0	2	1	1	0	1	1	0	0	1	2	0	0	1	0	1	0	1	0	0	0	1	0	1	1	2	2	1	2	2	0	0	2	1	0	0	1	0	0	1	0	1	0	1	1	2	0	0	0	0	1	3	0	0	2	1	6	1	0	4	0	0	0	0	2	0	1	0	1	0	2	0	3	1	0	1	0	0	0	0	0	4	1	2	3	2	1	0	3	0	0	0	1	0	0	1	3	1	0	1	2	0	0	1	1	0	0	2	3	0	0	0	0	1	0	0	0	0	0	0	0	1	0	2	1	2	0	1	0	0	0	2	1	2	0	0	1	1	1	1	0	0	1	0	0	3	0	1	0	0	4	1	0	0	2	0	1	1	0	0	1	2	1	0	3	0	1	0	2	0	0	0	1	2	1	0	0	1	1	4	0	4	0	3	1	2	0	0	2	1	3	0	0	0	0	0	0	1	1	2	0	0	1	1	0	1	1	1	0	0	1	2	0	0	1	2	3	0	2	0	0	3	1	1	0	0	2	1	1	0	0	1	0	3	0	4	0	0	3	2	0	0	1	3	1	0	1	0	3	3	2	1	0	0	0	0	0	1	1	1	1	0	0	0	1	0	0	1	1	0	0	0	1	1	1	0	0	1	1	0	3	1	4	0	0	0	0	0	0	0	0	0	1	0	1	1	0	0	0	1	0	0	1	0	1	1	0	2	1	0	0	0	2	1	2	0	2	2	1	1	1	1	1	3	0	0	0	0	2	1	2	0	1	1	1	0	3	0	0	1	0	0	2	0	0	0	1	0	2	1	0	0	1	0	0	0	2	1	0	1	2	1	3	2	1	0	0	2	1	0	0	1	0	0	1	2	3	0	0	0	1	1	3	1	0	0	1	1	0	0	0	1	2	1	1	0	0	2	1	2	1	1	0	0	0	0	0	2	3	0	1	4	1	0	2	1	1	2	1	0	3	2	0	2	0	2	1	2	2	1	0	0	2	1	2	2	0	3	4	0	2	2	2	0	0	1	0	0	1	1	2	0	0	1	2	1	1	1	0	0	0	3	0	0	4	3	0	4	0	0	0	4	5	0	0	0	2	0	0	1	0	0	0	0	1	2	0	1	0	2	0	1	0	2	2	0	2	0	1	2	0	1	1	0	2	1	1	1	0	3	4	2	1	4	3	0	1	2	0	0	1	2	3	0	0	1	0	5	1	0	1	1	1	1	0	2	1	0	1	0	2	2	1	0	2	4	0	1	1	2	1	3	0	1	3	1	0	1	3	1	0	1	0	0	0	1	0	0	1	2	0	1	1	1	0	1	1	0	2	0	0	0	1	0	2	2	4	0	1	1	1	1	0	1	0	0	0	0	1	0	0	0	1	1	1	1	1	1	1	0	1	1	1	0	0	0	1	1	1	2	0	1	0	4	1	3	0	1	1	0	0	0	2	0	1	0	2	1	1	0	1	0	2	1	1	1	1	0	2	1	0	0	0	0	1	1	1	0	1	0	0	3	1	0	1	0	1	0	2	1	1	2	0	2	0	1	1	0	0	2	0	1	0	1	0	0	0	0	1	1	0	0	0	2	1	0	2	0	0	0	0	0	1	0	1	1	0	0	2	4	2	1	2	0	1	0	3	2	0	0	0	0	3	0	0	1	0	0	0	3	2	0	0	0	2	0	2	3	0	1	2	0	0	0	0	1	0	1	2	0	0	0	0	0	0	0	4	0	2	1	0	1	0	1	0	0	1	1	1	1	0	0	6	2	0	0	1	0	0	0	2	1	2	0	0	0	0	2	0	3	1	1	1	0	0	0	0	1	2	0	5	1	1	1	2	1	1	2	0	0	0	2	0	1	1	1	0	2	2	2	0	0	0	2	0	0	1	0	0	0	0	0	0	2	0	0	0	0	1	3	0	2	0	3	0	1	0	1	3	1	2	2	0	0	1	1	0	0	0	0	3	1	0	1	0	0	0	1	4	3	1	4	0	0	0	1	0	0	0	1	1	3	0	0	5	0	2	0	1	2	1	1	0	2	3	5	1	1	0	0	5	0	0	1	3	2	1	0	4	0	0	3	0	2	0	3	0	0	0	0	0	1	0	1	1	2	1	0	0	2	0	0	0	0	2	0	1	1	5	0	0	1	0	0	2	2	0	2	1	2	2	2	0	6	0	3	2	3	0	1	0	6	0	1	2	0	0	0	1	0	0	0	2	1	1	1	0	0	0	1	0	1	0	4	2	0	0	0	1	1	1	1	0	0	0	2	1	0	0	0	0	1	1	0	0	0	4	0	0	2	2	1	2	2	0	0	1	2	0	1	2	0	0	2	0	1	6	0	0	2	1	1	1	0	1	0	0	1	0	0	0	2	0	1	4	1	1	0	0	0	0	1	1	2	2	2	1	0	1	2	1	0	1	1	2	3	0	1	2	2	0	0	2	1	2	0	0	1	0	0	1	0	2	1	1	0	0	0	3	0	0	1	1	0	8	1	4	0	0	0	0	0	0	1	2	1	0	0	1	1	1	0	2	0	0	0	3	2	1	0	1	1	1	6	1	0	3	2	0	0	1	1	0	1	1	0	2	0	0	1	2	3	2	0	2	1	0	0	1	0	2	1	1	1	1	2	2	1	2	0	2	0	0	0	2	2	0	0	3	2	0	0	3	0	0	0	1	0	0	0	1	0	0	1	1	1	0	0	1	0	0	0	0	0	1	3	3	2	1	0	2	1	0	0	1	2	2	1	0	2	1	1	0	0	0	0	2	2	2	4	0	0	0	0	0	1	1	0	2	2	0	2	0	0	1	1	0	0	1	0	1	0	3	1	4	1	0	1	0	0	2	0	1	0	1	0	0	1	4	0	0	1	0	0	1	1	0	0	1	0	0	0	1	2	1	1	0	0	0	5	0	5	0	0	1	0	0	2	1	1	1	2	0	0	1	0	0	1	2	2	0	2	1	1	0	1	1	1	1	0	0	0	2	1	0	0	2	0	0	0	1	0	0	2	1	0	0	0	2	0	3	3	1	1	1	0	1	2	1	2	2	2	0	2	1	0	0	0	2	3	0	2	0	3	1	1	4	2	0	0	0	1	0	0	0	2	0	2	0	0	0	2	0	1	0	1	0	2	2	2	0	1	1	0	0	0	5	0	0	1	1	0	1	1	1	0	0	1	0	4	0	1	0	1	0	0	0	2	3	0	3	0	1	2	0	1	2	0	3	0	1	2	0	3	0	0	1	0	2	0	4	2	0	1	0	0	5	1	0	2	1	0	1	1	0	0	0	1	0	0	0	0	2	0	0	0	0	2	2	0	0	0	0	1	0	1	1	0	1	1	1	2	0	3	0	3	1	3	0	1	0	2	1	0	0	3	0	0	1	1	0	1	0	0	2	0	0	3	0	1	1	1	1	1	0	2	1	0	2	0	0	0	0	0	1	0	0	4	0	0	4	1	0	0	3	0	0	0	3	2	1	1	0	0	2	0	0	2	0	1	0	1	0	2	0	0	2	0	1	1	1	2	0	2	1	1	0	0	0	1	1	0	0	0	0	1	0	1	0	0	2	2	0	1	0	0	1	1	1	3	0	2	0	0	0	3	0	0	1	0	1	1	2	1	0	0	2	0	0	1	0	2	1	0	0	1	0	2	3	1	0	2	0	1	0	2	4	0	0	2	0	4	0	3	0	4	1	0	1	0	1	0	0	1	1	0	1	2	0	0	1	3	0	0	0	0	0	0	0	1	0	1	0	2	0	2	2	2	0	1	2	0	0	0	0	1	0	0	0	0	2	0	1	2	1	0	2	0	0	0	1	1	2	0	0	0	1	2	0	0	1	1	3	0	0	2	0	0	0	2	0	1	0	1	0	1	5	1	0	0	0	1	2	1	0	1	1	1	0	1	0	0	2	0	1	0	0	0	0	0	6	1	0	1	0	2	0	1	1	4	0	0	0	0	2	2	0	1	2	0	0	0	0	0	2	0	0	1	2	2	0	0	2	1	2	2	0	5	1	1	3	0	0	0	0	1	2	0	9	2	1	2	0	1	3	1	0	0	2	5	1	0	2	1	0	1	2	0	0	3	2	1	1	4	2	0	0	0	1	0	0	1	1	1	1	5	0	0	2	2	1	0	4	1	0	0	2	2	3	2	3	0	0	1	2	1	1	0	0	1	0	0	0	0	0	1	0	0	0	0	0	0	0	0	0	0	2	0	2	0	2	0	1	1	1	1	1	1	3	2	1	2	1	0	9	0	5	1	2	0	2	2	1	2	0	2	1	1	1	1	0	1	0	1	1	1	0	3	2	0	1	1	0	0	0	1	0	0	0	2	0	2	2	2	1	0	0	1	1	5	0	2	0	1	3	0	1	0	0	2	0	0	0	2	0	0	0	1	1	0	0	0	0	2	1	0	1	2	0	1	0	1	1	0	0	2	3	0	2	1	0	1	3	1	1	0	3	3	0	0	0	3	2	1	0	0	1	1	1	1	1	1	0	1	2	0	1	1	1	0	1	1	1	2	0	1	1	1	0	1	4	0	0	0	1	2	2	1	0	4	0	0	1	4	2	0	1	0	1	1	0	0	0	0	3	3	0	1	3	2	0	0	1	2	2	1	0	1	1	3	0	0	1	1	1	2	0	1	0	0	0	3	0	1	0	1	2	0	0	0	1	0	0	2	0	1	1	0	0	0	0	0	2	0	0	2	0	1	2	3	0	1	3	0	2	3	0	2	4	1	0	1	0	1	0	1	3	0	1	0	2	0	1	0	0	0	0	0	0	0	2	0	1	0	1	1	0	2	0	0	1	0	0	1	0	2	1	0	1	3	4	1	1	1	0	4	1	1	3	2	0	1	1	1	0	2	1	2	0	0	1	2	0	1	0	0	0	0	1	0	2	0	2	0	0	1	0	2	1	1	0	3	1	2	2	0	1	3	1	0	1	1	0	1	1	2	0	0	1	1	2	0	0	0	1	1	2	0	1	0	0	1	0	0	2	1	0	0	1	1	0	2	0	0	0	0	0	0	1	1	2	0	0	1	0	0	2	0	1	0	2	0	1	2	2	0	0	0	1	0	2	1	1	1	0	0	0	0	1	2	1	0	0	1	1	5	2	2	2	2	0	1	0	0	1	2	2	2	1	1	0	0	0	0	2	0	1	0	4	0	2	1	1	1	2	2	0	2	1	3	4	0	1	2	0	0	1	0	5	0	0	0	0	1	0	1	0	1	3	3	0	0	1	0	0	0	0	1	2	0	0	0	0	1	2	1	0	0	0	2	2	0	2	4	1	0	0	1	0	0	1	0	4	0	1	3	0	0	0	1	0	0	1	2	1	1	1	0	1	2	0	1	2	0	3	3	2	2	0	1	4	0	0	0	6	3	0	0	4	1	0	2	1	0	7	0	1	1	1	1	3	1	2	1	0	2	0	0	2	0	0	1	0	0	2	1	0	0	1	1	2	0	0	1	1	1	4	0	0	1	0	2	1	4	1	0	0	0	0	0	0	2	3	0	7	0	1	3	3	1	1	1	0	1	0	0	3	0	1	0	0	0	0	2	0	0	0	1	0	0	1	0	0	0	1	3	1	1	2	0	0	0	0	3	0	0	0	0	2	3	0	1	0	3	0	1	1	0	1	0	2	2	1	1	2	0	1	0	0	1	1	0	0	0	2	1	2	0	2	2	1	2	2	2	0	4	0	1	2	2	2	1	2	1	0	0	4	0	2	0	1	0	3	1	0	8	2	0	0	1	0	0	1	3	0	0	2	1	1	3	0	0	2	1	0	0	3	3	0	1	1	0	0	6	3	0	0	1	0	0	0	1	1	0	3	0	0	0	0	1	1	0	1	1	0	3	1	0	2	1	0	1	1	0	0	0	0	1	1	5	0	3	0	0	5	5	2	1	3	0	1	1	1	0	3	2	0	1	0	2	0	0	2	7	6	2	0	1	2	0	0	0	1	3	1	0	0	2	0	1	2	4	1	0	1	3	2	3	0	1	0	0	1	3	0	0	2	1	0	1	1	1	0	0	0	2	1	1	2	3	0	0	0	0	0	0	0	0	1	2	0	1	1	1	2	1	0	2	0	0	0	0	1	0	3	3	0	0	3	1	0	1	2	1	0	1	0	1	2	0	2	4	0	0	0	0	1	0	2	1	0	3	1	1	1	0	2	0	0	0	2	1	0	3	3	2	0	0	0	0	2	1	0	0	1	1	3	3	1	1	2	0	0	0	0	0	1	1	3	0	1	0	0	2	1	2	2	1	2	0	0	1	2	2	1	1	1	1	2	0	2	2	1	0	0	0	3	0	0	1	0	0	0	0	1	2	0	2	1	1	0	0	0	1	2	1	0	2	0	0	0	3	0	1	0	1	0	2	1	2	1	0	1	0	0	0	0	1	0	0	0	2	1	1	1	0	1	5	0	0	0	1	2	0	0	0	2	4	1	2	2	0	1	3	1	0	0	3	1	4	0	2	3	3	0	0	2	2	1	0	0	0	2	0	0	1	0	1	1	0	3	3	1	0	2	2	0	1	0	2	2	2	0	1	1	1	3	0	0	4	1	0	0	1	2	0	0	0	3	1	0	0	1	1	0	0	0	3	0	0	2	0	2	1	2	1	5	0	1	0	2	0	0	3	0	0	1	0	0	0	1	1	1	0	1	0	2	0	1	1	1	0	0	0	2	0	2	3	0	0	0	2	0	0	0	0	0	1	0	2	2	3	0	0	0	0	1	3	0	1	0	0	0	1	2	1	2	0	1	0	0	1	0	2	1	1	0	1	3	2	1	1	0	0	1	0	0	1	0	1	0	2	2	1	0	1	0	1	0	0	0	7	4	0	0	1	0	1	1	2	1	0	0	0	1	1	0	4	1	0	0	0	0	0	0	1	0	1	0	0	1	2	2	1	0	0	2	0	1	3	4	0	1	0	2	0	1	1	0	2	2	2	0	0	2	0	0	0	1	0	0	2	1	2	0	0	1	0	0	2	0	2	2	2	0	0	0	0	2	0	0	1	0	1	2	3	0	2	0	0	1	0	0	0	1	1	0	0	0	0	4	0	5	0	0	0	0	0	0	1	0	2	3	1	0	1	1	3	0	1	0	0	0	1	0	0	1	1	2	1	0	1	2	0	0	3	1	1	2	0	1	0	0	2	0	2	1	0	1	1	0	0	3	0	0	4	0	0	4	1	0	4	0	0	0	2	0	0	0	1	0	0	0	0	0	0	1	0	1	0	3	0	0	0	0	2	3	2	2	0	0	2	0	0	1	2	4	1	3	2	0	1	2	0	0	2	2	0	2	2	0	4	3	1	2	4	2	2	1	1	1	2	0	0	1	3	4	3	2	1	1	0	0	1	0	1	1	0	2	0	1	0	1	2	1	3	3	1	1	0	2	0	0	1	0	0	1	0	1	2	1	0	0	0	0	1	2	2	1	1	0	0	0	1	0	2	0	1	0	0	1	1	0	6	1	0	0	2	3	0	0	0	1	0	1	2	0	0	1	0	5	0	0	1	3	0	2	0	1	1	1	0	0	3	0	0	1	0	1	0	1	2	1	0	1	1	1	0	6	2	0	5	1	1	0	2	1	0	0	0	0	0	1	0	3	2	0	2	1	3	0	0	0	1	1	3	0	1	4	1	1	0	0	1	1	0	3	3	4	3	0	0	2	0	1	0	0	1	1	2	1	0	1	0	0	3	1	0	0	0	0	0	1	2	1	2	2	1	1	0	1	2	0	1	0	0	1	2	1	1	0	0	3	0	1	0	2	2	2	0	0	3	2	1	2	0	1	1	0	3	3	0	0	0	0	0	2	0	2	1	0	1	1	1	0	0	0	1	1	0	0	0	0	1	2	1	3	2	0	0	2	0	1	0	2	3	2	1	0	0	0	5	0	1	0	0	0	0	3	0	0	1	0	1	0	1	0	4	0	1	2	0	1	0	4	1	1	0	0	0	1	0	0	0	0	0	1	0	1	2	0	0	4	0	0	1	1	0	0	0	0	1	0	1	1	1	0	0	2	1	0	1	0	0	1	1	0	0	2	0	1	1	2	3	3	0	0	0	1	0	0	1	1	0	1	2	1	2	1	0	0	0	2	0	3	1	1	1	1	2	0	1	2	0	1	4	0	1	3	0	2	1	1	0	1	0	0	4	0	0	1	0	1	0	1	2	0	1	0	0	0	2	1	3	1	0	1	1	1	1	1	1	0	0	2	1	1	1	0	4	1	2	0	2	0	2	0	0	0	0	0	0	0	0	1	1	0	0	1	0	2	1	0	2	2	0	0	0	1	0	0	0	3	0	0	0	1	0	2	0	1	1	1	0	1	1	0	1	1	2	0	0	2	0	0	0	0	0	0	4	0	0	0	1	0	1	0	3	1	0	1	0	1	1	0	0	1	0	0	0	1	0	1	0	1	0	0	1	1	0	0	0	0	3	1	0	1	3	2	0	0	0	1	2	0	0	0	3	1	1	1	0	0	1	0	2	2	3	1	1	0	0	0	0	2	2	0	2	0	0	0	0	0	0	0	1	1	3	1	0	2	0	2	1	0	3	0	1	0	2	1	1	0	6	2	1	2	0	2	2	1	0	1	1	0	2	1	1	0	0	1	2	5	0	2	0	0	0	2	2	0	0	1	1	2	0	1	1	1	0	0	0	0	0	1	5	2	0	1	3	2	0	1	0	0	1	1	0	1	0	0	2	1	1	1	2	2	1	2	1	0	1	0	3	1	1	0	0	1	3	0	0	0	0	1	0	0	0	2	0	0	0	1	0	1	1	1	1	0	0	0	2	2	0	1	0	1	4	0	0	1	0	1	1	0	0	1	3	0	1	3	0	0	1	0	1	0	0	0	1	2	0	0	0	0	1	2	1	4	0	3	0	0	1	0	1	2	0	0	0	0	1	0	0	0	1	0	1	0	1	2	1	3	1	1	0	1	0	2	3	1	1	2	2	0	3	0	0	4	0	1	0	1	0	0	1	2	0	0	1	0	0	0	0	0	1	0	1	1	0	1	3	1	2	0	0	2	2	1	2	0	3	0	0	0	1	0	0	1	2	3	2	0	0	0	0	0	0	1	0	1	0	2	4	0	0	0	0	0	0	0	0	0	2	3	2	2	0	0	1	2	0	0	1	5	1	0	1	0	1	1	1	1	1	1	0	3	1	1	3	0	0	2	1	0	1	2	0	1	3	0	4	0	1	0	2	0	2	2	0	0	0	0	2	0	1	0	2	1	0	0	0	0	1	0	0	2	0	0	0	1	0	1	0	2	1	2	2	0	0	1	0	0	0	0	0	0	1	1	3	1	1	1	2	0	0	4	1	0	0	0	0	3	1	0	1	1	0	0	0	0	2	0	2	0	0	1	0	0	0	0	0	1	2	0	1	3	0	1	0	2	0	0	2	1	0	1	0	4	1	0	1	1	2	0	1	0	2	3	2	0	3	0	0	0	2	0	0	1	0	1	1	1	0	0	1	1	4	1	2	2	0	0	0	0	2	0	1	3	1	4	2	1	3	1	1	1	0	1	0	0	0	1	2	6	1	0	2	2	0	2	1	2	0	1	1	3	0	0	0	3	1	2	0	2	0	2	0	1	0	1	1	1	1	3	0	0	0	1	0	0	2	1	1	0	0	2	3	0	1	0	0	0	0	0	0	1	1	1	3	1	0	3	0	0	2	1	2	0	1	0	0	2	1	0	2	0	2	2	0	1	5	3	0	1	0	0	0	2	0	2	0	0	2	2	1	0	1	0	5	2	0	0	4	1	0	2	2	2	0	1	0	3	1	1	1	0	0	2	1	3	0	0	0	3	2	2	1	0	0	1	0	0	2	0	3	2	0	0	0	0	0	0	1	2	0	0	1	2	0	1	2	0	0	0	0	1	2	0	0	0	2	1	2	0	2	2	0	0	5	2	0	2	1	6	2	0	0	0	2	1	1	0	1	0	0	1	0	0	3	0	0	1	0	0	2	1	3	0	0	0	1	1	0	0	0	0	0	0	0	0	2	2	0	0	0	2	1	2	0	2	0	1	0	0	2	0	0	2	0	0	0	0	3	1	1	2	0	1	1	2	1	0	0	0	1	0	2	0	2	0	0	0	0	1	1	2	0	0	4	0	1	1	0	0	2	0	0	0	1	3	0	1	0	4	0	0	0	1	1	0	1	1	3	4	0	1	0	0	0	1	0	3	0	3	3	0	5	1	0	3	0	0	2	0	4	2	2	0	2	0	0	0	0	3	4	1	3	1	1	0	1	0	0	5	3	0	0	2	2	0	0	2	0	0	1	1	0	1	1	1	0	1	1	3	1	3	0	2	0	0	0	2	0	1	1	0	0	2	0	1	2	0	0	0	3	0	1	2	1	0	3	1	1	0	2	0	0	0	0	0	0	1	1	0	2	0	3	3	3	0	1	1	1	2	1	0	1	0	1	1	0	0	1	2	2	1	1	0	2	0	0	2	0	1	0	3	5	1	1	0	0	1	0	2	1	1	3	0	0	2	2	0	0	1	1	2	0	1	1	1	1	0	2	0	1	1	0	1	1	1	0	1	2	0	0	1	0	2	4	1	3	0	0	0	1	2	0	2	0	0	1	1	1	0	1	2	1	2	0	0	1	1	3	2	3	0	1	0	0	0	1	0	0	0	0	0	3	0	2	1	0	0	2	0	0	0	4	0	1	2	0	0	0	2	0	5	0	1	0	1	0	1	1	0	0	0	0	0	0	1	1	1	0	3	2	1	0	0	0	0	0	3	0	3	1	0	0	0	0	0	0	1	0	0	0	3	1	1	1	1	1	0	0	0	0	1	0	0	3	0	2	1	0	7	0	0	0	2	2	0	2	0	0	0	1	0	1	0	0	2	0	1	0	1	0	1	2	2	2	1	2	3	2	0	0	4	0	0	0	3	3	0	0	3	4	2	3	0	1	1	0	0	1	1	3	0	0	1	0	2	0	0	0	0	2	1	0	0	3	0	1	0	0	3	1	0	4	1	1	1	4	2	3	1	3	5	0	0	3	1	0	0	1	0	0	0	3	1	1	2	1	0	2	0	1	1	5	2	2	1	0	2	1	1	0	1	0	2	0	3	0	0	1	2	2	0	2	0	2	2	0	0	2	3	3	1	0	1	0	1	1	1	0	0	5	3	0	0	0	1	2	1	1	0	0	0	3	0	3	3	1	3	1	0	1	1	1	2	0	0	1	0	2	2	1	0	0	2	1	2	0	0	1	0	0	1	0	2	0	0	0	3	0	1	1	0	3	0	1	1	1	3	2	1	3	0	0	0	1	0	1	0	1	1	2	1	4	0	3	2	1	0	0	1	1	2	0	1	0	1	2	1	1	1	1	1	1	1	3	1	1	0	1	0	1	0	3	0	2	0	0	0	0	0	0	2	0	1	2	0	0	3	0	0	0	0	0	0	1	1	1	0	0	1	2	0	1	1	1	0	0	1	0	2	0	1	0	1	1	0	1	3	0	0	1	1	0	3	2	2	3	1	0	0	0	1	1	1	0	0	2	0	2	0	1	2	1	3	0	2	0	0	0	0	2	1	1	2	0	1	0	0	0	0	0	0	0	0	1	0	0	0	0	2	3	7	2	0	0	0	1	3	1	1	2	0	0	0	1	1	1	0	0	0	0	1	1	3	0	1	1	1	0	0	0	0	0	0	1	0	1	1	0	2	0	1	1	3	1	1	1	1	3	0	0	1	2	2	2	2	0	2	2	2	0	0	0	1	0	0	0	1	0	2	0	0	0	0	1	0	0	2	1	0	0	1	1	2	2	0	0	2	0	1	1	0	0	1	2	0	3	1	0	0	0	2	0	1	1	2	1	0	1	0	4	1	0	0	0	0	2	2	2	1	3	0	1	1	2
N0.HOG0002678	0	2	0	5	2	1	0	0	0	1	1	2	0	1	1	3	1	0	7	0	0	0	1	0	0	0	1	0	1	1	1	1	1	1	0	0	4	2	0	1	0	1	0	4	0	0	2	0	0	1	1	0	6	0	2	1	1	0	1	1	1	0	1	5	1	0	1	1	0	0	1	1	0	2	0	1	1	2	0	1	0	0	4	3	0	0	1	0	0	0	1	0	1	3	0	3	2	1	0	0	0	4	2	2	2	3	0	0	1	3	2	0	0	1	0	0	3	0	0	1	0	4	1	3	1	2	1	1	1	1	0	3	0	1	1	0	0	1	7	0	1	0	1	0	1	1	2	3	2	2	1	2	0	0	0	1	1	2	1	4	0	6	4	5	0	0	1	0	1	1	0	0	0	0	0	2	2	0	0	0	1	2	0	2	0	3	1	3	0	0	2	1	2	1	0	0	0	1	6	0	2	3	1	0	0	0	3	1	0	0	1	0	2	0	0	0	1	4	0	2	0	0	3	2	0	1	0	1	5	0	2	2	2	1	0	4	0	1	4	0	2	3	1	0	1	0	3	0	3	1	0	0	0	0	0	2	0	1	0	8	5	0	0	0	1	0	2	0	0	0	0	2	0	1	0	0	3	1	0	0	1	0	0	1	1	0	0	1	0	1	0	2	5	0	0	0	0	3	1	3	0	0	0	5	0	3	1	3	2	0	1	0	0	0	1	1	1	0	2	0	1	0	1	1	1	0	3	5	2	3	1	1	0	0	0	1	4	1	0	1	0	1	0	1	0	1	1	0	2	0	0	0	2	1	0	2	1	1	1	0	0	1	0	0	2	0	7	0	0	0	0	0	0	0	2	0	1	1	0	2	0	3	0	3	0	0	0	1	0	1	1	4	0	3	3	1	0	0	0	4	4	0	1	0	2	0	0	2	0	0	0	1	3	1	0	3	1	1	1	1	1	0	1	0	4	0	0	0	1	0	0	0	0	1	2	0	2	1	0	0	0	0	0	1	0	1	1	2	0	0	2	0	1	2	1	2	1	1	0	2	0	3	2	0	1	3	3	0	2	1	1	0	1	2	0	0	1	2	0	1	3	2	0	0	2	5	0	0	2	3	4	2	1	0	0	0	0	3	3	1	2	0	1	0	0	1	2	0	0	3	0	0	5	3	0	2	0	0	0	0	0	1	0	2	0	0	0	5	0	1	0	1	2	1	0	0	2	1	2	6	0	0	0	0	1	2	0	0	4	0	0	0	1	2	0	0	3	0	0	0	1	3	2	0	0	6	3	1	1	0	1	0	1	1	0	1	1	0	0	5	3	0	7	4	1	5	0	1	1	1	1	0	0	1	1	2	1	1	1	1	0	1	1	1	5	2	0	0	0	2	2	8	0	2	0	1	3	0	0	1	1	2	2	3	2	1	0	1	0	0	0	0	2	0	0	2	0	1	0	2	0	0	1	0	2	0	1	3	0	0	0	2	0	0	1	0	2	1	0	0	5	0	1	4	0	2	0	1	1	0	0	1	0	0	0	0	0	2	0	0	0	0	3	1	5	0	1	3	1	0	2	0	1	1	0	1	0	1	0	1	0	0	1	0	1	1	0	0	0	1	0	1	1	0	1	0	0	2	1	1	3	1	3	1	0	1	0	3	0	0	3	0	0	1	0	1	0	0	0	1	0	1	0	1	0	0	1	2	2	2	1	1	5	0	6	3	0	8	1	3	1	0	0	0	1	1	0	3	1	0	1	0	1	0	1	0	1	0	0	2	1	1	2	2	0	0	0	2	0	0	2	0	2	1	2	1	0	0	0	0	0	5	0	1	0	0	1	1	0	0	2	2	0	0	0	3	0	0	1	1	2	1	3	3	1	1	0	0	2	0	1	0	1	0	3	2	0	3	0	0	0	3	0	0	2	1	2	1	1	1	4	3	2	0	3	0	1	3	1	1	2	5	1	2	2	2	0	0	0	0	1	0	0	1	2	3	1	0	0	0	0	1	0	2	1	2	0	0	1	2	1	2	0	0	1	2	2	0	0	0	1	0	1	1	0	1	1	0	1	0	2	0	0	3	0	2	0	0	0	1	2	3	0	1	0	0	2	3	1	3	4	0	1	0	1	0	0	1	0	0	0	1	8	1	1	0	0	0	0	2	2	2	1	0	0	0	0	0	0	1	0	0	1	0	1	0	3	0	2	0	1	5	1	3	0	0	2	1	1	0	0	2	4	0	1	2	1	0	0	5	0	1	2	1	2	0	1	0	1	0	2	0	1	0	1	2	1	0	1	1	0	0	1	0	0	0	4	1	0	2	0	1	0	0	0	2	2	1	0	1	2	2	1	2	0	1	3	2	1	0	0	1	1	0	2	0	1	0	0	2	0	1	0	0	2	3	2	2	0	10	1	0	0	0	2	0	1	2	1	0	1	1	0	0	3	0	0	1	4	1	1	2	0	3	0	1	0	4	0	0	3	1	0	0	1	0	1	4	0	1	2	0	1	0	0	0	0	2	0	1	2	0	1	0	0	5	2	0	1	1	1	0	2	1	1	0	1	0	1	1	3	0	0	1	3	1	0	0	1	5	2	1	1	0	0	0	0	0	2	0	1	1	0	0	1	0	0	1	1	1	0	1	0	0	0	1	0	3	0	1	0	2	2	1	2	0	1	1	0	1	0	0	0	0	0	0	0	0	1	0	1	2	1	0	1	0	0	1	0	0	0	0	0	0	0	0	1	1	0	0	1	4	1	0	0	0	1	0	0	1	2	2	2	0	1	2	1	2	0	1	1	3	1	0	0	3	2	3	2	7	1	0	0	4	0	3	0	1	0	2	3	0	3	5	0	2	0	1	1	2	0	0	0	1	1	2	1	3	1	0	0	2	1	4	0	2	2	1	0	2	1	0	0	1	0	0	0	0	2	1	1	0	2	1	2	0	0	1	2	1	1	0	3	1	1	0	0	0	0	1	0	3	0	1	0	0	3	1	1	3	0	0	0	4	0	2	1	0	2	1	3	1	2	3	1	1	1	3	0	0	1	2	2	3	0	0	1	2	0	2	2	2	6	0	0	1	1	1	0	1	0	1	0	0	0	0	0	3	2	1	1	1	1	1	0	1	0	0	0	4	2	1	0	0	1	2	0	0	5	2	2	1	0	0	0	0	0	3	0	1	1	1	0	0	0	0	0	1	0	1	0	3	0	0	1	2	0	1	0	0	0	1	0	1	1	0	0	1	1	0	2	5	1	0	2	1	1	3	0	8	0	0	0	1	3	7	2	0	9	3	1	1	1	0	0	0	2	1	2	0	0	0	1	0	1	7	1	0	0	0	0	0	1	1	1	0	0	1	1	1	2	0	0	0	0	3	1	0	3	0	0	4	2	0	0	4	0	1	1	1	2	0	2	0	0	0	0	1	0	2	1	0	1	3	4	2	0	1	1	2	1	0	1	2	0	0	0	2	2	0	1	0	0	1	0	0	2	1	0	0	0	0	2	0	1	0	0	1	0	4	0	3	1	0	0	2	0	0	1	3	0	3	2	0	1	1	0	0	0	0	0	1	0	0	0	0	0	1	1	1	0	1	0	3	1	0	0	0	1	0	1	3	1	0	1	0	3	0	8	0	1	0	1	0	1	2	0	2	1	6	1	4	2	2	1	0	0	0	0	0	0	2	2	0	1	0	3	1	4	1	0	0	1	1	0	0	0	0	0	5	0	0	0	0	0	0	3	3	0	1	2	2	1	0	0	0	2	0	2	0	2	2	1	2	1	2	0	0	2	0	3	1	1	4	0	0	1	0	2	2	3	2	3	0	0	2	2	4	0	0	0	0	0	0	0	1	1	0	1	1	0	0	0	0	1	0	1	0	2	1	0	0	0	1	7	1	0	2	2	0	0	1	1	1	0	0	0	0	2	1	0	2	1	0	3	1	0	1	2	2	1	0	0	0	2	3	1	0	0	0	0	0	0	2	3	0	1	0	1	1	0	0	1	0	1	3	1	3	1	0	0	1	1	0	0	1	1	1	0	3	1	0	2	0	1	0	1	2	0	0	0	1	2	1	0	0	2	0	2	1	2	2	0	0	0	6	0	0	2	0	0	0	0	1	1	0	0	3	0	2	1	1	1	3	3	4	1	1	6	3	0	0	1	2	1	0	0	2	0	0	0	4	1	1	1	1	2	0	1	0	2	4	1	0	1	1	3	1	0	0	0	0	4	0	0	0	0	1	0	0	0	0	2	0	1	0	2	0	3	0	1	0	0	0	0	0	0	1	1	1	0	3	1	0	0	1	2	2	0	0	0	0	0	1	2	4	0	0	2	1	0	0	2	0	1	0	1	2	0	1	0	0	0	4	1	2	1	1	3	1	1	2	2	2	0	0	3	0	1	0	1	2	1	1	1	0	0	0	0	0	0	0	2	0	1	1	3	0	1	2	4	2	1	1	1	0	2	0	1	0	1	1	3	1	0	0	0	0	0	0	0	0	1	0	2	1	1	2	1	0	1	1	0	0	0	0	0	0	1	2	1	0	2	2	0	4	1	0	2	0	2	3	3	3	1	0	0	1	0	0	0	0	0	0	2	0	0	0	4	3	0	4	0	2	1	1	1	0	2	0	1	0	0	2	0	0	0	3	5	0	1	4	0	1	1	2	3	0	2	1	1	6	1	0	0	0	0	0	1	0	1	1	3	0	1	3	0	0	0	0	1	0	0	0	0	1	0	1	1	1	3	0	0	1	0	1	0	2	0	2	0	0	1	1	1	1	1	1	0	0	4	1	1	0	0	0	1	7	1	0	2	1	1	0	0	2	0	2	1	0	2	0	2	0	3	1	1	2	0	1	0	0	4	3	2	1	2	0	0	1	0	1	1	0	0	1	1	3	0	1	0	2	1	0	0	0	0	1	1	4	1	0	0	0	1	0	0	0	3	1	0	1	2	0	0	1	3	0	3	0	6	3	0	1	0	0	1	4	1	1	0	1	0	0	0	1	1	0	2	1	0	2	1	0	0	0	3	0	0	1	0	2	2	0	1	1	0	0	0	2	2	1	0	1	0	0	1	0	0	1	2	0	2	0	5	3	0	0	5	1	2	0	0	0	1	0	0	2	2	1	0	1	2	0	0	2	2	3	6	0	0	0	0	5	1	0	0	0	2	0	1	1	2	1	0	0	3	0	0	0	0	1	2	3	1	0	4	0	0	1	2	0	0	3	0	3	0	0	2	0	1	0	1	0	3	0	2	0	1	1	0	0	2	0	4	0	1	1	1	3	3	2	4	0	1	1	0	2	1	1	4	1	0	1	0	1	3	2	1	0	0	0	0	1	1	1	4	3	0	0	2	0	0	1	3	0	2	0	0	9	1	1	1	0	1	1	1	5	3	0	2	3	1	1	2	0	2	0	2	2	2	4	1	1	1	5	2	1	0	0	0	0	6	0	0	0	1	0	0	0	1	1	3	0	1	0	0	3	3	1	1	0	1	0	0	0	1	0	0	1	0	0	2	2	1	0	0	2	2	2	4	1	1	0	1	1	0	0	0	0	1	0	0	2	1	2	2	1	1	1	1	2	2	2	0	0	0	1	1	2	1	1	1	0	0	1	4	1	0	5	1	1	1	0	6	0	1	4	2	0	0	2	1	0	3	2	1	0	0	0	0	1	3	0	0	1	0	0	2	2	2	0	0	0	0	2	3	0	0	0	1	0	0	3	1	0	0	0	4	0	0	0	1	1	5	2	1	1	1	4	1	0	3	0	0	1	0	1	2	0	1	0	2	2	1	0	1	1	2	0	3	0	2	1	0	0	1	0	0	0	0	1	0	7	0	0	0	1	2	0	0	2	0	1	0	0	0	2	0	0	0	1	0	0	3	1	3	0	0	6	1	0	2	0	0	0	0	0	6	0	1	1	0	0	1	0	0	0	2	0	2	1	0	0	0	0	3	0	6	0	2	2	0	2	1	0	1	0	0	0	2	1	1	2	1	2	1	3	3	6	0	1	0	0	2	2	2	0	1	0	0	0	4	1	0	1	0	3	0	0	1	0	2	1	5	1	2	0	0	0	0	0	0	4	2	0	0	1	1	0	1	0	4	2	1	1	1	2	1	2	1	0	2	0	1	1	2	1	1	0	1	1	0	1	3	3	1	0	3	0	2	0	0	4	1	0	0	1	0	1	0	3	5	0	0	0	2	1	0	1	1	0	1	1	2	1	0	2	0	1	0	1	1	1	0	0	0	1	1	2	0	0	1	0	0	0	0	1	1	0	0	0	1	2	1	1	0	0	2	1	1	1	1	1	1	0	0	1	1	2	0	7	1	4	2	0	0	2	0	2	3	0	2	3	3	0	0	0	1	0	2	1	3	0	2	0	0	0	0	0	0	4	1	2	5	1	3	1	1	1	2	0	1	4	1	0	1	1	1	1	1	3	0	0	2	3	0	4	0	3	0	0	0	0	4	1	2	2	1	1	0	3	2	2	0	0	1	0	3	0	0	1	1	2	0	0	1	0	1	0	0	0	1	2	5	1	0	0	3	2	1	0	0	1	1	2	2	1	0	0	1	1	1	5	1	0	0	0	0	3	1	0	1	1	1	1	0	4	2	0	1	0	1	1	0	0	1	1	1	1	1	2	0	1	0	3	1	0	4	4	2	3	2	1	1	1	4	0	1	1	3	2	2	0	1	1	2	0	0	0	1	0	1	0	0	0	0	1	0	1	1	3	1	1	0	0	0	0	1	0	0	0	1	4	0	0	0	0	1	3	0	0	0	0	0	2	1	2	1	0	0	0	0	0	0	1	5	1	2	1	1	0	0	2	0	1	0	0	2	0	1	0	2	0	2	0	2	0	3	3	0	0	1	0	1	0	1	2	1	1	0	0	1	2	0	1	3	4	0	1	0	0	0	1	0	0	1	0	0	0	2	1	2	1	1	1	2	1	0	1	2	0	0	1	1	1	2	0	0	0	0	0	0	0	0	1	1	0	2	3	1	4	3	0	8	2	0	1	0	0	8	0	2	1	0	5	2	1	0	0	0	0	0	0	1	2	0	1	0	4	1	1	0	2	1	0	0	1	2	3	0	0	0	0	0	7	1	2	0	0	0	3	2	3	1	0	0	2	1	1	2	0	0	1	3	0	2	2	0	0	3	0	1	0	0	0	3	4	0	0	1	0	3	0	2	4	0	0	0	2	1	1	0	0	1	1	3	0	0	0	1	1	0	0	0	0	0	2	0	2	1	1	0	3	1	1	2	5	0	4	1	5	1	2	1	0	0	3	1	3	0	4	1	0	1	4	6	0	1	0	0	2	0	1	3	1	2	0	0	1	2	0	0	3	1	0	1	0	4	8	0	0	1	1	2	0	1	2	3	3	0	2	1	0	0	0	2	0	0	0	1	2	1	0	1	1	1	0	4	2	1	0	1	3	3	2	2	1	0	0	2	2	1	0	1	1	1	1	1	2	3	1	2	2	0	1	2	3	1	1	1	0	2	2	0	0	3	2	0	1	2	0	0	0	0	1	1	3	1	0	2	4	3	1	0	2	1	0	3	1	1	0	0	0	0	0	0	1	1	0	0	1	4	2	5	1	0	2	2	5	2	1	0	0	0	0	3	3	0	1	0	0	0	0	2	2	0	2	2	3	1	1	3	3	3	2	0	1	0	1	1	0	0	2	0	1	1	0	1	0	1	0	1	0	0	3	0	1	2	7	0	1	1	0	1	0	2	2	0	0	4	1	0	2	0	0	0	2	1	0	0	1	0	0	1	0	0	2	0	1	1	0	1	0	3	0	2	1	0	1	3	2	0	0	6	1	1	1	0	0	1	0	3	0	1	1	1	0	1	0	1	2	0	1	2	5	5	1	2	0	1	0	1	2	2	1	0	0	0	0	3	0	0	0	1	1	1	2	1	0	1	1	3	0	0	0	1	2	0	0	0	0	3	0	1	0	4	0	0	2	0	1	1	1	2	2	0	0	0	1	0	1	0	0	3	0	1	0	1	2	1	3	2	0	2	3	7	1	0	1	1	0	2	2	0	0	1	2	1	0	0	0	1	0	0	2	1	1	0	2	0	0	1	4	0	0	1	0	0	2	0	1	1	0	1	1	3	0	0	1	0	0	1	0	4	2	2	2	6	2	2	0	3	1	0	0	0	1	0	5	1	3	1	0	0	4	1	2	1	0	1	1	0	3	0	1	1	1	1	2	0	0	0	0	3	1	4	0	4	1	5	0	0	1	2	2	0	0	4	0	2	4	1	1	1	1	0	1	2	2	0	1	4	1	2	0	1	1	0	1	0	0	6	1	3	2	1	0	1	2	0	0	2	0	2	1	3	0	0	1	2	0	1	3	0	0	1	2	2	1	4	1	1	3	0	1	1	0	0	5	1	3	0	0	0	4	6	1	0	0	1	3	0	1	2	0	0	0	1	0	0	2	0	1	1	1	1	1	0	0	2	0	0	5	0	0	0	0	1	0	0	0	1	2	0	1	0	0	2	0	0	1	2	2	0	2	2	0	1	1	1	1	0	0	2	1	1	1	0	1	2	2	0	1	2	0	1	0	0	0	0	1	0	2	1	0	0	0	1	1	1	3	2	0	0	1	1	0	0	1	1	3	1	0	0	1	3	0	0	0	1	8	1	0	0	0	1	1	2	3	0	4	0	2	4	0	0	0	1	0	1	0	3	1	0	1	1	0	0	0	1	0	0	0	0	0	3	0	0	0	0	1	0	2	3	2	0	1	0	0	0	2	1	1	1	1	0	1	1	1	0	0	0	1	3	2	1	0	0	2	0	1	0	0	5	0	1	3	1	0	3	0	0	1	0	1	2	1	2	0	3	1	0	0	2	3	0	0	0	0	0	1	2	0	1	0	1	0	3	0	0	2	0	0	0	1	0	2	2	1	0	1	1	0	0	1	1	0	2	0	0	2	1	0	1	1	1	0	0	5	0	1	1	0	1	0	0	1	2	0	0	0	1	0	1	2	0	1	3	1	0	0	2	0	0	0	4	1	2	2	4	2	1	2	1	1	2	2	1	1	2	0	3	0	1	0	0	2	0	0	1	0	1	0	0	1	0	0	2	0	0	4	0	1	3	1	1	0	1	1	0	2	0	0	0	0	0	2	0	3	0	0	1	0	0	1	0	1	0	0	0	1	0	0	2	1	1	1	2	1	1	2	0	0	4	0	0	0	0	4	2	3	2	3	0	3	0	0	3	1	1	0	5	0	2	1	0	3	2	2	0	0	0	3	0	0	0	0	0	4	2	0	1	4	0	1	1	2	4	0	0	0	0	0	2	0	0	2	0	1	0	3	1	1	0	0	0	2	4	2	0	4	1	3	0	5	0	1	1	4	0	0	3	1	0	4	0	2	1	0	0	1	1	3	0	1	0	0	1	0	0	1	0	3	0	6	0	0	0	1	0	1	0	0	2	1	0	2	2	1	6	2	1	3	3	1	3	3	0	2	1	2	0	1	0	2	0	1	0	2	0	0	1	0	0	0	1	0	0	0	0	0	0	0	0	0	1	2	0	1	3	3	0	0	6	1	3	0	1	0	0	0	1	2	0	2	4	1	0	0	0	1	0	1	1	0	2	1	0	1	1	2	3	0	0	0	0	2	1	0	0	1	2	2	0	0	0	2	2	0	1	0	4	0	0	0	5	3	0	1	0	3	0	1	2	2	1	0	0	0	0	5	0	0	0	2	4	0	0	3	1	4	2	1	1	0	4	1	0	2	0	1	2	0	1	1	2	0	0	3	1	0	0	0	0	0	1	0	0	1	1	0	1	0	1	0	0	0	5	0	0	0	2	1	1	2	0	0	3	3	0	1	0	1	3	1	0	0	2	4	1	0	0	1	1	1	3	1	0	2	0	1	1	0	2	0	1	3	1	2	1	0	0	1	1	0	4	0	2	4	0	0	0	1	0	0	0	3	0	1	0	3	0	0	1	0	0	0	1	0	1	1	1	1	1	0	0	0	0	1	0	0	3	4	0	0	1	2	0	1	4	0	2	0	1	0	1	0	0	0	0	0	1	0	2	2	4	2	1	3	0	0	0	1	1	0	0	0	0	0	1	0	0	0	1	3	1	1	5	2	0	1	2	0	1	2	1	0	0	1	3	1	0	0	1	2	1	0	0	1	1	3	0	0	0	1	1	0	0	0	1	1	0	1	1	0	0	0	1	1	0	0	0	0	0	5	0	0	0	2	0	0	0	0	4	0	1	0	0	0	0	2	1	0	0	0	1	0	3	2	2	1	1	0	0	4	1	1	0	1	1	0	1	1	1	3	1	4	1	0	0	6	2	3	3	1	0	0	0	2	0	4	2	1	0	1	2	0	1	2	1	0	1	1	0	1	1	0	0	1	0	0	0	0	2	1	3	0	8	3	0	3	0	0	4	1	0	0	0	0	0	0	0	0	1	0	1	0	1	0	1	0	0	2	1	0	0	1	0	1	1	1	0	0	5	1	0	1	0	0	2	0	0	0	2	1	0	0	0	0	0	1	0	0	5	0	4	1	0	0	1	0	2	1	1	0	0	1	0	1	1	0	1	0	1	1	1	0	2	0	0	1	0	1	0	1	0	0	3	1	1	1	0	0	0	1	1	0	1	3	2	2	2	1	0	0	1	0	0	0	0	2	0	0	0	1	0	2	0	1	1	3	2	2	2	0	1	3	3	0	1	0	1	0	0	0	1	0	1	4	2	4	1	0	3	0	1	2	0	0	0	0	2	0	0	1	1	1	0	0	0	0	1	1	0	1	0	0	1	1	2	3	1	0	3	1	3	0	1	0	2	3	0	0	0	0	1	0	0	0	0	0	0	1	0	1	1	3	1	3	1	0	0	0	3	0	0	0	4	0	0	1	0	0	1	0	2	1	1	0	4	0	0	0	0	0	1	2	1	0	1	3	0	1	2	0	0	0	1	3	0	0	5	0	2	2	0	3	1	0	3	4	6	1	0	0	0	1	1	0	4	0	0	1	1	3	1	1	1	1	0	0	1	0	0	1	4	1	0	0	0	0	0	0	0	2	0	4	1	0	0	0	0	1	1	0	0	4	1	1	0	0	3	1	0	0	0	1	2	0	2	2	0	1	2	0	0	0	0	0	3	0	0	0	0	2	1	1	2	0	1	0	1	1	1	0	0	0	2	4	0	0	0	1	0	0	0	0	0	1	6	2	1	1	1	1	0	1	1	0	1	6	0	3	0	0	0	0	2	0	1	0	1	0	2	1	3	0	1	2	0	2	0	6	1	2	2	0	3	0	0	1	0	0	1	0	0	1	2	3	0	1	3	0	0	2	2	4	0	0	1	0	0	2	3	1	0	1	1	0	0	4	0	0	1	1	0	1	0	0	0	0	0	0	3	1	2	1	0	0	0	1	0	0	1	2	0	3	0	0	1	0	0	0	2	2	1	0	2	0	1	2	0	0	2	1	0	0	1	3	4	1	3	0	2	0	0	1	3	0	0	1	4	1	1	2	0	4	1	1	1	0	0	0	0	1	0	2	2	1	3	0	1	0	1	4	2	0	3	2	1	0	1	0	2	0	1	1	0	1	1	3	0	3	0	1	2	2	2	0	1	0	0	0	0	1	1	1	3	0	0	1	4	3	0	2	0	2	0	0	0	0	0	3	0	1	2	3	0	0	0	3	0	1	0	2	0	0	0	0	1	0	2	1	0	3	0	0	0	1	0	0	0	1	0	0	0	2	0	0	0	3	0	1	0	1	1	0	1	0	2	0	4	1	0	0	2	2	0	2	0	0	3	0	0	0	0	1	1	3	1	2	0	0	1	3	1	1	0	1	2	2	2	2	0	1	2	1	2	0	1	0	0	0	2	2	4	0	0	0	2	2	1	0	0	0	0	2	5	1	1	2	1	0	4	0	0	0	0	0	2	0	0	0	0	1	0	0	0	0	0	2	1	0	1	1	0	2	0	0	0	1	1	0	0	0	2	0	1	0	1	0	1	1	0	0	1	1	2	1	1	0	0	0	2	0	3	2	0	0	0	2	0	0	0	0	1	0	3	1	1	1	1	1	0	0	0	2	0	3	0	0	0	0	1	3	1	2	3	0	0	2	2	0	0	0	2	1	0	1	0	0	4	0	1	0	2	0	1	1	2	1	0	2	1	3	1	1	0	1	2	0	2	1	1	0	0	2	0	0	0	3	0	2	1	0	0	0	4	3	2	0	0	0	0	2	1	2	0	1	0	2	0	0	1	1	3	0	1	0	1	1	3	0	0	1	0	1	5	2	1	1	1	1	1	1	0	2	0	0	2	0	0	4	4	0	0	5	0	0	0	3	0	0	0	0	0	0	1	2	1	1	0	0	0	0	0	0	1	1	1	1	0	1	0	2	0	3	0	0	2	2	1	3	0	0	2	3	0	0	2	0	2	0	0	0	0	1	1	1	0	1	0	3	1	1	0	3	0	1	1	3	3	0	1	0	0	0	0	0	0	1	2	1	1	2	1	3	0	1	1	0	2	0	1	0	0	1	0	1	1	3	1	2	0	2	5	3	0	1	0	0	0	1	2	2	0	2	1	3	0	0	0	1	1	1	0	1	2	4	0	1	1	1	1	0	5	2	1	0	2	0	0	0	1	2	1	0	0	2	4	0	3	1	1	1	3	0	2	0	0	1	1	2	1	0	1	0	0	3	1	0	2	1	0	4	1	0	2	0	0	7	4	0	2	3	0	2	0	0	0	1	0	3	2	3	0	0	0	0	1	0	0	0	0	0	1	1	1	0	1	2	0	3	0	4	1	3	0	3	0	2	0	1	0	0	2	1	1	0	3	3	1	0	0	3	0	1	0	0	0	1	0	1	0	1	0	0	0	1	2	2	0	2	4	3	0	0	1	1	0	1	0	2	1	0	0	0	0	0	0	0	1	0	2	0	0	1	4	1	1	1	2	2	0	0	0	2	0	0	0	2	0	2	1	1	0	2	3	0	0	1	0	1	0	5	2	1	1	0	2	0	0	0	0	0	1	0	0	0	1	3	1	0	0	3	1	0	0	0	1	0	1	3	1	0	0	0	0	0	1	3	0	1	1	4	0	2	3	2	0	0	2	1	0	0	2	0	0	0	0	0	0	0	1	2	1	1	0	0	1	0	1	3	1	1	1	0	0	7	1	3	4	1	1	0	1	0	1	2	0	0	0	0	1	2	0	1	0	2	1	0	0	1	0	0	2	2	0	0	1	0	1	1	2	0	1	1	0	0	3	0	0	3	2	1	4	0	1	2	1	0	6	4	0	2	0	0	0	3	1	3	1	1	0	0	0	0	0	2	1	0	2	0	2	1	0	0	0	3	1	0	0	0	1	0	1	0	1	3	3	0	5	0	0	1	3	0	1	0	0	2	2	0	1	1	3	0	0	1	0	1	1	2	3	2	2	1	0	0	0	1	4	0	0	4	4	1	1	1	5	0	1	0	0	0	2	0	0	0	1	0	2	0	1	0	0	1	1	1	0	1	1	0	0	0	1	0	0	0	3	0	0	2	3	2	2	1	2	1	2	0	0	0	3	0	0	2	1	0	0	3	1	0	0	3	0	0	1	1	1	3	0	1	0	0	0	0	2	0	2	0	3	1	0	2	2	1	3	0	0	2	1	0	0	1	3	1	4	0	3	1	2	0	0	1	1	1	0	1	0	2	2	2	1	0	0	1	0	4	2	0	0	0	0	0	2	4	0	3	0	0	0	2	2	3	2	0	1	3	3	0	0	5	0	0	2	0	2	1	0	0	0	3	4	0	0	1	0	0	1	4	0	0	1	1	0	0	0	0	0	1	1	0	0	1	0	0	2	0	1	1	0	0	2	1	0	0	2	1	0	0	1	0	2	1	2	2	0	0	0	1	1	1	1	1	1	2	2	2	1	1	1	0	1	0	0	1	0	1	2	1	0	0	1	0	4	0	4	0	1	1	0	0	1	3	1
N0.HOG0012680	0	0	0	0	0	0	0	0	0	0	0	0	0	0	0	0	0	3	0	0	0	0	0	0	0	0	0	0	0	0	0	0	0	0	0	0	0	0	0	0	0	0	0	0	0	0	0	0	0	0	0	0	0	0	0	0	0	1	0	0	0	0	0	0	0	0	0	0	0	0	0	0	0	0	0	0	0	0	0	0	0	0	0	0	0	0	1	0	0	0	0	0	0	0	0	0	0	0	0	0	0	0	0	0	0	0	0	0	0	0	0	0	0	0	0	0	0	0	0	0	0	0	0	0	0	0	0	0	0	0	0	0	0	0	0	0	0	1	0	0	0	0	0	0	0	1	0	0	0	0	0	0	0	1	0	0	1	0	0	0	0	0	0	0	0	0	0	0	0	0	0	0	0	0	0	0	0	0	0	0	0	0	0	0	0	0	0	0	0	0	0	0	0	0	0	0	0	0	0	0	0	0	0	0	0	0	5	0	0	0	0	0	0	0	0	0	0	0	0	0	0	0	0	0	0	0	0	0	0	0	1	0	0	0	0	0	0	0	0	0	0	0	0	0	0	1	0	0	0	0	0	0	0	0	0	0	0	0	0	0	0	0	0	0	0	0	0	0	0	0	0	0	0	0	0	0	0	0	0	0	0	0	2	0	0	0	0	0	0	0	0	0	0	0	0	0	1	0	0	0	0	0	0	0	0	0	0	0	0	0	0	0	0	0	0	0	0	0	0	0	0	0	0	0	0	0	0	0	0	0	0	0	0	0	0	0	0	0	0	0	0	0	0	0	0	0	0	0	0	0	0	0	0	0	0	1	0	0	0	0	0	0	0	0	0	0	0	0	0	0	0	0	0	0	0	0	0	0	0	0	0	0	0	0	3	0	0	0	0	0	0	0	0	0	0	0	0	0	0	0	0	0	0	0	0	0	0	0	0	0	0	0	0	0	0	0	0	0	0	0	0	0	0	0	0	0	0	0	0	0	0	0	0	0	0	0	0	0	0	0	0	0	0	0	0	0	0	0	2	0	0	0	0	0	0	0	0	0	0	0	0	0	0	1	0	0	0	0	0	0	0	0	0	0	0	0	0	2	0	1	0	0	0	0	0	0	0	0	0	0	0	0	0	0	0	0	0	0	0	0	0	0	1	0	0	0	0	0	0	0	0	0	0	0	0	0	0	0	0	0	0	0	0	0	0	0	0	1	0	0	0	0	0	0	0	0	0	0	0	0	0	0	0	0	0	0	0	0	0	0	0	0	0	0	4	0	0	0	0	0	0	0	0	0	0	0	0	0	0	0	0	0	0	0	0	0	0	0	0	0	0	0	0	0	0	0	0	0	0	0	0	0	0	0	0	0	0	0	0	0	0	0	0	0	0	0	0	0	0	0	0	0	0	0	0	0	0	0	1	0	0	0	0	0	0	0	0	0	0	0	0	0	0	0	0	0	0	0	0	2	0	0	0	0	0	0	0	0	0	0	0	0	0	0	0	0	0	0	0	0	0	0	0	0	0	0	0	0	0	0	0	0	0	0	1	1	0	0	0	0	0	0	0	0	0	0	0	0	0	0	0	0	0	0	0	0	0	0	0	0	0	0	0	0	0	0	0	0	1	0	0	0	0	0	0	0	0	0	0	0	0	0	0	0	4	0	0	0	0	0	0	0	0	0	0	2	0	0	2	0	0	0	0	0	0	0	0	0	1	0	0	0	0	0	0	0	0	0	0	0	0	0	0	0	0	0	0	0	0	0	0	0	0	0	0	0	0	0	0	0	0	0	0	0	0	0	0	0	0	0	0	0	0	0	0	0	0	0	0	0	0	0	0	0	0	0	0	0	0	0	0	0	0	0	0	0	0	1	0	0	0	0	0	0	0	0	0	0	0	0	0	0	0	0	0	0	0	0	1	0	0	1	2	0	0	0	0	0	0	1	0	0	0	0	0	0	0	0	0	0	0	0	0	0	0	0	0	0	0	0	0	0	0	0	0	0	0	0	0	1	0	0	0	0	0	0	0	0	0	0	0	0	0	0	0	0	0	0	0	0	0	0	0	0	0	1	0	0	0	0	0	0	0	0	0	0	0	0	1	0	0	1	0	0	0	0	0	0	0	0	0	0	0	0	0	0	0	1	0	0	0	0	0	0	0	0	0	0	0	0	0	0	0	0	0	0	0	0	0	0	0	0	0	0	0	0	0	0	0	0	0	0	0	0	0	0	0	0	0	0	0	0	0	0	0	0	0	0	0	0	0	0	0	0	0	0	0	0	0	0	0	0	0	0	0	0	0	0	0	0	0	0	0	0	0	0	0	0	0	0	0	0	0	0	0	0	0	0	0	0	0	0	0	2	0	0	0	0	0	0	0	0	0	0	0	0	0	0	0	1	0	0	0	0	0	0	0	0	0	0	0	0	0	0	0	0	0	0	0	0	0	0	0	0	0	0	0	0	0	0	0	0	0	0	0	0	0	0	0	0	0	0	0	0	0	0	0	0	0	0	0	0	0	0	0	0	0	0	0	0	0	0	0	0	0	0	0	0	0	0	0	0	0	0	0	0	0	0	0	1	0	0	0	0	0	0	0	0	0	0	0	0	0	0	0	0	0	0	0	0	0	1	0	0	0	0	0	0	0	0	0	0	0	0	0	0	1	0	0	0	0	0	0	0	0	0	0	0	0	0	0	0	0	0	0	0	0	0	0	0	0	0	0	0	0	0	0	0	2	0	0	0	0	0	0	6	0	0	0	0	0	0	0	0	0	0	0	0	0	0	0	0	0	1	0	0	0	0	0	0	0	0	0	0	0	0	0	0	0	0	0	1	0	0	0	0	1	0	0	0	0	0	0	0	0	0	0	0	0	0	0	0	0	0	0	0	0	0	0	0	0	0	0	0	0	0	1	0	0	0	0	0	0	0	0	0	0	0	0	0	0	0	0	0	0	0	0	0	0	0	0	2	0	0	0	0	0	0	0	0	0	0	0	0	0	0	0	0	0	0	0	0	0	0	0	0	0	2	0	0	0	0	0	0	0	0	0	0	0	0	0	0	0	0	0	0	0	0	0	0	0	0	0	0	0	0	0	0	0	0	0	0	0	0	0	0	0	0	0	0	0	0	0	0	0	0	0	0	0	0	0	0	0	0	0	0	0	1	0	0	3	0	0	0	0	0	0	0	0	0	0	0	0	0	0	0	0	4	0	0	0	0	0	0	0	0	0	0	0	0	0	0	0	0	0	0	0	0	0	0	0	0	0	0	0	0	0	0	0	0	0	0	1	0	0	0	0	0	0	0	0	0	0	0	0	0	0	0	0	0	0	0	0	0	0	0	0	0	0	0	0	0	0	0	0	0	0	0	0	0	0	0	0	0	0	0	0	0	0	1	0	0	0	0	0	0	0	0	0	1	0	0	0	0	0	0	0	0	0	0	0	0	0	0	0	0	0	0	0	0	1	0	0	0	0	0	0	0	0	0	0	0	0	0	0	0	0	0	0	0	0	0	0	0	0	0	0	0	0	0	0	0	0	0	0	0	0	0	0	0	0	0	0	0	0	0	0	0	0	0	0	0	1	0	0	0	0	0	1	0	0	0	0	0	0	0	0	0	0	0	0	0	0	0	0	0	0	0	0	0	0	0	0	0	0	0	0	0	0	0	0	0	0	0	0	0	0	0	0	0	0	0	0	0	0	0	0	0	0	0	0	0	0	0	2	0	0	0	0	0	0	0	0	0	0	0	0	0	0	0	0	0	0	0	0	0	0	0	0	0	0	0	0	0	0	0	0	0	0	0	0	0	3	0	0	0	0	1	0	0	0	0	0	0	0	0	0	0	0	0	0	0	0	0	0	0	0	0	0	0	0	0	0	0	0	0	0	0	0	0	0	0	3	0	0	0	0	0	0	0	0	0	0	0	0	0	0	0	0	0	0	0	0	0	0	0	0	0	0	0	0	0	0	0	0	0	0	0	0	0	0	0	0	0	0	0	0	2	0	0	0	0	0	0	0	0	0	0	4	0	0	0	0	0	0	0	0	0	0	0	0	0	0	0	0	0	0	0	0	0	0	0	0	0	0	0	0	0	0	0	0	0	0	0	0	0	0	0	0	0	0	0	0	0	0	0	0	0	0	0	0	0	0	0	0	0	0	0	0	0	0	0	0	0	0	0	0	0	0	0	0	0	0	0	0	0	0	0	0	0	0	0	0	0	0	0	0	0	0	0	0	0	0	0	0	0	0	0	0	1	0	0	0	0	0	1	0	1	0	0	0	0	0	0	0	0	0	0	0	0	0	0	0	0	0	0	0	0	0	0	0	0	0	1	0	0	0	0	0	0	0	0	0	0	0	0	0	0	0	0	0	0	0	0	0	0	0	0	0	0	0	0	0	0	0	0	0	0	0	0	0	0	0	0	0	0	0	0	0	2	0	0	0	1	0	0	0	0	0	0	1	0	0	1	2	0	0	0	0	0	0	0	0	0	0	0	0	0	0	0	0	0	0	0	0	0	0	0	0	0	0	0	0	0	0	0	0	0	1	0	0	0	0	0	0	0	0	0	0	0	0	0	0	0	0	0	0	0	0	0	0	1	0	0	0	0	0	0	0	0	0	0	0	0	0	0	0	0	0	0	0	0	0	0	0	0	0	0	0	0	0	0	0	0	0	0	0	4	0	0	0	0	0	0	0	0	0	0	0	0	0	0	0	0	0	0	0	0	0	0	0	0	0	0	0	0	0	0	0	0	0	0	0	0	0	0	0	0	0	0	1	0	0	0	0	0	0	0	0	0	0	0	0	0	0	0	0	0	0	0	1	0	0	0	0	0	0	0	0	0	0	0	0	0	0	0	0	0	0	0	0	0	0	0	0	0	0	0	0	0	0	2	0	0	0	0	0	0	0	0	0	0	0	0	0	0	0	0	0	0	0	0	0	0	0	0	0	0	0	0	0	0	0	0	0	0	0	0	0	0	0	0	0	0	0	1	0	0	0	0	0	0	0	0	0	0	0	0	0	0	0	0	0	0	2	0	0	0	0	0	0	0	0	0	0	0	0	0	0	0	0	0	0	0	0	0	0	0	0	0	0	0	0	0	0	0	0	0	0	0	0	0	0	0	0	0	0	0	0	0	0	0	0	0	0	0	0	0	0	0	0	0	0	0	0	0	0	0	0	0	0	0	0	0	0	0	0	0	0	0	0	0	0	3	0	0	0	0	0	0	0	0	0	0	0	0	0	0	0	0	0	0	0	0	0	0	0	0	0	0	1	0	0	0	0	0	0	0	0	0	0	0	0	0	0	0	0	0	0	1	0	0	0	0	0	0	1	0	0	0	0	0	0	0	0	0	0	0	0	0	0	0	0	0	0	0	0	0	0	0	0	1	0	0	0	0	0	0	0	4	0	0	0	0	0	0	0	0	0	0	0	0	0	0	0	0	0	0	0	0	0	0	0	0	0	0	0	0	0	0	0	0	0	0	0	0	0	0	0	0	0	0	0	0	0	0	0	0	0	0	0	0	0	0	0	0	1	0	0	0	0	0	0	0	0	0	0	0	1	0	0	0	0	0	0	0	0	0	0	0	0	0	0	0	0	0	0	0	0	0	0	0	0	0	0	0	0	0	0	0	0	0	0	0	0	0	0	0	1	1	0	0	0	0	0	0	0	0	0	0	0	0	0	0	0	0	0	0	0	0	0	0	0	0	0	0	0	0	0	0	0	0	0	0	0	0	0	0	0	0	0	0	0	0	0	0	0	0	0	0	0	0	0	0	0	0	0	0	0	0	0	0	0	0	0	0	0	0	0	0	0	1	0	0	0	0	0	0	0	0	0	0	0	0	0	0	0	0	0	0	0	0	0	0	0	0	0	0	0	0	0	0	0	0	0	0	0	0	0	0	0	0	0	0	0	0	0	0	0	0	0	0	1	1	0	0	0	0	0	0	0	0	0	0	0	0	1	0	0	0	0	0	0	0	0	0	0	0	0	0	0	0	0	0	0	0	0	0	0	0	0	1	0	0	0	0	0	0	0	0	0	0	0	0	0	0	0	0	0	0	0	0	0	0	0	0	0	0	0	0	0	0	0	0	0	0	0	0	0	0	0	0	0	0	0	0	0	0	0	0	0	0	0	0	0	0	0	0	0	0	0	0	1	0	0	0	0	0	0	0	0	0	0	0	0	2	0	0	0	0	0	0	0	0	0	0	1	0	0	0	0	0	0	0	0	0	0	0	0	0	0	0	0	0	1	1	0	0	0	0	0	0	0	0	0	0	0	0	0	0	0	0	0	0	0	0	0	0	0	0	0	0	0	0	0	0	0	0	0	0	0	0	0	0	0	0	0	0	0	0	0	0	0	0	0	0	0	0	0	0	0	0	0	1	0	0	0	0	0	0	0	0	0	0	0	0	0	0	0	0	1	0	0	0	1	0	1	0	0	0	0	0	0	0	0	0	0	0	0	0	0	3	0	0	0	0	0	0	0	0	0	0	0	0	0	0	0	0	0	0	0	0	0	0	0	0	0	0	0	0	0	0	0	0	0	0	0	0	0	0	0	0	0	0	0	0	0	0	0	0	0	0	0	0	0	0	0	0	0	0	0	0	0	0	0	0	0	0	0	0	0	0	0	0	0	0	0	0	0	1	0	0	0	0	0	0	0	0	0	0	0	0	0	0	0	0	0	0	0	0	0	0	0	0	0	0	0	0	0	0	0	0	0	0	0	0	0	0	0	0	0	0	0	0	0	0	0	0	0	0	0	0	0	0	0	0	0	0	0	0	0	0	0	0	0	0	0	0	0	0	0	0	0	0	0	0	0	0	0	0	0	0	0	0	0	0	0	0	0	0	0	0	1	0	0	0	0	0	0	0	0	0	0	0	0	0	0	0	0	0	0	0	0	0	0	0	0	0	0	0	0	0	0	0	0	0	0	5	0	0	0	0	0	0	0	0	0	0	0	0	0	0	0	1	0	3	0	0	0	0	0	0	0	0	0	0	0	0	0	0	0	0	0	0	0	0	2	0	0	0	0	3	0	0	0	0	0	0	0	0	0	0	0	0	0	0	0	1	0	0	0	0	0	0	0	0	0	0	0	0	0	0	0	0	0	0	0	0	0	0	0	0	0	0	0	0	0	0	0	0	2	0	0	0	0	0	0	0	0	0	0	0	0	0	1	1	0	0	0	0	0	0	0	0	1	0	0	0	0	0	0	0	0	0	0	0	0	0	0	0	0	0	0	0	0	0	0	0	0	0	0	0	0	0	0	0	0	0	0	0	0	0	0	0	0	0	0	0	0	0	0	0	0	0	0	0	0	0	0	0	0	0	0	0	0	0	0	0	0	0	0	0	0	0	0	0	0	0	0	0	0	0	0	0	0	0	0	0	0	0	0	0	0	0	0	0	0	0	0	1	0	0	0	0	0	0	0	0	0	0	0	0	0	0	0	0	0	0	0	0	0	0	0	0	0	0	0	0	0	0	0	0	0	0	0	0	0	0	0	0	0	0	0	0	0	0	0	0	0	0	0	0	0	0	0	0	0	0	0	0	0	0	0	0	0	0	0	0	0	0	0	0	0	0	0	0	0	0	0	0	0	0	0	0	0	0	0	0	0	0	0	0	0	0	0	0	0	0	0	0	0	0	0	0	0	0	0	0	0	1	0	0	0	0	0	0	0	0	0	0	0	0	0	0	1	0	0	0	0	0	0	0	0	0	0	0	0	0	0	0	0	0	0	0	0	0	0	0	0	0	0	1	0	0	0	0	0	0	0	0	0	0	0	0	0	0	0	0	0	0	0	0	0	0	0	0	0	0	0	0	0	0	0	0	0	0	0	0	0	0	0	0	0	0	0	0	0	0	0	0	0	0	0	0	0	0	0	0	0	0	0	0	0	1	0	0	1	0	0	0	1	0	0	0	0	0	0	0	0	0	1	0	0	0	0	0	0	0	0	0	0	0	0	0	0	0	0	0	0	0	0	0	0	0	0	0	0	0	0	0	0	0	0	0	0	1	0	0	0	0	0	0	0	0	0	0	0	0	0	0	0	0	0	0	0	0	0	0	0	0	0	0	0	2	0	0	0	0	0	0	0	0	0	0	0	0	0	0	0	0	0	0	0	0	0	0	0	0	1	0	0	0	0	0	0	0	0	0	0	0	0	0	0	0	3	0	0	0	0	0	0	0	0	1	0	0	0	0	0	0	0	0	0	0	0	0	0	0	0	0	0	0	0	0	0	0	0	0	0	0	0	0	0	0	0	0	0	0	0	0	0	0	0	0	0	0	0	0	0	0	0	0	0	0	0	0	0	0	0	0	0	0	0	0	0	0	0	0	0	0	0	0	0	0	0	0	0	0	0	0	0	0	0	0	0	0	0	0	0	0	0	0	0	0	0	0	0	0	0	0	0	0	0	0	1	0	0	0	1	0	0	0	0	0	0	0	0	0	0	0	5	0	0	0	0	0	0	0	0	0	0	0	0	0	0	0	0	0	0	0	0	0	0	0	0	0	0	0	0	0	0	0	0	0	0	0	0	0	0	0	0	0	0	0	0	0	0	0	0	0	0	0	0	0	0	0	0	0	0	0	0	0	1	0	0	0	0	0	0	0	0	0	0	0	0	0	0	0	0	0	0	0	0	0	0	0	0	0	0	0	0	0	0	0	0	0	0	0	0	0	0	0	0	0	0	0	0	0	0	0	0	0	0	0	0	0	0	0	0	0	0	0	0	0	0	0	1	0	0	0	0	0	0	0	0	0	0	0	0	0	0	0	0	0	0	0	0	0	0	0	0	0	0	0	0	0	0	0	0	0	0	0	0	0	0	0	2	0	0	0	0	0	0	0	0	0	0	0	0	1	0	0	1	0	0	0	0	0	0	0	0	0	0	0	0	0	0	0	0	0	0	0	0	0	0	0	1	0	0	0	0	0	1	0	2	0	0	0	0	2	0	1	0	0	0	0	0	0	0	0	0	0	1	0	0	0	0	0	0	0	0	0	0	0	0	0	0	0	0	0	0	0	3	0	0	0	0	0	0	0	0	0	0	0	0	0	0	0	0	0	0	0	0	1	0	0	0	0	0	0	0	0	0	0	0	0	0	0	0	0	0	0	0	0	0	0	0	0	0	0	0	0	0	0	0	0	0	0	0	0	0	0	0	0	0	0	0	0	0	0	0	0	0	0	0	0	0	0	0	0	0	0	0	0	0	0	0	0	0	0	0	0	0	0	0	0	0	0	0	0	0	0	0	0	0	0	1	0	0	0	0	0	0	0	0	0	0	0	0	0	0	0	0	1	0	0	0	0	0	2	0	0	0	0	0	0	0	0	0	0	0	0	0	0	0	0	0	0	0	0	0	0	0	0	0	0	0	0	0	0	0	0	1	0	0	0	0	0	0	0	0	0	0	0	0	0	0	0	0	0	0	0	0	0	0	0	1	0	0	0	0	0	0	0	0	0	0	0	0	0	0	0	0	0	0	1	0	0	0	0	0	0	0	0	0	0	0	0	0	0	0	0	0	0	0	0	0	0	0	0	0	0	0	0	0	2	0	0	0	0	0	0	0	0	0	0	0	0	0	0	0	0	0	0	0	0	0	0	0	0	0	0	0	0	0	0	0	0	0	0	0	0	0	0	0	0	0	0	0	0	0	0	0	0	0	0	0	0	0	0	0	0	0	0	0	0	0	0	0	0	0	0	0	0	0	0	0	0	0	0	0	0	0	0	0	0	0	0	5	0	0	0	1	0	0	0	0	0	0	0	0	0	0	0	0	0	0	0	0	0	0	0	0	0	0	0	0	0	0	5	0	0	0	0	0	0	0	0	0	0	0	0	0	0	0	0	0	0	0	0	0	0	0	0	0	0	0	0	0	0	0	0	0	0	0	0	1	0	0	0	0	0	1	0	0	0	0	0	0	0	0	0	0	0	0	0	0	0	0	0	0	1	0	0	0	0	0	0	0	0	0	0	0	0	0	0	0	0	0	0	0	0	0	0	0	0	0	0	0	0	0	0	0	0	0	0	0	0	0	0	0	0	0	0	0	0	3	0	0	0	0	0	0	0	0	0	0	0	0	0	0	0	0	0	0	0	0	0	0	0	0	0	0	0	0	0	0	0	0	0	1	0	1	0	0	0	0	0	0	0	0	0	0	0	0	0	0	0	0	0	0	0	0	0	0	0	0	0	0	0	0	0	0	0	0	0	0	0	0	0	0	0	0	1	0	0	0	0	0	0	0	0	0	0	0	1	0	0	0	0	0	0	0	0	0	0	0	1	0	0	0	0	0	0	0	0	0	0	0	0	0	0	0	0	0	0	0	0	0	0	0	0	0	0	0	0	0	0	0	0	0	0	0	0	0	0	0	3	0	0	0	0	0	0	0	0	0	0	0	0	0	0	0	0	1	1	0	0	0	0	2	0	0	4	0	0	0	0	0	0	0	0	0	0	0	0	0	0	0	0	0	0	0	0	0	0	0	0	0	0	0	0	0	0	0	0	0	0	0	0	0	0	0	0	0	0	0	0	0	0	0	0	0	0	0	0	0	0	0	0	0	0	0	0	0	0	0	0	0	0	0	0	0	0	0	0	0	0	0	0	0	0	0	0	0	0	1	0	0	0	0	0	0	0	0	0	0	0	0	0	0	0	0	0	0	0	0	0	0	0	0	0	0	0	0	0	0	0	0	0	0	0	0	0	0	0	0	0	0	0	0	0	0	0	0	0	0	0	1	0	0	0	0	0	0	0	0	0	0	0	0	0	0	0	0	0	0	0	0	0	0	0	0	0	0	0	0	0	0	0	0	0	0	0	0	0	0	0	0	0	0	0	0	0	0	0	0	0	0	0	0	0	0	0	1	0	0	0	0	0	0	0	0	0	0	0	0	0	0	0	0	0	0	0	0	0	0	0	3	0	0	0	0	0	0	0	0	0	2	0	0	0	0	0	0	0	0	0	1	0	0	0	0	0	0	0	0	0	0	0	0	0	0	0	0	0	0	0	0	0	0	0	0	0	0	0	5	0	0	0	0	0	0	0	0	0	0	0	0	0	0	0	0	0	0	0	0	0	0	0	1	0	0	0	0	0	0	0	0	0	0	0	0	0	0	1	0	0	0	0	0	0	0	0	0	0	0	0	0	0	0	0	0	0	0	0	0	0	0	0	0	0	3	0	0	0	0	1	0	0	0	0	0	0	0	0	0	0	0	0	0	0	0	0	2	1	0	0	0	0	0	0	0	0	0	0	0	0	0	0	0	0	0	0	0	0	0	0	0	0	0	0	0	0	0	0	0	0	0	0	0	0	0	0	0	0	1	0	0	0	0	0	0	0	0	0	0	0	0	0	0	0	0	0	0	0	0	0	0	0	0	0	0	0	0	0	0	0	0	0	2	0	0	0	0	0	0	0	0	0	1	0	0	0	0	0	0	0	2	0	0	0	0	0	0	0	0	0	0	0	0	0	1	0	4	0	0	0	0	0	0	0	0	0	0	0	0	0	0	0	0	0	0	0	0	0	0	0	0	0	1	0	0	0	0	0	0	0	0	0	0	0	0	0	0	0	0	0	0	0	1	0	0	0	0	0	0	0	0	0	0	0	0	0	0	0	0	0	0	0	0	0	0	0	0	0	0	0	0	0	0	0	0	0	0	0	0	0	0	0	0	0	0	0	0	0	0	0	0	4	0	0	0	0	0	0	0	0	0	0	0	0	0	1	0	0	0	0	0	0	0	0	0	0	0	0	0	0	0	0	0	0	0	0	0	0	0	0	1	0	0	0	0	0	0	0	0	0	0	0	0	0	0	0	0	0	0	0	0	0	2	0	0	0	0	0	0	0	0	0	0	0	0	0	0	0	0	0	0	0	0	0	0	0	0	0	0	0	0	0	0	0	0	0	0	0	0	0	0	0	0	0	0	0	0	0	0	0	0	0	0	0	0	0	0	0	0	0	0	0	0	0	0	0	0	0	0	0	0	0	0	0	0	0	0	1	0	0	0	0	0	0	0	0	0	0	0	0	0	0	0	0	0	0	0	0	0	0	0	0	1	0	0	0	0	0	0	0	0	0	0	0	0	0	0	0	0	0	0	0	0	0	0	0	0	0	0	0	0	1	0	0	0	0	0	0	0	0	0	0	0	0	0	0	0	0	0	4	0	0	0	0	0	0	0	0	0	0	0	0	0	0	0	0	0	0	0	0	0	0	0	0	0	0	0	0	0	0	0	0	1	0	0	0	0	0	0	0	0	0	0	0	0	0	0	0	0	0	0	0	0	0	0	0	0	0	0	0	0	0	0	0	0	0	0	0	0	0	0	0	0	0	0	0	0	0	1	0	0	0	0	0	0	0	0	0	0	0	0	0	0	0	0	0	0	0	0	0	0	0	0	0	0	0	1	0	0	0	0	0	0	0	0	0	0	0	0	0	0	0	0	0	0	0	0	0	0	0	0	0	0	0	0	0	0	1	0	0	3	0	0	0	0	0	0	0	0	0	0	0	0	0	0	0	0	0	0	0	0	0	0	0	0	0	0	4	0	0	0	0	0	0	0	0	0	0	0	0	0	0	0	0	0	0	0	0	0	5	0	0	0	0	0	0	0	0	0	0	0	0	0	0	1	0	0	0	0	0	0	0	0	0	0	0	0	0	0	0	0	0	0	0	0	0	0	0	0	0	0	0	0	0	0	0	0	0	0	0	0	0	0	0	0	0	0	0	0	0	0	0	0	0	0	0	0	0	0	0	0	0	0	0	0	0	0	0	0	0	0	0	0	0	0	0	0	0	0	0	0	0	0	0	0	0	1	0	0	0	0	0	0	0	1	0	0	0	2	0	0	0	0	0	0	0	0	0	0	0	0	0	0	0	0	0	0	0	0	0	0	0	0	0	0	0	0	0	0	0	0	0	0	0	0	0	0	0	0	0	0	0	1	0	0	0	0	0	0	0	0	0	0	0	0	0	0	0	0	0	0	0	0	0	0	0	0	0	3	0	0	0	0	0	0	0	0	0	0	0	0	0	0	0	0	0	0	0	0	0	0	0	0	0	0	0	0	0	0	0	0	0	0	0	0	0	0	0	0	0	0	0	0	0	0	0	0	0	2	0	0	0	0	0	0	0	0	0	0	0	0	0	0	0	0	0	0	0	0	0	0	0	0	0	0	0	0	0	0	0	0	0	0	0	0	0	0	0	1	0	0	0	0	0	0	0	0	0	0	0	0	0	0	0	0	0	0	0	2	0	0	0	0	0	0	0	0	0	1	0	0	0	0	0	0	0	0	0	0	0	0	0	0	0	0	0	0	0	0	0	0	0	0	0	0	0	0	0	0	0	0	0	0	0	0	0	0	0	0	0	0	0	0	0	0	0	0	0	0	0	2	0	0	0	0	0	0	0	0	0	0	0	0	0	0	0	0	0	0	0	0	0	0	0	0	0	0	0	0	0	0	0	0	0	0	0	0	0	0	0	0	0	0	0	0	0	0	0	1	0	0	2	0	0	3	0	5	0	0	0	0	0	0	0	0	0	0	0	0	0	0	0	0	0	0	0	0	0	0	0	0	0	0	0	0	0	0	0	0	0	0	0	0	0	0	0	0	0	0	0	0	0	0	0	0	0	0	0	0	0	0	0	0	0	0	0	0	0	0	0	0	0	0	0	0	0	0	0	0	0	0	0	0	0	0	0	0	0	0	0	0	0	0	0	0	0	0	1	0	0	0	0	0	0	0	0	0	0	0	0	0	0	0	0	0	0	0	0	0	0	0	0	0	0	0	0	0	0	0	0	0	0	0	0	0	0	0	0	0	0	0	0	0	0	0	0	1	0	0	0	0	0	0	0	0	0	0	0	0	0	0	0	0	0	1	0	0	0	1	0	0	0	0	0	0	0	0	0	0	0	0	0	0	0	0	0	0	0	0	0	0	0	0	1	0	0	0	0	0	0	0	0	0	0	0	0	0	0	0	0	0	0	0	0	0	0	0	0	0
N0.HOG0000127	0	1	0	1	0	0	0	0	0	0	0	0	0	2	0	0	2	0	0	0	0	0	0	0	0	0	0	0	0	0	0	0	0	0	0	0	0	1	0	0	0	1	0	2	0	1	0	0	0	0	1	0	0	0	0	0	1	0	1	0	0	0	0	0	0	0	0	0	0	0	0	0	0	0	0	0	0	0	0	2	1	0	1	0	0	0	1	0	0	0	0	1	0	0	0	0	0	1	0	0	0	1	0	0	0	0	0	0	0	0	0	0	0	1	0	1	0	0	0	0	0	0	0	1	0	0	0	0	0	0	0	0	0	0	0	0	0	0	1	0	0	0	2	1	0	0	0	1	0	0	0	0	0	0	1	0	1	0	0	1	0	0	1	1	0	1	0	1	0	0	0	0	0	0	0	1	0	0	0	0	1	0	0	0	0	1	0	0	0	0	0	1	0	1	0	0	0	0	0	0	0	1	0	1	1	0	0	0	2	1	0	1	0	0	0	0	0	0	0	1	0	0	0	0	0	0	0	0	0	0	3	0	1	0	0	1	0	1	1	0	0	0	0	0	0	0	0	0	0	1	0	1	0	0	0	0	2	0	0	0	0	1	0	0	0	0	0	1	0	1	2	1	0	0	0	0	0	0	0	0	0	0	0	0	0	0	0	0	0	0	0	0	0	0	0	0	0	0	1	1	0	0	1	1	0	0	1	1	0	0	1	0	0	1	0	0	1	0	1	0	0	0	0	0	0	0	0	2	0	0	2	1	0	0	0	0	0	0	0	1	0	1	0	0	1	0	1	1	2	0	0	1	0	0	0	0	0	0	0	0	0	0	0	1	0	2	0	0	0	0	0	0	0	0	0	0	0	0	0	2	2	0	0	1	0	0	0	0	0	0	1	0	0	1	0	1	0	0	0	0	1	0	1	0	1	0	2	0	0	0	0	1	0	1	0	1	0	2	0	1	0	1	0	0	0	0	1	0	0	0	0	0	1	1	0	0	0	0	1	0	2	0	2	1	0	1	1	1	0	0	1	2	0	0	0	0	0	1	0	0	0	0	0	0	1	0	0	0	0	0	0	0	1	1	1	0	1	0	0	0	0	0	0	0	0	0	0	0	0	0	0	0	0	0	0	1	0	0	0	0	1	0	1	0	0	0	0	0	0	1	0	0	1	0	0	0	0	0	0	0	0	0	0	0	0	1	0	0	0	0	0	1	1	1	1	0	0	0	0	2	0	1	0	0	0	0	0	0	0	0	1	0	0	2	1	0	0	2	0	0	0	1	1	0	0	1	0	1	0	0	0	0	1	0	0	0	0	0	1	0	0	1	2	0	0	1	0	0	0	0	0	0	0	0	0	2	0	1	0	1	0	0	0	0	0	0	1	1	0	0	1	0	0	1	0	0	0	0	0	1	1	1	0	0	1	0	0	0	0	0	0	0	0	1	0	0	1	0	0	0	0	0	0	0	2	0	0	0	0	0	0	1	0	0	0	1	0	2	0	0	0	0	0	1	0	0	0	0	1	0	0	1	0	0	0	0	0	0	0	0	0	0	2	0	0	0	0	0	1	0	0	0	0	0	1	0	1	0	0	0	0	0	1	0	0	1	0	0	0	0	0	0	0	0	0	0	0	0	0	0	2	0	0	0	0	0	0	0	0	1	0	0	0	0	0	0	0	0	0	0	1	0	0	2	0	0	0	0	2	0	2	1	1	1	0	0	0	1	0	0	1	0	0	0	0	0	0	0	0	0	1	0	0	0	1	0	2	0	0	1	1	0	1	1	0	1	0	0	0	1	0	0	0	0	0	0	0	1	1	0	0	1	0	1	0	1	0	2	0	1	2	0	0	0	0	0	0	1	0	0	0	0	0	2	0	0	1	0	0	0	0	0	0	0	0	0	0	2	0	1	0	0	0	0	0	0	0	0	2	0	1	0	0	0	0	0	0	1	1	0	1	0	1	0	0	1	0	1	0	0	0	0	0	0	0	0	0	0	0	0	0	0	0	0	0	0	0	0	1	0	0	0	1	1	0	1	0	0	1	1	0	0	0	0	0	0	0	0	1	0	1	0	0	2	0	0	0	0	0	0	1	0	0	0	0	0	0	2	1	0	0	0	2	0	1	0	0	0	1	0	1	0	1	1	0	1	0	0	0	0	1	0	1	1	0	0	0	0	0	0	0	0	0	0	1	0	0	0	0	0	1	0	0	1	1	0	1	0	1	0	0	1	0	0	1	0	0	0	0	1	0	0	0	0	0	0	2	0	0	0	1	0	0	1	0	0	0	0	1	0	0	0	0	0	0	0	0	0	0	0	0	0	1	0	1	0	0	1	0	0	1	0	0	0	0	0	0	0	1	0	0	0	0	0	0	0	0	1	0	0	0	0	0	1	0	1	0	0	0	1	0	0	0	0	0	0	0	0	0	0	0	0	0	0	1	0	0	0	1	1	0	0	0	0	0	0	0	0	0	0	2	1	0	0	1	0	0	0	0	0	1	2	0	0	0	0	0	0	0	0	0	0	0	0	0	0	0	1	0	0	0	0	0	0	1	0	0	0	0	0	0	0	0	0	0	0	0	0	0	0	0	0	0	0	0	0	0	0	0	0	1	0	0	0	1	0	1	0	0	0	0	0	0	0	0	0	2	0	0	1	1	1	0	0	0	0	0	0	0	0	0	0	0	0	0	0	0	0	1	0	0	0	0	0	0	0	0	0	0	0	0	0	0	0	0	0	0	0	0	0	0	0	0	1	0	0	0	0	0	0	0	0	0	0	1	1	0	0	0	1	1	0	0	0	0	1	0	0	0	0	0	0	0	0	0	0	0	0	1	0	0	1	2	1	0	0	0	0	0	1	0	0	0	0	0	0	0	0	0	0	0	0	1	1	1	0	0	0	2	0	0	0	0	0	0	0	1	0	0	0	0	0	0	1	2	0	0	0	0	0	1	0	0	0	1	0	0	0	0	1	0	0	0	0	1	0	0	0	2	0	0	0	0	0	1	0	1	0	0	2	0	0	0	1	2	0	0	0	0	0	0	1	0	2	0	0	3	0	0	0	0	1	1	0	2	0	0	0	1	0	0	0	1	0	0	1	0	2	1	0	0	1	0	0	0	1	0	0	0	0	1	0	0	0	0	0	0	0	0	0	0	0	0	0	0	0	2	0	0	0	0	0	0	0	0	1	1	0	0	0	0	0	1	0	0	0	1	0	0	0	0	0	2	0	0	0	0	0	0	0	1	0	0	0	0	0	0	0	0	0	0	0	0	0	1	0	1	0	0	0	0	0	0	0	0	1	0	1	0	0	0	0	1	0	0	1	1	0	0	0	0	0	0	0	0	0	0	0	0	0	0	0	0	0	0	0	0	1	1	0	0	1	1	0	1	0	0	1	0	0	1	2	0	0	0	0	0	0	1	0	1	0	0	1	1	0	0	0	1	0	0	0	0	0	0	1	1	3	0	2	0	0	0	0	0	1	1	1	0	0	0	0	0	0	0	0	0	1	0	0	0	0	1	0	0	0	0	0	0	1	0	0	0	1	0	0	0	0	0	0	0	1	0	2	0	0	1	0	0	0	0	0	0	0	0	0	0	0	0	0	0	0	2	0	0	0	0	0	0	0	0	0	0	0	1	0	1	0	0	0	0	0	0	2	0	0	1	1	0	0	0	0	0	0	0	1	0	0	0	1	0	0	0	0	0	0	0	0	0	2	0	0	0	1	0	0	0	0	0	0	0	1	0	0	0	0	0	0	0	0	0	0	0	0	0	0	0	0	1	0	0	0	0	1	1	0	2	0	0	0	2	0	0	1	0	1	0	1	0	0	1	0	0	1	0	0	0	0	0	1	0	0	1	0	1	0	0	0	0	0	0	1	0	1	0	0	0	0	0	0	0	0	0	1	1	0	0	0	0	0	0	0	0	0	0	0	0	1	0	1	1	0	0	0	0	0	0	0	0	0	1	1	0	0	0	1	0	0	1	0	2	0	0	0	1	0	0	0	0	0	0	1	1	1	0	0	0	0	0	0	0	0	0	0	0	0	0	0	1	0	0	0	0	0	0	0	0	0	0	0	1	2	0	0	0	0	0	0	0	0	0	0	0	0	0	0	0	0	1	0	0	2	0	1	0	0	0	1	0	0	0	0	0	0	0	0	1	0	0	0	0	0	0	0	0	0	1	0	0	0	0	3	2	0	1	0	1	0	0	0	0	1	1	0	0	1	0	0	0	1	0	0	1	1	1	0	1	0	2	0	0	0	0	1	0	0	0	0	0	0	1	0	1	2	0	0	0	0	0	0	0	2	0	0	1	0	0	0	2	1	0	1	0	0	0	0	1	0	1	0	0	0	0	1	0	0	0	0	1	0	0	0	0	0	0	0	2	0	0	0	1	0	0	0	0	1	0	0	0	0	0	0	0	0	1	1	0	0	0	0	0	1	0	0	0	0	0	0	2	0	0	0	0	0	0	0	1	0	0	0	0	1	0	0	1	0	1	0	0	1	1	0	0	0	0	0	1	0	0	0	0	0	0	1	0	1	0	0	0	0	1	0	1	0	1	0	0	0	0	0	1	0	0	0	1	0	0	2	1	1	0	0	1	1	1	0	0	0	1	3	0	0	1	2	0	0	0	0	1	0	0	0	2	0	0	0	0	0	0	0	0	1	1	2	0	0	0	0	0	0	1	1	0	0	0	0	1	0	0	0	0	1	1	0	0	0	0	0	0	0	3	0	0	0	0	0	0	0	0	0	0	1	0	0	1	0	0	0	0	0	0	0	1	0	0	0	0	0	0	2	0	1	0	0	1	0	0	0	0	0	1	0	0	0	1	1	0	0	0	0	0	0	0	0	0	0	0	0	0	0	0	0	1	0	0	1	0	0	0	0	0	1	0	0	0	1	0	0	0	1	0	0	1	0	0	0	0	0	1	1	0	0	0	0	0	0	0	0	0	0	0	0	1	0	0	0	0	0	0	0	1	1	0	0	0	0	1	0	1	0	0	1	1	0	0	0	0	0	0	0	1	0	0	0	1	0	0	0	0	1	0	0	0	0	0	0	0	0	1	0	1	0	0	0	0	0	0	0	0	2	2	0	0	0	0	0	0	1	0	0	0	0	0	0	0	1	0	0	0	2	0	0	1	0	0	0	0	1	1	0	0	0	0	0	0	0	0	1	1	0	0	0	0	1	1	0	0	0	0	1	0	0	0	0	0	1	0	0	0	1	0	1	0	0	0	0	1	0	0	1	0	1	0	1	0	0	0	1	0	2	1	0	0	1	0	0	0	1	0	0	0	0	0	0	0	0	0	0	0	0	0	0	0	0	0	0	1	1	0	2	1	0	0	0	0	0	2	0	0	1	1	0	1	0	0	0	0	0	1	0	0	0	0	1	0	0	0	0	0	0	2	1	1	0	0	0	0	0	0	0	0	0	0	0	0	0	1	0	0	0	0	1	0	0	0	0	0	1	0	0	1	1	0	1	0	1	0	0	0	0	1	0	0	0	0	0	0	0	0	0	0	0	0	1	0	0	1	0	0	0	0	0	1	0	0	0	0	0	0	0	1	0	2	1	0	1	2	0	0	0	0	1	0	0	0	0	1	0	1	0	0	0	2	0	0	0	0	0	0	0	0	1	0	0	0	0	0	0	1	0	0	0	1	0	0	0	0	0	1	0	0	0	0	0	0	0	0	0	0	0	0	0	0	0	1	0	0	0	0	0	1	0	0	0	0	1	0	0	1	0	0	1	0	1	0	0	0	0	0	1	0	0	1	0	0	1	2	1	3	0	0	0	0	0	0	1	0	0	0	0	0	0	0	1	1	0	0	0	0	0	1	0	1	0	0	1	0	0	1	0	0	0	0	0	0	0	0	0	0	0	0	0	0	1	0	0	0	2	2	1	1	0	0	0	0	0	0	0	0	0	1	0	0	0	0	0	2	0	0	1	0	0	0	0	0	0	0	0	0	0	0	0	0	0	1	0	0	0	0	0	0	0	0	0	1	1	5	0	0	0	0	0	0	0	0	0	0	1	0	0	0	0	0	0	0	1	0	2	0	0	0	0	2	0	1	0	0	0	1	0	1	0	1	2	0	0	0	0	0	0	1	0	0	0	1	0	0	0	0	0	0	0	0	1	0	1	0	0	0	0	1	0	0	1	0	0	0	0	0	0	1	0	0	0	0	0	0	3	0	1	1	0	0	1	0	1	0	0	0	0	0	0	0	1	0	0	0	0	0	0	0	0	0	0	0	0	0	0	0	0	0	0	0	0	0	0	0	0	0	0	0	1	0	0	0	1	0	0	0	0	0	0	0	0	0	1	0	0	1	1	1	0	1	0	0	1	0	0	0	0	0	0	0	0	0	0	1	0	1	0	0	2	2	0	0	1	0	1	0	1	1	0	0	0	0	0	1	0	2	1	0	0	0	0	0	1	1	1	0	0	0	0	1	0	0	0	1	0	0	0	0	1	0	0	0	0	0	0	0	0	0	1	0	0	1	0	0	0	0	0	0	0	0	0	0	1	0	0	1	2	1	1	0	2	0	0	1	0	0	0	0	0	0	0	0	0	0	1	0	0	1	0	0	1	0	0	1	2	0	0	0	1	0	1	1	0	1	0	1	1	1	0	0	0	0	0	0	1	1	2	0	0	0	0	0	0	1	1	1	0	0	0	0	0	0	0	0	0	0	1	0	0	3	0	0	1	0	0	1	0	0	1	0	0	0	0	0	0	0	0	1	0	0	1	0	0	0	0	0	0	1	0	0	0	0	0	0	2	0	0	0	0	1	1	0	0	1	1	0	0	0	0	0	0	2	0	0	0	0	1	0	0	0	0	0	0	0	0	1	1	0	1	0	0	0	0	0	0	0	1	1	0	1	0	1	0	0	0	0	0	1	0	0	0	0	0	0	0	0	0	2	0	0	1	0	0	1	0	0	0	0	1	0	1	0	0	0	0	0	0	0	0	1	0	2	0	0	0	0	1	0	0	0	1	1	0	0	0	0	0	0	0	2	0	0	0	0	1	0	0	0	0	0	0	2	2	0	0	1	1	0	1	0	2	0	0	0	3	0	0	0	0	0	0	1	1	0	0	0	0	0	1	0	1	1	0	0	1	1	1	0	0	0	0	0	0	0	1	0	0	0	0	0	0	0	0	0	0	0	0	0	0	0	1	0	0	1	0	0	0	0	1	0	0	1	1	1	0	0	0	1	0	0	1	0	1	0	0	0	0	0	0	0	0	1	2	0	1	0	0	0	1	0	0	0	1	0	1	0	0	0	0	0	0	2	0	1	0	0	0	0	0	1	0	0	0	1	0	0	0	1	0	0	1	0	0	1	0	0	0	0	0	0	0	0	0	0	0	0	2	0	1	0	0	0	0	0	0	1	0	0	1	0	0	1	0	0	0	0	0	0	2	0	0	0	0	0	0	0	0	0	2	0	1	0	0	0	1	0	0	0	0	0	1	0	0	1	1	0	0	0	0	0	1	0	0	1	0	1	1	0	0	0	1	0	0	0	0	0	0	0	0	1	0	0	1	0	0	3	0	0	0	0	1	0	0	0	0	1	1	0	0	0	0	0	0	2	0	0	1	1	0	0	0	0	0	1	0	0	0	1	1	0	0	0	1	0	0	0	0	1	0	0	0	1	0	0	0	2	1	1	0	0	0	1	0	0	1	1	0	0	0	1	0	0	0	0	0	0	0	1	0	0	1	0	0	0	0	0	0	0	0	0	0	0	1	0	0	0	0	1	0	0	0	0	0	1	0	0	1	0	0	0	0	2	0	1	0	0	0	2	1	0	1	0	0	0	0	0	0	2	1	2	0	0	1	0	0	0	1	1	0	0	1	1	0	0	1	0	1	0	1	1	0	1	1	0	0	0	0	0	0	0	0	1	4	1	0	0	1	0	1	0	0	0	1	1	0	1	0	0	0	0	0	0	0	1	0	2	1	0	0	2	1	0	1	0	0	0	0	1	0	1	1	0	0	2	0	0	0	0	0	0	0	0	1	1	0	0	0	1	0	0	0	1	0	0	0	0	0	0	0	0	0	1	0	0	0	0	0	1	0	0	0	0	0	0	0	0	0	0	1	1	0	1	0	0	0	0	0	0	0	0	2	1	0	1	0	0	0	0	0	1	1	0	0	0	0	0	1	1	0	1	0	0	0	0	0	0	1	1	0	1	0	1	0	0	1	0	0	0	0	0	0	0	0	0	1	1	0	2	0	0	1	0	0	0	0	0	1	1	3	0	1	0	0	0	0	1	0	0	0	0	0	0	0	0	0	0	0	0	1	0	2	1	0	0	1	0	0	1	1	0	1	0	0	0	0	0	0	0	1	0	1	0	0	0	0	0	1	0	1	0	0	1	0	0	0	0	1	1	1	1	0	0	0	0	0	0	1	0	0	0	0	0	0	0	0	2	0	0	0	0	0	0	0	0	0	0	0	0	0	0	0	0	1	0	0	0	1	0	0	0	0	0	0	0	0	0	0	0	0	1	0	0	0	0	0	0	0	0	0	0	0	1	0	1	0	0	0	0	0	0	1	1	0	1	0	0	0	0	1	0	1	0	0	0	0	0	1	2	0	1	1	0	1	0	0	0	0	0	0	2	0	0	0	2	0	0	0	0	0	0	0	0	0	0	0	0	1	0	1	1	1	1	0	1	1	0	1	1	0	0	3	0	0	0	2	0	1	0	0	0	0	1	0	1	1	0	0	0	0	0	1	1	0	0	0	0	0	1	0	0	0	0	0	0	0	0	0	0	0	0	0	0	0	0	0	0	0	1	0	0	0	0	0	0	0	0	0	1	0	0	0	0	0	0	0	1	0	1	0	0	0	0	0	0	0	0	0	0	1	1	0	1	0	0	0	1	1	0	0	1	0	0	0	0	0	1	1	0	1	0	0	0	0	0	0	1	0	0	0	2	0	0	1	1	0	0	0	0	0	0	0	0	0	0	1	0	1	0	0	0	0	0	1	0	0	2	0	0	0	0	0	0	0	0	0	0	0	1	1	1	1	0	1	0	0	0	0	1	0	0	0	0	0	0	0	0	1	0	0	1	0	0	0	0	0	0	0	1	2	0	0	0	0	0	0	2	2	1	0	0	0	0	1	1	0	0	0	0	0	1	1	0	0	0	0	0	0	0	1	1	0	0	0	0	0	0	0	0	0	0	0	0	0	0	0	0	0	1	1	0	0	0	0	1	0	0	0	1	1	1	0	1	0	1	0	0	1	0	1	0	1	0	1	0	0	0	0	0	0	1	0	0	0	0	0	0	0	0	0	0	0	0	0	1	0	1	0	0	1	0	1	1	0	0	1	0	0	0	1	0	0	0	0	1	0	0	0	0	0	0	1	1	0	0	0	1	0	0	0	0	0	0	0	0	0	1	0	0	0	0	0	2	1	0	0	0	2	1	0	0	0	0	1	0	2	1	1	0	0	1	0	0	0	1	0	0	0	0	0	0	0	0	1	1	1	0	0	0	0	0	0	1	0	1	0	0	0	0	0	0	0	1	0	0	0	0	0	0	0	0	0	2	1	1	0	0	0	0	0	1	0	1	0	0	0	0	1	0	0	0	0	0	0	0	0	0	0	0	1	0	0	1	0	0	0	0	0	0	0	0	0	0	0	0	0	1	0	0	1	0	0	0	0	1	1	0	1	0	0	0	0	1	0	0	1	0	0	0	0	1	0	0	3	0	0	0	0	0	0	0	0	0	0	0	0	0	0	0	0	1	0	2	0	0	0	0	1	0	0	1	0	0	0	0	1	0	0	1	1	0	0	2	0	0	0	1	0	0	0	0	0	0	0	0	0	0	1	0	0	0	1	0	0	0	0	0	0	1	0	0	0	0	1	3	0	0	0	0	1	1	1	2	1	1	0	0	2	0	0	0	0	0	0	0	0	0	0	1	0	0	0	1	0	0	0	0	1	0	1	0	2	0	1	0	0	0	0	1	0	0	0	1	0	0	1	0	0	0	0	0	1	2	0	0	0	0	0	0	0	1	0	0	0	0	0	0	0	0	0	0	0	0	0	0	0	0	0	2	0	0	0	0	0	0	1	0	0	0	0	0	1	0	0	3	0	1	0	2	0	0	0	0	0	0	0	0	1	1	1	0	0	0	1	0	0	2	0	0	0	0	0	0	0	0	0	0	0	1	0	1	0	0	0	0	0	0	2	0	0	1	0	0	1	0	0	0	1	1	0	0	0	0	0	0	1	0	0	0	0	1	0	0	0	0	0	2	1	0	0	0	0	0	2	0	0	0	0	0	0	0	0	2	1	1	0	1	0	1	1	1	1	0	0	0	0	1	0	0	0	1	0	0	0	0	0	0	0	1	0	0	0	0	1	2	1	0	0	0	0	0	1	0	0	0	0	0	1	0	2	0	0	0	0	0	1	0	0	0	0	0	0	0	0	0	2	0	0	0	0	0	0	1	0	0	0	0	0	0	1	0	0	1	0	0	0	0	0	0	0	0	0	2	0	0	1	0	0	0	0	0	0	2	0	0	0	1	0	1	0	0	0	0	0	0	0	0	0	0	0	0	0	1	0	0	0	0	0	0	1	0	0	0	0	0	0	0	0	0	1	1	0	0	0	0	0	0	0	0	0	0	0	0	0	0	0	0	0	0	0	0	0	0	0	0	0	0	0	0	0	0	0	1	0	1	0	0	0	0	0	0	0	0	0	1	0	0	0	0	0	0	0	0	0	0	0	0	1	0	0	1	0	0	0	0	1	0	0	0	0	1	1	0	0	1	1	0	1	1	2	0	0	0	0	1	0	0	0	0	0	0	0	0	0	0	0	0	0	0	0	0	1	0	0	0	0	1	0	0	0	0	0	0	0	0	0	0	0	0	0	0	0	2	0	0	1	0	0	0	0	0	0	0	0	0	1	0	0	1	1	1	0	1	0	0	0	0	0	0	0	0	0	0	0	0	1	0	0	1	0	1	0	1	1	0	0	0	0	0	1	2	2	0	1	0	1	0	0	0	0	0	1	0	1	0	1	0	1	0	0	0	0	0	0	0	0	2	1	0	0	0	0	0	1	0	2	0	0	0	0	0	0	0	0	0	0	1	0	0	0	0	1	3	0	1	1	1	0	0	0	0	0	1	0	0	1	1	1	1	0	0	0	0	0	0	0	0	1	0	0	0	0	0	0	0	0	0	1	0	0	0	1	0	0	0	0	0	0	0	1	2	1	0	0	0	0	0	2	0	0	0	1	0	0	0	0	0	1	0	1	0	0	1	0	0	1	2	0	0	0	0	0	0	0	0	0	0	0	0	0	4	0	0	1	0	1	0	0	1	0	1	0	1	0	1	1	1	0	1	0	0	0	0	0	0	0	0	0	0	0	0	0	1	1	0	0	0	0	0	2	2	0	0	0	0	0	0	0	0	1	0	0	0	0	0	2	0	0	0	0	0	2	0	0	0	0	0	0	0	0	0	1	0	0	0	0	2	0	0	0	0	0	0	0	0	0	0	0	1	0	0	0	1	1	0	0	1	0	1	0	1	0	1	2	0	0	0	0	1	0	0	0	0	1	0	0	0	0	0	1	0	1	0	0	0	0	0	1	2	0	0	0	1	1	0	0	1	0	1	1	0	0	0	0	0	0	1	0	0	0	0	1	0	0	0	1	0	1	0	1	0	2	0	0	0	0	0	2	0	1	2	0	0	0	0	0	0	0	2	0	0	0	0	0	0	0	0	0	0	0	0	1	0	0	0	0	0	0	1	0	0	0	0	1	0	1	0	0	0	0	0	2	0	2	0	0	0	1	0	0	0	1	0	0	1	0	0	0	1	1	0	1	0	0	0	0	0	0	0	0	0	2	1	3	0	0	0	0	0	0	0	0	0	0	0	1	1	0	0	1	0	0	1	0	1	0	1	0	1	0	0	0	0	0	0	0	0	0	1	0	1	0	0	0	0	1	0	0	2	0	0	0	0	0	0	0	2	0	0	0	0	0	0	1	1	0	0	0	0	3	0	0	0	0	0	0	0	0	1	0	0	0	0	0	0	0	0	0	1	1	0	0	1	0	1	1	1	0	0	0	0	0	0	0	1	0	1	0	0	1	0	0	0	0	0	1	1	0	0	0	0	0	1	0	1	1	1	0	1	1	1	0	0	0	0	1	0	1	0	0	0	0	0	0	0	1	0	1	0	0	0	0	0	0	0	0	1	0	0	0	0	0	0	0	0	0	0	0	0	0	0	0	0	0	0	0	0	1	0	1	2	2	0	0	0	0	0	0	0	1	0	1	0	1	0	0	0	0	1	0	0	0	1	0	1	0	0	1	0	0	0	0	0	2	0	0	1	0	0	2	0	0	1	0	0	0	0	0	0	0	0	0	0	0	0	1	0	0	1	0	0	1	0	0	0	2	0	0	0	0	1	0	0	2	0	0	1	0	1	0	1	0	1	2	0	0	0	0	1	0	0	0	0	0	0	0	0	0	0	0	0	0	0	0	0	0	0	1	1	1	0	0	0	0	1	1	0	0	0	0	0	0	0	1	0	1	0	1	2	0	1	2	1	0	0	0	0	1	0	0	1	0	0	1	1	1	0	1	0	1	0	0	0	0	1	0	0	0	0	0	0	0	0	0	1	0	1	1	0	0	0	1	0	0	1	0	0	0	0	0	0	0	0	0	0	0	0	0	1	0	0	1	0	1	0	0	0	0	1	1	1	0	1	0	0	0	1	0	0	0	0	1	0	1	0	0	0	0	0	0	0	0	0	0	0	1	1	0	0	0	0	0	0	1	0	0	0	0	0	0	1	0	0	0	0	0	1	0	0	0	1	0	0	1	0	1	0	2	1	0	0	0	1	1	0	2	0	0	0	0	0	0	0	0	0	0	1	0	0	1	0	0	1	0	1	2	1	1	0	0	0	0	0	0	0	0	0	0	0	0	1	0	0	0	0	1	0	0	0	0	0	0	1	0	0	0	2	0	0	0	0	1	0	0	0	1	0	1	1	0	0	0	0	0	1	0	0	0	2	0	1	0	0	1	0	0	1	0	0	0	0	0	0	0	0	0	0	0	0	0	0	0	2	0	0	0	0	0	0	0	0	0	0	0	0	0	0	0	0	0	0	1	0	0	1	1	2	0	0	0	0	1	0	0	0	0	0	2	0	0	0	0	0	3	1	0	0	0	1	2	0	0	0	0	0	1	0	0	0	0	0	2	1	0	0	0	0	0	0	0	1	0	0	1	0	0	0	2	0	0	2	1	1	0	0	1	0	0	0	1	0	1	0	1	0	0	0	0	0	0	1	1	0	0	0	0	1	0	0	0	0	0	0	0	0	0	0	1	1	0	0	1	0	0	0	0	0	1	1	0	0	0	0	0	0	0	0	0	0	0	0	0	0	0	0	1	0	0	0	1	0	0	3	0	0	0	0	1	0	0	0	0	1	0	2	0	1	0	0	1	1	0	0	0	1	0	0	0	0	1	0	0	0	0	0	0	0	2	0	1	0	1	2	0	0	0	0	0	0	1	0	0	0	0	0	2	1	0	0	0	0	0	0	0	0	1	0	0	0	0	1	0	0	0	0	1	0	0	1	0	0	0	0	0	0	0	0	0	1	0	0	1	0	0	0	0	1	0	0	0	0	0	0	0	0	1	0	0	1	0	0	0	0	0	1	0	0	0	0	1	0	2	0	0	0	0	1	1	1	0	0	0	0	1	0	0	1	1	0	0	0	0	0	1	0	0	0	1	2	0	0	0	0	0	1	0	3	0	0	0	0	0	0	0	1	0	1	0	2	0	0	0	0	1	1	0	0	1	0	0	0	1	0	0	0	0	1	0	1	0	0	0	2	0	1	0	1	0	0	0	0	0	0	0	0	0	0	0	0	0	1	0	1	0	0	0	0	1	2	0	1	0	0	0	0	0	1	0	0	0	0	1	1	0	0	0	1	0	1	0	0	0	0	0	0
N0.HOG0009998	0	1	0	0	4	0	1	0	0	0	0	0	1	0	0	0	0	0	0	0	0	0	2	0	0	1	0	0	0	0	0	0	0	1	0	1	0	2	0	1	0	0	0	1	0	0	0	0	1	1	0	0	5	1	0	1	0	0	1	0	1	1	0	0	0	0	2	0	0	1	0	0	0	0	0	0	0	0	0	0	0	0	1	0	0	0	0	0	0	1	0	1	0	0	0	1	0	2	0	1	0	0	1	0	0	0	0	0	0	2	2	0	0	1	0	0	2	0	0	0	1	0	0	2	0	1	0	0	0	1	0	0	1	0	0	0	0	0	0	0	0	0	0	0	0	0	1	1	0	0	0	0	1	0	0	0	0	1	1	0	1	1	0	0	1	0	0	0	1	1	0	0	0	0	0	0	0	0	0	1	0	0	0	0	0	1	0	0	0	3	2	1	0	2	0	0	0	0	0	0	0	2	1	0	0	0	0	1	0	0	0	0	0	0	0	1	0	0	0	0	1	0	0	1	1	0	0	0	1	0	1	3	0	0	0	0	0	2	0	0	0	0	0	1	0	0	2	0	0	0	0	1	0	1	0	0	0	0	0	0	1	1	0	1	0	0	0	0	1	2	2	0	0	0	1	1	1	1	0	0	0	0	0	0	0	0	0	0	0	0	0	2	0	0	1	0	0	1	1	0	1	1	0	2	0	2	0	0	0	0	0	0	0	2	0	0	1	0	2	0	0	0	0	1	1	0	1	0	1	2	2	0	0	0	1	0	0	0	0	0	0	0	0	1	0	1	2	0	0	0	0	1	0	0	1	0	0	0	0	1	0	0	0	0	0	0	2	0	0	3	0	1	0	0	0	0	0	0	0	0	0	1	0	0	0	0	0	0	0	0	0	1	0	0	0	1	0	0	0	0	1	0	0	0	0	0	0	0	0	0	0	1	0	2	0	0	0	0	0	0	0	0	1	0	3	0	0	0	0	0	1	0	0	0	0	2	0	0	0	1	1	0	1	0	0	0	0	0	0	0	2	0	1	0	0	0	0	1	0	2	0	0	0	0	0	1	1	1	0	0	0	2	0	0	1	0	0	0	1	0	0	3	0	0	1	0	0	0	0	0	3	0	0	0	0	0	0	0	1	1	0	0	0	0	2	0	2	0	0	1	0	0	1	0	0	1	0	0	0	0	0	1	1	3	0	0	1	0	0	0	0	0	0	1	0	0	0	0	0	0	0	0	0	1	1	0	0	0	0	0	0	0	0	1	0	0	0	0	0	0	2	0	0	0	0	0	0	0	1	0	1	0	0	1	0	3	0	1	0	1	1	1	0	1	0	1	0	0	1	0	0	0	0	0	0	0	1	0	3	3	0	1	0	1	0	1	1	0	0	1	0	0	0	2	0	0	0	0	0	0	1	1	0	0	0	0	0	0	0	0	0	1	1	0	0	0	1	0	0	0	1	0	1	0	2	1	0	0	1	0	1	0	1	1	0	0	1	2	2	0	0	0	0	0	0	0	1	2	0	0	0	1	0	0	0	1	0	0	0	0	0	0	1	1	2	0	0	1	1	0	0	0	1	0	0	0	1	0	0	0	1	2	1	0	0	0	0	0	0	0	0	2	0	0	1	0	0	1	0	0	1	2	0	1	0	0	0	2	0	0	0	0	0	0	0	0	0	0	0	0	0	0	0	2	0	0	0	0	0	0	1	2	0	1	1	0	0	1	0	0	0	0	0	0	0	0	0	0	0	2	0	0	2	1	1	1	0	0	0	3	0	0	0	0	0	0	0	0	0	0	0	2	2	0	0	0	0	1	1	0	0	0	0	1	1	0	0	1	0	0	0	0	0	0	0	0	0	0	1	1	0	0	0	0	0	0	1	0	0	1	0	0	0	0	1	1	0	0	0	1	0	0	0	2	1	1	0	1	0	0	1	0	0	0	1	0	0	1	0	0	1	0	2	0	0	0	0	0	0	1	1	0	1	1	0	2	0	0	2	0	0	0	0	0	0	0	0	1	1	1	0	1	0	0	0	1	3	0	0	2	0	1	0	0	0	0	1	1	0	0	0	1	1	0	0	0	0	0	1	1	2	0	0	0	0	0	1	0	0	1	0	0	0	1	1	0	0	1	0	0	1	1	0	0	0	1	0	0	0	1	1	0	1	0	0	0	0	0	1	0	0	0	0	0	0	0	0	0	2	0	0	1	0	1	0	0	0	0	1	0	0	0	0	0	0	0	0	0	1	1	0	0	0	0	0	1	0	0	0	1	1	1	1	0	0	0	0	0	0	0	0	2	3	0	0	0	0	2	0	0	0	0	0	0	0	1	1	0	0	0	0	0	0	0	2	0	0	0	0	0	0	2	0	0	0	0	0	0	0	0	0	0	0	0	0	0	2	2	0	1	0	0	0	0	0	0	2	0	0	0	0	0	0	0	2	0	0	0	0	0	0	0	0	0	1	1	0	0	0	0	0	1	0	0	0	0	0	1	0	0	4	0	0	0	0	0	0	2	0	0	0	0	0	0	0	0	0	0	0	0	1	0	2	0	0	0	1	0	0	0	1	1	0	0	0	1	0	1	0	0	0	0	0	0	0	0	0	0	2	0	0	0	0	0	1	1	0	0	0	2	0	0	0	0	0	0	0	1	0	0	0	0	0	0	0	1	1	0	0	0	0	1	0	0	0	0	0	0	0	0	0	0	1	0	0	2	0	0	0	0	0	0	0	0	0	0	0	1	1	0	0	1	0	0	1	0	0	0	0	0	0	1	0	0	0	0	1	0	0	0	1	3	0	0	0	0	0	0	0	0	0	0	0	1	0	0	0	0	1	1	2	2	1	0	0	0	1	0	1	0	0	0	1	0	0	0	0	0	0	0	1	0	0	1	0	0	0	0	0	0	0	1	1	0	0	0	0	2	0	0	0	0	1	0	0	0	0	1	1	1	0	0	0	0	1	1	0	0	0	0	0	0	0	0	0	0	1	0	1	0	0	0	1	0	0	1	0	0	0	0	0	0	1	0	1	0	0	0	0	0	0	0	0	1	0	0	2	1	0	0	1	2	3	0	1	0	0	0	1	0	0	0	1	0	0	0	0	0	1	0	0	0	0	2	0	0	0	0	0	0	0	0	2	0	0	0	0	0	1	0	0	0	0	0	0	0	2	0	1	0	0	1	0	1	1	0	0	0	0	1	1	2	1	0	0	1	0	0	0	0	0	2	0	0	0	0	0	3	0	0	0	0	0	0	0	0	0	0	0	0	0	0	0	0	0	0	0	0	0	1	0	0	0	0	0	1	1	0	0	0	0	1	3	0	0	1	0	0	0	0	0	2	0	0	0	1	3	0	0	0	2	0	0	0	1	0	0	0	0	0	0	0	1	0	1	2	0	0	0	0	1	0	1	0	0	0	1	0	0	0	1	0	0	0	0	0	0	0	1	0	0	0	1	0	1	1	0	2	1	2	0	0	0	0	1	0	2	2	0	0	4	0	1	0	1	0	0	1	0	1	0	0	0	0	2	0	1	1	1	1	0	1	0	0	0	0	1	0	0	0	0	1	0	1	0	0	0	0	1	0	0	0	1	0	0	0	0	0	2	0	0	2	0	0	0	0	0	0	0	0	2	0	0	0	0	1	0	0	0	0	0	2	0	1	0	0	0	1	0	0	0	0	0	0	0	1	0	1	1	0	0	0	0	1	0	0	0	0	0	2	0	0	0	1	0	0	1	1	0	0	0	0	0	0	0	0	1	0	0	0	1	0	0	0	0	0	0	0	0	0	0	0	0	0	0	1	0	0	0	0	0	0	1	0	2	1	1	0	0	1	1	0	0	0	0	0	0	0	0	0	0	2	0	0	0	0	2	0	0	0	0	1	0	0	0	0	0	0	1	1	0	0	2	0	1	1	0	0	1	0	1	1	0	0	2	1	1	0	3	0	0	1	0	0	0	1	0	0	1	0	0	1	0	0	0	0	1	0	0	0	0	0	0	0	0	0	0	0	0	0	0	0	0	0	0	0	0	1	2	0	0	0	1	0	0	1	1	0	0	0	0	0	1	0	0	1	2	0	0	0	0	0	0	0	2	1	0	1	2	1	0	0	0	1	0	0	0	2	0	0	1	0	1	0	0	1	0	0	1	1	0	0	0	0	0	0	0	0	0	0	0	0	0	1	0	0	0	0	0	1	0	2	0	1	0	1	0	1	0	1	0	0	0	0	0	0	1	0	0	1	0	0	2	1	1	0	0	0	1	0	1	1	0	0	0	1	0	0	0	0	1	0	1	0	1	1	0	0	0	0	0	0	2	0	0	1	0	2	1	1	0	2	0	0	0	0	0	2	0	0	0	1	1	1	0	0	0	0	0	0	2	0	1	0	0	0	0	0	0	0	1	0	0	0	0	1	1	0	2	0	0	0	0	0	0	1	0	0	0	0	1	0	0	0	0	0	1	0	0	0	0	0	1	0	0	0	0	0	0	0	1	0	1	0	1	0	0	1	0	0	1	0	0	0	0	0	0	0	0	1	0	0	0	1	0	1	0	0	1	0	0	4	0	1	0	1	0	0	0	0	1	0	0	0	2	2	0	0	0	0	0	0	0	0	1	0	1	0	0	1	2	0	0	0	0	0	0	0	0	0	0	2	0	0	2	0	2	0	0	1	0	0	0	0	1	0	0	0	0	0	2	0	1	0	0	0	0	0	0	1	2	0	1	0	0	0	0	0	0	0	0	0	0	1	0	0	0	0	2	1	0	0	0	0	0	0	0	0	0	1	0	0	2	0	0	0	1	1	2	0	1	0	0	0	1	0	0	2	0	0	2	1	0	0	1	0	0	0	0	1	0	0	0	1	0	0	0	0	0	0	0	0	1	0	0	0	0	1	0	0	0	1	0	0	2	0	0	0	0	0	0	1	0	0	0	0	0	1	0	2	0	0	1	0	0	1	2	2	0	0	0	1	0	0	0	1	1	0	0	0	0	1	0	2	0	0	1	1	2	0	0	0	0	1	1	0	1	0	0	0	0	0	0	0	1	1	0	0	1	2	0	0	0	0	0	1	1	0	2	0	1	2	0	0	0	0	0	0	2	1	0	0	0	0	0	1	0	2	0	0	0	0	0	1	0	0	2	0	1	0	0	0	1	3	0	0	0	0	0	0	0	0	1	0	0	0	2	0	0	0	0	0	1	1	1	0	0	0	0	1	0	0	0	1	1	3	0	1	0	0	0	1	0	0	0	0	0	0	0	0	0	0	0	0	0	0	0	1	0	0	0	1	2	0	0	0	0	0	0	1	1	0	0	0	1	0	1	1	2	0	1	0	1	1	0	0	0	0	1	0	0	0	0	0	1	1	0	1	1	1	0	0	0	0	0	0	0	3	0	0	0	0	0	1	0	0	0	0	0	0	1	1	2	0	0	0	0	0	0	0	1	0	0	0	0	0	0	0	0	0	0	0	0	1	0	0	0	2	1	0	0	1	0	1	0	0	0	0	0	1	0	0	2	0	3	0	0	2	1	0	0	0	0	0	0	2	0	2	0	1	0	0	1	0	1	0	0	0	0	0	0	1	1	1	0	1	1	1	1	0	0	0	0	2	1	0	0	0	1	1	0	0	0	0	1	1	0	0	0	0	0	0	0	0	1	2	0	0	1	0	0	2	0	0	0	0	0	0	0	1	0	0	1	0	0	0	0	0	0	0	0	1	0	1	1	1	2	0	2	0	0	0	0	1	1	1	1	0	1	2	0	0	2	0	0	0	0	2	1	1	0	1	1	1	0	0	0	1	1	0	2	0	1	0	0	0	0	0	0	0	0	1	1	2	1	0	0	1	0	2	0	0	1	1	0	0	0	1	1	0	0	1	0	0	0	1	1	0	0	1	0	0	0	0	0	0	1	2	1	0	0	0	0	0	1	0	0	0	0	0	0	1	0	0	0	0	0	0	0	0	1	0	0	0	0	0	2	0	0	0	0	0	0	0	0	0	0	3	0	0	0	0	0	0	0	0	0	0	0	0	0	0	0	0	0	1	0	3	0	0	0	0	1	0	0	1	0	0	0	0	0	0	0	0	1	0	1	0	2	0	0	0	1	1	1	2	0	0	0	2	0	0	1	1	0	0	0	1	0	0	0	1	0	0	0	1	0	0	0	0	2	0	0	0	0	0	0	0	0	2	0	0	0	0	2	0	1	1	0	0	0	0	0	0	0	0	0	1	1	0	0	0	0	0	0	0	0	0	0	0	0	0	1	0	0	0	0	0	0	0	0	0	0	1	0	0	0	1	0	0	0	0	1	1	0	0	0	3	0	1	0	1	0	0	0	0	1	0	1	2	0	1	0	0	0	1	0	0	1	0	0	0	3	0	0	0	0	1	0	0	0	0	0	1	3	0	0	0	1	0	1	0	0	0	0	0	1	0	2	0	0	0	0	0	0	0	0	1	1	0	0	0	0	2	1	0	1	1	0	0	1	0	0	1	0	0	0	1	0	0	0	0	2	0	0	0	0	0	0	1	0	2	1	1	0	1	0	0	0	0	0	0	0	1	0	0	0	2	0	0	0	0	1	1	0	0	0	0	0	0	1	0	0	0	1	0	0	2	1	0	0	1	0	1	0	0	0	1	1	0	0	0	0	1	0	0	1	1	0	2	0	1	0	0	1	1	0	1	0	1	1	1	0	0	0	1	0	0	1	0	1	0	0	1	0	1	0	1	0	0	1	0	2	0	0	0	1	0	0	0	1	0	0	2	0	0	0	0	0	1	0	0	0	0	0	0	0	0	1	0	0	1	0	0	0	2	2	0	2	0	0	0	0	0	2	1	0	0	1	0	1	2	1	0	1	0	0	0	0	1	0	0	0	1	1	0	0	0	0	0	0	2	0	1	0	0	0	2	0	0	0	0	0	1	0	0	0	0	0	0	1	0	0	1	0	0	0	0	1	0	0	0	0	1	0	0	0	0	0	0	0	0	0	1	1	0	0	0	1	0	0	1	1	0	2	0	0	0	0	0	1	0	1	1	0	2	2	0	0	0	0	1	0	0	1	0	0	0	0	2	0	0	1	0	0	0	0	1	1	1	0	0	0	0	1	1	0	0	0	0	0	2	0	0	0	0	0	0	0	0	0	0	0	0	0	1	0	1	0	0	1	1	0	1	0	0	0	2	0	0	0	0	0	0	0	1	0	0	0	0	2	0	0	1	3	0	0	0	0	2	0	0	0	0	0	1	0	0	0	1	0	0	0	0	0	1	0	1	1	0	2	0	0	0	1	0	0	0	0	0	0	0	0	0	0	1	0	0	0	0	0	0	0	0	1	0	0	0	0	0	2	0	0	1	0	0	2	0	0	1	3	0	0	0	1	0	0	1	2	0	0	1	0	0	0	0	0	0	0	0	0	0	0	1	1	0	2	1	0	0	0	1	0	0	0	0	0	0	0	0	1	1	2	0	0	0	0	1	0	3	0	1	1	0	0	0	0	0	0	0	0	0	0	0	2	1	0	2	0	0	1	0	0	0	1	0	0	1	0	0	2	0	0	0	0	0	0	1	0	0	1	0	0	1	0	0	1	0	0	3	0	2	0	0	0	1	0	1	1	2	2	0	0	0	0	2	0	0	0	0	0	0	1	0	0	1	0	0	0	0	1	0	0	1	0	0	0	0	0	0	0	0	0	0	1	0	0	0	1	0	2	0	0	0	0	0	0	0	1	1	0	0	0	0	0	1	0	0	0	1	0	0	0	0	0	1	0	0	0	3	0	1	0	0	0	0	0	0	1	1	0	0	0	0	0	0	1	0	1	0	0	1	1	0	0	0	1	0	0	1	0	0	0	1	1	0	1	0	0	0	1	1	0	0	1	0	1	0	0	0	1	0	0	0	1	0	0	0	0	0	1	1	0	0	0	1	0	0	0	1	0	0	0	0	0	0	0	0	1	0	0	1	0	0	1	0	0	0	0	0	0	0	0	0	0	1	0	1	0	0	0	0	0	0	0	0	1	1	0	0	0	1	0	0	0	0	0	1	0	0	0	1	2	0	1	1	0	1	1	0	1	1	0	0	0	0	1	0	0	0	2	0	0	0	1	0	1	0	0	0	0	1	0	0	1	0	0	0	0	0	1	1	0	0	0	1	1	0	2	0	0	1	1	1	0	0	0	0	0	0	1	0	0	0	0	1	0	1	1	0	0	0	0	0	1	1	0	0	0	0	1	0	0	0	0	1	1	0	0	0	0	0	1	3	2	1	0	2	0	2	2	2	1	0	2	0	0	0	0	1	0	0	1	0	0	0	1	0	2	0	0	1	0	3	0	0	0	0	1	0	2	0	0	0	1	0	0	0	0	0	1	0	0	0	2	2	0	1	1	0	0	0	0	0	1	0	0	0	0	0	1	3	0	0	0	1	0	2	0	0	0	1	0	0	1	0	1	0	1	1	0	0	0	0	0	0	0	0	0	3	0	0	1	0	0	0	0	0	0	0	0	0	0	0	0	0	0	0	1	0	1	0	0	1	0	0	1	0	0	0	0	1	0	1	1	0	1	0	1	1	1	0	0	2	0	0	0	0	0	0	0	0	1	0	1	0	0	0	0	1	0	1	0	0	0	0	0	1	0	0	1	0	1	1	0	0	0	0	0	1	0	2	1	0	1	0	1	0	1	0	1	0	0	1	0	0	0	2	1	1	0	0	1	0	0	0	0	3	1	0	0	0	0	0	1	0	1	0	0	0	0	0	0	1	0	0	1	1	0	0	0	1	1	1	2	0	0	1	0	0	0	0	0	0	0	0	0	1	0	0	0	1	0	0	0	0	0	1	0	1	0	0	2	0	0	0	0	1	0	0	0	0	1	1	1	0	0	0	0	0	0	0	0	0	0	0	2	0	1	0	0	0	0	0	0	1	0	1	1	0	0	1	0	0	0	0	0	0	0	0	0	0	2	0	1	0	0	0	1	1	0	0	0	0	0	1	0	1	1	0	0	0	1	0	0	1	0	0	0	0	0	1	0	0	0	0	0	0	0	0	0	0	0	0	0	0	0	0	0	0	1	0	1	0	0	0	0	1	1	0	0	1	0	0	0	1	1	1	0	0	0	0	0	0	0	2	0	0	0	0	0	1	0	1	0	0	0	0	0	1	0	0	0	0	0	0	0	0	1	0	0	0	0	0	0	1	0	0	0	0	0	0	0	0	1	1	1	0	1	0	0	0	0	0	0	0	0	1	1	1	1	0	0	0	0	1	1	1	0	0	0	0	0	0	1	0	0	0	0	0	2	0	1	1	1	0	0	0	1	0	0	0	0	0	0	1	0	0	0	0	0	0	0	1	0	1	1	1	0	1	0	0	1	1	0	1	0	1	1	0	0	0	2	1	1	0	2	0	0	0	0	0	0	0	1	0	0	0	0	0	1	1	1	2	0	1	0	1	0	0	0	0	0	0	0	1	0	0	1	0	2	0	0	1	0	0	0	1	0	0	2	1	0	0	0	0	0	0	1	0	0	0	0	2	0	0	0	0	0	0	0	0	1	0	0	0	1	1	0	0	0	0	0	0	0	1	0	1	0	0	0	0	4	0	1	0	1	0	0	0	0	0	0	0	0	0	0	1	0	1	1	0	0	0	0	0	0	0	0	0	0	2	0	0	0	0	1	0	1	0	0	1	0	0	0	0	1	0	0	0	0	0	1	0	1	1	0	0	0	0	0	1	1	0	0	0	0	0	0	0	0	1	0	0	0	1	0	0	0	1	0	0	0	0	0	0	0	0	0	0	0	0	2	0	0	3	0	0	0	1	1	1	1	0	1	0	0	0	0	0	0	0	0	1	0	1	0	2	0	1	0	0	0	0	0	0	1	0	0	0	0	0	0	0	0	1	2	1	0	1	0	1	1	0	0	0	0	0	1	0	1	0	0	0	1	0	1	0	0	0	1	0	0	0	1	0	1	1	0	1	0	1	0	0	0	0	0	2	2	0	0	1	0	2	0	2	0	0	0	0	1	0	0	1	0	1	1	2	1	0	1	0	0	0	0	0	0	0	0	0	0	0	0	0	1	0	0	0	0	0	0	0	0	1	0	0	0	0	0	0	1	1	0	0	0	2	0	0	0	1	1	0	1	1	2	1	0	0	0	0	3	1	1	0	0	2	0	0	1	0	0	0	0	0	1	1	0	0	0	0	0	2	0	0	0	0	1	0	0	1	0	0	3	0	2	1	0	0	0	0	0	0	0	0	0	0	0	0	1	0	0	0	0	0	0	0	1	0	0	0	1	1	0	0	0	1	1	0	1	1	0	0	1	0	1	0	0	1	1	0	0	1	1	1	2	0	1	0	0	0	0	0	0	1	0	0	0	0	0	0	2	0	0	0	0	0	0	0	0	1	0	0	1	0	1	0	0	1	1	0	0	0	0	0	0	0	0	2	1	0	0	0	1	0	0	0	0	1	0	0	0	0	0	0	0	0	1	1	0	1	1	0	0	0	1	0	0	0	0	1	1	0	0	1	0	2	0	0	0	0	1	1	0	0	1	0	0	0	0	1	0	0	0	1	1	0	0	0	0	1	0	0	1	1	0	0	0	0	0	0	0	0	0	0	0	0	0	0	0	0	0	0	1	0	0	0	1	1	0	1	0	0	0	2	1	0	0	0	1	0	1	0	0	3	0	0	0	2	0	0	0	0	0	0	0	0	0	0	0	0	0	0	0	1	0	0	0	0	0	0	0	1	0	0	0	0	1	0	0	1	0	0	0	1	0	1	0	0	0	0	0	0	1	1	1	0	2	0	0	0	1	3	1	1	1	1	0	0	0	1	2	0	0	0	0	0	1	0	0	1	1	0	0	0	0	0	0	0	2	1	0	0	0	0	1	0	0	1	1	0	0	0	0	0	2	0	0	0	1	0	1	0	0	0	1	0	0	0	0	0	0	1	0	0	0	0	0	0	0	2	0	0	1	1	0	0	0	0	0	0	0	1	2	0	0	1	0	0	0	0	0	1	1	0	1	0	0	1	0	0	0	0	0	0	0	2	0	0	0	0	1	0	0	0	0	0	0	0	0	0	1	0	0	0	2	0	2	0	0	0	0	1	2	1	2	0	0	0	0	0	0	0	0	0	0	0	1	0	0	0	0	0	0	0	0	0	0	0	0	0	0	0	0	0	0	0	0	0	0	2	0	0	0	2	0	0	0	0	0	0	0	0	0	0	0	0	0	0	0	0	1	1	0	0	0	0	0	0	0	0	0	0	0	0	0	1	0	0	0	1	0	0	0	0	0	0	0	0	0	0	0	0	0	1	0	0	0	0	0	2	0	0	0	0	0	0	0	1	0	0	0	0	0	3	0	0	1	0	1	0	0	1	0	1	0	0	0	0	0	0	1	0	1	0	1	1	0	0	0	2	1	1	0	0	0	1	0	0	0	0	0	0	1	0	0	0	0	0	0	0	1	1	0	0	1	0	1	0	0	0	0	0	1	0	0	1	0	2	0	0	1	0	1	0	0	3	1	0	0	0	1	0	0	0	1	0	0	1	0	0	0	0	2	0	0	4	0	0	0	0	1	1	1	1	0	1	0	0	0	0	0	1	0	0	2	0	0	0	1	1	0	0	0	0	0	0	0	0	0	0	0	0	0	0	1	1	0	0	0	2	0	1	0	3	0	0	2	0	0	0	0	0	1	0	0	1	0	0	0	0	0	0	2	0	1	0	0	1	0	0	1	0	0	1	0	1	1	0	0	0	0	0	0	0	2	2	3	0	0	0	1	0	0	0	0	0	0	0	0	0	0	0	0	3	0	0	0	1	0	0	0	1	1	0	0	2	0	0	0	0	1	0	0	0	0	1	1	0	1	1	2	0	0	0	1	0	0	1	0	0	0	0	0	0	1	0	0	0	0	0	0	0	0	0	2	0	1	0	0	0	2	0	1	0	0	0	0	0	0	0	0	0	1	2	0	0	1	0	1	0	0	0	0	1	0	0	0	0	0	2	0	0	1	1	0	0	1	0	1	0	0	1	0	0	0	0	0	0	1	0	1	1	0	0	0	0	0	0	0	1	0	1	1	0	0	1	0	0	0	0	0	0	0	0	0	0	1	0	1	0	1	0	0	0	0	0	1	2	2	0	0	0	0	0	0	0	1	0	0	0	1	0	0	1	0	0	0	0	0	0	0	0	0	0	0	0	0	0	0	0	0	1	1	1	0	0	0	0	0	0	1	0	1	0	0	0	1	0	0	0	0	1	0	2	0	0	0	0	0	3	1	0	6	0	0	0	0	0	0	0	0	1	0	0	1	1	0	1	0	0	0	0	0	0	1	0	0	0	1	1	0	0	1	0	0	0	2	0	0	1	1	0	0	0	0	0	0	1	0	1	0	0	0	1	0	1	2	0	1	0	0	0	0	0	1	0	1	0	0	2	0	0	0	0	1	1	0	1	0	0	0	0	2	0	0	0	1	0	0	1	0	0	0	1	0	0	0	0	0	0	0	0	0	0	1	0	0	1	0	1	0	0	0	0	0	0	0	0	0	0	0	2	1	0	0	0	0	0	0	0	0	0	0	1	1	0	1	0	0	0	0	0	0	0	0	0	0	1	0	0	0	0	1	2	0	0	1	2	0	0	1	0	0	0	1	0	0	1	0	0	0	0	1	0	0	0	0	1	1	0	0	0	1	1	0	1	0	0	0	0	0	0	0	0	0	0	0	0	0	1	1	0	0	0	1	0	0	3	0	0	0	0	0	1	1	0	0	1	0	0	0	0	1	1	1	1	0	1	1	0	0	2	0	0	0	0	1	2	0	0	0	0	0	1	1	0	0	0	0	0	0	0	2	0	0	0	2	0	0	0	0	0	2	2	0	0	0	0	0	0	0	1	0	2	0	0	0	0	0	0	0	0	0	0	0	1	0	0	0	0	0	1	1	1	1	0	0	0	0	0	1	0	0	0	1	1	1	1	0	3	1	0	1	0	0	0	0	0	0	2	0	0	0	1	0	1	0	0	0	0	0	2	0	2	1	0	0	1	0	0	0	0	0	0	1	0	0	1	0	0	1	0	2	0	0	0	1	0	0	1	0	0	0	0	3	0	0	0	0	1	1	0	1	0	0	0	2	1	1	0	0	0	0	1	0	1	0	1	1	0	0	2	1	0	0	0	0	0	0	0	0	0	0	0	0	0	2	0	0	1	1	1	0	0	0	0	0	0	0	0	0	0	0	0	1	0	0	1	1	0	0	0	1	0	0	0	0	0	0	0	1	0	1	1	1	0	1	0	1	0	0	0	0	2	1	0	0	1	1	0	1	1	2	0	0	0	1	0	0	0	0	0	0	0	0	0	0	2	1	0	1	1	1	0	1	1	0	0	0	2	0	0	2	0	1	0	0	0	0	0	0	1	0	0	0	0	2	0	0	2	0	1	0	0	0	0	0	1	1	0	1	1	3	0	0	1	0	0	0	0	1	0	0	0	0	0	0	1	0	0	0	1	0	0	0	0	2	2	0	0	0	1	0	2	0	1	0	0	2	1	0	2	0	0	1	0	0	0	0	0	1	0	1	0	0	0	0	0	0	0	0	0	1	0	0	0	2	0	0	0	1	0	0	0	0	0	0	0	0	0	0	0	0	1	0	1	0	0	0	0	0	0	0	1	0	0	0	1	1	0	0	0	0	0	0	1	1	1	0	0	0	0	0	2	0	0	0	1	1	0	0	0	1	0	0	0	0	1	1	0	0	0	1	0	0	1	0	0	0	1	1	0	1	0	0	0	0	0	0	1	1	0	0	0	3	0	0	0	1	1	0	0	0	0	0	1	0	0	0	0	0	0	3	0	0	2	0	1	0	0	0	0	0	0	0	0	0	1	1	0	0	0	0	0	0	1	2	0	0	0	1	1	1	0	0	2	1	0	0	0	0	0	0	0	0	1	1	0	0	0	0	0	0	1	0	0	0	1	2	0	1	0	0	0	0	0	1
N0.HOG0002672	26	26	17	16	70	44	19	14	20	17	14	11	0	20	25	0	12	1	12	5	2	16	24	23	4	17	19	11	28	25	7	13	8	15	0	0	36	59	10	10	18	32	6	22	11	11	18	15	23	22	14	14	50	6	32	11	45	2	13	27	18	45	19	31	16	33	16	0	25	4	21	10	20	33	9	17	12	25	9	15	19	15	29	40	23	14	16	0	14	34	12	19	9	26	7	16	18	24	17	32	11	7	52	16	14	17	14	22	1	46	12	21	1	21	21	9	21	14	13	3	33	38	11	35	19	13	19	23	15	10	1	32	16	30	17	0	28	9	24	1	18	19	30	24	20	2	33	41	11	22	15	7	14	0	21	16	3	12	22	32	7	17	20	26	26	25	19	7	6	30	12	3	8	17	21	24	14	12	4	29	20	13	9	21	12	19	5	20	15	43	50	11	12	18	27	32	15	11	18	3	20	18	33	15	13	22	4	11	11	11	6	18	12	1	30	12	14	17	29	26	26	16	4	12	21	19	16	21	34	23	43	22	33	17	14	21	2	16	16	10	16	34	20	10	17	2	13	14	22	32	13	28	26	8	20	26	11	18	6	21	27	31	15	16	18	0	35	13	8	33	21	45	10	23	22	14	11	18	4	10	19	45	2	9	19	16	0	21	10	25	0	20	13	8	11	11	16	25	20	21	16	0	11	46	25	14	8	32	30	5	58	11	5	15	25	7	23	12	34	17	6	6	5	32	13	23	18	29	39	39	51	9	10	0	43	13	14	15	21	8	15	22	18	19	22	9	41	15	14	1	16	35	13	9	13	15	23	10	9	10	33	22	11	13	25	20	38	15	10	12	36	14	3	18	14	22	30	17	5	10	12	24	1	28	0	0	18	23	13	15	20	25	14	9	23	10	0	39	9	16	30	21	17	6	25	17	9	41	1	2	14	11	18	31	17	19	16	22	20	20	14	19	20	25	31	1	14	12	22	1	0	0	20	15	13	19	12	14	21	0	28	16	46	19	1	22	25	23	3	20	50	22	15	12	13	24	21	8	27	15	4	13	13	5	8	17	9	20	18	19	21	13	20	11	8	8	9	7	16	1	16	54	2	18	25	20	0	27	50	26	18	16	17	13	15	5	2	9	39	13	25	25	13	13	23	7	19	16	12	22	24	13	28	14	15	21	8	17	10	17	21	15	14	29	6	10	17	36	12	31	27	8	33	18	22	11	17	24	11	19	19	12	20	16	22	26	8	31	19	16	0	19	13	22	9	16	23	11	3	22	15	28	13	11	12	30	21	10	24	8	20	0	15	24	0	20	22	34	9	25	18	20	28	22	10	16	16	23	20	20	17	12	15	16	16	25	16	15	33	26	4	15	15	10	21	24	15	10	6	13	24	26	8	26	10	11	20	6	2	15	19	12	18	7	22	15	10	20	14	23	5	23	24	20	0	15	8	14	5	5	17	5	9	2	38	33	14	19	25	13	11	30	19	15	24	10	22	22	15	10	48	0	18	13	19	1	21	25	18	12	7	39	13	16	3	24	3	7	1	37	9	30	47	9	52	9	4	57	47	19	7	0	24	19	20	22	13	10	19	17	14	8	26	32	45	20	3	17	0	6	1	36	21	19	29	19	13	34	16	19	6	30	23	11	5	57	11	36	15	10	23	24	10	5	13	1	8	20	8	22	21	13	8	22	14	5	16	16	22	18	34	2	21	35	19	20	15	27	17	14	21	21	6	1	7	19	1	31	5	6	11	28	8	28	40	1	14	0	11	23	16	27	34	19	0	17	7	23	40	12	43	23	29	11	20	6	14	7	27	7	7	44	25	38	17	18	17	32	1	16	25	24	0	0	9	35	1	4	7	16	6	23	12	7	30	9	22	18	23	24	11	18	20	20	7	25	0	25	5	31	49	10	10	34	53	28	22	21	12	18	15	19	18	2	33	15	11	20	13	19	14	27	52	22	20	21	23	14	8	26	27	0	34	15	15	47	6	12	24	3	6	15	1	16	12	14	5	17	19	22	15	29	21	17	25	22	27	8	28	18	3	16	32	7	7	22	17	38	14	1	21	30	24	24	23	17	11	0	11	31	24	9	5	21	0	11	24	25	29	15	12	0	24	12	33	9	3	23	31	17	11	16	27	18	20	23	32	15	7	23	17	18	14	3	3	5	5	10	8	2	6	5	2	4	9	5	24	7	58	0	19	12	15	38	36	5	45	15	13	14	11	19	22	17	12	12	6	26	18	45	21	24	19	15	18	16	18	3	17	18	14	14	22	16	15	18	15	12	14	26	13	0	22	16	13	18	20	25	0	16	11	12	10	13	27	16	18	8	1	23	12	0	26	5	27	3	30	27	25	0	24	18	20	17	3	0	24	12	6	26	24	14	0	10	26	17	22	24	2	21	0	0	37	2	24	17	10	26	17	9	18	11	15	12	23	2	8	31	22	12	30	31	32	22	12	28	26	28	12	16	34	19	17	13	28	9	48	12	53	1	41	17	5	0	10	9	14	20	6	9	12	10	17	13	19	25	31	9	11	15	19	0	14	13	8	0	15	20	45	8	13	18	20	7	8	12	17	0	16	17	15	22	21	14	15	10	10	10	20	12	34	8	35	8	13	31	12	21	10	29	30	9	17	26	18	12	15	58	11	17	12	11	11	15	5	15	22	15	5	13	12	14	14	10	25	9	4	2	18	7	20	12	22	21	12	17	12	31	4	22	6	10	17	12	10	11	20	23	24	9	14	34	16	26	48	2	10	1	23	13	25	31	16	2	22	22	15	4	3	11	25	49	12	24	15	33	12	22	30	22	23	1	23	18	14	37	5	17	20	28	20	39	20	41	1	15	6	14	16	17	2	13	18	10	2	26	12	20	9	10	17	27	16	31	17	26	31	34	10	19	11	44	8	12	14	3	12	11	19	10	10	10	34	25	15	20	24	21	23	46	25	4	13	23	17	13	15	24	3	19	17	22	12	8	11	19	37	3	46	20	26	0	13	19	15	37	20	7	19	21	15	10	43	21	14	10	14	47	24	0	39	14	32	27	19	16	34	18	3	17	20	31	12	1	17	10	18	16	17	19	1	9	19	9	0	12	12	31	12	13	25	20	18	18	22	33	0	23	20	23	25	24	35	11	11	20	11	0	20	23	1	20	3	16	9	18	31	16	8	3	26	17	16	9	13	6	17	8	19	18	27	34	17	28	24	30	41	20	15	14	20	23	37	11	22	15	18	16	19	1	33	25	21	16	20	25	5	42	29	24	17	9	2	22	39	20	9	3	16	21	31	12	6	13	3	15	23	10	49	4	0	18	47	3	12	34	19	27	61	16	14	13	15	1	15	20	15	18	21	15	12	21	18	11	16	27	17	13	18	7	9	12	20	15	9	24	3	10	25	4	25	13	22	31	14	15	17	7	15	9	31	5	6	17	18	27	0	12	23	26	8	11	15	22	34	43	10	23	22	34	1	17	2	15	16	27	32	18	15	8	45	30	19	2	21	15	0	12	6	17	11	22	16	12	28	16	12	32	0	19	12	12	16	22	5	13	23	11	25	1	22	30	5	20	19	22	13	13	13	15	18	14	11	30	13	13	14	17	11	10	23	22	21	27	13	6	20	0	48	13	20	7	19	1	4	30	19	15	15	19	28	39	24	60	6	3	15	7	15	8	8	25	23	6	34	14	43	38	20	43	0	17	16	44	10	5	7	3	2	27	9	0	14	15	13	9	18	21	0	6	16	22	15	12	22	13	21	11	16	6	17	13	34	2	12	20	16	16	8	4	11	16	5	54	9	11	32	8	21	8	20	33	14	35	19	12	30	17	25	35	22	23	0	22	21	30	9	13	22	12	0	19	18	18	15	17	58	10	43	11	9	14	3	10	19	18	7	52	21	15	23	21	57	32	14	9	2	13	21	16	18	9	37	11	47	22	23	14	27	17	26	10	0	4	12	36	10	0	47	0	33	24	7	36	18	15	13	0	29	18	32	1	10	5	16	22	39	38	8	1	10	15	25	22	9	1	20	23	13	27	11	1	23	0	33	14	42	32	33	5	2	43	16	17	11	23	17	20	40	3	22	24	1	33	23	23	39	24	26	15	19	17	25	24	12	9	1	17	12	9	14	19	20	19	21	19	8	18	22	45	22	15	18	27	23	17	13	10	19	8	17	37	22	34	13	23	24	0	16	9	31	41	16	16	19	20	0	16	8	21	10	35	38	18	29	20	9	18	27	19	10	0	28	35	56	3	51	8	36	20	20	15	3	12	0	17	22	12	18	39	18	9	13	14	20	12	15	5	26	20	6	20	26	16	22	17	14	29	28	20	10	19	30	5	15	9	4	24	11	13	0	15	16	38	18	21	12	11	23	14	27	31	23	20	28	0	23	32	20	1	56	8	12	9	11	14	33	16	13	2	16	24	19	1	13	15	17	11	29	14	13	18	13	7	6	24	8	3	16	17	24	18	16	13	10	37	36	13	14	15	22	22	17	3	26	18	14	30	0	18	31	13	0	40	10	0	8	19	4	19	30	12	15	17	1	32	9	7	15	13	15	38	15	29	38	5	17	19	15	17	14	19	16	2	12	17	24	25	24	22	2	24	16	10	21	6	18	16	4	17	38	16	20	32	14	0	1	11	21	1	44	19	6	12	10	29	24	9	24	16	19	27	12	10	0	11	6	10	17	19	10	12	38	24	8	26	23	19	13	0	11	26	19	14	23	13	14	14	17	38	32	12	6	10	14	13	1	27	11	29	29	22	23	15	13	14	10	12	14	15	13	20	37	17	11	13	24	19	26	26	8	21	1	8	20	4	22	17	19	12	35	30	22	20	14	34	35	2	0	10	14	22	15	28	12	17	55	1	14	17	7	7	14	0	10	22	11	22	30	16	16	21	11	19	9	16	5	10	14	30	2	16	35	14	12	7	27	14	31	24	22	17	17	3	17	32	24	13	16	33	33	35	9	6	22	12	24	24	36	18	20	36	12	10	24	25	31	42	20	5	10	20	27	0	10	12	41	8	8	26	29	5	19	5	16	21	9	2	14	37	10	18	18	22	16	13	17	17	29	17	15	23	14	9	26	23	0	34	33	27	24	15	13	17	18	15	46	30	19	19	26	11	19	15	1	20	22	17	30	11	26	0	29	36	22	18	13	11	29	18	17	15	37	16	16	6	19	18	10	16	25	9	36	2	24	10	40	8	10	10	50	0	18	80	18	21	6	19	41	19	11	9	19	11	20	1	39	4	27	13	11	11	22	14	16	16	1	22	0	25	18	27	15	29	37	34	18	25	11	33	23	17	1	12	21	29	39	13	38	28	27	0	14	43	9	18	18	15	20	19	24	11	8	12	18	15	9	16	0	23	12	2	12	7	15	32	9	33	16	5	15	16	25	16	11	39	16	19	23	30	31	31	35	11	17	13	26	11	33	5	17	8	16	18	19	8	16	26	17	11	24	45	23	6	12	10	16	47	26	10	8	10	10	39	0	42	13	2	10	21	20	9	19	23	42	13	5	40	16	11	17	24	23	0	9	41	25	13	6	35	12	17	17	16	14	17	8	22	1	5	16	15	8	24	2	21	29	22	32	14	20	20	14	25	10	10	47	18	29	24	10	12	26	0	52	9	21	28	20	10	18	8	34	17	33	15	19	21	23	0	1	42	40	11	23	33	0	8	22	18	8	8	20	26	15	18	33	6	20	16	16	34	15	28	15	37	27	3	36	25	15	0	13	31	31	21	21	9	29	37	32	18	34	19	31	41	4	28	28	23	27	7	41	13	12	43	37	30	47	21	17	3	40	4	4	34	10	0	16	1	17	12	32	49	35	7	8	46	16	12	11	9	44	26	16	14	22	22	15	3	14	24	2	11	19	17	20	3	21	24	7	3	28	23	17	6	16	30	25	19	14	7	10	7	18	8	18	8	23	0	29	31	11	19	34	13	37	39	23	25	19	12	6	7	16	21	33	6	15	15	25	22	13	10	19	14	21	44	28	19	9	2	25	2	26	22	50	1	4	21	15	4	20	6	9	17	14	23	7	7	10	5	16	22	27	33	15	28	13	20	10	7	15	17	25	29	28	15	11	13	13	24	28	25	34	36	4	38	24	33	12	11	13	0	14	19	43	21	12	17	8	20	2	8	13	11	40	11	19	4	35	19	9	18	13	5	9	12	12	23	10	18	67	6	17	20	7	19	1	14	12	11	27	41	17	13	10	17	40	20	27	42	20	14	4	20	11	9	11	9	12	13	22	6	7	12	0	8	6	1	6	4	12	17	6	11	0	9	4	4	9	11	28	34	20	9	14	21	12	10	1	21	15	31	19	8	23	12	18	20	35	21	18	20	35	7	29	15	15	23	22	22	15	4	31	14	18	14	12	18	0	22	15	9	26	17	33	28	26	18	15	9	2	8	23	15	15	0	47	11	18	23	12	10	24	21	21	22	14	16	19	4	17	19	28	26	12	25	11	10	14	33	17	49	11	2	9	12	22	14	11	19	16	18	16	29	20	1	9	6	14	32	19	29	26	25	8	19	16	46	22	2	15	28	10	12	12	23	8	3	7	19	41	18	39	6	9	13	8	13	20	0	19	8	20	18	32	37	40	6	7	9	41	22	32	14	18	12	25	3	25	35	5	12	19	12	24	12	21	20	21	26	22	18	33	29	30	11	13	18	28	35	38	11	12	19	32	1	19	9	15	24	34	12	14	13	10	10	12	11	19	16	47	12	14	8	10	12	19	19	40	6	8	28	17	4	8	0	8	49	8	7	9	9	9	25	40	11	14	25	1	6	35	8	13	27	38	13	15	27	9	2	15	54	24	18	14	37	23	23	24	9	18	2	25	6	16	37	21	25	19	21	20	23	20	9	30	25	15	18	15	13	24	33	8	11	38	38	13	17	32	0	47	16	25	7	15	5	21	22	45	11	13	10	21	14	15	14	26	9	34	24	1	18	16	5	0	16	8	15	4	2	12	7	24	9	20	0	32	27	28	31	18	16	24	11	4	19	12	0	18	6	10	28	23	37	33	24	0	11	8	15	14	13	36	33	2	6	39	20	2	37	28	16	30	10	19	26	28	28	10	43	4	3	19	20	48	21	6	13	13	14	19	47	19	10	14	26	13	4	6	17	22	9	16	5	14	28	10	27	17	27	10	26	2	14	24	40	12	2	16	20	11	22	3	47	23	0	19	33	28	4	16	13	40	12	36	4	11	23	16	15	1	23	12	17	10	18	5	12	13	10	19	36	28	23	18	22	3	15	18	26	21	21	7	31	1	26	17	16	22	11	13	25	11	30	20	1	14	3	11	17	10	20	44	22	19	13	3	12	29	21	16	24	0	13	37	11	29	25	59	29	13	16	39	8	7	43	17	29	15	16	13	0	4	17	21	0	12	15	20	18	14	28	12	9	8	0	11	13	26	25	28	18	27	9	29	10	6	11	10	42	20	10	16	38	20	21	17	20	14	36	11	14	14	4	21	16	10	16	3	12	17	18	0	26	14	16	21	24	14	44	17	13	16	17	29	25	17	0	35	16	37	22	10	17	14	10	17	10	25	7	18	14	13	11	20	12	26	54	0	44	15	20	12	11	7	36	9	17	54	13	20	15	14	29	23	33	0	10	19	15	21	10	30	10	16	14	15	10	22	23	33	23	13	41	17	11	16	10	24	12	8	29	10	14	13	14	11	28	15	12	7	9	11	13	11	14	25	20	19	21	17	14	9	0	18	19	1	11	5	34	19	26	9	23	23	16	31	34	17	1	9	9	12	10	16	6	17	28	13	19	21	10	22	25	21	13	7	27	26	41	43	23	29	22	16	23	3	7	46	2	36	12	35	8	4	21	13	26	46	17	5	26	21	41	35	16	12	12	52	23	10	11	20	21	15	0	11	13	6	16	0	21	18	19	10	7	15	29	18	7	15	20	23	21	10	26	18	3	3	0	27	2	19	19	31	18	35	30	15	23	38	14	5	26	0	16	5	21	25	25	18	25	19	5	50	22	12	32	31	46	21	14	24	19	29	13	1	17	16	35	18	6	33	27	8	25	33	19	37	13	11	11	19	23	14	15	16	27	45	11	11	26	10	0	37	18	5	13	13	34	15	14	22	12	17	27	0	19	23	31	25	28	27	16	33	18	29	8	37	13	11	11	5	20	17	17	0	27	13	50	19	11	0	31	9	17	20	10	23	18	43	14	22	35	21	16	36	9	0	12	10	18	13	16	45	18	30	37	24	8	17	28	30	31	15	18	24	28	21	43	18	19	10	9	0	22	14	15	0	19	24	52	39	32	34	34	10	13	16	33	20	21	19	22	1	21	27	11	24	8	36	45	17	7	16	9	37	30	16	12	24	29	12	6	31	40	43	36	27	9	13	26	18	21	22	0	20	39	21	33	21	10	4	20	24	21	0	21	13	21	0	17	20	20	6	22	30	36	1	9	22	11	40	32	13	25	0	42	7	0	12	17	22	31	15	0	15	6	19	19	18	31	10	13	23	15	21	7	18	15	25	55	22	9	8	19	17	17	20	27	17	12	20	6	19	9	22	18	37	14	24	16	33	21	22	16	23	42	2	16	21	32	15	18	24	19	7	16	22	26	32	20	4	19	22	26	14	9	18	23	34	10	22	16	33	21	18	8	11	22	24	10	0	17	19	15	22	22	22	23	6	10	38	1	17	21	15	52	19	9	20	35	6	11	17	22	25	7	11	0	7	10	8	1	21	22	12	1	7	16	7	27	11	43	27	32	4	9	7	49	15	23	19	2	0	5	29	3	2	4	2	11	11	28	32	13	20	18	5	23	14	16	31	4	5	29	2	1	26	11	22	6	27	15	5	17	18	4	37	6	7	7	26	18	18	9	10	10	25	15	29	9	43	8	20	1	22	6	3	14	33	12	19	17	29	8	33	23	10	25	30	1	3	34	31	12	25	5	16	20	25	0	56	17	25	1	10	23	14	4	28	1	22	23	10	18	15	13	22	1	18	17	14	15	15	30	2	24	1	12	10	8	13	20	30	25	47	22	16	28	9	26	10	9	16	19	26	23	22	0	21	5	22	17	22	19	26	15	24	13	6	1	13	20	12	19	17	31	30	31	20	4	18	35	16	26	13	17	30	32	2	18	23	21	10	35	19	48	2	1	21	11	1	41	12	17	10	22	18	27	14	24	41	15	19	24	14	17	27	14	0	17	27	12	15	8	33	26	10	27	15	32	15	13	11	16	17	21	43	19	25	25	10	31	5	4	11	36	22	14	16	14	19	25	6	16	12	29	27	1	36	24	39	6	14	22	22	4	1	9	2	14	8	20	7	21	21	16	0	37	19	41	20	11	14	11	19	12	15	39	32	47	12	50	15	28	26	18	0	5	21	45	12	25	14	10	37	30	15	14	41	16	19	5	21	12	19	10	11	18	19	30	31	23	7	16	1	16	13	12	35	10	28	23	0	20	27	24	48	39	45	29	17	7	15	27	5	11	13	27	17	34	16	7	21	17	13	16	16	14	27	20	17	15	15	2	3	5	7	5	32	20	24	5	18	17	10	22	34	14	0	2	36	35	18	12	14	20	17	33	34	19	24	12	21	26	20	6	17	16	13	21	9	20	16	51	22	24	9	51	26	10	13	33	14	33	26	13	1	47	30	12	17	22	20	21	23	12	21	32	27	4	3	0	26	33	15	24	14	18	27	3	26	26	25	14	0	12	11	15	19	0	22	4	17	15	9	28	5	23	4	20	16	20	39	30	14	27	1	13	7	11	5	10	22	12	4	19	24	0	39	16	18	14	5	23	14	5	28	14	17	12	16	12	19	5	58	12	15	15	18	13	11	16	26	30	37	21	0	18	3	28	46	32	4	26	14	19	19	20	11	14	16	43	28	28	0	32	0	17	16	23	28	24	11	14	16	39	40	14	4	0	34	19	38	12	8	20	27	10	18	19	15	0	43	26	1	39	30	48	17	18	23	2	7	26	37	17	16	8	15	19	15	52	16	17	11	17	11	7	16	11	43	28	21	27	5	18	13	7	10	18	8	19	4	25	1	14	8	22	23	12	23	35	25	10	7	24	16	0	22	36	0	0	8	24	15	19	8	8	8	36	13	29	37	5	29	9	37	8	6	42	29	25	10	12	9	24	32	44	4	17	18	21	23	1	15	8	11	16	23	13	18	27	11	14	9	34	7	21	24	14	7	10	8	21	10	16	1	17	35	12	17	31	0	21	16	27	14	9	12	2	22	6	11	15	12	18	5	7	28	1	27	17	17	3	24	23	38	29	5	16	21	49	28	18	14	9	21	28	15	12	16	31	9	35	60	15	7	9	28	5	20	16	18	0	12	20	1	29	27	1	33	15	14	6	9	10	21	9	14	18	11	6	18	19	7	22	20	0	0	18	15	8	29	38	43	10	2	35	17	1	15	25	19	15	4	17	9	3	9	1	19	11	11	22	11	8	9	1	11	12	16	5	6	15	0	22	19	18	1	19	26	13	16	32	12	14	21	13	16	0	41	31	0	7	18	3	20	38	13	29	26	14	14	16	2	10	20	16	19	19	27	25	16	8	10	20	18	13	11	27	16	14	27	10	31	18	8	25	16	9	12	13	1	0	20	13	8	19	25	13	20	33	18	17	23	40	16	28	16	21	16	1	17	20	17	14	20	16	9	30	22	17	18	10	12	47	10	17	20	15	18	6	26	26	22	43	10	28	15	26	0	22	31	12	10	29	11	40	21	11	17	11	19	8	11	15	3	1	49	22	9	21	15	29	18	0	5	2	16	28	32	27	26	4	14	13	26	49	45	10	29	12	17	2	18	16	50	17	15	5	2	12	48	5	0	17	16	28	22	25	32	15	12	34	19	20	15	24	30	14	23	14	8	9	31	17	21	30	12	16	43	19	19	9	9	49	33	0	10	22	14	0	11	32	4	23	12	14	16	15	1	2	23	17	7	14	4	28	15	15	12	30	15	40	22	10	15	24	46	21	1	23	10	4	18	8	13	22	29	14	12	10	7	11	19	20	13	6	17	14	19	43	23	32	17	19	26	8	15	19	17	17	5	25	12	10	4	1	21	31	28	14	25	11	13	5	20	11	22	16	28	1	3	12	37	9	18	30	11	16	39	10	37	4	33	1	16	16	37	0	30	14	23	11	31	20	8	1	4	11	7	14	9	1	18	32	28	18	3	11	12	0	0	12	6	16	49	9	24	7	9	4	18	22	32	13	49	30	25	12	7	14	10	20	15	15	11	17	14	64	21	6	18	0	2	35	15	17	15	23	19	12	7	13	54	12	13	19	10	0	27	29	6	18	23	23	10	22	38	8	24	19	14	16	25	20	21	24	16	20	17	21	7	20	23	8	17	15	16	16	14	12	16	14	0	8	0	1	13	9	24	10	43	14	3	18	28	10	19	16	12	15	8	15	0	10	29	22	21	3	40	29	21	3	25	5	30	18	2	23	4	16	12	1	7	30	15	23	38	36	21	29	0	18	22	11	41	9	22	28	16	32	27	19	19	16	38	6	13	7	18	47	17	19	21	14	34	0	33	13	11	56	25	12	18	9	15	2	26	16	14	12	19	11	25	8	26	30	22	25	29	32	27	29	18	8	22	2	21	21	20	10	14	3	25	21	43	42	25	14	27	27	15	20	18	24	10	21	30	31	23	2	19	33	13	3	6	26	11	27	15	50	1	17	19	14	36	26	25	12	0	26	20	1	16	24	18	7	12	20	38	27	19	17	1	0	9	4	22	44	13	11	30	10	2	33	28	16	23	13	28	15	26	18	16	18	17	11	35	29	28	24	0	34	30	17	3	26	17	9	21	49	18	17	8	10	59	30	16	23	21	46	44	26	16	14	39	9	11	16	30	36	25	18	11	27	17	14	11	8	16	22	9	19	41	23	6	39	13	1	36	12	12	12	13	0	19	11	27	27	15	51	19	0	0	6	17	21	12	23	8	10	15	24	14	16	10	13	10	20	11	1	23	14	11	24	27	4	33	22	6	17	63	11	23	34	9	55	18	8	24	12	20	24	33	2	5	14	4	6	12	17	21	10	17	23	16	14	28	12	14	1	12	22	8	33	2	17	22	0	13	26	22	18	25	7	14	43	15	30	13	19	18	25	13	23	1	0	35	15	32	10	22	2	30	3	33	18	11	15	17	14	11	21	11	19	19	5	11	1	15	0	16	22	2	14	0	12	24	21	8	0	15	16	20	19	7	1	15	0	5	17	24	18	16	14	20	39	0	11	8	34	13	0	3	13	46	27	55	34	4	12	2	24	16	68	8	39	40	19	33	22	0	20	0	0	28	1	9	20	7	15	7	29	14	12	6	20	35	0	38	27	11	10	17	21	23	18	22	17	8	19	8	15	22	30	24	13	13	34	19	36	19	19	17	12	16	19	17	15	10	9	22	19	0	17	17	25	20	8	9	28	3	20	21	7	8	1	20	22	9	16	21	11	11	12	33	16	10	9	3	5	6	0	22	1	22	16	23	6	36	9	35	38	17	9	32	18	17	9	6	7	19	21	1	20	21	19	13	13	25	18	16	14	0	18	21	21	18	46	53	22	12	2	2	26	17	20	22	1	14	14	14	42	19	20	0	24	4	53	7	14	22	15	16	5	26	16	9	15	11	25	38	11	23	9	46	1	18	31	0	16	19	6	49	18	23	15	17	50	19	13	3	2	17	21	14	18	26	11	12	42	24	0	13	21	46	30	22	20	32	16	19	39	24	9	20	15	17	17	17	23	31	26	8	2	18	8	4	3	26	12	20	21	10	0	24	22	11	55	5	37	10	29	11	36	26	18	19	26	36	21	11	15	19	28	26	34	38	12	13	3	12	10	1	41	7	22	14	19	30	11	33	19	6	8	20	13	0	34	14	20	11	23	9	22	20	29	16	26	13	19	19	62	19	21	0	70	23	1	14	14	18	13	15	17	22	4	31	20	28	24	10	29	7	15	12	11	15	13	22	15	5	10	14	34	23	21	13	36	0	21	10	20	28	20	6	15	41	33	39	9	22	20	5	2	13	25	34	7	0	26	14	19	20	12	14	6	36	43	17	10	10	1	14	14	11	39	11	12	36	22	6	13	35	25	11	29	22	27	8	9	47	6	11	7	21	15	12	26	39	11	8	35	10	11	11	22	21	18	22	19	29	7	1	34	14	14	13	21	21	35	28	15	15	16	20	35	10	16	24	10	3	18	0	18	21	18	6	10	28	19	6	24	8	15	7	0	25	13	21	15	7	22	22	32	11	18	5	28	46	16	19	36	21	38	19	18	40	36	17	23	9	18	7	8	39	18	53	24	3	12	34	2	17	14	12	0	11	19	12	17	7	18	1	17	18	23	22	16	22	19	28	18	5	46	53	18	47	0	0	10	16	0	16	2	7	33	20	9	41	14	46	16	17	21	13	11	28	25	13	6	1	20	26	24	16	27	40	21	15	19	17	35	28	11	17	22	13	0	22	0	17	1	24	4	0	12	3	8	5	19	15	27	0	13	10	15	5	18	16	21	35	15	11	17	16	35	13	12	38	11	18	48	10	10	12	12	9	20	19	6	21	4	21	21	5	10	40	3	0	38	18	39	32	10	9	18	18	27	9	18	0	3	32	7	13	20	38	18	10	24	10	12	42	12	8	15	29	13	20	16	18	25	14	2	24	23	25	4	0	15	11	10	14	26	23	24	54	83	10	1	6	16	30	31	17	1	6	8	7	9	29	16	24	23	0	20	0	13	21	33	29	23	18	29	25	17	10	12	11	14	26	1	11	30	15	14	0	31	26	20	9	15	24	26	37	21	7	23	10	23	18	5	9	20	17	27	13	14	10	16	11	9	19	12	10	11	11	14	17	14	30	27	43	2	17	1	20	4	10	14	27	15	9	14	0	25	31	22	1	18	21	21	20	19	13	9	14	13	9	24	24	23	14	31	18	12	16	12	15	8	20	19	9	17	17	32	12	16	16	17	4
N0.HOG0006159	0	0	0	0	0	0	0	0	0	0	0	0	0	0	0	0	0	0	0	0	0	0	0	0	0	0	0	0	0	0	0	0	0	0	0	0	0	0	0	0	0	0	0	0	0	0	0	0	0	0	0	0	0	0	0	0	0	0	0	0	0	0	0	0	1	0	0	0	0	0	0	0	0	0	0	0	0	1	0	0	0	0	0	0	0	0	0	0	0	0	0	0	0	0	0	1	0	0	0	0	0	0	0	0	0	0	0	0	0	0	0	0	0	0	0	0	0	0	0	0	0	0	0	0	0	0	0	0	0	0	0	0	0	0	0	0	0	0	0	0	0	0	0	0	1	0	0	0	0	0	0	0	0	0	0	0	0	0	0	0	0	0	0	0	0	0	0	0	0	0	0	0	0	0	0	0	0	0	0	0	0	0	0	0	0	0	0	0	0	0	0	0	0	0	0	0	0	0	0	0	0	0	0	0	0	0	0	0	0	0	0	0	0	0	0	0	0	0	0	0	0	0	0	0	0	0	0	0	0	0	0	0	0	0	0	0	0	0	0	0	0	0	0	0	0	0	0	0	0	0	0	0	0	0	0	0	0	0	0	0	0	0	0	1	0	0	0	0	0	0	0	0	0	0	0	0	0	0	0	0	0	0	0	0	0	0	0	0	0	0	0	0	0	0	0	0	0	1	0	0	0	0	0	0	0	0	0	0	0	0	0	0	0	0	0	0	0	0	1	0	0	0	0	0	0	0	0	0	0	0	0	0	0	0	0	0	0	0	0	0	0	1	0	0	0	0	0	0	0	0	0	1	0	0	0	0	0	0	0	0	0	0	0	0	0	0	0	0	0	0	0	0	0	0	0	0	0	0	0	0	0	0	0	0	0	0	0	0	0	0	0	0	0	0	0	0	0	0	0	0	0	0	0	0	0	0	0	0	0	0	0	0	0	0	0	0	0	0	0	0	0	0	0	0	0	0	0	0	0	0	0	0	1	0	0	0	0	0	0	0	0	0	0	0	0	0	0	0	0	0	0	0	0	0	0	0	0	0	0	0	0	0	0	0	0	0	0	0	0	0	0	0	0	0	0	0	0	0	0	1	0	0	0	0	0	0	0	0	0	0	1	0	0	0	0	0	0	0	0	0	0	0	0	1	0	0	0	0	0	0	0	0	0	0	0	0	0	0	0	0	0	0	0	0	1	0	0	0	0	0	0	0	0	0	0	0	0	0	0	0	0	0	0	1	0	0	0	0	0	0	0	0	0	0	0	0	0	0	0	0	0	0	0	0	0	0	0	0	0	0	0	0	0	0	0	0	0	0	0	0	0	0	0	0	0	0	0	0	0	0	0	0	0	0	0	0	0	0	0	0	0	0	0	0	0	0	0	0	0	0	0	0	0	0	0	0	0	0	0	0	0	0	0	0	0	0	0	0	0	0	0	0	0	0	0	0	0	0	0	0	0	0	0	0	0	0	0	0	0	0	0	0	0	0	0	0	0	0	0	0	0	0	0	0	0	0	0	0	0	0	0	0	0	0	0	0	0	0	0	0	0	0	0	0	0	0	0	0	0	0	0	0	0	0	0	0	0	0	0	0	0	0	0	0	0	0	0	0	0	0	0	0	0	0	0	0	0	0	0	0	0	1	0	0	0	0	0	0	0	0	0	0	0	0	0	0	0	0	0	2	0	0	0	0	0	0	0	0	0	0	0	0	0	1	0	0	0	0	0	0	0	0	0	0	0	1	0	0	0	0	0	0	0	0	0	0	1	0	0	0	0	0	0	0	0	0	0	0	0	0	0	0	0	0	0	0	0	0	0	0	0	0	0	0	0	0	0	0	0	0	0	0	0	0	0	0	0	0	0	0	0	0	0	0	0	0	0	0	0	1	0	0	0	0	0	0	0	0	0	0	0	0	0	0	0	0	0	0	0	0	0	0	1	0	0	0	0	0	0	0	0	0	0	0	0	0	0	0	0	0	0	0	0	0	0	0	0	0	0	0	0	0	0	0	0	0	0	0	0	0	0	0	0	0	0	0	1	0	0	0	0	0	0	0	0	0	0	0	0	0	0	0	0	0	0	0	1	0	0	0	0	0	0	0	0	0	0	0	0	0	0	0	0	0	0	0	0	0	0	0	0	0	0	0	0	1	0	0	0	0	0	0	0	0	0	0	0	0	0	0	0	0	0	0	0	0	0	0	0	0	0	0	0	0	0	0	0	0	0	0	0	0	0	0	0	0	0	0	0	1	0	0	0	1	0	0	0	0	0	0	0	0	1	0	0	0	0	0	0	0	0	0	0	0	0	0	0	0	0	0	0	0	0	0	0	0	0	0	0	0	0	0	0	0	0	0	0	0	0	0	1	0	0	0	0	0	0	0	0	0	0	0	0	0	0	0	0	0	0	0	0	0	1	0	0	0	0	0	0	0	0	0	0	0	1	0	0	0	0	0	0	1	0	0	0	0	0	0	0	0	0	0	0	0	0	0	0	0	0	0	0	0	0	0	1	0	0	0	0	0	0	0	0	0	0	0	1	0	0	0	0	0	0	0	0	0	0	0	0	0	0	0	0	0	0	0	0	0	0	0	0	0	0	0	0	0	0	0	0	0	0	0	0	0	0	0	0	0	0	0	0	0	0	0	1	0	0	0	0	0	0	0	0	0	0	0	0	0	0	0	0	0	0	0	0	0	0	0	1	0	0	0	0	0	2	0	0	0	0	0	0	0	0	0	0	0	0	0	0	0	0	0	1	0	0	0	0	0	0	0	0	0	0	0	0	0	0	0	0	0	0	0	0	0	0	0	0	0	0	1	0	0	0	0	0	0	0	0	0	0	0	0	1	0	0	0	0	0	0	0	0	0	0	0	0	2	0	0	0	0	0	0	0	0	0	0	0	0	0	0	0	0	0	0	0	0	0	2	0	0	0	0	0	0	0	0	0	0	0	0	0	0	0	0	0	0	0	0	0	0	0	0	0	0	0	0	0	0	0	0	0	0	0	0	0	0	0	0	0	0	0	0	0	0	0	0	0	0	0	0	0	0	0	0	0	0	0	0	0	0	0	0	0	0	0	0	0	0	0	0	0	0	0	0	0	0	0	0	0	0	0	0	0	0	0	0	0	0	0	0	0	0	0	0	0	0	0	0	0	0	0	0	0	0	1	0	0	0	0	0	0	1	0	0	0	0	0	0	0	0	0	0	0	0	0	0	0	0	0	0	0	0	0	0	0	0	0	0	0	0	0	0	0	0	0	0	0	0	0	3	0	1	0	0	0	0	0	0	0	1	0	0	0	0	0	0	1	0	0	0	0	0	0	0	0	0	0	0	0	0	0	0	0	0	0	0	0	0	0	0	0	0	0	0	0	0	0	0	0	0	0	0	0	0	0	0	0	0	0	0	0	0	0	0	0	0	0	0	0	0	0	0	0	0	0	0	0	0	0	0	0	0	0	0	0	0	0	0	1	0	0	0	0	0	0	0	0	0	0	0	0	0	0	0	0	0	0	0	0	0	0	0	0	0	0	0	0	0	0	0	0	0	0	0	0	0	0	0	0	0	0	0	0	1	0	0	0	0	0	0	0	0	0	0	0	0	0	0	0	0	0	0	0	0	0	0	0	0	0	0	0	0	1	0	0	0	0	0	0	0	0	0	0	0	0	0	1	0	0	0	0	0	0	0	0	0	0	0	0	0	0	0	0	0	1	0	0	0	0	0	0	0	0	0	0	0	0	0	0	0	0	0	0	0	0	0	0	0	0	0	0	0	0	0	0	1	0	0	0	0	0	0	0	0	0	0	0	0	0	0	0	0	0	0	0	0	0	0	0	0	0	0	0	0	0	0	0	0	0	0	0	0	0	0	0	0	0	0	0	0	0	0	0	0	0	0	0	1	0	0	0	0	0	0	0	0	0	0	0	0	0	0	0	0	0	0	0	0	0	0	0	0	0	0	0	0	0	0	0	0	0	0	0	0	0	0	0	0	0	0	0	0	0	0	1	1	0	0	0	0	0	0	0	0	0	0	0	0	0	0	0	0	0	0	0	0	0	0	0	0	0	0	0	0	0	1	0	0	0	0	0	0	0	0	0	0	0	0	0	0	0	0	0	0	0	0	0	0	0	0	0	0	0	0	0	0	0	0	0	0	1	0	0	0	0	0	0	0	0	1	0	0	0	0	0	0	0	0	1	0	0	0	0	0	0	0	0	0	0	0	0	0	0	0	0	0	0	0	0	0	0	0	0	0	0	0	0	0	1	0	0	0	0	0	0	0	1	0	0	0	0	0	0	0	1	0	0	0	0	0	0	0	0	0	0	0	0	0	0	0	0	0	0	0	0	0	0	0	0	0	0	0	0	0	0	0	0	0	0	0	0	0	1	0	0	0	0	0	0	0	0	0	0	0	0	0	0	0	0	0	0	0	0	0	0	0	0	0	0	0	0	0	0	0	0	0	0	0	0	0	0	1	0	0	0	0	0	0	0	0	0	0	0	0	0	0	0	0	0	0	0	0	0	0	0	0	0	0	0	0	0	0	1	0	0	1	0	0	0	0	0	0	0	0	0	0	0	0	1	0	0	0	0	0	0	0	0	0	0	0	0	0	0	0	0	0	0	0	0	0	1	0	0	0	0	0	0	0	0	0	0	0	0	0	0	1	0	0	0	0	0	0	0	0	0	0	0	0	0	0	0	0	0	0	0	0	0	0	0	0	0	0	0	0	0	0	0	0	0	1	0	0	0	0	0	0	0	1	0	0	0	0	0	0	0	0	0	0	0	0	0	0	0	0	0	1	0	0	0	0	0	0	0	0	0	0	0	0	0	0	0	0	0	0	1	0	0	0	0	0	0	0	0	0	0	0	0	0	0	0	0	0	0	0	0	0	0	0	0	0	0	0	0	0	1	0	0	0	0	1	0	0	0	0	0	0	0	0	0	0	0	0	0	0	0	0	0	0	0	0	0	0	0	0	0	0	0	0	0	0	0	0	0	0	0	0	0	0	1	0	0	0	0	0	0	0	0	0	0	0	0	0	0	0	0	0	0	0	0	0	0	0	0	0	0	0	0	1	0	0	0	0	0	0	0	0	0	0	0	0	0	0	0	0	0	0	0	0	0	0	0	0	0	0	0	0	0	0	0	0	0	0	0	0	0	0	0	0	0	0	0	2	0	1	0	0	0	0	0	0	0	0	0	0	0	0	0	0	0	0	0	0	0	1	0	0	0	0	0	0	0	0	1	0	0	0	0	0	1	0	1	0	0	0	0	0	0	0	0	1	0	0	0	0	0	0	0	1	0	0	0	1	0	0	0	0	0	0	0	0	0	0	0	0	0	0	0	0	0	0	0	0	0	0	0	0	0	0	0	0	0	0	0	0	0	0	0	0	0	0	0	0	0	0	1	0	0	0	0	1	0	0	0	0	0	0	0	0	0	0	0	0	0	0	0	0	0	0	0	0	1	0	0	0	0	0	0	0	0	0	0	0	0	0	0	1	1	0	0	0	0	0	0	0	0	0	0	0	0	0	0	0	0	0	0	0	0	0	0	0	0	0	0	0	0	0	0	0	0	0	0	0	0	0	0	0	0	0	0	0	0	0	0	0	0	0	0	0	0	0	0	0	0	0	0	0	0	0	0	0	0	0	0	0	0	0	0	0	1	0	0	0	0	0	0	0	0	0	0	0	0	0	0	0	0	0	0	0	1	0	0	0	0	0	0	0	0	0	0	0	0	0	0	0	0	0	0	0	0	0	0	0	0	0	0	0	0	0	0	0	0	0	0	0	0	1	0	0	1	0	1	0	0	0	0	0	0	0	0	0	0	0	0	0	0	0	0	0	0	0	0	0	0	0	0	0	0	0	0	0	0	0	0	0	0	0	1	0	0	0	0	0	0	0	0	0	0	0	0	0	0	0	0	0	0	0	0	0	0	0	0	0	0	0	0	0	0	0	0	0	0	0	1	0	0	0	1	0	0	0	0	0	0	0	0	0	0	0	0	0	0	0	0	0	0	1	0	0	0	0	0	0	0	0	0	0	0	0	0	0	0	0	0	1	0	1	0	0	0	0	0	0	0	0	0	0	0	1	0	0	0	0	0	0	0	0	0	0	0	0	0	0	0	0	1	0	0	0	0	0	0	0	0	0	0	0	1	0	0	0	0	0	0	0	0	0	0	0	0	0	0	0	0	0	0	0	0	0	0	0	0	0	0	0	0	0	0	0	0	0	0	0	0	0	0	0	0	0	0	0	0	0	0	0	0	0	0	1	0	0	0	0	0	0	0	0	0	0	0	0	0	0	0	0	0	0	0	0	0	0	0	1	0	0	0	0	0	0	0	0	0	0	0	1	0	0	0	0	0	0	0	0	0	0	0	0	0	0	0	0	0	0	0	0	0	0	1	0	0	0	0	0	0	0	0	0	0	0	1	0	0	0	0	0	0	0	0	0	0	0	0	0	0	0	0	0	0	0	0	0	0	0	0	0	0	0	0	0	0	0	0	0	0	0	0	0	0	0	0	0	0	0	0	0	0	0	0	0	0	0	0	0	0	0	0	0	0	0	0	0	0	0	0	1	0	0	0	0	0	0	0	0	0	0	0	0	0	0	0	0	0	0	0	0	0	0	0	0	0	0	0	0	0	0	0	0	0	0	0	0	0	0	0	0	0	1	0	0	0	0	1	0	0	0	0	0	0	0	0	0	0	0	1	0	0	0	0	0	0	0	0	0	0	0	0	0	0	0	0	0	0	0	0	0	0	0	0	0	0	0	0	0	0	0	0	0	0	0	0	0	0	0	0	1	0	0	0	0	0	0	0	0	0	0	0	0	0	0	0	0	0	0	1	0	0	0	0	0	0	0	0	0	0	0	1	0	0	0	0	0	0	0	0	0	0	0	0	0	0	0	0	0	0	0	0	0	0	0	0	0	0	0	0	0	0	0	0	0	0	0	0	0	0	0	0	0	0	0	0	0	0	0	0	0	0	1	0	0	0	0	0	0	0	0	1	0	0	0	0	0	0	0	0	0	0	0	0	0	0	0	0	0	0	0	0	0	0	0	0	1	0	0	0	0	0	0	0	0	0	0	0	1	0	0	0	0	0	0	0	0	0	0	1	0	0	0	0	0	0	0	0	0	0	0	0	0	0	0	0	0	0	0	0	1	0	0	0	0	0	0	0	0	0	0	0	0	0	0	0	0	0	0	0	0	0	0	0	0	0	0	0	0	0	0	0	0	0	0	0	0	0	0	1	0	0	0	0	0	0	0	0	0	0	0	0	0	0	0	0	0	0	0	0	0	0	0	0	0	0	0	0	0	0	0	0	0	0	0	0	0	0	0	0	0	0	0	0	0	0	0	0	0	0	0	0	0	0	0	0	0	0	0	0	0	0	0	0	0	0	0	0	0	0	0	0	0	0	0	0	0	0	0	0	0	0	0	0	1	0	0	0	0	0	0	0	0	0	0	0	0	0	0	0	0	0	0	0	0	0	0	0	0	0	0	0	0	0	0	0	0	0	0	0	0	0	0	0	0	0	0	0	0	0	0	0	0	1	0	0	0	0	0	0	0	1	1	0	0	0	0	0	0	0	0	0	0	0	0	0	0	0	0	0	0	0	0	0	0	0	0	0	0	0	0	0	0	0	0	0	0	0	0	0	0	0	0	0	0	0	0	0	0	0	0	0	0	1	0	0	0	0	0	0	0	0	0	0	1	0	0	0	0	0	0	0	0	0	0	0	0	0	0	0	0	0	0	0	0	1	0	0	0	0	0	0	0	0	0	0	0	0	0	0	0	0	0	0	0	0	0	0	0	0	0	0	0	0	0	0	0	0	0	0	0	0	0	0	0	1	0	0	0	0	0	0	0	0	0	0	0	0	1	0	0	0	1	0	0	0	0	0	0	0	0	0	0	0	0	0	0	0	0	0	0	0	0	0	1	0	0	0	0	1	0	0	0	0	0	0	0	0	0	0	0	0	1	0	0	0	0	0	0	0	0	0	0	0	0	0	0	0	0	0	0	0	0	0	0	0	0	0	0	0	0	0	0	0	0	0	0	0	0	0	0	0	0	0	0	0	0	0	0	0	0	0	0	0	0	0	0	0	0	0	0	0	0	0	1	0	0	0	0	0	0	0	0	1	1	0	0	1	0	0	0	0	0	0	0	0	0	0	0	0	0	0	0	0	0	0	0	0	1	0	0	0	0	0	0	1	0	0	0	0	0	0	0	0	0	1	0	0	0	0	0	0	0	0	0	0	0	0	0	0	0	0	0	0	0	0	0	0	0	0	0	0	0	0	0	0	0	0	1	0	0	0	0	0	0	0	0	0	0	0	0	0	0	0	0	0	0	0	0	0	0	0	0	0	0	0	0	0	0	0	0	0	0	0	0	0	0	0	0	0	1	0	1	0	1	0	0	0	0	0	0	0	0	0	0	1	0	0	0	0	0	0	1	0	0	0	0	0	0	1	0	0	0	0	0	0	0	0	0	1	0	0	0	0	1	0	0	1	0	0	1	0	0	0	0	0	0	0	0	0	0	0	0	1	0	0	0	0	0	0	0	0	0	0	0	0	0	0	0	0	0	0	0	0	0	0	0	0	0	0	0	0	0	0	0	1	0	0	0	0	0	0	0	0	0	1	0	0	0	0	0	0	1	0	0	0	0	0	0	0	0	0	0	0	0	0	0	0	0	0	0	0	0	0	0	0	0	0	0	0	0	0	0	0	0	0	0	0	0	0	0	0	0	0	0	0	0	0	0	0	0	0	0	0	0	0	0	0	0	0	0	0	0	0	0	0	0	0	0	0	0	1	0	0	0	0	0	1	0	0	0	0	0	0	0	0	0	0	0	0	0	0	0	0	0	0	0	0	0	0	0	0	0	0	0	0	0	0	0	0	0	0	0	0	0	1	0	0	0	0	0	0	0	0	0	0	0	0	1	0	0	0	0	0	0	0	0	0	0	0	0	0	0	0	0	0	0	0	0	0	0	0	0	0	0	0	0	0	0	0	0	0	0	0	0	0	0	0	0	0	0	0	0	0	0	0	0	0	0	0	0	0	0	0	0	0	0	0	0	0	0	0	0	0	0	0	0	0	0	0	0	0	0	0	0	0	0	0	0	0	0	0	0	0	0	0	0	0	0	0	0	0	0	0	0	0	0	0	0	0	0	1	0	0	0	0	0	0	0	0	0	0	0	0	0	0	0	0	0	1	0	0	0	0	0	0	0	0	0	0	0	0	0	0	0	0	0	0	0	0	0	0	0	0	0	0	0	0	0	0	0	0	0	0	0	0	0	0	0	0	0	0	0	0	0	0	0	0	0	0	1	0	0	0	0	0	0	0	0	1	0	0	0	0	0	0	0	0	0	0	0	0	0	0	0	0	0	0	0	0	0	0	0	0	0	0	0	0	0	0	0	0	0	1	0	0	0	0	0	0	0	0	0	0	0	0	0	0	1	0	0	0	0	0	0	0	0	0	0	0	0	0	0	0	0	0	0	0	0	0	0	0	0	0	0	0	0	0	0	0	0	0	0	0	0	0	0	0	0	0	0	0	0	0	0	0	0	0	0	0	0	0	0	0	0	0	0	0	0	0	0	0	0	0	1	0	0	0	0	0	0	0	0	0	0	0	0	0	0	0	0	0	0	0	0	0	0	0	0	0	0	0	0	0	0	0	0	0	0	0	0	1	0	0	0	0	0	0	0	0	0	0	0	0	0	0	0	0	0	0	0	0	0	0	0	0	1	0	0	0	0	0	0	0	0	0	0	0	0	0	0	0	0	0	0	0	0	0	0	0	0	0	0	0	0	0	0	0	0	0	0	0	0	0	1	0	0	0	0	0	0	0	0	0	0	0	0	0	0	0	0	1	0	0	0	0	0	0	0	0	0	0	0	0	0	0	0	0	0	0	0	0	0	1	0	0	0	0	0	0	0	0	0	0	0	0	1	0	0	1	0	0	0	0	0	0	0	0	0	0	0	0	0	0	0	0	0	0	0	0	1	0	0	0	0	0	0	0	0	0	0	0	0	0	0	0	0	0	0	0	0	1	0	0	0	0	0	0	0	0	0	0	0	0	0	0	0	0	0	0	0	0	0	0	0	0	0	0	0	0	0	0	0	0	0	0	0	0	1	0	0	0	0	0	0	0	0	1	0	0	0	0	1	0	0	0	0	0	0	0	0	0	0	0	0	0	0	0	0	0	0	1	0	0	0	0	0	0	0	0	0	0	0	0	0	0	0	0	0	1	0	0	0	0	1	0	0	1	0	0	0	0	1	0	0	0	0	0	0	0	0	0	0	0	0	0	0	0	0	0	0	0	0	0	0	0	0	0	0	0	0	0	0	0	0	1	0	0	0	0	0	0	0	0	0	0	0	0	0	0	0	0	0	0	0	0	0	0	0	0	0	0	1	0	0	0	0	0	0	0	0	0	0	0	0	0	0	0	0	0	0	0	0	0	0	0	0	0	0	0	0	0	0	0	0	0	0	0	0	0	0	0	0	0	0	0	0	0	0	0	0	0	0	0	0	0	0	0	0	0	0	0	0	0	0	0	0	0	0	0	0	0	0	0	0	0	0	0	0	0	0	0	0	0	0	0	0	0	0	0	0	0	0	0	0	0	0	0	0	0	0	0	0	0	0	0	0	0	0	0	0	0	0	0	0	0	0	1	0	0	0	0	0	0	1	0	0	0	0	0	0	0	0	0	0	0	0	0	0	0	0	0	0	0	0	0	0	0	0	0	0	0	0	0	0	0	0	0	0	0	0	0	0	0	0	0	0	0	0	0	0	0	0	0	0	0	0	0	0	0	0	0	0	0	0	0	0	0	1	0	0	0	0	0	0	0	0	0	0	0	0	0	0	0	0	0	0	0	0	0	0	0	0	0	0	0	0	0	0	0	0	0	0	1	0	0	0	0	0	0	0	0	0	0	0	0	0	0	0	0	0	0	0	0	0	0	0	0	0	0	0	0	0	0	0	0	0	0	0	0	0	0	0	0	0	0	0	0	0	0	0	0	0	0	0	0	0	0	0	0	2	0	0	0	0	0	0	0	0	0	0	0	0	0	0	0	0	1	0	0	0	0	0	0	0	0	0	0	0	0	0	0	0	1	1	0	0	0	0	0	0	0	0	0	0	0	0	0	0	0	0	0	0	0	0	0	0	0	0	0	0	0	0	0	0	0	0	0	0	0	0	0	0	0	0	0	0	0	0	0	0	0	0	0	0	0	0	0	0	0	0	0	0	0	0	0	0	0	0	0	0	0	0	0	0	0	0	0	0	0	0	0	0	0	0	0	1	0	0	0	0	0	0	0	0	0	0	0	0	0	0	0	0	0	0	0	0	0	0	0	0	1	0	0	0	0	0	0	0	0	0	0	0	1	0	0	0	0	0	0	0	0	0	0	0	0	0	0	0	0	0	0	0	0	0	0	0	0	0	0	0	0	0	0	0	0	0	0	0	0	1	0	0	0	0	0	0	0	0	0	0	0	0	0	0	0	0	0	0	0	0	0	0	0	0	0	0	0	0	0	0	0	1	0	0	0	0	0	0	0	1	0	0	0	0	0	0	0	0	0	1	0	0	1	0	0	0	0	0	0	0	0	0	0	0	0	0	0	0	0	0	0	0	0	0	0	0	0	1	0	0	0	0	0	0	1	0	0	0	0	0	0	0	0	0	0	0	0	0	1	0	0	0	0	0	0	0	0	0	0	0	0	0	0	0	0	0	0	0	0	0	0	0	0	0	0	0	0	0	0	0	0	0	0	0	0	1	0	0	0	0	0	0	0	0	0	0	0	0	0	0	0	1	0	0	0	0	0	0	0	0	0	0	0	0	1	0	0	0	0	0	0	0	0	0	0	0	0	0	0	0	0	0	0	0	0	0	0	0	0	0	0	0	0	0	0	0	0	0	0	0	0	0	0	0	0	0	0	0	0	0	0	0	0	0	0	0	0	0	0	0	0	0	0	0	0	0	1	0	0	0	0	0	0	0	0	0	0	0	0	0	0	0	1	0	0	0	0	0	0	0	0	0	0	0	0	0	0	0	0	0	0	0	0	0	0	0	0	0	0	0	0	0	0	0	0	0	0	1	0	0	0	0	0	1	0	0	0	0	0	0	0	0	0	0	0	0	0	0	0	0	0	0	0	0	0	0	0	0	0	0	0	0	0	0	0	0	0	0	0	0	0	0	0	0	0	0	0	0	0	0	0	0	0	0	1	0	0	1	0	0	0	0	0	0	0	0	0	0	1	0	0	0	0	0	0	1	0	1	0	0	0	0	0	0	0	0	0	0	0	0	0	0	0	0	0	0	0	0	0	0	0	0	0	0	0	0	0	0	0	1	0	0	0	0	0	0	0	0	1	0	0	0	0	0	0	0	0	0	0	1	0	0	0	0	0	0	0	0	1	0	0	1	0	0	0	0	0	0	0	0	0	0	0	0	0	0	0	0	0	0	0	0	0	0	1	0	0	0	0	0	0	0	0	0	0	0	0	0	0	0	0	0	0	0	0	0	0	0	0	0	0	0	0	0	0	0	0	0	0	1	0	0	0	0	1	0	0	0	0	0	0	0	0	0	0	0	0	0	0	0	0	0	0	0	0	0	0	0	0	0	0	0	0	0	0	1	0	0	0	0	0	0	0	0	0	0	0	0	0	0	0	0	0	0	0	0	0	0	0	0	0	0	0	0	0	0	1	1	0	0	0	0	0	0	0	0	1	0	0	0	0	0	0	0	0	0	0	0	0	0	0	0	0	0	0	0	0	1	0	0	1	0	0	0	0	0	0	0	0	0	0	0	0	0	1	0	0	0	0	0	0	0	0	0	0	0	0	0	0	0	0	0	0	0	0	0	0	0	0	0	0	0	0	0	0	0	0	1	0	0	0	0	0	0	0	0	0	1	0	0	0	0	0	0	0	0	0	0	1	0	0	0	0	0	0	0	0	0	0	0	0	0	0	0	0	0	0	0	0	0	0	0	0	0	0	0	0	1	0	0	0	0	0	0	0	0	0	1	0	0	0	0	0	0	0	0	0	0	0	0	0	0	0	0	0	0	0	0	0	0	0	0	0	0	1	0	1	0	0	0	0	0	0	0	0	0	0	0	0	0	0	0	0	1	0	0	0	0	0	0	0	0	0	0	0	0	0	0	0	0	0	0	0	0	0	0	0	0	0	0	0	0	0	0	0	0	0	0	0	0	0	0	0	0	0	0	0	0	0	1	0	0	0	0	0	0	0	0	0	0	0	0	0	0	1	0	0	0	0	1	0	0	0	0	0	0	0	0	0	0	0	0	0	0	0	0	0	0	0	0	0	0	0	1	0	0	0	1	0	0	0	0	0	1	0	0	0	0	0	0	0	0	0	0	0	0	0	0	0	0	0	0	0	0	0	0	0	0	0	0	0	1	0	0	0	0	0	0	0	0	0	0	0	0	0	0	0	0	1	0	0	0	1	0	0	0	0	0	0	0	0	0	1	0	0	0	0	0	0	0	0	0	0	0	0	0	0	0	0	0	0	0	0	0	0	0	0	0	0	0	0	0	0	0	0	0	0	0	0	0	0	0	0	0	0	0	1	0	0	0	0	0	0	0	0	1	0	0	0	0	0	0	0	0	0	0	0	0	0	0	0	0	0	0	0	0	0	0	0	0	0	0	0	0	0	0	0	0	0	0	0	0	0	0	0	0	0	0	0	0	0	0	0	0	0	0	0	0	0	0	0	0	0	0	0	0	0	0	0	0	0	0	0	0	0	0	0	0	0	0	0	1	0	0	0	0	0	0	0	0	0	0	0	0	0	0	0	0	0	0	0	0	0	0	0	0	0	0	0	0	0	0	0	0	0	0	0	0	0	0	0	0	0	0	0	0	0	0	0	0	0	0	0	0	0	0	0	0	0	0	0	0	0	0	0	0	0	0	0	0	0	0	0	0	0	0	0	0	0	0	0	0	0
N0.HOG0007789	2	0	0	4	2	2	1	1	1	0	1	2	0	1	3	0	1	0	1	0	0	1	3	1	0	3	2	0	3	0	1	1	0	0	0	0	1	4	0	2	2	3	0	1	0	0	1	1	2	1	1	0	2	0	2	0	2	0	0	3	0	1	0	1	1	3	0	0	1	0	1	0	1	0	0	0	1	1	1	0	2	3	2	1	0	1	3	0	2	2	2	0	0	2	4	1	1	0	2	2	1	0	1	2	2	0	0	0	0	2	3	0	0	1	0	0	3	0	1	0	5	0	2	1	2	3	3	2	2	1	0	2	1	1	0	1	1	2	0	0	4	1	0	2	0	0	0	2	1	1	2	1	1	0	2	1	0	2	0	0	0	1	2	0	2	0	1	4	0	0	0	0	0	1	0	0	3	0	0	3	0	1	2	3	0	2	1	1	1	2	0	3	2	1	0	1	0	0	0	0	2	0	0	1	1	0	1	0	2	1	1	1	3	0	1	1	1	1	0	3	0	1	0	1	1	1	2	2	2	1	2	2	2	1	0	1	1	2	1	0	0	7	1	0	1	1	0	0	0	1	1	3	2	1	2	2	1	0	0	1	1	1	0	0	0	0	0	2	0	0	0	1	0	1	0	1	0	0	0	1	1	2	0	0	0	2	0	1	1	1	0	1	2	1	0	0	1	3	0	1	0	0	2	1	1	0	1	1	0	0	2	1	0	3	2	0	0	0	4	3	0	0	0	1	0	1	1	2	2	5	3	1	2	0	4	1	0	1	1	0	1	4	2	0	3	0	4	0	0	0	0	1	1	0	1	4	0	1	0	0	2	2	0	0	0	2	1	1	0	0	6	1	0	2	0	1	1	0	0	1	1	1	1	0	0	0	0	1	2	1	0	2	1	3	0	2	0	1	0	2	0	2	0	0	2	0	0	2	0	0	0	1	1	1	0	1	1	1	1	1	0	1	3	3	3	1	0	1	0	0	0	0	2	0	1	0	0	1	2	0	0	1	4	2	0	2	1	0	0	2	4	0	1	0	0	0	0	1	0	0	0	4	0	0	2	1	0	0	0	1	1	1	0	1	2	1	1	0	1	0	2	2	0	2	1	0	0	1	2	1	0	0	1	1	2	0	0	0	3	0	3	0	1	0	1	2	1	0	0	1	0	0	0	0	0	4	0	0	1	1	0	0	1	0	1	0	1	3	1	1	3	0	2	0	0	1	2	0	2	2	2	1	1	2	3	1	0	1	2	2	1	0	1	0	0	0	2	1	0	1	1	2	0	0	1	2	2	2	5	0	1	0	0	4	0	0	0	0	1	1	0	3	2	0	1	1	2	3	2	2	2	0	2	0	1	1	2	1	5	2	0	0	0	2	1	2	2	1	0	2	0	0	0	2	2	0	0	1	1	0	1	0	3	2	0	0	1	1	2	0	0	2	4	3	0	0	0	0	0	1	1	1	2	0	4	1	5	0	3	1	1	2	1	2	2	3	1	4	0	3	3	0	3	0	1	1	4	1	0	0	0	0	0	2	1	1	0	2	0	2	0	4	3	2	3	1	0	5	0	1	0	0	2	0	2	1	2	1	2	2	0	0	1	1	3	0	0	1	0	1	0	4	0	2	0	3	1	1	2	1	0	0	2	1	0	2	1	2	1	0	2	1	2	0	0	0	1	3	2	1	0	0	1	1	0	0	0	1	1	0	1	0	0	2	0	1	1	2	0	0	1	0	0	1	5	1	0	0	0	0	0	0	0	1	3	0	0	0	1	2	1	2	1	3	0	2	0	0	1	0	2	0	3	1	1	2	2	0	0	0	0	2	3	2	2	0	1	2	0	1	1	0	1	0	0	1	2	0	1	1	1	1	3	3	1	0	1	3	2	2	0	0	0	3	0	4	1	1	1	3	4	0	0	1	1	1	1	1	1	1	1	0	1	0	1	1	3	5	1	2	0	0	6	0	0	3	0	0	0	2	0	0	3	3	2	3	0	0	3	0	0	0	0	2	1	1	1	3	0	0	0	1	4	2	2	1	3	0	2	0	0	1	1	1	0	0	1	4	0	1	2	2	2	3	1	2	4	0	0	0	1	0	1	2	2	0	0	4	4	0	2	0	0	0	3	0	0	1	3	0	0	0	1	1	0	1	1	0	0	2	3	1	0	0	0	0	0	0	0	0	0	0	0	0	1	0	2	0	0	0	0	3	3	4	1	1	3	0	1	0	2	3	1	0	1	1	0	0	0	1	1	1	0	2	0	1	1	0	1	2	0	0	2	1	2	0	1	1	0	1	0	0	2	0	1	2	1	3	0	2	1	0	2	0	0	1	0	0	0	2	0	2	0	1	0	1	5	1	1	0	3	0	0	0	2	0	0	1	2	1	1	0	0	0	1	4	2	1	0	1	0	0	5	0	1	2	2	0	2	1	4	0	0	3	1	0	0	1	0	1	0	1	2	1	0	1	0	1	1	2	4	0	0	0	1	0	1	2	4	1	3	0	0	2	1	1	0	0	3	0	0	0	2	0	0	1	0	3	1	1	3	0	1	1	0	0	0	0	2	0	0	1	0	0	0	0	2	2	0	1	0	0	2	0	0	0	0	1	2	1	1	1	0	0	1	1	0	0	0	2	0	1	0	1	0	0	1	4	1	0	0	0	2	0	0	1	4	1	3	0	0	2	1	1	2	1	0	0	0	0	1	1	3	0	1	1	0	2	0	3	0	0	1	0	0	0	1	1	0	1	1	3	1	0	2	0	0	1	1	0	2	0	2	0	2	3	0	0	0	2	1	1	2	2	3	2	2	0	2	0	2	0	1	1	0	2	1	0	1	1	0	4	1	2	1	1	0	1	1	2	0	0	0	1	1	2	0	1	0	0	0	0	0	1	2	1	0	2	0	1	1	2	0	2	2	0	0	1	1	0	3	0	1	0	1	2	1	1	1	2	1	0	0	2	1	1	2	3	1	1	0	0	0	1	1	0	3	0	2	2	2	2	1	0	0	0	1	0	2	0	0	0	1	3	2	0	0	1	0	0	1	2	1	2	2	0	4	0	0	3	1	3	3	0	3	0	1	1	0	2	0	0	1	1	1	0	1	1	0	1	1	2	0	2	1	3	0	3	0	4	3	0	6	0	0	0	1	1	0	2	1	0	0	0	0	0	1	1	1	1	1	1	0	0	1	2	1	0	0	3	1	1	4	0	0	1	4	0	0	1	0	0	3	1	0	0	4	1	0	0	3	1	2	2	0	1	1	0	3	3	0	0	0	0	2	1	2	2	3	2	2	1	1	1	0	1	1	2	6	0	0	1	3	1	1	4	3	0	0	1	1	3	0	0	0	2	1	1	0	1	3	0	0	3	6	2	1	1	2	0	0	0	0	1	0	2	1	2	0	0	2	1	4	2	3	2	0	0	2	1	0	0	1	2	0	0	0	0	0	1	2	1	2	0	2	5	0	1	2	2	1	1	0	0	0	2	4	2	0	0	2	0	1	0	1	2	0	0	1	0	0	1	0	1	0	1	0	2	1	2	0	1	0	0	0	1	0	2	2	0	0	2	0	1	1	1	0	2	0	0	0	2	0	0	0	0	0	2	1	0	0	1	1	2	0	0	0	0	1	0	1	0	0	1	0	0	0	2	0	1	0	1	0	4	1	0	1	0	0	0	0	1	1	0	1	1	1	2	1	3	0	0	0	2	1	1	0	0	0	3	2	0	0	1	0	0	1	0	0	0	0	0	2	1	3	1	1	1	0	0	2	1	2	0	3	1	0	0	0	1	1	2	1	4	0	0	1	1	5	0	0	0	0	1	0	1	1	0	1	3	1	1	0	1	1	1	0	2	1	1	0	0	4	0	0	0	4	1	1	1	0	0	0	0	1	1	0	1	1	2	0	3	2	1	2	1	0	0	4	3	0	0	1	1	0	6	0	0	2	0	0	0	0	1	0	0	2	0	6	0	0	2	1	3	4	1	1	0	0	1	3	0	1	0	1	3	0	2	1	0	1	1	3	2	0	0	2	2	0	0	0	0	3	2	1	4	2	1	1	1	0	1	1	2	4	1	0	1	1	1	5	1	1	1	1	1	6	0	1	2	1	1	2	0	1	0	0	0	1	1	3	1	1	2	0	0	0	2	2	3	1	2	2	2	0	0	1	1	0	3	0	2	0	1	1	2	0	0	0	1	2	1	2	2	0	0	0	1	2	2	0	1	6	1	2	2	3	0	3	1	0	0	1	3	0	0	5	0	2	5	1	3	0	1	0	0	0	0	0	4	0	1	1	0	1	1	1	0	0	1	1	1	3	0	1	2	0	1	1	1	2	5	2	1	0	1	0	1	0	1	0	1	0	2	4	0	0	0	0	0	1	0	0	2	3	0	3	3	1	0	2	1	0	0	0	1	1	1	1	0	0	2	2	0	0	0	0	1	1	0	1	1	0	1	0	1	1	0	2	0	2	0	0	3	1	1	1	3	2	0	4	3	2	1	3	0	0	0	0	0	2	1	1	0	0	0	2	0	0	3	0	0	2	2	0	4	0	0	0	0	1	3	0	2	1	0	1	0	0	2	0	1	1	0	1	0	1	2	0	1	0	0	0	0	2	0	1	0	0	0	3	0	1	0	2	0	0	1	0	0	3	0	2	3	0	0	1	0	2	3	0	2	0	0	0	1	0	1	0	1	0	0	0	1	1	1	1	0	1	0	0	1	1	0	0	2	2	3	2	3	3	2	1	0	1	1	1	5	1	2	4	0	0	2	3	0	2	1	0	1	3	0	4	1	0	1	2	2	3	1	0	2	0	0	1	1	0	1	1	0	0	3	2	3	0	2	2	0	1	0	1	1	1	2	2	0	2	0	3	1	1	1	0	0	0	0	0	0	1	0	0	1	0	3	3	1	2	1	0	0	0	0	3	0	1	0	1	0	1	1	1	1	1	0	3	3	1	1	0	2	2	2	1	1	2	1	4	1	1	0	2	1	0	0	2	2	1	4	0	0	1	0	0	0	1	1	0	0	0	0	2	0	1	0	0	1	1	0	1	4	0	0	1	1	1	0	0	0	1	0	0	0	0	0	1	1	0	1	1	2	4	2	1	2	0	1	0	0	1	1	3	3	0	1	0	2	5	2	1	0	1	0	2	2	2	0	0	2	0	2	3	1	2	1	0	0	1	2	1	2	1	0	2	0	0	0	1	2	1	1	3	0	0	2	2	0	0	1	4	0	1	0	1	2	1	0	2	0	1	1	0	1	3	2	0	4	1	2	1	3	0	1	0	4	4	1	0	1	0	2	3	0	1	0	0	0	2	0	1	1	2	0	0	3	0	0	1	1	1	0	3	0	0	0	4	1	0	1	1	4	0	0	0	0	0	1	0	2	1	0	0	2	0	1	1	1	0	0	1	5	2	0	0	1	1	1	0	1	2	0	1	0	1	1	0	1	3	0	2	0	2	3	0	1	1	1	1	2	1	1	1	3	5	6	0	1	1	0	0	1	2	0	1	0	2	1	0	2	1	2	0	4	2	1	0	2	6	1	1	3	3	0	0	0	1	0	3	0	1	0	1	0	0	3	1	1	2	1	2	1	3	1	1	0	1	1	2	1	1	3	0	0	0	0	3	1	2	1	1	0	0	1	1	0	2	0	3	1	3	1	0	2	0	0	2	3	0	0	2	0	1	0	1	0	3	1	1	3	2	0	1	1	0	3	2	4	2	0	2	1	1	0	0	3	5	1	1	0	2	3	0	0	1	2	1	0	0	1	0	1	1	0	2	3	3	5	1	0	7	3	0	0	2	0	0	0	0	1	0	2	0	0	2	3	0	1	0	0	0	0	1	1	1	0	1	0	0	3	1	1	2	1	0	1	2	2	1	1	0	0	0	1	0	2	2	0	1	1	1	0	0	2	1	0	1	1	0	0	3	1	1	2	0	1	2	0	3	1	0	0	0	1	0	0	1	0	3	0	2	0	2	0	0	3	1	0	1	3	2	1	1	0	0	0	3	2	5	2	0	0	2	1	1	1	1	0	0	5	0	0	1	0	3	3	5	2	0	1	0	2	0	2	2	0	3	2	2	1	1	0	1	0	3	0	2	1	1	2	1	0	1	0	1	0	3	2	1	0	0	3	0	1	0	1	0	1	5	1	0	0	1	3	0	1	0	0	0	0	0	2	1	1	4	0	3	1	0	1	1	1	0	4	0	1	0	1	1	1	2	3	1	5	0	0	0	0	0	1	0	0	0	0	1	1	0	0	0	1	0	0	0	1	0	0	2	1	1	0	0	0	1	3	0	2	3	0	0	1	0	0	0	7	0	0	1	4	1	0	1	0	2	2	2	1	2	1	1	0	0	0	1	1	1	0	1	1	1	2	1	3	0	1	0	1	0	2	0	1	1	0	6	1	1	0	0	1	3	2	1	1	1	0	1	0	0	1	2	2	0	1	0	1	0	2	2	3	0	1	1	1	2	2	1	1	2	0	0	0	1	0	1	1	2	0	2	0	2	1	1	0	0	3	0	1	2	3	0	0	1	4	1	0	0	1	1	1	4	4	0	0	0	1	4	1	0	0	0	0	0	2	1	1	0	0	2	1	4	1	1	1	0	1	4	2	3	1	3	1	0	1	2	1	1	1	0	0	0	1	2	2	0	1	2	0	1	0	1	1	2	0	3	1	2	2	1	1	0	0	2	0	0	0	1	2	1	0	0	0	0	3	2	0	2	3	0	0	0	0	2	1	2	0	1	0	3	0	0	0	1	3	1	0	0	0	0	3	0	0	1	0	0	1	0	0	0	1	1	1	1	2	4	0	0	6	0	0	0	3	0	1	1	0	1	0	0	0	0	2	0	0	1	2	0	0	2	1	0	2	0	0	3	0	1	1	0	1	1	4	0	3	1	1	3	1	1	1	0	0	2	0	3	0	1	0	0	2	0	1	1	1	1	0	0	2	0	0	0	0	0	0	0	0	5	0	1	0	4	0	1	2	0	0	0	0	0	0	0	1	2	0	0	0	1	1	0	1	1	0	0	0	0	1	0	2	3	1	1	0	1	2	0	1	0	1	4	1	0	2	2	1	0	4	0	1	0	0	1	0	1	0	1	1	1	6	2	1	2	1	1	0	1	2	0	0	1	2	2	2	1	0	2	0	1	0	0	0	2	3	0	0	1	1	1	2	0	3	1	0	1	4	0	0	1	1	3	0	0	0	0	1	1	3	0	2	0	4	1	1	1	1	3	0	0	2	3	1	2	1	0	2	1	2	0	1	1	6	0	1	0	1	0	0	0	4	1	1	4	0	0	0	0	1	0	0	2	1	1	0	0	0	0	3	2	0	0	1	3	1	2	1	2	3	0	4	1	0	2	2	1	1	0	2	0	1	0	1	0	1	0	1	1	1	2	0	0	2	0	0	1	0	1	1	2	1	0	0	1	1	0	0	0	3	0	1	1	3	1	0	0	6	0	3	1	2	0	3	0	2	0	3	1	0	1	0	0	1	2	0	3	0	0	2	1	0	1	0	0	3	3	0	0	0	2	1	1	0	1	2	3	2	1	0	0	1	1	0	1	1	1	0	0	4	0	1	0	0	0	6	0	1	4	0	0	1	1	3	1	2	0	0	2	1	0	0	3	1	0	1	2	1	3	4	1	3	1	1	0	1	2	0	1	0	0	3	1	0	2	0	1	3	4	0	0	0	0	0	3	0	5	0	1	1	0	0	0	0	2	1	0	1	1	2	0	4	0	4	1	2	1	0	1	0	1	1	0	1	3	2	1	1	2	0	1	0	0	0	4	1	1	2	0	2	1	0	0	2	2	1	0	0	1	0	1	2	1	0	1	2	2	2	4	2	0	4	0	3	1	0	0	2	5	1	2	2	3	1	0	0	1	1	0	0	1	1	4	1	0	0	2	2	1	3	3	0	1	1	1	1	0	0	0	1	0	1	0	0	1	1	1	2	0	0	1	0	0	1	1	0	0	0	0	1	0	1	0	1	2	1	0	3	0	2	2	0	1	4	1	1	1	0	1	1	0	1	2	3	0	1	0	0	1	0	0	1	0	0	4	2	1	0	1	0	0	4	0	0	2	1	0	2	0	2	2	0	2	5	1	2	1	1	2	0	0	1	1	1	5	0	2	3	2	3	2	1	0	1	1	1	0	0	0	4	1	1	0	3	0	1	1	0	2	1	2	0	2	3	2	1	3	0	0	1	0	0	0	2	0	2	1	1	1	1	1	1	2	1	0	2	1	4	0	1	1	1	0	0	1	0	0	0	1	0	3	1	4	0	2	2	1	1	0	0	4	0	1	0	0	0	0	1	1	0	2	1	2	1	0	1	2	1	2	0	1	2	2	1	0	4	0	0	0	0	0	1	0	0	0	3	4	0	2	1	1	1	0	1	3	0	0	2	0	3	1	0	0	1	0	2	1	2	0	1	0	1	0	1	2	1	0	3	3	1	0	1	0	0	0	0	0	1	0	0	2	0	0	0	2	2	3	0	2	2	0	2	0	1	2	2	1	1	1	0	1	1	1	0	1	2	2	2	1	0	0	1	0	2	0	1	0	1	0	3	1	1	1	1	3	0	1	0	3	2	3	0	0	1	2	0	0	0	1	0	4	0	0	0	3	0	0	1	0	0	5	0	0	0	1	1	0	1	0	1	3	1	0	0	1	0	0	2	3	0	1	2	0	0	1	1	1	0	3	3	0	1	1	0	0	1	1	0	2	0	0	2	1	2	1	2	0	3	1	4	2	0	1	1	0	0	1	0	0	0	0	1	0	1	2	1	0	0	1	1	2	1	3	0	0	2	0	0	1	0	0	0	1	1	1	3	1	0	5	1	0	1	1	0	0	0	1	1	1	0	0	0	2	0	0	0	1	1	0	0	1	0	0	2	4	0	0	1	0	1	0	1	0	0	3	0	1	0	2	0	1	1	1	3	3	0	0	2	2	0	2	0	0	2	1	3	0	0	4	0	2	0	2	1	2	1	2	0	0	2	1	1	0	1	1	1	5	0	1	1	0	0	0	2	1	5	1	1	3	0	1	0	1	0	1	1	0	2	0	0	0	0	3	0	0	1	0	1	1	0	1	2	1	1	0	4	1	1	2	0	0	0	0	2	1	3	1	3	0	1	1	2	2	3	1	0	3	1	1	1	0	0	3	0	2	1	0	1	1	0	0	2	3	0	1	0	2	3	1	5	1	3	1	1	0	0	2	2	1	1	1	1	0	0	1	0	0	2	1	1	1	2	0	3	2	0	0	1	2	0	2	0	1	0	1	0	1	0	0	0	0	0	1	1	0	0	2	0	1	0	2	2	3	4	0	1	1	0	1	1	6	8	0	3	0	4	1	5	0	0	1	3	2	2	4	4	1	3	1	2	1	1	2	0	3	1	4	1	0	1	1	2	3	2	1	0	0	2	0	0	3	1	2	2	1	0	4	1	2	1	3	2	1	1	1	1	1	1	0	3	3	4	3	0	0	1	0	3	1	0	2	0	3	0	2	1	1	0	0	0	1	0	2	0	1	0	1	0	1	0	1	0	0	2	2	2	3	3	1	1	1	2	1	1	0	3	1	1	1	2	0	2	0	1	0	4	4	0	0	2	2	0	2	0	0	3	4	0	0	2	0	0	1	0	2	1	1	2	0	0	3	0	0	0	0	3	1	0	0	1	1	0	1	2	0	0	0	4	1	0	2	0	1	0	3	0	1	1	1	0	0	1	4	1	0	0	1	2	0	2	1	1	1	1	2	2	1	1	1	0	0	0	1	1	1	0	1	0	2	0	2	3	0	0	1	1	2	2	0	0	0	0	1	2	2	2	0	0	0	0	0	1	2	2	0	0	2	2	0	3	0	0	3	3	2	0	2	0	0	1	1	0	0	0	1	0	0	2	3	0	1	0	1	1	1	0	1	2	0	0	0	1	2	0	2	3	2	1	2	1	1	1	1	3	1	0	0	0	0	1	0	2	0	2	3	1	0	1	1	3	1	0	3	0	3	2	3	0	1	0	0	1	0	1	0	1	0	0	1	0	0	0	0	4	4	2	1	4	0	0	0	3	0	0	0	0	0	2	1	0	1	0	1	2	1	0	0	1	2	0	0	1	1	4	2	0	0	1	1	2	2	2	0	1	3	0	1	0	1	1	2	4	0	2	1	1	0	0	0	2	0	1	0	0	1	0	0	2	0	0	2	1	2	3	0	0	0	1	1	0	0	0	1	0	2	0	0	1	1	2	0	1	2	0	1	0	0	0	2	0	2	2	4	4	1	1	1	3	1	3	2	0	0	0	2	3	4	1	0	0	2	0	3	0	0	0	3	0	0	4	1	0	2	1	2	1	1	1	2	0	0	0	1	2	1	1	1	3	0	0	0	2	1	1	2	2	7	2	0	0	0	0	0	2	0	2	0	0	1	0	1	0	0	0	0	0	1	0	2	1	0	0	1	2	0	0	0	6	1	0	3	0	0	2	3	0	0	0	1	3	0	0	2	5	0	0	1	2	0	2	0	0	0	4	0	1	0	4	1	1	0	0	2	1	1	3	0	1	0	1	0	0	6	0	0	0	1	0	0	0	1	0	2	0	0	0	2	1	0	0	1	0	2	0	0	1	2	0	1	0	0	2	0	0	3	0	3	0	2	2	0	4	1	1	1	0	0	2	1	0	1	0	0	0	4	6	0	5	0	1	0	2	0	0	2	0	2	2	2	0	1	1	1	1	0	0	0	0	1	0	0	0	1	1	1	1	1	0	0	2	0	2	2	2	2	1	2	2	0	0	3	0	0	0	0	0	0	0	3	1	0	1	0	1	1	1	0	2	1	0	1	1	1	3	0	2	0	0	2	1	2	2	0	1	1	1	1	0	1	0	2	1	3	0	0	0	1	1	3	0	1	0	0	0	2	1	0	0	0	1	1	1	0	0	0	2	0	0	0	0	1	0	1	1	1	2	1	0	0	1	1	2	0	0	0	0	2	1	0	0	0	0	1	1	0	1	1	1	1	0	1	0	0	1	1	3	1	1	1	1	1	1	0	0	1	1	1	3	2	0	0	1	1	0	4	0	2	0	2	0	2	3	3	0	0	0	2	0	0	1	1	2	3	1	1	0	2	0	2	1	2	0	0	1	1	1	1	1	1	0	1	0	0	0	2	0	0	0	1	0	0	0	1	0	0	0	0	1	1	2	0	1	0	0	0	1	0	0	0	5	1	0	0	0	1	2	1	0	1	1	0	1	1	1	1	0	0	1	1	0	3	0	0	0	4	0	2	2	1	2	0	0	0	2	0	1	1	3	1	0	3	0	2	0	1	3	1	0	3	0	1	1	1	0	0	0	0	0	0	0	1	0	0	1	0	2	1	1	1	1	0	1	1	2	2	1	0	3	2	0	0	1	3	2	1	1	0	2	2	1	2	0	3	0	3	0	0	0	2	0	0	1	0	0	0	0	1	1	2	2	1	0	0	3	0	0	0	2	2	0	1	1	0	3	1	0	3	1	5	0	1	0	2	5	2	0	2	1	3	0	2	1	0	2	0	2	1	1	1	0	0	0	0	2	1	0	2	2	4	0	1	3	2	1	4	1	0	0	0	1	2	0	0	2	1	0	2	0	2	0	4	1	1	2	0	0	0	1	2	1	2	5	1	2	1	3	0	0	0	1	1	3	2	6	0	0	1	0	0	0	1	1	1	2	2	1	1	2	1	0	2	0	3	0	1	1	1	0	0	0	0	2	1	0	2	1	0	2	2	0	0	2	2	0	1	1	2	0	2	0	4	1	3	2	1	1	2	0	0	1	0	0	0	2	0	0	0	1	2	1	1	1	0	0	0	1	0	1	3	1	1	0	2	2	1	2	0	1	1	0	0	1	0	2	0	2	2	4	1	2	3	1	5	2	1	0	0	1	0	0	1	0	0	3	1	0	0	0	1	1	1	0	2	1	3	2	0	1	0	2	1	0	1	0	2	1	0	1	2	1	3	3	0	0	5	1	1	1	1	3	0	0	0	0	3	3	0	0	0	1	0	0	0	0	0	0	2	1	1	1	1	2	3	0	1	2	1	0	2	0	0	0	0	1	1	0	1	1	0	0	1	4	0	1	0	8	1	2	1	0	3	1	0	1	1	1	1	0	3	1	0	1	1	1	2	0	0	1	0	1	1	0	3	1	1	2	0	3	0	0	0	0	1	0	0	1	1	1	2	0	1	1	0	1	2	5	1	0	1	0	0	0	2	2	1	0	0	0	5	1	2	3	0	0	0	0	1	1	0	1	0	1	3	2	0	1	0	0	0	0	1	1	0	0	1	0	0	2	1	2	3	0	2	0	1	2	2	3	0	2	1	1	0	2	0	0	0	0	3	1	0	2	0	1	4	1	1	2	1	0	2	1	0	0	0	1	0	1	0	1	1	2	1	4	1	1	3	2	0	0	0	1	1	1	0	1	0	0	2	0	2	2	0	1	1	0	2	0	0	1	2	1	0	0	1	0	1	1	0	1	0	0	0	0	0	4	0	4	1	4	0	1	0	0	2	1	0	1	1	1	1	5	1	3	0	0	1	2	0	0	1	1	1	1	1	4	0	1	1	2	1	3	0	2	1	0	1	0	0	2	0	1	4	3	1	0	0	1	4	0	0	4	0	1	3	1	0	0	1	1	1	2	1	0	0	0	0	2	0	2	3	1	0	3	2	0	0	0	0	1	1	2	0	1	0	3	3	1	2	0	2	0	3	2	0	2	1	0	2	0	1	1	0	0	0	1	1	0	0	1	1	2	0	4	1	2	2	1	2	1	1	2	0	2	1	1	0	3	1	3	0	0	1	0	3	2	0	2	0	1	1	2	2	1	1	2	0	1	2	1	0	1	0	1	0	2	1	1	0	2	0	1	0	0	2	2	0	0	0	4	1	0	1	1	2	0	1	1	1	0	4	4	2	2	2	0	0	0	1	0	2	0	1	0	0	0	0	4	0	0	2	3	0	1	3	0	0	0	1	1	0	0	2	0	2	5	1	0	2	1	2	1	0	1	1	0	2	1	1	0	2	1	1	1	0	0	0	3	0	2	1	0	0	4	1	0	3	1	2	0	0	2	0	0	2	3	0	2	0	6	1	2	4	2	1	1	0	0	0	3	1	0	0	0	1	0	0	4	0	1	0	0	1	2	4	2	1	3	0	3	1	0	2	3	2	0	0	0	2	2	0	2	1	2	2	2	1	0	0	0	1	0	0	1	0	1	2	1	0	0	0	2	1	2	3	0	2	2	0	2	6	2	0	2	0	1	0	0	1	0	2	0	0	1	1	0	0	1	1	0	3	0	1	3	0	1	0	1	1	2	0	0	0	0	1	3	2	4	4	1	2	0	1	1	1	0	2	0	2	3	1	0	1	2	1	2	1	1	3	3	4	1	2	0	0	2	3	3	1	3	4	1	2	4	1	1	0	0	2	2	1	0	1	0	0	0	1	0	2	1	0	0	1	2	1	1	0	3	1	1	0	2	3	1	1	1	0	2	0	1	2	3	3	1	1	2	0	1	2	2	1	1	1	1	1	2	1	1	0	2	1	0	0	1	1	0	1	0	1	1	1	2	1	1	0	0	3	0	2	1	3	1	0	6	1	0	3	0	0	1	1	0	0	0	1	1	0	0	0	3	1	0	0	1	1	2	0	5	3	3	0	4	0	0	0	3	1	4	3	0	1	0	0	1	2	2	2	2	0	2	0	1	1	2	1	2	0	1	2	1	1	2	0	3	0	0	3	3	1	0	0	0	4	1	0	1	1	0	2	2	3	1	1	1	0	1	2	0	0	0	1	0	0	0	0	0	1	2	1	1	1	1	0	1	0	3	0	1	0	0	0	0	1	1	0	2	0	0	0	1	3	0	0	2	1	0	5	1	0	1	1	1	0	1	1	1	0	1	0	1	1	1	1	1	2	1	2	0	2	4	1	0	1	1	0
N0.HOG0003235	1	0	0	1	0	0	0	0	0	1	0	0	0	0	1	0	0	0	1	0	0	0	0	1	0	0	0	0	1	0	0	0	0	0	0	0	0	1	1	0	0	1	0	1	0	1	0	1	1	3	0	0	0	1	0	0	1	0	0	1	0	0	0	0	0	1	0	0	0	0	0	0	1	0	0	0	0	1	0	0	0	0	1	1	0	0	0	0	1	0	0	1	0	0	0	0	1	1	0	0	0	0	0	0	0	0	0	0	0	0	1	1	0	0	0	0	0	2	0	0	1	0	1	0	1	0	0	1	0	2	0	0	1	0	0	0	0	1	1	0	0	0	1	1	0	0	1	1	0	0	1	0	0	0	0	0	0	0	0	3	0	3	1	1	0	3	0	0	1	1	0	0	0	0	0	0	0	1	0	0	0	1	0	1	0	1	0	0	0	0	1	0	0	2	0	0	0	0	0	0	3	0	1	0	0	1	0	0	0	0	0	0	1	0	0	1	0	1	0	2	0	0	0	0	0	2	1	0	0	0	0	0	0	1	0	1	0	2	0	1	1	0	0	0	0	0	1	1	0	0	0	0	0	1	0	1	0	0	1	3	1	1	0	0	0	0	1	0	0	0	0	0	0	0	3	1	0	1	0	0	0	2	0	0	0	0	0	1	1	0	0	0	0	0	0	0	0	0	1	1	1	0	1	0	1	2	0	1	1	0	0	0	0	0	1	0	0	0	0	0	0	0	0	0	0	0	2	2	1	0	2	0	0	0	0	0	0	0	0	0	0	0	0	0	0	0	1	1	0	1	0	0	0	1	0	0	0	0	0	0	1	1	0	0	0	0	2	0	0	0	0	0	0	0	0	0	1	0	0	0	0	0	0	1	0	0	0	0	0	0	1	0	0	0	0	1	0	0	0	0	0	0	0	0	0	1	0	0	0	0	0	0	1	0	0	0	3	0	0	0	0	1	0	0	0	0	0	0	0	0	1	0	0	0	0	0	0	0	0	0	0	0	0	1	0	0	1	0	0	0	1	0	0	0	0	1	0	0	1	1	0	0	0	0	0	0	0	0	0	0	0	0	0	1	0	0	0	1	0	0	0	0	0	0	2	0	0	0	4	1	1	0	1	0	2	0	0	0	0	0	0	0	0	1	0	0	0	0	0	1	0	0	3	0	0	0	1	1	0	0	0	0	0	1	0	0	1	1	0	0	1	0	1	1	0	0	0	0	0	0	1	1	0	1	0	0	0	1	0	0	0	0	0	1	0	0	0	0	0	0	1	0	1	0	2	1	0	0	1	0	0	0	0	0	0	1	0	1	0	1	0	0	0	0	0	1	0	2	2	0	0	0	0	0	0	0	0	1	1	0	0	0	1	0	0	2	0	1	0	1	0	0	0	1	0	0	0	0	0	1	0	0	1	1	1	0	1	0	0	0	0	0	0	0	0	0	0	0	0	0	0	0	1	0	0	5	0	3	0	0	0	0	0	0	0	0	1	0	0	0	0	0	0	1	0	1	0	1	0	0	0	1	0	0	0	0	0	0	0	0	1	2	2	0	1	0	0	0	2	0	1	0	1	0	0	0	1	0	0	0	0	0	0	0	1	0	0	0	0	1	0	1	2	0	0	0	0	0	0	0	0	0	0	0	0	1	0	0	0	0	0	0	0	0	1	0	0	0	0	0	0	0	0	0	0	0	0	0	1	0	1	1	0	0	1	0	0	0	0	1	0	1	0	0	0	0	0	0	0	0	0	0	0	0	0	0	0	0	1	0	1	0	3	0	0	1	0	3	1	2	2	0	1	0	0	0	0	0	1	0	0	1	0	0	0	0	1	0	0	0	1	0	0	0	0	0	0	0	0	0	0	0	0	0	0	1	0	1	2	1	1	0	0	0	0	0	0	0	0	0	0	1	0	1	0	0	0	1	0	2	0	0	2	0	0	0	0	1	0	0	0	0	0	0	1	0	0	0	0	0	1	0	0	0	0	0	0	0	1	0	0	0	0	0	0	0	0	0	0	0	0	0	0	0	1	0	0	0	1	0	0	3	3	0	0	2	1	2	0	0	0	0	1	1	0	0	0	0	0	0	1	0	0	0	0	0	1	0	0	0	0	0	1	0	0	0	1	2	0	0	0	0	1	1	1	0	0	0	0	0	1	0	0	0	0	0	0	0	0	0	0	0	0	0	0	0	1	0	1	0	0	1	0	2	0	0	2	1	0	0	0	1	0	0	0	0	0	1	0	0	1	0	0	0	2	0	1	0	0	1	1	0	1	0	0	0	0	0	0	0	0	0	2	0	1	0	3	2	0	0	1	0	1	0	0	0	0	0	0	0	0	0	0	0	0	0	1	2	0	0	0	0	1	0	0	0	0	0	0	0	0	1	0	0	0	1	0	0	0	1	0	0	3	0	1	0	0	0	0	0	0	0	1	0	0	0	0	3	0	0	0	1	0	0	0	2	0	2	0	1	0	0	0	0	2	0	0	1	0	0	2	0	1	0	0	1	0	0	0	0	1	0	0	0	0	0	1	0	1	0	1	0	1	0	0	0	0	0	0	1	0	0	0	0	0	0	1	0	0	0	0	0	0	0	0	0	0	0	3	0	0	0	2	0	1	3	0	1	0	0	0	0	0	0	0	1	1	3	1	1	0	0	0	0	0	0	0	0	1	0	0	0	0	0	0	0	0	0	0	0	1	0	0	0	0	0	0	2	0	1	0	0	1	0	0	0	0	0	0	1	0	3	0	0	0	0	0	0	0	0	0	1	0	0	2	0	0	0	0	0	0	2	0	1	0	2	0	1	0	2	1	0	0	0	0	1	0	0	0	0	2	0	1	0	0	1	0	0	0	0	0	0	0	0	0	0	0	0	0	0	0	1	0	4	1	0	0	0	1	0	0	0	0	0	1	0	0	2	0	0	1	0	1	0	0	0	0	0	0	4	1	0	0	1	1	0	0	1	0	0	1	0	0	0	1	0	0	0	0	2	1	0	0	0	0	1	1	2	0	1	0	0	0	1	0	0	0	1	0	0	1	0	2	0	0	0	1	0	0	1	1	1	2	0	1	0	0	1	0	0	1	0	0	0	0	0	0	1	0	1	0	0	0	1	2	0	0	2	0	3	3	0	0	0	1	0	0	0	1	1	0	0	2	0	0	0	0	1	1	0	1	0	0	0	1	0	0	0	0	0	0	0	0	0	1	2	1	0	0	0	0	0	0	0	0	0	0	0	0	0	0	0	0	0	2	0	0	1	0	4	1	0	0	0	0	0	0	0	2	1	1	2	1	0	0	0	0	1	0	1	0	0	1	0	0	0	0	1	2	0	0	0	1	0	0	0	0	0	3	0	3	0	1	0	0	1	1	0	0	0	0	0	0	0	0	1	0	0	0	0	0	0	1	2	1	0	0	1	1	0	0	0	0	0	1	1	0	0	0	1	1	1	0	0	0	1	1	0	1	1	0	0	0	0	0	0	1	0	0	0	3	2	0	0	0	0	0	0	0	0	0	0	0	0	0	0	0	0	0	0	1	1	0	0	0	0	1	0	1	0	0	1	0	0	0	0	0	0	0	0	0	0	0	2	0	0	0	0	0	0	0	0	0	0	0	0	0	0	3	0	1	0	0	0	0	0	0	0	1	1	0	0	2	2	0	0	0	0	0	1	0	1	0	0	0	0	0	0	0	1	0	0	0	1	1	0	0	0	0	2	0	0	0	0	0	0	2	1	0	0	0	1	0	0	0	0	0	0	0	0	0	0	0	0	1	0	1	0	0	0	0	0	0	0	1	0	0	0	0	0	0	0	0	1	0	0	2	0	0	0	0	0	0	0	0	1	0	0	0	1	0	0	0	0	1	0	0	1	0	1	0	2	0	1	1	0	0	0	1	0	1	1	0	1	0	0	0	0	1	0	0	0	0	0	1	2	0	0	1	1	0	0	0	0	0	0	0	0	1	0	0	1	0	0	1	0	0	0	2	0	0	0	0	0	0	0	3	0	0	0	2	1	1	1	0	0	0	0	0	0	0	0	0	0	0	0	1	2	0	0	0	1	1	0	2	0	0	0	0	0	0	0	0	1	0	1	0	0	1	0	0	0	1	0	0	0	0	1	2	0	0	0	0	0	2	1	0	0	0	1	1	0	0	0	0	0	0	0	1	0	0	1	0	0	0	1	0	0	1	0	0	2	1	0	0	1	0	0	0	0	0	1	1	0	1	1	2	0	0	0	1	0	1	0	1	0	0	0	0	0	0	0	0	0	0	0	0	0	0	0	0	0	0	0	1	0	0	0	0	0	0	0	0	1	1	0	1	1	0	0	0	0	3	0	0	0	0	0	0	0	0	0	0	2	0	1	1	0	0	1	0	2	0	1	0	0	0	1	0	0	0	0	0	0	0	0	0	1	1	0	0	0	0	0	1	0	0	0	0	0	0	0	0	1	0	0	0	1	1	0	0	0	0	1	0	0	0	0	0	0	0	1	0	0	0	0	1	1	0	0	0	0	0	1	1	0	0	1	1	0	0	0	0	0	0	0	0	1	0	0	0	1	0	0	0	0	0	0	0	0	0	1	0	0	0	0	0	0	0	0	0	0	0	1	1	1	0	0	0	0	0	0	1	3	0	0	0	0	2	0	1	0	0	1	0	0	0	1	0	0	0	2	0	1	0	1	0	0	0	0	0	0	0	1	1	1	1	0	0	0	0	0	1	0	0	0	0	0	0	0	0	0	0	0	0	0	0	0	0	1	0	0	0	0	0	0	0	1	1	0	0	0	2	0	0	0	0	0	0	0	0	0	0	0	1	1	1	1	0	1	0	1	0	0	0	3	0	0	0	0	1	0	1	1	0	0	0	0	0	0	0	0	0	0	0	0	0	0	1	0	0	1	0	0	1	0	0	0	0	1	0	0	0	0	0	1	1	0	1	2	0	0	0	1	0	0	3	0	0	1	1	1	0	0	2	0	2	0	1	0	0	0	1	1	0	0	0	0	2	0	1	0	1	0	0	0	1	0	0	1	1	0	0	0	0	0	0	0	0	0	0	0	0	0	0	0	0	0	0	1	1	1	0	1	0	0	1	1	1	0	0	1	0	0	0	0	0	0	0	1	0	0	0	0	0	0	4	0	0	0	1	0	1	2	2	0	1	1	0	0	0	0	1	0	0	0	0	0	0	0	0	0	3	1	1	1	0	0	0	0	1	0	0	2	0	0	0	0	0	0	0	0	1	1	1	0	0	0	2	0	0	0	0	1	0	3	0	1	0	0	0	1	3	0	2	1	0	0	0	0	0	1	0	0	1	0	1	0	0	1	0	0	0	1	0	0	0	0	0	0	0	0	1	0	1	0	0	0	0	1	0	0	0	0	2	1	0	1	0	0	0	0	0	1	0	0	0	2	0	0	1	1	2	1	0	0	1	0	0	0	1	0	3	0	0	0	2	0	0	0	1	1	1	2	0	1	0	1	0	0	0	0	0	1	0	2	2	0	0	0	0	0	0	0	0	0	0	0	0	0	0	0	0	1	0	0	0	0	1	0	0	0	1	1	0	0	0	1	1	1	0	2	2	1	0	1	0	1	1	1	2	1	0	1	1	0	1	0	2	0	0	0	0	0	0	0	1	0	0	0	1	0	0	2	0	2	1	0	0	0	0	2	3	0	1	0	0	0	0	1	0	0	0	0	0	2	0	0	1	0	0	0	0	0	0	0	0	0	1	0	0	0	0	0	3	0	0	0	0	0	0	0	1	0	0	2	0	0	0	0	0	0	1	0	0	0	1	0	2	0	0	0	0	0	0	0	1	0	1	0	1	2	0	1	0	0	0	0	1	0	0	0	1	0	0	0	1	1	0	0	0	0	0	0	0	0	1	0	0	3	0	0	0	0	0	0	0	0	0	0	0	0	0	2	0	0	0	0	0	0	0	0	0	2	0	1	2	0	0	1	0	2	0	0	0	0	0	1	0	0	0	0	0	0	0	0	0	1	1	0	0	0	0	0	0	0	0	0	0	1	0	0	2	0	0	0	0	0	0	0	0	0	0	1	0	1	0	0	0	1	0	0	0	0	2	0	1	0	0	0	0	0	3	0	0	3	0	0	1	0	1	0	0	0	0	0	0	0	0	0	0	0	0	0	0	0	0	0	0	0	0	0	0	1	0	0	0	0	0	1	0	1	3	0	0	0	0	1	0	0	0	1	1	2	0	1	0	0	0	0	1	0	0	0	0	0	0	0	0	0	0	0	2	0	0	0	0	0	0	0	0	0	1	0	1	3	0	1	0	1	0	0	0	0	0	0	0	0	0	1	0	1	0	3	1	0	0	1	0	0	1	0	1	0	0	0	0	0	0	1	0	1	1	0	2	0	0	0	2	0	0	1	0	1	0	0	1	2	0	0	1	0	0	0	0	1	0	0	0	0	1	0	0	0	0	1	0	0	0	0	0	0	0	0	1	0	1	0	0	0	0	2	0	0	0	0	0	0	0	0	0	1	0	1	0	3	0	0	0	0	0	1	1	0	2	1	0	0	0	0	0	0	0	0	0	1	0	0	1	0	1	0	1	1	1	0	0	0	0	0	0	0	0	0	0	0	0	0	0	0	0	0	1	0	1	0	0	0	0	1	1	0	1	0	0	0	2	0	1	0	0	3	1	1	0	0	0	0	0	0	1	0	0	1	0	0	1	0	1	0	1	0	0	0	0	0	0	0	0	1	0	0	1	0	0	1	0	0	0	0	1	0	0	0	0	0	0	0	0	0	0	0	0	0	0	0	0	0	2	0	0	0	1	0	0	0	1	0	0	0	0	0	1	0	0	2	0	0	1	1	3	0	0	0	0	0	0	0	1	0	1	0	1	0	0	0	0	0	0	0	0	0	1	3	0	0	0	2	0	0	0	0	1	0	0	1	0	0	0	1	2	0	0	1	1	0	1	0	2	0	2	1	0	1	0	0	0	1	0	0	0	0	0	0	0	0	0	0	0	0	2	0	0	0	0	0	0	0	0	0	0	0	1	0	0	2	0	0	0	0	0	0	0	0	0	2	0	1	0	3	0	0	1	0	0	0	0	0	1	1	0	1	0	0	1	0	1	0	0	0	0	0	0	2	0	0	0	1	1	0	0	1	1	0	0	0	0	0	0	2	1	0	0	0	0	0	0	1	0	0	0	0	0	0	0	0	0	0	1	1	0	0	0	0	0	0	0	0	0	1	0	0	0	1	0	1	0	0	0	2	0	0	1	0	0	2	0	1	0	0	0	0	0	0	0	0	0	0	0	0	1	0	0	3	0	0	0	0	1	0	0	0	0	0	0	0	0	0	0	0	2	1	1	0	0	1	1	1	0	2	2	1	1	0	2	0	0	0	0	0	0	1	0	0	0	0	0	0	0	0	0	0	0	0	0	0	0	0	1	0	0	1	0	0	1	0	0	0	0	0	0	1	0	1	2	0	0	0	0	0	0	0	0	0	0	0	1	0	0	0	0	1	0	0	0	0	0	2	2	3	0	0	1	0	0	1	0	0	0	0	0	0	2	0	0	0	0	0	0	0	0	1	0	0	0	1	0	0	0	0	0	0	1	1	0	0	0	0	1	0	0	0	0	1	0	0	0	1	0	1	0	1	0	0	0	1	0	1	1	0	1	0	0	0	0	0	1	0	0	1	0	0	0	0	0	0	0	0	1	0	4	1	1	0	0	1	0	0	2	0	0	0	0	0	0	0	3	0	0	0	0	1	0	0	0	0	0	0	0	0	0	0	0	0	1	0	0	1	1	0	0	1	0	0	3	0	0	0	0	0	0	1	1	1	0	0	1	1	0	0	0	0	1	1	0	1	1	1	0	0	0	0	0	2	0	2	1	0	0	1	0	0	0	1	1	1	1	0	0	0	0	0	0	0	0	0	0	0	0	0	0	0	0	0	0	0	1	0	0	0	0	0	1	0	1	0	1	0	0	0	0	0	2	0	0	0	0	1	0	0	1	0	0	0	1	0	0	0	1	0	1	2	1	2	0	1	0	0	0	0	1	0	1	0	3	0	0	0	1	1	3	1	0	0	0	0	0	0	0	0	0	0	0	1	0	0	0	0	0	0	0	1	0	0	0	0	1	0	1	0	0	0	0	0	0	0	0	1	0	0	3	0	1	1	1	0	0	0	0	0	0	1	1	1	0	2	0	1	1	0	0	0	1	1	0	1	0	1	1	0	0	0	2	1	0	0	2	0	2	2	0	0	0	1	0	0	1	0	0	0	2	0	0	0	1	0	0	0	0	0	0	0	0	1	1	2	0	0	0	0	0	0	1	1	0	1	0	0	1	0	0	0	2	0	0	0	0	0	1	0	0	0	1	0	0	0	1	2	0	0	0	0	0	1	0	0	1	0	0	2	0	0	0	0	0	1	0	0	0	0	0	1	0	0	0	0	0	0	1	0	0	0	0	0	1	0	0	1	0	1	0	0	0	0	1	1	0	0	0	1	0	0	1	0	0	0	0	0	0	0	0	0	0	0	1	0	0	0	1	0	0	0	0	0	0	0	1	0	0	0	1	0	0	0	0	1	0	0	0	1	0	0	0	0	0	1	0	0	0	1	0	1	0	0	0	0	0	0	2	0	0	1	0	0	1	0	0	0	0	0	2	2	1	0	0	1	0	0	1	1	0	3	0	0	1	0	2	1	0	1	2	0	0	2	0	0	0	0	0	1	0	0	0	0	0	0	0	0	0	0	1	0	0	0	0	0	1	0	0	0	1	4	1	1	1	0	0	0	0	0	0	0	0	0	0	0	1	1	0	0	0	0	0	0	0	0	0	0	0	0	0	0	0	0	1	2	0	0	3	1	1	0	1	0	1	0	0	0	0	0	0	1	0	0	2	0	0	0	0	0	0	1	0	0	0	1	1	0	1	2	0	0	0	0	0	3	0	0	0	1	0	0	0	0	0	0	0	0	0	0	0	0	0	0	1	1	1	0	0	1	1	0	2	0	0	0	0	0	0	0	0	0	3	0	1	0	0	0	1	0	0	1	0	0	0	0	0	1	0	0	0	0	0	0	0	0	0	0	1	0	2	0	0	0	0	1	0	1	1	0	0	6	0	0	0	2	0	1	0	0	2	0	0	0	0	0	0	2	0	0	0	0	0	0	0	0	0	0	0	0	0	0	0	0	2	1	0	0	0	0	0	0	0	1	0	0	0	0	1	1	0	0	0	2	0	0	1	3	0	0	1	1	0	2	0	1	0	1	1	3	0	0	0	0	0	1	0	0	0	0	1	0	0	1	0	0	0	0	1	0	0	0	0	1	0	0	0	1	0	0	0	0	0	0	0	0	0	0	3	0	0	0	1	0	1	1	1	0	0	0	0	0	0	1	0	1	1	0	0	0	1	1	0	1	0	0	0	0	1	0	0	1	0	0	0	0	0	0	0	0	1	0	0	0	1	0	0	0	0	0	1	5	1	0	1	1	0	0	0	0	0	0	1	0	0	0	0	0	0	0	0	0	1	0	2	0	0	0	0	0	0	0	0	0	2	1	0	0	0	0	0	0	0	0	1	2	0	0	1	0	1	0	0	0	0	0	0	0	0	0	0	0	0	0	0	0	2	0	0	0	0	1	0	0	0	1	0	0	0	0	0	1	1	0	0	1	0	0	2	0	0	1	0	0	0	0	1	1	0	0	0	2	0	0	2	0	0	0	0	0	1	1	2	0	1	0	1	0	0	1	0	0	0	0	0	1	0	0	0	0	0	0	0	0	0	0	1	1	0	1	1	0	0	0	0	1	0	1	0	0	0	0	0	0	0	0	0	0	1	0	0	0	0	2	0	0	1	1	0	0	0	0	0	0	1	1	0	1	0	0	2	1	0	0	1	1	0	1	0	0	0	0	0	0	0	0	0	0	0	0	1	0	0	0	1	0	0	0	0	0	3	0	0	0	0	0	1	4	0	0	1	0	0	1	0	0	1	0	1	0	0	1	0	0	0	0	0	0	0	1	0	0	0	0	0	0	0	1	0	1	1	0	0	0	0	0	1	0	0	0	0	1	1	0	0	0	1	0	0	2	0	0	1	1	0	0	0	0	0	0	0	0	0	0	0	0	1	0	1	0	0	1	1	0	1	0	0	0	0	1	1	0	0	0	0	0	1	0	0	0	0	0	1	0	0	1	0	0	0	1	0	1	1	0	1	1	0	0	1	1	0	0	0	0	0	1	0	0	0	1	0	0	0	0	0	0	1	0	2	0	0	0	1	0	0	0	0	0	1	0	0	1	0	2	0	0	0	0	0	1	0	0	2	0	0	0	0	0	2	0	0	0	0	0	0	0	0	0	0	0	0	0	0	0	0	0	1	0	0	0	0	0	0	0	0	0	2	0	0	0	2	0	0	0	0	0	0	2	1	0	0	0	1	0	2	1	0	0	0	0	0	0	0	0	0	0	0	0	0	0	0	0	0	0	2	0	0	0	0	1	0	0	0	0	1	0	0	0	0	0	0	0	0	0	1	2	0	0	0	0	0	2	1	0	1	0	2	0	0	0	0	0	1	0	0	2	1	0	0	1	1	0	0	0	0	0	0	1	1	0	0	0	1	0	0	0	1	0	0	0	0	0	0	0	0	0	1	0	0	1	1	0	0	0	1	0	0	1	0	0	0	0	1	0	0	0	0	1	0	1	0	1	1	1	0	0	0	0	0	1	0	0	1	2	0	0	1	0	1	2	1	0	0	0	1	1	0	0	0	0	0	0	1	3	0	0	0	0	1	0	0	0	0	0	0	0	0	0	0	0	0	0	1	0	0	0	0	0	0	0	1	0	0	0	0	0	1	0	0	1	0	0	0	0	1	0	1	0	0	0	0	0	1	0	0	0	1	0	0	1	0	3	0	0	0	0	0	0	0	1	3	0	1	0	0	0	1	0	0	0	0	0	0	0	0	0	0	0	0	0	1	0	1	1	2	0	0	0	0	0	0	1	3	1	0	0	0	2	2	0	0	1	0	1	0	1	0	0	0	1	1	0	0	0	0	2	0	0	0	1	0	1	0	0	0	0	0	0	0	0	0	0	0	0	0	0	0	2	0	0	0	2	0	2	0	0	0	0	0	0	0	0	0	0	0	0	1	0	0	0	1	0	0	0	0	0	1	0	2	0	1	0	1	0	0	0	0	0	0	0	0	1	0	0	0	0	1	0	0	2	1	0	0	0	0	0	0	0	1	0	3	0	0	0	0	0	1	1	0	0	0	0	0	1	1	0	1	0	0	1	0	0	0	0	0	0	0	0	1	0	1	0	0	0	1	0	0	0	1	1	0	2	0	0	0	0	0	0	0	0	2	1	0	1	0	0	0	4	0	0	0	0	0	0	0	0	0	0	0	0	0	0	2	0	0	1	1	0	1	0	1	0	0	0	0	0	0	0	0	0	0	0	0	1	0	2	0	0	0	0	0	2	0	1	0	0	0	0	0	0	0	1	2	1	0	0	0	1	0	0	0	0	0	1	1	1	1	2	1	2	0	1	0	1	0	0	0	0	0	0	0	0	0	0	0	0	0	0	2	0	0	0	0	0	0	0	0	0	0	1	1	1	0	1	0	1	1	0	0	1	0	0	0	0	1	1	0	1	0	2	1	2	0	1	0	0	0	0	0	0	0	0	0	0	0	0	0	1	0	1	0	0	0	0	0	0	0	0	0	1	0	0	0	1	0	1	0	0	1	0	0	0	0	0	1	0	0	1	0	0	0	0	0	0	1	0	1	0	0	1	0	0	0	0	0	0	0	0	0	0	0	0	2	0	0	0	0	1	1	0	0	1	0	0	0	0	1	0	0	0	0	2	0	0	1	2	0	1	0	0	2	0	0	0	0	0	0	0	0	0	0	0	0	0	0	0	0	0	0	1	0	0	2	0	2	0	0	0	0	0	2	1	0	1	0	0	0	0	0	0	0	0	0	1	0	0	0	0	2	0	0	0	0	0	0	0	0	0	0	0	0	0	1	1	0	0	0	0	2	0	0	0	1	0	0	0	3	0	0	0	0	0	0	0	0	0	1	0	1	0	1	0	0	0	1	0	0	0	0	0	0	0	2	0	2	1	0	0	0	2	0	2	0	1	0	1	0	1	0	0	0	0	1	0	0	0	0	0	0	0	1	0	0	0	1	0	0	0	1	0	0	0	0	0	0	0	0	0	0	0	0	0	0	0	0	0	0	0	0	0	0	0	0	0	0	0	0	0	0	0	0	1	0	0	3	2	0	0	1	0	0	0	2	0	0	1	0	1	0	0	1	2	1	0	2	1	0	2	0	0	1	0	0	0	0	0	0	0	0	0	0	0	0	0	1	0	3	0	1	0	0	1	0	0	0	0	0	0	0	0	0	0	0	0	0	0	0	0	0	1	0	0	0	2	1	0	0	1	0	0	0	1	0	0	0	0	0	1	0	0	0	0	0	0	0	0	0	0	0	0	1	0	2	0	0	0	0	0	0	0	0	0	0	0	1	1	1	0	0	0	0	0	0	0	0	1	0	1	0	3	0	1	0	1	0	0	0	0	0	0	0	0	0	2	2	0	0	0	0	0	0	0	1	0	1	0	0	0	0	0	0	0	0	2	0	1	1	0	1	0	0	0	0	0	0	0	0	0	0	0	1	0	0	0	0	1	1	0	0	1	0	0	0	1	0	0	1	0	0	0	0	0	0	0	0	2	0	0	2	0	1	0	0	0	2	0	0	0	0	1	0	1	0	0	1	0	0	0	0	0	0	0	0	0	2	0	1	0	0	0	0	0	2	1	0	2	0	1	1	0	2	0	2	1	0	0	1	0	0	1	0	2	0	1	0	0	1	0	0	3	1	0	1	0	0	0	0	1	0	0	1	0	0	1	1	0	0	0	2	1	0	2	1	3	0	0	0	4	0	1	0	1	0	0	0	0	0	1	2	0	0	0	1	0	1	0	0	0	0	0	0	0	0	0	0	0	0	0	1	1	0	0	0	2	0	0	0	1	0	0	0	0	0	0	1	1	1	1	0	0	0	0	1	0	0	0	1	1	1	0	0	0	1	0	0	0	0	0	0	0	0	0	1	0	0	0	0	1	0	1	0	0	0	3	0	0	1	0	0	1	0	0	0	0	0	0	0	0	0	0	0	0	1	0	0	0	0	0	0	0	0	1	0	1	0	0	4	0	0	0	1	0	0	0	0	0	0	1	0	0	1	2	0	1	0	0	0	0	1	0	1	0	2	0	0	0	1	0	0	1	1	0	0	0	0	0	0	0	1	0	0	0	1	2	1	1	0	0	0	0	1	1	0	1	1	0	0	0	0	1	0	0	1	0	0	1	0	0	0	1	1	0	0	0	2	0	3	0	0	0	1	0	2	0	0	0	0	0	0	0	0	2	0	0	1	0	1	1	0	0	1	1	0	0	1	0	0	1	0	0	0	0	1	0	0	0	1	0	0	0	0	0	0	1	2	0	0	0	0	2	0	0	0	0	0	0	0	1	0	0	0	0	1	0	2	0	0	0	0	0	0	2	0	1	1	0	1	0	0	0	0	1	2	1	0	0	0	0	0	1	0	1	1	0	0	2	1	0	0	0	0	2	0	1	1	0	0	0	0	0	0	0	1	0	0	2	0	0	1	0	0	0	1	0	0	0	0	1	0	0	0	1	0	0	0	0	3	0	1	1	0	0	0	0	0	0	0	1	0	1	0	0	0	1	0	0	0	1	1	1	0	1	0	0	0	1	0	0	0	0	2	0	0	0	0	0	0	0	1	0	0	0	0	1	0	1	0	0	0	0	0	0	0	0	0	1	0	1	0	0	0	1	1	1	0	1	0	0	0	0	2	1	0	0	0	0	0	3	0	0	0	0	0	0	0	0	0	0	0	2	0	0	0	1	0	0	0	1	0	1	0	0	0	0	0	1	0	0	0	1	0	1	0	0	2	0	1	0	0	0	1	0	0	0	0	0	0
N0.HOG0007759	1	9	0	1	3	3	4	2	0	0	0	0	0	1	3	2	3	0	3	1	0	2	1	0	0	1	1	1	2	3	1	0	3	1	0	0	1	3	0	0	0	1	0	9	0	0	1	2	4	2	1	1	3	0	2	1	1	0	0	5	0	1	1	2	2	3	4	0	0	0	6	4	4	1	0	0	1	4	0	2	3	0	4	0	0	2	2	0	1	1	0	0	0	2	0	0	0	1	3	0	1	0	3	2	0	1	0	0	2	3	0	1	0	1	0	1	4	4	1	0	1	0	0	1	0	0	2	2	2	0	0	1	0	1	0	0	4	0	2	0	4	1	2	1	1	0	7	4	3	0	2	1	1	0	0	1	0	1	1	0	0	4	5	9	1	4	0	1	0	2	0	0	0	1	1	3	3	2	0	2	4	4	0	0	0	0	0	0	2	3	2	3	3	2	1	0	2	2	2	0	2	1	0	0	0	0	0	0	0	1	1	0	6	0	1	0	3	2	2	2	3	2	1	1	1	7	1	2	4	1	1	0	0	0	1	2	0	3	4	0	1	1	2	0	2	1	3	2	2	2	0	4	0	1	1	2	1	2	0	5	10	1	0	0	0	0	0	1	0	1	0	1	0	2	3	0	1	1	3	2	0	1	0	0	0	1	0	1	1	1	0	0	0	1	0	2	1	3	1	0	1	0	0	2	0	2	0	3	3	2	1	0	0	1	5	0	1	0	3	0	2	0	1	1	1	1	1	6	1	1	3	0	1	0	0	0	4	0	2	2	0	1	2	2	0	0	2	2	2	0	1	1	0	0	0	1	0	2	0	0	2	1	0	1	0	0	4	1	1	1	3	0	1	0	0	0	2	2	0	1	0	1	0	3	0	0	0	0	0	0	3	6	4	5	0	0	0	0	1	1	3	1	2	0	2	1	0	1	0	0	1	2	4	2	0	2	1	2	0	3	2	0	1	2	3	0	5	0	3	0	1	0	1	1	2	2	0	1	4	0	2	0	2	2	0	4	1	3	0	2	2	0	0	1	0	1	1	1	0	2	0	1	1	0	2	0	5	1	2	1	6	1	0	4	0	1	0	0	0	0	1	3	0	2	2	3	0	0	3	0	4	6	3	2	0	0	0	3	1	3	4	1	1	2	0	0	4	1	1	2	0	1	4	3	0	1	2	0	0	3	0	5	0	8	0	0	2	4	0	2	2	2	1	1	0	0	2	4	0	5	2	6	2	2	3	2	0	3	1	1	0	2	0	2	1	1	2	0	0	1	3	3	3	1	1	1	0	0	1	1	0	0	2	0	0	1	2	1	0	5	1	1	3	4	2	7	2	2	2	0	1	2	3	1	3	1	2	0	2	0	1	2	3	2	1	3	0	0	0	0	1	3	0	1	3	1	1	0	0	2	0	1	2	9	0	5	0	1	2	0	0	0	2	0	0	4	0	0	0	0	1	0	2	0	2	4	1	4	1	0	0	4	2	0	1	0	1	0	0	1	4	0	1	4	1	0	0	0	2	1	0	2	0	0	1	2	0	2	1	1	0	2	1	1	4	3	3	4	1	2	0	0	3	1	2	3	2	2	1	1	3	1	2	1	2	1	0	2	0	0	0	1	0	0	1	0	1	2	1	0	0	2	1	0	1	1	0	4	3	0	3	1	0	1	1	1	0	1	1	1	1	2	1	5	0	0	1	3	2	0	0	0	5	1	3	5	3	1	2	3	2	2	1	0	4	4	0	1	0	0	1	1	0	1	1	0	1	0	0	4	4	1	0	0	0	2	0	1	1	1	0	1	3	1	1	2	0	0	2	0	0	5	0	1	2	2	1	4	0	1	2	0	0	0	3	2	0	1	0	2	1	1	0	4	1	2	0	0	1	3	4	0	1	0	0	1	0	4	0	5	3	2	0	1	0	1	1	2	2	4	3	2	1	0	3	0	1	4	1	0	3	3	2	1	1	2	0	0	0	1	2	0	1	1	3	0	1	0	0	0	0	0	0	1	1	3	1	0	0	3	1	0	1	1	2	1	4	1	2	4	0	0	0	0	0	0	3	0	2	0	0	1	1	7	0	4	2	1	0	2	4	0	0	3	0	1	0	1	3	1	3	0	0	1	3	0	0	7	0	0	0	4	3	1	1	1	0	0	0	1	4	0	3	0	0	0	1	1	0	0	0	1	0	0	0	1	3	0	2	0	0	4	1	5	2	0	2	2	0	0	0	2	0	0	0	0	0	2	1	1	0	1	5	0	6	0	2	0	1	1	6	1	0	2	1	3	3	4	1	6	0	0	7	1	1	0	8	1	0	2	0	7	0	3	0	4	2	1	0	4	1	0	0	0	0	1	8	0	2	0	0	4	6	1	0	0	3	2	1	1	1	0	0	0	1	5	2	2	1	5	0	0	5	0	1	1	0	5	1	1	3	1	0	4	5	0	1	1	2	1	1	6	3	0	2	0	2	4	2	2	1	3	1	0	0	0	2	1	0	0	1	0	2	0	0	0	0	2	0	3	0	4	2	1	0	3	0	0	1	0	0	0	3	1	2	0	0	0	0	0	2	0	0	0	3	0	0	0	0	3	1	0	0	2	0	0	0	1	3	0	0	0	0	0	0	1	2	2	0	1	1	2	2	0	0	0	0	2	0	0	3	0	1	1	1	0	1	1	1	1	0	0	1	0	0	0	0	0	0	1	1	3	1	0	1	1	1	1	0	2	1	0	0	0	0	1	0	2	1	2	1	7	0	2	2	0	0	0	0	0	3	0	1	0	0	0	0	0	0	0	1	8	3	4	2	3	1	3	0	3	2	0	0	3	0	0	0	2	2	2	0	3	6	3	0	5	1	2	1	4	0	0	3	1	1	5	1	0	4	0	0	3	2	4	0	2	2	4	1	4	0	2	0	2	1	0	1	0	1	0	3	0	3	0	6	1	1	0	0	1	5	0	0	1	0	1	1	1	0	4	0	2	0	0	0	0	2	0	1	2	1	0	1	0	1	0	2	0	1	5	0	2	0	1	2	2	0	4	1	0	5	0	8	3	2	0	5	0	0	1	2	1	6	0	0	2	1	1	0	2	0	1	0	0	0	0	1	4	1	1	1	0	2	2	0	0	0	3	2	4	0	1	1	2	0	4	1	0	2	2	0	0	1	0	0	0	0	1	0	2	4	5	0	0	1	2	2	0	0	4	1	0	1	0	2	0	2	0	0	0	1	1	1	0	0	0	1	1	1	1	1	1	1	1	3	0	2	0	0	10	0	1	1	2	1	5	0	1	13	1	1	0	1	1	0	1	4	0	0	1	0	2	1	1	0	3	2	0	2	2	1	3	1	0	1	3	1	1	4	1	2	1	0	1	0	3	0	0	1	0	0	5	1	1	0	6	0	1	1	1	1	0	3	0	2	2	1	5	3	2	3	0	0	0	0	2	0	0	1	5	2	1	1	1	1	1	1	0	0	6	0	1	0	0	0	1	4	0	0	0	6	1	1	0	0	0	0	4	0	1	0	2	2	0	0	0	0	0	0	0	3	1	1	2	1	0	5	0	0	0	0	0	0	2	2	1	2	0	1	1	0	0	1	5	0	1	0	1	0	0	2	2	0	0	2	1	4	0	6	0	1	0	3	0	0	3	3	1	0	2	3	5	1	2	0	0	3	1	1	2	1	1	0	1	2	0	4	2	6	3	0	1	0	0	1	1	0	0	1	1	1	0	1	0	1	1	0	0	0	1	3	4	1	0	0	0	4	2	3	0	1	3	0	0	0	1	1	0	0	0	5	0	0	6	1	1	3	2	1	1	0	4	1	2	2	6	1	4	1	2	1	0	0	0	1	1	1	0	0	0	0	3	1	1	0	0	6	0	0	1	0	0	0	2	1	1	0	1	1	0	0	0	1	0	0	0	0	0	1	6	0	1	0	0	0	4	0	0	1	5	0	0	0	0	0	5	4	0	0	0	0	0	1	1	1	1	0	0	2	3	2	0	2	1	0	2	1	7	0	0	2	2	1	1	0	0	1	1	0	2	1	0	0	0	0	1	0	0	2	0	0	3	3	1	1	0	1	1	0	0	5	2	0	1	0	0	1	1	2	1	0	3	1	0	0	2	0	0	1	0	0	1	1	4	3	2	0	2	3	1	1	1	1	3	1	1	0	0	1	0	0	4	1	2	1	0	1	0	1	1	2	3	3	1	5	2	0	6	1	0	0	1	4	1	0	1	0	2	5	2	2	0	9	0	2	0	3	0	2	0	0	1	0	2	0	0	0	1	0	0	0	2	4	0	2	0	2	2	1	1	0	0	0	1	1	2	1	0	4	2	1	1	3	1	1	0	1	1	3	0	0	0	0	2	3	0	2	1	3	2	1	1	5	1	0	1	3	0	1	0	1	3	1	1	1	1	0	5	2	0	0	0	0	0	1	0	6	1	0	0	2	1	0	1	2	0	5	0	2	0	0	0	2	1	2	0	2	0	0	1	0	1	3	1	1	2	2	1	0	1	0	1	0	1	3	0	1	0	0	0	4	0	1	0	0	0	1	2	1	1	1	7	0	3	1	0	0	1	1	0	0	1	1	0	3	0	0	2	1	6	0	1	0	0	5	1	1	0	1	0	2	1	0	7	0	0	1	1	3	0	2	3	1	0	1	2	3	2	0	1	3	5	3	0	0	0	0	2	1	0	2	0	0	4	0	2	3	1	0	0	0	0	0	0	1	0	1	1	1	2	2	0	1	2	0	0	0	1	0	3	0	2	2	0	0	1	0	0	0	2	2	2	0	0	0	3	0	5	0	1	0	2	1	2	1	1	3	1	0	0	2	1	0	2	1	1	2	0	0	0	1	2	5	1	1	6	1	0	1	0	0	0	0	0	0	0	2	3	0	0	2	2	1	0	3	0	0	1	4	7	0	2	2	0	0	3	0	3	2	4	1	0	5	0	0	1	9	0	2	0	3	4	0	0	1	0	2	3	2	1	1	2	0	0	0	1	0	4	3	3	2	3	1	0	0	0	0	3	0	7	2	0	3	0	2	0	0	0	0	5	0	3	0	3	2	0	1	0	1	2	0	1	1	1	4	0	0	3	5	1	2	0	0	0	0	2	1	2	1	0	3	2	2	0	1	1	0	1	1	1	0	1	2	3	1	0	2	1	1	1	0	2	2	0	0	2	6	0	3	0	0	0	1	1	1	1	5	0	0	0	0	0	1	2	0	0	0	2	0	0	1	0	0	0	1	0	1	0	3	0	1	0	0	1	3	0	0	5	0	5	1	0	7	1	2	1	1	0	1	1	2	1	0	1	0	4	2	2	1	1	1	0	1	2	0	1	0	1	1	0	3	0	0	0	1	0	3	1	0	6	0	0	0	0	3	3	0	2	2	0	3	0	1	1	4	1	1	2	2	2	3	1	8	1	0	2	0	2	0	0	1	0	7	0	0	1	0	0	1	1	5	0	2	0	0	0	0	2	5	2	1	1	1	0	0	1	1	0	1	0	0	0	2	1	2	0	0	6	1	1	0	3	5	3	0	4	1	4	0	0	1	0	2	0	1	2	2	5	1	1	0	1	0	3	0	2	1	0	1	1	1	1	0	2	0	0	5	0	1	5	1	0	4	0	2	2	2	4	6	0	1	0	0	0	1	3	5	0	0	0	0	1	0	1	0	0	0	2	0	4	1	0	0	1	1	0	3	2	1	0	0	0	0	3	3	2	3	0	2	3	1	0	0	1	2	3	1	4	1	1	1	3	1	1	1	1	0	2	1	1	0	0	0	2	3	0	0	3	0	0	2	0	0	1	0	1	3	0	2	0	2	1	2	1	0	1	1	0	6	1	0	2	0	1	1	3	0	2	3	0	0	0	0	1	4	2	1	0	0	5	0	0	2	1	0	0	0	0	6	2	0	1	1	0	1	1	1	0	0	0	2	0	0	2	2	0	5	2	3	1	5	0	1	0	1	0	0	1	1	0	0	1	1	2	2	0	1	0	2	3	0	1	0	0	2	2	2	0	0	2	3	0	6	0	0	0	0	3	0	0	0	1	9	1	1	2	4	0	0	0	1	0	0	2	1	0	2	2	0	0	0	1	5	8	2	1	3	2	3	1	2	0	0	0	1	0	3	0	3	3	0	0	1	1	4	3	1	0	0	0	0	0	0	4	0	0	0	2	0	1	0	0	2	0	0	0	0	3	0	4	0	0	2	0	1	1	0	0	0	1	0	2	0	2	0	2	0	1	0	2	0	0	2	0	0	2	0	1	0	0	0	0	2	2	0	0	0	1	1	1	1	0	3	0	3	1	0	2	2	8	0	4	0	1	4	0	1	3	1	1	3	1	3	3	7	0	0	0	2	0	3	0	0	0	6	0	1	1	1	0	0	6	0	3	2	4	5	4	3	0	3	1	1	0	1	1	0	0	3	4	3	2	0	0	1	2	1	2	1	1	0	2	0	2	6	1	3	2	0	2	1	0	1	0	0	0	0	4	4	1	1	1	0	0	1	0	3	0	0	0	0	1	1	2	7	1	0	1	5	6	2	1	1	0	2	1	1	1	1	0	1	2	3	1	0	0	0	0	0	2	4	0	1	0	1	1	1	3	0	0	0	0	1	1	2	0	2	1	1	0	2	1	0	0	0	0	5	0	3	5	2	1	3	0	2	1	6	4	0	0	7	7	1	0	1	3	1	0	3	0	0	3	4	0	1	1	0	0	0	0	0	3	1	0	0	0	1	2	1	0	2	0	0	9	0	1	1	0	0	3	0	0	0	1	0	3	0	0	1	1	0	2	5	0	1	4	0	2	2	1	3	0	2	2	1	3	1	0	0	2	4	0	2	0	1	1	0	0	1	1	1	0	1	1	1	1	0	1	3	0	2	0	6	2	0	0	3	4	0	0	2	0	3	1	0	0	2	1	1	0	3	0	0	0	0	0	2	1	3	1	5	1	0	5	0	0	0	1	0	0	0	0	0	0	1	0	1	0	2	1	1	5	6	1	4	2	1	0	0	0	2	0	3	4	1	6	2	1	0	0	1	0	1	2	2	3	0	0	2	7	0	1	1	0	0	1	1	0	0	3	0	1	0	0	7	9	5	2	0	1	0	3	6	2	1	2	4	2	2	1	1	0	0	0	1	1	3	6	4	3	5	2	0	4	0	2	2	6	0	1	1	0	4	1	0	1	3	0	0	4	1	2	4	0	1	2	2	1	0	3	0	1	0	3	0	1	0	1	3	1	2	0	2	2	1	3	2	2	0	0	0	5	0	3	0	1	0	1	2	8	0	2	1	3	0	3	4	0	0	0	1	2	0	0	3	3	2	1	0	0	0	0	0	6	0	1	3	0	1	7	3	1	2	1	4	1	0	4	0	0	0	1	3	0	0	2	1	0	3	2	1	2	6	0	0	3	0	0	2	1	0	0	3	4	2	1	1	1	0	0	1	1	2	1	2	3	0	0	2	1	2	2	3	5	0	0	3	2	3	0	1	0	1	1	0	1	1	4	4	0	2	2	0	0	1	1	6	2	1	0	2	2	1	0	1	1	2	0	1	1	2	0	0	1	1	3	1	0	2	1	0	0	3	0	1	2	0	3	0	1	6	2	0	0	1	1	2	2	0	0	0	2	0	0	1	2	1	0	0	1	2	6	2	1	1	3	0	2	0	1	0	1	0	0	0	2	1	0	1	2	3	0	2	1	1	2	0	6	3	1	1	1	1	2	0	0	0	2	0	0	1	5	1	2	2	0	1	0	1	1	0	0	2	0	2	1	1	1	0	2	0	0	1	1	3	0	3	0	0	6	0	2	1	1	1	0	2	3	0	0	2	2	6	1	1	2	0	0	0	0	3	1	0	6	1	7	2	1	1	1	0	2	0	0	3	2	2	0	0	0	0	0	0	1	1	1	2	0	1	0	0	1	2	1	0	1	6	0	1	2	1	0	1	1	1	0	0	1	0	1	1	1	0	2	1	1	0	2	1	3	1	0	0	2	3	1	0	0	1	0	1	2	2	1	2	3	4	0	0	1	4	0	1	5	5	1	2	0	6	2	0	0	3	2	0	3	0	0	0	8	1	0	0	2	0	0	0	2	1	1	0	4	2	0	0	0	3	2	1	3	1	1	2	4	2	0	2	2	3	1	0	1	6	2	1	1	1	0	0	9	0	1	1	0	0	7	0	3	4	2	0	0	1	3	1	3	4	2	1	1	0	1	1	0	4	1	3	4	6	1	1	0	1	1	5	0	0	2	6	1	4	2	1	0	1	2	0	2	4	0	0	0	3	2	2	2	4	0	1	0	0	1	1	0	5	3	0	1	0	1	2	2	0	1	0	0	2	0	2	2	2	0	1	4	0	0	0	1	1	1	5	0	0	3	0	3	1	0	0	1	0	1	0	3	0	3	3	1	0	1	3	5	0	2	4	2	0	1	1	1	0	0	0	0	5	3	0	0	0	3	0	0	0	2	2	2	0	0	2	6	0	0	0	1	0	1	1	0	0	0	0	3	3	0	1	1	0	1	3	1	2	7	1	0	1	0	5	0	1	1	1	2	2	2	1	0	0	1	0	0	1	4	2	1	2	2	3	3	1	1	4	6	6	2	2	2	2	1	3	0	0	4	0	1	4	2	1	0	1	0	0	2	4	2	0	0	1	1	0	2	2	4	1	1	3	0	1	0	4	0	0	0	4	2	0	1	2	1	2	0	3	0	1	0	2	0	1	1	0	1	0	0	0	3	1	2	2	1	1	0	0	3	0	4	3	2	0	0	1	1	0	0	0	2	4	1	1	0	1	2	2	2	4	0	8	0	0	3	1	0	1	1	0	3	4	1	4	0	1	0	1	1	1	1	9	3	1	1	0	0	1	0	1	1	1	1	0	0	1	2	0	1	3	0	0	0	0	0	1	4	1	1	2	0	1	4	3	1	3	0	1	5	1	0	4	0	0	0	1	5	1	0	2	0	0	2	0	0	1	0	0	0	2	0	3	1	0	5	0	1	0	2	1	1	1	0	3	1	0	0	1	3	1	1	2	0	0	1	0	0	6	0	2	0	1	0	3	2	0	2	1	0	0	0	0	1	1	0	1	1	1	3	2	1	2	2	0	0	2	1	2	2	0	0	1	3	0	9	1	3	0	0	0	1	0	0	2	2	1	2	1	1	3	0	1	4	0	1	2	1	1	2	0	2	3	0	5	0	1	1	1	0	0	4	1	0	0	1	3	0	1	2	5	2	2	2	0	2	1	0	1	1	2	1	0	3	0	2	0	1	10	0	2	0	3	1	1	2	1	0	0	0	0	0	0	2	0	2	5	2	0	2	3	3	0	2	0	1	3	0	2	2	1	2	2	4	0	0	4	1	0	0	5	4	0	7	2	0	2	2	1	2	2	3	2	0	1	0	5	0	0	1	0	2	0	4	0	0	0	2	2	0	1	0	0	0	0	3	0	1	4	3	0	2	0	0	1	3	0	0	0	3	4	1	0	0	1	1	1	2	0	0	0	1	4	1	1	0	1	0	0	0	0	2	1	0	8	0	0	2	1	6	0	0	6	4	0	0	1	1	1	0	2	0	3	0	3	1	1	0	2	2	0	1	0	1	4	1	0	0	1	0	1	0	0	1	0	4	1	1	0	3	1	2	1	0	4	0	1	1	0	2	4	1	0	0	9	0	2	0	0	0	2	0	1	1	4	0	0	0	2	3	3	0	0	2	6	3	0	5	1	6	0	2	3	1	1	2	0	6	0	3	2	0	2	3	9	0	1	5	1	0	2	1	2	1	1	1	1	0	1	0	0	0	3	1	0	0	0	1	0	0	3	2	1	0	4	0	3	2	0	2	0	2	2	0	1	1	0	4	0	0	0	0	3	0	3	1	0	2	1	2	2	2	0	2	1	0	0	4	1	0	1	0	0	2	4	0	0	6	0	1	1	0	0	0	2	3	0	1	2	0	1	1	1	1	0	1	4	1	2	3	1	0	4	0	0	0	2	1	1	1	0	3	9	1	2	2	1	3	4	1	2	2	1	1	2	1	1	0	1	0	0	0	6	0	5	6	0	3	3	0	0	3	0	0	0	1	0	0	1	3	1	1	0	4	1	0	3	3	3	1	0	1	4	6	0	0	0	1	1	2	0	1	0	8	0	0	6	3	0	1	3	1	1	1	0	2	1	1	1	4	0	1	0	0	1	0	4	0	1	1	2	2	0	1	0	0	1	1	0	3	0	0	1	0	0	0	0	0	0	1	1	0	7	0	3	0	1	0	0	0	0	0	3	3	0	2	0	0	2	0	0	2	0	3	0	15	3	0	1	4	1	5	3	1	0	0	1	0	0	5	1	0	0	1	3	0	2	1	3	1	0	1	0	2	1	2	0	5	0	0	0	0	0	1	0	1	0	2	0	3	0	0	5	3	1	0	0	2	0	1	0	0	0	1	1	1	0	4	3	0	1	1	3	0	0	2	0	2	2	2	0	0	6	0	2	4	1	0	3	0	0	0	5	4	0	1	1	0	1	0	1	1	5	4	3	2	0	1	1	1	6	1	1	0	2	2	1	2	0	1	0	1	0	0	2	2	0	1	0	1	1	1	2	1	0	0	3	1	0	0	2	0	1	1	2	0	1	3	1	0	3	0	0	0	2	1	0	0	0	0	0	1	0	0	2	5	0	0	1	2	3	2	1	2	1	5	0	2	0	1	0	1	0	2	4	0	0	1	1	2	0	0	5	0	2	2	0	0	0	1	4	1	1	1	1	2	1	0	1	0	2	1	1	1	1	0	2	1	1	1	6	0	9	2	5	0	1	1	3	3	2	0	0	1	2	1	0	0	0	0	0	0	0	2	2	0	1	0	0	2	1	1	0	0	0	1	4	0	1	0	0	1	1	1	6	1	0	3	0	0	4	0	0	0	0	1	1	1	0	0	5	2	2	0	2	0	1	0	0	2	3	2	2	4	1	1	2	2	0	3	0	1	2	0	0	0	2	0	1	2	0	1	0	1	0	2	0	1	0	0	1	2	0	4	7	6	1	0	1	1	1	0	0	0	3	4	0	0	2	0	4	0	0	0	1	0	0	0	1	0	1	2	7	1	0	1	2	2	1	1	0	0	2	0	0	0	3	0	1	0	1	0	5	1	1	0	2	3	0	0	0	0	1	0	1	0	0	1	1	2	0	1	0	0	0	0	0	2	3	0	1	3	4	0	0	2	2	1	0	3	3	7	1	0	1	2	0	0	0	1	3	2	1	1	2	0	1	2	0	5	3	5	3	2	0	1	3	0	0	0	0	0	0	0	0	3	0	3	0	3	2	1	2	3	2	3	0	0	3	0	0	5	3	1	0	3	2	0	0	3	0	0	2	0	0	1	0	1	0	0	1	1	3	0	2	1	0	3	0	2	0	2	1	0	0	2	0	0	1	0	0	0	3	2	0	0	1	0	0	1	0	2	0	2	0	0	0	0	4	3	4	0	0	2	0	0	0	2	2	1	5	2	2	2	1	4	2	8	4	1	2	0	1	0	0	0	2	1	5	0	1	0	0	0	0	0	4	1	2	0	1	1	2	2	2	0	3	2	0	2	1	1	2	0	2	3	0	0	2	0	1	0	1	0	4	0	4	3	1	3	5	1	2	7	0	0	0	4	1	0	0	3	0	0	2	6	2	0	1	3	0	3	3	2	0	1	1	2	0	3	3	1	0	5	0	0	2	2	1	0	1	2	0	0	0	4	0	0	0	0	0	2	1	1	5	0	0	2	2	0	1	0	2	0	0	1	1	3	0	1	4	0	2	1	0	1	3	1	0	2	2	1	0	2	1	1	0	0	1	2	3	1	0	2	1	0	1	2	1	2	0	0	0	3	2	1	1	1	0	0	0	0	1	3	0	2	0	1	1	3	5	0	6	0	0	0	0	0	2	1	3	1	0	5	0	0	0	0	0	2	1	0	2	0	1	4	2	0	3	1	3	0	2	0	0	0	0	1	3	0	1	7	1	3	3	1	1	1	0	1	0	1	2	1	3	2	0	0	0	0	0	4	1	1	2	1	1	2	1	4	0	0	2	0	1	1	0	1	0	0	1	1	3	2	0	0	2	2	0	3	3	0	0	3	0	0	0	1	0	0	3	0	5	0	3	0	1	0	4	0	1	1	1	2	0	0	0	0	1	2	1	1	2	0	3	5	1	4	0	3	1	2	0	0	1	6	5	3	1	0	2	0	1	5	1	7	1	1	1	2	0	1	1	0	3	0	0	2	1	0	6	2	0	1	0	2	1	2	0	3	1	0	6	0	0	3	0	0	4	0	0	5	0	0	0	4	0	0	0	3	1	0	1	0	0	0	2	3	0	4	0	3	0	2	2	0	1	2	0	3	2	2	4	1	0	1	0	0	3	4	0	0	1	0	6	1	0	0	0	0	3	0	0	2	0	1	3	2	1	0	0	4	1	0	1	3	1	0	2	2	1	0	0	1	0	0	0	0	1	1	3	1	2	0	2	2	1	0	0	0	4	0	0	0	1	2	0	1	1	10	0	2	1	0	1	1	0	3	0	0	0	5	5	1	0	0	0	2	0	1	0	1	1	1	0	1	0	1	0	0	1	1	1	3	3	0	2	1	2	0	0	0	1	1	2	3	1	2	5	0	1	2	0	1	1	0	0	0	0	0	3	4	1	1	0	0	1	1	1	2	0	5	0	1	0	0	1	1	0	6	1	1	5	5	1	3	2	0	3	0	1	0	3	4	0	0	0	0	1	0	0	0	2	0	3	0	2	0	1	1	2	2	1	7	0	8	0	3	0	2	0	3	2	0	0	1	3	1	1	3	9	0	1	1	1	6	0	2	1	3	2	2	2	2	2	0	1	0	0	1	0	3	4	1	1	1	5	0	1	2	1	3	1	0	1	2	0	0	0	2	4	0	2	1	1	1	0	2	1	0	6	0	0	3	0	7	0	0	0	4	1	1	2	0	1	0	0	3	1	1	0	0	0	5	4	1	2	0	0	0	0	1	5	1	5	2	0	0	3	0	0	0	0	0	0	0	0	0	0	0	2	1	0	1	2	0	0	0	0	0	1	0	1	2	0	1	2	1	4	2	2	5	0	0	1	0	1	1	1	0	2	0	5	0	0	1	0	0	1	0	0	2	1	1	3	0	1	5	1	2	2	1	0	2	2	0	0	2	0	1	1	0	0	0	0	0	1	0	3	2	0	0	0	0	0	0	0	0	1	0	4	1	2	0	0	1	2	1	1	1	0	5	5	0	1	0	0	2	2	1	0	3	0	3	0	1	2	0	1	0	1	1	1	0	1	0	0	1	0	0	1	1	4	3	0	1	0	3	5	1	1	2	1	0	3	0	2	6	3	1	1	0	0	0	1	0	2	1	0	1	1	1	1	2	3	1	1	6	0	3	2	2	2	0	0	1	1	1	1	3	5	0	1	1	4	0	0	0	7	0	2	0	0	0	2	0	0	1	0	0	2	0	1	0	1	1	0	0	0	1	0	0	3	1	1	2	2	0	1	3	0	1	1	0	1	2	0	2	0	3	2	1	5	0	2	2	1	0	0	0	2	0	0	3	1	0	2	1	3	2	0	0	0	2	0	0	3	0	0	0	2	0	0	6	0	1	1	1	0	2	2	1	1	1	0	0	2	0	6	2	4	0	0	0	3	0	1	0	0	7	6	3	0	0	0	3	1	0	0	0	0	0	0	1	0	5	1	0	0	0	0	2	1	5	0	2	1	2	4	0	0	1	0	0	0	0	3	2	1	1	0	3	4	6	1	0	1	1	2	1	0	0	1	1	0	0	2	1	0	0	1	1	0	1	0	3	0	0	0	2	0	1	1	3	2	2	2	0	3	0	0	0	1	2	1	4	0	0	0	0	1	0	0	1	0	0	1	4	1	0	3	1	1	1	0	2	0	0	1	2	2	0	2	0	3	0	2	2	2	1	0	0	1	1	0
N0.HOG0007738	0	3	0	4	2	0	2	0	1	0	0	0	1	0	3	0	3	0	6	0	0	1	1	0	0	0	1	1	1	0	0	1	0	0	0	0	3	4	1	0	0	0	1	5	0	0	2	0	2	3	1	0	1	1	1	0	1	0	0	1	0	1	1	4	1	0	4	0	1	0	7	1	0	0	0	2	1	0	0	0	0	0	3	1	0	0	0	0	0	1	2	0	1	0	1	2	0	0	2	0	0	0	5	1	0	0	0	1	0	1	1	1	0	0	2	0	3	1	0	0	0	0	0	1	0	0	0	0	1	0	0	0	0	0	1	0	1	0	2	1	1	0	1	0	1	0	3	4	0	0	1	0	1	0	0	0	0	0	1	0	0	2	2	1	0	1	3	0	1	0	0	0	1	1	0	0	0	1	0	1	5	1	0	1	0	2	0	0	0	0	1	0	2	4	0	1	2	3	0	0	0	1	0	0	0	1	0	0	1	0	0	0	3	0	3	1	1	0	0	3	1	1	1	0	0	2	0	0	1	0	1	1	0	2	0	3	0	0	0	0	1	1	2	0	0	0	2	0	0	0	0	0	0	0	0	1	0	1	0	4	2	0	0	0	0	0	1	1	0	2	0	0	0	0	5	0	0	2	1	0	0	1	0	1	0	0	0	1	0	0	0	2	0	1	0	0	1	2	0	1	1	0	0	0	0	0	0	0	4	1	2	0	0	0	1	0	0	1	0	0	1	2	2	0	1	0	1	2	1	0	1	1	0	0	0	0	0	0	0	1	0	0	2	0	0	1	6	1	2	1	0	0	3	0	0	3	0	1	1	0	0	0	1	1	0	0	1	0	0	1	0	1	0	0	0	2	2	0	0	2	1	0	0	0	0	0	0	1	0	1	2	6	0	5	0	0	0	4	0	4	0	0	0	0	1	1	0	1	0	0	0	1	2	0	0	0	1	0	0	0	1	2	0	0	1	0	0	0	0	0	1	0	0	0	0	0	0	0	4	0	0	0	1	0	0	0	0	2	0	2	0	0	0	1	0	0	0	1	1	2	1	1	0	0	1	0	2	1	0	2	2	1	2	2	1	0	1	0	0	0	0	1	0	1	0	0	0	1	2	0	1	2	1	2	0	0	0	1	0	1	0	0	0	0	1	0	0	0	1	2	0	0	2	0	0	0	0	0	0	0	0	1	0	2	1	0	1	3	0	0	1	3	4	0	1	0	2	1	0	6	1	2	2	1	1	0	0	0	1	0	0	0	0	7	0	1	0	0	0	1	2	0	2	0	0	0	1	2	2	1	1	0	0	1	0	2	1	0	0	3	0	0	2	0	1	2	1	1	1	1	0	0	0	1	0	0	0	0	2	0	1	0	0	2	2	4	0	0	0	0	0	2	0	6	0	1	0	0	0	1	0	0	1	0	1	4	1	0	1	0	0	0	2	0	0	4	0	0	1	0	0	0	3	0	4	0	2	2	0	0	0	2	1	0	0	0	2	2	0	1	2	0	4	2	1	0	0	0	0	3	1	2	0	0	0	0	0	2	0	0	0	0	2	2	0	1	0	1	0	2	1	0	2	1	1	1	5	0	0	0	1	0	0	1	0	1	0	1	0	1	0	3	1	1	2	1	0	2	1	0	0	0	0	1	0	1	0	1	0	0	0	0	1	0	0	0	1	1	1	3	1	0	1	5	0	0	0	2	3	0	1	0	1	3	1	2	0	4	0	0	2	0	0	1	0	2	0	0	1	0	0	1	1	1	1	0	0	1	0	5	2	1	5	1	0	1	0	0	2	0	0	1	2	2	0	1	2	0	0	0	0	3	0	0	4	0	2	0	0	1	2	2	0	0	1	0	0	0	0	0	0	1	1	0	1	1	0	0	2	2	5	0	0	0	1	0	0	1	0	1	0	0	0	0	1	2	2	1	0	0	1	0	2	0	1	0	0	2	0	1	0	2	1	0	0	3	0	0	1	1	1	0	0	0	2	2	0	0	2	0	0	1	0	1	0	1	0	0	0	2	0	1	1	4	1	0	3	0	0	4	0	1	0	1	1	1	0	0	2	0	0	0	2	6	0	1	0	0	0	2	0	0	0	1	0	0	0	1	0	3	3	0	2	0	0	0	0	0	0	0	0	0	4	0	0	0	1	0	0	0	1	0	2	0	0	1	0	0	0	2	1	3	0	0	0	0	1	0	0	0	0	1	0	2	1	0	0	2	0	0	0	0	1	0	2	0	1	0	0	1	0	0	3	0	0	0	1	0	1	0	7	0	0	1	1	2	0	1	0	4	0	0	4	2	1	1	4	1	0	1	1	2	0	1	3	2	0	0	0	2	1	0	1	0	1	1	2	0	1	0	0	0	6	1	0	0	5	2	0	0	1	1	0	0	0	1	0	0	0	11	0	0	4	0	0	1	0	9	0	0	0	1	0	1	0	0	0	0	2	0	1	1	1	0	0	1	1	1	0	0	1	1	0	0	1	0	0	2	1	0	0	0	1	0	1	0	0	4	0	2	0	1	0	0	1	2	3	0	1	0	0	0	4	0	0	0	0	1	4	0	0	2	0	0	3	0	0	0	0	0	0	0	1	0	1	0	0	0	0	0	0	0	0	0	0	1	0	0	0	1	2	0	0	0	1	0	0	2	0	1	1	2	1	3	0	0	4	0	1	1	0	0	0	1	1	1	1	0	0	0	1	2	0	0	1	0	0	1	0	1	0	0	0	0	0	0	1	3	0	0	0	2	0	0	2	0	0	0	0	3	1	2	0	1	0	0	0	0	0	0	3	3	1	1	1	0	1	1	0	2	0	0	0	0	0	0	0	0	1	0	0	1	1	2	0	1	0	0	0	3	0	0	2	0	0	1	0	0	1	0	2	1	1	7	0	2	0	0	0	5	2	2	0	1	1	0	1	0	0	0	1	0	0	0	1	0	0	0	0	2	1	1	0	1	1	0	0	0	0	2	1	1	0	1	0	0	6	2	1	0	0	0	0	1	1	3	2	0	0	2	0	0	3	11	0	0	0	0	0	0	0	0	0	7	1	0	0	0	1	1	6	1	4	0	0	1	2	1	0	1	1	3	0	0	0	0	1	5	0	1	0	1	0	3	1	0	0	1	1	2	0	0	0	0	0	0	1	0	8	0	0	0	0	1	1	0	0	4	0	0	2	4	4	0	1	0	0	0	0	5	0	1	1	0	2	1	0	1	0	0	0	0	2	1	0	0	0	2	2	3	1	3	4	1	0	0	0	4	0	3	0	0	0	1	1	2	0	0	1	4	0	0	0	0	0	1	0	0	0	0	0	0	1	1	0	2	0	0	4	1	0	1	0	0	0	0	0	1	7	1	1	0	0	0	0	2	0	0	0	0	0	4	1	0	0	4	0	0	0	0	1	1	0	0	0	1	0	2	2	1	2	0	0	0	2	0	0	0	1	1	2	1	0	0	0	2	0	1	1	0	0	0	0	0	1	0	1	6	0	0	0	2	3	0	0	0	0	0	0	0	0	1	0	0	0	0	0	2	0	3	2	3	0	2	0	2	6	0	0	0	2	0	0	3	0	3	3	0	0	0	0	1	0	2	0	0	0	0	0	0	1	2	0	0	0	0	1	1	3	3	0	0	4	0	1	3	0	0	1	2	1	3	0	3	1	0	1	0	1	3	0	1	1	0	4	0	2	1	0	1	0	1	0	0	1	0	0	1	0	2	0	0	1	0	0	0	3	0	0	0	1	2	1	0	0	0	3	0	0	1	1	1	1	0	0	0	0	1	0	0	0	1	0	0	1	0	0	0	1	1	4	2	10	1	0	1	1	2	1	2	1	0	0	0	0	0	3	0	0	0	1	0	2	0	0	0	1	0	1	1	0	1	0	1	4	0	2	1	0	0	2	0	0	0	2	1	0	0	0	1	0	3	0	0	0	0	1	0	2	4	0	0	0	0	1	0	0	0	0	1	0	0	0	3	4	0	0	0	0	1	3	0	1	0	0	1	1	0	1	0	1	2	0	1	0	0	1	2	0	1	0	0	0	0	0	2	1	0	1	0	0	2	0	0	1	0	0	1	1	0	0	1	0	0	0	2	0	1	1	2	3	2	1	2	2	1	0	2	1	1	0	0	1	1	0	0	0	1	3	1	0	3	0	0	2	0	0	0	0	0	0	1	0	1	0	0	1	0	2	1	1	1	0	0	0	0	1	1	0	3	1	0	0	0	0	0	0	0	1	2	1	0	2	1	1	0	1	0	2	1	2	0	0	1	1	0	0	1	0	0	0	0	3	0	3	2	0	1	0	2	0	2	1	0	0	4	1	0	4	0	1	0	0	0	2	0	0	0	0	0	0	0	0	2	0	0	2	0	4	0	0	0	1	0	0	0	0	0	0	0	0	2	0	0	2	0	1	1	2	0	0	0	0	1	0	1	1	1	0	0	1	1	0	0	0	0	3	0	0	0	0	1	0	0	2	1	2	0	0	0	1	1	4	0	0	3	1	1	0	0	0	0	0	1	0	0	0	0	0	0	1	1	1	0	0	0	0	1	6	0	0	4	3	0	0	1	0	0	0	0	1	0	0	0	4	0	1	0	1	2	0	0	0	0	5	0	1	0	0	0	1	1	0	1	0	0	0	0	2	0	0	2	0	0	0	1	4	0	2	0	1	2	4	0	0	0	0	0	0	0	1	0	0	3	0	1	2	0	0	0	0	1	1	0	0	1	0	2	1	1	2	2	1	2	1	0	0	1	1	1	1	0	1	0	0	0	0	0	0	1	0	0	0	0	0	3	0	3	0	0	0	1	0	0	0	0	2	1	0	1	0	0	4	1	0	2	1	0	0	1	1	1	1	4	0	2	2	0	0	0	0	2	0	0	0	1	1	1	2	0	0	3	0	0	2	0	0	0	2	2	0	2	0	1	2	1	0	3	2	0	0	0	1	2	0	2	1	0	2	0	1	2	0	1	0	0	2	1	3	0	0	0	0	1	1	0	0	0	6	1	1	2	0	0	2	0	1	4	0	0	0	0	4	0	0	0	0	0	0	2	0	0	2	0	1	0	0	0	1	1	1	1	0	0	5	1	0	0	2	7	1	0	0	0	1	0	0	2	0	1	4	1	4	0	0	1	0	1	2	0	2	0	0	0	1	0	0	1	1	1	0	0	1	0	0	2	2	2	0	0	0	1	0	1	2	1	0	0	0	0	1	0	1	3	0	6	2	1	1	0	1	0	9	0	2	0	0	1	5	0	0	0	0	1	5	0	0	0	0	4	0	0	1	2	1	2	0	1	2	0	1	2	0	1	0	2	1	5	0	0	1	0	1	3	0	2	0	0	1	0	2	0	0	0	2	0	0	1	0	4	0	0	2	0	1	0	1	2	0	0	0	1	0	3	0	1	0	1	2	0	0	2	3	3	2	2	0	0	0	1	0	1	3	0	1	1	0	0	0	0	7	1	1	0	0	1	1	1	0	1	0	0	1	0	0	0	1	0	0	1	0	0	0	1	0	0	0	1	0	0	1	2	0	0	0	2	1	4	1	0	2	3	0	0	1	1	3	0	2	0	0	1	0	5	0	0	0	1	1	0	3	0	0	3	0	0	4	0	0	1	0	0	1	1	2	0	1	0	3	0	0	0	0	0	1	2	1	1	0	0	0	0	2	0	0	0	0	0	4	2	0	0	2	0	1	0	0	1	0	0	0	0	1	4	1	2	1	0	1	1	0	0	0	1	3	3	1	0	0	0	0	2	0	0	0	2	0	0	0	1	0	0	0	1	0	1	0	1	0	0	0	0	2	0	0	0	2	0	2	0	3	2	0	3	0	1	0	0	2	0	0	0	0	0	0	0	0	0	6	1	0	1	1	0	2	2	2	0	1	1	0	2	0	0	0	0	0	0	0	3	2	0	0	0	0	0	1	0	1	0	0	1	1	2	0	1	7	2	1	0	2	1	0	1	0	1	0	0	0	0	0	2	0	0	2	0	0	1	1	3	0	1	0	0	4	1	2	0	0	0	2	0	4	0	1	0	0	1	0	0	1	0	6	0	0	1	1	2	0	0	0	0	0	4	3	0	3	0	0	2	0	1	0	4	0	4	2	1	2	1	1	0	1	0	0	0	0	0	0	1	0	0	0	0	4	0	1	0	1	0	0	1	0	0	0	0	1	2	0	0	0	0	1	0	0	1	1	0	0	1	1	1	0	1	0	0	0	5	0	1	1	2	0	0	0	0	1	0	0	0	0	0	1	0	0	0	0	0	0	0	0	0	0	0	0	0	0	0	0	0	0	0	1	1	2	0	1	1	0	4	0	0	0	4	6	2	0	2	0	1	8	1	2	10	2	1	0	0	0	0	1	1	1	1	2	0	1	2	0	0	1	1	0	3	3	1	5	1	0	0	1	0	0	2	1	1	0	0	0	1	1	2	0	2	0	0	0	7	0	1	3	0	0	1	0	0	0	0	0	1	0	0	0	1	2	0	0	0	2	0	0	0	1	0	1	2	1	0	1	1	0	4	0	3	4	0	0	1	3	1	0	0	0	2	1	0	0	0	1	0	0	0	0	2	0	1	0	0	0	0	1	0	1	0	1	0	0	0	0	1	0	0	3	1	2	0	1	2	0	0	3	0	0	0	0	0	2	0	1	2	4	1	2	0	3	2	0	0	0	1	3	0	1	0	1	1	0	0	3	1	0	0	0	0	0	0	0	0	1	3	0	0	0	1	0	0	2	1	3	0	1	0	1	3	0	0	1	0	1	0	0	2	0	0	0	1	1	1	0	0	0	1	2	0	0	6	4	0	3	0	0	0	0	3	0	1	0	0	1	3	0	0	3	0	2	0	0	0	3	0	4	2	0	0	3	1	0	2	0	1	0	1	1	2	0	0	4	1	0	0	1	0	2	1	0	1	2	0	0	1	1	2	0	0	0	0	1	1	6	0	1	0	1	1	0	0	0	1	1	0	1	0	3	0	0	0	1	0	0	1	0	2	0	0	6	1	1	1	0	0	4	0	1	0	0	2	0	0	0	0	0	0	1	0	0	1	1	0	0	2	0	1	0	3	0	0	0	0	2	3	0	0	0	1	1	6	1	1	0	0	0	2	3	1	1	0	1	0	6	1	0	0	0	0	3	0	2	4	0	0	6	0	0	2	0	1	4	3	0	0	1	0	0	3	0	1	1	0	0	0	0	0	0	1	1	0	1	1	0	2	1	0	1	0	0	1	0	0	0	0	0	1	1	2	3	1	1	0	0	1	0	2	0	2	0	0	0	1	5	2	0	0	0	4	1	2	1	0	0	0	0	2	1	0	0	2	3	0	0	7	0	0	0	2	0	1	0	0	5	2	3	0	4	0	3	0	0	1	2	1	1	1	2	0	0	0	1	0	0	0	0	0	3	1	1	1	1	0	1	2	0	0	3	3	1	1	1	0	0	0	1	1	1	1	1	1	1	0	0	0	2	1	1	3	0	1	1	5	5	0	0	0	0	0	0	1	1	1	5	1	0	0	1	0	0	1	1	8	1	0	4	4	0	3	0	1	0	0	0	1	1	0	0	0	0	1	1	0	2	1	0	3	2	2	0	1	2	1	1	0	1	0	1	0	1	1	2	3	0	0	0	0	0	0	2	5	0	1	0	0	0	0	3	0	4	1	2	0	0	1	1	0	1	0	2	1	0	1	0	1	3	1	0	0	1	1	0	1	0	2	0	0	0	0	0	0	2	1	0	1	1	2	0	5	0	2	1	1	0	0	0	0	0	0	1	2	0	0	0	0	1	0	0	1	3	0	0	0	0	0	0	0	1	1	1	1	0	0	0	0	1	0	3	0	0	0	1	2	0	0	1	0	0	2	1	2	5	0	0	2	2	1	1	0	1	4	0	0	0	0	0	0	0	0	0	3	3	1	0	0	0	1	1	0	0	2	2	0	0	1	0	1	0	0	3	0	3	1	1	1	0	0	2	0	0	5	0	2	0	3	1	1	2	2	0	1	2	0	0	1	3	1	1	1	2	3	5	0	0	0	0	3	3	1	0	1	1	2	1	2	0	0	0	0	0	0	1	0	0	0	1	0	1	1	1	0	0	0	5	0	1	3	0	1	0	0	0	1	1	0	0	0	2	0	3	0	4	0	4	1	1	2	3	0	0	0	1	0	0	6	0	1	0	0	0	2	1	4	1	0	0	1	2	0	2	0	0	0	0	0	0	1	0	0	2	0	1	0	4	1	1	0	0	2	2	0	0	0	1	3	3	1	0	0	1	0	0	0	4	0	0	1	0	1	1	2	1	1	0	0	0	0	6	0	4	2	0	0	0	1	2	1	0	1	0	0	1	0	1	1	0	0	0	6	1	0	1	2	0	3	1	1	0	0	0	1	0	1	0	0	0	6	0	0	0	9	3	0	0	0	2	5	0	0	0	0	0	0	1	0	1	1	0	0	1	4	0	1	0	3	2	0	0	1	0	0	0	0	1	3	0	1	0	2	2	3	0	5	0	0	0	3	3	0	2	0	3	3	1	1	0	3	0	0	6	0	3	0	0	0	1	1	0	0	1	0	0	0	0	1	0	0	1	0	0	0	0	0	1	1	0	6	3	0	1	1	1	0	0	0	0	1	1	0	0	0	0	0	1	0	0	2	2	0	0	0	1	0	1	2	1	7	0	0	3	0	0	0	2	0	0	1	3	0	0	1	2	0	1	0	1	0	1	0	1	0	0	1	0	0	0	0	0	1	1	1	0	0	0	0	0	0	0	0	2	0	0	0	1	0	0	0	0	3	0	1	0	2	1	2	1	3	0	0	5	0	0	1	1	0	2	1	1	2	3	1	0	0	0	0	3	0	0	0	6	4	0	0	0	0	0	1	1	0	1	1	0	1	3	0	0	2	0	1	0	1	0	2	0	0	0	0	0	1	0	4	2	0	2	0	0	4	0	0	4	0	0	0	0	2	0	0	1	0	0	0	0	0	2	2	1	3	0	0	0	0	1	1	2	1	1	1	1	0	5	0	3	2	1	1	1	2	0	0	0	0	0	8	0	1	0	0	0	0	2	0	5	0	1	0	1	1	0	0	0	1	0	0	0	2	0	1	2	0	2	1	0	0	0	2	0	1	1	1	0	0	1	4	1	3	0	1	0	0	1	0	0	1	0	1	0	0	0	2	1	0	0	0	0	1	0	1	0	2	3	0	0	0	0	1	2	1	0	3	0	1	0	4	2	0	0	1	3	0	0	1	0	1	0	2	0	1	0	0	0	0	0	0	1	4	0	0	0	0	1	3	0	4	2	0	0	0	0	0	0	1	0	1	0	0	0	0	1	5	0	0	0	2	1	0	0	1	2	1	0	2	0	0	0	2	0	0	5	0	0	5	2	3	0	0	2	1	0	1	1	2	0	2	2	0	0	0	3	1	1	0	0	0	0	1	0	1	0	0	0	1	0	1	2	0	3	4	1	0	0	0	2	1	0	0	0	0	4	1	1	0	3	0	0	1	1	0	0	0	2	1	2	0	0	0	0	0	0	2	0	0	2	0	0	1	0	1	0	0	5	0	0	1	2	0	0	1	0	1	1	0	2	0	0	0	0	0	0	0	1	0	3	1	0	0	0	1	0	0	0	0	1	1	0	0	0	1	1	0	0	1	2	0	0	0	1	0	2	0	0	0	4	0	0	0	0	1	1	0	0	4	4	0	0	0	0	1	0	1	1	0	4	0	2	3	0	5	0	1	0	0	0	0	0	3	2	4	0	0	0	0	1	0	0	0	0	1	0	0	0	0	0	0	0	0	1	0	0	1	0	0	0	0	0	0	0	0	0	0	0	0	2	0	0	4	0	0	0	1	0	0	0	1	1	5	0	0	1	0	0	1	4	1	0	4	0	0	0	3	0	1	0	0	2	0	1	0	0	0	2	0	0	0	0	0	3	0	0	0	0	0	2	3	0	1	0	6	0	0	1	0	0	1	0	1	0	2	0	0	0	0	0	0	0	0	0	0	0	2	1	0	1	1	2	0	1	0	0	1	0	0	0	4	0	1	0	0	3	0	4	1	1	2	0	2	1	0	0	2	1	0	0	0	1	1	0	0	1	2	0	1	0	0	5	2	0	0	0	1	1	4	0	1	0	1	1	1	1	0	0	2	1	0	1	0	0	1	0	0	2	0	2	1	0	0	0	1	1	1	0	2	0	0	3	0	1	0	1	0	0	3	0	0	1	0	0	0	0	0	0	0	0	1	0	2	2	1	0	0	1	1	2	0	2	1	0	0	0	1	1	0	0	2	0	1	0	1	0	2	0	4	1	0	2	0	1	1	1	2	0	0	0	0	1	2	0	0	1	0	1	0	0	1	3	0	1	1	0	0	0	2	0	0	0	0	0	0	0	0	0	0	0	0	1	3	0	2	0	0	1	2	1	0	0	0	0	0	2	0	2	1	2	1	0	2	1	1	0	0	1	0	0	3	0	4	0	0	0	4	0	1	0	0	0	0	0	0	0	0	3	0	0	0	0	1	1	2	2	0	3	1	0	1	1	1	0	0	2	0	1	0	0	0	2	0	1	1	0	4	0	1	0	2	0	0	0	0	1	0	1	3	0	0	0	1	0	0	0	0	0	0	1	0	2	3	0	0	1	1	0	0	0	0	0	2	0	0	0	1	0	0	1	1	0	0	1	5	5	1	2	0	0	0	0	1	0	0	1	0	1	0	1	0	0	0	3	1	0	1	5	1	0	3	0	0	1	0	2	1	0	1	0	0	0	0	0	0	0	2	0	3	0	0	0	0	0	1	0	0	4	1	3	0	0	0	3	1	0	0	0	0	1	0	0	0	1	2	0	0	1	1	0	2	1	0	0	1	1	0	2	0	0	0	3	0	0	0	2	0	2	0	1	0	0	2	0	0	1	0	1	0	0	1	0	1	0	4	3	0	1	2	0	2	0	1	0	0	7	2	2	1	0	3	0	0	1	2	0	0	0	0	0	0	0	0	2	1	2	0	1	0	0	1	1	1	0	0	0	0	0	3	0	1	1	0	1	2	0	0	0	0	2	3	1	0	0	0	0	2	1	1	0	1	0	0	1	0	3	0	4	0	0	2	0	0	0	2	0	0	0	1	0	0	0	0	2	0	1	0	2	0	0	0	2	2	0	0	0	0	0	1	0	0	1	1	0	1	0	0	0	0	0	0	0	0	1	1	1	0	0	0	0	0	2	0	1	0	3	1	0	2	0	2	1	0	0	0	0	0	0	1	5	0	0	3	0	0	0	0	1	1	0	0	0	1	0	1	0	0	0	1	0	1	0	3	1	1	2	1	0	2	0	2	1	0	0	1	0	1	4	9	0	0	1	0	0	3	0	0	1	0	0	0	0	0	1	1	1	1	5	1	2	0	1	1	0	0	0	2	1	2	1	1	0	0	4	0	1	0	2	3	0	0	1	0	2	6	0	1	0	1	0	0	1	2	1	0	0	0	0	0	0	0	0	0	0	0	2	0	2	2	0	9	1	1	1	0	1	0	1	0	0	0	1	0	4	0	1	0	0	2	0	1	0	2	1	0	0	0	2	0	1	1	1	2	0	3	0	4	1	2	0	1	0	0	0	0	1	0	0	0	6	1	3	2	0	0	1	1	2	1	1	2	0	1	0	0	0	3	0	0	6	0	0	2	0	2	0	0	0	0	0	1	0	2	0	3	2	0	0	1	0	0	0	0	0	0	0	1	1	0	0	2	0	0	0	0	0	0	1	2	0	0	0	0	0	0	0	0	0	0	0	0	2	2	0	0	0	5	0	2	1	0	0	2	0	2	0	0	0	0	0	0	0	2	2	0	0	0	1	1	1	0	0	3	2	1	1	0	0	0	0	0	0	1	2	1	1	0	0	0	0	2	1	0	0	2	2	0	4	0	1	1	0	0	2	0	0	1	0	0	0	1	0	0	0	7	0	1	1	0	0	1	1	0	0	0	1	0	3	0	1	1	0	0	2	0	3	3	0	0	0	0	0	1	1	2	1	0	0	0	2	0	0	0	1	0	0	1	2	0	0	1	4	0	0	1	0	0	1	0	0	1	0	0	0	0	0	0	3	1	1	0	4	0	0	1	0	0	0	2	1	1	2	0	0	0	2	0	2	1	4	0	1	0	2	3	0	1	0	2	3	1	0	0	0	0	0	1	2	0	0	1	0	1	1	1	0	1	0	0	0	1	3	1	0	0	0	1	0	1	1	4	3	0	2	1	0	0	0	4	4	0	2	0	0	0	7	1	0	0	0	0	1	1	0	5	2	1	0	2	1	0	0	0	0	0	0	1	1	0	0	2	1	0	0	0	2	0	0	0	1	0	1	2	2	0	0	0	0	0	1	0	0	0	0	0	1	0	4	1	1	1	0	0	0	1	0	2	0	0	3	3	0	1	0	1	2	0	0	1	0	1	2	0	0	0	0	4	0	1	0	1	0	0	0	2	0	0	0	0	0	0	0	0	1	2	1	0	0	4	0	0	2	0	0	0	0	0	0	0	0	2	0	0	0	4	0	0	0	0	0	5	0	0	0	1	0	2	1	0	0	0	1	0	3	1	0	0	0	0	1	0	0	4	0	2	0	0	0	4	1	1	0	0	3	2	1	0	1	2	0	0	0	1	1	0	0	2	1	0	0	1	1	0	1	0	0	1	1	0	0	0	1	0	1	0	2	1	0	1	1	0	2	1	0	4	0	0	0	1	1	10	0	1	0	4	2	1	0	1	0	0	1	0	0	1	0	0	1	1	0	0	1	0	0	1	1	1	0	3	0	4	0	5	1	0	1	4	1	1	0	0	0	0	4	0	4	1	1	0	0	2	0	3	0	0	2	0	0	0	0	0	0	0	0	1	0	2	0	1	0	1	0	0	0	1	0	4	0	0	1	0	1	0	1	2	4	0	2	0	0	1	0	3	1	0	0	1	0	2	0	5	0	0	0	1	1	0	1	1	0	0	0	0	0	1	0	0	0	6	1	1	1	0	2	1	3	0	1	0	1	1	0	0	1	4	0	0	2	1	0	0	0	0	0	0	1	1	0	0	1	0	0	0	0	1	1	0	0	2	1	0	0	0	1	0	0	1	1	0	4	0	1	0	0	0	0	1	1	0	0	0	0	0	0	0	0	1	1	3	0	0	0	2	0	1	1	0	1	0	0	0	1	0	0	0	0	0	2	0	0	0	0	0	2	2	1	1	1	1	0	0	0	0	0	0	1	2	2	0	0	0	0	1	2	0	0	1	1	0	1	0	0	1	0	0	1	0	0	6	0	0	3	1	1	1	0	0	0	0	1	1	0	0	2	0	0	0	1	0	0	0	0	3	3	1	0	2	0	0	0	0	0	2	4	1	1	0	0	1	0	0	0	0	0	2	0	0	0	0	1	0	0	1	0	1	1	1	2	2	1	0	0	1	1	2	3	1	0	0	1	2	0	0	0	0	0	0	0	0	1	0	0	0	0	0	0	0	0	0	0	0	0	0	0	1	0	0	4	4	1	1	1	0	0	1	0	0	1	2	2	0	1	1	3	0	1	1	0	0	1	4	0	0	0	0	0	0	0	1	2	0	1	1	5	5	0	1	1	1	0	0	2	1	2	0	0	0	0	3	1	1	1	1	0	1	0	0	0	0	0	2	0	1	1	1	1	0	0	1	1	1	0	1	0	2	1	0	0	0	0	0	1	3	1	0	0	0	0	0	0	2	1	0	0	0	0	0	0	0	1	0	0	1	4	0	0	0	0	2	0	0	1	1	2	0	1	2	2	1	0	0	0	2	0	2	0	0	0	0	0	0	2	0	0	1	1	1	0	1	0	0	0	0	0	1	1	0	4	1	0	0	0	0	0	0	0	0	0	0	0	3	1	1	0	1	1	0	1	1	1	0	0	1	0	1	0	1	1	0	0	4	1	0	0	1	4	5	0	0	4	0	2	0	0	0	1	0	0	1	1
N0.HOG0004859	0	3	0	3	0	1	2	1	0	1	0	0	0	0	1	0	3	0	4	0	0	0	2	1	0	0	1	0	1	0	0	0	2	0	0	0	0	3	1	1	0	0	0	6	0	0	0	0	2	3	0	0	0	0	0	0	1	0	0	1	0	1	0	3	1	3	3	0	1	0	10	2	0	1	0	1	1	0	0	1	0	1	6	0	0	1	0	0	0	2	0	0	0	0	0	0	0	0	4	0	0	0	4	0	0	3	4	0	0	1	2	1	0	1	0	1	5	3	0	0	0	0	1	0	1	1	0	0	1	3	0	1	0	0	0	0	0	1	8	0	1	0	2	0	0	0	2	4	1	0	1	2	1	0	0	0	1	0	1	2	0	3	0	1	0	1	1	1	0	0	0	0	0	0	0	0	2	1	0	0	2	0	0	0	0	3	0	0	0	1	1	0	2	4	0	0	0	0	1	0	0	0	0	1	0	0	1	0	0	0	2	0	1	1	1	1	3	5	1	5	1	0	0	0	0	6	0	0	7	0	1	1	0	2	0	10	0	2	1	1	1	1	1	0	0	1	4	0	2	0	1	4	0	3	2	0	3	0	0	1	10	1	0	0	1	0	0	0	0	1	0	1	1	2	8	0	1	3	1	0	0	0	0	0	0	0	0	0	0	0	0	0	1	1	0	1	0	3	0	0	4	0	0	0	0	1	1	3	9	0	1	0	0	1	1	3	1	1	5	0	2	2	0	2	1	0	2	5	0	0	0	1	0	0	2	0	2	0	1	0	0	0	4	0	0	1	6	1	4	0	0	0	1	0	0	3	1	0	0	0	0	0	0	0	0	0	5	0	0	0	0	0	0	0	0	1	1	0	1	1	1	3	0	0	0	0	0	0	1	0	1	2	0	3	1	0	0	0	1	1	3	0	0	0	4	2	0	1	0	0	0	2	2	0	0	0	0	1	2	0	1	1	2	0	2	0	3	1	0	0	0	0	1	1	0	1	1	0	0	0	0	1	1	0	0	2	0	1	0	6	0	0	1	2	0	1	1	2	0	0	0	3	2	0	1	1	2	0	2	3	4	2	0	4	2	0	1	0	0	0	2	1	0	0	2	4	0	0	1	1	2	7	3	0	0	0	0	1	2	0	0	0	0	0	1	1	1	1	2	8	0	0	0	4	0	1	0	0	2	0	0	2	0	7	0	0	0	3	0	0	1	1	3	0	0	0	0	1	0	4	0	4	1	0	0	0	0	0	4	2	0	0	0	2	0	1	0	1	0	0	1	1	2	0	1	0	1	0	2	1	2	3	5	0	0	6	2	1	0	3	0	0	9	1	1	4	3	1	1	0	0	0	1	0	1	1	0	0	1	0	0	4	2	4	5	8	0	1	0	0	0	3	0	5	1	0	0	0	0	3	0	1	2	3	1	2	0	0	0	0	0	0	1	1	0	4	0	0	1	2	0	0	3	0	5	1	1	1	0	0	0	2	0	0	1	0	0	2	0	1	0	0	2	1	0	0	0	0	1	2	0	2	0	0	0	0	0	0	0	1	0	3	1	3	0	1	3	1	0	3	2	0	1	3	2	4	6	0	1	0	0	0	2	0	2	0	0	2	0	1	0	4	0	1	0	1	0	4	1	1	0	1	1	0	0	2	0	3	0	0	0	0	2	0	0	0	0	1	0	1	0	1	1	11	0	0	0	2	7	0	1	0	7	0	2	3	0	1	0	0	4	1	1	0	0	4	0	0	0	0	1	0	0	0	1	0	1	0	0	2	4	3	3	1	0	4	1	1	0	0	0	0	1	2	0	0	2	0	0	0	0	2	0	0	8	2	5	1	0	0	1	3	0	0	1	0	0	0	0	0	0	0	0	1	0	1	0	0	1	5	5	1	0	1	3	1	0	5	0	3	1	3	1	2	2	0	0	1	0	0	3	1	0	0	0	0	0	0	1	0	3	9	1	0	0	3	2	0	2	0	2	0	2	0	0	2	0	0	0	0	0	0	1	1	1	0	0	0	0	1	0	0	1	1	0	0	3	0	0	0	0	0	1	1	0	2	1	0	1	0	0	1	0	12	0	4	2	0	0	2	8	0	0	1	0	0	0	3	0	2	5	0	0	0	0	0	1	6	0	0	0	3	5	0	3	2	0	0	0	0	0	0	2	0	0	0	0	2	0	1	0	1	1	0	0	0	3	0	1	0	1	2	1	6	1	0	3	2	0	0	1	0	1	0	2	1	1	1	0	0	0	0	1	2	2	0	4	0	0	1	6	1	0	0	0	5	0	1	0	6	0	0	4	2	1	1	3	2	0	0	0	3	0	2	0	0	1	0	1	0	2	0	0	0	4	2	2	0	0	0	0	0	8	0	0	0	6	1	1	0	1	0	0	0	1	4	2	0	0	22	0	0	2	0	0	0	0	9	1	0	0	0	0	2	8	0	1	0	0	1	0	2	1	1	0	1	1	6	1	0	1	0	0	0	2	1	3	4	1	0	1	0	1	0	0	0	1	4	0	0	2	1	0	0	1	7	0	0	3	0	0	0	0	0	1	0	0	2	0	0	4	0	0	0	2	1	0	0	0	0	0	0	0	0	0	0	1	0	0	0	1	0	1	0	0	1	0	0	0	3	0	0	1	0	2	1	1	0	0	0	1	0	0	0	0	1	13	1	0	0	0	1	0	2	0	0	0	0	0	0	0	3	2	0	1	0	0	2	0	1	0	0	1	1	0	0	0	6	0	0	2	0	0	0	2	0	1	1	0	0	0	2	0	1	1	1	0	0	0	2	1	6	1	0	0	1	0	1	0	1	0	0	2	3	0	0	0	0	0	0	1	0	2	0	0	5	1	0	0	4	0	0	0	1	0	2	1	0	2	0	2	2	0	3	1	3	1	0	0	6	0	0	0	4	1	0	0	1	1	0	1	1	1	0	1	0	0	0	0	1	1	0	0	1	0	0	0	0	0	1	0	2	0	1	0	0	5	1	0	0	0	0	0	0	0	1	3	0	4	3	0	0	1	16	0	0	0	2	0	0	1	0	1	8	0	0	1	0	0	1	2	2	12	0	0	0	2	1	0	0	0	3	0	0	0	1	0	4	0	4	0	1	1	0	0	1	0	2	0	0	0	0	1	0	1	3	1	0	3	1	0	0	0	0	0	0	4	1	0	0	1	11	4	0	3	0	2	0	1	3	0	0	0	1	0	2	0	1	0	0	1	1	1	0	0	0	1	0	0	0	2	10	3	0	0	2	1	9	0	6	1	0	0	0	2	1	1	0	8	5	0	0	1	0	0	0	1	2	0	0	0	0	2	0	0	1	6	1	0	1	0	1	1	0	0	0	0	0	3	1	1	0	0	0	0	4	1	0	1	1	0	2	0	0	0	2	0	0	1	0	1	0	0	1	0	0	0	3	0	0	0	0	0	1	0	0	0	0	1	4	1	0	0	0	0	1	0	1	1	2	0	0	0	0	1	1	4	9	2	1	0	1	3	0	1	0	0	0	1	2	1	7	0	0	0	0	0	0	1	0	0	3	0	1	0	0	11	0	0	1	0	2	0	5	0	0	0	1	0	0	0	0	0	2	0	0	0	1	0	0	2	2	2	0	0	0	1	0	7	1	0	0	2	0	1	3	0	1	0	2	1	6	0	3	0	0	0	0	0	1	0	0	0	0	2	0	2	2	2	0	0	0	0	0	1	0	0	0	0	6	0	0	0	0	0	0	1	0	0	1	0	0	2	0	2	0	7	0	1	2	2	4	1	0	0	2	0	0	0	0	2	1	0	1	0	0	2	0	0	0	2	1	3	2	0	1	1	2	1	2	0	0	0	1	1	1	0	1	0	0	0	1	0	1	0	0	2	0	1	0	0	0	0	0	5	1	0	1	1	0	1	1	2	1	1	0	1	0	1	1	0	5	2	0	0	3	1	0	1	3	0	0	1	1	1	4	2	0	1	0	1	0	0	2	3	0	1	0	0	1	3	0	1	0	0	1	2	8	0	0	5	1	0	1	0	0	0	5	1	0	1	0	0	0	0	3	1	0	0	0	0	1	2	1	1	0	1	1	1	0	1	2	0	1	0	0	0	0	1	1	2	2	2	3	1	0	0	1	4	2	0	0	0	4	0	0	0	0	2	1	0	0	0	4	2	0	0	0	0	0	0	3	0	0	0	0	3	0	1	0	3	6	1	0	1	1	1	5	3	1	0	4	0	0	1	0	0	1	0	1	1	0	3	0	1	0	1	0	1	0	1	0	0	0	0	0	1	1	0	0	0	2	1	0	1	1	0	2	0	3	0	4	0	1	0	4	1	1	9	3	0	0	1	1	3	0	0	0	0	0	0	0	0	1	2	0	4	1	4	1	1	3	2	0	2	0	2	1	0	0	1	1	0	1	2	0	2	0	0	0	0	0	0	0	0	3	3	0	0	0	1	2	1	0	0	0	1	0	2	1	0	1	0	3	1	1	3	1	0	0	0	1	9	0	0	5	0	1	0	0	1	0	0	0	1	0	1	2	1	0	0	0	2	1	0	1	1	1	11	0	0	3	5	2	3	0	0	0	0	2	0	0	1	0	8	0	0	0	0	0	0	1	0	3	4	0	2	0	0	0	0	0	2	4	0	0	0	1	2	0	1	3	0	0	1	0	5	1	2	1	3	3	4	0	0	0	0	0	0	0	1	0	0	4	0	2	0	4	0	0	1	0	0	0	0	1	2	0	0	1	2	0	1	4	0	1	0	1	1	1	0	0	0	1	0	0	0	0	0	0	1	0	2	0	0	0	0	4	0	0	0	0	0	1	1	0	4	4	2	0	0	0	1	0	1	1	2	0	0	1	1	0	0	3	1	1	7	0	0	0	2	0	0	0	0	0	0	4	0	0	0	10	0	0	0	0	1	0	0	7	0	1	0	0	3	1	2	1	3	0	0	1	0	0	1	1	5	0	0	1	3	1	0	0	1	0	0	0	0	0	0	0	0	2	0	0	3	2	4	3	1	0	0	0	1	0	0	6	0	3	0	1	3	1	0	0	0	0	0	0	0	2	0	1	0	0	1	0	0	0	2	0	0	0	8	0	0	0	5	12	1	1	0	0	0	1	3	0	0	0	1	0	0	0	0	1	0	2	0	0	0	0	0	0	0	0	0	0	0	0	0	1	1	0	0	0	2	0	2	0	1	2	0	0	7	2	2	0	0	1	1	0	1	1	0	5	0	2	0	1	3	0	0	0	2	0	1	0	7	2	1	0	0	3	1	2	0	2	0	4	0	2	1	0	0	1	0	1	0	1	2	3	0	0	0	0	2	4	0	0	0	0	0	0	1	2	4	0	0	0	1	0	0	0	1	0	0	0	0	9	0	0	1	0	1	0	0	1	0	0	0	1	1	1	2	0	1	0	1	0	2	1	7	4	0	4	0	0	0	0	0	0	6	0	3	1	0	0	0	1	7	0	1	0	0	0	0	1	3	1	0	0	1	1	0	0	0	0	0	1	0	0	0	0	0	0	0	2	0	0	2	0	0	1	0	1	0	3	0	0	4	2	0	0	0	2	1	0	0	1	2	0	3	2	0	1	0	1	1	2	0	0	2	4	1	0	7	0	2	2	0	0	4	1	2	0	0	0	3	0	0	0	0	0	4	1	2	0	0	0	0	1	5	0	0	0	0	1	4	2	0	0	1	0	0	0	1	0	1	0	0	1	0	11	4	2	1	0	1	0	0	0	0	0	15	2	0	0	0	4	1	3	0	1	0	1	0	2	0	3	0	0	0	1	1	0	0	0	0	0	0	0	0	0	0	1	2	0	4	0	0	0	1	3	0	0	0	0	3	0	0	1	0	0	0	1	0	1	1	0	0	0	0	3	2	0	1	0	0	12	0	0	0	0	0	0	0	0	2	3	0	0	0	0	1	1	4	1	0	0	2	0	1	4	1	1	5	1	4	0	1	1	0	1	0	0	3	0	0	0	0	2	0	0	2	0	0	3	2	3	0	0	0	0	6	1	0	0	1	0	6	0	4	0	0	0	0	0	0	0	1	0	11	0	0	0	0	4	0	0	0	1	1	13	5	0	8	0	1	0	1	0	1	1	0	1	3	0	0	1	3	0	1	0	0	0	4	0	0	2	0	0	0	2	1	3	1	0	2	0	0	1	0	1	0	0	0	3	0	1	0	0	0	0	0	1	0	1	0	0	1	1	0	0	0	0	1	6	0	0	0	0	0	0	1	0	0	0	0	1	0	0	3	0	0	0	0	0	0	0	1	3	0	0	2	0	2	0	1	0	0	0	1	1	0	0	0	0	0	3	0	1	0	2	3	0	2	1	0	0	4	1	0	6	7	0	0	0	0	0	3	2	3	1	7	0	2	4	0	1	0	0	0	1	6	1	5	7	1	1	1	1	2	2	1	2	1	0	1	4	1	1	0	0	0	2	0	8	0	0	2	0	0	0	1	0	3	4	0	1	0	0	0	0	1	0	0	2	1	0	0	0	1	1	0	1	0	0	0	1	0	2	0	2	3	0	1	1	3	4	0	0	0	1	0	0	0	1	0	1	1	0	1	0	1	0	4	1	0	1	1	0	1	0	0	2	0	0	2	0	0	0	1	1	0	1	3	0	1	0	0	0	0	1	0	2	6	1	1	3	0	2	8	0	1	1	4	0	0	0	4	0	1	0	2	2	0	0	2	0	0	0	2	0	1	0	1	1	0	2	1	2	1	0	0	0	0	0	2	0	4	0	1	6	0	0	0	0	2	0	0	4	0	0	2	2	1	0	0	0	0	2	0	0	1	15	4	0	1	0	0	0	0	3	0	2	0	2	1	7	0	0	3	0	0	1	1	0	3	1	0	2	0	0	0	0	1	1	2	1	0	0	2	5	0	0	5	1	0	0	0	0	1	0	2	2	0	0	0	0	0	2	0	0	0	0	0	1	8	0	1	2	0	8	0	0	0	0	1	0	0	0	2	0	0	0	4	1	0	2	1	4	2	0	11	0	1	0	0	0	6	0	0	1	0	3	0	0	0	0	0	1	0	0	1	0	0	0	0	5	0	1	0	1	2	0	0	0	0	2	0	0	0	0	1	13	0	1	0	0	0	0	2	0	2	0	0	0	5	0	0	1	0	0	1	1	0	2	0	1	4	0	0	1	0	0	1	1	0	0	1	1	2	0	0	0	2	0	0	2	0	0	1	3	0	1	1	0	0	13	0	0	0	2	0	0	0	0	2	0	0	0	1	0	3	5	2	4	1	0	0	7	0	1	0	0	0	1	3	6	0	4	0	3	1	1	2	0	0	0	0	1	1	0	0	4	3	1	0	3	1	4	0	6	0	0	0	1	5	5	2	1	2	1	3	2	2	2	0	0	0	2	5	0	0	1	0	0	0	1	1	2	6	0	0	2	0	0	0	3	1	0	2	3	0	0	0	0	1	0	0	0	0	0	2	2	1	0	0	1	1	2	1	2	1	1	0	6	0	1	0	1	0	3	0	0	5	1	1	0	0	1	1	0	0	2	2	5	1	0	1	3	1	0	0	3	1	0	0	0	0	0	1	0	0	0	0	0	0	2	0	5	1	0	0	0	1	1	1	0	0	0	0	0	0	2	1	5	0	0	1	7	0	1	0	3	0	4	5	0	0	1	6	1	0	0	1	0	0	1	0	0	0	2	3	0	0	0	0	0	13	0	1	0	0	0	0	4	0	5	2	0	2	0	0	0	0	7	0	1	0	2	0	4	1	0	1	2	1	0	0	2	0	0	1	0	0	1	0	1	0	0	0	0	2	0	1	0	0	1	0	3	1	0	4	0	0	2	0	0	2	0	3	1	0	1	1	0	0	0	1	1	0	6	0	5	4	2	1	2	2	1	1	0	0	4	0	0	0	0	1	0	0	2	0	6	2	0	0	0	1	0	1	0	1	2	3	0	0	1	0	0	0	0	0	0	3	0	0	1	0	0	1	2	0	6	0	0	0	0	1	1	0	0	1	1	0	1	0	0	0	0	5	1	0	6	3	0	0	0	0	2	3	0	2	0	0	1	2	0	1	2	0	0	0	0	2	0	0	2	2	0	2	3	0	0	0	0	3	2	0	1	1	0	1	0	2	0	0	0	1	0	2	0	2	0	1	1	1	1	1	1	6	0	1	0	1	0	0	5	0	0	3	0	0	8	0	1	1	0	0	0	0	1	1	1	1	3	0	0	0	0	0	0	1	2	1	0	4	1	0	0	0	0	2	0	0	0	3	4	1	2	1	1	1	1	0	1	3	1	0	0	4	1	2	0	0	0	0	0	0	0	5	0	6	3	0	0	0	4	0	0	0	2	1	0	0	0	2	1	0	0	1	5	2	0	0	1	0	1	1	0	1	7	0	0	1	0	0	0	0	10	0	0	0	3	11	0	0	1	1	1	0	1	4	1	1	0	0	0	1	1	0	1	1	8	1	0	0	8	0	0	0	1	0	2	0	0	0	1	0	1	1	0	1	0	0	0	2	0	0	2	0	3	0	0	3	4	1	0	1	16	1	0	10	0	9	0	0	0	2	0	0	1	0	1	0	0	0	0	0	2	2	1	1	0	0	1	1	1	3	5	8	0	1	0	1	0	1	0	0	9	3	0	0	0	1	1	0	0	0	3	4	0	0	1	0	0	0	2	0	9	0	0	3	0	0	0	2	0	0	0	5	1	0	1	1	1	2	0	2	0	0	1	0	0	0	5	0	0	0	0	0	0	4	1	1	1	0	0	1	2	0	1	3	0	0	1	3	0	0	0	0	0	1	0	0	0	0	2	1	1	1	1	2	0	1	5	0	0	0	0	3	1	1	0	1	0	0	0	2	0	1	0	13	0	0	1	0	1	1	1	1	0	1	1	2	0	3	0	0	1	0	1	0	0	0	2	0	1	0	1	1	0	0	17	0	0	9	0	1	1	0	0	3	0	0	0	0	0	0	0	3	0	0	0	1	0	0	2	0	0	1	1	1	0	0	3	0	1	0	0	1	0	2	0	5	3	1	1	1	0	0	0	0	0	0	1	2	0	0	0	0	0	0	0	6	1	2	2	0	0	0	0	0	1	0	0	0	0	1	2	1	0	0	3	0	0	1	0	0	0	0	0	1	1	1	5	0	1	0	0	0	0	0	0	0	0	1	2	0	0	0	1	0	0	0	0	2	0	0	2	0	0	3	0	4	0	0	2	2	1	0	4	0	0	0	2	3	1	2	0	5	1	0	1	1	2	2	2	0	2	4	0	2	0	0	0	1	3	6	0	0	3	4	0	0	6	1	0	0	0	0	0	0	0	0	3	2	1	0	0	0	12	1	1	0	3	0	0	0	1	2	3	0	3	0	0	1	0	0	0	2	0	0	10	0	2	1	1	2	0	0	1	0	1	0	1	6	0	0	1	1	2	0	2	2	0	0	1	0	0	0	0	0	0	0	3	3	1	1	1	1	1	0	1	0	5	0	1	0	1	1	0	0	1	1	0	0	0	2	1	0	0	1	0	0	0	0	0	0	0	0	0	0	0	2	0	0	0	2	3	0	0	8	0	0	0	0	0	1	1	1	0	1	0	8	0	1	0	0	1	0	0	0	0	3	2	0	1	0	0	0	0	0	1	0	2	0	0	0	1	0	0	0	1	4	1	1	0	1	0	2	0	0	0	4	1	0	0	0	0	0	0	1	4	2	0	0	2	0	3	0	0	0	0	5	1	0	3	0	2	0	0	1	1	0	0	0	4	0	0	1	0	1	2	1	0	1	2	1	0	0	1	1	0	0	2	2	0	0	0	0	0	1	0	0	0	1	0	0	0	1	3	0	0	2	1	0	4	0	1	0	1	3	0	0	2	0	1	0	0	0	0	1	0	3	3	0	5	0	0	0	4	0	1	0	0	0	1	2	0	0	0	2	1	1	0	0	2	2	0	0	0	0	0	3	3	0	2	0	1	2	1	0	0	0	1	1	1	0	1	1	2	1	0	2	0	0	0	1	0	0	5	2	1	5	1	1	0	2	1	1	1	0	0	1	0	0	1	0	0	3	0	4	0	2	0	0	6	0	0	0	0	0	0	0	0	0	1	0	0	0	0	0	3	1	0	5	2	0	0	0	1	0	3	0	0	0	2	1	1	0	0	0	0	0	0	2	0	1	2	2	0	3	0	1	3	0	0	0	0	2	0	0	1	0	0	1	1	1	6	1	1	0	1	0	1	0	0	1	1	0	1	0	0	1	0	0	1	0	0	0	0	3	0	8	0	4	4	1	1	0	2	1	0	0	2	0	0	1	1	1	0	0	11	0	1	1	0	0	5	0	1	3	0	0	0	0	0	0	1	1	0	0	1	3	0	1	0	2	1	2	1	1	1	1	0	1	0	0	0	0	0	1	0	0	0	0	5	0	0	0	0	1	1	0	0	0	1	0	0	3	0	0	0	0	0	0	2	3	0	0	1	1	0	0	3	0	1	1	1	0	6	3	1	1	2	0	0	4	0	1	0	7	1	0	0	0	0	0	0	2	0	4	4	3	0	0	1	0	0	3	0	0	0	0	0	0	0	0	3	0	1	2	1	0	0	0	0	0	3	0	1	1	0	0	0	2	1	1	0	0	1	0	1	0	0	1	4	1	0	3	1	0	0	0	0	0	1	1	1	0	0	0	2	0	2	3	0	0	6	1	1	1	0	0	0	0	0	1	10	4	0	0	0	0	0	0	0	1	3	2	1	2	0	1	4	1	1	1	1	0	2	0	0	1	0	0	0	1	0	0	0	0	1	0	1	1	0	0	3	0	0	5	2	4	0	0	0	2	0	0	0	0	0	3	2	0	0	0	0	1	0	0	1	0	3	1	0	0	0	0	0	0	1	0	0	6	0	0	2	0	0	1	0	5	0	0	0	0	0	1	0	0	0	0	0	0	0	0	8	2	1	0	0	3	2	0	1	0	0	13	0	3	2	0	5	0	0	0	4	1	0	0	0	0	1	0	1	3	0	2	0	1	0	0	0	0	0	0	0	0	0	1	0	2	2	1	0	1	0	0	0	0	0	3	8	1	0	1	0	0	2	0	0	1	2	0	0	0	0	5	0	5	0	0	0	0	0	0	6	0	0	1	0	1	0	1	0	4	0	0	0	2	0	1	0	6	4	0	0	2	0	0	1	0	1	1	2	1	3	0	0	0	0	0	0	0	1	3	0	1	1	1	0	0	2	5	0	2	0	1	0	0	1	0	1	0	0	1	0	0	1	0	0	2	1	0	0	0	3	0	5	0	1	2	0	1	0	0	0	0	0	1	0	0	4	1	1	1	1	0	2	0	0	2	2	2	0	4	0	1	4	1	6	0	0	0	1	0	0	0	2	1	0	0	0	0	2	0	0	2	0	8	1	0	0	0	1	0	0	0	0	1	0	0	0	0	0	0	0	0	0	2	1	0	1	4	0	0	7	0	0	0	3	0	0	0	1	0	1	2	2	0	1	0	4	0	1	0	0	1	0	0	0	1	9	1	0	0	0	0	0	0	0	0	0	0	0	2	0	0	1	0	1	0	0	2	1	0	0	0	0	4	1	0	1	1	3	0	8	0	2	1	1	5	2	6	0	1	0	0	1	0	4	7	0	3	1	0	2	0	0	2	4	0	0	1	0	0	1	0	5	1	0	3	2	0	0	0	1	0	0	1	0	0	0	0	3	0	7	11	0	0	5	0	0	2	0	0	0	0	0	0	0	0	2	0	0	0	0	0	0	0	2	1	0	1	1	0	1	0	0	0	0	0	1	2	1	0	0	0	10	0	1	0	1	0	2	0	2	2	0	0	1	1	0	0	0	1	0	1	0	0	0	0	0	1	2	1	0	0	2	0	1	2	1	0	0	0	0	1	1	0	0	0	1	4	0	0	2	2	0	2	0	0	0	0	0	1	1	0	2	0	1	1	0	0	1	0	8	0	2	4	0	3	0	1	0	3	0	1	0	1	0	0	1	0	0	3	0	1	0	0	0	1	0	0	0	0	3	0	1	0	0	1	0	0	0	0	2	0	1	0	0	1	1	7	1	1	1	0	0	0	0	0	0	1	1	0	1	0	0	2	1	0	0	3	2	0	0	0	0	0	3	1	1	0	0	0	0	3	1	0	0	3	1	2	0	4	0	0	5	0	1	0	0	0	0	0	0	0	0	0	0	2	2	0	2	0	2	1	1	0	0	0	1	2	3	0	0	0	0	0	0	2	4	2	0	0	2	0	0	1	0	5	0	1	3	0	2	12	0	0	1	0	1	0	0	0	1	0	0	1	3	0	2	0	0	6	0	0	2	3	0	0	4	2	0	0	3	1	0	1	1	0	0	2	2	2	3	0	0	0	0	1	0	0	0	1	0	0	0	4	1	0	0	0	1	4	1	0	4	0	0	6	3	0	1	0	0	3	0	0	0	0	0	1	1	1	0	0	3	0	0	0	0	0	0	0	2	1	0	0	0	0	0	0	0	1	6	4	0	0	1	1	1	6	0	1	0	2	0	1	0	1	0	0	0	1	7	0	0	0	0	0	11	0	2	0	0	0	5	1	0	1	0	2	0	0	1	1	0	1	0	0	2	0	2	0	0	0	0	0	4	7	4	1	0	1	1	1	0	0	5	0	1	1	0	0	0	0	2	0	0	4	0	1	0	0	0	2	2	1	0	0	1	0	0	0	1	1	0	0	0	1	0	0	1	2	0	2	0	5	1	0	3	0	0	2	2	1	1	3	1	0	0	0	1	2	0	0	0	1	0	1	3	0	0	0	0	1	1	0	3	0	5	1	5	0	1	0	2	0	0	1	0	0	0	3	1	4	0	1	0	0	5	0	1	0	2	0	0	0	0	0	1	0	6	0	1	0	0	1	1	1	0	0	0	0	4	0	3	1	0	1	3	0	0	0	2	0	0	1	0	1	1	1	1	1	1	0	0	0	1	0	4	0	0	0	2	0	1	1	0	0	0	1	1	0	2	0	1	0	6	2	0	2	0	4	0	0	1	1	0	4	1	0	0	1	1	0	1	0	0	0	1	0	0	0	0	0	0	0	1	2	0	0	0	0	0	0	0	0	1	0	0	2	3	1	0	0	4	0	2	3	0	1	0	0	5	0	0	0	0	0	1	0	0	0	0	0	1	1	1	2	0	0	5	0	1	2	0	0	0	2	0	0	0	4	0	0	0	3	0	0	1	0	0	1	0	2	0	0	0	0	1	0	0	0	0	1	0	1	2	1	0	0	3	2	0	0	1	1	0	0	1	0	1	1	0	4	1	2	5	0	0	1	0	1	4	1	0	0	0	1	1	0	0	0	0	0	1	0	1	0	1	0	6	4	4	1	1	2	0	2	0	0	0	1	0	2	0	0	0	1	0	0	0	0	0	0	1	0	1	1	0	0	4	1	0	3	0	3	4	0	0	0	1	0	3	7	0	0	0	1	0	0	1	1	0	2	0	0	0	2	0	2	1	0	0	0	0	0	1	1	3	0	0	0	5	0	0	5	0	1	0	1	0	0	0	0	0	1	1	4	1	1	1	0	0	1	2	3	1	0	4	2	1	0	2	0	0	0	1	0	0	4	1	0	7	0	2	0	2	1	1	4	0	1	0	3	0	1	3	0	0	3	3	0	0	1	0	0	0	1	0	0	0	4	0	0	0	0	2	1	0	0	0	0	2	2	0	0	0	0	1	0	0	1	1	0	1	0	0	3	4	0	4	0	0	0	0	0	0	0	0	0	4	2	1	1	1	0	0	3	0	4	2	4	1	0	3	1	3	0	1	0	1	0	2	0	0	0	0	1	1	1	1	0	0	1	3	0	1	0	1	0	1	0	0	1	1	1	4	0	1	1	0	0	0	0	0	1	0	0	1	0	0	0	0	0	0	0	1	0	0	0	4	0	0	0	0	1	0	0	5	1	0	1	1	8	8	0	0	5	0	0	1	0	0	0	0	1	0	0
N0.HOG0003921	2	6	1	1	6	6	7	3	2	1	3	3	1	1	3	1	2	0	2	1	0	0	7	1	1	4	2	1	9	5	1	4	0	0	0	0	10	10	2	1	2	4	1	2	2	1	0	2	0	4	1	0	6	1	2	0	5	1	1	9	5	3	1	7	6	3	2	2	1	2	3	0	5	8	5	3	1	4	0	5	3	2	9	8	4	4	1	1	3	7	2	2	0	5	1	3	2	4	4	3	5	0	12	3	4	3	0	5	1	9	4	2	0	0	1	3	4	2	3	0	1	3	3	5	3	4	2	3	0	4	0	4	2	3	4	0	3	1	2	0	2	3	6	3	1	2	3	6	2	4	0	1	4	2	2	3	3	3	3	5	7	3	4	5	7	3	3	5	4	5	1	0	1	2	1	8	3	1	2	4	4	3	1	3	3	5	0	3	3	7	12	5	1	3	4	6	1	2	7	0	3	3	3	1	1	5	1	3	3	2	1	0	1	2	4	2	2	4	8	4	5	2	1	1	5	7	3	7	1	7	7	5	4	6	1	4	1	4	2	1	6	5	5	1	6	2	5	2	1	5	1	5	3	0	3	7	0	1	0	3	3	6	0	3	3	1	8	0	2	2	4	9	2	3	0	1	5	2	0	0	1	5	2	2	2	2	3	6	4	5	0	1	7	3	3	1	1	10	1	1	6	0	3	8	7	2	3	10	5	1	7	1	0	5	2	2	1	3	5	2	2	0	2	5	5	1	3	3	2	7	7	2	5	0	5	3	3	0	1	1	2	6	2	3	3	3	5	5	3	8	2	5	2	2	1	4	2	0	2	2	1	6	2	0	5	2	8	0	1	3	4	1	1	6	2	5	6	2	2	3	4	5	1	7	1	1	1	2	3	2	6	6	2	2	8	1	1	6	1	0	6	0	4	0	3	3	1	6	0	1	0	1	3	5	0	2	4	4	0	0	4	4	2	1	1	0	6	1	1	5	2	0	2	5	2	4	2	5	8	3	5	1	7	4	0	6	1	0	4	1	5	7	1	6	1	3	3	3	1	1	1	1	9	3	2	3	3	0	0	4	2	2	0	1	5	1	3	2	3	4	3	6	0	3	6	3	0	3	14	2	4	2	4	6	4	0	0	3	8	6	5	3	2	2	3	2	4	1	3	4	1	1	4	2	2	2	2	1	2	3	3	2	0	3	0	0	2	5	1	5	4	4	3	2	7	0	3	11	2	5	6	6	1	2	4	7	2	3	1	2	2	3	0	9	3	0	5	5	3	3	6	2	5	0	3	5	1	4	4	1	5	0	5	3	2	3	3	6	0	11	4	7	2	6	1	0	3	3	0	3	3	3	7	1	7	3	3	1	11	5	1	0	2	4	3	1	3	3	1	4	3	3	2	4	2	0	1	0	2	0	0	6	6	3	3	0	3	2	4	4	0	4	12	1	0	6	0	1	0	2	3	0	2	0	8	6	1	4	0	1	2	4	1	5	7	4	4	6	2	5	9	0	2	4	5	0	5	4	6	1	2	4	0	0	6	6	1	4	0	6	1	4	7	3	5	2	0	10	7	3	3	0	1	4	2	5	2	2	3	5	5	0	2	0	16	1	1	3	0	3	0	5	0	4	1	1	2	9	1	6	0	7	1	0	6	4	1	6	2	1	3	5	3	4	2	6	1	1	9	0	1	4	0	4	1	0	2	4	3	2	3	4	2	4	2	3	4	2	4	3	3	2	3	0	4	2	0	3	2	2	3	4	8	5	4	0	1	2	1	10	2	3	5	5	1	6	0	4	7	2	6	4	5	0	3	7	2	1	7	1	1	6	2	3	6	2	1	5	1	2	1	3	3	0	1	2	1	2	3	4	1	2	4	3	3	0	2	2	0	3	4	3	6	0	2	2	3	5	4	7	7	3	1	8	2	6	2	6	0	4	7	4	4	0	5	0	2	5	4	4	3	3	6	4	2	9	4	1	6	5	4	0	2	3	3	2	3	0	2	3	1	0	1	4	1	4	1	5	6	5	4	2	3	4	5	4	4	0	2	4	2	4	2	4	2	5	8	4	2	1	3	4	4	2	2	4	4	1	1	9	3	1	1	4	1	4	1	6	5	0	6	2	1	0	3	2	2	8	7	2	0	5	6	1	6	3	4	3	0	3	2	7	2	0	3	0	3	1	0	2	0	1	2	1	1	1	4	1	16	1	0	3	5	5	5	1	4	2	2	3	3	4	4	3	3	2	1	5	2	5	1	5	2	4	10	0	1	0	1	4	1	4	5	1	2	5	3	2	3	4	2	3	4	1	3	4	4	7	1	1	3	2	2	1	6	2	3	3	0	7	4	5	1	3	5	2	10	7	6	4	5	2	1	1	1	1	1	0	4	4	1	4	1	2	2	3	3	3	2	5	1	0	7	1	4	2	0	8	4	0	3	1	2	0	4	1	1	6	3	2	2	11	1	3	2	8	2	5	3	2	4	3	1	0	6	0	8	2	4	1	7	5	2	1	5	2	1	2	1	1	5	5	4	2	4	13	8	1	1	4	2	2	1	2	4	0	2	2	5	6	3	3	0	1	2	2	7	0	1	5	1	1	5	5	4	0	0	0	4	1	10	1	8	2	5	9	3	6	3	5	6	0	2	5	5	4	2	10	1	2	4	8	3	1	0	3	3	5	1	2	1	0	1	3	1	2	3	0	5	2	2	2	3	0	3	2	4	7	6	2	1	0	1	2	1	4	4	4	0	3	2	4	3	4	6	2	2	0	0	2	2	4	2	8	4	1	1	7	1	3	2	7	3	5	3	5	2	3	4	5	8	0	5	2	4	7	3	0	2	4	1	5	5	5	0	4	5	4	0	8	0	1	3	0	2	2	2	5	1	1	5	4	2	6	1	6	8	3	1	3	4	4	2	3	4	1	1	6	1	2	2	2	0	6	4	4	2	3	10	5	2	7	1	10	3	2	2	4	1	2	2	11	4	0	4	1	0	3	6	10	2	1	0	1	9	6	6	4	2	2	6	1	5	5	4	8	4	7	3	0	8	0	7	1	2	0	4	1	2	4	3	6	5	0	4	4	0	3	1	3	0	1	0	2	0	3	4	7	2	5	4	2	3	7	6	6	0	2	6	9	9	5	4	1	3	3	1	2	5	2	1	2	1	2	2	1	4	5	1	2	3	4	2	0	2	2	1	0	3	9	8	1	2	1	2	3	11	3	1	3	2	7	7	1	4	5	2	8	1	3	6	10	0	3	5	4	1	5	5	6	5	2	3	1	7	6	2	0	9	3	4	7	5	1	0	3	5	3	7	7	1	3	10	0	4	5	3	4	10	7	4	3	2	3	1	4	2	5	3	2	3	9	2	2	2	3	6	4	7	7	1	3	3	7	2	2	2	3	3	3	4	1	5	10	0	2	1	3	3	4	3	2	0	1	3	0	1	3	4	3	3	1	3	3	4	9	0	3	3	8	0	3	0	5	3	5	5	3	0	3	8	3	3	0	2	3	2	2	1	1	0	6	2	0	5	4	0	6	1	2	3	1	3	3	1	1	2	1	2	0	4	3	4	4	2	5	4	2	3	3	5	2	1	5	0	4	3	2	1	2	5	3	3	8	2	1	0	0	8	0	2	0	1	1	0	5	2	4	2	6	6	5	5	7	4	1	3	3	2	1	1	3	8	1	5	0	2	5	5	5	0	3	3	2	9	0	1	4	0	3	2	0	3	1	2	2	2	4	0	1	3	4	2	1	3	2	7	2	3	1	6	4	4	4	5	4	1	4	0	1	2	2	4	7	0	3	5	2	0	4	3	11	2	4	5	4	1	3	5	6	3	3	0	3	6	5	5	3	5	4	6	4	4	2	2	4	8	1	4	2	2	1	2	4	1	4	0	9	2	1	2	2	5	2	5	1	2	3	8	5	2	4	3	1	6	5	3	3	8	4	3	0	0	6	2	4	3	0	11	1	5	2	1	0	4	2	7	0	5	5	3	3	1	2	0	3	4	6	3	1	3	4	7	3	1	0	1	7	3	4	2	0	1	0	1	4	5	2	5	0	0	3	3	3	2	2	5	4	4	2	7	5	4	1	1	8	6	4	6	2	1	4	5	1	4	3	1	1	3	0	8	2	1	4	2	1	4	4	6	4	3	5	6	4	3	4	1	3	1	3	1	7	1	3	1	2	5	1	3	6	4	6	1	6	4	3	0	6	2	7	2	3	4	1	5	4	3	5	3	2	4	0	9	0	11	2	2	5	5	3	5	1	0	1	1	1	3	4	1	4	4	2	2	3	2	5	0	3	0	0	1	1	4	3	1	2	2	2	6	1	2	1	4	0	7	2	1	0	1	3	0	3	5	7	4	4	3	5	1	2	7	3	2	8	7	0	4	1	7	0	7	0	4	3	4	4	5	6	2	4	0	7	2	1	1	4	6	3	1	1	1	5	3	9	1	5	2	0	4	2	1	2	4	1	6	10	6	4	5	0	0	5	3	1	2	4	3	4	0	5	1	1	1	9	3	0	0	6	0	4	7	1	4	2	0	7	0	0	0	2	0	4	2	8	4	1	2	0	5	3	3	2	2	0	2	2	2	4	3	5	0	1	4	2	2	3	5	5	2	0	5	3	2	2	2	0	0	3	2	1	3	4	2	1	4	7	1	1	8	6	4	8	4	1	2	3	0	1	2	3	2	2	2	2	2	7	2	3	2	4	3	5	2	2	2	5	2	2	4	6	3	3	1	12	1	2	2	6	1	4	2	3	2	3	2	3	4	4	1	0	2	2	8	0	1	9	4	4	0	5	4	5	0	1	4	1	2	4	2	1	3	2	3	2	5	4	3	0	2	1	3	2	6	7	2	4	5	2	4	2	3	6	3	1	1	1	3	7	5	5	1	4	1	2	9	2	4	2	4	9	1	1	6	1	2	4	5	2	2	2	4	2	1	1	3	5	4	2	4	0	5	4	0	1	2	1	6	8	10	4	3	1	1	5	4	3	6	9	3	2	6	3	3	0	4	0	7	3	2	2	3	0	2	1	1	2	1	1	2	9	0	8	2	1	4	3	4	2	4	5	0	4	2	3	4	1	0	4	7	4	4	4	3	1	6	4	7	6	6	5	3	3	0	4	0	2	3	3	6	5	5	0	3	8	9	3	3	3	4	1	2	4	4	3	3	1	2	5	3	2	4	2	9	3	2	3	4	0	0	3	4	1	2	11	3	3	4	3	5	4	2	0	5	1	3	0	6	5	1	6	2	2	2	1	3	6	0	3	1	6	7	2	3	5	8	5	1	4	2	6	4	2	1	4	2	3	10	2	8	7	1	5	3	5	2	2	6	4	9	3	5	1	0	2	2	2	10	2	0	5	4	3	1	0	3	4	2	5	2	3	7	0	4	4	11	8	1	4	4	2	5	3	9	5	3	3	5	3	6	1	6	0	0	2	1	4	5	3	5	2	6	7	6	5	1	4	1	8	2	5	0	4	2	5	0	6	2	1	1	5	1	2	4	6	8	3	6	5	1	2	1	3	1	0	2	11	5	1	4	2	2	3	0	0	2	2	1	9	2	3	8	4	1	3	4	4	2	5	6	2	7	2	1	4	3	1	3	9	3	7	1	0	9	1	9	3	2	11	5	2	6	2	3	1	4	3	5	2	6	1	0	4	3	0	4	3	1	3	6	5	3	0	2	3	2	4	4	1	6	1	4	4	1	4	4	5	2	2	8	4	3	0	2	4	3	2	1	1	7	5	4	8	7	4	4	3	0	3	3	3	2	3	5	2	3	8	3	5	9	0	5	5	2	1	0	2	2	3	4	1	5	2	5	12	4	1	0	6	5	1	0	2	6	2	0	3	5	3	4	4	2	3	1	4	3	2	6	1	6	3	3	1	2	2	1	0	1	3	4	5	4	7	1	3	6	1	3	1	4	1	3	6	3	3	9	0	10	9	5	1	1	1	1	3	3	8	7	3	1	2	7	1	0	3	7	1	1	7	4	3	2	0	0	0	8	3	10	3	0	5	0	2	4	1	3	0	0	3	1	2	3	5	2	4	2	4	5	3	3	3	2	3	1	4	9	6	6	0	3	0	2	4	9	2	3	3	1	5	7	9	1	0	7	1	1	2	15	6	2	7	2	0	2	5	1	4	11	2	2	1	4	2	2	0	1	3	2	1	1	3	4	0	7	1	4	3	4	5	0	3	7	4	2	7	1	4	3	2	7	2	3	8	2	0	3	3	4	0	1	1	4	0	1	0	2	2	1	1	1	0	0	1	3	3	0	4	1	2	2	0	2	1	4	7	4	1	0	3	5	0	0	7	3	4	3	2	2	3	0	3	3	1	2	2	2	2	2	1	3	2	4	5	1	0	4	4	7	5	5	0	3	6	3	3	0	3	3	2	11	1	6	1	0	3	1	2	4	1	3	5	6	4	2	6	6	5	1	4	2	3	3	3	4	3	5	4	0	3	0	2	1	6	3	6	1	0	4	1	1	0	2	5	6	5	2	9	4	0	2	3	0	10	1	4	4	4	4	1	2	13	1	2	2	4	2	4	2	2	0	1	0	2	6	8	4	2	4	2	2	2	4	3	5	1	1	0	6	4	5	3	0	0	5	6	3	5	5	2	7	2	3	4	2	6	6	0	6	1	9	1	3	4	5	1	5	8	4	8	4	1	7	6	6	3	1	1	4	0	3	5	3	8	4	2	3	3	2	4	5	2	3	4	5	2	2	0	3	5	4	1	6	0	0	8	0	1	3	0	5	9	3	4	2	1	3	6	6	5	6	8	0	4	9	0	0	6	6	2	3	3	6	0	3	13	6	4	2	6	5	6	2	0	5	1	4	4	1	5	1	5	3	4	2	4	3	0	3	6	2	2	2	3	6	5	3	0	4	10	2	1	4	1	11	6	1	1	3	3	2	1	9	2	1	2	2	0	2	2	1	0	3	2	1	3	1	0	0	1	1	4	5	0	2	1	8	5	0	0	5	3	5	4	7	3	2	1	2	6	3	1	0	2	6	13	5	4	9	6	2	1	9	2	1	6	5	2	4	3	5	6	0	7	3	4	0	3	2	0	5	6	0	6	0	1	5	2	8	2	0	0	4	3	3	5	3	2	1	6	5	0	4	3	0	2	6	3	2	8	2	9	5	4	2	6	0	4	5	5	0	0	2	2	1	3	2	5	4	3	1	3	2	0	4	1	8	2	6	1	2	4	3	6	1	1	1	4	5	1	0	5	2	3	5	4	6	7	4	6	0	2	1	5	2	3	3	4	1	2	2	5	0	4	2	7	1	8	5	1	3	0	5	6	0	6	6	2	4	1	0	2	1	2	2	3	0	1	0	2	1	3	4	5	4	5	10	5	0	7	4	8	1	4	5	0	1	3	1	2	3	3	4	1	4	7	4	2	2	2	4	2	7	3	7	5	6	2	5	4	3	1	1	4	6	2	1	1	7	2	1	2	5	8	5	2	2	4	6	3	1	4	3	1	4	2	1	3	2	5	4	4	2	1	4	2	5	6	2	1	4	1	5	6	6	2	2	0	3	3	8	1	3	2	4	2	0	4	2	2	4	8	0	9	4	3	3	1	3	8	3	5	20	1	7	3	2	6	5	5	0	2	2	1	2	2	4	1	2	6	1	4	8	2	3	3	1	2	1	4	3	1	4	1	1	2	1	4	4	4	6	5	4	0	1	2	1	1	1	5	3	1	4	2	1	3	7	4	4	0	0	2	3	5	1	4	1	5	5	7	8	4	4	1	5	2	1	4	2	1	1	4	3	3	1	1	2	2	2	1	2	7	5	8	6	2	1	7	2	2	0	0	9	1	3	6	4	2	3	6	0	2	7	6	0	6	3	6	2	1	2	4	4	2	2	2	4	6	3	0	1	2	3	2	1	0	3	4	2	1	3	3	1	3	3	6	2	1	4	3	2	0	0	1	1	1	5	1	9	2	2	7	4	6	13	5	4	4	3	1	5	8	6	2	1	5	5	5	4	1	0	8	4	4	6	2	2	3	4	1	0	2	7	2	2	2	9	2	0	2	6	5	6	0	4	4	0	5	0	3	1	2	5	3	2	8	1	0	3	3	1	2	2	5	2	0	6	0	5	5	1	3	3	5	8	5	3	2	3	2	1	3	11	4	1	1	5	2	1	2	0	6	1	6	3	1	1	7	2	2	6	0	5	2	6	4	1	5	4	0	6	1	1	3	6	2	2	2	5	0	6	7	6	2	1	6	6	3	1	2	6	11	4	6	4	2	3	1	1	5	6	2	0	5	1	4	3	1	3	2	0	3	4	0	3	4	1	3	2	1	4	1	3	0	5	5	4	2	3	1	6	3	1	0	2	8	4	3	2	8	7	6	4	0	3	7	1	6	4	7	4	6	4	5	4	5	2	4	2	4	1	5	1	1	2	2	5	2	0	4	9	11	4	3	3	2	5	2	1	1	3	7	0	2	5	3	2	5	1	0	2	3	2	0	3	6	5	4	2	4	5	4	7	2	5	7	5	0	2	2	1	0	7	8	1	1	2	0	6	0	5	5	5	4	2	4	4	6	6	9	3	5	1	2	4	9	5	3	7	4	3	4	7	6	2	3	0	1	0	5	5	1	2	1	2	1	2	5	4	3	5	3	1	0	1	1	1	3	1	2	7	5	0	2	1	0	5	0	5	2	1	7	1	4	5	8	1	1	4	9	1	2	3	1	1	1	1	2	2	2	1	1	1	2	2	3	6	7	3	4	0	1	4	9	3	3	1	0	0	3	2	1	0	0	1	3	4	2	2	4	5	7	0	8	1	1	5	0	6	4	0	2	3	1	4	3	1	3	1	0	3	1	3	0	5	0	3	6	5	1	1	2	1	3	7	4	11	1	5	6	2	1	1	2	3	1	4	3	5	2	8	3	2	5	7	1	3	3	5	1	1	7	1	8	0	5	10	7	1	0	3	4	2	4	8	0	4	4	1	4	8	2	4	2	2	1	1	3	3	1	3	4	4	9	10	0	4	3	5	2	5	5	2	6	0	3	0	0	1	0	3	3	2	2	4	4	1	3	3	2	3	0	3	0	1	0	2	0	2	1	4	6	2	3	5	2	6	3	3	4	2	2	7	2	0	3	1	3	3	6	2	10	0	3	4	2	1	8	1	2	5	1	3	2	2	4	6	5	0	2	6	2	4	2	0	1	4	5	2	0	3	6	7	4	4	9	0	3	0	2	3	0	9	1	4	3	0	4	3	2	2	6	5	1	5	5	2	8	4	3	2	8	3	1	6	5	5	1	3	2	6	6	1	0	0	5	2	3	2	4	4	2	1	10	2	10	1	3	2	10	2	2	2	4	13	8	0	7	2	4	6	2	2	0	1	6	3	7	7	4	3	5	4	0	7	7	3	4	4	5	3	0	4	2	5	5	3	2	0	2	1	5	4	4	4	2	5	3	0	8	2	5	10	8	8	4	0	9	2	3	1	0	2	6	4	5	3	0	4	4	3	3	1	3	1	5	4	1	2	1	0	1	1	0	5	5	7	1	2	0	2	3	3	4	0	1	6	6	3	2	1	2	0	3	1	3	4	5	3	6	4	1	4	1	1	1	5	4	1	9	0	3	5	3	4	3	0	3	0	5	6	3	2	7	4	3	0	3	7	3	8	4	3	9	6	2	1	1	5	3	2	4	1	11	2	1	5	4	1	3	0	1	3	3	5	0	3	6	8	2	3	9	3	7	2	4	3	1	10	3	4	7	3	6	6	1	3	4	4	6	0	1	1	0	0	5	5	2	3	1	5	7	6	2	2	4	2	0	5	1	2	1	0	1	3	5	2	2	4	4	5	7	0	1	3	4	4	3	2	3	3	5	1	2	1	5	3	7	5	5	0	6	0	6	7	7	6	5	1	1	8	8	6	3	3	0	6	6	4	1	3	5	2	2	2	4	2	2	4	4	2	9	4	9	5	4	2	3	0	2	9	3	4	2	5	4	1	8	5	0	3	2	3	0	1	3	12	7	0	7	5	5	2	0	2	1	0	5	2	3	1	0	0	3	1	1	1	5	3	2	1	3	3	0	1	3	0	2	2	5	2	2	5	0	3	6	1	9	5	1	3	4	5	3	2	2	5	4	2	3	2	5	4	2	9	5	4	4	2	0	5	4	2	9	4	2	6	4	1	3	0	6	4	4	3	1	0	1	5	2	7	0	0	2	4	4	1	2	0	2	4	4	2	1	1	4	1	3	6	2	3	4	1	2	4	1	4	4	2	3	5	4	8	7	0	4	5	8	5	5	3	2	2	2	5	3	2	2	4	3	10	3	2	1	3	3	1	4	4	2	3	1	1	3	9	0	7	0	6	4	6	3	5	1	3	2	3	2	4	3	1	5	1	5	1	5	5	4	3	4	12	3	2	5	2	1	6	6	2	1	0	2	1	0	2	1	6	1	3	1	2	0	2	2	3	1	2	3	1	2	0	7	4	3	0	2	8	2	1	3	0	1	2	0	6	2	3	5	0	2	5	0	1	9	2	3	4	4	1	3	5	4	3	2	4	0	3	3	8	4	0	1	0	3	2	2	1	2	3	2	5	2	3	2	1	0	4	7	0	0	2	1	2	2	2	0	5	4	0	0	3	8	2	3	5	4	4	1	1	2	4	2	1	4	3	6	2	5	1	3	2	11	3	6	5	2	1	1	4	11	1	12	0	5	0	5	0	7	6	1	2	3	7	3	5	2	4	3	3	2	3	2	1	0	1	5	2	4	1	3	4	0	3	0	3	7	6	2	4	3	4	5	2	11	10	3	2	5	3	3	7	2	9	4	2	1	0	1	5	0	2	3	2	6	0	2	6	3	3	3	4	4	6	2	7	5	4	5	5	2	3	5	0	1	3	1	6	4	0	0	6	2	5	3	2	3	3	1	2	3	2	3	2	3	4	7	1	0	4	1	5	3	2	7	2	3	1	2	3	3	2	3	2	6	4	1	0	2	1	2	4	1	2	4	3	4	1	1	5	6	2	6	3	4	2	3	2	8	4	6	4	4	3	1	3	1	2	5	2	6	5	0	5	1	0	7	5	2	1	4	3	1	2	2	3	2	1	1	0	0	7	1	2	7	1	4	4	1	1	0	7	1	3	1	2	1	2	1	3	1	6	5	1	0	2	0	0	3	1	0	3	4	6	3	0	4	2	1	2	3	2	2	9	6	4	2	4	3	2	3	4	0	5	10	6	6	3	4	2	7	1	1	4	3	2	10	6	0	7	0	3	5	2	0	1	6	3	2	4	2	7	3	2	4	1	0	2	0	3	2	3	2	1	2	5	3	3	5	3	1	3	2	12	1	1	6	2	3	3	4	6	2	4	5	1	1	3	0	3	1	1	5	2	1	2	1	3	6	6	2	3	1	7	5	0	2	6	1	1	1	1	1	1	3	4	5	5	1	1	4	4	1	5	2	0	2	3	1	1	1	2	4	2	3	3	1	1	3	1	7	4	0	5	0	4	5	5	9	3	4	3	5	2	2	1	0	2	5	2	2	2	1	6	0	5	5	0	11	2	1	3	0	9	0	1	4	7	3	1	2	6	2	2	6	2	2	6	11	8	3	3	4	2	0	1	0	3	5	4	2	2	1	5	6	4	0	2	3	2	5	7	3	3	5	4	5	4	1	6	7	1	9	1	3	0	10	1	9	1	2	4	2	5	3	1	0	1	1	3	1	4	3	2	0	4	10	4	2	2	4	3	0	0	0	0	5	2	6	7	1	3	1	1	0	6	3	2	1	4	1	2	5	0	2	9	4	3	3	3	6	5	5	8	10	1	2	1	7	3	2	0	3	9	8	7	2	2	4	3	5	3	4	6	2	0	1	1	6	3	5	0	2	1	3	0	0	2	3	2	7	3	3	2	9	3	4	6	3	2	3	4	4	9	1	2	6	4	4	0	0	1	3	3	1	4	4	2	2	5	5	1	4	4	1	3	2	1	1	3	4	4	4	4	1	5	3	5	5	4	5	0	6	0	6	6	4	4	1	10	3	5	0	4	2	0	0	1	0	4	0	6	5	0	2	2	4	4	0	3	1	3	2	0	1	2	0	3	2	4	2	4	4	2	12	0	4	0	6	4	4	0	3	2	0	4	1	8	1	4	3	2	1	2	5	0	3	3	1	2	3	1	0	2	3	2	0	2	3	6	2	0	0	0	4	5	2	3	1	7	2	6	0	4	1	3	2	0	5	4	4	5	2	6	5	1	0	2	6	2	2	1	5	4	6	11	4	6	2	0	3	2	9	2	5	1	8	5	6	2	12	0	3	4	0	1	5	4	1	3	4	3	3	1	2	11	0	5	6	1	1	3	4	1	2	2	1	1	1	0	2	0	2	1	2	4	5	4	6	5	3	4	1	2	4	1	4	3	1	0	6	0	3	4	4	2	3	1	5	2	2	5	2	5	0	7	0	3	5	0	1	7	1	4	7	2	2	1	3	2	0	2	0	4	1	5	1	3	2	9	4	1	2	5	0	3	1	0	4	5	7	1	2	7	8	5	2	4	9	3	5	1	10	6	2	3	7	7	3	3	9	1	0	4	3	3	1	3	0	1	9	4	5	1	1	5	8	4	8	5	1	2	0	4	4	1	4	4	4	7	4	0	2	7	0	2	7	1	6	3	5	1	1	1	2	5	8	4	1	0	0	2	3	2	1	5	8	3	9	0	3	4	3	7	8	5	3	6	3	2	10	2	1	3	3	4	4	5	6	4	0	3	0	3	0	3	1	8	0	2	6	4	2	3	2	9	13	1	3	0	2	1	4	1	4	2	1	4	5	6	5	4	2	5	6	5	1	1	2	3	4	1	12	0	1	3	5	2	4	5	1	1	2	0	1	3	7	3	9	0	3	4	4	0	6	6	5	0	3	7	10	5	2	0	8	6	1	4	2	2	0	2	4	4	3	4	1	3	5	1	7	0	1	3	5	1	4	3	1	4	4	2	3	6	3	2	6	0	4	4	3	6	6	2	3	5	8	13	0	1	3	1	0	4	2	4	1	2	7	5	0	1	3	0	1	3	8	1	2	3	0	5	0	1	5	0	2	9	3	2	6	5	8	1	7	3	4	9	0	5	0	5	4	5	3	4	4	7	1	0	6	2	2	0	6	2	1	7	7	5	3	0	7	1	2	6	3	4	3	7	3	5	0	5	5	4	0	4	1	2	2	0	4	0	5	0	2	2	1	2	3	2	2	2	0	2	2	1	3	2	7	6	3	4	2	0	3	6	1	5	4	6	6	1	3	4	8	2	5	1	1	1	4	6	2	5	2	0	3	8	0	2	3	2	1	6	5	2	1	1	1	0	1	5	2	5	2	4	1	5	1	3	4	4	1	4	0	1	4	1	0	5	0	2	4	1	3	2	4	7	4	3	3	1	1	2	7	4	2	1	2	2	5	2	3	9	1	5	5	2	0	8	3	4	3	4	0	1	1	7	2	3	4	4	2	2	1	4	6	3	2	3	7	6	2	2	2	5	7	6	1	1	7	2	5	1	1	3	3	7	8	5	4	0	5	2	6	2	3	0	0	6	2	0	3	5	1	0	6	6	11	5	0	1	4	2	6	1	1	0	3	7	2	1	1	2	3	5	4	5	2	4	3	1	0	4	6	2	7	2	4	0	1	3	3	2	0	0	2	5	4	4	3	1	3	11	6	1	0	1	4	5	7	5	0	1	1	0	0	7	3	0	5	2	7	1	1	4	8	3	3	3	2	13	1	1	5	0	3	3	0	6	4	2	1	0	3	2	5	6	4	1	5	5	3	1	3	4	4	4	0	5	8	9	2	4	2	0	7	4	4	2	1	5	6	1	3	7	3	7	3	4	2	0	0	1	1	2	6	9	4	0	2	3	1	4	4	1	2	4	0	6	6	0	3	2	2	3	7	4	3	3	2	2	2	4	2	3	0	3	2	2	6	1	6	3	3	3	4	3
```
