## Supplementary Data S4 for "Ascidian embryonic cells with properties of neural-crest cells and neuromesodermal progenitors of vertebrates": SupplementaryDataS4.txt (part 2 of 81)

```
N0.HOG0009931	0	0	0	1	1	1	1	0	0	1	0	0	0	0	4	4	0	0	0	1	0	1	2	1	0	0	1	0	2	1	0	3	0	0	0	0	1	4	1	0	0	0	0	0	0	0	1	0	0	0	0	0	3	0	0	0	2	0	0	2	0	0	0	1	0	2	2	0	0	0	3	0	0	3	1	1	1	1	1	3	0	0	2	1	0	1	0	0	1	0	0	1	1	3	1	0	0	0	1	3	0	1	1	0	1	0	0	2	0	1	0	0	0	0	0	0	1	0	4	0	0	1	0	1	0	0	0	0	4	0	0	2	1	1	4	0	0	0	3	0	1	0	1	0	0	0	2	1	2	0	0	0	1	0	0	2	1	0	0	1	1	1	1	1	0	0	1	5	1	1	0	0	0	0	0	2	1	0	0	1	1	1	0	0	1	0	1	1	0	1	2	1	0	1	0	1	0	1	2	0	1	0	0	1	0	2	2	1	1	0	1	0	1	0	0	0	0	1	1	2	1	1	2	0	1	1	1	0	2	1	0	1	0	2	0	5	0	0	1	1	0	1	0	0	3	0	1	0	0	0	0	0	0	0	1	0	0	2	0	0	0	1	0	0	2	0	0	0	0	2	1	4	0	1	0	0	1	0	0	0	0	0	0	0	1	0	0	3	2	0	1	0	2	3	0	0	0	0	1	0	1	0	2	0	1	0	2	0	1	0	0	1	0	1	1	0	0	0	4	0	3	0	0	0	1	0	0	1	1	0	4	0	0	0	1	0	1	1	0	1	0	0	0	1	0	0	0	0	1	0	0	1	2	0	0	1	0	1	0	0	1	1	2	0	1	1	2	0	0	0	0	0	0	0	0	2	1	0	0	2	0	0	0	2	0	0	0	0	0	1	1	0	0	2	1	0	0	2	2	1	1	1	0	0	1	1	0	0	0	0	1	1	0	0	1	1	1	1	0	1	0	0	1	1	0	0	1	2	0	0	1	0	0	0	2	0	1	0	0	0	1	1	0	0	0	1	0	0	1	3	1	0	0	0	1	0	0	3	1	0	0	0	1	0	0	1	0	1	1	1	0	0	0	0	1	0	1	2	3	0	0	1	0	0	0	1	0	3	2	0	2	0	1	0	2	0	0	1	4	2	1	0	0	0	2	0	0	0	0	2	2	0	2	1	1	2	2	1	0	1	0	0	0	2	2	0	0	4	0	2	0	1	1	0	2	0	2	2	0	1	2	0	0	2	1	1	2	1	0	1	0	0	0	2	0	1	0	1	0	1	2	1	2	1	1	0	0	3	0	0	1	0	1	0	0	0	0	0	1	2	0	2	1	3	0	1	3	1	1	0	0	2	0	0	0	2	0	0	0	0	0	0	0	0	0	1	0	0	0	0	0	0	0	0	0	0	0	0	1	0	0	1	1	3	1	0	1	1	1	0	0	0	2	1	0	3	0	0	0	0	2	0	1	0	1	1	0	1	0	0	0	1	0	0	0	0	0	0	0	0	1	0	2	1	4	0	0	0	0	0	0	2	0	0	0	1	0	0	1	2	0	2	1	1	3	1	0	1	0	0	0	0	0	1	2	0	0	0	1	1	1	0	1	0	3	1	0	0	0	1	1	0	0	0	0	0	2	2	0	0	0	0	1	0	0	0	0	1	0	0	3	3	3	1	0	0	0	0	1	1	0	1	1	2	0	0	1	2	1	0	0	1	0	0	2	0	1	1	1	0	1	1	0	0	0	0	0	1	1	0	1	2	0	0	1	0	0	0	0	0	0	2	0	1	0	0	0	0	0	0	1	0	1	0	1	0	0	1	1	0	0	2	0	0	1	1	1	0	0	0	1	0	0	0	0	0	0	0	0	0	0	1	0	1	4	0	2	2	2	2	0	0	3	0	0	0	0	1	2	0	1	0	0	2	0	3	0	0	1	0	1	0	1	0	4	0	1	0	1	1	0	1	1	0	2	1	1	2	2	0	1	1	1	0	3	2	0	0	1	0	0	0	0	1	0	1	0	0	1	0	1	2	1	1	0	2	0	0	0	2	1	1	3	0	1	1	0	2	1	0	1	0	1	3	1	1	1	0	0	1	1	1	0	0	0	2	1	1	0	1	0	0	1	0	0	0	0	0	2	1	0	0	1	0	2	0	0	0	0	0	1	0	2	1	0	0	0	0	0	0	0	0	0	0	0	0	3	2	3	0	0	2	0	5	0	0	0	0	0	1	0	4	0	0	1	0	0	0	0	0	0	1	0	0	1	0	0	0	0	2	1	0	1	0	0	3	1	0	1	1	2	0	0	0	1	2	1	0	0	0	1	0	0	0	1	1	0	0	0	2	1	0	2	1	1	0	2	2	0	0	1	0	0	0	0	0	1	0	0	0	2	1	0	2	1	0	0	2	1	0	0	0	2	0	0	1	0	1	1	0	3	1	0	1	3	0	0	1	1	1	0	3	0	0	1	1	0	2	1	1	0	1	0	0	1	0	1	0	1	0	0	1	0	0	1	1	0	1	0	0	1	0	0	0	2	0	1	0	0	1	0	0	0	0	1	0	2	0	2	1	1	2	0	0	0	0	0	0	1	0	1	0	1	0	0	0	0	0	1	1	2	1	0	0	2	2	1	1	1	0	0	0	1	0	1	0	0	3	0	1	0	0	1	0	0	0	1	0	0	0	0	0	2	1	0	0	0	0	2	0	0	0	0	0	0	0	0	0	0	3	0	1	0	0	0	0	3	0	0	0	0	1	0	0	1	1	0	0	1	0	0	0	1	1	0	0	0	0	0	0	2	2	1	1	1	0	0	0	2	4	0	0	0	0	0	0	2	0	0	0	4	1	0	0	0	1	0	0	0	1	0	0	1	0	0	1	0	0	0	0	0	3	1	3	0	3	1	0	0	1	1	1	0	0	1	0	0	2	1	0	0	1	1	0	1	0	1	0	3	0	1	0	0	3	2	0	0	1	0	0	0	2	1	0	0	0	4	0	2	1	1	0	0	1	1	0	2	1	0	0	1	0	2	3	0	1	0	2	0	1	0	0	0	2	0	0	1	0	0	0	0	3	2	0	0	1	0	0	1	1	1	0	0	0	0	1	0	4	0	0	1	2	0	1	0	1	0	1	4	3	0	0	0	0	0	0	0	0	2	0	0	1	0	0	1	1	0	1	0	1	0	0	0	0	0	0	1	0	0	1	1	1	0	0	0	0	1	0	0	0	0	2	1	0	0	0	0	0	0	0	3	3	1	0	0	2	0	2	0	1	1	1	1	0	1	2	3	0	1	4	1	0	0	1	0	1	1	0	0	0	0	1	1	0	0	2	2	3	0	0	0	0	1	0	0	1	1	0	0	0	3	1	0	0	0	2	1	0	2	2	0	0	0	0	0	1	0	0	1	0	2	2	1	0	1	0	0	0	0	0	0	0	0	1	2	0	0	1	1	1	0	2	0	1	0	2	0	1	0	1	0	1	0	0	1	1	0	0	1	0	0	1	2	0	0	0	0	0	0	1	0	1	1	0	3	2	0	0	0	0	0	0	0	2	1	0	2	0	1	0	0	2	1	0	0	0	0	1	0	0	0	0	0	2	0	2	0	0	1	0	2	1	0	1	0	0	0	0	1	0	0	0	1	0	1	2	1	1	0	2	2	1	1	3	0	0	0	0	0	0	0	0	1	0	3	1	2	2	1	1	0	1	0	4	1	0	0	0	0	4	1	0	1	0	0	0	1	1	0	0	0	0	1	2	0	0	0	0	0	1	1	0	0	0	1	2	0	0	0	0	2	0	2	1	0	0	0	0	1	0	2	1	1	0	0	0	0	1	0	2	0	0	0	0	3	1	0	2	0	1	0	0	1	1	3	2	3	0	0	0	1	0	1	1	1	0	0	1	2	0	1	0	0	0	5	0	0	0	1	0	0	2	0	0	2	2	2	0	1	0	1	0	0	1	1	0	0	0	0	0	0	0	0	1	1	0	0	0	0	2	3	1	0	1	2	2	0	2	1	0	2	2	0	0	1	0	0	0	1	1	1	1	1	0	1	2	2	0	1	0	0	1	2	2	0	0	1	0	0	0	1	0	0	0	0	0	1	0	0	0	0	1	1	0	1	0	0	1	0	1	0	0	1	1	0	2	2	0	1	2	1	0	1	1	0	0	1	0	0	1	0	1	0	1	0	2	2	0	0	0	1	2	1	0	2	0	0	0	0	3	0	1	0	0	0	1	0	4	2	1	0	0	3	1	0	3	1	2	1	0	1	2	0	0	0	0	2	2	0	1	0	0	1	2	0	0	1	0	0	0	1	0	0	1	0	2	0	0	2	0	1	1	0	0	0	0	1	1	0	1	0	0	0	1	0	0	0	1	3	1	1	1	2	1	1	0	0	0	0	0	0	3	0	0	0	0	1	0	2	1	0	1	0	0	0	2	1	0	1	1	1	2	0	2	0	2	2	0	0	1	0	0	1	1	1	0	5	2	0	0	0	2	1	0	0	1	0	0	0	1	1	0	0	0	0	0	1	1	0	0	0	1	0	2	1	1	0	0	3	1	1	7	0	3	1	0	0	0	0	2	0	3	0	0	1	1	0	0	2	2	0	3	0	0	2	0	0	0	0	0	0	0	0	0	1	0	0	0	1	0	1	2	1	0	1	0	1	0	5	1	1	0	0	0	0	0	0	1	1	1	0	0	1	2	0	1	0	0	0	0	0	0	0	0	2	2	2	1	0	1	1	0	0	1	1	1	0	0	3	1	1	1	2	0	2	0	1	1	0	1	4	0	0	1	0	1	0	1	0	0	0	1	1	0	0	0	0	1	2	0	0	1	0	0	1	2	1	0	0	0	0	0	1	1	0	0	3	0	0	0	0	0	0	0	0	1	0	1	1	0	0	1	0	0	4	0	0	0	0	2	0	0	1	0	0	0	0	2	1	1	2	0	1	0	0	0	0	1	2	2	2	1	2	1	0	1	0	1	1	0	0	1	0	0	1	0	1	1	4	0	1	2	2	1	1	1	0	0	0	1	1	0	1	0	1	0	0	0	2	1	0	0	0	1	1	0	1	0	0	1	3	2	0	0	1	1	0	1	2	1	1	0	0	0	1	1	3	1	1	1	1	1	0	0	0	1	0	0	2	0	0	0	0	1	0	0	0	0	0	1	1	1	2	1	0	0	1	3	0	0	0	0	0	0	0	2	1	0	0	4	2	0	0	0	0	0	1	1	2	0	1	0	3	0	0	0	1	0	1	2	0	1	1	1	2	1	0	1	0	1	3	0	1	2	1	0	0	0	0	0	2	1	0	0	1	0	2	0	2	1	1	0	2	0	0	0	0	1	2	1	1	0	1	3	0	0	0	1	0	1	2	0	0	0	0	2	0	2	0	1	1	0	1	1	2	1	0	1	1	1	0	0	1	2	1	4	1	2	0	0	0	0	0	1	2	1	0	1	0	1	3	1	1	0	0	0	0	2	1	1	0	0	2	0	0	1	0	0	1	0	0	0	0	2	2	1	0	0	3	1	0	0	0	0	0	0	1	0	1	0	2	3	1	0	0	1	0	1	0	0	0	0	0	0	0	2	0	0	0	0	2	1	0	1	1	0	1	1	0	3	0	0	0	0	0	0	1	0	0	1	0	0	1	0	2	0	3	0	0	0	0	0	0	0	0	0	0	0	2	1	1	0	2	0	1	0	1	1	1	0	2	0	0	3	2	1	0	0	0	1	1	0	0	1	1	1	0	1	1	2	1	1	2	1	0	0	0	1	1	0	1	0	2	0	0	1	1	1	2	0	0	1	0	0	0	0	0	0	3	0	1	0	0	1	0	0	0	0	2	0	0	0	0	2	1	0	0	0	0	0	0	0	0	0	1	0	4	0	0	1	0	0	2	1	0	0	0	1	1	2	0	1	0	5	0	1	2	0	1	0	0	0	1	0	0	0	2	3	0	1	2	0	0	1	0	0	3	1	0	0	0	0	0	2	2	0	0	1	0	0	1	0	0	2	2	0	0	0	1	0	0	0	0	0	0	0	0	1	0	1	0	0	1	1	2	3	2	0	0	0	2	0	0	0	0	2	2	2	0	0	1	1	2	0	1	3	0	0	0	2	1	1	0	0	3	1	1	1	0	0	3	1	0	0	0	0	0	0	2	0	0	2	0	0	1	0	0	1	1	0	0	2	0	1	0	0	1	1	0	1	2	0	0	3	0	1	0	1	3	0	1	0	0	0	0	0	0	0	0	0	0	0	0	0	1	0	1	0	0	0	0	0	0	1	1	0	1	0	0	0	0	0	4	1	1	0	0	0	0	0	0	2	0	1	0	1	0	1	0	0	1	0	4	1	4	3	1	0	0	3	1	0	1	0	0	1	2	0	0	2	0	4	0	0	0	1	1	1	0	0	2	0	0	0	0	0	0	0	0	2	2	0	0	0	3	2	0	1	0	0	0	0	1	0	2	2	0	2	0	1	0	0	0	2	0	0	0	0	1	0	1	0	0	0	0	1	3	0	2	1	0	2	1	1	0	1	0	1	0	3	2	1	1	0	2	0	1	3	1	0	0	0	0	1	4	0	2	0	0	3	0	0	0	0	1	3	0	0	1	0	0	0	1	1	0	1	0	0	0	1	1	0	0	0	1	2	2	0	0	1	1	3	0	0	0	1	1	5	0	0	2	1	1	0	1	1	0	0	0	2	0	1	2	0	0	0	3	0	0	0	0	0	1	0	0	0	1	1	3	0	0	0	0	2	0	1	0	0	1	1	0	0	1	0	0	0	1	2	2	0	0	1	0	0	0	2	2	0	0	1	1	1	0	3	0	2	0	1	2	3	1	0	4	1	0	0	3	0	1	1	1	2	0	0	1	0	1	1	0	0	2	0	0	1	0	0	3	2	1	1	5	0	1	0	0	0	1	0	0	0	0	0	2	1	1	0	0	0	1	0	0	0	0	1	0	0	0	2	0	0	0	2	0	0	2	2	1	0	0	0	1	1	1	1	0	3	1	0	1	0	1	0	0	1	0	2	4	1	0	0	0	0	0	2	0	0	0	2	2	0	0	3	0	0	1	0	0	1	1	0	0	0	0	0	1	1	0	0	0	0	0	0	1	1	1	1	2	1	1	0	1	1	2	0	0	0	2	1	0	0	0	1	0	0	0	0	1	2	1	0	0	0	1	0	0	0	0	0	1	1	1	1	0	1	2	2	0	0	0	0	0	2	0	0	1	0	0	1	0	0	0	1	2	2	1	1	0	0	1	0	0	2	2	2	0	0	0	1	0	1	0	0	0	0	0	3	4	0	0	0	0	0	1	0	3	0	5	0	0	1	1	0	1	5	0	0	0	1	0	1	0	1	0	0	3	0	0	3	2	0	1	1	1	0	1	2	0	0	0	3	0	1	1	0	0	3	0	0	2	0	1	0	1	0	0	2	1	0	0	0	0	1	0	0	1	1	1	1	3	2	3	1	2	1	0	2	1	0	1	0	0	1	0	0	0	0	2	0	0	1	0	0	0	0	0	1	2	3	1	0	2	1	0	0	0	0	0	0	1	1	0	0	0	0	0	0	1	1	0	1	0	1	0	0	0	2	1	0	0	0	1	0	1	1	1	0	2	1	0	0	0	0	2	2	0	1	2	1	0	1	0	0	1	0	0	0	0	0	0	0	1	2	0	0	0	1	0	0	2	0	0	0	0	0	0	0	0	2	3	2	1	0	4	2	0	1	2	1	0	0	1	0	0	1	0	0	0	0	0	0	1	1	0	0	0	0	0	0	0	1	0	1	2	0	2	1	1	0	0	1	2	2	1	0	1	0	1	1	0	0	0	0	0	2	0	0	0	1	0	1	0	1	0	1	0	0	1	2	0	1	0	0	1	1	1	0	0	0	0	0	0	0	0	0	1	0	0	0	0	2	0	0	5	0	2	2	0	0	0	0	0	0	0	0	0	0	3	1	0	0	0	1	0	1	1	1	0	0	0	0	2	0	0	1	0	2	0	0	0	1	0	1	1	0	3	0	0	2	0	1	1	2	1	1	0	2	0	1	0	1	1	0	0	1	0	0	0	1	0	0	0	0	1	1	2	0	0	0	0	1	0	1	0	0	0	0	0	1	1	1	0	1	0	0	2	0	1	0	1	3	1	4	2	0	0	1	0	0	0	0	1	0	1	0	0	2	0	1	2	1	1	2	1	1	2	0	4	0	2	0	0	1	0	0	0	0	0	2	0	1	2	1	1	0	2	4	1	1	4	1	2	0	0	1	2	0	0	2	0	1	0	0	1	1	1	0	0	0	0	0	0	0	2	0	3	2	0	1	1	0	0	1	1	1	1	0	1	0	2	0	0	0	0	1	1	0	0	3	1	1	0	0	0	1	0	0	0	1	0	2	0	2	0	0	2	1	1	0	0	2	1	1	0	1	1	0	0	0	1	0	1	0	0	0	1	4	0	2	0	0	0	0	1	0	0	1	0	0	2	1	0	0	1	1	1	2	1	2	2	1	1	1	1	1	1	0	0	1	0	1	1	0	0	1	1	0	2	0	0	2	2	0	2	1	1	0	1	0	1	0	1	0	0	0	3	1	0	0	0	2	2	1	6	0	1	0	0	0	2	0	0	0	1	0	0	0	1	1	0	1	0	0	1	0	0	3	0	0	0	0	1	1	2	2	0	0	0	1	5	2	0	0	2	2	0	0	0	0	1	0	0	0	0	0	0	0	1	3	0	0	0	0	0	1	4	1	0	1	0	0	2	0	2	2	1	1	0	1	2	0	1	0	1	1	2	0	1	2	1	0	0	1	0	0	1	1	1	1	0	0	1	1	4	1	0	1	0	0	0	1	0	0	0	1	0	2	2	0	0	1	0	1	2	1	0	0	1	0	1	2	0	1	0	1	0	1	1	1	0	0	0	3	1	0	2	3	2	0	2	1	0	0	1	0	0	2	0	1	1	0	1	0	4	0	0	0	0	1	0	1	0	0	1	0	1	0	1	1	1	0	0	0	1	0	2	0	1	2	0	0	0	2	1	1	0	0	0	2	1	1	2	0	1	3	0	0	1	0	1	1	1	0	0	1	0	0	0	1	0	1	1	2	2	1	1	0	0	1	1	1	0	0	0	0	0	1	0	1	0	0	0	0	1	0	0	0	0	0	1	2	0	0	1	0	0	1	0	0	1	0	0	0	0	2	1	0	0	0	1	3	0	2	0	3	1	1	0	0	2	1	3	0	2	2	0	5	0	0	0	1	0	0	1	2	1	4	3	0	0	2	2	0	0	0	1	1	0	1	0	0	0	1	0	3	0	1	0	1	0	0	0	0	1	1	1	1	2	4	0	0	0	1	1	0	0	2	0	1	0	2	0	0	0	1	0	1	1	0	0	0	0	1	1	2	2	2	1	3	1	0	0	1	1	1	2	3	0	2	0	0	1	1	0	0	3	2	0	0	0	2	3	1	0	1	1	0	2	1	0	2	0	0	0	1	0	0	1	0	0	2	0	0	0	2	0	1	0	0	0	0	0	0	1	0	0	2	0	0	0	1	0	3	0	0	0	1	1	1	0	1	1	2	1	2	0	1	2	1	0	1	0	0	1	0	0	0	0	0	1	1	0	1	0	1	0	0	1	2	1	0	0	2	1	0	0	0	2	2	0	1	0	0	1	0	0	0	0	0	0	0	1	4	1	0	0	0	0	0	0	0	0	1	2	0	0	1	0	0	1	0	0	1	1	2	3	1	2	2	1	1	0	0	0	0	0	0	2	0	0	1	1	0	1	0	0	0	0	1	1	4	0	0	1	1	1	1	1	1	2	0	1	0	1	1	1	2	0	1	2	2	0	3	0	1	1	0	1	0	0	2	0	2	0	0	0	1	2	1	0	1	0	0	1	0	0	1	0	0	1	0	0	0	0	0	0	0	0	0	0	0	0	1	0	2	0	0	1	1	0	0	2	0	2	0	2	0	0	0	1	1	1	0	1	1	0	1	1	1	0	2	1	0	0	0	4	0	0	0	3	1	1	0	0	1	0	1	1	0	0	0	0	1	0	0	2	1	1	1	0	0	1	0	0	1	0	0	0	1	0	0	0	0	0	1	1	1	0	0	0	2	0	0	0	0	1	2	0	0	0	0	1	1	0	0	1	0	1	0	0	1	0	2	0	1	0	2	2	0	0	0	2	1	0	0	0	0	1	2	1	1	0	0	0	1	1	1	0	0	0	1	0	0	0	0	1	1	0	0	0	1	0	1	1	0	1	0	0	1	1	2	0	2	0	1	3	2	0	1	1	0	0	0	2	1	0	1	1	4	1	0	1	3	0	0	1	0	0	0	1	0	0	1	0	0	1	0	0	1	1	0	1	0	0	0	1	1	1	0	0	0	2	0	0	0	3	3	1	0	1	0	0	1	0	0	1	2	1	0	0	1	1	0	0	0	1	0	0	0	1	2	0	0	1	0	1	0	0	0	0	1	2	0	0	2	2	2	1	1	0	2	0	0	1	0	1	1	0	0	0	0	1	2	1	0	1	0	1	0	0	0	0	0	0	0	0	5	0	2	1	0	0	0	0	0	1	0	0	0	0	0	0	3	0	0	1	0	0	0	1	0	0	0	1	0	2	1	0	1	1	0	1	0	3	0	0	0	0	0	0	1	1	0	1	1	1	1	0	0	0	2	2	1	1	1	0	1	0	1	1	1	0	0	0	0	0	0	0	0	0	1	4	5	1	0	0	0	1	2	0	1	0	0	2	0	1	1	1	1	0	0	0	0	1	0	0	2	0	0	0	0	0	2	2	0	1	0	0	0	3	2	2	2	0	0	0	2	1	0	0	0	0	1	0	0	0	1	0	0	2	0	1	0	0	1	0	0	2	0	3	0	1	0	0	1	0	1	2	0	0	0	0	0	2	0	2	0	0	0	1	1	1	2	1	1	0	0	0	0	0	1	2	0	0	1	0	1	0	1	0	0	0	1	1	1	0	1	0	1	0	0	2	0	0	0	0	1	2	1	1	0	1	0	0	1	0	1	1	3	0	0	2	0	0	0	0	1	1	0	1	0	1	0	1	0	0	0	1	2	0	0	2	0	0	2	2	0	0	1	0	0	1	0	0	0	1	0	0	0	2	0	2	1	0	0	0	0	0	1	2	1	0	0	3	0	0	0	2	0	0	1	1	0	0	1	1	0	0	0	0	0	1	1	1	0	1	1	0	1	1	0	1	0	0	0	1	2	0	1	1	0	3	1	1	1	0	0	0	0	0	0	0	0	0	2	0	0	2	0	1	3	0	0	0	0	1	1	0	0	0	0	1	2	1	0	0	0	1	1	0	0	1	0	0	3	1	0	1	1	1	0	0	1	0	1	0	0	0	0	0	2	1	0	1	0	3	3	0	0	1	2	0	0	0	1	0	0	1	0	0	0	1	1	1	1	1	0	0	1	0	0	0	1	0	0	1	1	0	0	0	2	0	0	0	0	0	0	0	3	1	1	1	1	0	1	3	2	0	0	1	1	0	0	1	0	1	0	1	1	0	0	3	0	2	2	0	1	2	0	1	0	2	0	0	1	2	0	4	0	0	1	1	1	0	1	2	0	2	0	1	1	0	0	2	1	0	0	0	1	1	1	0	1	0	0	3	2	0	1	0	0	0	1	1	0	0	0	0	0	0	0	1	2	0	1	1	0	0	0	1	0	2	0	2	0	0	0	0	0	2	1	0	1	0	1	1	0	0	0	0	0	0	0	0	1	0	2	0	1	1	1	0	0	0	0	2	1	1	1	1	0	0	1	2	3	0	0	0	0	0	2	0	1	1	0	0	0	0	1	0	0	0	0	1	0	0	0	1	2	0	2	2	0	0	0	0	0	0	1	0	1	0	0	0	1	1	0	0	0	1	0	1	1	0	3	3	0	1	1	1	0	1	1	0	0	0	3	0	0	0	0	0	0	1	2	1	0	0	0	2	0	0	3	0	0	0	1	0	2	0	0	0	0	0	1	0	0	0	0	1	1	1	0	1	0	1	2	0	1	0	0	1	2	0	0	0	0	0	0	0	1	0	0	0	0	0	0	1	0	1	1	0	1	1	0	0	1	2	0	5	1	0	2	1	2	0	0	0	0	0	0	0	1	2	0	0	0	0	0	0	0	0	2	0	1	1	0	0	2	0	0	0	1	0	0	2	0	0	0	0	0	0	0	3	1	1	0	2	0	0	1	0	1	0	0	0	0	0	2	1	0	0	0	0	2	1	2	3	0	0	1	1	3	0	0	1	0	0	0	0	0	0	0	0	3	2	0	0	2	0	0	0	0	0	1	1	0	1	2	2	0	1	0	1	0	0	0	0	0	1	3	0	0	1	1	1	0	1	0	2	1	0	0	0	1	2	1	0	0	3	0	0	1	0	1	0	1	2	3	0	0	0	0	0	0	0	2	0	0	1	0	1	1	1	1	1	0	2	0	1	0	0	1	1	0	0	0	1	0	0	0	0	1	0	0	0	0	1	0	0	0	1	1	0	0	1	1	0	1	0	2	0	1	0	1	1	0	0	1	0	3	0	1	1	1	0	0	0	1	0	2	1	1	2	0	0	0	1	2	0	1	0	1	1	1	0	2	0	1	1	0	0	0	1	1	1	1	1	3	0	0	1	0	0	2	2	0	0	1	1	0	0	0	1	3	2	0	0	0	2	1	0	0	2	0	0	0	0	0	0	0	0	3	1	1	0	3	0	5	1	1	1	1	0	0	1	1	0	0	1	0	2	0	0	0	0	1	1	2	0	0	1	2	1	2	0	3	1	2	1	0	0	2	0	2	0	1	0	0	2	0	2	0	2	1	0	0	1	0	0	1	0	0	0	1	0	0	2	1	0	0	2	1	0	3	0	0	0	0	0	2	0	2	0	1	1	0	0	2	0	0	0	3	1	1	1	0	0	0	0	1	1	1	0	0	1	2	0	1	0	0	1	0	0	1	2	1	0	1	2	1	0	0	1	0	0	1	2	0	3	0	0	2	0	0	2	0	0	1	0	0	0	0	1	0	0	0	0	0	1	1	0	0	1	2	2	1	0	0	1	0	0	0	0	4	3	0	0	1	0	3	1	0	0	1	0	0	2	0	4	1	1	0	1	0	0	0	0	2	0	0	2	0	0	0	1	0	1	0	1	3	0	2	0	1	0	2	1	0	1	0	1	0	0	0	2	0	0	0	0	0	1	0	0	1	0	0	0	0	0	0	0	0	1	2	1	0	1	1	0	0	0	1	0	0	3	1	1	2	1	0	0	1	2	3	2	0	0	1	0	0	0	3	0	0	0	0	1	1	1	1	0	0	0	3	2	1	0	0	0	0	1	1	0	0	0	0	1	0	0	1	2	3	0	0	0	1	2	0	1	0	0	2	0	1	1	1	1	0	0	1	2	1	2	1	1	0	0	0	1	1	1	1	1	1	0	0	0	1	0	3	1	0	5	0	1	0	1	0	1	0	1	0	0	0	1	0	1	1	0	0	3	0	0	0	3	1	0	0	0	2	1	0	0	1	1	0	2	0	0	0	0	1	0	0	0	0	0	1	2	0	0	0	0	1	0	0	1	2	1	1	1	1	0	0	0	0	0	0	2	0	2	2	0	0	1	3	0	1	0	0	1	0	0	0	0	2	0	1	1	0	0	3	0	0	0	0	1	0	0	0	0	3	1	2	0	0	1	0	1	2	1	0	0	0	0	0	1	2	0	0	0	0	0	0	2	0	1	1	0	1	2	0	0	1	0	0	0	0	1	2	0	1	0	1	2	0	0	0	1	1	0	1	0	1	0	1	0	0	0	0	2	1	1	0	0	0	0	1	1	0	0	0	1	0	1	1	1	1	1	2	0	0	0	0	0	0	0	0	0	0	0	1	0	0	0	1	1	0	0	0	0	0	0	1	0	1	2	2	0	0	0	0	1	0	0	0	1	0	0	1	4	1	0	2	0	0	0
N0.HOG0001921	0	0	0	1	2	0	0	2	0	0	0	0	0	0	1	1	1	0	0	0	0	0	1	0	0	0	2	0	2	0	0	0	0	0	0	0	0	0	0	0	0	0	0	0	0	0	0	0	0	1	0	0	1	0	0	0	0	0	0	0	0	0	1	2	0	0	3	0	0	0	1	1	0	0	0	0	0	0	0	1	1	0	2	0	0	0	0	0	0	1	0	0	0	0	1	0	0	0	0	0	0	0	0	0	0	0	0	0	0	1	0	0	0	1	0	0	1	0	0	0	0	0	1	0	1	1	0	0	0	0	0	1	0	0	0	0	1	0	1	1	0	0	0	0	0	0	0	0	1	1	0	0	0	0	0	0	0	0	0	1	1	0	0	1	0	0	1	1	0	1	0	0	0	0	0	0	0	0	0	1	1	0	0	0	0	1	0	1	0	2	0	0	0	1	0	0	2	0	2	0	0	0	0	1	0	2	0	0	0	0	0	0	1	0	0	0	1	1	0	1	0	0	0	0	1	1	0	0	1	0	0	1	0	2	0	2	0	0	1	0	0	0	0	0	1	0	0	0	1	0	0	0	0	0	0	0	0	2	0	1	0	0	0	1	0	0	1	1	0	0	0	1	0	0	0	0	2	1	0	0	1	1	0	0	0	0	0	1	0	0	0	0	0	2	0	0	0	0	0	0	0	0	0	1	0	0	1	0	1	0	1	0	0	0	0	0	0	0	2	0	0	0	1	1	0	0	0	0	0	0	0	0	0	0	0	0	1	0	0	0	0	1	0	1	0	0	1	1	0	0	0	0	0	1	0	2	0	0	1	0	0	0	1	0	1	0	2	1	0	0	0	0	0	0	0	0	0	0	0	1	0	1	0	1	0	0	0	0	0	0	1	1	0	1	0	0	0	1	0	0	0	1	0	0	0	0	0	0	0	0	1	0	0	0	0	0	0	0	0	0	0	0	0	0	0	0	0	0	0	0	0	0	0	1	0	0	0	1	0	0	0	0	1	0	0	1	0	0	0	1	0	1	0	0	0	0	1	1	2	0	0	0	1	1	1	0	1	0	0	1	0	0	1	2	0	0	0	2	1	1	1	1	0	0	0	0	0	0	0	0	0	0	0	1	0	0	0	0	3	1	0	0	0	0	0	0	0	0	0	0	0	0	0	2	0	0	0	0	1	0	0	0	0	1	0	0	0	0	0	2	0	0	0	0	0	0	1	3	1	1	0	1	0	0	0	0	0	0	0	2	0	3	1	0	0	0	0	0	0	0	1	2	1	0	0	2	3	0	1	0	0	0	0	0	0	2	0	1	0	0	0	0	1	1	0	0	0	0	0	0	0	0	1	0	0	0	0	0	2	0	0	1	1	0	1	1	0	0	0	0	1	0	0	0	0	0	0	0	0	0	0	0	1	0	1	0	0	0	0	0	1	0	1	0	0	0	0	0	0	2	0	0	0	0	0	1	0	0	1	0	0	0	0	1	1	0	0	1	0	1	1	0	0	1	0	0	0	0	0	1	0	0	0	0	1	0	0	0	0	2	0	1	2	0	0	1	0	0	1	0	0	0	0	0	1	0	0	0	0	0	1	0	2	0	0	0	1	0	0	0	0	1	0	1	1	0	1	1	0	0	0	0	0	0	1	0	0	0	0	0	0	0	2	0	0	1	1	0	1	0	0	0	0	1	0	0	0	0	0	0	0	0	0	0	2	0	1	0	0	0	0	0	0	0	0	1	0	0	1	0	0	0	1	1	1	0	0	0	0	2	0	0	1	0	0	1	0	0	0	0	0	0	1	1	0	0	1	0	0	0	0	2	0	1	0	0	1	0	0	0	0	0	0	0	3	0	0	0	0	0	0	1	0	0	0	1	0	0	1	0	1	1	2	0	0	1	0	0	0	0	0	1	1	0	1	0	0	0	0	1	0	1	1	0	1	1	0	0	0	0	0	1	0	0	1	2	0	0	0	0	0	0	1	0	0	0	0	0	1	0	0	1	0	0	0	0	0	0	0	1	1	0	0	0	0	0	1	0	0	0	1	0	0	0	0	0	0	1	1	0	0	0	0	1	1	0	0	0	0	0	0	1	0	0	0	0	0	0	0	0	2	0	0	0	1	0	0	0	0	0	0	0	2	0	1	0	0	0	0	1	1	1	0	0	0	0	1	0	0	0	0	0	0	0	0	0	0	0	1	0	0	1	0	1	0	0	1	0	0	0	0	0	0	0	0	0	0	0	0	2	0	0	0	1	0	0	0	0	0	0	1	0	0	0	0	0	3	0	0	0	0	0	0	2	1	0	0	0	0	0	1	1	0	1	0	0	1	0	0	0	0	0	0	0	0	1	0	2	0	0	0	0	1	0	0	0	0	0	1	0	0	0	0	0	0	0	1	0	0	1	0	0	0	0	0	1	1	0	0	0	0	2	0	2	0	0	0	0	1	1	0	2	1	0	0	0	0	1	0	0	0	1	0	0	0	1	1	0	0	0	1	0	0	0	0	0	0	1	0	0	0	2	0	1	0	0	0	1	2	0	0	0	0	0	0	0	0	0	0	0	0	0	1	0	0	0	0	0	0	1	0	0	0	0	0	0	0	0	0	2	0	0	0	0	1	0	0	0	0	2	0	0	0	0	0	0	0	1	0	0	1	2	0	0	0	0	1	0	0	0	0	0	0	0	1	0	0	0	0	0	1	0	0	0	0	0	0	0	1	0	0	0	0	0	0	0	0	0	0	0	1	0	0	0	1	0	0	2	0	0	0	1	0	0	0	0	0	1	0	0	0	0	0	1	0	1	0	0	1	2	1	0	0	0	0	1	0	1	0	1	0	0	0	0	0	0	0	1	0	0	0	0	0	0	1	0	1	0	0	0	0	3	1	0	0	2	1	1	1	0	1	0	0	0	0	0	1	0	3	0	0	1	0	0	0	0	0	0	0	0	1	1	0	0	1	0	0	1	0	2	0	1	0	0	0	0	1	0	0	0	0	0	1	0	1	2	1	0	1	1	1	0	1	0	1	0	0	1	0	0	3	1	2	0	0	0	3	0	0	1	1	2	0	0	0	0	0	0	0	2	0	0	0	0	0	0	0	0	0	0	1	0	0	2	3	0	0	0	1	0	0	1	1	0	0	0	0	0	0	0	0	0	0	1	1	0	1	0	0	0	0	0	0	0	1	0	0	0	1	1	1	0	0	0	1	1	0	1	0	0	0	0	0	0	0	0	1	2	0	0	0	0	0	0	0	0	0	0	1	0	0	0	0	0	0	1	0	0	0	1	1	0	0	0	0	1	1	0	0	0	0	0	2	0	0	1	1	0	0	0	0	0	0	1	1	0	0	0	1	0	0	0	2	0	0	2	0	0	0	0	1	0	0	0	0	1	0	0	0	0	0	0	0	0	0	0	0	0	1	0	0	1	0	1	1	0	0	0	1	1	0	0	0	0	0	0	0	0	0	2	0	0	0	0	0	0	0	0	0	0	1	1	1	0	0	0	0	0	0	0	0	0	0	0	0	0	0	0	0	0	0	0	0	2	0	0	1	0	0	0	0	0	0	0	0	0	0	1	0	0	1	0	0	0	0	0	0	0	0	0	1	0	0	0	0	0	0	0	2	0	0	0	0	0	0	0	0	0	0	1	1	1	0	1	0	0	0	1	0	1	0	0	0	0	0	0	0	2	0	0	0	1	0	0	1	1	0	0	0	0	0	0	0	0	0	0	0	0	0	0	1	0	0	0	0	0	0	0	0	1	0	0	1	0	0	1	0	0	0	0	1	0	0	2	0	0	2	0	1	0	0	0	0	0	0	0	0	0	1	0	0	0	0	0	0	0	1	0	0	1	0	2	0	0	0	0	0	0	1	0	0	0	0	0	0	1	0	0	0	0	0	4	2	0	0	0	0	0	0	0	0	1	0	0	1	0	0	1	0	0	0	0	0	0	0	0	0	0	0	0	0	1	0	0	1	0	1	0	0	0	1	0	0	0	0	0	0	1	0	0	0	1	0	0	0	0	0	0	1	0	0	0	0	0	0	0	0	0	0	0	0	0	0	0	0	0	1	0	1	0	1	1	0	0	0	0	1	0	0	1	0	0	0	0	0	0	0	0	0	0	0	0	0	0	0	1	0	1	1	0	1	0	0	0	1	1	0	0	0	0	0	0	0	0	0	2	0	0	1	0	2	0	0	0	0	0	0	0	0	0	0	2	0	0	0	0	0	0	0	2	1	1	1	0	0	2	0	0	0	0	0	0	0	1	0	0	0	0	0	0	0	0	0	0	0	0	0	0	0	0	0	0	0	0	0	0	0	0	2	1	0	0	0	0	0	0	0	1	0	0	0	0	0	0	0	0	2	0	0	0	0	0	0	0	0	0	0	0	0	0	0	0	0	1	0	0	0	2	0	0	0	0	0	0	0	0	1	1	0	1	1	0	0	0	0	1	0	0	0	0	0	0	1	0	2	0	1	0	0	1	0	2	0	0	0	0	0	0	0	0	0	0	0	0	2	0	0	0	0	0	0	0	0	1	0	0	0	0	0	0	0	2	0	0	0	0	0	0	0	0	1	0	0	0	0	0	0	1	0	1	0	0	0	0	0	0	1	0	0	0	0	0	0	0	0	0	0	0	1	0	1	0	0	0	0	0	0	1	0	1	0	0	1	0	0	0	0	0	0	0	0	0	0	0	0	0	1	0	0	0	0	0	0	1	0	0	0	1	0	2	0	0	0	1	0	0	0	0	0	0	0	0	0	0	0	0	0	0	0	0	1	0	1	0	0	0	0	0	0	0	0	1	0	0	1	0	1	0	1	0	0	1	0	0	0	0	0	0	0	0	0	0	0	1	0	0	0	0	0	0	0	0	0	0	0	0	0	1	1	0	0	0	2	0	0	0	1	0	0	1	0	0	0	0	0	0	0	1	3	0	0	0	0	0	0	1	1	0	0	0	1	0	0	0	1	0	0	1	1	0	0	0	0	0	0	0	0	0	0	0	1	0	0	1	0	0	0	0	1	0	0	0	1	0	0	0	1	0	0	1	0	1	0	0	0	0	0	0	0	0	0	1	1	0	0	0	0	0	0	1	1	1	0	0	0	0	3	0	0	0	0	1	0	0	1	0	0	1	0	0	0	0	1	1	0	0	0	0	0	0	0	1	1	0	0	0	0	1	1	0	0	0	0	0	0	0	2	0	0	0	0	0	0	1	0	0	1	0	0	0	0	0	0	0	0	0	1	0	3	0	0	0	0	0	1	0	0	0	0	0	0	2	0	1	0	0	0	0	0	0	0	0	0	0	0	0	0	0	0	0	0	0	0	2	0	0	0	0	1	1	1	0	0	0	1	0	0	0	0	0	0	0	0	0	0	0	0	2	3	2	1	0	1	0	0	0	0	1	2	0	0	0	1	0	1	0	0	2	0	0	0	0	0	0	0	1	0	0	0	0	0	0	1	1	0	0	0	2	1	0	0	0	0	0	0	0	0	0	0	0	0	0	0	1	0	0	1	0	0	1	0	2	0	1	1	2	1	0	0	0	0	0	0	1	1	0	1	0	0	0	1	0	0	0	0	2	0	1	1	1	0	0	0	0	0	0	1	0	0	0	0	0	0	0	0	0	0	1	0	0	0	0	1	1	1	1	0	0	0	0	0	0	0	0	1	0	0	0	0	0	1	1	1	0	0	0	0	1	0	1	1	0	0	3	1	0	0	0	2	3	0	0	0	0	1	1	0	0	2	1	1	0	1	1	0	0	0	1	0	0	0	0	0	0	1	0	1	3	0	0	0	0	0	0	0	0	0	0	1	0	0	0	0	0	0	1	1	0	1	0	0	0	0	0	1	1	0	1	0	0	0	0	0	1	1	1	0	0	0	0	0	0	0	0	0	0	0	2	1	0	0	0	0	1	0	0	0	0	1	0	0	0	0	0	0	0	0	1	0	0	0	0	0	2	0	1	0	0	0	0	0	1	0	0	1	0	0	0	0	0	0	0	0	0	0	2	0	0	0	1	0	0	0	1	0	0	0	0	0	0	0	0	0	0	0	0	0	0	0	1	0	0	0	0	0	0	0	0	0	0	0	0	0	0	0	2	0	0	1	0	0	0	0	0	0	0	0	0	0	0	1	0	0	0	1	0	2	1	0	0	0	1	0	1	0	0	0	0	0	0	0	0	0	0	1	0	1	1	0	0	0	0	0	0	0	0	0	0	1	0	0	0	0	0	0	0	0	0	0	0	0	0	0	0	0	0	1	0	0	0	1	0	0	1	0	1	3	0	1	1	0	0	0	1	0	0	0	1	0	0	1	2	0	1	4	0	1	1	0	0	0	0	1	1	0	0	0	0	0	0	0	0	0	0	0	0	0	0	0	0	0	0	0	0	1	0	2	0	0	0	1	0	0	0	0	0	0	0	1	0	0	0	0	1	0	2	0	0	0	0	0	0	0	0	0	0	1	0	0	1	0	1	0	0	0	0	3	0	0	0	0	0	0	1	0	1	0	0	0	1	0	2	0	2	0	0	0	0	1	1	0	1	0	0	0	0	0	0	0	0	0	0	1	0	0	0	1	0	0	0	0	0	1	0	0	0	0	0	0	1	0	0	0	0	1	0	1	0	1	0	1	0	1	0	1	0	1	0	1	0	1	0	0	0	0	1	1	0	0	0	1	0	0	0	0	0	0	0	0	1	0	0	0	0	0	0	1	0	0	1	0	1	0	0	0	0	0	0	0	1	1	0	0	0	0	0	0	0	0	0	0	1	0	0	0	1	1	0	1	0	0	1	0	0	0	0	1	0	0	0	0	0	0	2	0	0	0	0	0	0	0	0	2	0	0	0	0	0	1	0	0	0	0	0	0	0	0	0	1	1	0	0	0	0	0	0	0	1	0	0	0	0	0	0	0	0	0	0	0	0	2	1	0	0	0	0	0	0	0	0	0	0	0	0	0	0	0	0	0	0	0	0	1	0	0	0	2	0	2	0	0	0	0	0	1	1	1	0	0	0	0	0	1	0	0	0	0	0	0	0	0	0	0	0	0	1	0	0	0	0	0	0	0	1	0	0	0	0	1	0	0	0	0	0	1	1	1	0	0	0	0	0	0	0	1	0	0	1	0	2	0	0	0	0	2	0	1	1	0	0	0	0	0	0	0	1	0	3	0	0	0	0	0	1	2	0	0	0	0	2	0	0	2	0	1	0	1	0	0	1	0	0	0	0	0	0	0	0	0	0	1	0	2	1	0	0	1	0	0	1	0	1	0	0	0	0	0	0	0	0	0	0	0	1	0	0	0	0	0	0	0	0	0	0	0	0	0	0	0	1	0	0	0	0	0	0	0	0	0	0	0	0	0	0	1	0	0	1	2	0	0	0	1	0	0	1	0	0	0	2	0	0	0	0	1	0	0	0	0	0	0	0	0	0	0	0	0	0	0	0	0	2	0	0	1	0	1	0	0	1	0	0	1	0	0	1	1	0	0	1	0	0	0	0	0	0	1	0	0	0	0	0	0	0	0	1	0	1	0	0	1	0	0	0	0	1	0	0	0	0	0	0	0	0	0	0	0	0	1	1	0	2	0	0	0	0	0	0	0	1	1	0	0	0	0	0	0	6	0	0	0	1	0	0	1	0	0	0	0	0	0	0	0	0	0	0	0	0	0	0	1	0	0	0	0	0	2	2	0	0	0	0	0	0	0	0	0	0	1	0	0	0	0	0	0	0	0	1	0	1	0	1	0	0	0	0	1	0	0	0	0	3	0	0	0	0	0	0	0	1	0	0	0	0	0	1	1	0	0	0	0	1	1	2	0	0	0	0	0	0	0	0	2	0	1	0	1	1	0	0	2	0	0	1	0	0	0	0	0	0	0	0	1	1	0	0	1	0	0	0	0	0	0	1	0	0	0	0	1	0	1	1	0	0	0	0	0	0	0	0	0	0	0	0	0	0	0	0	1	0	0	1	2	0	0	1	0	0	1	0	1	0	0	0	0	0	1	0	0	1	1	0	0	0	0	0	1	0	0	0	0	1	0	0	1	0	0	0	0	0	0	0	0	2	0	0	0	2	0	0	1	0	0	1	0	0	0	0	0	0	0	0	0	0	0	0	0	0	0	1	0	0	2	0	0	1	1	0	1	1	3	0	3	0	0	1	0	0	0	0	0	0	0	0	0	0	1	1	0	2	1	0	0	0	0	0	1	1	0	1	0	0	0	0	1	0	0	0	0	0	0	0	0	1	0	0	0	0	1	0	0	0	0	0	2	0	0	0	1	0	0	1	0	0	1	0	0	1	1	0	0	0	0	0	1	0	0	0	1	0	2	0	1	1	0	0	1	0	0	1	0	0	0	0	0	0	1	1	0	0	3	0	1	3	1	1	0	0	0	0	0	2	0	0	0	0	0	0	0	1	0	0	0	0	0	0	0	0	0	0	0	0	0	0	1	1	0	2	0	0	0	0	1	2	0	0	0	0	0	0	0	1	0	0	0	0	0	0	0	0	0	1	0	1	0	0	0	0	1	0	0	1	0	0	1	0	2	0	0	0	1	0	0	0	0	0	0	0	0	0	0	0	0	0	0	1	0	1	0	0	0	0	0	0	0	0	0	0	0	0	0	0	2	0	0	0	0	0	1	0	0	0	1	1	0	0	1	0	0	0	0	0	0	0	1	0	2	0	0	0	0	0	0	0	0	0	0	0	1	1	0	0	1	0	0	0	0	2	0	0	0	0	0	1	0	3	0	0	0	0	0	0	1	0	0	0	0	0	0	0	0	0	0	2	0	0	0	1	0	2	0	0	0	0	1	0	0	1	0	0	1	0	0	1	0	1	0	0	0	0	0	0	0	0	0	1	2	0	0	1	0	0	1	0	1	0	0	0	0	1	0	0	0	0	0	0	0	1	0	0	0	0	3	0	0	0	2	0	0	0	1	0	1	0	0	1	0	0	1	1	0	1	1	0	0	0	0	0	0	1	0	0	1	0	1	0	2	0	0	1	0	0	0	0	0	0	1	0	1	0	0	1	0	0	0	0	0	0	0	0	0	0	1	0	1	0	0	1	1	1	1	0	0	0	0	0	0	0	0	0	0	0	0	1	1	3	0	1	0	1	1	0	0	0	1	0	0	0	0	2	0	0	0	1	0	0	0	1	1	0	0	0	0	0	1	1	0	0	1	0	0	1	0	0	0	0	1	0	0	0	1	0	1	2	0	0	1	0	0	0	0	0	1	0	1	0	0	0	0	2	0	0	0	0	0	0	2	0	0	0	0	0	0	2	1	0	0	0	0	1	0	0	0	0	0	0	0	2	0	1	0	2	0	1	0	1	0	1	0	0	0	2	2	2	1	3	0	1	0	0	0	0	0	1	0	2	0	0	1	2	0	0	1	1	2	0	1	0	0	0	0	0	1	0	0	0	0	0	0	1	0	1	0	0	0	1	0	2	1	3	2	2	2	1	0	0	0	0	0	0	0	0	0	0	0	1	0	0	0	0	0	0	0	0	1	0	0	0	0	0	0	0	0	0	0	1	0	1	0	3	0	0	0	0	1	1	0	0	0	0	2	0	2	0	0	0	0	0	0	0	0	0	0	0	0	0	0	1	1	0	1	0	0	0	0	0	0	2	2	0	0	1	0	0	0	0	0	0	0	0	0	0	0	0	0	0	1	0	0	1	0	0	0	0	1	0	0	0	0	0	0	0	0	0	0	0	0	0	0	0	0	0	0	0	2	0	0	0	0	0	0	1	0	0	0	0	0	0	0	1	0	0	0	0	0	1	0	0	0	0	0	1	1	0	1	0	0	0	0	0	0	1	2	0	1	0	1	2	0	0	0	0	0	0	1	0	0	0	0	0	0	0	0	0	0	0	1	1	0	0	0	0	0	0	0	1	0	0	0	0	0	0	1	0	2	2	0	0	0	1	0	0	0	0	0	0	0	2	0	1	0	0	1	1	0	0	0	0	1	0	1	3	1	0	0	0	2	1	0	1	1	0	0	0	3	0	1	0	0	0	1	0	0	0	0	0	0	0	0	0	0	0	0	0	0	0	0	0	0	0	0	0	0	2	0	0	1	0	0	1	0	1	0	0	0	1	2	0	0	0	0	0	0	1	1	0	0	0	2	0	0	0	0	0	1	1	0	0	0	0	0	2	1	0	0	0	0	0	0	0	0	0	0	0	1	0	0	0	0	1	0	0	0	0	0	0	0	0	0	0	2	0	0	0	1	0	0	0	0	0	0	0	1	0	1	0	0	0	0	0	0	1	0	1	0	0	1	0	0	0	0	0	0	0	0	0	1	0	0	0	0	0	0	0	0	0	0	0	0	0	0	0	0	0	0	0	0	1	0	0	0	0	0	0	0	0	0	0	0	1	0	0	0	0	1	0	0	0	2	1	1	1	1	0	0	0	0	0	0	0	0	0	0	0	0	2	0	0	0	0	1	0	0	1	1	1	0	0	0	0	2	0	0	0	3	0	0	1	0	0	0	0	0	0	0	2	0	0	0	0	0	0	0	0	1	0	1	2	0	0	0	0	1	1	0	0	0	0	0	0	0	0	0	0	0	0	0	1	1	0	0	0	0	0	0	2	0	0	1	0	1	0	0	0	0	0	0	0	0	1	1	0	0	0	0	0	0	1	0	0	0	2	0	2	0	1	0	0	1	0	0	1	0	1	0	0	0	2	0	0	0	0	0	1	1	1	1	0	0	0	1	3	0	0	0	0	0	1	1	0	0	0	0	1	1	0	0	0	0	0	2	0	0	3	0	0	0	0	2	0	0	0	3	0	1	0	0	0	0	0	0	3	0	0	0	0	0	0	0	1	0	1	0	0	0	0	0	0	1	0	0	0	0	0	0	1	2	0	0	0	0	0	0	0	0	0	0	0	2	0	0	0	0	0	0	0	0	1	1	0	0	1	0	1	1	0	0	0	0	0	0	0	0	0	0	0	0	0	1	0	0	0	0	0	0	0	0	1	1	0	2	1	0	0	0	0	0	0	0	0	1	0	1	0	0	0	0	1	0	0	0	0	0	0	0	0	0	0	0	0	0	0	0	0	0	0	0	0	0	0	0	0	0	0	0	0	0	2	0	0	0	0	0	0	0	0	0	0	0	0	0	0	1	0	0	0	0	0	2	1	0	0	0	0	0	1	0	0	0	0	1	1	0	0	0	0	0	0	0	0	1	0	0	1	1	0	0	1	1	0	0	1	0	1	0	0	0	2	0	0	1	0	1	1	0	0	0	0	0	1	0	1	0	0	0	1	1	0	0	0	0	0	0	0	1	1	0	0	0	1	0	0	0	1	0	0	1	0	1	0	1	0	0	1	0	0	0	0	0	0	0	0	0	0	1	0	1	0	0	0	0	0	0	0	1	0	1	0	0	0	0	0	0	0	0	0	0	0	0	0	0	0	0	0	0	0	0	1	1	0	0	2	0	1	0	0	0	0	0	0	1	1	2	0	0	0	0	0	0	0	0	1	1	0	0	0	1	0	0	0	0	0	0	0	0	1	0	0	0	0	1	0	0	0	0	1	1	0	2	0	0	0	0	0	0	0	0	0	0	0	0	1	2	1	0	1	1	0	0	0	0	0	1	0	0	0	1	0	0	0	0	0	0	0	0	2	0	1	0	1	0	0	0	0	0	0	2	4	0	1	0	0	1	0	0	1	0	0	0	0	1	0	1	0	0	0	0	0	0	0	0	0	0	0	0	1	0	0	0	0	0	0	1	0	1	0	0	0	0	0	1	0	0	1	0	0	0	0	0	1	3	0	0	0	0	1	0	0	2	0	0	2	0	0	0	0	0	0	0	0	0	1	0	0	0	0	0	0	3	0	0	0	0	0	0	0	1	0	0	0	2	0	0	0	0	1	0	2	1	0	1	0	2	0	2	0	0	0	0	0	0	0	1	0	0	0	0	0	0	0	0	0	0	1	0	0	1	0	0	0	0	0	0	0	0	0	0	0	0	0	0	1	1	0	0	0	0	1	0	0	0	0	0	0	0	0	1	0	1	0	0	0	0	1	1	0	1	0	1	0	0	0	0	1	1	0	0	0	0	0	0	0	0	0	0	1	1	0	0	1	0	0	1	0	0	0	0	1	0	0	0	0	0	0	0	0	0	1	0	0	0	0	0	0	0	0	0	0	0	0	0	0	0	0	1	0	0	0	0	0	0	0	0	0	0	0	1	0	0	0	0	0	1	0	0	0	1	0	0	0	0	3	0	0	0	0	0	0	0	0	0	1	1	1	0	0	1	0	0	0	1	0	0	1	2	0	0	0	0	0	1	0	0	0	1	0	1	0	0	0	0	2	0	0	0	0	1	0	0	1	0	2	0	0	0	0	0	0	0	0	0	0	0	2	0	0	0	0	0	0	0	1	0	2	0	0	0	1	0	0	1	1	0	1	0	3	0	0	0	0	0	0	0	0	0	1	0	0	0	1	1	1	0	1	1	0	0	0	0	0	0	0	1	0	0	0	0	1	0	0	0	0	1	0	0	0	0	1	0	0	0	0	0	0	0	2	0	0	0	0	2	1	0	0	1	1	0	1	0	0	0	0	0	0	2	0	0	2	0	1	0	1	0	1	0	0	1	0	1	0	0	1	0	0	1	0	1	0	0	0	2	0	1	0	0	0	0	0	0	0	0	0	2	1	2	0	0	0	0	0	0	0	0	0	0	0	0	0	0	0	1	0	1	0	1	2	0	0	0	1	1	0	0	0	2	0	0	0	0	0	1	0	0	0	0	0	1	2	2	0	1	1	0	0	1	1	0	0	0	0	0	0	0	1	1	0	0	0	0	0	0	0	0	0	0	0	0	0	0	0	0	0	0	0	0	0	0	0	0	0	0	0	0	3	0	2	0	0	0	0	0	0	0	0	0	0	0	1	0	0	0	1	0	1	0	0	0	0	0	0	1	0	1	0	0	2	0	0	0	0	0	1	0	0	1	0	0	0	1	1	0	0	0	1	0	2	0	0	1	0	1	0	1	0	2	0	1	1	0	0	0	0	0	0	0	0	0	0	0	0	0	0	0	1	0	1	0	0	0	0	0	1	0	0	0	0	0	0	0	1	0	0	1	0	0	0	0	0	0	1	0	0	0	0	0	1	1	1	0	0	0	1	1	1	2	0	0	0	0	1	0	4	0	0	0	1	0	0	0	0	0	0	0	0	0	0	0	1	0	0	1	1	0	1	1	0	0	0	0	0	0	0	0	0	1	0	0	0	0	0	1	0	0	1	0	0	0	0	0	0	0	1	0	0	1	3	0	0	0	0	0	1	0	0	0	0	0	0	0	1	0	0	0	1	0	1	0	0	0	2	1	0	1	0	1	0	0	0	0	2	2	0	1	0	0	0	1	0	0	0	0	0	0	0	1	2	1	1	0	0	0	2	0	5	0	0	0	0	1	1	1	1	0	1	0	0	0	0	0	0	1	0	0	1	0	0	0	0	0	0	0	0	0	0	0	0	0	0	0	0	0	0	0	0	0	0	0	0	1	0	0	1	1	0	1	1	0	0	0	0	0	0	0	0	0	0	0	1	0	0	0	0	3	1	0	0	0	0	0	0	1	1	0	0	1	0	0	1	0	0	0	0	0	0	3	0	0	0	0	2	0	0	2	0	0	1	0	0	1	0	1	0	0	0	0	1	0	0	0	0	1	2	1	1	0	0	0	0	1	0	0	0	0	0	0	0	0	0	0	0	0	0	0	0	1	3	0	0	0	0	1	0	0	0	0	2	0	0	1	0	0	1	0	0	0	0	1	0	0	0	0	0	0	0	0	0	0	0	0	1	1	2	0	0	0	0	0	0	0	0	0	1	0	0	2	0	1	0	0	0	0	0	0	0	1	0	2	0	1	0	0	0	1	0	1	0	0	0	0	0	0	0	1	0	0	0	0	1	0	0	0	1	0	0	0	0	1	0	0	0	0	0	0	2	0	0	1
N0.HOG0002684	0	0	0	1	3	0	1	0	0	1	0	0	0	0	0	0	0	0	0	0	0	0	0	0	0	0	0	0	1	2	0	0	0	0	0	0	0	2	0	0	0	0	0	0	0	0	0	0	0	0	0	1	2	0	0	1	2	0	0	0	0	0	0	0	0	1	2	0	0	0	3	0	0	1	0	0	0	0	0	0	0	0	1	1	0	0	0	0	0	0	0	0	0	0	0	1	0	0	0	0	0	0	0	0	0	1	0	0	0	2	0	0	0	1	1	0	1	1	0	0	0	1	0	1	0	0	0	0	0	0	0	0	0	0	0	0	0	0	1	0	0	0	0	0	1	0	2	1	0	0	0	0	0	0	0	0	0	0	1	1	0	0	0	1	0	2	0	0	0	0	0	0	0	0	0	0	0	0	0	0	0	0	0	0	0	0	0	0	0	0	0	1	0	0	2	0	0	0	1	0	2	0	0	1	0	0	0	0	0	0	0	0	2	0	0	1	2	1	0	0	0	0	0	0	0	0	0	0	0	0	1	0	0	0	0	1	0	0	0	0	0	0	2	0	0	0	0	0	1	1	0	1	0	0	0	0	0	0	0	0	0	0	0	0	0	0	0	0	0	0	0	0	0	0	1	0	0	0	0	0	0	0	0	0	0	0	0	0	0	0	0	0	0	0	0	0	0	0	0	0	1	0	1	0	0	0	0	1	0	0	1	0	0	0	0	0	0	0	0	0	0	0	0	0	0	0	0	2	0	0	0	2	1	0	0	1	0	0	1	0	0	1	0	0	0	1	1	0	0	0	0	0	0	0	0	0	0	0	0	0	0	0	0	0	2	0	0	0	0	0	1	1	0	0	0	2	2	0	0	1	1	0	0	0	0	0	1	0	0	0	1	1	0	2	1	0	0	0	0	0	1	0	0	0	0	0	0	0	0	0	1	0	0	0	0	0	0	0	0	0	1	0	0	0	0	0	0	0	0	0	0	0	0	0	0	1	0	0	0	0	0	1	0	1	0	0	0	0	0	0	0	0	0	2	0	1	0	0	0	0	0	0	0	0	1	0	0	0	0	1	0	0	0	1	0	0	0	0	0	0	0	0	0	0	0	0	0	0	2	0	1	0	0	1	0	0	0	0	2	0	0	0	0	0	0	0	0	0	0	1	0	0	1	1	0	1	0	0	0	0	1	1	0	1	1	0	0	0	0	0	2	0	0	0	0	0	2	0	0	0	1	1	0	2	0	1	0	0	0	1	0	0	0	0	0	0	0	0	0	0	0	0	0	0	1	0	1	0	2	0	1	0	0	0	0	1	1	0	0	2	1	0	1	2	0	1	0	2	0	0	0	0	0	0	1	2	0	0	0	0	0	0	0	0	0	0	0	0	0	0	1	0	0	0	0	0	0	0	0	0	0	0	0	0	0	0	0	0	0	0	0	0	0	0	0	0	0	0	0	0	0	0	1	0	1	0	0	1	0	0	0	0	0	1	0	0	0	1	0	0	1	0	0	2	0	0	0	0	0	0	0	1	0	0	0	0	0	0	0	0	0	1	1	0	0	0	0	1	0	0	0	0	0	0	0	0	0	0	0	0	0	0	2	0	1	0	0	1	0	0	0	2	0	0	0	0	0	0	0	0	0	0	0	0	2	0	0	2	1	0	0	0	0	0	0	0	0	0	0	1	0	0	0	1	0	0	0	0	0	0	0	0	2	0	0	1	0	0	0	0	0	0	0	0	0	0	0	0	0	0	0	1	0	0	0	0	0	0	0	0	1	0	0	1	0	0	0	0	1	0	1	0	0	0	0	0	0	0	0	0	0	0	0	1	2	1	1	0	0	0	0	0	0	0	0	1	0	0	1	0	0	0	0	0	0	0	0	0	0	0	0	0	0	0	0	0	0	1	0	1	1	0	0	0	0	1	0	0	0	0	0	0	1	0	1	0	0	1	0	1	0	2	0	2	1	0	0	0	0	0	0	0	0	0	0	0	0	0	1	0	0	0	0	0	0	1	0	0	1	0	0	0	0	0	0	1	0	1	1	0	0	0	0	0	0	0	0	3	1	0	1	0	0	3	0	0	1	0	0	1	1	0	0	0	0	0	1	0	0	0	0	0	0	0	0	0	0	1	0	0	0	0	0	0	0	0	2	0	0	0	0	0	0	0	0	0	0	0	0	0	0	0	0	1	0	0	0	0	1	0	0	3	0	0	0	0	0	0	0	0	0	0	1	0	0	0	0	1	0	1	0	0	0	1	0	1	0	0	0	0	0	0	0	0	0	2	0	0	0	1	0	0	1	0	1	0	0	0	0	0	0	0	0	0	0	0	0	0	0	0	2	0	0	0	0	0	0	0	1	0	0	0	2	0	0	0	1	1	0	0	0	2	0	0	0	0	0	0	1	2	0	0	0	0	0	0	0	0	0	0	0	0	0	1	1	0	1	0	0	0	1	0	0	1	0	0	0	0	0	0	0	0	0	0	1	0	0	0	0	0	0	0	0	0	0	0	0	0	0	0	0	0	0	0	1	3	1	0	0	0	0	0	0	0	0	0	0	0	1	0	1	0	0	0	0	0	0	0	0	1	0	0	0	0	0	0	0	0	1	1	1	0	1	0	1	0	0	0	1	1	0	0	0	0	0	0	0	1	0	0	0	0	0	0	0	2	0	0	0	0	0	0	0	0	0	0	0	0	1	1	0	0	0	0	0	0	0	1	0	0	0	0	0	2	0	0	0	0	0	0	2	0	0	0	0	0	0	0	0	0	0	0	0	0	0	0	0	0	0	0	0	0	0	0	0	2	0	0	0	0	0	0	1	0	0	0	0	0	0	0	0	2	0	1	0	0	0	0	1	3	0	1	0	0	1	0	0	0	0	0	0	1	0	0	0	1	0	0	0	0	0	0	0	0	0	0	0	0	0	0	2	0	1	0	0	1	0	0	0	1	1	0	1	0	0	0	0	0	0	0	0	0	0	0	0	0	1	0	1	0	0	0	0	0	0	2	0	0	1	0	0	0	1	1	1	0	0	0	1	0	2	0	0	2	0	0	0	1	0	0	0	1	2	0	1	0	0	0	0	0	0	0	0	0	0	1	0	1	0	1	0	0	0	3	0	0	0	0	0	0	1	0	0	0	0	0	3	0	1	0	0	1	0	0	0	0	0	0	0	0	0	1	1	0	0	0	1	0	0	0	0	0	0	0	0	1	0	2	0	0	0	1	1	0	1	0	0	0	0	0	0	0	0	0	2	0	0	0	1	2	0	1	0	0	1	0	1	0	2	0	0	0	0	0	0	0	1	0	0	0	0	0	2	0	0	0	0	0	1	0	0	0	0	0	0	1	0	0	2	0	0	0	0	0	0	0	0	2	0	0	0	0	1	0	1	1	0	0	0	0	0	0	0	1	0	0	1	1	0	0	0	0	0	0	0	0	0	0	1	0	1	0	0	0	0	1	0	0	1	0	0	0	1	0	0	0	0	0	0	0	1	0	0	0	0	0	0	0	0	0	0	1	1	0	2	0	0	0	0	0	1	1	0	0	0	0	0	0	0	0	0	0	0	0	0	1	1	0	1	0	0	0	0	0	0	0	0	0	0	0	1	0	1	0	0	0	0	0	3	0	0	0	0	0	2	0	0	0	0	1	0	1	0	1	0	0	0	1	0	0	1	0	0	0	1	0	1	0	2	0	0	0	0	2	0	0	0	1	0	0	0	0	0	0	0	0	0	0	0	0	0	0	0	0	0	0	0	0	0	0	0	0	1	0	1	0	0	0	0	0	0	0	0	0	0	0	1	0	0	2	0	3	2	0	1	0	0	0	0	0	0	0	0	0	0	0	0	1	0	0	0	0	0	0	0	0	0	1	0	0	1	0	0	0	0	0	0	0	0	0	0	1	0	0	0	0	0	0	1	1	0	0	0	1	0	2	0	0	1	0	0	0	0	0	0	0	0	0	0	0	0	0	0	1	1	0	0	0	0	1	0	0	0	0	0	0	0	3	0	0	0	1	0	0	0	0	0	0	0	0	0	0	0	0	0	2	0	0	0	0	0	1	1	0	0	1	0	0	1	0	2	1	0	0	0	0	3	0	1	0	1	0	0	1	0	0	0	0	0	0	0	1	0	0	0	0	0	1	0	0	0	0	0	1	0	0	0	1	0	0	0	0	0	0	0	0	0	0	0	0	0	0	0	0	0	0	0	0	0	0	0	0	0	0	0	0	0	0	0	0	0	0	0	0	0	0	1	0	0	0	0	0	0	0	0	0	0	0	0	0	0	0	0	1	0	0	0	0	0	0	0	0	0	0	0	1	0	0	0	0	0	0	0	0	0	0	1	0	0	0	0	0	0	3	0	0	1	0	0	0	0	0	1	0	0	0	0	1	1	0	0	1	0	0	1	1	0	0	1	0	0	0	0	0	0	0	0	0	0	0	1	0	0	0	0	0	0	0	0	0	0	0	0	1	0	1	0	0	0	0	0	1	1	0	0	1	0	0	0	0	0	0	0	1	1	0	0	0	0	0	1	0	0	0	0	0	0	0	0	1	1	2	0	2	1	0	0	0	0	0	0	0	0	0	0	1	0	0	1	1	0	0	1	0	0	0	0	0	0	0	1	0	0	0	0	0	0	0	1	0	1	1	0	0	0	0	0	0	0	0	2	0	0	0	0	0	0	0	0	0	1	0	0	3	0	0	0	0	0	0	0	0	0	0	0	0	1	0	0	0	2	0	0	0	1	0	0	0	0	1	1	0	0	0	0	0	0	1	0	1	2	0	1	0	0	0	0	0	1	0	0	0	0	0	0	0	0	0	0	0	0	0	0	0	0	0	0	0	0	0	1	0	0	0	0	0	0	0	0	0	0	0	0	0	0	2	0	0	1	1	0	1	0	0	0	0	0	0	0	1	0	0	0	1	0	0	0	0	0	0	0	0	0	0	0	0	0	0	1	0	1	0	1	0	1	0	1	0	0	0	0	2	0	0	0	1	0	0	1	0	0	1	0	0	0	0	0	0	0	1	1	0	0	0	0	0	2	0	1	0	0	0	0	1	0	0	0	0	0	1	0	0	0	0	0	0	0	0	1	0	1	0	0	0	1	1	0	0	0	0	1	2	0	0	0	0	0	0	0	0	0	0	1	1	0	0	0	1	0	0	0	0	1	0	0	0	0	0	0	0	0	0	0	0	0	0	0	0	1	0	0	0	0	0	0	0	0	1	0	0	0	0	0	0	0	0	1	0	0	0	0	0	0	1	0	0	0	0	0	0	0	0	0	0	1	1	0	2	0	1	1	0	0	0	0	0	1	0	0	2	0	0	1	4	0	0	1	0	1	0	1	0	0	0	0	0	0	0	0	2	0	0	0	0	0	2	0	2	0	0	0	0	0	0	0	1	0	1	1	0	1	0	0	0	1	1	0	0	0	0	0	0	0	0	0	0	0	0	0	0	1	1	2	0	1	0	0	0	0	0	0	0	0	0	0	0	0	0	0	0	0	0	0	0	0	0	0	0	0	1	0	0	1	0	0	1	0	0	0	1	1	0	0	0	0	0	0	0	0	0	0	1	0	0	0	0	1	0	1	1	0	1	0	0	1	0	0	0	0	0	0	0	0	0	1	0	1	0	0	0	0	0	0	0	0	0	1	0	0	0	0	1	1	0	0	0	0	1	2	0	0	0	0	0	0	0	0	0	0	0	0	0	0	0	1	1	0	0	0	0	0	0	0	0	0	0	0	0	0	0	0	0	1	0	0	0	0	0	0	0	0	0	1	0	1	0	0	0	0	0	0	0	0	0	0	0	0	0	0	0	0	0	0	0	1	0	0	1	1	0	0	0	0	0	0	0	1	1	1	0	0	0	0	2	0	0	1	0	0	0	0	0	1	0	1	0	0	0	0	1	0	0	0	0	0	0	2	0	1	0	1	2	0	0	0	0	2	0	1	0	1	0	0	0	0	0	0	0	0	0	1	0	0	0	0	0	0	0	0	1	1	0	1	0	2	1	2	0	0	0	0	0	0	0	0	0	0	0	0	0	0	1	1	0	2	0	0	0	0	0	0	0	1	0	1	0	0	0	0	0	0	0	1	1	0	2	0	0	0	0	0	0	0	0	0	0	1	0	0	1	0	0	0	0	1	0	2	0	0	0	0	1	0	1	0	0	0	0	0	1	0	0	1	0	0	0	0	0	0	0	0	0	0	3	0	0	0	0	0	1	0	0	0	0	0	1	0	0	0	0	0	0	0	0	0	0	0	0	0	0	0	0	0	0	0	0	0	0	1	0	0	0	0	0	0	2	0	0	0	0	1	0	0	2	0	0	1	0	0	0	0	0	0	0	2	0	0	0	1	0	0	1	0	0	0	0	1	0	1	0	0	1	0	0	0	0	2	2	0	1	1	1	0	1	0	0	0	0	1	0	0	0	0	0	1	0	0	0	0	0	1	0	0	0	0	0	1	0	0	1	0	0	0	0	0	0	0	0	0	0	0	0	0	0	0	0	0	0	1	0	0	1	0	0	1	0	0	0	0	1	0	0	0	1	0	0	0	0	0	0	0	0	0	1	0	0	1	0	0	1	0	0	0	0	0	0	1	2	0	0	0	0	0	0	1	0	0	0	0	0	0	0	0	0	0	0	1	0	0	1	0	1	0	1	0	0	0	0	0	0	1	0	0	0	0	0	1	0	0	0	0	1	0	0	1	1	0	0	0	0	0	0	0	0	0	0	0	0	2	0	1	0	0	3	0	0	1	0	0	1	1	0	0	0	0	2	1	0	1	0	0	0	1	1	0	1	0	1	0	0	1	0	1	0	0	1	0	0	0	0	0	0	0	0	0	0	0	0	0	0	0	0	0	0	0	0	0	0	0	1	0	0	0	1	1	0	0	1	0	0	1	0	1	0	1	0	0	0	0	0	1	0	0	0	0	0	0	0	0	0	1	2	0	1	0	1	0	0	0	0	0	0	0	0	1	0	0	0	0	0	1	1	0	0	1	0	0	0	1	0	0	0	0	0	0	0	0	0	0	0	0	0	0	1	0	0	0	0	0	0	0	1	0	1	0	0	0	0	0	0	0	0	0	0	0	0	0	0	0	0	0	0	1	1	0	0	0	1	0	0	0	0	0	0	0	0	0	1	0	0	1	0	0	1	0	0	0	0	0	0	0	0	1	0	1	0	1	0	0	0	0	0	0	0	0	1	1	0	0	1	0	0	0	0	0	0	0	0	0	0	1	0	0	2	0	0	0	0	0	0	0	0	0	0	0	0	0	0	0	0	0	0	0	1	0	1	0	0	0	0	0	0	0	0	0	1	1	0	0	0	0	0	0	0	0	0	1	0	0	0	1	0	1	0	0	0	0	1	0	0	0	0	0	0	0	0	0	0	0	0	0	0	0	0	0	0	0	0	0	0	0	0	0	0	0	0	0	0	1	0	2	1	1	0	0	0	0	0	0	0	0	1	0	0	0	0	0	0	0	1	1	0	0	0	0	0	1	0	1	0	0	0	1	0	0	0	0	0	0	0	0	0	0	0	0	0	1	0	0	0	0	0	0	0	0	0	0	0	0	1	0	0	2	0	0	1	0	0	0	0	1	1	1	0	0	1	0	0	0	1	0	0	0	0	0	0	0	0	0	0	0	0	5	0	0	1	0	0	0	0	1	0	0	0	1	0	0	0	0	0	0	0	0	1	0	1	0	1	0	0	0	0	0	0	0	0	0	1	0	0	0	0	0	0	0	0	0	0	2	0	0	0	0	0	0	1	0	0	0	0	0	0	0	1	1	1	0	1	0	3	0	0	0	0	0	0	0	0	0	0	0	0	0	1	0	0	0	0	0	3	0	0	0	0	1	2	0	0	0	0	0	1	0	0	0	0	0	0	1	0	0	0	0	0	0	2	0	0	0	2	0	0	0	0	0	0	2	0	1	1	0	0	0	0	0	0	1	0	0	1	0	0	0	0	1	0	0	0	0	0	0	0	1	0	1	1	0	0	0	0	1	0	3	0	1	1	1	1	0	0	0	0	1	0	0	0	0	0	1	1	1	0	0	0	0	0	0	0	1	0	1	0	0	0	0	0	0	0	0	0	0	0	0	0	0	0	0	1	0	0	0	0	0	0	0	0	0	0	0	0	1	0	2	0	0	0	0	0	0	1	0	0	0	0	0	0	0	0	2	0	0	0	0	1	0	2	4	0	0	0	0	0	0	0	1	0	0	0	0	1	0	0	2	0	0	1	0	0	0	0	0	0	0	0	0	0	0	0	0	0	0	0	0	1	0	1	0	0	0	0	0	0	0	0	0	0	0	0	1	0	0	0	0	1	0	0	0	0	0	0	0	0	0	0	0	0	1	2	0	0	0	0	0	1	0	0	0	0	0	0	1	0	0	0	0	0	1	0	0	0	0	0	0	0	1	0	0	0	0	0	0	0	0	0	0	0	0	0	0	0	0	0	0	1	0	0	0	0	0	0	0	0	0	0	0	2	1	0	0	1	1	0	0	1	1	0	0	1	0	0	0	0	0	0	0	0	3	0	0	1	0	0	0	0	0	1	0	0	1	0	0	0	0	0	0	0	0	1	0	0	1	0	2	1	0	0	0	0	0	1	0	0	0	0	0	0	1	0	0	0	0	0	1	0	0	0	0	0	0	0	0	2	0	0	1	0	0	0	0	0	1	0	0	2	0	1	0	0	0	0	0	0	0	0	0	0	0	0	0	0	0	0	0	1	0	1	0	1	0	0	0	2	1	0	0	0	0	0	0	0	0	0	0	1	0	0	0	0	1	1	0	2	0	0	2	0	0	0	0	0	0	0	0	0	0	0	0	0	2	0	0	0	0	0	0	1	0	0	0	0	0	0	0	0	0	0	0	0	1	0	0	0	1	0	0	0	0	0	0	0	0	0	0	0	0	1	1	0	1	0	0	0	1	0	1	0	0	0	0	0	0	0	0	0	0	1	0	0	0	0	0	0	1	0	0	0	0	0	0	2	0	1	0	1	1	0	2	0	0	0	0	0	0	0	0	0	0	1	0	0	0	0	0	0	0	0	0	0	0	0	0	1	1	0	0	1	0	0	0	0	0	0	1	0	0	1	1	0	0	0	0	0	0	0	0	1	0	0	0	2	0	0	0	0	0	1	0	0	0	0	0	0	0	1	1	0	0	0	0	0	0	0	0	1	0	0	1	0	0	1	0	0	0	0	0	0	0	0	1	0	0	0	0	0	0	1	0	0	1	0	0	0	1	0	0	0	0	0	0	1	0	0	0	0	1	0	0	0	0	0	0	1	0	0	0	1	1	0	0	1	0	0	0	0	0	1	0	1	1	0	0	0	1	0	0	0	0	0	0	0	0	0	0	1	0	0	0	0	1	1	0	1	0	0	0	0	0	0	1	1	1	0	2	0	0	2	0	0	0	1	0	0	0	0	0	0	0	1	0	0	1	0	0	0	0	0	0	0	0	0	0	0	1	2	0	0	0	0	0	0	0	0	0	0	0	0	0	0	0	0	0	0	0	0	0	1	0	0	0	0	0	0	0	0	1	2	0	0	0	0	0	0	0	0	0	0	0	0	0	0	0	0	0	0	0	0	0	1	0	0	0	1	0	1	0	0	0	0	1	0	0	1	1	1	0	1	2	0	1	0	0	1	1	0	0	0	2	0	1	0	0	0	0	0	0	0	0	0	0	0	0	1	1	0	0	0	1	0	0	0	0	1	0	0	0	0	1	0	0	0	0	0	1	0	0	0	0	0	1	0	0	0	0	0	0	0	0	0	0	0	0	0	0	0	0	0	0	0	0	0	0	0	0	0	1	0	0	0	1	0	0	2	0	0	0	0	0	1	0	1	0	0	0	1	0	0	1	0	0	0	0	0	0	0	0	0	0	0	0	0	0	0	0	0	0	0	0	0	0	0	1	1	0	0	0	0	0	0	0	1	0	2	0	0	0	0	0	0	0	0	0	0	0	0	0	0	0	0	0	0	0	0	0	0	0	0	0	2	1	0	0	0	1	0	0	0	0	0	0	1	0	0	0	0	0	1	0	1	0	0	0	0	1	1	0	0	0	0	0	0	0	0	0	0	0	0	1	0	0	0	0	0	0	0	1	1	0	0	0	0	0	1	1	0	1	0	0	0	0	0	0	0	0	3	2	0	0	0	0	0	0	0	0	0	0	0	0	0	0	0	0	0	0	0	0	0	0	0	0	0	0	0	0	1	0	0	0	0	0	0	0	0	0	0	0	0	1	0	1	1	1	0	0	0	0	1	0	1	0	0	0	0	0	0	0	1	0	1	1	0	0	1	0	0	1	0	0	0	0	0	0	0	0	0	1	0	1	0	0	0	0	0	1	0	0	0	0	0	0	0	0	0	0	0	0	0	0	0	0	1	0	1	0	0	0	0	0	0	0	0	0	0	0	0	0	0	0	0	0	0	1	0	0	0	1	0	0	0	0	0	1	0	0	0	2	0	0	0	0	1	2	0	0	0	0	2	0	0	0	0	0	0	0	0	0	0	1	0	0	0	0	0	0	0	0	1	0	0	0	0	1	0	0	1	0	0	0	0	1	0	0	1	0	1	0	0	0	0	0	0	0	0	0	0	0	0	0	0	0	2	1	0	0	0	0	0	0	0	0	0	0	0	0	1	0	0	0	0	0	0	0	2	2	0	0	0	1	0	0	0	0	0	0	0	0	0	0	0	0	0	0	0	0	0	0	0	1	2	0	0	0	0	2	0	0	0	0	0	0	0	0	0	0	0	0	0	1	0	0	0	0	1	0	0	0	0	0	0	0	0	1	1	0	0	0	0	0	0	0	0	0	0	0	0	1	0	1	0	1	0	1	0	0	0	0	0	0	0	0	0	0	0	0	0	1	0	0	1	1	0	0	0	1	0	0	0	0	0	0	0	0	0	1	0	0	0	0	0	0	0	0	1	0	0	0	0	0	1	0	0	0	1	0	0	0	0	0	1	0	1	0	0	0	2	0	0	0	1	0	0	0	0	0	0	0	2	0	0	0	0	0	0	0	0	0	0	0	0	0	0	0	0	0	0	0	0	0	0	0	0	0	0	0	0	0	1	0	0	0	0	0	0	0	0	0	0	1	0	0	0	0	0	0	0	0	0	0	0	1	0	0	0	0	1	0	1	0	0	1	0	0	1	0	0	0	0	0	1	0	0	0	0	2	0	1	0	0	0	0	0	0	0	0	1	0	0	0	0	0	0	0	0	0	1	1	0	0	0	0	0	0	1	1	0	0	1	0	0	1	1	0	0	0	0	1	0	0	1	0	0	1	0	0	1	0	0	0	0	0	0	0	0	1	1	0	0	0	0	1	0	0	0	0	0	0	0	0	1	0	0	0	0	0	0	0	1	1	0	0	1	0	0	0	0	0	0	1	0	0	0	2	1	0	0	0	0	0	1	0	0	0	0	0	0	0	1	0	0	0	0	0	1	0	0	0	0	0	0	1	0	1	0	1	1	1	0	0	3	0	0	0	0	1	0	0	0	0	0	0	0	1	0	0	0	0	1	0	0	1	0	0	0	1	0	3	0	0	0	0	0	0	0	0	0	0	1	0	0	1	0	0	0	0	0	0	0	0	0	0	0	1	1	1	0	0	2	0	0	0	0	0	0	0	2	0	0	1	1	1	0	0	1	0	1	0	0	0	0	0	0	0	1	0	0	0	0	0	0	0	0	0	0	0	1	0	0	1	0	0	0	0	0	0	0	0	0	1	0	0	0	1	0	1	0	0	0	0	0	0	0	0	0	1	1	0	0	0	0	0	0	0	0	1	0	1	0	2	0	0	0	1	1	0	0	0	1	1	0	0	0	0	0	0	0	0	1	0	0	0	1	0	0	0	0	0	0	0	1	1	0	0	0	1	0	0	0	0	0	0	0	0	1	0	0	1	0	1	0	0	0	0	1	0	0	1	0	0	0	0	0	0	0	0	0	0	0	1	0	0	0	0	0	0	0	0	1	0	0	0	0	1	1	0	0	1	1	1	0	0	0	0	0	0	0	0	0	1	0	1	2	0	1	0	0	1	0	0	0	0	2	0	0	1	0	0	0	0	0	0	0	0	1	0	0	0	0	0	0	1	0	0	0	0	0	1	0	2	0	0	0	2	0	0	1	0	0	0	1	0	0	0	0	0	0	1	0	1	1	0	0	0	0	0	0	0	0	0	0	0	1	1	0	0	0	0	0	0	0	0	0	0	0	0	0	0	1	0	0	0	1	2	0	0	1	1	1	0	0	0	1	0	0	0	0	0	0	0	0	0	0	0	0	1	0	0	0	0	1	1	0	0	0	0	0	0	0	0	0	1	2	1	0	0	1	0	0	0	0	1	0	0	0	0	0	0	0	0	0	0	1	1	0	0	0	0	0	0	1	0	0	1	0	1	0	0	0	0	0	4	0	1	0	0	0	0	0	1	0	0	0	0	0	0	0	0	0	0	0	0	0	1	0	0	0	0	0	0	3	3	0	0	0	0	0	0	0	0	0	0	0	0	1	0	0	0	0	4	2	0	0	0	0	0	0	0	1	0	1	0	0	0	1	0	0	0	0	0	0	1	0	0	0	0	0	0	0	0	0	1	1	0	1	0	0	0	0	1	0	0	0	0	0	0	1	1	0	0	0	0	0	0	0	0	2	0	0	0	0	0	0	0	0	0	0	0	0	0	0	0	0	0	1	0	0	1	0	0	0	1	0	0	0	0	0	0	0	0	0	0	0	0	0	0	0	0	0	1	0	0	0	0	0	0	1	0	1	0	0	0	1	0	0	0	0	0	0	0	0	0	0	0	0	1	0	0	0	1	1	0	0	0	0	0	0	1	0	0	0	0	0	0	2	0	1	1	1	0	0	0	0	1	1	0	0	0	0	1	0	0	0	0	2	0	0	0	0	0	0	0	2	0	0	0	0	0	0	0	0	0	1	0	0	0	0	1	0	0	0	0	0	0	0	0	1	0	0	0	0	0	0	0	0	0	0	1	0	1	1	0	0	0	0	0	0	0	0	0	0	0	0	0	0	0	0	0	0	0	0	0	0	0	0	0	0	0	0	1	0	0	0	0	0	0	0	0	0	0	2	0	0	0	2	0	0	1	0	0	0	0	1	0	0	0	1	1	0	1	0	0	1	0	1	1	0	0	0	0	0	0	0	0	0	0	0	0	0	0	1	0	0	0	0	0	0	0	0	0	0	0	0	0	0	0	0	2	0	0	0	0	1	2	3	0	0	0	0	1	0	1	0	0	0	0	1	0	1	0	0	0	0	1	0	1	0	1	3	0	0	0	0	0	0	0	1	1	0	0	1	0	0	0	0	0	0	0	0	0	1	0	0	0	0	0	0	0	0	0	0	1	0	0	0	0	0	0	0	0	0	0	0	0	0	0	0	0	0	0	0	0	0	0	0	2	1	0	0	1	0	0	0	1	0	0	0	0	0	2	0	0	0	0	0	0	0	0	0	0	0	0	0	0	2	0	0	0	0	0	0	0	0	1	0	0	0	0	2	0	1	0	0	0	0	0	0	1	0	0	0	0	0	0	0	0	0	0	0	0	1	0	0	1	0	0	0	0	1	0	0	0	0	0	0	0	0	0	0	0	0	0	0	0	0	1	0	0	0	0	0	0	0	0	0	0	0	0	0	0	0	0	1	0	0	0	0	0	0	0	0	0	0	1	0	0	0	0	0	0	1	1	0	0	1	0	0	0	1	0	0	0	0	0	0	0	0	0	0	0	0	1	1	0	0	0	0	0	0	0	0	0	0	0	0	1	0	0	0	0	0	0	0	0	1	0	1	0	0	0	0	1	0	0	0	0	1	1	0	0	0	0	0	0	0	0	0	0	1	0	2	0	1	0	1	0	0	1	0	0	0	0	2	0	0	0	0	0	0	0	0	0	0	1	0	0	0	0	1	0	0	0	0	0	0	0	0	0	1	0
N0.HOG0002243	1	1	1	3	1	2	6	2	0	2	2	1	0	3	2	1	0	0	2	0	1	3	1	0	0	1	0	1	1	2	2	1	2	2	0	0	5	3	2	2	2	4	0	3	1	0	0	1	3	4	3	0	1	0	2	0	5	0	2	4	1	1	3	3	3	4	1	0	1	1	4	3	3	2	1	0	0	2	0	4	1	0	4	2	0	2	1	0	0	1	1	1	0	1	1	3	1	0	3	1	0	0	3	1	5	4	3	0	0	1	4	1	0	4	0	1	3	3	2	1	2	4	0	5	3	1	2	4	3	4	0	2	0	1	2	0	2	6	4	0	3	2	1	1	1	0	2	5	4	1	4	4	1	0	2	2	0	0	1	3	3	2	0	2	0	4	1	1	1	1	1	0	1	2	3	4	3	1	1	1	3	1	0	1	2	3	0	0	3	2	1	1	5	2	0	0	1	1	2	1	1	3	2	3	2	4	0	0	2	1	1	1	3	0	1	4	1	3	1	8	2	0	1	0	1	5	2	4	5	2	2	6	3	1	1	4	0	3	8	0	2	2	3	0	0	0	6	2	1	3	0	3	0	0	3	5	0	0	1	1	3	0	1	1	0	0	8	0	0	1	1	4	0	2	0	0	3	4	0	2	1	2	1	3	2	1	0	3	0	1	0	0	2	2	0	0	2	2	0	2	1	0	1	1	5	2	1	4	3	0	1	0	1	3	4	1	2	3	5	0	2	0	4	2	3	1	8	6	1	2	2	1	1	0	1	3	2	0	3	6	2	1	2	1	1	3	4	1	4	0	0	2	2	0	0	3	0	1	0	0	0	0	0	2	4	0	4	0	1	0	2	2	0	2	1	2	1	2	0	2	2	1	0	5	0	0	3	0	0	0	3	6	1	1	1	0	0	3	0	6	2	1	1	1	1	0	1	2	1	0	0	4	2	0	0	5	0	2	0	0	3	2	2	3	1	0	5	0	1	0	1	0	1	2	5	2	0	1	1	0	1	1	1	0	0	0	3	1	0	2	2	1	0	1	1	2	0	1	2	0	0	0	3	0	1	2	3	1	3	2	2	3	0	4	2	1	1	0	3	1	1	2	0	1	3	4	0	1	4	1	2	1	1	3	1	1	0	2	2	2	3	1	0	1	1	1	6	0	2	2	2	0	5	1	3	2	0	0	1	4	0	2	0	1	0	0	0	5	1	5	0	2	2	2	2	0	5	5	0	1	1	5	2	0	5	5	0	1	3	4	0	1	1	2	1	2	3	0	0	5	4	2	3	1	2	3	1	4	3	0	1	0	5	0	0	3	3	2	0	4	2	2	2	3	1	3	1	3	3	0	0	1	0	0	1	1	1	0	1	1	0	4	2	1	2	3	0	2	0	1	1	4	0	5	1	0	0	0	0	4	0	3	4	1	5	1	0	2	1	2	0	2	3	1	0	7	1	1	2	0	2	0	3	0	3	4	2	7	1	0	0	6	1	2	2	0	0	2	0	0	0	0	3	4	2	0	1	2	4	1	0	3	0	0	0	1	1	7	0	1	0	0	4	1	2	3	0	2	3	4	1	0	1	3	1	3	1	4	0	0	1	0	3	5	3	0	1	2	0	1	0	1	4	0	2	0	2	4	3	2	1	0	1	2	0	0	1	1	1	1	2	0	1	0	1	0	0	0	0	0	0	2	3	7	0	1	3	2	1	1	2	3	2	3	7	0	2	4	0	1	2	0	1	0	2	4	0	5	1	1	2	2	1	2	2	0	3	0	0	1	1	2	3	1	0	4	2	2	2	1	3	1	3	1	1	4	1	0	2	0	0	7	0	2	3	2	2	2	0	2	1	3	0	0	0	0	0	0	0	0	0	2	0	0	2	0	1	0	1	2	1	0	2	3	2	3	0	1	1	5	1	0	1	2	4	2	4	9	3	1	4	3	2	0	1	0	0	7	3	2	2	2	2	0	4	3	0	0	0	3	4	0	0	0	3	4	0	0	2	0	1	0	0	5	1	1	0	3	4	6	0	2	3	2	1	4	1	1	1	1	0	1	2	1	0	1	2	0	1	0	0	3	0	2	0	5	1	0	1	6	1	1	0	2	0	1	0	2	2	2	1	0	2	1	1	1	0	6	5	0	1	8	6	1	1	2	2	1	0	0	7	3	3	1	2	0	2	3	1	2	0	2	3	0	3	0	5	1	2	0	0	1	2	7	1	1	0	4	3	0	0	2	0	1	2	1	0	3	2	0	2	1	1	0	2	1	2	0	0	0	0	3	2	1	1	1	3	2	2	2	1	0	4	4	4	1	2	2	0	2	1	3	0	3	3	2	2	0	0	3	2	1	3	0	7	1	3	1	2	0	0	1	3	1	0	0	6	1	0	1	4	2	0	3	0	3	2	4	2	5	0	1	9	1	0	2	1	3	0	1	0	3	2	4	3	0	1	2	4	1	4	3	3	0	1	5	0	4	0	3	4	4	0	0	2	0	5	3	5	0	4	1	1	0	2	0	1	1	0	2	2	1	3	0	0	6	3	0	2	1	0	0	5	3	2	0	0	1	4	2	4	0	1	0	1	0	2	1	1	0	1	0	0	2	2	0	0	0	2	1	1	0	1	0	4	3	1	3	0	1	3	0	1	0	0	3	5	3	0	2	2	1	4	1	0	1	1	1	0	1	4	1	0	3	1	0	1	0	5	2	0	4	0	1	1	0	0	0	0	2	6	1	1	0	2	2	3	5	0	4	2	0	0	2	5	0	3	0	0	1	0	3	2	1	2	1	3	0	0	3	2	3	3	3	4	1	1	2	4	3	0	0	3	1	3	1	0	1	1	1	0	0	2	2	0	2	1	1	1	3	0	0	0	0	1	0	0	5	4	1	1	5	3	6	0	4	6	2	0	3	3	1	0	1	2	0	0	4	0	0	4	0	4	2	3	0	0	3	0	2	2	1	1	4	1	0	2	0	0	6	0	3	1	0	4	1	7	1	3	0	0	0	0	2	3	3	5	0	0	4	2	0	4	2	5	1	3	4	1	0	4	4	7	3	1	0	4	2	0	3	4	4	4	0	0	4	2	1	3	2	0	3	1	2	0	2	0	10	1	1	2	1	2	6	1	4	0	2	4	3	4	2	0	1	0	0	0	0	3	1	0	0	0	2	2	1	3	2	0	0	1	3	3	0	3	0	3	0	3	4	1	2	3	1	1	0	2	7	0	0	2	6	2	0	0	1	4	4	6	0	4	3	1	2	1	2	2	5	0	7	0	1	0	4	3	4	3	0	7	4	3	0	1	1	0	1	3	1	1	3	0	1	6	0	1	4	3	1	2	1	0	1	1	2	0	2	1	2	4	1	1	0	3	1	2	9	0	2	1	0	1	2	6	2	1	3	0	0	1	0	1	1	4	1	0	0	0	3	2	5	5	4	0	5	5	1	0	0	4	4	7	0	3	2	4	1	2	2	0	3	1	1	0	1	1	3	1	4	0	0	3	8	1	1	0	2	0	3	0	3	1	1	0	0	6	2	0	3	1	0	0	4	0	0	2	1	4	0	2	1	1	2	1	1	1	1	4	2	0	0	1	1	0	2	1	2	0	0	1	0	2	1	2	2	6	1	4	0	4	2	2	1	2	0	0	4	1	5	1	3	2	2	1	2	6	0	5	2	1	1	0	1	0	1	4	4	4	7	5	2	0	0	1	2	0	1	0	1	0	4	0	1	0	0	0	2	5	2	0	0	1	1	3	1	1	0	4	0	1	0	2	1	3	0	0	1	1	1	0	1	3	1	1	3	1	1	4	0	2	1	4	2	2	3	5	4	1	3	5	3	2	2	0	3	1	6	2	2	1	2	0	4	1	3	3	0	5	0	5	0	2	0	0	1	3	5	1	1	2	0	0	2	4	2	1	1	0	2	5	1	1	1	3	3	3	2	2	2	1	1	0	0	1	0	0	2	0	0	0	0	1	0	2	9	4	0	0	0	2	3	1	0	1	0	1	2	0	7	1	1	4	1	3	2	2	0	3	3	1	3	3	1	3	0	1	2	1	1	3	1	0	2	4	3	4	1	5	1	2	1	0	2	0	1	2	1	0	1	6	2	4	5	2	5	1	3	0	3	1	0	2	2	3	2	1	3	0	6	1	3	0	0	3	5	3	3	1	0	1	3	1	2	4	3	1	2	3	0	1	2	2	3	3	3	2	3	0	0	0	0	1	3	2	0	3	2	1	4	0	6	1	0	6	2	2	1	3	2	2	2	0	2	0	3	0	0	1	2	2	2	1	3	0	1	4	0	2	2	1	3	2	0	2	0	1	3	2	3	7	6	2	3	0	1	4	2	0	1	0	5	0	0	3	1	0	3	3	0	4	1	1	1	2	1	2	0	8	0	2	0	4	3	0	2	4	0	0	2	0	1	0	0	2	1	1	3	3	2	2	0	2	1	2	1	0	1	5	0	4	1	3	3	1	1	5	6	0	1	4	2	2	1	3	0	1	3	5	2	0	1	1	1	1	2	0	0	1	4	0	0	0	2	2	3	2	0	0	1	5	0	0	6	2	3	1	1	2	1	0	3	1	1	2	0	3	1	0	5	2	2	0	5	0	1	4	0	3	1	1	1	1	2	0	4	1	0	0	2	1	0	0	4	1	2	2	5	5	1	4	2	6	4	1	2	0	2	0	0	3	4	2	2	1	5	0	3	2	3	0	0	2	4	0	1	0	0	1	4	2	1	1	0	0	1	1	1	0	1	0	2	1	1	2	5	0	3	1	0	6	1	3	0	3	1	1	3	0	5	0	2	0	0	0	1	2	0	1	3	1	0	2	1	1	4	2	0	3	0	0	4	0	1	9	6	4	3	4	0	1	1	0	0	2	0	0	1	1	3	3	2	0	3	3	3	1	0	2	0	0	2	0	6	2	0	3	2	2	2	2	1	0	0	4	0	3	4	4	2	6	1	4	1	1	0	2	0	4	3	2	3	0	1	1	2	1	1	2	2	3	1	4	1	5	0	1	1	2	3	2	1	7	1	4	0	3	1	1	0	1	2	2	3	1	1	1	0	3	2	4	4	1	5	5	0	1	1	0	2	5	2	1	4	1	0	5	1	3	2	1	1	5	0	4	0	0	3	1	4	4	2	4	0	4	1	3	2	2	2	7	2	1	2	5	0	0	6	3	1	2	2	0	1	3	0	2	2	3	1	0	2	1	0	0	6	0	0	0	1	3	0	1	1	6	4	3	0	4	0	2	5	2	0	4	2	4	1	0	5	0	1	5	0	0	2	2	2	3	2	1	2	2	2	0	3	0	3	6	3	1	1	0	0	0	3	0	1	7	2	4	1	9	2	4	0	3	0	9	1	0	6	3	1	0	0	2	1	1	4	3	0	3	1	3	1	2	1	1	3	2	1	3	2	2	5	2	3	2	2	4	0	1	1	2	2	0	2	2	1	0	1	3	3	3	0	0	0	1	2	1	1	0	0	1	2	0	2	2	0	0	3	0	2	1	3	0	0	0	6	0	3	1	4	1	1	3	1	8	0	0	2	1	5	0	0	0	8	2	2	0	2	2	1	3	4	1	2	0	3	0	5	1	0	3	3	2	2	4	3	1	1	1	0	8	1	1	1	1	5	0	0	3	0	1	2	3	1	8	3	1	0	0	1	5	0	1	1	0	0	5	2	1	0	4	5	1	0	2	1	0	2	0	2	1	7	3	5	2	1	2	2	2	0	1	2	4	13	1	1	3	4	0	3	2	2	1	5	0	3	5	1	0	0	1	0	2	2	4	7	6	0	1	0	0	0	0	2	2	0	4	0	3	3	1	8	1	0	0	4	1	1	1	1	0	1	1	1	3	1	1	0	2	0	0	5	0	1	5	2	2	4	0	1	1	1	1	0	1	1	5	7	2	2	1	2	4	0	2	0	5	0	4	1	2	1	0	3	7	4	1	2	3	1	0	1	1	0	3	1	0	1	2	0	0	1	7	0	5	2	3	2	0	0	1	0	4	2	4	0	0	3	7	0	2	1	1	1	0	1	0	0	0	0	3	2	2	2	1	3	1	2	0	0	2	3	7	0	3	1	2	0	0	3	3	6	0	3	1	1	3	0	1	1	2	0	3	0	2	3	4	7	0	0	0	3	1	2	4	1	5	0	3	2	0	1	2	2	0	1	2	5	2	0	3	0	0	0	1	1	0	2	0	3	1	3	3	1	8	2	0	1	0	5	1	0	0	0	1	1	0	4	0	1	4	1	0	0	1	0	1	1	0	1	0	3	2	3	0	0	1	1	0	0	5	0	4	0	4	2	1	5	0	3	0	7	7	1	0	2	3	0	3	4	2	6	3	1	1	0	1	1	4	3	3	2	2	2	1	1	2	2	0	3	1	0	4	5	6	3	3	2	3	1	0	1	0	4	1	0	1	4	1	1	1	2	3	5	3	3	1	3	6	0	0	2	0	1	0	2	0	2	0	0	0	4	1	0	0	3	3	1	0	2	1	4	0	2	4	0	2	1	5	1	2	3	8	3	1	4	3	5	0	1	1	1	6	3	0	2	0	0	1	0	5	4	4	1	3	0	1	5	4	0	1	0	1	0	1	4	0	1	0	2	3	0	2	8	7	2	3	1	3	3	1	1	2	2	4	1	2	5	2	6	4	1	5	3	5	1	0	0	4	4	1	1	3	2	3	0	2	1	2	1	1	0	4	1	2	0	3	4	0	4	5	0	2	1	1	1	6	0	0	0	1	4	1	0	0	0	4	4	0	1	1	1	3	2	1	2	2	1	0	2	1	1	0	4	4	0	3	4	4	0	2	4	2	0	1	3	2	3	2	1	4	0	2	2	0	1	1	2	1	2	1	0	1	0	1	2	2	2	1	0	5	3	0	0	3	3	1	1	3	0	2	3	0	2	4	0	1	3	4	1	0	2	1	1	3	0	4	1	2	5	0	1	0	0	1	3	1	2	0	0	2	0	0	2	3	0	2	2	2	3	4	0	6	0	0	2	0	0	1	2	4	2	2	6	2	1	0	1	0	2	0	4	6	2	1	0	2	4	0	2	1	1	2	0	1	2	1	4	1	3	0	0	6	3	3	4	0	0	2	3	3	2	3	0	3	2	2	1	0	2	4	0	2	0	2	5	0	3	1	2	0	2	0	2	4	7	0	0	1	1	3	2	0	1	2	0	0	2	2	2	4	4	2	2	2	1	0	1	2	4	0	0	2	0	1	2	1	2	1	1	7	3	7	6	7	6	1	1	2	3	1	1	0	1	0	2	2	2	3	1	0	5	1	2	1	0	0	0	0	2	0	0	2	2	1	0	1	1	1	1	0	6	0	1	2	2	1	3	5	0	2	4	4	2	1	4	3	4	1	0	7	0	0	3	2	0	0	3	0	4	6	4	1	1	0	0	4	3	0	1	2	4	2	1	0	3	1	0	2	2	2	1	1	1	0	3	1	3	2	4	1	5	2	0	2	2	2	3	2	1	0	1	0	3	0	1	6	2	0	2	1	1	3	3	1	2	2	0	3	3	0	1	1	4	3	0	2	0	4	0	2	0	4	5	3	0	2	1	0	4	6	1	2	1	1	2	3	3	5	0	0	3	1	2	6	5	0	0	1	1	1	1	0	2	2	1	4	1	6	6	1	0	1	2	1	1	4	0	1	0	0	3	1	2	2	4	2	1	3	0	1	2	1	4	0	3	3	3	3	4	0	0	2	0	4	2	0	1	4	5	1	3	0	2	0	3	0	2	2	2	0	1	2	1	0	0	1	0	2	1	1	5	3	1	2	0	0	1	1	3	4	3	5	2	2	7	1	1	4	1	14	3	6	3	2	5	1	0	3	2	0	8	0	4	6	2	5	3	7	1	2	1	4	4	0	0	1	0	1	1	0	4	0	4	5	2	1	2	2	0	5	1	1	2	2	0	4	1	0	0	1	1	3	0	4	0	0	1	1	0	1	10	2	1	0	0	1	2	0	5	1	3	3	3	2	0	0	1	0	1	2	0	2	5	5	2	0	4	3	6	0	3	3	2	1	2	5	3	0	1	0	0	2	0	0	1	0	4	3	5	1	2	1	0	2	0	2	1	1	3	1	0	2	1	1	5	1	1	1	4	6	4	1	0	3	2	4	0	4	4	3	1	1	3	1	0	0	1	0	8	2	0	0	7	4	3	4	1	0	3	1	0	0	2	2	4	3	0	0	0	3	1	3	1	1	5	5	0	3	3	1	3	6	1	0	3	6	1	1	3	0	3	2	5	0	3	3	0	0	4	3	5	1	1	3	1	1	2	0	3	6	2	5	1	0	3	0	0	2	0	0	4	2	0	4	1	6	0	3	0	1	3	2	1	2	2	2	2	2	1	5	5	2	2	4	0	0	2	2	2	2	2	0	5	2	1	0	0	2	1	0	2	1	1	0	5	1	1	0	0	0	0	5	2	1	3	0	0	2	0	2	4	0	2	1	0	1	1	0	1	1	2	1	2	2	4	4	0	1	1	4	2	2	2	0	1	1	0	1	6	0	0	6	1	5	0	4	3	2	0	1	0	5	0	1	1	2	3	1	1	2	6	3	2	0	0	2	2	5	1	4	5	1	0	3	4	3	1	1	1	1	1	1	1	2	0	1	0	3	3	4	0	0	1	1	1	0	3	4	6	1	2	3	0	1	2	6	0	3	0	3	3	0	0	0	2	1	2	3	1	1	2	0	0	3	5	1	1	0	0	1	2	1	2	0	2	0	0	3	3	1	0	0	0	0	1	0	1	0	0	1	3	5	2	2	1	0	4	0	3	4	0	2	1	0	4	0	0	1	1	2	1	1	2	1	1	1	0	0	2	1	0	4	1	4	1	1	0	3	2	3	2	2	1	4	0	1	3	0	2	2	0	4	0	3	3	1	0	1	0	2	0	2	4	2	2	3	1	0	8	1	0	3	4	4	0	2	1	0	1	1	0	0	0	0	1	2	0	2	0	1	0	3	4	0	6	2	1	0	1	0	1	0	2	6	2	1	1	0	4	1	3	0	1	0	0	0	1	6	0	0	0	4	0	0	2	3	0	1	0	2	0	0	4	2	1	3	1	3	2	4	1	5	3	2	1	4	1	4	1	0	0	0	1	1	4	2	2	2	0	2	0	0	5	2	2	0	3	0	1	1	1	3	1	0	1	1	2	1	3	0	1	1	0	4	0	0	3	4	5	0	1	2	2	1	4	3	3	3	2	3	1	1	2	0	0	2	3	1	5	1	3	2	7	0	1	1	5	3	0	4	8	4	2	5	2	5	0	0	0	0	4	1	1	0	2	5	2	0	2	5	3	3	2	1	0	2	1	2	2	2	2	1	4	1	0	1	2	0	2	2	1	2	4	6	0	0	6	3	0	1	3	5	1	0	3	6	0	1	6	0	3	4	3	2	0	0	3	2	1	2	0	2	0	0	6	2	1	5	5	2	1	1	0	1	3	0	0	2	2	4	2	6	0	4	2	0	2	0	0	3	1	3	0	2	0	0	0	1	1	4	1	6	1	1	0	0	3	0	4	0	1	8	2	2	3	3	0	0	3	3	2	2	1	0	4	2	0	0	2	1	1	1	2	4	1	2	1	2	2	1	1	0	2	2	4	1	0	0	2	2	1	1	3	4	0	5	5	2	1	3	0	0	0	3	1	2	1	0	1	0	0	0	4	1	0	0	0	0	3	3	0	2	1	4	2	0	5	0	5	0	4	3	0	1	1	1	4	0	4	1	1	1	2	4	2	1	2	1	0	0	5	1	1	0	1	3	0	2	0	1	0	2	3	0	1	0	1	1	4	3	0	3	1	2	1	4	3	0	1	0	1	3	6	0	1	4	3	1	4	0	1	2	2	1	0	0	3	0	1	4	4	0	2	1	0	0	3	2	2	1	0	4	0	3	1	4	2	0	0	0	0	0	0	0	6	0	3	1	2	2	1	2	0	1	3	5	4	2	1	1	5	0	2	0	0	0	3	3	2	1	2	4	1	3	1	1	2	3	3	1	3	0	1	0	2	1	2	0	1	3	0	5	1	1	2	1	6	3	0	1	3	0	0	1	2	0	1	3	3	0	1	1	2	4	1	0	1	1	1	0	3	3	2	0	0	0	3	3	1	0	2	1	6	3	0	4	1	0	5	1	1	0	1	0	3	0	1	0	4	2	1	1	1	1	0	0	5	1	1	2	0	1	4	0	2	3	1	0	3	1	0	4	2	4	3	2	1	1	2	1	0	8	1	0	0	4	4	2	1	0	0	3	2	4	2	0	1	1	1	4	1	1	2	1	0	3	0	0	2	2	2	3	5	0	0	0	0	0	2	2	0	2	0	2	1	4	0	3	2	1	1	2	1	3	2	0	2	0	0	0	1	6	0	0	3	1	1	0	0	1	0	1	3	0	0	0	0	0	0	1	0	5	0	3	1	2	3	2	0	1	0	5	0	0	1	0	4	2	1	0	2	9	1	0	1	0	1	1	1	1	0	4	2	0	0	1	1	1	4	0	0	7	3	6	4	0	0	3	1	6	2	0	2	1	0	1	0	0	2	1	3	1	3	3	0	3	0	0	4	3	0	5	2	0	0	1	3	3	2	1	1	3	2	0	0	3	3	2	2	2	3	1	0	3	1	0	2	1	2	0	4	3	2	1	3	2	5	4	2	4	3	0	1	4	5	0	5	0	4	2	2	0	2	0	3	0	2	0	2	2	0	0	2	2	5	0	0	0	0	4	2	3	1	0	5	0	0	1	0	1	3	2	2	0	2	3	1	1	7	3	1	3	2	6	0	3	0	6	2	1	0	1	1	5	0	0	2	0	0	0	1	1	7	0	0	1	1	1	3	0	0	1	1	2	0	5	1	1	2	3	0	4	1	5	0	1	3	2	0	4	1	2	0	4	0	1	2	2	1	4	2	3	0	1	1	0	1	1	1	1	4	2	0	2	4	0	1	1	3	0	1	1	1	1	1	2	2	2	1	4	4	1	1	0	6	2	1	0	0	0	0	2	4	6	4	2	2	1	0	1	2	0	4	1	1	1	2	0	0	0	2	2	1	0	4	2	0	1	1	3	2	3	0	0	1	7	1	2	2	2	1	0	1	1	0	4	0	5	2	5	0	4	1	1	0	6	2	0	0	0	1	0	4	1	0	2	4	2	4	1	1	0	0	0	1	0	2	2	1	6	4	0	0	1	3	4	1	2	3	5	2	0	7	1	6	3	0	1	4	6	3	1	0	6	0	3	3	0	2	0	2	5	2	3	1	5	0	0	2	0	0	1	1	0	1	0	2	1	2	1	2	2	6	4	3	3	1	3	1	1	1	3	1	1	2	0	1	0	2	1	0	1	1	2	0	0	0	0	1	0	0	1	1	3	4	0	8	1	0	0	4	3	0	0	1	0	1	2	0	2	0	0	0	0	0	3	0	5	1	0	4	0	1	1	0	0	2	2	1	3	4	0	1	0	4	2	2	2	0	5	1	3	1	1	4	4	5	3	1	1	0	0	4	1	5	2	0	5	0	4	1	0	3	0	2	2	3	2	0	0	0	3	0	2	1	0	1	2	2	1	4	3	2	1	2	1	2	1	0	3	0	0	5	1	1	4	3	2	2	1	1	1	3	2	2	1	0	0	2	1	3	0	1	2	7	2	0	3	4	0	2	0	1	0	1	0	1	0	4	9	1	0	2	0	0	2	2	0	0	0	3	0	0	2	5	0	0	0	0	0	2	0	1	5	0	0	0	0	3	1	2	3	0	0	1	2	5	0	2	3	1	1	0	0	0	2	3	0	3	1	0	1	5	3	2	0	0	3	3	6	2	2	0	3	2	2	1	1	0	0	1	2	5	2	0	2	0	1	1	3	2	3	3	0	6	3	0	1	2	4	0	3	2	1	1	0	0	4	1	0	0	0	4	0	0	0	1	2	6	2	1	2	0	2	3	0	2	0	4	4	1	2	0	6	1	0	2	6	0	1	2	3	2	2	0	2	1	0	2	4	0	1	0	4	1	3	0	0	2	1	2	0	1	4	1	3	1	1	0	1	2	3	0	1	2	0	3	0	1	1	0	3	2	2	0	2	3	1	4	3	3	0	1	2	1	1	3	0	0	3	2	4	1	1	1	1	0	4	4	0	1	3	1	0	3	1	3	1	1	3	0	1	0	1	3	0	4	0	1	2	1	0	0	3	3	6	2	1	0	0	0	0	2	1	5	1	1	4	4	0	0	1	2	5	0	0	6	1	0	5	3	1	2	0	2	3	3	0	2	3	5	1	2	0	2	1	0	5	0	0	7	3	0	1	3	2	1	0	5	0	0	3	0	2	0	7	1	4	6	0	1	0	2	4	2	0	2	0	2	1	1	1	4	0	1	0	2	3	6	1	3	2	2	3	0	0	1	1	4	4	0	1	8	0	4	0	3	1	1	0	3	0	3	0	1	0	0	1	3	2	4	0	1	1	0	0	0	2	3	4	1	2	1	2	2	2	1	1	2	0	1	0	0	2	2	0	4	2	2	1	1	2	5	2	5	0	3	2	1	1	4	2	2	0	1	0	4	2	1	2	0	3	1	2	4	1	2	0	4	0	5	1	8	1	4	4	0	2	5	0	3	2	5	1	1	1	2	3	0	0	4	2	3	6	1	0	1	0	0	5	2	5	1	2	0	1	2	2	2	1	1	1	1	0	0	4	1	7	2	2	3	2	3	1	2	0	1	4	2	2	0	2	3	3	2	0	1	3	2	0	0	1	0	1	1	0	0	5	1	2	4	4	3	0	4	1	1	2	6	2	6	2	1	1	0	0	1	5	2	2	3	3	1	4	5	1	0	0	0	1	0	1	0	1	0	0	2	0	2	0	3	3	9	0	1	4	0	0	2	0	3	0	1	2	1	0	0	0	4	3	1	3	0	2	1	0	1	5	0	0	3	0	6	0	3	0	0	0	4	3	2	1	0	2	1	5	0	1	2	1	2	0	5	5	1	2	0	1	0	2	4	1	1	3	1	0	0	2	3	1	2	0	1	1	2	1	2	0	1	3	1	2	1	3	2	3	1	3	4	0	0	1	1	0	2	0	0	0	0	0	1	0	1	5	0	5	2	2	1	1	1	3	1	0	1	2	2	0	0	1	2	1	0	2	0	0	7	1	10	1	1	0	2	4	2	1	1	0	0	3	2	7	1	1	2	0	1	1	5	2	1	2	1	1	0	2	1	0	0	1	0	4	3	1	3	4	1	0	0	1	2	5	1	2	1	3	2	2	2	3	2	1	2	1	0	4	3	3	2	3	0	1	1	3	0	0	2	0	0	0	1	3	2	2	1	0	4	4	2	3	2	2	0	1	0	0	2	5	1	3	0	0	3	0	0	4	0	0	1	3	1	3	2	0	2	1	3	1	3	1	1	1	3	1	0	2	5	1	7	6	3	0	2	7	2	2	3	1	0	3	1	0	0	0	0	1	0	0	0	0	0	0	0	5	3	0	3	2	2	1	0	3	2	3	2	1	3	4	0	2	1	4	1	2	4	3	0	0	2	0	8	1	0	2	2	2	3	0	1	4	0	0	7	3	4	3	2	0	7	0	2	3	2	0	0	2	1	2	3	0	0	0	6	1	1	2	4	2	0	0	0	5	3	0	2	4	0	5	2	2	0	0	0	2	1	1	3	3	0	1	2	0	0	0	0	1	2	4	0	0	0	0	1	3	3	1	3	0	0	0	5	3	4	4	3	1	4	8	0	0	1	0	1	5	0	6	6	0	1	0	2	3	3	2	1	3	4	3	0	0	2	0	2	0	2	1	1	0	0	1	3	1	0	2	0	1	0	0	0	0	1	5	4	0	2	1	1	0	0	1	0	3	1	6	1	1	1	0	2	2	1	0	2	3	1	2	5	0	0	4	0	4	1	1	0	3	0	3	6	3	5	1	0	1	1	0	2	0	1	3	1	0	4	2
N0.HOG0001412	0	0	0	1	2	0	1	0	0	0	1	1	0	0	1	1	1	0	0	0	0	0	0	0	0	0	1	0	0	0	0	1	1	0	0	0	1	0	0	0	0	0	0	1	3	0	0	0	0	0	0	0	3	0	0	0	1	0	0	1	1	2	1	1	2	1	0	0	2	0	1	0	0	0	0	0	0	0	0	0	0	0	0	3	0	0	0	0	0	0	0	0	0	0	0	0	0	2	1	0	2	0	2	0	0	0	0	1	0	1	0	0	0	2	0	0	1	1	1	0	0	0	0	0	0	0	1	1	0	2	0	2	3	0	0	0	2	0	0	0	1	0	1	1	0	0	0	2	0	0	1	1	0	0	1	1	1	1	1	3	0	0	2	0	0	1	1	0	1	1	0	0	0	1	1	1	0	0	0	0	1	1	1	1	2	1	0	0	0	3	5	1	1	0	1	0	0	1	1	0	2	0	0	0	0	1	0	1	0	2	0	1	0	0	1	2	1	0	0	1	0	0	0	0	0	0	1	0	2	0	0	0	1	0	0	2	0	1	0	0	2	1	2	0	0	0	0	0	0	1	2	1	0	0	0	0	0	0	0	1	1	1	0	0	1	0	0	1	0	0	1	0	1	0	0	1	0	0	0	0	0	0	0	0	0	1	0	0	0	0	0	0	0	0	0	0	2	0	0	1	0	0	0	0	0	0	0	2	1	2	2	0	0	1	0	0	1	1	0	0	0	0	0	1	0	0	0	0	1	1	1	0	0	0	0	0	1	0	0	1	0	0	1	1	2	0	1	0	0	0	0	2	1	0	0	0	1	0	1	0	0	0	1	0	1	0	0	0	0	0	2	3	0	0	0	1	1	0	0	2	0	0	0	1	0	0	0	0	0	0	1	1	1	1	0	0	0	1	0	0	0	2	0	0	0	0	0	3	0	0	0	0	0	0	0	0	1	0	1	1	0	1	1	1	0	0	1	3	4	0	0	0	1	0	0	0	0	0	0	0	0	1	2	1	0	0	0	0	0	0	1	0	0	0	0	0	0	0	1	0	0	0	1	0	0	0	1	0	0	1	2	1	2	0	0	0	0	0	0	0	0	2	0	0	1	1	0	2	1	0	1	0	0	0	0	1	0	1	3	1	2	0	1	0	0	1	0	1	0	0	1	0	1	0	1	0	0	1	0	0	1	0	1	0	0	0	0	1	1	0	5	2	0	0	0	1	0	0	1	0	0	0	0	0	0	1	0	0	0	0	0	0	0	1	1	0	1	1	0	1	0	5	0	1	0	1	3	0	0	1	0	0	1	0	0	1	2	0	0	1	3	2	0	0	0	0	0	0	0	0	0	0	0	0	0	0	1	0	1	0	1	0	1	1	0	0	0	1	1	1	2	0	1	0	1	0	0	0	0	0	0	0	1	0	1	0	1	0	0	0	0	0	0	1	0	0	0	0	0	0	0	0	0	1	1	3	0	1	0	0	0	0	0	0	0	0	0	0	1	1	3	0	1	2	0	0	0	0	1	0	0	3	0	0	0	0	0	0	0	0	0	1	3	0	0	1	0	0	0	0	1	0	1	0	0	1	1	0	1	1	0	0	1	0	1	0	0	0	0	0	0	0	3	0	0	2	0	1	0	1	0	0	1	0	0	0	0	2	0	0	0	3	0	0	0	0	0	1	1	1	0	1	2	2	1	0	0	0	0	0	1	0	0	2	0	0	0	0	0	0	1	0	0	0	0	0	1	0	0	0	0	1	0	1	2	0	1	0	0	1	0	1	0	1	0	0	0	0	0	0	1	0	1	0	0	0	0	0	0	1	0	1	0	1	1	0	1	0	0	0	0	1	0	0	1	0	0	1	0	1	0	1	0	0	0	1	0	1	2	0	0	0	1	0	0	1	0	0	0	3	0	0	0	4	1	0	1	0	0	0	0	1	0	0	1	0	1	1	0	1	0	1	2	0	0	0	1	3	0	0	0	0	0	0	1	1	0	0	1	0	0	0	0	1	0	0	0	0	1	0	1	1	0	0	0	0	1	0	2	1	0	2	0	0	0	0	0	0	0	0	0	1	1	1	1	0	1	0	0	1	2	0	0	2	0	0	0	0	1	2	0	0	1	0	0	0	0	1	0	0	0	0	1	1	0	0	0	0	0	0	0	1	0	0	0	0	0	1	0	0	0	0	0	0	0	0	0	0	3	0	0	1	0	3	1	0	0	0	0	0	2	0	1	0	0	2	1	1	0	1	0	0	1	1	0	1	1	0	0	1	0	0	3	0	1	0	0	0	0	0	1	0	1	2	0	0	0	0	0	1	0	1	0	0	0	0	0	0	0	1	0	0	0	0	1	0	0	1	0	0	1	0	1	0	0	0	1	0	1	0	0	0	0	0	0	0	0	0	1	1	1	0	3	0	2	0	0	1	0	0	0	0	0	1	0	0	0	0	0	0	1	1	1	0	0	2	0	0	2	1	0	0	0	0	1	0	1	0	0	0	1	2	0	0	0	0	0	0	0	0	0	0	0	0	0	0	1	1	0	0	0	0	0	0	1	0	0	0	2	0	0	0	0	0	0	0	0	0	1	1	0	0	1	0	0	0	0	0	1	1	1	0	0	1	0	1	0	0	0	1	0	0	0	0	3	0	0	1	2	0	0	0	1	1	0	1	1	0	0	1	0	0	0	0	0	0	1	0	0	0	0	0	1	0	1	0	0	2	2	0	0	0	0	1	0	1	4	0	0	1	0	0	0	1	1	0	0	0	1	0	1	0	1	1	0	1	0	0	0	1	2	2	0	0	0	2	0	0	3	1	0	1	0	0	0	1	0	0	0	0	0	1	1	1	0	1	0	0	0	0	1	0	0	1	1	0	0	0	0	0	0	0	0	0	0	2	0	0	0	0	0	0	0	0	0	0	1	1	0	0	0	0	1	0	1	0	2	0	0	1	0	0	0	0	0	2	0	2	0	0	1	0	0	0	0	0	0	1	0	0	2	0	0	0	0	2	0	0	0	0	4	0	1	1	0	1	0	1	0	0	2	0	0	0	0	0	0	0	1	1	0	1	0	0	0	0	0	0	0	0	0	0	1	2	0	1	0	1	1	0	0	0	1	1	0	1	0	0	0	0	1	1	1	0	0	0	1	0	1	1	0	0	0	1	0	1	0	1	2	0	1	0	0	0	0	1	0	0	0	0	1	1	0	0	0	0	1	1	0	0	0	2	0	0	1	1	0	0	0	0	0	2	0	0	0	0	0	0	1	0	1	0	0	0	0	0	0	0	1	1	2	0	0	0	0	0	0	1	0	2	0	0	0	0	0	0	2	2	5	1	0	0	1	0	0	0	0	0	0	0	0	0	0	0	0	2	0	0	0	2	0	0	0	0	1	1	0	0	2	0	1	0	0	1	0	0	0	0	0	1	1	0	1	0	1	0	0	1	0	0	0	0	0	0	0	2	1	1	0	1	0	0	0	1	1	1	1	0	0	2	2	0	0	0	0	0	0	0	0	0	0	1	0	0	0	0	0	2	0	0	1	2	2	0	1	0	0	0	0	0	0	0	0	0	0	1	0	2	0	1	0	1	0	0	0	0	0	0	0	1	1	0	0	2	0	0	0	0	1	0	0	1	0	0	0	3	0	1	1	0	0	1	3	3	0	0	0	0	0	0	0	1	0	0	2	0	0	1	0	1	0	0	0	2	1	0	0	0	0	1	0	0	1	0	0	0	1	1	0	0	0	0	0	1	0	2	3	0	0	0	0	0	0	1	0	0	0	2	0	0	1	0	0	0	0	0	0	0	0	0	0	0	0	1	0	0	0	0	1	0	1	0	0	1	3	0	0	1	3	0	0	0	0	1	0	0	2	0	2	0	0	0	0	0	0	0	0	0	1	0	1	0	1	0	0	0	0	0	0	0	0	0	3	0	0	0	0	0	6	0	1	0	0	0	0	1	0	0	0	0	3	1	2	5	1	1	0	0	0	0	0	0	1	0	0	2	2	0	0	0	1	0	1	0	0	0	1	0	0	0	0	0	0	0	2	1	1	1	1	0	0	1	0	0	1	1	0	0	1	0	0	0	0	2	0	0	0	0	0	0	0	0	0	2	0	0	0	1	1	0	0	0	1	0	0	0	0	0	1	1	1	1	0	2	0	1	0	0	1	0	0	1	0	3	0	0	0	0	0	0	1	0	1	0	0	1	0	2	0	1	1	1	0	0	2	1	0	2	0	1	0	0	0	0	1	0	0	0	2	0	0	0	0	0	0	0	1	0	2	0	0	0	0	1	0	0	0	0	0	0	0	1	0	0	0	1	0	0	1	0	0	1	1	0	1	1	0	0	0	0	0	0	0	1	0	1	2	0	2	3	0	1	0	3	0	0	0	0	0	0	0	0	0	0	2	0	0	0	0	0	0	0	0	0	1	0	0	0	2	0	0	0	0	0	1	6	0	0	2	0	0	0	0	2	0	2	0	0	0	0	1	2	2	0	1	0	0	1	0	0	0	0	0	2	0	0	0	0	0	0	0	0	0	0	0	1	0	0	0	0	0	1	0	1	0	0	1	2	0	0	1	0	0	0	1	1	1	0	0	0	0	0	0	0	0	0	0	0	1	1	0	1	1	1	0	0	0	2	0	0	0	1	0	0	0	0	1	0	2	0	0	1	0	0	0	0	0	0	0	0	0	2	0	0	0	1	0	1	1	0	0	0	0	0	0	0	0	0	1	1	2	0	0	0	0	1	0	2	1	0	1	1	2	0	1	0	0	2	0	0	0	0	0	1	0	0	0	2	0	0	0	1	1	0	0	0	1	1	0	0	2	0	0	0	0	0	1	0	0	0	0	0	0	0	0	1	1	0	1	0	0	1	1	0	0	0	0	1	3	1	0	0	0	1	3	0	0	0	0	0	0	1	2	0	1	0	0	0	0	1	0	0	0	1	0	1	1	0	0	0	2	0	1	0	0	0	0	1	0	0	2	1	0	1	0	0	3	1	0	0	0	1	1	0	1	0	0	0	0	0	0	0	0	0	0	1	0	0	1	0	0	0	0	2	0	2	2	6	0	0	0	3	0	1	0	0	0	0	2	0	0	2	0	2	0	0	0	1	0	1	0	2	0	0	0	0	0	0	0	0	0	0	2	0	1	0	1	0	0	0	1	0	1	0	0	0	1	0	1	0	0	0	2	2	0	0	0	0	0	1	0	0	0	0	0	0	0	2	1	1	0	0	1	0	0	0	1	0	0	0	0	0	0	0	0	1	0	2	0	2	0	0	1	1	0	1	1	1	0	0	0	0	0	0	0	0	0	0	0	0	0	0	0	0	0	0	1	1	0	0	2	0	0	0	0	1	0	1	0	2	0	1	0	0	0	0	0	1	0	0	0	0	0	0	0	2	0	1	0	1	0	2	1	1	0	0	6	0	0	0	0	0	1	0	1	0	0	1	3	0	2	5	0	0	0	0	3	0	1	1	0	1	0	1	0	1	0	0	3	2	0	0	1	0	0	0	0	3	0	0	0	1	0	0	0	3	1	0	0	1	0	1	0	1	0	1	0	2	0	0	1	0	0	0	0	5	0	1	1	2	0	1	0	0	0	0	1	3	0	0	0	1	0	0	3	0	0	1	2	0	2	0	0	0	3	0	0	1	0	0	0	2	1	0	3	2	0	0	0	0	0	2	0	1	1	3	0	0	0	0	0	1	0	4	1	0	0	0	4	0	0	0	1	1	1	0	0	2	0	0	0	0	1	0	2	1	0	0	2	0	0	0	0	0	0	0	0	2	1	0	0	0	2	0	0	0	0	0	0	0	0	0	0	4	5	0	0	1	0	0	0	0	0	0	0	0	1	0	0	1	1	0	0	0	1	0	0	0	1	1	0	0	0	2	0	0	0	0	1	0	0	1	0	0	0	0	0	0	1	0	0	0	0	1	0	0	2	3	0	2	0	0	0	2	0	1	0	1	0	0	2	0	0	0	0	1	1	2	1	0	0	0	0	0	1	0	1	0	0	0	0	1	0	0	0	2	0	1	1	0	0	0	0	1	1	1	0	0	0	0	0	0	0	0	2	0	0	0	0	0	0	0	0	3	0	0	0	2	1	0	1	0	0	0	1	0	3	1	1	0	2	1	1	0	1	1	0	0	1	0	1	0	0	0	0	0	0	0	2	1	0	0	1	0	0	1	0	0	0	1	0	1	0	3	0	0	1	0	1	1	0	0	0	0	0	0	0	0	0	1	0	0	1	0	1	1	0	0	0	0	1	0	0	0	0	0	0	1	0	0	1	0	0	1	0	0	0	0	0	0	0	1	0	1	0	0	0	0	0	0	1	0	0	0	0	0	1	0	0	0	0	2	0	0	1	0	0	0	1	3	0	0	1	0	0	0	1	2	0	0	0	0	0	0	1	0	0	0	1	0	0	1	1	1	2	0	0	2	0	1	2	0	2	0	0	0	0	1	0	0	1	0	0	1	0	0	1	0	0	0	0	0	1	0	0	0	1	0	0	0	0	1	0	3	0	1	1	0	0	1	1	0	0	0	1	1	1	1	0	1	1	0	2	1	0	0	0	0	0	0	0	0	0	1	0	0	0	2	1	0	0	0	1	1	0	0	1	0	1	0	0	1	2	1	2	0	2	0	0	0	0	0	0	0	0	0	1	1	0	0	1	2	0	0	0	0	0	0	0	0	1	1	2	0	0	1	1	1	1	0	0	0	0	1	1	1	2	0	0	0	1	3	0	0	0	0	0	0	0	0	1	2	0	0	1	1	2	4	1	0	0	1	1	0	0	0	0	0	0	0	0	1	0	0	0	2	0	1	0	0	0	0	1	0	1	0	0	0	0	0	0	0	0	1	0	1	0	0	0	0	0	0	0	0	0	0	2	2	0	0	0	0	1	0	0	0	1	1	0	0	1	0	0	1	0	0	1	0	0	0	1	4	0	1	1	0	1	0	0	0	0	0	1	0	0	1	1	0	0	0	0	0	0	0	0	0	0	0	0	0	1	0	0	0	0	0	1	0	0	0	0	0	0	1	0	1	0	0	0	1	0	2	0	0	0	0	0	2	1	1	0	1	0	0	0	1	0	1	0	0	1	0	0	1	0	0	0	2	0	0	0	0	0	0	0	0	1	0	0	0	0	3	0	1	0	0	0	0	0	0	0	0	0	0	0	0	0	0	0	1	0	0	1	0	1	1	3	0	0	0	1	0	0	0	0	0	0	1	0	0	0	0	0	0	2	0	0	0	0	1	0	3	0	0	1	2	0	1	0	1	1	0	1	1	0	0	0	0	0	0	1	0	1	1	1	0	0	0	0	0	1	0	1	0	0	0	0	0	1	2	2	0	1	0	1	0	0	1	0	4	0	0	0	0	0	0	0	0	0	2	0	1	1	2	0	2	0	0	0	0	0	1	0	0	1	1	2	1	0	0	0	4	2	0	0	1	1	1	0	0	0	1	0	0	0	0	1	0	0	1	0	0	0	2	0	0	1	0	0	0	0	1	0	0	0	0	0	2	0	0	0	1	1	2	0	1	0	0	0	1	1	0	1	0	1	0	0	0	0	1	0	1	0	0	0	0	0	0	2	0	1	0	0	0	0	1	0	0	0	0	0	0	0	0	0	0	0	1	0	0	1	0	1	0	3	1	0	0	0	0	1	0	0	1	0	0	0	0	0	1	0	0	0	1	0	0	0	0	2	0	0	1	0	0	0	0	1	1	0	0	0	0	0	1	0	0	1	0	1	0	0	0	0	0	1	0	0	0	1	2	0	0	0	1	0	1	1	0	0	0	0	1	2	2	0	3	1	0	0	0	1	0	1	1	0	0	0	0	0	1	1	3	0	1	0	3	2	0	1	0	1	0	0	1	1	0	0	0	0	0	0	1	0	0	0	0	1	0	0	2	2	2	0	0	1	0	0	0	0	1	0	0	0	0	1	0	0	0	1	1	0	0	2	0	0	0	0	0	0	0	0	2	0	0	0	1	1	1	0	0	0	2	0	1	0	0	0	1	0	0	1	0	0	0	0	0	0	1	1	0	0	1	0	0	0	0	0	0	1	1	0	0	0	1	2	0	1	1	0	0	0	1	0	0	0	0	2	1	1	0	0	1	0	0	0	0	1	1	2	0	1	0	0	0	0	0	1	0	0	0	0	1	0	1	0	0	0	0	2	1	1	1	1	0	0	2	0	0	2	0	0	0	1	0	0	0	2	0	3	1	2	1	0	0	0	0	0	0	1	1	0	0	0	1	0	1	0	0	0	0	0	0	0	0	0	0	0	2	0	0	0	2	0	0	0	0	0	1	0	0	1	0	0	1	0	1	1	0	0	2	1	0	0	1	1	0	0	2	0	0	0	0	0	1	0	0	1	0	0	0	2	0	0	1	0	1	0	0	0	0	0	0	0	0	0	0	0	0	3	1	2	0	0	0	1	1	0	0	0	0	0	0	0	0	0	2	0	0	0	1	0	0	2	1	2	2	0	0	0	0	1	0	0	0	0	0	0	1	0	0	1	2	0	0	0	0	1	0	1	0	1	1	1	0	0	0	0	0	0	1	0	0	0	0	0	0	0	0	0	0	1	3	2	1	0	0	0	0	0	0	2	0	3	0	0	1	0	1	0	0	2	1	1	0	0	0	1	0	0	2	1	1	0	0	1	0	0	0	1	2	0	0	2	0	0	0	0	0	0	0	0	0	0	0	0	0	0	1	0	0	1	0	0	1	0	1	0	0	0	2	0	0	1	1	0	0	0	0	2	0	0	0	0	1	0	1	0	0	0	0	0	2	0	1	0	0	0	0	0	0	0	1	0	1	0	1	0	0	0	0	0	2	0	0	1	0	0	0	0	0	2	0	0	0	0	0	0	0	0	1	0	0	0	0	3	0	2	1	1	0	0	0	0	0	0	0	0	0	1	1	1	2	0	0	1	0	2	1	0	0	0	1	1	0	0	3	0	1	0	1	0	0	0	1	0	0	0	1	0	3	0	0	0	1	1	0	0	1	1	1	0	0	0	1	1	0	0	1	0	0	1	0	0	0	0	0	0	0	0	0	0	0	0	0	0	1	0	0	0	0	3	0	0	0	0	0	0	0	2	0	0	0	0	0	0	0	0	0	0	2	0	0	0	0	0	0	0	0	1	1	0	1	0	0	0	0	1	0	0	0	1	0	0	1	0	0	0	0	0	0	1	1	3	0	0	0	0	0	2	1	1	0	0	0	0	1	0	0	0	1	1	0	1	0	0	1	1	1	0	0	0	0	0	1	0	0	0	0	1	0	0	0	0	0	1	0	0	0	1	0	0	2	0	2	0	0	1	0	0	0	0	1	1	0	1	1	0	0	0	0	0	0	1	0	0	0	0	0	0	1	1	0	0	0	1	0	0	0	2	0	0	0	1	0	0	0	1	0	0	0	0	0	1	0	0	2	0	1	0	2	2	1	1	0	0	1	1	1	0	1	0	1	0	1	0	1	0	1	0	1	0	0	2	1	0	1	2	0	0	1	0	0	3	0	0	0	0	2	0	1	0	0	0	0	1	1	0	1	0	1	0	1	0	1	0	1	0	0	1	0	3	0	0	1	0	0	0	1	1	1	1	0	0	0	0	0	0	1	0	1	0	2	0	0	1	0	0	1	1	0	0	1	2	0	0	0	1	2	0	0	0	0	1	0	1	0	1	0	0	0	0	1	0	0	0	0	1	0	0	0	0	1	0	0	0	0	1	0	0	0	0	2	0	0	1	0	2	0	0	0	1	0	1	0	0	0	0	0	0	1	0	0	0	0	1	0	0	1	0	0	0	1	1	0	0	3	0	1	0	0	0	0	0	0	1	0	1	0	0	0	0	2	0	0	0	1	2	0	0	0	0	1	0	1	2	1	0	0	1	1	1	0	0	0	1	0	0	0	0	0	1	0	0	0	0	0	0	0	0	1	3	2	0	0	1	0	1	1	0	1	0	0	0	2	0	1	1	0	0	0	1	0	0	0	2	0	0	0	0	0	0	1	0	1	0	0	0	0	0	0	0	0	0	0	1	4	1	0	0	0	0	0	0	0	0	0	0	0	1	0	2	0	0	1	0	1	1	0	1	0	0	1	0	0	0	2	0	0	0	0	0	0	0	0	0	0	1	0	0	0	2	0	0	0	1	0	0	0	1	1	0	0	0	0	0	0	0	1	0	0	1	0	1	1	0	0	0	2	0	0	2	0	0	1	0	0	0	0	0	0	0	0	0	0	1	0	0	0	0	0	1	0	1	0	1	0	0	0	0	1	0	0	1	0	0	2	0	0	3	0	0	1	0	0	1	0	1	0	0	1	0	1	0	0	0	0	0	0	0	0	0	0	0	0	0	0	0	0	0	0	2	0	0	1	0	0	3	2	1	0	0	0	0	0	0	0	0	0	0	0	0	0	1	0	0	0	0	1	0	0	0	0	0	0	1	0	0	2	0	1	1	0	0	0	7	0	2	0	0	0	0	0	0	0	1	1	0	0	0	1	0	0	0	0	2	0	0	0	1	0	0	0	0	0	0	0	2	1	0	3	0	0	2	0	0	1	1	1	1	0	0	0	1	0	0	0	0	0	3	0	0	2	0	0	3	1	0	0	0	0	0	1	0	3	2	0	0	0	0	0	2	0	1	0	1	2	1	0	0	2	0	2	1	0	0	0	1	0	1	4	1	0	0	1	1	0	0	0	0	3	3	2	0	0	0	0	1	0	1	0	0	0	4	0	1	0	1	0	1	0	1	0	1	1	0	0	0	0	0	0	0	0	3	0	0	0	0	0	2	1	1	0	1	0	0	0	2	0	0	1	0	0	0	0	0	0	0	0	1	1	1	0	0	0	0	0	0	0	2	0	0	0	0	0	0	1	1	0	0	0	1	0	0	0	0	0	1	1	1	0	1	0	2	1	1	0	0	0	0	0	0	0	0	0	0	1	0	1	0	0	1	0	0	0	0	1	0	0	1	0	0	0	0	0	0	0	0	1	0	1	0	0	0	0	0	1	0	1	0	0	1	0	0	1	0	1	0	1	0	0	0	1	1	0	2	0	1	0	0	0	0	2	1	0	3	1	1	0	0	0	1	0	0	0	0	0	0	0	1	0	0	0	1	0	0	0	0	0	0	0	1	0	1	0	1	0	0	0	0	0	1	0	0	0	0	0	0	0	0	1	0	1	1	0	0	0	0	1	1	0	0	1	0	1	0	1	0	1	0	0	1	0	0	0	0	0	0	0	1	0	1	1	0	1	0	0	0	0	1	1	0	0	0	0	0	1	0	0	0	1	0	1	2	0	0	1	1	0	1	0	2	1	0	0	1	0	0	0	0	0	0	0	0	0	0	0	0	0	0	0	0	0	0	0	0	1	0	0	0	1	2	0	0	0	0	0	0	0	0	1	2	0	0	0	1	0	1	0	1	0	0	1	0	1	0	0	0	1	0	0	0	0	1	0	0	2	0	0	1	0	4	0	0	1	1	1	0	1	1	0	1	0	0	0	0	0	0	0	1	0	1	0	2	0	0	0	0	0	1	0	2	0	0	0	1	0	0	2	2	0	3	1	1	1	1	1	1	2	0	0	0	0	1	0	0	1	1	0	1	0	0	3	1	0	0	1	0	2	0	0	0	0	0	0	0	0	1	1	0	1	0	0	0	1	0	1	0	2	0	0	1	0	2	1	0	0	0	0	1	0	0	1	1	0	1	1	1	0	0	0	1	0	0	2	0	2	0	0	0	0	0	0	1	2	0	0	0	0	1	0	0	0	2	1	1	1	0	1	1	1	0	0	1	0	0	0	0	1	1	1	2	0	0	0	0	1	2	0	1	1	1	0	1	0	0	4	0	0	0	0	0	0	0	0	1	0	0	1	0	0	0	1	0	1	0	0	0	1	2	0	0	0	0	0	0	0	1	0	0	0	0	0	1	1	0	0	0	0	0	0	0	1	0	0	0	0	1	0	0	1	0	0	0	0	1	0	1	0	0	0	1	2	1	0	0	1	1	0	0	0	0	0	0	0	0	0	0	0	1	0	0	0	1	0	2	0	0	2	0	1	0	0	1	0	0	1	0	0	0	1	0	1	0	0	0	0	0	0	0	0	0	0	0	0	0	0	0	0	0	0	2	0	0	0	1	0	0	0	0	1	1	0	5	0	0	0	0	0	0	0	0	1	2	0	0	0	0	0	3	0	0	0	1	0	1	1	2	0	0	1	0	2	0	0	0	0	0	0	0	0	0	1	5	0	1	1	0	1	0	2	0	3	6	0	0	1	0	1	0	0	1	0	0	1	0	0	2	0	0	0	0	0	4	0	0	0	0	0	0	0	0	1	0	0	0	0	0	0	0	0	0	0	0	0	0	0	1	0	1	0	0	2	0	0	0	1	0	1	0	2	0	1	0	0	0	1	0	0	0	0	0	0	0	0	1	1	0	3	2	2	1	0	1	0	0	0	0	0	0	0	5	1	0	0	1	1	0	1	0	0	4	0	2	0	0	1	1	0	0	0	0	1	1	1	0	0	0	0	0	0	0	0	0	3	2	0	0	1	0	1	1	1	2	0	0	0	0	2	1	0	0	0	0	1	0	0	1	0	0	0	1	0	0	0	1	1	0	1	1	0	0	0	0	0	0	1	0	0	0	0	0	0	1	0	0	0	0	0	0	0	0	0	0	1	1	5	1	0	0	1	1	1	2	0	1	0	0	1	1	0	0	0	0	0	1	0	0	0	1	0	2	0	0	0	1	0	0	2	1	0	2	0	0	0	0	0	0	0	0	3	0	0	0	0	0	0	0	2	0	1	0	0	2	1	0	0	0	0	0	0	0	0	0	0	1	0	2	1	0	1	0	1	0	2	1	0	0	0	0	0	0	4	0	0	1	0	2	2	0	2	0	3	0	0	0	0	0	1	0	0	0	0	1	0	1	1	0	0	0	0	0	0	1	0	1	0	0	0	0	2	1	0	1	1	0	0	0	1	1	1	0	0	0	0	2	0	0	0	0	0	0	1	1	1	0	1	0	0	0	0	0	0	1	0	2	0	0	0	1	0	0	0	3	0	1	0	0	0	1	0	0	1	1	1	0	0	1	1	0	0	0	0	0	1	0	1	0	1	0	0	0	0	1	0	0	0	0	0	0	1	0	1	0	1	0	0	1	0	0	0	1	2	0	0	2	0	0	0	0	0	1	0	2	0	0	0	0	0	1	0	1	0	2	1	0	0	1	5	0	0	0	0	0	1	2	1	0	1	0	1	0	1	0	3	0	0	1	0	0	1	0	1	3	1	0	0	2	0	0	0	0	0	0	0	2	1	0	0	0	0	0	0	0	0	1	2	0	2	0	1	2	0	1	0	0	0	1	0	0	0	0	0	1	2	0	0	1	0	0	0	4	0	0	1	0	0	0	1	1	1	0	0	1	0	2	0	0	0	1	0	0	0	1	0	0	0	0	0	0	0	0	0	0	0	0	0	0	0	0	2	3	1	1	0	0	2	1	0	0	3	0	0	0	1	0	1	0	0	0	0	0	0	0	0	0	0	1	1	0	0	0	1	0	0	0	1	0	0	2	0	0	1	0	2	0	3	0	0	0	0	0	1	0	2	1	0	0	0	2	0	0	0	0	0	1	0	0	1	0	0	0	0	0	1	0	1	0	0	0	1	0	2	0	0	2	0	0	1	2	1	1	0	1	0	0	0	0	0	0	0	0	0	0	0	1	0	0	2	1	0	1	0	0	0	0	1	0	0	0	0	0	1	0	1	0	0	0	0	1	0	1	0	1	1	0	2	0	0	1	0	0	1	0	0	1	1	2	1	1	2	1	0	0	1	2	1	0	0	0	1	0	0	0	0	0	0	0	1	0	0	0	0	3	0	0	1	1	0	0	0	0	0	0	0	0	0	0	0	0	0	2	2	0	0	1	0	2	0	0	2	1	0	0	0	0	0	0
N0.HOG0004874	0	2	0	1	0	2	2	1	0	0	1	0	0	0	1	3	0	0	1	0	0	0	0	0	0	1	1	0	2	1	0	3	1	0	0	0	3	4	1	1	1	0	0	2	0	0	0	0	0	1	0	0	1	1	1	0	1	0	0	0	2	0	1	1	0	1	1	0	1	2	4	2	1	1	1	2	1	1	0	1	1	0	2	0	0	1	0	0	0	1	0	1	1	2	1	0	0	0	0	0	0	0	0	0	0	0	1	0	4	0	0	0	0	0	0	0	1	0	1	0	0	1	0	0	0	0	0	1	1	1	0	1	0	0	1	0	0	1	3	0	2	0	0	0	0	0	0	2	0	2	0	1	0	0	0	1	0	0	0	3	0	1	1	0	0	1	1	0	0	0	1	0	1	3	1	2	5	0	0	0	1	0	0	0	1	0	0	1	0	0	0	0	1	2	0	0	0	1	2	0	0	1	0	0	0	1	1	1	0	1	0	1	0	0	0	0	1	2	0	0	1	2	0	0	3	2	0	1	1	0	1	3	1	0	0	1	0	0	2	0	2	1	0	0	3	0	0	0	0	2	0	0	0	2	1	2	0	0	0	2	3	0	0	1	1	0	0	0	0	0	0	0	0	1	2	0	0	2	0	0	0	2	0	0	0	1	0	0	0	0	0	0	0	0	0	0	0	2	0	0	1	0	0	1	1	0	0	0	1	0	1	0	0	0	0	0	0	0	3	0	0	0	0	0	4	0	0	1	0	1	0	1	0	0	0	0	1	0	0	1	0	0	1	0	1	0	0	1	1	0	1	1	2	0	0	3	0	0	0	1	1	0	0	0	1	1	1	0	0	1	2	0	0	0	0	0	2	0	0	1	0	0	0	1	0	0	0	1	0	0	2	3	0	0	1	0	0	1	0	0	1	0	0	0	3	1	0	0	0	0	0	2	0	1	0	1	0	1	0	0	2	0	1	1	3	0	3	1	0	0	0	0	1	2	2	0	0	0	0	0	1	1	2	0	1	1	0	1	0	4	0	0	0	0	0	0	1	0	0	1	0	0	2	0	0	0	0	0	0	3	0	0	4	1	0	0	0	0	0	0	1	1	0	1	1	0	0	0	0	0	3	1	2	0	0	0	0	0	0	0	0	0	1	1	0	2	2	0	0	1	2	0	2	1	0	2	1	0	1	0	0	2	0	3	0	0	1	1	0	1	0	0	0	0	0	0	1	2	1	1	0	3	1	0	0	1	0	1	1	1	0	1	0	0	0	0	0	0	0	0	0	0	1	0	0	0	2	1	2	0	0	0	3	0	1	1	0	0	0	3	0	0	4	2	0	2	3	1	0	0	0	0	0	0	0	1	0	0	1	0	0	1	4	0	0	2	0	0	0	0	0	1	0	1	0	0	1	0	1	0	0	0	4	3	4	0	0	0	0	0	0	1	0	0	1	0	0	0	0	0	0	0	1	0	1	3	1	3	0	0	0	2	1	2	0	0	0	0	0	0	0	0	0	0	0	0	0	0	1	3	0	0	0	0	0	0	0	0	0	0	1	1	0	1	1	1	0	1	0	1	0	0	0	2	0	0	1	0	1	0	0	0	4	0	0	0	0	1	0	0	0	1	0	0	0	0	0	1	0	1	0	0	1	0	0	1	0	1	1	1	2	0	1	0	0	0	0	2	0	0	0	0	1	0	0	0	0	2	3	0	1	1	1	0	1	1	0	1	0	4	1	0	1	0	0	1	0	1	0	0	3	1	0	1	0	0	0	0	1	3	2	1	1	1	0	3	0	1	2	0	0	0	2	0	1	1	0	0	1	0	0	1	0	2	0	0	1	0	0	0	1	1	0	0	1	0	0	0	0	0	0	0	0	2	4	0	1	0	0	1	2	0	2	2	0	0	0	1	0	4	1	0	0	0	0	0	1	0	0	0	2	1	0	0	1	0	0	1	0	0	0	1	4	1	1	5	0	0	0	0	0	0	1	0	3	1	0	0	0	0	0	1	0	1	0	0	0	0	0	2	0	0	0	1	0	1	3	0	0	2	0	0	0	0	0	0	0	0	0	0	0	0	1	0	0	3	1	0	0	0	1	0	0	1	0	0	2	1	0	1	2	0	0	0	0	0	0	0	0	0	0	0	0	0	2	0	1	1	0	0	1	1	1	0	1	0	0	0	0	0	0	1	0	0	0	0	3	1	1	0	0	3	0	7	2	0	1	1	0	1	0	1	2	0	0	1	1	2	0	1	1	0	1	0	3	0	0	0	1	0	1	1	1	0	0	1	0	0	0	0	2	0	1	2	3	0	3	1	0	0	1	2	0	0	1	0	0	0	0	0	4	0	0	0	2	0	1	1	0	0	0	1	1	0	0	0	2	1	0	0	0	0	0	0	2	1	0	0	0	2	0	0	2	0	0	0	0	2	0	0	0	2	0	0	0	1	2	1	5	1	0	1	1	0	0	1	0	3	0	1	1	3	0	0	0	0	1	3	1	0	2	0	0	0	0	0	0	0	0	1	1	1	2	0	0	0	3	0	1	0	1	0	4	0	0	0	0	0	0	0	1	0	0	0	0	0	1	0	0	1	0	1	1	0	0	0	0	0	0	1	0	0	0	0	0	0	1	0	0	1	0	0	1	0	3	0	0	1	1	0	1	1	1	1	0	1	1	0	1	0	0	0	0	0	0	0	0	0	0	0	1	0	2	1	0	0	0	0	0	1	0	0	0	1	0	0	0	1	0	1	0	0	4	0	0	0	0	1	0	0	1	0	0	0	1	1	0	0	1	0	1	0	0	0	1	1	0	0	2	1	1	0	1	1	0	0	0	0	1	0	1	0	0	0	0	0	0	0	0	0	0	0	0	1	0	0	0	1	0	0	0	3	0	1	0	3	1	1	0	0	1	1	0	0	1	0	0	1	0	0	0	0	1	0	0	0	0	0	0	0	4	0	1	0	1	0	0	0	0	0	0	1	1	0	0	1	1	0	0	1	0	0	0	0	0	1	3	0	3	0	0	0	1	3	1	0	0	2	0	0	0	0	3	3	0	0	0	0	0	1	1	1	2	0	0	1	0	1	0	0	0	2	0	0	0	1	0	1	0	1	0	0	0	0	0	3	0	0	1	3	0	0	0	0	0	1	0	0	0	2	0	0	0	0	2	0	1	1	0	0	6	4	2	0	1	0	0	0	0	5	0	0	0	0	0	0	0	0	0	0	0	0	0	0	1	0	0	0	0	4	0	1	2	0	0	0	0	1	1	3	0	2	1	0	1	2	2	0	2	0	0	0	1	0	0	0	1	1	0	0	0	0	0	1	0	1	1	0	0	1	0	0	1	0	0	0	0	0	2	0	1	3	2	0	1	2	0	1	0	0	0	3	1	1	0	1	0	0	0	1	0	1	1	1	0	0	2	2	0	1	0	0	0	0	3	0	0	0	2	1	1	0	0	0	0	1	0	1	2	0	1	0	0	0	0	1	0	1	0	0	0	1	2	0	0	0	0	0	0	0	0	2	1	0	0	0	0	0	0	0	0	0	0	2	1	1	2	0	0	0	0	0	0	0	1	1	0	0	1	0	0	0	0	4	0	0	1	1	0	0	0	0	0	0	0	0	5	0	1	0	0	0	0	0	1	1	0	0	1	2	1	0	0	2	0	0	1	0	0	2	0	0	0	0	2	0	3	2	2	1	0	0	0	0	0	0	0	0	0	2	0	0	0	0	0	0	0	0	0	0	0	2	1	0	1	0	1	0	1	0	0	0	3	0	0	0	0	0	0	0	0	1	0	0	0	0	0	0	4	0	0	2	1	0	0	0	0	2	1	1	0	1	0	0	1	1	1	0	0	0	0	0	0	0	0	0	0	0	0	0	1	0	0	0	1	1	1	2	0	0	0	1	1	1	0	0	0	1	0	0	0	1	0	0	1	2	0	1	0	1	0	0	0	0	1	1	0	1	0	0	0	0	0	1	4	0	0	0	1	2	1	0	0	0	0	0	0	2	0	0	1	0	1	0	0	0	0	1	0	1	0	0	0	0	1	3	1	1	0	0	0	0	1	0	1	0	0	0	0	0	0	1	0	0	1	3	0	0	0	1	0	1	1	1	0	0	0	1	1	0	0	0	0	3	0	1	0	3	0	0	1	0	1	1	4	0	0	0	0	0	0	0	0	0	0	0	2	0	2	0	0	3	3	0	0	0	0	1	0	2	0	0	0	0	0	0	1	2	3	1	1	0	3	0	1	0	0	0	1	0	0	0	0	1	0	0	0	1	0	1	0	0	0	0	2	3	2	0	0	0	0	2	1	0	1	0	0	0	0	0	0	0	1	1	1	1	1	0	0	0	0	0	0	0	0	0	2	1	0	1	0	0	0	0	0	0	2	0	0	0	1	2	0	0	3	1	0	0	0	0	0	0	0	0	0	0	3	0	1	0	2	0	0	1	0	0	0	0	0	0	2	0	1	0	2	0	0	1	2	0	1	0	0	0	0	3	0	0	0	2	0	0	1	1	0	0	0	0	1	0	1	0	0	0	0	1	0	0	1	1	2	3	1	2	0	0	0	1	0	0	1	1	1	0	0	0	1	1	2	2	0	0	0	0	0	0	0	1	2	0	1	0	0	1	0	0	0	1	1	0	0	0	1	2	0	1	4	0	0	1	1	3	2	0	0	0	0	0	0	1	1	0	0	2	1	4	2	3	1	0	0	0	1	0	0	0	0	0	1	0	0	0	2	2	0	0	0	0	0	0	1	2	0	2	0	0	0	1	0	0	0	0	0	0	1	0	0	5	0	0	0	0	0	0	2	0	0	0	0	0	0	0	0	1	0	1	0	1	0	3	0	1	0	0	0	3	2	0	0	2	0	0	0	0	0	0	0	4	0	0	0	0	0	0	0	0	0	0	0	2	0	1	1	0	0	2	0	0	1	0	0	0	1	0	1	1	1	0	1	0	0	0	0	0	0	0	1	1	0	0	0	0	0	0	1	0	1	1	0	1	2	2	0	0	0	0	0	1	1	3	0	0	1	0	1	0	0	0	1	0	0	1	0	0	0	0	0	0	0	0	3	0	0	0	1	2	0	0	3	2	0	0	1	0	0	0	0	2	0	0	0	1	0	0	0	1	2	1	2	0	0	0	1	2	0	0	1	1	1	0	0	0	1	0	1	0	0	1	0	1	1	0	2	0	0	1	0	0	0	0	0	0	0	1	0	1	0	0	0	0	1	0	0	0	1	0	0	1	1	1	1	0	0	0	0	0	0	2	0	5	1	1	1	1	0	0	0	0	0	0	1	0	0	0	1	2	2	2	0	0	0	0	0	2	1	0	0	1	0	0	2	0	2	0	1	0	1	0	0	1	0	0	1	0	2	0	0	2	0	0	1	0	0	1	0	0	0	0	3	0	1	0	0	1	1	1	1	0	0	0	1	0	3	0	0	0	3	0	2	0	3	0	1	0	0	0	0	1	1	2	1	0	3	2	0	2	0	0	0	1	0	0	0	1	1	0	0	2	1	0	0	1	2	0	2	2	1	2	0	0	3	1	0	0	0	1	2	1	3	0	1	0	1	1	0	0	0	0	0	0	0	1	0	2	1	0	5	0	0	1	0	0	2	0	0	0	1	0	1	0	1	0	0	1	3	3	0	1	0	0	0	0	1	1	0	1	0	0	0	1	0	0	1	0	0	0	0	0	0	1	1	0	1	3	2	0	1	0	2	0	0	0	0	0	1	1	0	1	0	2	0	0	0	0	0	0	0	1	1	1	0	0	0	0	1	1	0	1	1	0	0	0	3	0	1	0	0	0	4	0	1	2	0	1	0	0	0	0	0	0	0	0	0	0	0	1	0	1	0	0	0	1	0	2	2	1	1	0	0	1	0	0	0	1	0	0	0	0	3	2	2	2	0	2	0	1	3	2	1	0	1	0	2	2	0	1	1	1	0	0	0	1	0	0	0	1	2	0	0	0	0	0	0	0	0	0	0	2	0	3	0	0	0	0	3	0	2	0	0	1	1	0	0	0	1	0	0	1	0	1	1	0	2	0	0	0	0	3	0	2	0	0	0	3	1	0	2	0	1	0	0	1	1	1	0	5	1	0	1	1	1	0	1	0	0	0	0	0	0	1	0	0	0	0	0	0	2	1	0	0	1	0	0	0	0	0	1	1	0	1	0	0	1	1	0	0	0	1	0	0	0	0	0	1	0	0	1	1	0	0	0	0	0	1	0	1	0	0	0	1	0	0	1	0	0	0	0	0	0	0	0	0	1	0	0	0	0	0	0	1	0	0	1	0	0	0	0	1	0	0	0	3	1	0	1	0	0	0	0	0	0	2	1	2	2	0	0	0	1	0	1	0	1	0	0	0	3	1	1	0	0	2	0	0	0	0	1	0	1	0	0	1	0	0	0	1	0	0	0	1	0	1	0	0	1	1	0	1	1	0	2	0	0	0	1	1	1	0	1	0	0	0	0	0	1	0	0	2	2	0	1	2	0	1	0	1	0	0	2	0	0	1	0	2	2	0	0	1	1	0	0	0	0	1	1	1	1	2	0	0	0	0	0	3	0	0	1	0	0	1	0	0	1	0	0	2	0	1	0	0	0	0	1	1	1	1	4	0	0	0	1	0	0	0	0	1	2	1	1	2	0	1	1	0	0	0	1	1	0	0	2	0	0	0	1	1	0	0	2	0	1	1	0	0	0	1	0	0	0	0	0	5	1	0	0	0	0	0	0	2	0	0	0	2	0	0	0	0	0	1	0	0	0	0	1	2	0	1	1	0	0	2	0	0	0	0	2	0	1	0	0	0	1	2	0	1	0	0	0	1	2	1	0	0	0	1	0	0	0	0	0	1	0	0	0	0	1	1	0	2	1	0	1	3	0	0	1	0	0	0	0	0	1	0	0	0	1	0	0	1	2	0	0	0	0	0	1	1	1	0	0	1	0	1	0	0	0	0	0	2	0	0	0	0	0	0	1	0	0	0	0	3	2	0	0	0	0	0	1	0	1	0	0	2	0	3	0	0	0	0	0	0	0	1	0	0	0	0	0	1	0	1	0	2	0	0	1	0	1	1	0	1	0	0	1	2	1	0	0	0	0	0	1	0	0	0	0	0	1	0	0	0	0	0	0	0	1	1	2	0	4	0	0	0	0	0	1	6	0	0	1	0	1	2	0	1	0	0	1	0	0	1	2	1	2	0	2	0	0	3	0	2	0	0	0	1	0	0	0	0	0	0	1	2	0	0	1	2	0	0	0	1	0	2	1	2	0	0	3	2	0	0	1	3	1	3	2	0	0	0	0	0	0	0	0	1	1	0	0	0	0	0	1	2	0	0	1	0	3	2	1	1	1	0	1	0	0	0	0	1	0	0	2	0	0	0	0	0	0	0	1	0	2	0	1	0	0	0	1	0	0	0	0	1	0	0	3	0	0	1	1	0	1	0	1	0	0	0	1	0	1	2	0	0	0	0	0	1	0	2	0	0	0	2	0	0	4	2	2	0	0	0	1	1	0	1	2	1	0	0	1	0	1	0	0	0	1	0	0	1	1	0	0	0	0	2	0	0	2	0	0	0	1	0	0	3	0	0	1	0	0	0	0	0	0	0	0	1	0	0	0	1	1	0	0	1	0	0	0	0	0	2	2	1	1	0	0	0	1	1	0	1	0	0	3	0	0	3	0	1	3	0	0	2	1	2	0	2	0	0	0	1	0	0	0	0	1	2	0	2	0	0	0	0	2	0	0	1	0	1	0	1	0	0	2	0	0	0	0	1	1	0	0	0	2	0	1	0	1	0	1	2	2	2	2	1	0	1	0	0	1	1	3	1	0	1	2	0	0	0	1	1	1	1	1	4	3	0	0	1	1	2	1	0	0	2	1	0	0	0	0	1	0	1	0	1	2	0	1	0	0	1	1	0	0	0	0	1	1	0	0	0	0	0	1	0	0	0	0	2	0	0	0	0	0	3	0	1	0	0	0	0	0	0	0	0	3	1	0	2	1	0	2	0	0	1	2	0	1	1	0	0	2	1	3	0	0	1	1	0	0	0	1	1	0	0	0	0	0	3	0	0	0	1	0	0	0	1	0	1	0	0	0	0	0	1	2	1	0	0	0	0	3	1	1	0	1	4	8	0	1	0	2	0	0	0	1	2	0	1	0	0	0	0	0	1	3	2	1	0	0	1	0	1	0	0	1	2	1	0	0	0	1	0	0	0	1	0	4	2	0	1	0	1	4	0	0	0	1	2	1	4	0	1	0	0	0	0	1	1	0	1	0	0	0	0	0	0	0	0	1	0	2	1	1	1	0	2	0	0	0	0	1	0	0	0	0	0	0	1	0	0	0	1	0	0	0	0	1	0	2	0	0	4	1	0	2	0	0	0	2	0	2	1	0	0	1	1	0	0	0	1	0	2	4	0	0	0	1	0	0	0	0	1	1	2	0	2	0	1	0	0	1	2	0	0	0	0	1	1	0	0	0	0	1	0	1	0	0	0	1	1	1	1	1	0	1	1	0	0	0	2	0	0	1	0	1	0	1	0	1	0	0	1	0	1	1	0	1	1	0	1	1	1	2	0	0	1	0	0	2	0	2	1	0	1	0	0	0	0	1	0	0	0	1	0	0	0	0	0	0	0	1	0	0	0	0	0	0	4	0	1	0	0	0	0	0	0	2	0	1	0	2	3	0	0	0	1	0	0	2	0	0	0	0	0	1	2	1	0	1	0	0	1	1	1	0	0	0	0	0	2	0	1	1	0	0	0	0	0	0	0	0	2	1	0	0	0	1	0	0	0	1	0	5	0	0	1	1	0	0	0	1	0	3	1	0	0	1	0	0	0	0	0	1	2	0	0	0	0	0	0	0	0	2	0	0	0	2	0	0	0	0	1	0	0	0	0	1	0	1	0	0	0	0	4	0	0	0	0	0	2	0	1	0	0	1	0	0	1	0	0	1	0	0	0	0	0	0	0	0	0	0	0	0	0	0	1	2	0	0	0	1	0	0	0	1	0	1	0	0	2	0	1	0	1	1	0	0	1	2	0	2	0	1	1	1	1	0	0	1	2	0	0	0	0	1	1	0	1	0	1	1	2	4	3	0	0	2	0	0	0	0	0	0	1	0	2	0	1	0	0	0	0	0	1	0	1	0	2	1	0	0	0	0	1	0	1	0	0	0	0	0	2	3	0	1	0	0	3	0	2	0	5	1	2	0	1	0	0	0	2	1	0	0	0	0	1	0	0	0	0	1	0	0	0	0	0	1	3	0	0	0	2	0	0	0	1	2	0	0	0	0	0	0	0	0	1	0	1	0	0	3	2	0	0	0	2	2	0	0	0	0	0	1	1	0	0	1	0	0	0	0	0	0	2	0	0	0	0	2	0	0	2	0	0	0	0	2	0	0	2	0	2	0	2	0	1	0	2	1	0	1	1	2	1	0	0	0	2	2	0	0	0	0	0	0	1	0	1	0	0	1	0	0	0	1	1	0	0	0	0	1	0	2	0	2	0	0	0	0	0	0	0	1	0	1	0	0	1	0	2	1	0	3	2	0	0	0	1	1	1	0	0	1	0	1	0	0	0	1	1	0	0	1	1	0	0	0	2	0	1	0	0	0	0	0	1	1	0	0	4	0	0	0	1	0	1	2	0	0	0	0	0	1	0	3	0	0	0	0	0	1	0	0	1	2	0	0	0	0	1	1	0	0	6	1	0	0	1	0	1	0	1	2	2	0	0	0	1	0	1	1	0	0	2	3	0	0	0	0	0	2	0	0	1	0	0	0	0	0	0	0	0	2	0	1	0	0	0	0	1	1	1	1	0	1	0	0	0	0	0	0	0	1	0	0	1	0	1	0	0	0	0	1	3	3	2	0	2	0	0	1	2	0	0	0	0	0	1	1	1	0	0	1	0	1	0	0	1	0	0	0	0	0	0	0	7	0	0	0	0	0	3	0	0	0	0	1	1	1	0	0	2	2	1	2	0	0	1	1	1	0	1	1	1	1	3	1	0	2	1	1	0	0	0	1	1	0	0	0	1	0	1	0	0	2	4	0	4	3	0	0	0	0	0	0	1	0	0	0	1	0	1	0	0	1	0	1	3	0	0	0	1	2	2	1	0	0	1	0	0	0	0	0	4	0	0	2	0	0	1	0	0	4	0	0	1	1	1	1	1	0	0	0	0	0	0	2	1	0	1	0	1	1	3	0	0	1	0	0	2	0	1	0	1	0	1	0	1	0	1	0	0	2	0	0	0	2	2	0	0	0	0	0	0	0	3	1	0	1	0	0	1	0	1	0	1	1	0	1	0	0	1	2	0	0	0	1	0	0	1	1	0	1	0	3	0	0	0	3	0	0	0	1	0	0	0	1	0	0	0	0	0	2	0	0	3	1	0	0	0	0	0	0	0	1	0	0	0	1	1	0	0	2	1	3	0	0	0	0	0	0	0	1	0	1	1	0	2	0	0	0	0	2	0	0	0	0	0	0	1	1	0	7	0	0	0	0	0	2	1	1	0	3	1	1	0	0	0	0	0	2	0	1	0	0	0	1	0	0	0	0	3	0	2	0	0	0	0	0	0	0	1	0	0	0	0	2	1	1	0	0	0	0	2	0	0	1	5	2	0	2	0	0	0	0	0	0	1	2	0	0	1	0	0	0	0	0	1	0	2	0	0	0	1	3	1	1	2	0	0	0	0	1	2	0	0	0	0	0	0	0	0	3	0	4	0	1	1	0	0	2	1	0	0	3	1	0	0	0	0	1	0	0	2	1	0	2	1	0	2	0	0	1	0	4	0	1	0	2	2	0	0	0	0	1	0	0	0	0	0	0	0	1	2	0	0	0	1	0	0	0	0	0	0	1	0	1	0	0	3	1	0	0	0	2	1	0	1	1	0	0	0	0	0	0	0	0	1	0	0	3	1	2	0	0	0	0	0	0	0	0	1	0	0	1	3	0	0	1	4	0	1	0	2	0	0	0	0	0	0	0	0	0	1	0	2	0	0	1	1	0	0	0	1	0	1	1	1	0	0	0	0	0	2	0	3	1	0	0	0	0	0	0	2	0	2	0	0	0	1	0	0	2	0	0	0	3	0	0	5	0	0	1	0	0	0	0	0	2	0	0	0	3	1	1	0	0	1	1	0	0	0	2	0	0	0	1	0	2	0	0	0	0	0	0	0	0	0	0	1	2	1	0	0	0	0	2	0	1	0	0	3	0	0	0	3	0	0	1	0	3	1	0	0	0	0	0	0	1	0	0	0	2	0	0	0	0	0	0	2	0	0	0	0	0	3	0	0	0	0	0	0	1	2	1	0	1	0	1	1	1	0	1	1	0	0	2	0	0	2	2	0	0	0	1	0	0	0	0	0	3	0	0	1	0	1	0	2	1	2	0	1	0	0	0	0	0	0	0	0	0	0	0	1	1	0	2	0	0	1	0	1	0	0	0	0	1	2	1	1	1	1	0	1	0	0	0	0	0	0	0	1	0	1	0	5	1	3	0	1	1	0	1	0	0	0	0	0	5	0	1	0	0	0	0	0	0	1	0	0	1	0	0	0	0	1	1	1	0	1	0	2	1	2	1	2	0	0	1	0	1	0	0	1	3	0	1	1	0	0	2	1	0	3	0	1	0	2	0	0	1	2	1	0	1	2	0	0	0	1	0	2	1	0	0	0	0	1	0	1	3	1	0	3	0	0	0	0	0	0	1	0	0	0	0	2	0	0	0	0	0	0	0	1	1	0	0	2	0	0	0	1	1	0	0	1	0	1	0	0	2	0	1	0	0	0	0	3	0	2	0	0	0	0	2	0	0	1	1	0	0	0	1	0	0	0	0	0	0	0	0	0	1	0	3	1	0	0	0	0	0	1	0	0	0	0	1	0	0	2	2	3	2	0	0	0	0	0	1	0	0	0	1	0	2	0	0	0	1	1	0	5	2	0	0	2	1	0	3	1	1	0	0	0	0	0	0	1	3	0	1	4	0	0	0	1	0	0	0	0	0	0	0	0	0	2	0	0	0	0	0	0	0	0	1	0	0	0	0	0	0	0	0	0	0	0	0	1	0	0	0	0	0	1	1	0	1	0	0	0	1	0	1	1	1	1	1	0	0	0	3	0	0	0	0	0	0	0	3	1	0	1	0	0	0	3	0	1	0	0	0	0	0	0	0	3	0	2	0	0	1	0	0	0	0	1	3	3	0	0	0	0	0	1	2	2	1	0	2	3	0	0	4	0	0	0	1	1	1	0	1	1	0	0	0	0	2	0	0	0	2	0	1	3	0	1	0	0	1	0	0	5	0	0	0	2	1	0	0	0	0	0	0	1	0	0	1	3	2	0	1	1	0	0	0	1	0	0	0	0	0	0	1	0	0	0	0	0	1	0	0	4	2	0	2	3	0	0	0	1	1	0	1	0	0	0	0	1	1	0	0	2	0	0	0	0	0	0	0	1	0	0	0	0	0	0	0	0	0	2	1	0	1	2	1	1	0	0	1	0	1	0	0	0	1	0	0	0	1	2	1	0	1	1	1	2	0	0	0	0	0	2	3	3	0	0	0	1	0	1	1	0	1	0	0	1	1	6	0	1	0	0	0	3	1	0	1	0	0	0	0	0	1	5	0	0	0	3	2	0	0	2	3	0	3	1	0	0	0	0	2	0	0	1	0	0	0	3	0	2	2	0	0	1	0	0	0	0	0	4	0	2	2	0	0	2	1	0	2	0	0	0	2	2	0	1	0	0	1	0	0	0	0	0	1	0	0	0	0	1	2	0	2	3	0	4	0	1	0	1	1	0	1	0	0	1	0	0	1	1	1	0	3	3	0	3	0	0	0	1	1	0	1	0	0	1	0	0	1	1	0	1	2	1	0	2	1	0	0	2	0	1	1	0	0	0	0	0	0	0	2	0	0	1	0	0	0	1	1	0	1	0	0	2	0	1	0	0	0	0	1	0	0	1	0	0	2	3	0	0	0	0	0	1	0	0	1	0	0	0	1	0	1	0	2	0	0	0	0	3	1	0	0	1	0	0	1	0	0	0	0	1	0	1	1	0	0	0	1	0	0	0	1	0	1	0	3	0	0	0	1	1	0	0	1	0	1	0	0	1	0	0	0	1	0	1	0	0	0	0	1	2	0	0	1	0	0	1	0	0	3	0	0	1	2	0	0	1	0	0	0	1	1	0	0	5	1	0	1	0	0	0	1	0	0	0	0	0	0	0	2	0	0	3	0	1	2	1	1	0	0	6	0	0	0	1	0	1	0	0	2	0	1	2	0	0	0	0	2	1	2	1	0	0	0	0	0	0	0	0	0	1	2	0	0	0	0	4	0	3	0	0	0	0	0	1	0	2	4	1	0	0	0	0	1	0	0	0	0	0	0	1	0	0	0	0	0	3	0	1	3	0	0	1	2	1	0	0	0	1	5	0	0	1	2	0	2	0	1	0	2	0	1	0	1	0	0	0	0	0	0	0	0	0	0	1	0	1	2	0	0	0	2	0	1	0	0	1	2	1	0	0	0	2	1	0	0	1	3	0	2	0	1	0	0	0	1	1	0	0	1	0	0	1	1	0	1	0	2	1	0	1	0	0	0	0	0	0	2	1	0	0	0	3	0	0	1	1	0	0	0	0	1	0	2	0	0	0	2	0	0	0	0	1	1	0	0	0	1	1	0	3	0	0	0	0	0	0	0	0	0	0	0	0	0	0	1	0	0	1	0	0	2	1	0	1	0	1	1	0	0	1	0	1	2	0	0	3	0	0	0	0	1	2	0	0	0	0	0	1	0	2	1	0	0	1	1	1	2	0	0	0	0	1	0	0	0	1	0	0	0	0	0	1	0	1	0	0	0	0	0	0	0	1	2	0	2	0	0	0	0	1	0	0	1	0	1	0	0	0	0	0	1	0	0	5	3	0	0	1	1	0	0	0	4	0	1	1	1	1	0	0	0	0	0
N0.HOG0006052	0	1	0	1	0	0	0	0	1	0	1	0	0	1	0	0	0	0	0	0	0	1	0	0	0	0	0	0	0	0	0	0	1	0	0	0	2	1	1	0	0	0	0	0	0	0	0	1	0	0	0	0	1	0	0	0	0	0	0	2	0	0	0	0	2	0	0	0	0	0	2	0	1	0	1	0	1	0	2	0	0	1	1	0	1	1	0	0	0	1	0	0	0	0	0	1	0	1	0	1	1	0	0	0	0	0	0	1	0	0	0	1	0	1	0	0	1	0	0	0	0	1	1	1	0	1	1	0	0	0	0	0	0	0	1	0	0	0	2	0	1	1	0	0	0	0	0	1	0	0	0	0	1	0	1	0	0	0	0	0	2	0	0	0	0	0	1	2	0	0	0	0	0	1	1	0	0	0	0	0	0	0	0	1	1	0	0	0	0	0	0	0	1	1	0	0	0	0	0	0	1	0	0	0	0	0	0	0	0	0	0	0	1	0	1	1	1	0	0	0	2	0	0	0	1	1	2	0	0	0	2	0	0	0	0	1	0	1	0	0	1	1	0	0	0	0	1	0	0	0	0	0	0	0	0	1	0	0	0	1	0	0	0	0	0	0	0	0	0	1	0	1	0	0	0	0	0	0	0	0	0	1	0	0	0	0	0	0	1	0	0	0	0	0	1	0	0	1	0	0	0	0	0	0	1	0	0	1	0	1	0	0	0	0	1	0	0	1	0	0	0	0	0	2	0	0	0	0	0	0	1	0	0	0	2	0	0	0	1	0	0	1	0	2	0	0	0	1	0	0	2	0	0	0	0	1	0	0	0	0	0	1	1	0	0	0	1	0	0	0	0	0	0	0	0	0	1	0	0	0	0	3	0	0	0	0	1	0	0	1	1	0	0	0	0	0	0	1	0	0	0	0	0	0	0	0	0	1	0	0	0	0	0	0	0	0	0	0	0	0	0	0	0	0	0	0	1	0	1	0	0	0	0	1	0	0	0	0	1	0	0	0	0	0	0	0	0	0	0	0	0	1	0	1	1	0	0	0	0	0	0	0	0	0	0	0	0	0	0	0	0	0	1	0	0	0	1	0	0	0	0	1	0	0	0	0	0	1	0	1	1	1	0	0	0	0	0	0	0	1	0	0	1	0	1	0	1	0	0	1	0	0	1	0	0	0	1	0	0	1	0	0	0	0	0	0	0	0	0	0	0	0	0	1	0	0	2	1	0	2	0	1	0	1	0	0	0	0	0	0	0	0	0	1	1	0	0	0	0	0	0	0	0	0	0	0	0	0	0	0	0	0	0	1	0	1	0	1	0	1	0	0	0	0	2	0	1	0	0	1	0	0	2	0	0	0	1	0	3	0	1	0	1	0	0	0	0	0	0	0	1	0	0	0	0	0	0	0	1	0	0	0	1	0	0	0	0	0	0	0	0	0	0	0	0	0	0	0	0	0	0	0	0	0	1	0	0	0	0	1	0	0	0	0	0	0	0	0	0	0	0	0	0	0	0	0	0	0	0	0	0	0	0	0	1	0	0	0	0	0	0	0	0	0	0	0	0	0	2	0	0	0	1	0	0	0	0	0	1	1	2	0	0	0	0	0	0	0	0	0	0	1	1	0	0	0	0	2	0	0	0	0	0	0	0	0	0	0	0	0	1	0	0	0	0	0	0	0	0	0	1	2	1	0	0	0	0	0	1	2	0	0	0	0	1	1	0	0	1	0	1	0	0	0	1	0	0	0	0	0	3	1	0	1	0	0	2	0	0	1	1	0	0	0	0	1	0	0	0	0	1	0	0	2	0	0	0	0	0	1	0	0	0	0	1	0	0	0	0	0	0	1	0	0	0	2	0	0	0	1	0	0	0	0	1	0	1	1	0	0	0	0	0	0	0	0	0	1	0	1	0	0	1	1	1	2	0	0	0	0	0	0	0	0	1	0	1	0	0	0	1	1	1	0	0	0	0	0	1	0	1	0	0	0	0	3	0	0	1	1	0	0	0	0	0	0	0	0	0	0	1	0	1	2	0	1	1	1	1	0	0	0	1	0	0	0	1	0	0	0	1	1	2	0	1	0	0	2	0	0	1	0	0	1	0	0	0	0	0	0	0	0	0	0	2	0	0	1	0	0	0	0	0	0	0	0	1	0	0	0	1	0	0	0	0	0	0	0	1	0	0	0	1	0	0	0	1	0	0	0	0	1	0	0	1	0	1	2	0	0	0	0	0	0	0	1	0	0	0	1	0	0	1	0	2	0	1	0	0	0	0	0	0	0	0	1	0	1	0	0	0	0	0	0	1	0	0	0	0	0	0	0	0	1	0	1	1	0	0	1	0	0	1	0	3	0	1	0	0	0	1	0	0	0	0	0	0	0	0	0	0	1	0	0	1	0	1	1	0	0	1	0	2	0	0	0	0	0	0	1	0	0	0	0	1	0	0	0	0	0	0	3	0	0	0	0	0	0	0	0	0	1	0	1	0	0	1	0	0	0	0	0	0	0	0	0	0	0	0	1	0	1	0	2	0	0	2	0	2	0	0	0	0	0	0	0	0	0	1	0	0	0	0	0	1	1	0	0	0	0	1	0	1	0	0	0	0	0	0	0	0	0	0	0	0	0	1	1	0	2	0	0	0	1	1	0	0	1	0	0	0	0	0	0	0	0	0	0	0	1	1	0	0	1	1	0	0	0	0	0	0	0	0	0	0	0	0	0	0	1	0	0	0	0	1	0	0	1	0	0	0	0	0	0	0	0	0	1	0	0	2	1	0	0	0	0	0	0	0	0	0	2	2	1	0	1	0	1	1	0	0	0	1	0	0	0	0	1	0	0	2	0	0	0	0	0	0	0	0	0	0	0	0	0	0	0	0	0	0	0	0	0	0	1	0	1	0	1	0	0	1	1	0	0	0	0	0	0	0	0	0	0	1	0	0	0	2	0	0	0	0	0	1	0	2	0	1	1	0	1	0	0	0	1	0	0	1	0	1	1	0	0	0	3	0	1	1	0	1	0	1	0	0	0	0	1	0	0	0	0	1	0	0	2	0	0	0	0	0	0	0	3	1	0	2	0	0	0	0	0	0	0	0	0	0	0	0	0	1	0	0	1	0	0	1	0	0	0	0	1	2	1	0	1	0	0	1	0	0	0	0	0	0	0	0	0	0	0	0	1	0	0	1	1	0	0	0	0	0	0	1	0	0	1	0	0	0	0	1	0	1	0	0	0	0	0	1	1	1	0	0	1	0	0	0	0	0	1	1	0	0	1	1	0	2	1	0	0	1	0	0	0	0	1	0	0	0	0	0	1	0	1	0	0	0	0	0	0	0	0	0	0	0	0	0	1	1	0	1	0	0	0	0	0	0	0	0	0	1	0	0	0	0	0	1	0	0	1	1	0	0	0	0	0	0	0	0	0	0	0	0	0	0	1	0	1	0	0	0	0	0	0	0	0	2	1	0	0	0	0	0	0	0	0	1	0	0	0	2	0	1	1	0	0	0	1	0	0	0	1	0	0	0	0	0	0	0	1	0	0	0	0	1	0	0	0	0	0	2	0	0	0	0	1	0	0	0	0	1	1	0	0	0	0	0	0	0	0	1	0	0	0	0	1	0	0	0	0	0	0	0	0	0	0	0	0	0	0	0	0	0	0	0	2	0	0	0	0	0	0	0	0	0	0	0	0	1	1	0	0	0	0	0	0	0	0	0	0	0	0	0	0	0	0	0	0	0	0	0	0	0	1	0	0	0	1	1	0	0	0	1	0	1	0	0	1	0	0	0	1	0	1	0	1	0	0	1	0	0	0	0	0	0	1	0	0	0	0	1	0	0	0	0	0	0	1	0	0	1	0	0	0	0	0	0	0	1	0	0	0	0	0	0	0	0	0	0	1	1	2	0	1	0	0	0	0	0	1	1	1	0	0	0	0	1	1	0	0	1	0	0	0	0	0	0	2	1	0	0	0	0	0	0	1	0	0	0	0	1	0	0	0	0	0	0	0	0	1	0	0	0	1	0	0	0	0	1	0	0	1	1	1	0	0	2	0	0	1	1	0	0	0	0	0	1	0	0	0	0	0	1	1	0	0	1	0	1	0	0	0	0	0	0	0	0	0	1	0	0	0	1	1	0	0	0	0	0	0	0	3	0	0	0	0	0	0	0	0	0	0	0	1	0	0	0	0	0	0	1	0	0	0	2	0	0	0	0	0	0	0	0	1	1	0	0	1	0	1	1	0	0	0	0	0	1	0	0	0	0	0	1	0	0	0	0	1	0	0	0	0	0	2	1	0	0	0	0	0	0	0	0	0	0	0	0	1	1	0	0	0	0	0	0	0	0	0	0	0	1	0	0	0	0	0	2	0	0	0	1	0	0	0	1	0	0	0	1	1	0	0	3	0	0	0	0	0	0	0	1	0	0	0	0	0	1	0	0	0	0	1	0	1	0	1	0	0	0	0	0	0	2	0	0	2	0	0	0	0	0	0	0	0	0	0	0	0	1	0	0	1	0	0	0	1	0	0	0	1	0	0	0	0	0	1	0	0	0	0	0	1	2	0	2	1	1	0	0	0	0	0	0	1	1	0	2	1	0	0	1	0	0	0	0	0	0	1	0	0	0	0	0	0	0	0	0	0	0	0	0	0	1	0	0	0	0	1	0	0	0	2	0	0	0	0	0	0	0	1	2	1	0	0	0	0	0	1	0	0	0	0	0	0	0	0	0	1	0	0	0	0	0	1	0	0	0	0	0	1	0	2	0	1	1	0	0	0	0	0	0	0	0	1	0	0	0	2	0	0	0	0	0	0	1	0	0	0	0	0	0	0	0	1	2	0	0	0	0	0	0	0	0	0	0	1	0	0	0	0	1	1	0	0	0	0	0	1	0	0	1	1	0	0	0	1	0	0	0	0	0	0	0	0	0	0	2	0	1	0	0	0	0	0	0	0	1	0	0	0	0	1	0	0	0	0	1	0	0	1	0	0	1	1	0	0	2	0	0	1	0	0	0	0	1	0	0	1	0	0	0	0	0	0	0	1	0	1	0	0	0	0	0	0	0	0	0	0	0	0	0	1	0	0	0	0	0	1	0	0	0	0	0	0	1	0	0	0	0	0	0	1	0	0	0	1	0	1	1	0	1	0	0	0	1	0	0	1	0	0	0	0	1	0	1	0	0	0	0	0	0	0	0	0	2	0	0	0	0	0	0	0	0	0	0	1	0	0	0	0	0	0	0	0	0	0	0	0	1	0	0	0	0	0	0	0	1	1	0	2	0	0	0	1	0	0	2	1	0	1	0	2	0	0	0	0	1	1	1	0	0	3	0	0	0	2	0	0	3	2	0	0	0	0	0	1	0	1	0	0	0	0	1	0	0	0	0	0	0	1	1	0	0	0	0	0	0	1	0	1	0	0	1	0	1	0	0	0	0	1	0	0	0	0	0	1	0	0	0	0	0	0	1	0	1	0	0	0	0	0	0	1	0	0	0	0	0	0	0	0	0	1	0	0	1	0	0	0	0	1	0	0	0	0	1	0	0	1	1	0	0	0	1	1	0	1	0	0	0	1	0	0	0	1	0	0	0	2	0	1	0	0	1	0	0	0	0	0	0	0	2	1	0	0	0	0	0	0	0	0	1	0	0	0	0	0	0	0	0	0	0	0	0	1	1	0	0	2	0	0	0	0	0	0	0	0	0	1	0	0	0	0	0	0	0	0	0	1	0	0	0	1	0	0	1	0	0	0	1	0	0	0	0	1	0	0	0	1	0	0	0	1	1	0	0	0	0	0	0	1	2	0	0	0	0	0	0	1	0	0	0	0	0	0	0	1	0	0	0	0	0	0	0	0	0	0	0	0	1	0	0	0	0	0	0	2	1	0	0	0	0	0	0	0	0	0	0	1	0	0	0	0	1	0	0	0	1	0	0	0	0	0	1	1	0	0	0	0	0	0	0	0	0	0	1	0	0	0	2	0	0	0	0	0	0	0	1	0	0	4	0	0	0	0	0	0	0	0	1	0	0	0	0	0	0	0	0	0	0	1	0	0	0	0	0	1	0	0	0	0	0	0	0	0	0	2	2	0	0	1	0	0	1	0	0	0	0	0	1	1	0	0	0	2	0	0	1	0	0	0	1	0	0	0	1	0	0	0	0	0	1	0	0	0	0	0	0	0	0	0	0	0	0	1	1	0	1	0	0	0	0	0	1	0	1	0	1	0	0	0	1	1	0	1	0	0	1	0	1	0	0	0	0	0	1	0	0	0	0	2	0	0	0	0	0	1	0	0	0	0	0	0	0	0	0	0	1	1	0	0	1	0	0	0	2	0	0	0	1	0	1	0	0	0	0	0	0	0	0	0	0	0	0	0	0	0	1	2	0	0	0	0	0	0	0	2	1	0	0	0	2	0	0	0	0	1	0	0	1	0	0	0	2	0	0	0	1	0	2	0	0	0	0	0	0	1	2	0	0	0	0	0	1	1	1	0	0	0	0	0	1	0	0	0	0	1	0	0	0	0	0	0	0	2	0	2	0	0	0	0	0	2	0	0	0	0	1	0	0	0	0	0	0	0	0	0	0	0	0	0	0	1	0	0	0	0	1	0	0	1	0	0	0	1	2	0	0	1	0	0	0	0	0	0	0	0	0	0	1	0	1	1	0	1	0	0	1	1	0	0	1	0	0	1	1	0	0	1	1	0	0	0	1	0	2	0	0	0	0	1	0	0	1	0	0	0	0	0	0	0	0	0	1	0	0	0	0	0	0	0	0	0	1	0	0	0	0	0	0	0	1	1	0	0	0	0	0	0	0	0	0	1	0	0	0	0	1	1	0	3	0	0	1	1	0	0	0	0	0	0	0	1	0	0	0	0	0	1	0	0	0	0	1	0	0	0	0	0	0	1	1	0	0	0	2	0	0	0	1	0	1	1	2	1	0	0	0	0	1	0	1	0	0	0	0	0	0	0	0	1	0	0	0	0	1	0	0	0	0	0	0	1	0	1	0	0	0	0	0	1	0	0	0	0	0	0	0	0	0	0	0	0	0	0	0	0	0	2	0	0	0	1	0	0	0	0	0	1	0	1	0	0	0	0	0	0	0	1	0	0	0	0	0	0	0	0	1	0	1	2	0	0	0	1	1	0	0	1	0	1	0	0	0	0	0	0	0	0	1	1	0	0	0	0	0	0	0	1	0	0	0	0	0	0	0	0	0	1	0	0	1	2	0	1	0	0	0	0	0	0	0	0	1	0	0	0	1	0	0	0	0	0	0	1	0	0	0	0	0	0	0	1	1	0	0	0	0	0	3	0	0	0	0	1	0	3	0	0	0	0	0	0	0	0	0	0	0	0	0	0	0	0	0	0	0	0	1	0	0	0	0	2	0	0	0	0	0	4	1	0	0	0	0	0	0	0	0	0	0	0	0	0	0	0	1	0	1	0	0	1	0	0	0	3	0	0	0	0	0	0	1	0	0	0	1	0	0	0	0	0	0	0	0	1	0	0	0	0	1	0	1	0	0	0	0	1	0	1	0	0	0	0	1	1	0	0	0	0	0	0	0	0	1	0	0	2	1	0	0	0	1	0	0	2	1	1	0	0	0	0	1	0	1	0	0	0	0	0	1	0	0	0	0	0	0	0	1	0	0	1	0	1	1	0	1	1	0	1	0	0	1	1	0	0	0	0	0	1	0	0	0	0	0	0	1	1	0	0	0	1	1	1	3	0	0	0	0	0	0	0	0	0	0	0	0	0	0	0	0	0	0	1	2	1	0	0	0	0	0	1	0	1	0	0	0	0	0	0	0	0	0	0	0	0	1	0	1	0	0	0	0	1	1	0	1	1	0	0	0	0	0	1	1	0	0	1	0	0	0	0	0	0	0	0	0	0	2	1	0	0	0	0	0	0	0	0	0	2	0	0	0	0	0	0	0	1	1	0	0	0	1	0	0	0	1	0	0	0	1	0	0	0	1	0	0	0	0	0	0	0	0	0	0	0	0	1	0	0	0	1	0	0	0	1	1	0	0	0	0	0	1	0	0	1	0	0	0	0	0	1	0	0	0	0	0	0	0	0	0	1	0	0	0	0	0	0	0	0	0	0	0	0	0	2	0	0	0	0	1	0	0	0	0	0	2	0	2	0	0	0	0	0	0	2	0	0	0	0	0	0	0	0	0	0	0	0	0	1	0	1	0	0	0	1	0	0	0	2	1	0	0	0	0	0	1	0	0	0	0	0	0	1	0	0	0	0	1	0	0	1	0	0	0	0	1	1	0	0	0	0	0	0	0	0	1	0	1	0	0	0	1	0	1	0	0	0	0	0	0	0	0	0	0	0	1	0	0	0	3	0	0	1	0	0	1	0	0	0	1	1	0	3	0	0	1	1	0	0	0	0	1	0	0	1	4	0	0	0	0	0	0	1	0	0	0	0	2	0	0	0	0	0	0	1	0	0	1	0	0	2	0	0	0	0	0	0	0	0	0	0	1	0	0	0	1	2	0	0	0	0	0	0	0	0	0	0	0	0	0	0	0	0	0	0	0	0	0	0	2	0	0	1	0	0	1	1	1	0	0	1	0	0	0	0	0	0	0	0	0	0	0	1	0	0	0	1	0	0	0	0	0	0	0	0	0	0	0	0	0	0	2	1	1	0	1	0	0	0	1	0	0	0	0	0	0	0	2	0	2	0	2	1	0	0	0	0	1	0	0	0	0	0	0	0	0	1	0	0	0	0	0	0	0	0	0	0	1	0	0	0	0	0	1	0	0	0	0	0	0	0	0	0	0	0	0	1	0	0	0	0	1	1	0	1	0	0	1	0	0	0	0	0	0	0	0	0	0	1	0	0	0	0	1	0	0	0	0	0	0	1	1	0	2	0	0	0	2	0	0	0	0	0	0	0	1	0	0	0	0	0	0	0	1	1	0	0	0	0	0	0	1	1	0	0	0	0	1	0	0	0	0	1	0	0	0	0	1	0	0	0	0	1	0	0	0	1	0	0	0	0	1	0	0	1	1	0	0	0	0	0	1	0	0	0	0	0	0	0	0	1	1	0	0	0	1	0	0	0	0	0	0	0	0	0	0	0	0	0	0	0	0	0	0	0	1	0	0	0	0	1	1	0	0	0	0	0	0	0	0	0	0	0	0	0	0	0	0	0	0	0	0	0	0	0	0	0	1	2	0	0	0	0	0	0	0	0	1	0	1	0	0	1	0	0	0	1	0	0	1	0	1	0	0	0	0	0	0	0	0	0	0	2	0	0	1	0	0	0	0	0	0	0	0	0	0	0	0	0	0	0	0	1	0	0	0	0	0	0	0	0	3	0	0	2	1	0	0	0	0	1	0	0	0	0	0	0	1	0	0	0	0	0	0	0	0	0	0	0	0	0	0	0	0	2	0	0	0	1	0	1	1	0	1	0	1	0	0	0	0	0	0	0	0	1	0	0	1	1	0	0	0	0	1	0	0	0	0	0	0	2	0	0	0	0	0	0	0	0	0	0	0	1	0	0	0	0	0	1	0	0	0	0	0	0	0	1	0	0	0	0	0	0	0	1	0	0	1	0	1	0	0	0	0	0	0	0	0	1	1	0	0	0	0	0	1	0	0	1	1	1	0	0	0	0	0	0	1	2	0	0	0	0	0	0	0	1	0	0	1	0	0	0	1	0	1	0	0	0	1	0	0	2	1	0	0	0	0	0	0	0	0	0	0	0	0	0	0	0	0	1	0	0	0	1	1	0	0	0	2	0	0	0	0	0	0	0	0	1	0	2	0	0	0	0	0	1	0	0	0	0	0	0	1	0	0	0	0	0	0	0	0	0	0	0	1	0	0	0	0	0	0	0	0	1	0	1	2	1	0	0	0	0	0	0	0	0	0	2	0	0	0	0	0	0	1	0	0	0	0	0	0	0	0	0	0	0	0	0	0	1	0	1	0	1	0	0	0	0	1	0	0	0	0	2	0	1	1	0	0	0	1	0	0	0	0	0	0	1	0	0	0	0	1	0	0	0	0	0	0	0	0	0	0	0	0	0	1	0	0	0	0	0	1	0	0	0	1	0	0	1	0	0	0	0	0	0	0	0	1	0	0	0	0	0	1	0	0	2	1	0	1	0	1	0	0	1	2	0	0	0	0	0	1	0	0	1	0	0	0	0	0	0	0	0	0	0	0	0	0	0	0	1	0	0	1	1	0	0	0	1	1	0	0	1	2	0	0	0	0	1	1	0	0	0	0	0	0	0	0	0	1	1	0	0	0	0	2	0	0	0	0	0	0	1	0	1	0	1	2	0	0	0	0	0	0	0	1	0	0	0	0	0	0	0	0	0	0	1	0	0	1	0	0	0	0	0	0	0	1	0	0	0	0	0	0	0	0	0	0	0	1	0	0	0	0	0	0	0	1	1	1	0	0	0	0	0	1	0	0	1	0	0	0	0	0	0	0	0	0	0	1	2	0	0	0	0	0	0	1	0	0	1	0	0	0	0	0	0	0	0	0	1	0	0	0	0	0	1	0	0	0	0	2	0	0	0	0	0	0	0	0	0	0	0	0	0	2	2	0	1	0	0	0	0	0	0	0	0	0	0	1	0	0	0	1	0	1	0	0	0	0	0	1	0	0	0	0	0	0	0	0	0	0	0	0	0	1	0	0	1	0	0	1	1	0	1	0	0	1	0	0	1	0	0	0	1	0	0	0	1	0	1	1	0	0	1	0	0	1	0	0	1	0	0	0	0	0	0	0	0	0	0	0	0	1	1	0	0	0	1	0	0	0	0	0	1	0	2	0	0	0	0	0	1	0	0	1	1	0	0	0	0	0	0	0	0	0	0	0	0	0	0	0	0	0	0	2	1	0	0	0	0	0	0	0	1	0	0	0	1	0	0	0	0	0	0	0	0	0	0	0	0	0	0	0	0	0	0	0	0	0	0	1	0	0	0	0	0	0	0	0	0	0	0	1	0	0	1	0	0	1	0	0	0	0	1	0	0	0	0	1	0	1	0	0	0	0	0	0	1	0	1	0	0	0	0	0	1	3	2	0	0	0	0	0	0	0	0	0	1	0	0	0	0	1	0	0	0	0	0	0	0	0	0	1	0	1	0	0	0	0	0	0	0	0	0	1	0	0	0	0	0	0	1	0	0	0	1	0	0	0	1	0	0	0	1	0	0	0	0	0	0	0	0	0	0	0	0	0	0	0	0	3	1	0	0	0	0	0	0	0	0	1	0	0	0	0	1	0	2	1	0	0	0	0	2	0	0	1	0	0	2	0	0	0	0	0	1	0	0	2	1	0	0	1	0	0	0	0	0	0	0	0	0	0	0	0	1	0	0	0	0	1	0	0	2	1	0	1	0	1	0	0	0	0	0	0	0	1	0	0	0	0	0	0	0	0	0	0	0	0	1	0	0	0	0	0	0	0	0	0	0	0	0	0	0	1	0	3	0	0	1	1	0	0	0	0	0	0	0	0	0	2	2	0	0	0	0	0	1	0	0	0	0	0	0	1	0	0	0	0	0	0	0	0	0	0	0	0	1	0	1	2	0	2	0	0	1	1	0	0	0	0	0	0	0	0	0	0	0	0	0	0	1	0	2	0	1	1	1	0	0	0	0	0	0	0	0	0	0	0	0	0	0	0	1	0	0	0	0	0	1	0	0	0	1	1	0	0	0	0	0	0	1	0	0	0	1	0	0	0	1	0	0	0	0	0	0	0	0	0	0	0	0	0	0	0	2	0	0	0	0	0	0	1	2	0	0	0	0	0	1	1	0	1	0	1	1	0	0	0	0	0	0	0	0	0	0	0	0	0	0	1	1	0	0	0	0	1	0	0	0	1	0	0	0	0	1	0	1	0	1	0	0	0	0	1	0	4	0	0	0	0	0	0	1	0	0	0	1	0	0	0	1	1	1	1	0	0	0	0	0	1	1	0	0	0	1	0	0	0	0	0	0	0	0	0	0	0	1	0	0	0	0	0	0	1	0	0	0	0	0	0	0	1	0	0	0	3	0	0	0	0	1	0	0	1	0	0	0	0	0	0	0	0	0	0	0	1	0	0	0	0	0	1	2	0	0	1	0	0	0	0	0	1	0	2	1	0	0	0	1	0	0	0	1	0	0	0	0	0	0	0	0	2	0	0	0	1	1	0	0	2	0	0	0	0	0	2	0	0	1	0	0	0	0	1	0	0	0	0	0	0	0	0	0	0	0	0	0	0	0	1	0	1	0	0	0	0	0	0	1	0	1	0	0	0	1	2	0	1	0	0	0	0	0	0	0	0	0	0	0	0	0	1	0	1	0	0	0	0	0	0	0	0	0	0	1	0	1	0	0	0	0	0	0	0	0	0	0	2	0	0	0	0	1	0	0	1	2	0	0	0	0	0	0	0	1	1	0	0	0	0	0	0	1	1	0	0	0	0	0	0	0	0	0	0	0	0	0	0	0	0	0	0	0	0	1	0	0	0	0	0	0	0	0	0	0	0	0	1	0	0	0	0	0	0	1	2	1	1	0	0	0	0	0	0	0	0	0	0	0	1	0	0	1	0	0	0	0	0	1	0	0	0	1	0	0	0	0	0	1	0	1	0	0	0	0	0	0	0	0	0	1	0	2	0	0	2	0	0	0	0	1	2	2	1	1	1	1	0	0	0	0	0	1	0	0	0	0	0	0	0	1	0	2	2	0	0	0	0	0	0	1	2	0	1	0	0	0	0	1	0	1	0	0	1	1	0	0	0	0	1	1	1	0	0	0	1	0	0	0	0	0	0	0	0	0	0	0	0	0	0	1	0	1	0	0	0	0	0	0	0	0	0	1	0	0	0	1	1	0	1	0	1	0	0	1	0	1	0	0	0	1	0	0	0	0	0	1	0	0	0	0	0	1	1	0	1	0	0	0	1	0	0	0	0	2	1	0	0	0	0	0	1	0	1	0	1	0	0	0	1	0	0	1	1	0	1	1	0	0	1	0	0	0	2	0	0	0	0	0	0	0	1	0	0	0	0	0	1	0	0	1	0	1	3	0	0	0	0	0	0	0	0	0	0	0	0	0	0	0	0	0	0	1	0	0	0	0	0	1	0	1	0	0	2	0	0	2	0	0	0	1	0	0	0	0	0	0	0	2	1	0	0	0	0	0	0	1	0	0	0	0	0	0	1	0	1	0	0	0	0	3	1	0	2	1	1	0	1	0	0	0	0	0	1	0	0	0	0	0	0	1	0	1	0	0	0	2	0	0	0	0	0	0	0	0	0	0	0	1	1	0	0	0	0	0	0	2	0	2	0	1	0	0	0	1	0	0	0	0	1	0	0	0	0	0	0	1	0	0	0	0	0	1	0	0	0	0	0	1	0	0	0	0	0	0	1	0	0	0	1	0	0	0	0	0	0	0	0	0	0	2	1	1	2	0	3	0	0	0	0	1	0	0	1	0	0	1	0	1	0	1	0	0	0	0	0	0	1	0	0	0	1	1	0	0	1	0	0	0	0	0	0	0	0	0	0	0	0	0	0	0	0	0	1	0	0	0	0	1	0	0	0	0	1	0	0	0	0	0	0	0	1	1	0	1	0	0	0	0	0	1	0	1	0	0	0	0	0	0	0	0	1	0	0	1	0	0	0	0	1	0	0	0	0	0	0	0	0	0	0	0	0	0	0	0	0	0	0	0	0	0	0	1	0	1	0	1	1	0	0	1	1	1	0	0	1	0	0	0	1	0	0	1	0	0	0	1	0	0	0	2	0	0	0	0	0	0	0	0	0	0	1	0	0	1	0	0	0	1	0	1	0	2	0	0	1	1	1	1	1	0	0	0	0	0	0	0	1	0	0	0	0	1	0	1	0	0	0	0	0	0	0	0	0	0	0	2	1	0	0	0	0	0	1	1	1	0	0	0	0	0	1	1	0	1	1	0	0	0	0	0	0	1	2	0	0	0	0	0	0	0	1	0	0	0	0	1	0	0	0	2	0	0	1	0	1
N0.HOG0000675	1	0	3	1	5	1	2	3	0	0	0	0	0	0	0	0	6	0	0	1	0	0	1	0	0	0	2	0	2	2	0	2	1	0	0	0	3	2	0	0	1	1	1	1	0	0	1	0	6	2	2	0	5	0	0	0	1	0	0	3	0	5	1	4	3	1	2	0	1	0	0	0	1	2	1	0	1	0	0	1	0	0	2	1	1	1	0	0	1	0	3	1	1	1	0	1	1	1	3	3	1	0	2	1	0	7	0	2	0	2	1	2	0	0	0	0	2	3	2	0	1	2	0	6	1	2	1	4	0	1	1	2	1	1	1	1	1	3	5	0	1	1	5	1	0	0	0	5	0	1	1	0	1	0	1	0	1	1	0	3	1	0	1	1	1	0	1	1	2	2	0	0	0	3	1	1	4	2	1	3	1	2	0	0	0	1	1	1	0	4	1	0	2	4	1	1	3	1	2	0	0	0	1	0	0	2	0	1	2	1	0	1	1	0	1	0	3	1	0	4	2	3	4	0	2	4	1	1	2	1	0	1	1	0	0	2	0	0	2	0	4	0	1	1	1	1	1	0	2	0	1	3	1	0	2	3	1	0	1	1	1	1	1	3	1	0	0	0	0	1	1	0	0	0	1	0	0	6	1	1	1	3	0	0	2	1	0	0	1	1	0	0	0	0	0	1	2	1	0	0	3	0	1	0	4	2	0	2	4	0	3	1	1	0	1	0	1	0	1	0	0	0	0	2	0	0	1	1	2	2	5	2	0	0	1	1	1	0	3	5	1	0	0	0	0	2	0	0	2	0	0	3	1	1	0	1	0	2	1	1	1	1	0	0	4	0	5	0	0	0	0	0	1	2	0	3	2	1	0	0	0	2	0	2	0	0	0	0	1	1	0	4	3	0	2	1	1	4	0	2	3	0	1	0	3	3	1	3	0	0	0	1	1	4	0	1	2	1	2	0	0	2	2	1	3	0	0	0	1	0	0	0	1	0	0	1	1	0	1	0	2	3	2	3	0	0	0	2	2	1	4	0	0	0	2	3	2	1	1	1	0	2	2	0	2	1	2	0	2	2	1	1	1	1	1	0	1	0	2	1	0	2	0	2	2	4	0	0	3	2	3	0	1	1	2	0	0	1	6	0	4	0	1	0	1	0	0	0	1	2	1	1	4	0	3	3	2	1	0	3	0	0	1	0	1	0	0	2	0	0	2	2	0	2	1	0	4	4	0	4	0	3	0	1	3	2	0	3	0	0	0	0	0	1	2	1	2	0	1	1	0	2	1	1	0	0	1	0	1	1	2	1	3	0	0	4	5	4	0	3	0	1	1	4	1	1	0	1	0	1	0	0	0	1	1	0	1	1	3	2	2	0	3	1	1	0	0	0	0	0	2	3	0	2	2	1	3	1	0	0	2	3	3	0	3	1	1	2	0	0	0	0	1	2	0	1	0	1	0	1	1	0	3	0	2	2	1	3	0	0	0	2	0	1	0	0	0	1	0	1	1	0	0	3	0	1	1	0	1	5	0	0	4	0	0	1	0	1	0	1	0	0	1	0	2	1	0	4	1	0	1	0	1	0	3	0	0	0	2	1	1	0	8	2	0	1	1	1	0	0	0	1	0	1	0	1	0	2	1	0	0	3	1	1	2	5	0	3	3	1	1	0	0	0	0	2	0	1	0	1	1	0	2	2	0	1	1	0	0	0	2	1	2	0	1	3	1	1	0	4	1	3	1	0	2	2	1	2	2	0	2	1	0	1	3	0	1	0	1	2	0	3	1	2	0	4	2	0	1	0	1	0	0	1	1	1	0	0	2	0	0	5	3	3	3	1	1	1	0	0	0	1	0	0	0	3	0	0	1	0	0	0	0	1	2	0	0	0	1	1	2	1	1	0	1	1	0	2	0	2	0	2	3	3	1	1	2	2	1	2	5	0	1	0	1	1	0	0	0	1	1	2	6	0	0	1	2	1	0	1	2	1	0	0	3	2	1	1	1	1	0	0	0	3	0	1	0	0	1	1	1	0	1	1	3	1	5	1	0	0	1	3	2	0	1	0	2	2	3	0	0	0	4	1	1	2	2	0	1	2	6	2	0	1	0	0	0	3	0	1	0	0	0	1	0	0	1	5	4	3	2	0	4	2	0	1	1	0	0	1	4	0	0	1	1	0	0	2	0	0	0	0	0	0	1	0	1	0	5	0	0	2	0	9	1	0	5	0	2	0	1	1	4	0	0	1	2	0	0	1	1	0	4	1	1	0	1	0	0	0	1	1	3	1	2	0	0	2	0	4	0	1	1	0	1	0	2	2	0	0	1	2	0	1	0	2	1	0	0	1	2	0	1	2	4	0	1	0	2	0	0	1	1	0	0	0	0	1	0	0	0	1	0	0	2	2	4	0	0	0	0	0	2	0	1	2	1	1	1	0	2	0	0	2	2	0	0	4	0	0	0	3	1	1	0	1	2	2	1	0	1	4	0	0	5	1	3	1	1	1	2	0	1	0	1	0	0	2	1	0	1	1	1	0	0	3	1	0	0	1	0	0	2	0	0	0	0	2	1	1	0	0	0	1	0	0	3	0	0	3	0	0	1	2	2	0	0	0	1	0	0	2	1	1	1	2	1	2	0	1	2	0	0	2	1	1	2	0	1	1	1	1	3	1	0	0	3	2	1	1	0	0	0	1	5	0	0	0	2	0	2	1	1	0	1	0	1	2	2	1	0	1	0	0	1	0	1	4	1	0	5	0	1	0	2	0	2	0	0	0	0	0	1	1	1	2	0	1	0	0	1	2	1	0	2	1	0	0	4	2	0	0	2	1	0	4	2	4	3	1	1	0	6	4	0	1	2	1	0	2	0	1	1	1	0	2	0	1	0	0	1	5	1	4	0	4	3	2	1	2	1	5	1	2	0	0	2	0	2	0	1	2	1	0	1	1	1	0	2	1	3	1	1	2	1	1	1	0	1	1	1	2	1	1	0	2	2	2	2	1	2	0	2	1	5	6	0	4	3	1	2	1	3	1	0	0	1	2	0	0	3	1	2	2	1	0	8	0	0	0	2	1	2	0	2	2	1	1	0	3	0	0	1	0	0	1	0	6	1	3	1	1	1	0	2	3	0	0	0	4	0	3	3	0	3	3	1	0	3	1	0	0	0	0	1	1	1	1	0	1	2	1	1	1	5	0	0	1	1	0	3	1	3	2	1	1	3	2	1	1	0	0	2	2	0	1	2	3	2	0	0	3	1	0	1	1	0	1	3	6	1	0	0	3	3	4	0	1	2	0	1	0	1	1	0	0	2	1	2	0	0	2	1	0	1	5	3	2	6	2	0	0	1	0	1	0	0	1	2	0	2	1	3	0	0	2	0	1	1	1	0	3	3	0	0	4	0	0	2	0	1	3	2	1	1	1	0	2	0	0	3	0	0	2	3	3	0	0	3	2	0	0	1	0	1	7	0	2	0	4	1	1	0	1	0	1	0	3	1	0	4	3	2	0	1	0	0	1	0	1	0	0	0	1	0	1	1	2	0	0	1	3	1	1	0	0	5	1	2	0	0	1	0	6	1	2	0	1	0	0	0	0	0	5	1	2	1	0	0	0	2	0	0	1	1	0	2	0	7	0	0	1	0	0	0	2	0	1	0	2	3	2	3	7	1	0	0	0	2	0	0	1	1	0	1	0	4	1	3	0	0	0	1	0	2	0	1	0	1	2	1	1	1	1	0	0	2	2	0	0	0	1	0	1	3	1	2	0	1	0	1	1	1	0	0	1	0	0	0	1	3	0	0	1	0	1	3	1	2	1	2	3	2	1	0	3	1	0	0	2	2	1	0	4	1	3	0	1	1	4	0	4	0	0	2	3	3	0	1	1	1	0	0	0	2	3	1	5	0	0	2	2	4	1	1	0	0	1	2	4	1	1	1	0	3	4	1	0	1	2	0	1	0	0	0	5	1	0	0	0	0	1	1	1	2	0	0	0	0	2	1	0	1	0	4	2	0	7	0	0	0	4	1	3	1	0	2	1	0	0	4	0	0	0	0	2	1	1	1	0	0	3	2	1	0	0	1	2	1	0	2	1	0	1	0	4	2	2	1	1	1	1	4	3	0	2	2	4	0	0	0	0	1	2	0	7	2	2	1	4	0	1	2	0	0	0	1	0	0	0	2	6	0	2	0	2	2	0	0	0	4	5	1	3	2	1	1	4	0	1	1	2	1	0	0	3	0	2	0	1	4	0	4	1	0	3	5	3	1	0	1	1	0	1	0	0	1	2	0	0	1	0	5	0	2	0	1	0	0	0	0	0	2	2	2	2	0	2	1	0	1	1	2	0	1	0	0	0	1	0	0	0	0	2	3	2	1	1	2	1	2	1	5	1	0	0	1	1	0	0	4	2	1	0	1	1	2	2	0	0	1	0	1	0	1	3	2	1	2	2	0	2	0	2	1	0	0	0	2	0	0	0	2	0	0	2	2	2	2	0	1	0	0	1	2	2	1	0	0	1	0	0	0	5	0	0	0	0	2	3	2	4	3	0	1	2	1	1	1	2	1	3	1	4	0	0	0	0	0	2	1	1	0	0	0	0	2	1	2	3	0	3	0	1	0	1	1	2	0	0	4	0	1	2	0	0	0	1	0	0	4	1	0	3	0	4	2	1	6	0	2	0	1	2	0	0	0	0	1	2	0	0	0	4	0	4	5	2	0	1	0	0	0	0	0	1	2	0	2	2	0	1	0	5	0	0	0	2	0	2	2	0	2	0	1	1	0	0	1	0	3	0	2	2	2	1	1	1	2	1	3	1	1	2	0	1	1	1	2	1	2	2	1	0	1	1	2	0	1	2	2	2	3	2	2	1	2	0	0	0	1	1	0	0	2	0	1	2	1	2	2	0	1	0	2	0	1	2	1	1	0	1	1	1	0	0	3	2	2	4	0	1	1	0	1	0	2	0	2	2	3	1	1	0	2	0	2	2	5	0	0	3	1	0	4	3	0	6	1	1	2	0	1	0	0	0	2	0	0	1	2	1	3	2	0	0	0	0	1	1	0	1	1	2	0	0	0	1	1	3	4	3	0	0	1	1	0	1	2	4	1	0	0	0	0	1	3	2	1	0	2	1	1	0	0	3	0	0	4	0	0	1	5	1	4	0	1	0	2	0	0	1	3	1	0	1	2	5	1	0	3	1	2	0	2	1	2	0	0	1	1	0	1	5	0	4	0	2	1	0	0	1	0	0	1	0	2	0	2	3	0	1	0	1	1	4	0	1	0	2	1	0	2	1	3	3	1	3	1	5	4	4	0	1	1	1	0	0	3	1	0	0	1	4	1	0	3	2	1	0	3	0	0	0	1	2	1	0	0	3	1	0	2	2	1	2	0	0	1	1	3	0	1	4	2	2	1	1	1	1	4	1	2	3	0	4	0	0	1	0	0	0	2	0	0	1	2	0	1	0	4	2	2	1	1	0	1	4	3	0	0	0	1	2	0	3	0	0	0	2	0	1	0	2	0	2	1	3	1	0	1	2	0	1	1	3	2	0	0	0	0	3	0	0	2	0	0	2	0	0	1	0	1	1	0	1	0	3	1	0	0	0	4	5	0	2	6	4	1	3	1	0	3	0	2	0	0	4	5	1	0	0	2	1	2	2	4	1	0	0	0	2	6	0	0	1	0	0	0	1	1	0	0	1	2	3	4	1	0	0	1	1	0	2	1	3	1	0	1	2	0	0	0	2	3	3	0	2	1	6	1	2	4	2	3	4	0	2	2	2	1	1	2	1	2	6	1	2	1	0	1	0	2	0	0	1	3	0	3	0	1	1	2	1	0	0	0	7	3	1	0	0	2	0	0	0	1	0	0	1	0	0	0	0	2	2	3	1	1	2	0	3	3	3	1	0	1	2	4	0	0	0	1	0	2	0	3	1	2	0	0	0	0	0	1	0	4	2	1	1	0	2	2	0	1	1	3	0	0	0	1	0	0	0	3	0	2	2	1	2	1	0	0	0	1	4	6	0	1	0	1	0	5	0	0	0	1	1	0	0	1	1	0	1	1	6	1	5	0	1	0	0	0	1	6	1	2	1	0	0	0	0	3	5	0	0	0	3	2	1	1	1	1	0	0	1	4	1	2	1	3	0	0	2	2	0	3	0	1	1	2	1	0	0	0	0	0	0	1	1	0	1	4	1	0	0	0	2	0	2	3	0	4	5	0	0	0	0	2	0	0	3	0	0	0	1	0	1	0	1	0	0	2	0	0	0	0	0	1	0	0	0	0	0	1	1	0	1	1	0	0	0	4	3	3	0	1	1	3	1	0	2	1	1	0	0	0	1	0	2	0	1	2	1	1	0	1	1	1	0	3	1	0	0	3	1	0	3	2	1	0	3	1	1	2	1	0	0	1	0	0	2	0	0	0	2	2	0	1	1	2	2	0	1	2	2	1	3	0	0	3	1	0	1	2	0	0	1	0	0	0	3	1	4	3	0	0	1	0	1	1	0	1	0	0	2	1	0	0	0	0	0	0	0	2	0	0	1	1	4	2	0	0	0	4	0	2	4	0	0	0	0	4	2	4	0	1	0	1	2	0	0	0	0	1	1	2	5	4	1	2	3	3	1	3	1	2	1	2	1	4	0	2	1	0	1	4	0	3	2	0	2	1	1	1	2	1	0	1	1	2	0	2	0	6	0	2	0	2	0	0	2	2	0	0	0	0	1	0	0	2	0	5	2	0	1	0	1	0	0	0	1	0	4	1	1	0	0	1	3	0	1	2	0	1	2	2	0	0	2	0	3	1	1	0	3	0	1	4	1	0	0	1	6	1	3	0	5	1	1	1	0	2	0	4	1	0	1	1	0	0	1	1	2	1	0	0	1	1	0	3	0	3	4	0	0	2	1	0	1	0	2	0	1	1	1	0	1	1	0	3	0	0	0	3	0	0	1	1	1	2	3	0	3	1	0	1	0	1	0	1	0	3	0	2	0	5	1	0	1	2	1	4	0	4	1	0	2	0	0	1	1	1	2	1	2	1	0	0	0	4	0	0	0	1	1	1	0	5	1	0	1	1	0	1	0	1	1	1	1	0	0	0	0	0	3	2	0	2	1	0	1	2	0	0	0	1	3	2	0	2	0	1	0	2	1	3	1	1	3	4	2	0	0	0	0	0	3	0	0	0	0	1	2	2	1	2	0	0	2	1	0	1	1	1	0	2	1	0	5	0	1	0	3	0	3	1	0	0	0	1	3	2	2	1	1	2	1	0	1	1	5	0	2	0	1	0	0	3	5	1	1	1	4	0	3	5	0	1	0	0	1	0	1	3	1	2	1	0	2	4	1	0	2	0	0	1	1	3	1	4	2	0	1	3	0	0	1	0	3	0	0	0	0	0	3	1	0	0	1	1	2	3	0	0	0	0	0	0	1	2	3	3	2	1	1	3	0	1	0	0	5	1	0	1	0	0	1	0	1	0	0	0	2	1	2	4	2	3	0	0	0	0	1	0	0	3	0	2	0	0	3	0	0	0	0	2	0	0	0	3	1	0	0	0	0	1	1	2	0	3	1	0	0	0	2	1	0	1	1	0	5	7	0	1	0	1	1	0	1	4	1	0	1	0	2	4	1	0	0	0	0	0	0	2	1	0	1	1	0	0	0	1	0	1	5	1	0	2	1	1	0	0	0	0	1	2	0	2	2	1	0	0	2	0	1	1	4	1	3	1	0	1	0	1	0	0	0	0	2	0	5	1	2	0	1	1	2	1	0	1	0	0	0	0	0	0	1	0	0	0	1	0	0	1	0	1	0	1	3	1	0	1	1	1	1	1	0	0	0	2	0	2	1	3	0	1	1	0	2	1	2	0	3	1	3	1	2	0	0	2	0	1	1	1	1	1	0	1	0	0	0	0	1	1	3	5	0	0	3	2	0	1	3	1	4	1	2	1	2	1	0	1	0	1	0	1	3	2	3	1	1	0	2	1	3	0	0	0	3	2	1	1	4	1	4	2	0	0	6	1	1	3	1	3	1	3	1	0	0	3	1	3	0	1	1	2	1	0	2	2	1	0	3	1	0	1	4	0	1	3	0	0	2	2	0	4	0	1	2	1	2	0	1	0	0	1	3	2	5	1	0	2	0	1	0	5	2	3	4	6	3	0	1	0	2	0	0	0	6	2	2	2	0	0	3	0	1	2	0	1	1	2	1	3	6	3	1	0	0	0	1	1	1	0	0	3	1	1	1	1	2	0	2	4	1	0	1	2	4	3	1	1	0	1	2	0	1	2	2	0	3	1	2	4	1	2	0	0	0	1	0	2	3	3	2	0	1	3	1	0	0	2	5	1	0	0	0	3	1	2	0	2	0	1	1	2	2	2	0	1	0	0	5	1	0	0	0	0	1	1	2	0	1	0	1	1	1	0	1	1	2	0	1	0	0	1	2	0	2	3	0	0	0	1	3	1	0	0	2	0	0	0	3	0	0	0	0	0	1	0	0	1	1	2	0	0	0	2	0	1	0	0	3	2	0	2	0	0	0	1	3	1	0	1	0	4	0	1	1	5	2	1	0	1	2	2	1	1	1	0	0	3	2	4	2	0	0	1	1	3	0	1	2	0	0	2	1	0	0	0	2	0	1	1	0	1	1	4	1	2	3	6	0	0	2	0	1	0	2	1	2	0	1	3	0	1	0	2	0	1	0	4	3	0	0	0	0	4	0	2	0	0	0	0	0	0	0	0	2	2	1	0	0	1	5	1	0	1	3	0	1	0	3	0	2	0	0	1	0	0	0	0	1	1	2	1	1	2	1	0	1	2	0	4	0	0	0	1	0	1	0	2	1	2	4	0	0	1	2	3	0	4	0	3	1	1	1	0	0	1	1	2	1	2	0	1	0	0	1	0	1	1	0	4	1	0	1	1	1	1	0	0	0	1	3	1	0	5	1	0	1	1	0	4	2	1	0	0	0	1	0	0	0	1	2	0	2	0	0	6	0	1	0	2	3	0	4	0	0	1	5	0	0	0	1	4	0	3	0	2	4	0	3	0	1	0	3	3	0	3	0	1	0	3	1	3	2	0	1	3	1	1	0	1	1	0	0	2	0	1	2	1	0	3	4	3	2	1	0	1	0	0	1	1	1	1	2	0	1	0	0	0	0	0	0	0	1	0	2	1	1	1	3	2	0	0	1	0	0	0	2	0	1	0	1	2	1	1	2	0	3	1	1	2	1	1	1	1	0	3	1	5	2	1	2	1	1	0	0	0	2	2	1	1	6	0	1	0	2	1	0	0	3	2	0	1	2	2	1	0	0	0	1	0	2	0	0	4	1	0	5	0	1	2	2	1	1	2	0	0	2	0	5	0	7	1	1	0	0	0	2	4	3	5	6	1	2	2	1	0	0	2	2	1	0	0	1	3	1	1	1	1	2	2	3	0	0	0	0	2	0	1	0	1	0	0	2	2	1	1	6	2	0	0	1	1	5	0	0	0	0	5	0	1	1	3	0	1	5	0	0	1	1	4	3	1	0	0	0	0	0	1	0	2	0	0	2	1	1	0	2	0	0	7	1	2	0	1	0	0	1	4	0	1	1	1	2	1	1	1	2	1	0	1	0	4	2	0	0	1	3	4	1	0	1	0	2	1	1	0	4	2	0	2	3	2	1	2	0	0	1	4	0	0	0	4	3	3	1	0	0	0	0	0	3	3	0	0	1	2	0	3	0	1	0	6	1	1	3	0	1	1	2	1	0	1	0	1	2	0	1	1	0	2	0	3	0	2	1	1	0	3	1	1	0	0	0	1	2	2	1	0	2	0	0	4	1	4	0	0	1	1	0	2	0	1	0	1	1	0	1	1	1	1	4	0	0	1	5	1	1	1	0	0	1	5	2	0	2	0	4	0	1	0	1	0	0	0	1	2	0	0	0	2	0	3	0	0	4	3	0	0	0	2	0	2	3	0	3	1	1	1	1	0	0	1	0	3	2	0	2	3	0	1	2	1	0	0	0	1	1	0	0	4	1	2	0	1	2	2	0	1	3	0	0	0	0	0	1	0	3	0	1	2	3	3	0	0	2	1	0	1	2	0	0	0	3	1	0	1	1	1	1	0	2	3	0	1	5	1	0	0	1	3	2	0	0	0	3	3	1	1	0	1	2	1	0	1	0	1	2	2	0	1	0	1	1	0	2	0	0	1	1	0	0	1	0	2	1	1	2	2	0	0	3	1	1	1	4	1	2	0	0	2	0	1	3	1	2	1	2	1	0	1	0	1	1	2	1	4	4	1	3	0	3	1	3	0	0	0	3	0	1	0	2	0	5	3	0	0	6	2	1	2	0	0	1	1	0	0	5	2	0	2	0	3	0	0	1	2	2	1	0	0	0	0	1	0	1	1	0	0	3	0	0	4	1	1	1	0	2	1	0	1	1	0	0	0	0	0	0	0	0	4	0	1	0	2	4	2	0	0	2	0	0	0	3	0	3	4	1	0	1	2	5	0	3	1	1	1	1	1	0	3	2	0	0	0	1	1	1	3	2	4	1	1	1	0	2	1	0	3	0	0	2	2	2	2	0	0	1	2	0	1	2	0	0	1	1	1	5	0	2	2	2	0	0	4	0	0	1	2	0	1	2	0	0	1	2	1	0	0	0	0	0	0	1	1	2	0	0	1	1	1	1	1	0	2	5	1	2	1	5	0	3	1	0	0	2	0	3	0	1	1	0	3	0	1	7	2	0	2	0	0	0	1	2	0	1	0	0	3	0	0	0	1	0	0	0	0	0	0	0	0	1	0	0	2	0	1	3	6	1	5	0	4	0	1	0	6	1	0	0	0	1	1	0	0	0	0	1	1	1	0	1	0	2	1	4	1	2	1	1	1	0	1	0	6	1	1	0	2	0	1	2	4	0	3	3	0	0	1	0	0	0	1	2	0	2	0	2	2	0	1	0	3	0	0	2	0	3	2	1	2	1	0	3	1	1	2	1	3	0	0	2	0	0	1	1	3	2	7	0	2	1	3	0	1	2	0	1	0	0	1	4	1	1	2	0	0	0	1	1	1	1	1	4	0	0	0	0	0	5	3	1	0	1	0	0	2	2	1	0	4	1	0	0	2	0	2	6	1	2	1	0	1	0	2	0	1	0	1	0	0	2	1	0	2	1	0	1	0	0	0	0	0	0	0	3	2	4	0	1	1	0	0	1	0	0	5	0	3	1	3	0	1	1	0	0	1	1	1	2	0	1	0	0	4	1	0	1	4	2	1	0	2	0	1	0	1	0	0	3	1	2	0	0	2	0	2	0	0	0	1	1	3	2	0	2	1	1	2	1	3	1	0	2	1	1	2	1	2	0	0	3	0	3	2	0	0	3	0	2	1	0	0	0	0	0	1	0	2	1	2	0	1	3	0	1	1	0	1	1	1	3	0	1	0	2	1	0	0	0	2	5	0	0	2	0	4	0	0	0	1	0	1	0	1	0	2	1	2	2	0	3	0	3	0	0	1	0	3	1	2	4	3	2	2	0	3	1	1	0	1	0	2	2	3	0	5	0	1	0	1	1	0	4	2	0	1	0	0	2	3	2	2	0	0	1	0	2	1	5	1	8	3	3	2	2	1	0	0	0	0	2	2	0	2	0	3	5	3	2	0	2	1	2	0	0	3	0	0	8	2	0	2	2	0	1	0	0	0	2	1	2	0	0	1	1	1	0	2	0	0	1	1	0	0	0	0	0	0	0	1	0	0	1	1	0	0	0	1	1	1	3	1	0	0	1	0	0	0	0	0	1	3	1	0	1	1	1	2	4	1	0	1	6	2	3	1	4	1	0	0	0	0	1	0	0	2	2	4	0	0	2	3	0	0	2	3	0	0	1	2	1	0	1	0	0	2	0	0	0	0	1	1	2	2	2	1	2	2	1	2	1	0	0	1	0	2	0	2	1	1	1	0	0	0	1	0	2	0	3	1	1	0	1	2	2	0	1	2	0	1	0	1	1	0	1	2	1	2	1	1	0	3	1	0	0	0	3	0	1	3	0	1	5	2	0	0	0	0	0	0	0	0	0	1	3	1	1	1	0	4	0	4	0	1	2	0	0	0	0	3	2	2	0	3	2	1	6	3	2	0	0	0	2	1	1	0	0	3	0	1	0	3	0	1	0	2	2	0	2	2	0	0	0	0	1	0	0	1	0	2	0	3	1	1	2	0	0	0	1	0	0	2	0	3	3	1	0	1	0	0	3	2	5	0	0	3	3	0	0	1	2	3	0	1	2	1	2	3	1	2	0	0	4	1	1	0	1	1	0	4	2	0	2	0	0	4	0	0	3	1	0	1	2	0	0	0	4	1	0	3	1	0	1	0	0	0	2	0	0	0	0	1	0	0	1	0	1	0	3	1	0	2	1	2	2	3	0	0	3	0	3	2	0	0	0	1	1	1	0	0	1	0	1	2	1	1	0	0	2	1	0	2	0	0	0	3	1	1	1	0	1	0	0	1	0	1	0	1	0	0	1	0	2	0	0	0	1	0	2	1	0	0	0	0	0	0	2	0	0	1	1	1	2	0	3	0	0	0	4	4	4	1	1	3	0	1	2	2	0	1	0	0	2	0	1	0	1	0	2	0	1	8	0	1	0	0	5	0	1	0	1	3	1	2	1	2	0	2	1	0	0	2	0	2	0	1	1	3	3	2	2	1	0	1	1	1	0	1	1	0	2	1	0	0	1	3	2	4	0	4	4	2	5	1	1	0	0	0	1	1	4	2	0	1	0	2	0	0	0	0	0	0	1	1	0	0	0	2	3	0	0	1	4	0	1	2	0	2	1	2	2	0	1	1	1	3	3	4	3	0	0	1	1	0	2	0	0	1	1	0	1	0	0	1	3	0	1	0	1	4	0	0	1	3	0	1	4	0	2	0	2	1	4	0	1	0	3	4	0	2	3	1	0	2	5	1	0	3	1	0	1	0	1	0	0	0	0	0	2	0	2	0	0	2	1	1	1	0	0	0	2	0	2	4	0	0	1	2	0	1	0	0	1	0	0	1	4	2	0	2	3	0	2	2	0	0	0	5	3	1	0	3	0	2	0	0	2	2	0	2	0	0	0	1	0	2	3	0	0	1	1	3	0	2	1	0	0	0	0	3	1	0	3	1	0	0	0	1	2	1	0	1	0	0	5	0	3	3	0	0	2	1	0	1	0	1	4	0	0	0	0	3	0	0	1	1	5	1	2	0	2	2	3	1	0	0	0	1	1	0	1	0	0	3	4	4	1	0	1	2	2	1	5	0	4	1	2	5	3	1	2	0	0	0	1	3	2	4	0	1	0	3	1	0	2	0	0	1	2	3	0	1	1	0	4	1	1	1	3	1	0	2	1	0	3	4	2	1	0	0	0	2	0	0	0	2	4	1	0	5	0	3	2	0	1	0	0	1	0	1	1	0	1	3	0	1	0	8	2	0	0	3	1	1	1	1	1	2	0	2	0	0	0	1	1	0	2	2	1	0	0	1	1	0	0	3	3	1	0	1	2	3	0	0	0	1	2	1	0	1	1	0	1	2	0	1	1	2	3	2	0	4	0	0	1	0	1	1	0	1	2	1	1	4	1	0	1	0	2	0	2	0	0	3	0	4	0	4	0	1	1	0	1	3	0	1	0	0	1	0	2	1	1	2	0	1	3	1	0	0	0	3	0	0	2	0	4	5	8	0	0	0	4	2	4	1	0	0	2	0	2	3	4	1	3	0	2	0	2	0	4	2	0	0	2	1	1	0	1	0	2	1	0	2	3	2	2	0	1	1	1	0	1	2	2	2	2	1	1	0	0	0	2	2	2	0	1	1	1	1	3	0	1	0	1	0	1	1	0	4	1	1	0	2	0	1	0	0	1	0	0	0	0	0	0	0	1	3	1	0	4	0	1	0	2	1	0	1	1	0	2	0	3	4	0	2	3	0	0	1	0	2	0	2	1	0	0	1	0	1	0	2
N0.HOG0009982	0	0	0	0	1	0	0	0	1	0	0	0	0	0	2	0	0	0	0	0	0	0	1	0	0	0	0	0	0	1	1	0	0	0	0	0	0	1	1	0	0	0	0	0	0	0	0	0	0	0	0	0	1	0	0	0	0	0	0	0	0	0	0	0	0	1	0	0	0	0	0	0	1	1	0	0	0	0	1	1	0	0	0	5	0	0	0	0	0	2	0	2	1	0	0	0	0	5	0	1	0	0	0	0	0	0	0	1	0	1	0	0	0	1	0	0	0	0	0	0	0	0	1	0	0	2	0	1	0	0	0	0	0	0	0	0	1	0	0	0	0	0	0	0	0	0	4	3	0	0	0	0	0	0	0	1	0	0	1	0	0	1	0	1	0	0	0	0	0	0	0	0	1	0	3	0	0	1	0	0	2	0	0	0	1	1	0	0	0	0	2	0	0	1	0	0	0	0	1	0	0	0	1	0	0	0	0	1	0	0	0	0	1	0	0	0	2	0	1	0	0	0	0	0	0	0	0	0	0	0	0	0	2	0	0	0	0	1	0	0	0	0	0	0	0	0	0	2	1	1	0	0	0	0	0	1	0	1	0	0	0	0	0	0	0	0	1	1	0	0	0	0	1	0	0	0	0	1	0	0	0	1	0	0	0	1	0	2	0	0	0	0	0	0	0	0	1	0	0	0	0	0	0	0	0	1	0	1	1	0	1	0	0	1	0	0	0	0	2	0	0	0	0	1	0	0	0	0	0	1	2	0	0	0	0	0	0	0	0	0	3	1	0	0	0	0	0	0	0	0	0	9	0	0	0	0	0	0	0	1	0	0	1	0	0	0	0	0	0	0	0	0	0	0	0	1	0	0	0	1	0	0	0	0	0	0	0	0	0	0	0	0	0	0	0	1	0	0	0	1	0	1	0	0	0	0	0	0	0	0	0	0	1	0	0	0	0	2	0	0	1	0	0	1	0	0	0	0	0	0	0	0	0	1	0	1	0	0	0	0	0	0	1	0	0	0	0	0	0	0	0	0	0	0	0	0	2	1	1	0	0	2	0	0	0	0	0	0	1	0	1	0	0	0	0	0	0	0	0	0	2	0	0	0	0	0	0	1	6	1	0	0	0	0	0	1	0	0	2	0	0	0	0	0	0	0	1	0	0	0	0	0	0	0	1	0	0	0	0	0	0	0	0	1	0	0	0	0	0	1	0	0	0	1	1	0	0	0	0	0	3	0	0	0	0	0	0	0	0	0	0	0	0	2	0	0	0	0	0	1	0	0	0	0	0	0	1	0	0	0	1	0	0	0	0	0	0	0	0	0	0	0	2	0	0	0	0	0	0	1	0	0	1	0	0	0	0	1	0	0	0	0	1	2	0	2	0	0	0	0	0	0	0	0	0	0	0	0	0	0	1	1	0	1	0	1	0	0	0	0	0	0	0	1	0	0	0	0	0	0	0	0	0	0	3	0	0	0	2	0	0	0	0	0	1	0	0	0	0	0	1	0	0	0	0	0	0	1	0	0	0	2	2	0	0	0	0	0	0	0	0	1	3	0	2	0	1	1	0	0	0	0	1	0	0	0	1	0	1	0	0	1	1	0	1	2	0	0	0	0	0	0	0	0	0	0	0	0	0	0	0	3	0	0	0	1	1	2	0	0	1	0	0	0	0	0	0	0	0	0	0	0	1	2	0	0	0	1	1	0	2	0	0	0	0	0	0	3	1	0	0	0	0	0	0	0	1	0	0	0	0	1	0	1	1	0	0	0	0	0	0	0	0	1	0	0	0	1	5	0	0	0	0	0	0	0	1	0	0	0	0	3	0	0	0	1	0	0	0	0	0	0	0	0	0	1	0	0	0	0	0	1	0	0	1	0	1	0	0	1	0	4	0	0	0	0	0	0	0	0	0	0	0	0	0	3	0	0	0	1	0	0	0	0	0	0	0	0	0	1	0	1	0	0	0	0	0	2	0	0	0	0	0	0	0	1	0	0	0	0	0	0	0	0	0	1	0	1	0	1	1	0	0	0	1	1	0	1	0	0	0	0	0	0	0	0	0	0	0	0	0	1	0	0	0	0	0	0	0	0	0	0	0	0	0	0	0	2	0	0	0	0	0	0	0	0	0	0	1	1	0	1	1	0	0	0	0	0	0	0	0	0	1	0	0	0	0	0	0	0	0	0	0	0	0	0	0	0	0	0	2	0	0	0	0	0	2	0	0	0	0	0	0	1	0	0	0	0	0	1	0	0	0	0	0	0	0	0	0	0	0	0	0	0	0	1	1	0	0	0	0	0	0	0	0	0	0	1	0	0	0	0	0	0	0	0	1	0	0	0	0	0	0	0	0	0	1	0	0	0	0	1	0	0	0	0	0	0	0	0	0	0	0	0	0	0	0	0	0	2	0	0	0	0	0	1	0	0	1	0	0	1	0	0	2	0	0	0	0	1	0	1	1	0	1	0	0	1	0	0	0	0	0	0	1	1	0	0	1	0	1	0	0	0	0	0	0	1	0	0	1	3	0	0	0	0	0	0	0	0	0	0	0	0	0	0	0	1	1	0	0	0	0	0	0	0	0	0	0	0	1	0	0	0	0	0	0	0	0	0	1	0	1	0	0	1	0	0	1	1	3	0	0	0	0	1	0	1	0	1	0	1	0	0	0	0	0	0	0	0	0	0	0	0	0	0	0	0	0	0	0	0	0	0	0	0	0	0	0	0	0	1	0	0	0	0	2	0	0	1	0	1	0	0	0	0	0	1	0	0	3	0	0	0	0	0	1	0	0	0	3	1	0	0	0	0	0	0	0	1	0	0	1	0	0	1	0	1	0	0	2	0	2	2	0	0	0	0	0	1	0	0	0	0	0	1	0	0	1	0	0	1	0	1	0	2	0	1	0	0	0	0	0	0	0	0	0	0	0	0	1	0	1	0	1	0	1	0	0	3	0	0	0	0	0	1	0	0	0	0	1	4	1	0	0	0	0	0	0	0	0	0	0	0	0	0	0	0	1	1	0	3	0	0	0	0	0	0	0	0	3	0	0	1	0	0	1	0	0	0	1	1	1	0	0	0	0	2	1	0	0	0	0	0	0	0	0	2	0	0	0	1	1	0	0	2	0	0	0	0	0	0	1	0	1	0	0	0	0	2	0	0	0	0	0	0	0	0	0	0	0	0	0	0	0	0	0	0	0	0	0	0	0	0	0	0	2	0	0	0	0	0	0	0	0	0	0	0	0	0	0	0	0	1	1	0	0	2	0	0	0	0	0	0	1	0	0	0	0	2	0	0	0	0	0	0	0	1	2	1	0	0	1	0	0	0	0	0	1	0	0	1	1	0	0	0	3	0	0	0	0	0	0	0	0	0	0	0	1	0	0	0	0	0	0	1	0	0	0	0	0	0	0	1	0	0	0	2	0	0	1	0	0	0	1	2	0	0	1	0	0	0	1	1	0	0	0	0	0	1	0	0	0	0	1	1	1	0	0	0	2	1	0	0	0	0	0	0	0	0	0	0	0	0	0	0	0	0	0	0	2	0	0	0	0	0	1	0	1	0	0	0	0	1	0	4	0	1	0	0	0	0	0	0	0	0	0	0	0	0	0	0	0	0	0	1	0	0	0	0	0	0	0	0	0	1	0	0	0	1	0	1	2	0	0	0	0	0	0	0	0	3	0	0	2	0	1	1	0	0	0	0	0	0	0	0	0	0	0	0	0	0	0	0	1	0	0	0	0	0	0	0	0	0	0	0	0	0	1	1	0	0	0	0	0	0	0	3	0	1	1	0	0	1	0	0	0	0	0	0	0	0	1	0	0	0	2	0	0	0	0	1	0	0	0	0	0	0	1	0	0	0	0	0	0	0	1	1	1	0	1	0	0	0	0	0	0	2	1	0	0	1	1	1	0	0	0	2	0	2	0	0	0	0	1	2	0	0	0	1	0	0	0	0	0	1	1	0	0	0	0	0	0	0	0	1	0	0	0	0	0	0	0	0	0	0	2	0	0	0	0	3	0	1	0	0	0	0	2	1	0	0	0	0	0	1	0	0	1	0	0	0	0	0	0	0	1	0	0	0	0	0	0	0	0	1	0	0	1	1	0	0	0	0	1	0	0	0	0	0	0	0	0	0	0	1	0	0	1	0	1	0	2	1	1	0	0	0	1	0	0	0	1	2	0	0	0	0	0	0	1	0	0	1	0	0	0	1	0	0	0	0	0	0	1	1	0	0	0	0	0	0	0	1	1	0	0	0	1	0	0	0	0	0	0	0	1	0	2	0	1	0	0	0	0	0	1	1	0	0	0	2	0	0	0	1	0	0	1	0	0	1	1	0	0	0	0	0	0	1	0	0	0	2	2	0	0	0	0	0	1	0	0	1	1	0	0	3	0	0	0	0	1	1	1	0	1	0	0	0	0	0	0	0	2	0	0	0	0	0	0	2	1	0	1	0	0	0	1	0	0	0	0	0	2	1	0	0	0	0	0	3	0	0	0	0	1	0	0	1	0	0	0	0	0	0	0	0	0	0	0	0	1	0	0	0	0	0	0	0	0	0	0	1	0	0	2	1	1	0	1	0	0	0	0	0	0	2	1	0	0	0	0	0	0	0	0	0	0	1	3	0	0	0	0	0	0	1	1	0	0	0	1	0	0	0	1	0	1	0	0	0	0	0	0	0	0	0	0	0	0	0	0	0	1	0	0	0	0	0	0	0	0	0	0	0	0	0	1	0	0	0	0	0	1	1	0	1	0	0	1	1	4	0	0	0	0	4	0	0	0	0	0	0	0	0	0	1	0	0	0	0	0	2	3	0	0	0	0	0	0	0	0	1	0	0	2	0	0	0	1	0	1	0	0	1	0	0	0	1	0	0	0	0	0	0	1	0	0	0	0	0	0	0	1	0	1	0	0	0	1	0	1	0	0	0	0	0	1	0	1	0	0	0	0	0	0	1	0	0	0	3	0	0	2	1	0	0	1	0	0	0	0	0	0	2	2	1	0	0	0	1	1	0	1	1	0	3	0	1	0	1	0	0	0	0	0	0	0	1	0	0	0	0	0	0	2	1	0	1	0	2	0	1	0	0	0	0	3	0	3	0	0	0	0	0	0	2	1	0	0	0	0	0	0	0	0	1	0	1	0	0	0	2	0	0	0	0	1	0	0	0	0	0	0	0	0	0	0	1	0	0	2	0	1	1	1	0	0	0	0	0	2	0	0	1	0	0	0	0	0	0	0	0	0	0	1	0	0	0	0	0	0	1	1	1	0	0	0	3	0	1	0	0	0	1	0	0	0	0	0	0	0	0	0	0	0	0	0	1	2	0	0	3	1	0	0	0	1	0	0	0	0	0	1	0	0	0	0	1	1	0	0	0	0	0	0	0	2	0	0	0	1	0	0	1	1	0	1	1	0	1	0	0	0	2	0	0	0	0	0	0	0	0	0	0	0	2	0	0	1	1	0	0	1	0	0	1	1	0	0	0	0	1	0	0	0	0	0	0	1	0	0	0	2	1	0	0	0	0	0	0	1	1	0	3	1	0	0	0	0	0	0	0	1	0	0	0	0	0	0	0	1	0	0	1	0	1	0	1	0	0	0	1	0	0	1	0	0	3	0	0	0	0	1	0	0	0	0	0	0	0	1	0	1	0	0	1	0	0	0	0	0	0	2	0	0	0	0	0	1	1	1	0	0	0	0	0	0	1	0	0	0	0	0	0	0	0	2	0	0	0	3	4	1	0	0	0	0	0	0	1	1	0	0	0	0	0	0	0	0	0	1	0	1	0	0	0	1	1	0	0	4	0	0	2	0	0	0	0	0	0	1	0	0	0	0	0	2	0	0	0	1	0	0	0	0	0	1	0	0	0	0	0	0	0	1	0	0	1	0	0	0	0	0	0	0	2	0	0	0	0	1	0	0	0	0	0	0	0	2	1	0	0	1	0	0	0	0	0	0	0	0	0	0	0	1	0	0	1	0	1	0	0	0	0	0	1	1	0	0	0	0	0	0	1	1	0	0	0	1	0	0	0	0	0	0	0	0	1	0	0	1	0	0	0	0	0	0	1	0	0	0	0	0	0	0	1	0	0	0	0	1	0	1	1	0	0	0	0	1	0	0	0	0	0	0	0	0	0	0	0	0	0	0	0	0	0	0	0	0	0	0	1	0	0	0	0	1	0	0	0	1	0	0	0	0	1	0	0	0	0	0	0	0	0	0	0	1	0	0	1	0	0	0	0	0	0	0	0	0	0	0	0	1	1	0	0	0	1	0	0	0	0	0	0	0	0	0	0	0	0	0	1	1	0	0	0	0	0	0	0	0	0	0	0	0	0	0	1	1	0	0	2	0	0	0	1	0	0	0	2	0	0	0	0	0	0	0	1	0	0	0	0	0	0	0	1	1	0	0	0	0	0	0	1	0	0	0	2	1	0	0	0	4	0	0	1	0	3	0	0	0	1	1	0	0	1	0	0	0	0	0	0	0	0	0	2	0	0	1	0	1	0	0	0	0	0	0	0	0	2	0	0	0	1	0	0	1	1	1	0	0	1	0	1	0	1	0	0	0	0	0	0	0	0	0	0	0	0	0	0	4	0	0	0	0	1	0	1	0	2	1	3	1	0	0	3	2	0	0	0	0	0	0	0	0	0	0	0	0	0	0	0	2	0	1	1	0	0	0	1	0	0	0	1	0	0	1	0	0	0	4	0	0	0	1	0	2	0	0	0	0	0	1	1	0	1	0	0	1	0	0	2	0	0	0	0	0	1	0	1	0	0	2	0	1	1	0	0	0	0	0	0	0	0	0	0	1	0	0	0	0	1	0	0	0	1	0	0	3	0	0	0	0	0	0	1	0	0	1	0	0	0	0	0	0	3	2	0	0	0	0	1	0	0	0	1	0	1	0	0	1	0	1	0	1	0	0	0	0	0	0	0	1	0	0	0	2	0	0	0	0	1	0	0	0	0	0	0	0	0	0	0	0	0	0	0	1	1	0	1	1	0	1	1	0	0	0	0	0	0	1	0	1	0	0	0	0	0	0	0	0	0	0	0	0	0	0	0	0	1	1	0	0	0	0	0	0	1	0	0	0	0	1	2	1	0	0	0	0	0	0	2	0	0	0	0	0	0	0	1	0	0	0	0	0	0	0	0	0	1	1	0	0	0	0	0	0	0	0	0	0	0	0	1	0	0	1	4	0	0	0	0	0	0	0	0	0	0	0	0	0	0	0	1	0	1	0	0	0	0	0	2	0	0	0	0	0	0	0	2	0	1	0	0	0	1	0	0	0	1	1	0	0	1	0	0	0	0	0	0	1	0	3	1	0	0	0	0	1	0	0	0	0	1	1	0	0	0	0	2	0	0	3	0	0	0	0	0	0	0	0	0	0	0	0	0	0	0	3	1	3	1	0	0	0	0	0	0	2	1	1	0	0	0	0	0	0	0	0	1	1	0	0	1	1	1	0	0	0	1	0	0	1	0	0	0	0	0	0	0	0	0	0	0	0	0	0	0	0	0	1	0	0	0	2	1	2	0	1	0	0	0	1	0	0	0	0	1	0	1	0	0	0	0	0	0	1	1	0	1	1	0	0	0	1	0	0	0	1	0	0	0	0	0	0	0	0	0	0	1	1	0	1	0	0	1	0	0	0	0	2	0	0	0	3	0	0	0	0	0	0	0	0	0	0	0	0	1	0	0	1	0	0	0	0	1	0	1	0	1	0	0	0	0	0	0	0	0	0	1	0	0	0	0	0	0	0	0	2	0	0	0	1	0	0	0	0	0	0	0	0	0	1	1	0	0	1	0	0	1	2	0	1	0	1	0	0	0	3	0	0	0	1	0	1	0	0	0	0	2	0	1	0	0	1	0	0	0	0	0	0	0	1	0	0	0	1	1	0	0	0	0	2	0	0	0	0	1	0	0	0	0	0	0	0	0	0	0	0	0	0	0	1	0	0	0	1	0	0	1	2	2	0	0	0	0	0	0	1	0	0	0	1	0	1	0	0	1	2	0	0	0	0	0	0	0	0	0	0	0	2	0	2	1	0	1	1	0	1	0	0	0	0	0	0	0	0	0	0	0	0	1	0	0	1	0	0	0	0	1	0	0	0	2	0	1	0	0	0	0	0	0	0	0	1	0	2	1	0	0	1	0	0	0	0	0	0	0	2	2	0	0	0	0	0	0	0	0	1	0	0	0	1	0	0	0	0	0	0	1	0	0	0	1	1	0	1	1	0	0	0	0	0	2	0	0	0	1	0	0	1	2	0	0	0	0	2	0	0	0	0	1	0	0	1	1	0	0	0	0	0	0	0	0	0	0	0	0	0	0	0	0	0	0	0	0	1	0	0	0	0	2	0	0	0	0	0	0	0	0	0	0	0	0	3	0	0	2	1	1	0	0	0	3	2	0	0	0	0	0	0	0	0	0	0	1	1	0	0	1	1	1	0	0	1	0	0	0	0	0	1	1	0	0	0	0	0	1	1	0	0	0	1	0	1	0	0	0	1	1	0	1	0	1	0	2	0	0	0	0	0	0	2	0	0	0	0	0	2	0	1	2	0	0	0	0	0	0	0	0	0	1	0	0	2	0	0	1	0	0	2	1	0	0	0	0	0	0	0	0	1	0	0	0	0	0	0	0	0	0	0	0	0	0	4	0	1	3	1	0	0	0	0	0	0	1	0	0	0	0	0	0	0	0	1	0	0	0	0	0	0	1	0	0	0	0	0	0	0	0	1	0	0	1	0	0	0	0	0	3	0	0	0	0	0	0	0	0	0	0	0	0	0	1	4	0	0	0	0	0	0	0	0	0	0	1	1	0	0	0	1	0	2	1	0	0	0	0	0	0	0	0	1	0	1	0	1	0	0	1	0	0	0	1	0	0	0	0	0	0	0	0	0	1	0	0	1	0	2	1	0	0	1	1	1	1	1	0	0	0	0	0	1	0	0	0	0	0	0	0	2	0	0	1	0	5	0	2	0	0	2	0	0	1	0	0	1	2	0	0	0	0	0	0	1	0	3	2	0	1	0	0	0	0	0	0	0	0	3	0	2	0	0	1	0	0	0	2	0	0	0	0	0	0	0	0	0	0	0	0	0	0	0	2	0	0	0	0	1	0	0	0	1	1	0	1	0	0	0	0	0	0	0	3	0	0	0	1	0	0	0	1	0	1	0	0	1	0	0	0	0	0	1	0	0	0	1	0	0	0	0	0	0	1	0	0	0	1	0	0	0	0	0	0	0	0	1	0	0	1	0	0	0	1	0	0	0	0	0	0	0	0	0	0	0	1	0	0	0	0	0	0	0	0	0	2	0	0	0	0	0	0	0	0	0	0	0	0	0	1	4	0	1	2	0	0	1	0	0	0	1	3	0	1	0	0	0	0	0	0	1	0	0	0	0	0	0	0	0	1	0	2	0	1	0	0	0	0	3	0	0	0	0	1	0	1	1	1	0	6	1	0	0	0	0	0	0	0	2	1	0	0	0	2	0	0	0	0	0	0	0	0	0	0	0	0	0	0	0	0	0	0	1	0	0	1	0	1	1	0	0	0	1	0	0	0	0	0	0	0	1	1	0	0	0	0	0	0	1	1	1	0	0	0	0	0	0	1	0	0	0	0	0	0	0	0	0	0	0	5	0	0	1	0	0	0	0	0	0	1	0	0	0	0	0	1	0	0	0	0	1	1	0	0	0	0	0	0	0	0	0	0	0	1	0	2	0	0	0	0	1	0	0	1	0	0	0	0	0	0	0	0	0	0	0	0	0	0	0	0	0	0	0	1	0	2	1	0	0	0	0	0	0	0	0	0	0	0	1	0	0	0	0	2	0	3	1	0	0	0	0	0	2	0	0	0	1	2	1	1	0	0	1	2	2	0	0	0	0	0	0	0	0	1	0	0	1	0	1	1	0	0	0	0	0	0	0	3	1	0	0	0	0	0	0	0	0	0	0	0	0	0	1	0	0	2	1	0	2	0	0	0	0	2	0	0	0	1	1	0	0	0	0	1	0	0	0	0	0	0	1	0	0	0	0	0	0	0	1	0	0	0	0	0	0	0	1	0	0	0	0	0	0	0	0	0	1	0	0	0	0	2	0	0	2	0	0	0	0	0	0	0	0	0	0	0	0	0	0	1	0	1	0	0	0	0	0	0	1	0	0	0	0	1	0	0	0	1	0	0	1	0	0	0	0	1	0	0	0	0	2	1	1	1	0	1	2	1	0	0	0	0	0	0	0	0	0	0	0	0	0	0	0	0	0	0	0	0	2	3	0	0	4	1	2	0	0	0	3	0	0	0	0	1	0	0	2	1	0	0	0	0	0	0	1	0	0	0	0	0	1	0	1	2	0	0	0	0	1	0	0	0	0	0	0	0	0	0	0	0	0	0	0	0	0	3	3	1	0	1	1	0	0	1	0	0	0	0	0	0	1	0	0	0	0	0	0	0	0	0	0	0	0	0	1	0	0	1	0	0	0	0	0	0	0	0	0	0	0	1	0	0	2	0	0	0	0	0	0	1	0	0	2	0	0	0	0	0	1	0	0	0	0	0	0	0	0	1	0	0	0	2	0	0	0	0	1	0	0	0	0	1	0	0	0	0	0	1	1	0	0	0	1	1	0	1	1	0	0	0	1	2	0	0	0	0	0	0	0	1	1	0	0	1	0	0	0	0	0	1	0	0	0	0	0	0	1	1	0	0	0	0	0	0	0	0	0	1	0	0	0	0	1	0	0	0	0	0	0	0	0	2	3	0	0	0	0	0	0	0	1	2	0	0	0	0	0	1	0	0	0	0	0	0	0	0	2	0	1	0	0	0	0	0	1	0	0	0	1	0	0	1	0	0	0	1	0	0	0	0	2	0	0	1	0	0	1	0	0	0	0	0	0	0	0	0	0	0	0	0	0	0	1	0	1	0	0	0	0	0	0	0	0	0	1	1	0	0	0	0	1	0	0	1	2	0	3	0	2	0	0	0	0	0	0	0	0	1	0	0	0	0	0	0	0	0	0	1	0	0	0	0	0	0	0	1	1	0	0	0	0	0	1	0	0	0	0	0	0	0	1	1	1	0	0	1	0	0	0	0	1	0	1	0	0	0	0	0	0	0	0	0	0	0	0	0	0	0	0	1	0	0	0	3	0	0	0	0	0	0	0	1	0	1	0	0	0	0	1	0	0	0	0	0	0	0	0	0	3	0	0	0	0	0	1	0	0	0	2	1	0	0	0	0	1	0	0	0	0	0	0	0	1	0	0	0	0	2	0	0	1	0	0	0	0	0	1	1	0	0	0	0	0	0	0	3	1	0	0	0	0	0	0	0	0	1	1	0	2	1	0	1	0	0	0	0	0	0	0	0	0	4	0	0	0	0	0	1	0	0	1	0	0	0	0	0	0	0	0	0	0	0	0	1	0	0	0	0	1	2	0	0	1	1	1	0	0	0	3	1	0	1	0	2	0	0	0	0	0	0	1	0	0	0	0	1	0	2	0	0	2	1	1	1	0	1	0	0	0	0	0	0	0	0	0	0	0	0	0	0	1	0	0	1	0	1	0	0	0	0	0	0	0	0	0	0	0	2	1	0	0	3	3	0	0	0	2	0	0	0	0	0	0	1	1	1	0	1	0	0	2	1	1	1	1	0	0	0	0	0	0	0	1	0	1	2	0	0	0	0	0	0	0	1	0	0	0	0	0	0	2	1	0	0	2	0	0	1	0	0	0	1	0	0	0	0	0	0	0	0	0	0	0	0	0	0	0	1	0	0	0	0	0	0	0	0	0	1	2	0	0	1	0	1	0	0	0	0	0	2	0	0	0	1	0	0	0	0	0	0	0	0	0	1	0	1	0	2	0	0	2	0	0	1	1	0	0	0	0	0	0	0	0	0	0	0	0	0	0	2	0	0	1	1	0	0	0	0	3	0	0	0	0	1	2	0	0	0	0	0	0	0	0	1	0	0	2	0	0	0	0	0	1	0	0	0	0	0	1	0	0	0	0	1	0	0	1	1	0	0	0	0	2	0	0	1	0	0	0	0	0	0	0	1	0	0	1	2	0	0	0	0	0	0	0	2	0	1	0	0	0	0	0	0	0	0	1	0	0	1	0	1	2	1	0	0	0	0	0	0	0	0	0	3	0	0	0	0	1	0	0	0	2	0	0	0	0	0	0	0	0	0	1	0	0	0	0	0	0	0	1	1	0	0	0	2	0	0	0	0	1	0	0	1	0	0	0	0	0	0	0	0	0	0	0	0	0	0	0	1	2	0	0	0	0	0	0	1	1	2	0	0	4	0	0	0	0	0	2	0	0	0	0	0	0	0	0	1	0	1	1	0	0	1	0	0	0	0	0	0	1	0	0	0	0	0	0	0	1	0	0	0	0	0	0	0	0	0	0	0	1	0	0	0	0	1	0	0	0	0	0	0	0	0	0	1	1	1	3	0	0	0	0	0	0	0	0	1	1	0	0	1	0	0	0	0	0	0	0	0	0	0	3	0	0	0	0	0	0	0	0	0	0	0	0	0	0	0	4	1	1	0	0	0	0	0	0	1	0	0	0	1	2	0	0	0	0	0	0	1	0	0	0	0	0	0	0	0	0	0	0	3	0	1	0	0	0	0	0	0	0	0	0	1	0	0	0	0	0	1	0	0	0	0	0	0	4	0	0	0	0	3	1	0	0	0	0	0	0	0	0	0	0	0	0	0	0	1	0	3	0	0	2	0	0	1	0	0	0	1	0	0	0	0	1	0	0	0	0	0	0	1	0	0	0	0	1	0	0	0	0	5	0	0	0	0	0	0	0	0	0	0	0	0	1	0	0	0	0	1	0	0	0	0	1	1	0	2	0	0	0	1	0	0	0	0	1	1	1	0	0	3	0	0	0	1	0	0	0	1	0	0	0	2	0	0	0	0	0	1	0	0	0	1	1	0	0	2	0	0	2	1	0	0	0	0	0	0	0	0	0	0	0	0	0	0	2	0	0	1	0	2	0	0	0	0	0	0	0	0	0	0	0	1	0	0	0	0	0	0	0	0	0	0	0	0	0	1	0	0	0	0	2	0	0	0	0	0	0	0	0	0	2	0	0	0	1	0	0	1	1	0	0	0	0	0	0	0	0	0	0	0	0	0	0	1	0	0	0	1	1	0	1	1	0	0	0	1	0	1	0	0	1	0	2	0	0	0	0	1	0	0	0	1	0	0	0	0	3	2	0	0	1	0	0	0	0	0	0	0	0	0	0	0	0	0	0	4	0	0	0	0	1	0	0	0	0	2	0	0	1	1	0	0	0	0	0	0	1	0	0	3	0	0	0	0	0	1	0	0	0	0	1	5	0	0	0	0	0	1	0	1	0	0	0	0	0	3	1	1	0	0	0	0	0	0	0	0	0	0	0	0	1	1	0	0	3	0	0	0	0	0	0	0	0	0	0	0	1	1	0	0	0	2	0	0	0	0	0	0	0	0	2	0	0	0	1	0	0	0	0	0	0	0	0	0	0	0	0	1	2	0	0	1	1	0	0	0	0	0	1	0	1	0	0	1	0	0	0	0	0	0	0	0	0	0	0	0	0	0	2	0	0	0	0	0	0	0	0	0	0	4	0	1	0	0	0	0	0	0	3	0	0	0	0	0	0	0	0	0	0	0	0	0	0	0	0	0	1	0	0	0	0	1	0	0	0	0	0	0	0	4	1	0	0	1	0	0	0	0	0	0	0	0	0	1	0	0	0	0	0	0	2	0	1	1	1	0	1	0	0	0	0	0	1	0	0	1	0	0	0	1	0	0	0	0	0	0	1	1	0	3	0	0	0	0	0	0	1	1	0	1	0	0	0	1	0	0	0	0	1	1	0	0	0	2	0	0	0	0	0	0	0	0	3	2	0	0	0	0	0	1	0	1	0	0	0	0	0	0	1	0	0	0	0	1	0	1	0	0	0	0	1	0	0	0	0	0	0	0	0	1	0	0	0
N0.HOG0002710	0	0	0	1	0	3	2	0	0	0	2	0	0	2	1	0	2	0	1	0	0	0	0	8	0	1	1	0	0	2	0	1	0	0	0	0	1	1	1	0	0	1	0	2	1	0	0	0	1	1	0	1	1	0	3	0	2	0	0	0	0	1	0	0	0	1	4	0	0	0	8	3	2	1	1	1	2	2	2	1	0	0	2	1	0	2	3	0	0	0	0	0	0	1	0	0	2	2	3	0	0	0	0	0	0	2	1	0	0	3	0	0	0	1	0	0	1	1	0	0	0	0	1	2	2	0	1	2	1	0	0	2	1	1	0	0	1	0	3	0	1	0	0	0	0	0	2	2	3	0	0	4	1	0	2	2	0	1	0	1	2	2	0	1	0	2	2	0	2	4	0	0	0	1	1	0	1	0	0	0	2	0	0	2	1	1	0	0	1	1	0	0	0	2	1	3	0	0	1	0	1	2	1	1	1	1	0	0	1	0	0	1	2	0	1	0	0	0	1	1	3	1	0	0	0	5	0	0	2	0	0	0	1	0	0	4	0	2	0	0	1	3	1	0	0	0	0	0	0	1	0	0	0	1	1	0	0	0	0	0	4	0	0	1	1	0	1	0	0	1	0	1	1	0	0	1	4	3	0	0	1	0	0	1	2	0	0	2	0	0	0	0	0	0	0	0	0	3	0	0	1	0	1	0	1	2	0	0	6	1	2	1	0	2	0	1	0	0	1	0	0	1	1	0	1	1	2	2	0	2	0	0	1	0	0	0	1	0	0	0	0	2	2	0	1	1	0	0	0	0	0	0	1	0	0	2	1	2	0	0	1	0	1	0	1	0	3	2	0	0	0	0	0	1	0	2	2	0	0	1	1	1	0	0	0	0	1	1	0	1	3	4	1	0	0	0	0	1	0	0	0	0	0	0	0	1	0	0	0	0	0	2	4	1	0	0	0	1	0	0	3	1	0	2	1	0	1	1	6	0	0	0	0	0	0	0	0	1	2	0	1	0	2	0	0	0	0	0	0	1	0	0	0	3	1	0	1	0	4	1	0	0	1	0	1	0	0	0	2	1	2	1	0	0	3	0	1	0	1	0	0	0	0	0	3	0	0	0	3	0	1	1	3	2	0	0	0	1	1	2	1	0	0	0	1	0	2	0	0	1	1	0	3	2	0	0	0	0	0	2	1	2	0	3	0	0	1	5	0	2	2	0	1	0	0	0	1	0	0	0	0	5	1	1	4	3	0	0	0	0	0	1	0	1	1	0	3	0	0	1	1	2	0	1	0	1	1	1	0	0	1	0	1	0	0	1	0	0	1	5	0	2	2	4	1	2	0	2	1	0	0	1	1	0	0	1	1	0	1	0	0	0	3	0	2	4	0	1	0	0	0	1	0	2	0	0	1	0	0	0	4	2	2	2	0	0	0	0	0	1	0	0	0	1	0	2	0	1	0	0	1	1	0	0	4	1	1	3	0	2	0	2	1	0	2	0	0	2	1	0	1	0	0	1	0	0	1	0	1	0	0	1	2	0	1	0	0	0	0	1	1	3	0	0	2	0	0	5	1	1	0	0	2	2	0	2	2	1	2	0	1	0	4	1	1	0	1	0	0	1	0	1	0	0	1	1	0	3	0	0	1	4	2	0	0	1	0	1	0	0	1	1	0	0	1	0	0	1	0	0	0	0	1	5	0	0	0	0	1	0	0	2	2	1	2	4	1	2	0	1	6	1	1	0	0	1	0	2	0	0	0	0	0	0	1	0	0	0	0	2	1	1	1	0	0	3	1	0	1	2	0	1	2	2	1	0	0	0	1	0	0	2	2	2	0	1	1	1	0	0	1	2	0	0	1	2	0	2	0	0	0	0	0	2	0	0	1	0	1	4	0	2	0	0	0	0	0	3	0	1	2	1	0	0	0	1	0	0	1	0	3	1	0	0	0	0	1	2	1	0	1	2	1	0	1	1	0	1	1	0	1	0	0	0	0	1	0	0	3	0	0	0	0	0	0	0	0	0	1	1	1	0	3	0	0	1	1	0	0	1	0	1	1	2	0	1	0	0	1	0	1	1	1	4	0	1	0	0	0	4	2	0	0	1	0	0	1	3	0	0	1	0	0	1	0	0	0	3	3	0	0	0	4	2	2	2	0	0	0	1	1	3	1	0	0	0	0	0	1	0	0	1	0	0	0	0	0	0	2	0	2	1	0	3	1	0	1	6	0	1	0	1	2	0	0	0	0	0	0	1	3	0	1	2	2	0	0	0	0	2	3	0	2	1	0	1	0	3	2	5	0	0	1	0	3	0	4	0	0	1	0	0	0	2	1	0	1	0	0	3	1	1	1	0	1	0	0	0	0	0	1	0	3	0	0	0	2	0	0	0	1	1	0	0	1	1	2	2	2	3	0	0	1	0	0	2	1	3	1	2	2	1	0	0	2	1	0	1	0	0	1	2	1	0	0	0	1	1	0	0	0	0	1	0	1	1	0	1	0	0	0	0	0	0	1	0	0	2	0	0	1	0	0	0	0	4	0	0	1	0	2	0	1	2	1	0	4	0	0	1	0	0	0	1	1	1	1	0	0	0	0	1	0	0	0	0	0	0	1	2	2	0	0	0	2	1	0	1	0	0	0	0	2	1	1	0	3	2	0	0	0	1	1	0	0	1	0	0	0	0	1	0	1	0	0	1	0	0	1	0	0	0	0	0	1	0	0	0	0	0	0	0	0	0	0	1	1	2	0	0	1	1	0	0	1	0	1	0	1	1	1	0	1	0	0	1	0	1	1	0	0	3	0	3	1	0	0	0	2	4	2	0	0	5	1	0	0	0	1	1	0	2	3	2	0	2	0	0	0	7	0	1	0	0	1	3	0	1	1	0	2	2	0	6	0	2	3	3	1	3	2	0	0	0	0	0	0	0	1	0	0	1	4	1	4	0	3	3	0	2	2	0	0	1	1	0	0	2	0	1	2	2	0	0	0	0	2	2	0	1	0	0	0	1	2	2	1	0	3	1	0	0	1	2	0	0	0	2	0	0	3	1	3	2	0	1	0	3	0	0	4	0	5	0	0	0	0	0	3	4	0	2	1	0	0	0	1	5	0	1	1	2	0	2	1	1	0	3	1	0	0	1	0	0	0	0	1	0	1	0	0	0	1	1	0	0	1	1	0	1	0	0	0	0	1	0	1	0	1	2	0	2	2	1	0	1	0	1	0	0	0	2	1	0	0	0	1	0	0	1	0	2	3	0	1	0	0	3	1	4	1	0	3	0	2	0	1	0	7	3	1	1	0	0	0	0	1	0	0	0	0	1	1	0	0	0	1	2	1	0	0	0	1	0	0	0	0	0	2	0	0	0	2	1	0	0	1	1	1	0	0	1	0	0	0	7	0	0	1	0	1	0	0	1	0	1	0	2	0	3	0	1	0	0	2	0	0	0	4	4	0	1	0	2	0	0	0	1	1	1	0	1	0	0	0	0	0	1	1	0	2	3	1	0	0	0	0	1	1	1	0	0	0	0	0	1	2	3	0	0	1	0	0	2	0	0	2	0	0	0	0	0	0	1	0	1	0	0	1	0	1	2	0	1	0	0	1	0	0	0	1	2	0	1	0	0	0	0	4	0	1	0	0	0	1	2	0	4	2	2	1	5	0	1	0	0	1	0	0	0	2	0	0	0	1	0	2	0	2	0	0	0	1	1	2	0	0	0	1	3	0	0	3	0	1	1	1	1	0	0	1	4	0	0	0	1	1	0	0	0	0	3	1	0	1	0	0	2	0	0	3	0	1	1	1	0	1	0	0	1	1	1	3	1	0	1	1	1	0	4	1	1	0	1	1	3	0	1	1	0	0	2	3	1	0	0	1	0	0	0	0	0	0	0	1	2	1	1	0	0	0	1	1	0	1	0	0	0	1	0	0	0	0	1	1	2	2	1	0	3	5	0	0	0	0	5	0	0	0	0	1	2	0	3	2	0	1	0	0	0	1	0	1	1	0	2	1	3	0	0	0	2	1	0	0	0	0	1	0	0	0	0	1	0	1	5	1	0	1	0	1	0	3	1	2	2	1	1	0	0	0	1	0	0	0	1	4	0	4	1	2	4	0	0	1	0	0	1	2	2	1	3	0	0	1	0	0	0	2	3	1	0	0	1	0	0	0	0	0	0	0	0	0	0	0	1	1	0	0	1	1	3	2	0	1	0	1	6	0	0	0	1	2	0	0	0	0	2	1	3	0	0	6	0	2	0	0	0	0	0	1	0	0	0	0	0	0	0	0	1	0	0	3	0	4	1	0	0	3	0	1	1	0	0	1	2	0	0	5	2	0	1	0	0	0	0	0	0	1	0	0	0	0	1	0	3	1	0	1	1	0	1	2	0	0	0	1	0	0	0	2	5	2	0	4	0	0	0	1	0	0	2	0	0	1	0	2	0	2	0	1	0	0	0	1	0	0	0	1	0	0	0	0	4	1	0	2	0	0	0	1	1	0	0	1	0	2	0	0	0	1	0	0	0	2	0	0	2	0	1	1	0	1	0	0	3	1	0	0	0	0	1	0	0	1	0	0	2	0	1	2	0	1	0	5	0	0	3	0	0	0	0	0	1	4	0	0	0	0	1	1	0	0	2	2	0	0	1	1	0	1	1	0	0	2	1	2	0	1	1	0	1	2	0	0	0	0	0	0	1	1	0	0	1	1	0	0	1	0	0	1	0	1	1	1	0	0	2	1	0	0	0	0	1	0	1	0	2	0	2	2	2	1	0	0	1	1	0	1	0	1	1	1	0	0	0	0	1	0	1	0	0	3	0	1	0	0	0	0	0	1	0	3	1	0	1	2	0	0	0	0	0	1	0	1	0	1	0	1	1	1	0	0	0	0	0	0	3	0	2	1	0	0	1	1	0	1	1	3	1	0	2	3	0	0	0	2	1	2	3	0	0	0	0	1	0	2	7	0	2	2	2	0	0	0	0	0	3	1	1	0	0	0	1	0	0	2	0	3	2	2	2	3	0	0	1	2	3	0	2	0	0	2	2	0	0	1	0	2	1	0	0	0	2	1	0	2	2	0	0	0	1	0	1	0	0	0	0	4	2	2	0	0	0	0	0	1	2	0	1	0	0	0	0	0	0	0	1	1	0	0	0	1	1	1	2	1	0	2	0	1	0	1	1	3	1	2	1	0	2	0	0	2	1	3	1	3	0	0	0	1	0	0	1	0	2	3	1	0	1	1	1	2	0	0	0	2	1	4	0	0	1	1	1	0	2	0	3	0	3	1	1	0	0	0	2	0	1	2	0	5	3	0	1	0	0	1	0	0	1	2	0	1	1	1	0	1	2	1	0	3	0	0	1	1	0	2	0	0	2	0	0	2	0	1	1	0	3	1	0	1	0	2	1	2	1	1	0	1	0	7	1	0	4	0	1	4	1	0	0	2	0	2	2	0	1	1	3	1	0	0	1	1	0	0	1	0	1	2	1	1	4	1	1	0	0	2	0	0	1	1	0	1	1	2	0	0	3	1	0	1	1	1	0	0	2	0	3	0	0	1	4	0	0	1	0	0	1	5	0	2	0	0	2	0	2	1	1	1	0	0	1	0	3	0	0	2	3	1	1	0	1	1	0	4	0	3	3	0	0	0	0	1	0	4	3	1	1	2	0	0	2	1	0	2	0	0	0	0	0	1	1	0	0	1	2	0	0	0	1	1	0	0	2	0	0	1	0	1	2	1	0	0	0	2	3	2	0	0	3	1	4	0	0	0	0	0	2	0	2	1	0	0	0	1	0	3	0	0	1	1	1	1	0	0	0	0	0	3	0	1	2	1	3	1	0	0	1	1	0	0	1	1	0	0	0	0	0	3	0	2	0	0	2	4	0	2	0	1	3	0	0	0	0	1	0	0	0	3	1	0	0	0	4	1	0	4	0	0	0	0	0	0	0	0	0	1	1	1	0	0	0	0	0	1	1	2	1	0	1	2	0	1	0	1	0	0	0	1	2	1	0	0	0	7	2	2	0	0	2	1	1	2	0	0	0	0	1	0	0	0	2	2	1	0	2	1	1	2	2	1	1	0	3	4	0	5	0	0	0	2	3	1	4	2	3	1	2	0	1	1	0	2	0	0	0	0	1	0	3	0	0	0	1	2	0	1	1	3	0	2	0	0	2	0	0	0	2	4	5	0	1	0	1	0	0	0	2	0	0	0	0	1	0	3	1	2	2	2	0	0	0	0	0	1	0	0	0	0	0	0	1	0	1	0	0	0	0	1	0	0	0	0	1	1	0	0	0	0	0	0	1	0	0	1	0	0	1	1	0	0	4	1	2	1	0	0	1	0	0	1	2	1	2	2	1	3	0	0	0	0	2	2	0	2	1	3	4	2	1	0	2	0	0	3	1	6	2	0	0	2	0	0	0	2	0	0	0	2	1	0	1	0	0	4	2	2	2	0	2	1	0	0	1	4	2	1	3	0	1	0	0	0	1	0	0	1	2	3	1	0	2	1	0	1	2	2	0	3	0	1	2	0	3	1	0	0	0	1	3	0	0	0	0	1	1	1	0	0	0	0	1	1	1	1	0	2	0	0	0	0	0	1	0	0	0	1	1	1	0	0	1	0	0	1	1	1	0	1	0	2	1	0	0	1	0	5	0	0	1	1	0	1	1	3	0	1	0	1	1	10	3	0	0	1	0	1	0	0	0	1	0	1	0	3	0	0	0	1	0	1	2	0	4	1	0	0	1	3	0	1	0	1	5	0	0	0	0	0	3	1	0	1	0	3	1	0	1	0	3	0	1	0	0	0	5	1	1	1	0	1	0	0	2	0	2	0	0	4	0	1	0	1	0	2	0	0	0	0	0	0	0	0	0	0	0	0	1	0	0	0	1	1	5	0	0	3	0	0	0	0	0	2	2	0	0	0	0	0	0	0	1	0	0	0	0	0	0	1	0	0	2	0	0	1	0	0	0	0	0	0	1	0	0	0	0	2	0	1	0	2	2	0	0	4	2	0	1	0	0	0	2	6	5	0	3	0	0	0	0	0	0	0	0	0	1	1	0	1	3	0	1	0	1	1	2	2	0	0	0	1	2	0	0	0	3	3	1	0	0	2	4	1	1	1	0	1	1	4	0	0	0	1	3	0	1	0	8	2	0	2	2	0	3	0	0	2	3	0	0	3	0	1	1	1	0	2	0	2	3	1	0	0	1	2	1	0	0	0	2	0	1	0	2	0	0	0	0	0	0	0	0	1	0	0	0	1	0	0	1	0	4	2	1	0	1	1	1	3	3	1	0	3	0	0	4	4	0	2	0	0	0	0	0	1	1	2	0	0	1	6	2	1	3	0	0	1	1	1	0	0	3	0	0	2	0	0	3	1	1	0	1	2	0	1	0	1	0	1	0	0	0	0	1	0	1	0	0	2	0	0	0	0	1	1	1	1	1	1	0	1	0	4	2	2	0	0	1	1	3	0	0	0	2	2	0	0	1	1	0	0	0	3	0	0	2	2	0	1	0	0	1	3	0	1	0	2	0	0	0	3	4	0	1	0	0	0	2	2	0	1	0	0	0	0	1	1	0	1	0	0	3	2	1	0	1	0	2	2	1	2	0	2	1	1	0	1	4	0	1	0	4	0	0	0	1	0	3	0	1	1	1	6	0	0	2	0	1	3	0	0	0	0	0	1	0	0	0	0	1	2	0	0	1	1	2	1	2	0	0	0	0	1	1	0	0	0	2	0	0	0	1	2	0	0	0	0	0	2	0	2	0	1	0	1	2	0	0	1	0	0	0	1	0	1	1	2	0	0	4	0	0	1	1	3	0	0	3	0	1	1	0	14	0	2	1	1	0	1	1	1	3	0	3	1	3	2	0	1	1	4	2	1	1	1	5	2	0	0	1	1	0	0	1	5	3	2	0	0	0	2	0	0	0	0	1	3	0	1	0	1	0	0	0	2	1	4	0	1	1	0	1	0	1	0	3	0	1	0	1	1	2	2	0	4	0	0	2	0	0	0	1	2	0	4	0	6	1	1	0	1	1	1	0	2	0	0	0	0	0	0	0	2	0	1	1	1	1	0	0	1	0	0	1	3	0	2	0	1	1	0	4	2	1	0	1	0	3	0	1	0	0	2	1	2	0	0	2	1	0	2	1	0	1	1	1	0	0	0	2	1	1	0	0	0	4	1	0	1	0	3	0	0	1	2	3	3	0	2	0	0	0	0	0	0	0	2	1	3	0	6	0	0	2	5	0	0	1	2	2	2	0	0	0	0	0	0	1	0	2	0	0	0	0	1	0	1	1	0	0	0	2	2	0	2	1	0	2	2	0	0	1	2	1	1	1	0	0	3	0	0	0	0	6	1	1	1	1	0	0	3	1	2	3	1	0	0	0	2	3	1	2	1	0	1	2	3	0	0	0	0	1	1	0	1	1	1	0	3	0	0	0	1	0	2	4	0	4	0	2	1	0	0	1	1	0	0	0	2	1	0	1	0	0	3	2	3	1	2	0	4	0	0	1	0	0	2	1	1	0	1	2	0	0	1	1	3	0	2	2	3	0	4	1	0	1	0	1	1	1	1	0	2	1	2	1	0	0	0	0	2	3	2	0	0	0	0	2	1	0	0	4	2	0	1	0	1	0	2	0	2	4	2	0	0	0	5	1	0	3	0	2	0	0	1	0	3	1	3	1	0	0	1	1	0	0	0	0	1	0	0	0	0	0	0	0	1	4	0	0	1	0	0	0	1	2	1	0	0	0	1	0	1	1	0	0	0	0	1	0	0	0	0	0	2	0	0	1	0	2	1	3	0	0	3	0	0	2	0	0	0	2	0	0	1	2	0	1	1	0	0	0	1	0	1	1	1	0	1	0	1	0	1	0	0	1	0	0	0	3	0	1	0	1	1	1	1	0	0	0	0	0	1	0	0	2	0	0	2	0	0	0	2	0	1	0	3	0	0	2	1	0	0	0	0	0	0	1	0	1	1	0	0	1	0	2	0	2	3	0	0	0	2	0	0	0	4	0	4	3	3	4	0	0	1	0	0	1	1	1	1	0	1	0	0	1	0	0	1	0	0	1	0	0	0	1	0	1	3	1	1	0	2	0	1	3	1	0	1	0	1	1	0	1	1	2	0	5	1	0	0	0	0	0	0	0	0	2	1	0	1	0	0	1	1	1	0	0	1	0	1	2	0	0	4	1	1	2	0	0	0	0	0	1	0	0	1	1	0	1	1	1	6	0	1	1	0	1	0	0	1	1	2	1	1	1	0	1	0	3	2	0	1	0	1	0	0	2	0	0	0	2	0	0	0	1	0	1	3	0	0	1	1	3	0	0	1	1	2	0	1	0	2	0	1	0	0	0	0	0	0	0	0	1	2	5	0	0	0	3	1	0	0	2	3	0	1	1	3	0	0	0	1	1	1	1	0	0	0	5	3	1	0	0	0	3	0	2	0	0	1	3	1	0	1	2	1	2	0	1	1	2	1	1	0	0	0	0	0	0	1	1	0	1	2	0	2	0	0	0	0	0	2	1	1	0	3	0	0	0	0	3	0	0	4	2	1	0	1	1	1	1	0	6	1	2	0	1	0	1	3	1	1	1	0	0	2	2	0	0	1	3	0	0	0	0	0	0	1	0	0	2	0	1	0	0	1	0	3	0	0	0	3	0	0	1	5	2	0	1	0	1	2	0	1	0	0	0	0	0	1	1	1	0	0	3	1	0	0	0	0	2	0	0	1	3	0	2	0	1	0	3	0	1	1	0	1	0	0	2	0	0	0	0	2	0	0	1	0	0	1	0	0	0	0	0	1	0	0	1	1	1	0	2	1	4	1	0	0	1	0	0	0	1	0	0	0	2	0	0	0	5	0	0	0	2	3	1	0	5	0	1	0	0	0	0	0	0	0	0	0	2	2	0	2	1	1	0	1	2	0	0	1	0	1	0	2	1	0	1	3	1	1	0	0	0	0	1	0	0	0	1	0	0	0	2	1	0	0	3	3	0	0	0	2	2	0	1	1	1	0	1	0	0	0	2	1	0	0	0	1	1	1	0	0	2	1	0	0	4	0	0	0	1	0	0	1	3	0	0	0	0	1	1	0	1	2	0	4	0	2	0	0	1	2	0	0	1	0	0	0	1	0	1	0	0	4	0	3	1	1	5	2	1	0	3	0	1	0	0	0	0	1	0	2	0	3	3	2	4	0	0	2	0	0	2	0	0	1	1	1	2	0	2	0	0	0	0	0	3	0	2	0	0	3	1	2	0	2	0	0	3	0	1	0	2	2	1	0	0	0	2	1	1	1	0	1	3	1	0	1	1	3	2	0	0	0	0	0	0	0	1	0	0	0	0	1	0	2	0	3	0	1	1	1	0	0	0	0	0	0	0	0	0	1	0	3	2	1	1	0	0	0	0	3	0	0	0	0	0	0	0	0	0	2	0	0	1	0	0	3	0	0	1	0	1	0	0	0	0	0	0	0	0	4	0	0	1	0	0	0	0	0	0	3	0	0	0	0	0	0	2	1	0	1	1	0	0	0	0	0	2	3	0	0	5	2	1	0	5	0	1	0	0	2	0	1	3	0	0	0	1	0	0	2	0	1	0	0	0	0	2	0	0	1	2	3	0	1	1	0	0	3	1	0	0	0	0	0	0	1	1	0	3	0	1	1	4	0	4	0	4	2	0	0	0	1	0	0	3	0	0	0	1	0	0	0	0	0	2	2	0	1	0	2	0	0	0	0	2	0	0	1	2	1	2	0	1	0	0	1	0	0	1	1	0	1	0	1	0	2	1	0	0	3	1	0	0	1	1	3	4	0	0	0	0	0	0	0	0	0	0	1	3	0	1	1	0	1	0	0	0	0	0	0	0	1	0	1	0	2	0	1	1	4	1	0	0	1	1	4	0	0	0	1	0	0	0	0	0	0	1	2	0	0	0	1	0	0	1	0	0	5	1	1	1	0	2	0	0	1	1	3	1	0	2	0	0	1	2	3	0	3	1	1	1	0	3	1	0	0	0	0	1	0	0	0	1	2	1	2	1	0	0	1	0	0	4	0	1	0	0	0	0	1	1	0	0	0	0	0	0	3	1	2	0	0	1	1	0	0	1	0	0	0	0	1	0	5	0	2	1	0	0	1	0	0	1	2	2	0	0	0	0	0	1	0	2	1	2	1	1	0	1	0	0	0	0	1	2	0	0	2	0	1	0	0	2	5	1	0	1	1	2	0	1	1	0	1	0	0	0	2	3	0	0	2	0	0	1	1	1	0	3	0	0	1	0	1	3	0	0	0	0	0	0	0	1	1	0	1	0	0	0	0	0	2	1	1	1	3	0	1	5	2	1	0	2	2	0	0	1	0	0	1	0	0	0	0	1	0	0	2	0	1	0	0	2	1	0	0	0	0	2	1	1	0	2	0	0	0	0	0	1	3	2	2	0	0	0	2	2	0	4	0	2	1	0	0	1	2	1	0	0	0	0	1	0	1	1	0	0	2	0	0	0	2	2	1	0	0	1	1	0	1	0	0	1	1	1	1	0	0	1	0	0	0	1	0	0	0	0	0	0	1	2	0	1	1	1	0	3	0	2	0	0	1	1	1	0	0	0	0	0	0	1	2	0	3	1	0	0	6	1	0	3	1	1	1	1	0	1	0	2	2	0	1	1	0	1	0	2	0	1	0	2	0	1	0	1	0	3	6	0	0	1	6	0	1	1	0	0	0	0	0	0	1	2	0	0	0	0	0	2	0	2	2	0	0	0	0	1	2	0	3	1	1	1	0	0	0	1	2	2	2	0	0	2	1	2	0	5	1	0	0	1	1	0	0	0	1	0	0	1	0	2	0	1	0	1	1	0	0	1	5	2	1	1	1	0	1	0	1	0	0	0	0	1	1	1	0	2	1	2	2	0	0	1	0	0	2	1	1	0	0	0	2	0	0	1	1	0	2	1	0	0	1	2	1	0	0	1	0	0	1	0	1	1	1	0	1	0	0	5	0	3	1	1	1	1	0	1	0	0	0	0	1	1	0	0	0	2	0	1	0	0	1	0	5	0	1	1	0	0	1	0	0	4	0	0	0	2	0	0	0	0	1	0	0	1	0	2	0	3	0	0	0	1	0	0	0	0	5	2	0	1	1	0	0	0	9	0	2	2	1	0	0	0	0	2	1	1	0	0	1	1	0	0	0	0	0	0	2	3	0	0	0	0	1	1	1	0	2	0	1	0	1	1	1	0	0	1	0	0	0	0	2	0	1	1	0	0	4	1	0	0	1	0	0	0	0	1	8	0	1	4	0	3	0	0	4	0	0	2	0	0	1	3	1	0	0	1	1	0	1	0	0	0	1	0	0	0	0	1	0	1	0	0	0	2	1	0	0	1	1	0	2	0	0	0	0	0	0	0	0	1	1	2	0	2	0	1	0	0	0	1	0	1	3	0	1	0	0	1	0	1	1	1	0	0	1	1	0	0	1	0	0	0	1	0	0	2	3	0	0	2	1	2	1	1	1	0	0	0	0	0	0	0	1	2	0	6	1	0	0	1	1	4	0	0	0	0	1	1	0	0	0	0	0	1	1	3	0	1	1	0	1	1	1	0	0	2	0	1	0	2	2	0	1	0	0	0	0	0	0	7	0	1	0	1	4	0	0	3	2	1	0	1	1	0	0	0	0	3	2	1	0	0	0	0	1	1	1	1	1	3	1	0	0	0	0	3	2	3	5	1	0	2	1	0	1	1	0	1	2	1	1	0	0	0	1	0	0	0	2	0	2	1	0	0	0	3	2	4	0	4	0	3	0	0	0	0	1	0	1	1	0	0	2	0	1	4	6	0	0	1	1	0	0	2	0	2	0	0	0	1	0	0	0	0	2	1	0	2	2	1	0	1	1	1	0	0	1	3	0	0	0	3	0	0	0	1	1	0	2	0	0	0	0	4	0	0	3	0	1	0	1	2	0	0	0	2	3	0	0	0	0	1	2	2	1	1	0	1	0	3	0	0	2	0	1	0	1	0	1	0	2	0	0	1	2	1	1	0	0	0	0	0	2	0	0	0	1	1	2	1	0	0	1	0	0	0	0	0	1	1	1	1	1	1	0	1	0	1	0	0	2	3	0	0	0	1	0	1	1	0	0	1	2	0	0	1	0	1	1	0	0	0	0	3	0	1	0	1	1	0	0	0	1	0	0	0	1	0	3	0	0	0	0	1	0	0	0	1	0	0	2	3	0	0	0	0	2	1	2	2	0	0	0	1	2	1	0	2	1	0	0	2	0	2	1	1	3	1	0	3	0	0	0	1	3	1	0	2	0	1	1	1	1	0	0	0	0	0	1	0	0	1	0	2	2	0	0	0	1	1	0	1	1	1	1	1	2	0	0	0	1	0	1	0	0	0	2	0	3	0	2	2	0	2	0	1	0	0	1	1	2	1	1	0	1	1	6	1	0	1	0	1	0	0	0	0	0	0	0	0	1	0	1	0	0	2	0	0	0	1	1	1	0	1	0	4	0	0	0	2	1	0	0	0	0	0	0	0	2	2	2	1	0	2	1	1	0	2	3	0	0	3	2	1	0	2	2	0	0	4	1	1	4	0	1	1	0	0	2	1	0	0	3	0	0	1	1	1	0	3	0	0	1	1	0	0	4	0	0	0	2	0	0	0	2	5	1	0	0	0	3	0	1	0	1	0	1	2	0	0	0	0	1	3	1	0	0	0	0	0	0	4	0	1	0	2	0	0	1	1	0	1	0	2	2	0	0	2	0	0	2	0	0	4	0	0	0	0	1	6	1	0	0	0	0	5	0	3	0	1	0	0	0	0	1	1	0	2	0	0	0	0	0	0	0	0	0	0	1	2	1	0	0	1	0	0	2	0	0	1	3	3	0	0	0	1	2	0	3	1	1	1	2	1	2	0	0	0	0	1	8	2	0	1	0	2	4	1	1	0	1	0	3	0	1	0	0	0	0	1	0
N0.HOG0003988	0	0	0	1	0	0	0	0	0	0	0	0	0	0	0	0	0	0	0	0	0	0	0	0	0	0	0	0	0	1	0	0	0	0	0	0	1	0	0	0	0	0	0	1	0	0	0	0	0	0	0	0	0	0	1	0	0	0	0	0	0	0	0	0	0	0	0	0	0	1	1	0	0	0	0	0	0	0	0	0	0	0	1	0	1	0	0	0	0	0	0	0	0	0	0	0	0	0	0	0	1	0	0	0	0	0	1	0	0	0	0	0	0	0	0	0	0	0	0	0	0	0	0	0	0	0	0	0	0	0	0	0	0	0	0	0	0	0	0	0	0	0	0	0	0	0	1	0	0	0	0	0	0	0	0	0	0	0	0	0	0	0	0	0	0	0	0	0	0	0	0	0	0	0	0	0	1	0	0	0	1	0	0	0	0	0	0	0	0	0	0	0	0	0	0	0	0	0	0	0	0	0	0	0	0	0	0	0	0	0	0	0	0	0	0	0	0	0	0	0	0	0	0	0	0	0	0	0	0	0	0	0	0	0	0	0	0	0	0	0	0	0	0	0	0	0	0	0	0	0	0	0	0	0	0	0	0	0	0	0	0	0	0	0	0	0	0	0	0	0	0	0	0	0	0	0	0	0	0	0	0	0	0	0	0	0	0	0	0	0	0	0	0	0	0	0	0	0	0	0	0	0	0	0	0	0	0	1	1	0	0	0	0	0	0	0	0	0	0	0	0	0	0	0	1	0	1	0	0	0	0	0	0	0	0	0	1	0	0	0	0	0	0	0	0	0	0	0	0	0	0	0	0	0	0	0	0	0	0	0	0	0	0	0	1	0	1	0	0	0	0	0	0	0	0	0	0	0	0	0	1	0	0	0	0	0	0	0	0	0	0	0	0	0	0	0	0	1	0	0	0	0	1	0	0	0	0	0	0	0	0	0	0	0	0	1	0	0	0	0	0	0	0	0	0	0	0	0	0	0	0	0	0	0	0	0	0	0	0	0	0	1	0	0	0	0	0	0	0	0	0	0	0	0	0	0	0	0	0	0	0	0	0	0	0	0	2	0	0	0	0	0	0	0	0	0	0	0	0	0	0	0	0	0	0	0	0	0	0	0	1	0	0	0	0	0	0	1	0	0	1	0	0	1	0	0	0	0	0	0	0	0	0	0	0	0	0	1	0	0	0	0	0	1	0	0	0	0	0	0	0	0	1	0	0	0	0	0	0	1	0	0	0	0	0	0	0	0	0	0	0	0	0	0	0	0	0	0	0	0	0	0	0	0	0	0	0	0	1	0	0	0	0	0	0	0	0	0	0	0	0	0	0	0	0	0	0	0	0	0	0	0	0	0	1	1	0	0	0	0	0	0	0	0	0	0	0	0	0	0	0	1	0	2	0	0	0	0	0	0	0	0	0	0	0	0	0	0	0	0	0	0	0	0	0	0	0	0	0	0	0	0	0	0	1	0	0	0	0	0	0	0	0	0	0	0	0	0	0	0	0	0	0	0	0	0	0	0	0	0	0	0	0	0	0	0	0	0	0	0	0	0	0	0	0	1	0	0	0	0	0	0	0	0	0	0	0	0	0	1	0	0	0	0	1	0	0	0	0	0	0	0	0	1	0	0	0	0	0	0	0	0	1	0	0	0	0	0	0	0	0	0	0	0	0	0	0	0	0	0	0	0	0	0	0	0	0	0	0	0	0	0	1	0	1	0	0	0	0	0	0	1	0	0	0	0	0	0	0	0	0	0	0	0	0	0	0	0	0	1	0	0	0	0	0	0	0	0	0	0	0	0	0	0	0	0	0	0	0	0	0	0	0	0	0	0	0	0	0	0	0	0	0	0	0	0	0	0	0	0	0	0	0	0	0	0	0	0	0	0	0	0	0	0	0	1	0	0	0	0	0	0	0	0	0	0	0	0	0	2	0	0	0	0	0	0	0	0	0	0	0	0	0	0	0	0	0	0	0	0	0	0	0	0	0	0	0	0	0	0	0	0	0	0	0	0	0	0	0	0	0	0	0	0	0	0	0	0	0	0	0	0	0	0	0	0	0	0	0	0	0	0	0	0	0	0	0	0	0	0	0	0	0	0	0	0	0	0	0	0	0	0	0	0	0	0	0	0	0	0	0	0	0	0	0	0	0	0	0	0	0	1	0	0	0	0	0	0	0	0	0	0	0	0	0	0	0	0	1	0	0	2	0	1	0	0	1	0	0	0	0	0	0	0	1	0	0	0	0	0	0	0	0	0	0	0	0	0	0	1	0	0	1	0	0	0	0	0	0	0	0	0	0	0	0	0	0	0	0	0	2	0	0	0	0	0	0	0	0	0	0	0	0	0	0	0	0	1	0	0	0	0	0	0	0	0	0	0	0	0	0	0	0	0	0	0	0	0	0	0	0	0	0	0	0	0	0	0	0	0	0	0	0	0	1	0	0	0	0	0	0	0	0	0	0	0	0	0	0	0	0	0	0	0	0	0	0	1	0	0	0	0	1	0	0	0	0	0	0	0	0	0	0	0	0	0	0	0	0	0	0	0	0	1	0	0	0	0	0	0	0	0	0	0	0	0	0	0	0	0	0	0	0	0	0	0	0	0	0	0	0	0	0	0	0	0	1	2	0	0	0	0	0	0	0	0	0	0	0	0	0	0	0	0	0	0	0	0	0	0	0	0	0	0	0	0	0	0	0	0	0	0	0	0	0	0	1	0	0	0	0	0	0	0	0	0	0	1	0	0	0	1	0	0	0	0	0	0	0	0	0	0	0	0	0	0	0	0	0	0	0	1	0	0	0	0	0	0	0	1	1	0	0	1	0	0	0	0	0	0	0	0	0	0	0	0	0	1	0	0	0	0	0	0	0	0	1	0	0	0	0	0	0	0	0	0	0	0	0	0	0	0	0	0	0	0	0	0	0	0	0	0	0	0	0	0	0	0	0	0	0	0	1	0	0	0	0	0	0	0	0	0	0	0	0	0	0	0	0	0	0	0	0	0	0	0	0	0	0	0	0	0	1	0	0	1	0	0	0	0	0	0	0	1	0	0	0	0	0	0	0	0	0	0	0	1	0	0	0	0	0	0	1	0	0	0	0	0	0	0	0	0	0	0	0	0	0	0	0	0	0	0	0	0	0	0	0	0	0	0	0	0	0	0	0	0	0	0	0	0	0	0	0	0	0	0	0	0	0	0	0	0	0	0	0	0	0	0	0	0	0	0	0	0	0	0	0	0	0	0	0	1	0	0	0	0	0	1	0	0	0	0	0	0	1	0	0	0	0	1	0	0	1	0	0	0	0	0	0	0	0	0	0	0	0	0	0	0	0	0	0	0	0	0	0	0	0	0	0	0	0	0	0	0	0	0	0	0	0	0	0	1	0	0	0	0	0	0	0	0	0	0	0	0	0	0	0	0	0	0	0	0	0	0	0	0	0	0	1	0	0	0	0	0	0	0	0	0	0	0	0	0	0	0	0	0	0	1	0	0	0	0	0	0	0	0	0	0	0	0	0	0	0	0	0	0	0	0	0	0	0	0	0	0	0	0	0	0	0	0	0	0	0	1	0	0	0	0	0	0	0	0	0	1	0	0	0	0	0	0	0	0	0	0	0	0	0	0	0	0	0	0	0	0	0	0	0	0	0	0	0	0	0	0	0	0	0	0	0	0	0	0	0	0	0	0	0	0	0	0	0	0	0	0	0	0	0	0	0	0	0	0	0	0	0	0	0	0	0	0	0	0	0	0	0	0	0	0	0	0	0	0	0	0	0	0	0	0	0	0	0	0	0	1	0	0	0	0	0	0	0	0	0	0	0	0	0	1	0	0	0	0	0	0	0	0	0	0	0	0	0	0	0	0	0	0	0	0	0	0	0	0	0	0	0	0	0	0	0	0	0	0	0	0	0	0	0	0	1	0	0	0	0	0	1	0	0	0	0	0	0	0	0	0	0	0	0	0	0	0	1	0	0	0	0	0	0	0	0	0	1	0	0	0	0	0	0	1	0	0	0	0	0	0	0	0	0	0	0	0	0	0	0	0	0	0	0	0	0	0	0	0	0	0	0	0	0	0	0	0	0	0	0	0	0	0	0	0	0	0	0	0	0	0	0	0	0	0	0	0	0	0	0	0	0	0	0	0	1	1	0	0	0	0	0	0	0	0	0	0	0	0	0	0	0	0	0	0	0	0	0	1	0	0	0	0	0	0	0	0	0	0	0	0	0	0	0	0	0	0	0	0	0	0	0	0	0	0	0	0	0	0	0	0	0	0	0	1	0	0	0	0	0	0	0	0	0	0	0	1	1	0	0	0	0	0	0	0	1	0	0	0	1	0	0	0	0	0	0	0	0	0	0	0	0	0	1	0	0	0	0	0	0	0	0	0	0	0	0	0	0	0	0	0	0	0	0	0	0	0	0	0	0	0	0	0	0	0	0	0	0	0	0	0	0	0	0	0	0	0	0	1	0	0	0	0	1	0	0	0	0	0	0	0	0	0	0	0	0	0	0	0	0	0	1	0	0	0	0	0	0	0	0	0	0	0	0	0	0	0	0	3	0	1	1	0	0	0	0	0	0	0	0	0	0	0	0	0	0	0	0	0	0	1	0	0	0	0	0	0	0	0	0	0	0	0	0	0	0	0	0	0	0	0	0	0	0	0	0	0	0	0	0	0	0	0	0	0	0	0	1	0	0	0	0	0	1	1	0	0	0	0	0	0	0	0	0	0	0	0	0	0	0	0	0	0	0	0	0	0	0	0	0	0	0	0	0	0	0	0	0	0	0	0	0	0	0	0	0	0	0	0	0	0	0	0	0	0	1	0	0	0	0	0	0	0	0	0	0	0	0	0	0	0	0	0	0	0	0	0	0	0	0	0	0	0	0	0	0	0	0	1	1	0	1	0	0	0	0	0	0	0	0	0	0	0	0	1	0	1	1	0	0	0	0	0	0	0	0	0	0	0	0	0	0	0	0	0	0	0	0	0	0	0	0	0	0	0	0	0	1	1	0	0	0	0	0	0	0	0	0	0	0	0	0	0	0	0	0	1	0	0	0	0	0	0	0	0	0	0	0	0	0	0	0	0	0	0	0	0	0	0	0	0	0	0	0	1	0	0	0	0	1	0	0	0	2	0	0	0	0	0	0	0	0	0	0	0	1	0	0	0	0	0	0	0	0	0	0	0	0	0	0	1	0	0	0	0	0	0	0	0	0	0	0	2	0	0	0	0	0	0	1	0	1	0	0	0	0	0	0	0	0	0	0	0	0	0	0	0	0	0	0	0	0	0	0	0	0	0	0	0	0	1	0	0	0	0	0	0	0	0	0	1	0	0	0	0	0	0	0	0	0	0	2	0	0	0	0	0	0	0	0	0	0	0	0	0	0	0	0	0	1	0	0	0	0	0	0	0	0	0	1	0	0	1	0	0	0	0	0	0	1	0	0	0	0	0	0	0	0	0	0	0	0	0	0	0	1	0	0	0	0	0	0	0	0	0	0	0	0	0	0	0	1	0	0	0	0	0	0	1	0	0	0	0	0	0	0	0	0	0	0	0	0	0	0	0	0	0	0	0	0	0	0	0	0	0	0	0	0	0	0	0	0	0	0	0	0	0	0	0	0	0	0	0	0	1	0	0	0	0	0	0	0	0	0	0	0	0	0	0	0	0	0	0	0	0	0	1	0	0	0	1	0	0	0	0	0	0	0	0	0	0	0	0	0	0	0	0	0	0	0	0	0	0	0	0	0	1	1	0	0	0	0	0	0	0	0	0	0	0	0	0	0	0	0	1	0	0	0	0	0	0	0	0	0	0	0	0	0	0	0	0	0	0	0	0	0	0	0	0	0	0	0	0	0	0	0	0	0	0	0	0	0	0	0	0	0	0	0	0	0	0	0	0	0	0	0	0	0	0	0	0	0	0	1	0	0	0	0	0	0	0	0	0	0	0	0	0	0	0	0	0	0	0	0	0	0	0	0	0	0	0	0	0	0	0	0	0	0	0	0	0	0	0	0	0	0	0	0	0	0	0	0	0	0	0	0	0	0	0	0	0	0	0	1	1	0	1	0	0	0	0	0	0	0	0	0	0	0	0	0	0	0	0	0	0	0	0	0	0	0	0	0	0	0	0	0	0	0	1	0	0	0	0	0	0	0	0	0	1	0	0	0	0	0	0	0	0	0	0	0	0	0	0	0	1	0	0	1	0	0	0	0	0	0	0	0	0	0	0	0	0	0	0	0	0	0	0	0	0	0	0	0	1	0	0	0	0	0	0	0	0	0	0	0	0	0	0	0	0	0	0	0	0	0	1	0	0	0	0	0	0	0	0	0	0	0	0	0	0	0	0	0	0	0	0	0	0	0	2	0	1	0	1	1	0	0	0	0	1	0	0	0	0	0	0	0	0	1	0	0	0	0	0	0	0	0	0	0	0	0	0	0	0	0	1	0	0	0	0	0	1	0	0	0	1	0	0	1	0	0	0	0	0	0	0	0	0	0	0	0	0	0	0	0	0	0	0	0	0	0	0	0	0	0	0	0	0	0	0	0	1	0	0	0	0	0	0	0	0	0	0	0	0	0	0	0	0	0	0	0	0	1	0	0	0	0	0	0	0	0	1	1	0	0	0	0	0	0	0	0	0	0	0	0	0	0	0	0	0	1	0	0	1	0	0	0	0	0	0	3	0	0	0	0	0	0	0	0	0	0	0	0	0	0	0	0	0	0	0	0	0	0	0	1	0	0	0	1	0	0	0	0	0	0	0	0	0	0	0	0	0	0	0	0	0	0	0	0	1	0	0	0	0	0	0	0	0	0	0	0	0	2	0	0	0	0	1	0	0	0	0	0	1	0	0	0	0	0	0	0	0	0	0	0	0	0	0	0	0	0	0	0	0	0	0	0	0	0	0	0	1	0	0	1	0	1	0	0	0	0	0	0	0	0	0	0	1	0	0	0	0	0	0	0	0	0	0	0	0	0	0	0	0	0	0	0	0	0	0	1	0	0	0	0	0	0	0	0	1	0	0	0	0	0	0	0	0	0	0	0	0	0	0	0	0	0	0	0	0	0	0	0	0	0	0	0	0	0	0	0	0	0	0	0	0	0	0	0	0	0	0	0	0	1	0	0	1	0	0	0	0	0	0	0	1	1	0	0	0	0	0	0	0	0	1	0	0	0	0	0	0	0	0	0	0	0	0	0	0	0	0	0	0	0	0	0	0	0	2	0	0	0	0	0	0	0	1	0	0	0	1	0	0	0	0	0	0	0	0	0	0	0	0	0	0	0	0	0	0	0	0	0	0	0	0	0	0	0	0	0	0	0	0	0	0	0	1	0	0	0	0	0	0	0	0	0	0	0	0	0	0	0	0	0	0	0	0	0	0	0	0	0	0	0	0	0	0	0	0	0	0	0	0	0	0	0	0	0	0	0	0	0	0	0	0	0	0	1	0	0	0	0	0	0	0	0	0	0	0	0	1	0	0	0	1	0	0	0	0	0	0	0	0	0	1	0	0	0	0	0	0	0	0	0	0	0	0	1	0	0	0	0	0	0	0	0	0	0	0	0	0	0	1	0	0	0	0	0	1	0	0	0	0	0	0	0	0	0	0	0	0	0	0	0	0	0	0	0	0	0	0	0	0	0	0	2	0	0	0	0	0	0	0	0	0	0	0	0	0	0	0	0	0	0	0	0	0	0	0	0	0	0	0	0	0	0	1	0	0	0	0	0	0	0	0	0	0	0	0	0	0	0	0	0	0	0	0	0	0	0	0	0	0	0	0	0	0	0	0	0	0	0	1	0	0	0	0	0	0	0	0	0	0	0	0	0	0	0	0	0	0	0	0	0	1	0	0	0	0	0	0	0	0	0	0	0	0	0	1	0	0	0	0	0	0	0	0	0	0	0	0	0	0	0	0	0	0	0	0	0	0	0	0	0	1	0	0	0	0	0	0	0	0	0	0	0	0	0	0	0	0	0	0	0	1	0	1	0	0	0	0	0	0	0	0	0	0	0	0	0	0	0	0	1	0	0	0	0	0	1	2	0	0	0	0	0	0	0	0	0	0	0	0	0	0	0	0	0	0	0	0	0	0	0	0	0	0	0	0	0	0	0	0	0	0	0	0	1	0	0	1	0	0	0	0	0	0	0	0	0	0	0	0	0	0	0	1	0	0	0	0	0	0	0	0	0	0	0	0	0	0	0	0	0	1	0	0	0	0	0	0	0	0	0	0	0	0	0	0	0	0	0	0	0	0	0	0	0	0	0	0	1	0	0	0	0	0	0	0	1	0	0	0	0	0	0	0	0	0	0	0	1	0	0	0	0	0	0	0	0	0	0	0	0	0	0	0	0	0	0	0	0	0	0	0	0	0	0	0	0	0	0	0	0	0	0	1	0	0	0	0	0	0	0	0	0	0	1	1	0	0	0	0	0	0	0	0	0	0	0	0	0	1	0	0	0	0	0	0	0	0	0	0	0	0	0	0	0	0	0	0	0	0	0	0	0	0	0	0	0	0	0	0	0	0	0	0	0	0	0	0	0	0	0	0	0	0	1	0	1	0	0	0	0	0	0	0	0	0	0	0	0	0	0	0	0	0	0	0	0	0	0	0	0	0	1	0	0	0	0	0	0	0	0	0	0	0	0	0	1	0	0	0	1	0	0	1	0	1	0	0	0	0	0	0	0	0	0	0	2	0	0	0	0	0	0	0	0	0	0	0	0	0	0	0	0	0	0	0	0	0	0	0	0	0	0	0	0	0	0	0	0	0	0	0	0	0	0	0	0	0	0	0	0	0	0	0	0	2	0	0	1	0	0	0	1	0	0	0	0	0	0	0	0	0	0	0	0	0	0	0	0	0	0	0	0	0	0	0	1	0	0	0	0	0	0	0	0	0	0	0	0	0	0	0	0	0	0	0	0	0	0	1	0	0	0	0	0	0	0	0	0	0	0	0	0	0	0	0	0	0	0	0	0	0	0	0	0	0	0	0	0	0	0	0	0	0	0	0	0	0	0	0	0	0	0	0	0	0	0	0	0	0	0	0	0	0	0	0	0	0	0	0	0	0	0	0	0	0	0	0	0	0	0	0	0	0	0	0	0	0	0	0	0	0	0	0	0	0	1	0	0	0	0	0	0	0	0	0	0	0	0	0	0	1	0	0	0	0	0	0	0	0	0	0	0	0	0	0	0	0	0	0	0	0	0	0	0	0	0	0	0	0	0	0	0	0	0	0	0	0	0	0	0	2	0	0	0	0	0	0	0	0	0	0	0	1	0	0	0	1	0	0	0	0	0	0	0	0	0	0	1	0	0	0	0	0	0	0	0	0	0	0	0	0	0	0	0	1	0	0	0	0	0	0	0	0	0	0	0	0	0	0	0	0	0	0	0	0	0	0	0	0	0	0	0	0	0	0	0	0	0	0	0	1	0	0	0	0	0	0	0	0	0	0	0	0	0	0	0	0	0	0	0	1	0	0	0	0	0	0	0	0	0	0	0	0	0	0	0	0	1	0	0	0	0	0	0	0	0	0	0	0	0	0	0	0	0	0	0	0	2	0	0	0	0	0	0	0	0	0	0	0	0	0	0	0	0	1	0	0	0	0	0	0	0	0	0	0	0	0	0	0	0	1	0	0	0	1	0	0	0	0	0	0	0	0	0	0	0	0	0	0	0	0	0	0	0	0	0	0	0	0	0	0	0	0	0	0	0	0	0	0	0	0	0	0	0	0	0	0	1	0	0	0	0	0	0	0	0	0	0	0	0	0	0	0	0	0	0	0	0	0	0	0	0	0	1	0	0	0	0	0	0	0	0	0	0	0	0	0	0	0	0	0	0	0	0	0	0	0	0	0	0	0	0	0	0	0	0	0	0	0	0	0	0	0	0	0	0	0	0	0	0	0	0	0	0	0	0	0	0	0	0	0	0	0	0	0	0	0	0	0	0	1	0	0	0	0	0	0	0	0	0	0	0	0	0	0	0	0	0	0	0	0	0	0	0	0	0	0	0	2	0	1	0	0	0	0	0	0	0	0	0	0	0	0	0	0	0	0	0	0	0	0	0	0	0	0	0	0	0	0	0	0	0	0	1	0	0	0	0	0	1	0	0	0	0	0	0	0	0	1	0	0	0	0	0	0	0	0	0	0	0	0	1	0	0	0	0	0	0	0	0	0	0	0	0	0	0	0	0	0	0	0	0	0	0	0	0	0	0	0	0	0	0	0	0	0	1	0	0	0	0	1	0	0	0	0	0	0	0	0	0	0	0	0	0	0	0	0	0	0	0	0	0	0	0	0	0	0	0	0	0	0	0	0	0	0	0	0	0	0	0	0	0	0	0	0	0	0	0	0	0	0	0	0	0	0	0	0	0	0	0	0	0	0	0	0	0	0	0	0	0	0	0	0	0	0	0	0	0	0	0	0	0	0	0	0	0	0	0	0	0	0	0	0	0	0	0	0	0	0	1	0	0	0	1	0	0	1	1	0	0	0	0	0	0	0	0	0	1	0	0	0	0	0	0	0	0	0	2	1	0	0	0	0	0	0	0	0	0	0	0	0	0	0	0	0	0	0	0	0	0	0	1	0	0	0	0	0	0	0	0	0	0	0	0	0	0	0	0	0	0	0	1	0	0	0	0	0	0	0	0	0	0	0	0	0	0	0	0	0	0	0	0	0	0	0	0	0	0	0	0	0	0	0	0	0	0	0	0	1	0	0	0	0	0	0	0	0	0	1	0	0	0	0	0	0	0	0	0	0	0	0	0	0	0	0	0	0	0	0	0	0	0	0	0	0	0	0	1	0	0	0	1	0	0	0	0	0	0	0	0	0	0	0	0	0	0	0	0	0	0	0	0	0	0	0	0	0	0	0	0	0	0	0	0	0	0	0	0	0	0	0	0	0	0	0	0	0	0	0	0	0	0	0	0	1	0	0	0	0	0	0	0	0	0	0	1	0	0	0	0	0	0	0	0	0	0	0	0	0	0	0	0	0	0	0	0	0	0	0	0	0	0	0	0	0	0	0	1	0	0	0	0	0	0	0	0	0	0	0	0	0	0	0	0	0	0	0	0	0	0	0	0	0	0	0	0	1	1	0	0	1	0	0	0	0	0	0	0	0	0	0	0	0	0	0	0	0	0	1	0	0	0	0	0	0	0	0	0	0	0	0	0	0	0	0	0	0	0	0	0	0	0	0	0	0	0	0	0	0	0	0	0	0	0	0	0	0	0	1	0	0	1	0	0	0	0	0	0	0	1	0	0	0	0	0	0	0	0	0	0	0	1	0	0	0	0	0	0	0	0	1	0	0	0	0	0	0	1	0	0	1	0	0	0	0	0	0	0	1	0	0	1	0	0	0	0	0	0	0	0	0	0	0	0	0	0	0	0	0	0	0	0	0	0	0	0	0	1	1	0	0	0	0	0	1	0	0	0	0	0	0	0	0	1	0	0	0	0	0	0	0	0	0	0	0	0	0	0	0	0	0	0	0	0	0	0	0	0	0	0	0	1	0	0	0	0	0	0	0	0	0	0	0	0	0	0	0	0	1	0	0	0	0	0	0	0	0	0	0	0	0	0	0	0	0	0	1	0	0	0	0	1	0	0	0	0	0	0	0	0	0	0	1	0	1	0	0	0	0	0	0	0	0	0	0	0	0	0	0	1	0	0	0	0	0	0	0	0	0	0	0	0	1	0	0	0	0	0	0	0	0	1	0	0	0	0	1	0	0	0	0	0	0	0	0	0	0	0	0	0	0	0	0	0	0	0	0	0	0	0	0	0	0	0	0	0	0	0	0	0	0	0	0	0	0	0	0	0	0	0	0	0	0	0	0	0	0	1	0	0	0	0	0	0	0	0	0	0	0	1	0	0	0	0	0	0	0	0	0	0	0	0	0	0	0	0	0	2	0	0	0	0	0	0	0	0	0	0	0	0	0	0	0	0	0	0	0	0	0	0	0	0	0	0	0	0	0	0	0	0	0	0	0	0	0	0	0	0	0	0	0	0	0	0	0	0	0	0	0	0	0	0	0	0	0	0	0	0	0	0	0	0	0	0	0	0	0	0	0	0	0	1	0	0	0	0	0	0	0	0	0	0	0	0	0	0	0	0	0	0	0	0	0	0	0	1	0	0	0	0	0	0	0	0	0	0	0	0	0	0	0	0	0	0	0	0	0	0	0	0	0	0	0	0	0	0	0	0	0	0	0	0	0	0	0	0	0	0	0	0	0	0	0	1	1	0	1	0	0	0	0	0	0	0	0	0	1	0	0	0	0	0	0	0	0	0	1	0	1	0	2	0	0	0	0	0	0	0	0	0	0	0	0	0	0	0	0	0	0	0	0	0	0	0	0	0	0	0	0	0	0	0	0	0	0	0	0	1	0	0	0	0	0	0	0	0	0	0	0	0	0	0	0	0	0	0	1	0	0	0	0	0	0	0	0	0	0	0	0	0	0	0	0	0	0	0	0	0	0	0	0	0	0	0	0	0	0	0	0	0	0	0	0	0	0	0	0	0	0	0	1	0	0	0	1	0	1	0	0	0	0	0	0	0	0	0	0	0	0	0	0	0	0	0	0	0	0	0	0	0	0	0	0	1	0	0	0	0	0	0	0	0	0	0	0	0	0	0	0	0	0	0	0	0	0	0	0	0	0	0	0	0	0	0	0	0	0	1	0	0	0	0	0	0	0	0	0	0	0	0	0	0	0	0	0	0	0	0	0	0	0	0	0	0	0	0	2	0	0	0	0	0	0	0	0	0	0	0	0	0	0	0	0	0	0	0	0	0	1	0	0	0	0	0	0	0	0	0	0	0	0	0	0	0	0	0	0	0	0	0	0	0	0	0	0	0	0	0	0	0	0	0	0	0	0	0	1	0	0	0	0	0	0	0	0	0	0	0	0	0	0	0	0	0	0	0	0	0	0	0	0	0	0	0	0	0	0	0	0	0	0	0	0	0	0	0	0	0	0	0	0	0	0	0	0	0	0	0	0	0	0	0	0	0	1	1	0	0	0	0	0	0	0	1	0	0	0	0	0	0	0	0	0	0	0	0	0	0	1	0	0	0	0	0	0	0	0	0	0	0	0	1	1	1	0	0	0	0	0	0	0	0	0	0	0	0	0	0	0	0	0	0	0	0	0	0	1	0	0	0	0	0	0	0	0	0	0	0	0	0	0	0	0	1	0	0	0	0	0	0	0	0	0	0	0	0	0	0	0	0	0	0	0	0	0	1	0	0	0	0	0	0	0	0	0	0	0	0	0	0	0	0	0	0	0	0	0	0	0	0	0	0	0	0	0	0	0	0	0	0	0	0	1	1	0	0	1	0	1	0	0	0	0	0	0	0	0	0	0	0	0	0	0	1	0	0	0	0	0	1	0	0	0	1	0	1	0	0	0	1	0	0	0	0	0	0	0	0	0	0	0	0	0	0	0	0	0	0	0	0	0	0	0	0	0	0	0	0	0	0	0	0	0	0	0	0	0	0	0	0	0	0	0	0	0	0	0	0	0	0	0	0	0	0	0	0	0	0	0	0	0	0	0	1	0	0	0	0	0	0	0	0	0	0	0	1	0	0	0	0	0	0	0	0	0	0	0	0	0	0	0	0	0	0	0	0	0	0	0	0	0	0	0	0	0	0	0	0	0	0	0	0	0	0	1	0	0	0	0	0	0	0	0	0	1	1	0	0	0	0	1	0	0	0	0	0	0	0	0	1	1	0	0	0	1	0	0	0	0	0	0	0	0	0	1	0	0	0	0	0	0	0	0	0	0	0	0	0	0	0	1	0	0	0	0	0	0	0	0	0	0	0	0	0	0	1	0	0	0	0	0	0	0	0	0	0	0	0	0	0	0	0	0	0	0	0	0	1	0	0	0	0	0	0	0	0	0	0	0	0	0	0	0	0	0	0	0	0	0	0	0	0	0	1	0	0	1	0	0	0	0	0	0	0	0	0	1	0	0	0
N0.HOG0007877	0	0	0	0	0	0	0	0	1	0	1	0	0	0	0	0	0	0	0	0	0	0	0	0	0	0	0	0	0	0	0	0	0	0	0	0	0	0	0	1	0	0	0	0	0	0	0	0	0	0	0	0	0	0	0	0	0	0	0	0	0	0	0	0	1	0	0	0	0	0	0	0	0	0	0	0	0	0	0	0	0	0	0	0	0	0	0	0	0	0	0	0	0	0	0	0	0	0	0	0	0	0	0	1	0	0	0	0	0	0	0	0	0	0	0	0	0	0	1	0	0	0	0	0	0	0	0	0	0	1	0	1	0	0	0	0	0	0	0	0	0	0	0	0	0	0	0	0	0	0	0	0	0	0	0	0	0	0	0	0	0	0	0	0	0	0	0	0	0	0	0	0	0	0	0	0	0	0	0	0	0	0	0	0	0	0	0	1	0	0	0	0	0	0	0	0	0	0	0	0	0	0	0	0	0	0	0	0	0	0	0	0	0	0	0	0	1	0	0	0	0	0	0	0	0	0	0	0	0	0	0	0	0	0	0	0	0	0	0	0	0	0	0	0	0	0	0	0	0	0	0	0	0	0	0	0	0	0	0	0	0	0	0	0	0	0	0	0	0	0	0	0	0	0	1	0	0	0	0	0	0	0	0	0	0	0	0	0	0	0	0	0	0	0	0	0	0	0	0	0	0	0	0	0	0	0	0	0	0	0	0	0	0	0	0	0	0	0	0	0	0	0	1	0	1	0	0	0	0	0	0	0	0	0	0	0	0	0	0	0	0	0	0	0	0	0	0	0	0	0	0	0	0	0	0	0	0	0	0	0	0	0	1	0	0	0	1	0	0	0	0	0	0	0	0	0	0	0	0	0	0	0	0	0	0	0	0	0	0	0	0	0	0	0	0	0	0	0	0	0	0	0	0	0	0	0	0	0	0	1	0	0	0	0	0	0	0	0	0	0	0	0	0	1	0	0	0	0	0	0	0	0	0	0	0	0	0	0	0	0	0	0	0	0	0	0	0	0	0	0	0	0	0	0	0	0	0	0	0	0	0	0	0	0	0	0	0	0	0	0	0	0	0	0	0	0	0	0	0	0	0	0	0	1	0	0	0	0	0	0	0	0	0	0	0	0	0	0	0	0	0	0	0	0	0	0	0	0	0	0	0	0	0	0	0	0	0	0	0	0	0	0	0	0	0	0	0	0	0	0	0	0	0	0	0	0	0	0	0	0	0	0	0	0	0	0	0	0	0	0	0	0	0	0	0	0	0	0	0	1	0	0	0	0	0	0	0	0	0	0	0	0	0	0	0	0	0	0	0	0	0	0	0	0	0	0	0	0	0	0	0	0	0	0	0	0	0	0	0	0	0	0	0	0	0	0	0	0	0	0	0	0	0	0	0	0	0	0	0	0	0	0	0	0	0	0	0	0	0	0	0	0	0	0	0	0	0	0	1	0	0	0	0	0	0	0	0	0	0	0	0	0	0	0	0	0	0	0	0	0	2	0	0	0	0	0	0	0	0	0	0	0	0	0	0	0	0	0	0	0	0	0	0	0	0	0	0	0	0	0	0	0	0	0	0	0	0	0	0	0	0	0	0	0	0	0	0	0	0	0	0	0	1	1	0	0	0	0	0	0	0	1	0	0	0	0	0	0	1	0	1	0	0	0	0	0	0	0	0	0	0	0	0	0	0	0	0	0	0	0	0	0	0	0	0	1	0	0	0	1	0	0	0	0	0	0	0	0	0	0	0	0	0	0	0	0	0	0	0	0	0	0	0	0	0	0	0	0	0	0	0	0	0	0	0	0	0	0	0	0	0	0	0	0	0	0	0	0	0	0	0	0	0	0	0	0	0	0	0	0	0	0	0	0	0	0	0	0	1	0	0	0	0	0	0	0	0	0	0	0	0	0	0	0	0	0	0	0	0	0	0	0	0	0	0	0	0	0	0	0	1	0	0	0	0	0	0	0	0	0	0	0	0	0	0	0	0	0	0	0	0	0	0	0	0	1	0	0	0	0	0	0	0	0	0	1	0	0	0	0	0	0	0	0	0	0	0	0	0	0	0	0	0	0	0	0	0	0	0	0	0	0	0	0	0	0	0	0	0	1	0	0	0	0	0	0	0	0	0	0	0	0	0	0	0	0	0	0	0	0	0	0	0	0	0	0	0	1	0	0	0	0	0	0	0	0	0	0	0	0	0	0	0	0	0	0	0	0	0	0	0	0	0	0	0	0	0	0	0	0	0	1	0	1	0	0	0	0	0	0	1	0	0	0	0	0	0	0	0	0	0	0	0	0	0	0	1	0	0	0	0	0	0	0	0	0	0	0	0	0	0	0	0	0	0	0	0	0	0	0	0	0	0	0	0	0	0	0	0	0	0	0	0	0	0	0	0	0	0	0	0	0	0	0	0	0	0	0	0	0	0	0	0	0	0	0	0	0	0	0	0	0	0	0	0	0	0	0	0	0	0	0	0	0	0	0	0	1	0	0	0	0	0	0	0	0	0	0	0	0	0	0	0	0	0	1	0	0	0	0	0	0	0	0	0	0	0	0	1	0	0	0	0	0	1	0	0	0	0	0	0	0	0	0	0	0	0	0	0	0	0	0	0	0	0	0	0	0	0	0	0	0	0	0	0	0	0	0	0	0	0	0	0	0	0	0	0	0	0	0	0	0	0	0	0	0	0	0	0	0	0	0	0	0	0	0	0	0	0	0	0	0	0	0	0	0	0	0	0	0	0	0	0	0	0	0	0	0	0	0	0	0	0	0	0	0	0	0	0	0	0	0	0	0	0	0	0	0	0	0	0	0	0	1	0	0	0	0	0	0	0	0	0	0	0	0	0	0	0	0	0	0	0	0	0	0	0	0	0	0	0	0	0	0	0	0	0	0	0	0	0	0	0	0	0	0	0	0	0	0	0	0	0	0	0	0	0	0	1	0	0	0	0	0	0	0	0	0	0	1	0	0	0	0	0	0	1	0	0	0	0	0	0	0	0	0	0	0	0	0	0	0	0	0	0	0	0	0	0	0	0	0	0	0	0	0	0	0	0	0	0	0	0	0	0	1	0	0	0	0	0	0	0	0	0	0	0	0	0	2	0	0	0	0	0	0	0	0	0	0	0	0	0	0	0	1	0	0	0	0	0	0	0	0	0	0	0	0	0	0	0	0	0	0	1	0	0	0	0	0	0	0	0	0	0	0	0	0	0	0	0	0	0	0	0	0	0	1	0	0	0	0	0	1	0	0	0	0	0	0	0	0	0	0	0	0	0	0	0	0	0	0	0	0	0	0	0	0	0	0	0	0	0	0	0	0	0	0	0	0	0	0	0	0	0	0	0	0	0	0	0	1	0	0	0	0	0	0	0	0	0	0	0	0	0	0	0	0	0	0	0	0	0	0	0	0	0	0	0	0	0	0	0	0	0	0	0	0	0	0	0	0	0	0	0	0	0	0	0	0	0	0	0	0	0	0	0	0	0	0	0	0	0	0	0	0	0	0	0	0	0	0	0	0	0	0	0	0	0	0	0	0	0	0	0	0	0	0	0	0	0	0	0	0	0	0	0	0	0	0	0	0	0	0	0	0	0	0	0	0	0	0	0	0	0	0	0	0	0	0	0	0	0	0	0	0	0	0	0	0	0	0	0	0	0	0	0	0	0	0	1	0	0	0	0	0	0	0	0	0	0	0	0	0	0	0	0	0	0	0	0	0	0	0	0	0	0	0	0	0	0	0	0	0	0	0	0	0	0	0	0	0	0	0	0	0	0	0	0	0	0	0	0	0	0	0	0	0	0	0	0	0	0	0	0	0	0	0	0	0	0	0	0	0	0	1	0	0	0	0	0	0	0	0	0	0	0	0	0	0	0	0	0	0	0	0	0	0	0	0	0	0	0	0	0	0	0	0	0	0	0	0	0	0	0	0	0	0	0	0	0	0	0	0	0	1	0	0	0	0	0	0	0	0	0	0	0	0	0	0	0	0	0	0	0	0	0	0	0	0	0	0	0	0	0	0	0	0	0	0	0	0	0	0	0	0	0	0	0	0	0	0	0	0	0	0	0	0	0	0	0	0	0	0	0	0	0	0	0	0	0	0	0	0	0	0	0	0	0	0	0	0	0	0	0	0	0	0	0	0	0	0	0	0	1	0	0	0	0	1	0	0	0	0	0	0	0	0	0	0	0	0	0	0	0	0	0	0	0	0	0	0	0	0	0	0	0	0	0	0	0	0	0	0	0	0	0	0	0	0	0	0	0	0	0	0	0	0	0	0	0	0	0	0	0	0	0	0	0	0	0	0	0	0	0	0	0	0	0	0	0	0	0	0	0	0	0	0	0	0	0	0	0	0	0	0	0	0	1	0	0	0	0	0	0	0	0	0	0	0	0	0	0	0	0	0	0	0	0	0	0	0	0	0	0	0	0	1	0	0	0	0	0	0	0	0	0	0	0	0	0	0	0	1	0	0	0	0	0	0	0	0	0	0	0	0	0	0	0	0	0	0	0	0	0	0	0	0	0	0	0	0	0	0	0	0	0	0	0	0	0	2	0	0	0	0	0	0	0	0	1	0	0	0	0	0	0	1	0	0	0	0	0	0	0	0	0	0	0	0	1	0	0	0	0	0	0	0	1	0	1	0	0	0	0	0	0	0	0	0	1	0	0	0	0	0	0	0	0	0	0	0	0	0	0	0	0	0	0	0	0	0	0	0	0	0	0	0	0	0	0	0	0	0	0	0	0	0	0	0	1	0	0	0	0	0	0	0	0	0	0	0	0	0	0	0	0	0	0	0	0	0	0	0	0	0	0	0	1	0	0	0	0	0	0	0	1	0	0	0	0	0	0	0	0	0	0	0	0	0	0	0	0	0	0	0	0	0	0	0	0	0	0	0	0	0	0	0	0	0	0	0	0	0	0	0	0	0	0	1	0	0	0	0	0	0	0	0	0	0	0	0	0	0	1	0	0	0	0	0	0	0	0	0	0	0	0	0	1	0	0	0	0	0	0	0	0	0	0	0	0	0	0	0	0	0	0	0	0	0	0	0	0	0	0	0	0	0	0	0	0	0	0	0	0	0	0	0	0	0	0	0	0	0	0	0	1	0	0	0	0	0	0	0	0	0	0	0	0	0	0	0	0	0	0	0	0	0	0	0	0	0	0	0	0	0	0	0	0	0	0	0	0	0	0	0	0	0	0	0	0	0	0	0	0	0	0	1	0	0	0	0	0	0	0	0	0	0	0	0	0	0	0	0	0	0	0	0	0	0	0	0	1	0	0	0	0	0	0	0	1	0	0	0	0	0	0	0	0	0	0	0	0	0	0	0	0	1	0	0	0	0	0	0	0	0	0	0	0	0	0	0	0	0	0	0	0	0	0	0	0	0	0	0	0	0	0	0	0	0	0	0	0	0	0	0	0	0	0	0	0	0	0	0	0	0	0	0	0	0	0	0	0	0	0	0	0	0	0	0	0	0	0	0	0	0	0	0	0	0	0	0	0	0	0	0	0	0	0	0	0	0	0	0	0	0	0	0	0	0	0	0	0	0	0	0	0	0	0	0	0	0	0	0	0	0	0	0	0	0	0	0	0	1	0	0	0	0	1	0	0	0	0	0	0	0	0	0	0	0	0	0	0	0	0	0	0	0	0	0	0	0	0	0	0	0	0	0	0	0	0	0	0	0	0	0	0	0	0	0	0	0	0	1	0	0	0	0	0	0	0	0	0	0	0	0	0	0	0	0	0	0	0	0	0	0	0	0	0	0	1	0	0	0	0	0	0	0	0	0	0	0	0	0	0	0	0	0	0	0	0	0	0	1	0	0	0	0	0	0	0	0	0	0	0	0	0	0	0	0	1	0	0	0	0	0	0	0	0	1	0	0	0	0	0	0	0	0	0	1	0	0	0	0	0	1	0	0	0	0	0	0	1	0	0	0	0	0	0	0	0	0	0	0	0	0	0	0	0	0	0	0	0	0	0	0	0	0	0	0	0	0	0	0	0	0	0	0	0	0	0	0	0	0	0	0	0	0	0	0	0	0	0	0	0	0	0	0	0	0	0	0	0	0	0	0	0	0	0	0	0	0	0	0	0	0	0	0	0	0	0	0	0	0	0	0	0	0	0	0	0	0	0	0	0	0	0	0	0	0	0	0	0	0	0	0	0	0	0	0	0	0	0	0	0	0	0	0	0	0	0	0	0	0	0	0	0	0	0	0	0	0	0	0	0	0	0	0	0	0	0	0	0	0	0	0	0	0	0	0	0	0	0	0	0	0	0	0	0	0	0	0	0	0	0	0	0	0	0	0	0	0	0	1	0	0	0	0	0	0	0	0	0	0	0	0	0	1	0	0	0	0	0	0	0	0	0	0	0	0	0	1	0	0	0	0	0	0	0	0	0	0	0	0	0	0	0	0	1	1	0	1	0	0	0	0	0	0	0	0	0	0	0	0	1	0	0	0	0	0	0	0	0	0	0	0	0	0	0	0	0	1	0	0	0	0	0	0	0	0	0	0	0	0	0	0	0	0	0	0	0	0	0	0	0	0	0	0	0	0	0	0	0	0	0	0	0	0	0	0	0	0	0	0	0	0	0	0	0	0	0	0	0	0	0	0	0	0	0	0	0	0	0	0	0	0	0	0	0	0	0	0	0	0	0	0	0	0	0	0	0	0	0	0	0	0	0	0	0	0	0	0	0	0	0	0	0	0	0	0	0	0	0	0	0	0	0	0	0	0	0	0	0	0	0	0	0	0	0	0	0	0	0	0	0	0	0	0	0	0	0	0	0	0	0	0	0	0	0	0	0	0	0	0	0	0	0	0	0	0	1	0	0	0	0	0	0	0	0	0	0	0	0	0	0	0	0	0	0	0	0	0	0	0	0	0	0	0	0	0	0	0	0	0	0	0	0	0	0	0	0	0	0	0	0	0	0	0	0	0	0	0	0	0	0	0	0	0	0	0	0	0	0	0	0	0	0	0	1	0	0	0	0	0	0	0	0	0	0	0	0	0	0	0	0	0	0	0	0	0	0	0	0	0	0	0	0	0	0	0	0	0	0	0	0	0	0	0	0	1	0	0	0	0	0	0	0	1	0	0	0	0	0	0	0	0	0	0	0	0	0	0	0	0	1	0	0	0	0	0	0	0	0	0	0	0	0	0	0	0	0	0	0	0	0	0	0	0	0	0	0	0	0	0	0	0	0	0	0	0	0	0	0	0	0	0	0	0	0	1	0	1	0	0	0	1	1	0	0	0	0	0	0	0	0	0	0	0	0	0	0	0	0	0	0	0	0	0	1	0	0	0	0	0	0	0	0	0	0	0	0	0	1	0	0	0	0	0	0	0	0	0	0	0	0	0	0	0	0	0	0	0	0	0	0	0	0	0	0	0	0	0	0	0	0	0	0	0	0	0	0	0	1	0	0	0	0	0	0	0	0	0	0	0	0	0	0	0	0	0	0	0	0	0	0	0	0	0	0	0	0	0	0	0	0	0	0	0	0	0	0	0	0	0	0	0	0	0	0	0	0	0	0	0	0	0	0	0	0	0	0	0	0	0	0	0	0	0	0	0	0	0	0	0	0	0	0	0	1	0	0	0	0	0	0	0	0	0	0	0	0	0	0	0	1	0	0	0	0	0	0	0	0	0	0	0	0	0	0	0	0	0	0	0	0	0	0	1	0	0	0	0	0	0	0	0	0	0	0	0	0	0	0	1	0	0	0	1	0	0	0	0	0	0	0	0	0	0	0	0	0	0	0	0	0	0	0	0	0	0	0	0	0	0	0	0	0	0	0	0	0	0	0	0	0	0	0	0	0	0	0	0	0	0	0	0	0	0	0	0	0	0	0	0	0	0	1	0	0	1	0	0	0	0	0	0	0	0	0	0	0	0	0	0	0	0	0	0	0	0	0	0	0	0	0	0	0	0	0	0	0	0	0	0	1	0	0	0	0	0	0	0	0	0	0	0	0	0	0	1	0	0	0	0	0	0	1	0	0	0	0	0	1	0	0	0	0	0	0	0	0	0	0	0	0	0	0	0	0	1	0	0	0	0	0	0	0	0	0	0	0	0	0	0	0	0	0	0	0	0	0	0	0	0	0	0	0	0	0	0	0	0	0	0	0	0	0	0	1	0	0	0	1	0	0	0	0	0	0	0	0	0	0	0	0	0	0	0	1	0	0	0	0	0	0	0	0	0	0	0	0	0	0	0	0	0	0	0	0	0	0	0	0	0	0	0	0	0	0	1	0	0	0	0	0	0	0	0	0	1	0	0	0	0	0	0	0	0	0	0	0	0	0	0	0	0	0	0	0	0	0	0	0	0	0	0	0	0	0	0	0	0	0	0	0	0	0	0	1	0	0	0	0	0	0	0	0	0	0	0	0	0	0	0	0	0	0	0	0	0	0	1	0	0	0	0	0	0	0	0	0	0	0	0	0	0	0	0	0	0	0	0	0	0	0	1	0	0	0	0	0	0	1	0	0	0	0	0	0	0	0	0	0	0	0	0	0	0	0	0	0	0	0	0	0	0	0	0	0	0	0	0	0	0	0	0	0	0	0	0	0	1	1	0	0	0	0	0	0	0	0	0	0	0	0	0	0	0	0	0	0	0	0	0	0	0	0	0	0	0	0	0	0	0	0	0	0	0	0	0	0	0	0	0	0	0	0	0	0	0	0	0	0	0	0	0	0	0	0	0	0	0	0	0	0	0	0	0	0	0	0	0	0	0	0	0	0	0	0	0	0	0	0	0	0	0	0	0	1	0	0	0	0	0	0	0	0	0	0	0	0	0	0	0	0	0	0	0	0	0	0	0	0	0	0	0	0	0	0	0	0	0	0	0	0	0	0	0	0	0	0	0	0	0	0	0	1	0	0	0	0	0	0	0	0	0	0	0	0	0	0	0	0	0	0	0	0	0	0	0	0	0	0	0	0	0	0	0	0	0	0	0	0	0	0	0	0	0	0	0	0	0	0	0	1	0	0	0	0	0	0	0	0	0	0	0	0	0	0	0	0	0	0	0	0	0	0	0	0	0	0	0	0	0	0	0	0	0	0	0	0	0	0	0	0	0	0	0	0	0	0	0	0	0	1	0	0	0	0	0	0	1	0	0	0	1	0	0	0	0	0	0	0	0	0	0	0	0	0	0	0	0	0	0	0	0	0	0	0	0	0	0	0	0	0	0	0	0	0	0	0	0	0	0	0	0	0	0	1	0	0	0	0	0	0	0	0	0	0	1	0	0	0	0	0	0	0	0	0	0	0	0	0	0	0	0	0	0	0	0	0	0	0	0	0	0	0	0	1	0	0	0	1	0	0	0	0	0	0	0	0	0	0	0	0	0	0	0	0	0	0	0	0	0	0	0	0	0	0	0	0	0	0	0	0	0	0	0	0	0	0	0	0	0	0	0	0	0	0	0	0	0	0	0	0	0	0	0	1	0	0	0	0	0	0	0	0	0	0	0	0	0	0	0	0	0	0	0	0	0	0	0	0	0	0	0	0	0	0	0	0	0	0	0	0	0	0	0	0	0	0	0	0	0	0	0	0	0	1	0	0	0	0	0	0	0	0	0	0	0	0	0	0	0	0	0	0	1	0	0	0	0	0	0	0	0	0	0	0	0	0	0	0	0	0	0	0	0	0	0	0	0	0	0	0	0	0	0	0	0	0	0	0	0	0	0	0	0	0	0	0	0	0	0	0	0	0	0	0	2	0	0	0	0	0	0	0	0	0	0	0	0	0	0	0	0	0	0	0	0	0	0	0	0	0	0	0	0	0	0	0	0	0	0	0	0	0	0	0	0	0	0	0	0	0	0	0	0	0	0	0	0	0	0	1	0	0	0	0	0	0	0	0	0	0	0	0	0	0	1	0	0	0	0	0	1	0	0	0	0	0	0	0	0	0	0	0	0	0	0	0	0	0	0	0	0	0	0	0	0	0	0	0	0	0	0	0	0	0	0	0	0	0	0	0	0	0	0	0	0	0	0	0	0	0	0	0	0	0	0	0	0	0	0	0	0	0	0	0	0	0	0	0	0	0	0	0	0	0	0	0	0	0	0	0	0	0	0	0	0	0	0	0	0	0	0	0	0	0	0	0	0	0	0	0	0	0	0	0	0	0	0	0	0	0	0	0	0	0	0	0	0	0	0	0	0	0	0	0	0	0	0	0	0	0	0	0	0	0	0	0	0	0	0	0	0	0	0	0	0	1	1	0	0	0	0	0	0	0	0	0	0	0	0	0	0	0	0	0	0	0	1	0	0	1	0	0	0	0	0	1	0	0	0	0	1	0	0	0	0	0	0	0	1	0	0	1	0	0	0	0	0	0	0	0	0	0	0	0	0	0	0	0	0	0	0	0	0	0	0	0	0	0	0	0	0	0	0	0	0	0	0	0	0	0	0	0	0	0	0	0	0	0	0	0	0	0	0	0	0	0	0	0	0	0	0	0	0	0	1	0	0	0	0	0	0	0	0	0	0	0	0	0	0	0	0	0	0	0	0	0	0	0	0	0	0	0	0	0	0	0	0	0	0	0	0	0	0	0	0	0	0	0	0	0	0	0	0	0	0	0	0	0	0	0	0	0	0	0	0	0	0	0	0	0	0	0	0	0	0	0	0	0	0	0	0	0	0	0	0	0	0	1	0	0	0	0	0	0	0	0	1	0	0	0	0	0	0	0	0	0	0	0	0	0	0	0	0	0	0	0	0	0	0	1	0	0	0	0	0	0	0	0	0	0	0	0	0	0	0	0	0	0	0	0	0	0	0	0	0	0	0	0	0	0	0	0	0	0	0	0	0	0	0	0	0	0	0	0	0	0	0	0	0	0	0	0	0	1	0	0	0	0	0	0	0	0	0	0	0	0	0	0	0	1	0	0	1	0	0	0	0	0	0	0	0	0	0	0	0	0	0	0	0	0	0	0	0	0	0	0	0	0	0	1	0	0	0	0	0	0	0	1	0	0	0	0	0	0	0	0	0	0	0	0	0	0	0	0	0	0	0	0	0	0	0	0	0	0	0	0	0	0	0	0	0	0	0	0	0	0	0	0	0	0	0	0	0	0	0	0	0	0	0	0	0	0	0	0	0	0	0	0	0	0	0	0	0	0	0	0	0	0	0	0	0	0	0	0	0	0	0	0	0	0	0	0	0	1	0	0	0	0	0	0	0	0	0	0	0	0	0	0	0	0	0	0	0	1	0	0	0	0	0	0	0	1	0	0	0	0	0	0	0	0	0	0	0	0	0	0	0	0	0	0	0	0	0	0	0	0	0	0	0	0	0	0	0	0	0	0	0	0	0	0	0	0	0	0	0	0	0	0	0	0	0	0	0	0	0	0	0	0	0	1	0	0	0	0	0	0	0	0	0	0	0	0	1	0	0	0	0	0	0	0	1	0	0	0	0	0	0	0	0	0	0	0	0	0	0	0	0	0	0	0	0	0	0	0	1	0	0	0	0	0	0	0	0	0	0	0	0	0	0	0	0	0	0	0	0	0	0	0	0	0	0	0	0	0	0	0	0	1	0	0	1	0	0	0	0	0	0	0	0	0	0	0	0	0	1	0	0	0	1	0	0	0	1	0	0	0	0	0	0	0	0	0	0	0	0	0	0	0	0	0	0	0	0	0	0	0	0	0	0	0	0	1	0	0	0	0	0	0	0	0	0	0	0	0	0	0	0	0	0	0	0	0	0	0	0	0	0	0	0	0	0	0	0	0	0	0	0	0	1	0	0	0	0	0	0	0	0	0	0	0	0	0	0	0	0	0	0	0	0	0	0	0	0	0	0	0	0	0	0	0	0	0	0	0	0	0	0	0	1	0	0	0	0	0	0	0	0	0	0	0	0	1	0	0	0	0	0	0	0	0	0	0	0	0	0	0	0	0	0	0	0	0	0	0	0	0	0	0	0	0	0	0	0	0	0	0	0	1	0	0	0	0	0	0	0	0	0	0	0	0	0	0	1	0	0	0	0	0	0	0	0	0	0	0	0	0	0	0	0	0	0	0	0	0	0	0	0	0	0	0	0	1	0	0	0	0	0	0	0	0	0	0	0	0	0	0	0	0	0	0	0	0	0	0	0	0	0	0	0	0	0	0	0	0	0	0	0	0	0	0	0	0	0	0	0	1	0	0	0	0	0	0	0	0	0	0	0	0	0	1	0	0	0	0	0	0	0	0	0	0	0	0	0	0	0	0	0	0	0	0	0	0	0	0	0	0	0	0	0	0	0	0	0	0	0	1	0	0	0	0	0	0	0	0	0	0	1	0	0	1	0	0	0	0	0	0	0	0	0	0	0	0	0	0	0	0	0	0	0	0	0	0	0	0	0	0	0	0	0	0	0	0	0	0	0	0	0	0	1	0	0	0	0	0	0	1	0	0	0	0	0	0	0	0	0	0	0	0	0	0	0	0	0	0	0	0	0	0	0	0	0	0	0	0	0	0	0	0	0	0	0	0	0	0	0	0	0	0	0	0	0	0	0	1	0	0	0	1	0	0	0	0	0	0	0	0	0	0	0	0	0	0	0	0	0	0	0	0	0	0	0	1	0	0	0	0	1	0	0	0	0	0	0	0	0	0	0	0	0	0	0	0	0	0	0	0	0	0	0	0	0	0	0	0	0	0	0	0	0	0	0	0	0	0	0	0	0	0	0	0	0	0	0	0	0	1	0	0	0	0	0	0	0	0	0	0	0	0	0	0	0	0	0	0	0	0	0	0	0	0	0	0	0	0	0	0	0	0	0	0	0	0	0	0	0	0	0	0	0	0	0	0	0	0	0	0	0	0	1	0	0	0	0	0	0	0	0	0	0	0	0	0	0	0	0	0	0	0	0	0	0	0	0	0	0	0	0	0	0	1	0	0	0	0	0	0	0	0	0	0	0	0	0	0	0	0	0	0	0	0	0	0	0	0	0	0	0	0	0	0	0	0	0	0	0	0	0	0	0	0	0	0	0	0	0	0	0	0	0	0	0	0	0	0	0	0	0	0	0	0	0	0	0	0	0	0	0	0	0	0	0	0	0	0	0	0	0	0	0	0	0	0	0	0	0	0	0	0	0	0	0	0	0	0	0	0	0	0	0	0	0	0	0	0	0	0	0	0	0	0	0	0	0	0	0	0	0	0	0	0	0	0	0	0	0	0	0	0	0	0	0	0	0	0	0	0	0	0	0	0	0	0	0	0	0	0	0	0	0	0	0	0	0	0	0	0	0	0	0	0	0	0	0	0	0	0	0	0	0	1	0	0	0	0	0	0	0	0	0	0	0	0	0	0	0	0	0	0	0	0	0	0	0	0	0	0	0	0	0	0	0	0	0	0	0	0	1	0	0	0	0	0	0	0	0	0	0	0	0	0	0	0	0	0	0	0	0	0	0	0	0	0	1	0	0	0	0	0	0	0	0	0	0	0	0	0	1	0	0	0	0	0	0	0	0	0	0	0	0	0	0	0	0	0	0	0	0	1	0	0	0	0	0	0	0	0	0	0	0	0	0	0	0	0	0	0	0	0	0	0	0	0	0	0	0	0	0	0	0	0	0	0	0	0	0	0	0	0	0	0	0	0	0	2	0	0	0	0	0	0	0	0	0	0	0	1	0	0	0	0	0	0	0	0	0	0	0	0	0	0	0	0	0	0	0	0	0	0	0	0	0	0	0	0	0	0	1	0	0	0	0	0	0	0	0	0	0	0	0	0	0	0	0	0	0	0	0	0	0	0	0	0	0	0	0	0	0	0	0	0	0	0	0	0	0	0	0	0	0	0	1	0	0	0	0	0	0	0	0	0	1	0	0	0	0	0	0	0	0	0	0	0	0	0	0	0	0	0	0	0	0	0	0	0	0	0	0	0	0	1	0	0	0	0	0	0	0	0	0	0	0	0	0	0	0	0	0	0	1	0	0	0	0	0	0	0	0	0	0	0	0	0	0	0	0	0	0	0	0	0	0	0
N0.HOG0010044	0	0	0	0	0	0	1	1	0	0	0	0	0	0	0	0	1	0	0	0	0	0	0	0	0	0	0	0	0	0	0	0	0	1	0	1	0	0	0	0	0	0	0	2	0	0	0	1	1	0	0	0	0	0	0	0	2	0	0	0	0	0	0	0	0	1	0	0	0	0	2	0	0	0	1	0	0	0	0	0	0	0	0	1	0	0	1	0	0	0	0	0	0	0	0	0	0	0	0	0	0	0	0	0	0	1	1	0	0	1	0	0	0	0	0	0	0	2	0	0	1	0	0	0	0	0	0	0	0	0	0	0	0	0	0	0	1	0	0	0	1	0	0	1	0	0	2	0	0	0	0	1	0	0	0	0	0	1	1	0	0	1	0	0	0	0	0	0	0	0	0	0	0	0	0	0	0	0	0	0	0	0	0	0	0	0	0	0	0	0	0	0	0	1	1	0	0	0	0	0	0	1	0	0	0	0	0	0	0	0	0	1	2	0	0	0	0	0	0	0	0	0	1	0	0	1	0	0	0	0	0	1	0	0	0	0	0	0	1	0	0	0	1	0	1	0	1	0	0	0	0	0	0	0	0	0	0	0	0	1	0	0	0	0	0	0	0	0	0	1	0	0	0	0	1	0	0	0	0	0	0	0	0	1	0	0	0	0	0	0	1	1	1	0	0	0	0	1	0	0	0	0	0	1	0	0	0	0	0	0	0	0	0	0	0	0	0	0	0	0	0	0	0	0	0	0	0	1	1	0	0	0	0	0	0	0	3	0	0	0	0	0	0	0	0	0	0	2	0	0	0	0	0	0	0	0	0	0	0	0	0	0	0	0	1	0	1	0	0	0	0	0	0	0	0	0	0	0	0	0	1	0	1	1	0	0	0	0	0	0	1	0	0	0	0	0	0	0	0	1	0	0	0	0	0	0	0	0	0	0	0	0	1	0	0	2	0	2	0	0	0	0	0	0	1	0	0	0	0	0	0	0	1	0	0	0	0	1	0	0	1	0	0	0	0	0	0	0	0	0	0	1	0	0	0	0	0	0	0	0	0	0	0	0	0	0	1	0	0	1	0	0	0	0	0	0	0	0	0	0	0	0	0	0	0	1	0	0	0	0	0	1	0	0	0	0	0	0	0	0	0	0	0	0	0	0	0	0	0	0	0	0	0	0	0	0	0	0	0	0	0	0	0	0	0	0	0	1	0	0	0	0	0	0	0	0	0	0	0	0	0	0	0	0	0	0	0	0	0	0	0	0	0	0	0	0	0	0	0	0	1	0	0	1	0	0	0	0	0	0	0	0	1	0	0	2	0	0	0	1	0	0	1	0	2	0	0	0	0	0	0	0	1	0	1	0	0	0	0	0	0	0	0	0	1	0	0	0	0	0	0	0	0	0	0	0	0	0	0	0	0	0	1	1	0	0	0	1	0	0	0	1	0	0	0	0	0	0	0	0	0	0	0	0	0	0	1	2	0	0	0	1	0	0	0	0	0	0	0	1	1	0	0	1	0	0	0	0	0	0	0	0	0	0	0	0	0	0	0	0	0	0	1	0	0	0	0	0	0	0	0	0	0	0	0	0	0	0	0	0	0	0	0	1	0	0	0	0	0	0	0	0	0	0	0	0	1	0	1	0	0	0	0	0	0	0	0	1	0	0	0	0	0	0	0	0	0	0	0	0	0	0	0	0	0	0	0	0	0	0	0	0	0	0	2	0	0	1	0	1	0	0	1	0	0	0	0	2	0	0	0	0	0	0	1	0	0	0	0	0	0	1	0	0	0	2	0	0	0	0	0	1	0	0	0	0	0	0	0	0	0	1	1	0	0	0	0	2	0	0	2	1	0	0	1	1	0	0	0	0	0	0	0	0	1	0	0	0	0	0	0	0	2	0	0	0	0	0	0	0	0	0	0	0	0	0	0	0	0	0	1	0	0	0	0	0	0	0	0	1	0	2	0	0	1	0	0	0	0	0	0	0	0	0	0	0	0	0	0	0	0	0	0	0	0	1	0	0	1	0	1	0	0	0	1	0	1	0	0	1	0	0	0	0	0	0	0	0	0	0	0	0	0	0	0	0	1	0	0	0	2	0	0	0	0	0	0	0	1	0	0	0	0	0	0	0	0	1	0	0	0	0	1	0	1	0	0	0	0	0	0	0	0	0	0	0	0	0	0	1	0	1	0	0	0	0	1	0	1	0	0	0	0	2	0	0	0	0	0	0	0	0	1	0	0	0	0	1	0	1	0	0	1	0	0	0	0	0	1	0	2	0	0	0	0	0	0	0	0	2	0	0	0	0	0	1	1	0	0	0	0	0	0	0	0	0	0	0	0	0	0	0	0	0	0	0	2	0	0	0	0	0	0	0	0	0	1	0	0	0	0	0	0	0	0	0	0	0	0	0	1	0	0	0	0	1	0	1	1	0	0	0	0	0	1	0	0	0	0	0	0	0	0	0	0	0	0	0	0	0	0	0	0	0	0	0	0	0	0	0	0	0	0	0	0	0	0	0	0	1	0	0	0	0	0	1	0	0	1	0	0	0	0	0	0	0	0	0	0	0	0	0	0	0	0	0	0	0	0	1	0	0	0	0	0	0	0	0	0	1	0	0	0	0	0	0	0	0	0	0	0	0	0	0	0	0	0	0	0	0	0	0	0	0	0	1	1	1	0	0	0	0	0	0	0	0	0	0	1	0	0	0	0	0	0	0	0	0	0	0	0	0	0	0	0	1	0	0	0	0	2	0	0	0	0	0	0	0	0	0	1	1	0	0	0	0	0	0	0	0	0	0	0	1	1	0	1	0	0	1	1	0	0	0	0	0	0	1	0	0	1	0	0	0	0	0	1	0	0	0	0	0	0	0	0	2	0	0	0	0	0	0	0	4	0	0	0	0	0	1	2	0	0	0	0	0	0	0	1	0	0	0	0	0	1	0	0	0	1	0	0	1	0	0	1	0	1	0	0	0	0	0	0	0	0	0	0	0	0	1	0	0	0	0	0	0	0	0	0	0	0	0	2	1	0	1	0	0	0	0	0	0	1	0	0	0	0	0	0	0	1	0	0	0	0	0	0	0	0	1	0	0	0	0	0	0	0	0	0	0	0	0	0	0	0	0	0	0	1	2	0	0	0	0	0	0	0	0	0	0	0	0	0	0	0	0	2	0	0	0	0	0	0	0	0	0	0	0	1	1	0	0	0	0	0	0	0	1	1	0	0	0	0	0	0	0	0	0	0	0	0	0	1	0	0	0	0	0	0	0	0	0	0	0	0	0	0	0	1	3	0	0	0	0	0	0	1	0	0	0	0	0	0	0	0	1	0	0	0	0	0	1	0	0	0	0	0	0	0	0	0	0	0	0	0	1	0	0	0	0	0	0	1	0	0	1	0	0	0	0	0	0	0	0	0	0	0	0	0	0	0	0	0	0	0	1	0	0	1	0	0	0	0	1	0	1	0	0	0	0	0	0	0	0	0	1	0	0	0	0	1	0	0	0	0	0	0	0	0	0	0	0	0	0	2	0	0	0	1	0	0	0	0	2	0	0	0	0	0	0	0	1	0	0	0	0	0	0	0	1	1	0	0	0	0	0	0	0	0	0	0	1	1	0	0	0	1	1	1	1	0	0	1	0	0	1	0	0	0	1	0	0	0	0	0	0	0	0	0	0	0	0	0	0	0	0	1	1	0	0	0	0	0	0	0	1	0	1	0	2	0	0	1	0	0	0	0	0	0	0	0	0	2	0	1	0	0	0	0	0	0	0	1	0	0	0	0	0	0	0	2	0	0	1	0	0	0	0	1	0	0	0	0	0	0	0	0	1	1	0	3	0	0	0	0	1	0	1	0	0	0	1	0	1	0	0	0	0	0	0	0	0	0	0	1	1	0	0	1	0	0	0	0	0	0	0	0	0	0	1	0	0	0	0	0	0	0	0	0	0	0	0	0	0	0	0	0	0	0	0	1	0	0	0	1	0	0	0	0	0	1	0	0	0	0	0	0	0	1	0	0	0	0	0	0	0	0	0	0	0	0	0	0	0	0	1	0	1	0	0	0	1	0	1	0	0	0	0	0	0	0	0	0	0	0	0	0	0	0	0	1	2	0	0	0	0	0	0	0	0	0	0	0	0	0	0	0	1	1	0	0	2	0	1	0	0	0	0	0	0	0	0	0	0	0	0	0	0	0	0	0	0	1	0	3	1	0	0	0	0	0	0	0	0	1	0	0	0	0	0	0	0	0	0	0	0	0	0	0	0	0	0	0	0	0	0	1	1	0	0	0	0	0	0	0	0	1	0	0	0	1	0	0	0	0	2	0	0	0	0	1	0	0	0	0	0	0	0	1	0	0	0	0	0	0	0	0	0	0	0	0	0	0	0	0	0	1	0	0	0	0	0	0	0	0	0	0	0	0	0	0	0	0	0	1	0	0	1	0	0	0	0	0	0	0	0	1	0	0	0	0	0	0	0	1	0	1	0	0	0	0	0	1	0	0	0	0	0	0	0	0	0	0	0	1	0	0	0	0	0	0	0	0	0	0	1	0	0	0	0	0	2	0	0	0	1	0	0	0	0	0	0	0	0	0	0	0	2	0	0	0	0	0	0	1	0	0	0	1	0	0	0	0	0	0	0	0	0	0	0	0	1	0	0	0	0	0	0	0	0	0	0	0	0	0	0	0	0	0	0	0	0	1	1	0	0	0	0	0	0	0	0	0	0	0	0	0	0	0	0	0	0	0	0	0	0	0	0	0	0	0	0	0	0	0	0	0	0	0	0	0	0	0	0	0	0	0	0	0	0	0	0	0	0	0	0	0	0	0	0	0	0	0	0	0	0	0	0	0	0	0	0	0	0	0	0	1	0	0	0	0	0	0	0	0	0	0	0	0	0	0	1	0	0	1	0	0	0	0	0	0	1	0	0	1	1	0	0	0	0	0	0	0	0	0	0	1	0	2	0	1	0	0	0	0	0	1	0	0	0	1	0	0	0	0	0	0	0	0	0	1	0	0	0	0	0	0	0	0	0	0	0	0	0	0	0	0	0	1	0	0	1	0	0	0	0	0	0	0	1	0	1	0	0	0	0	0	0	1	0	0	0	0	0	1	1	0	0	0	0	1	0	0	0	0	0	0	0	2	0	0	0	0	1	0	0	0	0	0	0	0	1	0	0	0	0	0	0	0	0	0	0	0	0	0	2	1	0	0	0	0	0	0	0	0	0	0	0	0	0	0	0	0	0	0	0	0	1	0	1	0	0	0	0	0	0	0	0	0	0	0	0	2	0	0	1	0	1	1	1	0	0	0	0	0	0	0	0	0	0	0	0	1	0	0	0	0	0	0	0	0	0	0	0	0	0	0	0	0	0	0	0	0	0	0	0	0	1	1	0	0	0	0	0	0	0	0	0	0	0	0	0	0	0	0	0	0	0	0	0	0	0	0	0	0	0	0	0	0	0	1	0	0	1	0	0	0	0	1	1	0	0	0	0	0	0	2	0	1	0	0	0	0	0	0	0	0	0	0	0	0	1	0	0	0	0	0	0	0	0	0	1	0	0	0	1	2	0	0	1	0	0	0	1	0	0	0	0	0	0	0	0	0	0	0	0	0	0	0	0	0	0	0	0	0	1	0	0	0	0	0	0	0	0	0	0	0	0	0	0	0	0	0	0	0	0	2	0	1	0	0	0	0	0	0	0	0	0	0	0	1	0	0	1	1	1	0	0	2	1	0	0	0	0	0	0	0	0	1	1	0	0	0	0	0	0	0	0	0	0	0	0	0	0	0	1	0	0	0	0	0	0	0	0	0	0	0	0	0	0	0	1	0	0	0	0	0	0	0	0	0	0	0	0	0	0	0	0	0	0	0	1	0	0	0	0	3	0	0	0	0	0	0	0	0	0	0	0	0	0	1	0	0	0	0	0	0	0	0	0	0	0	0	0	0	0	1	0	0	0	0	0	0	0	1	0	0	0	0	0	0	0	0	0	0	0	0	1	0	0	0	0	0	1	0	1	0	0	0	0	0	0	0	0	0	0	0	0	0	2	0	0	0	0	0	0	0	0	0	0	0	0	0	0	0	0	0	1	0	0	0	0	1	0	0	3	0	0	0	0	0	0	1	0	0	0	0	0	0	0	0	0	0	0	0	0	2	0	1	0	0	0	0	0	0	0	0	0	1	0	0	1	0	0	0	0	0	0	0	0	1	0	0	2	1	0	0	0	0	0	1	0	0	0	0	0	0	0	0	0	0	0	0	0	0	0	0	0	0	0	0	1	0	0	0	0	0	0	0	0	0	0	0	1	0	0	0	1	0	0	0	1	0	3	1	0	0	1	0	0	0	0	0	0	0	0	0	0	0	0	2	0	1	0	1	0	2	0	0	0	0	0	0	0	0	0	0	2	0	0	0	0	0	0	0	0	1	0	0	0	0	0	0	0	0	1	0	0	0	0	0	1	0	0	0	0	0	0	0	1	0	0	0	0	0	0	0	0	0	0	0	0	0	0	2	0	0	0	1	0	0	1	0	0	0	0	0	1	1	0	1	0	0	1	0	0	0	0	0	0	0	2	0	0	1	0	0	0	0	1	0	0	0	0	0	0	0	0	0	0	0	0	1	0	0	0	0	0	0	0	0	0	0	1	0	0	0	0	0	0	0	0	1	0	0	1	0	0	0	0	0	0	0	0	2	0	0	0	0	0	0	0	0	0	0	0	0	0	0	0	0	0	0	1	0	0	0	0	0	0	0	0	0	1	0	0	0	0	0	0	0	0	0	0	0	0	0	0	0	0	0	0	1	0	0	1	0	0	0	1	1	0	0	0	1	0	0	0	0	0	0	0	0	0	0	0	0	0	0	0	0	1	1	0	0	0	0	0	1	0	0	0	0	0	0	0	0	0	0	0	0	0	0	0	0	0	0	0	0	0	0	1	0	0	0	0	0	0	1	0	1	0	0	0	0	0	0	0	0	0	0	0	0	0	0	0	0	0	1	0	1	0	0	0	1	0	0	0	0	0	1	0	0	1	0	0	0	0	0	0	0	0	0	0	0	0	0	0	1	0	0	1	0	0	0	0	0	0	0	0	0	1	0	0	0	0	0	0	0	0	0	1	1	0	1	0	0	0	0	1	0	0	0	0	0	0	0	1	0	0	0	0	0	0	0	0	0	2	0	0	1	0	0	0	0	0	0	0	0	0	0	1	0	0	0	0	1	0	0	1	0	0	0	0	0	0	0	0	0	0	0	0	0	1	1	0	0	0	0	0	0	3	0	1	0	0	0	0	0	0	0	0	0	1	0	0	0	1	0	0	0	0	0	0	0	0	1	0	0	1	0	0	0	0	0	0	0	0	0	0	0	0	0	1	0	1	0	0	0	0	0	0	1	0	0	1	0	0	0	0	0	0	1	1	0	1	0	0	1	1	0	0	0	0	0	0	0	1	0	0	0	0	0	0	0	0	0	0	0	0	0	0	0	0	0	0	1	0	0	0	0	0	0	0	0	0	2	0	0	1	0	0	0	0	0	0	0	0	0	0	0	0	0	0	0	0	0	0	0	0	2	0	0	0	0	0	0	0	0	0	0	0	0	0	0	0	0	0	0	0	0	0	0	0	0	0	2	0	0	0	0	0	0	1	1	1	0	0	0	0	0	0	0	0	0	0	0	0	0	0	0	0	0	0	0	0	1	1	0	0	0	0	0	1	0	0	0	1	0	0	0	0	0	0	0	0	0	0	0	0	0	0	0	0	2	0	0	0	0	0	0	0	0	0	0	0	0	0	0	0	1	0	0	0	0	0	1	0	0	0	0	0	0	0	1	0	0	0	0	0	1	0	0	0	1	0	0	1	0	0	0	0	0	0	0	0	1	0	0	1	0	0	0	0	0	0	0	0	0	0	0	0	0	0	0	0	0	0	0	1	0	0	0	0	0	0	0	0	0	0	0	0	0	0	0	0	1	0	0	0	0	0	0	0	0	1	0	0	0	0	0	0	0	0	1	0	0	0	0	0	0	0	1	1	1	1	1	0	0	0	0	2	1	0	0	0	1	0	0	0	0	0	0	0	0	0	0	0	0	0	0	0	0	0	0	0	0	0	0	0	0	0	0	0	0	0	0	0	0	0	0	0	1	1	0	0	0	0	0	0	0	0	1	0	0	1	0	0	0	1	0	0	0	0	0	1	1	0	0	0	1	0	0	0	0	0	0	0	0	0	0	0	1	0	0	0	1	1	0	0	0	0	0	0	0	0	0	0	0	0	2	0	0	0	0	0	0	0	0	0	0	0	0	0	1	0	0	0	0	0	0	0	0	0	2	1	0	0	0	0	1	0	0	0	0	0	1	0	0	0	0	0	0	0	0	0	0	0	0	0	1	0	0	1	0	0	0	0	0	0	0	0	0	1	0	1	1	0	0	0	0	3	0	1	0	0	0	0	0	0	0	0	0	0	1	0	0	0	0	0	0	0	0	0	0	0	0	0	1	0	0	0	0	0	0	0	0	2	0	0	0	1	0	0	1	0	0	1	0	0	0	0	0	0	1	0	2	0	0	0	0	0	0	0	0	0	0	0	0	1	0	0	0	0	1	0	0	0	0	0	1	0	2	0	0	0	1	0	0	0	0	0	0	0	0	0	0	0	0	0	0	0	0	0	0	1	0	0	0	1	0	1	0	0	1	0	0	0	1	0	0	0	1	0	0	0	0	0	0	0	0	0	0	0	0	0	0	0	0	0	0	1	0	1	0	0	0	0	0	0	0	0	0	0	0	0	0	0	0	0	0	0	0	0	0	0	0	1	1	0	0	2	0	0	0	0	0	0	0	0	0	0	0	0	2	0	0	0	0	0	0	0	0	0	2	0	0	0	0	0	0	0	0	0	1	0	0	0	0	1	0	0	0	0	0	0	0	0	0	0	0	1	0	0	0	0	0	0	0	0	0	0	0	0	0	0	0	0	0	1	0	0	1	0	0	0	0	0	0	0	0	0	0	1	0	0	0	0	0	0	0	1	0	0	0	0	0	0	0	0	0	0	0	0	0	0	0	1	0	1	1	0	0	0	0	1	0	0	0	0	1	0	0	0	0	0	0	0	0	0	0	1	1	0	0	1	0	0	1	0	1	0	0	0	0	0	1	0	0	1	0	0	0	0	0	0	0	0	0	0	0	0	0	0	1	1	0	0	0	0	0	0	0	0	0	0	0	0	0	0	1	0	0	0	0	0	0	0	2	0	0	0	1	0	0	0	0	0	0	1	0	0	0	0	0	0	0	0	0	0	1	0	0	0	0	0	1	0	0	0	0	0	0	0	1	0	0	0	0	1	0	0	0	0	0	0	0	0	0	0	0	1	0	0	0	0	0	1	0	1	0	0	0	1	0	1	0	0	0	0	0	0	0	0	0	0	0	0	1	0	0	0	0	0	0	0	0	0	0	0	1	0	0	0	0	0	0	0	1	0	1	1	0	0	0	0	1	0	0	0	0	0	0	0	0	0	0	0	0	0	0	0	0	0	0	0	0	0	0	0	0	0	0	0	0	0	0	0	0	1	0	0	0	0	1	0	0	0	0	0	0	0	0	0	0	0	0	0	0	0	0	0	0	0	0	0	0	0	0	0	0	1	0	0	0	0	0	0	0	0	0	0	0	0	0	0	4	0	0	0	0	0	0	0	0	0	0	0	0	0	0	0	0	0	1	0	1	0	0	0	0	1	1	0	0	0	1	0	0	1	0	0	0	0	1	0	0	0	0	1	0	0	0	1	0	0	0	0	0	0	0	0	0	0	0	0	0	0	0	0	0	0	0	0	0	0	0	0	0	0	0	0	0	0	0	0	0	0	0	0	0	0	0	0	0	0	0	0	0	0	0	1	0	0	0	0	0	0	0	0	0	0	0	0	0	0	0	0	0	0	0	0	0	0	0	0	0	0	0	0	1	0	0	0	0	0	0	0	0	0	0	0	0	0	0	1	0	0	0	2	0	0	1	0	0	0	0	0	0	0	0	0	0	0	0	0	0	1	1	0	0	0	0	1	0	0	0	0	0	0	0	0	0	0	0	0	0	0	0	2	1	0	0	0	0	0	0	0	0	1	0	0	0	0	0	0	0	0	1	0	0	1	0	0	0	0	0	0	0	1	0	0	0	0	0	0	1	0	0	0	0	0	1	0	0	0	0	1	0	0	0	0	0	0	0	0	0	0	0	0	0	1	0	0	0	0	0	0	0	0	0	0	0	0	1	0	0	0	0	0	0	0	0	0	0	0	1	0	0	0	0	0	0	0	0	0	2	0	0	0	0	0	0	0	0	1	0	1	0	0	1	0	0	0	2	0	0	0	0	0	0	0	0	0	0	0	0	0	0	0	0	0	0	0	0	0	0	0	0	1	0	0	0	0	1	0	0	0	0	0	0	0	0	1	1	0	0	0	0	0	0	0	0	0	1	0	0	0	0	0	0	1	0	0	0	1	0	0	0	0	1	0	0	0	1	0	0	1	0	0	0	0	1	0	0	0	0	0	0	1	0	0	0	0	2	0	1	0	1	0	0	0	0	0	0	0	1	0	0	0	0	0	0	0	0	0	0	0	0	0	0	0	0	0	0	0	0	0	0	0	0	0	0	0	0	1	0	0	1	0	0	0	0	0	0	0	0	0	0	0	0	0	0	0	0	0	0	0	0	0	0	0	0	0	1	0	0	1	0	0	0	0	0	1	0	0	0	0	0	0	0	0	0	0	1	0	0	0	0	0	0	0	0	0	1	0	0	0	0	0	0	0	0	1	0	0	0	0	1	0	1	0	0	0	0	0	0	0	0	0	0	0	0	0	0	0	1	0	0	0	0	0	0	0	0	0	0	0	0	0	0	0	0	0	0	0	0	0	1	0	0	0	0	0	1	0	1	0	0	0	0	0	0	0	0	0	0	0	0	0	0	1	0	0	0	1	0	0	0	0	0	0	0	0	0	1	0	0	0	0	0	0	0	0	0	0	0	0	0	0	0	0	0	0	0	0	1	0	0	0	0	0	0	0	0	0	0	0	0	0	0	0	0	0	0	0	0	1	0	0	0	0	0	0	0	0	0	0	0	0	0	0	0	0	0	0	0	0	0	1	0	0	0	0	0	1	0	0	0	0	1	0	0	0	0	0	0	0	0	0	0	0	0	0	0	0	0	0	0	0	0	0	0	0	0	0	0	0	0	0	0	1	0	1	0	0	0	1	0	0	0	0	1	0	0	1	0	0	0	0	0	0	0	0	0	1	0	0	0	0	0	0	0	0	0	1	0	0	1	0	0	0	0	0	0	0	0	0	0	0	0	0	0	0	0	0	1	0	1	0	1	0	0	1	0	0	0	0	0	0	0	0	0	0	0	0	0	0	0	0	0	0	0	0	1	1	1	0	0	0	1	0	0	0	0	0	0	0	0	0	0	0	0	0	0	1	0	0	0	0	0	0	0	0	0	0	0	0	0	2	0	1	0	0	0	1	0	0	0	0	0	0	1	0	0	1	0	0	1	0	1	0	0	0	1	0	0	0	0	0	0	0	0	0	0	0	0	0	0	0	0	1	0	1	1	0	0	0	0	0	0	1	0	0	0	0	0	0	1	0	0	0	0	0	0	1	0	0	0	0	0	0	2	0	0	0	0	0	0	0	0	0	0	0	0	0	0	1	0	0	0	0	0	1	0	0	0	1	0	0	1	0	0	0	0	1	0	0	0	0	0	0	0	1	0	0	0	1	0	0	0	0	0	0	0	1	0	0	0	0	0	0	0	1	0	0	0	0	1	1	0	0	0	1	0	0	0	1	0	1	0	0	0	0	0	0	0	0	0	0	0	0	0	0	0	1	0	0	0	0	0	1	0	0	0	0	0	0	0	0	1	0	0	0	0	2	1	0	0	0	0	0	0	0	1	0	0	0	0	0	0	0	0	0	0	0	0	0	0	0	0	0	0	0	0	0	0	1	0	0	0	0	0	0	0	0	1	0	0	0	0	0	0	1	0	0	0	0	0	0	0	0	0	0	0	0	0	0	0	0	0	0	0	0	0	0	0	0	1	0	0	0	0	1	1	1	0	0	0	0	0	0	0	0	0	0	1	0	0	0	0	1	1	0	0	0	0	0	0	0	0	0	0	0	0	0	0	0	0	0	0	0	0	1	0	0	0	0	0	0	0	0	0	0	1	0	1	0	0	1	1	0	0	0	0	0	2	0	0	0	0	0	0	0	0	0	0	0	0	0	0	0	0	0	0	0	1	0	0	2	0	0	1	0	0	0	0	0	0	0	0	0	0	0	1	0	0	0	0	0	0	0	0	1	0	0	0	0	0	0	0	0	0	0	0	0	0	0	0	0	0	0	0	0	0	0	0	0	0	0	0	0	0	0	1	0	0	0	0	1	0	1	0	1	0	0	2	0	0	0	0	0	0	0	0	1	0	0	1	0	0	0	0	3	0	0	0	0	1	0	0	0	0	0	0	0	0	0	0	0	0	0	2	0	0	0	0	0	0	0	0	0	0	0	0	0	0	1	0	0	0	1	1	0	1	0	1	1	0	0	0	0	0	0	0	0	0	0	0	1	0	1	0	0	0	0	0	0	0	0	0	0	0	0	0	1	0	0	0	0	0	0	0	0	1	0	1	0	0	0	0	0	0	1	0	0	0	0	0	0	0	0	0	0	0	0	0	0	0	0	1	0	0	1	0	0	0	0	0	0	0	1	0	0	0	0	1	0	0	0	1	0	0	0	0	0	0	0	0	0	1	0	0	0	0	0	0	0	0	0	0	0	1	1	1	0	0	0	0	0	0	1	1	0	0	0	0	0	0	0	0	0	0	0	0	0	0	0	0	0	0	0	0	0	0	0	0	0	0	0	0	0	1	0	1	0	1	0	0	0	0	0	0	0	0	0	1	0	0	0	0	1	1	0	0	0	0	0	0	0	0	0	1	0	0	0	0	0	0	0	0	0	0	0	0	0	0	0	0	1	0	0	1	0	0	0	0	0	0	0	0	0	0	0	0	0	0	0	0	0	0	0	0	0	0	0	0	0	0	0	0	0	0	0	0	0	1	0	0	1	0	0	0	0	0	0	0	0	0	1	0	1	0	0	0	0	0	0	0	0	0	0	0	0	0	0	0	0	0	0	0	0	0	0	2	0	0	0	0	0	0	1	0	0	0	1	0	0	0	0	0	0	0	0	1	0	1	1	0	0	0	1	0	0	0	0	0	0	0	0	0	0	0	0	0	1	0	0	0	0	0	0	0	0	0	0	1	0	0	0	0	0	0	0	0	0	0	0	2	0	0	0	0	0	0	0	1	0	0	0	0	0	0	0	0	0	1	0	0	0	1	0	0	0	0	1	0	0	0	0	0	0	0	0	0	0	0	0	0	0	0	0	0	0	0	0	2	0	0	1	0	0	0	0	0	0	1	0	0	1	0	0	0	0	0	1	0	0	1	0	0	0	0	0	1	0	0	0	0	0	0	0	1	0	0	0	1	0	1	0	0	0	0	0	0	0	0	0	0	1	0	0	1	0	0	1	0	0	0	0	1	0	0	0	0	0	0	0	0	0	0	1	0	0	0	0	0	0	1	0	0	0	0	0	0	0	0	0	1	0	0	0	0	0	0	0	0	1	0	2	0	0	0	0	0	0	0	0	1	1	1	0	0	0	0	0	0	0	1	1	0	0	0	0	0	0	0	0	0	0	0	0	0	0	0	0	0	0	0	0	0	1	0	0	0	0	0	1	0	0	1	0	0	0	0	0	1	0	0	1	0	0	0	0	0	1	1	1	0	0	0	0	0	0	0	0	0	0	2	0	0	0	0	0	0	0	0	0	0	0	0	0	0	0	0	0	0	0	1	0	0	0	0	0	0	0	1	0	0	0	0	0	0	1	0	1	0	0	0	0	0	0	0	0	0	0	0	0	0	0	0	0	0	0	0	0	0	0	0	0	0	0	0	0	0	0	0
N0.HOG0004866	0	1	0	2	1	3	3	2	0	0	1	0	0	1	0	4	2	0	2	0	0	1	1	0	0	0	0	1	2	0	0	0	0	0	0	0	2	4	0	0	0	0	0	3	0	0	0	0	2	1	0	0	3	0	2	1	1	0	0	1	0	2	0	2	1	0	2	0	1	0	2	0	1	1	0	0	0	0	1	2	1	0	1	1	1	0	1	0	0	1	0	0	0	1	1	0	0	2	2	0	0	0	0	0	0	0	1	0	0	1	1	1	0	0	0	0	4	0	0	0	0	0	0	5	0	1	0	1	2	1	0	3	0	0	2	0	0	2	1	0	2	0	1	0	0	0	3	3	0	0	2	2	0	0	0	2	1	0	1	1	0	3	2	0	2	0	0	0	0	0	1	0	0	1	0	0	1	0	0	0	2	0	0	0	0	0	1	1	0	1	2	0	1	2	0	1	2	0	2	0	0	1	4	2	0	0	2	0	0	0	0	1	3	0	1	0	2	1	0	5	0	1	0	1	2	0	0	0	3	0	0	1	1	1	2	5	1	1	3	1	1	0	0	0	1	0	3	0	0	1	0	1	0	0	0	0	0	1	0	2	3	0	0	1	0	0	0	0	1	0	1	1	0	0	1	1	3	2	0	0	1	2	0	1	0	1	0	1	0	0	0	1	0	0	0	0	0	2	2	1	1	0	1	3	0	1	0	0	1	0	1	1	0	1	0	0	0	0	2	0	0	1	1	1	2	0	1	3	0	1	2	1	1	0	0	0	3	0	0	1	0	0	0	0	2	0	1	1	0	0	0	1	1	0	2	5	0	1	1	0	2	1	0	2	0	1	4	0	0	0	0	1	0	0	0	1	2	1	0	2	0	0	0	2	0	0	1	0	0	0	0	3	0	1	1	0	0	1	0	1	1	1	0	0	6	0	1	2	0	1	0	1	1	0	1	1	0	0	0	0	2	1	1	1	2	0	2	0	2	0	0	0	0	1	0	2	1	3	2	0	0	1	1	0	0	1	0	1	0	0	1	0	1	1	1	1	2	0	1	0	0	2	1	0	1	0	1	1	1	0	2	3	0	1	0	0	1	0	0	1	2	2	0	0	3	0	0	0	0	0	3	1	2	1	0	0	0	0	1	1	2	0	0	0	0	1	1	0	0	0	0	0	2	1	0	0	2	2	0	0	2	3	0	3	0	0	0	4	0	2	0	0	3	1	0	0	3	0	2	4	2	6	1	0	1	2	0	0	1	0	0	0	2	1	0	0	2	0	0	0	1	0	1	1	0	1	1	1	1	1	0	0	1	1	0	2	0	0	0	5	1	0	4	0	0	2	0	1	2	1	0	0	1	0	0	1	0	0	3	0	0	1	1	2	2	2	1	0	1	0	1	4	1	2	0	2	0	0	0	0	1	0	2	4	4	0	2	0	1	0	0	0	0	0	0	0	0	0	0	1	1	0	0	0	0	0	1	2	0	0	1	2	0	0	0	1	1	2	0	1	1	0	4	3	1	1	0	0	1	3	0	0	1	0	0	0	1	0	0	1	0	0	1	2	1	0	2	2	0	3	1	0	1	2	0	1	2	0	1	1	0	1	5	1	2	0	0	1	0	0	0	1	0	0	1	0	0	1	0	2	1	1	2	1	0	1	0	2	0	0	0	0	2	1	1	0	0	7	0	2	0	1	1	8	0	0	0	1	2	1	2	0	2	1	2	2	0	2	0	1	0	0	0	0	0	5	0	0	1	2	2	0	0	0	1	0	0	0	0	1	0	0	2	0	0	3	0	0	1	0	1	3	3	0	4	1	2	0	0	1	0	1	0	1	3	0	2	1	0	0	0	2	0	1	0	0	0	0	0	0	0	3	1	1	0	1	0	1	0	4	2	0	1	1	0	0	0	2	0	1	3	0	1	0	0	2	0	1	0	1	2	1	0	0	0	0	0	0	0	0	3	1	2	0	0	2	0	0	3	1	1	0	2	0	1	0	1	0	0	0	0	2	1	0	0	1	0	6	1	0	0	0	0	3	2	0	1	0	0	1	0	1	0	1	0	1	1	2	2	0	0	0	0	4	0	4	0	0	1	5	0	1	1	2	0	0	0	0	0	0	6	0	0	0	0	0	0	1	0	0	0	4	2	0	0	1	0	0	0	0	2	0	2	0	0	0	1	0	0	0	0	0	0	0	0	0	0	0	1	0	0	1	0	2	0	0	0	0	0	0	0	0	0	1	0	1	1	0	0	0	0	2	1	1	0	0	1	0	1	1	2	0	3	0	2	0	0	1	0	3	0	0	2	1	0	0	2	0	0	0	0	3	0	0	0	0	0	0	0	1	1	0	0	0	2	0	4	1	0	0	1	0	1	1	0	0	4	0	3	0	1	2	0	0	0	1	3	0	0	3	0	1	2	0	1	2	0	0	3	0	0	0	0	1	3	0	0	1	2	0	0	0	4	0	0	0	1	4	1	1	2	3	0	0	1	3	1	1	3	0	1	0	1	0	0	1	1	5	0	0	0	4	0	1	0	1	2	1	0	1	0	0	0	1	2	0	0	1	2	0	3	0	1	0	0	0	1	0	0	0	0	0	1	0	0	0	0	0	0	1	0	0	0	0	0	1	0	0	2	1	1	0	0	0	2	0	1	3	0	0	1	1	0	0	0	0	2	0	0	1	0	2	0	2	0	0	0	1	1	0	0	0	0	0	1	0	0	0	0	0	0	1	1	1	0	0	1	2	0	1	1	0	0	0	2	0	1	2	0	0	1	1	1	0	0	0	0	0	1	2	3	4	1	0	0	0	0	1	1	6	1	0	0	0	0	1	0	0	2	2	2	0	3	0	0	0	0	0	0	2	0	0	1	0	0	2	0	0	2	0	4	2	1	5	0	1	0	1	1	1	0	1	0	1	1	0	1	0	1	1	0	2	2	0	1	1	0	0	3	0	1	0	0	0	1	0	0	0	1	0	0	1	2	2	1	0	5	1	1	1	0	0	1	0	1	0	2	1	1	2	0	0	0	2	0	1	0	2	0	0	2	0	0	3	0	0	0	0	0	1	0	0	2	0	0	1	0	2	0	1	0	1	2	0	0	0	0	8	0	0	1	0	0	1	0	2	0	1	3	0	0	0	0	0	0	0	1	0	2	1	0	0	0	0	0	0	2	0	0	0	2	3	2	1	2	0	1	1	0	1	1	3	0	1	1	0	2	3	2	0	0	2	2	1	1	1	0	0	0	3	0	1	1	1	1	0	0	0	0	1	2	1	1	0	2	1	0	0	1	5	0	1	1	0	0	1	1	0	2	0	0	1	5	0	1	1	0	0	2	0	0	0	1	0	0	1	0	1	1	1	0	2	0	0	0	5	2	3	2	0	1	1	0	0	0	4	0	0	1	0	1	1	1	1	1	1	0	0	2	1	0	0	0	0	2	1	0	0	2	2	0	0	2	0	2	1	0	0	1	0	0	0	0	1	1	0	2	2	0	0	1	1	0	1	0	0	0	1	0	1	0	1	1	0	1	0	0	1	0	1	1	1	0	3	1	0	4	0	0	1	0	1	1	1	0	0	0	1	0	0	0	1	0	2	0	0	0	1	0	0	2	1	0	2	1	0	0	0	3	0	1	0	0	0	0	5	0	0	0	3	1	3	0	0	0	0	3	1	0	0	1	1	0	0	3	0	1	0	2	0	0	1	1	1	0	0	0	1	0	2	1	0	0	0	0	0	2	0	0	0	3	1	2	0	0	0	2	1	0	0	1	0	2	0	0	1	0	0	0	0	1	2	0	1	0	1	1	0	0	0	0	4	1	1	1	0	0	1	2	3	0	0	0	0	0	0	1	1	2	1	0	1	0	0	2	0	0	0	0	1	1	0	0	0	2	1	0	1	0	0	1	1	1	1	0	0	0	0	1	1	1	0	0	0	0	1	1	0	3	3	1	0	0	0	0	1	1	0	1	0	1	0	0	0	1	2	1	1	3	1	0	0	2	0	1	0	0	2	2	0	0	0	0	0	0	0	0	1	1	0	1	0	1	0	0	1	2	0	0	0	0	0	0	1	1	1	1	1	0	0	1	3	0	1	1	0	1	1	2	0	2	2	0	2	0	0	0	1	4	0	1	1	1	1	2	0	1	1	3	2	1	0	0	3	5	0	1	0	0	2	0	0	1	0	0	2	2	0	1	1	2	4	1	1	2	1	0	4	1	2	0	0	2	0	0	0	0	2	1	2	0	0	2	0	1	0	1	0	2	2	1	0	0	1	0	0	0	2	1	0	1	0	3	1	1	0	1	0	0	0	0	3	0	0	1	2	0	2	2	0	0	1	0	2	0	1	0	0	0	1	1	0	1	2	0	0	1	0	2	1	0	1	5	0	0	0	2	4	2	0	0	0	0	1	1	0	2	2	0	0	0	0	1	0	0	1	0	1	0	0	2	1	0	0	0	1	1	0	1	1	0	0	1	0	1	0	1	1	1	0	1	2	6	0	0	1	1	2	0	0	1	2	0	0	1	0	0	0	0	1	0	0	1	0	0	1	0	3	1	1	1	1	0	1	0	0	0	0	0	0	0	3	0	0	1	2	0	0	5	0	1	0	0	1	3	0	1	1	0	1	1	0	1	2	0	0	0	0	1	0	0	3	0	0	0	0	3	1	0	0	0	0	0	0	0	1	0	0	0	1	2	0	0	1	0	2	1	0	0	0	0	0	2	0	1	1	2	0	1	1	3	0	0	0	0	1	0	3	0	0	1	1	1	0	0	0	0	1	1	0	0	0	0	0	0	1	0	5	0	0	0	0	3	1	1	0	1	0	1	1	2	1	0	0	2	0	0	2	0	0	0	0	7	1	1	4	1	0	0	1	0	1	0	0	0	1	0	2	0	0	0	4	1	0	0	0	2	0	0	2	0	0	0	0	5	4	0	1	1	0	0	0	2	1	0	2	3	0	2	0	3	3	0	0	1	1	0	0	0	0	0	2	0	1	0	1	1	0	0	1	0	3	2	0	1	0	1	2	0	0	2	0	1	0	1	1	2	0	2	0	0	1	0	1	0	0	0	1	1	1	2	1	0	1	2	0	0	0	3	2	0	1	0	0	0	1	2	0	0	0	3	1	1	1	0	0	0	1	3	0	0	0	1	6	1	0	0	0	0	0	0	0	1	1	0	0	4	1	1	0	2	1	3	0	2	0	0	0	0	0	1	0	0	0	1	2	0	1	2	0	1	0	1	0	0	1	1	0	2	0	0	0	1	0	1	0	0	2	0	0	1	0	1	0	2	1	1	1	1	0	3	3	0	0	0	0	0	1	0	1	1	0	0	3	0	1	0	0	0	0	3	0	0	0	2	0	0	0	0	1	0	0	1	0	1	1	0	0	0	1	0	0	1	0	2	0	0	0	1	0	3	1	2	0	0	1	0	0	0	0	0	0	5	1	0	0	0	1	0	0	8	2	2	0	0	0	1	1	3	1	0	0	2	1	0	0	1	0	0	1	0	0	0	1	0	1	0	0	0	0	1	0	0	0	0	1	1	0	0	3	0	0	0	2	0	1	0	1	1	1	0	0	0	4	0	1	0	1	1	0	0	0	0	1	0	0	1	0	1	1	0	0	1	0	1	1	0	0	2	0	0	0	0	1	5	2	0	0	0	0	0	2	2	0	2	0	0	0	2	1	0	1	0	1	0	1	2	0	1	2	0	0	0	1	2	3	3	0	1	0	0	0	0	1	2	1	1	0	0	2	1	1	4	1	0	1	0	3	0	1	0	0	0	0	1	0	0	2	1	1	1	0	1	0	0	2	1	0	0	0	0	1	0	0	0	0	0	0	2	0	0	0	1	0	0	0	0	0	1	0	0	0	0	0	1	0	1	0	0	0	0	0	0	2	1	0	0	0	1	1	0	0	2	1	0	0	2	0	0	0	0	0	1	1	0	0	4	1	0	0	0	2	0	1	2	0	0	1	1	2	0	0	0	0	1	0	0	1	0	2	0	0	0	0	3	0	0	0	1	0	1	0	2	0	0	1	0	0	0	0	0	0	2	1	0	1	2	2	0	1	2	0	1	1	1	0	3	0	0	1	0	0	2	0	0	3	0	0	1	1	4	0	0	0	0	0	2	0	0	0	0	0	0	0	6	0	0	0	0	1	1	0	0	0	1	0	0	2	0	4	0	0	1	0	0	0	0	2	0	0	0	0	1	1	0	1	0	0	3	0	1	1	0	0	0	0	0	0	0	0	0	0	0	0	0	0	0	1	0	0	0	0	0	0	1	0	0	0	2	1	0	0	0	2	0	0	1	2	0	2	0	2	0	2	2	0	0	0	0	0	3	2	0	2	1	0	0	0	0	0	0	1	1	0	7	0	0	0	2	0	0	0	0	2	3	1	1	2	0	0	0	0	0	1	0	5	3	0	0	1	0	2	1	0	1	0	1	2	1	0	1	0	1	0	2	0	1	5	0	1	0	2	0	3	1	0	0	1	0	0	1	0	0	0	0	0	0	0	2	0	0	1	0	4	3	0	1	2	1	5	0	0	0	1	1	2	0	1	0	0	0	0	1	0	0	1	2	0	0	1	3	0	0	0	0	1	0	2	1	1	0	0	3	0	1	3	0	0	1	1	1	0	1	0	0	0	1	0	2	2	2	1	1	0	1	1	0	0	2	0	2	0	1	1	3	0	0	0	0	0	0	0	1	0	0	1	0	0	0	2	0	2	0	0	0	0	0	0	0	0	0	0	1	2	0	0	0	0	1	2	1	0	0	0	1	0	1	1	0	1	0	1	0	0	0	5	2	0	0	0	0	0	0	1	0	0	1	2	0	4	0	0	1	1	1	1	2	0	2	0	3	0	0	0	0	1	0	3	1	0	0	1	3	2	0	0	2	2	1	0	5	0	2	2	1	1	0	0	0	0	1	0	0	1	1	0	1	0	2	1	2	1	0	3	0	0	0	0	0	0	0	2	2	1	0	1	1	0	0	0	0	0	1	0	4	1	0	0	1	0	3	1	1	3	1	2	1	0	0	0	0	1	0	0	2	1	0	0	0	0	0	1	0	1	0	1	0	0	0	3	0	0	0	0	3	1	0	1	0	0	0	0	1	2	4	0	0	1	1	0	0	0	0	1	0	1	0	10	0	2	5	1	0	1	0	0	1	1	0	0	0	0	0	0	1	1	0	0	1	1	0	0	0	0	2	0	2	0	0	2	0	0	0	4	1	2	1	0	0	0	0	0	0	6	0	4	2	1	2	1	0	3	0	0	0	1	0	0	1	0	1	0	1	3	0	4	1	0	1	0	0	0	0	0	2	1	4	1	0	2	0	1	0	1	0	0	0	1	3	2	1	0	2	2	0	0	0	1	2	0	0	1	2	0	0	0	0	0	0	3	0	0	1	0	1	1	1	0	0	2	0	1	5	1	1	3	2	0	0	1	3	1	0	0	2	0	1	0	1	2	1	2	2	1	0	0	1	3	2	0	0	0	0	1	0	0	0	1	5	0	0	1	3	1	0	0	4	1	1	0	2	0	1	0	1	0	0	0	0	0	0	0	1	0	0	1	0	0	1	0	0	2	1	0	0	0	0	0	0	0	2	0	0	1	2	0	1	2	0	0	0	1	0	1	0	2	0	0	3	0	2	1	3	0	1	1	0	1	0	0	2	0	0	0	1	1	0	1	0	0	2	0	0	1	0	3	0	3	2	1	1	0	0	0	0	0	2	0	0	0	1	3	0	2	1	3	0	4	0	2	0	0	0	1	1	0	0	1	0	0	0	0	1	0	5	0	0	0	1	1	1	1	2	0	4	0	1	1	0	0	0	0	6	0	1	1	0	1	0	1	1	0	0	1	1	3	5	0	0	1	2	0	2	0	1	2	1	0	0	0	0	1	0	1	0	1	3	1	1	1	0	2	2	1	0	0	2	1	0	0	0	0	2	0	2	0	7	0	0	1	0	0	0	0	0	2	0	0	0	0	2	0	2	0	3	0	0	1	0	0	0	0	2	0	2	0	1	0	0	0	1	1	0	2	1	0	1	0	3	1	0	0	1	3	1	0	0	2	0	1	1	0	0	2	0	0	0	0	0	0	1	0	0	1	0	1	1	0	0	1	0	1	1	1	1	0	0	0	4	0	1	1	2	0	0	0	0	0	0	3	0	2	2	0	0	0	1	0	1	0	0	0	0	1	0	1	1	3	2	0	0	1	0	0	1	1	0	1	2	0	0	1	0	2	2	0	1	1	1	0	1	2	0	0	0	1	0	0	2	0	0	1	1	1	1	0	0	0	0	0	0	0	2	1	5	1	0	0	0	1	1	0	0	0	1	1	0	0	2	0	0	0	0	1	1	0	1	0	1	0	2	0	2	3	0	0	1	0	0	1	0	3	0	0	1	6	4	1	0	1	0	2	0	0	1	0	0	0	2	1	1	0	0	0	0	0	1	0	0	3	0	0	0	1	0	0	0	0	1	3	0	1	0	1	0	0	1	0	2	0	1	1	1	0	0	0	0	2	0	0	1	4	1	0	5	1	1	0	1	1	2	0	0	0	1	0	0	1	0	0	0	0	2	1	1	0	0	1	0	0	2	5	2	0	1	0	0	0	0	1	0	3	2	0	2	0	0	1	1	0	0	0	5	1	0	1	0	0	1	2	0	4	1	1	2	0	0	0	0	0	0	0	2	3	0	0	1	1	4	1	2	0	0	0	0	0	0	3	1	1	0	0	0	1	0	2	0	1	0	0	1	2	0	1	0	0	0	0	1	1	0	0	0	1	0	0	0	2	1	4	0	2	0	0	2	0	0	2	1	0	1	1	0	1	3	0	1	0	0	0	2	0	0	1	1	0	0	0	0	0	1	1	0	0	1	0	1	1	1	1	1	0	1	1	0	0	1	0	0	1	1	2	0	0	0	2	0	0	3	0	0	1	1	0	0	0	0	0	0	2	0	0	1	0	0	0	1	1	0	2	0	0	0	0	0	0	1	2	3	0	0	0	0	0	5	0	2	1	4	1	2	1	0	2	0	0	1	2	1	2	0	0	0	0	1	0	3	3	2	0	1	0	1	0	0	0	0	0	0	2	1	1	0	0	1	1	0	0	1	0	1	1	0	0	2	4	0	0	0	1	0	0	1	0	1	0	0	0	0	1	0	3	1	0	0	1	0	0	0	0	0	3	0	1	4	0	4	0	1	1	3	0	0	1	0	0	0	0	2	0	1	0	3	1	1	0	0	0	2	0	1	1	1	0	0	1	0	0	0	1	2	0	2	1	2	0	0	4	2	1	0	0	0	0	1	0	0	0	0	2	0	2	1	2	1	0	0	0	4	0	0	0	2	3	1	2	0	0	1	0	0	0	1	0	1	2	0	1	0	3	0	1	1	1	1	0	0	0	0	1	0	0	0	1	0	1	0	0	0	2	0	1	0	0	1	0	0	2	1	1	0	1	1	0	0	0	0	2	0	1	0	1	1	0	0	0	0	0	0	1	0	0	0	1	3	0	2	0	0	0	0	0	1	0	1	0	4	0	2	0	2	2	0	0	2	1	0	0	0	0	0	0	0	1	0	1	1	1	0	1	0	0	0	0	1	0	2	0	0	0	1	3	1	0	1	2	2	2	2	0	0	0	1	1	0	0	0	0	2	0	1	1	0	0	0	0	3	0	1	1	0	0	1	0	0	2	1	0	0	0	0	2	1	0	1	1	1	0	0	3	0	2	1	1	0	0	0	0	0	1	0	0	1	0	2	0	1	1	2	1	1	0	0	0	0	1	0	0	0	0	2	0	0	0	0	0	1	1	0	0	0	0	1	1	1	1	3	0	1	5	0	1	1	1	0	0	0	1	1	1	1	1	0	0	0	0	4	2	0	2	0	0	0	2	0	0	1	0	3	0	0	0	0	0	0	0	0	0	1	2	0	1	0	2	0	0	0	3	0	1	0	1	0	1	0	0	0	2	0	0	0	2	2	0	3	0	1	1	0	1	2	0	0	2	1	2	0	0	1	2	0	0	0	1	0	0	0	1	0	0	0	0	0	0	6	1	1	0	0	3	0	0	0	0	0	0	0	0	0	0	0	1	0	2	0	1	0	0	1	2	0	0	2	1	0	3	0	1	1	1	0	2	0	0	0	2	2	0	3	0	0	1	0	1	2	0	1	0	0	2	0	2	1	0	0	0	0	0	0	2	0	2	0	0	0	0	0	0	1	2	0	2	0	2	1	0	0	0	2	0	0	1	1	0	4	1	3	0	0	0	0	2	1	2	3	0	0	2	0	0	1	1	1	0	0	6	0	5	2	0	0	1	0	0	1	0	1	0	0	0	0	2	0	0	0	0	0	1	0	0	0	1	0	0	0	0	0	0	0	1	0	0	0	1	0	0	1	2	1	1	0	3	0	0	1	0	0	1	0	0	0	0	0	0	1	0	1	0	0	0	1	0	0	0	0	1	0	0	0	0	1	0	0	0	3	0	0	1	0	0	2	0	0	0	4	1	0	1	0	0	2	2	3	0	3	0	2	1	0	1	0	0	0	0	0	1	0	0	2	0	0	3	0	1	0	0	0	0	1	0	0	0	0	0	0	0	0	0	3	1	1	0	1	0	1	0	0	0	1	2	1	1	1	0	2	0	0	0	0	0	1	0	1	3	0	0	0	2	0	0	0	1	3	2	3	1	1	0	1	0	1	3	2	0	0	0	1	0	0	0	5	1	1	0	0	0	2	0	0	1	0	0	3	1	2	0	2	1	1	0	1	0	0	1	0	2	0	1	0	1	1	2	1	1	2	0	1	0	0	0	1	0	0	1	1	0	0	1	0	1	0	0	0	2	0	0	0	2	0	0	1	0	1	1	0	0	2	0	8	0	0	0	1	0	2	1	0	1	0	0	0	0	0	0	0	0	0	0	0	1	0	2	2	2	2	0	0	1	0	0	0	0	1	1	3	0	1	1	2	1	0	0	2	0	0	0	1	0	1	1	1	0	2	0	1	0	0	0	2	0	2	1	0	0	1	1	2	0	0	0	0	1	0	0	1	0	1	4	0	0	0	0	0	1	0	0	1	2	0	0	0	0	3	0	3	0	0	1	1	1	0	2	0	1	1	0	1	0	3	0	0	0	1	0	1	0	0	0	5	3	0	0	0	1	1	0	0	0	0	1	2	1	0	1	0	0	0	0	0	0	0	0	2	0	0	0	0	0	3	1	0	2	3	3	0	4	1	0	0	0	0	0	0	1	0	1	2	0	0	3	1	0	0	0	0	0	0	0	3	0	0	0	0	0	1	0	0	2	3	0	2	0	0	0	2	1	0	3	2	0	3	0	1	3	3	2	0	0	0	0	0	2	0	0	1	0	1	0	0	0	0	0	1	0	3	0	2	1	0	4	1	1	1	2	0	0	0	0	0	0	1	0	1	0	0	1	0	1	2	0	0	1	0	0	0	0	0	0	0	0	0	1	1	0	0	1	0	1	1	0	2	0	2	2	1	1	1	8	2	3	1	1	0	0	0	0	1	0	0	1	1	0	0	0	1	1	1	1	2	2	0	0	0	0	2	0	2	0	0	2	0	4	0	3	0	2	1	0	0	0	1	0	1	0	1	0	3	0	3	0	1	1	3	1	1	2	0	2	0	1	0	0	1	3	1	0	5	1	0	0	0	6	0	0	0	2	0	0	1	0	0	6	4	1	0	1	1	0	1	0	1	0	0	1	0	0	0	2	0	0	0	1	0	0	0	0	0	0	0	2	2	0	1	0	2	0	2	0	1	1	1	0	1	6	0	0	0	1	0	4	0	3	1	0	0	0	1	0	0	0	0	2	0	1	1	0	1	0	0	0	1	1	0	0	2	2	0	1	0	0	2	0	1	1	0	1	0	1	1	1	0	4	1	0	4	0	0	1	0	0	4	2	0	0	0	0	1	0	0	0	1	0	0	1	0	1	1	2	0	0	2	0	0	0	0	0	0	1	0	0	0	0	1	1	0	0	1	0	0	1	3	3	2	1	1	0	0	0	2	0	0	0	0	1	0	1	1	0	3	1	0	0	0	2	2	0	1	0	0	0	0	0	0	0	2	1	0	0	2	0	1	1	1	0	0	1	0	0	0	0	0	0	1	0	1	0	1	0	1	0	0	1	1	3	0	2	1	1	0	0	0	0	1	0	0	0	0	0	0	1	0	0	1	0	0	0	0	0	3	1	0	0	2	0	0	0	1	4	1	0	0	0	0	0	3	1	4	0	1	3	0	0	2	2	0	1	0	0	1	1	0	0	0	0	0	4	0	0	0	0	2	0	0	1	1	0	0	2	1	0	0	1	1	0	0	0	0	1	1	4	2	3	0	0	0	2	1	0	1	3	0	1	1	1	2	0	3	0	0	0	0	1	1	1	0	1	6	1	0	0	0	1	3	1	0	1	0	1	2	0	0	1	0	2	0	2	0	0	0	1	2	0	1	1	0	1	0	0	0	0	0	1	2	0	2	0	0	0	2	0	0	0	0	0	0	0	0	1	0	0	1	2	0	0	0	2	0	4	0	1	0	0	0	1	1	1	1	0	0	0	1	1	1	0	1	0	1	6	0	2	0	4	0	3	0	2	4	2	4	0	1	2	0	1	2	2	0	0	0	0	0	0	1	2	1	0	1	0	1	0	0	0	3	1	0	2	0	0	0	2	0	0	0	0	0	1	2	0	0	0	1	0	1	1	5	1	1	1	0	0	1	1	2	1	4	4	1	2	0	0	0	0	0	0	1	0	1	1	0	0	0	4	2	2	0	5	0	1	0	6	0	1	0	4	1	0	0	1	0	2	1	1	3	0	0	3	1	0	0	1	0	0	0	0	0	0	0	0	0	0	1	0	0	1	2	1	0	1	2	0	2	1	0	1	0	0	2	1	0	0	0	1	2	0	2	0	0	0	1	1	0	0	1	1	0	2	2	3	0	0	2	1	0	1	0	1	0	0	3	3	0	0	1	0	0	4	1	1	1	0	0	1	4	0	0	0	1	0	0	0	1	2	1	0	0	0	0	0	0	1	1	0	0	2	0	2	1	0	1	0	0	0	1	2	0	2	0	0	1	0	0	0	1	2	0	1	4	0	0	0	0	2	0	0	3	0	0	1	0	0	2	1	0	2	1	0	2	1	0	1	0	0	0	0	0	0	1	0	1	0	0	1	0	0	2	0	0	0	0	2	0	2	0	0	0	0	0	1	0	0	0	0	2	0	0	1	0	0	0	1	2	0	0	3	0	1	1	0	1	0	1	1	1	0	3	2	0	0	1	1	1	0	1	0	0	0	0	1	0	1	0	0	0	0	0	1	1	0	0	5	2	4	0	0	1	0	0	1	0	2	1	0	0	0	0	1	0	0	3	0	0	2	1	0	1	1	0	2	0	3	0	0	3	1	1	1	1	0	0	0	0	1	3	0	0	0	3	1	2	0	1	0	0	1	0	0	1	0	0	0	0	0	0	0	0	0	0	3	0	1	0	3	0	0	1	0	2	1	2	1	1	0	2	0	0	1	4	2	1	1	1	0	0	0	2	0	0	2	0	1	0	1	0	0	0	1	0	0	5	0	0	0	0	1	1	0	0	1	3	0	2	0	1	0	0	2	0	0	1	0	0	1	0	0	0	0	0	1	1	0	1	1	0	0	0	2	4	0	0	0	1	1	1	0	1	1	0	1	1	0	1	0	0	1	0	1	0	2	1	2	0	0	0	1	0	0	1	0	0	1	2	0	0	0	1	0	0	0	2	5	1	0	0	2	1	4	0	1	0	0	4	2	0	2	0	1	0	0	0	0	1	2	0	2	0	0	0	0	0	0	1	0	2	0	1	1	2	0	1	0	0	0	2	0	1	1	2	0	0	1	0	0	0	2	1	3	3	0	2	0	0	1	1	0	1	2	0	1	0	0	1	2	1	3	0	0	4	0	1	1	1	1	0	0	2	2	0
N0.HOG0001239	0	0	1	1	1	0	0	0	0	0	1	0	0	0	0	0	0	0	0	0	0	0	0	0	0	1	0	0	1	2	1	1	0	0	0	0	0	1	0	1	1	0	0	0	0	0	1	0	0	0	1	0	0	0	0	0	2	0	0	0	0	0	0	0	0	0	0	0	0	0	0	1	1	0	0	0	0	1	0	0	2	0	1	0	0	0	0	0	0	0	0	0	0	0	0	0	0	2	1	1	0	0	1	0	0	0	0	1	0	0	0	0	0	0	1	0	1	0	0	1	1	1	0	2	0	0	1	0	0	1	0	1	0	0	1	0	2	0	0	0	0	0	0	1	1	0	1	0	0	2	0	1	0	0	1	2	0	0	0	0	0	0	1	0	0	0	1	0	1	0	0	0	0	0	0	1	0	0	0	0	0	0	0	0	0	0	1	0	0	1	1	0	0	1	2	0	0	0	3	0	0	0	1	0	0	0	0	0	0	1	0	0	0	0	0	0	1	0	0	1	0	0	0	0	0	0	0	0	2	0	1	0	0	0	1	3	0	0	0	0	0	0	1	0	1	0	0	0	0	1	0	0	0	0	0	1	0	0	0	0	2	0	0	2	0	0	0	0	0	0	0	0	0	1	0	0	0	0	0	0	0	0	0	0	0	0	1	0	0	0	0	0	1	0	0	1	1	0	1	1	1	0	0	1	0	0	0	0	0	1	1	0	0	0	0	0	0	0	1	0	0	0	0	1	0	0	0	0	0	0	0	0	0	0	0	0	0	0	0	0	0	0	0	0	0	0	0	0	2	0	0	0	2	0	1	0	0	0	0	0	0	1	0	0	1	1	0	0	0	0	0	0	0	1	0	1	2	0	0	1	0	1	0	0	1	0	0	1	0	0	1	0	0	0	0	0	0	1	0	0	0	1	1	0	0	0	0	0	0	0	0	0	2	1	1	1	0	1	0	0	1	0	0	1	0	0	0	0	2	0	0	0	0	2	0	0	0	1	0	0	1	0	1	0	0	0	0	0	0	0	1	0	0	0	0	1	0	1	4	1	0	0	0	0	0	0	0	1	1	0	0	0	2	0	0	1	1	0	0	0	0	0	0	0	0	0	0	2	1	1	0	0	1	0	0	0	0	0	1	0	0	0	0	0	2	0	0	0	0	0	0	1	0	1	0	0	0	0	0	0	0	0	0	0	0	0	0	0	1	0	0	0	0	1	0	0	0	0	0	2	0	1	1	0	1	0	0	0	0	0	0	0	0	0	0	0	0	0	0	0	0	1	0	0	1	2	0	1	0	0	1	0	0	0	0	1	0	2	0	1	0	0	0	0	0	0	0	1	1	0	0	1	1	0	0	0	0	0	0	0	0	0	1	0	0	0	0	0	0	0	0	0	0	0	0	0	0	0	0	0	2	0	0	1	2	1	1	0	0	0	0	1	1	0	0	1	0	0	0	0	0	0	1	0	2	1	1	2	0	0	0	1	0	1	1	0	2	0	0	0	1	0	0	0	0	0	1	0	0	0	0	0	0	1	0	0	0	0	0	1	1	1	2	0	0	1	0	0	0	0	0	0	0	0	0	0	1	0	1	0	1	1	0	0	1	0	0	0	0	0	0	0	0	0	0	1	0	0	0	0	1	1	1	0	0	0	1	1	0	0	0	0	0	0	0	0	0	0	0	0	1	0	0	1	0	0	0	2	0	1	0	0	1	3	1	0	0	0	1	0	0	0	0	0	2	1	0	1	0	0	0	0	0	2	2	0	0	0	0	2	0	1	0	0	0	0	0	0	0	1	2	1	1	0	0	0	0	0	1	0	0	2	0	0	0	0	0	0	0	0	0	0	0	0	0	1	0	1	1	0	0	1	0	0	0	1	0	1	0	0	0	0	0	0	1	0	0	1	0	0	1	1	0	1	1	0	1	0	2	0	1	0	0	0	0	0	0	1	1	0	0	0	0	1	0	0	0	0	0	0	0	0	1	0	0	0	0	1	0	0	0	0	0	0	2	0	0	0	0	0	0	0	0	0	0	0	1	1	1	0	0	0	1	0	0	1	0	1	0	0	0	1	0	1	0	0	0	0	1	0	0	1	0	3	0	0	0	0	0	0	0	0	0	0	1	0	1	0	0	0	0	0	0	0	0	0	0	0	0	0	0	0	0	0	0	0	0	0	1	0	0	0	0	0	0	0	0	0	0	0	1	0	1	1	1	0	1	0	0	0	1	0	0	0	0	0	0	0	0	3	1	1	0	1	0	0	0	0	0	1	0	0	1	0	0	0	0	1	1	0	0	0	0	0	0	0	2	0	0	0	0	1	0	1	0	0	0	2	0	0	0	0	0	0	0	0	1	0	0	0	1	0	0	0	0	0	0	0	0	1	0	1	0	0	0	0	1	0	0	0	0	0	0	0	0	0	0	1	0	0	0	1	0	0	1	0	1	0	1	0	0	0	1	0	1	1	0	2	0	0	0	0	0	0	0	0	2	0	1	0	0	1	0	0	0	1	0	0	0	0	0	1	0	0	0	1	1	0	0	0	0	0	0	0	0	0	1	1	0	0	1	1	0	0	0	0	0	0	0	0	0	0	1	0	1	0	0	0	0	0	2	0	1	0	0	2	0	0	0	0	1	0	0	0	0	0	1	0	0	0	0	0	0	0	0	2	0	0	0	0	0	0	0	0	0	0	0	0	0	0	0	0	0	0	0	1	0	0	0	0	0	0	0	1	0	0	1	1	1	0	0	0	0	0	1	0	0	0	1	0	1	1	0	0	2	0	1	0	0	0	0	3	0	1	0	2	0	1	0	2	1	0	0	0	2	3	0	2	0	0	0	0	2	0	0	2	0	0	0	0	0	0	0	0	0	0	1	0	0	0	1	2	0	0	1	0	0	2	0	1	0	0	0	0	0	0	1	0	1	1	0	0	0	1	0	0	0	0	0	0	0	0	1	3	2	0	0	1	0	0	0	0	0	0	0	0	1	0	0	1	0	0	0	0	1	0	1	0	0	0	0	0	1	0	0	0	0	1	0	0	1	0	0	1	0	1	1	0	0	0	0	0	0	0	0	0	0	0	0	0	0	0	0	0	0	1	0	0	0	0	1	0	0	0	0	0	0	0	0	0	0	0	0	0	0	0	0	0	1	1	0	0	0	1	0	0	1	0	0	0	1	0	0	0	0	0	0	0	0	1	0	0	0	0	0	1	0	0	0	0	0	0	0	0	0	1	0	2	0	0	1	0	1	0	0	1	0	0	0	0	0	0	0	0	2	0	1	0	0	1	0	0	0	0	0	0	1	0	1	0	0	0	1	0	0	0	0	2	1	0	0	1	0	0	1	1	0	0	0	0	1	1	0	0	0	0	0	0	4	0	0	0	0	0	0	0	0	1	0	0	0	0	0	0	0	0	1	0	0	0	0	0	0	1	1	1	0	1	0	0	0	0	0	0	0	3	0	1	0	1	0	0	0	0	0	0	0	1	0	0	0	0	1	1	0	0	0	0	0	0	0	1	0	0	0	0	0	0	0	1	1	0	0	0	0	0	1	0	0	0	0	0	0	0	0	1	0	1	0	0	0	0	0	2	0	0	0	0	1	0	0	0	0	0	1	0	2	0	1	1	1	0	0	0	0	1	0	0	0	0	0	0	1	0	0	0	0	0	0	1	0	0	0	0	0	0	2	0	1	2	0	0	0	1	0	0	0	0	0	1	0	0	0	0	0	0	0	1	0	0	0	0	0	0	0	0	0	0	0	0	0	0	0	1	0	0	0	0	0	0	0	0	0	0	0	0	0	0	0	0	1	1	0	1	0	0	1	3	0	1	0	0	0	1	1	0	1	0	0	0	0	1	0	0	0	0	3	0	1	0	0	0	0	0	0	0	0	0	0	0	0	0	0	1	0	0	1	0	1	0	0	0	0	0	1	0	0	0	0	0	2	1	0	0	0	1	0	0	1	0	0	1	0	0	0	0	0	0	1	0	2	0	0	0	0	0	1	1	0	0	0	0	0	1	0	0	1	0	0	0	0	0	0	0	0	0	0	0	1	0	2	0	1	0	1	0	1	0	0	1	1	1	0	0	0	0	1	0	2	0	0	0	0	0	1	0	0	2	1	0	0	0	1	0	0	1	0	0	0	2	0	0	1	0	0	0	0	0	1	1	0	0	1	0	0	0	0	0	0	0	1	1	0	0	0	0	0	0	0	1	0	2	2	0	0	0	0	0	2	0	0	0	0	0	0	0	1	0	0	1	1	0	0	0	0	0	0	0	0	1	0	0	2	0	0	0	1	0	1	1	0	0	1	0	0	0	0	1	1	0	0	0	0	0	1	1	0	0	1	0	0	1	0	0	0	0	0	0	1	1	0	0	0	0	0	0	0	0	0	0	0	0	0	0	0	1	1	1	0	0	1	1	0	0	0	0	0	1	1	0	0	0	0	0	0	2	0	0	1	0	0	0	0	0	0	0	0	0	0	0	0	0	0	0	0	0	0	0	0	0	0	0	1	1	0	0	0	0	0	1	0	0	0	0	0	0	0	0	1	0	0	3	0	0	1	0	0	1	0	0	0	0	0	0	0	0	0	2	0	0	0	0	0	0	1	0	0	0	0	1	0	1	1	0	0	0	0	0	0	0	1	0	0	0	0	1	0	1	1	0	1	0	0	0	0	0	1	0	0	1	0	2	1	0	1	1	2	0	0	0	0	0	0	1	1	0	0	0	1	0	0	0	0	1	0	2	0	0	0	1	0	0	1	0	0	1	0	0	0	0	0	0	2	0	0	2	1	0	0	0	0	0	0	0	0	0	0	0	0	0	1	0	0	0	0	0	1	1	0	0	0	2	1	1	0	0	0	0	1	0	0	0	0	0	0	0	0	0	1	0	2	0	0	0	0	0	0	0	0	0	0	0	2	0	0	0	0	0	1	0	0	0	0	0	0	0	0	0	0	1	1	0	1	0	2	0	1	0	0	0	0	1	0	0	2	1	0	1	0	0	0	0	0	0	0	0	1	0	0	1	0	0	0	0	0	0	0	0	0	1	0	0	0	0	0	0	2	2	0	1	0	0	0	0	0	1	1	1	1	1	2	0	0	0	0	0	1	3	0	0	1	0	0	0	0	0	0	1	2	1	2	0	2	0	2	0	0	0	0	0	0	1	2	0	0	0	0	0	0	0	0	0	1	1	0	0	1	0	0	0	0	0	0	2	1	1	0	0	0	0	0	1	1	0	0	0	2	1	1	0	0	0	1	0	1	0	0	0	0	0	0	2	0	0	1	1	0	3	1	0	0	0	0	0	0	0	0	0	0	0	0	0	1	2	1	0	0	0	1	2	0	0	0	0	0	0	0	0	0	0	0	0	0	0	0	1	1	2	0	0	0	1	1	1	0	0	0	1	0	1	0	0	1	0	3	1	0	0	1	0	0	0	1	0	0	0	0	0	0	0	2	1	0	0	0	0	0	0	0	0	0	0	0	2	0	0	0	0	1	0	0	0	0	0	2	0	0	0	0	0	0	0	0	0	0	0	1	1	0	1	1	0	0	0	0	0	0	0	1	0	0	0	0	0	0	1	1	0	0	0	0	1	1	0	0	0	2	1	1	0	0	0	0	0	0	1	0	1	0	0	1	0	0	0	0	0	0	0	0	0	0	0	0	1	0	1	0	0	0	0	0	0	0	0	0	0	0	0	0	0	0	0	0	1	1	0	0	0	0	2	0	0	0	0	2	0	0	0	0	0	1	0	0	0	0	0	0	0	1	2	0	1	1	0	0	0	0	0	1	0	0	0	1	0	0	2	0	0	1	0	0	1	1	0	2	0	0	0	0	0	0	0	1	0	0	0	0	1	0	0	1	0	0	0	0	0	1	1	3	2	0	0	0	0	1	0	0	1	1	1	0	0	0	1	0	1	0	0	1	0	2	0	0	1	0	0	0	1	0	1	0	1	0	0	0	0	0	0	0	0	2	0	0	0	0	0	0	3	0	0	0	0	0	0	0	1	0	0	0	0	1	0	0	0	0	0	0	0	0	0	0	0	0	1	2	0	0	0	0	1	0	0	0	0	0	2	0	0	0	0	0	0	0	0	1	0	0	2	2	0	0	0	0	0	0	0	0	0	0	0	1	0	0	0	1	0	1	0	1	1	1	0	0	0	0	0	0	0	1	0	0	0	1	0	0	0	0	2	0	0	1	0	1	1	0	0	0	0	1	0	0	2	0	0	0	0	0	0	0	1	0	1	0	0	1	0	0	0	0	0	0	0	0	0	0	0	0	0	0	1	0	0	0	1	0	1	0	0	0	0	0	0	0	3	0	0	0	0	0	1	0	0	0	3	0	1	0	0	0	1	0	0	0	0	1	0	1	0	1	0	0	0	2	0	0	0	0	0	1	1	0	0	0	0	0	1	0	0	1	1	0	0	0	1	0	0	0	0	0	0	2	0	1	0	1	0	0	1	0	0	0	0	0	1	0	0	0	0	0	1	0	0	0	0	0	0	0	0	0	0	0	0	0	1	0	0	0	0	0	0	1	0	0	1	0	0	0	0	0	0	0	0	0	0	1	0	1	0	0	3	0	0	2	0	0	0	1	0	1	0	0	0	3	0	1	0	0	0	1	0	1	0	0	0	0	1	0	0	0	0	0	1	0	1	0	0	0	1	0	0	0	1	1	0	0	0	0	0	0	0	0	0	2	0	0	1	0	1	0	1	0	0	0	0	0	0	1	0	1	1	1	1	0	1	0	0	0	0	1	1	0	0	1	0	0	0	1	0	1	0	0	1	0	0	0	0	0	0	0	0	0	0	0	1	0	0	0	0	0	1	1	0	0	0	1	0	1	1	0	2	0	0	0	0	1	0	0	0	0	1	1	0	0	0	0	0	0	1	0	0	0	0	0	1	1	0	0	0	1	0	0	0	0	0	0	0	0	0	1	2	0	0	0	1	0	0	0	0	0	0	0	1	0	0	1	0	0	0	3	0	1	1	0	0	1	1	0	0	0	0	0	0	0	0	1	1	0	0	0	0	0	0	1	0	1	0	1	0	0	0	0	2	0	0	1	0	0	0	0	0	0	0	0	0	0	2	0	0	0	0	0	0	0	1	0	0	0	0	1	0	0	0	0	0	0	0	0	0	0	0	0	1	1	0	0	0	0	0	0	0	0	1	0	0	0	0	2	0	0	0	0	0	0	0	0	0	0	0	0	0	0	0	0	0	0	1	0	0	0	0	0	0	0	0	0	1	0	1	1	0	0	0	0	0	0	0	0	1	0	1	0	2	0	0	0	2	2	0	1	0	0	0	0	0	1	1	0	0	0	0	0	1	0	0	0	0	0	0	0	0	2	0	1	0	0	0	0	0	1	0	0	0	1	0	0	0	0	0	0	0	0	0	0	1	0	0	0	0	0	1	0	0	1	2	1	0	0	2	0	0	0	1	0	1	0	0	0	0	0	1	1	1	0	0	1	0	0	1	0	0	0	0	0	0	0	0	0	0	1	0	0	1	0	0	0	1	1	1	0	0	1	0	0	0	0	0	0	1	0	1	0	0	0	0	0	0	0	1	1	1	0	1	0	1	0	1	0	1	0	1	0	0	0	0	0	0	1	0	0	1	0	0	0	0	1	1	0	0	1	1	1	0	1	0	0	0	0	0	0	0	0	0	1	0	0	0	0	0	0	0	0	0	0	0	0	0	0	1	1	0	0	0	0	0	0	0	1	1	0	0	0	0	0	0	1	0	0	0	0	1	1	0	0	0	1	0	0	0	0	1	0	0	1	0	1	0	0	0	0	0	0	0	0	0	1	0	1	0	0	0	2	0	1	0	1	0	0	0	1	1	0	1	0	0	0	1	0	0	0	0	1	0	0	0	0	0	0	0	1	0	0	0	0	0	0	0	0	0	0	0	0	0	1	1	0	1	1	0	0	0	0	0	0	0	0	0	0	0	0	0	0	0	0	1	0	0	0	0	0	0	1	0	0	0	0	0	1	0	0	2	0	0	1	0	0	0	0	0	0	0	0	1	1	0	2	1	0	3	2	0	0	0	0	0	1	0	0	0	0	0	0	0	0	0	1	0	0	0	0	0	0	4	1	0	1	2	0	2	0	1	0	0	0	0	1	0	1	0	0	0	3	0	2	0	0	2	0	0	0	1	0	1	0	0	0	1	0	0	2	0	0	0	1	1	1	0	0	1	1	0	0	0	0	0	0	0	0	0	0	1	0	0	0	0	1	1	0	0	3	1	0	0	1	0	0	0	0	0	0	1	0	0	0	1	1	0	0	0	0	0	0	0	0	0	1	0	0	1	0	0	0	0	0	1	0	0	0	0	0	1	0	0	0	0	0	0	0	0	0	1	1	0	0	1	0	0	0	0	0	0	0	0	0	0	0	0	0	0	0	0	0	0	0	1	1	0	0	0	1	0	0	1	1	0	0	0	0	0	0	1	0	0	0	0	0	0	0	0	0	0	0	0	1	1	0	0	0	0	0	0	0	0	0	2	1	0	0	0	0	0	0	1	0	0	1	0	0	0	1	0	1	0	2	0	1	0	0	0	1	1	0	0	0	0	0	0	0	2	0	0	0	0	0	0	0	0	0	2	0	0	0	0	0	0	0	0	0	0	0	0	0	0	1	0	0	0	0	0	0	0	1	1	0	1	2	0	0	1	1	0	0	1	0	0	0	0	1	0	0	0	0	0	0	0	0	0	0	1	1	0	0	0	0	0	0	0	0	3	0	0	0	0	0	0	1	0	0	0	0	0	0	0	0	0	0	0	0	0	1	2	0	0	0	0	0	0	0	1	0	0	0	0	0	0	0	0	0	0	1	0	0	0	0	0	1	0	1	0	0	1	0	0	0	0	0	0	0	0	0	0	0	1	1	0	1	0	0	1	0	1	0	1	0	0	0	0	0	0	0	0	0	0	1	0	0	0	1	0	0	0	0	0	0	0	0	0	0	1	0	0	0	0	1	0	0	1	0	3	0	1	0	0	0	1	0	0	2	1	2	1	1	0	0	1	1	0	0	0	1	0	0	0	0	0	0	0	1	0	0	0	0	0	0	0	0	0	0	0	1	1	0	0	0	0	0	0	0	0	0	0	1	0	0	0	0	0	0	1	0	0	0	0	0	0	0	0	0	0	0	0	0	0	0	0	0	0	0	0	0	0	0	1	0	0	2	0	0	0	0	1	0	0	0	0	0	1	0	1	0	0	2	1	1	0	0	0	0	0	1	0	0	0	0	0	0	0	0	0	0	0	0	0	1	0	0	0	0	0	0	0	0	0	0	0	0	0	0	0	0	0	0	0	0	2	0	0	0	0	1	0	0	0	3	1	0	3	1	1	0	0	0	0	0	1	0	0	1	0	1	0	0	1	1	1	0	0	0	0	0	0	0	0	0	0	0	1	1	0	0	0	1	0	0	0	1	0	0	1	0	0	0	0	0	1	0	1	0	1	0	0	0	0	0	1	0	1	1	1	0	0	0	0	0	0	1	0	0	0	0	0	0	0	0	1	0	0	0	0	0	0	1	1	0	0	0	0	0	1	0	0	0	0	1	0	0	0	1	0	0	1	1	0	0	0	0	0	0	1	0	0	1	0	0	0	0	1	0	1	1	0	0	0	1	0	1	0	0	0	0	0	0	0	0	0	0	0	0	1	1	0	0	1	0	0	0	0	0	0	0	1	0	0	0	0	0	1	1	0	0	0	0	0	0	0	0	1	1	0	0	1	0	0	0	0	0	0	0	0	0	1	0	0	1	0	0	0	0	0	0	0	0	0	0	0	1	0	0	0	0	1	0	0	0	0	0	0	1	1	0	0	0	0	0	0	1	0	0	1	0	0	0	4	0	0	0	0	1	2	0	0	0	0	0	0	1	0	0	0	0	2	1	0	0	0	1	1	0	0	0	0	0	0	0	0	1	0	2	2	0	0	0	0	0	0	1	0	0	0	1	1	0	1	0	0	0	1	1	1	0	0	0	0	0	1	1	0	0	1	0	0	0	0	0	1	0	0	0	1	0	0	0	0	0	2	1	0	0	0	0	3	0	0	0	0	0	0	0	0	0	0	0	0	0	1	0	1	0	0	1	0	0	0	0	1	0	2	0	0	0	0	1	1	0	0	0	0	1	0	1	0	0	2	0	0	0	0	0	0	0	0	0	1	0	0	0	1	0	0	1	0	0	0	1	0	0	1	0	1	0	1	1	0	0	0	0	0	0	0	0	0	0	0	0	0	1	0	0	0	1	0	0	1	0	0	0	1	0	0	0	0	0	1	0	2	0	1	1	2	0	0	1	0	0	0	0	0	0	0	0	0	0	0	0	0	0	0	0	0	0	0	0	0	0	2	0	1	0	0	0	0	0	0	0	1	0	0	0	0	0	0	0	1	0	0	0	0	0	0	0	0	0	0	0	0	0	0	0	1	0	0	0	0	1	0	0	0	1	2	0	0	2	0	0	0	2	0	0	0	0	0	0	0	0	0	0	0	0	1	0	0	1	0	1	1	0	0	0	1	0	0	0	0	0	0	0	0	1	0	0	0	0	0	0	2	0	0	0	0	1	0	0	0	0	0	0	0	0	0	0	0	0	0	0	0	0	1	0	0	0	1	0	1	0	0	0	0	0	0	0	0	0	0	0	0	0	2	0	0	0	0	0	1	0	0	1	0	0	1	0	1	0	0	0	0	0	1	1	0	0	1	1	2	0	2	0	1	0	0	0	0	0	0	0	1	1	0	0	0	0	0	0	0	0	0	0	2	1	0	0	0	0	2	1	0	0	1	1	0	1	1	2	0	0	1	0	0	1	0	1	0	0	0	0	0	0	0	0	0	0	0	0	0	0	0	1	1	0	0	1	1	0	0	1	1	0	0	0	0	0	0	1	0	0	0	0	0	0	0	0	2	0	0	0	0	1	0	0	0	0	0	0	0	0	1	1	0	0	0	0	0	0	0	0	0	0	0	0	0	0	0	0	0	0	0	1	0	0	1	1	0	0	0	0	0	0	0	0	0	2	0	1	0	0	0	0	0	0	1	0	0	0	0	0	0	2	0	1	0	0	0	0	0	1	0	0	0	0	0	1	0	1	0	0	1	0	0	0	0	0	0	1	2	0	0	1	0	0	0	1	0	1	0	0	0	0	0	0	0	0	0	0	0	0	0	0	0	0	0	0	0	1	0	0	0	0	0	0	1	0	0	0	0	0	1	0	1	0	0	0	0	0	1	2	1	0	0	0	0	0	0	0	1	0	0	0	0	0	0	2	0	0	0	0	0	1	0	0	0	1	0	0	0	0	0	1	0	0	0	0	1	2	0	0	0	0	2	0	0	1	0	0	0	0	0	0	0	0	1	0	0	0	0	0	0	0	0	0	0	0	0	0	0	0	0	0	0	0	0	0	0	0	0	0	0	0	0	1	0	1	0	1	0	0	0	0	0	0	0	0	1	0	0	0	0	1	1	0	0	1	0	0	0	0	0	0	1	0	0	1	0	1	0	0	0	0	1	0	0	0	1	2	0	0	0	0	1	0	0	0	0	1	0	0	0	0	1	0	1	0	0	1	1	0	0	0	0	1	0	0	1	0	0	1	0	0	0	0	1	0	0	0	0	1	0	0	0	0	0	0	0	0	0	1	1	1	0	0	0	0	1	0	0	0	0	0	1	0	0	1	0	1	1	0	0	0	1	2	0	0	0	0	0	0	0	0	2	0	0	0	0	0	0	0	0	0	0	0	0	0	0	1	0	0	0	1	0	0	0	0	0	1	0	0	0	0	1	0	2	0	0	1	0	0	0	1	1	0	0	0	0	0	0	1	0	1	0	0	0	0	2	1	0	0	1	1	1	1	0	0	1	0	0	1	0	0	0	0	0	0	0	0	1	1	0	2	0	0	0	0	0	1	0	0	2	0	0	0	0	0	0	0	1	1	1	0	0	0	1	0	0	0	0	0	0	0	0	0	1	0	0	0	0	0	1	0	0	0	0	1	0	1	0	0	0	0	0	2	1	0	0	0	0	0	0	0	0	0	0	1	0	2	0	0	1	0	0	0	0	0	0	0	0	0	0	0	0	0	0	1	0	0	1	0	0	1	0	0	0	0	0	0	0	0	0	0	1	0	0	0	0	1	0	0	1	1	0	0	0	0	1	0	0	0	0	0	0	0	0	0	0	0	0	1	0	0	0	1	0	0	0	1	0	0	0	0	0	1	1	0	0	0	0	0	0	1	0	0	0	1	0	0	0	0	1	0	0	0	0	0	1	0	1	1	0	1	0	0	0	0	0	0	0	0	0	0	0	0	0	0	1	0	0	0	0	0	0	0	0	1	0	0	0	0	0	0	0	0	0	0	0	0	0	0	0	0	1	0	0	0	0	0	0	0	0	0	0	0	0	0	0	0	0	0	0	0	1	0	0	0	0	0	0	0	1	0	0	0	0	0	0	0	0	0	0	0	0	0	0	0	0	1	0	0	0	0	1	0	1	0	0	0	0	0	0	0	0	0	0	0	1	1	0	0	0	0	0	0	1	0	0	0	0	1	2	0	0	0	1	0	0	0	0	0	0	0	0	0	0	0	0	0	0	0	2	0	0	0	0	0	0	0	2	1	0	0	0	0	1	0	0	0	0	0	1	0	0	0	1	1	0	1	1	0	0	0	0	0	0	0	0	0	0	0	0	0	0	1	0	0	0	1	0	0	0	0	0	0	1	1	0	0	0	0	0	0	3	0	0	0	0	0	0	0	0	0	0	0	0	0	0	0	0	0	0	0	2	1	0	1	1	1	0	0	0	0	0	0	0	0	1	0	1	0	0	0	0	0	0	0	1	0	0	0	0	0	0	0	0	0	0	1	0	0	1	0	0	0	0	0	0	0	1	0	0	1	0	0	1	0	0	0	1	0	0	0	0	0	0	1	0	0	0	0	0	0	0	0	1	0	0	0	0	0	0	0	0	0	0	1	0	1	0	0	1	0	0	0	0	1	1	0	1	1	0	1	0	2	0	0	0	0	1	0	0	0	2	0	0	0	0	1	0	0	1	0	0	1	0	0	0	0	0	1	1	0	1	0	1	0	2	0	0	1	1	0	0	0	0	0	0	0	0	0	0	0	0	0	0	0	0	0	0	0	0	0	1	1	0	0	4	0	0	0	1	0	0	2	0	0	0	0	5	0	0	0	1	1	0	0	0	1	1	0	0	1	0	0	0	1	0	0	0	0	0	0	0	0	0	1	1	0	0	0	0	1	0	0	0	2	0	0	0	1	0	0	0	0	0	0	0	0	0	1	0	0	0	0	0	0	0	0	0	0	1	0	0	0	0	0	0	0	0	0	0	0	0	1	0	0	1	0	0	0	0	0	0	0	0	0	0	0	1	0	1	2	0	0	1	0	0	0	0	0	0	0	0	0	1	0	0	0	0	0	0	0	0	0	0	0	0	0	0	0	0	0	0	0	0	0	0	0	0	2	0	0	1	0	1	0	0	0	0	0	0	0	0	0	0	0	0	0	1	0	0	0	0	0	2	0	0	1	0	0	1	1	0	0	1	0	0	0	0	2	0	0	0	0	0	2	0	0	0	0	0	0	1	0	1	0	0	0	0	0	0	0	1	0	0	0	0	0	0	1	0	0	0	0	0	1	0	0	0	2	0	0	0	0	0	1	2	0	1	1	0	0	0	0	0	0	0	0	0	0	0	0	0	0	0	2	0	0	1	0	0	0	0	0	0	0	0	0	0	0	0	0	0	0	0	1	0	0	0	0	0	1	1	0	0	0	0	0	0	0	0	0	0	0	2	0	0	0	0	0	1	0	0	0	0	0	0	0	0	1	0	0	0	1	0	1	0	0	0	0	0	0	0	0	0	0	1	0	0	2	0	0	1	0	0	0	0	0	0	0	0	1	0	0	0	0	0	0	0	1	0	0	0	0	0	0	0	3	0	0	0	0	0	0
N0.HOG0006132	0	0	0	1	0	0	1	0	0	0	0	0	0	0	0	1	0	0	0	0	0	0	0	0	0	0	0	0	0	0	0	0	0	0	0	0	0	0	0	0	0	0	0	0	0	0	0	0	3	0	0	0	0	0	1	0	0	0	0	0	1	0	0	1	0	0	0	0	0	0	2	0	0	1	0	0	0	0	0	0	0	0	0	1	1	0	0	0	0	0	0	0	0	0	0	1	0	0	0	0	0	0	0	0	0	0	1	0	2	0	0	0	0	0	1	0	0	1	0	0	0	0	0	0	0	1	0	1	0	0	2	0	0	0	0	0	0	0	1	0	0	0	1	0	0	0	2	1	0	0	0	0	0	0	1	0	0	0	0	0	0	0	1	2	0	0	1	0	1	0	0	0	0	0	0	1	0	0	0	1	0	1	0	0	1	0	0	1	0	1	0	0	0	0	0	0	0	0	0	0	0	0	0	0	0	0	0	0	0	0	0	0	0	0	1	0	2	0	0	0	1	1	1	0	0	1	0	2	0	0	0	0	0	1	0	2	0	0	1	0	1	0	1	0	0	0	0	1	1	0	1	0	0	0	0	0	0	0	0	0	1	0	0	0	0	0	0	0	0	0	0	1	0	0	0	0	0	0	0	0	0	0	0	0	0	0	0	0	0	0	0	0	0	0	0	0	0	0	0	1	0	0	0	1	1	1	0	0	1	0	1	0	1	0	0	0	0	0	0	0	0	0	0	0	0	0	0	0	0	0	0	0	1	0	0	0	0	0	0	0	0	0	0	0	0	0	0	0	1	0	0	0	0	0	0	0	0	0	0	0	0	0	0	0	0	0	0	0	0	0	1	0	0	0	0	0	0	0	0	0	0	0	0	0	0	0	0	0	1	0	1	0	0	0	0	0	0	0	0	0	0	0	0	0	1	0	0	0	0	0	0	1	0	0	0	0	1	1	0	0	1	0	0	1	0	0	0	0	0	0	1	0	0	0	0	0	0	0	2	0	0	0	1	0	0	0	1	0	0	0	0	0	0	0	0	0	0	1	0	0	0	0	0	1	0	0	0	0	0	0	0	0	0	0	1	0	0	0	0	0	0	0	0	0	1	0	0	0	0	0	0	0	1	0	0	0	0	0	0	0	0	0	0	0	0	0	1	0	0	1	0	0	0	0	0	0	1	1	0	0	0	0	0	1	0	1	0	1	2	0	0	0	1	0	0	0	0	0	0	0	0	0	0	0	1	0	0	1	0	0	0	0	0	1	0	0	0	0	0	0	1	0	0	0	1	0	0	0	1	0	0	0	2	0	0	0	0	0	0	1	0	0	0	0	0	1	0	0	0	0	0	0	0	0	0	0	0	0	0	0	0	0	0	0	0	1	0	0	0	0	1	0	0	1	0	0	0	0	0	0	0	1	0	2	0	0	0	0	0	0	0	1	0	2	0	2	0	0	0	0	0	0	1	0	0	0	0	0	1	0	0	0	0	0	0	0	0	0	0	0	0	0	1	0	1	0	2	0	0	0	0	0	0	0	0	0	0	1	0	0	0	0	0	0	2	0	0	1	0	0	0	0	0	1	0	0	1	0	0	1	0	0	0	0	0	0	0	1	0	0	0	0	0	1	0	0	0	0	0	0	1	0	1	0	0	0	0	1	0	0	0	0	0	0	0	0	0	0	0	0	0	1	0	0	0	0	0	0	0	0	0	0	2	0	0	1	0	0	0	1	0	1	0	0	0	1	0	0	0	0	0	0	0	0	0	0	0	0	0	3	0	3	0	0	0	0	0	0	0	0	0	0	0	0	0	1	0	0	0	0	0	4	0	0	1	0	1	0	0	0	0	2	0	0	0	0	0	1	0	0	0	0	0	1	0	0	1	0	1	0	1	1	0	1	0	0	0	1	0	1	0	2	0	0	0	0	1	0	0	0	0	0	0	0	0	0	0	0	0	0	0	0	0	0	0	0	1	0	1	0	0	0	0	0	1	0	0	0	1	0	0	1	0	0	0	0	0	0	0	0	0	0	0	0	0	0	2	0	0	0	0	1	0	0	0	0	0	0	0	0	0	0	0	1	0	0	0	0	0	0	0	2	0	0	0	0	0	1	0	1	1	0	0	0	0	0	0	1	1	0	0	0	1	0	0	1	0	0	0	0	0	0	0	0	0	0	0	0	0	0	0	0	0	0	0	0	0	0	0	0	0	0	0	0	0	0	1	2	0	0	0	0	0	0	0	0	1	0	0	0	0	0	0	1	0	0	1	0	0	1	2	0	0	0	0	1	0	0	0	0	0	0	2	0	1	0	1	0	0	1	0	1	0	0	0	0	1	0	0	0	0	0	0	0	1	0	1	0	0	0	0	0	0	0	0	0	0	0	0	0	0	0	0	0	1	0	0	0	0	0	0	0	0	0	1	0	0	1	0	0	0	0	0	1	0	0	0	0	0	0	0	1	0	0	0	0	1	2	0	0	0	0	0	0	0	0	1	0	0	0	0	0	0	0	0	0	0	0	0	0	0	0	0	0	0	2	2	0	0	0	0	0	0	0	0	0	0	0	0	0	0	1	0	0	1	0	0	0	0	0	0	0	0	1	0	1	0	0	0	1	2	0	0	0	0	0	0	0	0	0	0	0	0	0	0	0	3	0	0	1	0	0	0	0	0	0	2	0	0	1	0	0	1	0	0	0	0	0	0	0	0	0	1	1	0	0	0	0	0	0	1	0	0	0	0	1	0	1	0	0	2	2	0	0	0	0	0	1	0	1	0	0	0	0	0	1	0	0	0	0	0	1	0	1	1	0	0	0	0	0	2	0	0	1	0	0	0	0	0	1	0	0	0	0	0	0	0	0	0	2	0	0	0	0	1	0	0	0	0	0	1	0	0	3	0	1	1	0	0	1	0	0	0	0	0	0	0	0	1	0	0	0	0	0	0	0	0	0	0	0	0	0	0	0	0	0	0	0	0	0	1	0	0	1	0	0	0	0	0	0	0	0	0	0	0	0	1	0	0	0	0	0	0	0	0	0	0	0	0	0	0	1	0	0	0	0	0	0	0	0	1	0	0	0	0	0	0	0	0	2	0	0	0	0	0	0	0	0	0	0	0	1	0	1	1	0	0	0	0	0	1	0	1	0	0	0	0	0	0	0	0	0	0	1	0	0	0	0	0	0	0	0	0	0	1	0	1	0	0	0	0	0	0	0	0	0	1	0	0	0	0	0	0	0	0	0	0	0	0	0	0	1	0	0	0	0	0	0	0	1	0	0	0	0	0	0	0	0	0	2	0	0	0	0	0	0	0	0	0	0	0	0	0	0	0	3	1	0	1	0	0	0	0	1	0	0	1	0	2	0	1	0	0	0	0	0	0	0	0	0	0	1	1	0	0	1	0	0	0	0	0	0	2	0	0	0	0	0	0	0	0	0	0	0	3	0	0	0	0	0	0	0	0	0	0	1	0	0	1	0	0	0	0	0	0	0	0	0	0	0	0	0	1	0	0	0	0	0	0	1	0	0	1	0	0	0	0	0	0	0	0	2	0	1	0	0	0	1	0	0	1	0	0	0	0	0	0	0	0	0	0	1	0	0	0	0	0	0	0	0	0	0	0	0	0	0	0	0	1	0	0	0	1	0	0	2	0	1	0	1	0	1	0	1	0	0	0	0	0	0	0	0	0	0	0	0	1	0	1	0	0	0	0	0	0	0	0	0	0	2	0	0	0	0	0	0	0	0	0	0	0	0	1	0	0	0	0	0	0	0	1	0	1	0	0	0	0	0	0	0	2	0	0	0	0	0	0	0	0	0	1	0	0	0	0	1	0	0	0	2	1	0	0	0	0	0	0	0	0	1	0	1	0	0	0	0	0	0	0	0	0	0	0	0	0	1	0	1	0	0	0	0	0	0	0	0	0	0	0	1	0	0	0	0	0	0	0	0	0	1	0	1	0	0	0	3	0	0	0	0	0	0	0	0	0	0	0	0	0	0	1	0	0	0	0	0	0	1	0	0	0	0	0	0	0	0	0	0	0	0	0	0	0	0	0	1	0	0	0	0	0	0	0	0	0	0	0	0	0	0	0	2	0	0	1	3	0	0	0	0	0	0	0	0	0	0	0	2	0	0	0	0	0	0	2	1	1	0	0	1	0	0	1	0	0	0	0	0	0	0	0	0	1	0	0	1	1	0	1	0	0	0	0	0	0	0	0	1	0	1	0	1	1	0	0	0	0	1	1	0	0	0	2	1	0	0	0	0	0	0	0	0	0	0	0	0	0	0	0	1	0	0	0	0	0	1	0	0	0	0	1	1	0	0	0	1	0	0	1	0	0	0	0	0	0	0	0	0	0	0	0	0	0	2	1	0	0	0	2	0	1	0	2	0	0	0	0	0	0	0	0	1	0	1	0	0	0	0	1	0	0	0	0	0	0	0	0	0	1	0	1	0	0	0	0	0	0	0	0	0	1	0	0	0	0	0	0	0	1	0	0	1	0	0	0	0	2	0	0	1	0	0	0	1	0	0	0	0	0	0	0	1	0	0	0	1	0	0	1	0	0	0	0	3	0	0	0	0	0	1	0	0	0	0	0	0	0	0	0	1	0	0	0	0	0	0	0	0	0	0	0	0	0	0	0	0	0	1	0	0	0	1	0	0	0	0	1	0	0	1	0	0	0	0	1	0	0	1	0	0	1	0	0	0	0	0	1	0	0	0	0	0	0	0	0	0	0	0	4	0	2	0	0	1	0	0	0	0	0	1	0	1	0	0	0	0	1	0	0	0	0	1	0	0	0	0	0	0	0	0	0	0	0	0	0	0	0	0	1	0	1	0	0	0	1	0	0	0	0	0	0	0	0	1	0	1	1	0	0	0	0	1	0	0	0	0	0	1	0	0	0	1	0	0	0	0	0	0	0	2	0	1	0	0	0	1	0	0	0	0	0	0	0	0	0	1	0	0	0	0	1	0	0	0	0	0	0	0	0	0	0	1	0	0	0	0	0	0	0	1	0	0	0	0	0	0	1	1	0	1	0	0	1	0	0	0	0	0	0	0	0	0	0	0	0	0	1	0	0	0	0	0	0	0	0	0	0	0	0	1	1	0	0	0	0	1	0	0	0	0	0	0	0	0	0	0	0	0	0	0	0	0	0	0	0	0	0	0	1	0	0	0	0	0	0	0	1	0	0	0	0	0	1	0	1	0	0	0	1	0	0	0	0	2	0	2	0	0	0	0	0	0	0	0	0	0	0	0	2	0	0	1	0	1	0	1	0	1	0	2	0	0	0	1	0	0	0	0	2	0	1	0	0	0	1	0	0	0	0	0	0	0	0	0	0	0	0	0	0	0	0	0	0	0	0	0	0	0	0	0	0	0	0	0	0	0	0	0	0	0	0	0	0	0	1	0	0	0	0	0	0	0	0	1	4	1	0	0	0	0	0	0	0	1	0	0	1	0	0	0	3	0	0	1	0	0	0	1	0	0	0	0	0	1	0	0	0	0	1	0	0	0	0	0	1	0	0	0	1	0	1	0	0	0	0	0	0	0	0	0	0	0	0	0	0	0	0	0	0	0	1	0	0	0	0	0	0	0	0	1	0	0	0	1	0	0	0	0	0	0	0	0	0	0	0	0	0	0	1	0	0	0	0	0	0	1	0	0	0	0	0	0	2	1	0	1	0	0	0	0	0	0	0	0	0	0	0	0	0	0	1	0	0	0	0	0	0	0	1	1	0	0	1	0	1	0	0	0	1	1	1	0	0	0	0	1	0	1	0	0	0	0	1	0	0	1	0	0	0	0	0	0	1	0	0	0	0	0	1	0	1	0	0	0	0	0	0	1	0	0	0	0	0	0	0	0	0	0	0	0	0	0	0	0	0	0	1	0	0	1	0	0	0	0	0	0	0	0	0	0	0	0	1	1	0	0	1	0	0	0	1	1	0	0	0	0	1	1	0	0	1	0	1	0	0	0	0	0	0	0	0	0	0	0	1	0	0	1	0	0	0	0	0	0	1	0	2	0	1	0	0	0	0	0	0	0	0	1	0	0	0	0	0	0	0	0	0	4	0	0	0	0	0	1	1	1	0	0	0	0	0	0	1	1	0	1	1	0	1	0	0	0	0	0	0	0	0	0	0	0	0	0	0	0	2	0	0	0	0	0	0	0	0	1	0	0	0	0	0	1	0	0	1	0	0	0	1	0	0	2	1	0	0	0	0	0	0	0	0	0	0	0	0	0	0	0	0	0	0	0	0	0	1	0	0	0	0	0	0	0	0	0	0	0	0	0	0	0	0	0	0	0	0	0	0	0	1	1	0	0	0	0	0	0	1	0	0	0	0	0	0	1	0	0	1	0	0	0	0	0	1	0	0	0	0	0	1	0	0	0	0	0	0	0	0	0	0	2	0	0	0	0	0	0	0	1	0	0	0	0	0	1	0	0	0	0	0	0	0	0	1	0	0	0	0	0	0	0	0	1	0	1	0	1	0	0	0	1	0	0	0	0	0	0	2	0	1	0	1	0	0	0	0	1	0	0	0	0	1	2	1	0	0	0	0	0	0	0	0	0	2	0	0	0	2	0	2	0	0	0	0	0	0	0	1	0	1	0	0	0	0	0	0	0	0	0	0	0	1	1	1	0	0	0	0	0	0	0	0	1	0	1	0	0	0	0	0	0	1	0	1	1	0	0	0	0	0	0	0	0	0	1	0	0	0	0	0	0	0	0	0	0	0	0	0	0	0	0	0	0	0	0	0	1	0	0	0	0	1	1	0	0	0	0	1	0	0	0	0	0	0	0	0	0	0	2	0	0	0	0	0	0	0	0	0	0	0	0	0	0	0	0	0	0	0	0	0	0	0	0	0	0	0	0	0	0	0	0	0	1	0	0	1	0	0	0	1	0	0	0	0	0	1	0	0	0	0	0	0	0	1	0	0	0	1	0	0	0	1	0	1	0	0	0	0	0	0	1	0	0	0	0	0	0	0	1	2	0	0	0	0	0	0	0	1	0	0	0	0	0	0	0	0	0	0	1	1	0	0	0	0	0	0	0	0	0	0	0	0	0	0	0	0	0	0	0	0	0	0	0	0	1	0	0	0	1	0	0	0	0	0	0	0	0	0	0	0	0	0	0	1	0	0	0	0	0	1	0	0	1	0	1	0	0	0	0	4	5	0	0	0	0	0	0	0	1	0	0	0	1	0	0	0	0	1	0	0	0	0	1	0	0	0	1	0	0	0	0	0	0	0	0	0	0	0	0	1	0	1	1	0	2	0	1	0	0	0	1	0	0	0	1	0	0	0	0	0	0	0	0	0	1	0	0	0	1	0	0	0	0	0	0	0	2	0	0	1	0	2	0	0	2	0	0	0	0	0	0	0	0	0	0	0	0	0	1	0	0	0	0	0	0	1	1	0	0	0	0	0	0	0	0	0	0	0	1	0	0	0	0	1	0	1	0	0	0	1	0	0	1	1	0	0	0	0	0	0	0	0	0	0	0	1	1	0	0	0	0	0	0	0	0	0	0	0	0	0	0	1	0	1	0	0	0	0	1	0	0	1	0	0	0	0	0	1	1	0	0	0	0	0	0	1	0	0	0	0	0	0	0	0	0	0	0	0	1	0	0	0	0	0	1	0	1	1	0	1	0	0	0	0	0	0	0	0	0	0	0	0	0	0	0	1	0	0	0	0	0	1	1	1	0	0	0	0	0	1	0	2	0	0	0	1	0	1	0	1	0	0	0	0	2	0	3	0	0	0	0	0	0	0	0	0	0	0	1	0	1	0	0	1	0	1	1	1	0	3	0	1	0	0	0	0	0	0	0	0	0	0	0	0	0	0	1	0	1	0	0	0	0	0	1	0	2	1	1	0	3	0	0	0	0	0	0	0	1	0	0	1	0	0	0	0	0	0	0	0	0	0	1	0	0	0	0	0	0	1	0	0	1	0	0	0	0	0	0	1	0	0	0	0	0	0	0	0	0	0	0	0	0	0	0	0	0	1	0	0	0	0	1	0	0	0	0	0	0	0	0	1	0	0	5	0	0	0	0	0	2	0	0	1	0	0	1	0	0	0	0	0	0	1	0	0	0	0	0	0	0	0	0	0	0	0	0	0	0	2	0	0	0	0	0	0	0	0	0	0	1	0	0	1	0	1	0	0	0	0	1	0	0	0	0	0	0	0	0	0	1	1	0	1	0	0	1	0	0	0	0	0	1	0	0	0	0	0	1	0	1	0	0	0	0	0	0	1	1	0	0	1	0	1	0	0	0	0	0	0	1	1	0	0	0	0	0	0	0	0	0	0	0	0	0	0	0	0	0	0	0	0	0	0	0	0	1	0	0	0	0	0	0	0	0	0	1	0	0	0	0	0	0	1	0	0	1	0	0	0	0	0	0	0	0	0	0	0	1	1	0	0	0	0	0	0	0	0	0	0	0	0	0	0	0	0	0	0	1	1	1	0	1	0	0	0	0	0	0	0	0	0	1	0	0	0	1	0	1	0	0	0	0	1	0	0	0	1	0	0	3	1	0	0	0	0	0	0	0	3	0	0	0	0	0	1	0	0	0	0	0	1	0	0	0	1	0	0	0	0	0	0	0	1	0	0	0	0	0	1	0	0	0	0	0	0	0	0	0	0	0	0	0	0	0	0	0	0	0	0	0	0	0	1	0	0	0	1	0	0	1	0	0	0	0	1	0	0	0	0	0	0	0	0	0	0	0	0	0	0	2	0	0	0	0	0	0	0	1	0	0	0	0	0	1	1	0	0	0	0	0	0	0	0	0	0	0	0	0	0	0	0	0	0	2	0	0	3	0	0	1	0	0	0	0	0	0	0	0	0	1	0	0	0	0	0	0	0	1	0	0	0	0	0	0	0	0	0	0	0	0	0	0	0	0	0	0	1	0	0	1	0	0	0	0	0	0	0	1	0	0	1	0	0	2	0	0	0	0	0	0	0	0	0	0	0	0	0	0	0	0	0	2	0	0	0	0	0	0	0	0	0	0	0	0	0	0	0	1	0	0	0	0	1	0	0	0	0	0	0	2	0	0	0	0	0	0	0	0	0	0	0	0	0	0	0	0	0	0	1	0	0	0	0	1	0	0	0	3	0	1	1	0	0	0	0	0	0	1	0	0	0	1	1	0	0	0	0	0	0	0	0	0	0	0	0	0	1	0	0	0	0	0	0	1	0	0	0	0	0	0	0	1	0	0	1	2	0	0	0	0	0	0	0	0	3	0	1	0	0	0	1	1	1	0	0	0	0	0	0	0	0	0	1	0	1	1	0	0	1	0	0	0	0	1	0	0	0	1	0	0	0	0	0	0	0	2	0	1	0	0	1	0	0	0	0	0	0	0	0	0	0	0	0	0	0	0	0	1	0	1	0	1	0	0	0	0	1	0	0	0	1	0	0	0	0	0	0	1	0	0	0	0	0	0	0	1	0	0	0	0	0	0	0	0	1	0	0	0	0	0	0	1	0	0	0	0	0	0	0	0	0	0	1	0	0	0	0	0	0	0	0	0	0	0	0	1	1	0	0	0	0	0	1	0	0	0	1	0	0	0	0	0	0	0	0	0	0	0	3	0	0	0	0	0	0	0	0	0	1	0	0	0	0	0	0	0	0	0	0	0	0	0	0	1	0	0	0	0	0	0	1	0	0	0	0	1	0	0	1	0	0	0	0	0	0	0	0	0	2	0	0	0	0	0	0	0	0	0	2	0	0	0	0	0	0	1	0	0	0	0	0	1	0	0	0	0	1	0	1	0	0	0	0	0	0	2	0	0	0	0	0	0	0	0	0	0	0	0	1	0	0	0	0	0	0	0	2	0	0	0	0	0	0	0	0	0	0	0	0	0	0	0	0	0	0	0	1	1	0	2	0	0	0	0	0	2	0	0	0	0	0	0	2	0	0	0	0	0	1	0	0	1	0	0	0	0	0	0	0	1	0	0	0	0	0	0	0	0	0	0	0	0	0	0	0	2	0	0	1	0	0	0	0	0	0	0	0	1	0	0	0	0	0	1	0	0	0	0	1	0	0	0	0	0	0	0	1	0	1	0	0	1	1	0	0	0	0	0	1	0	0	1	0	0	0	1	0	0	0	0	0	0	0	0	0	0	0	1	0	0	0	1	0	0	0	1	0	3	0	0	0	0	0	1	0	0	1	0	0	2	0	0	0	2	0	0	0	0	0	0	0	0	0	0	0	0	1	1	0	0	0	0	0	0	0	0	0	0	0	0	0	1	0	0	0	0	0	0	2	0	0	1	1	0	1	0	0	0	0	0	0	0	0	0	0	0	0	1	0	0	1	0	0	1	0	0	0	0	0	0	0	0	0	1	1	0	0	1	1	0	0	0	1	1	0	0	0	0	0	0	0	0	0	0	1	0	0	1	0	0	0	0	0	0	0	0	0	0	0	0	0	0	0	0	0	0	2	0	0	0	0	0	1	0	0	0	1	0	0	0	0	0	0	0	0	0	1	0	0	0	0	0	0	0	0	0	1	0	0	0	0	0	0	0	0	0	0	1	0	0	0	0	0	0	0	1	0	0	0	0	1	0	0	0	0	0	0	0	1	0	0	0	0	1	0	0	0	0	0	0	0	1	0	0	0	0	0	0	0	0	0	1	0	0	1	1	0	0	0	0	0	0	0	0	0	0	0	0	0	1	0	0	0	0	1	0	0	0	0	0	0	0	1	0	0	0	0	1	0	0	0	0	1	0	0	0	0	0	0	0	0	0	0	0	0	0	0	0	0	1	0	0	0	0	0	0	1	0	0	0	0	0	0	0	0	0	0	0	0	0	0	0	0	0	0	0	0	0	0	0	0	0	0	0	0	0	0	0	1	0	0	0	0	1	0	0	0	0	0	0	1	0	0	0	0	1	0	0	0	0	0	0	0	0	0	0	1	0	0	0	1	0	0	2	4	0	0	1	0	0	0	0	0	0	2	2	0	0	0	0	0	0	1	0	0	0	0	0	0	0	0	0	0	0	0	0	1	0	0	0	0	0	0	0	0	0	0	2	0	0	1	0	0	1	0	0	0	0	0	2	0	0	0	0	0	0	0	0	1	1	0	0	0	0	0	0	1	0	0	0	1	0	0	1	0	1	0	0	0	0	1	0	0	0	0	0	0	0	0	0	1	2	1	0	0	0	0	0	0	0	0	0	0	0	0	0	0	0	0	0	0	0	0	1	0	0	0	0	0	0	0	0	0	0	0	0	0	1	0	0	0	0	0	0	0	0	0	0	1	0	0	0	0	0	0	1	0	0	0	0	0	0	0	0	0	0	0	0	0	0	0	0	0	0	0	0	0	0	0	0	1	0	1	1	0	0	1	0	0	0	0	0	0	2	0	0	0	0	0	0	0	0	0	0	1	0	2	0	0	0	0	0	1	0	1	1	0	0	0	0	0	0	0	0	1	0	0	0	0	0	0	0	0	0	0	0	0	0	0	0	0	0	0	2	1	0	0	0	0	0	0	1	0	0	0	0	0	0	0	1	1	1	0	1	0	0	0	1	0	0	0	0	0	0	0	0	0	0	0	0	0	0	0	0	0	0	1	0	0	0	0	0	1	1	0	1	0	0	1	2	1	0	0	0	0	0	0	1	0	0	0	0	1	0	0	1	0	1	0	0	0	0	0	0	0	0	0	0	0	1	0	0	0	2	0	0	0	0	0	0	0	1	1	1	1	1	0	0	0	0	0	0	0	0	0	0	0	0	0	1	1	0	1	0	0	0	0	0	0	0	0	0	0	0	0	0	0	0	0	0	0	0	0	0	1	0	0	0	0	0	0	0	0	0	1	0	0	1	0	0	1	0	0	1	0	0	0	0	0	0	0	0	0	0	0	0	0	1	0	0	0	0	0	0	0	0	0	0	0	0	0	0	0	1	1	0	0	0	0	0	0	0	0	0	0	0	0	1	0	0	0	0	0	0	0	0	0	0	0	1	2	1	0	0	0	0	0	0	2	0	0	1	0	0	0	1	0	0	1	0	0	0	0	1	0	0	0	0	0	0	0	0	0	0	0	0	0	0	0	0	1	0	0	0	0	0	0	0	0	0	0	0	0	0	0	0	0	0	1	1	0	0	0	0	0	1	0	0	0	1	1	0	0	0	0	0	0	0	0	0	0	0	2	0	0	0	0	0	0	1	0	0	0	0	0	0	0	0	0	2	0	0	0	2	1	0	0	0	0	0	0	1	0	0	0	0	0	1	0	0	0	0	1	0	0	0	1	0	2	0	0	1	0	0	0	2	0	0	0	0	0	0	0	2	1	1	0	0	0	0	0	0	0	0	0	1	1	0	0	0	0	0	0	0	0	0	0	0	0	0	0	0	0	0	0	0	0	0	0	0	0	0	0	0	0	0	0	0	0	0	1	0	0	0	0	0	1	0	1	3	0	0	0	0	2	0	0	1	0	0	1	0	0	0	1	0	0	0	0	1	0	0	0	0	0	0	0	1	1	0	0	0	0	0	0	0	0	0	1	0	1	0	0	0	0	0	0	0	0	0	0	0	0	0	0	0	0	1	0	0	0	1	0	0	0	1	2	0	0	0	0	0	0	0	0	0	0	0	1	0	0	0	0	0	1	0	0	1	0	0	0	0	0	0	0	0	0	1	1	0	0	1	0	0	0	0	0	0	0	0	0	0	0	0	2	0	1	0	0	0	0	0	0	1	0	0	0	1	0	0	1	0	0	0	0	0	0	1	0	1	0	0	0	0	0	0	0	0	0	0	1	0	0	0	0	1	0	1	0	1	0	0	0	0	0	1	0	1	0	3	0	0	0	0	1	0	1	0	0	0	0	0	1	0	1	0	0	0	1	1	0	0	0	0	1	1	0	0	0	0	0	2	0	1	0	0	1	1	0	0	1	0	0	1	0	1	0	0	0	0	0	0	0	1	0	0	0	0	0	0	0	0	0	0	1	0	0	0	0	0	0	0	0	0	0	0	0	0	0	0	1	0	0	0	0	1	0	1	0	0	1	0	0	0	0	0	0	0	0	0	0	0	1	2	0	0	0	1	0	0	0	0	0	1	1	1	0	0	0	0	0	0	0	1	0	0	0	1	0	0	0	0	0	2	0	3	0	0	1	0	1	0	0	0	0	0	0	0	1	0	0	0	0	0	0	0	0	0	0	0	0	0	0	0	0	0	0	0	1	0	0	1	0	0	0	0	0	1	0	0	0	0	0	0	1	0	0	0	0	0	0	0	0	0	1	0	0	0	0	0	0	1	0	0	0	0	0	0	0	0	0	0	0	0	0	0	0	2	0	0	0	0	0	0	0	0	0	0	0	0	0	0	0	0	0	0	1	0	0	1	0	0	0	0	0	0	0	0	0	0	1	1	0	0	0	0	0	0	0	0	1	0	1	1	0	0	0	0	2	0	0	0	1	0	1	3	0	0	0	1	1	0	0	0	1	0	0	0	1	1	1	0	0	0	0	0	0	0	0	0	1	0	0	0	0	0	0	0	0	1	0	0	0	0	0	0	0	0	2	0	1	0	0	1	1	0	0	0	0	0	1	0	0	1	1	0	1	0	0	1	0	0	0	0	0	0	0	2	0	0	0	1	0	0	0	0	0	1	0	0	1	0	0	1	0	0	0	0	0	0	0	1	0	0	0	1	0	0	0	0	0	0	1	0	0	0	0	0	0	0	0	0	0	1	0	1	0	0	1	0	0	0	1	0	0	0	0	0	0	0	0	0	0	0	0	0	0	0	0	0	0	0	1	0	0	0	0	1	0	0	0	0	0	0	0	0	0	0	0	1	0	0	1	0	0	1	0	0	0	0	0	0	0	0	0	0	0	0	0	0	0	1	0	0	0	0	0	0	0	0	0	0	0	0	0	0	0	1	1	0	0	0	0	1	0	0	0	0	0	0	1	1	0	0	0	0	1	0	0	0	1	0	1	0	0	0	0	1	0	0	1	1	0	0	0	0	0	0	0
N0.HOG0006115	1	0	1	0	2	1	1	3	1	0	0	0	0	0	1	0	2	0	3	0	0	0	2	0	0	1	1	1	1	1	1	1	1	0	0	0	2	1	0	0	1	0	0	2	0	0	0	0	2	1	1	0	3	0	1	0	1	1	1	2	0	3	1	0	0	0	2	0	0	0	2	2	1	0	1	1	1	1	0	0	0	0	4	4	0	0	0	0	1	2	0	0	0	0	0	3	1	0	0	0	0	0	2	0	0	2	1	1	0	4	2	1	0	1	0	0	5	0	1	1	3	0	0	2	1	2	0	0	1	0	0	3	0	1	1	0	2	2	0	0	2	0	2	0	0	0	3	1	1	0	0	1	1	0	0	0	0	1	0	3	0	1	6	2	0	2	1	0	2	1	0	0	0	1	1	0	1	1	0	0	1	1	0	0	0	0	1	0	0	0	1	1	0	1	0	1	0	1	0	1	0	2	0	0	1	0	0	1	0	0	3	0	0	0	2	2	4	0	2	3	0	0	1	0	2	3	1	0	3	1	2	3	0	2	0	0	0	2	1	0	0	0	0	0	1	0	1	0	0	2	0	1	1	0	1	1	0	0	0	3	3	1	0	0	0	0	3	1	0	1	0	2	1	1	0	0	0	2	0	1	0	2	0	1	1	0	0	1	0	1	0	0	1	0	0	0	0	4	5	0	1	0	1	1	1	1	2	4	3	0	2	0	1	0	0	1	1	0	2	0	2	1	1	0	3	1	3	5	1	0	1	0	0	0	0	0	1	1	1	2	0	2	0	1	4	1	2	0	2	0	0	0	1	1	1	2	0	1	0	0	1	0	0	1	0	1	1	0	0	0	2	0	0	0	1	1	2	0	0	3	1	3	0	1	0	0	1	0	0	0	0	0	1	1	0	0	0	0	1	1	0	1	0	0	3	1	0	1	0	0	1	2	4	1	1	0	1	0	1	0	2	2	3	1	2	0	0	1	0	0	0	0	0	1	0	0	1	2	1	0	2	1	0	1	1	0	1	1	0	5	1	0	0	1	0	0	1	2	2	0	0	0	2	1	2	0	2	0	3	3	2	3	0	1	0	0	0	0	0	0	1	3	0	0	3	0	0	0	3	0	0	1	1	2	0	0	0	1	1	0	0	3	2	0	1	2	3	0	1	1	0	0	0	0	0	2	0	0	2	1	0	0	1	3	0	0	1	3	0	2	1	0	0	1	0	0	0	1	0	3	0	0	1	0	0	0	0	3	0	1	0	0	0	2	0	0	1	1	0	0	1	2	0	1	0	0	1	0	1	0	1	1	0	0	0	2	1	0	2	1	0	1	3	1	1	1	4	2	2	1	0	1	0	0	1	0	0	0	2	0	0	0	1	0	0	0	1	1	0	1	0	2	0	2	0	0	0	0	0	0	2	2	2	0	1	0	1	0	0	0	0	0	1	2	0	0	0	0	0	0	0	0	1	0	1	4	3	2	0	0	2	3	1	3	1	0	0	0	1	1	3	0	0	1	0	0	2	1	1	1	0	2	0	0	0	0	0	0	0	0	1	2	2	0	0	4	0	3	1	1	0	0	1	1	0	0	1	0	0	0	0	0	0	0	1	0	0	3	0	0	0	0	0	1	1	1	0	1	0	2	0	0	3	0	1	2	1	4	2	1	1	2	2	1	1	0	0	1	2	1	2	1	0	1	0	0	0	0	2	0	0	1	1	4	0	1	2	2	0	1	1	1	1	0	0	0	0	1	1	1	0	1	1	3	0	0	1	0	0	2	2	1	0	3	0	1	1	0	1	0	3	0	1	2	1	0	0	2	1	0	0	0	0	0	0	2	2	0	0	1	0	3	0	0	0	1	0	0	0	0	0	1	0	0	1	1	0	0	0	0	0	0	0	1	2	1	0	1	0	1	2	0	0	1	1	2	0	3	1	0	3	0	0	0	0	1	0	4	1	1	1	3	0	1	2	1	0	0	0	1	3	0	0	0	1	0	0	1	0	0	0	1	0	0	0	0	0	3	1	0	0	1	0	1	2	0	2	0	0	2	0	2	1	0	0	2	4	0	2	0	0	0	0	0	0	2	1	0	0	0	0	0	0	1	0	0	1	0	0	0	1	0	3	0	1	2	0	1	1	1	1	2	1	0	2	0	0	0	0	0	0	1	2	0	1	0	0	0	0	0	0	0	0	0	0	0	0	0	2	0	0	0	0	1	1	0	1	3	0	0	2	1	1	0	0	1	1	0	0	2	0	1	1	0	1	0	0	0	0	1	1	1	0	0	1	0	0	2	0	2	1	0	6	0	0	0	6	1	0	0	0	1	0	0	1	2	0	0	0	1	0	0	0	0	2	0	1	1	1	0	0	1	0	1	0	0	1	0	0	2	1	2	0	0	0	2	0	0	3	1	0	0	3	0	1	0	1	0	0	0	1	0	1	0	4	0	2	0	0	0	0	1	1	2	1	1	0	6	1	0	1	2	1	0	1	0	2	2	2	0	2	0	0	0	1	1	3	0	0	0	0	1	1	1	0	1	3	1	0	0	4	0	1	2	1	0	0	1	4	0	0	1	1	0	1	0	0	0	0	1	0	1	1	0	0	0	0	0	0	0	2	0	1	0	1	2	1	0	0	2	1	0	3	1	2	0	4	2	0	2	0	1	1	1	0	1	4	0	0	0	0	1	0	5	0	0	0	1	0	1	1	1	1	0	0	1	1	1	0	3	1	0	1	0	0	0	0	3	0	0	3	1	0	0	0	0	1	1	0	0	2	1	0	0	1	2	0	0	0	1	0	2	1	1	2	2	0	2	1	2	1	0	0	3	1	2	0	0	0	1	3	2	1	1	0	1	0	1	0	1	0	0	1	1	0	3	0	2	0	1	2	3	2	6	0	3	2	0	0	1	2	0	0	1	0	0	0	0	1	0	0	0	6	0	2	2	0	1	1	1	3	2	0	1	0	0	0	1	1	0	0	0	0	1	0	1	1	1	0	2	1	0	0	0	2	1	2	0	1	3	0	0	2	2	2	0	0	0	0	0	2	1	2	0	0	0	1	0	0	1	0	5	3	0	1	2	1	1	0	2	0	2	0	0	0	1	0	0	1	3	0	1	0	1	2	2	0	1	2	4	0	1	0	0	0	0	0	0	2	0	1	0	0	1	0	0	0	2	0	0	1	0	0	2	1	0	0	0	1	1	0	1	1	2	0	1	0	2	0	0	1	0	2	0	0	1	0	0	1	0	2	3	0	0	0	0	0	1	0	2	3	0	1	0	4	1	0	0	4	2	1	0	1	0	0	0	3	0	2	0	0	0	0	0	1	1	3	2	1	3	0	0	1	0	0	2	2	2	1	1	1	0	2	0	0	1	0	6	1	0	0	1	3	2	0	1	0	0	3	1	1	2	0	2	0	1	0	1	0	3	2	2	0	0	1	3	0	0	3	1	0	0	0	0	0	0	0	1	0	0	0	1	0	1	1	1	1	0	0	0	3	1	3	0	1	0	0	0	0	0	0	2	1	0	2	1	0	2	0	0	1	0	0	1	1	0	1	0	0	1	0	1	1	2	0	1	0	0	0	0	1	0	0	3	0	2	0	0	0	1	0	1	1	0	1	1	2	0	3	0	0	1	1	0	2	1	2	0	1	0	1	4	1	2	0	0	3	0	2	1	1	2	0	1	3	0	2	2	1	0	0	0	2	1	1	0	0	2	0	2	0	0	1	0	0	0	1	0	0	0	1	1	0	0	2	0	1	1	1	1	3	0	1	0	1	4	0	0	1	0	0	1	0	5	0	0	3	2	0	0	2	1	1	1	2	2	1	2	0	1	1	1	0	0	1	1	0	0	1	1	0	2	0	1	0	0	1	1	0	0	0	0	0	0	0	3	0	2	0	1	2	2	1	0	1	0	0	1	0	2	0	3	3	0	1	2	0	0	0	1	0	0	0	0	1	3	1	0	3	0	2	0	0	3	1	0	0	0	1	1	1	0	1	1	0	1	1	2	0	1	3	0	0	0	0	0	2	2	0	3	0	0	0	0	1	0	2	1	1	0	0	0	1	0	0	1	2	2	3	1	0	3	0	1	0	2	0	2	0	0	0	4	2	1	1	0	0	0	3	1	2	1	0	0	0	1	1	1	2	0	0	1	0	0	0	0	2	0	1	2	1	1	1	0	0	0	1	0	0	1	1	0	1	0	1	0	0	2	1	0	0	2	0	0	2	0	0	0	1	1	1	0	3	0	2	0	2	0	2	0	0	2	0	0	0	0	0	0	3	3	0	1	1	0	1	0	1	1	0	2	0	1	0	0	1	1	0	3	5	0	2	0	2	0	2	0	1	0	0	0	0	0	1	2	4	0	0	1	3	2	0	1	2	0	1	0	2	1	1	0	1	0	1	0	1	0	0	0	1	0	0	2	1	0	0	0	1	0	0	1	1	0	1	0	1	2	0	1	2	0	0	2	1	1	2	1	2	0	0	0	1	1	3	0	0	0	0	1	0	0	0	1	0	3	0	0	0	0	0	4	0	0	3	2	1	3	1	0	3	0	0	4	1	2	4	1	0	0	1	1	1	0	0	0	5	0	1	0	2	3	1	0	2	0	1	0	4	0	1	0	3	0	0	0	0	0	0	1	0	0	3	0	0	0	1	1	5	0	3	2	2	0	3	0	0	1	0	0	0	1	1	1	1	3	0	1	1	1	0	0	0	1	1	0	0	0	0	1	1	1	3	0	0	0	2	0	0	1	2	0	4	0	0	1	0	0	0	0	0	1	0	2	1	3	0	0	0	1	0	1	1	0	0	0	0	0	0	2	1	1	1	0	0	1	1	0	2	0	0	1	1	0	0	1	0	1	0	0	0	0	1	0	2	0	0	0	1	1	3	0	1	1	1	0	2	0	1	0	3	1	0	0	2	1	1	2	2	2	0	0	0	1	1	1	1	1	2	0	0	0	2	1	2	0	0	0	1	0	0	1	0	1	0	0	1	2	1	1	2	1	0	1	1	0	0	1	1	1	0	1	1	0	0	0	3	1	0	0	1	5	1	4	1	3	2	0	2	2	0	0	1	1	0	1	0	1	0	0	2	2	0	1	0	0	0	2	1	4	0	4	0	0	0	1	0	2	0	3	2	0	1	0	1	2	0	0	0	0	2	0	1	0	0	1	1	2	0	0	1	0	2	0	2	0	1	0	0	0	0	1	1	0	0	2	0	0	0	1	2	0	2	1	1	0	2	0	1	1	1	1	1	1	1	1	0	1	0	2	0	4	0	1	1	2	0	0	0	1	2	1	3	1	0	1	0	2	3	4	0	0	0	0	0	1	0	0	2	1	0	0	1	0	0	0	1	1	0	0	0	3	2	0	0	0	4	2	2	2	1	0	0	0	0	0	1	3	0	0	1	1	2	2	3	1	2	1	0	1	0	0	0	0	0	0	0	0	0	0	1	0	3	1	1	0	0	0	0	2	2	0	0	0	0	0	0	1	0	0	0	0	1	0	0	0	0	0	0	2	1	0	0	0	1	0	0	1	2	1	0	1	1	0	0	1	0	0	1	1	0	0	4	0	1	1	0	0	0	1	2	2	0	0	3	1	0	1	2	1	1	1	0	0	0	0	2	0	1	2	1	0	0	0	0	0	2	7	1	0	0	0	0	2	0	0	0	1	0	1	1	2	0	0	0	0	4	0	1	0	0	0	1	0	1	3	2	3	1	0	3	0	4	0	0	2	2	6	0	1	1	4	0	0	3	1	0	2	0	2	0	2	1	0	0	1	2	1	0	2	8	0	1	0	0	0	0	0	2	0	0	0	0	2	2	4	2	0	0	1	1	0	1	1	1	1	0	1	1	2	4	0	1	0	0	3	3	1	2	0	0	1	1	0	1	1	0	1	0	0	2	1	0	0	0	1	0	0	1	0	0	0	1	1	1	3	1	0	4	1	3	1	2	0	0	0	2	1	2	0	0	0	2	0	1	0	1	0	1	3	0	1	0	0	0	0	1	2	1	0	0	0	2	1	1	1	0	1	0	2	0	1	0	0	0	0	1	2	2	1	0	1	0	0	0	1	1	0	3	0	0	0	0	0	2	2	2	3	0	0	2	1	0	0	0	0	2	0	0	1	0	1	0	2	0	0	1	2	4	2	1	0	1	0	0	1	0	0	0	0	1	0	2	0	1	0	0	1	0	1	0	0	0	1	1	1	0	1	0	1	2	1	1	0	0	0	0	1	0	0	0	0	2	1	1	0	0	0	0	0	1	0	1	0	0	0	0	2	0	1	0	0	1	1	0	0	1	0	0	0	0	3	0	0	0	0	1	0	1	0	1	0	3	0	0	3	5	0	0	0	1	0	1	1	3	0	3	0	2	1	1	0	0	1	1	0	2	4	3	1	1	0	0	1	1	0	1	1	2	0	2	2	0	0	0	0	0	1	1	2	0	0	2	0	0	0	1	0	0	1	0	2	2	1	1	1	0	0	0	3	1	0	0	0	0	0	0	0	0	0	2	1	0	1	0	1	2	0	0	2	1	3	1	0	0	2	0	0	0	2	1	1	0	0	0	1	0	2	2	3	0	3	1	0	0	0	1	2	0	2	1	0	0	0	0	1	0	1	1	2	1	0	0	3	1	1	0	1	2	0	1	2	1	4	1	0	0	0	4	0	1	1	2	3	2	1	3	1	2	1	0	0	2	0	0	1	1	0	0	0	0	0	2	0	3	1	0	0	1	0	0	0	2	0	2	1	0	0	1	0	0	0	1	1	0	0	1	1	0	0	1	1	0	0	1	1	1	2	1	0	2	1	0	0	1	3	1	2	0	1	3	3	2	0	3	0	0	1	1	1	1	0	0	1	0	1	2	1	2	1	2	0	1	0	4	2	0	0	6	1	0	0	2	0	1	0	0	1	0	0	1	1	0	2	0	1	0	0	3	0	1	1	1	2	0	1	0	0	0	3	0	0	0	0	1	0	1	0	1	0	1	0	1	2	1	0	4	0	0	1	0	0	0	0	0	2	0	2	0	0	0	0	0	0	0	1	0	1	0	0	1	0	0	2	1	2	1	0	0	0	3	0	0	0	0	0	1	0	0	2	0	0	2	0	0	0	4	0	1	0	0	0	0	0	0	0	1	1	2	3	0	0	1	0	0	1	0	0	2	2	0	0	1	0	0	3	0	0	0	0	0	1	1	0	2	2	0	0	1	0	1	1	0	0	0	3	1	1	0	2	0	1	0	0	2	4	1	1	1	1	0	0	1	0	1	1	0	4	0	2	0	2	0	2	0	2	0	5	5	0	0	0	1	0	0	0	0	3	1	0	0	1	0	2	1	1	1	0	0	1	3	2	2	1	1	0	0	0	0	3	1	1	0	0	1	0	0	1	0	0	1	1	0	6	1	0	0	1	0	0	3	3	0	1	2	2	0	0	0	0	1	0	1	0	1	1	2	4	1	0	0	0	2	1	0	0	0	0	0	1	2	1	0	0	0	1	0	0	0	0	1	2	0	1	0	0	0	0	0	2	1	0	1	4	1	1	0	2	0	0	0	0	1	0	1	2	1	0	1	0	1	1	0	2	2	0	0	0	0	0	0	0	2	0	0	3	1	1	1	4	0	1	1	0	0	1	0	0	0	0	0	0	3	3	1	0	2	0	5	0	2	0	0	0	1	0	1	1	0	1	0	2	1	0	0	0	0	1	0	1	3	1	0	0	0	0	1	0	2	4	0	1	1	3	0	1	0	1	1	1	1	1	1	2	2	0	4	0	1	0	1	0	0	2	2	0	2	0	4	0	0	0	2	2	1	0	2	2	0	0	0	0	3	0	1	0	2	1	0	1	0	0	2	2	0	0	2	2	0	0	0	3	1	1	1	0	1	0	0	0	0	1	1	0	0	0	1	3	2	0	0	0	1	2	0	3	0	4	1	1	1	0	0	0	0	0	0	4	2	1	0	1	2	2	0	0	0	0	0	1	0	0	1	1	1	1	2	0	1	0	0	1	2	2	4	1	1	2	2	1	0	1	1	0	1	2	0	0	0	0	0	0	1	1	0	1	2	0	0	1	0	0	0	1	1	3	1	0	2	1	0	0	0	1	1	0	1	1	3	1	0	1	1	2	3	2	2	4	1	0	2	1	4	1	1	1	0	1	0	1	0	2	1	2	2	0	0	2	1	2	3	1	0	0	0	3	0	4	1	0	1	0	0	3	0	1	1	0	2	3	1	3	0	1	1	5	1	1	0	0	0	1	1	0	2	0	0	1	0	1	0	0	0	1	2	1	0	0	1	0	2	0	0	1	1	1	4	1	0	0	1	0	0	0	0	5	0	0	1	0	1	0	0	0	1	1	0	0	0	0	1	0	0	0	0	1	0	0	2	0	0	1	3	2	1	1	0	2	1	0	0	0	2	5	0	1	0	0	0	0	2	2	1	0	0	1	4	3	0	1	0	2	0	0	2	2	2	1	0	0	0	1	0	0	0	3	1	0	0	2	0	0	1	1	2	2	1	1	2	1	1	1	0	1	1	0	1	0	1	0	0	1	4	0	0	0	0	0	0	0	1	1	0	0	1	0	1	1	2	1	0	0	0	8	3	1	0	0	2	3	0	2	0	1	1	0	2	0	0	0	1	0	0	3	5	0	0	0	1	0	2	0	0	2	0	0	2	0	1	1	3	2	1	0	4	2	0	1	1	1	0	0	2	0	0	1	0	0	0	1	0	0	0	0	0	0	1	3	3	0	0	0	2	2	0	0	0	0	0	1	1	0	0	0	0	0	1	0	0	2	0	2	1	0	1	1	1	0	0	3	1	0	1	1	0	1	0	0	0	1	1	0	1	0	0	0	4	0	1	1	0	0	2	1	1	2	1	0	0	0	2	1	0	0	0	1	0	1	1	0	2	0	1	1	0	0	0	0	0	1	2	0	1	0	0	0	2	0	1	0	0	1	1	0	2	0	1	1	1	0	1	3	2	0	1	1	0	1	0	4	0	1	0	0	0	0	1	0	3	2	1	1	3	2	0	2	0	0	1	4	0	0	1	0	2	0	1	0	4	0	1	0	0	1	2	0	0	3	0	0	0	0	0	2	3	1	0	1	2	1	0	0	0	1	0	2	1	2	0	3	1	1	1	0	0	1	0	0	1	0	1	1	0	2	0	0	0	2	1	0	0	1	0	2	0	0	2	0	3	0	1	1	0	0	0	3	0	0	0	1	0	3	2	0	3	2	1	2	0	0	1	0	0	1	1	0	1	1	1	0	1	2	5	0	0	0	3	0	0	0	1	0	0	1	0	0	2	2	0	2	1	2	0	0	0	1	2	0	1	0	1	0	0	0	1	1	1	1	2	0	0	0	0	0	1	4	0	0	1	0	2	0	1	1	2	1	1	0	0	0	1	0	1	1	0	0	0	2	0	0	0	1	3	0	0	1	0	1	0	1	1	1	0	1	5	1	0	1	0	3	1	1	1	1	2	2	1	0	4	0	0	1	3	2	1	0	1	0	0	0	0	1	0	0	0	1	1	0	1	0	1	0	0	0	0	0	0	3	4	0	0	0	1	0	4	1	2	1	3	0	2	1	2	0	2	0	0	1	0	1	1	0	0	2	0	0	0	0	0	1	1	1	0	1	0	0	0	0	3	0	1	1	0	0	1	0	0	0	1	0	0	0	0	3	1	0	0	2	4	0	0	0	1	1	1	0	1	0	1	0	0	1	0	1	0	1	0	0	4	2	0	1	0	1	1	0	1	0	3	0	0	1	2	0	1	1	0	2	0	1	0	1	1	1	0	1	1	0	0	0	3	0	1	0	0	0	0	0	1	0	2	2	0	0	0	2	1	2	0	2	2	3	1	0	0	0	2	0	2	3	0	2	0	1	1	1	0	0	0	1	1	2	1	3	1	0	3	0	1	1	0	0	1	0	0	0	0	0	1	1	0	0	1	1	0	0	1	0	0	2	5	3	0	3	0	1	1	0	0	0	1	0	2	1	1	0	1	1	3	0	0	0	1	2	1	1	0	0	0	0	0	0	0	0	0	0	0	4	2	0	1	0	2	0	0	0	0	0	0	0	0	1	1	0	0	1	0	0	0	0	2	2	0	0	0	1	3	3	0	0	1	3	2	2	0	0	0	1	0	0	1	0	0	1	2	0	0	3	0	2	0	0	0	1	0	1	0	0	2	0	2	3	1	1	1	1	0	1	0	2	1	0	0	1	1	0	0	0	0	1	0	1	0	3	0	0	1	0	2	0	0	3	1	0	0	0	0	1	0	1	0	0	0	0	0	0	0	2	0	3	5	0	0	4	1	1	2	2	0	0	0	2	0	3	0	0	1	0	3	0	0	0	1	0	0	0	1	0	1	0	0	2	1	0	0	0	2	0	0	3	3	2	1	2	0	0	3	1	2	0	0	0	0	0	0	1	2	0	2	0	0	1	0	0	0	1	1	0	0	3	1	5	0	2	0	1	1	0	1	0	0	2	2	0	0	0	2	1	0	1	0	0	1	1	0	1	4	0	0	0	0	1	0	0	0	0	1	1	0	0	2	0	0	1	0	0	0	2	0	0	1	0	0	1	0	1	1	1	0	0	4	2	1	0	0	1	1	1	0	0	1	3	4	2	0	2	0	0	1	1	2	1	1	0	1	1	1	1	2	2	0	1	0	3	2	3	3	1	2	3	1	0	0	0	2	0	0	1	0	0	0	0	1	2	0	0	1	1	2	0	0	0	1	0	2	1	2	1	0	0	0	0	1	0	1	1	0	0	0	0	2	0	1	2	2	0	0	2	1	0	1	2	1	1	0	0	0	1	0	1	0	1	0	1	0	2	0	1	1	0	0	2	0	0	2	1	0	0	1	0	4	0	1	0	0	0	1	0	1	0	0	2	0	0	1	0	1	0	1	2	0	0	0	2	2	0	0	0	0	1	0	0	0	0	2	3	0	3	0	1	2	0	1	4	2	1	0	0	0	0	2	1	1	0	0	0	2	0	0	1	0	0	1	0	0	1	1	1	1	0	0	0	1	0	0	2	0	0	0	1	1	1	0	0	0	1	0	0	2	0	0	1	1	0	2	1	2	0	0	0	1	5	0	3	0	1	2	2	2	1	1	0	0	0	2	0	2	4	1	0	2	2	0	0	0	1	0	0	0	0	1	0	1	0	0	0	0	0	0	1	0	0	2	0	4	0	0	0	0	1	3	0	1	1	2	0	1	0	0	2	1	2	0	0	1	3	2	0	0	1	0	0	0	2	0	1	3	2	0	0	2	0	1	0	1	0	0	3	1	1	0	2	0	0	2	0	3	2	1	2	1	1	3	0	1	2	2	0	0	0	0	0	0	4	1	1	1	0	0	0	0	0	0	0	2	1	4	1	0	0	0	1	1	1	0	1	0	0	1	1	0	0	2	0	3	0	2	3	0	0	1	0	2	1	0	1	0	3	0	0	0	2	3	1	1	0	0	2	0	0	0	2	4	1	1	1	1	0	3	1	0	3	1	0	2	0	0	0	0	0	1	0	1	0	1	0	0	6	0	4	1	1	0	0	0	1	2	1	0	0	2	1	0	0	1	3	1	2	2	1	1	1	1	0	0	0	0	0	1	1	2	2	0	3	0	1	1	3	0	0	0	1	1	2	1	2	2	0	1	2	2	0	1	4	0	3	0	2	0	0	0	0	0	0	1	2	0	1	0	0	0	1	1	0	0	0	0	2	1	3	0	0	1	0	0	0	0	2	1	1	2	2	1	1	2	0	2	0	1	0	0	1	1	0	0	1	0	0	0	1	2	0	0	2	3	1	0	0	1	0	0	0	0	3	1	0	1	0	1	1	1	1	2	1	0	0	1	1	1	1	0	0	1	1	1	1	1	1	1	2	2	2	2	3	1	0	2	0	2	0	1	0	0	1	1	0	0	0	1	0	0	0	1	2	0	1	0	1	1	3	0	0	0	0	2	0	1	0	2	0	1	1	1	0	2	0	0	0	1	2	0	1	0	1	0	1	0	0	1	4	0	0	0	0	1	2	0	0	0	2	1	1	1	1	1	0	0	0	0	1	0	2	0	2	2	0	0	3	0	0	0	0	0	1	0	1	0	1	1	0	0	0	0	0	2	2	2	0	1	0	0	0	0	0	0	4	2	1	0	1	0	1	0	0	1	0	1	0	4	2	0	1	0	0	1	1	0	0	1	1	4	0	1	0	1	0	0	1	3	1	1	1	1	1	0	0	0	1	2	0	0	1	1	1	2	0	0	0	0	1	0	1	0	2	0	1	1	2	0	1	0	0	0	0	0	0	1	3	0	0	0	0	0	2	1	0	1	1	1	0	2	4	0	1	0	1	0	0	0	0	3	2	0	0	0	1	2	2	1	0	2	1	2	2	0	5	0	1	4	5	0	0	0	1	2	0	0	0	0	0	3	0	0	0	0	1	0	1	1	0	1	0	1	0	1	0	0	0	0	0	0	0	1	1	1	0	0	0	4	3	2	0	0	0	0	0	0	0	0	1	0	3	1	2	0	0	1	2	2	1	0	0	0	0	0	3	3	2	0	0	0	1	1	1	0	0	3	0	1	3	1	0	0	2	0	0	0	1	1	1	1	0	0	1	0	1	1	0	0	0	1	1	1	0	0	1	0	2	0	0	1	0	0	1	2	2	0	0	0	0	0	1	0	0	0	0	0	2	1	0	0	2	4	0	1	2	3	3	0	0	3	0	1	1	0	0	2	2	1	1	0	0	1	0	0	0	2	1	2	0	1	0	1	1	0	1	1	3	1	5	0	4	1	1	0	0	1	0	0	1	0	0	2	0	3	0	0	0	1	1	0	0	1	0	2	0	0	0	1	0	0	3	2	0	0	1	2	1	3	0	1	0	3	0	1	2	2	0	5	2	0	0	0	3	1	0	0	0	0	2	0	1	2	0	3	1	0	0	0	1	0	1	0	0	0	4	0	1	0	1	0	0	2	1	1	1	0	1	0	0	2	1	0	0	1	0	3	0	1	2	0	0	1	3	1	0	0	1	0	1	1	1	0	0	4	1	0	0	0	1	1	0	0	0	0	1	0	1	0	0	1	2	0	1	1	2	0	0	1	3	4	0	1	1	1	1	0	2	1	2	0	0	0	0	1	4	0	1	2	0	0	3	1	0	0	0	0	0	1	0	0	1	0	3	1	1	3	1	1	0	0	0	0	0	0	2	0	0	0	0	0	0	0	0	0	0	1	2	0	0	1	2	4	0	0	0	2	0	0	1	1	2	0	0	0	0	3	2	1	0	1	0	0	1	3	0	0	0	1	0	1	1	1	0	1	3	1	1	1	0	0	0	1	5	0	1	0	0	0	0	0	1	3	2	5	0	0	1	0	0	3	0	0	0	0	2	1	2	1	2	1	2	3	1	0	1	4	1	0	2	0	0	1	3	1	0	1	1	0	3	0	1	0	0	0	1	1	0	1	0	0	0	1	0	1	1	0	0	1	3	0	1	1	1	1	1	2	1	3	1	1	0	2	1	1	2	1	0	3	1	1	3	0	0	0	0	3	0	1	3	0	1	0	0	1	0	0	0	0	0	2	0	0	2	0	0	0	1	0	0	4	0	0	1	2	0	1	6	0	1	1	2	2	0	0	0	1	1	0	1	0	0	2	5	1	0	0	3	0	0	0	1	0	1	2	2	2	0	0	0	0	2	0	0	1	1	0	0	1	0	0	2	0	0	0	1	0	2	0	0	0	0	1	0	0	1	1	0	1	0	2	2	1	0	0	0	2	2	0	0	0	1	1	1	0	0	0	0	0	0	1	0	1	1	1	2	0	1	0	0	1	1	2	0	1	0	0	0	1	0	0	0	2	0	0	0	0	2	2	1	0	0	0	2	1	0	0	1	3	1	0	3	2	1	1	1	2	0	0	0	0	1	1	1	3	1	1	0	2	0	0	2	1	0	0	0	0	1	0
N0.HOG0007874	0	0	0	0	0	0	2	0	0	0	0	0	0	0	0	1	0	0	0	0	0	0	0	0	0	0	0	0	1	0	0	0	0	0	0	0	3	0	0	1	0	0	0	0	0	0	0	0	0	0	0	0	0	0	0	0	0	0	0	1	0	0	0	0	0	0	0	0	0	0	1	0	1	0	0	0	1	1	0	2	0	0	0	0	0	0	0	0	0	0	0	0	0	0	0	0	1	0	0	0	0	0	0	0	0	0	0	0	1	0	0	0	0	0	0	0	0	0	0	0	0	0	1	0	1	0	0	0	0	0	0	0	0	0	0	0	0	0	1	0	0	1	0	0	0	0	0	0	0	3	0	1	3	0	0	0	0	1	0	0	0	0	1	0	0	1	0	0	0	0	0	0	0	1	0	1	0	0	0	0	1	0	0	0	4	0	0	0	0	0	0	1	0	0	0	0	1	0	0	0	0	0	0	0	0	0	0	0	0	0	0	0	0	0	0	0	0	0	1	0	0	5	0	0	0	0	1	1	0	0	0	0	0	0	0	0	0	0	0	0	0	0	0	0	0	0	0	0	0	0	0	0	0	0	0	3	0	0	0	0	1	0	0	0	0	0	0	0	0	0	0	0	0	0	0	0	0	0	1	0	3	0	0	0	0	0	0	0	0	0	0	0	0	0	0	0	2	0	0	0	0	0	0	0	0	0	0	1	1	0	0	0	0	0	0	0	0	0	0	0	0	0	0	0	0	0	0	1	0	0	0	0	0	0	1	0	0	0	0	0	0	0	0	0	0	0	0	0	0	0	1	0	0	0	0	0	0	0	0	0	0	0	0	2	0	0	1	0	0	2	0	0	0	0	0	0	0	1	0	0	1	0	0	1	0	0	1	0	0	0	1	0	0	1	0	0	0	1	0	0	0	2	0	0	0	0	0	1	0	0	0	0	0	0	0	0	0	0	0	0	0	0	0	0	0	0	0	1	0	0	0	0	1	4	0	0	1	0	1	0	0	0	0	0	0	1	0	0	0	0	1	0	1	0	0	2	0	0	0	0	0	0	0	0	0	1	0	0	2	0	0	0	0	0	0	0	0	0	2	0	0	0	0	1	0	0	0	0	1	0	0	0	0	0	0	0	0	0	0	0	0	0	4	1	0	0	0	0	0	0	0	0	0	0	0	0	0	2	0	3	0	0	0	0	0	0	0	0	0	1	0	0	0	0	0	0	0	3	0	0	0	0	0	1	0	0	0	0	0	1	0	1	0	1	0	1	0	0	0	1	0	0	0	3	0	0	0	5	0	2	0	0	0	0	0	0	0	0	1	0	0	0	0	0	0	0	0	0	0	0	1	3	0	0	1	0	1	0	0	0	0	0	0	0	0	0	1	0	0	0	0	0	0	0	0	0	0	0	0	0	0	0	0	0	0	0	0	0	0	5	0	0	0	0	0	0	0	0	0	0	0	0	0	0	1	0	0	1	0	0	0	0	2	0	0	0	0	0	0	0	1	0	1	1	0	0	0	0	0	0	0	0	0	0	0	1	0	0	0	0	0	0	0	0	0	1	0	0	0	0	0	0	0	0	0	0	0	4	0	0	0	1	0	0	0	0	0	0	0	0	0	0	0	0	0	0	0	0	0	2	0	0	0	0	0	0	0	0	0	0	0	0	1	0	0	0	0	0	0	1	0	0	0	0	0	0	0	0	0	0	0	0	2	0	0	0	0	0	0	0	0	0	0	0	1	0	0	0	0	0	0	1	0	0	0	0	1	0	0	0	0	0	0	0	0	0	0	0	0	0	0	0	0	0	0	0	0	0	0	0	0	0	0	0	0	0	1	0	0	2	0	0	0	0	0	0	0	0	0	0	0	0	0	0	0	0	0	0	0	0	0	1	2	1	0	0	0	0	0	1	1	0	0	0	0	0	0	0	0	2	0	0	0	0	0	0	0	0	1	0	0	0	0	1	2	0	0	0	0	0	0	0	1	0	0	0	0	0	0	0	0	0	0	0	0	0	0	0	0	1	0	0	2	0	0	0	0	0	0	0	0	0	0	0	0	0	2	0	0	0	0	0	0	0	0	1	0	0	0	5	1	0	0	1	0	0	0	0	0	0	0	0	0	0	0	0	0	1	0	0	0	0	0	4	0	0	6	0	0	0	0	0	0	0	0	0	0	0	0	0	0	0	0	0	0	0	0	0	0	0	0	0	0	0	0	0	0	0	0	0	0	2	0	0	0	0	0	0	0	0	0	0	0	0	0	0	0	0	2	0	0	0	1	0	0	0	1	0	0	0	0	0	0	0	0	0	0	0	0	0	0	0	0	0	0	0	0	0	0	0	0	0	0	0	0	0	0	0	0	0	0	0	0	0	0	0	1	0	0	0	0	0	0	0	0	0	0	0	0	0	0	0	0	0	0	0	0	1	0	0	1	0	0	0	0	0	0	0	0	0	0	0	0	0	0	1	0	0	2	0	1	0	0	1	0	1	0	0	0	0	0	0	1	0	0	0	0	0	0	0	0	0	0	0	0	0	0	0	0	0	0	0	0	3	0	0	0	0	0	0	0	0	2	0	0	0	0	0	1	1	0	0	0	0	0	0	0	0	0	1	0	0	0	0	1	0	0	0	0	0	0	1	0	0	0	0	0	0	0	1	1	0	0	0	0	1	1	0	0	0	0	0	0	0	0	0	0	0	0	0	0	0	1	0	0	0	0	0	0	0	0	0	0	0	0	0	0	0	0	0	0	0	2	1	0	0	0	0	0	1	0	0	0	0	0	0	0	1	1	0	0	0	0	1	2	1	0	3	0	0	0	0	0	0	0	0	0	0	0	0	0	1	0	0	0	0	0	0	0	0	0	0	0	0	0	0	0	0	0	0	0	0	0	0	0	0	0	0	0	0	1	0	0	0	2	0	0	0	0	0	0	0	0	0	0	1	1	0	0	0	0	0	2	0	1	0	0	0	0	0	0	0	0	0	0	1	0	0	0	0	0	0	0	0	3	0	0	0	0	0	0	0	0	0	0	1	0	0	0	0	0	0	1	0	0	0	0	2	0	0	0	0	0	0	0	0	0	0	0	0	0	0	0	0	0	0	0	0	0	0	0	0	0	0	0	0	0	0	0	0	0	0	0	0	0	0	0	0	0	0	0	0	0	0	2	0	0	1	0	0	0	0	0	0	0	0	1	0	0	0	0	1	1	0	0	0	0	0	0	1	0	0	0	0	0	0	0	0	0	3	1	0	1	0	0	0	0	0	2	0	1	4	0	2	0	0	0	0	0	0	0	0	0	0	0	0	0	0	0	1	0	0	0	0	1	0	0	0	0	0	0	0	1	0	0	0	0	2	0	0	0	3	1	0	0	1	0	2	0	0	0	0	0	0	0	0	0	0	0	0	0	1	2	0	0	1	0	0	1	0	0	0	0	0	1	0	0	0	0	0	0	0	0	1	0	0	0	0	0	1	0	0	0	0	0	0	0	0	0	0	0	1	1	0	0	2	0	0	0	0	0	0	0	1	0	0	0	0	0	0	0	0	0	0	0	0	0	0	0	1	0	0	0	0	0	0	0	0	0	0	0	0	0	0	0	0	0	0	0	0	0	1	0	0	0	0	0	0	1	0	0	0	0	0	0	0	0	0	0	0	0	0	0	0	0	0	0	1	0	0	0	1	0	0	0	0	0	0	0	1	0	0	0	0	2	0	0	0	0	0	0	0	0	0	0	0	1	0	0	0	0	0	0	0	0	0	0	0	0	0	0	0	1	0	0	2	0	0	0	0	0	2	0	0	0	0	0	0	0	0	0	0	0	0	0	0	0	1	0	0	0	0	0	0	0	0	0	0	0	0	0	0	0	0	0	0	0	0	0	0	0	0	0	0	0	0	0	0	0	0	0	0	0	0	0	0	0	0	3	0	0	0	0	0	0	0	2	0	0	0	0	0	0	0	0	1	0	0	0	0	0	1	0	3	0	0	0	0	0	0	0	0	0	0	0	0	0	0	0	0	0	0	0	0	0	0	3	0	0	0	1	0	0	0	0	0	0	0	0	0	0	0	0	0	0	0	1	0	0	0	0	0	0	0	0	0	0	1	0	0	0	0	0	1	1	0	0	0	0	0	0	0	0	0	0	1	0	0	0	0	4	0	1	0	0	0	0	0	0	0	0	0	0	0	0	0	0	0	0	0	2	0	0	1	0	6	0	0	0	0	0	0	0	0	0	0	0	0	0	0	0	0	0	0	0	0	0	0	0	0	1	0	0	0	0	0	0	1	0	0	0	0	0	0	2	0	0	0	0	1	1	0	0	0	0	0	0	0	0	0	0	0	0	0	0	0	0	0	0	0	0	0	0	0	0	1	0	0	0	0	0	0	0	0	0	0	0	0	0	0	0	0	0	0	0	0	0	0	0	0	0	0	1	0	0	0	0	2	0	1	1	0	1	0	0	0	0	0	1	4	0	2	0	1	0	0	0	0	2	0	0	0	0	0	0	0	0	0	0	0	0	0	0	1	1	0	0	0	0	0	0	1	0	1	0	0	0	0	0	0	0	1	0	0	0	0	0	0	1	0	1	1	0	0	1	0	1	0	1	0	0	0	0	1	0	0	0	0	1	0	0	0	0	0	0	0	0	0	0	0	0	0	0	0	0	1	0	0	1	3	0	0	0	0	0	1	0	0	3	3	0	0	0	0	0	0	0	0	0	0	0	2	0	0	0	0	0	0	0	0	0	0	0	0	0	0	0	0	0	0	0	0	0	0	0	3	0	0	6	0	0	0	1	0	0	0	0	0	0	4	0	1	1	0	0	0	0	0	0	1	0	0	0	0	0	0	0	0	0	0	0	0	0	0	0	0	0	0	0	0	0	0	0	0	0	0	0	0	0	0	0	0	0	0	0	1	0	0	0	0	0	1	0	0	0	0	0	0	0	0	0	0	0	0	0	0	0	0	0	0	0	0	0	1	0	0	1	0	1	0	0	0	0	0	0	0	0	0	0	0	1	0	0	0	0	0	0	0	4	0	0	0	0	3	0	0	0	0	0	0	0	0	0	0	1	0	0	0	0	0	0	1	0	0	0	0	0	0	0	0	0	0	0	0	0	0	0	0	0	1	0	1	0	0	0	0	0	0	0	0	1	0	0	0	0	0	0	0	0	0	0	0	0	0	0	0	0	3	1	0	0	0	1	0	1	0	0	0	0	0	0	0	0	0	0	0	0	0	0	0	0	0	0	0	0	0	0	0	0	0	0	0	1	0	2	2	0	0	0	1	0	0	1	1	0	0	0	0	0	0	0	0	0	0	0	0	0	0	0	0	0	0	0	0	0	0	0	0	1	0	0	0	3	0	0	0	0	0	0	2	1	0	0	0	1	0	0	0	2	0	0	0	0	0	0	0	0	0	0	0	0	0	0	0	0	0	0	0	0	0	0	0	0	0	0	2	2	0	1	0	1	0	1	0	0	0	0	0	0	0	0	0	0	0	0	0	2	0	0	0	0	0	0	0	1	0	0	0	0	1	0	0	0	0	0	0	0	0	0	0	0	0	0	0	0	0	0	0	0	0	0	5	0	0	0	1	0	0	0	0	0	0	1	0	1	0	1	0	0	0	0	0	0	0	0	0	0	0	0	0	0	0	0	0	0	0	0	0	0	0	0	0	0	0	0	0	0	0	0	0	0	0	0	1	0	2	0	0	0	0	0	0	0	7	0	0	0	0	0	1	1	0	0	0	1	0	0	1	0	0	0	0	0	0	0	0	0	0	0	0	0	0	0	0	0	0	0	0	0	0	0	0	0	0	0	0	0	0	0	0	2	0	0	0	0	0	0	0	1	0	0	0	0	0	4	0	0	0	1	0	0	0	0	0	1	0	0	0	0	0	0	0	0	0	0	0	0	0	0	1	0	1	0	0	0	0	0	0	0	0	0	0	0	1	3	0	0	0	0	0	0	0	0	0	0	0	0	0	0	1	0	0	0	0	0	0	1	0	1	0	0	0	0	0	0	2	0	0	0	1	0	0	1	0	0	0	0	0	0	0	0	0	0	0	0	0	0	0	0	0	1	0	0	0	0	0	1	0	0	0	0	0	0	1	0	0	0	0	0	0	0	0	0	0	1	0	0	0	0	1	0	0	0	0	0	0	0	0	0	0	0	0	0	0	0	0	0	1	0	0	0	0	0	0	0	0	0	1	0	1	0	1	0	0	0	0	0	0	0	1	0	0	0	0	0	0	0	0	0	0	0	0	0	0	0	0	0	0	0	0	0	0	2	1	0	0	0	0	0	0	0	0	0	0	0	0	0	1	0	0	0	1	0	0	0	0	0	0	0	0	1	0	0	0	0	0	0	0	0	0	2	0	1	0	0	0	1	0	0	0	0	0	0	0	0	0	0	0	0	0	0	1	0	0	0	0	0	0	0	0	0	1	0	2	0	0	0	0	0	0	0	0	0	1	0	1	0	0	0	0	0	0	0	0	0	0	0	0	0	0	0	0	0	0	1	0	0	0	1	0	0	0	0	0	1	0	0	0	0	0	0	0	0	0	3	2	4	0	0	0	0	0	0	0	0	0	0	0	0	0	0	0	0	0	1	0	0	0	0	0	0	3	0	0	0	0	0	0	0	0	0	0	0	0	0	2	0	0	1	0	0	0	0	0	0	0	0	1	1	0	0	1	0	0	0	0	0	0	0	0	0	1	0	0	2	0	0	2	2	0	0	0	0	0	0	1	1	0	1	0	0	0	0	0	0	0	0	0	0	0	0	0	0	0	0	0	0	0	0	1	0	0	0	0	0	0	0	0	0	0	0	0	0	0	0	0	0	0	0	0	0	0	0	0	0	0	0	0	0	0	2	1	0	0	1	1	0	0	0	0	0	0	0	0	0	0	0	0	0	0	0	0	0	1	0	0	0	0	0	0	0	0	1	0	0	0	0	0	0	0	1	1	0	0	0	0	0	0	0	0	0	0	0	0	1	0	0	0	1	0	0	0	1	0	1	0	0	1	0	0	0	0	0	0	1	0	1	0	0	0	1	0	0	0	0	0	0	0	0	0	0	0	0	0	0	0	2	0	0	0	0	0	0	0	0	0	1	0	0	0	0	0	0	0	0	0	1	1	0	0	0	1	2	0	0	0	0	0	1	0	1	0	0	1	0	0	0	0	0	0	0	0	0	0	0	0	0	0	0	0	0	0	0	0	0	0	0	0	0	0	0	0	0	0	0	0	0	0	0	1	0	3	1	0	0	0	1	2	0	0	0	0	0	2	0	0	0	0	0	0	1	0	0	0	0	1	1	0	0	0	0	3	0	0	1	0	0	0	0	0	1	0	3	0	0	0	0	0	0	0	0	0	0	0	0	0	0	3	0	0	0	0	0	0	0	0	1	0	0	0	0	0	0	1	2	0	0	0	0	0	0	0	0	0	0	0	0	0	0	0	0	0	0	3	0	0	0	5	0	0	1	0	0	0	0	0	0	0	0	0	0	0	0	0	0	0	0	0	0	0	0	2	0	0	0	3	1	0	0	0	0	0	0	0	0	0	2	0	0	0	0	0	0	0	0	0	0	0	2	0	0	0	0	0	0	0	0	1	0	0	0	0	0	5	1	0	0	0	0	0	0	0	0	0	0	0	0	0	0	0	0	0	1	0	0	0	0	0	0	0	0	0	0	0	0	0	0	0	0	0	1	0	0	0	0	0	0	0	3	0	0	0	0	3	0	0	0	0	0	1	0	1	0	0	0	0	0	0	0	0	0	0	0	0	0	0	2	0	0	0	1	0	0	0	0	0	0	1	0	0	0	0	1	0	0	0	0	1	0	0	0	0	0	0	0	0	0	0	0	0	0	0	0	1	0	0	0	0	0	0	0	3	0	0	0	0	1	0	0	0	0	0	0	0	0	0	0	0	0	0	0	0	0	0	0	0	0	1	0	0	0	0	0	0	0	0	0	0	0	0	0	0	1	0	0	0	0	0	0	3	0	0	0	0	0	0	0	0	0	0	0	0	0	0	0	0	0	0	0	0	0	0	0	0	0	0	0	0	0	1	0	0	0	0	0	0	0	0	0	0	0	1	0	0	0	0	0	0	0	0	0	0	0	0	0	0	0	0	0	0	1	0	0	0	1	0	0	0	0	0	0	0	0	0	0	1	0	0	0	0	0	0	0	0	0	0	0	0	1	0	0	2	0	0	0	0	0	0	0	0	0	0	1	0	0	1	0	0	0	0	0	0	1	2	0	0	0	0	0	1	0	1	2	0	0	0	0	0	0	0	0	0	0	1	0	0	0	0	0	0	1	0	0	0	0	0	0	0	0	0	0	0	0	0	0	0	0	0	0	0	1	0	0	0	6	0	0	0	0	2	1	0	0	1	1	0	0	0	0	0	1	0	0	0	0	0	0	1	0	0	0	0	1	0	0	0	0	0	0	0	0	0	0	0	0	0	0	0	0	0	0	0	0	0	1	0	0	0	0	0	0	0	0	0	0	0	0	0	0	0	0	0	0	0	1	0	0	0	0	0	0	0	0	0	0	1	0	0	0	0	0	0	0	0	0	0	2	0	1	0	0	0	0	1	0	1	0	0	0	0	0	0	0	1	0	0	0	0	0	0	0	0	0	0	2	0	0	1	0	0	0	0	1	0	0	0	0	0	0	0	0	0	0	0	0	0	2	0	1	0	0	0	0	0	0	1	0	1	0	0	0	0	1	0	0	0	0	1	0	0	0	0	0	0	0	2	0	0	0	0	0	0	0	0	0	0	0	0	0	0	0	0	0	0	0	0	0	0	2	0	0	1	0	0	0	0	0	0	0	0	0	0	0	0	0	0	0	0	3	0	1	0	0	0	0	0	0	0	0	1	0	0	0	0	0	0	0	0	0	0	0	0	0	0	0	0	0	1	0	0	0	0	3	0	0	0	0	0	2	0	4	0	0	0	0	2	0	0	0	1	0	0	3	0	0	0	0	0	0	0	0	0	0	0	0	0	0	0	0	0	0	0	0	0	0	0	0	0	0	0	0	0	0	0	0	0	0	0	0	2	0	0	0	0	0	0	0	0	0	0	0	0	2	0	0	0	0	0	0	0	0	0	0	0	2	0	0	0	0	4	0	0	0	0	0	0	0	0	0	0	0	0	0	0	0	0	0	0	0	0	0	0	0	0	1	0	0	0	0	0	0	1	0	0	0	0	0	0	0	0	1	0	0	0	0	0	0	0	0	0	0	0	1	0	0	0	0	0	0	0	0	2	0	0	0	0	2	0	0	1	0	0	0	0	0	0	0	0	0	0	0	0	0	0	0	0	0	0	1	0	0	0	0	1	2	9	0	0	0	0	0	0	0	0	0	0	1	0	0	1	0	0	0	0	0	0	0	0	0	0	0	0	0	0	0	0	0	1	1	0	0	0	2	0	0	1	0	0	0	4	1	0	0	0	0	0	0	0	0	0	0	0	0	0	0	0	0	0	0	0	0	0	0	0	0	0	0	0	0	0	0	0	0	2	0	0	0	0	0	0	0	0	0	1	0	0	0	0	0	4	0	0	0	0	0	0	0	0	0	0	0	0	0	0	0	0	0	0	0	0	0	0	0	0	0	0	0	0	0	0	0	1	0	0	0	0	0	0	0	2	0	0	0	1	0	0	0	2	2	0	1	0	0	0	0	0	0	0	0	0	0	0	0	0	0	1	0	0	0	2	0	0	0	0	0	1	0	0	0	0	1	1	0	0	0	0	0	0	0	0	0	0	0	0	0	1	0	0	0	0	0	0	0	2	0	0	0	0	1	0	0	0	0	1	0	0	0	0	1	0	0	5	0	1	0	0	0	0	0	0	0	0	0	6	0	0	0	2	0	0	0	0	0	0	0	1	0	0	0	0	0	0	0	0	0	0	0	0	0	0	0	0	0	0	0	0	0	0	2	0	0	0	0	0	2	0	0	0	0	0	0	0	0	0	0	0	0	0	0	0	0	1	1	0	0	0	0	0	0	0	0	0	0	0	3	0	0	0	0	0	0	0	1	0	0	0	0	0	0	0	0	0	0	0	0	0	0	0	0	0	0	0	0	0	0	0	0	0	0	0	0	1	0	0	0	0	0	0	0	0	0	0	0	0	0	0	0	0	0	0	0	0	0	2	0	0	0	0	0	0	0	0	0	0	0	1	0	2	0	0	0	0	0	0	0	0	0	0	0	0	0	0	0	0	0	0	0	0	0	0	0	0	0	0	0	0	0	0	0	0	0	0	0	0	0	0	0	0	3	0	0	0	0	0	0	0	0	0	0	0	0	0	0	1	0	0	0	0	1	0	0	0	0	0	0	0	0	0	0	0	0	0	0	0	0	0	0	0	2	0	0	0	0	0	0	0	0	0	0	0	0	0	0	0	0	0	0	0	1	0	0	0	0	0	0	0	0	0	0	0	0	0	0	0	0	0	0	0	0	0	0	0	0	0	1	0	0	0	0	0	0	0	0	0	1	2	0	1	0	1	0	0	0	0	1	1	0	0	0	0	0	0	0	2	0	0	0	1	0	0	0	2	0	0	0	0	0	0	0	0	0	0	1	0	0	0	0	0	0	1	0	0	0	0	0	8	0	0	0	0	0	0	0	0	0	0	0	0	0	0	0	0	0	0	0	0	0	0	0	0	0	0	0	1	0	0	0	0	0	0	0	0	0	0	0	0	1	0	0	0	0	0	0	0	0	0	0	0	0	0	0	0	1	0	0	0	0	0	0	0	0	0	0	0	0	0	2	0	0	0	0	0	0	0	0	0	0	2	0	0	3	1	0	0	0	0	0	0	1	0	0	0	0	0	0	0	1	0	0	0	0	0	0	0	0	0	0	0	0	0	0	0	0	0	0	0	0	0	0	0	0	0	0	0	4	1	0	0	0	0	0	0	0	0	1	0	1	0	0	0	0	0	0	4	0	0	0	0	0	0	0	0	0	0	0	1	1	1	0	0	0	0	0	0	0	0	0	0	3	0	0	1	0	0	0	1	0	0	0	0	0	0	0	0	2	0	0	0	0	0	0	0	0	0	0	0	1	0	0	0	0	0	0	0	0	0	0	0	0	1	0	0	0	0	0	0	0	0	0	0	0	0	0	0	0	0	0	0	1	0	0	0	3	0	0	0	0	0	0	2	0	0	0	0	0	0	0	0	0	0	0	0	1	0	0	0	0	0	0	0	0	0	0	0	0	0	0	0	1	0	0	1	0	0	0	0	0	1	0	0	0	1	0	0	0	0	0	0	0	0	0	0	0	0	0	1	0	0	1	0	1	0	0	0	0	1	0	0	0	0	0	0	1	0	0	0	0	0	0	0	0	0	0	0	1	1	1	0	1	0	0	0	0	0	0	0	0	0	0	0	0	0	1	0	0	0	0	0	0	0	0	0	0	2	1	0	0	0	0	0	0	0	0	0	0	0	0	0	1	0	1	0	0	0	0	0	0	0	0	0	0	0	0	0	0	0	0	0	0	0	0	0	0	2	2	0	0	0	1	0	0	1	0	0	1	0	0	0	0	0	2	0	0	0	0	0	0	0	0	0	5	0	0	3	0	0	0	0	0	0	0	0	0	0	0	1	0	1	0	1	0	0	1	0	0	0	0	0	0	0	0	0	0	1	0	0	0	0	0	0	0	1	0	1	0	0	0	1	1	0	0	2	0	1	0	0	0	0	0	0	1	0	0	0	0	0	0	0	0	0	0	0	0	4	0	0	0	0	0	0	0	0	0	1	0	0	0	1	0	0	0	0	0	0	0	0	1	0	0	2	0	0	1	2	0	0	0	0	0	0	0	0	0	0	1	0	2	0	0	0	1	0	2	0	0	2	1	0	0	0	1	0	0	0	0	0	0	0	0	0	0	0	0	0	0	0	0	0	0	0	2	0	0	0	1	0	1	0	0	0	0	0	0	0	0	0	0	0	0	0	0	0	0	0	0	0	0	0	0	0	0	1	0	0	0	0	0	0	0	0	0	0	0	0	0	0	0	0	0	0	0	0	1	0	0	0	0	0	1	0	0	0	0	0	1	0	1	0	0	0	0	0	0	0	0	0	0	0	0	0	0	0	0	0	0	0	0	0	0	0	0	0	0	0	0	0	0	1	5	0	0	0	0	1	0	0	0	0	0	0	0	0	0	0	0	0	0	1	0	0	0	0	0	0	3	0	7	1	0	0	0	0	0	0	0	0	0	0	0	0	0	0	0	0	0	0	0	1	3	0	4	0	0	1	1	1	0	0	0	0	0	0	0	0	0	2	0	0	0	0	0	0	0	1	0	0	0	0	0	0	0	0	1	0	0	0	0	0	4	0	0	0	0	0	1	0	1	0	0	0	3	0	0	4	0	2	0	2	0	0	0	0	0	0	0	0	0	0	0	1	0	0	0	0	0	1	1	0	0	0	0	0	1	0	0	1	0	0	0	0	0	0	0	0	0	0	0	0	0	0	0	0	0	0	1	0	0	0	1	0	0	0	0	0	1	0	3	0	0	0	0	0	0	0	0	0	0	0	0	0	0	0	0	0	0	0	4	0	0	0	0	0	0	3	1	1	0	0	0	1	0	1	1	0	0	0	0	0	0	0	0	0	0	0	0	0	0	0	0	0	0	0	0	0	0	0	0	1	1	0	0	0	0	0	0	0	0	0	0	0	0	0	0	0	3	0	0	0	0	2	0	0	0	1	0	0	0	0	4	0	0	0	0	0	0	0	0	1	1	0	0	0	0	1	0	0	0	0	0	0	1	1	0	0	0	0	0	0	0	0	0	0	0	0	4	1	0	0	0	0	0	0	0	0	0	0	0	0	0	0	0	0	1	0	0	0	0	1	0	0	0	0	0	0	0	0	0	0	0	0	0	0	0	0	0	1	1	0	0	0	0	1	0	0	0	0	0	0	0	1	0	0	0	0	0	0	0	0	0	0	0	0	0	0	0	0	0	0	0	0	0	0	0	0	0	0	0	1	1	0	0	0	0	0	0	0	0	0	8	0	0	2	2	5	0	0	0	1	0	0	3	0	1	0	0	2	0	0	0	0	0	0	0	0	0	0	0	0	0	0	1	0	0	0	0	0	0	0	0	0	4	0	0	0	0	0	0	0	0	0	0	0	0	0	0	0	0	0	0	0	0	0	0	1	0	0	0	0	0	0	0	0	0	0	0	0	0	0	0	0	0	1	0	0	0	0	0	0	0	0	0	0	0	0	0	0	0	0	0	1	0	0	0	0	0	0	0	0	0	0	0	0	0	0	0	0	0	0	0	4	1	0	0	0	0	0	0	0	0	0	0	0	1	0	0	0	0	0	0	0	1	0	4	2	0	0	0	0	0	0	1	0	0	0	0	0	0	0	0	0	0	0	0	0	0	0	1	0	0	0	0	0	0	0	0	0	1	0	0	0	0	0	0	1	0	0	0	0	1	0	0	0	0	0	0	0	0	0	0	0	1	0	0	0	0	0	0	0	0	0	0	0	0	0	0	0	1	0	0	0	1	0	1	0	0	0	0	4	0	0	0	0	1	0	0	0	0	0	0	0	1	0	0	0	1	0	0	0	0	0	0	0	1	0	0	0	0	0	0	0	0	1	0	0	0	0	0	0	0	2	0	0	0	0	1	1	0	0	0	0	0	0	0	0	0	3	0	0	0	0	0	0	0	0	0	0	0	0	0	0	0	1	0	1	0	0	0	0	0	0	0	0	0	0	0	0	0	0	0	1	0	0	0	0	2	0	2	1	0	0	0	0	0	0	0	0	1	0	0	0	5	0	0	1	0	0	0	0	0	0	0	0	0	0	4	0	0	0	0	0	0	0	0	0	0	0	0	0	0	0	0	0	0	0	0	0	0	0	1	0	0	0	0	0	0	0	1	0	0	0	0	0	0	0	0	0	0	0	0	0	0	0	0	0	0	0	0	0	0	0	0	0	0	0	0	0	0	0	0	1	0	0	0	1	0	0	0
N0.HOG0003955	0	1	0	0	3	1	2	2	1	2	0	0	0	3	0	1	2	0	2	0	0	0	2	0	0	1	0	2	0	0	1	2	1	0	0	0	4	2	0	0	1	0	1	1	0	0	0	0	2	0	0	1	1	0	0	1	3	0	1	0	0	0	1	0	0	0	0	0	0	0	2	2	0	0	3	0	3	0	0	1	0	0	1	4	0	1	1	0	0	1	0	0	0	3	0	0	0	0	0	1	0	0	4	2	0	1	2	0	1	0	0	0	0	1	0	1	0	4	0	1	0	0	0	5	1	0	0	2	2	2	0	1	0	0	0	2	2	0	0	0	0	2	2	1	0	0	1	1	2	1	2	0	0	0	0	0	1	0	0	1	0	0	1	2	1	1	0	0	0	0	1	0	1	1	2	1	1	0	0	1	2	0	2	0	1	1	0	1	1	2	1	2	0	2	1	0	2	3	0	0	2	4	1	0	2	1	2	1	1	0	0	0	2	0	0	0	3	0	1	2	2	1	1	0	3	1	0	0	0	0	2	1	0	1	0	2	0	1	0	0	3	2	0	1	1	0	0	0	1	2	0	2	1	0	0	0	1	1	0	1	5	1	0	0	0	0	1	0	2	0	0	1	5	1	0	1	1	0	0	0	0	1	1	0	0	0	0	0	1	0	0	0	0	0	0	0	0	0	1	0	2	0	0	2	1	0	0	1	2	0	3	0	0	0	0	0	2	1	0	0	0	1	1	1	2	1	1	1	0	1	2	0	1	0	1	0	2	0	2	1	0	2	2	2	0	0	0	1	1	0	0	2	2	0	1	2	0	2	0	0	0	0	0	2	0	0	2	0	1	0	1	0	0	0	1	2	2	0	1	1	1	2	0	0	0	0	1	2	0	1	0	2	1	1	0	0	0	1	1	1	1	0	2	0	0	0	0	1	0	0	0	1	0	2	1	0	1	2	1	0	0	0	1	0	0	1	0	1	1	0	1	0	0	1	0	1	0	1	0	0	1	0	4	0	0	0	0	2	0	1	0	2	0	2	0	0	0	1	0	1	0	0	0	0	1	1	0	0	0	0	2	1	0	0	1	0	1	0	1	0	0	2	0	2	0	0	0	0	3	1	1	0	1	1	1	0	0	0	3	0	2	0	0	1	1	1	2	0	1	1	1	0	2	1	0	1	0	0	0	1	0	1	0	2	0	0	1	1	0	1	2	1	2	1	2	0	2	0	1	0	2	0	0	0	1	2	0	0	1	0	0	0	0	1	0	0	1	0	0	1	2	2	2	0	0	1	4	0	1	1	1	0	0	0	0	1	3	2	1	0	1	2	3	3	0	0	1	1	0	0	1	0	0	2	0	1	0	2	4	0	0	1	0	2	2	3	4	1	2	1	0	1	0	0	0	0	0	0	1	1	0	5	2	2	1	0	0	1	1	1	0	1	0	0	0	1	0	0	0	0	0	0	0	0	3	0	0	1	1	0	1	1	2	0	0	0	1	2	0	1	1	0	0	0	1	0	1	2	0	0	0	4	0	0	0	1	0	1	1	1	0	1	3	2	2	0	1	1	0	0	2	0	1	0	1	1	0	0	0	1	0	0	3	3	3	0	0	1	0	0	0	0	0	2	0	0	0	2	0	0	0	0	0	0	0	3	0	4	0	0	1	0	2	0	1	0	1	0	0	0	0	0	1	2	1	0	0	0	0	1	0	0	0	1	2	0	1	0	1	2	1	0	0	0	1	1	0	0	0	0	1	0	0	0	2	0	2	0	0	0	1	0	0	1	0	0	0	0	2	0	1	1	0	0	0	0	1	0	0	2	0	1	0	1	1	3	1	0	0	0	1	1	0	0	2	1	0	1	1	1	0	0	0	3	2	0	0	0	0	0	1	1	1	0	1	1	0	0	1	1	3	2	0	0	0	3	0	3	2	0	3	2	0	1	2	1	1	1	0	1	3	1	2	0	1	0	0	0	1	0	0	0	0	0	0	1	0	0	1	0	0	0	0	0	0	2	0	0	2	0	0	0	1	0	0	1	0	0	2	0	0	3	1	1	1	0	1	2	2	0	0	0	0	3	4	1	0	0	0	1	0	0	0	2	0	0	1	1	2	0	0	0	1	1	0	0	0	0	2	1	1	1	1	1	1	2	0	1	1	0	1	1	0	0	1	0	0	0	0	0	0	1	0	0	0	0	2	0	1	0	2	1	2	2	1	0	1	1	0	1	0	1	1	0	1	0	0	2	0	1	1	1	0	2	1	0	1	0	0	1	3	0	1	0	0	2	1	1	1	0	2	0	1	2	2	0	2	1	0	0	0	1	1	0	0	1	1	0	0	1	0	0	0	1	0	0	1	0	1	0	0	0	2	0	0	0	1	1	2	0	0	1	0	0	0	1	0	1	0	0	0	0	2	0	0	1	0	0	0	0	0	0	1	1	6	0	0	1	0	1	1	1	4	0	2	1	1	3	1	0	1	0	0	2	0	0	2	4	1	0	3	0	0	1	0	0	0	2	0	0	0	1	3	0	0	3	0	0	1	0	1	0	0	0	0	0	1	1	1	0	1	1	1	0	0	0	1	0	4	2	0	1	1	0	1	0	0	0	0	0	2	3	2	0	1	3	1	0	0	0	1	0	0	1	1	2	2	1	0	1	0	0	1	3	0	0	1	0	1	0	1	0	0	0	1	0	0	0	0	1	0	1	0	0	3	0	0	0	0	0	0	0	0	1	1	0	0	1	0	1	0	3	0	0	0	0	1	0	0	0	1	4	0	0	1	1	0	0	0	0	0	3	0	0	1	3	0	0	1	1	0	0	0	2	1	2	0	0	0	1	2	0	0	2	0	1	1	1	0	0	0	0	0	0	1	1	1	0	1	0	1	0	2	2	1	1	1	1	0	1	0	1	1	0	0	0	0	0	0	3	1	0	1	1	0	0	0	0	1	3	1	0	0	0	0	0	0	0	0	3	0	0	1	0	2	1	1	1	0	3	2	0	1	2	1	0	2	1	1	1	0	0	3	1	0	0	1	2	0	0	4	1	0	1	0	1	0	0	0	1	1	5	0	0	3	1	0	0	0	0	0	0	2	0	0	0	0	0	0	2	1	1	1	1	1	0	0	0	1	1	3	3	1	0	0	2	0	0	2	0	0	1	0	0	0	2	1	0	0	0	1	4	0	0	0	1	1	1	1	1	2	2	2	2	0	1	0	0	0	2	0	0	4	0	2	0	1	0	1	0	4	2	0	0	0	0	0	0	1	2	1	0	1	1	1	1	0	0	4	2	0	1	0	0	0	3	2	0	3	0	0	0	0	0	0	2	4	1	3	1	1	0	1	0	0	2	0	0	1	1	0	0	1	0	0	2	0	0	2	1	1	0	3	0	1	1	0	0	0	0	0	0	0	1	0	0	0	0	0	1	1	0	0	0	2	0	0	0	5	0	0	0	1	1	2	1	1	1	0	1	0	0	0	0	1	0	2	2	0	0	4	2	1	0	0	0	0	0	1	1	0	1	2	0	1	2	0	2	0	2	2	0	1	1	0	0	1	0	2	0	0	0	0	0	1	0	0	0	0	0	0	3	1	0	1	1	1	1	0	1	2	1	1	0	2	0	3	0	3	0	3	0	1	0	1	2	0	0	0	2	0	3	0	2	0	0	1	0	0	1	0	0	0	0	0	0	3	2	0	0	0	1	1	4	1	0	1	1	0	4	1	0	0	2	0	0	0	0	0	0	0	1	0	0	0	1	1	1	0	0	2	1	1	0	1	0	1	0	0	0	2	1	0	1	1	0	0	0	0	0	1	4	0	3	0	0	0	3	1	0	0	0	0	2	2	2	2	1	0	0	0	0	0	0	1	0	3	0	3	0	0	0	0	3	0	0	1	2	0	0	1	1	1	0	0	0	0	1	0	1	2	0	0	0	3	4	0	1	1	2	0	0	0	0	2	2	0	1	1	0	0	0	0	0	2	0	1	0	1	0	0	0	0	0	1	2	2	6	0	1	0	3	1	0	2	0	0	1	0	0	1	0	0	1	0	1	1	0	3	0	0	3	1	1	0	0	0	0	3	1	1	1	0	1	1	3	1	1	1	1	0	1	2	1	0	1	0	1	3	0	1	0	1	2	0	0	1	0	2	0	1	2	0	1	0	0	0	0	0	0	1	2	1	1	0	1	0	0	1	0	2	1	3	1	3	0	0	1	1	0	3	3	3	0	0	0	1	1	0	0	1	0	1	0	1	0	2	0	1	1	1	1	0	1	0	2	1	3	1	0	1	0	0	0	0	0	0	0	0	1	0	0	1	0	0	2	1	2	3	2	0	1	1	0	0	1	1	0	1	3	0	0	0	2	0	0	0	2	3	1	3	1	1	2	1	0	1	0	2	0	2	2	0	0	0	1	2	0	0	1	0	1	0	0	0	0	0	0	0	0	1	0	2	2	1	1	0	0	3	0	0	1	0	1	1	2	2	0	1	0	1	1	1	1	2	0	0	0	0	0	1	0	0	4	1	0	0	0	0	0	0	1	1	0	0	3	0	1	4	3	0	2	1	3	2	0	1	2	0	0	0	0	0	0	0	0	1	1	0	1	0	3	0	2	2	1	0	0	0	0	2	0	1	1	0	0	0	2	1	0	1	1	2	1	0	1	0	0	1	1	1	1	1	1	0	1	1	1	0	2	1	0	2	3	0	0	3	0	1	0	1	0	0	0	1	2	1	0	1	1	3	2	2	1	0	1	0	0	1	1	0	0	1	0	0	0	0	1	0	2	0	0	0	1	0	1	0	0	0	0	0	0	1	0	0	0	0	1	2	0	2	1	1	2	1	0	4	0	0	1	0	1	2	5	1	1	0	0	3	0	1	2	0	0	0	1	1	0	0	0	1	0	1	0	1	3	0	1	0	1	0	0	1	1	0	0	0	0	2	1	1	0	0	0	1	0	0	1	0	1	3	6	0	0	2	0	0	2	6	0	0	1	0	0	0	0	1	8	0	0	0	2	0	0	0	1	2	1	1	0	1	0	0	0	2	0	1	0	1	2	1	2	0	1	1	0	0	0	0	0	0	0	0	1	0	3	0	0	2	2	1	1	0	0	0	0	1	0	0	1	0	0	2	1	0	2	0	0	0	1	0	0	2	3	0	0	0	0	2	0	1	1	3	0	0	2	1	0	0	0	1	1	0	2	1	1	1	0	1	1	2	0	0	0	0	1	0	0	1	2	1	0	0	0	0	1	1	1	6	0	0	0	1	1	1	0	0	1	0	1	0	0	1	0	0	1	1	1	3	2	2	1	0	0	0	1	3	2	2	1	0	0	0	0	0	1	0	0	2	2	2	0	0	0	0	0	1	0	0	3	1	0	0	0	3	3	0	6	0	0	0	0	0	0	0	1	0	0	2	0	1	1	1	0	1	1	0	2	1	0	0	0	3	0	0	1	0	0	0	0	0	1	1	1	0	0	0	5	2	2	0	0	4	2	0	2	0	0	0	1	0	0	0	0	3	0	0	3	0	0	0	1	2	0	2	2	0	0	0	0	1	2	0	0	0	2	2	2	0	0	1	0	0	1	0	2	2	1	2	0	1	1	0	2	1	1	4	2	3	1	0	0	0	0	2	1	1	0	1	1	3	0	0	0	1	1	3	0	0	0	0	0	2	0	0	4	0	0	1	0	1	0	0	0	0	1	2	0	1	0	0	0	0	2	0	1	0	0	3	0	0	0	1	1	1	0	1	0	2	0	2	0	1	0	0	1	0	1	2	0	0	0	1	0	0	1	0	1	5	1	2	1	1	0	0	1	0	0	1	0	0	0	1	1	0	0	0	1	1	1	1	0	1	2	0	0	1	0	3	0	1	0	0	2	0	0	3	0	0	4	1	0	0	1	0	1	0	1	4	2	0	0	1	0	0	0	0	0	0	0	0	1	0	2	2	1	1	0	2	0	6	2	0	0	1	3	0	0	0	0	0	1	1	0	0	2	1	2	2	3	1	0	0	0	1	0	0	0	0	0	0	0	5	0	0	0	1	1	0	0	0	0	0	2	2	3	2	2	0	1	1	0	0	3	0	0	2	0	1	0	0	0	1	3	1	5	0	1	0	2	1	0	2	0	0	0	3	0	0	1	0	3	0	1	1	3	1	1	2	0	0	1	0	1	3	0	1	2	0	1	0	0	3	0	1	1	1	0	0	0	3	0	1	3	0	0	2	1	0	1	0	1	2	2	0	0	1	2	0	1	0	0	0	0	0	0	1	0	0	0	0	0	1	1	0	1	0	0	0	3	0	0	1	1	1	1	1	1	1	2	0	1	0	4	0	0	1	0	0	0	0	0	0	3	3	1	1	0	0	1	3	1	1	0	1	2	0	2	1	1	0	2	1	1	1	1	2	4	1	1	1	0	0	0	3	0	0	0	3	0	0	1	0	0	2	1	0	0	1	2	0	0	0	1	3	1	1	3	0	0	0	0	0	2	2	0	0	0	1	1	0	1	2	0	2	0	2	0	1	1	1	1	0	3	3	0	0	0	0	1	1	1	0	0	1	0	2	1	1	0	1	1	2	2	3	0	0	1	0	1	1	0	0	0	0	1	1	0	3	0	0	0	2	0	0	2	2	2	0	1	0	0	0	0	1	0	1	0	0	3	0	3	0	0	1	4	0	1	0	0	3	1	1	0	2	0	1	0	1	1	0	2	0	0	3	1	0	0	1	0	1	2	1	0	1	0	3	2	0	0	4	0	0	3	1	0	0	0	0	1	1	1	0	0	0	1	1	1	0	0	0	1	1	1	0	1	2	0	1	0	0	0	0	1	1	0	0	1	0	2	1	0	1	0	0	0	1	1	2	2	2	0	0	1	0	1	0	2	1	2	1	0	0	1	0	0	2	3	2	0	0	0	2	0	1	1	2	0	1	0	2	0	0	1	1	0	0	0	3	0	0	1	0	0	0	0	0	0	0	0	0	1	0	1	2	0	0	0	2	1	0	2	1	0	2	0	0	2	1	0	5	0	4	0	1	2	1	1	0	1	0	1	0	0	1	1	0	1	4	1	0	2	0	1	0	0	0	0	2	2	1	2	0	0	1	1	2	0	0	0	0	0	2	1	3	0	1	1	0	0	0	0	0	0	2	0	0	3	1	0	0	2	1	1	0	1	0	2	0	0	1	0	2	0	0	4	2	0	0	1	0	1	2	0	1	0	1	0	1	1	1	1	0	0	2	1	0	1	0	0	1	0	0	1	1	1	3	1	0	0	0	4	0	2	1	0	0	1	1	1	0	0	0	1	0	3	1	0	0	0	1	0	0	1	0	0	1	0	0	2	1	1	1	1	0	0	1	2	0	4	1	2	0	1	0	1	1	6	0	4	0	0	0	0	1	1	0	0	0	0	2	0	1	0	0	1	1	0	1	1	2	0	2	1	1	0	1	0	1	0	1	2	0	0	1	1	1	0	0	1	0	2	0	0	2	0	0	3	1	2	1	2	0	0	0	0	1	1	1	1	0	0	0	0	1	0	1	1	1	0	3	2	2	1	0	2	0	2	2	2	1	0	1	0	0	1	0	0	1	2	0	2	0	1	0	0	1	1	1	0	2	0	0	3	1	2	2	0	0	0	0	1	0	0	1	2	1	1	1	1	0	1	4	1	2	0	1	1	0	0	0	0	1	0	0	2	1	2	0	2	1	0	1	0	0	0	1	0	0	0	1	2	2	1	1	0	0	2	0	0	0	1	0	3	0	0	0	0	0	1	0	0	0	1	2	0	0	2	0	1	0	0	0	1	2	0	0	0	0	0	0	1	2	3	3	0	1	2	0	0	1	2	0	0	1	0	0	0	0	0	4	1	0	3	3	3	3	1	1	0	2	2	0	1	2	1	1	0	0	0	1	0	0	0	1	2	1	1	0	0	0	0	2	0	0	2	2	2	0	1	0	0	1	0	1	0	3	0	1	1	0	1	1	0	0	1	0	0	1	0	0	0	3	1	2	0	1	0	0	0	2	4	4	0	0	0	1	1	0	0	0	1	1	0	0	1	0	2	2	0	1	0	0	3	0	0	0	0	2	0	1	0	0	1	2	0	0	1	1	0	0	2	1	0	1	1	1	2	1	1	0	3	0	0	0	0	3	0	0	0	1	0	0	2	0	1	0	1	0	0	0	2	0	0	0	2	2	0	0	0	0	1	1	1	1	2	1	0	0	0	0	0	1	0	1	1	0	3	3	2	0	1	0	1	1	1	0	0	2	1	3	1	1	2	0	0	1	0	2	0	0	1	0	2	1	1	1	0	0	1	0	0	2	1	3	3	0	0	1	1	0	0	1	3	0	0	0	0	0	1	0	1	2	1	3	0	1	0	1	1	1	1	3	4	2	0	0	0	1	2	0	1	1	0	0	2	3	2	0	0	1	0	0	0	0	0	0	0	0	2	0	1	0	1	2	4	3	0	0	0	0	0	1	0	1	4	0	0	1	3	0	3	0	1	1	0	0	3	2	0	0	2	1	1	1	1	0	1	2	2	1	3	2	1	3	0	0	0	0	0	3	1	0	1	0	0	2	0	2	1	0	1	4	0	1	1	1	1	1	0	0	0	1	2	0	0	0	0	1	0	0	0	2	2	1	3	2	1	0	0	0	0	1	0	0	1	1	0	0	0	0	1	1	1	2	0	0	3	1	2	1	0	1	0	0	0	2	0	0	0	1	0	0	0	0	0	1	2	0	0	1	1	1	0	0	1	4	1	0	0	0	2	1	1	2	0	1	0	0	2	0	0	0	1	1	1	1	0	0	0	0	1	0	0	2	0	1	1	1	0	2	1	0	1	0	0	0	1	3	0	2	0	0	0	1	0	1	0	0	2	3	0	1	0	3	0	0	0	2	0	0	0	0	1	0	0	1	1	2	0	0	1	0	0	0	0	3	1	3	0	1	2	0	0	1	1	0	0	0	1	0	0	3	0	0	0	0	1	2	1	0	0	1	0	2	0	0	1	2	2	0	1	1	0	0	1	2	2	0	0	2	1	0	0	2	0	0	1	0	2	2	0	0	0	1	0	0	1	0	2	0	1	0	0	0	0	0	0	0	1	0	2	2	0	0	0	0	0	1	0	0	1	0	0	0	1	0	0	1	0	0	0	1	0	0	2	0	0	1	0	1	0	0	0	2	1	1	0	0	0	1	1	0	0	2	1	0	0	1	0	0	2	0	1	1	0	2	1	0	0	1	0	2	0	0	0	0	1	2	3	2	1	0	0	0	1	2	0	1	3	1	0	3	3	0	0	1	0	0	2	0	0	0	0	0	0	1	0	2	0	0	2	0	6	1	0	0	0	1	0	2	1	4	2	0	2	0	0	0	0	0	0	0	1	1	0	0	0	1	1	1	0	1	1	0	0	1	1	2	0	2	2	1	1	1	2	0	1	0	1	3	0	0	0	0	0	0	2	0	0	0	1	2	2	1	1	1	0	0	2	1	0	1	3	0	2	0	0	0	2	0	0	0	0	2	0	2	0	0	0	0	0	0	0	0	0	0	0	0	1	2	2	0	0	2	3	0	1	0	0	1	2	3	0	0	0	1	1	0	1	1	0	0	0	0	1	0	2	0	1	1	1	0	0	2	0	2	0	0	0	0	5	2	0	0	2	0	0	1	0	0	0	4	0	0	0	4	0	1	1	1	0	0	1	2	0	1	0	1	1	0	1	0	0	2	1	3	0	0	0	0	2	3	0	0	0	0	2	0	3	0	2	2	2	0	0	1	0	0	0	2	0	2	0	0	1	0	1	2	0	1	0	0	0	2	1	1	0	3	1	0	1	4	1	0	0	2	1	0	1	0	0	0	1	1	0	0	0	0	1	1	0	1	0	2	2	0	1	0	0	0	0	1	2	1	0	0	0	0	1	2	1	0	0	0	0	1	0	0	1	4	0	0	0	1	0	4	1	0	5	0	1	0	0	1	1	0	3	3	0	1	1	0	1	0	4	1	0	0	2	0	1	1	0	3	2	0	2	0	0	0	0	0	0	0	2	2	2	0	0	0	0	0	0	0	1	1	1	0	1	0	0	0	0	0	0	0	0	1	4	0	1	0	0	1	0	3	0	0	2	4	1	0	1	0	0	0	0	1	1	0	0	0	2	0	0	1	0	1	1	0	5	0	2	3	1	1	2	0	0	0	0	0	1	0	2	0	0	2	1	0	1	2	0	0	0	0	1	2	1	0	0	0	0	0	0	0	1	1	1	0	2	0	0	2	1	2	1	2	0	0	2	1	0	0	1	0	1	0	0	5	0	1	0	0	2	0	0	2	0	1	2	1	0	0	0	1	0	0	1	0	1	0	0	0	0	2	0	0	2	1	0	0	0	0	0	0	1	0	0	0	0	0	3	1	0	1	1	1	0	0	1	0	0	1	1	1	0	0	0	1	0	0	0	1	0	0	0	0	0	1	0	1	2	1	0	0	2	0	2	0	0	0	1	10	0	0	2	1	1	2	0	0	0	3	1	0	0	1	0	2	1	0	0	4	0	2	0	1	0	0	1	0	0	1	2	0	1	0	0	0	1	0	0	1	1	1	0	0	0	1	0	0	0	1	3	0	0	2	1	0	0	0	0	0	1	0	0	2	4	1	0	1	1	1	0	0	0	1	1	0	1	0	2	1	2	0	0	0	2	2	3	2	0	0	1	0	1	0	2	0	1	0	1	0	0	3	0	0	1	1	3	0	0	0	0	1	2	1	0	0	0	1	1	0	1	1	0	1	0	0	0	3	2	1	0	0	0	1	1	1	2	2	2	1	0	2	0	1	0	0	0	0	0	0	0	3	2	0	0	1	2	0	0	4	0	0	4	0	1	1	0	0	0	1	0	0	0	3	1	0	1	1	0	1	2	1	1	0	1	0	0	2	0	0	0	0	0	0	1	0	2	0	0	1	0	1	1	1	0	0	1	3	1	0	1	0	1	1	1	0	2	4	0	0	0	1	0	4	1	4	2	0	2	2	0	0	0	0	0	0	1	1	0	0	4	0	0	0	0	1	0	0	2	0	1	0	3	1	2	0	0	1	1	2	0	1	0	1	1	0	0	1	1	1	0	0	0	1	0	0	0	0	0	0	0	1	1	1	0	0	1	0	0	0	0	0	2	3	1	0	0	0	0	1	1	0	0	1	1	1	1	0	0	0	0	1	0	0	2	3	1	2	0	1	0	0	1	3	0	0	0	1	0	0	0	0	1	0	0	1	1	0	2	1	1	2	0	0	1	1	0	0	0	0	0	1	1	3	0	2	0	0	0	0	2	1	0	2	2	0	1	1	0	1	0	1	0	0	0	3	0	1	2	0	2	0	1	1	0	0	0	2	0	1	1	1	0	0	0	0	0	0	0	1	0	2	0	0	0	0	0	0	1	1	1	1	0	0	1	0	1	0	0	1	2	1	0	2	0	1	2	0	1	0	1	0	0	0	0	4	3	2	0	0	0	0	0	2	0	1	1	1	1	0	1	2	0	3	1	0	0	0	0	0	1	1	1	2	0	4	0	0	0	0	2	0	0	2	0	0	0	1	1	3	0	1	3	0	2	0	5	1	2	0	4	0	0	2	1	0	0	1	2	0	0	3	0	0	1	3	2	0	1	0	1	0	1	0	1	0	1	0	2	1	0	2	1	1	1	0	2	1	2	0	3	0	1	1	0	1	3	3	1	0	0	0	0	0	0	0	2	2	1	0	1	0	3	0	0	1	0	0	3	0	4	1	1	0	0	2	2	0	1	2	1	0	0	0	2	2	1	3	3	1	3	0	0	1	0	0	0	1	1	0	1	0	1	0	1	2	2	0	1	2	3	0	1	1	0	6	0	1	2	2	2	0	0	0	2	2	0	2	0	0	1	0	1	2	0	0	4	1	1	1	0	0	1	0	1	0	0	0	0	1	4	0	0	0	0	1	0	2	0	0	0	0	0	0	0	0	0	0	0	2	0	1	0	0	1	3	1	0	0	0	1	5	0	2	0	0	2	0	1	1	0	2	1	0	0	0	1	0	0	1	0	1	1	0	2	0	0	1	0	2	0	1	0	0	0	0	0	0	0	0	2	0	0	0	2	0	1	1	1	0	0	1	2	0	1	0	0	3	0	0	2	2	0	1	0	4	2	1	2	0	0	0	1	0	0	0	0	0	0	0	0	1	1	0	2	0	0	0	0	0	0	0	1	2	2	0	0	0	0	0	0	1	2	1	0	3	0	0	2	0	1	0	0	1	2	1	2	0	1	0	1	0	1	1	2	0	3	1	1	1	4	0	3	0	0	2	0	0	4	0	1	2	1	0	0	2	0	1	1	1	0	2	0	1	2	0	3	0	0	0	1	1	0	1	4	2	1	0	0	1	3	0	1	0	0	1	0	3	1	0	1	2	1	0	1	0	0	0	0	0	1	0	1	3	0	0	0	0	1	0	2	0	0	0	2	1	0	1	0	0	0	0	0	2	0	0	2	4	1	1	1	1	1	1	1	0	0	1	0	0	0	1	3	0	0	1	1	1	0	0	1	0	2	0	0	1	0	0	4	3	0	0	0	1	1	1	0	1	0	2	0	1	4	1	4	1	0	0	3	0	3	2	2	1	0	0	1	0	1	0	1	3	1	0	2	0	0	1	0	1	1	1	1	2	0	0	1	1	4	0	3	1	0	0	0	0	0	1	1	1	2	0	0	2	1	2	2	1	1	2	1	0	3	1	0	0	2	0	0	2	3	0	0	0	0	0	0	0	0	0	0	2	0	0	1	0	0	0	1	0	1	1	2	0	2	0	0	1	0	0	1	0	3	2	0	3	0	1	0	0	0	1	3	0	2	0	0	1	0	1	0	0	0	0	0	0	3	0	2	1	3	0	0	1	1	0	1	0	3	0	1	0	1	0	0	0	4	0	1	1	0	1	2	1	2	1	0	0	0	1	0	0	3	0	0	0	2	0	2	0	0	0	0	1	0	0	0	0	0	0	1	0	3	2	0	2	0	0	2	1	2	2	1	0	0	2	1	0	0	0	1	0	0	2	1	0	0	2	1	0	1	1	0	1	0	1	2	2	1	3	1	0	0	0	2	1	1	1	4	1	0	2	0	2	0	0	1	1	1	3	2	2	2	0	0	1	1	0	2	0	1	2	0	0	3	1	1	1	0	1	1	4	1	1	0	2	2	0	0	2	0	0	0	0	0	3	2	0	0	1	0	0	1	0	0	0	0	0	0	0	2	1	0	0	0	0	1	1	0	1	0	1	1	1	0	1	2	1	3	1	2	0	0	0	0	1	4	3	1	0	1	0	0	0	1	1	0	1	0	0	0	0	0	0	0	0	1	0	1	1	0	0	0	0	3	2	0	0	0	0	2	0	0	0	0	0	2	0	0	0	2	2	0	1	6	0	0	2	0	3	0	2	0	1	0	0	2	0	1	0	1	1	0	1	2	0	0	1	0	1	0	0	0	0	0	0	1	0	0	0	0	0	2	0	1	2	3	1	2	2	1	2	3	1	0	0	1	0	1	4	0	4	0	4	0	2	2	0	2	0	0	0	1	0	0	1	2	4	0	0	3	0	0	2	0	0	1	0	1	2	1	0	0	5	1	0	1	2	1	1	2	0	1	1	1	0	0	0	0	0	1	0	0	0	0	1	1	1	0	0	2	1	0	0	0	0	3	5	3	0	0	1	0	1	0	1	0	0	0	0	0	0	1	0	0	0	0	0	1	1	3	0	0	1	2	1	0	1	0	2	0	1	0	1	2	2	2	0	2	2	0	2	0	0	1	1	3	2	1	0	2	2	0	0	2	2	0	1	1	1	0	1	0	0	1	1	0	0	0	0	1	0	3	1	0	0	0	0	0	1	0	1	0	0	2	0	2	0	1	0	0	0	1	0	2	1	0	0	0	1	1	0	1	2	0	0	1	2	2	2	0	1	0	2	0	1	1	0	0	0	0	1
N0.HOG0010021	1	0	0	2	2	2	0	1	0	2	0	0	1	0	2	1	1	0	1	0	0	4	0	0	0	1	1	0	1	3	0	2	0	0	0	0	1	6	0	1	0	2	0	2	1	0	0	0	2	1	1	0	0	0	0	0	2	0	0	0	1	1	0	0	0	1	2	0	0	0	2	0	1	3	1	0	1	1	0	1	1	0	1	2	0	0	1	0	0	2	0	0	0	0	0	0	0	0	0	0	0	0	3	0	0	0	0	0	0	3	0	2	0	0	1	1	1	0	0	1	2	2	0	3	0	2	0	1	0	0	0	1	0	1	3	0	1	2	2	0	1	0	1	1	0	0	1	1	0	0	1	3	1	0	0	0	1	0	2	0	0	4	1	0	1	0	0	1	0	0	0	0	0	0	0	1	0	1	0	0	2	2	0	0	1	1	0	0	1	1	1	1	0	1	1	0	0	0	0	0	2	0	1	1	0	1	0	1	0	0	0	1	0	0	0	2	4	0	0	1	0	0	0	0	0	0	1	2	0	1	1	2	0	1	2	1	0	0	0	0	0	1	0	0	1	0	1	0	0	1	0	0	1	1	1	0	0	0	0	3	0	1	0	3	0	0	0	0	0	1	0	3	0	0	1	0	1	0	0	2	3	1	0	0	0	0	0	1	0	0	0	3	0	0	0	0	1	1	0	1	2	1	0	0	1	1	0	1	0	0	2	0	0	0	2	0	0	0	1	0	1	1	0	1	0	1	1	3	0	0	1	0	0	0	1	1	3	0	0	0	0	1	0	0	0	1	0	0	1	1	0	0	2	0	0	0	0	0	0	1	0	0	0	0	1	0	4	0	0	2	1	0	0	0	0	0	2	0	0	0	1	1	1	2	0	0	0	1	0	1	1	2	0	1	0	0	0	3	0	1	2	2	1	0	0	0	0	1	0	0	1	0	0	0	0	0	0	0	0	0	0	2	2	1	0	0	0	2	1	1	0	0	0	0	2	0	0	2	1	0	1	2	0	1	0	1	0	0	0	3	3	1	1	0	1	0	1	1	1	0	0	0	1	0	1	0	0	0	3	1	1	2	1	1	0	0	1	0	0	0	1	1	0	0	2	2	0	0	4	0	2	0	0	2	1	0	0	3	1	1	1	0	1	2	0	2	1	0	0	2	1	0	0	1	1	0	0	0	1	0	0	0	0	0	0	0	1	3	0	0	3	0	0	1	0	0	0	1	0	0	0	0	0	0	0	2	0	0	0	1	0	1	1	3	1	0	2	0	0	0	2	1	1	0	0	1	0	0	0	1	1	0	0	0	0	1	0	0	1	2	0	1	1	4	1	2	0	1	0	0	0	0	0	0	2	1	1	0	1	0	0	0	1	0	3	1	2	0	0	0	1	1	0	1	1	0	1	0	0	0	0	1	2	0	0	1	0	2	0	1	0	0	0	0	0	0	0	0	0	1	0	0	0	0	1	3	2	0	0	0	1	4	0	0	1	0	0	0	0	0	1	0	0	2	1	0	0	1	1	0	0	0	0	0	0	1	1	1	1	0	0	2	1	1	3	1	0	0	2	2	0	0	0	0	0	0	0	0	1	1	1	0	1	1	0	2	0	1	1	0	0	1	0	0	0	0	1	0	1	0	0	2	2	1	0	0	1	3	1	0	1	0	1	2	0	0	1	0	0	0	0	0	1	0	0	0	1	0	2	0	0	0	3	1	2	1	0	0	1	1	3	1	0	1	0	0	0	0	0	1	0	2	1	1	1	0	0	0	0	0	0	0	1	0	0	1	0	2	0	1	3	0	2	1	0	0	1	0	1	1	0	0	0	2	1	0	0	2	0	0	0	0	2	0	0	1	1	2	0	0	0	0	0	1	2	0	1	0	0	1	0	1	0	0	0	0	0	0	0	0	2	0	0	0	3	1	1	2	1	0	0	0	1	0	0	0	1	3	0	3	0	0	1	0	0	1	1	0	1	1	0	0	1	0	2	2	0	0	1	0	0	0	0	1	0	0	1	0	2	0	0	0	2	1	1	2	1	1	1	0	0	0	0	0	0	1	2	1	0	0	0	0	1	1	0	0	0	0	0	1	1	1	0	1	0	0	1	0	0	0	1	1	1	1	2	0	0	1	2	0	1	0	2	0	1	0	0	0	0	0	4	0	0	0	0	0	1	0	0	1	0	1	0	0	0	0	0	0	2	0	0	1	1	3	3	0	4	4	0	0	0	0	0	1	1	0	0	0	0	1	0	0	0	1	0	0	0	0	0	0	2	0	0	1	1	0	1	0	0	0	0	0	3	0	0	0	4	1	0	0	0	1	0	3	1	0	0	0	0	1	0	1	0	0	1	1	2	0	1	0	0	1	2	0	0	0	0	0	0	1	1	2	1	0	1	2	1	0	1	2	0	0	2	0	2	1	0	2	1	1	1	0	0	1	2	0	0	1	0	1	1	1	0	1	1	1	0	2	0	0	1	1	0	0	3	0	0	0	1	0	1	0	1	0	0	1	0	0	0	1	0	1	0	0	1	1	0	0	0	0	0	0	2	0	0	0	1	0	2	0	0	0	0	0	0	1	0	1	0	0	1	0	2	0	0	0	0	0	1	3	3	0	1	0	0	0	0	3	0	0	1	1	1	0	2	2	0	2	2	0	1	1	1	0	0	0	2	0	0	0	0	0	0	0	0	0	0	0	1	0	0	1	0	0	3	0	0	0	0	0	0	0	0	0	0	0	1	0	0	0	0	2	2	2	1	0	1	1	0	1	0	0	1	0	1	2	0	0	0	0	1	1	1	0	0	4	0	0	1	0	0	1	0	1	0	1	0	0	0	0	0	3	1	3	0	0	2	0	1	2	0	0	0	0	0	1	1	0	1	0	0	0	1	2	2	3	2	1	1	0	0	1	0	1	1	0	1	0	1	0	2	0	1	0	0	2	0	0	3	0	1	0	0	1	0	0	0	1	0	0	0	0	1	1	0	0	0	0	0	2	0	0	0	0	1	1	2	0	0	0	1	0	1	0	2	0	1	4	1	0	1	0	4	2	0	0	1	0	0	1	1	1	3	0	1	2	0	1	0	1	1	0	1	0	1	0	1	3	1	1	1	0	0	0	1	0	0	0	0	1	1	3	0	0	1	1	1	0	0	0	0	0	0	0	0	0	1	0	0	0	2	2	3	0	1	0	0	0	0	0	0	0	1	0	0	0	0	1	1	2	0	2	2	1	0	0	0	0	0	1	1	0	1	1	1	0	0	1	1	3	1	0	1	0	1	1	0	0	2	2	0	0	0	0	0	0	1	0	1	2	0	2	4	0	2	5	1	2	4	0	1	0	1	0	2	2	0	2	1	0	1	3	1	0	0	0	1	2	1	1	0	0	1	1	0	1	0	1	0	1	0	0	1	0	0	0	1	0	1	1	0	1	0	0	0	2	0	0	0	0	0	0	1	0	1	2	0	1	1	1	0	1	0	0	2	1	0	1	1	0	3	3	2	0	1	0	1	0	0	1	0	5	0	0	2	0	1	2	0	0	0	0	0	2	0	1	1	0	0	0	1	0	0	0	1	1	0	0	2	1	0	0	0	0	1	0	0	0	0	0	1	0	0	1	0	1	1	0	1	0	1	0	0	0	0	0	0	0	0	0	1	4	1	0	0	0	0	2	1	0	0	0	1	0	2	0	2	1	0	1	0	0	3	0	0	0	0	0	0	2	0	0	0	0	0	0	1	2	0	0	2	0	3	0	0	0	1	1	1	0	0	1	0	0	1	1	0	0	0	0	0	0	0	5	0	0	2	0	0	0	0	0	1	0	1	0	0	0	0	1	0	0	0	1	1	1	1	0	1	1	0	5	0	0	0	1	2	0	0	2	0	0	0	0	1	1	0	1	0	0	0	1	1	0	0	0	1	0	0	0	0	0	1	0	1	1	3	0	1	6	2	1	0	0	0	1	1	0	0	1	1	1	0	5	0	1	0	0	4	0	0	0	1	0	0	2	1	1	0	0	0	1	1	0	0	0	0	0	1	2	0	0	3	0	0	0	2	1	0	0	0	0	0	3	0	0	1	0	2	0	0	0	0	1	0	0	2	2	0	0	0	0	0	1	2	1	0	0	2	0	0	1	0	0	0	2	0	0	4	3	0	0	3	0	0	0	1	1	0	2	0	1	0	1	0	0	1	0	0	1	0	1	0	0	0	1	1	0	1	2	0	2	0	0	0	3	1	0	0	1	0	0	2	0	2	0	1	1	0	1	0	1	0	0	0	0	1	1	1	0	0	1	0	0	1	1	1	1	0	2	1	0	0	1	0	0	1	0	3	0	1	1	0	0	1	0	0	1	1	2	0	0	0	3	3	0	0	1	1	0	0	1	1	0	1	0	2	0	1	0	2	0	0	0	1	0	0	1	0	0	1	1	0	0	1	0	0	0	0	0	0	1	0	0	0	0	1	0	0	1	2	1	1	2	1	2	0	2	1	0	1	1	2	0	0	1	3	0	0	1	0	0	0	0	1	0	0	1	0	0	3	0	0	2	0	2	0	0	1	0	1	1	1	0	3	0	1	0	0	1	0	0	1	0	2	1	0	3	1	1	0	0	0	3	3	0	2	0	1	0	1	0	0	1	0	0	0	0	2	0	0	1	1	1	0	1	2	0	0	0	0	0	1	0	0	0	0	0	0	1	1	0	0	1	2	1	0	0	1	0	0	0	0	0	1	2	0	0	0	1	3	0	0	3	1	2	0	1	0	1	0	0	0	0	0	2	1	0	0	1	0	0	1	1	1	2	1	1	0	0	0	0	1	1	1	0	0	0	0	0	0	0	1	0	1	1	1	0	1	0	0	1	5	0	0	4	0	1	1	0	1	0	0	0	0	0	0	3	0	0	0	1	0	0	0	0	3	0	0	1	0	0	0	1	0	0	0	0	2	0	2	1	2	0	3	0	1	1	2	2	0	2	0	0	0	0	0	0	2	1	1	0	0	0	1	1	0	1	2	0	2	0	1	0	0	1	1	1	0	1	3	1	0	0	2	0	0	0	0	1	0	0	0	1	0	0	0	0	1	1	0	0	0	2	0	0	0	0	2	3	2	0	0	0	0	1	0	2	1	1	0	2	3	0	0	3	0	1	1	0	1	1	1	2	2	1	1	0	0	1	0	2	2	0	0	0	0	0	0	2	0	2	1	0	1	0	1	0	0	1	1	0	0	1	0	3	0	0	2	0	0	0	0	1	0	0	1	0	3	1	0	0	0	0	0	0	0	0	0	3	3	0	1	1	0	1	1	1	1	1	0	0	0	0	0	0	1	1	1	2	0	0	2	4	0	0	0	1	1	0	0	0	1	0	0	0	1	0	0	1	0	0	2	0	1	1	1	4	1	0	0	0	0	0	1	1	1	0	0	1	1	0	1	1	1	0	0	1	1	0	1	0	1	0	0	0	1	0	1	1	1	2	2	0	0	0	0	0	2	2	0	1	0	2	0	2	0	0	0	1	0	0	0	0	1	1	0	1	0	0	2	1	2	0	1	3	0	0	1	1	0	1	0	0	2	2	0	1	1	0	1	0	1	0	0	2	1	0	1	0	0	0	0	0	1	1	2	1	0	1	0	0	1	0	2	0	0	0	1	0	1	0	0	2	1	1	3	0	0	1	0	0	1	2	1	1	0	1	1	0	0	0	0	0	2	0	1	1	0	1	0	1	0	2	1	0	0	0	1	0	3	0	0	1	2	0	1	0	1	3	1	0	0	0	2	0	0	0	0	0	1	0	2	0	1	3	4	0	1	0	1	1	3	0	0	0	0	0	0	2	0	0	0	0	1	0	0	1	1	1	0	0	0	1	0	0	1	1	1	0	0	0	0	1	1	1	1	0	0	2	0	2	2	0	0	0	0	0	2	0	1	2	0	2	1	0	2	0	1	0	0	0	0	0	0	0	0	2	1	1	3	0	0	0	2	0	0	0	0	0	0	0	0	1	1	0	1	1	0	0	0	0	0	0	1	3	1	0	1	1	1	0	2	0	0	0	0	1	0	1	2	0	1	1	0	1	2	0	1	0	0	0	0	0	1	1	1	0	0	0	1	0	2	1	0	2	0	1	1	2	1	1	1	0	0	1	0	0	0	5	0	0	0	1	1	0	2	0	2	0	1	0	0	1	0	0	0	0	0	0	1	0	0	0	0	0	0	2	0	0	2	0	1	0	0	2	0	0	3	0	1	0	0	1	0	0	1	0	0	0	0	2	0	0	1	0	0	0	0	0	0	0	0	0	0	1	0	0	0	0	0	0	1	3	0	0	0	2	0	1	0	3	0	2	2	0	2	1	1	0	1	0	1	0	0	0	1	0	0	3	0	2	0	0	1	0	0	1	2	0	1	1	0	0	0	1	0	0	1	1	2	0	0	0	0	0	0	1	1	2	1	0	1	1	0	0	2	3	1	1	0	0	0	1	1	2	0	0	0	0	0	2	0	1	0	0	0	1	2	0	0	0	0	1	1	0	0	0	0	1	0	2	1	0	1	0	0	1	0	2	1	1	0	1	1	2	0	0	0	1	1	0	0	0	1	0	0	0	0	2	0	0	2	0	0	0	1	2	2	0	0	1	0	0	0	0	2	0	1	0	0	0	0	0	0	1	1	0	0	1	0	0	2	0	1	1	0	0	1	1	2	0	1	0	1	1	0	0	1	0	1	1	4	0	0	0	0	1	0	0	0	2	0	2	0	0	0	0	1	1	3	0	1	1	0	0	1	0	0	3	0	0	0	0	2	3	1	0	2	3	0	1	0	1	0	2	1	0	0	0	2	0	1	1	0	0	0	1	2	1	1	0	1	0	0	1	1	1	1	2	0	0	0	1	1	1	0	0	0	1	1	0	1	2	0	0	1	1	0	0	0	1	2	0	0	0	2	1	1	0	1	0	0	0	0	1	1	0	1	0	3	0	0	1	0	0	0	1	0	0	0	0	0	1	0	0	0	1	0	0	0	2	1	2	2	2	1	3	0	0	1	2	0	0	2	2	1	2	0	0	0	0	0	0	3	2	0	0	0	1	0	0	1	2	0	1	0	1	0	2	0	1	1	0	0	3	0	1	0	0	0	1	1	1	0	0	2	3	0	2	0	0	1	0	2	2	1	2	2	2	2	1	0	3	0	0	0	2	0	0	1	0	0	1	1	0	0	0	0	0	0	0	0	2	0	0	1	0	0	0	0	1	0	1	0	1	1	2	0	0	1	0	1	3	0	1	2	0	0	0	1	2	0	3	0	0	0	0	0	1	0	3	0	1	0	0	2	0	0	0	0	0	0	1	0	0	1	0	0	1	1	0	1	1	0	1	0	0	2	0	2	0	0	1	1	0	0	3	2	1	0	0	0	0	0	2	1	0	1	0	0	2	1	1	0	0	0	0	1	0	0	0	1	0	1	0	2	0	0	0	1	0	0	0	1	0	1	0	1	3	0	2	1	0	0	2	1	0	0	2	0	1	1	1	0	0	0	1	0	0	0	0	0	0	0	0	2	1	0	0	1	2	2	0	0	0	0	1	4	0	1	0	1	0	1	0	1	0	0	0	0	0	3	1	0	1	0	0	0	1	2	0	0	1	1	0	2	1	0	0	0	0	1	0	0	0	0	0	0	0	1	2	2	0	2	0	2	2	0	0	2	1	0	1	0	0	0	0	2	1	1	0	0	1	1	1	0	2	0	0	0	2	0	1	0	0	2	0	0	0	0	2	0	0	1	0	0	2	0	1	1	3	1	0	0	1	0	0	1	0	1	0	0	0	3	0	2	1	0	0	1	3	3	0	0	0	0	0	0	0	1	0	2	0	1	0	0	0	0	0	3	2	0	3	0	1	1	0	0	2	2	0	0	1	0	0	0	0	0	0	0	0	1	3	0	0	1	0	1	0	0	0	1	1	0	2	0	1	1	1	1	1	1	0	1	0	2	0	0	0	0	2	3	2	0	1	0	1	0	2	3	1	0	1	2	0	0	0	0	1	0	3	1	0	0	0	0	0	0	1	1	2	0	1	1	0	0	0	0	0	0	0	0	0	0	0	0	0	0	1	2	0	0	1	1	0	0	0	0	1	1	3	0	0	1	2	1	1	0	1	0	1	2	0	0	0	0	0	1	3	1	2	2	1	0	2	0	0	0	3	0	2	1	0	0	2	1	1	0	0	0	0	0	2	0	3	2	0	1	1	0	1	1	1	1	1	1	4	1	2	1	0	0	2	1	0	0	0	0	0	0	3	0	0	0	0	0	1	0	0	0	1	5	1	1	0	0	0	0	0	0	1	1	1	6	1	0	0	0	0	0	1	1	1	1	0	0	0	2	1	0	0	1	3	0	0	0	1	1	0	0	0	0	0	1	0	1	1	0	0	0	2	1	1	0	0	2	0	0	0	0	3	0	0	1	0	0	0	0	0	0	0	0	0	1	0	0	0	0	0	0	0	1	1	0	1	0	0	0	0	2	0	0	0	0	0	0	0	1	0	0	0	3	3	0	0	1	0	0	0	0	0	0	0	2	1	0	0	2	1	2	2	0	0	0	1	1	0	0	0	0	1	3	2	0	0	2	0	1	1	1	2	2	2	0	0	0	0	1	2	0	2	1	0	0	0	1	1	0	0	1	0	0	0	0	0	0	0	0	1	2	0	0	0	1	0	0	2	5	1	0	1	1	0	0	0	1	1	0	0	1	0	0	0	0	0	1	1	0	0	0	0	0	1	2	2	0	1	0	0	0	4	1	0	0	0	0	2	1	0	0	0	0	1	1	1	0	0	0	0	0	3	1	0	1	0	0	2	0	0	0	0	0	0	1	0	0	2	0	0	1	0	0	0	1	0	2	1	0	0	0	1	2	1	1	2	1	0	2	0	0	1	1	0	0	0	0	1	2	0	0	2	1	0	0	0	0	0	5	0	0	0	0	2	1	1	0	0	0	3	0	0	2	1	1	0	0	0	0	1	0	0	1	1	0	0	0	1	0	1	0	0	0	1	0	0	1	0	2	0	0	0	1	1	0	0	0	1	1	0	1	0	1	0	1	0	0	1	1	1	1	2	0	0	0	1	1	0	1	0	1	1	4	1	1	1	0	0	2	1	2	1	0	1	1	2	0	0	1	1	0	0	1	0	0	1	0	2	2	1	0	0	0	1	0	1	0	1	0	0	1	0	0	1	2	0	1	0	0	0	2	1	0	1	0	0	0	1	0	0	1	0	3	2	0	2	0	0	3	1	1	0	1	0	1	1	0	0	0	1	1	0	2	0	1	2	0	0	1	0	1	1	0	1	0	0	0	0	1	1	1	1	0	2	1	2	0	1	0	0	1	3	1	2	0	2	0	2	1	1	0	1	0	1	0	2	1	1	2	1	1	2	0	0	1	0	0	0	0	0	0	1	1	2	0	1	0	0	0	1	1	1	0	0	1	0	0	1	0	0	2	3	2	0	1	0	0	1	1	1	0	0	2	2	0	1	1	0	1	0	0	0	0	0	2	0	0	0	0	0	0	0	1	0	1	1	0	0	0	0	2	0	1	0	0	0	0	0	0	0	0	2	0	0	0	0	1	0	0	0	0	2	0	1	0	1	0	0	0	0	1	0	1	0	0	0	0	1	2	1	0	1	0	0	0	1	0	0	3	0	0	1	2	0	0	0	3	0	1	2	0	4	1	0	2	1	0	1	0	0	0	0	2	0	1	0	0	0	1	4	0	0	1	0	0	0	2	2	1	1	1	0	0	0	0	0	1	0	0	1	2	0	2	0	0	0	0	0	1	0	0	0	0	0	0	0	0	0	0	0	0	0	1	0	1	0	0	0	0	0	0	1	0	0	3	1	0	0	2	2	0	1	0	0	3	1	1	0	0	3	0	1	0	0	0	0	0	0	0	1	0	0	0	0	2	1	0	0	0	0	0	1	0	0	0	0	0	2	0	0	0	1	0	2	0	1	1	1	1	0	3	2	1	2	0	2	1	1	0	0	0	0	0	0	2	1	0	1	2	0	1	0	1	1	0	0	1	1	0	0	0	0	0	0	0	2	0	1	0	0	0	0	0	0	0	0	0	2	1	2	0	1	1	0	1	1	0	0	0	0	0	0	0	1	0	0	0	0	0	1	0	2	0	0	0	0	0	1	1	0	0	2	2	1	0	0	0	0	0	1	0	3	4	0	1	0	0	0	0	1	0	0	4	0	0	1	0	0	0	0	0	1	0	1	1	1	0	2	2	1	0	2	0	1	0	0	1	0	3	0	0	1	0	1	1	2	1	0	0	0	0	0	1	0	1	0	2	3	0	0	0	1	1	1	0	2	0	0	0	0	0	2	1	0	0	0	1	0	2	0	1	0	1	0	0	0	0	1	0	0	0	0	0	0	0	0	0	0	1	1	0	3	0	2	0	1	1	0	0	0	0	0	0	0	1	1	0	1	0	1	0	1	1	0	1	0	0	1	0	1	0	0	0	0	1	0	0	0	0	0	2	0	0	0	0	3	0	0	0	0	0	0	0	0	1	2	0	1	0	0	0	0	0	1	1	2	0	0	0	1	1	0	0	1	0	0	0	0	1	1	1	1	0	0	0	0	0	0	1	2	0	0	1	0	0	0	0	1	1	0	0	0	0	0	1	0	0	0	0	1	2	1	0	1	0	1	0	2	1	1	0	0	1	1	0	0	1	1	0	3	0	2	1	1	0	3	1	0	0	1	2	0	0	1	2	0	2	0	1	0	0	0	3	0	0	0	0	0	0	0	0	0	0	5	1	3	0	0	0	0	1	1	0	0	0	0	1	0	0	1	1	0	0	0	0	1	2	1	1	1	1	1	0	1	1	2	1	0	1	1	0	0	1	1	0	1	0	0	3	1	3	1	0	1	2	0	0	0	0	0	1	0	0	1	0	0	1	0	0	0	0	1	2	0	0	0	0	0	0	1	0	1	0	4	1	0	0	3	0	1	1	1	1	0	0	0	0	0	1	0	0	0	4	0	0	0	0	0	1	1	0	0	0	0	0	2	2	1	0	0	1	0	0	0	0	1	0	2	0	1	0	0	0	1	1	0	0	0	0	0	0	0	0	2	0	0	0	0	0	0	0	1	0	0	0	1	3	0	0	0	0	0	0	0	0	0	0	0	0	0	0	0	0	0	0	0	0	0	0	0	0	0	0	0	2	0	0	0	0	0	3	0	2	0	0	0	1	1	2	1	1	0	0	0	0	2	0	1	1	0	0	0	0	2	0	0	0	0	0	0	0	2	0	0	1	0	1	1	5	0	0	0	0	1	2	1	1	0	0	0	0	3	3	1	2	3	0	0	1	0	3	0	0	0	0	1	0	1	2	1	0	1	0	0	0	0	0	1	0	0	0	1	0	1	2	1	2	0	0	1	1	1	0	0	1	0	0	0	0	0	0	2	0	0	0	0	1	0	0	0	2	1	0	0	0	2	0	0	1	0	0	2	1	1	0	1	0	0	0	0	1	1	1	1	2	0	1	0	1	2	0	0	1	0	1	1	0	0	1	1	1	0	0	0	0	0	0	0	0	2	1	0	0	1	1	2	2	1	2	0	0	1	1	1	2	4	0	1	2	1	2	1	0	2	1	1	1	0	0	3	0	3	2	1	0	1	0	0	1	0	0	0	0	2	0	0	1	0	0	1	0	1	0	1	0	4	1	0	1	1	1	1	0	1	0	1	0	1	0	0	0	0	0	0	2	0	1	0	1	0	0	0	0	0	1	1	2	1	0	1	0	0	1	0	0	1	1	0	1	0	0	0	5	0	0	0	0	0	0	0	0	4	0	0	0	0	0	0	0	0	0	1	0	0	0	1	1	0	1	0	1	0	0	0	0	1	0	0	0	0	0	0	1	0	1	1	1	1	0	0	0	1	0	0	3	0	0	0	0	2	2	0	3	1	0	2	0	0	0	0	0	0	0	1	0	0	1	2	0	2	0	0	2	0	0	0	0	1	0	0	0	0	1	1	0	1	0	0	2	0	0	2	0	0	2	0	1	2	1	0	0	1	0	0	0	0	0	0	1	0	0	0	1	1	5	0	0	1	0	0	0	0	0	0	2	3	1	0	0	0	0	4	2	3	0	0	0	3	2	0	0	0	1	0	0	0	1	0	3	0	0	0	0	1	1	0	0	2	0	0	0	0	1	0	1	1	0	1	0	2	0	1	0	0	0	0	0	0	1	1	0	0	1	0	0	0	0	0	0	0	2	2	0	1	0	0	1	0	0	0	1	0	1	2	0	1	2	2	1	2	0	1	0	2	1	2	0	1	0	0	0	1	1	1	0	0	0	0	1	0	0	2	1	0	0	2	0	0	5	1	1	0	1	0	0	1	1	0	0	1	0	0	0	3	1	0	0	1	0	1	3	1	2	0	0	0	0	0	0	0	0	4	0	0	0	2	0	0	0	1	1	0	1	1	2	1	1	0	0	0	0	1	0	1	2	0	0	0	1	0	1	0	1	1	2	0	2	1	1	0	0	0	0	0	0	0	1	2	0	1	0	3	1	2	0	1	1	1	0	1	0	0	0	0	4	1	0	1	1	0	1	0	0	0	0	0	5	0	0	0	0	0	0	2	0	1	0	0	2	1	0	0	0	1	1	1	3	0	0	2	1	1	0	0	3	0	1	0	1	0	0	1	2	2	2	0	0	0	1	1	0	0	1	1	1	1	0	0	2	0	1	2	1	1	1	4	1	1	2	0	0	0	1	0	0	2	0	0	0	1	0	1	0	0	1	0	0	1	0	0	0	0	0	3	0	0	0	2	0	2	1	1	3	1	0	0	0	1	0	0	0	0	2	1	0	0	0	0	0	1	0	0	0	0	1	0	0	0	0	0	1	1	1	1	0	2	0	0	0	0	0	1	0	2	1	0	1	2	0	1	0	3	4	0	2	0	0	0	1	0	0	0	3	0	0	3	0	1	0	1	0	2	1	0	2	0	1	0	0	0	0	0	0	4	0	0	1	0	2	2	1	2	1	0	2	1	0	0	0	0	0	0	0	0	0	0	0	0	0	0	0	0	0	0	0	1	1	0	0	1	0	0	0	0	0	0	0	0	0	0	0	2	3	1	1	0	0	0	0	0	0	0	0	1	0	1	0	3	1	0	0	2	1	3	0	2	1	0	0	0	2	1	0	2	2	1	1	0	3	2	0	1	0	1	1	0	1	0	1	0	0	1	0	1	2	0	0	1	0	0	0	0	2	1	3	0	0	0	1	1	1	0	0	2	1	0	0	1	0	0	0	1	2	1	0	1	0	1	0	0	0	0	1	0	0	0	0	1	0	0	0	1	1	1	0	1	1	1	0	3	0	2	0	0	1	1	0	0	0	0	1	1	0	0	0	0	1	0	0	0	1	1	2	3	3	0	1	0	0	0	0	1	0	2	1	2	0	0	0	1	1	1	3	0	0	0	3	0	2	2	2	0	2	0	1	0	1	0	1	0	0	1	0	0	0	0	1	2	2	0	0	1	1	3	3	0	2	0	0	0	3	0	0	0	2	0	0	1	0	1	0	0	0	2	1	1	2	0	3	1	0	0	1	0	0	0	2	1	1	0	1	0	2	0	1	1	0	0	2	0	0	1	0	0	0	0	0	0	0	2	1	2	1	0	1	4	1	0	0	0	1	2	0	0	0	0	2	0	0	0	1	0	0	1	1	0	1	1	1	1	1	0	1	0	0	0	0	3	0	0	1	1	1	0	0	0	1	0	3	0	0	0	0	0	0	0	0	0	1	0	0	0	0	2	3	2	1	2	1	1	1	0	0	0	0	0	0	0	0	1	1	1	0	0	1	1	1	0	2	0	1	0	0	0	1	0	0	0	1	0	1	0	0	0	0	1	1	1	0	0	0	0	0	0	0	2	0	1	0	0	1	1	2	0	1	0	0	0	1	0	0	0	2	0	3	0	0	0	0	0	2	0	0	1	0	0	0
N0.HOG0010040	0	0	0	0	0	0	1	1	0	1	0	0	0	0	0	0	0	0	0	0	0	0	0	0	0	0	0	0	0	0	0	0	0	0	0	0	0	1	0	0	0	0	0	0	0	0	0	0	0	1	0	0	0	0	0	0	0	0	0	0	0	0	0	0	0	0	0	0	0	0	0	0	0	0	1	0	0	0	0	0	0	0	2	0	0	2	0	0	0	0	0	0	0	0	0	0	0	1	0	0	0	0	0	0	0	0	0	0	0	0	0	0	0	1	0	0	0	0	0	0	1	0	1	0	0	0	0	0	0	0	0	0	0	0	0	0	0	1	1	0	0	0	0	0	0	0	1	1	0	0	0	0	0	0	0	0	0	0	0	0	0	1	0	0	0	1	0	0	0	0	0	0	0	0	0	1	1	0	0	0	0	0	0	0	0	0	0	0	0	0	0	0	0	1	0	2	0	0	0	0	0	0	0	1	0	0	0	0	0	0	0	0	0	0	0	0	0	1	0	0	0	0	0	0	0	0	0	0	0	0	0	0	0	0	0	0	0	0	0	0	0	0	0	0	0	0	0	0	0	0	0	0	0	1	0	0	0	2	0	0	0	0	0	0	0	0	0	0	0	2	0	0	0	0	0	0	0	0	0	0	0	0	0	0	0	0	0	1	0	0	0	0	0	1	0	1	0	0	0	1	0	0	0	0	0	0	0	0	2	0	0	0	0	0	0	0	0	0	0	0	2	0	0	0	0	0	0	0	0	0	2	0	0	0	0	0	0	0	0	0	0	1	0	0	0	0	0	0	0	0	0	0	0	0	0	0	0	0	0	0	0	0	0	0	0	0	0	0	0	0	0	0	0	0	0	0	0	0	0	0	0	0	0	1	0	0	0	0	0	0	0	0	0	0	0	0	0	0	0	0	0	1	0	0	0	0	0	1	0	0	0	0	0	0	0	0	0	0	0	0	0	0	1	1	0	0	0	0	0	0	0	0	0	0	0	0	0	0	0	0	1	0	0	0	0	0	0	0	0	2	0	0	0	0	0	0	0	0	0	0	0	0	0	0	0	0	0	0	0	0	0	0	0	0	0	0	0	0	0	0	0	0	0	0	0	1	0	0	0	0	0	0	0	1	0	0	0	0	2	0	1	0	0	1	0	0	0	0	0	0	1	0	0	0	0	0	0	0	0	0	0	0	0	0	0	0	0	0	0	0	1	0	0	0	0	1	0	0	0	0	0	0	0	0	0	0	0	1	0	1	0	0	0	0	0	0	0	0	0	0	0	1	0	0	0	0	0	0	0	0	1	0	0	0	0	1	0	0	0	1	0	0	0	0	0	0	0	0	0	0	0	0	0	0	1	0	0	0	1	0	0	0	0	0	0	0	0	0	0	0	0	1	0	0	0	0	0	0	0	0	0	0	0	0	0	0	0	0	0	0	0	0	0	0	0	0	0	0	0	0	0	0	0	0	0	0	0	0	0	0	0	2	0	0	0	0	0	0	0	0	2	0	0	0	0	0	0	0	0	0	0	0	0	0	1	0	0	0	0	0	0	0	1	1	0	2	0	0	0	1	0	0	0	0	0	0	0	0	0	0	0	0	1	0	1	0	0	0	0	0	0	0	0	0	0	0	0	0	1	0	0	0	0	0	0	0	0	1	0	0	0	0	0	0	0	0	0	0	0	0	0	0	0	0	0	0	0	0	0	0	0	0	0	0	0	0	0	0	0	0	0	0	0	0	0	0	0	0	0	0	0	0	0	0	0	0	0	0	0	0	0	0	1	0	0	0	0	1	1	0	0	0	0	0	0	0	0	0	0	0	0	0	0	0	1	0	0	0	0	0	0	0	0	0	0	0	0	0	0	0	0	0	0	0	0	0	0	0	0	0	0	0	0	0	0	0	0	0	0	0	0	0	0	0	0	1	0	0	1	0	0	0	0	0	0	0	0	1	0	0	0	0	0	0	0	0	0	0	1	0	0	0	0	0	0	1	0	0	0	0	0	0	0	0	0	0	0	0	0	0	1	0	1	0	0	0	0	0	0	0	0	0	0	0	0	0	1	0	0	0	0	0	0	0	0	1	0	0	0	0	0	0	0	1	0	0	0	1	0	0	0	0	0	0	1	0	0	0	1	0	0	0	1	0	0	0	0	0	0	0	0	0	0	0	0	0	0	1	0	0	0	0	0	0	0	0	0	0	0	0	0	0	1	1	0	0	0	0	0	0	0	0	0	0	0	0	0	0	0	0	0	0	0	0	0	1	0	0	0	0	0	0	0	0	0	0	0	0	0	0	0	0	2	0	0	1	0	0	0	0	0	0	0	0	0	0	0	0	0	0	0	0	0	0	0	0	0	0	0	0	0	0	1	0	0	0	1	0	0	0	1	0	0	0	0	0	0	0	0	0	0	0	0	0	0	1	0	1	0	0	0	0	0	0	0	0	0	0	0	0	0	1	1	1	0	1	0	0	0	0	0	0	0	0	0	0	0	0	0	0	0	0	0	0	0	0	0	0	0	0	0	0	0	0	0	0	0	0	0	0	0	0	0	1	1	0	0	0	0	0	1	0	0	0	0	0	0	0	0	1	0	0	0	0	0	0	0	0	0	0	0	0	1	0	0	0	0	0	0	1	0	0	0	0	0	0	1	1	0	0	0	1	0	0	0	0	1	0	0	0	0	0	0	0	0	0	0	0	1	0	0	0	0	0	2	0	0	0	0	0	0	0	0	0	0	0	0	0	0	0	0	1	1	0	1	0	0	0	0	0	0	0	0	0	0	0	0	0	0	0	0	0	1	0	0	0	0	0	0	1	0	0	0	0	0	0	0	0	1	0	0	0	0	2	0	0	0	0	0	0	0	0	0	0	0	0	0	0	0	0	0	0	0	0	0	0	0	0	0	0	1	0	0	0	0	0	0	0	1	0	0	0	0	0	0	0	0	0	0	1	1	0	1	0	0	0	0	0	0	0	0	0	0	0	1	0	2	0	0	0	0	0	0	0	0	0	0	0	0	0	0	0	0	0	0	0	0	0	0	0	1	0	0	0	0	0	0	0	0	0	0	0	1	0	0	0	0	0	0	0	0	0	1	0	0	0	0	1	0	1	1	0	0	0	1	0	0	0	1	0	1	1	0	0	0	0	0	0	0	0	0	0	0	0	0	0	0	0	0	0	0	0	0	0	0	0	0	0	0	0	0	0	0	0	0	0	0	1	0	0	0	0	0	0	0	0	0	0	0	0	0	1	0	0	0	0	0	0	0	0	0	0	0	1	0	0	0	0	0	1	0	0	0	0	0	0	0	0	0	2	0	2	0	0	1	0	0	0	0	0	0	0	0	0	0	0	0	0	0	0	0	1	0	0	0	1	0	0	1	0	0	0	0	0	0	0	0	0	0	0	0	1	0	0	0	0	0	0	0	0	0	0	0	0	0	0	0	0	0	0	0	0	0	0	0	2	0	1	1	1	0	0	0	0	0	0	0	0	0	0	0	0	0	0	0	0	0	0	0	0	0	0	0	0	0	0	0	0	0	1	0	0	0	0	0	0	1	0	0	0	0	0	0	0	1	0	0	0	0	0	0	0	0	0	0	0	0	0	0	0	0	0	0	0	0	1	0	0	0	0	0	1	0	0	0	0	0	0	0	0	0	0	0	0	0	0	1	0	0	0	0	0	0	0	0	0	1	1	0	1	0	0	0	0	0	0	0	0	0	1	0	0	0	0	0	0	0	0	0	0	0	0	1	0	0	0	0	1	1	0	0	0	1	0	0	0	0	0	0	0	1	0	0	1	0	0	2	0	0	0	0	2	1	0	0	0	0	0	0	0	0	0	0	0	0	0	1	0	2	1	0	0	0	0	1	0	0	0	0	0	0	0	0	0	0	0	0	1	0	0	0	0	0	0	0	0	0	0	0	0	0	0	0	0	1	0	0	0	0	0	0	0	0	0	0	1	0	0	0	0	0	0	0	0	0	0	0	0	1	0	0	0	0	0	0	0	0	0	0	0	0	1	0	1	0	0	0	0	0	0	0	0	0	0	0	0	1	1	0	0	0	0	0	1	0	0	1	0	1	0	0	0	0	0	0	0	0	0	0	0	0	0	0	0	2	0	0	0	0	0	0	0	0	0	0	0	0	0	0	0	0	0	0	0	0	0	0	0	0	1	0	0	0	0	0	0	0	0	0	0	0	0	0	0	1	0	0	0	0	1	0	0	0	0	0	0	0	0	2	0	0	0	0	0	1	0	0	0	0	0	0	0	0	0	0	0	0	0	0	0	0	0	0	0	0	0	0	0	0	0	0	0	0	0	0	0	1	0	0	1	0	0	0	0	1	0	0	0	0	0	2	0	0	0	0	0	0	0	0	0	1	0	0	0	0	0	1	0	0	0	0	0	0	0	1	0	0	0	0	0	0	0	0	0	0	0	0	0	0	0	0	2	0	0	0	0	0	0	0	0	0	0	1	0	0	1	0	0	0	0	0	1	0	0	0	0	0	0	0	1	0	0	0	1	0	0	0	0	0	0	0	0	1	0	0	0	0	0	0	0	0	0	0	0	0	0	0	0	0	0	0	0	0	0	0	0	0	0	0	0	0	0	0	0	0	0	0	0	0	0	0	0	0	0	0	0	0	0	0	0	0	0	0	0	0	0	0	0	0	0	1	0	0	0	0	0	0	0	0	0	1	0	0	0	0	0	0	0	0	0	0	0	0	0	0	0	0	0	0	0	1	0	0	0	0	0	0	0	0	0	0	0	0	0	0	0	0	0	0	0	0	0	1	0	0	0	0	0	0	0	0	0	0	1	0	0	0	0	1	0	0	0	0	0	0	1	0	0	0	0	0	0	0	0	0	0	1	0	0	0	0	0	0	0	0	0	1	1	0	0	0	0	0	0	0	0	0	0	1	0	0	0	0	0	0	0	0	0	0	0	0	0	1	0	1	0	0	0	0	0	0	1	0	0	0	0	0	0	0	0	0	1	0	0	0	0	1	1	0	0	0	0	0	0	0	0	0	0	0	1	0	0	0	0	0	0	0	0	0	0	0	0	0	0	0	0	0	0	0	0	0	0	0	0	0	0	0	0	1	0	0	0	0	0	1	0	0	0	0	0	0	0	0	0	0	1	0	0	0	0	0	0	0	0	0	0	0	1	0	1	0	0	0	0	0	0	0	0	0	0	0	0	1	0	0	1	1	0	0	0	0	0	0	0	0	0	0	0	1	0	0	0	2	0	0	0	0	0	0	0	0	0	0	1	0	0	0	1	0	1	0	0	0	0	0	0	0	0	0	0	0	0	0	1	1	1	1	0	1	0	0	0	0	1	0	0	1	0	0	0	0	0	0	0	0	0	0	0	0	1	0	0	1	0	0	0	0	1	0	0	0	1	0	0	0	0	0	0	0	0	0	0	0	0	0	0	0	1	0	0	0	0	1	1	0	0	0	0	0	0	0	0	0	0	0	0	0	0	0	1	0	1	1	1	0	0	0	0	0	0	0	0	0	0	0	0	0	0	0	0	0	0	1	0	0	0	0	2	0	0	0	0	0	0	0	0	0	0	0	0	1	0	0	0	0	1	0	0	0	0	0	0	0	0	0	0	0	0	0	1	0	0	0	0	0	1	1	1	0	0	0	0	0	1	0	0	0	0	0	0	0	0	0	0	0	0	0	0	0	0	0	0	0	0	0	0	0	0	0	1	1	0	0	1	0	0	1	0	0	0	0	0	0	0	0	2	0	0	0	0	0	0	1	0	0	0	0	0	0	1	0	0	0	0	1	0	0	0	0	0	0	0	0	0	0	0	0	0	0	0	0	0	0	1	0	0	0	0	0	0	0	0	0	0	0	1	0	0	0	0	0	0	0	0	0	0	0	0	0	1	0	0	0	0	0	0	0	0	0	0	0	0	0	0	0	0	0	0	0	0	1	0	0	0	0	0	2	0	0	1	0	0	0	0	1	0	0	0	0	0	0	0	1	0	0	0	1	0	0	0	0	0	1	0	0	1	1	0	0	0	1	0	1	0	0	0	0	0	0	0	0	0	0	0	1	0	0	0	0	1	0	0	0	0	1	0	0	0	0	0	0	0	0	0	0	1	0	0	0	0	0	0	0	0	0	0	1	0	0	0	1	0	0	0	0	0	1	1	0	0	0	0	0	0	0	0	0	1	0	0	0	0	0	0	0	0	0	0	0	0	1	0	0	0	0	1	0	0	0	0	0	0	0	0	1	0	0	0	0	0	0	0	0	0	0	0	0	0	0	0	0	0	0	0	0	0	0	0	0	0	0	0	0	0	0	0	0	0	0	1	0	0	0	0	0	0	0	0	0	0	0	0	0	0	1	0	1	0	1	0	0	1	0	0	0	0	0	0	0	0	0	0	0	0	0	0	0	0	0	1	0	0	0	0	0	0	0	0	1	0	0	0	0	0	1	0	0	1	0	0	0	0	0	0	0	0	1	2	0	0	0	0	0	1	0	0	0	0	0	0	0	0	0	0	0	0	0	0	1	0	0	0	1	0	0	0	0	0	0	0	0	0	0	0	0	0	0	0	0	0	0	1	1	0	0	0	0	0	0	0	0	0	0	0	1	0	0	1	0	0	0	0	0	0	0	0	0	0	0	0	0	0	0	0	0	0	0	0	1	0	0	0	0	0	0	1	0	0	0	0	0	1	0	0	0	0	0	0	0	0	0	0	0	0	0	0	0	0	0	0	0	0	0	0	0	1	0	0	0	0	0	0	0	1	0	0	0	0	0	0	0	0	0	0	0	2	0	0	0	0	0	0	0	0	0	0	1	0	1	0	0	0	0	1	0	0	0	1	0	0	0	0	0	0	0	0	0	0	0	0	0	0	0	0	0	0	0	0	0	1	0	0	1	0	0	0	0	0	0	0	0	0	0	0	0	0	0	0	0	0	1	0	0	0	0	0	0	1	0	0	0	0	0	0	0	0	0	0	0	0	0	0	0	0	0	0	0	0	0	0	0	0	0	0	0	0	1	1	0	0	1	0	0	0	0	0	0	0	0	0	0	0	0	0	0	0	0	0	0	1	0	0	0	0	0	0	0	0	0	0	0	0	0	0	0	0	0	0	0	0	0	0	0	0	0	0	0	0	0	0	0	0	0	0	1	0	1	0	0	0	0	0	0	0	0	0	0	0	0	0	0	0	0	0	0	0	0	0	0	0	0	0	0	0	0	0	1	0	0	0	0	1	0	0	0	1	0	0	0	0	0	0	0	0	0	1	0	0	0	0	0	0	0	0	0	1	0	0	0	0	0	1	0	0	0	1	0	0	0	0	0	0	0	0	0	0	2	0	0	0	0	0	0	0	0	0	0	0	0	0	0	1	0	0	0	0	0	0	0	0	0	0	0	0	0	0	0	0	0	0	0	0	0	0	0	0	0	0	0	0	1	0	0	0	0	0	0	0	0	0	0	1	0	0	0	1	0	0	0	1	0	0	1	0	1	0	0	0	1	0	0	0	0	0	0	0	0	0	0	0	0	0	0	0	0	0	0	0	0	0	1	0	1	0	0	0	0	0	0	0	0	0	0	0	0	0	1	0	0	0	0	1	0	0	0	1	0	0	0	0	1	0	0	0	0	0	0	3	0	0	1	0	0	0	0	0	0	0	0	0	0	0	0	0	0	1	0	0	0	0	0	0	0	0	0	0	0	0	0	0	0	0	0	0	0	0	0	0	0	0	0	0	0	0	0	0	0	1	0	0	0	0	0	0	0	0	0	0	1	0	1	0	0	0	0	0	0	0	0	0	0	0	0	0	1	0	0	0	0	0	0	0	0	0	0	0	1	0	0	0	0	0	0	0	0	0	0	0	0	0	0	0	0	1	0	0	2	0	0	0	1	0	0	0	1	0	0	0	0	0	0	0	0	0	0	0	0	0	0	0	0	0	1	0	0	0	0	0	0	0	0	0	0	0	0	0	0	0	0	0	0	1	0	0	0	0	0	0	0	0	0	0	0	0	0	0	1	0	0	0	1	0	0	1	0	0	0	0	0	0	0	0	0	0	0	0	0	0	0	0	3	0	0	0	0	1	0	0	0	0	0	0	0	0	0	0	0	0	0	0	0	0	0	0	0	0	0	0	0	0	0	0	0	0	0	0	1	0	0	0	1	0	0	0	0	0	0	0	0	0	0	0	0	0	0	0	0	0	0	0	1	0	1	0	1	1	0	0	0	0	0	0	0	0	0	0	0	0	0	1	0	0	0	1	0	0	0	0	0	0	0	1	0	0	0	0	0	0	1	0	0	1	0	1	0	0	0	0	0	0	1	0	0	0	1	0	0	0	0	0	0	0	1	0	2	0	0	0	0	0	0	0	0	0	0	0	0	0	0	0	0	0	0	0	1	1	0	0	0	1	0	0	0	0	0	1	0	1	0	0	0	0	0	0	0	0	0	0	1	0	0	0	0	0	0	0	0	0	0	0	0	0	0	0	0	0	0	0	0	0	0	0	0	0	0	0	0	0	1	0	0	0	1	0	0	0	0	0	0	0	1	0	0	0	0	0	0	0	0	0	2	0	0	0	1	0	0	0	0	0	0	0	0	0	0	0	0	0	0	0	0	1	0	0	0	0	0	0	0	0	0	0	0	0	0	0	1	0	0	0	0	0	0	0	0	0	1	0	0	0	0	0	0	1	0	0	0	0	1	0	0	1	0	1	0	0	0	0	0	0	0	0	0	0	0	0	0	0	0	0	0	0	0	0	0	0	0	0	0	0	0	0	0	0	0	0	0	0	1	0	0	0	0	0	0	0	0	0	0	1	0	0	0	0	0	0	0	0	0	0	0	0	1	0	0	1	0	0	0	0	1	0	0	0	0	1	0	0	1	0	0	0	0	0	0	0	0	0	0	0	0	0	0	0	0	0	0	0	0	0	0	0	0	0	0	1	1	0	0	0	0	0	0	0	2	0	0	0	0	0	0	0	0	0	1	0	0	0	0	0	0	0	0	0	0	0	0	0	0	0	0	0	0	0	0	0	1	0	2	0	0	1	0	0	0	0	0	0	0	1	0	0	0	0	0	0	1	0	0	0	0	0	0	0	0	0	0	0	0	0	0	0	0	1	0	0	0	0	2	0	1	1	0	2	0	1	0	0	0	1	0	0	0	0	0	0	0	1	1	0	0	1	0	0	1	0	0	0	0	0	0	0	0	1	0	0	0	0	0	0	0	0	1	0	0	0	0	0	0	0	0	0	0	0	0	0	0	0	0	2	0	0	0	0	1	0	0	0	0	1	0	0	0	0	1	0	0	0	0	0	0	0	0	0	0	0	0	1	0	1	0	0	0	0	0	0	0	0	0	0	0	0	0	0	0	1	0	0	0	0	0	0	0	2	0	0	0	0	0	0	0	0	1	0	0	0	0	0	0	0	0	0	0	0	1	0	0	0	0	0	0	0	0	0	0	0	0	0	0	0	0	1	0	0	0	1	0	0	0	0	0	0	0	0	0	0	0	0	0	0	0	0	0	1	0	0	0	0	0	0	0	0	0	1	0	0	0	1	0	0	0	0	0	0	0	0	0	0	0	0	0	0	0	0	0	0	0	0	0	0	0	0	0	0	0	0	0	0	1	0	0	0	0	0	0	0	0	0	1	1	0	0	0	0	0	1	1	0	0	0	0	1	0	0	0	0	0	1	0	0	0	0	0	0	0	0	0	0	0	0	0	0	0	0	0	0	0	0	0	0	0	0	0	0	0	0	0	0	0	1	0	0	1	0	0	0	0	0	0	0	0	0	1	0	0	0	0	0	0	1	0	0	0	0	0	0	0	0	0	0	0	0	0	0	0	0	0	0	0	0	0	0	0	0	0	0	0	0	0	0	0	0	0	0	1	0	1	0	0	1	0	0	0	0	0	0	0	0	1	0	0	0	0	0	0	0	0	0	0	0	0	0	0	0	0	0	0	0	0	0	0	1	0	1	0	0	0	0	1	0	1	0	0	0	0	0	0	0	0	0	0	0	0	0	0	0	0	0	0	0	0	0	0	0	0	0	0	0	0	0	0	0	0	0	1	1	0	0	0	0	0	0	0	0	0	0	0	0	0	0	0	0	0	0	0	0	0	0	0	0	0	0	0	0	0	1	0	0	0	1	0	0	0	0	1	0	0	0	0	0	0	0	0	0	0	0	0	0	0	0	1	0	0	0	1	0	0	0	0	1	0	0	0	0	0	1	0	0	0	0	1	0	0	0	0	0	0	0	0	0	0	0	0	0	0	0	0	0	0	0	0	0	0	1	0	0	0	0	0	0	1	0	0	0	0	0	0	0	0	0	0	0	0	0	1	1	0	0	0	0	0	0	0	0	0	0	0	0	0	0	0	0	0	0	0	0	0	0	0	0	0	0	0	0	0	0	0	0	0	0	1	1	0	0	0	0	0	0	0	0	0	0	0	0	0	0	0	0	0	0	0	0	0	0	1	0	0	0	0	1	0	0	0	0	0	0	0	0	0	0	0	0	0	0	0	0	0	0	0	0	0	0	0	0	0	0	0	0	0	1	1	0	0	0	0	1	0	0	0	0	0	2	0	0	0	0	0	0	0	0	0	0	0	0	0	0	0	0	0	0	0	1	0	0	0	0	0	0	0	0	0	0	0	0	0	0	0	0	0	0	0	0	0	0	0	0	0	0	0	1	0	0	0	0	0	0	0	0	0	0	0	0	0	0	0	0	0	0	0	0	0	0	0	0	0	0	0	0	0	0	0	0	0	0	0	0	0	0	0	0	0	0	0	0	0	0	0	0	0	0	1	1	0	0	0	0	1	0	0	0	0	0	0	0	0	0	1	0	0	0	0	0	0	0	1	0	0	0	0	0	0	0	0	0	0	0	0	0	0	0	0	0	0	0	1	0	0	0	1	0	0	0	0	0	0	0	1	0	0	0	1	0	1	0	0	0	0	0	0	0	0	0	1	0	0	0	0	1	0	0	1	1	0	0	0	0	0	0	0	0	0	0	0	0	0	0	0	0	0	0	0	0	0	0	0	0	0	0	0	0	0	0	0	0	0	0	0	0	0	0	0	0	0	0	0	0	0	0	0	0	0	0	0	0	1	0	0	0	0	0	0	1	0	0	0	1	0	0	0	0	0	0	0	0	0	0	0	0	0	1	0	0	0	0	0	0	0	0	0	0	0	0	0	0	0	0	0	0	0	0	1	0	0	0	0	0	0	1	1	0	0	0	0	0	0	0	0	0	0	0	0	1	0	1	0	1	0	0	0	1	0	0	0	1	0	0	0	1	1	0	0	0	1	0	1	0	0	0	0	0	0	0	0	0	0	1	1	0	0	0	0	0	0	0	0	0	0	0	0	0	0	0	0	0	0	0	0	1	0	0	0	0	1	0	0	0	0	0	0	1	0	0	0	0	0	0	0	0	0	0	0	0	0	0	0	0	0	0	0	0	0	0	0	0	0	0	0	0	1	0	0	0	0	0	0	0	0	0	0	0	0	0	0	0	0	0	0	1	1	0	0	0	0	0	0	0	0	0	0	0	2	0	0	0	0	0	0	0	0	0	0	0	0	0	0	1	0	0	0	0	0	0	0	0	0	0	1	1	0	0	0	0	0	0	0	0	0	0	0	0	0	0	1	0	0	2	0	0	0	0	0	0	0	0	0	0	0	1	0	0	1	0	0	0	0	0	0	0	0	0	0	0	0	0	0	0	0	0	0	0	0	0	0	0	0	0	0	0	0	0	0	0	0	2	0	0	0	0	0	0	0	0	0	0	0	0	0	0	0	0	0	0	1	0	0	0	0	0	0	0	0	1	0	0	1	1	0	0	0	0	0	0	0	0	0	0	0	0	0	0	0	0	0	1	0	0	0	0	0	0	0	0	0	0	0	0	0	0	0	0	0	0	0	0	0	0	0	0	0	0	0	0	0	0	0	0	0	0	0	0	0	0	1	0	0	0	0	0	0	0	0	0	0	0	0	0	0	0	0	0	0	0	0	1	0	0	1	0	0	0	0	0	0	0	0	0	0	0	0	0	0	1	0	0	0	0	0	0	0	0	0	0	0	0	0	0	0	0	0	0	0	0	1	0	0	0	0	0	0	0	1	0	0	1	0	0	0	0	0	0	0	0	0	0	1	0	0	0	0	0	1	0	0	0	0	1	0	0	0	0	0	0	0	0	0	0	0	1	0	0	0	0	0	0	0	0	0	0	1	0	1	0	0	0	0	0	0	0	0	0	0	1	0	0	0	0	0	0	0	0	1	0	0	0	0	0	0	0	0	0	0	0	0	0	0	0	0	1	0	0	0	0	1	0	0	0	0	0	0	0	0	1	0	0	0	0	0	0	0	0	0	0	0	0	0	0	0	0	0	0	0	0	0	0	0	0	0	0	0	0	0	0	0	0	0	0	0	0	0	0	0	0	0	0	0	1	0	0	0	0	0	0	0	0	0	0	0	0	0	0	0	0	0	0	0	0	0	0	0	0	0	0	0	0	0	0	0	0	1	0	0	0	0	0	0	0	0	0	0	0	0	0	0	0	0	0	0	0	0	0	0	0	0	0	2	0	0	0	0	1	0	0	0	0	0	0	0	0	0	0	0	0	0	0	0	0	0	0	1	0	0	0	0	2	2	0	0	0	0	0	1	0	0	1	0	0	0	0	0	0	0	0	0	1	0	0	0	0	0	1	0	0	0	0	0	1	0	0	0	0	1	0	0	0	0	0	0	0	0	0	0	0	0	0	0	0	0	0	0	0	0	0	0	0	0	0	0	0	0	0	0	0	0	0	0	0	0	1	0	0	1	0	0	0	0	0	0	0	0	0	0	0	0	0	0	0	0	1	0	0	0	0	0	0	0	0	0	0	0	0	0	0	0	0	0	1	0	0	1	0	0	1	0	0	0	0	0	0	0	0	0	0	1	0	0	2	1	0	1	0	0	0	0	0	1	0	0	0	0	0	0	1	0	0	0	0	0	0	0	0	0	0	0	0	0	0	0	0	1	0	0	0	0	0	0	0	0	0	0	0	0	0	0	0	0	1	0	0	0	0	0	0	0	0	0	0	0	0	0	0	0	0	0	0	0	0	0	1	1	0	0	0	0	1	0	0	0	0	1	0	0	0	0	0	0	0	0	1	0	0	0	0	0	0	0	1	0	0	0	0	0	0	0	0	0	0	0	0	0	0	0	0	0	0	1	0	0	0	0	0	0	1	0	0	1	0	0	0	0	0	0	0	0	0	1	1	0	0	0	0	0	0	0	0	0	0	0	1	0	0	1	0	0	0	0	0	0	0	0	0	0	0	0	0	0	0	0	0	0	0	0	0	0	0	0	0	0	0	0	0	0	0	0	0	0	0	0	0	0	1	3	0	0	0	0	0	0	0	0	0	0	0	0	0	0	1	0	0	0	0	0	0	0	0	1	0	0	2	0	0	0	0	1	0	0	0	0	0	0	0	0	0	0	0	0	0	0	0	1	0	1	0	0	0	0	0	0	2	0	0	0	0	0	0	1	0	0	1	0	0	2	0	0	0	0	1	0	0	1	1	0	0	0	0	0	0	0	0	1	0	0	0	0	0	0	0	0	0	0	0	0	0	0	0	0	0	0	0	0	0	0	1	0	0	1	0	1	0	1	0	0	0	0	0	0	0	0	0	0	0	0	0	1	0	0	0	0	0	0	0	0	0	1	0	0	0	0	0	1	0	1	0	0	0	0	0	0	0	0	0	0	0	0	0	0	1	0	0	0	0	0	0	0	0	0	0	0	0	2	0	0	0	0	0	0	0	0	2	0	1	0	0	0	0	0	0	0	1	0	0	0	0	0	0	0	0	0	0	0	0	0	0	0	0	1	0	0	1	0	0	0	0	0	0	0	0	0	0	0	0	0	0	0	0	0	0	0	0	0	0	0	0	0	0	0	0	1	0	0	0	0	0	0	1	0	0	0	0	0	0	0	0	0	0	0	0	0
N0.HOG0009914	0	0	0	1	0	0	0	0	0	0	0	0	0	0	0	0	0	0	0	0	0	0	0	0	0	0	0	0	0	0	0	0	1	0	0	0	0	1	0	0	0	0	0	0	0	0	0	0	0	0	0	0	1	0	0	1	0	0	0	0	0	0	0	0	0	0	0	0	0	1	0	0	0	0	0	0	0	0	1	0	0	0	1	0	0	0	0	0	0	0	0	0	0	0	0	0	0	0	1	0	0	0	0	0	1	1	0	1	0	0	0	0	0	0	0	0	0	1	0	0	0	0	0	0	0	0	0	0	0	1	0	0	0	0	1	0	0	0	0	0	0	0	0	3	0	0	0	0	0	0	0	0	1	0	0	0	0	0	0	0	0	0	0	0	0	0	0	0	0	0	0	0	0	0	0	0	0	0	0	0	0	2	0	0	0	0	0	0	0	0	0	0	1	0	0	0	1	0	2	0	1	1	0	1	0	0	0	0	0	0	0	0	1	0	0	0	0	1	0	0	0	1	0	0	1	1	0	0	0	0	2	0	1	0	0	0	0	0	0	0	0	0	0	0	0	0	0	0	0	0	0	0	0	0	0	0	0	0	0	1	0	0	0	0	0	0	0	0	0	0	0	1	0	0	0	0	0	0	0	0	0	0	0	0	1	0	0	0	1	0	0	0	0	0	0	1	0	0	1	0	1	0	0	0	0	0	1	0	0	0	0	0	0	0	3	0	0	0	0	0	1	0	0	0	0	0	7	0	0	1	1	0	0	0	1	0	0	0	0	2	0	0	0	0	0	0	1	0	1	0	0	0	0	0	0	1	0	0	0	0	0	0	0	0	1	0	0	0	0	0	0	0	0	0	0	0	0	0	0	0	0	0	0	1	0	0	0	0	0	0	0	0	0	0	1	0	0	0	0	0	0	0	0	0	0	0	0	0	0	0	0	0	0	1	0	0	0	1	0	0	0	0	4	0	0	0	0	0	0	0	0	0	0	1	0	0	0	0	1	0	0	0	0	0	0	0	0	0	0	0	0	0	0	0	1	0	0	0	0	0	0	0	0	0	2	0	0	0	0	0	1	0	0	0	0	0	1	0	0	1	0	0	0	0	0	5	0	0	0	0	0	0	0	1	1	0	0	1	1	0	1	0	1	0	0	1	0	0	0	1	0	0	1	0	0	1	0	0	0	0	0	0	0	0	1	0	0	0	0	1	0	0	0	0	0	0	0	0	1	1	0	0	0	0	0	0	0	0	3	2	0	1	0	0	0	0	0	0	0	0	0	0	0	0	0	0	0	0	0	0	0	0	0	0	0	1	0	0	0	0	0	0	1	0	0	1	0	0	1	0	0	0	0	0	0	0	0	0	1	0	0	0	0	1	0	1	0	0	0	0	0	0	0	0	0	0	0	0	0	0	0	0	1	1	0	1	0	0	0	0	0	0	0	0	0	0	0	0	0	0	0	0	1	0	0	0	0	0	0	0	0	0	0	0	1	0	0	0	0	0	2	0	0	1	0	1	1	1	0	0	0	0	0	0	0	0	0	0	0	0	0	0	0	0	0	0	0	0	0	1	0	0	0	1	0	0	0	0	0	0	0	0	0	1	2	0	0	0	0	0	0	0	0	0	0	0	0	0	3	0	0	1	0	0	0	0	0	0	0	0	0	1	0	2	0	0	0	0	0	0	0	2	0	0	0	0	0	0	1	0	0	0	0	0	1	0	0	2	0	0	0	0	0	0	0	0	0	0	0	0	0	0	0	0	0	0	0	0	0	0	0	0	0	0	0	0	0	0	0	0	0	0	0	1	0	0	0	0	0	0	0	1	0	0	0	0	0	0	0	0	0	0	0	0	2	0	0	0	0	0	0	0	0	0	1	0	0	0	0	1	0	0	0	0	0	0	0	0	0	0	1	1	0	0	0	0	0	0	0	0	0	1	0	0	0	0	0	0	0	0	3	1	0	1	0	1	0	0	0	1	0	0	0	0	0	0	1	0	0	0	0	0	0	0	0	0	0	0	0	0	0	0	0	0	0	0	0	0	0	0	0	0	0	0	0	0	1	0	1	0	0	0	0	1	0	0	0	0	0	0	0	0	0	0	0	0	0	0	0	0	0	0	0	0	0	0	0	0	0	0	0	0	0	0	0	0	0	0	0	0	1	0	0	0	0	1	0	0	0	0	0	0	0	0	0	0	0	0	0	0	0	0	0	0	0	0	0	0	0	0	0	1	0	0	1	0	0	0	0	0	1	0	0	0	0	0	0	0	0	0	1	0	0	0	0	0	0	1	0	0	0	0	0	0	0	0	0	0	0	0	0	0	0	1	0	0	1	0	0	0	1	0	0	0	0	0	0	1	0	0	0	0	0	0	0	0	1	0	1	0	0	0	0	0	0	0	0	0	1	0	0	0	0	0	0	0	1	1	0	0	0	0	0	0	0	0	0	1	0	0	0	1	0	0	0	1	0	1	0	1	1	0	0	0	0	1	0	0	0	0	1	0	0	0	0	0	0	0	0	0	0	0	0	0	0	0	1	0	0	0	0	0	0	0	0	0	0	1	0	0	0	0	0	0	2	1	0	0	0	0	0	0	0	0	0	0	0	0	0	0	1	0	0	0	0	1	0	0	0	0	0	0	0	0	0	0	1	0	0	0	0	0	0	1	0	0	0	0	0	0	0	0	0	0	0	0	0	0	0	0	0	0	0	0	0	0	0	0	0	0	0	0	0	0	0	0	0	0	0	0	1	1	0	0	0	0	1	0	0	0	0	0	0	0	1	0	0	1	0	0	0	1	2	0	0	0	0	0	0	0	0	0	0	0	0	0	0	0	0	0	0	0	0	1	0	0	0	0	0	0	0	0	0	0	0	0	1	1	0	0	0	0	0	0	0	0	0	0	0	0	0	0	0	0	0	0	1	0	0	0	0	0	0	0	0	0	0	0	0	0	0	0	0	0	0	0	0	0	0	0	0	1	0	0	0	0	1	0	0	1	0	0	0	0	0	0	0	0	0	0	0	0	0	0	0	1	0	0	0	0	0	0	1	1	0	0	0	0	0	0	0	0	0	0	0	0	0	0	0	0	0	0	0	0	0	0	0	0	0	0	0	0	0	1	0	1	0	0	2	0	1	0	0	1	0	0	0	0	1	0	0	0	0	0	0	0	2	0	0	0	0	1	0	0	0	0	0	0	2	0	0	0	0	0	0	0	0	0	0	0	0	0	0	0	0	0	0	0	0	1	0	0	0	0	0	0	0	0	0	2	0	0	1	1	0	1	0	0	0	0	0	0	0	0	0	1	0	0	1	0	0	0	0	0	0	0	1	1	0	0	0	0	0	0	0	0	0	0	0	0	0	0	1	0	0	0	0	0	0	0	0	0	0	0	0	0	0	0	0	0	0	1	0	0	0	1	0	0	0	0	0	0	0	0	0	0	0	0	0	0	0	0	0	0	0	0	0	0	0	1	0	0	0	0	0	0	0	1	0	0	1	0	0	0	0	0	0	0	0	0	0	0	0	0	0	0	0	0	0	0	1	0	0	0	1	0	0	0	0	0	1	0	0	0	0	0	0	0	0	0	1	0	0	0	0	0	0	0	0	0	0	0	0	0	1	0	0	0	0	2	0	0	0	0	0	0	0	0	0	0	1	0	0	1	0	0	1	0	0	0	0	0	0	0	0	0	1	1	0	0	0	0	0	0	0	0	0	0	0	0	0	0	0	0	0	0	0	0	0	0	0	1	0	0	0	0	0	0	0	0	0	0	0	0	0	0	0	0	0	0	0	0	0	0	0	0	1	0	0	0	0	0	0	1	0	0	0	0	0	0	1	0	0	0	1	2	0	1	0	0	0	1	0	0	0	0	1	0	1	0	0	0	0	0	0	0	0	0	1	0	0	1	0	1	0	0	0	0	0	0	0	0	0	0	0	1	0	1	0	0	0	1	0	0	0	3	0	0	0	0	0	2	0	2	0	0	0	0	0	0	0	0	0	0	0	0	0	0	1	0	0	0	1	0	0	0	0	0	0	0	0	0	0	0	0	0	0	1	0	0	0	1	0	1	0	0	0	0	0	0	0	0	0	0	0	0	0	1	1	0	0	0	0	0	0	0	0	0	0	0	2	0	0	1	0	0	0	0	0	0	0	0	0	0	0	0	0	0	0	0	0	0	0	0	0	1	1	0	0	0	0	0	0	0	0	0	0	0	0	0	0	0	0	0	0	0	0	1	0	2	0	0	1	0	0	0	0	0	1	0	0	0	0	0	0	0	0	0	0	0	0	0	0	1	0	0	0	0	0	1	0	0	0	0	0	0	0	0	0	0	0	0	0	0	1	0	1	0	0	0	0	1	0	1	0	1	0	0	0	0	0	0	0	0	0	0	0	0	0	0	0	1	0	2	0	0	1	0	0	0	0	0	0	0	0	0	0	0	0	0	0	0	0	0	0	1	0	0	0	0	2	0	0	1	0	0	1	0	0	0	0	0	0	0	2	1	1	0	0	0	0	0	0	0	0	0	0	0	0	0	0	0	1	0	0	0	0	0	0	0	1	1	0	2	0	0	0	0	1	0	0	0	1	0	1	0	0	0	1	0	0	0	0	0	0	0	0	0	0	0	1	0	0	0	0	0	0	0	0	0	0	0	0	0	0	0	0	0	0	1	1	1	2	0	0	0	0	0	0	0	1	0	0	0	0	0	0	1	0	0	0	0	0	0	0	0	0	0	0	0	2	0	0	0	0	0	0	0	0	0	0	0	0	0	0	0	0	0	0	0	0	0	0	0	0	0	0	0	0	0	0	1	0	0	0	0	0	0	0	0	0	0	0	0	0	0	1	0	0	0	0	1	1	1	0	0	0	0	0	1	0	0	0	0	0	0	0	0	0	0	0	0	0	0	0	0	0	0	0	0	0	0	0	0	1	0	0	0	0	0	0	1	0	0	0	0	0	0	0	0	1	0	0	0	0	0	0	0	0	0	0	0	0	0	0	0	0	0	0	0	0	1	0	0	0	0	0	0	0	0	0	1	1	0	0	1	0	0	0	2	0	0	0	0	0	0	0	0	0	0	2	1	0	0	0	0	0	0	0	1	0	0	0	0	0	0	0	0	0	0	0	0	0	0	0	1	0	0	0	0	0	0	0	0	0	0	0	0	0	0	0	0	0	0	0	1	0	0	0	0	0	0	1	0	0	1	0	0	0	0	0	0	0	0	0	0	0	0	0	0	0	0	3	0	0	0	0	0	2	0	0	0	0	2	0	0	0	0	0	0	0	0	0	0	1	0	1	0	0	1	1	0	0	0	1	0	0	0	0	0	0	0	0	0	1	0	0	0	0	1	0	0	0	0	1	0	0	1	0	1	0	0	0	0	0	0	0	0	0	0	0	1	0	0	0	0	0	1	0	1	1	1	1	0	0	1	0	0	0	0	0	0	0	0	0	0	0	0	0	0	0	1	0	0	0	0	0	1	0	0	0	0	2	0	0	0	0	0	0	0	0	0	0	0	1	0	0	0	0	0	0	0	0	0	0	1	0	1	0	0	0	0	0	0	0	2	0	0	0	0	1	0	0	0	0	0	0	0	0	0	0	0	0	0	0	0	1	0	0	0	0	0	0	0	0	0	0	0	0	0	0	0	0	0	2	0	0	0	0	0	0	1	0	0	0	1	0	0	1	0	0	0	0	0	0	0	0	0	0	0	0	1	0	0	0	0	0	0	1	0	0	0	0	0	0	1	0	0	0	1	1	2	0	0	0	0	0	0	0	0	0	0	0	0	0	1	0	1	2	0	0	0	0	0	0	1	1	0	0	0	0	0	0	0	0	0	0	0	0	0	0	0	1	0	0	0	0	1	0	0	0	0	0	0	0	0	0	0	0	0	0	0	0	0	0	0	1	0	1	0	0	0	0	0	0	0	0	0	0	0	0	0	0	0	0	0	0	0	0	1	1	0	0	0	0	0	0	0	0	1	0	0	0	0	0	0	0	0	0	0	0	1	0	0	1	1	0	0	0	0	1	0	2	0	0	0	0	1	0	0	0	0	0	0	2	0	0	0	0	0	1	1	0	0	1	0	0	0	1	0	0	0	1	0	1	0	2	0	0	0	0	0	0	0	0	0	0	1	0	0	0	0	0	0	2	0	0	0	1	0	1	0	0	0	0	0	0	0	0	0	0	0	0	0	0	0	0	0	0	1	0	0	0	0	0	0	0	0	0	0	0	0	0	0	0	0	0	0	0	0	0	0	0	0	0	0	0	0	0	0	0	1	1	0	0	0	2	0	0	0	0	0	0	0	1	0	0	3	0	2	0	0	0	1	1	0	1	0	0	0	0	1	0	1	0	0	0	0	0	0	0	1	0	0	0	0	0	1	0	0	0	1	0	0	0	0	1	0	1	1	0	0	0	0	0	1	0	0	0	0	0	0	0	0	1	0	0	1	0	0	0	0	0	0	0	0	0	0	0	1	0	0	0	1	0	0	0	0	1	0	0	0	0	0	0	1	0	0	0	0	0	0	0	1	1	0	1	0	2	0	0	0	0	0	0	0	0	0	0	0	1	0	0	0	0	0	0	0	1	0	1	0	0	0	0	1	0	0	0	0	0	0	0	0	0	0	1	0	1	0	0	0	0	0	0	0	0	0	0	1	0	1	1	0	0	0	0	0	0	0	0	0	0	0	1	0	0	0	0	0	0	0	0	0	1	1	0	0	0	0	0	0	1	0	0	0	0	0	0	0	0	0	0	0	0	0	0	0	0	0	0	0	0	0	0	2	0	0	0	0	0	0	0	0	0	0	0	0	0	0	0	0	0	1	1	0	0	0	0	1	0	0	0	0	0	0	1	0	0	1	1	0	0	0	0	0	0	0	1	0	0	0	0	0	0	0	1	0	0	1	0	0	0	0	0	0	0	0	0	0	0	0	0	0	0	0	0	0	0	0	0	0	0	0	0	0	0	0	0	0	0	0	0	0	1	0	0	0	0	0	0	0	0	0	0	0	0	0	1	0	0	0	0	0	0	2	0	0	0	0	0	0	0	0	0	1	2	1	1	0	0	0	0	0	0	0	0	0	0	0	0	0	0	0	0	2	0	1	0	0	0	3	0	0	0	0	0	0	2	0	1	0	0	0	1	0	0	0	0	0	0	0	0	1	0	0	1	1	0	0	2	0	0	0	0	0	0	0	0	0	0	0	1	0	0	0	1	1	0	0	0	0	0	0	0	0	0	0	0	0	0	0	0	0	0	0	0	1	0	0	0	1	0	0	0	0	0	0	0	0	0	2	1	1	0	0	0	0	0	0	0	0	0	0	0	0	0	0	0	0	1	0	0	0	0	0	1	0	1	0	0	1	0	0	0	0	0	0	0	1	0	0	0	0	0	0	0	0	0	0	0	1	0	0	0	1	0	0	0	0	0	0	1	0	1	0	0	0	0	0	0	0	0	0	0	1	0	0	0	0	0	0	1	0	0	0	0	2	0	0	0	0	0	0	0	0	0	0	0	1	0	1	0	0	1	0	0	1	0	0	1	1	0	0	0	0	0	0	0	0	0	0	0	0	0	1	0	0	0	1	0	0	0	0	0	0	0	0	1	0	0	0	0	0	0	0	1	0	0	0	0	0	0	0	0	2	0	0	0	0	0	0	0	0	0	0	1	0	0	0	0	0	0	0	0	0	0	2	0	1	0	1	0	0	0	1	0	0	0	0	0	0	0	0	0	0	0	1	0	0	0	0	0	0	0	0	0	0	0	0	0	1	0	0	0	0	0	0	0	0	0	0	0	0	0	0	2	0	0	0	0	0	1	1	0	0	1	0	0	0	1	0	1	0	0	2	0	0	0	0	1	1	0	0	0	0	2	0	0	4	0	0	0	0	0	0	0	0	0	0	0	0	0	0	1	0	0	0	0	1	0	0	2	0	0	0	0	0	1	0	0	0	0	0	0	0	1	0	0	0	0	1	0	0	0	0	0	2	0	0	1	0	0	0	0	0	0	0	0	0	0	0	0	0	0	0	1	0	0	0	0	0	0	0	0	0	0	0	0	0	0	0	0	0	0	0	0	0	0	1	0	0	1	0	0	0	1	0	0	0	0	0	0	0	0	0	0	0	0	0	0	0	0	0	0	0	1	0	0	0	0	0	0	0	0	0	0	1	0	1	0	1	0	0	0	1	0	0	0	0	0	0	0	0	0	0	0	0	0	0	0	0	0	0	1	0	1	2	0	0	0	0	2	0	0	0	0	0	0	2	0	0	1	0	0	0	0	0	0	0	0	1	6	0	0	1	0	1	0	0	1	0	0	0	0	0	0	0	0	0	0	0	0	0	0	0	0	0	0	0	0	0	1	0	0	0	0	0	0	0	0	0	2	1	0	0	0	0	0	0	0	0	0	0	0	0	1	0	0	0	0	0	0	1	1	0	1	2	0	1	0	0	0	0	0	0	0	1	0	1	0	0	0	0	0	2	0	0	0	0	0	0	0	0	0	0	0	0	0	0	0	1	0	2	0	0	1	1	0	1	1	1	0	0	1	1	0	0	0	0	0	0	0	0	0	0	0	0	0	0	0	2	0	0	0	0	0	0	0	0	0	1	0	0	0	0	2	0	0	0	1	0	0	0	0	0	0	0	0	0	0	0	0	0	0	0	0	0	0	0	0	0	0	0	0	0	0	0	4	0	0	0	0	0	0	0	0	0	0	0	1	0	0	0	0	0	0	0	0	0	0	0	0	0	0	0	0	0	0	0	0	1	0	0	0	0	0	0	0	1	0	0	0	0	0	0	0	0	1	0	0	0	0	0	1	0	0	0	0	0	0	0	0	0	2	0	0	0	0	0	0	0	0	0	0	0	0	0	0	0	0	0	0	0	0	0	0	0	0	0	0	0	0	0	0	0	2	0	0	0	1	0	0	0	0	0	1	0	0	0	0	0	0	0	0	0	1	0	0	1	0	0	0	0	0	0	0	0	0	0	0	0	0	0	1	1	0	0	0	0	0	0	0	0	0	0	0	0	0	0	1	0	0	0	0	0	0	0	0	0	0	0	0	0	0	0	0	0	0	0	0	0	0	0	0	0	0	0	0	0	0	0	0	0	0	0	0	0	2	1	0	0	0	0	0	0	0	0	0	0	0	0	0	0	0	0	0	0	0	0	0	0	0	0	0	0	0	0	0	0	0	0	0	0	0	0	0	0	0	0	0	0	1	0	0	0	0	0	0	0	0	0	0	0	0	0	0	0	0	0	0	0	0	0	0	0	0	0	0	1	0	0	0	0	1	1	0	0	0	1	0	0	0	1	0	0	0	0	0	0	0	0	0	0	0	0	0	0	0	0	0	0	0	1	0	1	0	0	0	0	0	0	0	0	0	0	0	0	1	0	0	0	1	0	1	1	0	0	0	0	0	0	0	0	0	0	1	0	0	0	0	1	0	0	0	0	0	0	0	0	1	0	0	0	0	0	1	0	0	0	0	0	4	1	1	0	0	0	0	0	0	0	0	0	0	0	1	0	0	0	0	0	0	0	1	0	0	0	0	0	0	0	0	0	0	0	0	0	0	0	0	0	0	0	0	0	1	1	0	0	0	0	0	0	0	1	0	0	0	0	0	0	0	0	0	1	0	0	0	0	0	1	0	0	1	0	0	0	0	2	0	1	1	0	0	0	1	0	0	0	0	0	1	0	0	1	0	0	0	0	0	0	0	0	2	0	0	0	0	0	0	0	1	0	1	0	0	0	1	0	0	0	0	0	0	0	2	0	0	0	0	0	0	0	0	0	0	0	0	0	0	0	1	0	0	0	0	0	1	0	0	0	0	0	0	0	1	0	0	0	0	0	0	0	2	0	0	0	0	0	0	0	0	0	1	0	1	0	0	1	0	0	0	1	1	0	0	0	0	0	0	0	0	0	2	0	0	0	0	0	0	0	0	0	0	0	1	0	0	0	0	0	0	0	0	0	0	1	1	0	0	0	0	0	0	0	0	0	0	0	0	0	0	0	0	0	0	0	0	0	0	0	0	0	0	0	0	0	0	0	0	0	0	0	0	1	0	0	0	0	1	0	0	0	1	0	0	0	0	0	0	0	0	0	0	0	0	0	2	0	0	0	0	0	0	0	1	1	0	1	0	1	0	0	0	1	0	0	0	0	0	0	0	0	0	0	0	0	0	0	0	0	0	0	0	0	0	0	0	0	0	0	0	0	0	1	0	0	0	0	0	1	0	0	0	0	0	0	0	0	0	0	0	0	0	0	0	0	0	0	0	0	0	0	0	0	0	0	1	0	0	0	0	0	0	0	0	1	0	0	0	3	1	1	0	0	0	0	0	0	0	3	0	0	1	0	0	1	0	0	1	0	0	0	1	0	0	0	0	0	0	0	0	0	0	0	0	0	1	1	0	0	0	0	1	0	0	0	0	0	0	0	0	0	0	0	0	0	0	0	0	0	0	0	0	0	0	1	0	1	1	0	0	1	0	0	0	0	0	0	0	0	0	0	0	0	0	1	0	0	0	0	1	0	0	0	0	0	0	0	0	0	1	0	2	1	1	0	2	0	0	0	0	0	0	1	0	0	0	0	0	0	0	0	0	0	0	0	1	0	0	0	0	0	0	0	0	0	0	0	1	0	0	0	0	0	0	0	0	0	0	0	0	1	1	0	1	0	0	0	0	0	0	1	0	0	0	0	0	0	0	0	0	0	0	0	0	0	0	0	0	0	0	0	1	0	1	0	0	0	0	0	0	0	0	0	0	0	0	0	1	0	0	0	0	0	0	0	2	0	1	1	0	1	1	0	0	0	0	0	0	0	0	0	0	0	0	0	0	0	0	0	0	0	1	0	0	0	0	0	1	0	0	0	0	0	0	0	1	0	2	0	0	0	0	0	0	0	0	0	0	0	0	0	1	0	0	0	0	0	0	0	0	0	0	0	0	1	0	0	0	0	0	0	2	0	0	0	0	0	2	0	0	0	0	0	0	1	0	0	0	0	0	0	0	0	0	0	0	0	0	0	0	0	0	0	0	0	0	1	0	0	1	0	1	0	1	0	0	0	0	0	0	0	0	0	0	0	0	0	0	0	0	0	1	0	0	0	0	0	1	0	0	0	1	0	0	0	0	0	0	0	0	0	0	0	0	0	0	0	0	0	0	0	0	0	0	0	0	0	0	0	0	0	0	0	0	0	0	0	0	0	0	0	0	0	0	0	1	0	3	1	0	0	0	0	0	0	2	0	0	0	3	0	0	0	0	0	0	0	0	0	0	0	3	0	0	0	2	0	0	0	0	0	0	0	0	0	0	0	0	0	0	0	0	3	0	1	0	0	2	0	0	1	0	0	0	0	0	0	0	0	0	0	0	0	1	0	0	0	0	0	0	0	0	0	0	0	0	1	0	1	0	0	0	0	0	0	0	0	0	1	0	0	0	0	0	0	0	0	0	1	0	0	0	0	0	0	0	0	0	2	1	1	0	0	0	0	0	0	0	0	1	0	0	0	0	0	1	0	1	0	0	0	0	0	0	1	0	0	0	0	0	0	0	1	0	1	0	0	0	0	0	0	0	0	0	0	0	0	0	0	0	0	0	0	1	0	0	0	0	0	0	0	0	0	1	0	0	0	1	0	0	0	0	1	0	0	0	0	0	0	0	0	0	0	0	0	0	0	0	1	0	0	0	0	0	0	0	1	0	1	0	0	0	0	0	0	0	0	0	0	0	0	0	0	0	0	0	0	0	1	0	0	0	0	0	0	0	0	0	0	0	0	0	0	0	0	0	0	0	0	0	0	0	0	0	0	0	0	0	0	0	1	0	0	0	0	0	0	0	0	0	0	0	0	1	0	1	0	0	0	0	0	0	0	1	0	0	1	0	0	0	2	0	0	0	0	1	0	0	0	0	0	1	0	0	0	0	0	0	0	0	0	0	0	0	0	0	0	0	1	0	0	0	0	0	0	0	0	0	0	1	0	0	0	0	0	0	0	1	1	0	0	0	0	1	0	1	0	0	0	0	0	0	0	0	0	0	0	0	1	0	0	0	0	0	0	0	0	1	0	0	0	5	0	0	0	0	1	0	0	0	0	0	3	1	0	0	0	0	0	0	0	0	1	0	0	0	0	0	0	0	0	0	0	0	0	0	0	1	0	0	1	0	0	0	0	1	0	0	0	1	0	0	0	0	1	0	0	0	0	0	0	0	0	1	0	0	0	0	0	0	0	0	0	0	1	0	0	0	0	0	0	0	0	1	0	0	0	1	1	1	0	0	0	0	0	0	0	0	0	0	0	0	1	0	0	0	0	0	0	0	0	0	0	0	1	1	0	0	0	0	0	0	0	0	0	0	0	0	0	0	0	0	0	0	0	0	0	0	0	0	0	0	0	0	0	0	0	0	0	0	0	0	0	0	0	0	0	0	0	0	0	0	0	0	1	0	0	0	0	0	0	0	0	0	0	0	0	0	0	0	0	0	0	0	0	1	0	0	0	0	0	0	0	0	0	0	0	0	0	0	0	0	0	0	0	0	0	0	2	0	0	0	0	0	0	0	0	1	0	0	1	0	0	0	2	0	0	0	0	0	0	0	0	0	0	0	1	0	0	0	2	0	2	1	0	2	1	0	0	0	0	1	0	0	0	0	0	0	0	0	1	0	0	0	0	0	0	0	0	0	0	0	0	0	0	0	0	0	0	0	0	0	0	1	0	0	0	0	0	0	0	0	1	1	0	0	0	0	0	0	0	1	0	0	0	0	0	0	0	0	0	1	0	0	0	0	0	1	0	0	0	0	1	0	0	0	0	0	1	0	0	2	0	0	0	0	0	1	0	0	0	0	1	0	0	1	0	0	0	0	0	0	0	0	0	0	0	0	0	0	0	1	3	0	0	0	0	0	0	0	0	0	0	1	1	0	0	0	0	0	0	1	0	0	0	0	0	1	0	0	0	0	0	0	1	0	0	0	0	0	0	1	0	0	1	0	0	0	0	0	0	0	0	0	0	0	0	0	0	0	0	0	0	0	0	0	0	0	0	1	0	0	0	0	0	0	0	0	0	1	0	1	0	0	0	1	0	0	0	0	0	1	0	0	0	1	0	1	0	0	0	0	1	1	0	1	0	0	0	0	1	1	0	0	1	0	0	0	0	0	0	0	0	0	0	0	2	0	0	0	1	0	0	0	0	0	0	0	0	0	0	0	0	0	0	0	0	0	0	1	0	0	0	0	1	0	0	0	0	0	0	0	0	0	0	0	0	1	0	0	0	1	0	0	0	0	0	0	0	0	0	0	0	0	0	0	0	0	0	2	0	0	1	0	0	0	0	1	0	0	0	0	0	0	0	0	0	0	0	0	0	0	0	0	0	0	0	1	1	0	0	0	0	0	0	1	0	0	0	0	0	1	0	0	0	0	0	0	0	1	0	0	0	0	0	0	0	0	0	0	1	0	0	2	0	0	2	0	0	0	0	0	0	0	0	0	0	0	1	0	0	0	0	0	0	0	0	0	0	0	0	1	0	0	0	0	0	2	0	0	0	0	0	0	1	0	0	0	0	0	0	0	0	0	1	0	0	0	0	0	0	0	0	0	0	0	0	0	0	1	0	0	0	0	0	1	0	0	0	0	0	0	0	0	0	0	0	0	0	0	0	0	0	0	0	0	0	0	0	0	0	0	0	0	0	0	0	1	0	0	1	0	0	0	0	0	0	0	0	0	0	0	0	0	1	0	0	0	0	0	0	0	0	1	0	0	0	0	0	0	0	0	0	1	0	1	0	0	1	0	0	1	1	0	0	0	0	1	1	0	1	0	1	0	0	3	0	0	0	0	0	0	0	0	0	0	0	0	0	0	0	0	0	0	0	0	0	0	0	0	0	1	0	1	1	0	0	0	0	0	0	1	0	0	1	0	1	1	0	2	0	2	0	0	0	0	0	0	0	0	0	0	0	0	1	1	0	0	0	0	0	0	0	0
N0.HOG0000997	0	0	0	0	2	0	0	0	0	0	0	0	0	0	0	0	0	0	1	0	0	0	0	0	0	0	1	0	0	0	0	0	0	0	0	0	0	1	0	0	0	0	0	0	0	2	0	0	0	0	0	0	1	0	0	0	0	0	0	0	0	0	0	0	0	1	0	0	0	0	0	0	0	0	0	0	0	0	0	0	0	0	0	1	0	0	0	0	0	0	0	0	0	0	0	0	0	0	0	0	1	0	0	0	1	0	0	0	0	0	0	0	0	0	0	0	0	0	0	0	0	0	0	2	1	0	0	0	0	0	0	1	0	0	0	0	0	0	0	0	0	0	0	0	0	0	0	0	0	0	0	0	0	0	1	0	0	0	0	0	1	0	0	0	0	0	0	0	0	0	0	0	0	0	0	0	0	0	0	0	0	0	0	0	0	0	2	0	0	0	0	0	0	0	0	0	0	0	0	0	0	0	0	0	0	1	0	0	0	0	0	0	0	0	0	0	0	0	0	0	0	1	0	0	0	0	0	0	0	0	0	0	0	0	0	0	0	0	0	0	0	0	0	0	0	0	0	0	0	0	0	0	0	0	1	0	0	1	0	0	0	0	0	0	0	0	0	0	0	0	3	5	0	0	0	0	1	0	0	0	0	0	0	0	1	0	0	2	0	0	0	0	0	3	0	0	0	0	0	0	1	0	0	1	1	0	0	1	0	0	0	0	0	0	0	0	0	0	1	0	0	0	0	0	0	0	0	0	1	0	1	0	0	0	0	1	0	0	1	0	0	1	0	0	0	0	0	0	0	0	0	0	0	0	0	0	0	0	0	0	0	0	0	0	0	0	0	0	0	0	0	0	0	1	0	0	0	0	0	0	0	0	0	2	0	0	0	0	0	0	0	0	0	0	0	0	0	0	0	0	1	2	0	0	0	0	0	0	0	0	0	0	0	0	0	0	0	0	0	0	0	0	0	0	1	0	0	0	0	0	0	0	0	0	0	0	2	0	0	0	0	1	0	0	0	0	0	0	0	0	2	0	0	0	0	0	0	0	0	0	0	0	0	0	1	0	0	0	0	0	0	0	0	0	0	0	0	0	0	0	0	1	0	0	0	0	0	0	1	0	0	0	0	0	0	0	0	0	0	0	0	0	0	1	0	0	0	0	0	0	0	0	0	0	0	0	0	0	0	0	0	0	0	0	0	0	0	0	0	0	0	0	0	0	1	0	0	0	0	0	0	0	0	0	0	0	0	0	0	0	0	0	0	0	0	0	0	0	0	0	0	0	0	1	0	0	0	0	0	0	0	0	0	0	0	0	0	0	0	0	0	0	0	0	0	0	1	1	0	0	0	0	1	0	0	0	0	0	0	0	0	0	0	0	0	0	0	0	0	0	1	0	0	0	0	0	0	0	0	0	0	0	0	0	0	0	0	0	0	1	0	0	1	0	0	0	0	0	0	0	0	0	0	0	0	0	0	0	0	0	0	0	0	1	1	0	0	0	0	0	0	0	0	0	0	0	0	1	0	0	0	1	0	0	0	0	0	0	0	0	0	0	1	5	0	2	0	0	1	0	0	0	0	0	0	0	0	0	0	0	0	0	0	0	1	0	0	0	0	0	0	1	0	0	0	0	0	0	0	0	0	1	0	0	0	0	0	0	0	0	0	0	0	0	0	0	1	0	0	0	1	0	0	0	0	0	0	0	0	0	2	0	1	0	0	0	1	0	0	0	0	0	0	0	1	0	0	0	0	0	0	0	0	0	0	0	0	0	0	0	0	0	0	0	0	0	0	0	0	0	1	0	0	0	1	0	0	0	0	1	0	0	0	0	0	0	0	0	0	0	0	0	0	0	0	0	0	0	0	0	0	0	0	0	0	1	0	0	0	0	0	1	0	0	0	0	0	0	0	0	0	0	0	0	0	0	0	0	0	0	0	0	0	0	0	1	0	0	0	0	0	0	1	0	0	0	1	0	1	1	0	0	1	1	0	1	0	0	1	0	0	0	0	0	0	0	0	0	1	0	0	0	0	0	0	0	0	0	0	0	0	0	0	0	0	0	1	0	0	0	0	0	0	0	0	0	3	0	0	0	0	0	0	0	0	0	0	0	0	0	0	0	0	0	0	0	0	0	0	0	0	0	0	1	0	0	0	0	0	0	0	0	0	0	0	0	0	1	0	0	0	0	0	0	0	0	0	0	0	0	0	0	1	0	0	0	1	0	0	0	0	1	0	0	0	0	0	0	0	0	0	0	0	1	0	0	0	0	0	0	0	0	1	0	0	1	1	1	0	0	0	0	1	0	0	0	0	0	0	0	0	0	1	0	0	1	0	0	0	0	0	0	0	0	0	0	0	0	0	0	0	0	0	0	0	0	0	0	1	1	0	0	0	0	0	0	1	0	1	0	0	0	0	0	1	0	0	0	0	0	0	0	1	0	2	0	0	0	0	0	0	4	0	0	0	0	0	0	0	0	0	0	0	0	0	0	1	0	0	0	0	0	0	0	0	0	0	0	0	0	0	0	1	0	0	0	0	0	0	0	1	0	0	0	0	0	0	0	0	0	0	0	0	0	0	0	0	0	0	0	0	0	0	0	0	0	0	1	0	1	5	0	0	0	2	0	0	0	0	0	0	0	1	0	0	0	0	0	0	0	2	0	0	0	0	0	0	0	1	0	0	1	0	0	0	0	0	0	0	0	1	0	0	0	0	0	0	1	0	1	0	0	0	0	0	0	0	0	0	0	0	0	0	0	0	0	0	0	0	0	2	0	0	0	0	0	0	0	0	0	0	0	0	0	0	0	1	2	1	0	0	0	1	1	0	0	0	0	0	2	0	0	0	0	0	0	0	0	0	1	0	0	0	0	0	0	0	0	0	0	0	0	0	0	0	0	0	0	0	0	0	0	0	0	0	0	0	3	1	0	0	0	3	0	0	0	0	1	0	0	0	0	0	0	3	0	0	0	0	0	0	1	0	0	0	0	0	0	0	0	0	0	0	0	0	1	0	0	0	0	0	0	2	1	0	0	0	0	0	0	0	1	0	0	0	0	1	0	0	0	1	0	1	0	0	0	0	0	0	0	0	0	0	0	0	0	0	1	0	0	0	0	0	0	0	1	0	0	0	0	0	1	0	0	0	0	0	0	0	0	0	0	0	0	0	0	0	0	0	1	0	0	0	0	0	0	0	0	0	0	0	0	0	0	0	0	0	0	0	0	0	1	0	0	0	0	0	1	0	0	0	0	0	0	0	0	0	0	1	0	0	0	0	2	0	0	1	0	2	0	0	0	0	0	0	0	0	1	0	0	0	0	0	0	0	0	0	0	0	0	0	0	0	0	0	0	0	0	0	0	0	0	0	0	0	0	0	0	0	0	0	0	1	0	0	0	0	0	0	0	0	0	0	0	0	0	0	0	0	0	0	0	0	0	0	0	0	0	0	0	0	0	0	2	0	0	0	0	1	0	0	0	0	0	0	0	0	0	0	2	0	1	0	0	0	1	0	0	0	0	0	0	0	0	0	1	0	0	0	0	0	0	0	0	0	0	1	0	0	0	0	0	0	0	0	0	0	0	0	0	0	0	0	0	0	0	0	0	0	0	1	0	0	0	0	0	0	0	0	0	0	0	0	0	0	0	0	0	0	0	0	0	0	0	0	0	0	1	0	0	0	0	0	0	0	0	0	1	0	0	0	0	0	0	0	0	0	0	0	0	0	0	0	0	0	0	5	0	0	0	0	0	0	0	0	0	1	0	0	0	1	0	0	0	1	1	0	0	0	0	0	1	0	0	0	1	1	0	0	0	0	0	0	0	0	0	0	0	0	0	0	0	0	0	1	0	0	0	0	0	0	0	0	0	0	0	0	0	0	0	0	1	0	0	0	0	0	0	0	0	0	0	0	0	0	0	0	0	0	0	0	1	0	0	0	0	0	0	0	0	0	0	0	0	0	0	0	0	0	0	0	0	0	0	0	0	0	0	0	0	1	0	0	0	1	1	0	0	0	0	0	0	0	0	0	0	1	0	0	0	0	0	0	0	0	0	0	0	0	0	0	1	0	0	0	0	0	1	0	0	1	0	0	0	0	0	0	0	0	0	0	0	0	0	1	0	0	1	1	0	1	1	0	1	0	0	0	0	0	0	0	0	0	0	1	0	0	0	0	0	0	1	0	0	0	0	0	0	0	0	0	0	0	0	0	0	0	0	0	0	0	0	0	0	0	0	0	0	1	0	0	0	0	0	1	0	0	0	0	0	0	1	0	0	0	0	0	0	0	1	0	0	0	0	0	0	0	0	0	0	3	0	0	0	0	0	0	0	0	0	0	0	0	0	0	0	0	0	0	2	0	0	0	0	0	0	0	0	0	0	1	1	0	0	0	0	0	0	0	0	1	0	0	0	0	0	1	0	0	0	0	0	0	0	0	0	0	0	0	0	0	0	0	0	0	0	0	0	0	0	0	0	0	0	0	0	0	0	0	0	0	0	0	0	1	0	0	0	0	2	0	0	0	0	0	0	0	0	0	0	0	0	0	0	0	1	0	0	0	0	0	0	0	0	0	0	0	0	1	0	0	0	0	0	0	0	0	0	1	0	0	0	0	0	0	0	1	0	1	0	0	0	0	0	0	0	0	0	0	0	0	1	0	0	0	0	0	0	2	0	0	0	0	0	0	0	0	0	0	0	0	0	0	0	0	0	0	0	0	0	0	0	0	0	0	0	0	0	0	0	0	0	0	0	0	0	0	0	0	1	0	0	0	0	0	1	0	0	0	0	0	0	0	0	0	0	0	0	0	0	0	1	0	0	0	0	0	0	0	0	0	0	0	0	0	0	2	0	0	0	0	0	0	0	0	0	0	0	0	0	0	0	0	0	0	0	0	0	0	0	0	1	0	0	0	0	0	0	0	0	0	0	0	0	0	0	0	0	0	0	1	0	0	0	0	0	0	1	1	0	0	0	1	0	0	0	0	0	1	0	0	0	0	0	0	0	0	1	0	0	2	0	0	0	1	0	0	0	0	0	0	0	0	1	0	0	0	0	0	0	0	0	0	0	0	0	0	0	0	1	0	0	0	0	0	0	0	0	0	0	0	1	0	0	0	0	2	0	0	0	0	1	0	0	0	0	0	0	0	1	1	0	2	0	1	0	0	0	0	0	0	0	1	0	0	0	0	1	0	1	0	0	1	0	0	0	1	0	0	0	0	0	0	0	0	0	0	0	0	0	0	0	0	0	0	0	1	0	0	0	0	0	0	0	0	0	0	0	0	0	0	0	0	1	1	0	0	0	0	0	0	0	0	1	0	0	0	0	0	0	0	0	0	0	0	0	0	1	0	0	0	0	0	0	0	0	0	0	0	0	0	0	0	0	0	0	1	0	0	1	0	0	2	0	0	0	0	0	0	0	0	0	0	0	0	0	0	0	0	0	0	0	0	0	0	0	0	0	0	0	0	0	0	0	0	0	0	0	0	0	0	0	0	0	0	0	1	0	0	0	0	0	0	0	0	0	0	0	1	0	0	0	0	0	0	0	0	0	0	0	0	0	0	0	0	0	0	0	1	0	0	0	0	0	0	0	0	0	0	0	0	0	0	0	0	0	0	0	0	0	0	0	0	0	0	0	1	0	0	0	0	0	0	0	1	0	0	0	0	0	0	0	1	0	0	0	0	0	0	0	0	0	0	0	0	0	0	0	0	0	0	0	0	0	0	0	1	0	2	2	0	0	0	1	0	0	1	0	0	0	1	0	0	0	0	0	0	1	0	0	0	0	1	0	0	0	1	0	0	0	2	0	0	0	0	0	0	0	0	0	1	0	0	1	0	0	0	0	0	0	0	0	0	0	0	0	0	0	0	0	0	0	0	0	0	0	0	0	0	0	0	0	0	0	0	0	1	0	0	2	0	0	0	0	0	0	0	0	0	0	0	0	1	0	0	0	0	1	0	0	0	0	0	0	0	0	1	0	0	0	0	0	0	0	0	0	0	0	2	0	0	0	0	0	0	0	2	0	0	0	0	0	0	0	0	0	0	0	0	0	0	0	0	0	1	0	0	0	0	1	0	0	0	0	0	0	0	0	0	0	0	0	0	0	2	1	0	1	0	0	0	0	0	0	0	0	1	0	0	0	0	0	0	0	0	0	0	0	0	0	0	0	0	0	0	0	0	0	0	0	0	0	1	0	0	0	0	0	0	0	0	0	0	1	0	0	0	0	0	0	0	0	0	0	0	0	0	0	0	0	0	1	0	0	0	0	0	0	0	0	0	0	0	0	0	0	0	0	0	0	0	0	0	0	0	0	0	0	0	0	0	0	0	0	0	0	0	0	0	0	0	0	0	0	1	0	0	0	0	0	0	4	0	0	0	0	0	1	0	0	0	0	0	0	0	0	0	0	1	0	0	0	0	0	0	0	0	0	0	0	2	0	0	0	0	0	0	0	0	1	0	0	0	0	0	0	0	0	0	0	0	0	0	1	0	0	0	0	0	0	0	1	0	0	0	0	0	0	0	0	0	0	0	1	0	0	0	0	0	0	0	0	0	1	1	0	0	1	0	0	0	0	0	0	0	0	1	0	0	0	0	0	0	0	0	0	0	0	0	0	0	0	0	0	0	0	0	0	0	0	0	0	0	0	0	1	0	0	1	0	0	0	0	0	0	0	0	0	0	0	2	0	1	0	0	0	0	0	0	0	1	0	0	0	1	0	0	0	0	0	0	0	0	0	0	0	1	0	0	0	0	0	0	0	0	0	0	0	0	0	0	0	0	0	0	0	0	0	0	0	0	0	0	0	0	0	0	0	0	0	0	0	0	0	0	0	0	0	0	0	0	0	0	0	2	0	0	0	0	1	2	0	0	0	0	0	0	0	0	0	0	0	0	0	0	0	0	0	0	0	0	0	1	0	0	0	0	0	0	0	1	0	2	0	0	0	0	0	1	1	0	0	0	0	0	0	0	0	0	0	0	0	0	0	3	1	1	0	1	1	0	0	0	0	0	0	0	0	0	0	0	0	0	1	0	0	1	0	0	0	0	0	0	0	0	0	0	0	0	0	0	0	0	0	0	0	0	0	0	0	0	0	0	0	0	0	0	0	0	0	0	0	0	0	0	0	0	0	0	0	0	0	0	0	0	0	0	1	0	0	1	0	0	0	0	0	0	0	0	0	0	0	0	0	0	0	2	0	0	0	0	0	0	0	0	0	0	0	0	0	0	0	0	0	0	0	0	3	0	1	0	1	1	0	0	0	0	0	1	0	0	0	0	0	0	0	0	0	0	0	0	0	0	0	0	0	0	0	0	0	0	0	0	0	0	0	0	0	0	0	0	0	0	0	0	0	0	0	0	0	0	0	0	0	0	0	0	3	0	1	0	0	0	0	0	0	0	0	0	1	0	0	0	0	0	0	0	0	0	0	1	1	0	0	0	0	0	0	0	0	0	0	0	0	0	0	0	0	0	0	0	0	0	0	0	0	0	0	0	1	0	0	0	0	0	0	0	1	0	0	0	0	0	0	0	0	0	1	0	0	0	1	1	0	0	0	0	0	0	0	0	0	0	0	0	0	0	0	1	0	0	0	0	0	0	0	2	0	0	1	0	0	1	0	1	0	0	0	0	0	0	0	0	0	0	0	0	0	0	1	0	0	0	0	0	1	0	0	0	0	1	0	0	0	0	0	1	0	1	0	0	0	0	0	0	0	0	0	0	0	0	1	2	0	0	0	0	0	0	0	0	0	0	0	1	0	0	0	0	1	1	0	0	0	0	0	1	0	0	0	0	0	0	0	1	1	0	1	0	0	0	0	0	0	0	0	1	0	0	0	0	0	0	1	0	0	0	0	0	0	0	0	0	0	0	0	0	0	0	0	0	2	1	0	0	0	0	0	0	0	0	0	0	0	0	0	0	0	0	0	0	0	0	0	0	0	1	0	0	0	0	0	0	0	0	1	1	0	0	0	0	0	0	0	0	0	0	0	0	0	0	0	0	0	0	0	0	0	0	0	2	0	0	0	0	0	0	0	0	0	0	0	0	0	0	0	0	0	0	0	2	0	0	0	0	0	0	0	0	0	1	0	0	0	1	0	0	0	0	0	0	0	0	0	0	1	0	1	0	0	0	0	1	0	0	0	0	0	0	0	1	0	0	0	0	0	0	0	0	0	0	0	0	0	0	0	0	0	0	0	0	0	0	0	0	1	0	0	0	0	0	0	0	0	0	0	0	0	0	0	0	0	0	0	1	0	0	0	0	3	0	0	0	0	0	0	0	0	0	0	0	1	0	1	0	0	0	0	0	0	0	1	0	0	0	0	0	0	0	0	0	0	0	0	0	0	0	0	0	0	2	0	0	0	0	0	0	1	2	0	0	0	0	0	0	0	0	0	0	0	1	0	0	0	0	0	0	0	0	0	0	0	0	0	0	0	0	0	0	0	0	0	0	0	0	0	0	0	0	0	0	0	3	0	0	0	0	0	0	0	0	0	0	0	0	0	0	0	1	0	0	0	0	2	0	0	0	0	0	0	1	1	0	0	0	0	0	0	0	0	1	0	0	0	0	0	0	0	0	0	0	0	0	0	0	0	0	0	1	1	0	0	0	1	0	0	0	0	0	0	2	0	0	0	0	0	0	0	0	0	0	0	1	0	0	0	0	0	0	0	0	0	0	0	0	0	0	0	0	1	0	0	0	3	0	0	0	0	0	0	0	0	0	0	0	0	0	1	0	3	0	0	0	0	2	1	0	0	0	0	1	0	0	0	0	0	0	0	1	0	0	0	0	0	0	0	0	1	1	0	0	0	0	0	0	0	0	0	0	0	0	0	0	0	0	0	0	0	0	1	0	0	0	0	0	0	1	0	0	0	1	2	0	1	0	0	0	0	0	0	0	1	0	0	0	0	1	0	0	0	0	0	0	0	0	0	0	0	0	0	1	0	0	0	0	0	0	0	0	0	0	0	2	0	0	0	0	0	0	0	0	0	0	0	0	0	0	1	0	0	0	0	0	0	0	0	0	0	2	0	0	0	0	0	0	0	0	0	0	0	0	0	0	0	0	0	0	0	0	0	0	0	0	0	0	1	0	0	0	0	0	0	2	0	0	0	0	0	0	0	1	0	0	0	0	0	0	0	0	0	0	0	0	0	0	0	0	0	0	0	1	0	0	0	0	1	0	0	0	0	0	0	0	0	0	0	0	0	1	0	0	1	1	0	2	2	0	0	0	0	0	0	0	0	0	0	0	0	0	0	0	1	0	1	0	0	0	0	2	0	0	0	0	0	0	0	0	0	0	0	0	0	0	0	0	0	0	0	0	0	0	0	0	0	0	0	0	1	0	0	0	0	1	0	1	2	1	0	0	0	0	0	0	2	0	1	3	0	0	2	0	1	0	0	1	0	0	0	1	0	0	3	0	0	0	0	2	0	0	0	0	0	0	0	0	0	1	0	1	0	2	0	0	0	0	1	0	0	0	0	0	0	0	1	0	0	0	0	0	0	0	0	0	0	0	0	1	0	0	0	0	0	0	2	0	0	0	0	0	0	0	0	0	0	0	0	1	0	0	0	0	0	0	0	0	0	0	0	0	0	0	0	0	0	0	0	0	2	0	0	0	0	0	0	0	1	0	0	0	0	0	0	0	0	0	0	0	0	0	0	0	0	0	0	0	0	0	0	0	0	0	2	0	0	1	0	0	0	0	0	0	0	1	0	0	0	0	0	0	0	0	1	0	2	0	0	0	0	0	0	0	0	0	0	0	0	1	0	0	0	1	0	0	0	0	0	0	0	0	0	0	0	0	0	0	0	0	0	0	0	0	0	0	0	1	0	0	0	0	0	0	0	0	0	1	0	0	0	0	0	0	0	0	0	0	0	0	0	0	0	0	0	1	0	0	0	0	0	0	0	0	0	0	0	0	0	0	0	1	0	1	0	0	0	0	0	0	0	0	0	0	0	1	0	1	0	0	0	0	0	1	0	0	0	0	0	0	0	0	0	0	0	0	0	0	1	0	0	0	0	0	0	0	0	0	0	0	0	0	0	0	0	0	0	0	0	0	0	0	0	0	0	0	0	0	0	0	0	0	0	0	0	0	0	0	0	2	1	1	0	0	0	0	0	1	0	0	0	0	0	1	0	0	2	0	0	0	0	0	0	0	0	0	1	1	0	0	0	0	0	0	0	0	0	0	0	0	0	0	0	0	0	1	0	0	0	0	0	0	0	0	0	0	0	0	0	1	0	0	0	0	0	0	0	0	0	0	0	1	0	0	2	0	0	0	0	0	0	0	0	0	0	2	0	0	0	0	0	0	0	0	0	0	0	0	0	0	0	0	0	0	0	0	0	0	0	0	0	2	0	0	0	0	0	0	0	0	0	0	0	0	0	0	0	0	0	0	0	1	0	0	0	0	0	0	0	0	0	0	0	0	0	0	0	0	0	0	0	0	0	0	0	0	0	0	0	0	0	0	1	0	0	0	1	0	0	0	0	0	2	0	0	0	0	0	0	0	0	0	0	0	0	0	0	0	0	0	0	0	0	0	0	0	0	0	0	0	0	1	0	0	0	0	0	0	0	0	0	1	0	0	0	0	0	0	1	0	0	0	0	0	0	0	0	0	0	0	0	0	0	0	0	0	1	0	0	0	0	0	0	0	1	0	0	0	0	0	0	1	0	0	0	0	0	0	0	0	3	0	0	0	0	0	0	0	0	0	0	0	0	0	0	0	0	0	0	0	0	0	0	0	0	1	0	0	0	0	0	0	0	0	0	0	1	0	1	1	0	0	0	0	0	0	0	0	0	0	0	0	0	1	1	0	0	0	0	0	0	0	0	0	0	0	0	1	0	0	1	0	0	0	0	0	0	0	0	0	1	0	0	0	0	0	0	0	0	0	0	0	1	0	0	1	0	0	0	1	0	0	0	0	0	0	0	0	0	1	0	0	0	0	1	1	0	0	0	0	0	0	0	0	0	1	0	0	1	0	0	1	0	0	0	0	0	0	0	0	0	1	0	0	0	0	0	0	0	0	0	1	0	1	0	1	0	0	3	0	0	0	0	0	0	0	0	0	0	1	0	0	0	0	0	0	0	0	0	0	1	0	0	0	0	0	0	1	1	0	0	0	0	0	0	0	0	1	0	0	0	1	0	0	0	0	0	0	0	0	0	0	0	0	0	0	0	0	0	0	0	0	0	1	2	0	1	0	0	0	0	0	0	1	0	0	0	0	0	0	1	0	0	1	0	0	1	0	0	0	0	0	0	0	0	0	0	0	1	0	0	2	0	0	0	0	0	1	1	0	1	0	1	0	0	0	0	0	0	0	0	0	0	0	0	0	0	0	0	0	0	0	0	0	0	0	0	0	1	0	0	0	0	0	0	0	0	0	3	0	1	0	0	0	1	0	0	0	0	0	0	0	2	0	0	0	0	0	0	0	0	0	0	1	0	0	0	0	0	0	0	0	0	0	0	2	0	0	0	0	0	0	0	0	0	0	0	0	1	0	0	0	0	0	0	0	0	0	0	0	0	0	0	0	0	0	0	0	1	0	0	0	0	1	0	0	0	0	0	1	0	2	0	0	0	0	0	0	1	0	0	0	0	0	0	0	0	0	0	0	0	0	0	0	1	0	0	0	0	0	0	1	0	0	0	0	0	0	0	0	2	0	0	0	0	0	0	0	0	0	2	0	0	0	0	0	0	0	0	0	0	0	1	0	0	0	0	0	0	0	0	0	0	1	0	1	0	0	0	0	0	0	0	0	0	1	0	0	0	0	0	0	0	0	0	0	0	0	0	0	0	1	0	1	0	0	0	0	0	0	0	0	0	0	1	3	0	0	1	0	0	0	0	0	0	0	0	1	0	0	0	0	0	0	0	0	0	5	0	0	0	0	0	0	1	0	0	1	0	0	0	0	0	0	0	0	0	0	2	0	0	0	0	0	0	0	0	0	0	0	0	0	1	0	0	0	0	0	0	0	0	0	0	0	0	0	0	0	1	0	0	0	1	0	1	0	0	0	0	0	0	0	0	0	0	0	0	0	0	0	0	1	0	1	0	0	1	0	0	0	0	0	0	0	0	0	0	0	1	0	0	0	0	0	0	0	0	0	0	0	0	0	0	0	0	0	0	0	0	0	0	0	0	1	0	0	0	0	0	0	1	0	0	0	0	0	0	0	0	0	0	0	0	0	0	0	0	0	0	2	0	0	0	0	0	0	0	0	0	1	0	1	0	2	0	0	0	0	0	0	0	0	0	0	0	1	0	0	0	0	0	0	0	0	0	0	0	0	0	0	0	1	0	0	0	1	0	0	0	0	0	1	0	0	2	0	0	0	0	0	0	0	0	0	1	0	0	0	0	0	0	0	0	0	0	0	2	0	0	0	0	0	0	0	1	0	0	0	0	0	0	0	0	0	0	0	0	0	0	0	0	0	0	0	0	0	0	0	0	0	0	0	0	1	0	0	0	0	0	0	0	0	0	0	0	0	0	0	0	0	0	0	0	0	0	0	0	0	0	0	2	0	0	0	1	0	1	0	0	0	0	0	0	0	0	1	0	0	0	0	0	0	0	0	0	0	0	0	0	0	0	0	1	0	0	0	1	0	0	0	0	0	0	1	1	0	0	0	0	0	1	1	0	0	0	1	0	0	2	0	2	1	0	0	0	0	0	1	0	0	0	0	0	0	0	0	1	0	0	0	0	0	0	1	0	1	0	0	0	0	0	0	0	0	0	0	0	0	0	0	0	0	0	0	0	0	0	0	0	0	1	0	0	0	0	0	0	0	0	0	1	0	0	1	0	2	0	0	0	1	0	0	0	0	0	1	0	0	1	0	0	0	0	1	0	0	0	0	0	1	1	0	0	0	0	1	0	0	0	0	0	0	0	0	0	0	0	0	0	0	0	0	0	0	0	0	0	0	0	0	0	0	0	0	0	0	0	0	0	0	0	0	0	0	0	0	1	0	0	1	0	0	0	0	0	0	1	0	0	0	1	1	0	0	0	0	0	0	0	0	0	0	0	0	0	0	0	0	0	0	0	0	0	0	0	0	0	0	1	0	0	0	0	0	1	0	0	0	0	0	1	0	2	0	0	0	0	0	0	1	0	0	0	0	0	0	0	0	0	0	0	0	0	0	0	0	0	1	0	1	0	0	0	0	0	0	0	0	0	0	1	0	0	0	0	0	0	0	0	0	1	0	0	0	3	0	0	1	0	0	0	0	0	0	0	0	0	0	0	0	0	0	1	0	0	0	0	0	0	0	0	0	0	2	0	0	1	2	1	0	0	0	0	0	0	0	0	0	0	0	0	0	0	1	0	0	0	0	0	0	0	0	0	0	0	0	0	0	0	0	1	0	2	1	0	1	0	0	0	0	0	0	0	1	0	0	0	1	0	0	0	0	0	1	0	0	1	0	0	0	0	0	0	0	0	0	1	0	0	0	0	1	0	0	0	0	0	0	0	0	0	0	0	0	0	0	0	0	0	0	0	0	0	0	0	0	0	0	0	0	0	0	0	0	0	0	0	1	0	0	0	0	0	0	0	0	0	0	0	0	0	2	0	0	0	1	0	0	1	0	0	0	0	0	0	0	1	0	0	0	0	0	0	1	0	1	0	0	0	0	0	0	0	0	0	1	0	0	0	0	0	0	0	1	0	0	1	0	0	0	0	0	1	0	0	1	0	0	0	1	0	0	0	2	0	0	0	0	0	0	0	0	0	0	0	0	0	0	0	1	0	0	0	0	0	0	0	0	0	0	0	0	0	0	0	0	0	0	0	0	0	0	0	0	0	0	0	0	0	0	0	0	0	1	0	0	0	0	0	0	0	0	0	0	0	0	0	0	0	0	0	1	0	0	0	0	0	0	0	3	0	0	0	0	0	0	0	1	0	0	0	0	1	0	0	0	0	0	0	0	0	0	0	0	0	0	0	1	0	0	0	0	0	1	0	0	0	0	0	0
N0.HOG0007732	0	1	0	0	0	0	3	0	0	0	1	0	0	0	1	0	0	0	3	0	0	0	0	0	1	0	0	0	1	1	0	0	0	0	0	0	0	2	1	0	0	2	0	4	0	0	1	0	1	1	0	0	2	0	0	0	1	0	0	0	0	0	1	1	0	4	0	0	0	0	0	2	1	0	0	2	2	1	0	0	0	1	0	1	0	2	1	0	0	2	0	0	0	0	1	0	0	0	0	0	1	0	0	0	1	0	2	0	1	0	0	1	0	0	0	0	1	5	0	0	0	0	0	1	3	0	0	0	0	3	0	0	0	0	0	0	0	0	1	0	1	0	0	0	0	0	0	0	1	0	0	2	2	0	0	2	1	0	0	0	0	3	1	2	0	2	1	1	1	1	0	0	0	1	0	0	2	0	0	0	2	0	0	0	0	0	0	0	0	2	0	1	0	2	0	0	1	0	0	0	0	2	0	0	0	0	0	0	0	0	2	0	1	0	0	1	1	0	1	2	0	0	1	0	0	2	0	0	5	0	0	0	0	0	0	1	0	0	1	0	0	0	0	0	0	0	0	0	0	0	0	2	0	0	0	3	0	0	0	3	2	0	0	1	0	0	0	0	0	0	0	0	1	2	1	1	0	3	0	0	0	0	0	0	0	0	0	0	0	1	0	0	0	0	0	0	0	2	0	0	0	0	0	0	2	3	0	1	3	0	0	0	0	0	0	0	1	0	2	0	0	0	0	0	1	0	1	6	0	1	0	0	0	0	1	0	2	0	0	0	0	1	0	0	0	1	1	2	0	0	0	0	1	0	0	1	0	0	0	0	0	0	0	0	5	1	3	0	0	0	0	0	0	0	0	0	0	1	0	1	0	0	0	0	0	0	0	0	1	0	1	2	0	2	0	0	0	0	0	1	3	0	0	0	1	0	0	0	0	0	0	2	0	1	0	0	0	0	0	0	0	0	3	2	4	0	0	0	1	0	0	0	0	0	0	1	0	2	3	0	0	0	0	0	0	3	0	0	0	0	1	0	0	1	0	1	0	1	1	0	0	1	2	0	1	0	1	0	0	0	3	0	1	0	0	0	0	0	0	0	0	0	0	0	0	0	0	0	0	1	0	0	0	0	0	0	0	0	0	2	1	0	0	0	0	0	0	0	0	0	0	0	2	1	0	3	0	0	0	1	1	1	0	2	0	0	0	4	0	0	0	2	2	0	1	0	0	1	2	0	0	0	0	0	0	0	0	0	2	1	0	0	0	0	1	3	0	0	0	0	0	0	0	0	0	0	0	1	1	0	1	0	2	0	0	0	1	0	0	2	0	0	4	1	0	0	0	0	0	0	0	0	0	0	1	0	0	0	1	0	0	0	0	1	1	0	0	0	0	1	0	2	1	3	0	1	0	0	1	1	0	0	1	1	2	3	0	0	0	0	0	0	1	0	0	3	0	0	0	1	0	1	2	0	1	1	1	2	0	0	0	2	0	1	1	0	0	1	0	0	0	0	3	0	1	1	0	0	3	1	0	0	0	0	0	1	0	0	0	0	0	0	3	0	0	0	0	0	0	1	1	0	0	0	0	1	2	0	0	0	0	0	2	0	0	0	1	2	0	0	0	1	0	1	1	0	0	0	0	0	1	1	2	0	0	2	0	0	0	0	0	0	0	0	0	0	0	1	0	0	1	1	0	4	0	0	1	0	3	0	0	0	1	0	0	5	0	1	0	3	2	2	1	0	0	0	0	1	0	0	0	0	0	0	1	0	0	0	0	3	1	0	0	0	0	1	0	0	0	0	0	0	0	0	0	0	0	0	0	0	0	0	0	0	2	3	0	1	0	1	1	1	0	0	0	1	0	0	0	0	0	0	1	1	0	0	0	0	1	1	1	0	2	0	0	0	0	2	1	0	0	0	0	1	0	0	0	0	1	0	0	0	1	0	0	0	0	0	1	1	0	1	0	1	3	0	0	0	0	0	0	0	0	0	0	2	0	0	0	0	0	0	1	0	0	0	0	0	1	1	0	1	0	0	0	0	2	0	1	0	0	1	0	1	0	1	0	0	1	0	0	0	1	2	0	3	0	0	0	2	2	0	0	0	0	0	0	2	0	0	0	0	0	0	0	0	0	1	1	0	0	0	2	0	3	0	0	0	0	0	0	0	0	0	0	0	0	0	0	0	0	0	0	0	1	0	4	0	1	0	0	2	1	1	0	0	1	0	0	1	0	1	1	0	1	1	0	0	0	0	0	0	2	1	0	0	1	0	0	1	3	1	0	0	0	0	0	0	0	1	1	0	2	0	1	0	0	0	0	0	1	0	0	1	1	0	1	1	0	1	2	0	0	0	0	1	0	1	0	0	0	0	1	0	0	0	3	0	0	0	1	0	0	0	0	2	1	1	0	0	0	0	0	0	0	1	1	2	0	0	0	0	0	0	2	0	0	0	3	0	0	1	1	1	0	0	0	4	0	0	0	0	0	0	0	0	1	3	0	0	0	0	0	0	0	0	0	2	0	0	0	0	1	0	0	0	0	0	0	0	0	0	3	1	1	0	0	0	1	1	0	1	0	0	0	0	0	0	0	0	0	0	1	0	0	0	0	1	0	0	0	0	0	0	0	0	1	1	0	0	0	0	0	0	0	0	0	0	0	0	0	1	2	0	0	0	1	0	0	0	0	0	0	0	1	0	0	0	0	0	0	0	1	0	0	0	0	0	0	1	0	0	0	0	0	0	1	1	0	0	1	1	0	0	0	0	0	0	1	0	0	0	0	0	0	0	0	1	0	0	0	3	1	0	0	1	0	0	0	5	2	0	0	2	0	1	0	1	0	0	0	0	1	2	0	0	0	0	1	2	0	0	0	0	1	2	0	0	0	0	2	0	0	0	0	1	1	0	1	0	0	0	0	1	0	1	0	0	0	1	0	0	1	1	0	0	0	0	0	0	4	0	0	1	0	0	0	0	0	4	0	0	0	0	0	0	1	0	0	1	0	0	0	0	2	0	0	0	1	0	0	0	0	2	0	0	0	0	0	0	0	1	1	0	0	1	0	0	0	1	1	0	3	0	0	1	0	0	0	1	0	1	0	0	0	0	0	2	0	4	0	1	0	1	0	0	0	2	1	1	1	2	1	0	0	0	1	0	3	1	0	0	0	0	1	0	2	0	0	0	0	0	1	0	1	0	0	0	0	0	0	0	0	0	0	0	0	0	0	0	0	0	0	0	1	0	1	0	1	0	1	5	3	1	0	0	2	0	0	3	0	0	0	2	2	0	0	0	4	4	0	0	0	0	0	0	0	0	0	0	0	0	1	0	0	2	0	0	2	0	0	1	0	0	0	1	0	0	0	0	1	0	0	0	0	0	0	0	0	0	0	0	0	1	0	2	0	0	0	0	0	0	1	0	0	0	0	0	0	0	1	0	0	0	2	0	0	0	1	0	0	1	0	1	0	0	0	0	1	1	0	0	0	0	0	1	1	0	0	0	1	0	1	0	0	1	0	0	0	0	0	0	0	0	0	0	0	1	0	0	0	0	0	1	0	1	3	0	0	0	0	0	0	1	0	0	0	0	0	0	0	0	0	3	0	0	0	0	0	0	2	0	0	1	2	0	2	0	1	0	0	0	0	1	1	1	1	1	0	0	0	3	0	2	0	0	0	0	0	2	0	0	0	0	1	0	0	1	0	0	0	0	0	0	0	0	0	1	0	4	0	0	0	0	0	0	0	0	0	0	0	1	0	0	0	1	0	0	0	0	1	2	1	0	0	1	0	0	0	0	2	0	0	0	0	0	0	0	0	2	1	4	2	1	0	4	0	1	1	2	0	0	0	0	1	0	1	1	1	1	0	1	0	0	1	0	4	0	0	0	0	0	0	0	3	1	0	0	0	0	0	2	0	1	0	0	0	0	0	0	0	0	0	0	1	3	0	0	0	0	0	0	1	0	1	0	0	0	0	0	1	0	0	1	1	0	0	0	0	7	0	0	0	0	0	0	0	5	0	0	1	0	1	1	0	0	0	2	0	0	0	0	0	0	0	0	0	0	0	0	0	0	1	0	1	0	1	0	0	0	1	0	0	0	0	2	0	0	0	0	1	0	0	0	0	0	0	1	1	0	1	0	1	1	1	0	0	0	4	0	1	0	0	0	2	0	0	0	0	0	0	0	0	1	0	1	0	0	2	0	0	6	0	1	2	0	0	1	1	0	0	0	0	0	1	1	0	0	4	0	1	0	1	0	1	0	1	0	1	0	1	1	0	0	0	0	1	1	1	0	0	1	0	0	1	1	0	3	1	0	0	1	0	0	0	3	0	1	3	0	0	0	0	0	0	0	0	1	0	0	0	0	0	1	0	0	2	0	1	2	1	0	1	0	0	0	1	0	0	0	1	0	0	0	1	0	0	0	0	1	0	0	0	0	0	0	0	1	0	2	0	0	0	0	0	0	0	0	0	0	1	0	0	0	0	0	0	0	0	0	3	1	3	0	0	1	1	0	0	0	0	0	0	1	0	0	0	0	0	3	0	0	0	1	0	1	0	0	4	0	0	1	1	0	0	0	0	1	0	0	1	0	0	0	0	0	0	0	2	1	0	1	0	1	1	0	1	1	1	0	0	1	0	2	0	0	1	3	1	0	1	3	0	0	0	0	2	1	0	0	1	0	0	0	0	0	0	0	0	0	0	0	0	1	0	1	3	0	0	0	0	0	0	0	0	0	0	0	0	0	6	0	0	4	0	0	0	0	0	0	0	1	0	0	1	1	0	0	0	0	1	0	0	0	0	2	0	2	1	0	0	0	0	0	0	0	3	0	1	0	0	0	0	0	0	1	0	0	0	0	0	1	0	1	1	4	1	0	0	0	1	0	0	0	0	0	0	1	0	0	0	0	0	0	0	0	0	0	0	0	0	1	0	0	0	0	0	1	1	0	0	0	0	0	0	0	0	0	0	1	0	1	0	0	1	0	1	0	0	0	0	0	0	0	0	0	0	2	4	0	0	2	0	0	0	0	0	0	0	1	0	0	1	0	0	0	0	0	0	0	0	0	0	0	0	0	0	0	1	1	0	0	0	0	2	0	0	0	5	4	0	0	0	0	0	1	1	0	0	0	0	0	0	0	0	0	2	0	0	0	0	0	0	1	0	0	0	0	0	0	0	0	0	0	0	0	1	0	0	0	0	0	0	0	3	3	1	0	0	0	0	0	0	2	0	3	0	0	0	1	0	0	3	0	1	0	0	0	1	0	0	0	1	0	0	0	0	2	0	2	0	0	2	0	0	1	1	1	1	0	0	1	0	0	0	0	2	0	0	0	0	0	0	0	0	1	0	0	0	0	1	0	0	0	0	0	0	0	0	3	0	0	3	0	2	0	0	3	1	0	0	0	1	2	3	0	2	0	0	2	2	0	2	0	0	2	0	0	0	1	0	0	1	0	0	0	1	1	0	0	2	0	4	0	0	0	0	0	0	0	0	0	1	0	0	2	0	0	0	0	0	0	1	1	0	0	0	3	0	0	2	0	0	0	0	1	0	0	1	0	2	1	0	1	0	0	1	2	0	0	0	0	2	1	0	0	0	0	1	0	0	1	0	1	0	0	1	2	0	1	0	0	3	0	0	0	0	1	1	0	0	0	0	0	1	0	1	0	0	0	0	1	3	0	0	0	1	0	0	0	0	0	0	1	0	0	1	0	1	0	0	0	0	1	3	0	0	0	3	1	1	0	1	0	1	2	0	0	1	4	0	1	1	0	1	0	0	0	2	3	0	0	0	2	0	0	0	1	0	0	0	0	0	0	0	0	0	0	0	0	0	0	0	0	0	0	0	0	0	0	0	0	0	0	0	0	0	0	3	0	0	0	0	1	3	1	7	0	0	2	0	0	0	0	0	0	0	0	0	1	1	0	0	0	1	0	0	0	0	0	0	0	0	1	2	0	3	1	3	1	1	0	0	0	0	0	0	0	0	1	0	0	0	0	0	0	1	1	0	1	0	0	0	0	2	0	0	0	0	0	1	0	2	0	0	0	0	1	0	0	1	0	0	0	0	0	0	1	0	0	0	0	0	1	2	0	1	1	0	0	0	0	1	0	0	3	2	0	1	0	0	0	1	0	0	0	0	0	0	0	0	1	0	0	2	2	0	0	1	0	0	0	0	0	0	1	0	0	0	1	0	0	2	1	0	0	0	1	0	0	0	0	1	0	0	1	0	1	0	1	0	0	0	0	1	0	0	0	0	1	0	0	2	0	0	0	0	0	0	0	0	0	0	0	0	0	1	1	0	0	0	0	0	0	0	0	0	1	0	0	0	0	0	2	1	0	0	1	0	2	1	2	0	1	2	0	0	0	0	0	0	0	0	0	0	2	0	0	0	0	0	0	0	0	0	1	1	1	1	0	0	0	0	0	0	0	0	0	0	3	0	2	0	0	0	0	0	0	0	0	1	0	0	1	2	0	1	3	0	2	0	1	0	2	1	0	0	2	1	0	0	1	0	0	0	2	1	0	1	0	0	3	0	1	1	1	0	0	3	2	0	0	0	1	0	0	0	0	0	0	0	0	0	0	0	0	1	0	0	1	0	0	0	1	0	4	0	1	1	0	0	0	0	0	0	0	1	0	0	1	0	0	0	0	0	1	2	0	1	3	0	2	3	0	0	1	3	0	0	0	2	1	1	0	0	0	0	0	0	0	0	0	0	0	0	0	0	0	0	1	0	1	1	0	0	0	0	0	1	0	2	0	1	4	0	0	0	0	2	3	0	0	0	0	0	0	1	0	0	1	0	1	0	1	0	3	4	1	0	1	0	0	0	1	0	0	0	0	0	1	1	0	1	0	0	0	0	1	1	0	0	1	0	0	0	0	1	0	0	0	0	0	1	3	1	0	3	1	0	0	0	0	0	0	0	0	0	0	0	0	1	0	0	1	0	0	2	0	1	0	0	0	0	3	0	0	0	1	0	0	0	0	1	1	0	0	0	1	0	0	0	1	2	0	1	1	0	0	0	0	3	0	0	0	0	2	0	0	0	0	1	1	0	0	1	0	0	0	1	1	0	0	0	0	0	0	1	0	0	0	0	0	0	0	0	2	0	0	0	0	0	1	0	0	0	0	0	1	0	0	0	0	0	0	1	0	0	2	0	0	2	0	0	1	0	0	0	0	1	1	2	0	1	1	0	0	0	0	0	1	0	0	1	1	0	1	0	1	0	3	1	0	0	0	0	0	0	0	0	0	0	0	1	0	3	2	1	0	1	0	0	1	0	1	0	0	0	0	1	2	0	4	0	1	0	3	0	0	0	0	0	0	0	0	0	2	0	0	0	1	1	2	0	0	0	0	0	0	1	1	1	0	1	0	3	0	0	0	0	0	0	0	0	0	0	0	0	0	0	0	1	0	2	0	0	1	0	0	0	1	0	0	3	1	1	1	2	0	0	1	0	1	0	0	2	0	0	0	0	2	1	1	3	1	0	1	0	1	1	0	0	0	1	1	0	1	0	0	1	1	1	0	0	0	0	0	1	2	0	0	1	2	0	0	0	0	0	0	0	1	1	0	0	0	0	0	0	0	0	0	0	1	0	0	1	1	0	0	0	1	1	0	0	1	0	1	0	1	0	0	0	3	0	1	0	3	2	1	0	0	0	1	3	0	0	0	0	0	1	0	0	0	0	0	1	0	0	1	0	1	4	0	0	2	0	1	0	0	2	1	1	0	0	0	0	0	0	1	0	0	0	0	0	0	0	0	0	2	0	0	0	0	0	0	0	0	1	0	0	0	1	1	0	0	4	0	0	0	0	0	1	1	1	0	1	0	0	1	0	0	0	1	1	0	0	2	0	0	0	0	0	0	0	1	1	5	2	1	0	0	0	0	0	0	1	0	0	0	1	0	0	0	0	0	1	3	1	0	0	1	0	0	1	0	0	2	2	1	0	0	0	0	0	0	1	0	2	0	0	2	0	0	1	0	0	0	0	0	0	0	0	0	0	0	0	0	0	0	0	0	1	0	1	0	1	0	3	0	0	0	1	0	0	0	0	0	0	2	0	1	0	0	0	0	0	0	0	0	0	1	2	0	0	0	0	0	0	0	0	1	0	1	0	0	3	0	0	1	0	0	1	1	1	0	1	1	0	0	5	0	0	0	2	0	0	0	0	0	0	0	0	0	1	0	0	2	0	2	0	0	0	0	0	1	0	0	1	1	0	0	0	0	1	0	0	0	0	1	4	0	0	0	0	1	2	1	0	0	2	2	0	0	0	0	0	0	0	0	0	0	0	0	0	1	0	0	0	1	0	0	0	0	3	0	2	1	0	0	1	0	0	0	0	1	0	0	1	0	0	1	1	0	1	3	0	0	0	0	0	0	2	0	1	4	0	0	0	0	0	1	0	1	1	0	0	1	4	0	0	0	1	1	1	0	2	0	0	0	2	0	0	1	0	0	3	2	0	0	0	3	0	0	0	1	0	0	0	0	4	1	0	0	0	1	0	0	1	0	0	0	1	3	0	0	0	0	0	0	0	0	0	1	0	0	3	0	1	0	0	0	0	0	0	0	0	0	0	0	0	0	0	0	1	0	0	1	1	1	0	0	0	1	2	0	0	0	2	0	0	0	0	1	0	0	0	0	1	0	0	0	0	1	2	0	0	1	0	0	0	2	0	3	0	0	3	0	0	0	0	0	0	0	3	2	0	1	0	1	0	0	1	0	0	0	0	0	0	0	0	0	0	0	0	0	0	0	2	1	0	0	0	0	0	1	0	0	0	0	0	0	0	0	0	0	0	0	0	0	0	0	0	3	0	0	1	0	0	3	1	0	0	0	0	1	2	0	0	0	0	0	0	0	0	0	1	2	1	0	0	0	0	0	0	0	0	0	0	0	0	0	0	0	0	0	0	1	0	2	1	0	0	0	0	0	0	1	0	0	0	0	0	0	0	0	0	1	0	0	0	1	0	0	0	0	0	0	0	1	0	1	0	0	0	0	0	0	0	0	0	0	0	0	0	0	1	0	1	0	0	0	0	0	0	0	1	0	0	3	0	1	0	0	1	0	0	0	3	1	1	0	1	1	0	0	0	0	0	0	0	0	0	0	0	0	0	3	0	0	0	0	0	0	0	0	0	0	0	2	0	0	0	0	0	1	0	0	0	0	0	1	0	0	0	0	1	0	0	1	1	0	0	0	0	1	3	0	2	0	0	4	0	0	1	3	1	0	0	0	1	0	0	0	0	0	0	0	0	0	1	2	0	0	0	0	0	0	0	1	0	1	1	0	0	1	1	0	0	1	2	0	0	0	1	0	0	0	0	0	0	0	0	0	1	2	1	0	0	2	0	0	0	0	0	0	0	1	0	1	0	1	0	0	0	0	0	0	0	0	0	0	0	0	0	1	0	0	0	0	2	0	0	0	1	0	0	3	1	0	0	0	3	0	0	0	0	1	0	2	0	0	0	2	1	2	0	0	0	1	0	0	0	0	0	0	0	0	0	0	1	1	0	0	1	0	0	0	0	0	0	0	0	0	0	0	1	0	0	1	1	1	0	3	0	0	4	0	0	0	0	0	0	0	0	0	1	0	2	3	0	0	0	0	0	0	0	0	1	0	0	0	0	0	0	0	1	0	0	1	1	0	0	0	0	0	0	0	3	0	0	0	0	0	0	0	0	0	0	0	0	0	0	0	1	0	0	1	1	0	0	1	0	2	0	0	2	0	5	0	0	0	0	0	0	0	0	0	0	1	0	0	0	0	0	0	1	0	1	0	0	0	1	0	0	0	0	0	0	0	0	0	0	0	0	0	0	0	0	0	0	0	0	0	1	0	0	0	1	0	0	0	0	0	0	0	0	0	0	1	1	1	0	2	0	0	0	0	1	3	0	2	0	0	0	1	0	1	0	0	0	0	0	0	0	0	1	1	2	0	0	1	0	0	0	0	0	0	0	0	0	0	0	1	0	0	1	0	0	0	0	0	1	0	0	1	0	0	1	0	0	0	0	0	0	0	0	0	2	0	0	0	0	0	0	0	0	0	0	0	0	0	1	0	0	0	0	1	0	0	0	2	1	0	0	0	0	0	0	1	0	0	0	0	0	0	0	0	0	0	2	0	0	0	2	2	0	1	0	0	1	0	0	1	0	2	0	1	0	0	2	0	0	1	1	0	1	0	1	0	0	0	1	0	0	0	0	0	0	0	0	0	1	2	1	0	0	1	0	0	0	1	1	0	0	0	0	0	0	0	0	0	0	1	0	0	2	0	2	0	1	4	0	0	0	0	1	0	0	0	0	0	0	0	0	0	0	5	2	3	1	0	0	0	1	0	0	0	1	0	0	0	0	1	0	0	0	0	2	1	1	0	2	0	1	0	0	0	0	1	0	0	0	0	0	0	0	0	0	0	1	0	0	0	0	0	1	2	0	0	0	0	0	0	0	0	0	0	0	0	0	1	0	0	0	0	0	0	0	2	0	0	1	0	0	1	2	0	0	1	0	0	2	0	0	0	1	0	0	0	0	0	1	0	0	0	1	0	1	0	0	0	0	1	0	0	1	1	0	1	0	0	1	0	0	0	0	0	0	0	0	1	0	0	1	0	0	0	0	0	4	0	1	0	0	0	1	0	0	0	0	0	0	1	0	0	0	0	0	0	1	2	1	0	0	0	0	2	0	0	0	2	0	1	1	1	0	2	1	1	0	0	0	0	0	2	0	0	0	0	0	1	0	1	0	0	0	0	1	1	0	0	0	0	0	0	0	0	0	0	0	0	0	0	0	2	0	0	1	0	0	0	0	0	0	0	1	0	3	0	0	0	1	0	0	0	0	0	0	0	0	0	0	0	0	0	0	1	0	2	0	0	0	1	0	0	0	0	0	0	4	0	0	0	0	0	2	0	0	0	1	0	1	0	0	0	0	0	1	0	0	1	0	2	1	0	0	0	0	0	0	1	1	0	0	1	0	0	1	1	0	0	1	0	0	0	1	0	0	0	0	0	1	1	0	0	0	0	1	1	0	0	1	0	1	0	0	1	0	0	0	0	0	0	1	0	0	0	0	1	0	0	0	0	0	0	0	0	0	2	0	1	1	0	2	0	2	0	0	0	3	0	0	2	0	0	2	1	1	0	0	0	1	0	1	0	1	0	0	1	3	1	0	0	0	0	0	0	0	0	1	0	0	0	1	0	0	0	0	0	0	0	0	0	0	1	2	0	0	0	1	0	0	0	1	3	0	1	0	0	0	0	1	0	0	0	0	1	1	0	0	0	0	2	0	2	0	1	0	0	0	0	0	0	0	0	0	0	0	2	0	1	0	0	2	0	0	0	1	2	2	0	1	0	0	0	0	2	0	0	0	1	0	0	0	0	2	0	0	0	0	0	0	0	0	0	0	0	1	0	0	0	0	0	0	0	0	1	0	0	0	0	0	0	0	0	1	2	1	0	1	0	1	1	0	0	0	1	0	0	0	1	0	0	0	0	0	2	0	1	0	0	1	0	0	0	0	1	0	0	1	2	0	1	1	0	0	0	0	0	3	0	3	0	0	0	0	1	0	0	0	1	0	0	0	0	0	0	0	0	0	2	2	3	0	1	1	1	2	2	0	0	1	0	0	0	0	1	2	0	1	1	2	0	0	0	0	0	0	0	0	0	0	0	0	2	0	0	2	1	0	1	0	1	0	0	0	0	0	1	0	0	0	4	2	0	0	2	0	0	0	0	0	0	1	0	0	0	0	1	0	0	0	0	1	0	0	1	1	1	0	0	1	0	0	0	0	0	0	1	0	0	0	0	0	1	0	0	0	0	1	2	0	2	0	0	1	0	0	0	0	0	2	0	0	0	1	1	0	1	1	1	0	0	0	1	0	0	1	0	0	0	0	0	0	1	0	0	0	0	0	0	0	2	1	0	1	0	1	0	0	0	0	0	1	0	0	0	0	0	0	0	0	0	0	1	0	0	1	1	1	0	0	0	0	0	0	0	0	0	0	1	2	0	1	0	0	0	1	0	0	1	1	2	1	0	0	0	0	1	1	0	0	0	0	0	0	0	0	0	1	0	0	0	0	0	1	0	0	1	0	0	0	0	0	0	0	1	1	0	1	3	0	1	0	1	0	0	0	3	0	0	0	0	2	0	0	0	0	1	0	0	2	0	0	1	0	2	0	0	1	1	0	0	0	0	0	0	0	4	0	0	0	1	0	0	0	0	0	0	2	4	0	0	0	0	0	1	0	0	1	0	0	0	0	0	0	0	2	0	1	0	0	0	2	1	0	0	0	0	1	0	0	1	0	1	0	4	0	0	0	0	3	0	0	2	0	0	0	0	0	0	0	2	0	0	0	0	0	0	0	0	1	0	0	0	0	0	0	0	0	1	0	0	0	0	3	0	0	0	0	0	0	0	1	0	0	0	0	1	0	1	0	1	2	0	1	1	0	0	3	1	0	0	1	0	0	0	0	0	0	0	1	0	2	0	0	0	0	0	0	0	0	0	0	0	1	0	1	0	3	0	0	0	0	0	0	1	0	0	0	0	0	3	0	1	0	0	1	0	0	1	1	0	0	0	0	0	0	0	0	0	1	0	0	0	1	0	0	1	1	0	0	0	0	1	0	0	5	0	0	0	0	0	0	0	0	0	0	0	0	0	1	0	0	0	1	0	1	0	1	0	0	0	1	2	1	0	0	0	0	1	1	0	0	0	0	0	1	0	0	0	0	2	2	0	1	0	1	4	0	0	0	1	0	0	2	1	0	1	0	2	0	0	0	1	1	0	1	0	0	0	0	0	0	0	0	3	0	1	0	4	0	0	1	0	0	1	0	1	0	0	2	0	3	0	0	0	0	2	0	0	0	0	0	0	0	1	0	0	0	0	0	0	0	1	3	2	0	0	1	0	0	1	0	2	0	0	1	0	0	0	0	0	2	0	1	0	0	0	0	0	0	0	0	0	1	0	0	2	0	0	0	0	0	0	0	0	0	0	1	0	0	2	0	0	0	2	1	1	1	0	0	0	0	0	0	0	0	2	0	0	0	1	0	0	0	0	0	0	0	0	0	0	0	2	0	0	0	0	0	0	0	0	0	0	0	0	0	0	1	0	0	0	0	3	0	0	0	0	1	0	0	0	0	0	1	0	0	0	0	0	1	0	1	1	1	0	1	0	0	2	0	0	3	0	0	1	0	0	0	0	0	0	0	0	3	0	0	1	0	0	1	1	0	0	0	0	0	0	0	1	0	0	0	0	2	0	0	0	1	0	1	0	0	1	0	0	3	0	0	1	0	0	1	2	0	2	0	0	1	0	0	0	3	0	1	0	0	0	0	0	2	0	0	0	0	0	0	0	0	2	2	1	1	0	1	0	0	0	0	0	1	0	0	0	0	2	3	0	0	0	0	0	0	1	0	1	1	0	1	2	0	1	0	0	0	0	1	1	1	0	0	0	4	0	0	0	0	1	0	0	0	0	1	0	0	0	0	0	0	0	0	0	0	0	0	0	0	2	0	0	0	2	1	1	3	0	0	0	0	0	0	0	1	0	0	1	2	2	1	1	2	1	0	2	0	0	0	1	0	1	0	0	1	1	0	2	0	0	3	0	1	3	0	1	0	0	0	0	3	0	0	0	1	0	0	4	0	0	0	0	0	0	0	0	1	0	1	0	0	0	0	1	2	0	0	0	2	0	0	1	0	1	1	0	0	0	0	1	0	1	0	0	0	0	0	0	0	2	1	1	0	0	0	0	0	1	1	1	0	1	0	0	0	0	0	0	0	0	0	0	0	0	0	0	3	0	0	0	0	1	1	1	0	1	0	2	2	0	0	0	0	0	0	1	0	0	0	0	1	0	0	0	0	0	1	0	0	0	0	0	0	0	0	0	0	0	0	1	0	1	0	0	1	0	0	0	1	0	0	1	0	0	0	0	2	0	0	0	1	0	0	0	1	3	0	0	2	0	0	1	1	0	0	0	1	1	0
N0.HOG0006043	0	0	0	0	1	0	0	0	0	0	0	1	0	0	0	1	0	0	0	1	0	0	1	0	0	0	0	1	0	0	0	1	0	0	0	0	1	0	1	0	1	0	0	1	0	0	0	0	0	0	0	0	0	0	1	0	0	0	0	0	0	1	0	1	1	0	1	0	1	0	0	0	0	0	1	0	1	0	0	0	0	0	1	3	0	0	0	0	1	0	0	0	0	0	1	0	1	1	0	1	0	0	2	0	0	0	0	0	1	0	0	0	0	0	1	0	0	0	0	0	0	0	1	1	0	0	0	1	0	0	0	0	0	0	0	0	1	0	0	0	0	0	1	1	0	0	0	1	0	0	0	0	0	0	1	0	0	0	0	1	0	0	0	0	0	0	0	0	0	2	0	0	0	1	0	0	1	0	0	2	0	0	0	0	1	1	0	0	0	0	1	0	0	0	1	0	0	0	0	0	1	0	0	1	0	0	0	0	0	0	0	0	1	0	0	0	0	0	0	0	0	0	1	0	0	0	0	0	0	0	1	0	0	0	0	1	0	0	0	0	0	0	0	1	0	0	0	0	0	0	0	0	1	0	0	0	0	0	0	0	1	0	0	1	0	0	1	0	0	0	0	1	1	0	0	0	0	0	0	0	0	0	0	1	0	0	0	0	0	0	0	1	0	0	0	0	0	0	0	1	0	0	0	1	0	0	0	1	1	0	1	1	0	0	0	0	0	1	0	0	0	0	0	0	0	0	0	1	0	1	0	0	0	0	0	0	0	0	0	0	0	0	0	1	0	0	0	0	1	0	0	0	0	0	0	0	0	0	0	1	0	2	0	0	1	0	0	0	0	0	1	1	0	1	0	0	1	1	0	0	0	1	0	0	0	1	0	0	0	0	0	0	0	0	0	0	0	1	1	0	0	0	0	0	0	1	2	0	0	0	1	1	0	0	0	1	0	3	0	0	0	0	1	1	0	0	1	1	0	0	0	0	0	0	0	0	0	0	0	0	1	0	0	0	0	0	0	0	0	0	2	0	0	1	1	0	0	0	0	1	0	0	0	0	0	0	0	0	0	0	1	0	0	0	0	0	0	1	0	0	0	0	0	0	0	0	0	0	0	0	2	0	0	0	0	0	0	0	2	0	0	0	0	0	2	0	0	0	0	0	0	0	1	0	0	0	0	0	0	0	0	0	1	1	0	1	0	0	1	0	0	0	0	0	1	0	2	0	0	0	0	0	0	0	0	0	0	0	1	0	0	0	0	0	0	0	0	0	0	0	0	0	0	0	0	0	0	0	0	0	0	0	0	0	0	0	0	0	0	0	0	0	0	0	0	0	0	0	1	0	0	0	0	1	0	1	0	0	1	1	0	0	0	0	1	0	0	0	1	0	2	2	0	0	1	0	0	0	0	0	0	0	0	1	0	0	0	2	0	0	0	0	0	0	0	0	0	0	0	0	0	0	0	0	0	0	0	0	1	0	0	0	0	0	0	0	0	1	0	1	2	0	0	0	0	0	0	0	0	0	0	1	0	1	0	1	0	0	0	0	0	1	1	1	1	0	0	1	0	0	0	0	1	0	0	0	0	0	0	0	0	0	0	0	0	1	0	0	0	1	0	2	0	0	0	1	0	0	0	0	1	0	1	0	1	0	0	0	0	1	0	2	0	0	0	0	0	0	0	0	2	0	0	1	0	0	0	0	0	1	0	0	0	1	0	0	0	0	0	1	0	0	0	0	0	0	0	1	0	0	0	0	0	0	0	0	0	0	0	0	0	1	0	0	1	0	0	0	0	0	1	1	1	0	1	1	0	0	1	0	0	1	0	0	0	0	0	0	0	0	0	0	0	0	0	2	0	0	0	0	0	0	0	0	0	0	0	0	1	0	0	0	0	0	1	0	0	1	0	0	0	0	0	0	0	1	0	0	1	0	0	0	0	0	0	0	1	1	0	0	0	0	0	2	0	0	0	0	1	0	0	0	0	0	0	0	0	0	3	0	0	0	0	0	1	0	0	0	2	1	0	0	0	0	1	0	0	0	0	1	0	0	0	0	0	2	0	1	0	0	0	1	1	0	0	0	0	0	1	0	0	0	0	0	0	1	0	1	0	0	0	0	0	0	0	0	0	0	2	0	0	0	0	0	0	0	0	1	0	0	0	1	0	0	0	0	0	0	0	0	0	0	0	0	0	0	0	0	1	0	0	1	0	1	0	0	0	0	0	0	0	0	1	0	0	0	0	0	2	1	1	0	0	0	0	0	0	0	0	0	0	0	1	0	0	1	0	0	0	1	0	0	0	0	0	1	0	4	0	0	0	0	0	0	0	1	2	0	0	0	0	0	1	0	0	0	0	1	0	0	1	1	1	0	0	0	0	0	0	2	0	0	1	0	1	0	0	0	0	0	0	0	0	0	1	0	0	1	0	0	1	0	0	0	0	0	0	0	1	0	1	0	1	0	1	0	0	0	0	0	0	0	1	0	0	0	0	0	1	0	0	0	0	0	0	0	0	0	0	0	0	0	0	1	0	0	1	1	0	0	0	0	0	0	0	0	0	0	2	0	0	1	0	0	0	0	0	1	0	0	0	0	0	0	0	0	0	0	0	0	1	0	2	0	0	0	1	0	0	0	0	0	0	0	0	0	0	1	0	0	1	0	0	0	0	0	0	0	0	0	1	0	0	0	0	0	0	0	0	0	0	0	0	1	0	0	0	1	0	0	0	0	0	0	1	0	0	0	0	0	0	1	0	0	3	0	0	1	2	1	0	0	0	0	0	0	0	0	0	0	0	0	0	0	0	0	0	0	0	0	2	0	0	0	0	0	0	0	0	0	0	1	0	1	0	0	0	0	0	0	0	0	0	0	0	0	0	0	0	0	0	0	3	1	0	2	0	0	0	0	0	0	0	0	0	0	0	0	0	0	0	0	0	0	0	0	0	0	0	1	0	0	0	0	0	1	0	1	0	0	1	0	0	0	0	0	0	0	0	0	0	0	0	0	0	0	0	0	1	1	0	0	2	2	0	0	0	0	0	0	1	0	2	0	0	0	0	0	0	0	1	1	0	0	0	0	0	1	0	0	1	0	0	0	0	0	0	1	0	0	0	0	0	0	0	0	1	0	0	1	1	0	1	0	0	0	0	0	0	2	0	0	0	1	0	0	0	0	0	0	0	0	0	0	0	0	1	0	1	0	0	1	0	0	1	2	2	0	1	0	0	0	2	0	0	0	0	1	0	2	0	0	0	0	0	0	0	0	0	0	0	0	0	0	0	0	0	0	0	2	0	1	0	0	0	0	0	0	1	0	0	1	1	0	0	0	0	0	1	0	0	0	0	0	0	1	0	0	0	0	0	0	0	1	3	0	0	0	0	0	0	0	0	0	0	0	0	0	0	1	0	1	0	0	0	0	0	0	0	0	2	0	0	0	0	0	0	0	0	0	0	0	0	0	0	1	0	0	0	0	0	0	0	0	0	1	0	0	0	1	0	1	0	0	0	0	0	0	0	0	0	0	0	0	0	0	0	0	1	1	0	0	1	0	1	0	0	1	0	0	0	3	0	0	0	2	0	0	0	0	0	0	1	0	1	0	2	0	0	0	1	1	0	1	0	0	0	0	0	0	0	0	0	0	0	1	1	0	0	0	0	0	1	1	0	0	0	0	0	0	0	2	0	0	0	0	0	0	0	1	0	0	1	1	0	1	1	0	0	0	0	0	0	0	0	1	0	0	0	0	1	0	0	0	0	0	0	0	0	0	0	0	1	0	1	0	0	0	0	0	0	0	0	1	0	2	1	0	2	0	0	0	0	1	0	0	0	0	0	0	0	0	0	0	1	0	0	0	1	0	0	0	0	0	0	0	0	0	0	0	0	0	0	0	0	0	0	3	0	0	0	0	0	0	0	0	0	0	0	0	0	0	1	0	0	1	0	0	0	0	0	0	0	0	0	2	0	0	0	0	0	0	0	0	0	0	0	0	1	0	0	0	0	1	0	2	0	1	0	0	0	0	1	0	0	0	0	0	1	0	0	0	0	0	0	1	0	1	0	0	0	0	0	0	0	0	0	0	0	0	0	0	1	1	1	0	0	0	1	1	0	0	0	0	0	1	0	0	0	0	1	0	0	0	0	0	0	0	1	1	0	0	0	0	0	0	0	0	0	0	0	2	0	0	0	2	0	0	0	0	0	0	1	1	0	0	0	0	0	1	0	1	1	0	0	0	0	0	0	1	0	1	0	0	1	0	1	0	1	2	1	0	0	0	0	0	0	0	0	0	0	0	0	0	0	0	1	0	0	0	0	0	0	0	0	0	0	1	0	0	0	1	0	0	0	0	0	0	1	1	0	0	1	0	1	0	1	0	0	0	0	1	1	0	1	0	0	0	1	0	2	0	0	0	0	0	0	0	0	0	0	0	0	0	0	0	0	0	0	0	0	1	0	0	0	1	1	0	2	0	0	1	0	1	0	0	0	0	0	0	2	0	0	0	0	0	0	3	0	0	3	1	0	0	0	0	1	0	0	0	0	1	0	0	0	2	0	0	1	0	0	0	0	0	1	0	0	0	0	0	0	0	1	0	0	0	0	1	2	0	0	0	0	0	0	0	0	0	0	0	2	0	0	1	0	0	0	0	0	0	0	0	2	1	0	0	0	0	0	0	0	1	0	1	0	0	0	0	0	1	0	0	1	1	0	0	1	0	0	0	0	0	1	0	0	0	0	0	0	3	0	0	0	1	0	1	0	0	2	0	0	0	0	0	0	0	1	0	0	0	0	1	1	0	0	0	1	0	0	0	0	0	1	0	0	0	0	0	0	0	1	1	0	1	0	0	1	0	0	0	0	0	1	0	1	1	1	0	0	0	2	0	0	0	0	2	1	0	0	0	0	1	0	0	0	0	0	0	0	0	0	0	1	0	0	0	0	1	0	0	0	1	0	0	0	0	0	2	1	1	0	0	0	0	0	0	0	0	1	0	1	2	0	0	0	0	1	4	0	0	0	1	1	0	0	0	0	0	0	0	0	0	0	0	0	0	0	0	0	1	0	0	0	1	0	0	0	0	2	0	0	0	0	0	0	1	0	0	0	0	0	0	0	1	0	1	1	1	1	0	0	0	0	0	0	0	0	0	0	0	0	0	1	0	0	0	0	0	0	0	0	0	0	0	0	0	0	0	1	0	1	0	1	1	0	0	1	0	0	1	2	0	1	1	0	0	1	1	2	0	0	0	0	0	0	0	1	0	0	0	0	0	0	0	0	0	0	0	0	2	0	0	1	1	1	0	0	1	0	0	0	0	0	1	0	0	0	0	0	0	0	0	0	0	0	0	0	1	0	0	0	1	0	0	1	1	0	0	0	0	0	0	0	0	0	0	0	0	0	0	0	0	0	0	0	0	0	0	0	0	0	0	0	0	0	1	0	0	1	0	0	0	1	0	1	0	0	1	0	0	0	0	0	1	0	0	0	2	1	0	0	0	0	1	1	1	0	0	0	0	0	0	1	0	0	0	0	0	0	0	0	0	1	0	0	0	0	0	0	1	0	1	0	0	1	0	0	0	0	0	0	0	0	1	0	0	1	0	3	0	2	0	0	0	0	0	0	0	0	0	0	0	0	1	1	0	0	0	1	0	0	0	0	0	1	0	0	0	0	0	0	1	1	0	0	0	0	1	0	0	0	0	0	0	0	0	0	0	0	1	0	2	0	0	0	3	0	0	0	0	1	0	0	0	0	0	0	0	0	1	0	0	2	1	1	0	0	0	0	0	0	0	0	1	0	1	0	0	2	2	0	0	0	0	0	1	0	0	0	0	0	0	1	1	2	0	0	1	0	1	1	0	1	0	0	0	0	0	0	0	0	0	0	0	0	1	0	0	0	1	0	0	0	2	0	0	0	1	0	0	0	0	0	0	0	0	0	0	0	0	0	1	0	2	0	0	1	1	0	1	0	1	0	0	0	0	0	0	1	0	1	0	1	0	0	0	0	1	0	0	0	0	0	0	0	0	1	0	0	1	0	0	0	0	0	0	0	0	0	0	1	0	0	0	0	0	0	0	0	0	0	0	2	0	0	1	1	0	0	0	0	1	1	0	0	0	0	1	0	1	0	0	0	0	0	0	1	2	0	0	1	0	0	0	0	0	1	0	0	0	0	0	0	0	0	0	0	0	0	0	1	0	0	0	0	1	0	1	0	0	0	0	1	1	0	0	0	0	1	0	1	0	0	0	0	0	0	0	0	0	0	0	0	0	0	0	0	0	0	0	0	0	0	0	0	0	1	2	0	0	0	0	0	1	0	0	0	0	0	0	0	1	1	1	0	0	1	0	0	0	0	0	0	0	0	0	1	0	0	0	0	1	0	0	0	0	1	0	0	1	0	0	1	0	0	0	0	0	0	0	0	1	0	0	0	0	1	0	0	0	0	0	0	0	0	1	0	0	0	0	0	0	0	0	0	0	0	0	0	0	1	0	2	1	0	0	0	0	0	1	0	0	0	1	0	0	0	0	0	0	0	1	0	0	0	1	0	0	0	0	0	0	0	0	0	0	0	0	0	0	0	0	0	0	0	0	0	2	0	0	1	0	0	0	0	0	0	0	1	0	0	0	0	0	0	0	0	0	0	0	0	0	0	1	0	0	0	0	0	0	0	1	0	1	0	0	0	0	0	1	0	1	0	0	0	0	2	0	1	0	0	0	1	0	0	0	0	0	0	0	0	0	0	1	0	0	0	0	0	0	1	1	0	0	1	0	0	0	0	0	0	0	0	0	0	1	1	0	0	0	0	0	1	0	0	0	0	0	0	0	0	0	2	1	1	2	0	1	1	0	0	0	0	0	1	0	0	0	0	0	0	0	0	1	0	0	0	1	0	0	0	0	3	0	0	0	0	1	0	0	0	0	1	0	0	0	0	0	0	0	1	0	0	1	0	0	0	0	1	0	0	1	0	0	0	0	0	0	0	0	0	0	0	0	2	0	0	0	0	1	0	0	0	3	0	0	0	0	0	0	0	0	0	0	0	0	0	0	0	0	0	0	0	0	0	0	0	0	1	0	0	0	0	0	0	1	0	0	0	3	0	0	0	1	0	0	0	0	0	0	0	0	0	0	0	3	0	0	0	0	0	0	1	0	0	0	0	0	0	0	0	2	1	1	0	0	0	0	0	0	0	0	0	0	0	0	1	0	0	1	0	0	0	0	0	0	1	0	0	0	0	1	0	0	1	0	0	1	0	0	0	0	0	0	0	0	0	1	0	1	0	0	3	0	0	0	0	1	0	0	3	0	0	0	0	1	0	0	0	0	0	0	0	1	3	0	0	0	1	0	0	1	0	0	0	1	0	0	0	0	1	2	0	0	1	0	1	0	0	0	0	0	0	0	0	0	0	0	0	1	1	0	0	0	0	0	0	0	0	0	0	0	0	0	0	0	0	0	0	0	0	1	0	0	0	0	0	0	0	0	0	2	0	0	1	0	0	0	0	0	0	1	2	0	0	0	1	0	0	0	0	1	0	0	0	0	1	0	0	1	0	0	1	0	1	0	1	2	2	0	0	0	0	0	0	0	0	0	0	0	0	1	1	0	0	0	0	1	0	0	2	0	0	0	0	0	0	0	0	2	1	0	1	0	0	0	0	0	0	1	0	0	0	0	0	0	0	0	1	1	0	0	1	1	0	0	0	0	1	0	0	1	0	0	0	1	1	0	1	0	0	1	1	0	1	0	0	0	0	0	0	0	0	0	0	0	0	0	0	0	0	0	0	0	0	1	0	0	1	1	0	0	0	1	1	1	1	0	0	1	0	1	4	2	0	0	0	0	0	0	0	0	0	0	0	0	0	0	0	0	0	0	0	1	0	0	1	1	0	1	1	0	0	0	0	0	0	0	0	0	1	0	0	0	0	0	0	0	0	0	0	0	0	1	0	2	0	0	1	0	0	0	0	0	0	1	0	1	1	0	0	1	2	0	0	0	0	0	0	0	0	0	0	1	0	0	1	0	0	3	0	1	0	0	0	0	0	0	0	0	0	1	0	0	3	0	1	0	0	0	0	0	0	1	0	0	1	0	0	0	0	0	0	0	4	0	1	0	0	0	0	1	0	0	0	0	0	1	0	0	0	0	0	0	1	1	2	0	1	0	1	0	1	0	0	0	0	1	1	0	0	2	0	0	0	1	0	0	0	0	1	0	0	0	0	0	0	0	0	0	0	0	0	0	0	2	0	0	0	0	0	0	0	1	0	0	0	0	0	2	0	0	0	0	0	0	0	0	0	0	0	0	0	1	0	0	1	0	0	0	0	0	0	1	0	1	0	0	1	0	1	0	0	0	1	0	0	0	1	0	0	0	0	0	0	0	1	0	0	0	0	0	0	0	0	0	0	0	0	1	1	1	1	1	0	0	1	0	0	0	0	0	0	0	0	0	0	1	1	1	0	0	0	0	1	0	0	0	0	1	0	0	0	0	0	3	0	0	0	0	0	0	0	0	1	0	2	0	0	0	0	0	0	0	0	0	0	0	0	0	0	0	0	0	0	0	0	0	0	0	1	0	1	2	3	0	1	0	0	1	0	0	0	0	0	0	2	0	0	0	0	0	1	0	0	1	0	0	0	0	0	0	1	1	0	0	0	0	0	0	0	1	1	0	0	1	0	0	0	0	1	0	1	1	0	0	1	1	0	1	0	0	0	0	0	0	0	0	0	0	0	0	0	1	0	0	0	1	0	0	0	0	0	0	0	0	0	0	0	0	0	0	0	0	0	0	0	0	0	0	0	0	0	0	0	0	0	0	1	0	0	0	0	0	0	0	0	0	0	0	0	0	0	0	0	0	0	0	0	0	0	0	0	0	0	0	0	0	0	0	1	0	0	0	0	0	0	1	0	0	0	0	0	1	0	0	0	0	0	1	1	1	0	0	1	0	1	0	1	1	0	1	0	0	0	0	0	0	0	3	1	0	0	0	1	0	0	0	0	1	1	0	0	0	0	2	0	0	0	0	0	0	1	0	0	1	0	0	1	1	0	0	0	0	0	0	0	0	0	0	0	0	1	0	0	0	0	0	0	0	0	0	0	0	2	0	0	0	0	0	0	0	0	0	0	0	0	0	0	0	0	0	0	1	0	1	1	1	0	1	0	0	0	0	0	0	0	0	0	0	0	0	1	0	0	0	1	0	1	1	0	0	0	0	0	0	2	0	0	0	0	1	0	0	0	1	0	0	1	1	0	0	2	1	0	1	0	0	0	0	0	0	0	0	0	2	1	0	2	0	0	0	0	1	2	0	0	0	2	0	0	1	0	0	0	2	0	1	0	0	0	0	0	0	0	0	0	0	0	1	0	0	0	0	0	0	0	0	0	0	0	0	0	0	0	0	0	0	0	0	0	0	0	0	0	0	0	0	0	0	0	0	1	0	0	0	0	1	0	0	0	0	0	0	1	0	0	0	1	0	0	1	0	1	0	0	0	0	0	0	0	0	0	1	0	0	0	0	0	0	0	1	0	0	1	0	0	0	0	0	0	0	0	1	0	0	0	0	0	0	0	1	0	0	1	0	0	1	0	0	1	1	2	0	0	0	0	0	0	0	0	0	0	0	1	0	0	1	0	1	0	0	1	0	0	0	0	1	1	0	0	0	0	0	0	0	1	0	0	0	1	0	0	0	0	0	1	1	2	1	0	1	0	0	0	0	0	1	0	0	1	0	0	0	0	0	0	0	0	0	0	0	0	0	0	1	1	1	0	0	0	0	0	0	0	0	1	1	0	0	1	0	1	0	0	1	1	0	0	0	1	1	1	0	0	0	0	0	0	0	1	0	0	0	0	1	0	0	0	0	1	0	0	0	0	1	0	0	0	2	0	2	0	0	0	1	0	0	0	0	0	0	0	0	0	0	1	1	1	0	3	0	0	0	0	0	0	0	0	0	0	0	0	1	0	0	1	1	0	0	0	1	0	0	1	1	0	1	1	1	1	0	0	0	0	0	0	0	0	1	0	0	0	0	0	0	0	0	0	0	0	0	0	0	0	0	0	0	0	0	0	1	1	0	0	0	0	0	0	0	1	0	0	0	0	0	0	0	0	0	0	0	0	0	0	0	1	0	0	1	1	0	0	0	2	1	0	0	1	0	0	0	0	0	0	0	2	0	0	0	0	0	0	0	0	0	0	0	0	3	0	1	0	0	0	0	0	1	0	0	0	0	0	0	1	1	0	0	0	1	1	0	0	1	0	0	0	0	1	0	0	0	0	0	0	0	0	0	1	0	0	0	0	0	0	0	1	0	0	1	1	0	0	0	0	0	0	0	0	1	0	0	1	0	0	0	0	0	0	0	0	0	0	0	1	1	0	0	0	0	0	1	1	0	0	0	0	0	0	0	1	0	0	0	0	0	1	2	3	0	0	0	1	0	0	0	0	1	0	0	0	0	0	0	0	0	0	0	0	0	0	0	0	0	1	0	0	0	0	2	0	0	0	0	0	0	0	0	0	0	0	0	0	0	0	1	0	0	0	0	1	0	0	0	0	0	1	1	1	0	0	0	0	0	0	0	0	0	0	2	0	0	1	0	0	0	0	0	0	0	0	0	0	0	0	1	0	0	0	0	0	1	0	2	1	0	0	0	0	0	0	0	0	0	1	0	1	0	0	0	0	0	0	0	0	0	0	1	1	0	0	1	1	0	0	0	0	0	0	1	0	0	0	0	0	0	0	0	0	1	0	0	1	0	0	0	0	0	1	0	0	0	0	0	0	0	1	0	0	1	0	0	0	2	1	0	0	0	0	0	0	1	0	0	1	0	0	0	0	0	0	0	0	0	0	0	4	0	0	0	0	0	0	0	0	0	0	0	2	0	0	1	0	0	0	0	0	0	0	0	0	0	0	0	1	0	1	1	0	1	0	0	0	1	0	0	0	0	0	0	0	0	0	0	3	0	0	1	0	0	0	0	1	1	0	0	0	0	1	0	0	1	0	1	0	0	0	0	0	0	0	0	0	0	0	0	1	0	0	0	0	0	1	0	0	1	0	0	1	0	0	0	0	0	0	0	0	0	1	1	0	1	1	0	0	0	0	0	2	1	1	0	0	0	0	0	0	0	0	0	0	0	0	0	0	0	1	0	0	1	0	1	0	0	1	0	1	0	1	0	0	0	0	0	0	0	0	0	0	0	0	0	0	0	1	0	0	1	0	1	1	0	0	0	0	0	2	0	0	0	0	0	0	0	0	0	0	1	0	0	0	0	0	2	2	0	1	0	0	0	0	0	0	0	0	0	0	0	2	1	0	0	0	1	0	0	0	1	1	0	0	0	1	0	2	1	0	0	0	0	1	1	1	1	1	0	0	0	1	0	1	0	0	0	0	0	0	1	1	0	0	1	0	0	0	0	0	0	0	0	1	0	0	0	1	0	1	0	0	0	0	1	0	0	2	0	1	0	0	0	0	1	0	1	0	0	0	0	0	0	0	0	1	1	0	0	0	0	1	0	3	1	0	0	1	0	0	0	0	0	0	0	0	0	0	0	1	1	1	0	0	0	0	0	1	1	1	0	0	1	0	0	0	0	0	0	0	0	1	0	1	0	0	1	0	0	0	1	1	0	0	0	0	1	0	0	1	0	0	0	2	0	0	1	0	0	0	0	0	2	0	0	0	0	0	0	1	0	0	0	0	0	0	0	0	0	0	0	1	0	0	0	0	0	0	0	0	0	0	2	0	0	0	0	0	0	1	0	0	0	0	0	0	0	0	0	1	0	0	1	0	0	1	0	0	0	0	0	0	0	0	0	1	0	0	0	0	1	1	1	0	0	0	0	0	1	0	1	1	1	2	0	0	0	0	1	1	0	0	1	0	0	0	0	1	0	1	1	1	0	1	1	0	0	0	0	0	0	0	1	0	0	0	0	0	0	0	0	1	0	1	0	0	1	0	1	0	0	0	0	0	0	0	0	0	0	0	0	0	0	0	0	0	1	0	0	0	0	0	0	1	0	0	1	0	0	0	0	1	0	0	1	0	0	0	0	0	1	0	0	0	0	0	0	0	0	0	0	0	2	0	0	1	0	0	0	0	3	0	0	0	0	1	0	0	0	0	0	0	0	0	0	0	1	0	0	0	0	0	0	0	0	0	0	0	0	0	0	0	0	2	0	0	1	0	0	0	0	0	0	0	0	0	0	0	0	0	0	0	0	0	0	0	0	0	0	0	0	1	0	0	0	0	0	0	0	0	0	0	0	0	0	0	0	1	0	0	0	0	0	1	1	0	0	0	1	0	0	0	1	0	0	0	0	3	0	0	0	0	0	0	0	0	0	0	0	1	0	0	0	1	0	1	0	0	0	0	0	0	0	0	1	2	0	0	0	0	1	1	0	0	0	0	0	0	1	0	1	1	0	0	0	0	0	0	0	0	0	0	1	1	0	0	0	0	0	0	1	0	1	0	0	0	0	0	0	0	0	0	0	2	0	0	0	0	0	0	1	0	0	1	0	0	0	0	0	1	2	1	0	1	0	0	2	1	0	0	0	0	0	0	1	0	0	0	0	0	1	0	0	0	0	1	0	1	0	0	0	0	1	0	0	0	0	0	1	1	2	0	1	0	0	0	1	0	0	0	0	0	0	0	0	0	0	0	0	1	0	0	0	2	0	0	0	0	0	0	0	2	1	0	0	0	0	0	1	0	0	0	0	0	0	0	0	0	0	0	0	0	0	0	0	0	0	0	0	0	0	0	0	0	0	0	1	0	2	0	1	0	0	0	0	1	0	1	0	0	0	0	0	0	0	0	0	0	0	0	1	1	0	0	0	0	1	0	0	0	3	1	1	0	1	0	0	3	1	0	1	0	0	0	0	0	0	0	0	0	0	0	0	0	0	0	0	0	1	0	0	0	0	0	0	1	0	0	0	1	0	0	0	0	1	0	0	0	0	0	0	0	0	0	0	0	0	2	0	0	1	0	0	0	0	1	0	0	0	0	0	0	1	0	0	0	0	0	0	0	0	1	0	0	0	1	1	0	0	1	0	0	0	0	2	0	0	1	0	1	0	0	0	0	0	0	0	1	0	0	0	0	0	0	1	2	0	0	0	1	0	0	0	0	1	0	0	0	0	1	0	0	0	1	0	1	1	1	0	0	2	0	0	0	0	1	0	0	0	0	0	0	0	1	0	0	0	0	0	0	0	0	1	0	0	0	0	0	0	0	0	0	0	3	0	0	0	1	1	0	0	1	0	0	0	0	0	0	0	0	0	0	0	0	0	0	0	0	0	0	0	2	0	0	0	2	1	1	1	1	0	0	0	0	0	0	0	0	1	1	0	1	0	0	0	0	0	0	0	1	0	0	0	0	0	0	0	0	0	0	1	0	2	1	1	1	0	0	1	0	0	0	0	0	0	0	0	0	2	1	0	0	2	0	0	0	0	0	1	0	0	0	0	0	0	1	0	0	0	1	0	0	0	0	0	0	0	1	0	0	0	0	0	0	0	0	0	0	0	0	0	1	0	0	0	0	0	0	0	1	0	0	3	0	0	0	1	1	0	0	0	0	0	0	0	0	0	0	0	0	0	0	0	0	0	0	0	1	0	1	0	0	0	0	0	1	0	0	0	0	0	1	0	0	0	0	0	1	0	1	0	0	0	0	0	1	1	0	0	2	1	0	0	0	0	0	0	0	0	0	0	0	1	1	0	0	2	0	0	0	0	0	0	0	0	0	0	0	0	0	0	0	0	1	0	0	0	0	1	0	0	0	0	0	0	0	0	0	0	0	0	0	0	0	0	0	0	0	0	0	0	1	0	0	0	1	0	0	0	0	2	0	1	0	0	0	0	0	0	0	1	0	0	0	0	0	1	0	0	1	0	0	0	0	0	0	0	0	0	0	1	0	0	0	1	0	0	0	0	0	0	0	0	0	0	0	1	0	0	1	1	0	0	0	0	0	0	0	0	0	0	0	0	0	0	0	0	2	0	0
N0.HOG0010038	0	0	0	0	0	0	0	2	0	0	0	0	0	0	0	0	1	0	2	0	0	0	0	0	0	0	0	0	0	2	0	0	0	0	0	0	0	0	0	0	0	0	0	1	0	0	0	0	1	2	2	0	1	0	0	0	0	0	0	1	0	0	0	0	1	0	1	0	0	0	2	0	2	0	0	0	1	0	0	0	0	0	0	0	0	0	0	0	0	0	0	0	0	0	0	0	0	0	1	0	0	0	0	0	1	0	0	0	0	0	0	0	0	0	0	0	0	0	0	0	0	0	0	1	0	1	0	0	0	0	0	0	0	0	0	0	0	0	0	0	4	0	0	0	0	0	1	1	1	0	0	1	1	0	0	0	0	0	0	0	1	1	3	1	0	0	0	0	0	0	0	0	0	0	0	0	0	0	0	0	2	0	0	0	0	0	0	0	1	0	0	2	0	0	0	0	0	0	0	0	0	0	0	1	0	0	0	0	0	0	0	0	1	0	0	0	1	0	2	1	0	0	2	0	0	1	0	0	3	0	0	1	0	0	1	1	0	2	0	0	1	0	0	0	0	0	0	0	0	0	1	0	0	2	0	0	0	0	0	1	1	0	0	3	0	0	0	0	0	0	0	0	0	2	1	0	0	3	0	0	0	0	0	0	0	0	0	0	0	0	0	0	1	0	0	0	0	1	0	0	0	0	0	0	0	1	0	0	1	0	0	0	0	0	0	0	0	0	1	0	0	0	0	1	1	0	1	3	0	0	1	0	0	0	0	0	1	0	0	0	0	0	0	0	0	0	1	2	1	0	0	0	1	1	0	0	0	0	1	0	0	0	0	0	0	0	3	0	0	0	0	0	0	0	0	1	0	0	0	0	0	0	0	0	0	0	0	0	0	0	0	0	0	0	0	0	0	0	0	2	0	0	0	0	1	0	0	0	0	0	0	0	0	0	0	1	0	0	0	0	0	0	0	0	2	0	1	0	0	0	0	0	0	0	0	1	0	1	1	0	0	0	1	0	0	0	0	1	0	0	2	0	0	0	0	0	0	1	0	0	0	0	0	0	0	0	0	0	0	0	0	1	0	0	0	0	0	0	0	1	0	0	0	2	0	0	0	0	1	0	1	1	0	0	0	0	0	0	0	3	0	0	0	0	0	0	0	0	0	3	0	0	1	1	0	0	1	0	0	0	0	1	0	2	0	0	0	0	0	0	0	1	1	0	0	0	0	0	0	0	0	0	1	2	0	0	0	0	0	1	0	0	0	0	0	0	0	0	0	0	0	0	1	0	0	0	0	0	0	0	0	0	2	0	0	0	3	0	0	0	0	0	2	0	0	1	1	0	0	0	0	0	0	0	0	0	0	0	0	0	0	1	0	1	1	0	0	1	0	0	0	0	0	2	0	0	0	0	0	1	0	0	0	2	0	0	0	0	0	0	0	0	0	0	0	0	0	0	0	0	0	1	1	0	1	1	1	1	0	0	0	1	1	0	0	1	0	0	0	1	1	0	0	1	0	0	0	0	0	0	0	1	0	0	0	0	0	0	0	0	0	0	1	1	0	0	0	1	0	0	0	0	0	0	0	0	1	0	0	0	0	0	0	1	1	0	0	1	0	0	0	0	0	0	0	0	0	0	1	0	0	0	0	1	0	0	0	1	0	0	0	0	1	0	0	0	0	0	0	1	0	2	0	5	0	0	0	0	1	0	0	0	2	1	1	2	0	2	0	0	0	0	0	0	0	1	0	2	0	0	0	0	0	0	0	0	0	0	0	0	2	0	3	0	0	0	0	0	0	0	1	0	0	0	0	0	0	0	0	0	0	2	0	0	1	0	0	0	0	0	0	1	0	0	0	0	0	1	0	0	0	1	0	0	0	0	0	0	0	0	0	0	0	0	0	0	0	0	0	0	1	0	1	0	0	0	1	0	0	0	0	1	1	0	0	0	0	2	0	0	1	1	0	0	2	1	0	0	0	0	0	0	0	0	1	1	1	0	0	0	0	0	0	1	0	0	0	0	0	2	0	0	1	1	0	0	1	0	0	0	0	2	0	0	1	0	0	0	1	0	0	0	0	2	1	0	0	0	0	1	2	1	0	2	0	0	1	0	0	0	1	0	0	0	0	0	0	1	0	0	0	0	2	0	0	1	1	0	0	0	2	0	0	0	0	0	0	0	0	2	0	1	0	0	0	0	0	0	0	0	0	0	1	1	0	0	0	0	0	0	0	0	0	0	0	0	0	0	0	0	0	0	1	0	0	0	0	0	0	1	1	1	0	0	0	3	0	1	1	1	0	0	0	0	0	0	3	1	0	0	0	3	0	1	0	0	0	0	0	0	0	0	1	0	0	0	0	0	0	0	0	0	0	0	0	0	1	0	0	1	1	0	0	2	0	2	0	0	0	1	0	0	1	0	1	0	0	0	0	0	0	0	0	0	0	0	0	0	1	0	0	0	2	0	0	0	0	5	0	0	1	1	0	0	0	0	0	0	0	0	1	0	0	0	0	0	0	0	0	1	0	1	1	0	0	0	0	0	0	0	0	0	1	0	1	0	0	0	1	0	0	0	0	0	0	0	0	0	0	0	0	0	2	0	0	0	0	0	0	0	0	1	0	0	0	2	0	0	0	0	0	0	0	0	0	0	0	2	0	1	0	0	0	0	0	0	1	0	0	0	0	0	0	1	0	0	0	0	0	0	0	0	0	0	1	0	1	0	1	0	0	0	0	0	0	0	0	1	1	0	0	0	0	0	0	0	0	0	0	0	1	0	0	0	0	0	0	1	0	0	0	2	0	0	1	0	0	0	1	0	0	0	0	0	0	0	0	0	0	0	0	0	2	0	0	0	0	0	0	2	1	0	0	0	0	2	1	0	0	0	2	3	0	1	0	2	2	0	0	0	0	0	0	0	0	0	0	0	0	0	0	0	1	2	0	0	0	0	0	1	1	0	0	1	1	0	0	0	0	1	0	1	0	0	0	0	0	0	0	0	0	0	0	0	0	0	0	0	1	1	0	0	0	1	3	0	1	0	0	0	0	0	1	1	0	0	0	2	1	1	1	2	0	0	0	1	0	0	0	0	0	1	0	0	0	0	0	3	0	1	0	0	0	1	0	0	0	0	0	1	0	0	0	0	0	0	0	0	0	0	0	0	0	0	0	0	0	0	0	0	1	0	1	0	2	0	0	0	0	1	0	0	1	0	0	0	0	1	0	2	0	1	0	0	0	0	1	0	1	0	1	4	1	0	0	1	1	0	0	4	0	1	1	0	0	0	0	0	4	0	1	0	0	0	0	0	0	2	0	1	0	0	1	0	0	1	0	0	1	0	0	0	1	0	0	2	0	0	0	0	4	0	0	0	0	0	0	1	0	0	0	2	1	0	0	0	0	0	0	0	0	0	0	0	0	0	0	1	0	1	0	0	0	0	1	0	0	0	0	0	0	0	0	0	0	0	0	0	0	0	0	0	0	0	0	0	0	1	0	0	0	0	3	0	0	0	0	0	0	0	1	0	0	0	1	0	0	0	0	2	0	0	0	0	1	0	7	0	0	0	0	0	0	0	0	0	0	1	0	0	0	0	0	0	0	0	0	0	1	0	0	1	0	0	0	0	5	0	2	0	0	0	0	0	1	2	0	0	0	1	0	0	0	3	0	0	0	1	0	0	0	0	0	0	1	0	0	0	0	0	0	0	1	0	0	0	0	1	0	1	0	0	0	0	0	0	0	0	0	0	1	1	1	0	0	0	0	0	0	0	0	0	0	0	0	0	0	0	0	0	0	1	0	0	2	0	0	0	0	0	0	0	0	0	2	1	0	4	0	1	1	0	0	2	1	0	2	0	0	0	0	0	0	0	0	1	1	0	0	1	0	0	0	0	0	0	0	1	0	0	0	0	1	0	1	0	0	0	0	1	0	3	1	0	1	0	0	0	0	0	0	0	0	0	0	1	0	1	0	0	0	0	0	1	1	0	0	1	0	0	1	0	0	0	1	0	1	0	0	0	1	0	0	0	0	0	0	0	0	0	0	0	1	0	0	0	0	0	0	0	0	0	0	0	0	0	0	0	0	0	0	1	0	1	0	0	0	0	0	0	0	1	0	1	0	1	0	1	1	1	2	0	0	0	1	0	0	3	1	1	0	0	1	0	1	0	0	0	0	0	0	0	1	0	0	0	2	0	1	0	0	1	0	0	0	1	0	0	0	0	0	2	0	0	0	0	1	0	0	0	0	0	0	0	0	0	0	0	0	0	0	1	0	0	0	0	0	1	0	0	0	0	0	0	0	2	0	0	0	4	0	0	0	2	1	2	0	0	0	0	0	0	0	0	2	0	0	1	0	0	0	0	0	0	0	0	0	0	1	1	0	0	0	0	0	0	0	0	0	0	0	0	0	0	2	0	0	1	2	0	0	0	0	0	0	2	1	1	0	0	0	0	0	0	0	0	0	0	0	0	0	0	0	0	1	0	0	1	0	0	1	2	0	0	0	0	0	0	0	0	0	0	0	0	0	0	0	0	0	1	0	0	0	0	0	0	0	0	1	0	0	0	1	0	0	0	0	1	0	0	0	0	0	0	2	0	1	0	0	0	0	1	0	0	2	0	1	0	0	0	0	0	0	1	0	0	0	0	1	0	1	0	0	0	0	1	0	1	0	0	0	0	1	0	0	0	0	0	0	0	1	0	0	2	0	1	1	0	0	0	0	0	0	0	0	0	0	0	1	0	1	0	0	0	1	0	0	0	0	0	0	0	0	1	0	0	0	0	0	0	0	0	0	0	0	1	0	1	0	0	1	0	0	0	0	0	1	0	0	0	0	0	0	0	0	0	0	0	0	0	0	0	1	1	0	1	0	0	0	0	0	0	0	0	1	0	0	1	0	0	0	4	0	0	0	0	0	0	1	0	0	0	1	0	0	0	0	2	0	0	0	0	0	0	0	1	3	0	1	0	0	1	0	0	0	0	0	0	0	0	0	0	0	0	0	0	0	0	1	0	0	0	1	0	0	0	0	2	0	2	0	0	0	0	0	0	0	0	0	0	0	1	0	0	0	0	0	0	0	1	0	0	1	0	1	0	0	0	1	1	2	0	0	0	0	0	0	0	0	0	0	1	0	0	0	0	1	0	1	0	0	0	0	0	0	0	0	0	0	1	0	0	0	0	0	0	1	0	0	0	0	0	1	0	1	0	0	0	0	1	1	0	0	0	0	1	0	1	0	0	0	0	0	0	1	0	0	0	2	0	0	0	0	0	1	0	0	0	0	3	0	0	1	0	0	0	0	0	0	0	2	1	0	0	0	0	4	0	0	0	0	0	0	0	0	0	0	0	0	0	0	0	0	0	0	0	0	0	0	1	1	0	1	0	0	0	0	2	0	0	2	0	2	1	0	0	0	0	0	0	2	0	4	2	0	0	0	0	0	0	0	0	2	0	0	0	0	0	0	0	1	0	2	0	1	0	0	0	0	0	0	0	1	0	0	0	0	0	0	0	0	1	0	1	0	0	0	0	0	0	0	1	0	0	0	0	0	3	0	0	1	0	0	0	0	1	0	0	0	1	1	0	1	2	0	0	0	0	0	1	0	0	0	1	0	0	6	2	0	2	0	0	2	0	0	0	0	0	0	0	0	0	0	0	0	1	1	0	0	0	0	0	1	0	0	0	0	0	0	0	0	1	1	0	0	1	0	0	0	0	0	0	0	1	1	0	1	0	1	1	0	0	1	0	1	0	0	0	0	0	0	1	0	0	0	0	0	1	0	1	0	0	0	0	0	0	0	0	0	0	1	0	0	0	0	0	0	0	0	0	0	0	0	2	0	0	0	0	0	0	0	0	0	3	0	1	0	0	1	0	1	0	0	0	0	0	0	0	0	3	0	0	0	0	0	0	0	0	0	0	0	2	0	0	0	0	0	0	1	0	0	0	1	0	0	0	1	1	0	0	1	0	0	0	0	0	0	0	0	0	0	0	0	0	0	0	0	0	1	1	0	0	0	0	0	0	1	0	0	0	1	0	0	0	0	0	0	1	0	0	0	0	2	0	1	0	1	1	0	0	0	0	0	0	2	0	1	0	0	0	0	0	1	3	0	1	0	0	0	0	1	0	0	0	0	0	0	0	1	0	0	0	0	0	0	0	0	0	1	0	0	0	0	0	0	1	0	0	0	0	0	0	0	0	0	0	0	0	0	0	0	0	0	0	0	1	0	1	0	0	0	0	0	0	0	0	0	0	0	0	0	0	0	0	0	0	0	0	0	0	0	0	0	0	0	0	0	0	1	0	0	0	1	1	0	0	0	1	0	2	0	2	0	1	0	0	0	0	0	0	1	0	0	2	1	0	0	0	1	0	0	0	0	0	2	0	0	0	1	0	0	1	0	0	1	2	3	1	0	0	0	0	0	2	0	1	1	0	3	0	0	1	0	0	0	0	0	0	0	0	2	1	0	0	0	0	1	2	0	0	0	1	0	0	0	0	0	0	0	0	0	1	0	0	0	0	1	0	0	0	0	0	0	1	1	0	1	0	0	1	0	0	0	0	0	0	1	0	1	0	0	0	0	1	0	0	0	0	0	0	0	0	0	0	0	0	0	0	0	0	0	0	0	0	1	1	1	0	0	0	0	0	0	0	0	0	1	0	0	2	0	2	0	0	0	1	0	3	0	0	3	0	2	0	0	0	1	0	0	0	0	1	0	0	1	0	0	0	0	1	0	1	0	0	0	0	0	0	0	0	2	0	0	2	0	0	0	0	1	0	0	1	0	0	0	1	0	0	0	1	0	0	0	0	0	3	0	0	0	0	0	0	0	1	0	0	0	0	0	0	0	0	1	0	1	0	0	0	1	0	0	0	1	0	0	1	0	0	0	0	0	1	1	0	0	0	0	1	1	0	0	0	0	0	0	2	1	0	0	0	0	1	0	0	0	0	0	1	2	1	0	0	0	2	0	0	1	0	0	1	0	0	1	0	0	0	0	0	1	0	0	1	1	0	1	0	0	0	0	0	2	0	1	0	0	1	0	0	0	0	0	0	0	0	0	0	0	0	0	0	0	1	0	1	0	0	0	0	0	0	0	0	1	0	0	3	0	0	0	0	0	0	1	0	0	1	0	0	0	0	0	0	0	0	0	0	1	1	1	1	1	0	0	1	0	0	2	1	0	0	0	0	0	1	1	0	0	0	0	2	0	0	0	1	0	0	0	0	0	0	1	0	0	0	0	0	0	0	0	2	0	0	1	1	1	0	1	1	0	0	0	3	0	0	0	0	0	0	1	0	0	0	0	0	0	2	0	0	0	0	0	0	0	0	0	1	1	0	0	1	0	0	0	0	0	0	0	0	2	1	0	0	1	0	1	0	0	0	0	0	0	0	0	0	0	0	0	0	0	0	0	0	3	0	0	0	0	0	0	0	0	0	1	1	0	0	0	0	0	0	1	0	0	0	1	0	0	2	0	0	0	0	1	1	0	0	1	1	1	1	0	0	0	2	0	0	0	1	0	0	1	0	0	0	0	0	1	0	0	0	0	0	0	0	0	1	1	0	0	0	0	0	0	0	0	0	0	0	0	0	0	0	1	0	0	1	0	0	0	0	1	0	0	0	0	0	1	2	0	0	0	1	0	0	0	0	0	1	0	1	0	2	2	0	1	1	0	0	0	0	1	0	1	0	1	0	0	0	2	1	2	0	0	0	0	0	0	2	0	0	0	0	2	0	0	0	1	1	0	0	0	1	0	0	0	0	0	0	0	0	2	0	0	0	2	0	0	0	0	1	0	0	1	2	1	0	0	0	0	1	0	1	1	0	0	0	0	0	0	0	0	0	0	0	0	0	0	0	0	0	0	0	0	0	1	2	3	0	0	1	0	1	0	0	0	0	0	0	0	1	0	0	0	0	0	0	0	0	0	0	0	0	1	0	0	0	1	0	1	0	0	0	0	0	1	0	4	0	0	0	0	0	1	0	0	0	0	1	0	0	0	1	0	0	1	0	0	0	0	0	0	0	0	0	1	0	1	0	0	0	0	1	0	1	0	2	0	0	0	0	0	0	0	0	0	0	0	0	0	2	0	0	0	0	0	0	0	0	1	0	0	0	1	0	1	0	0	0	0	0	0	0	0	1	0	0	0	0	5	0	0	0	1	0	0	0	1	0	0	0	1	0	1	0	0	0	0	0	1	0	0	0	0	0	0	0	0	0	0	0	0	0	0	0	0	0	0	0	0	0	0	0	0	0	1	1	0	0	1	0	0	1	0	0	0	1	0	0	1	0	0	1	0	1	1	0	0	0	0	0	0	0	0	0	4	1	0	0	0	1	0	0	0	0	0	0	0	0	0	0	0	0	0	1	0	0	0	0	0	0	0	0	0	1	1	0	0	0	0	0	0	0	0	0	0	1	1	0	0	0	0	2	0	0	1	0	0	0	0	0	0	0	0	0	2	1	1	0	0	2	0	0	0	1	0	0	0	0	0	0	1	0	0	0	1	0	0	0	0	1	0	0	0	1	0	0	0	0	0	0	0	0	1	0	0	0	1	0	0	0	0	0	0	0	0	0	0	0	0	0	1	1	0	0	0	0	0	0	0	0	1	1	4	1	0	0	0	0	0	0	0	1	1	0	0	0	0	0	1	0	0	0	0	1	0	2	0	0	0	0	0	1	0	0	0	0	2	0	0	0	0	0	2	2	0	0	0	1	1	0	0	0	0	0	0	0	0	0	0	0	0	0	0	0	0	1	0	1	0	0	0	0	1	0	1	0	0	0	0	0	0	0	0	0	0	1	0	0	0	0	0	2	0	0	2	0	0	0	0	0	1	0	0	1	1	0	0	0	1	0	0	0	0	0	1	0	0	0	0	0	1	0	0	0	0	0	0	0	0	0	0	1	0	0	0	0	0	1	0	0	0	0	0	0	0	1	0	0	3	0	0	2	1	0	1	1	0	0	0	1	0	0	1	0	0	0	0	0	0	1	0	0	0	0	0	0	0	8	1	0	0	0	0	0	0	0	1	0	1	0	3	1	0	0	0	0	0	0	0	1	0	0	0	0	0	0	0	0	0	0	0	0	0	0	0	0	0	0	0	0	0	1	0	0	2	1	0	0	0	0	0	0	0	0	0	0	0	2	0	0	0	0	0	0	0	0	0	0	0	0	0	0	0	0	0	0	0	1	0	0	0	1	0	0	1	1	0	0	0	1	0	1	0	1	0	0	0	1	0	0	1	0	2	0	0	0	0	0	0	0	0	0	0	1	0	0	0	0	0	2	2	0	0	1	0	0	0	3	2	0	0	0	0	0	0	1	0	0	0	1	0	0	0	0	0	0	0	0	0	0	0	0	1	0	0	3	0	0	0	0	0	0	0	0	0	2	0	0	0	0	0	1	1	1	0	0	0	0	1	0	0	2	0	0	0	1	0	0	0	0	2	0	0	1	0	1	0	0	0	0	0	1	0	0	0	0	0	3	0	0	0	0	0	0	0	0	0	0	0	0	0	0	0	0	1	0	1	0	0	0	0	0	0	0	0	0	1	0	0	0	0	0	0	0	9	0	0	1	0	0	0	0	0	0	0	0	0	0	0	0	0	0	0	0	0	0	0	1	1	0	0	0	0	0	0	1	0	0	1	0	0	0	0	0	0	0	0	0	1	0	0	0	0	0	0	0	0	0	0	0	0	0	0	0	0	1	2	0	0	1	0	0	1	0	0	0	0	0	1	1	0	1	0	0	0	0	0	0	0	0	0	0	0	0	1	0	1	0	1	0	0	0	0	0	0	0	0	0	0	1	1	0	0	0	0	0	0	0	0	0	0	0	0	0	0	0	2	0	0	2	0	0	0	2	0	1	0	0	1	0	0	0	0	0	0	0	1	0	0	3	0	0	0	0	0	0	0	0	0	0	0	0	0	0	0	0	1	0	0	1	0	0	0	0	0	0	1	2	0	0	0	1	1	0	0	0	0	0	0	0	0	0	0	0	1	0	1	0	0	0	1	0	0	0	0	0	1	0	0	0	0	0	1	0	1	0	0	0	0	0	0	0	0	0	1	0	0	1	0	1	0	0	0	1	0	0	1	0	0	0	0	1	0	0	0	1	0	0	0	1	0	0	0	0	0	3	0	0	0	1	0	0	0	0	0	1	0	0	3	0	1	0	0	1	0	0	0	1	0	0	0	0	2	0	0	0	0	0	2	0	0	0	0	0	0	0	0	0	0	2	0	2	0	2	0	0	0	0	0	0	0	0	0	0	0	0	0	0	1	0	0	0	0	0	0	0	0	0	0	0	0	0	0	0	0	0	0	1	0	0	0	1	0	0	0	0	0	0	0	0	0	0	0	0	0	0	0	0	0	0	0	0	1	0	0	2	1	0	0	0	0	0	0	0	1	0	0	0	0	0	0	0	0	0	0	0	0	0	0	0	0	0	0	0	0	1	1	0	0	0	0	0	0	1	0	1	0	1	0	0	0	0	0	2	0	1	0	2	0	0	2	0	0	0	3	0	0	0	0	0	0	0	0	0	6	0	0	0	0	0	0	0	0	0	0	0	0	0	0	0	0	0	0	0	0	2	0	0	0	0	0	1	0	0	0	0	0	0	2	0	0	0	0	0	0	0	1	0	0	1	0	0	0	0	0	1	0	0	0	0	0	0	0	1	0	1	0	0	0	1	0	1	2	0	0	1	0	0	0	0	0	2	0	0	0	0	0	0	0	0	0	0	1	0	0	0	0	0	0	0	0	0	0	0	0	2	0	1	0	0	0	0	0	0	0	1	0	0	0	1	1	0	1	0	0	0	0	0	1	0	0	0	0	0	0	0	0	0	0	0	0	0	0	0	0	1	0	1	0	0	0	0	0	0	0	0	1	0	0	1	1	1	0	0	0	0	0	0	0	0	0	0	0	0	0	0	0	0	0	0	0	0	0	0	2	0	2	0	0	0	0	0	0	1	0	0	0	0	0	0	0	0	1	0	0	0	0	0	0	0	0	0	0	0	0	0	0	0	0	0	1	0	0	0	0	6	0	1	0	0	0	0	1	0	0	0	0	1	0	0	0	0	1	0	0	0	0	0	0	0	0	0	2	0	0	0	0	0	0	0	0	0	0	0	0	1	0	0	0	0	0	0	1	0	2	0	0	1	1	0	0	0	0	0	1	0	0	0	1	0	0	3	0	0	0	0	0	0	0	0	0	0	1	0	0	0	0	0	0	0	0	0	1	0	0	1	0	2	0	0	0	1	0	0	0	1	1	0	0	2	0	0	0	4	0	0	1	0	0	0	0	0	0	0	0	0	1	0	0	2	0	1	1	0	0	1	0	1	0	0	0	0	0	1	0	1	0	1	0	0	0	1	0	1	1	0	0	0	0	0	0	0	0	0	1	0	0	0	0	0	0	0	0	0	0	0	0	0	0	0	0	0	0	0	0	1	0	0	0	0	1	2	0	0	0	0	0	0	0	0	0	0	0	1	0	1	0	0	0	0	0	0	0	0	0	0	0	1	0	1	0	0	0	1	0	0	0	0	0	1	2	0	0	0	0	0	0	0	1	0	0	0	0	1	0	0	0	0	0	1	0	1	0	0	1	2	0	0	1	0	1	0	0	0	0	0	0	0	0	0	0	0	1	0	1	1	0	0	0	0	0	0	1	2	0	0	0	2	0	0	0	0	0	0	0	0	0	0	0	0	0	0	0	0	0	1	0	0	0	0	0	0	1	0	0	0	0	0	0	0	0	0	0	0	0	0	0	0	0	0	0	0	0	0	1	0	0	0	0	0	0	0	0	0	1	1	0	0	0	1	0	0	0	0	0	1	0	0	0	0	0	0	1	0	0	0	1	0	0	0	0	0	0	0	0	0	0	0	0	1	0	0	0	0	2	0	0	0	0	0	0	2	0	0	4	0	0	0	0	0	0	0	0	0	0	1	0	0	0	0	1	1	0	0	0	0	0	2	0	0	0	0	0	0	0	0	0	0	0	0	1	0	0	1	0	0	1	0	0	1	1	2	1	0	0	0	0	0	0	0	0	0	0	0	0	0	1	0	2	0	0	0	0	0	0	0	0	0	0	0	0	0	0	0	0	0	0	0	0	0	0	0	1	0	0	0	0	0	3	0	0	0	3	0	0	0	0	0	1	0	0	0	0	0	1	1	0	0	0	0	1	1	0	0	0	0	0	0	0	0	0	2	0	0	0	0	0	0	1	0	1	0	0	0	0	1	0	0	0	0	0	1	0	0	0	0	1	0	1	0	0	1	0	0	0	0	0	0	1	0	0	1	0	0	0	3	0	0	0	0	2	0	1	0	0	0	0	1	2	0	0	0	0	0	0	0	0	0	0	0	0	1	0	0	0	1	0	0	0	0	0	1	0	0	0	0	0	0	0	0	3	0	0	1	0	0	0	1	0	0	0	0	0	0	0	1	0	1	0	0	0	0	0	1	0	0	0	0	1	0	0	1	0	0	0	0	0	0	0	0	1	1	1	0	0	1	0	0	0	0	0	0	0	0	0	0	0	0	0	0	0	0	0	0	0	1	2	2	0	0	0	0	0	2	0	1	0	0	0	0	2	0	0	0	0	0	0	1	0	0	0	2	2	0	0	2	1	0	1	0	0	0	0	0	0	1	2	0	0	0	0	0	0	1	0	0	0	0	0	0	0	1	0	0	0	0	0	0	0	0	0	2	1	0	0	0	0	0	0	0	0	1	1	0	3	1	0	2	0	0	2	1	0	0	1	0	0	0	0	0	0	0	0	0	0	0	1	1	0	0	0	0	0	0	0	3	0	2	0	2	0	0	0	0	1	0	0	0	0	0	0	1	2	1	0	0	0	0	0	0	0	0	0	0	0	0	0	0	0	0	0	1	0	0	1	0	0	0	1	0	0	0	0	0	0	0	0	0	0	0	0	0	1	0	2	0	0	0	0	0	0	1	1	0	0	0	0	1	1	0	0	1	0	1	0	0	0	0	2	1	1	0	0	0	0	0	0	0	0	0	0	0	0	0	0	0	0	0	0	0	0	0	0	0	0	1	0	0	1	0	0	0	0	0	0	0	0	0	0	0	0	0	0	0	0	0	0	0	0	0	1	0	0	1	0	0	0	0	0	1	0	0	0	1	1	0	0	0	0	0	0	0	0	0	0	0	1	0	0	1	0	1	0	0	0	0	0	0	0	0	0	1	0	0	2	0	0	0	0	0	1	1	0	0	0	0	0	1	0	0	0	0	0	0	0	0	0	0	0	0	2	0	0	1	0	0	0	0	0	0	0	0	0	0	0	0	0	0	0	0	0	1	2	0	0	0	0	0	0	0	0	0	0	0	0	1	0	0	0	0	0	0	1	0	0	0	0	0	0	0	1	0	2	0	0	1	0	0	1	0	0	0	0	1	0	0	3	0	0	2	0	0	0	0	1	1	0	0	0	1	0	3	2	1	0	1	0	0	0	0	1	0	1	0	0	0	0	0	0	0	0	0	0	0	0	0	0	2	0	0	0	1	0	0	0	0	0	0	0	0	0	0	0	0	0	0	1	1	0	0	3	1	0	1	2	0	0	0	0	0	0	0	0	0	0	0	1	1	0	0	1	1	0	0	0	0	0	0	0	0	1	0	0	0	0	1	0	0	0	0	0	1	0	0	0	1	0	0	0	0	0	0	0	0	0	0	0	0	0	0	0	1	0	0	0	0	0	1	0	0	1	0	0	0	0	0	0	1	0	0	0	0	0	0	0	1	0	0	0	2	0	0	0	0	0	0	0	0	0	2	0	0	0	0	0	1	0	0	0	0	0	0	0	0	0	0	0	1	0	0	0	1	0	0	0	0	0	0	0	0	0	0	0	0	0	2	0	0	1	0	0	0	0	0	0	0	0	0	0	0	0	0	0	0	0	0	0	0	0	1	0	0	1	0	0	0	0	0	0	0	0	1	5	1	0	0	1	0	0	0	0	0	0	0	0	0	0
N0.HOG0010010	0	0	0	1	0	1	1	0	0	1	1	0	0	0	1	0	0	0	3	0	0	0	1	0	0	0	1	0	1	1	1	0	0	0	0	0	2	0	1	0	0	1	0	1	1	0	1	1	0	1	0	0	0	0	0	0	2	0	0	2	0	0	1	2	0	1	0	0	0	0	1	0	4	1	0	0	1	2	0	0	0	0	3	0	0	2	0	0	0	0	0	0	0	0	0	0	1	1	2	0	1	0	0	0	0	0	2	0	0	1	0	1	0	1	1	0	2	2	0	1	1	1	0	1	1	0	0	1	1	2	0	0	2	0	0	0	0	1	2	0	1	1	2	0	0	0	3	3	1	0	0	1	0	0	0	0	2	0	0	1	0	1	1	1	0	2	0	0	0	1	0	0	0	0	0	1	1	1	0	0	0	2	0	0	0	0	0	0	0	0	0	0	1	1	0	0	0	0	0	0	0	0	0	0	0	1	0	0	0	0	0	1	2	0	0	0	0	1	1	2	0	1	0	1	0	0	0	0	1	0	1	1	0	0	0	3	0	1	0	0	0	0	1	0	0	0	0	0	0	0	0	1	0	0	0	1	0	0	0	1	2	0	1	0	0	0	1	0	0	0	0	0	1	0	1	0	0	4	0	0	0	1	0	0	0	0	0	2	0	0	0	2	1	0	0	0	1	4	0	0	0	0	0	2	1	0	0	1	2	0	1	0	0	0	0	0	1	1	3	0	0	1	1	0	0	0	0	5	1	0	1	0	1	0	0	0	2	0	2	0	0	2	1	1	1	1	0	0	1	0	0	0	0	0	1	0	0	1	0	0	0	0	0	0	0	0	1	1	0	0	0	0	0	0	0	0	0	0	0	0	0	0	0	0	0	0	0	1	0	0	1	0	0	1	0	0	0	0	0	1	0	0	0	0	3	0	0	1	0	0	0	0	0	0	0	0	0	0	0	0	0	0	1	0	3	0	3	2	0	0	0	0	0	0	0	0	0	0	0	0	0	0	0	0	0	0	0	0	0	1	1	1	1	1	0	1	1	0	0	0	0	0	0	1	0	1	1	0	0	1	1	0	0	0	0	0	1	0	0	0	1	0	0	0	0	1	2	0	0	1	1	0	2	1	0	0	0	1	0	1	2	0	0	0	0	0	4	0	0	2	0	0	1	0	0	1	0	0	1	0	0	2	0	2	0	0	2	1	0	0	0	0	2	2	1	0	3	0	3	0	0	1	0	0	1	0	0	0	0	1	0	0	0	0	1	0	0	1	0	3	0	0	3	0	0	1	0	1	0	0	0	0	0	0	0	0	1	0	0	2	0	2	2	1	0	1	0	0	0	1	0	0	0	0	0	0	0	0	3	0	0	1	0	1	0	1	1	0	0	0	0	1	0	0	0	0	0	0	0	2	0	1	0	1	1	3	0	2	1	0	0	0	2	1	0	1	0	0	1	0	1	0	1	0	1	0	1	2	0	1	0	0	0	1	0	0	0	0	0	0	0	0	1	4	0	0	0	0	0	0	1	0	2	0	0	0	0	1	0	0	0	0	0	0	2	1	0	1	0	1	0	0	0	0	0	1	1	0	0	0	1	0	1	0	0	0	0	0	0	0	0	0	0	1	0	0	0	1	1	0	0	0	0	0	1	3	0	2	1	0	1	0	1	0	0	0	0	1	1	0	0	0	0	0	0	0	0	0	0	0	1	0	1	1	3	0	0	1	0	1	0	0	0	0	1	1	0	1	0	0	0	1	1	0	0	0	0	0	0	4	0	5	0	0	0	2	0	0	0	0	1	1	1	1	1	0	0	1	0	0	0	2	0	1	0	0	2	1	0	0	0	3	0	1	1	0	0	0	0	0	0	0	0	0	0	1	0	0	0	0	0	0	0	1	0	1	0	0	0	0	1	0	1	0	0	1	1	1	0	0	1	1	0	0	0	0	0	0	1	1	0	0	0	0	0	2	0	0	0	0	1	0	0	1	1	2	1	0	0	0	0	1	0	3	0	0	0	0	1	0	0	1	0	1	2	2	2	0	0	0	0	1	0	0	0	0	1	1	4	0	0	0	0	1	0	1	1	0	0	1	1	0	0	2	0	0	3	2	0	0	1	0	0	0	0	0	0	1	0	0	0	0	1	0	1	0	0	0	0	0	2	0	0	0	0	0	1	0	0	0	0	0	0	0	0	1	0	0	0	0	0	0	1	1	1	0	1	1	0	0	0	0	0	0	0	1	0	0	0	1	0	0	2	0	1	0	1	0	0	0	2	0	0	1	0	2	0	3	1	0	0	0	0	1	0	0	1	0	0	1	0	2	0	0	0	1	1	2	0	0	0	0	0	0	2	1	2	1	0	0	0	0	1	0	0	0	1	0	0	2	0	1	0	0	0	2	0	0	0	0	0	0	1	0	0	0	0	1	0	0	0	0	1	4	0	0	1	1	2	0	1	1	0	0	0	1	1	1	0	0	1	0	0	0	1	0	1	0	0	0	1	0	1	0	0	0	0	1	0	0	0	1	0	0	0	0	0	0	1	0	1	0	0	0	0	0	0	1	2	0	0	0	0	2	0	1	1	0	0	1	0	0	0	0	0	0	0	0	0	0	0	0	1	0	0	0	1	1	1	0	0	0	1	0	1	1	0	0	2	0	0	0	1	0	0	0	0	0	0	0	0	1	0	0	1	0	0	0	0	0	0	1	0	1	0	0	0	0	0	0	1	0	0	1	0	0	1	3	1	1	0	1	0	0	0	0	0	0	1	0	1	1	0	0	2	0	0	0	0	0	1	1	2	1	0	0	1	0	0	1	1	0	0	0	0	0	0	0	1	0	2	0	0	1	0	1	0	0	0	0	0	1	0	0	0	2	2	0	1	0	0	2	1	2	1	1	0	1	0	1	3	1	0	1	0	0	0	1	0	1	0	0	0	0	0	0	0	0	1	0	1	0	0	0	2	0	0	2	1	0	0	0	0	0	1	2	2	0	0	1	0	0	0	1	0	0	0	0	0	1	0	0	0	2	2	0	0	1	0	0	0	1	1	0	0	0	0	0	0	1	1	1	0	0	0	2	0	0	0	1	0	0	0	0	0	0	0	5	0	4	0	0	0	3	0	0	0	0	2	3	0	0	1	0	0	0	0	0	2	0	1	0	0	0	1	0	0	1	0	0	1	1	1	0	1	0	0	1	1	1	0	0	0	0	0	1	2	1	0	0	0	1	0	0	0	0	0	0	0	1	2	1	0	0	0	1	0	3	2	0	0	0	0	0	0	1	0	0	0	2	0	0	0	0	0	0	0	1	0	0	0	0	0	0	0	1	0	0	0	0	0	0	3	0	0	0	0	0	3	0	0	2	0	0	0	0	1	0	2	0	0	0	1	0	1	2	0	0	0	0	2	0	1	1	0	0	1	0	1	1	0	0	0	0	1	0	0	0	2	1	0	0	0	0	0	0	0	1	0	0	0	0	0	0	0	0	2	2	0	0	1	0	1	0	0	0	0	0	0	0	0	1	1	0	1	0	0	0	0	0	1	1	0	1	0	1	3	0	0	0	0	0	0	0	0	0	0	0	1	0	0	0	0	2	0	0	1	0	0	0	0	0	1	0	1	0	3	0	4	1	0	1	0	0	0	1	0	0	0	3	1	3	1	0	0	0	1	0	0	1	0	0	0	0	0	0	0	3	0	0	0	1	1	0	0	0	0	0	0	2	0	0	1	0	0	0	0	0	0	0	0	0	0	1	0	0	0	0	0	0	0	2	1	0	0	0	0	0	0	0	1	2	1	0	0	1	0	0	1	0	0	3	1	0	1	0	0	2	1	1	0	0	0	1	0	2	2	0	0	1	0	2	0	0	0	0	2	0	1	0	0	0	0	0	1	0	0	2	0	0	1	0	1	0	0	0	0	0	1	1	0	1	1	0	0	1	0	0	1	2	1	0	0	0	0	0	2	0	1	0	0	0	1	1	2	0	1	0	0	2	0	0	0	0	0	1	1	1	0	0	0	1	1	0	0	0	0	2	1	2	1	1	0	0	0	3	1	0	0	0	0	1	0	0	0	0	2	0	0	1	0	0	0	0	0	0	0	0	2	0	0	2	1	1	0	0	0	1	1	0	0	0	1	2	0	0	0	0	2	1	0	0	0	1	0	0	0	1	0	0	0	1	0	0	0	0	2	0	2	0	0	3	0	2	3	0	0	1	0	0	0	0	1	0	0	0	0	1	3	2	0	0	0	0	0	0	2	0	0	0	0	0	0	1	0	0	0	0	0	0	1	0	1	0	0	0	0	1	0	0	0	0	1	1	0	1	0	0	1	1	0	0	0	0	0	0	0	0	0	0	0	0	0	0	0	0	0	0	2	0	0	1	0	0	2	0	1	0	0	0	0	0	0	0	1	0	1	0	0	0	0	0	0	0	1	0	1	0	0	2	2	0	0	0	1	0	1	0	2	0	0	0	0	0	0	0	0	0	0	0	0	0	1	0	0	0	0	0	0	0	0	0	0	0	0	0	0	1	0	0	1	1	0	0	0	2	0	0	0	0	0	3	3	3	1	0	0	2	1	0	0	0	0	0	0	0	0	0	3	1	0	1	0	0	1	0	1	1	0	1	0	1	0	1	0	0	0	0	1	0	0	0	0	0	0	1	1	1	1	0	0	1	1	0	0	0	0	0	0	0	2	0	0	1	0	1	1	2	0	0	1	1	0	0	0	0	0	1	2	1	0	0	0	3	1	0	0	3	0	0	0	0	0	0	0	0	0	0	0	1	1	0	1	0	1	0	1	1	0	0	0	0	1	0	1	0	0	0	0	0	0	0	1	0	1	3	0	0	1	1	0	1	2	0	0	2	0	0	0	0	0	0	1	0	0	1	0	0	1	0	0	0	0	1	0	0	0	1	1	2	0	0	0	0	0	0	2	0	3	0	1	1	1	0	0	1	0	0	0	0	0	2	0	0	1	0	1	0	0	1	0	0	0	0	0	1	0	0	0	0	0	1	0	0	0	0	0	0	0	3	1	0	1	0	0	0	1	0	1	0	0	1	0	0	0	0	0	0	0	0	0	0	0	1	3	0	0	0	1	0	1	0	0	1	1	0	0	0	1	1	0	0	0	0	0	1	3	1	2	0	1	0	0	0	0	0	0	0	1	0	0	0	2	1	0	0	1	0	0	0	0	0	2	1	0	0	0	0	0	0	0	0	0	0	1	0	0	0	0	1	0	1	1	1	1	0	2	0	1	0	0	0	0	0	0	0	0	3	0	2	0	0	1	2	0	0	0	0	1	0	2	0	0	0	0	2	0	1	1	1	1	0	0	2	0	0	2	0	1	0	0	0	0	1	1	0	0	0	0	1	1	0	2	0	0	0	0	2	1	0	0	0	0	0	0	0	0	0	1	0	2	1	1	0	1	2	1	0	1	0	0	0	3	0	0	0	0	1	0	0	1	2	0	0	1	1	0	1	1	0	0	0	0	0	0	1	0	0	0	0	0	1	0	1	1	0	0	0	1	0	0	0	2	0	0	1	0	0	0	0	0	1	0	0	0	1	0	0	2	0	0	0	0	1	0	0	0	0	0	1	0	0	0	2	0	0	6	0	1	2	0	0	1	0	2	1	0	1	1	0	1	0	0	0	0	0	0	0	0	0	0	2	3	0	0	2	0	1	0	0	0	0	0	0	0	1	1	0	0	1	1	1	1	2	4	1	1	0	1	1	0	0	0	1	2	2	1	0	1	1	0	0	0	1	0	0	0	2	0	1	1	1	0	1	1	1	1	1	2	0	0	0	1	0	0	0	0	0	2	0	1	1	0	0	2	0	0	0	0	1	1	0	0	0	0	2	0	1	1	0	0	3	0	2	4	1	0	0	0	2	0	0	1	1	0	0	0	0	2	0	1	1	0	0	2	0	2	0	1	0	0	0	0	0	1	0	4	1	1	0	2	0	0	1	0	0	0	0	0	0	0	0	0	0	2	0	0	0	0	1	0	0	0	2	2	0	1	0	0	0	1	0	0	2	0	0	0	0	0	0	0	0	1	1	2	1	0	1	0	0	0	1	0	3	1	0	2	0	0	0	0	0	0	3	1	2	0	1	0	0	0	0	0	0	0	0	2	0	0	0	0	0	0	1	0	0	2	0	0	0	1	0	0	1	0	0	1	0	1	0	1	0	0	1	0	0	0	1	0	0	1	0	0	0	0	1	0	0	0	0	0	1	1	0	0	1	0	0	0	0	0	0	0	0	0	0	0	0	0	0	0	0	0	0	1	0	0	0	0	0	0	0	0	1	1	0	0	1	0	0	0	4	1	2	1	1	1	0	0	1	2	2	0	0	3	0	0	0	0	1	0	1	1	0	0	3	1	2	0	0	0	1	0	0	3	1	0	1	0	0	1	0	0	1	0	0	1	0	3	2	0	0	0	0	0	0	0	2	0	1	0	0	1	1	2	0	0	1	0	0	0	0	0	1	0	0	0	0	1	0	3	0	0	0	0	0	1	0	0	0	1	0	0	2	1	0	0	0	0	0	0	0	0	2	0	0	0	2	0	0	0	0	2	0	2	0	0	0	1	0	0	0	0	0	1	0	0	2	1	0	0	0	0	0	1	1	0	0	0	0	1	0	0	0	2	0	2	0	1	3	0	0	0	0	0	1	0	0	0	0	3	0	1	0	2	0	1	0	0	0	0	0	0	0	0	0	0	0	0	0	0	2	2	0	0	0	1	0	0	0	1	0	0	0	0	0	0	0	1	2	0	0	0	0	0	1	0	0	0	0	0	0	0	0	0	3	0	0	1	0	1	0	0	3	0	0	0	0	0	3	0	0	0	0	0	0	0	0	2	3	0	0	0	0	0	0	0	1	0	1	0	0	1	1	0	0	2	2	0	0	0	0	1	0	0	0	0	0	0	0	0	0	0	0	0	1	1	0	3	0	0	1	0	0	0	0	0	0	0	0	0	0	1	0	0	0	3	0	1	0	0	0	1	0	0	0	0	1	0	0	0	0	0	2	0	0	1	0	0	0	0	0	1	0	0	1	0	0	0	0	0	3	0	0	1	0	1	0	1	1	0	1	0	1	0	0	1	1	0	0	0	1	2	0	0	1	0	0	1	1	0	0	0	0	0	0	0	0	1	1	1	0	0	1	0	0	2	4	0	0	0	0	0	1	0	1	0	0	0	2	0	1	1	2	2	0	0	1	0	1	0	1	0	2	0	0	1	1	0	0	0	0	0	1	1	2	1	0	0	0	1	2	0	1	0	0	0	0	0	1	0	0	0	1	2	1	3	0	1	0	0	1	0	0	1	0	0	0	0	0	0	2	0	2	0	0	1	2	3	1	0	0	0	1	0	0	0	2	2	0	1	0	1	0	0	0	2	0	1	0	0	0	0	0	0	0	0	0	3	0	1	0	1	2	0	0	1	0	0	0	1	0	1	0	2	3	0	1	0	0	0	0	0	0	0	0	1	1	1	0	0	0	0	3	0	1	1	0	1	0	0	0	0	0	0	0	1	1	0	0	2	4	0	0	1	0	0	0	0	0	1	0	0	0	0	1	0	0	0	0	0	0	0	0	1	0	0	1	0	0	0	0	0	0	1	1	0	2	0	0	1	0	1	1	2	0	1	1	0	0	0	3	2	1	0	0	0	0	0	0	1	0	0	0	1	2	0	0	1	0	3	0	0	0	1	1	0	0	0	0	0	0	0	0	0	0	0	0	0	0	0	0	1	0	0	0	0	1	0	0	0	0	0	0	0	0	0	0	0	1	0	1	0	0	3	0	0	0	0	0	1	0	0	2	0	0	0	1	0	1	0	0	3	0	2	1	0	0	0	1	1	0	0	0	0	3	0	0	0	0	1	1	0	0	0	2	0	0	0	0	0	0	0	0	0	2	3	0	0	1	0	0	1	0	0	1	0	1	0	0	0	0	0	0	0	0	3	0	0	2	0	0	0	1	0	1	0	0	0	2	0	1	0	0	3	0	0	0	0	0	0	1	0	0	1	1	4	0	0	0	0	0	0	0	0	0	0	0	1	0	0	0	0	1	0	0	1	0	0	2	1	0	1	1	0	0	0	1	0	0	0	0	1	0	0	1	0	0	0	0	1	0	0	1	1	0	2	1	0	0	1	0	3	0	0	0	0	0	0	1	0	0	2	0	0	5	0	0	1	1	0	0	0	0	0	0	3	0	0	0	0	2	0	2	0	1	0	0	1	0	0	0	0	2	1	0	0	0	2	0	2	0	0	0	1	1	0	0	2	0	0	0	0	0	1	0	0	0	0	0	0	0	1	0	3	1	0	0	1	1	0	0	0	0	2	0	0	1	1	0	1	0	0	2	0	0	0	0	1	0	4	0	2	2	0	1	1	0	0	1	0	5	0	0	0	0	0	0	0	0	0	1	0	1	1	0	1	0	0	0	0	0	0	0	1	1	0	1	0	1	0	0	0	0	0	0	0	0	1	0	0	0	0	0	0	0	0	0	0	0	0	0	0	0	0	0	0	3	0	0	0	1	0	0	2	0	2	0	0	0	1	0	0	2	0	0	2	0	1	0	0	1	1	1	0	0	1	0	2	1	0	0	1	1	0	2	1	0	0	0	1	1	3	0	0	1	2	0	0	0	0	1	1	0	0	2	1	1	1	1	0	2	0	1	1	0	1	0	2	0	0	0	2	0	0	0	0	1	0	0	0	0	0	0	0	0	0	2	0	0	0	0	0	1	0	1	0	1	0	0	0	1	0	0	1	0	0	0	0	0	0	0	0	0	0	0	0	0	0	0	0	0	0	0	3	0	0	2	0	0	0	1	1	0	2	1	0	0	0	0	0	0	0	0	0	0	1	0	2	0	0	1	1	0	1	1	0	0	0	0	0	0	1	1	0	0	0	0	1	0	0	0	1	0	0	3	0	0	2	0	0	0	1	0	1	1	1	0	0	0	0	0	1	0	1	1	0	0	0	0	0	0	0	0	0	0	0	1	1	2	0	0	0	1	0	0	4	0	1	0	0	0	1	0	0	0	0	2	1	2	1	0	0	0	1	1	0	0	0	0	0	0	0	0	0	0	0	0	0	2	1	2	1	0	5	1	0	0	1	0	1	1	0	1	0	3	0	2	0	1	0	0	0	0	0	1	0	0	1	0	0	1	0	0	1	1	0	0	0	0	1	2	0	0	1	0	2	0	0	3	0	1	0	1	0	0	1	2	1	0	0	0	2	0	0	0	0	1	0	0	1	0	0	0	0	0	0	0	0	0	3	0	1	2	1	0	2	2	1	0	0	1	0	0	0	0	0	0	1	3	0	0	0	2	0	1	0	1	0	0	0	1	1	1	1	0	0	0	0	0	0	0	2	1	0	1	0	0	0	0	0	0	0	0	0	0	1	1	0	0	0	0	0	0	0	1	0	1	0	0	1	0	0	1	0	0	0	2	0	0	0	1	0	2	0	0	0	2	0	0	0	0	0	0	0	0	0	0	0	0	1	0	0	0	2	0	0	0	0	0	0	0	1	0	0	0	1	0	0	1	0	1	0	0	1	0	0	1	0	1	0	0	0	0	0	0	1	0	0	0	0	0	0	0	0	0	2	0	0	0	0	0	0	0	0	0	0	0	1	0	0	2	0	0	1	0	3	1	1	0	0	0	0	0	0	0	2	0	0	1	0	1	0	0	1	1	0	0	0	0	0	1	1	0	1	0	3	0	0	4	0	0	0	1	0	0	1	0	0	1	0	1	0	0	0	0	1	0	0	3	0	0	0	0	1	0	0	0	0	0	1	0	0	0	0	0	1	1	0	0	0	0	0	1	0	1	0	0	0	2	0	1	0	3	1	0	0	1	0	2	0	0	0	1	1	0	1	3	0	0	0	0	0	1	0	0	0	0	0	0	1	2	0	0	0	1	1	0	0	0	0	0	0	0	0	0	2	3	1	0	0	0	0	0	1	0	0	0	0	3	1	0	0	0	0	1	0	1	0	1	1	0	0	1	0	0	1	0	1	0	2	2	0	0	1	0	1	0	0	0	0	0	0	1	0	1	1	0	0	1	0	0	2	1	0	0	0	0	0	0	0	0	0	0	1	0	1	0	1	1	0	0	0	0	1	3	0	1	0	0	1	1	0	0	0	2	0	0	0	0	0	0	0	0	2	0	0	2	0	0	0	1	1	0	0	0	0	0	0	1	0	0	1	0	0	0	0	0	0	1	0	0	0	1	1	0	0	0	0	1	0	0	0	0	1	0	0	0	0	0	0	1	0	0	0	0	0	1	0	0	0	0	0	0	0	4	0	2	1	0	0	0	0	1	2	0	0	0	0	0	0	0	0	0	0	0	1	0	0	0	0	0	0	0	0	0	0	0	0	0	0	0	0	0	1	0	0	1	0	1	0	1	0	0	0	1	0	0	0	1	0	0	1	0	0	2	0	0	1	0	0	0	0	0	1	0	0	2	0	0	0	0	0	1	1	2	0	1	0	0	2	1	0	0	3	0	0	0	0	0	0	2	1	0	3	0	1	2	0	1	0	0	0	2	2	0	2	0	1	0	0	1	1	0	0	0	0	0	0	1	1	0	0	0	1	1	0	0	0	0	2	0	0	0	1	0	0	0	1	3	1	0	0	0	0	0	0	0	1	0	0	0	0	1	0	0	0	0	0	0	0	2	1	1	0	0	2	0	0	0	0	0	0	0	0	3	0	0	0	0	1	0	0	0	1	0	0	0	0	0	0	0	2	1	0	0	0	0	0	0	0	0	1	0	1	1	0	1	0	0	0	0	3	0	0	1	1	0	0	0	3	1	0	1	0	0	0	0	0	0	0	0	0	0	0	1	0	1	0	0	0	1	0	0	0	0	0	0	2	0	0	0	1	0	1	0	0	0	0	1	0	0	0	0	1	0	0	1	0	0	0	0	1	0	0	0	1	1	0	0	0	0	0	0	0	1	0	1	0	0	3	0	1	0	0	0	0	0	1	0	1	0	0	0	1	0	0	0	1	0	1	0	1	0	0	0	1	2	0	0	0	0	0	0	0	0	0	1	0	0	0	0	1	2	0	0	0	0	0	0	0	0	1	0	2	0	0	0	0	1	0	0	0	1	1	0	0	0	0	0	1	0	0	0	2	0	0	0	3	0	0	0	0	0	0	0	0	0	0	0	0	1	0	2	0	0	0	0	0	0	0	0	1	0	0	0	0	0	0	0	1	0	1	0	0	0	0	0	1	0	0	0	1	1	0	0	0	0	0	0	0	2	0	0	2	1	0	0	0	0	0	0	0	0	1	0	0	3	0	1	1	0	0	0	1	2	0	0	0	0	0	0	0	0	2	0	0	1	1	0	1	2	0	0	0	0	0	0	0	0	0	0	1	0	3	0	1	0	0	0	0	0	0	1	0	0	0	0	0	0	1	0	1	0	0	1	0	0	2	0	0	0	0	0	1	0	1	0	0	0	0	2	0	1	0	0	0	0	0	0	1	1	1	0	0	1	0	1	2	1	1	0	0	1	0	0	0	0	0	0	1	0	0	1	0	0	0	0	1	0	0	0	0	0	1	0	0	1	0	0	0	1	3	1	0	0	3	0	1	0	0	0	0	0	0	0	0	0	1	0	0	1	2	0	0	2	0	1	0	0	0	0	1	1	0	0	0	3	0	0	0	0	0	1	0	0	0	0	0	0	0	0	1	0	0	1	0	0	1	0	0	1	1	1	0	0	0	1	0	0	0	0	0	0	0	1	1	0	1	3	0	1	2	1	0	0	1	0	0	1	0	0	1	0	0	1	0	0	0	0	0	1	1	1	0	0	0	0	0	0	2	0	0	0	0	1	0	0	1	0	2	0	0	1	1	2	0	0	0	0	0	0	2	0	0	0	0	0	0	0	0	1	1	0	1	1	0	0	1	0	1	0	3	1	0	1	0	0	0	0	0	0	0	1	0	0	1	1	0	0	1	0	0	0	0	0	1	0	1	0	1	0	0	1	0	0	0	1	0	0	1	2	3	0	0	0	1	0	0	0	0	0	0	0	0	0	0	0	0	0	1	0	0	0	1	0	0	0	0	0	0	0	1	0	1	0	0	0	1	0	0	0	1	0	0	0	1	0	0	1	0	0	0	0	3	0	1	0	0	0	1	0	0	0	0	1	0	0	0	0	0	1	0	0	1	0	0	1	0	0	0	0	0	0	0	0	0	0	2	3	0	0	0	0	0	0	1	1	0	0	0	1	0	0	1	1	0	0	0	2	1	0	2	0	0	0	0	0	0	1	0	1	0	1	2	0	0	1	0	0	0	0	0	1	1	0	0	1	0	0	0	1	2	0	0	1	0	0	0	3	0	0	0	2	0	0	0	0	1	0	0	0	0	1	0	1	1	1	1	0	0	1	1	0	0	0	1	0	0	0	0	0	1	0	1	1	0	0	0	0	0	0	0	0	0	0	0	0	0	0	0	0	1	0	0	2	0	0	0	0	1	3	0	0	1	1	1	2	1	0	0	0	0	0	1	0	0	0	0	0	2	2	0	0	1	0	0	2	0	0	0	0	0	3	1	0	1	0	0	0	0	0	0	0	0	0	2	0	0	1	0	0	2	1	0	0	1	1	1	0	0	0	0	0	1	1	1	2	1	1	0	0	1	1	1	1	1	0	2	0	0	0	1	0	0	1	0	0	0	0	0	1	0	0	0	2	0	0	0	0	2	0	0	0	1	0	0	1	0	0	0	0	1	2	1	3	0	0	0	0	0	0	0	0	0	0	0	0	0	0	1	0	0	0	0	1	0	0	0	0	0	0	0	1	0	0	0	0	0	0	1	1	1	0	0	0	1	0	0	0	1	0	0	1	0	0	0	0	0	0	0	3	0	0	3	0	0	1	0	0	0	0	0	2	0	0	0	0	0	1	0	1	3	0	0	0	0	0	1	0	2	0	0	1	0	3	0	1	0	0	0	0	0	0	1	0	0	0	0	0	0	0	2	1	0	2	1	0	0	1	0	0	0	0	0	0	0	1	0	0	0	1	1	0	0	2	0	0	0	1	0	0	1	1	0	0	1	0	0	0	0	0	0	0	0	0	0	0	0	1	0	2	2	1	0	0	2	0	0	0	1	0	0	0	2	0	0	1	1	0	1	1	0	1	1	0	1	0	0	4	1	1	1	0	1	0	0	0	0	0	0	1	0	0	2	0	0	1	0	0	2	2	0	0	0	0	0	1	0	0	0	0	0	0	0	0	0	0	0	0	1	0	1	1	0	0	2	0	0	0	0	1	0	0	0	2	0	0	1	0	1	0	2	0	0	0	1	0	0	1	0	0	0	1	2	0	0	0	0	2	1	1	1	0	0	0	0	1	1	2	0	1	0	0	0	2	0	0	0	0	1	0	1	0	0	0	4	0	0	4	1	0	1	0	1	0	0	1	1	0	1	4	4	2	0	0	0	0	0	0	2	0	1	0	1	0	0	0	0	0	0	1	1	0	0	1	1	0	0	0	0	0	0	1	1	1	0	0	1	0	1	0	0	0	0	2	1	0	0	0	1	1	1	1	0	0	0	0	2	1	0	1	0	0	0	1	0	0	1	1	0	1	0	0	1	1	0	0	2	0	1	1	0	0	0	0	0	0	2	1	0	0	0	0	0	1	0	0	0	0	0	1	2	0	0	0	0	0	0	0	0	4	0	0	0	0	0	0	0	2	0	0	0	0	0	0	0	0	0	0	0	0	0	0	0	1	1	0	0	1	0	0	0	1	1	0	0	0	1	2	0	0	0	1	0	1	0	0	0	1	0	0	0	0	0	0	0	0	0	0	0	1	0	2	0	0	0	0	0	0	0	0	0	0	0	0	1	1	2	0	0	0	1	0	1	1	2	0	0	1	0	1	0	1	0	2	0	0	0	1	2	0	1	1	1	0	0	2	3	1	2	1	1	0	0	0	0	0	0	0	0	0	0	0	0	0	0
N0.HOG0007829	0	0	0	1	1	0	0	0	0	0	0	0	0	0	0	1	1	0	0	0	0	0	0	1	0	0	1	0	1	1	0	0	0	0	0	0	1	0	0	0	0	0	0	0	0	0	0	0	2	0	0	0	0	0	0	0	0	0	0	0	0	0	0	1	0	0	0	0	0	0	3	0	0	0	0	0	0	0	0	0	1	0	3	0	0	0	0	0	0	1	0	0	0	0	0	0	0	0	0	0	0	1	0	0	1	0	0	1	0	0	0	0	0	0	0	0	3	1	0	0	0	1	0	1	0	0	0	0	0	1	1	1	0	0	0	0	0	0	3	0	2	0	0	0	0	0	0	1	0	0	0	1	0	0	0	0	0	0	0	0	1	1	4	0	0	0	1	0	0	0	0	0	0	0	0	2	0	0	0	0	3	0	0	0	0	1	0	0	0	2	1	1	3	0	0	0	0	0	0	0	0	4	0	0	0	0	0	0	0	0	0	0	2	0	0	1	2	0	0	0	0	0	2	0	0	1	0	0	1	0	0	0	0	2	0	4	0	2	0	0	0	0	1	0	2	0	1	0	0	1	0	0	0	0	0	1	0	0	0	2	3	0	0	1	0	0	1	0	0	0	0	0	0	2	2	0	0	1	2	0	1	0	0	1	0	0	0	0	0	0	0	0	0	0	0	0	0	0	1	0	0	0	0	0	1	1	0	0	0	0	0	0	0	1	0	0	0	1	0	0	0	0	0	0	1	0	2	1	0	0	0	0	0	0	1	0	2	0	0	1	0	0	1	0	2	0	1	3	2	0	0	1	0	0	0	2	0	0	2	0	0	0	0	0	0	0	1	0	0	0	0	0	0	0	0	1	0	0	0	0	0	0	0	1	0	0	0	0	0	0	3	0	0	0	0	0	0	1	0	1	0	0	0	0	1	0	0	0	0	0	0	0	2	0	0	0	0	0	0	0	2	0	0	0	0	0	0	0	0	0	1	0	0	0	0	0	0	0	2	0	0	0	0	1	0	0	0	0	0	0	0	2	1	0	0	0	0	1	0	1	0	0	0	0	0	0	1	0	0	2	0	0	0	0	1	0	0	0	0	0	0	0	0	2	1	0	0	1	0	0	0	0	0	3	0	0	0	0	1	0	1	0	0	0	0	3	0	0	0	3	0	0	1	0	1	1	0	0	0	0	0	3	0	2	0	0	1	1	0	0	0	0	0	0	0	0	0	0	0	2	0	0	0	0	0	0	0	0	0	1	0	1	1	0	0	0	0	0	0	0	1	1	1	0	0	0	0	0	1	0	1	0	1	0	0	0	1	0	0	2	0	0	3	2	0	3	0	0	1	0	0	0	0	0	0	0	0	0	1	0	0	0	0	0	0	2	0	0	0	0	0	0	0	1	0	0	0	0	0	1	0	1	0	1	2	1	0	0	0	0	0	0	1	0	0	0	0	0	0	0	0	0	2	0	1	1	0	2	0	0	0	0	0	0	0	0	0	1	0	0	0	0	1	0	0	0	1	0	0	1	0	0	0	0	1	0	0	0	0	0	0	0	0	0	1	0	1	1	0	0	0	0	0	1	1	0	0	0	0	0	0	0	3	0	0	0	0	0	0	0	0	0	0	1	1	0	0	0	1	0	0	0	1	0	0	0	0	1	0	0	0	0	1	0	0	0	0	0	0	0	0	0	1	2	0	0	0	0	2	0	0	0	1	0	3	0	1	0	0	1	1	0	0	0	0	0	0	0	0	0	0	1	0	0	0	0	0	0	0	0	1	1	0	1	0	2	0	1	0	0	0	0	0	0	2	0	0	0	0	0	0	1	0	0	1	0	1	0	0	0	0	2	0	0	2	1	0	0	0	0	0	0	0	1	0	0	0	0	0	2	0	0	0	0	0	0	0	0	0	1	1	0	1	0	1	0	0	2	1	0	1	0	0	0	0	0	0	0	0	0	1	1	0	0	0	1	0	0	0	0	1	0	0	0	1	0	0	0	0	1	0	0	0	1	0	0	0	0	0	1	0	0	0	2	0	0	1	0	1	0	0	0	0	0	0	1	1	0	1	0	0	0	0	0	0	0	0	0	0	0	0	0	0	0	0	0	0	1	0	0	1	0	0	0	0	0	0	2	0	0	0	1	3	0	0	1	0	0	0	0	0	0	0	0	0	0	0	0	0	0	0	0	0	0	0	0	1	0	0	0	0	1	1	2	0	0	0	2	0	1	0	0	1	0	1	0	1	1	0	0	0	0	1	0	0	0	0	0	0	0	3	0	0	0	1	1	0	1	0	4	0	0	1	3	3	0	0	0	0	0	0	1	0	0	0	2	0	0	0	0	0	0	0	0	0	0	1	0	0	0	0	0	1	0	0	0	2	0	0	1	0	0	0	0	1	0	0	0	0	0	0	0	0	0	0	1	0	2	0	0	0	0	0	0	2	1	1	0	0	0	0	0	0	0	0	0	1	5	0	0	1	1	0	0	1	0	0	0	0	0	0	0	0	0	0	0	0	1	0	0	0	0	0	0	0	1	0	0	1	0	0	0	0	0	0	0	0	1	0	0	0	0	0	0	1	0	0	0	0	0	0	0	0	0	0	0	0	0	0	0	0	1	0	0	0	1	1	0	0	0	2	0	0	0	2	0	0	1	0	0	0	0	0	0	0	0	1	0	0	0	0	0	0	0	0	0	0	0	0	0	0	1	0	0	0	0	0	1	0	1	0	0	0	1	0	0	0	2	0	1	1	1	0	0	0	1	0	0	0	0	0	0	0	0	0	0	0	0	0	2	0	0	0	0	0	0	1	0	1	1	0	0	0	0	0	0	0	1	1	0	0	0	1	0	0	1	0	0	0	1	0	0	0	0	0	1	0	0	0	0	1	1	0	1	0	2	0	1	0	2	0	0	0	0	0	0	1	0	1	0	1	0	0	0	1	0	0	0	1	0	0	0	2	0	0	0	0	0	0	0	0	0	0	0	1	1	1	0	0	0	0	0	0	0	0	0	1	0	3	2	0	0	1	2	0	0	0	0	0	0	0	0	4	2	0	0	0	0	0	2	0	0	0	0	0	1	1	0	1	1	0	0	0	0	0	0	0	2	0	2	1	0	0	2	0	1	0	0	1	0	0	1	0	0	0	1	0	0	3	0	0	0	1	0	0	0	0	0	0	0	0	1	0	0	0	0	2	0	0	0	0	1	0	0	0	0	0	1	0	0	0	0	0	0	0	0	0	0	0	1	0	1	0	0	0	0	0	0	0	1	2	0	1	0	0	2	2	0	3	0	0	0	0	0	0	0	0	0	0	0	0	1	1	0	0	0	0	0	0	1	0	1	1	0	0	0	0	0	0	0	1	1	0	0	0	1	1	0	0	0	0	0	0	0	0	2	0	0	0	1	0	0	0	0	0	1	0	0	1	0	0	0	0	0	1	0	0	0	0	0	1	0	0	0	0	0	0	1	0	1	0	0	0	0	0	0	0	1	0	0	1	0	2	1	0	0	0	0	0	1	0	2	0	0	0	0	0	0	0	2	0	0	0	2	0	0	2	0	0	0	0	0	0	2	0	0	0	0	0	0	0	0	1	2	0	0	0	1	0	0	0	0	0	0	0	0	0	0	3	1	0	0	0	0	0	2	0	0	0	1	0	2	0	0	0	0	0	1	0	1	0	0	0	0	1	0	0	0	2	0	0	0	0	0	0	0	0	1	0	0	0	0	0	0	0	0	0	0	0	1	0	1	0	0	0	0	1	0	0	0	0	4	1	0	0	0	0	0	0	0	1	0	0	0	0	0	0	0	1	2	0	0	4	0	1	0	0	0	0	1	2	0	0	0	0	1	0	0	0	0	0	0	0	0	0	0	1	0	0	0	1	0	0	0	1	1	0	0	1	0	0	2	0	0	0	0	1	0	0	0	0	3	0	0	0	0	1	1	0	1	0	0	0	0	0	2	0	0	0	0	0	0	0	1	0	0	0	0	0	0	1	0	0	0	0	0	1	0	0	0	1	1	0	0	0	0	0	2	0	0	0	1	0	0	0	0	0	0	0	0	0	0	1	0	1	0	1	0	0	0	1	0	0	0	0	1	0	0	0	0	2	1	0	1	1	0	0	0	1	0	0	0	0	1	1	0	0	1	4	0	0	0	0	1	1	0	0	0	0	0	0	1	0	0	0	0	1	0	0	0	0	1	0	1	0	1	1	2	0	0	0	0	0	0	0	0	0	0	0	0	0	0	1	0	0	0	1	0	1	1	0	0	0	1	0	0	0	1	0	0	0	1	1	0	0	1	0	1	0	0	0	1	0	0	1	0	0	0	1	2	1	0	0	0	0	0	0	0	0	0	0	0	0	0	0	0	1	0	1	0	0	0	0	0	0	0	1	0	0	0	0	1	0	1	2	0	0	1	0	0	0	0	0	0	0	0	0	0	0	1	2	1	0	0	0	1	1	0	1	0	0	1	0	0	0	0	2	1	0	0	0	0	0	0	0	1	0	0	0	0	0	0	1	0	0	0	0	0	0	0	0	0	0	0	1	0	0	0	1	0	0	3	2	2	0	0	0	0	0	0	1	0	0	0	2	1	0	1	2	1	0	0	0	2	1	0	0	0	0	1	0	0	0	0	0	0	0	1	1	0	1	0	0	0	0	0	1	0	1	1	0	1	1	0	0	0	0	0	0	0	1	0	0	0	0	1	2	0	0	0	0	0	0	0	0	1	0	1	0	0	0	0	0	0	1	0	0	0	0	1	0	0	0	0	0	1	0	0	2	0	0	0	0	0	0	0	0	2	0	0	0	0	0	0	0	0	4	1	0	0	0	0	0	0	0	0	0	0	0	0	0	0	2	0	0	0	0	0	0	1	1	0	0	0	0	1	0	0	1	1	0	2	1	0	0	0	0	0	0	4	0	0	0	0	0	0	0	1	0	1	0	0	0	0	1	1	0	0	1	0	1	1	0	0	0	0	0	0	0	0	0	0	0	0	0	1	0	0	1	1	0	0	0	0	0	0	0	0	1	1	1	0	1	0	0	0	2	0	0	1	0	0	0	0	0	0	0	0	0	0	0	0	0	0	1	0	0	0	5	0	1	1	1	1	0	0	0	0	0	0	2	1	0	0	0	0	1	2	1	0	0	0	0	0	0	0	0	0	2	0	0	0	0	0	0	1	0	1	0	0	0	0	1	0	1	1	0	0	0	1	0	0	0	0	0	0	0	0	0	0	0	0	0	0	1	0	0	0	1	0	0	0	0	0	0	2	0	0	0	2	0	0	0	0	0	0	0	0	0	0	2	0	0	0	0	1	2	0	0	0	0	0	0	0	0	0	2	1	0	0	0	0	0	0	1	0	0	0	0	0	0	0	0	0	1	0	0	1	1	0	0	0	0	0	0	0	1	0	1	0	1	0	2	1	0	1	0	0	0	0	0	0	2	0	2	0	0	0	0	0	0	0	0	0	0	0	0	0	1	0	0	0	0	0	0	0	0	0	0	0	0	0	0	0	1	0	0	3	1	0	1	0	0	0	0	0	0	0	0	0	2	2	0	0	0	0	0	0	2	1	0	0	0	0	0	0	0	0	0	0	1	0	0	3	0	0	4	0	1	0	0	0	0	1	0	0	1	2	0	0	0	0	0	0	2	0	1	1	0	0	0	0	1	0	0	1	0	0	2	1	0	0	0	0	0	0	0	0	1	0	0	0	0	2	4	0	0	0	0	0	1	0	1	0	2	1	0	1	0	1	0	0	1	0	0	0	0	1	0	1	0	0	0	3	0	0	0	0	1	1	0	0	0	0	0	0	1	0	1	0	1	0	0	0	0	0	0	0	0	0	0	0	0	0	0	1	0	0	2	0	1	0	0	1	0	0	1	0	0	1	0	0	0	0	0	0	0	0	0	1	0	0	0	0	2	1	1	0	0	0	0	0	0	0	0	0	1	0	2	0	0	0	0	0	0	0	0	0	0	0	0	0	0	0	1	0	0	0	0	1	0	0	0	0	2	0	0	0	0	0	0	0	1	0	0	1	0	1	0	0	0	0	2	0	0	0	1	0	0	0	0	0	0	3	2	0	2	0	0	0	0	0	1	1	0	1	0	0	1	0	0	0	0	0	0	0	0	0	0	0	0	0	0	2	2	0	1	0	0	0	0	0	0	2	0	0	0	2	0	0	0	0	1	0	0	0	1	2	0	0	0	0	0	0	1	0	0	0	0	0	0	0	0	0	0	0	0	0	0	0	0	0	0	0	0	0	0	0	0	0	0	0	0	1	0	0	0	0	0	0	0	0	0	0	0	0	0	0	0	0	0	0	0	1	2	0	0	1	0	0	1	1	2	1	2	0	0	0	0	0	0	0	2	0	3	0	1	0	1	0	0	2	0	0	1	2	1	3	1	0	0	1	0	1	0	3	0	0	0	0	0	0	0	1	0	1	0	3	0	0	1	0	0	0	0	0	0	2	0	0	1	0	0	1	1	0	0	0	0	0	0	0	0	1	0	0	0	0	2	0	0	1	0	1	0	0	0	2	1	2	0	0	0	0	1	1	0	0	0	0	1	0	0	1	1	0	0	0	0	0	2	0	0	0	0	1	0	0	0	0	0	0	1	0	0	0	1	0	0	0	0	0	0	0	0	0	4	0	2	7	0	0	0	0	1	0	1	0	1	0	3	1	0	0	0	0	0	0	0	0	0	1	0	0	2	0	0	0	0	0	0	0	0	0	0	0	0	0	0	0	1	0	0	1	0	0	1	0	0	0	0	0	0	0	0	0	0	0	0	0	0	0	1	0	0	1	1	0	2	0	0	0	0	1	0	0	0	0	0	2	0	0	1	0	1	0	0	0	0	0	0	0	0	0	0	0	0	0	0	1	0	0	0	5	0	0	0	1	0	0	0	0	1	0	0	0	0	0	0	0	0	1	0	0	0	0	0	0	0	0	0	0	0	2	1	0	0	1	0	0	0	0	0	0	0	0	2	1	0	2	0	0	0	0	7	0	0	0	0	0	0	0	2	1	0	0	1	0	0	0	0	0	0	0	0	0	0	0	0	0	0	0	0	0	0	0	0	0	0	2	0	0	0	0	0	1	1	0	0	0	0	0	0	1	0	0	0	2	2	0	0	0	0	0	0	0	3	2	0	1	2	0	0	0	0	0	0	0	0	0	0	0	0	0	0	0	1	0	0	1	0	0	0	0	0	0	1	1	0	0	0	0	0	0	0	1	0	0	0	1	0	0	1	1	0	0	1	0	0	0	0	0	0	1	0	0	0	0	2	1	1	0	0	0	0	1	3	0	0	0	0	1	0	0	0	6	1	0	0	0	0	0	0	1	0	0	0	0	2	0	0	0	0	1	0	0	0	1	0	0	0	0	1	0	0	0	0	0	0	1	0	0	3	0	0	0	0	0	0	0	0	0	0	0	0	0	2	0	0	0	0	1	0	0	1	1	1	0	0	0	0	0	0	0	0	0	0	3	0	0	0	0	0	1	0	0	2	1	3	0	1	0	0	0	0	1	3	1	0	0	1	0	0	1	0	2	0	0	0	0	0	0	0	0	0	0	0	0	0	1	0	0	1	0	0	0	1	0	0	0	0	0	0	1	0	0	2	1	0	0	0	1	0	0	0	3	0	0	0	0	0	2	4	1	1	0	0	0	0	0	0	0	0	0	0	1	0	0	0	0	1	0	0	1	0	0	0	1	0	0	0	0	0	1	0	0	0	1	0	1	0	1	0	1	0	0	1	1	0	0	1	0	0	0	0	0	0	0	1	0	0	0	0	0	3	1	0	0	0	0	1	0	0	0	1	0	0	0	0	0	0	0	1	0	0	0	0	0	0	1	0	0	0	0	0	3	2	0	0	1	0	0	0	0	0	0	0	0	0	0	2	0	0	0	0	1	0	0	1	0	0	0	3	0	0	0	2	0	0	0	0	0	0	0	1	0	0	0	0	1	0	0	1	1	0	2	0	1	0	0	0	0	0	0	0	0	0	0	0	0	0	0	3	0	0	1	3	0	0	0	1	0	0	1	0	0	1	0	0	0	0	0	0	0	0	0	0	0	0	1	1	0	0	0	0	0	0	0	0	0	0	0	0	0	0	0	0	0	0	0	0	0	1	0	2	0	0	0	1	0	0	0	0	0	1	0	0	1	0	1	0	1	1	0	0	2	0	0	1	1	1	1	0	0	0	0	0	1	0	0	0	0	1	0	1	0	1	0	1	0	1	0	0	0	0	0	0	1	0	0	0	0	0	0	1	0	0	0	0	0	0	1	1	0	0	1	0	1	0	0	0	0	3	0	1	0	0	0	0	0	0	0	0	0	1	1	0	0	0	0	0	0	0	2	0	0	0	1	0	0	1	0	0	1	0	1	0	0	0	0	1	0	0	0	0	3	0	1	0	0	1	0	0	0	0	0	0	0	0	0	0	2	0	0	1	2	0	0	0	1	0	0	1	0	0	0	0	0	0	0	0	0	0	0	0	0	0	0	0	0	0	0	1	0	1	0	0	1	0	0	0	2	1	0	3	0	4	0	0	0	0	0	0	0	0	1	0	0	0	0	0	0	0	0	1	0	0	0	0	0	0	4	1	0	0	0	1	0	0	0	0	2	1	0	1	0	1	0	0	0	0	1	2	0	0	0	0	0	0	2	0	1	0	0	1	0	0	0	0	0	0	0	0	1	0	0	0	1	2	0	0	0	0	0	0	0	0	0	0	0	0	0	0	0	1	1	0	0	0	0	0	0	0	1	1	0	0	0	0	0	0	0	0	1	2	0	0	0	0	2	0	1	0	0	1	0	0	2	0	0	0	0	0	0	2	0	0	0	0	0	0	0	0	0	0	1	0	0	0	1	0	0	1	0	0	0	1	0	0	0	0	0	0	0	0	0	0	0	0	1	0	1	0	0	0	4	2	0	1	1	0	0	0	0	0	1	0	0	0	6	0	0	1	0	0	1	0	0	0	1	0	0	0	0	1	0	0	3	0	0	0	0	1	0	0	1	1	1	1	0	1	1	0	0	0	0	0	0	0	1	0	0	0	0	0	0	1	0	0	0	0	0	0	0	0	2	1	0	0	0	0	1	0	0	1	0	0	0	1	0	1	0	0	1	0	0	0	1	1	0	0	0	0	0	0	0	0	0	1	0	0	0	0	0	0	0	0	0	0	0	0	0	0	0	3	0	1	1	0	1	0	4	0	2	0	0	0	2	1	0	0	1	3	0	0	0	0	1	0	0	0	1	0	0	0	0	0	0	0	3	0	0	0	0	0	0	1	1	2	0	0	0	0	0	0	0	0	1	1	0	0	0	0	2	3	0	0	1	0	0	0	1	1	1	0	0	0	0	1	0	0	0	0	0	0	0	1	0	0	0	0	0	0	0	0	0	0	0	1	0	0	0	0	1	0	0	1	0	0	0	3	0	0	0	0	0	0	0	0	1	1	0	0	0	0	1	0	1	0	0	0	0	2	0	0	0	0	0	0	0	0	0	0	0	1	1	0	0	0	0	0	0	0	0	1	0	0	0	0	0	0	0	0	0	2	0	0	0	0	0	0	0	0	0	0	0	2	0	0	0	0	1	0	0	1	0	0	0	0	0	0	0	0	0	0	0	0	2	0	0	0	1	0	1	0	0	1	1	0	0	0	1	0	0	0	0	1	0	0	0	0	0	0	0	0	1	1	0	0	0	0	0	1	0	0	2	1	0	0	0	0	0	1	1	0	0	0	0	0	2	0	0	0	0	1	0	0	0	0	1	0	0	1	0	0	0	0	0	1	0	0	0	0	0	0	0	0	0	0	0	0	1	0	2	0	0	1	0	0	1	0	1	0	0	0	0	0	0	0	0	0	0	0	0	0	0	2	1	0	1	0	0	0	0	0	0	0	0	0	0	1	0	0	0	1	0	0	0	0	1	0	0	0	0	0	0	2	2	0	0	0	0	1	0	0	0	0	0	2	2	0	0	0	1	1	0	0	0	0	0	0	0	0	1	1	0	0	1	0	3	0	0	1	1	0	0	0	1	0	0	0	0	2	0	0	0	0	1	0	3	0	0	0	0	0	0	0	0	0	0	0	0	0	0	0	1	0	0	2	0	0	0	0	0	0	2	0	0	0	1	0	0	0	0	0	0	0	0	2	0	1	1	1	0	1	0	0	0	0	0	0	2	1	0	0	0	0	0	1	0	0	1	1	0	0	0	0	0	0	0	0	1	0	0	2	0	0	0	0	0	0	0	0	0	0	0	1	0	2	0	0	0	0	0	1	1	0	0	0	0	0	0	0	2	0	0	0	0	0	0	0	0	0	0	1	0	0	0	0	0	0	0	0	0	0	0	1	0	0	0	2	0	0	0	0	0	0	0	0	0	0	0	0	0	1	0	0	1	0	0	0	0	1	0	0	0	0	0	0	0	0	0	0	0	0	0	3	0	0	2	1	0	0	0	1	0	0	3	0	1	0	1	0	1	1	0	0	1	0	1	0	1	0	0	1	2	0	0	0	0	0	0	0	0	2	0	0	0	0	1	0	0	0	0	0	1	0	0	0	0	0	0	0	0	0	0	0	0	0	0	0	0	0	0	0	0	0	0	3	0	1	0	0	0	0	0	0	0	2	1	2	0	1	0	0	0	0	0	0	0	0	0	0	0	0	0	0	3	1	1	1	5	0	0	1	0	0	0	0	0	0	0	2	0	0	0	0	0	0	1	0	1	0	0	1	0	0	2	0	0	0	0	1	1	0	0	0	1	0	0	1	0	0	0	0	0	0	0	0	0	1	5	1	1	2	0	0	0	0	0	0	0	1	0	0	0	0	0	0	0	0	0	0	0	0	1	0	1	0	0	0	1	0	0	0	1	1	0	2	0	2	1	0	0	1	0	1	0	0	1	0	0	0	0	1	0	0	0	0	0	0	0	1	0	1	0	0	0	0	0	1	0	1	1	1	0	0	2	0	0	0	2	0	0	0	0	0	0	0	0	0	0	2	0	1	0	0	0	0	0	0	0	0	0	0	1	0	5	0	0	0	0	0	0	1	0	0	2	0	0	0	0	0	0	0	0	0	0	0	2	0	0	1	0	2	0	0	0	1	0	0	1	0	0	0	0	0	1	1	0	1	0	0	0	0	0	0	1	7	1	0	0	0	0	1	0	0	0	0	0	1	0	0	0	1	0	0	0	0	0	0	0	0	0	0	0	0	0	1	0	0	0	0	3	0	0	0	2	1	0	0	0	0	0	1	0	0	1	0	0	0	0	0	3	0	1	1	0	0	0	0	0	0	0	0	0	1	1	0	1	0	0	0	0	0	0	0	1	0	0	0	0	1	1	1	0	0	0	0	0	0	0	0	0	2	0	0	0	0	1	0	0	0	0	1	0	2	1	0	0	0	0	0	0	0	1	0	0	0	0	0	0	0	0	0	0	0	0	2	0	2	0	0	0	0	1	0	0	0	0	0	0	0	0	0	1	0	0	0	0	0	1	1	0	0	0	0	1	1	2	0	0	0	0	0	0	0	0	0	0	0	0	0	0	0	0	0	1	1	0	0	0	0	0	0	0	1	0	0	0	0	2	0	2	0	0	3	0	0	0	0	0	0	0	0	0	0	0	1	1	0	0	1	0	1	1	0	0	0	0	0	0	0	2	1	0	2	0	0	1	0	0	0	1	0	1	0	0	0	1	0	2	0	0	0	0	0	0	0	0	0	0	0	0	0	0	0	0	0	0	0	0	0	0	0	4	3	0	0	1	1	0	0	0	0	0	1	0	0	2	0	0	0	0	0	0	0	0	0	1	1	0	0	0	1	0	0	0	0	0	0	3	0	0	0	0	0	0	1	0	0	0	0	0	0	0	1	1	0	0	1	0	1	0	0	0	0	0	1	0	0	0	2	0	1	0	0	0	0	0	0	1	0	0	0	1	0	0	0	0	0	3	0	0	0	0	0	0	0	0	0	1	0	0	0	0	1	1	0	0	1	0	0	0	0	0	0	0	0	0	0	0	1	0	0	0	0	0	0	0	0	0	1	0	0	0	0	0	2	0	0	0	0	0	0	0	0	0	0	1	0	0	0	0	1	0	1	0	0	0	0	0	0	0	0	0	0	1	0	0	0	0	0	0	1	0	0	0	0	1	2	0	0	1	0	1	0	0	0	0	0	0	0	0	1	0	0	1	0	1	0	2	0	0	0	0	0	1	3	0	0	0	0	0	0	0	0	0	0	0	0	0	0	0	0	0	2	0	0	0	0	0	1	1	0	0	0	0	1	0	0	0	2	0	1	2	0	0	0	0	3	0	0	0	0	0	0	1	0	0	0	0	1	0	0	0	0	0	0	0	1	1	0	1	0	1	0	0	0	0	0	0	0	0	0	0	0	0	0	0	1	0	0	3	0	0	2	0	0	0	1	0	1	0	0	0	0	0	0	0	0	0	0	0	0	0	0	1	0	0	0	1	0	0	0	0	0	0	0	0	0	0	1	0	0	1	0	0	2	0	0	0	0	0	0	0	0	1	1	0	1	0	0	1	0	0	0	5	0	0	0	0	0	2	0	0	0	0	0	0	0	0	0	0	0	0	1	0	0	1	0	0	0	0	0	1	2	0	0	0	1	0	0	0	1	0	0	0	0	1	0	0	0	0	0	0	1	0	1	0	0	1	1	0	1	0	1	1	0	0	0	1	1	0	0	0	0	0	0	0	1	1	1	0	0	0	1	0	0	0	0	0	1	0	0	1	0	0	0	1	0	0	0	0	0	0	1	0	0	0	1	0	3	0	0	2	0	0	0	0	0	0	1	0	0	0	0	0	0	0	0	0	0	0	0	0	0	2	0	0	0	0	0	1	1	0	0	1	0	0	0	0	0	1	2	1	0	0	0	0	0	2	0	0	0	0	0	1	0	0	0	0	1	0	2	0	0	0	0	1	0	0	0	0	0	0	1	1	0	0	0	0	0	2	0	0	0	0	0	0	0	0	0	0	0	3	0	0	0	0	1	0	2	0	0	0	1	0	0	0	0	3	0	0	0	0	1	0	0	0	0	0	0	0	0	0	0	0	1	0	0	0	0	1	0	1	0	0	0	3	0	0	0	0	0	0	0	0	0	0	0	0	0	0	0	0	0	0	0	0	0	0	0	2	0	0	0	0	0	1	0	0	0	0	0	0	0	0	0	0	1	0	0	0	1	0	0	0	0	0	0	0	0	1	0	0	0	0	0	0	0	0	1	0	0	0	0	0	1	0	1	0	0	1	0	0	0	1	0	0	0	0	0	0	0	1	0	0	0	0	1	1	1	0	0	0	0	0	0	1	0	0	0	1	0	0	0	0	0	0	3	1	1	1	1	0	0	1	0	0	0	0	0	0	0	0	0	0	0	0	0	0	2	1	0	0	2	0	0	2	0	1	0	0	0	0	0	1	0	0	0	1	3	0	0	0	0	0	0	0	1	0	0	0	0	0	0	0	0	0	0	0	0	0	0	1	3	1	0	0	1	1	0	0	0	0	0	0	0	0	0	0	0	0	0	0	1	0	1	1	1	2	3	0	1	1	0	0	0	0	1	0	0	0	0	1	0	0	2	0	0	1	0	0	0	0	0	0	2	0	0	0	0	0	0	1	0	0	1	0	0	0	0	0	0	0	0	0	1	0	1	0	0	0	0	1	1	0	0	0	0	2	0	0	1	0	1	1	0	0	0	0	0	0	0	0	0	1	0	0	0	0	0	1	0	0	0	0	0	2	0	0	0	0	0	0	0	0	1	0	0	0	0	0	4	1	0	0	0	0	0	1	1	0	0	0	0	0	1	0	0	0	0	0	0	0	0	0	0	0	0	0	0	0	1	0	0	0	0	0	0	0	0	0	0	0	0	2	0	0	0	0	0	0	0	0	0	0	1	1	0	0	0	0	0	0	0	3	0	0	1	0	0	0	0	0	1	0	1	1	0	0	0	0	1	0	0
N0.HOG0010019	0	0	2	0	0	0	0	0	0	0	0	0	0	0	1	0	0	0	0	0	0	0	0	0	0	0	0	0	0	1	0	0	0	0	0	0	0	0	0	0	0	0	0	0	0	0	0	1	0	0	0	0	0	0	2	0	0	0	0	0	1	0	0	1	1	2	0	0	0	0	0	0	0	0	0	0	0	0	0	0	0	0	0	0	0	0	0	0	1	0	0	0	0	0	0	0	0	0	2	0	0	0	0	0	0	0	0	0	0	0	0	0	0	0	0	0	1	0	0	0	0	0	0	0	0	0	0	0	1	1	0	0	0	0	0	0	0	1	0	0	0	0	0	0	0	0	0	1	0	0	1	0	0	0	0	0	0	0	0	1	0	1	0	0	0	0	0	0	0	0	0	0	0	0	0	0	2	0	0	0	0	0	0	0	0	0	0	0	0	0	0	0	0	0	0	0	0	1	0	0	0	0	0	0	0	0	0	0	0	0	1	0	1	0	0	0	0	2	0	1	0	0	0	0	0	1	0	0	0	0	0	0	0	0	0	2	0	0	0	0	1	0	1	0	0	0	1	0	1	0	0	0	0	1	0	0	0	0	0	1	2	0	0	0	1	0	0	0	0	0	0	1	0	0	0	0	0	0	0	0	0	0	0	0	1	0	0	0	0	0	0	0	0	0	0	0	0	0	0	0	0	0	0	0	0	0	0	0	1	0	1	0	0	1	0	0	0	0	1	0	0	0	0	1	0	0	1	1	0	0	1	0	0	0	0	0	0	0	0	0	0	0	0	0	0	0	0	0	0	0	0	0	0	0	0	0	0	1	0	0	0	0	0	0	0	0	0	0	0	0	0	0	0	0	0	0	0	0	0	0	0	0	0	0	0	0	0	0	0	0	2	0	0	0	0	0	0	0	0	0	0	0	0	1	0	0	0	0	0	0	0	0	0	0	0	0	0	0	0	0	1	0	0	1	0	0	1	0	0	0	0	0	0	0	0	0	0	0	1	0	0	0	0	0	0	1	0	1	0	1	0	0	0	0	0	0	0	0	0	0	0	1	0	0	0	0	1	1	1	0	1	0	1	0	0	0	0	0	0	0	0	1	0	0	0	1	0	0	0	0	0	0	1	0	1	0	0	0	0	1	0	0	0	0	0	0	0	0	0	1	0	0	0	0	0	0	0	0	0	0	0	0	0	0	0	0	0	0	0	0	0	0	0	0	0	0	0	0	0	2	0	0	1	0	1	0	0	0	1	0	0	0	0	0	0	0	0	0	0	0	0	0	1	0	0	0	0	0	0	0	0	0	0	0	0	1	0	0	0	0	0	0	1	1	0	0	0	0	0	0	0	0	0	0	0	0	0	0	0	0	0	0	1	1	1	0	0	0	0	0	0	2	0	1	0	0	0	0	0	0	0	0	0	0	0	0	0	0	0	0	0	0	1	0	0	0	0	0	0	0	0	0	0	0	2	0	0	1	0	0	0	0	0	0	1	0	0	0	0	0	0	0	0	2	0	0	1	0	1	0	0	0	0	0	0	0	0	0	0	0	0	0	0	0	0	0	0	0	0	0	0	0	0	0	0	0	0	0	0	0	0	0	1	0	0	0	0	0	0	0	0	0	0	0	0	0	0	0	0	0	0	0	1	0	0	0	0	0	0	0	0	0	0	0	0	0	0	0	0	0	0	0	0	0	0	0	0	0	0	0	0	0	0	0	1	0	0	0	0	0	0	1	0	0	0	0	0	0	0	0	0	0	0	0	0	0	0	0	0	2	0	0	0	0	0	0	0	0	0	0	0	0	0	0	0	0	0	0	0	0	0	0	0	0	1	0	0	1	0	0	0	0	0	0	0	0	0	0	0	0	0	0	0	0	0	0	0	0	0	0	1	0	0	0	0	0	0	0	0	0	0	0	0	1	0	0	0	1	0	0	0	1	0	0	0	0	0	0	0	0	0	1	1	0	1	0	0	0	0	0	0	0	0	0	0	0	0	0	0	0	0	0	0	2	0	0	0	0	0	1	0	0	0	0	0	0	0	0	0	0	0	0	0	1	0	0	0	0	1	0	0	0	0	0	0	1	0	0	0	0	0	0	0	0	0	0	0	0	0	0	0	0	0	0	0	0	0	0	0	0	0	1	4	0	0	1	0	0	0	0	1	0	0	0	0	0	0	0	0	0	0	0	0	0	0	1	0	0	0	0	0	0	0	1	0	0	0	0	0	0	0	0	0	0	0	0	0	1	0	0	0	0	0	0	0	0	0	0	0	0	2	0	0	0	0	0	0	0	0	0	0	0	0	0	0	0	1	0	0	0	0	0	0	0	0	0	0	0	0	0	0	0	0	0	0	0	0	0	0	0	0	0	0	0	0	0	0	0	0	1	0	0	0	0	0	0	0	0	0	0	0	0	0	0	0	0	0	1	0	0	0	0	0	0	1	0	0	0	0	0	0	0	0	0	0	1	0	0	1	0	0	0	0	0	0	0	0	0	0	0	1	0	0	0	0	0	0	0	0	0	0	0	0	0	0	0	0	0	1	0	0	0	0	0	0	0	0	0	0	0	0	0	0	0	0	0	0	0	0	0	0	0	2	0	0	0	0	0	0	0	0	0	0	0	0	0	0	0	0	0	0	0	0	0	1	0	1	0	0	0	0	0	0	0	0	0	0	0	0	0	0	0	0	0	0	0	0	0	1	0	0	0	0	0	0	0	0	0	0	0	0	0	0	0	0	0	0	1	0	0	0	0	0	0	0	0	0	0	0	0	1	1	0	0	0	0	0	0	0	0	0	0	0	0	0	0	0	0	1	0	0	0	0	0	0	0	0	0	0	0	0	1	0	2	0	1	0	0	0	0	0	0	1	0	0	0	0	0	0	0	0	0	0	3	0	0	0	0	0	0	0	0	0	0	1	0	0	0	2	0	0	0	0	0	0	0	0	0	0	0	1	0	0	0	0	0	0	0	0	0	0	1	0	0	1	0	1	0	0	0	0	0	0	0	0	0	1	0	0	0	0	0	0	1	1	0	0	0	0	0	1	0	0	0	0	0	0	0	0	0	1	0	0	0	0	1	0	0	0	0	0	0	0	0	0	0	0	0	0	0	0	0	0	1	0	0	0	1	0	1	0	0	0	0	0	0	0	0	1	0	0	0	0	0	0	0	0	0	0	0	0	0	0	1	1	0	0	0	0	1	0	0	0	0	0	0	0	1	0	0	0	0	0	0	0	0	0	0	0	0	0	2	0	0	0	0	0	1	0	0	0	0	0	0	2	1	0	0	3	0	1	0	0	0	0	0	1	0	0	0	0	0	1	0	0	0	1	0	0	0	0	0	0	0	1	0	0	0	0	0	0	0	0	0	0	0	0	0	0	0	0	0	0	0	0	1	0	0	0	0	0	1	0	0	0	0	0	1	0	0	0	0	0	0	0	1	0	0	1	0	0	0	0	0	0	0	1	0	0	0	0	0	0	0	0	0	1	1	0	0	0	0	0	0	0	0	0	0	0	2	1	0	0	0	0	0	0	0	0	0	0	0	0	0	0	0	2	0	0	0	0	0	0	0	0	0	0	0	0	0	0	0	0	2	0	0	0	0	0	0	0	0	0	0	0	0	0	0	3	0	0	0	0	0	0	1	0	0	0	1	0	0	0	0	0	0	0	0	0	0	0	0	0	0	1	1	0	0	1	0	0	0	0	0	0	0	0	0	0	2	0	0	0	0	0	0	2	0	0	0	0	1	0	0	0	0	2	0	0	0	0	0	0	0	0	0	0	0	0	0	0	0	0	1	0	0	1	0	0	0	0	0	0	0	0	0	0	0	0	1	1	0	0	0	1	1	0	0	0	0	0	0	0	0	0	0	0	0	0	0	0	0	0	0	1	0	0	0	0	0	1	0	0	0	0	0	0	0	0	1	0	1	0	0	0	0	0	0	0	1	0	0	0	0	0	1	1	0	0	0	0	0	0	0	0	0	0	0	0	1	1	0	0	0	0	0	1	0	0	0	0	0	0	0	0	0	0	1	0	0	0	0	0	0	0	0	1	0	0	0	0	0	0	0	0	0	0	0	1	0	0	0	0	0	0	1	0	0	0	0	0	0	0	0	0	0	0	0	1	0	0	0	0	1	0	0	0	0	1	0	0	0	1	0	0	0	0	0	0	0	0	1	0	1	0	0	0	0	0	0	0	1	2	0	0	0	0	0	0	0	0	0	0	0	0	0	0	0	1	0	0	0	0	0	0	0	0	0	0	0	0	0	0	1	0	0	0	0	0	0	0	0	0	0	1	1	0	0	0	0	0	0	0	0	0	1	0	0	0	0	0	1	0	0	0	0	0	0	0	0	0	0	0	0	0	0	0	0	1	0	0	0	0	0	0	0	0	0	0	0	0	0	0	0	0	0	0	0	0	0	0	0	0	0	0	0	0	0	1	0	0	0	0	0	0	0	0	0	0	0	1	0	1	0	0	0	0	0	0	0	1	0	0	0	0	0	1	0	0	0	0	1	0	0	0	0	0	0	0	0	0	0	0	0	0	0	0	0	0	0	0	0	0	1	1	0	0	0	0	0	0	0	0	0	0	0	1	2	0	0	0	1	0	0	0	0	0	0	0	0	0	0	0	0	0	0	0	0	1	0	0	1	1	0	0	1	1	0	0	0	0	1	0	0	0	0	0	0	0	0	0	0	0	0	0	1	0	0	0	0	0	0	0	0	0	0	0	0	2	0	0	1	1	0	0	0	0	0	0	0	0	0	0	0	0	0	0	0	0	0	0	0	0	0	0	0	0	1	1	0	0	0	0	0	1	0	0	0	0	0	0	0	0	0	0	0	0	1	0	0	0	1	0	0	0	0	0	0	0	0	1	0	0	0	0	0	0	0	1	0	0	0	1	0	0	0	1	0	1	0	0	0	2	0	0	0	0	3	0	0	0	0	2	0	0	0	1	0	0	0	0	0	0	0	0	0	0	0	0	0	0	0	0	0	0	0	0	0	0	1	0	1	0	0	0	0	0	0	0	1	0	0	0	0	0	0	0	0	0	1	0	0	0	0	0	0	0	0	0	0	0	0	0	0	0	0	0	0	2	1	1	0	0	0	0	0	0	0	0	0	0	0	0	0	0	0	0	0	0	0	0	0	0	0	0	0	1	0	0	0	0	0	0	0	0	0	1	0	0	0	0	0	0	0	0	0	0	0	0	0	0	0	0	1	0	1	1	1	0	0	0	0	1	0	1	0	0	0	0	0	0	0	0	0	0	1	0	1	0	1	0	0	0	0	0	0	0	0	0	1	0	0	0	0	0	0	0	1	0	0	0	0	0	0	0	0	0	0	0	0	1	0	0	0	0	0	0	0	0	1	0	0	0	0	1	0	0	1	0	0	0	0	0	0	0	0	0	0	0	0	1	0	0	1	0	0	0	0	0	0	0	0	0	0	0	0	2	0	0	0	2	0	0	0	0	0	0	0	2	0	0	0	0	0	0	0	0	0	0	0	1	0	0	1	0	0	0	2	0	0	0	0	0	0	0	0	1	0	0	0	0	0	0	0	0	0	1	0	0	0	0	0	0	0	0	0	0	0	0	1	1	0	0	1	0	0	2	0	0	0	0	0	0	0	0	0	0	0	0	0	0	0	0	0	0	0	0	0	0	0	0	0	2	0	0	0	0	0	0	0	0	0	0	0	0	0	0	0	0	0	0	0	0	0	0	1	0	0	0	0	0	0	0	1	2	0	0	0	0	0	0	0	0	0	0	0	0	0	0	1	0	0	0	0	0	0	0	1	0	0	0	0	1	0	0	0	0	0	0	0	0	0	0	0	0	0	0	0	1	0	0	0	0	0	0	0	0	0	0	0	0	0	0	0	0	0	0	0	0	0	0	0	0	0	0	0	0	0	1	0	0	0	0	0	0	0	1	0	1	0	0	0	0	0	0	0	0	0	0	0	2	0	1	0	0	0	1	0	0	0	0	0	0	0	0	0	0	0	0	0	0	0	0	0	1	0	0	0	0	0	0	0	0	0	0	0	0	0	0	0	0	1	1	0	0	0	0	0	0	0	0	0	0	2	0	0	0	0	0	0	0	0	1	0	0	1	0	0	0	0	0	0	0	0	0	0	0	0	0	1	0	0	0	0	0	0	1	0	0	0	0	1	0	0	0	0	0	0	0	1	0	0	0	0	0	0	0	0	0	0	0	0	0	0	0	0	0	0	0	0	0	0	0	0	0	0	0	0	0	0	0	0	0	0	0	0	0	0	0	0	0	0	0	0	0	0	0	0	0	0	0	0	0	0	0	0	0	0	0	0	0	1	0	0	1	0	0	1	0	0	0	0	0	1	1	0	0	0	0	0	0	0	1	0	0	0	0	1	0	0	0	0	0	0	0	0	3	0	0	0	0	0	0	0	0	0	0	0	0	2	0	0	0	0	0	0	1	1	0	0	0	0	0	0	0	0	0	0	0	0	0	0	0	0	0	0	0	0	0	0	0	0	1	0	0	0	0	0	1	0	0	0	0	0	2	0	0	0	1	1	0	0	0	0	0	0	0	1	0	0	0	0	0	0	0	0	1	0	0	0	0	0	0	0	0	0	0	0	1	0	0	0	0	0	0	0	0	0	0	0	2	0	0	0	0	0	2	0	0	2	0	0	0	0	1	0	0	0	0	0	0	0	1	0	1	0	0	0	0	0	0	0	0	0	0	0	0	0	0	0	0	0	0	0	0	0	0	0	0	0	1	0	0	1	0	0	1	0	0	0	0	0	0	1	0	1	0	0	0	0	0	2	0	0	0	2	0	0	0	0	0	0	0	0	0	0	0	0	0	0	0	0	0	0	0	0	0	0	0	1	0	0	0	0	0	0	0	0	0	0	0	0	0	1	0	0	1	1	0	0	0	0	0	0	0	0	0	1	0	0	0	0	0	0	0	0	0	0	0	1	0	0	0	1	0	0	0	1	0	0	0	0	0	0	0	0	1	0	0	0	0	0	1	0	0	0	0	1	0	0	0	0	2	0	0	0	1	0	0	0	1	0	0	0	0	0	0	0	0	1	0	0	0	1	0	0	0	0	0	2	0	0	0	0	0	0	1	0	0	0	0	0	0	0	2	0	0	0	0	0	2	0	0	0	0	0	0	1	0	0	1	0	0	1	0	0	1	3	0	0	0	0	0	0	0	0	0	0	0	0	0	0	0	1	0	0	0	0	0	0	0	0	0	0	1	0	0	0	0	0	0	0	0	2	0	0	0	1	0	0	0	0	0	0	0	0	0	0	0	2	0	0	0	0	0	2	0	0	0	0	0	0	0	0	0	1	1	0	0	0	0	1	0	1	0	0	0	1	0	1	0	1	0	0	1	0	0	0	1	0	0	0	0	0	0	0	0	0	0	0	0	0	0	0	0	0	0	0	1	0	0	1	1	0	0	0	0	0	0	0	0	0	0	0	0	0	0	0	1	0	0	0	0	0	0	0	1	1	0	0	0	0	0	1	0	1	0	0	0	0	0	0	0	0	0	0	1	0	0	0	0	0	0	0	0	0	0	0	0	0	0	0	0	0	0	2	0	0	0	1	0	0	0	0	0	1	0	1	0	0	0	0	0	0	0	0	0	0	0	0	0	1	1	0	0	1	0	1	0	0	0	1	1	0	0	0	0	0	0	0	0	0	0	0	0	0	0	0	0	0	0	0	0	0	0	0	0	0	0	0	0	0	0	0	0	0	0	0	0	0	0	1	1	1	0	0	1	0	0	0	0	2	0	0	0	0	0	0	0	0	0	0	0	0	0	0	0	0	1	0	0	0	0	0	1	0	0	0	0	0	0	1	1	1	0	0	0	0	0	0	0	0	0	0	0	3	0	0	0	0	0	0	0	0	0	1	0	0	0	0	0	0	0	1	0	2	0	1	0	0	0	0	0	0	0	0	0	0	0	1	0	0	0	0	0	0	0	0	0	0	0	0	0	0	0	0	0	0	0	0	0	0	0	1	0	0	0	1	1	0	0	0	0	0	1	0	1	0	0	0	1	0	0	0	1	0	0	0	0	0	0	0	0	0	0	0	0	0	0	0	0	0	0	0	0	0	1	0	0	0	0	0	0	0	0	1	1	0	0	0	0	0	0	0	0	0	0	1	0	0	0	1	1	0	0	0	0	0	0	0	0	0	0	0	0	1	0	0	1	0	0	0	0	1	0	0	1	0	0	0	0	1	1	0	0	0	0	0	0	0	0	0	1	0	0	0	0	0	0	0	1	0	0	0	0	0	0	0	0	0	0	1	0	0	0	1	0	0	0	0	0	0	0	0	1	1	0	0	0	0	0	0	0	0	0	0	0	0	0	0	0	0	0	1	0	0	0	0	0	0	0	0	0	0	0	1	0	0	0	0	1	0	0	0	0	0	0	0	0	0	0	1	0	0	1	0	0	0	0	0	0	0	0	0	0	1	0	0	0	2	0	0	0	0	0	0	0	0	0	0	0	0	0	0	0	0	0	0	0	0	0	0	0	0	0	0	0	0	1	0	0	0	0	0	1	0	0	0	0	0	0	0	0	0	0	0	0	0	0	0	0	0	0	0	0	0	0	1	0	1	0	0	0	0	1	0	0	0	0	0	0	0	0	0	0	0	0	0	1	0	0	0	1	0	0	0	0	0	0	0	0	1	0	0	0	0	0	0	0	0	0	0	0	0	0	0	0	0	0	0	0	0	0	0	0	0	0	0	0	0	0	0	0	0	0	0	0	0	0	0	0	0	0	0	1	0	0	0	0	0	0	0	0	0	0	0	1	0	1	0	0	1	0	0	0	0	0	1	0	0	0	0	0	0	0	0	0	0	0	0	0	0	0	0	1	0	0	0	0	0	0	0	0	0	1	0	0	0	0	0	0	0	0	1	0	0	0	0	0	0	0	0	0	0	0	0	1	0	0	0	0	1	0	0	0	0	0	0	0	1	0	0	0	0	1	0	0	0	0	0	0	0	0	0	2	0	0	0	0	0	0	0	1	0	0	0	1	0	0	0	1	0	0	0	0	0	0	0	0	0	0	0	0	0	0	0	1	0	0	0	0	0	1	0	0	0	0	0	1	0	0	0	0	0	1	2	0	1	1	0	0	0	0	0	0	0	0	0	0	0	0	0	0	0	0	0	0	0	0	0	0	0	0	0	0	0	1	0	0	0	1	0	0	1	1	0	1	0	0	0	0	0	0	1	0	0	0	1	0	0	0	0	0	0	0	0	1	0	0	0	0	0	0	0	0	0	0	0	0	0	0	0	0	2	1	0	0	1	0	1	0	0	0	0	0	0	0	0	0	0	0	0	0	2	0	0	0	0	0	0	0	0	0	0	0	0	0	0	0	0	0	0	0	0	0	0	0	1	0	0	0	1	0	0	0	0	0	0	1	0	0	0	0	1	0	0	0	0	0	1	0	1	0	0	0	0	0	1	0	0	0	0	0	0	0	0	0	2	0	0	0	0	1	0	0	0	0	0	0	0	0	0	0	0	0	0	0	0	0	0	0	0	0	0	0	0	0	0	0	0	0	0	0	0	2	0	0	0	0	0	0	0	0	0	0	0	1	0	0	0	0	0	0	0	1	0	0	0	0	1	0	0	0	0	0	1	0	0	0	0	0	0	0	0	0	0	0	0	1	0	0	0	0	0	0	0	1	0	0	0	0	0	0	0	0	1	2	0	0	0	0	0	1	0	0	0	1	0	0	0	0	1	0	0	0	0	0	0	0	0	0	1	1	0	0	0	0	0	0	3	0	0	0	0	0	0	0	0	0	0	0	0	0	0	0	0	0	0	1	0	0	0	0	0	0	0	0	0	0	1	0	0	0	0	0	0	0	0	0	0	0	0	0	0	0	0	0	0	0	0	0	0	0	0	0	1	0	0	0	0	0	0	0	0	2	0	0	0	0	0	0	0	0	0	0	0	0	1	0	0	0	0	1	1	0	0	0	0	0	0	1	1	0	0	0	0	1	0	0	0	0	0	0	0	1	0	1	0	0	0	0	0	1	0	0	0	0	0	0	0	0	0	0	0	0	0	0	0	0	0	0	0	0	0	0	0	0	0	0	0	0	0	0	1	0	1	0	0	0	0	0	0	0	0	1	0	0	1	0	0	1	0	0	0	0	2	0	0	2	0	0	0	0	0	0	0	0	0	0	0	0	1	0	0	0	0	0	0	1	1	0	0	0	0	0	0	0	0	0	0	0	0	0	0	0	0	0	0	0	0	0	0	0	0	0	0	2	0	0	0	0	1	0	0	0	0	0	0	0	0	0	0	0	0	0	0	1	3	0	0	0	0	0	1	0	0	0	0	0	0	0	0	0	0	1	0	0	0	0	0	0	0	0	0	0	0	0	0	0	0	0	0	0	0	0	0	0	0	0	0	0	1	0	0	0	0	0	0	0	0	0	0	0	0	0	0	0	0	0	0	0	0	0	0	0	0	0	0	0	0	1	0	0	0	2	0	0	0	0	0	0	0	0	0	2	0	0	0	0	1	0	0	0	1	0	0	0	0	0	0	1	0	0	0	1	0	0	1	0	0	0	0	0	0	0	0	0	0	1	0	0	0	0	0	0	0	0	0	0	0	0	0	0	0	0	0	0	0	0	1	1	0	0	0	0	0	0	0	0	0	0	0	0	0	0	0	0	0	0	0	0	0	0	1	0	0	0	0	0	0	0	0	0	0	0	0	0	0	0	1	0	1	0	0	0	0	0	0	0	0	0	0	1	0	0	0	0	0	0	0	0	0	0	0	0	1	0	0	0	0	0	0	0	0	1	0	0	0	0	0	1	0	0	0	0	0	0	0	0	0	0	0	0	0	0	0	0	0	1	2	0	0	0	0	0	0	0	0	0	0	0	0	0	1	0	0	0	0	0	0	0	0	0	0	0	0	0	0	0	0	0	0	1	0	0	0	0	0	0	0	0	0	0	0	1	0	0	0	0	0	0	1	0	0	0	0	1	0	0	0	0	0	0	0	0	0	0	0	0	0	0	0	0	0	0	1	0	1	0	0	0	0	0	0	0	0	0	0	0	1	0	0	0	1	0	0	0	0	0	0	0	0	0	0	1	0	0	0	1	0	0	1	0	0	0	0	0	0	0	0	1	0	0	0	0	0	0	0	1	0	0	0	0	0	0	0	0	0	0	0	0	0	0	0	0	0	0	0	0	0	0	0	1	0	0	1	1	0	0	0	0	1	0	1	0	0	0	1	0	0	0	0	0	0	0	0	0	0	0	0	0	2	0	0	0	1	1	0	0	0	0	0	0	0	0	0	0	0	0	0	0	0	0	0	0	0	1	1	0	0	2	0	0	1	0	0	0	0	0	0	0	0	0	0	1	0	0	0	0	0	0	0	0	0	1	0	1	0	0	0	0	0	0	0	0	1	0	0	0	0	0	0	0	0	0	0	0	0	1	0	1	0	0	0	0	1	0	0	0	0	1	0	0	0	0	0	0	0	0	0	0	1	0	0	0	0	0	0	1	0	0	0	0	0	1	0	0	0	0	0	1	0	0	0	0	0	0	0	1	0	0	0	0	0	1	0	0	1	0	0	0	0	0	1	0	0	1	0	0	0	0	0	0	0	0	2	2	0	0	1	1	0	0	0	0	0	0	0	0	0	0	0	0	1	0	0	2	0	0	0	0	1	0	0	0	1	0	0	0	0	0	3	1	0	0	0	0	0	0	0	1	0	0	0	0	0	0	1	0	0	0	0	0	0	0	0	0	0	0	0	0	0	0	0	0	0	0	0	0	0	0	0	0	1	0	0	0	0	0	1	0	1	1	0	0	0	0	0	0	0	0	0	0	0	0	0	0	0	0	0	0	0	0	0	0	0	1	0	0	0	2	0	0	0	0	0	0	0	0	0	0	0	0	0	0	0	0	0	0	0	1	0	0	0	0	0	0	0	0	0	0	0	0	0	0	0	0	0	0	0	1	0	2	0	0	0	1	0	0	1	1	0	0	0	0	0	0	0	0	0	0	1	0	0	0	0	0	0	0	0	0	0	0	0	0	0	0	0	1	0	0	0	0	0	0	0	0	1	0	0	0	0	0	0	0	0	0	0	0	0	0	1	1	0	0	0	0	0	0	1	0	0	1	0	1	0	0	0	0	0	0	0	0	0	0	2	0	0	0	0	0	0	0	0	0	0	0	0	0	0	0	0	0	0	0	0	0	0	0	0	0	0	0	0	0	1	0	1	1	0	0	1	0	0	1	0	0	0	0	0	0	0	0	0	0	0	0	0	0	0	0	0	0	0	0	0	0	0	0	0	0	0	0	1	0	0	0	0	0	0	0	0	0	0	0	0	0	0	0	1	0	0	0	0	0	0	0	0	0	0	0	0	0	0	0	0	0	0	0	0	2	1	0	1	0	0	0	0	0	0	0	0	1	0	0	1	0	0	0	0	0	0	0	0	0	0	0	0	0	0	0	0	0	0	0	0	0	0	0	0	0	0	0	0	0	1	0	0	1	0	0	0	0	0	0	0	0	1	0	0	0	0	0	1	0	0	0	1	0	1	0	0	0	0	1	0	0	0	0	0	0	0	0	0	0	0	0	0	0	0	0	0	0	0	0	0	1	0	0	0	0	0	0	0	0	0	0	0	0	0	0	0	0	1	0	2	0	0	0	0	0	0	0	0	0	0	0	0	0	0	0	0	0	1	0	0	0	0	0	0	0	2	0	0	1	0	0	0	0	0	0	0	0	0	1	0	1	0	0	0	0	0	0	0	0	0	0	1	0	0	0	0	0	1	0	6	0	1	0	0	0	0	0	1	0	0	0	0	0	0	0	0	0	0	0	0	1	0	0	2	0	0	0	0	0	0	0	0	0	0	0	0	0	0	0	0	0	0	0	0	0	1	0	0	0	0	0	0	0	0	0	0	0	0	0	0	0	0	0	0	1	0	0	0	0	1	0	0	0	1	0	0	0	0	0	0	0	0	1	0	0	0	0	0	0	1	1	0	0	0	2	0	0	0	0	0	1	0	0	0	1	0	0	0	0	0	0	0	0	0	0	0	0	1	0	0	0	0	0	0	0	0	0	0	0	0	0	0	0	0	1	0	1	0	0	0	0	0	0	0	0	0	0	0	0	0	0	0	0	0	0	0	0	0	0	0	0	0	0	0	0	0	1	0	0	0	0	0	0	0	0	0	0	0	0	0	0	0	0	0	0	0	0	0	0	0	0	0	0	0	0	0	0	0	1	0	0	0	0	0	0	0	0	1	0	0	0	1	0	0	1	0	1	0	0	0	0	0	0	0	0	0	0	0	0	0	0	1	0	1	0	0	0	1	0	0	0	0	0	0	0	0	0	0	0	0	0	0	0	0	0	0	0	0	0	0	0	0	0	0	0	0	0	0	0	0	1	0	0	0	0	2	0	0	0	0	0	0	1	0	0	2	0	0	0	0	0	0	0	0	0	0	0	0	0	0	0	0	0	0	0	0	0	0	0	0	0	0	0	0	0	0	0	0	0	0	1	0	0	0	0	0	0	0	0	0	1	1	0	0	0	0	0	0	0	0	0	0	0	0	0	0	0	0	0	2	0	0	0	0	1	2	0	0	0	0	0	0	1	0	0	0	0	0	0	1	0	0	0	0	0	0	0	0	0	0	0	0	0	0	1	1	0	0	0	0	0	0	1	0	0	2	0	0	0	0	0	0	0	0	0	0	0	0	0	0	0	0	0	0	0	1	0	1	0	0	0	0	0	1	0	0	0	0	0	0	0	0	0	0	0	0	0	0	2	1	1	0	0	1	0	0	0	0	0	0	0	0	0	0	0	0	0	0	0	0	0	0	0	0	0	0	0	0	0	1	0	2	0	1	0	0	0	0	0	0	0	0	0	0	0	0	1	0	0	0	0	0	0	0	0	0	0	0	0	0	0	2	0	0	0	0	1	0	0	0	0	0	0	0	1	0	1	0	0	0	0
N0.HOG0003251	0	1	0	0	1	0	1	0	0	0	0	0	0	0	0	1	0	0	0	0	0	1	0	0	0	2	0	0	0	0	0	0	0	1	0	0	2	2	1	0	0	1	0	2	0	0	0	0	2	1	1	0	2	0	0	0	1	0	0	1	1	0	0	2	1	2	0	0	0	1	1	4	0	0	1	0	0	1	0	1	1	0	4	0	0	1	0	0	0	1	0	0	0	0	2	0	0	0	1	0	0	0	1	1	0	0	0	0	0	1	0	0	0	0	1	0	2	0	2	0	0	0	0	0	2	0	0	0	0	0	0	0	1	1	0	0	3	0	2	0	2	1	2	1	0	0	2	2	0	0	0	2	0	0	0	1	2	1	0	1	0	1	1	2	0	2	0	0	0	1	0	0	0	2	0	0	1	0	1	1	0	1	0	1	2	0	0	2	0	0	2	0	0	1	0	1	1	1	2	0	0	0	1	0	0	0	1	0	0	1	0	0	2	0	0	0	0	0	1	0	0	1	0	0	1	3	0	0	1	0	3	1	0	0	0	1	0	1	1	1	1	0	3	0	1	0	0	1	0	1	0	0	0	1	0	0	1	0	0	1	3	0	0	1	0	0	1	0	0	0	0	1	0	1	1	0	0	1	0	0	0	0	0	0	0	0	0	0	0	1	0	0	0	0	0	0	1	1	1	0	1	0	0	1	0	4	0	0	1	0	0	1	0	0	0	0	0	0	1	1	0	0	0	1	0	0	0	0	1	3	2	0	0	0	0	0	1	0	0	0	0	2	0	0	0	2	1	1	2	0	0	0	1	0	1	0	0	0	0	0	0	5	0	0	1	0	2	0	0	0	0	1	0	0	0	0	0	0	0	1	0	1	0	1	0	0	0	0	1	0	0	2	1	1	2	0	0	0	0	0	1	0	0	0	0	1	0	0	0	0	0	0	0	0	0	0	0	0	0	1	1	0	1	1	1	0	0	0	0	0	0	0	0	0	0	2	0	0	3	0	0	0	1	0	0	1	1	0	1	1	1	0	0	0	0	1	1	0	0	0	0	0	2	0	0	0	0	0	0	0	0	0	1	1	1	0	0	1	0	1	0	0	0	0	1	0	0	0	0	0	0	1	1	0	1	0	0	0	1	0	4	0	0	0	0	0	2	0	1	1	1	0	1	1	1	1	0	0	0	0	0	2	0	1	0	1	0	1	0	1	0	0	0	0	0	0	1	0	0	2	0	2	0	2	0	1	0	1	0	0	0	0	0	0	0	0	0	0	0	1	2	0	0	0	0	1	0	1	0	1	1	0	0	0	0	3	0	1	0	3	1	2	0	1	0	0	0	1	2	0	0	0	0	1	0	1	0	0	0	0	0	0	2	0	2	0	1	0	0	0	0	2	1	1	0	0	0	0	0	1	0	0	0	0	0	2	0	0	0	0	0	0	1	0	0	1	0	0	0	1	0	0	1	0	2	0	0	1	1	0	1	0	0	0	0	0	0	0	0	0	3	0	0	0	0	0	2	0	2	1	0	0	0	0	0	0	0	0	0	0	1	0	1	0	1	0	1	1	1	1	1	0	2	0	0	0	1	1	0	0	0	0	1	1	1	0	0	0	0	0	0	0	0	0	0	0	0	2	0	0	0	1	1	0	1	3	0	0	1	0	1	0	0	0	0	0	0	0	0	0	0	0	1	1	1	0	0	0	0	0	1	0	0	1	0	0	0	2	0	0	0	0	1	0	0	0	0	1	0	0	0	0	0	0	0	0	0	0	1	1	1	1	0	0	0	0	0	1	0	0	1	1	3	0	0	1	0	0	0	0	0	0	0	0	2	1	0	0	0	0	0	0	0	0	1	0	0	0	0	0	0	1	0	0	0	0	0	0	0	1	1	0	0	0	0	2	0	1	1	0	0	1	0	0	0	0	0	1	0	0	1	1	1	0	1	0	0	0	2	0	0	3	0	0	0	3	0	0	0	0	0	0	1	0	0	1	1	0	0	0	1	0	1	0	1	0	0	0	1	0	0	0	0	1	0	1	1	0	2	1	0	0	0	0	0	1	0	0	0	0	0	1	0	2	0	3	0	0	0	0	0	1	1	0	0	0	0	0	0	0	1	0	0	0	1	0	0	0	1	0	0	0	4	0	0	0	0	0	0	0	0	0	1	0	0	0	0	0	1	0	0	1	0	0	0	0	0	0	3	0	0	0	1	0	0	0	1	0	0	0	0	1	2	0	0	0	0	1	2	2	1	1	0	0	0	0	0	1	1	1	0	0	0	0	0	2	1	1	0	1	1	0	0	1	0	0	1	0	0	1	1	1	0	0	0	0	2	1	0	0	0	0	0	1	0	0	1	0	1	0	1	0	1	0	0	0	2	0	0	1	1	0	0	0	1	2	1	0	0	2	0	0	4	0	0	0	0	2	0	0	0	0	1	0	3	0	1	1	1	0	2	1	0	0	0	0	0	0	2	1	1	2	0	0	1	0	1	1	0	0	1	0	0	0	0	1	0	0	1	0	1	0	0	0	0	0	0	0	2	1	1	0	0	0	1	0	0	0	0	0	2	0	0	0	0	1	0	0	0	0	0	0	0	0	0	0	1	0	0	0	1	0	0	0	0	1	0	1	0	0	0	0	0	2	0	0	1	2	0	2	1	0	0	1	0	1	0	0	0	0	0	0	1	0	0	1	0	0	0	0	0	0	0	0	0	0	0	1	0	0	0	0	0	0	0	0	0	0	0	0	0	0	1	0	0	0	0	0	0	0	0	2	0	1	0	1	0	1	0	0	1	1	0	0	0	1	0	1	1	1	2	0	1	0	0	1	0	0	0	3	0	0	2	2	0	1	1	1	0	0	0	1	2	0	0	0	0	0	0	0	0	1	0	4	0	0	0	3	0	0	0	1	0	1	0	0	0	0	0	0	1	0	0	0	1	0	1	0	1	0	0	0	0	0	0	0	2	0	1	2	0	1	0	0	1	0	0	0	0	0	0	0	1	0	0	0	0	0	1	0	0	0	0	1	1	0	0	1	0	0	0	0	1	1	0	0	1	0	0	0	1	0	0	0	0	0	0	0	0	0	0	0	2	0	0	0	0	3	0	0	0	1	0	1	0	1	0	0	0	1	2	0	0	0	0	0	1	0	2	0	0	0	0	0	0	0	2	0	0	0	0	1	0	0	1	1	0	1	0	0	1	0	0	0	0	0	1	0	0	0	1	0	1	0	1	0	0	0	0	3	0	0	0	0	0	1	0	0	0	2	0	0	1	1	0	0	0	0	2	0	0	0	1	1	0	0	0	3	2	2	0	0	0	0	1	1	2	2	0	0	1	2	1	0	0	0	0	0	1	0	1	0	1	0	1	1	0	1	0	0	0	1	0	1	0	0	0	2	1	0	0	0	0	2	0	0	1	2	0	1	2	0	0	1	0	1	0	0	2	2	0	1	0	0	1	1	0	2	0	1	0	0	0	0	0	1	3	5	0	0	0	1	1	0	0	0	0	0	0	2	0	0	0	1	0	0	0	1	0	0	0	0	0	1	1	0	1	1	0	0	0	2	0	1	0	0	0	0	1	0	0	0	0	2	0	2	1	0	0	2	0	0	0	2	2	0	1	0	1	1	0	0	2	0	0	0	0	1	0	0	0	1	1	0	0	0	1	0	0	0	0	0	0	0	0	1	0	1	0	0	0	1	0	0	0	0	1	0	0	0	0	0	0	0	0	0	0	0	0	0	0	0	1	0	0	0	1	0	0	0	0	0	0	0	0	0	0	0	0	0	4	0	0	0	0	0	2	0	0	0	0	0	0	2	0	0	1	0	0	0	0	0	0	0	0	0	1	0	0	1	0	0	0	1	0	1	0	0	0	0	0	0	0	0	0	1	1	1	0	0	0	1	0	1	0	0	0	0	0	0	1	0	1	0	1	2	0	2	0	2	0	0	0	0	1	4	0	0	1	0	0	2	0	0	2	1	0	0	0	0	0	0	1	1	1	3	0	4	0	0	1	0	0	0	0	1	0	1	0	0	0	0	0	0	1	1	1	1	0	0	0	2	0	0	0	1	1	0	0	0	0	1	0	0	0	0	0	0	1	0	0	1	1	0	0	0	0	1	0	0	0	2	0	0	1	0	1	0	0	2	0	0	1	0	0	0	0	0	0	0	0	0	0	0	1	0	1	0	0	1	0	2	1	1	3	0	0	1	0	0	1	1	0	0	0	0	0	0	1	0	0	0	3	0	1	0	1	0	0	1	0	1	0	0	0	1	0	0	0	0	0	1	1	0	0	2	1	1	0	1	0	0	0	0	0	1	0	2	3	2	1	0	0	0	0	0	0	1	0	1	0	0	0	2	0	0	2	0	2	0	1	0	2	2	0	0	0	1	1	0	0	0	0	0	2	0	2	0	1	0	0	1	0	0	0	1	0	0	0	0	0	0	0	0	1	0	1	0	0	0	0	0	1	1	0	0	1	0	0	0	1	0	0	1	0	1	1	0	0	0	0	0	0	2	0	0	1	0	0	1	0	0	0	0	0	0	0	1	1	0	0	2	0	0	2	1	0	0	0	0	1	0	0	0	0	0	0	1	1	1	0	0	0	0	1	0	0	1	0	0	2	0	0	0	0	0	0	1	0	0	0	1	0	1	0	1	0	0	1	1	0	1	0	0	0	0	0	0	0	0	1	0	0	0	0	2	3	1	1	0	0	0	0	1	2	0	2	0	0	2	1	0	0	2	0	0	0	2	0	0	2	0	1	1	0	0	0	1	0	1	1	1	0	0	0	0	0	1	0	1	0	0	2	0	1	0	2	0	0	0	1	0	1	0	0	0	1	0	0	0	0	0	0	2	1	2	0	0	1	1	0	0	0	0	0	0	0	0	0	0	0	1	0	0	0	0	0	0	0	1	0	0	0	0	0	0	0	0	1	0	0	0	0	0	1	0	1	0	0	0	1	0	0	0	0	0	0	0	6	0	1	0	0	2	0	0	1	1	0	0	0	0	3	0	1	0	0	0	0	1	1	0	0	0	1	0	0	0	0	1	0	1	0	1	0	0	0	0	0	0	0	2	1	0	1	1	0	3	1	0	2	0	0	0	0	1	0	1	0	1	1	0	0	0	0	0	1	1	1	0	0	0	1	2	1	0	0	0	0	0	0	1	0	0	0	1	0	2	0	1	0	0	0	0	1	0	1	0	0	1	1	0	0	0	1	1	0	2	0	0	0	0	0	2	0	0	0	1	1	0	0	0	0	1	0	1	0	1	0	1	0	1	0	0	4	1	1	0	1	2	1	0	0	0	1	1	1	1	1	0	0	0	0	1	0	0	0	0	0	0	0	0	0	0	0	0	0	0	0	2	0	0	1	0	1	0	0	0	0	0	0	1	1	3	2	0	0	0	0	0	1	0	1	2	0	2	1	2	2	0	0	0	2	0	0	0	0	0	0	0	3	2	1	0	0	0	0	0	1	0	0	0	1	0	0	1	0	0	0	1	0	0	0	0	0	0	0	2	0	0	0	0	3	0	0	1	1	2	1	0	2	0	0	1	0	2	1	1	0	0	0	0	0	0	0	1	0	0	2	0	0	0	0	2	0	0	0	0	1	0	1	0	1	0	0	0	0	0	0	0	0	0	0	0	1	0	1	1	1	0	0	0	1	0	0	0	0	1	1	0	0	0	1	0	0	0	0	1	0	0	1	0	0	3	0	1	0	0	0	0	0	0	0	0	1	0	0	0	1	0	0	0	1	1	0	0	0	1	0	1	0	0	0	1	0	1	1	0	1	0	0	0	1	0	0	1	1	0	0	0	0	1	0	2	1	0	0	0	0	0	0	0	3	0	0	0	0	1	0	0	0	0	0	1	3	0	4	0	2	0	0	0	1	0	2	0	1	1	1	0	0	0	1	0	0	0	1	0	0	0	1	2	0	0	0	0	3	0	0	0	0	0	1	0	0	3	0	0	0	0	0	2	1	0	2	1	1	1	1	2	0	0	1	0	0	0	1	0	0	0	2	0	2	0	0	0	0	0	0	1	0	0	4	0	1	1	1	0	0	1	1	0	0	1	3	0	1	0	1	0	2	0	1	2	0	0	2	0	1	1	0	0	0	0	0	0	2	0	0	1	0	1	0	0	1	1	1	0	1	0	1	0	0	0	0	0	0	1	0	0	0	0	3	0	0	0	0	1	0	1	1	0	0	2	0	0	0	3	2	0	0	0	1	1	0	0	0	0	0	0	1	0	1	0	0	0	0	0	0	0	0	0	0	2	1	0	0	0	0	2	2	0	0	1	0	0	0	1	0	0	0	2	0	3	0	1	0	0	1	0	0	0	0	0	0	0	0	0	1	0	0	0	1	0	1	1	0	0	1	0	0	0	1	0	1	2	2	0	1	0	0	0	0	0	0	0	0	0	1	0	1	1	1	0	0	0	0	2	0	0	0	0	1	1	0	0	0	1	0	1	0	0	1	3	1	0	1	1	0	0	2	0	0	2	0	1	0	0	2	0	2	0	0	1	2	0	0	0	1	3	0	1	0	2	0	0	0	2	0	0	0	0	1	1	2	0	2	0	0	2	3	0	0	0	0	0	0	0	2	0	0	0	2	0	1	0	1	0	0	0	1	0	1	0	0	1	0	0	1	1	0	1	1	0	2	0	0	1	0	2	3	1	2	0	0	0	1	0	0	1	0	1	0	0	0	0	0	0	0	1	0	0	1	0	0	0	2	2	0	2	0	1	0	4	0	0	0	0	0	0	0	0	1	2	0	0	0	0	0	1	0	0	1	0	0	2	1	1	0	0	1	1	0	1	1	2	0	1	0	0	0	0	1	0	1	0	0	0	0	0	0	0	0	0	0	0	2	1	0	2	1	0	1	2	0	0	4	1	0	0	0	0	1	0	0	0	1	0	1	0	1	0	0	0	0	0	0	3	1	0	1	1	0	2	0	0	0	1	0	0	0	0	0	0	1	1	3	0	2	0	0	0	1	0	0	0	0	0	0	0	0	0	0	1	0	0	0	0	0	1	0	0	0	0	0	0	0	0	1	1	0	0	1	0	0	1	0	0	1	1	0	0	0	0	0	1	2	0	0	1	0	1	0	1	0	0	0	1	1	1	0	0	1	0	0	2	0	1	1	3	0	1	1	1	0	0	1	4	0	0	0	0	1	1	1	2	0	0	0	2	0	0	1	0	1	0	0	0	0	2	0	0	0	1	0	0	0	0	1	1	0	0	3	3	0	3	0	1	0	0	0	3	0	0	0	1	0	0	1	3	1	0	0	0	0	3	0	0	0	0	1	0	0	0	0	2	0	0	0	0	1	0	0	2	0	0	1	0	2	0	3	0	0	0	1	1	0	0	0	1	0	1	0	0	0	0	0	0	1	0	1	0	0	0	0	0	0	0	0	1	0	1	0	0	0	1	0	0	0	1	1	3	0	1	0	2	2	0	0	0	0	2	0	0	0	0	0	0	0	0	0	0	0	0	0	1	2	0	0	2	0	1	0	0	1	1	0	0	2	0	2	0	1	0	0	1	0	0	1	0	1	0	1	0	0	0	0	0	1	0	0	2	2	1	0	1	0	0	2	0	0	0	1	0	0	0	0	0	0	0	0	0	0	1	0	0	0	1	0	0	0	1	2	0	1	0	1	0	1	1	0	1	1	1	0	0	0	0	0	1	2	0	0	0	0	0	0	0	1	0	0	0	0	1	0	0	1	0	0	0	0	1	0	1	0	0	0	2	2	0	1	0	1	0	1	0	0	1	1	0	0	0	0	0	0	0	0	0	0	2	0	0	3	0	1	1	0	0	0	0	0	1	1	0	0	0	0	1	1	1	0	0	0	0	0	3	2	0	3	0	0	0	0	0	0	3	1	0	0	0	1	0	0	0	0	0	0	0	0	1	1	1	1	0	0	1	0	0	1	1	0	0	0	0	2	0	0	0	3	0	0	0	0	0	0	2	0	1	0	0	1	1	0	0	1	0	0	0	0	0	0	1	2	0	0	0	1	1	0	0	2	0	0	0	1	0	0	2	1	0	2	0	1	0	0	1	0	0	0	2	0	1	1	1	0	0	1	0	0	0	0	1	1	0	0	1	0	1	0	0	1	1	0	0	0	0	0	2	1	0	0	0	0	0	0	0	1	0	0	0	0	1	0	0	0	0	0	0	0	3	0	0	1	0	0	2	2	0	1	0	0	0	0	0	0	0	1	0	0	1	0	0	0	1	1	0	0	0	0	1	0	1	0	0	0	0	0	1	3	1	0	0	0	3	1	1	0	0	0	2	0	0	1	0	2	1	0	0	0	1	0	0	0	1	0	0	0	1	1	0	0	0	0	5	0	0	0	3	0	0	1	0	0	1	0	0	1	0	0	0	4	0	0	0	0	1	1	0	0	0	0	0	0	1	3	0	0	1	0	3	0	0	0	0	2	2	1	0	0	3	0	0	1	0	0	5	0	0	0	0	0	1	0	0	1	0	0	0	0	0	0	0	1	1	0	0	0	0	0	0	0	0	0	0	1	0	5	0	0	1	0	1	2	0	0	0	0	0	0	1	0	0	0	1	1	1	0	1	0	2	0	2	2	1	0	1	0	0	0	0	0	0	1	0	0	0	0	1	0	0	0	1	2	0	0	1	0	2	0	0	2	3	0	0	0	0	1	2	0	0	0	0	1	1	0	0	1	0	0	0	0	0	2	0	0	0	1	1	0	0	0	0	1	1	0	0	0	0	0	0	2	1	0	0	0	1	0	1	0	0	0	0	0	1	1	0	1	0	0	1	0	2	0	0	1	0	0	2	0	0	0	1	1	0	1	0	0	0	2	0	0	0	0	0	1	1	1	0	0	1	2	0	0	0	0	0	0	0	4	3	0	0	1	1	0	0	1	1	3	1	0	0	0	0	1	0	0	0	0	0	0	0	0	0	2	0	0	0	0	0	0	1	0	0	2	0	0	0	0	2	0	0	1	1	1	0	0	1	0	1	0	2	0	0	0	0	1	1	1	0	1	0	0	0	2	0	0	0	3	2	0	0	2	0	0	1	1	0	1	0	0	0	0	0	1	0	0	0	0	0	0	0	0	0	1	0	1	2	0	0	0	1	0	0	0	0	0	1	0	1	1	0	0	0	0	0	0	0	1	1	0	0	1	0	0	0	0	0	1	0	0	1	0	0	3	0	1	0	2	3	2	1	3	0	0	0	0	0	1	0	0	0	1	0	0	1	0	1	1	0	2	1	1	0	0	0	0	0	0	1	0	0	0	1	1	0	0	2	1	0	0	0	0	0	1	0	1	0	0	0	0	2	0	5	0	0	0	1	0	1	0	0	0	0	0	0	0	1	0	0	0	0	0	1	0	3	0	1	0	2	2	0	0	0	0	0	2	1	2	0	0	1	0	0	0	1	1	0	0	1	0	0	0	0	0	0	0	0	2	0	3	1	0	0	0	0	0	3	1	0	0	2	1	0	0	0	1	0	0	0	1	0	0	0	1	0	0	0	0	0	0	0	1	0	0	1	0	1	1	1	0	3	0	1	0	0	0	1	1	0	0	0	0	0	0	0	3	1	0	0	0	0	0	0	0	0	1	0	0	2	0	1	2	0	0	2	0	0	0	0	0	1	0	0	0	0	1	0	0	0	0	0	1	0	0	0	5	0	1	1	0	0	0	0	0	1	0	0	0	0	0	0	2	0	2	0	2	0	0	0	0	1	3	0	0	2	1	0	0	1	0	0	1	0	0	0	1	1	0	0	1	0	1	0	0	0	0	0	0	0	0	0	1	0	0	0	0	2	0	0	0	0	0	2	0	0	0	3	1	1	0	0	0	0	1	0	0	0	0	0	0	2	0	0	0	0	1	1	0	0	0	0	1	0	1	0	0	0	1	0	0	0	0	0	2	2	2	0	0	1	1	0	1	0	1	0	0	3	0	1	0	1	0	0	1	0	0	1	0	0	0	1	2	0	0	2	0	0	0	0	2	0	0	1	0	0	3	0	0	0	0	0	1	0	0	1	0	0	0	0	2	0	0	0	0	3	1	1	1	0	0	0	0	0	0	0	0	0	0	0	2	0	0	0	0	0	0	0	2	1	2	0	0	1	0	0	0	0	0	0	0	0	0	0	0	2	0	0	1	0	0	0	1	0	1	1	0	0	0	2	0	3	0	0	0	0	1	1	1	0	0	1	1	0	1	0	0	0	0	2	1	1	0	0	0	0	0	1	0	0	0	1	0	0	1	0	0	0	1	1	0	1	0	0	0	4	0	0	0	0	2	0	1	0	0	0	0	2	1	1	0	1	0	0	0	0	0	0	0	0	0	2	0	0	1	0	0	0	0	0	0	0	0	0	1	0	0	0	0	2	0	0	0	2	1	0	0	1	1	0	0	0	0	0	0	0	0	0	0	0	0	0	0	0	1	1	0	0	0	0	1	0	1	1	2	0	0	1	0	0	0	0	0	2	3	0	0	1	0	0	0	0	0	0	0	2	0	0	0	0	1	1	0	0	2	1	1	0	0	0	3	1	1	1	0	0	0	0	0	1	1	0	0	0	0	0	0	0	0	0	0	1	0	0	0	1	0	0	1	0	0	1	0	1	0	1	1	0	0	3	1	1	0	0	0	0	1	0	0	0	0	0	0	1	0	2	0	0	1	0	0	0	0	0	0	0	2	0	0	1	0	0	0	1	0	0	0	0	0	3	2	0	0	0	2	0	1	0	0	1	0	0	3	0	0	0	1	0	0	0	0	0	0	1	2	2	0	1	0	0	0	3	0	1	0	0	0	0	0	0	1	1	0	0	0	1	0	0	0	0	0	0	0	1	1	1	0	4	0	0	1	0	0	1	0	0	0	0	2	1	0	0	1	0	0	0	0	0	0	1	0	0	1	0	0	0	0	0	0	0	0	3	1	0	3	0	1	0	0	1	0	2	2	0	0	1	0	0	0	0	1	1	1	0	1	1	0	2	0	1	0	1	1	1	0	0	0	0	1	2	0	0	0	2	0	1	0	1	0	0	0	1	0	0	0	0	0	0	0	1	0	0	0	1	1	0	1	1	0	0	0	0	0	0	2	0	0	1	0	0	0	0	0	0	1	0	1	0	0	0	0	0	2	0	0	0	0	0	1	0	0	0	0	1	0	0	0	0	0	2	1	1	1	0	0	0	0	0	0	0	2	0	0	1	0	0	0	0	3	1	2	0	1	1	0	0	0	1	0	0	0	0	0	2	0	0	1	0	0	1	0	0	0	3	0	1	1	0	2	0	0	1	0	0	1	1	0	2	0	0	0	0	1	0	0	0	1	0	0	0	1	0	0	0	2	0	1	2	0	0	1	0	1	0	0	0	0	0	0	1	0	1	0	0	1	0	1	1	0	1	0	0	0	0	0	0	0	0	0	1	1	0	1	0	1	2	0	0	0	0	0	1	0	3	0	0	0	0	0	0	1	0	1	3	0	0	0	1	0	0	1	0	1	1	0	3	0	0	0	0	3	1	0	0	2	1	0	1	0	0	1	0	0	0	0	2	0	0	2	1	0	0	0	0	5	0	3	0	0	0	0	5	0	1	0	1	0	1	1	0	0	0	1	0	0	0	1	0	2	0	0	1	0	2	0	1	0	0	0	0	0	0	1	1	2	0	2	1	0	0	0	0	2	0	0	2	0	0	0	0	0	0	1	0	0	1	0	0	0	1	0	0	0	1	0	0	1	1	0	0	0	0	0	2	0	0	2	0	0	0	0	0	0	0	0	0	1	0	0	1	0	0	1	0	1	2	0	1	0	2	0	2	2	0	0	2	0	0	0	0	2	1	1	1	0	1	1	0	0	0	1	0	0	0	0	0	0	0	0	0	0	1	0	0	0	1	0	1	2	0	0	3	1	2	0	0	0	0	1	0	2	0	0	0	0	1	0	0	0	0	0	0	0	2	0	0	0	0	1	0	1	0	1	0	0	0	2	0	0	0	0	0	2	0	0	1	0	1	0	1	0	1	0	0	1	0	0	0	1	0	0	0	0	0	0	0	0	0	0	0	0	0	0	1	1	0	1	0	0	0	0	0	0	0	0	0	0	1	0	0	0	0	0	1	0	0	0	2	0	1	0	0	0	0	1	0	0	0	1	0	2	0	0	2	0	0	0	0	0	1	0	0	1	0	1	0	1	1	0	0	0	0	0	1	0	0	0	0	0	0	0	0	0	0	0	0	0	0	0	0	0	0	0	0	1	0	3	0	2	0	1	2	6	1	0	0	0	0	0	3	0	1	0	2	1	1	0	1	0	0	0	0	0	0	0	0	0	0	0	0	1	0	0	0	0	2	0	0	0	0	0	0	0	0	0	1	0	1	1	0	1	0	0	1	0	1	0	0	1	0	0	0	0	3	0	0	1	0	0	0	0	0	0	0	0	0	0	1	1	0	0	0	0	0	0	0	0	0	0	0	1	0	0	0	0	0	0	0	0	0	1	0	2	0	0	3	0	0	0	0	0	1	0	0	0	0	0	0	1	0	1	3	0	0	0	2	0	3	0	1	0	0	0	0	2	1	0	2	0	0	0	0	0	0	0	1	0	0	1	1	0	1	1	0	0	0	1	0	0	0	0	1	0	0	0	0	0	0	0	0	1	0	0	2	1	0	0	0	2	0	0	0	1	1	0	0	0	0	0	0	0	2	3	0	0	1	0	0	1	1	0	1	0	0	1	1	2	0	2	0	1	0	1	0	0	0	0	0	0	0	1	0	0	0	0	0	1	0	0	0	2	0	1	0	0	2	0	3	0	1	2	1	0	1	0	0	1	0	1	0	0	2	3	0	0	0	1	0	0	1	0	1	0	0	0	1	1	0	0	0	0	2	0	0	2	2	0	0	4	0	0	3	1	0	0	0	0	4	0	3	0	3	2	0	0	0	0	0	2	0	1	0	1	1	0	1	0	1	0	0	1	0	2	0	1	0	0	0	0	1	0	0	0	0	0	1	1	0	0	1	1	0	0	0	0	0	2	0	0	0	0	3	1	0	0	0	1	0	0	0	0	0	0	1	0	0	0	0	0	1	1	1	0	0	0	1	0	1	1	0	0	0	0	2	0	0	2	0	0	0	0	1	0	1	1	0	0	0	1	0	0	0	1	0	0	0	0	0	0	2	0	0	0	0	0	0	0	0	0	0	0	0	0	0	0	0	0	0	0	0	1	0	0	0	1	0	1	0	0	0	0	0	0	0	0	0	0	0	1	0	0	0	1	1	2	0	0	2	0	0	0	0	3	2	0	1	0	0	0	0	0	1	1	0	0	1	1	0	0	0	0	0	1	0	0	0	0	0	0	1	0	0	0	0	0	1	0	0	1	0	4	1	1	0	0	2	1	0	1	0	1	0	0	0	0	0	2	0	1	3	0	1	0	1	1	0	0	1	0	0	0	0	0	0	0	0	0	0	0	1	0	0	0	1	0	0	0	0	0	1	0	1	0	0	0	0	0	0	0	0	2	0	1	0	0	1	0	0	0	0	0	1	0	0	0	2	1	1	0	0	1	0	0	1	0	0	1	0	0	0	0	0	0	0	0	1	1	0	1	0	1	0	0	0	0	0	0	0	1	0	0	1	1	0	0	0	1	0	0	0	0	0	1	1	2	0	0	0	1	1	1	0	0	1	0	0	0	0	2	0	0	0	0	0	1	0	0	1	0	1	0	1	1	1	0	0	0	3	1	0	0	0	0	0	1	1	0	0	0	0	1	0	0	0	0	0	0	0	0	1	0	0	1	1	2	2	0	0	0	1	1	0	0	0	0	1	2	0	0	0	0	0	0	2	1	1	1	0	1	0	0	1	1	0	0	0	0	1	1	0	0	0	0	0	0	0	3	1	1	0	0	0	3	0	2	1	1	1	1	0	0	0	0	0	0	1	0	0	1	0	0	0	1	1	1	0	0	0	0	0	2	1	0	0	0	3	0
N0.HOG0009926	0	0	2	1	1	3	0	0	0	0	0	0	0	0	0	0	0	0	2	0	0	1	0	1	0	0	1	0	0	0	0	1	1	0	0	0	1	0	2	0	0	0	0	2	0	0	0	0	2	0	0	2	2	0	3	0	1	0	0	0	2	1	0	1	0	1	1	0	1	0	0	1	1	1	0	0	0	2	0	1	1	0	1	0	1	2	0	0	2	0	0	0	1	3	0	0	2	1	2	0	0	0	3	0	0	0	0	2	0	2	1	1	0	2	0	0	3	0	1	0	0	1	0	0	0	1	0	3	0	2	0	2	0	1	0	0	2	0	2	0	1	0	1	3	0	0	3	1	0	1	0	0	1	0	0	0	0	2	1	0	0	1	0	1	0	1	2	0	0	1	0	0	0	0	0	0	1	0	0	1	3	1	0	1	1	0	1	1	0	3	3	1	0	1	0	0	0	1	0	0	0	0	0	0	0	0	0	0	0	0	0	0	2	0	0	1	0	1	0	0	0	1	0	0	2	0	1	1	1	0	2	0	2	0	0	2	0	0	0	0	0	2	1	0	1	0	0	1	1	2	0	1	0	0	0	1	0	0	0	0	1	2	0	1	0	0	1	0	0	1	0	1	0	0	0	0	2	0	0	0	0	4	0	1	0	1	0	0	0	1	0	1	0	1	0	0	2	0	0	1	1	0	1	1	1	0	0	1	0	0	1	2	0	1	2	0	1	0	1	0	0	0	1	1	0	0	1	1	2	0	1	1	0	0	1	0	0	0	0	0	0	0	1	1	1	0	1	0	0	0	0	1	0	0	0	0	0	0	0	0	1	1	0	0	0	1	1	0	1	0	0	0	0	0	0	0	1	1	0	0	0	2	0	1	0	0	0	0	0	1	0	1	0	3	2	0	0	1	0	2	0	0	1	0	1	2	0	2	2	0	0	0	0	2	0	0	0	1	1	0	0	2	0	1	1	0	1	0	0	0	1	0	0	1	2	1	0	0	0	0	1	0	2	1	0	0	0	0	0	1	0	1	0	0	1	0	1	1	1	0	1	0	0	0	0	2	0	1	0	1	1	0	2	0	0	0	1	0	0	0	1	0	0	1	0	2	0	0	1	3	1	0	0	0	1	0	0	1	0	1	0	0	0	0	0	1	2	0	2	0	0	1	1	2	0	1	0	1	0	0	0	3	1	0	1	0	0	0	0	0	2	0	0	2	2	1	0	2	0	0	0	1	0	0	1	1	0	1	0	0	0	2	0	0	0	2	1	3	0	0	1	0	0	1	0	1	1	0	1	0	2	0	0	0	0	2	0	0	0	2	0	2	1	0	0	1	0	0	0	0	0	0	0	1	0	0	0	0	2	1	0	0	0	0	0	0	0	2	0	0	3	0	0	0	0	1	2	0	0	1	2	1	1	1	0	1	0	1	0	1	0	0	3	1	0	1	0	0	0	0	0	0	0	0	2	0	0	0	0	1	1	0	0	2	1	1	0	1	0	0	1	0	0	0	0	0	1	0	0	0	0	0	1	0	0	1	0	0	0	2	0	1	1	0	2	0	3	0	0	1	0	0	3	0	0	0	0	0	0	0	0	0	0	0	0	1	0	2	0	0	0	0	3	0	0	0	1	1	1	0	0	0	1	0	0	4	1	0	1	0	1	0	0	0	0	0	0	1	1	1	4	0	0	1	2	0	0	1	0	0	2	1	1	1	1	0	1	0	0	0	0	1	0	0	1	1	0	0	0	0	1	1	1	0	1	0	0	0	2	3	0	1	1	1	0	0	0	2	2	0	1	3	0	0	1	0	0	0	0	0	0	2	1	1	1	0	1	1	0	1	0	0	0	0	1	0	0	0	2	1	1	2	0	0	0	1	2	0	0	1	0	1	0	0	0	1	0	0	0	1	2	0	1	0	0	4	0	0	1	0	3	0	1	0	0	1	0	0	0	0	2	0	1	0	0	1	2	0	1	1	0	0	1	1	0	0	0	0	2	0	1	0	0	0	0	0	0	1	0	1	0	2	2	0	0	0	0	0	0	0	0	0	4	0	1	0	0	1	0	0	0	0	0	0	0	0	0	0	0	2	2	0	0	0	0	0	0	2	1	0	0	0	1	0	0	0	0	1	1	1	0	0	2	1	1	0	1	1	0	1	0	1	0	0	0	0	0	0	0	0	0	1	0	0	0	0	0	0	3	0	0	0	1	0	2	0	2	0	1	1	0	0	1	0	0	0	0	0	0	1	0	0	1	0	0	0	0	0	0	0	0	0	2	0	0	1	0	0	1	1	1	0	0	0	0	0	0	2	0	0	0	0	2	0	1	1	0	0	0	2	0	0	1	0	0	0	0	1	1	0	0	0	0	0	0	0	1	0	1	0	0	0	0	0	0	0	0	1	0	0	0	0	3	0	0	1	1	1	0	0	0	0	0	0	2	0	0	0	1	1	1	1	0	1	1	1	2	0	0	1	1	0	0	0	0	0	2	2	0	0	0	0	1	0	0	0	1	0	0	0	0	2	0	0	1	1	1	0	0	1	2	0	0	0	1	0	2	1	1	0	0	0	0	0	0	3	0	0	0	0	1	0	0	0	1	0	0	1	1	1	0	1	2	0	0	0	1	0	0	1	0	1	0	0	1	0	2	2	0	0	0	0	0	1	0	1	1	0	1	0	1	0	0	0	1	0	0	0	0	1	0	0	2	2	1	0	0	1	0	1	0	0	0	0	0	0	0	0	0	0	1	1	0	1	2	0	0	0	0	0	1	0	1	1	0	1	2	0	1	0	0	0	0	0	0	1	1	1	0	0	2	0	0	0	1	0	0	0	0	1	0	0	2	1	0	1	0	1	0	2	0	0	2	0	0	1	0	1	1	0	0	0	0	2	0	0	1	0	0	2	0	1	0	0	0	0	0	1	0	0	1	0	3	0	0	1	0	1	1	2	0	0	0	1	0	0	1	1	0	2	1	0	0	0	0	0	0	0	0	0	1	0	0	0	0	0	0	0	0	1	0	0	1	0	0	0	0	1	0	0	1	2	3	0	0	1	0	0	0	0	0	1	0	0	1	2	1	2	0	1	0	1	0	0	0	0	0	0	0	0	2	0	0	0	0	2	0	1	0	1	0	1	4	0	0	0	0	0	0	0	0	0	0	1	1	1	0	0	0	0	0	0	1	0	0	0	1	2	0	1	1	0	0	2	0	0	2	0	0	1	1	0	3	0	0	2	0	0	0	0	2	0	0	1	0	1	1	1	2	0	1	1	0	0	0	0	0	1	1	1	0	0	0	0	0	1	2	1	2	0	0	0	2	0	2	2	1	0	0	0	1	0	1	0	0	1	0	0	0	1	0	1	0	1	0	3	0	2	0	0	0	0	2	0	0	0	0	0	0	0	2	0	0	1	2	0	0	0	1	0	1	2	0	0	4	0	0	0	0	0	0	0	0	1	1	2	0	1	1	1	0	0	0	0	0	0	2	0	0	0	0	0	0	0	0	1	0	0	0	1	0	3	0	0	2	0	0	2	0	0	0	0	0	0	0	0	0	0	2	0	0	0	0	0	0	0	0	0	0	1	0	1	0	0	0	1	1	1	0	0	2	0	0	1	1	0	0	0	2	0	0	0	1	0	0	1	0	0	0	2	0	1	0	0	0	0	2	0	0	0	1	1	0	1	2	0	0	1	0	0	0	2	0	1	0	0	1	0	0	1	0	0	1	0	1	1	0	1	0	0	0	2	0	0	0	0	0	0	0	0	1	0	1	0	0	1	0	0	0	0	0	0	0	2	0	1	1	2	0	1	0	1	0	0	0	0	0	0	1	0	0	0	0	0	0	0	0	1	0	0	0	0	0	0	1	1	1	1	2	1	0	0	0	1	0	0	0	2	2	0	1	0	1	1	1	0	0	1	2	1	0	0	0	0	2	0	1	0	0	1	0	0	0	1	1	2	0	0	0	0	1	1	0	2	0	0	0	0	1	0	1	0	0	0	0	1	0	0	0	0	0	0	0	2	3	0	1	0	0	2	1	0	1	0	1	1	0	2	2	0	0	0	0	0	1	0	0	1	1	0	0	0	0	1	1	0	0	0	2	2	1	0	0	0	1	0	0	0	0	0	0	2	0	1	0	1	0	0	0	1	1	0	0	0	1	2	0	0	2	0	0	1	0	0	0	1	1	0	2	0	1	1	0	0	0	3	0	0	0	0	0	0	2	0	0	0	1	2	1	0	1	0	2	2	1	0	2	0	0	0	2	0	0	0	0	1	0	1	0	0	0	0	0	0	2	0	0	0	0	2	0	0	1	1	0	2	0	0	0	0	0	0	0	1	1	0	0	0	0	0	0	0	0	1	0	0	1	1	0	0	1	2	0	0	1	0	1	2	0	0	0	0	0	0	1	0	1	0	1	0	0	0	0	0	1	0	0	0	0	0	0	0	1	0	0	0	0	0	0	0	0	1	0	0	0	0	0	0	1	0	1	0	1	0	1	1	1	1	0	0	1	1	0	0	2	0	0	0	0	0	1	0	0	0	0	1	2	0	1	1	1	2	0	2	0	0	0	1	1	0	0	0	1	0	1	1	1	0	1	1	0	0	1	0	3	0	0	2	0	0	0	0	0	0	0	0	0	0	1	0	0	1	1	0	0	0	0	0	0	1	0	1	1	0	0	0	0	0	0	0	0	0	0	1	0	0	1	0	0	0	0	2	2	1	1	0	1	0	0	3	0	1	0	1	0	0	0	0	0	3	0	0	0	0	1	0	0	1	0	0	0	0	1	2	0	1	0	0	0	0	0	0	1	1	0	0	0	0	0	0	2	0	2	1	2	1	0	0	0	1	0	0	1	0	0	0	4	0	0	1	1	0	0	0	1	0	0	1	1	0	1	1	0	1	0	0	0	0	1	1	0	2	1	1	1	0	0	0	0	0	0	0	0	0	0	1	1	0	1	3	0	0	0	0	3	0	0	0	1	0	0	1	0	0	1	2	1	0	0	0	0	2	0	0	0	1	2	0	0	0	2	0	0	1	0	2	0	0	0	0	0	0	0	1	0	1	0	1	0	0	0	0	0	0	1	0	0	0	0	1	2	0	1	0	0	0	0	0	2	1	0	1	0	0	0	0	4	1	0	1	2	0	1	0	1	0	2	0	0	0	1	0	0	0	0	1	0	2	0	0	1	0	1	0	0	0	1	0	0	0	1	0	1	0	2	1	0	0	0	0	0	0	2	0	0	0	0	0	0	0	0	1	0	1	0	0	0	0	0	0	1	0	1	0	0	0	1	2	2	1	2	0	0	0	0	4	1	0	0	4	0	0	1	2	1	0	2	2	0	0	2	0	0	0	0	0	0	0	0	2	0	1	0	0	0	0	0	4	0	1	2	0	1	2	1	0	1	0	2	0	1	3	2	0	0	0	0	0	1	1	0	0	1	0	0	0	0	1	2	0	0	2	0	0	0	0	0	1	0	1	0	2	1	1	0	3	1	0	0	1	2	0	0	2	2	0	0	0	0	0	0	0	1	0	0	1	1	1	0	1	0	0	0	0	1	0	1	0	0	1	0	0	0	1	0	2	1	1	1	1	2	1	0	0	0	0	1	0	0	0	1	0	0	0	0	0	1	3	0	0	1	0	1	0	0	2	0	1	1	0	0	1	0	0	0	0	0	0	0	0	1	0	0	2	0	0	2	2	1	0	1	3	1	0	0	1	2	0	1	2	0	0	0	1	0	0	1	0	1	0	2	1	0	1	1	1	0	1	0	4	1	0	0	1	0	0	0	3	0	0	1	0	0	0	0	1	1	0	0	0	0	0	0	1	6	0	0	2	0	1	1	0	0	1	0	0	0	0	0	0	0	0	0	0	0	0	0	0	1	1	0	0	1	1	0	0	0	0	1	0	0	0	0	1	0	0	0	1	0	0	0	0	1	0	0	0	0	0	0	0	1	0	0	0	0	1	1	0	1	1	0	2	0	0	1	0	1	1	2	0	1	0	1	0	2	2	1	0	0	2	1	1	0	0	0	0	0	2	0	0	0	0	1	0	2	2	1	0	1	0	0	1	0	0	1	1	1	1	1	0	0	0	1	0	2	3	0	0	2	0	0	1	0	0	1	2	1	1	0	0	0	0	0	2	1	3	2	0	0	0	0	0	1	0	0	0	0	0	1	0	1	0	4	0	0	0	0	3	0	0	2	1	0	0	0	0	0	0	3	1	0	0	1	0	0	0	1	1	0	0	1	0	1	1	0	0	0	0	0	0	0	0	0	0	0	1	0	1	0	1	0	0	1	3	0	1	0	0	0	2	0	1	1	0	1	0	1	1	0	0	0	1	1	0	2	0	0	0	0	0	1	1	1	0	2	0	1	0	1	3	0	1	0	0	0	0	2	0	2	1	0	3	0	1	0	0	1	0	1	0	1	1	0	0	2	1	0	0	0	0	1	0	0	0	2	0	0	0	0	0	0	1	0	0	0	0	1	0	0	0	0	0	1	0	0	0	0	0	2	1	0	1	0	1	0	0	1	0	0	1	1	0	0	2	0	0	0	1	0	0	0	2	2	0	2	0	0	0	0	1	1	0	1	1	0	0	3	2	0	0	0	1	1	0	1	0	0	1	0	0	3	0	1	0	0	0	2	0	0	1	0	5	1	1	1	0	0	3	1	0	0	1	0	0	0	0	0	0	1	0	0	0	0	0	1	1	0	0	0	0	0	0	2	0	0	0	0	0	1	0	1	0	0	1	0	0	0	0	0	1	0	0	1	0	0	0	1	0	0	0	0	0	0	0	1	1	0	0	0	0	0	0	0	1	0	0	1	0	1	0	0	0	0	0	1	0	1	0	0	1	1	0	3	0	0	0	1	2	0	2	1	0	1	0	1	0	0	1	0	0	1	0	0	0	0	1	0	0	0	2	2	0	0	0	1	0	0	0	0	0	3	0	0	0	0	0	0	0	2	0	0	1	0	1	1	0	0	0	1	1	1	1	0	0	1	0	0	0	1	0	3	0	0	1	0	0	0	1	0	1	0	1	0	0	0	0	0	0	2	0	0	0	1	0	0	0	0	0	1	0	0	0	0	0	0	0	1	0	0	0	0	0	0	2	0	0	0	1	0	0	0	0	0	0	1	0	0	1	1	1	1	1	1	2	0	0	0	0	0	0	0	0	0	1	0	2	0	0	1	0	0	0	1	0	1	0	1	0	0	0	1	0	0	2	0	0	0	0	1	0	0	1	0	0	2	0	0	1	0	0	0	2	0	0	0	0	0	0	0	0	1	0	3	1	0	2	1	0	0	0	0	2	0	0	0	1	1	0	0	0	0	0	1	0	0	1	3	0	0	1	0	1	0	0	0	0	0	0	0	0	1	0	0	0	1	0	0	0	0	0	1	0	1	4	1	0	0	0	0	0	1	1	0	0	1	0	1	0	1	0	0	3	1	0	0	0	2	2	0	1	2	4	0	0	0	1	0	0	3	1	0	0	1	0	0	0	0	1	2	1	0	0	0	1	1	0	1	1	0	0	1	2	0	1	0	0	0	0	2	1	0	1	4	1	0	0	0	0	1	0	0	0	1	1	0	0	0	1	0	0	3	0	0	0	0	0	0	0	0	0	0	1	0	0	0	0	0	0	0	1	0	1	1	0	0	1	0	0	0	0	1	2	2	2	0	0	0	1	0	0	1	0	0	1	0	0	0	0	0	1	1	0	0	0	0	0	0	1	0	0	1	0	0	1	0	2	0	0	0	0	1	1	0	0	0	0	0	1	0	2	0	0	0	1	2	0	1	0	0	1	2	1	1	1	0	0	0	0	0	0	1	0	0	0	1	0	1	0	0	1	3	0	0	2	0	0	0	0	1	0	1	2	1	0	0	0	1	0	0	1	1	0	0	0	0	1	2	0	0	0	1	0	1	0	1	0	1	0	0	1	0	0	0	0	0	0	4	0	0	0	1	0	2	1	0	0	0	0	0	0	0	2	0	0	2	0	0	0	0	0	2	1	1	1	0	0	0	1	0	0	0	2	0	0	3	0	0	0	1	0	0	0	1	0	0	0	0	0	0	0	4	0	0	1	0	0	0	0	0	0	0	1	2	3	0	1	0	1	1	0	1	0	0	0	0	0	0	0	1	0	4	1	0	0	0	0	0	1	0	2	1	1	0	0	0	2	1	1	0	0	1	0	1	0	1	0	1	0	1	0	0	1	0	0	0	0	3	0	1	3	1	0	0	2	0	0	1	0	0	1	1	3	0	1	1	1	0	0	1	1	0	0	1	0	2	0	1	0	0	0	0	0	0	0	0	1	0	0	0	0	2	0	0	0	1	1	2	1	4	1	1	0	0	1	1	1	1	2	1	0	0	0	0	1	2	0	2	0	1	2	0	1	1	0	1	1	2	0	0	0	0	0	0	0	1	0	0	0	2	0	1	1	0	0	3	2	0	0	0	1	0	0	1	0	0	1	0	0	0	0	1	0	0	0	1	0	0	1	0	0	0	0	2	2	1	0	0	0	0	0	1	1	2	1	0	0	1	0	0	1	2	0	1	0	2	0	0	0	0	1	0	0	2	0	0	0	1	0	0	2	0	0	2	0	0	1	1	1	0	0	0	1	0	0	0	1	0	0	1	0	0	2	0	1	0	0	1	0	0	0	0	2	0	1	1	1	0	0	0	1	0	0	0	0	0	0	0	2	0	0	1	0	0	0	0	0	2	1	0	0	0	0	0	0	0	0	1	0	1	0	2	0	1	0	0	0	0	0	0	0	0	0	0	0	1	2	0	2	1	2	0	1	0	0	1	0	0	1	0	0	0	0	0	0	0	0	0	1	0	0	0	1	0	0	1	0	1	0	0	1	0	0	0	0	2	0	1	0	0	1	0	1	1	0	0	0	0	0	1	0	0	0	1	0	0	1	0	0	0	1	1	2	0	0	3	1	0	0	0	1	0	0	0	0	0	0	0	0	0	1	0	0	0	1	0	1	2	2	1	2	0	0	0	0	1	0	1	2	1	0	0	2	0	0	0	0	2	0	0	1	0	0	1	0	1	2	0	0	1	0	1	0	0	0	0	2	0	1	0	0	0	3	0	0	0	1	0	1	0	1	3	1	0	2	1	1	1	0	0	2	0	0	0	0	0	0	0	0	1	3	1	1	0	1	1	0	0	0	0	0	0	0	0	0	0	1	0	1	1	1	0	1	1	1	0	1	0	0	0	0	4	0	1	0	0	0	0	1	2	4	0	3	2	0	1	0	1	0	0	0	1	0	0	0	1	0	0	1	1	0	0	0	0	0	0	1	0	3	2	0	0	2	0	0	1	2	3	0	1	0	0	1	2	3	0	3	1	0	0	0	0	0	1	1	2	0	1	1	6	1	1	0	1	1	0	0	1	0	0	0	0	0	0	0	0	1	0	0	0	1	1	0	1	0	0	1	0	0	2	0	1	0	1	0	0	2	1	2	1	1	0	1	0	1	0	0	2	0	1	1	0	1	1	0	0	0	0	0	0	0	0	0	0	0	3	0	2	1	1	1	1	0	0	0	1	1	0	0	0	2	0	1	1	0	2	0	0	1	1	1	0	0	0	1	0	1	1	0	0	0	1	3	0	0	1	0	1	1	0	0	0	3	1	0	0	0	0	0	0	0	1	1	2	0	0	0	2	1	0	0	0	0	1	0	0	0	1	0	0	0	0	1	1	0	1	0	1	0	0	0	0	1	0	1	0	0	0	1	1	1	0	0	1	0	1	1	1	0	0	1	0	0	0	2	1	0	0	0	1	0	0	1	2	1	0	1	0	0	1	2	0	0	0	0	1	0	2	0	1	1	0	1	0	2	2	1	0	1	0	0	0	1	0	0	0	3	0	1	0	2	0	0	2	1	0	0	0	0	1	0	0	1	1	0	0	0	0	0	1	1	0	0	0	0	1	0	0	2	0	1	0	3	0	1	0	0	1	0	1	0	1	0	0	0	0	3	0	0	0	0	1	0	0	0	0	4	0	1	2	0	0	0	0	0	0	2	0	0	0	0	1	3	0	0	0	0	0	1	0	1	1	0	0	0	0	0	0	1	0	2	2	0	0	0	0	1	1	0	1	0	0	0	0	0	3	0	0	0	0	0	2	1	0	0	3	0	0	0	1	0	0	0	3	1	1	0	0	0	0	2	1	0	0	0	0	0	0	1	0	0	0	0	1	1	0	2	0	1	0	3	0	0	2	0	0	0	0	1	1	0	0	0	0	0	0	0	2	0	1	0	0	3	0	0	3	1	0	0	0	0	2	0	2	2	1	2	1	2	0	2	0	1	1	0	1	0	0	0	0	0	0	1	0	0	0	0	0	1	1	0	1	1	0	1	0	1	0	1	0	1	0	0	0	0	0	0	1	2	0	0	0	2	1	0	0	1	1	0	0	1	0	0	1	0	0	1	0	0	1	0	0	0	0	1	0	0	1	0	0	2	2	0	0	0	0	0	1	0	0	0	1	2	1	0	1	0	0	0	0	0	0	0	0	0	1	0	0	1	0	1	1	0	0	0	1	0	0	0	0	1	1	0	0	2	0	0	1	0	0	1	1	1	0	1	1	2	1	0	2	0	0	1	0	0	3	0	0	0	0	3	1	1	1	0	0	0	0	1	0	0	0	0	0	0	0	0	0	1	0	1	0	1	1	0	0	1	0	0	1	0	0	0	0	1	0	2	0	0	0	1	0	2	0	1	1	0	0	1	1	0	0	0	1	1	1	0	0	3	0	0	0	0	0	1	1	1	0	0	0	0	1	2	4	0	1	1	0	0	2	0	2	0	1	0	0	0	1	0	0	0	0	1	0	1	1	1	0	0	0	1	0	0	2	1	0	0	0	0	0	0	0	1	0	1	1	1	2	1	0	1	0	0	0	0	2	0	2	0	0	1	1	0	0	3	0	0	1	0	1	0	0	1	0	1	0	0	0	0	0	1	0	0	0	0	0	2	0	0	0	0	0	0	1	1	0	0	0	0	0	1	2	0	0	2	1	1	1	1	0	0	0	0	0	0	1	3	0	0	0	1	0	0	1	2	0	1	1	1	0	0	0	1	1	0	1	0	0	0	1	0	1	1	0	0	1	0	1	0	1	0	0	0	0	0	0	1	1	0	1	1	0	0	0	0	0	0	1	0	1	1	0	1	0	0	0	0	0	0	0	2	1	0	0	0	0	0	0	3	1	0	3	0	1	1	0	2	0	1	0	0	0	1	1	1	1	3	0	0	0	0	0	3	0	0	0	0	2	0	1	0	0	0	0	0	0	0	0	0	1	2	0	0	2	0	0	0	0	0	0	1	1	0	0	1	0	1	1	1	1	0	0	1	1	0	0	0	1	0	0	0	0	0	1	0	1	0	1	0	1	0	1	0	0	0	1	1	0	0	0	0	0	0	0	1	0	0	1	0	1	0	3	0	0	0	0	0	0	0	0	0	0	1	1	3	0	0	0	0	2	0	1	1	0	1	0	2	0	0	0	1	0	1	0	0	1	1	0	0	1	0	2	0	1	1	0	2	2	2	0	0	1	0	0	0	0	2	0	0	0	0	0	1	0	2	0	3	0	0	0	0	0	1	1	1	1	1	0	1	0	1	1	0	1	2	0	1	0	0	1	0	0	0	0	1	4	0	1	0	0	0	1	0	0	2	0	2	0	0	1	0	2	0	0	0	0	3	1	0	0	0	1	1	2	1	0	0	0	0	0	0	0	0	1	0	0	2	0	0	0	1	0	2	1	2	0	0	1	0	1	1	0	1	0	0	0	0	0	0	0	0	0	1	0	0	1	2	2	0	0	0	0	0	0	0	1	2	1	0	1	1	0	0	1	0	2	0	0	0	1	2	0	0	0	1	1	1	0	0	2	0	0	1	0	0	1	1	0	1	1	1	0	0	0	0	0	0	1	0	0	0	0	1	1	0	0	1	0	4	0	0	1	0	0	0	0	0	1	0	0	1	0	0	0	0	0	0	1	0	1	0	0	4	0	0	2	0	0	0	0	0	0	1	0	0	1	1	1	0	0	1	0	1	0	1	0	0	1	0	0	0	0	0	0	0	2	0	0	1	0	1	0	1	0	1	0	0	0	0	0	0	0	0	0	0	0	0	0	0	0	0	0	0	0	0	0	0	0	2	0	0	1	0	0	0	0	0	1	1	0	0	0	0	1	0	0	0	0	1	0	0	0	0	0	0	0	0	0	0	0	1	0	1	0	0	1	0	1	0	0	0	0	0	2	0	0	0	0	3	0	0	0	1	1	1	1	2	0	0	0	0	0	0	0	0	1	0	0	0	0	0	1	0	1	0	1	1	1	0	0	1	1	0	0	0	0	0	0	0	0	1	0	0	0	1	0	1	0	0	0	0	0	0	1	0	0	0	1	0	0	1	0	1	0	0	0	4	0	0	0	0	0	0	0	0	1	0	0	0	0	0	2	0	0	0	0	2	0	0	1	0	1	1	0	0	0	0	1	2	0	0	0	0	0	0	0	0	0	0	0	1	0	0	0	2	0	2	0	0	0	0	0	1	0	4	2	1	1	0	0	0	0	1	0	0	1	0	1	1	1	0	0	0	0	0	0	0	0	0	0	0	1	0	0	0	0	1	0	0	0	0	1	0	1	0	0	1	0	0	1	0	0	0	0	0	1	0	1	0	1	0	0	0	1	1	0	0	0	0	0	0	1	1	0	0	0	0	1	0	0	0	2	0	1	0	0	0	1	0	0	0	0	0	2	0	1	0	0	0	0	0	1	1	0	1	1	1	0	2	0	0	0	1	0	1	2	0	1	1	0	1	1	3	0	0	0	0	1	3	0	0	0	0	1	0	0	0	1	1	0	0	0	0	0	0	0	0	0	0	0	0	0	0	2	1	0	0	1	0	0	0	0	2	1	0	0	0	0	0	0	0	0	1	1	1	1	1	0	2	0	0	1	0	0	0	0	0	0	0	1	1	3	1	1	0	0	0	0	0	1	0	1	0	2	1	5	0	0	0	0	0	0	0	2	2	0	2	0	1	0	0	0	1	0	2	1	0	0	0	0	0	0	1	0	0	0	0	0	2	0	0	0	2	3	2	0	0	0	0	0	1	1	0	0	0	0	0	0	0	0	0	0	0	1	1	2	0	0	0	0	1	0	1	0	0	0	0	1	0	3	0	1	1	0	0	0	0	0	0	0	0	2	0	1	0	2	0	0	2	0	1	2	0	0	1	0	2	0	2	1	0	0	0	1	1	1	0	1	1	0	0	1	1	0	2	3	0	0	1	0	0	0	0	0	0	0	0	1	0	0	0	0	0	2	0	0	1	0	0	0	2	1	1	0	1	0	0	0	1	0	1	0	1	0	0	0	1	1	0	0	0	0	1	2	1	1	1	1	2	0	2	0	0	0	2	0	0	0	0	2	1	0	1	1	0	0	0	2	0	1	0	0	1	0	0	0	0	0	0	0	0	0	0	0	0	0	0	0	2	0	0	0	0	1	0	0	1	1	0	2	1	0	0	0	1	1	0	1	0	0	1	0	0	0	1	0	1	0	0	0	0	0	0	3	0	0	1	1	1	1	0	1	1	0	0	0	1	0	0	0	0	0	0	0	0	0	2	0	1	1	1	0	1	2	0	0	0	0	0	1	0	0	0	0	0	0	0	1	1	0	0	0	1	2	0	0	0	0	1	2	0	0	0	0	0	0	0	0	1	1	0	0	0	0	0	1	0	1	2	0	1	0	0	0	3	0	0	1	0	1	0	0	0	0	2	0	1	0	0	0	2	0	1	1	1	1	0	0	0	1	0	1	0	0	0	0	1	0	0	1	0	1	2	0	0	0	1	0	0	1	0	0	0	0	0	1	1	1	1	0	0	0	2	1	1	0	0	1	0	2	1	1	0	0	0	0	1	0	1	0	1	0	1	1	0	2	0	0	0	1	0	0	0	2	0	0	2	0
N0.HOG0001661	0	0	0	0	1	0	0	1	0	0	0	0	0	0	2	0	2	0	0	0	0	0	0	1	0	0	0	0	0	0	0	0	0	0	0	0	0	6	1	6	0	0	0	3	0	0	0	0	0	0	0	0	3	0	0	0	5	0	0	0	1	1	0	0	0	3	3	0	0	0	7	0	2	1	0	0	0	0	0	0	0	0	7	2	0	0	2	0	0	0	0	0	0	0	0	0	0	0	0	1	0	1	1	0	0	0	0	0	0	0	0	2	0	0	0	0	0	0	0	0	1	0	0	0	0	0	0	0	0	0	0	9	3	0	0	0	0	3	4	0	1	0	0	0	0	0	7	0	0	0	0	0	0	0	0	0	0	0	0	0	0	2	0	0	0	0	0	1	1	1	0	0	0	2	0	0	0	1	0	1	6	0	0	0	0	0	0	0	0	0	2	0	1	4	0	3	0	0	0	2	0	2	1	1	0	0	0	0	0	0	0	0	13	1	0	0	5	0	0	0	0	0	1	0	0	8	5	0	1	0	0	2	0	0	0	6	0	1	0	0	0	1	0	0	0	0	0	0	0	1	0	5	0	0	3	0	0	1	0	5	6	0	0	0	0	0	0	0	0	0	1	1	1	0	5	0	0	5	0	0	0	0	0	0	1	0	0	3	0	0	0	0	0	0	0	0	1	1	0	0	1	0	0	1	0	0	0	4	11	0	0	0	0	3	0	0	0	0	0	1	0	0	0	0	0	0	0	0	1	0	0	0	1	0	0	0	2	0	0	0	1	1	0	0	3	0	8	0	0	0	0	0	1	0	0	2	1	0	1	0	0	1	0	0	0	0	2	0	0	0	0	0	0	0	0	0	0	0	0	6	0	0	0	2	1	0	0	0	0	1	1	1	1	3	0	0	0	0	0	0	1	0	0	0	1	0	0	0	0	0	0	1	7	0	1	0	1	0	0	0	0	0	1	0	0	0	0	0	4	0	0	0	0	0	0	0	0	0	0	0	0	0	0	0	0	0	0	0	0	0	0	0	0	0	0	0	0	1	1	0	1	0	0	0	0	0	0	0	0	0	0	0	0	0	0	0	0	3	0	0	1	1	0	0	1	1	0	3	3	1	1	2	3	0	0	0	0	0	1	0	2	1	0	0	0	0	0	0	0	1	0	0	0	1	0	0	0	0	0	0	0	0	0	1	0	0	0	1	0	0	0	0	0	0	0	0	0	0	1	2	0	0	0	1	0	0	0	0	0	0	0	0	0	1	0	0	0	0	0	0	0	0	0	0	0	0	0	2	4	0	0	0	0	0	0	9	0	1	0	4	0	0	3	0	0	3	0	0	0	1	0	0	0	0	0	0	0	0	1	0	0	0	1	0	6	4	0	0	0	0	0	3	0	10	0	0	0	0	0	1	0	0	1	2	0	0	2	1	0	0	0	0	0	1	0	0	0	0	0	0	0	0	0	0	1	0	1	0	0	1	0	0	0	0	2	0	0	0	0	0	1	0	0	0	0	0	0	0	0	0	0	0	0	1	0	0	1	0	0	0	0	0	2	0	0	0	3	2	0	0	0	0	0	1	0	0	5	1	0	0	0	0	4	0	4	0	0	0	0	0	0	1	0	0	0	0	0	0	1	0	0	0	0	0	0	0	0	6	0	0	1	2	0	0	0	0	0	0	0	0	1	0	0	4	0	0	1	0	8	0	1	0	2	0	0	2	0	0	0	0	4	0	1	1	0	0	0	0	2	0	0	0	0	1	1	0	0	0	0	0	3	0	1	0	0	0	0	0	1	0	0	0	0	1	4	0	0	0	0	0	0	1	0	2	6	0	0	1	0	0	0	0	0	0	0	0	0	0	1	0	0	1	0	0	0	0	0	0	0	2	0	0	0	0	0	1	0	10	1	0	2	2	0	0	0	3	0	1	0	0	0	0	0	0	0	0	0	1	0	0	0	2	0	0	0	0	0	0	0	1	0	1	0	0	1	0	2	0	0	0	0	0	0	0	0	0	0	0	0	0	0	0	0	0	0	0	0	0	3	0	0	0	2	0	0	0	0	0	0	0	0	1	1	8	0	0	0	0	0	1	3	0	0	0	0	0	1	0	0	0	0	0	2	0	0	0	1	9	0	2	0	0	1	0	0	0	0	0	0	1	0	0	1	0	0	0	0	0	0	0	0	0	0	0	0	0	0	0	2	0	0	0	1	0	0	0	0	0	0	0	2	0	1	0	2	0	0	0	0	4	0	0	0	2	0	0	1	0	0	0	1	0	4	0	0	0	0	0	0	2	0	0	6	1	0	0	4	0	0	0	0	0	0	0	0	0	0	0	0	0	0	0	0	0	0	0	2	0	0	0	4	0	14	1	0	0	6	0	0	0	0	0	0	0	1	9	0	0	0	2	0	0	0	0	0	0	0	4	0	0	2	0	0	0	8	2	0	0	0	0	0	1	0	1	0	0	0	5	0	1	0	0	0	0	1	0	0	4	3	0	0	0	0	0	0	0	0	1	0	0	0	0	0	0	0	1	0	0	0	0	1	0	0	0	0	0	0	0	0	0	0	0	0	0	0	0	0	0	0	0	0	0	0	0	0	0	0	0	0	1	6	0	0	0	1	0	0	0	0	0	0	0	2	2	0	0	0	0	0	4	0	0	0	1	0	0	4	0	0	0	1	0	0	1	0	0	0	0	0	0	0	1	0	1	0	0	0	0	1	0	0	0	0	0	0	0	1	2	0	0	0	0	0	0	0	0	0	0	0	0	0	0	1	1	0	0	0	0	0	0	0	3	0	0	0	0	0	0	2	7	0	0	4	0	0	0	1	1	0	0	3	0	1	0	0	0	0	0	0	1	0	0	0	1	0	1	0	0	0	0	6	0	0	13	0	0	0	0	0	6	0	0	0	1	0	0	0	0	0	0	0	0	5	0	1	0	0	0	0	0	1	0	0	0	1	0	1	0	0	0	0	0	0	0	0	0	2	0	0	1	0	0	0	0	0	0	0	0	0	9	0	0	1	1	2	0	0	0	0	0	0	0	2	2	0	0	1	0	0	0	0	0	6	0	0	0	0	0	0	0	0	0	0	0	0	0	0	8	0	2	0	0	0	4	0	0	0	0	0	0	0	0	0	0	0	0	0	0	8	0	0	0	0	1	3	0	0	1	0	0	0	1	0	0	2	0	0	0	0	0	0	0	6	0	0	0	0	0	0	0	0	0	0	0	0	0	0	0	0	1	0	6	7	0	0	0	0	7	0	1	0	1	0	0	5	0	0	0	3	5	0	0	0	0	0	0	0	0	0	0	0	0	0	0	0	1	0	1	0	0	0	1	0	0	0	2	5	0	0	0	0	0	0	0	1	5	0	0	0	0	0	0	1	0	0	2	0	0	0	2	0	0	0	0	0	0	0	0	0	1	0	1	3	0	0	0	0	0	0	1	0	0	0	0	0	0	0	0	0	0	0	0	0	0	0	0	0	12	0	0	0	0	0	0	0	0	0	0	0	4	0	1	0	0	3	1	0	0	0	0	0	0	0	0	0	0	3	0	0	0	0	0	0	5	0	0	1	0	0	0	0	0	0	0	0	0	0	0	0	0	0	0	0	1	0	0	1	0	1	0	1	0	2	0	0	12	0	0	0	0	0	11	3	0	0	0	0	0	0	0	0	1	0	0	5	6	0	3	0	0	0	0	0	0	2	0	0	0	0	4	1	0	0	0	0	1	0	0	0	0	0	0	1	0	0	0	2	0	2	0	0	0	0	0	0	1	0	0	0	0	0	5	0	1	0	0	1	0	0	1	3	0	2	1	0	0	0	5	0	0	0	3	0	0	0	0	1	0	0	0	0	0	0	0	5	1	3	0	0	0	0	0	0	0	2	0	0	0	2	0	0	0	0	0	9	0	0	0	0	1	0	0	0	0	1	0	0	1	0	0	0	0	0	0	1	0	0	0	0	0	0	0	0	0	0	0	0	0	0	0	1	0	0	0	2	2	0	1	0	0	0	0	0	0	0	2	0	0	0	0	0	0	0	0	3	0	0	0	0	0	0	0	0	0	0	0	0	0	1	3	0	0	0	1	0	0	1	0	0	0	4	0	0	0	0	0	0	0	8	0	0	7	0	0	0	1	0	0	6	0	0	0	0	0	0	2	0	0	0	0	0	0	0	0	0	1	1	0	0	0	0	0	0	0	0	0	0	1	0	0	0	0	0	0	0	0	0	0	0	0	0	0	10	0	0	1	1	1	0	2	1	2	0	0	0	0	0	0	1	3	0	0	0	0	0	1	0	0	0	1	0	5	0	0	0	0	0	0	5	0	0	1	0	0	1	0	0	2	0	0	0	0	1	0	0	0	0	0	1	1	1	0	0	0	0	0	0	0	0	0	0	0	0	0	0	0	0	0	6	0	0	0	0	0	0	0	0	0	0	0	1	0	0	0	0	0	0	0	0	0	0	0	0	0	1	1	0	0	0	0	0	1	9	0	0	5	0	0	0	0	0	0	0	0	0	0	0	6	0	0	0	0	0	0	0	0	0	0	2	0	0	0	0	0	0	0	0	0	0	0	0	0	0	0	4	0	0	0	0	0	0	0	0	0	5	0	0	0	0	0	0	0	0	2	0	0	0	0	1	0	0	9	0	0	0	0	1	0	7	0	0	0	0	0	0	2	0	0	0	0	4	0	0	7	0	0	0	0	0	0	0	0	0	0	0	0	0	0	0	1	0	0	0	0	0	0	0	0	1	0	1	0	0	0	0	0	0	0	1	0	0	0	0	0	0	0	1	3	1	0	0	0	1	0	0	0	1	0	0	0	0	1	0	0	2	0	0	0	0	0	0	0	0	0	0	6	3	0	0	0	0	0	0	1	2	0	0	0	0	0	0	6	1	0	1	0	1	0	0	0	0	0	1	1	0	0	0	1	1	2	0	0	1	1	0	0	0	0	0	1	1	3	1	0	1	0	0	0	0	0	0	0	0	0	0	0	0	1	10	0	0	0	0	0	0	0	0	4	0	0	0	0	0	0	0	0	1	1	8	2	0	0	0	0	0	0	0	0	0	0	2	0	0	1	5	0	0	0	0	6	1	0	0	0	0	0	0	0	0	0	0	2	0	0	0	0	0	0	0	0	1	0	1	2	0	0	0	0	0	0	0	0	2	0	0	0	0	0	0	0	1	0	3	0	7	0	0	0	0	0	0	0	0	0	0	6	1	0	0	0	0	0	6	0	0	0	1	0	2	0	0	0	0	0	0	0	0	4	0	1	0	0	0	0	0	0	0	0	0	0	1	0	0	0	0	0	0	0	0	2	4	0	0	0	0	0	0	0	0	0	1	0	0	0	0	0	0	0	0	12	0	0	0	0	0	0	0	0	0	2	0	0	0	0	0	2	0	0	0	1	3	0	10	1	0	1	6	0	0	0	0	0	0	0	1	0	3	0	0	0	0	0	0	0	0	0	0	1	0	0	0	0	0	2	0	1	0	0	0	0	1	0	0	0	1	0	0	0	0	10	2	0	0	1	1	0	3	3	2	0	0	0	0	0	0	2	0	0	0	0	0	1	5	0	0	0	0	0	0	0	0	0	0	7	0	0	0	1	0	0	0	0	0	3	4	0	0	0	0	0	0	0	0	0	0	2	0	0	1	0	0	0	0	0	0	1	0	0	0	0	0	0	0	0	6	0	0	0	0	0	0	0	0	3	0	0	0	0	1	0	0	0	0	0	1	0	0	0	0	2	0	0	2	0	0	0	0	0	0	0	1	0	0	0	0	0	0	0	0	0	0	0	0	0	0	0	0	0	0	0	0	0	0	1	0	0	0	0	0	0	0	0	0	0	2	0	0	0	5	0	0	0	0	0	0	0	1	0	0	5	0	0	0	0	0	0	0	1	1	0	0	0	0	0	0	0	10	0	5	0	0	0	0	0	0	0	7	0	1	0	0	0	0	0	0	0	0	0	0	0	0	0	0	0	0	0	0	0	0	0	0	0	0	0	6	0	1	0	0	0	0	0	5	0	0	0	0	0	0	0	0	1	9	2	0	1	0	0	0	4	0	0	0	4	6	0	3	0	0	0	1	1	2	5	0	1	0	1	0	1	0	0	0	0	0	0	0	1	0	0	0	0	0	0	7	2	0	0	0	0	0	0	0	3	0	0	0	1	0	0	3	1	0	0	0	0	0	7	0	0	0	0	0	0	0	0	1	7	0	0	0	0	0	0	1	0	0	0	0	0	0	0	1	0	0	0	0	0	0	0	0	0	0	0	0	2	0	0	0	0	0	0	0	0	0	0	0	0	0	2	0	1	0	0	0	0	0	0	1	1	6	0	0	3	0	0	1	0	0	0	0	0	0	0	1	0	0	0	0	0	0	0	0	0	5	1	4	0	0	0	0	0	0	0	0	0	0	0	0	1	0	1	0	0	0	0	2	2	0	1	0	1	1	1	0	0	0	2	0	0	0	0	0	1	0	0	1	0	0	0	0	0	0	0	0	0	0	0	0	2	0	0	0	2	0	0	0	0	0	0	0	0	0	0	4	0	1	0	1	0	0	0	0	0	0	0	0	0	0	0	0	0	0	0	0	0	0	2	1	0	0	0	0	1	0	0	0	1	0	0	0	0	0	0	3	0	9	0	0	0	0	0	1	0	0	0	0	1	6	0	4	0	0	0	0	0	0	0	1	0	0	0	0	0	0	0	0	0	0	0	0	0	0	0	0	1	0	0	1	0	0	0	0	0	0	0	2	0	0	1	0	0	0	0	0	1	0	1	1	0	0	6	0	0	0	6	7	0	0	0	0	0	0	1	1	0	0	0	0	2	1	0	0	0	0	0	0	1	1	0	0	1	1	0	0	0	0	0	0	0	0	0	0	9	0	0	1	0	0	0	0	0	1	0	0	1	0	0	0	1	1	0	0	0	1	0	0	0	6	0	0	4	0	3	0	0	1	2	0	0	0	0	0	0	1	0	5	0	0	0	0	1	1	0	5	1	0	0	0	0	0	0	0	0	0	6	0	0	0	0	0	0	0	7	0	1	0	0	0	1	0	0	0	0	0	0	0	0	0	0	0	1	0	0	1	11	0	2	0	0	0	0	0	0	0	0	0	0	2	0	0	0	0	2	2	0	0	6	0	0	4	1	0	1	0	0	0	1	1	0	0	0	0	0	0	2	0	0	0	1	4	0	0	0	0	0	0	0	0	8	0	1	0	0	0	0	0	0	0	0	0	0	0	2	1	6	0	0	0	0	0	0	0	0	0	0	0	0	0	0	0	3	0	0	0	0	5	0	2	0	0	0	2	0	0	0	12	0	0	11	0	1	0	0	0	0	0	0	0	0	1	0	0	0	5	0	0	7	0	0	0	0	0	0	0	0	0	0	0	0	0	1	0	0	0	1	0	0	0	0	0	0	2	1	0	1	0	0	1	0	0	0	0	0	0	0	1	0	0	0	0	0	0	0	0	0	0	0	0	0	1	0	0	0	0	0	1	0	0	0	0	0	0	0	0	0	0	2	1	0	0	1	0	0	0	1	0	0	0	0	0	0	0	0	0	0	0	1	0	0	0	0	2	0	0	2	0	1	0	0	1	1	0	0	0	0	1	2	0	0	0	2	0	1	1	1	0	0	0	0	6	0	4	0	0	0	0	0	1	0	0	1	0	2	0	0	0	0	0	2	5	0	0	0	0	0	0	0	0	0	0	0	0	0	0	0	0	2	0	0	2	0	0	0	0	0	0	0	0	0	1	0	0	0	0	0	0	0	0	0	0	0	0	0	9	0	0	0	0	0	0	0	0	0	8	0	0	0	0	0	0	1	2	2	1	0	0	8	0	0	1	0	0	1	0	8	0	1	0	0	0	0	0	0	1	0	0	0	0	0	0	0	0	0	3	4	0	0	0	0	0	0	0	0	0	1	0	0	0	2	0	0	1	0	0	0	2	0	0	0	0	0	0	2	1	3	0	0	1	0	0	0	0	1	0	0	0	0	0	0	1	0	0	0	4	1	0	0	0	0	0	2	0	0	0	0	0	0	0	0	1	0	0	1	0	0	0	0	0	0	0	1	0	0	0	0	0	0	0	0	0	0	8	0	0	1	0	0	1	0	0	0	1	1	0	0	0	0	1	0	1	0	1	0	0	0	0	0	0	1	0	1	3	0	0	4	1	0	0	0	1	0	0	7	0	0	0	0	2	0	0	2	0	0	0	0	0	0	0	0	0	5	0	3	1	3	0	0	1	0	3	0	0	1	0	0	0	0	0	0	0	0	0	0	2	0	0	2	0	0	1	2	0	0	3	5	0	0	0	0	0	0	5	0	0	0	0	0	0	0	0	0	0	5	0	0	0	1	2	0	0	0	0	0	0	0	1	0	0	0	2	9	1	2	0	9	6	0	0	0	0	0	0	0	0	0	0	0	0	0	2	0	0	0	0	4	0	0	0	4	0	0	0	0	0	0	1	0	0	0	0	0	2	0	0	0	0	3	0	0	0	0	1	1	0	0	0	0	0	0	0	15	0	0	3	0	10	0	0	4	0	1	0	0	0	0	0	0	0	0	0	2	0	0	1	1	1	0	0	0	1	5	2	0	0	0	0	0	1	0	0	0	0	0	0	0	0	0	0	0	0	15	4	0	0	0	0	0	0	0	0	6	0	9	1	0	0	0	0	0	0	0	9	0	0	0	0	0	0	0	0	0	0	0	0	0	0	1	0	0	0	0	0	0	0	0	0	0	0	0	0	0	0	0	0	0	0	0	0	0	0	0	0	0	0	1	1	0	0	0	0	12	0	0	1	0	0	0	1	0	0	0	0	0	1	0	0	0	0	0	0	1	0	0	12	0	0	0	0	0	0	0	0	0	0	0	1	0	7	0	0	3	0	0	0	3	0	0	0	0	0	0	0	0	4	6	0	1	4	0	0	0	0	0	1	0	0	0	0	0	0	2	0	0	0	0	0	0	0	2	0	0	0	0	0	0	0	0	0	0	0	0	1	0	0	0	2	0	4	2	0	0	0	1	0	0	0	4	0	0	7	0	0	1	0	0	10	0	0	0	0	1	0	0	0	0	0	0	0	1	0	0	0	0	0	0	1	0	0	4	0	0	0	0	0	0	0	0	0	0	0	0	0	1	0	2	0	1	0	0	0	0	0	0	0	2	0	0	0	0	0	0	0	0	1	0	0	0	0	0	0	0	0	7	0	0	0	1	0	0	0	0	7	0	0	0	0	0	4	0	1	0	0	0	0	0	3	0	0	2	4	0	0	3	1	0	0	1	0	0	0	0	0	0	0	0	0	1	0	0	0	0	0	6	0	0	1	0	2	0	0	0	0	2	0	3	0	0	0	0	0	0	0	1	0	10	0	0	0	0	1	0	0	0	1	0	0	0	0	0	0	0	0	1	0	2	0	0	0	1	2	0	0	1	0	0	0	0	0	0	0	5	4	0	0	0	0	1	0	0	0	0	0	0	1	0	0	0	0	0	0	0	0	0	0	0	0	1	0	0	0	0	1	0	0	0	0	0	0	0	0	0	0	0	1	1	1	0	0	0	0	0	0	0	0	0	0	0	0	0	0	0	0	0	1	0	2	1	0	0	1	0	2	0	0	1	0	3	0	0	0	0	0	0	0	0	0	0	0	3	0	0	5	0	0	0	4	0	0	0	0	0	0	0	0	1	0	0	0	0	0	0	0	0	0	0	0	0	0	0	0	0	0	0	0	0	0	0	0	0	0	0	0	0	0	0	0	0	0	0	1	0	1	0	0	0	0	0	0	0	0	0	1	3	0	0	0	0	1	0	0	0	1	4	0	0	2	0	3	0	0	0	1	1	0	0	0	0	0	0	0	0	0	0	1	0	5	4	0	1	0	0	0	0	0	0	0	0	1	0	1	0	0	0	0	0	0	0	0	0	0	0	0	0	0	0	0	0	0	0	1	0	0	0	0	0	0	0	1	0	0	0	1	0	0	0	0	0	1	0	0	1	0	0	1	3	0	1	0	0	0	5	0	0	0	0	0	0	0	0	0	1	0	0	8	0	0	0	0	3	0	0	0	1	0	0	0	0	0	0	0	0	0	0	0	1	0	1	2	0	0	0	0	0	1	3	0	0	0	0	0	0	0	1	0	0	0	0	1	0	0	1	0	0	0	0	0	0	0	0	0	0	0	0	0	0	0	0	0	0	0	0	0	0	0	1	0	0	0	0	0	0	0	0	0	1	0	1	0	0	0	0	0	0	0	0	3	2	0	0	1	2	0	0	0	0	0	1	0	0	2	0	0	0	0	2	0	5	1	0	0	1	0	0	1	0	0	0	1	0	0	0	0	0	1	0	0	0	1	0	0	0	0	0	0	0	0	0	0	0	0	0	0	0	0	0	1	0	1	4	0	1	0	0	0	1	1	0	0	0	0	0	0	0	0	0	0	0	0	0	0	0	0	0	1	0	0	0	0	0	0	0	0	0	3	0	0	0	0	0	1	0	3	0	1	0	0	0	1	0	0	0	0	0	1	0	0	0	0	0	0	0	0	1	0	0	0	2	1	0	1	0	0	0	1	0	0	0	0	0	0	0	0	0	0	2	0	0	4	1	0	0	0	0	2	0	0	2	1	0	1	1	0	1	0	0	0	5	0	0	0	0	0	2	0	0	0	0	0	0	0	5	2	1	0	0	0	0	0	0	0	3	6	0	0	0	2	0	0	0	0	0	0	0	3	0	0	1	0	0	0	0	0	0	1	0	0	2	0	0	0	0	1	0	0	0	0	1	0	0	0	0	0	0	10	0	1	0	0	0	3	0	0	0	0	0	1	0	0	0	0	0	0	0	0	0	0	0	0	0	0	0	0	0	1	0	0	0	8	0	0	0	0	1	0	0	0	0	0	7	0	0	0	0	0	0	0	0	0	0	0	2	0	1	0	0	1	2	0	0	0	0	4	0	2	1	0	0	0	0	0	0	1	0	0	0	0	0	3	0	0	0	0	1	0	0	0	0	0	0	0	0	1	0	0	2	0	4	0	0	0	0	1	0	0	0	0	0	0	0	1	0	0	0	0	0	0	0	0	1	0	0	6	0	5	0	0	0	0	0	0	1	0	0	0	0	0	0	1	0	0	0	1	0	0	0	0	0	1	4	0	0	1	0	0	0	0	0	0	5	0	0	0	0	0	0	0	1	0	0	0	0	0	0	0	0	0	0	6	0	1	0	1	0	0	0	0	0	0	2	0	0	0	1	0	0	0	0	0	0	0	1	0	3	0	1	0	0	2	0	0	0	1	0	4	0	0	3	0	0	0	1	1	0	0	0	0	2	0	1	0	0	0	7	0	1	0	5	0	0	0	0	0	0	0	0	0	0	0	0	0	0	1	0	0	0	1	0	0	1	2	0	0	2	0	0	0	0	0	2	0	0	0	1	1	0	1	7	11	0	0	2	0	2	0	1	0	0	0	0	0	0	0	0	0	1	0	4	1	0	2	0	0	0	0	0	0	1	3	0	0	0	4	0	0	1	0	0	0	0	2	0	0	0	0	0	0	1	0	0	0	0	0	0	0	0	0	1	0	0	0	3	0	4	0	0	0	0	0	2	0	0	0	0	0	0	1	0	0	0	0	0	0	0	0	0	0	0	0	0	0	0	0	0	0	0	2	0	0	0	0	0	0	0	0	0	0	0	2	0	0	7	4	0	0	1	0	0	0	0	0	0	0	0	1	4	0	0	0	0	0	0	0	0	0	7	0	0	0	0	0	0	1	0	0	0	0	0	0	0	0	0	0	1	1	0	0	0	7	0	1	0	2	0	0	0	0	0	0	0	0	0	1	0	0	0	1	0	0	0	4	0	0	0	2	0	0	0	0	0	0	0	0	0	0	0	0	0	0	0	1	0	0	1	2	1	0	0	1	0	0	3	0	0	0	0	0	0	0	0	0	0	0	4	0	0	0	0	0	7	0	0	0	0	0	0	0	0	0	0	0	0	1	0	2	0	0	0	0	0	0	0	0	0	0	0	0	0	0	0	0	0	0	0	0	0	0	0	1	0	0	0	0	0	0	0	0	0	0	3	0	0	0	0	0	0	0	0	0	1	0	0	0	0	0	0	0	0	3	0	0	0	8	0	0	0	0	0	0	0	0	0	0	8	0	0	0	0	0	0	2	0	0	0	0	0	0	0	0	0	0	0	1	0	0	0	2	0	4	0	1	0	0	0	0	0	1	3	0	0	0	1	0	0	0	0	0	0	0	1	0	0	7	0	0	0	0	0	0	0	0	0	3	1	4	5	0	0	0	0	3	0	0	0	0	0	0	2	7	0	0	0	0	0	0	0	0	0	1	0	0	0	0	2	0	0	0	0	0	0	0	0	0	0	0	0	0	0	0	0	0	0	0	0	0	0	4	0	0	0	0	0	0	0	0	0	0	0	0	0	0	0	0	3	0	0	0	0	0	0	0	0	0	0	0	0	0	0	0	0	0	0	0	0	0	0	1	0	1	0	1	0	0	0	0	0	0	0	0	0	3	7	1	0	0	0	0	5	0	0	0	0	0	1	0	0	0	0	0	1	0	0	0	0	0	0	0	0	0	0	0	0	0	4	0	1	2	0	1	0	0	0	1	0	0	1	0	0	1	1	0	0	0	0	0	0	0	0	0	0	0	0	0	0	0	0	0	0	1	0	0	0	0	0	0	2	2	0	0	0	0	0	0	0	12	0	0	0	1	1	3	1	0	0	0	0	0	0	0	0	0	0	0	0	0	0	0	0	0	0	1	0	0	1	2	0	0	2	0	0	0	2	0	0	0	0	1	0	0	0	0	0	9	0	0	0	0	0	0	0	0	0	0	0	0	0	0	0	0	0	0	0	0	0	0	0	0	0	0	0	0	0	0	0	0	0	0	0	0	0	0	0	0	0	0	0	0	0	0	0	1	0	3	0	1	1	0	3	0	1	0	1	0	0	0	0	2	0	0	0	0	1	0	1	0	4	0	0	2	0	0	0	0	1	0	0	0	0	0	0	0	1	0	0	0	0	0	0	1	0	0	0	1	0	0	0	0	0	0	0	0	0	0	0	0	0	0	0	0	0	8	0	0	0	0	0	2	0	0	0	0	0	0	0	0	0	0	1	0	0	0	0	0	0	0	0	0	0	0	6	0	0	0	0	0	6	1	0	0	0	0	0	0	2	10	0	0	0	0	0	0	4	0	2	1	0	0	0	1	0	0	0	0	0	1	1	0	1	0	0	1	1	0	0	0	0	0	0	0	0	0	0	0	0	2	7	0	0	1	0	0	1	6	0	0	0	0	0	0	0	0	0	0	0	0	2	0	0	0	6	2	6	0	3	0	0	3	0	0	0	1	0	0	0	0	0	0	0	0	0	0	0	0	0	0	0	0	0	0	0	1	0	0	0	0	0	0	1	0	0	0	1	3	0	0	0	0	0	2	0	0	0	0	0	0	0	0	0	0	0	0	0	0	0	0	0	0	3	0	0	0	0	0	0	12	0	0	4	0	2	0	0	0	0	0	0	0	0	1	0	0	0	0	0	2	0	0	0	0	0	0	0	1	0	0	0	0	0	10	0	1	2	1	0	0	0	0	0	1	0	2	0	1	0	0	0	0	0	0	0	0	0	1	0	0	0	1	0	0	0	0	0	0	0	0	0	0	0	0	0	0	4	5	1	0	0	0	2	1	1	0	0	1	0	0	0	0	16	1	0	0	0	0	0	0	0	0	0	0	1	0	0	0	0	0	0	0	0	0	0	12	0	0	0	1	10	0	0	0	0	0	3	0	1	0	0	1	0	0	1	0	0	0	0	0	0	0	0	0	0	0	0	0	0	0	0	1	0	0	2	0	0	0	0	0	0	0	0	2	0	0	1	1	0	1	1	0	0	0	0	0	0	2	0	0	0	0	4	0	0	1	0	7	5	0	0	0	0	1	0	0	0	0	0	0	1	0
N0.HOG0002238	0	0	0	0	0	0	1	0	2	0	0	0	0	1	0	1	0	1	0	0	0	0	0	1	0	4	0	0	0	0	1	2	0	1	0	0	1	2	0	0	0	0	0	1	0	0	0	0	0	0	0	1	0	0	0	0	3	0	0	2	1	2	0	3	0	2	1	0	0	0	0	0	0	2	0	1	0	0	2	0	1	1	0	0	1	2	0	0	0	0	1	0	0	0	0	1	0	1	0	1	0	0	1	0	0	0	0	0	0	4	0	1	0	0	0	0	0	0	0	1	1	0	1	0	0	0	0	0	2	0	0	0	0	1	0	0	1	1	0	0	0	0	0	1	0	0	0	0	0	0	0	0	0	0	2	0	6	1	0	1	0	1	0	0	0	0	0	0	5	2	1	0	0	0	0	0	0	0	0	1	0	0	1	0	0	0	1	0	0	1	2	0	0	0	0	1	0	0	0	0	0	2	0	0	0	0	0	1	0	0	0	1	1	0	0	0	0	0	0	0	0	0	0	1	0	0	0	1	1	0	0	0	1	0	0	0	1	0	0	0	0	0	0	0	0	7	0	0	1	2	0	1	2	0	0	0	0	0	0	1	0	1	1	0	1	1	1	0	0	2	1	1	1	0	1	1	0	1	0	0	0	2	0	0	0	0	1	0	1	1	0	0	0	0	2	0	0	1	0	2	0	0	2	0	0	0	0	0	0	0	2	1	1	0	0	0	0	0	0	0	0	0	0	0	0	1	0	0	0	5	1	0	0	0	1	0	0	0	0	0	0	0	0	2	0	0	1	0	0	0	0	0	0	0	1	0	0	0	0	1	0	0	1	0	0	1	1	0	0	0	0	0	1	0	0	0	0	1	0	0	0	0	0	0	2	0	0	0	2	0	0	1	1	0	0	2	0	1	0	0	1	0	1	0	0	0	0	1	0	0	0	1	0	2	1	0	1	0	0	0	0	1	2	0	0	0	0	0	0	0	0	0	0	0	0	0	0	1	0	0	0	0	0	0	0	0	2	1	5	0	1	0	1	1	1	0	0	0	0	0	0	0	0	5	1	0	1	1	0	0	0	0	0	0	0	0	0	1	0	3	0	2	0	0	0	0	0	3	0	2	0	0	0	0	0	0	0	0	3	0	0	2	0	0	1	0	0	0	0	1	0	0	1	0	1	0	0	1	0	2	1	1	1	0	0	0	0	0	0	0	0	0	0	0	2	0	0	0	0	1	1	0	0	0	0	0	0	2	0	0	0	0	0	0	5	0	0	0	2	0	0	0	0	0	0	0	0	0	1	0	0	0	0	0	0	1	0	2	0	0	0	2	0	1	0	0	0	0	0	0	0	0	0	0	1	1	0	1	0	1	0	0	0	1	0	0	2	0	0	1	1	0	0	1	1	0	0	0	0	0	0	0	0	0	0	0	0	1	0	0	0	1	0	2	0	0	0	0	1	4	0	0	0	0	3	2	0	0	0	0	0	0	0	0	0	0	0	0	1	0	0	0	0	0	0	0	0	2	0	0	0	0	1	0	2	0	0	0	0	1	0	0	3	0	3	0	0	2	3	1	0	0	2	0	0	0	0	0	2	0	0	0	0	0	1	0	0	0	0	4	0	1	1	0	1	0	0	0	0	0	2	0	0	0	5	1	0	1	0	0	0	1	0	5	0	3	1	0	2	0	1	0	0	0	0	0	0	0	6	0	0	0	0	0	0	0	0	0	0	0	0	0	0	0	0	0	0	0	1	0	0	0	0	2	2	0	0	0	2	0	0	1	1	0	0	0	1	0	1	0	2	0	1	0	0	0	1	0	2	0	0	1	0	0	0	0	0	0	0	1	0	2	0	0	0	0	0	0	0	1	0	2	0	1	1	0	0	1	0	0	0	0	0	0	1	1	0	0	2	0	1	2	1	0	0	0	0	0	1	6	0	0	1	0	1	0	0	0	0	0	0	0	5	2	0	0	1	1	0	0	0	0	0	1	0	0	1	1	2	1	0	0	0	0	1	0	0	2	0	0	0	2	0	0	0	0	0	0	2	0	2	1	5	0	0	0	0	0	1	0	0	0	0	1	0	1	2	0	0	0	0	6	0	1	0	0	0	0	0	0	2	0	0	1	0	0	2	1	1	0	0	0	0	0	0	0	0	1	0	0	0	1	0	0	0	0	0	0	1	0	0	0	0	0	0	0	0	0	6	0	0	0	0	0	1	0	0	0	0	0	1	0	0	0	0	0	0	0	0	2	0	0	0	1	0	0	0	0	0	0	0	0	0	0	0	1	0	0	0	2	0	0	0	0	0	0	1	0	0	0	2	0	0	0	1	0	0	0	0	0	0	0	0	2	0	0	1	4	0	0	0	0	0	1	0	0	0	0	0	0	0	0	0	0	1	1	0	0	0	1	0	0	0	0	1	0	0	2	0	0	1	0	0	0	1	0	0	0	0	0	3	1	0	2	0	0	0	2	0	0	0	0	0	0	6	0	0	0	2	0	2	1	0	0	0	0	0	0	1	0	1	0	0	0	0	0	0	1	0	0	0	0	0	0	0	0	0	0	0	4	0	2	0	0	0	0	0	0	0	0	0	0	0	1	1	0	0	0	0	0	3	2	0	0	0	0	0	0	0	1	0	0	0	2	0	1	0	0	0	0	0	0	0	1	1	0	0	0	0	0	0	0	0	0	2	0	2	0	0	0	0	0	0	0	0	0	0	0	4	0	0	0	1	1	0	5	2	0	3	0	0	0	0	1	0	1	0	0	1	0	0	2	1	1	2	3	0	8	0	0	0	2	0	1	0	0	0	0	3	0	0	0	0	0	1	1	2	0	1	0	0	1	2	2	0	1	0	1	0	0	0	0	0	0	0	0	0	1	0	0	0	1	1	0	0	0	1	2	0	0	0	0	1	0	0	0	0	0	0	0	0	0	1	0	1	1	2	0	0	0	0	1	0	0	0	0	0	1	0	1	0	3	0	0	1	0	2	0	5	0	1	0	0	2	0	2	0	6	0	1	0	0	3	2	1	0	0	1	0	0	0	0	0	0	0	0	4	0	0	0	0	3	1	0	1	0	1	0	0	0	0	0	0	0	0	0	0	1	1	1	0	0	0	0	0	1	0	0	0	0	5	0	3	0	0	0	0	0	0	0	1	2	0	2	0	0	0	0	0	1	0	0	0	0	1	0	0	6	0	0	2	4	0	0	1	0	0	0	1	0	3	0	0	0	0	0	0	2	1	0	2	1	0	1	1	0	0	2	0	1	0	0	0	0	3	0	0	0	0	0	4	0	5	0	0	0	0	0	3	0	0	0	0	0	2	4	0	2	2	0	0	0	0	4	0	1	0	0	0	0	0	0	1	0	0	1	0	0	0	5	2	2	0	1	0	2	0	0	3	4	1	0	0	1	0	0	2	0	0	0	3	0	1	0	0	0	0	1	0	0	0	0	0	0	1	3	1	0	0	2	0	0	0	2	0	1	0	0	0	0	0	0	0	0	0	0	0	0	0	0	0	0	3	0	0	0	1	0	0	0	0	0	1	0	0	0	0	0	0	0	0	0	4	0	0	0	0	0	0	0	0	0	2	0	0	0	1	1	2	0	0	0	0	0	0	0	1	0	0	2	0	0	0	0	0	1	1	1	1	0	0	0	1	1	0	0	0	0	1	0	0	1	2	0	1	0	0	1	0	0	0	1	0	1	6	1	0	0	0	0	0	0	0	0	0	0	0	1	0	0	0	1	0	0	0	0	0	1	0	0	0	1	0	2	1	0	0	4	0	0	0	0	4	0	0	0	0	0	0	1	0	1	0	1	0	0	0	0	0	1	0	0	0	1	0	0	0	0	2	0	0	0	0	0	1	1	1	2	0	0	1	0	0	0	2	1	0	0	0	0	1	0	0	0	0	0	0	0	0	0	0	1	2	0	8	0	0	0	0	0	0	0	0	1	0	0	0	1	1	0	2	0	0	0	0	0	0	0	4	0	0	0	0	0	0	3	0	0	4	0	0	0	2	0	1	0	0	0	0	0	0	0	1	0	0	0	2	0	0	0	0	3	1	0	0	0	0	2	1	3	0	0	0	1	0	0	2	0	2	0	0	0	0	1	0	0	0	0	0	0	0	0	0	0	0	0	2	0	0	0	0	1	0	0	2	1	0	0	0	0	0	1	0	0	2	3	0	0	0	0	0	0	0	0	0	0	0	0	0	1	0	0	0	1	2	4	0	2	0	1	0	1	0	1	1	0	2	5	1	0	2	0	0	0	0	1	1	0	0	2	0	1	0	4	0	0	0	0	1	0	0	0	0	1	0	0	1	0	1	0	0	1	1	0	0	0	0	2	0	0	0	0	0	0	0	0	1	0	0	1	2	1	0	2	1	0	0	1	0	0	4	0	0	0	0	0	1	0	0	1	0	0	0	0	0	0	0	0	1	0	0	0	0	2	3	0	1	0	0	0	0	0	0	0	0	0	0	0	0	0	3	0	0	0	1	1	0	0	0	0	3	0	0	0	0	0	1	0	2	0	4	0	0	0	0	2	0	1	0	0	0	0	0	0	0	0	0	0	0	0	0	0	0	0	0	0	0	0	0	0	0	0	2	0	0	0	0	1	0	0	0	0	1	0	0	0	0	0	0	0	0	0	1	0	0	0	0	6	0	0	0	1	0	0	0	0	0	2	0	0	0	0	0	0	0	0	0	0	0	0	0	0	0	0	0	0	0	1	0	1	0	0	0	0	0	3	0	0	0	1	1	0	1	0	0	0	0	0	0	0	0	0	1	0	0	0	2	1	1	0	2	0	0	0	0	0	0	0	0	0	1	0	0	0	0	0	0	0	0	0	0	1	0	0	0	1	1	0	0	0	0	6	0	0	1	1	0	0	0	1	0	2	0	2	0	0	0	0	0	0	0	0	3	0	0	0	0	0	0	0	0	0	1	1	0	0	1	2	0	1	0	0	0	0	0	2	0	0	0	0	0	3	0	0	0	0	2	1	0	0	0	0	0	0	1	1	0	0	0	0	1	0	0	1	0	0	0	0	1	1	0	0	1	2	0	0	1	2	3	0	2	0	0	0	1	5	0	1	1	0	1	0	0	0	1	0	1	1	0	0	0	0	1	1	0	0	0	1	0	0	3	0	2	0	0	2	0	0	1	0	0	0	4	1	0	0	0	0	0	1	0	0	0	4	0	0	0	0	0	0	1	0	0	7	0	1	3	0	0	0	0	0	0	0	0	0	1	0	0	0	1	0	0	0	0	0	0	1	0	0	0	0	1	0	3	1	0	0	0	0	1	0	0	0	0	0	0	0	3	1	2	0	0	1	0	0	0	0	0	2	0	1	0	2	0	2	0	1	0	0	0	3	1	0	0	0	0	0	0	6	0	0	0	0	0	2	0	0	0	1	2	1	1	2	0	0	4	0	0	0	4	1	2	0	1	0	0	0	2	0	0	0	0	2	1	1	4	2	0	0	0	0	0	4	0	0	0	0	1	0	0	0	1	0	0	0	0	0	0	0	0	0	0	0	0	1	0	0	1	0	0	0	0	1	0	0	0	0	0	0	0	0	0	1	0	0	0	2	2	0	0	1	3	2	0	0	1	2	0	0	0	0	0	0	2	1	0	1	0	6	0	0	0	0	0	1	0	0	1	0	0	4	0	0	1	2	0	3	1	1	0	0	0	0	0	1	0	0	0	0	0	0	1	2	1	2	0	0	2	0	0	0	0	0	2	0	0	0	0	4	0	0	2	1	0	1	0	0	2	1	0	0	0	0	1	0	2	1	0	0	0	0	0	0	1	1	0	0	0	0	0	0	0	2	2	0	0	0	0	0	2	0	1	0	0	0	0	0	0	5	0	0	0	0	0	0	0	0	2	2	0	0	0	1	0	0	0	3	0	0	0	0	0	2	1	0	1	0	0	0	0	2	0	0	1	0	2	0	2	0	5	0	2	1	0	0	0	2	0	0	2	0	0	0	0	0	1	0	0	0	0	0	1	0	0	0	0	0	0	0	0	0	0	0	1	1	1	0	0	0	0	0	1	1	3	1	0	1	0	0	0	0	1	2	1	2	0	0	0	0	0	0	0	0	0	0	0	4	0	1	0	0	0	0	0	0	0	1	0	0	4	0	1	0	1	1	0	0	0	0	1	1	0	0	0	4	0	0	0	0	0	0	0	0	0	0	0	0	0	0	0	0	1	0	0	0	0	1	0	0	0	0	0	0	2	1	1	0	0	0	0	1	0	0	0	1	1	0	0	0	1	1	1	0	0	0	0	2	0	1	1	0	0	1	0	0	0	0	0	1	0	0	0	0	1	0	0	0	0	0	1	2	0	1	0	0	1	0	0	0	0	0	1	0	0	1	0	1	0	1	0	1	0	1	0	0	0	0	1	0	0	0	0	0	0	0	0	0	0	1	0	2	2	0	1	0	0	1	0	0	0	5	0	0	0	1	0	0	0	0	1	1	2	1	0	0	0	0	0	1	0	0	0	0	0	3	1	1	0	0	0	0	1	0	1	3	0	0	4	4	0	5	0	0	0	0	0	0	0	0	0	0	1	0	0	0	0	0	0	0	0	0	0	0	0	0	0	0	3	0	1	0	0	1	0	0	1	3	0	3	0	2	0	0	0	0	0	0	0	0	0	0	0	0	0	0	0	0	0	0	0	2	0	0	0	0	0	0	0	1	0	0	4	0	0	0	0	0	0	0	0	1	3	2	1	0	0	0	0	0	0	0	0	1	2	0	0	0	0	1	0	0	1	0	3	0	4	0	0	0	1	0	0	0	0	1	0	0	0	1	0	1	0	4	0	0	0	3	3	1	0	0	0	0	1	0	1	1	0	0	0	0	0	0	0	0	2	0	0	0	0	0	1	0	0	1	3	0	0	0	0	0	1	0	0	0	0	3	0	1	0	0	1	0	0	0	0	0	0	0	0	0	0	0	0	5	0	0	2	0	0	0	0	0	0	6	0	0	0	0	0	0	1	1	1	0	5	0	0	0	0	2	0	0	0	0	0	1	0	1	3	0	0	0	1	2	0	1	1	0	0	0	0	0	0	0	1	0	0	0	0	1	0	0	0	1	0	0	0	0	1	0	0	2	0	0	0	0	0	0	5	0	0	0	0	0	0	0	0	0	0	3	1	0	0	1	0	0	2	0	0	0	0	0	0	0	0	0	3	0	2	0	0	1	3	0	0	1	0	0	0	0	0	0	1	0	0	0	0	0	0	0	0	0	0	1	0	0	0	2	0	3	2	0	0	1	0	0	0	1	3	1	1	0	0	0	0	0	0	0	1	2	0	0	3	0	0	2	1	0	2	0	0	0	0	0	2	0	0	0	0	2	0	1	0	0	1	2	0	0	0	0	0	0	0	0	0	0	0	0	0	0	0	0	0	1	0	0	0	0	0	6	2	0	0	0	0	0	0	1	0	2	0	0	0	0	0	1	0	0	0	0	1	0	0	6	0	0	0	0	0	2	2	0	0	0	0	0	1	1	0	1	0	0	1	0	1	0	0	0	0	1	1	1	1	0	0	0	2	0	0	0	0	2	0	0	0	0	1	0	0	2	0	0	0	0	0	0	0	0	2	0	0	0	0	0	0	2	0	1	0	0	0	0	1	1	0	1	0	2	0	0	0	0	0	1	0	0	0	0	0	0	0	2	0	0	0	0	0	0	0	0	0	0	0	0	1	0	0	0	0	0	0	0	0	0	0	0	0	0	0	0	0	0	0	0	1	0	0	0	0	0	0	0	0	1	0	0	2	1	0	0	3	0	0	2	0	1	0	0	0	0	1	0	1	2	1	1	0	0	3	0	1	0	1	0	0	1	0	1	0	0	2	0	0	0	0	0	0	0	1	0	0	1	0	2	0	0	0	1	0	2	0	0	0	0	0	2	0	0	0	0	1	0	0	1	0	0	0	0	0	0	1	0	0	1	0	1	3	0	0	2	0	0	0	1	0	0	3	0	0	0	0	0	0	4	0	0	0	1	1	1	0	0	0	0	1	0	1	2	0	0	1	0	2	2	0	0	0	0	0	0	0	8	0	0	0	0	1	0	3	0	1	1	0	0	0	0	0	1	1	0	0	0	0	0	1	1	1	2	0	0	0	0	0	1	1	1	0	0	2	0	0	0	6	0	1	0	0	1	1	4	1	1	2	1	0	0	0	0	2	0	2	0	0	2	0	0	5	0	0	1	0	1	0	0	1	0	1	1	4	0	0	1	0	0	0	0	1	0	0	0	1	0	0	0	0	0	0	1	0	0	0	0	1	0	0	0	0	1	1	0	0	1	0	1	0	1	0	0	1	0	1	3	1	0	0	1	2	0	0	0	1	0	0	0	0	1	2	0	0	0	0	1	0	0	0	0	1	1	0	1	0	0	0	0	0	0	0	2	0	0	0	0	0	0	0	2	2	0	2	0	0	1	1	1	0	1	0	2	0	0	0	0	0	6	0	0	0	0	0	0	0	0	0	0	2	0	0	7	1	0	0	0	0	0	1	0	0	0	0	0	0	0	0	1	0	2	0	2	0	0	1	0	2	3	0	0	0	0	0	1	0	0	0	0	0	0	0	0	0	0	0	0	0	0	0	0	0	0	1	1	1	0	0	1	3	2	0	0	0	0	0	0	0	0	0	1	0	0	0	1	0	0	2	0	0	0	0	0	1	0	2	2	0	0	0	1	0	0	0	0	1	0	0	0	3	0	0	0	1	0	0	0	0	0	0	0	0	0	0	0	0	0	0	0	0	0	0	0	0	0	0	0	0	0	0	0	0	0	0	1	0	0	1	0	3	0	0	0	0	1	0	0	0	0	0	1	0	0	0	0	1	0	0	0	0	0	0	2	2	0	1	1	4	0	1	0	1	1	0	3	3	0	0	0	1	1	1	0	0	1	0	0	3	0	0	0	0	2	0	0	1	0	1	2	1	0	0	0	0	1	0	0	0	0	0	0	1	0	0	0	0	0	1	2	0	0	0	1	0	0	8	0	0	1	2	1	2	4	1	0	0	2	0	0	0	1	1	0	0	0	1	1	0	0	0	0	0	0	0	1	0	0	2	1	0	1	0	0	0	0	0	0	0	0	0	0	0	0	2	0	0	1	0	0	0	1	0	0	0	0	0	0	0	1	0	0	0	0	1	2	1	0	0	0	0	0	0	0	2	0	0	0	0	1	0	0	1	0	0	0	0	1	0	0	0	0	3	0	0	1	1	0	0	0	1	1	0	1	1	0	0	0	0	3	0	1	0	0	0	0	1	2	2	0	0	1	0	8	0	1	1	1	0	0	0	0	0	0	0	1	0	1	0	0	0	1	0	1	0	0	2	3	0	0	0	0	0	0	0	0	0	0	0	0	0	4	3	0	0	0	2	0	0	0	1	0	0	0	0	1	0	0	0	0	0	0	0	1	1	1	2	0	0	0	0	0	2	0	4	0	1	0	0	3	1	1	0	1	1	0	1	2	0	0	0	1	0	0	0	0	1	2	1	0	0	0	0	0	0	0	1	0	0	0	0	0	0	0	0	0	0	0	0	0	0	0	0	1	0	0	0	1	0	0	0	0	0	0	1	1	2	1	0	0	0	3	0	1	0	3	1	0	0	1	0	0	0	0	0	0	1	0	1	0	0	0	1	0	0	0	0	0	0	0	2	0	0	0	0	0	1	0	3	0	2	0	2	0	0	0	0	0	0	0	0	0	3	0	0	0	0	0	0	3	1	2	1	2	0	0	0	0	0	0	0	1	0	0	0	0	4	0	0	0	1	0	0	5	2	0	0	0	0	0	1	0	2	0	2	0	0	0	0	1	1	0	2	0	0	1	2	0	0	3	0	1	0	0	0	1	1	0	0	2	0	0	0	1	0	1	0	0	0	0	0	0	0	5	2	0	0	0	0	0	1	0	0	0	1	1	0	3	0	0	0	0	0	3	0	1	0	0	0	0	0	1	2	0	0	1	0	0	1	0	0	0	1	2	0	0	0	0	1	0	0	0	0	0	0	0	0	0	0	1	3	0	0	0	0	1	0	0	0	3	1	0	0	2	0	0	0	3	0	0	0	0	0	1	0	0	1	0	0	0	0	4	0	0	0	0	2	0	0	1	0	0	0	0	0	0	0	0	0	0	1	0	1	0	0	1	0	0	0	0	1	0	0	2	0	1	0	0	2	0	0	2	0	0	0	1	0	1	1	0	0	0	1	0	0	0	2	0	0	1	0	0	0	0	1	0	1	0	0	0	0	2	1	0	0	0	0	1	0	0	0	0	0	2	0	0	0	0	1	0	0	0	0	0	0	2	0	1	0	0	0	0	0	1	0	0	0	0	0	0	1	4	0	0	0	0	0	0	0	0	1	1	0	0	0	0	0	0	1	5	0	0	1	1	2	0	2	0	0	0	2	0	0	0	0	0	0	0	0	0	0	1	0	0	1	0	0	0	0	0	0	0	1	0	0	0	0	0	1	0	1	0	0	0	0	0	0	0	1	1	0	1	0	0	1	4	0	0	2	0	0	0	1	0	4	1	0	0	3	0	0	0	0	1	0	0	1	1	0	0	0	0	0	1	0	0	0	0	0	0	2	0	0	0	0	2	0	0	1	0	0	0	0	0	0	0	0	0	2	0	0	0	0	0	0	0	1	0	0	0	0	1	1	1	0	1	2	0	0	0	0	0	0	4	1	0	0	0	0	0	0	0	0	1	1	0	0	0	0	1	0	0	0	0	0	0	0	0	0	0	0	1	0	0	0	0	0	1	0	0	0	0	1	1	0	2	1	2	2	0	0	0	0	0	2	0	0	0	0	0	2	0	0	1	0	0	0	1	0	0	1	0	0	0	2	0	0	0	0	0	0	1	1	0	0	3	0	0	4	0	0	0	5	0	0	0	0	0	0	0	0	0	4	0	0	0	0	0	0	0	0	1	2	5	0	2	0	1	1	2	2	0	0	0	0	0	0	1	0	0	0	0	3	0	0	2	0	0	0	0	6	0	1	0	0	1	0	0	0	0	0	0	0	0	4	0	0	0	0	0	0	0	0	1	3	0	0	0	1	2	0	0	4	0	0	0	0	0	0	1	0	0	1	0	0	0	0	0	3	0	1	0	0	0	0	1	2	0	0	0	0	0	0	0	0	0	4	0	1	0	1	0	0	0	0	0	0	0	0	0	0	0	0	0	0	0	0	0	2	1	0	0	0	0	1	0	0	0	0	0	0	0	0	0	0	0	0	0	0	0	0	0	4	0	0	0	0	0	0	0	0	0	0	0	0	2	0	0	0	1	4	0	0	1	0	0	3	0	0	2	0	1	0	0	0	1	0	1	1	0	0	0	2	0	0	0	0	0	0	0	0	1	0	1	1	0	1	0	1	0	3	0	0	0	2	0	0	0	0	0	0	0	0	0	1	0	0	5	3	0	1	2	0	0	0	0	0	1	3	1	0	0	0	1	0	0	1	3	0	1	0	0	1	0	3	0	0	0	0	0	0	0	0	0	0	0	1	1	0	0	0	3	1	0	0	0	0	1	0	1	1	0	0	0	1	0	2	0	0	1	0	0	2	1	2	1	0	2	0	0	0	0	0	0	1	0	0	0	1	0	0	2	0	0	0	0	0	0	0	0	0	0	0	0	0	0	5	2	0	0	0	0	0	3	0	0	0	1	1	0	0	0	0	1	0	0	0	0	0	0	1	0	0	1	0	0	0	0	0	2	0	0	4	0	5	0	0	1	0	0	0	0	2	0	0	0	0	0	2	0	1	1	0	0	0	0	1	0	0	0	0	0	0	0	2	0	1	0	0	0	0	0	0	0	1	1	0	1	0	0	0	0	0	0	1	0	0	0	0	1	0	1	0	1	0	1	0	0	0	0	0	0	0	2	0	1	1	0	3	1	0	0	2	0	1	0	4	0	2	1	1	0	0	0	0	0	2	0	0	0	0	0	0	0	0	0	0	1	0	0	0	0	1	0	0	0	2	0	1	0	2	0	0	0	1	6	0	0	1	0	0	0	2	0	0	1	0	0	0	1	0	0	1	1	0	0	0	0	2	0	0	0	0	2	0	1	0	0	0	0	0	0	0	3	1	1	0	2	0	1	0	0	0	1	0	0	0	0	0	0	1	2	0	0	0	0	0	0	2	0	0	0	0	0	1	0	3	0	0	0	0	0	0	0	0	0	0	0	0	0	0	0	1	0	4	0	0	0	1	0	0	0	0	0	0	0	1	1	0	0	0	0	0	1	1	1	1	1	2	0	0	0	0	0	0	0	2	0	0	1	0	1	0	0	1	0	1	0	0	0	6	2	0	1	0	0	0	0	3	3	1	0	0	0	0	0	0	0	0	1	0	0	1	1	1	0	0	0	1	0	0	0	0	0	1	0	0	0	0	0	0	0	0	0	2	0	1	0	0	0	1	0	1	0	0	0	0	0	0	0	0	0	4	0	1	0	0	0	0	0	0	0	0	0	0	1	1	2	0	2	0	3	0	0	2	1	0	0	0	3	0	0	0	0	0	1	0	0	0	0	0	0	0	0	1	0	0	0	2	0	0	1	0	0	0	0	2	0	0	1	0	2	1	0	0	0	4	2	0	2	0	0	0	1	0	0	0	0	0	1	1	0	1	0	2	0	0	0	0	1	0	0	0	0	1	0	0	0	1	0	0	0	0	0	0	1	0	0	0	1	0	0	0	0	0	0	0	2	1	0	0	2	1	1	0	0	0	0	0	0	1	0	0	0	0	0	0	0	0	0	0	0	0	0	3	0	0	2	0	2	0	1	0	1	3	0	0	0	0	0	5	0	0	0	1	1	1	1	0	0	0	0	0	0	0	0	1	0	1	0	1	0	0	0	1	1	0	0	0	1	0	1	0	2	0	2	1	2	0	1	0	0	0	1	0	1	0	1	0	1	0	0	0	0	0	0	2	1	0	0	0	1	0	0	0	1	0	0	0	0	6	0	1	0	4	1	2	0	0	0	0	0	4	3	0	0	0	2	0	1	0	0	0	1	0	1	0	0	0	0	0	3	2	2	0	0	1	1	1	0	0	0	0	0	0	0	1	0	2	0	0	0	1	0	0	0	0	0	4	0	4	0	0	0	3	0	0	0	1	2	0	2	0	1	0	0	2	0	0	0	0	0	0	0	0	0	1	0	0	0	0	0	0	0	1	1	0	0	3	0	0	1	0	0	0	0	0	0	0	0	2	0	1	0	0	0	0	1	0	0	2	1	0	0	0	0	0	0	0	0	0	3	2	0	0	0	0	0	0	0	0	1	0	2	0	0	3	0	0	1	0	0	0	0	0	0	0	0	0	0	0	0	0	1	1	0	0	0	0	2	0	0	4	1	0	2	0	0	0	1	0	0	0	0	0	3	0	0	6	0	0	0	0	1	0	0	1	0	0	0	0	0	0	0	0	1	1	0	3	0	0	2	0	0	2	4	0	0	0	0	0	0	0	2	0	0	5	1	1	1	0	0	0	0	0	0	0	2	1	1	1	0	0	1	0	2	0	0	0	1	0	4	4	0	0	0	0	1	0	0	0	0	0	0	0	0	4	0	0	1	0	3	0	0	0	0	2	3	0	0	0	1	1	0	0	0	0	1	0	0	1	0	1	0	0	0	1	0	0	0	0	0	0	1	0	0	0	0	0	0	0	0	0	0	4	3	1	2	2	0	0	0	1	4	0	1	0	0	0	0	0	0	3	0	0	0	0	0	1	2	0	0	2	2	0	0	0	0	0	0	0	0	0	0	0	0	0	0	2	0	2	0	0	0	3	0	2	2	0	0	0	0	0	1	0	1	0	1	1	1	0	0	0	1	1	1	0	0	1	0	3	1	0	2	0	0	2	0	0	0	0	0	0	0	0	0	5	1	0	0	0	1	0	0	0	4	0	0	1	0	1	0	0	0	0	0	0	0	2	1	0	0	0	0	0	0	0	0	0	0	3
N0.HOG0003926	0	0	0	0	0	0	0	0	0	0	0	0	0	0	1	0	0	0	0	0	0	0	0	0	0	0	0	0	0	1	0	0	0	0	0	0	0	1	0	0	0	0	0	1	0	0	0	1	0	0	0	0	0	0	0	0	1	0	0	0	0	0	0	1	1	0	0	0	0	0	1	0	0	0	0	0	0	0	0	0	0	0	1	2	0	0	0	0	1	0	1	0	0	0	0	0	0	0	0	0	0	0	0	0	0	0	0	0	0	0	0	0	0	0	0	0	0	0	0	0	0	0	0	0	0	1	0	0	0	0	0	0	0	1	0	0	0	0	0	0	0	0	1	0	0	0	0	0	0	0	0	0	0	0	0	0	0	0	0	0	0	0	0	0	0	0	0	0	0	0	0	0	0	0	0	0	0	0	0	1	0	0	0	0	1	0	0	0	0	0	0	0	0	0	0	0	0	1	0	0	1	0	1	0	0	0	0	0	0	0	0	0	1	0	0	0	0	0	0	0	0	0	0	0	0	0	0	1	0	0	0	0	1	0	0	0	0	0	0	0	0	1	0	0	0	0	1	0	0	0	0	0	0	0	1	0	1	0	0	1	1	0	0	0	0	0	0	0	1	0	0	0	0	1	0	0	0	0	0	0	0	1	1	0	0	0	0	0	0	0	1	0	0	0	0	0	0	0	0	0	0	0	1	1	2	0	0	2	1	0	0	0	0	0	0	0	1	0	0	0	0	0	0	0	0	0	0	1	0	0	1	0	0	0	1	0	0	0	1	0	1	0	1	0	0	1	0	0	2	0	0	1	0	0	0	1	0	0	0	0	0	0	0	0	0	0	2	0	1	0	0	0	0	0	0	0	0	1	0	1	0	0	0	0	0	0	0	0	0	0	0	0	0	0	0	0	0	0	0	0	0	0	0	0	0	1	0	1	0	0	0	0	0	0	0	0	0	0	0	0	0	1	0	0	0	0	0	0	0	0	0	0	0	0	0	0	0	0	0	0	0	0	0	0	0	0	0	0	0	1	1	0	0	1	0	0	0	0	0	0	0	0	1	0	0	0	0	0	0	0	0	0	0	0	0	0	0	0	0	0	0	2	0	0	0	0	0	0	0	0	1	0	0	0	0	0	0	0	0	2	1	0	0	0	0	0	0	0	0	0	1	0	0	1	0	0	0	0	0	0	0	0	0	0	0	0	0	1	1	1	0	0	0	0	0	0	0	0	0	0	0	1	0	0	1	0	0	0	0	0	0	1	0	0	0	0	0	0	0	0	0	0	0	0	0	0	1	0	0	1	0	0	0	0	0	0	0	0	0	0	1	0	0	0	0	0	0	1	0	0	0	0	0	0	0	0	0	0	0	0	0	0	0	0	0	0	0	0	0	0	1	1	1	0	0	0	0	0	0	0	0	0	0	0	1	0	0	0	0	0	0	0	1	0	0	0	0	0	0	2	1	0	0	0	0	0	0	0	0	0	0	0	0	0	0	0	0	0	1	0	0	0	0	0	0	0	0	0	0	0	0	0	0	0	0	0	0	0	0	0	0	0	1	1	2	0	0	0	0	0	0	0	0	0	0	0	0	0	0	0	0	0	0	1	0	0	1	0	0	0	0	1	0	0	0	0	1	0	0	0	0	0	0	0	1	0	0	2	0	0	0	0	0	0	0	0	0	1	0	0	0	0	0	0	0	0	0	0	0	0	0	0	1	0	1	0	0	0	1	0	0	0	1	0	1	0	0	1	1	0	0	1	0	0	0	0	0	0	1	0	0	0	1	0	0	0	0	0	1	0	2	0	0	0	0	0	0	0	0	0	0	0	0	0	0	1	0	0	0	0	0	0	0	0	0	0	0	0	2	0	1	0	0	0	0	0	0	0	0	0	0	0	0	0	0	0	0	0	0	0	0	0	0	0	0	0	1	0	0	1	0	0	0	0	1	0	0	0	0	0	0	0	1	1	0	0	0	0	0	0	0	0	0	0	0	0	0	0	0	0	0	1	0	0	0	1	0	0	0	0	0	0	0	0	0	0	0	0	0	1	1	0	0	0	0	0	0	0	0	0	0	0	0	2	0	0	0	0	0	0	0	0	0	0	0	0	0	0	0	0	0	0	1	0	0	0	0	0	2	0	0	0	0	0	0	0	0	1	0	0	0	0	0	0	0	0	0	0	0	1	0	1	0	0	0	0	0	0	0	0	0	0	0	0	1	0	0	0	0	0	0	1	0	0	0	0	0	0	0	0	0	0	0	1	1	1	0	0	0	0	0	0	0	0	0	0	0	0	0	0	0	0	0	0	0	0	1	0	0	0	1	2	0	0	0	0	0	0	0	0	0	0	0	0	0	0	1	0	0	0	0	0	0	0	1	0	2	0	0	0	0	0	0	0	0	0	0	0	0	1	0	0	1	0	0	0	0	0	0	0	0	0	0	0	1	0	0	0	0	0	0	1	0	0	0	0	0	0	0	0	0	0	0	0	0	0	0	0	0	0	1	1	0	0	0	0	1	0	0	0	0	0	0	0	0	0	3	0	0	0	0	0	0	0	0	0	0	0	0	0	0	0	0	0	0	0	0	0	0	0	0	0	0	0	0	0	0	0	2	0	0	0	1	0	0	0	0	0	0	0	0	0	0	0	0	0	2	0	0	0	0	0	0	0	0	0	0	1	0	0	1	0	0	0	0	0	0	0	0	1	0	0	0	0	0	0	0	0	0	0	0	0	0	0	0	1	1	0	0	0	0	0	0	0	0	0	0	0	0	0	0	0	0	0	0	0	0	0	0	0	0	0	0	2	0	1	0	0	0	0	0	0	0	0	0	1	0	0	0	0	0	0	1	0	0	0	0	0	0	1	0	0	0	0	0	0	0	1	0	0	0	0	0	2	0	0	0	1	0	0	0	0	0	0	0	0	0	0	0	0	0	0	0	0	0	1	0	0	0	0	1	0	0	0	0	0	0	1	0	1	0	1	0	0	1	0	0	0	1	0	1	0	0	0	1	0	0	0	1	1	0	0	0	2	0	0	0	1	0	0	2	0	0	0	0	0	0	0	0	0	0	0	2	0	1	0	0	0	0	0	0	1	0	0	0	0	0	0	0	0	0	0	0	0	0	0	0	0	0	0	0	0	0	0	0	0	1	0	0	0	0	0	0	0	0	0	0	0	0	0	0	1	0	0	0	0	0	0	0	0	0	0	0	0	2	0	0	0	0	0	0	0	0	0	0	0	0	0	1	0	0	0	1	0	0	0	0	0	0	0	0	0	1	0	1	1	0	0	1	0	0	0	0	0	0	0	0	1	0	0	0	0	2	0	1	1	0	0	0	0	0	0	0	0	0	1	1	2	1	0	0	0	0	0	0	1	0	0	0	0	0	1	0	0	1	0	0	0	0	1	0	0	1	0	0	0	1	1	0	0	0	0	0	0	1	0	0	0	0	0	0	0	1	0	0	1	1	0	0	0	0	0	0	0	0	1	0	0	0	0	0	0	1	0	0	0	0	0	0	0	0	0	0	0	0	0	0	0	0	0	0	0	1	0	0	1	0	0	0	0	0	0	0	1	0	0	0	0	0	0	0	0	0	0	1	0	0	0	0	0	0	0	0	0	0	0	0	0	2	0	0	0	0	0	0	0	0	0	0	0	0	0	0	0	0	0	0	0	0	0	0	0	0	0	0	0	0	1	0	0	0	1	0	0	0	0	0	0	0	0	0	0	0	0	0	0	0	0	0	0	0	0	0	0	0	0	0	0	0	0	0	1	0	0	1	0	0	0	0	0	2	0	1	0	0	0	0	0	0	0	0	0	0	1	0	0	0	0	0	0	0	1	0	0	0	0	0	0	0	0	0	1	0	0	0	0	1	1	0	1	0	0	0	0	0	0	0	0	0	0	0	1	0	0	0	0	0	0	1	0	0	0	0	0	0	1	0	0	1	0	0	0	0	0	0	0	0	0	1	0	0	0	0	0	0	0	0	0	0	0	0	0	0	0	0	0	0	1	0	0	0	0	0	0	1	0	0	1	0	0	0	0	0	0	1	0	1	0	0	0	0	0	0	0	1	0	0	0	0	0	0	1	0	0	0	0	0	0	0	0	0	1	3	0	0	1	0	0	0	0	1	0	0	0	0	0	0	0	0	0	0	0	0	0	0	0	0	0	0	1	0	1	0	0	0	0	0	0	0	0	0	1	0	0	0	1	0	0	0	0	0	0	0	0	2	0	0	0	0	0	0	0	0	1	0	0	1	0	1	0	1	0	0	0	0	0	0	0	0	0	0	0	0	0	0	0	0	0	0	0	0	1	0	0	0	2	0	0	1	0	0	1	0	0	0	0	0	0	0	0	0	0	0	0	2	0	0	0	1	0	0	0	1	0	0	0	1	1	0	0	0	1	0	0	0	0	0	0	0	0	1	0	0	0	0	0	0	0	0	0	0	0	0	0	0	0	0	0	0	0	0	0	0	0	0	1	0	0	0	0	0	0	0	0	0	0	0	0	0	1	0	0	0	0	0	0	0	0	0	0	0	0	1	0	0	0	0	0	1	0	0	0	0	1	0	0	0	0	0	0	0	0	0	0	0	0	0	0	0	0	0	0	0	0	3	0	1	0	0	0	0	1	0	0	0	0	0	0	1	0	0	0	0	0	0	0	0	0	1	0	0	0	0	1	0	1	0	0	0	0	0	0	0	1	0	0	0	0	0	0	0	0	0	0	1	0	0	0	0	0	2	0	0	0	0	0	0	0	0	0	0	0	0	0	0	0	0	0	0	0	1	0	1	0	0	0	0	0	0	0	0	0	0	0	0	0	0	0	0	0	0	1	2	0	1	0	0	0	0	0	0	0	0	0	0	0	0	0	0	0	0	1	0	0	0	0	0	0	0	0	0	0	0	0	0	0	0	0	0	1	0	1	1	0	0	0	0	0	0	0	0	1	0	0	0	0	1	0	0	0	0	2	0	0	1	0	0	0	0	0	0	0	0	0	0	0	0	0	1	0	0	0	0	0	0	0	0	0	0	0	0	0	0	0	0	1	0	0	0	0	0	0	0	0	0	0	0	0	0	0	0	0	0	0	1	1	0	0	0	0	0	0	0	0	0	1	0	1	0	0	0	0	0	0	0	0	1	1	0	0	0	0	0	0	0	0	0	0	0	1	0	0	0	0	0	0	1	0	0	0	0	0	1	1	0	0	1	0	0	0	1	0	0	0	0	1	0	0	0	0	0	0	0	0	0	0	1	0	0	0	0	0	0	0	0	0	0	1	0	0	0	0	1	0	0	0	0	0	0	0	0	1	0	1	0	0	0	0	0	0	0	0	0	1	0	0	0	0	0	0	0	0	0	0	0	0	0	0	0	2	0	0	0	0	0	1	0	0	0	1	0	0	1	0	1	0	0	0	0	1	1	1	0	0	0	0	0	0	1	0	1	0	1	0	0	0	0	0	0	0	0	0	0	0	0	1	0	0	0	0	0	0	0	1	0	0	1	0	0	0	1	0	0	0	0	0	0	0	0	0	0	0	0	0	0	0	0	0	0	0	0	1	1	0	0	0	0	0	1	1	0	0	0	0	0	0	0	0	0	0	0	0	0	0	0	0	0	0	0	0	0	0	0	0	0	0	0	1	0	0	0	0	0	0	0	1	0	0	0	0	0	0	0	0	0	0	0	0	1	0	0	0	0	0	0	0	0	0	0	0	0	0	0	0	1	0	0	0	0	0	0	0	0	0	0	0	2	0	0	1	0	0	0	0	0	0	0	0	0	0	0	0	0	1	1	1	0	0	0	0	0	1	1	0	0	0	0	0	1	0	0	0	0	0	0	0	0	0	0	0	0	0	0	0	0	0	0	0	0	0	0	0	0	0	0	0	0	0	0	0	0	0	1	0	0	1	0	0	0	0	0	0	0	0	0	0	0	0	0	0	0	1	0	0	0	0	1	0	0	0	0	0	0	0	0	0	0	0	0	0	0	0	0	0	0	1	0	0	0	0	0	0	0	0	1	0	1	0	0	1	0	0	1	0	0	1	1	0	0	0	0	0	2	0	0	0	0	0	0	0	0	0	0	0	1	0	0	0	0	0	0	0	0	0	0	0	1	0	0	0	0	0	0	0	0	0	0	0	1	1	0	1	0	0	0	0	0	0	0	0	0	1	0	0	0	0	0	1	0	0	0	0	0	0	1	0	1	0	0	0	0	0	0	0	0	0	1	0	0	2	0	0	0	0	0	0	0	0	0	0	0	0	0	0	0	0	0	0	0	0	0	0	0	0	0	0	0	0	0	0	0	0	0	0	0	0	0	0	0	1	0	0	0	0	0	0	0	0	0	0	0	0	0	0	0	0	0	0	0	1	0	0	0	0	0	0	1	0	0	0	0	0	0	0	0	0	0	0	0	0	0	1	0	0	0	0	0	0	0	0	0	0	0	0	0	1	0	1	0	0	1	0	0	0	0	0	0	0	0	0	1	0	0	0	0	0	0	2	0	0	0	0	0	0	0	0	0	0	0	0	0	2	0	0	0	0	0	0	0	1	0	0	0	0	0	0	0	0	0	0	1	0	0	0	0	0	0	0	0	0	0	0	1	0	0	0	1	1	0	0	0	0	0	0	0	0	0	0	0	0	0	0	0	0	0	0	0	0	0	0	0	0	1	0	1	0	1	1	0	0	0	0	0	0	0	0	0	0	0	0	0	0	0	0	0	0	0	0	0	1	0	0	0	0	0	0	0	0	0	0	0	0	0	1	0	0	0	0	0	0	0	0	0	0	0	0	1	0	0	1	0	0	0	0	0	0	0	0	0	0	0	0	0	0	0	1	0	0	0	0	0	0	0	0	1	0	0	0	0	0	0	1	1	0	0	1	0	0	0	0	0	1	0	1	0	0	0	2	0	0	0	0	0	0	0	0	0	0	1	0	0	0	0	0	0	0	0	0	0	0	0	0	0	0	0	0	0	0	0	0	0	0	0	0	0	0	1	0	0	0	0	2	0	0	0	1	0	0	0	0	0	0	0	3	0	0	0	0	0	0	0	0	0	0	0	0	0	0	0	1	0	0	0	0	0	0	0	0	0	0	0	0	0	0	0	0	0	1	0	0	0	0	1	0	0	0	0	0	0	0	0	0	0	0	0	0	0	2	0	0	0	0	0	0	0	0	0	1	0	0	0	0	0	0	0	0	0	0	0	0	0	0	0	0	1	0	0	1	0	0	0	0	0	0	0	1	0	1	0	0	0	0	0	0	0	0	0	0	0	0	0	1	0	0	0	0	0	1	0	0	0	0	0	1	0	1	2	0	0	0	0	0	0	0	2	0	0	0	0	0	2	0	0	0	0	1	0	0	1	0	1	1	0	0	0	0	0	1	0	0	0	0	0	0	0	0	0	0	0	0	0	0	0	0	0	0	0	0	1	0	0	0	1	1	0	0	1	0	0	1	0	0	1	0	0	1	0	0	0	0	1	0	0	0	0	0	0	1	0	0	0	0	0	0	0	0	0	0	0	0	0	0	0	0	0	1	0	0	0	0	0	2	0	0	0	0	0	0	0	0	0	0	0	0	0	0	0	0	1	0	0	1	0	0	0	1	0	0	0	0	1	0	0	0	0	0	0	0	0	0	0	0	0	0	0	0	0	0	0	0	0	0	1	1	0	0	0	1	0	0	0	0	0	0	0	0	0	0	0	0	0	0	0	0	0	0	0	0	0	1	0	0	0	0	0	0	0	0	0	0	0	0	0	0	0	0	0	0	0	0	0	0	0	0	0	0	0	0	0	1	0	0	0	0	0	0	0	0	0	0	0	0	0	0	1	0	0	0	0	1	0	0	0	1	0	0	0	1	0	1	0	0	0	0	0	1	1	0	0	0	0	0	0	0	0	0	0	0	0	0	0	0	0	0	1	0	0	1	0	0	0	0	0	0	0	0	0	0	1	0	0	0	0	0	1	0	0	0	1	0	0	0	1	0	0	0	0	1	1	0	0	0	0	0	0	0	0	1	0	0	0	0	1	0	0	0	0	0	0	0	0	0	0	0	0	0	0	0	1	0	0	0	0	0	1	0	0	0	0	0	0	0	0	0	0	0	0	0	2	0	0	1	0	0	0	0	0	0	0	0	0	0	0	0	0	0	0	0	0	0	0	0	0	0	0	1	0	0	0	0	0	0	2	0	0	0	0	0	0	0	0	0	0	0	0	1	0	0	1	1	0	0	0	0	0	0	0	0	1	0	0	0	0	0	0	0	0	0	0	0	0	0	0	0	0	0	0	0	0	0	0	0	0	0	0	0	1	0	0	0	0	0	1	0	0	0	0	0	1	1	0	0	1	0	0	0	0	0	0	0	0	0	0	0	0	0	0	0	0	0	0	0	0	0	0	0	0	0	0	0	0	2	0	0	0	0	1	0	0	0	0	0	0	0	1	0	0	0	0	0	0	0	0	0	0	0	0	0	0	1	0	0	0	0	0	1	0	0	0	0	0	0	0	0	1	0	0	0	0	0	0	0	0	1	0	0	0	0	0	0	0	2	0	0	0	0	2	0	0	0	0	0	0	2	0	1	0	0	1	0	0	0	1	0	0	0	0	0	0	0	0	1	0	1	0	0	0	0	0	0	0	0	0	0	0	0	1	0	0	0	0	0	0	0	0	0	0	1	1	1	0	1	0	0	0	0	0	0	0	0	0	0	0	0	0	0	0	0	0	0	0	0	0	0	0	0	0	0	0	0	0	0	0	0	0	0	0	0	0	0	0	0	0	0	0	0	0	0	0	0	0	0	0	0	0	1	0	0	0	0	0	0	0	0	0	0	0	0	0	0	0	0	1	0	0	0	0	1	0	0	0	0	0	0	2	2	0	0	0	0	0	0	0	0	0	0	1	0	1	0	0	0	0	0	0	0	0	0	0	1	0	0	1	0	0	0	0	0	0	0	0	0	0	0	0	0	0	0	0	0	0	0	0	0	0	0	0	0	0	0	0	0	0	0	0	0	0	0	2	2	0	0	0	0	0	0	0	0	0	0	1	0	0	1	0	0	0	0	0	0	1	0	0	0	0	0	0	0	0	1	0	0	0	0	0	0	0	0	2	0	0	1	0	0	2	0	0	0	0	0	0	0	0	0	1	1	0	0	0	1	0	0	0	0	0	1	0	2	1	0	0	0	0	0	0	0	0	0	0	1	0	0	0	0	1	0	1	1	0	0	0	0	0	1	0	0	0	0	1	0	0	0	0	0	0	0	0	0	1	0	0	0	0	1	0	0	0	0	0	2	0	0	0	0	0	0	0	0	0	0	0	1	0	0	0	0	0	0	0	0	0	1	0	1	0	0	0	0	1	0	1	1	0	0	0	0	1	0	0	0	0	0	0	0	0	0	0	1	0	0	0	0	0	0	0	0	1	0	0	0	0	0	0	0	0	1	0	0	0	0	1	0	0	0	1	1	0	0	0	0	1	1	0	0	0	0	0	0	0	0	0	0	0	0	0	0	0	0	0	0	0	0	1	0	0	0	0	0	0	0	0	0	1	0	0	1	0	0	0	0	1	0	0	0	1	0	0	0	0	0	0	1	0	0	0	0	0	0	0	0	0	0	1	0	0	0	0	1	1	1	1	0	0	0	0	0	0	0	0	0	0	0	0	0	0	0	0	0	1	0	0	0	1	0	0	0	0	1	0	0	1	0	0	0	1	0	0	0	0	0	0	0	0	0	0	1	0	0	0	0	0	1	1	1	0	0	0	1	0	0	0	0	0	0	0	0	0	0	0	0	0	0	0	0	0	0	0	0	0	2	0	1	0	0	0	0	0	0	0	0	0	0	0	1	0	1	0	0	2	0	0	1	0	0	1	0	0	0	0	0	0	0	0	0	0	1	1	0	0	0	0	1	0	0	0	1	0	0	0	0	0	0	0	0	0	0	0	0	0	0	0	0	0	0	0	0	0	0	0	0	0	0	0	0	0	0	0	0	2	0	0	0	1	0	0	0	0	0	0	0	0	0	0	0	1	0	0	0	0	0	0	0	0	0	0	0	0	0	0	0	1	1	0	0	1	1	0	0	1	0	0	0	0	0	0	0	0	0	0	0	0	0	0	0	1	1	0	0	2	0	0	0	1	0	0	0	0	0	0	0	0	0	0	0	0	0	0	0	0	0	1	0	0	0	0	0	0	0	0	0	0	0	0	0	0	0	0	0	1	0	0	2	0	0	0	0	0	0	0	0	0	1	0	0	0	0	0	0	0	0	0	0	0	0	1	0	0	0	1	1	0	1	0	1	0	0	0	1	0	0	0	0	0	0	0	0	0	0	1	0	0	0	2	0	0	0	0	0	0	0	0	0	1	0	0	0	0	0	0	0	0	0	0	0	0	0	0	0	0	0	0	0	0	0	0	0	2	1	0	0	0	0	1	0	0	0	1	0	0	0	0	0	0	0	0	0	0	0	0	0	0	0	0	0	1	0	0	1	0	2	0	0	0	0	0	0	1	0	0	1	0	0	0	0	0	1	0	0	0	0	0	0	0	0	0	0	0	0	0	1	0	0	0	0	0	0	0	0	0	0	1	0	0	0	0	0	0	0	2	0	0	0	0	0	0	0	0	0	0	0	0	0	1	0	0	0	0	0	0	0	0	0	0	1	0	0	0	1	0	0	0	0	0	0	1	0	0	0	0	0	2	0	0	0	0	0	1	0	0	0	1	0	0	0	0	0	0	0	0	1	0	0	1	0	0	0	0	0	0	1	0	0	0	1	0	0	0	0	0	0	0	0	0	0	0	0	0	0	0	0	0	0	1	0	0	0	0	0	0	0	0	0	0	0	0	0	0	0	0	0	0	0	0	0	0	1	0	0	0	0	0	0	0	1	0	0	0	0	0	0	0	0	0	0	2	0	0	0	0	0	0	0	0	0	0	0	0	0	0	0	0	0	0	0	1	0	0	0	0	0	0	0	0	0	1	0	0	0	0	0	0	1	0	0	0	0	0	0	1	0	0	0	0	0	0	0	0	0	1	0	0	0	0	0	1	1	0	0	0	0	0	1	0	0	0	0	0	0	0	0	0	0	0	0	1	0	0	0	1	0	0	0	0	0	0	0	0	0	0	0	0	0	0	0	0	0	0	0	0	0	0	0	0	0	0	0	0	0	0	0	0	0	0	0	0	0	0	0	0	0	0	0	0	0	0	0	0	0	0	0	0	0	0	0	0	0	0	1	0	0	0	0	0	0	0	0	0	0	0	0	0	0	0	0	1	0	2	0	0	1	0	0	0	0	0	0	0	0	0	0	0	0	0	0	0	0	0	0	0	0	0	0	1	0	0	0	0	0	0	0	1	0	0	0	0	0	0	0	0	0	0	1	0	0	0	0	0	0	0	0	0	0	0	0	0	0	0	0	1	0	1	0	0	0	0	0	0	0	0	1	0	0	0	0	2	0	0	0	0	0	0	0	0	0	0	0	0	0	0	1	0	0	0	0	0	1	0	1	0	0	1	0	0	0	0	3	0	0	0	0	1	0	1	0	0	0	0	0	1	0	1	0	2	0	0	1	0	0	0	0	0	0	0	0	1	0	0	0	0	0	0	0	0	0	1	0	0	0	0	0	0	0	0	1	0	0	0	0	0	0	0	0	0	1	0	1	0	0	0	0	0	1	0	0	0	0	2	0	0	0	0	2	0	0	1	2	0	1	0	0	0	0	0	0	0	1	0	0	0	0	0	0	0	0	0	1	0	0	0	0	0	0	0	0	1	0	1	0	0	0	0	2	1	0	0	0	0	0	0	0	0	0	0	0	0	0	0	0	0	0	0	1	0	0	0	0	0	1	0	0	1	0	0	0	0	0	0	1	0	0	0	0	0	0	0	1	0	2	0	0	0	0	0	0	0	0	0	0	1	0	0	0	0	0	0	0	0	0	0	0	0	0	0	0	0	0	0	0	0	0	0	0	0	0	0	0	0	1	1	0	0	0	0	0	1	0	1	0	0	0	1	0	0	0	0	0	0	0	1	0	0	0	1	0	0	0	0	0	0	0	0	0	0	0	0	0	2	0	1	0	0	1	0	0	0	0	0	0	0	0	0	0	1	0	0	0	0	0	1	0	0	1	0	1	0	0	0	0	0	0	0	0	1	0	0	0	1	0	0	0	0	0	0	0	0	1	0	1	0	0	0	0	0	0	0	0	0	0	0	0	0	0	0	1	0	0	0	0	0	0	0	0	0	0	0	0	0	0	0	0	0	1	0	0	0	0	0	0	0	0	1	0	2	0	0	0	0	0	0	0	0	0	0	0	0	0	0	0	0	0	1	0	0	0	0	0	0	1	0	0	0	1	0	0	0	0	1	0	0	1	0	0	1	0	1	0	0	0	0	0	0	0	0	0	0	0	0	0	0	0	0	0	0	0	0	0	0	1	0	0	0	0	0	0	0	0	0	0	0	0	0	0	0	0	0	0	0	1	0	0	0	0	0	1	1	0	0	0	0	0	0	0	0	0	1	0	1	0	1	0	0	0	0	0	0	0	0	0	0	1	0	2	0	0	0	0	0	0	0	0	0	0	0	0	1	0	0	0	0	1	0	1	0	0	0	0	0	2	0	0	0	0	0	1	0	0	0	0	0	0	0	0	0	0	0	0	0	0	0	0	1	0	0	0	0	2	0	0	0	0	0	0	0	0	0	0	0	0	0	0	0	0	0	0	0	1	0	0	0	0	0	0	0	0	0	0	0	0	0	0	0	1	0	0	0	0	0	0	0	0	0	0	0	0	0	0	0	0	0	0	0	0	0	2	0	0	0	0	0	0	0	0	0	0	0	0	0	1	0	1	0	0	0	0	0	1	0	0	0	0	0	0	0	0	0	0	1	0	0	1	0	0	0	0	0	1	0	0	0	1	1	0	0	1	0	0	0	0	0	0	0	2	0	0	0	0	0	0	0	0	0	0	0	0	0	0	0	0	0	0	0	0	0	1	0	0	0	0	0	0	0	0	0	0	0	0	0	0	0	0	0	0	0	0	0	0	0	0	0	0	0	0	0	0	0	0	0	0	0	0	0	0	0	0	0	0	0	0	0	0	0	1	0	0	0	0	0	0	0	0	0	0	0	1	0	0	1	0	1	0	0	0	0	0	0	0	0	0	0	0	0	0	0	0	0	0	0	0	0	0	0	0	0	0	0	0	0	0	0	0	0	2	1	0	0	0	0	1	0	0	0	1	0	0	0	1	0	0	1	0	0	0	0	0	0	0	0	0	0	2	0	0	0	1	0	0	0	0	0	0	0	0	0	0	0	1	0	0	0	0	0	2	0	0	0	0	0	0	0	0	0	0	1	0	0	0	0	0	0	0	0	1	0	0	0	0	0	0	0	0	1	1	0	0	0	0	0	0	0	0	0	0	0	0	0	0	0	1	0	0	0	0	0	1	0	0	0	1	0	0	1	0	1	0	0	0	0	0	0	0	0	0	0	0	0	0	0	0	0	0	0	0	0	0	1	0	0	0	0	0	1	0	0	0	0	1	1	0	0	0	0	0	0	0	0	0	0	1	0	0	0	0	1	0	0	0	0	0	0	0	0	0	0	0	0	0	0	0	0	0	0	0	0	0	0	0	0	0	0	0	0	0	0	0	0	0	0	0	0	0	0	0	0	1	0	0	0	0	0	0	0	0	0	0	0	0	1	0	0	0	0	0	0	0	0	0	0	0	0	1	0	0	0	0	0	0	0	1	0	0	0	0	0	0	0	0	0	0	0	0	0	0	0	0	1	0	0	0	0	0	0	0	0	0	0	1	0	0	0	0	0	0	0	0	0	0	0	0	0	0	0	0	0	0	0	0	0	0	1	0	0	0	0	0	0	0	0	1	0	0	0	0	0	0	0	0	0	0	0	0	0	0	0	0	0	1	0	0	2	0	0	0	0	0	0	0	0	0	0	0	0	0	1	1	0	0	1	0	0	0	1	0	0	0	0	0	0
N0.HOG0004904	1	0	0	0	5	1	0	0	0	0	0	0	0	1	2	1	2	0	3	0	0	2	0	2	1	0	0	1	2	0	0	0	1	0	0	0	1	2	1	1	0	1	0	1	0	0	1	1	0	0	0	2	2	0	2	0	2	0	0	0	0	3	0	0	0	0	1	0	0	0	0	1	1	0	0	0	0	0	0	0	0	0	1	2	0	0	0	0	1	1	0	0	0	0	0	2	0	0	0	0	0	0	5	2	0	0	0	0	0	0	1	1	0	0	0	2	2	0	0	0	0	0	1	1	0	1	1	0	0	1	0	0	1	2	0	0	1	1	3	0	1	0	1	0	1	0	1	0	0	1	0	1	1	0	0	1	0	0	0	2	0	3	1	4	3	0	1	1	0	0	0	0	1	1	1	1	1	0	0	0	3	0	0	0	0	1	0	0	0	1	0	1	1	0	2	1	3	2	1	1	0	1	1	1	0	0	0	0	1	0	0	1	3	0	0	0	1	0	0	0	0	1	1	2	0	1	1	1	0	0	0	1	2	0	1	0	2	1	1	0	1	1	0	0	0	0	1	0	0	1	0	0	0	0	0	0	0	1	1	0	2	0	0	0	0	0	1	0	0	1	0	0	0	0	2	0	0	1	0	1	0	1	0	1	0	0	0	0	0	0	0	0	0	1	0	0	0	0	0	0	1	0	0	2	1	1	1	1	3	1	0	0	0	0	0	0	0	0	1	0	0	0	0	2	0	0	0	1	0	1	3	0	0	0	0	0	2	0	1	0	0	0	1	1	1	0	0	0	2	1	1	2	0	0	0	2	0	0	0	0	3	0	0	0	1	2	4	0	0	1	0	0	0	0	0	0	0	0	0	0	0	0	0	1	1	0	0	0	0	0	1	3	0	1	0	1	0	0	0	0	0	0	2	0	0	2	0	1	0	0	2	0	0	1	0	0	0	0	2	0	0	2	1	1	5	0	0	0	0	1	0	0	0	0	1	1	0	0	1	1	1	0	0	0	0	1	0	0	0	0	4	1	0	0	2	2	1	0	0	0	0	0	2	0	0	0	0	0	0	0	0	0	1	1	0	0	0	0	0	0	0	1	0	1	0	2	0	2	3	3	2	0	1	1	0	0	0	0	1	0	0	1	0	0	1	2	0	1	0	0	0	0	0	1	0	0	0	0	0	2	0	0	1	1	0	0	1	1	1	0	1	1	0	0	1	0	2	0	0	2	0	0	0	0	0	0	1	0	0	0	0	0	0	0	1	0	0	0	0	0	0	0	0	0	0	0	1	0	0	0	0	0	0	0	0	1	1	3	0	2	0	1	2	1	0	2	1	0	2	0	0	0	0	2	0	1	0	0	0	1	0	0	0	0	0	0	0	0	0	0	0	0	1	1	0	0	0	0	0	0	0	0	0	1	1	2	0	2	0	1	0	2	0	0	0	1	0	0	1	0	0	1	2	0	1	1	0	2	0	0	0	2	0	0	0	0	0	0	0	1	2	0	0	3	1	0	0	0	1	0	0	0	0	0	0	1	2	0	0	1	2	0	6	0	2	1	0	1	2	0	2	1	1	1	0	2	1	1	0	0	1	1	0	0	2	1	0	0	0	0	0	2	0	0	0	0	0	0	0	0	0	0	0	0	0	1	1	1	0	0	1	0	0	0	1	0	1	1	1	0	0	0	0	1	0	0	0	2	0	0	1	1	2	2	1	1	0	0	1	1	1	0	0	0	0	0	0	2	0	0	0	1	0	1	4	0	0	0	1	0	0	0	0	0	0	0	0	0	2	1	2	0	1	0	0	0	0	1	1	0	0	2	1	1	0	0	1	0	1	0	0	1	0	0	1	0	0	1	0	1	0	0	0	0	0	0	4	1	1	0	2	0	0	0	0	1	0	2	0	0	1	1	0	0	0	2	0	0	0	1	0	0	1	0	0	0	0	3	0	1	1	1	1	1	0	1	1	0	0	1	0	0	3	0	1	0	0	0	1	2	0	0	0	1	1	2	0	1	0	0	0	0	0	1	0	1	0	0	0	0	0	2	0	1	2	0	0	0	1	1	0	0	0	1	0	2	0	0	0	6	0	0	0	1	1	0	0	1	1	0	1	0	0	0	1	0	0	1	3	0	0	0	2	1	0	1	0	0	0	0	1	0	0	0	0	0	0	0	0	0	0	0	0	0	0	0	0	0	1	0	3	0	1	1	2	0	2	1	1	1	0	1	0	1	0	0	0	1	0	0	0	0	1	0	3	0	0	0	0	0	0	1	1	0	0	0	0	0	0	1	1	1	1	1	0	0	1	0	0	0	0	0	0	2	0	1	0	0	0	0	0	2	0	1	0	0	2	0	0	0	2	0	1	0	0	0	1	0	0	2	0	0	0	1	1	0	0	1	0	1	0	0	3	0	0	0	1	2	0	0	0	0	0	0	2	0	0	0	0	1	2	3	0	1	0	0	0	0	0	0	1	1	0	0	1	1	2	0	1	0	3	0	1	0	0	0	0	0	0	0	0	0	1	0	0	1	1	0	1	1	1	0	0	1	0	0	1	2	1	1	0	0	0	0	0	0	0	0	1	0	0	0	0	2	0	0	0	0	1	0	0	1	2	0	0	0	1	0	0	0	1	0	0	1	1	1	0	4	0	1	0	1	0	0	0	0	1	1	0	0	0	0	0	0	1	0	0	0	0	0	0	1	1	1	0	0	2	2	0	2	0	0	0	0	0	0	1	2	1	0	0	1	1	1	2	0	0	0	0	0	1	5	0	0	2	0	0	0	0	0	0	4	0	0	0	1	0	0	2	4	1	0	0	1	0	1	0	0	1	3	0	1	3	5	0	1	2	0	0	0	0	1	0	0	0	1	1	0	0	0	1	2	1	2	0	1	2	2	1	1	1	1	1	1	0	0	0	0	1	0	0	2	2	0	0	1	0	0	1	1	3	0	0	1	0	0	0	2	0	0	1	0	0	0	0	0	0	1	1	1	5	1	0	0	0	2	0	1	0	1	0	0	4	0	1	1	1	2	0	0	1	0	2	0	0	0	1	0	0	1	0	4	0	0	1	0	1	0	0	0	1	0	0	1	0	0	1	1	1	0	0	1	1	0	0	2	0	0	0	0	1	0	1	0	0	0	0	0	0	0	0	0	0	0	0	0	1	1	0	0	0	0	0	0	1	0	0	0	0	0	0	1	1	2	0	0	2	2	0	1	0	1	2	1	0	1	0	1	0	0	3	0	0	0	0	1	0	2	0	0	0	0	0	2	0	0	0	0	3	0	1	1	1	0	0	0	0	0	2	0	0	2	0	0	0	1	0	0	3	0	1	0	1	0	0	0	0	0	0	2	0	1	0	0	0	0	1	0	1	1	1	0	1	0	2	3	1	1	1	1	0	0	0	2	0	0	2	0	0	0	1	0	0	0	0	1	0	2	0	0	1	0	0	0	2	1	1	0	0	1	0	0	1	0	0	0	0	0	1	0	1	0	0	0	0	0	0	0	1	1	0	0	0	2	1	0	0	2	2	0	0	0	0	0	0	0	0	0	0	0	0	0	0	0	1	0	0	0	0	0	2	0	1	1	1	0	0	1	0	0	2	1	0	1	0	0	1	0	2	1	0	1	0	0	0	0	0	1	0	1	0	0	3	2	0	0	0	0	0	0	1	1	1	0	1	1	1	1	0	0	0	1	1	2	0	0	0	0	0	2	0	0	0	1	1	0	1	0	0	0	0	1	0	0	2	0	1	0	1	0	2	1	1	0	1	1	1	0	0	0	0	0	0	2	5	0	1	1	0	1	0	1	0	1	0	0	0	0	1	1	0	1	0	0	1	1	0	0	1	2	0	1	1	0	0	1	4	0	0	1	0	0	0	0	2	1	0	2	1	0	1	0	0	1	2	0	0	0	0	0	1	0	2	0	0	2	0	1	1	0	0	1	0	0	0	1	1	0	2	0	0	0	0	1	2	0	1	0	1	0	1	0	0	0	0	3	1	0	0	0	0	0	0	0	0	0	2	1	0	0	0	0	0	0	2	0	0	0	0	0	0	0	0	0	0	0	1	1	2	0	1	1	0	0	0	1	4	0	1	0	0	0	0	0	1	1	0	1	0	0	1	3	1	1	1	0	0	0	0	0	1	0	3	0	0	0	0	0	0	0	0	3	0	1	1	2	0	0	2	0	0	0	1	0	1	0	0	0	0	0	0	0	1	0	1	0	1	2	1	0	0	0	0	0	2	0	0	0	0	0	0	0	0	0	0	0	0	0	0	2	0	0	2	0	2	0	1	1	0	0	0	0	0	0	0	0	0	0	0	1	0	0	1	0	0	1	0	0	2	0	0	0	2	2	1	0	1	0	2	0	1	0	0	1	2	0	2	2	1	0	1	1	0	1	0	0	2	1	0	0	0	0	0	0	0	0	0	0	1	0	0	0	0	1	0	1	0	0	1	1	0	1	1	1	1	0	2	1	0	0	3	0	0	0	1	0	1	1	0	0	0	1	0	3	0	0	0	2	1	0	0	0	0	0	0	7	0	0	1	0	0	0	0	1	3	0	2	0	0	0	0	1	0	0	0	1	0	2	0	0	0	0	1	1	0	0	3	1	0	0	0	1	0	2	0	0	0	1	2	0	0	0	0	0	0	2	2	0	0	1	0	0	0	1	0	0	0	1	0	0	0	0	4	0	2	1	0	0	1	1	0	0	1	0	1	0	0	0	0	2	2	0	0	0	0	1	0	1	2	0	1	1	0	0	0	1	0	0	0	0	1	2	1	0	1	1	2	0	1	1	0	0	2	0	1	0	0	0	0	0	0	1	0	3	0	0	1	0	0	0	3	1	0	1	0	1	0	0	0	0	1	0	0	0	0	2	0	0	0	0	1	0	0	0	0	0	0	0	0	1	0	0	3	0	0	0	1	0	1	1	0	1	0	0	1	1	2	1	0	0	0	1	0	0	0	0	2	1	0	1	1	0	0	0	1	0	1	1	1	0	0	1	0	0	1	1	0	1	0	0	0	1	0	0	0	0	1	0	0	2	0	0	0	2	0	0	1	1	0	0	0	3	1	0	0	0	0	1	1	1	2	0	0	0	1	0	1	0	2	0	2	0	0	0	0	0	0	3	0	1	0	0	1	2	1	1	1	0	1	1	0	0	3	0	0	0	1	2	0	1	1	0	2	0	0	0	2	0	1	0	1	0	0	2	0	0	0	0	2	1	0	0	1	0	0	0	1	0	1	0	0	0	1	0	0	0	0	0	0	2	1	0	0	1	1	2	0	3	0	1	1	0	0	1	0	0	0	0	0	0	2	0	1	1	0	0	2	1	0	0	0	0	0	1	0	0	0	0	0	0	1	0	1	0	0	2	0	1	1	0	1	0	1	0	0	2	0	0	0	0	1	3	0	0	0	1	0	0	1	1	3	0	1	1	0	0	0	3	1	0	3	3	0	0	1	0	1	1	0	0	0	2	1	2	0	0	0	0	1	0	0	0	0	1	0	0	0	1	0	0	0	0	1	1	0	0	1	0	0	0	1	1	0	0	1	1	1	3	0	1	1	0	1	0	0	0	0	1	1	2	0	2	1	1	0	1	0	0	1	0	0	1	1	0	0	0	0	2	0	0	0	0	0	0	0	1	2	0	0	0	0	2	0	0	2	0	1	0	0	1	1	0	1	1	0	0	0	1	1	1	0	0	0	2	0	2	0	0	4	0	0	0	0	1	1	1	1	1	1	1	1	0	5	0	2	1	1	0	1	0	3	0	0	0	0	0	0	2	0	0	3	0	4	0	0	0	0	1	0	0	0	0	1	3	0	0	0	2	0	0	0	0	0	0	0	1	2	1	1	0	0	1	0	0	2	1	0	0	1	0	0	1	1	1	1	0	1	0	1	1	1	1	0	0	0	1	2	0	0	0	1	1	0	0	2	0	1	0	0	0	4	1	0	0	0	1	0	0	0	1	1	2	0	0	1	1	0	2	0	0	0	1	1	0	0	0	1	0	0	0	1	1	3	0	0	0	0	0	0	0	0	0	0	0	1	2	0	0	0	1	1	1	0	1	1	0	1	0	0	0	1	1	1	0	1	0	0	2	4	1	0	1	0	0	0	0	1	0	0	1	0	1	0	0	0	1	1	1	1	0	2	0	0	1	0	0	1	0	0	1	1	0	1	0	1	0	0	1	0	0	1	0	0	2	1	0	0	1	0	0	3	0	0	0	0	0	0	0	0	0	0	1	1	0	1	1	0	0	0	0	1	0	0	0	0	0	0	0	1	1	0	0	1	0	1	0	0	0	0	0	0	0	0	0	0	0	2	1	1	0	0	0	0	1	2	0	1	0	0	3	0	1	0	0	0	0	0	0	1	1	0	0	0	0	0	0	1	2	4	0	0	0	0	0	0	1	0	0	4	1	1	0	0	1	0	1	0	0	0	0	0	0	1	1	0	2	0	0	0	1	0	3	0	1	0	0	0	2	1	0	0	0	3	1	0	3	1	0	0	0	0	0	0	1	1	0	1	0	0	2	0	0	1	1	1	0	1	0	0	1	0	3	1	1	0	0	0	0	0	1	0	1	1	0	0	0	0	0	1	0	0	0	0	0	0	0	0	0	1	0	2	2	1	0	1	0	0	1	0	1	1	1	1	1	2	0	0	1	5	0	0	2	0	0	1	0	0	0	0	0	0	0	0	0	0	0	0	0	1	0	0	0	0	2	0	0	0	3	1	0	1	0	0	2	0	0	0	0	1	3	2	0	0	0	0	0	2	0	1	0	0	0	0	2	0	4	0	1	0	0	1	0	0	2	2	0	0	4	0	0	0	0	0	0	2	0	0	1	0	1	1	0	4	0	0	0	0	2	0	1	0	0	1	0	1	0	0	2	0	0	1	0	3	0	1	0	1	0	0	1	3	0	0	0	0	0	0	0	3	0	1	1	1	1	0	0	0	0	0	1	0	0	1	0	0	0	0	0	3	0	1	0	1	0	0	0	0	0	0	0	0	0	0	0	1	3	1	1	0	0	0	0	0	0	0	0	0	0	1	1	0	2	1	0	0	0	3	1	4	0	0	1	0	0	1	0	0	0	0	1	0	1	0	3	0	0	0	0	3	0	0	1	1	0	0	1	1	1	0	0	0	1	0	1	0	0	1	2	1	0	0	0	0	0	0	0	1	0	1	2	0	0	0	2	1	1	0	0	1	1	0	2	0	0	0	1	1	0	0	0	0	0	0	0	0	2	0	2	0	0	0	1	0	1	0	1	0	0	1	0	0	2	0	2	1	1	1	0	1	0	0	1	0	1	1	0	2	0	0	0	0	0	0	0	0	0	1	0	1	0	3	0	0	0	3	0	0	1	0	3	0	0	1	0	0	1	1	0	0	0	0	1	0	0	0	2	0	0	0	1	0	4	0	0	2	0	0	0	0	0	0	1	1	1	0	4	1	2	0	3	0	1	1	1	0	1	0	2	0	1	0	1	0	0	0	0	0	2	0	1	1	0	0	0	0	1	0	0	1	0	1	2	1	0	0	0	0	0	0	0	0	0	1	0	1	1	0	1	0	0	0	2	0	0	0	0	0	1	0	0	2	0	0	0	0	0	0	0	0	0	0	1	0	0	1	0	0	1	0	0	2	0	1	0	0	3	0	0	2	0	1	0	1	0	1	0	0	1	0	4	4	1	1	0	0	0	0	1	1	0	0	0	0	0	0	0	0	1	1	0	0	0	1	1	0	1	1	0	1	0	0	0	0	0	0	2	0	0	0	2	1	0	0	1	1	0	0	0	1	1	0	1	2	0	1	3	0	0	0	0	0	0	2	1	0	1	0	0	1	0	2	0	0	1	0	2	2	0	1	1	4	1	1	2	0	0	0	0	1	1	0	1	0	0	0	1	0	0	1	0	1	0	0	0	1	1	0	0	1	0	0	0	1	0	1	1	1	0	0	0	0	1	2	2	0	0	0	0	0	0	2	0	0	1	0	1	0	0	0	1	1	1	0	0	0	0	0	0	0	0	1	1	1	0	0	1	1	0	1	0	1	1	0	0	0	0	3	1	1	0	4	0	1	2	0	0	2	0	0	0	1	2	0	0	0	2	0	2	0	1	0	1	0	0	0	1	0	1	0	0	2	2	5	2	0	2	0	1	0	1	0	3	0	0	0	0	0	1	0	0	2	0	4	0	2	1	2	0	3	0	0	1	0	0	1	0	2	0	0	1	2	0	0	1	1	0	0	0	2	0	0	1	0	0	1	0	1	1	1	0	0	0	0	1	1	1	0	4	1	1	1	1	1	1	0	1	0	1	1	0	1	0	0	1	0	0	0	0	1	1	0	0	0	0	0	0	0	3	1	0	2	0	0	2	1	1	0	0	1	1	0	1	1	0	0	1	1	1	0	0	0	0	1	0	2	0	1	0	0	1	2	0	0	0	0	0	0	0	0	0	0	0	0	0	1	0	0	0	0	1	0	1	1	0	0	1	0	0	1	0	1	0	0	2	0	0	0	0	0	0	0	0	2	0	1	0	1	0	1	1	2	0	1	0	1	1	1	0	2	2	0	0	1	0	1	0	1	1	1	0	1	0	1	1	0	0	3	2	0	0	0	0	2	0	2	1	1	1	0	0	0	1	0	0	0	0	0	2	2	0	2	1	1	0	1	0	0	0	0	1	0	0	0	1	0	0	0	0	0	0	1	0	0	1	0	0	0	0	0	0	0	0	0	2	1	1	0	1	0	0	0	1	0	0	0	0	0	0	1	0	0	0	0	0	0	1	0	0	1	3	0	1	1	1	1	0	0	0	1	0	1	0	0	0	1	0	0	0	0	0	0	0	1	0	1	0	2	0	0	0	1	2	0	0	1	0	0	0	0	1	0	3	0	0	0	0	0	0	0	1	0	1	0	0	0	1	1	1	1	0	0	0	1	0	2	0	0	0	1	2	1	0	1	0	1	0	0	0	1	0	4	0	1	0	0	0	3	0	0	0	0	1	0	0	0	0	2	1	4	1	1	0	0	0	0	0	0	0	0	0	1	0	1	0	1	0	0	0	0	1	2	1	0	0	0	1	0	0	2	2	1	0	0	0	1	1	1	0	1	0	0	1	0	0	3	0	1	0	0	2	0	0	0	0	0	0	1	0	1	2	2	1	0	0	1	0	0	1	1	0	1	1	0	0	1	0	0	0	0	0	1	0	0	1	0	1	0	1	0	0	1	1	2	0	1	2	0	1	0	0	0	0	0	0	0	2	1	1	0	2	0	0	1	1	0	0	0	3	1	0	0	1	0	0	0	0	0	1	2	1	2	1	1	0	1	1	0	2	1	1	1	2	2	5	1	3	1	0	0	1	0	1	3	2	0	1	3	3	0	0	0	0	0	0	2	4	0	1	1	0	0	1	0	0	0	1	0	0	0	0	0	0	0	2	1	1	0	0	0	0	0	1	3	0	0	0	0	1	1	0	0	1	0	0	0	1	2	1	0	2	0	1	0	1	0	1	1	0	0	0	0	0	1	0	1	0	1	1	1	0	2	0	0	0	2	2	1	1	0	1	0	4	2	1	0	0	0	1	3	0	0	0	1	0	0	0	0	0	1	1	2	1	0	0	0	0	0	0	0	0	1	1	1	0	0	0	1	0	2	0	1	0	0	0	0	0	0	0	0	0	0	0	0	0	2	1	0	1	0	0	1	0	1	0	0	1	0	1	0	2	1	2	1	1	1	0	0	1	0	0	0	0	0	0	0	1	0	0	0	0	2	0	2	1	0	0	0	0	0	0	0	0	0	0	0	1	0	1	0	0	0	0	0	1	1	1	1	2	0	0	1	2	0	0	4	1	1	0	0	1	0	0	0	0	0	2	0	1	1	1	0	0	0	1	0	0	1	0	1	0	3	1	0	0	0	0	0	0	0	1	0	0	0	1	0	0	0	1	0	0	1	1	0	2	0	1	0	0	0	0	2	0	0	0	0	2	0	0	0	1	1	0	0	0	2	0	0	1	0	0	1	0	1	0	0	1	0	2	0	1	0	1	0	0	1	0	0	0	0	0	1	0	0	1	0	0	0	1	0	1	0	1	0	0	0	0	0	0	1	1	1	1	1	1	1	0	1	0	3	2	2	2	0	1	0	0	2	0	2	1	1	1	0	0	0	0	0	0	0	1	0	0	0	1	0	0	1	0	1	2	0	0	2	0	0	1	0	3	2	1	0	2	0	1	0	0	0	1	0	1	0	1	0	1	0	0	0	0	0	0	0	0	1	0	0	2	0	1	0	0	1	0	0	0	0	0	0	1	1	0	1	0	0	0	1	1	0	0	1	0	0	0	1	0	0	0	0	0	0	0	0	0	0	0	0	0	2	2	0	1	1	0	1	0	0	0	0	1	1	1	0	3	0	1	2	2	0	1	0	0	0	0	0	0	0	1	1	0	0	2	1	0	0	1	0	1	0	2	0	0	1	0	0	2	0	0	1	0	0	1	3	0	0	0	1	0	0	0	0	0	0	0	0	2	1	0	1	1	0	0	1	0	2	0	1	1	0	1	0	0	1	0	0	0	0	0	0	0	2	0	0	0	0	0	1	1	0	0	0	0	0	0	1	1	0	2	0	0	1	1	1	0	1	0	1	0	1	1	0	0	0	1	0	1	1	1	1	1	0	3	2	2	0	0	0	2	2	1	0	0	0	0	0	0	0	0	1	0	0	0	0	2	1	1	0	0	0	1	0	1	0	0	1	0	0	0	0	0	2	0	0	0	0	0	0	0	2	0	1	0	0	0	2	0	0	1	2	0	1	2	4	1	1	0	0	1	0	1	0	0	1	1	0	0	0	1	0	0	0	0	1	0	0	2	0	2	0	0	1	0	0	1	0	1	3	0	0	0	0	1	0	0	0	1	0	0	0	0	0	0	0	0	0	0	2	0	0	1	0	0	0	1	0	2	1	1	1	0	0	0	0	0	1	0	0	1	1	0	1	0	0	1	0	0	0	1	0	0	0	0	0	0	1	0	1	1	1	3	0	0	0	0	0	0	0	0	1	1	0	1	0	0	1	0	0	1	2	0	1	0	0	1	0	2	0	0	0	0	0	1	0	1	0	1	1	0	3	0	2	0	1	0	1	0	0	0	0	0	1	1	0	0	1	0	0	0	0	0	0	1	0	1	0	1	0	0	0	1	0	0	2	0	0	0	0	0	0	1	3	0	2	0	5	0	0	1	1	4	1	1	0	0	0	0	0	1	1	0	1	1	1	2	1	0	1	1	0	0	2	0	0	0	0	0	0	0	0	0	1	1	1	0	1	0	1	1	0	0	0	0	0	0	1	1	0	0	1	2	1	0	0	0	0	0	1	0	0	0	0	0	0	0	0	0	0	1	1	1	0	0	1	1	1	0	0	1	0	0	0	0	0	0	0	1	8	0	0	0	1	0	0	2	0	1	0	0	0	0	1	1	0	0	2	0	0	1	0	2	1	1	0	3	0	0	1	3	1	3	1	0	2	1	0	0	0	1	0	1	0	0	3	0	1	0	0	3	0	0	0	1	0	0	0	0	0	1	1	0	1	0	0	2	0	1	0	0	2	0	1	0	0	0	1	0	0	0	1	0	1	0	1	1	1	0	0	0	0	0	0	0	0	0	0	1	0	1	2	1	0	1	2	0	0	1	0	1	1	1	0	0	3	0	2	0	1	2	0	1	0	1	0	0	0	0	0	3	1	0	1	0	1	0	1	0	0	1	1	0	0	0	1	0	1	0	0	0	1	0	0	1	1	0	1	0	0	0	0	2	2	1	1	0	0	0	1	1	0	1	0	1	2	0	2	2	0	3	0	1	0	2	1	0	0	0	0	1	1	1	1	2	0	0	0	0	1	1	0	0	2	0	0	2	0	0	1	1	0	0	0	1	1	0	1	3	1	1	0	0	0	0	0	0	0	0	0	0	0	2	2	0	0	1	0	0	0	0	0	0	1	1	2	0	1	1	1	0	0	0	1	0	0	0	1	1	3	0	2	1	1	0	1	0	0	1	0	0	0	0	1	2	3	1	3	1	0	0	1	0	0	1	0	0	0	0	1	0	0	0	1	0	0	2	1	2	0	1	0	0	1	1	0	0	3	1	1	0	0	0	0	0	2	1	0	0	0	0	0	0	0	0	0	0	2	0	0	0	0	0	0	0	0	0	0	0	0	0	0	0	1	0	0	0	0	0	0	2	1	2	0	0	0	1	0	0	1	0	0	0	0	0	0	0	0	0	0	0	0	1	0	0	0	1	1	0	0	1	0	0	0	0	1	1	2	0	0	0	0	1	0	0	0	0	4	0	0	0	0	0	0	0	0	0	0	2	2	1	1	0	0	1	0	0	0	1	1	2	0	0	0	0	0	1	0	0	0	0	3	1	0	0	1	0	0	0	0	2	0	0	1	1	0	0	0	0	0	0	1	1	0	2	0	1	0	0	0	0	0	2	0	0	1	0	1	0	1	0	2	3	0	0	0	1	0	0	0	1	0	0	0	0	0	1	1	0	0	1	0	1	0	0	0	0	0	1	3	0	0	0	0	0	0	1	1	0	1	0	1	1	0	2	0	0	0	4	0	1	0	0	0	0	0	1	0	2	0	2	1	0	1	0	1	0	0	0	0	0	0	0	3	0	0	0	0	1	0	0	0	0	0	0	1	0	0	0	1	1	0	0	0	0	0	1	0	0	1	0	3	3	1	0	0	0	0	0	2	0	0	0	1	0	0	0	3	0	1	1	0	1	0	1	1	2	1	0	3	5	1	3	1	0	0	0	1	0	0	0	1	1	1	0	0	1	0	2	0	1	1	1	0	0	2	1	2	0	1	1	0	0	0	0	0	0	0	0	2	0	0	1	0	1	0	0	0	1	0	0	1	2	2	1	1	0	2	0	0	0	1	0	0	0	4	0	1	1	0	0	1	1	0	0	1	0	1	0	0	0	0	0	0	1	1	0	0	1	1	1	0	0	1	0	0	2	0	1	1	0	0	0	0	0	1	4	0	0	0	1	1	0	1	1	0	0	2	1	0	0	0	0	0	1	0	1	1	0	0	0	0	0	1	1	0	1	3	2	0	1	3	0	0	0	1	0	0	1	3	0	0	2	0	0	0	2	0	1	0	1	0	0	0	1	0	1	0	1	0	0	1	1	0	1	0	1	1	0	0	0	0	0	0	1	3	1	1	0	2	1	0	1	0	0	1	0	0	1	1	0	0	1	0	0	1	0	0	3	0	0	0	1	2	1	1	1	1	1	0	3	0	0	0	0	3	0	0	1	0	1	1	0	0	0	0	2	1	1	0	0	1	1	0	2	0	1	0	1	1	1	0	0	0	1	0	1	1	0	0	1	1	0	0	0	0	1	0	2	1	0	0	1	0	1	0	0	1	0	0	0	0	0	0	4	0	0	0	0	0	2	0	1	0	0	2	1	1	0	0	0	0	0	3	0	0	4	0	1	0	0	0	0	0	0	0	0	0	0	0	0	1	0	0	1	0	1	0	0	0	1	1	6	0	0	0	0	0	1	1	0	1	0	0	0	0	1	0	0	0	0	0	2	0	0	0	2	0	2	0	4	0	0	2	0	3	0	1	0	0	3	0	0	1	1	0	2	0	2	0	0	0	0	0	0	0	0	1	0	0	0	1	0	0	1	0	1	3	2	0	0	0	1	1	1	1	0	0	2	0	0	2	2	0	1	1	0	0	0	2	1	0	0	1	0	1	0	0	1	0	0	0	0	0	0	0	2	0	1	0	1	0	0	1	2	4	2	0	0	1	2	0	1	0	0	1	1	1	0	2	0	0	1	1	0	0	1	0	1	0	0	1	2	0	1	1	0	0	1	0	1	3	1	1	0	0	0	1	1	0	0	1	1	0	2	0	0	0	0	1	1	0	1	0	1	1	1	0	1	2	0	1	0	0	0	1	0	0	0	0	0	0
N0.HOG0007783	1	4	0	0	2	2	0	1	0	0	0	0	0	0	1	4	3	0	2	0	0	0	0	0	0	0	2	0	0	0	0	0	0	0	0	0	0	2	0	0	1	0	0	1	0	1	1	0	0	0	0	0	2	0	0	0	0	1	0	0	0	1	1	1	1	1	0	0	0	0	1	6	1	0	0	0	2	1	0	0	0	0	2	1	0	0	2	0	0	1	1	0	0	2	0	1	0	0	0	0	0	1	1	0	0	2	1	0	1	0	0	1	0	1	0	0	0	0	0	0	1	0	0	1	1	1	0	1	0	1	0	0	0	0	1	0	0	0	1	0	2	1	1	1	0	0	1	3	0	0	0	3	0	0	0	0	0	0	1	1	0	0	3	2	1	2	0	0	0	1	0	0	0	0	3	3	1	1	0	0	1	1	0	0	0	1	0	0	0	1	1	0	2	1	0	0	1	0	1	0	0	0	0	0	0	0	0	0	0	0	0	0	3	0	0	0	2	2	0	0	0	0	0	0	1	2	0	0	0	0	0	2	0	2	0	2	0	1	0	0	0	2	0	0	1	1	0	0	0	0	0	1	0	0	1	0	0	1	0	0	0	0	0	0	0	0	1	0	0	2	0	2	0	0	1	0	1	1	0	0	1	0	0	1	0	0	0	1	0	0	0	0	0	0	0	1	0	2	1	0	2	0	1	1	1	0	1	1	1	0	2	0	0	0	1	0	0	1	0	0	0	0	0	0	1	1	1	1	1	0	2	1	0	0	0	1	0	0	0	1	0	1	0	0	1	0	4	0	2	0	1	1	0	0	0	1	0	1	0	0	1	0	1	2	2	0	4	0	0	0	0	0	0	0	0	0	2	0	0	3	0	2	0	1	0	0	0	1	0	1	1	3	0	1	5	0	0	0	0	2	1	0	0	0	0	0	0	0	0	0	0	1	0	0	0	2	0	0	0	0	0	1	3	1	2	0	0	0	0	0	0	0	0	0	0	2	0	0	0	0	1	0	0	1	0	0	0	0	0	0	1	1	0	3	0	0	0	0	0	1	0	0	1	1	3	1	3	0	4	0	3	1	1	1	0	0	1	0	0	0	0	1	0	0	2	3	0	0	2	0	3	4	0	4	0	0	0	0	0	0	1	0	0	0	0	0	1	0	0	2	1	0	2	1	0	2	0	0	0	1	1	0	1	2	1	0	0	2	0	1	1	1	1	1	0	0	0	1	1	0	0	2	0	1	0	0	0	0	1	0	0	1	0	2	1	2	0	0	0	0	2	1	2	0	0	1	1	0	1	0	1	0	0	0	0	0	0	0	0	2	0	0	3	0	0	2	2	2	0	0	0	1	0	0	1	1	0	1	1	0	0	2	2	0	1	1	1	0	0	0	0	0	0	0	0	1	0	0	1	0	0	0	0	3	1	2	0	0	1	0	0	0	1	0	0	0	0	0	0	0	0	0	0	0	2	4	0	4	1	0	0	1	0	0	0	1	0	0	0	1	1	0	1	1	1	0	0	0	1	3	0	3	0	0	1	0	0	0	0	0	1	1	1	1	3	1	0	4	0	1	0	0	0	0	0	0	2	0	0	3	2	1	1	1	3	0	0	3	0	0	0	4	1	0	0	0	0	2	0	1	0	4	0	0	0	4	0	1	1	0	2	0	1	0	0	1	0	1	0	0	0	0	0	2	0	0	0	0	2	0	0	0	1	1	1	1	2	1	0	0	0	0	2	0	0	0	0	1	0	0	0	1	0	0	0	0	1	0	1	0	1	1	0	2	0	3	0	1	1	0	2	0	1	0	0	0	0	0	0	0	0	0	1	0	0	1	1	1	0	0	0	1	1	0	1	2	0	0	0	0	0	0	0	1	1	0	0	0	2	0	0	1	0	0	2	1	0	2	0	1	0	1	0	0	1	1	1	1	1	0	4	2	1	0	1	0	0	1	1	2	0	1	1	1	1	1	0	1	0	0	0	0	0	0	0	3	1	0	0	0	0	0	0	0	0	0	0	0	1	1	0	0	1	0	0	1	5	1	0	4	1	0	0	0	1	0	0	0	0	0	0	1	2	2	1	0	0	0	1	1	2	2	0	0	0	0	0	0	1	0	2	0	0	0	0	0	0	1	3	0	0	0	1	0	3	3	0	0	0	0	2	0	0	0	0	0	0	0	0	0	1	2	0	1	0	0	1	0	0	0	0	1	0	2	1	0	1	1	0	1	0	0	0	0	1	0	0	3	0	1	0	1	0	1	2	0	1	0	2	1	0	0	0	1	0	2	0	2	0	2	0	0	4	1	1	0	2	0	0	1	0	3	2	0	1	1	0	0	0	2	0	0	1	0	1	0	1	0	0	0	0	0	2	0	0	0	3	0	0	0	0	1	0	0	0	0	1	0	0	3	0	0	7	0	1	0	2	1	0	0	0	1	0	1	0	0	0	1	0	1	0	4	0	0	0	0	0	1	0	1	1	0	0	0	0	0	0	2	1	0	0	0	0	0	0	0	0	1	0	0	0	0	0	0	0	2	2	0	2	0	1	0	0	0	1	0	1	2	2	0	1	0	1	0	2	1	0	0	0	0	0	0	0	0	0	0	0	0	0	0	1	0	0	0	1	3	0	0	0	1	2	0	0	0	0	0	1	2	1	0	1	1	0	1	0	0	1	0	0	0	0	0	1	0	0	0	0	0	0	0	1	0	0	0	0	0	0	2	0	0	1	0	0	1	0	0	0	0	0	0	1	0	2	0	0	0	2	1	0	0	0	0	0	0	0	0	0	1	0	0	1	1	0	0	0	1	0	0	2	1	1	0	0	3	0	0	0	0	0	0	0	1	2	0	0	0	0	1	0	1	0	0	0	1	1	3	1	0	0	0	0	1	0	3	0	1	2	0	0	0	2	0	0	2	0	0	0	2	2	0	1	0	1	1	0	0	1	0	1	1	4	0	0	2	3	0	2	0	0	5	0	0	0	1	2	0	1	2	0	0	0	0	0	0	0	0	3	0	0	2	0	0	2	5	1	0	0	0	0	0	2	0	3	1	0	1	1	1	0	0	2	0	4	0	0	0	0	0	0	0	0	0	0	0	0	1	0	3	1	1	0	0	0	0	0	2	0	1	2	3	0	2	0	1	0	0	0	0	2	0	0	0	0	1	1	0	3	2	1	0	1	0	0	0	2	0	0	0	1	2	0	1	1	1	1	0	0	2	1	0	1	1	0	1	1	0	0	2	1	2	1	3	0	0	0	0	0	0	0	1	0	1	2	0	1	1	0	0	3	2	0	0	0	0	0	0	2	1	2	1	0	0	2	0	0	3	2	0	6	0	0	3	1	0	0	0	0	0	5	0	0	1	0	0	0	3	0	1	0	0	0	2	1	1	1	2	0	0	0	0	0	1	0	0	0	0	0	3	0	1	1	0	0	0	2	0	0	0	2	0	1	0	0	0	0	1	0	0	1	2	0	0	1	0	0	0	1	2	0	0	1	1	0	0	0	0	0	0	0	0	0	0	1	0	3	2	0	0	0	0	0	0	0	0	0	0	3	0	0	0	0	0	0	1	1	0	0	0	0	0	0	0	0	3	0	0	0	1	0	0	0	1	0	0	1	0	0	0	0	0	0	0	0	0	0	1	1	1	0	2	0	2	0	1	0	0	0	0	0	1	0	0	0	0	0	0	1	1	0	1	0	1	0	0	3	0	0	0	0	2	0	0	0	2	0	0	0	0	0	0	0	1	0	0	0	1	2	0	0	1	0	2	1	0	0	1	0	0	0	0	1	0	0	1	0	0	1	0	2	0	2	0	0	2	0	0	0	2	1	0	1	0	0	0	1	1	2	0	1	0	0	0	0	0	1	0	2	0	0	0	0	0	0	0	2	0	0	1	2	0	0	0	2	0	0	0	0	1	3	1	2	0	1	0	0	1	1	1	1	1	0	0	0	0	0	0	1	0	0	0	0	0	0	1	1	0	0	0	0	2	0	0	0	0	0	1	1	4	0	0	1	1	1	1	0	0	1	0	1	1	0	0	0	0	0	2	0	0	1	0	0	2	0	1	1	1	1	0	1	0	0	1	0	0	0	1	0	0	0	0	2	1	0	0	1	0	0	1	2	0	1	0	0	1	0	2	0	0	5	4	0	0	0	2	0	0	0	0	0	0	0	3	2	0	0	0	1	0	1	0	0	2	2	1	1	2	1	3	1	0	0	2	0	1	2	0	0	0	0	2	0	0	2	0	2	0	0	0	0	0	2	1	0	0	0	0	0	1	0	0	1	0	0	0	0	2	0	1	0	0	0	0	0	0	0	0	0	0	3	1	0	0	1	0	0	0	0	2	0	2	0	1	0	1	4	0	1	0	3	0	0	0	2	0	0	1	1	2	0	0	1	0	0	2	1	0	0	0	1	1	0	0	0	0	1	0	3	2	0	1	0	1	0	0	0	0	0	0	2	1	0	0	1	0	0	0	1	0	2	0	0	1	0	0	1	0	1	0	0	2	0	0	0	0	0	0	0	0	0	0	0	0	0	0	0	0	0	0	1	0	3	1	0	1	0	1	0	0	0	1	0	0	0	0	3	0	0	2	0	3	0	0	0	1	1	0	0	0	1	1	0	0	0	2	0	0	0	3	1	0	0	1	0	0	2	0	0	0	1	0	1	1	0	0	0	0	0	0	0	0	1	1	0	1	0	1	2	2	0	0	0	1	0	0	0	0	2	0	0	0	2	1	0	0	2	0	0	1	0	1	0	1	0	1	0	1	0	0	0	0	3	0	0	0	1	0	0	2	0	0	0	1	7	0	1	0	1	0	1	0	0	0	2	0	2	0	1	0	0	0	0	0	0	0	1	0	1	0	0	0	1	0	1	0	0	0	0	1	0	0	0	1	0	0	4	0	0	0	1	2	0	2	0	0	1	0	0	1	2	1	0	1	2	0	0	0	2	0	0	0	2	1	0	0	1	0	0	1	1	1	0	0	0	1	1	2	3	2	0	2	0	3	0	1	1	0	0	2	0	0	0	0	1	1	1	1	0	0	0	1	0	0	0	0	0	0	0	0	2	0	0	2	1	0	2	0	0	0	0	2	1	0	0	0	0	1	0	2	0	0	0	0	0	0	0	0	0	0	1	0	1	0	1	1	0	0	1	0	1	0	0	1	0	0	1	1	1	1	0	0	1	1	1	0	0	0	2	0	1	0	0	0	0	0	0	2	0	2	0	0	1	0	3	1	2	0	0	0	0	0	1	1	0	0	0	0	0	0	1	4	1	0	1	2	0	1	0	1	3	1	5	0	0	0	0	0	1	1	0	0	0	0	1	2	0	1	0	0	1	1	0	0	1	0	1	0	3	1	0	7	0	0	1	0	2	4	1	3	0	0	0	0	0	0	3	1	1	0	1	1	1	0	1	1	0	0	0	0	0	0	0	0	4	0	1	0	2	0	0	0	1	4	3	0	2	0	0	1	1	0	1	0	2	2	0	0	1	0	0	0	0	0	1	3	0	0	0	2	0	0	1	1	0	0	1	2	1	0	1	0	3	2	0	0	0	1	0	1	3	0	0	0	0	2	0	1	1	1	0	1	0	0	0	2	1	0	4	1	1	2	0	0	3	0	2	0	0	1	1	0	0	0	0	1	2	2	0	0	0	0	0	1	1	0	0	0	0	0	0	1	0	0	0	1	0	1	0	0	0	0	0	0	0	1	3	1	4	0	0	1	1	0	1	0	1	1	0	1	0	1	0	1	0	1	0	0	0	3	1	3	0	0	0	0	1	1	2	3	0	0	0	0	1	0	0	0	0	0	3	0	1	0	0	1	0	0	0	0	2	0	1	0	0	0	0	1	0	1	2	0	0	0	0	4	1	0	0	0	1	2	0	0	0	1	0	0	0	1	0	2	1	0	1	0	0	0	0	0	0	0	1	0	1	1	1	1	4	1	0	0	3	1	1	0	0	0	0	0	0	1	0	1	2	0	1	0	0	3	0	3	0	0	0	0	1	0	4	0	0	1	3	0	1	0	0	0	0	0	0	0	0	1	0	0	2	1	1	1	0	0	0	0	0	0	1	0	0	2	0	0	1	0	2	0	3	4	1	1	2	1	0	0	0	0	0	0	3	0	0	0	0	0	1	2	0	1	2	0	1	0	0	0	0	1	0	0	0	0	0	0	0	0	3	0	0	0	1	4	0	0	0	0	1	1	0	1	2	1	0	0	1	0	0	1	0	0	1	0	0	1	1	0	0	0	0	0	1	0	2	0	0	0	0	1	1	2	0	0	0	0	0	0	0	1	1	0	0	4	1	1	0	1	0	2	0	0	2	0	0	0	0	2	0	1	2	0	0	1	0	0	0	1	2	0	4	1	3	0	0	0	0	1	0	2	0	1	4	2	0	0	1	0	0	1	1	0	1	0	2	2	2	2	0	2	0	1	0	0	0	0	4	0	0	1	2	0	1	2	0	1	1	0	1	3	0	0	0	0	2	0	0	0	1	0	0	3	1	0	3	0	0	0	0	3	2	0	0	1	3	4	0	0	0	0	1	0	0	1	0	0	0	0	0	4	1	0	0	0	0	1	1	0	0	0	1	0	1	2	0	0	0	0	2	0	0	0	1	1	1	0	1	1	0	0	1	1	2	0	1	0	0	5	1	0	2	1	5	0	1	1	0	0	0	0	1	0	3	0	0	0	0	0	0	0	1	2	1	0	1	1	1	2	1	0	0	0	0	0	2	0	1	0	0	3	0	1	0	0	0	0	1	0	0	0	0	0	0	0	2	0	0	1	0	0	0	4	0	0	3	0	0	0	0	1	0	3	0	1	0	2	0	0	0	1	3	0	1	0	2	0	0	1	0	0	1	0	2	1	2	0	0	0	1	1	1	0	1	2	0	0	0	0	2	0	0	1	0	0	1	0	3	0	2	0	0	0	0	0	2	0	0	1	0	2	0	0	0	3	0	0	0	0	0	0	0	0	2	0	0	0	0	0	3	0	1	1	0	0	0	0	0	0	0	2	0	2	0	0	0	0	1	0	0	2	0	2	0	0	0	2	0	0	0	3	1	0	0	0	0	1	0	1	0	0	1	1	0	0	0	0	0	0	0	4	1	0	0	0	0	0	0	0	1	0	1	0	0	2	1	0	0	2	0	1	0	0	1	0	0	0	2	0	2	6	0	2	1	0	0	2	0	0	1	0	1	0	2	0	0	2	0	0	0	2	0	1	0	0	0	0	0	4	1	2	0	0	0	4	0	0	0	2	0	0	1	2	0	0	0	3	0	0	0	0	0	1	1	0	0	0	0	0	0	0	0	1	2	0	0	2	0	1	0	1	0	0	1	0	0	0	2	0	0	0	3	1	0	0	1	1	0	1	0	0	0	0	0	0	0	0	0	1	2	0	1	3	0	0	2	0	0	0	0	1	2	0	0	0	1	0	0	1	0	0	0	1	0	0	0	1	0	1	4	1	0	0	0	4	0	2	0	0	0	0	0	1	0	2	3	0	0	0	1	0	0	1	0	1	2	0	1	1	0	1	1	2	0	0	0	2	0	0	0	0	0	1	1	0	0	0	0	0	1	0	0	1	0	0	3	2	0	0	1	0	1	2	2	1	0	0	0	1	0	0	0	1	0	0	0	0	0	0	3	0	1	0	1	0	0	0	1	0	0	0	2	0	0	1	2	2	1	1	0	1	0	0	0	3	2	0	1	1	1	1	0	0	1	2	0	0	0	2	0	2	0	0	1	0	1	1	2	2	0	0	0	0	1	1	0	0	3	0	0	1	4	0	1	1	0	5	1	2	0	2	0	0	0	0	0	0	0	1	1	0	1	0	0	1	0	0	0	0	0	1	1	3	1	0	0	1	1	0	2	0	2	0	1	0	0	0	0	1	0	0	0	1	0	0	0	0	2	0	1	0	0	2	1	0	1	0	0	0	0	0	1	0	1	0	1	4	0	2	0	0	0	1	0	1	0	1	0	1	1	1	1	0	1	0	0	0	0	2	0	0	1	1	0	0	0	0	5	1	0	0	0	0	1	0	2	2	1	0	2	0	0	0	0	0	0	1	4	0	0	1	1	0	0	1	1	0	1	0	1	0	0	0	1	0	0	1	1	1	2	0	0	0	0	1	1	1	0	1	1	0	0	2	1	1	0	1	0	2	2	0	0	3	1	0	0	1	0	0	0	0	0	0	2	0	1	0	0	1	2	0	0	0	0	1	0	2	0	1	0	1	2	0	1	0	2	0	6	3	0	0	1	0	0	0	1	1	0	1	2	0	1	0	0	0	0	0	0	0	0	1	0	0	0	0	0	0	0	0	1	3	0	0	1	0	4	0	0	0	0	1	0	0	0	3	0	1	0	0	0	2	0	0	2	0	1	1	0	1	0	0	1	2	1	1	0	0	1	3	0	1	2	0	0	0	0	0	0	1	0	0	1	1	0	1	0	1	0	0	0	1	1	0	0	0	0	2	0	0	0	0	2	0	0	2	2	0	0	0	1	0	1	1	0	0	0	0	1	1	0	0	1	0	1	0	0	0	2	0	1	1	0	1	0	0	2	0	1	0	1	1	1	0	0	4	0	1	2	3	0	1	1	0	0	0	1	1	0	0	0	0	0	0	1	0	1	0	0	1	0	0	0	0	2	0	1	2	1	1	1	0	0	0	2	0	1	0	0	0	2	1	1	0	1	1	0	0	0	0	0	0	2	0	0	2	0	0	0	0	0	1	1	1	1	0	1	0	0	2	1	0	0	0	0	2	4	0	0	0	0	0	0	0	2	1	1	1	0	1	1	0	3	0	0	1	1	0	1	1	0	0	1	2	0	0	2	0	1	0	0	0	0	2	1	2	0	0	2	0	0	0	0	0	0	0	0	0	0	1	0	0	0	0	1	2	1	1	0	0	0	0	0	1	0	0	2	0	0	1	0	0	2	0	0	0	0	0	0	1	0	0	0	0	0	0	0	3	0	0	1	0	3	1	1	1	2	0	0	0	1	0	0	0	3	0	1	0	1	2	1	0	1	1	0	0	0	2	2	0	0	1	1	1	0	1	1	0	0	0	0	0	0	3	0	1	1	0	1	0	3	0	1	0	0	1	2	0	0	0	1	0	0	1	0	4	1	0	0	0	0	1	0	1	0	0	1	3	0	0	0	0	1	2	0	0	1	0	1	2	0	1	1	0	2	0	0	1	1	1	0	3	0	0	0	1	0	0	0	0	2	1	0	1	0	1	0	1	1	1	0	1	0	0	0	0	0	1	1	0	0	2	1	0	2	1	5	0	0	0	0	3	0	0	0	1	2	0	0	0	0	2	0	0	0	3	1	0	1	0	2	3	0	1	1	0	0	2	0	0	0	1	0	1	1	0	0	1	0	0	0	0	1	1	0	0	2	0	0	0	0	0	1	1	0	0	0	1	2	0	0	0	2	1	0	3	0	0	2	3	4	1	0	0	1	3	0	1	0	2	1	0	0	0	1	1	0	1	0	0	0	0	2	1	3	0	0	0	0	0	1	1	0	2	2	0	1	1	0	5	0	1	3	0	1	0	2	0	0	0	1	0	1	1	1	1	0	0	0	3	0	0	1	1	1	0	0	0	1	1	0	0	0	1	0	1	0	2	0	6	0	1	1	0	2	1	4	1	1	0	1	0	0	0	1	0	0	0	0	0	0	0	0	0	0	0	0	0	0	2	0	0	2	3	2	2	0	2	1	0	4	1	1	0	0	0	0	2	0	2	0	0	0	0	3	0	0	0	0	0	0	1	0	2	1	0	0	0	0	0	0	0	0	0	0	1	0	0	0	0	2	0	1	2	2	1	0	4	0	0	0	0	2	0	0	0	1	1	0	0	0	0	0	0	0	3	0	0	0	0	1	1	0	0	0	0	1	1	1	0	0	0	0	0	1	0	0	1	0	0	1	0	0	0	0	0	0	2	0	2	1	0	0	0	0	0	2	0	1	1	0	0	0	0	1	0	0	1	5	0	0	0	1	0	1	0	0	1	0	0	0	0	0	0	0	1	0	0	1	0	2	0	0	0	0	0	0	2	0	0	1	5	0	0	0	1	0	0	3	1	0	0	0	1	1	0	2	2	0	0	0	0	1	1	0	1	1	0	0	2	0	0	1	1	0	0	1	1	0	4	4	1	1	0	0	1	0	1	0	1	0	0	0	0	0	0	0	0	0	0	1	0	0	2	0	0	1	0	1	0	0	4	0	0	0	0	0	0	1	1	1	0	2	1	0	0	1	0	0	1	0	2	0	2	2	2	0	0	0	1	0	1	0	0	0	0	2	1	0	0	0	2	0	0	3	0	0	1	0	1	0	0	1	0	6	0	0	0	0	0	0	0	0	1	0	0	0	1	0	0	0	0	0	1	0	3	0	2	0	0	1	0	1	0	1	1	0	0	0	0	0	0	1	1	0	1	0	2	1	0	1	1	2	2	0	1	0	6	1	0	0	2	1	1	0	0	0	1	2	0	0	0	2	0	0	0	0	0	1	1	0	0	0	3	2	1	0	0	0	0	1	0	0	0	0	0	1	1	0	0	0	0	0	0	1	0	0	1	0	0	0	0	1	0	0	0	1	1	1	1	1	0	0	0	1	0	1	5	2	0	4	1	0	0	0	0	0	1	1	2	0	0	0	1	0	1	0	0	0	1	0	2	0	0	1	0	1	0	0	1	0	1	0	0	0	0	0	1	5	1	1	0	0	0	0	1	1	1	0	0	1	0	0	0	1	2	0	0	0	0	0	1	0	0	0	0	0	3	2	0	0	0	1	1	1	0	0	0	1	1	0	0	0	1	1	1	0	0	0	0	1	1	1	1	0	0	1	0	0	0	1	0	1	0	0	0	0	1	1	2	0	0	1	0	2	0	0	1	2	0	0	0	0	0	1	1	1	0	1	1	1	0	1	0	1	1	3	0	0	0	1	0	0	0	0	0	1	0	0	5	0	0	0	0	0	0	1	0	0	0	2	2	0	0	0	0	0	0	0	0	0	0	1	3	1	0	1	0	1	0	1	0	0	1	1	0	0	0	0	0	4	2	0	0	0	1	0	0	0	0	2	1	1	1	1	0	2	1	1	0	0	3	0	0	2	0	1	0	0	0	2	0	1	1	0	0	0	2	0	0	0	0	0	1	0	0	0	0	2	3	0	2	0	0	0	0	0	0	3	1	2	0	0	0	0	2	1	0	0	0	3	1	0	1	2	2	0	0	1	0	2	0	2	0	2	0	0	1	0	2	0	3	1	1	0	0	1	0	0	0	0	0	1	0	1	2	1	0	1	2	1	0	0	1	3	0	1	0	1	0	0	4	0	1	0	1	1	0	1	1	1	0	1	0	0	0	0	1	0	0	0	0	1	1	0	2	1	0	0	2	0	0	0	0	0	0	0	0	0	2	1	0	0	0	0	0	1	0	1	0	0	0	0	0	0	0	0	2	0	0	1	0	0	1	0	0	1	0	2	0	2	0	0	1	1	1	1	0	1	0	0	0	0	0	0	0	0	0	3	0	1	0	0	2	0	0	0	0	0	0	0	0	1	0	0	2	0	2	0	3	0	2	1	2	0	2	0	0	1	0	1	0	0	2	1	0	1	1	1	2	2	0	0	1	0	1	0	0	0	0	0	1	0	0	1	2	0	0	1	2	0	0	0	0	0	0	0	0	1	0	2	0	0	0	0	0	1	2	0	0	0	1	1	2	0	5	0	0	0	0	0	2	1	1	2	0	0	0	0	0	1	1	0	0	0	0	0	1	0	0	0	3	1	0	0	0	1	2	0	1	0	0	1	0	2	0	0	0	2	1	1	0	0	0	0	0	1	0	0	0	0	2	1	1	1	1	0	0	0	0	0	0	0	1	1	2	2	0	1	5	1	1	3	0	0	0	1	0	2	0	1	0	0	2	0	0	0	0	0	1	0	0	1	0	0	1	0	0	0	1	0	0	0	0	1	0	0	0	1	0	0	0	1	2	1	0	0	1	1	1	0	0	1	0	3	2	0	0	0	1	0	1	0	0	0	0	0	1	1	0	0	1	1	0	0	0	2	0	0	0	0	0	0	1	1	0	1	1	0	3	0	0	0	2	0	1	0	0	1	0	0	2	3	1	1	0	1	0	2	0	1	2	1	0	0	0	0	0	0	0	0	0	1	0	0	1	0	1	0	1	0	0	1	0	3	1	1	1	0	0	1	0	0	0	1	2	1	0	0	2	0	0	0	2	3	0	0	1	3	0	1	1	1	0	0	1	0	0	0	1	0	0	3	3	0	1	0	0	0	0	0	1	2	0	2	1	2	0	0	3	3	0	0	0	0	0	1	2	1	4	1	0	0	0	0	1	0	0	0	0	1	3	2	0	0	0	0	0	2	0	0	0	0	1	1	4	0	0	0	1	1	0	1	1	0	0	0	1	1	0	0	0	0	4	0	0	1	0	0	1	0	0	0	0	0	0	1	0	0	0	2	0	1	1	2	0	2	0	0	0	0	0	0	0	1	2	0	0	1	6	1	1	1	0	0	1	0	0	0	1	1	0	0	0	0	2	1	1	3	1	0	0	1	0	2	0	0	1	0	0	0	1	0	2	5	1	2	0	0	1	1	0	0	1	0	2	0	1	1	0	0	1	1	0	1	1	0	0	0	0	2	1	0	0	0	0	0	0	0	0	2	3	1	0	1	0	2	0	0	3	2	0	2	1	0	2	1	0	0	0	0	1	3	0	0	0	0	0	1	0	0	0	1	0	1	0	0	0	0	2	1	0	2	3	2	2	0	0	1	1	0	1	1	0	0	0	1	0	2	0	2	1	1	4	0	1	0	2	0	0	0	0	0	1	0	0	0	2	0	1	0	1	1	4	0	0	0	0	0	1	1	1	1	0	0	1	0	0	0	1	1	0	3	0	0	0	0	0	0	1	0	2	0	1	1	2	0	0	0	3	0	0	0	0	0	1	6	1	0	0	0	1	0	0	0	0	0	0	1	0	0	2	0	0	1	0	0	0	2	2	1	0	0	2	0	0	0	0	1	0	2	1	0	0	1	0	0	0	0	3	0	0	0	1	0	0	5	3	0	0	1	1	0	0	0	0	0	0	0	1	2	0	0	1	0	0	0	0	0	0	0	2	0	1	0	0	0	3	0	1	1	0	0	1	2	0	0	1	1	3	0	0	2	1	0	0	0	2	2	2	1	0	0	0	1	0	1	0	0	0	2	0	0	2	0	0	1	1	1	0	0	1	0	0	3	1	0	0	0	0	0	4	1	2	0	0	0	0	1	2	1	2	0	0	0	0	0	1	2	0	1	3	1	0	0	0	0	2	2	1	2	0	0	1	0	1	0	1	2	0	1	0	0	0	2	0	2	0	0	1	0	0	2	1	0	0	0	1	0	0	0	0	0	1	0	1	0	2	0	1	5	0	0	0	1	0	0	1	2	0	1	0	1	0	0	0	3	0	0	0	1	0	0	0	1	0	0	0	0	3	1	0	2	1	0	1	1	1	2	2	0	0	1	1	1	0	0	0	1	0	1	0	2	0	0	1	1	0	0	0	1	0	0	4	1	0	1	2	1	3	0	0	0	2	0	1	1	0	1	1	0	0	0	7	0	0	2	0	0	0	0	0	1	0	0	0	0	0	3	0	0	0	0	0	1	1	0	0	1	0	1	1	0	0	0	0	1	0	3	0	0	0	0	0	0	2	1	0	0	2	0	0	1	0	0	0	0	1	4	1	1	0	0	0	0	0	4	2	0	0	0	1	1	3	1	0	0	1	1	0	1	0	1	2	1	1	0	0	2	1	0	2	0	3	0	1	0	0	0	0	2	1	0	0	0	0	0	0	1	1	0	0	1	0	0	0	1	0	0	1	3	0	2	2	0	0	0	2	0	0	1	0	0	0	0	1	0	0	0	1	2	1	1	0	2	0	0	0	1	0	1	0	1	2	1
N0.HOG0012603	0	4	0	7	3	2	7	1	0	1	0	3	0	0	1	1	1	0	7	0	0	0	2	0	0	0	5	0	0	1	1	0	1	0	0	1	3	1	0	0	1	1	0	3	1	0	0	0	3	2	2	0	1	0	2	0	2	0	0	3	1	1	2	3	1	3	3	0	0	4	5	3	4	3	1	1	4	1	0	1	1	0	9	2	0	0	0	0	1	2	0	2	0	1	0	1	2	0	6	0	1	0	4	1	0	5	5	1	0	0	0	1	0	0	3	1	1	0	0	0	1	1	1	3	2	1	1	2	1	0	0	2	0	0	5	0	0	2	5	0	2	0	4	2	1	0	8	3	1	1	0	0	0	0	1	0	7	1	0	2	3	3	4	8	1	4	2	2	0	3	0	0	0	4	1	1	3	0	1	2	3	3	0	1	0	1	0	1	0	2	2	0	3	6	0	1	0	1	1	0	3	5	0	1	0	1	2	0	0	0	3	0	5	0	2	1	4	6	2	3	2	1	3	1	5	4	1	2	2	0	2	2	0	2	0	6	0	0	3	2	2	3	0	2	2	0	1	0	0	3	0	2	1	0	3	2	1	0	1	3	2	0	1	3	0	0	4	1	0	4	0	1	0	2	4	1	0	3	0	0	1	1	0	2	2	1	0	3	1	2	0	1	2	2	0	1	0	3	4	1	3	0	0	5	1	4	0	1	1	0	1	3	0	1	1	0	4	1	3	1	2	0	6	3	0	0	3	4	3	1	5	0	0	0	1	2	3	2	0	4	0	4	2	2	0	1	4	1	0	0	1	2	3	0	0	4	0	3	0	0	2	1	1	1	1	3	6	2	0	1	2	0	0	0	1	0	1	1	0	2	0	1	0	1	1	1	3	1	0	1	4	2	1	3	5	0	0	2	1	4	3	2	1	0	2	1	0	4	1	0	0	5	3	3	0	3	0	5	0	0	2	3	2	1	3	0	4	0	5	0	0	0	1	1	2	2	1	0	3	0	2	3	3	0	0	1	0	3	0	3	3	0	2	2	0	5	1	1	0	3	1	2	6	1	1	1	3	1	1	1	4	1	2	1	1	0	1	0	0	0	0	1	0	0	1	4	1	1	2	0	4	2	4	8	1	0	0	3	7	2	1	0	0	1	3	1	5	1	1	6	0	0	4	3	0	3	0	0	1	1	1	1	0	7	0	0	0	11	1	2	1	1	5	0	1	1	1	4	2	1	0	2	0	1	4	3	0	2	2	2	0	2	1	1	4	0	0	1	0	3	2	2	4	2	0	0	2	3	2	0	2	1	2	1	1	6	2	3	0	3	1	1	6	8	0	2	1	2	0	1	0	1	2	0	3	3	0	1	2	1	0	1	2	2	3	3	0	4	3	1	0	6	0	1	1	0	0	0	0	0	1	1	2	2	4	3	0	0	0	2	0	0	4	0	0	8	0	3	1	1	0	1	1	0	10	1	1	6	1	0	0	3	0	1	0	1	2	0	0	0	6	0	3	7	0	0	3	1	8	6	0	2	0	0	1	0	0	2	1	4	1	4	3	1	3	2	1	4	4	4	1	0	0	5	0	1	1	0	0	2	0	0	5	3	4	0	1	5	0	0	0	4	1	0	1	2	0	2	2	0	1	1	4	0	1	5	2	3	0	1	1	1	0	0	0	0	0	4	0	2	0	3	0	7	1	0	0	2	3	0	2	1	4	0	5	4	0	6	1	2	1	4	2	0	1	5	0	6	0	0	1	0	0	1	2	0	1	0	0	5	4	0	4	2	0	5	0	1	3	1	0	0	0	7	1	1	0	1	7	0	1	5	0	0	1	1	0	0	0	0	1	3	0	0	2	5	0	1	0	0	0	1	1	4	3	1	2	0	4	3	2	1	2	1	0	2	0	1	0	3	2	1	0	2	2	2	6	2	3	5	2	1	3	0	1	0	1	1	3	2	4	1	2	0	2	1	1	3	0	2	3	0	2	1	1	3	1	0	0	2	1	0	1	7	0	6	0	1	1	1	0	1	2	4	1	0	4	0	4	5	1	1	0	0	0	4	2	1	0	0	0	0	0	6	1	2	0	0	0	1	2	2	0	4	0	2	1	3	4	4	3	0	0	2	2	0	1	3	4	0	0	2	5	2	2	2	1	3	1	1	5	1	2	0	0	0	0	0	3	2	0	3	0	0	0	0	2	0	2	0	1	5	3	6	3	0	1	7	1	0	1	2	2	1	1	1	0	5	0	0	2	1	2	3	0	1	2	0	1	0	5	2	2	0	2	3	0	4	0	1	0	0	6	3	4	1	4	3	0	0	4	5	1	1	2	3	2	0	0	1	4	1	0	0	2	1	5	3	1	0	0	0	2	0	0	0	1	1	0	0	1	6	0	0	0	3	1	2	3	1	0	0	5	0	0	2	2	8	0	0	0	2	0	4	6	1	1	1	2	1	3	1	2	1	0	0	1	5	3	0	1	1	0	1	3	1	6	3	4	1	3	2	4	0	3	0	0	8	0	2	1	1	1	0	1	3	1	0	3	1	1	1	1	0	2	0	0	1	4	1	7	1	1	2	0	0	2	0	0	4	0	0	0	2	0	0	1	0	1	0	2	1	2	0	1	6	2	2	1	4	2	0	2	3	7	1	2	4	0	1	3	1	2	2	1	1	6	1	1	2	0	2	2	0	0	2	0	0	0	0	0	0	1	2	0	0	2	3	0	3	0	0	0	1	0	0	2	4	0	2	7	4	1	2	2	1	0	1	2	1	2	1	0	1	2	0	1	1	0	6	2	6	2	2	1	2	2	2	8	5	4	0	4	5	0	1	1	1	0	1	0	1	2	7	0	6	1	0	0	7	0	2	1	1	2	7	1	1	0	0	3	5	2	7	1	5	2	4	1	0	3	4	0	0	1	0	3	2	2	0	2	2	3	3	0	3	2	0	0	3	5	1	1	2	5	0	4	1	1	3	1	2	0	1	0	2	5	4	1	3	0	0	1	0	1	2	5	0	4	1	0	0	2	1	0	0	0	5	1	0	3	0	6	3	2	2	3	0	0	1	1	5	7	1	1	1	0	4	2	3	0	1	1	1	0	0	3	5	2	2	1	0	2	5	1	2	0	4	2	3	0	2	4	0	0	3	1	0	2	0	0	2	0	1	0	0	7	5	0	1	4	3	6	0	2	0	0	0	1	1	0	2	1	0	2	1	4	4	0	0	2	1	1	0	0	1	1	0	0	2	3	2	2	2	3	2	1	2	1	4	3	0	1	1	6	3	1	0	6	3	1	0	0	0	0	0	2	1	2	0	0	1	2	1	1	11	5	1	5	1	0	2	0	2	0	2	0	2	2	0	2	0	0	0	0	5	1	1	5	1	1	5	1	2	0	5	0	0	0	2	1	0	3	0	1	4	3	2	1	1	0	2	0	3	4	0	0	0	9	2	5	1	0	0	2	1	1	0	1	2	0	0	0	0	2	0	2	3	2	0	3	2	6	0	0	0	0	1	0	5	0	0	1	1	0	1	0	1	2	1	0	2	0	1	0	0	1	0	1	0	1	4	2	2	0	2	1	1	3	1	0	0	0	3	1	0	1	1	1	0	2	0	1	7	2	1	3	0	7	0	0	0	3	0	1	8	2	0	0	3	4	8	0	10	0	0	4	0	0	3	1	2	0	3	5	2	1	0	4	4	0	2	0	0	3	0	1	2	0	2	0	0	2	1	1	0	6	1	0	0	4	0	1	0	0	0	5	0	2	1	1	1	5	1	3	2	0	0	0	0	4	1	0	8	0	1	4	2	0	0	2	3	2	2	0	3	2	3	1	0	1	0	0	2	1	0	1	0	0	0	0	4	0	0	0	4	5	0	1	0	1	0	0	0	1	1	0	2	2	2	3	4	2	1	1	2	0	1	2	2	1	1	1	0	5	2	0	1	1	0	1	0	1	0	4	4	2	0	1	1	0	1	0	2	3	1	0	0	3	1	4	0	0	0	1	2	4	2	0	0	3	1	4	1	2	0	2	3	3	2	1	0	3	0	1	4	0	0	2	2	0	0	4	1	1	1	2	1	0	0	1	4	0	1	0	2	0	1	1	2	2	4	2	3	0	1	0	6	4	1	1	3	4	1	1	0	1	6	1	4	0	0	2	6	5	0	0	0	0	1	0	1	1	0	0	2	3	0	2	0	1	3	3	0	4	1	2	3	0	0	1	3	2	0	2	1	0	1	1	1	3	0	2	0	1	1	1	0	2	3	0	1	0	2	0	1	0	0	1	3	0	0	0	0	6	3	0	2	2	3	1	1	1	0	3	1	1	2	4	0	1	4	1	0	4	1	0	1	0	1	1	0	0	2	1	1	4	2	6	1	0	2	2	0	1	0	3	1	1	0	1	3	0	0	8	3	2	0	0	1	2	0	1	0	0	1	7	0	0	2	1	1	0	0	0	0	1	0	3	2	0	3	3	2	1	0	3	0	0	0	3	4	4	0	3	1	0	3	0	2	0	2	0	1	1	0	0	0	1	2	1	0	3	0	0	3	0	0	2	1	0	5	2	9	4	0	0	1	0	1	2	0	0	0	3	2	2	2	1	1	0	3	1	1	6	2	2	2	1	2	5	3	4	3	0	0	0	2	5	0	3	3	1	1	1	9	6	1	0	0	1	2	2	0	0	1	0	2	0	0	2	0	2	5	2	5	2	6	0	0	2	0	0	0	0	3	1	1	2	3	4	1	0	3	0	3	0	0	0	1	1	1	0	2	0	2	2	1	3	1	1	0	1	2	2	0	1	3	1	1	1	1	2	2	1	0	1	3	2	0	2	3	0	1	1	3	2	0	0	1	0	0	9	6	1	1	1	0	2	1	1	0	0	0	0	0	2	3	3	0	1	4	0	1	1	1	1	1	0	2	0	1	3	0	1	2	2	2	4	2	1	0	5	0	0	2	2	1	2	0	4	4	1	0	0	1	0	1	3	1	1	2	0	1	0	1	2	1	3	3	3	4	2	0	1	0	2	6	1	4	1	0	0	0	1	2	2	0	3	2	0	1	0	1	1	0	0	0	2	3	4	1	0	1	1	2	0	0	8	4	3	0	0	0	0	1	6	1	1	2	3	3	1	0	0	4	5	2	4	0	3	0	1	7	2	1	0	0	3	0	0	0	3	1	1	3	2	1	1	0	0	1	5	1	2	3	3	0	0	4	2	0	0	2	0	4	0	2	3	0	5	1	2	0	3	1	1	3	7	0	3	1	1	1	3	1	0	1	0	2	3	3	3	4	4	1	0	0	2	0	8	3	0	0	0	0	3	1	2	3	1	0	0	2	0	2	4	0	2	0	8	0	0	0	0	0	2	0	0	5	0	2	1	2	0	2	0	8	0	0	2	1	3	3	4	1	1	1	1	0	4	2	3	5	3	1	1	0	0	0	0	0	6	1	1	0	2	0	0	0	5	1	4	0	0	0	0	4	2	2	1	1	1	1	0	2	1	0	0	0	1	2	0	1	0	0	1	7	1	0	2	0	4	1	2	3	3	0	1	2	3	3	0	0	3	6	4	1	3	0	5	1	2	7	0	0	0	0	3	1	1	0	1	7	1	0	6	0	1	2	0	0	2	0	3	1	2	3	3	2	1	0	0	2	6	0	4	2	0	0	0	1	4	1	1	0	0	0	3	4	0	0	0	0	1	1	2	1	2	0	2	1	0	4	7	1	1	0	5	2	0	0	1	1	5	2	1	1	4	2	2	2	2	1	2	2	0	2	0	0	0	0	1	4	1	1	1	5	4	1	0	0	1	0	0	1	0	0	6	0	1	3	1	8	1	1	1	2	0	0	0	1	2	0	0	2	0	1	0	0	1	0	0	3	2	3	7	0	0	2	0	0	4	2	0	0	1	1	2	0	0	3	0	1	2	0	5	0	0	0	2	1	1	4	1	0	7	3	5	1	6	3	1	1	1	0	0	1	1	1	1	0	2	0	4	1	1	1	6	5	0	1	0	1	3	3	0	0	1	0	2	0	7	0	0	0	1	0	0	1	0	0	5	0	2	3	3	4	1	3	0	0	0	6	6	0	7	1	0	0	3	2	0	5	0	5	4	2	8	0	2	1	4	0	3	0	3	1	2	2	0	0	0	2	4	4	1	1	1	2	2	1	0	2	0	0	3	1	0	3	0	0	5	0	0	2	1	4	0	2	1	1	4	4	1	0	3	2	0	1	0	0	1	1	1	0	2	0	1	0	0	1	0	0	0	0	1	0	0	0	0	0	0	0	1	0	0	0	1	0	0	0	0	1	0	1	1	4	0	2	0	5	1	1	3	1	1	1	3	1	1	3	3	3	1	1	0	0	5	0	1	3	5	0	5	2	3	2	0	2	0	4	1	1	1	3	3	5	2	2	5	3	0	0	0	0	5	0	4	2	2	2	0	2	2	4	0	1	1	1	5	1	0	1	6	3	2	6	1	1	1	3	0	0	1	0	0	4	3	0	0	1	1	3	0	2	1	0	5	1	1	2	2	5	5	0	2	1	1	10	2	0	0	6	4	2	1	1	1	1	4	0	1	3	4	1	5	1	0	0	3	0	1	0	3	2	5	4	5	1	0	2	2	0	5	3	4	2	2	0	1	1	1	1	2	0	4	0	3	2	1	4	2	0	4	3	4	2	2	1	5	4	3	0	7	0	2	0	0	0	0	1	1	0	2	0	1	1	0	1	0	6	3	3	0	2	0	2	3	0	4	0	2	4	2	1	0	0	0	3	1	2	0	0	1	4	1	1	2	1	0	0	1	1	0	7	7	0	0	0	0	0	0	1	0	3	2	4	3	3	1	0	3	0	1	0	0	1	0	0	2	0	2	2	1	0	0	0	1	4	1	0	4	3	0	0	7	1	0	0	3	0	5	1	0	0	2	1	2	1	2	2	0	1	1	0	2	1	3	0	2	2	0	3	1	0	1	1	0	1	1	0	5	2	2	3	2	0	0	0	0	1	3	0	4	0	1	1	0	0	2	3	6	5	0	6	3	0	0	1	0	1	4	2	0	1	1	2	0	3	0	0	0	5	0	0	0	1	1	1	0	3	0	0	1	9	3	0	0	1	2	5	1	4	3	1	0	2	4	2	0	1	1	1	3	0	0	1	1	3	6	1	2	4	0	0	4	6	2	0	1	0	0	2	1	2	1	0	0	1	0	0	4	2	1	0	1	6	0	6	1	2	0	2	0	1	0	0	0	0	2	0	2	5	4	4	6	2	0	1	0	3	0	2	1	0	0	2	4	5	0	2	0	1	0	6	4	0	0	1	0	0	0	1	1	4	3	0	0	4	1	1	0	4	0	2	3	2	7	2	5	2	0	3	6	1	1	3	2	0	0	0	4	0	1	1	1	0	0	1	3	1	6	0	2	1	1	0	2	2	0	0	4	8	0	1	5	0	0	1	2	3	2	1	2	4	0	0	1	1	0	0	4	3	0	0	1	0	1	2	0	0	1	1	0	1	7	1	5	0	1	2	2	0	0	1	4	1	0	0	1	2	1	1	1	1	0	0	0	1	5	0	1	0	0	5	1	1	3	5	0	5	1	2	5	0	2	4	3	0	2	0	2	0	1	3	2	3	0	0	2	0	0	2	1	2	1	1	8	1	0	1	6	0	0	0	1	0	0	0	2	0	1	0	1	1	1	1	0	0	2	1	0	0	0	2	0	1	1	3	1	0	1	2	0	0	5	3	0	1	0	0	0	6	1	4	0	1	2	1	0	0	0	0	8	3	0	2	1	3	2	1	1	1	6	1	5	2	2	5	2	3	3	2	4	1	2	4	0	1	2	0	9	2	2	2	0	1	1	1	3	1	0	2	4	5	5	2	0	5	5	0	1	0	2	3	0	1	1	2	1	1	0	2	3	1	3	1	1	2	1	2	6	2	2	2	1	0	1	1	0	0	0	0	4	1	6	3	0	4	0	1	0	1	3	1	0	4	0	2	0	1	1	2	1	0	4	1	0	0	4	4	4	1	4	9	3	2	0	1	4	3	4	2	3	4	1	1	0	1	4	0	0	1	0	1	3	1	0	6	2	0	0	2	1	0	0	2	0	2	0	2	1	0	0	1	2	2	0	1	1	3	2	3	7	0	2	2	5	2	4	1	2	1	1	2	1	1	0	3	1	4	0	1	0	1	0	5	0	0	1	0	1	2	1	1	3	1	0	0	0	1	1	0	1	2	2	4	9	2	2	1	0	4	8	4	0	3	8	2	7	2	0	1	0	0	1	4	3	1	0	0	0	1	3	0	1	4	2	2	2	3	5	1	7	2	1	2	0	0	3	1	0	4	1	0	3	1	2	2	4	1	5	4	0	0	1	6	1	0	5	0	5	6	1	1	1	0	0	3	1	5	0	1	0	3	4	1	0	1	3	2	0	4	4	1	0	4	0	2	1	3	0	0	1	7	0	4	0	3	2	0	0	4	1	1	0	0	3	3	0	1	1	2	0	0	1	0	2	0	3	1	4	6	0	1	4	5	0	2	4	8	2	1	8	0	7	0	4	1	4	2	3	3	1	1	1	0	0	3	1	1	6	1	2	2	1	3	2	2	6	5	3	2	0	2	2	1	0	0	0	2	1	1	1	1	2	2	4	1	1	4	2	1	0	1	3	1	1	2	5	3	1	0	0	0	0	2	1	1	2	1	5	5	0	0	0	1	2	0	2	0	0	2	0	0	3	8	0	1	0	0	1	2	0	3	4	0	0	2	0	1	3	2	1	0	0	0	3	0	0	0	0	2	5	3	1	1	2	2	0	7	3	1	2	0	1	5	0	0	3	1	1	1	3	3	1	1	2	1	0	0	0	0	5	3	0	0	1	0	4	3	3	0	4	0	2	0	1	5	0	2	0	0	1	0	4	2	3	1	1	0	0	0	1	4	2	0	4	0	1	5	0	0	6	0	0	0	0	6	0	1	2	0	0	0	0	1	0	2	2	0	5	0	1	0	0	2	3	0	0	2	1	0	2	1	4	3	3	1	2	5	1	0	0	0	0	3	5	3	6	0	2	1	3	0	6	2	0	0	1	2	0	0	2	3	1	0	3	1	1	2	0	1	3	4	0	2	2	1	4	0	0	0	2	1	1	7	3	1	0	0	0	0	0	5	0	1	2	1	1	2	0	2	3	1	0	0	2	0	1	4	0	2	1	0	2	0	0	1	2	3	1	3	1	1	0	0	4	1	0	0	3	0	2	1	0	1	0	2	3	1	0	1	0	2	0	1	1	8	4	0	3	3	2	0	2	1	1	1	0	0	0	0	2	2	0	2	3	6	0	3	1	2	2	0	2	2	2	0	0	3	1	1	0	3	1	2	2	1	0	0	2	7	1	2	2	1	1	2	4	1	1	3	0	0	1	0	7	0	2	1	2	1	1	6	0	0	0	1	4	0	0	2	3	1	0	3	0	0	3	4	3	0	1	1	2	5	0	0	0	0	3	2	0	1	2	1	0	3	1	0	0	0	2	3	4	0	0	0	0	0	0	3	7	1	0	3	1	1	2	2	0	2	8	0	0	1	0	2	0	2	3	0	1	0	4	4	0	0	1	1	2	0	0	2	1	6	0	0	0	3	0	0	1	1	2	0	4	0	0	3	0	1	1	0	5	5	4	0	0	1	1	1	1	0	1	2	1	0	0	1	2	0	1	3	5	1	0	0	1	4	0	0	5	2	2	1	1	4	0	2	2	0	1	0	1	1	0	2	0	3	1	0	2	1	3	0	1	6	0	0	4	0	2	1	0	1	1	2	0	2	1	0	3	0	0	0	3	0	0	4	0	3	0	1	2	3	1	3	0	0	1	0	3	3	0	1	0	3	0	1	0	0	1	1	4	1	0	9	0	2	0	3	2	1	1	0	0	0	0	0	2	0	2	3	2	0	2	3	3	0	3	1	3	0	1	7	0	4	1	5	2	1	0	0	0	3	2	4	2	3	0	1	1	1	2	0	0	0	1	0	1	1	2	3	1	2	1	1	0	0	0	0	1	0	2	1	0	1	1	0	3	0	4	1	0	2	1	2	0	0	0	1	0	0	2	2	0	1	0	1	0	2	0	2	7	0	4	3	0	0	1	0	0	2	1	2	1	2	1	1	0	1	1	5	0	0	1	0	2	6	1	3	2	1	0	2	0	3	0	0	0	0	1	0	0	1	0	5	0	3	2	0	0	2	0	0	0	2	2	3	1	0	2	1	1	2	1	0	0	1	3	0	5	0	1	0	4	3	1	5	1	1	2	5	1	3	0	1	0	1	3	4	0	4	0	11	4	1	1	4	2	3	5	1	1	0	0	0	0	7	4	0	4	1	5	2	2	0	6	0	1	1	1	2	0	0	0	1	2	0	0	1	1	4	2	5	2	1	1	2	3	0	4	3	2	1	0	0	1	1	0	0	0	2	0	0	1	3	5	0	1	2	1	1	1	3	0	6	1	1	0	1	7	0	0	2	1	2	4	0	1	0	6	0	0	5	0	2	1	3	3	0	11	2	5	1	2	0	1	0	2	2	0	4	0	0	1	1	1	1	0	2	0	5	1	0	1	1	0	1	0	2	3	2	0	0	4	3	1	1	0	0	0	1	1	1	3	0	3	0	0	0	0	0	0	1	1	0	1	2	1	1	1	2	1	4	2	2	0	7	4	4	2	1	0	3	0	1	2	0	2	1	0	1	0	1	1	5	4	5	0	1	3	0	2	2	0	0	0	0	6	0	0	1	1	4	0	0	6	0	1	2	0	5	2	0	5	2	3	1	2	1	5	0	1	0	2	0	2	0	0	0	0	0	2	1	0	1	0	3	0	2	5	6	1	5	1	1	0	0	3	0	1	0	0	0	7	0	2	2	1	0	0	3	1	1	1	2	4	0	2	0	0	0	0	1	0	0	1	4	3	2	1	0	1	0	0	3	0	2	3	2	3	4	0	3	2	1	3	6	0	4	0	1	0	1	1	0	1	2	2	0	1	3	1	2	0	0	1	1	0	1	0	1	0	2	1	1	1	1	0	0	1	4	1	1	1	0	0	0	1	3	3	1	2	5	1	1	0	0	3	2	1	1	0	0	0	0	2	1	0	1	2	1	1	0	5	0	2	1	1	0	2	2	2	1	10	5	1	0	0	1	0	0	0	0	2	2	2	3	0	0	3	0	0	1	0	0	4	1	2	2	1	1	0	1	3	0	1	2	1	6	0	1	1	1	1	0	2	3	3	2	2	1	4	0	1	5	0	0	0	9	3	1	0	0	3	2	0	2	0	0	2	0	0	3	1	0	0	4	1	1	5	1	2	2	5	1	8	1	0	3	3	3	0	2	2	2	1	3	2	0	3	0	2	0	0	2	0	0	3	0	6	2	1	0	0	1	2	1	2	0	0	1	2	2	0	0	2	0	2	0	2	2	0	0	3	0	6	2	0	0	0	0	1	0	0	1	2	2	2	0	0	0	0	5	1	0	2	1	3	3	0	2	0	0	3	1	2	0	0	0	2	1	0	1	3	0	5	0	1	2	0	5	1	1	4	3	1	0	0	1	5	0	3	0	1	2	1	3	0	5	3	8	5	4	2	0	2	0	1	0	0	4	6	1	6	2	0	3	4	0	0	4	1	3	2	1	1	3	0	5	3	0	2	7	0	1	0	2	1	5	0	2	0	2	1	1	1	2	4	2	0	1	1	0	2	0	0	0	0	1	3	4	0	1	0	0	1	0	1	0	3	3	4	0	1	5	0	3	2	1	1	1	0	0	2	2	2	0	7	3	2	0	0	5	3	4	3	6	4	0	0	4	0	3	1	1	3	4	0	2	1	2	5	0	3	1	7	0	1	1	1	1	5	1	0	2	4	1	3	1	0	1	0	7	1	1	1	4	5	1	6	0	2	0	2	0	1	0	2	1	2	0	2	0	0	0	0	0	0	3	4	0	4	3	1	0	0	0	2	0	1	0	2	0	2	1	5	1	3	1	2	1	4	1	3	2	5	3	1	1	0	1	1	3	1	0	0	0	0	3	1	2	2	2	2	1	0	1	2	1	3	0	0	1	1	3	0	1	0	0	1	4	6	1	1	3	1	0	0	1	2	5	0	0	1	1	0	0	3	3	1	0	4	1	2	0	9	3	1	5	1	1	1	3	2	1	0	0	1	0	2	0	3	6	0	1	0	1	1	1	1	0	3	2	5	4	1	0	2	0	0	5	5	3	3	0	1	6	0	1	5	2	3	0	3	2	3	4	6	4	1	1	0	0	1	2	1	3	6	1	4	6	0	1	1	0	0	0	0	8	2	0	1	2	1	0	0	3	3	0	4	1	0	0	1	9	3	3	1	0	0	0	1	0	1	1	1	2	0	4	3	3	2	0	2	1	2	2	0	9	0	1	3	1	0	0	0	1	2	0	0	1	0	0	0	0	2	1	3	0	1	0	0	1	1	0	2	4	2	0	1	1	0	0	2	0	0	3	2	0	1	2	1	2	5	1	0	0	1	0	0	0	3	1	0	0	1	5	1	1	3	3	0	8	0	3	1	1	2	4	0	2	1	3	1	2	2	2	2	0	3	0	1	2	0	7	0	3	0	2	0	1	5	0	2	1	1	2	0	0	2	4	1	1	4	1	1	1	0	6	1	1	2	0	4	2	1	0	6	2	1	2	0	0	0	2	2	2	4	2	0	3	1	0	1	1	0	4	5	1	8	1	3	7	1	0	1	0	2	4	3	3	1	1	0	0	1	2	0	0	2	1	2	3	0	0	0	1	4	1	4	9	3	11	1	4	1	1	1	2	3	3	1	4	1	2	0	1	3	0	1	2	1	5	0	3	0	2	1	0	2	0	0	1	0	1	1	3	0	2	2	5	1	1	1	1	0	8	0	2	0	1	0	4	0	0	1	2	2	0	2	2	0	1	1	5	1	0	1	2	0	2	3	5	0	1	1	2	1	2	1	1	0	2	7	6	0	0	1	0	0	4	1	1	2	0	0	0	3	2	5	0	1	2	1	0	0	6	2	1	0	4	0	2	2	0	0	0	0	1	1	2	0	0	0	0	0	5	0	0	3	8	0	5	4	2	2	1	0	4	0	2	0	2	3	1	2	3	1	1	2	1	0	0	1	0	0	0	2	3	2	1	4	0	0	7	1	3	3	1	2	1	1	2	1	1	0	2	1	0	2	1	1	8	0	1	2	3	0	2	3	0	1	1	1	3	1	0	4	1	2	3	2	0	1	5	2	0	0	3	1	3	0	0	1	0	1	2	4	2	3	4	0	0	1	0	4	3	1	1	3	1	0	1	1	3	0	0	2	1	4	1	1	1	0	4	1	3	1	4	0	0	0	1	0	4	2	3	2	0	0	2	1	0	1	0	0	1	1	0	2	0	11	1	0	2	4	2	4	2	2	0	0	0	0	5	2	3	5	0	1	1	2	1	1	3	8	1	0	0	4	0	0	1	2	0	0	3	3	0	0	1	5	4	0	0	0	1	0	1	3	1	6	0	0	0	3	1	2	0	4	2	6	2	2	1	2	2	0	2	2	0	2	3	1	1	0	0	4	0	0	6	5	3	6	1	1	2	1	5	1	1	0	1	3	1	2	2	2	0	2	3	2	0	6	1	0	1	2	2	2	1	1	0	0	2	4	1	2	0	0	3	3	0	0	2	2	7	3	4	0	0	1	0	2	2	3	0	1	0	0	0	0	2	3	3	0	1	0	2	2	4	1	3	1	2	6	0	1	2	0	2	2	0	0	5	0	0	0	4	1	1	0	1	3	2	5	4	0	1	0	1	4	0	0	0	3	0	0	5	0	1	1	0	1	0	1	1	0	0	3	2	0	1	6	0	0	1	1	0	1	4	2	2	1	0	0	1	1	0	0	2	7	0	2	0	0	3	4	0	4	1	2	4	4	2	2	4	5	1	2	0	5	0	1	2	0	1	2	2	2	0	1
N0.HOG0010000	0	0	0	0	0	0	0	0	0	0	0	0	0	0	0	0	0	0	1	0	0	0	0	0	0	0	0	0	0	0	0	0	0	0	0	0	0	1	0	0	0	0	0	3	0	0	0	0	0	0	0	0	0	0	0	0	0	0	0	1	0	0	0	0	0	0	0	0	0	0	0	0	0	0	0	0	0	0	0	0	0	0	0	0	0	0	0	0	0	0	0	0	0	0	0	0	0	0	0	1	0	0	0	0	0	0	0	0	0	0	0	0	0	0	1	0	0	0	0	0	1	0	0	0	1	0	0	0	0	0	0	0	0	0	1	0	0	0	0	0	0	0	0	0	0	0	0	0	0	0	0	0	0	0	0	0	0	0	0	0	0	0	0	0	0	0	0	1	0	0	0	0	0	1	0	0	0	0	0	0	0	0	0	0	0	0	0	0	0	0	0	0	0	0	0	0	0	0	0	0	0	0	0	0	0	0	0	0	0	0	0	0	0	0	0	0	1	0	0	0	0	0	0	1	0	0	0	0	0	0	0	0	0	0	0	1	0	0	0	0	0	0	0	0	0	0	0	0	0	0	0	0	0	0	0	0	0	0	0	0	0	0	0	0	0	0	0	0	0	0	0	0	0	0	0	0	0	1	0	0	0	0	0	0	0	0	0	0	0	0	0	0	0	0	0	0	0	0	0	0	0	0	0	0	0	1	0	0	0	1	0	0	0	0	0	0	0	0	2	0	0	0	0	0	0	0	0	0	0	0	0	0	0	0	0	0	1	0	1	0	1	0	0	0	0	0	0	0	0	0	0	0	0	0	0	0	0	0	0	0	0	0	0	0	0	0	0	0	0	0	0	0	0	0	0	0	0	0	0	0	0	0	0	0	0	0	0	0	0	0	0	0	0	0	0	0	0	0	0	0	1	0	1	0	0	0	0	0	0	0	0	0	0	0	0	0	0	0	0	0	0	0	0	0	0	0	0	0	0	0	0	0	1	0	0	0	0	0	0	0	0	0	0	0	0	1	0	0	0	2	0	0	0	0	0	0	0	0	0	1	0	0	0	0	0	1	0	0	0	0	0	0	0	1	0	0	0	0	0	0	0	0	0	0	0	0	0	0	1	0	0	0	0	0	0	0	0	0	0	0	1	0	0	0	0	0	0	0	0	0	0	0	0	0	0	0	0	0	0	0	1	2	0	0	0	0	0	0	0	0	0	0	0	0	0	0	0	0	0	0	0	0	0	0	0	0	0	0	0	0	0	0	0	0	0	0	0	0	0	0	0	0	0	0	0	0	0	0	1	0	0	0	0	0	0	0	0	0	0	3	0	0	1	0	0	0	0	1	0	0	0	0	0	0	0	0	1	0	0	0	0	1	0	0	0	1	0	0	0	0	0	0	0	2	0	0	0	0	0	0	0	0	0	0	0	0	0	1	0	0	0	0	0	0	0	0	0	0	0	1	0	0	0	0	0	0	0	0	0	0	0	0	0	0	1	0	0	0	0	0	0	0	0	0	0	0	0	0	0	0	0	0	0	0	0	0	0	0	0	0	0	0	1	0	0	1	0	0	0	0	0	0	0	1	0	0	0	0	0	0	0	0	1	0	0	0	0	0	0	0	1	0	0	0	0	0	0	1	0	0	0	0	0	0	0	0	0	0	0	0	0	0	0	0	0	0	0	0	0	0	0	0	0	1	0	0	0	0	0	0	0	0	1	0	0	0	0	0	0	0	0	0	0	0	0	0	0	1	0	0	0	1	0	0	0	0	0	0	0	0	0	0	0	0	0	0	0	0	0	0	0	0	1	3	0	0	0	0	0	0	0	0	0	0	0	0	0	0	0	1	0	0	0	0	0	0	0	0	0	0	0	0	0	0	0	0	0	0	0	0	0	0	0	0	0	0	0	0	0	0	0	2	0	0	0	0	0	2	0	0	0	0	0	0	0	0	0	0	1	0	0	0	0	0	0	2	0	0	1	0	0	0	0	0	0	0	0	0	0	1	0	0	0	0	0	0	0	0	0	1	0	0	0	0	0	0	0	0	0	1	0	0	0	0	0	0	1	0	0	0	0	0	0	0	0	0	0	0	0	0	0	0	0	0	0	0	0	0	0	0	0	0	0	0	0	0	0	0	1	0	0	0	0	0	1	0	0	0	0	0	0	0	0	1	0	0	0	0	0	0	0	0	0	0	0	0	0	0	0	0	0	0	0	0	0	0	0	0	0	0	0	0	0	0	0	0	0	0	0	0	0	0	0	0	0	0	0	0	0	0	1	0	0	0	0	0	0	0	0	0	0	0	0	0	0	0	0	0	0	0	0	1	0	0	0	0	0	0	0	1	1	0	0	0	0	0	0	0	0	0	0	0	0	0	0	0	0	0	0	0	0	0	0	0	0	0	0	0	0	0	0	0	0	0	0	0	0	0	0	0	0	0	0	0	1	0	0	0	0	0	0	0	0	0	0	0	0	0	0	0	0	0	0	0	0	0	0	0	0	0	0	0	0	0	0	0	0	1	0	0	0	0	0	0	0	1	0	0	1	0	0	0	1	0	0	0	0	0	1	0	0	0	0	0	0	0	0	0	0	0	0	0	0	0	0	0	0	0	0	0	0	0	0	0	0	1	0	0	0	0	0	0	0	0	0	0	0	0	0	0	0	0	0	0	0	0	0	0	0	0	0	0	0	0	0	0	0	0	1	0	0	0	0	0	0	0	0	0	0	0	0	0	0	0	0	0	0	0	0	0	0	0	0	0	0	0	0	0	0	0	0	0	0	0	0	0	0	1	0	0	0	0	0	0	0	0	0	0	0	0	0	0	0	1	0	0	0	2	0	0	0	0	0	0	0	1	0	0	0	0	0	0	0	0	0	0	0	0	0	0	0	0	0	1	0	1	0	0	0	0	0	0	0	0	0	0	0	0	0	0	0	0	0	1	0	0	0	0	0	0	0	1	0	0	0	0	0	0	0	1	0	0	0	0	0	0	0	1	0	0	0	0	0	0	0	0	0	0	0	0	0	0	0	0	0	0	1	0	0	0	0	0	0	0	0	0	0	1	0	1	0	0	1	0	0	0	0	0	0	0	0	0	0	0	0	0	0	1	0	0	0	0	0	0	0	0	0	0	0	0	1	0	0	0	0	0	0	0	1	0	0	0	0	0	0	0	0	0	0	0	1	0	1	0	0	0	0	0	0	0	0	0	0	0	0	0	0	0	0	0	0	0	0	0	0	0	0	0	0	0	1	0	0	0	0	0	0	0	0	0	0	0	0	0	1	0	0	0	1	1	1	0	0	0	0	0	0	0	0	0	0	0	0	0	0	0	0	0	0	0	0	0	0	0	0	0	0	0	0	0	0	0	0	0	0	0	0	0	0	0	0	0	0	0	0	0	0	0	0	0	0	0	0	0	0	0	0	0	0	0	0	0	0	1	1	0	0	0	0	0	1	0	0	0	0	0	0	0	0	0	0	0	0	0	0	0	0	0	0	0	0	0	0	0	0	0	0	0	0	0	0	0	0	0	0	0	0	0	0	1	0	2	0	0	0	0	0	0	0	0	0	0	0	0	0	0	0	0	0	0	1	0	0	0	0	0	0	0	0	0	0	0	0	0	0	0	0	0	0	0	0	0	1	0	0	0	0	0	0	0	0	0	0	0	0	0	0	0	0	0	0	0	0	0	0	1	0	0	0	0	0	0	0	0	0	0	0	0	0	1	0	0	0	0	0	0	0	0	0	0	0	0	0	0	0	0	1	0	0	0	0	1	0	0	0	0	0	0	0	0	2	0	0	0	0	0	0	0	0	0	0	0	0	0	0	0	0	0	0	0	0	0	0	0	0	0	0	0	0	0	0	0	0	0	0	0	0	0	0	0	0	0	0	0	0	0	0	0	0	0	0	0	0	0	0	0	0	0	0	0	0	0	0	0	0	0	0	0	0	0	0	0	0	0	0	0	0	0	0	0	0	0	0	0	0	0	0	0	0	0	0	0	0	0	0	0	0	0	0	0	0	0	0	0	0	0	0	0	0	1	0	0	0	0	0	1	0	0	0	0	0	0	0	0	0	0	0	0	0	0	0	0	0	0	0	0	0	0	0	0	0	0	0	0	0	0	0	0	0	0	0	0	0	0	0	0	0	0	0	0	0	1	0	1	0	0	0	0	0	0	0	0	0	0	0	0	0	0	0	0	0	1	0	0	0	0	0	0	0	0	0	0	0	0	0	0	0	0	1	0	0	0	0	0	0	0	0	0	1	0	0	0	0	0	0	0	0	0	0	0	0	0	0	0	0	0	0	0	0	0	0	0	0	0	0	0	0	0	1	0	0	0	0	0	1	0	0	0	0	0	0	0	0	0	0	0	0	0	1	0	0	0	0	0	0	0	0	0	0	0	0	1	0	0	0	0	0	0	0	0	0	0	0	0	0	0	0	0	0	0	0	0	0	0	0	0	0	0	0	0	0	1	1	1	0	0	0	0	0	0	0	0	0	0	0	0	0	0	0	0	0	0	0	0	0	0	0	0	0	1	0	0	0	0	0	0	0	0	0	0	0	0	0	0	0	0	0	0	0	0	0	0	0	0	0	0	0	0	0	0	0	0	0	0	0	0	0	0	0	0	0	0	0	0	0	0	0	0	0	0	2	0	0	0	0	0	0	0	0	0	0	0	1	1	0	0	0	0	0	0	1	0	0	0	0	0	1	0	0	0	0	0	0	0	0	0	0	0	1	0	0	0	1	0	0	0	0	0	0	0	0	0	0	0	0	0	0	0	0	0	0	0	0	0	0	0	0	1	0	0	0	0	0	0	0	0	0	0	0	0	0	0	0	1	0	0	0	0	0	2	0	0	0	0	0	0	0	0	0	0	0	0	0	0	0	0	0	0	0	0	0	0	0	0	1	0	0	0	0	0	0	0	0	0	0	1	0	0	0	0	0	0	0	0	0	0	0	0	0	0	0	0	0	0	0	0	0	0	0	0	0	0	0	0	0	0	0	0	0	0	0	0	0	0	0	0	0	0	0	0	0	0	0	0	0	0	0	0	0	0	0	0	0	0	0	0	0	0	0	0	0	0	1	0	0	0	0	0	0	0	0	0	0	0	0	0	0	0	0	0	0	0	0	1	0	0	0	0	0	0	0	0	0	1	0	0	0	0	0	0	0	0	0	0	0	0	0	0	0	0	0	1	0	0	0	0	0	0	0	0	0	0	0	0	0	0	0	0	0	0	0	0	0	0	0	0	0	0	0	0	0	0	1	0	1	1	0	0	0	0	0	0	0	0	0	0	0	0	0	0	0	0	0	1	0	1	0	0	1	0	0	0	0	0	0	0	0	0	0	0	0	0	0	0	0	0	0	0	0	0	0	0	0	0	0	0	0	1	0	0	0	0	0	0	0	0	0	0	0	0	0	0	0	0	0	0	0	0	0	0	0	0	0	0	0	0	1	0	0	0	0	1	0	0	0	0	0	0	0	0	0	0	2	0	0	2	0	0	0	0	0	0	0	0	0	0	0	0	0	0	0	0	1	0	0	0	0	0	0	0	0	0	0	0	0	0	0	0	0	0	0	0	0	0	0	0	0	0	0	0	0	0	0	0	0	0	0	0	0	0	0	0	0	0	0	0	0	0	0	0	0	0	0	0	0	0	0	0	0	0	0	0	0	0	0	0	0	0	0	0	0	0	0	0	0	0	0	0	0	0	1	0	0	0	0	0	1	0	2	0	0	0	0	0	0	1	0	0	0	0	2	0	0	0	0	0	0	0	0	0	0	0	0	0	0	0	0	0	0	0	0	0	1	0	0	0	2	0	1	0	0	0	0	0	0	0	0	0	0	0	0	0	0	0	0	0	0	0	0	0	0	0	0	0	0	0	0	0	0	0	0	0	0	0	0	0	0	0	0	1	0	0	0	0	0	0	0	0	0	0	0	0	0	0	0	0	0	0	0	0	0	0	0	0	0	0	0	0	0	0	0	0	0	0	1	0	0	0	0	0	0	0	0	0	0	0	0	0	0	0	0	0	0	0	0	0	0	0	0	0	0	0	0	0	1	0	0	0	0	0	0	0	0	0	0	0	0	0	0	0	0	0	0	0	0	1	1	0	0	1	0	0	0	0	0	0	0	1	0	0	1	0	0	2	0	0	1	0	0	0	0	0	0	0	0	0	0	0	0	0	0	0	0	0	0	0	0	0	0	0	0	0	0	0	0	0	0	0	0	0	0	0	0	0	0	0	0	0	0	0	0	0	0	0	0	0	0	0	0	0	0	0	0	0	0	1	0	0	0	0	0	0	0	0	0	0	0	0	0	0	0	0	0	1	0	0	0	0	0	0	1	0	0	0	0	0	1	0	0	0	0	0	0	0	0	0	1	0	0	0	0	0	0	1	0	0	0	0	0	0	0	0	0	0	0	1	0	0	0	0	0	0	0	0	0	1	0	0	0	0	0	0	0	0	0	0	0	0	0	0	0	0	0	0	0	0	0	0	0	0	0	0	0	0	0	0	1	0	0	1	1	1	0	0	0	0	1	0	0	0	0	0	0	0	0	0	0	0	0	0	0	0	0	1	0	0	0	0	0	0	1	0	0	0	0	0	0	0	0	0	0	0	1	0	0	0	0	0	0	0	0	0	0	0	0	0	0	0	0	0	0	0	2	0	0	0	0	0	0	0	0	0	0	0	1	0	0	0	0	1	0	0	0	0	0	0	0	0	0	0	0	0	0	0	0	0	0	0	0	0	0	0	0	0	0	0	0	0	0	1	0	1	0	0	0	0	0	0	0	0	0	0	0	0	0	0	0	0	1	0	0	0	0	0	0	0	0	0	1	0	0	0	0	0	0	0	0	0	0	0	0	0	0	0	0	0	0	0	0	0	0	0	0	0	0	0	0	1	0	0	0	0	0	0	0	0	0	0	0	0	0	0	0	0	0	0	1	0	0	0	0	0	0	0	0	0	0	0	0	0	0	0	0	0	0	0	0	0	1	0	0	0	0	0	0	0	0	0	0	0	0	0	0	0	0	0	0	0	0	0	0	1	0	0	0	0	0	0	0	0	0	0	0	1	0	0	0	0	0	0	0	0	0	0	0	0	0	0	0	0	0	0	0	0	0	0	0	0	0	0	0	0	0	0	0	0	0	0	0	0	1	0	0	0	0	0	0	1	0	0	0	0	0	0	0	0	0	0	0	0	0	0	0	0	0	0	0	0	0	0	0	0	0	0	0	0	0	0	0	0	0	0	0	0	0	0	0	1	0	0	0	0	1	0	0	0	0	0	0	0	0	0	0	0	0	1	0	0	0	0	0	0	0	0	0	0	0	0	0	0	0	0	0	0	0	0	0	0	1	0	1	0	0	0	0	0	0	1	0	1	0	0	0	0	0	0	0	0	0	0	0	0	0	0	0	0	0	0	0	0	0	0	0	1	0	0	0	0	0	0	0	1	0	0	0	0	0	0	0	1	0	0	0	0	0	0	0	0	0	0	0	0	0	0	0	0	1	1	0	0	0	0	0	0	0	0	0	0	0	0	0	0	0	0	0	0	0	0	0	0	0	0	0	0	0	1	0	0	0	0	0	0	0	0	0	0	0	0	1	0	0	0	0	0	0	0	0	0	0	0	0	0	0	0	0	0	0	0	0	0	0	0	1	0	0	0	0	0	0	0	0	0	0	0	0	1	0	0	0	0	0	0	0	0	0	0	1	0	0	0	0	0	0	0	0	0	0	0	0	0	0	0	0	0	1	0	0	1	0	0	0	0	0	0	0	0	0	0	0	0	1	0	0	0	0	0	0	0	0	0	0	0	0	0	1	0	0	0	0	0	1	0	0	0	0	0	0	0	0	0	0	0	0	1	1	1	0	0	0	0	0	0	0	0	0	0	0	0	0	0	0	0	0	0	0	0	0	0	0	0	0	0	0	0	0	0	0	0	0	0	0	0	0	0	1	0	0	0	0	0	0	0	0	0	0	0	0	0	0	0	0	0	0	0	1	0	0	1	0	0	0	0	0	0	1	0	0	0	0	0	0	0	0	0	0	0	0	0	1	0	0	0	0	0	0	0	0	0	0	0	0	0	0	0	0	0	0	0	0	1	0	0	0	0	0	0	0	0	0	0	0	0	0	0	0	0	0	0	0	0	0	0	0	0	0	0	0	0	0	0	0	0	0	1	0	0	0	0	0	0	0	0	0	0	0	0	0	0	0	0	0	1	0	0	0	0	0	1	0	0	0	0	0	1	0	0	0	0	0	1	0	0	0	0	0	0	0	0	0	0	0	0	0	0	0	0	0	0	0	0	0	0	0	0	0	0	0	0	0	0	0	0	0	0	0	0	0	0	0	0	0	0	1	0	0	0	0	3	0	0	0	0	0	1	0	0	0	0	0	0	0	0	0	0	0	1	0	0	0	0	0	0	0	0	0	0	0	0	0	0	0	0	0	0	0	0	0	0	0	0	1	0	0	1	0	0	0	0	0	0	0	0	0	0	0	0	0	0	0	0	0	0	0	0	0	0	0	0	0	0	0	0	0	0	0	0	0	0	0	0	0	0	0	0	0	0	0	0	0	1	0	0	0	0	0	0	0	0	0	0	0	0	1	0	0	0	0	0	0	0	0	0	0	0	0	1	0	0	0	0	0	0	0	0	0	0	0	0	0	2	1	0	0	0	0	0	0	0	1	0	0	0	0	1	0	0	0	0	0	1	0	0	0	0	0	0	0	1	0	0	0	0	0	0	0	0	0	0	0	0	0	0	0	0	0	0	0	0	0	0	0	0	0	0	0	0	0	0	0	0	0	0	0	0	0	0	0	0	0	0	0	0	0	0	0	0	0	0	0	0	0	0	0	0	0	0	0	0	0	0	0	0	0	0	0	0	0	0	0	0	0	0	0	0	0	0	0	0	1	0	0	0	0	0	0	0	1	0	1	0	0	0	0	0	0	0	0	0	0	0	0	0	0	0	0	0	0	0	0	0	0	0	0	0	0	0	0	0	0	0	0	0	0	0	0	0	0	0	1	0	1	0	0	0	0	0	0	0	1	0	0	0	0	0	0	0	0	0	0	0	0	0	0	0	0	0	0	0	0	1	0	0	0	0	0	0	0	0	0	0	0	0	0	1	0	1	0	0	0	0	0	0	0	0	0	0	0	0	0	0	0	0	0	0	1	0	0	0	0	1	0	0	0	0	0	0	0	0	0	1	0	0	0	1	0	0	0	0	0	0	0	0	0	0	0	0	0	0	1	0	0	0	0	0	0	1	0	0	0	0	0	0	0	0	0	0	0	0	0	0	0	0	0	0	0	0	0	0	0	0	0	0	0	0	0	0	0	0	1	0	0	2	0	0	0	0	0	0	0	1	0	0	1	0	0	1	0	0	0	0	0	0	0	0	0	0	0	0	2	0	0	0	0	0	1	0	0	0	0	1	0	0	0	0	0	0	0	0	0	0	0	0	1	0	0	0	0	1	0	0	0	0	0	1	0	0	0	0	0	0	0	0	0	0	1	0	0	0	0	0	0	0	0	0	0	0	1	0	0	0	0	0	0	0	1	0	0	0	0	0	0	0	0	0	0	0	0	0	0	0	0	0	0	0	0	0	0	0	0	1	0	0	0	0	0	0	0	0	0	0	0	0	0	0	0	0	1	0	1	0	0	0	0	1	0	0	0	0	0	0	0	0	0	0	0	0	0	0	0	0	0	1	0	0	2	0	0	0	0	0	0	0	0	0	0	0	0	0	0	0	0	0	0	0	0	0	0	0	0	0	0	0	0	0	0	0	0	0	1	0	0	0	0	0	0	0	0	0	0	0	0	0	0	0	0	1	0	0	0	0	0	0	0	0	0	0	0	0	0	0	0	0	0	0	0	0	0	0	0	0	0	0	0	0	0	0	0	0	0	0	0	0	0	0	0	1	0	0	0	0	0	0	0	0	0	0	0	0	0	0	0	0	0	0	0	0	0	0	0	0	0	0	0	0	0	0	2	0	0	0	0	0	0	0	1	1	0	0	0	0	0	0	0	0	0	0	0	0	0	0	0	0	0	0	0	1	0	0	0	0	0	0	0	0	0	0	0	0	0	0	0	0	0	0	0	0	0	0	0	0	0	0	0	0	0	0	0	0	0	0	0	0	0	0	0	0	0	0	0	0	0	0	0	0	0	0	0	0	0	0	0	0	0	0	0	0	0	0	0	0	0	0	0	0	0	0	0	0	0	0	0	0	0	0	0	0	0	0	0	0	0	1	0	0	0	0	0	0	0	0	0	0	0	0	0	1	0	0	0	0	0	0	0	0	0	0	0	0	0	0	0	0	0	0	1	0	0	0	0	0	0	0	0	0	0	0	0	0	0	0	0	0	0	0	0	0	0	0	0	0	0	0	0	1	0	0	0	0	1	0	0	0	0	0	1	0	0	0	1	0	0	0	0	0	2	0	0	0	0	0	0	0	0	1	1	0	0	0	0	0	1	0	0	0	0	0	0	0	0	0	0	0	0	0	0	0	0	0	0	0	0	0	0	0	0	0	1	0	0	0	0	0	0	0	0	1	0	0	1	0	0	0	0	0	0	0	0	0	0	0	0	0	0	0	0	0	0	0	0	0	0	0	0	0	0	0	0	0	0	0	0	0	0	0	0	0	0	0	0	0	0	0	0	0	0	0	0	0	0	0	1	0	0	1	0	0	0	0	0	0	0	0	0	0	0	1	0	0	0	0	0	0	0	0	0	0	0	0	0	0	0	0	0	0	0	0	0	0	0	0	0	0	0	0	0	0	0	0	1	0	0	0	0	0	0	0	0	0	0	0	0	0	0	0	0	0	0	0	0	0	0	0	1	0	0	1	0	0	0	0	0	0	0	0	0	0	0	0	0	0	0	0	0	0	0	0	0	0	0	0	0	0	0	0	0	0	0	0	0	0	0	0	0	0	0	0	0	0	0	0	0	0	0	0	0	0	0	0	0	0	0	0	1	0	0	0	0	0	0	0	0	0	0	0	1	0	0	1	0	0	0	0	0	0	0	0	0	0	0	0	0	0	0	0	0	0	0	0	0	0	0	0	0	0	0	0	0	1	0	0	0	0	0	0	0	0	0	0	0	0	0	1	0	0	0	0	0	0	0	0	0	0	1	0	0	0	0	0	0	0	0	0	0	0	0	0	0	0	0	0	0	0	0	0	0	0	0	0	0	0	0	0	0	0	0	0	0	0	0	0	0	0	0	0	0	0	0	0	0	0	0	0	0	0	0	0	2	0	0	0	0	0	0	0	0	0	0	0	0	0	0	0	1	0	1	0	0	0	0	0	0	0	0	0	0	0	0	0	0	0	1	0	0	0	0	0	0	0	0	0	0	0	0	0	0	0	0	0	0	0	0	0	0	0	0	0	0	0	0	0	0	0	0	0	0	0	0	0	0	0	1	0	0	0	0	0	0	0	0	0	0	0	0	0	0	0	0	0	0	0	0	0	0	1	0	0	0	0	0	0	0	0	0	0	0	2	0	0	0	0	0	0	0	0	0	0	0	0	0	0	0	0	0	0	0	1	0	0	0	0	0	0	0	0	0	0	0	0	1	0	0	1	0	0	1	1	0	0	0	0	0	0	0	0	0	0	0	0	0	0	0	0	0	0	0	0	0	0	0	0	0	1	0	0	0	0	0	0	0	0	0	0	0	0	0	0	0	0	0	0	0	0	0	0	0	0	0	0	0	0	0	0	0	0	0	0	0	0	0	0	0	0	0	0	0	0	0	0	0	0	0	0	0	0	0	0	0	0	0	0	0	0	0	0	0	0	0	0	2	1	0	0	0	0	0	0	1	0	0	0	0	0	0	0	0	1	0	0	0	0	0	0	0	0	0	0	0	0	0	0	1	0	0	0	0	0	0	0	0	0	0	0	0	0	0	0	0	0	0	0	0	0	0	0	0	1	0	0	0	0	0	0	0	1	0	0	0	0	0	0	0	0	0	0	0	0	1	0	0	0	0	0	0	0	0	0	0	0	0	0	1	0	0	0	0	0	0	0	0	0	0	0	0	0	0	0	0	0	0	0	0	0	0	0	0	0	0	0	0	0	0	0	0	0	0	0	0	0	0	0	0	0	0	0	0	0	0	0	0	0	0	0	0	0	0	0	0	0	0	0	0	0	0	0	0	0	0	0	0	0	0	0	0	0	0	0	0	0	0	0	0	0	0	0	0	0	0	0	0	0	0	0	0	0	0	0	0	0	0	0	0	0	0	0	1	0	0	0	0	0	0	0	0	0	0	0	0	0	0	0	0	0	0	0	0	0	0	0	0	0	0	0	0	0	0	0	0	0	0	0	0	0	0	0	0	0	0	0	1	0	0	0	0	0	0	0	0	0	0	0	1	0	0	1	0	0	0	0	0	0	0	0	0	1	0	0	0	0	0	0	0	0	0	0	0	0	0	0	0	0	0	0	0	0	0	1	0	0	0	0	0	1	0	0	0	0	0	0	0	0	0	1	0	0	0	0	0	0	0	0	0	0	0	0	0	0	0	0	0	0	0	0	0	0	0	0	0	0	0	1	0	0	0	1	0	0	0	0	0	0	0	0	0	0	0	0	0	0	0	0	0	0	0	0	0	1	0	0	0	0	0	0	0	0	0	0	0	0	0	0	0	0	0	0	0	0	0	0	1	0	0	0	0	0	0	0	0	0	0	1	0	0	0	0	0	0	0	0	0	0	0	0	0	0	0	0	0	0	0	0	0	1	0	0	1	0	0	0	0	0	0	1	0	0	0	0	0	0	0	0	0	0	0	0	0	1	0	0	0	0	0	0	0	0	0	0	0	0	0	0	0	0	0	0	0	0	0	1	0	0	0	0	0	0	0	0	0	0	0	0	0	0	0	0	0	1	0	0	1	1	0	0	0	0	0	0	0	0	0	0	0	0	0	0	1	0	0	0	0	0	0	0	0	0	0	0	1	0	0	0	0	0	0	0	0	0	0	0	1	0	0	0	0	0	0	0	0	0	0	0	0	1	1	0	0	0	1	0	0	0	0	0	0	0	0	0	0	0	0	0	0	0	0	0	0	0	0	0	0	0	0	0	1	0	0	0	0	0	1	1	0	0	0	0	0	0	0	0	0	0	0	0	0	0	0	0	0	0	0	0	0	0	0	0	0	0	0	0	0	0	0	0	1	0	0	0	0	0	0	0	0	0	0	0	0	0	0	1	0	0	0	0	0	0	0	0	1	0	0	1	0	0	0	0	0	0	0	0	0	0	0	0	0	0	1	0	0	0	0	0	0	0	0	0	0	1	0	0	0	0	0	0	1	0	0	0	0	0	0	0	0	0	0	0	1	0	0	0	0	0	1	0	0	0	0	0	0	0	0	0	0	0	0	0	0	0	0	0	0	0	0	0	1	0	0	0	0	0	0	0	0	0	1	1	0	0	0	0	0	0	0	0	0	0	0	0	0	0	0	1	0	0	0	0	0	0	0	0	0	0	0	0	0	0	0	0	0	0	0	0	0	0	0	0	0	0	0	0	0	0	0	0	1	0	0	0	0	0	0	0	0	0	0	0	0	0	0	0	0	0	0	0	0	0	0	1	1	0	1	0	0	0	0	0	0	0	0	0	0	0	0	0	0	0	0	0	0	0	0	1	0	0	0	0	0	0	0	0	0	0	0	0	0	0	0	0	0	0	0	0	0	0	0	2	0	0	0	0	0	1	0	0	0	0	0	0	0	0	0	0	0	0	0	0	0	0	1	0	0	0	0	0	0	0	0	0	0	0	0	0	0	0	0	0	0	0	0	0	0	0	0	0	0	0	0	0	0	0	0	0	0	0	0	1	0	0	0	0	0	0	0	0	0	0	0	0	0	0	1	0	0	0	0	0	0	0	0	0	0	0	0	0	0	0	0	0	0	0	0	0	0	0	0	0	1	0	0	0	0	0	0	0	0	0	0	0	0	0	0	0	0	0	0	0	0	0	0
N0.HOG0007815	0	6	2	6	3	4	8	1	0	1	1	0	0	1	1	2	0	1	7	1	0	2	2	1	0	3	6	1	1	4	2	2	0	1	0	0	2	5	0	2	1	1	0	9	0	0	0	0	4	5	0	2	5	0	1	0	6	0	0	4	1	0	1	5	3	7	6	0	0	2	9	2	1	4	1	0	7	1	1	1	0	1	8	2	0	1	1	0	0	2	0	2	0	1	3	0	1	0	4	2	0	0	2	1	4	2	0	1	4	2	1	1	1	1	0	0	4	0	0	0	2	1	0	5	2	2	1	0	11	5	1	2	0	0	1	0	4	5	3	0	2	2	2	0	0	0	8	12	1	1	1	3	1	0	2	1	1	2	2	2	2	3	4	8	3	3	4	1	1	0	1	0	0	0	1	2	2	1	0	1	2	3	0	2	1	1	0	5	1	3	0	1	3	6	1	1	3	0	2	0	1	10	2	3	0	1	2	1	0	1	0	0	5	0	3	1	1	5	2	2	0	0	3	0	5	9	1	2	5	0	2	1	2	0	1	9	0	4	4	2	4	1	10	0	2	1	3	0	1	2	2	1	2	2	1	2	1	1	0	8	6	4	0	2	1	0	2	1	2	5	0	1	0	3	8	0	2	5	0	1	0	5	1	0	1	0	0	0	0	4	0	3	2	0	0	0	1	4	3	0	4	0	1	2	2	6	0	2	7	0	3	0	0	1	2	1	1	0	6	0	4	0	4	3	0	0	4	9	1	1	6	0	0	0	1	1	6	0	4	2	0	0	0	1	0	5	4	3	2	1	1	3	5	0	1	10	0	1	2	0	0	0	1	2	0	0	8	0	0	0	1	0	0	0	0	3	2	2	0	6	1	1	0	0	0	0	0	1	0	0	7	7	0	3	3	0	0	10	2	5	1	0	1	0	5	0	1	4	0	0	1	7	2	2	0	3	4	0	3	1	3	0	2	1	10	0	3	0	2	0	1	0	0	0	0	1	1	5	1	0	3	1	3	3	0	0	0	3	1	5	1	0	1	0	0	1	1	3	1	1	0	4	4	0	2	2	3	0	2	5	4	0	3	6	0	0	1	1	0	0	0	0	0	2	3	2	0	2	1	0	9	3	5	2	0	0	0	2	3	2	4	0	1	1	0	1	4	0	3	8	1	0	4	5	0	4	1	2	1	2	0	11	1	8	1	0	3	8	1	2	2	2	4	2	0	0	3	3	0	6	3	5	3	1	6	3	0	1	1	1	0	1	1	4	0	1	1	2	0	1	4	2	4	1	1	3	1	0	3	0	0	0	2	0	0	9	2	1	0	9	1	0	12	7	0	5	3	3	0	1	2	0	2	1	2	0	1	1	2	2	1	4	0	4	3	7	0	2	0	0	0	6	2	6	2	0	1	1	0	2	1	0	1	3	0	8	0	0	2	1	0	0	7	0	1	5	0	0	1	1	0	1	3	0	5	6	2	2	1	0	0	1	0	2	4	3	2	3	1	1	3	0	2	3	4	0	1	2	1	2	0	0	0	1	0	0	0	0	0	6	0	3	3	2	6	4	0	4	1	3	0	0	3	3	1	3	5	2	0	2	1	1	4	3	2	1	1	11	0	0	0	2	1	3	1	0	0	4	1	2	0	2	5	1	1	4	2	3	0	1	4	1	1	1	0	0	1	2	3	2	0	1	1	10	0	1	0	3	6	2	2	2	11	2	6	3	3	8	1	3	2	4	4	0	0	6	0	5	1	2	0	5	0	1	1	0	1	0	2	3	5	6	9	1	0	3	0	0	2	1	0	0	1	0	1	5	3	1	1	0	1	6	0	1	8	2	3	0	1	3	3	5	0	0	2	2	0	2	0	1	1	1	0	2	1	0	3	1	6	9	2	2	2	2	2	3	0	1	1	8	0	1	2	1	2	4	4	3	2	2	6	5	1	0	1	1	1	3	1	1	1	5	6	3	1	5	0	0	1	0	1	0	3	0	1	3	1	1	1	0	2	2	1	5	0	2	0	1	3	4	1	1	0	2	0	1	5	0	5	0	0	5	4	2	0	1	3	0	4	0	0	4	3	12	2	7	2	0	3	1	11	1	0	5	0	1	1	6	4	3	7	0	0	3	2	0	0	4	0	0	1	5	3	1	3	3	0	0	0	2	3	0	2	1	0	2	0	0	1	1	0	3	1	0	1	0	4	0	4	0	1	5	2	9	3	1	2	3	1	0	1	2	5	0	0	0	0	3	1	3	0	4	2	2	7	0	6	0	1	7	7	2	2	0	0	9	2	4	0	2	4	0	11	1	4	1	9	0	0	3	3	2	0	3	1	7	1	1	0	2	2	0	0	0	1	1	4	1	1	0	2	1	5	1	0	0	4	1	0	1	0	3	0	0	3	6	5	3	2	7	0	0	3	0	1	6	2	6	0	0	2	1	1	3	7	2	1	4	3	0	3	3	3	1	0	3	1	9	1	2	4	4	0	1	3	2	3	5	5	1	3	1	0	0	2	0	1	3	1	6	2	2	1	0	0	2	3	1	2	0	2	0	2	0	2	0	0	0	3	2	2	1	1	0	4	0	1	0	0	3	2	0	1	0	0	0	1	0	0	3	1	2	2	0	2	3	2	3	1	1	3	0	4	2	9	0	2	1	0	2	3	0	3	2	0	1	8	0	0	1	1	2	0	0	2	0	0	0	1	0	2	1	6	1	2	1	2	2	1	2	1	0	0	1	0	1	0	7	0	0	4	4	0	0	2	1	0	0	2	0	0	2	1	0	0	0	0	1	2	3	3	3	0	2	1	6	0	2	1	9	4	0	3	5	2	0	1	0	1	2	0	3	5	0	0	10	0	0	1	3	1	1	2	0	0	7	2	1	0	0	2	2	1	9	1	8	5	1	1	7	1	4	0	4	1	1	0	2	0	1	2	0	3	0	1	0	1	0	0	0	6	0	0	2	3	2	3	3	0	8	2	0	0	1	0	0	11	2	3	0	1	0	1	1	0	1	2	0	8	8	0	2	1	10	3	0	3	2	2	0	1	0	8	7	0	1	0	1	1	1	3	1	6	0	1	4	3	1	1	1	0	0	2	0	0	1	0	9	2	5	1	1	4	5	1	2	0	3	2	3	1	4	1	0	0	2	1	0	9	0	0	0	0	1	2	1	6	3	0	1	3	1	3	0	5	0	2	0	0	4	3	3	2	0	1	2	2	2	1	1	1	0	1	1	0	0	0	1	2	5	1	6	4	2	2	1	0	5	1	9	4	1	1	1	3	4	0	0	7	4	0	0	0	1	0	1	0	5	2	0	0	1	5	0	0	12	6	3	1	1	0	2	1	0	0	1	2	1	9	3	3	1	1	0	0	8	3	1	6	0	0	6	1	1	2	8	0	1	2	1	0	1	2	4	0	2	2	4	2	1	2	2	0	2	7	1	0	3	1	3	1	0	1	0	0	3	0	2	1	4	0	1	0	0	0	2	3	4	0	0	1	2	6	2	2	3	0	0	0	4	0	6	1	1	4	0	3	2	0	2	2	2	1	3	1	1	7	2	1	0	0	1	0	5	1	6	2	0	0	1	0	0	0	3	0	1	0	2	1	1	3	2	1	2	3	0	5	0	11	0	2	0	1	0	1	8	1	1	0	4	6	13	2	4	1	0	4	6	0	0	2	1	2	1	4	1	3	2	9	5	0	0	0	2	1	0	0	1	0	6	2	0	1	0	1	0	1	2	1	1	1	3	2	0	1	1	13	0	1	1	2	4	7	0	1	1	0	0	1	1	7	4	2	7	1	0	2	0	0	1	5	11	8	2	1	3	1	3	2	3	5	0	1	2	1	2	3	2	2	1	0	2	0	3	3	1	2	1	2	2	2	1	0	1	3	8	0	6	0	2	0	5	3	2	1	0	0	0	1	2	0	4	0	0	6	6	0	2	1	1	0	1	0	1	2	2	2	1	4	0	0	1	1	9	3	1	0	0	1	3	6	0	0	2	0	0	1	6	0	0	4	5	5	1	0	0	1	1	2	2	0	2	0	0	1	10	1	0	0	0	0	2	4	2	0	1	2	1	2	0	1	4	0	1	1	6	2	0	2	2	2	3	6	3	1	2	0	5	5	2	0	3	4	2	2	3	1	4	7	3	1	0	1	5	5	0	2	0	1	2	0	2	2	3	0	3	10	0	1	0	7	10	6	6	3	1	1	3	1	2	3	1	2	0	2	0	0	2	3	1	1	1	9	0	4	1	0	2	3	1	5	0	0	2	0	1	0	4	1	0	0	2	1	0	9	0	2	4	0	3	3	2	1	0	0	5	1	1	4	5	0	2	3	2	1	1	2	1	1	3	0	0	0	2	5	2	5	1	6	3	2	0	7	6	1	1	1	4	3	0	2	7	2	0	7	2	1	3	0	1	1	2	1	0	1	3	5	1	0	0	2	2	2	1	0	1	7	0	2	1	2	1	1	0	3	3	2	0	1	1	2	2	2	0	1	8	6	1	0	1	0	1	1	1	2	0	0	1	1	2	1	0	1	0	0	4	2	3	5	1	1	5	5	5	4	0	1	0	1	2	1	2	1	0	7	0	1	0	5	4	0	1	0	3	7	1	1	1	2	0	3	2	2	11	0	0	0	3	8	0	3	0	1	0	1	7	5	0	1	0	2	6	6	0	0	1	1	1	0	1	5	2	2	3	0	7	8	4	0	0	1	3	3	0	1	1	2	1	0	3	3	1	0	1	1	1	0	4	0	3	3	2	1	1	1	0	0	0	2	2	1	1	2	1	1	3	3	4	1	1	0	2	5	0	1	0	2	10	0	2	0	0	2	3	1	3	4	0	0	4	1	3	8	3	1	6	4	1	1	0	1	1	1	1	0	0	2	7	1	1	0	6	2	1	1	2	1	2	4	7	1	1	1	0	0	6	1	4	7	2	0	0	3	0	0	2	7	1	3	1	4	4	0	1	1	2	1	2	1	1	1	2	2	1	1	2	0	2	7	0	3	5	1	0	0	1	1	12	1	5	4	1	0	1	1	2	1	0	2	6	2	3	0	1	0	1	1	0	1	0	6	1	2	1	10	0	0	3	10	4	5	4	0	1	1	0	5	2	2	0	8	2	2	1	0	3	5	2	5	1	0	0	2	2	3	1	0	0	1	3	0	2	3	0	0	0	2	1	1	0	1	1	1	0	8	3	4	0	0	2	2	0	0	4	0	5	0	5	2	0	4	0	2	1	2	0	4	1	6	2	1	0	2	2	4	7	0	4	0	7	3	1	3	1	3	1	1	2	3	1	3	0	0	1	1	2	3	6	0	2	0	0	1	5	0	1	6	5	2	0	4	0	0	0	2	1	1	0	0	7	0	0	1	0	10	3	1	6	3	0	4	2	1	3	7	2	2	0	3	2	4	0	10	3	5	8	0	1	2	1	0	0	7	1	0	0	1	0	1	1	6	6	2	0	1	1	0	5	8	1	4	2	0	1	0	4	1	0	0	0	2	0	0	3	1	1	1	2	0	3	3	0	2	2	0	5	2	4	0	1	4	4	1	0	2	2	2	1	2	1	1	2	4	6	0	0	2	2	0	1	1	1	1	4	2	0	9	0	2	10	0	1	2	0	2	0	1	1	4	0	1	0	0	0	5	4	5	2	3	0	0	3	8	0	2	1	0	0	2	6	0	0	0	1	2	1	1	0	1	0	1	1	1	6	5	1	4	0	0	2	1	0	1	3	6	7	0	1	0	6	1	4	2	2	4	6	1	2	1	1	1	2	1	3	2	2	1	5	5	1	0	1	1	0	1	2	4	0	5	0	2	5	3	4	1	0	0	2	4	0	0	0	1	1	3	2	1	1	10	0	1	0	0	7	7	3	3	0	1	9	0	0	0	1	1	0	0	3	4	0	1	2	0	1	1	4	7	0	0	0	3	3	3	4	3	0	7	0	10	0	6	4	0	1	2	4	0	0	2	1	2	1	0	1	6	1	1	5	2	5	3	0	0	0	15	5	3	0	0	5	4	0	10	0	1	1	0	1	0	0	2	0	5	2	3	3	2	8	0	3	0	0	1	4	13	0	5	1	0	0	1	1	13	4	7	10	3	5	1	0	2	0	3	0	1	0	2	0	4	1	0	0	0	5	7	3	1	2	0	0	0	2	0	6	0	1	1	3	2	2	1	2	6	0	0	0	5	7	1	1	1	1	2	4	1	3	6	2	3	2	2	3	1	0	1	0	0	0	1	5	0	0	2	1	1	0	0	2	0	1	0	0	1	3	0	1	0	1	3	0	0	0	1	1	7	1	0	7	0	2	0	2	0	8	2	0	1	3	2	1	11	8	3	7	12	1	1	1	2	0	1	3	1	0	9	1	5	3	0	1	0	2	0	2	5	6	11	4	4	0	2	0	1	3	3	7	3	0	1	7	0	9	2	0	1	5	1	3	1	0	7	0	0	2	9	1	2	5	0	3	1	1	0	0	3	0	0	5	2	1	0	2	0	2	0	0	2	0	4	1	2	5	2	4	3	0	0	3	3	8	0	1	2	1	0	1	2	1	0	0	4	0	1	1	7	2	4	0	0	1	9	0	1	1	1	3	1	3	3	0	1	0	3	2	1	3	7	3	4	1	1	0	0	1	1	1	10	0	4	7	3	2	3	0	4	4	3	1	1	2	8	3	0	0	5	0	2	0	1	1	0	5	3	2	7	1	0	1	1	1	1	2	2	1	0	1	2	1	1	1	2	0	3	7	3	0	0	0	1	5	1	2	1	1	0	2	1	1	2	1	1	1	1	2	2	23	4	2	3	0	1	0	1	7	1	4	0	0	4	10	5	0	12	0	2	0	2	2	1	3	4	4	0	0	1	0	1	4	0	3	0	0	7	7	1	1	1	4	2	0	2	0	2	5	1	0	6	1	1	3	4	2	0	3	2	0	3	0	4	0	1	0	0	7	1	0	1	0	1	0	1	0	5	1	3	0	0	1	1	1	2	7	9	1	7	1	0	1	0	0	6	0	2	7	0	5	0	1	0	0	0	0	2	0	2	0	1	1	4	4	0	1	2	4	2	3	1	0	2	6	0	2	1	0	1	5	2	2	0	1	1	1	1	6	5	1	2	3	2	0	0	3	1	0	1	0	3	12	1	4	9	2	0	6	0	0	2	15	0	0	1	0	1	1	1	3	2	0	0	3	1	0	2	2	0	0	3	2	0	4	1	0	0	3	1	2	0	1	1	1	1	1	4	5	2	7	8	2	1	0	0	8	0	1	0	4	0	1	7	4	1	4	0	4	1	4	6	0	0	0	0	3	0	2	1	3	5	0	0	3	1	3	1	9	1	0	2	0	6	2	3	1	1	1	11	0	0	6	1	3	1	0	1	0	0	3	1	0	1	1	0	0	5	3	1	4	1	0	4	1	2	0	4	9	1	2	1	2	0	1	2	3	3	1	4	5	5	2	1	4	3	1	2	1	1	0	1	7	3	1	1	0	1	3	0	1	6	0	4	2	0	1	0	1	0	2	3	1	1	0	1	12	0	0	0	4	0	1	1	1	2	0	1	1	1	2	1	1	2	3	0	2	2	1	1	6	0	3	2	2	0	1	0	1	0	0	2	5	0	0	0	4	0	1	2	2	0	0	2	2	2	2	5	0	2	2	1	0	1	0	0	1	0	1	3	1	1	1	2	0	6	1	1	2	0	3	3	9	2	1	2	1	1	1	0	0	1	4	0	5	2	5	1	2	4	1	1	2	0	1	1	2	0	2	3	2	0	0	2	1	4	0	2	0	6	0	3	1	1	2	0	4	2	0	13	1	2	2	0	0	3	0	15	1	5	0	2	2	1	2	3	1	0	5	3	9	2	3	3	5	4	1	1	1	0	4	0	0	0	0	0	1	0	1	2	9	1	2	1	1	2	0	2	0	1	5	5	4	2	1	1	0	1	2	4	0	10	0	3	0	0	1	0	0	1	3	0	5	0	1	1	2	0	2	7	0	3	1	0	0	2	2	4	0	6	3	3	0	0	2	2	2	4	0	4	4	0	5	3	0	3	0	0	2	0	0	1	0	0	1	2	1	0	2	0	0	2	3	2	0	1	8	0	1	1	1	1	1	0	1	0	1	6	0	3	3	3	6	11	3	5	1	4	1	0	1	4	0	0	4	1	2	3	0	0	11	1	2	2	0	0	1	2	4	0	3	8	0	4	1	0	3	2	0	5	2	3	3	10	5	1	0	2	4	3	2	2	0	6	2	8	7	1	2	3	2	0	0	5	2	0	0	3	2	2	1	3	3	0	0	2	1	5	3	5	3	1	0	2	6	2	0	1	4	0	1	4	1	2	0	1	0	2	9	2	0	1	4	0	0	10	1	4	8	1	1	1	0	0	3	0	5	2	1	0	9	5	0	0	0	6	3	0	3	5	0	0	0	1	1	0	1	1	0	10	8	1	2	0	6	3	0	0	5	0	1	0	0	1	4	0	0	0	2	3	1	0	0	1	2	0	0	3	6	3	1	3	8	2	0	0	9	1	1	10	1	8	1	2	1	1	0	2	6	1	2	2	1	0	2	1	2	8	3	1	0	3	2	2	3	10	6	3	4	0	0	6	3	2	1	2	5	0	0	1	2	2	3	1	0	1	5	10	0	0	3	2	1	0	8	2	8	0	0	3	2	0	4	1	0	0	0	11	1	0	1	0	0	3	0	0	0	1	1	0	0	0	0	0	1	0	0	0	0	2	4	1	0	0	0	1	4	1	2	2	0	0	0	1	2	0	0	0	3	4	2	0	0	2	5	3	9	4	0	3	0	0	10	2	0	1	0	2	5	8	1	1	0	2	0	3	0	0	1	6	9	3	1	1	1	3	0	7	1	4	0	1	0	4	2	0	1	2	2	0	1	1	4	2	2	0	0	1	0	0	7	0	2	5	1	1	6	1	0	5	3	0	0	0	6	1	0	2	0	0	1	1	5	2	2	1	0	2	0	5	0	1	1	3	2	0	0	0	2	3	0	8	1	7	2	4	4	1	0	1	0	0	5	0	4	2	0	1	0	0	1	5	3	2	0	1	0	0	0	0	3	0	0	2	2	0	7	2	0	0	5	1	4	1	1	1	1	0	0	0	5	0	7	1	3	0	0	0	0	0	2	1	1	0	4	2	1	3	2	0	0	1	1	0	0	2	3	0	2	7	1	5	0	2	0	4	3	0	11	1	0	1	1	6	1	5	0	7	1	2	2	0	2	3	3	1	1	1	0	1	3	4	1	1	9	7	0	1	11	2	0	1	11	9	0	0	0	0	1	4	0	0	3	1	6	0	2	0	7	0	2	1	1	4	0	2	4	5	2	1	11	4	4	2	2	0	0	2	2	1	7	1	1	3	2	2	2	1	4	0	2	0	1	5	1	2	1	3	5	1	9	2	0	0	2	5	1	1	2	4	0	0	4	2	1	4	4	3	1	0	1	8	7	0	0	1	6	3	2	0	0	5	0	1	3	3	0	3	0	3	3	0	0	0	0	0	0	0	1	8	0	9	0	2	0	2	2	0	0	16	3	2	1	0	3	0	2	2	1	0	1	4	0	1	0	0	0	2	0	3	0	0	3	1	0	1	4	1	0	1	3	1	7	3	0	0	4	2	2	1	0	2	1	5	1	0	3	1	0	0	0	5	1	2	0	1	1	0	0	1	9	4	1	0	2	1	4	1	0	4	3	10	1	1	1	1	7	4	3	1	1	0	0	1	1	0	8	5	3	1	1	3	0	0	1	1	0	1	1	0	0	0	1	2	1	0	0	0	0	1	0	2	0	1	0	0	0	1	4	2	0	6	1	0	3	0	0	0	3	5	0	1	2	1	3	0	1	1	1	3	2	6	6	0	12	0	0	3	5	2	1	0	0	4	4	2	1	1	1	2	3	3	1	1	4	1	0	1	0	0	0	2	8	0	1	1	1	4	1	3	0	2	2	3	2	1	5	1	2	2	1	6	0	2	1	0	1	1	1	6	3	1	1	1	5	6	4	0	1	0	0	0	8	0	1	2	1	5	0	6	3	3	10	0	4	2	0	0	1	1	0	1	0	0	1	1	0	0	1	0	4	5	1	4	3	4	2	0	2	3	6	2	1	0	2	1	0	0	1	1	4	1	0	7	0	0	4	2	2	3	0	0	2	0	0	2	4	1	0	0	2	1	1	6	4	0	2	3	2	0	2	0	0	0	2	1	5	0	3	5	1	1	6	0	0	0	5	1	1	2	0	2	0	3	3	2	2	3	2	1	1	2	2	2	0	1	2	4	1	0	5	1	11	1	1	0	6	3	5	3	1	1	0	0	0	0	4	3	0	1	0	3	0	4	2	6	0	1	0	1	2	0	2	1	0	0	0	1	0	2	0	1	5	8	5	0	1	0	0	6	2	0	0	0	1	1	2	0	0	4	0	3	2	0	5	2	0	1	4	3	1	3	7	0	5	3	0	0	2	7	2	2	1	0	0	4	1	0	0	13	1	0	0	1	1	2	1	1	1	4	5	3	4	0	0	0	0	3	0	2	3	0	0	3	0	0	1	1	3	3	3	1	0	0	1	0	0	0	0	1	3	0	0	9	2	5	2	1	2	0	1	2	0	2	10	3	2	3	2	1	0	0	0	2	0	3	0	1	2	0	4	2	6	2	0	1	2	7	2	2	3	1	5	0	2	0	3	3	2	0	2	2	0	0	5	8	2	0	0	2	0	4	3	1	2	0	0	5	1	2	3	1	0	1	0	2	0	0	1	1	3	1	3	4	1	0	5	2	1	2	3	6	0	4	0	1	5	0	1	0	2	2	1	0	0	0	1	1	3	4	5	0	7	0	1	1	2	2	0	3	1	1	0	14	0	6	1	1	1	3	1	4	1	1	2	1	0	1	2	1	0	2	0	0	1	1	5	11	2	2	1	3	1	4	1	2	0	8	4	4	0	1	5	2	0	3	5	3	0	1	0	0	0	5	0	4	1	3	1	1	1	1	1	1	1	2	1	0	1	1	1	1	5	3	2	1	0	1	0	0	0	2	7	0	1	1	0	3	2	1	0	2	4	2	3	0	3	7	3	3	0	0	2	3	1	1	6	3	1	3	0	0	0	0	0	3	0	5	0	6	0	0	0	8	5	0	0	0	1	3	2	0	0	1	4	0	6	0	2	0	0	0	0	1	1	5	0	3	1	4	1	1	3	11	2	0	1	3	1	1	2	1	0	2	0	1	2	6	5	1	0	7	0	0	4	0	4	2	3	3	2	1	1	2	0	1	2	0	0	2	5	1	3	3	3	0	3	0	0	3	8	4	7	7	1	6	0	1	6	4	7	0	3	0	1	1	4	2	0	3	1	2	1	0	2	0	0	5	0	3	0	1	0	0	7	0	1	3	0	3	0	0	1	1	4	2	0	2	1	5	7	2	0	1	0	7	7	0	0	4	1	0	0	0	3	6	2	1	1	1	4	0	3	0	1	3	0	5	3	2	0	0	5	2	5	2	0	2	1	2	3	3	1	0	1	14	1	2	2	0	1	0	1	1	2	0	1	0	1	10	2	2	3	3	3	2	8	1	10	3	3	7	1	2	1	2	0	0	4	0	2	6	0	5	2	0	4	5	2	0	5	0	7	1	0	0	3	2	4	2	1	8	6	0	0	0	4	2	2	0	1	0	1	2	3	0	6	9	1	0	4	0	0	0	1	0	0	1	1	1	0	1	7	0	0	1	1	2	3	0	7	6	0	1	1	1	2	2	0	0	1	2	1	0	0	2	0	4	6	1	3	0	0	1	5	0	9	1	0	1	4	2	1	0	1	2	2	3	0	1	0	3	0	3	0	4	1	0	1	0	1	2	2	1	1	0	0	2	1	0	2	1	6	0	2	1	9	5	0	6	1	2	0	0	0	3	0	1	1	1	2	1	0	0	0	0	5	1	5	2	0	0	9	3	0	1	1	5	1	2	0	5	2	0	1	4	2	0	2	0	0	1	1	0	1	0	7	2	1	0	0	5	4	0	0	0	2	1	1	0	0	4	1	11	1	0	1	1	1	3	0	0	4	0	8	0	2	1	0	0	2	4	0	3	3	0	2	4	1	0	2	3	3	2	0	0	0	4	0	1	2	5	1	2	0	9	3	1	2	3	8	0	2	0	0	1	0	2	2	1	0	0	3	0	2	0	1	1	2	0	0	0	3	5	3	2	0	1	1	2	1	4	6	1	1	1	1	1	0	5	4	5	0	2	2	2	0	4	3	2	3	0	1	2	1	1	6	3	2	6	6	0	5	0	0	7	0	1	5	1	0	1	7	1	1	1	4	5	0	1	1	3	2	1	4	1	0	0	1	0	0	1	0	1	0	2	0	1	1	2	3	0	2	0	1	1	2	1	3	0	0	2	4	0	2	3	2	9	0	3	4	0	2	4	2	1	0	0	4	1	2	1	2	1	0	2	4	3	0	0	0	0	0	1	1	2	6	4	1	1	3	1	4	6	1	0	1	0	0	1	0	2	2	0	0	2	4	5	1	0	1	2	5	0	1	0	0	1	6	3	2	1	0	0	4	2	1	0	0	3	0	1	4	0	5	0	3	0	0	1	1	8	0	1	0	1	2	0	3	3	9	4	0	1	1	2	0	4	5	2	2	2	0	3	1	0	1	3	4	1	0	0	0	0	2	1	2	2	0	1	1	0	0	4	1	3	6	6	1	5	1	2	5	1	0	1	6	5	2	1	7	1	0	1	1	0	0	1	0	3	2	4	4	0	0	2	1	6	0	1	3	0	6	2	10	0	2	0	5	1	2	0	3	0	0	6	2	7	0	0	2	0	7	0	3	0	1	1	0	1	3	2	0	1	4	0	6	0	1	0	5	1	0	5	1	0	5	1	8	0	1	0	0	0	1	0	4	3	1	2	0	1	0	1	4	4	0	3	2	0	2	1	2	0	1	1	1	2	1	4	4	1	2	7	6	2	2	0	3	0	6	2	1	0	1	2	1	3	1	3	2	8	2	0	0	0	7	0	0	0	3	0	0	0	0	0	0	2	1	0	0	4	0	1	0	2	1	1	2	2	4	0	3	2	5	1	0	1	9	2	2	6	0	3	3	0	6	0	0	2	1	0	1	0	0	1	3	1	10	7	1	10	0	0	7	1	6	4	1	1	3	3	2	0	2	2	0	0	1	8	3	0	3	0	2	2	2	0	2	1	0	1	3	1	1	0	0	3	0	0	2	1	2	2	0	2	0	2	3	5	0	2	3	1	1	0	1	7	3	0	7	0	0	0	2	2	8	6	1	1	0	3	1	1	1	0	0	1	1	3	3	0	0	0	6	4	4	1	1	1	1	2	3	0	2	2	0	2	0	0	0	3	0	3	1	1	0	2	1	2	2	9	1	2	8	2	2	4	2	3	3	1	0	4	3	1	7	11	2	0	2	3	1	2	1	6	1	1	0	0	0	3	0	1	1	0	0	0	0	0	0	3	4	1	0	1	4	1	0	5	3	6	0	1	0	7	3	2	1	3	5	4	4	0	3	2	5	2	3	3	1	0	4	3	2	0	3	4	0	0	6	0	1	7	2	1	8	1	2	0	2	0	0	6	3	0	8	3	1	3	9	0	0	4	2	0	0	4	0	3	2	1	1	6	0	4	1	3	0	0	1	4	0	0	0	2	6	4	3	1	0	2	4	3	3	1	1	0	1	0	0	1	8	1	5	0	2	0	2	1	1	1	0	4	3	5	2	3	0	0	0	3	0	6	4	0	2	0	2	7	7	0	2	0	2	3	9	1	1	1	2	4	0	5	0	4	2	2	2	0	0	1	1	0	1	0	2	2	1	0	0	1	3	1	0	1	1	1	0	0	1	6	5	1	0	0	4	0	0	4	3	3	2	2	4	0	1	2	0	1	5	0	3	4	1	5	2	3	5	0	1	7	1	7	0	1	2	1	1	0	2	0
N0.HOG0012606	0	0	1	0	1	0	3	1	0	0	0	0	1	1	1	1	0	1	0	0	0	1	0	0	0	1	1	0	0	0	0	1	2	0	0	0	1	1	0	1	0	0	0	0	0	2	0	0	0	2	1	0	2	0	0	0	0	0	0	0	0	1	0	2	2	1	1	0	1	0	0	0	1	0	0	1	2	2	1	2	1	0	2	0	0	1	0	0	0	1	0	0	0	3	0	0	0	1	0	1	0	0	3	1	2	0	0	0	1	1	0	1	0	0	1	1	0	2	2	0	0	0	2	2	0	0	0	2	0	1	0	2	0	0	0	0	0	0	0	0	1	0	2	0	0	0	1	2	0	0	0	2	1	0	0	1	0	2	0	0	0	0	0	1	0	1	0	0	0	0	0	0	0	0	0	1	0	1	1	1	3	0	0	0	1	1	1	0	0	3	2	0	1	0	2	0	1	0	2	0	1	0	0	1	0	1	0	0	0	1	0	1	2	0	0	0	0	1	1	0	0	0	0	0	2	0	1	3	1	0	1	0	0	0	0	1	0	0	0	0	0	1	0	0	1	1	1	1	0	1	0	0	0	1	0	0	0	0	0	0	3	2	1	0	0	0	2	0	0	1	0	2	0	0	0	0	0	0	0	0	1	0	0	0	0	0	0	0	0	1	0	0	0	1	0	0	1	0	1	0	0	1	0	0	0	0	0	0	0	0	2	0	0	0	0	0	0	1	1	0	1	0	0	0	0	0	1	2	1	0	1	1	0	0	1	1	0	1	1	1	0	2	0	0	1	1	0	0	1	0	0	3	0	0	0	2	0	3	0	0	0	0	0	2	0	0	1	1	0	0	0	0	0	0	0	2	0	1	0	1	1	0	0	0	0	0	1	0	0	0	2	0	0	1	0	0	0	0	0	1	0	3	0	0	0	0	1	1	0	0	0	0	2	0	0	1	0	1	0	1	1	0	0	0	1	1	0	0	0	0	1	1	0	0	1	0	0	0	0	0	0	1	1	0	0	0	0	0	0	1	1	0	0	2	0	1	0	0	1	0	0	0	0	1	0	2	0	0	1	0	1	2	0	0	1	1	0	0	1	2	0	0	0	5	0	0	0	0	4	1	2	0	1	0	1	0	0	2	1	0	1	0	0	1	0	0	1	0	1	0	0	0	2	2	1	0	1	1	0	2	0	1	1	1	1	0	0	1	0	1	1	0	1	0	0	1	0	0	0	0	0	0	0	2	0	0	0	1	0	0	0	0	1	3	0	0	1	0	0	1	0	3	0	0	0	4	0	1	0	0	0	0	0	0	0	0	1	0	0	0	0	2	1	2	0	1	1	1	0	1	0	5	1	0	0	1	0	1	1	0	0	0	2	0	0	1	0	2	0	0	0	0	0	0	0	0	0	0	0	1	0	0	0	0	0	0	1	0	0	0	0	0	0	2	1	0	0	1	0	0	0	0	1	0	2	1	0	2	0	1	0	0	1	0	1	0	1	0	0	1	1	0	0	0	0	0	1	0	0	0	1	1	1	0	0	0	0	0	0	0	0	1	0	0	3	0	0	2	1	1	0	0	0	3	0	0	2	0	0	1	0	2	3	0	1	0	0	0	1	0	0	1	0	0	0	0	0	3	2	0	1	0	0	0	1	4	0	1	0	0	4	1	0	0	2	0	0	1	0	1	0	0	0	2	1	0	0	0	1	1	0	0	3	0	2	0	0	1	0	1	1	0	1	0	1	2	0	1	0	0	1	1	0	2	1	0	3	0	0	0	0	1	0	0	0	0	0	1	1	0	1	0	2	0	1	0	0	0	1	1	0	0	1	2	0	1	0	0	0	0	1	0	1	0	0	2	0	0	0	0	0	1	0	0	0	0	1	0	0	0	0	1	0	2	1	1	0	2	0	3	1	1	0	0	3	0	0	1	0	0	0	0	0	0	1	0	0	0	0	0	1	0	0	0	2	1	0	0	1	0	0	0	1	0	0	2	0	0	1	0	1	0	0	1	0	0	0	0	0	0	0	0	0	1	1	0	1	0	0	0	0	2	0	0	0	3	1	2	0	0	0	0	1	1	0	2	0	0	0	0	2	0	1	1	0	3	0	2	0	0	1	0	0	0	0	0	1	1	0	0	0	1	0	1	0	1	0	0	1	1	2	3	2	0	0	0	1	0	0	1	0	0	0	1	0	1	0	0	2	0	0	1	0	3	2	0	1	0	0	0	0	1	1	0	1	2	0	3	1	0	1	0	0	0	0	0	0	0	0	1	0	0	1	0	0	5	0	4	0	1	0	2	1	2	0	0	1	0	0	0	0	2	0	0	0	0	0	0	0	1	2	3	0	1	3	0	1	2	2	0	1	0	0	0	0	0	1	0	1	0	2	1	0	1	0	1	2	1	0	2	0	0	2	0	0	0	1	0	1	0	0	1	0	0	0	0	0	1	0	0	0	3	1	1	0	0	0	1	0	2	1	0	0	1	1	0	0	0	1	0	0	1	0	0	0	1	0	1	0	0	0	0	2	1	0	1	0	0	0	0	0	1	0	0	0	0	0	0	1	0	0	0	0	0	0	1	0	0	1	1	0	1	0	0	1	0	0	1	2	0	3	2	3	0	1	1	0	3	0	2	0	0	0	0	0	0	2	1	0	1	0	0	2	0	0	0	0	0	0	0	0	0	0	1	0	1	0	0	0	0	1	0	0	0	0	1	1	1	0	0	0	0	0	0	0	0	0	0	0	0	0	1	2	0	1	0	0	2	0	0	0	0	0	2	0	0	0	0	0	0	0	2	0	1	0	2	0	3	0	1	0	0	0	0	0	0	0	0	0	0	0	1	2	0	0	1	1	0	0	1	0	0	0	0	1	0	1	0	5	0	0	1	0	1	0	1	0	1	1	0	0	1	0	1	0	0	0	1	2	0	0	0	1	1	0	0	0	0	0	0	0	0	0	0	1	0	0	1	0	2	1	2	0	0	2	0	1	0	2	0	0	0	0	0	0	0	1	0	2	1	0	0	0	1	1	1	1	1	0	0	3	0	1	0	0	0	2	1	0	2	1	0	0	1	0	0	0	0	0	1	0	0	1	0	0	0	1	5	1	1	0	0	0	0	0	2	0	2	0	1	2	1	2	0	2	2	0	0	1	1	0	0	0	0	0	0	1	1	1	0	1	0	0	2	2	2	1	0	0	1	1	0	0	0	0	1	1	1	0	0	0	0	0	0	1	0	1	2	2	0	1	1	1	1	0	0	1	0	0	2	0	1	0	0	1	2	0	0	4	1	1	0	1	0	0	0	1	0	2	0	0	0	1	0	0	2	1	0	2	0	0	1	0	0	0	0	0	0	3	0	4	2	0	1	0	0	2	0	1	1	0	0	1	1	0	1	0	0	0	2	1	0	0	1	0	2	0	0	1	0	3	0	0	1	1	0	0	0	1	2	2	1	0	2	2	1	0	1	0	1	0	0	0	0	0	0	2	1	0	1	3	1	1	0	0	1	0	1	0	0	0	0	1	1	1	1	0	2	0	0	1	0	0	1	0	0	1	2	1	0	0	0	1	0	0	0	0	0	1	0	0	0	0	1	0	0	2	0	0	1	0	1	0	0	0	0	0	0	1	0	1	0	0	0	0	3	0	0	2	0	0	2	0	2	0	0	0	2	0	1	0	0	0	1	2	1	0	2	1	1	0	0	0	0	2	0	0	1	0	1	0	0	0	0	0	0	0	0	0	0	0	2	0	0	0	0	2	0	3	0	0	0	0	0	1	0	1	0	0	0	0	0	0	1	0	0	2	0	0	0	0	0	0	1	1	0	0	0	0	0	1	1	0	1	0	0	0	0	0	0	0	0	0	2	0	0	2	2	0	1	1	0	0	0	0	1	1	2	0	0	0	1	1	1	1	0	0	0	2	2	0	0	0	0	1	0	0	0	0	0	0	0	0	0	0	1	0	0	2	0	0	0	0	1	0	0	4	0	1	0	0	0	0	0	0	1	0	2	0	0	0	1	0	2	1	0	2	0	0	0	2	0	0	0	1	0	1	0	0	1	0	0	2	0	1	0	1	1	0	0	1	0	0	1	0	0	0	0	0	1	1	1	3	0	3	0	0	0	0	0	0	2	1	0	0	2	0	0	0	2	2	1	0	0	0	1	0	0	0	0	1	1	0	0	1	0	0	0	1	0	2	0	1	3	0	0	0	1	1	0	1	2	1	0	2	0	3	1	1	0	0	0	2	0	0	0	2	1	0	0	1	0	0	0	1	0	0	1	0	2	0	0	1	0	0	2	2	1	0	1	0	0	1	0	0	0	0	4	1	0	1	0	0	1	0	0	0	0	0	1	0	0	0	1	1	0	1	0	0	0	1	0	0	2	1	0	0	0	0	0	4	0	0	0	3	0	0	3	0	1	0	0	0	0	0	1	2	0	0	1	1	1	0	1	0	0	0	0	0	0	2	0	2	2	1	0	0	0	0	0	0	0	0	1	0	0	0	0	0	0	0	0	0	2	0	0	1	0	0	1	0	0	0	0	0	0	0	0	0	0	1	0	0	2	0	0	0	1	1	0	1	0	0	0	3	1	0	1	1	1	0	2	0	2	0	1	1	0	0	0	1	0	0	0	0	0	0	1	0	0	0	2	0	0	0	0	0	1	1	3	0	1	1	1	0	0	0	0	0	1	1	0	0	0	0	0	0	1	1	0	0	0	0	0	2	0	0	0	1	1	1	0	0	0	0	0	0	0	0	1	1	1	2	0	0	1	0	0	1	1	0	1	1	0	0	0	0	0	1	1	0	1	1	1	0	0	0	1	1	0	2	1	0	0	0	0	1	0	0	0	1	0	1	1	0	0	1	0	1	1	0	1	0	0	0	2	0	2	0	0	0	1	0	0	0	0	1	0	1	0	0	2	0	0	0	0	2	0	2	0	0	1	1	0	0	0	1	1	0	0	1	0	0	1	0	0	1	0	0	0	0	2	0	2	0	1	2	1	3	1	1	0	0	0	0	0	0	0	1	0	2	0	0	0	0	0	1	1	0	1	0	1	0	0	0	1	0	0	0	2	1	1	0	1	0	0	0	0	2	0	1	1	0	1	0	0	2	0	1	0	2	0	1	0	0	1	0	0	1	1	0	0	0	2	0	0	1	0	2	0	0	0	2	2	1	0	1	0	0	0	0	0	0	0	2	1	2	0	0	0	3	0	0	1	0	0	0	1	0	0	0	0	1	0	1	0	1	0	0	0	0	0	1	0	1	0	0	0	1	3	2	0	3	0	0	1	0	1	0	1	1	0	0	2	1	1	1	2	3	4	0	0	0	0	1	1	0	0	2	0	1	0	0	0	0	1	1	0	1	3	1	0	0	0	1	0	1	2	0	1	1	2	2	0	2	1	0	0	0	1	4	0	2	0	0	0	0	0	0	0	0	0	1	0	0	1	1	0	0	0	3	0	3	1	0	1	1	1	0	0	0	1	0	1	0	1	0	0	0	1	0	2	0	2	0	0	1	1	2	0	0	2	1	0	0	0	2	0	0	0	1	2	0	1	1	1	0	2	0	0	0	1	0	0	0	0	2	1	1	2	0	0	0	0	0	0	1	0	0	2	0	1	1	0	0	0	0	1	1	0	0	0	1	0	0	1	1	0	0	0	0	0	0	0	0	1	0	0	0	1	0	0	1	0	0	0	4	1	0	0	0	0	0	0	2	0	1	0	2	1	1	0	0	0	0	0	0	0	2	1	0	0	1	1	0	1	0	0	0	0	0	0	0	1	0	0	0	3	0	0	1	0	0	0	0	1	0	0	0	0	1	2	0	3	3	0	0	0	0	0	0	0	0	0	0	0	0	1	1	0	1	0	0	0	3	0	1	0	0	0	0	0	1	0	1	0	0	0	0	2	1	0	0	0	0	0	0	1	1	0	1	0	0	2	0	0	2	1	1	0	4	0	0	0	0	1	1	0	0	2	0	0	0	1	1	0	1	2	0	1	0	0	0	0	1	2	3	0	0	2	1	0	0	1	0	0	0	0	0	0	0	1	0	0	0	2	1	2	0	1	1	0	0	2	1	1	1	0	0	0	0	0	3	1	2	2	0	1	1	1	0	0	0	0	1	0	2	0	2	1	1	0	1	1	0	0	0	0	0	0	0	4	0	0	0	1	0	0	0	0	0	0	1	0	0	0	0	0	1	0	1	2	0	3	0	0	0	0	0	0	0	2	1	0	0	0	0	0	0	2	0	0	0	0	0	0	0	2	1	0	0	0	1	0	0	0	0	0	0	0	0	0	0	2	0	0	0	1	0	0	0	1	0	0	0	0	1	1	1	1	1	1	2	0	0	0	1	0	2	1	1	0	0	0	0	1	0	0	0	0	2	0	0	1	1	0	1	1	0	0	1	0	0	0	0	0	1	0	0	0	0	1	0	0	1	2	0	0	3	1	0	1	0	1	1	2	0	2	1	0	0	1	0	0	2	0	0	1	1	1	1	2	0	1	0	1	1	0	1	0	0	2	0	0	0	0	0	0	0	4	2	0	0	0	0	0	0	1	0	0	0	0	1	1	1	2	0	0	1	1	0	1	0	0	1	0	0	1	1	0	0	1	0	0	1	0	2	1	2	3	2	0	0	0	0	0	1	0	0	1	1	2	2	1	1	1	0	0	0	1	0	3	0	0	0	0	1	0	0	0	0	3	3	0	0	1	1	1	0	1	0	0	2	0	2	0	0	0	1	0	0	0	0	0	0	0	0	0	0	3	1	2	0	1	0	2	1	1	1	2	0	2	2	0	0	3	0	0	0	0	1	0	1	1	1	1	0	0	0	1	3	0	2	0	3	1	0	2	1	1	0	0	0	0	0	0	0	0	1	1	1	0	0	0	0	0	0	1	0	0	0	0	0	0	0	0	0	0	1	0	1	1	0	1	0	0	2	1	2	1	1	0	0	0	0	1	0	2	0	0	0	0	1	2	0	1	1	0	1	1	1	2	2	1	1	1	0	4	0	0	2	0	0	2	0	1	1	1	0	0	1	2	0	0	2	3	0	0	1	0	0	0	1	1	0	0	0	0	1	1	0	0	0	0	0	0	3	0	0	0	0	1	1	1	0	0	0	1	1	1	0	1	0	0	2	0	0	0	1	1	0	1	0	0	0	0	1	1	0	0	0	0	0	1	0	2	5	0	0	1	0	0	1	0	0	0	1	0	0	1	0	0	0	0	0	0	0	0	0	1	0	1	2	1	1	2	0	0	0	1	0	0	0	0	0	0	0	0	1	1	0	1	0	1	1	1	0	0	1	0	0	2	0	1	1	1	1	0	0	0	0	1	0	0	0	0	0	1	1	2	0	0	1	0	0	0	0	1	0	1	1	0	0	0	0	1	0	0	0	0	0	1	0	0	2	0	0	0	1	0	0	1	0	1	0	1	1	2	0	0	1	1	1	0	0	2	0	2	0	2	0	2	0	2	0	1	3	1	2	0	1	0	1	3	0	0	1	0	1	1	0	1	0	1	0	1	2	1	0	0	1	1	1	1	0	1	1	0	1	1	0	0	1	0	0	0	0	0	0	2	0	1	0	0	0	0	0	1	0	0	2	0	0	0	0	0	2	1	0	0	0	0	0	0	2	0	1	1	0	0	1	1	1	2	1	2	1	0	0	0	0	0	0	0	0	0	1	0	0	1	3	0	0	1	0	1	0	1	1	2	0	1	1	0	0	0	0	0	0	1	2	1	1	1	0	0	0	1	0	0	1	3	1	0	1	1	0	0	0	1	0	0	0	0	2	0	0	0	1	2	2	0	0	0	0	0	2	1	0	1	1	0	3	0	0	1	0	0	0	1	0	0	0	1	2	1	2	0	1	1	2	2	0	0	1	1	1	0	0	1	1	0	0	0	0	0	1	0	0	0	0	0	1	0	0	0	1	1	0	0	0	0	1	0	0	0	0	0	0	1	0	0	1	0	1	0	0	1	1	1	0	0	0	2	1	0	0	1	1	1	0	3	0	0	2	0	0	0	0	0	1	0	0	0	2	0	0	0	0	1	2	0	0	1	0	0	0	1	0	2	0	0	0	0	0	0	1	1	0	0	0	0	2	0	0	0	3	0	0	4	0	1	0	0	0	0	1	0	2	0	1	0	0	0	0	0	0	0	0	0	2	0	1	0	0	0	1	0	3	0	0	0	1	2	0	1	2	2	1	0	1	0	0	0	1	0	2	0	1	2	0	0	0	0	0	1	0	0	2	1	0	0	0	1	0	0	0	0	2	0	0	0	0	1	1	0	0	0	1	0	0	1	0	0	0	0	0	0	0	0	0	0	2	0	0	1	1	0	1	2	0	0	0	1	2	1	2	0	0	1	0	0	2	1	0	2	0	1	1	0	1	1	0	0	0	1	2	1	3	1	1	2	0	0	1	0	0	1	0	0	1	1	0	0	1	0	0	0	0	0	0	0	1	1	0	1	0	0	1	0	2	0	0	0	3	0	0	2	0	0	0	2	0	0	2	1	1	0	1	0	0	0	0	0	2	0	0	0	1	0	0	1	0	2	0	2	1	1	0	0	1	0	1	0	1	1	1	3	1	2	2	1	1	4	0	0	1	1	1	0	0	1	1	0	1	0	2	1	0	0	0	0	1	0	1	2	1	0	0	3	0	2	0	0	0	0	1	1	1	0	0	0	1	1	0	2	0	0	0	0	0	0	0	0	1	0	0	0	0	0	1	0	0	0	2	1	0	0	1	0	0	1	0	2	1	0	0	1	0	0	0	0	0	1	2	1	1	0	2	1	0	2	1	0	3	0	0	1	0	0	0	0	2	0	1	1	0	0	1	0	0	0	0	0	0	0	0	0	0	0	0	0	1	0	2	0	2	1	1	0	0	0	1	0	0	1	0	1	1	3	0	1	1	0	0	0	1	1	2	0	0	1	1	0	1	1	0	0	1	2	0	1	0	0	0	2	0	2	0	2	0	1	1	1	2	0	0	2	1	0	0	0	0	0	0	1	1	0	4	0	1	0	1	0	0	1	1	0	2	1	0	0	1	0	3	0	0	1	0	0	1	0	0	0	0	0	0	0	1	0	0	0	1	0	1	0	0	0	0	0	0	1	0	0	0	2	1	0	2	1	0	0	0	0	0	0	0	1	1	1	0	0	0	0	1	0	0	0	0	0	0	0	1	2	0	1	0	0	0	0	0	0	3	1	1	2	1	0	1	0	0	0	0	0	0	1	0	2	1	1	1	2	0	2	0	0	0	0	0	0	2	0	1	0	0	0	0	0	0	0	1	0	1	0	0	1	0	0	4	2	0	3	1	0	1	0	0	0	0	0	1	2	2	0	1	0	1	0	2	0	0	0	1	1	0	1	0	0	1	3	0	1	0	3	0	1	0	0	2	0	0	0	1	1	0	1	2	0	0	0	0	2	3	0	0	1	0	3	0	0	1	2	3	0	1	3	0	0	0	0	0	1	0	0	1	0	0	0	0	0	0	0	0	1	0	0	1	0	0	0	0	0	0	2	0	1	1	1	0	4	0	1	0	0	2	0	0	0	0	1	0	0	0	1	0	0	1	2	2	0	0	1	1	0	0	0	0	0	0	1	0	1	0	1	0	1	0	0	2	0	0	1	0	0	0	1	2	1	2	1	3	0	0	1	0	0	0	1	0	0	0	1	0	0	1	0	0	1	0	0	0	0	1	0	0	0	0	2	0	2	0	0	0	1	2	1	0	0	0	0	0	1	0	0	0	0	1	2	0	0	1	0	0	0	0	0	1	1	0	1	0	0	2	2	0	0	0	0	0	0	0	0	0	1	0	0	1	0	1	2	0	1	0	0	1	0	0	1	1	0	3	0	0	0	0	0	0	0	0	0	0	1	1	1	0	1	0	0	0	1	1	0	0	0	2	1	0	0	1	1	0	1	1	0	1	0	1	0	0	2	0	1	1	1	1	0	1	0	2	1	0	0	0	1	1	0	0	0	0	1	1	0	1	0	2	1	1	1	1	1	0	0	0	0	1	0	0	1	0	1	0	0	3	0	0	0	0	0	0	3	0	0	0	0	0	0	0	1	0	0	2	0	0	1	0	0	0	2	0	0	0	1	0	1	1	0	0	0	0	0	0	1	0	1	0	0	0	0	1	0	0	1	1	1	2	1	0	0	0	1	1	0	1	0	0	0	0	0	1	0	0	0	1	0	0	4	0	0	0	0	1	0	0	0	0	0	0	1	0	0	0	0	0	0	0	0	2	0	1	0	0	1	0	2	1	2	0	0	0	0	2	0	1	0	0	0	3	1	0	0	0	1	0	0	0	0	0	0	0	0	0	0	0	0	0	0	1	0	1	0	0	1	0	0	0	0	0	0	1	0	0	0	0	0	1	1	0	1	0	0	0	1	0	0	1	0	0	0	0	0	0	0	0	0	3	0	2	1	0	0	1	0	1	0	0	1	0	1	0	1	0	0	0	2	1	0	2	0	0	0	0	0	0	0	1	3	1	0	0	1	0	0	0	1	1	0	0	1	0	1	1	0	0	0	2	0	0	0	0	0	0	0	0	1	0	2	1	0	0	1	0	0	0	1	0	4	0	0	1	1	0	0	0	0	0	0	0	0	0	0	0	0	2	1	0	0	0	0	0	0	1	2	0	2	0	1	0	0	0	0	0	0	0	0	0	1	3	2	0	4	0	0	1	2	0	0	2	0	0	4	0	0	0	0	1	0	0	1	0	0	0	0	1	1	0	0	0	2	0	0	0	0	0	0	0	0	0	0	1	0	0	1	1	0	1	3	0	1	0	0	1	0	0	0	0	2	0	0	0	0	0	0	0	0	1	0	0	1	3	4	0	0	3	0	0	0	0	0	2	0	2	2	0	1	5	1	1	0	1	1	1	0	3	1	2	0	1	0	1	1	0	0	1	2	1	0	0	3	0	0	1	0	0	0	0	0	0	0	0	0	1	1	0	0	0	1	0	1	0	0	1	0	1	0	0	2	1	0	0	0	0	0	0	0	1	2	1	2	0	1	1	0	0	1	0	1	0	1	0	0	0	0	1	0	0	0	0	0	0	0	0	0	0	0	0	0	0	0	1	0	0	0	0	0	1	0	0	0	1	0	0	0	3	1	0	1	0	1	0	1	0	0	0	0	0	0	0	0	1	1	0	1	0	0	0	0	0	0	0	1	0	1	1	0	0	0	0	1	0	0	1	1	4	0	0	0	3	3	0	0	0	0	1	1	0	0	2	0	0	2	1	0	1	0	0	0	1	0	0	0	0	0	1	0	0	2	1	1	1	0	0	1	0	1	0	0	0	1	0	0	1	0	0	1	0	2	0	0	0	1	0	2	0	0	1	0	2	0	0	1	0	0	0	0	0	0	0	1	1	1	0	0	0	0	1	1	1	0	0	0	0	3	3	1	1	1	0	2	0	0	0	1	0	0	0	0	0	0	0	2	0	0	3	0	2	0	0	2	0	0	0	0	0	0	0	0	1	1	1	1	0	0	0	0	0	0	0	0	0	0	1	0	1	3	0	1	0	0	1	0	1	0	1	1	0	1	1	0	2	2	0	0	1	0	0	0	1	1	1	0	2	0	1	0	0	2	0	0	2	0	2	4	2	2	0	1	0	0	1	0	0	1	0	3	1	0	0	0	0	1	0	0	1	2	0	0	0	0	0	1	1	0	2	1	0	0	0	1	1	0	1	0	1	4	0	0	1	3	0	0	0	0	1	0	0	0	2	0	1	1	0	0	1	0	0	0	0	0	0	0	0	2	1	2	1	0	0	2	1	2	1	2	0	0	1	0	1	0	0	0	1	2	1	2	1	3	0	0	0	0	1	0	1	0	0	1	0	0	0	1	2	0	0	0	0	1	0	0	2	0	0	1	1	0	2	0	2	0	1	0	2	2	2	1	0	1	0	0	0	0	0	0	0	0	0	0	0	0	0	0	0	1	0	0	0	0	0	0	0	1	1	0	0	1	2	0	0	0	0	0	0	1	3	0	0	0	0	1	1	1	0	0	0	1	1	0	0	0	0	0	0	0	0	0	0	0	0	0	1	1	0	1	0	0	0	1	1	0	1	0	0	0	0	0	0	1	0	2	0	0	0	0	1	0	2	0	0	0	0	0	1	1	0	2	1	1	0	0	0	0	2	1	0	0	1	0	1	2	0	0	0	0	1	1	1	0	2	1	0	0	0	0	0	0	0	0	0	0	1	0	0	4	0	0	0	0	2	0	0	0	2	1	5	1	0	0	0	0	1	2	0	2	1	0	2	1	0	2	0	0	0	0	0	0	1	0	0	1	1	0	0	3	2	0	2	0	1	0	0	5	0	1	0	1	1	1	1	0	0	3	0	0	0	2	0	0	0	1	0	1	0	0	0	0	0	2	0	0	0	0	0	1	0	0	0	4	0	0	0	0	0	0	0	0	0	0	0	0	0	1	2	2	0	1	0	0	0	0	2	0	0	0	0	0	0	0	2	0	3	1	0	0	0	0	0	0	0	1	0	0	1	2	0	0	1	0	1	1	0	0	1	0	0	3	1	1	0	0	1	1	0	1	0	0	0	0	1	0	1	0	0	1	0	1	0	0	0	1	0	0	1	2	0	0	0	1	2	2	1	1	0	0	1	0	1	2	0	0	1	0	0	1	0	1	1	0	0	0	0	3	0	0	0	1	1	2	1	0	1	1	0	1	0	0	1	1	1	2	0	0	0	0	0	1	0	1	0	0	1	0	3	0	4	0	1	2	0	1	0	0	0	1	0	0	0	0	0	1	0	0	0	0	0	0	0	0	0	0	1	0	1	0	0	0	0	0	0	1	0	0	1	2	0	1	1	0	0	1	0	0	0	0	0	0	0	1	0	0	0	1	0	3	0	1	0	1	0	1	0	0	0	1	1	0	0	1	0	1	1	1	0	0	1	1	0	0	0	1	1	0	0	0	0	0	1	0	0	2	0	1	0	0	0	2	0	2	0	2	5	2	0	1	2	0	1	0	1	2	0	0	1	3	0	0	0	3	1	0	1	0	0	0	1	0	0	2	1	0	0	0	1	1	0	0	0	1	1	0	0	1	0	0	1	2	1	0	1	0	3	0	0	1	1	0	1	0	1	1	1	0	0	2	0	0	0	0	1	0	0	0	0	1	2	1	0	0	2	1	4	0	1	0	0	0	0	0	0	1	0	0	0	2	0	0	2	1	1	1	0	0	0	0	1	0	0	0	0	0	3	1	0	0	2	0	2	0	3	0	0	0	0	0	2	1	1	1	0	0	0	0	1	0	1	0	0	0	0	0	0	1	0	0	1	2	0	0	0	0	0	0	0	0	0	0	1	2	0	0	0	2	0	1	0	0	0	0	3	0	1	0	0	1	1	1	0	0	0	1	1	2	0	0	0	0	1	0	0	0	2	4	0	3	0	0	0	0	1	0	0	2	0	1	1	0	0	0	2	0	1	0	0	0	1	0	0	0	0	1	0	0	0	3	0	1	1	0	0	0	0	1	1	1	0	1	2	0	1	0	0	0	0	0	1	0	0	1	1	0	0	0	0	1	0	0	0	0	0	1	0	0	0	1	0	0	0	1	0	0	1	0	0	0	0	0	0	0	0	0	0	1	0	1	0	0	2	1	0	0	0	0	0	3	0	0	0	1	1	0	0	0	2	2	1	4	0	0	0	1	0	0	0	0	0	0	0	0	1	2	1	1	0	0	0	1	0	0	2	0	0	2	0	0	0	1	0	1	0	0	0	0	0	0	0	1	0	2	0	1	0	2	1	0	0	1	2	0	0	0	0	0	1	0	0	0	0	0	0	0	0	0	0	0	0	0	0	0	0	0	0	0	0	0	0	0	0	2	2	0	0	0	0	1	0	1	0	0	0	0	0	0	1	0	0	0	0	1	0	0	0	0	0	0	0	2	0	0	0	0	1	0	2	0	0	0	0	1	1
N0.HOG0006042	0	0	0	2	1	1	0	0	0	1	0	0	0	0	0	1	0	0	0	0	0	0	0	0	0	0	0	0	1	0	0	0	0	0	0	0	1	1	0	0	0	0	0	0	1	0	0	0	0	1	1	0	0	0	0	0	1	0	0	0	0	0	0	0	0	1	0	0	0	0	0	0	1	0	0	0	0	0	0	0	0	0	0	1	0	0	0	0	0	0	0	0	0	0	0	0	0	0	0	0	0	0	0	0	1	1	0	0	0	0	0	0	0	0	0	0	0	0	0	0	0	0	0	0	0	0	1	0	0	0	0	0	0	0	0	0	0	0	0	0	0	0	1	1	0	0	0	1	1	0	0	0	0	0	1	0	0	0	0	0	0	0	0	0	0	2	0	0	0	0	1	0	0	0	0	0	0	0	1	0	1	0	0	0	0	0	0	0	0	0	0	2	0	0	0	0	1	1	0	0	0	0	1	0	0	0	0	0	0	0	0	0	0	0	0	2	0	0	0	1	0	0	0	0	0	0	0	0	0	0	0	0	0	0	0	0	0	1	0	0	0	0	0	0	0	0	0	0	0	1	0	0	0	1	2	0	1	0	0	0	0	0	0	0	0	0	0	0	0	0	3	0	0	0	0	0	0	0	1	0	0	1	0	0	0	0	0	0	1	0	0	0	1	0	0	0	0	1	0	0	1	0	5	0	0	0	0	1	1	0	0	0	0	0	0	0	0	0	0	0	0	0	0	0	1	0	0	0	0	0	2	0	1	0	0	0	0	0	0	1	0	0	0	0	0	0	0	0	0	0	0	0	0	0	0	1	0	0	0	0	0	0	0	0	0	1	0	0	0	0	0	0	0	0	0	0	0	0	0	1	0	0	0	1	0	0	0	0	1	0	0	0	0	0	0	1	0	1	0	0	1	0	0	0	0	0	0	0	0	0	0	0	0	0	0	0	0	0	0	1	0	0	2	0	0	0	0	1	0	0	0	0	0	0	1	0	0	0	0	0	0	0	1	0	0	0	0	0	0	0	0	0	0	0	0	0	0	0	0	0	0	0	0	0	0	0	0	0	1	0	2	2	0	0	0	0	0	0	0	1	0	3	0	1	0	1	0	0	0	0	0	0	1	1	1	0	0	0	0	0	0	0	0	0	0	1	0	0	0	1	0	0	2	0	0	1	0	0	0	1	0	0	0	0	0	0	0	0	0	2	0	0	0	0	0	0	0	0	0	0	1	0	1	1	0	0	0	0	2	0	0	0	0	1	0	1	1	0	0	0	0	0	3	1	0	0	1	1	0	0	1	0	0	0	0	0	0	1	0	0	0	0	1	0	0	0	0	0	0	0	0	0	0	0	1	0	0	0	0	0	0	0	0	0	1	0	0	0	0	0	0	0	0	0	0	0	1	0	0	0	0	0	1	0	1	0	1	0	0	0	0	0	0	0	0	0	0	0	0	1	1	1	0	0	1	0	0	0	0	0	0	1	0	0	0	0	2	2	0	0	0	0	0	0	0	0	0	1	0	1	0	0	0	0	1	0	0	1	0	0	0	0	0	0	1	0	0	4	0	0	0	0	0	1	0	0	0	1	0	0	0	1	1	0	1	0	0	0	0	0	0	0	0	0	0	0	1	0	0	0	0	0	0	0	1	0	0	1	0	0	1	0	0	1	0	0	0	0	0	0	0	0	0	1	0	0	0	0	0	0	0	0	0	0	0	0	1	0	0	0	0	0	1	0	0	0	0	0	0	0	0	0	0	0	1	0	0	0	0	0	0	0	0	0	0	0	0	0	0	0	1	0	0	0	0	0	0	0	0	0	0	0	0	1	0	0	0	0	0	0	0	0	0	0	1	0	0	0	0	0	0	0	0	1	0	0	0	0	0	0	0	0	1	1	0	0	0	0	0	1	0	1	1	0	0	0	0	1	0	0	0	0	1	0	0	0	0	0	0	0	0	0	0	0	0	0	0	0	0	0	0	0	0	0	0	0	0	0	0	1	0	0	0	0	0	0	0	1	0	1	0	0	0	0	0	1	1	0	0	0	0	0	0	0	0	1	0	1	0	0	0	0	0	0	0	0	0	0	1	0	1	0	0	1	0	0	0	0	0	0	0	0	2	0	0	0	0	0	0	0	0	0	0	0	0	0	0	1	0	0	0	0	0	0	1	0	0	0	0	0	0	0	0	0	0	0	0	0	0	0	0	2	0	0	0	0	1	0	0	0	0	0	0	0	0	0	0	0	0	0	1	0	0	0	0	0	0	0	0	0	1	0	0	0	0	1	0	0	0	0	0	0	1	0	0	0	0	0	0	1	1	1	0	0	0	0	0	0	0	1	0	0	0	0	0	0	0	0	0	0	0	0	1	0	0	0	0	0	0	1	0	0	0	1	0	0	0	0	0	0	0	0	0	0	0	1	2	0	0	0	0	2	0	0	0	0	0	0	0	0	0	2	0	0	0	0	0	0	0	0	0	0	0	0	0	0	0	0	3	0	0	0	0	0	1	0	0	0	0	0	0	0	2	0	0	1	1	0	0	0	0	0	2	0	2	0	1	0	0	0	1	0	0	0	0	0	0	0	0	0	0	0	0	0	0	0	0	0	0	0	0	0	0	0	1	1	1	0	0	0	0	0	0	0	0	0	1	0	1	2	0	0	0	0	0	0	1	0	0	2	0	0	0	0	0	0	0	0	1	0	0	0	0	0	0	0	1	1	0	0	1	1	0	0	0	0	0	1	1	0	0	0	0	0	0	0	0	0	1	0	0	0	0	0	1	0	0	0	0	0	0	0	0	0	0	0	0	0	0	0	0	0	0	0	2	0	0	2	0	1	0	0	0	0	0	0	0	0	0	0	0	0	0	0	2	0	0	0	0	0	0	0	0	0	0	1	0	0	0	0	0	0	0	0	1	0	0	0	0	0	0	1	2	0	0	0	0	0	0	0	0	0	0	1	3	0	1	0	0	0	0	1	0	0	0	0	0	0	1	0	2	0	0	0	0	0	0	0	0	0	1	0	0	0	0	1	1	1	0	0	1	0	0	0	0	0	0	0	0	0	0	1	1	0	0	0	0	0	0	0	0	1	0	0	0	0	0	0	0	0	0	0	0	0	0	0	0	0	0	0	0	0	0	0	0	1	0	0	0	1	1	0	0	0	0	0	0	0	0	0	1	0	1	0	0	1	0	0	2	1	1	0	0	0	0	0	0	0	0	0	0	1	0	0	0	0	0	2	1	0	1	2	0	0	0	0	0	1	1	1	0	0	0	0	0	0	0	0	1	0	0	0	0	0	0	0	0	2	2	1	0	0	0	0	0	0	0	0	1	0	0	0	0	0	0	2	0	0	0	0	0	1	0	0	0	0	1	0	0	0	0	1	0	0	0	0	0	0	0	0	0	0	0	0	0	0	0	0	0	0	0	1	0	0	0	0	0	0	0	0	1	0	0	0	1	1	0	0	0	1	0	0	0	1	0	0	0	0	0	0	5	1	0	0	0	1	0	0	0	0	0	0	0	0	1	0	0	0	0	0	0	0	0	0	0	0	0	0	0	0	0	0	0	0	0	0	0	0	0	0	0	0	0	1	0	0	0	2	0	0	0	0	0	0	0	0	0	0	0	1	0	0	0	0	0	0	0	0	0	0	1	0	0	0	0	0	0	0	0	0	0	0	0	0	0	0	1	0	0	0	0	0	0	0	0	0	0	0	0	0	0	0	1	0	0	0	0	0	0	0	0	0	0	0	0	0	1	0	0	0	0	0	0	0	1	0	0	0	0	0	0	1	0	0	0	0	0	0	1	0	0	0	1	3	0	0	0	0	0	0	2	0	0	0	0	0	0	1	0	1	0	0	0	1	1	0	1	0	0	1	0	0	0	0	0	0	0	0	0	1	0	0	0	0	1	0	0	0	0	0	0	0	0	0	0	0	0	0	0	0	0	0	0	0	0	0	0	0	0	0	0	0	0	2	1	0	0	0	0	1	0	0	0	0	0	0	0	0	0	0	1	0	0	0	0	0	1	0	0	0	0	0	0	0	0	0	1	0	0	0	0	0	0	0	1	0	0	0	1	0	0	0	0	0	0	0	0	0	1	0	0	0	0	2	0	1	0	0	0	0	0	0	0	1	1	0	0	0	0	0	0	0	1	0	0	0	0	0	0	0	0	0	0	0	0	0	0	0	0	0	0	1	0	0	1	0	0	0	0	0	2	0	0	0	2	0	1	0	0	0	0	0	1	0	0	0	0	1	0	0	0	0	0	0	0	0	0	0	0	0	0	0	0	0	0	0	0	0	0	0	0	0	0	0	0	0	0	0	0	0	0	0	0	0	0	0	0	0	0	0	0	0	0	1	0	1	0	0	0	0	1	0	0	0	0	0	1	1	0	0	1	0	0	2	0	0	0	0	0	0	0	0	0	0	0	2	0	0	0	0	0	0	0	0	0	1	0	0	0	0	0	1	0	1	0	0	2	0	0	0	0	0	0	0	0	0	0	0	0	0	0	0	0	0	0	0	0	1	0	0	2	0	0	0	0	0	0	0	0	0	0	0	0	1	0	0	0	0	0	0	0	0	0	1	0	0	0	0	0	1	0	0	0	0	1	0	0	0	0	0	0	0	0	0	0	0	0	0	0	0	2	0	0	0	0	0	0	0	1	0	0	0	0	0	0	0	1	0	0	0	0	1	0	0	1	0	0	3	0	0	0	0	0	0	0	0	0	0	0	1	1	0	0	0	0	0	0	0	0	1	0	0	0	0	0	0	0	1	0	1	0	0	2	0	0	0	0	1	0	0	2	0	0	0	1	0	0	1	1	1	0	0	0	0	0	0	0	0	0	0	0	0	1	0	0	0	1	0	0	1	0	0	0	0	0	0	0	1	0	0	0	1	0	0	0	0	0	0	0	0	0	0	0	0	0	0	1	0	0	0	0	0	1	0	0	0	0	0	0	0	1	0	0	0	0	0	0	0	0	0	0	0	0	0	0	1	0	0	0	0	0	0	0	0	0	0	1	0	0	0	0	0	1	0	0	0	0	0	0	1	0	0	0	0	0	0	1	0	1	2	0	1	0	2	0	0	0	0	0	0	1	0	0	0	0	0	1	0	0	0	0	0	0	0	0	0	1	0	1	0	0	0	0	0	0	0	0	0	0	0	0	1	1	0	0	0	0	0	1	0	0	0	0	1	0	0	0	0	0	0	1	0	0	0	0	0	0	1	0	0	0	0	0	0	0	0	0	0	0	0	1	0	0	0	0	0	0	1	0	0	0	0	0	0	1	0	0	2	0	0	1	0	0	0	0	1	1	1	1	0	0	0	0	0	0	0	2	0	0	0	0	0	1	0	0	0	0	0	0	0	0	0	0	0	0	1	0	0	0	1	0	0	0	0	0	1	0	0	0	0	0	0	0	1	0	0	0	0	0	0	0	0	0	0	0	1	0	0	0	1	1	1	1	0	0	0	0	0	0	1	0	0	0	0	0	1	0	0	0	0	0	0	0	1	0	0	2	1	0	0	1	0	0	0	1	0	0	1	0	0	0	0	0	0	0	0	0	1	1	0	0	0	0	0	0	0	0	0	0	0	0	0	0	1	0	0	0	0	4	0	0	0	1	0	0	0	0	0	0	2	0	0	0	0	0	0	0	1	0	0	0	0	0	0	0	0	0	0	2	1	0	0	0	0	0	1	2	0	0	0	0	0	0	0	2	0	1	0	0	0	0	0	0	0	0	0	0	2	0	0	0	0	1	0	0	0	0	2	0	0	0	0	0	1	0	0	0	0	0	0	0	0	0	0	2	0	1	0	0	0	1	0	0	3	2	0	0	1	0	0	0	0	0	1	0	0	0	0	0	0	0	0	0	0	0	0	0	1	0	0	0	0	0	0	0	0	0	0	0	0	0	0	0	0	0	1	0	0	0	0	0	0	0	0	1	0	1	0	0	0	1	0	2	1	1	0	1	1	0	0	1	1	0	0	0	0	1	2	1	0	0	0	0	0	0	0	0	0	0	0	3	0	0	0	0	1	0	0	0	0	0	0	0	0	1	0	0	0	0	0	0	0	0	0	0	0	0	0	0	0	0	1	0	2	3	0	0	0	0	0	0	0	0	0	0	0	3	1	0	0	1	0	2	0	0	0	0	0	0	0	0	1	0	0	0	0	0	0	0	0	0	0	2	0	0	0	0	0	0	0	0	0	0	1	0	0	1	0	0	0	0	0	0	0	1	0	0	0	0	0	0	0	0	0	0	0	1	0	0	0	0	0	0	0	0	0	0	0	0	0	1	0	0	0	0	0	1	0	0	0	0	0	0	0	0	0	0	0	0	0	0	0	0	0	0	0	0	0	1	1	0	0	0	0	0	0	1	1	0	1	0	0	0	1	0	2	0	1	1	0	0	0	0	1	0	0	0	0	1	0	1	1	0	0	0	0	0	0	0	0	0	0	0	0	0	0	0	1	0	0	0	0	0	0	0	0	0	0	1	0	0	0	0	0	0	0	0	0	0	1	0	0	0	0	0	0	0	0	0	0	0	0	0	0	0	3	0	2	0	0	0	0	0	1	0	0	0	0	0	0	0	0	0	0	0	0	0	1	1	0	0	0	0	0	0	0	0	0	0	0	1	0	0	0	0	0	1	0	0	0	0	0	0	0	0	0	0	0	0	0	0	4	0	0	0	0	0	0	0	0	0	1	0	0	1	0	0	0	1	0	0	0	2	1	0	0	1	0	0	0	0	1	1	0	0	0	0	0	0	0	0	0	0	0	1	2	0	0	0	1	0	0	1	0	0	0	0	0	1	0	0	0	0	0	0	0	0	0	0	0	0	0	1	0	1	0	0	0	0	1	0	0	1	0	0	0	1	0	0	0	0	0	0	0	0	0	0	0	0	0	0	0	0	0	0	1	0	0	0	0	1	0	0	1	0	0	0	0	0	0	0	1	0	0	0	1	0	0	0	0	0	0	1	0	1	0	0	0	1	0	1	1	0	0	1	0	0	0	1	0	1	0	3	0	0	0	0	0	0	0	0	0	0	0	0	0	0	1	0	0	0	0	0	5	0	1	0	0	0	0	0	0	0	0	2	0	1	0	0	0	0	1	2	0	0	0	0	1	0	0	1	0	0	0	0	0	0	0	0	0	0	2	0	0	0	0	1	1	0	0	0	0	0	0	1	0	0	0	1	2	0	0	1	0	0	0	2	1	0	0	1	0	0	1	0	0	0	0	0	0	0	0	0	0	0	0	1	0	0	0	1	0	0	0	0	0	0	0	1	1	0	0	0	0	0	0	0	0	1	0	0	0	1	0	1	0	0	0	0	0	0	1	0	0	0	0	0	0	0	0	0	0	0	0	0	0	0	0	0	0	0	0	0	0	0	0	0	0	0	1	0	0	0	0	1	0	1	0	1	0	0	0	0	0	0	0	0	0	0	0	0	0	0	0	0	0	0	1	0	1	0	0	0	0	0	0	0	0	0	1	0	0	0	0	0	0	0	0	1	0	0	0	0	0	0	0	0	0	1	0	0	0	0	0	0	0	0	0	0	0	0	0	0	0	1	0	0	0	0	0	0	0	0	0	0	0	0	0	0	0	0	0	0	0	0	1	0	0	0	1	0	0	0	0	3	0	0	0	1	0	0	0	0	0	0	0	0	0	0	0	0	0	0	2	0	1	0	0	0	0	0	0	0	0	0	0	0	1	0	1	0	0	0	0	0	0	0	0	0	0	0	1	0	0	0	0	0	0	0	0	1	0	0	0	0	0	0	0	0	0	1	0	0	0	0	0	1	0	0	0	0	0	0	0	0	0	0	0	0	0	0	0	0	0	1	1	0	0	0	0	3	0	0	0	0	0	0	0	0	3	0	0	2	0	1	0	0	0	0	1	0	2	0	0	0	0	0	0	0	0	0	0	0	0	0	0	0	0	0	0	0	0	0	0	0	0	1	0	0	0	0	0	0	0	0	0	0	1	1	0	0	0	0	0	0	0	0	0	0	0	0	0	0	0	0	1	0	0	0	0	0	0	0	0	1	0	0	0	3	0	1	0	0	0	0	0	0	0	0	0	0	0	0	0	1	0	0	0	0	0	0	0	0	0	0	0	0	0	0	0	0	0	0	0	0	0	0	0	0	0	0	0	0	0	0	0	0	0	0	1	0	1	0	0	0	0	2	0	2	0	0	0	1	0	0	0	0	1	0	0	0	0	0	0	2	0	0	1	0	0	0	0	0	0	0	4	0	0	0	0	0	1	0	0	0	0	0	2	0	0	0	1	0	0	0	0	0	1	0	0	0	0	0	0	1	0	0	0	0	0	0	0	1	0	1	0	0	0	3	0	0	0	0	0	0	0	0	0	1	0	0	0	1	0	0	0	1	0	0	1	0	0	0	0	0	0	1	0	0	0	0	0	0	0	0	0	0	1	1	0	1	0	0	0	0	0	0	0	0	0	0	0	1	1	0	0	0	0	0	0	0	0	0	0	1	0	0	0	0	0	0	0	0	0	0	0	0	0	0	0	0	0	0	0	0	0	0	0	0	0	0	0	0	0	0	0	0	0	1	1	0	0	0	0	2	2	0	2	0	0	0	0	0	0	0	0	0	0	0	0	0	0	0	0	0	0	0	0	0	0	0	1	1	1	0	0	0	0	0	0	0	0	1	0	0	0	0	0	0	1	0	0	1	1	0	0	0	0	0	0	1	0	0	0	0	0	0	0	0	0	0	0	0	1	0	3	0	1	0	0	1	0	0	0	0	0	0	0	0	0	0	0	0	0	0	0	0	0	0	0	0	0	0	0	1	0	1	0	0	0	1	0	0	0	0	0	0	0	0	0	0	0	1	0	0	0	0	0	0	0	1	0	0	0	0	0	0	0	1	0	0	0	0	0	0	0	0	0	0	1	0	0	0	0	4	0	0	0	0	1	1	0	0	0	1	0	0	0	0	1	0	0	0	0	0	0	0	0	0	0	1	0	0	0	0	0	1	0	1	0	0	0	0	0	0	0	0	1	2	0	0	0	0	0	0	0	0	0	0	3	0	0	0	0	0	0	0	0	0	1	0	0	0	0	0	2	1	0	3	0	0	0	0	1	0	0	0	0	1	1	0	0	0	0	3	0	0	0	1	0	1	0	1	1	0	0	0	0	1	0	0	0	0	0	0	1	0	0	0	0	0	0	0	4	0	0	0	0	1	0	0	0	0	0	1	0	0	0	0	1	0	0	0	0	0	0	0	0	0	1	0	0	0	0	0	0	0	0	0	0	0	0	0	0	1	0	0	0	0	0	0	0	0	0	1	0	0	0	1	1	0	1	0	1	0	1	0	0	0	0	0	0	0	0	0	0	0	0	0	0	0	0	0	0	0	0	1	1	1	0	0	1	0	0	0	1	1	0	0	0	0	0	0	0	0	1	1	0	0	1	0	1	1	0	1	0	0	0	0	0	1	1	1	0	1	0	0	0	0	0	0	0	2	0	0	0	0	1	0	0	0	0	0	0	3	0	0	0	0	0	0	0	0	0	0	0	0	1	0	0	1	0	0	0	0	0	0	0	0	0	0	2	0	0	0	0	0	2	0	0	0	0	0	0	0	1	0	0	0	0	0	0	0	0	0	0	0	0	0	0	0	1	0	0	0	1	1	0	1	0	0	0	1	0	0	0	0	1	0	0	0	0	0	0	0	0	0	0	0	1	0	0	0	0	0	1	0	0	2	0	0	0	1	0	1	0	0	0	0	0	0	0	0	0	1	0	0	0	0	0	0	0	1	0	0	0	0	0	0	1	0	0	0	0	0	0	0	0	0	0	0	0	0	0	0	0	0	0	0	0	0	0	0	0	0	1	0	0	0	0	0	0	0	0	0	0	0	0	0	0	0	0	0	0	0	0	0	0	0	0	0	0	0	0	1	1	0	0	0	0	0	0	0	0	0	1	0	0	0	0	1	0	0	0	0	1	0	0	1	0	0	0	0	0	0	1	0	0	0	2	1	0	0	0	1	0	1	1	0	0	0	0	0	0	0	0	0	1	0	0	0	0	2	0	0	0	0	0	0	1	2	0	0	1	0	0	0	0	0	0	0	0	0	0	0	1	1	1	0	1	0	0	0	1	1	0	0	0	0	0	1	0	0	0	0	1	0	0	0	0	1	0	0	1	0	1	0	0	0	0	0	0	1	0	0	0	0	1	0	0	0	0	0	2	0	0	0	0	0	0	0	0	0	0	0	0	0	0	0	0	0	0	0	0	0	0	0	0	1	0	0	0	0	0	0	1	0	1	0	0	0	0	0	1	0	0	1	0	0	0	0	0	3	0	0	0	0	1	0	0	0	0	0	0	0	0	0	0	0	0	0	0	0	0	0	0	1	0	0	0	0	0	0	0	0	0	0	0	1	0	0	0	0	1	0	1	0	0	0	0	0	0	0	0	0	0	0	0	1	0	0	0	0	0	0	1	0	0	0	0	1	1	0	0	3	0	0	1	0	1	0	0	2	0	0	1	0	0	0	0	0	2	0	0	1	0	0	0	1	0	0	0	0	0	0	2	0	0	1	0	0	0	0	0	0	0	0	0	0	0	0	0	0	0	0	3	0	0	0	0	1	0	0	0	0	0	1	0	0	0	0	1	0	0	0	0	0	1	0	0	0	0	0	1	0	0	0	0	0	2	1	0	0	1	0	0	0	1	0	3	0	0	1	0	0	0	0	0	0	1	1	0	0	0	0	0	0	0	1	0	0	0	0	0	0	0	0	2	0	0	0	0	0	0	0	0	0	0	0	0	0	2	0	0	0	0	0	0	0	0	1	3	0	0	0	0	0	0	0	0	0	0	0	0	0	0	0	0	0	0	0	0	0	0	0	0	1	0	0	0	2	0	0	0	0	0	4	0	0	1	1	0	0	0	0	0	2	0	0	0	0	0	0	0	0	0	1	0	1	0	0	0	0	0	0	0	0	0	0	0	0	0	0	0	0	0	1	0	0	0	1	0	0	0	0	0	0	0	0	0	0	1	0	0	2	0	1	0	0	0	0	0	0	0	0	0	0	0	0	0	0	0	0	0	0	0	1	0	0	0	0	0	0	0	0	0	0	0	0	0	1	2	0	0	0	0	0	0	1	0	0	0	1	0	0	0	0	0	0	0	0	0	0	0	0	1	0	0	1	4	0	0	0	0	0	0	0	0	0	0	0	0	0	0	1	1	0	0	0	0	0	0	0	0	0	0	2	6	1	0	0	0	0	0	0	0	0	1	0	1	0	0	0	1	1	0	0	0	1	0	0	0	0	0	0	0	0	0	0	2	0	0	0	0	0	0	0	0	0	0	1	1	0	0	0	0	0	1	0	2	0	0	0	0	0	0	0	0	0	0	0	0	0	0	0	1	0	0	0	0	0	0	0	0	0	0	0	0	0	0	1	0	1	1	0	0	0	0	0	0	0	0	0	0	1	0	0	0	1	0	0	0	0	0	0	0	0	0	0	0	0	0	0	0	0	0	0	0	0	0	0	0	0	0	0	1	0	0	0	1	0	0	0	0	0	3	0	2	0	0	0	0	0	0	0	0	0	0	0	0	0	0	0	0	0	0	2	2	0	0	0	0	0	0	0	0	0	1	0	1	0	0	0	0	0	0	0	0	0	0	0	0	0	0	1	0	0	0	0	0	0	0	1	0	0	2	0	0	0	0	0	0	0	0	0	0	1	0	0	2	0	0	1	0	1	0	0	1	0	0	0	0	0	1	0	0	3	0	0	0	0	0	0	0	1	0	0	0	2	0	0	0	0	0	0	0	0	1	0	1	0	0	0	0	0	0	0	0	0	0	0	1	0	0	0	0	0	0	0	0	0	0	0	0	0	0	0	1	0	0	1	0	0	1	0	1	0	1	3	0	0	0	1	1	1	0	0	1	0	0	0	0	0	0	0	1	0	0	0	0	0	0	0	0	0	0	1	0	0	0	1	0	0	0	0	0	0	0	0	0	0	0	0	0	1	0	0	0	0	0	0	1	0	0	0	0	1	0	0	0	0	0	0	1	0	0	1	0	0	0	0	0	0	1	1	0	1	0	1	1	0	0	0	0	0	0	0	0	0	0	0	0	0	0	0	0	0	0	0	0	0	0	0	0	0	0	0	0	0	0	0	0	0	0	1	0	0	0	0	0	0	0	0	0	0	0	2	1	0	2	0	0	0	0	0	0	1	1	0	0	0	0	0	0	0	0	0	0	0	0	0	1	0	0	0	0	0	0	0	0	0	3	1	1	0	1	0	0	0	0	0	0	0	2	0	0	0	1	0	0	0	0	0	0	0	0	1	1	0	0	0	0	0	0	0	0	0	0	1	0	1	0	0	0	0	0	0	0	1	0	0	0	0	1	0	0	1	1	0	0	1	0	0	1	0	0	0	0	0	0	0	1	0	0	0	0	0	0	0	0	0	0	0	0	0	0	0	0	1	1	0	1	0	0	0	0	0	0	0	0	0	0	0	0	0	0	0	2	0	0	1	0	0	0	0	1	0	1	0	0	0	0	0	0	0	0	0	1	0	0	0	0	0	0	2	0	0	0	0	0	0	0	1	0	0	0	0	1	0	0	0	0	1	1	0	1	0	0	0	0	0	0	0	0	1	0	1	0	0	0	0	0	0	1	0	2	0	0	0	0	0	0	3	0	0	0	0	0	0	0	0	1	1	0	0	0	0	0	0	1	0	0	0	0	0	1	0	0	0	1	0	0	0	0	0	0	0	0	0	0	0	0	0	0	0	0	0	0	0	0	0	1	0	0	2	0	0	0	0	1	0	0	0	0	0	1	0	1	1	0	0	0	0	0	0	0	2	0	0	0	0	0	0	0	0	0	0	0	0	0	0	0	0	1	0	3	0	0	0	0	0	1	0	0	0	0	0	1	0	0	0	0	1	1	1	0	0	1	0	0	0	1	1	0	1	0	0	0	0	0	0	0	0	0	0	0	0	0	0	0	0	0	0	1	0	0	0	1	3	0	0	0	0	0	0	0	0	0	0	0	1	0	0	0	0	0	0	0	0	0	0	0	0	2	0	1	1	0	0	0	0	0	0	0	1	1	0	0	0	1	0	0	0	1	0	0	0	0	0	0	0	0	0	0	0	0	0	0	0	0	0	0	0	0	0	0	0	0	0	0	0	0	0	1	0	0	0	0	0	0	0	0	1	0	0	0	0	0	0	1	0	0	0	1	1	0	0	0	0	0	0	0	0	1	0	1	0	0	2	0	0	0	0	0	2	0	0	4	0	0	0	0	2	0	0	1	0	0	1	0	0	0	0	0	0	0	0	0	0	0	0	0	0	0	0	1	0	0	0	0	0	0	1	0	0	0	0	0	1	0	2	0	0	0	0	0	1	0	0	0	0	0	3	2	1	1	0	1	0	0	2	0	0	1	0	0	0	0	0	0	0	0	0	2	0	0	0	1	0	0	0	0	0	0	0	0	1	0	0	1	0	0	1	0	0	0	0	0	0	0	2	0	0	0	0	1	0	0	0	0	1	0	1	0	2	0	2	0	2	0	0	0	0	0	0	0	0	0	0	1	0	0	1	0	0	0	0	1	0	0	0	1	0	0	0	0	0	0	0	1	1	0	0	0	0	0	0	1	0	0	0	0	1	0	0	0	1	0	0	0	0	0	0	0	0	0	0	0	0	0	0	1	1	0	0	0	0	0	0	0	0	0	0	0	0	0	0	0	0	0	0	0	0	3	0	0	0	0	0	1	0	1	0	0	0	0	0	0	0	1	0	0	0	1	1	1	0	0	0	0	0	0	0	1	0	0	0	0	0	0	1	0	0	0	0	0	0	0	0	0	0	0	0	0	0	0	0	0	0	0	0	1	0	0	0	0	0	1	0	0	0	0	0	0	1	0	0	0	0	0	0	1	0	1	0	0	0	0	0	0	0	1	0	0	0	0	0	0	0	1	0	0	0	0	0	0	0
N0.HOG0006085	0	1	0	0	0	1	1	1	1	0	1	0	0	0	1	0	0	0	0	0	0	0	0	0	0	0	0	0	1	0	0	0	0	0	0	0	0	0	0	0	0	0	0	1	1	0	0	0	0	0	0	0	1	0	1	0	1	0	0	0	1	2	0	0	0	0	1	0	2	0	1	0	0	0	0	0	1	0	0	1	0	2	2	0	0	0	2	0	1	1	0	0	0	0	0	0	1	0	2	0	0	0	1	0	0	0	0	0	0	0	0	1	0	0	1	0	2	0	1	1	0	0	1	0	0	1	0	1	0	0	0	1	1	0	0	0	0	0	1	0	0	0	0	0	0	0	0	1	0	0	0	0	0	0	0	0	0	0	0	1	0	0	0	1	2	1	0	0	0	1	0	0	0	0	0	0	1	0	0	0	0	0	1	0	0	0	0	0	0	0	0	0	2	1	0	0	1	0	0	0	1	1	0	0	0	1	0	1	0	0	0	0	3	0	0	0	0	1	1	1	1	0	0	1	1	0	3	0	1	1	1	1	1	1	0	2	1	1	1	0	0	0	1	0	1	2	0	0	0	0	0	0	2	0	1	0	0	0	1	0	1	0	0	1	0	0	1	1	0	1	0	1	0	0	0	0	0	1	0	0	0	0	1	0	0	1	0	1	0	0	0	0	0	0	0	0	0	0	0	0	1	0	0	1	1	1	0	1	0	0	1	0	0	1	0	0	0	1	1	0	0	0	1	0	0	0	0	2	1	0	2	0	1	0	1	0	0	0	0	1	0	1	1	0	0	0	2	0	1	0	0	0	1	0	0	0	0	0	1	0	0	1	0	0	1	1	0	0	0	0	0	0	0	0	0	0	1	0	0	0	0	0	0	0	0	0	0	0	0	0	1	2	0	0	1	0	0	0	0	3	0	0	0	0	1	2	1	0	0	0	0	0	2	0	0	0	1	0	0	0	1	0	1	0	0	0	0	0	1	0	0	0	1	2	0	1	0	0	2	0	1	0	0	0	0	3	0	0	0	0	0	0	0	0	0	0	0	0	1	0	0	2	1	0	2	0	0	0	0	0	0	0	0	0	0	0	0	0	0	0	1	0	0	0	2	0	0	0	3	0	0	0	1	0	0	0	0	0	0	0	0	0	1	0	0	0	1	0	0	0	0	0	0	0	0	0	0	0	0	1	0	0	1	1	0	0	0	2	1	0	0	0	0	0	0	0	1	0	0	1	0	0	0	0	1	0	1	0	0	0	0	0	0	1	0	0	0	0	0	3	0	0	1	0	0	0	0	0	0	0	1	0	0	1	0	1	1	0	0	0	1	0	2	0	0	1	2	1	0	0	1	0	0	1	0	0	0	0	1	1	0	0	0	0	0	0	0	1	0	0	1	1	0	3	1	0	0	0	1	0	1	0	1	0	0	1	0	0	0	0	0	0	0	0	0	0	0	0	0	0	0	0	0	0	1	0	0	0	0	0	0	1	0	0	0	0	1	0	0	0	0	0	1	0	3	0	0	0	1	0	0	0	0	0	0	2	0	0	0	0	0	0	1	2	1	0	0	0	0	1	1	0	1	0	1	0	1	0	0	0	0	0	0	0	0	0	0	1	0	1	0	1	0	1	1	1	0	2	0	0	0	1	1	0	0	0	1	0	0	0	0	1	0	0	0	0	0	0	0	0	0	0	0	0	0	0	0	0	2	0	0	0	2	0	0	0	0	0	0	0	0	0	0	0	1	0	0	0	0	0	0	0	0	2	0	0	0	0	0	0	0	0	0	1	0	0	0	0	0	0	1	1	0	0	0	0	0	0	1	0	0	0	0	0	0	0	0	0	0	0	1	0	0	0	0	0	0	0	0	1	0	0	1	0	1	0	0	0	0	1	0	1	1	0	0	0	0	0	0	0	0	0	0	0	1	0	0	0	0	0	0	0	0	0	1	0	0	0	0	0	1	0	1	0	0	0	0	0	0	0	0	0	1	0	0	1	1	0	1	0	0	0	0	0	0	0	0	0	0	0	0	0	1	1	0	0	0	1	0	0	0	2	0	1	0	0	2	0	0	0	0	1	0	0	0	0	0	0	1	2	0	2	1	1	0	0	0	3	2	2	0	0	0	0	1	0	0	0	1	0	0	1	4	0	0	1	0	1	0	0	0	0	0	0	0	0	0	2	0	0	2	0	0	0	0	0	0	0	0	0	1	0	0	2	2	0	0	0	0	0	0	0	0	0	0	0	0	0	0	2	0	0	0	0	0	0	2	0	0	1	1	0	0	0	1	1	1	0	0	0	0	0	3	0	0	0	1	0	0	0	1	0	0	0	0	1	0	0	0	0	2	0	1	0	1	1	1	1	1	0	0	0	0	0	0	0	2	0	0	0	0	1	0	0	1	0	0	1	0	0	0	0	0	0	0	0	0	1	0	0	0	0	0	0	2	0	0	1	1	0	1	1	1	0	0	0	3	1	0	0	0	0	0	0	0	0	0	0	0	0	0	0	1	0	0	0	0	0	0	1	2	1	0	0	0	0	2	0	0	0	2	0	0	0	1	0	0	0	0	0	0	1	0	0	0	0	0	0	1	0	0	0	0	0	0	0	0	0	0	0	0	0	1	0	0	2	0	0	1	0	3	0	1	0	0	0	0	0	0	0	1	1	0	0	0	0	2	1	0	0	0	0	0	0	0	1	0	0	0	0	0	1	1	0	0	0	0	0	0	0	0	0	0	0	1	1	2	0	0	0	0	1	0	1	1	0	0	0	0	0	0	0	0	0	0	0	0	0	0	0	0	1	0	1	0	0	1	1	0	0	2	0	1	0	0	1	0	0	0	0	0	0	0	0	0	0	0	0	0	2	0	0	1	0	0	2	1	1	1	1	3	0	1	0	0	1	0	1	0	1	0	1	0	0	3	0	0	0	0	0	0	2	0	0	0	1	3	0	1	0	0	0	0	0	0	0	1	1	0	1	0	1	0	0	0	1	2	1	0	0	0	0	0	0	0	1	0	1	0	0	1	0	0	1	0	0	1	0	1	0	2	0	2	0	1	0	0	1	0	1	1	1	1	0	1	0	0	0	1	1	0	1	1	0	0	0	0	1	0	0	0	0	0	0	0	0	0	1	2	1	0	0	1	0	0	1	0	0	3	0	0	0	0	0	0	0	0	0	0	1	0	1	0	0	0	1	0	0	2	0	0	0	0	0	1	1	0	0	0	0	0	0	0	0	1	0	0	0	0	0	0	2	1	1	0	0	1	0	1	2	0	2	0	1	1	0	0	1	0	0	0	0	0	0	0	0	0	0	1	1	0	0	1	0	1	1	1	1	1	0	0	0	1	0	0	0	1	0	1	1	0	0	0	0	0	0	0	0	0	1	0	1	0	0	0	0	0	3	0	0	0	2	0	0	0	0	0	0	0	0	1	0	0	0	1	0	0	0	1	0	0	0	1	1	0	2	0	0	1	0	0	0	0	0	1	1	1	2	0	0	0	0	2	0	0	0	0	0	0	0	0	0	0	0	0	0	0	0	0	0	0	0	0	1	1	0	1	1	1	0	0	0	1	0	0	0	0	1	1	1	0	0	0	1	0	0	0	0	0	1	0	0	1	0	1	1	2	0	0	0	0	0	0	0	0	0	0	0	0	0	0	0	0	0	0	0	0	0	1	0	0	0	0	0	0	2	1	1	1	1	0	1	0	0	1	0	0	1	0	1	0	0	0	0	0	1	0	0	0	1	0	0	0	0	2	0	0	0	0	1	0	0	1	0	0	0	0	1	0	0	0	0	0	1	0	0	1	0	0	0	0	0	0	0	0	0	0	0	0	0	2	0	0	0	3	0	0	0	0	1	0	1	1	0	1	0	1	0	0	0	0	0	0	0	1	0	0	1	0	0	1	0	1	0	0	0	0	1	1	1	0	0	2	0	0	0	0	0	1	0	1	0	0	1	1	0	1	0	0	0	0	0	0	0	1	0	1	0	0	0	0	0	0	0	0	0	3	4	0	0	0	0	0	1	0	0	0	0	0	2	0	0	4	0	1	2	0	1	0	0	0	0	0	0	0	0	1	1	0	0	0	0	0	0	0	0	0	1	0	0	0	0	0	0	1	0	0	1	1	0	0	1	0	0	0	0	0	0	0	0	0	0	1	0	1	1	0	0	0	0	0	1	0	0	0	0	0	0	0	0	0	3	2	0	2	1	0	0	0	1	0	0	0	0	1	0	1	0	0	0	0	0	0	1	0	0	1	0	0	0	0	0	0	0	0	2	0	0	0	0	0	0	0	0	1	0	1	1	0	0	0	0	0	0	0	0	0	0	1	0	0	1	0	0	0	0	0	0	0	0	0	0	0	1	0	0	1	0	2	1	1	0	1	0	0	0	2	0	1	0	0	1	0	0	0	0	0	0	0	0	0	0	0	0	0	0	0	0	1	1	0	0	0	0	0	0	0	0	1	0	0	0	0	0	0	1	1	1	0	0	0	0	1	0	0	1	0	1	0	0	0	0	0	1	0	0	0	0	0	1	0	0	0	0	0	0	0	0	0	0	0	1	0	2	0	0	0	1	0	0	0	0	2	0	0	0	0	1	0	0	0	2	1	0	0	0	0	0	0	0	0	0	0	0	0	0	0	1	0	0	0	0	0	0	0	0	2	0	1	0	0	1	0	0	0	0	1	0	0	2	1	0	0	1	0	2	1	0	0	0	2	0	0	0	0	0	0	0	1	1	0	0	1	0	0	1	0	0	0	0	0	0	0	0	0	1	0	0	0	0	2	0	1	0	0	1	0	1	0	0	0	0	1	0	0	0	0	0	0	0	0	0	0	0	0	0	0	0	0	0	0	0	1	0	1	2	0	0	0	0	0	0	0	0	0	0	1	1	0	0	0	1	1	0	0	0	0	0	0	1	0	1	0	0	0	0	0	0	1	0	0	1	0	0	0	1	0	0	1	1	0	0	0	0	0	0	1	1	0	0	0	1	0	0	0	0	0	3	1	0	1	3	0	0	1	0	0	0	0	0	0	0	1	0	0	0	2	0	0	0	0	1	0	0	0	0	0	0	0	0	0	0	0	0	0	0	0	1	0	1	0	0	0	0	1	0	1	1	1	0	1	0	0	0	0	0	0	1	0	0	1	0	1	1	1	0	0	2	2	0	0	0	1	0	0	0	0	1	1	0	0	0	0	0	1	1	0	0	0	0	0	0	0	0	0	1	0	0	0	1	0	0	0	0	0	0	1	0	2	1	0	0	1	0	1	1	0	1	0	0	0	0	2	0	1	0	1	1	0	1	1	0	0	1	0	0	0	0	0	0	0	0	0	1	0	0	0	1	1	1	0	0	1	0	0	0	0	0	1	1	0	0	1	0	2	2	0	0	0	0	0	1	0	0	3	0	0	0	0	0	4	0	2	0	0	1	0	1	0	0	0	0	1	1	1	0	0	0	0	0	0	1	0	0	0	1	0	0	0	0	0	1	1	1	0	0	0	0	0	0	0	0	0	0	0	0	0	0	0	1	0	0	0	0	0	1	0	0	0	1	2	1	0	0	0	1	1	0	0	0	0	0	0	0	2	0	1	0	0	0	0	0	0	2	0	0	1	1	0	0	0	0	0	0	0	0	1	0	1	1	0	0	0	0	0	0	0	0	0	0	0	0	2	0	0	0	0	0	1	0	0	0	0	0	0	2	1	0	1	0	0	0	1	1	0	0	1	0	2	0	0	0	0	0	1	1	0	0	0	3	1	0	0	1	0	0	0	0	0	0	1	1	0	0	1	0	0	2	1	0	0	0	1	0	0	2	1	0	0	0	1	1	1	0	0	0	0	0	0	0	0	0	0	0	1	0	0	0	1	0	0	0	0	2	1	0	0	0	0	2	0	1	0	0	0	0	0	1	1	0	1	0	0	1	0	0	0	0	0	0	0	0	0	0	0	0	1	0	1	0	3	0	0	1	0	0	1	0	0	0	0	0	0	0	0	1	1	1	2	1	0	0	0	0	0	1	1	0	0	0	0	0	2	0	0	0	0	0	0	0	0	0	1	0	0	1	1	1	0	1	0	0	1	0	2	2	3	0	0	0	0	0	0	0	1	2	0	2	0	0	0	0	1	0	0	0	0	0	2	1	0	0	0	0	1	3	0	0	1	0	0	0	0	0	0	1	0	0	0	2	0	0	0	0	0	0	0	0	0	0	0	1	0	1	0	0	0	0	1	0	0	1	1	0	1	0	0	0	0	2	0	0	0	0	1	1	0	0	0	0	0	0	0	0	0	0	0	0	0	0	0	0	2	1	0	0	0	1	0	0	0	3	0	0	0	1	0	0	0	0	3	0	0	2	2	0	0	0	0	0	0	4	0	0	2	0	0	0	0	0	0	0	0	0	0	0	4	1	0	1	1	0	0	0	0	1	1	0	2	0	1	1	0	0	0	0	1	1	0	0	1	0	1	0	0	0	0	1	0	0	0	0	0	1	1	0	0	0	0	0	0	1	0	0	0	0	0	0	1	1	0	0	0	0	0	0	0	0	0	2	1	0	1	1	0	0	1	0	1	0	0	0	0	1	0	0	1	0	1	0	0	0	0	0	0	0	0	0	0	0	0	0	0	1	0	0	0	0	2	0	0	0	1	0	0	0	0	0	0	0	0	0	2	0	1	0	1	1	0	1	3	0	1	0	1	1	1	0	0	0	0	1	0	0	0	0	0	0	0	0	0	1	2	0	0	0	0	0	1	1	0	0	0	0	0	0	0	0	0	1	0	1	0	0	0	0	0	1	1	2	0	1	2	0	0	2	0	0	1	0	0	0	0	0	0	0	0	0	1	0	0	1	0	0	0	1	0	0	0	0	0	0	0	0	1	0	0	0	1	0	1	1	0	2	0	0	0	1	0	0	0	0	1	0	0	0	0	0	1	0	2	0	0	0	0	0	0	1	0	0	0	0	0	0	0	0	0	0	1	0	0	0	0	0	2	1	1	0	0	0	0	1	1	1	2	0	0	1	0	0	4	1	0	1	2	1	1	0	0	0	1	1	0	0	0	0	1	0	0	0	0	0	0	0	0	1	0	0	0	0	0	0	0	0	0	1	1	0	0	1	0	1	1	2	0	0	0	1	1	0	0	0	0	0	1	0	1	3	1	0	5	1	0	0	0	1	0	2	0	0	0	0	1	0	0	0	1	0	0	2	0	0	1	0	1	0	2	0	0	2	0	0	0	1	0	0	0	1	0	0	0	0	1	1	1	2	0	0	0	0	1	1	2	0	2	1	0	0	1	0	1	2	0	1	0	1	0	0	0	0	0	0	1	0	0	0	1	0	1	0	1	1	0	1	0	0	1	0	1	1	1	0	0	0	0	0	0	2	0	1	0	0	0	0	1	2	0	1	0	0	0	0	0	0	0	0	0	0	1	4	2	0	2	1	0	0	1	0	0	0	1	3	0	0	0	0	0	0	0	0	1	0	0	0	0	0	0	1	0	0	0	0	0	0	0	2	0	0	1	0	0	0	0	0	0	0	1	1	0	0	0	0	1	0	0	1	0	0	0	2	1	0	0	0	0	0	0	0	0	0	0	3	0	0	0	1	1	0	1	0	1	0	0	0	0	0	1	0	0	0	0	0	0	0	0	1	0	0	0	0	0	2	0	0	0	0	0	0	0	0	1	0	0	1	0	0	0	0	0	0	2	0	0	0	0	0	0	0	2	0	0	1	0	1	0	0	0	0	0	0	0	1	1	3	0	1	1	0	0	0	0	1	0	1	0	0	1	0	0	0	0	0	0	0	3	0	1	1	0	1	0	1	0	0	0	0	0	0	0	1	0	0	0	0	1	0	0	0	0	0	0	0	0	0	1	2	1	0	0	0	0	0	0	0	0	0	0	0	0	0	0	0	0	0	0	0	2	0	1	1	0	0	1	0	0	1	0	0	0	0	0	0	0	0	1	0	1	0	0	0	0	0	1	1	0	2	0	0	0	1	0	0	0	1	2	0	1	0	0	1	0	0	2	0	0	2	0	0	0	1	1	0	0	0	1	1	0	1	0	1	0	0	0	0	1	0	0	1	0	2	0	0	0	1	0	0	0	0	0	1	0	1	1	0	0	1	2	0	0	1	0	0	0	0	0	0	1	0	0	0	1	0	0	0	1	0	0	0	0	2	0	1	0	1	0	0	0	0	2	0	0	0	0	1	1	0	0	0	1	0	0	0	0	0	0	1	0	0	0	3	0	0	0	0	0	0	0	0	1	0	0	1	0	1	0	0	0	0	0	1	0	1	0	0	1	1	1	0	0	0	0	0	0	0	1	1	0	0	1	1	0	0	0	1	0	0	0	0	0	0	0	0	0	2	1	0	3	0	1	0	1	0	0	0	0	1	1	0	0	0	0	3	0	0	0	2	0	0	1	0	0	1	0	0	0	0	0	0	2	0	0	0	0	0	0	2	0	0	0	0	0	0	0	2	0	0	0	0	2	0	0	0	0	1	1	0	0	2	0	0	0	0	4	0	1	0	0	0	0	0	0	1	1	1	0	0	0	0	0	0	1	0	0	1	1	1	1	1	2	0	0	1	2	0	1	1	0	0	0	0	0	1	1	0	0	0	0	0	0	0	1	1	0	0	0	0	0	0	1	0	0	1	1	0	0	1	0	0	0	0	2	1	0	0	0	0	1	0	0	0	0	0	4	0	0	1	1	2	1	0	0	1	0	0	0	0	0	0	0	0	0	0	0	0	0	0	1	0	0	0	0	1	0	1	1	0	0	0	0	0	0	0	0	1	1	1	0	0	1	1	0	1	0	0	1	0	0	1	0	0	1	0	1	0	1	0	0	0	0	0	0	0	0	0	0	0	0	0	0	0	0	1	0	0	1	0	1	0	2	2	0	0	0	0	0	0	1	0	1	0	0	2	1	0	0	0	0	1	1	0	0	0	0	0	3	0	0	0	0	0	0	0	0	0	0	0	0	1	1	0	1	0	0	0	1	2	1	1	2	0	1	1	0	1	0	0	2	0	0	1	0	1	0	1	0	0	1	0	1	0	1	0	0	0	0	1	0	0	0	1	0	1	0	0	0	0	0	0	0	0	0	1	0	0	1	1	0	0	0	1	0	0	0	0	1	1	0	2	1	0	0	0	0	0	0	0	0	0	0	0	0	0	1	0	1	1	0	0	0	1	0	0	0	0	0	0	1	0	0	1	0	0	1	2	0	0	0	1	2	0	0	1	1	1	0	0	0	0	0	0	0	0	0	0	0	1	0	0	0	0	0	0	2	0	0	0	0	1	0	0	0	0	0	0	1	0	0	2	0	1	0	1	0	1	0	1	1	0	0	0	2	0	1	2	0	2	0	1	0	0	0	0	1	1	1	0	1	0	0	1	0	0	0	1	1	0	0	0	0	1	0	1	0	1	0	1	0	0	0	1	0	0	0	0	1	0	0	1	0	0	2	0	1	0	0	2	1	2	0	0	0	0	1	1	0	0	0	0	0	0	0	0	1	0	2	0	0	0	0	0	0	0	0	0	1	0	0	2	0	0	1	1	0	0	0	0	0	0	0	0	0	0	1	1	0	0	2	0	0	0	0	1	0	0	3	2	0	0	1	1	0	0	0	1	0	1	0	0	0	0	0	3	1	1	0	0	0	1	0	0	1	1	1	0	0	0	2	0	0	0	0	1	1	1	0	0	0	0	0	0	0	0	0	0	1	0	0	1	0	0	0	0	0	0	0	0	0	0	0	0	1	1	1	0	0	0	1	0	0	1	0	0	0	0	0	1	1	0	1	0	0	0	1	0	0	0	0	0	0	1	0	1	1	0	1	1	0	0	0	1	0	0	0	0	2	0	0	1	0	1	0	0	0	0	0	0	0	1	0	0	0	0	0	0	0	1	0	0	1	0	1	0	0	0	1	1	0	1	0	1	0	0	0	0	0	0	0	3	0	0	0	3	1	1	0	0	0	0	1	0	1	0	0	0	0	0	0	0	0	0	0	0	0	1	0	0	1	1	0	0	0	1	0	0	0	0	0	2	0	0	0	0	0	0	1	0	0	1	0	1	0	0	0	1	0	0	0	0	0	0	0	0	1	0	0	1	0	0	1	0	0	0	0	1	0	1	0	0	0	0	0	1	0	0	0	2	0	0	1	0	0	1	0	1	0	0	0	0	0	0	0	1	0	1	0	0	0	0	0	0	0	0	0	0	0	0	0	1	0	0	2	0	0	0	1	0	0	0	0	0	0	0	1	1	1	0	0	0	1	2	0	1	0	0	1	0	0	0	0	0	0	1	0	0	0	1	0	0	0	0	0	0	0	0	0	0	0	0	0	0	1	0	0	0	0	0	0	0	1	1	1	0	0	0	0	0	0	0	0	0	1	0	0	0	0	0	0	1	0	2	0	0	0	0	0	0	1	1	0	0	1	0	0	0	0	0	0	0	0	1	0	1	0	0	0	1	0	0	0	2	0	1	0	0	1	0	0	0	0	2	1	0	0	0	1	1	0	0	0	0	0	0	0	0	1	1	2	1	0	0	0	0	1	0	1	0	0	0	0	0	1	1	0	0	1	1	1	0	0	0	0	0	0	0	0	0	0	0	0	0	0	0	0	0	0	0	0	0	0	0	0	0	0	0	0	0	0	1	0	1	0	1	0	0	0	1	0	0	0	1	0	0	0	0	0	1	1	0	0	2	0	0	1	0	0	0	0	0	0	0	1	1	1	0	1	1	0	0	0	0	0	0	0	1	0	0	0	3	1	0	0	0	0	0	0	0	0	0	0	0	1	0	0	0	3	0	0	0	0	0	0	1	0	0	0	1	0	1	0	0	0	0	1	0	0	0	0	4	0	0	0	0	0	0	1	0	0	0	1	0	1	1	0	0	1	0	0	0	1	1	0	0	1	0	0	0	1	0	0	0	0	0	0	1	0	0	0	0	0	0	1	0	3	0	1	0	1	1	0	1	0	0	1	0	0	0	0	0	1	0	1	0	0	0	0	1	0	0	2	1	1	0	1	0	0	0	0	3	0	0	0	0	2	0	1	1	1	0	0	0	1	1	0	0	0	1	0	1	0	0	0	1	1	0	0	0	1	0	0	0	0	0	0	0	1	0	0	0	0	0	0	1	0	0	1	1	0	0	0	1	0	0	0	0	0	0	0	0	0	0	0	0	0	0	0	0	0	0	0	1	0	0	0	0	0	0	0	0	1	0	1	1	0	1	0	1	0	2	0	0	1	1	0	1	0	0	0	0	0	0	1	0	0	1	0	0	1	0	3	0	0	0	0	0	0	0	0	0	0	0	0	0	0	0	0	0	0	0	2	0	2	0	0	1	0	1	0	1	2	1	0	1	0	0	0	0	1	0	0	0	0	0	1	0	1	1	0	0	0	0	1	0	0	0	1	0	0	0	0	0	0	0	0	1	0	0	1	0	0	0	0	1	0	0	1	0	0	0	1	1	0	0	0	1	0	2	0	1	0	0	0	0	0	0	0	0	1	0	1	0	0	0	0	0	0	0	1	0	0	0	1	0	0	0	0	1	1	1	2	0	1	0	0	0	0	0	2	1	1	0	0	2	0	0	1	2	1	1	0	0	1	0	0	0	1	0	2	0	0	0	0	1	0	1	0	1	0	0	0	0	0	0	1	0	0	0	0	1	0	0	0	1	0	0	0	2	1	0	0	0	0	1	1	0	0	0	0	0	0	0	0	0	0	0	0	1	1	1	1	0	0	0	1	0	0	1	1	0	0	0	0	0	0	0	0	0	1	0	0	0	0	0	1	1	1	0	0	1	0	1	0	0	0	0	0	0	0	0	0	0	0	1	0	1	0	0	0	1	0	1	0	0	0	0	0	0	0	1	0	0	1	0	0	1	0	0	0	0	2	0	0	2	1	0	3	0	1	0	0	0	0	0	0	0	0	1	0	0	0	0	1	1	0	0	0	0	0	0	0	0	0	0	1	0	0	0	0	1	0	0	0	0	0	1	0	1	0	0	3	0	0	2	0	0	0	0	2	1	0	0	1	0	0	0	0	0	2	0	0	0	0	0	0	0	0	0	0	0	0	1	0	1	0	1	0	0	0	0	0	1	0	1	0	1	0	0	0	0	0	0	0	0	4	0	0	0	1	0	0	0	1	0	0	0	0	1	0	1	0	0	0	0	0	0	0	0	0	1	0	0	0	0	1	1	0	0	1	0	0	0	0	0	1	0	0	0	1	0	0	0	2	0	0	0	0	0	0	0	1	0	1	0	3	0	0	0	0	0	0	0	0	1	1	0	0	0	0	0	0	0	1	0	1	0	0	0	0	1	0	1	0	1	0	0	2	1	0	0	1	0	0	0	0	0	0	0	1	0	0	2	1	0	0	1	0	0	1	0	0	0	1	0	0	1	0	1	0	2	0	0	0	0	0	0	0	3	1	0	1	0	0	1	0	0	0	0	0	0	1	0	0	0	1	0	0	1	0	0	1	0	0	0	0	0	1	0	1	0	0	1	0	1	0	0	0	0	0	1	0	1	0	2	0	1	1	0	0	2	0	0	0	0	0	0	1	0	0	0	2	0	0	0	1	0	0	1	0	2	1	0	0	0	0	0	0	0	1	1	0	0	0	0	0	0	0	1	1	0	1	1	2	1	0	0	1	0	1	1	0	1	0	0	0	0	1	0	0	0	0	0	1	1	0	0	0	1	0	0	0	0	0	1	0	0	0	2	1	2	0	0	0	0	0	1	3	1	0	0	0	0	2	0	0	0	0	0	1	0	0	0	0	1	1	0	0	0	0	1	1	2	1	0	0	1	0	0	0	1	0	0	0	0	2	0	0	0	0	0	0	0	0	0	0	0	0	0	0	0	0	0	0	0	0	1	0	0	1	1	0	0	0	0	1	0	0	0	0	1	0	0	0	1	0	1	2	0	0	1	0	0	0	1	1	0	0	1	0	1	0	0	0	0	1	0	1	0	0	1	1	0	1	0	0	0	0	0	1	1	1	0	0	1	0	0	0	1	1	0	1	0	0	0	1	0	0	0	0	0	1	0	0	0	0	0	0	0	1	0	0	0	0	1	1	0	1	1	0	0	0	1	0	2	0	0	0	0	1	0	0	0	1	1	0	0	0	1	0	0	1	0	0	0	2	0	0	0	0	1	0	1	0	0	0	0	0	0	0	0	0	0	0	1	0	0	0	0	0	0	0	1	0	2	1	1	1	0	0	1	0	0	0	0	0	0	1	0	0	0	0	1	0	0	1	0	0	1	0	1	1	0	1	1	2	0	1	1	0	0	0	0	1	0	0	0	0	0	1	0	0	0	0	0	0	1	1	0	1	0	0	1	1	0	0	0	1	1	0	0	0	2	2	0	1	0	0	1	0	0	1	0	0	1	0	0	1	1	0	1	0	2	0	1	1	0	1	0	2	0	0	1	0	0	1	2	0	0	1	0	1	2	0	1	1	0	0	0	0	0	0	0	0	0	0	0	0	0	1	0	0	0	0	1	0	0	0	0	1	1	0	0	0	1	0	0	0	0	0	0	1	1	0	1	0	0	0	0	0	0	0	1	0	0	0	0	0	1	0	0	0	1	1	2	0	1	1	2	0	0	0	0	1	0	2	0	0	0	0	0	0	0	0	1	0	0	0	1	0	0	1	0	0	0	0	0	0	0	0	0	0	0	0	0	0	1	0	0	0	0	0	0	0	0	0	0	0	0	1	1	0	2	0	1	0	0	0	1	1	1	1	0	0	0	1	0	0	0	0	0	0	0	0	0	0	0	1	0	0	0	0	0	0	2	0	0	0	1	0	0	0	0	0	0	0	0	0	0	1	0	0	0	0	0	0	0	0	0	0	1	0	0	0	0	0	0	0	0	4	3	0	0	0	1	0	0	0	2	0	0	1	0	0	0	0	0	0	0	1	1	1	0	0	0	1	1	0	0	2	0	0	0	2	1	1	0	0	1	0
N0.HOG0006037	0	0	0	0	0	0	0	0	0	0	0	0	0	0	0	0	0	0	0	0	0	0	1	0	0	0	0	0	0	0	0	0	0	0	0	1	1	0	0	0	0	0	0	0	0	0	0	0	1	0	0	0	0	0	0	0	0	0	0	1	0	0	0	0	0	0	0	0	0	0	0	1	0	0	0	0	0	1	0	1	0	0	0	1	0	0	0	0	0	0	0	0	0	0	0	0	0	0	0	0	0	0	0	0	0	0	1	0	0	0	0	0	0	0	0	0	0	0	0	0	0	0	0	0	0	1	0	0	0	0	0	0	0	0	0	0	0	0	0	0	0	0	0	0	0	0	1	0	0	0	0	1	0	0	0	0	0	0	0	0	0	0	1	0	0	0	0	0	0	0	0	0	0	0	0	0	0	0	0	0	0	0	0	0	0	0	0	0	0	0	0	0	0	0	0	0	0	0	0	0	0	1	0	0	0	0	0	0	0	0	0	0	1	0	1	0	0	1	0	0	0	0	0	0	0	0	0	0	0	0	0	0	0	0	0	0	0	0	0	0	0	0	0	0	1	0	0	0	0	0	0	0	0	0	0	0	0	0	0	0	0	0	0	0	1	0	0	0	0	0	0	0	0	0	0	0	0	0	0	0	1	0	0	1	0	0	0	0	0	0	0	0	0	0	1	0	0	0	0	0	0	0	0	0	0	0	0	0	0	0	0	0	0	0	0	0	1	0	0	0	0	0	0	0	0	0	0	1	0	0	0	0	0	0	0	0	0	0	0	0	0	0	0	0	0	1	1	0	0	0	0	0	1	0	0	0	0	0	0	0	1	0	0	0	0	0	0	0	0	1	0	0	0	0	0	0	0	0	0	1	0	0	0	0	0	0	1	0	0	0	0	0	0	2	0	1	0	0	0	0	0	0	0	0	0	0	0	0	0	0	0	0	0	0	0	0	0	0	0	0	0	0	0	0	0	0	0	0	1	0	0	0	0	0	0	0	0	0	0	0	0	0	0	0	0	2	0	1	0	0	0	0	0	0	0	0	0	0	0	0	0	0	0	0	0	0	0	0	0	1	0	1	0	0	0	0	0	0	0	0	0	0	0	1	0	0	0	0	1	0	0	0	0	0	0	0	0	0	0	0	0	0	0	0	0	0	0	0	0	0	0	0	0	1	0	0	0	0	0	0	0	0	0	0	0	0	0	0	0	0	0	0	2	0	0	0	0	0	0	0	0	0	0	0	0	0	0	0	0	0	0	0	0	0	0	0	0	0	0	0	0	0	1	0	0	0	0	0	0	0	0	0	0	0	0	0	0	0	0	0	0	0	0	0	0	0	0	0	0	0	0	0	0	0	0	0	0	0	0	0	0	0	1	0	1	0	0	0	0	0	0	0	0	0	0	0	0	0	0	0	0	0	0	0	0	0	0	0	0	0	0	0	0	0	0	0	0	0	0	0	0	0	0	0	0	0	0	0	0	0	0	0	0	0	0	0	0	0	0	0	0	0	0	0	0	1	0	0	0	0	0	0	1	0	0	0	0	0	0	0	0	0	1	0	0	0	0	0	0	1	0	0	0	0	0	0	0	0	0	0	0	0	1	0	0	0	0	0	0	0	0	0	0	0	0	0	0	0	0	0	0	0	0	0	0	1	0	0	0	0	0	0	0	0	0	0	0	0	1	0	0	0	0	0	0	0	0	0	0	0	0	0	0	0	0	0	0	0	0	0	0	1	0	0	0	0	0	0	0	0	0	0	0	0	0	0	0	0	0	0	1	0	0	1	0	0	0	0	0	0	0	1	0	0	0	0	0	0	0	0	0	0	1	0	0	0	0	0	0	0	0	0	0	0	0	0	0	0	0	0	0	0	0	0	0	0	0	0	0	0	1	0	0	0	0	1	0	1	0	0	0	1	0	0	0	1	0	1	1	1	0	0	1	0	0	0	0	2	0	0	1	0	0	0	0	0	0	0	0	0	0	0	0	0	1	0	0	0	0	0	0	0	0	0	0	0	0	0	0	0	0	0	1	0	0	0	0	0	0	0	0	0	0	0	0	1	2	0	0	0	0	0	0	0	0	0	0	0	0	0	0	0	0	0	0	0	1	3	0	0	1	0	0	0	0	0	0	0	0	0	0	0	1	0	0	0	0	0	0	0	0	0	0	0	0	0	0	0	0	0	0	0	0	0	0	0	0	0	0	0	1	0	0	0	0	0	0	0	0	0	0	0	0	0	0	0	0	0	0	0	0	0	0	0	0	0	0	0	0	0	0	0	0	0	0	0	0	0	0	0	0	0	0	0	1	0	0	0	0	0	0	0	0	0	0	1	0	0	0	1	0	0	0	0	0	0	0	0	0	0	0	0	0	1	0	0	0	0	0	0	1	0	0	0	0	0	0	0	0	1	0	0	1	0	0	0	0	0	0	0	0	0	0	0	1	0	0	0	0	0	0	3	0	0	0	0	0	0	0	0	0	0	0	0	0	0	0	0	0	0	0	0	0	0	0	0	0	0	0	0	0	0	0	0	0	0	0	0	0	0	0	0	0	0	0	0	1	0	0	0	0	0	0	0	0	0	0	0	0	0	0	0	0	0	0	0	0	0	0	0	1	0	0	0	0	0	0	0	0	0	0	1	0	0	0	0	0	0	0	0	0	0	0	0	0	1	0	0	0	1	0	0	0	0	0	0	0	0	0	0	1	0	0	0	0	0	0	0	0	0	0	0	0	0	0	0	0	1	0	0	0	0	0	0	1	0	0	0	0	0	0	0	0	0	0	1	0	0	0	0	0	0	0	0	0	0	0	0	0	0	1	0	0	0	0	0	0	0	0	0	0	0	0	0	0	0	0	0	0	0	0	0	0	0	0	1	0	0	0	0	2	1	0	1	0	0	0	0	0	0	0	0	0	0	0	0	0	0	0	0	0	0	0	0	0	0	1	0	0	0	0	0	0	0	0	0	0	0	0	0	0	0	0	0	0	0	0	0	0	0	0	0	0	0	0	0	0	0	0	0	0	0	0	1	0	0	0	0	0	0	0	0	0	0	0	0	0	0	0	0	0	0	3	0	0	0	0	0	0	0	0	0	0	0	0	0	0	0	0	0	0	1	0	0	0	0	0	0	0	0	0	0	0	0	1	0	0	0	0	0	0	0	0	0	0	0	0	0	0	0	0	0	0	0	0	0	0	1	0	0	0	0	1	0	0	0	0	0	0	0	0	0	0	0	0	0	0	0	0	0	0	1	0	0	0	1	0	0	0	0	0	0	0	0	0	0	0	0	0	1	0	0	0	0	0	0	0	0	0	0	0	0	0	0	0	0	0	0	0	0	0	0	0	0	0	3	0	0	0	0	1	0	0	0	0	0	0	0	0	0	2	0	0	0	0	1	0	0	0	0	1	0	0	0	0	0	0	0	0	0	0	0	0	0	2	0	0	0	0	0	0	0	0	1	0	0	0	0	0	0	0	0	0	0	0	0	0	0	0	0	1	0	0	0	0	0	0	0	0	0	0	0	0	0	1	1	0	0	0	0	0	0	0	0	0	0	1	1	0	0	0	0	0	0	0	0	0	0	0	0	0	0	0	0	0	0	0	0	0	0	0	0	0	0	1	0	0	0	0	0	0	0	0	0	0	0	0	0	0	0	0	1	0	0	0	0	0	0	0	0	0	0	0	0	0	0	0	0	0	1	0	0	0	0	0	0	0	0	0	2	0	0	0	0	0	0	0	0	0	0	0	0	0	0	0	0	0	0	0	0	0	1	1	0	0	0	0	0	0	0	0	0	0	1	0	0	0	0	0	0	1	1	0	0	0	0	0	0	0	0	0	0	0	1	0	0	0	0	0	0	0	1	0	0	0	0	1	0	0	0	0	0	0	0	0	0	0	0	0	0	0	0	0	1	0	0	0	0	0	0	0	0	0	0	1	0	0	0	0	0	0	0	0	0	0	0	0	0	0	0	0	0	0	0	0	0	0	0	0	0	0	0	0	0	0	0	0	0	0	0	0	0	0	0	0	0	0	0	0	0	0	0	0	0	0	0	0	0	0	0	0	0	0	0	0	0	0	0	0	0	0	0	0	0	0	0	0	0	0	0	0	0	0	0	0	0	0	0	0	0	0	0	0	0	0	0	0	0	0	0	0	0	0	0	0	0	0	0	0	0	0	0	0	0	0	0	0	0	0	0	0	0	0	0	0	0	0	1	0	0	0	0	0	0	0	1	0	0	0	0	0	0	0	0	0	0	0	0	0	0	0	0	0	0	0	0	0	0	0	0	0	0	0	0	0	0	0	0	0	0	0	0	0	0	0	0	0	0	0	0	0	0	0	0	0	0	0	1	0	1	0	0	0	0	0	0	0	0	1	0	0	0	0	0	0	0	0	0	0	0	0	0	0	0	0	0	0	0	1	0	0	0	0	0	0	0	1	0	0	0	0	0	0	0	0	0	0	0	0	0	1	0	0	0	0	0	0	0	0	0	0	0	0	0	0	1	0	0	0	0	1	1	0	0	0	0	0	0	0	0	0	0	0	0	0	0	0	0	0	0	0	1	0	0	0	0	1	0	0	0	1	0	0	0	0	0	0	1	0	0	0	0	0	0	0	0	0	0	1	0	0	0	0	0	0	0	0	1	1	0	1	0	0	0	0	0	0	0	0	0	0	0	0	0	0	0	0	0	0	0	0	0	0	0	0	0	0	0	0	0	1	0	0	0	0	0	0	0	0	0	0	0	0	0	0	0	0	0	0	0	0	0	0	0	0	0	0	0	0	0	0	0	1	0	0	0	0	0	0	0	0	0	1	0	0	0	0	0	0	0	0	0	0	0	0	0	0	0	0	0	0	0	0	1	0	0	0	0	0	0	0	0	0	0	0	0	0	0	0	0	0	0	0	0	1	0	0	0	0	0	0	0	0	0	0	0	0	0	1	0	0	0	0	0	0	0	0	0	0	0	0	0	0	0	0	0	0	0	0	0	0	1	0	0	0	0	0	0	0	0	1	0	0	0	0	0	0	1	0	0	0	0	0	0	0	0	1	0	0	0	0	0	0	0	0	0	0	0	0	0	1	0	0	0	2	0	0	0	1	0	0	0	0	0	0	0	0	0	0	0	0	0	0	0	1	0	0	0	0	0	0	0	0	1	0	0	0	1	0	0	0	0	0	0	0	0	0	1	0	0	0	0	0	0	0	0	1	0	0	0	0	0	1	0	0	0	0	1	0	0	0	0	0	0	0	0	0	0	1	0	0	0	0	0	2	0	0	0	0	0	0	0	0	0	0	0	0	0	0	0	0	0	0	0	0	0	1	0	0	0	0	0	0	0	0	0	0	0	0	0	0	0	0	0	0	0	0	0	0	0	0	0	0	0	0	0	0	0	0	0	0	0	0	0	0	0	0	0	0	0	0	0	1	0	0	0	0	0	0	0	0	0	0	0	0	0	1	0	1	0	0	1	0	0	0	0	0	0	0	0	0	0	1	0	0	0	0	0	0	0	0	0	0	0	0	0	0	0	0	0	0	0	0	0	0	0	0	0	0	0	0	0	0	0	0	0	0	0	0	0	1	0	1	0	0	0	0	0	0	0	0	0	0	0	0	0	1	0	0	1	0	0	0	0	0	0	1	0	0	0	0	0	1	0	1	0	0	1	0	0	0	0	0	0	0	0	0	0	0	1	0	0	0	0	0	0	0	0	0	1	1	0	0	0	0	0	0	0	0	0	0	0	0	0	0	0	0	0	0	0	1	0	0	0	0	0	0	0	0	0	0	0	0	0	0	0	0	0	0	0	0	0	0	0	0	0	0	0	0	0	0	0	0	0	0	0	0	0	0	0	0	0	0	0	0	0	0	0	1	0	0	0	0	0	0	0	0	0	0	0	0	0	0	0	0	0	0	0	1	0	1	0	0	0	0	0	0	0	0	0	0	0	0	1	0	0	1	0	0	0	1	0	0	0	0	0	0	0	0	0	0	0	0	0	0	0	1	0	0	0	0	0	0	0	1	0	0	0	0	0	0	0	0	0	0	0	0	0	0	0	0	0	0	0	0	0	0	0	0	0	0	0	0	1	0	0	0	0	0	0	0	0	0	0	0	0	1	0	0	0	0	0	0	0	0	0	0	0	0	0	0	0	0	0	0	0	0	0	0	0	0	0	0	0	0	0	0	0	0	0	0	0	1	0	0	0	0	1	0	0	0	0	0	0	1	0	0	0	0	0	0	0	0	0	0	0	0	0	0	0	0	0	0	0	0	0	0	0	0	0	0	0	0	0	0	0	0	0	1	0	0	0	0	0	0	0	0	0	0	1	0	0	0	1	0	0	0	0	0	0	0	0	2	0	0	0	0	0	0	0	0	0	0	0	0	0	0	0	0	0	0	0	0	0	1	0	1	0	0	0	0	0	0	0	0	0	0	0	0	0	0	0	0	1	1	0	0	0	0	0	0	0	0	0	0	0	0	1	0	0	0	0	0	0	0	0	0	0	0	0	0	0	0	0	0	0	0	0	0	0	0	0	0	0	0	0	0	0	0	0	0	0	0	0	0	1	0	0	0	0	0	0	0	0	0	0	0	0	0	0	0	0	0	1	0	0	0	0	0	1	0	0	0	0	0	0	0	0	0	0	0	0	0	0	0	0	0	0	0	0	0	1	0	0	0	0	0	0	0	0	0	1	0	0	0	0	0	0	0	0	0	0	0	0	0	0	0	0	0	0	0	0	0	1	0	0	0	0	3	0	0	0	0	0	0	0	0	0	0	0	0	0	0	0	0	0	0	0	0	0	0	0	0	0	0	0	0	0	0	0	0	0	0	1	0	0	0	0	0	0	0	0	0	0	0	0	0	0	1	0	0	0	0	0	0	0	0	0	0	0	0	0	0	0	0	0	1	0	0	0	0	0	0	0	0	0	0	1	0	0	0	0	0	0	0	0	0	0	0	0	0	0	0	0	0	0	0	0	0	0	0	0	0	0	0	0	0	0	1	0	0	1	0	0	0	0	0	0	0	0	0	0	0	0	0	0	0	0	0	0	0	0	0	0	0	0	0	0	0	1	0	0	0	0	1	0	0	0	0	0	0	0	0	0	0	2	0	0	0	0	0	0	0	0	0	0	0	0	1	0	0	0	0	0	1	0	0	0	0	0	1	0	0	0	0	0	0	0	0	0	0	0	0	0	0	0	0	0	1	0	0	0	0	0	0	0	0	0	0	1	0	0	0	0	0	0	0	0	0	0	0	0	1	1	0	0	0	0	0	0	0	0	0	0	0	0	0	0	0	0	0	0	0	0	0	0	0	0	0	0	0	0	0	0	0	1	0	0	0	0	0	0	1	0	0	0	0	0	0	0	0	0	0	1	0	0	0	1	1	0	0	0	0	0	0	0	0	0	0	0	0	0	0	0	0	0	0	0	1	0	0	0	0	0	0	0	0	0	0	0	0	0	0	0	0	1	0	0	0	0	0	0	0	0	0	0	0	0	0	1	0	0	0	0	0	0	0	0	0	0	0	0	0	0	0	0	0	0	0	0	1	0	0	0	0	0	0	0	0	0	0	0	0	0	0	0	0	0	0	0	0	0	1	0	0	0	0	0	0	0	0	0	0	1	0	0	1	2	0	0	0	0	0	0	0	0	0	0	0	0	0	0	0	0	0	0	0	0	0	0	0	0	0	0	0	0	0	1	0	0	0	0	0	0	0	0	0	0	0	0	1	0	0	0	0	0	0	0	0	0	0	1	0	0	0	0	0	0	0	0	0	0	0	0	0	0	0	0	0	0	0	0	0	0	1	1	0	0	0	0	0	0	0	0	0	0	0	0	0	0	0	0	0	1	0	0	0	0	0	0	0	0	0	0	1	1	0	0	0	0	0	0	0	0	0	0	0	0	0	0	0	0	0	0	0	0	0	0	0	0	0	0	0	0	1	0	0	0	0	0	0	0	0	0	0	0	0	0	0	1	0	0	0	1	0	0	0	0	0	0	0	0	0	0	1	0	0	0	0	0	0	0	1	0	0	0	0	0	0	0	0	0	1	0	1	0	0	0	0	0	0	0	0	0	0	0	0	0	0	0	0	0	0	0	0	0	0	0	1	0	0	1	0	0	0	0	0	0	0	0	0	0	0	0	1	0	0	0	0	0	0	0	0	0	0	0	0	0	0	0	0	1	1	0	0	0	0	0	0	0	0	0	0	0	0	0	0	0	0	0	0	1	0	0	0	0	0	0	0	0	0	0	0	0	1	0	0	0	0	0	1	0	0	1	0	0	0	0	0	0	0	1	0	0	0	1	1	0	0	0	0	0	1	0	0	0	0	0	0	0	0	0	0	0	0	0	0	0	0	0	0	0	0	0	0	0	0	0	0	0	0	1	0	0	0	0	0	0	0	0	1	0	0	0	0	2	2	1	0	0	0	1	0	0	0	0	0	0	0	0	0	0	0	0	0	0	0	0	0	0	0	0	0	0	0	0	0	0	0	0	0	0	1	0	0	0	0	0	0	1	0	0	0	0	0	1	0	0	0	0	0	0	0	0	0	1	0	0	0	0	0	0	0	0	1	0	0	0	0	0	0	0	0	1	0	1	0	0	0	0	0	0	2	0	0	0	0	0	0	0	0	2	0	0	0	0	0	0	0	0	1	0	1	0	0	0	0	0	0	0	0	1	0	0	0	0	0	0	0	0	0	0	1	0	0	1	0	0	0	0	1	0	0	0	0	0	0	0	0	0	0	0	0	0	0	0	0	0	0	0	0	1	0	0	0	0	0	0	0	0	0	0	0	0	0	0	0	0	0	1	0	1	0	0	0	0	0	0	0	0	0	0	0	0	1	0	0	0	0	0	0	0	0	0	0	1	0	0	0	0	0	0	0	0	0	0	0	0	0	0	0	1	0	0	0	0	0	0	0	0	0	0	1	0	0	1	0	0	0	0	1	0	0	0	0	0	0	0	0	0	0	0	0	0	0	0	0	0	0	0	0	0	0	0	0	0	0	0	0	0	0	0	0	0	0	0	0	0	0	0	0	0	0	0	0	0	0	0	0	0	0	0	0	0	1	0	0	0	0	0	0	0	0	0	0	0	0	0	0	0	0	1	1	0	0	1	0	0	0	0	0	0	0	0	0	0	0	0	0	0	0	0	0	0	0	0	0	0	0	0	0	0	0	0	0	1	0	0	0	0	0	0	0	0	0	0	0	0	0	0	0	1	0	0	0	0	0	0	0	0	0	0	0	0	0	0	0	0	1	0	0	0	0	0	1	1	0	0	0	0	0	0	0	0	0	0	0	0	0	0	0	0	0	0	0	0	0	0	0	0	0	0	0	1	0	0	0	0	0	0	0	0	1	1	0	1	0	0	0	0	0	0	0	0	0	0	0	1	0	0	0	0	0	0	1	0	0	0	0	0	0	0	0	0	0	1	0	0	0	0	0	0	0	0	0	0	0	0	0	0	0	0	0	0	0	0	0	0	0	0	0	0	0	0	0	0	1	0	0	0	0	0	0	0	1	0	0	0	0	0	0	0	0	0	0	0	0	0	0	0	0	0	0	0	0	1	0	0	0	0	0	0	0	0	0	0	0	0	0	0	0	0	0	0	0	0	0	0	0	0	0	0	0	0	0	0	0	1	0	0	0	0	0	0	0	0	0	0	0	0	0	0	0	0	0	0	2	0	0	0	0	1	0	0	0	0	0	0	0	0	0	1	1	0	0	0	0	0	0	0	0	0	0	0	0	0	0	0	0	0	0	0	0	0	0	0	0	0	0	0	0	0	0	0	0	0	0	0	0	0	0	0	0	0	0	0	0	0	0	0	0	0	0	0	0	0	0	0	0	0	0	0	0	0	0	0	0	0	0	0	0	0	0	0	0	0	1	0	0	0	0	0	0	0	0	0	0	0	0	0	0	0	0	0	0	1	0	0	0	0	0	0	0	0	0	0	0	1	0	0	0	0	0	0	0	0	0	0	0	0	0	0	0	1	0	0	0	0	0	0	0	0	0	0	0	1	0	0	0	0	0	0	0	0	0	0	0	0	0	0	0	0	0	0	1	0	1	0	0	0	0	0	0	0	0	0	0	0	0	1	0	0	0	0	0	0	0	0	0	0	0	0	1	0	0	0	0	0	0	0	0	0	0	0	0	0	1	0	0	0	0	0	0	0	0	0	0	1	0	0	0	0	0	0	0	0	0	0	0	0	0	0	0	0	0	0	0	0	0	0	0	0	0	0	0	0	0	0	0	0	0	0	0	0	0	0	0	0	0	0	0	0	0	0	0	0	0	0	0	0	0	0	0	0	0	0	0	3	1	0	0	0	0	1	0	0	0	0	1	0	0	0	0	0	0	0	0	0	0	0	1	0	0	0	0	0	0	0	0	0	0	0	0	0	1	0	0	0	0	0	0	0	0	0	0	0	0	0	0	0	0	0	0	0	0	0	1	0	0	0	0	0	0	0	0	0	0	0	0	0	0	0	0	0	0	1	1	0	0	0	0	0	0	0	2	0	0	0	0	0	0	0	1	0	0	0	0	0	0	0	0	0	0	0	0	1	0	0	0	1	0	0	0	0	0	0	0	0	0	0	0	0	0	0	0	0	0	0	0	0	0	0	0	0	0	0	1	0	0	2	0	0	0	0	0	0	1	0	0	0	0	0	0	0	0	0	0	0	0	0	0	0	0	0	0	0	0	0	1	1	0	1	0	0	0	0	0	0	0	1	0	0	0	0	0	0	0	0	0	0	0	0	0	0	0	0	0	0	0	0	0	0	0	0	0	0	0	0	0	0	0	0	0	0	0	0	0	0	0	0	1	0	0	0	0	0	0	0	0	0	0	0	0	0	0	0	0	0	0	0	0	1	0	0	1	0	0	0	0	0	0	0	0	0	2	0	0	0	0	0	0	0	0	0	0	0	0	0	0	0	0	1	1	0	0	0	0	0	0	0	0	0	0	0	0	0	1	0	0	0	0	0	1	0	0	0	0	0	0	0	0	0	0	0	1	1	0	0	0	0	0	0	0	0	0	0	0	0	0	0	1	0	0	0	0	0	0	1	0	0	0	0	1	0	0	0	0	0	0	1	0	0	0	0	0	0	0	0	1	0	1	0	0	0	0	0	0	0	0	0	0	0	0	0	0	0	0	0	0	0	0	0	0	0	0	0	0	0	0	0	0	0	0	0	0	0	0	0	0	1	0	0	0	1	0	1	0	1	0	0	0	0	0	0	0	0	1	0	0	0	0	0	0	0	0	0	0	0	0	0	0	1	0	0	0	0	0	0	1	0	0	0	0	0	0	0	0	0	0	0	0	0	0	0	0	0	0	1	0	0	1	0	0	0	1	0	0	1	0	0	0	1	0	0	0	0	0	0	0	0	0	0	0	0	0	0	0	0	0	0	0	0	0	0	0	0	0	0	0	0	0	0	0	0	0	0	0	0	0	0	0	0	0	0	0	0	0	0	0	0	0	2	1	0	0	1	0	0	0	0	0	0	0	0	0	0	0	0	0	0	1	0	0	0	0	0	0	0	0	0	0	0	0	0	0	0	0	0	0	0	1	0	0	0	0	0	0	0	0	0	0	0	0	0	2	0	0	0	0	0	0	0	0	0	0	0	0	0	0	0	0	0	1	0	0	0	0	0	0	0	0	0	0	0	0	0	0	1	0	0	0	0	0	0	0	0	0	0	0	0	1	0	0	0	0	0	0	0	1	0	0	0	0	0	0	0	0	0	0	0	0	0	0	0	0	0	0	0	0	0	0	0	0	0	0	0	0	0	0	0	0	0	1	0	0	0	0	0	0	0	0	0	0	0	0	0	0	0	0	0	0	0	0	0	0	0	1	0	0	0	0	0	0	0	0	0	0	0	0	0	1	0	0	0	0	0	0	0	1	0	0	0	0	0	1	0	1	0	0	0	0	0	0	0	0	0	1	0	0	0	0	0	0	0	0	0	1	0	0	0	0	0	0	0	0	0	0	0	0	0	2	0	0	0	0	0	0	1	0	0	0	0	1	0	0	0	0	0	0	0	0	0	0	0	0	0	0	1	0	0	0	0	0	0	0	0	0	0	0	0	0	0	0	0	0	0	0	0	1	0	0	0	0	0	1	0	0	0	0	0	0	0	0	0	0	0	0	0	0	0	0	0	0	0	0	1	0	0	0	0	0	0	0	0	0	0	0	0	0	0	0	0	0	0	0	0	0	0	0	0	0	0	0	0	0	0	1	0	0	0	1	0	0	0	0	0	0	0	0	0	0	0	0	0	0	0	0	0	0	0	0	0	0	0	0	1	0	0	0	0	0	0	0	0	0	0	0	0	0	0	0	1	0	0	0	0	0	0	0	1	1	0	0	0	0	1	0	0	0	0	0	0	0	0	0	0	0	0	1	0	0	0	1	0	0	1	0	0	0	0	0	0	0	0	0	1	0	0	0	0	0	0	0	0	0	0	0	0	0	0	0	0	0	0	0	0	0	0	0	0	0	0	0	0	0	0	0	0	0	0	0	0	0	0	0	0	0	0	0	0	0	2	0	0	0	0	0	0	0	0	0	0	0	0	0	0	0	0	1	0	0	0	0	0	0	0	0	0	0	0	0	1	0	0	0	0	0	0	1	0	0	0	0	0	0	0	0	0	0	1	0	0	0	1	0	2	0	0	0	0	0	0	0	0	0	0	0	0	0	0	0	0	0	0	0	0	0	0	0	0	0	0	0	0	0	1	0	0	0	0	0	0	0	0	0	0	0	0	0	0	0	0	0	0	0	0	0	0	0	0	0	1	0	0	0	0	0	0	0	0	0	0	0	0	0	0	0	0	0	0	0	0	0	0	0	1	0	0	0	0	0	0	0	0	0	0	0	0	0	1	0	0	0	0	0	0	0	0	0	0	0	0	0	0	0	0	0	0	0	0	0	0	0	0	0	0	0	0	0	0	0	0	0	0	0	0	0	1	0	0	0	0	0	0	0	0	0	0	0	0	0	0	0	0	0	0	0	0	2	0	0	0	0	0	0	0	0	0	0	0	0	0	0	0	0	0	0	0	0	0	0	0	0	0	0	0	0	0	0	0	0	0	0	0	0	0	0	0	0	0	0	1	0	0	0	0	0	1	0	0	0	0	0	0	0	1	0	0	0	0	0	0	0	0	0	0	0	0	0	1	0	0	0	0	0	0	0	0	0	0	0	0	0	0	1	0	1	0	0	0	0	0	0	0	0	0	0	1	0	0	0	0	0	0	0	0	0	0	0	0	0	0	0	0	0	0	0	0	0	0	0	0	0	0	0	2	0	0	0	0	0	0	0	1	0	0	0	0	0	0	0	0	0	0	0	0	0	0	0	1	0	0	0	0	0	0	0	0	0	0	0	0	0	0	0	0	0	0	0	0	0	0	0	0	0	1	0	0	0	0	0	0	0	0	0	0	0	0	0	0	0	0	2	0	0	0	0	0	0	0	0	0	0	0	0	0	0	0	0	0	0	0	0	0	0	0	0	1	0	1	0	1	0	0	0	0	1	0	0	0	0	0	0	0	0	0	0	0	0	0	0	0	0	0	0	0	0	0	0	0	0	0	0	0	0	0	0	0	0	0	0	0	0	0	0	0	0	0	0	0	0	0	0	0	0	0	0	0	0	0	0	0	0	1	0	0	0	0	0	0	0	0	0	0	0	0	1	0	0	0	0	0	0	1	0	0	0	0	0	0	0	0	0	0	0	0	0	0	0	0	0	0	0	0	0	0	0	0	1	0	0	0	0	0	0	1	0	0	0	0	0	0	0	0	0	0	0	0	0	0	0	0	0	0	1	0	0	0	0	0	0	0	0	0	0	0	0	0	0	0	0	0	0	0	0	0	0	0	0	0	0	0	0	0	0	0	0	1	0	0	0	0	0	0	0	0	0	0	0	0	0	0	0	0	2	0	0	0	0	0	0	0	0	1	0	0	0	0	0	0	0	0	0	0	0	0	0
N0.HOG0001249	0	0	0	0	0	1	0	0	0	1	0	1	0	1	1	0	0	0	0	0	0	1	1	3	0	0	0	0	1	0	0	0	0	1	1	0	1	1	1	2	2	0	0	0	0	0	1	0	0	0	1	0	3	0	0	1	5	0	0	0	1	2	0	2	0	1	0	0	0	0	1	0	0	1	0	0	1	2	1	0	0	1	0	0	0	0	3	0	0	2	2	0	0	2	1	4	0	0	0	0	1	0	1	0	0	0	0	1	0	2	0	0	0	1	0	0	0	0	0	1	0	1	0	2	1	0	0	1	0	0	0	2	1	1	0	0	2	0	1	0	0	1	0	0	0	0	0	0	0	0	0	3	1	0	2	3	1	0	1	2	0	0	0	1	1	3	0	2	0	0	0	0	1	0	1	0	0	0	1	4	1	0	0	0	0	1	0	0	0	2	2	2	0	1	0	2	1	0	1	0	0	0	1	0	1	0	1	0	1	0	1	1	0	0	1	0	1	0	1	0	1	0	0	0	2	0	0	2	1	1	0	0	2	0	0	0	0	0	0	0	0	2	1	1	1	0	0	2	0	4	0	1	1	1	3	0	1	2	0	0	0	0	0	1	0	0	1	1	0	0	1	0	0	1	0	1	1	0	0	0	0	3	0	0	1	0	1	2	0	0	0	0	1	2	0	0	1	0	0	1	0	0	1	1	3	0	1	1	0	0	2	0	0	1	1	0	1	1	2	0	1	0	0	0	0	1	1	0	1	2	1	0	0	0	1	1	2	0	1	0	0	1	1	1	0	1	2	1	0	0	1	0	0	0	0	0	0	0	0	0	0	0	1	0	0	0	1	0	1	1	2	0	0	0	0	0	3	0	0	0	1	3	0	0	0	0	1	1	1	1	0	0	0	0	1	0	0	1	0	0	1	0	1	0	0	2	0	3	0	0	0	1	0	1	1	0	3	1	0	0	0	1	1	0	1	0	0	0	4	0	0	0	0	1	0	0	0	2	0	0	3	0	2	1	0	1	0	1	1	0	1	0	0	0	1	0	0	1	2	1	0	1	0	1	0	0	0	2	0	0	0	0	0	0	0	1	1	0	0	0	2	1	0	1	0	0	1	3	1	0	1	0	2	0	1	0	0	0	3	1	2	2	1	0	0	0	2	0	0	0	4	0	1	0	2	1	1	1	0	0	1	0	0	0	1	0	0	0	0	3	2	0	0	0	0	0	0	1	1	0	0	0	0	0	0	0	0	0	0	0	1	1	1	0	0	0	0	0	0	1	1	1	1	0	1	1	2	0	3	1	1	0	0	2	0	0	0	2	0	1	0	1	1	2	0	0	0	3	2	0	0	1	1	0	0	1	1	0	2	1	0	0	0	0	0	0	0	1	1	0	2	0	0	1	0	1	0	1	0	0	3	1	0	0	0	0	2	1	0	0	0	1	1	2	0	0	0	1	0	0	0	0	0	0	1	5	1	0	0	0	0	0	2	2	2	1	0	0	0	0	1	0	0	0	0	0	1	0	0	0	0	0	0	0	0	0	0	0	0	2	0	1	1	2	2	0	0	5	3	0	0	1	0	0	1	0	0	2	0	1	1	1	1	0	0	1	0	0	0	0	0	0	1	0	0	1	0	2	0	2	2	0	0	1	0	2	0	2	0	0	2	1	1	1	0	0	0	0	0	0	2	0	0	1	0	0	0	0	0	0	3	1	0	0	1	0	2	1	1	0	1	0	0	0	2	0	0	0	1	0	0	0	1	1	4	0	0	0	1	0	0	1	0	1	0	1	0	0	1	0	0	2	3	0	0	0	0	0	3	0	0	6	0	2	1	1	3	1	0	0	0	0	0	0	0	2	0	0	1	0	0	0	1	0	1	2	1	0	1	0	2	0	0	3	0	1	0	0	0	3	1	0	0	1	0	0	1	0	0	1	0	2	0	0	0	0	0	0	0	1	0	0	3	0	0	1	1	0	2	1	2	0	1	0	0	3	1	0	2	0	0	0	0	0	1	0	0	3	1	0	0	3	1	0	0	1	0	0	2	1	0	0	3	2	0	0	2	0	0	0	0	0	2	0	1	0	0	0	0	0	2	1	0	0	2	1	1	1	1	0	0	0	4	0	0	0	0	3	1	0	0	1	1	0	1	1	0	0	1	2	0	1	0	1	1	0	0	1	0	1	0	0	0	0	0	0	0	0	6	0	0	0	0	2	3	0	1	0	0	0	0	1	1	0	0	0	0	0	2	2	0	0	0	0	0	0	0	0	1	2	1	0	2	1	0	0	0	1	0	0	0	0	1	0	0	3	0	1	0	0	3	0	0	0	0	0	1	0	0	1	0	0	3	0	0	0	0	1	0	0	1	0	0	0	0	0	0	0	1	0	0	0	0	0	1	0	0	1	1	1	0	0	3	0	0	1	0	0	0	0	0	0	0	0	1	0	0	0	0	0	0	1	1	1	0	0	0	0	1	0	2	0	0	0	1	1	0	0	1	0	0	4	1	0	0	0	0	1	0	0	2	1	0	0	0	0	0	0	0	1	1	0	0	0	0	0	0	1	2	0	0	0	0	0	0	0	1	0	0	0	2	0	0	1	0	0	0	0	0	0	4	0	2	0	0	6	0	0	0	0	2	0	1	0	0	1	0	2	1	0	0	0	1	0	0	0	0	2	0	0	0	0	1	0	1	0	0	0	0	0	0	0	1	1	0	2	0	2	1	0	0	0	0	0	0	0	3	0	0	1	1	0	0	0	3	0	0	0	1	0	0	2	0	0	0	0	0	0	0	0	0	0	0	0	2	3	2	1	3	0	1	0	1	0	2	0	0	0	1	0	2	1	0	2	0	0	1	1	0	0	0	0	0	0	0	1	0	1	0	0	1	0	0	1	1	2	0	1	0	1	1	0	0	1	0	0	0	0	1	0	0	0	6	0	0	2	3	2	0	1	0	0	1	5	1	0	0	1	0	1	0	1	1	0	0	0	0	0	0	1	0	2	0	0	0	2	0	0	0	0	0	0	0	3	0	0	0	1	0	0	1	0	1	1	0	0	1	1	0	0	0	3	0	0	3	0	0	0	1	1	0	0	0	0	1	0	0	0	1	0	1	1	1	0	0	2	0	1	0	1	0	5	1	1	0	2	0	0	0	0	0	0	0	1	0	0	0	0	1	3	1	0	0	0	0	0	2	0	0	0	0	2	0	1	1	0	1	1	1	0	1	1	0	0	0	0	0	1	0	1	0	0	0	0	0	0	0	0	0	0	0	0	1	2	1	0	0	0	0	0	1	0	0	0	0	0	1	0	3	1	0	1	1	0	2	0	1	4	3	1	1	0	0	0	2	1	1	0	0	0	0	1	0	0	1	0	1	1	0	0	0	1	0	1	0	0	0	0	2	0	1	0	0	1	0	1	0	0	3	0	0	0	0	0	0	1	0	1	0	1	1	0	1	0	0	1	2	0	0	3	0	0	2	2	0	2	2	0	0	0	1	3	1	0	0	0	0	0	0	0	1	0	1	0	2	0	0	0	0	1	0	0	0	2	0	0	2	1	0	0	1	1	0	0	0	0	0	0	0	1	0	0	1	0	0	0	2	0	1	1	1	0	1	1	0	0	0	0	0	0	1	0	0	0	0	0	1	0	2	0	0	0	3	0	0	0	0	1	0	0	1	1	0	0	0	0	1	0	0	1	0	0	0	2	0	0	1	0	0	2	0	0	0	0	0	1	1	0	0	0	1	0	0	0	3	0	0	1	1	0	4	0	0	0	0	0	0	1	1	1	1	1	0	1	0	0	2	0	0	0	0	1	1	1	0	0	1	1	0	1	0	0	0	0	4	0	0	1	1	3	0	0	0	4	1	2	3	0	1	0	0	0	0	0	1	0	1	3	0	0	1	2	1	3	2	0	0	0	0	0	0	0	0	0	2	1	3	1	0	1	2	0	0	1	0	1	0	0	0	1	1	0	0	1	0	0	1	0	2	0	0	0	2	0	0	0	2	0	0	0	0	1	0	0	0	0	1	0	1	0	0	0	1	0	2	0	1	0	1	0	0	2	0	0	1	4	1	2	2	0	2	1	0	0	0	0	0	0	1	0	0	0	0	0	1	0	0	1	0	0	0	0	1	0	1	0	0	0	0	4	0	0	0	0	1	0	0	2	0	0	1	2	0	1	0	2	0	0	0	1	1	0	1	0	0	3	0	0	0	0	0	1	0	0	0	2	1	1	2	0	1	0	1	1	2	0	2	1	0	1	2	1	0	0	0	0	1	0	0	0	0	0	0	0	0	0	1	0	1	0	0	0	2	1	1	0	1	2	1	0	2	0	1	0	1	0	0	1	1	0	0	0	1	1	1	1	1	1	0	0	1	2	2	1	0	0	0	0	1	0	1	0	2	0	0	1	4	0	1	1	0	0	0	0	1	0	2	0	2	0	1	0	0	1	0	1	0	0	0	0	0	1	0	0	0	1	0	0	0	1	3	1	1	0	0	0	0	1	0	1	0	1	0	2	0	0	0	0	0	2	3	0	0	0	0	1	0	0	0	1	2	0	0	1	2	0	0	1	0	1	0	1	0	0	0	0	0	2	0	0	0	0	0	1	1	0	0	0	0	1	0	0	0	0	1	0	0	0	0	0	0	1	0	0	0	1	0	0	0	1	0	1	1	1	1	1	0	1	0	0	0	1	1	1	0	1	0	0	0	0	0	0	1	0	0	0	2	0	1	0	0	0	0	0	1	1	0	3	0	0	3	0	1	3	0	0	0	1	0	2	0	0	1	0	2	3	2	0	1	3	1	0	0	1	0	0	0	0	0	0	1	0	0	0	0	1	2	0	0	0	1	0	1	0	0	0	0	0	0	1	1	0	1	0	1	0	0	1	0	0	0	0	1	2	3	1	0	1	0	0	0	3	3	0	0	1	0	0	0	0	0	0	0	1	0	1	1	2	0	3	0	0	1	0	3	0	0	0	3	1	0	1	0	2	0	2	1	3	0	0	1	0	1	0	1	0	2	0	1	2	3	0	0	0	0	0	0	0	0	2	0	0	0	0	0	0	1	1	3	1	0	3	0	0	1	0	0	1	0	0	1	0	0	0	1	2	2	1	1	3	1	2	1	1	0	1	3	0	0	0	0	1	1	2	1	0	2	0	0	0	2	0	4	1	1	0	0	0	2	0	0	1	1	0	1	0	2	0	1	1	1	1	1	2	0	1	0	0	0	2	0	0	0	1	1	0	2	0	0	1	0	0	0	0	0	0	0	1	0	0	2	0	0	0	2	1	0	2	0	1	0	1	0	1	0	0	1	0	0	0	0	0	1	2	1	0	1	1	2	2	0	0	0	0	0	0	0	2	0	0	0	0	0	0	0	2	0	1	1	1	1	0	0	0	2	1	0	0	1	1	1	4	2	0	0	0	6	1	0	0	2	0	0	1	0	0	1	1	2	0	0	0	1	0	0	0	2	1	1	0	0	0	0	2	1	4	0	0	1	0	2	1	0	2	1	0	0	4	0	0	0	2	0	0	0	1	1	0	0	1	0	0	1	1	0	0	0	0	0	0	0	0	0	1	0	1	0	0	1	1	1	2	0	0	3	0	1	2	1	2	0	1	0	0	2	0	4	0	0	1	2	1	1	0	0	1	0	1	3	0	0	0	1	1	1	1	0	0	1	1	0	0	0	0	1	0	0	1	1	0	0	0	0	3	0	1	1	0	1	0	0	0	0	3	0	0	1	0	1	1	2	0	3	0	0	0	0	1	0	1	1	1	1	0	0	0	2	4	0	0	0	0	2	0	0	1	0	0	1	0	0	0	0	3	1	2	0	0	0	1	0	0	3	0	0	0	1	0	0	0	2	2	0	0	0	0	0	0	2	0	0	0	0	2	0	0	0	0	1	0	0	1	1	0	0	0	1	0	2	0	4	1	1	0	3	1	0	0	0	2	5	0	0	2	0	0	2	0	0	0	0	1	0	0	0	0	1	0	1	0	0	0	2	0	2	0	3	0	0	1	0	0	0	1	0	0	0	0	0	1	0	0	0	0	3	1	1	0	0	1	0	0	1	0	1	1	0	2	1	0	0	1	0	1	1	2	1	0	2	0	1	1	3	0	2	0	2	2	0	0	0	0	0	0	0	0	2	1	0	0	4	0	1	0	0	0	0	0	0	0	1	1	4	1	0	1	0	0	0	0	0	1	0	1	0	0	0	0	2	2	0	1	0	0	0	0	0	0	0	0	0	0	1	0	0	1	0	0	0	0	2	0	0	1	0	1	1	0	0	1	1	0	0	1	0	0	0	1	1	0	0	0	0	0	0	0	1	0	0	0	0	0	2	1	0	1	0	0	1	0	1	0	0	0	1	1	0	0	4	2	0	0	0	0	1	0	1	0	0	0	1	1	0	0	0	0	1	1	3	0	1	5	1	2	1	0	1	1	0	1	0	0	2	0	2	1	0	0	0	0	0	1	0	0	0	0	0	0	2	0	0	0	1	2	0	0	0	0	1	2	1	4	1	0	1	2	0	0	1	1	0	0	1	0	1	0	0	1	0	0	2	1	0	0	0	1	0	0	1	0	0	0	1	0	1	0	1	1	1	0	0	1	1	3	0	2	0	1	0	0	3	3	0	0	3	0	0	0	3	0	0	2	0	0	1	3	0	0	1	3	1	1	0	0	0	0	3	0	0	0	1	0	3	0	0	3	0	0	0	0	0	0	6	0	0	0	0	1	1	0	2	0	2	2	0	0	0	0	0	2	0	0	0	1	0	2	0	1	2	0	0	1	0	0	0	0	1	0	1	3	0	1	0	0	1	0	0	2	1	0	0	0	0	0	2	3	0	1	0	1	2	2	0	1	0	0	0	0	1	0	0	1	0	0	0	0	3	1	1	0	0	0	1	0	1	0	0	0	0	0	1	0	1	0	0	0	0	1	0	1	2	1	0	1	0	0	0	0	0	0	0	0	1	0	0	0	0	0	4	0	1	0	0	0	1	1	0	2	0	0	0	0	0	0	2	0	5	1	0	0	0	0	0	7	1	1	0	0	1	0	0	0	2	0	0	0	1	0	0	2	0	1	1	0	0	0	0	0	0	0	0	0	0	2	0	0	0	1	0	0	0	1	1	0	0	0	0	0	1	1	1	0	0	0	0	2	0	3	0	0	0	1	1	0	1	1	4	0	3	1	1	0	0	0	0	0	1	0	0	0	0	0	0	0	0	0	0	1	0	0	1	3	2	0	3	0	1	0	0	0	2	1	0	1	0	3	0	0	0	0	2	0	1	0	1	0	0	0	1	1	0	1	0	1	0	0	0	0	0	0	5	1	2	0	0	0	2	1	0	0	0	0	0	0	0	0	0	1	0	2	0	0	1	0	2	1	1	0	0	0	1	1	0	0	1	1	0	0	2	0	1	1	2	1	3	1	1	1	0	0	0	0	0	0	0	3	0	0	0	0	0	0	0	0	1	1	0	0	0	1	0	0	0	0	0	1	1	0	0	0	0	0	0	0	1	1	0	1	5	0	0	2	1	0	1	0	0	0	0	0	1	0	0	1	0	0	0	0	0	1	0	1	0	1	0	1	2	2	0	1	4	1	1	1	1	0	0	0	0	0	0	0	0	0	0	0	0	0	0	1	4	0	1	0	0	2	2	2	2	0	2	0	0	4	1	1	2	1	0	3	1	0	0	1	0	0	1	1	2	0	0	1	0	0	1	1	0	1	0	1	0	0	0	2	0	0	1	0	0	0	1	0	1	0	0	2	0	1	0	1	0	0	3	1	0	0	0	0	0	1	1	0	1	0	0	1	0	0	0	0	0	0	1	0	0	1	0	2	0	0	0	0	0	1	1	2	1	0	1	0	3	1	0	0	1	0	0	0	1	0	1	1	1	0	0	1	0	0	1	2	0	0	1	2	0	0	0	1	1	0	0	1	0	0	1	0	1	1	0	2	1	1	2	0	0	0	0	0	0	1	0	0	1	3	0	0	3	0	0	3	1	2	4	1	0	1	0	0	0	0	0	1	1	0	0	1	0	1	0	1	3	0	0	0	0	0	1	0	0	0	0	0	0	0	2	1	1	1	0	0	0	3	0	0	0	0	0	1	0	1	0	0	2	2	0	0	2	1	2	0	0	0	0	0	0	1	0	1	0	1	0	4	0	0	0	2	1	0	1	0	4	1	2	0	5	2	1	2	3	0	0	0	0	1	1	0	1	3	0	3	3	2	1	4	1	2	0	0	1	2	1	3	1	0	0	0	0	0	3	3	0	0	0	1	0	1	3	0	0	0	0	3	1	0	1	0	0	0	1	0	1	0	1	2	0	0	0	0	1	3	0	0	1	0	0	0	0	5	1	0	0	0	0	0	1	0	0	0	0	1	0	4	0	1	0	0	1	0	0	0	0	1	0	2	1	0	0	1	1	0	0	0	0	0	2	0	1	2	0	0	0	0	1	1	0	3	0	0	1	0	1	0	2	2	1	0	3	0	5	0	4	0	1	3	1	0	0	1	1	1	0	2	1	1	0	0	1	1	0	3	0	0	2	0	0	0	0	0	0	1	0	0	0	0	0	0	0	0	0	0	0	1	0	3	0	2	0	0	0	1	1	0	1	0	1	1	1	0	1	0	0	0	1	0	0	1	0	2	2	0	0	2	0	7	2	0	2	0	0	2	0	0	1	1	0	0	0	2	1	0	0	0	2	0	0	0	0	0	0	1	0	2	0	2	2	1	2	1	0	2	1	2	2	0	0	0	0	0	1	0	0	0	0	0	0	1	4	0	2	1	0	1	0	0	1	0	0	1	0	0	1	0	3	0	0	0	0	0	0	0	0	1	0	1	0	0	0	0	0	0	1	1	2	0	3	0	0	0	0	1	0	0	2	0	4	0	0	0	2	1	1	0	1	0	1	1	0	0	0	0	0	0	2	0	1	0	1	0	0	0	1	0	1	0	3	0	0	1	0	0	1	0	2	1	0	5	3	0	1	5	1	0	0	0	1	1	1	1	0	3	0	0	0	4	0	0	0	0	0	1	1	0	1	0	3	0	0	0	0	0	0	2	0	0	0	1	0	0	1	2	0	1	6	0	1	0	1	0	0	0	0	0	0	0	1	0	0	0	1	0	0	2	0	0	1	2	1	0	0	3	0	0	0	1	1	1	0	0	0	0	0	1	0	1	0	0	0	1	2	0	1	0	0	0	0	2	0	0	0	3	0	0	1	0	0	0	0	0	0	2	0	0	1	2	1	3	2	1	0	0	1	0	1	1	1	1	0	0	1	1	0	0	0	0	0	0	0	0	0	1	1	2	1	2	3	0	1	1	0	0	0	3	3	5	0	0	2	0	1	0	0	0	2	5	2	0	4	0	2	0	1	0	1	2	0	0	0	0	0	0	0	1	0	2	2	2	1	0	0	0	2	0	0	0	1	1	0	1	0	0	3	3	4	2	0	1	0	2	0	0	7	0	0	0	1	0	1	1	0	0	0	0	1	1	0	1	0	0	0	1	0	0	1	1	0	0	1	0	1	1	3	0	0	0	2	0	2	1	0	1	0	0	2	2	0	0	0	1	1	0	1	2	0	0	1	0	1	3	0	3	1	1	0	0	0	1	0	0	1	1	1	2	0	0	0	0	0	0	0	0	0	1	0	0	1	0	0	2	0	1	0	1	3	0	0	0	1	1	0	1	1	0	3	0	0	0	1	0	0	0	0	1	2	2	0	4	5	0	0	0	0	1	0	0	0	0	2	1	1	0	2	0	0	1	0	0	2	0	0	0	4	0	0	4	1	1	1	2	0	0	2	0	1	1	3	3	0	1	1	0	0	1	0	1	2	1	0	0	0	1	0	2	0	0	0	1	0	0	0	1	0	0	1	0	1	3	3	0	2	2	2	0	1	0	0	0	0	0	0	0	1	0	1	2	0	0	2	2	1	2	3	1	1	0	0	0	0	0	1	0	1	0	0	0	0	3	1	1	0	4	0	0	0	0	1	1	0	1	1	0	0	0	0	0	1	0	0	0	0	0	0	1	0	1	0	0	0	0	0	1	0	1	0	1	0	0	0	1	0	2	1	1	0	1	1	0	0	0	0	0	1	2	0	4	3	1	0	0	0	0	1	1	0	0	0	0	1	0	1	0	0	1	2	0	1	1	0	0	0	0	0	0	0	1	1	0	1	1	1	2	0	0	3	0	0	1	0	0	0	0	2	1	1	1	0	0	1	0	0	1	0	0	3	0	0	0	0	0	2	2	1	2	0	1	1	1	0	0	1	0	1	0	1	0	1	0	2	0	2	0	0	0	3	0	1	1	0	0	0	0	0	2	3	0	0	0	0	1	1	2	1	2	0	0	0	2	0	2	0	0	2	0	0	1	0	1	1	0	1	0	0	0	1	0	0	1	1	0	0	1	1	0	0	0	0	0	1	0	0	1	0	0	2	0	0	1	0	0	0	0	1	1	0	1	1	0	1	0	0	0	0	0	0	0	1	0	0	0	0	1	2	1	0	1	1	0	0	0	2	0	5	0	0	0	1	0	0	2	0	1	1	0	1	2	0	0	1	0	4	0	3	1	1	0	1	0	0	0	0	0	0	0	1	0	0	0	0	2	0	1	0	1	1	0	1	0	0	0	0	0	0	1	1	3	0	1	1	0	5	2	2	0	1	0	0	0	0	0	0	3	0	0	0	0	0	3	2	0	1	1	0	1	0	0	1	1	0	0	1	0	0	0	3	0	0	0	1	1	0	0	0	0	0	1	0	1	1	1	0	0	0	4	1	0	0	0	0	0	0	0	1	0	1	1	0	0	1	0	1	0	0	0	0	1	2	1	0	2	2	1	0	1	2	1	1	0	0	0	1	0	0	2	0	1	1	0	0	1	0	1	2	0	0	0	0	0	1	0	0	1	0	1	0	0	0	0	0	0	0	2	2	1	2	1	0	1	1	1	0	0	0	2	0	1	0	1	0	0	0	0	0	1	0	2	0	0	1	1	0	3	1	0	0	0	0	0	0	0	2	1	1	0	3	0	1	0	0	0	1	1	0	0	0	0	0	0	0	0	0	0	0	2	0	1	1	0	0	2	1	1	0	0	0	2	2	0	0	0	0	1	0	1	0	0	0	0	1	0	2	0	0	0	0	0	0	1	0	0	0	2	1	0	0	0	1	0	0	0	0	0	2	0	0	1	0	0	0	0	0	1	0	2	0	2	1	0	0	0	1	0	0	0	0	4	0	0	0	0	0	2	1	0	0	0	0	0	0	0	0	0	0	3	1	0	1	0	0	1	0	0	0	0	0	0	0	1	0	0	0	0	0	5	0	1	0	1	0	5	0	0	0	1	1	1	0	1	0	1	0	0	0	0	0	2	0	1	3	1	0	1	2	0	0	1	1	0	1	0	0	0	1	0	1	1	5	0	1	0	0	0	1	0	0	1	0	2	1	0	1	2	0	0	0	0	0	0	0	0	1	0	1	1	0	0	0	4	0	0	0	1	0	1	0	0	0	1	0	0	2	0	3	0	2	0	0	1	1	0	0	0	0	0	0	1	1	1	0	0	0	1	3	0	2	2	0	0	2	0	0	1	1	0	0	0	2	0	0	0	0	0	0	1	0	0	1	2	0	1	0	2	0	0	2	1	2	0	0	2	2	0	0	1	0	2	0	1	0	1	4	0	1	0	0	0	0	2	0	1	0	1	2	1	0	0	0	3	1	0	0	0	1	0	2	0	0	0	0	1	0	1	0	0	1	1	4	0	0	0	0	1	0	1	3	0	1	1	0	0	0	0	0	1	0	0	1	1	0	0	0	0	0	2	0	0	2	3	2	0	0	0	4	0	0	0	0	0	1	0	1	0	0	0	0	0	2	0	0	0	0	1	1	1	0	2	1	0	0	0	0	0	0	1	0	2	0	1	2	0	0	0	0	1	2	0	0	0	0	2	1	3	0	2	0	0	0	0	0	0	0	2	0	0	0	1	0	0	2	0	0	2	0	2	1	0	1	0	0	0	1	0	0	1	0	0	0	0	2	0	1	1	0	0	0	0	0	0	0	1	1	1	0	1	3	0	1	0	0	0	2	1	0	1	0	5	0	0	0	2	0	0	0	0	1	0	0	0	1	0	0	0	1	3	1	0	1	0	0	0	0	2	0	0	2	0	1	0	0	0	2	0	0	0	2	0	0	1	1	0	2	0	0	0	1	0	0	0	1	0	0	0	2	1	0	0	0	4	0	0	0	0	2	1	1	0	0	0	0	0	0	1	0	3	5	0	2	2	0	2	0	0	0	0	0	0	0	0	0	0	0	1	0	0	0	0	2	1	2	0	0	0	1	0	1	0	0	0	1	0	0	1	0	0	0	2	2	0	1	0	3	0	1	0	1	0	1	1	1	0	0	1	0	1	0	0	0	0	0	1	1	0	0	0	0	0	1	3	0	0	0	0	0	0	0	0	0	0	0	1	2	0	1	0	0	1	1	1	2	2	0	0	0	0	0	0	0	0	0	1	1	2	1	0	0	1	1	1	2	1	0	0	1	0	0	1	2	1	2	1	0	1	0	0	3	0	1	1	0	3	1	0	1	0	0	1	1	0	1	0	0	0	0	0	0	2	0	0	1	2	0	0	0	0	0	0	0	1	0	0	1	0	2	1	0	5	2	0	0	0	0	0	0	0	0	0	0	1	4	0	0	0	2	3	0	0	0	0	0	1	0	1	0	0	3	1	1	0	2	1	0	0	1	0	0	0	0	1	0	1	0	0	2	1	1	0	0	0	0	0	1	0	0	0	0	0	0	0	0	0	0	0	1	0	1	8	0	4	0	1	1	2	2	1	1	1	0	0	1	0	0	0	4	1	0	1	1	0	0	0	0	4	1	2	0	1	1	0	0	3	1	0	0	1	0	0	0	1	0	0	2	3	0	1	1	2	1	0	0	0	0	1	0	0	0	0	1	0	0	0	0	0	1	1	2	0	1	0	0	0	2	0	0	1	1	0	0	0	0	0	0	0	0	2	2	1	1	1	1	1	2	1	1	0	1	2	1	0	2	0	1	0	0	1	0	2	0	0	0	4	1	3	0	0	0	2	0	1	0	0	0	0	0	0	1	0	0	0	0	1	1	0	1	1	1	1	1	0	0	0	0	2	0	1	0	1	2	2	1	1	0	1	0	0	0	1	0	0	0	0	0	1	1	0	0	2	1	0	0	2	0	0	1	0	0	2	0	0	0	1	1	0	0	0	0	0	1	0	2	1	1	0	1	1	1	0	1	0	0	0	1	0	1	1	3	0	0	0	2	0	0	1	0	0	1	1	0	0	0	0	0	0	1	0	0	0	0	2	2	0	0	1	1	0	1	0	1	0	1	0	0	0	0	2	0	1	0	0	1	0	0	0	2	1	0	0	2	0	0	0	1	1	0	0	1	1	1	1	2	0	0	0	1	1	0	0	0	0	1	0	4	0	0	1	0	0	0	1	0	0	0	1	0	2	0	0	0	0	1	0	0	4	0	1	0	0	1	4	0	0	1	2	0	1	1	0	0	0	3	0	0	2	1	1	0	0	0	1	0	0	0	0	0	1	0	0	0	0	0	0	1	1	3	0	2	2	0	1	0	0	1	0	1	1	0	0	1	1	3	1	0	0	0	0	2	0	0	0	1	0	0	0	1	0	2	1	1	0	2	0	0	1	5	0	0	0	0	0	0	1	2	1	0	0	0	1	0	2	0	0	1	0	0	0	0	0	0	0	0	0	0	1	0	2	0	0	1	0	0	0	1	0	1	0	0	0	0	0	0	0	1	0	0	0	0	0	1	3	0	0	0	2	0	0	0	0	0	0	0	1	1	0	0	1	1	0	0	1	0	1	0	1	0	0	2	0	0	0	0	1	3	0	0	0	0	0	1	1	1	0	0	0	0	0	0	1	1	0	1	0	2	0	1	1	0	2	1	0	0
N0.HOG0004835	0	1	0	0	3	0	3	4	1	1	1	0	0	1	1	4	2	0	2	0	0	0	0	0	0	1	3	0	1	5	0	2	1	0	0	0	0	5	3	0	1	3	0	4	0	0	1	1	4	1	2	1	4	1	1	0	4	0	0	1	0	1	1	0	1	3	3	0	0	0	4	4	3	3	2	0	0	3	0	3	0	1	7	2	0	0	0	0	0	2	0	0	3	2	0	2	0	1	6	0	0	2	1	1	0	0	1	2	0	4	0	1	0	0	1	1	5	0	0	1	0	2	1	3	1	2	0	1	1	0	0	2	1	1	0	0	0	1	9	0	4	1	1	0	0	0	5	6	0	1	2	0	0	0	1	2	2	1	2	0	0	4	5	7	0	4	0	0	2	3	0	0	0	1	0	2	2	2	0	3	6	1	2	0	3	1	4	1	0	2	3	0	0	2	1	0	4	1	3	1	2	5	0	1	1	2	2	2	1	0	0	1	6	0	1	1	1	4	3	2	2	1	2	0	1	6	1	4	11	4	6	4	2	1	0	3	0	1	0	1	0	1	4	0	2	2	3	0	2	1	0	1	1	1	1	1	0	2	0	1	3	1	0	2	1	0	3	0	2	1	1	4	2	0	2	4	1	2	0	0	1	1	1	1	0	2	1	1	0	0	0	0	1	2	0	0	0	1	1	0	0	0	4	7	0	4	0	2	2	1	3	0	0	0	1	0	0	1	3	1	2	1	1	0	1	0	0	7	2	3	4	0	0	0	0	0	3	1	2	0	1	2	2	0	4	0	2	1	5	1	0	3	1	1	0	6	0	0	2	0	1	1	1	1	1	0	6	0	1	0	1	0	0	0	0	1	1	3	0	3	0	5	0	3	1	0	0	0	1	0	3	8	1	7	0	2	0	1	0	1	2	3	0	0	2	1	1	2	0	0	0	1	0	6	0	0	1	0	0	1	1	1	1	2	5	0	1	0	1	0	0	0	3	3	1	1	1	1	3	0	1	2	0	2	0	3	0	1	2	1	0	0	2	4	0	1	1	0	2	1	0	3	0	0	0	0	2	1	0	1	2	0	0	3	1	0	0	1	1	0	0	0	0	1	5	1	0	1	2	2	6	1	3	1	3	0	0	0	7	2	3	0	0	1	1	0	0	1	1	5	1	0	2	1	3	2	0	2	0	1	1	5	0	5	1	0	1	2	0	2	0	1	3	2	1	0	1	3	3	3	3	3	2	2	4	3	1	1	0	2	0	3	1	2	0	1	1	0	0	0	2	1	0	1	1	2	0	1	1	2	1	0	1	2	0	2	4	1	0	8	1	2	6	2	2	6	2	3	1	0	0	1	1	0	1	0	0	2	1	0	0	1	2	1	1	7	0	1	1	1	3	4	1	4	2	1	0	0	0	2	4	0	0	2	1	2	1	2	1	1	0	0	0	2	0	2	0	0	0	0	4	0	1	0	10	3	0	2	1	0	0	4	1	1	0	0	0	2	2	0	5	0	1	3	0	0	0	1	2	1	1	4	0	1	0	1	1	1	0	0	0	0	4	1	1	1	3	6	2	0	2	0	1	1	2	3	0	1	0	0	3	0	1	0	2	0	0	0	0	1	0	4	2	0	0	1	0	0	5	1	0	2	0	0	2	1	0	6	0	0	0	2	0	1	0	0	0	4	3	1	0	1	0	2	0	2	1	1	2	0	1	0	3	4	1	5	0	3	0	2	2	1	0	0	0	1	0	3	2	0	1	2	0	1	2	0	1	0	0	3	3	2	4	0	0	4	0	5	0	1	1	0	1	2	0	1	0	0	3	2	1	1	2	1	3	0	0	0	1	1	2	1	0	0	1	2	0	0	1	0	0	1	0	0	0	1	1	1	1	1	2	0	1	3	0	0	0	1	2	4	3	4	0	0	1	1	1	0	0	1	2	1	0	0	4	0	0	2	5	1	2	3	2	1	1	3	3	0	1	1	2	0	0	2	1	2	1	1	1	0	0	1	1	1	0	1	1	2	1	6	0	0	0	2	2	0	0	0	2	1	0	1	0	0	1	2	0	2	0	0	0	3	0	0	3	4	0	0	0	2	6	0	1	2	0	1	1	1	2	0	1	0	0	0	1	0	0	3	4	0	0	0	5	1	3	2	0	0	0	0	3	2	1	0	0	0	0	0	0	0	1	1	1	1	0	0	2	0	2	0	1	3	1	2	1	0	6	2	0	0	0	0	7	0	1	1	0	1	0	5	1	1	2	1	2	2	0	1	0	1	9	1	2	1	0	4	3	4	1	4	1	0	5	1	2	3	4	1	0	1	4	5	0	1	1	2	1	2	0	1	0	0	2	0	1	0	5	2	1	0	0	0	2	0	0	0	0	0	0	0	1	2	0	1	0	3	1	0	2	4	0	0	4	0	0	1	2	2	0	1	0	1	0	3	9	0	0	1	2	0	0	1	0	1	0	4	0	4	0	1	3	1	0	1	1	0	1	4	0	0	1	0	2	0	2	0	0	3	0	0	1	0	0	0	1	1	0	0	1	1	1	0	0	2	0	0	1	1	1	0	1	1	0	0	0	0	0	0	1	0	1	2	3	1	0	0	1	0	2	1	3	0	0	0	1	4	1	6	1	2	1	0	1	1	2	0	0	3	0	0	1	1	3	0	0	0	4	0	1	2	2	0	0	0	0	0	1	0	1	1	4	5	1	2	4	0	0	0	0	5	0	1	1	1	0	1	1	4	0	0	0	0	0	1	2	1	0	0	1	0	1	1	3	1	1	3	1	0	0	2	1	15	0	4	4	1	1	3	0	8	1	0	0	1	0	2	0	4	0	1	1	2	3	4	0	2	0	2	0	4	0	0	1	1	0	2	0	1	0	0	3	1	3	1	0	4	3	0	0	3	1	1	0	2	0	0	0	1	1	2	6	1	11	1	0	1	0	0	1	2	7	1	0	1	5	0	2	1	0	3	1	3	0	0	0	1	10	0	0	2	5	0	1	0	1	3	0	1	0	1	0	0	2	7	3	1	0	1	0	0	4	1	0	6	1	3	1	2	0	1	0	6	9	0	2	0	1	1	0	1	0	1	1	2	0	0	0	5	0	1	1	1	2	2	2	3	0	0	2	4	0	1	1	1	0	2	1	0	11	2	0	0	0	1	2	0	2	2	0	1	5	1	0	0	0	0	1	0	0	1	1	1	0	1	0	0	1	3	1	0	1	1	2	0	1	0	2	4	1	2	2	10	0	1	2	3	2	2	4	7	0	0	2	3	2	2	1	0	14	3	2	0	2	0	0	1	1	8	4	1	0	0	3	0	0	5	3	1	1	0	1	1	2	0	0	1	2	1	4	0	1	5	1	1	3	6	1	5	1	2	0	1	0	2	0	3	0	0	5	1	3	0	4	1	0	1	0	1	0	0	2	0	0	1	4	1	0	0	1	1	1	1	1	5	1	3	0	1	1	2	1	0	0	1	1	1	1	7	0	0	2	0	5	0	1	1	0	0	0	4	0	4	2	0	2	0	1	4	0	1	0	2	1	1	0	1	6	0	1	0	0	4	0	0	2	0	0	0	1	1	2	0	0	5	1	1	1	1	2	0	4	2	1	0	1	4	0	0	7	0	0	0	0	0	0	10	0	1	0	9	1	10	0	4	0	0	2	1	0	1	1	0	0	1	3	2	0	1	0	3	0	0	0	6	2	0	1	0	0	12	0	0	0	0	0	0	0	0	0	0	0	2	4	0	1	4	4	0	1	0	1	0	2	0	0	4	1	0	0	0	2	1	2	2	0	0	1	0	2	2	1	3	4	0	2	0	1	3	0	0	3	1	0	1	1	0	3	1	4	1	0	2	1	3	1	1	5	1	2	0	1	1	0	0	2	1	0	0	2	1	0	1	0	3	0	0	1	0	4	1	0	2	1	1	3	2	1	2	1	7	0	0	0	1	0	3	0	0	1	0	2	5	0	2	2	0	2	0	3	0	1	0	0	2	0	2	0	5	1	1	0	4	4	1	1	0	0	1	2	2	3	0	3	0	1	2	2	0	0	0	1	0	1	0	1	0	5	0	2	2	1	1	0	0	0	3	2	1	3	1	1	1	3	3	1	0	0	0	3	2	2	2	2	0	1	3	1	1	4	5	1	1	3	4	3	2	1	0	0	1	0	1	2	0	0	3	1	0	2	0	3	3	3	1	1	1	0	5	2	2	0	2	2	0	2	1	1	0	2	1	0	0	7	0	2	2	3	0	1	0	3	3	0	1	0	0	0	0	0	2	0	0	1	0	0	2	2	2	1	1	1	3	0	0	2	6	0	2	0	0	1	4	2	0	0	0	0	0	0	0	0	1	0	3	1	1	2	3	6	6	0	1	2	0	0	0	3	1	1	0	3	1	0	0	0	1	2	0	0	1	0	0	0	0	0	1	2	1	4	1	1	1	1	1	7	0	0	0	2	1	0	1	5	3	1	3	2	0	3	1	0	1	3	1	0	2	1	2	0	1	0	0	1	3	1	0	1	0	1	1	0	2	1	2	0	3	0	2	4	0	0	2	0	8	1	1	1	0	1	1	0	1	0	0	2	0	2	3	1	3	0	1	0	0	3	0	2	0	0	0	3	3	3	5	2	1	1	1	1	0	1	3	1	2	0	6	0	1	2	3	4	3	0	1	0	1	3	1	0	0	2	0	3	6	0	0	7	3	0	0	0	0	0	0	0	3	2	2	0	1	3	0	0	2	0	0	0	0	0	2	1	0	0	0	0	6	0	0	2	1	1	1	1	1	1	2	0	4	1	4	1	0	3	0	2	0	0	1	6	1	2	0	1	0	1	0	1	0	0	1	1	0	4	2	3	3	3	0	0	0	1	0	0	0	1	1	3	3	1	1	0	3	2	0	1	0	1	1	3	4	0	0	4	0	0	0	0	2	1	1	1	0	0	1	1	0	1	3	0	1	2	5	1	1	0	0	2	0	0	1	0	1	0	1	0	2	1	2	1	1	0	1	2	0	2	0	4	3	0	2	2	1	3	0	1	0	0	0	1	1	1	1	0	0	0	1	2	1	3	0	3	0	2	1	2	0	0	4	7	3	3	0	0	1	0	3	1	1	2	2	1	1	0	0	0	0	1	4	1	2	3	1	0	3	2	0	0	0	1	1	1	4	5	0	0	2	2	2	0	2	0	0	5	1	4	1	1	0	0	0	2	0	1	1	2	2	0	2	1	1	1	1	5	0	2	1	5	0	4	0	1	0	2	1	0	0	0	2	0	9	2	0	6	1	5	1	1	3	4	3	16	1	1	2	0	2	3	2	0	1	1	0	0	0	1	0	5	3	0	1	1	0	0	0	0	0	3	0	0	4	2	1	2	0	2	0	1	3	0	1	1	0	2	3	0	0	0	0	1	1	4	0	1	2	0	0	1	0	0	0	2	0	2	0	2	1	4	1	1	0	2	4	1	0	2	0	1	0	2	1	1	0	0	1	0	1	0	0	0	1	2	2	1	1	0	0	0	5	1	1	1	2	0	0	1	4	0	1	1	1	3	3	1	0	0	0	1	3	1	0	0	0	0	1	0	3	1	0	2	0	1	1	1	4	0	0	5	4	3	4	0	0	1	1	2	0	2	3	4	1	2	0	1	0	5	3	2	2	1	0	0	2	1	0	2	1	0	1	0	1	0	2	1	0	4	1	0	0	1	0	1	0	0	7	5	5	5	0	0	1	0	0	0	1	1	0	0	2	2	6	1	3	3	2	1	3	0	2	1	3	1	1	2	2	2	2	1	2	2	0	1	0	1	0	0	0	0	0	0	0	0	0	0	5	2	0	0	4	1	0	0	0	0	1	1	1	0	0	4	0	0	0	0	2	4	1	3	1	0	4	0	0	2	4	0	0	0	2	1	1	0	1	2	0	1	1	4	3	0	0	2	0	0	0	2	0	3	3	0	1	8	1	0	3	2	0	0	4	2	0	1	0	0	0	0	0	2	3	0	4	0	0	0	1	6	4	3	0	0	0	0	2	5	1	0	0	0	0	0	0	0	0	9	0	0	3	0	1	0	0	0	1	1	1	3	0	6	0	0	0	0	0	3	6	1	4	1	4	2	2	0	1	2	0	2	0	0	2	0	4	1	1	0	1	1	1	5	1	0	0	1	1	0	0	1	1	1	3	1	1	0	1	4	0	0	1	0	2	0	3	1	1	2	2	1	0	1	2	1	1	0	1	1	1	0	1	0	0	0	0	0	0	0	0	1	0	1	0	0	0	1	0	1	1	0	1	1	2	0	0	1	0	1	0	2	0	0	3	0	1	1	1	2	9	1	2	1	3	1	2	5	1	2	5	11	0	0	1	1	2	2	0	0	1	3	1	0	0	1	1	0	0	1	2	3	1	3	4	1	0	0	0	2	1	0	1	3	0	1	1	0	5	1	0	4	2	2	2	0	3	5	0	1	0	3	2	1	5	0	2	3	3	0	2	2	0	1	1	0	2	0	2	1	5	0	4	0	1	3	1	2	3	1	5	7	1	2	1	4	5	0	0	0	0	0	2	3	2	0	0	1	3	2	2	2	0	0	0	0	3	1	0	6	1	0	1	0	4	1	1	0	2	1	1	1	1	3	1	0	0	0	4	0	0	0	1	6	0	11	7	1	2	4	0	2	5	0	0	1	1	0	2	3	0	1	1	2	0	0	1	1	5	3	1	1	1	0	1	1	1	0	2	5	0	0	1	2	2	1	0	2	2	0	10	1	0	0	0	1	6	2	1	0	1	0	2	1	3	1	1	0	1	0	0	1	6	1	0	1	0	0	0	0	1	0	5	0	2	1	2	1	0	1	0	1	0	0	1	1	0	0	1	1	0	0	0	0	0	0	0	2	0	1	8	0	1	1	8	0	0	1	0	6	1	0	0	0	1	0	0	2	2	1	0	3	1	1	2	3	2	1	4	0	3	0	0	2	2	3	0	0	0	1	2	4	2	3	0	2	1	1	3	3	2	7	1	0	1	0	0	4	0	2	4	1	4	1	0	0	2	1	1	1	0	1	0	1	1	0	3	0	3	0	1	1	1	0	1	3	3	0	3	0	0	1	6	0	0	0	0	1	2	2	2	2	0	1	1	2	0	0	0	1	1	1	1	3	6	0	1	3	2	1	4	0	0	0	5	0	0	0	0	1	0	2	1	0	0	0	0	3	0	1	0	1	1	3	1	0	11	1	2	0	0	1	3	0	1	0	0	1	2	4	1	5	6	1	8	0	2	0	11	1	2	0	0	0	2	0	0	1	4	0	1	1	2	8	0	0	0	2	2	1	0	1	3	5	0	0	3	0	5	0	2	0	2	2	4	4	3	4	1	1	1	6	1	0	6	0	0	1	2	1	0	0	0	4	0	0	3	3	3	3	0	0	2	0	0	3	1	3	1	3	4	4	5	3	0	0	2	8	4	1	0	0	2	1	0	2	0	1	3	0	1	1	1	1	6	1	0	0	0	2	6	0	1	3	2	4	2	2	0	0	2	0	0	5	5	1	0	4	1	0	1	0	3	0	0	0	2	2	0	0	1	0	1	1	0	1	4	0	2	0	1	2	1	0	2	2	0	2	0	0	2	0	2	0	4	0	1	1	0	0	0	3	5	0	2	2	1	2	0	5	2	2	1	1	0	0	0	1	0	1	3	0	0	2	0	3	1	2	0	0	1	0	4	0	3	4	2	3	0	0	0	1	0	0	0	1	0	0	2	0	1	1	2	0	2	0	0	2	1	1	4	2	1	0	1	0	2	0	0	2	0	4	1	1	2	0	2	1	2	0	0	3	1	0	2	0	1	2	0	2	1	2	1	0	0	1	0	0	1	0	6	7	9	3	0	1	0	1	1	0	0	1	0	1	0	1	0	0	2	0	0	4	4	1	1	0	1	1	2	2	1	0	1	0	0	2	1	0	0	0	0	4	0	2	0	1	3	0	0	6	1	2	3	0	1	0	5	0	2	2	0	1	0	1	0	1	0	2	3	5	0	1	1	3	1	0	3	0	2	2	1	2	1	0	1	3	0	0	0	1	0	0	0	0	2	0	4	4	0	1	2	3	0	2	0	0	0	0	1	2	2	1	2	4	2	0	0	0	2	2	2	2	1	1	2	2	1	2	2	2	1	2	1	0	0	0	5	0	6	0	0	0	3	0	0	0	1	1	0	0	1	1	2	5	3	1	1	0	2	2	0	1	0	3	1	6	1	0	1	3	3	4	0	0	1	1	2	3	3	1	2	0	0	0	4	3	1	0	1	2	0	0	0	1	1	0	2	1	2	2	1	4	0	2	0	1	2	1	0	0	2	0	2	0	0	1	0	2	0	0	5	0	0	2	4	0	1	1	0	0	3	0	0	0	0	1	5	0	2	1	1	2	6	2	1	0	0	1	0	0	0	0	0	0	1	3	2	0	1	0	0	5	7	0	4	0	4	0	0	4	0	0	7	0	0	2	3	0	0	0	4	3	0	1	2	1	1	0	1	0	7	0	0	1	2	0	0	4	12	1	0	5	0	6	0	0	2	3	0	1	0	2	0	5	0	1	1	2	2	6	1	0	0	0	1	0	1	4	4	5	5	0	0	0	0	0	1	0	5	3	2	2	1	1	4	0	0	3	2	7	0	0	4	1	1	1	4	0	5	0	1	1	1	0	3	1	0	0	2	8	2	0	0	0	1	1	0	1	0	0	0	0	0	2	1	1	2	2	0	0	0	1	5	2	0	0	0	1	3	2	0	2	3	0	1	4	0	0	0	0	0	2	0	0	0	1	0	0	5	0	0	6	0	0	6	1	0	3	1	2	1	2	0	0	0	1	0	3	0	0	0	5	2	0	0	0	0	0	2	0	0	1	0	1	0	4	1	0	1	1	2	0	2	2	1	1	1	0	0	5	0	0	4	0	0	4	0	1	0	0	0	8	2	0	1	0	1	1	2	2	0	1	0	0	1	2	5	3	0	1	1	0	2	1	2	3	1	0	1	1	0	2	1	5	3	3	2	1	5	0	3	0	0	1	4	0	2	3	0	1	0	1	2	5	1	0	0	1	0	0	1	2	3	0	1	2	1	0	4	0	0	1	2	0	1	3	0	1	1	0	1	1	3	0	5	1	4	0	0	0	1	0	2	1	0	0	1	0	0	0	0	2	1	0	0	1	1	1	1	0	1	2	1	2	0	0	3	2	1	1	4	1	0	0	0	2	1	1	1	7	0	1	0	0	3	9	4	0	2	0	0	0	1	0	1	2	3	6	0	0	3	3	0	0	2	4	0	0	0	0	2	1	1	0	0	1	0	0	3	3	4	1	1	0	1	1	0	1	2	3	3	0	9	1	1	2	2	0	0	1	4	0	4	3	1	3	0	0	2	2	3	2	0	0	1	2	0	2	1	2	3	0	12	2	0	0	2	2	0	2	0	1	1	0	3	3	1	4	4	1	1	0	0	1	7	1	0	1	3	0	1	2	0	3	0	1	3	0	0	1	1	2	0	3	0	0	0	1	0	2	1	3	0	1	3	2	2	2	2	0	0	7	2	3	1	2	1	0	0	3	2	0	0	1	0	4	1	2	1	2	0	1	1	1	4	1	2	2	2	0	0	1	4	0	2	4	1	0	2	1	0	0	2	1	2	2	1	2	2	3	0	1	0	8	2	1	1	0	0	1	1	1	4	0	2	1	2	1	1	1	0	1	4	2	2	0	2	0	1	3	0	0	0	1	3	0	6	0	2	0	1	1	3	5	0	0	2	2	0	0	1	0	0	0	0	2	0	1	1	0	0	2	0	0	0	2	0	1	2	0	1	1	0	3	0	2	0	0	0	1	3	2	1	0	0	2	4	0	0	0	1	4	1	0	8	0	5	0	0	1	0	1	0	1	0	2	2	2	1	0	0	0	2	2	0	0	2	1	0	3	1	0	0	1	2	0	3	1	7	2	1	0	0	0	0	2	0	1	1	2	1	0	4	1	2	1	2	1	0	1	0	2	2	0	0	2	3	0	0	2	1	0	0	2	2	0	0	0	0	1	0	3	2	1	0	1	4	1	0	1	0	0	0	0	3	2	2	1	2	0	1	1	2	2	0	3	3	2	1	0	2	4	1	0	1	1	2	1	4	0	0	0	2	1	0	0	0	0	4	1	0	2	1	1	2	0	2	0	2	0	0	1	0	0	0	1	4	0	2	2	0	0	0	0	0	2	1	3	2	0	1	0	0	0	1	0	1	0	0	1	0	1	0	1	0	1	3	1	0	0	0	0	3	3	3	0	0	1	0	3	0	1	8	0	6	1	0	0	0	2	3	0	1	0	0	0	0	0	1	1	0	0	0	3	2	0	1	2	0	2	0	1	0	1	1	0	0	1	0	0	1	0	0	1	2	3	1	0	2	1	0	3	1	0	0	0	0	2	0	0	0	2	2	0	0	1	3	1	0	0	0	1	0	0	4	0	0	1	0	0	2	2	2	1	3	1	1	1	0	1	0	5	2	0	0	0	1	1	4	1	4	6	1	1	3	0	0	2	1	2	2	3	1	0	1	1	1	0	1	0	2	1	0	0	1	3	0	0	2	1	0	7	1	0	0	2	1	1	1	0	0	0	0	0	0	0	3	0	1	0	2	1	0	1	1	0	1	1	0	0	2	1	3	1	2	1	3	1	2	2	0	0	1	5	1	0	1	0	2	0	0	0	2	2	0	1	1	0	0	1	0	4	0	0	2	0	0	1	0	4	2	0	0	1	3	0	0	0	0	0	3	0	1	0	1	2	3	1	7	3	0	3	1	2	1	1	0	7	1	1	1	0	1	6	1	0	0	0	0	0	1	2	2	0	2	0	1	0	1	0	1	0	0	1	0	6	2	1	0	1	0	2	0	0	1	0	4	1	0	1	0	0	0	0	0	0	1	0	2	6	3	1	0	0	0	1	0	0	1	6	3	3	0	0	2	3	1	0	1	3	1	0	0	0	3	2	0	2	2	4	0	2	0	0	1	0	2	1	1	0	0	0	0	2	1	1	0	1	0	3	1	0	2	0	3	1	1	0	0	3	1	2	0	2	3	0	1	1	3	3	0	8	0	0	1	0	0	0	1	1	0	0	1	0	0	1	0	1	1	0	0	1	1	1	0	5	3	0	0	1	1	0	2	0	0	1	1	2	1	0	0	0	0	0	0	1	1	4	0	1	1	3	0	0	1	5	0	0	1	3	3	0	1	1	2	1	2	0	2	3	6	0	1	3	0	2	4	0	1	1	5	0	1	0	0	1	0	0	1	1	0	0	0	0	4	3	0	0	2	0	1	0	4	1	3	1	0	2	1	1	3	3	3	0	2	2	1	1	3	0	1	2	0	0	0	0	0	3	0	1	0	5	0	1	2	0	2	3	5	0	2	1	0	0	1	0	3	1	0	0	0	1	2	2	0	0	0	4	6	0	5	0	1	2	0	1	0	1	1	6	1	1	1	0	5	1	0	0	0	3	4	6	1	1	4	10	3	0	0	0	0	1	3	1	1	4	0	3	0	1	2	0	3	3	0	4	0	0	0	0	0	2	1	2	2	1	0	0	6	3	2	1	5	9	1	5	0	0	0	2	0	0	3	1	0	5	1	2	1	0	0	1	1	1	2	0	2	0	0	0	4	1	0	4	10	2	2	0	3	0	0	0	2	0	0	0	1	0	7	3	1	0	2	2	0	2	2	1	0	1	3	1	0	1	1	0	0	1	1	0	3	1	3	2	0	3	0	0	1	1	2	1	0	3	1	0	2	2	0	2	1	2	0	0	2	0	1	1	4	1	1	1	2	1	1	1	0	3	3	1	1	0	4	5	1	0	0	2	0	0	0	0	3	4	0	0	0	3	0	2	1	1	4	3	1	1	0	2	2	6	3	8	1	1	0	2	0	0	0	0	2	0	6	1	0	0	0	0	1	1	1	0	0	0	5	1	1	1	0	1	1	0	0	0	1	1	4	1	0	0	1	0	2	1	0	0	2	2	6	1	0	0	1	4	3	0	0	0	1	1	1	0	2	2	2	0	3	1	1	0	2	3	0	0	2	0	2	0	0	2	0	1	1	0	0	3	3	1	1	1	1	0	0	2	1	2	1	0	0	2	1	3	0	4	0	0	2	1	0	1	2	6	0	0	0	0	1	2	0	3	0	1	0	2	2	0	0	0	1	3	1	0	0	3	0	2	2	3	0	0	0	0	1	2	3	2	1	4	4	0	0	1	1	2	0	1	0	3	4	7	4	0	0	0	3	0	1	0	2	4	5	6	12	0	2	0	0	5	0	3	2	0	3	2	3	1	0	0	2	1	0	0	2	0	0	0	2	5	3	3	0	0	0	2	0	0	2	1	0	0	2	0	2	0	1	3	1	0	2	2	0	0	0	5	3	0	0	0	1	4	0	1	2	0	0	2	1	2	0	0	1	0	1	1	3	0	0	1	1	0	0	0	0	0	0	0	0	4	2	1	0	1	0	0	1	1	0	1	2	0	0	1	0	1	0	0	0	0	1	2	2	3	0	8	4	0	0	2	0	0	9	3	5	0	0	0	3	0	2	2	0	5	1	0	1	1	6	0	2	1	4	0	2	11	1	2	0	0	3	0	0	1	0	1	1	0	0	3	0	0	1	1	0	2	1	4	0	1	0	0	1	2	0	1	0	0	2	1	1	0	1	1	1	1	0	1	0	1	3	1	0	5	3	1	5	1	0	3	1	1	0	0	2	0	1	0	0	4	0	1	0	0	1	0	1	1	0	1	3	3	1	2	2	0	8	0	7	4	1	1	2	1	1	1	1	2	1	1	2	6	0	2	1	1	1	0	0	2	2	0	1	1	0	0	1	0	2	2	1	0	1	3	1	2	0	1	1	0	2	0	2	0	0	0	1	2	0	0	3	0	0	0	0	0	0	0	3	0	0	0	1	0	2	0	2	0	1	0	1	0	3	2	0	0	1	2	2	0	3	0	1	0	3	1	1	1	2	1	2	2	0	2	1	3	4	0	0	2	3	0	0	0	1	1	2	1	1	0	0	2	2	1	0	0	0	1	1	0	1	1	1	0	2	0	0	1	2	0	0	4	2	0	0	1	0	2	0	0	0	1	1	4	0	0	5	0	1	0	3	1	1	1	1	1	0	0	7	0	2	1	2	1	0	1	0	1	1	0	3	0	0	2	1	0	2	0	2	1	2	0	0	0	0	0	0	0	0	1	0	3	1	3	3	0	1	3	0	1	2	0	9	6	0	1	0	2	0	0	1	3	0	0	2	0	0	5	0	1	3	5	1	1	0	1	0	0	0	1	0	2	8	2	0	0	1	1	4	1	3	1	0	0	1	1	2	1	4	2	2	2	0	0	3	1	0	1	0	0	1	0	0	4	0	1	1	1	3	1	2	0	5	0	1	0	0	3	0	1	1	7	1	3	1	2	0	1	0	8	1	1	0	2	0	1	0	1	0	0	0	2	1	1	1	1	2	0	0	3	5	0	0	4	3	2	0	1	3	2	1	1	0	2	1	6	7	3	1	2	2	7	3	4	2	2	1	2	1	1	0	4	1	0	13	1	0	4	0	1	5	0	1	1	1	0	0	2	1	2	3	2	0	4	10	0	2	1	1	0	1	1	0	0	1	1	0	0	1	2	0	4	1	0	2	2	1	1	2	1	9	2	7	2	0	0	1	1	4	1	1	0	0	2	1	3	3	1	0	0	0	0	1	6	4	3	0	1	2	0	0	0	0	0	1	5	0	1	2	0	1	0	2	10	5	0	1	1	0	4	3	0	1	1	3	0	0	2	0	2	2	0	1	1	1	0	0	0	0	0	0	0	2	3	2	1	3	2	0	0	0	0	0	1	5	3	2	0	0	0	0	6	2	5	2	0	3	2	2	0	0	0	1	1	0	1	2	0	0	2	0	4	1	1	0	2	0	1	3	3	0	0	3	0	2	0
N0.HOG0007765	0	0	0	0	1	0	0	0	0	0	0	0	0	0	1	1	0	0	0	0	0	0	0	0	0	1	0	0	0	0	0	0	0	0	0	0	1	1	0	0	0	0	0	0	0	0	0	0	0	0	1	0	0	0	0	0	0	0	0	1	0	0	0	2	0	0	0	0	0	0	0	0	0	0	1	0	0	0	0	0	0	0	1	0	0	0	1	0	0	1	0	0	0	0	0	1	0	0	0	0	0	0	0	0	0	0	0	0	0	0	0	0	0	0	0	0	0	1	0	0	0	0	0	0	0	1	0	0	0	0	0	0	0	0	0	0	1	0	1	0	1	0	0	0	0	0	0	0	0	0	0	0	0	0	1	0	0	0	0	0	0	0	0	0	0	0	0	0	0	0	0	0	0	0	0	0	0	0	0	1	0	1	0	0	0	0	0	0	0	1	1	0	0	0	0	0	1	0	0	0	0	1	1	0	1	0	1	0	0	0	0	0	1	0	0	0	0	1	0	1	0	0	0	0	0	0	0	0	0	0	0	0	1	0	0	0	0	0	0	0	0	0	0	0	0	0	0	0	0	0	1	1	1	0	0	0	0	0	0	0	0	0	0	0	0	0	0	0	0	0	0	1	0	0	0	0	0	0	0	0	1	0	0	0	0	0	0	0	0	0	0	0	0	0	0	0	0	0	0	0	1	0	0	0	0	1	1	0	1	0	0	0	0	0	1	0	0	0	0	0	0	0	1	0	0	0	0	1	0	0	1	0	0	0	0	1	0	0	0	0	0	0	0	0	0	0	0	0	0	0	1	1	0	0	0	0	0	0	0	0	0	0	0	0	0	0	1	0	0	0	0	0	0	0	0	0	1	0	0	0	0	0	0	0	0	0	0	1	0	0	0	1	0	0	0	1	0	1	0	0	0	0	0	0	0	0	0	0	0	0	0	1	0	0	0	0	0	0	0	0	0	0	0	0	0	0	0	0	0	0	0	0	0	0	0	0	0	1	0	0	0	0	0	0	0	1	0	0	0	0	0	0	0	0	0	0	0	0	0	0	0	0	0	0	0	1	0	0	0	0	0	0	0	1	0	0	1	0	0	0	0	0	0	0	0	0	0	0	0	1	0	0	0	0	0	0	0	0	0	1	0	0	0	1	0	0	0	0	0	0	0	0	0	0	0	0	0	0	0	0	0	1	0	1	0	0	0	0	0	0	0	0	1	0	0	0	1	1	0	1	0	1	0	0	0	0	0	0	0	0	0	0	1	0	0	0	0	0	0	0	0	0	1	0	0	0	0	0	0	0	1	0	0	0	0	0	1	0	0	0	0	0	1	0	0	0	0	0	0	0	0	0	0	0	0	0	0	0	1	0	0	0	0	1	1	0	0	0	0	0	1	1	0	0	0	0	0	0	0	0	0	0	0	0	0	0	0	0	0	0	0	0	1	0	0	0	0	0	0	1	0	0	0	0	0	2	0	0	0	0	0	0	0	0	1	0	0	0	1	0	1	0	0	0	0	0	0	1	0	0	0	1	0	0	0	0	0	0	0	0	0	0	1	0	0	0	0	0	1	1	0	0	1	0	0	0	0	0	0	0	0	0	1	0	1	0	0	0	0	0	0	0	0	0	1	0	1	0	0	0	0	0	0	0	1	0	0	0	0	0	0	0	0	0	0	0	0	0	1	1	0	0	0	0	0	1	0	0	0	0	0	0	1	0	0	0	0	0	0	0	0	0	0	0	0	0	0	1	0	0	0	0	0	0	0	0	0	0	0	0	0	0	0	0	0	2	1	0	1	0	0	0	1	1	0	0	0	0	0	0	0	0	0	0	0	0	0	0	0	0	0	0	0	0	1	0	0	0	0	0	0	0	0	1	1	0	0	0	1	0	0	0	1	0	0	0	0	0	0	0	0	0	0	0	0	0	0	0	0	0	1	0	0	0	0	0	0	0	0	0	0	0	0	1	0	1	0	0	0	0	0	0	0	0	0	0	0	0	0	0	0	0	0	0	0	1	0	0	1	0	0	0	0	0	0	0	0	0	0	0	0	0	0	0	0	0	0	0	0	0	1	0	0	0	0	0	0	0	0	0	0	0	0	0	0	0	0	0	0	0	0	0	0	0	1	0	0	0	0	0	0	0	0	0	0	0	0	0	1	0	0	0	0	0	0	0	0	0	0	1	0	0	0	0	0	0	0	1	0	0	0	0	0	0	0	0	0	0	0	0	0	0	0	1	0	0	0	0	0	0	0	0	0	1	0	0	1	0	0	0	0	0	0	0	0	0	0	0	0	0	0	0	2	0	1	0	1	0	0	0	0	1	0	0	0	1	0	0	0	0	0	0	0	0	1	0	0	0	0	0	0	0	0	0	0	0	0	0	1	0	0	0	0	0	0	0	0	0	0	0	0	0	1	0	0	0	0	1	0	0	1	0	0	0	1	0	0	0	0	0	0	0	1	0	0	0	0	1	0	0	1	0	0	0	0	0	0	1	0	0	0	0	0	0	0	0	0	0	0	0	0	0	0	0	0	0	1	0	1	0	0	0	0	0	0	0	0	0	0	0	0	0	0	0	0	0	0	0	0	0	0	0	0	0	0	0	0	1	0	0	0	2	1	1	1	0	1	0	1	1	0	0	1	0	0	0	0	0	0	0	0	0	0	0	0	0	0	0	0	1	0	0	0	1	0	0	0	0	0	1	0	0	0	0	0	0	0	0	0	0	0	1	0	0	0	0	0	1	0	0	0	2	0	0	0	0	0	0	0	0	0	0	1	1	0	0	0	0	0	0	0	0	0	0	0	0	0	0	0	0	0	0	0	0	0	0	0	0	0	0	0	0	1	0	0	0	0	1	0	2	0	0	0	0	0	0	0	0	0	0	1	0	0	0	0	0	0	0	0	0	0	0	0	0	0	0	1	0	0	0	0	0	0	0	0	0	0	0	0	0	1	0	0	1	0	0	0	0	0	0	0	0	0	0	0	0	1	0	0	0	0	0	0	0	0	0	0	0	1	0	0	1	0	1	0	0	1	0	0	0	0	0	0	0	0	0	0	0	0	0	0	0	0	0	0	0	0	0	0	0	0	1	0	0	0	0	0	0	0	0	0	0	0	0	0	0	0	0	1	0	0	0	0	0	0	0	0	0	1	0	0	0	0	0	0	0	2	0	0	0	0	1	0	0	0	0	0	0	0	0	0	1	0	0	0	0	0	1	0	0	0	0	0	0	0	0	0	0	0	1	0	2	0	0	0	1	0	0	0	0	0	0	0	0	0	0	0	0	1	0	0	0	0	0	0	0	0	0	1	0	0	0	0	0	0	0	0	0	1	1	0	0	0	0	0	0	0	0	0	0	0	0	0	0	0	0	0	1	0	0	0	1	0	0	0	0	0	0	0	0	0	0	0	0	0	0	0	1	0	0	1	0	0	1	0	0	0	0	0	0	1	0	0	0	0	0	0	0	0	0	0	0	0	0	0	0	0	1	0	0	0	0	1	0	0	0	0	0	1	0	0	0	0	0	0	0	0	0	0	0	0	0	0	0	0	0	1	0	0	0	0	0	0	0	0	0	0	0	0	1	0	0	0	0	0	0	0	0	0	0	1	0	0	0	0	0	0	0	1	0	0	0	0	0	0	0	0	0	0	1	0	0	0	0	0	0	0	0	0	1	0	0	0	0	0	0	0	1	0	0	0	0	0	0	1	0	0	0	0	1	0	0	0	0	0	0	0	0	0	0	0	1	0	0	0	0	0	0	0	0	1	0	2	0	1	0	0	0	0	0	0	0	1	0	1	0	1	0	1	0	0	0	0	0	0	0	0	1	0	0	0	1	0	0	0	0	0	0	0	0	0	0	1	0	1	0	0	0	0	0	0	0	0	0	1	2	0	0	0	0	0	0	0	0	0	0	0	0	1	0	0	0	0	0	0	0	0	0	0	0	0	0	0	0	0	0	1	0	1	0	0	0	0	0	0	0	0	0	0	0	0	0	0	0	0	1	0	0	0	0	0	0	0	0	0	0	0	0	0	0	0	0	0	0	0	0	0	0	0	0	0	0	3	0	0	0	0	0	0	0	0	0	0	0	0	1	0	0	0	0	0	1	0	0	1	0	0	1	0	0	0	0	0	2	0	1	1	0	0	1	0	0	1	0	0	0	0	0	0	0	0	0	0	0	0	0	1	0	0	0	1	0	1	0	1	0	1	0	0	1	0	0	0	0	0	0	0	0	0	0	0	0	0	0	1	0	0	1	0	1	0	0	0	0	0	0	1	0	0	0	0	1	0	0	1	0	0	0	0	0	0	1	0	0	0	0	0	0	2	0	0	0	0	0	0	0	0	0	0	0	0	0	0	0	0	0	0	0	1	0	0	0	0	0	0	0	0	0	0	0	0	1	0	0	0	0	0	0	0	0	0	0	0	0	1	0	0	0	0	0	0	0	0	0	0	0	0	0	0	0	0	0	0	0	0	0	0	0	0	0	0	0	1	0	0	0	0	0	0	0	1	0	0	1	0	0	0	0	0	0	1	0	1	0	0	0	0	0	0	0	0	0	0	0	0	0	0	0	0	0	0	1	0	0	0	0	0	0	0	0	0	0	0	0	1	0	0	0	0	0	0	0	0	1	0	0	0	0	0	0	0	2	0	0	0	0	1	0	1	0	0	1	0	0	0	0	0	0	0	0	1	0	0	0	0	0	0	0	0	0	0	0	0	0	0	0	0	0	1	0	0	0	0	0	0	0	0	0	0	0	0	0	0	0	0	0	0	0	0	0	0	0	0	0	0	0	0	0	0	1	0	0	0	0	0	0	0	0	1	0	0	0	0	0	0	0	0	0	0	1	0	0	1	0	0	0	1	0	0	0	0	0	0	0	0	0	0	0	0	0	0	0	0	0	0	0	0	0	0	0	0	1	1	0	0	1	0	0	0	0	0	0	0	0	0	0	1	0	0	0	1	0	0	0	0	0	0	0	0	0	0	0	0	0	0	0	1	0	0	0	0	0	0	0	0	0	0	0	0	0	1	0	0	0	0	0	0	0	0	0	0	0	0	0	0	0	1	0	0	0	0	0	0	0	0	1	0	0	1	0	0	0	0	0	0	1	0	0	0	0	0	1	0	0	0	0	0	0	0	0	1	0	0	0	1	0	0	0	0	0	0	0	0	0	0	0	0	0	0	0	0	0	0	0	0	0	0	0	0	0	1	0	0	0	0	0	0	0	0	0	0	0	0	0	0	0	0	1	0	0	0	0	0	0	0	0	0	0	0	0	0	0	0	0	0	0	0	0	0	0	0	0	0	0	0	0	0	0	0	1	0	0	0	0	0	0	0	0	0	0	0	0	0	0	0	0	1	0	0	0	0	0	0	0	0	0	0	0	0	1	0	0	1	0	0	1	0	0	0	0	0	0	0	0	0	0	0	0	1	0	0	0	2	0	0	0	0	0	0	0	0	0	0	0	1	0	0	1	0	0	0	0	0	0	0	0	0	0	0	0	0	0	0	0	0	0	0	0	0	0	0	0	0	0	0	1	0	0	0	0	0	0	0	0	0	0	1	0	0	0	0	0	0	1	0	0	0	0	0	0	0	0	0	0	0	0	1	0	0	0	0	0	1	0	0	0	1	0	0	0	0	0	0	0	0	0	0	0	0	0	0	0	0	0	0	0	0	0	1	0	0	0	0	0	0	0	0	0	0	0	0	0	0	0	0	0	0	0	0	0	1	0	0	0	0	0	0	0	0	0	0	0	0	0	0	0	0	0	0	0	0	0	1	0	0	0	0	0	0	0	0	0	0	0	0	0	0	0	2	0	0	0	0	0	0	0	0	0	0	1	0	0	1	0	0	2	0	0	0	0	0	0	0	0	0	1	1	0	1	0	0	0	0	0	0	0	0	0	0	0	0	0	0	0	0	0	0	0	0	0	0	2	0	2	0	0	0	0	0	0	2	0	0	0	0	2	0	0	0	0	0	0	0	1	0	0	0	0	1	0	0	0	0	0	1	0	1	0	0	0	0	0	1	0	0	0	0	0	0	0	0	0	0	0	0	0	0	0	0	0	0	0	0	0	1	0	2	0	0	0	0	0	0	0	0	2	0	0	0	1	1	0	0	0	0	0	0	0	0	0	0	0	0	0	0	0	1	0	0	0	0	0	0	0	0	0	0	0	0	0	0	0	0	0	0	0	0	0	0	0	0	0	0	1	0	0	0	0	0	0	0	0	1	0	0	0	0	0	0	0	0	0	0	0	0	0	0	0	0	0	0	0	0	0	0	0	0	0	0	0	0	0	0	0	1	0	0	0	0	0	0	1	0	0	1	0	0	0	0	0	0	0	3	0	0	0	0	0	1	0	0	0	0	0	0	0	0	0	0	0	0	0	0	0	0	0	0	0	0	0	0	0	0	0	0	0	0	0	0	0	1	0	0	0	0	0	0	0	1	0	0	0	0	1	0	0	0	0	0	0	0	0	1	0	0	0	0	0	0	0	0	1	0	1	1	1	0	0	0	0	0	0	0	0	1	0	0	0	0	1	0	0	0	1	1	0	0	0	0	0	0	0	0	0	1	0	0	0	0	0	0	0	0	1	0	0	0	0	0	0	0	0	0	0	0	0	0	0	0	0	0	0	0	0	0	0	1	1	0	0	0	1	1	0	0	0	0	0	0	0	1	0	0	0	0	0	0	0	0	0	0	0	0	0	0	0	1	0	1	1	0	0	0	0	1	0	0	0	0	0	1	0	0	1	0	0	0	0	1	0	0	0	0	0	0	0	0	0	0	1	0	0	0	0	0	1	0	0	0	0	0	0	0	1	0	0	0	0	0	1	1	0	0	0	0	0	0	0	0	0	0	0	0	0	0	0	0	0	0	0	0	0	0	0	0	0	0	1	0	0	0	0	0	0	0	0	0	0	0	1	0	1	0	0	1	0	0	0	0	0	0	0	0	0	0	0	0	0	0	0	0	0	0	0	2	0	1	0	0	0	0	0	0	0	0	0	0	0	0	0	0	0	0	0	0	0	0	0	0	0	0	0	0	0	0	0	0	0	0	0	0	0	0	0	0	0	0	0	0	0	0	0	0	0	0	0	1	0	0	0	0	0	0	1	1	0	0	0	0	0	0	0	0	0	0	0	1	0	0	0	1	0	0	1	0	0	0	1	1	0	0	0	0	0	0	1	0	0	1	0	0	0	0	1	0	0	0	0	0	0	0	0	0	0	0	0	0	0	0	0	1	0	0	1	0	0	0	0	0	0	0	1	0	0	0	0	0	0	1	0	0	1	0	0	0	0	0	0	0	0	0	0	0	1	0	0	0	0	0	0	1	0	0	0	0	0	0	0	1	0	0	0	0	0	0	0	0	0	0	0	0	0	0	0	0	1	0	0	0	1	0	0	1	0	0	0	0	0	0	0	0	0	0	0	0	0	1	0	0	0	0	0	0	0	0	1	0	0	0	1	0	2	1	0	0	1	0	0	0	0	0	0	0	0	0	0	0	0	0	0	0	0	0	0	0	0	0	0	0	0	1	0	0	0	0	0	0	0	0	0	1	0	1	0	0	0	0	0	0	0	0	0	0	0	0	0	0	0	0	0	0	0	0	0	0	0	0	1	0	0	0	0	0	0	0	1	0	0	1	0	0	0	0	0	0	0	0	0	0	0	0	0	0	0	1	0	0	0	0	0	0	0	0	0	0	1	0	0	0	0	0	0	1	0	0	0	0	1	0	0	0	0	0	0	0	0	0	0	0	0	0	1	0	0	0	0	0	0	0	1	0	0	0	0	0	0	0	0	0	0	0	0	0	0	0	0	0	0	0	0	1	0	0	0	0	0	0	0	0	0	0	0	0	0	0	0	0	0	1	0	0	0	0	0	0	0	0	0	0	0	0	1	0	0	1	0	0	0	0	1	0	0	0	0	0	0	0	0	0	0	0	0	0	0	0	0	1	0	0	1	0	0	2	0	0	0	0	0	0	0	0	0	0	0	0	0	0	0	0	0	0	0	0	0	0	1	0	1	0	0	0	0	0	0	0	1	0	0	0	0	0	0	0	0	0	0	1	0	0	0	0	0	1	0	0	0	0	0	0	0	0	0	0	0	0	0	0	0	0	0	0	0	0	0	1	0	0	0	0	0	1	0	0	0	0	0	0	0	0	0	0	0	0	0	0	0	0	0	0	0	0	0	1	1	0	1	0	0	0	0	0	0	0	0	0	0	0	1	0	0	0	0	0	0	1	1	0	0	0	0	0	0	0	1	0	0	0	0	0	2	0	0	0	0	0	0	0	0	0	0	0	0	2	0	1	0	0	0	0	0	0	0	1	0	0	0	0	0	0	0	0	0	0	0	0	0	0	0	0	0	1	0	1	0	0	0	0	0	0	0	0	0	0	0	0	0	1	0	0	0	0	2	0	0	0	0	0	0	0	0	0	0	0	0	1	0	0	0	0	0	0	0	0	1	0	1	0	0	0	1	0	0	0	0	0	0	0	0	0	1	0	0	0	1	0	0	0	0	0	0	0	1	0	0	0	0	0	0	1	0	0	0	0	0	0	0	0	0	0	0	0	0	0	0	1	0	0	0	0	0	0	0	1	0	0	0	0	0	0	0	0	0	0	0	0	0	1	0	0	0	0	0	0	0	0	0	0	0	0	2	0	0	0	0	0	0	0	0	0	0	0	0	0	1	0	0	0	0	0	0	0	0	0	0	1	0	0	1	0	0	0	0	0	0	0	0	0	0	0	0	0	0	0	0	0	0	0	0	0	0	0	0	0	0	2	0	0	0	0	0	0	0	0	0	2	0	1	0	0	0	0	0	0	0	0	0	0	0	0	0	0	0	0	0	1	1	0	0	0	0	1	0	0	0	0	0	0	0	0	0	0	0	0	0	0	0	0	1	1	0	0	0	0	0	0	0	0	0	0	0	0	0	0	0	0	0	0	0	0	1	1	1	0	0	1	0	0	0	0	0	0	0	0	0	0	0	0	2	1	0	0	0	0	1	0	0	0	1	0	0	0	0	0	0	0	0	0	0	0	0	0	0	0	0	0	0	0	1	0	0	0	0	0	0	0	0	0	0	0	0	1	0	0	0	0	0	0	0	0	0	0	0	0	0	0	3	0	2	0	0	0	0	0	0	0	0	0	0	0	0	0	0	0	0	1	0	0	0	0	0	0	1	0	0	0	0	0	0	0	0	0	0	0	0	0	0	0	0	0	0	0	0	2	0	0	0	0	0	1	0	0	0	0	0	0	0	0	0	0	1	1	0	0	0	0	0	0	0	0	0	0	0	0	0	0	0	0	0	0	0	0	0	1	0	0	1	0	1	1	0	0	0	1	1	0	1	0	1	0	0	0	0	0	1	0	1	0	0	0	0	0	0	0	0	0	0	0	0	0	0	0	0	0	0	0	0	1	0	0	0	0	0	0	0	0	0	0	0	0	0	0	0	0	0	0	0	0	1	0	0	0	0	0	0	0	0	0	0	0	0	0	0	1	0	0	0	1	0	0	0	0	0	0	0	0	0	0	0	1	0	0	0	0	0	0	0	0	0	0	0	1	0	1	0	0	0	2	1	0	0	0	1	0	0	0	0	1	0	0	0	0	0	0	0	0	0	0	1	1	0	0	0	0	0	0	0	0	0	0	0	0	1	0	0	0	0	0	0	0	0	0	0	0	0	1	0	0	0	0	0	1	0	0	0	0	1	0	0	0	0	0	0	1	0	0	1	0	0	0	0	0	0	0	0	0	0	0	0	0	0	0	0	0	0	0	0	0	0	0	0	0	0	0	0	0	0	1	0	0	0	1	2	0	1	0	0	0	0	0	0	0	0	1	1	1	0	1	0	0	0	0	0	0	0	0	0	1	0	0	1	0	0	0	0	0	0	0	0	0	0	0	0	0	0	0	0	0	0	0	0	0	0	0	0	0	0	0	0	0	0	0	0	0	0	0	0	0	0	0	0	1	0	0	0	0	0	1	0	0	0	1	0	0	0	1	0	0	0	0	0	0	0	0	0	0	0	0	0	0	0	0	0	1	0	1	0	0	0	0	0	0	0	0	0	0	0	1	0	0	0	0	0	0	0	0	0	4	0	0	1	0	0	0	0	2	0	0	0	0	1	0	0	0	0	0	0	0	0	1	0	0	0	0	0	1	0	0	0	0	0	0	0	0	0	0	0	0	0	0	0	0	0	1	0	0	0	0	0	0	0	0	0	0	0	0	1	0	0	0	0	0	0	0	0	0	0	0	0	1	2	0	0	0	0	0	0	0	0	0	0	0	0	0	0	0	0	0	0	0	0	0	0	0	0	0	0	0	0	0	0	0	0	1	0	0	0	0	1	0	0	0	0	0	0	0	0	0	0	0	0	0	0	0	0	0	1	0	2	0	0	0	1	0	0	0	0	0	0	0	0	0	0	0	0	0	0	0	0	0	0	0	0	0	0	0	0	0	1	0	0	0	1	0	0	0	0	0	0	0	0	0	0	0	0	3	0	0	0	0	0	0	0	0	0	1	0	0	1	0	0	0	0	0	0	0	0	0	0	0	2	0	0	0	0	0	0	0	0	0	0	0	0	0	0	0	0	0	0	0	0	0	0	0	0	0	0	0	0	0	0	1	0	0	1	0	0	0	0	0	0	1	0	0	0	0	0	0	0	0	0	0	0	1	1	0	0	1	0	0	1	0	0	0	0	0	0	0	0	0	0	1	0	0	0	0	0	0	0	0	0	1	0	0	1	0	1	0	0	0	0	0	0	0	0	0	2	0	0	0	0	0	0	0	0	0	1	0	0	0	0	0	0	0	0	0	0	0	0	0	0	1	0	0	0	0	1	0	0	0	0	0	0	0	0	0	0	0	0	1	0	0	0	0	0	0	0	0	0	1	0	0	0	0	0	0	0	0	0	0	0	0	0	1	1	1	0	0	0	0	0	0	0	0	0	0	0	0	0	0	0	0	0	0	0	0	0	0	0	0	0	1	0	0	0	0	0	0	1	0	0	0	0	0	0	0	1	1	0	0	0	0	0	0	0	0	0	0	0	0	0	0	0	0	1	0	0	0	0	0	0	0	0	0	0	0	0	0	0	0	0	0	1	0	0	2	0	0	0	0	0	1	0	0	0	0	0	0	0	1	0	0	0	1	0	0	0	0	0	0	0	0	1	0	0	0	0	0	0	0	0	0	0	0	0	0	0	0	0	1	0	1	0	0	0	0	0	0	0	0	0	0	0	0	0	0	0	0	0	1	0	0	0	0	0	0	0	0	0	0	0	0	0	0	0	0	0	0	2	0	0	0	0	1	0	0	0	0	0	0	0	1	0	0	0	0	0	0	0	0	0	0	0	0	0	0	0	2	0	0	0	1	0	0	0	0	1	2	0	0	0	0	1	0	0	0	0	0	1	0	0	0	0	0	0	0	0	0	0	1	0	0	2	0	0	0	0	0	0	0	0	0	1	0	0	0	0	0	0	1	0	0	0	0	0	0	1	0	2	0	0	0	0	0	0	1	0	0	0	0	0	0	0	0	0	0	0	0	0	0	0	0	0	0	0	0	0	0	0	0	0	0	0	0	1	0	0	0	0	0	0	0	0	1	0	0	0	0	0	0	0	0	0	0	0	0	1	0	0	0	0	0	0	0	0	0	0	1	0	0	0	0	0	0	0	0	0	0	0	0	0	0	0	0	1	0	1	0	0	0	0	0	0	0	0	0	0	0	0	0	0	0	0	0	1	0	0	0	0	1	0	0	0	0	0	0	0	0	0	1	2	0	0	0	0	0	0	0	0	0	0	0	0	0	0	0	0	0	0	0	0	0	0	0	0	0	0	1	0	0	0	0	0	0	0	0	0	1	0	0	0	0	0	0	0	0	0	2	1	0	0	0	0	0	0	0	0	0	0	0	0	0	0	0	0	0	0	0	0	0	1	0	0	0	0	0	0	0	0	0	0	0	0	0	1	0	0	0	0	0	1	1	0	0	0	0	1	0	0	0	0	1	0	0	0	0	0	2	0	0	0	0	0	0	0	0	0	0	0	0	1	0	0	0	0	0	0	0	0	0	0	0	0	0	0	0	0	0	0	0	0	0	0	0	0	0	0	0	0	0	0	0	0	1	0	0	0	0	0	0	0	1	0	0	0	1	0	0	0	0	0	0	0	1	0	0	0	0	0	0	0	0	1	0	0	0	0	0	0	0	0	0	0	0	0	0	0	0	0	0	0	0	0	0	0	0	0	0	0	0	0	2	0	0	0	0	0	0	0	0	0	0	0	0	0	0	1	0	0	0	0	0	0	1	1	0	0	0	0	0	0	0	0	0	0	1	0	0	0	0	0	1	0	0	0	0	0	0	0	0	0	0	0	0	0	0	0	0	0	0	0	0	0	0	1	0	0	1	1	0	0	0	1	0	0	0	0	0	0	0	1	1	0	0	0	0	0	0	0	0	0	1	0	1	0	1	0	0	0	0	0	0	0	0	0	0	0	0	0	0	0	0	2	0	0	0	0	0	1	0	0	0	1	0	0	0	0	0	0	0	1	1	0	0	3	0	0	0	0	0	1	0	0	0	0	0	0	1	0	0	1	0	0	0	0	0	0	0	0	1	0	0	0	0	0	1	0	0	0	0	0	0	0	0	0	0	0	0	0	0	0	0	0	1	0	0	0	0	0	0	0	0	0	0	0	0	1	0	0	0	0	1	1	0	0	1	0	0	0	0	0	0	0	0	0	1	2	0	0	0	0	2	0	1	0	0	0	1	1	0	0	0	0	0	0	0	0	0	0	0	0	0	0	0	0	0	0	0	0	0	0	0	0	0	0	0	0	0	0	0	1	0	0	0	0	0	1	0	0	0	0	0	0	0	0	0	1	0	0	0	0	0	0	0	0	0	0	0	1	0	0	0	0	0	0	0	0	0	0	0	0	0	0	0	0	0	0	0	0	0	0	0	0	0	0	0	0	0	0	1	1	0	1	0	1	0	0	0	0	1	1	0	0	0	0	0	0	0	0	0	0	0	0	0	0	0	0	0	1	0	0	0	0	0	0	0	1	1	0	0	0	0	1	1	1	0	0	0	0	2	0	0	0	0	0	1	0	0	0	0	0	0	0	0	0	0	0	0	1	0	0	0	0	0	0	1	0	0	0	0	0	0	0	1	0	0	0	1	0	0	0	0	1	0	0	0	1	0	1	0	0	1	1	0	0	0	0	0	0	0	0	0	0	0	0	0	1	0	0	1	0	0	1	0	0	0	0	0	0	0	0	0	0	0	0	0	0	0	0	0	0	0	0	1	0	0	0	0	0	0	0	0	0	0	1	0	0	0	0	0	1	1	0	0	0	0	0	0	0	0	0	0	0	0	0	0	0	0	0	0	0	0	0	0	0	1	1	0	0	0	0	0	0	0	0	0	0	0	1	0	0	0	0	0	0	0	0	1	0	0	2	0	1	0	0	0	0	0	0	0	0	0	0	1	0	0	1	0	0	0	0	0	0	0	0	0	1	0	0	0	0	0	1	0	0	1	0	1	0	0	0	0	0	0	1	1	0	0	1	0	0	0	0	0	0	0	0	0	1	0	0	0	0	0	0	0	0	0	0	0	0	0	0	0	0	0	0	0	0	1	0	0	0	0	0	0	0	0	0	0	0	0	0	0	0	0	0	0	0	0	1	1	0	1	0	0	0	0	2	0	0	0	0	0	0	0	0	0	0	0	1	0	2	0	0	0	1	0	0	0	0	0	0	0	0	0	0	0	0	0	0	0	0	0	0	0	0	0	0	0	0	0	1	0	0	0	0	0	0	0	0	1	0	0	0	0	0	0	0	0	0	0	0	0	0	0	0	0	0	0	0	0	0	0	0	0	0	1	1	0	0	0	0	0	1	1	1	0	0	0	1	1	0	0	0	0	0	0	0	0	0	0	1	0	0	0	0	0	0	0	0	0	0	0	0	0	0	0
N0.HOG0007865	0	0	0	0	2	0	0	0	0	0	1	0	0	0	0	0	0	0	0	0	0	0	0	1	0	3	0	1	1	0	0	0	0	0	0	0	0	0	0	0	1	0	0	0	0	0	0	0	0	1	0	0	0	0	0	0	0	0	0	0	0	0	0	1	1	0	1	0	0	0	0	0	0	0	0	0	0	0	0	0	0	0	0	0	0	3	0	0	0	1	1	0	1	0	0	1	0	0	0	0	0	0	2	0	1	3	0	0	0	0	0	0	0	0	0	0	0	0	1	0	0	1	0	2	0	0	1	1	0	0	0	1	0	1	0	0	2	3	0	0	0	0	0	1	0	0	0	1	1	0	0	0	0	0	0	0	0	1	0	1	0	0	1	2	1	0	0	0	0	0	0	0	0	0	0	0	0	0	0	2	0	3	0	0	0	0	0	0	0	0	0	0	0	0	1	0	0	1	0	0	0	0	0	0	0	0	0	0	0	0	0	1	0	0	0	1	0	2	0	4	1	0	0	0	0	0	0	0	0	0	2	2	1	1	0	1	0	0	4	0	0	0	0	0	0	0	0	0	0	0	0	0	0	0	0	1	0	0	0	0	0	0	0	0	0	0	0	0	0	1	1	1	1	0	0	0	0	0	0	1	0	0	0	0	0	0	0	1	0	0	0	0	0	0	0	0	0	0	1	0	0	0	0	2	0	1	0	1	1	0	1	0	1	1	1	0	0	0	1	0	1	0	1	1	5	0	2	2	0	0	0	0	0	0	1	0	1	0	0	3	0	1	1	0	0	0	1	0	0	0	0	1	2	0	0	0	1	0	2	0	0	0	0	1	0	0	0	0	0	0	1	0	0	0	0	0	0	0	0	0	0	1	0	2	0	0	0	0	1	0	0	0	0	0	0	0	0	1	0	1	0	0	0	0	0	0	0	0	0	0	0	1	2	0	0	4	0	0	1	1	0	0	2	0	0	0	0	1	0	0	0	0	0	0	0	1	0	0	0	0	1	0	1	0	0	0	0	0	0	1	2	2	0	0	0	0	1	0	0	0	0	1	3	0	2	1	0	1	0	0	1	0	1	0	0	0	1	0	0	0	0	1	0	0	4	1	0	0	1	0	0	0	0	1	0	0	0	3	1	1	0	0	0	0	0	3	3	0	0	1	0	0	2	0	0	3	0	0	0	0	0	0	1	1	0	0	0	2	0	1	0	1	0	0	0	0	1	0	1	0	0	0	0	0	0	0	0	0	3	1	0	0	0	0	0	0	0	0	0	0	0	0	0	0	0	1	3	0	0	0	1	0	0	0	0	0	2	1	0	0	0	0	0	1	0	1	0	0	0	0	0	0	0	0	0	0	0	0	1	0	0	0	0	0	0	0	0	0	0	0	0	0	0	0	0	0	0	1	0	1	0	0	2	0	0	1	1	0	0	0	0	0	0	0	0	1	0	0	0	0	0	1	3	0	0	1	4	1	0	1	0	1	0	0	0	0	0	0	0	0	2	0	0	0	0	0	0	1	6	3	1	1	0	0	1	0	0	0	0	0	1	0	1	0	2	0	0	3	0	1	0	0	1	0	0	1	0	1	0	0	0	0	0	0	0	0	0	1	0	0	0	1	0	0	0	1	0	0	1	1	0	0	1	0	0	0	0	0	1	0	0	0	0	2	0	0	0	1	1	1	1	0	0	0	0	0	0	0	0	0	0	0	0	0	0	0	1	0	0	0	0	0	0	0	0	5	0	0	0	0	2	0	0	0	1	0	0	0	0	0	0	0	0	0	0	0	0	0	1	0	2	0	0	1	0	1	1	1	0	0	1	2	0	1	1	2	0	2	0	0	0	0	0	0	1	1	0	0	0	0	1	0	0	0	0	0	0	0	1	0	0	0	0	0	1	0	0	1	1	0	0	0	1	0	0	0	1	2	1	1	0	0	0	0	0	0	0	3	0	0	1	0	1	0	0	3	1	0	0	0	0	0	0	0	1	2	1	0	2	0	0	0	0	0	0	0	0	0	1	0	1	0	0	4	0	0	2	0	0	3	0	1	0	0	0	0	1	0	1	0	0	1	0	0	1	0	1	0	0	0	1	0	0	3	0	0	0	1	0	0	0	0	1	1	2	0	0	0	0	0	0	0	0	0	5	1	0	2	0	0	0	0	2	0	0	0	0	0	0	0	0	1	0	0	0	0	0	0	0	0	0	0	0	0	0	0	0	1	1	0	0	1	0	0	0	0	0	0	0	0	1	0	1	0	0	0	0	0	1	0	0	0	0	0	0	3	0	0	0	1	0	0	0	1	0	0	0	0	0	0	0	1	0	1	0	0	0	0	0	0	1	0	0	0	0	1	0	1	0	0	0	0	0	1	0	0	0	0	0	0	0	0	0	0	0	0	0	0	0	1	0	0	0	0	0	1	0	1	0	0	0	0	0	3	1	0	0	0	0	0	1	3	0	0	0	1	1	0	0	0	2	6	0	0	0	0	1	0	0	0	1	0	0	0	0	0	0	3	0	1	0	0	1	0	1	3	3	0	0	0	0	0	2	0	1	0	1	1	0	0	1	0	0	1	0	0	0	0	1	3	0	0	1	1	0	0	0	0	0	0	0	0	2	0	0	1	0	1	0	0	0	0	0	0	0	0	1	1	0	0	0	0	2	0	1	0	0	0	0	0	0	0	0	0	0	0	0	0	0	0	0	1	1	0	0	0	0	1	0	0	1	0	3	1	0	0	1	0	0	0	4	0	0	0	0	0	0	0	0	0	0	0	3	0	1	0	0	0	0	1	0	3	2	0	0	0	1	0	0	1	0	0	0	4	0	0	0	0	0	0	0	1	0	1	0	0	0	0	1	1	0	0	1	0	0	0	0	0	0	0	0	1	1	0	0	3	5	0	0	0	0	0	0	0	1	0	0	1	1	0	1	0	1	0	1	1	0	1	0	0	0	0	0	0	0	0	0	0	0	0	1	0	0	0	0	0	1	0	0	0	0	0	0	0	0	0	2	0	1	0	0	0	0	0	1	0	0	0	2	0	1	0	1	0	0	0	2	0	0	0	1	0	1	0	0	0	0	0	0	0	0	3	1	1	0	1	0	0	0	0	0	0	0	0	1	0	0	0	0	0	0	0	0	0	0	0	0	0	0	0	0	0	0	0	0	0	0	0	0	1	0	0	1	0	0	0	0	0	2	4	1	0	0	0	0	0	0	2	1	1	0	1	0	0	0	0	0	0	1	0	1	1	0	0	0	1	0	0	0	0	0	0	0	0	1	3	0	0	0	0	0	0	0	0	0	0	0	0	1	0	0	0	3	0	1	0	0	1	1	0	0	0	0	0	0	1	0	1	0	0	0	0	0	1	0	0	0	0	0	0	0	1	0	0	0	1	0	0	0	0	0	0	1	0	0	0	0	1	1	2	0	0	0	0	0	0	0	0	3	0	3	0	0	0	0	2	0	0	0	1	0	0	0	0	0	0	2	0	0	0	2	0	0	0	0	0	0	0	0	1	0	0	2	0	0	0	0	2	0	1	0	1	0	0	0	0	1	0	0	0	0	0	0	0	0	0	0	0	0	0	1	0	0	0	0	1	0	0	1	0	1	0	0	0	1	0	2	0	1	0	1	0	0	0	0	0	1	0	0	0	3	1	0	0	0	0	0	0	0	0	0	0	0	0	0	0	0	1	0	0	0	0	0	0	0	0	0	0	0	0	0	0	0	0	2	0	1	0	0	0	0	0	2	0	0	0	0	1	0	0	0	0	0	0	0	0	1	0	0	0	1	0	2	1	1	0	1	1	0	0	0	0	1	0	0	4	0	0	1	0	2	0	0	1	0	2	0	0	1	1	0	3	0	0	0	2	1	0	2	0	0	0	0	1	0	3	0	3	0	1	0	0	0	0	1	0	0	0	1	0	0	0	0	0	1	0	0	0	1	0	0	0	0	0	0	1	0	0	1	0	1	1	0	0	0	0	0	0	0	0	1	0	1	0	2	0	0	0	1	0	0	0	0	3	0	0	0	0	0	0	1	0	0	0	0	1	1	1	0	0	0	0	1	2	0	0	0	0	0	0	0	0	0	1	0	0	1	0	2	0	0	2	0	1	0	0	0	1	0	0	0	0	0	3	1	0	0	2	0	1	0	0	0	2	0	0	0	0	0	1	0	1	0	0	0	0	0	0	0	2	1	0	0	0	0	0	0	0	0	0	1	1	1	1	0	0	0	0	0	3	0	0	0	1	1	0	1	0	0	0	0	0	0	1	0	1	0	1	0	0	0	0	0	0	0	1	0	0	0	0	0	0	0	0	0	0	0	1	0	0	0	0	0	1	2	0	1	1	0	0	0	0	0	1	0	0	0	0	0	0	0	0	0	1	0	0	1	0	0	0	0	0	0	0	1	0	2	0	3	0	0	0	0	0	0	0	0	1	0	0	2	2	0	0	0	0	1	0	0	0	0	0	1	1	1	0	0	1	0	0	1	0	1	0	0	2	0	0	0	0	2	0	0	2	0	0	0	1	0	1	1	0	0	0	1	0	1	0	1	0	0	0	0	4	1	0	0	0	0	0	1	0	0	0	0	0	0	0	0	2	0	0	0	0	1	0	0	0	0	0	0	1	0	0	0	0	0	1	2	0	0	0	0	0	0	8	0	0	0	0	2	0	1	0	0	0	0	1	0	0	0	0	0	1	1	0	1	3	0	0	0	2	0	0	1	0	0	3	5	0	2	0	0	1	0	0	0	1	0	0	0	0	0	0	1	0	0	0	0	0	0	0	1	0	0	0	0	0	0	0	0	0	0	0	0	0	0	1	0	0	1	0	1	0	3	1	0	0	0	0	0	0	3	1	0	0	1	0	0	0	1	0	0	0	0	0	0	4	0	0	1	0	0	0	0	0	1	0	0	0	0	0	1	0	0	1	0	0	0	1	0	0	3	0	0	0	0	1	0	0	0	0	1	0	2	0	1	1	0	1	0	0	0	0	1	1	0	0	1	0	0	0	1	0	0	1	0	1	0	0	1	0	0	0	0	0	0	0	1	1	0	4	0	1	0	0	0	0	0	0	0	0	1	1	0	1	0	0	1	0	0	0	0	0	0	0	3	1	1	0	2	0	0	0	0	1	0	0	0	0	0	0	0	0	0	1	0	1	0	0	0	0	0	0	0	1	2	0	0	0	1	0	0	0	0	0	0	0	0	0	1	0	0	0	0	0	0	4	0	0	0	0	0	0	0	0	0	1	0	0	0	0	1	0	0	0	0	0	0	1	0	0	0	0	0	0	0	0	2	0	1	0	0	0	0	1	3	1	1	0	0	0	0	0	0	0	1	0	0	0	1	0	0	0	3	0	0	0	0	0	1	0	0	0	1	2	0	0	0	0	0	0	2	0	1	0	0	0	1	2	0	0	0	0	0	1	0	0	0	0	1	0	0	0	0	0	0	0	0	1	0	0	2	0	1	0	0	0	0	0	0	0	1	1	0	0	0	0	0	1	0	0	0	0	1	0	0	2	0	0	0	0	0	0	1	0	0	1	0	0	0	1	0	1	0	2	1	0	0	0	4	0	0	1	0	0	0	0	0	0	0	1	0	0	1	0	1	0	0	0	0	0	2	0	0	0	0	0	0	0	0	0	0	0	1	0	0	0	1	0	0	2	0	0	0	0	0	0	0	0	0	1	0	1	1	0	0	1	0	0	0	1	1	2	0	0	0	2	2	0	0	0	0	2	1	5	0	0	0	0	0	0	0	0	1	0	0	0	0	0	0	0	0	0	0	1	1	0	0	0	0	0	0	0	0	0	0	0	0	0	0	1	0	5	2	0	0	0	1	0	0	0	0	0	0	0	0	0	0	0	0	0	0	0	1	0	0	0	0	0	0	0	0	0	0	0	0	1	1	0	0	0	1	0	0	0	0	0	0	0	0	0	0	0	1	0	1	1	0	1	1	0	1	0	1	0	0	0	0	0	0	0	0	1	2	1	0	0	0	0	0	0	0	0	0	0	1	0	0	0	0	0	1	0	0	0	0	0	0	0	0	0	1	1	1	2	0	1	1	0	0	0	0	0	0	1	0	0	1	1	0	0	0	0	2	1	0	0	4	0	0	1	0	0	0	0	1	0	4	1	0	0	0	3	0	0	0	0	1	0	1	0	0	0	0	0	0	0	0	1	1	0	1	0	1	2	0	0	0	0	0	0	1	0	0	0	0	0	0	2	0	0	0	0	1	1	0	0	1	2	0	0	0	0	1	0	0	0	0	0	0	0	0	4	1	1	0	0	0	0	0	0	1	1	0	0	0	1	0	1	0	0	0	0	1	0	0	1	0	0	0	0	0	1	0	0	0	0	1	1	0	1	0	0	0	0	4	1	0	0	0	0	0	0	0	4	0	0	2	0	0	0	0	0	0	0	0	0	1	0	0	0	0	1	0	0	0	1	0	0	0	0	0	1	0	0	0	0	0	1	0	0	1	0	0	0	0	0	0	0	1	0	0	0	0	0	0	0	0	0	0	3	0	0	0	0	0	3	1	1	1	0	0	0	1	1	0	2	2	0	0	0	0	3	1	0	1	0	0	2	2	0	0	0	0	0	1	0	0	0	0	0	0	0	0	2	1	0	0	0	0	0	0	1	0	0	1	1	0	0	0	0	0	1	0	0	0	0	0	0	0	1	0	0	1	0	2	0	0	0	0	1	0	0	0	0	0	0	0	0	0	0	0	0	0	1	0	0	0	1	0	0	5	1	0	0	0	0	1	0	1	0	1	0	1	3	0	0	1	1	0	1	0	0	0	0	0	0	10	0	1	0	1	0	0	1	0	0	0	0	0	0	2	0	0	0	0	0	0	0	0	0	0	0	1	1	0	0	0	0	0	0	0	0	1	1	0	0	0	0	0	0	1	3	0	0	1	0	2	0	0	4	1	0	0	1	2	0	1	0	1	1	0	0	0	0	0	0	0	1	0	0	0	1	0	0	0	0	0	1	0	0	0	1	0	0	1	0	0	0	1	0	0	0	1	2	0	1	0	0	0	1	0	1	1	1	0	0	0	5	0	0	0	5	0	1	0	0	0	1	0	1	0	0	0	0	0	2	0	0	0	2	2	2	0	1	2	1	1	0	0	0	0	0	2	0	1	0	0	0	0	3	0	0	1	1	1	1	0	0	1	0	0	0	0	0	0	0	0	1	0	0	3	0	0	0	2	0	0	0	0	0	0	0	0	0	1	1	0	0	0	0	0	0	0	0	0	0	0	0	0	1	0	0	0	1	0	1	2	0	0	0	0	2	0	0	0	0	0	1	0	0	0	0	0	0	0	0	0	1	0	1	0	1	0	0	0	0	0	0	0	0	0	0	0	0	0	1	0	1	0	0	0	0	0	0	0	0	0	0	0	3	6	0	0	0	0	0	0	0	0	0	0	1	0	0	1	1	0	0	0	0	0	0	0	0	0	1	1	0	0	0	2	1	0	0	2	0	0	1	0	0	0	0	0	0	1	1	1	1	0	1	0	0	0	1	0	0	0	0	0	0	2	1	1	0	0	0	0	1	0	0	0	0	0	5	0	0	0	0	0	1	0	2	0	0	0	0	2	0	0	0	0	0	0	0	2	0	0	0	0	0	0	0	0	1	0	0	3	0	1	1	0	1	1	1	0	0	0	0	0	0	0	0	0	0	0	1	1	0	0	0	0	0	0	0	0	1	0	0	0	1	0	0	0	0	0	0	0	0	0	0	0	1	0	0	1	0	0	2	0	2	0	0	0	0	0	0	0	1	3	0	0	0	0	1	3	0	0	2	0	2	1	0	0	0	0	2	0	0	0	0	0	1	0	1	0	1	0	0	0	0	0	0	2	1	0	0	0	2	0	0	0	0	1	0	0	0	0	0	0	0	0	0	0	0	0	1	0	0	1	0	3	1	0	0	0	0	0	0	0	0	0	0	0	1	0	0	3	1	0	0	0	0	0	0	0	1	0	1	0	0	1	0	0	0	0	0	0	0	0	1	0	0	0	0	0	0	0	0	0	2	1	0	0	0	0	0	0	0	0	0	0	1	0	0	1	2	1	1	0	0	0	0	1	0	1	0	0	0	0	3	0	0	1	0	0	1	0	0	0	1	0	0	1	0	0	1	0	0	3	1	0	0	0	0	2	0	0	1	0	2	0	0	0	1	3	0	1	0	0	0	0	0	1	1	0	0	1	0	0	2	0	0	1	0	0	2	0	0	3	0	0	0	0	1	0	0	1	1	0	0	0	0	2	0	0	0	0	0	0	0	2	0	1	0	0	0	0	0	0	0	1	0	0	0	0	0	0	0	1	1	2	0	0	0	0	0	1	1	0	0	0	2	0	0	1	2	0	0	1	0	6	0	0	1	0	0	0	0	2	0	0	0	0	0	0	0	0	1	3	0	0	0	0	0	0	0	1	0	0	0	0	0	1	1	0	0	0	1	1	0	0	0	0	0	0	1	0	0	0	0	0	1	1	0	0	1	0	0	0	0	0	0	0	0	0	1	0	0	0	0	0	0	1	0	1	1	2	0	0	1	0	1	2	0	0	0	0	0	1	0	0	0	0	0	0	0	0	0	1	0	0	0	0	0	3	0	0	0	1	1	1	0	0	1	1	0	0	1	0	0	0	0	0	1	0	0	0	0	0	1	0	1	0	0	0	0	3	1	0	0	0	0	0	0	0	0	1	0	1	0	0	0	0	0	0	3	0	0	0	1	0	1	1	0	0	0	0	0	0	1	0	0	0	0	0	0	0	0	0	0	0	1	0	0	0	0	0	1	0	0	3	0	0	0	0	0	0	0	0	0	1	0	0	1	0	0	0	0	2	0	0	0	0	0	0	0	0	0	0	1	0	0	1	0	0	0	0	0	0	2	0	0	0	1	0	0	3	2	0	0	0	0	0	0	1	0	0	0	0	0	0	0	1	2	0	0	0	0	0	0	0	0	0	1	0	0	1	0	0	0	0	0	0	0	0	0	0	0	0	0	0	0	0	0	1	0	0	2	0	1	0	0	0	0	0	1	0	0	0	0	0	0	1	1	0	1	0	1	0	0	0	0	0	2	0	0	0	0	1	2	0	0	0	0	0	0	3	0	1	1	0	0	1	1	3	0	0	0	0	0	0	2	0	0	0	0	0	0	2	0	0	1	0	0	0	0	0	2	0	0	0	0	0	0	0	0	0	1	0	0	0	0	1	0	0	0	2	0	0	0	1	1	0	1	1	0	0	1	0	1	0	0	1	3	0	0	0	0	1	0	0	0	1	0	0	0	2	0	0	0	0	0	0	0	0	0	1	4	0	1	0	0	1	0	0	0	0	0	0	0	1	1	0	0	0	0	0	0	0	2	1	0	0	0	1	0	1	0	2	0	0	1	0	0	0	0	0	0	0	0	0	0	0	0	0	0	0	0	0	0	0	0	0	0	0	2	2	0	0	2	1	0	0	0	2	0	0	1	0	0	2	0	1	0	0	0	0	0	0	0	0	0	3	0	1	0	0	0	0	0	1	0	0	0	0	1	0	0	0	0	0	0	0	1	0	2	0	0	0	1	1	0	1	0	1	0	0	0	0	0	0	0	0	0	0	0	0	0	1	0	0	0	0	0	0	1	0	0	0	1	0	1	0	0	4	1	1	0	0	0	1	1	0	0	0	0	1	0	0	0	0	0	0	0	1	0	0	0	0	1	0	0	4	1	0	0	0	0	0	0	0	0	0	0	0	1	0	1	0	1	1	1	1	0	6	0	0	1	1	0	0	0	0	1	0	0	0	0	2	0	0	0	0	1	2	0	0	1	0	0	1	0	0	1	0	0	0	1	0	0	0	0	0	0	1	0	0	0	0	0	0	1	2	0	0	0	0	0	0	1	2	0	0	1	1	0	0	1	1	0	0	0	1	1	0	0	0	0	0	0	0	1	0	0	1	0	0	0	0	0	0	0	0	0	2	1	1	2	0	0	0	1	0	1	1	0	0	0	0	1	0	0	0	0	0	1	0	0	0	0	0	0	1	0	0	0	0	0	0	0	1	0	1	1	0	0	0	0	0	0	1	0	0	0	0	0	0	0	0	0	0	2	0	0	0	0	2	4	1	1	0	2	1	0	0	0	0	1	0	0	0	1	0	1	0	0	0	1	0	0	0	0	1	1	1	0	1	0	0	0	0	0	0	0	0	0	0	1	0	1	1	0	0	3	0	0	0	0	0	2	0	0	3	0	1	5	0	0	0	0	1	0	0	0	0	0	0	2	2	0	0	0	0	0	2	0	0	1	0	1	0	0	0	0	0	1	0	0	0	0	0	1	3	0	0	0	0	0	0	2	1	0	0	1	1	0	0	1	0	1	0	0	1	0	0	0	0	0	0	0	0	1	0	0	0	1	1	0	0	0	0	0	0	0	0	0	0	0	1	0	0	0	1	3	0	0	0	0	0	0	0	3	0	0	0	0	0	2	0	0	0	0	0	0	0	0	0	0	0	0	1	0	1	2	0	0	0	0	0	0	0	0	0	1	0	0	0	0	1	0	1	0	0	5	0	0	1	0	1	1	0	1	0	0	0	0	0	0	0	0	0	1	0	0	0	0	0	1	3	0	0	0	0	1	0	0	2	0	0	1	0	0	0	0	0	1	0	0	0	0	0	1	0	1	1	0	1	0	0	0	1	0	0	1	0	1	0	2	0	0	0	0	0	2	0	0	0	0	0	1	1	0	1	0	0	0	0	1	0	0	0	1	0	1	0	0	0	0	0	0	1	1	0	0	0	0	2	0	0	1	3	1	0	0	0	0	0	0	0	0	0	0	0	0	0	0	0	0	1	0	0	0	0	3	0	1	0	0	0	0	0	1	0	0	0	1	0	0	3	1	0	1	0	0	5	0	0	0	0	0	0	0	0	0	0	1	0	0	0	0	0	1	2	0	0	0	0	0	0	0	1	0	1	0	0	0	0	1	6	7	1	0	0	2	0	0	0	0	0	0	1	0	0	0	0	0	0	0	0	0	1	0	0	3	1	0	0	0	1	0	0	0	0	0	1	0	0	1	0	0	0	1	0	0	0	0	0	0	0	0	0	0	0	0	0	0	4	0	0	3	1	1	0	0	2	0	0	0	1	0	0	0	2	0	0	0	0	0	0	0	0	0	0	2	0	0	0	0	0	2	0	0	1	0	0	0	0	0	1	0	5	0	0	1	0	0	1	0	0	1	2	0	1	0	1	0	2	0	0	0	2	0	0	0	0	0	0	0	0	0	0	1	5	0	1	0	1	0	0	1	0	0	0	0	0	0	1	1	0	2	1	0	0	3	3	0	0	0	0	0	0	0	1	0	0	0	1	1	0	0	0	1	0	0	0	0	0	0	0	0	1	0	0	0	1	0	1	1	0	0	0	0	0	0	0	2	0	0	1	0	0	0	0	2	2	0	0	0	0	1	0	1	0	1	0	0	0	0	0	3	0	0	0	0	0	1	1	0	0	0	4	0	0	0	0	0	1	1	0	0	0	1	0	0	0	1	1	0	1	0	1	0	0	1	0	0	4	0	0	0	0	0	0	0	0	0	0	0	0	0	2	1	1	0	1	0	0	0	0	0	0	0	0	3	1	0	0	1	0	1	0	0	2	0	1	0	0	1	0	0	0	0	0	0	0	0	1	1	0	0	0	0	0	0	0	0	0	1	1	0	0	0	0	0	0	0	2	0	0	0	0	1	1	0	0	2	0	0	0	0	0	0	0	0	0	0	0	0	0	0	0	0	1	0	0	0	0	0	0	1	1	0	0	0	1	0	1	0	0	3	1	0	0	0	0	0	0	0	1	0	1	0	0	0	1	0	1	0	1	1	1	0	0	1	0	0	0	2	0	0	1	2	2	0	0	3	0	1	0	0	0	1	0	0	0	0	0	0	0	1	0	0	0	0	0	0	0	0	0	0	0	1	2	0	0	0	0	0	0	0	0	1	0	0	1	0	2	0	1	0	1	0	0	0	0	0	0	0	1	0	0	0	0	0	2	0	1	0	1	0	0	0	0	0	0	0	0	0	0	0	1	0	2	0	0	1	1	0	0	0	1	0	1	2	1	0	0	0	0	0	0	1	0	0	0	2	0	0	0	0	0	0	1	0	0	1	0	0	0	0	1	0	0	0	0	1	0	0	0	3	0	0	0	0	0	1	0	3	0	0	0	0	0	0	0	0	0	0	1	0	0	0	0	2	0	0	0	0	0	1	0	1	0	0	2	0	0	0	0	0	1	2	0	0	0	0	1	1	0	1	4	0	2	0	0	0	0	0	1	0	0	0	0	0	0	0	0	1	0	0	0	0	0	0	2	0	2	0	0	1	0	0	0	0	0	0	0	3	1	0	0	1	0	0	1	0	1	0	2	0	0	2	1	0	0	0	0	1	2	0	0	0	2	0	0	0	0	0	0	0	0	5	0	0	0	1	1	0	1	5	0	0	0	0	0	0	0	0	1	0	0	0	0	0	0	0	0	0	0	0	0	1	1	0	0	1	0	1	0	1	1	0	0	0	0	0	0	1	0	0	0	0	0	0	0	0	0	0	2	0	2	0	4	0	4	0	0	0	0	1	0	1	0	2	0	0	2	0	0	0	0	0	2	0	0	0	0	0	0	0	0	6	0	1	1	0	0	0	1	1	1	3	0	0	0	0	0	0	0	0	1	0	0	1	0	0	0	1	5	0	1	1	0	1	0	1	0	0	0	0	1	0	1	0	0	0	1	0	0	0	0	0	0	1	4	0	0	0	1	3	0	0	0	0	0	0	0	0	0	2	0	3	0	0	0	0	1	0	0	0	0	0	0	0	0	0	0	2	0	0	1	0	0	0	0	0	0	0	0	0	0	0	0	1	0	0	0	0	0	1	1	0	0	1	0	0	0	0	0	1	0	0	0	0	1	0	0	1	1	0	2	0	0	3	0	1	0	0	0	2	0	0	0	0	0	0	3	4	0	0	0	0	0	0	2	0	0	0	1	0	0	0	1	0	0	0	0	0	0	0	4	0	0	1	0	0	1	0	0	0	0	0	0	1	0	0	1	0	0	1	1	0	0	4	0	0	1	1	0	0	1	0	0	0	2	0	2	0	1	1	1	0	0	1	0	0	0	0	0	0	0	0	0	0	0	1	0	0	0	1	0	0	0	0	0	1	0	0	0	1	0	0	0	0	0	2	0	0	1	0	0	0	0	1	0	0	1	0	0	0	0	0	2	0	0	0	1	0	2	1	0	0	0	0	1	0	0	0	0	0	0	0	1	0	0	0	1	0	0	0	1	0	0	0	0	0	0	0	0	0	1	0	0	0	1	0	0	0	0	0	1	0	0	0	1	1	0	0	1	0	0	0	0	0	0	0	0	0	0	0	0	1	0	0	0	1	0	0	0	0	0	0	0	0	0	0	0	0	1	3	0	1	0	0	1	0	0	1	0	0	2	0	0	0	0	0	0	0	0	1	0	0	0	0	2	0	0	0	0	0	1	0	0	0	0	0	0	0	2	0	0	0	1	0	0	0	0	0	1	0	0	1	0	0	1	1	3	1	0	0	0	0	0	0	0	3	0	0	0	1	0	0	1	0	0	0	0	0	0	3	0	0	0	0	0	0	0	0	2	0	0	0	0	0	0	0	1	0	0	0	0	0	0	0	0	0	0	0	1	0	0	2	0	0	0	1	1	0	0	0	0	1	0	0	0	0	0	0	0	0	0	0	0	0	0	0	0	1	7	0	0	2	0	1	0	0	2	1	0	1	0	0	0	0	1	1	0	1	1	1	2	0	0	1	0	0	1	0	1	0	0	0	0	0	2	0	0	0	0	0	0	1	2	2	1	1	0	0	0	0	0	0	0	0	0	0	0	1	0	0	0	0	0	2	0	1	0	0	0	0	1	0	2	0	0	0	1	0	0	1	0	0	0	0	0	0	0	0	0	1	0	0	0	0	0
N0.HOG0006084	0	0	0	1	1	1	0	0	0	1	1	0	0	0	1	0	0	0	3	0	0	1	0	1	0	0	1	0	1	0	0	0	0	0	0	0	0	2	1	0	0	2	0	2	1	0	0	0	0	2	0	0	0	0	2	0	1	0	0	1	0	0	0	3	0	2	0	0	0	2	0	6	1	0	1	0	0	0	0	0	0	0	1	0	1	1	0	0	0	1	0	0	1	1	1	0	0	0	0	0	0	0	0	0	1	1	1	0	1	0	2	0	0	0	0	2	0	0	0	0	1	3	0	0	3	1	0	1	0	0	0	0	0	1	0	0	1	1	0	0	1	0	0	0	0	0	0	2	1	0	1	3	0	0	0	0	0	1	0	1	0	0	1	2	0	0	0	0	0	0	0	0	0	0	0	1	0	0	0	1	0	3	0	0	0	1	0	1	0	0	0	0	2	0	1	2	0	0	0	0	0	1	0	0	0	0	1	0	1	0	0	0	0	0	0	0	0	1	0	1	0	0	2	0	0	1	0	0	1	0	0	0	0	1	0	0	0	0	4	0	2	1	2	0	0	0	0	0	0	1	0	3	0	0	0	2	0	0	0	0	2	0	0	0	0	0	1	0	0	0	2	3	1	0	1	0	2	1	0	0	0	0	0	1	2	1	0	1	0	0	0	0	0	0	0	0	0	1	0	1	0	0	1	0	0	0	0	0	2	0	0	0	0	0	4	1	0	0	1	0	0	0	1	0	0	0	1	2	1	0	0	0	0	0	1	0	0	0	1	1	0	0	0	1	0	2	0	1	1	0	0	0	0	0	0	0	0	0	3	0	0	0	0	0	0	1	1	0	0	0	0	0	0	0	0	0	0	0	0	3	0	0	0	1	0	0	0	0	0	0	3	2	1	0	1	0	0	0	0	3	2	1	0	0	0	0	0	0	0	0	0	1	1	2	0	2	0	1	0	0	1	1	1	0	2	0	1	2	2	0	0	0	0	0	0	1	0	2	0	0	0	0	1	0	0	0	1	0	0	1	0	0	0	0	1	1	1	1	0	0	0	0	5	0	0	0	0	0	0	0	1	0	0	1	0	0	0	0	0	0	0	1	0	0	0	1	0	1	0	0	0	1	1	0	1	0	0	1	2	0	0	0	0	0	0	0	2	0	0	0	0	0	1	0	0	0	0	1	1	0	1	1	0	0	0	0	1	0	0	0	0	0	0	1	0	0	1	0	1	2	0	1	0	1	0	1	1	0	1	2	0	0	0	1	0	0	0	0	0	0	2	0	0	0	1	2	0	0	0	0	1	0	0	0	0	0	1	1	0	0	0	0	1	0	3	2	1	1	0	1	0	1	0	0	0	0	0	0	3	1	0	1	1	0	1	1	1	0	0	1	1	1	0	2	0	0	0	0	1	0	1	0	0	0	3	0	0	0	0	0	0	1	0	2	0	1	0	0	0	0	0	0	1	0	2	0	0	2	0	0	0	2	1	0	1	0	0	0	0	0	0	0	1	2	0	0	1	0	2	0	0	0	0	0	0	0	0	2	0	1	0	1	0	0	0	0	1	1	0	0	1	0	1	2	1	0	0	0	0	0	1	0	2	0	1	0	0	2	0	1	0	0	0	0	1	0	0	0	0	0	0	1	0	0	0	0	0	3	0	0	1	2	0	0	0	0	0	0	1	0	0	0	0	0	0	0	0	2	0	1	2	0	1	1	1	3	0	0	0	1	0	0	2	0	2	2	0	0	1	0	0	0	1	0	0	0	0	0	0	1	0	0	0	1	0	1	0	0	0	0	0	0	0	0	1	0	1	0	0	2	0	2	0	1	1	0	0	0	0	0	1	0	0	0	0	0	0	0	0	0	1	0	0	0	0	1	1	0	0	0	0	0	1	0	0	1	0	1	1	0	0	1	0	1	0	0	1	0	0	0	1	2	0	0	0	0	0	2	0	0	1	2	0	0	1	3	0	0	0	0	0	0	0	1	0	1	0	0	0	2	0	0	0	2	0	0	0	0	1	2	1	0	0	2	0	0	0	1	0	0	1	0	0	0	1	0	0	0	1	0	0	1	0	1	0	3	0	0	0	0	2	0	0	1	0	0	0	1	0	1	2	0	1	0	1	0	0	0	1	0	0	1	0	0	0	0	0	0	0	0	1	0	0	0	0	0	0	0	0	0	0	0	0	0	0	0	0	0	0	0	0	3	0	3	1	0	1	3	1	0	0	0	0	0	0	1	0	0	1	0	0	0	0	0	0	0	0	0	0	0	0	0	1	0	0	3	0	1	1	0	0	0	0	0	0	0	1	1	0	0	0	1	0	2	0	1	0	0	0	0	1	0	0	0	1	0	0	0	0	0	1	0	3	0	0	0	1	1	0	0	0	1	0	1	0	0	1	1	0	3	0	0	0	0	0	1	0	1	0	0	0	0	0	3	0	0	0	1	0	0	2	0	0	0	0	0	0	0	0	0	0	1	0	0	1	1	1	0	1	0	1	0	0	0	0	1	0	1	0	1	0	1	0	0	0	2	2	0	0	0	0	0	1	0	0	0	1	0	1	0	2	0	0	0	1	1	0	0	0	1	0	1	1	0	0	0	1	0	1	0	1	0	1	0	0	0	1	0	0	0	0	1	0	1	1	0	0	3	1	0	0	0	1	0	0	0	0	1	0	1	0	0	0	2	0	1	1	0	0	0	0	2	2	0	0	0	0	0	0	1	0	0	0	1	0	0	0	0	0	3	2	0	0	1	1	0	0	0	0	0	0	1	0	0	0	2	0	1	0	1	0	3	0	1	0	1	0	0	0	1	3	0	0	5	0	0	0	1	0	0	0	0	1	2	0	0	0	0	0	0	0	1	0	1	0	1	0	2	0	0	0	0	0	1	0	1	2	0	0	0	0	1	0	0	0	0	0	1	0	0	0	0	2	0	0	2	1	0	0	2	0	0	0	0	5	0	0	0	0	2	1	2	0	0	1	0	0	0	0	1	0	0	1	0	0	1	2	0	1	3	0	0	0	1	3	0	0	1	2	0	0	1	0	0	0	0	2	0	0	1	1	0	2	0	0	0	0	2	0	0	0	0	1	0	0	0	0	3	1	1	0	1	0	2	0	0	0	0	1	1	0	0	1	0	0	2	0	0	0	0	0	1	0	0	0	0	0	0	0	0	0	0	2	1	1	0	0	0	0	1	0	0	0	0	1	1	0	2	0	1	2	0	2	0	0	0	0	2	1	0	0	1	0	1	1	1	0	0	0	1	0	0	0	0	2	2	0	0	4	0	1	1	1	0	0	0	0	0	0	0	0	0	1	0	1	4	2	1	1	2	0	0	0	0	0	0	0	0	2	0	2	0	0	0	0	4	1	0	1	0	1	0	0	1	0	1	0	0	0	0	0	0	0	0	0	0	0	2	0	1	0	0	0	1	0	1	0	0	1	1	4	0	1	1	0	2	0	0	0	1	0	1	0	0	1	0	0	1	0	0	1	1	0	0	0	1	0	0	0	1	0	0	0	0	0	0	0	1	0	0	1	0	0	2	0	1	1	0	0	0	0	0	0	1	0	0	0	0	0	0	0	1	0	1	0	1	0	1	0	0	2	0	0	0	2	0	3	0	1	0	0	1	0	0	0	0	0	0	0	2	0	2	0	0	0	0	3	0	0	0	0	0	0	0	0	0	0	0	1	0	0	0	0	0	0	0	0	0	0	1	0	0	0	0	0	0	0	0	0	0	0	0	0	0	0	0	3	0	0	1	1	0	2	0	0	1	1	0	0	1	0	0	0	0	0	1	1	0	4	0	0	1	1	1	0	2	0	0	0	1	2	0	0	1	0	2	2	1	1	0	0	0	0	0	0	1	0	0	0	1	0	0	0	1	1	0	0	0	0	0	0	0	1	0	0	0	0	0	0	0	0	0	1	0	0	1	0	0	1	1	1	0	0	0	0	0	0	0	0	0	1	0	0	1	1	1	0	0	0	0	0	0	0	0	0	0	0	0	1	0	1	1	0	0	0	0	0	2	1	0	1	0	2	0	0	0	1	0	0	0	0	0	2	3	0	0	0	0	1	0	1	1	0	1	0	1	1	0	0	0	0	1	1	3	0	0	0	2	0	0	1	0	1	0	0	1	0	1	0	0	0	0	0	2	1	1	0	0	0	2	0	1	1	0	0	0	0	0	0	1	1	1	1	0	1	1	0	0	0	0	0	0	1	0	0	1	0	0	0	1	0	0	1	1	0	0	0	0	1	0	0	1	0	0	0	0	0	0	0	0	0	0	0	0	1	0	0	0	0	3	0	0	0	0	0	0	0	0	1	0	0	0	0	0	2	0	0	0	0	0	0	0	0	0	0	0	3	0	1	0	0	1	0	0	0	0	4	0	1	0	1	0	0	1	1	0	1	1	1	0	0	0	0	0	2	0	0	0	0	1	0	0	0	0	0	0	1	0	1	0	0	0	1	3	0	1	0	1	0	0	1	0	1	0	0	0	1	0	0	0	0	0	0	1	2	0	0	0	0	0	0	1	0	0	0	0	1	0	1	0	1	1	1	2	0	0	0	0	0	0	0	0	1	0	2	0	0	0	1	1	0	0	0	1	0	1	0	0	0	0	0	1	0	0	0	0	0	0	0	0	0	3	1	0	0	2	1	0	0	0	1	1	3	0	0	1	0	2	0	0	0	0	0	0	0	1	0	1	0	0	0	0	0	0	0	0	0	0	0	0	2	0	0	1	0	1	0	1	0	3	0	0	0	0	0	0	0	0	0	0	1	0	1	0	0	0	0	1	0	0	1	0	1	0	1	0	2	1	0	0	1	1	0	0	1	0	2	1	0	0	0	1	1	2	0	0	0	0	0	0	0	0	1	0	0	0	0	1	1	2	0	0	0	0	0	0	0	0	0	0	0	0	0	0	0	4	1	1	0	1	0	0	1	0	0	1	0	0	0	0	0	1	0	1	0	0	0	0	0	0	1	0	0	0	0	0	0	1	1	0	0	2	0	0	0	0	0	1	0	0	2	0	1	0	1	0	0	0	0	2	0	3	0	0	0	0	0	1	0	0	1	0	0	0	1	1	0	1	1	0	0	0	0	0	2	1	1	0	0	0	1	0	0	0	0	1	1	0	0	0	1	0	1	2	0	0	0	0	0	1	0	0	1	0	0	0	1	0	0	0	0	1	0	0	0	1	2	0	0	1	0	0	0	1	0	0	1	1	1	1	0	0	2	0	1	0	0	0	0	1	1	0	0	4	0	0	0	1	0	0	0	0	1	0	0	0	1	1	0	0	1	1	0	0	0	0	0	0	0	0	0	0	1	1	0	0	1	0	0	2	1	0	0	1	0	0	2	0	0	1	1	0	0	0	0	0	0	0	0	0	0	1	0	1	0	0	0	0	0	0	0	1	1	2	2	1	1	1	0	0	0	0	1	1	0	0	1	0	0	0	3	1	0	0	0	0	0	2	0	0	0	1	0	1	0	1	1	0	0	0	0	0	0	1	1	0	0	4	0	1	0	1	0	0	1	0	0	1	1	1	0	1	1	0	1	4	0	0	0	1	3	0	0	0	0	1	2	0	1	1	0	1	0	0	0	1	0	1	0	1	1	0	0	0	0	1	0	1	1	0	0	0	0	0	1	3	1	0	0	0	0	1	1	0	0	0	0	0	0	0	0	0	1	1	0	1	0	0	0	0	1	1	0	0	0	1	1	0	2	0	1	0	0	1	1	0	0	0	2	2	0	0	1	0	0	0	0	0	0	0	0	0	1	2	0	0	0	0	0	1	0	0	0	0	0	0	0	0	0	0	1	0	0	2	2	0	0	0	2	0	0	0	0	0	0	0	0	0	0	0	1	0	0	0	0	0	1	0	1	0	0	0	2	0	0	0	0	0	0	0	1	0	0	0	0	1	0	0	2	0	1	1	0	0	0	0	2	0	0	0	4	1	1	0	0	0	0	0	0	0	1	0	1	0	1	1	1	0	1	1	0	0	0	0	1	2	1	0	0	2	4	1	0	0	0	0	0	0	0	0	0	0	1	0	0	1	0	1	0	0	0	0	1	0	0	0	1	2	0	0	0	0	0	2	1	1	0	0	4	1	0	0	0	0	0	0	1	0	1	0	0	0	0	2	0	1	1	0	1	0	0	1	0	0	1	0	0	1	0	0	0	0	1	0	0	0	0	0	0	0	1	0	1	1	0	0	0	3	1	2	0	0	0	0	1	0	1	0	0	1	0	0	0	0	0	0	0	0	0	0	0	0	0	1	0	0	0	0	1	0	0	1	0	0	0	0	0	3	1	4	0	2	0	1	0	0	0	0	1	1	1	0	0	0	3	0	0	0	2	0	1	1	0	0	0	0	2	0	0	0	0	0	0	1	1	2	0	3	0	0	0	1	0	0	1	1	1	0	0	0	0	1	0	0	0	0	0	1	0	2	4	1	0	0	1	0	0	1	0	1	0	0	1	1	0	0	1	2	2	0	0	0	2	0	0	1	0	0	3	0	0	1	0	0	0	1	1	0	1	2	0	0	1	1	0	0	0	0	0	0	0	1	0	1	0	0	0	0	0	1	1	0	0	0	0	0	1	0	0	0	0	0	1	0	1	0	0	0	2	0	0	0	0	0	0	0	2	0	1	1	0	3	2	2	0	0	0	0	0	1	1	1	2	0	1	0	1	0	2	0	0	0	1	0	0	0	0	0	0	0	0	1	2	0	0	1	1	0	0	0	0	0	1	0	0	0	0	0	0	3	0	0	0	0	0	1	2	2	0	1	0	1	0	0	0	2	0	0	0	0	0	0	0	0	0	1	0	2	0	0	0	0	1	0	0	0	0	0	0	0	0	0	0	0	0	0	1	0	0	0	0	0	1	0	0	0	3	4	0	0	0	0	1	1	1	0	0	0	0	0	2	1	0	0	0	0	1	0	3	0	2	0	0	0	1	0	0	1	0	0	0	0	0	0	0	0	0	0	1	2	0	1	1	0	0	0	1	1	0	0	0	0	2	2	0	0	2	0	0	1	0	1	0	1	0	0	0	0	0	1	0	0	0	2	1	0	0	1	0	1	0	0	0	0	1	0	0	1	0	0	0	2	0	1	2	0	0	0	0	0	1	0	0	0	0	0	0	2	0	0	0	0	0	0	0	0	1	2	0	0	0	0	0	1	0	0	0	0	0	0	1	0	2	0	0	0	2	0	0	0	0	0	0	0	0	1	0	0	0	0	0	0	0	0	0	1	0	1	0	0	0	1	1	0	0	1	0	0	2	1	0	0	0	0	0	0	2	0	0	0	0	0	0	0	0	1	1	0	0	0	0	0	0	2	0	0	0	0	0	1	2	3	0	1	0	0	0	1	0	1	1	1	0	0	0	0	0	0	0	0	0	2	0	0	0	1	0	1	0	0	0	0	0	3	1	1	1	0	0	1	0	1	0	1	1	1	0	0	0	0	0	0	1	0	0	0	0	2	2	1	0	0	0	0	0	3	1	0	1	0	0	1	0	0	0	0	1	1	0	0	1	1	2	0	0	1	0	0	0	0	2	0	2	1	0	1	0	0	0	1	0	1	1	0	0	0	0	0	1	1	0	0	1	1	0	0	2	1	0	0	0	1	0	2	0	0	0	2	0	1	1	1	5	0	1	1	0	0	0	0	0	0	0	1	0	0	0	0	0	0	1	1	0	1	0	1	0	0	0	0	0	0	0	0	0	0	1	1	0	1	0	0	0	0	2	0	0	0	0	0	1	0	0	1	0	1	0	0	1	0	2	0	0	0	0	0	1	0	0	0	1	1	1	1	0	1	0	0	0	0	1	0	0	0	0	0	0	0	0	1	0	1	0	2	1	1	0	0	1	0	0	0	1	1	0	2	1	0	0	0	1	0	0	0	0	1	1	0	0	0	1	0	3	0	0	0	1	0	0	1	0	0	0	0	0	0	4	1	0	0	0	0	0	1	0	0	0	2	0	0	1	1	2	1	0	0	1	0	0	0	0	0	1	0	3	1	1	0	0	1	0	0	0	0	1	1	0	0	1	0	1	0	0	0	1	0	0	0	0	1	0	0	0	0	0	0	0	0	1	0	0	1	0	0	0	0	0	0	0	0	0	0	0	0	2	0	0	2	0	0	0	0	0	1	0	0	3	0	0	1	0	1	3	0	0	0	0	2	0	0	0	0	0	0	0	0	1	1	0	0	0	0	0	0	1	0	0	5	0	0	1	0	0	1	2	0	0	0	1	0	0	0	0	0	0	1	0	1	1	0	0	1	1	1	0	1	0	0	0	0	1	0	1	0	2	0	0	0	0	0	0	0	1	2	1	0	2	0	3	1	1	0	1	0	0	0	0	2	1	0	3	0	1	1	0	0	0	0	0	0	0	0	0	0	0	1	1	0	0	0	2	0	0	0	1	0	0	0	1	0	0	0	0	0	0	0	0	0	0	0	0	0	0	0	0	0	1	0	0	0	0	1	0	0	0	0	0	0	0	1	0	1	1	0	0	1	0	1	0	0	1	2	0	0	1	0	0	0	0	0	1	1	1	1	0	1	0	0	0	2	0	1	0	0	0	1	0	2	0	1	3	1	1	0	0	0	2	0	1	0	0	1	0	1	1	1	1	1	0	0	1	1	0	0	0	0	0	1	0	1	1	0	0	0	0	0	0	0	3	0	0	1	0	0	0	0	0	0	0	0	1	0	0	0	0	0	1	3	0	1	0	0	0	1	0	2	1	0	0	0	0	0	0	0	0	0	0	0	0	0	0	0	0	0	4	1	1	0	1	2	0	0	3	1	4	0	0	1	0	0	0	0	0	0	0	0	0	0	0	0	2	0	1	0	1	0	1	0	0	0	0	0	0	0	0	0	0	0	0	0	0	0	0	1	0	0	0	2	0	0	0	1	2	0	1	4	0	0	0	0	0	0	0	0	0	0	1	0	0	1	0	0	1	0	0	0	0	0	1	0	0	1	0	1	1	1	0	0	0	1	0	0	1	0	0	1	2	1	0	1	0	2	0	1	0	0	0	2	2	1	0	0	0	0	1	0	2	1	1	1	0	1	0	0	0	1	0	0	0	0	0	0	0	1	0	0	0	1	0	0	2	0	0	0	0	2	0	2	0	2	0	0	0	1	0	0	0	1	1	1	0	0	1	0	1	0	0	0	0	1	1	2	1	0	2	0	3	0	0	1	0	0	0	1	0	0	0	0	0	0	1	1	1	0	0	0	0	0	0	0	1	0	1	0	0	0	0	0	0	1	1	0	1	0	1	0	1	0	1	1	0	0	0	0	1	0	1	0	2	2	0	0	0	1	0	0	0	0	0	0	0	0	0	0	1	0	0	0	1	0	0	0	0	0	0	0	0	0	2	1	0	1	0	4	0	0	0	0	3	0	1	0	0	0	0	0	0	0	0	0	0	0	0	0	1	0	0	1	1	0	0	1	0	0	2	0	0	3	0	0	0	2	2	0	2	0	0	1	0	0	0	0	0	1	1	1	0	0	0	0	0	0	2	0	3	3	1	0	0	0	0	0	0	0	0	2	0	1	1	0	1	1	1	0	0	0	2	0	0	1	0	0	0	0	0	1	0	0	0	1	0	1	1	0	0	0	0	0	0	0	0	1	1	2	0	0	1	0	2	0	0	1	0	0	0	0	1	0	1	1	0	0	0	0	0	0	0	0	0	0	0	0	0	0	2	0	3	0	0	4	0	0	2	0	1	0	0	0	0	0	0	5	0	0	0	1	4	0	0	0	0	0	0	0	0	2	0	0	0	0	1	0	0	0	1	0	1	0	0	0	0	0	1	0	1	0	3	0	1	0	0	0	0	0	0	0	0	1	0	1	1	1	0	0	0	0	0	2	0	0	0	0	0	0	0	0	0	1	1	0	1	0	1	1	1	1	1	0	0	0	0	0	0	0	0	0	1	4	0	1	2	2	0	0	0	0	0	0	0	1	0	0	0	2	0	1	0	1	0	1	0	0	0	0	1	0	1	2	0	0	0	1	1	0	0	0	0	0	0	0	0	0	3	0	1	0	0	1	0	0	0	0	0	0	0	0	0	0	0	0	1	0	0	1	0	0	1	0	2	0	0	0	2	2	1	0	0	0	0	0	0	0	0	0	1	0	0	0	0	0	0	2	1	0	1	0	0	1	0	0	0	0	0	0	0	1	0	0	3	1	0	0	0	1	0	1	0	0	0	1	0	1	0	0	0	0	0	0	1	0	0	3	0	0	3	0	1	0	2	0	0	1	0	1	0	0	0	1	0	0	1	0	1	0	0	1	0	3	0	1	0	1	0	0	0	1	0	0	0	0	0	2	1	0	0	0	1	1	0	1	1	0	0	0	0	1	1	0	0	0	0	0	0	0	0	1	0	0	0	2	0	0	1	0	1	0	0	0	0	0	0	0	0	0	3	0	0	0	1	0	0	0	0	0	0	0	0	0	0	3	0	0	0	0	4	0	1	1	1	0	0	0	0	0	1	3	0	0	0	0	2	0	0	0	0	2	0	0	0	0	1	0	6	0	0	2	1	0	1	0	0	1	0	0	0	2	0	0	1	0	0	0	1	1	0	0	0	0	0	1	0	1	0	0	0	0	0	0	0	2	0	0	2	0	0	0	0	0	0	0	0	0	0	1	0	0	0	4	0	2	0	3	2	0	1	2	1	0	0	1	0	0	0	0	0	0	3	0	0	1	1	1	0	0	0	0	0	1	1	1	0	0	1	1	0	1	0	0	1	0	0	0	0	0	0	1	0	0	0	0	1	0	2	0	1	1	3	0	0	0	0	0	0	0	0	0	0	1	0	0	0	0	0	0	1	1	0	0	0	2	0	0	1	0	0	0	0	0	1	0	3	0	0	1	2	0	0	0	0	1	0	0	0	0	0	0	0	0	0	0	0	0	0	0	0	0	0	0	0	0	0	0	0	1	1	0	0	0	0	0	1	2	0	0	0	0	0	0	1	0	1	0	1	0	0	1	0	1	0	0	0	0	0	1	0	2	1	0	0	0	0	0	0	0	0	1	0	0	0	1	0	0	2	1	0	0	1	0	1	0	0	0	1	0	0	0	0	0	2	0	0	0	0	0	0	0	0	0	1	0	0	0	0	0	0	1	0	0	2	0	0	0	0	0	0	2	0	0	0	1	0	0	0	1	0	0	0	1	0	1	2	0	3	0	0	0	0	2	0	0	0	0	1	0	0	2	1	1	0	0	0	0	1	1	0	0	1	0	0	0	1	0	0	3	0	0	1	0	0	0	0	1	0	0	0	1	0	0	0	0	0	1	0	0	0	1	2	2	3	1	3	2	0	1	2	0	0	0	2	1	0	4	0	0	1	0	0	1	0	0	0	0	2	0	1	0	2	1	0	1	0	1	1	0	1	0	0	0	0	0	0	0	0	0	0	1	1	0	0	1	0	0	0	0	0	0	0	0	0	1	1	3	0	1	0	2	0	1	0	0	1	0	0	0	0	0	0	3	0	1	0	0	0	0	0	0	0	0	0	0	0	0	0	0	0	0	0	0	1	1	0	0	0	0	0	1	1	0	2	0	1	0	2	0	1	0	2	1	0	0	0	0	0	0	0	2	2	0	3	1	0	1	1	0	0	3	0	0	0	0	0	2	2	0	0	0	1	0	1	1	0	0	0	1	0	1	0	1	0	0	1	0	1	0	0	0	0	0	0	0	0	0	0	0	0	0	0	4	0	0	0	0	0	0	0	0	0	0	0	0	0	0	1	0	0	0	0	0	0	0	0	0	1	3	1	0	0	0	0	2	0	1	0	0	0	0	1	0	0	0	0	0	0	0	0	1	1	0	1	1	0	0	0	0	0	0	2	2	0	0	0	0	1	0	0	0	0	2	0	1	0	0	2	0	1	0	0	0	0	0	2	0	0	0	0	0	1	0	0	0	1	1	0	1	1	0	0	2	0	0	0	0	2	0	0	0	0	1	0	1	0	0	1	1	0	0	2	0	0	1	1	2	0	0	0	0	0	1	0	0	0	0	0	1	0	0	0	1	1	0	0	0	0	0	0	0	0	3	0	0	0	0	0	0	1	1	2	0	0	0	2	0	1	2	0	3	0	2	0	2	0	0	0	0	1	1	2	0	0	0	2	0	0	0	0	0	0	0	0	0	1	1	2	0	0	0	1	0	0	0	0	0	0	0	0	0	1	0	0	1	0	0	0	0	2	0	0	0	0	0	1	2	0	0	2	0	1	0	0	0	0	3	0	1	1	0	0	1	2	1	0	0	0	0	1	2	0	0	0	0	1	0	0	1	0	0	0	0	0	0	0	2	1	0	0	0	0	0	1	3	0	1	1	1	0	1	0	2	1	0	0	0	0	2	2	1	0	0	1	0	2	2	1	3	0	0	0	3	0	0	0	0	1	0	0	0	1	0	0	0	0	0	0	4	0	0	1	0	2	0	0	1	1	0	0	0	0	0	0	0	0	1	0	0	0	3	0	0	0	0	0	0	1	0	1	1	1	0	0	1	0	0	0	0	0	0	0	0	0	0	0	0	1	0	0	1	1	0	0	1	1	0	0	0	2	0	3	2	0	0	0	0	1	2	0	0	0	0	0	0	0	0	1	0	1	1	0	0	1	2	1	0	0	1	0	1	0	0	2	0	1	1	1	0	1	0	0	0	0	0	0	1	2	0	0	0	1	0	0	1	1	1	2	0	2	2	0	1	1	0	1	0	0	0	0	1	0	0	0	0	0	0	1	0	1	0	0	0	1	0	0	0	2	2	0	3	0	0	1	2	1	0	0	1	0	0	1	1	0	1	2	0	2	0	0	2	0	1	0	1	0	0	1	0	0	1	0	0	0	2	1	2	0	0	1	1	0	0	2	1	0	2	1	4	0	0	0	0	0	0	0	1	0	0	1	0	0	0	0	0	0	0	0	1	0	1	0	1	0	0	0	0	0	0	1	0	0	0	3	2	0	1	0	0	0	2	1	1	0	0	0	0	0	0	0	0	0	0	0	0	0	1	1	0	0	1	0	0	1	0	0	0	0	1	0	0	0	0	0	0	0	0	1	0	0	1	0	0	0	0	0	0	1	1	0	0	1	0	3	0	0	1	0	0	0	0	0	0	0	0	0	0	0	0	0	1	1	0	0	1	0	4	0	0	1	0	2	0	0	1	0	1	1	0	1	0	1	2	0	0	0	0	0	0	0	1	0	0	0	0	0	0	1	0	0	0	0	0	0	1	2	0	0	1	0	0	0	0	0	0	0	1	0	0	0	5	0	0	0	0	0	0	1	1	0	0	0	0	0	1	1	0	0	0	0	0	1	0	0	1	0	0	0	2	0	0	0	1	1	1	1	0	0	0	0	0	1	0	2	0	0	0	0	0	1	0	0	0	1	1	0	0	1	1	2	0	0	2	0	0	0	3	1	0	0	1	1	0	1	0	1	0	0	0	1	0	0	0	1	0	0	0	0	0	0	0	1	0	0	0	0	2	0	0	0	0	1	0	0	0	2	1	0	0	0	1	1	3	1	0	0	1	3	0	1	0	0	1	1	0	0	0	1	0	0	1	1	1	2	0	0	2	0	1	1	2	0	0	1	0	0	1	0	0	1	0	0	0	1	1	0	0	0	0	1	0	1	0	0	0	1	0	1	0	0	0	2	1	0	0	0	1	0	0	0	0	0	0	1	2	0	1	0	0	0	0	0	0	0	0	0	0	0	3	0	0	0	0	0	0	1	0	0	1	0	0	0	0	1	7	0	0	0	0	0	1	0	2	0	0	1	0	0	1	0	0	0	0	2	0	0	0	0	0	0	0	0	0	0	0	0	0	0	0	0	1	0	1	0	0	0	0	0	0	1	0	0	0	0	0	0	0	0	0	1	0	1	1	0	1	0	0	0	0	1	0	1	0	0	0	0	0	0	0	0	0	1	0	0	0	0	1	0	0	0	0	0
N0.HOG0003230	0	0	1	0	0	0	1	1	0	1	0	0	0	1	0	0	1	0	0	0	0	0	0	0	0	0	0	0	0	2	0	0	0	0	0	0	0	1	1	0	0	0	0	0	0	0	0	0	0	1	0	0	0	0	0	0	0	0	0	2	1	0	0	0	0	0	0	1	0	0	0	0	0	0	1	0	2	0	0	0	0	0	1	1	0	1	0	0	0	0	0	0	0	0	0	0	0	0	0	0	0	0	1	0	1	1	1	1	0	2	0	0	0	0	0	0	2	0	1	0	0	0	0	0	0	0	0	1	0	1	0	0	0	0	0	0	0	0	0	0	2	0	0	1	1	0	0	0	0	0	0	0	1	0	0	0	0	0	0	0	1	0	0	0	0	0	0	0	0	0	0	0	0	0	0	0	0	0	0	1	0	1	0	0	0	0	0	3	0	0	0	0	0	2	0	0	0	0	0	0	0	0	0	0	0	0	0	0	0	0	0	0	1	0	1	2	1	0	0	0	0	0	0	0	0	0	0	1	1	1	0	2	0	0	0	0	0	0	1	0	1	0	0	0	0	0	0	0	0	1	1	0	0	0	0	0	0	0	0	0	0	0	0	0	0	0	0	1	0	0	0	0	0	1	1	0	0	0	0	0	0	1	0	0	0	0	0	0	0	0	0	0	0	0	0	0	0	0	0	0	1	0	0	0	1	0	0	0	0	0	0	0	0	0	2	0	0	1	0	0	0	0	0	0	2	0	3	0	0	0	0	0	0	0	0	0	0	0	1	1	0	0	0	0	0	0	0	1	0	0	1	0	2	0	0	0	0	0	0	0	0	0	1	0	0	0	0	0	0	0	1	0	0	0	0	0	0	0	0	0	0	0	0	0	0	0	0	0	0	0	0	1	0	0	0	0	0	1	1	0	0	0	1	0	0	0	0	0	0	0	0	0	0	0	0	2	0	0	0	0	1	0	3	0	0	0	0	0	0	0	0	0	0	0	0	0	0	0	0	0	0	0	0	0	0	0	0	1	0	1	0	1	0	0	0	1	0	0	0	0	0	0	2	0	1	1	0	0	0	0	2	0	0	0	0	1	0	0	0	0	0	0	0	0	0	3	0	0	0	0	0	1	0	4	2	0	0	0	0	0	0	1	0	0	0	1	1	0	0	0	1	0	1	0	0	1	4	0	0	1	1	0	0	0	0	0	0	0	0	0	1	0	0	1	0	0	0	0	0	0	0	0	0	0	0	0	0	0	1	0	0	1	0	0	0	0	0	0	0	1	0	0	0	0	0	0	0	0	0	0	0	0	1	0	0	0	6	0	0	0	0	0	0	0	0	0	0	0	0	0	0	0	0	0	0	0	0	0	0	0	0	0	0	0	0	1	0	0	0	0	0	1	0	0	0	0	0	0	0	0	1	0	1	0	0	1	0	0	0	0	0	0	4	0	0	0	0	0	0	0	0	0	1	0	0	0	0	1	0	0	0	0	0	0	0	0	0	0	0	0	0	0	0	3	0	0	1	0	2	1	0	0	0	0	0	1	0	0	0	0	0	0	1	0	0	1	0	1	0	0	0	0	0	1	0	1	2	0	0	0	0	0	0	0	0	1	0	0	0	0	0	1	0	0	1	0	0	1	1	0	0	0	2	0	0	0	0	0	1	0	0	0	0	1	0	1	0	0	0	1	0	2	0	0	0	0	0	0	0	0	0	0	1	1	0	0	2	0	0	0	0	0	2	0	0	3	0	0	0	0	4	0	0	1	0	0	0	0	0	0	1	0	0	0	0	0	0	0	0	0	0	0	2	2	1	0	0	0	0	0	0	1	0	0	0	0	0	0	0	1	0	0	0	0	0	0	0	0	0	0	1	0	1	1	0	0	0	0	1	0	0	0	0	0	0	0	0	0	0	0	1	0	1	0	0	1	0	6	1	2	0	1	0	0	0	0	0	0	0	1	0	0	1	0	0	2	2	0	0	0	0	0	0	0	2	1	0	0	1	0	0	0	0	1	0	0	0	1	1	0	0	0	0	3	0	0	1	0	0	0	0	0	0	0	0	0	0	1	1	0	0	0	0	0	0	0	2	0	0	1	0	0	0	4	0	0	0	0	0	0	0	0	0	0	0	0	0	0	0	0	0	0	0	0	0	1	0	0	0	0	1	1	0	0	0	0	0	0	0	0	0	0	0	0	0	0	0	0	0	0	0	1	0	0	0	0	0	0	0	0	0	1	0	0	0	0	0	0	0	0	1	0	2	0	1	0	1	0	0	0	0	0	0	2	0	0	0	0	0	0	0	0	0	0	0	0	0	0	0	0	0	0	0	0	0	0	0	0	0	0	1	0	0	0	0	0	1	0	0	0	0	0	0	0	0	0	0	0	1	0	0	1	0	0	0	0	0	0	0	1	0	0	0	0	0	0	0	0	0	0	0	0	0	3	0	0	0	0	0	0	1	2	0	0	0	0	1	0	0	0	0	3	0	0	1	0	0	1	0	0	0	1	0	0	0	0	0	3	0	1	0	0	0	0	0	0	1	0	0	0	0	0	2	0	0	0	0	0	0	0	1	0	0	0	0	0	1	0	0	1	2	0	1	0	0	0	0	0	0	0	0	0	0	0	0	0	0	1	0	0	0	0	0	0	0	0	0	0	0	0	0	0	1	0	0	0	1	0	0	0	0	0	0	0	1	0	0	0	0	0	0	0	0	0	0	0	0	0	0	0	1	1	0	0	0	0	1	0	0	0	0	0	0	0	1	0	0	0	0	0	0	1	0	0	0	0	0	0	0	0	0	2	1	0	0	1	0	0	0	0	0	0	0	2	0	0	0	1	1	1	0	1	0	0	0	0	0	0	0	0	0	0	0	1	3	0	0	0	0	0	0	0	0	0	0	0	0	1	0	0	0	0	0	0	0	0	0	0	1	0	1	0	0	0	0	1	0	0	0	0	0	0	0	0	0	0	0	0	0	0	1	0	0	0	0	0	1	0	1	0	0	0	1	0	0	0	3	0	0	0	0	0	1	1	1	0	0	0	0	0	0	0	0	1	0	0	1	0	0	0	1	0	0	0	1	0	0	0	0	0	0	0	0	1	0	0	0	0	2	0	0	0	0	1	0	0	0	0	1	0	0	1	2	0	0	0	0	0	0	0	0	0	0	0	0	0	0	4	0	0	1	2	0	0	0	0	0	0	0	0	0	1	2	0	0	1	1	0	0	0	0	1	0	0	0	0	0	0	0	0	1	1	0	0	0	0	0	0	0	0	0	0	0	0	0	2	0	0	0	0	0	0	0	0	0	0	0	0	0	0	0	0	1	0	1	0	1	1	0	0	0	0	0	0	0	0	0	0	0	0	0	0	0	0	0	0	0	1	0	0	1	0	0	0	0	1	0	0	0	0	0	1	0	1	0	0	0	0	0	0	0	0	0	0	0	1	0	0	1	0	0	0	0	0	0	1	0	1	0	0	0	0	0	0	0	2	0	0	0	0	0	1	1	0	1	1	0	0	0	0	0	0	0	0	0	0	0	0	0	0	0	1	0	0	0	0	0	0	0	0	0	0	0	0	0	0	0	0	0	0	1	0	0	0	0	0	0	1	0	1	0	1	0	0	0	0	1	1	0	0	0	0	0	0	1	0	0	0	0	0	1	0	0	0	0	0	1	0	0	1	0	0	0	0	0	0	0	0	0	1	0	1	0	0	0	0	0	0	0	0	1	0	0	0	0	0	0	0	0	0	0	1	0	0	0	0	1	0	0	1	0	0	0	0	0	0	0	0	0	0	0	0	0	2	0	0	0	0	0	0	0	0	0	0	0	2	0	0	0	1	3	0	0	1	0	1	0	0	1	0	0	2	1	1	0	0	0	0	0	0	1	0	0	0	1	2	0	0	0	0	0	0	0	0	0	0	0	0	0	0	0	0	0	0	2	0	0	0	1	0	0	0	0	0	0	0	0	0	1	0	0	0	1	0	0	0	0	0	1	1	0	0	0	0	0	0	1	0	0	0	1	0	0	0	0	0	2	0	0	0	0	0	0	0	0	0	0	0	1	0	0	0	0	1	0	0	0	0	1	0	0	0	0	0	0	0	0	0	0	0	0	0	0	0	0	0	0	0	0	1	0	1	0	4	2	2	0	1	1	0	0	0	0	3	0	0	0	1	0	0	0	0	0	0	0	0	0	0	0	0	0	0	0	0	1	0	0	0	0	0	0	1	0	0	0	0	0	1	0	0	0	0	0	0	1	0	0	0	0	0	0	0	0	0	0	0	0	0	0	0	0	0	0	0	1	0	0	0	1	0	0	0	0	0	0	0	0	1	1	0	0	0	0	0	2	0	0	0	0	0	0	0	0	0	0	0	0	0	0	0	0	0	0	0	0	0	0	1	0	0	0	0	0	0	2	0	0	0	0	0	0	0	1	0	1	0	0	0	0	0	0	1	0	0	0	0	0	0	1	0	0	1	0	0	1	0	0	0	0	0	0	0	0	0	0	0	0	0	0	1	0	0	0	0	0	0	0	0	0	0	0	0	0	0	0	0	0	0	0	0	0	1	0	0	0	0	0	0	1	0	0	0	0	0	0	1	0	0	0	4	0	0	0	0	0	1	0	0	2	0	0	0	0	1	0	0	0	0	0	0	0	0	0	0	0	1	0	0	0	0	2	0	1	0	0	0	0	0	0	1	1	0	0	0	0	0	1	3	0	0	0	2	0	0	1	0	0	1	4	1	1	0	2	0	0	0	0	1	0	1	1	0	0	4	0	0	0	0	0	0	0	0	0	0	0	0	0	0	0	0	0	0	0	0	0	0	1	0	1	0	0	0	0	0	2	0	0	0	0	0	3	0	1	2	0	0	0	0	2	0	0	0	0	0	0	0	0	1	1	0	0	0	0	0	0	0	1	0	0	0	0	0	0	0	0	0	0	1	0	1	0	0	0	0	0	0	2	0	1	0	0	0	0	0	0	0	0	0	1	0	0	0	1	0	0	0	1	1	0	0	0	1	0	0	0	1	1	0	0	1	0	1	0	0	0	0	0	0	0	0	0	1	0	0	0	0	0	0	0	0	0	1	0	0	1	0	0	0	0	1	1	0	0	0	0	0	0	0	1	0	1	2	0	0	0	0	0	1	0	0	1	0	1	0	0	0	1	0	0	1	0	0	0	0	0	1	1	0	0	0	0	0	0	0	0	0	0	0	0	0	0	0	0	0	0	0	0	0	0	0	0	0	0	0	3	0	0	0	0	0	0	0	0	1	0	0	0	1	0	0	0	0	1	0	1	1	0	0	1	0	0	0	0	0	1	0	2	0	0	0	0	0	0	0	1	0	0	0	0	0	1	0	0	0	1	0	0	0	0	0	0	0	0	0	0	0	0	1	0	0	0	0	0	0	0	1	0	0	0	0	0	0	0	0	0	1	0	0	0	0	0	0	0	0	0	0	0	0	0	0	0	1	0	0	0	0	0	0	0	0	0	0	0	0	0	0	0	0	0	0	0	0	0	0	0	0	0	0	1	2	0	0	0	0	0	0	0	0	0	0	1	0	0	0	0	0	0	1	0	0	4	0	1	1	0	0	1	0	0	2	0	0	0	0	1	0	1	0	0	0	0	0	0	0	0	1	0	2	0	1	0	0	0	0	0	1	0	0	0	0	0	1	0	0	0	0	0	0	0	0	0	0	0	0	0	0	0	0	0	0	0	0	0	1	0	0	1	0	2	0	0	0	0	0	0	0	0	0	2	0	1	0	0	0	0	0	0	0	0	0	0	0	0	0	1	0	0	0	1	0	0	1	0	0	0	1	0	0	0	0	1	1	0	1	0	0	0	0	1	0	1	0	0	0	0	0	0	0	0	0	0	0	0	0	0	1	0	0	0	0	0	0	0	0	1	0	0	0	0	0	0	0	0	0	1	0	0	0	0	0	0	0	0	0	0	0	1	0	1	0	0	0	0	0	0	0	0	0	0	0	0	0	0	0	1	0	0	0	1	0	0	0	0	0	0	0	0	0	0	0	0	0	0	0	1	0	0	0	0	0	0	1	0	0	0	1	1	0	0	0	0	0	0	0	0	0	0	1	0	0	1	0	0	1	1	0	0	0	1	0	1	0	0	0	0	0	0	0	1	0	0	0	0	0	0	0	0	0	1	0	0	0	0	1	0	0	0	0	0	1	0	0	1	1	0	0	0	0	1	0	0	1	0	1	0	0	1	0	1	1	0	0	0	0	0	0	0	0	0	0	0	0	0	0	0	0	0	0	1	0	0	1	0	1	0	0	0	1	2	0	0	0	0	0	0	0	0	2	0	2	0	0	0	0	1	1	0	0	1	1	0	1	1	0	0	0	0	0	2	0	0	0	0	0	1	0	1	1	0	0	0	0	0	1	0	1	0	1	0	0	0	0	0	0	0	0	0	0	0	0	0	0	0	0	0	0	0	0	0	0	1	0	0	0	0	0	0	0	0	1	0	0	0	0	0	0	0	0	0	0	0	4	0	0	0	0	0	0	0	0	0	2	0	0	0	0	0	1	0	0	0	1	0	0	0	1	0	1	0	1	0	0	0	3	0	0	0	0	0	0	4	0	0	0	1	3	0	0	1	0	0	0	0	1	0	1	1	0	0	0	0	0	0	0	0	0	0	0	0	1	0	0	0	0	0	1	0	0	0	1	0	0	0	0	0	0	0	0	0	0	0	0	0	0	1	0	0	0	0	0	0	0	1	0	0	0	0	0	0	0	0	0	1	0	0	0	0	0	3	2	0	0	0	1	0	5	0	0	0	0	0	0	0	0	0	0	0	0	1	0	2	0	0	0	1	0	0	0	0	0	0	0	0	0	0	0	0	0	0	0	0	0	0	0	0	0	0	0	0	0	0	0	0	0	0	0	0	0	0	0	0	0	1	2	0	0	1	0	0	0	0	4	0	0	0	0	1	0	1	0	1	0	0	1	0	0	0	0	0	0	0	0	0	0	1	0	0	0	0	0	0	0	0	0	1	0	0	0	0	0	0	0	1	0	0	1	0	1	0	0	0	0	0	1	0	0	2	0	0	1	0	0	0	4	0	0	0	0	0	1	0	0	0	0	1	0	0	0	0	0	0	1	1	0	0	0	0	1	0	0	0	0	0	0	0	0	1	0	0	0	1	1	0	0	0	1	1	0	0	0	1	0	0	0	0	0	0	0	0	0	1	0	4	1	0	0	0	0	0	1	2	0	0	0	2	0	0	0	0	0	0	1	2	0	0	0	1	0	0	0	0	1	1	0	0	1	0	0	0	0	0	0	0	1	0	0	0	0	0	0	0	0	0	0	0	0	0	0	0	0	0	0	0	0	0	0	0	0	0	0	2	0	0	0	0	0	0	0	0	1	0	0	2	0	0	0	0	0	0	0	0	0	0	0	0	0	1	0	0	0	0	0	0	0	0	0	0	0	1	0	0	0	0	0	1	0	0	0	0	0	0	0	1	0	0	0	0	1	0	0	0	1	0	0	0	1	0	1	1	0	0	0	0	0	0	0	0	0	0	0	0	0	2	0	0	0	0	0	0	1	1	0	0	0	1	3	0	0	0	1	0	1	0	0	0	1	0	0	0	0	0	0	0	0	1	0	0	0	0	0	0	0	0	0	1	0	0	1	0	1	0	0	1	0	1	1	0	0	0	0	0	0	0	0	0	0	0	0	0	0	1	0	0	0	0	0	0	2	1	0	0	0	0	0	0	0	4	1	0	0	0	1	0	1	0	0	1	0	0	0	0	0	0	0	1	0	0	0	0	0	4	0	0	0	2	0	1	0	0	0	0	1	0	0	1	1	0	1	0	0	0	0	1	0	0	1	0	0	0	0	0	0	0	0	0	0	0	0	0	3	0	0	0	1	0	0	0	0	0	0	0	1	0	0	0	0	0	0	0	0	0	0	0	0	0	0	0	0	0	0	0	0	1	0	1	0	1	0	0	1	0	1	0	1	0	0	0	2	0	1	0	0	0	0	1	0	1	0	0	1	1	1	0	0	0	0	0	0	0	0	1	1	0	0	0	0	0	0	0	0	1	0	0	0	0	0	0	0	0	0	0	0	0	0	0	0	0	0	0	0	2	0	2	0	0	0	0	1	0	1	0	1	0	0	0	0	1	1	0	0	1	1	1	0	0	0	0	0	0	0	0	0	0	0	0	1	0	2	1	0	2	0	0	0	1	0	0	0	0	0	0	0	0	0	1	0	0	2	1	1	0	0	0	0	0	0	0	0	0	1	1	0	0	0	0	0	0	0	1	0	0	0	0	0	0	0	0	0	1	0	0	0	0	1	0	0	0	0	0	0	0	0	1	0	0	1	0	0	0	0	0	0	0	0	0	0	0	0	0	0	0	0	1	1	1	0	1	0	0	1	0	0	1	0	0	1	0	0	0	1	0	0	0	1	0	0	0	0	0	1	0	0	0	0	0	0	0	0	0	1	0	0	0	0	1	0	0	0	0	0	0	0	0	0	0	0	0	0	0	0	0	0	0	1	0	0	0	0	0	0	0	0	0	0	0	0	0	1	1	0	1	0	0	0	0	0	0	0	0	0	0	1	0	0	0	0	0	0	0	0	0	1	0	1	0	0	3	0	0	0	0	1	0	0	0	0	0	0	0	0	0	1	0	0	0	0	0	0	0	0	0	0	1	0	1	0	0	0	0	0	1	0	0	0	0	0	0	0	0	0	0	0	0	0	0	0	0	0	2	0	0	0	0	1	0	0	1	1	0	0	0	1	0	0	0	0	0	1	2	0	0	0	0	1	0	0	0	0	0	0	0	1	0	0	0	0	0	0	0	0	0	0	0	0	0	0	0	1	0	0	1	0	0	0	0	0	0	0	0	0	0	0	0	0	2	0	0	0	0	0	0	0	0	0	0	0	0	0	0	0	0	0	0	0	0	0	0	0	0	0	0	0	0	0	0	0	0	0	0	0	0	1	0	0	0	0	0	0	0	1	0	0	0	0	1	0	0	0	0	0	0	0	0	0	1	0	0	1	0	0	0	0	0	1	0	0	0	0	0	0	0	0	0	0	0	0	0	2	1	0	0	1	0	0	0	1	0	1	0	0	0	0	0	0	0	0	0	0	2	0	0	0	0	0	0	0	0	0	0	0	0	0	0	0	0	0	0	1	1	0	0	0	0	1	0	0	0	0	1	0	0	0	0	0	0	0	1	1	0	0	0	0	0	2	0	0	0	0	1	0	0	0	1	0	0	0	0	0	1	0	0	0	0	0	0	0	0	0	1	1	0	0	0	1	0	0	0	0	0	0	0	0	0	0	0	1	0	0	0	1	0	0	0	2	0	0	0	0	0	0	0	0	0	0	0	1	0	0	0	0	0	0	1	0	0	1	0	0	0	0	0	0	0	0	0	0	0	0	1	1	0	0	0	0	0	0	0	0	0	0	0	0	2	0	1	0	0	0	1	0	1	2	1	0	0	1	0	0	0	0	0	0	1	0	0	1	0	0	0	0	0	0	0	0	2	0	0	0	0	0	0	1	0	1	0	0	0	0	0	0	0	0	0	0	1	1	0	0	0	0	0	0	0	0	0	0	0	0	1	0	0	1	0	0	0	0	0	0	0	0	0	0	0	0	0	0	0	0	1	0	0	1	0	0	0	0	1	1	0	0	0	0	0	0	0	0	0	0	0	0	0	1	0	0	0	0	0	0	0	0	0	0	0	0	0	0	1	0	0	0	0	0	0	0	0	0	0	0	0	0	0	0	1	0	0	2	2	1	0	0	0	0	0	0	0	1	0	0	0	0	0	0	0	0	0	1	0	0	0	0	0	0	0	1	2	0	0	0	0	2	0	0	0	0	0	0	0	0	0	0	0	0	1	0	0	0	2	1	0	2	0	0	0	1	0	0	0	0	0	1	0	0	0	0	1	0	0	0	0	1	0	0	0	0	0	0	1	0	0	1	0	0	1	0	0	1	0	0	0	1	0	0	0	2	0	0	0	0	0	0	0	0	0	0	0	1	1	0	0	0	0	0	1	0	0	1	1	0	0	0	0	0	0	0	0	1	0	0	0	0	0	0	0	0	0	0	0	0	0	0	1	0	0	0	0	0	1	0	1	3	0	0	0	0	1	0	0	0	0	0	0	0	2	1	0	0	0	0	0	2	0	0	0	0	1	0	0	0	0	0	0	0	0	0	0	0	0	0	0	0	0	1	0	0	0	0	0	0	0	0	0	0	0	0	0	0	0	1	0	0	0	0	0	0	0	0	0	0	1	0	0	0	0	0	0	0	0	0	0	0	0	0	0	0	0	0	0	1	0	0	0	1	1	0	0	0	1	0	0	0	0	0	0	1	0	0	1	0	0	0	0	0	0	0	0	2	1	0	0	0	0	0	0	0	0	1	0	1	0	0	0	0	0	0	0	1	0	0	0	1	0	0	0	0	0	1	0	0	1	0	0	0	0	1	1	0	0	0	0	0	0	0	0	0	0	0	0	1	0	0	0	0	0	0	0	0	0	0	0	0	0	0	0	0	0	1	1	1	0	0	1	0	4	1	0	2	0	0	0	0	0	0	0	0	1	2	0	0	0	1	0	1	0	0	0	1	0	0	0	2	0	1	0	0	0	0	0	0	0	0	0	0	1	2	0	0	0	0	0	0	0	0	0	0	0	0	0	0	0	0	0	0	0	0	1	0	0	0	0	1	0	0	0	0	0	2	1	0	0	0	1	1	0	1	0	0	0	1	0	0	0	0	1	1	0	1	0	0	0	0	0	0	0	0	0	0	0	0	2	0	1	0	0	0	0	0	1	0	0	1	0	0	0	0	0	0	0	0	0	0	0	0	0	0	1	0	0	0	0	0	0	0	0	0	0	0	1	0	1	0	0	0	0	0	0	2	1	0	0	0	0	0	0	0	0	0	0	0	0	0	0	0	0	0	0	0	0	0	0	0	0	1	0	0	0	0	0	0	0	1	5	0	1	0	0	0	0	0	0	0	0	0	1	0	1	0	1	0	0	0	1	0	0	0	1	0	1	0	0	0	1	0	0	0	0	1	0	0	0	0	0	0	0	0	0	0	1	1	0	0	0	1	0	0	0	0	1	0	3	2	0	0	0	1	0	0	0	0	1	0	0	0	0	0	0	0	0	1	0	0	0	0	0	0	0	4	0	0	0	1	0	2	0	0	0	0	0	0	0	0	0	0	1	0	0	0	0	0	0	0	0	0	1	0	0	0	0	0	0	0	0	0	0	0	1	0	0	0	0	0	0	1	0	2	3	0	0	1	0	0	0	0	0	0	0	0	0	0	1	0	0	1	0	0	0	2	0	0	2	0	0	0	0	0	0	0	0	0	1	0	0	0	0	0	1	0	0	0	0	0	0	1	0	1	0	0	0	0	1	1	1	0	0	0	0	0	0	1	0	0	0	0	0	0	0	2	0	0	0	0	1	0	0	0	0	0	0	0	0	0	0	3	1	2	0	0	0	0	0	0	0	0	2	0	1	0	0	0	2	0	1	0	0	0	0	0	0	0	0	0	0	0	0	0	0	1	0	0	1	0	0	0	0	0	0	0	0	0	1	0	0	1	4	1	0	0	0	0	0	0	0	0	1	0	0	1	0	0	1	0	0	0	0	0	0	0	1	1	0	0	0	0	0	0	0	0	1	0	0	0	0	0	0	0	0	0	0	0	0	1	0	0	1	0	0	0	0	0	0	0	0	0	0	0	0	0	0	1	0	0	0	0	0	0	0	0	0	1	0	0	0	0	1	0	1	0	0	0	0	0	0	0	0	0	0	0	0	1	0	1	0	0	1	0	0	0	0	0	0	0	0	0	0	0	0	0	0	0	1	0	0	0	0	0	0	0	0	2	0	0	1	0	0	1	0	1	0	2	0	0	0	1	0	0	0	0	0	0	0	0	0	0	0	0	0	0	0	0	0	0	0	0	0	0	0	0	0	0	0	0	0	1	1	0	1	0	0	0	0	0	0	0	0	0	0	1	1	1	0	0	0	0	0	0	0	0	2	0	0	0	0	0	0	0	0	0	0	0	0	0	0	0	0	0	5	0	0	0	0	0	0	0	0	0	0	0	0	0	0	0	0	0	0	1	0	1	0	0	0	0	0	0	0	0	1	0	1	0	0	0	1	0	0	0	0	0	0	1	0	0	0	0	0	0	0	0	0	1	0	1	0	2	0	0	0	0	0	0	0	0	0	0	0	0	0	0	0	0	0	1	0	0	0	0	0	0	0	0	0	0	1	1	0	0	0	0	0	0	0	0	0	0	3	0	0	0	0	0	0	0	1	0	0	0	1	0	0	1	0	0	0	0	0	0	1	0	0	0	1	1	0	0	1	0	0	0	0	0	0	1	0	1	0	0	1	0	0	0	0	0	2	1	0	1	0	0	0	0	0	0	0	0	0	0	0	0	0	0	0	0	0	0	0	0	0	0	0	0	0	0	0	2	0	0	0	0	0	0	0	0	0	0	0	0	0	0	0	1	0	0	0	1	0	0	0	0	0	0	0	0	0	0	0	0	0	0	0	1	0	0	0	0	0	0	1	0	0	0	0	0	0	0	0	0	0	0	1	2	0	0	0	0	0	0	0	0	0	0	1	0	1	1	0	1	2	0	0	0	0	0	1	0	0	1	0	2	0	0	0	0	0	0	0	1	0	0	0	0	1	0	0	0	1	0	0	0	0	0	0	2	2	0	1	0	0	3	1	0	0	0	0	1	0	0	0	0	0	0	0	0	0	0	0	0	0	0	4	0	0	0	0	0	1	0	0	2	2	1	0	0	1	0	2	2	0	0	0	0	0	0	0	0	0	0	0	0	0	0	1	0	0	0	0	0	0	0	0	0	0	0	0	1	0	0	0	1	0	0	0	0	0	0	0	0	0	1	0	1	0	1	0	2	0	0	0	0	0	0	0	0	0	0	2	0	0	1	0	0	0	0	0	0	0	0	0	1	0	0	0	0	0	0	0	0	0	0	1	0	1	0	0	0	1	0	0	0	0	0	0	0	0	0	0	0	0	3	0	0	0	0	0	0	0	0	0	0	1	0	0	0	0	0	0	0	1	2	0	0	0	0	0	0	2	0	0	0	0	0	1	0	1	2	0	0	0	0	0	0	0	0	0	0	0	0	0	0	0	0	0	0	0	1	0	1	0	0	0	0	1	1	0	0	2	0	0	0	0	2	0	0	0	0	1	0	0	0	0	1	1	0	0	0	1	2	0	0	0	0	0	0	1	0	0	0	1	0	0	0	0	0	0	0	0	0	1	0	0	0	0	1	1	0	0	0	0	0	0	0	0	0	0	0	1	2	0	1	1	1	0	0	1	0	0	0	0	1	0	0	0	1	0	0	0	0	0	0	0	0	1	0	0	0	0	0	1	0	0	0	0	0	0	0	0	0	0	0	0	0	0	0	0	2	1	1	0	0	0	0	0	0	0	0	0	0	0	0	0	0	1	0	0	0	0	0	0	0	1	0	0	0	0	0	0	0	0	0	0	0	0	0	0	0	0	0	0	0	0	1	0	0	1	0	0	0	0	0	1	0	1	2	0	0	0	0	0	0	0	0	0	0	2	0	0	1	0	0	0	0	1	0	0	0	0	0	0	1	0	0	0	0	0	0	0	0	0	0	0	0	0	0	0	1	0	0	0	0	0	0	0	0	1	1	0	1	0	0	0	0	1	0	0	0	0	0	0	0	0	0	0	1	0	0	0	0	0	0	0	0	0	0	1	0	0	0	0	0	0	0	0	0	1	0	0	0	0	1	0	1	0	0	1	0	0	0	0	0	0	0	1	0	1	0	0	0	0	1	0	0	0	0	0	0	0	0	0	0	2	0	0	0	0	0	0	1	0	1	2	1	0	0	0	0	0	1	0	0	0	0	0	0	0	0	1	0	0	0	0	0	0	0	0	1	0	2	0	0	0	0	0	0	0	0	0	0	0	0	0
N0.HOG0003968	0	4	2	2	2	0	3	0	0	0	0	0	0	0	1	0	1	0	5	0	0	0	0	0	0	0	3	0	1	1	0	0	1	0	0	0	0	3	0	1	1	2	0	2	0	0	0	0	1	3	1	0	2	0	0	0	1	0	0	0	0	1	0	1	0	3	6	0	1	0	2	1	0	1	0	0	0	1	0	1	0	0	1	2	0	0	1	0	0	1	0	0	0	0	0	0	1	1	1	0	0	2	1	1	2	2	0	0	0	0	0	1	0	3	0	0	3	2	1	0	0	0	0	1	1	2	0	0	2	2	1	0	0	0	1	0	0	2	6	0	0	2	2	1	1	0	0	5	0	1	2	2	0	0	0	0	0	1	0	0	1	2	7	5	2	0	2	1	0	1	0	0	1	0	1	1	2	1	0	0	2	3	1	2	0	0	0	0	0	0	0	0	2	2	0	0	0	1	2	0	1	1	1	0	0	1	1	0	1	1	1	0	3	0	2	1	0	2	2	0	1	0	1	0	0	1	0	2	4	0	1	0	1	0	0	0	0	1	0	0	3	1	3	1	3	0	2	0	0	4	0	0	1	1	1	0	0	0	0	1	6	0	0	0	0	0	0	0	0	1	1	2	0	1	1	0	0	1	0	0	0	0	0	1	0	1	0	2	0	0	0	1	1	1	0	0	0	2	0	0	0	0	1	1	0	3	0	1	3	1	1	0	0	1	1	0	1	1	2	1	0	0	1	0	1	0	2	7	0	1	3	0	0	0	3	0	2	1	1	1	0	0	0	0	0	0	0	2	1	2	0	0	4	0	0	3	0	0	0	0	1	0	0	1	2	0	2	2	0	1	0	1	0	0	0	0	0	0	0	2	1	0	0	2	0	0	1	0	0	0	2	2	1	1	3	2	0	3	0	6	1	1	0	0	5	0	0	3	0	0	0	0	0	1	0	1	1	0	0	0	2	2	1	2	0	0	2	0	0	0	0	0	2	0	0	0	0	2	1	0	0	0	0	1	0	0	0	2	0	0	1	0	0	1	0	2	0	2	0	0	0	1	2	0	0	1	1	0	2	0	1	0	0	1	0	0	0	0	0	0	1	0	0	1	1	2	0	1	0	1	2	2	1	1	1	0	0	0	0	0	2	0	0	0	0	1	2	0	0	5	0	0	1	1	0	5	2	2	0	0	0	1	0	4	0	0	0	1	0	2	0	0	7	1	0	0	0	3	2	1	0	0	0	1	0	0	0	1	2	1	0	0	1	2	0	0	1	0	0	1	3	0	3	1	0	2	0	1	0	0	1	0	0	0	0	4	2	0	0	2	0	0	2	3	0	1	3	0	1	0	0	0	0	1	1	0	0	0	0	0	0	0	1	1	2	2	0	1	0	0	0	2	0	2	0	0	0	1	0	1	0	0	3	4	1	0	1	0	0	0	0	0	2	0	0	6	0	1	1	0	0	0	0	0	6	3	0	1	0	0	0	2	0	0	0	1	0	1	0	0	0	0	3	2	1	0	2	1	5	1	0	2	0	0	0	0	0	0	0	0	0	0	0	0	4	2	0	1	1	0	1	0	1	0	2	0	1	0	0	0	1	1	1	0	3	0	1	3	0	0	0	1	0	0	1	0	1	3	1	1	0	1	0	2	0	2	1	0	0	0	3	0	2	0	0	0	1	1	1	2	0	1	0	3	0	1	0	1	2	0	0	0	0	1	2	0	1	4	0	1	2	1	2	0	1	2	0	2	0	0	4	0	2	0	0	0	1	0	0	2	2	2	2	1	0	0	1	0	1	0	0	0	1	2	0	0	0	0	0	0	1	3	1	2	3	0	1	0	0	1	2	1	0	0	1	1	0	0	0	0	0	1	1	0	2	0	1	0	4	2	0	0	0	0	1	2	0	2	0	0	0	3	0	0	1	0	1	3	2	0	0	1	2	0	0	0	1	2	1	0	2	2	1	1	0	2	1	0	0	0	2	0	0	0	0	2	0	0	1	0	0	0	0	1	0	0	0	0	0	4	1	1	0	1	1	1	1	0	0	3	1	1	0	0	0	0	1	2	1	0	0	1	1	4	1	2	0	0	0	0	3	1	0	2	0	0	2	2	0	1	0	0	0	1	1	0	0	1	0	0	0	0	0	0	1	1	0	0	0	0	2	2	1	0	0	0	1	0	0	0	0	1	1	0	0	0	6	0	1	0	1	2	1	2	0	0	0	5	0	1	0	1	1	0	0	0	0	2	0	1	0	0	0	0	3	0	1	0	1	0	1	2	1	0	3	0	3	0	1	5	0	0	4	2	1	0	4	0	0	0	2	2	0	0	1	5	0	0	0	0	1	0	0	0	1	0	3	1	1	0	0	0	2	0	0	0	3	2	1	0	0	1	0	0	0	3	1	0	1	2	0	0	2	0	1	0	1	3	0	0	0	0	0	3	3	0	0	0	2	0	0	4	1	1	0	0	0	3	1	1	1	1	1	1	2	0	2	1	2	0	0	1	0	0	0	0	0	2	0	1	0	1	0	0	0	2	1	0	0	1	0	0	1	1	1	0	3	0	1	0	1	1	1	0	1	0	0	0	0	1	0	0	0	0	0	0	0	0	2	1	2	0	1	0	1	2	0	2	0	1	0	0	1	0	1	0	1	2	0	0	1	1	3	1	0	0	1	0	0	0	0	0	0	0	0	1	0	0	0	0	1	4	1	0	0	0	0	0	1	1	1	0	0	0	0	0	0	4	0	0	1	1	0	0	1	0	0	0	0	0	0	2	0	0	2	0	1	0	0	1	2	4	1	1	0	0	0	0	2	3	0	0	0	1	0	0	0	0	0	0	0	0	2	2	0	1	0	0	0	2	1	0	0	0	1	2	0	0	0	0	0	1	0	2	0	2	1	1	0	1	0	1	0	3	1	0	1	1	0	0	0	1	1	0	0	0	0	0	0	0	0	0	0	2	0	1	0	0	0	5	0	1	0	0	0	0	3	1	2	0	0	0	0	1	0	0	1	0	0	1	0	0	1	6	2	0	1	1	1	0	3	0	2	1	0	1	1	0	0	1	2	3	2	0	0	0	2	0	0	3	0	2	0	0	0	2	1	2	0	0	0	0	0	0	0	0	0	2	1	1	2	2	2	0	0	2	1	1	5	0	0	0	0	0	0	0	2	1	0	0	1	5	1	0	1	0	0	0	2	0	2	1	0	0	0	0	0	0	1	0	0	0	0	0	2	0	1	5	1	0	0	5	3	0	0	0	0	1	1	3	1	0	0	0	3	1	0	0	5	3	0	0	0	0	0	0	1	3	1	0	0	0	2	0	0	4	4	0	1	0	0	1	0	0	0	0	0	2	1	0	1	1	1	0	0	2	0	1	0	1	0	5	0	0	0	1	0	0	1	0	0	0	1	0	0	0	0	1	3	2	0	0	0	1	1	1	0	0	3	2	1	0	0	1	1	0	0	2	0	1	0	0	0	0	0	0	0	0	0	0	2	1	3	0	0	0	0	1	0	2	0	1	0	0	1	2	0	1	0	0	0	1	0	0	1	2	2	0	1	0	0	1	0	0	0	1	1	0	0	0	1	1	0	6	0	1	0	2	1	1	0	2	0	0	0	1	3	0	6	0	0	0	3	0	1	4	0	0	0	1	1	2	0	1	0	0	3	0	1	1	0	0	0	1	1	1	0	0	1	1	0	1	0	2	2	0	0	0	0	4	0	0	0	0	0	0	0	0	0	0	1	0	0	0	0	0	1	0	0	2	0	1	3	0	0	0	0	0	0	0	0	0	0	3	0	0	4	0	1	0	2	4	1	1	1	3	1	3	0	2	0	0	0	1	1	0	1	0	1	1	0	4	1	1	3	0	0	0	0	1	0	0	0	0	3	1	0	2	1	0	0	0	1	1	5	1	0	0	0	0	0	1	1	0	0	1	1	1	2	2	0	0	0	0	0	6	0	0	4	0	0	0	0	4	1	0	1	0	1	4	3	0	0	0	3	0	0	2	0	0	1	2	0	1	1	0	0	1	0	1	0	0	0	0	1	1	1	2	0	0	0	0	3	0	2	0	1	1	0	0	0	0	0	0	0	1	0	0	1	1	0	6	2	1	2	1	0	2	1	1	1	1	3	3	0	2	0	2	3	2	1	0	1	1	3	0	0	1	0	0	0	0	0	0	1	0	2	0	0	0	0	3	0	0	1	3	0	0	1	1	1	1	0	0	0	0	0	1	5	2	0	0	1	1	0	0	0	0	0	2	0	1	0	2	0	0	0	1	1	1	0	1	0	0	1	0	0	0	0	1	1	1	0	0	0	5	0	0	1	2	0	0	0	0	2	0	0	0	1	3	0	0	0	1	1	0	1	0	1	0	0	0	2	0	0	0	1	0	1	0	0	2	0	0	2	0	3	1	2	1	0	0	0	0	0	2	0	0	0	1	2	0	1	0	0	1	1	0	1	2	0	0	0	0	3	0	4	0	0	0	0	1	2	0	1	0	1	0	0	0	0	1	0	1	0	0	0	1	0	2	0	0	1	0	0	2	0	0	4	0	1	2	2	3	1	0	0	0	0	0	1	1	0	0	2	0	1	1	2	3	0	1	0	1	1	0	4	0	1	1	1	2	1	3	0	0	0	2	2	0	1	1	0	0	1	3	2	0	4	0	0	2	1	1	0	1	2	0	1	1	3	0	0	0	0	4	6	0	1	0	0	1	0	0	0	1	1	1	1	2	1	0	0	0	0	1	0	0	0	0	0	0	0	1	0	0	0	0	1	1	3	1	0	1	1	1	0	2	0	1	0	1	1	0	0	0	1	3	1	0	0	1	0	1	1	1	2	0	0	0	1	0	2	1	4	1	4	0	0	0	0	0	0	0	0	0	0	2	0	0	0	3	1	0	0	2	0	0	0	3	0	0	1	1	0	3	3	1	1	0	0	2	1	0	0	1	0	1	1	0	1	4	0	0	0	0	3	0	1	0	0	0	0	0	1	0	0	1	1	2	0	2	0	0	1	0	0	2	2	0	0	0	1	0	0	0	1	0	5	1	1	3	1	0	0	0	1	0	1	2	2	0	1	1	2	0	0	0	4	0	2	0	0	0	0	0	0	0	0	0	4	0	0	1	0	1	1	1	0	0	2	0	1	3	0	0	0	0	1	0	1	0	0	1	0	0	5	1	0	0	0	0	1	0	2	1	2	0	0	1	0	0	0	0	0	3	0	3	0	0	0	0	4	0	2	0	1	1	5	1	0	0	1	1	2	0	0	4	0	0	0	0	5	1	1	3	0	0	3	3	2	3	0	2	0	0	5	0	0	0	0	0	0	1	1	0	1	1	0	1	0	0	1	0	1	0	1	0	0	6	0	0	0	0	0	0	0	3	0	0	2	1	1	1	0	2	0	0	2	0	2	0	3	3	0	1	0	3	0	0	0	0	1	0	0	0	2	0	0	0	5	1	3	0	0	0	0	3	2	0	0	0	1	0	0	1	0	0	0	0	0	0	0	2	0	0	0	1	1	1	0	0	0	0	1	2	3	1	0	1	0	0	0	1	0	1	0	1	0	0	4	0	1	1	0	2	0	0	0	1	1	0	1	1	2	0	2	0	0	3	0	0	4	0	2	0	1	0	2	0	0	1	0	0	3	1	1	0	0	0	0	0	0	0	0	0	0	2	1	0	0	0	0	0	1	0	1	0	0	0	0	0	1	3	1	0	2	2	3	2	2	0	0	0	4	0	0	2	2	4	0	4	1	0	0	0	0	2	0	2	0	0	0	4	0	1	0	1	0	0	0	0	2	0	0	1	2	0	0	0	1	1	0	2	0	0	0	0	2	0	0	0	1	0	0	0	0	0	2	0	0	0	0	0	3	0	4	1	0	4	0	0	0	2	1	0	1	2	2	0	0	0	0	1	1	0	0	0	3	0	1	2	4	0	0	0	8	2	5	0	6	2	0	0	0	0	0	1	0	1	0	1	0	0	0	1	0	0	0	1	0	0	1	0	4	0	1	0	0	0	3	0	4	0	0	0	0	2	0	1	0	0	1	0	0	2	0	2	0	1	0	0	0	7	0	0	1	0	0	0	0	0	1	2	1	4	1	1	3	1	2	0	0	0	1	0	0	1	2	0	0	0	0	2	2	3	0	0	3	0	0	1	0	1	1	0	0	3	0	0	1	0	1	0	0	0	0	2	0	0	0	0	0	1	0	1	1	1	0	0	1	0	0	0	0	0	0	0	0	0	0	0	0	0	0	0	0	0	1	0	0	0	0	0	0	0	1	0	0	0	0	0	0	0	2	0	0	1	0	1	0	3	0	2	3	1	2	0	1	1	1	0	1	2	2	0	0	0	1	0	0	1	2	0	1	0	3	3	0	0	0	3	0	1	2	4	1	2	0	0	0	0	1	1	0	0	0	0	1	2	0	2	0	1	1	1	0	3	0	0	2	0	0	1	1	0	0	6	0	0	0	0	0	1	0	0	0	1	0	0	0	1	1	1	1	1	0	0	1	2	0	2	0	4	1	0	0	1	0	1	1	0	0	1	0	1	2	1	0	1	2	0	0	3	3	1	0	0	0	1	2	0	0	0	0	1	0	2	1	0	0	0	0	0	1	5	4	0	1	1	1	0	0	0	0	2	3	0	1	5	0	0	3	0	2	0	0	2	0	0	3	2	0	0	1	0	0	0	2	0	0	1	0	0	1	0	1	0	1	2	0	1	2	0	1	0	1	0	0	0	1	0	1	1	0	0	1	0	0	0	0	0	0	1	0	0	0	0	1	0	0	1	3	0	0	6	2	0	1	0	0	0	0	1	1	1	0	2	0	1	1	1	2	0	0	1	0	0	0	1	0	2	1	0	3	1	1	1	1	0	0	0	1	3	0	0	2	0	0	0	0	0	2	1	1	0	1	2	0	1	1	0	1	2	1	0	0	1	2	0	0	1	0	2	0	0	0	0	0	0	0	0	0	0	0	1	0	0	0	2	0	4	1	0	7	0	1	0	0	0	6	0	2	1	0	7	0	0	0	0	0	3	0	0	1	0	0	0	0	0	0	1	1	0	0	0	0	0	1	1	0	0	0	0	2	1	2	1	0	0	0	0	1	2	2	0	1	0	0	0	0	0	0	0	2	0	1	2	2	0	1	0	0	1	0	0	2	3	0	0	0	0	0	0	1	1	0	0	1	0	0	0	0	0	0	1	2	2	0	4	1	2	0	2	1	0	0	1	0	0	0	0	5	1	1	3	3	5	0	2	0	6	0	3	0	1	0	1	3	2	0	0	0	1	0	2	0	0	0	0	1	1	0	1	0	4	0	0	0	2	1	3	1	1	0	0	1	2	3	3	1	1	0	1	1	0	0	1	0	0	0	0	2	0	0	0	4	0	0	0	1	0	1	1	0	3	0	0	0	1	1	0	1	2	0	0	2	0	0	0	1	0	1	0	2	0	1	0	0	2	1	1	1	3	0	0	2	4	2	0	0	1	0	1	0	0	4	1	3	0	1	0	1	0	0	0	3	2	0	0	2	4	2	1	0	2	0	0	0	0	0	0	0	0	0	3	0	0	1	2	0	1	0	0	0	0	0	2	1	0	0	0	0	1	2	1	1	3	0	0	0	1	1	1	1	2	1	4	2	2	0	0	3	0	2	0	2	1	0	0	1	0	0	0	5	3	0	1	1	2	1	2	0	2	0	2	0	3	4	7	0	0	1	1	1	0	0	3	1	1	1	1	0	1	1	0	0	1	0	0	1	0	0	1	2	0	1	0	0	0	1	0	0	0	1	0	0	0	0	1	2	2	0	0	2	0	1	3	0	0	2	2	1	2	0	1	0	0	0	0	2	0	0	2	2	4	5	0	0	0	3	0	0	0	0	0	0	0	0	1	0	0	0	0	0	1	3	0	0	1	0	0	4	0	0	2	3	2	1	0	0	0	1	1	3	0	1	0	0	2	0	0	0	0	0	1	0	0	1	2	2	0	1	0	1	0	2	0	0	0	0	0	1	0	0	2	4	0	1	0	2	2	2	2	0	1	0	1	2	0	0	0	0	0	0	0	0	0	0	2	2	0	0	0	0	0	1	0	1	0	0	2	0	0	0	0	0	1	0	0	0	1	1	1	3	0	0	1	0	1	1	0	4	0	0	0	0	0	0	5	0	0	3	0	0	2	0	1	0	0	0	0	1	1	1	1	1	1	0	0	0	0	0	0	1	0	1	2	2	0	0	0	0	2	1	0	0	1	4	2	4	5	2	0	1	0	0	0	4	1	0	2	0	0	1	1	1	0	0	0	0	0	2	0	2	0	0	0	0	0	0	1	1	1	0	0	0	0	1	1	0	0	1	1	0	0	0	1	1	0	0	0	0	1	0	1	0	1	0	2	0	2	0	0	0	6	0	0	0	0	1	1	0	2	2	1	0	2	0	1	0	1	0	0	1	0	1	0	0	1	0	0	0	2	0	1	0	0	0	1	0	1	0	2	3	1	0	0	0	0	0	4	0	2	1	0	0	2	0	0	1	5	1	0	2	0	3	0	0	0	2	0	0	0	1	0	1	0	0	1	0	0	0	1	0	1	0	2	0	0	2	1	1	0	0	1	0	2	0	0	0	0	1	0	0	0	2	0	0	0	0	2	0	0	0	0	0	0	0	0	0	7	2	0	1	0	1	1	0	0	0	0	2	0	0	1	1	1	1	0	0	0	0	0	0	0	1	2	0	2	0	0	0	1	3	0	1	0	0	1	2	1	2	2	0	0	0	0	1	0	0	0	0	0	5	0	1	0	0	1	0	1	1	0	1	0	0	1	0	0	2	0	1	1	0	0	0	0	0	0	0	0	0	0	3	3	0	0	1	0	3	0	2	0	2	0	0	0	1	0	1	1	0	0	0	1	1	2	0	1	0	1	3	0	0	2	0	0	3	1	0	3	0	0	2	2	0	0	0	0	0	0	2	0	1	0	1	1	0	2	1	0	0	0	0	0	0	1	2	0	0	0	0	0	2	0	1	1	1	0	4	1	0	1	1	0	0	0	0	1	1	0	1	0	2	5	5	2	0	1	6	0	1	0	0	0	0	0	3	1	0	1	0	0	0	1	0	2	1	0	0	2	0	0	0	1	0	2	1	1	0	0	0	0	0	1	0	1	2	0	0	0	0	2	0	1	0	0	0	1	1	1	0	1	1	1	1	0	0	1	1	0	0	5	0	1	2	0	0	0	0	0	3	0	0	1	1	0	1	3	2	1	1	2	1	0	1	0	0	4	1	0	1	0	3	1	0	0	0	0	0	0	0	0	2	0	0	2	1	3	0	2	2	2	0	0	0	1	0	1	0	1	2	1	0	4	0	1	0	1	0	0	1	2	0	2	0	0	1	1	2	1	0	1	0	2	1	1	0	0	0	0	1	0	0	6	2	0	0	1	2	0	0	0	0	0	0	5	0	0	3	4	3	1	0	0	0	3	1	0	0	0	2	0	0	0	1	0	0	0	1	0	0	2	2	0	1	0	0	0	0	0	0	0	2	1	0	1	1	0	0	0	0	1	1	0	2	0	0	0	0	1	1	1	1	0	1	0	0	2	0	0	0	0	0	0	2	0	0	1	0	0	0	0	0	0	0	1	0	0	0	1	0	0	0	0	8	0	1	1	0	0	0	1	0	0	3	1	0	0	0	0	0	0	0	3	1	0	0	1	0	0	1	0	5	1	1	0	1	1	0	1	1	3	0	0	0	0	0	3	0	3	1	3	1	1	5	0	1	2	0	0	1	0	1	0	0	1	0	0	0	0	0	1	1	0	0	0	0	0	0	0	1	1	0	0	0	2	0	0	0	2	0	1	1	0	0	0	2	0	0	0	0	0	0	0	1	2	0	2	0	0	1	1	1	2	0	0	0	1	1	1	0	0	1	2	0	0	1	1	1	0	0	0	1	0	1	2	1	1	0	0	3	0	0	0	0	0	2	1	0	0	1	5	0	0	2	1	0	0	0	0	0	3	3	1	1	3	0	1	1	1	2	1	0	0	0	2	0	0	0	0	3	0	0	0	4	2	0	2	0	0	1	0	0	0	0	0	0	0	1	0	0	3	0	0	2	0	4	0	1	0	0	2	1	1	0	1	0	2	1	0	2	0	0	1	1	0	2	0	1	1	0	1	1	1	1	1	0	0	1	0	1	0	1	0	1	0	1	0	2	0	0	0	0	2	0	0	0	1	0	2	0	0	3	0	0	2	1	0	0	0	0	0	1	1	0	0	1	1	0	1	0	1	0	3	0	1	0	0	0	0	1	0	0	0	0	3	1	1	0	1	0	1	3	0	0	0	0	0	0	1	0	0	0	0	0	0	1	0	2	0	1	0	1	1	1	1	0	1	0	0	0	1	0	0	0	0	0	1	0	1	0	0	0	1	0	0	0	0	0	0	0	0	1	1	1	0	0	2	1	0	0	2	2	0	0	1	0	1	0	0	0	0	1	1	0	0	0	0	0	0	0	0	3	1	0	0	0	0	0	0	1	0	3	1	2	1	0	1	0	0	2	1	0	3	0	0	0	1	0	0	0	1	1	1	1	0	0	0	0	0	0	0	2	2	0	0	1	1	2	1	0	1	0	0	2	0	2	0	2	0	1	0	1	0	1	0	0	0	0	1	0	3	0	1	0	1	1	0	1	2	0	1	0	0	2	0	0	1	0	0	0	1	0	1	0	0	0	0	1	1	1	0	4	0	1	0	0	0	0	0	2	0	0	1	0	1	0	0	2	0	0	0	0	1	0	0	1	1	2	4	4	1	1	1	3	0	3	0	1	1	0	1	0	1	2	1	0	1	0	0	0	0	0	2	0	2	0	0	0	0	0	0	0	0	2	0	5	0	1	0	0	0	0	0	2	1	0	0	0	0	0	0	0	0	1	2	1	1	1	4	1	0	0	0	4	1	1	0	0	0	0	3	2	0	0	1	0	0	0	3	2	0	0	0	0	1	0	1	3	1	2	1	1	0	0	1	1	0	1	1	0	0	0	1	0	0	0	1	0	0	0	1	1	4	1	4	0	0	0	0	2	1	0	0	0	0	0	0	1	0	0	1	4	0	0	4	2	0	0	2	0	0	0	0	1	0	0	0	0	0	2	0	5	0	0	0	3	1	0	0	0	0	0	1	0	0	1	2	0	0	0	0	0	0	0	0	0	0	3	3	4	1	0	0	0	1	2	0	0	0	1	2	0	2	2	5	1	0	0	0	0	1	1	0	3	0	0	1	0	0	0	2	0	2	2	0	1	0	0	0	0	0	0	0	0	2	0	2	0	2	0	0	1	1	4	0	0	0	0	0	1	1	3	1	0	2	2	2	0	2	0	2	0	0	0	0	0	0	0	1	1	0	2	0	2	0	0	0	1	0	0	0	0	0	0	0	0	0	0	0	1	0	0	6	0	0	0	0	3	2	0	0	0	0	0	0	0	1	0	0	1	1	1	5	0	0	0	0	0	1	1	2	0	1	1	4	1	2	1	0	0	0	0	0	0	0	0	0	0	0	2	1	0	5	0	1	2	0	0	0	0	0	3	0	1	0	0	1	0	3	1	0	2	0	1	0	5	0	1	0	1	0	0	1	3	0	1	3	2	1	0	0	2	1	0	2	0	0	0	0	0	3	0	0	5	4	1	1	0	0	1	1	0	1	0	0	1	3	2	3	3	0	0	2	0	0	2	2	0	0	0	3	1	0	0	2	0	1	0	0	0	1	0	2	0	0	1	0	1	0	0	0	0	0	2	0	2	1	0	0	0	3	0	1	0	0	1	2	0	4	2	1	2	0	1	0	0	0	0	2	0	0	1	0	0	0	1	0	2	0	1	1	0	3	1	0	0	0	0	0	1	1	0	1	0	1	0	0	1	1	1	0	2	0	1	1	0	0	1	0	0	1	0	1	0	0	0	0	0	3	0	2	1	0	0	0	0	0	1	0	4	0	0	0	2	1	0	0	1	0	0	1	0	0	1	0	0	1	2	2	0	0	0	0	3	0	0	0	0	2	1	2	0	0	2	2	2	0	0	0	1	0	2	0	0	0	0	1	0	0	0	0	2	0	1	0	1	0	0	1	1	1	0	3	1	1	2	0	0	0	1	0	1	0	2	0	1	0	2	0	0	1	0	3	0	0	1	0	0	1	0	0	3	0	1	4	0	1	0	2	0	2	0	0	1	0	6	1	0	0	1	0	0	0	1	2	0	0	3	1	0	0	1	1	5	0	0	0	0	2	2	5	0	0	0	0	1	2	0	2	2	1	4	2	0	1	0	0	2	0	1	1	2	0	0	1	1	0	0	0	1	0	0	0	0	0	0	0	0	0	0	1	0	1	0	0	0	0	0	0	0	1	0	0	1	0	0	1	2	1	0	0	0	0	1	2	0	1	0	1	3	0	1	0	0	0	2	0	1	0	1	0	0	0	0	0	0	0	0	1	1	0	0	1	0	0	0	0	0	4	2	0	0	2	0	2	0	0	0	1	0	0	0	0	0	2	0	0	1	3	0	1	1	1	3	2	0	1	0	1	0	3	1	1	0	0	1	0	0	0	1	0	3	0	0	1	0	2	0	0	0	4	0	3	3	1	0	1	0	0	0	1	2	3	0	1	1	0	0	0	0	0	0	3	0	0	1	0	0	0	0	1	0	0	0	0	0	1	1	0	2	2	0	1	0	0	1	0	3	5	0	0	1	0	0	4	0	0	0	1	0	0	0	0	0	0	2	0	2	1	0	0	0	1	0	1	0	0	0	4	1	3	0	5	0	6	0	1	0	0	0	2	0	0	1	0	0	0	2	1	2	0	0	0	1	1	0	3	0	0	0	2	0	0	0	0	0	1	0	0	0	1	3	1	1	1	2	0	0	3	0	2	0	0	0	1	0	0	0	0	1	1	1	0	0	1	0	1	2	0	1	3	0	3	0	1	0	0	1	2	0	0	1	0	0	0	3	1	0	0	2	0	0	0	0	1	1	0	0	2	2	1	1	0	4	3	0	0	0	4	1	0	0	1	0	0	0	1	0	0	0	3	0	0	5	0	0	0	1	0	1	1	1	0	0	0	0	1	0	0	0	4	0	2	2	0	3	0	0	1	0	0	0	0	1	0	0	0	0	0	0	1	1	0	1	0	0	1	0	1	1	0	0	0	0	1	2	1	0	0	0	1	1	1	0	1	0	0	0	0	1	0	0	0	0	0	0	0	0	0	3	2	0	1	0	0	2	1	1	0	0	1	3	0	0	1	0	0	1	2	0	2	4	2	0	0	1	0	1	3	1	0	0	2	1	0	2	3	1	0	2	0	0	1	0	0	0	1	3	1	1	0	2	2	0	1	0	0	3	3	1	0	0	0	3	0	1	0	0	0	0	0	0	0	2	0	0	3	1	2	2	0	2	0	0	1	2	0	0	4	0	1	0	0	1	1	0	2	2	1	1	0	0	0	0	0	0	1	0	0	1	0	0	0	3	1	0	0	0	2	0	0	2	0	3	0	1	1	0	2	0	0	2	8	0	0	2	0	2	1	2	3	1	0	0	3	1	1	0	1	3	0	0	2	0	0	1	0	1	3	0	1	0	0	0	0	2	1	0	1	0	1	1	3	0	2	0	0	0	0	0	0	0	0	0	0	1	0	2	0	2	0	0	0	1	2	0	0	0	2	1	2	1	0	0	0	0	0	0	0	0	0	0	0	2	3	0	1	0	0	0	0	0	3	0	0	0	2	0	0	0	1	0	0	2	0	0	5	0	0	0	1	3	2	1	0	0	1	1	0	0	0	0	1	1	0	1	0	0	1	0	1	0	0	0	0	0	1	0	1	0	0	2	1	0	0	0	0	1	0	0	0	0	0	1	3	1	0	0	1	0	0	0	0	1	0	1	0	1	0	2	1	1	0	0	2	2	0	2	1	1	2	0	0	4	0	1	3	1	0	0	0	0	0	0
N0.HOG0012607	0	0	0	2	1	0	2	0	0	0	0	0	0	1	1	0	1	0	2	0	0	0	1	0	0	0	0	0	4	1	0	0	0	0	0	0	1	1	0	0	0	1	0	0	0	0	0	0	2	0	0	0	2	0	1	0	0	0	0	0	1	0	0	5	1	2	0	0	1	1	1	0	1	0	1	0	1	0	1	2	1	0	0	0	0	0	1	0	0	1	0	0	0	0	0	0	0	0	2	1	0	1	1	0	2	0	4	1	0	0	0	2	0	1	1	0	3	0	1	0	1	1	0	2	2	1	0	1	1	1	0	0	0	0	0	0	1	0	2	0	2	0	2	0	0	0	3	2	2	0	0	0	1	0	0	0	1	1	1	2	1	0	1	1	0	1	0	1	0	0	0	0	0	0	0	0	5	0	0	0	2	1	0	0	0	2	0	4	0	1	0	0	0	1	0	1	0	1	1	0	0	0	0	0	0	3	0	0	1	0	1	0	0	0	1	1	1	1	1	0	0	0	2	0	0	3	0	1	3	1	0	2	0	0	0	1	0	1	1	0	0	0	0	0	4	0	1	0	0	0	0	2	0	2	0	0	0	0	0	5	0	0	0	0	0	0	0	0	0	1	0	0	0	1	1	0	1	1	0	1	0	0	0	0	0	0	0	0	0	0	0	0	1	0	0	0	1	2	0	0	2	0	0	1	1	1	0	0	2	0	1	0	0	2	3	0	0	0	5	0	0	0	1	0	1	1	2	2	0	0	0	1	1	0	0	1	3	0	1	1	0	0	0	0	1	1	2	3	0	0	0	0	1	0	0	1	1	0	0	0	0	0	0	0	3	0	0	0	0	0	0	1	0	0	0	1	0	0	0	2	0	1	0	0	0	0	0	0	2	0	2	3	0	2	3	0	0	4	0	0	2	0	0	0	0	0	0	1	0	0	0	2	2	1	0	2	0	1	0	0	1	1	1	0	8	0	1	0	0	0	0	0	0	2	0	0	0	0	5	0	0	1	1	0	0	2	0	0	0	2	1	0	0	3	0	0	0	0	0	1	0	2	3	0	0	0	3	0	3	1	1	0	1	1	0	0	0	1	0	1	0	0	1	0	2	1	0	1	0	1	1	3	0	0	0	1	0	0	1	1	2	0	0	0	0	0	2	0	0	2	1	0	2	1	1	0	1	1	0	0	1	6	1	5	0	0	1	6	0	0	0	0	2	1	1	0	0	2	2	1	0	3	0	1	2	0	0	0	0	0	1	0	1	1	0	0	0	0	0	0	2	1	2	0	0	1	2	3	1	1	0	0	2	0	0	2	0	1	0	1	1	0	2	2	0	0	1	0	2	0	0	0	0	0	0	0	1	0	1	0	0	0	1	0	1	3	1	0	0	0	0	2	0	3	2	0	0	0	0	5	0	1	4	2	1	3	1	0	0	1	0	0	0	1	0	1	0	0	0	1	0	0	4	0	2	0	2	3	0	0	0	2	1	2	1	2	0	1	1	0	2	0	1	1	0	0	0	0	4	1	0	0	0	0	1	0	0	0	1	0	0	1	0	1	0	0	0	1	0	1	0	0	0	2	0	1	1	0	1	0	0	0	3	0	1	1	0	1	0	0	0	1	0	0	1	0	0	2	1	1	0	0	1	0	1	1	0	2	1	0	0	1	0	1	0	0	0	0	1	0	0	0	1	2	0	0	0	0	2	0	0	0	2	1	2	3	0	2	0	0	0	0	0	0	0	2	0	1	1	0	1	1	0	1	1	0	2	0	1	2	1	1	1	0	0	5	1	0	1	0	1	0	2	1	0	1	1	0	0	0	0	2	0	1	2	1	0	1	0	1	0	0	0	0	1	1	0	0	0	0	0	0	0	4	1	2	0	1	0	0	2	0	1	1	0	1	0	1	0	2	2	1	1	0	1	1	1	1	0	0	0	1	0	0	0	0	0	1	0	0	1	1	0	1	1	0	2	0	1	1	3	0	0	1	1	1	0	0	0	0	0	0	0	1	0	1	0	0	0	1	0	0	0	3	1	0	2	0	1	1	0	1	0	0	1	0	1	0	0	1	0	0	0	3	0	2	0	0	0	1	1	0	0	0	0	0	0	3	1	0	0	0	0	0	0	0	0	2	0	1	0	1	2	1	0	1	0	0	0	1	3	0	1	1	0	0	0	0	1	1	0	1	0	1	0	0	1	0	1	0	0	2	0	5	1	0	0	1	1	0	0	1	1	0	1	0	0	1	0	1	0	0	3	0	2	2	1	0	1	1	5	0	1	0	0	1	0	1	0	6	0	0	2	1	0	1	4	0	0	0	0	3	0	2	0	1	1	0	0	0	2	0	0	0	1	0	3	0	0	0	0	0	3	0	0	0	2	1	1	2	0	1	0	0	0	1	0	3	0	2	0	0	0	0	0	1	0	1	0	0	0	1	0	1	2	1	2	0	1	0	1	2	1	0	0	1	0	0	0	2	0	3	1	0	0	0	0	2	0	0	0	0	0	0	0	0	0	1	0	2	0	0	2	0	0	2	1	0	0	0	0	0	3	0	0	0	1	0	0	0	2	0	0	0	0	0	0	0	1	1	1	0	0	0	1	0	0	0	1	0	0	0	0	0	1	0	0	1	0	0	0	1	2	0	4	0	0	1	0	1	0	1	1	2	0	0	3	0	1	3	0	1	0	0	0	1	0	0	0	0	0	1	0	1	1	0	0	2	0	1	0	0	0	0	0	1	0	2	0	0	4	0	1	0	4	1	1	0	1	1	0	0	1	0	1	1	0	0	0	0	1	4	2	1	1	0	1	0	0	2	1	0	1	3	0	0	0	1	0	0	0	0	2	1	0	1	1	0	0	0	0	0	0	1	0	4	0	0	0	0	0	7	0	2	0	3	0	0	0	0	0	3	1	1	1	0	0	0	1	0	0	0	0	0	3	0	1	1	1	1	2	0	0	1	0	1	0	0	0	1	0	1	0	0	1	0	0	2	0	0	1	1	0	0	1	0	0	1	1	2	0	1	2	3	2	0	0	0	1	0	1	0	4	5	1	0	1	0	0	1	1	1	2	0	3	0	1	1	1	1	0	0	0	0	0	0	0	1	0	1	0	0	0	1	0	0	0	0	0	2	0	1	0	0	0	1	0	0	1	0	0	0	0	0	1	0	1	2	0	0	2	0	4	0	0	0	1	1	2	4	2	2	0	1	0	0	0	1	0	0	0	0	1	0	0	1	0	0	1	1	1	3	0	0	0	0	0	0	0	3	1	0	0	0	0	2	0	0	1	2	0	0	0	0	0	0	1	2	1	0	0	0	2	1	0	6	3	0	1	2	1	3	0	0	0	0	0	0	1	0	1	2	0	0	0	2	0	0	0	0	0	1	1	0	0	0	0	0	0	0	0	0	0	0	0	0	0	1	0	2	0	0	0	1	2	0	0	1	2	2	2	0	1	0	0	1	0	0	0	1	0	0	0	0	0	1	0	2	0	0	3	0	2	0	0	0	0	0	1	1	2	0	0	0	0	0	0	0	0	0	1	4	0	2	0	2	1	0	0	0	0	0	0	1	0	2	0	0	0	0	0	1	0	3	2	1	0	1	0	0	1	1	1	0	1	0	5	0	4	0	0	0	2	0	0	3	1	0	1	1	1	1	0	2	0	0	1	1	0	1	0	0	0	0	2	1	1	1	1	1	0	0	0	0	0	0	0	0	0	2	1	0	0	0	0	0	0	0	0	0	0	4	1	0	0	0	3	0	0	0	0	0	5	1	0	0	0	0	0	0	2	0	0	0	0	0	1	1	0	0	0	2	0	2	0	2	1	1	0	1	1	0	0	0	1	2	2	1	0	3	0	3	0	1	1	1	3	0	1	1	0	0	0	0	0	1	0	0	0	0	0	0	0	1	0	0	0	0	1	2	0	1	1	0	0	0	0	1	0	2	0	0	1	0	0	3	0	0	0	0	0	0	0	4	3	0	0	0	2	1	0	0	0	1	0	0	0	2	0	0	1	1	1	0	1	0	2	1	0	0	0	0	0	0	0	3	1	0	3	0	0	1	4	0	1	0	1	0	1	0	1	0	0	0	0	0	0	0	0	2	1	2	1	2	0	0	0	3	3	1	0	0	0	5	4	1	0	1	1	0	0	0	0	1	3	0	1	0	0	0	0	0	0	2	2	0	1	0	0	0	1	2	2	1	0	1	0	0	0	1	0	0	1	0	0	2	0	1	0	4	2	0	2	0	0	0	1	0	0	0	2	0	0	1	0	0	0	0	0	0	1	0	0	0	1	1	1	1	0	0	0	0	0	1	1	0	0	0	1	0	0	0	0	0	1	0	0	0	0	2	0	1	0	0	0	0	2	0	2	0	1	0	2	0	0	0	3	0	2	0	1	2	1	0	1	0	3	2	0	0	0	2	0	0	0	2	0	0	0	0	1	1	0	1	1	0	1	0	1	0	1	1	0	0	2	0	1	1	0	0	0	0	1	0	0	2	1	0	0	1	0	0	0	1	3	0	0	0	1	2	0	0	0	0	1	0	0	1	4	0	3	5	1	3	0	0	0	0	0	0	0	1	0	0	3	0	0	0	1	0	0	2	0	0	0	2	0	0	0	0	0	2	1	3	0	0	0	1	0	0	0	1	1	0	0	1	3	0	1	0	0	2	0	0	0	0	0	1	0	0	0	0	0	2	0	2	2	2	0	0	1	0	0	0	0	0	0	1	1	0	3	0	0	2	0	1	0	1	0	1	1	0	0	0	0	0	1	1	0	2	3	0	0	0	0	1	0	2	2	0	3	0	1	1	0	0	2	1	0	0	0	0	1	0	0	0	2	0	0	2	0	1	0	6	0	0	2	0	1	0	0	1	0	0	0	0	0	2	1	0	0	1	1	0	0	0	0	1	0	1	0	1	1	0	0	3	4	3	2	1	1	1	4	0	0	0	2	0	1	0	1	2	0	0	0	0	0	1	2	1	0	0	0	0	0	1	1	0	2	1	0	1	0	0	0	0	0	0	0	4	0	0	1	0	0	0	3	0	1	2	0	1	0	0	0	0	0	1	1	1	0	1	0	2	2	2	0	2	4	0	2	0	0	0	0	0	0	0	1	1	1	2	0	0	1	1	2	0	2	0	0	0	0	0	4	1	0	0	2	0	0	0	0	1	0	1	1	1	1	0	1	0	0	1	0	3	1	0	1	0	0	0	0	1	0	2	0	0	1	0	2	0	2	0	1	0	0	1	1	1	1	0	0	0	0	1	1	3	0	5	1	0	3	0	0	1	0	0	2	0	1	0	0	0	0	1	2	0	0	1	0	0	0	0	0	0	1	0	0	0	3	0	0	0	0	0	3	1	0	3	0	0	1	0	0	0	0	2	1	0	2	0	1	1	5	1	0	0	3	0	1	0	2	4	1	1	0	1	1	1	0	0	1	1	0	0	0	1	0	0	2	0	1	1	0	0	0	1	1	0	0	0	2	0	0	1	1	0	0	1	1	0	0	1	0	0	0	0	1	0	0	2	1	0	0	1	2	2	0	0	0	4	0	0	2	2	0	2	0	0	1	1	5	3	0	0	0	0	1	1	1	0	1	3	0	0	6	0	1	3	0	0	4	0	1	0	0	2	0	1	1	0	0	0	3	5	0	0	0	0	0	0	2	0	0	0	0	0	0	1	0	0	0	1	0	1	0	1	0	1	1	0	0	2	3	0	2	0	0	2	0	0	0	0	5	0	0	0	3	0	1	0	0	1	1	1	0	3	0	0	0	0	0	3	0	0	0	3	2	0	1	0	0	0	0	0	4	0	2	0	0	0	0	3	0	0	0	1	0	1	1	0	0	1	0	0	0	0	1	0	0	0	0	1	4	0	3	0	0	3	0	0	0	0	0	1	0	0	3	1	2	0	0	2	1	1	2	0	0	0	1	0	0	1	0	0	6	2	1	0	2	1	0	2	1	2	0	0	0	0	1	1	0	0	1	0	0	0	1	1	1	0	0	0	2	2	2	0	0	0	1	0	3	1	0	0	0	1	0	0	1	0	0	1	3	1	2	4	0	0	1	0	0	1	2	0	3	1	0	0	0	0	2	2	0	4	0	0	3	0	0	1	0	0	2	0	2	0	2	0	0	0	1	1	3	0	0	0	0	0	1	0	0	2	0	1	0	0	1	6	0	1	0	0	0	0	0	2	0	1	1	0	0	0	0	1	0	0	1	0	0	0	0	0	0	0	0	1	0	2	1	0	0	0	0	0	0	0	0	0	0	0	0	1	0	2	0	0	0	0	0	0	1	0	1	0	0	2	2	2	0	2	0	1	1	0	1	0	0	2	1	2	3	1	5	0	0	0	0	0	0	0	0	1	1	0	1	3	0	0	0	1	0	1	1	4	3	3	1	0	0	0	1	0	0	0	1	0	0	2	0	2	0	1	1	2	0	1	1	0	1	0	0	0	3	0	1	0	0	0	0	0	0	0	0	0	0	0	1	1	0	0	0	0	1	0	0	0	1	0	0	2	0	0	1	1	1	1	3	3	0	0	0	1	0	0	0	2	0	0	0	0	1	0	0	1	1	0	0	1	0	0	1	0	0	1	1	1	4	0	0	1	0	0	0	0	2	0	0	0	1	0	3	0	0	1	1	0	2	2	1	0	1	0	1	1	0	0	0	0	1	1	0	0	0	1	0	0	0	0	1	0	1	0	0	0	0	1	0	0	0	3	1	0	0	0	1	0	1	0	1	0	0	3	0	0	0	0	0	0	2	0	0	0	2	1	0	0	0	0	0	1	0	0	0	4	1	0	1	0	0	0	0	0	0	4	0	2	1	1	2	0	3	0	1	0	1	1	0	0	0	0	0	1	0	0	0	1	1	2	0	0	2	0	0	0	3	0	0	0	0	0	1	1	0	1	0	1	1	1	0	0	0	0	0	0	0	0	1	0	0	0	1	2	1	1	0	0	0	0	0	0	0	0	0	2	1	0	0	0	0	2	5	0	1	0	0	0	0	0	0	0	0	2	0	0	0	0	0	0	0	0	0	0	0	0	0	0	1	4	0	0	0	1	0	0	1	0	0	5	0	0	0	0	1	3	1	2	0	0	0	3	1	2	3	0	0	3	1	0	0	3	1	1	1	0	1	3	0	1	3	1	0	0	1	0	3	5	0	0	1	1	0	0	0	0	0	0	0	2	0	0	1	1	0	2	1	0	0	3	1	0	0	0	0	0	0	0	0	0	1	0	0	1	1	2	2	0	0	1	0	2	1	4	0	1	0	0	3	2	0	4	0	2	0	1	3	0	3	0	0	0	0	0	0	2	0	0	0	0	1	2	0	1	0	0	0	0	2	4	1	1	0	1	2	1	0	3	1	0	0	0	5	0	0	1	1	0	0	1	0	1	2	0	1	1	0	0	4	0	0	1	1	1	0	2	1	0	1	0	1	1	1	1	2	2	0	0	0	0	1	0	0	0	0	0	1	1	1	0	0	0	0	1	0	0	1	0	4	2	2	0	0	0	0	2	0	5	0	0	4	1	2	1	0	0	0	0	0	2	0	1	0	0	0	2	0	0	1	1	0	0	1	0	3	0	0	3	0	0	2	0	0	0	1	0	1	0	0	0	0	0	0	0	1	0	1	2	1	0	0	2	5	1	0	1	1	0	0	0	1	0	0	0	3	0	0	1	0	0	2	0	2	0	0	0	0	3	1	1	0	0	0	2	0	0	0	1	0	1	1	6	0	6	1	1	1	1	1	0	0	3	0	1	0	1	0	0	0	1	1	0	0	1	4	0	0	0	0	2	2	2	2	0	2	1	1	0	0	0	1	0	2	2	0	2	0	0	0	0	0	0	0	2	0	6	1	1	0	0	0	1	1	1	0	1	0	0	0	1	0	0	0	0	0	0	1	1	0	1	2	1	1	0	0	0	2	1	0	3	1	0	0	0	0	0	4	0	1	1	0	1	0	0	1	1	0	0	0	0	1	1	0	0	1	2	0	1	0	0	1	1	5	0	1	2	3	0	0	0	3	1	1	0	2	0	0	0	0	1	2	0	1	1	1	0	0	0	0	4	1	0	0	0	1	0	0	1	0	0	0	2	0	0	0	1	0	1	0	0	0	0	0	0	3	1	2	3	1	0	2	0	5	1	0	0	0	0	0	3	0	0	0	0	0	1	3	0	6	0	0	0	0	0	1	0	1	2	1	1	0	0	0	0	0	0	1	4	4	0	0	0	0	0	2	0	0	1	1	2	5	0	1	0	1	1	0	0	2	0	0	0	1	0	0	1	0	0	0	0	0	0	0	1	1	0	0	0	0	1	0	2	1	2	1	1	1	0	1	0	1	0	1	3	0	0	0	1	0	0	3	1	1	0	0	3	0	0	0	0	0	2	0	1	0	4	1	0	1	0	0	2	0	0	1	0	0	0	1	1	0	0	2	0	3	1	0	0	0	1	0	0	1	3	1	0	0	0	1	2	0	0	0	0	0	0	0	0	1	1	2	0	2	2	1	0	0	2	0	1	2	3	0	0	5	0	3	0	0	0	2	0	0	1	1	1	1	0	0	0	0	1	2	1	1	1	0	1	0	0	4	1	4	1	0	0	1	1	1	0	0	2	0	0	0	0	1	0	3	0	0	2	1	0	1	1	0	0	1	0	0	2	0	1	2	0	0	2	3	0	2	0	3	0	1	0	0	0	1	0	0	0	0	0	0	0	0	5	0	0	0	0	0	0	0	0	1	0	0	0	0	0	1	3	0	0	0	0	0	0	0	0	0	1	1	0	2	0	0	1	1	1	2	0	2	0	0	1	0	0	0	0	1	0	1	0	2	0	1	1	0	0	2	0	1	1	0	0	0	1	1	2	1	0	1	1	1	0	1	0	1	1	0	0	0	0	0	2	1	0	0	1	0	0	0	2	1	0	3	1	1	1	0	0	1	2	0	0	0	2	0	1	0	0	0	1	0	1	2	1	0	0	1	0	1	0	0	3	1	1	0	1	2	0	1	1	2	0	1	0	1	3	1	0	1	0	2	1	0	1	2	0	0	0	0	0	0	1	2	0	1	0	0	0	1	2	0	0	0	0	0	2	1	0	2	0	0	2	1	0	1	1	0	0	0	3	0	2	0	1	0	0	0	0	0	0	0	1	1	0	0	0	0	0	1	1	0	0	3	0	0	1	0	0	1	0	4	0	0	2	2	0	0	3	1	0	1	0	1	1	0	1	4	1	0	0	1	3	0	0	0	1	1	0	0	0	0	0	1	3	4	0	1	1	0	0	0	1	2	0	0	0	1	0	0	0	1	2	0	1	0	0	0	2	0	3	0	1	0	1	1	1	1	0	2	1	1	0	1	2	0	0	0	1	0	1	0	0	0	1	2	0	0	1	0	1	0	0	5	0	1	1	1	0	0	2	0	2	0	1	2	1	0	0	0	0	0	0	0	1	2	2	1	1	0	0	0	3	0	0	1	0	0	1	1	0	2	0	0	1	1	0	1	0	1	0	1	0	0	0	0	0	1	0	2	1	2	0	0	0	0	3	0	0	2	1	0	1	0	1	0	1	2	0	0	0	2	3	0	0	0	0	1	0	0	0	2	2	0	0	1	0	0	0	0	0	0	1	0	0	1	1	1	0	0	0	2	1	2	0	0	0	1	0	0	0	0	0	0	0	0	0	0	0	0	1	1	0	0	0	0	1	0	0	0	0	3	0	1	3	0	1	1	1	0	0	4	1	0	4	0	0	1	0	0	0	1	0	0	2	0	0	0	1	0	0	0	0	0	0	0	0	0	0	0	0	0	0	2	1	0	0	1	1	0	0	0	1	0	1	0	2	0	0	1	0	1	0	1	3	0	0	0	0	0	1	1	3	0	2	0	0	1	2	0	0	0	0	0	0	0	0	0	0	1	3	0	0	0	2	2	1	1	0	1	0	0	3	0	1	0	0	1	2	1	0	0	1	0	1	0	0	0	0	1	1	0	0	0	0	0	0	0	0	0	0	3	0	2	2	3	2	1	0	0	0	0	1	0	0	0	0	1	1	0	0	3	0	0	1	1	0	0	1	0	0	1	2	0	1	0	0	0	0	0	1	1	0	1	1	1	0	1	0	3	3	0	1	0	2	0	0	0	0	1	1	1	0	1	0	0	1	1	0	0	0	0	2	0	0	0	2	0	0	0	0	0	0	2	2	0	1	2	0	0	1	0	0	1	2	1	2	0	2	0	0	0	0	1	1	0	0	1	0	2	0	3	0	2	5	1	2	0	0	0	2	2	0	0	0	1	0	1	0	0	3	0	3	0	0	0	2	1	4	1	0	0	0	0	0	0	0	0	0	0	0	1	0	2	0	3	0	0	0	0	0	1	1	0	0	0	0	0	0	0	0	0	1	0	1	1	0	0	0	3	0	0	1	0	0	0	0	0	0	1	0	0	0	0	0	0	0	0	0	2	1	0	1	0	1	0	0	0	0	1	0	0	0	0	1	0	1	0	0	5	1	0	1	0	2	0	0	0	2	1	2	3	1	0	1	0	0	0	0	1	2	0	1	0	1	0	0	0	0	0	2	0	1	1	0	0	0	0	0	1	0	0	0	0	0	1	0	0	0	0	0	1	0	3	5	0	0	0	0	0	0	0	3	1	0	0	1	0	2	0	1	1	3	1	2	0	2	0	1	0	2	1	0	0	0	0	0	0	2	0	2	0	0	0	0	2	0	0	0	2	0	0	2	2	0	0	0	1	0	0	3	0	1	0	0	0	0	0	1	0	0	0	0	4	0	0	1	1	2	2	0	2	0	1	0	1	1	0	0	0	0	0	1	0	0	0	0	0	1	1	4	0	2	0	0	0	1	0	0	2	0	0	0	3	0	1	0	0	0	1	0	2	0	1	0	1	0	0	1	1	0	0	1	0	0	0	0	3	1	3	0	2	1	1	0	0	0	0	3	0	1	0	5	0	0	2	2	2	0	0	0	0	0	0	1	1	0	0	0	3	1	1	0	0	0	0	0	0	0	0	1	1	0	0	0	1	0	0	0	0	0	0	0	1	0	0	0	0	0	0	0	0	0	0	0	1	0	1	0	6	0	0	0	3	0	0	0	1	0	1	0	0	0	0	0	2	0	0	0	3	1	0	0	3	1	0	0	0	0	0	0	0	1	1	1	0	0	0	0	0	0	0	0	0	0	0	0	1	0	1	0	1	0	5	0	0	2	0	2	0	0	0	2	2	0	0	1	3	0	0	2	1	0	0	1	0	2	0	0	3	0	0	0	1	1	0	0	0	0	1	0	0	1	1	1	1	2	0	0	0	1	4	0	0	0	2	0	1	0	1	0	0	0	0	0	1	1	0	2	2	0	1	0	0	0	0	0	3	0	3	0	1	1	1	2	0	1	0	0	0	0	0	0	0	0	0	0	2	0	1	0	1	0	1	0	1	1	0	0	0	0	0	1	1	0	0	1	0	0	0	1	0	2	0	0	0	0	1	0	0	2	1	1	2	1	0	0	0	0	0	0	0	0	1	0	4	0	1	0	1	0	0	1	0	0	0	0	1	0	0	1	1	1	3	0	0	2	3	1	2	1	1	1	0	1	0	0	1	0	0	1	4	1	5	0	0	1	0	1	0	0	0	2	0	0	0	0	1	4	1	0	2	1	2	3	0	1	0	1	0	1	0	0	0	0	1	5	2	0	0	2	0	0	0	0	0	0	1	1	0	0	1	3	0	0	0	0	0	0	0	3	3	0	0	2	0	0	0	1	1	0	0	0	0	0	0	1	0	2	1	0	0	0	0	4	0	3	0	0	0	2	0	0	0	0	0	3	0	0	0	0	0	0	0	1	0	0	0	0	0	0	2	1	1	0	0	0	2	0	0	0	0	2	0	1	1	5	3	1	1	0	0	0	0	0	0	0	0	0	0	1	0	0	0	0	0	0	0	0	0	0	1	3	0	0	0	0	4	0	0	0	1	0	0	0	2	0	0	3	0	1	1	0	0	0	0	3	0	0	1	0	0	0	1	0	0	0	0	0	0	0	2	0	4	0	0	1	2	0	0	0	0	2	0	0	0	2	2	0	0	1	0	1	0	0	0	0	1	1	0	5	0	1	0	0	0	0	2	1	0	0	2	1	1	0	2	0	0	0	0	1	1	1	0	0	0	0	0	1	0	0	1	1	0	0	0	1	0	0	0	0	0	1	3	1	1	0	0	0	1	0	0	1	0	0	0	1	0	0	6	0	1	0	0	1	2	1	0	2	0	0	0	1	0	0	0	0	3	0	2	3	0	0	0	0	1	0	1	1	2	0	0	1	0	0	0	4	1	0	0	0	0	0	0	1	1	0	0	0	0	0	1	0	0	0	0	0	0	1	0	0	1	0	0	0	1	0	0	0	0	0	3	2	0	0	0	2	0	2	0	1	0	0	2	0	0	0	0	1	0	0	0	0	1	0	2	3	1	1	0	0	0	0	3	0	2	4	5	0	0	2	1	2	2	0	0	1	1	0	1	0	0	1	0	1	1	1	0	1	0	2	0	4	0	1	1	0	0	1	0	0	0	1	0	0	1	0	1	0	1	0	1	1	0	0	0	1	0	0	0	5	0	0	4	0	0	0	0	0	1	1	0	0	0	2	1	0	0	1	2	0	2	0	0	0	0	1	3	3	2	0	0	0	0	0	0	0	0	0	0	0	0	0	4	0	3	1	0	0	2	3	0	1	0	0	0	2	1	0	2	1	0	0	0	0	2	1	0	1	3	0	1	0	0	0	1	0	2	1	0	2	0	1	1	2	0	2	0	1	1	0	0	0	0	0	4	2	4	0	0	5	0	2	0	0	0	1	0	0	0	0	0	0	0	1	0	1	0	1	5	2	0	0	3	1	0	0	1	1	0	0	0	1	1	1	0	0	0	0	1	0	0	0	0	2	2	0	0	0	0	3	0	2	0	0	0	0	0	1	0	0	2	0	3	2	1	0	0	2	0	3	0	0	0	1	0	1	1	0	0	1	1	0	0	0	0	4	1	0	0	0	0	0	0	0	0	0	0	1	0	1	0	0	0	0	1	1	0	2	0	3	0	2	0	0	0	0	1	1	0	0	1	0	0	0	0	0	0	1	0	0	0	1	1	0	0	0	0	1	4	0	0	0	0	3	0	0	2	1	1	1	1	1	1	0	2	0	1	0	1	0	1	3	0	0	0	2	0	0	0	0	2	0	0	0	0	0	0	1	0	2	0	0	1	1	1	0	0	3	0	0	0	0	0	0	1	0	0	2	0	1	0	0	2	2	3	1	0	0	0	0	0	1	0	1	0	0	0	0	2	0	0	0	0	2	0	1	0	0	0	0	0	2	1	0	2	0	1	0	0	1	1	0	1	0	0	0	2	0	0	0	5	0	0	2	0	1	2	1	0	2	1	0	2	1	0	1	7	0	1	1	4	0	0	0	1	0	1	0	2	0	0	0	0	1	0	0	0	0	0	0	0	0	0	0	0	0	0	0	1	1	0	1	0	1	0	1	0	1	0	0	1	0	0	0	1	1	0	2	1	0	0	0	0	1	0	0	4	1	0	2	0	0	2	0	0	5	0	0	0	0	0	0	4	0	1	0	1	0	0	5	0	1	1	1	0	0	0	0	2	0	1	0	2	0	5	1	0	0	0	0	1	0	1	0	0	4	1	1	0	0	3	1	1	0	0	0	0	0	0	1	1	2	1	1	0	0	0	0	0	0	1	1	1	0	2	2	0	1	0	0	2	0	1	0	1	1	0	2	6	2	0	0	0	2	1	3	0	1	0	1	0	0	0	0	0	0	0	4	0	1	0	1	1	0	0	0	0	0	0	1	0	2	2	0	0	0	0	0	2	0	3	0	1	0	0	0	0	0	0	1	1	0	2	1	1	0	0	0	1	2	0	3	2	0	0	0	2	1	0	0	3	0	0	2	0	0	1	0	0	1	0
N0.HOG0012648	0	0	0	1	0	0	1	0	0	0	0	0	0	1	0	1	0	0	0	0	0	0	1	0	0	0	0	0	0	0	0	0	0	0	0	0	0	0	0	0	0	0	0	1	0	0	0	0	0	0	0	0	0	0	0	0	0	0	0	0	0	0	1	3	0	0	1	0	0	0	0	0	1	0	0	0	0	0	0	0	0	0	0	0	0	0	0	0	0	0	0	0	0	0	0	0	0	0	1	0	0	0	1	0	0	0	0	0	1	1	0	0	0	0	1	0	0	0	1	0	0	0	1	1	2	2	0	0	1	0	0	0	0	0	0	0	1	1	0	0	1	0	0	0	0	0	1	0	0	0	0	0	0	0	0	0	0	1	0	0	0	0	0	0	0	0	0	0	0	0	0	0	0	0	1	0	0	0	0	0	0	0	0	1	0	1	0	1	0	0	1	0	1	1	0	0	0	0	0	0	0	0	0	0	0	0	0	1	0	0	0	0	0	0	0	0	0	0	1	0	0	0	2	0	0	0	0	0	1	0	1	0	0	0	0	1	0	0	0	1	0	0	0	0	0	0	0	0	0	2	0	1	0	0	0	1	1	0	0	0	2	0	0	0	0	0	0	0	0	2	0	0	0	0	0	1	0	0	0	0	0	0	0	0	0	1	0	0	1	0	0	0	0	0	0	0	0	1	0	1	0	0	0	1	1	0	0	0	1	0	0	1	0	0	1	0	0	0	0	0	0	0	0	0	0	0	0	1	0	3	0	0	0	0	1	0	0	0	0	0	0	0	0	0	0	0	0	1	1	0	0	0	0	0	0	1	0	0	1	0	0	0	0	0	0	0	0	0	0	0	0	1	0	0	1	0	0	1	0	0	0	0	0	1	0	0	0	0	0	0	0	4	0	0	0	1	0	0	0	0	0	1	0	0	0	0	0	1	0	0	0	0	0	1	0	0	0	0	1	0	0	0	1	0	0	0	0	0	0	0	0	0	0	0	0	0	0	0	0	0	0	0	0	0	0	1	0	0	0	0	0	0	0	0	0	0	0	0	0	0	0	0	0	0	1	1	0	0	0	0	0	1	0	1	0	0	0	0	0	0	0	1	0	1	0	0	0	1	2	0	0	0	0	1	0	0	0	2	1	0	0	0	0	0	0	0	0	0	0	0	0	0	2	0	0	2	0	0	0	1	0	3	0	1	0	0	0	0	0	0	0	0	1	0	0	0	0	1	1	0	1	0	0	0	1	0	0	0	0	2	0	0	0	0	0	0	0	0	0	0	0	2	0	0	0	0	1	0	1	0	0	0	0	0	0	0	0	1	0	1	0	0	0	0	1	0	0	1	1	0	0	1	0	0	1	0	1	0	3	0	0	0	0	0	0	1	0	0	0	0	0	1	0	0	0	0	0	0	1	0	0	1	1	1	0	1	0	0	0	1	0	0	0	0	0	1	0	0	0	0	0	0	0	0	0	0	1	1	0	0	0	0	0	0	1	0	0	0	0	0	1	0	0	1	0	0	0	1	0	0	0	0	0	0	0	0	0	0	0	1	0	0	1	0	0	1	0	2	0	2	0	0	0	0	0	0	0	0	0	0	0	0	0	0	0	0	0	0	0	0	0	1	0	0	1	0	0	0	0	0	0	1	0	0	0	0	0	1	1	0	0	0	0	0	0	0	0	0	1	0	0	1	0	0	0	0	0	0	0	0	0	0	0	0	0	0	0	1	0	1	0	0	0	0	0	0	0	0	0	0	0	0	0	0	0	0	0	0	0	0	1	0	0	0	0	1	0	0	1	0	0	0	0	0	0	0	0	0	0	0	0	0	0	0	0	0	0	0	0	0	1	0	0	0	1	0	0	0	0	0	0	0	0	0	0	0	0	0	0	0	0	0	0	0	0	0	0	0	0	1	0	1	0	0	0	1	0	0	0	1	0	0	0	0	0	0	1	1	1	0	0	1	0	0	2	0	0	0	0	0	0	0	0	0	0	0	0	0	0	0	0	0	0	0	1	0	0	1	0	0	0	0	0	0	1	1	1	0	0	1	0	0	0	0	0	0	0	0	1	0	0	0	1	0	0	0	0	0	0	0	0	0	0	0	0	0	0	1	0	0	1	0	0	0	0	0	1	0	0	0	1	0	1	0	1	0	1	0	0	0	1	0	0	0	0	0	0	0	0	0	0	0	1	0	0	0	1	0	1	0	0	1	0	2	0	0	1	1	0	0	0	0	0	0	0	0	0	0	0	1	0	0	0	1	1	1	1	0	0	0	1	0	0	0	0	0	0	0	0	0	1	0	0	1	1	1	0	1	0	0	1	0	0	0	0	0	0	0	0	0	1	0	0	0	0	0	1	1	0	0	0	1	2	0	0	0	2	0	0	0	0	0	0	0	1	1	0	1	0	2	0	0	0	0	0	0	0	0	0	0	0	1	0	0	0	0	0	0	0	0	0	0	1	0	0	0	0	1	0	0	0	0	1	0	0	0	0	0	0	0	1	1	1	0	0	0	0	0	0	0	0	0	0	0	0	2	2	0	1	0	0	0	1	0	1	0	0	0	0	1	0	0	0	0	0	0	0	0	0	1	0	0	0	0	0	0	1	0	0	0	1	0	0	1	0	0	0	2	0	0	0	0	0	0	0	0	0	0	0	0	0	0	0	2	0	1	1	0	0	0	0	0	0	0	0	0	0	0	0	0	0	0	0	0	0	0	0	0	0	0	0	0	0	0	0	0	0	0	0	0	1	1	1	0	0	0	0	0	0	0	1	0	0	0	0	0	0	0	0	0	0	1	0	0	0	0	0	0	1	1	1	0	0	0	0	0	0	1	1	1	0	0	2	1	0	0	0	0	0	1	0	0	0	0	0	1	0	0	1	0	0	0	0	3	0	1	0	0	0	0	0	0	2	1	2	0	0	0	1	0	0	0	0	0	1	0	1	0	0	0	0	0	0	0	0	0	0	0	2	1	0	0	0	0	0	0	0	0	0	0	0	0	0	0	1	0	1	0	0	0	0	0	0	0	0	0	1	0	0	0	0	0	0	0	0	0	1	0	0	0	0	3	0	0	0	1	0	0	0	0	0	0	0	0	0	0	0	1	0	0	0	0	0	0	0	1	0	1	0	1	0	1	0	0	1	0	0	0	3	0	0	0	0	0	1	1	0	0	0	0	0	0	1	0	0	0	0	0	0	1	0	0	0	0	0	0	0	0	1	0	1	0	0	0	0	0	0	1	0	0	1	1	1	0	0	0	0	0	0	1	0	0	0	0	3	0	0	0	1	0	0	0	0	0	0	0	1	0	0	0	0	0	1	0	0	1	2	0	2	0	0	1	0	0	0	0	0	1	1	0	0	0	0	0	0	1	0	0	0	0	0	1	0	0	0	0	0	0	0	0	0	0	0	0	0	0	0	0	0	0	0	0	0	0	0	0	0	0	1	0	0	0	0	0	0	1	0	1	0	0	0	1	0	0	0	0	0	0	0	0	0	0	0	0	0	0	0	0	0	1	0	1	1	0	0	1	0	0	0	0	0	0	0	0	0	0	1	0	1	0	0	2	0	2	0	0	0	0	1	0	0	0	0	1	0	0	0	0	0	0	0	0	0	1	0	0	2	0	1	0	0	0	0	0	0	0	0	0	0	0	0	1	0	1	0	0	0	0	0	1	0	0	0	0	0	0	0	1	0	0	0	0	0	0	0	0	0	1	0	1	0	0	0	1	0	0	0	0	0	1	0	0	1	2	0	0	3	0	0	0	0	0	0	0	0	0	0	0	0	0	0	0	0	0	0	0	0	0	0	1	0	0	0	1	0	0	1	0	0	0	0	0	0	1	0	0	0	0	0	0	0	0	0	1	0	0	1	0	0	1	0	0	0	0	0	0	0	0	0	0	0	0	0	0	1	0	0	0	0	0	0	0	1	0	0	0	0	0	2	1	0	0	0	0	0	0	0	0	0	0	0	1	0	0	0	0	0	0	1	0	1	0	0	0	0	0	0	1	0	0	0	0	0	0	0	0	2	0	0	0	0	0	0	0	0	1	1	0	0	0	0	0	0	0	0	0	3	0	0	0	0	0	0	0	0	0	0	0	0	0	0	0	0	0	0	0	0	0	1	1	0	0	0	0	1	0	0	0	2	0	0	1	0	0	0	0	0	0	1	1	0	0	0	0	0	0	0	0	2	0	2	0	0	0	0	1	0	1	0	0	0	0	1	0	0	0	0	1	0	0	0	0	1	0	0	0	1	0	0	0	1	0	0	0	0	0	0	0	0	0	0	0	0	0	1	0	0	0	0	1	0	0	0	0	0	0	0	0	1	0	0	0	0	0	0	1	0	0	0	0	0	0	0	0	0	0	1	0	0	0	1	0	0	0	2	0	0	0	0	0	1	0	0	0	1	0	0	0	1	0	0	0	0	0	0	0	1	0	0	0	1	0	0	0	0	0	1	0	0	0	0	1	0	0	0	1	0	0	0	0	0	0	0	0	0	0	0	0	0	0	0	0	0	2	0	0	0	0	0	0	0	0	0	0	0	0	0	0	0	0	0	1	0	5	0	0	0	0	0	1	0	0	1	0	0	0	0	0	0	0	0	0	0	1	0	0	0	0	0	0	0	0	0	0	0	0	0	1	0	0	0	0	0	0	0	0	0	0	0	0	0	0	0	0	0	0	0	0	0	0	1	0	0	0	0	0	0	1	0	0	0	0	0	0	0	0	0	0	0	1	0	0	0	0	0	0	0	0	0	0	0	0	0	0	0	0	0	0	0	0	1	1	0	0	0	2	0	1	0	0	0	0	1	0	0	0	1	0	0	0	0	1	0	0	0	0	0	0	0	0	0	0	1	0	0	0	1	0	0	0	0	0	0	0	0	0	0	0	0	0	0	0	0	0	0	2	0	0	0	0	0	0	0	0	0	0	1	0	0	0	0	0	0	0	0	0	0	0	0	0	0	0	0	0	0	1	0	0	0	0	0	0	0	0	0	0	0	0	0	0	0	0	0	0	0	0	0	2	0	1	0	0	0	0	0	0	0	0	0	0	0	1	0	0	0	0	0	0	1	0	1	2	0	0	2	0	0	0	0	1	0	0	0	0	0	0	2	0	0	0	0	0	0	0	0	0	0	0	1	0	1	0	0	0	0	0	0	0	0	0	0	0	0	0	0	1	0	0	1	0	1	0	2	0	0	0	0	0	1	0	0	0	0	0	0	1	0	0	0	1	1	0	0	0	0	0	1	1	1	0	0	0	0	1	1	1	0	0	0	0	0	0	0	0	0	0	1	0	0	0	0	0	0	0	0	0	0	0	0	0	0	0	0	0	0	0	0	0	1	0	1	0	0	0	0	0	0	1	0	1	0	0	0	0	0	1	0	1	0	0	1	0	0	0	2	0	0	1	0	0	0	0	2	0	0	0	0	0	0	0	0	0	1	0	0	0	0	0	0	0	0	0	0	0	0	0	0	0	2	0	0	0	0	0	0	1	0	0	1	0	0	0	0	1	0	0	0	1	0	0	0	1	1	0	0	1	1	0	1	0	1	0	0	0	0	0	0	0	0	0	0	1	0	1	0	0	0	0	0	0	0	1	0	0	0	0	0	1	0	0	0	0	0	0	0	1	0	0	0	0	1	0	0	0	1	0	0	0	0	0	0	0	0	0	0	0	0	0	1	0	0	0	1	1	0	0	0	0	1	0	0	0	0	0	0	0	0	0	1	0	0	0	0	0	2	0	0	0	0	0	0	1	0	0	0	0	0	2	0	0	0	0	0	0	0	0	0	0	0	0	0	0	0	0	0	0	0	0	0	0	1	0	0	3	0	0	0	0	0	0	0	0	0	0	1	0	0	0	0	0	0	0	0	0	0	0	0	0	0	1	0	0	0	0	0	0	0	1	0	1	0	0	1	0	0	0	0	0	0	0	1	1	0	0	0	0	2	1	0	0	2	0	1	0	2	0	0	0	0	0	0	0	0	0	0	0	0	1	0	0	0	0	0	1	0	1	1	0	0	0	0	0	0	1	0	0	1	0	0	0	0	0	0	0	0	2	1	0	0	0	0	0	0	1	1	0	1	0	0	0	0	0	1	0	0	0	1	0	0	0	0	0	0	0	0	0	0	0	0	0	0	0	0	0	0	0	0	0	0	0	0	0	0	0	0	0	0	0	0	0	0	0	2	0	0	0	0	0	0	0	0	0	0	0	0	1	0	0	0	1	0	1	0	1	0	0	0	0	0	1	0	0	0	0	0	0	0	0	0	0	0	0	0	0	0	0	0	0	0	0	0	0	0	2	1	1	0	0	0	0	0	0	0	1	0	0	0	0	0	0	0	2	0	0	1	0	0	0	0	0	1	0	1	0	0	1	0	0	0	0	0	0	0	0	0	1	1	0	1	0	0	0	0	0	0	0	0	0	0	0	0	2	1	1	0	0	0	0	0	0	0	0	0	0	1	0	0	0	0	0	0	0	0	0	0	0	0	1	0	0	0	0	0	0	0	0	0	0	1	0	0	0	0	0	0	0	0	1	0	1	0	0	0	0	0	0	0	0	0	0	1	0	0	0	0	0	1	0	0	0	0	0	0	0	1	0	0	0	1	0	0	0	0	0	0	0	0	1	0	0	0	0	0	0	0	0	3	0	0	0	0	0	0	0	0	0	0	0	0	1	0	1	0	0	0	1	0	0	1	0	0	1	0	0	0	0	0	1	0	0	0	0	1	0	0	1	1	2	1	0	0	0	0	0	0	0	0	0	0	0	0	1	0	0	0	0	0	0	0	0	0	0	0	0	0	1	0	0	0	0	0	0	0	1	0	0	0	1	0	1	0	0	0	0	0	0	0	0	0	0	0	0	0	0	1	0	0	0	1	1	0	0	0	0	0	0	0	0	0	0	0	0	2	0	0	0	0	0	0	1	0	0	0	0	0	0	2	0	0	1	0	0	0	0	0	0	1	0	0	0	0	0	0	0	0	0	0	0	0	0	0	0	0	0	2	0	0	0	0	0	1	1	1	1	0	2	0	0	0	0	0	0	0	0	0	0	0	1	0	0	0	0	0	0	0	0	0	1	0	0	0	0	1	0	0	1	0	0	0	0	0	0	0	0	2	0	0	1	0	0	0	0	0	0	1	0	1	1	0	1	0	1	0	0	0	0	0	1	0	0	0	0	1	0	0	1	2	0	0	0	0	0	1	0	0	0	0	0	0	0	0	1	0	0	0	1	0	0	0	0	0	0	0	0	1	1	0	0	0	0	1	0	0	1	0	0	0	0	1	0	0	0	0	1	0	0	1	0	0	0	0	0	0	0	0	2	2	0	0	0	0	1	0	1	0	0	1	0	0	2	0	0	1	0	0	0	0	0	0	0	0	0	1	0	0	0	0	0	0	0	0	1	1	0	0	0	0	0	0	0	0	0	1	0	1	0	1	0	0	0	0	0	0	0	0	0	0	0	0	1	0	0	0	1	0	0	0	1	0	0	1	0	0	0	0	1	1	1	0	0	0	2	0	0	0	0	0	0	0	0	0	2	0	0	0	2	0	0	0	0	0	0	0	0	0	0	0	0	0	0	0	2	0	0	0	0	0	1	2	0	1	0	0	0	0	0	0	0	0	0	0	0	0	0	0	0	0	0	0	0	0	1	1	0	0	0	0	0	0	0	0	0	0	0	0	0	0	0	0	0	0	0	0	0	0	0	0	1	0	0	0	0	0	0	0	0	0	0	0	0	0	1	0	0	0	1	0	1	0	0	0	0	0	1	1	0	1	0	0	1	2	0	0	0	1	0	0	0	0	2	1	0	0	0	1	0	0	0	0	0	0	0	1	0	0	0	1	0	0	0	0	0	0	1	0	0	0	0	0	0	1	0	1	0	0	0	0	0	0	0	0	0	0	0	0	0	0	0	0	1	0	0	1	0	0	0	0	1	0	0	0	0	0	0	1	0	0	0	1	0	0	0	0	0	0	0	0	0	0	1	0	0	0	1	0	0	0	0	0	0	0	1	0	0	0	0	1	0	0	0	0	0	1	0	1	0	0	0	0	0	0	0	0	0	0	1	0	0	0	0	1	0	0	0	0	0	0	0	0	0	0	1	1	0	0	0	0	1	0	0	0	0	0	1	0	0	0	1	1	0	1	0	1	0	0	0	0	0	0	1	0	1	0	1	0	0	0	0	0	0	0	1	0	1	0	0	0	0	0	0	0	0	0	0	0	0	3	0	0	0	1	0	0	0	2	0	0	0	1	1	0	1	0	0	0	0	0	0	1	0	0	0	0	0	0	0	0	1	0	1	0	0	1	0	0	0	0	0	0	0	0	0	1	0	0	0	1	0	0	1	0	0	0	0	0	0	0	0	0	3	0	0	0	1	0	0	1	0	0	0	0	1	0	0	0	1	0	0	0	0	0	0	0	0	1	0	0	0	0	0	2	0	0	0	3	0	0	0	0	0	0	0	0	0	0	0	0	0	0	0	0	0	0	0	0	0	0	0	0	0	0	0	0	0	0	0	0	0	0	0	1	1	0	0	0	0	0	0	0	0	1	0	0	0	0	0	0	0	0	1	0	0	0	0	0	0	0	0	0	0	2	0	0	0	0	0	0	0	0	0	0	2	0	0	0	0	0	0	0	0	0	0	0	0	0	0	0	0	1	0	0	0	0	0	0	0	0	0	0	1	0	0	1	0	0	0	0	0	0	0	0	0	0	0	0	0	0	1	1	0	0	0	0	1	0	0	0	0	0	0	0	0	0	1	2	0	0	0	1	0	0	1	0	0	0	0	0	0	0	0	0	1	1	0	0	0	0	0	0	0	1	0	0	0	1	0	0	0	0	0	0	0	0	0	0	1	0	0	0	0	0	0	0	1	0	0	1	0	0	0	0	0	1	1	0	0	1	1	0	0	0	0	0	0	0	0	0	1	0	0	0	0	1	0	0	0	0	0	0	0	0	0	0	0	0	0	0	0	0	0	0	0	1	0	0	0	0	0	0	1	0	0	0	0	0	0	1	0	1	0	0	0	0	0	0	0	0	0	1	0	1	0	0	0	0	0	0	0	0	0	0	0	0	0	0	0	0	0	1	0	0	0	0	0	0	1	0	1	1	0	0	0	0	0	0	0	0	0	0	2	0	0	0	0	0	0	0	0	0	1	0	0	0	0	0	0	0	0	0	0	0	0	0	0	2	0	1	0	0	0	0	1	0	1	0	0	0	0	0	0	0	0	0	0	0	0	0	0	1	1	0	1	0	0	0	0	0	0	0	1	0	0	1	2	0	0	0	0	1	0	0	0	0	0	1	0	0	0	2	1	0	1	0	1	0	0	0	0	1	0	0	0	0	0	0	0	1	0	0	0	0	0	0	3	0	0	0	0	0	2	1	1	0	1	0	0	0	0	0	0	0	0	0	0	2	1	0	0	0	0	0	1	0	0	0	1	0	0	0	1	0	1	0	1	0	0	0	0	1	0	0	0	0	0	0	0	0	0	0	0	0	1	0	1	0	0	0	0	0	0	0	0	0	0	0	1	0	1	0	0	0	0	0	0	0	0	0	0	0	0	0	0	0	0	0	0	0	0	0	0	0	1	0	0	0	0	0	2	1	0	0	0	0	0	0	0	0	0	0	0	0	0	0	0	0	0	0	0	0	0	0	0	0	0	0	0	1	1	0	0	0	0	0	0	1	1	0	0	0	0	0	0	0	0	0	0	0	0	0	1	0	0	2	0	1	1	0	0	0	0	0	2	0	0	0	0	1	0	0	0	0	0	0	0	0	0	0	0	1	0	1	1	0	0	0	0	0	0	0	0	0	0	1	1	0	0	0	0	0	0	0	0	1	0	0	0	0	1	1	0	0	0	0	0	0	0	0	0	1	0	0	0	0	0	0	0	0	0	0	0	1	0	0	0	0	0	0	0	0	1	0	0	0	1	0	0	0	0	0	0	0	0	0	0	0	0	0	0	1	1	0	1	0	0	0	0	0	0	0	0	1	0	0	0	0	1	0	0	0	2	0	0	0	0	0	0	0	0	0	0	1	0	0	0	0	1	0	0	0	1	0	0	1	0	0	0	0	0	0	0	0	0	0	0	0	0	1	0	1	0	0	0	0	1	1	0	0	0	0	2	0	0	1	0	0	0	0	0	0	0	0	1	0	0	0	0	0	0	0	0	0	0	0	0	0	2	1	0	0	0	0	0	2	0	0	0	0	0	0	0	0	0	0	0	0	0	0	0	0	0	0	0	0	0	0	0	1	0	0	0	1	0	0	0	0	1	0	0	0	0	0	0	0	0	0	1	0	2	0	1	0	0	1	1	0	0	0	0	0	1	0	0	1	0	0	0	1	0	0	0	0	0	0	0	0	0	0	0	0	0	0	0	0	0	0	0	0	1	0	0	0	0	0	0	1	1	0	0	0	0	0	0	0	0	0	0	0	0	0	0	0	0	0	1	0	0	0	0	0	0	0	0	0	0	1	0	1	0	0	0	0	0	0	0	1	2	0	0	0	0	0	0	0	2	1	1	0	0	0	0	0	0	1	1	0	0	0	0	1	0	0	0	0	1	0	0	0	0	2	0	0	0	0	0	0	1	0	0	0	0	0	0	0	0	0	0	0	0	1	1	0	0	0	0	0	0	1	0	0	0	1	0	0	0	0	0	0	0	0	0	0	1	0	1	0	0	0	0	0	1	0	0	0	0	0	0	0	0	0	0	2	0	2	0	0	1	0	0	0	0	0	0	1	0	0	0	0	0	0	0	0	0	0	0	0	0	0	1	0	0	0	0	1	0	0	0	0	0	0	0	0	0	0	0	0	0	0	0	0	0	0	0	0	0	0	0	0	0	0	1	0	0	0	0	0	0	0	0	3	0	0	1	0	0	0	1	1	0	0	1	0	0	0	0	0	0	0	0	0	0	0	1	0	0	2	0	0	0	0	0	0	0	1	1	0	0	0	0	0	0	0	0	0	1	0	0	0	1	2	0	0	0	0	0	0	0	0	0	0	0	0	0	0	0	1	0	0	0	0	0	0	0	0	0	0	0	0	1	0	0	0	0	1	0	0	0	0	0	0	0	0	0	1	0	1	0	0	0	0	0	0	1	0	0	0	0	0	0	0	0	0	0	0	0	0	1	0	0	0	1	0	0	0	0	0	0	0	0	0	0	0	0	0	1	0	0	0	0	0	0	0	0	0	0	0	0	0	0	0	0	0	0	0	1	0	1	0	0	0	1	0	0	0	0	0	0	0	0	0	0	0	0	0	0	0	0	0	0	0	0	0	0	0	0	0	0	0	0	1	1	0	1	1	0	0	2	0	1	0	0	0	0	0	1	0	2	0	1	0	0	0	3	0	0	0	0	0	0	0	0	0	0	0	0	0	0	0	0	0	0	0	0	0	0	0	1	0	0	0	0	0	0	0	0	1	0	0	0	0	0	0	1	0	0	0	1	0	0	1	1	1	0	0	0	0	0	0	0	0	0	0	0	1	0	0	1	0	1	1	1	1	0	0	0	0	0	0	0	0	0	0	0	0	0	0	0	0	0	0	0	1	0	0	0	0	0	1	0	0	0	0	0	0	1	0	0	0	0	0	0	0	0	0	0	0	0	0	0	0	1	0	0	0	0	4	0	0	0	0	0	0	0	1	1	1	0	0	0	0	0	0	0	0	1	0	1	0	0	0	1	0	0	1	0	0	1	0	0	0	0	0	0	0	0	0	0	0	2	0	0	1	0	0	1	0	0	0	1	0	0	1	0	1	0	0	0	0	0	0	0	0	0	1	0	0	1	0	0	1	1	0	0	0	0	0	1	0	0	0	1	0	0	0	0	0	2	0	0	0	0	1	0	0	0	0	2	2	1	0	1	1	0	0	0	0	0	1	0	0	0	0	0	0	1	0	0	0	0	0	0	0	0	0	0	0	3	0	0	0	0	0	0	1	0	0	0	0	0	0	1	0	0	0	0	0	0	0	0	0	0	0	0	1	1	0	0	0	0	0	1	0	0	0	0	0	0	0	0	0	0	0	0	0	2	0	0	0	0	0	0	0	0	0	0	0	0	0	1	0	0	0	0	0	0	0	0	0	0	0	0	0	0	0	0	0	0	1	0	0	0	0	0	1	1	0	0	0	0	0	0	0	0	1	0	0	1	0	0	0	0	0	0	0	0	0	0	0	1	0	0	0	0	0	0	0	0	0	1	0	0	0	0	0	0	0	0	0	0	0	0	0	1	0	0	0	0	0	0	1	0	1	0	1	0	0	0	0	0	0	0	0	0	0	0	2	0	0	2	0	0	0	0	0	1	1	0	0	0	1	1	0	0	1	0	0	0	0	0	1	0	0	0	0	0	0	0	0	0	0	0	0	0	0	0	0	0	0	0	0	0	0	1	0	0	0	0	0	0	0	0	0	0	0	0	0	0	0	0	0	0	0	0	0	0	0	1	0	0	0	0	0	0	1	1	0	0	0	0	0	0	0	0	0	0	1	0	0	0	0	0	0	0	0	0	0	0	0	0	0	0	1	1	0	0	0	1	0	0	0	0	0	0	0	0	0	0	0	1	0	0	0	0	0	0	0	0	0	0	0	0	0	0	0	1	0	0	3	1	0	0	0	0	0	0	0	0	0	0	0	1	0	1	0	0	2	0	0	0	0	0	0	0	1	1	1	0	0	0	0	0	0	0	1	0	0	1	0	0	0	0	0	0	0	0	0	0	0	3	0	0	1	0	0	2	0	0	0	0	0	1	1	0	0	0	1	0	0	0	0	0	0	0	0	2	0	0	0	1	0	1	0	0	0	0	0	0	1	0	1	0	0	0	1	0	0	3	0	1	0	0	0	0	0	0	0	0	0	1	0	0	0	0	0	0	0	0	0	0	0	0	0	0	0	1	0	0	0	1	0	0	0	0	0	0	0	0	0	0	0	0	0	0	0	0	0	0	0	0	0	0	0	0	0	0	0	0	0	0	0	2	0	0	0	0	0	2	0	0	1	0	0	0	0	1	0	1	1	0	0	0	0	0	0	0	0	0	0	0	0	2	0	0	0	1	0	0	0	0	0	0	0	0	0	0	1	0	0	0	1	0	0	0	0	0	0	0	0	0	1	0	0	0	0	0	0	0	0	0	0	0	0	0	0	0	0	0	2	0	0	0	0	0	0	0	0	0	0	0	0	0	0	0	0	0	0	0	0	0	0	0	0	1	0	0	0	0	0	0	0	0	0	0	0	0	0	0	0	0	0	0	1	0	0	0	0	0	0	1	0	0	0	0	1	0	0	0	0	0	0	0	0	1	0	0	0	0	1	1	0	1	0	0	0	0	0	1	0	0	0	1	0	1	0	1	0	0	0	0	0	2	2	0	0	0	0	0	1	0	0	0	0	0	0	0	2	0	0	0	0	0	0	0	0	0	2	0	0	0	0	0	1	0	1	0	0	0	1	0	0	0	3	0	0	0	0	0	1	0	0	0	0	0	0	0	0	0	0	0	0	0	0	0	1	0	0	0	0	0	0	0	0	0	0	1	2	0	1	1	1	0	0	0	1	1	0	0	0	1	0	0	0	0	1	0	0	0	0	1	1	0	0	0	0	0	0	1	0	0	0	0	0	0	0	0	0	0	0	0	0	0	0	0	0	0	0	0	0	0	1	0	1	0	0	0	0	0	0	0	0	0	0	0	1	0	0	0	0	0	0	0	0	0	0	0	0	0	0	2	0	0	0	0	0	0	0	0	0	0	0	0	1	0	1	0	0	0	0	0	0	1	1	0	0	0	0	1	0	0	0	1	3	1	0	0	0	1	0	0	0	0	0	0	0	0	0	1	0	0	2	0	0	0	0	0	0	0	0	1	0	0	1	0	0	0	1	1	0	1	0	0	0	0	0	0	0	0	0	0	1	0	0	0	0	0	0	0	0	0	0	0	0	0	3	0	0	0	2	0	1	1	0	1	1	0	0	0	0
N0.HOG0006092	0	0	1	0	0	0	1	0	0	0	0	0	0	0	0	1	0	0	0	0	0	0	0	0	0	1	0	0	0	0	0	0	0	0	0	0	0	0	0	0	0	0	0	0	0	0	0	0	0	0	0	0	0	0	0	0	0	0	0	0	0	0	0	0	0	0	0	0	0	0	0	0	0	0	0	0	1	0	0	0	0	0	0	1	1	0	0	0	0	1	0	0	0	0	0	0	0	0	0	0	0	0	1	0	0	0	0	0	0	0	0	1	0	0	0	0	0	1	0	0	0	0	0	0	0	0	2	0	1	1	0	0	0	0	0	0	0	0	0	0	1	0	0	0	0	0	0	0	0	0	0	0	0	0	0	0	0	0	0	1	0	0	0	1	0	0	1	0	0	0	1	0	0	0	0	0	0	0	0	0	1	1	0	0	1	0	0	0	0	2	0	0	0	0	0	0	0	0	0	1	0	0	0	1	0	1	0	0	0	0	0	0	0	0	1	0	0	1	0	0	0	0	0	0	0	0	0	0	0	0	1	0	0	1	0	0	0	0	0	0	0	0	0	0	0	0	0	0	1	0	0	1	0	0	0	0	0	0	1	0	2	0	0	1	0	0	0	0	0	0	0	1	0	0	0	0	0	0	0	0	0	0	0	0	0	0	0	0	0	0	0	0	0	0	0	0	0	0	1	0	2	0	0	0	0	1	0	2	0	0	2	0	1	0	0	0	0	0	0	0	0	0	0	0	0	0	0	1	0	1	2	0	0	0	0	0	1	1	0	0	0	0	0	0	0	0	2	0	0	0	0	0	0	0	0	0	0	0	0	0	0	0	0	1	2	0	0	0	0	0	2	0	0	0	0	0	0	0	0	0	0	1	0	1	0	0	0	1	0	0	0	0	0	0	0	0	0	0	0	0	1	2	0	0	0	1	0	1	0	0	0	0	0	0	0	0	0	0	0	0	0	0	0	1	1	0	1	0	0	0	0	0	0	0	0	0	1	0	0	0	0	0	0	0	0	1	0	0	0	0	0	0	0	0	0	0	0	0	0	0	0	0	0	0	0	2	0	0	1	0	0	0	0	0	0	0	0	0	0	0	0	1	0	0	1	0	0	0	1	1	0	0	0	0	0	0	0	0	0	0	0	0	0	0	0	0	0	0	0	0	0	0	0	0	0	0	0	0	0	0	0	1	0	1	0	0	0	1	0	0	0	0	0	0	0	0	0	0	1	2	0	1	1	0	0	0	0	0	0	0	0	1	0	0	0	0	0	0	0	0	0	0	0	0	1	1	0	1	2	0	1	0	0	0	0	1	0	0	0	0	0	1	1	0	0	0	0	0	0	0	1	0	0	0	1	0	0	0	0	1	0	1	0	0	0	0	0	0	0	0	0	0	0	1	0	0	0	0	0	0	0	0	0	0	0	0	2	0	0	0	0	1	1	0	0	1	0	0	0	0	0	0	0	0	0	0	0	0	0	0	0	0	0	1	0	0	0	0	0	0	0	0	0	0	0	0	0	0	0	0	0	0	0	0	0	0	0	0	1	0	0	0	0	0	0	0	0	0	0	0	0	0	0	0	0	0	0	0	0	0	0	0	0	1	1	0	1	0	0	0	0	0	1	0	1	0	0	0	0	0	0	0	0	0	0	0	0	2	0	0	0	0	0	0	0	0	0	1	0	1	0	0	1	1	0	0	0	0	0	0	2	0	0	0	0	0	0	0	1	0	0	0	0	0	0	0	0	1	0	0	1	1	0	0	0	0	0	0	0	0	0	1	0	0	0	1	0	0	1	0	0	0	0	0	0	0	0	0	0	0	0	1	0	0	1	0	0	0	0	0	0	0	0	0	0	0	0	0	0	0	0	1	0	0	0	1	0	0	0	0	0	0	0	0	0	2	0	0	0	0	0	0	0	0	1	0	0	0	0	0	0	0	0	0	0	0	0	0	0	0	0	0	0	0	1	0	0	0	0	0	0	0	1	0	0	0	0	0	0	1	0	0	0	0	0	0	0	0	0	0	0	0	0	0	0	0	0	0	0	1	0	0	0	0	0	0	1	0	0	0	0	0	0	0	0	0	0	0	0	0	0	0	0	0	0	0	0	1	0	0	0	0	0	0	0	0	0	0	0	0	0	1	0	0	1	1	0	0	0	0	0	0	0	0	0	0	0	0	0	0	0	0	0	0	0	0	0	0	0	0	0	0	0	0	0	0	0	0	0	0	1	0	0	0	1	0	0	0	0	0	0	0	1	0	1	0	0	0	0	0	0	0	0	0	0	1	1	0	0	0	0	0	0	0	0	0	0	0	0	0	1	0	0	2	0	0	0	0	0	0	0	0	0	0	0	0	0	1	0	0	0	0	0	0	0	0	0	0	0	0	0	1	0	0	0	0	0	0	0	2	0	0	0	0	0	0	0	1	0	0	1	0	0	1	3	0	0	1	0	0	0	0	0	0	0	0	0	1	0	0	0	0	0	0	0	1	0	0	0	0	0	0	0	0	0	0	0	1	0	0	0	0	0	0	0	0	1	0	0	0	0	0	0	0	0	0	0	0	0	0	0	0	1	0	0	0	0	0	0	0	0	0	0	0	0	0	0	0	0	0	1	0	0	0	0	2	0	0	0	0	1	0	0	0	1	0	1	2	0	0	0	0	0	0	0	0	1	0	0	0	0	0	0	0	0	0	0	0	0	0	0	0	0	0	0	0	0	1	0	0	0	0	0	0	0	0	0	0	0	0	0	1	0	0	0	0	0	0	0	0	0	2	0	0	0	0	0	0	0	0	0	2	0	1	0	0	1	0	0	0	2	0	0	2	0	1	0	1	0	0	0	0	0	2	0	0	0	0	0	0	0	0	0	0	0	0	0	0	0	0	0	0	0	1	0	0	0	0	0	0	1	0	0	0	0	0	0	0	1	0	1	0	0	0	0	0	0	0	0	0	0	0	0	1	1	0	0	0	0	0	0	1	0	0	0	0	1	0	0	0	1	0	0	0	0	1	0	0	0	0	0	0	0	0	0	0	1	1	0	0	2	0	0	0	0	0	0	0	0	3	0	0	0	0	0	0	0	0	0	0	0	0	0	0	0	0	0	0	0	1	0	0	0	0	0	1	0	2	0	0	1	1	0	0	0	1	0	0	0	0	0	0	0	0	0	0	0	0	0	0	0	0	0	0	0	0	0	0	0	0	0	0	0	0	0	0	0	0	0	0	0	0	0	0	0	0	0	0	0	0	0	1	0	0	0	1	0	1	0	0	0	0	0	0	1	1	0	0	0	0	0	0	0	0	0	0	0	0	1	0	0	0	1	0	0	0	0	0	1	0	0	0	0	0	0	0	0	0	1	0	0	0	0	0	0	0	0	0	0	0	0	0	0	0	0	1	0	0	0	0	0	0	0	0	1	0	1	0	0	0	0	1	1	0	0	0	0	0	0	0	1	0	0	1	0	1	0	0	0	0	0	0	0	0	0	0	0	0	0	0	1	0	0	0	0	0	0	0	0	1	0	0	0	0	0	0	0	0	0	0	0	1	0	0	0	0	1	1	0	0	0	1	1	0	0	0	0	0	0	0	0	0	0	2	0	0	0	0	0	0	0	0	0	1	1	0	0	0	0	0	0	0	1	0	1	1	0	0	0	0	0	1	0	1	0	0	0	1	0	0	0	0	0	1	3	0	0	0	0	0	0	0	0	0	0	0	0	0	0	0	0	0	1	0	1	0	0	0	1	0	0	0	0	0	0	0	0	0	0	0	0	1	0	0	0	1	0	0	0	0	0	0	0	2	0	0	0	0	0	0	0	0	0	1	0	0	2	0	0	1	0	0	0	1	0	0	0	0	1	0	0	0	0	0	1	0	0	0	0	0	0	0	0	0	0	0	0	1	0	0	0	0	2	0	0	0	0	0	1	1	1	0	1	0	0	0	0	0	0	0	0	0	0	0	0	0	0	0	0	0	0	0	0	2	0	0	0	0	0	0	0	0	0	0	0	0	0	0	0	1	1	1	0	0	0	0	1	0	0	0	1	0	0	0	0	1	0	0	0	0	0	0	1	0	0	0	2	0	0	0	0	0	0	2	0	0	1	0	0	0	1	0	0	0	0	0	0	0	0	0	0	0	0	0	0	0	0	0	0	0	1	0	0	0	0	0	0	0	0	0	0	0	0	1	0	0	0	0	0	0	0	1	0	0	0	0	0	1	0	0	0	1	1	0	0	0	0	0	1	0	0	0	1	0	1	0	2	0	0	0	0	0	0	0	0	0	1	0	0	0	0	0	0	0	0	0	0	0	0	0	0	0	0	0	0	1	0	0	0	0	0	0	0	0	0	0	0	0	0	0	0	0	0	0	0	0	0	1	0	0	0	0	0	1	0	0	1	0	0	0	0	0	0	0	0	0	0	0	0	1	0	0	0	0	0	0	1	0	0	0	0	0	0	0	0	0	0	0	1	0	0	0	0	0	1	0	0	0	0	0	0	0	1	0	0	0	0	0	0	1	1	0	0	1	0	0	0	0	0	0	0	0	0	0	0	1	0	0	2	0	0	1	0	1	0	0	0	0	0	0	1	0	0	0	0	0	0	0	0	0	0	0	0	0	1	0	0	1	1	0	1	1	0	0	0	0	0	1	0	0	0	0	0	0	0	0	0	0	1	0	0	0	0	0	0	0	0	0	0	0	0	0	0	2	0	0	1	0	0	0	0	0	0	0	0	0	0	1	0	1	0	0	0	0	0	0	0	0	0	0	0	0	0	0	0	0	0	0	0	0	0	0	0	0	0	0	0	1	0	0	0	0	0	0	0	0	0	0	0	0	0	1	0	0	0	0	0	0	0	0	0	0	0	1	0	1	0	0	0	0	0	1	0	0	0	0	0	0	0	0	0	1	0	0	0	0	0	0	0	0	0	0	0	0	0	0	0	0	1	1	0	0	0	0	0	0	0	0	0	0	0	0	0	0	0	0	0	0	0	0	0	0	0	0	0	0	2	1	0	0	0	0	0	0	0	0	0	0	0	0	1	0	0	0	0	0	0	0	0	0	0	0	0	0	0	0	1	0	0	0	0	1	0	0	0	0	0	1	1	0	0	0	1	1	0	0	0	0	0	0	1	0	0	0	0	0	0	0	1	0	0	0	0	0	0	0	0	0	1	0	0	0	2	0	0	1	0	0	0	0	0	0	1	0	1	0	0	0	0	0	0	0	0	0	0	1	0	1	1	0	1	1	0	0	0	0	2	0	0	0	0	0	0	0	0	1	0	0	0	0	0	0	0	2	0	1	2	0	1	0	0	0	0	0	0	1	1	1	0	0	0	0	0	1	0	0	0	0	0	0	0	0	0	0	0	0	0	0	0	0	0	0	0	0	0	0	0	2	0	0	0	0	0	1	0	1	0	0	0	0	0	0	0	1	0	0	0	0	1	0	0	0	1	0	1	0	0	0	0	0	0	1	0	0	0	0	0	0	0	0	0	0	0	0	0	0	0	0	0	0	0	0	0	0	1	0	1	0	0	0	0	0	0	0	0	1	0	0	0	0	0	0	0	0	0	0	0	1	0	0	1	0	0	1	0	0	0	0	0	0	0	0	0	0	0	0	2	0	0	0	0	0	0	0	0	0	0	1	0	0	0	0	0	0	0	1	0	0	0	0	0	0	0	0	0	0	0	1	0	0	0	0	0	0	0	0	0	0	0	0	0	0	0	0	0	0	0	0	1	0	0	0	0	0	0	1	0	0	1	0	0	0	0	0	2	0	0	1	0	0	0	0	0	0	0	1	0	1	0	0	1	0	0	0	0	0	0	0	0	0	0	0	0	0	0	0	0	0	0	0	0	0	0	0	1	0	0	0	0	0	0	0	0	0	0	0	0	1	0	2	0	0	0	1	0	0	0	2	0	0	2	0	0	0	0	0	0	1	0	0	0	0	0	0	0	0	0	0	0	0	0	0	0	0	0	0	0	0	0	0	0	0	0	0	0	0	0	0	0	0	0	0	0	0	0	2	0	0	1	0	0	0	0	0	0	0	0	0	0	0	0	0	0	0	1	1	0	0	0	0	0	0	0	1	0	0	0	0	1	0	0	0	0	0	0	1	1	0	0	1	0	0	0	0	0	0	1	0	0	0	0	0	0	0	1	0	0	0	1	0	0	0	0	0	0	0	0	0	0	0	0	0	2	0	0	0	0	0	0	0	0	0	0	0	0	0	0	0	0	0	1	0	0	0	0	0	0	0	0	0	0	0	0	0	0	0	0	0	0	0	0	0	0	0	0	1	0	0	0	1	0	0	0	0	0	0	0	0	0	0	0	0	0	0	1	0	0	0	0	0	1	0	0	0	1	0	0	0	0	0	0	0	0	0	1	0	0	0	0	1	0	0	0	0	0	0	0	0	0	0	0	0	0	0	0	0	0	0	0	0	0	0	0	0	0	1	0	0	0	0	0	1	0	1	0	0	0	0	0	0	0	1	0	0	0	0	0	0	0	0	0	0	0	0	0	0	0	0	1	0	0	0	0	0	1	0	0	0	0	0	0	0	0	0	1	0	0	1	1	0	0	0	0	0	0	0	0	0	0	1	0	0	0	0	0	2	0	0	1	1	0	0	1	0	0	2	0	0	0	0	0	0	0	0	1	0	0	0	0	0	0	1	0	0	0	0	0	0	0	0	0	0	0	0	0	1	0	0	0	0	0	0	0	0	0	0	0	0	1	1	0	0	1	0	0	0	0	1	0	0	0	0	0	0	0	0	0	0	0	0	0	0	0	0	0	1	0	0	1	0	0	0	0	1	0	0	1	0	0	0	0	0	0	1	0	0	0	0	1	2	0	0	0	0	0	0	1	0	1	0	0	0	0	0	0	0	0	2	0	0	1	0	0	0	0	0	0	0	0	1	0	0	1	0	0	0	1	0	0	0	0	0	0	1	0	0	0	0	0	0	0	0	0	0	0	0	0	0	0	0	0	0	0	0	0	0	0	0	0	1	0	1	0	0	1	0	0	1	0	0	1	0	0	1	0	1	0	0	0	0	0	0	0	0	0	0	0	0	1	0	0	1	1	0	0	0	0	0	0	0	2	0	0	0	1	1	0	0	0	0	0	0	0	0	0	0	0	0	0	0	0	0	0	0	0	1	0	0	0	0	1	0	0	2	0	0	1	0	0	0	0	0	0	0	0	0	0	0	1	0	0	0	0	0	0	0	0	0	0	1	0	0	0	0	0	0	0	0	0	0	0	0	0	0	1	0	0	0	0	0	0	0	0	0	0	0	0	0	0	1	0	0	0	1	0	1	0	0	0	0	0	0	0	0	0	0	0	0	0	0	2	0	0	0	0	0	0	0	1	0	1	0	0	0	0	0	0	1	0	0	0	0	0	0	0	0	0	0	0	1	0	0	0	0	0	0	0	0	0	0	0	1	0	0	0	0	1	0	0	0	0	0	0	0	0	2	0	0	0	0	0	0	0	0	0	0	0	0	0	0	0	0	0	0	0	0	0	0	1	0	0	0	0	0	0	0	0	0	1	0	1	0	0	0	0	0	0	0	0	0	0	0	0	0	0	0	0	0	0	1	0	0	0	0	0	0	0	0	0	0	0	0	0	0	0	0	0	0	0	0	0	0	0	0	0	0	0	0	1	0	0	0	0	0	0	0	0	0	0	0	0	0	0	0	0	0	0	0	0	0	2	0	0	0	0	0	0	0	0	0	0	0	0	0	0	0	0	2	0	0	0	0	0	0	0	0	0	0	0	0	1	0	0	0	1	0	0	0	0	1	0	0	0	0	0	0	0	1	0	1	1	0	1	0	0	0	0	0	0	0	1	0	0	0	0	1	0	0	0	0	0	0	0	0	0	1	0	0	1	0	1	1	0	0	0	0	0	0	0	0	0	0	0	0	0	0	0	0	0	0	0	1	2	0	0	0	0	0	0	1	0	0	0	0	1	0	0	0	1	0	0	1	0	1	0	0	0	0	0	0	1	0	0	1	0	0	1	0	0	0	0	0	0	1	0	0	1	1	0	0	0	0	0	0	1	0	0	1	2	0	0	0	0	0	0	0	0	0	0	0	0	0	0	1	0	0	0	1	0	0	0	1	0	0	1	0	1	0	1	1	0	0	0	0	1	0	0	0	0	0	0	0	0	0	0	0	0	0	0	0	0	1	0	0	0	0	0	0	0	0	1	0	0	0	0	1	0	0	0	0	0	0	0	0	0	0	0	1	0	0	0	0	0	0	0	0	1	0	0	1	0	0	0	0	0	0	0	0	0	0	0	0	0	1	0	0	0	0	0	0	0	0	0	0	0	0	0	0	0	0	0	0	1	0	0	0	0	0	0	0	0	0	0	0	0	0	0	0	1	0	0	0	0	1	0	0	0	0	0	1	0	0	0	1	0	0	0	0	0	0	0	0	0	0	1	0	0	0	0	0	0	1	0	0	1	1	0	1	0	0	0	0	0	1	0	0	0	0	0	0	0	1	0	0	0	0	0	0	0	0	0	0	0	0	0	0	0	0	1	0	2	0	0	0	0	0	1	0	1	0	0	0	0	0	0	0	0	0	0	1	0	0	0	0	0	0	0	0	0	0	1	0	0	0	0	0	0	0	0	0	1	1	1	0	0	0	0	0	0	0	0	0	0	0	0	0	0	0	0	1	0	2	0	1	1	0	0	0	0	1	1	0	2	0	0	0	0	0	0	0	0	0	0	0	0	0	0	0	0	0	0	0	0	1	0	1	0	0	0	0	0	0	0	0	0	0	0	0	1	0	0	0	0	1	0	0	0	0	0	1	0	0	0	0	0	0	0	0	0	0	0	0	2	1	0	0	0	0	0	0	0	0	0	0	0	0	0	0	0	0	0	0	0	0	0	0	0	0	0	0	0	0	0	0	0	0	0	0	0	0	0	0	0	0	0	0	0	0	1	0	0	0	0	0	0	0	0	0	0	0	0	0	0	0	0	0	1	1	1	0	0	0	0	0	0	0	1	0	1	1	0	0	0	0	0	0	0	0	0	0	0	0	0	0	0	0	0	0	0	2	1	0	0	0	0	0	0	0	0	0	0	0	0	0	0	0	0	0	0	0	0	1	0	0	0	0	0	1	0	0	0	0	0	0	0	0	0	0	0	1	1	0	0	0	0	0	0	1	0	0	0	0	0	0	0	0	0	0	1	0	0	0	0	0	0	0	0	0	0	0	0	2	0	0	0	0	0	1	0	0	0	0	1	0	0	0	0	0	0	0	0	0	0	0	1	1	0	0	0	1	0	0	0	1	0	0	0	0	0	0	0	0	0	0	0	0	0	0	1	0	0	0	0	1	0	0	0	0	0	0	0	0	0	0	0	0	0	0	0	0	0	0	0	0	0	1	0	0	1	0	0	0	0	1	0	0	1	0	0	0	0	0	1	0	0	0	1	0	0	0	0	0	0	0	2	0	0	1	0	0	0	0	0	0	0	0	0	0	0	0	0	1	0	0	0	0	0	0	0	0	0	1	0	0	0	0	0	0	0	0	0	0	0	0	0	0	0	0	0	0	0	0	0	0	0	0	0	0	0	0	0	0	0	0	0	0	0	0	0	0	0	0	0	0	0	0	0	1	0	0	0	0	0	0	0	0	0	1	0	0	0	0	0	0	1	0	0	0	0	0	0	1	0	1	0	0	0	1	0	0	0	0	0	0	0	0	0	1	0	0	0	0	0	0	0	0	1	0	2	0	0	0	0	0	0	0	0	0	0	2	0	0	0	0	0	0	1	0	0	0	0	0	1	0	0	0	0	0	0	0	0	0	0	1	0	0	0	0	0	0	0	0	1	0	0	0	0	0	1	1	0	2	0	0	0	0	0	0	0	0	0	0	0	0	1	0	0	0	0	0	0	0	0	1	0	0	0	0	0	1	0	0	0	0	0	0	0	0	0	0	0	0	0	0	0	0	0	0	0	0	0	0	0	0	0	0	0	0	1	0	0	0	0	0	0	0	0	0	0	0	0	0	0	1	0	0	0	0	1	0	0	1	0	0	0	0	2	1	0	1	0	0	1	0	0	0	1	1	0	0	0	0	0	0	0	0	0	0	0	0	0	0	0	0	0	1	0	0	0	0	0	1	0	0	0	0	0	0	1	0	0	0	0	0	0	0	0	0	0	0	0	0	0	0	0	0	1	0	0	0	0	0	0	0	0	0	0	0	0	0	0	1	0	0	0	0	0	0	0	0	0	0	0	0	0	0	0	0	0	0	0	0	0	0	0	0	0	0	0	0	1	0	0	0	1	0	0	0	0	0	0	0	0	0	0	0	0	0	0	0	0	0	1	0	0	0	0	0	0	0	0	0	0	0	0	0	0	0	0	0	0	0	0	0	1	0	0	0	0	0	0	0	0	0	0	0	1	0	1	0	0	0	0	0	1	0	0	0	0	0	0	0	0	0	0	0	0	0	0	0	0	0	0	0	0	0	0	0	0	0	0	0	0	0	0	0	0	0	0	0	0	0	0	0	0	0	0	0	0	0	0	0	1	0	0	1	1	0	0	0	0	0	0	0	0	0	0	0	0	0	0	0	0	0	0	0	0	0	0	0	0	1	0	0	0	1	0	0	0	0	1	0	0	0	0	0	1	0	0	0	0	0	0	0	0	0	0	0	0	0	0	0	0	0	0	0	0	0	0	0	0	1	0	0	0	0	0	1	0	0	0	0	0	0	0	0	0	0	0	0	0	0	0	0	0	0	0	0	0	0	0	0	0	0	0	0	0	0	0	0	0	0	0	0	1	0	1	0	0	1	0	0	0	0	1	0	0	0	0	0	2	0	1	0	0	1	0	1	0	0	0	0	0	0	0	0	0	0	0	0	0	0	1	0	0	0	0	0	0	0	1	0	0	0	1	0	0	0	0	0	0	0	0	0	0	0	0	0	0	0	0	0	2	0	0	0	0	1	0	0	1	0	0	0	1	2	0	0	1	0	0	0	0	0	0	0	0	0	1	0	0	0	0	0	0	0	0	1	1	0	0	1	0	0	0	1	1	0	0	0	1	0	1	0	0	0	0	0	0	0	0	0	0	0	0	1	0	1	0	0	0	0	0	0	0	0	0	0	0	0	0	0	0	1	0	0	0	0	0	0	0	0	1	0	0	0	0	0	0	0	0	0	0	0	0	1	0	0	0	0	0	0	0	0	0	0	0	0	0	0	0	0	0	0	0	0	0	0	0	0	0	1	2	1	0	0	0	1	0	0	0	0	0	3	0	0	0	0	0	0	0	0	0	0	0	0	0	0	1	0	0	0	0	0	0	0	1	0	0	2	0	0	1	0	0	1	0	0	0	0	2	0	0	0	0	0	0	0	1	0	0	0	0	0	0	0	0	0	0	0	0	0	0	0	0	0	0	0	0	0	0	1	0	0	0	0	0	0	0	0	0	0	0	1	0	0	0	0	1	0	0	0	0	0	0	1	0	0	0	0	0	0	0	0	0	1	0	0	0	0	0	0	0	0	1	0	0	0	0	0	0	0	0	0	0	0	0	0	0	0	0	0	1	0	0	0	0	0	0	0	0	0	0	0	0	0	0	0	1	0	0	0	0	1	0	0	1	1	0	0	0	0	0	0	0	0	0	0	0	0	0	0	0	0	0	0	0	0	0	0	0	0	0	0	0	0	0	0	0	0	0	1	0	1	0	0	0	0	0	0	0	0	0	0	0	0	0	0	0	0	1	0	0	0	0	0	0	0	0	0	0	0	1	0	0	0	0	0	0	0	0	0	0	0	0	0	0	0	0	0	0	0	0	0	0	0	0	0	0	0	1	0	0	0	0	1	0	0	0	0	0	0	0	0	0	0	0	1	0	0	1	0	0	0	0	1	0	0	0	0	1	0	0	0	0	0	0	0	1	0	0	0	0	1	1	0	0	0	0	0	1	0	0	0	0	1	0	0	0	0	0	0	0	0	0	0	0	0	1	0	0	0	0	0	0	0	0	0	0	0	0	0	0	0	0	0	0	2	0	0	0	0	0	0	0	1	0	0	0	0	0	0	0	0	0	0	1	0	0	0	0	0	0	0	1	0	0	0	0	1	0	0	0	0	0	0	0	0	0	0	0	1	0	0	0	0	0	0	1	0	0	0	0	0	0	0	0	0	1	0	0	1	0	0	0	0	1	0	0	0	0	0	0	0	0	0	0	0	0	0	0	1	0	0	0	0	0	0	0	1	0	0	0	0	0	0	0	0	0	1	0	0	0	0	0	0	0	0	0	1	1	0	1	0	0	0	0	1	0	0	0	0	0	2	0	1	0	0	0	0	1	0	0	0	0	0	0	0	0	0	0	0	1	0	0	0	0	0	1	1	0	0	0	0	0	0	0	0	0	0	0	0	0	0	0	0	0	0	0	0	0	0	0	0	0	0	1	0	0	1	0	0	0	0	0	0	0	0	0	0	0	0	0	0	0	0	0	0	0	0	1	0	0	0	0	0	1	0	0	0	0	0	0	0	0	0	0	0	0	0	0	0	0	0	0	0	0	1	0	0	0	2	0	0	0	1	0	0	0	0	0	0	0	1	0	0	0	0	0	0	0	0	0	0	0	0	0	0	0	2	0	0	0	0	0	1	1	0	0	0	0	1	0	0	0	0	0	0	0	0	0	0	1	1	0	1	2	0	0	0	0	0	0	0	0	1	0	0	0	0	0	0	0	0	0	0	0	0	1	0	0	0	1	0	0	1	0	0	0	0	0	0	0	2	0	0	0	0	0	0	0	0	0	0	1	0	0	0	0	0	0	0	0	1	0	0	0	2	0	0	1	0	0	0	0	0	1	0	0	0	1	0	0	0	0	1	0	0	0	0	0	0	0	0	0	0	0	0	0	0	0	0	0	0	0	0	0	1	0	0	0	1	0	0	0	0	0	0	0	0	0	1	0	0	0	0	0	0	0	0	0	0	0	0	0	1	0	0	0	0	0	1	0	0	0	0	0	1	0	0	0	0	0	0	0	0	0	0	1	0	0	0	2	0	0	0	0	0	0	0	1	1	0	0	0	0	0	0	0	0	0	1	1	2	0	0	1	0	0	0	0	0	0	0	1	1	0	0	1	1	0	0	0	0	0	0	0	0	1	0	0	0	0	0	0	0	0	0	0	0	0	0	0	1	0	0	1	0	0	2	0	0	0	0	0	0	0	0	0	0	0	0	0	0	0	0	0	0	0	0	0	1	0	0	0	0	0	0	0	0	0	0	0	0	0	0	0	0	2	0	0	0	0	0	0	0	0	1	1	0	0	0	0	1	0	0	0	0	0	0	0	0	0	0	0	0	0	0	0	0	0	0	0	0	0	0	0	0	0	0	0	0	0	0	0	0	0	0	0	0	2	0	0	0	0	0	0	0	0	0	0	0	0	0	1	0	0	0	1	0	0	0	0	0	0	0	0	0	0	0	0	0	1	0	0	0	0	0	0	0	0	0	0	0	0	0	0	0	0	0	0	0	0	0	1	0	0	1	0	0	1	1	1	0	0	0	0	1	0	0	0	0	0	0	1	0	0	0	0	0	0	0	0	0	0	0	0	0	1	0	0	0	0	0	0	0	0	0	0	0	1	1	0	0	0	0	0	0	0	0	0	0	0	0	0	1	0	0	1	0	1	0	0	0	0	0	0	0	0	0	1	0	0	0	0	0	0	1	0	0	0	1	0	2	0	0	0	0	0	0	0	0	0	0	0	0	0	0	0	0	0	0	0	0	0	1	0	0	0	0	0	0	0	0	0	0	0	0	0	1	1	0	0	0	0	0	0	0	0	1	1	0	0	0	1	0	0	0	1	0	0	1	0	0	0	0	0	0	0	0	0	0	0	0	0	0	0	0	0	0	0	0	0	0	0	0	0	0	0	0	0	1	0	0	0	1	0	0	0	0	0	0	0	1	0	0	0	0	0	0	0	0	0	1	0	0	0	0	0	0	0	1	0	0	0	0	0
N0.HOG0003949	1	1	3	1	6	3	2	0	2	1	1	0	0	0	0	1	3	0	4	1	1	7	4	4	2	0	2	0	4	2	2	2	0	0	0	0	4	7	1	1	0	1	0	3	1	2	3	2	4	0	7	0	8	1	2	0	3	0	0	5	5	2	0	3	5	1	4	0	3	1	5	5	10	5	1	0	1	1	2	2	3	3	4	3	0	0	0	0	2	3	0	0	0	0	2	5	1	4	1	0	2	0	5	2	1	1	0	1	0	0	0	4	0	2	2	2	6	4	1	2	3	3	0	7	7	0	1	7	2	6	0	8	1	0	0	1	2	0	4	0	0	2	4	4	0	0	0	9	2	1	1	5	1	1	1	0	3	0	0	10	3	1	6	0	1	1	3	12	2	5	2	0	0	9	1	2	4	7	0	1	3	0	1	1	1	2	2	0	1	5	3	0	3	3	0	0	3	2	6	1	5	1	2	0	3	2	6	2	1	0	0	2	10	0	2	0	7	0	4	4	0	3	1	2	2	6	5	1	4	2	5	0	3	0	0	5	1	6	0	4	1	0	6	2	0	4	0	1	1	1	0	4	0	3	5	1	0	3	0	7	6	2	1	3	2	0	1	0	3	4	8	6	0	4	5	0	1	4	0	1	2	8	0	4	1	0	0	6	1	0	0	1	5	0	2	0	4	3	1	4	0	0	1	5	8	1	5	7	6	1	3	0	0	4	0	0	0	0	9	0	0	0	1	0	0	2	0	8	2	2	9	1	1	0	4	0	4	0	2	0	0	1	3	5	6	0	6	1	4	0	0	6	1	1	0	2	1	0	0	1	2	1	2	0	2	4	4	0	2	1	2	1	0	0	2	6	1	3	2	5	1	5	0	4	0	1	0	0	1	2	0	2	2	9	1	1	0	2	1	1	7	0	1	0	2	0	1	3	1	0	1	0	5	2	1	0	1	1	1	2	0	2	1	4	4	1	2	1	3	0	1	0	0	0	0	0	2	0	1	0	1	4	6	2	0	2	0	0	2	1	4	0	0	3	0	0	4	3	1	1	1	3	1	6	2	8	4	3	2	3	0	1	1	2	0	1	1	2	2	1	4	5	0	1	0	0	0	3	12	1	3	5	2	0	5	0	0	0	6	0	2	2	0	2	5	0	1	1	0	7	0	0	6	3	1	2	5	1	0	0	1	3	1	5	0	0	2	3	0	3	1	0	5	3	1	0	2	3	3	4	5	2	2	4	6	0	1	4	0	1	0	3	2	4	3	1	3	1	0	3	2	1	0	0	1	3	4	5	4	0	5	0	3	0	0	9	1	0	2	5	3	1	8	4	1	5	1	0	6	2	1	2	2	3	0	2	2	0	4	2	0	2	3	1	5	4	0	4	0	0	2	7	1	10	0	2	1	3	0	3	2	4	3	4	2	3	6	0	3	0	1	1	4	3	0	1	0	0	0	2	2	1	1	0	14	11	2	1	1	0	0	0	2	2	7	3	0	6	0	0	11	0	2	0	2	0	0	0	0	0	1	4	0	0	0	0	1	2	0	4	0	2	5	1	12	6	0	10	3	2	0	0	3	0	0	2	6	3	1	5	7	0	5	3	13	2	1	0	1	4	1	3	2	2	0	6	1	5	0	0	1	6	1	0	1	9	0	6	7	0	7	2	4	2	0	0	3	1	3	2	2	1	2	3	0	0	0	0	1	1	4	3	7	3	5	7	4	5	0	5	3	5	1	0	1	0	2	4	2	0	0	2	1	2	3	0	1	0	2	1	1	0	1	4	0	1	0	2	4	1	1	9	3	0	2	0	0	1	4	2	0	5	0	1	2	4	2	7	0	3	1	3	1	0	0	4	0	2	0	2	0	2	1	2	0	2	2	0	4	3	3	1	0	1	0	0	0	7	2	2	2	2	2	3	1	9	4	0	0	2	1	3	10	0	1	1	0	1	4	1	4	2	6	1	3	0	0	6	2	2	3	0	5	0	0	5	1	0	2	2	1	0	0	1	2	1	2	3	1	3	1	3	0	0	1	2	3	2	3	0	0	7	9	0	0	1	7	3	0	0	2	3	3	4	1	2	4	0	0	5	4	2	0	1	0	2	1	4	0	2	0	0	6	0	3	0	0	8	3	1	0	2	5	2	3	6	1	1	0	0	2	7	2	0	3	0	0	0	0	0	1	3	0	1	2	0	0	0	8	0	2	2	3	3	6	0	0	1	1	2	2	1	6	0	3	2	1	4	1	2	2	2	5	5	3	0	6	0	1	2	4	0	9	1	4	1	8	3	1	6	0	0	10	1	2	6	7	3	0	1	4	6	1	3	0	4	2	3	1	5	1	0	0	1	0	1	3	1	3	0	2	1	4	0	1	0	7	1	3	2	1	0	1	0	4	3	0	4	8	3	1	0	8	1	0	7	1	6	1	1	2	3	0	0	4	1	2	4	1	1	1	14	0	2	2	2	0	8	3	4	4	0	0	0	3	1	7	4	2	0	2	2	0	0	6	1	0	0	0	2	5	7	2	1	0	5	9	0	1	0	0	0	0	0	0	0	1	1	3	3	2	0	1	0	3	1	0	0	1	1	1	2	3	2	2	0	0	2	2	4	4	1	1	3	7	4	5	8	2	5	4	2	2	0	0	2	3	6	1	5	1	3	0	0	0	0	7	2	2	5	0	1	1	2	2	0	0	0	4	1	1	0	5	1	0	1	1	4	4	5	0	1	0	1	0	3	6	5	2	1	1	1	2	0	1	0	1	0	5	0	3	8	2	0	2	7	0	1	0	0	4	7	1	2	1	1	4	1	10	4	3	0	5	1	2	4	1	3	0	1	4	3	8	8	0	0	1	0	2	7	0	0	2	0	0	1	4	2	0	0	2	1	0	5	0	3	1	1	2	9	3	2	3	1	0	0	2	4	9	0	0	2	9	4	0	0	4	3	2	2	6	1	0	3	1	0	4	2	2	0	0	12	0	0	1	1	1	3	3	1	2	0	0	1	0	2	2	2	3	5	5	0	9	7	0	6	2	5	0	0	9	4	12	5	1	2	2	4	0	2	3	3	6	0	4	2	1	2	2	2	0	0	1	2	0	1	1	2	0	0	2	3	1	4	4	8	0	3	3	8	6	6	2	0	3	2	1	0	2	2	1	1	0	6	1	1	3	0	0	4	1	2	0	1	2	1	1	5	0	0	7	5	3	4	1	2	4	2	0	1	0	6	3	0	2	0	1	10	1	0	7	7	5	3	2	1	2	10	2	3	1	2	2	2	5	2	6	0	9	4	5	0	1	0	0	0	2	3	5	6	0	1	7	0	1	3	3	5	12	1	1	3	1	0	1	5	1	3	3	0	2	2	0	0	0	6	3	3	3	2	1	2	3	1	1	2	0	0	2	2	5	2	8	3	1	1	3	3	0	1	1	5	0	2	1	0	0	0	2	2	0	0	1	1	0	14	1	1	1	10	0	1	0	5	1	4	4	7	0	1	6	2	2	0	3	1	0	1	1	5	4	7	1	2	3	5	0	1	0	1	5	0	0	4	0	2	3	1	0	0	2	2	1	3	0	3	2	0	2	0	0	0	0	1	0	0	1	4	1	2	6	1	0	3	1	0	0	0	12	3	0	1	0	0	0	7	2	0	1	7	1	7	2	12	1	1	1	4	1	0	1	1	1	0	6	2	3	5	2	3	0	2	0	2	3	0	0	3	0	5	0	0	0	0	0	0	3	1	0	1	4	1	0	0	0	0	2	0	2	1	1	2	10	0	2	7	0	2	0	2	0	1	1	5	0	1	8	0	1	0	6	4	4	7	2	0	1	5	4	6	0	2	0	0	8	0	4	2	3	1	1	2	1	5	8	2	15	2	3	3	2	1	0	2	4	2	3	3	3	0	2	3	4	2	4	1	0	0	1	4	1	7	0	0	11	4	0	1	5	4	2	0	0	2	2	5	1	0	5	0	6	0	1	2	4	3	7	0	3	2	3	0	6	1	3	10	5	8	3	0	1	2	3	3	0	1	0	3	2	2	3	0	4	0	3	2	2	0	2	0	0	2	2	2	3	3	4	1	7	1	4	2	0	2	1	1	1	1	8	1	3	1	6	0	5	0	0	4	2	2	14	4	2	2	0	0	0	2	4	10	1	1	3	0	1	0	1	0	7	2	1	11	2	2	0	7	4	0	6	1	6	2	2	4	1	1	1	4	1	2	1	2	3	1	5	1	1	8	1	1	0	0	6	5	4	1	2	0	6	3	5	3	0	0	0	0	0	0	4	5	0	0	1	1	2	0	2	2	2	1	10	2	4	3	4	4	1	1	8	0	1	1	0	0	1	0	1	2	0	3	0	0	1	2	3	0	0	4	1	2	5	2	4	4	3	0	1	3	0	1	10	2	0	0	1	1	0	1	2	2	1	2	1	0	0	0	3	4	5	5	2	0	2	3	4	1	1	0	1	5	4	2	2	0	3	2	4	0	1	0	1	8	4	1	1	0	1	1	0	3	2	1	0	9	0	0	1	3	0	2	2	1	0	1	0	10	0	0	1	2	0	3	3	5	2	1	0	1	4	0	5	4	0	0	4	4	3	2	2	0	0	2	1	3	6	0	2	0	3	0	6	3	6	6	3	0	0	1	7	0	3	5	3	1	2	0	2	5	4	2	0	6	1	4	0	3	3	2	1	0	2	1	0	5	5	5	3	1	0	0	1	3	1	1	2	3	3	0	2	5	2	3	0	2	2	1	0	1	1	9	2	0	1	4	0	1	0	1	8	2	0	0	5	0	2	1	3	5	1	1	4	3	0	1	3	3	9	1	2	1	7	5	1	0	1	3	7	0	0	0	3	3	1	0	0	5	8	0	3	0	0	2	1	0	1	1	1	0	3	1	0	4	6	2	3	1	0	0	0	6	0	1	5	1	1	2	1	3	1	2	1	1	0	0	3	1	6	6	1	2	4	5	1	0	3	0	6	0	7	0	2	4	1	0	1	3	4	8	5	2	7	2	8	1	2	1	4	4	1	8	3	0	2	0	0	1	1	0	6	4	1	0	0	5	1	0	3	1	7	2	0	2	4	2	3	1	0	1	5	6	11	2	1	0	1	3	8	5	1	2	2	2	3	0	0	0	0	2	6	0	4	0	6	5	5	1	0	0	2	0	1	7	7	0	1	0	0	0	1	1	2	1	5	2	2	1	5	1	1	1	3	0	2	11	2	6	2	1	8	3	0	1	5	1	0	0	4	0	4	8	3	1	1	0	2	2	0	3	0	8	5	2	6	8	3	3	0	3	0	5	8	1	0	0	5	0	3	0	2	2	1	1	1	5	0	0	5	0	0	0	2	2	1	0	1	0	1	0	0	5	1	0	5	0	2	2	0	3	0	0	4	2	6	4	3	2	0	1	1	1	5	3	3	2	0	3	2	0	2	0	2	0	7	1	3	1	6	6	4	0	5	6	6	1	1	0	2	8	8	0	0	0	2	2	0	5	5	3	0	3	4	1	1	3	3	0	3	8	2	5	0	5	1	0	2	5	12	8	0	2	4	0	3	1	2	0	2	4	0	1	1	4	2	8	0	0	0	2	3	1	4	2	1	1	4	0	4	4	3	1	1	0	3	0	6	3	6	5	6	4	0	0	2	0	3	2	8	0	1	0	0	3	3	0	1	1	1	1	5	5	0	3	3	0	8	0	3	1	0	0	3	1	0	11	1	4	2	0	11	1	2	0	1	4	6	2	1	2	0	4	3	4	6	0	3	4	0	7	1	5	1	2	0	1	7	1	0	3	8	2	2	0	5	0	0	1	1	0	2	0	3	1	2	4	2	0	0	4	2	1	0	2	2	1	2	4	5	0	3	1	2	2	0	3	5	1	4	1	3	3	2	1	0	2	1	0	0	2	2	5	3	2	1	0	5	1	5	0	5	0	4	0	6	4	2	1	10	2	4	3	11	0	2	4	0	9	5	4	0	0	1	1	0	1	2	0	4	4	2	0	2	1	0	2	2	2	7	0	0	1	0	1	6	1	4	2	1	3	0	2	1	0	2	0	6	5	3	1	1	4	3	1	3	8	7	0	5	0	0	1	2	2	5	9	6	8	1	1	1	2	2	0	2	0	6	1	7	2	0	2	2	2	2	0	4	1	6	0	0	0	1	3	1	5	2	0	0	4	2	5	3	0	6	0	1	1	2	3	0	2	2	3	2	9	1	3	2	0	3	1	0	1	1	1	3	1	1	0	0	0	0	0	6	2	1	0	1	0	2	0	1	0	1	3	0	2	1	1	0	0	0	0	1	3	6	0	0	4	0	0	1	1	1	5	4	2	2	1	2	1	8	0	1	5	6	0	0	1	0	3	2	4	4	0	7	2	1	2	4	2	1	3	0	1	4	1	2	9	4	1	1	0	0	0	1	4	3	1	1	1	4	3	1	1	6	8	2	0	1	1	1	1	1	0	2	1	2	3	2	0	2	2	1	4	1	0	1	1	3	1	0	4	2	1	1	2	3	0	0	1	0	12	2	0	8	1	3	0	0	6	2	3	0	9	2	3	0	3	5	2	0	2	5	0	0	1	1	3	2	10	0	0	1	0	0	1	0	10	2	0	1	0	8	2	2	0	0	5	2	0	3	1	1	0	4	0	6	0	3	3	1	6	4	1	4	2	1	1	3	2	4	6	3	2	0	0	2	0	2	2	3	3	1	0	6	0	0	1	0	0	1	1	14	3	0	2	4	1	3	0	5	2	1	4	1	1	2	0	0	7	2	2	0	0	2	1	4	3	7	1	0	3	6	0	2	7	3	1	0	0	7	0	1	2	1	1	0	7	1	7	6	0	3	0	11	4	1	2	3	3	0	1	0	2	4	0	0	0	2	2	2	1	3	4	0	0	3	5	3	2	2	0	6	6	1	3	0	3	3	1	6	0	0	1	5	2	0	0	6	2	2	5	0	5	3	4	0	4	1	1	1	1	2	2	8	6	4	0	6	3	2	4	1	1	8	1	2	5	2	0	5	0	1	3	3	5	3	2	0	1	0	2	0	7	1	0	2	3	5	2	0	4	1	0	0	2	1	0	5	6	0	2	1	0	1	8	10	1	0	1	1	0	0	2	0	0	5	4	0	1	0	1	1	1	1	1	1	3	6	3	5	3	1	1	0	2	1	6	2	0	2	0	4	1	2	6	4	0	3	11	3	1	0	4	1	0	0	3	0	0	7	5	0	2	0	4	0	5	2	5	0	0	8	3	9	6	1	2	0	1	0	3	2	3	0	4	0	0	0	3	2	7	2	6	0	3	3	0	4	1	1	2	0	2	6	5	10	1	0	2	2	4	0	2	1	0	1	2	8	6	6	3	0	0	9	0	1	3	5	5	0	5	2	0	0	1	1	0	2	0	2	0	0	1	0	4	0	0	2	0	3	1	6	0	0	4	3	1	3	0	2	6	5	2	0	11	2	0	1	3	2	3	1	1	0	1	3	11	0	0	0	3	0	6	0	1	1	4	3	0	1	1	5	0	0	3	7	8	3	0	5	5	2	2	0	6	1	1	3	1	2	1	1	3	1	0	4	2	6	2	0	5	1	0	5	1	2	2	0	0	3	0	0	2	0	5	0	5	0	4	2	3	0	0	3	2	5	5	0	2	1	2	5	0	2	3	0	0	2	1	3	2	1	1	1	4	1	1	4	2	7	0	0	3	1	0	0	1	3	4	1	2	3	2	0	0	1	4	0	0	5	6	3	1	0	1	1	0	1	1	12	0	0	8	5	4	1	1	0	5	1	1	0	1	6	1	0	1	0	3	2	5	2	3	1	4	1	0	0	0	6	0	2	2	5	2	0	5	0	2	5	3	0	6	4	1	8	2	0	1	7	0	4	2	4	4	0	0	0	0	1	1	0	0	4	4	1	0	1	1	4	0	0	0	1	2	3	3	1	2	0	0	1	0	4	0	8	2	4	2	1	8	4	4	0	1	0	1	0	1	2	3	1	1	5	3	1	4	2	7	13	3	4	2	2	0	5	1	1	3	6	3	4	0	8	8	4	3	1	1	4	2	0	2	1	3	0	1	0	4	4	4	0	2	5	0	2	2	1	2	1	10	2	1	2	2	0	4	2	0	0	1	1	5	0	2	2	1	4	7	6	4	4	1	6	2	1	1	0	6	0	8	2	0	0	6	0	0	6	1	2	0	1	6	4	6	6	1	5	1	0	0	2	0	6	2	8	0	4	6	2	2	0	5	7	4	0	1	1	8	8	9	1	2	1	1	0	0	1	2	0	0	2	6	3	1	1	3	2	3	2	5	6	1	5	1	0	2	1	0	3	1	9	6	4	2	7	0	3	0	2	0	3	3	1	0	3	2	1	3	2	1	0	6	0	1	3	0	0	2	1	8	3	3	1	6	2	1	0	2	0	4	0	0	5	1	1	1	3	2	1	4	1	0	2	5	2	8	0	3	0	0	9	3	1	1	1	0	4	1	2	0	3	2	2	4	5	4	3	1	6	1	1	9	10	2	0	0	8	0	7	2	4	1	4	0	4	0	3	7	4	3	1	2	1	4	1	1	2	2	0	1	3	4	4	0	1	2	0	1	3	3	7	3	0	2	0	2	0	0	1	2	5	0	0	3	5	0	4	0	4	5	3	3	1	3	7	0	1	3	5	3	2	3	9	0	6	0	3	3	1	1	8	11	1	4	2	5	4	1	0	0	1	1	0	0	1	2	0	1	0	0	0	3	2	7	3	0	0	1	5	6	5	5	0	0	0	0	5	1	0	0	0	1	1	2	4	1	0	3	2	9	0	2	9	0	0	2	0	0	6	0	0	2	2	3	0	4	4	0	7	1	3	1	4	0	9	0	0	1	1	3	1	0	3	1	1	0	2	1	0	3	2	0	2	1	2	2	3	1	1	0	2	0	2	5	2	0	3	1	2	3	0	0	7	2	7	0	0	1	0	1	2	0	3	1	0	7	0	1	3	1	2	0	0	4	3	6	0	4	0	0	1	1	3	4	3	3	3	4	1	5	0	6	0	6	1	8	1	1	9	0	4	1	4	2	2	1	4	0	3	1	0	0	0	0	0	0	2	3	4	2	2	3	8	3	2	8	0	3	2	1	0	1	6	7	3	5	1	4	2	0	0	1	0	8	2	0	0	0	0	8	1	2	4	6	2	2	2	3	1	1	1	2	7	2	1	0	2	0	3	5	1	4	2	2	0	2	1	4	6	3	8	2	2	3	1	0	4	3	0	1	1	0	1	10	2	2	2	5	3	0	4	6	2	0	0	2	2	1	0	0	0	1	1	0	0	7	7	0	0	3	1	9	0	2	2	3	4	0	1	3	10	7	1	16	2	6	2	0	0	1	0	8	1	7	2	5	2	3	0	1	5	3	8	0	2	0	4	1	2	4	2	0	1	11	7	0	1	11	5	3	2	1	5	2	0	1	2	7	11	18	6	1	1	2	0	6	2	2	5	2	1	2	1	0	3	1	2	1	5	2	0	2	1	1	2	0	0	0	0	0	2	4	5	0	4	5	2	0	4	1	0	0	8	2	7	1	4	0	2	0	2	1	1	3	4	4	4	1	3	5	0	1	1	4	3	5	0	3	5	1	0	0	1	4	0	5	0	1	0	11	1	1	0	4	0	0	4	1	1	2	4	0	0	0	7	4	4	1	0	5	4	2	2	3	3	2	0	3	2	1	4	0	0	1	2	1	3	6	0	6	2	2	2	0	0	0	0	2	0	4	0	2	6	0	0	1	2	2	2	0	3	0	1	3	0	1	0	4	1	2	1	3	1	1	0	0	3	0	2	1	0	5	2	1	5	2	3	5	0	3	0	2	3	5	1	0	7	4	1	6	1	0	0	5	4	2	0	4	0	0	3	1	0	1	1	0	0	1	8	1	1	0	2	4	2	0	3	1	5	0	3	2	0	0	2	5	0	2	3	4	4	1	1	0	0	2	2	0	1	2	2	0	2	2	1	0	0	3	7	0	1	3	7	1	0	5	0	6	2	0	2	1	0	2	5	1	0	1	1	0	0	0	7	3	2	0	0	5	0	0	0	4	0	0	0	0	1	1	2	2	0	4	1	3	4	0	5	1	3	1	1	1	2	3	0	1	0	0	3	2	1	10	0	1	1	0	2	1	1	4	1	4	1	0	1	0	2	1	0	2	1	0	2	0	0	2	4	0	0	3	7	4	0	4	0	1	0	5	1	1	1	0	0	0	2	2	0	0	0	1	3	0	3	1	3	1	2	4	2	4	1	4	6	5	2	1	0	1	3	1	3	1	1	4	0	5	7	0	2	0	7	0	1	5	3	0	0	1	0	1	6	0	5	0	1	1	13	1	2	0	1	1	3	1	0	0	0	0	2	0	0	0	5	4	2	10	9	6	0	1	0	0	2	1	5	1	0	1	0	0	0	0	0	0	1	1	1	2	0	0	9	0	2	1	1	5	0	6	3	0	0	3	5	5	3	3	2	2	1	0	3	0	8	3	0	3	0	2	2	4	0	1	8	4	1	8	1	1	0	0	0	1	1	2	2	3	0	3	1	0	2	3	3	0	1	3	3	0	2	4	2	0	3	4	1	0	8	0	0	0	1	2	2	0	0	0	1	7	2	1	0	0	0	0	4	5	3	1	5	5	1	6	0	0	0	1	1	4	5	5	5	4	0	3	6	20	1	9	0	5	4	1	0	2	0	0	0	7	3	1	4	3	3	0	1	0	0	1	0	0	1	4	1	1	0	5	3	0	0	0	0	3	0	3	0	3	0	1	3	9	5	0	2	7	1	1	3	1	7	2	2	0	1	4	3	0	0	2	0	2	0	0	1	1	2	2	0	0	1	0	1	0	2	0	2	0	3	2	2	10	0	0	8	4	0	1	2	4	1	0	5	1	0	0	1	3	2	3	1	5	1	3	1	0	2	0	4	2	1	0	4	5	1	2	1	5	5	0	0	1	13	5	0	0	2	1	2	0	1	1	6	0	0	4	4	1	0	0	3	2	1	1	3	6	0	3	1	0	1	0	1	2	2	8	0	6	2	0	0	0	1	3	1	1	0	3	1	0	0	0	6	3	3	0	3	0	1	1	2	1	2	2	5	0	1	0	2	0	0	3	3	0	0	4	4	3	9	12	0	0	2	3	3	6	0	2	1	3	6	0	0	0	0	0	0	0	0	1	1	12	0	1	3	2	0	1	0	0	1	3	5	5	1	0	2	3	1	3	3	0	0	3	2	0	3	0	0	11	1	1	0	4	3	1	0	1	8	2	1	3	5	0	8	1	0	7	0	1	0	1	4	0	4	3	0	1	1	0	0	1	0	7	1	1	1	5	4	0	2	3	0	1	5	0	0	2	0	9	0	0	0	0	6	3	6	3	0	1	2	0	0	3	0	0	0	0	0	1	2	0	0	1	6	0	1	1	1	0	6	3	0	5	0	2	0	0	0	1	4	0	8	2	2	3	0	2	3	0	6	0	0	0	1	2	3	2	4	7	2	1	6	0	0	1	3	2	2	2	4	0	9	0	0	8	0	0	0	4	10	0	1	4	2	1	3	3	2	1	2	6	2	3	12	6	5	3	1	3	0	1	8	1	0	0	3	0	3	0	3	9	2	0	1	4	0	1	2	3	0	4	2	7	1	0	5	8	0	0	0	2	1	5	1	5	1	2	3	1	3	5	16	1	0	7	3	0	7	5	3	1	8	0	1	10	2	3	2	0	2	0	4	4	2	5	3	0	2	4	0	4	5	2	1	2	0	0	2	1	2	2	2	2	0	1	0	2	6	2	4	0	1	0	1	2	2	2	0	1	3	4	4	1	4	4	3	0	3	2	3	0	0	1	2	9	1	3	1	2	0	0	1	1	0	2	0	0	4	2	2	4	3	2	4	2	0	3	0	0	2	1	2	3	0	5	0	0	1	1	0	2	2	8	0	0	1	3	5	3	2	0	1	0	1	2	1	0	1	2	4	0	2	3	2	2	6	3	2	7	0	8	5	0	2	0	6	1	1	0	0	1	0	0	1	0	2	1	10	3	3	0	2	9	0	0	1	3	9	10	1	0	3	0	0	1	0	1	3	3	2	3	0	2	0	0	0	2	6	0	0	0	2	6	2	2	2	2	0	0	4	1	0	3	2	1	0	0	0	4	0	0	1	0	1	0	4	0	0	0	0	0	2	2	0	0	6	7	5	2	5	0	2	0	0	0	1	2	0	0	0	3	0	1	1	0	1	0	1	2	2	4	7	6	2	2	0	3	1	4	0	2	3	2	12	6	0	2	0	0	6	0	1	0	0	1	1	4	3	1	0	2	2	1	1	3	2	0	0	0	2	1	2	4	1	1	1	2	4	2	2	0	0	8	7	3	1	2	2	0	0	5	0	1	0	3	2	8	0	0	1	7	8	4	0	5	0	1	5	0	2	0	0	0	0	5	1	1	1	1	3	3	2	0	0	2	0	0	1	0	7	0	0	1	1	0	5	6	3	0	2	0	1	0	0	5	0	5	0	4	1	12	4	1	1	4	1	2	0	1	2	0	4	16	6	1	2	4	0	7	1	0	3	0	0	0	0	3	1	3	0	8	3	14	1	0	1	1	0	0	4	2	0	1	0	2	3	7	2	2	7	0	2	2	1	1	0	0	5	1	1	2	2	8	1	0	1	0	1	0	2	1	3	1	2	13	2	0	0	0	1	4	0	1	9	0	0	6	1	1	3	3	0	1	3	0	8	1	0	0	4	0	0	0	1	0	0	7	2	0	6	1	1	8	3	3	1	4	2	6	1	0	4	0	4	2	7	1	2	1	3	5	4	0	2	1	2	1	1	7	3	5	1	2	2	1	2	0	0	2	1	4	0	6	2	1	5	4	0	0	0	2	1	1	0	0	1	8	1	3	0	6	2	3	0	0	0	1	4	5	1	0	10	1	1	0	1	9	0	0	0	4	2	3	5	2	0	2	2	7	2	2	2	6	0	5	0	1	9	2	1	1	5	0	1	1	5	5	1	0	2	5	1	0	0	2	0	5	4	1	0	1	3	3	2	1	4	1	2	0	0	0	1	2	5	1	5	2	3	2	1	4	5	7	1	0	6	1	1	1	0	0	2	0	2	3	1	2	1	0	1	2	2	3	2	2	7	0	0	7	3	2	2	3	0	3	5	2	0	1	0	4	2	0	7	3	1	0	0	3	0	13	0	1	1	1	0	1	0	0	0	0	3	2	1	0	2	3	2	4	1	2	0	6	2	0	3	3	1	0	0	3	6	9	5	4	0	1	3	0	6	3	3	4	1	1	3	0	2	0	2	0	4	8	0	2	0	0	0	4	5	5	5	2	0	3	2	0	0	4	8	4	7	0	0	1	5	0	2	0	3	1	1	3	4	7	4	3	4	3	4	3	1	1	0	1	1	1	3	2	0	2	11	3	0	3	0	2	1	7	6	3	1	0	1	0	1	0	0	1	0	0	4	0	2	1	0	3	0	1	2	4	0	0	4	3	3	1	1	4	1	4	1	0	8	1	3	2	2	1	1	5	0	2	6	3	1	0	4	8	0	0	5	0	0	5	1	1	6	1	0	6	0	3	0	0	0	0	4	1	4	0	1	0	2	4	0	5	6	0	1	3	1	0	1	0	2	0	1	0	1	2	1	0	0	3	2	1	1	4	1	5	9	6	4	0	1	4	1	5	1	1	2	1	0	0	1	5	5	0	0	1	0	0	2	4	0	2	0	1	0	1	1	7	0	0	3	0	3	1	4	1	0	3	2	6	3	1	1	1	8	3	1	3	0	3	0	3	0	0	6	2	3	0	0	2	0	2	2	0	1	0	0	3	0	3	0	4	6	2	1	0	1	1	0	4	1	3	5	1	1	2	9	1	0	2	2	5	3	0	1	3	3	1	0	1	4	4	1	0	2	0	4	1	4	1	5	0	1	0	3	2	3	3	2	1	0
N0.HOG0009980	2	1	0	0	0	0	0	0	0	0	0	0	0	0	0	1	0	0	1	0	0	0	0	0	0	0	0	0	0	0	0	1	0	0	0	0	1	2	0	0	0	0	0	1	0	1	0	0	0	0	0	0	0	0	0	0	1	0	1	1	0	0	0	0	0	0	0	0	0	0	1	0	0	1	0	0	2	0	0	3	0	0	1	0	1	0	0	1	0	0	0	0	0	1	0	0	0	1	0	0	0	0	0	0	0	0	0	0	1	0	0	2	0	0	0	0	0	0	0	0	0	1	0	0	0	1	0	0	0	0	0	0	0	0	0	0	0	1	1	0	0	0	0	0	0	0	1	0	0	2	0	0	0	0	0	0	0	0	2	0	0	0	0	0	0	2	0	0	0	0	0	0	0	0	0	2	0	0	0	0	1	1	0	1	0	0	0	0	1	0	0	0	0	1	0	0	0	0	3	0	1	0	0	0	0	0	0	0	0	0	1	0	0	0	0	0	0	0	0	0	0	0	1	0	0	0	0	0	0	0	0	0	0	0	0	0	0	0	0	0	0	0	1	0	0	0	1	0	1	1	0	0	0	0	0	0	0	0	0	1	1	0	0	0	0	0	0	0	0	1	0	2	0	0	0	0	0	0	0	0	0	0	0	0	0	0	0	0	0	0	0	0	0	0	0	0	0	0	0	0	0	0	0	1	0	1	0	0	0	1	0	0	0	0	0	0	1	0	0	1	0	0	0	0	1	0	0	2	1	0	1	0	0	0	0	0	0	0	1	0	0	0	1	0	0	0	0	1	0	0	0	0	0	1	0	1	0	0	0	0	0	0	1	0	1	1	1	0	0	0	0	0	0	0	0	0	0	0	0	1	0	0	0	0	0	0	0	0	0	0	3	0	0	0	0	0	0	1	0	0	0	0	0	0	0	0	0	0	0	1	0	1	0	0	0	0	0	0	1	0	0	0	0	1	0	0	0	0	0	0	1	0	0	0	0	1	0	0	0	0	0	0	2	0	0	1	0	0	0	0	0	1	0	0	0	0	0	0	0	0	0	0	1	0	0	0	1	0	0	0	0	0	1	0	0	0	0	0	0	0	0	1	0	1	0	0	0	1	0	0	0	0	0	0	0	0	0	0	0	1	0	0	0	0	0	1	0	1	0	1	0	0	1	0	0	1	1	0	1	1	1	0	0	0	1	0	0	1	0	0	1	0	1	0	0	0	0	0	0	0	0	0	0	1	0	0	0	2	0	0	0	1	0	0	0	0	0	1	0	1	0	0	0	1	0	0	1	0	0	1	0	0	1	0	0	0	0	0	0	1	0	0	1	1	0	0	0	0	0	0	0	0	0	0	1	0	1	0	0	0	1	0	0	0	0	1	0	0	0	0	0	0	0	1	0	0	0	0	0	0	0	0	0	0	0	0	0	0	1	0	0	0	0	0	0	0	0	1	0	0	0	0	0	0	0	0	0	0	0	2	0	1	0	1	0	0	0	0	0	0	0	0	0	2	0	0	0	0	1	0	1	1	0	0	1	0	0	0	0	1	0	0	1	1	0	0	0	1	1	2	0	0	0	0	0	0	1	0	0	0	0	0	0	0	1	0	1	1	0	0	0	0	2	0	0	1	0	2	0	0	0	1	0	1	0	2	0	0	0	0	1	0	0	0	0	0	0	0	0	0	0	0	0	2	0	1	0	0	1	1	0	0	0	0	0	0	0	0	0	0	1	0	1	0	0	0	0	0	0	0	0	0	1	0	0	0	0	0	0	0	0	0	0	0	0	0	0	1	1	0	1	0	1	0	0	0	0	0	0	0	0	1	2	0	0	0	0	0	0	0	0	1	0	0	1	0	0	0	0	0	0	0	0	0	0	0	0	1	0	0	0	0	0	1	0	0	0	0	0	0	1	1	0	1	0	0	0	0	0	1	0	0	0	0	0	0	0	0	0	0	0	0	0	0	0	0	0	0	0	0	0	0	1	0	0	1	1	0	0	0	0	0	0	1	0	1	0	0	1	0	0	0	0	0	0	1	0	0	0	2	0	0	0	0	0	0	1	1	0	0	1	0	0	0	0	0	0	0	1	0	1	0	0	1	0	0	0	0	0	1	0	0	0	0	0	0	0	0	0	0	0	1	0	0	0	1	0	0	1	0	0	0	0	0	0	0	1	1	0	0	0	0	0	0	0	0	0	0	0	0	1	0	1	1	0	0	0	0	0	0	0	0	0	0	0	0	0	1	0	0	0	0	0	0	2	0	0	0	0	0	0	0	0	0	0	1	0	1	0	0	0	0	1	0	0	0	1	1	0	0	0	2	0	1	1	0	0	0	1	0	0	0	0	0	0	1	1	0	1	0	0	1	0	1	0	0	0	0	0	0	0	1	0	0	0	0	1	0	0	1	0	0	1	0	0	0	0	0	0	0	0	0	0	1	0	0	0	0	0	0	0	1	0	1	0	0	0	0	0	1	0	0	0	0	0	0	1	0	1	0	0	1	0	0	0	0	0	1	0	0	0	0	0	0	0	1	1	0	1	0	0	0	0	0	0	0	1	0	0	2	0	0	0	0	0	0	1	0	0	0	0	0	0	0	0	0	0	0	0	0	0	0	0	0	0	1	2	0	0	0	1	0	0	0	0	0	0	1	0	0	0	0	0	0	0	0	0	0	0	0	0	0	0	0	2	0	0	0	0	0	0	0	1	0	1	0	0	0	0	0	1	0	0	0	0	0	0	1	0	0	1	1	0	0	0	0	0	0	0	0	0	0	0	0	1	0	0	0	0	0	0	0	0	0	0	0	0	1	2	0	0	0	0	1	0	0	0	0	0	0	0	1	0	0	0	0	0	0	1	0	0	1	0	1	0	0	0	0	1	0	0	1	0	0	1	0	1	0	0	0	0	0	0	0	0	0	0	1	1	0	0	0	0	1	1	0	0	1	2	0	1	0	0	0	0	0	0	0	0	0	0	0	0	0	0	0	1	0	0	0	0	0	0	0	0	0	0	0	0	0	0	0	1	1	0	0	0	1	0	0	1	0	1	0	0	0	2	0	0	0	0	0	0	0	0	0	0	0	0	0	0	0	0	0	0	0	0	0	0	0	0	0	1	2	0	0	0	0	0	0	1	1	0	0	0	0	0	0	0	1	0	0	0	0	0	0	1	1	0	0	0	0	0	0	0	1	0	0	0	0	1	0	0	0	0	1	0	1	0	0	0	0	0	0	0	0	0	0	0	0	0	1	0	0	0	0	1	1	0	0	0	0	0	1	0	0	0	0	0	1	2	0	0	0	0	0	0	1	0	0	0	0	0	0	0	0	1	1	2	2	0	0	0	0	1	0	0	0	1	0	0	1	0	0	0	0	1	0	2	0	0	1	1	0	0	0	0	1	0	0	1	0	0	0	0	0	0	2	0	0	0	0	0	0	0	0	0	0	0	0	0	1	0	0	0	0	0	0	0	1	0	0	0	0	0	1	0	0	0	0	0	1	0	0	1	1	0	0	0	0	0	0	1	0	0	0	0	0	0	0	0	0	0	0	0	0	0	0	1	0	0	0	0	0	0	0	0	0	1	0	0	0	0	1	0	0	0	1	0	0	0	1	0	0	3	0	1	0	0	0	0	0	0	0	0	0	0	0	0	0	0	1	1	1	0	0	0	0	0	0	0	0	0	0	0	1	0	1	1	0	0	1	0	0	1	0	0	0	0	0	0	0	1	0	1	0	1	0	0	0	0	0	0	0	0	0	0	0	2	0	1	0	0	0	0	1	0	0	0	0	0	1	0	0	0	0	0	0	0	0	1	1	0	1	0	0	0	0	1	0	0	0	0	0	1	0	0	1	0	1	0	0	0	0	0	0	0	0	0	0	0	0	1	0	0	1	0	0	0	0	0	0	1	0	1	0	0	0	1	0	0	0	0	0	0	1	0	0	0	1	0	0	0	0	0	1	0	0	0	0	0	1	1	0	0	0	0	0	0	0	0	0	0	0	1	0	0	0	0	0	0	0	1	0	0	0	0	0	0	0	0	0	0	0	0	0	0	0	0	0	0	0	0	0	0	0	0	0	0	1	1	1	0	0	1	0	1	0	0	0	0	0	1	0	0	1	0	0	2	0	0	0	0	1	1	0	0	0	0	0	0	0	0	0	0	0	1	0	0	1	0	0	0	1	0	0	0	0	0	0	0	0	0	0	1	1	0	0	0	0	0	0	0	0	0	0	0	0	1	0	0	0	0	1	0	0	1	0	0	0	0	0	0	0	0	0	0	0	0	0	0	0	0	0	0	0	0	0	0	1	0	1	0	0	1	0	0	0	2	0	0	0	0	0	1	0	0	0	0	0	0	0	0	0	0	0	0	1	1	0	0	0	0	0	0	0	0	0	1	0	0	0	0	1	0	0	0	1	0	0	0	0	0	0	0	1	0	0	0	0	0	0	0	0	0	0	0	0	0	0	0	0	0	1	1	0	1	0	0	0	0	0	1	0	0	0	0	0	0	0	0	0	0	0	1	0	0	1	0	0	1	1	0	0	0	0	0	0	1	0	0	1	0	3	0	0	0	0	0	0	0	0	0	0	0	0	0	0	0	1	0	0	0	0	0	0	1	1	0	0	1	2	0	0	1	0	0	0	0	0	0	0	1	0	0	2	0	0	0	1	0	1	0	0	0	1	0	0	0	0	0	0	1	0	0	0	1	0	0	0	0	0	0	0	0	0	0	0	1	0	0	0	0	0	0	0	0	1	0	0	0	0	1	0	1	0	0	0	0	0	2	0	1	0	0	0	1	0	0	0	0	0	0	0	0	0	1	1	0	0	0	1	0	0	0	0	1	0	0	0	0	0	0	0	0	0	2	0	1	0	0	0	0	0	0	0	0	2	0	0	0	1	0	0	0	0	0	0	0	0	0	1	2	0	1	0	0	0	3	0	0	0	0	0	2	0	0	0	0	0	0	0	1	0	0	0	0	0	0	0	0	0	0	0	1	1	0	0	0	1	0	0	0	0	0	0	2	2	0	1	0	0	0	0	0	0	0	0	0	0	0	0	0	0	0	0	0	1	0	0	0	1	0	0	0	0	0	0	0	0	1	1	1	0	0	0	0	0	0	0	1	1	1	0	0	0	0	0	2	0	1	0	2	0	0	0	0	0	0	1	0	0	2	0	0	1	0	0	0	0	0	0	0	0	1	0	0	0	0	0	1	0	0	2	0	0	1	0	1	0	0	0	0	0	0	0	1	0	0	0	1	0	0	0	1	1	0	0	0	0	0	0	1	0	4	0	0	1	0	0	1	0	0	0	0	0	0	1	0	0	0	0	0	0	0	0	1	0	0	0	2	0	0	1	0	0	1	1	0	1	0	0	0	0	0	0	0	2	0	0	0	0	1	0	0	1	0	0	0	0	0	0	0	1	1	1	0	2	0	0	0	0	0	0	0	0	0	0	0	0	0	0	0	0	0	0	0	1	0	0	0	0	0	0	0	0	1	0	0	0	0	0	0	0	1	0	0	0	1	0	0	1	1	0	0	1	1	0	0	0	1	0	0	0	0	0	0	0	0	0	0	1	0	0	0	2	0	0	0	0	0	0	1	1	0	0	1	1	0	1	0	0	0	1	0	0	0	1	0	0	0	0	0	0	0	0	0	0	0	0	0	1	1	0	0	0	0	0	2	0	1	0	0	0	0	0	0	0	0	0	0	0	0	1	1	0	0	0	0	1	0	0	0	1	1	0	0	0	0	0	0	1	0	0	0	1	0	0	1	0	0	1	0	1	1	0	2	2	0	0	0	0	0	0	0	0	1	0	0	0	0	0	0	0	0	0	0	0	0	1	0	0	0	0	0	1	1	1	0	0	0	1	0	1	0	0	2	0	0	0	0	0	0	0	0	0	0	0	1	1	0	0	0	0	0	0	0	0	0	0	0	1	0	0	0	0	0	0	1	0	0	0	0	0	0	0	0	0	0	0	0	1	1	0	0	1	0	0	2	1	0	0	0	0	1	0	0	0	1	0	1	0	0	0	0	0	0	1	0	0	0	0	2	0	1	0	0	0	0	0	0	0	0	1	0	1	0	0	0	0	0	0	1	0	1	1	1	0	0	0	0	0	0	0	0	0	0	2	0	0	0	0	0	0	0	0	1	0	0	0	0	1	1	2	0	0	0	1	1	0	0	0	1	0	0	0	1	0	0	1	0	1	0	1	0	0	0	2	0	0	0	1	0	0	0	0	0	0	0	0	0	0	0	0	0	0	0	0	0	0	0	0	0	0	0	0	1	1	0	0	0	0	0	2	0	0	0	0	0	1	0	0	0	0	0	0	0	0	2	0	0	0	0	0	1	0	0	0	0	1	0	0	1	0	0	0	0	1	0	0	0	0	0	0	0	1	0	0	0	1	0	0	0	1	0	0	0	0	0	0	3	0	0	0	0	0	0	0	0	0	0	0	0	0	0	0	1	0	0	0	0	0	0	0	2	0	0	0	0	0	0	0	0	0	0	0	1	0	0	0	0	0	0	0	1	0	0	1	1	0	0	0	0	0	0	0	0	0	0	0	0	0	1	0	0	0	0	0	0	0	1	0	1	0	0	0	0	0	1	0	0	0	0	0	0	0	0	0	0	0	0	0	0	0	1	0	1	0	0	0	0	0	1	0	0	3	0	0	0	0	1	1	0	0	0	0	0	0	0	0	0	1	2	0	1	0	0	1	0	1	0	1	0	0	0	0	0	0	1	0	0	0	0	1	0	0	0	0	0	1	1	0	0	0	0	1	0	0	0	0	0	0	0	0	0	0	0	0	0	0	0	0	0	0	0	1	0	0	0	1	0	0	0	0	1	1	0	1	0	1	0	0	0	0	0	0	0	0	0	0	0	1	0	0	0	0	0	0	0	0	0	0	0	0	0	2	0	0	0	0	0	0	0	0	0	0	1	0	0	0	1	0	0	0	0	1	0	0	1	0	0	0	0	0	0	0	0	0	0	0	0	0	1	0	0	0	0	1	0	0	0	0	0	0	0	1	0	2	0	0	0	0	0	0	0	0	0	0	0	0	0	0	0	1	1	0	0	0	0	0	0	0	0	0	0	0	1	0	0	0	1	1	0	1	0	0	0	0	0	0	1	0	0	0	0	0	0	1	0	0	1	2	0	0	0	0	2	1	0	0	0	0	0	0	0	1	0	0	0	0	1	0	0	0	0	0	0	1	0	2	0	0	0	0	0	0	0	0	0	0	0	0	2	1	0	1	0	0	0	0	0	0	1	0	0	0	0	0	0	1	0	0	0	1	0	0	1	0	0	0	0	0	1	0	1	0	0	0	0	0	0	0	0	0	0	0	1	0	0	0	1	0	0	0	0	0	0	2	1	0	0	1	0	0	1	0	1	0	0	0	0	0	0	1	0	1	0	0	0	1	0	0	0	0	0	0	0	0	0	0	0	0	1	0	0	0	0	0	0	2	1	0	0	1	0	0	0	0	1	1	0	0	0	0	0	0	2	0	1	0	0	0	0	0	0	1	0	1	0	0	0	0	0	0	0	0	0	0	0	0	0	0	0	0	0	0	0	0	0	1	0	0	2	0	1	0	1	0	0	0	0	0	0	0	0	1	1	1	0	1	0	0	0	0	1	0	0	0	1	0	1	1	0	1	1	0	0	0	0	0	0	0	0	0	1	0	0	1	0	0	0	0	0	0	0	0	0	0	0	0	0	0	0	0	0	0	0	0	0	0	0	0	1	0	0	0	0	0	0	0	1	0	0	0	0	0	0	0	0	0	0	0	0	0	0	0	1	0	0	0	0	3	0	1	0	0	2	1	0	0	0	0	1	0	0	1	0	1	0	0	1	0	1	0	0	0	0	0	0	0	1	0	0	0	0	0	0	0	0	1	0	1	0	1	0	0	2	0	0	0	0	0	0	0	0	0	0	1	0	0	0	0	1	0	0	0	0	0	0	1	0	0	1	0	2	0	0	0	0	2	0	0	0	0	1	0	0	0	1	0	1	1	0	0	1	0	0	0	0	0	0	0	0	1	1	0	2	0	0	0	0	0	0	1	0	0	0	0	0	3	0	0	0	0	1	0	0	0	0	0	0	0	0	0	2	0	1	0	1	1	0	0	0	1	0	0	0	1	0	0	0	2	0	0	0	0	1	0	0	3	0	0	0	0	0	0	0	0	1	0	0	0	0	0	0	0	0	0	0	0	0	0	1	0	1	0	0	2	0	1	0	0	0	2	0	0	0	0	1	0	0	0	0	1	0	0	0	0	0	0	0	0	0	0	1	0	0	0	0	0	0	0	1	0	1	0	0	0	1	0	0	0	0	0	0	0	1	0	2	0	1	0	0	0	0	0	0	0	0	0	3	0	0	0	0	0	0	0	0	2	1	1	0	0	0	0	0	0	0	0	0	0	0	0	0	0	0	0	0	0	0	0	0	0	0	0	0	0	0	0	0	0	0	0	0	0	0	0	0	1	0	0	0	0	0	0	0	0	0	0	0	0	0	0	1	1	0	0	0	0	1	0	0	0	0	0	1	1	0	1	1	0	0	1	1	0	0	0	0	0	0	0	0	1	0	0	0	0	0	1	0	0	1	1	0	0	0	1	0	0	0	0	0	0	0	0	1	1	2	0	0	0	0	0	0	0	0	1	0	0	0	0	0	1	0	0	0	2	0	0	0	0	0	1	0	2	0	0	1	1	0	0	0	0	0	0	0	0	0	0	0	0	0	0	0	0	0	0	0	0	0	0	0	0	1	0	0	0	0	0	0	0	0	0	1	0	1	0	0	0	0	0	0	0	0	0	0	2	0	0	0	0	0	0	0	0	0	0	0	0	0	0	0	0	0	1	0	0	0	0	0	0	1	0	0	0	0	0	0	0	0	0	0	0	0	0	0	0	0	0	0	0	0	0	0	0	0	0	1	0	0	1	0	0	0	0	1	0	0	0	0	0	0	0	0	1	0	0	0	0	1	0	1	0	1	0	0	0	1	0	0	1	0	0	0	0	2	0	0	1	0	0	0	0	0	0	0	0	0	0	0	0	0	0	0	2	0	0	0	1	1	0	0	0	1	0	0	0	0	0	0	1	1	0	0	2	1	1	2	0	2	0	0	0	1	0	0	0	0	2	0	0	0	0	0	0	0	0	0	0	0	0	0	1	0	0	0	0	0	1	0	2	0	1	0	1	0	1	0	0	0	0	0	0	0	0	0	0	0	0	1	0	0	0	0	1	0	0	0	1	0	0	1	0	0	0	0	0	0	1	1	0	0	0	0	0	0	0	0	1	0	0	0	0	0	0	0	0	1	1	0	0	1	1	0	1	0	1	0	0	0	0	1	4	0	0	0	0	0	0	0	0	1	0	0	0	1	1	1	0	0	0	1	1	0	0	1	0	1	0	0	1	0	0	0	0	0	0	0	0	0	0	0	0	0	0	0	2	0	0	1	0	0	0	0	0	0	0	0	0	0	0	0	0	1	0	0	0	0	0	1	1	0	0	0	0	0	0	0	0	0	0	0	1	0	0	0	0	0	0	1	1	0	0	2	1	0	0	0	0	0	0	1	0	0	0	0	1	0	0	0	0	1	0	1	0	0	1	0	0	0	0	0	0	0	0	0	1	1	0	0	0	2	1	0	1	0	0	0	1	1	0	0	0	0	0	0	0	0	0	0	1	0	0	0	0	1	0	0	0	0	0	1	0	0	1	1	0	0	0	0	1	0	0	0	2	0	0	0	0	0	0	0	0	0	0	2	0	0	1	0	0	0	0	0	0	0	0	0	0	0	0	0	0	0	0	0	0	0	0	1	1	1	1	0	0	0	0	1	0	0	1	0	0	0	0	0	1	0	0	1	0	0	0	0	0	0	0	0	0	0	0	0	2	1	0	0	0	0	0	3	0	0	0	0	0	1	0	0	0	0	0	1	0	0	0	1	0	0	1	0	0	0	0	0	0	0	0	0	1	0	1	0	1	0	0	1	0	0	0	0	0	0	0	0	0	0	0	0	0	0	0	1	0	0	1	0	1	0	0	0	0	1	0	0	0	0	0	0	0	0	0	0	0	0	0	0	0	0	1	0	0	0	0	0	0	0	0	1	2	1	1	0	0	0	1	0	0	0	0	2	1	0	0	0	0	0	0	0	0	0	0	0	0	0	0	0	0	0	2	0	0	0	0	0	0	0	1	0	0	0	1	0	0	0	1	0	1	0	2	0	0	0	0	0	0	0	0	0	0	0	0	0	0	1	0	0	0	0	0	0	0	0	1	0	0	2	0	0	0	0	0	1	1	1	0	0	0	0	0	0	0	1	0	1	0	0	0	0	0	0	1	0	0	1	0	1	0	0	0	2	0	0	0	1	0	0	0	0	0	0	0	0	0	0	0	1	0	0	0	0	1	0	0	0	0	2	0	1	0	0	0	1	0	1	0	0	1	0	0	0	0	0	0	1	0	0	2	0	3	1	0	0	0	1	0	0	0	0	0	0	0	0	0	2	1	0	0	0	0	0	1	0	1	0	1	0	0	0	0	0	0	1	0	0	0	0	1	0	0	0	0	0	0	1	0	0	0	0	0	0	0	0	0	0	0	0	0	0	0	1	2	0	1	0	0	1	0	0	1	0	0	0	0	0	0	0	0	0	0	2	0	0	1	0	0	0	1	0	0	0	0	0	1	0	1	0	1	0	0	0	1	0	0	0	0	0	0	1	1	0	1	0	0	0	0	0	0	0	0	0	0	1	0	0	1	0	0	0	0	0	0	0	0	0	0	0	1	0	0	1	0	1	0	0	0	0	0	0	0	1	0	0	0	0	1	1	0	0	0	0	0	0	0	0	1	0	0	1	0	0	0	0	2	0	0	0	0	1	0	0	0	0	0	3	1	0	0	0	0	0	0	0	0	0	0	1	0	0	1	0	0	0	0	0	0	1	0	0	1	0	1	1	0	1	0	0	0	1	0	0	1	0	0	0	0	0	0	0	0	0	0	0	0	1	0	1	0	0	0	0	0	0	0	0	1	0	0	0	0	0	0	1	0	0	0	0	1	0	0	0	0	0	0	0	0	0	0	0	0	0	0	0	1	0	0	0	0	0	0	0	0	0	0	0	0	0	0	0	0	1	0	0	0	0	0	0	0	2	0	0	0	0	0	0	0	0	0	0	0	1	1	1	0	0	0	0	0	0	0	1	0	0	0	0	0	0	0	0	0	0	0	0	0	0	0	0	2	0	0	1	0	0	0	0	0	0	0	0	0	0	0	0	0	0	0	0	0	0	1	0	0	0	0	0	0	0	1	0	0	0	0	2	0	0	0	0	0	0	0	0	0	0	0	1	0	0	1	0	0	0	0	0	0	0	0	0	0	0	0	0	1	0	0	1	0	2	0	0	0	0	0	0	0	0	0	0	0	0	0	0	0	0	0	2	0	0	0	0	1	0	0	0	0	0	0	0	0	0	0	0	0	0	0	0	0	0	0	0	1	0	0	1	0	0	0	0	2	1	1	0	0	0	0	1	2	1	0	0	1	1	0	0	0	0	1	0	0	1	0	0	0	0	0	0	0	0	0	0	0	1	0	0	2	0	2	0	0	0	0	0	0	0	0	0	0	0	0	0	0	0	0	0	0	0	0	0	0	0	0	0	0	1	0	0	0	0	1	0	2	0	2	0	2	0	0	0	0	0	1	0	1	0	0	0	0	0	0	1	0	0	0	0	1	0	0	0	0	0	0	0	0	0	0	0	0	2	0	0	0	0	0	0	0	0	0	0	0	1	0	1	0	0	0	0	0	0	0	1	3	0	1	0	0	0	0	0	0	0	0	0	0	0	0	0	0	3	0	0	0	0	0	0	0	0	0	0	0	0	0	0	0	0	0	0	2	0	1	1	0	1	1	1	0	0	0	0	0	0	0	0	0	0	0	0	0	0	0	0	0	1	0	1	0	0	0	0	0	0	1	0	0	0	0	0	0	0	0	0	1	0	0	0	1	0	0	0	0	0	1	0	1	0	0	0	0	0	1	0	0	0	0	0	1	0	0	0	0	1	1	1	0	0	1	0	0	0	0	0	0	0	0	1	0	0	1	0	0	1	0	0	1	0	0	0	0	1	0	0	0	0	0	0	0	0	0	0	0	0	0	2	0	0	0	0	0	0	0	0	0	0	0	0	0	0	0	0	1	0	0	0	0	0	0	0	0	0	0	0	1	0	0	0	0	0	0	0	0	0	0	1	0	0	0	0	0	0	0	0	1	0	0	0	0	0	0	0	0	0	0	0	0	0	0	1	0	0	1	1	0	0	0	0	0	0	0	0	0	0	0	0	0	1	0	0	0	0	0	0	0	0	0	0	0	1	0	0	0	0	0	0	0	0	0	0	0	0	0	0	0	1	0	0	1	0	0	0	0	0	0	0	0	1	0	1	1	0	0	0	1	0	0	0	0	0	0	0	0	0	0	0	0	0	0	0	0	0	0	1	0	0	1	0	0	1	0	2	0	0	0	0	0	0	0	0	0	1	0	0	0	1	0	0	0	0	0	1	0	0	0	0	0	0	0	0	1	0	0	0	0	0	0	0	0	0	0	1	1	0	1	0	0	0	0	0	0	0	0	0	0	0	0	0	0	0	1	0	1	0	0	1	0	0	2	0	0	0	0	0	0	0	0	0	0	2	0	0	0	0	2	1	0	0	1	0	1	0	0	1	0	0	3	1	0	0	0	0	0	0	1	0	0	0	0	1	0	1	0	0	0	0	0	0	0	0	0	0	0	0	0	0	0	2	1	0	0	0	1	0	0	0	0	0	0	0	1	0	0	0	0	0	0	1	0	0	0	0	0	0	1	0	0	0	1	0	1	0	0	0	0	0	0	0	1	0	2	0	0	1	1	0	0	0	0	0	0	0	0	0	0	0	1	0	0	1	0	0	0	0	0	0	0	0	0	1	0	0	0	0	0	0	0	1	0	0	0	0	0	0	1	1	0	0	0	0	0	0	0	1	1	0	0	0	2	1	0	1	0	0	0	0	0	1	0	0	0	0	0	0	0	0	0	1	1	0	0	0	0	0	0	0	0	0	0	1	0	1	0	1	0	0	0	1	1	0	0	0	0	0	1	0	0	0	0	0	0	0	1	2	0	0	0	0	0	0	0	1	0	0	1	0	1	0	0	1	0	0	0	0	0	0	0	0	0	0	0	0	1	0	0	0	0	0	0	0	0	0	0	1	0	0	0	1	0	0	0	0	0	1	0	0	0	0	0	2	0	2	0	0	0	0	0	3	1	0	0	0	0	0	0	1	0	1	0	1	0	0	0	0	0	0	0	1	2	0	0	0	0	0	0	0	0	0	0	0	1	0	0	0	0	2	0	0	0	0	0	1	0	0	0	0	0	1	0	1	0	0	0	2	0	0	0	1	0	0	0	0	0	0	0	0	0	1	0	0	0	1	0	0	0	0	1	0	0	0	0	0	0	0	0	0	1	0	0	0	0	0	0	0	1	0	0	0	0	1	0	3	1	0	2	0	1	0	0	1	0	1	0	0	0	0	0	0	0	1	0	1	0	0	0	0	1	1	0	0	0	0	1	0	0	0	1	0	3	0	0	0	0	0	0	0	0	0	0	0	0	0	0	0	1	0	0	0	0	0	0	0	1	1	0	0	0	0	0	0	0	0	0	0	0	0	0	0	1	0	0	0	0	1	1	0	0	0	0	0	0	0	1	1	0	0	1	0	1	0	0	0	0	0	0	2	0	0	0	0	0	0	0	0	1	0	0	0	0	0	1	0	0	0	1	0	0	0	0	0	1	0	1	0	0	0	0	0	0	0	0	0	0	0	0	0	0	0	0	0	0	0	0	1	1	0	0	0	0	0	0	2	0	1	0	0	0	0	0	0	1	0	1	0	0	0	0	1	0	0	0	0	1	0	0	0	0	0	0	0	0	0	0	0	0	0	0	0	0	0	1	0
N0.HOG0003229	0	0	0	0	2	0	0	0	0	0	0	1	0	0	1	0	1	0	1	0	0	1	0	0	0	0	0	0	0	0	0	0	0	0	0	0	2	0	1	0	0	0	0	0	0	0	0	0	0	0	0	0	1	0	0	0	1	0	0	0	0	0	0	0	0	1	0	0	0	0	0	0	1	0	0	0	1	0	0	0	0	0	0	0	0	0	0	0	0	0	0	0	0	0	0	0	0	0	0	3	0	0	0	0	0	2	0	0	0	0	0	0	0	0	0	0	0	0	0	0	1	2	0	0	0	0	0	0	0	1	0	0	0	0	0	0	1	0	0	0	0	0	0	0	0	0	0	0	0	0	0	1	0	0	0	0	0	0	0	0	0	1	2	1	0	0	0	0	0	0	0	0	0	0	0	1	0	0	0	0	0	0	0	0	0	0	0	0	0	0	1	0	0	2	0	0	2	0	0	0	2	0	0	0	1	0	0	0	0	0	0	0	5	0	0	0	2	0	0	0	0	0	1	0	1	1	0	1	0	0	0	1	0	0	0	1	0	1	0	0	0	0	0	0	0	0	0	1	0	0	0	3	0	0	0	0	0	0	0	1	0	0	0	0	0	0	0	0	0	0	0	4	0	0	1	0	0	1	0	0	0	0	0	1	0	0	0	0	0	0	0	0	0	0	0	0	0	1	0	0	0	0	0	1	0	0	0	0	0	0	0	0	0	0	0	0	0	0	1	0	0	0	0	0	0	0	0	0	0	1	0	0	0	0	1	0	1	0	0	2	0	0	1	0	0	0	0	0	3	0	0	0	0	0	0	1	0	0	0	0	0	0	0	0	0	0	2	0	0	0	0	0	0	0	0	0	0	0	0	1	1	3	0	1	0	0	0	0	0	0	1	0	0	0	1	0	0	0	0	0	0	0	0	0	1	0	1	0	0	0	0	0	0	0	0	0	0	0	0	0	1	0	0	0	1	0	1	0	0	0	0	0	0	2	0	0	0	1	0	0	0	0	0	1	0	0	1	0	0	0	0	0	0	0	0	0	0	0	0	1	0	0	0	0	0	0	0	0	0	0	0	0	0	0	0	0	0	0	0	0	0	0	0	0	0	1	0	0	0	0	0	0	0	0	1	0	0	0	1	1	0	0	0	0	0	0	0	0	0	0	3	0	0	0	0	0	1	0	0	0	0	0	0	1	0	0	0	0	1	0	0	1	0	0	0	0	0	0	0	2	0	0	0	0	0	0	0	0	0	0	0	1	0	0	1	0	0	0	0	0	0	0	2	0	0	2	0	1	1	0	1	0	0	0	0	2	0	0	0	0	0	0	0	2	0	0	0	1	0	1	0	0	0	0	0	1	0	0	0	0	1	0	0	0	0	0	0	0	0	0	0	0	0	0	0	0	0	0	0	0	1	0	0	1	0	1	0	0	0	0	0	0	0	0	0	0	0	1	0	0	0	0	0	0	1	1	0	1	0	0	0	0	0	0	2	1	1	0	0	0	0	0	0	1	0	0	0	1	4	0	0	0	0	0	0	0	0	0	0	0	2	1	2	0	0	0	0	0	0	0	1	0	0	0	0	0	0	0	0	1	0	0	1	0	0	0	0	0	0	0	0	1	1	1	0	0	0	0	0	0	0	0	1	1	1	2	0	3	0	0	0	0	1	0	0	0	0	1	0	0	0	1	0	0	1	0	0	0	2	0	1	0	2	0	1	1	0	0	0	0	0	0	0	0	0	0	0	1	0	1	1	0	0	0	1	0	2	0	0	0	0	0	0	0	0	0	0	1	0	1	1	0	0	0	0	0	0	0	0	0	0	0	0	0	1	0	0	1	0	0	0	2	0	0	0	1	0	1	0	0	1	0	0	0	0	0	0	0	0	0	0	0	0	0	0	0	0	0	0	1	1	1	0	1	0	1	0	2	0	0	0	0	0	0	0	0	0	0	0	0	0	2	0	1	0	0	0	0	0	0	2	0	0	0	0	1	0	0	0	0	0	0	0	0	0	0	0	0	0	0	0	0	0	0	0	0	0	0	0	0	0	0	0	0	0	1	1	0	0	0	0	0	0	0	0	0	0	0	0	0	0	0	0	1	0	0	0	3	0	0	0	0	0	0	0	0	0	1	1	0	0	0	0	0	0	0	0	0	0	0	1	0	0	0	0	0	0	0	0	0	0	0	0	0	0	0	1	0	0	0	0	0	0	0	2	0	0	0	0	0	0	0	1	0	0	0	0	0	0	1	0	0	0	0	1	0	0	0	0	0	1	0	0	0	0	0	1	1	0	0	1	0	0	0	0	1	0	0	0	0	0	2	0	0	0	0	0	0	0	1	0	0	0	0	0	0	0	0	0	0	0	0	0	0	0	0	1	0	0	0	0	0	0	0	0	0	0	1	0	0	0	0	1	0	0	1	0	0	0	0	0	0	0	1	1	0	0	0	1	0	0	0	0	1	0	0	0	0	1	0	0	0	0	0	0	1	0	0	0	0	0	0	0	0	0	0	0	1	0	0	0	1	0	0	0	1	1	0	0	0	0	0	0	0	0	0	0	0	0	0	0	0	0	1	0	0	0	0	0	0	0	0	0	0	0	0	0	0	1	0	0	0	0	0	0	1	0	0	0	0	0	0	0	1	0	0	0	1	0	0	1	0	0	0	0	0	1	0	0	0	0	0	1	0	0	0	0	0	0	0	0	1	0	0	0	0	0	0	0	0	0	0	1	0	0	0	0	0	0	0	0	0	1	1	0	0	0	0	0	0	0	2	1	0	0	0	0	0	0	0	0	1	0	1	0	0	1	0	1	0	0	0	1	0	0	0	0	0	1	0	0	1	0	1	0	1	0	0	0	0	0	1	0	0	0	0	0	0	0	0	0	0	0	0	0	2	0	1	0	0	0	0	0	1	0	0	0	0	1	0	0	0	1	0	0	0	1	0	0	1	0	0	0	0	0	0	0	0	0	0	0	2	0	0	0	0	0	0	0	0	0	0	0	0	0	1	1	0	1	0	0	0	1	1	1	0	0	0	0	0	3	0	0	0	1	1	1	0	0	0	0	0	0	0	0	0	0	0	0	1	0	0	0	0	0	0	0	3	0	0	1	0	1	1	0	0	0	0	0	1	1	0	1	0	0	1	0	0	3	0	0	0	0	0	0	0	0	0	0	0	0	0	0	0	1	0	0	0	0	0	0	0	0	0	0	0	1	1	0	0	0	0	0	0	0	0	0	2	0	0	0	1	0	0	0	0	0	0	0	0	0	0	0	0	2	0	0	0	2	0	0	0	0	0	0	0	2	1	0	0	0	0	0	0	1	0	1	1	3	0	0	0	0	0	1	0	0	0	1	0	0	0	0	0	0	0	0	2	0	0	1	0	0	0	0	0	0	0	0	0	0	0	0	0	0	0	0	1	0	0	0	0	0	0	2	0	0	0	1	0	0	0	1	0	0	1	0	0	0	1	0	0	0	0	0	0	0	0	0	0	0	0	0	0	0	0	0	0	0	0	0	0	0	0	0	0	0	1	0	0	0	1	0	0	1	0	1	0	0	0	0	0	0	0	0	0	0	1	0	0	0	0	0	0	0	1	0	0	1	0	1	0	0	0	0	1	0	0	2	0	0	0	0	0	0	0	0	0	0	2	0	1	0	0	0	0	0	0	0	0	0	0	0	0	0	0	1	0	1	0	0	0	0	1	0	0	0	0	0	0	0	0	0	0	0	0	0	0	0	0	0	0	0	0	1	0	0	0	2	0	0	0	0	0	0	0	0	0	1	0	0	0	1	1	0	0	1	0	0	0	0	0	1	1	0	0	0	2	0	0	0	0	0	0	0	2	1	0	0	1	0	0	1	0	0	1	2	0	0	0	0	0	0	0	2	0	0	0	0	1	1	0	0	0	0	0	0	0	0	0	0	0	0	1	2	0	0	0	0	0	0	0	0	0	1	2	0	0	1	0	0	1	0	0	0	0	0	0	0	2	0	0	0	0	0	0	0	3	0	0	0	1	1	0	0	0	1	3	0	0	0	0	2	0	0	0	0	0	0	0	0	0	0	0	0	0	0	0	0	0	0	1	0	0	0	0	0	0	1	0	0	0	0	1	0	0	0	0	0	0	0	1	0	1	0	0	0	0	0	1	0	0	1	0	2	0	0	0	0	0	0	0	1	0	0	0	0	0	0	0	0	0	2	0	0	0	0	1	0	2	0	0	1	0	0	0	1	1	0	0	0	0	0	0	1	0	0	0	0	0	0	0	0	0	0	0	1	0	0	0	0	1	0	0	0	0	1	1	0	0	0	0	1	0	0	0	0	0	1	0	0	0	0	0	0	0	0	0	0	1	0	1	0	1	0	0	0	0	0	2	1	0	0	2	0	0	0	0	0	0	0	0	0	0	0	0	0	0	0	0	0	1	0	0	0	0	1	1	0	0	1	0	1	0	0	0	0	0	2	0	0	0	1	0	0	0	0	0	2	0	0	0	0	0	1	0	1	0	0	0	0	0	0	1	0	0	0	0	0	1	1	0	2	0	0	0	0	0	1	0	1	0	1	2	0	0	0	0	0	0	0	0	0	0	2	0	0	0	0	0	0	0	1	1	0	0	0	1	0	0	0	0	0	0	0	0	0	0	1	0	0	0	0	0	0	1	0	0	0	0	0	0	0	0	0	0	1	0	0	0	1	0	0	0	0	0	0	0	0	0	0	0	0	0	0	0	1	0	0	0	1	0	0	0	0	0	0	1	0	0	0	0	0	0	0	0	0	0	0	0	0	0	0	0	0	0	0	1	0	0	0	0	0	0	1	0	0	0	1	0	0	0	0	0	0	0	1	0	0	0	1	0	1	3	0	1	0	0	0	0	0	0	0	0	0	0	0	0	1	0	0	0	0	0	0	0	0	0	0	0	0	2	0	0	0	0	0	1	1	0	1	0	1	0	0	0	1	0	0	0	0	0	0	0	0	0	0	0	0	0	0	0	0	0	0	0	0	0	1	0	0	1	0	0	0	1	0	0	0	0	5	0	1	0	0	0	1	0	1	0	1	0	1	0	0	0	0	0	0	1	1	1	0	0	0	0	0	0	0	1	0	0	0	0	0	0	1	0	0	0	1	0	0	0	0	0	0	0	1	0	0	0	1	0	0	0	0	0	0	0	0	1	0	0	0	0	0	0	2	1	0	0	0	2	1	0	0	0	0	0	0	0	0	0	0	0	0	0	1	0	0	0	0	0	0	0	3	0	0	0	0	0	0	1	0	0	0	0	0	1	0	0	3	0	0	1	1	2	2	0	0	0	0	0	0	0	1	0	0	0	0	0	0	0	0	0	3	0	1	0	1	0	1	0	1	0	1	0	0	1	0	0	0	0	1	0	0	1	0	0	0	0	0	0	0	0	0	0	0	0	1	0	0	0	0	0	0	0	1	0	0	0	1	0	1	0	0	0	0	0	1	0	0	0	0	0	0	0	0	0	0	0	0	0	0	1	0	0	0	0	0	0	0	0	0	0	0	1	0	0	0	0	1	0	0	1	0	1	0	0	0	0	1	0	0	0	0	1	0	0	0	0	0	0	0	1	0	0	0	0	0	0	0	0	1	0	1	2	0	0	1	0	0	0	1	0	0	0	0	1	0	0	0	0	0	1	0	0	0	0	0	0	1	0	0	0	0	0	0	0	1	0	0	0	0	0	1	0	0	1	0	0	0	0	1	1	0	0	1	0	0	0	0	0	0	0	0	0	0	0	0	1	0	1	0	2	0	0	0	0	1	0	0	0	0	0	0	0	1	0	0	0	1	0	0	0	0	0	0	0	0	0	0	1	0	0	0	0	0	0	0	0	0	0	2	0	0	0	0	0	1	0	0	0	1	0	0	0	0	2	0	0	0	0	0	0	0	0	1	1	0	0	0	0	0	0	0	0	1	0	0	0	1	0	0	0	0	0	0	0	0	0	0	0	0	0	0	0	0	0	0	1	0	0	0	0	0	0	0	0	0	0	0	0	1	0	0	0	0	0	0	0	1	0	0	0	0	0	0	0	0	0	1	0	1	2	0	0	0	0	0	1	0	0	0	0	4	0	1	0	0	0	1	0	0	1	0	0	3	0	0	0	0	0	0	0	0	0	0	0	0	0	0	0	0	0	1	0	0	0	1	0	0	0	0	0	0	0	0	0	0	0	0	0	0	0	0	0	0	0	0	0	0	1	0	0	0	0	0	0	0	0	0	1	0	0	0	0	0	0	0	0	0	0	1	0	0	0	0	0	0	0	0	1	0	0	0	0	0	0	0	0	0	0	0	0	0	0	0	1	0	1	0	0	0	1	0	0	1	0	0	0	0	0	1	0	1	0	0	0	0	0	0	0	0	0	1	0	1	0	0	0	1	1	0	1	0	0	0	1	0	0	0	1	0	0	0	0	1	0	0	0	0	0	1	0	0	0	0	0	0	0	0	1	1	0	0	0	0	0	0	0	0	0	0	0	0	1	0	0	1	1	0	0	0	0	0	0	0	0	0	0	0	0	0	0	0	0	2	1	0	0	0	0	0	1	0	0	0	0	0	0	1	2	0	0	0	0	0	2	0	0	0	0	0	0	0	1	0	1	0	0	2	2	0	0	0	0	0	0	0	0	0	0	0	0	1	0	0	1	0	1	0	0	1	2	0	0	0	0	1	1	0	0	0	1	0	0	0	0	0	2	1	0	1	0	0	0	1	0	0	0	0	0	2	0	1	0	0	0	0	0	0	3	0	0	0	0	0	3	0	0	0	0	0	2	0	0	0	0	0	0	0	0	0	2	0	0	0	0	0	0	0	0	0	0	0	1	0	0	0	0	1	0	0	0	0	0	0	0	0	1	0	0	0	0	0	0	0	0	1	0	0	1	0	1	3	3	0	0	0	0	1	0	0	1	0	0	1	0	0	0	0	0	0	0	2	0	1	0	0	0	0	1	0	0	0	0	0	0	0	0	1	0	0	0	0	0	0	0	0	3	0	0	1	0	0	0	0	0	0	0	0	1	0	1	0	0	0	0	0	0	0	0	0	0	0	0	0	1	0	0	0	1	0	0	0	0	0	0	0	0	0	0	0	2	0	1	0	0	0	0	0	0	0	0	0	0	0	0	0	0	1	0	1	0	1	2	0	0	0	1	1	0	0	0	0	0	0	0	0	0	0	0	0	0	0	0	0	0	1	0	0	0	1	0	1	0	0	0	0	1	0	0	0	0	0	0	0	1	0	0	0	0	0	0	1	0	0	0	0	0	0	0	0	0	0	0	1	0	0	1	0	1	0	2	1	0	0	0	0	0	0	0	0	0	0	0	0	4	1	0	0	0	0	0	0	0	1	0	1	0	0	0	0	0	0	1	0	1	0	0	0	0	0	0	0	0	0	0	0	0	0	0	0	0	0	0	0	0	0	1	0	0	0	0	0	0	1	0	1	0	1	0	0	0	0	0	0	0	0	0	0	0	0	2	0	0	0	0	0	0	0	0	0	0	0	0	2	0	1	0	0	0	0	1	0	0	0	0	0	1	0	0	0	0	0	1	1	0	0	0	1	0	0	0	0	0	1	0	0	0	0	2	0	1	0	0	0	0	1	1	1	0	0	0	1	0	0	0	0	0	0	1	0	0	0	0	1	0	0	1	1	1	0	0	0	0	0	0	0	0	0	0	0	0	0	0	0	1	0	0	0	1	0	0	1	1	1	0	0	1	0	0	0	0	0	0	0	0	0	0	0	0	0	0	0	0	0	1	0	0	0	0	0	0	0	0	0	0	0	0	0	0	0	0	1	0	0	0	0	1	0	1	1	0	0	0	0	0	0	0	1	0	0	0	0	0	0	0	1	1	0	0	0	3	0	0	0	0	0	0	0	0	2	0	0	0	0	0	0	0	0	0	0	0	0	0	0	0	0	0	0	1	0	0	0	0	0	0	0	0	0	0	0	0	0	0	0	0	0	0	2	0	0	0	0	0	0	0	0	1	0	0	1	1	0	0	0	1	0	0	0	0	1	0	0	0	0	0	0	0	0	1	1	0	0	0	0	1	0	0	0	0	0	0	0	0	0	0	0	0	0	0	1	0	0	0	0	0	0	0	1	0	0	0	0	0	0	1	0	0	0	0	0	0	0	3	1	0	0	0	1	0	0	0	0	0	0	1	0	1	0	0	0	0	0	0	0	0	0	0	1	0	0	1	0	1	1	0	0	0	1	0	0	0	0	0	1	1	0	0	0	0	0	0	0	0	0	0	0	0	0	0	0	0	0	0	1	0	0	0	0	0	0	1	0	0	0	3	0	0	1	0	0	0	0	0	0	0	1	0	1	1	0	0	0	0	0	0	0	0	0	0	0	0	0	0	0	0	1	0	0	2	0	0	1	0	0	1	0	1	0	0	0	0	1	0	0	0	0	0	0	0	0	0	0	0	2	0	0	0	0	0	0	0	0	0	0	2	0	0	1	0	0	3	0	0	0	0	0	0	0	1	0	1	0	0	0	0	0	0	1	1	0	0	0	0	0	0	0	0	0	0	0	0	0	0	1	1	1	1	2	0	0	0	0	0	0	1	0	0	1	0	0	0	1	0	1	1	0	1	1	1	0	0	0	0	0	1	0	0	0	0	0	0	0	0	0	0	0	1	0	0	0	0	1	1	0	0	0	0	0	0	0	0	0	0	1	0	0	0	0	0	0	0	0	1	0	0	0	0	0	0	0	0	0	0	0	0	0	0	0	0	1	0	1	0	0	0	0	1	0	0	0	0	0	0	0	0	0	0	0	0	0	0	0	1	1	0	0	0	0	0	0	0	0	0	0	0	0	0	1	0	0	0	0	0	0	0	2	1	0	0	1	1	1	0	0	0	0	0	0	1	0	0	1	0	0	0	0	0	0	0	0	0	0	0	0	0	0	0	0	0	1	0	1	0	1	0	0	0	0	0	0	1	0	0	0	1	0	0	0	0	0	0	0	0	1	3	0	0	0	0	1	0	0	0	0	0	0	0	0	0	0	0	0	1	0	0	0	0	0	0	0	0	1	1	0	0	0	0	0	0	1	1	0	0	0	0	0	0	0	0	0	0	1	0	0	0	0	0	0	0	1	0	0	0	0	0	1	0	0	0	0	0	0	0	1	1	0	0	0	0	0	1	0	0	1	0	0	1	1	0	0	0	0	0	0	0	1	0	0	0	1	0	0	0	0	0	0	0	0	2	0	0	0	0	0	1	0	0	0	0	0	0	0	0	0	0	0	0	1	0	0	0	0	0	0	1	1	0	0	1	0	0	0	0	0	0	0	0	0	0	0	0	0	0	0	0	0	1	1	0	0	0	0	0	0	0	0	0	2	0	0	0	0	0	0	0	0	0	0	2	0	0	0	0	2	0	0	0	0	0	2	0	0	1	0	0	0	0	0	1	0	2	0	0	0	0	0	0	0	0	0	0	0	0	0	0	3	2	1	1	0	0	0	1	0	0	0	0	1	1	0	0	0	1	0	0	0	0	0	0	0	0	0	0	0	0	0	0	0	0	0	2	0	0	0	0	0	0	0	0	0	0	0	0	0	0	0	0	0	0	0	1	0	1	0	0	0	0	0	0	0	0	0	0	0	0	1	0	0	0	0	0	0	1	1	1	0	1	0	0	0	0	0	0	1	0	0	1	3	0	1	0	2	1	0	0	0	0	0	0	0	0	1	1	0	0	0	0	0	0	0	0	0	0	0	0	0	0	0	0	0	0	0	0	0	0	0	0	0	0	0	0	0	0	0	1	1	0	1	0	0	0	0	1	1	0	0	0	1	0	0	1	0	0	2	0	0	0	0	0	0	0	0	0	0	1	0	2	0	0	0	0	0	0	0	0	1	0	0	0	0	0	1	0	0	0	0	0	0	1	0	0	0	0	0	2	0	0	0	0	1	0	0	0	0	0	0	0	1	0	1	0	0	0	0	1	0	2	2	0	0	0	0	0	2	1	0	0	1	0	0	0	0	0	0	0	1	0	0	0	0	1	0	0	0	0	0	1	0	0	0	0	0	0	0	0	0	0	0	0	0	0	0	1	0	1	0	0	0	0	0	0	0	1	0	0	0	1	0	1	0	0	0	0	1	0	2	0	0	0	0	0	1	0	0	0	0	0	0	0	0	0	0	0	1	0	0	0	0	0	0	0	0	0	0	0	1	2	0	0	0	0	0	0	0	0	0	1	0	0	0	1	0	0	0	1	0	0	0	0	0	0	0	0	0	0	0	0	0	0	0	0	1	0	0	1	1	1	0	1	1	0	0	0	0	0	1	1	0	0	0	0	0	3	0	0	0	3	0	0	0	0	0	0	0	0	0	0	0	0	1	0	0	0	0	0	0	0	0	0	0	1	0	0	0	0	0	0	0	1	0	0	0	1	0	0	0	0	0	0	1	0	0	0	0	1	0	0	1	0	0	0	1	0	1	0	2	0	0	0	0	0	0	2	0	0	0	0	0	1	0	0	0	0	0	0	0	0	1	0	0	0	0	0	0	0	0	0	0	1	0	1	0	0	0	0	1	0	1	0	0	1	0	0	0	0	0	0	1	1	0	0	0	0	0	0	0	0	0	1	0	1	0	0	0	0	1	0	0	0	0	0	0	0	0	0	0	0	0	0	1	0	0	1	0	1	0	3	0	0	1	0	0	0	0	0	0	0	0	0	0	0	1	1	0	1	0	0	0	0	0	0	0	0	0	0	0	1	0	0	0	0	0	0	0	0	0	0	1	0	1	0	0	1	0	0	0	0	0	0	0	0	1	0	0	0	0	0	0	0	2	0	1	0	0	0	1	0	0	0	0	0	0	1	0	0	0	0	0	0	0	0	0	0	1	0	0	0	0	0	1	0	0	0	0	0	0	0	0	0	2	0	0	0	0	1	0	0	0	0	0	0	1	1	0	0	1	0	0	0	0	0	2	0	0	2	0	1	0	0	0	0	0	0	0	0	0	2	0	0	0	0	0	0	1	0	1	0	0	0	0	0	0	0	1	1	0	0	0	0	0	2	0	1	0	0	0	0	0	0	0	0	0	0	0	0	0	0	0	1	1	0	0	1	0	1	0	1	0	0	1	0	0	1	0	0	0	0	0	0	2	0	0	0	0	0	1	0	0	0	0	0	0	0	2	0	0	0	1	0	0	0	0	0	0	1	0	0	0	0	0	0	0	0	0	0	0	2	0	0	0	1	0	1	0	0	0	0	0	0	0	0	0	0	0	1	1	1	0	1	0	0	0	0	0	0	0	0	0	0	0	0	0	0	0	0	0	0	0	0	0	0	0	0	0	0	0	0	0	0	0	3	0	0	0	0	0	0	0	0	0	0	0	0	0	2	0	1	1	1	0	0	1	0	0	0	1	0	0	0	0	0	0	0	0	2	0	0	0	0	0	0	0	0	0	0	0	1	0	0	0	0	0	2	0	0	1	1	0	0	0	0	1	0	0	0	1	0	1	0	0	1	0	2	0	1	0	0	0	1	0	0	0	0	0	0	0	0	0	0	0	1	0	0	0	0	0	0	1	0	1	1	0	0	0	0	0	0	0	0	0	0	0	0	0	0	0	0	0	0	0	1	0	0	0	0	0	0	0	0	1	0	0	0	0	1	0	1	0	1	0	1	0	1	0	0	0	0	0	0	0	0	0	0	0	0	0	0	1	1	0	0	0	0	0	0	1	1	1	0	0	0	0	0	0	0	1	0	0	2	0	0	0	0	0	0	0	0	0	0	0	0	0	0	0	1	0	0	0	0	0	0	0	0	0	0	0	0	0	1	0	0	0	0	0	0	0	1	0	0	0	0	0	0	0	0	1	0	0	0	1	0	1	0	0	1	0	1	0	1	0	0	1	0	0	1	0	0	0	0	0	1	0	0	0	0	0	0	1	1	2	0	1	0	0	0	0	0	0	0	0	0	0	0	0	0	0	0	0	0	0	0	0	2	0	0	1	0	0	0	0	0	1	0	0	0	0	0	1	0	0	0	1	0	0	0	0	0	1	0	0	0	0	1	1	0	0	0	0	0	0	0	1	0	0	0	1	0	0	0	0	0	0	0	0	0	0	0	0	0	0	0	0	0	0	0	0	0	0	0	0	0	0	1	1	0	0	0	0	1	0	0	0	0	0	0	2	0	0	1	1	0	0	0	0	0	0	1	0	0	1	0	1	1	0	0	0	0	0	0	0	0	2	0	0	1	0	0	0	0	0	0	0	0	0	0	0	0	0	0	0	0	0	0	1	0	1	0	1	0	0	0	0	0	0	0	0	0	0	0	2	0	0	2	0	0	1	0	0	0	0	0	0	2	0	0	0	0	0	0	0	1	0	0	0	0	0	0	0	1	0	0	0	1	0	1	0	0	0	0	0	0	0	0	0	0	0	0	0	1	0	0	0	0	0	0	0	0	0	0	0	2	0	1	0	0	1	0	0	0	0	0	0	0	0	0	0	1	0	0	0	0	0	0	0	0	0	0	0	0	0	0	1	0	0	0	0	0	0	0	0	0	0	0	0	0	0	0	0	0	0	0	0	1	0	0	0	0	0	0	0	0	0	2	0	1	0	0	0	0	0	0	0	0	0	1	0	0	0	1	2	0	1	1	1	0	0	0	1	0	0	0	0	0	0	1	0	0	0	0	2	0	0	0	0	0	0	0	2	1	0	0	0	0	0	2	0	0	0	0	0	0	0	0	1	0	0	1	0	0	0	0	0	1	0	0	1	0	0	0	1	0	1	0	0	0	0	0	0	0	0	0	0	0	0	0	0	0	0	1	0	0	1	1	0	1	0	1	0	0	0	0	0	0	0	1	1	0	0	0	0	0	0	0	0	0	0	1	0	1	0	0	0	0	0	0	0	0	0	0	0	0	0	1	1	0	0	0	0	1	0	0	2	0	1	0	0	1	0	0	0	1	1	0	0	0	2	0	1	0	0	0	0	1	0	0	0	0	0	1	0	0	0	1	0	1	1	1	0	0	0	0	0	0	2	0	0	0	0	0	0	0	1	0	0	0	0	0	0	0	0	0	0	0	0	0	0	0	1	0	1	0	1	0	1	0	0	0	0	0	1	0	0	0	1	1	0	1	1	0	0	0	0	0	0	0	0	0	0	1	0	0	0	2	0	0	0	0	0	0	0	0	0	0	0	0	0	0	0	0	0	1	1	1	0	0	0	0	0	0	1	0	0	0	0	1	1	0	0	0	1	0	0	1	0	0	0	0	0	0	0	1	0	0	0	1	0	0	0	1	0	0	1	0	0	0	0	0	3	1	0	1	0	0	0	0	1	0	0	0	0	0	0	0	0	0	0	0	0	0	0	1	0	0	0	1	0	1	0	0	0	0	0	0	0	1	0	0	1	0	0	0	1	0	0	0	0	0	0	0	1	0	0	0	0	1	0	0	0	0	1	0	0	0	1	1	1	0	1	0	0	0	2	0	0	0	2	0	0	0	0	0	0	0	0	0	0	0	0	0	1	0	1	0	0	0	0	0	0	0	2	0	1	1	0	1	0	0	0	0	1	0	0	0	0	0	0	1	0	0	0	0	0	0	1	0	0	0	0	0	0	0	0	0	1	0	0	0	0	0	0	0	0	0	0	0	0	0	0	0	0	2	0	0	0	0	0	0	0	0	0	0	1	0	1	0	1	0	0	0	0	1	0	0	0	0	1	0	0	2	0	0	0	0	0	0	0	0	0	0	0	0	1	0	0	0	0	0	0	0	0	0	1	1	0	0	2	0	0	0	0	0	1	0	0	0	0	0	0	0	0	0	0	1	0	1	0	0	0	0	0	0	0	0	1	0	0	0	0	0	0	0	0	0	0	0	0	0	0	0	0	0	0	1	0	1	0	0	0	0	0	0	0	1	0	2	0	1	0	0	0	1	0	1	1	0	0	0	0	2	0	0	0	0	0	0	0	0	2	0	0	0	0	1	1	0	0	0	0	0	1	0	0
N0.HOG0002267	0	1	2	1	7	3	2	4	1	3	2	2	0	4	4	0	4	0	4	1	0	4	3	0	0	2	1	0	2	3	1	3	6	0	0	0	5	0	3	1	1	4	0	5	2	0	3	1	4	4	1	3	3	1	5	1	7	0	2	3	1	2	0	7	3	6	2	0	1	2	2	3	2	2	7	2	3	2	1	7	2	1	3	3	2	4	3	0	2	0	2	2	0	0	3	1	2	2	4	1	0	1	4	1	3	3	3	3	0	3	1	5	0	6	2	0	0	5	0	1	3	5	2	7	1	1	3	5	3	5	0	2	0	4	2	0	3	3	3	1	2	3	2	1	4	0	7	7	1	3	1	2	4	0	5	2	1	1	2	0	1	4	6	7	2	2	3	4	3	2	3	0	1	4	3	7	7	1	1	2	4	9	0	4	1	0	0	3	1	3	6	2	4	3	2	4	7	3	3	0	2	2	3	5	0	3	2	1	1	3	1	1	6	0	3	0	1	3	1	8	3	1	1	2	8	11	1	8	3	1	4	3	2	2	0	6	1	5	3	0	0	2	2	3	3	1	7	2	1	2	1	6	3	2	3	7	2	0	0	3	3	4	0	1	2	0	1	1	0	5	3	1	4	1	1	1	0	3	1	0	2	5	0	3	3	0	0	2	0	2	0	1	2	1	1	4	0	4	1	2	3	0	4	3	5	2	0	2	1	1	4	1	0	1	6	2	2	2	4	0	1	1	0	4	3	0	2	4	3	2	11	4	4	0	1	1	7	0	3	1	1	2	2	2	0	3	5	4	1	0	4	3	1	1	2	3	0	1	1	0	5	0	4	0	3	8	1	1	2	0	5	4	0	1	1	3	4	2	1	4	0	3	0	4	0	0	2	2	2	1	6	5	1	4	2	0	0	7	1	3	5	3	3	0	3	1	2	5	0	0	3	5	1	1	1	5	4	5	2	2	1	1	1	7	4	0	6	0	4	0	0	0	1	6	1	2	1	7	1	1	4	6	4	3	0	4	1	1	2	1	3	2	0	4	2	2	0	1	3	3	0	1	2	2	5	2	3	2	3	3	4	5	1	2	3	1	1	0	3	1	1	3	0	4	5	4	0	1	5	1	5	1	4	6	5	0	0	0	1	3	2	2	4	1	1	2	7	4	2	2	2	1	5	5	1	1	3	0	0	2	1	7	2	7	2	2	0	6	1	7	3	3	2	0	0	1	2	0	2	1	1	6	1	3	1	8	1	1	2	2	0	1	0	3	0	1	2	0	0	3	4	2	2	1	1	5	5	3	5	2	2	0	2	0	0	4	0	2	2	3	0	6	6	4	0	4	2	3	2	0	0	2	1	2	5	1	3	0	3	1	3	1	3	2	2	0	2	1	1	0	1	3	0	3	1	0	2	0	0	7	1	6	6	5	3	2	0	1	1	0	0	3	6	3	0	5	0	3	0	0	2	0	1	0	8	1	1	6	0	1	1	1	2	2	2	2	0	2	0	1	3	0	3	3	1	1	2	3	4	4	2	1	0	1	1	4	0	4	0	4	2	1	5	2	2	1	1	8	5	5	0	1	2	3	4	7	4	3	4	4	1	0	6	3	3	2	1	1	0	2	0	5	2	1	1	1	1	0	1	2	3	8	1	2	0	3	0	7	1	1	3	4	1	2	0	0	2	1	0	2	4	3	1	3	2	0	0	3	0	3	5	6	7	6	1	3	2	4	2	6	2	1	2	0	2	6	1	5	0	0	4	0	1	1	5	0	4	0	2	3	1	1	1	2	0	5	1	2	2	2	1	2	3	0	0	1	0	1	5	2	3	7	5	0	7	0	0	4	0	5	2	6	0	0	3	3	0	0	1	1	1	3	0	3	2	0	1	1	2	1	3	5	2	3	4	2	0	2	1	4	2	1	1	0	4	4	4	3	4	2	3	4	2	0	2	0	2	3	3	0	1	1	5	4	4	1	3	3	2	3	2	0	3	1	1	1	3	0	1	0	2	0	0	6	0	3	0	2	3	2	1	1	2	6	2	1	4	1	4	3	0	1	1	0	3	1	3	0	5	0	1	1	1	9	2	5	3	0	1	8	8	2	0	7	0	1	0	4	4	2	2	0	2	1	0	0	0	7	3	2	0	2	4	2	4	2	2	1	2	2	3	3	1	0	0	1	4	1	0	0	1	3	1	0	0	1	1	2	6	0	2	2	1	5	2	0	2	6	2	4	1	7	2	0	5	2	1	7	1	3	2	0	4	2	2	2	5	0	1	2	5	2	3	1	3	0	2	5	5	4	3	0	2	1	6	0	4	3	0	2	2	6	1	2	1	3	3	0	0	4	4	0	1	0	7	2	5	2	3	0	0	2	4	1	0	0	3	2	1	1	1	2	0	2	4	3	2	7	2	3	0	0	4	0	4	3	0	1	2	0	2	6	2	2	4	1	3	4	3	0	1	4	0	1	0	6	2	5	2	4	5	4	2	1	2	0	3	3	1	0	0	2	5	0	0	0	1	5	0	2	2	3	6	2	2	1	1	0	3	0	2	0	1	2	5	0	0	1	0	1	7	1	0	0	0	2	2	0	1	1	1	1	6	2	3	1	2	1	2	1	3	0	2	2	1	5	1	2	1	2	2	0	5	3	4	1	3	3	0	3	5	2	1	3	0	1	4	5	2	4	2	0	1	5	0	1	0	0	1	0	0	3	0	0	2	1	0	1	0	2	1	1	0	0	2	1	2	3	1	1	7	1	1	0	3	0	4	0	1	3	1	2	1	0	4	2	5	2	0	1	2	6	4	2	3	2	1	4	2	6	2	0	6	10	5	4	0	1	0	4	1	3	3	0	0	6	2	0	0	4	1	2	3	3	1	3	2	2	2	1	1	5	3	8	2	2	6	2	0	4	4	4	2	6	3	0	1	2	4	0	3	0	8	2	3	0	3	1	1	3	2	0	2	2	1	1	3	3	1	3	4	1	1	1	4	2	1	1	4	5	3	0	1	2	3	1	5	1	9	4	2	2	4	4	5	3	4	5	0	0	2	1	4	3	5	1	1	3	2	6	3	4	7	0	1	5	0	1	2	4	0	0	6	1	0	0	2	5	0	0	3	0	2	2	2	3	0	4	6	4	1	5	5	1	3	4	2	0	3	2	0	3	0	3	3	1	2	5	2	2	6	1	3	0	3	2	5	0	6	4	7	2	3	3	1	1	1	7	0	0	2	4	4	0	1	0	0	1	6	0	5	4	1	1	2	2	2	2	1	5	0	2	2	2	3	5	2	0	3	5	3	0	0	1	0	4	4	3	6	0	0	1	4	1	4	8	9	3	1	1	0	2	4	0	1	3	3	0	10	1	5	3	2	1	1	5	2	2	1	0	1	10	3	6	3	2	0	2	3	0	4	2	0	1	2	2	2	1	1	1	5	1	1	6	3	2	0	3	6	1	5	1	2	3	1	5	1	3	2	3	0	0	1	4	0	2	1	4	0	0	7	6	3	0	0	3	0	2	1	2	1	1	1	1	3	1	0	3	0	3	1	2	2	3	1	1	9	1	4	0	0	0	0	5	1	3	3	1	1	1	1	2	0	4	0	0	2	3	2	2	4	1	1	2	1	3	7	0	0	0	2	1	2	0	1	4	0	3	4	3	3	2	6	3	0	0	0	3	1	3	2	0	2	1	2	4	7	4	4	0	0	4	1	4	2	2	0	1	0	4	0	0	1	6	2	3	5	1	0	2	1	2	3	1	1	0	5	0	1	0	2	5	5	1	3	2	2	3	0	1	5	3	2	3	0	2	7	0	5	1	3	5	5	5	2	3	2	3	4	2	5	1	0	8	6	6	0	1	4	2	0	3	1	2	3	2	8	3	1	2	1	0	0	1	1	4	3	3	2	2	3	1	2	3	4	0	0	2	2	7	2	0	0	1	5	3	1	2	7	3	2	2	0	3	3	5	1	0	1	0	1	9	2	1	3	2	2	0	3	4	3	0	3	2	3	2	3	5	1	1	4	5	4	2	0	0	7	4	3	2	2	0	5	0	4	6	2	0	1	0	0	0	5	4	0	1	2	4	2	2	4	2	0	0	1	4	4	1	4	2	3	4	1	3	5	2	1	3	1	0	0	1	1	6	6	4	2	3	5	3	3	0	1	4	4	1	2	1	2	1	1	7	1	3	0	6	5	0	3	3	2	4	7	3	5	2	0	4	2	1	0	3	1	0	0	6	1	2	0	2	4	0	5	1	4	1	3	0	2	4	5	0	0	1	0	0	0	2	1	1	0	3	3	0	3	1	1	2	0	3	3	3	1	1	6	2	2	1	5	1	1	2	1	2	3	0	0	2	3	4	0	0	1	4	3	1	5	0	3	0	1	1	8	0	4	0	7	2	1	0	1	2	2	2	3	1	3	1	3	1	2	3	1	0	3	2	7	4	5	0	0	0	2	4	0	1	5	0	2	2	2	2	5	0	3	1	0	2	1	0	4	4	2	0	3	4	0	1	0	5	1	1	1	4	2	0	3	2	2	1	4	5	2	2	0	4	1	5	2	2	3	4	1	7	3	1	0	5	1	4	4	0	1	0	3	1	2	2	3	6	0	2	1	1	4	1	2	0	1	0	2	3	2	3	1	0	0	1	4	0	2	1	0	0	3	7	5	4	3	3	5	5	2	5	0	1	3	3	3	5	1	0	3	5	0	5	5	3	1	0	1	3	2	1	2	3	2	3	2	2	3	3	0	4	3	2	0	2	1	6	3	5	1	0	1	1	2	3	3	0	6	0	4	0	4	5	1	7	1	4	0	3	1	1	0	0	6	2	2	1	2	2	3	5	2	3	7	1	0	0	0	1	4	2	2	5	2	0	4	1	1	3	1	0	0	1	0	2	3	1	2	0	2	8	1	2	0	0	0	4	0	2	6	4	3	3	2	4	0	3	1	1	4	1	0	1	2	5	2	1	2	3	1	1	2	2	5	1	7	5	0	0	0	1	1	4	4	4	4	1	4	3	4	0	0	3	1	3	1	2	5	0	2	3	4	0	2	0	1	4	0	3	2	2	1	0	2	2	0	3	3	2	2	1	2	0	0	1	0	2	6	5	0	0	0	2	5	4	6	2	3	3	4	0	1	1	0	5	4	0	1	0	3	5	6	1	2	0	4	2	0	3	2	3	1	3	4	1	5	2	3	1	5	0	3	5	6	1	2	1	2	0	1	4	1	6	0	5	10	2	1	0	4	6	3	0	6	1	5	0	0	3	4	4	1	3	0	6	1	3	4	3	4	4	2	3	2	2	0	3	3	6	0	3	2	1	5	3	4	3	4	0	1	3	6	2	2	5	3	2	5	0	0	1	1	1	1	0	0	2	1	1	0	2	1	4	1	4	6	1	6	1	1	2	6	3	0	7	2	2	7	6	4	5	3	3	1	3	1	1	2	2	5	3	1	4	4	2	3	1	3	4	0	0	1	1	0	1	10	5	0	2	1	4	1	2	2	0	1	1	2	1	1	3	1	1	0	7	1	0	1	7	5	1	1	10	3	2	0	3	4	6	2	2	0	6	2	3	1	2	4	0	3	3	0	5	3	3	3	2	3	3	0	5	0	2	3	1	3	6	1	2	8	1	1	1	2	5	3	1	3	2	1	1	1	5	4	2	2	0	0	0	2	1	2	2	0	1	2	6	0	1	0	2	4	6	5	3	6	1	3	1	3	3	5	3	1	0	3	1	2	0	1	2	6	2	1	4	0	5	2	5	5	0	0	2	0	1	0	4	2	0	3	2	2	3	7	5	9	0	5	0	4	0	0	2	2	0	5	0	5	1	4	6	4	2	0	1	1	1	1	1	0	2	1	2	0	2	0	1	3	2	0	6	5	0	1	0	3	3	0	0	1	0	2	1	3	5	3	8	2	2	3	1	5	3	1	1	9	0	3	3	0	2	7	3	5	5	5	1	1	4	1	1	1	7	2	4	1	1	2	1	1	2	4	0	4	5	4	2	1	0	1	1	4	6	8	0	1	2	1	0	0	1	1	2	0	3	0	0	0	4	4	1	0	5	0	6	2	2	0	0	0	2	3	0	4	3	1	0	0	1	4	4	7	2	4	4	3	6	1	4	0	0	1	1	6	3	0	2	1	0	0	8	2	2	1	0	2	1	0	3	3	4	3	1	1	1	2	2	2	1	5	0	1	0	2	3	0	2	4	1	1	3	3	0	6	1	3	2	3	3	1	2	0	0	0	1	0	3	2	0	3	0	1	1	1	1	0	0	3	1	2	5	3	1	1	1	1	0	1	1	1	2	4	0	1	4	1	5	1	1	1	2	2	0	1	0	2	1	1	4	4	5	10	0	1	1	3	4	3	5	1	0	5	2	7	3	4	1	0	2	1	3	2	2	4	2	2	0	1	2	1	2	1	1	2	0	3	1	2	2	3	2	6	1	2	4	0	2	4	0	0	6	1	1	0	2	0	1	1	4	0	3	6	0	2	2	7	0	1	2	3	1	2	3	2	0	2	1	0	3	0	2	2	0	2	8	3	10	1	0	1	0	2	2	3	1	0	0	1	1	1	3	3	0	2	6	1	2	6	0	3	0	0	1	4	5	1	0	0	3	1	2	5	3	3	4	6	1	4	3	0	1	3	1	1	1	3	3	0	3	4	1	5	2	1	2	1	2	3	2	1	0	1	1	4	1	2	0	2	6	4	0	6	3	0	1	4	2	3	2	4	0	1	0	4	2	2	0	3	1	3	7	1	1	0	0	2	3	2	2	3	0	1	4	1	1	1	3	0	2	3	3	1	6	3	4	3	4	6	1	2	5	0	6	1	1	1	8	2	0	8	0	5	1	1	3	1	0	1	2	2	1	4	3	0	1	3	1	3	1	8	2	1	1	5	5	0	1	2	0	6	4	2	2	4	1	4	3	4	1	2	1	2	1	2	0	2	2	1	2	1	2	0	0	0	4	0	1	1	0	3	2	0	1	2	1	1	2	1	7	4	4	7	3	0	2	0	0	1	1	3	3	2	5	1	0	0	0	0	4	0	3	4	5	1	1	1	7	1	1	3	3	2	2	2	1	5	5	0	2	0	0	3	4	4	3	0	3	2	3	3	4	0	1	0	2	5	2	3	2	1	2	4	2	3	7	1	5	4	1	0	4	0	3	4	6	0	0	2	1	7	2	2	2	5	0	2	7	2	3	0	0	3	1	7	1	1	2	2	3	0	4	0	3	0	3	3	2	1	4	9	1	6	6	6	3	0	0	1	6	1	4	1	4	0	1	5	4	2	1	1	8	1	2	3	0	0	0	0	4	0	4	8	2	3	0	1	1	3	2	0	4	0	2	1	2	2	2	2	2	3	1	5	0	1	7	1	2	0	3	8	0	0	0	2	0	0	2	1	1	5	5	1	2	0	0	6	4	5	1	0	3	6	3	4	3	0	0	2	6	5	1	4	4	0	1	2	7	2	1	3	3	3	2	4	6	4	6	1	1	0	3	0	1	1	3	5	4	2	4	0	1	0	2	3	2	2	0	1	1	2	0	1	2	2	0	3	3	3	0	1	0	1	1	1	0	4	1	0	6	3	4	3	0	1	5	5	3	3	3	0	4	0	2	7	3	0	0	0	4	2	1	3	2	3	1	4	2	1	6	5	5	4	3	3	4	2	2	2	3	0	2	3	3	1	2	2	5	6	1	0	3	2	2	1	5	5	4	1	2	6	2	1	0	1	2	0	0	2	7	0	4	2	3	2	2	4	1	5	0	4	2	2	0	3	2	0	5	2	0	5	2	7	1	2	1	0	5	1	7	2	1	2	1	3	5	0	0	3	1	7	3	4	3	2	2	0	2	3	4	0	2	1	3	0	1	0	2	3	5	3	1	2	2	1	0	2	6	1	1	0	1	1	4	3	1	0	2	2	0	5	1	4	3	7	3	1	3	1	0	2	0	5	0	7	3	0	2	3	2	2	1	2	1	0	2	1	2	2	4	3	5	4	2	7	4	0	2	2	6	6	1	8	2	1	0	0	1	2	5	0	4	1	1	2	0	3	2	2	0	3	2	3	0	3	2	3	6	3	3	4	2	2	0	2	6	1	0	5	8	4	1	0	2	4	7	1	1	3	1	3	1	2	1	3	3	2	5	6	4	7	1	1	2	1	0	0	3	2	5	2	0	0	4	3	2	4	1	4	1	1	2	1	5	5	4	0	0	0	3	2	0	3	2	2	4	3	2	2	1	2	2	4	1	0	2	3	6	4	4	2	3	3	0	0	2	4	1	0	4	4	4	4	6	5	1	0	0	3	4	4	2	2	1	0	3	2	4	3	3	3	3	2	3	3	2	2	2	4	1	0	3	3	0	2	6	2	3	4	1	2	4	1	4	8	0	1	5	1	2	7	2	0	6	2	3	0	2	4	5	0	3	4	0	1	3	1	2	2	0	2	1	4	4	1	2	0	0	0	0	2	2	0	7	1	0	5	6	3	1	0	0	4	4	2	3	2	1	2	2	1	1	3	1	1	1	0	1	6	6	3	1	1	3	2	0	1	3	6	1	4	6	2	5	5	1	0	1	1	6	4	5	7	3	2	3	0	7	7	0	3	0	2	1	3	6	1	1	1	5	4	2	4	0	5	3	2	2	1	0	4	2	1	2	3	2	3	0	2	3	1	2	2	0	4	2	3	1	1	1	2	6	0	1	1	4	3	4	1	0	1	1	0	0	2	2	1	1	0	2	3	7	4	4	0	2	0	1	3	4	3	3	3	0	0	3	4	3	0	0	0	2	8	2	2	0	5	4	0	2	5	0	5	0	1	1	0	0	3	2	2	0	4	1	1	0	1	0	0	1	0	1	2	1	3	3	1	1	4	3	0	2	1	1	2	0	3	1	0	2	3	2	2	2	4	1	2	4	1	2	5	0	1	7	3	2	3	0	2	4	3	0	6	2	6	0	0	4	0	2	6	0	4	3	0	3	1	4	3	0	2	1	3	3	0	3	2	2	0	4	4	0	0	1	3	0	2	6	3	3	0	5	1	3	0	0	5	2	2	0	3	1	4	2	2	1	2	1	4	1	2	0	1	4	2	1	2	1	6	4	5	2	3	3	2	1	3	0	3	3	0	2	1	7	1	8	2	6	0	0	1	3	0	2	1	2	1	0	3	5	1	1	5	5	0	0	0	3	0	3	1	1	2	3	3	0	2	2	1	2	4	3	3	1	0	1	1	0	5	2	12	3	4	3	0	5	5	2	4	2	2	2	1	1	1	2	1	7	4	0	1	4	2	1	0	5	6	2	0	0	1	1	2	3	0	5	4	3	0	3	2	5	1	2	2	2	2	0	2	3	2	4	3	5	0	0	3	2	0	1	3	7	3	5	5	0	3	2	2	1	3	9	2	2	0	0	4	2	2	1	3	5	1	5	0	0	1	6	2	5	3	0	2	4	0	5	1	2	8	5	2	8	2	1	1	8	0	1	1	6	4	5	6	2	0	1	2	3	0	1	0	2	6	2	3	0	0	0	0	0	3	4	5	1	3	0	2	0	0	11	1	0	2	3	3	1	3	5	0	1	2	0	3	2	3	3	1	1	2	4	3	3	1	2	0	2	3	0	5	1	1	0	1	3	1	2	5	1	0	9	3	0	2	3	5	5	5	1	1	3	3	1	0	1	5	4	1	0	0	1	2	0	2	1	2	0	0	3	1	5	2	0	4	2	6	4	3	3	1	3	0	4	1	9	6	2	2	1	0	9	4	1	1	5	3	0	0	2	1	0	3	1	3	2	1	2	3	2	5	1	2	0	5	0	4	0	3	2	1	1	4	4	3	2	4	1	2	2	0	2	0	1	4	2	2	3	5	3	2	7	2	3	2	5	4	2	0	4	0	0	4	1	0	0	2	2	1	1	2	1	1	0	2	0	2	0	3	2	3	1	5	1	0	0	2	4	2	4	0	1	2	0	0	0	0	1	3	0	2	2	3	2	1	4	1	0	1	3	4	0	1	4	8	1	0	5	0	4	4	0	1	0	1	3	1	1	0	4	3	1	0	4	0	4	2	4	1	4	1	0	1	5	0	0	2	6	1	5	6	3	3	4	1	2	3	0	4	3	3	4	0	2	3	0	1	0	2	0	4	5	0	3	0	4	1	0	2	1	1	3	1	6	5	2	5	4	2	5	1	1	4	3	1	1	1	1	3	3	0	6	3	1	1	3	0	1	1	1	0	3	2	0	0	1	0	1	0	7	0	2	2	0	1	3	5	0	2	2	8	5	1	3	1	6	4	3	2	3	5	2	2	2	3	1	5	3	4	1	1	6	2	3	3	0	2	0	2	0	0	4	2	0	2	2	5	1	4	3	2	3	4	0	1	0	4	1	1	3	4	0	0	2	5	0	1	4	1	1	0	3	1	0	4	2	3	2	0	0	3	0	1	0	6	2	3	0	1	0	5	0	2	1	3	4	4	1	0	6	2	1	0	6	2	1	2	8	1	1	2	2	7	0	4	0	0	0	1	2	3	1	3	1	7	2	2	6	1	1	2	1	2	5	0	7	1	5	0	4	2	1	1	4	3	2	2	4	0	3	2	0	2	3	1	6	0	0	1	1	0	2	1	1	5	1	4	0	2	1	2	2	3	4	4	0	1	3	0	1	1	2	1	3	2	0	1	4	1	7	0	0	2	3	0	2	2	8	0	6	0	2	1	7	0	3	3	0	1	7	2	4	4	2	5	0	0	0	0	2	3	0	5	2	0	3	1	10	1	0	2	0	4	4	1	3	2	1	2	3	3	5	7	2	7	3	2	0	2	0	3	2	1	0	0	2	3	1	0	0	3	1	4	2	1	4	1	3	2	2	2	1	1	2	5	0	1	1	4	2	3	3	0	0	5	3	3	2	1	6	5	0	3	0	3	0	0	0	1	5	3	1	9	5	0	0	1	3	1	4	0	4	2	2	1	3	0	3	1	0	2	7	3	3	0	0	1	1	7	0	1	0	4	2	4	3	1	6	2	4	0	0	1	1	3	3	3	5	1	1	3	0	0	0	5	8	0	1	2	3	0	0	4	2	5	2	1	3	1	1	0	2	6	3	4	0	0	0	8	2	4	2	0	0	3	1	2	0	5	0	2	2	3	0	5	1	1	1	4	3	1	2	0	0	1	3	1	0	1	6	1	4	0	0	1	0	0	0	1	3	3	6	1	0	2	0	0	3	5	1	5	2	4	3	1	2	2	3	1	0	3	2	8	4	1	2	2	0	1	6	1	0	3	8	4	1	3	0	2	1	0	2	1	0	0	3	0	3	2	2	3	4	7	1	2	1	5	3	1	1	12	2	1	1	4	0	2	1	2	3	1	2	1	2	0	1	4	1	0	5	2	0	2	1	3	3	4	5	0	6	4	4	2	3	3	0	1	1	0	1	2	4	1	1	2	5	2	1	1	0	5	0	0	5	4	1	2	1	0	2	3	3	5	3	4	3	0	4	2	1	1	1	5	2	9	8	5	2	4	7	4	0	4	0	1	2	1	2	3	1	5	0	1	2	0	7	1	3	1	2	0	0	2	3	6	1	1	0	0	1	3	4	5	4	0	3	3	4	1	0	2	1	3	1	0	5	2	0	5	3	1	3	6	3	0	4	1	3	3	0	0	4	4	6	2	0	6	9	7	0	1	5	0	4	1	7	0	5	2	3	0	2	2	1	0	4	0	0	5	2	2	0	5	5	1	1	1	4	0	0	0	2	2	2	0	4	4	2	2	1	0	0	6	3	6	3	2	3	2	6	1	1	4	2	4	0	1	4	6	6	1	4	0	1	3	4	3	3	1	2	1	2	4	0	1	7	1	0	2	0	4	1	1	0	5	1	5	3	2	3	1	0	3	3	2	2	2	3	3	0	4	3	3	0	8	1	0	1	0	0	1	1	4	0	0	0	2	0	0	0	1	2	1	1	0	1	3	5	2	3	0	3	3	1	2	0	4	4	0	2	1	2	3	2	0	0	3	1	2	2	1	4	2	0	0	0	4	2	4	0	0	4	0	4	1	1	4	1	5	2	3	2	1	2	6	0	0	5	2	4	0	3	2	0	1	4	3	2	1	0	1	3	5	1	2	2	0	3	3	0	0	0	5	4	5	3	2	0	1	2	7	5	0	4	2	4	1	4	0	1	2	0	2	1	4	0	2	7	0	3	0	2	0	1	0	0	5	4	2	4	2	0	1	0	0	4	4	5	0	2	1	1	0	2	2	2	3	0	0	2	6	0	8	2	0	4	0	6	1	7	0	2	5	2	2	3	0	3	0	0	3	0	1	7	1	0	1	4	3	2	4	6	4	0	4	3	6	1	6	5	4	7	2	3	1	2	0	1	1	5	1	2	1	2	1	4	0	0	1	5	2	2	0	3	1	0	2	2	0	2	1	1	3	0	2	4	0	6	4	0	3	0	2	1	2	2	2	4	0	1	5	2	2	5	0	0	1	0	1	0	1	7	5	2	4	6	3	4	7	1	1	2	1	0	1	0	2	7	1	1	5	7	2	7	2	6	6	7	0	1	1	2	3	9	6	3	1	2	2	2	0	1	0	1	4	0	4	1	0	4	0	2	0	4	1	3	4	4	7	0	1	2	4	2	2	0	5	2	0	0	3	0	0	3	0	2	3	1	5	1	2	2	4	4	1	1	2	0	0	4	1	1	3	1	1	4	1	0	1	1	1	4	1	3	8	5	3	1	0	2	5	1	2	3	1	5	3	1	1	0	3	1	0	0	0	2	4	0	1	0	2	1	4	5	3	3	0	3	1	2	1	1	1	2	1	0	1	1	2	1	2	6	3	6	0	0	2	1	0	4	1	1	3	4	2	0	3	0	1	3	0	2	0	2	4	2	1	1	2	1	1	5	1	2	1	0	2	4	1	1	0	8	5	0	6	0	3	0	0	4	5	0	7	2	2	3	0	2	0	2	1	2	2	1	1	2	1	0	3	6	2	3	2	3	0	1	1	5	4	0	4	1	0	2	2	2	4	1	0	0	1	2	6	4	0	7	3	1	6	1	0	1	5	0	0	4	3	0	2	1	1	3	1	2	1	3	2	4	4	0	0	5	1	12	0	1	3	3	3	5	2	4	2	1	5	0	2	6	2	0	1	4	3	7	1	2	5	1	0	4	0	5	0	1	2	2	1	3	3	2	1	3	1	2	4	1	2	2	0	2	5	3	1	2	4	4	0	3	1	2	1	0	5	1	5	4	2	2	1	1	2	1	2	5	5	0	8	4	0	2	3	1	2	4	1	2	0	1	0	1	1	1	3	4	1	2	4	1	0	2	2	0	6	2	1	4	0	1	0	6	2	1	1	0	2	1	2	1	0	7	1	2	8	0	0	1	2	0	1	0	1	2	8	3	7	2	4	6	3	2	1	2	1	2	3	1	1	3	4	5	0	4	10	1	1	1	3	1	8	0	7	2	0	0	1	0	6	0	0	1	0	0	0	0	2	2	5	3	1	2	4	2	2	0	6	2	1	6	1	0	5	0	1	4	2	4	2	4	4	3	1	6	3	3	3	1	0	4	2	2	2	2	3	1	0	3	2	1	11	3	1	1	0	6	5	3	0	1	2	5	2	2	2	3	5	6	3	3	5	2	1	0	2	0	2	5	5	3	2	0	5	2	1	0	0	0	3	1	0	4	2	2	1	8	2	0	0	0	2	3	3	0	3	1	2	0	1	4	1	4	0	1	0	1	3	2	1	2	0	7	4	2	2	2	1	0	3	0	2	7	4	2	1	1	1	3	1	5	1	6	3	5	4	0	0	2	2	1	3	5	2	1	1	6	0	5	1	1	1	1	1	0	0	1	4	3	3	6	2	1	1	0	2	1	1	5	5	6	1	4	0	0	1	2	0	0	1	2	5	6	2	0	3	1	0	1	4	1	1	1	3	1	4	1	3	0	5	3	2	5	5	1	2	2	2	4	0
N0.HOG0006072	0	3	1	1	1	0	3	0	0	1	0	1	0	2	2	0	1	0	0	1	0	0	1	0	0	0	4	0	1	2	1	2	0	0	0	0	1	4	1	0	1	0	0	2	0	0	0	0	2	1	0	0	0	0	1	1	2	0	0	0	0	1	2	1	1	3	0	0	0	2	5	3	0	0	1	1	2	0	0	3	2	2	2	1	0	1	0	0	1	0	0	0	0	0	0	0	1	1	4	1	0	0	3	2	0	1	2	1	0	0	1	1	0	1	0	1	2	1	0	0	0	1	0	1	0	2	0	0	0	0	0	1	0	2	4	0	2	2	2	0	1	0	1	1	0	0	6	3	1	1	3	0	0	0	0	1	1	1	0	1	0	3	5	3	1	1	2	1	0	1	0	0	0	1	2	0	2	3	0	1	2	2	0	1	0	2	0	0	0	0	1	0	2	2	0	0	0	0	0	0	1	0	0	0	0	0	0	0	0	0	2	0	2	0	0	2	0	4	0	4	1	1	3	0	2	2	1	1	0	1	2	2	0	0	2	1	0	1	3	0	5	0	2	1	0	0	0	0	0	0	0	1	2	3	1	2	0	1	1	0	0	0	1	1	1	0	0	0	0	1	1	4	1	0	3	1	0	2	2	0	0	0	0	0	1	2	0	0	0	0	0	1	0	1	0	2	1	1	1	0	0	0	2	1	3	1	1	1	1	0	1	0	0	1	1	1	0	0	3	0	1	0	1	1	2	1	3	2	0	2	0	0	0	0	0	0	2	0	2	2	0	2	1	2	1	0	1	3	2	0	0	2	0	0	0	1	2	1	0	1	1	0	0	0	0	0	4	0	2	0	3	0	0	0	1	2	1	0	0	4	1	2	0	1	0	0	1	0	0	0	3	1	0	5	1	1	0	1	0	4	1	1	1	0	0	1	1	0	0	0	0	1	3	1	1	0	0	2	1	0	1	0	2	0	2	0	3	1	0	0	0	0	0	0	1	3	1	0	2	0	0	2	0	0	0	2	0	1	1	2	1	0	0	5	1	1	0	0	1	2	0	1	3	0	0	2	0	0	2	1	4	1	0	0	1	1	1	0	0	0	1	0	0	0	1	3	0	1	2	0	2	2	7	5	0	1	0	2	2	1	1	2	0	0	0	0	0	0	0	1	0	0	1	1	1	3	1	0	1	2	0	2	0	1	0	0	1	3	1	0	0	0	1	2	1	0	0	1	0	2	0	2	2	1	1	1	0	1	1	0	0	1	0	2	0	1	2	1	0	1	1	1	1	0	3	2	0	1	0	0	0	0	0	0	0	0	1	1	0	1	3	1	1	3	1	3	5	1	0	1	1	0	0	0	0	0	2	0	1	0	0	0	1	0	0	0	0	2	0	0	0	1	0	1	2	0	1	0	0	0	1	0	2	3	1	2	0	0	1	0	0	0	2	0	0	2	0	1	0	0	0	0	1	0	1	3	1	4	0	0	0	0	0	2	0	1	0	2	0	2	1	0	0	2	0	0	2	0	4	1	0	3	0	0	0	1	0	2	0	1	1	1	1	1	4	1	0	2	1	2	0	0	1	2	3	2	0	0	1	0	1	0	5	0	4	0	0	5	0	1	1	1	0	0	1	0	0	4	1	0	0	1	4	1	0	2	0	3	0	0	0	1	1	0	0	1	2	1	1	0	0	3	1	4	0	0	0	1	1	1	1	0	1	3	1	4	0	3	0	0	0	1	1	0	2	2	1	1	0	0	3	2	0	0	1	0	1	0	1	5	2	0	1	0	0	3	0	1	0	0	0	1	2	0	0	0	0	0	0	2	0	2	0	2	2	2	2	1	0	0	2	1	0	0	2	0	0	0	1	2	1	1	0	2	1	1	0	0	1	2	1	0	0	2	1	2	0	1	0	1	1	1	1	1	2	1	3	1	2	2	3	3	1	0	0	0	0	2	0	1	2	2	0	1	1	1	1	0	0	0	2	0	2	0	1	3	1	0	1	0	0	0	0	2	1	1	0	1	2	3	0	0	0	2	0	1	4	0	1	1	0	0	1	0	0	1	0	2	3	0	1	2	0	5	0	4	0	0	0	1	3	0	0	0	0	0	0	1	1	0	1	0	0	0	2	0	1	4	0	1	0	3	6	0	2	0	0	0	0	0	2	2	1	1	0	0	0	0	0	2	0	1	2	0	1	0	2	2	4	0	0	3	1	6	1	0	0	2	0	1	0	1	3	0	1	1	0	0	0	1	1	0	3	2	2	0	3	0	0	4	4	1	0	0	1	2	1	2	0	3	0	0	4	1	1	0	1	1	0	1	0	2	0	1	1	1	1	0	0	1	5	0	1	0	0	0	3	2	2	0	0	1	1	0	0	0	2	0	0	2	1	1	0	3	0	1	0	0	0	4	0	0	0	0	1	1	1	2	0	1	2	0	0	4	1	0	0	1	2	1	1	3	0	0	0	1	1	3	0	0	1	0	0	0	1	0	0	2	0	0	2	0	1	0	0	0	0	2	0	2	1	1	1	0	0	1	1	1	2	0	0	0	4	1	0	0	1	0	2	0	1	0	0	1	0	1	0	0	0	2	0	0	0	0	1	0	0	0	0	0	1	0	1	0	0	0	0	1	0	2	1	1	1	1	2	1	0	0	0	0	0	1	3	1	0	2	3	0	0	1	0	1	0	2	1	2	0	0	0	0	0	5	2	0	2	0	0	0	0	0	0	0	0	1	0	0	0	0	0	1	1	3	0	1	2	0	0	0	0	0	4	1	1	0	1	0	0	0	0	2	0	2	1	0	0	2	2	0	1	0	0	0	1	1	1	1	0	0	0	0	0	1	5	2	0	3	0	0	0	3	0	1	2	0	2	6	0	0	0	0	0	1	1	3	0	1	1	0	1	1	2	1	0	0	0	0	0	0	1	0	0	0	1	1	1	1	0	0	1	3	0	0	0	0	4	1	1	0	0	1	1	1	0	0	0	1	2	0	1	0	0	0	0	1	0	0	5	1	3	1	0	0	0	1	2	0	0	0	0	0	1	1	1	4	1	1	1	0	0	3	1	3	5	0	0	0	0	0	0	1	0	1	0	1	0	0	2	4	0	2	0	1	1	5	0	2	0	0	2	1	2	1	2	0	1	0	0	0	0	2	0	0	0	1	0	0	3	2	0	3	4	0	0	1	2	0	1	0	1	2	1	2	1	0	0	1	1	3	0	0	0	0	0	1	0	1	0	2	1	0	4	1	1	1	0	0	0	1	0	2	1	0	1	0	3	2	1	0	3	2	3	0	0	0	0	2	3	1	3	1	0	0	1	1	0	8	7	3	1	1	1	3	0	0	1	0	0	0	1	0	0	0	1	0	0	2	0	1	2	0	1	5	0	0	0	1	0	0	0	0	1	1	1	0	0	1	0	2	0	1	1	0	0	1	5	1	0	1	3	0	0	0	0	1	1	2	1	0	0	2	0	1	0	1	0	0	1	4	0	0	0	0	3	0	0	1	0	0	0	0	0	4	1	0	0	0	0	0	0	3	0	3	0	2	0	1	1	1	1	0	0	4	0	1	0	0	0	0	1	0	0	1	0	1	0	0	1	0	0	2	0	2	3	0	0	0	2	0	6	2	0	1	2	0	0	6	0	0	2	5	0	2	1	1	1	0	1	0	1	1	0	0	1	0	1	2	0	1	3	2	0	0	0	0	0	0	0	1	0	2	0	0	0	1	0	0	0	0	0	1	0	0	0	0	0	1	3	0	3	0	0	0	0	0	0	0	0	1	0	0	1	1	2	0	0	0	0	1	1	0	2	3	0	2	1	3	2	2	1	5	2	0	0	2	0	2	0	1	1	0	0	1	1	2	0	2	3	0	0	0	0	0	0	0	0	5	0	1	0	0	0	2	0	3	1	0	0	0	3	1	0	1	1	0	2	1	0	0	1	4	0	2	0	0	1	4	0	0	1	0	1	1	0	1	1	0	1	0	2	1	2	0	1	0	0	0	0	7	0	0	0	0	3	0	0	0	0	2	1	1	0	1	0	0	0	1	1	2	2	1	0	0	4	0	2	1	2	0	1	0	0	2	0	2	1	0	2	0	1	1	1	1	1	1	1	1	0	2	0	0	0	0	0	6	1	0	0	5	1	2	0	0	1	2	1	0	1	0	0	2	1	2	1	1	0	2	3	0	0	0	3	8	0	1	3	0	1	4	1	1	0	3	1	0	1	2	1	2	2	0	0	1	1	0	1	0	0	0	1	0	0	0	0	1	0	0	0	1	2	1	0	2	1	1	2	0	0	2	3	4	1	0	2	1	1	1	1	1	4	1	0	0	0	1	1	1	1	0	1	0	0	1	0	2	0	1	1	0	0	2	0	0	4	0	1	0	0	2	1	0	2	2	0	0	3	1	0	2	0	1	0	2	0	0	0	3	4	0	0	0	1	0	1	0	3	0	3	0	2	0	0	0	0	0	3	2	0	0	1	0	0	0	1	0	1	1	0	2	0	0	0	0	0	1	2	0	0	1	0	2	3	1	1	0	0	0	0	0	0	1	0	1	2	2	0	1	0	0	1	0	0	0	2	0	1	0	1	2	0	3	0	1	0	1	0	0	0	0	1	0	0	4	1	1	3	0	1	1	0	0	0	2	1	0	0	5	2	0	2	0	3	2	1	0	0	0	1	1	0	0	0	0	3	3	0	1	1	1	1	0	0	1	1	0	0	2	0	3	0	3	3	2	2	1	1	1	0	0	0	1	0	1	3	1	0	0	1	1	0	1	1	0	0	0	1	0	0	1	1	0	0	1	0	0	0	0	2	2	0	0	2	1	1	1	1	0	1	0	0	1	0	2	3	2	1	3	2	0	0	3	0	0	0	0	0	1	0	2	0	1	0	2	1	0	3	0	2	1	2	2	0	0	2	1	1	1	1	0	2	0	0	2	1	0	0	1	5	0	3	0	1	3	1	0	1	0	0	3	0	0	2	2	0	0	1	1	0	2	2	1	0	1	0	0	0	0	2	0	1	5	0	0	2	0	1	0	1	0	0	0	1	2	1	1	0	0	1	1	1	3	0	0	0	0	1	0	0	2	1	1	1	0	0	0	0	0	0	0	1	0	3	0	2	0	0	1	2	1	3	0	0	0	1	0	1	2	2	1	2	1	0	1	0	0	0	1	1	1	1	0	0	1	1	1	1	2	0	0	1	2	0	0	0	0	0	4	2	1	2	1	3	0	3	0	1	0	0	1	1	0	1	0	0	0	1	2	0	0	0	3	0	0	2	3	2	1	2	0	1	1	4	0	0	0	0	3	1	6	0	0	0	0	0	1	1	1	6	0	0	1	2	0	0	0	2	0	6	0	1	3	0	1	2	0	1	3	0	0	0	0	0	0	3	0	0	1	0	1	0	2	2	1	0	2	2	1	1	0	0	0	0	0	2	0	1	2	0	0	0	1	6	1	2	0	2	0	0	1	2	2	2	0	4	1	0	0	0	0	0	0	0	0	0	3	2	0	1	3	1	0	0	0	4	0	0	1	1	1	0	0	0	2	1	0	0	1	2	1	1	1	5	1	0	1	0	2	1	1	1	0	1	0	0	1	0	0	1	0	0	3	0	0	0	0	1	1	1	3	5	0	1	0	0	1	1	2	4	0	1	0	0	0	3	0	1	0	0	0	2	1	0	0	1	0	0	0	5	0	0	0	2	0	2	5	2	1	0	0	0	0	2	0	0	1	3	2	0	1	2	4	1	1	1	0	0	1	0	0	0	0	1	1	1	0	0	0	1	1	2	0	0	0	1	0	0	0	2	0	2	0	3	3	2	1	2	0	0	2	2	0	0	0	0	1	0	2	2	0	2	0	0	1	0	2	2	0	4	0	1	2	0	0	1	0	0	0	0	0	3	0	3	0	0	1	1	1	1	0	1	0	0	0	0	1	1	0	1	0	1	1	2	0	2	0	0	0	1	1	0	0	1	0	0	0	1	0	1	2	0	2	0	0	0	0	4	0	1	0	0	2	1	0	3	1	2	0	0	0	0	0	0	1	1	0	1	3	2	2	0	0	0	0	1	3	2	0	4	2	0	1	1	0	1	3	2	1	0	1	0	2	3	1	0	0	2	0	1	1	0	0	0	0	0	4	0	1	2	2	0	0	1	1	0	0	0	0	0	2	0	3	0	1	0	0	0	0	0	2	0	0	1	1	1	0	1	0	0	1	2	1	1	3	0	0	1	0	0	1	0	1	0	0	1	0	0	0	0	0	3	0	0	1	0	1	0	0	0	0	1	1	0	0	1	1	1	0	0	1	1	3	0	4	0	4	1	0	0	2	1	0	2	1	3	1	3	0	1	0	4	1	2	3	0	0	3	0	1	1	3	1	0	1	1	4	1	4	2	1	1	1	1	2	0	1	2	1	0	0	1	0	2	1	1	0	0	2	0	1	0	1	3	0	0	3	3	0	1	1	1	1	1	0	0	2	0	0	0	1	0	2	0	3	2	0	0	0	1	0	2	0	0	2	0	3	4	0	0	1	1	4	1	1	0	2	0	0	0	0	1	0	0	0	1	3	2	1	0	0	0	0	1	0	1	0	0	0	0	1	0	0	0	1	1	0	0	1	2	2	2	0	4	1	0	1	1	1	1	0	4	0	1	0	0	0	1	1	2	2	0	1	2	0	1	1	4	1	2	0	0	0	4	2	4	0	0	0	0	1	0	1	0	3	1	0	0	1	0	0	0	0	1	0	2	6	1	2	1	1	0	4	0	0	0	0	0	2	2	2	0	1	0	0	2	1	0	2	1	0	1	4	1	0	0	1	0	3	0	0	0	2	1	0	1	0	1	0	0	0	0	1	0	0	1	0	0	0	3	0	0	0	1	0	3	2	2	2	6	3	0	0	0	0	1	2	1	0	1	1	0	0	2	0	0	1	0	0	3	0	2	0	0	0	0	3	1	0	0	1	0	0	0	0	3	2	0	1	1	0	2	0	0	2	0	1	2	0	0	0	0	0	3	0	2	2	0	4	1	1	0	0	0	0	0	1	1	0	1	0	2	0	0	1	1	3	0	2	1	0	1	1	0	1	0	0	1	5	0	1	0	0	0	3	1	2	0	2	0	0	4	0	0	1	0	0	1	0	0	7	1	1	2	0	0	0	0	2	2	4	0	0	0	0	1	1	0	0	1	0	0	0	0	0	0	2	1	0	3	1	0	2	1	3	0	2	0	0	0	0	0	1	0	0	1	2	1	3	0	1	0	0	0	4	1	2	0	3	0	0	1	2	2	2	0	2	3	1	4	0	1	0	1	0	0	1	0	0	2	0	0	1	0	1	0	3	0	0	1	2	3	0	2	1	0	1	4	0	0	1	2	2	0	0	4	0	0	1	0	0	0	0	1	1	1	0	0	1	0	0	1	0	1	0	4	3	0	1	3	0	0	0	0	0	2	1	0	0	1	0	1	0	0	3	2	1	0	1	4	1	0	0	0	0	0	2	0	0	1	1	2	3	0	2	0	0	0	1	5	3	2	0	2	3	1	1	1	0	0	1	2	0	0	0	0	0	0	1	0	1	2	1	0	2	2	1	2	1	0	2	0	2	3	0	0	0	0	1	0	0	0	1	0	1	1	0	0	0	0	0	3	0	0	1	4	1	2	1	0	0	3	0	3	0	1	0	2	2	0	0	2	0	4	1	1	1	0	1	0	5	7	1	0	0	0	1	0	0	0	0	0	0	2	3	2	4	0	0	0	2	0	1	0	0	1	0	2	0	0	2	0	1	4	0	1	0	2	2	0	0	0	1	2	2	3	0	4	3	1	2	0	0	2	1	1	0	0	3	1	2	0	1	1	2	0	2	1	5	1	0	1	3	3	1	0	0	1	4	0	0	0	1	0	0	0	1	0	1	2	0	1	1	1	0	3	2	0	1	0	2	1	0	0	0	0	0	0	1	6	0	0	0	0	1	3	1	1	2	0	3	0	0	0	2	1	1	3	0	0	0	0	2	0	0	2	1	0	1	1	0	1	1	1	3	1	3	0	0	0	1	0	0	5	1	0	2	2	0	0	0	0	4	2	0	2	1	0	0	0	0	0	0	0	2	1	0	1	0	1	1	0	2	1	0	3	2	1	1	1	1	1	0	1	1	1	2	1	0	3	2	0	2	0	0	1	0	0	3	4	0	3	1	0	1	1	0	0	1	2	0	1	0	0	2	0	1	0	0	0	4	3	0	1	2	0	0	2	0	1	0	5	2	2	1	0	0	0	1	0	1	3	1	0	0	5	0	1	0	2	1	0	2	1	0	0	0	1	2	0	0	1	3	1	0	1	0	0	0	1	0	0	1	0	1	0	2	0	0	0	0	1	1	4	1	2	5	0	0	0	0	2	3	0	1	0	2	0	3	0	0	0	0	1	0	0	1	0	0	1	0	0	0	0	0	1	0	3	2	0	0	0	0	0	0	1	1	1	0	0	0	1	4	0	0	0	0	3	1	1	0	0	0	0	1	4	2	2	0	1	3	0	0	1	3	0	0	0	0	2	0	1	1	2	1	1	0	1	0	2	0	0	2	1	1	3	2	0	1	0	0	0	1	3	1	2	1	1	0	3	0	0	0	0	0	2	0	0	0	0	0	1	0	0	2	1	0	0	1	0	0	0	3	1	2	1	0	0	0	0	2	1	2	0	1	2	3	0	0	0	3	0	1	1	0	1	0	0	0	1	2	0	0	0	1	0	1	0	3	2	0	0	0	1	0	0	1	0	0	0	2	0	1	1	0	0	1	6	3	0	2	2	3	0	2	0	0	2	0	0	2	2	0	0	1	1	1	2	0	1	0	0	0	3	0	0	1	4	2	1	2	1	0	2	0	0	0	1	0	0	0	2	0	0	0	1	0	0	1	0	0	1	1	0	0	1	0	0	2	3	0	0	0	0	1	3	0	0	2	1	0	0	3	2	1	1	0	0	1	0	0	2	2	0	0	0	1	1	0	1	1	0	0	0	0	0	0	0	0	6	3	0	0	0	3	0	1	1	0	2	0	0	0	0	0	1	0	1	2	1	0	2	0	0	1	0	0	0	1	0	0	0	1	0	3	0	0	2	1	0	2	4	0	0	0	0	0	3	8	0	1	0	1	0	0	0	2	0	0	0	1	0	3	0	1	0	4	1	2	1	2	0	0	2	0	0	0	2	1	5	0	0	1	2	0	0	3	1	1	0	0	5	1	1	2	2	1	0	2	1	0	0	1	0	0	0	0	0	3	1	2	0	1	3	1	0	0	1	0	0	1	2	1	0	0	0	1	1	1	0	1	1	2	0	0	2	4	1	0	1	3	1	0	0	1	0	2	1	2	0	0	1	0	0	0	0	2	0	3	1	0	2	0	0	0	1	7	0	1	0	2	4	1	0	1	2	0	0	1	0	1	0	2	3	1	0	0	1	1	0	1	0	1	2	2	3	0	1	0	0	0	0	0	0	0	1	0	0	0	0	0	0	0	0	0	1	1	2	0	1	0	0	0	0	0	0	0	4	0	2	1	0	0	0	2	0	0	2	1	0	0	2	0	0	1	1	0	0	0	0	2	0	1	0	0	1	0	0	1	2	1	0	1	0	2	0	0	0	0	0	1	1	0	0	1	0	0	0	0	4	1	2	0	0	1	2	1	0	0	7	0	0	0	0	0	1	0	0	5	5	0	0	0	1	1	1	0	4	0	2	0	0	3	0	1	1	2	0	0	3	1	1	3	0	2	3	0	1	3	3	0	1	3	0	0	2	0	0	0	0	0	0	1	0	0	2	0	1	0	1	0	0	0	0	1	2	2	0	0	5	2	0	3	0	0	0	1	3	0	0	1	3	1	2	0	0	1	0	0	3	3	0	1	0	0	1	3	0	0	0	0	0	1	3	0	0	0	1	2	0	0	1	0	0	0	1	1	0	0	0	5	0	0	0	0	0	2	0	0	0	0	0	1	0	0	0	1	3	2	0	0	1	0	0	0	0	3	2	1	0	2	2	0	2	0	1	2	0	0	1	2	0	0	0	1	0	0	0	0	1	1	0	2	1	0	1	1	0	0	1	2	0	0	1	0	0	0	0	1	1	0	1	2	2	0	1	1	1	0	0	0	0	1	2	0	1	1	0	2	1	0	2	0	0	3	1	1	3	1	0	2	0	1	0	3	0	2	0	1	0	0	2	1	0	4	1	0	1	0	0	0	1	3	0	1	1	0	1	0	0	0	0	0	0	2	0	0	4	1	2	1	0	2	2	0	0	0	0	1	2	1	0	0	0	0	1	1	0	2	0	4	3	0	0	2	1	1	1	1	0	0	1	0	0	3	0	0	0	0	1	1	1	0	7	3	1	1	0	1	1	1	0	4	0	0	1	0	2	1	3	1	0	1	0	0	1	0	1	2	0	1	1	2	0	0	0	0	2	1	0	0	0	0	0	0	0	1	0	2	0	0	0	1	1	0	0	0	5	0	0	1	0	1	2	0	1	0	1	0	0	1	0	0	1	0	1	0	4	2	3	1	0	3	0	2	2	0	2	1	0	0	0	0	0	0	0	0	1	3	0	2	1	0	0	0	0	0	0	1	0	0	2	1	2	0	2	0	0	0	0	1	1	1	3	0	0	0	0	0	1	0	0	1	1	0	0	1	0	1	1	2	1	1	2	4	2	1	0	4	1	1	0	0	0	1	2	1	0	1	1	0	0	0	5	2	0	1	3	0	0	2	1	0	0	0	1	1	1	2	0	1	4	0	0	0	1	0	0	1	1	0	2	1	1	0	3	1	2	0	1	0	1	1	2	1	0	0	0	0	2	0	0	0	1	0	1	1	0	2	1	1	0	2	0	0	0	0	2	0	0	0	1	0	0	0	2	0	1	1	3	0	0	0	1	0	0	2	1	0	0	0	1	0	0	2	1	1	0	0	1	0	0	0	0	0	0	4	1	0	1	3	0	3	3	2	0	3	0	0	1	0	2	1	3	0	3	2	1	0	0	0	1	0	0	0	2	0	1	2	1	3	1	0	1	0	0	0	0	0	0	2	0	1	0	0	2	2	1	0	0	0	0	0	0	2	4	0	5	1	0	1	2	0	0	2	0	0	3	0	0	0	0	0	0	0	2	0	3	0	0	0	1	0	0	0	0	0	0	0	0	0	2	0	2	3	0	0	0	0	0	0	1	0	2	0	1	1	0	0	1	0	2	0	2	3	0	0	0	0	1	1	0	0	0	2	0	0	0	1	1	0	0	3	0	0	1	1	2	1	1	0	1	0	1	0	0	0	0	1	1	0	0	1	0	1	1	0	1	2	3	0	2	1	5	0	0	1	1	1	1	0	1	0	0	1	1	0	0	0	0	1	0	2	2	0	2	1	2	1	2	2	0	1	0	0	0	0	4	0	0	0	0	2	0	0	1	0	3	2	0	0	2	0	1	2	0	0	0	0	0	0	0	2	1	3	1	0	1	1	0	3	1	1	1	0	5	1	3	3	1	2	0	4	4	0	0	0	0	0	0	0	1	3	1	0	2	0	0	0	0	1	1	0	0	0	1	1	1	0	0	3	0	0	0	0	1	2	2	2	0	0	2	0	2	0	0	0	1	3	0	0	3	0	0	2	3	0	0	5	1	2	0	1	0	1	1	1	3	0	1	2	1	0	0	1	0	0	0	3	0	0	0	0	2	3	0	0	0	1	0	0	0	1	0	0	1	3	2	0	0	4	0	0	0	0	0	0	2	0	1	0	1	2	1	1	1	1	0	0	1	0	0	1	0	1	1	0	0	0	0	0	2	1	1	1	1	0	2	0	2	0	0	0	2	1	0	0	1	1	3	2	2	0	1	2	0	1	0	0	3	0	0	2	2	0	1	2	0	1	0	4	0	1	0	4	3	0	3	1	2	0	0	0	1	0	1	2	0	0	1	0	0	0	0	2	1	0	1	0	0	1	0	0	3	1	1	1	0	0	4	1	1	0	1	1	0	6	0	0	0	1	0	2	0	2	0	0	0	0	1	1	1	0	0	0	0	1	0	0	0	0	2	1	0	0	1	0	1	0	0	0	0	0	1	1	0	0	2	2	3	1	0	5	0	3	0	1	0	1	0	3	0	0	0	0	3	0	1	0	2	0	0	0	3	1	0	2	1	1	0	1	0	0	0	0	1	0	1	0	2	3	0	0	0	1	0	1	0	0	0	0	0	0	1	0	0	0	0	3	0	2	0	1	1	4	0	0	1	0	2	0	1	0	0	0	3	5	0	0	0	0	1	2	0	3	1	1	2	3	0	0	0	0	0	0	0	5	1	0	1	3	0	1	1	1	1	0	2	0	0	0	0	5	2	1	0	0	0	1	1	0	1	1	0	0	0	1	1	0	1	1	0	1	1	2	0	0	1	1	1	0	0	0	0	2	2	0	0	2	0	0	1	1	1	0	0	3	0	0	0	1	0	2	1	5	1	0	0	0	1	0	1	0	3	4	2	1	3	1	1	1	1	2	1	0	0	0	0	0	0	2	1	2	0	1	0	0	1	2	2	5	0	2	0	1	0	4	1	1	0	1	0	0	2	2	0	0	2	0	1	1	1	3	0	1	2	0	1	3	0	0	1	0	1	0	0	1	4	1	1	0	1	0	1	0	0	6	0	1	1	0	1	1	0	1	0	1	1	0	0	0	0	0	1	0	2	0	1	2	1	0	1	0	1	3	2	1	2	0	0	3	0	0	0	1	1	1	3	1	1	0	1	1	2	0	0	0	2	0	7	0	1	0	0	0	0	1	0	6	0	3	1	2	1	1	0	4	1	0	1	0	0	1	2	0	1	0	0	0	0	2	0	1	0	0	0	0	0	0	2	0	0	0	0	1	0	0	4	3	0	1	2	0	0	3	0	3	0	0	1	0	0	0	0	3	3	0	2	1	0	1	0	3	0	0	1	0	0	1	0	2	0	1	1	1	0	1	1	0	0	1	0	2	1	0	1	0	0	4	1	0	1	2	0	1	1	1	0	0	0	0	0	0	0	4	1	0	0	1	0	1	0	0	0	1	0	1	1	1	0	0	0	0	1	1	0	0	2	0	0	1	2	0	0	0	0	4	0	0	3	0	1	1	0	5	0	0	0	0	0	0	2	0	0	1	0	3	1	0	1	0	0	4	0	1	1	0	1	1	0	1	0	0	0	1	1	0	3	0	0	2	0	0	2	1	0	1	0	0	0	3	0	0	0	0	1	0	0	4	0	1	0	1	1	0	1	0	0	0	0	3	0	0	0	1	3	3	0	4	0	0	1	1	0	1	0	2	0	0	1	0	0	0	0	0	0	1	1	0	2	0	0	2	1	3	0	0	0	0	0	0	0	1	0	0	1	0	0	2	1	0	2	1	2	1	1	0	1	1	3	2	1	2	1	2	0	1	4	0	0	1	0	0	0	2	7	1	0	2	2	0	1	2	0	2	1	0	1	0	0	0	0	0	1	0	0	0	0	1	3	0	0	1	1	0	0	0	1	1	1	2	0	0	2	0	1	0	0	1	5	2	1	1	0	0	4	1	1	0	1	0	2	5	0	0	3	0	0	3	0	2	3	0	1	3	1	1	0	0	0	0	3	0	0	3	1	0	0	4	0	0	2	1	0	0	0	0	0	0	0	0	0	0	3	0	0	0	0	0	2	0	0	0	0	2	0	1	0	0	0	3	0	3	0	0	0	0	1	0	0	1	2	1	0	0	0	3	0	0	1	0	1	2	8	1	0	3	0	1	1	0	2	4	0	0	0	0	2	2	0	4	0	0	1	1	0	0	1	1	0	0	1	0	1	0	0	2	0	0	0	1	1	0	0	2	0	0	1	2	0	2	0	0	0	0	0	1	2	3	0	0	1	1	0	0	2	0	1	1	0	1	1	2	0	0	0	0	1	2	0	1	1	0	0	0	1	1	1	0	5	1	0	1	0	1	0	0	0	0	1
N0.HOG0002239	0	0	0	0	0	0	0	0	0	0	0	0	0	0	0	0	0	0	0	0	0	0	0	0	0	0	0	0	0	0	0	0	0	0	0	0	0	0	0	0	0	0	0	0	0	0	0	0	0	0	0	0	0	0	0	0	0	0	0	0	0	0	1	0	0	0	0	0	0	0	0	0	0	0	0	0	0	0	0	0	0	0	0	0	0	0	0	0	0	0	0	0	0	0	0	0	0	0	0	0	1	0	0	0	0	0	0	0	0	0	0	0	0	0	0	0	0	0	0	0	0	0	0	0	0	0	0	0	0	0	0	0	0	0	0	0	0	0	0	0	0	0	0	0	0	0	0	0	0	0	0	0	0	0	0	0	0	0	0	0	0	0	0	0	0	0	0	0	0	0	0	0	0	0	0	0	0	0	0	0	0	0	0	0	0	0	0	0	0	1	0	0	0	0	0	0	0	0	0	0	0	0	0	0	0	0	0	0	0	0	0	0	0	0	0	0	0	0	0	0	0	0	0	0	0	0	0	0	0	0	0	0	0	0	0	1	0	0	0	0	0	0	0	0	0	0	0	0	0	0	0	0	0	0	0	0	0	0	0	0	0	0	0	0	0	0	0	0	0	0	0	0	0	0	0	0	0	0	0	0	0	0	0	0	0	0	0	0	0	0	0	0	0	0	0	0	0	0	0	0	0	0	0	0	0	0	0	0	0	0	0	0	0	0	0	0	0	0	0	0	0	0	0	0	0	0	1	0	0	0	0	0	0	0	0	0	0	0	0	0	0	1	0	0	0	0	0	0	0	0	0	0	0	0	0	1	0	0	0	0	0	0	0	0	0	0	0	0	0	0	0	0	0	0	0	0	1	0	0	0	0	0	0	0	0	0	0	0	0	0	0	0	0	0	0	0	0	0	0	0	0	0	0	0	0	0	0	1	0	0	0	0	0	0	0	0	0	0	0	0	0	0	0	0	0	0	0	0	0	0	0	0	0	0	0	0	0	0	0	0	0	0	0	0	0	0	0	0	0	0	0	0	0	0	0	0	0	0	0	0	0	0	0	0	0	0	0	0	1	0	0	0	0	0	0	0	0	0	0	0	0	0	0	0	0	0	0	0	0	0	0	1	0	0	0	0	0	0	0	0	0	0	0	0	0	2	0	0	0	0	0	0	1	0	0	0	0	0	0	0	0	0	0	0	0	0	0	0	0	0	0	0	0	0	0	0	0	0	0	0	0	0	0	0	0	0	0	0	0	0	0	0	0	0	0	0	0	0	0	0	0	0	0	0	0	0	0	0	0	0	0	0	0	0	0	0	0	0	0	0	0	0	1	0	0	0	0	0	0	0	0	0	0	0	0	0	0	0	0	0	0	0	0	0	0	0	0	0	0	0	0	0	0	0	0	0	0	0	0	0	0	0	0	0	0	0	0	0	0	0	0	0	0	0	0	0	0	0	0	0	0	0	0	0	0	0	0	0	0	0	0	0	0	0	0	0	0	0	0	0	0	0	0	0	0	0	0	0	0	0	0	0	0	0	0	0	0	0	0	0	0	0	0	0	0	0	0	0	0	0	0	0	0	0	1	0	0	0	0	0	0	0	0	0	0	0	0	0	0	0	0	0	0	0	0	0	0	0	0	0	0	0	1	0	0	0	0	0	0	0	0	0	0	0	0	0	0	0	0	0	0	0	0	0	0	0	0	0	0	0	0	0	0	0	0	0	0	0	0	0	0	0	0	0	0	0	0	0	0	0	0	0	0	0	0	0	0	0	0	0	0	1	0	0	0	0	0	0	0	0	0	0	0	0	0	0	0	0	0	0	0	0	0	0	0	0	0	0	0	0	0	0	0	0	0	0	0	0	0	0	0	0	0	0	0	0	0	0	0	0	0	0	0	0	0	0	0	0	0	0	0	0	0	0	0	0	0	0	0	0	0	0	0	0	0	0	0	0	0	0	0	0	0	0	0	0	0	0	0	0	0	0	0	0	0	0	0	0	0	0	0	0	0	0	0	0	0	0	0	0	0	0	0	0	0	0	0	0	0	0	0	0	0	0	0	0	0	0	0	0	0	0	0	0	0	0	0	0	0	1	0	0	0	0	0	0	0	0	0	0	0	0	0	0	0	0	0	0	0	0	1	0	0	0	1	0	0	0	0	0	0	0	1	0	0	0	0	0	0	0	0	0	0	0	0	0	0	0	0	0	0	0	1	0	0	0	0	0	0	0	0	0	0	0	0	0	0	0	0	0	0	0	0	0	0	0	0	0	0	0	0	0	0	0	0	0	0	0	0	0	0	0	0	0	0	0	0	0	0	0	0	0	0	0	0	0	0	0	0	0	1	0	0	0	0	0	1	0	0	0	0	0	0	0	0	0	0	0	0	0	0	0	0	0	0	0	0	0	0	0	0	0	1	0	0	0	0	0	0	0	0	0	0	0	0	0	1	0	0	0	0	0	0	0	0	0	0	0	0	0	0	0	0	0	0	0	0	0	0	0	0	0	0	0	0	0	0	0	0	0	0	0	0	0	0	0	0	0	0	0	0	0	0	0	0	0	0	0	0	0	0	0	0	0	0	0	0	0	0	0	0	0	0	0	0	0	0	0	0	0	1	0	0	0	0	0	0	0	0	0	0	0	0	0	0	0	0	0	0	0	0	0	0	0	0	0	0	0	0	0	0	0	0	0	0	0	0	0	0	0	0	0	1	0	0	0	0	0	0	0	0	0	0	0	0	0	0	0	0	0	0	0	0	0	0	0	0	0	0	0	0	0	0	0	0	0	0	0	0	0	0	0	0	0	0	0	0	0	0	0	0	0	0	0	0	0	0	0	1	0	0	0	0	0	0	0	0	0	0	1	0	0	0	0	0	0	0	0	0	0	0	0	0	0	0	0	0	0	0	0	0	0	0	0	0	0	0	0	0	0	0	0	0	0	0	0	0	0	0	0	0	0	0	0	0	0	0	0	0	0	0	0	0	0	0	0	0	0	0	0	0	0	0	0	0	0	0	0	0	0	0	0	0	0	0	0	0	0	0	0	0	0	0	0	0	0	0	0	0	0	0	1	0	0	0	0	0	0	0	0	0	0	0	0	0	0	0	0	0	0	0	0	0	1	0	0	0	0	0	0	0	0	0	0	0	0	0	0	0	0	0	0	0	0	0	0	0	0	0	0	0	0	0	0	0	0	0	0	0	0	0	0	0	0	0	0	0	0	0	0	0	0	0	0	0	0	0	0	0	0	0	0	0	0	0	0	0	0	0	0	0	0	0	0	0	0	0	0	0	0	0	0	0	0	0	0	0	0	0	0	0	0	0	0	0	0	0	0	0	0	0	0	0	0	0	0	0	0	0	0	0	0	0	0	0	0	0	0	0	0	0	0	0	0	0	0	0	0	0	0	0	0	0	0	0	0	0	0	0	0	0	0	0	0	0	0	0	0	1	0	0	0	0	0	0	0	0	0	0	0	0	0	0	0	0	0	0	0	0	0	0	0	0	0	0	0	0	0	0	0	0	0	0	0	0	0	0	0	0	0	0	0	0	0	0	0	0	0	0	0	0	0	0	0	0	0	0	0	0	0	0	0	0	0	0	0	0	0	0	0	0	0	0	0	0	0	0	0	0	0	0	0	0	0	0	0	0	0	0	0	0	0	0	0	0	0	0	0	0	0	0	0	0	0	0	0	0	0	0	0	0	0	0	0	0	0	0	0	0	0	0	0	0	0	0	0	0	0	0	0	0	0	0	0	0	0	0	0	0	0	1	0	0	0	0	0	0	0	0	0	0	0	0	0	0	0	0	0	0	0	0	0	0	0	0	0	0	0	0	0	0	0	0	0	0	0	0	0	0	0	0	0	0	0	0	0	0	0	0	0	0	0	0	0	0	0	0	0	0	0	0	0	0	0	0	0	0	0	0	0	0	0	0	0	0	0	0	0	0	0	0	0	0	0	0	0	0	0	0	0	0	0	0	0	0	0	0	0	0	0	0	0	0	0	0	0	0	0	0	0	0	0	0	0	0	0	0	0	0	0	0	0	0	0	0	0	0	0	0	0	0	0	0	0	0	0	0	1	0	0	0	0	0	0	0	0	0	0	0	0	0	0	0	1	0	0	0	0	0	0	0	0	0	1	0	0	0	0	0	0	0	0	0	0	0	0	0	0	0	0	0	0	0	0	0	0	0	0	0	0	0	0	0	0	0	0	0	0	0	0	0	0	0	0	0	0	0	0	0	0	0	0	0	0	0	0	0	0	0	0	0	0	0	0	0	0	0	0	0	0	0	0	0	0	0	0	0	0	0	0	0	0	0	0	0	0	0	0	0	0	0	0	0	0	0	0	0	0	0	0	0	0	0	0	0	0	0	0	0	0	0	0	1	0	0	0	0	0	0	0	0	0	0	0	2	0	0	0	0	0	0	0	0	0	0	0	0	0	0	0	0	0	0	0	1	0	0	0	0	0	0	1	0	0	0	0	0	0	0	0	0	0	0	0	0	0	0	0	0	0	0	0	0	0	0	0	0	0	0	0	0	0	0	0	0	0	0	0	0	0	0	0	0	0	0	0	0	0	0	0	0	0	0	0	0	0	0	0	0	0	0	0	0	0	0	0	0	0	0	0	0	0	0	0	0	0	0	0	0	0	0	0	0	0	0	0	0	0	0	0	0	0	0	0	0	0	0	0	0	0	0	0	0	0	0	0	0	0	0	0	0	0	0	0	0	0	0	0	0	0	0	0	0	0	0	0	0	0	0	0	0	0	0	0	0	0	0	0	0	0	0	0	0	0	0	0	0	0	0	0	0	0	0	0	0	0	0	0	0	0	0	0	0	0	0	0	0	0	0	0	0	0	0	0	0	0	0	0	0	0	0	0	0	0	0	0	0	0	0	0	0	0	0	0	0	0	0	0	0	0	0	0	0	0	0	0	0	0	0	0	0	0	0	0	0	0	0	0	0	0	0	0	0	0	0	0	0	0	0	0	0	0	0	0	0	0	0	0	0	0	0	0	0	0	0	0	1	0	0	0	0	0	0	0	0	0	0	0	0	0	0	0	0	0	0	0	0	0	0	0	0	0	0	0	0	0	0	0	0	0	0	0	0	0	0	0	0	0	0	0	0	0	0	0	0	0	0	0	0	0	0	0	0	0	0	0	0	0	0	0	0	0	0	0	0	0	0	0	0	0	0	0	0	0	0	0	0	0	0	0	0	0	0	0	0	0	0	0	0	0	0	0	0	0	0	0	0	0	0	0	0	0	0	0	0	0	0	0	0	0	0	0	0	0	0	0	0	0	0	0	0	0	0	0	0	0	0	0	0	0	0	0	0	0	0	0	0	0	0	0	0	0	0	0	0	0	0	0	0	0	0	0	0	0	0	0	0	1	0	0	0	0	0	0	0	0	0	0	0	0	0	0	0	0	0	0	0	0	0	0	0	0	0	0	0	0	0	0	0	0	0	0	0	0	0	0	0	0	0	0	0	0	0	0	0	0	0	0	0	0	0	0	0	0	0	0	0	0	0	0	0	0	0	0	0	0	0	0	0	0	0	0	0	0	0	0	0	0	0	0	0	0	0	1	0	0	0	0	0	0	0	0	0	0	0	0	0	0	0	0	0	0	0	0	0	0	0	0	0	0	0	0	0	0	0	0	0	0	0	0	0	0	0	0	0	0	0	0	0	0	0	0	0	0	0	0	0	0	0	0	0	0	0	0	0	0	0	0	0	0	0	0	0	0	0	0	0	0	0	0	0	0	0	0	0	0	0	0	0	0	0	0	0	0	0	0	0	0	0	0	0	0	0	0	0	0	0	0	0	0	0	0	0	0	0	0	0	0	0	0	0	0	0	0	0	0	0	0	0	0	0	0	0	0	0	1	0	0	0	0	0	0	0	0	0	0	0	0	0	0	0	0	0	0	0	0	0	0	0	0	0	0	0	0	0	0	0	0	0	0	0	0	0	0	0	0	0	0	0	0	0	0	0	0	0	0	0	0	0	0	0	0	0	0	0	0	0	0	0	0	0	0	0	0	0	0	0	0	0	0	0	0	0	0	0	0	0	0	0	0	0	0	0	0	0	0	0	0	0	0	0	0	0	0	0	0	0	0	0	0	0	0	0	0	0	0	0	0	0	0	0	0	0	0	0	0	0	0	0	0	0	0	0	0	0	0	0	0	0	0	0	0	0	0	0	0	0	0	0	0	0	0	0	0	0	0	0	0	0	0	0	0	0	0	0	0	0	0	0	0	0	0	0	0	0	0	0	0	0	0	0	0	0	0	0	0	1	0	0	0	0	0	0	0	0	0	0	0	0	0	0	0	0	0	1	0	0	0	0	0	0	0	0	0	0	0	0	0	0	0	0	0	0	0	0	0	0	0	0	0	0	0	0	0	0	0	0	0	0	0	0	0	0	0	0	0	0	0	0	0	0	0	0	0	0	0	0	0	0	0	0	0	0	0	0	0	0	0	0	0	0	0	0	0	0	0	0	0	0	0	0	0	0	0	0	0	0	0	0	0	0	1	0	0	0	0	0	0	0	0	0	0	0	0	0	0	0	0	0	0	0	0	0	0	0	0	0	0	0	0	0	0	0	0	0	0	0	0	0	0	0	0	0	0	0	0	0	0	0	0	0	0	0	0	0	0	0	0	0	0	0	0	0	0	0	0	0	0	0	0	0	0	0	0	0	0	0	0	0	0	0	0	0	0	0	0	0	0	0	0	0	0	0	0	0	0	0	0	0	0	0	0	0	0	0	0	0	0	0	0	0	0	0	0	0	0	0	0	0	0	0	0	0	0	0	0	0	0	0	0	1	0	0	0	0	0	0	0	0	0	0	0	1	0	0	0	0	0	1	0	0	0	0	0	1	0	0	0	0	0	0	0	0	0	0	0	0	0	0	0	0	0	0	0	0	0	0	0	0	0	0	0	0	0	0	0	0	0	0	0	0	0	0	0	0	0	0	0	0	0	0	0	0	0	0	0	0	0	0	0	0	1	0	0	0	0	0	0	0	0	0	0	0	0	0	0	0	0	0	0	0	0	0	0	0	0	0	0	0	0	0	0	0	0	0	0	0	0	0	0	0	0	0	0	0	0	0	0	0	0	0	0	0	0	0	0	0	0	0	0	0	0	0	0	0	0	0	0	0	0	0	0	0	0	0	0	0	0	0	0	0	0	0	0	0	0	0	0	0	0	0	0	0	0	0	0	0	0	0	0	0	0	0	0	0	0	0	1	0	0	0	0	0	0	0	0	0	0	0	0	0	0	0	0	0	0	0	0	0	0	0	0	0	0	0	0	0	0	0	0	0	0	0	0	0	0	0	0	0	0	0	0	0	0	0	0	0	0	0	0	0	0	0	0	0	0	0	0	0	0	0	0	0	0	0	0	0	0	0	0	0	0	0	0	0	0	0	0	0	0	0	0	0	1	0	0	0	0	0	0	0	0	0	0	0	0	0	0	0	0	0	0	0	0	0	0	0	0	0	0	0	0	0	0	0	0	0	0	0	0	1	0	0	0	0	0	0	0	0	0	0	0	0	0	0	0	0	0	0	0	0	0	0	0	0	0	0	0	0	0	0	0	0	0	0	0	0	0	0	0	0	0	0	0	0	0	0	0	0	0	0	0	0	0	0	0	0	0	0	0	0	0	0	0	0	0	0	0	0	0	0	0	0	0	0	0	0	0	0	0	0	0	0	0	0	0	0	0	0	0	0	0	0	0	0	0	0	0	0	0	0	0	0	0	0	0	0	0	0	0	0	0	0	0	0	0	0	0	0	0	0	0	0	0	0	0	0	0	0	0	0	0	0	0	0	0	0	0	0	0	0	0	0	0	0	0	0	0	0	0	0	0	0	0	0	0	0	0	0	1	0	0	0	0	0	0	0	0	0	0	0	0	0	0	0	0	0	0	0	0	0	0	0	0	0	0	0	0	0	0	0	0	0	0	0	0	0	0	0	0	0	0	0	0	0	0	0	0	0	0	0	0	0	0	0	0	0	0	0	0	0	0	0	0	0	0	0	0	0	0	0	0	0	0	0	0	0	0	0	0	0	0	0	0	0	0	0	0	0	0	0	0	0	0	0	0	0	0	0	0	0	0	0	0	0	0	0	0	0	0	0	0	0	0	0	0	0	0	0	0	0	0	0	0	0	0	0	0	0	0	0	0	0	0	0	0	0	0	0	0	0	0	0	0	0	0	0	0	0	0	0	0	0	0	0	0	0	0	0	0	0	0	0	0	0	0	0	0	0	0	0	0	0	0	0	0	0	0	0	0	0	0	0	0	0	0	0	0	0	0	0	0	0	0	0	0	0	0	0	0	0	0	0	0	0	0	0	0	0	0	0	0	0	0	0	0	0	0	0	0	0	0	0	0	0	0	0	0	0	0	0	0	0	0	0	0	0	0	0	0	0	0	0	0	0	0	0	0	0	0	0	0	0	0	0	0	0	0	0	0	0	0	0	0	0	0	0	0	0	1	0	0	0	0	0	0	0	0	0	0	0	0	0	0	0	0	0	0	0	0	0	0	0	0	0	0	0	0	0	0	0	0	0	0	0	0	0	0	0	0	0	0	0	0	0	0	0	1	0	0	0	0	1	0	0	0	0	0	0	0	0	0	0	0	0	0	0	0	0	0	0	0	1	0	0	0	0	0	0	0	0	0	0	1	0	0	0	0	0	0	0	0	0	0	0	0	0	0	0	0	0	0	0	0	0	0	0	0	0	0	0	0	0	0	0	0	0	0	0	0	0	0	0	0	0	0	0	0	0	0	0	0	0	0	0	0	0	0	0	0	0	0	0	0	0	0	0	0	0	0	0	0	0	0	0	0	0	0	0	1	0	0	0	0	0	0	0	0	0	0	0	0	0	0	0	0	0	0	0	0	0	0	0	0	0	0	0	0	0	0	0	0	0	0	1	0	0	0	0	0	0	0	0	0	0	0	0	0	0	0	0	0	0	0	0	0	0	0	0	0	0	0	0	0	1	0	0	0	0	0	0	0	0	0	0	0	0	0	0	0	0	0	0	0	0	0	0	0	0	0	0	0	0	0	1	0	0	0	0	0	0	0	0	0	0	0	0	0	0	0	0	0	0	0	0	0	0	0	0	0	0	0	0	0	0	0	0	0	0	0	0	0	0	0	0	0	0	0	0	0	0	0	0	0	0	0	0	0	0	0	0	0	0	0	1	0	0	0	0	0	0	0	0	0	0	0	0	0	0	0	0	0	0	0	0	0	0	0	0	0	0	0	0	0	0	0	0	0	0	0	0	0	0	0	0	0	0	0	0	0	0	0	0	0	0	0	0	0	0	0	0	0	0	0	0	0	0	0	0	0	0	0	0	0	0	0	0	0	0	0	0	0	0	0	0	0	0	0	0	0	0	0	0	0	0	0	0	0	0	0	0	0	0	0	0	0	0	0	0	0	0	0	0	0	0	0	0	0	0	0	0	0	0	0	0	0	0	0	1	0	0	0	0	0	0	0	0	0	0	0	0	0	0	0	0	0	0	0	0	0	0	0	0	0	0	0	0	0	0	0	0	0	0	0	0	0	0	0	0	0	0	0	0	0	0	0	0	0	0	0	0	0	0	0	0	0	0	0	0	0	0	0	0	0	0	0	0	0	0	0	0	0	0	0	0	0	0	0	0	0	0	0	0	0	0	0	0	0	0	0	0	0	0	0	0	0	0	0	0	0	0	0	0	0	0	0	0	0	0	0	0	0	1	0	0	0	0	0	0	0	0	0	0	0	0	0	1	0	0	0	0	0	0	0	0	0	0	0	0	0	0	0	0	0	0	0	0	0	0	0	0	0	0	0	0	0	0	0	0	0	0	0	0	0	0	0	0	0	0	0	0	0	0	0	0	0	0	1	0	0	0	0	0	0	0	0	0	0	0	0	0	0	0	0	0	0	0	0	0	0	0	0	0	0	0	0	0	0	0	0	0	0	0	0	0	0	0	0	0	0	0	0	0	0	0	0	0	0	0	0	0	0	0	0	0	0	0	0	0	0	0	0	0	0	0	0	0	0	0	0	0	0	0	0	0	0	0	0	0	0	0	0	0	0	0	0	0	0	0	0	0	0	0	0	0	0	0	0	0	0	0	0	0	0	0	0	0	0	0	0	0	0	0	0	0	0	0	0	0	0	0	0	0	0	0	0	0	0	0	0	0	0	0	0	0	0	0	0	0	0	0	0	0	0	0	0	0	0	0	0	0	0	0	0	0	0	0	0	0	0	0	0	0	0	0	0	0	1	0	0	0	0	0	0	0	0	0	1	0	0	0	0	0	0	0	0	0	0	0	0	0	0	0	0	0	0	0	0	0	0	0	0	0	0	0	0	0	0	0	0	0	0	0	0	0	0	0	0	0	0	0	0	0	0	0	0	0	0	0	0	0	0	0	0	0	0	0	0	0	0	0	0	0	0	0	0	0	0	0	0	0	0	0	0	0	0	0	0	0	0	0	0	0	0	0	0	0	0	0	0	0	0	0	0	0	0	0	0	0	0	0	0	0	0	0	0	0	0	0	0	0	0	0	0	0	1	0	0	0	0	0	0	0	0	0	0	0	0	0	0	0	0	0	0	0	0	0	0	0	0	0	0	0	0	0	0	0	0	0	0	0	0	0	0	0	0	0	0	0	0	0	1	0	0	0	0	0	0	0	0	0	0	0	0	0	0	0	0	0	0	0	0	0	0	0	0	0	0	0	0	0	0	0	0	0	0	0	0	0	0	0	0	0	0	0	0	0	0	0	0	0	0	0	0	0	0	0	0	0	0	0	0	0	0	0	0	0	0	0	0	0	0	0	0	0	0	0	0	0	0	0	0	0	0	0	1	0	0	0	0	0	0	0	0	0	0	0	0	0	0	0	0	0	0	0	0	0	0	0	0	0	0	0	0	0	0	0	0	0	0	0	0	0	0	0	0	0	0	0	0	0	0	0	0	0	0	0	0	0	0	0	0	0	0	0	0	0	0	0	0	0	0	0	0	0	0	0	0	0	0	0	0	0	0	0	0	0	0	0	0	0	0	0	0	0	0	0	0	0	0	0	0	0	0	0	0	0	0	0	0	0	0	0	0	0	0	0	0	1	0	0	0	0	0	0	0	0	0	0	0	0	0	0	0	0	0	0	0	0	0	0	0	0	0	0	0	0	0	0	0	0	0	0	0	0	0	0	0	0	0	0	0	0	0	0	0	0	0	0	0	0	0	0	0	0	0	0	0	0	0	0	0	0	0	0	0	0	0	0	0	0	0	0	0	0	0	0	0	0	0	0	0	0	0	0	0	0	0	0	0	0	0	0	0	0	0	0	0	0	0	0	0	0	0	0	0	0	0	0	0	0	0	0	0	0	0	0	0	0	0	0	0	0	0	0	0	0	0	0	0	0	0	0	0	0	0	0	0	0	0	0	0	0	0	0	0	0	0	0	0	0	0	0	0	0	0	0	0	0	0	0	0	0	0	0	0	0	0	0	0	0	0	0	0	0	0	0	0	0	0	0	0	0	0	0	0	0	0	0	0	0	0	0	0	0	0	0	0	0	0	0	0	0	0	0	0	0	0	0	0	0	0	0	0	0	0	0	0	0	0	0	0	0	0	0	0	0	0	0	0	0	0	0	0	0	0	0	0	0	0	0	0	0	0	0	0	0	0	0	0	0	0	0	0	0	0	0	0	0	0	0	0	0	0	0	0	0	0	0	0	0	0	0	0	0	0	0	0	0	0	0	0	0	0	0	0	0	0	1	0	0	0	0	0	0	0	0	0	0	0	0	0	0	0	0	0	0	0	0	0	0	0	0	0	0	0	0	0	0	0	0	0	0	1	0	0	0	0	0	0	0	0	0	0	0	0	0	0	0	0	0	0	0	0	0	0	0	0	0	0	0	0	0	0	0	0	0	0	0	0	0	0	0	0	0	0	0	0	0	0	0	0	0	0	0	0	0	0	0	0	0	0	0	0	0	0	0	0	0	0	0	0	0	0	0	0	0	0	0	0	0	0	0	0	0	0	0	0	0	0	0	0	0	0	0	0	0	0	0	0	0	0	0	0	0	0	0	0	0	0	0	0	0	0	0	1	0	0	0	0	0	0	0	0	0	0	0	0	0	0	0	0	0	0	0	0	0	0	0	0	0	0	0	0	0	0	0	0	0	0	0	0	0	0	0	0	0	1	0	0	0	0	0	0	0	0	0	0	0	0	0	0	0	0	0	0	0	0	0	0	0	0	0	0	0	0	0	0	0	0	0	0	0	0	0	0	0	0	0	0	0	0	0	0	0	0	0	0	0	0	0	0	0	0	0	0	0	0	0	0	0	0	0	0	0	0	0	0	0	1	0	0	0	0	0	0	0	0	0	0	0	0	0	0	0	0	0	0	0	0	0	0	0	0	0	0	0	0	0	0	0	0	0	0	0	0	0	0	0	0	0	0	0	0	0	0	0	0	0	0	0	0	0	0	0	0	0	0	0	0	0	0	0	0	0	0	0	0	0	0	0	0	0	0	0	0	0	0	0	0	0	0	0	0	0	0	0	0	0	0	0	0	0	0	0	0	0	0	0	0	0	0	0	0	0	0	0	0	0	0	0	0	0	0	0	0	0	0	0	0	0	0	0	0	1	1	0	0	0	0	0	0	0	0	0	0	0	0	0	0	0	0	0	0	0	0	0	0	0	0	0	0	0	0	0	0	0	0	0	0	0	0	0	0	0	0	0	0	0	0	0	0	0	0	0	0	0	0	0	0	0	0	0	0	0	0	0	0	1	0	0	0	0	0	0	0	0	0	0	0	0	0	0	0	0	0	0	0	0	0	0	0	0	0	0	0	0	0	0	0	0	0	0	0	0	0	0	0	0	0	0	0	0	0	0	0	0	0	0	0	0	0	0	0	0	0	0	0	0	0	0	0	0	0	0	0	0	0	0	0	0	0	0	0	0	0	0	0	0	0	0	0	0	0	0	0	0	0	0	0	0	0	0	0	0	0	0	0	0	0	0	0	0	0	0	0	0	0	0	0	0	0	0	0	0	0	0	0	0	0	0	0	0	0	0	0	0	0	0	0	0	0	0	0	0	0	0	0	0	0	0	0	0	0	0	0	0	0	0	0	0	0	0	0	0	0	0	0	0	0	0	0	0	0	0	0	0	0	0	0	0	0	0	0	0	0	0	0	0	0	0	0	0	0	0	0	0	0	0	0	0	0	0	0	0	0	0	0	0	0	0	0	0	0	0	0	0	0	0	0	0	0	0	0	0	0	0	0	0	0	0	0	0	0	0	0	0	0	0	0	0	0	0	0	0	0	0	0	0	0	0	0	0	0	0	0	0	0	0	0	0	0	0	0	0	0	0	0	0	0	0	0	0	0	0	0	0	0	1	0	0	0	0	0	0	0	0	0	0	0	0	0	0	0	1	0	0	0	0	0	0	0	0	0	0	0	0	0	0	0	0	0	0	0	0	0	0	0	0	0	0	0	0	0	0	0	0	0	0	0	0	0	0	0	0	0	0	0	0	0	0	0	0	0	0	0	0	0	0	0	1	0	0	0	0	0	0	0	0	0	0	0	0	0	0	0	0	0	0	0	0	0	0	0	0	0	0	0	0	0	0	0	0	0	0	0	0	0	0	0	0	0	0	0	0	0	0	0	0	0	0	0	0	0	0	0	0	0	0	0	0	0	0	0	0	0	0	0	0	0	0	0	0	0	0	0	0	0	0	0	0	0	0	0	0	0	0	0	0	0	0	0	0	0	0	0	0	0	0	0	0	0	0	0	0	0	0	0	0	0	0	0	0	0	0	0	0	0	0	0	0	0	0	0	0	0	0	0	0	0	0	0	0	0	0	0	0	0	0	0	0	0	0	0	0	0	0	0	0	0	0	0	0	0	0	0	0	0	0	0	0	0	0	0	0	0	0	0	0	0	0	0	0	0	0	0	0	0	0	0	0	0	0	0	0	0	0
N0.HOG0000224	0	1	0	0	0	0	0	0	0	0	0	0	0	0	0	2	0	0	1	0	0	2	0	1	0	0	0	1	1	0	0	2	0	0	0	0	0	3	0	1	0	0	0	1	0	0	0	1	0	1	2	0	3	1	0	0	0	0	0	0	0	1	0	0	2	0	2	0	2	1	0	0	0	2	1	1	0	0	1	1	1	0	0	1	0	0	1	0	0	0	0	0	0	0	0	0	1	0	0	0	0	0	1	1	2	1	0	0	0	1	0	0	0	0	1	0	1	2	0	0	0	1	0	2	3	3	1	3	0	0	0	0	0	0	1	0	0	2	0	0	1	0	3	0	0	0	1	3	0	1	0	1	0	0	0	1	0	0	0	1	0	1	0	1	1	0	3	3	2	2	0	0	0	2	0	0	2	0	0	0	1	1	0	1	1	0	0	0	0	1	0	0	0	0	0	0	1	1	3	0	2	2	0	0	0	0	0	0	0	1	1	1	0	0	1	2	0	0	1	4	1	0	3	1	1	1	3	0	1	0	1	0	1	1	0	0	0	1	0	0	0	0	0	0	0	1	2	0	1	0	1	0	0	1	0	0	0	0	0	1	1	1	0	3	1	0	1	1	0	0	3	2	0	0	2	0	0	0	0	0	1	0	0	0	0	0	0	0	0	1	0	3	0	1	0	0	0	0	1	1	1	0	2	0	3	0	0	4	1	0	0	0	0	0	0	0	0	0	2	0	0	0	0	0	0	1	0	0	0	0	0	0	0	0	2	0	1	1	0	0	1	1	0	0	4	1	0	0	0	0	1	0	1	0	0	0	0	0	0	0	1	0	0	0	2	0	1	0	0	1	1	1	0	1	0	2	1	0	0	1	0	0	0	2	0	0	1	0	1	0	1	1	0	0	0	0	0	2	0	0	1	1	1	0	1	0	0	2	0	0	0	3	0	0	0	1	2	0	0	0	0	1	0	0	0	0	1	1	2	0	0	0	0	0	0	0	0	0	1	0	1	1	0	1	0	0	0	1	2	1	1	0	0	0	1	0	1	0	0	0	0	0	1	0	0	3	3	1	0	0	0	1	1	0	0	0	0	1	0	3	0	0	0	0	0	1	0	0	0	1	0	0	0	4	1	0	0	1	0	0	3	0	0	1	1	1	2	0	0	1	1	0	0	0	1	1	2	0	0	1	0	0	0	0	0	1	0	0	1	1	0	0	1	0	1	0	1	0	1	1	0	1	0	3	0	3	0	1	0	0	0	1	1	0	1	0	1	0	0	0	1	1	0	0	1	1	0	0	0	1	1	0	2	0	0	0	2	0	0	1	1	0	0	0	0	2	1	0	0	0	0	0	2	0	0	0	1	1	0	1	1	0	1	0	2	0	0	1	0	0	2	1	0	2	0	0	0	0	1	0	0	0	0	1	4	0	2	0	0	1	1	0	2	0	0	0	1	0	0	1	0	0	0	0	0	2	0	0	0	1	0	0	0	1	0	0	0	0	0	0	0	0	0	0	0	0	0	0	0	0	0	1	0	0	1	0	0	0	0	0	0	0	1	1	1	0	1	2	0	1	0	0	3	1	0	1	0	0	0	1	1	0	0	1	1	0	0	0	0	0	0	0	2	0	0	2	0	2	0	1	2	0	0	0	2	2	0	0	0	1	1	1	0	0	1	2	1	0	1	1	0	0	0	2	0	0	0	0	0	0	0	0	0	2	0	0	4	0	0	0	0	2	0	0	0	0	0	0	1	1	0	3	0	1	0	0	0	0	0	0	0	0	2	0	0	0	0	0	0	0	2	0	1	1	1	0	0	0	0	0	0	1	1	1	0	1	2	1	0	0	1	0	0	0	0	1	0	0	0	0	0	1	1	0	0	0	0	4	1	0	0	1	2	0	0	0	0	2	2	0	0	0	0	1	0	0	0	0	0	0	0	1	1	0	0	0	0	1	0	1	1	0	0	1	0	1	0	1	0	1	0	0	0	0	1	2	1	0	0	0	0	0	0	1	0	0	0	1	0	0	0	0	0	1	0	2	2	0	2	0	0	0	1	0	0	0	0	1	3	0	1	2	0	1	1	0	1	0	0	0	0	1	0	1	0	1	0	1	0	0	0	0	1	1	0	0	0	0	0	0	0	0	2	0	0	1	1	1	1	0	0	3	0	0	0	0	0	1	1	0	0	0	0	0	0	0	0	0	5	0	0	0	1	5	1	0	2	0	0	0	2	1	0	1	0	0	0	0	0	2	1	1	0	0	0	2	0	0	0	1	0	0	0	0	0	0	1	0	0	2	0	0	1	0	3	1	0	0	0	0	1	1	0	0	1	0	0	0	0	2	0	0	0	1	1	0	0	0	0	0	2	0	1	1	0	0	1	0	1	0	1	0	0	0	0	0	0	0	0	0	0	0	1	0	0	0	0	1	0	0	1	1	0	0	1	0	0	1	1	0	0	2	1	1	0	2	0	0	0	0	0	0	0	0	0	1	1	2	0	0	0	3	0	0	0	0	0	0	0	0	3	0	1	0	0	0	1	0	1	0	0	0	1	2	1	0	1	1	1	1	2	0	0	0	0	1	0	0	0	2	1	0	1	0	1	0	0	0	1	0	1	0	0	0	0	0	2	0	1	2	0	0	1	1	0	4	1	0	0	1	1	1	0	4	0	0	1	0	1	2	1	0	0	0	2	0	2	0	2	0	1	0	0	0	1	1	0	1	0	0	0	1	0	1	1	0	2	0	0	1	3	1	0	0	0	0	0	0	0	1	0	0	1	1	0	0	0	1	0	0	0	1	2	1	1	0	1	1	1	2	0	0	1	3	1	0	0	0	0	1	3	0	1	0	0	1	0	0	1	3	0	0	0	0	0	0	0	0	0	0	1	2	1	1	1	0	1	0	0	3	0	3	0	0	0	0	2	0	3	1	0	0	6	2	1	1	0	0	1	0	1	1	0	1	1	0	1	0	0	0	0	3	0	1	0	0	0	0	0	0	1	0	0	0	2	1	3	1	1	0	0	0	0	0	0	0	0	0	0	0	0	1	0	1	0	0	2	1	0	1	0	2	2	0	2	0	1	0	0	0	0	0	1	0	0	0	0	0	0	0	0	0	2	1	1	1	0	1	0	0	0	0	2	0	0	1	0	0	0	0	1	0	2	0	0	0	0	0	0	2	4	0	0	0	2	0	1	1	0	0	0	1	1	0	0	0	2	1	0	0	0	4	0	0	0	0	0	0	0	1	0	0	0	1	0	1	0	3	1	0	1	1	0	1	0	1	1	1	2	0	2	0	0	0	0	1	0	0	4	1	0	0	0	0	1	1	2	2	1	0	0	2	0	1	0	1	0	1	0	0	0	0	0	0	0	1	0	3	2	0	0	1	2	1	0	0	0	0	4	2	0	1	0	0	1	0	0	0	0	0	0	0	0	0	2	0	0	1	1	3	0	0	0	2	1	1	1	2	0	2	0	0	0	0	0	0	2	1	0	0	1	0	1	0	0	0	0	0	1	0	1	1	0	0	2	0	0	0	0	1	0	0	1	1	1	0	0	0	1	0	0	1	1	0	0	0	0	0	1	0	1	0	0	1	0	0	0	0	0	1	0	1	0	0	0	0	0	0	0	0	0	0	1	0	0	1	1	1	0	0	0	0	1	1	0	0	1	2	0	0	0	0	0	0	0	0	1	1	1	0	0	1	1	0	1	0	0	0	0	1	1	0	0	0	0	0	2	0	0	0	1	0	0	0	0	1	1	0	1	0	1	0	1	0	0	2	1	0	0	0	0	1	1	2	0	1	1	0	1	0	0	1	0	0	0	0	0	0	1	0	0	0	0	0	1	0	0	1	0	1	0	0	0	0	1	1	2	1	1	0	1	0	0	1	0	2	1	2	0	0	1	0	1	0	0	0	0	0	0	3	0	0	1	0	2	0	0	0	0	0	0	0	0	0	0	1	0	0	1	0	0	0	0	1	0	0	0	0	1	0	0	0	1	0	0	1	1	4	0	0	1	0	1	0	0	0	0	1	0	0	0	0	0	0	2	1	0	0	1	0	0	1	0	0	1	1	0	1	2	1	1	0	0	1	0	4	0	0	1	0	1	1	1	0	0	0	0	1	1	0	1	2	1	0	0	1	0	0	1	0	1	0	1	0	2	0	0	1	1	2	0	0	0	0	1	1	2	0	1	0	0	1	2	1	0	1	0	1	0	0	0	1	2	0	0	0	0	1	0	3	1	0	2	0	1	0	0	1	0	1	3	2	0	0	0	0	0	0	1	2	0	1	0	0	1	0	0	0	0	0	0	0	0	0	2	0	0	0	0	1	1	0	1	0	4	0	0	1	0	0	0	0	1	0	0	1	0	1	1	0	0	1	2	0	0	0	0	1	0	0	1	1	0	1	1	0	0	0	1	1	0	0	0	0	0	1	0	1	2	1	1	0	0	1	0	3	0	0	1	0	1	1	0	1	0	0	0	1	1	0	1	1	0	0	2	0	0	0	0	1	0	0	0	0	1	0	0	1	2	0	0	1	1	1	0	1	0	0	0	1	0	1	1	6	2	0	1	0	2	0	0	0	0	0	0	1	0	0	0	2	0	0	1	0	0	0	0	1	1	0	0	0	2	0	0	0	0	2	0	0	0	0	1	1	1	2	0	3	1	0	0	1	0	1	0	0	1	0	1	1	1	0	3	1	1	1	0	0	0	0	0	0	2	0	0	0	0	1	0	1	0	1	0	2	1	1	0	2	1	1	0	2	1	2	0	0	0	1	1	0	0	0	0	0	0	0	0	3	0	0	2	0	4	0	0	1	0	1	0	1	0	1	0	0	0	1	2	0	0	1	0	0	1	1	0	0	0	0	2	1	1	1	0	0	1	1	0	0	0	0	0	0	1	1	1	0	0	0	0	0	1	2	1	1	0	0	1	0	0	0	0	1	0	2	0	2	0	1	1	1	0	2	0	0	0	1	1	2	1	0	0	1	0	0	1	1	1	4	0	0	0	0	2	0	0	0	1	0	1	0	3	0	0	0	1	0	0	0	2	0	0	1	0	0	0	1	3	1	0	0	0	1	0	0	0	0	0	0	0	0	1	0	0	0	2	0	1	1	0	1	1	0	0	0	0	0	0	0	2	0	1	0	2	1	1	0	0	0	1	0	0	0	0	1	0	0	1	1	0	2	1	1	0	1	2	1	0	0	0	1	1	0	0	1	0	1	4	2	1	2	0	1	0	1	2	0	0	0	0	1	1	0	0	2	0	1	0	0	0	0	0	1	1	0	0	2	1	0	4	1	2	0	0	1	2	0	1	0	0	0	0	0	0	0	1	1	1	1	1	0	2	0	0	1	1	2	5	0	0	1	1	1	1	0	0	0	0	1	0	0	2	0	1	1	1	0	0	0	0	1	2	1	0	1	1	1	0	1	0	0	0	0	0	0	1	0	0	1	0	1	1	2	0	1	0	0	3	0	1	1	0	0	0	0	0	0	0	0	0	0	0	0	0	0	0	0	3	2	1	0	0	0	1	1	0	2	2	0	2	0	0	1	0	0	2	1	0	0	0	0	2	0	0	0	0	0	0	0	1	0	0	3	2	1	0	0	2	1	0	2	0	0	0	0	0	0	1	0	1	1	0	0	2	0	1	0	1	2	1	0	0	0	0	0	1	2	0	1	2	0	0	0	0	1	7	2	2	0	0	0	0	0	0	0	0	0	0	0	2	1	1	0	1	0	1	1	0	1	1	1	3	0	2	0	2	0	0	1	2	1	0	1	0	0	0	1	1	0	0	0	1	0	0	0	0	0	0	0	0	0	1	0	0	2	1	0	0	0	0	0	0	0	1	0	0	1	1	0	0	0	0	1	0	2	1	0	1	0	0	0	0	0	0	1	1	0	0	1	1	0	1	0	0	1	0	0	1	0	0	0	1	0	4	1	1	0	2	0	0	0	2	0	3	1	2	0	1	0	1	0	0	0	0	0	0	0	1	0	3	1	0	0	1	0	2	2	4	0	0	2	1	0	0	0	0	0	0	0	0	1	0	0	0	0	1	0	2	2	0	3	1	0	1	1	2	2	2	0	0	2	1	0	0	1	1	1	1	1	0	1	0	3	0	0	1	1	0	0	0	0	1	1	0	0	0	0	0	2	0	0	1	2	0	1	0	0	0	0	1	0	0	1	2	0	0	1	1	0	0	1	0	0	0	0	0	1	0	0	0	1	0	1	1	1	0	1	0	0	0	0	1	0	0	0	0	0	2	0	2	0	2	0	0	0	1	0	0	0	0	0	0	0	0	0	0	0	0	0	0	1	0	3	0	0	0	1	0	0	0	0	3	1	0	1	1	1	1	0	0	0	0	0	0	0	1	1	0	0	1	0	0	1	0	0	0	1	0	0	1	0	0	0	0	0	0	0	0	0	2	2	2	0	1	0	2	0	0	0	1	1	3	1	1	1	1	0	0	0	0	1	0	0	0	0	1	0	2	1	0	0	0	0	0	0	0	0	1	0	0	1	0	2	0	1	1	2	1	0	1	1	0	1	1	0	2	1	0	0	1	0	1	1	0	3	2	1	0	0	0	1	1	0	1	0	0	2	0	2	0	0	0	0	0	0	1	0	1	0	0	2	0	0	0	0	0	0	0	1	1	0	0	1	1	0	1	2	1	2	0	1	0	1	2	1	3	0	1	0	0	0	0	0	0	0	1	0	0	1	1	0	0	1	3	0	1	0	1	1	1	0	0	0	0	0	0	0	0	0	1	1	0	1	0	0	1	2	0	1	2	0	0	0	0	0	0	0	0	1	0	1	2	0	0	2	0	0	1	2	1	3	1	0	0	0	1	0	1	0	0	2	1	0	0	1	1	0	0	0	1	0	0	0	0	1	0	0	1	0	0	0	0	0	1	2	0	2	0	2	0	2	3	0	1	0	0	0	0	0	0	0	0	2	0	0	0	2	0	1	0	0	0	1	0	0	3	1	0	0	0	0	1	1	1	0	0	0	0	1	1	0	0	1	1	1	1	1	0	1	0	0	1	1	0	0	0	0	0	0	0	0	0	3	1	0	2	0	0	0	1	0	0	4	0	0	0	1	0	0	0	1	0	1	0	2	1	0	1	1	0	1	0	1	0	0	0	0	0	2	0	2	2	2	0	1	0	0	0	1	0	1	0	0	1	0	1	2	1	0	1	0	2	0	0	0	1	2	1	0	0	1	0	1	0	0	0	1	0	0	0	1	0	0	4	1	0	0	0	2	0	0	0	0	2	1	1	1	0	0	1	0	0	1	1	0	0	0	0	0	0	0	0	1	0	1	2	1	2	1	0	1	4	1	0	0	0	1	0	1	3	0	3	0	0	0	0	0	0	0	2	1	0	0	1	0	0	1	0	0	0	0	0	2	1	0	0	1	0	0	2	0	0	1	1	0	0	0	1	1	0	0	0	0	0	2	2	1	0	0	1	2	3	0	0	0	0	1	1	0	1	1	0	0	1	0	0	1	1	2	1	0	0	1	0	0	1	0	1	0	0	0	1	0	0	0	1	1	0	0	1	1	0	1	0	0	1	0	0	0	1	1	0	0	1	1	2	2	0	0	0	0	0	0	0	0	0	1	1	0	0	0	0	1	0	1	3	0	1	0	1	0	0	0	0	1	1	2	1	0	2	0	2	0	0	3	0	0	0	0	1	0	2	0	0	0	0	0	1	0	1	1	0	0	0	0	0	0	3	0	0	1	0	1	1	1	0	0	0	1	1	0	1	0	0	0	0	0	1	0	1	0	1	0	0	1	1	1	1	1	0	0	0	0	1	0	1	2	1	0	0	0	1	0	0	0	0	2	0	0	0	1	0	1	0	2	0	0	0	0	0	0	1	0	0	0	2	1	0	0	0	0	0	4	0	0	0	1	0	0	1	0	0	0	1	1	0	0	1	0	0	0	0	0	0	0	1	0	1	0	1	0	0	0	3	2	0	1	0	1	0	0	1	1	0	0	0	1	0	0	0	1	0	1	0	1	1	0	0	0	0	1	1	0	0	1	1	1	0	1	1	2	0	0	2	3	0	0	0	0	0	3	3	0	1	1	2	0	0	0	0	0	0	2	0	1	0	0	0	1	0	1	0	0	1	0	2	0	1	0	0	0	0	1	0	0	0	0	0	0	0	1	0	0	0	0	0	1	0	0	2	0	1	1	0	1	0	1	0	0	1	0	0	1	1	0	0	0	0	1	2	0	2	1	1	1	1	1	1	2	0	1	3	0	1	0	0	0	0	0	1	3	0	1	0	1	3	0	1	1	0	0	0	2	0	1	0	0	0	1	0	1	1	0	1	0	2	0	2	0	1	0	0	0	0	0	0	0	0	0	0	0	1	0	0	2	1	0	0	0	0	0	0	2	0	1	0	1	0	1	0	0	0	0	1	1	0	0	0	0	4	0	0	1	0	0	1	0	3	1	0	0	0	0	0	2	0	2	0	0	1	0	0	0	1	0	1	0	4	0	2	0	0	0	0	3	1	0	1	0	0	0	1	1	0	0	1	1	1	0	1	1	3	0	5	0	0	0	1	0	1	2	0	0	0	1	0	1	0	0	0	1	1	0	0	1	0	0	1	2	0	1	1	0	0	0	0	0	1	2	0	0	0	0	2	0	0	1	1	0	2	2	1	2	0	0	2	0	2	0	3	0	0	0	0	4	0	0	0	2	1	0	1	0	0	0	0	0	0	2	0	0	0	0	0	0	4	2	1	0	0	0	1	0	3	0	0	0	0	0	1	0	0	0	0	0	0	0	0	0	2	0	0	2	1	0	1	0	1	1	0	0	0	0	2	0	2	3	0	0	3	4	0	0	1	0	0	1	0	0	0	0	0	0	1	0	0	0	1	0	1	1	0	0	2	1	0	0	0	0	1	0	0	1	0	0	2	0	1	0	0	1	0	0	1	0	0	1	1	0	1	0	0	0	1	0	0	1	0	1	0	0	1	0	0	0	0	1	1	1	0	7	0	0	3	0	0	0	1	0	0	3	0	0	0	3	0	1	0	0	2	1	0	0	0	1	1	1	1	1	1	0	0	0	1	0	0	0	0	0	1	1	1	0	1	0	0	2	0	3	2	0	3	0	0	0	0	0	2	0	2	1	0	0	0	1	0	1	1	1	0	0	1	1	0	2	0	0	0	1	0	2	0	0	0	3	0	1	0	0	0	1	3	0	1	0	0	0	0	0	2	0	0	0	3	0	0	0	2	0	0	0	0	0	1	0	0	0	0	0	0	0	0	0	0	1	0	0	0	1	1	1	0	0	0	0	0	0	0	1	1	0	0	2	0	0	1	1	0	0	0	1	0	0	1	6	0	3	0	0	2	0	0	0	0	1	1	0	1	0	3	1	0	0	2	1	0	0	1	0	1	0	0	0	2	1	2	1	0	0	0	0	1	1	0	0	0	0	0	0	0	2	2	0	1	0	0	2	0	1	0	0	1	1	3	2	3	0	2	0	0	4	0	0	1	1	0	0	0	0	0	0	0	0	2	0	3	1	0	1	0	2	0	1	0	0	0	0	2	1	1	0	0	0	2	0	0	0	0	1	1	0	0	1	1	0	0	1	1	2	0	3	0	0	1	0	0	3	0	0	1	2	0	0	1	0	0	0	3	1	0	1	0	2	1	0	0	0	2	0	2	0	0	0	1	0	0	0	0	1	0	0	0	1	0	0	0	0	0	2	5	0	0	1	2	0	0	3	1	1	0	2	0	3	0	0	1	2	1	0	1	0	1	0	1	0	0	1	0	0	0	2	1	1	1	0	0	0	1	2	0	0	1	0	1	2	1	4	1	1	1	0	0	0	0	1	4	0	0	2	2	1	0	2	0	0	0	0	0	1	0	0	0	1	0	3	0	1	0	1	0	1	1	1	0	0	0	0	0	1	0	1	0	0	1	0	0	0	2	1	0	0	1	0	0	0	0	1	0	0	0	0	0	1	1	1	0	1	0	0	0	1	0	0	0	0	3	0	0	0	0	3	0	0	0	0	0	0	0	1	0	0	0	0	0	0	1	1	1	0	0	2	1	0	0	0	0	0	1	1	0	0	3	1	0	1	0	0	0	0	0	0	1	0	1	0	2	0	0	1	1	0	1	0	0	0	0	1	1	0	1	1	0	3	1	0	0	0	0	0	1	1	1	2	1	0	0	0	0	0	0	2	0	0	0	0	0	3	0	0	0	4	2	0	1	0	0	1	0	0	0	0	1	1	0	0	0	0	2	0	1	0	0	1	0	1	0	1	0	1	0	0	1	0	1	1	0	0	0	0	3	1	0	0	1	0	3	0	1	0	0	0	0	0	0	0	1	1	1	1	0	1	1	0	1	0	0	0	0	0	0	0	1	0	0	0	2	1	1	0	0	0	0	1	0	0	0	0	2	0	0	0	0	0	0	0	0	0	1	0	0	1	1	0	0	1	1	1	0	0	1	0	2	0	0	0	3	0	0	1	1	1	0	0	0	0	0	1	0	2	0	0	0	2	0	2	1	0	0	1	1	1	0	0	0	1	2	0	0	1	1	1	1	0	0	0	1	0	0	0	0	0	0	0	0	2	1	0	0	0	0	0	0	4	1	0	2	0	0	0	1	2	0	0	0	1	0	0	3	3	1	0	1	0	0	0	0	0	0	0	0	0	0	1	0	1	1	0	0	2	0	0	0	1	0	2	0	0	0	0	1	0	1	0	1	1	0	0	0	0	0	0	0	0	3	1	0	2	0	1	0	0	1	0	1	3	0	0	0	0	2	0	0	0	1	2	0	2	1	0	0	0	0	0	0	0	1	0	2	0	0	2	0	0	0	2	2	2	0	1	0	0	0	0	0	1	0	2	1	0	2	0	0	2	0	0	2	0	0	0	1	3	1	0	0	0	1	0	1	0	0	2	1	0	0	1	1	0	0	0	2	1	1	0	0	0	0	0	2	1	0	0	1	1	0	1	0	0	1	1	2	1	0	1	0	0	1	0	1	0	0	1	1	4	0	2	0	0	1	0	0	0	0	0	0	0	0	0	0	1	0	2	2	0	1	0	0	0	0	0	2	0	2	0	2	1	2	2	0	1	3	1	1	1	1	1	2	2	0	0	2	0	2	0	1	0	0	0	0	1	2	1	0	1	1	0	0	1	0	0	2	2	2	0	0	1	1	0	0	0	0	0	0	0	0	0	0	1	0	0	0	0	1	1	0	0	0	1	0	1	1	1	0	1	0	0	0	1	2	0	2	0	0	2	0	0	2	2	0	2	0	0	0	2	0	0	1	1	1	0	0	4	0	0	1	0	1	1	1	0	0	1	2	3	1	2	0	0	2	0	0	1	0	2	0	0	0	0	0	0	0	0	0	0	0	2	2	0	1	1	0	0	1	1	2	0	1	0	0	1	0	0	1	0	0	1	1	0	1	1	0	0	1	1	0	1	0	1	0	0	0	0	0	0	0	1	0	0	0	0	1	0	1	2	1	0	3	0	0	0	1	1	0	0	2	0	0	1	1	2	0	0	4	0	2	0	0	3	0	0	0	0	1	1	0	4	0	0	0	1	0	0	0	0	0	0	1	2	0	0	1	0	1	0	2	0	0	1	1	2	0	1	1	0	0	1	0	1	0	0	0	0	0	0	1	1	0	0	0	0	3	2	0	2	0	1	0	0	0	0	1	2	0	1	0	0	0	1	3	0	0	1	0	0	0	2	1	0	0	0	1	0	0	0	1	0	0	2	1	0	2	0	1	0	1	4	3	0	0	0	0	2	0	0	1	0	1	1	0	0	0	2	4	3	0	0	0	1	0	2	0	0	1	0	1	1	1	2	2	1	1	0	2	0	0	0	1	0	1	2	0	2	0	0	0	1	0	0	0	2	0	0	0	0	1	0	1	0	2	0	0	0	0	0	0	1	1	0	1	0	0	1	0	0	2	0	0	0	0	0	0	0	0	2	1	0	1	0	1	0	0	2	2	0	0	0	0	0	1	0	2	1	0	1	1	1	1	0	2	1	1	0	0	1	1	0	0	1	0	1	1	0	0	0	0	0	0	0	0	0	1	1	0	0	0	0	0	0	2	0	1	4	1	0	1	3	0	0	0	0	0	0	0	0	6	0	0	0	1	1	1	0	3	0	0	0	0	1	1	3	0	1	0	0	2	0	1	0	0	0	0	1	0	1	1	0	0	0	1	1	0	0	0	0	0	0	0	0	0	0	3	0	1	3	0	0	2	0	1	0	0	0	1	0	0	0	0	0	0	0	0	2	0	0	0	1	1	1	0	1	0	0	3	0	0	1	0	0	1	0	1	0	0	1	2	0	0	1	2	1	1	0	0	0	0	2	0	0	1	2	0	1	1	0	0	0	0	0	0	2	2	0	1	1	0	1	1	1	0	2	0	1	0	0	0	0	0	2	0	0	0	1	0	0	0	3	1	0	0	1	0	0	0	1	0	0	0	0	1	0	0	0	5	1	0	1	0	0	0	0	0	2	0	0	0	0	0	3	0	2	0	0	0	0	0	1	0	2	1	1	0	0	1	0	0	0	2	0	0	1	0	1	0	2	1	0	2	0	0	2	0	2	0	1	0	2	0	1	0	0	0	0	0	0	0	0	0	1	2	1	0	1	1	0	0	1	2	1	0	0	0	0	0	0	1	0	1	0	1	0	0	1	0	1	1	2	0	1	2	0	1	1	0	1	1	0	0	0	0	0	3	0	0	0	0	4	2	2	0	1	0	0	2	1	1	0	0	2	0	0	2	0	1	0	0	1	0	0	0	2	0	1	0	1	0	0	1	0	2	0	0	1	0	0	0	2	0	2	1	0	0	1	0	0	0	0	1	0	0	1	0	0	3	1	0	0	2	0	0	0	0	0	0	1	0	2	0	1	1	1	1	1	0	0	0	3	0	1	0	0	0	1	0	0	2	0	0	3	0	0	0	0	0	0	0	1	1	1	2	0	0	2	0	0	1	2	0	0	0	2	0	0	1	1	0	1	1	0	1	1	0	0	0	1	0	0	0	0	0	1	1	0	0	0	1	0	2	0	1	0	0	0	0	0	1	0	1	0	1	0	2	0	0	1	2	0	1	0	1	0	0	0	0	1	0	1	0	0	0	1	0	0	0	0	1	0	0	0	0	0	0	0	1	6	1	1	0	2	1	0	0	0	0	1	0	1	1	0	0	0	0	1	1	0	0	0	0	1	0	1	0	0	0	0	1	0	0	2	2	0	0	0	0	0	1	0	1	0	1	0	3	0	0	0	3	0	0	1	0	0	0	0	0	2	1	0	0	1	1	0	0	2	1	0	0	0	0	0	1	0	0	0	0	0	2	1	0	0	3	0	5	1	0	3	3	0	0	0	1	0	1	0	1	0	1	2	1	2	0	0	1	0	1	1	0	0	0	0	0	0	0	0	1	1	2	1	0	1	1	0	0	1	0	1	0	0	0	0	1	0	0	1	1	1	1	0	2	1	0	0	0	0	0	0	0	0	0	1	1	0	0	1	1	1	0	1	1	1	1	2	2	0	0	0	0	0	1	0	1	1	0	0	1	0	0	0	0	4	0	0	1	0	1	1	0	2	0	0	0	0	1	0	1	0	1	0	1	1	0	1	1	0	0	0	1	0	0	1	2	0	0	0	1	0	0	0	0	0	0	0	0	0	1	2	2	2	0	0	0	0	0	2	1	0	0	0	0	0	0	1	1	0	0	0	0	0	0	1	0	0	1	0	0	0	1	1	0	0	0	0	0	0	0	1	0	0	2	2	0	0	0	1	1	1	0	0	0	0	0	0	2	0	0	0	1	1	0	0	0	0	1	0	1	1	0	1	2	1	0	1	0	3	0	0	0	0	0	1	2	0	0	0	0	1	1	2	0	1	0	0	1	1	0	0	1	0	1	0	3	1	0	0	2	2	1	0	0	0	0	0	0	0	0	2	0	1	0	0	0
N0.HOG0006125	0	0	0	0	0	0	0	0	0	0	0	0	0	0	0	0	0	0	0	0	0	0	0	0	0	0	0	0	0	0	0	0	0	0	0	0	0	0	0	0	0	0	0	0	0	0	0	0	0	0	0	0	0	0	0	0	0	0	0	0	0	0	0	0	0	0	0	0	0	0	0	0	0	0	0	0	0	0	0	0	0	0	0	0	0	0	0	0	0	0	0	0	0	0	0	0	0	0	0	0	0	0	0	0	0	0	0	0	0	0	0	0	0	0	0	0	0	0	0	0	0	0	0	0	0	0	0	0	0	0	0	0	0	0	0	0	0	0	0	0	0	0	0	0	0	0	0	0	0	0	0	0	0	0	0	0	0	0	0	0	0	0	0	0	0	0	0	0	0	0	0	0	0	0	0	0	0	0	0	0	0	0	0	0	0	0	0	0	0	0	0	0	0	0	0	0	0	0	0	0	0	0	0	0	0	0	0	0	0	0	0	0	0	0	0	0	0	0	0	0	0	0	0	0	0	0	0	0	0	0	0	0	0	0	0	0	0	0	0	0	0	0	0	0	0	0	0	0	0	0	0	0	0	0	0	0	0	0	0	0	0	0	0	0	0	0	0	0	0	0	0	0	0	0	0	0	0	0	0	0	0	0	0	0	0	0	0	0	0	0	0	0	0	0	0	0	0	0	0	0	0	0	0	0	0	0	0	0	0	0	0	0	0	0	0	0	0	0	0	0	0	0	0	0	0	0	0	0	0	0	0	0	0	0	0	0	0	0	0	0	0	0	0	0	0	0	0	0	0	0	0	0	0	0	0	0	0	0	0	0	0	0	0	0	0	0	0	0	0	0	0	0	0	0	0	0	0	0	0	0	0	0	0	0	0	0	0	0	0	0	1	0	0	0	0	0	0	0	0	0	0	0	0	0	0	0	0	0	0	0	0	0	0	0	0	0	0	0	0	0	0	0	0	0	0	0	0	0	0	0	0	0	0	0	0	0	0	0	0	0	0	0	0	0	0	0	0	0	0	0	0	0	0	0	0	0	0	0	0	0	0	0	0	0	0	0	0	0	0	0	0	0	0	0	0	0	0	0	0	0	0	0	0	0	0	0	0	0	0	0	0	0	0	0	0	0	0	0	0	0	0	0	0	0	0	0	0	0	0	0	0	0	0	0	0	0	0	0	0	0	0	0	0	0	0	0	0	0	0	0	0	0	0	0	0	0	0	0	0	0	0	0	0	0	0	0	0	0	0	0	0	0	0	0	0	0	0	0	0	0	0	0	0	0	0	0	0	0	0	0	0	0	0	0	0	0	0	0	0	0	0	0	0	0	0	0	0	0	0	0	0	0	0	0	0	0	0	0	0	0	0	0	0	0	0	0	0	0	0	0	0	0	0	0	0	0	0	0	0	0	0	0	0	0	0	0	0	0	0	0	0	0	0	0	0	0	0	0	0	0	0	0	0	0	0	0	0	0	0	0	0	0	0	0	0	0	0	0	0	0	0	0	0	0	0	0	0	0	0	0	0	0	0	0	0	0	0	0	0	0	0	0	0	0	0	0	0	0	1	0	0	0	0	0	0	0	0	0	0	0	0	0	0	0	0	0	0	0	0	0	0	0	0	0	0	0	0	0	0	0	0	0	0	0	0	0	0	0	0	0	0	0	0	0	0	0	0	0	0	0	0	0	0	0	0	0	0	0	0	0	0	0	0	0	0	0	0	0	0	0	0	0	0	0	0	0	0	0	0	0	0	0	0	0	0	0	0	0	0	0	0	0	0	0	0	0	0	0	0	0	0	0	0	0	0	0	0	0	0	0	0	0	0	0	0	0	0	0	0	0	0	0	0	0	0	0	0	0	0	0	0	0	0	0	0	0	0	0	0	0	0	0	0	0	0	0	0	0	0	0	0	0	0	0	0	0	0	0	0	0	0	0	0	0	0	0	0	0	0	0	0	0	0	0	0	0	0	0	0	0	0	0	0	0	0	0	0	0	0	0	0	0	0	0	0	0	0	0	0	0	0	0	0	0	0	0	0	0	0	0	0	0	0	0	0	0	0	0	0	0	0	0	0	0	0	0	0	0	0	0	0	0	0	0	0	0	0	0	0	0	0	0	0	0	0	0	0	0	0	0	0	0	0	0	0	0	0	0	0	0	0	0	0	0	0	0	0	0	0	0	0	0	0	0	0	0	0	0	0	0	0	0	0	0	0	0	0	0	0	0	0	0	0	0	0	0	0	0	0	0	0	0	0	0	0	0	0	0	0	0	0	0	0	0	0	0	0	0	0	0	0	0	0	0	0	0	0	0	0	0	0	0	0	0	0	0	0	0	0	0	0	0	0	0	0	0	0	0	0	0	0	0	0	0	0	0	0	0	0	0	0	0	0	0	0	0	0	0	0	0	0	0	0	0	0	0	0	0	0	0	0	0	0	0	0	0	0	0	0	0	0	0	0	0	0	0	0	0	0	0	0	0	0	0	0	0	0	0	0	0	0	0	0	0	0	0	0	0	0	0	0	0	0	0	0	0	0	0	0	0	0	0	0	0	0	0	0	0	0	0	0	0	0	0	0	0	0	0	0	0	0	0	0	0	0	0	0	0	0	0	0	0	0	0	0	0	0	0	0	0	0	0	0	0	0	0	0	0	0	0	0	0	0	0	0	0	0	0	0	0	0	0	0	0	0	0	0	0	0	0	0	0	0	0	0	0	0	0	0	0	0	0	0	0	0	0	0	0	0	0	0	0	0	0	0	0	0	0	0	0	0	0	0	0	0	0	0	0	0	0	0	0	0	0	0	0	0	0	0	0	0	0	0	0	0	0	0	0	0	0	0	0	0	0	0	0	0	0	0	0	0	0	0	0	0	0	0	0	0	0	0	0	0	0	0	0	0	0	0	0	0	0	0	0	0	0	0	0	0	0	0	0	0	0	0	0	0	0	0	0	0	0	0	0	0	0	0	0	0	0	0	0	0	0	0	0	0	0	0	0	0	0	0	0	0	0	0	0	0	0	0	0	0	0	0	0	0	0	0	0	0	0	0	0	0	0	0	0	0	0	0	0	0	0	0	0	0	0	0	0	0	0	0	0	0	0	0	0	0	0	0	0	0	0	0	0	0	0	0	0	0	0	0	0	0	0	0	0	0	0	0	0	0	0	0	0	0	0	0	0	0	0	0	0	0	0	0	0	0	0	0	0	0	0	0	0	0	0	0	0	0	0	0	0	0	0	0	0	0	0	0	0	0	0	0	0	0	0	0	0	0	0	0	0	0	0	0	0	0	0	0	0	0	0	0	0	0	0	0	0	0	0	0	0	0	0	0	0	0	0	0	0	0	0	0	0	0	0	0	0	0	0	0	0	0	0	0	0	0	0	0	0	0	0	0	0	0	0	0	0	0	0	0	0	0	0	0	0	0	0	0	0	0	0	0	0	0	0	0	0	0	0	0	0	0	0	0	0	0	0	0	0	0	0	0	0	0	0	0	0	0	0	0	0	0	0	0	0	0	0	0	0	0	0	0	0	0	0	0	0	0	0	0	0	0	0	0	0	0	0	0	0	0	0	0	0	0	0	0	0	0	0	0	0	0	0	0	0	0	0	0	0	0	0	0	0	0	0	0	0	0	0	0	0	0	0	0	0	0	0	0	0	0	0	0	0	0	0	0	0	0	0	0	0	0	0	0	0	0	0	0	0	0	0	0	0	0	0	0	0	0	0	0	0	0	0	0	0	0	0	0	0	0	0	0	0	0	0	0	0	0	0	0	0	0	0	0	0	0	0	0	0	0	0	0	0	0	0	0	0	0	0	0	0	0	0	0	0	0	0	0	0	0	0	0	0	0	0	0	0	0	0	0	0	0	0	0	0	0	0	0	0	0	0	0	0	0	0	0	0	0	0	0	0	0	0	0	0	0	0	0	0	0	0	0	0	0	0	0	0	0	0	0	0	0	0	0	0	0	0	0	0	0	0	0	0	0	0	0	0	0	0	0	0	0	0	0	0	0	0	0	0	0	0	0	0	0	0	0	0	0	0	0	0	0	0	0	0	0	0	0	0	1	0	0	0	0	0	0	0	0	0	0	0	0	0	0	0	0	0	0	0	0	0	0	0	0	0	0	0	0	0	0	0	0	0	0	0	0	0	0	0	0	0	0	0	0	0	0	0	0	0	0	0	0	0	0	0	0	0	0	0	0	0	1	0	0	0	0	0	0	0	0	0	0	0	0	0	0	0	0	0	0	0	0	0	0	0	0	0	0	0	0	0	0	0	0	0	0	0	0	0	0	0	0	0	0	0	0	0	0	0	0	0	0	0	0	0	0	0	0	0	0	0	0	0	0	0	0	0	0	0	0	0	0	0	0	0	0	0	0	0	0	0	0	0	0	0	0	0	0	0	0	0	0	0	0	0	0	0	0	0	0	0	0	0	0	0	0	0	0	0	0	0	0	0	0	0	0	0	0	0	0	0	0	0	0	0	0	0	0	0	0	0	0	0	0	0	0	0	0	0	0	0	0	0	0	0	0	0	0	0	0	0	0	0	0	0	0	0	0	0	0	0	0	0	0	0	0	0	0	0	0	0	0	0	0	0	0	0	0	0	0	0	0	0	0	0	0	0	0	0	0	0	0	0	0	0	0	0	0	0	0	0	0	0	0	0	0	0	0	0	0	0	0	0	0	0	0	0	0	0	0	0	0	0	0	0	0	0	0	0	0	0	0	0	0	0	0	0	0	0	0	0	0	0	0	0	0	0	0	0	0	0	0	0	0	0	0	0	0	0	0	0	0	0	0	0	0	0	0	0	0	0	0	0	0	0	0	0	0	0	0	0	0	0	0	0	0	0	0	0	0	0	0	0	0	0	0	0	0	0	0	0	0	0	0	0	0	0	0	0	0	0	0	0	0	0	0	0	0	0	0	0	0	0	0	0	0	0	0	0	0	0	0	0	0	0	0	0	0	0	0	0	0	0	0	0	0	0	0	0	0	0	0	0	0	0	0	0	0	0	0	0	0	0	0	0	0	0	0	0	0	0	0	0	0	0	0	0	0	0	0	0	0	0	0	0	0	0	0	0	0	0	0	0	0	0	0	0	0	0	0	0	0	0	0	0	0	0	0	0	0	0	0	0	0	0	0	0	0	0	0	0	0	0	0	0	0	0	0	0	0	0	0	0	0	0	0	0	0	0	0	0	0	0	0	0	0	0	0	0	0	0	0	0	0	0	0	0	0	0	0	0	0	0	0	0	0	0	0	0	0	0	0	0	0	0	0	0	0	0	0	0	0	0	0	0	0	0	0	0	0	0	0	0	0	0	0	0	0	0	0	0	0	0	0	0	0	0	0	0	0	0	0	0	0	0	0	0	0	0	0	0	0	0	0	0	0	0	0	0	0	0	0	0	0	0	0	0	0	0	0	0	0	0	0	0	0	0	0	0	0	0	0	0	0	0	0	0	0	0	0	0	0	0	0	0	0	0	0	0	0	0	0	0	0	0	0	0	0	0	0	0	0	0	0	0	0	0	0	0	0	0	0	0	0	0	0	0	0	0	0	0	0	0	0	0	0	0	0	0	0	0	0	0	0	0	0	0	0	0	0	0	0	0	0	0	0	0	0	0	0	0	0	0	0	0	0	0	0	0	0	0	0	0	0	0	0	0	0	0	0	0	0	0	0	0	0	0	0	0	0	0	0	0	0	0	0	0	0	0	0	0	0	0	0	0	0	0	0	0	0	0	0	0	0	0	0	0	0	0	0	0	0	0	0	0	0	0	0	0	0	0	0	0	0	0	0	0	0	0	0	0	0	0	0	0	1	0	0	0	0	0	0	0	0	0	0	0	0	0	0	0	0	0	0	0	0	0	0	0	0	0	0	0	0	0	0	0	0	0	0	0	0	0	0	0	0	0	0	0	0	0	0	0	0	0	0	0	0	0	0	0	0	0	0	1	0	0	0	0	0	0	0	0	0	0	0	0	0	0	0	0	0	0	0	0	0	0	0	0	0	0	0	0	0	0	0	0	0	0	0	0	0	0	0	0	0	0	0	0	0	0	0	0	0	0	0	0	0	0	0	0	0	0	0	0	0	0	0	0	0	0	0	0	0	0	0	0	0	0	0	0	0	0	0	0	0	0	0	0	0	0	0	0	0	0	0	0	0	0	0	0	0	0	0	0	0	0	0	0	0	0	0	0	0	0	0	0	0	0	0	0	0	0	0	0	0	0	0	0	0	0	0	0	0	0	0	0	0	0	0	0	0	0	0	0	0	0	0	0	0	0	0	0	0	0	0	0	0	0	0	0	0	0	0	0	0	0	0	0	0	0	0	0	0	0	0	0	0	0	0	0	0	0	0	0	0	0	0	0	0	0	0	0	0	0	0	0	0	0	0	0	0	0	0	0	0	0	0	0	0	0	0	0	0	0	0	0	0	0	0	0	0	0	0	0	0	0	0	0	0	0	0	0	0	0	0	0	0	0	0	0	0	0	0	0	0	0	0	0	0	0	0	0	0	0	0	0	0	0	0	0	0	0	0	0	0	0	0	0	0	0	0	0	0	0	1	0	0	0	0	0	0	0	0	0	0	0	0	0	0	0	0	0	0	0	0	0	0	0	0	0	0	0	0	0	0	0	0	0	0	0	0	0	0	0	0	0	0	0	0	0	0	0	0	0	0	0	0	0	0	0	0	0	0	0	0	0	0	0	0	0	0	0	0	0	0	0	0	0	0	0	0	0	0	0	0	0	0	0	0	0	0	0	0	0	0	0	0	0	0	0	0	0	0	0	0	0	0	0	0	0	0	0	0	0	0	0	0	0	0	0	0	0	0	0	0	0	0	0	0	0	0	0	0	0	0	0	0	0	0	0	0	0	0	0	0	0	0	0	0	0	0	0	0	0	0	0	0	0	0	0	0	0	0	0	0	0	0	0	0	0	0	0	0	0	0	0	0	0	0	0	0	0	0	0	0	0	0	0	0	0	0	0	0	0	0	0	0	0	0	0	0	0	0	0	0	0	0	0	0	0	0	0	0	0	0	0	0	0	0	0	0	0	0	0	0	0	0	0	0	0	0	0	0	0	0	0	0	0	0	0	0	0	0	0	0	0	0	0	0	0	0	0	0	0	0	0	0	0	0	0	0	0	0	0	0	0	0	0	0	0	0	0	0	0	0	0	0	0	0	0	0	0	0	0	0	0	0	0	0	0	0	0	0	0	0	0	0	0	0	0	0	0	0	0	0	0	0	0	0	0	0	0	0	0	0	0	0	0	0	0	0	0	0	0	0	0	0	0	0	0	0	0	0	0	0	0	0	0	0	0	0	0	0	0	0	0	0	0	0	0	0	0	0	0	0	0	0	0	0	0	0	0	0	0	0	0	0	0	0	0	0	0	0	0	0	0	0	0	0	0	0	0	0	0	0	0	0	0	0	0	0	0	0	0	0	0	0	0	0	0	0	0	0	0	0	0	0	0	0	0	0	0	0	0	0	0	0	0	0	0	0	0	0	0	0	0	0	0	0	0	0	0	0	0	0	0	0	0	0	0	0	0	0	0	0	0	0	0	0	0	0	0	0	0	0	0	0	0	0	0	0	0	0	0	0	0	0	0	0	0	0	0	0	0	0	0	0	0	0	0	0	0	0	0	0	0	0	0	0	0	0	0	0	0	0	0	0	0	0	0	0	0	0	0	0	0	0	0	0	0	0	0	0	0	0	0	0	0	0	0	0	0	0	0	0	0	0	0	0	0	0	0	0	0	0	0	0	0	0	0	0	0	0	0	0	0	0	0	0	0	0	0	0	0	0	0	0	0	0	0	0	0	0	0	0	0	0	0	0	0	0	0	0	0	0	0	0	0	0	0	0	0	0	0	0	0	0	0	0	0	0	0	0	0	0	0	0	0	0	0	0	0	0	0	0	0	0	0	0	0	0	0	0	0	0	0	0	0	0	0	0	0	0	0	0	0	0	0	0	0	0	0	0	0	0	0	0	0	0	0	0	0	0	0	0	0	0	0	0	0	0	0	0	0	0	0	0	0	0	0	0	0	0	0	0	0	0	0	0	0	0	0	0	0	0	0	0	0	0	0	0	0	0	0	0	0	0	0	0	0	0	0	0	0	0	0	0	0	0	0	0	0	0	0	0	0	0	0	0	0	0	0	0	0	0	0	0	0	0	0	0	0	0	0	0	0	0	0	0	0	0	0	0	0	0	0	0	0	0	0	0	0	0	0	0	0	0	0	0	0	0	0	0	0	0	0	0	0	0	0	0	0	0	0	0	0	0	0	0	0	0	0	0	0	0	0	0	0	0	0	0	0	0	0	0	0	0	0	0	0	0	0	0	0	0	0	0	0	0	0	0	0	0	0	0	0	0	0	0	0	0	0	0	0	0	0	0	0	0	0	0	0	0	0	0	0	0	0	0	0	0	0	0	0	0	0	0	0	0	0	0	0	0	0	0	0	0	0	0	0	0	0	0	0	0	0	0	0	0	0	0	0	0	0	0	0	0	0	0	0	0	0	0	0	0	0	0	0	0	0	0	0	0	0	0	0	0	0	0	0	0	0	0	0	0	0	0	0	0	0	0	0	0	0	0	0	0	0	0	0	0	0	0	0	0	0	0	0	0	0	0	0	0	0	0	0	0	0	0	0	0	0	0	0	0	0	0	0	0	0	0	0	0	0	0	0	0	0	0	0	0	0	0	0	0	0	0	0	0	0	0	0	0	0	0	0	0	0	0	0	0	0	0	0	0	0	0	0	0	0	0	0	0	0	0	0	0	0	0	0	0	0	0	0	0	0	0	0	0	0	0	0	0	0	0	0	0	0	0	0	0	0	0	0	0	0	0	0	0	0	0	0	0	0	0	0	0	0	0	0	0	0	0	0	0	0	0	0	0	0	0	0	0	0	0	0	0	0	0	0	0	0	0	0	0	0	0	0	0	0	0	0	0	0	0	0	0	0	0	0	0	0	0	0	0	0	0	0	0	0	0	0	0	0	0	0	0	0	0	0	0	0	0	0	0	0	0	0	0	0	0	0	0	0	0	0	0	0	0	0	0	0	0	0	0	0	0	0	0	0	0	0	0	0	0	0	0	0	0	0	0	0	0	0	0	0	0	0	0	0	0	0	0	0	0	0	0	0	0	0	0	0	0	0	0	0	0	0	0	0	0	0	0	0	0	0	0	0	0	0	0	0	0	0	0	0	0	0	0	0	0	0	0	0	0	0	0	0	0	0	0	0	0	0	0	0	0	0	0	0	0	0	0	0	0	0	0	0	0	0	0	0	0	0	0	0	0	0	0	0	0	0	0	0	0	0	0	0	0	0	0	0	0	0	0	0	0	0	0	0	0	0	0	0	0	0	0	0	0	0	0	0	0	0	0	0	0	0	0	0	0	0	0	0	0	0	0	0	0	0	0	0	0	0	0	0	0	0	0	0	0	0	0	0	0	0	0	0	0	0	0	0	0	0	0	0	0	0	0	0	0	0	0	0	0	0	0	0	0	0	0	0	0	0	0	0	0	0	0	0	0	0	0	0	0	0	0	0	0	0	0	0	0	0	0	0	0	0	0	0	0	0	0	0	0	0	0	0	0	0	0	0	0	0	0	0	0	0	0	0	0	0	0	0	0	0	0	0	0	0	0	0	0	0	0	0	0	0	0	0	0	0	0	0	0	0	0	1	0	0	0	0	0	0	0	0	0	0	0	0	0	0	0	0	0	0	0	0	0	0	0	0	0	0	0	0	0	0	0	0	0	0	0	0	0	0	0	0	0	0	0	0	0	0	0	0	0	0	0	0	0	0	0	0	0	0	0	0	0	0	0	0	0	0	0	0	0	0	0	0	0	0	0	0	0	0	0	0	0	0	0	0	0	0	0	0	0	0	0	0	0	0	0	0	0	0	0	0	0	0	0	0	0	0	0	0	0	0	0	0	0	0	0	0	0	0	0	0	0	0	0	0	0	0	0	0	0	0	0	0	0	0	0	0	0	0	0	0	0	0	0	0	0	0	0	0	0	0	0	0	0	0	0	0	1	0	0	0	0	0	0	0	0	0	0	0	0	0	0	0	0	0	0	0	0	0	0	0	0	0	0	0	0	0	0	0	0	0	0	0	0	0	0	0	0	0	0	0	0	0	0	0	0	0	0	0	0	0	0	0	0	0	0	0	0	0	0	0	0	0	0	0	0	0	0	0	0	0	0	0	0	0	0	0	0	0	0	0	0	0	0	0	0	0	0	0	0	0	0	0	0	0	0	0	0	0	0	0	0	0	0	0	0	0	0	0	0	0	0	0	0	0	0	0	0	0	0	0	0	1	0	0	0	0	0	0	0	0	0	0	0	0	0	0	0	0	0	0	0	0	0	0	0	0	0	0	0	0	0	0	0	0	0	0	0	0	0	0	0	0	0	0	0	0	0	0	0	0	0	0	0	0	0	0	0	0	0	0	0	0	0	0	0	0	0	0	0	0	0	0	0	0	0	0	0	0	0	0	0	0	0	0	0	0	0	0	0	0	0	0	0	0	0	0	0	0	0	0	0	0	0	0	0	0	0	0	0	0	0	0	0	0	0	0	0	0	0	0	0	0	0	0	0	0	0	0	0	0	0	0	0	0	0	0	0	0	0	0	0	0	0	0	0	0	0	0	0	0	0	0	0	0	0	0	0	0	0	0	0	0	0	0	0	0	0	0	0	0	0	0	0	0	0	0	0	0	0	0	0	0	0	0	0	0	0	0	0	0	0	0	0	0	0	0	0	0	0	0	0	0	0	0	0	0	0	0	0	0	0	0	0	0	0	0	0	0	0	0	0	0	0	0	0	0	0	0	0	0	0	0	0	0	0	0	0	0	0	0	0	0	0	0	0	0	0	0	0	0	0	0	0	0	0	0	0	0	0	0	0	0	0	0	0	0	0	0	0	0	0	0	0	0	0	0	0	0	0	0	0	0	0	0	0	0	0	0	0	0	0	0	0	0	0	0	0	0	0	0	0	0	0	0	0	0	0	0	0	0	0	0	0	0	0	0	0	0	0	0	0	0	0	0	0	0	0	0	0	0	0	0	0	0	0	0	0	0	0	0	0	0	0	0	0	0	0	0	0	0	0	0	0	0	0	0	0	0	0	0	0	0	0	0	0	0	0	0	0	0	0	0	0	0	0	0	0	0	0	0	0	0	0	0	0	0	0	0	0	0	0	0	0	0	0	0	0	0	0	0	0	0	0	0	0	0	0	0	0	0	0	0	0	0	0	0	0	0	0	0	0	0	0	0	0	0	0	0	0	0	0	0	0	0	0	0	0	0	0	0	0	0	0	0	0	0	0	0	0	0	0	0	0	0	0	0	0	0	0	0	0	0	0	0	0	0	0	0	0	0	0	0	0	0	0	0	0	0	0	0	0	0	0	0	0	0	0	0	0	0	0	0	0	0	0	0	0	0	0	0	0	0	0	0	0	0	0	0	0	0	0	0	0	0	0	0	0	0	0	0	0	0	0	0	0	0	0	0	0	0	0	0	0	0	0	0	0	0	0	0	0	0	0	0	0	0	0	0	0	0	0	0	0	0	0	0	0	0	0	0	0	0	0	0	0	0	0	0	0	0	0	0	0	0	0	0	0	0	0	0	0	0	0	0	0	0	0	0	0	0	0	0	0	0	0	0	0	0	0	0	0	0	0	0	0	0	0	0	0	0	0	0	0	0	0	0	0	0	0	0	0	0	0	0	0	0	0	0	0	0	0	0	0	0	0	0	0	0	0	0	0	0	0	0	0	0	0	0	0	0	0	0	0	0	0	0	0	0	0	0	0	0	0	0	0	0	0	0	0	0	0	0	0	0	0	0	0	0	0	0	0	0	0	0	0	0	0	0	0	0	0	0	0	0	0	0	0	0	0	0	0	0	0	0	0	0	0	0	0	0	0	0	0	0	0	0	0	0	0	0	0	0	0	0	0	0	0	0	0	0	0	0	0	0	0	0	0	0	0	0	0	0	0	0	0	0	0	0	0	0	0	0	0	0	0	0	0	0	0	0	0	0	0	0	0	0	0	0	0	0	0	0	0	0	0	0	0	0	0	0	0	0	0	0	0	0	0	0	0	0	0	0	0	0	0	0	0	0	0	0	0	0	0	0	0	0	0	0	0	0	0	0	0	0	0	0	0	0	0	0	0	0	0	0	0	0	0	0	0	0	0	0	0	0	0	0	0	0	0	0	0	0	0	0	0	0	0	0	0	0	0	0	0	0	0	0	0	0	0	0	0	0	0	0	0	0	0	0	0	0	0	0	0	0	0	0	0	0	0	0	0	0	0	0	0	0	0	0	0	0	0	0	0	0	0	0	0	0	0	0	0	0	0	0	0	0	0	0	0	0	0	0	0	0	0	0	0	0	0	0	0	0	0	0	0	0	0	0	0	0	0	0	0	0	0	0	0	0	0	0	0	0	0	0	0	0	0	0	0	0	0	0	0	0	0	0	0	0	0	0	0	0	0	0	0	0	0	0	0	0	0	0	0	0	0	0	0	0	0	0	0	0	0	0	0	0	0	0	0	0	0	0	0	0	0	0	0	0	0	0	0	0	0	0	0	0	0	0	0	0	0	0	0	0	0	0	0	0	0	0	0	0	0	0	0	0	0	0	0	0	0	0	0	0	0	0	0	0	0	0	0	0	0	0	0	0	0	0	0	0	0	0	0	0	0	0	0	0	0	0	0	0	0	0	0	0	0	0	0	0	0	0	0	0	0	0	0	0	0	0	0	0	0	0	0	0	0	0	0	0	0	0	0	0	0	0	0	0	0	0	0	0	0	0	0	0	0	0	0	0	0	0	0	0	0	0	0	0	0	0	0	0	0	0	0	0	0	0	0	0	0	0	0	0	0	0	0	0	0	0	0	0	0	0	0	0	0	0	0	0	0	0	0	0	0	0	0	0	0	0	0	0	0	0	0	0	0	0	0	0	0	0	0	0	0	0	0	0	0	0	0	0	0	0	0	0	0	0	0	0	0	0	0	0	0	0	0	0	0	0	0	0	0	0	0	0	0	0	0	0	0	0	0	0	0	0	0	0	0	0	0	0	0	0	0	0	0	0	0	0	0	0	0	0	0	0	0	0	0	0	0	0	0	0	0	0	0	0	0	0	0	0	0	0	0	0	0	0	0	0	0	0	0	0	0	0	0	0	0	0	0	0	0	0	0	0	0	0	0	0	0	0	0	0	0	0	0	0	0	0	0	0	0	0	0	0	0	0	0	0	0	0	0	0	0	0	0	0	0	0	0	0	0	0	0	0	0	0	0	0	0	0	0	0	0	0	0	0	0	0	0	0	0	0	0	0	0	0	0	0	0	0	0	0	0	0	0	0	0	0	0	0	0	0	0	0	0	0	0	0	0	0	0	0	0	0	0	0	0	0	0	0	0	0	0	0	0	0	0	0	0	0	0	0	0	0	0	0	0	0	0	0	0	0	0	0	0	0	0	0	0	0	0	0	0	0	0	0	0	0	0	0	0	0	0	0	0	0	0	0	0	0	0	0	0	0	0	0	0	0	0	0	0	0	0	0	0	0	0	0	0	0	0	0	0	0	0	0	0	0	0	0	0	0	0	0	0	0	0	0	0	0	0	0	0	0	0	0	0	0	0	0	0	0	0	0	0	0	0	0	0	0	0	0	0	0	0	0	0	0	0	0	0	0	0	0	0	0	0	0	0	0	0	0	0	0	0	0	0	0	0	0	0	0	0	0	0	0	0	0	0	0	0	0	0	0	0	0	0	0	0	0	0	0	0	0	0	0	0	0	0	0	0	0	0	0	0	0	0	0	0	0	0	0	0	0	0	0	0	0	0	0	0	0	0	0	0	0	0	0	0	0	0	0	0	0	0	0	0	0	0	0	0	0	0	0	0	0	0	0	0	0	0	0	0	0	0	0	0	0	0	0	0	0	0	0	0	0	0	0	0	0	0	0	0
N0.HOG0012657	0	0	0	0	1	0	2	0	0	0	0	0	0	0	0	1	2	0	0	0	0	1	2	0	0	0	0	0	1	0	0	0	0	0	0	0	0	1	0	0	0	0	0	0	0	0	0	1	1	0	0	0	3	0	0	0	1	0	0	1	0	0	0	1	0	0	0	0	0	0	0	0	0	1	0	0	0	0	0	0	2	0	1	2	0	0	2	0	0	0	0	0	0	0	1	0	0	0	0	0	0	0	1	1	0	0	0	0	0	0	0	1	0	0	0	0	1	0	1	0	0	1	0	1	1	0	0	0	0	0	0	0	0	0	0	0	0	0	1	0	0	0	0	0	0	0	0	0	0	1	0	2	1	0	0	0	0	0	0	1	0	0	0	0	0	0	0	0	0	0	0	0	0	0	0	0	1	0	0	1	0	0	0	0	0	0	0	0	0	1	1	0	0	0	1	0	1	0	4	0	0	0	0	1	0	0	0	0	0	0	0	0	1	0	0	0	0	0	1	1	1	1	0	0	0	0	0	1	0	0	1	0	0	1	0	0	0	0	0	0	0	1	0	0	2	1	0	1	0	0	0	0	0	0	0	0	0	0	0	0	2	0	0	0	0	0	0	0	0	1	0	1	0	0	0	0	2	1	0	1	0	1	0	2	0	0	0	0	0	0	0	1	0	1	0	0	0	0	1	0	0	0	1	1	0	1	0	2	0	0	1	0	0	0	1	0	0	0	2	0	0	0	0	0	0	0	0	1	0	0	1	0	0	0	0	0	0	0	0	0	0	0	0	0	2	0	0	0	0	0	1	1	0	0	0	0	0	0	0	0	1	0	1	1	1	0	1	0	0	1	0	0	0	1	0	1	1	1	0	0	0	0	0	0	0	0	0	0	0	0	1	0	0	0	0	0	0	0	0	0	2	0	0	0	0	1	0	0	0	0	0	1	0	1	0	0	0	0	0	1	0	0	0	1	1	0	0	1	0	0	0	0	0	1	0	0	0	0	0	0	1	0	0	1	0	0	0	1	0	0	1	0	0	0	0	1	0	0	0	0	0	0	0	0	0	1	0	0	0	0	0	0	0	1	0	0	0	0	0	0	0	0	0	0	0	0	0	0	1	0	1	0	0	0	1	0	0	0	0	0	0	0	1	0	0	0	1	0	0	1	1	0	0	0	0	0	0	0	0	2	0	2	0	0	2	0	0	0	0	0	0	0	0	1	0	0	0	0	1	0	0	0	1	0	2	0	0	0	0	0	0	1	0	0	0	0	0	1	0	0	0	0	1	0	0	0	0	1	0	0	0	0	1	0	1	0	0	1	1	0	0	0	0	0	0	0	0	0	1	1	0	0	1	0	1	0	0	1	1	0	0	0	1	0	0	0	0	0	0	0	2	0	0	2	0	0	0	0	0	0	0	0	0	0	0	0	1	0	0	0	0	0	0	0	0	0	0	0	0	0	1	0	0	0	0	0	0	1	0	0	0	0	0	0	0	1	2	3	0	0	2	0	0	1	0	0	0	0	1	0	0	0	0	0	0	0	1	0	0	0	0	0	0	0	2	0	0	2	1	0	0	0	0	1	0	0	0	0	0	0	0	1	0	1	1	0	0	0	0	0	0	0	0	0	0	0	0	0	0	1	2	0	0	0	0	0	0	0	0	0	0	0	1	0	0	0	0	0	0	0	0	0	0	2	0	1	0	1	0	0	0	0	1	1	0	0	0	0	0	0	0	0	0	0	0	0	0	0	0	0	1	0	0	1	0	0	0	0	0	0	2	0	0	0	0	1	0	0	0	0	2	0	0	0	0	0	0	0	1	1	0	0	0	1	0	2	0	0	0	2	0	0	0	0	0	0	0	0	0	0	0	1	0	0	0	0	0	0	0	0	0	0	1	1	0	1	0	2	0	1	0	0	1	0	0	0	0	0	0	0	0	0	0	0	0	0	0	0	1	0	0	0	0	0	0	0	0	0	0	0	0	0	0	0	0	0	0	0	0	0	0	0	0	0	0	0	0	0	1	0	0	0	1	0	1	0	0	0	0	0	0	0	0	0	0	0	0	1	0	0	1	0	1	0	0	0	0	0	0	0	1	0	0	0	0	0	0	0	0	1	0	0	0	0	0	0	1	0	0	0	0	2	0	0	0	0	0	0	0	0	1	1	0	0	0	0	0	0	0	0	0	1	0	0	0	0	0	0	1	0	0	1	0	1	0	0	1	2	0	0	1	0	0	0	2	0	0	1	0	0	2	0	0	0	0	1	0	0	2	1	0	1	0	0	0	0	0	0	0	0	0	0	1	0	0	1	0	3	0	0	1	1	0	0	0	0	0	0	1	0	0	0	0	1	0	0	0	0	0	0	0	0	2	0	0	0	0	0	0	1	1	0	0	0	2	0	0	1	0	1	0	0	0	0	0	1	0	0	0	0	0	0	0	0	0	0	0	0	0	0	0	0	0	0	0	1	0	0	0	2	0	1	0	0	0	0	0	0	1	0	1	0	0	0	1	0	0	0	0	0	0	1	0	0	0	1	1	0	0	0	0	0	0	0	0	0	0	0	1	0	0	1	0	1	0	1	0	0	1	0	0	0	1	0	0	0	0	0	0	1	1	0	2	0	0	2	0	2	0	0	0	1	0	0	0	0	1	1	0	3	0	0	0	1	0	1	0	0	0	0	1	0	0	0	0	0	0	0	2	0	0	0	0	0	0	0	0	0	0	1	0	1	0	0	0	0	1	1	0	0	0	0	0	0	0	0	0	0	0	0	0	0	0	0	0	1	0	0	0	1	0	1	0	1	0	0	0	0	0	0	1	0	0	0	0	1	0	0	0	1	0	1	1	1	0	0	1	0	0	0	0	0	0	0	0	0	0	0	1	0	0	0	0	2	0	1	0	1	0	0	0	0	0	0	0	1	0	0	0	0	0	0	2	0	0	0	0	0	2	0	0	0	0	2	0	0	0	1	0	1	1	0	0	0	0	0	1	0	0	0	0	0	0	0	0	0	1	0	0	0	0	0	1	0	0	2	0	1	1	0	0	0	1	1	0	0	0	0	0	0	2	0	0	0	0	1	0	0	0	0	0	1	0	0	0	0	0	1	2	1	0	0	0	1	1	0	0	0	0	1	1	0	0	0	0	0	0	0	0	0	0	0	0	0	1	0	1	1	0	0	1	0	0	0	2	0	0	0	0	0	1	0	1	0	0	0	0	0	0	0	0	2	0	0	0	0	0	0	0	1	0	2	0	0	0	0	0	0	0	1	0	1	1	0	0	1	1	0	1	2	0	0	0	1	0	0	0	0	3	0	0	0	0	0	0	5	0	0	0	0	0	0	0	0	0	2	1	2	0	0	1	0	0	0	0	0	0	0	0	0	0	0	0	0	0	1	0	0	0	0	0	0	1	1	1	0	0	1	1	0	0	1	0	0	0	0	0	0	0	0	0	0	1	1	0	1	1	0	0	0	0	0	0	0	0	0	0	0	0	0	0	0	0	0	0	0	0	0	0	0	0	0	0	0	0	0	0	0	0	0	0	1	0	0	0	0	1	0	0	0	0	0	0	0	0	0	0	0	0	0	0	0	0	0	0	0	0	0	0	0	0	1	0	0	1	0	0	0	0	0	0	0	0	0	0	0	0	0	0	0	0	0	0	2	1	0	0	0	0	1	0	0	0	1	1	0	1	0	0	0	0	0	0	0	0	0	0	2	0	0	0	0	0	0	0	0	0	2	0	0	0	1	0	1	1	0	2	0	0	0	0	0	1	0	0	1	0	0	2	0	0	2	0	0	0	0	0	0	0	0	0	2	0	0	0	0	0	0	0	0	0	0	0	0	0	0	0	0	0	0	0	0	0	0	3	0	0	0	0	0	0	0	0	0	0	0	0	1	0	0	0	1	1	1	1	0	0	0	0	2	0	1	1	0	1	1	0	0	0	0	0	0	0	0	0	0	0	0	1	0	0	2	0	0	0	0	0	0	0	0	1	0	1	0	0	0	0	0	0	0	0	0	0	0	0	0	0	0	0	0	0	0	0	0	0	0	0	0	0	0	0	0	0	0	0	0	1	0	0	0	0	0	0	0	0	0	1	2	0	0	0	0	0	0	0	0	0	0	0	0	0	1	0	0	0	0	0	0	0	0	0	0	0	1	2	0	1	0	0	0	0	1	0	1	0	0	0	0	0	0	0	0	0	0	0	0	0	2	1	0	0	0	0	0	2	0	0	0	0	0	1	0	0	0	0	0	0	0	0	0	1	1	0	0	0	0	1	0	0	2	0	0	0	0	0	0	0	0	0	0	0	0	0	0	0	0	0	1	0	0	0	2	2	0	0	0	0	0	0	1	0	0	0	1	0	1	0	0	1	0	0	0	1	0	0	0	0	0	0	0	0	0	1	0	0	0	0	0	1	0	1	0	0	0	0	0	1	0	0	1	0	0	0	0	0	0	0	0	0	0	1	1	1	0	0	0	1	1	0	0	0	0	0	0	0	0	0	0	0	1	0	0	0	0	1	0	0	0	0	1	0	0	0	0	0	1	0	0	1	0	0	1	0	1	0	0	0	0	0	0	0	0	0	0	1	0	0	0	1	1	0	0	0	0	1	0	0	1	0	0	0	0	0	0	0	0	0	0	0	0	0	1	0	0	0	0	0	0	1	1	0	1	0	0	0	0	0	0	0	0	0	0	0	0	0	1	1	0	1	0	1	0	0	0	0	0	1	0	0	3	1	0	0	0	1	0	0	0	0	0	0	0	1	0	0	1	0	0	0	1	0	0	0	1	0	1	0	0	0	1	0	0	0	0	1	0	2	0	0	0	0	2	0	1	0	1	1	0	0	1	1	0	0	0	0	0	2	0	0	0	0	0	1	0	0	0	0	1	0	0	0	1	0	0	0	2	0	1	0	0	0	0	0	0	0	1	0	2	0	0	0	0	0	0	0	0	1	0	0	0	0	2	0	0	0	0	0	0	0	0	0	2	0	0	0	0	0	0	0	1	0	0	0	0	0	0	0	0	0	0	0	0	0	0	0	0	0	0	0	0	0	0	0	0	1	0	0	0	0	1	1	0	0	0	1	1	0	0	0	0	0	0	0	0	0	1	0	0	1	1	0	0	0	0	0	0	0	0	1	0	0	0	1	0	1	0	1	0	1	1	0	0	1	0	0	0	1	0	1	0	1	0	0	0	0	1	0	1	0	0	0	0	0	0	0	1	0	0	0	1	0	0	0	1	1	0	0	0	0	0	0	0	0	0	0	0	0	0	0	1	0	0	1	2	0	0	0	0	0	0	3	0	0	1	0	0	0	0	0	0	1	0	0	0	0	0	1	1	0	0	1	0	0	0	0	0	0	0	0	0	0	0	1	0	0	0	0	1	1	0	0	0	0	1	0	0	0	0	1	0	0	0	0	1	0	1	0	0	0	0	0	0	1	0	0	0	0	1	0	0	1	0	0	0	0	0	0	0	0	0	1	1	0	1	0	1	0	0	0	1	0	0	0	0	1	0	0	0	1	1	0	0	1	0	1	1	0	0	0	2	0	0	0	1	0	1	0	0	1	0	1	2	1	0	0	0	0	2	0	0	0	0	0	1	0	0	0	0	1	0	0	0	0	0	1	0	0	0	0	0	1	0	0	0	2	1	0	1	0	0	0	0	0	0	0	0	0	0	0	0	0	0	0	0	1	1	1	1	0	0	0	0	0	1	0	2	0	0	1	0	0	0	0	0	1	0	0	0	0	0	2	0	2	1	1	1	0	0	0	0	0	0	0	0	0	0	0	1	1	0	1	0	0	0	0	0	0	0	0	0	0	1	0	0	0	0	0	2	0	0	0	0	0	0	0	0	1	0	1	0	0	0	0	0	0	0	1	0	0	0	0	0	0	0	0	0	0	0	0	0	0	1	0	0	0	1	0	0	0	0	0	0	0	0	0	0	0	1	1	0	1	0	0	0	0	0	2	0	0	0	2	1	0	0	1	0	0	0	2	0	0	0	0	0	0	1	0	0	0	0	0	0	0	0	0	0	0	0	0	0	0	0	0	0	0	0	0	0	0	0	0	0	0	0	2	0	0	0	0	0	0	0	0	0	0	3	0	1	2	0	0	0	0	0	0	1	0	0	0	2	1	0	0	0	0	0	0	1	1	0	0	0	0	1	0	0	0	0	0	0	0	0	0	0	0	0	0	0	0	0	1	0	0	1	1	0	0	0	0	1	0	1	0	0	0	0	1	0	0	0	1	0	0	0	0	0	0	0	0	0	0	0	0	1	0	2	0	0	0	0	0	0	0	1	1	0	0	0	0	1	0	1	0	0	0	0	0	1	0	0	0	0	1	1	0	0	1	1	0	0	0	0	0	0	0	0	1	0	0	0	0	0	0	0	0	0	0	0	1	1	1	0	0	0	0	0	2	0	0	0	1	0	1	1	0	1	0	0	0	0	0	0	0	0	0	0	1	0	0	0	0	0	0	0	0	0	0	0	0	0	0	0	0	0	0	2	0	0	0	0	0	0	1	0	0	0	0	0	1	1	0	0	0	0	1	0	0	0	1	0	0	0	1	0	0	0	1	0	0	0	0	0	0	0	0	0	0	0	0	0	0	0	2	0	1	0	0	0	0	0	0	1	0	0	0	0	1	0	0	0	0	1	2	1	0	2	0	0	0	0	1	0	0	0	0	0	0	0	0	0	0	0	1	0	0	0	0	0	0	0	0	0	1	0	0	0	0	2	1	0	0	0	0	1	0	0	0	0	0	0	0	0	0	0	1	0	1	0	0	0	0	0	0	0	0	0	0	0	1	0	0	0	0	0	1	1	0	1	0	1	1	0	1	0	1	0	0	1	0	0	2	1	0	0	1	0	2	0	1	1	0	0	0	0	0	1	0	0	1	0	0	0	0	0	0	0	0	0	0	0	0	0	1	0	0	0	3	0	0	1	0	1	0	1	0	0	0	1	0	0	0	0	1	0	1	0	2	0	0	0	0	0	0	0	3	1	0	0	0	0	0	1	0	1	0	0	0	1	1	1	0	0	0	0	0	1	0	0	0	0	0	0	0	1	0	0	0	0	1	1	0	1	0	0	0	0	0	0	0	0	1	1	0	0	1	0	0	0	0	0	0	0	0	0	2	0	1	1	0	0	0	1	0	0	0	0	0	0	0	0	0	0	0	0	0	0	0	0	0	0	0	1	2	0	3	0	0	0	0	0	0	0	0	0	0	0	1	0	0	0	0	0	2	1	0	0	0	0	0	0	0	0	0	1	1	0	0	0	0	1	0	0	0	1	0	0	0	0	0	0	0	1	0	1	1	2	0	0	0	0	0	2	0	0	0	0	0	0	4	0	0	1	0	0	1	1	0	2	1	1	0	0	1	0	0	0	1	0	0	0	0	0	3	0	0	0	1	0	0	0	0	0	0	0	0	0	0	0	0	0	0	0	0	0	1	1	0	0	0	2	0	0	0	0	0	0	0	0	0	0	0	0	0	0	0	0	0	0	0	0	0	0	0	0	1	0	0	2	0	0	0	0	0	0	0	1	0	0	1	0	1	0	1	0	0	0	0	0	1	1	0	0	1	0	1	0	0	0	0	0	1	0	0	1	0	1	1	2	0	0	0	1	0	0	1	0	0	0	0	0	0	0	0	0	0	0	0	0	0	1	0	0	0	0	0	0	0	0	1	0	1	0	0	1	0	0	0	0	0	0	0	0	0	0	0	0	1	0	0	0	2	0	0	0	0	0	0	0	0	0	2	0	0	0	0	0	1	1	0	0	0	0	0	0	1	0	0	1	0	0	0	0	0	0	0	0	0	0	0	0	0	0	0	0	0	0	0	1	0	1	0	0	0	0	0	0	0	0	0	0	1	0	1	0	1	1	0	0	0	0	0	0	0	1	0	0	0	1	0	0	0	0	0	0	0	0	0	0	0	1	0	0	0	0	0	0	2	0	0	0	0	0	0	0	0	0	0	0	0	0	0	0	0	0	1	0	0	0	0	0	0	0	5	0	0	0	0	0	0	0	0	0	1	0	0	0	0	0	1	0	1	0	1	0	0	0	0	1	1	0	1	0	0	0	0	0	0	1	0	0	0	1	1	0	0	0	1	0	0	1	1	1	0	0	0	0	0	0	0	0	0	1	0	1	0	0	1	0	0	0	0	0	0	0	0	0	0	1	0	0	0	0	1	0	0	1	2	0	0	0	0	0	0	1	1	0	0	1	2	1	0	0	0	0	1	0	0	0	1	1	0	0	0	0	0	0	0	0	0	0	0	1	0	1	0	0	2	0	0	0	0	0	0	0	0	1	0	0	1	0	0	0	6	0	0	0	0	0	0	0	1	0	0	1	1	1	0	0	0	0	1	0	0	0	0	1	0	0	0	1	0	0	0	0	0	0	0	0	0	0	1	0	0	1	0	0	0	0	0	1	0	0	0	1	0	2	0	0	0	1	0	0	0	0	1	0	0	0	0	0	0	0	0	0	0	0	0	0	0	0	0	0	0	1	0	0	0	0	0	0	0	1	0	0	1	0	1	0	0	0	0	0	0	0	0	0	0	0	0	0	0	0	0	0	0	0	0	1	0	0	0	0	0	0	0	1	0	1	0	0	0	0	0	0	0	0	0	0	0	0	0	0	1	0	0	0	0	0	0	0	1	0	0	0	0	0	0	0	0	1	0	0	0	1	0	0	0	0	0	0	0	0	0	0	0	0	0	0	0	0	0	0	0	2	0	0	0	0	0	0	0	1	0	0	0	1	0	1	0	0	0	0	0	0	0	2	0	0	0	0	0	1	0	0	0	0	0	0	0	0	0	0	0	2	0	1	0	0	0	0	0	0	0	0	2	0	0	0	0	0	0	0	1	0	0	0	0	0	1	0	0	1	1	1	0	0	0	0	1	0	0	0	0	0	0	0	1	0	0	0	0	1	0	0	0	0	0	0	1	1	0	0	0	0	1	0	0	1	0	0	0	0	0	1	1	0	1	0	2	0	0	0	0	0	0	0	0	0	0	0	0	0	0	0	0	0	0	0	1	1	0	0	0	0	0	1	2	0	0	0	1	0	0	0	0	0	0	0	0	0	0	0	0	0	0	0	1	0	0	2	0	0	0	0	0	0	0	1	0	1	0	0	0	0	0	1	0	0	0	1	0	0	0	0	0	0	0	0	0	0	0	0	0	0	1	0	0	1	0	1	0	0	0	0	0	0	0	0	0	0	1	0	0	0	0	1	0	0	0	2	1	0	0	0	0	0	0	0	0	0	0	0	0	0	1	0	0	1	0	0	0	0	0	0	0	0	0	0	0	0	0	1	3	0	0	0	0	0	1	0	0	1	0	0	0	0	0	0	0	0	0	0	1	4	0	2	0	0	1	1	0	0	0	0	1	1	0	0	1	0	0	1	1	0	0	1	0	0	0	0	1	0	0	0	0	1	0	0	1	0	1	1	1	1	0	0	0	0	0	0	0	0	0	0	0	0	0	0	0	0	0	0	0	0	0	0	0	0	0	0	0	0	0	0	0	0	1	0	0	0	1	1	0	0	2	1	1	0	0	0	0	1	1	0	0	0	0	0	0	1	0	0	0	1	0	0	0	0	0	0	1	1	0	0	0	0	0	0	1	1	0	0	0	0	0	0	0	0	0	0	1	0	1	0	0	0	0	0	0	0	0	0	0	0	2	0	1	0	0	0	0	0	2	0	2	3	2	0	0	0	0	1	0	0	0	0	0	0	0	0	0	0	0	2	0	0	0	0	0	0	0	0	0	0	0	0	0	0	1	0	0	0	0	2	0	0	0	0	0	0	0	0	0	0	0	0	1	0	0	1	0	0	0	0	1	1	0	2	0	0	1	0	0	0	0	1	0	0	0	0	0	0	0	1	2	0	0	0	0	0	0	1	0	0	0	0	0	0	0	0	0	0	0	0	0	0	1	0	0	0	0	1	0	0	0	0	0	0	0	0	0	0	0	0	0	0	0	0	0	0	0	0	0	1	2	0	0	0	0	0	0	0	1	0	0	0	0	0	0	0	0	0	0	0	0	0	2	0	0	0	0	0	0	0	0	0	0	0	0	0	0	1	0	0	1	1	0	0	1	1	0	2	0	1	0	0	0	1	0	1	0	2	0	2	0	1	0	0	1	0	0	0	1	0	1	1	1	0	0	0	0	0	0	0	0	0	0	0	0	1	0	0	2	0	0	0	0	0	0	2	0	0	0	0	0	0	1	0	0	0	0	0	0	0	1	0	0	0	0	0	0	1	0	0	1	0	0	0	0	0	2	0	0	0	0	1	0	3	1	0	0	0	1	0	2	0	0	0	0	0	0	1	0	0	0	0	0	0	0	0	0	0	0	0	0	0	0	0	0	0	0	0	0	0	0	0	0	1	0	0	0	0	0	0	0	0	0	0	0	0	0	0	0	0	0	1	0	0	1	0	0	0	0	0	0	1	0	0	0	0	0	0	0	1	1	0	1	0	0	0	0	1	0	0	0	0	0	0	0	0	1	1	0	0	0	1	1	0	0	0	0	1	1	1	0	0	0	0	0	1	0	0	0	0	0	0	1	0	0	0	1	1	0	0	0	0	0	0	0	0	0	0	0	0	1	0	0	0	0	0	0	0	0	0	0	0	3	1	0	0	0	2	0	1	0	1	0	0	0	2	0	0	0	1	0	0	0	0	0	1	0	0	0	1	0	1	0	0	0	0	1	1	0	0	0	0	0	0	0	1	0	0	0	0	0	1	0	0	1	0	0	0	0	0	0	1	0	0	0	0	1	0	0	0	2	0	0	0	0	0	1	1	0	0	0	0	0	0	0	0	0	0	1	0	0	0	0	0	0	0	0	0	0	0	1	0	0	0	0	0	0	0	0	0	0	0	0	0	0	0	0	0	1	0	0	0	0	0	0	0	0	0	1	0	1	0	0	1	0	0	0	1	0	1	0	0	0	1	0	0	1	1	1	0	0	0	0	0	0	0	0	0	0	0	0	0	0	0	0	0	0	0	0	1	1	2	1	0	0	0	1	0	1	0	0	0	0	1	0	0	0	0	1	0	1	0	1	0	1	0	0	0	1	0	1	0	0	0	0	0	0	0	1	0	2	0	0	0	1	0	0	0	3	0	1	0	0	0	1	0	0	0	0	1	0	0	0	0	1	1	0	1	0	0	0	0	0	2	0	0	0	0	0	0	0	0	0	0	1	0	0	1	0	1	0	0	0	0	0	2	0	0	0	0	0	0	0	0	0	2	0	0	0	0	0	0	0	0	0	0	0	0	0	0	0	1	0	1	0	0	0	0	0	0	0	2	0	1	0	1	0	0	1	0	0	0	0	1	0	1	0	0	0	0	0	0	1	0	0	0	0	0	0	0	0	1	2	1	0	0	0	1	0	0	1	0	0	0	0	1	0	0	1	1	0	0	1	0	1	0	0	0	0	1	0	2	0	0	0	0	0	0	0	0	0	1	0	0	0	0	1	0	0	0	0	0	0	1	1	1	1	1	1	0	0	0	0	0	0	0	0	0	0	0	0	1	0	0	1	0	0	0	0	0	0	0	0	0	0	0	0	0	0	1	0	0	0	0	1	0	1	0	0	0	0	1	0	0	0	1	0	0	3	0	0	2	2	0	0	0	0	0	0	1	0	0	0	1	0	1	0	0	0	0	0	0	0	0	0	0	0	0	0	3	0	0	0	0	1	0	0	0	0	0	0	0	1	0	0	0	0	0	0	0	1	0	1	0	0	1	1	0	0	0	0	0	0	0	0	0	2	0	0	0	0	0	0	0	0	0	1	1	0	0	0	0	1	0	0	0	1	0	0	1	0	0	0	0	0	0	1	0	0	0	0	0	1	1	0	0	0	0	0	0	0	0	0	0	0	0	0	0	0	3	1	0	0	0	0	0	0	0	1	0	0	1	0	0	0	1	0	1	0	0	1	0	0	0	0	0	1	0	0	0	0	0	0	0	0	0	1	0	0	0	0	0	1	0	1	1	0	0	0	1	0	1	1	1	0	0	0	0	0	1	0	0	1	0	0	1	0	0	0	0	0	0	0	0	0	0	0	0	0	0	0	0	0	0	1	1	0	0	0	0	0	1	1	0	1	0	0	0	0	1	0	0	2	0	2	0	0	0	0	0	0	0	0	1	0	0	0	0	0	0	0	0	0	0	0	0	0	0	1	0	0	0	0	0	0	0	1	0	0	0	0	0	1	1	0	0	2	1	0	1	0	0	1	0	0	0	1	0	1	1	0	2	0	0	0	0	0	0	1	0	1	0	0	1	0	0	1	0	0	0	0	0	0	2	1	0	0	2	1	0	2	0	0	0	0	0	0	0	0	2	0	0	0	0	1	0	0	0	0	1	0	0	0	0	0	1	0	0	0	0	0	0	0	0	0	0	0	1	0	0	0	0	0	0	0	0	1	0	0	0	0	0	0	1	1	1	2	1	0	0	1	0	0	0	0	0	0	0	0	0	0	0	1	0	1	1	0	0	0	0	0	0	0	0	0	0	0	1	0	0	0	0	0	0	0	0	1	0	1	0	3	0	0	0	0	0	0	0	0	0	0	0	1	0	0	1	0	0	0	0	0	0	2	0	0	0	0	1	0	1	0	1	0	0	1	0	0	0	0	0	0	0	1	0	0	0	0	0	1	0	0	0	0	0	0	0	1	1	0	0	0	0	0	0	1	0	0	0	0	0	0	1	0	0	0	0	0	0	0	1	0	0	0	0	0	0	0	0	0	0	0	0	0	0	0	0	0	0	1	1	0	1	0	0	0	0	1	0	0	0	0	0	0	0	0	1	0	0	0	0	0	0	0	1	0	0	0	0	1	1	0	0	0	0	0	0	0	0	0	0	0	1	0	0	0	0	0	1	0	1	0	0	0	0	0	1	0	0	1	0	0	0	0	0	0	0	0	0	0	0	1	1	0	1	0	2	0	0	0	1	0	0	0	0	1	0	0	0	0	2	0	0	0	0	1	0	0	0	0	0	0	0	0	0	0	0	0	0	1	0	0	1	0	0	1	0	0	0	1	0	0	0	0	0	1	1	0	1	0	0	1	0	0	0	1	0	1	0	0	0	0	0	0	0	0	0	0	0	0	0	0	0	0	0	0	0	0	2	0	0	0	0	1	1	1	0	0	2	0	0	0	0	0	0	0	0	0	0	0	0	0	0	0	0	0	0	2	2	0	0	0	0	0	0	1	0	0	0	0	0	0	0	0	0	0	0	0	1	0	0	2	0	1	0	1	0	0	1	2	1	0	0	1	0	0	0	0	0	0	0	0	1	0	0	0	0	0	0	1	0	0	1	0	0	0	0	0	0	0	0	0	0	0	2	0	1	1	0	0	0	0	0	0	0	0	1	0	0	0	1	1	0	0	0	0	0	0	0	0	0	0	0	0	0	0	1	0	0	1	0	0	1	1	1	0	3	0	0	0	0	0	0	2	0	0	0	1	0	0	0	0	0	0	0	0	0	0	0	1	0	0	1	2	0	0	0	1	0	0	0	0	0	0	2	0	0	0	2	0	0	0	0	0	0	0	1	0	0	0	0	0	0	0	0	0	1	0	0	0	0	0	0	0	0	0	0	0	0	1	0	0	2	0	0	0	0	0	0	1	0	0	0	0	0	1	0	0	0	0	0	0	1	0	0	0	0	0	1	1	1	0	0	0	0	0	0	0	0	0	0	0	0	0	0	0	0	0	0	0	0	0	0	0	1	0	0	0	0	0	0	0	0	0	0	1	0	0	1	0	0	1	0	3	0	0	0	0	0	1	0	0	1	0	0	0	0	0	0	0	1	0	0	0	0	0	0	0	0	0	0	0	0	0	0	0	0	0	0	0	0	0	1	0	0	0	0	0	0	0	1	2	0	1	0	0	0	0	0	0	0	0	0	0	0	1	0	0	0	0	0	0	0	0	0	0	0	0	0	0	0	0	0	0
N0.HOG0012630	0	0	0	0	0	0	0	0	0	0	0	0	0	0	0	0	0	0	0	0	0	0	0	0	0	0	0	0	0	0	0	0	0	0	0	0	0	0	0	0	0	0	0	0	0	0	0	0	0	0	0	1	1	0	0	0	0	0	0	0	0	1	0	0	0	0	0	0	0	0	0	0	0	0	0	0	0	0	0	0	0	0	0	0	0	0	0	0	0	0	0	0	0	0	0	0	0	0	0	0	0	0	0	0	0	0	0	0	0	0	0	0	0	0	0	0	0	0	0	0	0	0	0	0	0	0	0	0	0	0	0	0	0	0	0	0	0	0	0	0	0	0	0	0	0	0	0	0	0	0	0	0	0	0	0	0	0	0	0	0	0	0	1	0	0	0	0	0	0	0	0	0	0	0	0	0	0	0	0	0	1	0	0	0	0	0	0	0	0	0	1	0	0	0	0	0	0	0	0	0	0	0	0	0	0	0	0	0	0	0	0	0	0	0	0	0	0	0	0	0	0	0	0	0	0	0	0	0	0	0	0	0	0	0	0	0	0	0	0	0	0	0	1	0	0	0	0	0	0	0	0	0	0	0	0	0	0	0	0	0	0	0	0	0	0	0	0	0	0	0	0	0	0	0	1	0	0	0	0	0	0	0	0	0	0	0	0	0	0	0	0	0	0	0	0	0	0	0	0	0	0	0	0	0	1	0	0	0	0	0	0	0	0	0	0	0	0	0	0	0	0	0	0	0	0	0	0	0	0	0	0	0	0	0	0	0	0	0	0	0	0	0	0	0	1	0	0	0	0	0	0	1	0	0	0	0	0	0	0	0	0	0	0	0	0	0	0	0	0	0	0	0	0	0	0	0	0	0	0	0	0	0	0	0	0	0	0	0	0	0	0	0	0	0	0	0	0	0	0	0	0	0	0	0	0	0	0	0	0	0	0	0	0	0	0	0	0	0	0	0	0	0	0	0	0	0	0	0	0	0	0	0	0	0	0	0	0	0	0	0	0	0	0	0	0	0	0	0	0	0	0	0	1	0	0	0	0	0	0	0	0	0	0	0	0	0	0	0	1	0	0	0	0	0	0	0	0	0	0	0	0	0	0	0	0	0	0	0	0	0	0	0	0	0	0	0	0	0	0	0	0	0	0	0	0	0	0	0	0	0	0	0	0	0	0	0	0	0	0	0	0	0	0	0	0	0	0	0	0	0	0	0	0	0	0	0	0	0	0	0	0	0	0	0	0	0	0	0	0	0	0	0	0	0	0	0	0	0	0	0	0	0	0	0	0	0	0	0	0	0	0	0	0	0	0	0	0	0	0	0	0	0	0	0	0	0	0	0	0	0	0	0	0	0	0	0	0	0	0	0	0	0	0	0	0	0	0	0	0	0	0	0	0	1	0	0	0	0	0	0	0	0	0	0	0	0	0	0	0	0	0	0	0	0	0	0	0	0	0	0	0	1	0	0	0	0	0	0	0	0	0	0	0	0	0	0	0	0	0	0	0	0	0	0	0	0	0	0	0	0	0	0	0	0	0	0	0	0	0	0	0	0	0	0	0	0	0	0	0	0	0	0	0	0	0	0	0	0	0	0	0	0	0	0	0	0	0	0	0	0	0	0	0	0	0	0	0	0	0	0	0	0	0	0	0	0	0	0	0	0	0	0	0	0	0	0	0	0	0	0	0	0	0	0	0	0	0	0	0	0	0	0	0	0	0	0	0	0	0	0	0	0	0	0	0	0	0	0	0	0	0	0	0	0	0	0	1	0	0	0	0	0	0	0	0	0	0	0	0	0	0	0	0	0	0	0	0	0	0	0	0	0	0	0	0	0	0	0	0	0	0	0	0	0	0	0	0	0	0	0	0	0	0	0	0	0	0	0	0	0	0	0	0	0	0	0	0	0	0	0	0	0	0	0	0	0	0	0	0	0	0	0	0	0	1	0	0	0	0	0	0	0	0	0	0	0	0	0	0	0	0	0	0	0	0	0	0	0	0	0	0	0	0	0	0	0	0	0	0	0	0	0	0	1	0	0	0	0	0	0	0	0	0	0	0	0	0	0	0	0	0	0	0	0	0	1	0	0	0	0	0	0	0	0	0	0	0	0	0	0	0	0	0	0	0	0	0	0	1	0	0	0	0	0	0	0	0	0	0	0	0	0	0	0	0	0	0	0	0	0	0	0	0	0	0	0	0	0	0	0	0	0	0	0	0	0	0	0	0	0	0	0	0	0	0	0	0	0	0	0	0	0	0	0	0	0	0	0	0	0	0	0	0	0	0	0	0	0	0	1	0	0	0	0	0	0	0	0	0	0	0	0	0	0	0	0	0	0	0	0	0	0	0	0	0	0	0	0	0	0	0	0	0	0	0	0	0	0	0	0	1	0	0	0	0	0	0	0	0	0	0	0	0	0	0	0	0	0	0	0	0	0	0	0	0	0	0	0	0	0	0	0	0	0	0	0	0	0	0	0	0	0	0	0	0	0	0	0	0	0	0	0	0	0	0	0	0	0	0	0	0	0	0	0	0	0	0	0	0	0	0	0	0	0	0	0	0	0	0	0	0	0	0	0	0	0	0	0	0	0	0	0	0	0	0	0	0	0	0	0	0	0	0	0	0	0	0	0	0	0	0	0	0	0	0	0	0	0	0	0	0	0	0	0	0	0	0	0	0	0	0	0	0	0	0	0	0	0	0	0	0	0	0	0	0	0	0	0	0	0	0	0	0	0	0	0	0	0	0	0	0	0	0	0	0	0	0	0	0	0	0	0	0	0	0	0	0	0	0	0	0	0	0	0	0	0	0	0	0	0	0	0	0	0	0	0	0	0	0	0	0	0	0	0	0	0	1	0	0	0	0	0	0	0	0	0	0	0	0	0	0	0	0	0	0	0	0	0	0	0	0	0	0	0	0	0	0	0	0	0	0	0	1	0	0	0	0	0	0	0	0	0	0	0	0	0	0	0	0	0	0	0	0	0	0	0	0	0	0	0	0	0	0	0	0	0	0	0	0	0	1	0	0	0	0	0	0	0	0	0	0	0	0	0	0	0	0	0	0	0	0	0	0	0	0	0	0	0	0	0	0	0	0	0	0	0	0	0	0	0	0	0	0	0	0	0	0	0	0	0	0	0	1	0	0	0	0	0	0	0	0	0	0	0	0	0	0	0	0	0	0	0	0	0	0	0	0	0	0	0	0	0	0	0	0	0	0	0	0	0	0	0	0	0	0	0	0	0	0	0	0	0	0	0	0	0	0	0	0	0	0	0	0	0	0	0	0	0	0	0	0	0	0	0	0	0	0	0	1	0	0	0	0	0	0	0	0	0	0	0	0	0	0	0	0	0	0	0	0	0	0	0	0	0	0	0	0	0	0	0	0	0	0	0	0	0	0	0	0	0	0	0	0	0	0	0	0	0	0	0	0	0	0	0	0	0	0	0	0	0	0	0	0	0	0	0	0	0	0	0	0	0	0	0	0	0	0	0	0	0	0	0	0	0	0	0	0	0	0	0	0	0	0	0	0	0	0	0	0	0	0	0	0	0	0	0	0	0	0	0	0	0	0	0	0	0	0	0	0	0	0	0	0	0	0	0	0	0	0	0	0	0	0	0	0	0	0	0	0	0	0	0	0	0	0	0	0	0	0	0	0	0	0	0	0	0	0	0	0	0	0	0	0	0	1	0	0	0	0	0	0	0	0	0	0	0	0	0	0	0	0	0	0	0	0	0	0	0	0	0	0	0	0	0	0	0	0	0	0	0	0	0	0	0	0	0	0	0	0	0	0	0	0	0	0	0	0	0	0	0	0	0	0	0	0	0	0	0	0	0	0	0	0	0	0	0	0	0	0	0	0	0	0	0	0	0	1	0	0	0	0	0	0	0	0	0	0	0	0	0	0	0	0	0	0	0	0	0	0	0	0	0	0	0	0	0	0	0	0	0	0	0	0	0	0	0	0	0	0	0	0	0	0	0	0	0	0	0	0	0	0	0	0	0	0	0	0	0	0	0	0	0	0	0	0	0	0	0	0	0	0	0	0	0	0	0	0	0	0	0	0	0	0	0	0	0	0	0	0	0	0	0	0	0	0	0	0	0	0	0	0	0	0	0	0	0	0	0	0	0	0	0	0	0	0	0	0	0	0	0	0	0	0	0	0	0	0	0	0	0	0	0	0	0	0	0	0	0	0	0	0	0	0	0	0	0	0	0	0	0	0	0	0	0	0	0	0	0	0	0	0	0	0	0	0	0	0	0	0	0	0	0	0	0	0	0	0	0	0	0	0	0	0	0	0	0	0	0	0	0	0	0	0	0	0	0	0	0	0	0	0	0	0	0	0	0	0	0	0	1	0	0	0	0	0	0	0	0	0	0	0	0	0	0	0	0	0	0	0	0	0	0	0	0	0	0	0	0	0	0	0	0	0	0	0	0	0	0	0	0	0	0	0	0	0	0	0	0	0	0	0	0	0	0	0	0	0	0	0	0	0	0	0	0	0	0	0	0	0	0	0	0	0	0	0	0	0	0	0	0	0	0	0	0	0	0	0	0	0	0	0	0	0	0	0	0	0	0	0	0	0	0	0	0	0	0	0	0	0	0	0	0	0	0	0	0	0	0	0	0	0	0	0	0	0	0	0	0	1	0	0	0	0	0	0	0	0	0	0	0	0	0	0	0	0	0	0	0	0	0	0	0	0	0	0	0	0	0	0	0	0	0	0	0	0	0	0	0	0	0	0	0	0	0	0	0	0	0	0	0	0	0	0	0	0	0	0	0	0	0	0	0	0	0	0	0	0	0	0	0	0	0	0	0	0	0	1	0	0	0	0	0	0	0	0	0	0	0	0	0	0	0	0	0	0	0	0	0	0	0	0	0	0	0	0	0	0	0	0	0	0	0	0	0	0	0	0	0	0	0	0	0	0	0	0	0	0	0	0	0	0	0	0	0	0	0	0	0	0	0	0	0	0	0	0	0	0	0	0	0	0	0	0	0	0	0	0	0	0	0	0	0	0	0	0	0	0	0	0	0	0	0	0	0	0	0	0	0	0	0	0	0	0	0	0	0	0	0	0	0	0	0	0	0	0	0	0	1	0	1	0	0	0	0	0	0	0	0	0	0	0	0	0	0	0	0	0	0	0	0	0	0	0	0	0	0	0	0	0	0	0	0	0	0	0	0	0	0	0	0	0	0	0	0	0	0	1	0	0	0	0	0	0	0	0	0	0	0	0	0	0	0	0	1	0	0	0	0	0	0	0	0	0	0	0	0	0	0	0	0	0	0	0	0	0	0	0	0	0	0	0	0	0	0	0	0	0	0	0	0	0	0	0	0	0	0	0	0	0	0	0	0	0	0	0	0	0	0	0	0	0	0	0	0	0	0	0	0	0	0	0	0	0	0	0	0	0	0	0	0	0	0	0	0	0	0	0	0	0	0	0	0	0	0	0	0	0	0	0	0	0	0	0	0	0	0	0	0	0	0	0	0	0	0	0	0	0	0	0	0	0	0	0	0	0	0	0	0	0	0	0	0	0	0	0	0	0	0	0	0	0	0	0	0	0	0	0	0	0	0	0	0	0	0	0	0	0	0	0	0	0	0	0	0	0	0	0	0	0	0	0	0	0	0	0	0	0	0	0	0	0	0	0	0	0	0	0	0	0	0	0	0	0	0	0	0	0	0	0	0	0	0	0	0	0	0	0	0	0	0	0	0	0	1	0	0	0	0	0	0	0	0	0	0	0	0	0	0	0	0	0	0	0	0	0	0	0	0	0	0	0	0	0	0	0	0	0	0	0	0	0	0	0	1	0	1	0	0	0	0	0	0	0	0	0	0	0	0	0	0	0	0	0	0	0	0	0	0	0	0	0	0	0	0	0	0	0	0	0	0	0	0	0	0	0	0	0	0	0	0	0	0	0	0	0	0	0	0	0	0	0	0	0	0	0	0	0	0	0	0	0	0	0	0	0	0	0	0	0	0	0	0	0	0	0	0	0	0	0	0	0	0	0	0	0	0	0	0	0	0	0	0	0	0	0	0	0	0	0	0	0	0	0	0	0	0	0	0	0	0	0	0	0	0	0	0	0	0	0	0	0	0	0	0	0	0	0	0	0	0	0	0	0	0	0	0	0	0	0	0	0	0	0	0	0	0	0	0	0	0	0	0	0	0	0	0	0	0	0	0	0	0	0	0	0	0	0	0	0	0	0	0	0	0	0	0	0	0	0	0	0	0	0	0	0	0	0	0	0	0	0	0	0	0	0	0	0	0	0	0	0	0	0	0	0	0	0	0	0	0	0	0	0	0	0	0	0	0	0	0	0	0	0	0	0	0	0	0	0	0	0	0	0	0	0	0	0	0	0	0	0	0	0	0	0	0	0	0	0	0	0	0	1	0	0	0	0	0	0	0	0	0	0	0	0	0	0	0	0	0	0	0	0	0	0	0	0	0	0	0	1	0	0	0	0	0	0	0	0	0	0	0	0	0	0	0	0	0	0	0	0	0	0	0	0	0	0	0	0	0	0	0	0	0	0	0	0	0	0	0	0	0	0	0	0	0	0	0	0	0	0	0	0	0	0	0	0	0	0	0	0	0	0	0	0	0	0	0	0	0	0	0	0	0	0	0	0	0	0	0	0	0	0	0	0	0	0	0	0	0	0	0	0	0	0	0	0	0	0	0	0	0	0	0	0	0	0	0	0	0	0	0	0	0	0	0	0	0	0	1	0	0	0	0	0	0	0	0	0	0	0	0	0	0	0	0	0	0	0	0	0	0	0	0	0	0	0	0	0	0	0	0	0	0	0	0	0	0	0	0	0	0	0	0	0	0	0	0	0	0	0	0	0	0	0	0	0	0	0	0	0	0	0	0	0	0	0	0	0	0	0	0	0	0	0	0	0	0	0	1	0	0	0	0	0	0	0	0	0	0	0	0	0	0	0	0	0	0	0	0	0	0	0	0	0	0	0	0	0	0	0	0	0	0	1	0	0	0	0	0	0	0	0	0	0	0	0	0	0	0	0	0	0	0	0	0	0	0	0	0	0	0	0	0	0	0	0	0	0	0	0	0	0	0	0	0	0	0	0	0	0	0	0	0	0	0	0	0	0	0	0	0	0	0	0	0	0	0	0	0	0	0	0	0	0	0	0	0	0	0	0	0	0	0	0	0	0	0	0	0	0	0	0	0	0	0	0	0	0	0	0	0	0	0	0	0	0	0	0	0	0	0	0	0	0	0	0	0	0	0	0	0	0	0	0	0	0	0	0	0	0	0	0	0	0	0	0	0	0	0	0	0	0	0	0	0	0	0	0	0	0	0	0	0	0	0	0	0	0	0	0	0	0	0	0	0	0	0	0	0	0	0	0	0	0	0	0	0	0	0	0	0	0	0	0	0	0	0	0	0	0	0	0	0	0	0	0	0	0	0	0	0	0	0	0	0	0	0	0	0	0	0	0	0	0	0	0	0	0	0	0	0	0	0	0	0	0	0	0	0	0	0	0	0	0	0	0	0	0	0	0	0	0	0	0	0	0	0	0	0	0	0	0	0	0	0	0	0	0	0	0	0	0	0	0	0	0	0	0	0	0	0	0	0	0	0	0	0	0	0	0	1	0	0	0	0	0	0	0	0	0	0	0	0	0	0	0	0	0	0	0	0	0	0	0	0	0	0	0	0	0	0	0	0	0	0	0	0	0	0	0	0	0	0	0	0	0	0	0	0	1	0	0	0	0	0	0	0	0	0	0	0	0	0	0	0	0	0	0	0	0	0	0	0	0	0	0	0	0	0	0	0	0	0	0	0	0	0	0	0	0	0	0	0	0	0	0	0	0	0	0	0	0	0	0	0	0	0	0	0	0	0	0	0	0	0	0	0	0	0	0	0	0	0	0	0	0	0	0	0	0	0	0	0	0	0	0	0	0	1	0	0	0	0	0	0	0	0	0	0	0	0	0	0	0	0	0	0	0	0	0	0	0	0	0	0	0	0	0	0	0	0	0	0	0	0	0	0	0	0	0	0	0	0	0	0	0	0	0	0	0	0	0	0	0	0	0	0	0	0	0	0	0	0	0	0	0	0	0	0	0	0	0	0	0	0	0	0	0	0	0	0	0	0	0	0	0	0	0	0	0	0	0	0	0	0	0	0	1	0	0	0	0	0	0	0	0	0	0	0	0	0	0	0	0	0	0	0	0	0	0	0	0	0	0	0	0	0	0	0	0	0	0	0	0	0	0	0	0	0	0	0	0	0	0	0	0	0	0	0	0	1	0	0	0	0	0	0	0	0	0	0	0	0	0	0	0	0	0	0	0	0	0	0	0	0	0	0	0	0	0	0	0	0	0	0	0	0	0	0	0	0	0	0	0	0	0	0	0	0	0	0	0	0	0	0	0	0	0	0	0	0	0	0	0	0	0	0	0	0	0	0	0	0	0	0	0	0	0	0	0	0	0	0	0	0	0	0	0	0	0	0	0	0	0	0	0	0	0	0	0	0	0	0	1	0	0	0	0	1	0	0	1	0	0	0	0	0	0	0	0	0	0	0	0	0	0	0	0	0	0	0	0	0	1	0	0	0	0	0	0	0	0	0	0	0	0	0	0	0	0	0	0	0	0	0	0	0	0	0	0	0	0	0	0	1	0	0	0	0	0	0	0	0	0	0	0	0	0	0	0	0	0	0	0	0	0	0	0	0	0	0	0	0	0	0	0	0	0	0	0	0	0	0	0	0	0	0	0	0	0	0	0	0	0	0	0	0	0	0	0	0	0	0	0	0	0	0	0	0	0	0	0	0	0	0	0	0	0	0	0	1	0	0	0	0	0	0	0	0	0	0	0	0	0	0	0	0	0	0	0	0	0	0	0	0	0	0	0	0	0	0	0	0	0	0	0	0	0	0	0	0	0	0	0	0	0	0	0	0	0	0	0	0	0	0	0	0	0	0	0	0	0	0	0	0	0	0	0	0	0	0	0	0	0	0	0	0	0	0	0	0	0	0	0	0	0	0	0	0	0	0	0	0	0	0	0	0	1	0	0	0	0	0	0	0	0	0	0	0	0	0	0	0	0	0	0	0	0	0	0	0	0	0	0	0	0	0	0	0	0	0	0	0	0	0	0	0	0	0	0	0	0	0	0	0	0	0	0	0	0	0	0	0	0	0	0	0	0	0	0	0	0	0	0	0	0	0	0	0	0	0	0	0	0	0	0	0	0	0	0	0	0	0	0	0	0	0	0	0	0	0	0	0	0	0	0	0	0	0	0	0	0	0	0	0	0	0	0	0	0	0	0	0	1	0	0	0	0	0	0	0	0	0	1	0	0	0	0	0	0	0	0	0	0	0	0	0	0	0	0	0	0	0	0	0	0	0	0	0	0	0	0	0	0	0	0	0	0	0	0	0	0	0	0	0	0	0	0	0	0	0	0	0	0	0	0	0	0	0	0	0	0	0	0	0	0	0	0	0	0	0	1	0	0	0	0	0	0	0	0	0	0	0	0	0	0	0	0	0	0	0	0	0	0	0	0	0	0	0	0	0	0	0	0	0	0	0	0	0	0	0	0	0	0	0	0	0	0	0	0	0	0	0	0	0	0	0	0	0	0	0	0	0	0	1	0	0	0	0	0	0	0	0	0	0	0	0	0	0	0	0	0	0	0	0	0	0	0	0	0	0	0	0	0	0	0	0	0	0	0	0	0	0	0	0	0	0	0	0	0	0	0	0	0	0	0	0	0	0	0	0	0	0	0	0	0	1	0	0	0	0	0	0	0	0	0	0	0	0	0	0	0	0	0	0	0	0	0	0	0	0	1	0	0	0	0	0	0	0	0	0	0	0	0	0	0	0	0	0	0	0	0	0	0	0	0	0	0	1	0	0	0	0	0	0	0	1	0	0	0	0	0	0	0	0	0	0	0	0	0	0	0	0	0	0	0	0	0	0	0	0	0	0	0	0	0	0	0	0	0	0	0	0	0	0	0	0	0	0	0	0	0	0	0	0	0	0	0	0	0	0	0	0	0	0	0	0	0	0	0	0	0	0	0	0	0	0	0	0	0	0	0	0	0	0	0	0	0	0	0	0	0	0	0	0	0	0	0	0	0	0	0	0	0	0	1	0	0	0	0	0	0	0	0	0	0	0	0	0	0	0	0	0	0	0	0	0	0	0	0	0	0	0	0	0	0	0	0	0	0	0	0	0	0	0	0	0	0	0	0	0	0	0	0	0	0	0	0	0	0	0	0	0	0	0	0	0	0	0	0	0	0	0	0	0	0	0	0	0	0	0	0	0	0	0	0	0	0	0	0	0	0	0	0	0	0	0	0	0	0	0	0	0	0	1	0	0	0	0	0	0	0	0	0	0	0	0	0	0	0	0	0	0	0	0	0	0	0	0	0	0	0	0	0	0	0	0	0	0	0	0	0	0	0	0	0	0	0	0	0	0	0	0	0	0	0	0	0	0	0	0	0	0	0	0	0	0	0	0	0	1	0	0	0	0	0	0	0	0	0	0	0	0	0	0	0	0	0	0	0	0	0	0	1	0	0	0	0	0	0	0	0	0	0	0	0	0	0	0	0	0	0	0	0	0	0	0	0	0	0	0	0	0	0	0	0	0	0	0	0	0	0	0	0	1	0	0	0	0	0	0	0	0	0	0	0	0	0	0	0	0	0	1	0	0	0	0	0	0	0	0	1	0	0	0	0	0	0	0	0	0	0	0	0	0	0	0	0	0	0	0	0	0	0	0	0	0	0	0	0	0	0	0	0	0	0	0	0	0	0	0	0	0	0	1	0	0	0	0	0	0	0	0	0	0	0	0	0	0	0	0	0	0	0	0	0	0	0	0	0	0	0	0	0	0	0	0	0	0	0	0	0	0	0	0	0	0	0	0	0	0	0	0	0	0	0	0	0	0	0	0	0	0	0	0	0	0	0	0	0	1	0	0	0	0	0	0	0	0	0	0	0	0	0	0	0	0	0	0	0	0	0	0	0	0	0	0	0	0	0	0	0	0	0	0	0	0	0	0	0	0	0	0	0	0	1	0	0	0	0	0	0	0	0	0	0	0	0	0	0	0	0	0	0	0	0	0	0	0	0	0	0	0	0	0	0	0	0	0	0	0	0	0	0	0	0	0	0	0	0	0	0	0	0	0	0	0	0	0	0	0	0	0	0	0	0	0	0	0	0	0	0	0	0	0	0	0	0	0	0	0	0	0	0	0	0	0	0	1	0	0	0	0	0	0	0	0	0	0	0	0	0	0	0	0	0	0	0	0	0	0	0	0	0	0	0	0	0	0	0	0	0	0	0	0	0	0	0	0	0	0	0	0	0	0	0	0	0	0	0	0	0	0	0	0	0	0	0	0	0	0	0	0	0	0	0	0	0	0	0	0	0	0	0	0	0	0	0	0	0	0	0	0	0	0	0	0	0	1	0	0	0	0	0	0	0	0	0	0	0	0	0	0	0	0	0	0	0	0	0	0	0	1	0	0	0	1	0	0	0	0	0	0	0	0	0	0	0	0	0	0	0	0	0	0	0	0	0	0	0	0	0	0	0	0	0	0	0	0	0	0	0	0	0	1	0	0	0	0	0	0	0	0	0	0	0	0	0	0	0	0	0	0	0	0	0	0	0	0	0	0	0	0	0	0	0	0	0	0	0	0	0	0	0	0	0	0	0	0	0	0	0	0	0	0	0	0	0	0	0	0	0	0	0	0	0	0	0	0	0	0	0	0	0	0	0	0	0	0	0	0	0	0	0	0	1	0	0	0	0	0	0	0	0	0	0	0	0	0	0	0	0	1	0	0	0	0	0	0	0	0	0	0	0	0	0	0	0	0	0	0	0	0	0	0	0	0	0	0	0	0	0	0	0	0	0	0	0	0	0	0	0	0	0	0	0	0	0	0	0	0	0	0	0	0	0	0	0	0	0	0	0	0	0	0	0	0	0	0	0	0	0	0	0	0	0	0	0	0	0	0	0	0	0	0	0	0	0	0	0	0	0	0	0	0	0	0	0	0	0	0	0	0	0	0	0	0	0	0	0	0	0	0	0	0	0	0	0	0	0	0	0	1	0	0	0	0	0	0	0	0	0	0	0	0	0	0	0	0	0	0	0	0	0	0	0	0	0	0	0	0	0	0	0	0	0	0	0	0	0	0	0	0	0	0	0	0	0	0	0	0	0	0	0	0	0	0	0	0	0	0	0	0	0	0	0	0	0	0	0	0	0	0	0	0	0	0	0	1	0	0	0	0	0	0	0	0	0	0	0	0	0	0	0	0	0	0	0	0	0	0	0	0	0	0	0	0	0	0	0	0	0	0	0	0	0	0	1	0	0	0	0	0	0	0	0	0	0	0	0	0	0	0	0	0	0	0	0	0	0	0	0	0	0	0	0	0	0	0	0	0	0	0	0	0	0	0	0	0	0	0	0	0	0	0	0	0	0	0	0	0	0	0	0	0	0	0	0	0	0	0	0	0	0	0	0	0	0	0	0	0	0	0	0	0	0	0	0	0	0	0	0	0	0	0	0	0	0	0	0	0	0	0	0	0	0	0	0	0	0	0	0	0	0	0	0	0	0	0	0	0	0	0	0	0	0	0	0	0	0	0	0	0	0	0	0	0	0	0	0	0	0	0	0	0	0	0	0	0	0	0	0	0	0	0	0	0	0	0	0	0	0	0	0	0	0	0	0	0	1	0	0	0	0	0	0	0	0	0	0	0	0	0	0	0	0	0	0	0	0	0	0	0	0	0	0	0	0	0	0	0	0	0	0	0	0	0	0	0	0	0	0	0	0	0	0	0	0	0	0	0	0	0	0	0	0	0	0	0	0	1	0	0	0	0	0	0	0	0	0	0	0	0	0	0	0	0	0	0	0	0	0	0	0	0	0	0	0	0	0	0	0	0	0	0	0	0	0	0	0	0	0	0	0	0	0	0	0	0	0	0	0	0	0	0	0	0	1	0	0	0	0	0	0	0	0	0	0	0	0	0	0	0	0	0	0	0	0	0	0	0	0	0	0	0	0	0	0	0	0	0	0	0	0	0	0	0	0	0	0	0	0	0	0	0	0	0	0	0	0	0	0	0	0	0	0	0	0	0	0	0	0	0	0	0	0	0	0	0	0	1	0	0	0	0	0	0	0	0	0	0	0	0	0	0	0	0	0	0	0	0	0	0	0	1	0	0	0	0	0	0	0	0	0	0	0	0	0	0	0	0	0	0	0	0	0	0	0	0	0	0	0	0	0	0	0	0	0	0	0	0	0	0	1	0	0	0	0	0	0	0	0	0	0	0	0	0	0	0	0	0	0	0	0	0	0	0	0	0	0	0	0	0	0	0	0	0	0	1	0	0	0	0	0	0	0	0	0	0	0	0	0	0	0	0	0	0	0	0	0	0	0	0	0	0	0	0	0	0	0	0	1	0	0	0	0	0	0	0	0	0	0	0	0	0	0	0	0	0	0	0	0	0	0	0	0	0	0	0	0	0	0	0	0	0	0	0	0	0	0	0	0	0	0	0	0	0	0	0	0	0	0	0	0	0	0	1	0	0	0	0	0	0	0	0	0	0	0	0	0	0	0	0	0	0	0	0	1	0	0	0	0	0	0	0	0	0	0	0	0	0	0	0	0	0	0	0	0	0	0	0	0	0	0	0	0	0	0	0	0	0	0	0	0	0	0	0	0	0	0	0	1	0	0	0	0	0	0	0	0	0	0	0	0	0	0	0	0	0	0	0	0	0	0	0	0	0	0	0	0	0	0	0	0	0	0	0	0	0	0	0	0	0	0	0	0	0	0	0	0	0	0	0	0	0	0	0	0	0	0	0	0	0	0	0	0	0	0	0	0	0	0	0	0	0	0	0	0	0	0	0	0	0	0	0	0	0	0	0	0	0	0	0	0	0	0	0	0	0	0	0	0	0	0	0	0	0	0	0	0	0	0	0	0	0	0	0	0	0	0	0	0	0	0	0	0
N0.HOG0000667	0	1	1	1	1	1	1	1	1	0	0	0	0	0	1	1	0	0	3	0	0	0	0	0	0	0	2	0	2	0	0	1	0	1	0	0	0	2	0	0	0	0	0	1	0	0	0	0	1	2	2	0	0	0	0	0	0	0	0	0	0	0	0	0	1	1	0	0	0	0	1	8	1	1	0	0	0	0	0	0	2	0	3	2	0	1	2	0	0	0	0	0	0	1	0	2	0	0	1	0	0	2	0	0	1	2	0	0	2	0	0	1	0	0	0	0	0	0	3	0	1	1	0	3	1	4	0	1	2	0	0	1	0	0	1	0	0	0	2	0	0	0	0	0	0	0	1	2	1	0	3	4	1	0	0	0	0	0	0	1	1	0	0	0	0	2	0	0	0	0	0	0	0	1	1	2	2	0	0	0	1	1	1	0	0	0	1	0	1	0	0	0	0	1	0	1	1	1	4	0	1	1	0	1	0	1	1	0	0	0	0	0	1	0	0	0	0	0	0	1	0	0	0	0	3	1	0	1	1	0	0	2	0	0	0	3	0	1	1	0	1	0	0	0	3	0	1	0	2	1	0	0	1	0	1	1	0	0	0	0	0	0	0	1	0	0	1	0	0	0	2	1	0	3	0	0	0	2	0	0	1	0	0	0	0	0	0	1	0	0	0	0	0	3	0	0	0	0	0	0	0	0	1	0	2	4	0	0	1	0	0	1	0	1	2	0	0	0	4	0	0	1	1	0	0	1	3	1	0	1	1	1	0	0	0	0	1	0	0	0	0	0	2	1	3	1	0	1	1	0	1	0	0	0	0	2	1	0	1	1	0	0	1	0	0	2	2	0	0	0	1	0	0	0	0	1	2	0	0	1	0	0	0	2	0	0	0	0	0	0	1	0	0	1	3	0	0	0	0	0	0	0	0	0	1	0	1	0	0	1	0	2	1	0	0	2	0	0	0	0	3	0	0	0	0	0	2	0	0	0	1	0	0	0	1	0	1	0	1	0	0	2	0	1	0	1	0	0	0	0	1	0	1	4	1	0	0	0	0	0	0	3	2	0	2	1	1	0	0	0	2	0	1	0	0	0	0	1	0	0	0	1	0	0	0	1	0	0	0	0	0	0	3	2	2	0	0	1	0	1	3	0	0	0	1	3	1	0	0	0	0	0	1	0	0	1	0	1	0	1	0	0	0	2	0	0	0	0	0	1	0	1	2	0	0	0	0	0	1	0	0	2	0	1	0	1	0	0	0	2	0	3	0	1	0	2	0	0	0	2	0	0	0	1	0	1	0	1	3	0	1	0	1	1	0	0	1	0	1	0	1	0	1	0	0	2	3	0	0	0	0	0	0	0	0	0	0	1	0	0	0	2	0	1	1	1	0	0	0	0	0	2	1	0	0	0	0	0	0	1	0	0	1	0	0	0	1	0	0	0	0	1	4	0	0	1	0	0	0	0	0	0	0	0	2	1	1	1	0	0	0	4	0	0	1	1	2	0	0	0	2	0	1	1	1	0	0	0	1	1	1	1	0	0	1	1	0	1	0	0	0	0	1	2	1	0	0	3	1	1	0	0	1	0	0	0	0	0	0	3	0	1	0	1	0	0	0	0	0	0	0	0	0	1	0	1	0	0	3	1	0	0	0	0	0	1	0	0	0	0	1	1	1	0	0	1	0	1	0	0	0	0	3	2	0	0	1	1	1	0	0	0	0	1	0	0	0	2	0	0	0	3	0	0	1	3	0	0	0	0	1	0	0	0	0	0	0	0	1	2	0	3	5	1	0	0	0	0	0	0	0	1	1	1	0	3	0	0	2	0	0	3	0	0	0	3	0	0	0	0	2	2	0	0	0	0	0	0	0	0	0	0	0	2	0	0	0	1	3	0	0	0	1	0	0	0	0	0	0	1	0	0	0	0	1	1	2	0	2	0	0	1	2	0	1	0	0	2	1	0	0	0	0	0	1	0	0	0	0	0	1	0	0	0	2	2	0	0	0	0	0	0	0	2	0	0	0	0	0	0	0	0	1	0	0	0	2	0	0	0	0	0	1	0	0	0	4	0	0	0	1	0	0	0	0	0	1	0	0	0	1	0	0	2	0	2	1	0	0	2	0	0	0	0	0	0	0	1	0	0	0	2	1	1	0	4	0	0	0	0	0	1	3	0	0	0	0	0	2	0	0	0	0	0	0	0	2	0	2	0	0	1	1	0	0	0	0	2	0	1	0	2	0	0	0	0	0	1	0	2	1	1	1	2	0	0	1	0	0	3	1	0	0	0	1	0	1	1	0	1	0	0	0	0	1	1	2	0	0	0	0	2	0	1	0	1	0	0	0	2	1	0	0	0	8	1	3	0	0	1	0	0	2	0	0	0	0	0	1	0	0	1	0	1	0	1	2	3	0	2	0	0	0	0	0	2	0	1	0	0	0	1	0	0	1	0	1	0	0	0	0	2	4	0	0	0	0	2	0	0	0	1	0	0	0	0	0	0	1	0	0	0	0	0	2	0	0	0	0	0	1	0	1	0	0	0	1	0	1	0	0	0	0	0	0	0	0	0	0	1	0	0	0	0	2	0	0	0	0	1	0	0	0	0	0	0	0	0	0	3	0	1	0	0	1	3	0	2	2	0	1	0	1	0	1	0	1	0	0	0	1	0	0	2	0	2	3	0	1	0	0	0	1	2	0	0	0	0	1	0	0	2	0	0	0	0	1	0	1	2	0	0	0	1	0	0	4	0	0	0	1	1	2	1	0	0	2	0	0	0	0	2	1	0	0	0	0	0	1	0	0	0	1	0	1	0	0	0	5	1	0	0	3	2	1	0	0	0	0	2	0	0	0	0	0	2	2	0	1	2	0	0	0	0	0	0	0	0	1	0	0	1	0	1	0	1	1	1	0	1	0	0	0	0	0	0	0	0	0	0	1	1	2	0	0	0	0	0	0	0	3	0	3	2	0	0	0	0	0	2	0	0	0	0	0	0	1	2	0	0	0	0	0	0	0	0	1	2	1	1	0	0	0	1	0	3	0	2	0	0	0	0	5	2	0	1	0	1	0	1	2	1	0	0	1	0	1	2	1	0	0	2	1	1	0	0	0	3	0	2	0	0	2	0	0	0	0	3	0	3	0	0	0	0	0	2	0	0	2	1	0	0	0	1	0	0	4	0	0	0	0	1	1	0	0	1	1	2	2	2	0	0	1	0	0	0	0	0	0	0	0	1	0	0	0	0	0	1	1	1	1	1	1	1	0	0	0	0	0	0	0	0	1	1	0	0	1	0	1	2	0	0	0	0	0	1	1	0	0	0	0	0	0	1	0	3	2	1	0	0	0	0	4	0	0	4	0	2	1	0	2	0	0	0	1	0	0	0	0	1	0	1	3	0	0	0	0	0	0	0	0	0	0	1	0	0	0	0	1	1	0	1	0	2	0	0	0	0	1	2	2	0	1	2	1	1	0	0	1	0	0	0	0	0	0	0	1	0	0	0	1	0	1	0	0	0	0	1	0	0	0	0	0	0	1	0	0	0	0	1	0	0	0	0	1	0	1	0	0	0	0	0	0	0	0	0	1	0	0	0	5	0	0	1	0	1	0	0	0	0	0	0	0	0	2	0	0	0	1	1	0	0	1	0	0	1	0	0	0	1	3	0	0	2	0	0	3	0	0	2	0	0	1	0	1	0	1	1	3	2	0	0	0	0	1	1	0	0	0	0	0	0	0	0	0	0	1	0	0	1	0	0	0	0	0	0	2	0	1	0	1	1	0	0	0	0	1	0	0	0	2	3	1	0	2	0	0	0	2	1	2	1	0	0	2	1	0	0	0	1	2	0	0	1	0	3	0	0	2	0	0	1	0	0	0	0	2	0	0	1	0	0	0	0	0	2	0	0	0	0	0	5	0	0	2	0	0	0	0	0	0	1	1	1	0	0	3	0	0	0	0	0	0	0	0	3	0	1	0	0	1	1	0	1	1	0	1	0	1	1	0	0	1	1	0	3	0	1	0	0	0	1	0	0	0	0	3	0	0	0	1	0	0	0	0	1	0	0	0	0	0	0	2	3	2	2	0	0	0	0	3	0	0	0	0	1	0	0	0	0	1	1	5	1	0	6	0	1	0	0	0	1	0	1	1	0	0	3	1	0	0	1	1	1	1	0	1	0	0	0	0	1	0	0	0	1	2	0	4	0	2	1	0	0	1	1	0	0	0	0	6	0	0	0	0	0	1	0	0	1	0	0	0	0	1	1	0	0	0	0	0	0	0	2	0	0	0	0	0	0	0	0	1	0	0	0	0	0	0	0	0	1	0	0	3	0	1	1	2	1	0	2	1	3	1	0	0	2	1	0	0	0	0	0	1	0	1	0	0	1	0	0	0	0	0	0	3	0	0	0	2	0	0	2	4	0	0	2	0	0	0	0	0	0	0	1	1	2	0	0	1	0	0	0	0	1	2	0	1	1	2	1	1	1	2	0	2	0	0	0	2	1	3	0	0	0	1	0	0	0	0	0	0	1	1	0	0	0	0	4	0	2	1	0	0	0	0	0	0	0	0	1	1	2	0	0	0	2	2	0	0	1	0	0	1	1	2	0	0	2	0	0	0	1	0	0	0	0	0	0	0	1	0	0	1	0	0	0	1	0	0	0	0	0	0	2	1	0	1	0	0	0	2	0	0	1	0	0	0	3	0	0	1	1	0	0	1	0	1	0	0	1	0	0	0	2	0	1	0	0	2	0	0	0	0	0	0	0	0	2	0	0	0	1	0	1	0	0	0	0	1	0	0	0	0	2	1	1	0	1	0	0	2	0	0	0	3	1	0	0	0	0	0	0	1	0	0	0	0	1	1	0	1	1	1	0	1	0	0	0	0	0	0	0	0	0	0	0	0	1	0	0	2	1	0	2	0	0	1	0	0	0	0	0	1	2	4	1	4	1	0	1	2	0	0	0	0	3	1	1	0	0	0	0	0	0	1	2	1	1	0	1	0	0	0	0	3	1	2	0	1	0	0	0	0	0	0	1	0	1	0	0	0	0	0	0	0	0	0	2	0	2	0	0	0	0	0	1	0	1	0	0	3	0	0	1	0	0	3	0	0	3	1	0	0	0	1	0	0	0	3	1	0	0	2	0	0	0	2	0	0	0	1	1	1	0	0	0	0	0	0	1	0	0	1	0	0	0	0	0	0	0	0	0	0	0	0	0	0	0	0	0	0	0	0	0	1	2	0	0	2	0	1	2	1	0	0	0	0	0	1	0	0	1	0	1	0	2	0	1	0	0	2	0	2	0	0	0	1	0	1	0	0	1	1	3	3	2	0	0	0	0	0	1	0	0	1	1	0	0	0	0	0	0	1	0	2	0	0	0	2	0	1	0	0	1	0	0	0	0	1	0	1	6	3	0	0	0	0	1	0	1	3	0	0	0	1	2	1	0	0	0	0	1	0	0	0	0	1	0	0	1	2	1	0	0	1	1	0	1	0	0	0	0	0	2	2	0	0	0	1	0	0	1	0	0	1	0	3	0	1	0	0	0	1	0	3	1	2	0	0	2	0	0	1	4	2	0	2	0	1	0	0	1	0	2	0	0	0	1	0	1	1	2	3	0	0	1	0	0	0	0	2	0	0	0	0	2	1	0	0	0	0	0	1	0	1	0	1	0	0	0	1	0	0	0	0	0	3	0	0	0	0	1	2	1	0	3	1	0	0	0	0	1	0	0	1	0	2	1	2	0	0	1	1	1	0	2	0	0	1	0	1	1	0	1	0	2	0	0	0	0	0	1	0	0	1	2	0	0	0	0	1	0	0	1	0	0	2	0	0	0	0	0	2	0	0	0	3	0	1	0	0	1	0	0	0	0	0	0	0	0	1	4	1	1	0	0	2	0	0	0	0	0	0	1	0	1	0	0	1	0	0	0	0	0	0	0	2	0	1	0	0	3	0	0	1	0	1	2	3	0	0	0	0	0	0	0	0	0	1	1	0	0	3	0	0	0	1	0	0	0	0	1	1	1	2	0	1	0	5	0	0	0	0	0	0	1	0	1	0	0	1	0	1	1	5	4	0	2	0	0	0	1	0	0	2	1	0	0	0	1	2	2	0	7	0	0	1	0	1	0	0	0	0	0	1	1	0	3	0	0	0	1	1	0	1	0	1	1	0	1	0	0	0	0	0	1	1	0	0	0	0	0	0	0	0	0	0	1	1	3	0	0	1	0	0	0	1	0	0	0	0	0	1	0	0	0	0	0	0	0	0	0	0	0	2	1	2	0	0	0	0	1	0	0	0	0	0	0	1	0	0	0	0	0	0	1	0	1	0	0	0	0	1	2	0	5	0	0	0	0	0	0	1	0	0	0	1	2	0	2	0	0	0	0	2	0	2	2	0	0	0	3	0	1	1	1	0	0	1	0	0	1	0	0	1	0	1	0	1	1	0	0	1	2	0	1	0	1	2	0	0	2	1	1	1	1	0	1	0	0	1	0	1	0	0	1	2	0	0	3	1	1	0	0	1	0	4	1	0	0	0	1	0	0	1	1	0	1	0	0	0	0	1	1	2	0	0	1	0	0	0	2	0	1	0	0	0	0	1	0	0	0	0	1	0	0	0	0	0	0	0	0	0	0	0	0	1	0	0	0	0	0	0	0	1	0	2	1	0	0	1	0	1	0	1	2	0	0	1	0	1	0	2	0	0	0	0	0	1	2	0	0	1	0	1	0	0	2	0	2	1	1	1	1	1	0	0	0	1	0	0	1	0	0	1	0	0	0	0	0	0	0	0	1	0	1	1	3	0	2	3	0	0	1	2	1	2	0	0	0	0	0	0	4	0	1	1	1	1	0	2	0	1	1	1	0	2	1	0	1	1	0	0	0	0	0	0	0	1	1	0	1	0	0	2	1	1	0	0	0	0	0	0	1	1	1	1	0	1	1	0	1	0	0	1	1	2	0	1	2	0	0	0	0	0	1	0	0	0	0	0	0	0	0	0	0	0	0	0	7	4	0	0	1	0	0	0	0	1	0	1	1	0	1	1	0	0	1	0	0	0	1	0	0	0	0	1	0	0	1	0	0	0	0	0	0	1	0	0	0	0	0	0	0	2	1	0	1	0	2	3	0	0	0	2	0	0	0	2	0	1	0	1	0	1	0	3	2	0	1	0	3	0	0	4	2	0	0	2	0	1	0	0	0	2	0	0	0	2	1	1	1	2	0	2	0	0	0	0	1	0	2	0	0	0	1	0	0	0	0	1	0	0	0	1	0	0	0	0	0	1	1	0	0	0	0	4	0	0	0	0	1	0	3	1	0	0	0	0	0	1	0	1	0	1	0	0	0	1	1	0	2	0	0	1	0	2	1	0	0	2	0	1	0	0	1	0	0	0	0	1	0	0	0	1	0	0	1	0	2	2	1	0	0	0	0	0	0	1	0	0	0	0	0	2	0	0	0	1	0	0	2	0	0	0	0	0	1	0	0	2	0	0	3	1	0	1	2	0	0	1	0	0	2	1	1	1	0	2	1	1	0	0	2	0	1	1	0	0	2	0	0	0	1	1	0	0	0	3	0	0	0	0	1	0	0	0	1	0	0	0	1	2	1	0	1	3	0	0	0	1	3	0	0	3	2	0	0	0	0	1	0	1	1	0	0	1	0	2	0	3	0	1	0	0	0	2	0	1	1	1	0	1	0	1	1	0	0	0	0	0	0	0	1	0	2	0	0	1	0	0	0	0	0	1	0	0	1	1	2	1	1	0	0	0	0	0	1	1	0	0	1	0	0	0	0	1	0	0	0	1	0	0	0	1	2	1	2	0	2	0	0	0	0	0	0	0	0	0	0	5	2	0	2	0	2	0	0	0	0	0	1	0	2	0	0	0	0	0	1	1	0	0	2	0	0	0	0	0	0	0	1	1	1	1	0	0	1	0	1	3	0	0	2	1	0	0	0	0	0	1	0	2	0	2	0	1	1	0	2	0	0	0	1	0	1	1	1	0	1	0	0	1	0	0	0	0	0	0	0	4	0	1	0	2	0	0	0	2	0	1	3	0	1	0	1	1	0	0	0	0	1	0	0	0	0	0	2	0	0	0	0	1	0	0	0	0	1	0	0	0	0	0	0	0	0	0	1	1	0	2	0	2	0	1	0	0	2	1	1	4	0	0	1	3	0	0	0	0	0	2	0	0	1	0	3	2	0	0	1	0	0	0	2	0	1	0	0	0	0	0	0	0	0	0	0	1	0	0	0	0	0	2	1	0	3	2	0	0	0	1	2	0	1	0	0	5	0	0	0	3	0	0	1	0	0	0	0	1	1	1	0	4	1	0	0	0	1	1	0	1	1	0	0	0	0	2	0	0	0	0	0	1	0	0	1	0	0	2	0	2	0	1	0	1	0	0	0	0	3	0	0	0	1	2	1	0	0	0	2	0	0	1	0	0	0	2	0	3	1	0	0	0	3	0	0	0	0	0	0	0	0	0	0	0	0	2	1	0	1	0	0	2	0	0	0	0	0	0	0	1	1	1	1	1	1	0	0	1	2	0	0	1	0	1	0	0	1	1	0	1	0	0	0	1	0	2	0	0	0	0	3	1	0	0	1	0	1	0	1	0	2	0	1	3	2	0	0	0	0	1	0	0	0	0	0	2	0	0	1	0	0	0	3	0	0	0	0	0	1	1	0	0	0	0	0	2	1	0	1	0	0	0	0	0	0	2	0	1	0	0	0	0	0	0	2	0	1	0	0	0	0	1	0	3	0	0	0	1	0	0	1	2	0	0	0	2	1	0	0	0	1	0	0	0	1	2	2	0	0	1	0	4	0	0	0	1	0	0	0	0	0	1	1	0	0	0	0	1	0	0	0	1	2	2	0	0	0	0	1	2	0	0	0	0	0	2	0	0	1	0	0	1	1	1	1	0	0	0	0	1	0	0	0	2	0	1	0	2	0	0	0	0	0	0	0	0	1	0	0	2	0	0	0	2	0	0	0	0	0	0	0	1	2	1	2	2	0	1	0	1	0	1	0	0	1	0	1	3	2	1	2	0	0	0	0	0	1	0	0	0	0	0	0	0	0	1	0	1	0	0	0	0	1	0	0	1	0	0	1	0	0	1	2	0	1	0	1	0	0	0	0	0	0	0	0	1	2	0	0	1	0	0	0	0	1	0	0	0	0	0	0	3	0	1	1	0	0	0	1	0	0	0	0	0	0	0	3	0	1	2	2	2	3	0	0	1	0	0	0	0	1	0	1	0	0	1	0	0	0	0	0	0	1	1	0	1	1	1	0	1	2	0	1	0	1	0	2	0	0	0	1	0	0	0	0	1	2	0	2	0	2	1	1	0	2	0	0	0	0	0	0	0	0	0	2	1	0	0	0	1	0	1	3	0	0	0	1	1	0	1	2	2	1	0	0	1	0	0	2	1	1	1	1	0	0	0	4	0	2	0	0	1	0	0	1	0	0	3	0	0	1	0	1	0	0	0	0	2	0	2	0	2	0	0	0	0	0	0	0	0	0	3	0	0	0	0	0	0	0	2	0	0	0	2	2	0	1	1	0	0	0	0	1	0	0	0	0	0	0	0	0	0	0	0	1	0	0	0	2	0	0	0	0	0	0	0	0	0	0	0	0	0	0	0	0	0	0	0	0	0	0	0	1	2	0	0	0	0	1	0	0	0	0	1	0	1	0	0	0	1	0	0	3	1	0	0	1	0	1	3	0	1	4	4	0	0	0	0	0	2	1	1	0	0	0	0	0	0	2	2	1	0	1	3	0	0	1	1	0	2	0	0	0	0	0	2	0	0	0	0	1	1	0	0	0	1	0	0	0	1	0	0	1	0	0	1	3	0	0	1	3	0	0	1	1	0	2	0	0	0	0	1	0	0	0	0	1	0	0	0	0	0	0	0	0	1	0	0	0	0	0	0	2	0	0	0	0	0	0	0	0	0	0	0	1	1	0	0	1	1	0	0	0	0	0	0	2	0	0	0	1	0	0	1	0	0	2	5	0	0	0	1	0	0	0	1	0	0	0	0	0	0	0	0	0	0	0	0	0	3	0	0	0	1	2	0	0	0	0	0	0	0	0	0	1	0	1	2	0	0	0	0	1	0	0	0	1	0	0	2	0	1	1	0	0	0	2	0	1	0	1	0	4	1	0	0	0	0	2	2	1	0	0	1	0	0	0	0	0	1	0	0	0	0	0	0	1	0	0	0	0	0	0	0	0	0	0	0	2	0	2	0	0	0	3	0	0	1	2	0	0	3	0	1	0	3	0	0	0	1	0	1	1	0	3	0	0	0	0	4	0	0	2	2	1	1	0	0	0	2	1	0	0	1	0	0	0	0	0	0	0	0	0	0	0	1	0	0	0	0	0	0	2	0	0	0	0	0	0	0	0	0	2	0	0	3	2	1	0	0	0	0	0	0	0	0	0	0	0	0	0	1	0	0	0	0	1	1	0	0	1	1	0	1	0	0	1	1	1	0	0	0	0	0	3	0	0	0	0	1	0	2	0	0	0	0	0	0	0	2	1	2	1	2	0	0	0	0	0	1	0	0	2	0	1	1	0	0	3	0	0	0	2	0	0	0	0	0	1	0	1	3	1	0	0	1	0	0	1	0	0	0	0	3	1	2	1	0	1	0	0	0	0	1	0	0	1	3	0	0	4	0	1	0	0	0	1	1	0	1	0	2	0	2	5	0	2	0	1	0	0	0	0	0	0	0	2	1	1	0	0	1	0	4	0	0	0	0	0	0	0	0	1	0	3	0	0	0	0	0	0	0	4	0	1	1	0	1	1	0	1	0	4	1	0	2	0	1	2	0	0	0	0	0	0	0	0	0	0	0	0	1	3	0	0	0	1	0	0	0	0	0	0	3	0	0	0	0	0	0	0	3	0	0	0	0	2	1	0	0	0	1	0	1	0	0	1	0	0	1	3	2	0	0	1	0	0	0	0	1	1	1	0	0	2	0	0	0	2	0	0	0	1	0	0	1	0	1	0	1	0	8	0	0	0	0	1	0	0	0	0	1	1	1	1	0	1	0	0	2	0	0	1	0	1	0	0	0	0	0	1	0	0	0	1	0	0	0	1	1	0	2	0	0	0	3	0	0	2	0	0	0	2	0	0	0	0	4	0	0	0	0	0	0	0	2	0	0	0	1	0	0	0	0	0	1	0	1	1	0	1	0	0	0	0	0	0	2	2	0	1	0	0	0	0	2	0	0	1	0	0	0	1	1	1	2	0	0	0	1	0	0	0	3	0	0	1	0	1	0	3	2	2	0	0	1	0	0	0	0	0	2	0	1	0	0	1	0	1	0	0	0	3	6	1	1	1	1	0	0	0	3	1	1	0	0	2	0	0	0	0	2	0	0	0	0	0	0	0	0	0	0	1	0	0	0	4	1	0	0	0	0	0	0	1	0	0	0	0	0	0	2	1	0	0	1	0	1	1	0	1	0	1	0	0	0	0	1	0	0	0	0	0	0	0	0	0	1	1	1	1	0	0	1	2	1	0	1	0	1	1	0	0	0	1	0	0	1	0	0	0	0	2	0	0	0	0	0	0	0	1	0	1	1	2	1	1	1	1	0	0	0	0	1	0	2	0	0	0	2	0	0	2	3	1	1	0	0	0	1	0	0	2	1	1	0	0	0	0	0	2	0	0	1	2	1	0	0	0	0	0	0	1	0	1	0	1	0	0	2	2	0	2	1	0	0	0	2	0	1	0	1	0	0	2	0	0	1	0	1	0	0	0	2	0	1	0	1	0	0	0	1	0	0	1	1	0	1	0	0	1	0	0	0	0	1	1	0	2	0	0	0	0	0	0	0	0	0	0	1	0	0	0	1	0	2	0	0	0	0	0	1	0	1	1	0	1	0	0	0	3	1	0	0	4	0	0	0	1	0	0	2	0	2	1	0	0	0	2	0	0	0	2	0	0	0	0	0	0	0	1	1	0	0	1	1	0	2	0	0	0	0	0	2	0	0	0	0	0	0	0	0	0	0	0	0	0	0	1	1	0	1	0	1	0	0	0	0	0	0	0	0	0	0	0	3	0	0	0	0	1	1	0	0	0	0	3	0	0	0	0	2	0	1	0	0	1	0	0	0	2	0	0	1	0	1	0	0	0	0	1	1	0	1	1	1	0	2	0	0	1	1	1	0	3	0	0	0	0	0	0	0	0	1	2	0	0	0	0	0	0	0	0	0	0	0	4	0	0	0	0	0	0	1	0	2	0	1	0	0	0	1	0	1	0	0	0	0	0	2	2	0	0	0	0	0	0	0	1	3	0	0	1	1	3	0	0	1	0	1	0	1	0	2	1	0	0	0	1	0	0	1	0	0	0	3	5	0	3	0	0	0	0	0	0	0	0	0	0	0	1	0	0	0	0	0	0	1	3	0	3	0	0	3	1	0	0	0	0	3	0	0	0	0	1	0	1	0	0	0	4	0	1	0	0	0	0	0	0	0	0	0	0	0	0	0	0	0	2	1	0	1	0	0	1	1	0	3	0	0	0	2	0	0	1	0	0	0	2	1	1	0	0	0	1	0	1	0	0	1	0	0	0	0	0	0	2	1	1	0	0	1	0	2	1	0	0	1	2	0	1	0	2	1	0	4	0	1	0	0	1	1	0	0	1	0	1	0	0	0	2	4	0	2	0	0	0	0	0	3	0	1	0	0	0	0	1	0	1	0	0	0	0	0	0	0	0	4	2	0	0	0	0	0	0	1	2	1	1	1	0	1	1	0	0	0	0	0	0	0	0	1	0	3	1	1	0	0	0	0	1	0	2	0	1	1	0	1	1	2	0	1	0	1	0	0	0	2	0	0	0	0	3	0	1	0	1	0	0	1	0	0	0	0	0	0	1	0	2	0	0	1	4	0	0	3	0	0	0	0	2	0	1	0	0	0	0	0	1	0	0	1	0	0	1	0	0	1	2	0	0	0	3	1	1	0	0	0	2	1	0	0	1	1	3	0	3	0	1	1	0	0	0	2	0	1	0	0	0	2	0	0	0	1	0	0	0	0	1	0	1	0	0	0	0	0	0	0	0	0	0	0	0	0	0	0	0	1	0	0	0	0	1	1	1	3	1	1	3	0	3	0	0	0	0	2	1	0	1	0	0	0	0	0	0	0	0	0	0	0	1	0	0	1	0	0	0	0	1	1	0	0	0	0	1	2	0	0	0	1	0	1	0	0	3	0	0	0	0	0	2	0	0	0	1	0	0	0	0	1	1	1	1	0	1	3	0	4	1	0	0	1	0	1	1	0	1	0	0	1	0	0	1	0	0	2	0	0	0	0	0	0	0	0	0	0	0	1	0	0	0	2	0	3	0	0	0	0	2	1	0	0	0	1	1	0	0	1	0	0	0	0	0	2	0	0	0	0	0	1	0	1	0	0	2	1	0	1	3	0	1	1	0	1	0	0	0	0	0	1	2	0	0	0	0	0	1	2	0	1	0	0	0	0	0	0	0	0	0	0	0	0	1	0	0	0	0	0	1	2	1	3	0	0	1	0	0	2	0	1	0	1	0	3	0	0	0	0	0	0	3	0	1	0	0	1	1	0	0	1	0	0	1	0	0	1	2	0	1	0	0	0	0	0	0	2	0	0	1	0	0	1	4	0	0	0	0	0	0	0	0	0	2	0	2	1	0	0	1	0	0	0	0	0	1	0	0	0	0	0	2	1	0	0	0	0	1	1	0	0	0	0	0	1	0	0	3	0	3	0	1	1	1	2	0	0	1	2	0	0	0	0	0	2	0	0	0	0	2	0	1	0	2	1	0	0	0	0	1	0	1	0	1	0	0	0	0	2	0	0	0	0	0	0	0	1	0	0	0	0	0	0	1	0	0	0	0	0	0	0	0	3	1	3	1	0	0	0	0	0	0	2	0	0	0	0	1	0	0	1	0	1	0	0	0	1	0	0	0	0	0	0	0	0	0	0	0	0	0	0	0	0	0	0
N0.HOG0004842	0	0	0	0	0	0	0	0	0	0	0	0	0	0	0	0	0	0	1	0	0	0	0	0	0	0	0	0	0	0	0	0	0	0	0	0	0	0	0	0	0	1	0	0	0	0	0	0	0	0	0	0	0	0	0	0	0	0	0	0	0	0	0	0	0	0	0	0	0	0	0	1	0	0	0	0	0	0	0	0	0	0	0	0	0	0	0	0	0	0	0	0	0	0	0	0	0	0	0	0	0	0	0	0	0	0	0	0	0	0	0	1	0	0	0	0	1	0	0	0	0	0	0	0	0	0	0	0	0	0	0	0	1	0	0	0	0	0	0	0	0	0	0	0	0	0	0	0	0	0	0	0	0	0	0	0	0	0	0	0	0	0	0	0	0	0	0	0	0	0	0	0	0	0	0	0	0	0	0	0	0	0	0	0	0	0	0	0	0	0	0	0	0	0	0	0	0	0	0	0	0	0	0	0	0	0	0	0	0	0	0	0	0	0	0	0	0	0	0	0	0	0	0	0	0	0	0	0	0	0	0	0	0	0	0	0	0	0	0	0	0	0	0	0	0	0	0	0	0	0	0	0	0	0	0	0	0	0	0	0	0	0	0	0	0	0	0	0	0	0	0	0	0	0	0	0	0	0	0	0	0	0	0	0	0	0	0	0	0	0	0	0	0	0	0	0	0	0	0	0	0	0	0	0	0	0	0	0	0	0	0	0	0	0	0	0	0	0	0	0	0	0	0	0	0	0	0	1	0	0	0	0	0	0	0	0	0	0	0	0	0	0	0	0	0	0	0	0	0	0	0	0	1	0	0	0	0	0	0	0	0	0	0	0	0	0	0	0	0	0	0	0	0	0	0	0	0	0	0	0	0	0	0	0	0	0	0	0	0	0	0	0	0	0	0	0	0	0	0	0	0	0	0	0	0	0	0	0	0	0	0	0	0	0	0	0	0	0	0	0	0	0	0	0	0	0	0	0	0	0	0	0	0	0	0	0	0	0	0	0	0	0	1	0	0	0	0	0	0	0	0	0	0	0	0	0	0	0	0	0	0	0	0	0	0	0	0	0	0	0	0	0	0	0	0	0	0	0	0	0	0	0	0	0	0	0	0	0	0	0	0	0	0	0	0	0	0	0	0	0	0	0	0	0	0	0	0	0	0	0	0	0	0	0	0	0	0	0	0	0	0	0	0	0	0	0	0	0	0	0	0	0	0	1	0	0	1	0	0	0	0	0	0	0	0	0	0	0	0	0	0	0	0	0	0	0	0	0	0	0	0	0	0	0	0	0	0	0	1	0	0	1	0	0	0	0	0	0	0	0	0	0	0	0	0	0	1	0	0	0	0	0	0	0	0	0	0	0	0	0	0	0	0	0	0	0	0	0	0	0	0	1	0	0	0	0	0	0	0	0	0	0	0	0	0	1	0	0	0	0	0	0	0	0	0	0	0	0	0	0	0	0	0	0	0	0	0	0	0	0	0	0	0	0	0	0	0	0	0	0	1	0	0	0	0	0	0	0	0	0	0	0	0	0	0	0	0	0	0	0	0	0	0	0	0	0	1	0	0	0	0	0	0	0	0	0	0	1	0	0	0	0	0	0	0	0	0	0	0	0	0	0	0	0	0	0	0	0	0	0	0	0	0	0	0	0	0	0	0	0	0	0	0	0	0	0	0	0	0	0	0	0	0	0	0	0	0	0	0	0	0	0	0	0	0	0	0	0	1	0	0	0	0	0	0	0	0	0	0	0	0	0	0	0	0	0	0	0	0	0	0	0	0	0	0	0	0	0	0	0	0	0	0	0	0	0	0	0	0	0	0	0	0	0	0	0	0	0	0	0	0	0	0	0	0	0	0	0	0	0	0	0	0	0	0	0	0	0	0	0	0	0	0	0	0	0	0	0	0	0	0	0	0	1	0	0	0	0	0	0	0	0	1	0	0	0	0	0	0	0	0	0	0	0	0	0	0	0	0	0	0	0	0	0	0	0	0	0	0	0	0	0	0	0	0	0	0	0	0	0	0	0	0	0	0	0	0	0	0	0	0	0	0	0	0	0	0	0	0	0	0	0	0	0	0	0	0	0	0	0	0	0	0	0	0	0	0	0	0	0	0	0	0	0	0	0	0	0	0	0	0	0	0	0	0	0	0	0	0	0	0	0	0	0	0	0	0	0	0	0	0	0	0	0	0	0	0	0	0	0	0	0	0	0	0	0	0	0	0	0	0	0	0	0	0	0	0	0	0	0	0	0	0	0	0	0	0	0	0	0	1	0	0	0	0	0	0	0	0	0	0	0	1	0	0	0	0	0	0	0	0	0	0	0	0	0	0	0	0	0	0	0	0	0	0	0	0	0	0	0	0	0	0	0	0	0	1	0	0	0	0	0	0	0	0	1	0	0	0	0	0	0	0	0	0	0	0	0	0	0	0	0	0	0	0	0	0	0	0	0	0	0	0	0	0	0	0	0	0	1	0	0	0	0	0	0	0	0	0	0	0	0	0	0	0	0	0	0	0	0	0	0	0	0	0	0	0	0	0	0	0	0	0	0	0	0	0	0	0	0	0	0	0	0	0	0	0	0	0	0	0	0	0	0	0	0	0	0	0	0	1	0	0	0	0	0	0	0	0	0	0	0	1	0	0	0	0	0	0	0	0	0	0	0	0	0	0	0	0	0	0	0	0	0	0	0	0	0	0	0	0	0	0	0	0	0	0	0	0	0	0	0	0	0	0	0	0	0	0	0	0	0	0	0	0	0	0	0	0	0	0	0	0	0	0	0	0	0	0	0	0	0	0	0	0	0	1	0	0	0	0	0	0	0	0	0	0	0	0	0	0	0	0	0	0	0	0	0	0	0	0	0	0	0	0	0	0	0	0	0	0	1	0	0	0	0	0	0	0	0	0	0	0	0	0	0	0	1	0	0	0	0	0	0	0	0	0	0	0	0	0	0	0	0	0	0	0	0	0	1	0	0	0	0	0	0	0	0	0	0	0	0	0	0	0	0	0	0	0	0	0	0	0	0	0	0	0	0	0	0	0	0	0	0	0	0	0	0	0	0	0	0	0	0	0	0	0	0	0	0	0	0	0	0	0	0	0	0	0	0	0	0	0	0	0	0	0	0	0	0	0	0	0	0	0	0	0	0	0	0	0	0	0	0	0	0	0	0	0	0	0	0	0	0	0	0	0	0	0	0	3	0	0	0	0	0	0	0	0	1	0	0	0	0	0	0	0	0	0	0	0	0	0	0	0	0	0	1	0	0	0	0	0	0	0	0	0	0	0	0	0	0	0	0	0	0	0	0	0	0	0	0	0	0	0	0	0	0	0	0	0	0	0	0	0	0	0	0	0	0	0	1	0	0	0	0	0	0	0	0	0	0	0	0	0	0	0	0	0	0	0	0	0	0	0	0	0	0	0	0	0	0	0	0	0	0	0	0	0	1	0	0	0	0	0	0	0	0	0	0	0	0	0	0	0	0	0	0	0	0	0	0	0	0	0	0	0	0	0	0	0	0	0	0	0	0	0	0	0	0	0	0	0	0	0	0	0	0	0	0	0	0	0	0	0	0	0	0	0	0	0	0	0	0	0	0	0	0	0	0	0	0	0	0	0	0	0	0	0	0	0	0	0	0	0	0	0	0	0	0	0	0	0	0	0	0	0	0	0	0	0	1	0	0	0	0	0	0	0	0	0	0	0	0	0	0	1	1	0	0	0	0	0	0	0	0	0	0	0	0	0	0	0	1	0	0	1	0	0	0	0	0	0	0	0	0	0	0	0	0	0	0	0	0	0	0	0	0	0	0	0	0	0	0	0	0	0	0	0	1	0	0	0	0	0	0	0	0	0	0	0	0	0	0	0	0	0	0	0	0	0	0	0	0	0	0	0	0	0	0	0	0	0	0	0	0	0	0	0	0	0	0	0	0	0	1	0	0	0	0	0	0	0	0	0	0	0	0	0	0	0	0	0	0	0	0	0	0	0	0	0	0	0	0	0	0	0	0	0	0	0	0	0	0	0	0	0	0	0	0	0	0	0	0	0	0	1	0	0	0	0	0	0	0	0	0	0	0	0	0	0	0	0	0	0	0	0	0	0	0	0	0	0	1	0	0	0	0	0	1	0	0	0	0	0	0	0	0	0	0	0	0	0	0	0	0	0	0	0	0	0	0	0	0	0	0	0	0	0	1	0	0	0	0	0	0	0	0	0	0	0	0	0	0	0	0	0	0	0	0	0	0	0	0	0	0	0	0	0	0	0	0	0	0	0	0	0	0	0	0	0	0	0	0	0	0	0	0	0	0	0	0	0	0	0	0	0	0	0	0	0	0	0	0	0	0	0	0	0	0	0	0	0	0	0	0	0	0	0	0	0	0	0	0	1	0	0	0	0	0	0	0	0	0	0	0	0	0	0	0	0	0	0	0	0	0	0	0	0	0	0	0	0	0	0	1	0	0	0	0	0	0	0	0	0	0	0	0	0	0	0	0	0	0	0	0	0	0	0	0	0	0	0	0	0	0	0	0	0	0	0	0	0	0	0	0	0	0	1	0	0	0	0	0	0	0	0	0	0	0	0	0	0	0	0	0	0	0	1	0	0	0	0	0	0	0	0	0	0	0	0	0	0	0	0	0	0	0	0	0	0	0	0	0	0	0	0	0	0	0	0	0	0	0	0	0	0	0	0	0	0	0	0	1	1	0	1	0	0	0	0	0	0	0	0	0	0	0	0	0	0	0	0	0	0	0	0	0	0	0	0	0	0	1	0	0	0	0	0	0	0	0	0	0	0	0	0	0	0	0	0	0	0	0	0	0	0	0	0	0	0	0	0	0	0	0	0	0	0	0	0	0	1	0	0	0	0	0	0	0	0	0	0	0	0	0	0	0	0	0	0	0	0	0	0	0	0	0	0	0	0	0	0	0	0	0	0	0	0	0	0	0	0	0	0	0	0	0	0	0	0	0	0	0	0	0	1	0	0	0	0	0	0	0	0	0	0	0	1	0	0	0	0	0	0	0	0	0	0	0	0	0	0	0	0	0	0	0	0	0	0	0	0	0	0	0	0	0	0	0	0	0	0	0	0	0	0	0	0	0	0	0	0	0	0	0	0	0	0	0	0	0	0	0	0	1	0	0	0	0	0	0	0	0	0	0	0	0	0	0	0	0	0	0	0	0	0	0	0	0	0	0	0	0	0	0	0	0	0	0	0	0	0	1	0	0	0	0	0	0	0	0	0	0	0	0	0	0	0	0	0	1	0	0	0	0	0	0	0	1	0	0	0	0	0	1	0	0	0	0	0	0	0	0	0	0	0	0	0	0	0	0	0	0	0	0	0	0	0	0	0	0	0	0	0	0	0	0	0	0	1	0	0	0	0	0	0	0	0	0	0	0	0	0	0	0	0	0	0	0	0	1	0	0	0	0	0	0	0	0	0	0	0	0	0	0	0	0	0	0	0	0	0	0	0	0	0	0	0	0	0	0	0	0	0	0	0	0	0	0	0	0	0	0	0	0	0	0	0	0	0	0	0	0	0	0	0	0	0	0	0	0	0	0	0	0	0	0	0	0	1	0	0	0	0	0	0	0	0	0	0	0	0	0	0	0	0	0	0	0	0	0	0	0	0	0	0	0	0	0	0	0	0	0	0	0	0	0	0	0	0	0	0	0	0	0	0	0	0	0	0	0	0	0	0	0	0	0	0	0	0	0	0	0	0	0	0	0	0	0	0	0	0	0	0	0	0	0	0	0	0	0	0	0	0	0	0	0	0	0	0	0	0	0	0	0	0	0	0	0	0	0	1	0	0	0	0	0	0	0	0	0	0	0	0	0	0	0	0	0	0	0	0	0	0	0	0	0	1	0	0	0	0	0	0	0	0	0	0	0	0	0	0	0	0	0	0	0	0	0	0	0	0	0	0	0	0	0	0	0	0	0	0	0	0	0	0	0	0	0	0	0	0	0	0	0	0	0	0	0	0	0	0	0	0	0	1	0	0	0	0	0	0	0	0	0	0	0	0	0	0	0	0	0	0	0	0	0	0	0	0	0	0	0	0	0	0	0	0	0	0	0	0	0	0	0	0	0	0	0	0	0	0	0	0	0	0	0	0	0	0	0	0	0	0	0	0	0	0	0	0	0	0	0	0	0	0	0	0	0	0	0	0	0	0	1	0	0	0	0	0	0	0	0	0	0	0	0	0	0	0	0	0	0	0	0	0	0	0	0	0	0	0	0	0	0	0	0	0	0	0	0	0	0	0	0	0	0	0	0	0	0	0	0	0	0	0	0	0	0	0	0	0	0	0	0	0	0	0	0	0	0	0	0	0	0	0	0	0	0	0	0	0	0	0	0	0	0	0	0	0	0	0	0	0	0	0	0	0	0	0	0	0	0	0	0	0	0	0	0	0	0	0	0	0	0	0	0	0	0	0	0	0	0	0	0	0	0	0	0	0	0	0	0	0	0	0	0	0	0	0	0	0	0	0	0	0	0	0	0	0	0	0	0	0	0	0	0	0	0	0	0	0	0	1	0	0	0	1	0	0	0	0	0	0	0	0	0	0	0	0	0	0	0	0	0	0	0	0	0	0	0	1	0	0	0	0	0	1	0	0	0	0	0	0	0	0	0	0	0	0	0	0	0	0	0	0	0	0	0	0	0	0	0	0	0	0	0	0	0	0	0	0	0	0	0	0	0	0	0	0	0	0	0	0	0	0	0	0	0	0	1	0	0	0	0	0	0	0	0	0	0	0	0	0	0	0	0	0	0	0	0	0	0	0	0	0	0	0	0	0	0	0	0	0	1	0	0	0	0	0	0	0	1	0	0	0	0	0	0	0	0	0	0	0	0	0	0	0	0	0	0	0	0	0	0	0	0	0	0	0	0	0	0	0	0	0	0	0	0	0	0	0	0	0	0	0	0	0	1	0	0	0	0	0	0	0	0	0	0	0	0	0	0	0	0	0	0	0	0	0	0	0	0	0	0	0	0	0	0	0	0	0	0	0	0	0	0	0	0	0	0	0	0	0	0	1	0	0	0	0	0	0	0	0	0	0	0	0	0	0	0	0	0	0	0	0	0	0	0	0	0	0	0	0	0	0	0	0	0	0	0	0	0	0	0	0	0	0	0	1	0	0	0	0	0	0	0	0	0	0	0	0	0	0	0	0	0	0	0	0	0	0	0	0	0	0	0	0	0	0	0	0	0	0	1	0	0	0	0	1	0	0	0	0	0	0	0	0	0	0	0	0	1	0	0	0	0	0	0	0	0	0	0	0	0	0	0	0	0	0	0	0	0	0	0	0	0	0	0	0	0	0	0	0	0	1	0	0	0	0	0	0	0	0	0	0	0	0	0	0	1	0	0	0	0	0	0	0	0	0	0	0	0	0	0	0	0	0	0	0	0	0	0	0	0	0	0	0	0	0	0	0	0	1	0	0	0	0	0	0	0	0	0	0	0	0	0	0	0	0	0	0	0	0	0	0	0	0	0	0	0	0	0	0	0	0	0	0	0	0	0	0	0	0	0	0	0	0	0	0	0	0	0	0	0	0	0	0	0	1	0	0	0	0	0	0	0	0	0	0	0	0	0	0	0	0	0	0	0	0	0	0	0	0	0	0	0	0	0	0	0	0	0	0	0	0	0	0	0	0	0	0	0	0	0	0	0	0	0	0	0	0	0	0	0	0	0	0	0	0	0	0	0	0	0	0	0	0	0	0	0	0	0	0	0	0	0	0	0	0	0	0	0	0	0	0	0	1	0	0	0	0	0	0	0	0	0	0	0	0	0	0	0	0	0	0	0	0	0	0	1	0	0	0	0	0	0	0	0	0	0	0	0	0	0	0	0	0	0	0	0	0	1	0	0	0	0	0	0	0	0	0	0	0	0	0	0	0	0	0	0	0	0	0	1	0	0	0	0	0	0	0	0	0	0	0	0	0	0	0	0	0	0	0	0	0	0	0	0	0	0	0	0	0	0	0	0	0	0	0	0	0	1	0	0	0	0	0	0	0	0	0	0	0	0	0	0	0	0	0	0	0	0	0	0	0	0	0	0	0	0	0	0	0	0	0	0	0	0	0	0	0	0	0	0	0	0	0	0	0	0	0	0	0	0	0	0	0	0	0	0	0	0	0	0	0	0	1	0	0	0	0	0	0	0	0	0	0	0	0	0	0	0	0	0	0	0	0	0	0	0	0	0	0	0	0	0	0	0	0	0	0	0	0	0	0	0	0	0	0	0	0	0	0	0	0	0	0	0	0	0	0	0	0	0	0	0	0	0	0	0	0	0	0	0	0	0	0	0	0	0	0	0	0	0	0	0	0	0	0	0	0	0	0	0	0	0	0	0	0	0	0	0	0	0	0	0	0	0	0	0	0	0	0	0	0	0	0	0	0	0	0	0	0	0	0	0	0	0	0	0	0	0	0	0	0	0	0	0	0	0	0	0	0	0	0	0	0	0	0	0	0	0	0	0	0	0	0	0	0	0	0	0	0	0	0	0	0	0	0	0	0	0	0	0	0	0	0	0	0	0	0	0	2	0	1	0	0	0	0	0	0	0	0	0	0	0	0	0	0	0	0	0	0	0	0	0	0	0	0	0	0	0	0	0	0	0	0	0	0	0	0	0	0	0	0	0	0	0	0	0	0	0	0	0	0	0	0	0	0	0	0	0	0	0	0	0	0	0	0	0	0	0	0	0	1	0	1	0	0	0	0	0	0	0	1	0	0	1	0	0	0	0	0	0	0	0	0	0	0	0	0	0	0	0	0	0	0	0	0	0	0	0	0	0	0	0	0	0	0	0	0	0	0	0	0	1	0	0	0	0	0	0	0	0	0	0	0	0	0	0	0	0	1	0	0	0	0	0	0	0	0	0	0	0	0	0	0	0	0	0	0	0	0	0	0	0	0	0	0	0	0	0	0	1	0	0	0	0	0	0	0	0	0	0	0	0	0	0	0	0	0	0	0	0	0	0	0	0	0	0	0	0	0	0	0	0	1	0	0	0	0	0	0	0	0	0	0	0	0	0	0	0	0	0	0	0	0	0	0	0	0	0	0	0	0	0	0	0	0	0	0	0	0	0	0	0	0	0	0	1	0	0	0	0	0	0	0	0	0	0	0	0	0	0	0	0	0	0	0	0	0	0	0	0	0	0	0	0	0	0	0	0	0	0	0	0	0	0	0	0	0	0	0	0	0	0	0	0	0	0	0	0	0	0	0	0	0	0	0	0	1	0	0	0	0	0	0	0	0	0	0	0	0	1	0	0	0	0	0	0	0	0	0	0	0	0	1	0	0	0	0	0	0	0	0	0	0	0	0	0	0	0	0	0	0	0	0	0	0	0	0	0	0	0	0	0	0	0	0	0	0	0	0	0	0	0	0	0	0	0	0	0	0	0	0	0	0	0	0	0	0	0	0	0	0	0	0	0	0	0	0	0	0	0	0	0	0	0	1	0	0	0	0	0	1	0	0	0	0	0	0	0	0	0	0	0	0	0	0	0	0	0	0	0	0	0	0	0	0	0	0	0	0	0	0	0	0	0	0	0	0	0	1	0	0	0	0	0	0	0	0	0	0	0	0	0	0	0	0	0	0	0	0	0	0	0	0	0	0	1	0	0	0	0	0	0	0	0	0	0	0	0	0	1	0	0	1	0	0	0	0	0	0	0	0	0	0	0	0	0	0	0	1	0	0	0	0	0	0	0	0	0	0	0	0	0	0	0	0	0	0	0	0	0	1	0	0	0	0	0	0	0	0	0	0	0	0	0	0	0	0	0	0	0	0	0	0	0	0	0	0	0	0	0	1	0	0	0	0	0	1	0	1	0	0	0	0	0	0	0	0	0	0	0	0	0	0	0	0	0	0	0	0	0	0	0	0	0	0	0	0	0	0	0	0	0	0	0	0	0	0	0	0	0	0	0	0	0	0	0	0	0	0	0	0	0	0	0	0	0	0	0	0	0	0	0	0	0	0	0	0	2	0	0	0	0	0	0	0	0	0	0	1	0	0	0	0	0	0	0	0	0	0	0	0	1	0	0	0	0	0	0	0	0	0	0	0	0	0	0	0	0	0	0	0	0	0	0	0	0	0	0	0	0	0	0	0	0	0	0	0	0	1	0	1	0	0	0	0	0	0	0	0	0	0	0	0	0	0	0	0	0	0	0	0	0	0	0	0	0	0	0	0	0	0	0	0	0	0	0	0	0	0	1	0	1	0	0	0	0	0	0	0	0	0	0	0	0	0	0	0	0	0	0	0	0	0	0	0	0	0	0	0	0	0	0	0	0	0	0	0	0	0	0	0	0	0	0	0	0	0	0	0	0	0	0	0	0	0	0	0	0	0	0	0	0	0	0	0	0	0	0	0	0	0	0	0	0	0	0	0	0	0	0	0	0	0	0	0	0	0	0	0	0	0	0	0	0	0	0	0	0	0	0	0	0	0	0	0	0	0	0	0	0	0	0	0	2	0	0	0	0	0	0	0	0	0	1	0	0	0	0	0	0	0	0	0	0	0	0	0	0	0	0	0	0	0	0	0	0	0	0	0	0	0	0	0	0	0	0	0	0	1	0	0	0	0	0	0	0	0	0	0	0	0	0	0	0	0	0	0	0	0	0	0	0	0	0	0	0	0	0	0	0	0	0	0	0	0	0	0	0	0	0	0	0	0	0	0	0	0	0	0	0	0	0	0	0	0	0	0	0	0	0	0	0	0	0	0	0	0	0	0	0	0	0	0	0	0	0	0	0	0	0	0	0	0	0	0	0	0	0	0	0	0	0	0	0	0	1	0	0	0	0	0	0	0	0	0	0	0	0	0	0	0	0	0	0	0	0	0	0	0	0	0	0	0	0	0	1	0	0	0	0	0	0	0	0	0	0	0	0	1	0	0	0	0	0	0	0	1	0	0	0	0	0	0	0	0	0	0	0	1	0	0	0	0	0	0	0	0	0	1	0	0	0	0	0	0	0	0	0	0	0	0	0	0	0	0	0	0	0	0	0	0	0	0	0	0	0	0	0	0	0	0	0	0	0	0	0	0	0	0	0	0	0	0	0	0	0	1	0	0	0	0	0	0	0	0	0	0	0	1	0	0	0	0	0	0	0	0	0	0	0	0	0	0	0	0	0	2	0	0	0	0	0	0	0	0	0	0	0	0	0	0	0	0	0	0	0	0	0	0	0	0	0	0	0	0	0	0	0	0	0	0	0	0	0	0	0	0	0	0	0	0	0	0	0	0	0	0	0	0	0	0	0	0	0	0	0	0	0	0	0	0	0	0	0	0	0	0	0	0	0	0	0	0	0	1	0	0	0	0	0	0	0	0	0	0	0	0	0	0	0	0	0	0	0	0	0	0	0	0	0	0	0	0	0	0	0	1	0	0	0	0	0	0	0	0	0	0	0	0	0	0	0	0	0	0	0	0	0	0	0	0	0	0	0	0	0	0	0	0	0	0	0	0	0	0	0	0	0	0	0	0	0	0	0	0	0	0	0	0	0	0	0	0	0	2	0	0	0	0	1	0	0	0	0	0	0	0	0	0	0	0	1	0	0	0	0	0	0	0	1	0	0	0	0	0	0	0	0	0	0	0	0	0	0	0	0	0	0	0	0	0	0	0	0	0	0	0	0	0	1	0	0	0	0	0	0	0	0	0	0	0	0	0	0	0	0	0	0	0	0	0	0	0	0	0	0	0	0	0	0	0	0	0	0	0	0	0	0	0	0	0	0	0	0	0	0	0	0	0	0	0	0	0	0	1	0	0	1	0	0	0	0	0	0	0	0	0	0	0	0	0	0	0	0	0	0	0	0	0	0	0	0	0	0	1	0	0	0	0	0	0	0	0	0	0	0	0	0	0	0	0	0	0	0	0	0	0	0	0	0	0	0	0	0	0	0	0	1	0	0	0	0	0	0	0	0	0	0	0	0	0	0	0	0	0	0	0	0	0	0	0	0	2	0	0	0	0	0	1	0	0	0	0	0	0	0	0	0	0	0	0	0	0	0	0	0	0	0	0	0	1	0	0	0	0	0	0	0	0	0	0	0	1	0	0	0	0	0	0	0	0	0	0	0	0	0	0	0	0	0	0	0	0	0	0	0	0	0	1	0	0	0	0	0	0	0	0	0	0	0	0	0	0	0	1	0	0	0	0	0	0	0	0	0	1	0	0	0	0	0	0	0	0	0	0	0	0	0	0	0	0	0	0	0	0	0	0	0	0	0	0	0	0	0	0	0	0	0	0	0	0	0	0	0	0	0	0	0	0	0	0	0	0	0	0	0	0	0	0	1	0	0	0	0	0	0	0	0	0	0	0	0	0	0	0	0	0	0	0	0	0	0	0	0	0	0	0	0	0	0	0	0	0	0	0	0	0	0	0	0	0	0	0	0	0	0	0	0	0	0	0	0	0	0	0	0	0	0	0	0	0	0	0	0	0	0	0	0	0	0	0	0	0	0	0	0	0	0	0	0	0	0	0	0	1	0	0	0	0	0	0	0	0	0	0	0	0	0	0	0	0	0	0	0	0	0	0	0	0	0	0	0	0	0	1	0	0	0	1	0	0	0	0	0	0	0	0	0	0	0	0	0	0	0	0	0	0	0	0	0	0	0	0	0	0	0	0	0	0	0	0	0	0	0	0	0	0	0	0	0	0	0	0	0	0	0	0	0	0	0	0	0	0	0	0	0	0	1	0	0	0	0	0	0	0	0	0	0	1	0	0	0	0	0	0	1	0	0	0	0	0	0	0	0	0	0	0	0	0	0	0	0	0	0	0	0	0	0	0	0	0	0	0	0	0	0	0	0	0	0	0	0	0	0	0	0	0	0	0	0	0	0	0	0	0	0	0	0	0	1	0	0	0	0	0	0	0	1	0	1	1	0	0	0	0	0	0	0	0	0	0	0	0	0	0	0	0	0	0	0	0	0	0	1	0	0	0	0	0	0	0	0	0	0	0	0	0	0	0	0	0	0	1	1	0	0	0	0	0	0	0	1	0	0	0	0	1	0	0	0	0	0	0	0	0	0	0	0	0	0	0	1	0	1	0	0	0	0	0	0	0	0	0	0	0	0	0	0	0	0	0	0	0	0	0	0	0	0	0	0	0	0	0	0	0	0	0	0	0	0	0	0	0	0	0	0	0	0	0	0	0	0	0	0	0	0	0	0	0	0	0	0	0	0	0	0	0	0	0	0	0	0	0	0	0	0	0	0	0	0	0	0	0	0	0	0	0	0	0	0	0	0	0	0	0	0	0	0	1	0	0	0	0	0	0	0	0	0	0	0	0	0	0	0	0	0	0	0	0	0	0	0	0	0	0	0	0	0	0	0	0	0	0	0	0	0	0	0	0	0	0	0	0	0	0	0	0	0	0	0	0	0	0	0	0	0	0	0	0	0	0	0	0	0	0	0	0	0	0	0	0	0	0	0	0	0	0	0	0	0	0	0	0	0	0	0	0	0	0	0	0	0	0	0	0	0	0	0	0	0	0	0	0	0	0	0	0	0	0	0	0	0	0	0	0	0	0	0	0	0	0	0	0	0	0	0	0	0	0	0	0	0	0	0	0	0	0	0	0	0	0	0	0	0	0	0	0	0	0	1	0	0	0	0	0	0	0	0	0	0	0	0	0	0	0	0	0	0	1	0	0	0	0	0	0	0	0	0	0	0	0	0	0	0	0	1	0	0	0	0	0	0	0	1	0	0	0	0	0	0	0	0	0	0	0	0	0	0	0	0	0	0	0	0	0	0	0	0	0	0	0	0	0	0	0	0	0	0	1	0	0	0	0	0	0	0	0	0	0	0	0	0	0	0	0	0	0	0	0	0	0	0	0	0	0	0	0	0	0	0	0	0	0	0	0	0	0	0	0	0	0	0	0	0	0	0	0	0	0	0	0	0	0	0	0	0	0	0	0	0	0	0	0	0	0	0	0	0	0	0	1	0	0	0	1	0	1	0	0	0	0
N0.HOG0007786	0	1	0	0	0	0	0	0	0	0	0	0	0	0	0	0	0	0	0	0	0	0	0	0	0	0	0	0	0	0	0	0	0	0	0	0	0	0	0	0	0	0	0	0	0	0	0	0	0	0	0	0	0	0	0	0	0	0	0	0	0	0	0	1	0	0	0	0	0	0	0	0	0	0	0	0	0	0	0	0	0	0	0	0	0	0	0	0	0	0	0	0	0	0	0	0	0	0	0	0	0	0	0	0	0	0	0	0	0	0	0	0	0	0	0	0	0	3	0	0	1	0	0	0	2	0	0	0	0	0	0	0	0	0	0	0	0	0	0	0	0	0	0	0	0	0	0	0	0	0	0	3	0	0	0	0	0	0	0	0	0	0	1	0	0	0	0	0	0	0	0	0	0	0	0	0	0	0	0	0	0	0	0	0	0	0	0	0	0	0	0	0	0	0	0	0	0	0	0	0	0	0	0	1	0	0	0	0	0	0	0	0	0	0	0	0	0	0	0	3	0	0	0	0	1	0	0	0	2	0	1	0	0	0	0	0	0	0	0	0	0	0	1	0	0	0	0	0	0	0	0	1	0	0	1	0	0	0	0	0	0	0	0	0	0	0	0	0	0	0	0	0	0	0	0	0	0	0	0	0	0	0	0	0	0	0	0	0	0	0	0	0	0	0	0	0	0	0	0	0	0	0	0	0	0	0	0	0	0	0	1	0	0	0	1	0	0	0	0	0	0	0	0	0	0	0	0	1	0	0	1	0	0	0	0	1	0	0	0	0	0	0	0	0	0	0	0	0	0	0	0	0	0	0	0	0	0	0	0	0	0	0	0	0	1	0	0	0	0	0	0	0	0	0	0	0	0	0	0	0	0	0	0	0	0	0	1	0	0	0	0	0	0	0	0	0	0	0	0	0	0	0	0	0	0	0	0	0	0	0	0	0	0	0	0	0	0	0	0	0	0	0	0	0	0	0	0	0	0	0	0	0	0	1	0	0	0	0	0	0	0	0	0	0	0	0	0	0	0	0	0	0	0	0	0	0	0	0	0	0	0	0	0	0	0	0	0	0	1	0	0	0	0	0	0	0	0	0	0	0	0	0	0	0	1	0	0	0	0	0	0	0	0	0	0	0	0	0	0	0	0	0	0	1	1	0	0	0	0	0	0	0	0	0	0	0	0	0	0	0	0	0	0	0	0	0	0	0	0	0	0	0	0	0	0	0	0	0	0	0	0	0	0	0	0	0	0	0	0	1	0	0	0	1	0	0	0	0	0	0	1	0	0	0	0	0	0	0	0	0	0	0	0	0	0	0	0	0	0	0	0	0	0	0	0	1	0	0	0	0	0	0	0	0	0	0	0	0	0	0	0	0	0	0	1	0	0	0	0	0	0	0	0	0	0	0	0	0	0	0	0	0	0	0	0	0	0	0	0	0	0	0	0	0	0	0	0	0	0	0	0	0	0	0	0	0	0	0	0	0	0	0	0	0	0	0	0	0	0	0	0	0	0	0	0	0	1	0	0	0	0	0	0	0	0	0	0	0	0	0	0	0	0	1	0	0	0	1	0	0	0	0	0	0	0	0	0	0	0	0	1	0	0	0	0	0	0	0	0	0	0	0	0	0	0	0	0	1	0	0	0	0	0	0	0	0	0	0	0	0	0	0	0	0	0	0	0	3	0	0	0	0	0	1	0	0	0	0	0	0	0	0	0	0	0	0	0	0	0	0	0	0	1	0	0	0	0	0	0	0	0	0	0	0	0	0	0	0	0	0	0	0	0	0	0	0	0	0	0	0	0	0	0	0	0	0	0	0	0	0	0	1	0	0	0	5	0	0	0	0	1	0	0	0	0	0	0	0	0	0	0	0	0	0	0	0	0	0	0	0	0	0	0	0	0	0	0	0	0	0	1	0	0	0	0	0	1	0	0	0	0	0	0	0	0	0	0	0	1	0	0	0	0	0	0	0	0	0	0	0	0	0	0	0	0	0	0	0	0	0	0	0	0	1	0	0	0	0	0	0	0	0	0	0	0	0	0	0	0	0	0	2	0	0	0	0	0	0	0	0	0	0	0	0	0	0	0	0	0	0	0	0	0	0	0	0	0	1	0	0	1	0	0	0	0	0	0	0	0	0	0	0	0	0	0	1	0	0	0	0	0	0	0	0	0	0	0	0	0	0	0	0	0	0	0	0	1	0	0	0	0	1	0	1	0	0	0	0	0	0	0	0	0	0	0	0	0	0	0	0	0	0	0	0	0	0	0	0	0	0	0	0	1	0	0	0	0	0	0	1	0	0	0	0	1	0	0	0	0	0	0	0	0	0	0	0	0	0	0	0	0	0	0	0	0	0	0	0	0	0	0	0	0	0	0	0	0	0	0	0	0	0	0	0	0	0	0	0	0	0	0	0	0	0	0	0	0	0	0	0	0	0	0	0	0	1	0	0	0	0	0	0	0	0	0	0	0	1	0	0	0	0	0	0	0	0	0	0	1	0	0	0	0	0	0	0	0	0	0	0	0	0	0	0	0	1	0	0	0	0	0	0	0	0	0	0	0	0	0	0	0	0	0	0	0	0	0	0	0	0	0	0	0	0	0	0	0	0	0	0	0	0	0	0	0	0	0	0	0	0	0	0	0	0	0	0	1	2	0	0	0	0	0	0	0	0	1	0	0	0	0	0	0	0	0	0	0	0	0	0	0	0	0	0	0	0	0	0	0	2	0	0	0	0	0	0	0	0	0	0	0	0	0	0	0	0	0	0	0	0	0	0	1	0	0	0	0	0	0	1	0	0	0	1	0	0	0	0	0	0	2	0	0	0	0	0	0	1	0	1	0	0	0	0	0	0	0	0	0	0	0	0	0	0	0	0	0	0	0	0	0	0	0	0	0	0	0	0	0	0	1	1	0	0	0	0	1	0	0	1	0	0	0	0	0	0	0	0	0	0	0	0	0	0	0	0	0	0	0	0	0	0	0	0	0	0	0	0	0	0	0	0	0	0	0	0	0	0	0	0	0	0	1	0	1	0	0	0	0	0	0	0	0	0	0	1	0	0	0	0	0	0	1	0	0	0	0	0	0	1	0	0	0	0	0	0	0	0	0	0	0	0	0	0	0	0	0	2	0	0	0	0	0	0	0	0	0	0	0	0	0	0	0	0	0	0	0	0	0	0	0	0	0	0	0	0	0	0	0	0	0	0	0	0	0	0	0	0	0	0	0	0	0	0	1	0	0	1	0	0	0	0	0	0	0	0	0	0	0	0	0	0	0	0	1	0	0	0	0	0	0	0	0	0	0	0	0	0	0	0	0	0	0	0	0	0	0	0	0	0	0	0	0	0	0	0	0	0	0	0	0	0	0	0	0	0	0	0	0	0	0	0	0	0	0	1	0	0	0	0	0	0	0	0	0	0	0	0	0	0	0	0	0	0	0	0	0	0	1	0	1	0	0	0	0	0	0	0	0	1	0	0	0	0	0	0	0	0	0	0	1	0	0	0	1	0	0	0	0	0	0	0	0	0	0	0	0	0	0	0	0	0	0	0	0	0	0	0	0	0	0	0	0	0	0	0	0	0	0	0	0	0	0	0	0	0	0	0	0	0	0	0	0	0	1	0	0	0	0	0	0	0	0	0	0	0	0	0	0	0	0	0	0	0	1	0	0	0	0	0	0	0	0	0	0	0	0	0	0	1	0	0	0	0	0	0	0	0	0	0	0	0	0	0	0	0	1	0	0	0	0	0	0	0	0	0	0	0	0	0	1	0	0	0	0	1	0	0	0	0	0	0	0	0	0	0	1	0	0	0	0	0	0	0	0	0	0	0	0	0	0	0	0	0	1	0	0	0	0	0	0	0	0	0	0	0	0	0	0	0	0	0	0	0	0	0	0	0	0	0	0	2	0	0	0	0	0	0	0	0	0	0	0	0	0	0	0	0	0	0	0	0	0	0	0	0	0	0	0	0	0	0	0	0	0	0	0	0	0	0	0	0	0	0	0	0	0	0	0	0	0	1	1	0	0	0	0	1	0	0	0	0	0	0	0	0	0	0	0	0	0	0	0	0	0	0	0	0	0	0	0	0	0	0	0	0	0	0	0	0	0	0	0	0	0	0	0	0	0	0	0	0	0	1	0	0	0	0	0	0	0	0	0	1	1	0	0	0	0	0	0	0	0	0	0	0	0	0	0	0	0	0	0	0	0	0	0	0	0	0	1	0	1	0	0	0	0	0	0	1	0	0	0	0	0	0	0	0	0	0	0	0	0	0	0	0	0	0	0	0	0	0	0	0	0	0	0	0	0	0	0	0	0	0	0	0	0	0	0	0	0	0	0	0	0	0	0	0	0	0	0	0	0	0	0	0	0	0	0	0	0	0	0	0	0	0	0	0	1	0	0	0	0	1	0	0	0	0	0	0	0	0	0	0	0	0	0	0	0	0	0	0	0	0	0	0	1	0	2	0	0	0	0	0	0	0	0	0	0	0	0	0	0	0	0	0	0	0	0	0	0	0	0	0	0	0	0	0	0	0	0	0	0	0	0	0	0	0	0	0	0	1	0	2	0	0	0	0	0	0	0	0	0	0	0	0	0	0	0	0	0	0	0	0	0	0	0	0	0	0	0	0	0	0	0	0	0	0	0	0	1	0	0	0	0	0	1	0	0	0	0	0	0	0	0	0	0	0	0	0	0	0	0	0	0	0	0	0	0	0	1	0	0	0	0	0	1	0	0	0	0	0	0	0	0	0	0	0	0	0	0	0	0	0	0	0	0	0	0	0	0	0	0	0	0	0	0	0	0	0	0	0	0	0	0	0	2	0	1	0	1	0	0	0	0	0	0	0	0	0	1	0	0	0	0	0	1	0	0	0	0	0	0	0	0	0	0	0	0	0	0	0	0	0	0	0	0	1	0	0	0	0	0	0	0	1	0	0	0	0	0	0	0	0	0	0	0	0	0	0	0	0	0	0	0	0	0	0	0	0	0	0	0	0	0	0	0	0	0	0	0	0	0	0	0	0	0	0	0	0	0	0	1	0	0	0	0	0	0	0	0	0	0	0	0	0	0	0	0	0	0	0	0	0	0	1	0	0	0	0	1	0	0	0	0	0	0	0	0	0	0	0	0	0	0	0	0	0	0	0	0	0	0	0	0	1	1	0	0	0	0	0	0	0	0	1	0	0	1	0	0	0	1	0	0	0	0	0	0	0	0	0	0	0	0	2	0	0	0	0	0	0	0	0	0	0	0	0	0	1	0	0	0	0	0	0	0	2	0	0	0	0	0	0	0	1	0	0	0	0	0	0	0	0	0	0	0	0	0	0	0	0	0	0	0	0	0	0	0	0	1	0	0	0	0	0	0	0	0	0	0	0	1	0	0	0	0	1	0	0	0	0	0	1	1	0	0	0	0	0	0	0	0	0	0	0	0	0	0	0	0	0	1	0	1	0	0	0	0	0	0	0	0	0	0	0	0	1	0	0	0	0	0	0	0	0	1	0	0	0	0	0	0	0	0	0	0	0	0	0	0	0	0	0	0	0	0	0	1	0	0	0	0	0	0	0	0	0	0	0	0	0	0	0	0	0	0	0	0	0	1	0	0	1	0	0	0	0	0	0	0	0	0	0	0	0	0	0	0	0	0	0	0	0	0	1	0	0	0	0	0	0	0	0	0	0	0	0	0	0	0	0	0	0	0	0	0	0	0	0	0	0	0	0	0	0	0	0	0	0	0	0	0	0	0	0	0	0	0	0	0	0	0	0	0	0	0	0	0	0	0	0	1	0	0	0	0	0	0	0	0	0	0	0	0	0	0	0	0	0	0	0	0	0	0	0	0	0	0	0	0	0	0	0	0	0	0	0	0	0	0	0	0	0	0	0	0	0	0	0	0	0	1	0	0	0	0	0	0	1	0	1	0	0	1	0	0	0	0	0	0	0	0	0	0	0	1	0	0	0	0	0	0	0	0	0	0	0	0	0	0	0	0	0	0	0	0	0	0	0	0	0	0	0	0	0	0	0	0	0	0	0	0	1	0	0	0	0	0	0	0	0	0	0	0	0	0	0	0	1	0	0	0	1	0	0	0	0	0	0	0	0	0	0	0	0	0	0	0	0	1	0	0	0	0	0	0	0	0	0	0	0	0	1	0	0	0	0	0	0	0	0	0	0	0	0	0	0	0	0	0	0	0	0	0	0	0	0	0	0	0	0	0	0	0	0	0	0	0	0	0	0	0	0	0	0	0	0	0	0	0	0	0	0	0	0	0	0	0	0	0	0	0	0	0	0	0	0	0	0	0	0	0	0	0	0	0	0	0	0	0	0	0	0	0	0	0	0	0	0	0	0	0	0	1	0	0	0	0	0	0	0	0	0	0	0	0	0	0	0	0	0	0	0	1	0	0	0	0	0	0	0	0	1	0	0	1	0	0	0	1	0	0	0	0	3	0	0	0	0	0	0	0	0	0	0	0	1	0	0	0	0	0	0	0	0	0	1	0	0	0	0	0	0	1	1	0	0	1	0	0	0	0	0	0	0	0	0	0	0	0	0	0	0	0	0	0	0	0	0	0	0	0	0	0	0	0	0	0	0	0	0	0	0	0	0	0	0	0	0	0	0	0	0	0	0	0	0	0	0	0	0	0	0	0	0	0	0	0	0	0	0	0	0	0	0	0	0	0	0	0	0	0	0	0	0	0	0	0	0	0	0	1	0	0	0	0	0	0	0	0	0	0	0	0	0	0	0	0	0	0	0	0	0	0	0	0	0	0	0	0	0	0	0	0	0	0	0	0	0	0	0	0	0	0	1	3	0	0	0	0	0	0	0	0	0	0	0	0	0	0	0	0	0	0	0	0	0	0	0	0	0	0	0	0	0	0	0	1	0	0	0	0	0	0	0	0	0	0	0	0	0	0	0	0	0	0	0	0	0	0	0	0	0	0	0	0	0	0	0	0	0	0	0	0	0	0	0	0	0	0	0	0	0	0	0	0	0	1	0	0	1	1	0	0	1	0	1	0	0	0	0	0	2	0	1	0	0	0	0	0	0	0	0	0	0	0	0	0	0	0	0	0	0	0	0	0	0	1	0	0	0	0	0	0	0	0	0	0	0	0	0	0	0	0	0	0	0	0	0	0	0	0	0	0	0	0	0	0	0	0	0	0	0	0	0	0	0	1	0	1	0	0	0	0	0	0	0	0	0	0	0	0	0	0	0	1	0	0	0	0	0	0	0	0	0	0	0	0	0	0	1	0	0	0	0	0	0	0	0	0	1	0	0	0	0	0	0	0	0	0	0	0	0	0	0	1	0	0	0	0	0	0	0	1	0	0	0	0	0	0	0	0	1	0	1	0	0	0	0	0	0	0	1	0	0	0	0	0	0	0	0	1	0	0	0	0	0	0	0	0	0	1	1	0	0	0	0	0	0	0	0	0	0	0	0	0	0	0	0	0	0	0	0	0	0	0	1	0	0	0	0	0	0	0	0	0	0	0	0	0	0	0	0	0	0	0	0	1	0	0	0	0	0	0	0	0	0	0	0	0	0	0	0	0	0	0	0	0	0	0	0	0	0	0	0	0	0	0	0	0	0	0	0	0	0	0	0	0	0	0	0	0	0	0	0	0	0	0	0	0	0	0	0	0	0	0	0	0	0	0	0	0	0	0	0	0	0	0	0	0	0	0	0	0	0	0	0	0	0	0	1	0	0	0	0	0	2	0	0	0	0	1	0	0	0	0	0	0	0	0	0	0	0	0	0	0	0	0	0	0	0	0	0	0	0	0	0	0	0	0	0	0	0	1	0	0	0	0	0	0	0	0	0	0	0	0	0	0	0	0	0	1	0	0	0	0	0	0	0	0	0	0	0	2	0	0	0	0	0	0	0	0	0	1	0	0	0	0	0	0	0	0	0	0	0	0	0	0	0	0	0	0	0	0	1	0	0	0	0	0	0	0	0	0	0	0	0	0	1	0	0	0	0	0	0	0	0	0	0	0	0	0	0	0	0	0	0	0	0	0	0	0	0	0	0	1	0	0	0	0	0	0	1	0	0	0	0	0	0	1	0	0	0	0	0	1	0	0	0	0	0	0	0	0	0	0	0	0	0	0	0	0	0	0	0	0	0	0	0	0	0	0	0	0	0	0	0	0	1	0	0	0	0	0	0	0	0	0	0	0	0	0	0	0	0	0	0	0	0	0	0	0	0	2	0	0	0	0	0	0	0	0	0	0	0	0	0	0	0	0	0	0	0	0	0	0	0	0	0	0	0	0	0	0	0	0	0	0	0	0	0	0	0	0	0	0	0	0	0	0	0	0	0	0	0	0	1	0	0	0	0	0	0	0	0	0	0	0	0	0	0	0	0	0	0	0	0	0	0	0	0	0	0	0	0	0	0	0	0	0	0	1	0	0	0	0	1	0	0	1	0	0	0	0	0	0	0	0	0	0	0	0	0	0	0	0	1	0	1	0	0	0	0	0	0	0	0	0	0	0	0	0	0	0	0	0	0	0	0	0	0	0	0	0	0	0	0	0	0	0	1	0	0	0	0	0	0	0	0	0	0	0	0	0	1	0	0	0	0	0	0	0	1	0	0	0	0	0	0	0	0	0	0	0	0	0	0	0	0	0	0	0	0	0	0	0	0	0	0	0	0	0	0	0	0	0	0	0	0	0	0	0	0	0	0	0	0	0	0	0	0	0	1	0	0	0	0	5	0	0	0	0	0	0	0	0	0	0	0	0	1	0	0	1	0	1	0	0	0	0	1	0	0	0	0	0	0	0	0	0	0	0	1	0	0	0	0	0	0	0	0	0	0	0	0	0	0	0	0	0	0	0	0	0	0	0	0	0	0	0	0	0	0	0	0	0	0	0	0	0	2	0	0	0	0	0	0	0	0	0	0	0	0	0	0	0	0	0	1	0	0	0	0	0	1	0	0	0	0	0	0	0	0	0	0	0	0	0	0	0	0	0	0	0	0	0	0	0	0	0	0	0	0	0	0	0	0	0	0	0	0	0	0	0	0	1	0	1	0	0	0	0	0	0	0	0	0	0	0	0	0	1	0	0	0	0	0	0	0	0	0	0	0	0	0	0	0	0	0	0	0	0	0	0	0	0	1	0	0	0	0	0	0	1	0	0	0	0	0	0	0	0	0	0	0	0	0	0	0	0	0	0	0	0	0	0	0	0	0	0	0	0	0	1	0	0	0	0	0	0	1	0	0	1	0	0	0	0	0	0	0	0	0	0	0	0	0	0	0	0	0	0	0	0	0	0	0	0	0	0	0	0	0	0	0	0	0	0	0	0	0	0	0	0	0	0	0	0	0	0	0	0	1	0	0	0	0	1	0	0	0	0	0	0	0	0	0	0	0	0	0	0	1	0	0	0	0	0	0	0	1	0	0	1	0	0	0	0	0	0	0	0	0	0	0	0	0	0	0	0	0	0	0	0	0	0	0	0	0	0	0	0	0	0	0	0	0	0	0	0	0	0	0	0	0	0	0	0	0	0	0	0	0	0	0	0	0	0	0	0	0	0	0	0	0	0	0	0	0	0	0	0	0	0	0	0	0	0	0	0	0	0	0	0	0	1	0	0	0	0	0	0	0	0	0	0	0	0	0	0	0	0	1	0	0	0	0	0	0	0	0	0	0	0	0	0	0	0	0	0	0	0	0	0	0	0	0	0	0	0	1	0	0	0	0	0	0	0	0	0	0	0	0	0	0	1	0	0	0	0	0	0	0	0	0	0	0	0	0	0	0	0	0	0	0	0	0	0	0	0	0	0	0	0	0	0	0	0	0	0	0	0	0	0	0	0	0	0	0	0	0	0	0	0	0	0	0	0	0	0	0	0	0	1	2	0	0	0	1	0	0	0	0	0	0	1	1	0	0	0	0	0	0	0	0	0	0	0	0	1	1	0	0	0	0	0	0	0	0	1	0	0	0	0	0	0	1	0	0	0	0	0	0	0	0	0	0	0	0	0	0	0	0	0	0	4	0	0	0	1	0	0	0	0	0	1	0	0	0	0	0	0	0	0	0	0	0	0	0	0	0	0	0	0	0	0	0	0	0	0	0	0	0	0	0	0	0	0	0	0	0	0	0	0	0	0	0	0	0	0	0	0	0	0	0	0	0	0	0	0	0	0	0	0	0	0	0	0	0	0	0	0	0	0	1	0	0	0	0	0	0	0	0	0	0	0	0	0	0	0	0	0	0	0	0	0	0	0	0	0	0	0	0	0	0	0	0	0	0	0	0	0	0	0	0	0	0	0	0	0	0	0	0	0	0	0	0	0	0	1	0	5	0	0	0	0	0	0	0	0	0	0	0	0	0	0	0	0	0	0	0	0	0	0	0	0	0	0	0	1	0	0	0	0	0	0	0	0	0	0	0	0	0	0	0	0	0	0	0	0	0	0	0	0	0	0	0	0	1	0	0	0	0	0	0	1	0	0	0	0	0	0	0	0	0	0	0	0	0	0	0	0	0	0	0	0	0	0	0	0	0	1	0	0	0	0	0	0	0	0	0	0	0	1	0	0	0	0	0	0	0	0	0	0	0	0	0	0	0	0	0	0	0	0	0	0	0	0	0	0	0	0	0	0	0	0	0	0	0	0	0	0	0	0	0	0	0	0	0	0	0	0	0	0	0	0	0	0	0	0	0	0	0	0	0	0	0	0	0	0	1	0	0	0	0	0	0	0	2	1	0	0	0	0	0	0	0	0	0	0	0	2	0	0	0	0	0	0	0	0	0	0	0	0	0	0	1	0	0	0	0	0	0	1	0	0	0	0	0	1	1	0	0	0	0	0	0	1	0	0	0	0	0	0	0	0	0	0	0	0	0	0	0	0	0	0	0	0	0	0	0	0	0	0	0	0	0	0	0	0	0	0	0	0	0	0	0	0	1	0	0	0	0	0	0	0	0	0	0	0	0	0	0	0	0	0	0	0	0	0	0	1	0	0	0	0	0	0	0	0	0	0	0	0	0	0	0	0	0	0	0	0	0	0	0	0	0	0	0	0	1	0	0	0	0	0	1	0	0	0	0	1	0	0	0	0	0	0	0	0	0	0	0	0	0	0	3	0	1	0	0	0	0	0	0	0	0	0	0	0	0	0	0	0	0	0	0	0	0	0	0	1	0	1	0	0	0	0	0	0	0	0	0	0	0	0	0	0	0	0	0	0	0	0	0	0	0	0	0	0	0	0	0	0	0	0	0	1	0	0	0	0	0	0	0	0	0	0	0	0	0	0	1	0	0	0	0	0	0	0	0	0	0	0	0	0	0	0	0	0	0	0	0	0	0	0	1	0	0	0	0	0	0	0	0	0	0	0	0	0	0	0	0	0	0	0	0	0	0	0	0	0	0	0	0	0	0	0	0	0	0	0	0	0	0	0	0	0	0	0	0	0	0	0	0	0	0	0	0	0	0	0	0	0	0	0	0	0	0	0	0	0	0	0	0	0	0	0	0	0	0	0	0	0	1	0	0	0	0	2	0	0	0	0	0	0	0	0	0	0	0	0	0	0	0	0	0	0	0	0	0	0	0	0	0	0	0	0	0	0	0	0	0	0	0	0	0	0	0	0	0	0	0	0	1	0	0	0	1	0	0	0	0	0	0	0	0	0	0	0	0	0	0	0	0	0	0	0	0	0	0	0	0	0	0	0	0	0	0	0	0	0	0	0	0	0	0	0	0	0	0	0	0	0	0	0	0	0	0	0	0	0	0	1	0	0	1	0	0	0	0	0	0	0	0	1	0	0	0	0	0	0	0	0	0	0	0	0	0	0	0	0	0	0	0	0	0	0	0	0	0	0	0	0	0	0	0	0	0	0	0	0	0	1	0	0	0	0	0	0	0	0	0	0	0	0	0	0	0	0	0	0	0	0	0	0	0	0	0	0	0	0	0	0	0	0	0	0	0	0	0	0	0	0	0	0	0	0	0	0	0	0	0	0	0	0	1	2	0	0	0	0	0	0	0	0	0	0	0	0	0	0	0	0	0	0	0	0	0	0	0	0	0	0	0	0	0	0	0	0	0	0	0	0	0	0	0	1	3	0	0	0	0	0	0	0	0	1	0	0	0	0	0	0	0	0	0	0	1	0	0	0	0	0	0	0	0	0	0	0	0	0	0	0	0	0	0	0	0	2	0	0	0	0	0	0	0	0	0	0	0	0	0	0	0	0	0	0	0	0	1	0	0	0	0	0	0	0	0	0	0	0	0	0	0	0	0	0	0	0	0	0	0	0	0	0	0	0	1	0	0	0	0	0	1	0	0	0	0	0	0	0	0	0	1	0	0	0	0	0	0	0	0	0	0	0	0	1	0	0	0	0	0	0	0	0	0	0	0	2	0	0	0	1	0	0	0	0	0	0	0	0	0	0	0	0	0	0	0	0	0	0	0	0	0	0	0	0	0	0	0	0	0	0	1	0	0	0	0	0	0	0	0	0	0	0	0	0	0	0	0	0	0	0	0	0	0	0	0	0	0	0	0	0	0	0	0	0	0	0	0	0	0	0	0	0	0	0	0	0	0	0	1	0	2	0	0	0	0	0	0	0	0	0	0	0	0	0	0	0	0	0	0	0	0	0	0	0	0	0	0	0	0	0	0	0	0	0	0	1	0	0	0	0	0	0	1	0	0	0	0	0	0	0	0	0	0	0	0	0	0	0	0	0	0	0	0	0	0	0	0	0	0	1	0	0	0	0	0	0	0	0	0	0	0	0	0	0	0	0	0	0	0	0	0	0	0	0	0	0	0	0	0	0	0	0	0	0	0	0	0	0	0	0	0	0	0	0	1	0	1	0	0	0	1	0	0	0	0	0	0	1	0	0	0	0	0	0	1	0	0	0	0	0	0	0	0	0	0	0	0	0	0	0	0	0	0	0	0	0	0	0	0	0	0	0	0	0	0	0	0	0	0	0	0	0	0	0	0	0	0	0	0	0	0	0	0	0	0	0	0	0	0	0	0	0	0	0	1	0	0	0	0	0	0	0	0	0	0	0	0	0	0	0	0	0	0	0	0	0	0	0	0	0	0	0	1	0	0	0	0	1	0	1	0	0	0	0	0	0	0	0	0	0	1	0	0	0	1	0	0	0	1	0	0	0	0	1	0	0	0	0	0	0	0	0	0	0	0	0	0	0	0	0	0	0	0	0	2	0	1	0	0	0	0	0	0	0	0	0	0	0	0	0	0	0	0	0	0	0	0	0	0	0	0	0	0	0	0	0	0	0	0	0	1	0	0	1	0	0	0	0	0	0	0	0	0	0	0	0	0	0	1	0	0	0	0	0	0	1	0	0	0	0	0	0	0	0	0	0	0	0	1	0	0	0	0	0	0	0	0	0	0	0	0	0	0	0	0	0	0	0	0	0	0	0	0	0	0	0	0	0	0	0	0	0	0	0	0	0	0	0	0	0	0	0	0	0	0	0	1	0	0	0	0	0	0	0	1	0	0	0	0	0	0	0	0	0	0	0	0	0	0	0	0	0	0	0	0	0	0	0	0	0	0	0	0	0	0	0	0	0	0	0	0	0	0	0	0	0	0	0	0	0	0	0	0	0	0	0	0	1	0	0	0	0	0	0	0	0	0	0	0	0	0	0	0	0	0	0	0	0	0	0	1	0	0	0	0	0	0	0	0	0	0	0	0	0	0	0	0	0	0	0	6	0	0	0	0	0	1	0	0	0	0	0	1	0	0	0	0	0	0	0	0	0	0	0	0	0	0	0	0	0	0	0	0	0	0	0	0	0	0	0	0	0	0	0	0	0	0	0	0	0	0	0	0	0	0	0	0	0	0	0	0	0	0	0	0	0	0	0	1	0	0	0	0	0	0	0	0	0	0	1	0	0	0	0	0	0	0	0	0	1	0	0	0	0	0	0	0	0	0	0	0	2	0	0	0	0	0	0	0	0	0	0	0	1	0	0	0	0	0	0	0	0	0	0	0	0	0	0	0	0	0	0
N0.HOG0004854	0	0	0	0	0	0	2	1	0	0	0	0	0	0	0	0	0	0	0	0	0	0	0	0	0	0	0	0	0	0	0	0	0	0	0	0	0	1	0	0	0	0	0	1	0	0	0	0	2	0	0	0	2	0	0	0	0	0	0	1	0	0	0	0	0	0	0	0	0	0	0	0	0	0	1	0	1	0	0	0	0	0	1	0	0	0	0	0	0	0	0	0	0	0	0	0	0	0	1	0	0	0	0	0	0	0	0	0	0	0	0	1	0	0	0	0	1	0	0	0	0	0	0	2	0	0	0	0	0	0	0	0	0	0	0	0	0	1	1	0	0	0	0	0	1	0	1	2	0	0	1	0	1	0	1	0	0	0	0	0	0	0	1	1	0	0	0	0	0	0	0	0	0	0	0	2	0	0	0	0	0	0	0	0	0	1	0	0	0	0	0	0	0	1	0	0	0	0	0	0	0	0	0	1	0	0	0	0	0	0	0	0	0	0	0	0	1	0	0	1	0	0	1	0	0	0	0	0	0	0	0	0	0	0	0	1	0	1	2	0	1	0	0	0	0	0	1	0	0	0	0	0	0	1	0	1	0	0	0	0	0	0	0	0	0	0	0	0	0	1	0	1	0	0	0	0	0	1	0	0	0	0	0	0	0	0	0	0	0	0	0	0	0	0	0	0	0	0	0	0	0	0	0	1	0	0	0	0	0	0	0	0	0	0	0	0	1	0	1	0	0	0	0	1	0	0	0	2	0	0	1	0	0	0	0	0	1	0	0	0	0	0	0	0	0	1	0	0	0	0	0	0	0	0	0	1	0	0	0	0	0	0	0	1	0	0	0	0	0	0	0	0	0	0	0	0	0	0	0	0	0	0	0	0	0	0	0	0	0	0	0	1	0	0	0	0	0	1	0	0	0	0	0	0	0	0	0	0	0	0	0	0	0	0	0	0	0	0	0	0	1	1	0	0	0	0	2	0	0	0	0	0	0	0	0	0	0	0	0	0	0	1	0	0	0	1	0	0	0	0	0	0	0	0	0	0	0	1	0	0	0	1	1	0	0	0	1	0	0	0	2	1	1	0	0	0	0	0	0	0	0	0	0	0	0	1	0	0	0	0	0	0	1	1	0	0	0	1	0	1	0	0	0	0	0	0	0	0	0	0	0	0	2	0	0	0	0	0	0	0	0	0	0	0	0	0	0	2	0	0	0	0	0	0	0	0	0	0	0	0	0	1	0	0	0	0	0	0	0	2	0	0	0	0	0	0	0	0	0	0	1	0	0	0	0	0	0	0	1	0	0	0	0	0	0	0	0	0	0	3	0	0	1	1	1	0	1	0	0	0	0	0	0	0	0	0	1	0	0	0	0	0	0	0	0	0	0	0	0	0	0	0	0	2	0	0	0	0	0	1	0	0	0	0	0	0	0	0	0	0	0	0	1	0	0	3	0	0	0	0	0	0	0	0	1	0	0	1	1	0	0	0	0	0	0	0	0	0	0	0	1	0	1	1	0	0	0	0	0	0	0	0	0	0	0	0	0	0	0	0	0	0	0	0	0	0	0	0	0	0	1	0	0	1	0	0	0	0	0	0	0	0	0	0	0	0	0	0	0	0	0	0	0	0	0	0	0	0	0	1	0	0	0	0	0	0	0	0	0	0	0	0	0	0	0	0	0	0	0	0	0	0	0	0	0	0	0	0	1	0	0	0	2	0	0	0	0	0	0	0	1	0	0	0	0	0	0	0	0	0	0	1	0	0	0	0	0	0	0	0	0	1	0	0	0	1	0	0	0	0	0	0	0	1	0	0	0	0	0	0	0	1	0	0	1	2	0	0	0	0	0	1	0	0	0	0	0	0	0	0	0	0	0	2	0	0	0	0	1	1	2	0	0	0	0	0	0	0	0	1	0	0	0	0	0	0	3	1	0	0	0	1	1	0	0	0	0	0	1	0	0	0	0	0	0	0	0	0	0	0	0	0	0	0	0	1	1	0	0	0	0	0	0	2	0	0	0	0	0	1	0	0	0	0	0	0	1	0	0	0	0	0	0	0	0	0	0	0	0	0	0	0	0	1	0	0	0	0	0	0	0	0	0	1	0	0	1	0	1	0	1	0	0	0	0	0	0	1	0	0	0	1	0	1	1	0	0	1	0	0	0	0	0	0	0	0	0	0	0	1	0	1	0	0	0	0	0	0	0	0	0	0	0	5	0	0	0	0	0	0	0	0	1	0	0	0	0	0	0	0	0	0	1	0	1	0	1	0	0	0	2	0	0	0	0	1	0	0	0	0	0	0	1	1	0	0	2	0	0	1	0	0	0	1	1	0	0	0	0	1	2	0	0	0	1	1	0	0	0	0	0	0	0	0	0	0	1	0	0	0	0	0	0	0	0	1	0	0	0	1	0	0	1	0	0	0	0	0	0	0	1	0	0	0	0	0	0	0	1	0	0	0	1	0	0	1	0	1	0	0	0	0	0	0	0	0	0	0	0	0	0	0	0	0	1	0	0	1	0	0	0	0	0	0	1	0	1	0	0	0	0	0	1	0	0	0	0	0	0	0	0	0	0	0	1	0	0	0	0	0	0	0	0	0	0	0	0	0	0	0	0	0	0	0	0	0	0	0	0	0	0	0	0	0	1	0	0	1	0	0	0	0	0	0	0	0	2	0	1	0	0	0	0	0	0	0	0	0	0	0	0	0	0	0	0	0	0	0	0	0	0	0	0	0	0	0	0	0	0	0	0	0	0	0	0	0	0	0	0	0	0	0	0	0	0	0	0	0	0	1	1	0	0	0	1	0	0	1	0	2	1	0	0	2	0	0	0	1	1	0	0	0	1	0	0	0	0	0	0	0	0	0	0	0	0	0	0	0	0	0	0	1	0	0	1	0	1	0	0	1	0	0	0	0	0	0	0	0	0	0	0	0	1	0	0	1	0	0	1	0	1	0	1	0	0	0	0	0	0	1	0	0	0	0	0	0	1	0	0	0	0	0	0	0	1	0	1	0	0	0	0	0	0	1	0	0	0	0	0	0	1	0	0	0	0	0	0	0	0	0	0	0	0	0	0	0	0	0	0	0	0	0	0	0	0	0	0	0	0	1	0	0	0	2	0	0	0	1	0	0	0	0	0	0	1	0	0	0	0	0	0	0	0	0	0	0	1	0	0	0	1	1	1	0	2	0	0	0	0	0	0	1	0	0	0	0	0	1	1	0	1	0	0	0	0	0	0	0	0	0	0	0	0	0	0	0	0	1	1	3	0	0	1	0	0	0	0	0	3	0	0	0	0	0	0	0	0	0	0	0	0	0	0	0	0	1	1	0	0	0	0	0	0	0	0	0	0	0	1	0	0	1	0	0	0	2	0	1	1	0	0	1	0	0	0	0	0	0	0	0	0	0	0	0	0	0	0	0	0	0	0	0	0	0	2	0	0	0	0	2	0	0	0	0	0	0	0	0	0	0	0	0	0	0	0	0	0	2	0	0	0	0	0	0	0	0	0	0	0	2	0	1	0	0	0	0	0	0	0	0	0	1	0	2	1	0	0	0	0	0	0	0	0	1	0	0	0	0	0	0	1	0	0	1	0	0	0	0	0	0	0	2	0	0	0	0	0	0	1	0	0	0	0	0	0	1	0	0	0	2	0	1	0	0	0	0	0	0	0	0	0	0	0	0	2	0	0	0	3	0	0	0	0	0	0	0	0	1	0	0	0	0	0	0	0	0	0	0	0	0	0	1	0	0	0	0	1	0	1	0	0	0	0	0	1	0	0	0	0	0	0	0	0	0	0	0	0	1	1	0	0	0	0	0	1	0	0	1	0	0	1	0	0	0	0	0	0	0	0	0	0	1	0	0	0	0	0	0	0	0	0	0	0	0	0	2	0	0	1	0	0	1	0	0	0	0	0	0	1	0	0	0	0	0	0	0	0	0	0	0	0	0	0	0	0	0	0	0	0	0	0	0	0	0	2	0	0	0	0	0	2	0	0	0	0	0	0	2	0	0	0	0	0	0	0	0	0	1	0	1	0	0	0	0	0	0	0	0	0	0	0	0	0	1	0	0	0	0	0	0	0	0	0	0	0	0	1	0	0	0	1	1	0	0	0	0	0	0	0	0	0	0	0	2	0	1	0	0	0	0	0	0	0	0	1	0	0	0	0	0	0	1	0	0	0	0	1	0	1	0	0	1	0	0	0	0	0	0	0	0	0	0	0	0	0	0	0	0	0	0	0	0	2	0	0	0	0	0	0	0	0	0	0	0	0	0	0	0	0	0	0	0	0	0	0	0	1	0	0	0	0	0	0	0	0	1	0	0	1	0	0	0	0	0	1	0	0	0	0	0	0	0	0	0	0	0	1	1	1	0	0	0	0	0	0	0	1	0	0	0	0	1	0	0	0	0	0	0	0	0	0	0	0	0	0	0	1	1	0	0	0	0	0	0	0	0	1	0	0	0	0	0	0	0	0	0	0	0	0	0	1	1	2	0	0	0	1	0	0	0	0	0	0	0	0	0	0	0	0	1	0	1	1	0	0	0	0	0	2	0	0	2	0	0	1	0	0	0	1	0	0	0	0	0	0	0	0	0	0	0	0	0	0	0	0	0	0	0	0	0	0	0	0	0	0	0	0	0	1	0	0	1	0	0	0	3	0	0	0	0	0	0	0	0	0	0	0	0	0	0	0	0	0	0	0	0	1	1	0	0	0	0	0	0	0	0	0	0	0	0	0	0	0	0	0	0	0	0	0	0	0	1	0	0	0	0	0	0	0	1	1	0	0	0	0	0	0	0	0	0	0	0	0	0	0	0	0	0	1	0	0	0	0	0	0	0	1	0	0	2	0	0	1	0	1	2	0	0	0	0	0	0	0	0	0	0	0	0	0	0	0	0	0	0	0	0	0	0	0	2	0	2	0	0	0	0	0	1	0	0	0	0	0	0	0	0	0	0	0	0	0	1	0	0	0	0	0	0	0	0	0	0	0	0	0	0	1	0	0	0	0	0	0	0	0	0	0	0	0	1	0	0	1	0	0	0	0	0	0	1	0	1	0	0	0	0	0	0	0	1	2	0	0	0	2	0	0	0	1	1	0	0	0	0	0	0	0	0	0	0	1	0	0	0	0	0	1	1	0	0	0	0	0	0	0	0	0	0	1	0	0	0	0	0	0	1	0	0	0	0	0	0	0	0	0	0	0	0	0	0	0	0	0	0	0	0	0	1	0	0	0	0	1	0	0	0	1	0	0	0	0	0	0	0	0	0	0	0	0	2	0	0	2	0	0	0	0	0	1	0	3	0	0	1	0	0	0	0	0	0	0	0	0	0	0	0	1	0	1	0	3	0	0	0	0	0	0	0	0	2	0	0	1	0	0	0	0	0	0	0	0	0	0	2	0	0	0	0	0	0	0	0	0	0	0	1	0	0	0	0	1	0	1	0	0	0	0	1	0	0	0	0	0	0	0	0	0	0	2	0	0	0	0	0	0	0	0	0	0	0	0	0	0	0	0	1	0	0	0	1	1	0	1	0	0	0	0	0	0	0	0	0	0	0	0	0	1	0	1	0	0	1	0	1	0	0	0	0	0	0	0	0	0	0	0	0	1	0	0	0	0	0	1	0	0	0	0	0	0	0	0	0	0	0	0	0	0	0	0	0	0	0	1	0	0	0	0	0	0	2	0	0	0	0	0	0	1	0	0	0	1	0	0	0	2	0	0	0	0	0	0	0	0	0	2	1	0	0	0	0	0	1	0	0	0	0	0	1	0	0	0	0	0	1	0	0	0	0	0	0	0	0	0	0	0	0	0	0	0	0	0	0	0	1	0	0	0	0	0	0	0	0	0	0	0	0	0	0	0	0	0	0	0	0	0	0	2	0	0	0	0	0	0	0	0	0	0	0	0	0	0	0	0	0	0	0	0	0	0	0	1	0	0	0	0	0	1	0	1	0	2	0	0	0	0	0	1	0	1	0	0	0	0	0	0	0	0	1	0	0	0	0	0	0	1	1	0	0	0	0	0	0	2	1	0	0	0	0	0	0	0	0	0	0	0	0	0	0	0	0	0	0	0	1	2	0	0	0	0	0	0	0	0	3	0	0	1	0	0	0	1	0	0	0	1	0	0	0	1	0	0	0	0	1	1	1	0	0	0	0	0	0	0	0	0	0	0	0	0	0	0	0	0	0	0	0	0	1	0	0	0	0	0	0	0	0	0	0	0	0	0	0	0	0	0	0	0	0	0	0	0	0	0	0	1	0	0	0	0	0	0	0	0	0	0	0	0	0	0	0	0	0	0	0	2	0	0	0	0	0	0	1	0	1	0	0	0	1	0	1	1	0	0	0	2	0	0	0	0	0	0	0	0	0	0	0	1	0	0	0	0	0	0	1	1	0	0	1	0	0	0	0	0	1	0	1	0	0	0	0	0	0	0	0	0	0	0	1	0	0	2	0	0	0	0	0	0	0	0	0	1	0	0	0	0	0	0	1	0	0	0	0	0	0	0	0	0	0	1	0	0	0	0	0	0	0	0	0	1	1	0	0	0	0	0	0	0	0	0	0	1	0	0	0	0	0	0	1	0	0	0	0	0	0	0	0	0	3	0	0	0	0	0	0	0	0	0	0	0	0	0	0	0	0	0	0	1	0	1	0	0	0	0	0	0	0	2	0	0	0	0	0	0	0	0	0	0	0	0	0	0	0	0	0	0	0	0	0	0	0	0	0	1	0	0	0	0	1	0	0	0	0	0	0	1	0	0	0	0	0	0	1	0	0	0	0	0	0	0	1	0	2	0	0	0	2	0	0	1	0	0	0	0	0	0	2	0	0	0	2	0	0	1	0	0	0	0	0	0	0	0	0	0	0	1	0	0	0	0	0	0	0	0	0	0	0	2	0	0	0	0	0	0	1	0	0	0	0	1	0	0	0	0	0	0	0	0	0	1	0	0	0	0	0	0	1	0	0	0	0	0	0	0	0	1	0	0	0	0	0	0	2	1	0	1	0	0	0	0	0	0	0	0	0	0	0	0	0	0	0	0	0	0	0	1	0	0	0	0	1	0	0	0	0	0	0	0	0	0	0	0	0	0	0	0	0	0	0	0	0	0	1	0	0	0	0	1	1	0	0	0	0	0	0	1	0	1	3	0	1	1	1	0	0	0	0	0	0	1	0	1	0	0	0	0	0	0	0	0	0	0	0	1	0	0	0	1	0	0	2	0	0	0	0	0	0	0	0	0	0	0	0	0	0	0	1	0	0	0	0	0	1	0	0	0	0	0	0	3	0	0	0	0	0	0	0	2	0	0	0	0	0	0	0	0	1	0	0	0	1	0	0	0	0	0	0	0	0	0	0	0	0	1	0	0	0	0	0	1	0	0	0	0	0	0	0	0	0	0	0	0	1	0	0	0	0	0	0	1	0	0	0	0	2	0	0	0	0	0	0	0	0	0	0	0	0	0	0	0	0	0	0	0	1	0	0	0	0	0	0	0	0	0	0	0	0	1	0	0	1	0	0	0	0	0	1	0	0	0	0	0	1	0	0	0	1	0	0	0	0	0	0	0	0	0	0	1	0	0	1	0	0	1	0	0	0	0	0	0	0	0	0	0	2	0	0	0	0	0	1	0	0	0	0	1	1	0	1	0	0	0	0	0	1	0	0	0	0	0	0	1	0	0	0	0	0	0	1	0	0	0	0	0	0	0	1	0	0	0	0	0	0	0	0	0	0	1	1	0	0	0	0	0	0	0	0	0	1	0	0	0	0	0	0	1	0	0	0	0	0	0	0	0	0	0	0	0	0	0	1	0	0	0	0	0	0	0	0	0	0	0	0	1	0	0	1	0	0	0	0	1	0	0	0	1	0	2	1	0	0	0	0	1	0	0	3	0	0	0	0	0	0	0	0	0	0	0	0	0	0	0	0	0	0	0	0	0	0	0	0	0	0	0	0	0	0	1	0	0	0	0	0	0	0	0	0	0	1	0	0	0	0	0	0	0	0	1	0	0	0	0	0	0	0	0	0	0	0	0	0	1	0	0	0	1	0	0	0	0	0	0	0	0	0	0	0	0	0	0	1	0	1	0	0	0	0	0	0	0	0	0	0	0	0	1	0	1	0	0	0	0	0	0	0	0	0	1	0	0	0	0	0	0	0	0	0	0	0	0	2	0	0	0	0	0	1	0	1	0	0	0	0	0	0	0	0	3	1	0	0	0	0	0	0	0	0	1	2	1	0	0	0	0	0	1	0	0	0	1	0	0	0	1	1	0	0	1	1	0	0	0	0	0	0	0	0	0	0	0	0	0	0	1	0	1	1	0	0	0	2	0	0	0	0	0	0	0	0	0	1	0	0	0	0	0	0	0	0	0	0	1	0	1	1	0	0	0	0	0	0	0	2	0	0	0	1	1	0	0	0	0	1	1	0	0	0	0	0	0	0	0	0	0	1	0	0	0	0	0	0	0	0	0	2	0	0	0	0	0	0	0	0	0	0	0	0	0	0	0	0	0	0	0	0	0	0	1	0	0	0	0	0	0	0	0	0	0	0	0	0	0	0	0	0	0	0	1	0	0	0	0	0	1	0	0	0	0	0	0	0	0	0	1	0	0	0	0	0	0	0	0	1	0	0	0	0	0	0	0	0	0	0	0	0	0	1	1	0	0	0	0	0	0	0	0	1	0	0	0	0	0	0	0	0	0	0	0	2	0	0	0	0	0	0	0	0	0	0	0	0	0	0	0	0	0	0	0	1	0	0	0	0	0	1	0	0	0	0	0	0	0	0	0	0	0	0	0	0	0	0	0	0	0	0	0	0	0	0	0	0	0	0	0	0	1	1	1	0	0	0	0	0	0	1	1	0	2	0	0	0	0	0	0	0	0	0	0	0	0	0	0	0	0	0	0	1	0	0	0	0	0	0	0	0	0	1	0	0	1	0	0	2	0	0	0	0	0	0	0	1	0	0	0	0	0	0	0	0	0	0	0	0	0	1	1	0	0	0	3	0	0	0	0	1	0	0	0	0	0	0	2	1	0	0	0	1	0	0	0	0	0	0	1	0	0	1	0	0	0	0	0	0	0	0	0	0	0	0	0	0	0	0	0	1	0	0	0	0	0	0	1	0	0	0	0	0	0	0	0	0	0	0	0	0	0	1	0	0	0	0	0	1	0	1	0	0	0	0	0	0	0	1	0	0	0	0	0	0	0	0	1	0	0	0	1	0	0	0	3	0	1	0	0	0	0	0	0	0	0	0	0	0	0	0	0	0	0	0	1	0	2	0	1	0	0	0	0	0	0	0	0	0	0	0	1	0	0	0	1	0	0	1	1	0	0	1	0	1	0	0	0	0	0	0	0	0	0	1	0	0	0	0	1	0	0	2	0	0	0	0	0	0	0	1	0	0	0	0	1	0	0	0	1	0	0	2	0	0	0	0	0	0	0	0	0	0	0	1	0	0	1	0	1	0	0	0	0	0	0	0	0	0	1	0	1	0	0	0	0	0	0	0	0	0	1	0	0	0	0	0	0	0	0	0	0	0	0	0	1	0	0	0	0	0	1	0	0	0	0	0	0	0	0	0	0	0	0	1	0	0	0	0	0	0	0	1	0	0	0	0	0	0	0	0	0	0	0	0	0	1	0	0	0	1	0	0	0	0	0	0	0	0	0	0	0	0	1	0	0	0	0	0	0	0	0	1	0	0	0	0	0	1	0	0	1	0	1	0	0	1	0	1	0	0	0	0	0	0	0	1	0	1	0	0	0	0	0	0	0	2	0	0	0	0	0	0	0	0	0	0	0	0	0	0	0	0	0	0	0	0	0	1	0	0	1	0	1	0	0	0	0	0	0	0	0	1	0	0	0	0	0	0	0	0	0	0	0	0	0	1	0	0	0	2	0	0	0	0	0	0	0	0	0	0	1	0	0	0	0	0	0	0	0	0	0	0	0	3	0	0	0	0	1	0	0	0	0	0	0	1	0	0	0	0	0	0	0	0	0	0	1	0	0	0	1	0	1	0	1	0	0	0	0	1	0	1	1	1	0	0	0	0	0	0	1	0	1	0	0	2	0	0	0	0	0	0	0	0	0	1	0	0	0	0	0	0	0	0	3	1	0	0	0	0	0	1	0	0	0	0	0	0	0	0	0	0	0	0	0	0	0	1	0	0	0	0	0	0	0	0	0	0	0	0	0	0	0	0	0	0	0	1	0	0	0	0	0	0	0	0	0	1	0	0	0	0	1	0	0	0	0	1	1	0	3	0	1	0	0	0	0	1	0	0	0	1	0	0	0	0	1	0	1	1	0	0	0	1	0	0	0	0	0	0	0	0	0	0	0	0	0	0	0	0	0	0	1	0	0	0	0	0	0	0	0	0	0	0	0	0	0	0	0	0	1	0	1	0	0	0	0	0	0	0	0	0	0	0	0	0	0	0	0	0	1	0	1	0	0	1	0	0	0	0	0	0	0	0	0	0	1	0	0	0	2	0	0	0	0	1	0	0	0	0	1	0	0	0	0	0	0	0	1	1	0	0	3	0	0	0	0	0	0	0	0	0	0	0	0	0	0	0	0	0	1	0	0	0	0	0	0	0	0	0	0	0	0	0	1	0	0	0	0	0	0	0	0	0	0	0	0	0	0	0	0	0	0	0	0	0	1	0	0	0	0	0	0	0	0	0	0	2	0	0	1	0	0	0	0	0	1	0	0	0	0	0	0	0	0	0	1	0	0	0	2	0	0	0	0	0	0	0	0	1	0	0	0	0	0	0	1	0	0	0	0	0	1	0	1	1	0	1	0	1	1	0	1	0	1	0	0	0	1	0	0	0	0	0	0	0	0	0	0	0	0	0	0	0	0	1	0	0	0	0	0	0	0	0	2	0	0	0	1	0	0	0	1	0	0	0	0	0	0	0	0	0	0	0	0	0	0	0	1	0	0	0	0	0	0	0	0	0	0	1	0	0	0	1	0	0	0	0	0	0	0	0	0	0	0	0	2	0	0	0	0	0	0	0	0	0	1	0	0	0	0	1	1	0	0	0	1	0	0	0	0	0	0	0	0	0	0	0	0	0	0	1	0	0	0	0	0	0	1	0	0	0	0	0	2	0	0	0	0	0	0	0	0	0	0	0	1	0	1	0	1	0	0	1	0	0	0	0	0	0	0	0	0	0	1	0	0	0	0	0	0	0	0	0	0	0	1	0	1	0	0	0	0	0	0	0	0	1	1	0	0	0	0	0	0	0	0	0	1	0	0	0	0	0	0	0	0	0	0	0	1	0	0	0	0	0	0	0	0	0	0	0	0	0	0	0	0	1	0	0	0	0	1	0	0	0	0	0	0	3	0	0	0	0	0	0	0	0	0	0	0	0	0	0	0	0	0	0	0	0	0	0	0	0	0	0	0	0	0	0	1	0	0	0	0	0	0	0	1	0	0	1	0	0	1	0	0	2	0	0	0	0	0	0	0	0	1	0	1	0	0	0	1	0	0	0	0	0	0	0	0	0	0	0	0	1	0	0	0	0	0	0	0	0	0	0	0	0	0	0	0	0	0	0	0	0	0	0	0	0	0	0	0	1	1	0	0	0	1	0	1	0	0	0	0	0	0	0	0	0	0	0	0	0	1	0	0	0	0	0	0	0	0	0	0	0	0	0	0	1	0	0	0	0	0	0	0	2	0	0	0	0	0	0	0	0	0	0	1	0	0	0	0	0	0	0	0	0	0	0	0	0	0	2	0	0	0	1	0	0	0	0	0	0	0	0	0	0	0	1	0	0	0	0	1	1	0	0	2	0	0	0	0	0	0	0	0	2	0	0	0	0	0	0	0	0	0	0	0	0	0	0	1	0	0	0	0	0	0	0	0	0	2	0	0	0	0	0	0	0	0	0	0	1	0	0	0	1	1	0	1	0	0	0	0	0	0	0	0	0	0	0	0	0	0	0	0	0	0	0	0	1	0	1	0	0	0	0	0	0	0	0	0	0	0	0	0	0	0	0	0	0	0	0	0	0	1	0	1	0	0	0	0	0	0	0	0	0	0	0	0	0	0	0	0	0	0	0	0	0	0	0	0	0	0	0	0	0	0	0	1	0	0	0	0	0	0	0	0	0	0	0	0	0	0	0	0	0	0	0	0	0	2	0	0	0	1	0	0	0	0	0	0	0	0	0	0	0	0	0	0	0	0	0	0	1	0	0	0	0	0	0	0	0	0	0	0	0	0	0	0	0	0	1	0	0	0	0	0	0	1	0	1	0	0	1	1	0	1	0	0	0	0	0	0	0	0	0	0	0	0	0	0	2	0	0	3	0	0	0	0	0	0	0	0	0	0	0	0	0	0	0	0	0	0	0	0	0	0	0	0	0	0	0	0	0	0	0	0	0	0	0	0	0	0	0	1	0	0	2	0	0	0	1	0	0	0	0	0	0	0	0	0	0	0	0	0	0	0	1	0	0	0	0	0	0	0	0	0	0	0	0	0	0	0	0	0	1	0	0	0	1	0	0	0	0	0	0	1	0	0	0	0	0	1	0	1	0	0	0	0	0	0	1	0	0	0	0	0	1	1	0	0	0	0	0	0	0	0	0	0	0	0	0	0	2	0	0	0	0	0	0	0	0	1	0	0	0	0	0	0	0	0	0	0	0	1	0	0	1	1	0	0	0	0	0	0	0	0	0	0	0	0	0	0	0	0	0	0	0	0	0	0	0	0	0	0	1	1	0	2	0	0	4	0	0	0	0	1	1	0	1	0	0	0	0	0	0	0	0	0	0	0	0	0	0	0	1	1	0	0	1	0	0	0	0	0	0	0	0	1	0	0	1	1	0	0	0	3	0	0	0	0	0	0	0	0	0	0	0	0	0	0	0	0	1	0	1	0	0	0	1	0	0	1	0	0	1	0	1	0	0	0	0	0	0	0	0	0	0	0	0	0	0	0	0	0	0	0	0	0	0	0	0	0	0	0	0	0	0	1	0	0	0	0	1	0	0	0	1	0	0	0	0	0	0	0	0	0	0	0	0	1	0	0	0	0	0	0	0	0	0	0	0	0	0	0	0	0	0	0	0	0	0	0	0	0	0	0	0	0	0	0	0	2	1	0	0	0	0	0	0	0	0	0	0	0	0	0	0	0	0	0	0	0	0	0	0	0	0	0	0	0	0	0	3	0	0	0	0	0	0	0	0	0	0	0	0	0	0	1	0	0	0	0	0	0	0	0	0	0	0	0	0	0	0	0	0	0	1	0	0	0	0	0	0	1	1	0	2	0	0	0	0	0	0	0	0	0	0	0	2	0	0	0	0	0	1	1	0	0	0	0	0	0	0	1	0	0	0	0	0	0	0	0	0	1	1	0	0	0	0	0	0	0	0	0	1	0	0	0	0	0	0	2	0	0	0	0	0	0	1	0	0	0	1	0	2	0	0	0	0	1	0	0	1	0	0	0	0	0	1	0	0	0	0	1	0	0	0	0	0	0	0	0	0	0	0	0	0	0	0	1	0	0	0	0	0	0	0	0	1	0	0	0	0	0	0	0	0	0	0	0	0	0	0	0	0	0	0	1	0	0	0	1	0	0	1	0	1	0	1	0	0	0	0	0	0	0	0	0	0	0	0	2	0	0	0	1	0	0	1	0	0	0	0	0	0	0	0	0	0	0	0	0	0	0	0	0	0	0	0	0	0	0	0	0	2	0	0	0	0	1	0	0	0	0	0	0	0	0	0	1	2	0	1	0	0	0	0	0	0	0	0	0	0	0	0	0	0	0	0	0	0	1	1	0	0	0	0	0	0	1	0	0	0	0	1	0	0	0	0	0	0	2	0	0	0	0	0	0	0	0	0	0	0	0	0	0	0	0	1	0	0	0	0	0	0	0	0	0	0	0	2	0	0	0	0	0	0	0	1	0	0	0	3	0	0	0	0	0	0	0	0	0	0	2	1	0	0	0	0	0	0	0	0	0	0	0	0	0	0	0
N0.HOG0007858	0	1	2	2	1	1	2	0	1	2	0	0	0	0	3	2	0	0	2	0	0	0	1	0	0	0	1	0	0	4	0	0	1	0	0	0	1	3	0	0	0	0	0	2	0	0	0	2	0	2	0	0	3	1	0	0	1	0	0	0	0	1	1	4	0	5	1	0	0	0	6	2	1	0	0	1	1	0	0	0	1	0	1	1	0	0	1	0	0	0	0	0	0	0	1	0	0	1	3	1	1	0	0	0	0	1	1	1	0	1	0	0	0	0	0	0	1	1	1	0	2	0	0	2	3	2	1	0	0	2	0	0	1	0	0	0	0	1	1	1	2	2	6	0	0	0	5	1	0	0	2	3	1	0	0	1	0	0	1	0	1	2	1	0	0	1	2	0	0	0	0	0	0	0	1	0	2	0	1	0	3	0	0	0	0	0	2	0	0	3	1	0	1	4	0	1	2	0	0	0	0	3	0	0	0	2	0	0	0	1	0	0	0	0	0	0	3	0	1	4	0	2	1	0	1	3	0	0	2	1	0	0	0	0	0	4	0	1	1	1	0	0	3	1	0	0	2	0	3	1	0	1	0	0	3	1	0	1	0	5	5	1	0	2	0	0	0	0	0	0	0	0	0	3	3	0	1	2	1	0	0	2	0	0	1	0	0	0	0	0	0	0	2	0	0	0	0	2	3	0	1	0	0	1	0	3	0	0	4	1	0	0	0	2	2	0	0	1	2	0	0	0	0	0	0	0	0	3	0	0	2	0	0	0	1	0	0	0	1	1	0	0	1	2	1	0	0	0	3	0	0	0	1	0	0	2	2	0	1	0	0	0	0	0	0	0	2	1	0	1	1	0	0	0	0	0	0	0	0	4	1	4	0	0	0	0	0	0	3	0	0	6	0	3	1	1	0	2	0	1	0	0	0	0	2	0	2	0	0	0	0	0	1	2	0	1	0	1	1	0	0	0	0	0	2	0	2	0	0	0	3	0	2	0	0	2	1	0	4	0	0	1	1	0	0	2	1	0	0	0	2	1	0	1	0	0	0	1	0	0	1	1	0	0	0	2	1	0	0	2	0	0	0	1	1	0	1	0	0	0	1	1	0	0	1	0	0	0	2	1	5	0	2	0	0	0	1	1	0	3	2	0	0	0	0	0	2	0	0	2	0	0	2	3	0	0	1	0	0	1	1	3	0	3	0	0	0	4	1	0	0	1	2	1	0	0	0	1	1	0	0	3	1	1	0	1	0	1	2	3	0	1	0	2	0	0	0	0	0	0	1	0	1	1	0	1	0	0	3	0	1	0	1	0	0	2	0	0	0	3	0	0	1	1	2	4	5	2	0	0	1	0	0	0	0	0	2	0	0	0	0	1	0	3	1	4	0	1	0	0	0	2	0	5	0	0	1	0	0	0	1	3	1	1	3	5	0	2	1	0	0	1	0	1	0	3	1	0	0	0	0	0	0	0	3	0	0	0	1	1	0	0	1	0	0	1	0	1	0	0	1	0	2	3	2	0	0	0	1	0	0	2	0	0	0	1	0	3	1	0	1	2	2	1	1	3	0	1	0	0	1	0	0	1	0	0	0	0	0	1	1	0	13	4	0	1	1	1	0	0	0	0	0	0	0	0	0	1	0	1	0	0	0	1	0	1	0	2	1	0	1	0	0	1	0	1	0	8	0	1	0	2	0	3	0	0	1	2	3	0	1	0	4	2	6	2	0	0	0	1	0	2	1	0	1	1	0	0	0	0	0	1	0	0	2	0	0	0	1	2	2	2	2	0	0	2	0	0	0	0	0	0	1	0	0	1	0	0	0	0	0	3	0	1	3	2	2	0	0	0	4	4	0	0	2	0	0	0	0	0	0	1	0	3	0	0	0	0	2	4	1	0	0	1	0	0	0	3	0	2	0	0	0	2	0	2	1	1	1	0	5	0	0	0	2	0	1	1	1	0	1	0	0	0	1	1	1	1	1	1	2	0	1	0	1	1	1	0	0	0	0	0	1	1	0	0	0	0	1	3	0	0	0	2	0	2	1	0	2	4	0	0	0	0	0	1	1	0	1	0	0	4	0	6	1	4	0	0	0	2	1	0	0	0	0	2	0	7	0	1	2	0	0	0	1	0	0	2	1	0	0	0	4	0	0	3	1	0	0	0	1	0	2	0	0	0	0	1	0	0	0	1	0	0	0	0	3	0	4	0	1	1	0	6	0	0	0	2	1	0	1	1	2	0	1	0	0	1	1	1	0	0	2	1	3	0	2	0	0	1	4	0	1	0	0	1	1	2	1	0	0	0	1	2	1	1	3	1	0	0	1	0	0	1	1	4	1	0	0	0	2	0	1	1	1	0	2	0	1	0	0	0	3	0	0	0	3	0	0	0	1	1	0	0	0	1	2	0	0	1	0	0	2	0	1	3	0	3	0	0	0	0	0	0	0	0	2	1	0	0	1	3	2	2	0	0	0	6	2	1	1	0	1	0	0	0	3	3	1	0	1	0	1	0	1	1	0	0	0	1	1	1	1	0	0	2	1	0	1	1	0	0	1	0	0	0	0	0	0	0	0	0	0	1	0	0	0	0	0	2	1	0	0	0	0	0	0	0	0	1	0	0	0	0	0	2	1	1	0	1	1	1	0	0	3	0	5	1	0	1	0	1	1	0	0	3	3	0	0	0	0	0	0	1	1	1	0	0	1	1	0	2	0	0	0	2	0	0	0	0	0	0	0	0	0	0	0	4	0	0	0	1	0	0	0	0	1	2	0	0	1	2	0	0	0	1	0	0	0	1	1	0	0	0	0	1	0	2	0	6	4	0	0	0	0	1	0	4	0	0	0	0	1	0	0	0	1	0	0	1	0	0	0	1	1	1	0	0	0	0	0	0	1	5	0	4	0	0	0	0	0	0	1	3	3	0	1	0	2	0	0	0	1	0	0	2	0	0	0	0	3	0	0	2	0	0	0	0	0	0	1	3	0	0	0	0	5	0	0	0	0	0	0	0	1	0	0	1	3	4	0	0	0	1	0	3	0	0	1	0	1	2	4	3	0	0	0	0	0	0	0	0	4	0	2	0	1	1	0	0	0	0	1	0	0	0	0	1	0	0	0	1	0	1	0	0	0	6	0	4	1	0	0	0	0	1	0	0	3	1	0	0	0	0	0	0	3	0	0	0	1	0	1	0	0	0	1	0	0	0	1	0	1	0	1	0	0	0	0	0	0	1	0	0	0	0	0	1	1	0	1	4	1	1	1	1	0	4	0	4	4	1	0	0	0	1	0	0	3	6	0	0	0	0	0	0	1	0	0	0	0	0	1	0	0	2	2	0	1	1	0	0	2	0	0	1	1	1	1	0	4	3	0	0	1	4	1	0	1	0	0	1	1	1	0	2	0	0	0	0	0	0	1	1	0	0	1	2	2	1	0	0	0	2	3	0	0	0	0	1	0	0	0	0	1	0	0	0	0	1	0	3	0	0	0	1	1	0	1	0	2	3	1	0	1	1	0	1	0	2	0	0	0	0	0	0	0	0	0	0	0	3	0	2	2	0	4	0	0	1	1	1	0	1	1	0	0	0	1	0	0	1	0	1	0	0	0	0	0	1	2	0	1	1	3	0	1	0	3	1	0	0	1	0	2	6	0	0	0	3	1	4	0	0	1	0	1	0	0	4	0	1	0	0	2	1	2	3	1	1	0	1	1	1	0	0	1	1	0	2	0	0	0	0	0	0	2	0	0	0	0	1	0	0	0	0	0	0	0	0	1	1	1	0	1	0	0	0	0	0	0	0	0	0	1	1	0	0	0	0	2	5	2	1	2	0	0	3	0	4	2	0	0	1	0	1	0	3	1	1	0	0	1	3	1	0	0	0	0	0	0	0	0	0	3	3	0	0	0	0	0	6	0	5	1	0	0	0	0	0	0	2	0	0	2	2	1	0	0	1	0	1	0	0	0	1	0	0	0	0	0	0	0	1	1	2	1	0	0	1	4	0	0	0	1	0	0	4	0	0	1	1	1	0	0	0	3	6	0	0	1	0	0	0	0	2	0	1	0	0	0	0	0	0	2	0	3	0	1	0	0	3	0	0	0	2	1	0	1	1	1	2	5	2	0	0	0	0	3	1	1	0	0	1	0	2	1	0	4	3	0	0	0	1	1	0	0	0	0	1	0	4	0	1	0	0	2	0	2	0	4	3	2	1	2	1	0	5	0	0	0	1	0	0	0	0	0	1	2	1	2	0	8	0	0	0	0	1	0	1	0	1	0	1	0	0	0	1	1	0	0	1	1	0	1	2	0	1	0	1	0	4	0	0	1	2	0	1	3	2	1	0	0	0	1	0	2	0	0	2	0	0	1	0	2	0	1	0	1	0	0	0	0	0	0	0	0	1	1	0	0	0	0	0	0	0	1	2	1	0	0	0	1	0	0	1	3	1	0	2	1	0	0	1	0	0	2	0	1	0	1	0	0	1	0	1	1	0	1	0	0	3	7	0	1	3	0	1	0	0	0	0	0	1	0	0	1	0	0	4	0	0	0	1	0	0	0	0	1	0	0	6	0	0	1	0	0	0	0	0	0	0	0	0	2	1	0	1	0	5	0	3	0	3	1	0	1	0	0	1	1	1	0	5	0	0	0	2	2	0	0	0	0	1	0	0	1	0	1	1	1	2	0	1	0	0	0	0	0	0	2	0	0	0	2	4	1	2	0	0	0	1	0	0	0	1	0	1	1	0	3	0	0	2	0	1	0	2	0	0	1	0	0	0	0	2	0	1	1	0	2	0	1	0	0	0	0	3	0	0	0	1	1	0	0	0	0	1	1	0	0	0	0	0	0	0	0	0	0	0	0	0	2	1	0	4	2	0	1	1	0	1	0	0	0	0	1	0	0	0	0	2	0	0	1	0	2	1	0	1	0	0	2	0	0	1	2	0	7	0	0	0	2	0	0	1	3	0	0	0	1	5	1	0	1	1	3	0	0	1	0	0	0	0	0	0	0	1	1	0	0	1	0	0	0	0	0	4	0	0	0	0	2	0	0	0	1	0	0	0	0	1	0	1	0	0	0	0	0	0	5	0	2	0	6	0	0	0	3	4	0	0	0	0	1	0	3	0	1	0	1	1	0	0	0	0	2	2	6	0	1	0	0	2	1	0	0	0	1	2	0	0	1	0	0	0	0	3	0	0	0	0	0	0	1	0	1	0	0	1	0	0	1	3	0	2	0	0	1	0	1	0	4	0	0	0	1	1	3	1	2	0	0	0	3	0	0	3	0	3	0	0	0	3	0	0	0	0	0	0	3	3	0	1	0	0	1	0	0	0	0	0	0	0	0	0	1	2	0	0	1	0	0	0	1	0	1	0	0	2	0	0	1	1	1	0	0	3	1	0	1	0	1	3	4	1	0	0	1	2	3	0	5	2	0	2	0	1	0	1	0	0	1	1	1	0	0	0	0	0	2	0	1	0	0	0	0	0	4	1	0	2	0	0	0	2	3	0	0	0	1	0	0	3	1	0	0	2	0	3	1	2	4	0	1	2	6	0	0	0	2	1	0	0	2	2	1	0	0	0	1	0	1	1	0	1	0	0	0	0	1	0	0	1	2	0	4	0	0	4	0	0	0	0	3	0	1	1	5	0	0	0	0	1	0	2	2	0	1	0	0	3	2	0	0	0	0	0	1	4	0	0	0	0	0	1	0	0	0	0	0	2	0	0	2	0	0	0	1	1	1	0	0	0	5	0	1	1	0	2	1	1	2	0	1	1	0	2	0	2	1	0	0	4	3	0	0	0	0	0	1	0	0	0	0	0	0	0	1	0	0	0	3	0	2	0	0	0	5	0	0	0	0	0	1	2	0	0	0	0	0	0	0	0	1	0	5	0	0	3	0	0	0	1	0	0	1	0	4	0	0	1	0	0	1	0	3	0	2	0	0	0	1	1	0	0	2	0	6	0	3	0	0	0	0	2	0	0	0	0	1	0	0	0	1	0	0	2	3	3	0	0	1	1	0	4	3	0	0	2	1	0	5	0	0	0	0	0	0	0	0	0	7	1	1	1	2	0	0	0	0	0	0	4	3	0	4	1	1	0	0	0	5	0	1	2	3	0	1	1	0	0	1	0	2	1	0	0	1	2	0	0	0	0	4	3	1	0	0	0	0	0	0	4	0	0	1	0	0	0	1	1	0	0	0	1	0	5	0	1	2	0	1	1	0	0	1	1	1	0	0	1	1	0	0	0	0	0	1	0	0	0	0	0	0	0	0	1	0	0	0	0	1	0	1	1	0	2	0	1	1	0	0	2	1	1	0	1	1	1	0	2	0	2	3	1	0	2	0	0	0	1	3	2	2	1	0	0	0	1	0	0	1	0	3	0	1	2	0	1	0	2	0	1	1	0	1	2	2	0	2	0	0	1	0	1	1	0	1	1	0	3	0	0	0	2	0	5	0	1	3	0	0	0	0	0	1	3	0	0	0	1	0	0	1	0	0	3	3	1	1	1	0	1	2	0	0	0	2	1	0	0	0	1	2	0	0	0	1	0	1	0	0	2	1	3	1	0	1	0	0	0	2	1	0	0	1	0	0	1	1	0	0	0	1	0	0	1	3	0	0	0	1	1	0	1	4	0	0	0	1	0	0	0	0	0	4	1	1	2	2	1	5	0	0	2	3	0	0	0	4	0	1	1	0	1	1	0	0	0	2	3	1	0	3	0	0	0	0	1	0	0	1	0	0	0	1	0	0	0	2	0	1	4	0	0	0	0	0	3	0	0	0	2	0	2	0	0	0	1	0	1	0	1	0	6	3	0	0	0	0	0	1	0	0	1	0	1	0	1	4	0	1	0	1	0	0	0	0	0	0	1	0	0	0	0	0	0	2	1	1	0	2	1	0	0	1	0	0	1	0	0	0	2	0	0	1	0	0	1	0	1	0	0	0	0	2	1	1	0	1	0	0	6	0	0	0	0	0	0	0	0	1	0	1	0	0	0	2	0	0	3	0	0	4	1	0	1	0	0	4	0	0	2	0	2	1	0	0	1	0	0	0	1	1	0	0	1	1	0	0	0	0	0	0	0	0	1	0	4	0	0	0	0	0	4	0	1	1	0	0	3	2	0	1	1	1	1	0	0	0	0	0	0	1	0	0	4	1	0	3	1	0	5	0	0	2	4	0	0	0	1	1	0	0	1	1	0	0	2	0	1	0	0	0	0	2	0	0	2	1	2	0	0	0	0	0	0	0	2	0	0	0	4	2	3	3	1	0	0	0	1	1	1	0	0	0	0	0	3	0	2	2	0	0	6	2	0	0	0	0	1	2	0	0	3	1	0	0	1	0	1	0	0	0	0	0	1	2	2	1	1	0	0	2	0	0	3	2	0	0	0	1	0	0	0	1	0	1	0	0	1	3	1	2	1	0	0	1	0	1	2	1	5	2	0	1	0	1	0	1	0	2	0	1	0	0	0	0	0	0	1	0	4	0	0	0	2	2	0	1	0	0	0	0	0	0	3	4	0	0	0	1	0	0	3	2	1	0	0	0	3	0	0	0	1	0	0	0	1	3	0	0	0	0	3	0	1	0	1	0	0	3	0	1	1	0	0	1	0	0	0	0	3	1	0	2	7	0	0	0	0	0	1	2	3	1	2	0	0	0	1	0	0	1	0	0	0	0	0	0	0	0	2	0	0	1	0	0	0	4	0	0	0	0	1	0	2	2	1	0	0	3	1	0	0	1	2	0	0	0	1	0	5	1	1	1	1	1	3	0	2	0	0	1	1	0	0	0	0	1	0	0	0	0	0	0	0	0	0	1	0	1	0	4	0	0	1	0	0	1	1	6	1	0	1	0	0	1	0	1	0	0	1	7	4	5	2	0	1	0	0	1	0	2	1	0	0	1	0	0	0	0	0	0	1	3	0	0	0	0	0	1	0	0	1	2	1	1	2	0	0	0	0	3	0	3	0	0	1	0	0	0	1	1	2	0	0	0	0	0	0	0	1	5	0	0	0	0	0	0	0	4	0	0	5	2	0	1	0	2	4	2	2	0	3	0	0	0	0	0	0	0	0	0	0	0	0	1	0	0	0	0	1	1	0	0	0	1	0	0	3	1	0	0	0	2	1	0	1	0	0	1	1	1	2	0	2	5	0	4	0	2	0	0	1	1	0	0	1	1	0	2	0	0	8	1	2	2	0	0	0	0	2	0	1	5	1	0	0	0	0	1	0	0	0	3	0	3	1	0	0	0	0	3	1	0	0	1	0	2	2	0	0	0	0	0	2	0	2	0	1	1	1	0	0	0	0	0	0	1	0	1	1	4	2	0	0	0	0	0	0	0	0	1	0	0	0	0	1	0	0	0	1	0	0	0	0	1	0	2	0	2	4	0	0	1	0	0	0	2	0	0	1	0	1	1	0	0	0	1	3	0	0	4	1	0	0	0	1	0	0	0	0	7	2	0	0	0	3	0	0	1	1	1	1	0	0	1	0	0	0	0	1	0	0	0	1	1	0	2	1	2	0	2	0	0	4	0	0	2	3	0	0	4	0	6	0	0	0	0	0	0	0	0	1	1	0	0	0	0	1	5	2	0	0	0	0	0	1	1	2	7	1	0	1	0	0	0	0	1	0	0	0	2	0	0	1	0	0	0	2	5	1	0	3	4	0	2	2	0	2	0	0	0	0	0	0	1	0	0	0	1	1	0	0	1	1	5	0	0	0	0	0	0	0	1	0	0	0	0	0	0	0	0	1	0	1	0	0	2	1	0	1	0	0	0	0	1	0	0	0	0	1	1	2	0	1	0	1	0	1	1	1	5	0	1	5	0	0	0	0	0	3	2	0	1	0	0	0	0	0	0	0	0	0	1	1	0	0	0	0	2	0	0	2	0	0	0	1	0	1	1	0	1	0	0	0	1	2	0	0	1	0	0	2	0	0	1	0	0	0	2	0	2	1	0	0	0	2	1	1	1	0	0	0	0	0	0	1	0	0	2	0	2	0	0	1	1	1	0	1	0	0	2	1	1	1	2	0	1	0	0	0	0	1	0	1	0	1	0	0	0	0	0	3	2	1	0	0	2	0	0	0	0	0	0	0	0	0	0	0	1	1	1	3	0	0	1	0	2	0	0	0	0	3	0	3	2	1	0	0	0	0	0	1	0	0	0	1	1	0	0	2	1	0	0	0	0	0	0	2	0	1	3	0	3	0	0	2	1	0	0	2	2	0	0	3	0	1	1	0	4	0	1	0	0	0	4	1	0	0	1	0	0	1	1	1	0	1	2	0	0	0	0	0	0	0	1	0	0	0	0	0	2	0	1	2	2	1	0	1	0	1	1	0	0	1	2	1	0	0	0	0	0	3	0	1	1	0	0	0	0	0	0	7	0	0	0	1	1	0	1	2	0	0	0	0	0	1	0	0	0	2	0	2	2	0	0	2	4	0	0	0	0	0	0	1	0	0	1	2	2	1	0	0	0	5	1	0	2	1	4	0	1	0	1	1	1	1	0	0	0	0	0	1	3	0	0	0	0	0	0	0	4	0	3	0	0	0	1	0	0	1	3	1	0	0	1	0	1	1	0	0	1	0	1	3	0	0	0	1	0	0	0	0	3	0	0	0	2	1	0	0	0	0	0	1	2	0	0	1	0	0	1	0	2	3	0	0	0	1	0	0	0	0	5	0	0	0	0	1	1	1	0	0	3	0	0	0	2	5	1	0	1	1	1	0	0	0	0	2	1	0	1	0	1	1	0	1	0	0	1	0	1	1	2	0	0	1	1	0	1	0	0	1	0	0	1	0	1	0	0	0	1	0	0	0	0	1	1	0	1	3	0	0	1	0	0	3	0	0	0	1	1	1	0	1	0	6	0	0	0	0	1	0	4	1	0	2	0	0	0	2	1	0	0	0	0	0	0	0	0	0	1	0	0	0	0	1	0	0	0	1	0	0	2	7	0	0	0	1	2	1	0	0	0	0	0	0	0	1	0	1	0	1	3	1	0	0	1	0	1	0	3	0	1	1	0	0	0	0	0	0	0	1	0	2	0	0	0	0	1	1	3	0	2	1	0	2	0	0	1	0	0	0	0	1	0	0	0	2	0	0	0	1	2	0	5	0	4	0	0	0	0	2	0	0	1	2	0	0	0	0	0	1	0	0	1	1	0	3	2	0	4	1	2	0	0	1	0	2	2	0	0	0	1	2	0	0	0	1	0	0	0	1	0	0	0	1	0	2	0	0	1	0	0	1	0	4	0	1	0	0	1	0	4	0	2	2	1	0	1	1	3	2	0	0	0	0	0	0	3	0	0	2	0	10	2	0	1	1	0	3	0	0	0	0	0	0	0	1	0	0	1	0	1	0	1	1	3	1	0	0	0	0	0	0	0	0	3	0	0	0	1	0	0	1	2	1	0	0	0	0	1	0	0	1	1	1	0	0	0	0	0	2	1	1	1	0	1	0	1	1	0	1	0	1	0	1	1	0	0	2	3	0	0	2	0	1	2	0	1	0	5	0	0	0	0	0	0	2	4	0	2	0	2	1	0	2	1	1	1	2	2	1	0	1	1	0	0	0	0	1	0	0	1	0	0	0	0	0	0	0	3	2	1	0	3	0	0	0	0	0	0	0	1	0	1	3	0	0	1	1	0	0	0	0	1	0	3	1	1	2	0	2	0	0	0	0	0	3	2	1	1	1	1	1	0	1	0	3	0	4	0	0	1	0	0	0	1	0	0	1	3	0	0	2	0	0	0	0	2	0	0	1	0	0	0	1	1	0	0	0	2	1	0	0	1	0	0	2	1	0	1	0	1	0	0	1	1	1	1	0	0	0	1	0	0	0	0	0	2	0	1	4	0	0	0	2	0	0	0	0	1	0	0	0	3	0	0	0	0	0	2	0	0	0	0	0	0	0	1	0	2	0	0	0	1	0	0	2	2	0	0	0	2	2	0	2	1	0	0	2	3	1	0	2	1	0	1	2	1	0	1	0	0	1	0	0	1	1	1	0	4	1	0	0	0	2	0	0	0	0	1	0	0	3	0	0	0	0	2	0	0	0	0	2	0	0	0	0	0	1	0	1	1	2	0	0	0	0	2	0	4	1	0	2	0	0	0	0	0	0	1	1	0	0	1	0	0	0	2	0	1	0	0	0	2	2	0	0	1	0	0	2	0	0	3	2	0	0	0	0	0	0	0	0	0	0	1	2	0	0	0	0	0	0	4	0	1	0	2	2	0	0	0	1	0	0	0	3	0	0	0	1	2	0	0	0	0	0	0	4	1	1	1	0	0	0	0	0	0	0	0	0	0	2	0	0	0	2	1	0	0	0	0	0	0	0	1	0	1	1	0	4	0	1	1	1	0	1	0	2	1	0	0	0	0	4	0	0	1	0	1	0	0	1	0	0	0	2	0	2	0	0	0	0	0	0	1	0	2	1	0	0	2	0	1	0	1	1	0	1	0	1	0	0	0	0	0	1	0	2	0	0	0	3	1	0	2	0	1	0	2	0	0	2	3	2	0	0	0	0	0	0	1	0	0	1	4	0	0	1	0	3	0	1	0	1	3	0	0	0	3	1	0	1	0	2	0	2	1	2	1	0	3	0	2	0	1	0	1	0	0	1	0	0	1	1	0	1	1	0	0	1	0	0	0	1	0	1	0	3	1	0	4	1	2	0	0	3	0	0	0	1	0	0	2	1	0	2	7	1	0	1	1	0	0	1	1	0	1	1	1	0	0	1	0	0	0	1	0	1	0	3	0	0	1	0	1	0	2	0	0	0	0	1	1	0	0	0	0	0	0	0	0	0	0	2	0	1	8	0	0	1	1	1	0	0	0	2	1	0	0	0	0	0	0	1	0	0	0	0	0	1	3	0	0	0	1	0	0	1	0	0	0	2	0	1	4	1	2	0	2	0	2	1	0	0	2	0	1	0	0	0	0	0	0	0	0	1	0	3	1	0	0	2	2	1	0	0	2	0	0	0	1	3	0	0	0	0	0	0	0	0	0	0	1	2	0	0	2	0	0	0	3	1	0	0	0	1	0	1	1	0	0	0	1	1	0	0	0	2	0	0	1	0	0	0	0	0	0	0	2	1	0	1	0	1	0	1	2	0	0	1	0	0	0	0	0	0	3	0	1	0	1	0	1	0	1	0	0	0	0	2	1	2	0	1	0	0	0	0	0	0	0	0	0	1	0	1	2	0	0	0	0	0	5	0	1	0	0	0	0	1	1	2	0	0	2	3	0	0	2	2	0	0	1	2	1	1	1	0	1	0	1	0	0	0	0	3	2	0	0	2	0	2	1	0	3	0	1	0	1	0	0	5	0	0	0	1	1	0	1	1	0	0	2	1	0	0	0	0	0	1	0	0	0	0	0	0	1	1	3	1	0	0	0	1	0	1	0	2	0	0	2	1	0	0	0	0	1	1	0	1	0	0	1	1	1	0	1	0	0	0	0	0	0	0	0	1	1	0	0	0	0	0	3	0	0	1	0	0	1	2	1	0	2	0	0	0	1	0	0	0	0	0	0	0	2	4	0	1	0	1	3	3	0	1	1	0	0	4	1	0	0	1	0	1	2	0	0	0	0	0	2	0	0	1	0	1	0	0	0	0	4	0	0	0	1	1	0	0	2	5	0	0	1	2	0	0	0	1	0	1	2	0	0	0	0	1	1	0	0	1	0	0	0	1	0	1	1	0	0	0	1	0	2	0	3	5	1	0	4	0	0	4	0	0	1	1	3	0	2	3	1	0	1	1	1	1	0	0	0	0	1	5	0	0	0	0	1	0	0	4	0	2	0	3	2	0	1	0	1	0	0	0	1	1	5	0	3	0	0	0	2	1	0	1	1	0	0	0	0	0	0	0	0	1	0	1	0	1	0	4	0	0	1	0	0	1	0	6	0	0	0	0	0	0	0	2	2	0	0	1	0	0	0	1	0	0	5	0	0	0	0	0	0	0	0	0	0	1	1	1	0	1	3	1	0	0	1	1	0	3	0	0	4	0	0	0	2	1	0	0	1	1	1	0	1	1	0	0	0	0	1	0	1	0	0	0	0	1	0	0	0	0	0	1	0	3	1	2	1	1	0	2	2	1	0	2	0	3	0	0	1	0	1	0	0	0	0	0	0	1	0	0	0	0	0	3	0	5	0	0	2	0	0	5	0	1	0	0	3	0	0	0	3	0	0	0	0	0	5	0	0	0	0	0	2	2	0	0	1	0	0	0	0	0	0	0	3	0	0	0	0	0	0	1	0	0	0	2	0	1	4	0	0	0	0	0	1	0	1	5	0	0	0	0	2	2	2	1	0	0	0	1	0	1	2	0	2	1	0	0	0	0	0	4	1	5	1	0	2	2	0	2	0	1	0	0	0	0	0	0	1	0	1	0	0	0	0	0	1	0	2	1	0	0	0	2	3	2	1	2	2	2	2	0	0	0	5	0	0	0	2	0	2	1	1	0	2	0	0	0	0	0	0	0	0	0	0	0	0	1	0	1	0	0	0	1	2	0	2	0	1	1	0	0	0	0	0	0	2	1	3	1	3	1	1	1	0	2	1	0	0	2	1	0	0	0	1	1	0	5	0	0	4	1	2	2	0	0	1	0	0	0	7	0	0	1	1	0	0	3	0	1	0	4	0	0	0	0	0	3	0	0	0	0	0	0	2	0	0	1	2	0	1	1	0	5	1	1	0	0	0	1	0	1	1	0	0	0	0	0	0	3	1	1	0	1	0	0	0	0	0	1	0	1	3	0	0	0	0	0	1	0	6	1	0	0	0	1	1	2	0	2	1	0	4	1	1	0	0	0	0	0	0	1	0	0	0	2	0	0	0	0	0	0	0	1	0	0	0	2	0	1	0	0	0	0	0	0	1	0	0	1	0	0	0	2	0	0	0	5	2	0	1	1	0	0	1	0	0	1	2	1	0	1	3	1	1	3	1	0	1	0	0	1	4	0	0	0	0	2	0
N0.HOG0009884	0	1	1	1	0	2	2	0	0	0	0	1	0	0	2	3	2	0	2	0	0	1	0	0	0	1	1	0	0	1	0	0	0	0	0	0	0	3	1	0	0	0	0	2	1	0	0	0	4	1	2	1	2	0	1	0	0	0	0	0	0	1	1	0	0	0	0	0	0	0	1	1	0	1	0	0	1	0	0	0	0	0	3	1	1	2	0	0	1	1	0	0	0	0	1	1	0	0	2	0	0	0	0	0	0	1	1	3	0	0	0	0	0	0	0	1	0	0	0	0	0	1	2	2	2	0	0	1	1	0	0	0	0	0	0	0	0	0	0	0	2	1	1	0	2	0	1	1	0	0	0	0	2	0	0	0	2	1	0	0	1	0	1	0	1	0	0	1	0	0	0	0	0	1	0	1	1	1	1	1	1	0	0	0	0	0	0	0	0	2	0	0	0	1	1	0	0	1	1	0	0	1	1	1	1	0	0	0	0	2	0	0	3	0	1	0	1	0	2	2	0	0	0	1	0	1	0	1	5	1	0	1	1	0	0	0	0	0	0	0	0	1	0	0	1	2	1	0	1	0	0	2	0	0	0	1	0	0	0	2	2	0	0	1	0	0	1	0	0	0	1	1	0	0	0	0	0	0	0	0	0	2	0	0	1	2	0	1	0	1	0	1	1	1	0	0	0	1	0	0	0	0	1	0	0	1	1	1	3	0	1	0	0	0	0	0	0	1	1	1	0	0	1	1	0	0	0	3	3	0	1	0	0	0	0	0	1	0	0	0	0	0	0	0	4	2	1	1	0	0	0	0	0	0	0	0	0	0	0	0	2	1	1	1	1	0	1	0	0	0	1	1	0	0	0	2	0	0	0	1	1	0	0	0	0	0	0	0	0	1	0	1	0	0	0	0	0	1	0	0	1	0	1	0	0	2	1	0	0	0	1	2	1	1	0	1	2	0	1	0	1	0	1	0	1	0	0	0	0	0	0	0	0	1	1	0	0	0	1	0	1	0	3	0	0	0	0	0	0	1	1	0	1	0	0	0	0	0	0	0	0	1	0	0	2	0	3	0	1	1	1	0	1	0	1	0	0	0	0	0	0	2	0	0	2	0	0	0	0	1	0	0	1	0	2	0	0	1	2	0	1	1	0	0	0	0	1	0	1	1	1	2	0	1	0	2	1	0	0	1	0	0	1	0	0	1	1	3	0	0	0	0	0	0	0	1	0	0	0	2	0	1	1	0	3	0	0	1	1	0	0	0	0	0	0	0	1	0	0	0	1	1	0	0	0	2	1	0	0	1	1	0	0	1	0	3	0	2	0	1	1	0	1	0	0	2	1	0	0	0	1	0	1	0	0	0	0	1	1	1	0	1	0	0	0	1	0	0	1	0	2	1	0	0	0	0	0	0	0	0	1	0	0	1	1	0	0	1	2	0	0	0	2	1	0	0	1	0	0	2	2	0	0	0	2	2	2	1	0	0	0	0	0	0	2	2	0	1	0	0	1	0	0	0	0	0	0	1	1	1	0	1	0	0	0	0	0	0	0	1	0	0	1	0	1	2	1	0	2	0	0	0	1	0	0	0	0	0	1	0	0	0	2	0	0	0	0	1	0	0	0	1	2	0	1	1	0	1	0	0	0	0	0	0	0	0	0	1	0	0	0	0	0	1	1	0	1	1	0	1	1	0	0	1	0	0	0	0	1	1	1	0	2	0	4	1	0	1	0	1	1	1	0	0	0	1	0	0	1	0	1	0	0	1	0	0	1	0	1	1	0	1	1	1	0	1	0	0	2	1	3	0	0	0	0	0	1	0	1	0	0	3	1	0	3	1	0	1	0	0	0	0	0	0	1	0	0	0	0	0	0	0	0	0	0	0	1	0	2	1	1	1	1	0	2	1	0	1	0	1	0	0	0	0	0	1	0	2	0	0	2	0	0	0	0	0	0	2	1	0	0	0	0	0	2	1	1	0	0	1	2	0	1	0	0	1	0	0	1	0	1	0	0	0	0	1	0	0	0	1	0	0	0	1	0	0	0	1	1	1	0	0	0	0	0	2	0	0	0	0	0	0	0	2	0	1	0	0	0	1	1	1	1	0	0	0	0	0	0	1	1	0	1	0	0	0	0	3	0	1	0	0	3	0	0	1	0	0	0	0	0	1	0	0	0	0	0	0	0	0	0	0	0	0	0	0	2	0	4	0	0	0	0	11	1	0	0	0	1	1	1	0	3	0	1	0	1	1	0	2	0	1	1	0	0	0	1	0	0	0	0	0	0	0	1	0	0	1	1	2	0	0	0	1	0	1	0	0	0	0	0	2	0	0	1	0	1	0	0	1	1	0	1	0	1	0	1	0	0	0	0	1	3	0	0	0	2	0	1	2	1	0	0	0	0	0	0	1	0	4	0	0	0	0	0	0	1	1	1	0	0	0	0	1	0	0	0	0	0	0	2	1	0	0	0	1	2	2	0	0	1	0	0	0	1	0	2	0	0	0	1	0	0	0	0	1	0	0	0	3	0	0	1	0	0	0	0	0	0	0	0	0	0	0	2	0	0	0	1	2	0	0	0	0	1	0	0	0	0	0	0	0	1	0	0	1	0	0	0	0	1	0	2	0	0	3	1	1	0	2	0	0	0	1	4	0	0	1	0	0	1	0	1	0	0	0	0	0	0	1	0	1	0	1	0	0	0	0	0	0	0	1	0	2	0	0	0	2	0	0	0	0	0	1	0	0	0	2	0	0	0	0	0	0	0	0	0	0	0	0	0	0	0	0	1	2	0	0	0	0	0	2	1	1	1	2	0	0	0	0	0	0	1	1	0	0	0	0	0	0	2	1	2	0	0	0	1	0	0	1	0	0	0	0	0	2	0	1	0	0	0	2	1	2	0	2	0	0	1	0	0	0	0	0	1	0	0	0	0	0	0	0	0	1	0	0	1	0	0	0	0	0	0	1	1	0	0	0	0	1	0	1	1	1	0	2	1	0	2	0	0	0	0	1	1	0	0	0	2	2	0	1	0	2	1	0	1	0	2	0	1	0	4	3	0	0	1	0	0	0	0	3	1	0	1	2	0	0	0	2	0	0	1	0	0	1	0	2	0	1	0	0	2	3	0	1	0	0	1	3	2	0	0	0	0	2	1	0	0	0	0	0	0	1	1	0	0	2	0	1	0	0	0	0	1	0	0	0	0	0	0	1	1	0	1	0	2	1	0	0	1	1	0	0	0	1	0	0	0	2	0	2	0	0	0	0	0	0	0	3	1	0	1	0	3	2	0	0	1	2	1	0	0	0	0	0	1	1	1	0	0	0	3	0	0	3	0	0	1	1	0	1	0	0	0	1	0	0	0	0	0	0	0	0	0	3	0	1	1	0	0	1	0	0	0	1	0	0	1	1	0	0	0	0	0	0	0	0	1	2	0	1	0	1	2	1	0	0	0	0	1	0	0	0	0	1	0	0	1	1	0	0	0	0	0	0	0	2	1	0	0	1	1	0	0	1	0	0	1	0	0	0	0	0	1	1	0	1	0	0	0	0	0	1	0	0	1	0	1	0	0	0	0	1	0	0	0	1	1	0	0	0	0	2	0	0	0	0	0	1	0	1	1	0	0	0	1	0	3	0	0	0	0	0	0	2	0	1	1	1	2	1	1	1	0	0	0	0	1	0	0	1	0	1	0	0	0	1	0	0	0	0	0	1	0	0	0	0	0	2	0	0	0	0	0	0	0	0	0	0	0	2	0	0	0	1	1	0	1	0	3	0	0	1	0	2	0	0	0	0	2	1	0	0	0	0	1	1	1	0	1	2	0	1	1	1	0	0	0	1	0	0	0	1	2	1	0	1	0	0	0	0	0	0	1	0	0	1	0	0	0	0	0	0	0	0	0	1	0	2	0	0	1	0	0	1	0	0	0	0	0	0	1	0	1	0	2	1	1	0	0	0	0	0	0	0	0	0	0	0	2	0	0	0	0	0	2	0	3	3	1	0	0	0	0	0	2	3	0	1	0	0	0	0	0	0	0	2	0	0	0	1	0	0	0	0	0	2	0	0	0	0	1	0	1	1	1	0	1	1	1	0	0	0	0	1	0	0	0	0	0	1	0	0	1	0	0	0	1	0	1	0	0	0	0	0	0	1	2	1	0	0	1	1	1	0	1	1	0	2	0	0	0	0	0	1	2	0	0	0	0	1	2	0	1	0	0	0	1	1	0	0	0	0	2	1	0	1	0	0	1	0	2	0	1	0	0	1	0	1	0	0	0	0	0	0	0	1	0	0	0	1	1	1	0	0	0	0	0	1	0	0	0	1	1	1	0	0	0	1	0	0	2	0	1	0	0	0	0	0	0	0	2	2	2	1	1	1	0	1	0	0	1	0	0	0	0	0	1	0	1	1	0	0	0	0	0	2	0	0	0	0	1	0	0	1	1	1	0	0	0	0	0	0	1	1	0	0	0	0	0	0	1	1	0	0	0	1	2	0	0	0	2	0	1	0	0	1	0	0	0	0	0	1	3	0	0	0	0	1	2	0	0	0	0	1	0	0	1	0	0	9	1	1	1	0	0	1	1	0	0	0	0	0	0	0	1	0	0	2	0	0	0	1	1	2	0	0	1	0	0	1	0	0	0	0	0	0	1	0	1	0	0	0	0	1	0	0	0	1	1	0	0	0	0	1	0	0	0	0	0	0	0	0	0	2	0	0	0	0	1	0	1	0	1	0	0	0	1	0	2	0	0	0	0	0	0	0	0	0	1	0	2	0	0	0	0	0	0	0	0	0	1	0	1	1	0	2	1	1	2	1	2	1	0	0	1	0	2	1	1	0	1	0	0	0	0	0	0	0	0	1	0	0	0	1	5	0	0	0	0	1	0	0	0	0	1	0	0	0	0	1	0	0	0	2	0	0	0	2	0	1	1	0	0	0	1	1	3	2	1	1	1	0	0	2	1	0	0	0	0	1	0	0	0	1	1	0	0	0	2	1	0	0	0	1	0	1	1	1	1	0	0	0	0	0	0	0	0	3	1	0	0	0	0	0	0	0	0	0	1	0	0	1	0	0	0	0	0	2	1	3	1	1	1	1	0	0	0	3	1	0	0	0	0	2	0	2	0	0	0	0	0	1	0	1	1	0	1	0	0	0	1	1	1	1	1	1	2	0	0	1	0	0	0	0	1	1	0	0	1	1	1	0	1	0	1	0	0	0	0	0	0	0	0	2	0	0	2	0	1	0	1	0	1	0	1	0	2	0	0	0	0	0	0	1	0	0	0	1	0	0	2	3	0	3	0	1	2	0	3	1	0	0	0	1	1	0	1	1	0	0	0	0	1	0	1	1	0	0	0	0	0	0	1	0	0	0	0	0	0	1	0	0	0	0	0	3	1	0	2	0	1	0	0	0	0	0	0	0	4	0	4	3	0	4	1	0	0	0	0	0	2	0	0	0	0	0	0	0	1	0	3	0	0	0	0	0	1	0	0	0	0	0	0	0	0	0	0	0	1	0	0	1	0	0	0	2	2	1	1	3	0	0	0	1	0	0	0	1	1	0	1	0	0	0	2	0	1	0	0	1	0	1	0	0	0	0	0	0	0	0	0	3	0	0	0	0	0	0	1	0	0	0	1	0	1	2	1	0	1	0	0	0	0	0	0	0	1	0	0	0	0	0	1	1	0	0	0	1	0	0	1	0	1	1	0	0	0	0	0	0	0	2	1	1	0	0	1	1	2	0	0	0	2	0	0	0	1	0	1	1	2	1	0	0	0	1	1	1	0	0	2	0	0	2	0	3	4	1	0	0	0	0	0	0	0	0	0	0	1	1	1	2	1	0	0	0	1	0	0	1	1	1	0	0	0	0	1	0	0	0	0	0	2	2	2	0	0	3	0	0	0	1	0	0	0	0	2	1	2	1	0	1	0	1	0	1	1	0	0	0	0	0	0	0	1	3	4	0	2	0	0	0	0	1	0	0	0	0	0	0	0	1	0	0	0	0	2	0	0	0	0	0	1	0	2	0	0	2	0	0	3	0	0	0	0	0	0	0	0	0	1	0	1	0	1	2	0	1	0	0	0	1	2	1	0	0	2	0	0	0	0	1	0	5	0	0	0	0	1	0	0	0	1	0	3	1	0	0	0	1	1	0	0	0	2	0	0	0	2	0	0	1	0	2	0	0	0	1	0	0	0	0	0	0	2	1	0	0	0	0	1	0	1	0	0	1	0	1	1	0	0	0	0	0	1	0	0	0	0	0	0	1	0	0	0	0	1	0	1	0	1	1	0	0	1	1	0	0	0	0	0	0	0	0	0	1	0	1	0	2	0	0	0	2	0	0	1	2	1	0	0	2	0	0	0	0	1	0	1	1	0	0	1	0	1	2	2	0	0	1	0	0	2	0	2	1	0	0	0	0	0	0	0	1	1	0	1	2	1	2	1	0	1	0	0	1	1	0	1	0	0	1	3	2	0	3	0	2	0	1	0	2	0	0	1	0	0	0	0	1	0	0	0	0	1	0	1	1	0	1	0	0	1	0	1	0	0	2	1	0	0	0	0	1	1	0	0	0	0	0	0	1	4	0	0	1	0	0	0	0	0	0	0	0	0	1	0	0	0	0	2	0	1	0	0	1	0	0	0	0	0	0	1	0	2	0	1	3	0	2	0	0	1	1	0	1	1	1	0	1	1	1	0	0	0	0	0	0	0	1	0	1	0	0	0	0	1	0	0	1	0	1	0	2	1	0	0	0	1	0	0	4	0	0	0	0	1	3	0	1	0	0	0	1	1	0	0	0	0	0	1	0	0	1	0	0	0	1	0	0	2	1	0	1	0	0	0	2	1	0	0	0	1	0	0	1	1	0	1	0	0	0	0	0	0	0	0	0	1	0	3	1	0	0	2	0	0	0	1	0	1	0	0	0	0	0	0	3	0	1	0	0	0	0	0	1	0	0	1	0	0	1	0	0	1	0	1	0	0	0	1	0	0	0	1	0	1	0	1	0	1	1	3	0	0	0	1	0	0	1	1	1	2	1	0	0	0	0	0	1	0	0	2	0	0	0	0	0	0	0	0	1	0	0	1	0	2	1	0	2	0	0	0	2	1	0	0	0	0	1	1	0	2	0	1	0	0	1	1	0	0	1	0	0	0	0	0	0	3	0	1	2	0	0	0	6	0	0	2	0	0	1	0	0	0	0	0	2	1	1	0	0	1	0	0	1	0	1	1	0	0	1	0	0	0	0	0	0	1	1	0	0	1	0	0	1	0	0	0	1	0	1	0	2	0	1	0	0	2	0	0	1	0	0	0	0	0	0	0	2	0	0	1	3	0	0	0	0	0	0	0	2	0	0	1	0	2	0	0	0	0	0	1	1	0	2	0	0	0	1	1	0	0	1	1	0	0	0	0	3	0	1	0	0	0	0	2	0	0	0	1	1	1	0	0	0	1	0	1	1	1	0	1	0	0	1	0	1	1	0	0	0	1	0	0	0	0	0	0	0	0	0	0	0	2	1	1	1	1	0	0	1	1	0	1	2	0	0	0	1	1	0	0	1	1	0	1	0	1	0	0	0	0	0	0	0	2	0	0	1	0	1	0	1	1	0	0	1	0	1	0	0	0	1	1	2	0	0	0	0	2	0	2	0	0	0	0	0	1	2	0	1	1	0	0	1	2	0	1	0	0	0	0	2	0	0	1	0	1	0	1	1	0	1	0	0	1	1	0	0	0	1	1	0	0	1	0	0	0	0	1	3	0	0	1	1	2	0	1	0	0	0	1	0	0	0	0	0	0	0	0	1	0	0	1	0	0	0	1	4	1	0	1	0	1	0	0	0	1	0	0	0	2	1	0	0	0	0	0	1	0	2	0	1	2	1	0	2	1	0	0	0	1	0	0	0	0	0	0	0	0	0	1	1	0	0	0	1	0	0	0	0	0	0	0	0	0	0	1	0	0	0	2	0	0	1	3	1	1	1	0	2	0	2	0	0	0	0	0	2	0	2	3	0	1	0	1	1	1	2	0	0	1	0	3	0	1	0	2	2	0	0	0	0	0	1	0	0	1	1	0	0	1	0	0	2	0	0	2	0	0	1	1	0	0	0	1	0	0	1	2	0	1	0	2	1	0	1	1	0	2	0	0	0	0	1	0	1	2	0	1	1	0	0	0	1	0	1	0	1	0	0	0	0	1	1	2	0	1	0	1	0	0	0	2	0	0	0	0	0	1	1	0	0	1	0	3	0	1	0	0	1	3	0	0	0	1	0	1	3	0	0	0	0	0	0	3	0	0	1	0	0	1	0	0	1	0	0	1	0	0	0	0	4	0	0	2	0	1	0	0	2	1	0	1	0	0	2	0	0	0	1	0	0	0	0	0	0	2	0	0	2	1	0	1	0	0	1	1	2	1	2	0	1	1	0	0	0	0	0	0	0	0	0	0	0	0	1	1	1	0	1	1	1	0	0	0	1	1	0	1	0	0	1	0	0	1	0	0	0	0	1	1	0	0	0	0	1	0	0	1	0	1	0	1	0	0	2	0	0	0	0	3	0	0	0	1	0	0	0	0	0	2	0	0	0	0	1	0	0	1	0	1	0	0	0	1	1	1	1	0	0	1	1	0	0	0	1	0	2	0	0	1	0	1	0	0	0	1	0	3	0	0	1	0	0	1	0	2	1	0	0	0	1	3	0	0	0	0	1	2	1	0	1	0	1	0	0	0	0	2	0	0	0	0	2	0	0	0	0	0	0	0	1	1	0	0	1	0	0	1	1	0	0	0	1	0	0	0	0	0	0	2	2	1	0	0	0	0	2	0	0	2	0	0	0	0	0	0	0	1	2	1	1	1	0	0	0	0	0	0	0	2	0	1	0	2	0	1	0	0	1	1	0	0	0	0	0	0	0	1	1	0	1	2	0	0	1	0	0	0	0	0	2	1	0	0	0	0	0	0	0	1	0	3	0	0	0	1	0	0	0	0	0	0	1	0	0	0	0	0	1	0	1	1	1	5	0	0	0	0	0	2	1	0	0	0	0	0	0	0	0	1	1	0	0	0	0	0	0	0	0	1	2	1	0	0	0	0	1	0	0	0	1	0	0	2	0	0	0	0	2	0	2	0	2	0	0	0	0	0	0	1	2	0	1	0	1	0	0	0	0	0	2	0	0	0	0	0	0	0	0	0	1	0	0	0	0	0	0	0	1	0	0	3	1	1	1	0	0	0	2	0	1	1	0	0	0	3	0	1	1	0	0	0	1	0	1	1	1	0	0	0	1	0	0	0	1	2	0	0	1	0	0	0	0	1	0	0	0	0	0	1	0	0	0	1	0	0	1	1	1	0	0	0	1	0	1	1	0	2	1	0	0	0	0	0	1	0	0	0	0	0	2	1	0	0	0	0	1	2	0	0	0	0	0	0	0	0	0	1	2	0	2	1	0	1	1	0	0	0	0	1	0	0	0	0	0	2	2	1	1	0	1	0	1	0	0	0	1	2	1	0	0	1	0	0	1	0	0	0	1	0	1	0	0	0	0	0	0	0	1	1	0	0	0	0	0	1	0	1	0	1	1	0	1	0	0	0	0	0	0	0	1	1	0	0	0	0	0	1	0	1	2	0	2	0	0	0	2	0	1	0	2	1	0	0	0	0	1	0	0	0	0	1	0	1	0	1	2	1	0	0	0	0	0	1	0	0	1	2	0	0	1	1	0	0	0	0	0	0	0	1	5	1	0	0	3	0	1	0	2	0	0	0	0	0	1	0	1	1	0	1	0	2	0	0	2	0	0	0	1	0	0	0	0	0	1	0	0	0	0	1	0	1	0	0	0	0	1	1	1	2	0	2	0	0	0	0	0	0	0	0	0	0	1	0	3	1	0	0	0	0	2	1	2	0	2	0	0	0	0	1	1	0	0	1	0	0	1	0	0	0	3	1	0	1	0	2	0	0	0	0	0	1	4	0	0	1	2	0	0	0	0	1	1	0	1	0	0	0	1	1	0	0	0	0	0	2	0	1	0	2	1	0	0	0	1	1	0	0	0	0	1	0	0	0	0	0	0	0	0	0	0	0	1	0	1	0	0	0	0	0	0	0	0	1	1	0	1	1	0	0	2	0	1	0	1	1	0	1	0	0	0	1	0	0	1	0	2	0	1	0	0	0	0	1	0	0	3	0	0	0	0	0	1	0	1	0	3	1	0	0	0	0	0	1	0	0	0	0	0	0	0	0	0	0	1	1	0	0	3	0	0	0	0	0	1	0	1	1	0	3	1	1	0	0	0	2	2	0	0	2	0	1	1	0	0	1	1	0	0	0	0	1	3	0	0	2	2	1	1	0	1	0	0	0	0	0	0	1	0	0	0	0	1	0	0	1	1	0	0	1	1	0	1	1	1	0	0	0	0	1	0	1	1	4	2	1	0	1	0	1	1	0	0	0	0	0	0	0	0	1	0	0	0	0	0	0	0	0	0	1	1	0	0	0	0	0	1	0	0	3	0	0	1	0	0	0	0	0	0	1	2	0	0	1	0	0	1	0	0	2	1	0	1	0	0	0	1	0	2	1	0	0	1	0	0	0	0	0	2	0	0	0	0	0	0	0	0	0	0	0	2	0	0	1	0	0	0	1	0	1	0	0	0	1	2	0	0	2	0	1	0	2	2	1	0	0	1	0	0	0	1	0	0	0	0	1	1	1	1	0	1	0	0	0	0	0	0	0	1	0	1	0	0	0	2	1	2	0	0	1	0	2	2	1	0	0	0	5	1	2	0	0	3	0	0	0	0	0	1	1	1	0	0	1	1	0	0	1	0	1	0	0	0	0	0	1	0	0	0	0	2	2	0	0	0	0	0	0	0	2	0	0	2	0	1	0	0	1	0	0	0	1	0	1	0	0	0	0	1	2	0	3	0	2	0	0	0	1	0	0	0	1	0	0	2	0	1	1	1	0	0	1	3	0	0	0	0	2	2	2	3	1	1	0	0	0	0	0	1	1	2	0	0	1	0	1	0	1	2	0	0	1	1	1	0	0	0	0	0	0	0	2	1	0	1	0	1	0	0	0	0	0	4	0	0	0	0	1	1	0	1	0	1	0	0	0	0	1	0	2	0	0	1	0	0	1	1	0	1	0	0	0	0	2	0	2	0	3	0	2	0	0	0	0	0	0	0	0	0	2	0	0	0	1	1	0	2	0	0	0	0	0	0	0	1	2	2	0	0	0	0	0	0	2	0	0	2	0	0	0	0	0	0	0	0	0	3	0	0	1	0	1	0	0	3	1	2	1	0	1	0	1	0	1	0	0	0	0	0	0	0	0	0	1	1	0	0	0	1	0	2	0	0	0	0	2	0	1	0	1	1	0	0	0	0	0	0	0	1	0	0	1	3	0	2	0	0	0	0	0	0	1	0	0	0	0	0	0	0	0	0	0	0	0	0	1	0	2	0	1	0	0	0	2	0	1	3	0	0	1	0	0	0	0	0	1	0	0	0	0	0	0	1	0	0	1	0	0	0	0	1	2	2	1	0	0	1	0	0	0	0	1	0	1	0	1	0	0	1	0	1	0	0	0	0	0	0	0	1	0	1	1	2	0	1	0	1	0	0	1	2	1	1	0	1	1	0	1	0	0	1	0	0	2	1	0	2	0	1	1	1	0	0	0	0	0	0	0	1	0	0	3	1	1	2	0	0	0	0	0	0	0	0	0	0	0	0	3	0	0	0	0	0	1	2	0	0	0	0	0	0	0	1	0	0	0	0	0	0	1	0	1	0	0	0	0	0	0	1	0	0	0	0	0	0	0	0	0	0	0	0	0	0	0	0	1	3	0	0	0	1	1	0	0	0	2	0	0	1	0	0	0	1	0	0	0	0	0	0	1	0	0	0	0	0	0	0	0	0	0	1	0	1	0	1	1	1	3	1	3	0	0	0	0	0	1	1	3	1	1	0	2	0	0	0	0	0	0	1	0	0	1	1	1	0	0	0	0	0	0	0	1	0	0	0	1	0	0	0	0	1	1	0	0	0	0	2	1	0	0	0	1	0	0	0	0	0	0	0	0	0	3	0	0	0	0	0	0	0	1	0	0	0	0	1	0	1	0	0	0	1	0	0	0	1	1	0	0	0	0	1	0	0	0	0	0	0	1	0	2	0	2	1	1	0	2	0	0	0	0	0	0	0	0	0	0	0	1	0	0	0	0	0	0	0	0	2	0	0	1	0	3	0	1	1	1	0	0	0	0	1	1	1	0	0	1	0	0	2	2	0	2	0	1	0	0	1	0	0	0	0	0	0	0	2	0	0	0	0	0	1	0	1	0	0	0	0	0	2	0	0	0	1	0	1	0	3	1	0	0	0	0	0	0	0	1	0	0	0	0	1	1	0	1	2	0	0	0	0	0	0	1	0	0	1	0	1	0	0	0	0	0	3	0	1	0	0	1	0	0	4	0	0	1	0	0	0	0	0	0	1	0	0	1	0	0	1	0	0	0	0	0	0	0	0	0	1	0	0	0	3	0	1	1	0	1	0	0	0	0	0	0	1	1	0	0	2	0	0	0	1	0	2	0	0	0	0	1	2	1	0	0	0	0	2	0	1	0	0	0	1	0	1	0	0	0	0	0	1	0	0	1	0	0	0	1	0	1	1	0	0	0	1	1	1	1	0	0	0	5	0	1	1	1	0	0	0	2	1	0	0	0	0	1	0	0	0	0	0	0	1	0	0	2	0	2	0	0	0	2	0	0	0	2	0	0	0	1	0	3	1	0	0	1	0	0	0	0	1	0	0	0	0	0	0	0	1	1	0	1	2	0	1	0	1	0	1	0	0	2	0	0	0	0	0	2	1	0	2	1	3	0	0	0	0	0	0	0	1	1	1	0	0	0	0	0	0	0	2	0	0	0	1	0	1	0	1	0	1	0	0	0	0	0	0	0	1	1	1	1	1	0	0	0	0	1	0	0	0	1	0	0	1	0	0	0	0	0	0	0	0	1	0	0	1	0	1	0	1	0	1	0	0	0	0	0	1	0	0	2	0	0	1	0	0	0	0	1	0	0	1	0	0	1	1	0	0	0	0	0	0	0	0	0	0	0	1	0	0	1	0	0	0	3	0	0	0	0	2	1	1	1	0	0	0	0	1	0	1	1	0	0	0	0	0	1	0	0	1	0	0	0	0	1	1	0	4	0	1	0	0	2	0	0	0	0	0	1	0	2	0	0	0	0	0	0	0	0	1	1	1	1	1	0	0	0	0	1	0	0	1	0	0	0	1	0	0	0	2	2	0	0	0	0	0	1	1	1	1	0	2	0	1	1	0	0	0	2	0	0	0	2	1	0	0	0	0	0	0	1	1	0	0	0	3	0	0	0	0	0	1	0	1	0	1	0	2	1	0	0	0	1	0	0	0	0	1	0	1	1	1	3	1	0	5	1	0	3	1	0	0	1	1	1	1	0	1	0	0	0	1	2	0	0	3	0	0	0	0	0	0	1	0	0	0	0	1	0	0	0	1	0	3	0	0	1	0	0	0	3	0	0	1	0	1	0	2	1	1	1	0	0	0	0	0	0	2	1	2	1	0	2	0	1	1	0	0	0	0	0	0	0	0	0	0	0	1	0	0	0	1	0	0	0	0	0	1	1	0	1	0	0	0	0	0	0	0	0	0	0	0	0	2	1	0	1	1	1	0	0	0	0	0	0	0	0	0	0	2	0	0	1	0	2	2	0	0	0	0	0	0	0	1	0	0	0	2	0	0	0	0	0	0	1	0	4	0	0	1	0	1	2	0	2	0	0	0	0	1	0	1	0	0	1	0	4	1	0	0	0	0	0	0	0	0	1	0	0	0	0	0	0	0	1	0	0	0	1	0	0	1	0	0	1	0	0	0	0	0	0	1	3	1	0	0	0	0	2	3	1	0	0	2	1	1	1	0	0	1	0	2	0	1	0	1	0	0	0	1	0	0	0	0	1	1	1	1	0	0	0	0	0
N0.HOG0007790	1	1	0	0	8	2	2	1	0	0	0	0	0	1	0	2	1	0	1	0	0	0	1	0	0	2	1	0	1	1	2	0	0	0	0	0	3	3	0	2	2	1	1	0	0	0	1	1	1	1	0	0	0	0	1	1	3	0	0	0	0	1	1	8	2	2	1	0	0	2	2	2	2	2	2	1	1	1	0	0	1	1	3	0	0	1	1	0	0	2	0	0	1	1	0	1	0	3	0	1	0	0	2	0	1	0	0	1	0	2	0	1	0	1	2	0	0	0	1	0	0	1	1	1	1	0	0	1	0	1	0	1	3	1	0	1	1	2	0	0	2	0	5	1	0	0	0	3	0	0	2	1	0	0	0	1	0	0	0	2	0	0	3	3	2	1	1	0	1	1	2	0	0	1	0	0	2	0	0	0	2	2	0	0	0	0	0	0	2	2	5	1	0	1	1	1	0	0	0	1	2	2	1	1	0	1	1	0	0	2	1	2	0	0	1	3	2	1	1	0	2	1	0	0	1	1	1	1	2	0	3	0	1	0	1	3	0	1	3	1	0	4	1	1	0	0	1	0	3	1	0	1	1	0	0	2	0	0	0	1	2	1	0	0	0	0	1	0	1	1	1	2	0	1	2	0	0	0	1	0	1	2	0	0	1	0	0	1	0	1	0	1	0	0	0	1	1	2	1	1	0	0	0	2	1	1	0	1	6	2	1	0	0	0	0	2	0	1	4	1	1	0	0	1	4	1	1	0	2	0	3	1	0	0	3	0	0	1	1	3	1	0	0	2	0	0	1	0	1	0	0	1	0	0	0	3	1	1	0	0	0	0	0	0	1	1	2	0	1	0	1	0	0	0	0	1	0	0	0	1	2	1	0	1	1	0	0	2	0	0	1	0	0	0	3	1	0	2	0	1	3	0	0	0	1	2	1	0	0	0	1	6	1	1	0	0	0	2	0	0	4	0	4	2	0	0	1	0	0	0	0	0	1	0	1	1	1	3	3	0	0	0	0	2	0	0	1	0	0	2	2	1	0	1	0	0	2	0	3	1	0	0	1	2	2	0	1	1	0	1	3	0	2	0	0	0	0	0	0	0	1	0	0	0	1	1	0	2	4	0	0	0	2	1	0	0	0	0	1	3	2	1	0	1	0	0	1	1	0	1	1	0	3	1	1	0	1	0	0	0	1	0	0	0	0	1	2	0	1	1	2	0	4	3	1	0	1	0	0	1	3	0	0	1	2	3	0	0	1	2	0	0	0	3	0	0	0	0	0	0	1	2	2	0	1	0	0	0	1	0	1	0	0	1	0	3	3	3	0	1	2	1	0	8	0	0	2	1	1	0	1	0	0	1	1	0	1	0	0	2	0	0	0	1	1	1	1	2	0	0	1	1	0	2	1	0	1	0	0	0	2	1	1	0	1	0	0	1	0	0	0	1	0	0	0	0	0	2	0	0	0	0	2	0	4	0	3	0	0	0	0	3	1	0	2	0	1	1	1	1	3	0	2	1	0	0	1	2	3	0	0	1	1	0	1	0	0	2	0	1	0	0	4	0	0	1	0	0	1	1	0	0	1	1	1	0	0	1	1	0	3	1	1	2	3	0	1	1	0	1	1	1	0	1	0	1	0	2	1	0	1	1	1	0	3	1	0	1	0	0	0	1	2	2	0	3	0	0	0	0	1	2	0	2	0	0	0	1	2	0	0	1	0	1	4	0	1	0	0	4	2	2	0	0	0	1	0	1	0	1	1	0	1	0	2	0	0	0	0	1	1	1	1	1	0	0	0	0	1	1	3	1	3	0	0	0	0	0	1	0	0	3	1	2	1	0	0	0	0	1	0	0	1	0	2	1	1	2	0	0	0	1	0	1	1	0	1	0	1	3	4	1	0	0	1	0	0	0	0	4	1	4	0	1	2	0	0	0	4	0	0	2	0	0	2	0	1	0	1	2	1	1	4	3	2	0	2	0	1	3	0	0	4	0	0	2	2	0	0	1	0	0	0	1	0	1	0	1	2	0	0	3	2	2	1	0	2	0	1	0	0	1	0	0	0	0	0	2	1	0	2	0	0	1	0	0	2	0	1	3	1	0	0	2	0	0	1	2	1	1	0	0	0	1	0	0	0	1	2	0	1	3	2	1	2	1	1	1	0	1	1	1	0	0	0	0	1	0	0	0	0	0	0	0	0	0	3	0	2	0	0	1	0	2	1	0	3	2	2	0	1	1	1	0	0	0	0	1	1	2	1	3	1	2	0	0	0	0	2	0	1	0	2	1	0	3	1	1	0	0	1	0	1	2	1	1	1	0	0	1	1	0	1	0	0	2	0	0	0	0	0	0	0	0	0	0	1	1	0	0	3	1	1	0	0	0	1	0	1	3	0	3	0	0	1	0	1	2	0	1	0	0	3	0	1	0	0	1	0	2	1	1	0	2	1	1	0	0	0	0	1	0	1	0	1	0	1	0	1	0	1	0	1	0	0	0	2	0	1	0	0	1	0	0	0	0	2	2	0	1	0	0	1	0	1	3	3	2	0	0	1	0	1	0	1	0	0	0	1	0	1	0	1	0	1	0	0	0	0	1	1	0	0	1	1	0	0	0	0	0	1	0	0	0	0	5	0	1	0	2	2	0	1	0	2	1	1	4	1	1	0	0	3	0	0	1	0	1	1	1	0	0	0	1	0	1	1	0	0	1	1	0	1	0	0	1	0	2	1	0	1	0	0	0	0	0	3	0	1	0	1	0	0	1	4	0	0	0	1	0	0	1	2	0	1	0	2	1	0	1	0	0	1	1	0	0	0	0	1	2	0	0	1	1	1	2	2	0	1	0	0	1	1	2	0	2	0	1	0	0	0	0	0	1	0	1	0	2	0	0	0	2	0	2	1	3	1	0	1	3	1	0	0	2	0	0	0	0	0	0	0	0	0	0	1	1	0	1	0	0	3	0	0	0	0	1	2	0	0	3	1	2	0	1	0	0	0	2	1	1	1	0	1	0	0	1	1	0	0	1	0	0	1	1	2	0	0	1	1	0	1	1	3	1	0	0	1	0	0	1	1	4	2	0	0	0	0	1	1	2	0	0	0	0	0	1	1	2	0	2	2	0	3	3	1	2	0	1	0	1	3	2	2	0	0	1	0	0	2	0	0	1	0	0	0	0	1	2	0	2	0	0	1	0	0	1	0	0	3	3	1	1	1	0	1	3	1	1	0	0	0	0	1	0	0	1	0	3	0	2	0	1	1	0	1	2	0	4	0	4	0	0	0	1	1	0	0	0	1	0	2	0	0	1	1	0	1	0	2	0	0	2	2	0	1	1	0	0	3	2	1	1	3	0	0	0	1	0	5	0	0	0	1	0	0	3	1	0	3	1	0	0	2	2	0	0	0	1	1	1	2	0	2	1	0	1	1	1	0	1	3	0	0	5	0	0	0	1	1	2	0	2	1	3	1	2	0	1	0	2	1	0	1	1	1	0	1	2	0	0	1	1	1	0	0	0	0	1	0	1	1	5	0	0	1	0	1	0	0	0	1	0	0	1	2	3	2	2	2	0	0	0	0	0	0	1	0	2	2	1	0	2	1	2	0	1	0	1	0	0	0	0	1	0	0	0	0	0	2	2	1	0	3	0	0	1	0	0	1	3	1	2	1	1	0	0	2	1	1	1	0	0	0	1	1	0	5	2	1	1	0	1	0	0	0	0	0	0	0	2	0	0	0	0	0	0	1	2	0	0	0	2	1	1	1	0	0	1	0	2	1	0	2	1	0	0	0	1	0	1	1	0	0	2	1	1	4	0	1	0	1	1	0	0	1	1	0	0	0	0	3	0	0	0	0	2	0	0	0	1	0	2	0	0	3	0	2	1	2	0	1	0	0	0	1	3	0	3	0	0	0	1	2	1	0	0	0	1	0	1	0	0	0	1	3	4	2	1	2	1	2	0	0	0	0	1	1	0	2	0	3	2	0	5	2	0	2	0	1	2	0	0	0	1	0	0	0	1	0	1	1	1	1	1	0	0	3	1	0	1	0	0	1	0	1	1	4	1	2	0	0	2	2	0	0	1	0	1	4	0	1	0	0	1	0	1	0	2	2	1	0	4	1	1	0	0	0	0	1	0	0	0	1	2	0	1	0	1	1	4	1	0	0	0	1	1	0	0	0	1	0	2	0	0	1	2	2	0	2	0	2	1	2	1	1	1	1	2	0	0	0	1	1	0	2	1	1	0	0	1	0	0	3	0	1	2	4	2	2	1	0	1	0	1	0	0	1	2	0	2	0	1	2	0	0	1	0	0	1	1	1	2	1	0	0	1	0	2	1	2	0	1	1	1	0	0	0	0	1	0	0	1	0	1	3	0	2	2	2	0	0	0	1	2	0	0	3	2	0	1	1	2	0	1	3	0	1	0	3	0	0	0	1	0	1	2	1	0	0	2	0	0	0	1	0	1	0	0	0	2	0	1	0	0	1	0	0	1	1	0	0	2	1	0	0	4	1	2	0	0	0	0	0	2	0	0	0	0	1	3	0	0	2	0	0	3	0	1	2	0	2	4	1	2	6	0	3	1	1	0	1	0	0	0	0	0	1	0	3	1	0	0	0	0	1	0	0	0	0	0	1	0	0	1	1	0	0	0	0	0	1	0	1	0	0	1	0	1	1	0	1	0	2	1	0	0	0	0	1	0	1	0	1	1	0	1	0	1	0	0	1	1	0	1	0	0	0	1	0	3	0	1	0	1	0	0	0	1	0	2	1	0	3	0	1	0	0	0	0	4	1	0	1	0	0	2	0	5	0	1	0	0	1	0	1	0	1	2	0	0	1	2	0	3	1	1	2	0	0	1	0	2	0	1	0	1	1	0	1	0	0	0	1	0	0	1	0	1	0	1	1	0	1	1	1	0	0	1	2	1	1	0	1	1	1	0	0	1	2	0	2	0	1	0	3	0	0	0	1	1	1	1	0	0	0	3	0	1	1	0	0	2	1	0	1	1	0	2	0	1	0	1	1	0	0	0	1	1	0	0	1	0	0	1	3	0	0	0	1	2	1	0	0	1	1	0	2	1	1	1	0	0	1	0	0	2	0	0	0	1	1	2	1	0	0	0	1	0	3	1	0	1	2	0	0	1	0	0	1	0	1	0	1	4	0	0	0	1	1	0	0	1	3	0	0	1	1	2	1	3	1	0	3	1	2	0	1	0	0	0	2	0	0	0	3	3	0	0	2	0	2	1	1	0	3	0	3	2	1	0	0	0	1	3	0	1	0	0	0	3	1	0	1	3	1	1	1	0	0	0	3	0	0	0	0	0	6	1	1	0	1	0	1	2	1	0	1	1	1	3	2	2	1	1	0	2	1	1	0	0	0	0	0	0	0	2	0	2	0	0	1	0	0	0	2	0	0	1	1	1	0	2	3	3	2	1	0	1	0	0	0	0	0	1	0	0	1	1	1	0	3	1	1	1	0	1	1	3	1	1	0	1	2	2	0	4	1	0	0	1	1	1	2	3	2	0	0	0	0	2	0	2	0	0	0	4	0	2	0	0	1	2	0	1	2	2	0	1	0	1	0	1	0	2	0	2	1	1	1	0	0	1	0	1	0	0	2	0	1	2	0	0	2	0	1	0	2	0	5	0	0	0	1	2	2	1	0	0	1	0	1	1	0	1	0	1	0	0	1	2	0	0	1	1	0	0	2	1	0	0	0	0	0	2	0	1	0	1	4	1	1	0	1	2	4	2	0	1	2	1	0	2	1	3	2	0	1	0	1	0	2	0	0	1	1	2	1	0	1	0	0	0	1	0	1	1	1	0	1	0	1	0	1	4	2	0	0	1	0	1	1	0	1	0	2	0	0	0	2	0	3	1	0	3	2	1	1	0	0	1	0	0	3	0	0	0	0	2	0	1	2	3	0	1	1	1	1	0	1	0	2	0	0	3	0	0	2	2	1	1	3	0	0	1	2	0	0	0	0	0	1	2	0	1	1	1	2	1	3	1	0	0	0	1	2	1	3	0	0	0	1	0	0	1	0	1	0	1	0	0	0	0	1	3	2	4	0	2	1	1	1	0	0	1	0	0	4	0	1	1	1	2	1	0	2	3	0	3	2	3	1	0	1	0	0	0	2	0	0	1	0	0	0	0	1	1	2	1	1	0	1	1	0	2	0	0	0	1	0	0	0	0	2	0	0	1	0	2	0	1	0	0	1	1	0	2	2	0	0	1	0	2	3	0	0	1	0	0	0	1	0	0	0	0	1	0	0	0	1	0	0	0	0	0	0	0	2	1	0	1	0	0	0	1	2	1	0	1	1	1	0	1	3	2	0	1	0	1	1	1	1	2	0	2	2	1	0	0	3	2	0	1	0	0	1	0	1	2	0	1	0	1	1	2	0	2	3	1	2	2	1	0	0	2	1	0	0	0	6	1	3	1	0	1	0	1	0	0	0	1	3	0	2	0	1	1	0	3	0	3	0	1	0	2	0	0	1	0	1	3	0	0	2	1	1	1	3	0	3	0	0	2	0	0	2	0	0	0	3	4	1	0	1	2	1	1	2	3	1	1	0	0	3	6	0	0	2	0	0	0	0	0	1	0	0	1	2	1	0	2	0	0	0	1	1	0	2	1	1	3	0	0	0	0	1	0	2	0	1	2	0	0	0	0	1	1	1	0	0	0	0	2	2	2	1	1	1	0	0	0	0	3	3	2	0	0	0	0	1	0	0	1	0	0	1	0	0	1	0	1	2	2	0	3	0	0	0	0	2	3	1	1	0	1	1	1	0	0	1	1	0	1	0	1	0	2	0	0	0	2	1	0	2	3	0	2	0	2	2	0	2	0	2	0	3	2	0	1	1	0	0	1	0	0	0	1	0	1	1	0	0	0	1	0	1	1	4	6	0	0	0	0	2	0	1	0	1	2	1	1	1	1	0	0	0	1	0	0	0	0	0	1	0	2	0	0	0	0	0	0	0	0	0	0	1	1	0	0	1	1	0	2	1	0	1	0	0	1	0	0	2	1	2	1	0	1	1	0	0	0	0	1	0	0	2	1	0	0	4	3	0	2	0	3	0	0	0	0	3	1	0	1	1	0	1	0	1	1	0	0	0	1	1	2	2	0	0	1	0	0	0	2	0	0	0	0	0	1	2	0	0	0	1	1	0	1	1	1	0	0	0	1	0	0	1	3	1	1	0	0	1	2	2	1	0	0	1	0	0	4	0	0	0	0	0	1	0	0	0	2	0	2	0	1	2	1	1	2	0	0	0	1	1	0	1	0	0	0	1	0	2	0	2	2	0	3	2	0	0	0	0	2	0	0	0	2	1	0	0	0	1	1	0	3	0	1	1	0	2	0	2	1	0	1	0	0	0	0	1	2	0	0	1	0	0	1	0	0	0	0	1	1	2	2	1	1	0	0	0	0	1	1	1	3	1	1	0	1	0	0	0	2	0	0	0	0	1	0	0	0	0	1	1	2	2	0	0	4	1	2	2	0	0	1	0	1	2	0	1	1	0	0	1	1	0	2	2	2	0	0	1	2	3	0	1	1	0	0	0	0	3	1	2	1	0	1	1	0	0	0	0	6	0	1	0	2	2	3	1	1	0	0	1	1	0	1	1	2	0	0	2	1	0	1	0	1	1	0	0	0	0	0	3	1	1	1	0	1	1	0	2	1	1	2	4	0	0	0	0	0	3	0	0	0	0	0	0	0	4	1	1	1	2	1	0	0	0	1	0	1	1	1	0	2	2	1	0	0	0	1	0	0	0	0	1	0	0	0	0	0	1	1	0	0	1	0	1	0	0	1	0	1	4	1	1	0	1	1	0	1	3	0	3	0	2	3	3	1	2	0	0	1	0	1	2	1	0	0	1	4	2	2	0	1	1	3	0	0	2	0	0	3	0	0	1	3	1	0	0	0	1	0	1	2	0	2	0	2	1	1	1	0	0	0	0	1	2	1	0	2	0	1	0	2	0	2	0	3	0	1	1	2	0	2	1	2	2	1	0	4	0	1	1	0	1	2	0	0	1	0	2	2	2	0	1	3	0	1	4	1	3	0	0	0	0	1	0	0	0	2	3	0	0	0	3	0	1	0	0	1	1	3	0	0	1	2	0	1	0	0	1	0	1	0	2	1	2	0	0	3	1	0	1	0	0	0	3	0	0	0	1	2	2	0	0	3	1	2	1	0	4	0	1	0	0	0	0	0	2	1	0	0	0	0	1	1	0	1	1	3	3	1	1	1	3	0	0	1	2	2	1	4	0	1	0	0	0	0	1	0	0	1	1	2	0	2	0	2	0	1	0	0	1	0	1	0	0	0	0	1	0	0	1	0	3	0	1	1	3	0	2	0	0	1	0	0	2	0	0	1	2	0	0	0	0	1	0	0	1	1	0	0	2	2	0	1	0	0	0	0	2	1	0	0	1	0	0	0	2	1	0	0	0	0	1	0	0	0	0	1	0	0	2	2	1	2	0	0	0	1	1	0	1	1	2	2	0	1	0	0	1	0	0	0	2	1	2	2	0	1	0	2	1	0	1	1	1	0	1	0	1	3	2	1	1	0	0	0	2	3	0	1	0	1	3	1	0	1	0	0	0	4	1	1	0	0	1	0	0	2	1	1	1	0	0	2	2	2	0	0	0	0	1	0	0	0	2	0	0	2	1	4	0	0	4	0	2	0	2	0	0	2	5	0	0	0	1	1	1	1	1	0	0	2	1	0	0	5	0	0	0	0	0	1	1	3	2	2	0	0	2	1	2	2	0	0	0	0	0	0	0	0	0	1	1	2	0	1	2	0	0	3	3	0	1	0	0	1	0	0	0	1	0	1	0	1	0	1	0	1	1	1	0	1	0	1	0	0	0	0	3	0	1	0	3	0	2	0	0	2	1	1	0	0	1	1	0	1	1	1	1	2	0	0	0	0	1	0	0	0	0	0	0	0	2	2	1	0	1	0	0	0	0	0	1	0	0	0	0	0	4	0	1	0	0	0	0	0	2	0	0	0	1	1	0	0	3	0	5	3	3	0	1	3	0	0	1	1	0	1	1	0	2	1	0	0	1	1	0	0	1	2	0	0	0	0	0	0	1	0	1	3	1	0	0	1	2	1	1	0	5	0	0	1	0	2	2	1	1	2	0	0	0	1	0	0	1	1	0	0	0	0	0	1	2	0	0	1	0	2	1	0	0	0	0	0	1	0	0	1	2	3	3	1	0	1	0	1	1	0	1	0	0	2	1	0	3	1	0	3	1	0	1	0	0	1	0	0	0	2	0	0	3	1	1	0	0	2	1	0	0	0	1	0	0	0	0	0	0	2	0	2	1	1	1	1	0	1	0	0	0	1	1	2	0	2	0	2	0	1	0	0	1	2	0	1	1	0	2	1	2	0	1	6	0	0	0	1	0	2	0	1	1	1	0	1	0	0	0	1	0	0	1	1	1	1	0	1	0	1	2	1	1	2	1	2	1	1	0	0	1	0	4	2	0	0	2	1	0	0	1	0	1	0	3	2	3	0	0	0	1	1	1	2	2	0	0	0	1	0	0	0	1	0	1	3	2	1	0	2	0	1	1	1	1	0	3	0	0	0	0	2	0	1	1	0	1	2	0	0	1	0	0	0	0	3	0	2	0	0	0	2	3	2	0	0	2	0	0	0	1	3	2	0	0	0	2	1	1	3	0	2	3	0	4	1	1	0	0	0	0	1	0	0	3	0	1	0	0	0	0	1	0	3	0	2	0	0	0	0	0	0	0	0	0	1	3	0	0	0	0	0	2	1	0	1	0	0	0	1	1	0	1	0	0	0	1	0	1	0	0	1	1	1	0	2	2	2	3	1	0	0	0	0	0	0	0	1	0	2	0	1	0	1	0	2	1	2	0	1	0	1	0	1	1	0	0	1	0	3	1	0	1	0	2	1	0	0	0	1	3	0	0	1	0	0	1	1	0	1	4	0	2	0	0	0	0	0	2	0	0	0	0	3	1	0	2	0	0	0	1	0	1	1	1	0	0	0	0	0	1	0	0	0	0	0	1	0	0	0	0	1	0	1	1	3	3	2	1	2	0	0	0	2	0	0	0	1	1	3	0	0	1	3	1	0	1	1	2	0	2	2	0	1	3	1	0	0	1	1	2	1	0	1	0	2	1	0	0	0	0	0	0	0	1	0	1	2	1	3	3	1	2	1	0	0	0	0	1	0	0	2	1	1	0	1	0	0	0	0	0	0	0	0	1	0	0	1	0	0	1	2	2	0	3	0	0	0	3	0	1	3	0	0	0	2	0	3	1	0	0	1	1	0	1	0	0	2	1	1	1	1	2	2	0	1	0	0	1	0	0	6	0	0	0	2	1	0	2	0	1	0	0	1	0	2	2	0	0	1	0	0	0	0	1	1	2	2	1	0	0	2	0	0	0	1	1	2	0	0	0	0	0	0	2	1	1	0	0	2	1	0	0	1	0	0	0	1	0	0	0	0	0	0	6	0	1	1	0	0	0	0	1	0	2	5	0	0	1	0	1	2	1	0	1	1	1	0	0	0	2	0	0	0	1	1	0	1	1	4	1	0	0	2	0	0	0	1	2	0	2	1	0	0	0	0	0	0	0	1	2	0	2	1	0	2	0	1	1	1	0	0	0	0	0	0	2	0	1	0	0	2	0	0	1	1	1	1	0	5	1	1	0	2	1	0	4	1	0	0	1	2	1	0	0	1	0	0	0	0	1	2	1	0	3	0	2	1	1	0	0	0	3	0	1	3	0	1	0	0	0	0	0	1	0	0	2	0	1	3	1	3	4	0	1	0	1	0	0	0	2	1	0	0	0	3	5	0	0	0	1	2	0	1	0	3	0	0	1	0	1	1	0	0	1	2	1	1	4	0	1	3	0	0	3	1	1	0	0	4	4	0	0	0	0	0	1	1	0	0	0	0	2	0	2	0	1	0	0	0	1	1	1	0	1	2	2	1	0	0	3	0	2	0	0	3	0	1	0	0	0	0	2	1	1	0	1	2	0	1	2	0	0	0	0	3	3	0	2	1	0	0	0	1	3	1	0	1	1	2	1	0	1	2	0	1	1	1	1	0	0	2	0	0	2	0	0	1	4	2	1	0	1	0	1	2	1	0	2	0	1	2	1	0	3	0	3	0	4	0	0	0	0	1	0	1	0	0	0	0	1	2	0	0	0	0	0	0	0	0	2	0	1	0	1	0	2	0	1	0	1	2	1	1	0	2	2	1	0	0	1	2	2	4	4	0	1	0	0	2	0	2	0	1	2	0	3	0	3	0	0	0	1	0	1	1	0	0	1	3	0	3	2	1	0	1	2	0	0	2	3	2	1	1	4	0	0	2	3	2	0	2	0	1	1	0	0	0	0	0	0	0	1	0	0	3	3	0	0	1	0	1	1	1	1	0	0	0	0	1	2	1	2	0	2	1	4	1	1	0	1	4	0	1	1	1	0	0	0	3	0	0	1	0	1	2	0	0	2	1	2	0	2	0	2	0	2	1	5	1	4	0	0	0	0	1	0	1	0	1	0	0	0	0	0	3	0	0	1	0	0	0	0	1	2	0	0	1	2	1	4	3	0	2	1	2	2	1	1	0	3	0	2	1	4	2	1	0	3	0	1	3	0	0	1	1	0	2	0	2	1	0	3	1	0	0	4	2	1	3	1	1	0	1	1	0	0	0	0	1	2	5	0	0	0	1	0	0	3	2	1	0	1	1	1	1	1	2	0	0	0	0	0	4	1	1	1	0	0	0	1	0	0	1	2	1	1	2	0	3	1	0	4	3	1	2	0	0	0	2	0	1	0	0	2	1	0	1	0	0	4	3	2	2	0	5	3	0	0	0	3	1	0	0	1	2	2	4	0	0	0	1	1	1	0	1	0	2	4	0	0	1	2	0	8	1	1	2	0	0	0	0	0	1	0	1	0	0	0	1	1	0	0	1	1	1	0	3	2	0	1	2	0	2	0	0	1	0	0	2	1	0	0	1	0	0	1	0	1	2	1	2	1	0	1	0	0	2	0	0	0	0	0	0	0	2	2	1	0	0	3	1	0	0	3	0	1	3	1	4	0	1	1	0	0	0	2	0	0	0	1	1	0	0	1	0	1	0	0	0	0	0	1	0	0	1	2	1	0	0	1	1	0	0	1	1	0	2	1	1	0	1	1	0	1	0	1	0	0	1	0	1	2	1	0	0	0	0	0	0	0	0	0	0	0	0	0	0	1	0	0	0	0	0	0	0	1	0	0	2	1	1	1	0	0	0	0	1	0	0	0	2	2	2	1	4	0	1	0	0	1	0	0	1	0	0	1	2	1	0	0	1	1	0	3	2	0	0	2	4	1	1	4	2	1	2	1	0	0	0	0	0	1	1	2	0	1	0	1	0	0	3	0	3	0	0	2	4	0	0	1	0	1	0	1	2	0	2	0	0	1	0	2	1	1	1	0	0	1	3	1	1	1	3	0	0	0	0	0	0	2	4	3	2	1	1	1	0	0	0	0	0	0	1	2	0	1	0	1	0	0	0	1	1	0	0	1	0	1	2	0	0	0	5	1	1	0	1	1	0	1	0	4	0	1	1	1	3	2	0	0	0	1	2	0	0	2	0	1	0	1	0	0	1	2	2	2	1	1	2	2	0	0	1	0	0	0	0	0	2	1	0	2	2	1	0	1	0	0	1	0	0	1	0	0	5	0	0	1	1	4	0	0	0	3	5	2	4	0	0	1	1	2	1	3	0	0	0	0	0	2	0	0	0	2	0	2	1	0	0	3	0	0	2	0	1	0	2	1	2	3	1	0	1	0	1	0	0	1	0	2	2	0	0	0	1	0	2	0	1	0	0	0	1	3	0	2	0	0	3	1	0	0	1	0	1	0	1	2	1	1	1	1	0	0	1	0	1	3	0	0	3	1	0	4	0	0	0	0	0	0	1	0	1	0	0	0	3	0	1	0	1	1	1	1	1	0	0	0	3	1	0	1	1	0	0	2	0	1	0	0	1	0	2	1	1	2	0	0	0	0	0	0	0	0	0	1	0	0	2	0	0	0	1	0	0	2	0	0	0	0	0	0	0	0	1	0	0	1	0	0	1	1	1	0	0	1	0	2	2	1	2	0	0	1	0	1	2	1	2	0	0	2	0	2	1	2	1	0	0	0	1	1	1	0	1	1	1	0	1	2	1	1	0	1	0	0	1	0	1	3	1	0	0	4	0	1	1	2	0	0	0	0	1	3	1	0	1	0	3	2	0	0	2	1	0	0	3	1	0	0	0	2	1	3	0	0	0	2	0	2	1	3	1	0	1	2	2	0	0	1	0	1	0	2	1	0	0	0	1	0	1	0	0	1	0	2	0	0	1	5	0	2	0	0	2	1	0	1	0	0	2	2	0	3	0	4	2	2	0	0	5	0	1	2	0	0	1	5	0	0	3	2	0	0	1	3	1	1	1	0	1	0	0	0	0	2	0	2	0	0	1	0	0	0	0	3	0	0	0	2	0	1	0	0	3	2	1	1	0	0	0	3	0	2	1	1	4	1	0	2	0	0	1	1	0	1	4	1	1	1	0	1	0	0	1	0	3	2	0	0	0	0	1	2	1	0	0	2	0	0	1	2	0	1	0	0	0	0	0	0	1	0	0	2	0	0	0	0	0	2	1	1	0	0	0	0	0	2	0	3	2	1	6	1	1	1	1	1	0	1	0	1	1	0	0	0	1	3	1	0	1	0	1	0	4	1	0	2	4	0	2	0	0	1	0	2	0	1	2	1	0	1	1	1	4	0	1	1	0	1	2	0	0	0	0	1	1	0	2	0	2	1	1	0	2	0	1	0	0	0	0	0	1	0	1	0	1	4	2	0	0	1	0	2	1	2	0	2	1	0	2	2	1	0	0	2	0	1	0	2	0	2	0	1	2	0	1	0	0	0	2	2	0	0	0	3	0	0	0	3	1	2	0	0	1	0
N0.HOG0004888	21	30	9	24	55	36	44	15	6	15	10	5	0	8	34	14	26	1	55	2	2	10	32	12	2	23	22	4	29	23	4	22	15	4	0	0	33	35	13	10	7	13	1	36	3	1	13	7	17	18	5	5	54	6	17	4	41	0	1	30	5	13	15	38	20	47	25	0	9	11	45	35	12	17	16	6	32	35	6	19	12	10	49	41	7	17	13	1	5	25	14	7	13	27	9	8	11	10	26	10	4	4	40	15	3	19	20	12	6	38	10	14	2	20	16	18	22	9	8	4	22	31	6	39	25	18	6	34	20	21	5	13	11	17	9	0	31	21	38	5	16	4	23	13	5	0	36	48	13	7	15	14	7	1	10	13	10	12	22	20	11	26	52	49	17	26	14	10	8	13	6	2	7	13	21	21	24	11	10	13	21	28	6	24	9	19	2	12	9	46	37	8	15	29	9	11	9	9	23	0	20	19	8	10	2	6	10	5	5	10	12	9	27	2	23	14	15	28	22	21	19	10	19	10	17	39	13	13	25	12	39	24	14	14	14	54	2	18	22	6	9	29	25	10	8	9	26	3	13	21	3	36	9	13	7	12	16	13	13	41	44	22	7	17	4	2	16	1	4	28	9	11	2	18	22	6	7	41	6	6	6	40	1	9	12	9	1	8	9	14	0	15	2	9	5	10	9	36	10	8	24	1	4	31	25	21	4	26	36	5	37	10	2	8	15	7	5	16	44	8	9	6	16	27	24	3	23	44	22	22	36	15	14	2	24	13	23	11	11	10	7	23	13	17	11	12	29	30	30	1	8	32	9	5	5	30	15	17	5	2	15	15	9	7	28	4	61	9	5	9	22	19	5	7	5	11	42	13	8	35	13	24	0	48	1	0	9	12	7	10	32	29	12	23	11	11	0	26	2	31	32	9	9	3	25	15	3	30	0	1	8	20	34	22	5	21	12	26	17	13	10	21	18	19	38	4	27	10	13	0	6	0	7	21	17	24	15	13	31	0	31	8	25	12	1	21	8	12	7	14	29	11	7	20	11	20	29	10	13	11	6	9	25	6	20	10	28	5	15	17	20	16	11	24	6	10	5	2	11	2	13	28	0	16	21	20	0	8	45	13	36	28	21	19	16	4	1	10	35	17	28	19	14	4	5	3	26	10	11	22	13	2	33	22	4	9	10	11	7	16	10	35	5	46	2	13	15	43	8	18	32	9	20	21	22	4	18	24	5	19	28	23	7	21	23	13	4	14	9	20	1	18	9	22	7	6	16	12	1	15	32	18	21	10	6	23	24	17	23	7	16	0	24	10	0	27	38	24	5	40	8	21	60	36	7	31	27	22	26	6	4	15	10	15	9	12	8	8	26	12	12	6	42	17	17	28	3	12	4	7	15	46	8	29	6	4	13	9	1	20	5	11	15	19	18	26	5	16	10	10	1	13	24	12	0	37	4	13	5	2	6	4	20	1	57	25	14	33	16	8	3	25	21	12	18	11	6	20	8	14	47	0	25	32	15	1	23	13	32	13	7	22	5	5	10	14	6	18	7	33	9	22	43	17	43	11	9	53	33	18	6	0	25	24	12	29	20	10	9	16	17	1	24	26	31	13	3	7	0	0	2	30	13	18	10	4	9	39	21	15	11	24	13	5	9	61	10	55	7	12	16	15	6	5	9	0	7	9	8	9	10	13	2	39	8	1	8	21	23	10	20	9	44	25	35	32	14	11	9	19	16	12	11	0	15	34	2	26	9	6	9	16	14	15	49	0	9	1	13	29	16	10	38	23	0	31	4	14	27	19	35	12	25	4	12	7	9	1	13	6	14	35	8	31	27	11	20	22	1	11	10	25	0	0	17	34	0	7	7	13	10	13	12	25	21	14	12	4	16	25	21	13	15	13	21	17	1	32	9	26	43	18	4	23	31	27	31	24	11	23	27	29	17	1	25	3	5	27	15	18	16	35	45	14	13	31	16	7	7	17	18	0	20	7	23	42	7	4	10	2	4	3	2	29	7	18	4	12	16	28	8	8	15	30	16	11	27	3	23	27	1	12	16	7	11	14	18	14	16	2	3	17	8	52	5	40	12	1	10	31	39	7	3	22	0	12	9	31	21	21	13	0	9	13	31	7	2	36	30	7	7	32	37	14	24	9	10	12	1	12	25	12	13	3	3	4	7	12	10	20	3	9	10	2	6	6	21	9	38	0	11	41	15	55	15	3	36	33	7	6	4	13	21	11	7	14	11	19	7	29	19	9	29	17	31	11	28	2	14	18	31	7	22	7	14	36	10	26	3	36	11	1	40	17	26	12	41	17	0	8	29	26	9	18	13	38	18	10	2	19	11	0	22	3	30	4	30	13	13	1	10	11	30	12	3	0	32	13	8	18	9	19	0	4	12	21	25	21	10	41	2	5	53	1	10	17	5	36	4	7	9	8	5	14	29	2	8	28	28	11	20	37	21	19	12	32	12	30	15	14	21	12	13	3	23	6	38	24	30	0	26	7	9	0	7	7	7	25	3	12	1	21	18	8	7	42	18	7	26	11	12	0	16	11	7	0	6	12	36	9	16	12	5	8	15	6	6	1	9	10	10	7	11	17	12	4	11	4	13	11	15	4	23	6	19	30	14	20	4	10	24	5	12	18	29	11	2	46	11	9	10	6	20	13	0	11	25	12	8	11	9	8	3	13	10	5	4	2	7	4	15	24	18	10	13	6	9	24	4	22	9	6	9	7	6	1	14	26	4	4	32	32	10	5	24	1	8	3	14	9	21	25	16	6	21	8	15	2	3	10	13	46	14	20	15	35	14	13	18	42	10	0	20	16	9	34	4	13	13	16	6	34	32	59	0	28	15	10	3	51	6	5	10	11	3	28	21	12	20	0	18	39	19	41	20	27	35	22	2	42	11	46	12	18	16	1	13	7	16	1	15	4	34	19	14	20	8	12	17	36	24	4	10	14	14	7	14	10	4	33	15	18	10	8	10	9	34	12	25	24	16	0	12	14	13	16	34	5	36	25	9	10	28	34	19	6	13	27	11	1	45	18	51	32	7	13	24	9	0	20	37	46	35	0	5	10	13	24	5	18	0	13	5	9	0	11	11	45	9	25	24	18	13	41	23	32	0	18	20	31	24	14	29	2	12	16	5	1	36	14	4	9	0	6	14	4	14	20	6	10	39	26	11	14	16	6	9	3	20	28	16	21	7	22	17	14	34	26	6	14	12	8	44	3	8	4	9	21	15	6	23	31	18	10	19	14	6	21	13	47	20	14	7	8	36	35	5	2	44	32	18	5	4	3	2	13	30	9	42	8	0	13	52	9	10	44	34	15	51	8	5	20	24	2	2	18	14	12	38	12	16	18	9	12	4	28	13	15	24	3	5	28	19	11	9	59	0	7	10	14	10	12	14	17	11	10	8	33	12	19	29	14	7	14	33	16	0	9	29	17	15	8	15	17	10	54	2	10	24	31	1	10	2	10	11	34	32	21	4	1	44	41	35	2	11	14	0	14	1	13	5	26	18	3	11	4	4	16	1	21	14	32	11	23	7	10	42	7	21	1	6	17	1	10	14	18	9	13	13	6	14	12	2	37	15	8	7	8	10	3	29	13	11	10	19	4	20	0	62	15	14	4	17	0	12	34	10	10	14	41	18	51	27	48	7	2	10	9	10	11	5	13	5	12	31	15	44	41	48	25	0	18	4	28	16	3	1	3	0	44	9	0	4	7	8	10	17	6	1	2	10	26	11	8	15	8	34	5	16	9	17	18	22	2	10	17	8	8	2	8	34	8	1	30	3	12	47	4	24	7	23	17	20	22	14	18	7	30	20	31	21	11	0	19	12	28	31	11	18	17	0	19	11	16	18	10	50	15	13	8	7	5	0	6	23	27	8	48	14	3	6	6	42	28	5	5	0	14	21	22	7	4	16	12	30	26	9	5	39	31	7	8	1	2	16	37	9	1	34	0	10	30	4	24	38	19	17	0	26	32	19	0	11	11	5	11	23	48	14	4	17	14	14	14	6	1	25	19	12	26	7	4	13	0	16	27	23	18	18	3	0	12	42	24	28	8	27	16	35	2	16	36	0	14	8	29	24	8	32	17	11	29	15	29	16	8	0	26	18	4	19	15	10	37	15	27	4	19	36	49	9	7	13	31	19	12	5	4	8	6	3	47	14	15	13	13	32	0	21	8	21	40	39	12	37	11	4	26	4	18	2	48	25	4	18	12	10	16	23	21	17	1	35	10	40	3	34	12	31	28	23	12	3	10	0	5	3	12	10	20	9	7	18	5	24	11	12	12	4	11	7	12	12	16	18	30	9	14	29	25	3	5	21	12	20	6	7	7	8	25	1	6	14	27	27	6	24	10	25	14	18	10	41	16	22	1	18	15	11	1	34	16	10	7	27	14	23	15	4	2	3	16	8	1	10	18	25	15	15	4	8	9	11	9	9	3	27	1	13	9	12	12	14	17	25	23	32	13	7	11	17	32	20	0	15	20	8	13	0	13	7	2	9	53	15	0	8	7	4	16	22	10	11	8	3	38	4	16	20	6	15	27	21	27	30	8	7	11	8	17	1	10	8	2	35	5	8	23	12	19	4	10	10	12	30	8	16	3	12	12	43	10	6	44	7	0	0	18	23	0	17	28	10	13	10	32	26	8	15	6	18	28	19	10	0	8	4	7	6	25	21	13	17	44	8	17	26	34	5	2	9	10	12	5	13	10	8	7	8	39	29	8	10	29	4	7	0	32	8	36	17	19	12	6	4	8	8	18	11	13	38	17	21	13	13	20	8	44	20	9	8	12	10	6	14	1	12	13	21	6	24	9	22	15	21	23	33	3	0	11	9	17	26	34	12	31	28	1	15	13	11	9	6	0	7	10	9	18	16	14	12	19	11	12	14	3	13	8	18	40	0	24	10	9	11	25	13	16	45	12	3	10	29	1	11	19	36	10	20	14	23	37	10	6	18	3	26	17	45	12	12	27	6	11	20	19	21	48	29	13	16	21	17	0	10	5	29	23	3	37	36	2	18	4	8	11	6	0	7	30	2	14	6	18	11	9	10	6	14	17	18	15	5	8	21	11	0	17	27	21	30	12	6	11	8	30	27	24	21	10	22	11	11	4	1	14	19	21	28	16	23	1	33	36	16	9	8	16	17	8	10	12	34	6	6	10	24	7	10	6	12	4	36	10	28	22	45	6	7	8	31	0	17	55	10	26	8	22	33	8	10	3	30	9	19	1	34	8	41	7	10	6	10	16	18	21	1	36	0	39	27	5	29	28	30	22	10	22	15	24	51	26	1	12	12	24	33	17	13	17	6	1	12	38	14	14	35	27	14	11	28	9	5	8	9	4	34	12	0	47	2	5	13	0	12	19	5	37	10	5	11	6	16	13	33	20	11	20	38	10	32	14	49	32	18	28	9	10	11	6	13	3	46	5	15	10	16	8	8	7	26	41	23	1	14	3	4	38	28	16	10	4	11	23	2	22	10	0	8	23	11	6	11	29	19	6	4	56	8	12	8	11	19	7	9	51	25	27	3	19	27	32	4	12	7	20	13	25	16	11	15	17	16	30	1	20	16	20	23	4	13	9	10	31	22	13	52	10	16	24	6	8	30	1	38	13	19	48	24	5	15	6	16	12	22	27	27	4	6	0	1	25	39	5	13	17	0	4	19	24	7	9	7	4	4	21	23	7	24	10	12	11	11	46	32	34	18	0	49	22	14	0	2	28	49	19	12	9	19	37	21	25	28	19	15	25	3	25	8	17	16	7	28	15	0	30	15	44	46	9	23	8	23	1	0	15	23	0	33	1	11	20	22	25	29	3	4	30	27	6	5	7	19	11	9	12	7	18	22	6	12	10	0	27	47	13	16	3	11	32	7	1	14	7	7	3	16	18	27	24	16	14	14	3	22	8	25	6	10	0	17	16	13	19	16	4	56	44	27	5	69	18	7	13	8	14	27	16	4	8	19	14	9	9	32	9	11	35	24	24	8	0	4	2	40	27	38	0	4	13	21	5	46	8	8	7	3	14	1	3	12	4	27	20	16	48	20	30	5	7	5	12	11	24	35	13	36	6	16	13	11	8	34	49	15	52	9	24	22	12	11	1	13	0	15	7	27	10	14	16	2	4	1	17	26	22	38	5	6	0	29	10	2	14	3	8	10	15	8	20	7	7	66	6	5	6	11	24	0	16	23	4	30	23	8	24	12	24	41	9	18	29	12	14	5	11	6	6	5	12	3	7	14	5	3	6	1	11	7	2	1	4	7	11	10	15	0	8	8	12	4	10	18	28	19	6	1	27	16	25	1	24	9	48	31	6	13	18	10	17	20	29	44	35	43	5	14	0	20	8	17	32	28	3	46	12	21	28	14	11	0	38	12	14	19	31	32	29	13	3	23	17	2	9	9	18	12	2	37	8	11	15	18	16	20	24	11	38	8	15	27	3	12	24	30	21	11	21	5	22	14	18	3	18	9	1	4	21	21	3	10	12	21	8	17	23	14	1	23	7	9	18	7	18	51	8	2	21	28	50	30	8	4	25	10	15	7	17	5	3	9	15	24	20	8	5	15	11	5	19	21	0	21	7	7	7	22	39	25	4	4	4	48	7	26	19	19	17	15	9	31	12	8	6	10	7	34	3	34	38	15	23	31	6	23	17	18	17	11	13	32	26	25	5	26	9	27	0	18	4	7	23	26	8	15	12	2	9	14	19	9	27	47	14	9	10	13	10	13	2	21	2	12	60	11	2	11	2	10	53	16	13	10	10	11	21	21	8	6	22	0	22	37	9	2	59	20	4	28	14	7	0	16	47	25	45	7	14	10	33	20	5	26	1	43	7	0	18	18	26	9	23	17	8	12	6	19	33	14	13	13	8	36	32	4	9	44	44	5	4	18	0	30	13	15	7	11	6	13	15	34	6	5	7	1	7	14	8	36	5	37	14	1	28	5	5	4	15	8	7	0	3	16	10	12	1	28	7	22	24	19	50	38	10	39	17	7	10	8	0	26	4	9	24	11	57	9	11	0	1	1	6	0	6	29	28	5	8	27	28	1	26	24	16	10	12	6	11	29	22	1	23	3	0	24	35	18	15	0	5	7	29	14	42	13	5	4	35	21	4	3	15	7	5	19	7	19	61	19	24	30	26	8	32	3	4	21	63	3	1	12	8	20	33	10	27	21	0	7	48	10	5	17	18	31	15	38	9	8	30	11	12	1	23	5	20	8	5	7	9	10	10	32	22	23	39	19	36	3	6	4	46	11	20	9	30	0	7	22	35	10	15	7	25	8	40	39	0	12	2	10	19	4	6	23	25	31	4	2	13	14	16	1	37	2	4	22	11	30	30	60	37	7	12	52	5	3	34	14	17	9	6	29	1	2	10	12	0	6	4	11	18	19	13	18	10	5	2	8	18	22	16	28	20	19	11	16	16	10	5	8	40	21	12	16	27	18	15	6	13	13	36	18	27	10	4	14	44	29	13	8	9	11	39	1	7	19	18	44	16	6	27	7	9	14	15	22	31	14	0	27	46	13	9	8	17	7	5	18	8	16	6	9	5	2	15	18	4	17	31	0	56	20	23	11	23	8	28	21	22	43	7	12	13	4	13	25	29	0	2	5	27	16	8	15	14	13	29	11	7	12	22	33	7	17	25	18	16	9	13	26	8	4	9	22	15	6	10	4	18	53	4	8	17	8	26	9	30	36	24	9	11	8	6	4	0	17	24	0	3	1	37	14	27	13	16	13	23	25	23	18	7	10	9	25	21	9	12	11	13	11	4	7	2	42	9	21	1	8	28	11	37	30	19	23	14	14	16	1	12	26	11	47	4	24	16	4	14	10	10	23	13	4	55	12	65	31	20	15	17	16	13	10	7	11	35	13	1	6	12	12	9	0	5	7	31	28	7	7	22	23	8	25	11	15	16	33	17	19	8	3	1	13	3	23	9	47	9	11	28	10	17	35	13	5	24	0	17	4	14	25	14	14	20	20	5	29	5	10	19	18	51	35	13	19	19	42	6	3	13	24	25	16	18	25	16	9	23	41	13	27	4	19	19	18	13	12	10	4	45	37	12	8	21	15	0	24	13	7	8	10	46	10	3	17	6	25	22	1	14	12	15	20	16	30	13	41	26	32	11	50	15	43	15	8	21	13	14	0	46	8	46	33	6	0	38	15	17	28	15	13	5	24	22	14	40	32	20	23	8	0	16	10	4	19	14	18	37	46	30	16	0	3	23	32	14	3	7	43	18	39	40	6	8	11	16	0	14	43	5	0	7	22	32	36	13	19	11	2	6	16	14	31	17	40	15	0	4	20	10	17	5	18	34	12	12	21	7	32	17	13	2	12	51	8	7	12	33	7	16	24	6	25	54	12	14	15	0	9	29	11	33	24	10	1	45	34	9	1	9	11	33	3	17	33	7	5	20	13	20	4	10	8	7	51	28	12	18	0	29	10	0	9	26	7	33	1	0	19	29	15	6	7	24	24	5	13	11	18	6	11	11	26	45	18	9	17	29	9	4	20	38	13	5	22	8	39	1	17	6	41	9	10	21	13	11	12	6	6	26	11	15	36	20	22	9	22	14	9	18	27	43	34	19	2	18	15	20	14	4	4	24	26	11	19	10	35	14	17	3	11	20	19	4	0	7	24	14	11	31	21	44	1	8	32	0	13	12	27	17	5	6	26	22	5	10	18	19	8	5	12	0	5	10	4	0	17	38	5	3	2	7	2	22	7	42	19	19	4	11	8	37	11	10	12	5	0	15	16	6	0	0	0	19	33	22	9	8	11	32	6	37	13	7	49	1	1	33	4	0	16	11	23	10	35	13	6	5	19	2	45	5	9	7	44	24	13	7	2	5	25	4	19	7	24	5	20	2	13	14	2	19	24	7	6	8	6	16	27	17	9	6	25	1	2	35	24	10	26	6	5	30	11	0	50	13	13	0	3	18	6	8	22	0	6	15	4	18	15	28	15	0	15	4	42	7	10	40	5	26	2	9	14	5	8	13	54	13	26	12	29	39	10	10	3	5	16	20	19	23	35	0	14	1	17	13	20	9	8	8	13	9	4	2	5	22	7	4	24	25	15	50	15	5	24	27	8	40	19	4	20	18	2	5	11	33	15	62	13	50	1	0	7	8	2	21	4	15	15	26	14	6	9	22	40	14	5	6	25	7	14	34	1	12	27	11	25	9	11	23	16	19	25	28	16	7	15	12	26	4	27	5	50	22	12	41	1	25	28	27	12	7	26	15	20	18	12	7	7	58	45	1	25	21	25	1	11	16	33	4	0	12	0	13	18	14	1	22	24	15	0	60	27	30	6	10	5	42	21	5	4	36	41	37	15	63	5	23	22	22	0	4	22	66	3	61	10	7	30	10	12	13	21	25	11	2	7	15	28	9	13	13	10	35	16	52	17	13	0	20	16	2	20	8	26	29	0	36	24	10	47	45	48	25	12	21	12	41	7	12	14	22	24	16	10	3	18	22	5	15	9	12	9	17	16	14	21	2	3	6	0	4	14	14	27	3	19	5	5	13	23	27	1	5	42	50	6	19	16	9	15	26	19	10	13	8	30	23	12	4	9	9	10	7	9	14	25	37	5	14	7	32	9	6	6	17	6	18	17	9	0	46	15	8	4	16	21	14	44	6	14	22	13	4	2	1	30	29	9	12	3	6	10	4	21	15	24	7	0	4	11	24	21	0	21	4	35	7	10	39	1	26	6	8	19	13	24	17	1	30	2	24	17	8	13	14	27	10	5	24	24	0	20	12	15	12	7	11	12	10	14	11	8	6	11	10	12	3	34	8	9	12	16	21	8	9	22	11	20	31	1	15	6	15	42	20	7	5	15	24	8	14	6	9	2	37	42	30	0	51	0	20	14	26	3	16	7	7	16	13	54	16	4	0	15	18	24	7	9	37	15	9	19	9	8	0	20	46	0	31	15	34	7	22	10	2	6	12	34	16	11	16	8	18	15	34	8	4	7	4	4	7	14	16	31	23	20	26	8	22	10	11	10	9	6	15	3	22	0	1	12	22	15	10	11	26	24	25	0	42	18	0	19	32	1	0	4	21	7	20	18	10	11	15	8	35	30	0	32	25	24	14	4	28	28	19	0	5	11	14	26	31	2	13	3	28	13	0	25	7	9	35	31	13	22	11	3	27	10	18	12	32	8	10	3	8	6	12	22	25	4	16	36	12	5	41	0	14	14	37	10	28	3	2	9	5	11	15	13	10	2	23	12	1	55	10	30	2	17	17	32	47	7	16	8	54	25	19	5	8	14	18	15	9	10	26	19	39	34	14	10	27	18	22	18	14	9	0	9	4	3	26	19	0	13	6	28	10	15	10	32	11	12	7	3	15	10	17	1	24	11	0	1	14	11	3	11	36	38	8	1	22	7	1	26	29	11	8	1	7	5	2	9	0	21	12	17	5	6	28	26	0	18	11	19	15	14	25	2	35	16	5	0	19	33	7	18	19	6	6	18	8	10	1	55	23	0	5	6	9	11	23	9	9	59	22	27	16	1	6	19	5	36	14	25	20	9	8	13	19	9	6	7	18	5	10	9	13	25	5	8	19	10	1	9	14	4	0	21	13	14	11	8	6	6	22	5	4	16	56	2	11	15	19	10	0	10	10	9	5	13	12	5	27	16	8	17	22	11	35	11	30	53	30	9	16	20	26	3	34	6	21	13	11	0	9	25	8	13	42	16	26	22	8	24	6	12	20	10	10	4	4	41	25	0	4	6	14	4	0	18	0	6	31	18	15	19	5	15	11	21	42	41	8	38	12	23	0	18	1	50	20	9	7	0	13	36	13	0	4	5	15	12	12	17	29	6	16	17	17	10	16	12	15	20	9	22	1	31	27	18	21	11	3	30	7	32	14	8	35	22	0	10	4	9	0	18	11	6	14	12	14	47	19	5	1	19	12	6	15	3	19	23	20	21	12	5	22	10	12	20	36	28	7	3	14	5	9	24	11	11	11	22	15	17	14	2	17	13	23	11	8	11	10	12	30	19	49	10	20	17	12	8	7	7	15	6	30	9	10	5	0	13	9	13	6	27	7	7	5	5	11	25	19	51	3	3	10	32	7	22	21	12	16	38	6	12	0	20	0	23	2	35	0	13	12	10	16	31	27	3	2	7	2	10	8	7	5	13	29	7	23	0	25	8	0	0	5	3	11	45	6	25	15	9	5	9	11	29	5	18	32	37	23	1	21	5	12	9	1	7	12	21	33	14	22	31	4	2	34	8	29	10	45	18	20	24	5	42	17	8	3	9	0	12	14	8	26	19	21	11	20	27	5	17	24	30	19	26	9	22	7	8	36	18	10	8	10	15	9	5	28	9	11	32	8	7	12	1	4	2	2	18	8	36	11	43	10	11	10	13	13	10	12	17	5	2	14	1	19	12	11	17	2	18	18	7	4	20	4	34	25	2	17	3	17	3	1	6	29	21	24	23	30	8	27	0	17	12	8	22	10	19	24	16	53	19	53	30	30	26	10	7	9	13	15	6	11	21	10	53	0	23	11	6	26	3	9	16	16	12	0	4	21	35	14	18	13	19	11	13	24	9	49	28	41	27	27	14	6	12	4	17	4	13	23	22	4	33	26	31	24	32	16	17	36	4	21	14	26	8	13	7	56	23	0	44	34	10	8	4	22	4	25	3	31	0	12	4	15	9	35	42	9	0	31	8	0	12	12	12	9	12	18	18	4	11	35	2	0	2	9	6	13	16	26	27	5	7	17	7	2	17	13	14	17	11	8	7	13	11	2	29	26	21	22	0	25	13	36	2	36	18	0	21	33	13	5	3	8	31	18	6	10	7	40	19	9	15	11	29	5	5	14	13	38	31	9	9	16	9	0	19	12	2	8	9	31	30	19	6	53	41	3	57	10	3	3	10	0	29	5	19	21	4	31	11	1	0	3	8	18	4	20	5	7	10	31	5	2	12	8	7	5	11	0	27	9	9	8	40	5	14	30	2	12	29	13	11	23	16	54	19	8	17	1	25	38	15	0	4	8	3	10	3	7	15	5	38	17	8	9	11	15	31	1	7	13	14	23	0	5	13	1	9	22	26	5	21	20	8	45	13	25	5	27	7	16	5	6	0	1	37	7	16	12	25	6	12	1	58	14	5	16	10	7	16	14	2	6	16	4	14	3	14	0	15	24	0	20	0	28	10	32	3	0	17	20	24	32	10	0	7	0	0	17	21	37	12	6	21	38	1	4	29	16	42	0	15	21	35	28	56	29	5	15	4	19	12	32	1	49	29	4	47	32	0	33	6	1	43	0	11	27	18	1	5	42	12	7	6	24	40	0	25	21	6	8	26	32	13	20	11	12	4	11	13	4	5	24	9	15	13	17	8	30	20	3	8	8	21	21	7	19	6	7	38	26	0	14	10	15	18	3	6	29	1	17	31	13	12	1	11	27	9	8	8	23	2	12	19	19	8	8	6	6	3	1	9	0	16	38	32	10	32	17	20	39	28	9	6	9	9	3	9	2	12	18	2	15	24	54	15	14	14	12	21	15	0	27	8	10	2	68	40	24	10	16	3	5	18	16	8	2	19	3	27	29	13	35	1	15	6	38	7	27	21	17	14	1	12	21	4	5	11	23	20	14	11	9	32	3	14	24	10	12	21	3	31	7	9	6	19	41	16	9	5	2	7	10	16	6	30	11	3	32	6	0	16	4	26	36	26	14	35	21	6	48	11	4	21	17	14	13	28	23	8	12	7	1	17	4	4	0	24	5	22	9	5	0	11	7	21	30	13	46	4	52	5	39	9	11	13	11	19	13	11	19	14	26	31	36	55	11	2	10	10	45	1	34	6	16	12	14	13	12	10	6	3	31	7	12	0	29	30	24	10	13	32	9	7	36	9	23	9	8	13	46	7	6	0	59	19	3	28	9	5	0	11	27	18	8	29	11	11	14	4	37	2	14	2	19	5	18	27	2	4	13	24	42	19	10	6	22	0	37	18	11	28	11	11	6	27	22	22	7	34	14	3	0	12	29	26	10	1	23	17	4	9	12	1	2	39	40	13	15	7	0	13	4	4	24	13	4	21	20	7	13	28	18	2	16	21	34	4	6	39	4	22	11	6	24	13	10	28	10	4	26	10	0	3	10	10	25	15	16	29	4	2	27	11	23	22	8	17	9	18	11	15	20	8	17	3	6	24	12	6	12	0	8	39	26	1	8	14	6	3	23	11	7	7	0	23	6	14	20	4	16	12	22	19	0	12	29	28	12	20	25	12	5	12	18	41	40	13	48	5	3	18	3	26	14	23	8	0	14	29	6	1	17	9	0	15	15	10	19	2	3	1	36	26	17	12	13	22	7	11	12	4	39	39	7	51	1	1	20	15	0	26	2	8	19	16	8	30	21	25	18	9	37	6	14	17	23	7	5	9	13	20	12	12	22	40	21	15	26	39	18	19	19	36	16	12	4	21	0	9	0	15	3	3	6	5	12	6	6	26	14	1	14	9	8	11	3	22	33	29	7	16	12	20	22	6	13	37	27	28	35	13	7	14	20	18	29	19	5	17	7	9	12	7	8	28	3	0	27	19	23	43	16	13	25	8	13	12	18	0	1	31	3	10	10	16	6	5	60	3	12	32	23	11	6	23	3	26	21	9	23	10	4	31	18	20	2	0	7	20	9	15	16	17	56	40	49	7	0	7	15	21	33	5	3	6	10	2	5	10	42	7	18	0	14	0	16	23	23	6	15	15	25	36	10	9	8	8	9	23	0	28	29	7	4	0	30	18	43	5	13	8	35	28	21	11	12	4	23	6	7	17	16	5	16	14	23	5	18	9	10	10	5	4	9	5	7	20	26	13	27	18	6	2	1	6	4	19	14	29	21	11	10	0	21	22	6	3	43	3	19	18	31	15	6	17	8	14	15	6	24	10	19	14	16	36	28	17	3	34	5	11	17	21	24	9	4	12	15	3
N0.HOG0001915	1	0	1	0	1	0	1	0	0	0	0	0	0	0	1	0	1	0	1	0	0	0	0	0	0	0	1	0	0	0	0	2	0	1	0	0	2	0	0	2	0	1	0	0	0	1	0	2	0	2	1	0	1	0	0	1	2	0	0	1	0	0	0	0	2	0	0	0	2	0	0	0	0	1	1	0	0	1	0	1	0	0	2	1	1	1	4	0	0	1	2	1	1	3	0	0	0	0	0	0	0	1	1	0	1	0	2	0	0	1	0	0	0	1	0	0	0	2	0	0	0	1	0	0	0	1	0	0	0	1	0	1	0	0	0	0	0	0	2	0	1	2	0	1	0	0	1	1	1	1	0	0	1	0	0	2	0	0	0	2	0	0	2	1	0	2	0	0	1	0	0	0	0	1	0	5	0	0	2	1	2	0	1	0	0	0	1	0	0	1	1	0	0	2	0	0	0	0	3	0	0	4	0	0	0	1	1	0	0	0	0	0	0	0	0	0	0	0	0	0	0	3	1	0	0	1	1	2	0	0	0	0	1	1	0	1	0	2	0	0	0	2	1	0	0	0	1	0	1	0	0	0	1	0	1	1	0	0	0	0	0	0	0	2	0	0	0	0	1	0	0	0	0	0	2	0	0	0	0	0	0	0	0	1	1	0	0	0	0	0	0	0	0	1	0	0	0	1	0	0	0	0	0	1	0	1	0	2	3	1	2	0	0	0	0	1	0	0	1	1	0	0	0	0	2	0	1	0	0	0	3	0	0	0	2	0	3	2	1	0	0	0	1	1	2	1	1	0	3	0	2	0	0	0	1	0	0	0	0	0	0	0	0	0	1	0	2	0	0	0	0	1	1	0	0	0	0	0	1	1	1	0	0	2	0	0	0	0	2	1	1	1	0	1	0	0	0	2	0	0	0	3	0	0	0	0	0	0	0	0	0	0	1	0	0	0	1	0	0	1	0	0	0	1	1	0	1	0	0	0	0	0	0	2	2	0	0	0	1	0	1	3	1	1	0	1	0	0	0	0	4	0	0	0	1	0	0	0	1	1	0	1	0	0	0	0	0	0	3	1	0	0	0	0	1	0	0	1	0	1	0	1	0	1	0	2	0	0	1	0	2	0	0	0	1	0	0	0	4	0	1	0	0	0	0	0	0	0	0	0	0	1	1	0	0	0	0	2	0	0	0	1	0	1	0	0	0	0	0	0	0	0	0	1	0	0	0	0	0	0	0	0	0	3	0	3	0	1	0	0	0	2	0	0	3	1	0	0	0	0	0	0	0	0	1	3	2	0	0	0	2	0	0	0	0	0	0	0	0	0	0	1	1	1	0	1	1	1	0	0	0	0	1	0	0	1	1	0	0	0	0	0	0	0	0	2	0	1	0	0	1	1	0	1	0	0	0	1	0	0	0	0	0	1	1	1	1	0	1	0	0	1	0	0	0	0	0	0	0	0	0	1	0	0	1	1	0	1	0	0	0	0	0	0	0	0	0	0	0	0	2	0	1	1	1	0	1	0	0	0	1	0	0	0	0	1	0	0	0	0	0	0	2	0	1	0	1	0	0	0	0	1	0	0	0	0	0	1	0	3	1	1	0	0	2	0	1	0	0	0	0	2	0	1	0	0	0	2	0	1	0	0	0	0	3	2	1	1	1	0	1	0	1	2	0	0	1	0	0	0	0	0	0	2	0	0	0	2	0	0	0	1	2	1	2	1	1	1	0	2	0	2	0	0	1	0	0	2	1	0	0	0	1	0	0	0	1	0	0	0	0	0	2	0	0	2	0	2	0	0	1	1	1	0	0	0	0	0	1	1	0	2	0	0	0	0	1	0	0	2	0	0	0	0	0	0	0	0	0	1	0	0	0	0	0	0	0	0	4	1	0	0	0	1	1	0	0	0	0	1	1	0	0	2	0	2	0	2	0	1	0	1	3	0	1	0	0	0	1	0	0	0	1	0	1	1	0	0	0	1	0	0	1	0	0	0	0	0	1	0	0	1	0	2	0	2	0	0	2	2	0	0	0	0	0	2	3	0	2	1	1	1	0	0	0	0	2	1	0	0	0	0	1	3	2	0	1	0	0	0	0	1	1	0	0	0	1	2	0	1	0	0	0	0	0	0	1	0	0	0	0	2	1	3	0	1	0	0	0	0	0	1	0	0	0	0	0	1	0	0	2	1	0	0	0	0	1	0	5	0	0	0	0	1	0	0	0	0	0	1	0	2	2	0	1	0	0	1	0	0	0	0	0	1	0	0	0	0	1	2	2	0	2	0	0	0	0	1	0	3	0	0	2	2	1	0	2	2	0	0	0	0	0	0	0	0	0	0	0	0	0	1	0	0	2	0	1	0	0	0	0	0	0	0	0	0	0	0	1	1	0	0	0	0	0	0	0	2	2	0	0	0	3	0	0	0	0	0	0	0	2	0	0	0	1	1	1	2	1	2	1	2	1	0	0	1	0	1	1	1	0	0	0	0	1	1	0	0	1	0	0	0	1	0	1	0	1	1	0	0	0	0	0	0	0	3	1	0	0	0	0	0	0	0	0	0	0	0	0	0	0	0	1	0	0	0	0	0	1	0	0	0	0	1	0	0	0	0	0	1	1	1	0	0	0	1	0	2	0	0	0	0	0	0	0	0	1	0	0	0	2	2	0	0	1	0	0	1	0	1	0	0	0	0	0	0	1	0	0	0	1	1	0	0	0	0	0	1	1	1	0	0	0	1	0	1	0	0	0	0	1	3	0	0	1	0	0	0	0	0	1	0	0	1	1	0	0	1	0	0	0	1	1	0	1	1	0	0	0	1	0	0	0	0	0	1	0	3	0	0	1	0	0	1	0	0	1	0	0	1	0	0	1	0	0	1	1	0	0	0	0	2	0	0	0	1	0	0	0	0	1	2	0	1	1	0	1	0	1	0	0	0	0	0	0	0	0	0	0	0	0	1	0	1	0	0	0	0	0	0	0	0	0	1	2	0	0	0	0	0	3	0	1	0	0	2	1	0	0	0	1	0	0	2	0	0	1	0	0	0	1	1	0	1	2	0	0	1	0	3	0	2	1	0	0	1	1	1	1	1	0	0	0	0	0	0	0	1	1	1	1	0	0	1	0	2	1	1	0	2	0	0	0	0	0	0	0	1	3	0	1	0	0	1	0	0	1	0	0	0	0	0	1	0	1	0	0	0	0	0	0	0	0	1	0	0	1	1	1	0	0	0	2	0	0	0	0	0	0	2	0	1	0	0	0	0	0	1	0	3	0	0	0	0	2	0	2	0	1	0	0	0	0	0	1	0	0	0	1	1	0	0	1	0	0	3	0	0	0	1	0	1	1	0	0	1	0	1	0	0	0	0	0	0	0	0	0	0	0	2	1	0	1	1	0	1	0	0	0	0	0	0	3	0	0	0	0	0	1	1	0	1	0	1	0	1	0	0	0	1	0	0	0	0	2	1	0	1	1	1	0	0	0	0	0	0	0	0	0	0	2	1	2	0	0	0	0	0	0	0	1	0	0	0	0	0	0	1	0	0	1	0	1	2	0	0	2	0	1	0	0	1	3	0	0	0	0	0	0	0	1	0	0	2	0	0	1	0	0	1	1	0	0	0	0	0	0	0	1	0	0	0	0	0	0	1	0	0	0	1	0	1	1	0	0	0	0	0	0	0	1	0	0	1	1	1	0	0	0	1	0	0	0	1	0	1	0	2	0	1	0	0	0	1	0	0	2	2	0	0	0	0	0	0	1	0	0	0	1	0	0	1	2	0	1	2	0	0	0	0	0	0	0	3	0	0	2	0	0	0	1	2	0	0	1	1	0	1	0	0	1	1	0	0	2	3	0	0	0	1	0	1	0	1	0	0	2	1	0	1	0	0	0	0	1	0	0	2	0	0	0	1	0	0	2	0	0	0	1	2	0	1	0	0	2	0	0	0	0	1	0	0	0	2	2	1	2	0	1	0	1	0	0	0	1	0	3	0	1	1	0	0	0	0	0	3	0	3	1	1	2	0	0	3	0	0	3	1	0	1	0	0	0	0	0	1	0	0	0	0	0	0	1	0	2	0	2	0	1	1	0	1	0	0	0	1	0	0	2	0	0	1	1	0	1	0	0	0	0	0	4	1	1	2	0	1	0	1	0	0	1	0	1	0	0	0	2	0	0	0	0	3	0	0	0	0	1	0	0	0	2	1	2	1	1	0	0	1	0	0	0	1	2	0	0	0	1	0	1	1	1	0	0	1	1	0	2	0	1	0	0	2	0	0	0	0	0	0	0	0	0	0	1	0	1	0	0	0	0	0	1	1	0	0	0	0	0	0	3	0	1	1	0	0	0	0	0	0	0	0	0	0	0	0	0	1	0	0	1	0	0	0	0	0	1	0	0	2	0	1	0	1	0	0	1	0	0	4	0	0	0	0	0	0	0	1	1	1	1	0	1	0	0	1	2	0	0	0	2	0	0	0	1	1	0	1	2	0	0	1	0	0	1	0	0	0	2	0	0	2	0	0	0	2	0	0	0	1	0	1	2	4	0	0	0	0	0	1	1	0	0	0	0	1	0	0	0	0	0	0	0	2	0	0	0	0	0	0	0	0	0	1	0	1	0	0	0	1	0	0	0	0	0	2	0	0	0	3	1	0	0	1	0	1	1	1	0	1	4	1	1	0	1	0	0	0	0	0	1	0	0	1	0	1	0	4	1	0	0	0	0	0	0	0	0	0	0	0	0	3	0	0	0	1	0	0	0	0	0	0	3	0	1	0	0	0	0	0	2	0	1	1	1	0	0	3	0	2	0	1	0	0	0	0	0	0	0	2	3	0	2	0	0	0	1	0	0	1	0	0	0	0	0	0	0	1	2	0	1	0	0	0	0	0	0	1	0	0	1	0	0	0	0	1	4	1	0	0	0	1	1	0	0	0	0	0	0	1	0	0	1	0	1	0	0	0	0	0	1	0	1	0	0	1	0	0	0	0	1	0	0	0	0	0	0	1	1	0	3	0	0	1	0	0	1	0	1	0	0	0	1	0	0	1	0	1	0	0	0	0	0	0	0	1	0	0	0	1	1	0	1	2	0	1	1	2	0	1	0	2	0	0	0	0	0	0	1	2	0	0	1	0	1	0	0	0	3	1	1	0	0	0	1	1	1	0	0	0	1	0	1	0	0	0	1	0	1	1	1	0	0	0	1	0	0	0	1	0	2	0	0	0	0	1	0	2	0	0	0	0	0	0	1	1	0	0	2	0	0	1	0	0	0	0	0	1	0	2	0	0	0	1	3	0	0	0	0	0	0	1	0	0	0	1	0	1	0	1	0	1	0	0	0	0	0	0	2	0	1	0	0	0	0	0	0	1	0	0	0	2	0	0	0	0	0	0	0	1	0	0	0	0	0	0	0	1	0	1	2	0	0	0	0	0	1	1	0	0	0	0	0	0	0	0	0	0	1	0	0	0	1	3	0	0	1	0	0	0	0	0	0	0	0	1	0	0	0	0	0	0	0	0	1	2	2	0	0	3	0	1	0	0	0	0	2	0	2	0	3	0	1	1	0	0	0	1	0	1	0	0	0	0	0	2	0	0	0	1	1	2	1	2	1	0	0	0	0	0	0	1	0	0	4	0	0	0	0	2	0	0	0	1	0	0	0	0	1	0	0	0	0	1	0	0	0	0	0	0	1	3	0	1	0	0	0	2	0	0	0	0	0	0	0	5	0	0	1	0	1	1	1	0	0	1	1	0	0	1	5	0	0	0	3	0	0	0	0	1	0	1	2	0	0	0	3	1	0	2	1	0	1	1	2	0	0	0	0	0	1	0	1	0	0	1	1	0	0	0	2	0	0	0	0	0	0	1	0	0	1	0	0	0	0	0	2	0	0	0	0	2	0	0	0	0	0	0	0	0	0	3	0	1	0	1	1	0	1	1	1	0	1	0	1	0	0	0	0	1	2	0	1	0	0	0	0	1	1	1	0	0	0	0	0	1	0	0	0	0	1	3	0	0	0	0	0	2	3	0	0	0	0	0	0	0	1	1	0	0	0	0	0	0	0	0	0	1	1	0	0	1	0	0	0	0	2	0	0	0	1	0	0	0	0	4	1	3	0	1	0	0	0	0	1	0	4	0	0	0	0	1	0	0	1	1	0	0	1	0	1	0	0	0	0	1	0	0	0	0	0	0	0	0	0	1	0	0	0	2	0	0	2	0	0	0	0	1	1	0	1	0	1	0	0	0	0	0	0	0	0	0	0	0	0	0	0	0	2	1	1	0	0	0	2	0	2	1	0	0	0	0	0	0	0	1	1	0	0	0	1	0	0	1	0	5	1	1	0	1	0	0	0	0	0	0	2	0	0	0	0	1	1	2	0	0	1	2	0	0	1	0	0	1	0	0	0	0	0	0	0	1	1	0	0	0	0	2	0	0	1	0	0	1	0	0	0	1	1	0	0	2	0	2	0	1	0	0	0	0	0	1	0	0	0	0	1	0	0	0	1	0	0	1	2	0	0	0	0	0	0	1	0	0	0	0	1	0	0	0	1	3	0	1	0	1	2	1	1	0	0	0	1	0	0	0	0	0	0	1	0	4	0	0	1	0	0	0	0	3	0	0	0	0	2	0	0	0	1	1	0	1	0	1	0	0	0	1	1	0	0	2	0	2	2	0	0	4	1	0	1	0	1	1	0	0	1	0	1	0	1	0	0	2	0	0	1	1	0	0	1	0	0	0	3	0	1	1	0	0	0	0	1	0	0	2	0	0	1	0	0	2	0	0	0	1	0	0	0	0	1	1	0	0	1	0	0	1	0	0	0	0	1	0	0	1	0	2	0	1	1	1	0	0	0	0	1	0	0	0	0	0	0	1	0	0	0	0	0	0	1	0	1	0	0	2	0	0	1	1	0	1	0	0	0	0	0	2	0	0	0	0	1	1	0	0	0	0	0	0	1	1	0	0	0	0	0	1	0	0	2	1	0	0	0	0	1	0	0	0	0	1	1	1	1	1	1	2	0	1	1	0	1	0	0	0	1	2	1	0	0	0	1	0	0	2	1	1	0	3	0	0	0	1	0	0	0	0	1	0	1	0	0	0	0	0	0	0	0	1	0	0	1	0	0	0	0	0	0	1	0	0	0	0	0	0	0	1	0	1	1	0	2	1	0	1	0	0	0	3	0	0	1	0	2	0	0	1	1	0	0	0	0	0	1	0	1	0	1	0	0	2	1	0	0	0	0	1	0	1	0	1	0	2	2	0	0	1	0	1	1	0	0	1	0	0	0	0	0	0	2	0	0	0	0	1	0	1	0	0	0	0	0	1	0	3	0	2	1	0	0	0	1	0	0	0	0	0	1	0	1	0	0	1	0	1	0	0	0	2	0	0	0	0	0	0	0	0	0	0	0	3	0	0	2	0	0	0	0	0	1	0	0	2	2	5	0	0	2	1	0	0	0	2	0	0	0	1	0	1	0	0	1	1	0	0	0	0	2	1	1	0	0	0	1	0	0	0	0	1	2	1	2	1	0	0	0	2	0	0	0	0	0	0	1	0	2	0	1	0	0	2	0	0	0	0	0	0	0	0	0	0	0	1	0	1	4	0	1	0	0	1	2	0	1	1	0	1	0	2	0	0	0	0	0	1	0	3	0	1	1	0	0	0	0	0	0	0	1	0	0	0	0	0	0	0	0	2	0	0	2	2	0	0	0	1	1	0	0	1	0	2	0	0	0	1	0	0	0	0	0	0	2	0	0	1	0	0	1	0	0	0	0	0	1	1	0	0	2	0	0	2	1	0	0	0	1	1	1	0	0	3	0	0	2	1	0	0	0	0	0	0	0	0	1	0	1	0	0	1	0	1	0	0	0	2	0	4	2	1	0	0	2	2	0	0	2	0	0	0	0	0	1	1	0	1	0	0	0	0	1	0	0	1	1	0	0	0	0	1	0	0	0	0	0	0	0	0	2	0	0	2	0	1	2	0	0	0	0	0	0	0	0	1	1	0	0	0	1	1	1	1	0	0	1	1	0	0	0	0	1	0	0	1	0	0	0	2	1	1	0	0	0	0	1	3	0	2	1	0	0	0	0	1	0	1	0	0	0	0	0	0	0	2	0	0	0	0	0	1	1	0	0	0	0	1	0	0	0	2	3	0	0	1	1	0	1	0	0	0	0	1	0	2	1	0	0	3	0	0	1	0	1	0	0	0	0	0	0	0	0	1	0	0	1	0	1	0	2	0	1	0	0	0	0	0	0	0	0	2	1	1	0	2	0	0	0	0	0	2	0	0	0	1	3	0	4	0	0	0	0	0	2	0	0	0	1	0	0	0	0	0	0	0	1	0	0	0	2	1	0	0	1	0	0	0	0	0	0	0	2	0	1	0	0	1	1	3	0	0	0	0	0	1	0	0	0	0	0	0	0	0	0	2	0	0	1	1	0	0	1	2	0	0	0	0	3	1	1	0	0	1	1	0	0	0	0	0	0	0	0	0	0	0	1	0	2	0	1	0	1	1	0	1	3	2	0	0	0	0	0	0	1	0	2	1	1	0	0	0	0	0	0	0	0	0	1	1	0	0	0	1	0	0	0	1	0	1	0	0	0	0	2	0	1	1	1	1	0	2	0	0	0	0	1	0	2	1	1	0	3	0	0	0	0	0	0	0	0	1	1	2	2	0	0	0	2	0	1	0	0	0	0	0	1	2	0	0	0	3	0	0	0	0	0	0	0	0	1	0	0	0	0	0	1	1	1	0	1	0	0	0	1	1	1	0	1	0	0	1	0	0	0	0	0	0	0	2	0	1	1	1	0	2	1	0	0	0	1	0	0	0	1	1	0	1	0	0	0	0	2	2	0	0	1	0	3	0	0	0	0	0	0	1	0	0	0	0	0	0	0	0	0	0	0	0	1	0	0	0	0	0	1	0	0	0	3	2	2	0	0	1	0	0	2	0	0	1	0	0	0	0	0	0	2	0	0	0	0	1	1	0	1	0	0	1	1	1	2	1	0	1	0	0	1	0	0	0	1	0	1	1	0	2	0	1	0	1	0	0	2	1	2	0	0	0	1	3	1	0	1	3	0	0	0	0	1	0	0	0	0	0	0	2	0	2	0	0	1	2	2	1	1	2	0	1	0	2	0	2	0	1	0	0	0	0	0	0	0	0	0	0	1	0	0	0	1	2	0	0	0	0	0	0	0	2	0	1	4	0	1	0	0	1	2	1	0	0	0	1	1	0	0	0	1	0	0	1	0	0	1	1	0	2	0	0	0	1	2	1	1	3	0	0	0	0	0	0	0	0	1	3	0	0	0	0	0	0	0	1	2	0	0	2	1	1	1	0	0	0	0	0	0	0	1	1	0	0	0	3	0	2	0	0	0	0	0	0	0	0	2	0	0	0	0	2	0	0	1	0	0	0	0	0	0	0	0	0	1	1	0	3	0	0	0	1	0	0	0	1	0	2	5	0	1	1	0	1	0	1	0	1	0	1	0	0	0	0	0	0	0	1	1	0	1	0	1	0	0	1	0	0	0	0	1	1	0	1	1	0	0	0	1	0	0	0	1	1	1	0	0	1	2	0	2	1	0	0	1	1	0	0	0	2	0	0	0	0	0	0	2	0	1	1	0	0	0	0	0	3	0	1	0	0	2	0	0	0	0	0	0	1	1	1	1	1	0	0	4	0	1	0	0	1	1	0	1	0	0	0	0	0	0	1	1	0	0	0	1	0	1	0	0	1	0	2	1	1	1	1	0	2	0	0	0	0	0	0	1	0	0	0	0	0	0	1	0	0	0	0	1	1	0	0	0	0	0	0	0	0	0	0	0	0	1	0	1	0	1	0	0	0	0	0	1	0	3	0	0	0	2	0	0	0	0	0	0	0	1	0	0	0	0	1	2	0	0	0	0	0	0	3	0	0	0	0	1	0	0	0	0	0	1	0	1	0	0	0	0	3	0	1	0	1	0	0	0	0	0	1	1	0	2	1	1	1	0	0	0	0	0	0	0	0	0	0	2	1	0	1	0	2	0	0	3	1	0	1	0	0	0	0	0	1	0	0	1	1	1	1	0	1	1	0	0	1	0	0	0	0	0	0	0	1	0	0	0	1	0	1	2	2	1	1	0	0	0	1	0	0	0	0	1	1	0	1	0	1	0	0	1	2	1	2	0	2	0	1	0	1	0	0	0	1	0	1	0	0	0	0	0	0	0	0	1	0	0	5	0	0	1	0	0	0	1	0	1	0	0	0	0	0	1	1	1	0	0	0	2	1	2	2	0	1	0	0	0	5	1	0	0	0	1	0	0	0	0	0	0	2	0	0	0	1	0	0	1	0	0	0	0	0	0	1	0	0	0	1	3	2	1	0	0	1	0	0	0	0	0	0	0	2	0	0	0	0	0	1	0	0	0	0	1	0	0	0	1	0	0	0	0	0	1	0	0	0	0	0	0	0	0	0	1	0	1	0	1	1	0	0	0	1	1	0	0	0	2	0	1	0	0	0	0	0	0	0	1	0	0	0	0	0	1	0	0	1	1	0	0	0	0	1	1	0	0	1	1	0	0	0	0	1	0	0	0	0	1	1	1	1	1	0	0	1	0	0	1	0	0	1	1	0	1	0	2	0	0	0	1	0	1	0	1	0	0	1	0	0	0	1	0	0	2	2	0	0	0	0	1	0	0	1	0	1	0	0	0	0	3	2	0	2	0	0	0	0	0	0	0	0	0	1	0	1	1	0	1	0	0	0	0	0	0	0	2	0	0	1	1	1	1	0	0	0	0	2	0	0	0	0	1	2	1	0	1	0	0	1	1	0	0	0	0	2	0	1	0	0	2	0	0	0	0	1	0	0	0	0	0	0	0	1	0	1	1	0	0	0	0	0	0	1	0	1	1	0	2	1	0	0	0	1	1	0	0	0	1	0	0	1	0	1	0	2	1	0	1	0	1	1	0	2	0	0	0	1	0	0	0	1	1	0	1	0	3	0	0	0	0	0	1	0	1	0	2	0	1	0	0	1	0	2	0	0	0	0	2	3	0	1	0	0	0	0	0	0	0	2	0	0	1	0	0	0	1	0	1	0	1	0	1	0	0	0	1	1	4	0	0	2	1	0	0	1	0	0	0	1	0	0	3	0	0	0	1	0	0	0	1	0	3	0	0	0	2	0	0	0	0	0	0	0	3	0	0	0	0	0	0	0	0	1	2	0	1	0	0	0	0	0	2	0	0	1	3	1	0	0	0	1	1	0	1	3	0	1	0	0	0	0	1	0	0	0	1	0	0	0	1	0	2	1	0	1	0	0	1	1	0	1	1	1	0	0	1	0	1	0	0	1	0	0	0	0	2	0	1	0	0	3	0	1	0	1	0	0	0	0	0	0	0	2	0	0	0	0	1	0	0	0	0	2	1	2	0	2	0	0	0	0	0	1	0	0	0	0	1	0	0	0	0	0	0	0	0	0	3	0	0	0	0	0	1	1	1	0	0	1	0	2	0	0	0	0	1	2	1	1	1	1	3	0	0	0	2	0	2	0	0	0	1	0	2	0	0	0	0	1	0	0	1	0	1	0	0	1	0	0	2	0	0	1	0	1	0	2	0	2	1	1	2	1	2	1	0	0	0	1	0	1	2	0	1	0	1	0	0	1	0	1	0	2	0	0	0	2	0	0	0	5	0	2	0	2	0	0	0	0	0	1	0	1	0	2	2	0	0	1	0	0	0	0	0	0	0	0	0	2	1	0	1	0	0	3	0	0	0	0	3	0	0	2	0	0	0	1	0	0	0	1	0	0	0	0	1	1	0	1	0	0	1	0	0	0	0	0	1	0	1	0	0	0	0	1	3	3	0	1	0	0	0	2	0	0	0	0	2	1	3	0	2	1	1	0	0	1	0	0	0	1	0	1	1	1	0	0	1	0	0	1	0	0	3	1	0	0	0	1	0	0	0	0	0	0	0	0	0	0	0	1	0	0	0	1	0	0	2	0	1	1	0	0	0	0	1	0	1	1	1	0	1	2	1	0	1	0	0	0	3	0	0	0	0	0	0	0	0	0	3	0	1	0	0	0	0	1	1	0	0	1	0	1	0	0	1	0	0	1	0	1	0	2	1	0	1	0	0	1	0	1	4	0	0	0	4	0	0	0	1	1	1	0	3	1	0	0	0	0	0	0	0	0	0	0	0	1	0	0	1	0	0	0	0	0	0	0	0	0	2	0	1	1	0	0	0	0	0	0	0	0	2	0	4	0	0	0	0	1	0	0	0	0	0	1	2	0	1	1	1	1	2	0	0	3	1	1	2	1	0	2	0	0	0	0	1	2	0	0	1	2	2	0	0	2	1	0	0	0	1	0	0	0	0	0	1	0	0	0	0	1	0	1	1	0	0	0	0	2	1	0	1	1	0	3	0	0	0	0	1	0	0	0	0	0	0	0	0	0	0	0	1	0	0	0	0	1	0	0	0	0	0	0	1	0	0	0	0	0	0	0	0	0	0	0	2	0	1	0	3	1	1	0	0	0	0	0	0	1	0	1	1	1	0	2	0	1	0	0	2	1	0	1	0	0	2	2	0	2	0	0	0	0	0	0	0	0	0	0	1	0	0	0	0	0	0	1	1	0	3	0	1	0	0	0	0	0	0	0	1	0	0	0	0	0	0	1	0	2	0	0	1	0	0	0	1	2	1	0	0	0	0	1	0	0	0	0	0	4	0	0	0	0	0	0	0	0	1	2	1	1	0	0	0	0	0	0	1	3	1	0	0	0	0	0	0	0	0	0	0	1	0	0	1	0	0	0	1	3	0	1	0	1	0	0	0	0	0	0	1	0	0	0	1	1	2	1	0	1	0	1	0	0	0	1	0	0	0	1	0	1	0	0	0	0	0	0	0	1	1	0	0	0	0	3	0	0	0	0	0	1	0	1	0	1	0	0	0	0	0	0	0	0	1	0	0	0	0	0	1	0	0	0	0	0	0	0	2	0	3	0	1	2	2	0	0	1	0	2	0	1	3	0	0	2	0	0	0	0	0	2	0	0	0	1	2	0	0	2	0	0	0	0	0	0	0	0	0	2	1	0	0	0	1	1	0	1	1	0	0	3	0	5	2	1	0	3	0	0	1	0	1	1	0	0	0	0	0	2	0	1	0	0	0	1	0	1	3	0	1	0	0	1	1	0	0	1	0	1	0	1	2	0	0	0	0	1	0	0	0	0	0	0	0	2	0	0	0	0	1	3	1	1	0	0	1	0	0	0	0	0	1	1	0	0	0	0	1	0	4	0	2	0	0	0	0	2	0	1	0	0	0	0	0	0	0	0	0	1	2	0	1	0	0	0	0	1	0	0	0	1	0	2	0	0	1	0	0	0	0	1	2	0	2	0	1	0	0	0	0	0	0	0	4	0	1	1	1	0	1	0	0	0	0	2	0	0	0	0	0	0	0	1	0	0	3	3	0	0	1	1	1	0	2	0	0	0	0	0	0	0	1	0	0	0	0	0	2	1	0	0	0	0	0	0	0	0	2	2	1	0	0	1	0	1	1	0	3	1	0	2	3	3	0	0	0	0	1	0	0	0	1	0	0	0	1	0	0	2	1	1	1	0	0	1	0	0	0	0	0	0	2	1	0	0	1	1	1	1	0	1	1	1	0	0	1	0	0	1	0	0	0	0	1	1	0	0	0	0	0	0	0	0	0	1	1	2	0	0	2	0	0	1	1	0	0	0	0	0	0	2	0	0	0	2	0	0	1	0	1	0	0	3	3	0	0	0	1	0	2	0	0	2	4	0	0	0	1	0	0	0	0	0	0	0	1	0	0	0	0	0	0	1	1	0	0	0	0	0	0	0	0	0	0	0	0	0	0	0	1	1	0	0	0	0	1	0	1	0	1	0	1	0	0	2	1	0	0	0	0	2	1	1	0	0	0	0	0	1	0	0	0	1	0	0	1	1	0	0	0	1	0	1	0	2	0	0	0	0	1
N0.HOG0006035	0	2	2	1	0	0	3	0	0	2	1	0	0	0	0	1	0	0	6	0	0	1	1	0	0	0	0	0	1	1	0	0	2	0	0	0	1	3	1	0	1	0	0	2	1	0	1	3	0	5	0	0	0	0	0	0	1	0	0	1	0	1	0	5	0	1	0	0	0	3	2	4	0	1	2	0	1	0	0	1	1	0	4	1	0	1	2	0	0	0	0	0	0	0	0	0	0	0	1	0	0	0	2	0	0	7	0	1	1	1	0	1	0	0	0	0	4	0	0	0	0	0	1	1	0	1	1	0	9	1	0	1	0	0	5	0	1	4	0	0	4	2	2	1	0	0	0	1	2	0	4	0	0	0	0	0	0	0	0	1	0	1	0	10	1	0	0	0	0	1	0	0	0	1	0	0	2	0	0	0	0	3	0	0	0	0	0	2	0	1	1	1	2	0	0	3	0	0	2	0	1	2	0	3	0	0	0	0	3	0	2	0	1	0	0	2	0	7	0	2	0	3	0	0	0	2	3	0	1	0	4	7	1	1	0	0	0	0	4	1	7	0	1	0	0	0	3	0	0	0	0	0	0	0	1	1	0	1	0	0	2	0	0	0	0	0	1	0	0	0	0	0	0	1	0	1	1	2	2	0	0	3	0	0	1	0	0	1	0	0	0	0	0	0	0	0	1	1	6	0	3	0	0	0	1	1	2	0	1	0	0	0	0	0	5	1	0	0	28	0	5	0	8	0	4	0	8	0	3	0	2	0	0	0	2	0	0	0	1	3	0	0	4	1	1	0	0	5	0	0	0	0	9	0	2	0	0	0	0	0	1	0	0	0	3	1	2	0	0	0	2	0	0	0	0	0	0	0	0	0	0	0	0	2	0	0	0	0	0	0	8	0	0	1	6	1	0	0	0	7	1	2	0	0	0	1	0	1	0	0	0	2	0	0	0	6	0	0	0	2	9	0	4	2	2	0	3	0	0	0	1	0	0	1	1	0	3	0	1	0	0	1	0	4	0	2	0	1	1	11	0	0	0	6	0	0	0	1	0	0	0	3	7	0	2	0	5	0	0	0	12	2	2	8	2	0	0	0	0	0	0	2	0	2	2	1	0	1	0	0	0	0	0	7	0	0	0	2	0	2	2	1	0	0	0	1	5	0	0	0	0	0	2	0	0	10	0	0	1	0	0	0	0	0	2	0	0	2	0	1	1	0	1	1	0	0	4	3	0	1	0	1	0	2	1	0	1	0	2	4	0	0	0	0	0	0	4	0	0	0	3	2	2	0	0	1	1	1	4	1	0	0	4	0	0	1	6	0	0	1	0	1	1	6	1	0	9	0	0	1	0	0	0	0	1	1	0	0	1	0	0	3	0	2	0	1	1	0	0	1	0	1	0	0	0	0	0	0	0	2	0	0	4	0	0	0	0	0	0	0	0	0	1	1	0	7	0	0	2	0	0	0	5	0	1	2	3	0	0	0	1	3	0	0	2	0	1	1	0	0	2	0	1	11	3	0	0	0	4	5	0	0	0	0	0	1	1	3	1	0	1	0	3	0	1	2	0	3	0	5	0	0	0	6	0	5	1	1	0	0	4	0	2	3	3	0	1	7	0	0	2	1	0	2	0	1	0	9	5	0	0	1	6	0	0	2	0	0	0	0	0	0	0	0	0	1	0	0	1	0	0	1	3	2	0	0	0	0	1	0	1	1	1	0	2	0	1	0	0	0	1	1	3	0	1	4	0	1	0	1	4	0	0	2	0	0	0	0	0	5	0	0	11	2	0	3	0	0	0	0	1	0	3	6	0	1	0	1	2	0	0	5	0	0	0	0	0	1	0	0	1	7	0	0	1	1	0	0	1	0	1	0	0	4	1	0	0	1	3	0	1	0	0	1	2	1	0	1	0	1	1	2	0	0	0	5	2	4	3	0	1	6	1	0	1	0	0	4	1	1	3	1	1	0	1	6	1	0	0	1	1	0	4	0	2	4	0	0	1	0	0	1	2	2	1	0	0	0	2	0	0	0	0	9	0	3	3	0	0	5	0	0	0	0	0	0	0	3	4	0	3	0	1	0	0	5	0	0	0	4	0	0	0	6	0	1	0	2	1	4	0	0	1	0	1	0	0	2	0	0	0	3	0	0	12	0	0	0	0	0	6	0	2	0	0	0	0	0	0	0	0	0	2	0	1	0	12	0	2	0	0	4	0	1	2	0	0	3	0	0	0	2	0	0	1	0	0	3	0	2	0	3	0	0	6	0	1	1	2	2	0	0	2	0	0	6	2	0	0	0	0	0	1	3	1	5	1	1	0	1	1	3	0	4	2	0	0	1	0	0	2	0	0	0	3	0	0	0	0	0	0	0	1	0	0	0	1	1	0	0	0	6	0	5	0	0	2	1	0	0	0	0	3	0	0	0	1	1	0	1	0	0	0	8	0	0	0	1	0	1	1	1	6	2	0	0	0	0	0	0	1	8	0	1	0	0	0	1	0	0	2	0	0	0	0	0	0	12	1	1	0	0	0	1	0	4	10	0	3	0	1	0	6	0	5	0	0	1	0	0	6	0	0	0	1	0	1	0	0	6	0	0	1	0	1	0	0	0	2	0	1	0	0	0	3	4	1	0	0	1	3	1	0	1	10	0	0	1	0	0	5	0	8	5	0	0	1	0	1	0	0	0	2	3	0	0	0	0	0	1	0	3	1	0	0	2	0	1	0	0	1	0	0	4	0	0	0	1	0	0	3	0	0	0	0	0	1	0	0	0	0	2	0	1	0	1	0	0	0	5	1	2	1	0	0	2	0	0	1	1	0	1	4	11	0	0	0	2	0	3	1	2	5	5	0	8	0	1	0	1	1	0	0	0	2	0	0	0	0	1	0	10	0	0	1	6	6	0	0	1	0	0	0	3	0	0	2	0	2	1	1	1	1	1	5	0	0	0	0	1	1	0	0	0	0	0	1	1	0	5	0	0	1	0	0	1	2	7	0	2	3	0	0	0	0	0	10	1	0	1	0	0	2	2	6	1	0	3	0	0	1	1	3	2	1	0	6	0	0	3	0	2	1	0	0	1	5	0	0	0	0	3	2	0	0	0	0	3	0	6	0	0	0	2	0	2	0	0	1	2	5	0	1	0	1	0	0	0	1	0	0	0	0	1	1	1	0	2	1	1	0	0	10	0	1	0	0	0	4	14	0	0	1	0	0	0	1	18	0	0	0	0	1	0	0	0	0	2	1	2	1	1	1	0	0	0	0	2	0	0	2	0	0	0	1	9	2	0	0	1	1	0	0	2	0	0	0	0	1	0	0	0	1	0	0	12	3	0	1	0	0	0	0	0	1	1	0	0	8	0	0	0	0	0	0	3	0	0	0	2	0	7	0	2	0	0	0	0	0	0	0	0	4	3	0	1	0	9	1	6	3	0	0	0	1	3	0	0	10	10	1	0	0	0	0	2	0	0	0	5	1	0	0	0	0	1	0	0	0	0	1	3	0	1	0	1	0	2	0	1	1	0	2	0	1	2	0	1	0	0	0	8	0	0	3	0	1	0	0	0	0	0	0	0	0	0	0	0	0	0	1	1	0	5	0	0	0	0	0	1	1	0	0	0	0	0	5	0	3	5	1	1	8	0	0	1	0	0	0	0	9	2	1	0	0	0	5	0	0	5	1	0	0	0	0	0	0	0	5	2	0	0	1	0	0	0	2	0	0	1	0	0	1	0	3	0	0	0	0	2	0	0	5	0	0	0	0	1	1	0	0	4	0	0	0	0	0	0	0	0	4	0	0	3	0	0	3	0	4	1	0	0	1	1	0	6	0	1	3	0	8	0	1	2	0	5	1	1	1	1	0	2	1	1	1	0	1	0	1	2	1	0	0	0	1	8	1	1	1	0	0	0	2	0	5	0	0	0	1	1	0	1	2	0	3	1	0	0	0	0	0	0	0	0	0	1	0	0	0	0	1	1	0	3	7	0	0	0	0	3	3	0	0	0	2	6	0	0	0	0	5	0	0	0	0	0	0	0	0	2	1	0	1	0	0	1	3	0	0	0	0	0	4	1	1	1	0	0	2	0	0	3	0	1	0	7	1	0	0	0	0	8	0	5	0	2	0	4	1	2	1	1	1	9	10	0	0	7	0	5	1	0	0	9	2	0	0	0	2	0	0	0	1	1	0	1	0	0	1	0	4	8	0	1	5	0	0	0	0	0	0	0	0	0	1	0	1	0	0	9	0	0	0	1	3	0	0	1	0	0	0	0	0	1	0	1	0	0	0	0	0	6	0	0	0	7	1	1	0	5	0	1	0	0	0	0	0	0	0	1	0	0	0	6	8	0	3	1	0	0	0	0	0	0	0	0	5	0	0	0	3	0	1	1	0	0	8	0	0	0	3	2	0	2	6	0	0	2	4	0	0	0	2	0	0	0	7	2	1	1	0	3	0	0	1	0	4	0	0	0	2	2	0	7	3	1	1	1	0	0	1	0	2	0	1	0	2	2	0	0	1	0	0	4	0	0	1	0	0	0	2	0	1	0	1	0	0	4	1	0	3	0	4	0	0	0	1	2	0	0	0	0	0	0	2	0	0	2	0	12	0	0	0	0	1	0	0	0	1	0	0	2	0	2	0	0	0	0	1	0	0	0	2	0	0	8	3	0	0	0	2	1	7	0	1	0	0	1	0	0	0	0	1	1	0	0	0	7	0	0	0	0	0	0	1	1	1	4	1	1	6	1	1	6	2	0	0	0	0	0	9	0	2	0	1	0	0	0	0	0	7	1	1	0	0	0	0	11	1	1	0	2	2	0	0	0	1	6	0	0	3	1	0	0	6	0	0	0	0	8	1	0	11	8	0	0	1	0	1	0	0	0	0	0	0	0	0	3	0	0	1	0	0	0	3	0	5	0	0	0	0	1	1	0	0	2	1	0	5	0	2	0	9	0	2	2	0	0	8	0	0	1	0	0	0	0	2	1	0	0	3	0	0	0	0	1	0	3	1	5	1	1	0	0	0	0	0	0	0	1	1	0	2	0	0	0	0	0	6	2	0	9	0	0	0	0	0	0	0	0	1	3	0	0	0	1	0	0	2	2	1	0	0	0	3	0	1	0	0	0	9	2	0	0	1	6	0	0	0	0	2	0	0	1	0	0	2	0	1	1	1	0	5	0	0	4	3	1	1	0	0	2	1	0	1	2	2	0	0	0	4	0	0	3	0	3	0	9	1	0	5	0	0	0	3	0	1	2	0	2	0	0	1	9	0	2	0	0	0	1	0	0	3	3	0	3	0	0	5	2	0	3	0	0	0	0	9	11	1	0	1	0	0	1	2	0	5	2	0	0	6	1	0	0	7	0	6	0	0	0	0	0	1	0	2	0	0	1	1	0	0	0	2	0	9	1	0	0	4	1	0	0	0	3	3	1	0	0	1	0	1	0	1	0	2	0	2	0	1	0	0	1	2	0	0	0	0	2	0	4	0	1	0	0	0	0	0	0	1	0	0	0	1	1	3	2	1	2	3	0	1	0	0	0	0	1	2	1	0	0	0	4	0	0	0	5	0	1	1	1	8	0	0	2	0	0	1	1	1	3	0	0	1	0	3	0	3	1	1	0	0	2	9	0	3	0	0	3	0	1	0	0	0	1	3	3	1	0	1	0	0	2	0	0	0	1	0	0	0	0	0	0	0	0	0	1	0	0	0	0	0	0	0	0	4	1	0	2	3	5	0	0	1	0	8	1	0	0	0	2	1	2	3	1	0	0	0	1	1	1	0	1	0	7	2	1	1	1	0	0	2	0	1	0	0	0	0	0	1	0	0	5	0	7	0	0	0	2	6	0	0	1	1	0	0	0	3	3	1	0	2	0	0	4	1	0	0	0	0	2	0	0	1	0	0	0	0	1	0	0	1	0	1	0	2	1	2	0	1	0	2	1	0	0	0	2	1	0	0	1	20	0	0	0	1	0	3	0	0	0	1	1	0	1	13	1	0	0	2	0	0	0	0	1	0	1	3	0	0	0	6	0	0	1	0	1	0	2	0	0	0	0	1	1	1	1	1	10	0	0	1	0	0	2	0	0	1	1	1	0	0	0	1	1	0	10	2	1	10	0	1	0	0	0	0	0	0	1	7	0	0	2	0	6	1	0	1	1	7	0	1	1	1	0	0	0	0	0	0	1	0	0	4	0	0	0	1	0	0	0	1	0	0	5	0	0	1	1	0	1	2	1	0	0	0	1	0	0	0	5	0	0	1	0	0	0	0	0	0	0	0	0	0	0	0	0	0	2	2	0	0	0	0	0	1	0	0	8	0	5	0	1	0	0	2	2	0	0	2	0	0	4	12	1	1	0	0	0	5	1	0	0	1	0	1	0	6	4	1	1	0	0	0	1	0	7	1	0	1	0	0	0	0	1	0	1	0	0	2	1	0	1	0	0	0	0	1	1	0	0	4	0	1	2	0	0	0	0	0	1	0	2	0	0	1	0	0	0	0	0	0	0	0	0	0	1	1	0	5	1	0	2	0	0	0	0	1	2	3	8	1	0	0	0	0	0	1	2	1	0	3	0	2	5	1	0	0	1	0	0	6	0	0	0	0	7	1	2	1	1	0	0	1	0	0	7	5	0	0	0	1	0	0	0	0	0	1	0	1	0	0	2	2	0	1	0	9	1	1	0	0	0	1	0	5	0	1	0	0	0	0	1	0	0	1	0	0	0	1	4	0	2	1	0	0	0	0	0	0	0	0	0	3	2	0	0	0	0	5	0	0	1	0	0	0	6	2	0	3	1	0	0	1	0	0	2	0	0	8	2	0	0	0	5	0	9	0	5	1	0	1	0	3	0	1	0	2	1	0	2	0	2	0	0	1	0	0	0	0	1	2	1	0	3	0	0	8	2	1	0	0	0	1	0	0	1	5	0	2	0	0	11	0	1	2	0	7	1	2	2	1	1	0	0	0	0	0	4	0	0	0	0	9	0	0	0	2	0	0	0	0	5	4	0	2	0	0	1	0	0	0	0	6	0	0	0	1	0	0	0	0	0	0	0	0	0	0	0	2	4	0	0	0	9	0	0	1	0	0	0	1	1	0	0	1	0	1	3	0	2	0	10	3	2	12	1	4	0	0	0	0	1	1	0	7	1	11	6	0	1	0	0	0	0	0	2	5	1	0	0	5	0	0	0	0	0	0	0	1	3	0	0	7	2	4	0	4	1	0	0	1	0	0	0	0	0	0	2	0	1	0	0	1	0	0	0	1	6	0	0	0	1	1	0	0	0	0	0	10	2	0	0	0	0	1	0	1	0	0	0	1	0	0	0	1	1	0	0	0	1	0	2	0	5	0	0	2	0	0	0	1	1	2	4	0	0	0	6	1	1	0	1	11	0	0	0	0	0	0	0	1	2	5	0	0	2	0	0	0	4	1	1	1	7	0	0	0	3	0	1	0	0	1	0	2	0	2	2	1	0	0	0	8	3	0	0	0	1	0	1	0	0	0	0	0	1	13	0	0	2	0	0	0	0	0	1	0	0	1	0	0	0	0	0	0	0	0	0	3	0	1	0	0	1	0	8	1	0	0	0	0	1	1	0	1	5	0	0	1	0	1	0	0	0	0	1	9	1	0	0	0	0	1	2	0	0	1	1	4	0	0	2	1	2	3	1	0	0	0	1	0	0	0	0	0	0	0	9	3	0	1	0	0	0	0	2	1	10	0	6	1	1	0	0	2	0	6	0	0	0	0	1	1	0	1	0	0	4	4	0	0	0	0	0	6	1	0	0	0	0	9	0	1	1	4	0	2	0	1	3	0	0	2	0	3	0	0	8	0	0	1	2	9	0	0	5	0	3	0	0	4	1	1	1	0	1	0	5	0	3	0	0	0	0	1	9	0	0	0	0	0	1	0	0	0	0	5	0	0	4	0	0	6	0	0	6	2	0	1	0	0	0	0	0	0	0	0	2	1	10	0	0	0	2	0	1	0	7	0	0	2	1	0	0	0	0	2	0	0	0	1	0	0	1	0	5	1	0	0	0	0	9	0	3	2	0	0	2	0	2	0	0	1	0	0	0	0	0	0	3	0	0	1	0	0	0	0	0	2	2	0	2	0	0	0	0	0	3	0	1	0	1	2	0	15	0	2	2	2	0	3	1	0	1	0	2	1	0	0	1	0	1	0	1	0	2	1	16	1	1	0	1	1	0	1	1	2	0	1	0	0	0	1	0	2	1	2	10	9	1	1	0	0	1	1	0	0	1	3	2	0	1	0	0	3	3	0	1	4	0	0	0	8	2	1	1	1	0	0	0	0	1	0	0	0	0	0	0	0	7	0	0	6	4	2	0	2	0	1	5	2	0	0	1	0	0	0	0	0	0	7	1	7	2	1	0	0	0	0	1	1	0	1	0	0	0	0	0	0	0	6	7	0	5	0	0	0	0	0	1	0	2	0	0	0	2	2	1	0	2	0	0	2	2	3	0	0	0	0	1	0	1	0	1	0	1	1	2	0	0	0	2	1	2	1	0	4	6	0	0	1	1	1	0	1	0	1	0	0	0	2	4	2	0	2	4	0	0	3	0	0	1	1	1	1	0	0	1	1	0	10	0	2	0	0	1	6	1	0	0	0	0	3	1	0	0	0	0	0	0	0	1	0	0	0	2	1	0	0	0	0	1	1	0	4	0	0	3	10	2	1	0	1	2	0	2	0	2	0	0	6	0	0	0	1	0	1	8	0	0	0	0	0	0	1	1	2	0	0	0	0	0	0	0	2	0	0	0	0	1	0	0	0	4	8	0	0	0	1	0	0	2	6	0	0	0	0	0	0	0	1	0	1	4	1	1	0	1	1	0	1	0	0	0	1	1	0	0	0	0	6	0	0	0	0	0	0	0	1	3	0	0	1	0	0	0	6	4	1	3	0	0	0	0	0	1	1	0	0	0	1	0	0	0	0	0	0	0	0	0	0	0	0	0	1	0	0	0	0	0	0	0	0	1	6	1	0	2	2	0	0	0	0	0	0	0	3	0	3	0	4	8	0	1	0	0	1	1	0	0	1	0	1	0	0	0	0	8	0	1	0	0	0	0	0	5	2	0	1	3	1	0	0	0	0	1	1	1	8	2	1	0	0	0	0	0	0	4	0	0	0	0	0	0	0	1	1	1	0	0	1	2	0	0	0	1	0	0	1	0	0	3	0	1	0	0	3	0	1	4	4	1	1	2	0	0	0	0	6	0	1	0	1	0	1	1	0	0	1	0	0	0	0	0	0	0	0	1	0	1	0	0	1	1	0	3	3	0	0	0	0	0	0	0	5	0	1	1	0	4	0	2	0	0	0	0	0	1	0	0	0	0	1	4	1	2	0	0	1	0	0	0	3	1	0	1	0	0	1	2	4	0	0	4	3	2	0	0	5	1	0	2	2	4	0	0	1	0	0	1	0	1	2	1	0	0	0	4	0	5	3	1	0	1	0	0	4	0	0	0	0	1	1	1	1	0	2	1	1	0	0	0	1	0	5	0	2	0	0	1	0	0	0	0	0	0	0	0	0	1	1	1	2	0	0	5	4	0	0	1	1	0	0	0	0	0	7	0	3	0	0	3	0	0	1	0	0	4	1	1	2	1	0	0	0	1	0	1	1	1	0	2	1	4	0	0	10	0	7	0	0	0	1	0	0	0	2	0	2	0	0	0	0	0	0	2	5	0	0	1	0	3	2	0	10	0	3	0	0	1	0	1	2	0	1	0	0	0	0	0	0	4	5	0	0	1	15	0	0	4	1	0	1	1	2	0	0	2	1	0	0	0	0	1	0	0	0	0	2	0	2	0	2	3	0	0	0	2	2	10	0	2	1	3	2	1	0	0	0	0	0	1	1	0	5	1	0	0	0	1	0	0	1	3	1	3	0	0	0	0	1	0	0	0	6	4	0	0	0	0	1	0	0	0	2	0	0	0	0	0	1	0	2	1	0	0	0	0	1	7	0	0	2	16	3	1	0	0	0	0	0	0	0	3	7	2	1	0	2	1	0	0	1	0	0	0	0	0	0	0	0	0	7	0	0	2	5	6	0	0	0	0	0	0	0	0	0	1	0	0	0	0	0	1	0	3	1	0	2	11	0	0	0	0	0	1	0	0	1	0	3	0	0	5	0	8	0	0	0	1	0	8	1	0	9	1	0	1	0	2	2	0	1	1	1	0	0	0	0	9	0	1	0	0	2	0	0	0	0	1	0	2	0	3	6	0	2	3	0	1	0	1	0	1	4	0	0	0	2	0	0	0	1	1	0	0	0	4	0	0	0	0	0	0	0	0	1	0	0	0	0	4	1	2	5	0	1	0	1	0	0	10	0	0	0	0	4	0	2	1	0	0	0	0	2	2	0	0	0	0	0	0	0	0	0	0	0	4	5	1	0	0	0	0	1	1	0	0	0	0	0	0	0	0	7	4	0	0	0	1	4	0	0	3	3	0	0	1	0	9	3	0	0	3	20	0	0	0	0	0	0	0	0	0	2	2	0	0	0	0	1	2	1	0	4	14	5	0	0	0	0	0	9	0	1	3	0	0	3	0	0	0	0	0	2	4	0	0	0	0	0	1	0	0	5	2	0	0	1	2	3	0	3	0	0	0	2	0	3	0	0	0	0	0	1	0	0	0	0	0	0	1	0	1	2	0	0	0	0	3	2	0	2	1	6	3	0	2	0	5	0	0	0	0	0	0	3	0	0	1	3	0	0	0	0	0	2	1	0	0	0	0	8	0	0	6	0	0	1	0	2	0	0	1	1	5	1	0	6	0	2	2	0	0	1	4	6	0	0	1	5	0	0	1	0	0	1	0	0	0	0	0	0	0	2	11	0	0	2	0	0	0	0	1	0	0	0	0	2	0	9	2	0	0	2	0	3	0	0	1	0	0	0	0	0	0	0	0	0	0	1	1	10	0	1	0	1	0	0	0	0	0	2	0	0	0	0	1	0	1	3	13	1	0	1	1	0	0	2	0	4	1	0	0	2	0	0	0	1	0	1	0	0	0	4	0	3	4	0	0	1	0	6	0	0	0	3	0	0	0	0	0	0	0	0	0	3	0	0	0	0	0	0	1	2	0	0	0	9	0	1	5	1	2	2	0	0	0	0	0	1	0	0	0	9	0	0	0	0	0	0	0	0	0	1	0	0	0	0	0	1	8	0	0	0	0	0	0	0	0	2	0	5	2	0	0	0	0	1	0	0	4	1	0	0	3	1	2	4	0	0	0	3	2	0	0	8	0	0	1	0	0	0	0	11	2	8	0	6	0	0	0	0	0	1	0	0	1	0	15	0	6	1	0	1	6	2	0	9	0	0	1	0	1	2	0	0	2	2	1	1	5	0	0	2	0	0	1	0	0	0	0	4	0	3	0	2	1	0	4	1	0	0	1	1	0	0	4	0	1	11	0	2	0	2	10	0	0	0	0	1	0	0	0	0	0	0	0	0	1	2	3	0	0	0	0	0	1	0	1	0	1	8	0	1	2	0	3	15	1	1	0	1	0	0	1	0	0	0	0	0	0	2	0	0	0	0	0	3	0	1	0	0	2	3	0	0	0	5	1	2	1	0	2	1	0	1	1	1	0	2	0	4	0	0	6	0	0	6	3	0	1	1	0	0	0	0	8	0	0	0	0	1	2	0	0	0	0	0	0	2	1	0	0	0	1	0	6	0	2	1	2	0	1	0	1	0	0	1	0	0	1	0	0	2	0	0	8	0	0	0	2	0	0	1	1	1	0	1	0	1	0	2	1	0	0	1	0	0	1	0	0	2	0	0	0	0	0	0	5	0	0	0	0	0	0	1	0	1	0	1	0	1	1	2	1	0	4	8	0	2	0	0	0	1	0	0	0	0	0	2	0	1	2	0	0	0	11	2	0	1	2	4	1	2	0	1	1	0	0	0	2	1	0	0	0	0	0	0	0	0	0	0	0	6	0	0	0	0	1	4	0	2	0	2	0	0	0	1	0	4	5	0	0	0	0	2	0	0	0	3	2	1	0	0	0	2	1	0	0	0	0	0	0	1	0	1	1	0	0	0	0	0	0	7	0	0	1	0	2	0	0	0	0	2	4	3	0	8	2	0	1	3	1	0	4	0	1	2	0	0	0	0	0	1	1	3	0	0	0	4	0	1	2	0	0	0	0	0	0	0	2	0	0	0	0	0	10	0	4	0	6	0	0	0	0	2	0	2	5	0	0	1	0	1	6	1	0	0	0	0	1	0	0	1	0	4	0	0	12	0	1	2	0	1	1	1	1	1	0	0	3	9	2	2	0	0	0	0	0	1	0	0	5	4	0	0	1	0	1	0	1	3	1	1	0	2	0	2	8	0	5	1	2	0	0	1	1	1	1	1	0	0	0	1	0	0	0	0	0	9	3	0	10	0	0	0	4	0	0	0	1	2	0	0	3	0	2	1	0	0	2	0	6	0	3	0	2	0	0	0	7	4	0	0	0	0	0	1	0	0	8	8	0	0	4	2	1	1	0	1	0	1	0	0	0	0	0	0	1	0	0	0	1	0	2	0	1	0	11	0	0	0	1	2	0	0	2	0	0	3	0	0	0	3	0	0	7	2	1	0	1	0	3	0	10	0	0	7	0	0	1	1	0	9	2	1	3	0	4	2	0	0	8	5	0	3	0	0	0	0	0	4	0	0	0	0	0	0	0	0	1	7	1	0	0	0	0	0	0	13	1	10	1	1	7	1	2	0	2	4	0	0	0	1	0	1	1	0	0	0	0	0	0	1	1	6	0	0	0	0	0	0	2	0	1	1	0	1	1	4	9	0	6	3	0	0	0	1	1	8	0	2	1	0	0	1	6	0	0	1	0	0	1	3	0	0	1	0	1	0	9	0	1	0	3	0	2	8	0	0	8	0	0	0	0	0	0	0	0	0	0	0	0	3	0	1	0	0	0	6	0	1	0	0	5	0	1	0	1	0	4	2	0	0	1	0	1	13	8	0	0	0	5	0	0	4	1	1	0	0	0	0	0	1	0	2	0	1	0	2	0	2	0	0	1	0	0	0	0	0	1	0	1	0	1	2	0	0	0	0	1	2	0	0	8	0	0	9	0	0	1	0	3	0	0	0	0	4	0	0	4	0	0	0	0	0	1	0	0	0	0	1	2	1	0	0	0	0	0	0	3	3	0	0	3	0	0	0	0	0	1	0	1	0	0	0	7	0	1	0	3	0	0	0	0	0	1	0	0	0	0	1	0	2	4	0	1	0	2	8	0	0	1	2	0	1	1	0	1	1	0	4	0	0	1	0	1	2	0	1	1	1	0	0	0	0	2	1	0	0	0	1	1	5	0	0	1	0	1	0	1	0	1	0	1	0	1	0	0	2	1	1	0	0	0	0	0	3	1	0	0	3	1	2	0	7	2	0	0	0	0	3	0	12	3	4	4	0	0	0	12	3	1	0	1	1	2	0	4	0	1	6	0	0	0	0	0	0	1	0	0	1	0	0	1	6	2	0	0	0	0	1	0	0	0	4	0	0	0	3	2	0	0	3	3	2	1	0	0	4	1	1	4	0	0	0	3	0	0	1	3	0	1	0	1	0	1	0	4	4	0	0	0	0	0	0	0	0	2	0	4	0	0	0	0	0	0	0	0	0	1	2	0	0	0	0	1	3	0	6	0	0	0	0	0	1	0	0	1	0	1	4	1	0	0	0	0	0	2	0	0	0	0	0	0	3	0	0	4	0	1	0	8	0	2	0	0	0	4	9	0	0	0	0	0	0	0	0	12	3	2	0	2	2	1	0	5	0	0	0	1	0	2	0	3	0	0	9	1	0	3	0	4	1	1	0	0	1	0	1	1	0	1	7	5	0	0	4	0	0	0	0	0	2	1	2	0	0	0	0	2	0	0	2	8	0	0	1	7	0	0	4	0	3	0	3	1	6	0	0	5	0	1	0	1	10	2	1	0	2	0	0	0	0	0	0
N0.HOG0009933	0	0	0	0	1	1	0	1	0	0	2	0	0	0	0	0	0	0	0	0	0	0	1	0	0	1	1	0	0	0	0	0	1	0	0	0	0	1	0	0	0	0	0	0	0	0	0	0	1	0	0	0	2	0	1	0	0	0	0	0	0	0	1	0	1	0	0	0	0	0	0	0	0	0	0	0	0	0	0	0	0	0	0	0	0	0	0	0	0	0	0	0	0	1	0	0	0	0	0	0	0	0	0	0	0	1	0	0	0	0	0	0	0	0	1	0	0	0	0	0	0	0	0	1	0	0	0	0	0	0	0	0	0	0	0	0	1	0	0	0	0	1	0	0	1	0	0	0	0	0	0	0	0	0	0	0	0	0	0	0	0	0	0	0	0	0	0	0	0	0	0	0	0	0	0	0	0	0	0	0	0	0	0	1	0	0	0	0	0	0	1	0	1	0	0	0	0	0	1	0	0	0	0	0	0	0	0	0	0	0	1	0	1	0	0	0	0	0	0	0	0	0	0	0	0	0	0	0	0	0	0	0	0	0	0	0	0	1	0	0	0	0	0	0	1	0	0	0	0	1	0	0	0	0	0	0	1	0	0	0	0	0	0	0	0	0	0	0	0	0	0	0	0	1	0	0	0	0	0	0	0	0	0	0	0	0	0	0	0	0	0	0	0	0	0	0	0	0	0	1	0	0	0	0	0	0	0	0	0	0	1	0	0	0	1	0	0	1	0	0	0	0	0	0	0	0	0	0	0	0	0	1	0	0	0	0	0	0	0	0	0	0	0	0	0	0	1	1	1	0	0	0	0	0	0	0	0	0	1	0	0	0	0	0	2	0	0	0	0	0	0	0	0	0	0	0	0	0	0	0	0	0	0	0	0	0	0	0	0	0	0	0	0	0	0	0	0	0	0	1	0	0	0	0	0	0	0	0	0	0	0	0	0	0	0	0	0	0	0	0	0	0	0	0	0	0	0	0	0	0	0	0	0	0	0	0	1	1	0	0	0	0	0	0	0	0	0	1	0	0	1	0	0	0	0	0	1	0	0	0	0	0	1	0	1	0	0	0	0	0	0	0	0	0	0	0	0	0	0	1	0	1	0	0	1	1	0	0	1	0	0	0	0	0	0	0	0	0	0	0	0	0	0	0	0	0	0	0	0	0	0	0	0	0	0	0	0	0	0	0	1	0	0	0	0	0	0	0	0	0	0	0	1	1	0	0	0	1	0	0	0	0	0	0	1	0	0	0	2	1	0	1	0	0	0	0	0	0	0	0	0	0	0	0	0	0	0	0	0	0	0	0	1	0	0	0	0	0	0	0	0	0	0	0	0	0	0	0	1	0	0	0	0	0	0	1	0	0	0	0	1	0	0	0	0	0	0	1	0	0	0	1	0	0	0	0	0	0	0	1	0	0	1	0	0	0	0	0	0	0	0	0	0	0	0	0	0	0	0	0	0	0	0	0	1	0	0	0	0	0	0	1	1	1	0	0	0	0	0	0	0	0	1	1	0	0	1	0	0	0	0	0	0	0	0	0	0	0	0	0	0	0	0	0	0	0	0	0	0	0	0	0	0	0	0	0	0	0	0	0	0	0	0	0	1	0	1	1	0	0	0	0	0	0	0	0	1	0	0	0	0	1	0	0	0	0	0	0	0	0	0	0	0	0	0	0	0	0	0	0	0	0	0	0	0	0	0	0	0	0	1	0	0	1	0	0	0	0	0	0	0	0	0	0	0	0	0	0	0	0	0	0	0	0	0	0	0	0	0	0	0	0	0	0	0	1	0	0	0	0	0	0	0	0	0	1	0	0	0	0	0	0	0	0	0	0	0	0	0	0	0	0	0	0	0	0	0	0	1	0	0	0	0	1	0	1	0	0	1	1	0	0	0	0	0	1	0	0	0	0	0	0	0	0	0	1	0	0	0	0	0	1	0	0	1	0	0	0	0	1	0	0	0	0	0	2	0	1	0	0	0	0	0	0	0	0	0	0	1	0	0	0	0	3	0	1	0	0	0	0	0	0	0	1	0	0	0	0	0	1	0	3	0	0	0	0	2	0	0	0	0	0	0	0	0	1	0	0	0	2	0	0	1	2	0	0	0	0	0	0	0	0	0	0	0	0	0	0	0	0	0	0	0	0	0	0	0	0	0	0	0	0	0	0	0	0	0	0	0	0	0	2	0	0	0	0	0	0	1	0	0	1	0	0	1	0	0	0	0	0	0	1	0	0	0	0	0	2	0	0	0	0	0	0	0	0	0	0	0	1	0	0	0	0	1	0	0	0	0	0	0	0	0	0	0	0	0	0	0	0	0	0	0	0	0	0	0	0	0	0	0	0	0	0	0	0	1	0	0	0	0	0	0	0	0	0	0	1	0	0	0	0	0	1	0	0	0	0	0	1	0	0	1	0	0	0	0	0	0	0	0	0	0	0	0	0	0	0	0	0	0	0	0	0	1	1	0	0	0	0	0	0	0	0	1	0	0	0	0	0	1	0	0	0	0	0	0	0	0	0	0	0	0	0	0	0	1	0	0	0	0	0	0	0	0	0	0	0	0	0	0	0	0	0	0	1	0	0	0	0	0	0	0	0	0	0	0	0	0	0	1	0	0	0	0	0	0	0	0	0	0	0	0	0	0	0	2	0	0	0	0	0	0	0	0	0	0	1	0	0	0	0	0	0	0	0	0	0	1	0	0	0	0	0	0	0	0	0	0	0	0	0	0	0	0	0	0	1	0	0	0	0	0	1	0	0	0	0	0	0	0	0	0	0	0	0	0	0	0	0	0	0	0	1	0	1	0	0	1	0	3	0	0	2	0	0	0	1	0	0	0	0	0	0	0	0	0	0	0	0	0	0	0	0	0	0	0	0	0	0	0	0	0	0	0	0	1	0	0	0	0	0	0	0	0	0	0	1	0	0	1	0	1	0	0	0	0	0	0	1	0	0	0	2	0	0	0	0	0	1	0	0	0	0	0	0	0	0	0	0	1	0	0	0	0	0	1	0	0	0	0	0	0	0	0	0	0	0	0	0	0	1	1	0	0	0	0	0	0	0	0	0	0	0	0	0	0	0	0	0	0	0	0	0	0	0	0	0	0	0	0	0	0	0	1	0	0	0	0	0	0	1	0	0	0	0	0	0	0	0	0	0	0	1	0	1	0	0	0	0	0	0	0	0	0	0	0	0	0	1	0	0	0	0	0	0	1	1	0	1	0	0	0	0	0	0	0	0	1	0	0	0	0	0	0	0	0	0	0	0	0	0	0	0	0	0	1	0	0	0	0	0	0	0	0	0	3	0	0	0	0	0	0	0	0	0	1	0	0	0	0	0	0	0	0	0	0	0	0	0	0	0	0	0	0	0	0	0	0	0	0	0	0	0	0	0	0	0	0	0	0	0	0	0	0	1	0	0	0	0	0	0	0	0	0	0	0	0	0	0	1	0	0	0	0	0	0	0	0	1	0	0	0	0	0	2	0	0	0	0	0	0	0	1	0	0	0	0	0	0	0	0	0	0	0	0	0	1	0	0	0	0	0	1	0	0	0	0	0	0	0	0	0	0	0	0	0	0	0	0	0	0	0	0	0	0	0	1	0	0	0	0	1	0	0	0	0	0	0	0	0	0	0	0	0	0	0	0	1	0	0	0	0	0	0	0	0	0	0	0	0	0	0	0	1	0	0	0	0	1	0	0	0	0	0	0	0	1	0	0	0	0	0	0	0	0	0	0	0	0	0	0	0	0	0	0	0	0	1	0	0	0	1	0	0	0	0	0	0	0	0	0	0	0	0	0	0	0	0	0	0	0	0	1	0	0	0	0	0	0	0	0	0	0	0	0	0	0	0	0	0	0	0	0	0	0	2	0	0	0	0	0	0	0	1	0	0	0	1	0	0	0	0	0	0	0	0	0	0	0	0	0	0	0	0	0	0	0	0	0	0	0	0	0	0	0	0	0	0	0	0	0	0	0	0	0	0	0	2	0	0	0	0	0	0	1	0	0	0	0	0	0	0	0	0	0	2	0	0	0	0	0	0	0	0	1	0	0	0	0	0	0	0	0	0	0	0	0	0	0	0	0	0	0	0	0	0	0	0	0	0	2	0	0	0	0	0	1	0	1	0	0	0	0	0	0	0	0	1	0	1	0	0	0	0	0	0	0	0	0	0	1	0	0	0	2	2	0	0	1	1	0	0	2	2	0	0	0	0	0	0	0	0	0	0	0	0	0	1	0	0	0	0	0	0	0	0	0	0	1	0	0	0	0	0	0	0	0	0	0	0	0	1	0	1	0	0	0	0	0	0	1	0	0	0	0	0	0	0	0	0	0	0	0	0	0	0	0	0	0	0	0	0	0	0	0	0	0	1	0	0	0	0	1	0	0	1	0	0	0	1	0	1	0	3	0	0	0	0	0	0	0	0	0	0	0	0	0	0	0	0	0	1	0	0	0	0	0	0	1	0	0	0	0	0	0	0	0	0	0	0	0	0	0	0	0	0	0	0	0	0	0	0	1	0	0	0	0	0	0	0	0	1	0	0	0	0	0	0	0	0	0	0	1	1	0	0	0	0	0	0	0	0	0	0	0	1	0	0	0	0	0	0	1	0	0	1	0	0	0	0	0	0	0	0	0	0	0	0	0	1	0	0	0	0	0	0	0	0	0	1	0	0	0	0	0	0	0	0	2	0	0	0	1	0	0	1	0	0	0	0	0	0	0	1	0	0	0	0	1	0	0	0	0	0	0	0	1	0	0	0	0	0	0	0	0	0	0	0	0	1	0	0	0	0	0	0	0	0	0	0	1	0	0	1	0	0	1	0	1	0	0	0	0	0	0	0	0	0	0	0	0	1	0	0	1	0	0	1	0	0	1	0	0	0	0	0	0	0	0	0	0	0	0	0	0	0	0	0	0	0	0	0	0	1	0	0	0	0	1	1	0	0	0	0	0	0	0	1	0	0	0	0	0	0	0	0	0	0	0	0	0	0	0	0	0	0	0	0	0	0	0	0	0	0	0	1	0	0	0	0	0	0	1	0	0	0	0	0	0	0	0	0	0	0	0	0	0	0	0	0	0	0	0	0	0	0	0	0	0	0	1	0	0	0	0	1	0	0	0	0	0	0	0	0	0	0	0	0	0	0	0	0	1	0	0	0	0	0	0	0	0	0	0	0	0	0	0	0	0	0	0	0	1	0	0	1	0	0	1	0	0	0	0	0	0	0	1	0	1	0	0	0	0	0	0	0	0	0	0	0	0	0	0	0	0	0	0	0	0	0	0	0	0	0	1	0	0	0	0	1	0	0	0	0	0	0	0	1	0	0	0	0	0	0	0	0	1	1	0	0	0	0	0	0	0	0	1	0	0	0	0	0	0	0	0	0	0	1	0	0	0	1	0	1	0	0	0	0	0	0	0	0	0	0	0	0	0	0	0	1	0	0	0	0	0	1	0	0	0	0	0	0	0	0	0	0	0	0	0	0	0	0	0	0	1	0	0	0	0	0	0	1	1	0	0	0	0	0	0	0	1	0	0	0	1	0	0	0	0	0	0	0	0	1	0	0	0	0	0	0	1	0	0	0	0	0	0	0	0	0	0	0	0	0	0	0	0	0	0	0	1	0	0	0	0	0	0	0	0	0	0	0	0	0	0	0	0	0	0	0	0	1	0	0	0	0	0	0	1	0	0	0	0	0	0	0	0	0	0	0	0	0	1	0	0	0	0	0	1	0	0	0	0	1	0	1	0	0	0	0	0	0	0	1	0	0	0	0	1	0	0	0	0	0	0	0	1	1	0	0	0	0	0	0	1	1	0	0	0	0	0	0	0	0	0	0	1	0	0	0	0	0	0	0	0	0	0	0	0	0	0	0	0	0	0	0	0	0	0	0	0	0	0	0	0	0	0	1	0	0	0	0	0	0	0	0	0	0	0	1	0	0	1	0	0	1	0	0	0	0	0	0	0	0	0	1	0	0	0	0	0	0	0	0	1	0	1	1	0	0	0	0	0	0	0	1	0	0	0	0	0	1	0	0	0	0	0	0	0	0	0	1	0	1	0	0	0	0	0	0	0	0	0	0	0	0	0	0	0	1	0	1	0	0	1	0	0	1	0	0	1	0	0	0	1	0	0	0	0	0	0	0	1	1	1	0	0	0	0	0	0	0	1	0	0	0	0	0	0	0	0	2	0	0	0	0	0	0	0	0	0	0	0	0	0	0	0	0	0	0	0	0	0	0	0	0	0	0	0	0	0	0	0	0	0	0	0	0	0	0	0	0	0	0	0	0	0	0	0	0	0	0	0	1	0	0	0	0	0	0	1	0	2	0	0	0	0	0	0	0	0	1	0	0	0	0	0	0	0	0	0	0	0	0	0	0	0	0	0	0	0	0	0	0	0	0	0	1	0	0	0	0	0	0	0	0	0	1	0	0	1	0	0	0	1	0	0	0	0	3	0	0	1	0	0	0	0	0	1	0	0	1	0	0	0	0	0	0	0	0	0	0	0	0	0	0	0	0	0	0	0	0	0	1	0	0	1	0	0	0	0	0	0	0	0	0	0	0	0	0	0	0	0	0	0	0	0	0	1	0	0	0	0	0	1	0	0	0	0	0	0	0	0	1	0	1	0	0	0	1	0	0	0	0	0	1	0	0	0	0	0	1	0	0	0	0	0	0	1	0	1	0	0	0	1	0	0	0	0	0	0	0	0	0	0	0	0	0	0	0	0	0	0	0	0	0	0	0	0	1	0	0	0	1	0	0	0	2	0	0	0	0	0	0	0	0	0	0	0	0	1	0	0	0	1	1	0	0	0	0	0	0	0	0	0	0	0	0	0	0	0	1	0	0	0	0	0	0	1	2	0	0	0	0	0	0	0	0	0	0	0	0	0	0	0	0	0	0	0	0	0	0	0	1	0	0	0	1	0	0	0	0	0	0	0	0	0	0	0	0	0	0	0	0	0	0	1	0	0	0	0	0	0	0	0	0	0	0	0	0	0	0	0	0	0	0	0	0	0	0	0	0	0	0	1	0	0	0	0	0	0	0	0	1	0	0	0	0	1	0	0	0	1	0	0	0	0	0	0	0	1	0	0	0	0	0	0	0	0	0	0	2	0	1	0	0	0	0	0	1	0	1	0	0	0	1	0	1	0	0	0	0	1	0	0	0	0	0	0	0	0	0	0	0	0	1	0	0	0	0	0	0	0	1	0	0	0	0	0	0	0	0	0	0	0	0	0	0	0	0	0	0	0	0	0	0	0	0	0	0	0	0	0	0	1	0	0	1	0	0	0	0	0	0	0	0	0	0	0	0	0	0	1	0	0	1	0	0	0	0	0	0	0	0	0	0	0	1	0	0	1	0	0	0	0	0	0	0	0	0	0	0	0	0	0	0	0	0	0	0	0	0	0	0	1	0	0	0	0	1	0	0	0	0	0	0	1	0	0	0	0	1	0	0	0	0	0	0	0	1	0	1	0	0	0	0	1	0	0	0	0	0	0	0	0	0	0	0	0	0	0	0	0	0	0	0	0	0	0	0	0	0	0	0	0	0	0	0	0	0	0	0	0	0	1	0	1	0	0	0	0	0	0	0	0	0	0	1	0	0	0	0	0	0	1	0	0	0	0	0	0	0	0	0	0	0	0	0	0	0	0	1	0	0	0	0	0	0	0	0	0	0	0	0	0	0	0	0	0	0	0	0	0	0	1	0	1	0	0	0	0	0	0	0	0	0	0	0	0	0	0	0	0	0	0	0	2	0	1	0	0	0	0	0	0	0	0	0	0	1	0	0	0	0	0	0	0	0	0	0	0	0	0	0	0	0	1	0	0	0	0	0	0	1	0	0	0	0	0	2	0	0	0	0	0	0	0	0	1	0	0	1	0	0	0	0	0	0	0	0	0	0	0	0	0	0	0	0	0	0	0	1	0	0	0	0	0	0	0	0	0	0	0	1	0	0	0	0	0	0	0	0	0	0	0	0	0	1	0	0	0	0	0	0	0	0	0	0	0	1	0	1	0	0	0	0	0	0	0	0	0	0	0	0	0	0	0	0	0	0	0	1	0	0	0	0	0	0	1	0	0	0	0	0	0	0	1	0	0	0	0	0	0	0	0	1	0	0	0	1	0	1	0	0	1	0	1	0	0	0	0	0	0	0	0	0	0	0	1	0	1	0	0	0	0	2	0	0	0	0	0	0	0	0	0	0	1	1	0	0	0	0	0	0	0	0	1	0	0	0	0	0	0	1	0	0	0	1	0	0	0	0	0	0	1	0	0	0	0	0	0	0	1	1	0	0	0	0	0	0	0	0	0	0	0	0	0	0	0	0	0	0	0	0	0	0	0	1	0	0	0	0	0	0	0	0	0	0	0	0	0	0	2	0	0	0	0	0	0	0	0	0	0	0	1	2	0	0	0	0	1	0	0	0	0	0	0	0	0	0	1	0	0	0	0	0	1	0	0	0	0	0	0	0	0	0	0	0	0	0	0	0	0	0	0	0	0	0	0	0	0	0	0	0	0	0	0	0	0	0	0	0	0	0	0	0	0	0	0	0	0	0	0	0	0	0	0	0	0	0	1	0	0	0	0	0	0	0	0	0	0	0	1	0	0	0	0	0	0	0	0	1	0	0	0	1	0	0	0	0	0	1	0	0	0	0	0	1	0	0	0	0	0	0	0	0	0	0	0	0	0	0	0	0	0	0	0	1	0	0	0	0	0	0	0	0	0	0	0	0	0	0	0	0	0	0	1	0	0	0	0	0	0	0	0	0	0	0	0	0	0	0	0	0	0	0	1	0	0	0	0	0	0	1	0	0	1	0	0	0	0	0	0	0	0	0	0	0	0	0	0	0	0	0	0	0	0	0	0	0	0	1	0	0	0	0	0	0	1	0	0	0	0	0	0	0	0	0	0	0	0	1	0	0	0	0	0	0	0	0	0	0	0	0	0	0	0	0	0	0	0	0	0	0	0	0	0	0	1	0	0	0	0	0	0	0	0	0	1	0	0	0	0	0	0	0	0	0	0	0	2	0	0	0	0	0	0	0	0	0	0	0	0	1	0	0	0	0	0	0	0	0	0	0	0	0	0	0	1	0	0	0	0	0	0	0	0	0	0	1	1	0	0	0	0	0	1	0	1	0	0	0	0	0	0	0	0	0	0	0	0	0	0	0	1	0	0	0	0	0	0	0	0	0	0	0	0	0	0	1	0	0	0	0	0	0	0	0	0	0	0	0	0	0	0	0	0	0	0	0	0	1	0	0	0	0	0	0	0	0	0	0	0	0	0	0	0	0	0	0	0	0	0	0	0	0	0	0	0	0	0	0	0	0	0	0	0	1	0	0	0	0	0	0	0	0	0	0	0	0	0	1	0	0	1	0	0	0	0	0	0	0	1	0	0	0	0	0	0	0	0	0	0	0	0	0	0	0	0	0	0	0	0	0	0	0	1	0	1	0	0	1	0	0	1	1	1	0	0	0	1	0	0	0	0	0	0	0	1	2	0	1	0	0	0	0	0	0	0	0	0	0	1	0	0	1	0	0	0	0	0	0	0	0	0	0	1	0	0	0	1	0	0	0	0	0	0	0	0	0	0	0	0	1	0	0	0	0	0	0	1	0	0	0	0	0	0	0	0	0	0	0	0	0	1	1	0	0	0	0	0	0	0	0	0	0	0	0	0	0	0	0	0	0	0	0	0	0	0	0	1	0	0	0	0	0	0	0	0	0	0	0	0	0	0	1	0	0	0	0	0	0	0	0	0	1	0	0	0	0	0	1	0	1	0	0	0	0	0	0	0	0	0	0	0	0	0	0	1	0	1	0	0	1	0	0	0	0	0	0	0	0	0	0	0	0	0	0	0	0	1	0	0	0	0	1	0	0	0	0	0	0	0	0	0	0	0	0	0	1	0	0	0	1	0	0	0	0	0	0	0	0	0	0	0	0	0	0	0	0	0	1	0	0	0	0	0	0	0	0	0	0	0	1	0	0	0	0	0	0	0	0	0	0	0	1	0	0	1	0	0	0	1	0	0	0	0	0	0	0	0	0	0	0	0	0	0	0	0	0	0	0	0	0	0	0	0	1	0	1	0	0	0	0	0	0	0	0	1	0	0	0	0	0	0	0	0	0	0	0	0	0	0	0	0	0	0	0	0	0	0	0	0	0	1	0	0	0	0	0	0	0	0	0	0	0	0	0	0	0	0	0	0	0	0	0	0	0	0	0	0	0	0	0	0	0	0	0	0	0	1	0	0	1	0	0	0	1	1	0	0	0	0	0	0	0	2	0	1	2	0	0	0	0	0	0	0	1	0	0	2	0	0	0	0	0	0	0	0	0	1	0	0	0	0	0	0	0	0	0	0	0	0	0	0	0	0	0	0	0	0	0	0	0	0	0	0	0	0	0	0	0	0	2	0	0	0	0	0	0	0	0	0	0	0	0	0	0	0	1	0	0	0	0	0	0	0	0	1	0	0	0	0	2	0	0	0	0	0	0	0	0	0	0	1	0	0	0	0	0	0	1	1	1	0	0	0	1	0	0	0	0	0	0	0	0	0	0	0	0	0	0	1	0	1	0	0	1	0	0	0	0	0	0	0	0	0	0	0	1	0	0	0	0	0	0	0	1	0	1	0	0	0	0	0	1	0	0	0	0	0	0	0	0	0	0	0	0	0	0	1	0	0	0	0	0	0	0	0	0	0	0	0	0	0	0	0	0	0	0	0	0	0	0	0	0	0	2	0	0	0	0	0	0	0	0	1	0	0	0	0	0	0	1	0	0	0	0	0	0	0	0	0	1	1	1	0	0	0	0	0	0	0	0	0	0	0	0	0	0	0	0	0	1	0	0	0	0	0	0	0	1	0	0	0	0	0	2	0	0	0	0	0	1	0	0	0	0	0	0	0	0	0	0	0	0	0	0	0	0	0	0	0	0	0	0	0	0	0	0	0	0	0	0	0	0	0	0	0	1	1	0	0	1	0	0	0	0	0	0	0	0	0	0	0	0	0	0	0	0	0	0	0	0	0	0	0	0	0	0	0	0	0	0	0	0	0	0	0	0	0	0	0	0	0	0	0	0	0	0	0	0	0	0	0	0	1	0	0	0	0	0	0	0	0	0	0	0	0	0	0	0	0	1	1	0	1	0	0	0	0	0	0	0	0	0	1	0	0	1	0	0	0	0	0	0	0	0	0	0	0	1	0	0	0	0	0	0	0	0	0	0	0	0	2	0	1	0	0	0	0	0	0	0	0	1	0	0	0	0	0	0	1	0	0	2	0	0	0	0	0	0	0	0	0	0	0	0	1	0	1	0	0	0	1	0	0	0	0	0	0	1	0	0	0	0	0	0	0	0	1	0	0	0	0	0	0	0	0	0	0	0	0	0	1	0	0	0	1	0	0	0	0	1	0	0	0	0	0	0	0	0	0	0	0	0	0	0	0	0	0	0	0	0	0	0	0	0	0	0	1	0	0	0	0	0	0	0	0	0	0	0	0	0	0	1	0	1	0	0	0	0	0	0	0	0	0	0	0	0	0	0	0	0	0	0	0	1	0	0	0	0	0	1	0	1	0	0	0	0	1	0	0	0	2	0	0	1	0	0	0	0	0	0	1	0	0	1	0	0	0	0	0	0	1	0	0	0	0	0	1	0	1	0	0	0	0	1	0	0	1	0	0	0	1	0	0	0	0	0	0	0	0	0	0	0	0	1	1	0	0	0	0	0	0	1	1	0	0	0	0	0	0	0	0	0	0	0	0	0	0	0	1	0	0	0	0	0	0	0	0	0	0	0	1	0	0	0	0	0	1	0	0	1	1	0	0	0	0	0	0	0	1	0	1	0	0	0	0	0	0	0	0	0	0	0	1	0	0	0	0	0	0	0	0	0	0	0	0	0	1	0	1	1	0	0	0	0	0	1	0	0	0	0	1	0	0	0	0	0	0	0	0	0	0	1	0	1	0	0	0	0	0	0	0	0	0	0	0	0	0	0	0	0	0	0	0	0	0	0	1	0	0	0	0	0	0	0	0	0	0	0	0	0	0	0	0	0	0	0	0	0	1	0	0	0	0	0	0	0	0	0	0	0	0	0	0	0	0	0	0	1	0	0	0	0	1	0	0	0	0	0	0	0	0	1	0	0	0	0	0	0	0	0	0	0	0	0	0	0	0	0	0	0	0	0	1	0	1	0	0	0	0	0	0	0	0	0	0	0	0	0	0	0	1	0	0	0	0	0	0	0	0	0	0	0	0	0	0	0	0	2	1	0	0	0	0	0	0	0	0	0	0	0	0	0	0	0	0	0	0	0	0	1	0	0	0	0	0	0	0	1	0	0	1	0	0	1	0	0	0	0	0	0	0	0	0	0	0	0	0	1	0	0	2	0	0	0	0	1	0	0	2	0	0	0	1	0	0	0	0	0	0	0	0	0	0	0	0	0	0	0	1	0	0	0	0	0	0	0	0	0	0	0	0	0	0	0	0	0	1	0	0	0	2	0	0	1	0	0	1	0	0	0	0	0	0	0	0	0	0	0	0	0	0	0	0	0	0	0	0	0	0	1	0	0	1	0	0	0	0	0	0	0	0	0	1	0	0	0	1	1	0	0	0	0	0	0	0	0	0	0	0	0	0	0	0	0	0	0	0	0	0	0	0	0	0	0	0	0	0	1	0	0	0	0	0	0	0	0	0	0	0	0	0	0	0	1	0	1	1	0	0	1	0	0	0	0	0	0	0	0	2	0	0	0	0	0	0	1	1	0	0	1	0	0	0	0	0	0	0	0	0	0	0	0	0	0	0	0	0	0	0	1	0	0	0	0	0	0	0	0	0	0	0	0	0	0	1	0	0	0	0	0	0	0	0	0	0	0	0	0	0	0	0	0	0	0	0	0	1	0	0	0	0	0	0	0	0	0	0	0	0	0	0	0	0	0	1	0	0	0	1	0	0	0	0	0	0	1	0	0	0	0	0	0	2	1	0	0	0	0	0	0	0	0	0	1	0	0	0	0	0	0	0	0	0	0	0	0	0	1	0	0	0	0	0	0	0	0	0	0	0	0	0	0	0	0	0	0	0	1	0	0	0	0	0	1	1	0	0	0	0	0	0	1	0	0	0	0	0	0	0	0	0	0	0	0	0	0	0	0	0	0	0	1	0	0	0	0	1	0	0	0	0	1	0	1	0	0	0	0	0	0	1	0	0	0	0	0	0	0	0	0	1	0	0	0	0	0	0	0	0	0	0	0	0	0	0	1	0	0	0	1	1	0	0	0	0	0	0	0	1	0	0	0	0	1	0	0	0	0	1	0	0	0	0	0	0	0	0	0	0	1	0	0	0	0	0	0	0	0	0	0	0	0	0	0	0	0	0	0	0	0	0	0	0	0	0	0	0	0	0	1	0	0	0	0	0	0	0	0	1	0	0	0	0	0	0	0	2	1	0	0	0	1	0	0	0	0	1	1	0	0	0	0	0	0	0	0	0	0	0	0	0	0	1	0	0	0	1	0	0	0	0	0	0	0	0	0	0	0	1	0	0	2	0	0	0	0	0	0	0	0	0	0	0	0	0	0	0	0	0	0	0	0	2	0	0	0	0	0	0	0	0	0	0	0	0	1	0	0	0	0	0	0	0	0	1	0	0	0	0	0	1	0	0	0	0	0	0	1	0	0	0	0	0	0	0	0	1	0	0	0	0	0	0	0	0	0	0	0	1	0	0	0	0	1	0	0	0	0	0	1	0	0	0	0	0	0	0	0	0	0	0	0	0	0	1	0	0	0	0	0	0	1	1	0	0	0	0	0	0	0	0	0	0	0	0	0	1	0	0	2	0	0	0	0	0	0	0	0	0	0	0	0	0	0	0	0	0	0	0	0	0	0	0	0	1	0	0	0	0	0	0	0	0	0	1	0	0	0	0	0	0	0	0	0	0	0	0	1	0	0	0	0	0	0	0	0	0	0	0	0	0	0
N0.HOG0004827	3	16	4	12	40	9	12	4	5	9	12	2	0	1	11	13	10	1	16	0	2	5	11	5	3	5	4	1	6	13	3	9	8	1	0	0	22	20	2	1	6	10	2	14	2	1	2	6	11	5	11	0	16	2	11	1	18	0	5	10	2	6	9	20	6	12	10	0	8	5	20	11	7	9	8	3	11	10	0	1	4	1	29	14	5	6	4	1	5	6	4	2	1	10	6	4	2	3	6	3	3	1	17	5	6	18	8	3	12	4	6	4	0	7	8	5	10	15	4	2	11	15	6	12	10	7	2	12	12	7	2	7	5	10	1	1	16	4	22	0	11	6	6	8	5	0	11	29	6	1	9	5	6	1	2	9	6	6	4	10	9	11	35	33	12	14	5	4	0	11	4	0	2	8	6	12	11	5	2	12	7	15	2	5	3	6	1	8	5	19	25	6	9	14	3	6	6	3	11	3	10	12	9	10	3	3	6	4	5	2	7	6	19	0	4	6	7	17	18	12	3	3	6	3	9	9	4	2	13	1	23	9	5	10	2	11	2	12	16	1	3	8	12	7	4	2	14	3	7	13	3	11	4	2	2	9	7	8	2	15	18	15	1	5	3	0	15	3	3	9	7	15	3	14	13	1	6	12	1	2	5	6	0	0	5	3	0	9	4	3	0	7	5	2	3	3	3	5	11	8	10	0	7	20	5	14	7	16	21	3	18	2	2	6	13	6	1	3	18	2	7	4	7	10	6	4	11	18	16	16	27	3	7	0	14	5	9	3	7	17	4	12	12	6	2	5	10	5	10	2	5	12	7	2	5	8	3	11	2	1	5	9	4	3	16	3	18	6	2	1	5	1	2	3	2	5	23	4	2	19	3	12	0	20	0	0	5	4	4	13	14	18	4	10	5	6	0	9	6	24	9	11	3	2	8	9	0	17	0	0	7	8	15	14	3	10	7	4	7	4	15	5	6	6	18	1	11	4	5	0	3	0	3	9	8	8	0	7	10	0	19	7	15	11	0	7	4	6	7	5	12	6	1	11	3	9	6	14	8	12	5	9	15	1	4	6	6	5	8	15	25	8	4	15	5	2	5	4	4	3	3	16	0	3	8	12	0	5	18	6	10	15	8	7	3	3	1	13	13	11	19	5	4	1	3	6	18	5	3	12	7	2	15	5	7	12	4	5	4	3	5	20	3	21	4	1	2	23	6	7	11	7	13	13	6	4	8	8	9	11	5	7	6	9	9	16	2	4	6	3	0	8	1	20	2	2	4	4	0	6	13	10	4	4	4	10	8	4	8	3	9	1	10	5	0	16	14	4	2	15	7	15	22	20	1	15	12	6	18	3	6	3	5	5	4	12	3	1	13	6	2	9	11	12	11	13	3	3	1	10	1	18	0	10	0	1	4	3	0	6	5	4	10	9	5	10	7	5	1	7	1	4	13	11	0	10	2	4	0	2	9	1	10	1	23	9	7	8	6	1	3	19	6	6	8	9	5	6	0	3	30	0	18	9	5	0	5	8	14	7	5	14	2	0	2	16	1	7	1	11	4	8	27	4	20	5	9	26	11	14	2	1	3	9	11	8	12	7	5	4	6	2	12	9	24	3	1	20	0	3	1	21	9	7	10	1	0	26	4	8	1	6	13	6	3	36	0	29	7	1	6	5	4	1	3	2	3	10	8	3	5	15	8	26	2	1	6	7	12	2	12	5	23	10	10	9	3	6	4	8	11	1	13	0	3	14	1	17	2	5	7	6	4	7	17	0	5	0	2	10	5	7	12	3	0	13	5	6	13	9	22	7	13	6	8	9	7	3	15	0	4	22	5	9	9	12	3	15	0	7	7	13	0	0	2	12	0	5	6	9	15	6	0	12	4	5	5	6	11	7	7	9	7	3	7	16	0	16	0	17	9	9	3	13	13	10	11	12	15	10	4	6	8	0	12	3	1	8	4	10	10	18	11	10	8	7	8	3	6	8	12	0	10	1	9	13	3	3	10	1	2	2	2	16	5	5	1	8	7	7	1	4	10	13	7	6	13	0	13	19	1	9	11	2	4	5	11	7	12	0	2	14	7	20	6	21	7	0	1	12	13	4	1	12	0	5	9	12	10	10	11	1	6	1	10	1	0	19	11	3	4	13	18	3	12	11	2	4	1	4	13	8	13	1	2	4	5	3	2	5	3	5	10	0	1	1	10	0	24	0	4	12	4	24	20	0	16	18	1	5	1	4	9	1	3	5	5	7	2	13	6	7	7	2	20	4	10	0	9	12	7	2	12	7	2	10	5	9	3	17	0	0	19	8	9	10	17	9	0	2	15	9	4	11	3	17	6	4	1	14	14	0	9	2	13	7	10	8	5	0	5	7	22	1	0	0	16	9	1	13	11	10	0	2	11	13	10	6	7	14	0	0	26	0	9	8	3	15	5	2	3	8	2	9	18	0	3	14	14	6	8	25	6	10	4	9	6	10	6	5	10	12	7	2	16	4	15	14	11	0	6	10	1	0	4	2	1	16	4	7	5	5	7	3	2	12	8	2	18	0	4	2	1	6	8	0	3	9	14	2	9	0	1	3	8	3	3	0	4	10	3	3	4	0	2	2	1	3	17	7	9	3	9	1	5	15	4	6	1	8	5	4	2	5	5	2	11	34	4	11	3	4	12	5	1	6	11	1	0	7	4	7	5	6	3	3	0	0	4	2	5	7	12	10	4	1	4	7	1	8	4	5	0	3	2	6	5	13	2	5	16	17	4	6	5	0	4	0	3	2	13	11	3	1	4	7	9	1	1	10	4	12	7	5	5	9	3	1	9	25	18	1	6	13	5	6	0	5	8	11	6	14	21	23	0	11	1	2	1	14	0	3	7	5	3	14	5	4	5	2	11	13	2	16	5	10	14	11	3	16	4	23	1	8	3	1	3	8	9	4	3	4	24	7	7	9	4	2	7	25	25	2	4	4	9	3	6	4	3	27	11	14	3	6	3	5	12	8	8	10	11	0	1	5	3	7	20	2	11	18	0	1	12	14	8	2	8	24	7	0	18	3	25	14	1	4	7	8	0	8	12	21	21	0	6	2	6	7	4	11	0	8	4	0	0	4	5	19	5	7	8	10	6	13	8	18	0	10	6	21	16	14	23	4	5	6	2	0	15	6	1	3	0	3	2	2	10	17	3	1	7	4	1	4	9	3	6	3	6	15	12	5	5	9	3	6	10	10	3	8	6	8	11	1	4	3	7	18	5	8	11	18	8	4	1	12	1	8	7	20	4	7	3	9	11	10	5	0	23	10	1	4	0	1	1	4	18	11	23	0	0	8	32	2	5	23	23	6	36	2	3	1	1	0	3	11	5	7	21	3	13	8	4	0	5	7	9	6	7	2	1	11	6	6	2	11	1	3	8	5	7	7	9	12	6	2	3	17	1	6	20	6	4	7	13	6	0	4	10	9	8	1	3	8	5	23	2	7	8	21	5	3	0	8	8	13	4	12	1	1	21	7	7	2	6	3	0	5	1	9	2	21	3	2	10	4	1	14	1	5	5	9	3	9	6	7	15	3	4	2	3	5	1	11	1	3	4	5	1	2	7	5	0	10	4	7	3	4	6	0	5	6	10	2	12	2	7	0	32	7	4	3	11	0	2	29	4	10	5	7	10	26	2	21	3	0	14	3	6	11	2	3	2	0	11	4	12	15	20	12	0	6	6	20	3	1	0	8	1	24	3	0	0	1	5	3	8	3	0	1	3	8	5	6	7	7	13	6	5	4	5	7	6	1	2	9	0	4	0	1	11	4	2	23	8	1	19	7	7	12	15	9	10	7	8	5	7	16	10	10	12	4	0	7	6	12	16	3	8	8	0	6	7	2	13	4	28	7	5	4	0	3	0	3	15	5	3	25	7	6	8	7	13	12	4	4	0	1	12	11	1	6	5	5	8	12	0	7	24	8	2	2	0	0	9	25	7	1	10	0	6	6	2	5	9	5	5	0	21	14	7	2	3	5	8	17	8	19	3	4	6	7	12	4	2	3	4	9	6	8	7	4	6	2	6	7	8	4	9	0	0	9	16	4	4	4	13	7	10	4	7	8	0	3	4	22	6	0	10	9	7	9	9	16	5	7	1	14	10	9	2	18	5	15	14	6	3	10	10	28	4	5	6	21	7	3	5	2	4	5	2	16	4	3	1	13	11	0	8	2	18	19	6	4	24	3	1	12	5	4	1	16	17	3	10	5	6	12	2	8	1	0	18	3	15	2	12	2	9	9	4	6	1	7	0	2	4	4	4	2	2	7	5	3	11	10	7	10	2	5	3	12	9	3	4	14	7	7	19	10	4	7	9	1	2	2	6	2	3	6	1	2	7	18	7	4	17	4	16	3	4	2	11	25	7	0	14	3	8	0	8	6	4	4	18	1	8	4	5	2	3	13	7	0	3	6	9	6	7	9	8	14	3	0	1	4	4	1	12	9	5	7	5	9	4	10	16	5	5	1	9	17	10	0	12	12	5	5	1	4	5	5	1	12	3	3	5	5	0	5	11	5	10	6	0	12	3	2	14	5	8	14	7	13	13	4	3	2	3	5	4	3	2	1	23	5	2	9	16	9	0	2	3	4	20	3	7	3	6	9	14	10	7	11	0	0	0	8	7	0	6	15	2	3	3	15	17	2	5	6	9	11	9	5	0	3	3	2	3	2	11	8	18	9	1	13	12	12	1	0	3	3	5	5	3	13	0	10	11	15	18	5	4	12	4	2	0	12	2	8	10	8	8	4	1	1	5	10	3	5	15	5	12	2	2	3	4	21	3	4	3	6	5	2	5	3	7	13	7	0	12	7	13	11	5	6	21	1	0	9	6	5	18	15	5	16	14	0	8	3	6	1	4	0	1	1	3	11	9	5	0	15	5	5	8	3	6	2	3	18	0	7	19	4	6	13	6	17	14	8	4	5	14	1	3	3	20	3	14	3	11	8	9	0	9	3	12	3	16	5	3	7	3	7	9	9	14	22	17	7	5	9	8	0	5	3	12	13	2	8	20	1	10	0	3	1	3	0	5	23	2	21	0	6	4	2	3	4	14	7	7	5	3	5	7	2	1	7	18	7	9	7	1	2	9	10	11	7	10	10	13	10	6	1	1	8	4	6	10	3	16	0	14	18	15	4	4	4	10	3	4	7	17	4	5	5	9	5	5	5	4	3	15	6	7	9	18	1	1	5	12	0	6	25	5	16	0	7	11	4	11	5	23	3	7	0	19	0	10	5	2	6	4	7	4	8	0	14	0	11	8	6	30	7	10	13	7	10	12	11	16	15	0	3	4	11	13	5	1	6	5	1	4	18	4	1	10	10	9	0	10	7	1	4	10	2	15	2	0	25	8	1	6	1	5	10	5	18	2	1	1	5	4	7	4	3	6	8	9	8	11	13	16	14	6	8	7	3	5	1	6	3	16	6	10	2	18	5	6	1	14	21	14	6	6	3	2	11	20	8	6	7	11	9	0	5	4	0	5	5	4	7	8	7	8	2	2	19	4	2	8	3	6	3	6	16	3	17	1	5	13	17	1	3	3	6	3	8	5	5	11	3	9	12	0	10	8	11	12	3	13	12	5	24	2	2	14	10	8	14	2	8	25	0	20	6	6	12	7	2	4	2	5	7	12	10	2	5	3	0	0	7	16	2	6	4	0	1	11	14	5	1	6	6	9	2	6	2	8	3	5	7	2	15	14	14	4	0	13	4	3	0	1	15	16	10	3	1	5	14	16	9	11	12	5	4	1	11	7	3	4	3	8	4	1	6	7	15	14	4	8	3	9	2	0	7	9	0	24	0	3	6	5	21	7	3	1	9	8	2	1	4	7	7	3	13	0	9	10	1	8	1	0	18	16	7	15	2	5	15	1	0	7	6	6	1	6	12	6	6	6	7	8	5	7	10	5	8	10	0	13	5	3	15	8	3	19	20	14	4	7	9	2	4	6	4	15	7	4	8	7	9	1	1	6	10	4	22	9	6	5	1	3	2	28	12	25	0	6	9	14	2	22	5	0	5	3	8	0	4	3	2	20	4	8	23	13	13	2	6	3	4	1	3	9	12	14	3	5	2	2	5	13	20	10	14	3	12	20	3	9	1	3	0	4	0	13	8	5	4	0	7	3	16	17	9	11	0	13	1	11	7	1	12	1	2	1	9	2	7	7	8	20	3	3	4	3	8	0	7	5	2	9	7	2	8	6	11	21	3	12	10	1	9	0	2	1	1	0	6	2	0	4	1	2	1	1	7	2	3	0	1	4	7	3	3	0	7	5	2	1	3	7	7	6	2	3	14	3	8	2	8	6	16	9	6	5	4	3	8	7	10	6	8	31	2	4	1	8	9	3	21	10	0	29	5	15	14	6	4	0	14	0	6	13	20	31	12	13	4	12	5	1	8	4	9	17	0	19	18	7	13	8	7	5	16	11	14	1	8	12	1	3	6	6	7	1	11	1	6	6	7	1	7	6	1	0	5	4	2	5	5	7	3	3	25	8	1	5	3	5	13	9	9	21	4	6	9	12	33	5	0	3	5	6	10	6	10	0	1	8	2	13	15	7	2	7	4	4	10	22	1	9	7	3	4	4	22	10	3	2	6	25	7	3	12	8	8	12	1	14	3	3	2	1	3	20	2	11	15	9	12	19	6	20	16	10	7	4	8	11	13	10	3	9	5	7	0	19	3	1	6	9	1	4	4	3	2	7	13	6	15	22	3	1	7	9	7	3	1	10	3	6	23	4	0	5	3	7	29	9	7	3	6	3	19	15	8	10	6	1	11	10	1	1	20	12	3	11	11	1	0	7	18	8	13	4	14	9	18	11	5	9	0	17	2	7	7	7	6	4	6	4	3	3	1	6	13	9	10	4	1	9	16	4	2	18	21	3	4	7	0	19	7	6	3	6	7	6	11	13	6	5	3	1	1	12	3	17	4	14	3	0	15	4	3	1	5	3	4	0	1	12	2	9	3	6	1	5	12	6	25	12	2	11	4	3	3	4	0	14	1	11	8	3	16	8	5	1	8	2	0	3	4	12	10	1	1	14	17	2	8	5	13	10	5	3	6	14	14	0	18	1	1	10	14	23	10	1	3	2	12	6	11	10	6	5	12	7	1	0	7	3	2	5	3	6	27	6	12	16	9	4	13	0	7	15	18	0	0	6	6	5	15	3	13	14	1	6	13	8	2	10	7	12	5	13	1	2	10	6	7	0	8	2	10	3	6	4	3	4	3	14	6	18	10	11	19	1	5	3	24	3	8	0	11	0	6	17	5	4	7	3	10	5	31	17	0	2	2	0	9	0	13	13	16	18	2	1	14	11	8	4	13	0	4	7	7	13	21	20	11	5	5	15	3	2	12	7	8	2	6	13	0	3	5	4	0	2	6	5	8	15	5	3	4	2	0	6	2	3	5	10	13	10	2	5	10	2	1	6	16	11	4	8	4	2	5	4	16	7	22	17	17	4	4	8	29	19	5	1	5	4	10	0	7	4	5	14	4	3	10	1	5	2	7	12	11	6	0	7	7	13	5	3	6	5	1	10	9	7	5	5	3	2	16	8	0	4	9	0	40	12	8	5	4	5	14	12	10	26	1	7	5	4	12	15	7	0	2	5	9	4	3	8	12	3	7	8	3	6	9	11	6	13	13	6	4	7	7	11	0	2	4	7	5	2	13	5	8	18	2	6	3	2	4	0	12	10	10	5	3	6	6	1	0	5	7	0	4	4	7	7	7	5	6	7	8	11	8	9	4	2	7	14	3	1	5	1	5	3	2	6	6	22	6	8	1	1	10	9	15	12	12	13	5	10	14	0	3	18	4	14	2	14	19	8	5	6	7	8	1	1	18	18	17	20	11	6	10	12	2	3	4	3	12	4	1	2	4	2	6	0	2	4	19	9	0	0	8	11	5	9	1	8	6	10	7	5	2	2	0	6	1	7	6	18	4	10	5	4	6	14	5	0	5	0	13	0	5	10	6	4	10	5	4	4	2	3	7	9	15	11	12	9	7	21	1	2	4	4	15	4	9	14	10	5	15	18	7	17	0	4	5	1	5	3	6	5	15	30	2	3	7	8	0	8	8	8	6	2	26	11	1	8	3	9	12	1	5	6	10	12	10	14	8	13	11	8	4	23	3	17	6	4	5	3	5	0	19	4	15	14	2	0	14	7	17	6	3	3	3	9	10	6	18	6	24	10	2	0	2	1	4	8	3	8	17	19	12	6	2	7	14	15	14	4	3	13	9	24	10	6	8	4	11	0	6	13	5	0	6	11	16	14	4	7	8	1	5	9	5	18	11	11	6	1	6	9	6	5	3	11	27	7	2	5	1	21	4	5	3	6	13	7	4	8	6	4	15	8	0	14	19	1	4	4	0	2	12	8	18	4	8	0	12	21	3	0	5	5	12	1	8	14	3	3	10	9	5	2	5	2	4	16	13	8	10	0	16	3	0	6	6	4	14	1	0	9	23	5	5	5	10	8	6	5	6	5	2	14	3	11	20	5	2	5	9	6	3	2	22	9	2	9	2	11	3	9	6	21	2	11	5	5	7	3	4	9	12	0	11	8	7	6	5	4	11	3	3	15	20	20	4	0	3	8	7	2	2	6	12	11	3	8	9	15	8	3	1	6	15	11	2	1	6	11	3	3	12	8	6	8	1	12	1	2	2	13	6	3	1	10	11	3	5	8	5	2	6	5	1	2	3	8	1	7	10	3	2	3	2	1	9	5	21	6	10	1	1	3	19	5	2	5	2	1	3	4	3	1	0	3	7	29	9	12	4	3	12	1	19	5	3	22	1	2	16	4	0	10	4	13	4	10	3	7	1	2	6	7	2	3	1	16	16	11	5	3	2	10	2	1	2	9	3	6	0	12	3	0	5	10	5	3	3	8	6	13	11	2	7	7	0	1	21	1	1	11	0	2	12	2	1	29	3	2	0	1	9	6	3	8	0	3	4	1	5	4	11	5	0	8	4	12	8	2	20	9	12	0	3	5	4	8	4	26	10	22	7	15	15	4	11	0	2	1	12	8	4	30	0	8	0	5	6	16	4	5	5	1	7	4	0	2	8	4	0	6	3	3	22	3	4	5	10	3	9	9	6	9	9	1	4	6	15	1	25	1	18	1	0	7	2	0	7	1	4	7	12	3	1	3	9	21	3	0	2	5	7	6	14	0	6	16	1	15	2	11	12	8	6	12	15	12	5	8	8	9	4	19	5	23	13	5	18	2	3	9	12	5	2	8	3	5	6	2	6	1	29	21	0	8	7	16	3	7	18	17	1	0	3	3	1	13	8	2	3	10	6	0	20	4	14	3	3	3	9	12	1	4	27	22	13	8	25	4	6	3	3	0	0	14	30	3	14	5	2	1	7	8	11	7	9	5	2	5	2	14	4	4	9	7	11	6	28	5	2	0	8	7	4	5	1	11	12	0	13	3	4	33	19	23	16	6	7	5	23	1	6	5	6	12	10	4	2	10	5	0	12	6	6	12	3	14	7	15	0	0	0	0	0	14	7	4	1	5	6	6	8	8	7	2	3	20	21	12	3	4	5	1	9	14	7	7	1	16	6	9	5	5	8	1	4	13	3	6	21	7	7	6	12	3	2	5	7	2	20	6	4	0	38	9	7	3	8	15	4	14	3	2	14	4	6	1	1	23	12	2	8	3	0	2	0	13	8	1	2	0	2	3	15	10	0	14	11	15	2	2	16	6	13	14	2	6	6	10	3	2	27	0	15	10	7	5	6	24	6	3	7	6	0	10	3	5	6	1	10	4	1	13	4	7	9	4	5	4	5	9	4	4	3	8	7	1	6	10	4	4	18	0	5	2	7	15	8	7	3	5	11	1	4	1	1	4	16	13	10	0	14	0	7	2	20	4	9	6	3	5	13	21	7	1	0	10	6	3	2	1	13	8	1	5	4	8	2	11	13	0	20	6	28	8	6	6	1	3	3	8	8	8	11	3	6	10	16	7	4	0	14	13	3	6	9	10	11	12	14	8	6	6	5	3	6	3	3	2	6	0	0	4	2	9	3	11	15	13	7	3	18	6	0	7	13	1	0	7	4	3	4	3	2	1	6	2	12	12	3	30	9	13	4	5	8	8	15	2	0	2	7	13	19	1	2	3	13	4	0	10	1	1	21	4	2	12	4	3	7	3	9	4	11	7	1	3	7	3	6	7	7	4	4	13	5	2	16	1	7	12	11	6	5	3	2	11	1	5	12	7	4	0	14	4	0	19	2	4	0	8	3	12	13	1	6	3	16	10	7	2	3	12	3	12	5	6	24	7	35	8	0	4	15	8	8	13	4	7	1	0	2	0	23	14	0	4	1	15	1	6	3	5	6	3	3	1	3	5	5	2	10	7	0	0	4	5	3	6	18	16	10	0	11	2	1	10	10	6	5	1	4	1	4	2	1	18	11	3	4	0	8	11	0	6	4	12	3	5	8	0	27	8	3	0	11	6	3	4	4	3	5	6	3	4	0	26	7	0	2	3	1	4	8	8	3	20	17	8	8	3	5	7	7	24	4	11	7	7	4	4	7	10	7	3	7	1	7	5	1	17	0	0	5	3	1	7	7	1	1	15	6	10	8	8	0	4	7	7	3	9	24	5	4	5	2	3	0	11	3	4	7	6	7	3	7	2	12	7	12	3	6	2	15	14	21	10	11	7	16	3	16	1	16	11	3	0	5	6	2	11	16	11	7	6	3	12	4	3	14	2	6	2	1	21	9	1	3	4	12	8	0	7	0	4	22	3	7	5	4	8	8	7	15	24	1	25	5	12	0	3	0	12	11	4	0	0	9	25	3	0	6	1	1	4	4	11	16	2	15	10	11	0	10	6	8	6	2	4	4	19	7	7	10	1	0	21	0	12	6	1	24	11	0	7	11	3	0	5	9	1	9	4	10	10	4	10	1	6	8	1	6	5	7	11	15	14	10	4	10	9	4	14	19	12	3	3	0	1	4	12	1	9	4	7	8	8	4	3	9	3	7	1	2	3	1	8	11	6	9	6	6	12	11	4	2	1	6	3	8	3	2	1	0	8	16	11	4	10	16	3	1	2	3	9	9	11	0	0	2	14	2	10	10	4	8	18	4	16	1	10	1	18	1	6	0	15	2	6	5	12	9	1	0	4	1	1	4	0	2	8	18	8	15	0	9	2	0	0	1	1	5	34	7	18	4	1	5	1	12	16	3	8	12	18	10	2	15	2	10	4	3	4	6	15	25	8	11	19	0	1	11	5	15	4	24	14	9	8	2	21	6	1	8	4	1	8	7	1	10	9	8	4	11	18	5	9	11	14	7	18	3	2	6	1	11	14	9	1	7	9	10	1	14	3	4	11	1	3	5	1	5	1	2	4	4	11	7	20	7	1	7	7	2	6	6	5	7	2	5	1	13	10	9	4	0	18	12	8	1	9	1	12	13	0	6	0	4	1	0	2	9	18	11	8	7	2	18	0	11	5	7	5	1	13	5	7	17	8	17	13	7	12	4	10	1	2	8	3	10	11	0	21	0	8	6	3	22	9	3	13	3	2	1	6	3	10	4	7	11	5	5	8	14	9	9	6	12	9	9	14	5	4	2	5	3	4	11	10	0	18	11	7	9	12	6	7	13	2	8	5	14	3	5	9	12	8	1	22	14	3	2	6	15	5	3	0	23	0	8	3	11	2	20	13	2	0	8	2	1	9	8	5	3	2	4	8	8	3	28	2	0	4	0	6	4	5	4	10	1	6	5	8	0	11	8	2	1	4	5	5	4	6	5	12	27	6	5	0	10	8	12	2	9	7	6	3	7	1	2	1	3	9	17	7	7	7	27	14	1	10	5	11	1	2	3	2	17	14	11	2	9	7	1	10	7	3	5	3	14	23	11	2	14	24	7	22	1	2	3	2	0	9	2	6	6	9	25	0	0	0	4	8	13	5	8	8	3	6	13	9	5	9	5	10	0	4	0	9	3	3	6	12	0	11	5	3	2	20	3	11	3	13	32	7	2	5	2	15	12	6	0	2	5	0	6	2	2	8	3	17	10	3	5	2	3	15	0	2	12	7	4	0	2	6	0	11	14	16	4	10	7	8	23	3	16	4	20	5	8	12	5	0	0	11	4	11	4	11	2	4	0	35	3	5	8	5	4	6	7	3	0	2	3	9	1	2	0	4	11	0	7	0	3	2	5	2	1	11	6	17	20	7	0	6	0	2	9	8	11	6	3	7	14	1	0	2	9	18	0	7	7	14	9	26	18	2	3	1	4	3	12	1	17	20	8	30	12	0	9	1	0	22	1	5	8	15	0	3	16	5	4	2	15	28	2	8	6	3	2	4	17	6	17	2	5	8	5	3	3	6	5	4	3	6	18	16	11	9	1	6	5	7	12	6	24	3	4	8	22	0	7	3	8	13	3	3	13	0	4	4	8	3	1	0	12	1	7	5	8	3	4	6	15	9	7	1	2	1	1	5	0	9	15	13	5	6	15	9	20	6	1	6	3	3	2	2	4	10	10	1	3	11	20	4	6	1	2	9	8	0	7	2	7	3	36	22	5	3	6	1	3	3	8	8	0	13	3	6	14	7	9	0	3	4	24	3	12	16	7	9	0	7	10	4	2	10	18	12	6	4	6	20	1	12	10	12	6	10	0	15	5	1	6	13	17	4	5	4	1	2	10	5	6	4	3	4	19	8	0	9	3	15	15	11	2	23	5	16	12	6	2	6	7	5	7	11	14	5	4	0	0	1	2	0	0	15	1	5	12	4	0	6	4	11	9	0	22	1	29	4	5	7	7	7	6	11	3	3	6	9	5	12	19	14	2	3	10	6	15	0	15	0	7	10	1	4	7	15	5	1	8	5	6	0	17	12	10	4	11	14	2	0	17	3	16	8	2	6	28	5	2	0	26	15	2	13	6	3	1	9	12	12	2	17	12	4	8	2	18	2	3	1	13	2	10	7	1	0	5	21	14	4	5	6	10	0	20	9	2	15	10	6	1	11	11	16	3	17	6	0	1	2	7	11	0	0	7	7	3	4	8	2	1	18	9	9	7	8	0	3	0	1	15	5	3	8	9	1	4	18	13	6	11	4	23	2	4	12	5	10	0	2	11	4	1	11	1	2	16	2	3	1	2	11	13	2	7	12	2	0	18	5	10	10	1	2	3	15	5	1	8	5	6	8	3	11	4	3	15	0	5	10	9	10	3	6	2	0	16	1	2	0	0	5	4	3	8	0	4	7	20	11	3	3	13	13	3	8	3	2	5	9	11	27	12	6	15	4	1	9	0	15	10	16	4	3	4	20	9	2	5	3	0	10	4	12	2	5	1	0	12	8	6	5	3	7	4	7	2	1	17	20	10	19	0	0	6	6	0	12	0	2	8	3	9	14	3	8	3	3	19	10	5	7	6	6	15	3	6	12	8	5	10	14	4	5	23	5	3	3	3	26	1	4	0	7	0	8	0	10	1	1	1	2	3	1	6	7	11	0	7	4	10	4	3	17	9	9	5	5	6	14	16	2	5	35	6	16	7	4	5	9	7	14	14	17	6	3	13	3	14	1	6	11	1	0	15	10	7	26	10	10	15	5	2	6	2	1	1	13	2	5	9	5	2	4	17	1	2	5	11	2	9	4	1	10	12	2	6	9	3	13	3	7	2	0	9	5	5	1	4	8	11	10	19	7	0	5	8	4	19	6	0	6	5	4	2	9	24	8	15	0	1	0	11	4	12	5	6	2	15	14	5	4	3	3	2	6	0	14	19	5	3	1	14	19	15	4	7	7	12	19	6	2	5	1	10	2	4	5	9	6	4	4	11	0	6	3	4	2	1	5	5	4	2	5	7	2	20	12	3	3	0	1	1	6	2	8	9	7	8	0	4	11	10	6	8	10	7	9	8	2	0	5	3	9	4	9	8	5	4	9	5	15	6	6	1	23	1	9	8	11	7	9	0	6	6	4
N0.HOG0001923	1	0	2	3	6	3	0	2	4	2	2	1	0	1	1	0	1	1	1	1	0	9	1	0	0	2	0	1	3	4	3	6	2	1	0	0	2	3	0	0	2	6	2	0	0	1	1	1	2	3	4	2	5	1	1	2	6	1	3	3	0	7	1	4	2	3	1	0	4	0	2	0	4	8	1	3	1	4	1	2	3	0	7	5	2	2	2	0	0	3	1	1	0	4	2	0	2	1	3	2	2	0	7	2	1	3	0	1	1	5	0	1	1	2	5	0	1	2	2	1	1	3	0	5	2	4	4	1	1	0	2	6	0	2	1	0	3	2	2	0	3	2	0	1	1	0	2	2	0	2	1	3	0	0	1	1	3	1	6	7	0	0	3	4	1	0	4	5	2	1	0	1	1	3	0	4	0	1	1	4	0	1	2	2	0	0	1	1	2	4	9	1	3	2	3	2	1	8	5	0	5	0	2	4	1	8	1	2	1	0	2	1	2	0	1	3	1	2	3	3	2	1	1	1	3	0	4	3	1	0	5	2	4	4	1	0	0	1	1	2	1	3	2	0	2	4	2	0	2	4	2	5	0	1	4	2	0	0	0	0	4	3	0	5	2	0	2	0	1	3	4	6	0	3	0	2	0	1	1	2	3	4	0	1	3	1	0	1	0	2	0	2	2	3	1	0	2	1	2	0	4	0	3	3	5	1	1	6	1	0	7	2	1	2	1	1	1	2	13	3	1	0	1	3	3	0	6	0	4	4	5	1	1	0	3	1	6	2	3	0	1	5	1	4	1	3	8	5	0	0	2	4	5	0	1	1	3	2	2	0	4	4	1	0	4	0	3	1	3	0	2	4	1	2	0	0	0	3	0	2	1	6	0	7	0	0	2	2	2	3	5	3	1	2	1	1	0	1	1	2	7	2	1	0	1	2	0	5	0	0	2	2	0	1	0	2	0	6	0	3	3	1	4	5	1	1	1	0	0	1	4	0	0	0	2	1	1	3	5	0	5	0	2	2	1	2	1	2	5	1	6	3	1	0	0	2	3	0	1	0	0	2	2	6	5	2	0	2	5	1	3	1	1	1	3	2	4	2	0	3	1	6	0	0	5	3	0	2	8	4	1	0	0	2	2	0	1	1	8	1	5	3	0	3	1	2	4	0	2	1	2	0	5	1	2	1	4	0	3	4	1	0	2	3	2	2	0	3	0	1	5	0	1	0	3	1	5	1	0	1	2	1	0	1	1	1	1	4	1	3	0	2	2	0	5	0	0	1	0	0	1	3	1	0	2	7	3	2	4	3	5	0	0	3	1	1	8	6	1	0	6	4	1	4	0	0	2	2	1	1	1	1	2	2	0	2	2	1	5	1	0	2	0	0	0	1	0	2	0	0	2	4	0	0	1	0	2	0	5	2	0	2	3	2	1	1	0	2	2	1	0	1	1	1	1	1	0	3	1	4	2	0	1	0	4	6	1	1	3	0	1	4	1	1	2	0	2	1	1	2	6	0	0	7	2	1	1	8	4	3	1	7	1	0	5	3	3	0	0	8	3	3	14	0	12	2	0	2	4	2	3	0	4	4	0	3	1	0	1	2	3	1	0	2	7	1	1	0	0	3	0	5	2	1	2	1	2	4	1	0	1	4	1	0	4	6	0	2	2	0	3	1	1	0	0	5	0	2	5	1	3	7	1	0	0	1	3	1	1	1	3	2	0	2	1	1	1	4	1	0	1	8	1	0	3	0	0	7	8	0	1	4	1	2	5	0	0	0	0	2	0	2	4	2	0	1	0	1	6	1	4	0	3	2	0	0	3	2	7	2	0	6	1	4	0	0	2	5	0	0	2	0	0	0	0	7	0	2	2	1	1	3	0	1	2	1	0	1	4	1	0	2	1	0	0	3	0	0	3	2	5	5	3	4	5	5	1	3	0	6	0	2	2	0	2	1	0	5	2	6	1	0	6	2	2	4	0	0	3	3	3	0	6	4	3	5	6	2	1	2	0	0	0	0	0	1	1	1	4	0	3	3	0	2	2	3	0	1	6	1	4	4	0	1	1	4	4	7	2	0	2	1	1	1	4	2	3	0	0	7	0	5	2	6	0	2	0	1	2	1	0	0	0	1	3	2	1	1	6	2	2	1	1	1	1	3	0	5	0	2	4	4	2	0	1	0	0	0	2	1	0	0	1	1	0	2	3	1	7	0	0	6	2	4	3	0	3	9	1	2	0	3	2	0	1	0	0	8	0	8	3	1	3	1	3	1	0	0	0	3	0	1	6	1	3	2	8	0	1	3	4	0	2	1	1	0	1	2	0	2	4	2	0	3	3	1	2	1	0	2	1	0	0	7	3	0	2	8	4	0	0	3	1	1	2	0	1	2	5	2	2	1	0	2	1	0	1	4	2	0	0	0	5	0	3	2	1	1	1	1	2	2	0	2	8	0	0	5	0	4	3	9	1	4	3	3	3	2	2	4	2	2	1	0	5	2	3	0	3	1	11	4	1	0	0	1	1	2	3	1	0	2	1	1	0	5	6	0	1	1	0	0	1	2	0	0	0	3	4	2	4	2	2	1	0	1	1	0	1	0	3	5	1	1	2	0	1	1	3	1	5	1	4	0	0	5	1	2	3	2	10	1	0	1	4	0	3	11	0	2	0	3	3	1	1	0	2	0	1	0	2	2	1	1	1	1	3	0	1	1	2	1	5	1	2	1	0	3	2	2	2	1	1	1	0	3	2	2	1	2	2	8	3	1	6	0	2	0	0	1	1	6	3	5	1	3	2	6	0	1	0	9	4	0	2	10	4	2	3	2	4	0	2	2	0	8	3	1	5	6	2	6	1	8	0	5	1	1	0	2	1	0	0	0	1	2	2	1	1	1	0	4	0	1	2	5	2	1	1	0	3	7	0	0	0	0	0	0	3	1	3	2	10	3	4	2	1	1	5	4	1	5	1	8	1	0	0	5	1	1	1	4	1	1	3	1	1	1	5	1	5	0	0	4	2	3	0	8	2	1	0	2	3	2	5	0	0	2	2	0	3	1	0	2	0	1	5	0	0	0	1	3	2	2	1	2	1	0	1	2	0	1	2	1	0	0	1	2	0	3	1	2	2	3	4	9	0	4	2	3	7	4	9	2	2	2	2	0	3	3	5	1	0	0	0	1	3	1	0	2	2	0	3	2	1	0	1	5	2	1	3	5	1	2	3	1	6	1	0	0	0	5	1	0	5	0	1	9	1	0	7	7	2	2	3	3	1	1	1	3	0	0	0	3	9	2	0	0	1	1	3	3	11	2	0	0	2	1	4	0	0	4	5	0	4	3	3	1	9	1	0	2	0	3	0	6	1	1	4	1	2	4	4	2	1	1	2	1	3	6	3	1	3	1	1	3	0	0	0	3	0	1	3	2	0	1	0	2	3	2	8	1	1	3	3	4	0	2	1	3	3	0	4	2	2	1	0	0	2	10	0	0	0	1	5	3	1	1	0	1	7	5	4	1	0	0	0	2	2	0	0	0	1	2	3	3	0	6	0	1	2	0	0	3	0	2	0	1	1	1	0	3	1	1	1	3	1	2	3	4	1	1	0	4	0	1	4	1	0	1	2	1	1	0	1	0	1	0	4	0	0	0	1	0	3	2	1	0	2	0	4	3	0	7	0	0	0	0	0	0	0	1	1	1	2	2	5	4	4	4	0	2	2	6	5	3	2	2	0	3	1	0	0	1	2	1	3	4	0	0	2	2	0	1	0	1	3	0	2	0	5	6	1	4	3	2	2	0	1	3	0	0	3	5	0	1	8	1	5	1	0	0	1	3	1	3	0	3	8	0	4	0	0	0	2	6	1	1	2	2	0	7	1	3	1	1	13	0	2	1	0	0	2	3	0	1	2	7	0	0	0	1	2	2	0	6	0	0	4	3	0	2	5	1	11	2	1	0	7	1	1	3	0	3	0	1	0	0	5	0	0	2	2	6	1	2	4	0	9	3	0	0	0	0	2	7	2	2	5	1	3	0	2	3	1	0	2	1	1	2	1	0	1	0	0	0	8	1	1	0	1	7	1	4	1	1	2	3	10	3	1	6	0	3	1	2	6	0	7	1	0	2	1	3	2	0	0	0	1	1	4	4	0	3	0	3	2	1	1	7	1	0	3	2	9	5	1	2	1	3	0	6	0	6	1	1	2	0	4	1	5	6	4	3	2	2	0	0	2	1	0	3	2	1	3	1	2	4	3	4	2	0	3	2	6	4	7	6	3	2	4	3	1	2	0	0	2	0	2	2	1	1	0	0	0	0	3	1	3	2	2	0	2	1	5	1	1	1	1	1	1	1	4	2	1	1	1	3	1	2	0	2	1	3	2	5	2	0	4	2	8	1	1	6	2	0	3	2	0	0	8	1	0	4	1	1	8	0	1	3	2	4	2	0	1	1	0	2	2	0	0	7	4	1	4	2	1	0	3	2	1	3	3	2	2	4	0	0	2	3	1	3	1	2	0	0	4	1	0	2	4	1	1	5	0	0	1	0	0	4	0	1	3	0	0	7	0	1	1	1	0	0	1	4	8	0	4	0	2	2	5	0	3	0	1	1	2	7	4	8	0	2	1	5	2	2	2	0	4	1	8	0	3	3	0	0	0	2	0	0	5	0	1	2	2	7	1	4	2	1	2	2	4	0	0	1	0	2	0	4	1	2	2	2	0	5	4	0	0	0	1	2	2	0	0	4	4	1	1	5	5	0	2	2	1	0	0	2	0	3	7	0	0	2	0	1	0	1	1	0	0	3	2	1	0	2	2	2	5	0	3	0	0	0	2	1	1	6	0	0	3	2	0	0	2	2	3	0	0	4	0	3	6	3	2	0	2	0	6	2	1	4	1	0	3	2	1	2	2	0	1	1	3	1	3	1	0	1	3	0	1	1	8	0	1	0	0	1	4	0	0	1	3	0	1	3	1	3	3	0	1	1	0	1	2	3	3	0	10	0	0	4	0	0	2	3	0	9	2	2	0	1	2	2	0	2	8	0	2	3	8	1	1	0	5	0	0	0	1	7	3	3	0	4	0	1	1	2	3	2	0	4	0	1	1	3	0	2	1	2	6	1	0	1	2	1	10	4	2	1	3	2	1	1	0	3	4	2	3	2	0	0	5	6	3	1	2	0	1	0	0	2	4	2	0	3	4	7	1	0	2	0	2	9	1	1	4	3	1	3	7	0	1	10	3	2	0	1	9	2	1	0	0	0	4	0	6	0	2	3	0	1	1	0	4	3	0	1	0	1	6	0	1	3	6	7	2	2	3	1	2	0	0	2	0	5	12	1	8	1	0	0	1	1	1	1	3	1	0	0	2	2	0	5	1	1	3	0	0	0	1	1	2	0	1	1	0	5	1	3	1	0	3	2	1	2	0	1	4	6	3	1	1	1	1	0	0	2	6	0	0	0	1	0	1	0	3	2	2	1	0	6	2	6	0	1	0	5	2	2	1	3	0	6	0	2	1	0	0	1	1	0	2	1	6	1	10	5	0	1	4	0	2	1	2	6	5	0	0	2	2	0	0	4	0	1	0	4	1	1	1	0	0	1	0	2	1	8	2	1	0	2	1	0	4	0	3	1	1	2	0	0	2	0	1	4	3	9	2	10	1	1	3	1	1	0	2	4	2	0	0	3	1	3	0	3	0	3	3	2	1	1	1	2	3	2	2	1	3	1	3	6	0	0	0	8	0	0	12	1	1	0	1	5	5	2	1	3	3	1	1	0	5	2	2	3	1	6	3	2	4	0	4	0	2	2	3	8	3	1	2	0	5	1	0	5	0	1	3	0	1	0	4	11	7	0	0	12	2	0	1	0	3	1	0	0	2	3	2	1	2	1	0	2	2	5	2	1	0	2	0	0	7	3	1	1	0	3	1	4	1	1	1	8	2	1	0	2	2	0	4	2	4	1	4	0	4	6	0	1	5	2	4	1	1	0	3	1	0	1	6	3	1	0	6	1	1	3	4	1	1	0	3	0	0	2	6	0	0	0	2	1	2	0	0	0	0	2	0	2	1	0	1	4	7	13	0	2	3	3	1	1	5	0	2	6	0	0	0	0	3	0	1	2	2	4	1	9	3	1	1	2	3	0	2	1	7	1	1	4	6	2	5	2	2	1	6	3	1	0	5	1	0	0	0	4	0	1	2	5	0	2	1	0	2	1	3	3	0	3	1	1	0	8	2	2	1	0	4	2	2	4	2	0	1	2	0	0	0	1	0	0	8	1	1	4	1	0	0	1	1	1	0	5	0	2	0	2	1	1	2	3	3	1	4	0	1	4	2	1	0	5	2	4	1	0	1	2	2	1	2	4	2	0	1	0	2	1	5	3	0	3	0	0	3	1	5	2	0	2	0	4	3	0	0	1	2	1	5	2	4	0	0	1	0	0	4	0	6	2	5	6	3	2	4	0	0	1	0	0	2	0	2	1	2	5	0	2	1	2	3	5	2	5	0	0	2	0	1	1	1	3	4	2	3	3	3	0	4	1	0	8	0	1	0	2	1	2	2	4	0	3	0	2	2	2	2	7	1	0	1	5	5	4	3	0	1	2	0	2	1	0	1	3	1	0	3	8	5	2	1	4	5	2	2	2	6	4	2	3	3	0	1	3	2	0	1	2	2	1	0	3	1	0	2	4	2	4	1	2	1	6	2	0	2	1	3	0	2	4	1	2	5	0	1	0	0	3	0	2	0	1	3	0	1	2	4	2	2	0	4	0	2	1	0	1	6	0	1	5	1	1	1	2	1	7	7	1	4	1	0	0	2	2	0	2	2	1	1	0	2	0	0	5	4	1	2	8	3	0	4	1	1	0	3	0	1	4	0	3	1	0	2	1	2	1	2	2	2	3	3	2	5	4	1	0	1	4	0	1	0	0	3	3	2	0	1	5	1	1	3	0	2	1	0	1	2	0	2	0	2	3	0	1	0	4	0	4	0	0	0	0	2	1	5	3	1	1	1	1	3	3	2	0	5	0	7	5	0	0	1	3	5	2	1	0	3	0	0	0	2	3	0	4	4	1	1	7	8	2	0	1	7	1	1	0	1	5	2	1	3	8	1	0	1	2	1	1	0	2	0	5	2	1	0	1	3	4	2	0	2	0	0	0	2	0	2	4	2	3	1	6	1	0	0	3	2	4	2	0	1	1	7	1	5	6	1	0	1	4	2	2	2	2	5	3	4	0	0	1	1	5	0	4	1	1	0	4	1	0	1	1	7	2	4	1	1	4	0	1	1	1	2	1	2	4	0	2	0	1	0	0	0	5	1	2	1	0	0	0	3	1	2	0	5	0	0	0	0	0	2	5	3	1	1	0	2	1	1	0	7	2	1	1	1	1	1	7	4	7	1	0	4	0	3	1	0	0	2	0	1	2	5	4	0	2	0	0	1	3	3	9	4	0	5	4	2	5	1	0	0	10	5	1	2	6	4	3	4	3	4	3	0	1	0	7	4	1	1	3	0	2	2	4	0	1	2	3	1	2	2	5	1	1	1	3	1	3	3	0	2	1	3	1	1	1	2	0	5	2	3	0	4	0	0	3	4	0	3	6	0	13	0	1	0	2	3	3	1	5	12	2	2	1	1	4	3	0	1	2	3	0	2	0	0	0	2	1	0	2	1	2	0	4	1	3	1	0	1	0	3	1	0	0	1	0	0	2	2	2	0	0	0	1	2	2	5	4	6	3	0	1	3	0	1	0	1	1	0	0	1	1	2	2	1	4	2	0	5	0	4	0	2	3	1	0	0	2	0	2	1	0	0	2	0	1	3	0	0	1	1	1	8	1	0	3	2	6	0	0	5	0	3	0	1	2	0	2	3	1	3	2	1	2	2	2	1	2	1	1	6	1	2	2	8	3	0	0	2	1	1	0	0	1	0	1	0	0	0	7	2	0	4	2	1	3	0	5	0	0	0	0	0	0	2	1	2	3	2	6	1	4	5	3	5	2	0	3	5	7	3	1	2	2	3	4	6	1	0	4	0	2	7	0	1	4	1	1	1	0	3	3	0	0	3	2	0	0	5	3	5	1	2	5	2	1	2	0	1	3	5	1	2	1	0	0	1	0	1	3	1	8	0	0	4	1	1	3	4	3	1	2	1	1	1	1	4	4	1	0	9	2	0	1	7	0	2	0	0	1	1	7	0	0	1	2	0	2	0	2	1	2	2	1	1	1	1	1	7	1	0	0	3	2	2	2	4	3	4	8	1	0	1	1	2	3	2	0	4	4	0	4	1	0	0	2	0	3	2	0	0	3	3	3	5	1	2	1	0	3	1	4	0	1	1	2	0	0	1	0	3	0	12	12	2	0	3	3	1	2	1	1	3	0	0	0	2	2	6	1	0	5	0	7	2	1	1	0	1	6	1	4	4	1	1	1	0	1	0	2	2	4	0	4	1	1	4	3	2	3	9	0	1	2	0	1	1	6	0	5	2	0	1	0	3	4	4	0	1	1	0	1	1	2	4	2	1	2	1	5	1	1	5	11	2	0	1	0	1	1	5	3	1	1	0	2	2	1	2	2	9	1	0	2	4	4	2	2	1	5	1	1	2	3	1	1	0	1	2	1	0	0	2	2	3	0	1	3	3	0	1	0	3	2	5	5	5	3	2	0	0	1	1	1	0	2	2	3	3	3	1	5	2	3	7	0	1	4	4	9	3	0	0	7	2	3	1	2	2	3	5	0	1	0	3	0	4	0	1	3	0	0	0	5	0	6	2	1	0	2	0	4	1	1	3	3	0	0	6	0	0	0	0	2	1	2	3	4	2	5	0	1	4	1	1	2	2	1	1	0	2	0	0	0	3	2	0	1	3	0	2	0	4	1	1	2	1	0	0	1	1	0	3	0	5	0	2	0	2	2	0	6	7	3	0	0	8	1	1	3	1	1	3	0	3	1	6	2	1	9	4	2	1	0	9	2	0	0	1	0	1	8	5	0	0	2	1	3	1	0	0	0	1	0	3	4	1	2	0	4	0	0	5	2	1	1	2	2	13	2	2	1	3	0	0	0	2	2	3	3	8	0	0	4	4	1	1	1	3	1	1	1	1	0	2	1	3	1	1	0	0	3	3	1	0	0	1	1	3	0	3	1	0	2	4	1	0	2	0	5	2	0	0	2	0	7	2	1	0	1	1	3	3	3	3	1	2	1	2	1	1	2	1	1	3	2	1	1	7	1	0	3	1	5	0	0	4	1	2	0	2	3	2	0	0	3	1	0	1	1	2	1	0	0	4	5	2	0	1	1	0	0	4	4	3	0	0	0	2	2	0	3	0	3	1	0	1	6	2	1	0	9	3	3	1	0	0	2	3	2	3	11	3	6	1	7	0	0	1	1	0	1	0	2	1	1	0	3	6	1	4	1	4	1	4	0	1	2	4	2	1	4	1	4	3	1	2	0	0	2	1	1	4	2	3	0	0	2	5	3	2	11	5	2	0	9	0	2	1	1	0	3	1	4	2	2	1	0	0	2	1	0	3	0	6	2	1	0	1	0	1	0	0	1	2	5	1	1	1	0	1	3	0	0	3	6	2	2	1	3	3	1	7	2	2	1	2	2	1	0	0	2	2	2	1	4	0	12	3	1	5	10	1	1	0	2	0	6	2	1	0	3	3	0	0	2	3	1	1	1	2	3	8	0	0	0	3	3	1	0	3	4	0	0	6	1	0	0	1	1	0	1	5	0	4	2	2	1	4	2	1	3	0	1	0	3	5	1	2	0	0	4	3	0	2	1	2	0	1	0	4	0	3	1	1	1	0	1	0	1	7	0	2	3	3	1	2	1	5	0	0	1	2	1	4	3	2	2	3	2	0	3	4	3	12	0	2	5	3	3	5	1	2	2	2	4	4	1	0	1	0	0	2	2	2	4	1	0	2	9	10	2	1	1	4	2	0	2	1	1	8	1	2	7	1	0	3	2	0	13	1	7	2	3	2	0	1	1	6	3	4	1	1	1	2	5	3	0	1	1	1	1	2	0	5	0	1	4	2	1	1	0	0	0	0	2	1	0	0	1	2	1	2	2	1	12	4	2	1	1	0	0	1	4	0	0	0	1	1	5	1	1	0	3	1	2	5	2	2	2	4	1	4	2	5	2	1	1	1	4	2	3	0	3	1	3	4	0	0	1	1	2	1	1	3	2	3	0	0	2	1	2	1	1	0	1	1	2	1	3	0	0	9	0	0	2	0	2	1	1	1	0	0	0	3	3	1	3	2	3	4	3	1	0	0	2	1	1	2	1	6	2	0	1	1	3	1	5	0	1	2	1	3	0	3	0	0	3	2	0	1	2	2	2	3	0	1	0	1	1	0	6	5	0	0	1	3	2	3	2	2	1	0	2	2	0	2	0	0	3	2	0	1	2	3	9	1	4	12	0	1	4	3	1	4	4	3	1	0	3	2	0	1	0	1	0	1	2	1	0	3	0	3	2	4	0	0	0	0	2	2	0	1	1	10	1	2	0	1	0	0	2	0	0	0	5	0	0	2	0	5	10	0	0	4	4	5	3	0	1	3	0	2	1	4	3	3	2	0	2	2	1	0	2	2	3	1	0	2	2	0	6	1	0	1	2	1	0	1	1	2	1	1	1	2	2	0	0	0	2	1	4	2	8	4	0	2	1	1	5	0	3	0	4	4	3	0	2	0	5	1	1	4	2	0	1	3	7	1	11	0	0	1	0	0	1	4	1	0	7	0	6	2	2	1	1	0	3	0	1	0	1	3	0	1	2	1	3	0	0	0	0	0	9	3	2	4	0	2	2	4	5	10	3	0	4	3	0	0	1	8	1	3	1	0	0	13	2	0	0	1	2	2	2	5	1	2	2	3	0	0	1	1	2	6	1	3	1	1	2	4	3	1	1	6	3	4	0	10	2	0	0	1	1	1	0	0	2	2	2	1	1	1	1	0	0	2	1	2	6	3	2	3	1	2	2	1	2	7	4	1	4	6	0	0	3	1	1	2	3	2	2	3	1	0	0	7	1	3	2	2	2	1	1	2	3	3	0	1	1	5	1	3	2	0	4	0	0	0	3	3	0	1	1	1	1	10	3	2	0	1	1	2	3	3	2	0	3	5	2	1	3	2	2	3	0	3	0	0	0	0	2	6	0	3	1	2	2	1	1	0	1	3	1	0	2	0	0	1	3	2	4	0	1	0	0	0	4	1	1	6	3	3	2	1	8	4	2	0	3	4	3	1	4	0	1	0	2	2	0	2	3	1	7	0	1	1	0	6	3	1	1	3	2	1	1	1	1	11	1	1	0	3	0	3	1	0	1	4	4	1	3	5	0	2	7	3	0	2	4	2	1	0	1	1	3	1	2	9	0	2	2	0	1	0	0	0	2	1	5	1	0	5	0	0	0	13	3	0	4	1	2	1	2	0	0	0	0	0	4	3	1	3	5	3	3	3	3	2	1	3	0	0	3	3	3	0	0	0	0	2	7	4	5	0	6	0	0	9	0	5	1	1	1	1	3	5	0	6	3	2	1	1	2	1	2	1	3	3	0	1	0	7	0	0	10	1	1	1	4	1	0	0	2	3	1	1	1	1	2	3	1	8	1	0	6	6	3	1	0	1	0	5	2	1	2	0	7	0	1	6	2	6	3	1	1	2	3	2	2	3	3	4	5	0	0	0	11	1	5	1	1	0	4	2	7	0	1	1	1	1	1	4	0	0	1	0	0	4	1	2	1	3	0	3	5	2	3	1	0	1	0	2	5	1	0	3	1	6	5	2	0	4	1	3	4	2	0	0	5	0	0	7	0	3	3	0	3	4	4	7	4	0	3	3	4	1	1	1	1	3	6	1	6	1	5	3	3	0	0	6	3	0	3	6	5	2	2	3	5	2	2	0	2	1	1	0	1	4	1	2	2	1	1	5	2	1	1	3	0	5	0	6	1	0	6	1	0	0	0	1	2	1	0	2	0	0	1	3	0	1	0	0	0	1	0	2	0	0	0	0	2	3	0	4	1	4	0	0	2	0	10	1	0	7	1	7	2	3	0	0	2	1	0	0	0	4	0	1	1	1	1	3	1	2	0	3	1	0	2	0	0	1	0	0	5	1	1	6	9	2	9	1	1	1	1	1	1	2	1	0	0	5	2	1	0	1	4	2	1	5	3	1	1	4	0	2	2	1	1	0	1	0	0	3	0	0	2	0	1	0	3	2	1	0	0	2	2	0	2	4	0	0	0	0	2	2	2	1	1	1	3	0	0	2	1	2	0	0	1	5	8	8	5	8	2	0	1	2	4	0	6	4	0	6	0	0	2	2	0	1	0	3	3	0	0	7	1	0	1	1	1	5	0	0	4	1	1	0	4	6	0	2	1	0	2	1	1	5	3	2	1	1	0	1	3	0	1	1	2	6	2	1	2	5	1	0	2	0	0	2	4	1	0	3	0	1	3	1	1	1	0	3	1	4	2	1	0	5	1	2	2	0	1	1	2	1	0	0	1	2	2	2	4	3	2	6	5	0	0	0	2	2	0	1	3	0	3	0	2	1	2	0	3	1	1	2	0	0	3	0	0	4	5	3	3	0	2	1	1	0	3	1	0	4	1	3	4	7	3	0	1	3	9	2	4	1	3	1	1	1	2	1	0	0	0	5	3	5	4	5	1	1	1	0	0	2	2	2	1	5	4	2	10	1	1	1	0	2	2	1	2	5	1	1	7	0	0	1	1	7	1	1	3	4	3	2	2	3	4	2	0	0	0	1	2	1	1	0	0	1	0	1	0	2	1	2	1	2	0	1	3	0	3	0	5	1	1	1	2	1	4	3	2	4	0	5	3	2	2	1	7	0	1	1	0	0	5	1	4	2	0	3	2	2	1	1	1	0	2	1	3	0	6	2	3	0	2	1	4	0	3	0	0	1	2	4	7	4	4	0	10	1	2	1	2	0	0	1	1	3	0	8	0	1	4	1	1	0	0	1	2	1	4	0	1	5	0	6	6	5	2	0	4	0	3	4	1	4	2	0	0	7	1	5	1	1	1	0	0	1	2	1	1	0	5	2	1	2	3	0	0	2	1	3	3	2	1	3	1	0	4	2	1	9	1	4	1	4	7	0	2	1	3	1	1	7	0	2	0	1	1	1	1	4	3	1	2	1	1	2	3	1	1	0	0	1	0	0	5	2	2	0	1	0	2	3	3	0	2	1	5	1	2	1	0	0	2	0	1	3	9	1	2	1	0	6	1	1	0	1	0	2	0	4	4	2	1	3	5	3	5	1	3	9	2	2	2	0	3	2	4	8	2	0	0	0	1	1	4	6	2	7	2	1	1	5	1	0	0	0	0	0	2	0	0	3	2	0	3	0	1	0	1	0	1	0	0	6	10	11	2	8	0	0	3	2	0	2	0	1	5	1	2	11	1	1	2	4	1	0	4	5	3	3	2	0	3	1	3	0	3	4	1	2	4	1	2	3	1	0	1	2	0	4	0	3	0	1	1	1	2	5	0	5	6	2	0	0	1	2	3	1	0	1	4	7	0	0	2	0	5	0	1	9	0	3	4	3	1	0	0	2	1	0	3	2	1	1	2	1	2	6	0	0	1	2	2	3	1	2	0	1	1	6	4	0	3	2	1	3	1	5	1	2	2	1	0	2	0	0	2	6	0	2	0	2	4	2	0	2	0	2	0	0	1	1	1	0	7	1	4	5	8	2	0	0	1	4	4	2	0	0	0	1	0	3	1	0	3	0	3	0	0	0	9	2	6	2	4	3	0	0	4	1	1	2	0	2	2	2	0	2	6	3	0	5	2	1	0	3	0	3	1	2	9	3	1	2	2	2	2	3	2	0	5	4	1	3	2	1	0	1	1	6	1	3	6	4	4	0	0	0	0	1	2	11	3	0	3	0	1	3	4	0	5	1	4	3	0	2	2	2	1	1	4	1	0	2	1	0	0	1	0	1	1	2	3	2	0	0	4	0	1	3	0	1
N0.HOG0003241	0	2	0	0	1	0	0	0	1	0	0	0	0	2	1	1	1	0	1	0	0	1	0	1	0	0	2	0	0	0	0	0	1	0	0	0	0	0	0	1	0	0	0	1	1	0	0	0	3	1	0	1	0	0	0	0	2	0	0	0	0	0	0	1	0	0	0	0	1	0	3	0	0	0	0	0	3	2	0	1	0	0	1	1	0	0	0	0	1	0	0	0	0	0	0	0	0	1	2	1	0	2	1	2	0	1	0	3	1	0	0	0	0	0	1	0	1	0	1	0	1	0	0	0	0	2	0	0	1	1	0	0	0	0	0	0	2	1	2	0	2	0	2	0	0	0	1	3	1	0	0	0	0	0	0	0	0	1	0	1	0	1	1	5	0	2	0	1	1	0	0	0	0	0	0	0	0	0	0	0	0	0	1	0	1	0	0	0	0	1	2	0	0	0	1	2	2	1	2	0	1	0	0	0	0	0	1	0	0	0	2	1	1	0	0	0	1	0	0	0	0	0	0	0	0	3	0	1	1	0	2	0	0	0	0	0	0	1	1	0	1	0	2	0	1	0	0	0	0	0	0	0	0	0	0	0	0	1	0	0	0	2	0	0	0	0	0	0	0	2	0	0	1	0	1	0	0	1	0	0	0	0	0	0	0	0	0	0	0	0	0	0	1	1	0	0	0	0	0	0	0	0	0	0	2	0	1	0	2	1	0	0	0	0	0	0	0	1	5	0	0	0	1	0	0	0	2	0	0	1	1	1	0	0	0	1	0	1	0	0	0	0	0	1	0	0	0	1	0	1	0	1	0	0	1	0	0	0	0	0	1	0	0	1	1	0	1	0	0	1	0	1	0	1	0	0	0	0	0	1	0	0	0	1	1	0	1	0	0	0	3	0	0	0	0	0	0	0	1	2	2	1	0	0	0	1	0	1	0	0	0	0	0	1	0	0	0	2	0	0	4	0	2	0	1	0	1	1	1	0	0	0	0	0	0	0	0	0	1	0	1	0	0	0	0	1	0	0	0	0	1	1	0	0	0	1	0	0	1	0	0	2	0	0	0	1	1	0	1	0	2	0	1	1	0	0	1	0	1	0	0	3	0	1	1	2	0	0	3	1	0	0	0	0	0	0	0	0	0	1	0	1	1	0	0	1	0	0	1	2	0	0	0	1	0	1	1	0	0	1	0	0	1	0	0	0	0	2	0	1	0	0	0	1	1	1	0	0	0	0	0	0	0	0	0	1	0	0	1	0	0	0	1	0	0	0	0	0	0	0	1	0	0	0	0	0	0	0	0	0	0	0	1	1	0	0	1	0	0	0	1	1	1	1	0	1	1	1	1	0	0	2	1	2	1	0	0	0	0	0	0	0	0	0	0	1	0	1	0	1	1	0	0	1	0	0	0	1	0	0	1	0	0	0	0	0	0	1	0	0	0	0	1	0	0	0	0	0	0	1	1	0	0	0	5	0	0	2	0	0	0	2	0	0	0	0	2	0	0	0	0	0	1	0	1	0	1	0	3	0	0	2	0	1	0	0	0	0	0	0	0	0	0	0	1	1	1	1	2	1	0	0	0	0	0	0	0	0	0	1	0	2	1	0	1	0	0	0	0	0	0	0	2	0	0	0	0	1	0	0	0	1	0	0	1	1	1	0	1	0	0	1	1	0	0	0	0	0	1	0	0	0	0	0	0	1	0	0	0	0	2	0	0	1	0	1	0	1	1	0	3	1	0	0	0	0	0	0	0	0	1	0	0	0	1	0	0	0	0	1	0	0	1	0	0	2	0	1	0	0	0	0	0	0	0	0	0	0	0	0	0	2	1	0	3	1	1	1	0	0	0	1	0	0	0	0	0	0	0	0	0	0	0	1	1	0	0	0	0	2	1	0	2	0	0	0	0	0	0	1	1	0	0	0	0	0	1	0	1	1	0	0	0	0	0	0	0	0	0	0	0	3	2	2	0	0	0	1	0	2	0	0	3	0	0	3	0	0	3	0	0	1	0	0	1	0	0	0	0	2	0	1	1	1	0	0	1	0	1	0	0	0	0	0	1	0	1	1	0	0	0	1	0	2	1	1	0	0	1	0	1	0	0	1	0	0	1	2	0	1	1	0	0	0	0	0	0	1	0	0	0	2	5	0	1	2	0	1	1	0	1	0	3	0	1	0	0	0	1	1	0	0	2	0	0	0	1	0	1	0	0	2	0	1	0	1	1	0	1	1	0	0	1	0	0	0	0	1	0	2	1	0	0	0	1	1	0	0	1	0	1	0	0	1	0	2	0	3	0	1	1	0	0	1	0	0	1	0	0	0	0	2	0	0	0	0	0	0	0	1	1	0	0	0	1	0	1	0	0	0	0	0	2	0	0	0	1	0	0	0	0	0	0	0	0	0	0	1	0	4	0	0	3	0	0	1	0	1	1	0	0	3	0	0	2	0	1	2	1	0	0	3	2	0	0	1	0	2	0	0	0	0	0	0	0	0	2	0	1	0	0	0	0	0	0	0	0	1	0	0	0	0	2	1	0	0	3	0	0	0	2	0	0	0	0	0	0	0	0	0	1	0	0	0	0	0	0	0	0	2	0	1	0	0	0	0	0	0	0	0	0	0	1	0	0	1	0	0	0	2	1	0	0	0	1	0	1	2	0	0	0	0	2	0	0	1	0	0	0	0	0	0	0	0	1	0	0	0	0	0	0	0	1	0	3	0	0	0	0	0	0	0	0	1	0	0	2	0	1	0	0	0	0	0	0	0	0	0	1	0	0	0	0	1	0	0	1	1	0	0	2	3	1	1	0	0	0	0	1	2	0	0	3	1	0	0	0	0	0	0	0	2	0	2	0	1	0	0	0	2	0	0	0	0	0	1	1	0	0	0	0	1	1	0	0	0	0	1	0	0	1	2	0	1	0	0	0	1	0	0	1	1	1	1	0	0	0	0	0	0	2	0	0	1	2	0	1	0	0	0	1	1	0	0	0	0	2	0	1	1	1	0	0	0	0	0	1	1	5	1	0	0	0	0	0	0	0	0	0	0	1	1	1	0	1	1	0	0	1	0	1	2	2	0	0	1	0	0	0	0	0	2	0	0	0	0	0	0	0	0	1	0	1	2	1	0	0	0	1	3	1	2	1	0	0	1	1	0	2	0	0	0	0	0	1	0	0	0	0	0	0	0	0	0	0	0	0	1	0	0	0	0	0	1	0	0	2	1	1	0	0	0	1	1	1	0	0	0	0	2	2	0	0	0	1	0	0	1	0	2	2	0	2	1	0	2	0	0	0	1	0	2	0	0	0	0	0	2	1	0	0	0	4	1	0	4	1	0	2	1	1	1	0	0	0	0	1	0	0	0	0	0	0	0	1	2	0	1	0	0	0	1	0	0	0	2	0	0	1	0	0	0	0	2	1	0	0	0	0	0	0	0	0	0	3	0	0	0	0	1	1	0	1	0	1	0	0	0	1	0	0	0	0	1	0	1	0	1	0	0	1	1	2	0	0	1	0	0	0	0	0	0	1	0	0	0	0	1	0	0	0	3	0	2	1	0	1	0	0	0	0	1	0	1	0	1	0	0	0	0	0	0	0	5	0	1	0	1	0	0	0	1	0	0	0	0	2	0	3	1	0	1	2	0	2	2	0	0	0	1	1	1	0	0	0	0	1	0	2	0	0	0	0	0	1	0	0	1	1	0	0	0	1	0	0	0	0	0	0	4	0	0	2	0	1	0	0	1	0	0	0	0	2	0	0	0	1	0	1	0	0	1	0	0	0	1	0	0	0	0	0	0	1	1	0	0	0	1	0	0	1	1	0	0	0	0	1	0	0	1	0	0	0	1	0	1	0	0	0	0	0	1	1	0	0	0	1	1	1	1	0	0	0	0	0	2	0	1	0	0	0	1	2	2	1	0	0	0	0	0	0	2	1	0	2	0	0	0	1	2	0	0	1	0	0	1	1	0	1	0	0	1	0	1	0	0	0	0	0	2	1	0	0	0	0	0	4	3	1	0	1	1	0	0	0	0	1	1	0	0	0	0	0	0	0	1	0	0	2	0	0	2	1	1	0	0	0	0	1	2	0	1	0	0	0	0	0	0	1	0	0	0	1	0	1	0	0	0	0	0	0	0	0	1	0	0	0	0	1	2	1	0	0	1	1	1	1	0	2	0	0	0	1	0	2	0	1	0	0	0	0	3	0	0	1	0	0	1	0	1	0	5	3	0	0	0	0	0	1	3	1	0	1	0	1	0	0	0	0	1	0	0	0	1	0	0	0	0	0	0	0	0	0	0	0	0	0	0	1	0	0	0	0	0	0	0	0	0	1	0	1	0	1	0	0	1	1	0	0	0	1	0	0	2	0	1	0	0	1	1	1	0	1	0	0	0	2	0	1	0	0	0	0	0	2	0	0	0	0	1	0	0	0	0	0	0	1	0	1	1	1	0	0	0	0	0	4	0	1	1	1	1	1	1	0	1	1	1	1	0	0	1	0	0	0	2	3	1	0	0	1	0	0	1	0	0	0	0	1	1	0	0	0	0	0	1	0	0	2	0	1	0	0	1	0	1	0	1	0	0	0	0	1	0	2	0	0	0	2	0	0	0	0	0	1	0	2	0	0	1	0	0	1	1	0	0	0	0	1	0	0	1	1	0	0	1	1	0	0	0	2	1	0	1	0	1	0	0	0	1	0	0	1	0	0	1	2	1	0	0	0	0	0	0	0	0	0	0	1	1	0	0	0	0	0	0	0	1	1	1	1	2	0	0	0	1	0	0	1	1	0	0	0	0	0	1	0	3	0	1	0	0	2	0	0	0	0	1	1	0	0	2	0	0	1	1	0	0	0	1	0	0	3	3	1	4	0	0	1	0	0	0	0	0	0	0	0	0	0	1	0	1	0	0	0	0	0	0	0	0	0	0	1	1	0	1	0	0	0	2	2	1	0	1	0	0	2	0	0	0	0	0	1	0	0	0	1	2	0	0	0	0	0	0	1	0	0	1	4	0	0	0	0	0	0	0	0	1	0	0	2	0	2	0	0	1	0	0	1	1	0	0	0	0	0	0	0	2	0	0	0	1	0	1	2	0	0	0	0	1	2	0	0	1	0	2	1	3	0	0	0	1	0	0	0	1	1	0	2	0	1	0	0	1	0	0	0	0	0	1	0	0	0	0	1	0	1	0	1	0	0	0	1	0	1	0	1	0	0	0	1	0	0	2	0	2	0	2	0	0	0	0	1	1	1	0	1	1	1	0	0	0	1	1	1	2	0	3	0	1	1	2	0	1	1	0	0	0	2	0	1	0	0	0	0	0	3	1	1	1	0	0	0	1	0	0	0	1	0	0	3	1	0	0	0	0	0	1	0	3	1	0	0	0	0	0	0	0	0	1	0	0	1	0	0	0	0	1	0	0	1	0	1	2	1	2	1	0	0	0	1	0	1	1	0	0	1	0	0	0	0	1	0	1	0	0	0	0	0	0	0	0	0	1	0	1	0	0	0	0	0	0	0	0	0	0	1	2	1	0	0	0	0	0	0	1	0	1	0	0	1	1	0	0	0	0	1	0	0	0	2	0	0	0	0	1	0	0	3	2	1	2	0	1	0	0	1	0	0	0	0	0	0	0	0	1	0	1	0	1	0	0	3	0	0	1	0	0	0	0	0	0	0	0	0	0	0	0	1	0	0	0	0	0	0	0	1	2	0	0	0	0	0	1	0	1	0	0	1	1	0	0	0	0	0	2	1	0	1	2	0	0	0	2	1	1	0	2	0	2	0	0	0	0	0	3	0	1	0	0	1	0	0	0	0	1	2	0	0	0	0	0	0	0	2	0	0	0	0	1	0	0	0	0	1	0	0	0	2	0	1	0	0	0	0	0	3	0	0	1	0	0	0	0	0	1	0	0	1	0	0	0	0	0	0	1	0	1	0	0	1	0	1	0	0	0	0	0	0	0	0	0	0	0	1	0	0	0	0	0	0	1	0	0	2	0	0	0	0	2	0	0	0	0	0	0	1	0	0	1	0	0	0	0	0	0	0	0	0	0	0	0	1	0	0	1	0	0	0	0	0	0	1	1	1	0	0	0	0	0	0	0	1	0	2	2	0	1	0	0	0	2	3	0	0	0	1	0	1	0	1	1	0	0	0	0	1	0	0	0	0	1	0	0	0	0	0	0	1	2	0	0	2	0	0	0	0	1	0	0	0	1	0	1	1	0	0	2	0	0	0	0	0	0	1	0	0	0	0	1	0	0	0	0	0	0	0	0	0	0	0	1	0	0	0	1	0	0	0	0	0	0	0	0	0	0	0	1	0	0	0	0	0	0	0	0	1	0	0	0	0	0	2	1	3	0	0	0	2	0	0	0	0	0	1	0	0	0	2	1	0	2	0	0	1	2	0	3	0	0	0	0	0	0	1	0	0	0	1	1	2	2	0	1	1	0	1	1	0	0	2	0	0	0	0	0	0	1	1	0	0	0	0	2	0	0	0	1	0	0	1	1	0	0	0	0	1	0	0	0	1	1	0	0	1	0	0	1	1	4	0	0	0	1	1	0	0	0	0	0	0	0	0	1	0	0	0	0	0	1	1	0	0	0	0	0	0	1	0	0	0	0	0	1	0	0	2	0	0	0	0	0	1	0	1	0	2	0	1	1	0	2	1	1	0	0	2	0	1	0	4	0	4	0	3	0	0	0	0	1	0	0	1	1	0	0	1	0	0	1	0	1	0	1	0	0	0	0	0	0	0	0	0	0	2	0	0	1	0	0	0	1	0	1	1	2	1	2	2	1	0	0	2	1	0	5	1	0	1	0	0	0	0	1	0	0	0	1	0	0	0	0	3	0	2	0	0	0	0	1	2	0	0	0	0	0	0	0	1	2	2	0	0	2	0	0	0	0	0	0	3	0	0	3	0	0	1	1	0	2	0	1	0	1	0	0	0	0	1	0	0	0	0	2	0	2	0	0	1	0	0	0	0	0	1	1	0	0	1	2	0	0	1	1	3	1	0	0	1	0	1	0	0	2	0	3	1	0	0	0	0	0	0	0	1	0	0	0	1	0	0	2	0	0	0	0	0	1	0	0	0	1	0	0	1	1	1	0	0	0	2	1	1	1	0	0	0	1	0	0	0	0	1	1	0	0	1	3	2	2	0	1	0	3	0	0	1	2	0	0	0	0	0	0	0	0	1	0	1	0	1	0	2	0	1	1	3	0	0	2	0	1	0	0	0	1	0	1	1	0	0	0	0	0	0	0	2	0	0	1	0	0	0	0	1	2	0	0	1	1	0	0	0	1	1	1	0	0	0	0	0	0	0	0	0	1	2	1	0	1	1	0	0	2	0	0	1	0	1	0	1	0	0	0	0	0	0	0	0	0	0	0	2	0	0	0	0	0	0	0	0	1	2	0	0	0	0	0	1	0	1	1	0	1	0	0	2	0	0	0	1	1	0	0	0	2	0	0	1	1	0	2	1	1	0	1	0	1	1	0	1	0	0	1	0	0	2	1	0	0	0	1	0	0	0	1	1	0	0	0	1	0	0	0	1	0	1	1	2	0	1	0	0	0	0	0	1	0	0	0	0	0	1	0	0	0	0	2	0	0	1	1	0	0	0	0	0	0	0	1	0	2	0	0	1	1	1	0	0	1	2	0	3	2	2	0	0	0	0	0	1	0	0	0	1	0	0	1	0	0	1	1	0	0	0	0	0	0	0	1	0	1	0	0	0	0	5	1	0	0	0	2	0	2	0	0	0	1	2	0	1	0	0	0	0	1	1	0	0	0	0	1	1	0	0	0	0	0	0	0	0	0	0	0	3	0	0	0	0	0	1	0	0	0	0	0	0	1	1	0	1	1	0	1	1	1	0	0	0	1	2	0	3	0	0	2	0	0	0	0	0	0	0	0	2	0	1	2	0	1	0	0	1	1	0	0	0	0	0	0	0	0	0	0	1	1	2	0	0	1	0	0	2	0	0	1	0	1	1	0	0	0	0	2	0	1	0	0	1	0	0	1	0	0	1	0	0	0	0	0	1	1	1	0	0	0	0	1	0	1	0	0	0	1	0	0	1	1	1	0	0	0	0	1	0	0	0	0	0	1	0	2	0	1	1	0	2	2	1	0	2	0	1	0	2	0	2	2	0	0	1	0	0	0	1	1	1	1	0	1	1	1	0	0	0	0	0	4	0	1	1	0	0	0	0	0	1	1	0	0	0	0	1	0	0	1	1	0	1	2	2	0	1	0	0	0	0	0	1	0	0	0	0	0	1	0	0	0	2	0	0	0	0	4	1	0	1	0	0	1	0	0	0	0	2	0	0	0	0	0	2	0	1	0	0	0	0	1	0	0	0	0	1	1	0	0	0	1	1	0	0	0	3	0	0	0	0	0	0	1	0	1	0	0	0	0	0	0	0	0	0	2	0	0	0	0	0	1	0	1	0	1	0	0	2	4	1	0	0	0	0	0	0	1	0	0	1	0	0	2	0	0	0	0	0	0	2	0	0	1	1	0	0	0	0	0	1	0	0	0	0	3	0	0	1	0	3	0	0	0	0	0	2	1	1	0	0	0	0	0	1	0	2	1	0	0	1	1	0	2	0	4	0	2	0	1	1	0	0	0	0	0	0	0	0	0	0	1	0	0	0	2	0	1	0	1	0	0	2	2	0	1	0	0	0	0	2	0	0	0	0	0	2	1	0	0	0	0	0	0	0	0	0	1	1	0	0	1	0	1	0	1	0	1	0	1	1	0	0	0	0	1	0	0	2	0	0	1	1	0	0	0	0	1	1	2	1	0	0	0	0	1	1	0	0	0	1	1	0	0	0	0	1	0	0	0	0	2	2	0	0	0	0	0	2	1	2	0	0	0	0	0	0	0	1	0	1	0	2	0	0	0	1	0	0	0	0	0	1	2	0	0	1	0	1	0	0	0	1	0	1	0	0	0	0	0	0	0	0	2	2	1	0	0	1	0	0	0	0	2	1	0	0	0	2	0	0	0	1	0	0	0	1	0	0	0	1	0	0	1	3	1	0	1	1	0	0	0	0	2	0	0	0	1	0	0	0	0	0	0	0	0	1	0	0	2	1	0	2	0	0	2	1	0	1	1	0	0	0	1	1	0	0	0	0	0	0	1	0	3	0	0	0	0	0	0	0	1	0	1	1	0	0	0	0	0	0	0	0	0	0	1	0	1	2	0	1	0	2	0	1	1	0	1	0	2	0	0	5	0	2	0	1	1	0	0	0	1	0	1	0	0	0	0	0	0	0	0	0	1	3	0	2	0	0	0	0	0	1	0	0	0	0	0	0	0	0	0	1	0	0	1	1	0	2	0	0	1	0	0	0	1	1	0	0	1	0	0	0	0	0	0	1	0	1	3	0	0	1	1	2	0	0	1	1	1	0	1	0	1	0	0	0	1	0	0	1	0	0	1	0	0	0	0	0	0	0	0	0	1	0	2	1	1	0	1	0	0	0	1	0	1	0	3	0	0	0	1	1	1	0	0	1	0	0	3	0	0	0	0	0	0	0	1	1	0	0	1	0	1	1	3	1	0	2	2	0	1	1	0	0	1	1	2	0	1	1	0	0	0	0	1	1	0	0	0	1	1	0	0	0	0	0	0	0	1	0	0	0	0	0	3	0	2	0	0	0	2	2	0	0	0	1	0	0	0	2	2	0	1	0	0	0	0	1	0	0	0	0	1	0	0	0	0	1	0	1	1	0	1	0	0	1	0	0	0	2	0	1	2	0	2	0	0	1	1	3	0	0	2	0	0	1	0	0	0	0	0	0	1	2	0	0	1	0	0	0	0	1	0	0	0	2	0	0	1	0	0	0	0	0	2	0	0	1	0	1	0	0	3	1	0	0	0	1	1	1	0	0	0	0	1	0	1	1	1	0	1	0	0	0	0	0	0	3	2	0	0	1	2	0	0	0	1	0	0	6	3	0	1	1	1	0	1	1	0	0	0	0	2	0	1	0	0	0	1	1	0	0	0	0	0	1	0	1	1	0	0	3	0	0	0	0	0	0	0	0	0	0	0	1	0	0	1	0	1	1	0	0	2	0	0	0	0	0	0	0	0	0	0	0	0	0	1	1	0	1	0	0	0	2	1	1	1	1	0	0	0	0	0	0	0	2	1	1	2	0	0	2	0	1	1	0	0	2	1	1	0	0	0	0	2	0	0	0	0	0	2	0	1	0	0	0	0	0	2	0	0	0	0	1	0	1	1	0	0	0	0	0	0	0	1	0	0	0	0	0	1	3	3	0	0	1	1	0	0	0	1	0	0	1	0	0	0	0	2	1	2	4	0	0	5	0	1	0	0	0	0	0	1	1	0	0	0	0	0	0	0	1	0	0	0	0	0	0	2	0	0	0	0	0	0	0	0	1	0	1	2	0	1	0	0	0	0	0	1	0	0	0	0	0	0	0	0	0	0	0	1	0	1	0	0	1	0	0	0	1	2	0	1	0	0	0	0	3	0	0	0	0	0	0	0	0	0	2	0	0	0	0	0	0	1	0	0	6	0	0	0	0	0	1	0	0	3	0	0	0	0	1	0	0	3	0	0	1	1	1	0	0	1	0	0	0	1	0	0	0	0	0	0	2	0	0	2	0	0	0	0	0	0	0	0	0	1	0	0	0	0	0	0	2	0	0	1	0	3	1	1	0	0	0	0	0	1	0	0	0	0	0	1	1	0	0	2	0	1	0	0	0	2	2	0	0	0	0	0	0	0	0	0	0	0	2	0	0	0	0	0	0	0	1	0	0	3	0	0	0	1	2	1	0	4	1	1	1	1	0	0	1	0	2	0	1	0	0	0	3	0	0	0	0	0	1	1	2	2	1	3	1	0	1	0	0	0	0	0	1	0	1	0	0	2	0	1	2	0	0	0	0	0	0	0	0	0	0	0	1	0	0	0	1	2	0	2	1	0	0	0	0	1	0	0	1	0	0	1	0	0	1	1	2	0	0	0	0	1	1	0	1	0	1	0	0	0	2	0	0	0	1	0	0	0	0	1	0	0	0	1	0	0	0	0	0	0	0	0	0	1	1	0	0	0	0	0	0	0	0	1	0	0	0	0	2	3	1	1	0	0	0	0	2	0	0	0	0	0	0	1	2	0	0	0	0	0	0	1	0	0	0	0	0	0	1	0	0	0	0	0	0	2	0	0	0	0	0	0	0	1	0	0	0	2	0	0	0	1	1	1	0	0	1	1	1	2	0	1	1	0	0	0	0	1	0	0	0	0	0	0	0	0	0	0	0	0	0	0	3	0	0	1	0	0	0	0	0	1	0	0	0	2	1	0	0	0	1	3	0	0	1	0	0	1	0	1	1	1	0	1	0	0	0	1	0	0	0	0	0	0	0	1	0	0	1	0	1	0	1	0	0	0	1	0	3	2	0	0	0	0	0	0	1	0	0	0	1	0	0	0	1	0	0	1	0	1	1	0	0	0	0	0	2	4	2	0	0	3	0	2	0	1	1	0	1	0	1	1	0	0	1	2	0	0	0	0	0	1	0	0	4	0	1	0	0	0	0	0	0	0	1	0	1	0	1	0	3	3	1	1	0	0	0	0	0	0	0	1	1	0	0	0	0	0	0	0	1	0	1	0	3	1	1	1	0	0	0	0	1	2	0	0	0	0	0	1	0	0	1	1	0	0	1	0	1	3	1	1	0	0	0	0	3	1	0	0	0	1	0	0	0	1	0	0	1	0	0	0	0	2	0	0	0	0	1	0	0	1	1	0	1	0	0	0	0	0	0	0	0	0	0	0	0	0	1	0	1	0	0	1	0	0	0	2	1	0	0	1	1	0	0	0	0	0	1	0	0	0	1	0	0	1	1	0	0	0	1	0	1	1	0	0	1	0	0	0	0	1	0	0	2	0	0	0	0	1	2	0	0	0	0	0	1	0	1	0	1	1	0	0	0	0	0	1	0	0	0	0	0	1	0	0	0	0	1	0	0	0	1	0	0	0	0	0	0	0	0	1	0	0	1	0	0	1	1	1	1	0	1	0	1	0	0	0	0	0	0	0	1	0	1	0	1	1	0	0	0	0	0	0	0	2	0	0	1	0	0	0	1	0	1	0	0	0	0	1	0	0	0	0	0	0	0	0	0	0	0	0	0	0	0	1	4	0	1	1	0	0	0	1	0	0	0	0	1	0	0	0	1	0	0	0	0	0	0	0	0	0	0	1	2	3	0	0	0	0	0	1	0	2	1	0	1	2	0	0	1	1	1	0	0	2	0	1	2	0	0	0	0	1	0	1	0	0	2	0	2	2	0	0	1	0	1	0	0	1	1	0	0	2	1	0	0	1	1	0	2	0	0	0	1	1	0	0	0	0	0	1	0	0	1	0	0	1	0	1	0	0	0	0	1	0	0	1	1	0	0	0	2	1	0	0	0	0	1	0	0	1	0	1	1	1	0	0	1	0	1	1	0	2	0	0	0	1	0	0	0	0	0	0	1	0	0	1	0	0	0	1	2	0	1	0	0	0	0	0	0	0	0	1	0	1	1	5	0	0	0	0	1	0	0	0	0	0	0	3	3	0	0	0	0	0	0	1	0	0	0	0	0	1	0	1	0	0	0	3	0	3	0	1	1	0	0	0	0	0	0	2	0	0	0	0	2	0	0	1	4	0	0	0	2	0	2	0	1	1	0	0	0	1	0	0	0	0	0	0	0	0	1	0	0	0	1	0	1	0	1	2	0	2	1	0	0	1	0	0	1	0	0	0	0	0	1	0	0	0	1	0	0	1	0	0	1	1	1	1	0	1	1	2	0	1	1	0	2	1	0	0	0	0	0	0	0	0	0	0	0	5	0	0	0	3	0	1	1	0	0	0	0	0	0	1	0	0	0	2	0	2	0	0	0	1	0	0	0	0	2	0	0	1	0	0	0	1	1	0	1	0	2	0	0	0	0	0	0	0	0	0	0	0	0	0	1	0	0	0	2	0	0	1	0	0	1	0	0	0	0	1	1	1	3	0	0	0	0	1	2	0	2	0	0	0	0	2	1	0	0	1	0	1	0	0	0	0	0	3	0	0	0	0	0	0	0	1	0	0	3	1	0	2	1	0	0	0	2	1	0	0	0	0	1	0	1	1	0	0	0	0	0	1	0	0	1	0	1	1	0	0	0	0	0	0	0	0	1	0	0	1	2	1	0	0	0	0	0	0	1	0	0	1	0	0	4	1	1	0	0	0	1	1	0	0	0	0	0	0	0	0	0	0	0	0	1	1	1	4	0	0	0	0	1	0	1	0	2	0	0	2	0	0	0	0	0	1	0	0	0	1	0	0	0	1	0	0	0	2	0	0	0	0	0	0	0	1	0	2	2	1	1	0	0	2	1	0	0	0	1	0	0	0	0	0	0	1	1	0	0	1	0	1	0	2	1	0	2	2	0	0	2	1	1	0	0	1	3	1	0	1	0	0	0	0	1	0	1	0	0	0	0	0	0	0	0	0	0	0	1	0	2	0	0	0	0	0	0	0	1	0	2	0	0	0	1	0	0	0	0	0	2	0	1	0	0	0	0	1	1	1	0	1	0	1	0	2	0	0	0	3	1	0	2	0	0	0	0	0	0	1	0	0	0	0	1	0	0	1	0	2	0	0	1	0	0	0	2	1	1	0	0	2	1	0	0	0	0	0	0	1	1	0	0	0	0	1	1	2	1	0	0	1	0	1	0	0	0	0	0	0	1	1	0	1	0	0	0	1	0	0	1	2	1	1	1	0	0	0	0	0	1	0	0	0	0	0	1	1	3	1	0	0	0	1	2	0	0	0	0	1	0	0	0	0	0	0	1	0	0	0	1	1	0	0	0	0	0	1	2	1	1	2	0	0	1	0	0	0	0	1	0	1	0	0	0	1	1	0	3	0	0	1	1	1	1	0	0	0	0	2	1	3	0	0	1	0	2	1	0	0	2	0	0	0	0	1	1	0	0	1	3
N0.HOG0012612	0	0	1	2	1	0	0	0	0	0	1	0	0	0	0	0	1	0	0	0	0	0	0	0	0	0	1	0	0	1	0	0	0	0	0	0	0	0	0	0	0	2	0	0	0	0	0	0	0	0	0	0	0	0	0	0	0	0	0	0	0	1	0	0	1	0	0	0	0	0	0	0	0	1	0	0	0	0	0	1	0	0	2	0	0	0	0	0	0	0	0	0	0	0	0	1	0	0	1	1	0	0	0	1	0	0	0	0	0	0	0	0	0	0	0	0	1	1	1	0	0	0	0	0	0	3	0	0	0	1	0	3	0	1	0	0	0	1	1	0	0	1	0	0	0	0	0	0	1	0	1	0	0	0	0	0	1	1	0	1	0	0	0	1	0	0	0	3	0	0	0	0	0	2	0	1	1	0	0	1	0	0	0	0	0	0	1	0	0	0	2	0	0	0	0	0	0	1	0	0	0	1	0	0	1	2	0	0	0	0	0	0	1	0	0	0	0	0	2	0	2	1	2	0	0	1	1	0	1	0	0	0	0	0	0	0	0	1	0	0	0	0	0	0	0	0	0	0	0	0	0	0	0	0	0	0	0	0	0	1	1	0	1	0	0	0	1	0	0	0	0	0	1	0	1	1	0	1	0	0	2	0	0	1	0	0	0	2	0	0	0	1	0	0	0	1	0	0	0	0	1	0	0	0	0	0	0	1	2	0	1	0	0	0	0	0	0	0	2	0	0	0	0	0	0	2	0	0	0	0	1	0	0	0	0	0	0	0	2	0	0	1	0	0	0	0	0	1	0	0	1	0	0	0	0	0	0	0	0	0	0	1	0	0	0	1	2	0	0	0	0	0	0	0	0	0	0	1	1	0	1	0	0	2	0	0	0	0	0	0	0	0	0	0	0	0	0	2	1	0	0	0	0	0	2	0	0	0	0	0	0	0	0	0	0	0	0	2	0	0	0	0	0	0	1	0	0	0	0	0	0	0	2	0	0	1	0	0	2	0	1	0	1	0	0	1	0	0	0	0	0	0	0	1	0	0	0	0	0	1	0	0	0	0	0	3	1	0	1	0	0	0	0	1	1	0	0	0	1	1	0	0	0	0	0	1	0	0	0	0	0	0	1	1	0	0	0	0	2	1	1	0	1	0	0	0	0	1	0	0	0	0	1	0	0	0	3	1	0	1	0	0	0	0	0	0	0	0	0	2	0	0	0	0	0	0	0	1	1	0	0	0	1	1	1	0	0	0	0	1	0	1	0	0	0	1	0	0	0	1	0	0	0	1	2	3	0	1	0	0	2	0	0	0	0	0	0	1	0	1	0	0	1	0	0	0	0	0	1	0	0	0	0	0	1	0	0	0	0	0	0	0	0	1	1	1	0	0	0	1	0	0	0	0	0	0	0	0	0	0	0	1	1	0	1	0	1	0	0	3	0	0	0	0	0	0	0	0	0	0	0	0	0	0	1	0	0	0	1	0	0	0	0	1	1	1	0	1	0	1	3	0	0	0	0	0	0	0	1	0	1	0	0	0	0	0	0	0	0	0	0	1	2	0	0	5	0	1	0	0	0	0	0	0	0	0	1	2	0	0	0	0	0	0	4	1	2	0	0	0	0	0	0	0	0	0	0	0	0	0	0	0	1	1	0	1	0	1	1	0	4	0	0	1	0	0	0	0	0	1	0	0	0	2	0	0	1	0	0	0	0	1	0	0	0	1	0	0	0	0	0	1	1	0	1	0	0	1	0	1	0	2	0	0	1	0	0	0	0	0	1	0	0	0	0	0	0	0	0	0	1	0	4	0	0	0	0	0	0	0	0	0	0	0	0	0	1	0	0	2	0	0	0	0	0	0	0	0	0	1	0	0	0	0	0	0	0	0	1	0	0	0	0	3	0	0	0	0	0	2	0	0	0	0	0	0	0	0	0	0	1	1	0	0	0	0	0	1	2	0	0	0	0	1	0	0	1	0	0	0	0	0	0	0	1	1	0	0	1	0	0	0	0	0	0	1	0	0	0	1	0	0	1	0	0	1	0	0	0	0	0	0	0	0	0	0	1	0	0	0	0	0	1	0	0	0	0	0	0	2	0	0	0	0	0	1	0	2	0	0	0	0	0	0	2	0	0	2	0	0	1	0	0	0	0	1	0	0	1	0	0	1	1	0	0	0	0	0	0	0	0	0	0	0	0	0	0	0	1	0	1	0	0	1	1	0	0	0	0	0	0	0	0	0	4	0	0	1	0	0	0	0	0	0	0	0	1	0	0	0	1	0	0	0	0	3	0	0	0	0	0	0	0	0	0	0	0	1	0	2	0	0	0	0	0	0	2	0	0	0	0	0	0	0	1	0	0	0	0	0	2	0	0	0	0	0	1	0	0	0	0	0	0	0	1	0	1	2	0	0	0	0	0	0	0	0	0	0	0	0	0	0	0	0	1	0	0	0	0	0	1	2	0	0	0	0	0	0	0	2	0	0	0	0	1	1	0	0	0	0	2	0	0	0	2	1	0	0	0	0	0	0	0	0	1	1	0	0	0	0	0	0	1	0	1	0	0	0	0	1	0	0	1	0	0	0	0	0	0	0	0	0	0	0	0	0	0	0	0	0	0	0	0	0	0	0	0	1	0	0	0	1	0	0	0	0	0	0	0	1	3	0	0	0	1	0	1	0	0	0	0	1	0	0	0	0	0	0	0	0	0	0	0	0	0	0	0	0	0	1	0	0	1	1	0	0	1	0	0	0	0	0	0	1	0	0	1	0	0	0	0	0	0	0	2	1	0	0	0	0	0	2	1	0	0	0	1	0	0	1	1	0	0	0	0	0	0	0	0	0	0	2	2	0	0	1	1	0	0	0	0	0	0	0	0	0	1	0	0	1	0	1	1	1	0	1	2	1	0	0	2	0	0	0	0	0	0	0	0	0	0	0	2	0	0	0	0	0	0	0	0	0	2	2	1	0	1	0	0	0	0	0	0	0	0	0	0	0	0	0	1	0	0	0	1	0	0	0	0	1	0	0	1	2	0	0	0	0	0	0	0	0	1	0	0	1	0	0	0	0	0	0	1	0	0	1	0	0	0	1	0	0	0	0	0	0	0	1	1	1	0	0	0	0	0	0	0	0	0	0	0	1	0	0	0	0	0	0	0	1	0	0	0	0	1	0	0	0	0	0	0	0	0	0	0	0	1	0	0	0	1	0	0	0	0	0	0	0	0	0	1	1	0	0	0	0	0	1	1	0	1	1	0	0	0	0	0	0	2	1	1	0	0	0	0	0	0	0	1	0	0	0	0	0	0	0	1	0	2	2	0	0	0	0	2	0	0	1	0	0	0	0	0	0	0	1	0	0	0	0	0	0	0	0	0	0	0	2	0	1	0	1	0	2	0	0	0	0	0	0	0	1	2	0	0	0	0	1	1	0	0	1	0	2	0	0	0	0	0	0	0	0	0	0	0	1	0	0	0	1	0	0	0	0	1	1	0	0	0	0	1	0	0	0	0	0	0	0	0	0	0	0	0	0	2	0	0	1	0	0	0	0	0	0	0	0	1	0	0	0	0	1	0	1	0	0	0	0	0	0	0	0	0	0	1	0	0	0	0	0	1	2	0	0	0	0	0	0	1	0	0	0	0	0	2	0	0	0	0	0	0	0	0	1	0	0	0	0	0	0	0	0	0	0	0	0	1	3	1	0	0	0	0	0	2	0	0	0	0	0	0	0	0	0	0	0	0	1	0	0	0	0	0	0	0	0	0	1	0	0	0	0	0	0	0	0	0	0	0	0	0	0	0	1	0	0	0	0	0	0	2	0	0	0	0	0	0	0	0	0	0	0	0	0	2	0	0	0	1	0	0	1	0	2	1	0	0	0	0	1	1	0	0	0	0	0	0	0	1	0	0	0	1	0	0	0	0	1	0	0	0	1	1	0	0	1	1	0	0	0	0	0	0	1	0	0	0	0	1	0	1	0	0	1	0	0	1	0	0	0	1	0	1	0	0	2	0	0	0	0	0	1	0	0	0	0	1	0	0	0	1	0	0	0	0	2	1	0	0	0	0	0	0	0	0	0	2	0	1	0	0	0	0	0	0	0	1	0	0	0	1	0	1	0	0	0	0	1	0	0	2	3	1	0	0	1	1	0	1	0	1	1	0	0	0	1	0	1	0	1	0	2	0	0	0	0	0	0	2	0	0	0	0	3	1	1	0	0	0	0	1	0	0	0	0	0	0	0	2	0	1	0	0	0	1	0	0	0	0	0	0	0	0	0	0	0	3	0	0	1	0	0	0	0	0	0	0	0	0	0	0	0	0	0	0	0	0	0	0	0	1	0	0	0	0	0	0	0	0	1	0	0	0	1	0	3	1	3	1	0	1	1	0	0	0	0	0	0	0	0	0	0	0	0	1	0	0	0	2	0	0	0	0	0	0	0	0	1	0	1	0	0	0	0	0	0	1	0	0	0	1	0	0	0	0	0	2	0	0	0	0	1	0	0	1	0	1	0	0	1	0	0	0	1	1	0	0	1	0	0	1	0	0	2	0	0	0	0	0	0	1	0	0	1	0	0	0	1	2	0	2	0	2	0	0	0	1	0	0	0	0	2	0	1	0	1	0	0	0	0	1	0	0	2	0	0	1	1	0	0	0	0	0	0	0	0	1	0	1	0	1	1	0	0	0	1	0	0	1	2	0	0	0	0	0	1	3	0	0	0	0	3	0	0	0	1	0	0	0	2	1	0	0	0	2	0	0	0	0	0	0	0	0	0	1	0	0	0	0	0	0	0	0	0	0	0	0	1	0	2	0	0	0	0	0	0	0	0	2	0	1	0	0	0	0	0	0	0	0	2	0	0	0	0	0	0	2	0	1	0	0	0	0	0	0	0	0	0	3	0	0	0	1	0	1	2	0	0	0	1	0	0	1	0	0	0	1	0	1	0	2	0	0	0	0	0	0	0	0	0	1	0	1	0	0	0	0	0	0	0	0	0	0	0	0	0	0	0	0	0	1	0	0	0	1	1	1	0	0	0	0	0	0	0	0	0	0	0	0	0	0	0	0	0	0	0	0	0	1	0	1	0	0	0	2	0	0	0	0	0	2	0	0	0	1	0	2	0	0	0	0	1	0	0	0	0	1	0	0	0	0	0	1	0	0	0	0	0	2	0	0	3	0	0	0	0	0	1	0	0	0	0	2	0	0	1	1	0	0	0	0	0	0	1	0	1	0	0	1	0	0	0	0	0	2	0	0	0	0	2	1	0	0	1	1	1	0	0	0	0	0	0	0	0	1	1	0	0	1	0	0	0	0	0	0	2	2	0	1	0	0	0	0	0	1	0	0	0	0	0	0	0	0	0	0	0	0	0	0	0	0	0	0	0	0	0	0	0	4	0	1	0	1	0	1	0	0	0	0	0	0	0	1	1	0	0	0	0	0	0	0	0	1	1	0	0	1	0	0	0	1	2	0	0	0	0	0	0	0	0	0	0	0	0	0	0	1	0	0	1	1	0	0	2	0	0	1	0	1	1	0	1	1	0	1	2	3	0	0	0	0	0	0	0	1	1	0	1	0	0	0	0	0	1	0	1	0	1	0	0	1	0	1	0	0	0	1	0	0	0	0	0	0	0	0	0	0	0	0	0	0	0	0	0	0	0	0	0	0	0	0	0	0	0	0	1	0	0	2	0	0	0	0	1	0	0	1	0	0	0	0	1	0	2	0	0	0	0	0	2	0	0	1	0	2	0	0	5	2	1	0	1	0	0	1	1	0	2	0	0	0	0	0	0	3	0	1	4	0	0	2	0	0	0	0	0	1	0	0	0	0	0	0	0	1	0	0	0	0	0	1	1	1	0	0	0	0	0	2	0	1	0	0	0	0	0	2	0	0	0	0	0	0	0	0	1	1	0	0	1	1	1	0	0	0	1	0	0	1	0	0	0	2	1	0	0	2	0	0	0	1	0	0	0	0	1	0	1	0	0	1	0	1	0	1	0	1	0	0	0	0	0	0	0	1	0	1	0	0	1	1	0	0	0	1	0	0	0	0	1	0	0	0	0	0	2	0	2	0	0	0	0	0	0	1	1	0	1	0	0	0	0	0	2	0	2	0	0	0	1	0	0	0	0	1	0	0	0	0	1	0	1	1	0	1	1	1	1	0	0	0	0	0	1	0	1	0	1	0	0	0	0	0	0	1	0	1	1	0	0	0	1	0	0	1	0	0	0	0	0	0	1	0	0	0	0	0	0	0	0	0	0	0	0	0	0	0	0	1	1	0	0	0	0	0	1	0	1	0	0	0	0	0	1	1	0	0	0	0	0	0	1	0	1	1	1	0	0	0	0	0	0	0	0	1	0	0	0	0	0	0	0	0	0	1	0	0	2	0	0	0	0	0	0	0	0	1	2	0	0	2	0	0	0	0	0	0	0	0	4	1	1	0	1	0	0	1	0	1	0	0	0	0	1	0	1	0	0	0	0	0	0	0	0	0	0	0	0	0	0	0	0	2	0	1	1	0	0	0	1	0	1	0	0	0	0	0	1	1	0	0	1	0	0	1	3	1	0	0	0	0	0	0	0	0	0	0	0	0	1	1	0	0	0	0	0	0	0	0	1	0	0	1	0	0	0	0	0	0	0	0	1	0	0	1	0	2	0	0	1	0	0	0	0	0	0	0	1	0	0	0	0	1	0	0	0	0	0	0	1	1	0	0	0	1	0	0	1	0	0	0	0	0	0	0	0	0	1	0	0	0	0	0	1	0	1	0	0	0	0	0	0	0	0	0	0	0	0	1	1	0	0	1	0	0	0	0	1	0	0	0	0	0	2	0	1	0	2	0	1	3	0	1	0	1	3	0	0	0	0	0	0	0	1	1	0	0	0	0	1	0	0	0	0	0	0	2	1	0	0	0	0	1	0	0	0	0	0	0	0	0	0	1	1	0	0	0	0	0	0	1	0	0	0	0	1	0	0	0	1	0	0	0	0	0	0	1	0	0	0	0	0	0	0	5	0	0	0	0	0	0	0	0	1	0	0	0	0	0	0	0	0	0	0	0	0	0	0	2	1	0	0	0	0	0	0	0	0	1	0	0	0	0	0	1	0	0	0	0	0	0	0	0	0	0	0	0	1	0	0	0	1	0	0	0	0	1	4	0	1	0	0	0	0	0	0	0	3	0	0	0	0	4	0	1	3	3	0	0	0	0	1	0	0	1	0	0	0	0	1	1	0	0	1	0	1	0	0	0	2	0	0	0	0	0	1	0	0	0	0	0	1	0	0	0	0	0	0	0	0	0	0	0	2	0	0	0	0	0	0	0	1	0	1	1	0	0	0	0	0	0	0	0	0	0	0	0	0	0	0	1	0	0	0	1	1	0	1	0	0	0	0	0	0	0	1	0	0	0	0	0	0	1	0	0	2	0	0	0	0	4	0	1	1	0	0	2	0	0	0	1	0	0	2	0	0	0	0	0	0	1	0	0	0	0	0	1	2	0	0	0	0	0	0	0	0	3	3	0	1	1	1	0	0	0	0	0	0	0	0	0	0	0	0	0	0	0	0	0	0	1	0	0	0	0	0	0	0	0	1	0	2	0	0	0	1	1	0	0	0	1	0	1	0	0	1	0	1	0	1	0	2	0	0	1	0	0	0	0	0	0	1	0	0	0	1	0	0	0	0	2	0	0	0	1	0	2	0	1	0	1	0	0	0	0	0	0	3	2	0	0	0	1	0	0	0	0	0	0	1	3	0	0	1	0	0	0	0	0	0	2	0	0	1	0	0	0	0	0	0	0	0	0	0	0	0	0	0	0	0	0	1	0	0	1	0	0	0	0	0	0	0	0	0	0	0	0	3	1	0	0	0	0	0	0	1	1	0	0	0	2	0	1	0	0	0	1	0	0	0	0	0	0	0	0	0	0	0	1	1	0	0	1	0	0	0	1	1	0	0	0	0	1	0	0	0	1	0	1	0	0	1	0	0	0	0	0	0	0	1	0	0	0	0	0	0	2	0	0	0	0	0	0	0	0	0	1	0	0	0	1	0	0	0	0	1	0	0	0	1	1	0	1	2	0	1	0	1	0	0	0	0	0	2	0	0	1	0	0	0	0	3	0	0	0	0	0	0	1	1	1	0	1	0	0	0	1	1	1	1	1	1	0	0	0	1	0	0	0	0	0	0	1	0	0	0	0	0	1	0	1	0	0	0	1	0	0	0	1	0	0	1	0	0	0	0	1	0	0	1	0	0	0	1	2	4	0	0	1	2	0	1	0	0	0	0	0	0	0	0	0	1	0	3	0	0	0	0	0	0	1	0	0	0	2	0	0	0	0	0	0	0	0	0	1	0	1	0	0	2	0	0	0	0	2	0	1	2	1	0	0	0	0	0	3	0	0	0	0	1	3	1	0	0	0	0	0	2	0	0	0	0	0	0	1	1	0	1	0	0	0	1	0	1	0	0	1	0	0	2	0	0	0	0	0	0	0	0	1	0	0	0	0	0	1	0	0	0	0	1	0	0	1	0	2	0	0	0	0	0	1	1	0	0	1	0	1	0	0	3	2	0	0	0	0	0	0	1	0	0	0	0	1	0	0	0	0	2	1	0	0	1	3	1	0	1	0	0	0	0	0	1	0	0	0	0	1	0	0	0	0	0	1	0	0	0	1	0	0	0	0	1	0	0	2	0	2	4	0	1	0	0	0	2	0	0	0	0	0	0	0	0	0	1	0	0	0	0	0	1	0	0	0	0	0	0	2	0	0	0	0	0	0	0	0	0	0	0	1	0	0	0	0	0	2	1	0	0	0	0	0	0	0	0	0	0	0	1	0	0	0	0	0	0	2	2	0	0	2	0	0	0	0	0	0	0	2	0	0	0	0	0	0	0	1	0	0	0	0	0	0	0	0	0	0	2	1	1	0	1	0	0	0	0	1	1	0	0	0	0	1	1	1	0	0	0	0	0	0	1	0	1	3	0	0	0	0	0	0	0	0	0	1	0	0	0	0	1	0	0	0	0	0	0	0	0	1	1	0	0	1	0	0	0	0	0	0	0	2	1	1	0	0	0	0	2	1	0	0	0	0	0	0	0	0	0	1	0	0	1	0	0	0	0	1	1	0	0	0	0	0	0	0	0	1	1	0	0	1	1	0	0	0	0	0	0	0	0	0	0	1	0	0	0	0	0	0	0	0	0	0	0	0	1	1	0	0	0	0	0	0	0	1	2	0	0	0	1	0	0	0	0	0	0	0	0	0	0	1	0	0	0	0	0	1	3	1	0	0	0	0	0	2	0	0	0	0	0	0	0	0	0	0	1	0	0	0	2	0	0	0	2	0	1	0	1	1	0	0	0	1	0	0	0	0	1	0	1	0	0	0	0	0	2	1	2	1	1	1	0	0	0	1	0	3	0	0	1	1	0	0	0	1	0	0	1	0	0	0	2	0	0	0	1	0	1	0	0	0	1	1	2	0	0	0	0	0	1	0	0	0	0	0	0	0	0	0	1	0	1	0	0	0	0	0	0	0	0	0	0	0	0	0	1	0	0	1	1	0	1	0	1	0	0	2	0	1	0	0	0	0	1	0	0	0	0	0	0	0	0	0	1	1	0	0	1	0	0	0	1	0	1	0	0	0	0	0	1	0	0	0	0	0	0	0	0	0	0	1	0	1	1	2	1	0	0	0	0	0	0	0	0	0	0	0	0	0	0	1	1	1	0	5	0	0	0	0	0	0	1	0	0	0	0	0	0	0	1	0	0	0	0	0	1	0	1	0	0	1	1	0	0	1	0	0	0	0	0	1	0	1	0	0	0	0	1	0	0	1	1	0	2	0	0	0	1	0	0	0	0	0	1	0	0	0	0	0	0	2	1	0	0	0	0	0	1	0	0	0	1	0	0	0	0	0	0	0	1	0	0	0	0	0	0	0	1	0	0	0	0	0	0	0	0	0	0	0	3	0	1	0	0	1	0	0	0	0	1	0	1	0	0	1	0	0	0	0	0	0	0	0	0	0	0	2	1	0	0	1	1	0	0	1	1	1	0	0	0	0	0	0	0	0	0	0	0	0	0	0	0	0	0	0	0	0	0	0	0	0	0	0	0	0	0	0	1	2	0	0	0	0	1	0	0	1	0	0	0	3	0	0	0	0	0	0	0	0	0	0	0	0	0	0	1	0	0	1	0	0	0	0	1	0	0	0	0	0	0	1	0	0	0	1	0	0	0	0	0	0	1	0	0	1	0	0	0	0	0	0	0	1	0	0	0	0	0	0	0	0	0	1	0	1	1	0	0	1	0	0	1	0	1	2	0	0	0	0	1	0	0	0	0	0	0	0	1	0	0	0	0	0	0	0	0	0	1	0	1	1	0	2	0	0	0	0	0	1	1	0	0	0	0	0	0	0	0	0	0	1	1	0	0	0	0	0	1	1	0	0	0	0	0	0	0	0	0	0	0	0	0	1	0	2	0	0	1	0	2	0	0	0	1	0	1	1	0	0	2	0	0	0	0	0	0	0	1	0	0	0	1	0	0	0	2	1	0	0	1	0	1	0	0	1	1	0	0	0	1	0	0	0	0	0	0	1	0	0	0	2	0	0	1	0	0	0	0	0	0	0	0	0	0	0	1	0	0	0	0	0	1	0	0	0	1	0	0	0	0	0	0	0	1	0	0	0	0	0	0	0	1	1	1	0	1	0	0	0	5	0	2	0	1	0	0	0	1	1	0	0	2	0	0	1	0	0	0	0	0	0	0	0	0	0	0	0	1	1	1	0	0	0	0	3	0	0	2	1	2	0	0	1	0	0	0	0	0	0	0	4	0	0	0	0	0	0	1	0	0	0	0	0	0	0	0	1	0	0	1	0	0	0	0	0	0	0	0	0	0	0	0	1	0	0	0	1	0	0	0	0	0	0	0	2	0	1	0	0	0	0	0	0	0	0	1	0	0	0	0	0	0	0	2	0	1	0	1	1	0	0	0	0	0	1	0	0	0	0	0	2	0	0	0	1	0	0	0	0	0	0	0	2	0	0	0	2	0	0	0	0	0	0	0	0	0	0	2	0	1	0	0	0	0	0	0	0	0	0	0	0	0	1	1	0	0	2	0	2	1	0	0	0	0	0	0	0	2	0	0	3	0	0	0	4	0	0	0	0	0	1	0	0	0	0	1	0	2	0	0	0	0	0	0	0	0	0	0	0	0	0	0	1	1	0	0	0	0	1	0	0	0	0	0	0	0	0	0	0	1	0	0	1	0	0	0	0	0	1	0	0	0	0	0	0	0	0	0	0	0	0	0	0	0	1	0	0	0	0	1	0	1	0	0	1	0	0	1	0	1	0	0	0	0	0	1	0	0	0	2	0	0	0	0	0	0	0	0	0	0	0	0	0	0	0	0	0	1	0	1	0	1	0	2	0	1	0	0	1	0	0	0	0	0	0	1	1	0	0	0	0	0	3	0	0	0	0	0	0	0	0	0	0	0	0	0	0	0	0	0	1	0	0	0	0	1	1	0	0	0	1	1	0	0	0	0	0	2	0	1	0	0	0	0	1	0	0	1	0	0	0	0	3	0	0	1	0	0	0	0	1	0	0	0	0	0	0	1	1	0	0	0	1	0	1	0	0	1	2	0	0	0	0	1	1	0	0	0	0	0	0	0	0	1	2	0	0	0	1	3	1	0	1	0	0	1	0	2	0	1	0	0	0	0	0	0	0	0	0	0	0	0	1	0	0	0	0	1	0	0	0	0	0	0	0	2	0	0	2	1	0	1	1	0	0	1	0	0	0	0	3	0	0	0	1	0	0	1	0	0	0	0	0	2	0	0	0	0	0	0	0	0	0	2	1	0	0	0	1	0	1	1	1	0	1	0	0	0	0	0	1	0	2	0	0	0	0	0	0	0	0	0	1	1	1	0	0	2	1	0	0	0	0	0	0	0	0	1	0	0	0	0	0	0	1	0	0	0	0	1	0	1	0	0	0	0	0	0	0	0	0	0	0	0	0	0	0	0	0	1	1	3	0	0	0	0	0	0	2	1	1	0	0	0	0	0	0	0	0	0	2	0	0	0	0	1	0	0	0	0	0	0	0	0	0	0	0	1	0	0	0	0	0	1	0	0	0	0	0	3	1	0	0	0	1	1	1	0	0	0	0	0	0	0	1	1	0	0	0	0	0	0	0	0	0	0	0	0	0	0	0	0	0	1	0	0	0	0	0	0	0	0	1	0	0	0	0	2	0	0	0	0	2	0	0	1	0	0	0	0	0	0	1	0	1	1	0	1	0	0	1	0	0	1	0	0	0	1	0	1	0	0	0	0	0	0	0	0	0	0	0	0	0	0	1	0	0	0	1	0	0	0	1	1	0	0	0	0	0	1	0	0	0	0	0	0	0	0	0	0	0	1	1	1	1	0	0	0	0	0	0	0	0	0	0	0	0	0	0	2	1	0	0	0	0	0	0	0	0	0	0	0	0	0	0	0	0	0	1	0	0	0	0	0	0	0	0	0	0	1	1	0	2	1	0	1	0	0	0	1	0	0	1	0	0	2	0	0	0	0	0	0	0	0	0	3	1	0	0	0	1	1	1	0	0	0	0	0	0	1	0	0	0	0	0	0	0	0	0	0	1	0	3	0	0	0	1	0	2	0	0	0	0	0	1	0	0	0	0	0	0	0	0	0	0	1	0	0	0	0	0	2	1	0	0	0	0	1	0	0	0	0	0	0	0	0	0	0	0	0	0	0	0	0	0	1	0	0	0	0	0	0	0	0	0	0	0	0	0	0	2	0	0	0	0	1	2	1	0	0	0	0	2	1	0	0	1	0	0	0	0	0	1	2	0	0	0	0	0	0	0	0	1	0	0	0	0	0	0	1	0	0	0	2	0	0	2	1	0	0	0	0	0	1	0	0	0	0	0	1	0	0	0	1	0	0	0	0	0	0	1	1	0	0	1	0	0	0	1	0	0	0	0	0	0	1	1	0	0	1	0	1	0	0	0	0	0	0	0	1	2	0	1	0	0	1	0	0	0	1	1	0	1	0	0	0	0	0	1	0	0	0	0	0	0	0	0	2	1	0	0	0	0	0	0	1	0	0	0	0	2	1	1	0	0	1	0	0	1	0	0	0	0	0	0	1	0	0	0	0	0	0	0	1	0	0	1	0	1	0	0	0	0	0	0	1	0	1	1	0	0	0	0	0	0	0	0	1	1	0	0	0	0	0	0	1	0	0	0	0	0	0	0	0	2	0	0	1	0	1	0	0	0	0	0	0	1	1	1	0	1	0	0	4	0	1	0	0	0	0	0	0	0	0	0	0	0	0	0	0	0	0	1	0	1	3	0	0	0	0	0	1	0	1	2	0	0	0	0	0	0	1	1	1	0	0	0	0	1	0	0	0	2	1	0	2	2	0	0	1	0	0	0	2	0	0	0	0	0	0	0	1	0	0	1	2	0	0	0	1	0	2	0	0	0	0	1	0	0	0	0	0	0	0	0	0	0	0	0	0	0	0	1	0	0	0	0	1	0	0	0	0	0	0	0	0	0	0	0	0	1	0	0	4	0	0	1	0	0	0	2	0	0	1	1	0	0	1	0	1	1	1	0	0	0	1	0	0	0	0	0	1	0	0	2	0	0	0	0	0	0	0	0	0	1	0	0	0	0	0	0	0	0	1	0	0	0	0	0	0	0	0	0	2	2	1	0	0	0	0	0	2	0	0	0	0	0	0	1	1	0	0	0	0	0	0	0	1	1	0	0	1	0	0	0	0	0	0	0	0	1	0	0	3	0	1	0	1	3	0	0	0	0	1	1	0	1	0	0	0	0	0	2	1	0	1	0	0	0	0	0	0	0	0	0	0	0	1	0	0	1	0	0	0	0	0	0	0	2	0	0	0	0	0	3	0	0	0	0	1	2	1	0	0	1	0	0	0	1	0	0	1	0	0	0	0	0	0	0	0	2	0	1	0	0	0	0	0	0
N0.HOG0007806	1	4	2	3	11	5	6	7	2	1	3	0	0	0	4	2	10	0	9	0	0	1	9	2	1	1	7	1	2	4	2	5	3	1	1	1	2	5	1	0	4	1	2	4	0	0	2	4	7	11	4	1	5	1	7	1	5	0	0	4	5	2	4	6	0	4	5	0	2	1	3	5	3	5	2	1	10	4	3	1	2	2	9	5	2	0	1	0	1	3	0	2	2	0	0	5	0	4	2	0	0	0	8	0	0	3	0	0	0	4	1	4	0	5	0	1	10	9	1	1	3	2	1	2	2	5	0	6	0	5	1	1	2	2	4	0	4	7	10	0	3	2	5	2	0	0	8	11	7	0	2	0	3	0	4	2	1	1	0	6	2	4	7	12	2	3	1	0	2	2	1	0	1	3	5	4	9	1	0	3	9	8	0	4	1	5	0	1	1	5	6	2	7	4	1	3	2	1	5	0	3	4	2	11	1	4	0	1	0	2	8	2	4	0	2	7	9	12	5	13	5	2	2	1	5	5	2	1	0	1	9	1	5	0	0	5	1	0	6	1	3	7	4	3	2	1	6	0	3	1	2	4	2	3	1	4	4	0	3	12	8	3	0	2	1	0	3	1	0	4	6	3	0	2	4	0	2	9	2	1	1	4	2	2	2	5	1	0	0	1	0	2	4	1	0	0	1	6	3	0	3	0	2	7	1	4	2	3	8	0	5	0	1	1	5	5	4	4	11	0	2	5	8	2	4	0	9	9	2	1	7	5	1	0	3	2	4	0	4	2	3	2	1	4	0	3	3	1	3	2	0	4	4	1	1	3	0	7	0	0	2	0	1	1	3	8	8	2	0	3	3	3	0	2	4	1	11	0	1	5	2	6	0	7	0	0	0	0	3	2	10	5	1	7	8	1	1	3	2	13	6	1	2	0	4	6	0	5	0	0	2	2	5	4	0	4	1	4	3	0	8	5	2	6	8	2	11	3	3	2	1	0	1	2	6	1	1	6	3	1	6	3	8	2	0	5	0	4	1	6	1	1	2	5	1	1	5	6	2	10	1	0	5	0	3	1	5	0	3	3	8	7	1	5	5	0	3	1	4	0	2	4	1	5	3	3	0	3	3	4	3	6	3	9	2	3	1	9	7	4	3	3	2	0	1	2	8	0	0	3	2	1	4	2	2	5	1	0	1	0	0	7	1	6	0	0	1	6	1	5	6	3	5	4	3	0	6	0	0	6	7	3	1	1	5	1	0	1	2	6	0	3	1	5	0	1	2	1	0	0	4	2	13	1	0	4	1	4	6	1	5	0	5	0	0	4	7	5	0	9	1	2	6	8	0	4	5	3	3	1	2	4	3	1	0	1	0	4	3	2	3	7	7	2	2	7	3	4	1	1	4	7	0	3	0	3	1	1	0	4	1	5	10	6	1	1	3	0	1	3	0	1	2	4	0	7	0	4	0	1	1	0	3	0	10	6	1	8	2	2	2	3	2	2	0	5	1	4	0	5	4	1	2	5	2	1	1	1	4	3	0	3	3	3	0	8	0	3	0	7	0	7	5	2	4	4	2	5	1	3	0	1	8	8	4	3	4	4	6	6	6	1	4	1	5	0	0	7	0	0	0	7	2	4	3	2	0	15	6	3	1	4	7	1	0	6	2	2	0	3	2	0	2	3	3	0	0	6	1	1	1	6	3	10	2	1	0	2	5	2	5	4	6	7	3	6	1	6	2	6	4	3	0	0	3	10	0	3	1	2	4	0	1	3	5	1	2	1	2	15	3	1	8	1	0	10	0	6	4	2	7	1	3	0	4	2	0	0	2	3	5	2	1	3	7	8	2	2	0	0	0	6	1	1	6	7	2	2	2	1	2	3	2	4	3	1	0	2	3	5	12	2	2	1	3	5	0	3	1	7	3	3	0	5	3	7	4	4	2	1	6	9	2	2	5	1	0	4	3	7	8	6	6	6	7	5	2	0	2	2	5	0	1	1	5	5	0	1	1	0	2	0	1	5	2	0	0	6	2	5	0	2	1	7	4	3	10	3	2	4	1	6	2	0	1	2	3	5	5	1	0	10	4	6	3	12	1	0	2	6	10	0	1	3	4	2	0	2	0	5	4	0	1	0	6	0	0	6	5	0	2	4	18	1	10	7	1	0	0	3	4	2	7	1	0	0	4	2	2	3	1	3	2	0	1	1	4	0	5	0	2	7	3	5	4	0	18	0	2	2	0	2	4	1	6	4	2	7	0	3	2	4	3	2	3	1	4	0	4	3	6	2	3	4	1	6	0	2	1	7	0	2	6	5	1	3	3	7	0	0	1	5	3	4	0	7	0	1	0	3	5	5	1	1	3	2	7	6	2	0	2	1	5	2	2	0	4	2	1	6	4	3	1	1	3	3	7	4	0	7	1	0	8	0	0	7	2	8	2	0	2	1	1	2	5	0	3	2	2	1	2	2	9	2	0	3	1	7	4	1	4	3	0	1	0	1	7	5	9	1	8	1	2	0	2	1	1	5	0	3	1	6	1	2	0	6	3	3	2	0	2	1	3	1	4	2	1	3	6	2	6	2	3	1	4	1	1	0	1	7	0	2	2	1	0	1	0	0	5	1	10	1	4	1	1	10	1	5	0	5	4	3	4	3	6	0	8	12	1	2	3	3	8	4	0	1	7	1	1	1	1	5	0	1	4	0	0	0	2	1	4	3	3	4	0	0	4	6	1	1	2	1	1	0	0	0	1	6	2	3	1	1	2	0	9	0	0	0	1	2	0	7	2	1	2	0	2	1	0	1	2	1	1	4	2	0	1	2	2	10	11	1	0	3	3	7	0	4	0	2	1	2	7	2	0	7	2	2	1	5	1	2	0	2	0	1	0	3	0	0	4	4	4	5	2	4	4	0	0	8	6	3	2	4	2	1	2	1	1	0	3	1	4	3	5	2	3	1	1	5	9	2	0	1	8	0	0	2	1	5	2	3	0	2	4	0	14	5	4	2	3	2	0	1	0	5	9	0	3	5	2	5	5	2	1	0	2	3	1	1	6	4	8	8	1	3	5	1	1	1	6	1	8	0	2	3	1	3	0	2	0	9	0	0	0	3	2	8	1	7	1	1	5	4	6	8	0	7	5	6	1	7	2	0	0	1	1	0	5	2	0	0	1	3	2	0	4	11	1	1	5	3	3	2	2	1	1	1	6	8	2	2	3	2	2	4	4	7	2	2	0	3	3	1	0	3	1	5	1	0	2	7	2	3	1	3	1	8	2	7	5	3	0	1	10	14	4	0	8	8	3	1	0	0	0	4	5	2	4	2	0	3	7	1	1	6	3	3	5	3	6	1	2	0	1	3	2	1	3	1	6	4	1	0	1	9	8	3	2	0	0	8	0	0	0	7	1	2	1	0	5	0	2	11	5	0	2	6	1	4	6	2	0	1	3	1	0	0	4	8	1	1	1	0	1	6	1	6	1	2	0	0	0	0	1	7	10	7	1	0	4	4	6	1	0	0	0	2	3	6	1	6	4	1	6	0	0	1	4	3	8	11	0	5	2	4	9	1	0	0	0	6	0	6	2	3	1	2	0	0	5	2	0	9	0	1	1	1	2	0	7	3	3	1	5	3	5	1	9	3	0	1	1	2	1	11	0	1	1	2	3	11	1	4	0	0	4	3	1	4	0	1	2	1	6	3	4	3	3	4	0	2	2	1	0	0	0	1	0	3	0	0	0	1	3	0	1	0	0	0	1	2	2	1	3	1	7	2	3	1	4	4	2	1	0	2	4	2	1	0	3	2	1	4	1	1	3	3	8	0	5	7	3	6	1	6	3	4	3	8	3	0	0	3	2	9	10	2	2	2	0	6	0	0	4	1	10	0	3	1	0	1	0	0	8	5	0	9	2	1	1	9	2	9	8	1	0	1	1	5	0	5	3	2	2	4	1	2	7	3	0	1	0	0	7	4	2	0	5	0	0	1	1	5	9	5	0	0	4	4	10	1	3	1	7	0	5	6	4	0	1	0	2	3	1	0	2	8	2	2	1	0	0	0	0	3	3	5	6	0	1	2	7	1	3	2	1	0	4	1	2	1	1	2	1	9	3	2	3	2	5	5	1	4	4	0	0	11	4	2	6	3	2	12	5	3	1	5	4	3	1	1	0	2	5	2	1	0	2	1	0	7	3	5	1	4	5	0	4	0	4	13	4	7	5	3	1	6	2	2	2	11	4	0	0	0	0	2	5	2	0	0	7	0	4	0	4	0	7	2	0	1	0	7	0	1	1	2	1	1	0	0	8	1	5	1	3	1	1	4	1	2	1	3	1	5	1	5	4	2	1	1	0	0	7	3	3	0	2	6	0	1	0	7	3	3	1	1	5	0	3	4	6	3	3	0	3	9	1	0	7	4	3	1	5	1	2	0	7	0	0	6	1	1	1	5	8	2	1	2	4	6	4	0	2	1	6	0	3	1	2	1	1	2	3	7	7	4	2	0	5	4	4	2	2	7	2	5	0	2	0	2	0	9	1	0	0	2	0	4	1	3	5	2	2	3	4	4	5	0	4	2	6	1	1	1	5	2	2	2	1	1	1	0	1	1	2	7	6	7	0	3	1	1	5	1	6	0	2	4	15	5	3	6	0	0	0	1	5	0	2	3	2	0	0	4	2	2	1	0	7	2	6	1	1	0	0	1	0	3	8	1	0	10	0	5	2	7	1	1	0	3	1	2	2	2	2	11	3	8	7	0	5	8	2	0	1	3	0	4	2	2	6	1	1	2	2	1	1	0	4	1	4	1	0	1	3	2	4	1	3	1	1	7	2	1	8	1	4	1	2	0	4	3	5	7	5	1	2	5	1	1	7	6	0	5	7	0	3	3	0	0	2	1	0	1	3	8	2	1	2	3	3	1	0	1	1	1	2	3	0	0	1	0	1	9	1	8	7	1	0	3	6	1	0	5	8	1	2	2	6	5	2	2	2	0	6	1	4	1	0	1	0	2	10	3	1	7	7	4	0	3	1	0	0	0	1	8	1	4	2	3	1	0	1	3	1	0	3	8	0	10	1	1	2	0	2	3	1	1	2	2	1	1	0	2	0	3	6	1	3	1	1	0	2	2	1	5	2	1	3	5	1	0	0	4	2	3	3	1	5	0	8	4	1	0	3	6	1	1	2	0	4	4	0	3	11	1	1	1	0	3	3	2	6	5	7	0	1	5	6	0	4	5	2	7	3	5	2	3	1	1	5	2	3	0	4	2	7	3	4	0	2	5	2	4	0	5	0	8	2	2	6	5	4	8	0	2	4	1	9	5	0	0	2	4	7	5	2	2	1	0	0	5	4	1	4	1	2	1	19	2	2	0	9	1	4	2	0	6	1	1	1	1	3	4	0	7	4	2	1	3	4	3	11	1	5	3	3	2	9	2	8	9	3	6	3	2	5	3	2	1	4	3	3	5	10	0	1	0	8	5	7	1	5	0	0	6	5	7	2	1	4	2	1	10	2	0	1	4	0	1	2	3	5	2	0	7	0	0	4	2	2	1	2	9	3	6	0	1	6	2	0	1	7	2	5	3	0	1	7	0	6	4	0	0	2	1	3	1	4	2	2	0	0	3	6	3	0	7	0	0	4	0	9	0	0	5	4	0	0	0	2	0	4	3	5	1	0	1	2	1	6	1	0	1	5	1	2	4	1	2	4	1	0	2	2	0	7	3	3	2	2	9	6	8	3	0	6	1	1	0	0	11	5	5	3	1	3	6	1	3	4	4	3	7	1	5	2	3	2	0	4	1	2	4	4	3	7	1	6	0	4	0	1	0	4	0	6	1	1	5	0	9	2	0	0	0	5	2	1	2	3	2	1	3	1	6	4	2	2	2	0	2	7	3	3	0	0	10	2	6	0	3	1	0	1	3	6	2	1	2	1	0	3	0	1	1	8	4	1	4	1	4	1	6	4	5	9	1	3	8	1	7	0	1	0	3	0	0	2	2	3	1	4	0	2	5	1	1	0	1	0	0	3	2	9	1	1	1	5	1	9	0	0	3	0	2	0	3	2	0	6	1	7	7	8	6	2	2	2	1	0	6	4	2	6	2	2	0	0	2	3	11	4	5	5	3	8	0	4	4	2	1	0	0	4	1	8	7	0	0	3	4	4	3	13	2	5	0	8	3	0	4	0	0	1	1	1	4	0	0	15	0	1	6	0	9	1	1	1	3	2	5	3	4	7	0	2	2	2	5	0	3	0	0	0	2	0	0	0	1	2	0	1	1	2	1	1	0	0	0	0	4	2	2	1	1	4	0	2	0	1	5	0	5	2	3	0	2	0	6	1	1	4	1	9	2	0	10	7	7	2	7	3	1	3	0	6	3	2	8	3	0	6	0	7	2	1	0	3	2	1	2	7	9	7	8	4	1	2	4	0	0	4	5	11	1	13	9	1	4	1	3	3	6	4	10	0	1	7	0	1	3	4	3	0	9	1	8	2	1	1	3	3	1	0	4	4	1	2	3	3	1	1	3	0	0	7	3	0	5	0	4	9	4	1	2	2	5	5	0	1	2	1	2	2	6	4	2	2	1	1	3	0	2	4	2	1	2	8	0	2	1	1	3	0	6	1	0	1	4	2	2	1	7	12	0	0	1	7	5	3	2	2	2	4	0	2	8	0	5	3	3	10	2	6	1	1	4	1	6	6	0	6	2	10	0	5	1	0	2	2	1	2	0	0	2	1	5	1	4	7	0	0	0	0	3	4	1	4	0	3	6	1	0	3	0	2	4	2	7	2	11	5	1	2	8	1	4	0	6	3	0	3	5	5	2	7	2	1	0	5	10	5	6	3	2	2	8	4	1	0	0	6	3	0	3	3	1	0	3	3	0	2	1	5	3	3	2	3	1	7	4	1	1	4	5	1	1	2	0	5	3	7	2	3	2	1	1	5	3	1	1	1	0	6	2	2	0	7	1	1	3	2	0	0	5	2	1	1	0	3	3	3	0	4	1	2	10	8	3	13	1	6	5	0	2	0	0	4	0	5	1	1	9	2	1	0	2	0	2	0	5	3	0	3	2	2	8	1	3	1	6	3	0	2	1	6	4	0	5	0	1	9	7	3	3	1	0	7	7	5	6	3	0	1	1	4	3	1	3	0	0	2	3	4	6	3	4	7	5	1	4	0	2	6	1	1	1	3	1	0	11	2	1	3	0	5	7	0	0	8	1	1	0	10	1	0	4	2	1	1	2	1	5	2	0	1	2	0	2	1	6	6	6	2	7	0	3	0	5	1	1	0	3	1	3	7	8	4	4	0	4	5	7	7	2	0	0	1	2	0	5	4	7	5	0	1	4	3	5	3	3	1	2	3	1	9	2	12	6	1	2	7	3	0	9	2	3	0	3	12	0	0	2	4	1	0	5	7	4	9	2	1	3	1	1	0	1	2	3	6	5	6	2	4	0	0	3	3	5	1	0	4	5	4	4	1	3	2	8	2	3	0	1	2	17	9	3	2	1	2	4	1	2	7	1	11	3	1	0	0	0	1	4	4	2	4	2	3	10	0	2	0	2	0	0	3	2	1	1	1	1	0	9	4	0	4	3	0	6	3	2	1	1	0	9	4	1	5	0	1	3	0	2	1	12	0	2	1	6	0	0	3	3	2	5	5	0	3	2	5	0	2	2	2	2	0	0	6	0	3	1	2	3	0	3	1	5	7	5	0	5	2	3	1	6	12	3	1	0	6	3	1	1	10	8	0	2	1	7	0	9	2	2	0	7	1	5	1	3	0	2	4	0	0	3	0	0	5	0	1	1	9	1	3	2	1	5	3	4	14	4	11	0	1	9	1	2	11	0	11	2	8	8	0	2	4	0	3	3	1	13	13	6	8	7	0	6	7	0	5	1	3	4	1	0	1	0	2	4	1	0	2	8	5	5	3	3	5	1	5	5	6	3	4	1	1	0	0	1	2	0	2	1	4	1	2	8	0	4	8	1	1	5	1	7	1	2	5	8	0	9	7	2	2	0	1	5	2	3	14	3	7	6	3	0	0	2	7	8	10	7	3	2	1	2	4	1	5	4	3	2	1	0	3	1	1	6	3	3	0	3	0	1	4	4	3	1	0	9	3	0	4	2	2	5	1	0	1	2	11	7	5	1	10	4	6	2	10	2	5	2	1	0	5	3	0	4	0	6	2	0	1	6	2	12	5	5	2	2	2	2	2	5	7	2	6	1	0	1	1	0	0	0	3	4	3	8	2	1	1	4	9	3	0	2	17	1	9	12	0	5	5	2	5	4	4	2	0	3	4	4	5	4	3	3	0	2	0	1	8	2	3	8	0	2	4	3	2	0	7	4	0	1	3	0	6	3	5	2	0	4	2	1	1	10	5	1	8	0	10	6	2	1	7	2	1	4	3	6	1	2	0	4	3	0	1	2	5	4	1	6	0	0	0	2	3	2	0	2	2	4	9	2	2	0	1	5	2	0	1	5	3	0	0	0	2	5	3	3	2	6	6	0	4	0	1	0	1	2	0	3	4	2	6	4	1	1	0	6	3	1	7	1	5	0	3	0	6	1	4	9	3	0	1	0	3	9	1	4	5	4	1	0	3	2	0	0	5	10	6	4	0	4	4	5	2	0	2	5	3	0	0	2	6	2	2	0	1	10	7	2	0	1	7	0	1	3	1	7	1	6	5	0	3	2	3	3	2	0	9	7	0	4	2	1	6	5	5	0	0	0	8	5	2	10	2	1	1	1	0	8	3	10	1	8	0	1	4	14	1	4	4	0	0	2	2	0	0	0	0	3	8	2	1	0	1	3	1	10	5	3	8	0	1	7	0	2	4	2	5	1	4	2	0	3	2	0	9	0	1	0	5	7	1	2	0	0	4	2	3	0	3	1	0	3	3	1	0	3	3	2	0	3	1	2	6	4	1	9	3	0	0	9	0	0	2	1	5	6	2	1	5	1	1	0	2	2	0	1	5	1	0	2	0	5	2	1	2	2	4	0	7	3	4	7	1	4	3	4	0	0	8	1	12	4	5	2	4	3	2	2	1	1	1	2	2	1	5	1	0	3	5	3	8	4	1	2	3	0	1	0	1	4	0	0	3	3	2	5	2	1	2	8	0	1	9	0	4	2	1	0	5	4	4	12	0	9	0	0	0	0	4	4	0	6	4	7	1	0	1	5	2	3	1	0	1	2	1	2	0	1	6	0	7	0	6	8	11	5	3	6	2	0	2	4	8	1	4	1	7	1	0	4	0	0	3	3	6	0	5	0	1	1	1	1	3	8	9	0	1	3	5	1	2	6	2	0	0	0	0	2	4	8	0	5	5	2	0	8	2	3	2	5	2	5	2	1	0	9	12	14	3	7	3	6	5	2	0	1	9	5	2	3	1	0	5	6	5	4	2	4	2	1	1	1	7	1	0	3	1	3	7	4	1	1	0	3	7	2	0	1	3	3	0	2	2	4	3	7	12	2	3	0	2	3	1	1	2	3	4	0	1	2	3	1	1	2	5	2	0	0	2	1	6	0	0	0	0	0	2	4	1	0	2	1	5	0	3	8	1	0	7	5	3	0	1	0	0	2	7	1	5	1	7	3	0	0	1	1	0	6	3	5	4	3	0	2	1	3	0	3	1	0	0	1	1	3	1	6	6	2	0	3	2	0	10	5	1	1	0	1	0	0	11	1	2	1	0	1	1	0	2	3	4	0	0	0	1	12	5	2	7	3	12	3	1	6	0	6	1	2	4	0	2	0	0	12	1	5	2	4	2	4	7	1	1	2	5	0	4	2	4	3	0	3	2	4	3	1	3	5	0	0	2	0	3	0	1	1	6	6	2	9	6	5	1	9	0	3	0	3	4	10	1	4	3	4	0	2	1	5	3	0	6	7	0	10	0	0	3	5	0	7	0	1	3	2	3	2	2	0	2	2	7	0	0	7	3	1	2	3	1	1	7	3	1	4	1	14	2	2	2	5	1	3	6	4	1	0	2	2	5	3	3	0	0	1	5	0	0	1	6	1	4	5	0	2	2	0	0	7	1	1	0	7	0	1	3	1	5	1	3	0	1	5	0	12	3	1	0	6	0	0	4	1	1	2	0	0	4	4	0	9	5	0	5	8	3	0	1	2	5	8	1	1	0	4	4	7	7	2	2	5	0	1	2	1	0	6	2	3	8	1	1	7	1	4	2	5	3	0	1	1	3	4	5	4	0	2	7	1	1	6	0	7	1	4	2	5	0	0	3	0	2	7	1	3	0	5	5	1	3	1	6	0	4	3	9	4	2	3	4	8	5	2	0	0	0	4	2	2	0	4	1	7	3	2	1	5	3	4	7	3	0	0	0	0	2	9	4	1	1	5	2	0	3	2	9	0	1	0	1	2	1	1	0	4	1	0	1	0	1	0	0	6	10	7	0	9	0	0	7	6	0	3	0	2	0	1	3	3	3	3	3	0	0	4	5	0	2	3	2	0	4	5	0	5	4	1	2	5	7	2	0	1	3	0	1	0	2	2	6	7	0	0	1	1	0	4	3	4	5	4	5	2	1	0	1	0	8	0	1	7	2	3	1	2	0	2	1	5	1	2	3	0	5	0	1	4	4	0	3	3	0	0	4	2	3	2	1	0	0	1	1	1	1	11	1	2	1	0	0	1	2	6	2	2	3	1	0	2	1	2	1	0	2	3	2	6	2	6	7	1	1	1	1	4	0	11	3	2	0	4	1	0	1	3	2	1	3	1	8	2	0	4	1	3	1	1	2	6	2	4	2	5	5	0	3	1	1	10	4	2	2	2	7	1	3	9	4	0	6	2	2	0	1	3	6	4	1	0	0	0	4	1	0	1	0	2	0	6	6	9	1	4	2	2	1	5	2	0	1	3	2	0	6	7	2	2	2	4	5	3	4	2	0	11	0	1	2	1	2	0	2	3	0	4	3	3	2	2	1	1	10	0	0	0	2	0	2	2	0	0	0	6	6	0	6	9	5	1	0	0	2	1	5	1	2	2	4	3	4	1	0	6	3	4	2	0	0	0	0	8	5	4	2	2	4	2	4	0	1	1	0	6	1	0	2	0	2	4	1	0	1	3	1	0	1	0	4	0	3	0	4	2	8	1	2	0	3	5	4	2	2	0	2	1	8	2	7	0	5	1	1	1	6	5	1	0	1	1	4	3	2	1	4	1	1	4	0	5	5	1	0	0	0	1	8	2	9	3	0	0	1	8	2	2	5	5	7	3	2	10	0	3	2	3	0	1	1	8	3	4	4	0	0	7	1	5	1	5	12	5	1	0	9	3	1	0	2	2	3	3	0	1	3	5	1	9	5	2	3	2	0	3	6	0	3	4	4	9	8	4	1	4	2	0	1	7	3	2	6	0	1	0	0	0	1	7	2	1	6	1	5	4	2	6	2	2	2	4	2	1	0	1	1	2	3	6	6	0	2	6	0	0	4	0	7	3	0	1	0	2	1	0	3	1	4	5	2	3	2	6	0	2	1	2	2	0	3	1	4	6	3	5	7	1	7	2	2	1	0	3	1	1	7	1	17	0	0	2	2	6	4	5	5	5	2	0	0	1	5	3	6	4	10	1	2	8	2	7	4	6	8	4	7	1	2	1	1	0	0	7	9	0	2	3	2	2	4	1	4	1	0	5	1	1	3	4	4	5	10	1	5	4	1	1	1	4	3	0	0	1	0	2	5	6	4	7	4	1	0	6	2	2	2	1	4	2	5	3	5	0	2	14	0	0	1	3	4	4	3	3	2	1	1	2	1	3	2	2	0	1	2	2	0	1	1	0	9	4	1	3	1	5	1	11	1	6	2	5	3	3	0	1	0	3	5	2	3	0	1	7	1	1	3	7	5	2	1	7	1	6	5	1	3	1	1	0	0	3	0	0	2	8	1	1	0	6	8	1	8	0	2	1	2	0	7	0	2	4	1	5	0	1	0	1	1	5	1	5	4	0	5	7	3	3	5	0	2	0	3	2	3	1	3	2	5	1	4	6	0	0	0	1	5	4	8	14	1	2	0	0	1	5	4	0	0	2	1	3	1	2	4	3	9	5	2	5	1	4	2	0	1	3	0	6	0	2	1	0	5	5	7	0	2	3	2	5	3	1	1	6	0	0	2	5	0	0	5	1	1	3	5	1	1	0	10	2	2	1	1	1	0	3	1	1	0	2	2	0	5	1	2	5	0	3	4	5	1	6	1	1	0	4	11	4	0	1	2	0	4	7	3	7	1	1	2	7	0	1	4	2	4	0	1	3	3	1	5	9	1	3	0	3	3	2	0	6	7	2	3	5	0	4	2	0	4	1	0	7	8	0	1	6	2	0	0	3	9	1	7	2	2	0	5	11	2	7	1	3	0	1	0	0	0	3	3	0	2	5	9	4	4	0	2	1	1	7	1	6	4	1	5	4	0	2	0	1	7	2	0	4	0	1	1	1	2	2	1	7	2	0	0	4	1	2	6	8	5	2	1	0	2	0	0	0	2	6	7	0	3	1	0	8	5	0	0	1	2	1	0	1	0	4	2	3	4	9	2	4	1	3	5	3	1	7	1	4	1	14	7	2	4	3	0	8	1	3	2	0	8	0	4	8	2	6	3	2	2	15	1	3	4	1	5	0	1	3	4	1	3	4	1	3	1	0	4	0	3	4	2	0	2	0	6	2	0	1	2	7	5	1	1	0	0	0	3	2	3	2	1	9	3	0	1	1	8	8	5	1	5	5	1	7	2	0	4	6	1	0	7	5	4	0	1	0	2	0	1	0	5	0	0	6	4	0	1	3	7	10	3	8	0	12	5	7	1	3	3	6	1	0	6	1	0	3	6	8	7	3	0	2	5	5	0	4	2	2	2	2	1	2	3	0	0	4	3	3	1	4	2	5	1	2	5	4	0	7	0	3	6	1	7	2	0	0	2	9	5	0	2	0	2	0	5	4	2	0	3	4	1	9	4	2	0	1	0	7	5	2	3	2	1	3	6	9	0	1	3	3	0	7	2	2	4	2	3	1	5	1	8	0	10	5	0	0	4	6	5	6	6	2	2	4	2	1	1	0	4	5	2	0	0	0	3	1	1	6	1	2	3	4	4	1	5	4	1	1	5	7	2	3	10	2	2	2	0	4	0	0	8	1	0	3	1	0	6	0	0	3	2	3	3	1	0	3	6	4	10	4	1	2	7	7	0	0	5	5	2	2	9	3	1	6	0	1	6	5	1	4	1	0	2	3	0	1	0	0	2	1	2	3	0	1	2	7	10	1	2	3	5	0	2	4	1	2	0	3	3	2	5	2	1	0	1	2	4	3	4	1	3	0	3	5	1	0	2	1	1	2	9	1	1	2	0	5	5	4	2	3	2	1	2	2	0	2	12	1	14	0	0	4	4	0	6	0	0	2	1	0	6	4	6	7	1	6	1	2	2	0	8	4	2	4	4	2	1	3	13	1	2	3	2	4	4	1	3	1	3	1	5	0	1	0	6	1	0	1	2	0	1	0	4	4	0	5	4	7	1	0	7	5	3	1	3	1	2	2	0	0	4	6	5	3	3	1	4	1	7	7	2	2	2	2	1	3	1	3	3	0	4	3	2	2	8	3	1	6	0	1	0	3	1	2	4	0	4	1	13	0	1	5	0	1	1	4	1	0	5	0	7	1	1	1	3	0	7	1	4	1	1	3	0	1	5	8	5	6	6	7	1	0	0	7	6	2	4	0	3	1	2	0	1	10	1	11	1	1	1	4	1	5	3	1	2	4	14	1	1	1	0	2	3	4	4	10	3	3	0	12	8	1	0	7	1	7	4	5	1	4	0	2	0	0	3	0	3	3	3	5	1	0	0	0	0	1	1	4	2	3	3	7	2	5	1	0	2	0	1	2	2	2	4	4	1	1	2	1	1	2	2	5	4	4	1	2	1	2	2	3	5	2	2	6	6	2	6	1	4	4	2	0	8	2	2	1	4	7	3	1	0	4	3
N0.HOG0001241	1	1	0	0	3	1	0	0	1	0	1	0	0	0	2	2	2	1	2	0	0	0	2	1	0	2	1	0	3	0	0	0	1	0	0	0	6	5	2	1	0	0	0	2	0	0	0	0	1	1	1	0	2	1	0	0	1	0	2	1	1	1	0	1	1	3	0	0	3	1	1	0	0	2	1	3	2	1	0	0	3	2	0	1	1	0	3	0	0	0	1	1	0	0	0	2	1	1	0	1	0	0	0	0	1	1	1	2	1	2	0	2	0	1	0	1	1	0	3	0	0	2	0	3	2	2	2	1	2	0	0	2	1	0	0	0	3	1	2	0	1	0	3	2	0	0	1	1	0	0	0	3	0	0	1	2	2	1	0	0	0	3	0	1	0	3	0	2	1	1	1	0	0	1	0	1	1	0	0	1	4	4	0	0	0	0	1	0	2	4	1	0	0	1	2	1	1	0	0	0	2	0	0	1	0	0	2	0	0	0	0	1	0	1	2	1	1	1	0	2	2	0	0	3	2	2	1	0	1	0	3	1	1	1	1	0	0	0	0	1	0	0	0	0	0	1	3	0	0	2	0	1	1	1	2	2	0	1	0	3	0	1	1	1	1	0	1	1	1	3	1	2	0	2	1	0	0	1	1	0	1	2	0	1	1	0	0	1	0	1	0	1	0	2	1	1	0	2	1	2	2	0	4	0	1	1	2	2	2	1	3	0	0	1	0	0	0	0	2	0	0	0	0	0	1	4	1	0	1	1	3	0	0	0	0	0	1	1	1	2	2	1	1	3	1	0	1	1	1	0	1	0	0	2	0	0	0	3	0	1	0	2	1	0	0	3	2	2	0	0	0	1	0	0	1	3	0	2	0	1	1	3	0	1	0	0	1	3	0	0	1	1	0	0	2	0	0	4	0	1	2	0	0	1	0	1	1	0	0	0	1	0	3	0	0	0	3	2	0	1	1	2	1	1	1	0	1	1	2	0	0	0	0	0	2	1	0	0	1	0	2	1	1	2	0	1	1	1	0	1	0	0	1	2	0	1	0	0	3	0	0	0	0	0	0	1	0	3	2	4	0	1	1	1	0	1	2	0	1	0	1	2	0	0	0	1	0	0	3	2	2	2	1	0	0	1	0	1	2	0	2	0	0	2	2	0	2	1	0	2	2	0	2	0	0	5	0	0	0	0	2	0	0	0	1	0	0	1	0	3	2	0	2	0	0	0	0	1	3	1	1	0	0	1	1	1	0	1	1	2	0	0	0	0	4	0	1	0	0	0	0	0	0	1	1	1	0	0	0	0	2	0	0	1	0	1	3	2	1	1	1	0	2	0	0	0	1	2	1	0	1	0	0	1	2	0	2	0	1	0	1	0	0	0	1	1	1	0	1	0	2	3	0	0	2	0	0	0	4	0	0	0	0	1	1	0	3	0	1	0	0	0	5	1	0	1	0	0	0	1	1	1	0	0	1	1	1	2	1	1	0	2	0	0	0	2	0	2	2	0	1	0	1	0	0	0	2	0	1	0	0	2	1	1	0	1	0	0	0	3	0	0	3	3	4	2	0	3	2	2	0	0	1	2	2	1	0	0	0	1	1	0	0	1	3	2	0	0	0	0	0	4	0	0	1	2	0	5	2	0	1	0	0	0	0	1	2	3	0	0	3	2	1	0	1	1	0	1	1	2	2	1	0	0	0	0	1	0	3	1	1	2	1	1	0	1	0	2	2	0	1	1	0	0	2	2	3	1	0	0	0	3	3	2	6	0	1	0	0	0	1	2	0	3	0	1	0	2	3	0	2	0	2	1	1	1	0	0	3	1	0	3	1	3	0	0	0	0	0	1	1	1	0	0	1	2	0	0	0	3	0	1	1	0	2	0	1	2	0	2	0	0	1	1	0	1	0	1	2	1	0	0	1	1	0	0	0	0	2	0	0	1	0	0	1	0	0	2	1	1	0	0	1	2	0	2	0	1	0	1	1	1	0	4	0	2	1	0	0	0	0	1	0	0	0	0	0	0	2	1	2	1	1	0	0	2	1	0	0	1	0	1	2	1	0	4	0	3	1	0	0	1	4	0	0	4	0	0	0	3	1	0	0	0	0	1	1	1	2	1	0	0	2	0	0	0	0	2	2	0	0	0	3	2	1	0	0	1	0	1	1	0	1	0	0	0	1	1	0	0	1	0	0	1	0	0	1	1	4	0	0	2	1	2	0	0	4	1	0	0	0	2	0	0	2	0	0	0	0	3	1	3	0	0	1	1	0	0	1	2	3	0	2	0	1	0	0	1	0	0	0	0	1	1	1	4	1	1	0	2	1	1	1	0	2	0	1	0	0	0	1	0	2	0	0	1	0	2	0	0	2	0	0	2	0	0	1	1	0	0	0	0	0	0	2	0	2	0	2	5	0	0	6	0	1	1	0	0	2	1	1	2	0	2	2	0	0	2	1	1	0	2	2	0	2	2	1	1	1	0	3	1	0	1	4	0	3	0	0	1	2	2	0	0	0	0	0	0	1	0	2	0	1	0	0	3	0	0	0	0	2	0	1	0	1	0	0	1	2	0	0	0	0	0	2	0	0	0	0	1	3	1	1	0	0	0	1	0	2	2	3	0	2	0	1	3	6	1	0	2	4	2	2	0	1	0	0	1	1	1	1	0	0	0	0	0	2	1	1	0	0	0	1	0	0	2	0	0	0	0	3	0	0	0	0	0	1	2	3	0	1	0	0	0	2	1	1	0	0	0	1	1	0	2	3	1	1	0	1	0	2	2	2	1	3	1	0	2	2	1	0	3	0	0	0	2	1	0	2	0	0	0	1	1	0	2	0	0	1	2	1	1	1	2	0	0	0	2	0	2	0	2	0	1	0	2	1	2	0	0	0	0	1	0	0	3	1	0	0	0	0	2	0	1	0	0	1	0	0	0	0	0	3	1	0	1	1	4	1	1	1	0	2	0	1	1	1	1	0	1	2	2	0	0	0	0	1	2	3	1	2	0	0	2	3	1	1	1	2	1	1	0	1	1	2	2	0	0	2	0	2	1	3	1	1	1	8	0	0	2	2	7	3	1	2	2	3	2	0	1	0	1	0	4	0	0	1	0	0	0	0	0	0	1	0	1	0	0	1	0	3	2	3	0	0	2	1	0	0	0	1	1	0	1	0	2	1	0	1	1	0	0	0	0	0	1	1	1	0	0	1	2	2	1	2	2	1	0	0	2	1	1	2	2	1	1	0	0	0	1	2	1	0	0	0	3	0	3	1	1	1	0	0	0	1	0	1	0	0	2	1	0	3	1	0	0	1	0	0	2	0	0	1	0	0	0	1	0	3	1	1	3	0	0	0	1	0	2	0	1	0	2	2	0	0	0	0	1	1	1	2	1	0	1	2	0	0	0	1	0	1	1	0	2	1	0	1	0	1	1	1	0	0	0	0	2	0	0	0	1	0	1	0	1	1	1	0	1	1	0	0	1	0	2	2	1	0	2	0	1	1	1	2	0	2	1	0	0	0	0	0	0	2	0	1	0	1	1	0	2	0	3	1	0	0	2	0	1	2	0	0	0	1	0	1	1	0	1	0	0	1	1	1	1	1	0	0	2	1	1	3	1	0	1	0	1	0	0	1	1	1	0	0	0	0	0	2	0	3	0	2	0	0	2	0	0	1	0	0	0	2	2	0	0	3	1	2	1	3	0	0	5	0	1	2	1	0	0	0	0	1	0	1	2	0	0	2	0	0	0	1	0	0	1	0	1	3	2	2	0	1	1	0	1	2	1	0	1	1	0	2	1	1	2	0	0	4	0	1	0	1	0	1	2	1	1	1	0	2	2	0	1	0	1	0	2	0	1	1	2	0	3	2	1	0	1	6	0	2	0	2	0	0	1	1	2	1	5	1	1	1	1	4	3	2	1	0	0	0	0	1	0	2	0	0	1	1	2	1	1	2	0	0	1	1	2	1	0	2	0	2	1	1	1	0	1	0	0	3	0	0	0	0	0	2	1	1	0	3	0	1	0	3	2	0	0	0	2	0	2	0	0	2	0	1	1	1	2	1	0	0	1	0	2	2	2	0	0	1	0	0	1	0	2	1	0	3	0	0	0	1	0	0	2	1	1	0	0	0	1	2	2	1	1	1	1	1	0	3	1	0	0	1	2	0	0	2	1	0	0	0	1	0	0	0	1	3	0	0	0	1	2	1	0	2	0	0	2	0	0	0	0	1	0	1	1	1	1	0	0	1	1	0	3	3	0	5	1	3	1	1	3	0	1	0	0	0	0	1	0	1	1	0	1	2	0	0	0	2	1	3	2	2	1	0	0	0	0	0	0	0	1	2	0	2	1	0	0	0	1	0	0	1	3	0	2	1	2	1	0	0	0	0	1	1	0	0	2	0	0	2	0	0	0	1	2	5	2	1	0	0	0	0	0	2	1	2	1	4	0	0	2	0	1	1	2	1	0	0	0	0	1	0	0	0	0	2	0	0	1	2	5	0	0	0	0	2	1	0	0	3	0	0	1	0	0	0	2	0	0	1	1	2	0	0	2	1	0	0	0	3	4	1	1	2	0	0	0	0	0	2	0	2	0	4	0	0	3	0	0	0	3	1	0	2	0	3	0	3	1	1	2	0	1	0	0	0	2	1	0	3	1	0	1	0	3	0	0	3	2	1	1	0	1	0	0	0	0	3	1	1	0	1	0	0	0	1	0	1	0	1	1	0	0	1	1	1	1	0	1	1	0	0	1	1	1	0	1	0	1	1	1	0	2	1	1	0	0	1	0	0	1	4	1	1	0	4	1	1	0	1	4	3	0	0	0	1	0	1	0	0	1	2	1	2	1	3	0	0	0	0	2	2	0	0	0	2	0	1	1	0	0	0	0	0	1	0	0	4	0	0	1	1	1	1	0	1	0	1	0	0	1	0	1	0	0	1	0	3	2	2	3	2	0	0	0	1	2	0	0	3	0	0	0	1	0	0	0	2	0	1	1	0	0	2	0	1	3	1	1	1	0	2	0	1	0	0	1	1	0	3	1	2	0	3	0	1	0	1	2	0	3	0	0	2	0	0	1	2	0	1	0	1	1	0	1	0	1	0	1	3	0	0	1	1	0	2	2	2	1	0	0	1	0	1	0	1	3	1	2	6	0	0	4	0	1	0	0	1	0	0	1	4	1	1	2	1	2	4	0	0	1	1	1	1	2	0	0	1	1	4	0	0	4	1	2	0	1	2	1	0	0	1	1	1	0	3	1	0	2	0	1	0	2	2	1	0	0	0	3	0	1	2	2	0	0	0	2	1	3	1	0	0	0	0	1	4	0	0	1	1	0	0	4	1	2	0	0	1	2	0	0	1	1	1	1	0	2	0	0	3	1	0	0	0	2	1	0	1	1	2	0	0	1	0	2	0	1	1	0	0	2	1	0	0	1	2	0	1	0	3	1	1	0	1	0	3	1	1	0	0	1	3	2	2	0	1	2	1	1	0	0	0	3	0	1	1	0	0	1	0	0	0	0	3	0	1	7	1	2	0	0	1	0	0	4	1	0	1	1	0	1	0	0	1	0	1	0	3	1	1	1	0	0	0	0	2	2	2	1	1	1	0	2	0	1	0	0	3	2	1	0	0	0	3	1	1	0	2	1	2	0	0	0	0	1	0	0	0	0	0	4	4	1	1	0	0	0	2	1	0	1	0	0	1	0	1	1	1	0	1	0	0	1	0	6	0	0	5	0	0	0	1	0	2	1	2	0	3	2	3	0	4	2	2	0	0	1	0	1	0	2	1	1	0	0	0	4	1	1	1	1	1	0	0	0	0	0	2	0	2	0	3	1	2	1	1	2	1	0	2	1	1	1	0	1	1	2	0	0	0	1	0	0	0	1	0	0	1	1	0	0	2	4	0	1	0	3	0	1	0	1	2	3	2	0	0	0	1	0	3	1	1	0	1	3	0	3	0	1	2	1	1	0	2	0	2	0	1	0	1	2	1	0	1	1	5	1	0	1	1	0	1	1	1	2	2	0	0	1	3	0	0	1	0	0	1	0	0	0	0	0	1	3	3	3	0	1	2	2	1	1	1	1	2	0	0	1	0	1	1	2	1	1	1	0	0	1	3	3	0	0	1	0	1	1	2	1	2	1	0	0	1	0	0	3	3	1	0	0	3	1	0	1	1	0	2	0	0	1	2	1	4	0	0	1	0	0	0	1	0	0	0	1	0	0	0	1	4	1	1	2	0	1	0	0	1	0	1	0	2	0	0	0	0	0	0	0	0	1	0	0	0	0	1	1	0	0	0	1	0	0	1	3	1	0	0	2	1	1	0	1	1	0	0	0	1	0	2	0	0	1	3	0	0	1	1	0	1	1	0	2	1	0	0	0	0	0	0	2	0	1	1	2	0	1	2	2	1	2	1	1	0	0	2	1	0	0	2	0	1	1	1	0	1	0	0	0	0	1	3	1	1	0	1	1	0	0	0	1	0	3	2	0	0	0	1	2	0	0	0	0	1	2	2	0	0	0	0	1	0	1	1	2	1	2	0	0	1	0	0	1	1	1	1	2	1	3	1	0	0	1	1	2	3	0	0	1	0	1	1	0	3	0	0	0	1	4	0	0	0	0	2	1	1	1	1	0	0	0	2	0	2	0	1	0	1	0	0	0	0	1	0	1	5	1	2	0	1	2	1	1	1	0	2	1	1	0	4	1	0	3	3	0	3	1	0	3	1	1	2	2	3	2	3	0	0	1	0	2	2	0	1	0	0	1	2	0	0	1	1	0	1	1	0	0	3	0	1	1	0	0	3	0	1	1	1	0	0	0	3	0	0	5	0	3	0	1	1	1	0	0	2	0	1	0	0	3	1	1	3	1	0	0	2	1	0	3	0	0	2	2	1	2	1	0	0	2	1	0	1	0	1	2	1	0	1	1	1	1	0	0	1	0	1	0	1	0	3	1	1	2	0	1	1	1	0	0	0	0	0	0	1	0	1	1	1	0	1	0	0	2	0	0	2	0	1	2	0	0	1	0	1	3	1	0	2	1	0	0	0	1	1	0	4	1	0	0	3	1	0	1	2	1	2	0	0	0	2	2	0	1	0	1	2	1	1	1	0	0	2	2	2	4	1	2	2	0	0	0	1	0	1	1	1	0	0	1	0	1	0	1	0	0	0	1	0	0	0	0	1	1	0	0	2	0	1	0	0	1	1	0	1	0	3	0	1	0	2	3	0	3	0	0	0	3	0	2	0	0	0	1	2	0	2	0	0	2	0	1	0	3	1	2	0	1	0	2	1	0	1	0	1	2	0	2	1	0	0	0	2	0	0	1	4	1	1	0	0	0	0	0	1	1	0	0	1	2	1	1	2	1	0	1	3	2	0	1	0	3	1	0	2	0	1	4	0	0	0	0	0	0	1	0	1	3	1	0	0	1	0	2	0	4	2	1	2	2	1	0	0	1	0	0	1	2	1	0	1	1	0	2	0	1	0	0	1	2	0	0	0	4	0	0	0	2	1	2	0	4	0	3	0	0	1	0	0	0	0	0	0	1	0	0	0	2	2	0	1	2	1	0	0	1	0	0	2	0	0	1	0	0	0	0	2	0	0	2	1	1	4	0	0	1	1	2	2	0	0	0	2	1	1	0	1	2	1	0	2	0	1	2	0	2	1	1	0	1	3	0	1	0	0	3	0	1	1	1	1	0	0	1	0	0	0	0	1	2	2	1	2	1	1	0	1	0	2	1	0	0	1	2	1	1	2	1	0	0	3	2	3	1	1	1	0	0	0	1	0	1	1	0	2	1	0	0	1	0	0	0	0	2	4	1	0	0	3	0	0	0	5	0	0	2	1	0	3	1	0	2	2	1	0	0	1	2	0	0	0	0	0	1	1	0	2	0	0	0	0	0	0	1	0	0	0	0	0	1	0	0	1	0	1	3	0	2	1	0	1	0	0	0	2	0	1	1	0	1	3	2	0	1	3	2	1	1	0	1	1	3	2	3	0	1	1	3	1	2	0	1	1	3	8	0	1	1	3	0	0	3	3	2	1	1	1	1	1	1	2	1	3	0	0	1	0	0	0	0	2	1	4	0	1	0	2	0	0	1	0	1	0	3	3	2	1	1	0	1	1	0	1	0	1	4	2	1	2	0	2	0	1	2	1	2	2	0	1	0	0	0	2	4	1	0	0	1	0	0	0	0	2	1	2	0	2	2	0	0	2	0	0	0	0	0	0	1	6	0	2	4	0	1	1	1	1	0	0	0	1	6	0	4	1	1	0	0	0	0	2	0	0	0	2	1	2	1	1	2	0	1	0	1	3	2	0	2	0	0	0	1	1	0	0	1	0	1	0	0	2	3	1	0	1	1	1	1	2	2	0	1	2	0	1	0	2	0	0	0	1	3	0	1	2	0	1	1	0	0	0	1	0	0	0	0	1	0	0	0	1	1	0	0	3	0	0	4	2	1	0	2	1	0	1	1	2	3	1	0	1	2	0	1	4	0	2	2	1	1	0	0	1	1	1	2	1	0	0	1	1	1	1	0	1	0	0	0	0	1	1	1	3	2	0	2	1	3	1	0	1	0	0	3	0	1	0	0	2	1	0	2	0	0	0	0	1	0	0	1	1	0	0	2	4	0	0	1	4	1	1	1	0	2	3	1	0	0	0	0	2	1	0	0	1	1	2	0	1	1	1	1	2	1	1	3	1	2	2	0	2	0	3	0	0	1	1	0	2	3	0	0	0	0	0	0	0	0	1	4	0	0	1	1	0	2	0	0	0	1	0	1	0	0	0	0	1	1	0	1	3	0	0	1	0	1	1	0	0	3	0	0	1	0	1	0	0	1	0	2	2	1	1	0	1	0	0	0	0	0	2	1	1	0	1	0	3	0	2	0	2	0	2	0	1	0	3	2	3	0	3	2	0	2	2	0	0	0	1	0	0	0	1	2	2	0	2	0	2	0	0	1	3	1	1	0	2	2	0	2	0	0	1	0	0	2	0	2	0	3	3	2	0	1	0	0	1	1	2	1	2	3	0	0	1	2	0	2	0	2	1	1	3	0	0	1	1	0	1	1	0	0	0	0	0	0	0	0	1	0	0	2	0	0	1	0	0	0	2	1	2	1	1	0	0	1	0	1	1	2	0	1	0	0	2	1	0	4	1	0	0	2	3	2	0	1	1	0	0	0	2	0	1	1	0	2	1	0	0	1	1	0	0	0	1	1	2	0	0	1	2	0	3	0	0	3	0	0	0	1	1	2	0	0	1	0	1	1	0	0	0	1	0	0	5	1	3	0	0	1	0	0	0	0	0	0	0	0	0	3	0	0	0	0	0	2	1	1	1	0	0	1	1	2	1	1	0	1	1	0	3	0	0	0	3	0	2	1	2	0	0	0	0	1	3	2	0	0	0	0	2	0	0	0	0	2	3	0	2	0	0	1	0	0	2	0	2	0	0	1	3	2	3	3	5	2	0	0	1	0	0	1	4	0	1	2	2	3	0	1	1	1	2	0	1	0	1	0	0	0	0	1	0	0	3	3	0	0	0	1	0	0	0	1	0	0	2	2	1	3	0	1	1	0	1	1	1	0	0	0	3	0	1	1	2	0	0	0	1	4	0	2	0	4	1	0	0	2	0	0	0	1	0	3	1	0	3	0	2	2	1	0	0	1	3	1	0	0	1	2	0	1	1	3	0	0	1	1	3	0	0	0	2	0	1	0	2	0	0	1	1	0	1	2	1	2	1	1	2	0	0	0	0	0	0	0	0	2	1	0	0	2	3	0	1	0	0	1	1	2	2	0	4	0	0	0	0	1	0	0	3	1	0	0	2	1	2	1	1	2	3	1	0	1	0	2	2	3	2	0	0	2	0	0	0	0	0	2	1	1	0	1	0	2	0	0	2	1	0	0	3	2	4	0	0	0	0	0	1	0	0	1	0	2	0	2	1	0	2	1	0	3	5	2	0	2	0	0	0	0	4	1	2	0	1	1	0	0	0	0	0	0	0	0	0	1	1	1	0	0	0	0	0	0	1	2	0	0	1	0	0	1	0	1	0	0	0	3	1	1	0	0	0	0	1	0	1	0	1	1	0	2	0	1	1	1	0	1	2	0	1	0	0	0	0	0	1	1	0	2	0	1	0	2	0	3	1	1	1	0	0	0	0	0	0	0	1	6	1	0	1	3	2	1	1	0	0	0	1	1	0	2	0	1	3	1	0	2	0	1	2	1	1	0	0	3	0	1	0	0	1	0	0	0	0	0	2	0	0	0	3	1	2	1	0	2	1	2	2	2	1	0	2	0	2	0	0	0	3	1	1	0	1	3	3	1	0	1	0	0	1	0	0	3	2	0	1	1	0	0	2	0	0	0	0	1	2	0	1	1	0	3	2	0	0	2	1	1	3	0	3	1	0	2	1	0	1	1	1	0	0	0	0	0	0	0	1	2	1	0	0	1	1	0	0	2	0	0	0	0	0	1	2	1	0	1	2	0	1	0	0	0	0	0	1	0	2	1	0	1	0	0	1	4	1	0	2	0	2	0	0	0	0	1	2	2	1	1	2	0	0	2	1	0	0	0	0	1	0	0	2	0	0	0	1	1	0	1	0	0	1	2	1	1	1	1	1	1	0	1	1	0	0	1	1	2	0	0	1	2	0	1	0	0	0	2	0	6	1	0	0	1	2	0	1	1	0	0	3	2	1	1	1	2	1	2	0	0	1	3	0	4	1	0	3	1	1	0	0	1	0	1	0	0	2	1	2	1	0	0	1	0	0	0	0	1	0	1	2	2	0	0	1	2	3	1	0	0	1	0	1	0	1	0	1	0	0	0	0	0	0	0	0	2	0	1	1	2	1	0	0	0	0	1	4	0	4	1	1	0	1	0	0	3	2	0	1	1	0	1	2	2	2	0	2	1	0	0	1	0	0	1	1	0	0	0	4	0	1	2	3	2	1	2	0	0	1	4	2	1	2	2	1	0	3	1	0	2	2	0	2	1	1	3	2	1	2	0	0	1	2	0	1	1	1	0	1	1	3	0	1	2	0	0	2	0	2	0	0	1	0	1	1	0	0	1	1	0	0	0	1	0	1	1	0	2	0	1	0	0	1	1	1	0	0	1	2	1	2	0	2	0	3	0	0	0	2	1	2	2	0	0	1	0	1	2	1	1	0	0	0	1	0	1	0	1	0	0	0	0	1	0	4	1	0	2	0	0	0	1	1	2	1	1	1	0	0	3	0	2	0	0	0	1	2	2	3	1	0	0	0	1	0	0	0	0	1	1	0	0	5	1	0	1	1	0	2	0	0	0	2	0	0	1	2	2	1	4	1	0	2	0	0	1	0	1	0	0	1	3	0	0	1	1	1	1	1	0	1	1	1	0	2	0	1	0	0	1	1	1	1	0	2	1	1	1	2	0	0	0	0	3	1	0	0	3	1	1	3	2	0	0	2	0	0	3	0	1	0	0	0	2	1	2	0	2	0	0	0	0	0	0	4	0	2	0	2	1	1	1	1	0	1	0	3	0	0	2	0	1	2	2	4	0	0	2	0	3	2	0	1	0	1	0	1	0	1	0	0	0	2	0	2	2	1	2	2	3	2	0	0	1	0	0	1	2	1	1	0	2	0	0	0	5	0	0	1	0	1	0	4	0	0	1	1	1	1	0	2	1	2	1	2	1	0	3	1	3	0	0	0	1	0	0	1	0	0	0	0	1	0	2	2	0	0	0	3	2	1	0	0	0	0	0	0	2	2	1	0	1	0	3	1	0	2	2	1	0	1	0	0	0	1	1	3	0	1	1	0	1	4	0	1	0	3	0	2	2	0	2	0	0	5	2	2	1	1	2	3	0	2	1	4	0	1	2	1	0	0	2	0	1	0	1	0	1	0	1	1	1	3	1	2	3	1	3	3	0	0	0	0	0	1	0	2	4	0	1	1	0	0	0	0	1	0	0	1	0	0	0	1	1	2	0	1	1	1	0	1	0	1	2	0	0	1	1	1	0	3	1	4	1	0	1	0	0	0	0	3	2	1	0	0	3	0	0	0	1	3	0	1	0	0	0	1	1	2	0	1	2	0	1	0	0	7	1	1	1	1	0	1	1	4	3	2	1	0	0	1	3	2	0	0	0	1	1	1	1	1	0	0	0	2	0	0	0	2	1	0	1	0	1	0	0	1	0	1	0	0	0	0	0	0	1	2	1	1	0	2	0	0	3	2	0	0	0	0	0	5	0	0	0	1	0	0	0	2	0	2	0	1	0	1	1	3	1	0	1	0	0	0	4	0	3	2	1	0	1	0	3	0	0	1	0	0	2	2	0	0	1	0	0	0	2	3	0	1	1	0	1	1	1	5	1	3	0	0	0	0	1	2	2	0	0	1	2	0	3	2	0	1	0	3	0	1	2	0	1	0	0	0	1	0	3	0	1	0	1	0	1	0	0	0	0	1	1	0	4	1	0	1	2	4	0	1	0	0	1	0	0	0	0	3	0	1	0	2	1	0	2	3	0	1	0	1	0	0	1	0	2	1	0	2	1	2	0	3	3	0	2	0	1	0	1	0	2	4	0	1	1	1	1	0	1	0	0	3	1	1	0	2	0	0	0	0	7	0	1	1	0	0	0	0	1	0	3	0	1	0	2	0	1	4	0	0	0	2	0	0	1	3	0	1	0	0	1	0	0	1	0	0	2	0	0	1	2	0	4	1	0	0	1	2	1	2	1	2	0	0	2	5	0	0	1	0	0	2	1	4	3	0	0	1	1	0	2	2	2	0	0	1	0	3	0	1	3	1	2	1	0	0	2	0	0	2	0	1	1	3	0	1	0	2	2	1	2	0	5	1	0	0	1	0	1	2	1	1	2	2	0	0	2	1	1	0	1	1	2	1	2	2	1	0	1	1	3	0	2	0	2	0	0	0	5	1	0	1	0	2	0	0	1	1	0	4	2	3	3	1	0	1	0	0	1	1	1	0	2	0	0	0	5	0	3	1	1	0	1	1	1	2	1	0	1	2	1	4	0	0	0	0	0	0	1	2	1	0	2	1	3	2	1	0	0	3	1	1	1	0	0	0	0	0	3	1	2	1	2	0	2	2	2	0	1	0	3	2	0	0	3	0	0	1	1	2	0	2	0	0	2	1	0	0	0	1	0	1	2	0	0	0	0	0	0	0	1	1	2	2	0	0	1	2	1	1	1	1	0	1	0	0	0	1	2	0	1	0	1	0	1	3	1	0	0	2	0	0	1	0	2	0	2	3	1	1	1	4	1	2	1	1	0	0	3	3	3	4	0	1	2	0	4	3	1	1	3	0	0	3	0	0	0	2	0	0	1	0	1	0	2	0	1	1	1	2	0	1	1	2	0	0	2	3	1	1	0	0	5	2	0	1	0	1	2	2	0	4	0	0	1	0	1	0	0	0	3	1	1	1	2	0	0	1	0	1	0	1	2	1	1	1	2	1	1	1	0	0	1	0	0	1	1	0	3	2	0	2	1	1	0	0	1	0	0	1	0	0	3	4	2	0	0	2	6	0	1	2	2	3	1	0	1	0	1	2	0	2	1	2	0	2	1	0	1	2	1	0	0	1	3	1	1	0	3	0	1	0	1	0	1	0	0	3	0	1	0	1	1	0	0	3	2	2	1	2	1	1	0	1	0	0	0	1	1	0	0	0	0	1	1	1	0	1	0	1	1	1	0	0	0	1	4	0	1	0	1	0	0	0	0	0	2	0	0	0	0	0	2	2	0	2	1	1	0	0	1	1	1	3	0	0	0	1	1	0	2	1	1	0	1	2	1	6	1	0	1	0	2	1	1	0	0	1	1	0	0	0	0	4	1	1	0	2	3	1	2	1	0	2	0	1	1	0	0	0	0	0	1	0	0	0	3	0	0	3	1	1	4	3	2	3	0	2	0	1	0	1	0	2	1	2	2	0	0	0	0	2	0	1	1	0	0	0	1	1	1	3	0	1
```
