## Supplementary Data S4 for "Ascidian embryonic cells with properties of neural-crest cells and neuromesodermal progenitors of vertebrates": SupplementaryDataS4.txt (part 3 of 81)

```
N0.HOG0015564	0	0	0	0	0	0	0	0	0	0	0	0	0	0	0	0	0	0	0	0	0	0	0	0	0	0	0	0	0	0	0	0	0	0	0	0	0	0	0	0	0	0	0	0	0	0	0	0	0	0	0	0	0	0	0	0	0	0	0	0	0	0	0	0	0	0	0	0	0	0	0	0	0	0	0	0	0	0	0	0	0	0	0	0	0	0	0	0	0	0	0	0	0	0	0	0	0	0	0	0	0	0	0	0	0	0	0	0	0	0	0	0	0	0	0	0	0	0	0	0	0	0	0	0	0	0	0	0	0	0	0	0	0	0	0	0	0	0	0	0	0	0	0	0	0	0	0	0	0	0	0	0	0	0	0	0	0	0	0	0	0	0	0	0	0	0	0	0	0	0	0	0	0	0	0	0	0	0	0	0	0	0	0	0	0	0	0	0	0	0	0	0	0	0	0	0	0	0	0	0	0	0	0	0	0	0	0	0	0	0	0	0	0	0	0	0	0	0	0	0	0	0	0	0	0	0	0	0	0	0	0	0	0	0	0	0	0	0	0	0	0	0	0	0	0	0	0	0	0	0	0	0	0	0	0	0	0	0	0	0	0	0	0	0	0	0	0	0	0	0	0	0	0	0	0	0	0	0	0	0	0	0	0	0	0	0	0	0	0	0	0	0	0	0	0	0	0	0	0	0	0	0	0	0	0	0	0	0	0	0	0	0	0	0	0	0	0	0	0	0	0	0	0	0	0	0	0	0	0	0	0	0	0	0	0	0	0	0	0	0	0	0	0	0	0	0	0	0	0	0	0	0	0	0	0	0	0	0	0	0	0	0	0	0	0	0	0	0	0	0	0	0	0	0	0	0	0	0	0	0	0	0	0	0	0	0	0	0	0	0	0	0	0	0	0	0	0	0	0	0	0	0	0	0	0	0	0	0	0	0	0	0	0	0	0	0	0	0	0	0	0	0	0	0	0	0	0	0	0	0	0	0	0	0	0	0	0	1	0	0	0	0	0	0	0	0	0	0	0	0	0	0	0	0	0	0	0	0	0	0	0	0	0	0	0	0	0	0	0	0	0	0	0	0	0	0	0	0	0	0	0	0	0	0	0	0	0	0	0	0	0	0	0	0	0	0	0	0	0	1	0	0	0	0	0	0	0	0	0	0	0	0	0	0	0	0	0	0	0	0	0	0	0	0	0	0	0	0	0	0	0	0	0	0	0	0	0	0	0	0	0	0	0	0	0	0	0	0	0	0	0	0	0	0	0	0	0	0	0	0	0	0	0	0	0	0	0	0	0	0	0	0	0	0	0	0	0	0	0	0	0	0	0	0	0	0	0	0	0	0	0	0	0	0	0	0	0	0	0	0	0	0	0	0	0	0	0	0	0	0	0	0	0	0	0	0	0	0	0	1	0	0	0	0	0	0	0	0	0	0	0	0	0	0	0	0	0	0	0	0	0	0	0	0	0	0	0	0	0	0	0	0	0	0	0	0	0	0	0	0	0	0	0	0	0	0	0	0	1	0	0	0	0	0	0	0	0	0	0	0	0	0	0	0	0	0	0	0	1	0	0	0	0	0	0	0	0	0	0	0	0	0	0	0	0	0	0	0	0	0	0	0	0	0	0	0	0	0	0	0	0	0	0	0	0	0	0	0	0	0	0	0	0	0	0	0	0	0	0	0	0	0	0	0	0	0	0	0	0	0	0	0	0	0	0	0	0	0	0	0	0	0	0	0	0	0	0	0	0	0	0	0	0	0	0	0	0	0	0	0	0	0	0	0	0	0	0	0	0	0	0	0	0	0	0	0	0	0	0	0	0	0	0	0	0	0	0	0	0	0	0	0	0	0	0	0	0	0	0	0	0	0	0	0	0	0	0	0	0	0	0	0	0	0	0	0	0	0	0	0	0	0	0	0	0	0	0	0	0	0	0	0	0	0	0	0	0	0	0	0	0	0	0	0	0	0	0	0	0	0	0	0	0	0	0	0	0	0	0	0	0	0	0	0	0	0	0	0	0	0	0	0	0	1	0	0	0	0	0	0	0	0	0	0	0	0	0	0	0	0	0	0	0	0	0	0	0	0	0	0	0	0	0	0	0	0	0	0	0	0	0	0	0	0	0	0	0	0	0	0	0	0	0	0	0	0	0	0	0	0	1	0	0	0	0	0	0	0	0	0	0	0	0	0	0	0	0	0	0	0	0	0	0	0	0	0	0	0	0	0	0	0	0	0	0	0	0	0	0	0	0	0	0	0	0	0	0	0	0	0	0	0	0	0	0	0	0	0	0	0	0	0	0	1	0	0	0	0	0	0	0	0	0	0	0	0	0	0	0	1	0	0	0	0	0	0	0	0	0	0	0	0	0	0	0	0	0	0	0	0	0	0	0	0	0	0	0	0	0	0	0	0	0	0	0	0	0	0	0	0	0	0	0	0	0	0	0	0	0	0	0	0	0	0	0	0	0	0	0	0	0	0	0	0	0	0	0	0	0	0	0	0	0	0	0	0	0	0	0	0	0	0	0	0	0	0	0	0	0	0	0	0	0	0	0	0	0	0	0	0	0	0	0	0	0	0	0	0	0	0	0	0	0	0	0	0	0	0	0	0	0	0	0	0	0	0	0	0	0	0	0	0	0	0	0	0	0	0	0	0	0	0	0	0	0	0	0	0	0	0	0	0	0	0	0	0	0	0	0	0	0	0	0	0	0	0	0	0	0	0	0	0	0	0	0	0	0	0	0	0	0	0	0	0	0	0	0	0	0	0	0	0	0	0	0	0	0	0	0	0	0	0	0	0	0	0	0	0	0	0	2	0	0	0	0	0	0	0	0	0	0	0	0	0	0	0	0	0	0	0	0	0	0	0	0	0	0	0	0	0	0	0	0	0	0	0	0	0	0	0	0	0	0	0	0	0	0	0	0	0	0	0	0	0	0	0	0	0	0	0	0	0	0	0	0	0	0	0	0	0	0	0	0	0	0	0	0	0	0	0	0	0	0	0	0	0	0	0	0	0	0	0	0	0	0	0	0	0	0	0	0	0	0	0	0	0	0	0	0	0	0	0	0	0	0	0	0	0	0	0	0	0	0	0	0	0	0	0	0	1	0	0	0	0	0	0	0	0	0	0	0	0	0	0	0	0	0	0	0	0	0	0	0	0	0	0	0	0	0	0	0	0	0	0	0	0	0	0	0	0	0	0	0	0	0	0	0	1	0	0	0	0	0	0	0	0	0	0	0	0	0	0	0	0	0	0	0	0	0	0	0	0	0	0	0	0	0	0	0	0	0	0	0	0	0	0	0	0	0	0	0	0	0	0	0	0	0	0	0	0	0	0	0	0	0	0	0	0	0	0	0	0	0	0	0	0	0	0	0	0	0	0	0	0	0	0	0	0	0	0	0	0	0	0	0	0	0	0	0	0	0	0	0	0	0	0	0	0	0	0	0	0	0	0	0	0	0	0	0	0	0	0	0	0	0	0	0	0	0	0	0	0	0	0	0	0	0	0	0	0	0	0	0	0	0	0	0	0	0	0	0	0	0	0	0	0	0	0	0	0	0	0	0	0	0	0	0	0	0	0	0	0	0	0	0	0	0	0	0	0	0	0	0	0	0	0	0	0	0	0	0	0	0	0	0	0	0	0	0	0	0	0	0	0	0	0	0	0	0	0	0	0	0	0	0	0	0	0	0	0	0	0	0	0	0	0	0	0	0	0	0	0	0	0	0	0	0	0	0	0	0	0	0	0	0	0	0	0	0	0	0	0	0	0	0	0	0	0	0	0	0	0	0	0	0	0	0	0	0	0	0	0	0	0	0	0	0	0	0	0	1	0	0	0	0	0	0	0	0	0	0	0	0	0	0	0	0	0	0	0	0	0	0	0	0	0	0	0	0	0	0	0	0	0	0	0	0	0	0	0	0	0	0	0	0	0	0	0	0	0	0	0	0	0	0	0	0	0	0	0	0	0	0	0	0	0	0	0	0	0	0	0	0	0	0	0	0	0	0	0	0	0	0	0	0	0	0	0	0	0	0	0	0	0	0	0	0	0	0	0	0	0	0	0	0	0	0	0	0	0	0	0	0	0	0	0	0	0	0	0	0	0	0	0	0	0	0	0	0	0	0	0	0	0	0	0	0	0	0	0	0	0	0	0	0	0	0	0	0	0	0	0	0	0	0	0	0	0	0	0	0	0	0	0	0	0	0	0	0	0	0	0	0	0	0	0	0	0	0	0	0	0	0	0	0	0	0	0	0	0	0	0	0	0	0	0	0	0	0	0	0	0	0	0	0	0	0	0	0	0	0	0	0	0	0	0	0	0	0	0	0	0	0	0	0	0	0	0	0	0	0	0	0	0	0	0	0	0	0	0	0	0	0	0	0	0	0	0	0	0	0	0	0	0	0	0	0	0	0	0	0	0	0	0	0	0	0	0	0	0	0	0	0	0	0	0	0	0	0	0	0	0	0	0	0	0	0	0	0	0	0	0	0	0	0	0	0	0	0	0	0	0	0	0	0	0	0	0	0	0	0	0	0	0	0	0	0	0	0	0	0	0	0	0	0	0	0	0	0	0	0	0	0	0	0	0	0	0	0	0	0	0	0	0	0	0	0	0	0	0	0	0	0	0	0	0	0	0	0	0	0	0	0	0	0	0	0	0	0	0	0	0	0	0	0	0	0	0	0	0	0	0	0	0	0	0	0	0	0	0	0	0	0	0	0	0	0	0	0	0	0	0	0	0	0	0	0	0	0	0	0	0	0	0	0	0	0	0	0	0	0	0	0	0	0	0	0	0	0	0	0	0	0	0	0	0	0	0	0	0	0	0	0	0	0	0	0	0	0	0	0	0	1	0	0	0	1	0	0	0	1	0	0	0	0	0	0	0	0	0	0	0	0	0	0	0	0	0	0	0	0	0	0	0	0	0	0	0	0	0	0	0	0	0	0	0	0	0	0	0	0	0	0	0	0	0	0	0	0	0	0	0	0	0	0	0	0	0	0	0	0	0	0	0	0	0	0	0	0	0	0	0	0	0	0	0	0	0	0	0	0	0	0	0	0	0	0	0	0	0	0	0	0	0	0	0	0	0	0	1	0	0	0	0	0	0	0	0	0	0	0	0	0	0	0	0	0	0	0	0	0	0	0	0	0	0	0	0	0	0	0	0	0	0	0	0	0	0	0	0	0	0	0	0	0	0	0	0	0	0	0	0	0	0	0	0	0	0	0	0	0	0	0	0	0	0	0	0	0	0	0	0	0	0	0	0	0	0	0	0	0	0	0	0	0	0	0	0	0	0	0	0	0	0	0	0	0	0	0	0	0	0	0	0	0	0	0	0	0	0	1	0	0	0	0	0	0	0	0	0	0	0	0	0	0	0	0	0	0	0	0	0	0	0	0	0	0	0	0	0	0	0	0	0	0	0	0	0	0	0	0	0	0	0	0	0	0	0	0	0	0	0	0	0	0	0	0	0	0	0	0	0	0	0	0	0	0	0	0	0	0	0	0	0	0	0	0	0	0	0	0	0	0	0	0	0	0	0	0	0	0	0	0	0	0	0	0	1	0	0	0	0	0	0	0	0	0	0	0	0	0	0	0	0	0	0	0	0	0	0	0	0	0	0	0	0	0	0	0	0	0	0	0	0	0	0	0	0	0	0	0	0	0	0	0	0	0	0	0	0	0	0	0	0	0	0	0	0	0	0	0	0	0	0	0	0	0	1	0	0	0	0	0	0	0	0	0	0	0	0	0	0	0	0	0	0	0	0	0	0	0	0	0	0	0	0	0	0	0	0	0	0	0	0	0	0	0	0	0	0	0	0	0	0	0	0	0	0	0	0	0	0	0	0	0	0	0	0	0	0	0	0	0	0	0	0	0	0	0	0	0	0	0	0	0	0	0	0	0	0	0	1	0	0	0	0	0	0	0	0	0	0	0	0	0	0	0	0	0	0	0	0	0	0	0	0	0	0	0	0	0	0	0	0	0	0	0	0	0	0	0	0	0	0	0	0	0	0	0	0	0	0	0	0	0	0	0	0	0	0	0	0	0	0	0	0	0	0	0	0	0	0	0	0	0	0	0	0	0	0	0	0	0	0	0	0	0	0	0	0	0	0	0	0	0	0	0	0	0	0	0	0	0	0	0	0	0	0	0	0	0	0	0	0	0	0	0	0	0	0	0	0	0	0	0	0	0	0	0	0	0	0	0	0	0	0	0	0	0	0	0	0	0	0	0	0	0	0	0	0	0	0	0	0	0	0	0	0	0	0	0	0	0	0	0	0	0	0	0	0	0	0	0	0	0	0	0	0	0	0	0	0	0	0	0	0	0	0	0	0	0	0	0	0	0	0	0	0	0	0	0	0	0	0	0	0	0	0	0	0	0	0	0	0	0	0	0	0	0	0	0	0	0	0	0	0	0	0	0	0	0	0	0	0	0	0	0	0	0	0	0	0	0	0	0	0	0	0	0	0	0	0	0	0	0	0	0	0	0	0	0	0	0	0	0	0	0	0	0	0	0	0	0	0	0	0	0	0	0	1	0	0	0	0	0	0	0	0	0	0	0	0	0	0	0	0	0	0	0	0	0	0	0	0	0	0	0	0	0	0	0	0	0	0	0	0	0	0	0	0	0	0	0	0	0	0	0	0	0	0	0	0	0	0	0	0	0	0	0	0	0	0	0	0	0	0	0	0	0	0	0	0	0	0	0	0	0	0	0	0	0	0	0	0	0	0	0	0	0	0	0	0	0	0	0	0	0	0	0	0	0	0	0	0	0	0	0	0	0	0	0	0	0	0	0	0	0	0	2	0	0	0	0	0	0	0	0	0	0	0	0	0	1	0	0	0	0	0	0	0	0	0	0	0	0	0	0	0	0	0	0	0	0	0	0	0	0	0	0	0	0	0	0	0	0	0	0	0	0	0	0	0	0	0	0	0	0	0	0	0	0	0	0	0	0	0	0	0	0	0	0	0	0	0	0	0	0	0	0	0	0	1	0	0	0	0	0	0	0	0	0	0	0	0	0	0	0	0	0	0	0	0	0	0	0	0	0	0	0	0	0	0	0	0	0	0	0	0	0	0	0	0	0	0	0	0	0	0	0	0	0	0	0	0	0	0	0	0	0	0	0	0	0	0	0	0	0	0	0	0	0	0	0	0	0	0	0	0	0	0	0	0	0	0	0	0	0	0	0	0	0	0	0	0	0	0	0	0	0	0	0	0	0	0	0	0	0	0	0	0	0	0	0	0	0	0	0	0	0	0	0	0	0	0	0	0	0	0	0	0	0	0	0	0	0	0	0	0	0	0	0	0	0	0	0	0	0	0	0	0	0	0	0	0	0	0	0	0	0	0	0	0	0	0	0	0	0	0	0	0	0	0	0	0	0	0	0	0	0	0	0	0	1	0	0	0	0	0	0	1	0	0	0	0	0	0	0	0	0	0	0	0	0	0	0	0	0	0	0	0	0	0	0	0	0	0	0	0	0	0	0	0	0	0	0	0	0	0	0	0	0	0	0	0	0	0	0	1	0	0	0	0	0	0	0	0	0	0	0	0	0	0	0	0	0	0	0	0	0	0	0	0	0	0	0	0	0	0	0	0	0	0	0	0	0	0	0	0	0	0	0	0	0	0	0	0	0	0	0	0	0	0	0	0	0	0	0	0	0	0	0	0	0	0	0	0	0	0	0	0	0	0	0	0	0	0	0	0	0	0	0	0	0	0	0	0	0	0	0	0	0	0	0	0	0	0	0	0	0	0	0	0	0	0	0	0	0	0	0	0	0	0	0	0	0	0	0	0	0	0	0	0	0	0	0	0	0	0	0	0	0	0	0	0	0	0	0	0	0	0	0	0	0	0	0	0	0	0	0	0	0	0	0	0	0	0	0	0	0	0	0	0	0	0	0	0	0	0	0	0	0	0	0	0	0	0	0	0	0	0	0	0	0	0	0	0	0	0	0	1	0	0	0	0	0	0	0	0	0	0	0	0	0	0	0	0	0	0	0	0	0	0	0	0	0	0	0	0	0	0	0	0	0	0	0	0	0	0	0	0	0	0	0	0	0	0	0	0	0	0	0	0	0	0	0	0	0	0	0	0	0	0	0	0	0	0	0	0	0	0	0	0	0	0	1	0	0	0	0	0	0	0	0	0	0	0	0	0	0	0	0	0	0	0	0	0	0	0	1	0	0	0	0	0	0	0	0	0	0	0	0	0	0	0	0	0	0	0	0	0	0	0	0	0	0	0	0	0	0	0	0	0	0	0	0	0	0	0	0	0	0	0	0	0	0	0	0	0	0	0	0	0	0	0	0	0	0	0	0	0	0	0	0	0	0	0	0	0	0	0	0	0	0	0	0	0	0	0	0	0	0	0	0	0	0	0	0	0	0	0	0	0	0	0	0	0	0	0	0	0	0	0	0	0	0	0	0	0	0	0	0	0	0	0	0	0	0	0	0	0	0	0	0	0	0	0	0	0	0	0	0	0	0	0	0	0	0	0	0	0	0	0	0	0	0	0	0	0	0	0	0	0	0	0	0	0	0	0	0	0	0	0	0	0	0	0	0	0	0	0	0	0	0	0	0	0	0	0	0	0	0	0	0	0	0	0	0	0	0	0	0	0	0	0	0	0	0	0	0	0	0	0	0	0	0	0	0	0	0	0	0	0	0	0	0	0	0	0	0	0	0	0	0	0	0	0	0	0	0	0	0	0	0	0	0	0	0	0	0	0	0	0	0	0	0	0	0	0	0	0	0	0	0	0	0	0	0	0	0	0	0	0	0	0	0	0	0	0	0	0	0	0	0	0	0	0	0	0	0	0	0	0	0	0	0	0	0	0	0	0	0	0	0	0	0	0	0	0	0	0	0	0	0	0	0	0	0	0	0	0	0	0	0	0	0	0	0	0	0	0	0	0	0	0	0	0	0	0	0	0	0	0	0	0	0	0	0	0	0	0	0	0	0	0	0	0	0	0	0	0	0	0	0	0	0	0	0	0	0	0	0	0	0	0	0	0	0	0	0	0	0	0	0	0	0	0	0	0	0	0	0	0	0	0	0	0	0	0	0	0	0	0	0	0	0	0	0	0	0	0	0	0	0	0	0	0	0	0	0	0	0	0	0	0	0	0	0	0	0	0	0	0	0	0	0	0	0	0	0	0	0	0	0	0	0	0	0	0	0	0	0	0	0	1	0	0	0	0	0	0	0	0	0	0	0	0	0	0	0	0	0	0	0	0	0	0	0	0	0	0	0	0	0	0	0	0	0	0	0	0	0	0	0	0	0	0	0	0	0	0	0	0	0	0	0	0	0	0	0	0	0	0	0	0	0	0	0	0	0	0	0	0	0	0	0	0	0	0	0	0	0	0	0	0	0	0	0	0	0	2	0	0	0	0	0	0	0	0	0	0	0	0	0	0	0	0	0	0	0	0	0	0	0	0	0	0	0	0	0	0	0	0	0	0	0	0	0	0	0	0	0	0	0	0	0	0	0	0	0	0	0	0	0	0	0	0	0	0	0	0	0	0	0	0	0	0	0	0	0	0	0	0	0	0	0	1	0	0	0	0	0	0	0	0	0	0	1	0	0	0	0	0	0	0	0	0	0	0	0	0	0	0	0	0	0	0	0	0	0	0	0	0	0	0	0	0	0	0	1	0	0	0	0	0	0	0	0	0	0	0	0	0	0	0	0	0	0	0	0	0	0	0	0	0	0	0	0	0	0	0	0	0	0	0	0	0	0	0	0	0	0	0	0	0	0	0	0	0	0	0	0	0	0	0	0	0	0	0	0	0	0	0	0	0	0	0	0	0	0	0	0	0	0	0	0	0	0	0	0	0	0	0	0	0	0	0	0	0	0	0	0	0	0	0	0	0	0	0	0	0	0	1	0	0	0	0	0	0	0	0	0	0	0	0	0	0	0	0	0	0	0	0	0	0	0	0	0	0	0	0	0	0	0	0	0	0	0	0	0	0	0	0	0	0	0	0	0	0	0	0	0	0	0	0	0	0	0	0	0	0	0	0	0	0	0	0	0	0	0	0	0	0	0	0	0	0	0	0	0	0	0	0	0	0	0	0	0	0	0	0	0	0	0	0	0	0	0	0	0	0	0	0	0	0	0	0	0	0	0	0	0	0	0	0	0	0	0	0	0	0	0	0	0	0	0	0	0	0	0	0	0	0	0	0	0	0	0	0	0	0	0	0	0	0	0	0	0	0	0	0	0	0	0	0	0	0	0	0	0	0	0	0	0	0	0	0	0	0	0	0	0	0	0	0	0	0	0	0	0	0	0	0	0	0	0	0	0	0	0	0	0	1	0	0	0	0	0	0	0	0	0	0	0	0	0	0	0	0	0	0	0	0	0	0	0	0	0	0	0	0	0	0	0	0	0	0	0	0	0	0	0	0	0	0	0	0	0	0	0	0	0	0	0	0	0	0	0	0	0	0	0	0	0	0	0	0	0	0	0	0	0	0	0	0	0	0	0	0	0	0	0	0	0	0	0	0	0	0	0	0	0	0	0	0	0	0	0	0	0	0	0	0	0	0	0	0	0	0	0	0	0	0	0	0	0	0	0	0	0	0	0	0	0	0	0	0	0	0	0	0	0	0	0	0	0	0	0	0	0	0	0	0	0	0	0	0	0	0	0	0	0	0	0	0	0	0	0	0	0	0	0	0	0	0	0	0	0	0	0	0	0	0	0	0	0	0	0	0	0	0	0	0	0	0	0	0	0	0	0	0	0	0	0	0	0	0	0	0	0	0	0	0	0	0	0	0	0	0	0	0	0	0	0	0	0	0	0	0	0	0	0	0	0	0	0	0	0	0	0	0	0	0	0	0	0	0	0	0	0	0	0	0	0	0	0	0	0	0	0	0	0	0	0	0	0	0	0	0	0	0	0	0	0	0	0	0	0	0	0	0	0	0	0	0	0	0	0	0	0	0	0	0	0	0	0	0	0	0	0	0	0	0	0	0	0	0	0	0	0	0	0	0	0	0	1	0	0	0	0	0	0	0	0	0	0	0	0	0	0	0	0	0	0	0	0	0	0	0	0	0	0	0	0	0	0	0	0	0	0	0	0	0	0	0	0	0	0	0	0	0	0	0	0	0	0	0	0	0	0	0	0	0	0	0	1	0	0	0	0	0	0	0	0	0	0	0	0	0	0	0	0	0	0	0	0	0	0	0	0	0	0	0	0	0	0	0	0	0	0	0	0	0	0	0	0	0	0	0	0	0	0	0	0	0	0	0	0	0	0	0	0	0	0	0	1	0	0	0	0	0	0	0	0	0	0	0	0	0	0	0	0	0	0	0	0	0	0	0	0	0	0	0	0	0	0	0	0	0	0	0	0	0	0	0	0	0	0	0	0	0	0	0	0	0	0	0	0	0	0	0	0	0	0	0	0	0	0	0	0	0	0	0	0	0	0	0	0	0	0	0	0	0	0	0	0	0	0	0	0	0	0	0	0	0	0	0	0	0	0	0	0	0	0	0	0	0	0	0	0	0	0	0	0	0	0	0	0	0	0	0	0	0	0	0	0	0	0	0	0	0	0	0	0	0	0	0	0	0	0	0	0	0	0	0	0	0	0	0	0	0	0	0	1	0	0	0	0	0	0	0	0	0	0	0	0	0	0	0	0	0	0	0	0	0	0	0	0	0	0	0	0	0	0	0	0	0	0	0	0	0	0	0	0	0	0	0	0	0	0	0	0	0	0	0	0	0	0	1	0	0	0	0	0	0	0	0	0	0	0	0	0	0	0	0	0	0	0	0	0	0	0	0	0	0	0	0	0	0	0	0	0	0	0	0	0	0	0	0	0	0	0	0	0	0	0	0	0	0	0	0	0	0	0	0	0	0	0	0	0	0	0	0	0	0	0	0	0	0	0	0	0	0	0	0	0	0	0	0	0	0	0	0	0	0	0	0	0	0	0	0	0	0	0	0	0	0	0	0	0	0	0	0	0	0	0	0	0	0	0	0	0	0	0	0	0	0	0	0	0	0	0	0	0	0	0	0	0	0	0	0	0	0	0	0	0	0	0	0	0	0	0	0	0	0	0	0	0	0	0	0	0	0	0	0	0	0	0	0	0	0	0	0	0	0	0	0	0	0	0	0	0	0	0	0	0	0	0	0	0	0	0	0	0	0	0	0	0	0	0	0	0	0	0	0	0	0	0	0	0	0	0	0	0	0	0	0	0	0	0	0	0	0	0	0	0	0	0	0	0	0	0	0	0	0	0	0	0	0	0	1	0	0	0	0	0	0	0	0	0	0	0	0	0	0	0	0	0	0	0	0	0	0	0	0	0	0	0	0	0	0	0	0	0	0	0	0	0	0	0	0	0	0	0	0	0	0	0	0	0	0	0	0	0	0	0	0	0	0	0	0	0	0	0	0	0	0	0	0	0	0	0	0	0	0	0	1	0	0	0	0	0	0	0	0	0	0	0	0	0	0	0	0	0	0	0	0	0	0	0	0	0	0	0	0	0	0	0	0	0	0	0	0	0	0	0	0	0	0	0	0	0	0	0	0	0	0	0	0	0	0	0	0	0	0	0	0	0	0	0	0	0	0	0	0	0	0	0	0	0	0	0	0	0	0	0	0	0	0	0	0	0	0	0	0	0	0	0	0	0	0	0	0	0	0	0	0	0	0	0	0	0	0	0	0	0	0	0	0	0	0	0	0	0	0	0	0	0	0	0	0	0	0	1	0	0	0	0	0	0	0	0	0	0	0	0	0	0	0	0	0	0	0	0	0	0	0	0	0	0	0	0	0	0	0	0	0	0	0	0	0	0	0	0	0	0	0	0	0	0	0	0	0	0	0	0	0	0	0	0	0	0	0	0	0	0	0	0	0	0	0	0	0	0	0	0	0	0	0	0	0	0	0	0	0	0	0	0	0	0	0	0	0	0	0	1	0	0	0	0	0	0	0	0	0	0	0	0	0	0	0	0	0	0	0	0	0	0	0	1	0	0	0	0	0	0	0	0	0	0	0	0	0	0	0	0	0	0	0	0	0	0	0	0	0	0	0	0	0	0	0	0	0	0	0	0	0	0	0	0	0	0	0	0	0	0	0	0	0	0	0	0	0	0	0	0	0	0	0	0	0	0	0	0	0	0	0	0	0	0	0	0	0	0	0	0	0	0	0	0	0	0	0	0	0	0	0	0	0	0	0	0	0	0	0	0	0	0	0	0	0	0	0	0	0	0	0	0	0	0	0	0	0	0	0	0	0	0	0	0	0	0	0	0	0	0	0	0	0	0	0	0	0	0	0	0	0	0	0	0	0	0	0	0	0	0	0	0	0	0	0	0	0	0	0	0	0	0	0	0	0	0	0	0	0	0	0	0	0	0	0	0	0	0	0	0	0	0	0	0	0	0	0	0	0	0	0	0	0	0	0	0	0	0	0	0	0	0	0	0	0	0	0	0	0	0	0	0	0	0	0	0	0	0	0	0	0	0	0	0	0	0	0	0	0	0	0	2	0	0	0	0	0	0	0	0	0	0	0	0	0	0	0	0	0	0	0	0	0	0	0	0	0	0	0	0	0	0	0	0	0	0	0	0	0	0	0	0	0	0	0	0	0	0	0	0	0	0	0	0	0	0	0	0	0	0	0	0	0	0	0	0	0	0	0	0	0	0	0	0	0	0	0	0	0	0	0	0	0	0	0	0	0	0	0	0	0	0	0	0	0	0	0	0	0	0	0	0	0	0	0	0	0	0	0	0	0	0	0	0	0	0	0	0	0	0	0	0	0	0	0	0	0	0	0	0	0	0	0	0	0	0	0	0	0	0	0	0	0	0	0	0	0	0	0	0	0	0	0	0	0	0	0	0	0	0	0	0	0	0	0	0	0	0	0	0	0	0	0	0	0	0	0	0	0	0	0	0	0	0	0	0	0	0	0	0	0	0	0	0	0	0	0	0	0	0	0	0	0	0	0	0	0	0	0	0	0	0
N0.HOG0002252	0	0	1	0	1	0	0	0	0	0	0	0	0	0	0	1	0	0	0	0	0	1	0	0	0	0	1	0	1	0	0	0	1	0	0	0	1	0	1	0	0	0	0	0	0	0	1	0	0	1	1	0	0	0	1	0	0	0	0	0	0	0	0	3	1	0	0	0	0	0	1	0	0	0	0	0	0	0	0	0	0	0	1	1	0	0	0	0	1	1	0	0	0	0	0	1	0	0	0	0	0	0	0	0	2	0	0	1	1	0	0	0	0	0	0	0	0	1	0	0	1	0	0	1	0	1	0	0	0	0	0	0	0	0	0	0	2	1	0	0	1	0	0	0	0	0	0	0	1	0	0	0	0	0	0	0	1	1	0	0	0	0	1	2	1	3	0	1	0	1	0	1	0	2	0	0	0	0	0	1	1	1	0	0	1	0	0	0	0	0	0	0	0	1	0	0	1	2	0	0	0	1	1	0	0	0	0	0	1	1	1	1	1	0	0	0	1	0	2	0	0	0	1	0	1	0	1	0	2	0	1	1	1	0	1	0	0	0	0	0	0	2	0	0	0	0	1	0	0	2	0	1	1	0	0	0	0	0	0	0	0	0	0	2	0	0	0	0	0	0	1	0	0	0	0	0	0	1	0	1	0	1	0	0	0	0	0	1	0	0	0	1	1	1	2	0	1	0	0	0	0	0	1	1	2	0	1	0	0	0	1	0	0	0	1	0	0	0	3	0	0	0	0	0	1	0	0	2	1	0	0	0	0	0	1	0	0	0	0	0	0	0	0	1	1	0	1	0	0	0	0	0	0	0	0	1	0	1	1	0	0	0	0	0	1	0	0	0	0	1	0	1	0	0	0	0	0	1	0	0	1	0	0	1	0	0	0	0	0	0	1	1	0	0	0	0	0	0	0	0	1	0	0	0	0	0	0	0	0	0	0	0	0	0	0	1	0	0	0	0	0	0	0	0	0	0	1	0	0	0	0	0	1	0	0	0	0	0	0	0	0	1	0	1	0	0	0	0	0	0	0	0	0	0	1	0	0	0	0	1	1	0	0	0	0	1	0	0	1	0	1	0	1	1	0	0	0	0	0	0	1	0	0	0	0	0	1	0	3	0	0	0	1	1	3	0	0	0	1	0	1	0	1	0	1	0	0	0	0	0	0	0	1	0	0	0	0	0	0	1	0	0	0	1	0	0	0	0	0	0	2	0	0	0	2	0	0	0	1	1	0	0	0	0	0	1	0	0	0	0	0	0	0	0	0	0	0	0	0	0	0	1	0	0	0	0	0	1	0	0	1	0	0	0	0	0	0	0	0	0	1	1	1	0	0	0	0	0	0	1	0	1	0	0	0	0	0	0	1	0	0	1	0	0	0	0	1	0	0	0	0	0	0	0	0	0	0	0	0	1	0	0	0	1	0	0	1	0	0	0	1	0	2	0	0	2	0	1	0	0	0	0	0	0	0	0	2	0	0	0	0	1	1	0	0	1	0	0	0	0	2	0	1	1	1	0	0	0	0	0	0	0	0	0	0	1	0	0	0	0	0	1	0	1	1	1	0	0	1	0	0	0	0	0	0	0	1	0	0	1	0	0	1	0	0	0	0	0	0	0	0	0	0	0	0	0	1	0	0	0	0	1	0	0	0	1	0	1	0	0	0	0	1	0	0	0	0	0	0	0	0	1	0	1	0	0	0	0	1	0	0	0	0	1	0	0	0	0	0	0	0	0	2	0	0	0	0	0	0	0	0	1	0	1	1	0	0	0	0	1	0	0	0	0	0	0	0	0	2	2	0	1	0	0	0	0	0	0	2	0	1	0	1	0	0	1	1	0	0	0	0	0	0	0	0	0	0	0	0	1	0	0	0	0	0	0	0	1	1	0	0	0	0	0	1	0	0	0	0	2	1	0	0	0	1	2	0	0	0	0	0	0	0	0	0	0	0	0	0	1	0	2	0	1	1	0	0	0	0	0	0	0	1	0	0	2	0	0	0	0	0	0	0	0	0	1	0	0	0	1	0	0	0	0	0	0	0	0	1	0	0	0	0	0	0	0	1	3	0	0	1	0	0	0	0	1	0	0	0	1	0	0	0	0	0	1	0	1	0	0	0	0	0	0	1	0	0	0	1	0	0	1	0	1	1	1	0	1	0	0	0	0	0	0	0	0	0	0	0	0	0	0	0	0	0	0	0	0	4	0	0	0	2	0	2	0	0	0	0	1	0	0	0	0	0	0	0	0	0	0	0	0	0	0	0	0	0	0	1	1	0	0	0	0	0	0	1	0	1	0	0	0	1	0	0	1	0	0	0	0	1	0	0	1	0	3	0	1	0	1	0	0	0	0	0	0	1	0	0	0	0	1	0	0	0	0	1	0	1	0	0	0	0	0	0	0	0	3	0	0	0	0	0	0	0	0	0	1	1	0	0	0	0	0	0	0	0	1	0	0	0	1	1	0	0	0	0	1	0	0	0	0	0	0	1	0	0	0	0	0	0	2	0	0	0	0	0	0	0	0	0	0	0	0	0	1	2	0	0	0	0	0	0	0	0	0	0	0	0	0	0	0	1	0	0	0	0	0	1	0	0	0	0	0	0	0	0	0	0	1	1	0	0	0	1	3	1	1	0	0	0	0	1	0	0	0	0	1	1	0	0	0	0	0	0	1	0	0	0	1	0	0	1	0	0	0	0	0	1	0	0	0	0	0	0	0	1	1	0	2	0	1	0	0	0	0	0	0	0	0	1	1	0	0	0	0	1	0	0	0	0	0	0	0	0	0	0	0	0	0	0	0	0	0	1	1	1	0	2	0	1	1	0	0	0	1	0	1	0	0	1	1	2	2	0	0	0	0	0	0	0	1	0	0	0	1	1	1	0	0	0	0	0	1	0	0	2	0	0	0	1	0	2	0	1	0	0	0	1	0	0	0	2	0	1	0	0	0	0	0	0	0	0	1	1	0	0	0	0	0	0	0	0	0	0	0	1	0	0	0	0	0	0	0	0	1	0	0	0	0	0	0	0	0	0	0	0	0	0	0	0	1	1	0	1	0	0	0	0	0	0	1	0	0	0	0	0	0	0	0	0	0	2	0	0	0	1	1	0	1	1	0	0	0	0	0	0	0	0	0	0	1	1	0	0	0	0	0	0	0	0	0	0	0	0	0	1	0	0	0	0	0	0	2	0	0	0	0	0	0	0	2	1	0	0	0	1	0	0	1	0	1	0	0	0	0	0	0	1	1	1	1	1	0	0	0	0	0	1	1	0	0	0	1	3	1	0	0	0	1	0	0	0	0	0	1	0	0	1	1	0	0	3	0	0	1	1	0	0	0	0	0	0	0	1	0	0	0	0	0	0	0	1	0	0	1	1	0	0	0	0	0	0	0	0	0	0	0	1	0	0	0	2	0	0	0	0	1	1	1	0	0	1	0	1	0	0	0	0	0	0	0	1	0	1	2	0	0	0	0	1	0	0	0	0	0	0	0	0	0	0	1	0	1	0	0	0	0	0	1	0	0	0	1	0	1	0	0	0	0	0	0	0	0	0	0	0	0	0	0	0	0	0	0	0	0	2	0	0	1	1	0	0	0	0	1	0	0	0	1	2	0	0	1	0	0	0	0	0	0	0	0	0	0	0	0	0	0	0	1	0	0	0	2	0	0	0	0	0	0	0	0	0	0	1	1	2	1	0	0	0	2	0	0	0	0	0	0	0	3	0	0	0	0	0	0	0	0	0	0	0	0	1	0	0	0	2	1	0	0	1	1	0	0	0	0	0	0	0	0	1	0	0	3	0	0	0	0	0	1	1	0	1	0	0	0	0	1	0	0	1	0	0	0	1	0	0	0	0	0	0	0	0	1	1	0	0	0	0	0	0	1	0	1	1	1	0	1	0	0	0	0	1	0	1	0	0	1	1	0	0	0	0	0	0	2	0	1	0	0	0	0	0	0	0	1	0	0	0	0	1	0	0	2	0	1	1	0	0	1	0	0	1	0	0	2	0	0	0	0	0	0	2	0	0	0	0	0	1	0	0	0	1	0	1	2	1	0	0	0	0	0	1	0	0	0	0	0	0	0	0	1	0	0	0	0	1	0	1	0	0	0	1	1	0	0	0	0	0	0	3	1	2	0	0	1	0	0	0	1	0	0	2	0	1	0	0	0	1	0	0	0	1	0	1	0	0	0	0	0	0	0	1	0	0	1	0	1	0	0	0	0	1	0	0	0	0	0	1	0	0	0	0	0	0	0	0	0	0	0	0	0	1	0	0	0	1	0	0	0	0	0	0	0	0	0	0	0	3	1	1	0	0	0	1	0	0	0	0	0	1	0	0	0	0	0	0	0	1	0	0	0	0	0	0	0	0	0	0	0	0	0	0	0	0	0	0	0	0	0	0	0	0	0	0	0	1	0	0	1	0	0	0	0	0	1	1	1	0	0	1	0	0	0	1	0	0	0	1	0	0	0	2	0	0	0	0	0	0	0	0	1	0	0	0	1	0	0	0	1	1	0	0	0	0	0	0	0	0	0	0	0	0	0	0	2	0	0	0	0	0	1	0	0	0	0	0	0	0	1	0	0	1	0	1	1	0	0	0	1	0	1	0	0	0	0	0	0	0	0	1	0	0	0	1	0	0	0	0	0	0	0	0	0	0	0	1	0	3	0	0	0	0	0	0	1	0	1	0	0	0	0	1	0	0	2	0	1	0	0	0	0	0	0	0	0	2	0	0	1	1	1	0	0	0	0	0	0	0	0	0	1	0	0	1	1	0	0	0	0	0	1	0	0	0	1	0	0	1	0	0	0	1	0	0	0	0	0	0	0	0	0	0	0	1	0	0	0	0	0	0	0	0	0	0	0	1	0	0	1	0	0	0	0	0	1	0	0	0	0	0	1	0	0	0	0	0	0	0	0	0	0	1	0	0	0	1	0	0	0	0	0	0	0	0	0	0	0	1	0	0	0	1	0	0	0	1	0	0	0	0	2	0	1	0	0	0	1	1	0	0	0	0	0	0	0	0	1	1	0	0	0	1	0	2	0	0	0	0	1	0	0	0	0	0	0	0	1	1	0	0	0	0	0	0	0	0	1	0	0	2	1	0	2	0	0	4	1	0	0	0	0	0	0	0	0	0	0	0	0	2	0	0	0	0	1	0	0	0	0	0	0	0	0	1	1	0	0	0	0	0	1	0	0	0	0	1	0	0	0	0	0	0	1	1	0	0	1	1	1	0	0	0	0	0	0	0	0	0	1	2	1	0	2	0	0	0	0	0	0	2	1	1	1	0	1	1	0	2	0	0	2	0	0	0	1	1	1	0	1	0	0	0	0	0	0	0	0	0	0	0	0	0	0	0	0	1	0	0	1	1	0	0	0	0	0	1	1	1	0	0	0	0	1	0	0	0	0	1	0	2	0	1	0	0	0	0	0	0	0	0	0	0	0	0	0	1	0	1	1	1	0	0	0	0	0	0	0	0	0	0	0	0	1	0	0	0	0	0	0	0	0	0	0	0	0	0	0	0	1	0	0	0	0	0	1	1	0	0	0	0	0	0	1	0	0	0	0	0	0	0	0	0	1	0	0	0	0	0	0	0	0	0	1	1	0	0	0	1	0	0	0	2	0	1	0	1	1	0	1	0	0	0	0	0	0	0	0	0	0	0	0	0	0	0	0	0	0	0	0	0	1	0	2	0	0	0	0	0	0	0	0	0	1	1	1	1	0	1	0	0	0	0	0	0	0	0	0	0	0	2	1	3	0	0	0	0	2	0	0	0	0	0	1	1	1	1	1	1	0	0	0	0	0	0	0	0	0	1	0	2	0	1	0	0	0	0	0	0	0	0	0	0	0	0	0	0	0	0	0	0	0	0	0	2	2	1	0	1	0	0	0	0	0	0	0	0	1	0	2	0	0	0	0	0	0	1	0	2	0	1	0	0	1	0	0	0	0	0	0	0	0	0	0	1	0	1	0	0	0	0	0	0	0	0	0	0	0	0	0	0	0	0	0	0	2	0	0	0	0	0	1	0	0	2	0	0	0	0	1	0	0	0	0	1	0	0	0	0	0	0	0	0	0	0	0	0	0	0	0	0	0	1	1	0	0	0	0	0	0	0	0	1	0	0	0	0	0	0	2	0	1	0	0	0	0	0	0	0	0	0	0	1	0	0	0	1	0	0	0	0	0	1	1	0	0	1	0	0	1	0	0	0	2	0	0	1	0	0	1	0	0	0	0	0	0	0	0	0	0	0	1	1	0	0	0	0	0	0	0	0	0	0	0	0	0	0	0	0	0	0	0	0	0	1	0	0	0	0	0	0	0	0	1	0	0	0	0	0	0	0	1	0	0	0	0	0	0	0	0	0	0	0	0	0	0	0	0	1	0	0	0	0	0	0	0	0	0	0	0	0	1	0	0	0	0	0	0	0	0	1	0	0	0	0	0	0	1	0	0	0	0	0	0	1	0	0	1	0	1	0	0	1	1	0	0	0	0	0	0	0	1	0	0	0	1	1	0	0	1	0	1	1	0	0	0	0	0	0	0	0	0	1	0	0	0	0	0	0	0	0	0	0	2	0	0	0	0	1	0	1	0	1	1	0	0	0	0	0	0	0	0	1	0	0	0	0	0	0	0	1	1	0	1	0	0	0	0	0	0	0	0	1	0	0	1	1	0	0	0	0	1	0	0	1	0	1	0	0	1	1	0	0	0	0	1	0	0	0	2	0	0	0	0	0	0	1	0	0	0	0	0	0	1	0	0	0	0	0	1	0	0	0	0	0	0	1	0	1	0	0	2	0	0	0	0	1	0	0	0	0	0	0	0	0	0	0	1	0	0	0	0	0	0	0	1	0	0	0	0	0	0	0	0	1	0	0	0	0	0	0	0	1	0	0	0	1	1	0	0	1	0	2	0	0	0	1	0	1	1	0	0	0	2	0	0	0	1	0	0	0	0	0	0	0	0	0	0	0	0	0	0	0	0	0	0	0	0	0	0	0	0	1	1	1	0	0	0	0	0	0	0	0	0	0	0	1	0	0	0	0	0	0	1	1	1	0	1	1	1	0	0	0	0	0	0	0	0	0	0	0	1	0	0	0	0	1	0	0	0	0	0	0	0	0	0	1	1	0	0	0	0	0	0	1	0	1	0	0	0	1	1	0	2	0	2	0	0	0	0	0	0	0	0	1	0	0	0	0	0	0	0	0	0	0	0	0	0	0	2	2	2	0	2	0	0	0	3	0	1	0	0	1	0	0	0	0	0	0	0	0	0	0	0	0	1	0	1	0	1	0	1	0	0	0	0	0	0	0	0	0	0	0	1	0	0	2	0	0	0	0	0	0	0	0	0	0	0	0	0	1	1	0	0	2	0	0	1	0	0	0	0	0	0	0	1	0	0	0	0	0	0	1	0	0	1	0	0	1	1	0	1	0	1	0	0	0	0	0	0	1	0	0	0	1	0	0	0	0	1	0	0	0	0	0	0	1	0	0	0	0	0	0	0	0	2	0	0	1	0	0	0	0	0	1	0	0	1	0	0	1	0	0	0	0	0	0	1	0	0	0	0	0	0	0	0	0	0	0	1	0	1	0	1	0	0	1	2	0	0	0	0	0	0	0	1	1	1	0	0	0	0	0	0	0	1	0	0	0	0	1	0	0	0	0	0	0	0	0	0	0	0	1	1	0	0	0	0	0	0	1	0	0	0	1	0	1	0	0	1	0	0	0	1	0	0	0	0	0	0	0	0	0	0	0	0	0	0	0	0	1	0	1	0	0	0	0	1	0	1	0	0	1	0	0	0	0	0	0	1	0	0	0	1	1	0	0	0	0	0	0	0	0	0	0	0	0	1	0	0	0	0	0	1	0	2	1	1	0	0	0	0	0	0	1	0	0	0	0	0	0	0	0	0	0	1	0	0	0	0	0	0	1	1	0	0	1	0	1	0	0	0	0	0	0	0	0	0	0	0	0	2	0	1	0	0	0	1	0	2	0	0	1	2	0	0	0	0	0	3	0	0	0	0	0	1	1	0	0	0	0	0	0	0	0	0	0	1	2	1	0	0	0	0	0	0	0	0	0	0	1	0	0	1	0	0	0	1	0	0	0	0	3	0	2	0	1	0	0	2	0	0	0	0	0	0	0	0	0	0	0	1	1	1	0	0	0	1	0	1	0	0	0	0	0	0	0	0	2	0	0	1	0	0	0	0	0	0	0	0	0	0	0	0	1	0	1	0	0	0	0	1	0	0	2	0	1	0	0	1	0	1	0	0	0	0	0	0	0	1	0	0	0	1	0	0	0	0	0	0	0	0	0	0	0	1	0	1	1	0	0	0	1	0	0	1	0	0	1	1	0	0	0	0	1	0	0	0	0	1	0	0	0	0	0	2	0	0	0	0	3	0	0	0	0	0	0	1	0	0	0	0	0	0	0	0	1	0	1	0	0	0	0	0	0	0	0	1	0	2	0	0	0	0	0	0	0	0	1	0	0	0	0	0	0	1	0	1	1	0	0	0	1	4	0	0	0	0	0	0	0	0	1	0	1	1	1	0	0	0	0	0	0	0	1	0	0	0	0	0	0	0	0	0	0	1	0	0	0	0	0	0	2	0	0	0	0	1	1	0	1	0	2	1	2	0	1	0	0	0	0	1	0	1	0	0	0	0	1	0	1	0	1	0	1	0	3	0	0	0	0	0	0	4	0	1	0	0	0	0	0	0	0	1	0	0	0	0	0	0	0	0	0	0	0	0	0	1	0	1	0	0	0	0	1	0	0	0	1	0	0	0	1	0	0	0	0	1	2	0	0	1	0	0	0	0	0	0	0	0	1	0	0	0	0	0	0	0	0	0	0	0	0	0	1	1	0	0	1	0	0	0	0	0	0	0	0	0	1	0	0	0	1	0	0	0	0	0	0	0	0	0	0	0	1	0	0	0	0	1	0	0	2	0	0	1	0	0	1	0	0	0	2	0	0	0	0	0	0	0	0	0	0	0	2	0	0	0	0	1	0	0	1	0	0	0	1	1	0	1	1	0	0	0	0	0	0	0	0	1	0	0	0	1	1	0	2	0	0	1	2	0	0	0	0	0	0	0	0	0	0	0	0	0	1	2	1	0	0	0	0	0	0	0	0	1	0	0	1	1	0	0	0	1	0	1	0	0	0	0	0	0	1	0	2	0	1	0	0	1	0	1	0	2	0	0	0	0	1	0	1	0	0	1	0	0	0	0	0	0	2	0	0	0	0	0	0	1	1	1	1	0	0	0	0	2	1	0	0	0	0	0	0	0	0	0	1	0	0	0	0	0	0	0	0	0	0	0	0	1	0	0	1	0	0	0	0	1	0	0	0	0	1	1	0	0	0	1	0	0	0	0	0	1	0	0	0	0	0	0	0	0	1	0	0	0	0	0	1	0	1	0	0	0	0	0	0	0	0	0	0	0	0	0	0	2	0	1	1	1	1	0	1	0	0	1	0	1	0	1	0	1	1	1	0	0	0	0	0	0	0	1	0	0	1	0	1	0	0	0	0	0	0	0	0	0	2	0	1	0	2	0	0	0	0	0	1	1	0	0	0	0	1	0	0	0	1	1	0	0	0	0	0	0	0	0	1	0	0	0	0	1	0	0	0	0	0	0	0	0	0	1	0	0	0	1	0	0	0	2	0	0	2	0	0	0	0	1	0	0	0	2	1	0	0	0	0	0	0	1	0	0	1	0	0	0	1	0	0	0	0	0	0	0	0	0	0	0	0	0	0	0	0	0	0	0	1	1	0	0	0	0	0	0	1	0	0	0	0	0	0	0	0	1	0	0	0	0	0	0	0	0	0	1	0	0	0	1	0	1	0	0	0	1	1	0	0	0	0	0	0	0	1	0	0	0	1	0	0	0	0	0	0	1	0	0	0	0	1	0	1	0	0	0	0	0	1	0	0	0	0	0	1	0	0	0	0	0	0	1	1	2	0	1	0	0	0	0	0	0	0	0	0	0	0	0	1	0	0	1	0	0	0	0	2	0	0	0	0	1	0	0	0	0	0	0	0	1	0	0	0	0	0	0	0	0	0	1	0	1	0	0	0	1	0	0	1	0	0	0	0	0	0	2	0	1	3	0	0	1	1	0	0	0	0	0	0	0	0	0	2	0	0	1	0	0	1	0	0	1	0	0	0	1	0	0	0	1	1	0	0	0	0	1	0	0	0	0	0	0	0	0	0	0	0	2	0	0	0	0	0	1	1	0	0	0	0	1	0	0	0	0	0	0	0	0	0	1	0	1	0	0	0	0	1	0	0	0	0	0	0	1	0	1	0	1	0	1	0	0	0	2	1	1	0	0	0	0	0	0	0	0	0	0	0	0	0	0	0	0	0	0	0	0	3	0	0	0	0	0	0	0	0	0	0	0	0	1	3	0	0	0	0	0	0	1	0	0	0	0	0	0	0	0	0	0	0	0	0	0	0	0	1	1	0	0	0	1	0	0	2	0	0	0	0	0	0	2	1	0	0	0	0	0	0	0	0	1	0	2	0	0	0	0	0	0	0	0	0	1	0	0	0	0	1	1	0	0	1	0	0	1	0	0	1	1	1	0	0	0	1	0	0	0	0	1	0	0	0	0	0	0	0	0	0	0	0	1	0	2	0	0	0	1	0	0	2	0	0	1	0	0	0	1	1	2	0	0	1	0	1	0	0	0	0	0	0	3	0	1	0	0	0	1	0	0	0	0	0	0	1	0	0	0	0	0	0	0	0	0	0	0	0	0	1	0	1	0	0	0	0	0	0	0	0	0	0	0	0	0	0	1	0	0	0	0	1	0	1	0	0	1	0	0	0	1	0	1	0	0	0	0	0	0	0	0	0	0	0	0	0	0	0	0	0	0	2	1	0	0	1	1	0	0	1	0	1	0	0	0	2	0	0	0	0	0	1	0	0	0	0	2	0	2	0	0	2	0	0	0	0	0	0	0	0	0	0	0	1	0	1	0	1	0	0	0	0	0	1	0	0	0	0	0	0	0	0	1	1	1	0	0	0	0	1	0	0	2	0	0	0	0	1	0	0	1	0	0	1	1	0	0	1	0	0	0	0	0	0	0	0	1	0	0	0	0	0	0	0	0	0	0	0	0	0	0	0	0	0	0	1	0	2	0	0	0	0	0	0	0	0	0	0	0	1	0	0	0	0	0	1	0	0	0	0	0	0	0	0	0	1	1	0	0	0	0	0	0	1	0	0	0	0	2	0	0	0	1	0	0	0	0	0	0	0	0	0	0	0	1	0	1	0	0	0	0	0	0	0	0	0	0	2	0	0	1	0	0	1	1	0	0	1	0	0	2	0	0	0	0	0	0	1	0	1	0	0	0	0	1	0	0	0	0	1	0	0	0	0	0	0	0	1	0	1	0	1	3	0	0	0	0	0	2	1	0	1	0	1	0	0	0	0	0	0	0	0	0	0	0	0	0	0	0	1	0	0	0	1	0	0	0	0	1	0	1	0	0	0	0	0	0	0	0	0	0	1	0	2	1	0	0	0	0	0	1	0	0	0	0	1	0	0	0	0	0	1	0	0	0	0	0	0	0	1	0	2	0	0	0	0	1	1	0	0	1	0	0	0	0	0	0	0	0	1	0	0	0	1	0	1	3	0	0	0	1	0	1	0	1	0	0	0	0	1	0	1	1	0	0	0	0	0	0	0	2	0	0	2	0	0	0	2	1	0	0	0	0	1	0	0	0	0	0	0	0	0	2	0	0	0	0	0	0	0	0	2	0	0	0	0	0	0	0	1	0	0	0	1	0	0	0	0	1	0	0	0	1	1	0	1	0	0	0	0	0	0	0	0	0	0	0	1	0	0	0	0	1	0	0	0	0	0	1	1	0	0	0	0	0	0	0	0	0	0	0	0	0	0	0	0	1	0	0	2	0	0	0	0	0	0	0	0	0	0	1	0	0	0	0	1	0	0	0	0	0	1	0	0	0	0	0	1	1	0	0	0	0	0	0	0	0	0	0	0	0	1	0	0	1	0	1	1	0	1	0	1	0	2	0	0	0	0	0	0	1	0	0	0	0	0	0	0	0	0	0	0	0	0	0	0	0	1	0	2	0	0	0	0	1	1	0	0	1	0	0	0	0	1	0	0	0	0	1	1	1	1	0	0	0	0	0	0	0	0	0	0	0	0	0	0	0	0	0	1	0	0	0	0	0	0	0	0	0	0	0	0	0	1	1	0	0	0	0	0	0	0	0	1	0	0	0	0	0	0	2	0	0	0	1	1	1	2	0	0	1	0	0	0	2	1	0	1	2	3	0	0	2	0	0	0	0	0	2	0	0	1	0	0	0	0	2	0	0	1	0	0	0	0	0	3	0	0	0	0	2	0	0	1	0	0	0	0	0	0	0	0	0	0	0	1	0	0	0	0	0	0	1	0	0	0	1	0	0	0	1	0	0	1	0	0	0	0	0	1	0	0	1	0	0	2	0	0	0	0	0	0	0	1	0	0	0	1	0	0	0	1	0	0	0	0	0	0	0	0	0	1	2	0	0	0	0	0	1	1	0	2	0	0	0	1	0	2	1	0	1	0	0	0	0	0	0	0	0	1	0	0	0	0	0	0	0	0	1	0	2	3	0	0	0	1	2	0	0	0	0	1	0	1	0	1	0	0	0	0	1	0	0	0	0	0	0	1	0	0	0	0	0	0	0	0	0	0	1	0	2	0	0	0	0	0	1	0	0	0	0	0	0	1	1	0	2	2	0	0	0	0	0	0	0	3	0	0	0	1	1	0	0	0	0	0	0	0	0	0	1	0	0	0	1	1	0	0	0	1	0	1	0	0	0	1	1	0	0	0	1	0	0	0	0	0	0	0	0	0	0	0	0	0	0	0	0	0	1	1	0	1	0	0	0	0	1	0	0	0	0	0	1	0	0	0	1	1	0	0	0	0	0	1	0	0	0	0	0	0	1	0	1	0	0	0	0	1	0	2	0	0	0	0	2	0	0	0	2	0	0	1	0	1	0	0	0	0	0	0	0	1	0	0	0	0	0	0	0	0	2	0	0	2	0	0	0	0	1	0	0	0	0	0	0	1	1	0	1	1	1	1	1	2	2	1	0	0	0	0	0	0	0	0	0	0	0	0	0	1	0	0	0	0	0	0	0	0	1	1	0	0	0	0	0	0	1	0	0	0	2	0	0	0	1	0	1	1	0	0	0	0	1	0	0	1	1	1	0	0	0	0	1	0	0	0	0	2	0	0	0	0	0	1	0	0	0	0	0	3	0	0	0	0	0	0	0	2	0	0	1	0	0	0	0	1	1	0	0	0	0	0	0	0	1	0	0	1	1	0	0	0	0	0	0	0	0	1	0	0	0	2	0	0	0	1	0	0	0	0	0	0	0	0	0	0	0	0	0	0	1	0	0	0	0	0	2	1	0	0	1	0	0	1	0	0	2	0	1	0	0	0	0	1	0	1	0	1	0	0	0	0	0	0	0	0	0	0	0	0	0	1	1	0	0	0	0	0	0	0	0	0	0	0	3	1	0	0	0	2	0	0	1	0	0	0	0	1	0	1	0	0	0	0	2	0	0	2	0	0	1	0	0	0	1	0	0	2	0	0	0	0	0	0	0	0	1	0	0	1	0	0	0	0	1	0	0	0	0	0	2	0	0	1	1	0	0	1	1	0	1	0	0	0	0	0	0	1	2	0	0	1	0	0	0	0	0	1	0	0	0	1	0	0	2	0	1	0	0	0	0	0	1	0	0	1	1	0	1	0	1	0	0	1	0	1	0	0	0	1	0	0	0	0	0	0	0	0	0	0	1	0	0	0	0	0	0	1	1	0	0	0	0	1	0	0	0	0	1	1	0	0	1	1	0	0	0	0	1	0	1	1	0	1	0	0	0	2	0	0	0	1	0	1	0	0	0	1	0	0	0	0	2	0	0	1	0	1	1	0	0	0	0	0	1	1	0	0	2	0	0	0
N0.HOG0006079	1	0	0	0	2	1	0	0	0	0	0	0	0	1	0	1	0	0	0	0	0	0	0	0	0	0	0	0	1	2	0	0	1	0	0	0	1	0	0	0	0	0	0	1	0	0	0	1	0	0	0	0	0	0	1	0	1	0	0	2	0	0	1	0	0	0	0	0	0	0	1	1	0	0	0	0	1	0	0	0	1	0	2	1	0	0	0	0	2	0	0	0	0	0	0	1	0	0	2	1	0	2	2	0	1	0	0	1	3	2	0	0	0	0	0	0	0	0	1	0	0	2	0	1	0	0	0	0	1	1	0	1	1	1	0	0	1	1	2	0	0	1	1	0	0	0	1	2	0	1	1	0	0	0	0	0	0	0	0	2	0	0	0	1	0	2	0	0	1	0	0	0	0	2	0	2	2	0	0	0	1	0	0	0	0	0	0	0	0	0	1	0	0	0	0	1	1	0	1	0	1	0	0	0	0	0	0	0	1	0	0	0	2	0	0	0	0	0	2	0	0	0	0	0	1	1	0	0	0	0	0	1	1	0	0	2	0	1	1	0	0	0	1	0	1	2	1	0	0	1	0	0	0	0	0	0	0	0	0	0	0	0	0	3	1	0	1	0	0	0	0	1	0	0	0	0	1	2	0	0	0	2	0	0	0	0	0	2	0	0	0	0	2	0	0	0	0	0	0	0	0	0	0	2	1	0	0	0	3	0	0	0	1	0	0	0	0	0	2	0	0	0	0	1	0	1	0	0	0	1	0	0	0	0	0	0	1	1	2	0	0	0	2	0	0	2	0	0	0	0	0	1	1	0	0	0	0	0	0	0	0	0	0	0	0	0	0	0	0	0	0	0	0	0	0	0	0	0	0	0	0	1	0	5	0	0	0	0	0	0	1	0	0	0	0	1	0	1	0	2	1	0	0	0	1	1	0	0	0	0	0	0	0	0	0	0	0	1	0	0	1	0	1	0	2	0	1	0	1	0	0	0	0	1	0	0	0	0	0	0	1	0	0	0	0	0	1	0	0	0	1	1	0	0	0	0	1	0	0	0	0	0	1	0	1	0	0	1	0	0	0	0	0	0	0	0	1	0	1	0	0	0	0	0	0	0	0	0	0	0	0	0	1	0	0	0	0	0	1	0	2	0	0	1	0	0	1	0	0	1	0	0	1	1	0	0	0	0	0	0	0	2	0	0	0	0	1	2	0	0	1	0	0	0	0	0	1	0	0	1	1	1	0	1	2	0	0	0	0	0	0	2	0	3	0	0	0	0	0	2	0	1	0	0	0	2	0	0	1	0	1	0	0	0	0	0	0	1	0	1	1	0	2	2	0	0	1	0	0	0	0	0	1	0	1	0	0	1	0	0	0	0	0	0	0	0	0	0	0	0	0	0	0	0	0	0	0	0	0	0	0	0	0	0	1	0	0	0	0	0	0	0	0	0	0	0	1	0	1	0	0	0	0	0	2	0	0	0	0	0	0	0	0	0	1	0	1	0	0	0	1	0	0	0	1	0	0	0	1	0	0	1	0	0	1	0	0	0	0	1	0	0	1	0	3	0	0	1	1	1	0	0	0	1	0	0	1	0	1	0	1	0	0	0	2	0	2	0	0	1	0	1	1	0	0	1	0	0	1	0	0	1	0	0	0	1	0	2	0	0	1	0	0	1	0	1	0	0	1	0	0	0	0	0	0	0	0	0	0	0	0	0	0	0	1	0	0	0	0	0	0	1	0	0	0	1	0	3	0	0	1	1	0	0	0	0	0	0	0	1	1	0	1	2	0	1	0	1	3	0	0	1	1	1	0	0	0	0	0	0	0	4	0	0	0	0	0	0	0	1	0	1	0	0	2	1	0	0	0	0	0	0	0	0	1	0	0	0	2	0	0	0	0	0	0	0	0	1	1	1	0	0	2	0	0	0	0	1	0	0	0	0	0	0	0	0	0	0	2	0	0	0	1	0	0	0	0	1	1	0	0	0	0	1	3	1	0	0	0	0	0	0	0	1	0	0	0	0	0	0	0	0	1	0	1	2	1	0	1	0	0	0	0	0	0	1	0	1	1	0	0	1	1	0	0	0	0	0	0	1	1	1	0	1	0	0	0	0	1	0	0	0	1	0	0	0	0	0	0	1	0	1	1	0	1	0	1	0	0	1	0	0	0	0	0	0	1	0	0	0	0	0	0	0	0	0	1	0	2	0	0	2	2	2	0	0	1	1	1	0	0	2	0	0	0	0	0	0	1	0	0	0	0	1	2	0	0	0	2	1	0	0	2	1	0	3	0	0	0	3	0	0	0	0	1	1	1	0	0	0	0	0	0	0	0	1	0	0	0	0	0	0	0	0	2	0	0	0	0	0	0	0	1	0	0	0	0	0	0	0	1	0	0	0	0	0	1	0	0	0	0	0	1	0	0	1	1	1	0	0	0	0	0	0	0	0	0	1	0	1	0	0	1	0	0	1	0	0	0	0	0	1	0	0	0	1	1	0	0	0	1	0	0	0	0	1	0	0	0	1	0	0	0	0	0	3	1	1	0	0	0	0	0	0	0	0	0	0	0	0	0	0	0	0	0	0	1	0	2	0	0	0	0	1	0	0	0	0	2	1	0	0	0	0	0	0	1	1	1	0	1	0	0	1	0	0	1	1	0	0	0	0	0	0	1	0	0	0	0	0	0	0	1	0	0	0	0	0	0	0	0	2	0	0	0	0	0	1	0	1	0	0	0	0	0	1	1	0	0	1	1	4	2	0	1	0	0	0	0	0	1	0	0	1	0	0	0	0	0	0	0	1	0	1	0	0	1	0	2	1	0	0	1	0	0	0	1	0	1	1	0	0	0	1	0	0	0	0	0	1	0	0	0	0	0	0	0	0	0	0	0	1	0	1	1	1	0	0	0	0	2	1	0	0	0	0	0	0	0	1	0	0	0	0	0	0	0	0	0	1	2	1	0	0	0	0	0	0	0	2	1	2	0	1	0	0	0	0	1	1	0	0	0	1	0	0	1	0	0	1	0	0	0	1	1	1	1	0	0	0	1	0	0	0	1	0	0	0	0	0	2	1	1	0	0	0	0	0	0	0	0	0	0	0	0	0	0	1	0	1	0	0	0	1	0	0	0	1	1	0	0	0	0	0	0	0	0	0	1	0	0	0	0	1	0	0	0	1	0	0	1	0	0	0	0	0	1	0	0	0	0	0	0	2	0	0	2	3	0	0	0	0	0	0	2	0	0	2	0	1	0	1	0	0	0	0	0	0	0	0	0	0	0	1	2	1	0	0	1	0	0	0	0	0	0	0	1	0	1	0	0	0	1	0	0	2	1	0	1	0	1	0	0	0	0	0	0	0	1	0	0	1	0	0	0	2	0	2	0	0	0	0	0	0	0	0	0	0	0	1	0	0	2	0	1	0	0	1	0	0	0	0	0	0	0	0	0	0	0	1	1	0	0	1	0	0	0	0	0	0	0	0	0	0	0	1	1	0	1	0	0	0	0	0	0	0	0	0	0	0	0	2	0	0	1	0	0	0	0	1	0	1	0	0	2	0	0	0	0	0	0	0	0	0	1	0	0	0	0	0	0	0	0	0	1	1	0	0	0	1	0	1	0	0	1	0	0	0	0	0	0	0	1	0	1	0	0	0	0	0	0	1	0	0	0	0	0	1	0	0	1	1	0	0	1	0	2	0	0	0	0	0	0	0	0	0	0	0	0	1	0	0	0	0	0	0	0	0	0	0	0	1	0	0	0	1	1	0	0	1	1	1	0	0	0	3	2	1	0	0	1	0	0	2	1	0	1	0	0	0	1	0	1	0	0	1	0	0	0	0	0	0	0	0	0	0	0	0	1	1	0	0	2	1	0	1	1	0	0	0	0	0	0	0	0	0	0	1	0	0	0	0	0	1	0	0	0	0	0	1	0	1	0	1	2	0	0	0	2	0	0	0	0	0	0	1	0	0	1	0	1	0	0	0	0	0	0	0	0	1	0	0	0	0	1	4	1	1	0	0	0	1	0	0	0	0	0	0	0	1	0	0	0	0	0	0	0	0	0	1	0	0	1	0	0	0	1	1	0	0	1	3	0	0	0	0	0	0	2	0	0	0	2	0	1	0	0	0	2	0	0	0	1	0	0	1	1	0	1	1	0	0	2	0	2	0	0	0	0	1	0	0	0	0	0	0	0	0	1	0	1	1	0	0	1	0	0	1	0	0	0	0	0	0	0	1	2	0	1	2	0	0	1	0	0	0	0	1	1	0	1	0	1	0	0	0	0	0	0	0	1	0	1	0	1	0	0	1	0	0	0	0	1	0	1	0	0	0	0	0	0	0	0	0	1	0	0	0	0	0	0	0	0	0	1	0	1	0	0	0	0	0	0	1	0	0	1	0	0	0	1	1	0	0	1	0	0	0	0	0	0	0	0	0	0	0	0	0	0	1	0	0	0	0	0	0	0	0	1	1	0	1	0	1	0	0	1	0	2	0	2	0	0	0	0	0	1	0	0	1	0	0	0	1	0	0	0	0	0	0	2	0	0	3	0	1	0	0	2	0	1	2	1	1	0	0	0	0	2	0	1	1	0	0	0	0	0	2	1	0	0	0	0	0	0	0	0	0	1	0	0	0	0	0	0	0	0	2	2	0	0	0	0	0	0	0	1	1	1	2	3	1	0	0	0	0	0	0	0	0	0	1	0	2	0	0	1	1	0	0	0	0	0	0	0	2	0	1	0	0	2	0	0	0	0	0	0	1	0	1	0	1	0	0	1	0	0	0	0	1	2	0	2	0	0	0	0	1	1	0	1	0	2	1	0	0	0	0	0	0	0	0	0	0	0	0	0	0	0	0	0	0	2	0	0	1	3	0	0	0	0	1	0	0	0	0	0	0	1	0	1	1	0	0	1	0	0	0	1	2	0	1	1	0	0	0	0	0	0	0	0	0	1	0	0	0	0	0	1	0	0	1	1	0	3	0	0	0	0	0	0	0	0	0	1	0	2	1	0	0	0	1	2	0	0	0	0	0	1	0	1	0	0	0	0	0	0	0	0	0	0	0	0	1	0	0	0	0	0	1	1	1	0	1	0	0	0	0	1	1	1	0	0	0	0	1	1	1	0	1	0	2	0	0	0	1	0	0	1	0	0	0	0	0	0	0	1	0	0	1	0	1	0	0	0	0	1	0	0	0	0	0	0	1	0	0	2	0	0	1	0	0	0	0	0	0	0	0	0	0	0	0	1	0	0	0	0	0	1	0	0	0	1	0	0	1	0	0	0	0	1	0	1	2	0	1	0	0	2	0	2	0	0	0	0	1	3	1	0	0	0	0	0	0	0	0	1	0	0	0	0	0	0	0	0	0	2	0	0	2	0	0	0	1	0	0	0	0	1	0	2	0	2	0	2	0	1	0	0	1	1	0	0	0	0	1	0	0	1	0	0	0	0	0	0	1	0	0	0	0	2	1	1	1	0	0	0	0	1	0	0	0	0	0	0	0	0	0	0	0	0	1	0	0	0	0	0	1	0	0	1	3	0	0	0	0	2	0	0	0	0	0	0	0	0	0	0	0	1	0	0	0	0	0	0	0	0	1	1	0	0	0	0	1	1	0	0	1	0	0	0	0	0	0	0	0	0	1	0	0	1	0	0	0	0	2	0	1	0	0	0	0	0	0	0	0	0	0	0	0	0	0	0	0	0	0	0	0	0	0	0	0	0	1	0	1	0	0	2	0	1	0	0	0	4	0	0	2	1	0	0	1	2	1	0	0	0	0	0	1	0	0	1	1	0	0	0	1	0	0	1	0	0	0	0	0	0	0	0	0	0	1	0	1	0	0	0	1	1	0	0	0	0	0	0	0	0	0	0	1	1	0	0	0	0	0	3	0	0	1	1	0	0	1	1	1	0	0	0	0	0	0	0	2	0	0	1	0	0	0	0	1	1	0	0	1	0	0	0	1	1	0	1	1	0	3	0	0	0	0	0	0	0	0	1	1	0	3	1	0	1	0	0	0	1	0	1	0	0	0	0	0	3	0	0	0	0	0	0	0	0	0	2	0	1	0	1	1	0	0	0	0	0	1	0	0	0	0	0	0	1	1	3	0	0	3	0	0	1	0	0	0	0	0	0	1	0	0	0	0	0	0	1	1	0	1	1	0	1	0	2	1	0	0	0	0	0	1	0	1	0	0	1	0	0	0	0	0	0	0	0	0	0	0	0	0	0	1	0	0	0	0	0	0	0	0	0	0	0	0	0	0	0	0	0	0	1	0	1	0	0	0	0	0	0	0	0	0	0	1	0	0	0	1	1	0	0	0	0	0	0	2	0	1	1	0	0	0	0	1	1	2	2	1	1	0	0	0	0	0	0	1	0	0	0	0	1	0	0	1	0	1	1	0	0	0	0	1	0	0	1	0	0	0	0	1	0	0	0	1	0	0	0	0	0	0	0	1	0	0	3	0	1	0	0	0	1	0	0	1	2	0	0	0	1	0	0	0	0	0	0	0	0	1	0	1	0	0	0	0	0	0	0	2	1	0	0	0	0	1	0	0	0	0	1	0	1	0	1	0	0	0	0	0	1	0	0	0	1	0	1	0	0	0	0	0	0	1	1	0	0	0	1	0	1	0	1	0	2	0	1	0	1	0	1	0	2	1	0	0	0	0	0	1	0	0	0	0	0	0	0	1	0	0	1	0	0	0	0	0	1	2	0	0	0	0	1	0	0	0	0	1	1	0	0	0	1	0	1	0	0	1	0	1	0	0	0	0	0	0	1	0	0	0	0	0	1	0	1	0	0	0	0	0	0	2	0	0	0	0	0	0	0	2	0	0	0	1	1	1	1	0	0	0	1	1	0	1	0	1	0	0	0	0	0	0	0	0	0	0	0	0	0	0	0	0	0	0	0	0	0	0	1	1	0	1	0	0	0	1	2	0	0	0	0	0	1	1	1	0	0	0	0	1	0	0	0	0	0	0	0	0	0	0	0	0	0	0	0	1	0	1	0	1	0	0	2	1	0	0	1	0	1	0	0	1	0	0	0	0	0	0	1	0	1	0	0	0	0	2	0	0	0	1	0	0	0	0	0	0	0	1	0	0	0	0	1	0	0	0	0	0	0	2	0	0	0	2	1	0	1	1	0	1	1	0	1	1	0	0	0	1	0	1	0	1	1	1	0	0	1	0	1	0	2	0	0	0	0	3	2	0	0	0	0	0	0	2	0	1	1	0	0	0	0	0	0	1	0	0	0	0	0	1	0	0	0	0	0	0	0	1	0	1	0	0	0	0	1	0	0	3	0	1	0	0	1	0	1	0	0	0	0	1	0	2	0	0	0	0	2	0	0	0	0	0	0	0	0	0	0	1	0	0	0	0	0	0	0	0	0	0	0	0	0	0	0	0	1	0	0	0	0	0	2	2	2	0	0	1	1	0	0	0	0	0	0	1	0	0	1	1	1	0	0	0	0	0	0	0	1	1	0	0	0	2	0	1	1	0	1	0	0	0	0	1	0	0	0	0	0	0	0	0	0	2	0	0	0	0	1	0	0	0	0	1	0	0	0	0	0	0	0	1	0	1	0	0	1	1	0	2	1	0	0	1	0	1	0	0	1	0	0	0	0	0	0	1	0	0	0	0	0	0	0	1	0	1	0	0	0	1	0	1	1	0	0	0	1	0	1	0	0	0	0	0	0	2	1	0	1	1	0	0	1	2	0	0	1	0	0	0	0	1	0	0	0	1	0	0	0	1	0	1	0	0	0	1	1	1	0	0	0	0	1	0	0	0	0	1	0	0	0	0	0	0	1	0	0	1	0	0	0	0	1	0	0	0	0	0	1	0	0	0	1	2	0	0	1	0	0	0	0	3	1	3	0	0	0	0	0	0	0	0	0	0	1	0	1	0	0	0	0	0	0	0	0	0	0	1	1	0	1	0	0	2	1	1	0	0	0	0	0	0	0	0	0	0	1	0	0	2	1	1	0	0	0	1	0	0	0	0	0	0	1	0	0	0	0	0	1	1	1	0	0	0	1	0	0	0	2	0	0	0	0	0	0	0	0	0	1	1	0	1	0	0	0	0	0	0	1	0	0	0	2	0	0	0	0	1	0	1	0	0	1	0	1	2	0	0	0	0	0	0	0	0	0	1	0	0	0	2	0	0	0	0	1	0	0	0	0	2	0	0	0	1	0	0	1	0	1	0	0	0	0	0	0	1	0	0	0	0	0	0	0	0	0	1	0	1	0	0	0	0	0	1	0	0	2	0	1	0	0	1	0	0	0	1	0	1	0	1	0	1	0	0	0	0	1	0	1	0	0	0	1	0	0	3	1	1	0	0	1	0	0	0	3	0	0	0	0	0	1	2	0	1	0	1	0	0	0	0	0	0	0	2	0	0	0	2	0	1	0	0	0	0	1	0	0	1	0	0	0	0	0	0	0	0	2	0	0	0	0	1	0	1	0	0	0	2	0	0	1	0	0	0	0	0	1	1	0	0	1	0	0	0	0	0	3	1	0	0	0	0	0	0	1	0	0	0	1	0	0	0	1	1	3	0	2	1	0	1	0	0	0	0	0	0	0	1	0	0	1	0	0	0	0	1	1	1	1	0	1	2	0	0	0	2	0	0	1	1	0	0	1	0	0	0	0	0	0	0	0	1	1	0	0	0	0	0	1	0	0	1	0	0	3	0	1	0	0	1	1	1	0	1	0	0	0	0	1	0	1	0	0	0	0	0	0	0	0	1	0	3	0	0	3	1	0	0	0	0	0	0	0	2	0	0	0	0	0	0	0	0	2	0	1	0	0	1	0	1	0	0	1	0	1	0	0	0	0	0	0	0	0	0	0	1	0	0	0	1	1	0	0	0	1	0	0	0	0	0	1	0	0	0	0	0	0	1	0	1	0	1	0	0	0	1	4	1	0	2	0	0	0	0	0	2	0	1	1	0	1	0	0	0	0	0	0	0	0	3	1	0	0	0	0	1	0	0	0	0	0	0	0	1	0	1	3	2	0	0	0	0	0	0	0	0	1	1	1	0	0	2	0	0	0	1	0	0	1	0	1	0	2	1	0	0	1	0	0	1	0	0	0	0	0	0	0	1	0	1	1	0	0	0	0	1	2	0	0	0	0	0	0	1	0	0	0	0	0	0	0	0	0	0	0	2	0	2	0	0	0	1	0	0	0	1	0	0	0	1	0	0	1	0	0	0	0	1	0	0	0	0	0	0	0	0	1	0	1	0	0	0	0	0	0	0	0	0	1	1	0	0	0	0	0	0	0	1	0	0	1	1	0	0	0	0	0	0	0	0	1	1	0	0	0	0	0	1	0	2	1	1	0	0	0	0	0	0	0	0	1	1	0	0	0	6	0	0	0	0	0	1	0	1	0	4	0	0	0	0	1	3	0	0	0	0	0	0	0	0	0	0	0	1	1	1	0	0	0	1	1	0	1	0	0	0	0	0	2	1	0	0	0	0	0	0	0	2	1	2	3	0	0	0	0	0	0	0	1	0	0	0	0	2	0	0	0	0	0	0	0	0	0	2	0	1	0	0	0	0	0	0	1	1	1	0	0	0	0	0	2	0	0	0	0	0	0	0	0	0	0	1	0	0	0	3	0	0	0	2	0	0	0	2	0	1	0	0	0	2	0	0	0	0	1	0	0	0	0	0	1	0	0	0	0	0	0	0	0	0	0	0	1	0	0	0	0	0	0	0	0	0	1	2	3	0	1	1	0	1	2	0	0	0	0	0	0	0	0	0	0	0	0	0	1	0	0	0	1	0	2	0	0	0	0	0	0	0	0	0	1	0	0	1	0	1	0	0	0	0	0	0	0	0	0	2	0	1	0	1	0	0	1	0	0	0	1	0	0	1	0	0	1	0	0	1	0	0	0	0	0	2	0	0	0	0	0	1	0	0	0	0	1	0	0	0	0	0	1	1	1	0	0	0	1	0	0	0	0	0	2	0	0	0	0	0	1	1	0	1	0	0	0	1	1	0	0	1	1	0	1	0	0	1	1	0	0	1	0	0	0	0	1	0	1	2	0	0	2	0	0	0	1	1	0	0	0	1	0	0	0	0	0	0	0	0	0	0	0	0	0	1	0	1	0	0	0	1	1	0	0	0	0	1	0	0	1	0	0	0	0	1	1	1	0	0	1	0	0	0	0	0	0	1	0	1	0	1	0	0	0	0	0	0	0	0	0	1	0	1	1	1	0	0	0	0	0	2	1	1	0	0	0	1	0	0	0	0	0	0	0	0	0	0	0	0	1	0	0	1	0	0	0	1	0	0	0	0	0	0	1	1	0	0	0	0	1	1	0	1	0	0	0	0	0	0	0	0	0	1	0	0	1	0	1	0	1	0	0	0	0	0	2	1	0	0	0	0	0	0	0	1	0	0	1	2	2	0	0	1	0	0	1	0	1	0	0	0	0	0	0	0	0	0	0	0	0	0	0	0	0	0	0	0	0	0	0	0	0	0	0	0	1	1	0	0	0	0	0	0	0	0	1	0	0	0	0	0	0	0	1	0	0	0	0	1	0	0	2	0	0	1	1	1	1	0	0	0	0	0	0	0	0	0	0	0	1	0	0	0	0	0	0	1	0	0	0	0	0	1	1	0	0	0	0	0	1	0	1	0	0	0	1	0	0	0	0	0	0	1	1	0	0	0	0	1	0	2	0	0	0	2	0	0	2	2	0	1	0	0	0	0	0	0	0	1	0	0	3	1	0	0	1	0	0	1	0	0	0	0	2	0	1	0	0	0	0	0	0	0	0	1	0	0	0	0	0	0	0	1	1	0	1	0	0	0	0	1	0	0	0	0	0	0	1	0	0	0	0	1	0	0	1	1	0	0	1	0	0	0	0	1	0	0	0	0	1	0	0	0	0	0	1	0	0	0	0	0	0	0	0	0	0	0	1	0	1	2	0	1	0	0	6	0	1	0	0	2	0	0	0	1	0	0	0	2	0	0	0	2	2	0	0	0	0	1	1	0	2	0	0	0	0	0	0	1	0	0	0	1	1	0	1	1	2	0	0	0	0	0	1	0	0	2	0	2	0	1	0	0	0	0	0	0	0	1	0	0	0	0	0	1	0	0	0	1	2	0	0	0	0	0	0	0	2	0	1	0	0	0	0	0	1	0	1	0	1	1	0	0	0	0	0	0	0	0	0	1	0	0	0	0	0	0	0	0	0	0	0	0	0	1	2	0	0	0	2	0	1	1	0	0	0	1	0	0	1	1	0	1	0	0	0	1	0	0	0	1	0	2	0	0	0	0	0	1	0	0	1	0	0	0	2	0	0	2	0	0	0	0	1	0	0	0	0	1	0	0	0	2	0	0	1	0	0	1	0	0	0	0	2	0	2	0	0	0	0	2	0	0	0	0	0	0	0	0	1	1	1	0	0	0	0	0	0	0	0	0	0	0	0	1	0	1	0	0	1	0	4	2	0	0	1	0	1	0	0	1	0	1	1	0	0	0	0	0	1	0	0	0	0	0	3	0	0	1	0	0	2	0	1	0	0	0	1	0	0	0	2	0	0	0	1	0	0	0	0	0	0	0	0	0	1	0	0	0	0	0	0	0	0	0	0	0	0	1	0	0	0	0	1	0	0	0	1	0	0	0	0	0	1	0	1	0	0	0	0	0	0	0	0	0	0	0	0	4	1	1	0	0	1	1	1	2	0	1	0	0	0	1	0	0	0	0	0	0	0	1	0	0	0	0	0	0	0	0	0	0	0	0	1	0	0	0	1	0	0	1	0	0	0	1	1	1	0	0	0	0	0	0	1	0	0	0	0	0	1	0	0	0	0	0	0	1	0	0	0	0	0	0	0	0	0	0	1	0	0	1	0	0	0	0	1	0	0	0	0	0	1	0	1	0	1	1	0	0	2	0	0	0	1	0	1	2	0	0	0	0	1	0	1	0	0	3	0	0	0	0	0	0	0	0	0	0	0	1	0	0	0	0	0	0	0	0	0	1	0	0	0	0	0	0	0	1	2	1	0	1	0	1	0	0	3	0	2	1	1	0	0	0	0	0	0	0	1	0	0	1	0	0	0	0	2	0	0	0	0	2	0	0	0	0	0	1	3	0	0	1	1	2	1	1	0	0	1	0	0	0	0	0	0	0	0	0	0	0	0	0	1	1	0	0	0	0	0	0	0	0	0	0	0	0	0	0	0	1	0	1	0	1	0	0	0	0	0	0	0	0	1	0	0	0	0	1	0	0	0	0	0	0	0	1	0	0	1	0	0	0	0	2	0	0	0	0	0	0	0	1	0	1	0	2	0	0	0	1	1	0	0	0	0	1	0	0	0	1	1	0	0	2	0	0	1	0	0	1	0	2	0	1	0	0	0	0	0	0	0	0	0	0	0	0	0	0	0	0	1	0	0	0	0	0	0	0	0	1	0	0	0	1	0	0	0	1	0	1	0	0	0	0	1	1	0	2	0	0	0	1	0	0	1	1	0	0	0	0	0	0	3	0	0	1	0	0	0	0	0	0	0	0	0	0	0	1	0	0	0	1	0	1	0	0	0	0	2	0	0	0	0	0	0	4	3	1	0	0	1	0	0	1	0	0	0	0	0	0	0	0	0	0	0	0	0	0	1	1	0	0	0	1	0	0	1	0	0	2	1	0	2	0	0	0	3	0	1	0	0	0	0	0	0	0	0	1	0	0	0	1	0	0	0	0	0	0	0	0	0	1	0	0	0	0	0	0	0	0	1	0	0	0	0	1	1	0	0	0	1	0	1	0	0	0	0	0	0	2	0	0	1	0	0	1	1	2	0	1	0	0	0	0	0	0	0	0	1	0	1	0	0	0	0	1	0	2	0	2	0	0	0	0	1	0	2	0	1	0	0	0	0	0	0	0	0	0	1	0	0	0	0	1	0	1	0	0	0	1	0	0	0	1	0	0	0	0	0	1	0	1	3	0	0	1	0	0	0	0	0	0	0	1	0	1	1	0	0	0	0	2	1	0	0	0	0	0	0	0	1	0	0	0	1	0	0	0	0	2	0	1	1	1	1	1	0	0	0	0	1	0	0	0	0	0	2	0	1	0	0	0	0	0	1	0	2	1	1	1	0	1	0	1	0	1	0	0	1	0	1	0	0	1	0	0	0	0	0	1	0	0	0	0	0	0	0	0	0	0	0	0	0	2	0	0	0	1	0	1	0	0	0	1	0	1	1	0	0	1	0	0	0	2	0	0	0	0	0	0	0	0	0	0	0	1	0	1	2	0	2	1	0	0	0	0	1	0	0	0	0	0	0	0	1	0	0	0	0	0	0	0	0	0	0	0	0	0	0	1	0	1	0	0	0	0	1	0	0	0	0	1	0	0	0	0	0	0	0	0	1	1	2	0	0	0	0	0	1	0	0	0	2	0	0	0	1	0	1	0	0	1	0	0	0	0	0	0	0	1	0	0	1	1	1	0	0	0	0	0	0	1	1	0	0	0	1	0	0	0	0	0	0	0	0	0	0	0	0	0	0	0	0	0	0	0	0	0	0	0	0	1	0	1	0	0	0	0	0	0	0	1	0	1	1	0	0	1	1	0	0	1	0	0	0	0	0	4	1	0	1	0	0	1	0	1	1	1	0	1	1	0	1	1	0	0	0	1	0	0	0	0	0	0	1	0	0	0	0	1	0	0	0	1	0	0	0	0	0	1	0	0	0	0	0	3	0	0	1	0	0	0	1	0	0	0	0	0	0	1	0	0	0	0	0	0	0	2	0	0	0	0	0	0	0	2	0	1	0	0	0	0	0	0	0	0	1	0	0	0	0	2	0	2	0	2	0	1	0	0	1	0	0	0	0	0	0	0	0	0	0	0	0	1	0	0	0	0	1	0	0	0	0	1	0	1	1	0	1	0	1	0	0	1	0	0	0	2	0	1	0	1	0	0	0	0	0	1	0	0	1	0	0	0	1	1	0	0	1	0	0	0	0	0	0	0	0	1	0
N0.HOG0009964	2	2	4	3	6	1	2	0	0	4	0	3	0	1	1	2	2	0	0	2	0	1	4	1	0	4	1	0	3	0	1	2	3	1	0	0	3	4	2	2	4	1	3	2	1	0	0	4	0	1	1	1	9	0	2	3	3	1	1	4	2	2	1	5	0	1	2	0	0	0	3	1	0	3	1	0	2	3	1	0	1	0	3	4	2	3	0	0	1	7	0	0	1	1	2	0	2	0	2	1	2	2	8	1	5	3	1	1	0	10	0	4	0	4	1	1	0	0	2	0	2	6	2	2	4	4	1	3	0	1	1	2	1	1	0	0	3	2	2	0	4	0	2	3	1	0	6	3	0	2	1	0	0	0	2	0	2	5	0	1	1	1	0	5	0	1	0	3	1	0	0	0	0	0	4	1	2	1	1	5	3	0	3	1	0	1	0	2	0	3	5	2	0	1	2	2	1	4	1	1	3	1	0	1	0	0	0	0	1	1	0	0	2	0	2	1	0	2	1	2	1	2	2	1	1	5	0	0	4	3	5	0	4	3	0	2	0	3	2	3	0	2	4	0	3	0	1	1	1	2	0	0	1	0	1	3	1	3	1	2	3	1	0	3	2	0	4	0	0	0	1	1	2	2	1	4	1	1	2	1	0	9	0	1	2	0	0	1	2	0	0	1	1	0	0	0	1	1	1	1	3	1	2	4	1	1	0	3	3	0	6	0	0	1	6	0	0	0	4	2	1	0	0	0	3	1	2	0	1	3	6	1	2	0	5	1	1	0	0	3	1	3	1	6	1	1	2	2	0	0	0	1	0	0	0	2	0	1	1	0	1	1	1	0	1	1	1	3	2	1	4	1	1	1	0	1	4	1	1	0	0	3	0	12	0	0	3	5	0	2	5	5	1	6	2	0	0	1	2	3	1	4	1	1	1	1	0	3	0	0	0	0	0	2	1	2	5	2	1	2	0	2	3	3	0	1	0	0	1	0	2	0	2	2	0	0	3	4	0	0	0	2	3	1	0	1	0	0	0	0	9	2	1	0	0	3	1	0	1	7	0	3	0	0	2	0	1	1	2	2	1	4	1	0	2	1	0	1	1	2	0	6	0	0	2	0	0	2	10	2	2	0	1	1	2	0	0	3	8	3	2	2	0	1	2	1	0	1	0	1	2	2	1	1	1	1	1	0	0	2	4	2	1	2	1	0	0	4	0	6	4	0	1	2	5	1	0	4	0	0	4	0	0	1	3	0	0	1	3	1	0	0	2	4	0	1	1	1	0	0	1	2	1	1	0	3	4	2	4	2	0	1	0	1	0	1	2	2	1	3	1	7	4	0	2	0	3	1	2	2	1	0	7	0	2	0	1	0	1	0	0	0	1	0	1	2	1	3	0	2	1	3	0	1	1	2	1	2	2	1	4	1	2	1	0	2	0	1	3	3	0	1	2	1	0	0	1	1	2	0	1	0	0	0	6	4	0	3	1	0	0	0	1	1	4	1	0	2	0	1	9	0	1	1	2	0	1	3	2	1	0	0	1	0	0	2	1	1	0	2	1	1	9	1	7	2	0	6	3	0	0	0	1	1	0	3	0	0	0	0	1	2	2	1	13	4	1	3	0	3	0	5	3	2	0	0	0	8	1	1	1	7	4	0	1	6	1	4	3	1	1	0	0	1	0	3	1	3	2	2	1	1	2	2	0	1	2	2	2	1	5	0	4	2	0	2	1	7	2	2	0	0	1	0	1	2	0	5	2	0	0	2	0	5	3	0	1	0	1	1	1	3	0	4	0	1	0	1	7	2	0	1	3	1	2	1	1	0	8	0	0	5	0	0	3	1	1	4	0	0	2	0	0	0	1	7	0	1	1	2	0	3	0	2	3	1	2	0	1	0	0	1	0	0	0	0	0	2	3	1	2	4	3	2	5	1	1	2	0	2	1	3	1	0	3	1	0	1	0	1	0	1	13	1	1	0	3	1	2	0	4	0	3	0	2	9	3	0	0	1	2	1	2	2	2	0	0	2	3	1	0	2	0	1	0	0	1	2	5	0	0	1	3	1	0	3	2	5	1	1	0	0	0	2	1	1	1	0	1	3	3	2	1	1	0	0	0	3	0	1	5	0	1	1	3	2	1	3	4	1	2	6	3	3	5	1	0	2	2	2	0	1	1	0	0	1	0	1	0	0	0	2	0	0	0	0	0	0	6	0	0	1	0	2	2	1	4	0	0	1	2	2	2	0	0	1	1	1	2	8	0	5	1	0	1	1	0	1	1	2	4	1	3	0	0	1	1	1	0	3	1	0	0	4	1	2	0	1	0	1	2	0	2	0	4	4	3	1	0	0	0	0	2	3	0	0	4	2	1	0	1	1	1	2	1	0	2	1	1	1	1	2	0	1	3	1	2	3	1	1	0	0	8	0	3	1	2	4	0	0	1	1	0	1	5	0	3	1	1	1	1	3	3	1	0	2	2	3	1	0	6	3	0	0	4	0	3	5	5	0	5	2	0	0	2	1	0	1	1	0	3	1	1	1	0	4	0	1	0	2	2	0	0	0	0	0	1	1	2	3	2	0	0	0	0	0	1	0	1	3	3	1	3	1	0	0	1	0	2	2	2	0	3	2	2	4	1	1	2	5	1	0	1	1	1	2	2	7	1	1	0	0	2	4	0	1	4	1	1	1	0	0	1	1	1	0	2	0	1	0	2	0	2	0	0	0	1	2	0	1	1	1	1	2	1	2	1	0	1	2	2	5	1	2	2	1	0	0	1	0	1	2	4	1	2	5	0	1	0	2	0	5	0	0	0	5	2	1	7	3	2	0	0	0	1	10	0	2	1	7	0	3	1	11	0	2	1	0	0	2	1	0	1	1	0	2	0	1	1	0	2	0	1	6	2	8	0	3	2	1	0	1	0	0	0	0	2	0	3	1	0	0	6	0	0	2	1	3	2	6	4	0	3	3	5	1	0	4	0	4	0	7	2	0	0	2	2	1	2	4	5	0	1	1	1	9	0	2	3	3	1	1	3	4	0	2	0	6	0	0	2	2	4	0	3	1	3	0	0	1	1	11	4	1	1	1	1	0	1	0	0	2	0	1	0	3	1	1	1	1	2	2	0	3	2	6	0	1	1	3	2	4	3	0	0	4	2	0	2	0	1	1	1	1	1	1	1	0	0	2	3	2	0	0	0	3	1	0	0	2	1	3	0	1	5	3	1	2	0	4	0	1	2	2	4	1	0	3	1	0	4	6	1	1	0	2	0	3	2	6	0	0	0	3	5	3	0	2	2	5	2	2	2	0	0	1	2	3	3	0	0	1	8	0	1	1	4	3	6	2	1	2	1	0	2	4	1	2	2	0	1	1	2	0	1	1	2	0	2	2	1	2	1	2	1	3	0	0	3	0	5	1	2	4	0	1	0	3	1	0	2	1	1	3	3	1	0	2	1	1	2	5	2	0	3	8	0	4	1	6	0	0	0	4	0	0	3	3	0	1	4	6	3	1	0	0	0	0	1	1	1	1	0	1	1	2	1	3	0	3	2	1	0	0	0	1	1	1	1	1	2	1	0	0	1	2	1	4	1	1	0	1	0	3	0	1	1	1	2	1	0	0	6	1	1	1	1	0	3	0	2	2	0	0	0	0	0	4	1	2	0	2	0	8	0	0	0	1	1	1	0	3	1	0	0	4	5	5	2	2	0	1	0	6	3	0	0	0	0	4	0	0	2	1	0	0	3	0	0	1	4	2	2	1	1	1	0	0	1	6	1	2	2	1	0	4	0	1	0	0	1	0	0	2	2	0	11	2	0	1	1	0	1	3	0	1	1	1	0	2	1	1	0	2	5	0	1	1	1	3	0	0	0	2	2	2	10	0	2	0	1	0	0	0	1	4	0	12	3	1	1	1	4	1	1	4	0	0	0	4	1	1	3	1	4	4	1	4	2	1	0	0	1	2	1	4	2	0	2	0	0	2	1	1	2	1	0	0	2	0	3	0	0	2	1	5	3	4	2	1	3	0	2	3	2	1	0	1	1	1	1	1	1	0	0	1	3	3	3	1	0	5	2	1	0	3	3	1	3	1	2	3	0	2	2	1	5	0	10	1	4	0	0	2	2	0	1	2	0	0	1	0	1	0	0	0	0	2	1	6	4	0	0	0	2	3	1	2	3	0	1	7	4	3	2	0	0	0	2	0	6	3	3	1	1	2	0	1	0	1	1	8	7	2	3	2	2	4	0	1	1	0	1	3	6	3	12	3	3	2	5	1	0	0	0	1	1	1	1	1	0	1	3	1	1	3	2	1	1	1	0	0	1	3	2	2	0	4	5	1	0	0	1	1	0	0	0	3	2	1	0	0	0	2	1	3	0	0	0	1	8	0	3	7	1	0	2	1	4	0	3	2	1	0	1	1	2	3	0	0	3	2	2	0	3	0	0	0	1	0	0	0	1	3	3	1	2	0	2	2	1	0	1	0	0	4	1	5	1	0	0	5	0	0	0	0	1	3	0	0	0	2	0	7	0	0	1	2	0	3	1	1	1	1	0	5	1	0	0	0	6	2	1	4	6	1	2	2	0	0	1	1	0	0	2	0	1	5	0	1	0	0	1	2	3	0	1	2	0	0	7	1	3	1	0	0	0	2	0	0	4	0	1	1	2	1	3	1	3	3	2	3	4	1	0	0	1	1	1	1	0	0	0	0	1	0	2	0	1	0	2	2	0	1	1	5	0	1	1	10	1	2	0	0	0	0	0	0	0	1	4	1	3	1	3	2	2	0	1	2	1	4	4	0	0	1	0	6	2	2	1	0	0	0	0	0	0	3	2	2	1	1	3	2	3	3	5	0	0	0	0	1	1	3	0	3	1	0	1	0	0	0	0	0	0	3	1	0	2	0	0	0	1	1	0	0	1	1	0	2	0	0	5	1	0	2	0	1	3	2	0	1	2	1	0	2	0	0	1	3	5	3	0	0	2	1	1	1	6	2	0	3	1	3	5	5	2	10	0	2	1	4	5	0	1	1	3	3	1	1	3	1	3	0	0	3	1	0	3	2	1	2	2	2	1	0	1	1	5	0	1	4	0	0	0	1	0	4	0	4	3	0	2	1	1	1	8	2	0	1	2	2	1	1	0	2	2	1	2	2	3	1	2	1	0	0	0	0	2	0	1	0	10	2	0	1	1	0	0	1	0	1	2	2	2	3	3	1	2	1	3	0	1	16	0	0	0	0	7	4	0	1	2	1	2	0	7	1	2	0	1	2	5	0	0	1	1	1	0	2	0	3	1	2	4	6	2	4	1	1	3	3	0	2	3	0	4	4	1	3	1	0	0	3	1	0	1	1	3	1	2	1	0	0	0	0	1	2	0	5	1	2	2	0	0	1	0	4	0	1	0	0	0	1	2	2	3	1	6	1	3	5	1	3	1	0	3	0	3	1	1	0	3	3	0	0	0	2	0	0	1	12	3	0	0	0	2	10	3	1	0	1	1	4	0	4	2	0	0	1	2	1	3	1	5	0	3	6	0	3	2	1	1	0	0	4	1	0	1	1	6	2	0	4	0	0	0	0	0	2	0	1	2	1	0	2	3	3	2	2	1	1	1	2	0	1	1	0	2	2	1	1	2	0	11	3	0	4	2	5	1	0	0	4	6	1	2	2	0	0	0	5	0	0	1	3	0	1	1	1	0	0	0	0	1	2	2	1	5	0	2	2	1	6	0	8	2	0	6	1	1	0	2	2	6	0	2	1	2	5	1	1	7	8	0	3	0	1	3	0	0	3	2	1	1	3	2	3	5	0	2	1	2	0	0	1	0	0	1	0	0	2	0	11	0	0	0	4	1	0	3	0	0	0	0	2	0	6	0	1	0	1	0	1	1	1	1	0	0	3	0	1	1	2	1	0	1	5	1	0	2	2	1	2	0	1	0	1	0	0	3	4	0	3	2	0	1	4	3	1	2	1	4	0	0	0	6	1	2	0	4	1	1	0	1	0	1	3	1	2	0	0	0	0	5	1	5	0	0	1	0	0	4	1	0	2	2	2	1	1	1	0	2	1	7	9	0	0	1	4	0	0	0	0	2	2	2	1	1	1	0	1	1	0	1	1	1	2	7	1	0	0	2	0	2	2	7	1	2	2	1	1	1	1	1	4	1	1	1	1	3	0	4	5	4	1	0	0	0	0	3	0	6	1	0	1	2	2	0	2	0	1	4	10	1	0	4	2	2	0	3	3	2	1	2	2	1	1	1	2	2	1	2	1	2	0	0	1	1	2	1	0	0	2	1	1	0	0	0	0	1	0	1	1	2	1	1	2	2	2	0	3	0	7	4	1	0	1	0	1	3	1	3	1	2	0	2	0	0	2	0	2	2	0	4	1	1	1	3	1	0	1	3	0	1	0	1	0	2	4	1	3	0	0	1	1	1	0	6	3	1	1	0	0	2	1	1	0	0	2	2	0	4	0	3	4	1	3	1	1	2	2	1	1	1	1	1	0	0	1	1	0	4	0	1	2	0	0	0	1	0	3	0	2	0	1	0	1	0	7	1	2	0	0	1	4	0	3	2	1	1	1	4	2	2	1	3	2	1	1	1	0	3	2	1	0	0	7	3	2	0	1	10	2	1	2	1	3	4	1	1	0	1	1	1	0	3	0	1	2	1	2	0	1	2	2	2	1	0	0	1	3	0	2	4	2	1	0	3	2	0	1	1	0	0	0	1	1	2	1	0	1	7	0	2	1	0	1	0	2	1	0	1	1	2	1	1	0	1	5	3	1	0	1	1	3	7	1	0	0	0	0	1	4	0	6	1	4	0	2	1	0	2	7	0	0	1	1	2	0	1	0	2	0	11	0	1	4	0	4	0	2	0	3	2	1	3	0	3	0	0	0	3	2	0	2	2	9	1	2	2	0	2	1	1	0	2	0	0	2	3	0	0	0	2	2	2	2	3	0	3	0	0	2	0	1	0	0	4	0	0	1	1	1	5	2	1	0	1	2	0	1	0	2	6	1	0	3	1	0	2	1	2	1	2	2	6	0	0	3	0	1	1	1	2	3	0	2	3	3	0	1	0	0	1	0	0	0	1	1	0	8	0	0	1	1	5	1	0	1	0	0	0	11	2	2	0	4	1	0	4	2	0	2	1	0	3	2	3	2	1	1	1	2	0	2	5	3	2	0	0	2	0	2	2	5	1	0	1	2	3	0	0	1	1	1	2	0	0	3	2	1	0	1	0	2	0	1	2	1	0	0	2	1	4	0	0	2	0	2	0	2	2	0	1	5	0	2	1	2	0	0	0	3	1	2	2	0	1	0	0	1	1	0	4	1	1	0	0	0	2	3	2	0	0	2	3	1	4	0	5	0	0	2	4	0	0	2	1	4	0	2	0	0	3	1	0	0	0	0	0	1	1	3	2	1	0	1	0	4	7	1	1	1	2	1	1	2	0	0	1	6	1	2	4	4	0	1	0	0	1	4	1	2	0	2	3	1	0	0	0	1	2	0	0	0	1	1	4	0	0	4	0	2	1	1	1	2	2	0	0	3	4	2	2	0	2	0	0	0	1	1	3	1	0	1	1	2	1	6	0	11	1	5	0	0	1	3	3	1	13	2	3	0	2	3	2	0	0	2	0	2	2	0	1	1	0	1	1	2	3	4	5	1	2	1	2	1	0	2	3	0	1	0	0	1	1	3	2	0	2	2	1	2	1	2	0	3	3	5	1	1	1	0	1	0	3	1	0	2	3	6	2	4	1	2	2	1	3	2	2	0	1	0	1	2	0	2	0	2	1	2	0	0	1	2	4	0	0	3	2	3	6	0	5	5	1	1	0	0	5	1	2	0	4	1	1	2	0	0	3	2	3	3	2	4	6	1	1	0	2	1	0	1	2	0	0	0	2	0	0	1	0	1	2	0	1	3	1	3	0	1	2	1	3	3	2	3	1	2	2	0	1	0	2	0	4	0	3	3	0	2	3	0	1	1	0	0	0	1	8	0	1	4	2	0	6	1	1	0	4	2	3	3	4	3	1	2	0	1	3	2	3	2	2	2	1	2	4	1	2	0	0	5	4	0	2	1	2	3	1	1	0	2	1	0	5	1	0	1	0	4	1	1	3	0	0	3	1	0	1	1	0	1	1	2	7	3	1	2	5	4	0	2	2	1	0	5	0	4	0	11	1	0	0	5	1	1	1	0	0	0	7	1	2	5	1	3	4	1	0	0	1	2	1	0	3	0	6	4	1	0	0	6	3	2	0	0	2	5	2	6	0	0	1	1	0	1	1	2	0	0	1	7	2	3	2	2	0	1	2	7	1	2	5	2	0	2	4	0	2	3	7	1	0	0	0	0	4	2	0	0	4	3	2	0	2	4	1	1	2	0	1	5	1	0	1	0	0	1	0	4	2	3	1	1	1	0	0	1	3	2	0	0	2	0	3	6	2	2	3	1	2	0	5	5	1	2	0	2	1	0	1	1	1	4	0	1	0	1	2	0	0	5	4	0	0	3	2	3	5	3	4	6	1	2	1	0	3	1	4	1	1	1	1	2	4	3	2	1	4	0	4	1	1	4	0	2	1	6	1	1	4	1	0	2	2	2	0	0	3	3	3	0	1	0	0	1	1	0	2	2	4	0	2	1	3	2	0	0	2	2	4	0	0	1	1	1	3	3	2	3	0	1	4	0	0	3	0	2	0	2	2	6	0	1	2	3	1	0	0	0	0	0	2	0	3	1	0	0	2	2	1	2	0	6	3	2	0	1	0	8	4	1	0	2	0	2	2	0	0	0	0	1	3	2	2	0	2	2	1	0	0	0	3	1	2	5	0	0	2	0	1	1	2	2	1	1	1	0	4	0	0	1	4	0	2	0	0	2	3	1	0	1	2	2	2	0	1	1	0	7	3	0	2	0	2	1	1	2	0	5	1	0	2	3	2	2	1	0	1	3	0	0	9	3	1	0	1	1	1	2	1	0	3	2	0	3	2	3	4	0	1	0	2	1	0	3	0	6	0	0	6	1	0	2	3	1	14	1	1	2	0	0	0	0	4	0	2	1	0	0	0	0	2	1	1	0	0	0	0	2	1	0	2	2	3	0	1	2	4	2	0	1	1	3	1	0	3	0	5	4	0	1	4	1	0	3	1	5	0	0	0	2	0	3	1	0	2	2	3	2	1	4	3	0	0	0	3	0	2	1	0	4	1	2	4	0	3	4	2	3	2	1	0	0	1	0	0	2	6	1	1	5	0	2	1	1	4	5	2	1	1	2	0	2	2	0	0	0	1	0	6	6	5	0	0	3	4	2	0	2	0	1	1	1	0	2	2	0	1	6	1	3	1	0	2	1	2	1	1	3	6	2	1	8	1	1	0	1	0	0	1	10	0	0	0	0	6	1	2	1	3	1	1	2	0	1	0	0	1	0	0	4	1	0	1	0	0	1	6	0	2	4	3	6	0	0	6	2	11	6	8	1	1	4	1	5	0	2	1	1	4	2	2	0	1	3	2	1	1	0	1	0	0	1	1	0	1	2	0	0	1	2	1	3	1	2	2	4	3	0	0	0	5	7	0	0	1	3	0	3	7	1	1	1	2	0	2	1	1	0	1	1	3	3	2	5	1	2	1	3	4	2	0	0	0	0	4	2	0	5	4	1	0	1	3	0	1	1	1	4	1	0	1	0	3	1	0	3	0	1	0	0	0	5	2	2	0	1	0	2	0	0	0	3	3	0	3	3	4	1	1	2	1	0	5	0	0	2	0	1	0	0	1	1	0	0	0	3	9	0	2	1	1	3	2	0	1	1	3	0	2	0	0	1	1	0	3	0	3	0	3	2	2	1	2	1	3	4	0	0	1	1	12	3	0	1	2	3	5	2	0	1	1	1	1	1	0	3	0	0	1	1	1	1	2	3	0	3	10	1	4	1	4	1	1	1	0	1	1	1	2	3	0	0	2	5	0	8	3	6	1	2	2	0	0	4	5	2	0	2	2	2	0	5	2	0	2	3	2	0	0	1	6	3	1	4	3	0	3	1	2	4	0	2	0	0	0	1	0	2	1	2	2	8	4	1	2	1	1	0	3	1	0	0	0	0	2	0	0	1	1	4	0	3	5	2	2	0	4	1	0	1	4	0	0	1	1	5	4	3	0	0	2	1	2	0	4	2	3	1	3	0	1	1	0	1	2	4	0	0	1	0	0	2	0	4	0	2	0	2	2	0	0	4	0	2	0	3	0	0	1	0	2	1	2	2	2	2	1	2	1	0	1	2	2	1	2	3	1	3	0	1	1	8	6	1	0	1	2	2	1	1	0	3	0	4	4	1	0	0	2	0	2	1	0	0	1	0	0	5	3	0	1	2	1	0	1	0	0	2	2	0	1	1	1	3	0	0	7	0	0	1	1	0	4	2	9	1	2	2	2	0	1	5	0	0	0	1	0	0	1	0	1	0	1	1	0	0	3	0	0	1	2	1	0	0	0	3	1	0	0	0	2	1	2	3	1	0	1	0	0	0	3	5	0	0	0	0	2	7	0	1	3	0	0	0	0	0	1	2	1	0	2	0	1	0	1	3	0	2	0	4	0	1	1	1	4	0	0	4	1	2	2	0	0	0	0	4	1	0	0	1	0	1	0	0	0	3	2	4	3	1	2	0	1	1	1	2	0	2	0	3	2	7	1	1	1	6	0	0	2	3	1	0	2	2	1	4	0	2	3	1	0	3	1	3	1	7	1	2	1	1	1	2	0	1	0	5	0	0	2	1	0	1	0	0	0	0	0	0	2	2	2	2	1	1	0	0	3	8	7	1	3	2	1	0	0	0	5	0	3	0	0	2	5	1	0	0	0	1	0	3	2	3	1	1	4	0	1	1	2	1	3	2	1	2	6	2	2	2	1	0	4	0	3	0	5	2	1	0	0	2	1	0	0	3	0	2	1	0	1	2	2	0	4	1	1	2	1	2	0	0	0	5	1	2	3	1	0	2	5	1	0	2	2	0	3	0	0	0	1	3	0	0	0	3	2	1	2	0	2	1	2	3	1	4	0	0	4	0	0	0	1	2	0	0	0	0	4	0	0	0	2	2	3	1	3	0	1	2	3	0	5	3	0	0	1	2	0	0	1	2	6	0	4	1	2	0	0	1	9	0	0	1	0	0	5	3	0	0	1	2	1	1	0	1	1	2	2	2	0	0	1	0	1	3	3	3	12	0	0	4	2	0	0	1	2	0	3	2	2	2	0	0	1	0	1	0	1	0	2	6	0	0	3	0	2	1	1	1	0	1	2	1	1	0	12	2	0	4	1	0	1	2	0	4	2	2	1	0	8	0	0	3	1	1	1	2	0	2	2	1	3	0	1	1	3	0	0	2	0	0	0	0	1	0	0	1	0	0	0	0	2	1	12	1	0	3	2	2	0	1	2	1	0	3	0	2	3	1	2	1	2	1	1	1	0	0	4	1	0	1	1	0	1	0	0	2	1	3	10	5	0	4	0	1	6	0	5	0	0	0	3	9	1	4	1	3	3	2	2	0	0	4	3	2	2	1	9	0	3	0	1	8	5	1	0	2	2	0	0	0	2	1	1	1	4	2	0	0	2	3	1	9	2	0	5	0	0	0	0	2	1	2	0	1	0	2	6	3	1	0	1	2	1	0	3	2	0	4	3	3	1	0	2	1	1	1	0	1	2	5	1	3	0	0	1	3	1	4	3	1	0	4	0	0	1	1	3	0	0	0	3	3	4	2	3	0	1	0	1	2	0	3	2	0	1	2	1	0	4	2	2	1	1	0	0	5	1	1	2	1	9	2	0	2	2	3	1	2	2	0	1	3	0	0	0	0	3	4	1	1	1	6	2	0	1	3	8	0	1	0	1	4	3	3	2	3	0	1	0	0	0	1	2	1	4	3	0	2	6	0	4	1	0	0	1	0	1	0	5	2	1	6	1	0	0	1	0	0	0	0	0	1	1	2	1	1	1	2	0	2	0	0	1	2	1	4	2	1	3	0	2	2	6	0	5	2	0	9	2	0	5	0	1	5	3	0	0	1	0	1	0	2	1	3	4	5	2	0	1	1	2	0	3	1	0	2	0	1	0	0	1	1	3	0	4	2	0	1	1	2	1	1	1	4	0	2	0	0	5	0	2	0	2	0	0	1	0	4	2	2	2	1	1	1	1	1	0	3	1	0	0	0	1	2	0	2	0	4	4	2	1	1	0	1	2	2	3	0	4	0	1	0	1	2	1	0	1	0	0	0	0	3	1	0	2	3	9	5	4	5	1	1	0	1	1	4	0	6	2	1	2	4	0	1	1	0	0	0	1	5	0	1	2	5	0	0	0	2	8	0	2	2	0	1	2	4	3	1	1	0	1	2	1	0	1	2	1	3	2	3	0	3	2	0	3	0	3	0	0	1	0	3	5	2	0	0	2	3	1	2	3	3	0	3	1	0	1	0	4	4	2	0	2	0	1	2	2	1	1	0	2	0	0	0	1	1	2	1	0	4	3	0	2	2	2	2	3	2	2	0	0	1	0	1	0	3	5	0	0	3	1	3	1	4	0	2	2	2	0	10	5	2	2	1	0	3	2	3	3	0	0	0	1	4	2	0	0	1	1	7	2	1	1	2	2	1	0	1	1	0	4	0	5	2	2	1	5	0	3	2	0	1	2	0	6	0	1	3	3	4	3	3	0	0	1	0	0	1	2	1	3	3	2	0	3	1	3	0	5	3	4	1	2	1	1	1	0	0	0	1	2	1	3	0	0	1	1	0	0	1	0	0	2	0	0	0	2	0	0	7	1	0	1	3	0	0	7	3	0	0	1	1	3	1	1	0	2	5	1	1	1	1	2	3	0	4	1	3	2	2	1	2	3	1	1	1	2	2	0	3	2	1	1	6	1	0	1	4	1	0	0	0	1	7	0	1	0	4	3	0	3	2	1	0	0	3	3	1	5	1	3	1	0	2	1	1	1	1	1	1	1	1	1	0	6	6	1	2	0	1	0	0	0	0	0	2	0	0	1	1	2	2	3	2	0	0	0	1	4	1	0	2	2	1	2	2	0	0	4	4	1	1	0	0	2	0	4	5	7	0	5	0	3	1	6	2	0	3	0	4	0	2	9	0	2	0	3	2	1	2	1	2	2	4	0	0	0	1	2	0	0	1	2	2	0	4	2	2	2	1	0	5	2	0	1	1	2	6	0	1	1	3	0	1	0	0	7	3	0	1	3	0	1	7	0	0	0	0	2	1	1	2	1	2	1	2	1	0	1	2	6	2	3	5	1	1	0	1	6	8	4	3	0	1	2	1	7	6	7	1	0	0	3	0	1	1	0	0	0	3	1	0	1	0	0	2	0	1	3	1	0	1	1	0	4	3	9	2	1	0	0	0	0	0	0	0	0	1	2	1	6	2	4	1	1	3	1	0	1	1	0	0	1	3	4	2	1	1	3	2	2	1	3	3	1	5	4	1	3	1	1	0	0	0	3	0	0	0	0	1	0	1	0	1	0	1	1	2	0	1	1	4	6	1	1	0	3	5	1	1	5	2	1	4	3	0	0	0	0	2	3	1	1	3	1	4	0	0	3	0	0	1	2	2	6	1	2	5	1	4	0	2	0	0	2	0	3	0	6	0	2	1	2	0	4	0	2	1	7	0	2	0	1	2	0	0	1	2	1	0	2	1	1	0	1	4	2	1	4	9	0	0	2	0	1	5	4	1	1	0	0	0	3	5	1	2	0	3	0	2	0	8	0	4	0	1	2	3	0	0	1	2	0	0	1	1	0	3	0	5	1	1	2	0	1	1	4	2	1	3	2	12	0	0	0	3	1	1	0	1	0	4	1	1	2	0	1	0	0	1	0	0	1	3	5	0	0	1	0	0	3	1	2	3	1	3	0	1	4	3	1	4	1	1	1	3	3	0	1	0	2	0	3	3	0	2	1	1	1	1	0	0	2	0	2	2	2	0	2	1	2	3	2
N0.HOG0012626	0	0	2	0	2	0	3	1	2	0	0	0	0	0	1	0	0	0	2	0	0	3	1	1	0	1	1	1	3	1	0	0	0	0	0	0	1	3	0	4	0	1	0	2	0	1	0	0	1	1	3	0	0	0	1	0	1	0	0	0	1	0	0	1	0	1	2	0	0	0	3	2	0	0	0	0	1	1	0	0	2	0	1	0	0	0	1	0	0	1	0	0	0	2	0	2	0	1	2	0	0	0	2	0	0	1	0	1	1	0	0	1	0	0	0	1	0	0	1	0	0	0	1	3	0	4	0	1	0	2	0	0	0	0	0	0	0	0	2	0	1	1	2	0	0	0	3	3	0	1	1	0	0	0	0	0	0	0	0	0	0	2	0	0	0	2	0	0	0	3	0	0	0	0	0	0	0	1	1	0	0	0	0	1	2	0	2	0	0	0	0	1	0	0	0	2	2	0	2	0	1	0	0	0	0	0	1	0	0	0	1	0	2	0	1	0	3	0	0	0	0	0	0	1	1	1	2	0	0	0	0	1	0	0	0	1	0	1	0	0	0	0	2	0	0	0	0	0	0	0	0	1	0	1	1	1	0	0	0	4	3	0	0	3	0	0	0	0	0	2	0	5	0	0	2	0	3	2	0	0	1	0	0	0	0	0	0	2	0	0	0	1	1	4	0	0	0	1	0	0	2	0	1	3	2	1	1	2	2	0	1	0	0	0	2	0	0	0	4	0	0	1	1	0	1	0	0	1	0	1	1	1	0	0	0	0	2	0	2	0	0	0	2	0	0	0	0	1	1	0	0	0	2	1	0	5	0	0	0	0	1	0	0	1	1	1	1	0	0	0	0	0	0	0	0	1	0	0	0	2	1	0	0	0	0	0	0	0	0	0	1	2	0	1	0	0	0	1	0	0	0	1	1	0	0	0	2	0	0	1	0	0	1	1	0	1	1	0	0	0	0	0	0	0	1	0	0	0	0	0	0	0	0	0	1	0	1	0	1	0	0	2	1	0	0	2	0	0	0	0	1	0	1	0	0	0	0	0	1	0	1	0	0	0	0	2	1	0	0	1	0	2	1	0	0	0	0	0	1	0	0	1	0	0	0	0	0	1	0	0	0	0	2	0	0	0	0	0	0	0	2	0	1	0	0	1	1	0	0	0	0	0	1	1	1	0	1	2	0	0	0	0	0	1	0	0	0	1	1	3	0	0	0	0	1	0	1	0	1	2	0	1	2	2	1	0	0	0	0	0	0	3	0	0	0	1	1	0	0	1	1	0	1	1	1	0	0	0	1	0	1	0	0	0	0	1	1	0	0	2	0	0	2	0	0	1	1	0	0	0	0	1	0	0	3	0	0	0	1	0	0	1	2	1	0	3	0	2	0	0	0	1	0	0	0	0	0	0	0	1	2	0	0	1	2	3	2	0	1	2	0	0	2	0	0	1	0	1	0	1	0	0	2	0	2	0	0	0	0	0	0	0	1	0	0	2	0	0	0	0	0	0	0	0	1	0	0	0	3	1	0	0	0	0	0	0	1	0	0	0	0	0	0	2	0	0	0	0	3	1	0	0	0	0	0	0	1	4	1	2	2	2	0	1	2	2	0	0	0	0	0	0	1	0	0	1	0	0	0	1	0	0	1	1	1	0	0	1	0	0	1	1	2	0	0	0	0	0	0	0	0	1	2	3	0	1	0	1	1	0	0	0	2	1	1	0	2	1	0	4	0	0	0	0	3	2	0	0	0	0	0	0	0	0	1	0	3	0	0	0	4	0	0	0	0	1	0	1	0	0	1	0	5	0	1	0	1	0	0	0	0	1	0	0	2	1	1	1	0	0	2	0	0	0	2	1	0	0	2	0	0	0	0	1	0	0	0	1	0	1	3	1	2	1	2	1	0	0	1	2	0	1	0	0	0	1	0	0	0	0	0	0	0	0	0	0	0	2	3	0	2	2	3	0	1	0	0	0	7	0	0	0	0	0	0	1	0	0	0	0	0	0	0	0	0	0	0	0	0	1	0	0	1	1	0	0	0	0	1	0	0	0	0	0	1	0	0	0	0	0	1	1	0	4	0	0	1	0	0	0	4	0	0	0	0	0	0	0	0	1	1	0	2	0	0	0	0	0	0	0	0	1	1	1	0	1	1	0	0	0	2	0	0	0	1	1	0	1	0	1	0	1	0	0	0	0	5	0	1	0	0	1	1	1	0	0	0	1	0	0	0	1	2	0	1	1	0	1	0	1	0	2	1	1	2	0	2	0	1	4	2	1	3	0	0	0	1	0	0	2	0	0	1	1	1	1	2	0	0	1	0	2	0	1	0	3	1	0	1	0	0	1	0	0	3	1	0	0	0	0	0	0	2	0	0	0	2	0	1	0	2	0	0	3	0	2	1	2	1	3	0	0	2	0	0	0	0	2	0	0	0	1	2	0	1	0	0	0	1	0	0	4	1	0	2	0	0	0	0	2	0	0	0	0	1	2	0	3	0	0	1	0	0	0	1	0	0	1	0	0	0	0	0	0	0	1	2	0	2	0	0	0	2	2	1	0	1	1	0	0	0	0	0	1	1	0	0	0	1	0	0	0	0	0	0	0	2	0	0	0	1	1	0	0	0	1	0	0	0	0	0	0	1	0	0	0	0	0	0	0	0	0	0	0	0	1	3	2	0	1	0	1	0	0	1	0	0	0	0	1	1	0	0	0	0	1	2	0	0	1	0	0	0	0	0	0	1	0	2	1	1	0	0	0	0	1	0	0	1	2	2	1	0	0	0	0	0	0	0	0	0	2	0	2	1	0	1	1	3	1	1	0	1	0	0	0	0	1	0	2	2	0	2	0	0	1	0	0	0	2	0	0	1	0	0	0	0	1	1	0	0	0	0	4	0	3	3	0	0	2	1	2	1	0	0	0	0	1	0	0	0	1	2	0	0	1	0	0	0	0	6	0	0	0	4	0	1	0	1	1	0	1	0	0	1	1	0	1	0	1	1	0	0	0	0	3	2	0	1	1	0	0	0	3	1	1	0	0	0	0	0	0	2	3	0	1	0	0	1	1	3	2	3	0	0	2	0	0	1	0	0	0	2	0	0	0	0	0	1	0	0	0	0	1	0	0	0	0	0	4	1	0	1	0	0	1	0	0	2	0	0	0	0	1	1	0	0	0	0	0	2	0	0	0	1	1	0	0	0	0	1	0	2	0	1	0	1	0	0	0	0	1	0	0	0	0	0	2	0	0	0	3	0	0	0	0	0	1	1	3	0	1	2	1	0	1	2	0	0	2	0	0	0	0	1	0	1	3	0	0	0	0	1	0	0	0	0	1	0	0	0	1	1	1	1	0	0	2	0	0	1	0	0	0	0	3	0	1	0	0	0	0	1	0	0	1	0	0	1	0	2	0	0	0	0	0	0	3	0	2	2	0	0	2	0	0	0	0	0	2	0	0	0	2	0	1	0	1	0	0	0	1	0	0	0	0	0	2	0	2	0	0	0	0	0	0	0	1	0	1	0	2	2	0	2	3	0	0	0	0	0	1	0	4	0	1	2	0	0	0	0	0	0	0	0	0	0	0	0	0	0	0	0	2	0	0	0	1	0	0	1	1	1	0	0	0	1	0	3	0	0	1	0	0	1	4	0	0	0	1	1	1	0	1	1	0	1	1	0	1	0	1	0	0	5	0	0	1	0	1	0	0	0	0	0	0	0	0	0	4	0	0	0	0	0	0	3	0	0	0	0	2	0	0	0	1	1	0	2	0	3	0	1	1	1	1	0	1	0	0	0	4	0	0	0	0	1	0	0	0	2	3	0	0	1	0	0	1	0	2	3	0	0	0	2	0	1	2	0	2	0	0	1	1	1	2	1	0	0	0	0	0	0	0	1	0	1	0	0	7	1	0	0	1	1	0	0	0	3	1	0	2	0	0	0	3	0	0	0	1	0	0	0	0	1	3	0	0	0	0	1	0	0	3	1	0	1	0	0	0	4	0	0	2	3	1	0	2	0	0	1	1	0	0	0	0	6	0	0	0	0	0	0	0	1	0	1	0	0	0	1	0	1	0	3	0	3	1	2	0	1	0	0	0	0	0	0	0	0	0	0	1	1	0	0	0	0	0	0	0	3	2	2	0	0	1	1	1	1	1	0	0	4	0	1	0	0	1	0	1	0	1	1	1	0	1	2	0	0	0	0	3	1	1	0	2	0	1	1	1	0	0	1	0	1	0	1	1	2	2	2	0	1	0	0	0	1	0	1	0	0	2	0	0	0	0	0	0	0	0	0	0	3	0	2	0	1	3	2	1	0	1	0	1	1	2	1	0	1	1	1	0	0	0	0	0	0	0	0	2	0	0	0	1	0	1	1	1	2	0	1	1	2	0	1	0	0	0	0	0	0	1	0	0	2	0	1	3	0	0	0	0	0	0	0	2	0	1	0	4	1	1	0	0	0	1	0	0	1	1	0	0	1	0	0	0	3	0	0	0	0	1	0	0	0	0	0	1	0	1	1	0	0	0	0	0	0	3	0	3	0	1	0	0	0	0	0	0	1	0	0	0	0	0	2	1	0	2	0	0	0	1	1	0	2	1	2	0	2	0	2	2	0	0	0	0	1	0	3	0	0	2	1	1	0	0	0	0	1	0	0	0	0	0	0	0	2	0	7	1	0	0	0	0	0	1	0	0	0	2	2	0	0	0	1	0	3	1	0	0	0	1	0	0	0	0	1	0	1	0	0	0	0	2	1	2	0	1	0	2	0	2	0	3	0	1	0	0	0	0	3	0	0	1	1	1	0	0	1	1	0	0	1	0	3	0	3	1	1	0	0	0	0	0	0	0	0	2	0	0	0	0	1	0	0	1	2	0	0	0	1	0	0	0	0	0	0	2	3	0	0	0	3	0	3	0	0	0	1	2	0	2	1	1	0	0	0	0	2	0	1	0	0	0	0	0	3	1	0	0	2	2	0	0	0	0	3	1	1	0	0	0	0	0	0	0	3	0	1	1	2	1	1	0	0	0	0	0	1	2	1	0	1	0	2	0	0	0	1	2	0	0	0	2	0	0	0	0	0	2	1	0	1	0	2	3	0	0	1	1	5	2	1	0	0	1	0	0	0	0	0	2	1	1	0	0	1	0	1	0	0	0	0	0	0	0	0	0	0	0	0	0	1	0	1	0	0	0	0	0	0	0	0	1	1	1	0	0	0	2	0	0	0	0	0	2	1	1	0	0	0	0	4	1	0	0	0	1	2	0	2	0	1	0	2	1	1	3	0	1	0	0	5	0	1	2	1	0	1	1	1	0	0	0	3	2	1	1	0	1	0	0	0	1	2	0	0	2	1	0	0	0	0	0	2	0	1	0	0	1	1	0	0	0	0	0	0	4	2	0	1	0	2	1	1	3	0	4	1	0	0	0	1	0	0	0	2	0	0	0	1	0	2	0	1	1	1	2	2	0	3	0	4	0	1	0	0	0	2	1	0	0	1	0	0	1	0	0	0	0	0	0	0	2	0	0	0	0	1	0	2	1	2	1	1	1	1	1	0	0	1	1	0	0	0	1	1	1	1	0	0	3	1	0	0	1	1	0	1	0	0	0	1	1	0	0	1	0	0	5	0	0	1	0	1	0	2	3	0	0	0	0	0	0	2	1	2	1	0	0	0	0	2	0	1	0	0	0	1	0	1	0	0	0	1	0	7	1	0	0	2	0	0	3	0	0	1	0	1	3	2	0	0	0	1	0	1	0	3	1	0	1	2	0	0	0	0	0	0	1	0	0	0	1	0	0	1	3	0	0	1	0	0	0	0	0	0	0	0	0	1	2	0	0	0	0	0	0	0	0	0	0	0	0	0	0	0	0	3	0	1	0	0	0	0	0	0	1	0	1	0	0	0	0	1	0	3	0	1	1	2	0	0	0	1	0	0	0	2	0	0	0	2	2	0	0	2	2	2	0	0	0	1	0	1	2	0	0	0	0	0	1	0	0	1	0	0	0	0	2	0	0	0	1	1	1	2	0	0	2	0	0	3	0	1	0	1	1	0	1	0	0	2	0	0	2	0	1	0	0	0	0	0	5	1	0	0	0	0	0	0	1	3	6	1	0	0	0	1	0	0	1	1	0	0	0	1	1	0	2	0	0	0	0	2	1	1	0	0	0	1	0	0	3	0	0	0	4	0	1	0	0	3	0	0	0	1	3	0	1	1	0	0	0	2	1	0	3	0	0	0	0	0	0	0	0	0	0	0	0	0	0	0	0	0	0	0	0	1	0	0	0	0	1	0	0	0	0	1	0	0	0	0	1	1	0	0	3	0	0	0	0	1	2	0	3	0	1	1	1	4	0	0	2	4	1	0	0	2	1	3	1	2	0	0	4	0	0	1	1	0	0	1	0	2	2	1	3	2	0	2	0	0	0	0	2	2	0	0	0	3	0	0	1	1	1	2	3	0	1	1	0	0	1	1	1	0	2	0	1	0	0	0	0	0	0	0	3	0	0	0	0	0	3	0	1	2	0	0	1	0	1	0	1	8	0	0	0	1	4	1	0	0	1	0	1	0	0	0	0	0	0	0	1	0	0	1	2	2	1	0	0	0	0	3	0	1	1	0	0	0	0	0	0	0	1	0	0	0	0	0	0	0	0	0	1	1	0	1	1	0	0	0	0	3	2	0	1	1	0	3	4	3	0	0	0	0	0	0	0	2	1	0	0	0	0	1	0	1	0	0	2	0	0	0	0	1	3	2	0	0	0	1	4	0	0	0	0	1	1	0	1	0	0	0	1	0	1	1	2	0	0	2	0	0	2	2	1	0	0	0	0	0	0	0	0	2	1	0	2	0	0	1	0	0	1	0	0	0	3	0	0	1	0	1	0	0	0	1	1	8	0	0	0	0	0	0	1	0	0	0	0	0	1	0	1	0	0	1	0	0	0	1	2	0	0	1	0	3	1	2	0	0	4	0	0	0	4	0	1	0	0	2	1	1	0	0	0	0	0	0	0	2	0	1	0	0	2	0	0	2	1	0	1	0	2	7	1	0	0	0	0	0	4	0	0	1	1	0	2	0	0	0	0	0	0	0	0	0	0	0	0	0	0	1	1	1	0	0	0	0	0	0	0	0	0	3	0	2	0	0	1	1	0	0	1	1	3	3	1	3	0	0	1	0	0	0	1	0	0	0	1	3	1	0	0	0	0	2	0	1	0	0	1	0	1	0	0	0	6	1	2	0	1	0	0	0	2	0	0	0	1	2	2	1	1	2	0	0	0	0	2	0	2	0	1	0	0	1	0	0	1	0	2	0	4	0	0	0	0	0	1	0	2	1	1	1	0	0	0	1	3	1	1	0	0	0	2	3	0	0	0	0	0	1	0	0	3	3	0	0	1	0	0	0	3	0	0	0	0	0	0	0	0	0	1	0	0	1	1	0	0	4	1	0	0	2	0	0	1	0	1	0	1	1	1	0	0	0	1	1	0	0	2	0	2	0	1	1	5	0	0	0	2	0	0	2	2	3	0	3	0	0	0	0	0	1	2	0	0	1	1	0	0	1	0	0	0	0	0	1	0	0	0	0	2	0	0	0	1	0	0	0	0	1	0	0	1	0	0	1	0	0	1	1	0	0	4	0	0	0	0	1	0	1	0	1	3	0	0	0	1	4	1	1	2	0	1	3	0	1	0	1	0	1	1	0	0	1	1	3	0	0	0	1	2	0	0	2	3	0	0	4	0	1	1	2	1	0	1	0	1	0	0	0	0	0	0	0	0	2	0	0	0	2	0	0	1	0	1	1	0	1	0	1	0	1	0	0	1	0	0	2	0	2	1	0	1	0	0	1	1	2	0	2	0	0	1	0	0	2	1	0	1	4	2	1	1	1	0	0	0	0	0	1	2	1	0	0	0	0	0	0	0	1	1	0	1	1	0	0	2	0	0	0	0	0	0	0	0	0	0	0	0	1	1	1	0	0	0	0	0	0	0	0	0	0	0	0	0	1	1	0	0	2	1	0	1	0	0	0	0	3	0	0	0	5	0	0	0	1	2	1	0	0	1	0	2	1	0	0	0	1	0	0	1	0	0	0	0	1	0	1	0	0	0	0	0	0	0	0	2	2	0	0	0	0	2	0	1	0	0	1	1	0	3	0	0	4	2	0	0	2	0	1	0	0	0	0	1	0	0	2	0	0	0	1	0	0	1	0	3	0	2	1	0	1	1	3	0	0	1	2	0	3	0	0	0	1	0	0	1	0	0	0	1	0	0	0	1	0	0	1	1	0	0	1	1	0	0	0	2	0	1	0	0	1	0	2	0	1	2	0	0	3	1	0	1	0	0	0	0	0	0	0	0	0	0	1	0	2	0	0	2	0	0	0	0	0	0	1	0	0	1	0	1	1	0	0	0	2	4	0	0	0	3	4	0	0	0	0	1	0	0	0	0	0	0	1	0	0	0	0	0	2	0	2	0	0	2	2	0	0	2	0	1	0	0	1	1	0	0	1	0	3	0	0	1	6	0	1	1	0	0	2	0	0	0	0	0	0	1	0	0	1	0	3	0	0	3	0	0	2	0	1	0	0	0	2	0	1	0	2	0	0	1	0	0	0	1	1	1	0	1	0	0	0	1	0	0	1	2	0	0	0	0	1	0	0	0	0	0	0	0	0	1	0	0	0	0	1	1	0	1	0	0	2	0	0	0	0	0	1	2	0	0	0	1	0	0	0	0	0	0	0	0	1	1	0	0	0	0	0	0	2	2	1	2	0	0	0	0	0	1	0	0	0	0	0	1	0	0	0	1	1	1	0	0	0	0	0	2	0	0	4	0	0	2	1	0	2	0	0	0	3	0	0	0	1	0	0	0	0	0	2	0	0	0	0	1	0	6	3	0	0	0	1	0	2	0	0	1	0	1	0	0	0	0	2	0	0	0	1	0	0	6	1	0	2	0	1	0	1	0	1	0	1	0	0	5	0	0	1	0	0	1	0	0	0	0	1	0	0	0	0	0	1	3	1	0	0	1	0	0	1	1	0	3	0	2	2	0	0	0	1	0	0	4	0	0	0	0	0	0	2	0	0	2	0	0	3	1	0	0	1	1	0	0	2	1	0	2	3	1	2	2	0	2	0	1	0	0	0	0	0	0	0	4	3	0	1	0	0	0	0	0	0	1	2	0	1	1	0	0	1	1	0	0	0	1	0	0	0	0	2	0	1	0	0	3	0	0	0	3	1	1	1	2	1	2	1	0	3	1	1	1	0	1	0	2	1	0	0	0	0	2	0	0	4	2	5	0	0	1	0	0	0	1	0	0	0	0	0	0	0	0	0	0	1	0	0	0	1	3	2	2	0	2	2	0	0	0	1	0	0	0	1	2	1	3	0	0	0	2	0	4	3	0	3	0	1	1	1	1	3	1	0	0	2	0	1	1	3	0	2	1	2	0	0	2	3	0	0	0	0	1	0	0	1	1	1	0	2	0	0	2	1	1	0	0	2	1	2	1	0	0	2	0	0	1	0	0	0	0	0	0	0	0	0	0	0	0	0	0	1	0	1	0	0	1	0	0	0	0	1	1	4	1	1	0	0	2	0	0	0	0	1	1	0	0	0	6	0	0	0	0	2	0	0	1	2	1	0	0	0	2	0	2	0	2	0	0	0	0	0	0	0	0	0	3	0	0	4	0	0	0	3	0	0	0	0	1	1	1	0	3	0	0	0	0	0	1	0	0	1	0	0	0	0	2	0	1	0	0	0	1	2	0	0	7	0	0	0	0	0	0	0	0	1	1	1	0	0	2	0	0	0	2	3	0	1	0	0	0	0	0	0	1	0	1	1	1	0	1	2	4	0	0	0	0	0	1	0	1	0	0	0	1	0	2	0	2	0	0	1	0	3	3	0	5	0	0	0	0	0	1	0	0	0	0	1	0	0	0	0	2	0	0	2	2	0	0	0	1	0	0	0	2	0	2	2	1	1	0	0	0	0	0	0	0	0	3	0	1	1	0	1	0	0	1	2	0	0	0	5	1	0	0	0	1	1	1	2	1	0	0	0	1	1	0	0	0	1	0	0	0	0	0	1	1	1	0	0	0	1	0	0	0	0	0	3	0	0	0	0	0	1	0	0	1	0	0	0	0	1	1	0	0	0	1	0	0	0	1	0	1	0	0	0	0	0	1	0	0	2	2	1	1	0	0	1	2	1	0	0	0	0	1	0	1	0	0	0	0	0	1	0	0	0	0	1	0	0	0	2	0	0	1	0	0	0	1	2	0	0	0	3	0	1	0	0	1	0	1	0	0	0	0	0	0	0	0	1	1	0	0	1	1	0	0	0	0	0	1	1	1	0	0	0	0	0	0	0	0	0	0	0	0	1	0	1	1	0	0	1	0	0	0	0	0	1	0	0	0	4	0	0	0	1	2	0	0	0	0	0	0	0	0	0	0	0	0	0	0	1	0	0	0	0	2	1	0	0	1	0	0	0	2	0	0	4	0	0	2	1	1	0	1	0	1	2	0	0	0	7	1	0	0	0	1	0	1	1	0	2	3	0	0	0	2	0	1	0	0	0	0	0	2	1	0	0	1	0	0	2	0	1	0	2	0	0	2	1	0	3	1	0	0	2	0	0	0	0	0	1	0	0	1	2	1	0	0	1	0	0	0	0	1	0	0	1	0	0	2	2	0	1	1	0	0	2	1	2	1	0	0	0	2	1	0	0	0	2	1	0	2	0	0	0	0	0	2	0	0	3	0	0	1	0	0	0	0	0	0	0	0	1	0	0	0	1	0	1	0	0	0	0	0	0	0	1	1	2	0	1	1	1	0	0	0	0	0	0	0	0	0	1	0	0	0	0	0	0	0	0	1	0	5	0	0	0	0	0	1	1	1	1	0	3	0	1	2	0	0	1	2	0	0	2	0	2	0	2	0	2	0	2	0	0	0	0	0	1	0	0	0	0	0	0	0	0	0	1	1	1	0	0	2	0	0	0	2	1	0	0	0	0	0	0	0	0	0	0	0	2	0	0	1	0	0	0	1	0	0	0	0	2	1	0	0	0	0	2	0	0	1	0	1	0	0	1	0	0	0	1	1	0	0	0	0	1	0	3	1	0	0	0	2	0	0	0	0	0	1	0	3	1	0	2	0	2	0	1	0	1	0	0	0	3	1	0	0	0	0	1	1	0	0	1	1	0	0	0	0	0	0	0	0	0	0	1	0	0	0	0	0	0	0	2	0	0	0	2	5	0	2	1	3	1	0	1	0	0	0	1	0	0	0	0	0	0	1	0	2	0	1	0	0	0	0	0	2	0	0	0	1	0	1	0	2	0	0	1	0	1	0	1	1	0	0	0	0	3	1	0	2	0	2	0	1	0	0	0	0	1	0	0	0	0	3	1	0	1	1	1	7	0	1	0	1	0	0	0	1	1	1	0	0	0	0	1	0	2	0	1	0	0	0	0	0	2	2	0	2	0	0	0	0	0	1	0	1	1	0	0	0	0	0	1	0	1	0	0	2	0	0	0	4	2	1	0	0	2	0	1	0	0	0	1	0	1	0	0	1	0	1	2	0	0	0	1	1	0	0	1	0	1	0	2	2	1	4	2	3	0	1	4	1	3	1	3	0	1	0	0	0	1	0	0	0	0	1	1	0	0	3	0	1	0	0	0	1	0	2	0	1	1	2	0	0	0	3	0	1	0	1	0	0	0	0	0	1	1	1	0	2	1	0	2	1	0	1	1	3	0	0	0	1	0	0	0	0	1	0	0	0	1	0	0	0	0	1	0	1	0	0	0	0	0	1	0	0	0	3	0	0	0	0	1	1	0	4	0	0	5	0	1	2	0	0	0	1	2	0	1	0	0	0	0	0	0	0	0	2	1	0	2	1	0	0	1	1	0	0	3	2	0	2	0	0	1	2	1	0	0	0	0	1	0	0	1	1	0	1	0	2	1	0	0	0	0	0	2	1	0	0	0	0	0	3	0	0	1	0	1	0	2	1	0	0	2	0	0	0	0	0	4	0	2	0	1	0	1	0	0	0	2	0	0	0	0	0	0	0	1	0	3	0	2	0	0	0	0	1	0	0	0	0	1	1	0	0	1	0	0	0	0	0	0	1	0	0	0	1	0	0	0	2	1	0	0	0	1	2	3	0	0	0	1	0	3	0	0	0	1	1	0	0	0	0	1	0	1	0	1	0	2	1	0	0	0	0	2	0	0	0	4	1	2	0	0	0	0	0	0	0	0	0	0	0	0	0	0	0	0	0	2	0	0	0	0	0	0	0	0	1	0	1	0	0	0	1	1	0	1	2	0	0	0	0	2	0	0	1	0	0	0	6	2	0	0	0	0	0	0	0	0	0	0	1	0	0	0	2	0	2	0	0	0	0	0	0	0	0	2	0	0	2	1	1	0	1	0	0	0	0	2	0	0	0	0	0	1	0	1	0	0	0	1	0	0	0	0	1	0	0	0	0	0	0	0	0	1	0	0	0	0	0	1	0	2	0	1	0	0	1	0	1	1	0	0	0	1	0	1	0	0	2	0	0	0	1	0	2	0	0	1	1	0	1	0	0	0	3	1	2	0	0	0	0	1	0	1	1	0	0	2	2	0	3	0	1	0	0	0	0	1	0	0	0	0	2	0	0	0	3	0	0	0	0	0	0	0	0	0	0	1	3	1	0	0	0	0	2	1	0	0	0	0	0	0	2	0	0	0	0	0	0	1	0	0	3	0	0	2	1	0	2	0	0	0	0	1	0	0	2	0	0	0	0	1	0	0	0	1	0	2	0	0	0	1	0	0	0	0	2	0	5	0	3	1	0	0	2	2	0	0	0	0	0	1	0	3	0	1	0	0	2	0	0	1	0	0	0	0	1	0	0	0	0	0	0	0	0	2	0	0	1	0	0	0	0	0	3	0	0	0	1	1	0	0	3	3	0	0	1	0	0	0	1	0	1	0	0	0	0	0	5	0	0	0	0	2	0	3	0	2	0	1	1	0	1	0	0	0	1	1	0	2	0	1	0	3	0	0	0	0	1	0	0	1	3	0	0	0	2	0	0	1	0	0	0	0	0	0	0	3	0	0	0	3	1	0	0	0	0	0	0	1	0	1	1	0	3	1	0	2	0	0	1	0	0	1	0	1	0	1	0	1	0	0	2	1	2	1	1	1	0	0	3	0	0	0	4	1	1	1	2	2	0	0	1	0	0	3	0	0	1	0	0	0	1	1	2	0	1	0	0	0	1	0	0	0	0	0	0	0	0	1	0	0	0	0	1	0	0	0	0	0	2	0	1	1	1	0	1	1	0	1	0	0	2	1	2	0	0	0	0	1	2	1	0	2	2	1	1	0	0	0	3	1	2	3	0	1	0	1	1	0	1	0	0	0	0	0	0	2	0	1	0	0	0	0	0	0	0	0	0	0	4	0	2	1	0	0	0	0	1	0	0	1	0	3	1	0	0	1	1	1	0	2	0	3	0	0	0	3	0	0	0	0	0	0	0	0	0	1	3	0	0	1	1	1	0	0	0	1	1	0	0	0	0	1	0	1	2	1	0	0	0	0	0	0	0	1	0	0	0	1	1	0	1	0	0	0	1	1	0	0	2	0	1	0	0	0	1	0	0	0	1	0	0	1	0	2	2	0	1	0	0	0	1	1	0	0	0	0	0	0	0	0	0	2	0	0	1	3	0	0	1	0	2	1	1	1	0	0	1	0	2	1	0	0	0	0	0	0	1	0	0	0	0	0	0	1	0	1	0	0	0	1	0	1	0	0	0	0	0	2	0	1	1	0	1	2	2	1	1	0	0	0	1	0	0	0	1	0	0	0	1	3	0	0	1	0	0	2	0	0	0	0	1	0	0	0	0	0	0	0	0	0	0	0	0	0	0	3	2	0	0	0	0	0	0	0	1	2	0	0	1	0	0	0	0	1	0	1	2	1	0	1	0	1	1	0	0	0	0	1	0	2	0	0	1	0	0	0
N0.HOG0007883	0	0	0	0	0	0	0	0	0	0	0	0	0	1	0	0	0	0	0	0	0	1	0	0	0	0	0	0	0	1	0	0	0	0	0	0	0	1	0	0	0	0	0	0	0	0	0	0	0	0	0	0	1	0	0	0	0	0	0	0	0	0	0	0	0	0	1	0	0	0	1	0	0	0	0	0	0	0	0	0	0	0	0	1	0	0	0	0	0	0	0	0	0	0	0	0	0	0	0	0	0	0	1	0	0	0	0	0	0	1	0	0	0	0	0	0	2	0	0	0	0	0	0	0	0	1	0	0	0	0	0	0	0	0	0	0	0	0	2	0	2	0	0	1	0	0	0	2	0	0	0	0	0	0	0	1	0	0	0	0	0	0	1	1	0	0	0	1	0	0	0	0	0	0	1	0	0	0	0	0	0	1	0	0	0	0	0	0	0	1	0	0	0	1	0	0	0	0	0	0	1	0	0	0	0	1	0	0	0	0	0	0	0	0	0	1	0	1	0	1	0	0	0	0	1	2	0	0	0	0	0	0	0	0	0	0	0	0	0	0	0	0	0	0	0	0	0	0	0	0	1	0	0	0	0	1	0	0	0	1	0	0	0	0	0	0	0	0	0	0	1	3	0	0	1	0	0	0	0	0	0	0	0	0	0	0	0	0	0	0	0	0	0	0	0	0	0	2	1	0	0	0	0	0	1	0	0	0	0	0	0	0	0	0	0	0	0	0	0	0	0	0	1	0	1	0	0	0	0	0	1	0	0	0	0	0	0	0	0	0	0	0	1	0	0	0	0	0	1	0	0	0	0	0	0	0	0	0	0	0	0	0	0	0	0	0	0	0	0	0	0	0	0	0	0	0	0	0	0	0	0	0	0	0	0	0	0	0	0	0	0	0	0	0	0	0	0	0	0	0	0	0	0	0	1	0	0	0	0	0	0	0	0	0	0	0	0	0	0	0	0	0	0	0	0	0	0	0	0	0	0	0	0	0	0	0	0	0	0	0	0	0	0	0	0	0	0	0	0	0	1	0	0	0	0	0	0	0	0	0	0	0	1	0	1	0	1	0	0	0	0	0	0	0	1	0	0	0	1	0	0	0	0	0	1	0	0	0	1	0	0	0	0	0	0	0	0	0	0	0	2	1	0	0	0	1	0	0	0	0	1	0	0	0	1	0	0	0	0	1	0	0	0	0	0	0	0	0	0	0	1	0	2	0	0	0	0	0	0	0	0	1	0	1	0	0	0	0	0	0	0	0	0	0	0	0	0	0	0	0	0	0	0	0	0	0	0	0	1	0	0	0	0	0	0	1	0	1	0	1	0	0	0	0	1	0	0	0	0	0	0	0	0	0	0	1	0	0	1	0	0	0	0	0	0	0	0	0	0	0	0	2	0	0	0	0	1	0	0	0	0	0	0	0	0	0	0	0	0	2	0	0	0	0	0	1	0	0	0	0	0	0	0	0	0	1	0	1	0	0	0	0	0	0	1	0	0	0	0	0	2	0	0	0	0	0	0	1	0	0	0	0	0	1	0	0	0	0	0	0	0	0	0	0	1	0	0	1	0	0	0	0	0	0	0	1	0	0	0	0	0	0	1	0	1	1	0	0	0	0	0	0	0	0	0	0	0	2	0	0	0	0	0	0	0	0	0	0	0	0	0	0	0	2	0	0	0	0	0	0	0	0	0	0	0	0	0	1	0	0	1	0	0	1	0	0	0	0	0	0	0	1	0	0	0	0	0	0	0	0	0	1	0	0	1	0	0	0	0	2	0	0	0	0	0	0	0	0	0	0	0	0	0	0	0	0	0	0	2	0	0	0	0	0	2	0	0	0	0	0	0	1	0	0	0	0	0	0	0	0	0	0	0	0	0	0	0	0	1	0	1	0	0	0	1	0	0	0	0	1	0	0	0	0	0	0	1	1	0	1	0	1	0	0	0	0	0	0	0	0	0	0	0	0	0	0	0	0	1	1	0	0	0	0	0	0	0	2	0	0	0	0	0	0	0	0	1	0	0	0	0	0	0	0	1	0	0	0	0	0	0	0	0	0	0	0	0	0	0	0	0	0	0	0	0	0	1	0	0	0	1	0	0	0	0	0	0	1	0	0	0	0	1	0	2	0	0	0	0	0	0	1	2	0	0	0	0	0	0	0	1	0	0	0	0	0	0	0	0	0	0	1	1	0	0	0	0	0	0	0	0	0	0	3	0	0	0	0	0	0	1	0	0	0	0	0	0	2	0	0	0	0	0	0	1	0	1	0	0	0	0	0	0	0	0	0	0	1	0	0	0	0	1	1	1	2	0	0	0	0	0	1	0	1	0	0	0	0	0	1	0	0	1	0	0	1	1	0	0	0	0	0	0	0	0	0	0	1	0	0	0	0	0	0	0	0	0	0	0	0	0	0	0	1	0	0	0	1	1	0	0	0	0	1	0	0	0	1	0	0	0	0	0	1	1	0	0	0	1	0	0	0	0	0	0	1	0	1	0	0	0	1	0	0	0	0	0	0	0	1	0	0	0	0	0	0	0	0	1	0	0	0	0	0	0	0	0	0	0	0	0	0	0	0	0	0	1	0	0	0	0	0	0	0	0	0	0	0	0	1	0	0	0	0	0	0	0	0	0	0	0	1	0	0	0	0	0	0	0	0	0	0	0	0	0	0	1	0	0	0	0	0	0	0	1	0	0	0	0	0	0	0	0	0	0	0	0	0	0	1	0	0	0	0	0	0	0	0	0	0	0	0	0	0	0	0	0	0	0	0	0	0	0	0	0	0	0	0	0	0	0	1	0	1	0	0	0	0	0	1	1	0	0	0	0	0	0	0	0	0	0	1	0	0	0	0	0	0	0	0	0	0	1	0	0	1	0	0	3	0	0	0	0	1	0	1	0	0	0	0	0	0	0	0	0	0	0	0	0	0	0	1	0	0	0	0	0	0	0	0	0	0	0	0	0	0	0	0	0	1	0	0	0	0	0	0	0	0	1	0	1	0	0	0	0	0	0	1	1	0	0	0	0	1	0	0	0	0	0	0	0	0	0	1	0	0	0	0	0	0	1	0	0	0	1	0	0	0	0	0	0	0	0	0	0	0	0	5	0	0	0	0	1	1	0	0	0	0	0	1	1	0	0	0	1	0	0	0	1	0	0	0	0	0	0	0	3	1	0	0	1	1	0	0	0	0	0	0	0	0	0	0	0	1	0	0	0	0	0	0	0	0	0	0	0	0	0	0	0	1	0	1	0	1	0	1	0	0	0	0	0	0	0	0	0	0	0	0	0	0	0	0	0	0	0	0	0	0	0	0	0	0	0	0	0	0	0	0	0	0	0	0	0	0	0	1	0	0	0	0	0	0	0	0	0	0	0	0	0	0	0	0	0	0	0	0	0	0	0	0	0	0	1	1	0	0	0	0	0	0	0	0	0	0	0	0	0	0	0	0	0	0	0	0	0	0	0	0	0	0	0	0	0	0	0	0	0	0	0	0	0	1	1	0	0	0	0	0	0	0	1	0	0	0	0	0	0	0	0	0	0	0	0	0	0	0	0	0	0	0	0	0	0	0	0	0	0	0	0	0	0	1	0	1	0	0	0	0	0	0	0	0	0	0	0	0	1	0	0	0	0	0	0	0	0	0	0	0	0	1	0	3	0	0	0	0	0	1	1	0	0	1	0	0	0	0	0	0	0	0	0	0	0	0	0	0	0	0	0	0	0	0	0	0	0	0	0	0	0	0	0	0	0	0	0	0	0	0	0	0	0	0	0	0	0	0	0	0	0	0	1	1	0	0	0	0	1	0	0	0	0	0	0	0	0	1	1	0	0	0	0	0	0	0	0	0	0	0	0	0	0	0	0	0	0	0	0	0	0	1	0	0	0	0	0	0	0	0	0	0	0	1	0	1	0	0	0	0	0	0	0	1	0	0	0	0	0	0	0	0	0	0	0	0	0	0	0	0	0	0	0	0	0	2	0	0	0	0	0	0	0	0	0	1	0	0	0	1	0	0	1	0	0	1	0	0	0	0	0	0	0	0	0	0	0	0	0	1	0	0	0	0	0	0	0	0	0	1	0	0	1	0	0	0	0	0	0	0	1	0	0	0	0	1	1	0	0	0	0	0	0	0	0	1	1	2	0	0	0	1	0	0	0	0	0	0	0	0	0	0	0	1	0	0	0	1	1	0	0	0	0	0	0	1	0	0	0	0	0	0	0	0	0	0	0	1	0	0	1	0	0	1	0	0	0	0	0	0	1	0	0	0	0	0	0	0	0	0	0	0	0	0	0	1	1	1	1	0	0	0	0	0	1	0	0	0	0	0	0	0	0	0	2	0	1	0	0	0	0	0	0	0	0	0	0	0	0	0	0	0	0	0	0	0	0	0	0	0	0	0	0	0	0	0	0	0	0	0	0	0	0	0	0	0	0	0	0	0	0	0	1	0	0	0	0	0	0	0	0	0	1	0	0	0	0	0	0	0	1	0	0	1	0	0	0	1	0	0	0	0	0	0	0	0	0	0	0	0	0	0	0	0	1	0	0	0	0	0	1	0	0	0	0	1	1	0	0	0	0	0	0	0	0	0	1	0	1	0	0	1	0	0	0	0	0	0	0	0	0	0	0	0	0	1	0	0	0	0	1	0	0	0	1	0	1	0	0	0	0	0	0	1	0	0	0	0	0	0	0	0	0	0	0	0	0	1	0	0	0	0	0	0	0	0	0	0	0	0	0	0	1	0	0	0	0	1	0	0	0	0	1	1	0	0	0	0	0	0	0	0	0	0	0	0	0	0	0	0	0	1	0	0	1	0	0	0	1	1	0	0	0	0	0	0	0	1	0	0	0	0	0	0	0	0	0	0	1	0	0	0	0	0	0	0	0	0	0	1	0	0	0	0	0	0	0	0	0	0	0	3	0	0	0	0	1	0	0	0	0	0	0	0	0	0	0	0	2	0	0	0	0	0	0	0	0	0	1	0	0	0	1	0	0	0	0	0	0	0	0	0	0	0	0	0	0	1	1	1	0	1	0	0	0	1	0	0	0	0	1	0	1	1	0	0	0	0	0	0	0	0	0	0	0	0	0	0	0	0	1	1	0	0	0	0	1	0	0	0	0	0	1	0	0	0	0	0	1	1	0	0	1	0	0	0	1	0	0	0	0	0	0	0	0	0	0	1	0	0	0	0	0	0	0	0	0	0	0	0	0	0	0	0	0	0	0	0	0	0	0	0	0	0	0	0	0	0	0	0	1	0	0	0	0	0	1	0	0	1	0	0	1	0	0	0	0	0	0	0	1	1	0	3	0	1	0	0	0	0	0	0	0	0	0	0	0	0	2	0	0	0	0	0	1	0	0	0	0	0	0	0	0	0	0	0	0	1	0	3	0	0	0	0	0	0	0	1	0	0	0	0	1	0	1	0	0	0	0	0	0	0	0	0	0	0	0	0	0	0	0	0	0	0	0	0	0	0	0	0	2	0	0	0	0	0	0	0	0	0	0	0	0	0	0	0	0	0	0	0	0	0	0	0	0	0	0	0	0	0	1	0	0	0	0	0	1	0	0	0	0	0	0	0	0	0	0	1	0	0	1	0	0	0	1	0	0	0	1	0	0	0	0	0	1	0	0	0	1	2	1	1	0	0	0	0	0	0	0	0	0	0	0	1	0	0	0	0	0	0	0	0	0	1	0	0	0	0	0	0	0	1	0	1	0	0	0	0	0	0	0	0	0	0	0	0	0	0	0	0	0	0	1	1	0	1	1	0	0	0	0	0	0	0	0	0	0	0	0	0	0	0	0	0	0	0	0	1	0	0	0	0	0	0	0	0	0	0	0	0	0	0	1	0	0	0	0	0	0	0	0	0	0	0	0	0	0	0	0	0	0	0	0	0	0	0	0	0	0	0	0	0	1	0	0	0	0	0	2	0	0	0	1	0	0	0	0	1	0	0	1	0	0	0	0	0	0	0	0	0	0	0	0	0	0	0	0	0	0	0	0	0	0	0	0	0	0	1	0	0	0	0	0	0	0	0	1	0	0	0	0	0	0	0	0	0	0	1	0	1	0	0	0	0	0	0	2	0	1	0	0	0	0	0	0	1	0	0	0	0	0	0	0	0	1	0	1	0	0	0	0	0	0	0	0	0	1	0	2	1	0	0	0	0	0	1	1	0	0	0	0	0	0	0	0	0	0	0	0	0	0	0	0	0	0	0	0	0	0	0	0	0	0	1	0	0	0	1	0	0	0	0	0	0	0	0	0	0	0	0	0	0	0	0	0	0	0	0	0	0	0	0	0	0	0	0	0	0	0	1	0	2	0	0	0	1	1	0	0	0	0	0	0	1	1	2	0	0	0	0	0	0	0	0	1	0	0	0	0	0	0	0	0	0	0	0	1	0	1	1	0	0	0	0	0	0	0	0	0	0	0	0	0	0	0	0	0	1	0	1	0	0	0	0	0	0	0	0	1	0	0	1	0	0	1	0	1	0	0	0	0	0	0	0	0	0	0	1	0	0	1	0	0	0	0	0	0	0	0	0	1	1	0	0	0	0	0	1	0	0	0	0	0	0	0	0	0	0	0	0	0	1	0	0	0	0	2	1	0	0	0	0	0	0	0	0	0	0	0	0	0	0	0	0	0	0	0	0	0	0	1	2	0	0	1	0	1	0	0	0	0	0	0	0	0	0	0	0	0	0	0	0	1	1	0	0	0	1	0	1	0	0	0	0	0	0	0	0	0	1	0	0	0	0	0	0	0	0	0	0	0	0	0	0	1	0	0	1	0	0	0	0	0	0	0	0	0	0	0	0	0	0	0	0	0	0	0	0	0	0	0	0	0	0	0	0	0	0	0	0	0	0	0	0	0	0	0	0	0	1	0	0	0	0	0	0	0	0	0	0	0	0	1	0	1	0	0	0	0	0	0	0	0	0	0	0	0	0	0	0	1	0	0	0	0	0	0	0	0	0	0	0	0	0	0	0	0	1	0	0	0	0	0	0	0	0	0	1	0	0	0	0	0	0	0	0	0	1	0	0	0	0	0	0	0	0	0	0	0	0	2	1	0	0	0	0	0	0	0	0	0	0	0	0	0	0	1	0	2	0	0	0	1	0	0	1	0	0	1	0	1	0	0	1	0	0	0	0	0	1	0	0	0	0	0	0	0	0	1	1	0	0	0	0	0	0	0	1	0	0	2	1	0	0	1	0	0	0	0	0	0	1	0	0	0	0	0	0	0	0	0	0	0	0	1	0	0	4	1	0	0	0	0	0	0	0	0	0	0	0	0	0	0	0	0	0	0	0	0	0	1	0	0	0	1	0	0	0	1	0	0	0	0	0	1	1	0	0	0	0	0	0	0	2	0	0	0	0	0	0	0	0	0	0	0	0	0	0	0	0	0	0	0	0	0	0	1	0	0	0	0	1	0	0	0	0	0	0	0	0	0	0	1	0	0	0	1	0	0	0	0	1	0	0	0	0	0	0	0	1	0	0	0	0	0	0	0	0	0	0	0	0	0	0	0	0	0	0	1	1	0	0	0	1	0	0	0	0	0	0	0	0	0	1	0	0	0	0	0	0	0	0	0	0	0	0	0	0	0	0	0	0	0	0	0	0	0	0	0	0	0	0	0	0	0	0	0	0	0	0	0	0	0	0	1	0	1	0	0	0	0	0	0	1	0	0	0	1	1	0	0	1	1	0	0	0	0	0	0	0	1	1	0	0	0	0	0	0	0	1	0	0	0	0	0	1	0	0	0	0	1	0	1	1	0	0	0	0	0	1	0	0	0	0	1	1	0	0	0	1	0	0	0	2	0	0	0	0	0	0	0	0	0	0	1	0	0	0	0	0	0	0	1	0	0	0	0	0	0	0	0	0	0	0	0	0	0	1	0	0	0	0	0	0	0	0	0	0	0	1	0	1	0	0	1	0	1	0	0	0	0	0	0	0	0	0	0	0	0	0	0	0	0	0	0	0	0	0	0	0	0	0	0	0	0	0	1	0	0	0	0	0	1	0	0	0	0	1	0	0	0	0	0	1	0	0	1	0	0	0	0	0	0	0	0	0	0	0	1	0	0	0	0	0	0	0	0	0	2	0	1	0	0	0	0	0	0	0	0	0	0	0	0	0	0	0	0	0	0	0	0	0	1	0	1	0	0	0	0	0	0	1	1	0	2	0	0	2	0	0	0	0	0	2	0	0	0	0	0	0	0	0	0	1	1	0	0	0	0	0	0	0	0	0	0	0	0	0	0	0	0	0	1	0	0	0	0	0	0	0	1	0	0	0	0	0	0	0	0	0	0	0	1	1	0	0	0	0	0	0	1	0	0	0	0	0	0	0	0	0	0	0	0	0	0	0	0	0	0	0	1	0	0	0	0	1	0	0	0	0	0	0	0	0	0	0	0	0	0	0	0	0	0	0	0	0	0	0	0	0	0	1	0	0	0	1	1	0	0	0	0	0	0	0	0	0	0	0	0	0	1	0	1	0	0	0	0	1	0	0	0	1	0	0	0	0	0	0	0	0	0	0	0	0	1	0	1	0	1	0	0	0	1	0	0	0	0	0	0	0	0	0	0	0	0	1	0	0	0	0	0	0	0	1	2	0	0	0	0	0	0	0	0	1	0	0	0	0	0	0	0	0	0	1	1	0	0	0	0	0	0	0	0	1	0	0	1	0	0	0	0	0	0	0	1	0	0	0	0	0	0	0	0	0	0	0	0	0	1	0	0	1	0	0	0	0	0	0	0	0	0	0	0	1	0	0	1	0	0	0	1	0	0	0	0	0	1	0	0	0	0	0	0	0	0	0	0	0	0	1	0	0	0	0	1	0	0	0	0	0	0	0	0	0	0	0	0	0	1	0	0	0	0	0	0	0	0	0	0	0	0	1	0	0	0	0	1	0	1	0	1	0	0	0	0	0	0	0	0	0	0	0	0	0	0	0	0	0	0	0	0	0	0	0	0	0	0	1	0	0	0	0	0	0	0	0	1	0	1	0	0	0	0	0	0	0	0	0	1	0	0	1	0	0	0	0	0	0	0	0	0	0	0	0	0	0	0	0	0	0	0	0	0	1	0	0	0	0	0	0	0	1	0	0	0	0	1	1	0	0	1	0	0	0	0	0	0	0	0	0	0	1	0	0	0	0	0	0	0	0	0	0	0	0	0	0	0	0	0	0	0	0	0	1	0	0	0	0	0	0	0	0	0	0	0	0	0	0	0	0	1	0	0	0	0	0	0	0	0	0	2	0	0	0	0	0	0	0	0	0	0	0	0	0	0	0	0	0	0	0	0	0	0	0	0	0	0	0	0	0	1	0	0	1	1	0	0	0	0	0	0	0	0	3	0	0	0	0	0	0	0	0	0	0	0	1	0	1	1	0	0	1	0	0	0	0	0	0	0	0	0	0	0	0	1	0	0	0	0	0	0	2	0	0	0	0	0	0	0	0	0	0	3	0	0	0	0	0	0	0	0	0	0	0	1	0	0	0	0	0	0	0	0	0	0	0	0	0	0	0	0	0	0	0	0	0	1	0	0	0	0	0	0	0	0	0	0	1	1	0	1	0	0	1	1	0	0	0	0	0	0	0	0	0	0	1	0	0	0	0	0	0	0	0	0	0	0	0	0	0	0	0	0	0	0	0	0	0	1	0	0	0	0	0	0	0	0	0	1	0	0	0	0	1	0	0	0	1	0	0	0	0	0	0	0	0	0	0	2	0	0	0	0	0	0	0	0	0	0	0	0	1	0	1	0	0	0	0	0	0	0	0	0	0	0	0	0	0	0	0	1	0	0	0	0	0	0	0	0	0	0	0	0	0	1	0	0	0	0	0	0	0	0	0	0	0	0	0	0	0	0	0	0	0	0	0	0	0	0	0	0	2	0	0	0	1	0	0	1	0	0	0	0	0	0	0	0	0	0	0	0	1	0	0	0	0	0	0	0	0	0	1	0	0	0	0	0	0	0	0	0	0	0	0	1	0	0	0	0	0	0	0	0	0	0	0	0	0	0	0	0	0	0	0	0	0	0	0	0	0	0	0	0	0	1	0	0	0	0	0	0	0	0	0	0	0	0	0	0	0	0	0	1	1	0	0	0	0	1	0	0	0	1	0	0	0	0	2	0	0	0	1	0	0	0	0	0	1	0	0	1	1	0	0	0	0	0	0	0	0	0	0	0	0	0	1	0	0	0	0	0	0	1	0	0	0	0	0	0	0	0	0	0	0	0	0	0	0	0	0	0	0	0	0	1	0	0	0	0	0	1	0	1	0	0	0	0	1	0	0	0	0	0	0	1	1	0	0	0	2	0	0	0	0	0	0	1	0	0	0	0	0	0	0	0	0	0	0	2	0	0	0	0	0	0	0	0	0	0	0	0	0	0	0	0	0	0	0	0	0	0	1	0	0	0	0	1	0	0	0	0	0	0	0	0	0	0	0	0	0	0	2	0	0	0	0	0	0	0	0	0	3	0	0	0	0	0	0	1	0	0	0	1	0	0	0	0	0	0	0	0	0	0	0	0	0	0	0	0	0	0	0	0	0	3	0	0	0	0	0	0	0	0	0	0	0	0	0	1	0	0	0	0	1	0	0	0	0	0	0	0	0	0	0	0	0	0	1	0	0	0	0	0	0	0	0	0	0	0	0	0	0	0	0	0	0	0	1	0	1	0	0	0	0	0	0	0	0	0	0	0	0	0	0	0	0	0	0	0	0	0	0	0	1	0	0	0	0	0	0	0	0	0	0	0	1	0	0	0	1	0	0	0	0	0	0	0	0	1	0	2	0	0	1	0	0	0	0	0	0	0	0	0	0	0	0	0	0	0	0	0	0	0	0	1	0	0	0	0	0	0	0	0	0	0	0	1	0	0	0	1	0	0	1	0	0	0	0	1	0	0	0	0	0	0	0	0	0	0	2	0	0	0	0	0	1	1	0	0	0	1	0	0	0	1	1	1	0	0	0	0	0	0	0	0	0	0	0	0	0	2	0	0	1	1	1	0	0	0	1	0	1	2	0	0	1	0	0	0	0	0	0	0	0	0	0	0	0	0	0	1	0	0	0	0	0	0	0	0	0	0	0	0	0	0	0	1	0	0	0	0	0	0	0	0	0	0	0	0	0	1	0	1	0	0	0	0	0	0	1	0	2	1	0	1	0	0	1	0	0	2	0	0	0	0	0	0	0	0	0	0	0	0	0	0	0	0	0	0	0	1	0	1	0	1	0	0	1	0	0	0	0	0	1	0	0	0	1	0	0	0	0	0	0	0	0	1	0	0	0	0	0	0	0	0	0	0	0	0	0	0	0	0	0	0	0	0	0	1	0	0	0	0	0	0	1	0	0	0	0	0	0	0	0	0	0	0	0	0	0	0	0	0	0	0	0	0	0	0	0	1	1	0	0	0	0	0	0	0	0	0	0	0	0	0	0	0	0	0	0	0	0	0	1	0	1	0	1	0	0	0	1	0	1	0	0	0	0	0	0	0	0	0	0	0	0	0	0	0	2	0	0	0	0	0	0	0	0	1	0	0	0	0	0	0	0	0	1	0	0	0	0	0	0	0	0	1	0	0	0	0	1	0	0	1	1	1	0	0	1	0	0	0	0	0	0	0	0	0	0	0	0	0	0	0	0	0	1	0	0	1	0	1	0	0	3	0	0	1	0	0	0	0	0	0	0	0	0	0	0	0	0	0	3	0	0	0	1	0	0	0	0	0	1	0	0	0	0	1	0	0	0	0	0	0	0	0	0	1	0	0	0	0	0	0	0	0	0	0	0	0	1	0	0	2	0	0	0	0	0	0	0	0	3	1	0	0	0	0	0	0	0	0	0	0	0	0	0	0	0	0	0	0	1	0	0	0	1	0	0	0	0	0	0	0	0	0	0	0	0	0	0	0	0	0	0	0	0	0	0	0	0	0	0	0	0	0	0	0	0	0	0	0	0	0	1	0	1	0	0	0	0	0	0	0	0	0	0	0	0	1	0	0	0	0	0	0	0	0	0	0	1	0	0	0	0	0	0	0	0	0	0	0	0	0	0	0	0	0	0	0	0	0	0	0	0	0	0	0	0	0	0	0	0	0	0	0	0	0	0	0	0	0	0	0	0	0	0	0	0	0	0	0	0	0	0	0	0	0	0	0	0	2	0	0	0	0	0	0	0	0	0	0	0	0	0	1	1	0	0	0	0	0	0	0	1	0	0	0	0	0	0	0	0	0	0	0	0	0	0	0	0	1	0	0	0	0	0	0	0	0	1	0	0	0	1	0	0	0	0	1	0	0	0	0	0	0	1	0	0	0	0	1	0	0	1	0	0	0	1	1	0	1	0	2	0	0	0	0	0	0	0	0	0	0	1	0	0	1	0	0	0	0	0	0	0	0	0	0	0	0	0	0	0	0	0	0	0	0	2	0	0	0	0	0	0	0	0	0	0	0	0	0	0	0	1	0	0	0	1	0	1	0	0	1	1	0	0	0	0	0	0	0	0	1	0	0	1	0	0	0	1	1	0	0	0	0	1	0	0	1	0	0	1	0	0	0	0	0	0	0	0	0	0	0	0	0	0	0	0	0	0	0	0	1	0	0	0	0	0	0	1	0	1	0	0	0	0	0	0	0	0	0	0	0	0	0	0	0	0	1	0	0	0	0	0	0	0	0	0	0	0	0	0	0	1	0	0	1	0	0	0	0	0	0	0	0	0	0	0	0	0	0	2	0	0	0	1	0	1	0	0	1	0	0	0	0	0	0	0	0	0	0	0	0	0	2	0	0	0	1	0	0	0	0	0	0	1	0	0	0	0	0	0	0	0	0	0	0	1	0	0	0	0	1	0	0	1	0	2	0	0	0	0	0	0	0	0	0	0	0	0	0	0	0	0	0	0	0	0	0	0	0	2	0	3	0	0	0	0	0	1	0	0	0	1	1	0	0	0	0	0	0	0	0	0	0	0	0	0	0	0	0	0	0	1	0	0	0	0	0	1	0	0	0	0	0	0	0	0	0	0	0	0	0	0	0	0	0	0	0	0	0	0	0	0	0	0	0	0	0	0	0	0	0	1	0	0	0	0	0	0	0	2	0	0	0	0	1	0	0	0	0	0	0	0	0	0	1	0	0	0	0	0	0	0	0	0	0	0	0	0	0	0	0	0	0	0	1	0	0	1	1	0	0	0	0	0	0	0	0	0	0	0	0	0	0	0	1	0	0	0	0	1	0	0	0	1	0	0	0	0	0	0	0	0	0	0	0	0	0	0	0	0	0	0	0	0	0	0	0	0	0	0	0	1	0	0	0	0	0	1	0	0	0	0	0	0	0	0	0	0	0	0	0	0	0	0	0	0	0	0	0	0	0	0	0	1	1	1	2	0	0	0	0	0	0	0	0	0	0	0	0	1	0	0	0	0	0	0	0	0	0	1	0	0	1	1	0	0	1	0	0	0	1	0	0	0	1	0	1	0	0	0	0	0	0	0	0	0	0	0	0	0	0	0	0	0	0	1	0	0	0	1	0	0	0	0	0	0	0	0	0	0	0	0	0	1	0	0	0	0	0	0	0	1	0	0	0	0	0	0	0	1	0	0	0	0	1	0	2	0	0	0	0	0	0	0	0	0	0	0	0	0	0	0	0	0	0	0	1	0	0	0	0	0	0	0	0	1	0	0	1	0	0	0	0	0	0	0	0	0	0	0	0	0	0	0	0	0	0	0	0	0	0	0	0	0	0	0	0	0	0	0	0	0	0	0	0	0	0	0	0	0	0	0	0	0	0	0	2	1	0	1	0	0	0	0	0	0	0	1	0	0	0	0	0	0	0	0	1	0	0	0	0	0	0	0	0	0	0	0	0	0	0	0	0	1	1	0	0	0	0	0	0	0	0	2	1	0	0	0	0	0	0	0	0	1	0	0	1	0	0	0	0	0	0	0	0	0	0	0	0	1	0	0	0	0	0	0	0	0	1	0	0	0	1	1	0
N0.HOG0003932	0	0	0	0	0	0	0	0	0	0	0	0	0	0	0	0	0	0	0	0	0	0	0	0	0	0	0	0	0	0	0	0	0	0	0	0	0	0	0	0	0	0	0	0	0	0	0	0	0	0	0	0	0	0	0	0	0	0	0	0	0	0	0	0	0	0	0	0	0	0	0	0	0	0	0	0	0	0	0	0	0	0	0	0	0	0	0	0	0	0	0	0	0	0	0	0	0	0	0	0	0	0	0	0	0	0	0	0	0	0	0	0	0	0	0	0	0	0	0	0	0	0	0	0	0	0	0	0	0	0	0	0	0	0	0	0	0	0	0	0	0	0	1	0	0	0	0	0	0	0	0	0	0	0	0	0	0	0	0	0	0	0	0	0	0	0	0	0	0	0	0	0	0	0	0	0	0	0	0	0	0	0	0	0	0	0	0	0	0	0	0	0	0	0	0	0	0	0	0	0	0	0	0	0	0	0	0	0	0	0	0	0	0	0	0	0	0	0	0	0	0	0	0	0	0	0	0	0	0	0	0	0	0	0	0	0	0	0	0	0	0	0	0	0	0	0	0	0	0	0	0	0	0	0	0	0	0	0	0	0	0	0	0	0	0	0	0	0	0	0	0	0	0	0	0	0	0	0	0	0	0	0	0	0	0	0	0	0	0	0	0	0	0	0	0	0	0	0	0	0	0	0	0	0	0	0	0	0	0	0	0	0	0	0	0	0	0	0	0	0	0	0	0	0	0	0	0	0	0	0	0	0	0	0	0	0	0	0	0	0	0	0	0	0	0	0	0	0	0	0	0	0	0	0	0	0	0	0	0	0	0	0	0	0	0	0	0	0	0	0	0	0	0	0	0	0	0	0	0	0	0	0	0	0	0	0	0	0	0	0	0	0	0	0	0	0	0	0	0	0	1	0	0	0	0	0	0	0	0	0	0	0	0	0	0	0	0	0	0	0	0	0	0	0	0	0	0	0	0	0	0	0	0	0	0	0	0	0	0	0	0	0	0	0	0	0	0	0	0	0	0	0	0	0	0	0	0	0	0	0	0	0	0	0	0	0	0	0	0	0	0	0	0	0	0	0	0	0	0	0	0	0	0	0	0	0	0	0	0	0	0	0	0	0	0	0	0	0	0	0	0	0	0	0	0	0	0	0	0	0	0	0	0	0	0	0	0	0	0	0	0	0	0	0	0	0	0	0	0	0	0	0	0	0	0	0	0	0	0	0	0	0	0	0	0	0	0	0	0	0	0	0	0	0	0	0	0	0	0	0	0	0	0	0	0	0	0	0	0	0	0	0	0	0	0	0	1	0	0	0	0	0	0	0	0	0	0	0	0	0	0	0	0	0	0	0	0	0	0	0	0	0	0	0	0	0	0	0	0	0	0	0	0	0	0	0	0	0	0	0	0	0	0	0	0	0	0	0	0	0	0	0	0	0	0	0	0	0	0	0	0	0	0	0	0	0	0	0	0	0	0	0	0	0	0	0	0	0	0	0	0	0	0	0	0	0	0	0	0	0	0	0	0	0	0	0	0	0	0	0	0	0	0	0	0	0	0	0	0	0	0	0	0	0	0	0	0	0	0	0	0	0	0	0	0	0	0	0	0	0	0	0	0	0	0	0	0	0	0	0	0	0	0	0	0	0	0	0	0	0	0	0	0	0	0	0	0	0	0	0	0	0	0	0	0	0	0	0	0	0	0	0	0	0	0	0	0	0	0	0	0	0	0	0	0	0	0	0	0	0	0	0	0	0	0	0	0	0	0	1	0	0	0	0	0	0	0	0	0	0	0	0	0	0	0	0	0	0	0	0	0	0	0	0	0	0	0	0	0	0	0	0	0	0	0	0	0	0	0	0	0	0	0	0	0	0	0	0	0	0	0	0	0	0	0	0	0	0	0	0	0	0	0	0	0	0	0	0	0	0	0	0	0	0	0	0	0	0	0	0	0	0	0	0	0	0	0	0	0	0	0	0	0	0	0	0	0	0	0	0	0	0	0	0	0	0	0	0	0	0	0	0	0	0	0	0	0	0	0	0	0	0	0	0	0	0	0	0	0	0	0	0	0	0	0	0	0	0	0	0	0	0	0	0	0	0	0	0	0	0	0	0	0	0	0	0	0	0	0	0	0	0	0	0	0	0	0	0	0	0	0	0	0	0	0	0	0	0	0	0	0	0	0	0	0	0	0	0	0	0	0	0	0	0	0	0	0	0	0	0	0	0	0	0	0	0	0	0	0	0	0	0	0	0	0	0	0	0	0	0	0	0	0	0	0	0	0	0	0	0	0	0	0	0	0	0	0	0	0	0	0	0	0	0	0	0	0	0	0	0	0	0	0	0	0	0	0	0	0	0	0	0	0	0	0	0	0	0	0	0	0	0	0	0	0	0	0	0	0	0	0	0	0	0	0	0	0	0	0	0	0	0	0	0	0	0	0	0	0	0	0	0	0	0	0	0	0	0	0	0	0	0	0	0	0	0	0	0	0	0	0	0	0	0	0	0	0	0	0	0	0	0	0	0	0	0	0	0	0	0	0	0	0	0	0	0	0	0	0	0	0	0	0	0	0	0	0	0	0	0	0	0	0	0	0	0	0	0	0	0	0	0	0	0	0	0	0	0	0	0	0	0	0	0	0	0	0	0	0	0	0	0	0	0	0	0	0	0	0	0	0	0	0	0	0	0	0	0	0	0	0	0	0	0	0	0	0	0	0	0	0	0	0	0	0	0	0	0	0	0	0	0	0	0	0	0	0	0	0	0	0	0	0	0	0	0	0	0	0	0	0	0	0	0	0	0	0	0	0	0	0	0	0	0	0	0	0	0	0	0	0	0	0	0	0	1	0	0	0	0	0	0	0	0	0	0	0	0	0	0	0	0	0	0	0	0	0	0	0	0	0	0	0	0	0	0	0	0	0	0	0	0	0	0	0	0	0	0	0	0	0	0	0	0	0	0	0	0	0	0	0	0	0	0	0	0	0	0	0	0	0	0	0	0	0	0	0	0	0	0	0	0	0	0	0	0	0	0	0	0	0	0	0	0	0	0	0	0	0	0	0	0	0	0	0	0	0	0	0	0	0	0	0	0	0	0	0	0	0	0	0	0	0	0	0	0	0	0	0	0	0	0	0	0	0	0	0	0	0	0	0	0	0	0	0	0	0	0	0	0	0	0	0	0	0	0	0	0	0	0	0	0	0	0	0	0	0	0	0	0	0	0	0	0	0	0	0	0	0	0	0	0	0	0	0	0	0	0	0	0	0	0	0	0	0	0	0	0	0	0	0	0	0	0	0	0	0	0	0	0	0	0	0	0	0	0	0	0	0	0	0	0	0	0	0	0	0	0	0	0	0	0	0	0	0	0	0	0	0	0	0	0	0	0	0	0	0	0	0	0	0	0	0	0	0	0	0	0	0	0	0	0	0	0	0	0	0	0	0	0	0	0	0	0	0	0	0	0	0	0	0	0	0	0	0	0	0	0	0	0	0	0	0	0	0	0	0	0	0	0	0	0	0	0	0	0	0	0	0	0	0	0	0	0	0	0	0	0	0	0	0	0	0	0	0	0	0	0	0	0	0	0	0	0	0	0	0	0	0	0	0	0	0	0	0	0	0	0	0	0	0	0	0	0	0	0	0	0	0	0	0	0	0	0	0	0	0	0	0	0	0	0	0	0	0	0	0	0	0	0	0	0	0	0	0	0	0	0	0	0	0	0	0	0	0	0	0	0	0	0	0	0	0	0	0	0	0	0	0	0	0	0	0	0	0	0	0	0	0	0	0	0	0	0	0	0	0	0	0	0	0	0	0	0	0	0	0	0	0	0	0	0	0	0	0	0	0	0	0	0	0	0	0	0	0	0	0	0	0	0	0	0	0	0	0	0	0	0	0	0	0	0	0	0	0	0	0	0	0	0	0	0	0	0	0	0	0	0	0	0	0	0	0	0	0	0	0	0	0	0	0	0	0	0	0	0	0	0	0	0	0	0	0	0	0	0	0	0	0	0	0	0	0	0	0	0	0	0	0	0	0	0	0	0	0	0	0	0	0	0	0	0	0	0	0	0	0	0	0	0	0	0	0	0	0	0	0	0	0	0	0	0	0	0	0	0	0	0	0	0	0	0	0	0	0	0	0	0	0	0	0	0	0	0	0	0	0	0	0	0	0	0	0	0	0	0	0	0	0	0	0	0	0	0	0	0	0	0	0	0	0	0	0	0	0	0	0	0	0	0	0	0	0	0	0	0	0	0	0	0	0	0	0	0	0	0	0	0	0	0	0	0	0	0	0	0	0	0	0	1	0	0	0	0	0	0	0	0	0	0	0	0	0	0	0	0	0	0	0	0	0	0	0	0	0	0	0	0	0	0	0	0	0	0	0	0	1	0	0	0	0	0	0	0	0	0	0	0	0	0	0	0	0	0	0	0	0	0	0	0	0	0	0	0	0	0	0	0	0	0	0	0	0	0	0	0	0	0	0	0	0	0	0	0	0	0	0	0	0	0	0	0	0	0	0	0	0	0	0	0	0	0	0	0	0	0	0	0	0	0	0	0	1	0	0	0	0	0	0	0	0	0	0	0	0	0	0	0	0	0	0	0	0	0	0	0	0	0	0	0	0	0	0	0	0	0	0	0	0	0	0	0	0	0	0	0	0	0	0	0	0	0	0	0	0	0	0	0	0	0	0	0	0	0	0	0	0	0	0	0	0	0	0	0	0	0	0	0	0	0	0	0	0	0	0	0	0	0	0	0	0	0	0	1	0	0	0	0	0	0	0	0	0	0	0	0	0	0	0	0	0	0	0	0	0	0	0	0	0	0	0	0	0	0	0	0	0	0	0	0	0	0	0	0	0	0	0	0	0	0	0	0	0	0	0	0	0	0	0	0	0	0	0	0	0	0	0	0	0	0	0	0	0	0	0	0	0	0	0	0	0	0	0	0	0	0	0	0	0	0	0	0	0	0	0	0	0	0	0	0	0	0	0	0	0	0	0	0	0	0	0	0	0	0	0	0	0	0	0	0	0	0	0	0	0	0	0	0	0	0	0	0	0	0	0	0	0	0	0	0	0	0	0	0	0	0	0	0	0	0	0	0	0	0	0	0	0	0	0	0	0	0	0	0	0	0	0	0	0	0	0	0	0	0	0	0	0	0	0	0	0	0	0	0	0	0	0	0	0	0	0	0	0	0	0	0	0	0	0	0	0	0	0	0	0	0	0	0	0	0	0	0	0	0	0	0	0	0	0	0	0	0	0	0	0	0	0	0	0	0	0	0	0	0	0	0	0	0	0	1	0	0	0	0	0	0	0	0	0	0	0	0	0	0	0	0	0	0	0	0	0	0	0	0	0	0	0	0	0	0	0	0	0	0	0	0	0	0	0	0	0	0	0	0	0	0	0	0	0	0	0	0	0	1	0	0	0	0	0	0	0	0	0	0	0	0	0	0	0	0	0	0	0	0	0	0	0	0	0	0	0	0	0	0	0	0	0	0	0	0	0	0	0	0	0	0	0	0	0	0	0	0	0	0	0	0	0	0	0	0	0	0	0	0	0	0	0	0	0	0	0	0	0	0	0	0	0	0	0	0	0	0	0	0	0	0	0	0	0	0	0	0	0	0	0	0	0	0	0	0	0	0	0	0	0	0	0	0	0	0	0	0	0	0	0	0	0	0	0	0	0	0	0	0	0	0	0	0	0	0	0	0	0	0	0	0	0	0	0	0	0	0	0	0	0	0	0	0	0	0	0	0	0	0	0	0	0	0	0	0	0	0	0	0	0	0	0	0	0	0	0	0	0	0	0	0	0	0	0	0	0	0	0	0	0	0	0	0	0	0	0	0	0	0	0	0	0	0	0	0	0	0	0	0	0	0	0	0	0	0	0	0	0	0	0	0	0	0	0	0	0	0	0	0	0	0	0	0	0	0	0	0	0	0	0	0	0	0	0	0	0	0	0	0	0	0	0	0	0	0	0	0	0	0	0	0	0	0	0	0	0	0	0	0	0	0	0	0	0	0	0	0	0	0	0	0	0	0	0	0	0	0	0	0	0	0	0	0	0	0	0	0	0	0	0	0	0	0	0	0	0	0	0	0	0	0	0	0	0	0	0	0	0	0	0	0	0	0	0	0	0	0	0	0	0	0	0	0	0	0	0	0	0	0	0	0	0	0	0	0	0	0	0	0	0	0	0	0	0	0	0	0	0	0	0	0	0	0	0	0	0	0	0	0	0	0	0	0	0	0	0	0	0	0	0	0	0	0	0	0	0	0	0	0	0	0	0	0	0	0	0	0	0	0	0	0	0	0	0	0	0	0	0	0	0	0	0	0	0	0	0	0	0	0	0	0	0	0	0	0	0	0	0	0	0	0	0	0	0	0	0	0	0	0	0	0	0	0	0	0	0	0	0	0	0	0	0	0	0	0	0	0	0	0	0	0	0	0	0	0	0	0	0	0	0	0	0	0	0	0	0	0	0	0	0	0	0	0	0	0	0	0	0	0	0	0	0	0	0	0	0	0	0	0	0	0	0	0	0	0	0	0	0	0	0	0	0	0	0	0	0	0	0	0	0	0	0	0	0	0	0	0	0	0	0	0	0	0	0	0	0	0	0	0	0	0	0	0	0	0	0	0	0	0	0	0	0	0	0	0	0	0	0	0	0	0	0	0	0	0	0	0	0	0	0	0	0	0	0	0	0	0	0	0	0	0	0	0	0	0	0	0	0	0	0	0	0	0	0	0	0	0	0	0	0	0	0	0	0	0	0	0	0	0	0	0	0	0	0	0	0	0	0	0	0	0	0	0	0	0	0	0	0	0	0	0	0	0	0	0	0	0	0	0	0	0	0	0	0	0	0	0	0	0	0	0	0	0	0	0	0	0	0	0	0	0	0	0	0	0	0	0	0	0	0	0	0	0	0	0	0	0	0	0	0	0	0	0	0	0	0	0	0	0	0	0	0	0	0	0	0	0	0	0	0	0	0	0	0	0	0	0	0	0	0	0	0	0	0	0	0	0	0	0	0	0	0	0	0	0	0	0	0	0	0	0	0	0	0	0	0	0	0	0	0	0	0	0	0	0	0	0	0	0	0	0	0	0	0	0	0	0	0	0	0	0	0	1	0	0	0	0	0	0	0	0	0	0	0	0	0	0	0	0	0	0	0	0	0	0	0	0	0	0	0	0	0	0	0	0	0	0	0	0	0	0	0	0	0	0	0	0	0	0	0	0	0	0	0	0	0	0	0	0	0	0	0	0	0	0	0	0	0	0	0	0	0	0	0	0	0	0	0	0	0	0	0	0	0	0	0	0	0	0	0	0	0	0	0	0	0	0	0	0	0	0	0	0	0	0	0	0	0	0	0	0	0	0	0	0	0	0	0	0	0	0	0	0	0	0	0	0	0	0	0	0	0	0	0	0	0	0	0	0	0	0	0	0	0	0	0	0	0	0	0	0	0	0	0	0	0	0	0	0	0	0	0	0	0	0	0	0	0	0	0	0	0	0	0	0	0	0	0	0	0	0	0	0	0	0	0	0	0	0	0	1	0	0	0	0	0	0	0	0	0	0	0	0	0	0	0	0	0	0	0	0	0	0	0	0	0	0	0	0	0	0	0	0	0	0	0	0	0	0	0	0	0	0	0	0	0	0	0	0	0	0	0	0	0	0	0	0	0	0	0	0	0	0	0	0	0	0	0	0	0	0	0	0	0	0	0	0	0	0	0	0	0	0	0	0	0	0	0	0	0	0	0	0	0	0	0	0	0	0	0	0	0	0	0	0	0	0	0	0	1	0	0	0	0	0	0	0	0	0	0	0	0	0	0	0	0	0	1	0	0	0	0	0	0	0	0	0	0	0	0	0	1	0	0	0	0	0	0	0	0	1	0	0	0	0	0	0	0	0	0	0	0	0	0	0	0	0	0	0	0	0	0	0	0	0	0	0	0	0	0	0	0	0	0	0	0	0	0	0	0	0	0	0	0	0	0	0	0	0	0	0	0	0	0	0	0	0	0	0	0	0	0	0	0	0	0	0	0	0	0	0	0	0	0	0	0	0	0	0	0	0	0	0	0	0	0	0	0	0	0	0	0	0	0	0	0	0	0	0	0	0	0	0	0	0	0	0	0	0	1	0	0	0	0	0	0	0	0	0	0	0	0	0	0	0	0	0	0	0	0	0	0	0	0	0	0	0	0	0	0	0	0	0	0	0	0	0	0	0	0	0	0	0	0	0	0	0	0	0	0	0	0	0	0	0	0	0	0	0	0	0	0	0	0	0	0	0	0	0	0	0	0	0	0	0	0	0	0	0	0	0	0	0	0	0	0	0	0	0	0	0	0	0	0	0	0	0	0	0	0	0	0	0	0	0	0	0	0	0	0	0	0	0	0	0	0	0	0	0	0	0	0	0	0	0	0	0	0	0	0	0	0	0	0	0	0	0	0	0	0	0	0	0	0	0	0	0	0	0	0	0	0	0	0	0	0	0	0	0	0	0	0	0	0	0	0	0	0	0	0	0	0	0	0	0	0	0	0	0	0	0	0	0	0	0	0	0	0	0	0	0	0	0	0	0	0	0	0	0	0	0	0	0	0	0	0	0	0	0	0	0	0	0	0	0	0	0	0	0	0	0	0	0	0	0	0	0	0	0	0	0	0	0	0	0	0	0	0	0	0	0	0	0	0	0	0	0	0	0	0	0	0	0	0	0	0	0	0	0	0	0	0	0	0	0	0	0	0	0	0	0	0	0	0	0	0	0	0	0	0	0	0	0	0	0	0	0	0	0	0	0	0	0	0	0	0	0	0	0	0	0	0	0	0	0	0	0	0	0	0	0	0	0	0	0	0	0	0	0	0	0	0	0	0	0	0	0	0	0	0	0	0	0	0	0	0	0	0	0	0	0	0	0	0	0	0	0	0	0	0	0	0	0	0	0	0	0	0	0	0	0	0	0	0	0	0	0	0	0	0	0	0	0	0	0	0	0	0	0	0	0	0	0	0	0	0	0	0	0	0	0	0	0	0	0	0	0	0	0	0	0	0	0	0	0	0	0	0	0	0	0	0	0	0	0	0	0	0	0	0	0	0	0	0	0	0	0	0	0	0	0	0	0	0	0	0	0	0	0	0	0	0	0	0	0	0	0	0	0	0	0	0	0	0	0	0	0	0	0	0	0	0	0	0	0	0	0	0	0	0	0	0	0	0	0	1	0	0	0	0	0	0	0	0	0	0	0	0	0	0	0	0	0	0	0	0	0	0	0	0	0	0	0	0	0	0	0	0	0	0	0	0	0	0	0	0	0	0	0	0	0	0	0	0	0	0	0	0	0	0	0	0	0	0	0	0	0	0	0	0	0	0	0	0	0	0	0	0	0	0	0	0	0	0	0	0	0	0	0	0	0	0	0	0	0	0	0	0	0	0	0	0	0	0	0	0	0	0	0	0	1	0	0	0	0	0	0	0	0	0	0	0	0	0	0	0	0	0	0	0	0	0	0	0	0	0	0	0	0	0	0	0	0	0	0	0	0	0	0	0	0	0	0	0	0	0	0	0	0	0	0	0	0	0	0	0	0	0	0	0	0	0	0	0	0	0	0	0	0	0	0	0	0	0	0	0	0	0	0	0	0	0	0	0	0	0	0	0	0	0	0	0	0	0	0	0	0	0	0	0	0	0	0	0	0	0	0	0	0	0	0	0	0	0	0	0	0	0	0	0	0	0	0	0	0	0	0	0	0	0	0	0	0	0	0	0	0	0	0	0	0	0	0	0	0	0	0	0	0	0	0	0	0	0	0	0	0	0	0	0	0	0	0	0	0	0	0	0	0	0	0	0	0	0	0	0	0	0	0	0	0	0	0	1	0	0	0	0	0	0	0	0	0	0	0	0	0	0	0	0	0	0	0	0	0	0	0	0	0	0	0	0	0	0	0	0	0	0	0	0	0	0	0	0	0	0	0	0	0	0	0	0	0	0	0	0	0	0	0	0	0	0	0	0	0	0	0	0	0	0	0	0	0	0	0	0	0	0	0	0	0	0	1	0	0	0	0	0	0	0	0	0	0	0	0	0	0	0	0	0	0	0	0	0	0	0	0	0	0	0	0	0	0	0	0	0	0	0	0	0	0	0	0	0	0	0	0	0	0	0	0	0	0	0	0	0	0	0	0	0	0	0	0	0	0	0	0	0	0	0	0	0	0	0	0	0	0	0	0	0	0	0	0	0	0	0	0	0	0	0	0	0	0	0	0	0	0	0	0	0	0	0	0	0	0	0	0	0	0	0	0	0	0	0	0	0	0	0	0	0	0	0	0	0	0	0	0	0	0	0	0	0	0	0	0	0	0	0	0	0	0	0	0	0	0	0	0	0	0	0	0	0	0	0	0	0	0	0	0	0	0	0	0	0	0	0	0	0	0	0	0	0	0	0	0	0	0	0	0	0	0	0	0	0	0	0	0	0	0	0	0	0	0	0	0	0	0	0	0	0	0	0	0	0	0	0	0	0	0	0	0	0	0	0	0	0	0	0	0	0	0	0	0	0	0	0	0	0	0	0	0	0	0	0	0	0	0	0	0	0	0	0	0	0	0	0	0	0	0	0	0	0	0	0	0	0	0	0	0	0	0	0	0	0	0	0	0	0	0	0	0	0	0	0	0	0	0	0	0	0	0	0	0	0	0	0	0	0	0	0	0	0	0	0	0	0	0	0	0	0	0	0	0	0	0	0	0	0	0	0	0	0	1	0	0	0	0	0	0	0	0	0	0	0	0	0	0	0	0	0	0	0	0	0	0	0	0	0	0	0	0	0	0	0	0	0	0	0	0	0	0	0	0	0	0	0	0	0	0	0	0	0	0	0	0	0	0	0	0	0	0	0	0	0	0	0	0	0	0	1	0	0	0	0	0	0	0	0	0	0	0	0	0	0	0	0	0	0	0	0	0	0	0	0	0	0	0	0	0	0	0	0	0	0	0	0	0	0	0	0	0	0	0	0	0	0	0	0	0	0	0	0	0	0	0	0	0	0	0	0	0	0	0	0	0	0	0	0	0	0	0	0	0	0	0	0	0	0	0	0	0	0	0	0	0	0	0	0	0	0	0	0	0	0	0	0	0	0	0	0	0	0	0	0	0	0	0	0	0	0	0	0	0	0	0	0	0	0	0	0	0	0	0	0	0	0	0	0	0	0	0	0	0	0	0	0	0	0	0	0	0	0	0	0	0	0	0	0	0	0	0	0	0	0	0	0	0	0	0	0	0	0	0	0	0	0	0	0	0	0	0	0	0	0	0	0	0	0	0	0	0	0	0	0	1	0	0	0	0	0	0	0	0	0	0	0	0	0	0	0	0	0	0	0	0	0	0	0	0	0	0	0	0	0	0	0	0	0	0	0	0	0	0	0	0	0	0	0	0	0	0	0	0	0	0	0	0	0	0	0	0	0	0	0	0	0	0	0	0	0	0	0	0	0	0	0	0	0	0	0	0	0	0	0	0	0	0	0	0	0	0	0	0	0	0	0	0	0	0	0	0	0	0	0	0	0	0	0	0	0	0	0	0	0	0	0	0	0	0	0	0	0	0	0	0	0	0	1	0	0	0	0	0	0	0	0	0	1	0	0	0	0	0	0	0	0	0	0	0	0	0	0	0	0	0	0	0	0	0	0	0	0	0	0	0	0	0	0	0	0	0	0	0	0	0	0	0	0	0	0	0	0	0	0	0	0	0	0	0	0	0	0	0	0	0	0	0	0	0	0	0	0	0	0	0	0	0	0	0	0	0	0	0	0	0	0	0	0	0	0	0	0	0	0	0	0	0	0	0	0	0	0	0	0	0	0	0	0	0	0	0	0	0	0	0	0	0	0	0	0	0	0	0	0	0	0	0	0	0	0	0	0	0	0	0	0	0	0	0	0	0	0	0	0	0	0	0	0	0	0	0	0	0	0	0	0	0	0	0	0	0	0	0	0	0	0	0	0	0	0	0	0	0	0	0	0	0	0	0	0	0	0	0	0	0	0	0	0	0	0	0	0	0	0	0	0	0	0	0	0	0	0	0	0	0	0	0	0	0	0	0	0	0	0	0	0	0	0	0	0	0	0	0	0	0	0	0	0	0	0	0	0	0	0	0	0	0	0	0	0	0	0	0	0	0	0	0	0	0	0	0	0	0	0	0	0	0	0	0	0	0	0	0	0	0	0	0	0	0	0	0	0	0	0	0	0	0	0	0	0	0	0	0	0	0	0	0	0	0	0	0	0	0	0	0	0	0	0	0	0	0	0	0	0	0	0	0	0	0	0	0	0	0	0	0	0	0	0	0	0	0	0	0	0	0	0	0	0	0	0	0	0	0	0	0	0	0	0	0	0	0	0	0	0	0	0	0	0	0	0	0	0	0	0	0	0	0	0	0	0	0	0	0	0	0	0	0	0	0	0	0	0	0	0	0	0	0	0	0	0	0	0	0	0	0	0	0	0	0	0	0	0	0	0	0	0	0	0	0	0	0	0	0	0	0	0	0	0	0	0	0	0	0	0	0	0	0	0	0	0	0	0	0	0	0	0	0	0	0	0	0	0	1	0	0	0	0	0	0	0	0	0	0	0	0	0	0	0	0	0	0	0	0	0	0	0	0	0	0	0	0	0	0	0	0	0	0	0	0	0	0	0	0	0	0	0	0	0	0	0	0	0	0	0	0	0	0	0	0	0	0	0	0	0	0	0	0	0	0	0	0	0	0	0	0	0	0	0	0	0	0	0	0	0	0	0	0	0	0	0	0	0	0	0	0	0	0	0	0	0	0	0	0	0	0	0	0	0	0	0	0	0	0	0	0	0	0	0	0	0	0	0	0	0	0	0	0	0	0	0	0	0	0	0	0	0	0	0	0	0	0	0	0	0	0	0	0	0	0	0	0	0	0	0	0	0	0	0	0	0	0	0	0	0	0	0	0	0	0	0	0	0	0	0	0	0	0	0	0	0	0	0	0	0	0	0	0	0	0	0	0	0	0	0	0	0	0	0	0	0	0	0	0	0	0	0	0	0	0	0	0	0	0	0	0	0	0	0	0	0	0	0	0	0	0	0	0	0	0	0	0	0	0	0	0	0	0	0	0	0	0	0	0	0	0	0	0	0	0	0	0	0	0	0	0	0	0	0	0	0	0	0	0	0	0	0	0	0	0	0	0	0	0	0	0	0	0	0	0	0	0	0	0	0	0	0	0	0	0	0	0	0	0	0	0	0	0	0	0	0	0	0	0	0	0	0	0	0	0	0	0	0	0	0	0	0	0	0	0	0	0	0	0	0	0	0	0	0	0	0	0	0	0	0	0	0	0	0	0	0	0	0	0	0	0	0	0	0	0	0	0	0	0	0	0	0	0	0	0	0	0	0	0	0	0	1	0	0	0	0	0	0	0	0	0	0	0	0	0	0	0	0	0	0	0	0	0	0	0	0	0	0	0	0	0	0	0	0	0	0	0	0	0	0	0	0	0	0	0	0	0	0	0	0	0	0	0	0	0	0	0	0	0	0	0	0	0	0	0	0	0	0	0	0	0	0	0	0	0	0	0	0	0	0	0	0	0	0	0	0	0	0	0	0	0	0	0	0	0	0	0	0	0	0	0	0	0	0	0	0	0	0	0	0	0	0	0	0	0	0	0	0	0	0	0	0	0	0	0	0	0	0	0	0	0	0	0	0	0	0	0	0	0	0	0	0	0	0	0	0	0	0	0	0	1	0	0	0	0	0	0	0	0	0	0	0	0	0	0	0	0	0	0	0	0	0	0	0	0	0	0	0	0	0	0	0	0	0	0	0	0	0	0	0	0	0	0	0	0	0	0	0	0	0	0	0	0	0	0	0	0	0	0	0	0	0	0	0	0	0	0	0	0	0	0	0	0	0	0	0	1	0	0	0	0	0	0	0	0	0	0	0	0	0	0	0	0	0	0	0	0	0	0	0	0	0	0	0	0	0	0	0
N0.HOG0007819	0	0	0	0	0	0	0	0	0	0	0	0	0	0	0	0	0	0	0	0	0	0	0	0	0	0	0	0	1	0	0	0	0	0	0	0	0	0	0	0	1	0	0	0	0	0	0	0	0	0	0	0	1	0	0	0	0	0	0	0	0	0	0	0	1	0	0	0	0	0	0	0	0	1	0	0	0	0	0	0	0	0	0	0	0	0	0	0	0	0	0	0	0	0	0	0	0	0	0	0	0	0	0	0	0	0	0	0	0	0	0	0	0	0	0	0	0	0	0	0	0	0	0	0	0	0	0	0	0	0	0	0	0	0	0	0	0	0	0	0	0	0	0	0	0	0	0	1	0	0	0	0	0	0	0	0	0	0	0	0	0	0	0	0	0	0	0	0	0	0	0	0	0	0	0	0	0	0	0	0	0	0	0	0	0	0	0	0	0	0	0	0	0	0	0	0	0	0	0	0	0	0	0	0	0	1	0	0	0	0	0	0	0	0	0	0	0	0	0	0	0	1	0	0	0	0	1	0	0	0	0	0	0	0	0	0	0	0	0	0	0	0	0	0	0	0	0	0	0	0	0	0	0	0	0	0	0	0	0	0	0	0	0	0	0	0	0	0	0	1	0	0	0	0	0	0	0	0	0	0	0	0	0	0	0	0	0	0	0	0	0	0	1	0	0	0	0	0	0	0	0	0	0	0	1	0	0	0	0	0	0	0	0	0	0	0	0	0	0	0	0	0	0	0	0	0	0	0	0	0	0	0	0	0	0	0	0	0	0	0	0	0	0	0	0	0	0	0	0	0	0	0	0	0	0	0	0	0	0	0	0	0	0	0	0	0	0	0	0	0	0	0	0	0	0	0	0	0	0	0	0	0	0	0	0	0	0	0	1	0	0	1	0	0	0	0	0	0	0	0	1	0	0	0	0	0	0	0	0	0	0	0	0	0	0	0	0	0	0	0	0	0	0	0	0	0	0	0	0	0	0	0	0	0	0	0	0	0	0	0	0	0	0	0	0	0	0	0	0	0	0	0	0	0	0	0	0	0	0	0	0	0	0	0	0	2	0	0	0	0	0	0	0	0	0	0	1	0	0	0	0	0	0	0	0	0	0	0	0	0	0	0	0	0	0	0	0	0	0	0	0	0	0	0	0	0	0	0	0	0	0	0	0	0	0	0	0	0	0	0	0	0	0	0	0	0	0	0	0	0	1	0	0	0	0	0	0	0	0	0	0	0	0	0	0	0	0	0	0	0	0	0	0	0	0	0	0	0	0	1	0	0	0	0	0	0	0	2	0	0	1	0	0	0	0	0	0	0	0	0	0	0	0	1	0	1	0	0	0	0	0	0	0	0	0	0	0	0	1	0	0	0	0	0	0	0	0	0	1	0	0	0	0	0	0	0	0	0	0	0	0	0	0	1	0	0	0	0	0	0	0	0	0	0	0	0	0	0	0	0	0	0	1	0	0	0	0	0	0	0	0	0	0	0	0	0	0	0	0	0	0	0	1	0	0	0	0	0	0	0	0	0	0	0	0	0	0	0	0	0	0	0	0	0	0	0	0	0	0	0	0	0	0	0	0	0	0	0	0	0	0	0	0	0	0	0	0	0	0	0	0	0	0	0	0	0	0	0	0	0	0	0	0	0	0	0	0	0	0	0	0	0	0	0	0	0	0	0	0	0	0	0	0	0	0	0	0	0	0	0	0	0	0	0	0	0	0	0	0	0	0	0	0	0	0	0	0	0	0	0	0	0	0	0	0	0	0	0	0	0	0	0	0	0	0	0	0	0	0	0	0	0	0	0	0	0	0	0	0	0	0	0	0	0	0	0	0	0	0	0	0	0	0	0	0	0	0	0	0	1	0	0	0	0	0	0	0	0	0	0	0	0	0	0	0	0	0	0	0	0	0	0	0	0	0	0	1	1	0	0	0	0	1	0	0	0	0	0	0	1	0	0	0	0	0	0	0	0	0	0	0	0	0	0	0	0	0	0	0	0	0	0	0	0	0	2	0	0	1	0	0	0	0	0	0	0	0	0	0	0	0	0	0	0	0	0	0	0	0	0	0	0	0	0	0	0	0	0	0	0	0	0	0	1	0	0	0	0	0	0	0	0	0	0	0	0	0	0	0	0	0	0	0	0	1	0	0	0	0	0	0	1	0	0	0	0	0	0	0	0	0	0	0	0	0	0	0	0	1	0	0	0	0	0	1	0	0	0	0	0	0	0	0	0	0	0	0	0	0	0	0	0	0	0	0	0	0	0	0	0	1	0	0	0	0	0	1	0	0	0	0	0	0	0	0	1	0	0	0	0	0	0	0	0	0	0	0	0	0	1	0	0	0	0	0	0	1	0	0	0	0	0	0	0	1	0	0	0	0	0	0	0	0	0	1	0	0	0	0	0	0	0	0	0	0	0	0	0	0	0	0	0	0	0	0	0	0	0	0	0	0	0	0	0	1	0	0	0	0	0	0	0	0	0	0	0	0	0	0	0	0	0	0	0	1	0	0	0	0	0	0	0	0	0	0	0	0	0	1	0	0	0	0	1	0	0	0	0	0	0	0	0	0	0	0	0	0	0	0	0	0	0	0	0	0	0	0	0	0	0	0	0	0	0	0	0	0	0	0	0	0	0	0	0	0	0	0	0	0	0	0	1	0	0	0	0	0	0	0	1	0	0	0	0	0	0	0	0	0	0	0	1	0	0	0	0	0	0	0	0	0	0	0	0	0	0	0	0	0	0	0	0	0	0	0	0	0	0	0	0	0	0	0	0	0	0	0	0	0	0	0	1	1	0	0	0	1	0	0	0	1	0	1	0	0	0	0	0	0	0	0	0	0	0	0	0	0	0	0	0	1	0	0	0	0	0	0	0	0	0	0	0	0	0	0	0	0	0	0	0	0	0	0	0	0	0	0	0	0	0	0	0	0	0	0	0	0	0	0	1	0	0	0	0	0	0	0	0	0	0	0	0	0	0	0	0	0	0	0	0	0	0	0	0	0	0	0	0	0	0	0	0	0	0	0	0	0	0	0	0	0	0	0	1	0	0	0	0	0	0	0	0	1	0	0	0	0	0	0	0	0	0	0	0	0	0	0	0	0	0	0	0	0	0	0	0	0	0	0	0	0	0	0	0	0	0	0	0	0	0	0	0	0	0	0	0	0	0	0	0	0	0	0	0	0	0	0	0	0	0	0	0	0	0	0	0	0	0	0	0	0	0	0	0	0	0	0	1	0	0	0	0	0	0	0	0	0	0	0	1	0	0	0	0	0	0	0	0	0	0	0	0	0	0	0	0	0	0	0	0	0	0	0	0	0	0	0	0	1	0	0	0	0	0	0	1	0	0	0	0	0	0	0	0	0	0	0	0	1	0	0	0	0	0	0	0	0	0	0	0	0	0	0	0	0	0	0	0	0	0	0	0	0	0	0	0	0	0	0	0	0	0	0	0	0	0	0	0	0	0	0	0	0	0	0	0	0	0	0	0	0	0	0	0	0	0	0	0	0	0	0	0	0	0	0	0	0	0	0	0	0	0	0	0	0	0	0	0	0	0	0	0	0	0	0	0	0	0	0	0	0	0	0	0	0	0	0	0	0	0	0	0	0	0	0	1	0	0	0	0	0	0	0	0	0	0	0	0	0	1	0	0	0	0	0	0	0	0	0	0	0	0	0	0	0	0	0	0	0	0	0	0	0	0	0	0	0	0	0	0	0	0	0	0	0	0	0	0	0	0	0	0	0	0	0	0	0	0	0	0	0	0	0	0	0	0	0	0	0	0	0	0	0	0	0	0	0	0	0	0	0	1	0	0	0	0	0	0	0	0	0	0	0	0	0	0	0	0	0	0	0	0	0	0	0	0	0	0	0	0	0	0	0	0	0	0	0	0	0	0	0	0	1	0	0	0	0	0	0	0	0	0	0	0	0	0	0	0	0	0	0	0	0	0	1	1	0	0	0	0	0	0	0	0	0	0	0	0	0	0	0	0	0	0	0	2	0	0	0	0	0	0	0	0	0	0	0	0	0	0	0	0	0	0	1	0	0	0	0	0	0	0	1	0	0	0	0	0	0	0	0	0	0	0	0	0	0	0	1	0	0	0	0	0	0	0	0	0	0	0	0	0	0	0	0	0	0	0	0	0	0	0	0	0	0	0	0	0	0	0	0	0	0	0	0	0	0	0	0	0	0	0	0	0	0	0	0	0	0	0	0	0	0	0	0	0	0	0	0	0	1	0	0	0	0	0	0	0	0	0	0	0	0	0	0	0	0	0	0	0	0	0	0	0	0	0	0	0	0	0	0	0	0	0	0	0	0	0	0	0	1	0	0	0	0	0	0	0	0	0	0	0	0	0	0	0	0	1	3	0	0	0	0	0	0	0	0	0	0	0	1	0	0	0	0	0	0	0	0	1	0	0	0	0	0	0	0	0	0	0	0	0	0	0	0	0	0	0	0	0	0	0	1	0	0	0	0	0	0	0	0	0	0	0	0	0	0	0	0	1	0	0	0	0	0	0	0	0	0	0	0	0	0	0	0	0	0	0	0	0	0	0	0	0	0	0	0	0	0	0	0	0	0	0	0	0	0	0	0	0	0	0	0	1	0	0	0	0	0	0	0	0	0	0	0	0	0	0	0	0	0	0	0	0	0	0	0	0	0	0	0	0	0	0	0	0	0	0	0	2	0	1	0	0	0	0	0	0	0	0	0	0	0	0	0	1	0	0	0	0	0	0	0	0	0	0	0	0	0	0	0	0	0	0	0	0	0	0	0	1	0	0	0	0	0	0	0	0	0	1	0	0	0	0	0	0	0	0	0	0	1	0	0	0	0	0	0	0	0	0	0	0	0	0	1	0	1	0	0	0	0	0	0	0	0	0	0	0	0	0	0	0	0	0	0	0	0	0	0	0	0	0	0	0	0	0	0	0	0	0	0	0	0	0	0	0	0	0	0	0	0	0	0	0	0	0	0	0	0	0	0	0	0	0	0	1	0	0	0	0	0	0	0	0	0	0	0	0	0	0	0	0	0	0	0	0	0	0	0	0	0	0	0	0	0	0	0	0	0	0	0	0	0	0	0	0	0	1	0	0	0	1	0	0	0	0	0	0	0	0	0	0	0	0	0	0	0	0	0	0	0	0	0	0	0	0	0	0	0	0	0	0	0	0	0	0	0	0	0	0	0	0	0	0	1	0	0	0	0	0	0	0	0	0	0	0	0	0	0	0	0	0	0	0	1	0	0	0	0	0	0	0	0	0	0	0	0	0	0	0	0	1	0	1	0	0	0	0	0	0	0	0	0	0	0	0	0	0	0	0	0	0	0	0	0	0	0	0	0	0	0	0	0	0	0	0	0	0	0	0	0	0	0	0	0	0	0	0	0	0	0	0	0	0	0	0	0	0	0	0	0	0	0	0	0	0	0	0	0	0	0	0	0	0	0	0	0	0	0	0	1	0	1	0	0	0	0	0	0	0	0	0	0	0	0	0	0	0	0	0	0	0	0	0	0	0	0	1	0	0	0	0	0	0	0	0	0	0	0	0	0	0	0	0	0	0	0	0	0	0	0	0	0	0	0	0	0	0	0	0	0	0	0	0	0	0	1	1	0	0	0	0	0	0	0	0	0	0	0	0	0	0	0	0	0	0	0	0	0	0	0	0	0	0	0	0	0	0	0	1	0	0	0	0	0	0	0	0	0	0	0	0	0	0	0	0	0	0	0	1	0	0	0	0	0	0	0	0	0	0	0	0	1	0	0	0	0	0	0	0	0	0	0	0	0	0	0	0	0	0	0	0	0	0	0	0	0	0	0	0	0	0	0	0	0	0	0	0	0	0	0	0	0	0	0	0	0	0	1	0	0	0	0	0	0	0	0	0	0	0	0	0	0	0	0	0	0	0	0	0	1	0	0	0	0	0	0	0	0	0	0	0	2	1	0	0	0	0	0	0	0	0	0	0	0	0	0	0	0	0	0	0	0	0	0	0	0	0	0	0	0	0	0	0	0	0	0	0	0	0	0	0	0	0	1	0	0	0	0	0	0	0	0	0	0	0	0	0	0	0	0	0	0	0	0	0	0	0	0	0	0	0	0	0	0	0	0	0	0	0	0	0	0	0	0	0	0	0	0	0	0	0	0	0	0	0	0	0	0	0	0	0	0	0	0	0	0	0	0	0	0	0	0	0	0	0	0	0	0	0	0	0	0	0	0	0	0	0	0	0	0	0	0	0	0	0	0	0	0	0	1	0	0	0	0	0	0	0	0	0	0	0	0	0	0	0	0	0	0	0	0	0	0	0	0	0	0	0	0	0	0	0	0	0	0	0	0	0	0	0	0	0	0	0	1	0	0	0	0	0	0	0	0	0	0	0	0	0	0	0	0	0	0	0	0	0	0	0	0	0	0	0	0	0	0	0	0	0	0	1	1	0	0	0	0	0	0	0	0	0	0	0	0	0	0	0	0	0	0	0	0	0	0	0	0	0	0	0	0	0	0	0	0	0	0	0	0	0	0	0	0	0	0	0	0	0	0	0	1	0	0	0	0	1	0	0	0	0	0	0	0	0	0	0	0	0	0	0	0	0	0	0	0	0	0	0	0	0	0	0	0	0	0	0	0	0	0	0	0	0	0	0	0	0	0	0	0	0	0	0	0	0	0	0	0	0	0	0	0	0	0	0	1	0	0	0	0	0	0	0	0	0	0	0	0	0	0	0	0	0	0	0	0	0	0	0	0	0	0	0	0	0	0	0	0	0	0	0	0	0	0	0	0	0	0	0	0	0	1	0	0	0	0	0	0	0	0	0	0	0	0	0	0	0	0	0	0	0	0	0	0	0	0	0	0	0	0	0	0	0	0	0	0	0	0	0	0	0	0	0	0	0	0	0	0	0	0	0	0	0	0	0	0	0	0	0	0	0	0	0	0	0	0	1	0	0	0	0	1	0	0	0	0	0	0	0	0	0	0	0	0	0	2	0	0	0	0	0	0	0	0	0	0	0	0	0	0	0	0	0	0	0	0	0	0	0	0	0	0	0	0	0	0	0	0	0	0	0	1	0	0	0	0	0	0	0	0	0	0	0	0	0	0	0	0	0	0	0	0	0	0	0	0	0	0	0	0	2	0	0	0	0	0	0	0	0	0	0	0	0	0	0	0	0	0	0	0	0	0	0	0	0	0	0	0	0	0	0	0	0	0	0	0	0	0	0	0	0	0	0	0	0	0	0	0	0	0	0	0	1	0	0	0	0	0	0	0	0	0	0	0	0	0	0	0	0	0	0	0	0	0	0	0	0	0	0	1	0	0	0	0	0	0	0	0	0	0	0	0	0	0	0	0	0	0	0	0	0	0	1	1	0	0	0	0	0	0	0	0	0	0	0	0	0	0	0	0	0	0	0	0	0	0	0	0	0	0	0	0	0	0	0	0	0	0	0	0	0	0	0	0	0	0	0	0	0	0	0	0	0	0	0	0	0	0	0	0	1	0	0	0	0	0	0	0	0	0	0	0	0	1	0	0	0	0	1	0	0	0	0	1	0	0	0	0	0	0	0	0	0	0	0	0	0	0	0	0	0	0	0	0	1	0	0	0	0	0	0	0	0	0	0	0	0	0	0	0	1	0	0	0	0	0	0	1	0	0	0	0	0	0	0	0	0	0	0	0	0	0	0	0	0	0	0	1	0	0	0	0	0	0	0	0	0	0	0	0	0	0	0	0	0	0	0	0	0	0	0	0	0	0	0	0	0	0	0	0	0	0	0	0	0	0	0	0	0	0	0	0	0	0	0	0	0	0	0	1	0	0	0	0	0	0	0	0	0	0	0	0	0	0	0	0	0	0	0	0	0	0	0	0	0	0	0	0	0	0	0	0	0	0	0	0	0	1	0	0	0	0	0	0	0	0	0	0	0	0	0	1	0	0	0	0	0	0	0	0	0	0	0	0	0	0	0	0	0	0	0	0	0	0	0	0	0	0	0	0	0	0	0	0	0	0	0	0	0	0	0	0	0	0	0	0	0	0	0	0	0	0	0	0	0	0	0	0	1	0	0	0	0	0	0	0	0	0	0	0	0	0	0	0	0	0	0	0	0	0	0	0	0	0	0	0	0	0	0	0	0	0	0	0	0	0	0	0	0	0	0	0	0	0	0	0	0	0	0	0	0	0	0	0	1	0	0	0	0	0	0	0	0	0	0	0	0	1	0	0	0	1	0	0	0	0	0	0	0	0	0	0	0	0	0	0	0	0	0	0	0	0	0	0	0	0	0	0	0	0	0	1	0	0	1	0	0	0	0	0	0	0	0	0	0	0	0	0	0	0	0	0	0	0	0	0	2	0	0	0	0	0	0	0	0	0	0	0	0	0	0	0	0	0	0	0	0	0	0	0	0	0	0	0	0	0	0	0	1	0	0	0	0	0	0	0	0	0	0	0	0	0	0	0	0	0	0	0	1	0	1	0	1	0	0	0	0	0	0	0	0	1	0	0	0	0	0	0	0	0	0	0	0	0	0	0	0	0	0	0	0	0	0	1	0	0	0	0	0	1	0	0	0	0	0	0	0	0	0	0	0	0	0	0	0	0	0	0	0	0	1	0	0	0	0	0	1	0	0	0	0	0	0	0	1	0	0	0	0	0	0	0	1	0	0	1	0	0	0	0	0	0	0	0	0	0	0	0	0	0	0	0	0	0	0	0	1	0	0	0	0	0	0	0	0	0	0	0	0	0	0	0	0	0	0	0	0	0	1	0	0	0	0	0	0	0	0	0	0	0	0	0	0	0	0	0	0	0	0	0	0	0	0	0	0	0	0	0	0	0	1	0	0	0	0	0	0	0	0	0	0	0	0	0	0	0	0	0	0	0	0	0	0	0	0	0	0	0	0	0	0	0	0	0	0	0	0	0	0	0	0	0	0	0	0	0	0	0	0	0	0	0	0	0	0	0	0	0	0	0	0	0	2	0	1	0	0	0	0	0	0	0	0	0	0	0	0	0	0	0	0	0	0	0	0	0	0	0	0	0	0	0	0	0	0	0	0	0	0	0	0	1	0	0	0	0	0	0	0	0	0	0	0	0	0	0	0	0	0	0	0	0	0	0	0	1	0	0	0	0	0	0	0	0	0	0	0	0	0	0	0	0	0	0	0	0	0	0	0	0	0	0	0	0	0	0	0	0	0	0	0	0	0	0	0	0	0	0	0	0	0	0	0	0	0	0	0	0	0	0	1	0	0	0	0	0	0	0	0	0	0	0	0	0	0	0	0	0	0	0	0	0	0	0	0	0	0	0	0	0	0	0	0	0	0	0	0	0	0	0	0	0	0	0	0	0	0	0	0	0	0	0	0	0	0	0	0	0	0	0	0	0	0	0	0	0	0	0	0	0	0	0	0	0	0	0	0	0	0	0	0	1	0	0	0	0	0	0	0	0	0	0	0	0	0	0	0	0	0	0	0	0	0	0	0	0	0	0	0	0	0	0	0	0	0	0	0	0	0	0	0	0	0	0	0	0	0	0	0	0	0	0	0	0	0	0	0	0	0	0	0	0	0	0	0	0	0	0	0	0	0	0	0	0	0	0	0	0	0	0	0	1	0	0	0	0	0	0	0	0	0	0	0	0	0	1	0	0	0	0	0	0	0	0	0	0	0	0	0	0	0	0	0	0	0	0	0	0	0	0	0	0	0	0	0	0	0	0	0	0	0	0	0	0	0	0	0	0	0	0	0	0	1	0	0	0	0	0	0	0	0	0	0	0	0	0	0	0	0	0	0	0	0	0	0	0	0	0	0	0	0	0	0	0	0	0	0	0	0	0	0	0	0	0	0	0	0	1	0	0	0	0	0	0	1	0	0	0	0	0	0	0	0	0	0	0	0	0	0	0	0	0	0	0	0	0	0	0	0	0	0	0	0	0	0	0	0	0	0	0	0	0	0	0	0	0	0	0	0	0	0	0	0	1	0	0	0	0	0	0	0	0	0	0	0	0	0	0	0	0	0	0	0	0	0	0	0	1	0	0	0	0	0	0	0	0	0	0	0	0	0	0	0	0	0	0	0	0	0	0	0	0	0	0	0	0	0	0	0	0	0	0	0	0	0	0	0	0	0	0	0	0	0	0	0	0	0	0	0	0	0	0	0	0	0	0	0	0	0	0	0	0	0	0	0	0	0	0	0	0	0	0	0	0	0	0	0	0	0	0	0	0	0	0	0	0	0	0	0	0	0	0	0	0	0	0	0	0	0	0	0	0	0	0	0	0	0	0	0	0	0	1	0	0	1	0	0	0	0	0	0	0	0	0	0	0	0	0	0	0	1	0	0	0	0	0	0	0	0	0	0	0	0	0	0	1	0	0	0	0	0	0	0	0	0	0	0	0	0	0	0	0	0	0	0	0	0	0	0	0	0	1	0	0	0	0	0	0	0	0	0	0	0	0	0	0	0	0	0	0	0	0	1	0	0	0	0	0	0	0	0	0	0	1	0	0	0	0	0	0	0	0	0	1	0	0	0	1	0	0	0	0	0	0	0	0	0	0	0	0	0	0	0	0	0	0	0	0	0	0	1	0	0	0	0	0	0	0	0	0	0	0	0	0	0	0	0	0	0	0	0	0	0	0	0	0	0	0	0	0	0	0	0	0	0	0	0	0	0	0	0	0	0	0	0	0	0	0	0	0	0	0	0	0	0	0	0	0	0	0	0	0	0	0	0	0	0	0	0	0	0	0	0	0	0	0	0	0	0	0	0	0	0	0	0	1	0	0	0	0	0	0	0	0	0	0	0	0	0	0	0	0	0	0	0	0	0	0	0	0	0	0	0	0	0	0	0	0	0	0	0	0	0	0	0	0	0	0	0	0	0	0	1	0	0	0	0	0	0	0	0	1	0	0	0	0	0	0	0	0	0	0	0	0	0	0	0	0	0	0	0	0	0	0	0	0	0	0	0	0	0	0	0	0	0	0	0	0	0	0	0	0	0	0	0	0	0	0	0	0	0	0	0	0	0	1	0	0	0	0	1	0	0	0	0	0	0	0	0	0	0	0	0	0	0	0	0	0	0	0	0	0	0	0	0	0	0	0	0	0	0	0	0	0	0	0	0	0	0	0	0	0	0	0	0	0	0	0	0	0	0	0	0	0	0	0	0	0	0	0	0	0	0	0	0	0	0	0	0	0	0	0	0	0	0	0	0	0	0	0	0	0	0	0	0	0	0	0	0	0	0	0	0	0	0	0	0	0	0	0	0	0	0	1	0	0	0	0	0	1	0	0	0	0	0	0	0	0	0	0	0	0	0	0	0	0	0	0	0	0	0	0	0	0	0	0	0	0	0	0	0	0	0	0	0	0	0	0	0	0	0	0	0	0	0	0	0	0	0	0	0	0	1	0	0	0	0	0	0	0	0	0	0	0	0	0	0	0	0	0	0	0	0	0	0	0	0	0	0	0	0	0	0	0	0	0	0	0	0	0	0	0	0	0	0	0	0	0	0	0	0	0	0	0	0	0	1	0	1	0	0	0	0	0	0	0	0	0	0	0	0	0	0	0	0	0	0	1	0	0	0	0	0	1	0	0	0	0	0	0	0	0	0	0	0	0	0	0	1	0	0	0	0	0	0	0	0	0	0	0	0	0	0	1	0	0	0	0	0	0	0	0	0	0	0	0	0	0	0	0	0	0	0	0	0	0	0	0	0	0	0	0	0	0	0	0	0	0	0	0	0	0	0	0	0	0	1	0	0	0	0	0	0	0	0	0	0	0	0	0	0	0	0	0	0	0	0	0	0	0	0	0	0	1	0	1	0	0	0	0	0	0	0	0	0	0	0	1	0	1	1	0	0	0	0	0	0	0	1	0	0	0	0	0	0	0	0	0	0	0	0	0	0	0	0	0	0	0	0	0	0	0	0	0	0	0	0	0	0	0	0	0	0	0	0	0	0	0	0	0	0	0	0	0	0	0	0	0	0	0	0	0	0	0	0	0	0	0	0	0	0	0	0	0	0	0	0	0	0	0	0	0	0	0	0	0	0	0	0	2	0	0	0	0	0	0	0	0	0	0	0	0	0	0	0	0	0	0	0	0	0	0	0	0	0	0	0	0	0	0	0	0	0	0	0	0	0	0	0	0	0	0	0	0	0	0	0	0	0	0	0	0	0	0	0	0	0	0	0	0	0	0	0	0	0	0	0	0	0	0	0	0	0	0	0	0	0	0	0	0	0	0	0	2	0	0	0	0	0	0	0	0	0	0	0	0	0	0	0	0	0	0	0	0	1	1	0	0	0	0	0	0	0	0	0	0	0	1	0	0	0	0	0	0	0	0	0	0	0	0	0	0	0	0	1	0	0	0	0	0	0	0	0	0	0	0	0	0	0	0	0	0	0	0	0	0	0	0	0	0	0	0	0	0	0	0	0	0	0	0	0	0	0	0	0	0	0	0	0	0	0	0	0	0	0	0	0	0	0	0	0	0	0	0	0	0	0	0	0	0	0	0	0	0	0	0	0	0	0	0	0	0	0	0	0	0	0	0	0	0	0	0	0	0	0	0	0	0	0	0	0	0	0	0	0	0	0	0	0	0	0	0	1	0	0	0	0	0	0	0	0	0	1	0	0	0	0	0	0	0	0	0	0	0	1	0	0	0	1	0	0	0	0	1	0	0	0	0	0	0	0	0	0	0	0	0	0	1	0	0	0	0	0	0	0	0	0	0	1	0	0	0	0	0	0	0	0	0	0	0	0	0	0	0	0	0	0	0	1	0	0	0	0	0	0	0	0	0	0	0	0	0	0	0	0	0	0	0	0	0	1	1	0	0	0	0	0	0	0	0	0	0	0	0	0	0	0	0	0	0	0	0	0	0	0	0	0	0	0	0	1	0	0	0	0	0	0	0	0	0	0	0	0	0	0	0	0	0	0	0	0	0	0	0	0	0	0	0	0	0	0	0	0	0	0	0	0	0	0	0	0	0	0	0	0	0	0	0	0	0	0	0	0	0	0	0	0	0	0	0	0	0	0	0	1	0	0	0	0	0	0	0	0	0	0	1	0	0	0	0	0	0	0	0	0	0	0	0	0	0	0	0	0	0	0	0	0	0	0	0	0	0	0	0	0	0	0	0	0	0	0	0	0	0	0	0	0	0	0	0	0	0	0	0	0	0	0	0	0	0	0	0	0	0	0	0	0	0	0	0	0	0	0	0	0	0	0	0	0	0	0	0	0	0	0	0	0	0	0	0	0	0	0	0	0	0	0	0	0	0	0	0	0	0	0	0	0	0	0	0	0	0	0	0	0	0	1	0	0	0	0	0	0	0	0	0	0	0	0	1	0	0	0	0	0	0	0	0	0	0	0	0	0	0	1	0	0	0	0	0	0	0	0	0	0	0	0	0	0	0	0	0	0	1	0	0	0	0	0	0	0	0	0	0	0	0	0	0	0	0	0	0	0	0	0	1	0	0	0	0	0	0	0	0	0	0	0	0	0	1	0	1	0	0	0	0	1	0	0	0	0	0	0	0	0	0	0	0	0	0	0	0	0	0	0	0	0	0	0	0	0	0	0	0	0	0	0	0	0	0	0	0	0	0	0	0	0	0	1	0	0	0	0	0	0	0	0	0	0	0	0	0	0	0	0	0	0	0	0	0	0	0	0	0	0	0	0	0	0	0	0	0	0	0	0	1	0	0	0	0	0	0	0	0	0	0	0	0	0	0	0	0	0	0	0	0	0	0	0	0	0	0	0	0	0	0	0	0	0	0	0	0	0	0	0	0	0	0	0	0	0	0	0	0	0	0	0	0	0	0	0	0	0	0	0	0	0	0	0	0	0	0	0	0	0	0	0	0	0	0	0	0	0	0	0	0	0	0	0	0	0	0	0	0	0	0	0	0	0	0	0	0	0	0	0	0	0	0	0	0	0	0	0	0	0	0	0	0	0	0	0	0	0	0	0	0	0	0	0	0	0	0	0	0	1	0	0	0	0	0
N0.HOG0012610	0	0	0	0	3	2	0	0	0	0	0	1	0	0	0	0	0	0	0	0	0	0	0	0	0	0	0	0	0	0	0	0	0	0	0	0	1	0	0	0	0	0	0	0	1	0	0	0	0	0	0	0	0	0	0	0	0	0	0	1	0	0	0	0	0	0	0	0	0	0	0	0	0	0	0	0	0	0	0	0	0	0	0	1	0	2	0	0	0	2	0	0	0	0	0	0	0	0	0	0	0	0	2	0	0	0	0	0	0	1	0	0	0	0	0	0	0	0	0	0	0	0	0	0	0	0	0	1	0	0	0	0	0	0	0	0	1	0	0	0	0	0	0	0	0	0	0	0	0	0	0	0	0	0	0	0	0	0	0	0	0	0	0	0	0	0	0	0	0	0	0	0	0	0	0	0	0	0	0	0	0	0	0	0	0	0	0	0	0	0	0	0	0	0	0	0	0	0	0	0	0	0	0	0	0	0	0	0	1	0	0	0	0	0	0	0	0	0	0	0	0	0	0	0	0	0	0	0	0	0	2	0	0	0	0	0	0	0	0	0	0	1	0	0	0	0	0	0	0	0	0	0	0	0	0	0	0	0	0	0	0	1	0	0	0	0	1	0	0	0	0	0	0	0	0	0	0	0	0	0	0	0	0	0	0	0	0	0	1	0	0	0	0	0	0	0	0	0	0	0	0	0	0	0	0	0	0	0	0	0	2	0	0	0	0	0	0	0	0	0	0	0	0	0	0	0	0	0	1	0	1	0	0	0	0	0	0	0	0	0	0	0	0	0	0	0	0	0	0	0	0	0	0	0	0	0	1	2	0	1	1	0	0	0	0	0	0	0	0	0	1	0	0	0	0	0	0	0	0	0	0	0	0	0	0	0	0	0	0	0	0	0	0	0	0	0	0	0	0	0	1	0	0	0	0	1	0	1	0	0	0	0	0	2	0	0	0	0	0	1	0	0	0	0	0	0	0	0	0	0	0	0	0	0	0	0	0	0	0	0	1	0	0	0	0	0	0	0	0	0	0	0	0	0	0	0	1	0	0	1	0	0	0	0	0	0	0	0	1	0	0	0	0	0	0	0	1	0	0	0	0	1	0	0	0	0	0	0	0	0	0	0	0	0	0	0	0	0	0	0	0	0	0	0	0	0	0	0	0	0	0	0	0	0	0	0	0	0	0	0	0	0	0	0	0	0	0	0	0	0	0	0	0	0	0	0	0	0	0	0	0	0	0	0	0	0	0	0	0	0	0	0	0	0	0	0	0	0	0	0	0	0	0	0	0	0	0	0	0	0	0	0	0	0	0	0	1	0	0	0	0	0	0	0	0	0	0	0	1	0	0	0	0	0	0	0	0	0	1	0	0	0	0	0	0	0	0	0	0	0	0	0	0	0	0	0	0	0	0	0	0	0	0	0	0	0	0	0	0	0	0	0	0	0	0	0	0	0	0	0	0	0	0	0	0	1	0	0	0	0	1	0	0	0	0	0	0	0	0	0	1	0	0	0	0	0	0	0	0	0	0	0	0	1	0	0	0	0	0	0	0	1	0	0	2	0	0	1	0	0	0	0	1	0	0	0	0	0	0	0	0	0	0	0	0	0	0	0	0	0	0	3	0	0	0	0	0	0	0	0	0	0	0	0	0	0	0	0	0	0	0	0	0	0	0	0	0	0	0	0	0	0	0	0	0	0	0	0	0	0	0	0	0	0	0	0	0	0	1	0	0	0	0	0	0	1	0	0	0	0	0	0	1	0	0	0	0	0	0	0	0	0	0	0	0	0	0	0	0	0	0	0	0	0	0	0	0	0	0	0	0	0	0	0	0	0	0	0	0	0	0	0	0	0	0	1	0	0	0	0	0	0	0	0	1	0	0	0	0	0	0	0	0	0	0	1	0	0	0	0	0	0	0	0	0	1	0	0	0	0	0	0	0	0	1	0	0	0	0	0	0	0	1	0	0	0	0	0	0	0	1	0	0	0	0	1	0	0	0	0	0	0	0	0	0	0	0	0	0	0	0	0	0	0	1	0	0	0	0	0	0	0	0	0	3	0	0	0	0	0	0	0	0	0	0	0	0	0	0	0	0	1	0	0	0	0	0	0	0	0	0	0	0	0	0	0	0	0	0	0	0	0	0	0	0	0	0	0	0	0	0	0	0	0	0	0	0	0	0	0	0	0	0	0	0	0	0	0	0	0	0	0	0	0	1	0	2	0	0	0	0	0	0	0	0	0	0	0	0	1	0	1	0	0	0	0	0	1	0	0	0	0	0	0	0	0	0	0	0	0	0	0	0	0	0	0	0	1	0	0	0	0	0	0	0	0	0	0	0	0	0	0	0	0	0	0	0	0	0	0	0	0	0	0	0	0	0	0	0	2	0	0	0	0	0	0	0	0	0	0	0	0	0	0	0	0	0	0	0	0	0	0	0	0	1	0	0	1	0	0	0	0	0	0	0	0	0	0	0	0	0	0	0	0	0	0	0	0	0	0	0	0	0	0	0	0	0	0	0	0	0	0	0	0	0	1	0	0	0	0	0	0	0	0	0	0	0	0	0	0	0	0	0	0	0	0	0	0	0	0	0	0	0	1	0	0	0	0	0	0	0	0	1	2	0	0	0	0	0	1	0	0	0	0	0	0	0	4	0	0	0	0	0	0	0	1	0	0	0	0	0	0	0	0	0	0	0	0	0	0	0	0	0	0	0	0	0	0	0	0	0	0	0	0	0	0	0	0	0	0	0	0	0	0	0	0	0	0	0	0	0	0	0	0	0	0	0	0	0	0	0	1	0	0	0	0	0	0	0	0	0	0	0	0	0	0	0	0	0	0	0	0	0	1	0	0	0	0	0	0	1	0	0	0	0	0	0	0	0	0	0	0	0	0	1	0	0	0	0	0	0	0	0	0	0	0	0	1	0	0	0	0	0	0	0	0	0	0	0	4	0	0	0	0	0	0	0	0	0	0	0	0	1	0	0	0	0	0	1	0	0	0	0	0	0	0	0	0	0	0	0	0	0	0	0	0	0	0	0	0	2	0	0	0	0	0	1	0	0	0	0	2	0	0	0	0	0	0	0	0	0	0	0	0	0	0	0	0	0	0	0	0	0	0	0	2	0	0	0	0	0	0	0	0	0	0	0	0	1	0	0	0	0	0	0	0	0	0	0	0	0	0	0	0	0	0	0	0	0	0	0	0	0	1	0	0	1	0	0	0	0	0	0	0	0	0	0	0	0	0	1	0	0	0	0	0	1	0	0	0	0	0	0	0	1	0	0	0	0	0	0	0	0	0	0	0	0	0	0	0	0	0	1	0	0	0	0	0	0	0	0	0	0	0	0	0	0	0	0	0	0	0	0	0	0	0	1	0	0	0	0	0	0	1	0	0	0	0	0	0	0	0	0	0	0	0	0	0	0	0	0	0	0	0	0	0	0	0	0	0	0	0	0	0	0	0	0	0	2	0	0	0	0	0	0	0	0	0	0	0	0	0	0	0	1	0	0	0	0	0	0	0	0	0	0	0	0	0	0	1	0	0	0	0	0	0	0	0	0	0	0	0	0	0	0	0	0	0	0	0	0	0	0	0	0	0	0	0	0	0	0	0	0	0	0	0	0	0	0	0	0	0	0	0	0	0	0	0	0	0	0	0	0	1	0	0	0	0	0	0	0	0	0	0	0	0	0	1	0	0	0	0	0	0	0	0	0	0	0	0	0	0	0	1	0	0	0	0	0	0	0	0	0	0	0	0	0	0	0	0	0	0	0	1	0	0	0	0	0	1	0	0	0	0	0	0	1	0	0	0	0	0	0	0	0	0	0	0	0	0	0	0	0	0	0	0	0	0	0	0	0	0	0	0	0	0	1	0	1	1	0	0	0	0	0	0	0	4	0	0	0	0	1	0	0	0	0	0	0	0	0	0	0	0	0	0	0	0	3	0	0	0	0	0	0	0	0	0	2	0	0	0	0	0	0	0	0	0	0	0	0	0	0	0	0	1	0	0	0	0	0	0	0	0	0	0	0	0	0	0	0	0	0	0	0	0	0	0	0	0	0	2	0	0	0	0	0	0	0	0	0	0	0	0	0	0	0	0	0	0	0	0	0	0	0	0	0	0	0	0	0	1	0	0	0	0	0	0	0	0	0	0	0	0	0	0	0	0	0	0	1	0	0	0	0	0	0	0	0	0	0	0	0	0	0	0	0	0	0	1	0	1	1	0	1	0	0	0	0	0	0	0	0	0	0	0	0	0	1	0	0	0	0	0	0	0	0	0	0	0	0	0	0	0	0	0	0	0	0	0	0	0	0	0	0	0	0	0	0	0	0	0	0	0	0	0	0	0	0	0	0	0	0	0	0	0	0	0	0	0	0	0	0	0	1	0	0	1	0	0	0	0	0	0	0	0	2	0	0	0	0	0	0	0	0	0	0	0	0	0	0	0	0	0	0	0	0	0	0	0	0	0	0	0	0	0	0	0	0	0	0	0	0	0	2	0	0	0	0	0	0	1	0	0	0	0	0	0	0	0	0	0	0	0	0	1	0	0	0	0	0	0	0	0	1	0	0	0	0	0	0	0	0	0	0	0	0	1	0	0	0	0	0	0	0	0	0	0	0	0	0	0	0	0	0	0	0	0	0	0	0	0	0	0	0	0	0	0	0	1	0	0	0	1	0	0	0	1	0	0	0	0	1	0	0	0	0	0	0	0	0	0	2	0	0	0	0	0	0	1	0	0	0	0	0	0	0	0	1	0	1	1	0	0	0	0	0	0	0	0	0	0	0	0	0	0	0	0	0	0	0	0	0	0	1	0	0	0	0	0	1	0	0	0	0	0	0	0	0	0	0	0	0	0	0	0	0	0	0	0	0	0	0	0	0	0	1	0	0	0	0	0	0	0	0	0	0	0	0	0	0	0	0	0	0	0	0	0	0	0	0	0	0	0	0	0	0	0	0	0	0	0	0	0	0	0	0	0	0	0	0	0	0	0	0	0	0	0	0	0	0	0	0	0	0	0	1	0	0	0	0	0	0	0	0	0	0	0	0	0	0	0	0	0	0	0	0	0	0	0	0	0	0	0	0	0	0	0	0	0	1	0	0	0	0	0	0	0	0	0	0	0	0	0	0	0	0	1	0	0	2	0	1	0	0	0	0	1	0	0	0	0	4	0	0	0	0	0	0	0	0	0	2	0	0	0	0	0	0	0	2	0	0	3	0	0	0	0	1	0	0	0	0	0	0	0	0	0	0	0	0	0	0	0	0	0	0	0	0	0	0	0	0	1	0	0	0	0	0	0	0	0	0	0	0	0	0	0	0	0	1	0	0	0	0	0	0	0	0	0	0	0	0	0	0	0	0	0	0	0	0	0	0	0	0	0	0	0	0	0	0	0	0	0	0	0	0	0	0	0	0	0	0	0	0	0	0	0	0	0	0	0	0	0	0	0	0	0	0	0	0	0	0	0	0	0	0	0	0	0	0	0	0	0	0	0	0	0	0	1	0	0	1	0	0	0	0	0	0	0	0	0	0	0	0	0	0	0	0	1	0	0	0	0	0	0	0	0	0	0	0	0	0	0	0	0	0	1	0	0	1	0	0	0	0	0	0	0	0	0	0	0	0	0	1	0	0	0	0	0	0	0	0	0	0	0	0	0	0	0	0	0	0	0	0	1	0	0	0	0	0	0	0	0	0	0	0	0	0	1	1	0	0	0	0	1	0	0	1	0	0	0	0	2	0	0	0	0	0	0	1	0	0	0	0	1	1	0	1	0	0	0	0	0	0	0	0	0	1	0	0	0	1	0	0	0	0	0	0	0	0	0	1	0	1	0	0	1	0	0	0	0	0	0	0	0	2	0	0	0	0	0	0	0	0	0	0	0	0	0	0	0	0	0	0	0	0	0	0	0	0	0	0	0	0	0	0	0	0	0	0	0	0	0	1	0	0	1	0	0	0	0	0	0	0	0	0	0	0	0	0	0	0	0	0	0	0	0	0	0	0	0	0	0	0	0	0	0	0	0	0	0	0	0	0	0	0	0	0	0	0	0	0	0	1	1	0	0	0	0	0	0	0	0	0	0	0	0	0	0	0	0	0	0	0	0	0	0	0	0	0	0	0	0	0	0	1	0	0	0	0	0	0	0	0	0	1	0	0	0	1	0	0	0	0	0	0	0	0	0	0	0	0	0	0	0	0	0	0	0	0	0	0	0	0	0	0	0	2	0	0	0	0	0	0	0	0	0	0	0	0	0	0	0	0	0	0	0	0	0	0	0	0	0	0	0	0	0	0	0	0	0	0	0	0	0	0	0	0	0	0	0	0	0	0	0	0	0	0	0	0	0	0	0	0	1	0	0	0	0	0	3	0	0	0	0	0	0	0	0	0	0	0	0	0	0	0	0	1	0	0	0	0	0	0	0	0	0	1	0	0	0	0	0	0	0	0	0	0	0	0	0	0	0	0	0	0	0	1	0	1	0	0	2	0	0	0	0	0	0	0	0	0	0	0	0	0	0	0	1	0	0	0	0	0	0	0	0	0	0	0	0	0	0	0	0	0	0	0	0	0	0	2	0	0	0	0	0	0	0	0	0	1	0	0	0	0	0	0	0	0	0	1	0	0	0	0	0	1	0	2	0	0	0	0	0	0	0	0	0	0	0	0	0	1	0	0	0	0	1	0	0	0	0	0	0	0	0	0	0	0	0	0	0	0	0	0	0	0	0	1	0	1	0	0	1	0	0	0	0	0	0	0	0	0	0	0	0	0	0	0	0	0	0	0	0	0	0	0	0	0	0	0	0	0	0	0	0	0	0	0	0	0	4	1	0	0	1	0	0	2	0	0	0	1	0	0	0	0	0	0	0	0	0	0	0	0	1	0	0	0	0	0	0	0	0	0	0	1	0	0	0	0	0	0	0	0	0	0	0	0	0	0	0	0	0	0	0	0	0	0	0	0	0	0	0	0	0	0	0	0	0	0	0	0	0	0	0	1	0	0	0	0	0	0	0	0	0	0	0	0	0	0	0	0	0	0	0	0	0	0	0	0	0	0	0	0	0	1	0	0	0	0	0	0	0	0	0	0	0	0	0	0	0	0	0	0	0	0	0	0	0	0	1	0	0	0	0	0	0	0	0	0	0	0	0	0	0	0	0	0	0	0	0	0	0	0	0	1	0	0	0	0	0	0	1	0	0	0	0	0	0	0	0	0	0	1	0	0	0	0	0	0	0	0	0	0	0	1	0	0	0	0	0	1	0	0	0	0	0	0	0	0	0	0	0	0	0	0	0	0	0	0	0	0	0	0	0	0	0	0	0	1	0	0	0	0	0	0	0	0	0	0	0	0	0	0	0	0	0	1	0	0	0	0	0	0	0	0	0	0	0	0	0	0	0	0	0	0	0	0	0	0	0	0	0	0	0	0	0	0	0	0	0	1	0	0	0	0	0	0	1	0	0	0	0	0	0	2	0	0	1	0	0	2	0	0	0	0	0	0	1	0	0	0	0	0	0	0	0	0	0	0	0	0	0	0	0	0	0	0	0	0	1	0	0	0	0	0	0	0	0	0	0	0	0	0	0	1	0	0	1	0	0	0	0	0	0	0	1	2	0	0	0	0	0	0	0	0	0	0	0	0	0	0	0	0	0	0	0	0	0	0	0	0	0	0	0	0	0	0	0	0	0	0	0	0	0	0	0	0	0	0	0	0	0	0	0	0	0	0	0	0	0	0	0	0	0	0	0	0	0	0	0	0	0	0	0	0	0	0	0	0	0	0	0	0	0	0	0	0	0	0	0	0	1	0	0	0	0	1	1	0	1	0	0	1	0	0	0	0	0	0	0	0	0	0	0	0	0	1	0	0	0	0	0	0	0	0	0	1	0	0	0	0	0	0	0	0	0	0	0	0	0	0	0	0	0	0	1	0	0	0	0	0	0	0	0	1	0	0	0	0	0	0	0	0	0	0	0	0	0	1	0	0	0	0	0	1	0	3	0	0	0	0	0	0	0	1	0	0	0	0	0	0	0	0	0	0	0	0	0	0	0	0	0	0	0	0	0	1	0	0	0	0	1	0	0	0	0	0	0	0	1	0	0	0	0	0	0	0	2	0	0	0	0	0	0	0	1	0	0	0	0	0	0	0	0	0	0	1	0	0	0	0	0	0	0	0	0	0	0	0	0	0	0	0	0	0	0	0	0	0	0	0	1	0	0	0	0	0	0	0	0	0	0	0	0	0	2	0	0	0	0	0	0	0	0	0	2	0	0	0	0	0	0	0	0	0	0	0	0	0	2	0	0	0	0	0	0	0	0	0	0	0	0	0	0	1	0	1	0	1	1	0	0	0	0	0	0	0	0	0	0	0	0	0	0	0	1	0	0	0	0	0	0	0	0	0	0	0	0	0	0	0	0	0	0	0	0	0	0	0	0	0	0	0	0	0	1	0	0	0	0	0	0	0	0	0	2	0	0	0	0	0	0	0	0	0	0	0	1	0	0	0	0	0	0	0	0	0	0	0	1	0	0	0	0	0	0	0	0	0	0	0	0	0	0	0	0	0	0	0	0	0	0	0	0	0	0	0	0	0	0	0	0	0	0	0	0	0	0	0	0	0	1	0	0	0	0	0	0	0	0	0	0	0	0	0	0	0	0	0	0	0	0	0	0	0	0	1	0	0	0	0	0	0	1	0	1	1	0	0	1	0	0	0	0	0	0	0	0	0	0	0	0	0	0	0	0	0	0	0	2	0	0	0	0	0	0	0	0	0	0	0	0	0	1	0	0	0	0	0	0	0	0	0	0	0	0	0	0	0	0	0	0	0	0	0	0	0	0	0	0	0	0	0	0	0	0	0	0	0	0	0	0	0	0	0	0	0	0	0	0	0	0	0	0	0	0	0	0	0	0	0	0	0	0	0	0	0	1	0	0	0	0	0	0	0	0	0	0	0	0	2	0	0	0	0	0	0	0	0	0	0	0	0	0	0	0	0	0	1	0	0	0	0	0	0	0	0	0	0	0	0	0	0	0	0	0	0	0	0	0	0	0	0	0	1	0	0	0	0	0	0	0	0	0	0	0	0	0	0	0	0	0	0	0	0	0	0	0	0	0	0	0	0	0	0	0	0	0	0	0	0	0	1	0	0	0	0	0	0	0	0	0	0	0	0	0	0	0	0	0	0	0	0	0	1	0	0	0	0	0	0	0	0	0	2	0	0	1	0	0	0	0	0	0	0	0	1	0	0	0	0	0	0	0	0	0	0	0	0	0	0	0	0	0	0	0	0	0	0	0	0	0	0	0	0	0	0	0	0	1	0	2	0	0	0	0	0	0	0	0	0	0	0	0	0	0	0	0	0	1	0	0	0	0	0	0	0	0	0	0	0	0	0	0	1	0	0	0	1	0	0	0	0	0	0	0	0	0	0	0	2	0	0	0	0	0	0	0	0	0	1	2	0	0	0	0	0	0	1	0	0	0	0	0	0	0	0	0	0	1	0	0	0	0	0	0	0	0	0	0	0	1	0	0	0	0	0	0	0	0	0	0	0	0	0	0	0	0	0	0	0	0	0	0	0	0	0	1	0	0	0	1	0	0	0	0	0	0	0	0	0	1	0	3	0	0	0	0	0	0	0	0	2	1	0	0	0	1	1	0	0	0	0	0	0	0	0	0	0	0	1	0	0	0	0	0	0	0	0	0	0	0	0	0	0	0	0	0	0	0	0	0	0	0	0	0	0	0	0	0	0	0	0	0	0	0	0	0	0	0	0	0	0	0	0	0	1	0	0	0	0	0	0	0	0	0	1	0	0	0	0	0	0	0	0	0	0	0	0	0	0	0	0	0	0	0	0	0	0	0	1	0	0	0	0	0	0	0	0	0	0	0	0	0	0	0	0	0	0	0	0	0	0	1	1	1	1	0	0	0	1	0	0	0	0	0	1	0	0	0	0	0	0	0	0	1	0	0	0	0	0	0	0	0	2	0	0	0	0	0	0	0	0	0	0	0	0	0	0	0	0	0	0	0	0	0	0	0	0	0	0	0	0	0	0	0	0	0	0	0	0	0	0	0	0	0	0	0	0	0	0	0	0	0	0	0	0	0	0	1	0	1	0	0	0	0	0	0	0	0	0	0	0	0	0	0	0	1	0	0	0	0	0	0	0	0	0	0	0	1	0	0	0	0	0	0	0	0	0	0	0	1	0	0	0	0	0	0	0	0	0	0	0	0	0	0	0	0	0	0	0	0	0	0	0	0	0	0	0	0	0	0	0	0	0	0	0	0	0	0	0	2	1	0	0	0	0	0	0	0	0	0	0	0	0	0	1	0	1	0	0	0	0	0	0	0	0	0	0	0	0	0	0	0	0	0	0	0	0	0	0	0	0	0	0	0	0	0	0	0	0	0	0	0	1	0	0	1	0	0	0	0	0	0	0	0	1	0	0	0	0	0	0	0	0	0	0	0	0	0	0	0	0	0	0	1	0	0	0	0	0	0	0	0	0	0	0	0	0	0	0	1	0	0	0	0	1	0	0	0	0	0	0	0	0	0	0	0	0	0	0	0	0	0	0	0	0	0	0	0	0	0	0	0	0	0	0	0	0	0	0	0	0	0	0	0	0	0	1	0	0	0	0	0	0	0	0	0	0	0	0	0	0	0	0	0	0	0	0	0	0	0	0	0	0	0	0	0	0	0	0	0	0	0	0	0	0	0	0	0	0	0	0	0	0	1	0	1	0	0	0	0	0	0	0	1	0	0	0	1	0	0	0	0	0	0	0	0	0	1	0	0	0	0	0	0	0	0	1	0	0	0	0	0	0	0	0	0	0	0	0	0	0	0	0	0	0	0	0	0	1	0	0	0	1	0	0	0	1	0	0	0	0	0	0	0	0	0	0	0	0	0	0	0	0	0	0	0	0	1	0	0	0	0	0	0	0	0	0	0	0	0	0	0	0	0	0	0	0	0	0	0	0	0	0	0	0	0	2	0	0	0	0	0	0	0	0	0	0	0	0	0	0	0	0	0	0	0	0	0	0	1	0	0	1	0	0	0	0	0	0	0	0	0	0	0	0	0	1	0	0	0	0	0	0	0	0	0	0	1	0	0	0	0	0	0	0	0	0	1	0	0	0	0	0	0	0	0	1	0	0	0	0	0	0	0	0	0	0	0	0	0	0	0	0	0	0	0	0	0	0	0	0	0	0	0	0	0	0	0	0	0	0	0	0	0	0	0	0	0	0	0	0	0	0	0	0	0	0	1	0	0	0	0	0	0	0	0	0	0	0	0	0	0	0	0	0	0	0	0	0	0	0	0	0	0	0	0	0	0	1	0	0	0	0	0	0	0	0	0	0	0	0	0	0	0	0	0	0	0	0	0	0	0	0	0	0	0	0	0	0	0	1	0	0	0	0	0	0	0	0	0	0	0	0	0	1	0	0	0	0	0	0	0	0	0	0	0	0	0	0	0	0	0	0	0	0	0	1	0	0	0	0	0	0	1	0	0	0	0	0	0	1	0	0	0	1	0	0	0	0	0	0	1	0	0	0	0	2	0	0	1	0	0	0	0	0	0	0	0	0	0	0	0	0	0	0	0	0	0	0	1	0	0	0	0	0	1	0	0	0	0	0	0	0	0	1	0	0	0	0	0	0	0	1	0	0	1	0	0	0	0	0	0	0	0	0	0	0	0	0	0	0	0	0	0	0	0	0	0	0	0	0	0	0	0	0	0	0	0	1	0	0	0	0	0	0	0	1	0	0	0	0	0	0	0	1	0	1	1	0	0	0	0	0	0	0	0	0	0	1	0	0	0	0	0	0	0	0	0	0	1	0	0	0	0	1	0	0	0	0	0	0	2	0	0	0	0	0	0	0	0	0	0	0	0	0	0	0	0	0	0	0	0	1	0	0	0	0	0	0	0	0	0	0	0	0	0	0	0	0	0	0	0	0	0	0	0	0	0	0	0	0	0	0	0	0	0	0	0	0	0	0	0	0	0	0	0	0	0	0	0	2	0	0	0	0	2	0	0	0	0	0	0	0	0	0	0	0	0	0	0	0	0	0	0	0	0	0	0	0	0	0	0	0	0	0	0	0	0	0	0	0	0	0	0	0	0	0	0	0	0	0	0	0	0	0	0	0	0	0	0	0	0	0	0	0	0	0	0	0	0	0	0	0	0	0	0	0	0	0	0	0	0	0	0	0	0	0	0	0	0	0	0	0	0	0	0	0	0	0	0	0	0	0	0	0	0	0	0	0	1	0	0	0	0	1	0	0	0	0	0	0	0	0	0	1	1	0	0	1	0	0	0	0	0	0	0	0	0	0	0	0	0	0	0	0	0	1	0	0	0	0	0	0	0	0	0	0	0	0	0	0	0	0	0	0	0	1	0	0	0	0	0	0	0	0	0	0	0	0	0	0	0	0	0	0	0	0	1	0	0	0	0	0	0	0	0	0	0	0	0	0	0	0	1	2	0	0	0	0	0	0	0	0	0	0	0	0	0	0	0	0	0	0	0	0	0	0	0	0	0	1	0	0	0	0	0	0	0	0	0	0	0	0	0	0	0	0	0	0	0	0	0	0	0	0	0	0	0	0	0	0	0	0	0	0	0	0	0	0	0	0	0	0	0	0	0	0	0	0	0	0	0	0	0	1	0	0	0	0	0	0	0	0	0	0	0	0	1	0	0	0	0	0	0	0	0	0	0	0	2	0	0	0	0	0	0	0	0	0	0	0	0	0	0	0	0	0	0	0	0	0	0	0	0	0	0	0	1	0	0	0	0	0	0	0	0	0	0	0	0	0	0	1	0	0	0	0	0	0	0	0	0	0	0	0	1	0	0	0	0	0	0	0	0	0	0	0	0	0	0	0	0	0	0	0	0	0	0	0	0	0	0	0	0	0	0	0	0	0	0	1	1	0	0	0	0	0	0	0	0	0	0	0	0	0	0	0	0	0	0	2	0	0	0	0	0	0	0	0	0	0	0	0	0	0	0	0	1	0	0	0	0	0	0	0	0	0	0	1	0	0	0	0	0	0	0	1	0	0	0	0	0	0	0	0	0	1	0	0	0	0	0	0	0	0	0	0	0	0	0	0	0	1	0	0	0	0	0	0	0	0	0	0	0	0	0	0	0	1	0	0	1	1	0	0	0	0	0	0	0	0	0	0	0	1	0	0	0	0	0	0	0	0	0	2	0	0	0	0	0	0	0	0	0	1	0	0	0	0	0	0	0	0	0	0	0	0	0	0	0	0	0	0	0	0	0	0	0	0	0	0	0	0	0	0	0	0	0	0	0	0	0	0	0	1	0	0	0	0	0	0	0	0	0	0	0	0	0	0	0	0	0	0	0	0	0	0	0	0	0	0	0	0	1	2	0	0	0	0	0	0	0	0	1	0	0	0	0	0	0	0	0	0	0	0	1	0	0	0	0	0	0	0	0	0	0	0	0	0	0	0	0	0	0	0	0	0	0	0	0	0	0	0	0	0	0	0	1	0	0	0	0	0	0	0	0	0	0	0	0	1	0	1	0	0	1	0	0	0	0	0	3	0	0	0	0	0	0	0	0	0	0	0	0	0	0	0	0	0	0	0	0	0	0	0	0	0	0	0	1	0	0	0	0	0	0	0	0	0	0	0	0	0	0	0	0	0	0	0	0	0	0	0	0	0	0	0	0	0	0	0	0	0	0	0	0	1	0	0	0	0	0	1	0	0	0	0	0	0	0	0	0	0	0	0	0	0	0	0	0	0	1	0	0	0	0	0	0	0	0	0	0	0	0	0	0	0	0	0	0	0	0	0	0	0	0	1	0	0	1	0	0	0	0	0	0	0	0	0	0	0	0	1	0	0	0	0	0	0	0	0	0	0	0	0	0	0	0	0	0	0	0	0	0	0	2	0	0	0	0	0	1	0	0	0	0	0	0	0	0	0	0	0	0	0	0	0	0	0	0	0	0	0	0	0	2	0	0	0	0	0
N0.HOG0000806	0	1	2	0	2	0	0	1	0	1	0	0	0	1	1	1	1	0	0	0	0	0	0	1	0	1	0	0	1	0	0	1	0	0	0	0	3	0	0	0	0	0	0	0	0	1	0	0	0	0	1	0	0	0	0	0	2	0	0	0	0	0	0	0	0	1	0	0	1	0	1	0	0	1	0	3	0	0	0	0	0	0	0	0	0	0	2	0	0	1	0	0	0	2	0	2	0	1	0	0	0	0	1	0	0	0	2	1	0	0	0	0	0	1	0	1	0	1	0	0	0	0	0	2	1	0	0	0	0	0	0	2	0	0	0	0	0	1	0	0	1	0	3	0	1	0	1	1	0	0	2	1	1	0	0	0	0	0	0	2	0	0	0	0	0	0	0	0	0	2	2	1	0	0	0	0	0	0	0	1	0	1	1	2	1	1	0	0	1	0	1	0	0	0	0	0	0	2	0	0	1	1	0	0	0	0	1	0	0	0	0	1	0	0	1	1	2	1	1	1	0	0	0	1	0	0	0	3	3	0	1	0	4	1	0	0	1	0	1	0	0	0	7	0	0	0	0	1	1	0	0	1	0	0	0	1	0	0	0	0	0	0	1	0	0	0	2	0	0	1	0	0	0	0	0	1	0	0	0	0	0	1	0	0	0	0	0	1	0	0	0	0	0	0	0	0	0	1	1	1	0	0	3	1	2	1	0	2	0	0	0	0	0	1	0	0	0	0	3	0	0	0	0	0	0	0	1	1	0	1	0	0	0	0	1	0	0	0	0	2	0	1	1	0	1	1	2	1	0	0	1	0	0	0	0	1	1	0	0	0	0	0	0	0	0	0	1	0	0	0	0	0	0	0	0	0	0	0	0	1	1	1	0	0	1	0	0	0	0	0	1	0	1	0	2	0	0	0	0	0	0	1	0	0	2	0	0	0	0	0	1	0	1	0	0	2	1	0	0	0	0	1	1	1	0	0	0	0	1	0	0	0	0	0	1	0	0	0	0	0	0	0	1	1	0	0	0	0	0	0	0	0	0	0	0	0	0	0	0	0	0	1	0	0	0	2	0	0	0	0	0	0	0	1	0	0	1	0	2	0	0	0	0	0	1	0	0	1	1	0	4	1	1	0	1	0	0	0	1	0	2	0	0	0	0	0	0	0	0	1	0	0	1	0	0	1	0	0	1	1	0	0	0	2	0	0	0	2	0	3	1	0	0	0	0	0	0	1	0	0	1	0	1	1	0	0	0	0	0	1	0	0	0	1	1	0	0	0	0	0	0	1	0	0	1	0	1	0	1	0	4	0	1	0	0	1	1	0	1	0	1	0	2	0	1	1	0	1	0	0	0	0	0	0	0	0	0	0	0	0	0	0	0	0	1	0	0	0	0	0	0	0	0	0	0	1	0	0	0	1	1	0	0	0	2	0	0	0	0	0	1	0	2	1	0	0	0	1	0	0	0	0	0	1	1	0	0	1	1	0	0	0	0	0	1	1	0	0	0	1	1	0	0	1	0	0	0	0	0	1	0	0	0	0	0	0	1	0	0	1	0	0	0	0	0	0	0	0	0	0	1	0	0	0	0	0	1	0	1	0	0	0	0	1	1	0	1	0	0	0	0	0	1	0	1	0	0	1	0	0	0	0	0	1	0	2	0	1	0	0	0	4	0	0	0	0	0	0	0	0	0	0	0	0	0	0	0	0	0	0	0	0	0	0	0	1	0	0	0	0	0	0	0	0	1	0	1	0	0	0	0	1	0	2	1	0	0	0	0	0	0	1	3	0	0	0	0	0	1	0	0	0	2	0	1	0	0	0	1	0	0	1	0	0	0	1	0	1	0	0	2	0	0	0	0	0	0	0	0	0	0	1	0	0	1	0	1	1	0	0	0	0	0	1	0	2	0	0	2	1	0	0	0	1	0	1	0	0	0	0	1	0	0	0	0	0	0	0	0	2	0	0	1	0	0	1	0	0	0	0	0	0	0	1	0	0	0	0	0	0	0	0	0	1	0	1	0	1	0	5	0	0	0	1	1	1	2	0	1	0	0	0	0	0	0	1	1	0	0	0	1	0	0	0	1	0	1	0	0	0	0	0	0	1	0	0	0	0	0	0	0	0	2	1	2	0	0	0	0	0	1	1	0	0	0	0	0	0	1	1	2	0	1	0	0	0	0	0	0	0	0	0	0	0	1	0	0	0	0	0	0	0	0	4	0	0	0	1	0	1	1	0	0	0	1	0	0	0	0	0	0	1	2	1	1	0	1	0	0	0	1	0	1	0	0	1	1	0	0	1	0	0	1	0	1	0	0	0	0	0	0	1	0	1	0	1	0	1	0	0	0	0	0	0	1	0	1	1	0	0	0	0	0	0	0	0	1	0	0	2	1	0	0	0	0	0	1	2	0	0	0	0	1	0	0	1	1	1	2	0	0	1	0	0	0	0	1	0	0	0	0	2	0	1	1	1	0	2	0	0	1	0	1	0	1	0	1	0	0	0	2	2	0	0	0	0	0	1	0	0	5	0	0	0	0	0	0	0	1	0	1	0	1	0	0	0	0	0	1	0	1	0	0	0	0	1	0	0	1	1	0	0	0	0	0	0	0	0	0	1	1	0	0	1	0	0	1	0	0	0	0	0	0	0	0	0	2	2	1	3	1	1	1	0	1	1	0	0	0	2	0	1	0	0	0	0	0	0	1	0	0	0	2	0	0	0	0	0	1	0	0	0	0	0	0	0	1	0	1	0	1	0	0	0	1	0	0	0	0	0	0	0	0	0	0	1	0	0	0	1	0	0	0	1	1	0	1	1	1	1	1	0	2	0	0	0	2	1	0	0	0	0	1	3	0	0	0	0	0	0	0	0	0	0	0	0	0	0	1	0	0	0	0	1	0	1	0	1	1	0	1	0	1	1	0	0	1	0	0	0	0	0	4	0	0	0	3	0	0	1	0	0	0	0	0	0	0	0	0	0	0	1	0	0	1	0	1	0	1	1	0	0	0	0	0	1	0	0	0	0	1	0	2	0	0	0	0	0	0	0	0	0	1	0	1	0	1	0	0	0	2	0	0	0	0	1	0	0	0	0	0	0	1	0	0	0	1	1	0	1	0	0	0	0	0	0	0	0	1	3	1	0	0	0	0	0	0	0	0	1	0	0	0	0	2	0	0	0	0	0	4	0	0	0	0	0	0	1	0	1	0	0	1	1	0	0	0	0	0	1	0	1	0	0	0	0	0	0	1	0	1	2	1	1	0	0	0	1	2	1	0	0	0	1	0	0	0	0	0	0	3	0	0	0	0	0	0	0	1	1	0	0	0	0	0	1	0	0	0	0	0	0	0	0	0	0	0	1	0	0	0	0	0	0	1	2	1	1	1	0	0	1	0	0	0	1	0	0	3	0	0	0	1	0	0	0	0	0	1	2	1	0	0	1	1	0	0	0	1	0	0	0	0	1	0	0	2	0	0	0	0	0	0	1	0	0	0	0	0	0	0	0	3	0	0	0	0	1	0	0	0	0	1	0	1	0	0	0	0	0	0	0	0	1	0	1	1	0	0	0	0	2	0	2	0	0	0	0	0	0	1	0	0	0	0	1	1	0	0	1	1	2	0	1	0	0	0	0	4	0	1	0	1	0	2	1	0	1	0	0	1	0	1	1	0	0	0	0	0	0	0	2	0	0	0	0	2	1	1	0	0	0	0	1	0	0	0	0	0	0	0	0	0	0	0	0	2	2	0	0	0	0	0	0	0	1	1	0	0	0	0	1	2	2	1	0	0	0	0	0	0	1	0	0	0	0	0	0	0	0	0	1	1	0	0	0	0	0	0	0	0	0	1	0	1	1	1	0	0	0	0	0	0	1	0	2	3	1	0	0	0	0	0	0	1	0	0	0	0	1	1	0	0	0	1	0	0	0	0	2	0	0	0	0	0	3	0	0	0	1	1	0	0	0	0	1	0	0	0	0	0	0	0	1	0	0	1	0	0	0	0	0	1	0	0	0	0	1	0	1	0	0	1	0	0	0	1	0	0	0	1	0	1	0	0	0	0	0	0	0	1	1	0	1	2	2	1	0	0	0	0	2	0	1	0	0	2	0	3	0	0	0	3	0	1	1	0	0	1	0	1	1	0	1	0	0	0	2	0	0	0	0	0	0	0	0	0	0	1	0	0	1	0	0	1	0	1	0	1	0	1	0	1	0	2	0	0	0	0	0	0	1	2	0	0	0	0	1	0	2	0	0	0	0	2	0	0	0	0	0	0	2	1	0	0	0	0	1	0	0	0	1	0	1	0	1	3	0	0	0	0	0	0	0	1	0	0	0	0	0	0	0	1	0	1	1	0	1	0	0	0	0	0	0	0	1	0	0	0	0	0	1	1	1	0	0	0	1	0	0	1	0	1	0	1	0	1	0	0	0	0	1	0	0	0	1	1	0	2	0	0	1	0	1	0	0	0	0	1	1	0	0	1	0	0	0	1	0	2	0	1	0	1	0	0	0	1	1	0	0	1	2	0	3	0	0	0	1	0	0	1	1	1	1	0	0	0	0	0	0	0	1	0	2	1	0	0	0	0	2	1	0	0	0	0	1	0	1	0	0	0	0	0	0	0	0	2	0	1	0	1	0	2	0	0	0	0	0	0	1	1	0	1	1	0	1	0	2	3	0	0	0	0	0	0	2	1	0	0	0	0	0	0	0	1	0	1	0	0	0	0	0	0	0	0	0	1	0	0	1	2	0	0	0	0	2	0	1	0	0	0	0	1	0	0	0	0	0	0	0	0	0	0	0	0	1	0	2	0	0	0	1	1	0	0	0	0	0	0	0	0	0	0	0	0	1	0	0	0	2	0	0	1	0	0	0	0	0	1	0	0	1	0	0	1	0	0	0	2	0	0	0	0	0	1	1	0	0	3	1	0	0	1	0	0	0	0	0	0	0	0	0	0	0	1	1	0	1	0	0	0	0	0	0	0	0	2	0	1	0	0	0	0	0	0	0	0	1	1	0	0	2	0	0	0	0	1	0	0	6	1	0	1	0	0	0	0	0	0	0	0	0	0	2	1	0	0	0	0	0	0	1	1	0	0	2	1	0	0	1	0	0	0	0	0	1	1	1	1	0	0	0	2	0	0	0	1	1	0	1	1	0	0	0	1	0	1	0	0	1	0	1	1	0	0	0	0	0	1	0	0	0	0	0	1	0	0	0	0	0	0	0	0	4	0	1	1	1	1	0	0	0	1	3	1	0	2	1	0	0	0	0	0	1	0	1	0	1	0	1	2	1	0	1	0	0	0	1	2	3	0	2	0	0	0	0	2	0	2	0	0	0	0	2	0	0	0	0	1	0	1	0	0	0	0	1	0	0	0	0	0	0	1	0	1	0	0	0	0	0	0	0	0	0	0	1	1	0	0	0	0	3	0	0	0	0	0	1	0	0	0	0	1	0	0	0	2	0	0	0	0	0	0	1	1	0	1	1	0	0	0	0	0	1	0	1	1	0	0	0	0	0	0	0	1	0	0	0	1	0	0	1	0	0	0	0	2	0	0	0	1	1	0	1	0	0	0	0	0	0	0	0	1	0	0	2	0	0	0	2	0	1	1	1	0	0	0	4	0	0	0	0	0	0	1	0	2	1	0	0	0	0	0	1	1	0	4	0	0	0	0	0	1	0	1	1	0	1	1	0	1	0	0	0	0	0	0	0	0	0	0	1	0	0	0	0	2	0	1	0	1	0	0	0	1	0	0	0	3	1	2	0	1	1	0	0	0	1	1	2	0	0	1	0	0	0	0	3	1	0	2	0	0	0	0	0	1	0	0	0	0	0	0	0	0	0	0	1	0	0	0	0	0	1	2	1	1	0	0	0	1	0	0	0	0	0	1	0	3	1	1	0	0	0	0	0	0	1	1	1	2	1	0	1	0	1	0	0	2	0	0	0	1	0	0	0	0	0	0	0	0	0	1	0	2	1	0	0	0	0	1	1	0	0	0	0	1	1	1	3	0	0	0	1	1	1	0	0	1	1	0	0	1	1	0	0	0	0	0	0	0	0	1	1	1	2	0	0	0	0	1	0	0	1	0	2	0	0	0	0	0	2	0	1	0	0	0	0	1	0	0	0	1	0	2	0	0	0	0	0	0	0	1	0	1	0	1	0	0	0	0	0	0	0	0	0	0	0	1	0	0	1	2	0	0	1	1	0	0	0	0	0	0	0	1	0	0	0	1	1	1	1	1	0	1	0	0	0	0	0	0	0	0	0	0	0	0	0	0	0	1	0	0	2	0	0	0	0	0	0	0	0	0	1	1	0	0	2	0	1	0	2	0	1	2	1	1	0	1	1	0	0	1	0	0	0	0	0	0	0	0	0	0	0	0	0	0	0	1	3	0	1	1	0	0	0	1	0	0	0	0	1	0	1	0	0	0	0	3	0	1	0	0	1	0	1	1	0	0	0	0	0	2	0	1	0	0	1	1	0	0	0	0	0	2	0	0	0	0	0	0	0	0	0	1	0	0	0	0	0	0	0	0	0	0	0	0	0	1	2	0	0	0	0	1	0	0	0	0	0	0	0	0	0	1	1	0	0	0	0	0	0	0	0	2	0	0	0	0	0	0	0	0	0	0	0	2	0	0	0	0	0	0	1	0	0	0	1	2	1	0	1	1	0	2	3	0	2	1	1	0	0	1	0	0	0	0	0	1	1	1	0	1	0	2	0	1	0	0	0	0	0	0	2	0	0	0	0	1	0	1	1	1	0	0	0	0	0	0	2	0	0	0	0	0	0	1	1	0	2	0	0	1	0	1	0	2	0	0	0	0	0	0	1	1	1	0	0	0	0	1	0	0	0	1	0	0	0	0	1	0	1	1	0	0	0	0	0	0	1	0	0	0	0	0	0	0	0	0	0	0	0	0	0	1	2	0	1	1	0	0	0	0	0	0	0	0	0	0	0	0	1	0	1	1	0	0	0	0	0	0	0	2	1	1	0	0	0	0	0	0	0	0	1	1	0	0	2	0	0	0	0	0	2	1	1	0	0	0	0	0	0	0	3	0	0	0	1	0	0	0	1	0	1	0	0	0	0	1	1	0	1	0	0	0	0	1	0	1	0	1	0	1	0	0	0	0	0	0	1	0	0	0	0	1	0	1	0	1	0	0	0	0	0	0	0	1	1	0	0	0	0	1	0	3	0	0	0	0	1	0	0	0	1	0	0	0	0	0	1	0	0	0	1	1	0	0	3	0	0	0	0	1	0	1	0	0	1	0	2	0	1	3	1	0	0	0	0	2	0	2	0	2	0	0	0	1	0	0	0	0	0	0	1	0	0	1	0	0	1	0	0	0	0	0	0	0	1	1	1	0	1	0	0	0	1	0	0	0	0	0	0	1	0	0	0	0	0	0	0	0	0	0	0	0	0	0	0	2	1	0	0	0	0	0	2	1	0	0	0	1	0	1	1	0	0	0	0	0	0	0	0	0	2	0	1	1	1	0	0	0	0	0	1	0	0	0	1	2	0	0	0	0	1	0	0	0	0	0	0	0	0	0	0	0	4	6	0	0	1	0	0	0	1	0	0	1	0	0	0	0	0	0	0	0	0	0	1	1	0	3	0	0	0	0	1	1	1	0	0	0	0	0	0	0	0	1	1	1	0	0	1	0	0	0	0	0	0	0	0	0	0	0	0	0	2	1	0	1	1	0	0	0	2	0	0	0	1	1	0	0	1	0	0	0	0	0	0	0	0	0	0	1	0	0	1	0	0	1	0	0	0	2	0	1	0	0	0	0	0	0	0	1	0	0	0	0	1	0	0	1	1	1	1	1	0	1	0	0	0	0	0	1	0	0	0	0	0	0	0	0	0	0	1	0	1	0	0	1	0	1	0	0	0	0	0	0	0	0	0	0	0	0	0	0	1	2	0	0	0	0	0	0	0	0	0	0	1	0	0	0	0	0	0	0	0	1	0	0	1	0	1	0	1	0	0	0	0	0	2	1	2	0	0	0	0	0	0	0	0	0	1	0	0	0	0	2	0	1	0	0	1	0	0	2	0	0	0	0	0	0	1	0	2	0	0	0	2	0	1	2	0	0	0	3	0	0	0	1	0	0	0	2	0	0	0	5	1	1	1	0	0	0	1	0	0	0	1	0	0	3	1	1	0	0	0	1	0	0	1	0	3	0	0	0	0	0	1	1	0	0	0	0	0	0	0	0	0	0	1	0	1	0	0	0	1	1	0	0	2	1	0	0	0	2	2	0	0	1	0	1	0	0	0	0	0	0	2	0	0	0	2	1	0	1	0	0	0	0	0	1	0	0	3	1	1	0	1	0	0	1	0	0	0	0	0	1	0	0	0	2	0	0	1	1	0	1	0	2	2	1	1	0	0	0	0	0	0	0	2	0	4	0	1	1	1	0	0	0	0	1	1	0	0	1	0	0	0	2	0	1	1	0	0	0	1	0	3	0	0	0	0	0	2	0	2	1	0	0	0	0	0	2	1	0	0	0	0	2	1	2	0	1	1	0	0	0	0	0	0	0	0	1	0	0	1	0	0	0	0	3	0	0	0	0	0	0	0	0	0	0	0	1	1	1	3	0	1	0	1	1	0	2	1	0	0	1	0	0	1	0	1	0	0	0	0	0	0	0	0	0	0	1	0	0	2	1	0	0	0	1	0	0	0	1	0	0	2	0	0	2	0	0	1	0	1	0	1	2	0	0	0	1	0	0	0	0	0	0	0	0	0	0	1	0	0	0	0	1	0	0	0	1	0	1	0	0	0	0	0	0	0	0	0	0	0	2	0	1	4	0	2	0	1	2	0	0	0	0	0	0	1	0	1	0	3	1	0	1	0	1	0	1	0	0	0	0	1	0	0	1	0	0	0	0	0	0	0	0	0	0	0	2	0	0	1	0	0	0	1	0	0	1	0	0	0	2	0	0	1	0	0	1	0	1	0	0	0	0	0	0	0	0	0	0	1	1	0	1	0	2	0	0	0	0	0	0	0	0	0	0	0	0	0	0	0	0	0	0	1	1	0	0	0	0	0	0	0	0	0	0	0	2	0	1	2	0	0	0	0	2	1	1	0	1	1	0	0	1	0	0	2	0	0	2	1	0	0	0	0	0	0	0	1	0	0	0	0	0	2	0	0	0	0	0	0	0	0	0	0	1	0	0	1	3	0	0	1	1	0	0	0	0	0	0	0	0	1	0	0	0	2	1	1	0	0	0	0	0	1	0	0	1	0	0	0	0	0	0	3	1	1	0	0	0	0	0	0	0	0	0	0	0	0	0	0	0	1	0	0	0	0	0	1	0	1	0	1	0	1	0	0	0	1	0	1	0	0	0	0	0	2	1	2	1	0	0	0	2	1	0	0	0	0	0	1	0	0	1	0	1	0	1	1	1	0	0	0	0	0	1	0	0	1	0	2	0	0	0	0	1	1	0	1	2	2	0	0	0	0	1	3	2	1	0	0	0	1	0	0	0	0	1	0	2	0	1	0	0	0	0	0	0	0	1	0	0	0	0	0	0	0	0	0	2	0	1	0	0	1	0	0	0	0	2	1	1	0	0	0	1	0	1	0	1	1	2	0	0	0	1	0	0	0	0	0	0	0	1	1	0	0	0	0	0	0	0	0	0	1	0	3	0	0	0	0	1	0	0	0	0	0	2	1	0	0	0	1	0	0	0	0	1	0	0	0	1	0	0	0	0	0	0	0	0	0	1	0	0	3	0	0	0	0	2	2	0	0	0	3	0	1	0	1	0	1	1	0	0	0	1	0	1	0	1	0	0	0	0	0	0	1	0	0	1	0	0	0	0	0	0	0	0	0	0	2	2	0	0	1	0	2	0	0	0	1	0	1	0	1	0	0	0	0	0	1	1	0	0	3	0	0	0	1	1	0	1	0	0	1	0	0	0	0	0	0	0	0	0	0	0	0	0	0	1	0	0	0	0	0	0	0	1	0	0	0	0	0	0	0	1	0	0	2	0	2	1	0	0	0	0	0	0	0	1	0	0	0	0	1	0	0	0	1	0	0	1	2	0	0	1	0	0	0	0	0	1	0	0	2	1	0	0	1	0	0	0	0	0	0	0	0	0	2	0	0	1	0	0	0	1	0	0	0	0	1	0	0	0	1	0	1	0	0	0	0	4	0	0	0	0	0	0	1	0	0	1	0	0	0	0	0	0	0	0	0	0	0	0	0	0	1	1	0	0	0	0	1	1	1	0	0	0	0	1	1	0	0	0	0	1	0	0	0	0	0	0	0	0	2	0	0	0	1	0	0	1	3	0	0	0	0	1	1	1	1	0	0	0	0	0	0	0	0	0	1	0	0	0	0	0	0	0	0	0	0	0	0	0	0	1	1	0	0	0	0	0	0	0	0	1	0	0	0	2	0	0	1	3	0	0	0	0	0	1	0	1	1	0	0	0	0	0	0	0	0	0	0	0	0	1	0	0	0	0	1	0	1	0	0	0	2	0	1	2	0	0	1	0	1	0	0	0	0	1	0	0	0	0	0	0	1	0	0	0	0	0	0	0	0	1	1	0	0	0	1	0	1	1	2	3	0	0	0	1	0	0	0	0	1	0	1	0	0	0	0	0	0	0	0	0	3	0	0	3	0	0	0	1	0	0	0	0	0	0	0	0	0	0	0	1	0	0	1	1	0	0	0	0	0	0	2	1	0	0	0	2	2	0	0	0	0	2	0	0	0	0	0	0	0	1	1	0	0	0	0	0	0	0	0	0	0	2	1	0	0	1	1	0	0	0	0	0	1	0	0	1	0	0	1	0	1	0	0	1	0	0	0	1	0	1	3	0	0	0	0	1	0	0	0	0	0	1	1	1	1	0	0	0	0	1	0	0	0	0	0	0	0	1	0	0	0	0	0	0	0	1	0	0	0	0	0	0	0	0	0	0	1	0	2	1	0	0	0	0	0	1	0	0	1	0	0	0	0	0	1	0	0	0	0	0	0	1	0	1	0	0	0	2	0	0	1	1	0	1	0	0	0	0	1	0	0	0	0	0	0	0	1	1	1	0	0	1	0	0	0	1	0	0	0	0	0	0	1	0	0	0	0	0	0	0	0	0	0	0	1	1	0	0	1	0	1	0	0	2	0	0	0	0	0	1	0	1	0	0	0	0	0	0	0	1	0	0	0	0	2	0	0	0	1	0	0	0	0	0	0	0	0	1	0	2	0	0	1	0	0	0	0	0	1	0	0	2	1	0	2	0	0	0	1	0	4	0	1	1	2	0	0	0	1	0	0	1	0	0	0	2	0	1	0	0	3	0	0	0	0	0	0	0	1	0	1	0	0	0	1	1	0	0	0	0	1	0	0	0	0	0	1	0	0	0	0	0	0	0	0	0	0	0	0	0	0	0	0	0	1	0	0	0	0	1	0	0	1	0	1	0	1	0	0	1	0	0	1	0	0	0	0	0	0	0	2	0	1	1	0	0	1	0	1	0	0	0	1	0	0	0	1	0	0	2	0	1	0	0	1	0	0	0	1	1	1	1	0	1	0	1	0	0	0	1	0	1	1	0	3	1	0	0	0	0	1	1	0	0	1	0	0	0	0	1	1	0	0	0	0	1	0	1	0	0	0	0	0	0	0	0	0	0	0	1	0	0	0	0	1	0	0	0	0	0	1	0	0	1	0	1	1	0	0	0	0	1	1	0	0	0	1	2	0	0	0	0	0	0	1	0	0	0	1	0	1	0	0	2	0	0	0	2	0	0	0	0	0	0	1	0	0	0	0	0	0	0	0	1	0	0	4	0	0	0	1	0	0	0	0	0	0	1	1	0	5	0	0	0	0	0	0	0	0	2	3	0	1	0	0	1	0	0	0	0	0	0	0	0	0	0	0	0	0	0	0	0	0	0	0	0	0	0	0	0	1	0	2	0	0	0	0	0	0	0	0	0	0	0	0	0	0	0	0	0	0	0	0	1	0	0	0	0	0	1	1	0	0	0	0	0	0	2	1	1	0	0	1	0	1	0	0	0	0	0	0	0	0	0	0	1	0	0	0	0	1	0	1	0	0	1	0	1	1	0	0	0	2	0	0	0	2	0	2	0	0	0	0	1	2	0	0	1	2	0	0	1	1	0	0	0	1	0	1	0	0	1	0	0	0	1	0	1	0	0	0	0	2	3	0	0	0	0	0	0	1	1	0	1	0	0	0	0	0	0	0	0	0	0	0	0	0	0	0	2	0	0	0	0	0	0	0	0	0	1	1	0	1	0	0	0	0	0	1	0	0	1	0	0	0	0	0	1	0	1	1	0	1	2	1	0	2	0	0	0	0	1	0	1	0	0	0	0	0	0	4	1	0	0	0	0	0	0	0	2	0	0	0	1	1	0	0	0	1	0	0	0	0	1	1	2	1	1	0	2	1	1	2	0	0	0	0	0	0	0	0	0	0	0	2	0	0	1	0	0	0	0	0	1	0	0	0	0	0	0	0	0	0	1	0	0	0	0	0	1	2	0	0	0	1	1	0	1	0	0	0	2	1	0	1	0	1	0	0	0	2	0	1	0	1	1	0	0	0	0	0	0	6	1	0	0	1	0	3	1	0	2	0	1	0	0	0	0	2	0	2	1	1	0	0	2	0	2	0	0	1	0	1	0	0	0	0	1	0	0	0	0	0	0	2	0	0	0	0	0	0	2	0	0	0	0	0	0	1	0	0	0	0	0	0	0	0	1	0	0	1	2	3	0	0	0	0	0	0	1	0	1	0	0	1	2	0	0	0	0	0	0	0	0	1	1	0	0	0	0	0	0	1	0	0	0	1	0	0	0	2	1	2	1	0	1	0	0	0	0	0	0	0	0	0	0	0	0	2	0	0	0	1	0	0	0	0	0	0	0	1	0	0	0	1	0	1	0	2	0	1	0	1	0	0	0	0	0	0	0	0	1	0	0	0	0	2	0	0	1	0	0	0	0	1	0	0	0	0	0	0	0	1	1	0	0	0	1	1	0	2	2	0	0	0	0	2	1	2	0	0	0	0	0	0	0	4	0	0	1	0	0	0	0	0	0	0	1	0	0	0	1	0	0	0	1	0	1	0	1	1	0	1	0	0	1	0	2	2	0	0	1	2	1	0	1	0	0	1	0	0	0	0	1	0	0	1	0	0	0	0	0	0	0	0	0	1	0	1	0	2	0	0	0	0	0	3	0	1	0	1	0	0	0	1	0	1	0	0	0	1	0	0	0	1	0	0	0	0	2	0	0	0	1	0	0	1	2	0	1	0	0	1	0	1	2	1	0	0	0	1	0	0	0	0	0	0	1	0	3	0	0	1	0	0	1	0	0	1	0	0	0	0	1	0	0	0	0	0	1	0	0	1	0	0	0	1	0	0	0	1	2	0	0	0	0	0	0	0	1	0	1	0	3	0	0	0	0	0	2	1	0	0	0	0	0	1	0	0	0	1	0	1	0	0	1	0	0	0	0	1	0	0	0	0	0	0	0	1	0	0	0	0	1	0	0	0	0	0	0	1	0	1	1	1	1	0	0	2	1	0	0	0	0	1	0	2	0	1	0	1	0	0	2	1	0	1	1	0	0	0	1	0	0	2	0	1	0	1	1	0	0	1	0	0	0	0	0	0	1	1	0	0	0	1	0	0	1	0	0	0	1	0	2	0	0	0	0	0	0	0	1	0	0	1	0	0	0	0	0	3	0	0	0	0	0	0	0	2	1	0	0	0	0	0	0	0	0	0	0	2	0	0	1	0	0	0	0	1	0	0	0	0	0	0	0	0	0	0	2	0	0	1	0	0	0	0	0	0	0	0	0	1	0	1	0	0	0	0	0	1	0	0	0	0	0	1	0	0	0	0	0	0	0	1	0	0	1	0	0	0	0	0	0	0	1	0	1	0	0	1	0	0	1	1	0	0	0	0	0	2	0	0	0	0	0	0	1	1	0	0	1	0	0	0	0	0	0	0	0	0	0	0	0	5	0
N0.HOG0009932	0	0	1	1	0	0	0	0	0	0	0	0	0	0	0	0	1	0	0	0	0	0	0	0	0	0	0	0	0	0	0	0	0	0	0	0	0	0	0	0	0	0	0	0	0	0	0	0	0	0	0	0	0	0	0	0	0	0	0	0	0	0	0	0	0	0	1	0	0	0	0	0	0	0	0	0	0	0	0	0	0	0	0	0	0	0	0	0	0	0	0	0	0	0	0	0	0	0	0	0	0	0	0	0	0	0	0	0	0	1	0	0	0	0	0	0	0	0	0	0	0	0	0	1	0	0	0	0	0	0	0	0	1	0	0	0	0	0	0	0	0	0	1	0	0	0	0	0	0	0	0	0	0	0	0	0	0	1	0	0	1	0	0	0	0	0	0	0	0	0	0	0	0	0	0	0	0	0	0	0	0	0	0	0	0	0	0	0	0	0	0	0	0	0	0	0	0	0	0	0	0	0	0	0	0	0	0	0	0	0	0	0	0	0	0	0	0	1	0	0	0	0	1	0	0	0	0	0	0	0	1	0	0	0	0	0	0	0	0	0	0	0	0	0	0	0	0	0	0	0	0	0	1	0	0	0	0	0	0	0	0	0	0	0	0	0	0	1	0	0	0	0	0	0	0	0	0	1	0	0	0	0	0	0	0	0	0	0	0	0	0	0	0	0	0	0	0	1	0	0	0	0	0	1	1	1	0	0	2	0	0	0	0	0	0	0	0	0	0	0	0	0	0	0	1	0	0	0	0	0	0	0	0	0	0	0	0	0	2	0	0	0	0	0	1	0	0	0	0	0	0	0	0	0	0	0	0	0	0	0	0	0	0	0	0	0	0	0	0	0	0	0	0	0	0	0	0	0	0	1	0	0	0	0	0	0	0	0	0	0	0	0	0	0	0	0	0	0	0	0	0	0	0	0	0	0	0	0	0	0	0	0	1	0	0	0	0	0	1	0	0	0	0	0	1	0	1	0	0	0	0	0	0	0	0	0	0	0	0	0	0	0	0	0	0	0	0	0	0	0	0	0	0	0	0	0	0	0	0	0	0	1	0	1	0	0	1	0	0	0	1	1	0	0	0	0	0	0	0	0	0	1	0	0	0	0	0	0	0	0	0	0	0	0	1	0	0	0	1	0	0	0	0	0	0	0	1	0	0	2	0	0	0	0	0	0	0	1	0	0	0	0	0	0	0	0	0	1	0	0	0	0	0	0	0	0	0	0	0	1	0	1	0	0	0	0	0	0	0	0	0	0	0	0	0	0	0	0	0	0	0	0	0	0	0	0	0	0	0	0	0	0	0	0	0	0	0	0	0	0	0	0	0	0	0	1	1	0	0	0	0	0	0	0	0	0	0	0	0	0	0	0	1	0	0	0	0	0	0	0	0	1	0	1	0	0	0	0	0	1	1	0	1	0	0	0	0	1	0	0	0	0	0	0	0	1	0	0	0	0	0	0	0	0	1	0	0	0	0	0	0	0	0	0	0	0	0	0	0	0	1	0	0	1	0	0	0	0	0	0	0	0	0	0	0	0	0	0	0	0	0	0	0	0	0	0	0	0	1	0	0	0	0	0	0	0	1	0	0	0	0	0	0	0	0	0	0	1	0	0	0	0	0	0	0	0	0	0	0	0	0	0	0	0	0	0	0	0	0	0	0	1	0	0	0	0	0	0	0	0	0	0	0	1	0	0	0	0	0	0	0	0	0	0	0	2	0	2	0	0	1	0	0	0	0	0	0	0	0	0	0	0	0	0	0	0	0	0	0	0	0	0	0	0	0	1	0	2	0	0	0	0	0	0	0	0	1	0	0	0	0	0	0	0	1	0	0	0	0	0	0	0	0	0	0	0	0	0	0	0	0	0	0	0	0	0	0	0	0	0	0	0	0	0	0	0	0	0	0	0	0	0	0	0	0	0	0	0	0	0	1	0	0	0	1	0	0	0	0	0	0	0	0	1	0	0	0	0	0	0	0	0	0	0	0	0	0	0	0	0	0	0	0	0	1	0	0	1	0	1	0	0	0	1	0	0	0	0	0	0	0	0	0	0	0	0	1	0	0	0	0	0	0	0	0	0	0	0	0	0	0	0	0	1	0	0	0	0	0	0	0	0	0	0	0	0	0	0	0	0	0	1	0	0	1	1	0	0	0	0	0	0	0	0	0	0	0	0	0	0	0	1	0	0	0	1	0	0	1	0	0	0	0	1	1	0	0	0	0	0	0	0	0	0	0	0	0	0	0	0	0	1	0	0	1	0	0	0	0	0	1	0	0	0	0	0	0	1	0	1	0	0	0	0	0	0	1	0	0	0	0	0	0	0	0	0	0	0	0	0	0	0	0	1	0	0	0	0	0	0	0	0	1	0	0	0	0	0	0	0	0	0	0	0	0	0	0	0	0	0	0	0	0	0	0	0	0	1	0	0	0	0	0	0	0	0	0	0	0	0	0	0	0	0	1	0	0	0	0	0	0	0	0	0	0	0	0	0	0	0	0	0	0	0	0	0	0	0	0	0	0	0	0	0	0	0	0	0	1	0	0	0	0	0	0	0	0	0	0	0	0	0	0	0	0	0	0	0	0	0	0	0	0	0	0	0	0	0	1	0	0	0	0	0	0	0	0	0	0	0	0	0	0	0	0	0	0	0	0	0	0	0	0	0	0	0	1	0	0	0	0	0	0	0	0	0	0	0	0	0	0	0	0	0	0	0	0	0	0	0	0	0	0	0	0	0	0	0	0	0	0	0	0	0	0	0	0	0	0	0	0	1	0	0	0	0	0	0	0	0	0	0	0	0	0	0	1	0	0	0	1	0	0	0	0	0	0	0	0	0	0	0	0	0	0	1	0	0	0	0	0	0	0	0	0	0	0	0	0	0	1	0	0	2	0	0	2	0	0	1	0	0	0	0	0	0	0	0	0	0	0	0	0	0	1	0	0	0	0	0	0	0	0	0	1	0	0	0	0	0	0	0	0	0	0	0	0	0	0	0	0	0	0	0	1	0	1	0	0	0	0	0	1	0	1	1	0	0	0	0	0	1	0	0	0	0	0	0	0	0	0	0	0	0	0	0	0	0	0	0	0	0	0	0	0	0	0	1	0	0	0	0	0	0	0	0	0	0	0	0	0	0	1	0	0	0	0	0	0	0	0	0	0	0	0	0	1	0	0	0	2	0	0	0	0	0	0	0	0	1	0	0	0	0	0	0	0	0	0	0	0	0	0	0	0	0	0	0	0	0	0	2	1	0	0	0	0	0	0	0	0	0	0	0	0	0	0	0	0	0	0	0	0	0	0	0	0	1	0	0	0	0	0	0	0	0	0	0	0	0	0	0	0	0	0	0	0	0	0	0	0	0	0	0	0	0	0	0	0	0	0	1	0	0	0	0	0	0	0	0	0	0	0	0	0	0	0	0	0	0	0	0	0	0	0	0	0	0	0	1	0	0	0	0	0	1	0	0	0	0	0	1	0	0	0	0	0	0	0	0	0	0	1	0	0	0	0	0	0	0	0	0	0	0	0	0	0	0	0	0	0	0	0	0	0	0	1	0	0	0	0	0	0	0	0	0	0	0	0	0	0	0	0	0	0	0	0	0	0	0	0	0	0	0	1	0	1	0	2	0	0	0	0	0	0	0	0	1	0	0	0	0	0	1	0	0	0	0	0	0	0	0	0	0	3	0	0	0	0	0	0	0	0	0	0	0	0	0	0	1	0	0	0	0	0	0	0	0	0	0	0	0	0	0	0	0	0	0	0	0	0	1	0	0	0	0	0	0	0	0	0	0	0	0	0	0	0	0	0	0	0	1	0	0	0	0	0	0	0	1	0	0	0	0	0	0	0	0	0	0	0	0	0	0	0	0	1	0	0	0	0	0	0	0	1	0	0	0	0	0	0	1	0	0	0	0	0	0	1	0	0	0	0	0	0	0	0	0	0	0	0	0	0	0	0	0	0	0	0	0	0	0	0	0	0	0	0	0	0	0	0	0	0	0	0	0	0	1	0	0	0	0	0	0	0	0	0	0	0	0	0	0	0	0	0	1	0	0	0	0	0	0	1	0	0	0	1	0	0	0	0	0	0	0	0	1	0	0	0	0	0	0	0	0	0	0	0	0	0	0	0	0	0	1	0	0	0	1	0	0	0	0	0	0	1	0	0	0	0	0	0	0	0	0	0	0	0	0	0	0	0	0	0	0	0	0	0	0	0	0	0	0	0	0	1	0	0	0	0	0	0	0	1	0	0	0	1	0	0	0	0	0	0	0	0	0	0	0	0	0	0	0	0	0	0	0	0	1	0	0	0	0	0	0	0	0	0	0	0	0	0	0	0	0	0	0	0	0	0	0	0	0	0	0	0	1	0	1	1	0	0	1	0	0	1	0	0	0	0	0	0	0	0	0	0	0	0	0	0	0	0	0	0	0	0	0	0	0	1	0	0	0	0	0	0	0	0	0	0	0	0	0	1	0	0	0	0	0	0	0	0	0	0	1	0	0	0	0	0	0	0	0	0	0	0	0	0	0	0	0	0	1	0	0	0	0	0	0	0	0	0	0	0	0	0	0	0	0	0	0	0	0	1	0	0	0	0	0	0	0	0	0	0	0	0	0	0	0	0	0	0	2	0	2	0	0	0	0	0	0	0	0	0	0	0	0	0	0	0	0	0	1	1	0	0	0	0	0	0	1	0	0	0	1	0	0	1	0	0	0	0	0	0	0	0	0	0	0	0	0	1	0	0	0	0	0	0	0	0	0	0	0	0	0	0	0	0	0	0	0	0	0	0	0	0	0	0	0	0	0	0	0	0	0	1	0	0	0	0	0	0	0	0	0	0	0	0	0	0	0	0	0	0	0	0	0	0	0	0	0	0	0	0	0	0	0	0	0	0	0	0	0	0	0	0	0	1	0	1	2	0	0	0	0	0	0	0	0	0	0	0	0	1	0	0	0	1	0	0	0	0	0	0	0	0	0	0	0	1	0	0	0	0	0	0	0	0	0	0	0	0	1	0	0	0	0	0	0	0	0	1	0	0	0	0	0	0	0	0	0	0	0	0	0	0	0	0	0	0	0	0	0	0	0	0	1	0	0	0	1	0	0	0	0	0	0	0	0	0	0	0	1	0	0	0	1	0	0	2	0	0	0	0	1	0	0	0	0	0	0	0	0	0	1	1	0	0	0	0	0	0	0	0	0	0	0	0	0	0	0	0	0	0	0	0	0	0	0	0	0	0	0	0	0	0	0	0	0	0	0	1	0	1	0	0	0	0	0	0	0	0	0	0	0	0	0	0	0	0	0	1	0	0	0	0	0	0	1	0	0	0	0	0	0	0	1	0	0	0	0	0	0	0	0	0	1	0	0	0	1	0	0	0	0	0	0	0	2	0	0	0	0	0	0	0	0	0	0	0	0	0	0	1	0	0	0	0	0	0	0	0	0	0	0	0	0	0	0	0	0	2	0	0	0	0	0	0	0	0	0	0	0	1	0	0	1	0	0	0	0	0	0	0	0	0	0	0	0	0	0	0	0	0	0	0	0	0	0	0	0	0	0	0	0	0	0	0	1	0	0	0	0	0	0	0	0	0	0	0	0	1	0	0	0	0	0	2	0	0	1	0	0	0	0	0	0	0	0	0	1	0	0	0	0	1	0	1	0	0	0	0	0	0	0	0	0	0	0	0	0	0	0	0	0	0	1	0	0	0	0	0	0	0	0	0	0	0	0	0	0	0	0	0	0	1	0	0	0	0	0	0	0	0	0	0	0	0	1	0	0	0	0	0	0	0	0	0	0	0	0	0	0	0	0	0	0	0	0	0	0	0	0	0	0	0	0	0	1	0	0	0	0	0	0	0	0	0	0	0	0	0	0	0	0	0	0	0	0	0	2	0	0	0	0	0	0	0	0	0	0	0	0	0	0	0	0	0	0	0	0	0	0	0	0	0	0	0	0	1	0	0	0	0	0	0	0	0	0	0	0	0	0	0	0	0	0	0	0	1	0	0	0	0	0	1	1	0	0	0	0	0	0	0	0	0	0	0	0	0	0	0	0	1	0	0	0	0	0	0	0	0	0	0	0	0	0	0	0	0	0	0	0	0	1	0	1	0	0	0	0	0	0	0	0	0	0	0	1	0	0	0	0	0	0	0	1	0	0	0	0	0	0	0	0	0	0	0	0	0	0	0	0	0	0	0	0	0	0	0	0	0	0	0	0	0	0	0	0	0	1	0	0	0	0	0	0	0	0	0	0	0	0	0	0	0	0	0	0	0	0	0	0	0	0	0	1	0	0	0	0	0	0	0	0	0	0	0	0	0	0	0	0	0	2	0	0	0	0	0	1	0	0	0	1	1	0	0	0	0	0	0	0	0	0	3	1	0	0	0	0	0	0	0	0	0	0	0	0	0	0	0	0	0	0	0	1	0	0	0	0	0	2	0	0	0	0	0	0	0	0	1	1	0	0	0	0	0	0	0	0	1	0	0	0	0	0	0	0	0	0	0	0	1	0	0	0	0	0	0	0	0	0	0	0	0	0	0	0	0	0	0	0	0	0	0	0	0	1	0	0	0	0	0	0	0	0	0	0	0	0	0	0	0	0	0	0	0	0	0	0	0	0	0	0	0	0	1	0	0	0	0	0	0	0	0	1	2	0	0	2	0	0	1	0	0	1	0	0	0	0	2	0	0	0	0	0	0	0	0	0	0	0	0	0	0	0	0	0	0	0	0	0	1	0	0	0	0	0	0	0	0	0	0	0	0	0	0	0	0	0	0	0	0	0	0	0	0	0	0	0	0	0	0	0	0	0	0	0	0	0	0	0	0	0	0	0	0	0	0	0	0	0	1	0	0	0	0	0	0	0	0	0	0	0	0	0	1	0	0	0	0	0	1	0	0	0	1	0	0	0	0	0	0	0	0	0	0	0	0	0	0	1	0	0	0	0	0	0	0	0	0	0	0	0	0	0	1	0	0	0	0	0	0	0	0	0	2	0	0	0	1	1	0	0	0	1	0	0	0	0	0	0	1	0	0	0	0	0	0	0	0	0	0	0	0	0	0	0	0	0	0	0	0	0	0	0	0	0	1	0	0	0	0	0	0	1	0	1	0	0	0	0	0	0	0	0	0	0	0	1	0	0	0	0	0	0	0	0	0	0	0	0	0	0	0	0	0	0	0	0	0	0	0	0	0	0	0	0	0	0	0	0	1	0	0	0	1	0	0	0	0	0	0	0	0	0	0	0	0	0	0	0	0	1	0	0	0	0	0	0	0	0	0	0	0	0	0	0	0	0	0	0	0	0	0	1	0	0	0	0	0	0	0	0	0	0	0	0	0	0	0	0	0	0	0	0	0	0	0	0	0	0	0	1	0	0	0	0	0	0	0	0	0	0	0	0	0	0	0	0	0	0	0	0	0	0	0	0	0	0	0	0	0	0	0	0	1	1	0	0	0	0	0	0	0	0	0	0	0	0	1	0	0	0	0	0	0	0	0	0	0	0	0	0	0	0	0	0	1	0	0	0	0	0	0	1	0	0	0	0	0	0	0	0	0	0	0	0	0	0	0	0	0	0	0	0	0	0	0	0	0	1	0	0	0	0	0	0	0	1	0	0	0	0	0	0	0	1	0	0	0	0	0	0	1	0	0	0	0	1	0	0	0	0	0	1	0	0	0	0	0	0	0	0	0	0	0	1	0	0	0	0	0	0	0	0	0	0	1	0	0	0	0	0	0	0	1	1	0	0	0	0	0	0	0	0	0	0	0	0	0	0	0	0	0	0	0	0	0	0	0	0	0	0	0	0	0	0	0	0	0	0	1	0	0	0	0	0	0	0	0	0	0	0	0	0	0	0	0	0	0	0	0	0	0	0	0	1	0	1	0	0	0	0	0	0	0	0	0	0	0	0	0	0	0	1	0	0	0	1	0	0	0	0	0	0	0	0	0	0	0	0	0	0	0	0	1	0	0	0	0	0	0	0	0	1	0	0	0	0	0	0	0	1	0	0	0	0	0	0	0	0	0	0	0	0	0	0	0	0	0	0	0	0	0	0	0	0	0	0	0	0	0	0	1	1	0	0	0	0	0	0	0	0	0	0	0	0	0	0	0	0	0	0	0	0	1	0	0	0	0	0	0	0	0	0	0	0	0	0	0	0	0	0	0	0	0	0	0	1	0	0	3	0	0	0	0	0	0	0	0	0	0	1	0	0	0	0	0	0	0	0	0	0	0	0	0	0	1	0	0	1	0	0	0	0	0	0	1	0	1	0	0	1	0	1	0	0	0	0	0	0	0	0	0	0	0	1	0	0	1	0	0	0	1	0	0	0	0	0	0	0	0	0	0	0	0	0	0	0	0	0	0	0	1	0	0	0	0	0	0	0	0	2	0	0	0	0	0	0	0	1	0	0	0	3	0	0	0	0	0	0	0	0	0	0	0	0	0	0	0	0	0	0	0	0	0	0	0	0	1	0	0	0	0	0	0	0	0	1	0	0	0	0	0	0	0	0	0	0	0	0	0	0	1	0	0	0	0	0	0	1	0	0	0	0	0	0	0	0	0	0	1	0	0	0	0	0	0	0	0	0	1	0	0	0	0	0	0	0	0	1	0	0	0	0	0	0	0	0	0	1	0	0	0	0	0	0	0	0	0	1	0	0	0	0	0	0	0	0	0	2	0	0	0	0	0	0	1	0	0	0	1	0	0	0	0	0	0	0	0	0	0	0	0	0	0	1	0	0	0	0	0	0	0	0	0	0	0	0	0	0	0	0	0	0	0	0	0	0	0	0	0	0	0	0	1	0	0	1	0	0	0	0	0	0	0	0	0	0	0	0	0	0	0	0	0	0	0	0	1	0	0	0	0	0	0	0	0	0	0	0	0	1	0	0	0	0	0	0	0	0	0	0	0	0	0	0	0	0	0	0	1	0	0	0	0	0	0	0	0	0	0	0	1	0	0	0	0	0	0	0	0	0	1	0	0	0	0	0	0	0	0	0	0	0	0	0	0	0	0	0	0	0	0	0	0	0	0	0	2	1	0	0	0	0	0	0	0	0	0	0	0	0	0	0	1	1	0	0	0	0	0	1	0	0	0	0	0	0	0	3	0	0	0	0	0	0	0	0	0	0	0	0	0	1	0	0	0	0	0	0	0	0	0	0	0	0	0	0	0	0	0	0	0	0	0	0	0	0	0	0	0	0	0	0	0	0	0	0	0	0	0	0	0	0	0	0	0	0	0	0	1	0	0	0	0	0	0	0	0	0	0	0	0	0	0	0	0	0	3	0	0	0	0	0	0	0	0	0	0	0	0	0	0	0	0	0	0	0	0	0	0	0	0	0	0	0	0	0	0	0	0	1	0	0	0	0	1	0	0	0	0	0	0	0	0	0	0	0	0	0	0	0	0	0	1	0	0	0	0	0	0	0	0	0	0	0	0	0	1	0	0	0	1	0	0	0	1	0	0	0	1	0	0	0	0	1	0	0	0	0	0	0	0	0	0	0	0	0	0	0	0	0	0	0	1	0	0	0	0	0	0	0	1	0	2	0	0	0	0	1	0	0	0	0	0	0	0	0	0	0	0	0	0	0	0	1	0	0	0	0	0	0	0	0	0	0	0	0	0	0	0	0	0	0	0	0	0	0	0	0	0	0	0	0	0	1	0	0	0	0	0	0	0	0	0	0	0	0	0	0	0	0	0	0	0	0	0	0	0	1	0	0	0	0	0	0	1	1	0	2	0	0	0	0	0	0	0	2	0	0	0	0	0	0	0	0	0	0	0	0	0	0	0	0	0	0	1	0	0	0	0	0	0	0	0	0	0	0	0	0	0	1	0	0	0	0	0	0	0	0	0	0	0	0	0	0	0	0	0	0	0	0	0	0	0	0	0	1	0	0	0	0	0	0	0	0	0	0	0	0	0	1	0	0	0	0	0	0	0	0	0	1	0	0	0	0	0	0	0	0	0	0	1	1	0	0	0	0	1	0	0	0	0	0	1	0	0	0	0	0	0	0	0	0	0	0	0	0	0	0	0	0	0	0	0	0	0	0	0	0	0	0	0	0	0	0	0	0	1	0	0	0	0	0	0	0	0	0	1	0	0	0	0	0	0	0	0	0	0	0	0	0	1	0	0	0	0	0	2	0	0	1	0	0	0	0	0	0	0	1	0	0	0	0	0	1	0	0	0	0	0	0	0	0	0	0	1	0	0	0	0	0	0	0	0	0	0	0	0	1	0	0	0	0	0	0	0	0	0	1	0	0	0	0	1	0	0	0	0	0	0	0	0	0	0	0	0	0	0	0	0	0	0	0	0	1	0	0	0	0	0	0	1	0	0	0	0	0	0	0	0	0	0	0	0	0	0	0	0	0	0	0	0	0	0	0	0	0	0	0	0	0	0	0	0	0	1	0	0	0	0	0	1	0	0	0	0	0	0	0	0	0	1	0	0	0	0	0	0	0	1	0	0	0	0	1	0	1	0	0	0	0	0	1	0	0	0	0	0	0	0	0	0	0	0	0	0	0	0	0	0	1	0	0	0	0	0	0	0	0	0	1	0	1	0	0	0	0	0	0	0	0	0	0	0	0	0	0	0	0	0	0	0	0	0	0	0	0	0	0	0	0	0	0	0	0	0	0	0	0	0	0	0	0	0	0	0	0	0	0	0	1	0	0	0	0	0	0	0	1	0	0	0	0	0	0	0	0	0	0	0	0	0	0	0	0	0	0	1	1	1	0	0	0	0	0	0	0	0	0	0	0	0	0	0	0	0	0	0	0	0	0	0	0	0	0	0	0	0	0	0	0	1	0	0	0	0	0	0	0	0	0	0	0	0	0	0	0	0	0	0	0	0	0	0	1	0	0	0	0	0	0	1	0	0	0	0	0	0	0	0	0	0	0	1	0	0	0	0	0	0	0	0	0	0	0	0	0	0	0	0	0	0	0	0	0	0	0	0	0	1	1	0	0	0	0	0	0	0	0	0	1	0	0	0	0	1	0	0	0	0	0	0	0	0	0	0	0	0	0	0	0	0	0	0	0	0	0	0	0	0	0	0	1	0	1	0	0	0	0	0	0	0	0	0	0	0	0	0	0	0	0	1	0	0	0	0	0	0	1	0	0	0	0	0	0	2	0	0	0	1	0	0	1	0	0	0	0	0	0	0	0	0	0	0	0	0	0	0	0	0	1	0	0	0	0	0	0	0	0	0	1	0	0	0	0	0	0	0	0	0	0	0	0	0	0	0	0	0	0	0	0	0	0	0	0	0	0	0	0	0	1	0	0	0	0	0	0	0	0	0	1	0	0	0	1	0	0	0	0	0	0	0	0	0	0	0	0	1	0	0	1	2	0	0	0	1	0	0	0	0	0	0	0	0	0	0	0	0	0	0	0	0	0	2	0	0	0	0	0	0	0	0	0	0	0	0	0	0	0	0	0	0	0	0	0	0	0	1	0	0	0	0	0	0	0	0	0	0	0	0	0	0	0	0	0	0	0	0	0	0	0	0	0	0	0	0	0	0	0	0	0	0	0	0	0	0	0	1	0	1	0	0	0	0	1	0	0	0	0	0	0	0	0	0	1	0	0	0	0	0	0	0	0	0	0	0	0	0	0	0	0	0	0	0	0	0	1	0	0	0	0	0	0	0	1	0	0	0	0	0	1	0	0	0	0	0	0	0	0	0	0	1	0	0	0	0	0	0	0	1	1	0	0	0	0	0	0	0	0	0	0	0	0	0	0	0	0	0	0	0	0	0	0	0	0	0	1	0	0	0	0	0	0	0	0	0	0	0	0	1	0	0	0	0	0	0	0	0	0	0	0	0	0	0	0	0	0	0	0	1	0	0	0	0	0	0	0	0	0	0	0	1	0	0	0	0	0	0	0	0	1	0	0	0	1	0	0	0	0	0	0	1	0	0	0	0	0	0	0	0	0	0	1	0	0	0	0	0	0	0	1	0	0	0	0	0	0	0	0	0	0	0	0	0	0	0	0	0	0	0	0	0	0	0	0	0	0	0	0	0	0	0	0	0	0	0	0	0	0	0	0	0	0	0	0	0	0	0	0	0	0	1	0	0	0	0	0	0	0	0	0	0	0	0	0	0	1	0	0	0	1	0	0	0	0	0	0	0	0	1	0	0	0	0	0	0	0	0	0	0	0	0	0	0	0	0	0	0	0	0	0	0	0	0	0	0	0	0	0	0	0	0	0	0	0	0	0	0	0	0	0	0	0	0	0	0	0	0	0	0	0	0	0	0	0	0	0	0	0	1	0	0	0	0	0	0	0	0	0	0	0	0	0	0	1	0	0	0	0	0	0	0	0	0	1	0	0	0	0	0	0	0	0	0	0	0	0	0	1	0	0	0	0	0	0	0	0	0	0	0	0	0	0	0	0	0	0	0	1	0	1	0	0	0	0	0	0	0	0	1	0	0	0	0	0	0	0	0	0	0	0	0	0	0	0	0	0	0	0	0	0	0	0	0	0	0	0	0	0	0	0	0	1	0	0	1	0	0	0	0	0	0	0	0	0	0	0	0	0	0	0	0	0	0	0	0	0	0	0	0	1	0	0	0	0	0	0	0	0	0	0	0	0	0	0	0	0	0	0	0	0	0	0	4	0	1	0	0	0	0	0	0	0	0	0	0	0	0	0	0	0	0	0	0	0	0	0	0	0	0	1	0	0	0	0	0	0	0	0	1	0	0	0	0	0	0	0	0	0	0	0	1	0	0	0	0	0	0	0	0	0	0	0	0	0	0	0	0	0	0	0	0	0	0	0	0	0	0	0	0	0	0	0	0	0	0	0	0	0	0	0	0	0	0	0	0	0	0	0	0	0	0	1	0	1	0	0	0	0	0	0	0	0	0	0	0	1	0	0	0	1	0	1	0	0	0	0	0	1	0	0	0	0	0	0	0	0	0	0	0	0	0	0	0	0	0	0	0	0	0	0	0	1	0	1	0	0	0	0	0	0	0	0	0	0	1	0	1	0	0	0	0	1	0	0	0	0	0	0	0	0	0	0	1	0	0	0	1	0	0	0	0	0	0	0	0	0	0	0	0	0	0	0	0	0	0	0	0	0	0	0	0	0	2	0	1	0	0	0	0	1	0	0	0	0	0	0	0	0	0	0	0	0	0	0	0	0	0	0	0	0	1	0	0	0	0	1	0	0	0	0	0	0	2	0	0	0	0	0	0	0	0	0	0	1	0	0	0	0	0	0	0	0	0	0	1	0	0	0	0	0	0	0	1	1	0	0	0	0	0	0	1	0	0	0	0	0	0	0	0	0	0	0	0	0	0	0	0	0	0	0	0	0	0	0	0	0	0	0	0	0	0	0	1	0	0	1	0	1	0	0	0	0	0	0	0	0	1	0	0	0	0	0	0	0	0	0	0	0	0	0	0	0	0	0	1	0	0	0	0	0	0	0	0	0	0	0	0	0	2	0	0	0	0	0	1	0	1	0	0	0	0	0	0	0	0	0	0	1	0	0	0	1	0	1	0	0	0	0	0	0	1	0	1	0	0	0	0	0	0	0	0	0	0	0	0	0	0	0	0	0	0	0	0	0	0	0	0	0	0	0	0	0	0	0	0	0	0	0	0	0	0	0	0	0	1	0	0	0	0	0	0	0	0	1	0	0	0	0	0	0	1	0	0	0	0	0	0	0	0	0	0	0	0	0	0	0	0	0	0	0	0	0	0	0	0	0	0	0	0	0	0	0	0	0	0	0	0	0	0	0	0	0	0	0	0	0	0	0	0	0	0	0	0	0	0	0	0	0	0	0	2	0	0	0	0	0	0	0	0	0	0	0	0	0	0	0	0	0	0	0	0	0	0	0	0	0	0	0	0	0	0	0	1	0	0	0	0	0	0	0	0	0	0	2	0	0	0	0	0	0	0	0	0	0	0	0	0	0	0	0	0	1	0	0	1	0	0	0	1	0	0	0	0	0	0	0	0	0	0	0	0	0	0
N0.HOG0003965	0	0	0	0	0	0	0	0	0	0	0	0	0	1	0	2	0	0	1	0	0	0	0	0	0	0	0	0	0	0	0	0	0	0	0	0	0	1	0	0	0	0	0	0	0	0	0	0	0	0	0	0	0	0	0	0	0	0	0	0	0	0	0	0	0	0	0	0	0	0	0	0	0	0	0	0	0	0	0	0	0	0	0	0	0	0	0	0	0	0	0	0	0	0	0	0	0	0	0	0	1	0	0	0	0	0	0	0	0	0	0	0	0	0	0	0	1	0	0	0	0	0	0	0	1	0	0	0	0	0	0	0	0	0	0	0	0	0	0	0	0	0	0	0	0	0	0	2	0	0	1	0	0	0	0	0	0	0	0	0	0	0	1	0	0	0	0	1	0	0	0	0	0	0	0	0	0	0	0	0	0	0	0	0	0	0	0	0	0	0	0	0	0	0	0	0	0	0	0	0	0	0	0	0	0	0	0	0	0	0	0	0	0	0	0	0	0	0	0	0	0	0	0	0	2	0	1	0	0	0	0	1	0	0	0	0	0	1	0	0	1	0	0	0	0	0	0	0	0	0	0	0	0	0	0	0	0	0	0	0	0	0	1	0	0	0	0	0	0	0	0	0	0	0	0	0	0	0	0	0	0	0	0	0	0	0	0	0	0	0	0	0	0	1	0	0	0	0	0	0	0	0	0	0	0	0	0	0	0	0	0	0	0	0	0	0	0	0	0	0	0	1	0	0	0	0	0	2	0	0	0	0	0	0	0	0	0	0	0	0	0	0	0	0	0	0	0	0	0	0	0	1	0	0	0	1	0	0	0	0	0	0	0	0	0	0	0	0	0	0	0	0	0	0	0	0	0	0	0	1	0	0	0	0	0	0	0	0	0	0	0	0	0	0	0	0	0	0	0	1	0	0	0	0	0	0	0	0	0	0	0	0	0	0	0	0	0	0	0	0	0	0	0	0	1	0	1	0	0	0	0	0	0	0	0	0	0	0	0	0	0	0	0	0	0	0	0	0	0	0	0	0	0	1	0	0	0	0	0	0	0	0	0	0	0	0	0	0	0	0	0	0	0	0	0	0	0	0	0	0	0	0	0	0	0	0	0	0	0	0	0	0	1	0	0	0	0	0	0	0	0	0	0	0	0	0	0	0	0	0	0	0	0	0	0	0	0	0	0	1	0	0	0	0	0	0	0	0	0	0	0	0	0	0	0	0	0	0	0	0	0	0	0	0	1	0	0	0	0	0	0	0	0	0	0	0	0	0	0	1	0	0	0	0	0	0	1	0	0	0	0	0	0	0	0	0	0	0	0	0	0	0	0	0	0	0	0	0	0	0	0	0	0	0	0	0	0	0	0	0	0	1	0	1	1	0	0	0	0	0	0	0	0	1	0	0	0	0	0	0	0	0	1	0	0	0	0	0	0	0	0	0	0	0	0	0	0	0	0	0	0	0	1	0	0	0	0	0	0	0	0	0	0	0	0	0	0	0	0	0	0	0	0	0	0	0	0	0	2	0	0	0	0	0	0	0	0	0	0	0	0	0	0	0	0	0	0	0	0	0	0	0	0	0	0	0	0	0	0	0	0	0	0	1	0	0	0	0	0	0	0	0	0	0	0	0	0	0	0	0	0	0	0	0	0	0	0	0	0	0	0	0	0	0	0	0	0	0	0	0	0	0	0	0	0	0	0	0	1	0	0	0	0	0	0	0	0	1	0	0	0	0	1	0	0	0	0	0	0	0	0	0	0	0	1	0	0	0	0	0	0	0	0	0	0	0	0	0	0	0	0	0	0	0	0	0	0	0	0	0	0	0	0	0	0	2	0	0	0	0	0	0	0	0	0	0	0	0	0	0	0	0	0	0	0	0	0	0	0	0	0	0	0	0	0	0	0	0	0	0	0	0	0	0	0	0	0	0	0	0	0	0	0	0	0	0	0	1	0	0	0	0	0	0	0	0	0	0	0	0	0	0	0	0	0	0	0	0	0	0	0	0	0	0	0	1	0	0	0	0	0	0	0	0	0	0	0	0	0	0	0	1	0	0	0	0	0	0	0	0	0	0	0	0	0	0	0	0	0	0	0	0	0	0	0	0	0	0	0	0	0	0	0	0	0	0	0	0	0	0	0	0	0	0	0	0	0	0	0	0	0	0	1	0	0	0	0	0	0	0	0	0	0	0	0	0	0	0	0	0	0	0	1	0	0	0	0	0	0	0	0	0	0	0	1	0	0	0	0	0	0	0	2	0	0	0	0	0	0	1	1	0	0	0	0	0	0	0	0	1	0	0	0	0	0	0	0	0	0	0	0	0	0	0	0	0	0	0	0	0	0	0	0	0	0	0	2	0	0	0	0	0	1	0	0	0	0	1	0	0	0	0	0	0	0	0	0	0	0	0	0	0	0	0	0	0	0	2	0	0	0	0	0	0	2	0	0	0	0	0	0	0	0	0	0	0	0	0	0	0	0	0	0	0	0	0	0	0	0	0	0	0	0	0	0	0	0	0	0	0	0	0	0	0	0	0	0	0	0	0	0	0	0	0	0	0	0	0	0	0	0	0	0	0	1	0	0	0	0	0	0	0	0	0	0	0	0	0	0	0	0	0	0	0	0	1	0	0	0	0	0	0	0	0	0	0	0	0	0	0	0	0	0	0	0	0	0	0	0	0	0	0	0	0	0	0	0	0	0	0	1	0	0	0	0	0	0	0	0	1	0	0	0	0	0	0	0	1	0	0	1	0	0	0	0	0	0	0	0	0	0	0	0	0	0	0	0	0	0	0	0	1	1	1	0	0	0	0	1	1	1	0	0	0	0	0	0	0	0	0	0	0	1	0	0	1	0	0	0	0	0	0	0	0	0	0	0	0	0	0	0	0	0	0	0	0	0	0	0	2	0	0	0	0	0	0	0	0	0	0	0	0	0	0	0	0	0	0	0	0	0	0	0	0	1	0	0	0	0	1	0	0	0	0	1	0	1	2	0	0	0	0	0	0	0	0	0	0	0	0	0	0	0	1	1	0	0	0	0	0	0	0	0	0	0	0	0	0	0	1	0	0	1	0	0	0	0	0	0	0	0	0	0	0	0	0	0	0	0	0	0	0	0	0	0	0	0	0	0	0	0	0	0	0	0	0	0	0	0	0	0	0	0	0	0	0	2	1	0	0	2	0	0	0	0	0	0	0	0	0	0	0	0	0	0	0	0	0	0	0	0	0	0	0	0	0	0	0	0	0	0	0	0	0	0	0	0	0	0	0	0	0	0	0	0	0	0	0	0	1	0	0	0	0	0	0	0	0	0	0	0	0	0	0	0	0	0	0	0	0	0	0	0	0	0	0	0	0	0	0	0	1	0	0	0	0	0	0	1	0	0	1	0	0	0	0	0	0	0	0	0	0	0	0	0	0	0	0	0	0	0	0	0	0	0	0	0	0	0	1	0	0	0	0	0	0	0	0	0	0	0	0	0	0	0	0	0	0	0	0	2	0	0	0	0	0	0	0	0	1	0	0	0	0	1	0	0	0	0	1	0	0	0	0	0	0	1	0	0	0	0	0	0	1	0	0	0	0	0	0	0	0	0	0	0	0	0	0	0	0	0	1	0	0	0	0	0	0	0	0	0	0	0	0	0	0	0	0	0	1	0	1	0	0	0	0	0	0	0	0	0	0	0	0	0	0	0	0	0	0	0	0	0	0	0	0	0	0	0	0	0	0	0	0	0	0	0	0	0	0	0	0	0	0	0	0	1	0	0	0	0	0	1	0	0	0	0	0	0	0	1	0	0	0	0	0	0	0	0	0	0	0	0	0	0	0	0	1	0	0	0	0	0	0	0	0	0	0	0	0	0	0	0	0	0	0	0	0	0	0	0	0	0	0	0	0	0	0	0	0	0	0	0	0	0	0	0	0	0	0	0	0	0	0	0	0	0	0	0	0	0	0	0	0	0	0	0	0	0	0	0	0	0	0	1	0	0	0	0	0	0	0	0	0	0	0	0	1	0	0	0	0	0	0	0	0	0	0	0	0	0	0	0	0	0	0	0	0	0	0	0	0	0	0	0	0	0	0	0	0	0	0	0	0	0	0	0	0	0	0	0	0	1	1	0	0	0	1	1	0	0	0	0	0	0	0	0	0	0	0	0	0	0	0	1	0	0	0	0	0	0	1	0	0	0	0	0	0	0	0	0	0	0	0	0	0	0	0	0	0	1	0	0	0	0	0	0	0	0	1	0	0	0	0	0	0	0	0	0	0	0	0	0	0	0	0	0	0	0	0	0	0	0	0	0	0	0	0	0	0	0	0	0	0	1	0	0	0	0	0	0	0	0	0	0	0	0	0	0	0	0	0	0	0	0	0	0	0	0	0	0	0	0	0	0	0	0	0	0	0	0	0	0	0	0	0	0	0	0	0	0	0	0	0	0	0	0	0	0	0	0	0	0	0	0	0	0	0	0	0	0	0	0	0	1	0	0	0	0	0	0	0	1	0	0	1	0	0	0	0	0	0	0	0	0	0	0	0	0	0	0	0	0	0	0	0	0	0	0	0	0	0	0	1	0	0	0	0	0	0	0	0	0	0	0	0	0	0	1	0	0	0	0	0	0	0	0	0	0	0	0	0	0	0	0	0	0	0	0	0	0	0	0	0	0	0	0	0	0	0	0	0	0	0	0	0	0	0	0	0	0	0	0	0	0	0	0	0	0	0	0	0	0	0	0	0	0	0	0	0	0	0	0	0	0	0	0	0	0	0	0	0	0	0	0	0	0	0	0	0	2	0	0	0	0	0	0	0	0	0	0	0	0	0	0	0	0	0	1	0	0	0	0	0	0	0	0	0	0	0	0	0	0	1	0	0	0	0	0	0	0	0	0	0	0	0	0	0	0	0	0	1	0	0	0	0	0	0	0	0	0	0	0	0	0	0	0	0	0	0	0	0	0	0	0	0	0	0	0	0	0	0	0	0	0	0	0	0	0	0	0	0	0	0	0	0	0	0	0	0	0	0	0	0	0	0	0	0	0	0	0	0	0	0	0	0	0	0	0	0	0	0	0	0	0	0	0	0	1	0	0	0	0	0	0	0	0	0	0	0	0	1	0	0	0	0	0	0	0	0	0	0	0	0	0	0	0	0	0	0	0	0	0	0	0	0	0	0	0	0	0	0	0	0	0	0	0	0	0	0	0	0	0	0	0	1	0	0	0	0	0	0	0	0	0	0	0	0	0	0	0	0	0	1	0	0	0	0	0	0	0	0	0	0	0	0	0	1	0	1	0	0	2	0	0	0	0	0	0	0	0	0	0	0	0	0	0	0	0	0	0	0	0	0	0	0	1	0	0	0	0	0	0	0	1	0	0	1	0	0	0	0	0	0	0	0	0	0	0	0	0	0	0	0	0	0	0	0	0	0	1	0	0	1	0	0	0	0	0	0	0	0	0	0	0	0	0	0	0	0	0	0	0	0	0	0	0	0	2	0	0	0	0	1	0	0	1	0	0	0	0	0	0	0	0	0	0	1	0	0	0	0	0	0	0	0	0	0	0	0	0	0	0	0	0	0	0	0	0	0	0	0	0	0	0	0	0	0	0	0	0	0	0	0	0	0	0	0	0	1	0	0	0	1	1	0	0	1	0	0	0	0	0	0	0	0	0	0	0	0	0	0	0	0	0	0	0	0	0	0	0	0	0	0	0	0	0	0	0	0	0	0	0	0	0	0	0	0	0	0	0	0	0	0	0	0	0	0	1	0	0	0	0	0	0	0	0	0	0	0	0	0	0	1	0	0	0	0	0	0	0	0	0	0	0	0	1	0	0	0	0	0	0	0	0	0	0	0	0	0	0	0	0	0	1	0	0	0	0	0	0	0	0	0	0	0	0	0	0	0	0	0	0	0	0	0	0	0	0	0	0	0	0	0	1	0	0	0	0	0	0	0	0	0	0	0	1	0	0	0	0	0	0	0	0	0	0	0	0	0	0	0	0	0	1	0	0	0	0	0	0	0	0	0	0	1	0	0	0	0	0	0	0	0	0	0	0	0	0	0	0	0	1	0	0	0	1	0	0	1	0	0	0	0	0	0	1	0	0	0	0	0	1	0	0	0	0	0	0	0	0	0	0	0	0	0	0	0	0	0	0	0	0	0	1	0	0	0	0	0	0	0	0	0	0	0	0	0	0	0	0	0	0	0	0	0	0	0	0	0	0	0	0	0	0	0	0	1	0	0	0	0	0	0	0	0	0	0	0	0	0	0	0	0	0	0	0	0	0	0	0	0	0	0	0	0	0	0	0	0	0	0	0	0	0	0	0	0	0	0	0	0	0	0	0	0	0	0	0	0	0	0	0	0	0	0	0	0	0	0	0	0	0	0	2	0	0	0	0	0	0	0	0	0	1	0	0	0	0	0	0	0	0	0	0	0	0	0	0	0	0	0	0	1	0	0	0	0	0	0	0	0	0	0	0	0	0	0	0	0	0	0	0	0	0	0	0	0	0	0	0	0	0	0	0	0	0	0	0	0	0	0	0	0	0	0	0	0	1	1	0	0	0	0	0	0	0	0	0	0	0	0	0	0	0	0	0	0	0	0	0	0	0	0	0	0	0	0	0	0	0	0	0	0	0	0	0	0	0	0	0	0	0	0	0	0	0	0	0	0	0	0	1	0	0	0	0	0	0	0	1	0	0	0	1	0	0	0	0	0	0	1	0	0	0	0	0	0	0	0	0	2	0	0	0	0	0	0	0	0	0	0	0	0	0	0	0	0	0	0	0	0	0	0	0	0	0	0	0	0	0	1	0	0	0	1	1	0	0	0	0	0	0	0	0	1	0	0	0	0	0	0	0	0	0	0	0	0	0	0	0	0	0	0	0	0	0	0	0	0	0	0	0	0	0	0	0	0	0	0	0	0	0	0	0	0	0	0	0	0	0	0	0	1	0	0	0	0	0	0	0	0	0	0	0	0	0	0	0	0	0	0	0	0	1	0	0	0	0	0	0	0	0	0	1	0	0	0	0	0	0	1	0	0	0	0	0	0	0	0	0	0	0	0	0	0	0	0	0	0	0	0	0	0	0	0	0	0	0	0	0	0	0	0	1	0	0	0	0	0	0	0	0	0	0	0	0	0	0	0	0	0	0	0	0	0	1	0	0	0	0	0	0	1	0	0	0	0	0	0	0	0	0	1	0	0	0	0	0	0	0	0	0	1	1	0	0	0	0	0	0	0	0	0	0	0	0	0	0	0	0	0	0	0	0	0	0	0	0	0	0	0	0	0	0	0	0	0	0	0	0	0	0	0	0	0	0	0	0	0	0	1	0	0	0	0	0	0	0	0	0	1	0	0	0	0	0	0	0	0	0	0	0	0	0	0	0	1	0	0	0	0	0	0	0	0	0	0	0	0	0	0	0	0	0	0	0	0	0	0	1	0	0	1	0	0	0	0	0	0	0	0	0	0	0	0	0	0	0	0	0	0	1	0	0	0	0	1	1	0	0	0	0	0	0	0	0	0	0	0	0	0	0	0	0	0	0	1	0	0	0	0	0	0	0	0	0	0	0	0	0	0	0	0	0	0	0	0	0	0	0	0	0	0	0	0	0	0	0	0	0	0	0	0	0	0	0	0	0	0	0	1	0	0	1	0	0	0	0	0	0	0	0	0	0	0	0	0	0	0	0	0	0	0	1	0	0	0	0	0	0	0	0	0	0	0	0	0	0	0	0	0	0	0	0	0	0	0	0	0	0	0	0	0	0	0	0	0	0	0	0	0	0	0	1	0	0	0	0	0	0	0	0	0	0	0	0	0	0	1	0	0	0	0	0	0	0	0	0	0	0	0	0	1	0	0	0	0	0	0	0	0	0	0	0	0	1	0	0	0	0	0	0	0	0	0	0	0	0	0	0	0	0	0	0	0	0	0	1	0	0	0	0	0	0	1	0	0	0	0	0	0	0	0	0	0	0	0	0	0	0	0	0	0	0	0	0	0	0	0	0	0	0	0	0	0	0	0	0	0	0	0	1	0	0	1	0	0	0	0	0	0	1	0	0	0	0	0	0	0	0	0	0	0	0	0	0	0	0	0	0	0	0	0	0	0	0	0	0	1	0	0	0	0	0	0	0	0	0	0	1	0	0	0	1	0	0	0	0	0	0	0	0	0	0	0	0	0	0	0	0	0	0	0	0	0	0	0	0	0	0	0	0	0	0	0	0	0	0	0	0	0	0	0	0	0	0	0	0	0	0	0	0	0	0	0	0	0	2	0	0	0	0	0	0	1	0	1	0	0	0	0	0	0	0	0	0	0	0	0	0	0	0	0	0	1	0	0	0	0	0	0	0	0	0	0	0	0	0	0	0	0	0	0	0	0	0	0	0	0	0	0	0	0	0	0	0	0	0	0	1	0	0	0	0	1	0	0	0	0	0	0	0	0	0	0	0	0	0	0	0	0	0	0	0	0	0	0	0	0	0	0	0	0	0	0	0	0	0	0	0	0	0	0	0	0	0	0	0	0	0	0	2	0	0	0	1	0	0	0	0	0	0	0	0	0	0	0	0	0	0	0	0	0	0	0	0	0	0	0	0	0	0	0	0	0	0	0	0	0	0	1	1	0	0	0	0	0	0	0	0	0	0	0	0	0	0	0	0	0	0	0	0	0	0	0	0	0	0	1	0	0	1	0	0	0	0	0	0	0	0	0	0	0	0	0	0	0	1	0	0	0	0	0	0	0	0	0	0	0	0	0	0	0	0	0	0	0	0	0	0	0	0	0	0	0	0	0	0	0	0	0	0	0	0	0	0	0	0	0	0	0	0	0	1	0	0	0	0	0	0	0	0	0	0	0	0	0	2	0	0	0	0	0	0	3	0	0	0	0	0	0	0	0	0	0	0	0	0	0	0	0	0	0	0	0	0	0	0	0	0	0	0	0	0	0	0	0	0	0	0	0	0	0	0	0	0	0	0	0	0	0	0	0	0	0	0	0	0	0	0	0	0	0	0	0	0	0	0	0	0	0	0	0	1	0	1	0	0	0	0	0	0	0	0	0	0	0	0	0	1	0	0	0	0	0	0	0	1	0	0	0	0	0	0	0	0	0	0	0	0	0	0	0	0	1	0	0	0	0	0	0	0	0	0	0	0	0	0	0	0	0	0	0	0	0	0	0	0	0	0	0	0	0	0	0	0	0	0	0	0	0	0	0	0	0	0	0	0	0	0	0	0	0	0	0	0	0	0	0	0	0	0	0	1	0	0	1	0	0	0	0	0	0	0	0	0	0	0	0	0	0	0	0	0	0	0	0	0	0	0	0	0	0	0	0	0	0	0	0	0	0	0	0	0	0	0	0	0	0	0	0	0	0	0	0	0	0	0	0	0	0	0	0	0	0	0	0	0	0	0	0	0	0	1	0	0	0	0	0	0	0	0	0	0	0	0	0	0	0	0	0	0	0	0	0	0	0	0	0	0	0	0	0	0	0	0	0	0	0	0	0	0	0	0	0	0	0	0	0	0	0	0	0	0	0	0	0	0	0	0	0	0	0	0	0	0	0	0	0	0	0	0	0	0	0	0	0	0	0	0	0	0	0	0	0	0	1	0	0	0	0	0	0	0	0	0	0	0	0	0	0	0	0	0	0	0	0	0	0	0	1	0	0	0	0	0	0	0	0	0	0	0	0	0	0	0	0	0	0	0	0	0	0	0	0	1	0	0	0	0	0	0	0	0	2	1	0	0	0	0	0	0	0	0	0	0	0	0	0	0	0	0	0	0	0	0	0	0	0	0	0	0	0	0	0	0	0	0	0	0	0	0	0	0	0	0	0	0	0	0	0	0	0	0	0	0	0	0	0	0	0	0	0	0	0	0	0	0	0	0	0	0	0	0	0	0	0	0	0	0	0	0	0	0	0	0	0	0	0	0	0	0	0	0	0	1	0	1	0	0	0	0	0	0	0	0	0	0	0	0	0	0	0	0	0	0	0	0	0	0	0	0	0	2	0	0	0	0	0	0	0	0	0	0	0	0	0	0	0	0	0	0	0	0	0	0	0	0	0	0	0	0	0	0	0	0	0	0	1	0	0	0	0	0	0	0	0	0	0	0	0	0	0	0	0	0	0	0	0	0	0	0	0	0	0	0	0	0	0	0	0	0	0	0	0	0	0	0	0	0	0	0	0	0	0	1	0	0	0	1	0	0	0	0	0	0	0	0	0	0	0	0	0	0	0	0	0	0	0	0	0	0	1	0	0	0	0	0	0	0	0	0	0	1	0	0	0	0	0	0	0	1	0	0	0	0	0	0	0	0	0	0	0	0	1	0	0	0	0	0	0	0	0	0	0	0	0	0	0	0	0	0	0	0	0	0	0	0	0	0	0	0	0	0	0	0	0	0	0	0	0	0	0	0	0	0	0	0	0	0	0	0	0	0	0	0	0	0	0	0	0	0	0	0	0	0	0	0	0	0	0	0	0	0	0	0	0	0	0	0	0	0	0	0	0	0	0	0	0	1	0	0	0	0	0	0	0	0	0	0	0	0	0	0	0	0	1	0	0	1	0	0	0	0	0	0	0	0	0	0	1	0	0	0	0	0	0	0	0	0	0	0	0	0	0	0	0	0	1	0	0	0	0	0	0	0	0	0	0	0	0	0	0	0	0	0	0	0	0	0	0	0	0	0	0	0	1	0	0	0	0	0	0	0	0	0	0	0	0	0	0	0	0	0	0	0	0	0	0	2	0	0	0	0	0	0	0	0	0	0	0	0	0	0	0	0	0	0	0	0	0	0	0	0	0	0	0	0	0	0	0	0	0	0	0	0	0	0	0	0	0	0	0	0	0	0	0	0	1	0	0	0	0	0	0	0	0	0	0	0	0	0	0	0	0	1	0	0	1	0	0	0	0	0	0	1	0	0	0	0	0	0	0	0	0	0	0	0	0	0	0	0	0	1	0	0	0	0	0	0	0	0	0	0	0	0	0	0	0	0	0	0	0	0	0	0	0	1	0	0	0	0	0	0	0	0	0	0	0	0	0	0	0	0	0	1	0	0	0	0	0	1	0	0	1	0	0	0	0	0	0	0	0	0	0	0	0	0	0	0	0	0	0	0	0	0	1	1	0	0	0	0	0	0	0	0	0	0	0	0	0	0	0	0	0	0	0	0	0	0	0	0	0	0	0	0	0	0	0	0	0	0	0	0	0	0	0	0	0	0	0	0	0	0	0	0	0	1	0	0	0	0	0	0	0	0	0	0	0	0	1	0	0	0	0	0	0	0	0	0	0	0	0	0	0	0	0	0	0	0	0	0	0	0	0	0	0	0	0	0	0	0	0	0	0	0	0	0	0	0	0	0	0	0	0	0	0	0	0	0	0	0	0	0	0	0	0	0	0	0	0	0	0	0	0	0	0	0	1	0	0	0	0	0	0	0	0	0	0	0	0	0	0	0	0	0	0	0	0	0	0	0	0	0	0	0	0	0	0	0	0	0	0	0	0	0	0	0	0	0	0	0	0	0	0	0	0	2	0	0	0	0	0	0	0	0	0	0	0	0	0	0	0	0	0	0	0	0	0	1	0	0	0	1	0	0	0	0	0	0	0	0	0	0	0	0	0	0	0	0	0	0	0	0	0	0	0	0	0	0	0	0	0	0	0	0	0	0	0	0	0	0	0	0	0	0	0	0	0	0	0	0	0	0	0	0	0	0	0	0	0	1	0	0	0	0	0	0	0	0	0	0	0	0	0	0	0	0	0	0	0	0	0	0	1	0	0	0	0	0	0	0	0	0	0	0	0	0	0	0	0	0	0	0	0	0	0	0	0	0	1	0	0	0	0	0	0	0	0	0	0	0	0	0	0	0	0	0	0	0	0	0	0	0	0	0	0	0	0	0	0	0	0	0	0	0	0	0	0	0	1	0	0	1	0	0	0	0	0	1	0	0	0	0	0	0	0	0	0	0	0	0	1	0	0	0	0	0	0	1	0	0	0	0	0	0	0	0	0	0	0	0	0	0	0	0	0	0	0	0	0	0	0	0	0	0	0	0	0	0	0	0	1	0	0	1	0	0	0	0	0	0	0	0	0	0	0	0	0	0	0	0	0	0	0	0	0	1	0	0	1	0	0	0	0	0	0	0	0	0	0	0	0	0	0	0	0	0	0	0	0	0	0	0	0	0	0	0	0	0	0	0	0	0	0	0	0	0	0	0	0	0	0	0	0	0	0	0	0	0	0	0	0	0	0	0	0	0	0	1	1	0	0	0	0	3	0	0	0	0	1	0	0	0	0	0	0	0	0	0	0	0	0	0	0	0	0	0	0	0	0	0	1	0	0	0	1	2	0	0	0	0	0	0	0	0	0	1	0	0	0	0	0	0	0	0	0	0	0	0	0	0	0	0	0	0	0	0	0	0	0	0	0	0	0	0	1	0	0	0	0	1	0	0	0	0	0	0	0	0	0	0	0	0	0	0	0	0	0	0	0	0	0	0	0	0	0	0	0	0	0	0	0	0	1	0	0	0	0	0	0	0	0	0	0	0	0	1	0	0	0	0	0	0	0	1	0	0	1	0	0	0	0	0	0	0	1	0	0	0	0	0	0	0	0	0	0	0	0	1	0	0	0	0	1	0	0	1	0	0	0	0	0	0	1	0	0	0	0	0	0	0	0	1	0	1	0	0	0	0	0	0	0	0	0	0	0	0	0	0	0	0	0	0	0	0	0	0	0	0	0	0	0	0	0	0	0	0	0	1	0	0	0	1	0	0	0	0	0	0	0	0	0	0	0	0	0	0	0	0	0	0	0	0	0	0	0	0	1	0	0	0	1	0	0	0	0	0	0	1	0	0	0	0	1	0	0	0	0	0	0	0	0	0	0	0	0	0	0	0	0	0	0	0	0	0	0	0	0	0	0	0	0	0	0	0	0	0	0	0	0	1	0	0	0	0	0	0	0	0	0	1	0	0	0	0	0	0	0	0	0	0	0	0	0	0	0	0	0	0	0	0	0	0	1	0	0	0	0	1	0	0	0	0	0	1	0	0	0	0	0	0	0	0	0	1	0	0	0	0	0	0	0	0	0	1	0	0	0	0	0	0	0	0	0	0	0	3	0	0	0	0	0	0	0	0	0	0	0	0	0	0	0	0	0	0	0	0	0	0	0	0	0	0	0	1	0	0	0	0	0	0	0	0	0	0	0	0	0	0	0	0	0	1	0	0	0	0	0	0	0	0	0	0	0	0	0	0	0	0	0	0	0	0	0	0	0	0	0	0	0	0	0	0	0	0	0	0	0	0	0	0	1	1	0	0	0	0	0	0	0	0	0	0	0	0	0	0	0	0	0	1	0	0	0	0	0	0	0	0	0	0	0	0	0	0	0	0	0	0	0	1	0	0	0	0	0	0	0	0	0	0	0	0	0	0	0	0	0	0	0	0	0	0	0	0	0	0	0	0	0	0	0	0	0	0	0	0	0	1	0	0	0	0	0	0	0	0	0	0	0	0	0	0	0	1	1	0	0	0	0	0	0	0	0	0	0	0	0	0	0	0	0	0	0	0	0	0	0	0	0	1	0	0	0	0	1	0	0	0	0	0	0	0	0	0	0	0	0	0	0	0	0	1	0	0	0	0	0	0	0	0	0	0	0	0	0	0	0	0	0	0	0	0	1	0	0	0	0	0	0	0	0	0	0	0	0	0	0	0	0	1	0	0	0	0	0	0	0	0	0	0	0	0	0	0	0	0	0	0	0	0	0	0	0	0	0	0	0	1	0	0	0	0	0	0	0	0	0	0	0	0	0	0	0	0	1	0	0	0	0	0	0	0	0	1	0	1	0	0	0	0	0	0	0	0	0	0	0	0	0	0	0	0	0	0	0	0	0	0	0	0	0	1	0	0	0	0	0	0	0	0	0	1	1	1	1	0	0	0	0	0	0	0	0	0	0	0	0	0	0	0	0	0	0	0	0	0	0	0	0	0	0	0	1	0
N0.HOG0007850	0	0	0	0	1	0	0	0	0	0	0	0	0	0	1	2	1	0	0	0	0	0	0	0	0	0	0	0	0	0	0	0	0	0	0	0	0	0	0	0	0	0	0	0	0	0	0	0	0	0	0	1	0	0	0	0	1	0	0	0	0	0	0	0	0	0	0	0	0	0	1	0	0	0	0	0	1	0	0	0	0	0	0	0	0	0	0	0	0	1	0	1	0	0	0	0	0	0	0	0	0	0	0	0	0	0	0	0	0	0	0	0	0	0	0	0	0	1	0	0	0	0	0	0	0	0	0	0	0	0	0	0	0	0	0	0	0	0	0	0	1	0	0	0	0	0	0	0	0	0	0	0	0	0	0	0	0	0	0	1	0	0	1	0	0	0	0	0	0	0	0	0	0	1	0	0	0	0	0	0	0	0	0	0	0	0	0	0	0	0	0	0	0	2	0	0	0	0	1	0	0	2	0	0	0	0	0	0	1	0	0	0	0	0	0	0	0	0	0	2	0	1	0	0	0	0	0	0	0	0	0	0	0	0	0	0	0	0	0	0	0	0	1	0	0	0	0	0	0	0	0	0	1	0	0	0	0	0	0	1	0	0	0	1	0	0	0	0	0	0	0	0	0	0	0	0	0	0	0	0	0	0	0	0	0	0	0	0	0	0	0	0	0	0	0	0	0	0	0	0	0	0	0	0	0	0	0	0	1	0	0	0	0	0	0	0	0	0	0	0	0	0	0	0	0	0	0	0	0	0	0	0	0	0	0	0	0	0	0	0	0	0	0	0	0	0	0	0	0	0	0	0	0	0	0	1	0	0	0	0	0	0	0	0	0	0	0	0	0	0	0	0	0	0	0	0	0	0	0	0	0	1	0	0	0	0	0	0	0	0	1	0	0	0	0	0	0	1	0	0	0	0	0	0	0	0	0	0	0	0	0	0	0	0	0	0	0	0	0	0	0	0	0	0	0	0	1	0	0	0	0	0	0	0	0	0	0	0	0	0	0	0	0	0	0	1	0	0	0	0	0	0	0	1	0	0	0	1	0	0	0	0	1	0	0	0	0	0	0	0	0	0	0	0	0	0	0	0	0	0	0	1	0	0	0	0	0	0	0	0	1	0	0	0	0	0	0	0	0	0	0	0	0	0	0	0	0	0	0	0	0	0	1	0	0	0	0	0	1	0	1	0	1	1	0	0	0	0	0	0	0	0	0	0	0	0	0	0	0	0	0	0	0	0	0	1	0	0	0	0	0	0	0	0	0	0	0	0	0	0	0	0	0	0	0	1	0	0	0	0	0	0	0	0	0	1	1	0	0	0	0	0	0	0	0	1	0	0	0	0	0	0	0	0	0	0	1	0	0	0	0	0	0	0	0	0	0	0	0	0	0	0	0	0	0	0	0	1	0	0	0	0	0	0	0	0	0	0	0	0	0	0	1	0	0	0	0	0	1	0	0	0	0	0	0	0	0	3	0	0	0	0	0	0	1	0	0	0	0	0	0	0	0	0	0	0	0	0	0	0	0	1	0	0	0	0	0	0	0	0	0	0	0	0	0	0	0	0	0	0	0	0	0	0	1	0	0	0	0	0	0	0	0	0	0	0	0	1	0	0	0	0	0	0	1	0	0	0	0	0	0	0	0	0	0	1	0	0	0	0	0	0	0	0	0	0	0	0	0	0	0	0	0	1	0	0	0	0	1	0	0	1	1	0	0	0	0	0	0	0	0	0	0	0	0	0	0	0	0	0	0	0	1	0	0	0	0	0	0	1	0	0	0	0	0	0	0	0	0	0	0	0	0	0	0	0	0	0	0	0	0	0	0	0	0	0	0	0	0	0	0	0	0	0	0	0	0	0	0	0	0	0	0	1	0	0	0	0	0	0	0	0	0	0	0	0	0	0	0	0	1	1	0	0	1	0	0	0	0	0	0	0	0	0	0	0	0	0	0	0	0	0	0	0	0	0	0	0	0	0	0	0	0	0	0	0	0	0	0	0	0	0	0	0	0	0	0	0	0	0	0	0	0	0	0	0	0	0	0	0	0	0	1	0	0	0	0	0	1	0	0	0	0	1	0	1	0	0	0	0	0	0	0	0	0	0	0	0	0	0	0	0	0	0	0	0	0	0	0	0	0	0	0	0	1	0	0	0	0	0	0	0	0	0	0	0	0	0	0	0	0	1	0	0	1	0	0	0	1	0	0	0	1	0	0	0	1	0	0	0	0	0	0	0	0	0	0	0	0	0	0	0	2	0	0	0	0	0	0	0	1	0	1	0	0	0	0	0	0	0	0	0	0	0	0	1	0	0	0	0	0	0	0	0	0	0	0	0	0	0	0	0	0	0	0	0	0	0	0	0	0	0	0	0	0	0	0	0	1	0	0	2	0	0	0	2	0	1	0	1	0	0	0	0	0	0	0	0	0	0	0	0	0	0	1	0	0	0	0	0	0	0	0	0	0	0	0	1	0	0	0	0	0	0	0	0	0	0	0	0	0	0	0	0	0	0	0	0	0	0	0	0	0	0	0	0	0	0	0	0	0	0	0	0	1	0	0	0	0	0	0	0	0	0	0	0	0	0	0	2	0	0	0	0	0	0	0	0	0	0	0	0	0	0	0	0	0	0	0	0	0	0	0	0	0	0	1	0	0	0	0	0	0	0	0	0	1	0	0	0	0	0	0	0	0	0	0	0	0	0	0	0	0	0	0	1	0	0	1	0	0	0	0	0	0	0	0	0	0	0	0	0	0	0	0	0	0	0	0	0	0	0	0	0	0	0	0	0	0	0	0	0	0	0	0	0	0	0	0	0	0	0	0	0	0	0	0	0	0	0	0	0	2	0	0	0	0	0	0	1	0	0	0	0	0	0	1	0	0	1	0	0	0	0	0	0	0	0	0	0	0	0	0	0	0	0	0	0	0	0	1	0	0	0	0	0	0	0	0	0	2	0	0	0	0	0	1	0	0	0	0	0	0	0	0	0	0	0	0	0	0	0	0	0	0	0	0	0	0	1	0	0	0	1	0	0	0	0	1	0	0	0	0	0	0	0	0	0	0	0	0	0	0	0	0	0	0	0	0	0	0	0	0	0	0	0	0	0	0	0	0	0	0	0	0	0	0	0	0	0	0	0	0	0	0	1	0	0	0	0	0	0	0	0	0	0	0	0	0	0	1	0	0	0	0	0	0	0	0	0	0	0	0	1	0	0	0	1	1	0	0	0	0	0	0	0	0	0	1	0	0	0	2	0	0	0	0	0	0	2	1	0	0	0	0	0	0	0	0	0	0	0	0	0	0	0	0	0	0	0	0	0	0	0	0	0	0	0	1	0	0	0	0	0	0	0	0	0	0	0	0	0	0	0	0	0	0	0	0	0	0	1	0	0	0	0	0	0	0	0	0	0	0	0	0	0	0	0	0	0	0	0	0	0	1	0	0	0	1	0	0	0	0	0	0	0	0	0	0	1	0	0	0	0	0	0	0	1	0	0	1	0	0	0	0	0	0	0	0	0	0	2	0	0	0	0	0	0	0	0	0	1	0	0	0	0	2	0	0	0	0	0	0	0	0	0	0	0	0	0	0	0	0	0	0	0	0	0	0	0	0	0	0	0	0	1	0	0	2	1	0	0	0	0	0	0	0	0	0	0	0	0	0	0	0	0	0	0	0	0	0	0	0	0	1	0	0	0	0	0	0	0	0	0	0	0	0	0	0	1	0	0	0	0	0	0	0	0	0	0	0	0	0	0	0	0	1	0	0	0	0	0	0	0	0	0	0	0	0	0	0	0	0	0	0	0	0	0	0	0	0	1	0	0	0	0	0	0	0	0	1	0	0	0	0	0	0	0	0	0	0	0	1	0	0	0	0	0	0	0	0	0	0	0	1	0	0	0	0	0	0	1	0	0	0	0	0	0	1	1	0	0	0	0	0	0	0	0	0	0	0	0	0	0	0	0	0	0	0	0	0	0	0	0	0	0	0	1	0	0	1	0	0	0	0	0	0	0	0	0	1	0	0	0	0	0	0	0	0	0	1	0	0	0	0	0	0	0	0	0	0	0	0	0	0	0	0	0	0	0	0	0	0	0	0	0	0	0	0	0	0	0	0	1	0	0	0	0	0	0	0	0	0	0	0	0	0	0	1	0	0	0	0	0	0	0	0	0	0	0	0	0	0	0	0	0	1	0	0	0	0	0	1	0	1	0	0	0	0	0	0	0	1	0	0	0	0	0	0	2	0	0	0	0	0	0	0	0	0	0	0	0	0	0	0	0	0	0	0	0	0	0	0	0	0	0	0	0	0	0	0	0	0	0	0	0	0	0	0	0	0	1	0	0	0	0	0	0	0	0	0	0	0	1	0	0	0	0	2	0	0	0	0	0	0	0	0	0	0	0	0	1	0	0	0	0	0	0	0	0	0	0	0	0	0	1	0	0	1	0	0	0	0	0	0	0	0	0	3	0	0	0	0	0	1	0	0	0	0	0	0	0	0	0	0	1	0	0	0	0	0	0	0	0	1	0	0	0	0	1	0	0	0	0	0	0	0	0	1	0	0	0	0	0	0	0	0	0	0	0	0	0	0	0	0	0	0	0	1	2	0	0	0	0	0	0	0	0	0	0	0	0	0	0	0	0	0	0	0	0	1	1	0	0	0	0	0	0	1	0	0	0	0	0	0	0	0	0	0	0	1	0	0	0	0	0	0	0	0	0	0	2	0	0	0	0	0	0	0	0	0	0	0	0	0	0	0	0	0	1	0	0	0	0	0	0	0	0	0	1	0	0	0	0	0	0	0	0	0	0	0	0	1	0	0	0	0	1	0	0	0	0	0	0	0	0	0	0	0	0	1	0	0	0	0	0	1	0	0	0	1	0	0	0	0	1	0	1	0	0	0	0	0	0	0	0	0	0	1	1	0	0	0	0	0	0	1	0	0	0	0	0	1	0	0	0	0	0	0	0	0	1	1	0	0	0	0	0	0	0	0	0	0	0	0	0	0	0	0	0	0	0	0	0	0	0	0	1	0	0	0	0	0	0	0	0	0	0	0	0	0	0	0	0	0	0	0	0	1	3	0	0	0	0	0	0	0	1	0	0	0	0	0	0	0	0	0	0	0	0	0	0	0	0	0	0	0	0	1	0	0	0	0	0	0	0	0	0	0	0	0	0	0	0	0	0	0	0	0	0	0	0	1	0	0	0	0	0	0	0	0	0	0	0	0	1	0	1	0	0	0	0	1	0	0	0	0	0	0	0	0	0	0	0	1	0	0	1	0	2	0	0	0	0	0	1	0	0	0	0	1	0	0	2	0	2	0	0	0	0	0	0	0	0	0	0	2	0	0	0	0	0	0	0	0	0	0	0	0	1	0	0	0	0	0	0	0	1	0	0	0	0	0	0	0	1	0	0	1	0	0	0	0	3	0	1	0	0	1	0	0	0	0	0	0	0	0	0	0	0	0	0	1	0	1	0	0	0	0	1	0	0	0	0	0	0	0	0	0	0	0	0	0	1	0	0	0	0	0	0	0	0	0	0	0	0	0	1	0	0	0	1	0	0	0	0	0	0	0	0	1	0	0	2	0	0	0	0	0	0	0	0	0	0	0	0	0	0	0	0	0	0	0	0	0	0	0	1	0	0	0	1	0	0	0	0	0	0	0	0	0	0	0	0	0	0	0	0	0	0	0	0	0	0	0	0	0	0	0	0	0	0	0	0	0	0	1	0	0	0	0	0	0	0	0	0	0	0	0	0	0	0	0	0	1	0	0	0	0	0	0	0	0	0	0	0	0	0	0	0	0	0	0	0	0	0	0	0	1	0	0	0	0	0	0	0	0	0	0	0	0	0	0	0	0	0	0	0	0	0	0	0	0	0	3	0	0	0	0	0	0	0	0	0	0	0	0	0	1	0	0	0	0	0	0	0	0	0	0	0	0	0	0	1	0	0	1	0	0	0	0	0	0	0	0	0	0	0	0	0	0	1	0	0	0	0	0	0	0	0	0	0	0	0	0	0	0	0	0	0	0	0	1	0	0	0	0	0	0	0	1	0	0	0	0	0	0	1	0	0	0	0	0	1	0	0	2	0	0	0	0	0	0	0	0	0	0	0	0	0	1	0	0	0	2	0	0	0	0	0	0	0	0	0	0	0	0	0	0	0	0	1	0	2	0	0	0	0	0	0	0	0	1	0	0	0	0	0	0	0	0	0	0	0	0	0	0	0	0	0	0	0	0	0	0	0	0	0	0	0	0	0	0	0	0	0	0	0	0	0	0	0	0	0	0	0	0	0	0	0	0	0	0	0	0	0	0	0	0	0	0	0	1	0	0	0	0	0	0	0	0	0	0	0	0	0	0	0	0	0	0	0	0	0	2	1	0	0	0	0	0	0	0	0	0	0	1	0	0	0	0	0	0	0	0	0	0	0	0	0	0	0	0	0	0	1	0	0	0	0	0	0	0	0	1	0	0	0	0	0	0	0	0	0	0	0	0	0	1	1	0	0	0	0	0	0	0	0	0	0	0	0	0	0	0	0	0	0	0	0	1	0	0	0	0	0	0	0	0	0	0	0	0	0	0	0	0	0	0	0	0	0	0	0	1	0	0	0	0	0	0	0	0	0	0	0	0	0	0	0	0	0	0	0	0	0	0	0	0	0	0	0	0	0	0	0	0	0	0	0	0	0	0	0	0	0	0	0	0	0	0	0	0	0	0	0	0	0	0	0	0	0	0	0	0	0	0	0	0	0	1	0	0	0	0	0	0	0	0	0	0	1	0	0	0	0	0	0	0	0	0	0	0	0	0	1	0	0	0	0	0	0	0	0	0	0	0	0	0	0	0	0	0	0	0	0	1	0	0	0	0	0	0	0	0	0	0	0	0	0	1	0	1	0	0	0	1	0	0	0	0	0	0	0	0	0	0	0	0	0	0	0	0	0	0	0	0	0	0	0	0	0	0	0	0	0	0	0	0	1	0	0	0	0	0	0	0	1	0	0	0	0	1	1	0	0	0	0	0	0	0	0	0	1	1	0	0	0	0	0	0	0	0	0	0	0	0	0	0	0	0	0	0	0	0	0	0	0	0	0	0	0	0	0	0	0	0	1	0	1	0	0	0	0	0	0	0	0	0	0	0	0	0	0	1	0	0	2	0	0	0	0	1	0	0	0	1	0	0	0	0	0	0	0	0	0	0	0	0	0	0	0	1	0	1	0	0	0	0	0	0	0	0	0	0	0	0	0	0	0	0	0	0	0	0	0	0	0	0	0	0	0	0	0	0	0	0	0	0	0	0	0	0	0	1	0	1	0	0	0	0	0	0	0	0	1	0	0	0	3	0	0	0	1	0	0	0	0	0	0	0	0	0	0	0	0	0	0	0	0	0	0	1	0	0	0	0	0	0	0	0	1	2	0	0	0	0	0	0	1	0	0	2	0	0	0	0	0	0	0	0	0	0	0	0	0	1	0	0	0	0	0	0	1	0	0	0	0	0	0	0	0	0	0	0	0	0	0	0	0	0	0	0	0	0	0	1	0	0	0	0	0	1	0	0	0	0	0	0	0	0	0	0	0	0	0	0	0	0	0	0	0	0	0	0	0	0	0	0	0	1	0	0	1	0	0	1	0	0	0	0	0	0	0	1	0	0	0	0	0	0	0	3	0	0	0	0	0	0	0	0	0	0	0	0	0	0	0	0	0	1	0	0	0	0	0	0	0	0	0	0	0	0	0	0	0	0	1	0	0	0	1	0	0	0	0	0	0	0	0	0	0	0	0	0	0	0	0	0	0	0	0	0	0	0	0	0	0	0	0	0	0	0	0	0	0	0	0	0	0	0	0	1	0	1	0	0	0	0	0	1	1	0	0	0	4	0	0	0	0	0	0	0	0	0	0	0	0	0	0	0	0	0	0	0	0	1	0	0	0	0	0	0	0	0	0	0	0	0	0	0	0	0	0	0	0	0	0	0	0	1	0	0	0	0	0	0	0	0	1	0	0	0	0	0	0	0	0	0	0	0	0	0	1	0	1	1	0	0	1	0	0	0	0	0	0	0	0	0	0	0	0	0	0	0	0	0	0	0	1	0	0	0	0	0	0	0	0	0	0	0	0	1	0	0	0	1	1	0	0	0	0	0	0	0	0	0	0	1	0	0	0	0	0	0	0	0	0	0	2	0	0	1	0	0	0	0	0	0	0	0	0	0	1	0	1	0	1	0	0	0	1	0	0	0	0	0	0	1	0	0	0	0	0	0	0	0	1	0	0	0	0	0	0	0	0	0	0	0	0	0	0	1	1	0	0	0	0	0	0	0	0	0	0	0	2	0	0	1	0	0	0	0	0	0	0	1	0	0	0	0	0	0	0	0	0	0	0	0	0	0	0	0	0	0	0	0	0	0	0	0	1	1	0	0	0	1	1	0	0	0	0	0	0	0	0	0	0	0	1	0	0	0	0	0	0	0	0	0	0	0	0	0	0	0	0	0	0	0	0	0	0	0	0	0	0	0	1	0	0	0	0	1	0	0	0	0	0	0	0	0	0	0	0	0	0	0	1	0	0	0	0	0	0	0	0	0	0	0	0	0	0	0	0	0	0	0	0	0	0	0	1	0	0	0	0	0	0	0	0	0	1	0	0	0	0	0	0	0	0	0	0	3	0	0	0	0	0	0	1	0	0	0	0	0	0	1	0	0	0	0	0	0	0	0	0	0	0	0	0	0	0	0	0	0	0	0	0	0	0	0	0	0	0	0	0	0	0	0	0	0	0	0	0	0	0	0	0	0	0	0	0	0	1	1	1	0	0	0	1	0	0	0	0	0	0	0	2	0	0	0	0	0	1	0	0	0	0	0	0	0	0	0	0	0	0	0	0	0	1	0	0	1	0	0	0	0	0	0	0	0	0	0	1	1	0	1	0	0	1	0	0	1	0	0	0	0	0	1	0	0	0	0	0	0	0	0	0	0	0	1	0	0	0	0	0	0	0	0	0	0	0	0	0	0	0	0	0	2	0	0	0	0	0	0	0	1	0	1	0	0	0	0	0	0	0	0	1	0	0	0	0	0	0	0	0	0	0	0	0	0	0	0	0	0	0	0	0	0	0	0	0	0	0	0	0	0	0	0	0	0	0	0	0	0	1	0	2	0	0	0	0	0	0	0	0	0	0	0	1	1	0	0	0	1	0	0	0	0	0	0	0	0	0	0	0	0	0	0	0	0	0	2	0	0	0	0	0	0	0	0	0	0	0	0	0	0	0	0	1	0	0	0	0	0	0	0	0	0	0	1	0	0	0	0	0	0	0	0	0	0	0	0	0	1	0	0	0	0	0	0	0	2	0	0	0	0	0	0	0	0	0	0	0	0	0	0	0	0	0	0	0	0	0	0	1	0	0	0	0	0	1	0	0	0	0	0	0	0	0	0	0	0	0	0	1	0	0	0	1	0	0	0	0	1	0	0	0	0	0	0	0	0	0	0	0	0	1	0	0	0	0	0	0	0	0	0	0	0	0	0	0	0	0	0	0	1	0	0	0	0	0	0	0	0	0	0	0	0	0	0	0	0	0	1	0	0	0	0	0	0	0	0	0	0	0	0	0	0	0	0	0	0	0	0	1	0	0	0	1	0	1	0	0	0	0	0	0	0	0	0	0	0	0	0	0	0	0	0	0	0	0	0	0	0	0	0	0	0	0	0	0	0	0	0	1	0	0	0	0	0	0	0	0	0	0	0	0	0	0	0	1	1	0	0	0	0	0	0	0	0	0	0	0	0	0	0	0	0	2	0	0	0	0	0	0	0	0	0	0	0	0	0	0	0	0	0	0	0	0	0	0	0	0	0	0	0	0	0	1	0	1	0	0	0	0	0	0	0	0	0	0	0	0	0	0	1	1	0	0	0	0	0	0	0	0	0	0	0	0	0	0	0	0	0	0	1	0	0	1	0	0	0	0	0	0	0	0	0	0	0	0	0	0	1	0	0	0	1	0	0	0	0	0	0	0	0	0	0	0	0	0	0	0	0	0	0	0	1	0	0	0	0	0	0	0	0	0	0	1	0	0	0	0	0	0	0	0	0	0	0	0	0	0	0	0	0	0	0	0	0	0	0	0	0	0	0	0	0	0	0	0	0	0	0	0	0	0	0	1	0	0	0	1	0	1	0	0	2	0	0	0	0	0	1	0	0	0	0	0	0	0	1	0	0	0	0	0	2	0	0	0	0	0	0	0	0	0	0	0	0	0	0	0	0	0	0	1	0	0	1	0	0	0	0	0	0	0	1	0	0	0	0	0	0	0	0	0	0	0	0	0	1	0	0	0	0	0	0	0	0	0	0	0	0	0	0	0	0	0	0	0	0	0	0	0	1	0	1	0	0	0	0	0	0	0	0	0	0	1	0	0	0	0	0	0	0	0	0	0	0	0	0	0	0	0	0	0	0	0	0	0	0	0	0	0	0	0	0	2	0	0	1	0	0	0	0	0	0	0	0	0	0	1	0	0	0	0	0	0	1	0	0	0	0	0	0	0	0	0	0	0	0	0	0	0	0	0	0	1	0	0	0	0	0	0	0	0	0	0	0	0	0	1	0	0	0	0	0	0	0	0	0	0	0	1	0	0	1	0	0	0	0	0	0	0	0	0	0	1	0	0	1	0	0	0	0	0	0	0	0	0	0	0	0	0	0	0	0	0	0	0	0	0	0	0	0	0	0	0	0	0	0	0	0	0	0	0	0	0	1	0	0	0	0	0	0	0	0	0	0	0	0	0	0	0	0	0	0	0	0	0	0	0	0	0	0	0	0	0	0	0	0	0	0	0	0	0	0	0	0	0	0	0	0	0	0	0	0	0	0	0	0	0	0	0	0	0	0	0	0	0	0	0	0	0	0	0	0	0	1	1	0	0	0	0	0	0	0	0	0	0	0	0	0	0	0	0	0	0	0	0	0	0	1	0	0	0	0	0	0	0	0	0	0	0	0	0	0	0	0	0	0	0	0	0	0	0	0	0	0	0	0	0	0	0	0	0	0	0	0	0	0	0	0	0	1	0	0	0	0	0	0	0	0	0	0	0	0	0	0	0	0	0	0	0	0	0	0	0	0	0	0	0	0	0	0	0	0	0	0	0	0	0	0	0	0	0	0	0	0	0	0	0	0	0	0	0	0	0	0	0	0	0	0	0	1	0	0	0	0	1	0	0	0	0	0	0	0	0	0	1	0	0	0	0	0	0	0	0	0	0	0	0	0	1	0	0	0	0	0	0	0	0	0	0	0	0	0	0	0	0	0	0	0	0	0	0	0	0	0	0	0	0	0	0	0	1	0	0	0	0	0	0	0	0	0	1	0	0	0	0	2	0	0	0	0	0	0	0	0	1	0	0	0	0	0	0	0	0	0	0	0	0	0	0	0	0	0	0	0	0	0	0	0	0	0	0	0	0	0	1	0	0	0	0	0	0	0	0	0	0	0	0	0	3	0	0	0	0	1	1	0	0	0	0	0	0	0	0	0	0	0	0	0	0	0	0	0	0	0	0	0	0	0	0	0	0	0	0	2	0	0	0	0	0	0	0	1	0	0	0	0	0	0	0	0	0	0	0	0	0	0	2	0	0	0	1	0	0	0	0	0	0	0	0	0	0	1	0	0	0	0	0	0	0	0	0	0	0	0	1	0	1	1	0	0	0	0	0	0	0	0	0	0	0	0	0	0	1	0	0	0	0	0	0	0	0	0	0	0	0	0	0	0	0	0	0	0	0	0	0	0	0	0	1	0	0	0	0	0	0	0	0	0	0	0	0	0	0	0	0	0	1	0	0	0	0	0	0	0	0	0	0	0	0	0	0	0	0	0	1	0	0	0	0	0	0	0	0	0	0	0	0	0	0	0	0	0	0	0	0	0	0	0	0	0	0	0	0	0	0	1	0	1	0	0	0	0	0	0	0	0	0	0	1	0	0	0	0	0	1	0	0	0	0	0	0	0	0	0	0	0	0	0	0	0	0	0	0	0	0	0	0	0	0	0	0	0	0	0	0	0	0	0	0	0	0	0	0	0	0	0	0	0	0	0	0	1	0	0	0	0	0	0	0	0	0	0	0	0	0	0	0	0	0	0	0	0	0	0	1	0	0	0	0	0	0	0	0	0	0	0	0	0	0	0	0	0	0	1	0	0	0	0	0	0	0	0	0	0	0	0	0	0	0	0	0	0	0	0	0	0	0	0	0	0	0	0	0	0	0	0	0	0	0	0	0	0	0	0	0	0	0	0	1	1	0	0	0	0	0	0	0	0	0	0	0	0	0	0	0	0	0	1	1	0	0	0	0	0	0	0	0	0	0	0	1	0	0	0	0	0	0	0	0	0	0	0	0	0	0	0	1	0	0	0	0	0	0	0	0	0	0	0	0	0	0	0	0	0	2	0	0	0	0	0	0	0	0	0	0	0	0	0	0	0	0	0	0	0	0	0	0	0	0	0	0	0	0	0	0	0	0	0	0	0	0	0	0	0	1	0	0	0	0	0	0	0	0	0	0	0	0	1	0	0	0	0	0	1	0	0	0	0	0	1	0	0	0	0	0	0	0	1	0	0	0	0	0	0	0	1	0	0	0	0	0	0	0	0	0	0	1	0	0	0	0	0	0	0	0	0	0	0	0	0	0	0	0	0	0	0	0	0	0	0	0	0	0	0	0	0	0	0	0	1	0	0	0	0	0	0	0	0	0	0	0	0	0	0	0	0	0	0	0	0	0	0	0	0	0	0	0	0	1	0	0	0	0	0	0	0	0	0	0	0	0	0	0	0	0	0	0	0	0	0	1	0	2	1	0	0	0	0	0	0	0	0	0	0	0	0	0	0	1	0	0	0	0	0	0	0	0	0	0	0	0	0	0	0	0	0	0	0	0	0	0	0	0	0	0	0	1	0	0	0	0	0	0	0	0	0	0	0	0	0	0	1	0	0	0	0	0	0	0	1	0	0	0	0	0	0	0	0	0	0	0	0	1	0	0	0	0	0	0	0	0	0	0	0	0	0	0	0	0	0	0	0	0	0	0	0	0	0	0	0	0	0	0	0	0	0	0	0	0	0	0	0	0	0	0	0	0	0	0	0	0	0	0	0	0	0	1	0	0	1	0	0	0	1	0	0	0	0	0	0	0	0	0	0	1	0	1	0	0	0	0	0	0	0	0	1	0	0	0	0	0	0	0	0	0	0	0	0	0	0	0	0	0	0	0	0	0	0	0	0	0	0	0	0	0	0	0	0	0	1	0	0	0	0	0	0	0	0	0	0	0	0	0	0	0	1	0	0	2	0	0	0	0	0	0	0	0	0	0	0	0	0	1	0	0	0	0	0	0	0	0	0	1	0	1	1	0	0	0	0	0	0	0	0	0	0	0	0	0	0	0	0	0	0	0	0	0	0	0	0	0	0	0	1	0	0	0	0	0	1	0	0	0	0	0	1	0	0	0	0	0	0	0	2	0	1	0	0	0	0	0	0	0	0	0	0	0	0	0	0	0	0	0	0	0	0	0	1	0	0	0	0	0	0	0	0	0	0	0	1	0	0	0	0	0	0	0	0	0	0	0	0	0	0	0	0	0	0	0	0	0	1	0	0	0	0	0	0	0	0	0	0	0	0	0	0	0	0	0	0	0	0	0	0	0	0	0	0	0	0	0	0	0	0	0	0	0	0	0	0	0	0	0	0	0	0	0	0	0	0	0	0	0	0	0	0	0	0	0	0	0	0	0	0	0	0	1	0	0	0	0	0	1	0	0	0	0	0	0	0	0	0	0	0	0	0	0	0	0	0	0	0	0	0	0	0	0	0	0	0	0	0	0	0	0	0	0	0	0	0	0	0	0	0	1	0	0	0	0	0	0	0	0	0	0	0	0	0	0	0	0	0	0	0	0	0	0	0	0	0	0	0	0	0	0	0	0	0	0	0	1	0	0	0	0	0	0	0	0	1	0	0	0	0	0	0	0	0	0	0
N0.HOG0015594	0	0	0	0	1	0	0	0	1	0	0	0	0	0	0	0	0	0	0	0	0	0	1	1	0	0	0	0	0	1	1	0	0	0	1	0	0	0	1	0	0	0	0	0	0	0	0	1	0	0	0	1	0	0	0	0	2	2	0	0	0	0	0	0	0	0	0	0	0	0	0	0	0	2	0	0	0	0	2	4	3	0	0	1	0	0	0	0	0	0	0	0	0	0	0	0	0	2	0	0	0	0	0	3	0	0	0	0	0	1	0	0	0	0	0	1	0	0	0	0	0	0	0	0	0	0	0	1	0	0	0	0	0	0	0	5	0	0	0	0	0	0	0	1	0	2	0	0	0	3	0	0	2	1	0	0	8	0	0	1	0	0	0	0	0	0	0	0	7	0	0	0	0	0	1	1	0	0	0	0	0	0	0	0	1	1	0	0	0	0	0	0	0	0	0	0	3	0	0	0	0	0	0	0	0	0	0	0	0	0	0	0	0	1	1	0	0	0	1	0	0	0	0	0	0	0	0	2	0	0	1	0	1	0	0	0	0	0	0	0	0	0	0	0	1	3	1	0	0	0	0	0	0	0	1	1	0	0	0	0	0	0	0	0	1	0	1	5	0	0	0	0	0	0	0	4	0	0	0	1	1	0	0	1	0	0	0	0	1	0	0	0	0	0	0	0	0	0	0	1	0	0	9	0	1	0	0	0	0	0	0	0	0	0	0	0	0	0	0	0	0	0	0	1	0	0	0	0	1	0	1	0	0	0	1	0	1	0	0	0	1	0	0	1	0	0	1	0	0	0	1	0	0	0	0	0	0	0	0	0	1	1	0	0	0	1	0	0	0	0	1	0	0	0	0	0	0	1	0	1	0	0	0	0	1	0	0	0	0	1	0	0	0	0	0	0	0	2	0	0	0	2	0	0	0	0	0	2	0	0	0	0	0	0	0	0	1	0	0	0	0	0	0	0	0	0	0	1	3	0	0	0	2	3	0	0	0	0	0	0	0	0	1	1	0	2	0	0	1	0	0	0	0	0	0	0	0	0	3	0	0	0	0	2	0	0	0	0	0	0	0	0	2	0	1	0	0	1	0	5	0	0	1	0	0	0	0	2	1	0	0	0	0	0	0	0	0	0	1	0	2	1	0	0	2	0	0	0	0	0	0	0	0	0	0	0	0	1	0	1	0	0	0	0	0	0	0	0	1	1	1	0	0	0	0	0	1	0	0	0	0	0	0	1	0	0	0	4	0	0	0	0	0	0	3	0	0	0	0	0	0	0	0	0	0	0	0	0	0	0	0	0	0	0	0	0	0	0	0	0	1	0	0	0	0	0	0	1	0	0	0	3	0	1	1	0	2	0	0	0	0	0	0	0	0	0	0	0	0	0	0	0	1	0	0	0	0	0	3	0	0	0	0	0	1	0	0	0	0	2	0	0	0	5	0	0	0	0	0	1	0	0	0	1	0	0	0	0	0	0	0	0	4	0	1	3	0	0	0	1	0	0	0	0	0	0	0	0	0	0	0	1	0	0	0	0	0	0	0	0	0	2	0	0	1	0	0	0	0	0	0	0	0	0	0	0	0	0	2	0	0	1	0	0	1	0	0	0	2	11	0	1	2	0	2	0	0	0	0	2	0	0	0	0	4	1	0	0	0	0	0	5	0	7	0	6	0	0	12	0	1	0	0	0	0	0	1	0	0	0	0	0	1	1	0	0	0	1	0	0	0	0	0	0	0	0	0	0	1	0	0	0	1	0	0	0	0	0	0	0	0	0	0	1	0	0	0	1	0	0	0	2	1	0	0	0	1	0	0	0	0	2	0	0	0	0	0	1	1	0	0	0	0	0	0	0	0	0	0	0	0	1	0	0	0	0	0	0	0	0	0	0	2	2	0	1	0	0	1	1	0	2	3	5	0	0	0	0	0	6	0	0	0	0	2	0	0	0	0	0	0	0	0	0	0	0	0	3	0	0	0	0	2	0	0	0	6	0	0	0	0	0	0	0	1	0	0	0	0	0	0	7	0	0	0	0	0	0	0	0	5	0	1	0	0	0	0	0	0	0	0	0	0	0	0	0	0	1	0	1	0	1	0	0	0	0	0	0	0	0	0	0	8	0	0	0	0	0	1	1	0	0	0	0	0	0	3	0	0	0	0	1	0	0	0	0	0	0	0	0	0	0	0	0	0	0	0	0	0	0	0	0	0	0	0	0	0	0	2	0	3	0	0	0	0	5	1	0	0	0	0	0	0	0	0	1	0	0	0	0	0	0	1	0	0	0	0	0	0	0	0	0	0	0	0	0	0	0	1	0	0	0	0	0	1	0	0	0	0	0	0	0	0	8	1	0	0	0	1	0	0	1	0	0	0	0	0	0	0	0	0	0	0	0	0	1	0	0	0	0	0	0	0	0	0	0	0	0	1	0	0	2	3	0	0	0	0	0	0	0	0	0	1	3	2	0	0	0	0	0	0	0	0	0	0	0	1	1	0	0	1	1	0	0	2	0	0	0	0	0	5	0	0	0	0	1	0	0	0	0	0	1	0	0	0	0	2	0	0	8	0	0	4	0	0	0	0	0	1	0	0	0	0	0	0	0	0	0	0	0	0	4	0	0	0	0	0	0	0	0	0	0	0	0	0	0	0	0	0	1	0	0	0	0	0	0	0	1	0	1	0	0	1	0	1	0	0	0	0	2	2	0	0	0	0	0	0	0	2	0	0	1	0	0	1	10	1	0	1	0	0	0	1	0	0	0	0	0	3	0	0	0	0	1	0	3	1	1	0	0	0	0	0	0	0	0	0	3	7	0	0	0	0	0	3	0	4	0	0	5	0	0	0	1	0	0	0	0	0	0	0	0	0	0	0	0	0	0	1	0	1	0	0	0	0	0	0	0	0	0	0	0	0	0	0	0	0	0	0	1	0	0	0	0	0	0	1	1	0	1	0	0	0	0	1	0	0	0	0	0	0	3	0	0	4	1	0	0	1	0	0	0	1	0	0	0	0	1	0	0	2	0	0	0	0	0	0	1	0	0	5	0	0	0	0	0	1	1	0	1	0	0	0	0	0	0	0	0	0	0	0	0	0	0	0	1	0	0	0	0	1	0	0	0	0	0	0	0	0	0	0	0	1	0	0	0	0	0	0	0	1	0	0	0	0	1	0	0	0	0	0	1	0	0	0	0	1	1	0	0	0	0	0	0	1	0	1	0	0	0	0	0	0	0	0	0	0	0	0	0	0	0	0	0	0	0	0	9	1	0	0	0	0	1	0	0	0	0	0	0	0	0	7	0	0	0	0	0	0	0	0	0	0	1	0	0	0	1	1	0	0	0	0	3	0	1	1	0	0	0	0	0	0	0	2	0	1	4	0	1	1	0	0	0	0	1	0	0	1	2	0	0	0	0	2	1	0	0	1	0	1	0	0	0	0	0	0	0	0	0	0	0	1	1	0	2	0	0	0	0	0	1	0	2	0	0	0	0	0	0	0	0	0	0	0	0	0	0	0	0	0	0	0	0	0	0	0	0	0	1	0	1	0	0	0	0	0	0	0	0	0	0	1	0	0	0	0	1	0	0	0	0	0	0	0	0	0	0	0	0	0	0	0	0	0	0	1	0	0	0	1	2	0	0	0	0	0	0	0	0	0	0	3	0	0	0	0	0	0	0	0	4	0	0	0	1	0	0	0	3	0	0	0	0	3	0	0	0	0	0	0	0	0	1	0	0	0	0	0	0	0	0	0	0	0	0	0	1	0	0	0	0	0	4	0	0	0	8	0	0	0	0	2	0	0	0	0	0	0	0	0	0	0	0	0	0	0	0	0	0	0	0	0	0	0	0	0	0	5	1	0	0	0	0	0	5	0	1	0	0	0	0	0	2	1	0	0	1	0	0	1	0	0	0	0	2	0	0	0	0	0	0	0	0	0	0	2	0	4	0	4	0	0	4	0	0	0	0	0	0	0	0	0	1	0	0	0	1	0	0	0	1	0	0	0	0	0	0	14	0	0	0	0	0	0	0	0	0	0	0	0	0	0	0	3	0	0	0	0	0	0	0	0	0	2	8	0	0	1	6	0	0	0	0	1	0	0	4	1	1	0	0	0	0	0	0	1	0	0	0	0	0	0	0	0	0	0	0	0	0	1	0	0	0	0	0	0	0	0	0	1	0	1	0	0	0	0	0	0	0	2	0	0	0	0	1	0	0	1	0	0	0	0	0	0	0	0	0	0	0	1	0	0	0	0	0	0	2	0	0	0	0	0	0	0	0	0	0	0	0	0	0	0	0	0	0	0	0	0	0	0	0	0	0	0	0	0	0	0	0	2	0	0	0	0	1	0	0	0	0	1	0	0	0	0	2	0	0	0	0	2	0	0	0	0	0	0	0	0	0	2	1	0	0	0	0	1	1	0	0	0	0	1	1	0	0	0	0	0	0	1	0	0	2	1	9	0	0	0	0	0	2	0	0	0	1	0	1	3	1	2	0	0	0	0	0	0	0	0	0	4	0	0	0	0	0	1	0	0	0	0	1	0	1	0	0	1	0	0	0	0	0	0	0	2	1	1	0	0	1	0	1	3	0	0	0	0	0	0	0	0	0	0	1	0	0	0	0	0	0	0	0	0	0	0	0	0	0	0	0	0	0	0	0	0	0	0	1	0	0	0	0	0	0	0	0	0	0	0	0	0	0	1	0	2	0	0	0	0	0	0	0	0	0	0	0	0	0	0	0	0	0	0	0	0	5	0	0	0	0	0	0	6	0	0	1	0	0	0	0	0	0	1	0	0	0	0	0	0	3	6	1	0	0	0	0	0	0	2	0	0	0	0	0	0	0	1	0	0	0	0	0	0	0	0	0	0	0	0	0	1	2	0	0	0	1	0	0	0	0	0	0	0	0	0	0	0	0	0	0	0	1	6	0	0	0	0	0	0	0	0	1	0	0	0	0	0	2	0	0	0	0	0	0	0	0	1	0	0	1	0	0	0	0	1	0	0	0	0	0	0	0	5	0	0	0	1	0	6	0	1	0	0	0	0	0	0	0	0	0	0	0	0	0	0	0	8	5	0	2	0	0	1	0	0	0	0	1	0	0	0	0	1	0	1	0	1	1	0	3	0	0	0	0	0	0	0	0	0	0	0	0	0	1	0	0	1	0	0	0	1	0	1	0	0	0	0	0	1	0	0	0	0	3	0	0	1	0	0	0	0	0	0	1	0	0	1	0	0	0	0	0	0	0	0	0	0	0	0	0	0	0	1	0	0	0	0	0	0	0	0	0	0	0	0	0	0	0	0	0	0	0	0	3	0	1	0	0	0	0	0	0	0	0	0	0	0	0	3	0	0	0	0	0	0	0	0	0	0	0	0	3	0	0	0	0	0	0	1	1	0	0	0	0	0	0	1	2	0	2	0	0	0	0	0	0	0	0	1	0	0	0	0	0	0	0	0	1	6	0	0	0	0	0	0	0	1	1	0	0	1	0	0	1	0	0	0	0	0	0	0	1	1	0	0	0	4	1	1	0	0	0	0	0	0	2	0	0	2	0	0	0	0	0	0	0	0	0	0	0	0	0	0	0	1	2	0	0	1	0	0	5	2	1	0	1	0	5	0	0	0	0	1	0	1	1	0	3	0	3	0	0	0	1	0	0	0	0	0	0	0	0	0	2	2	0	0	0	1	0	0	0	0	0	0	1	0	0	0	1	0	0	0	1	0	0	0	0	0	0	1	0	0	0	0	0	0	0	0	0	0	0	1	0	0	0	0	0	1	0	0	0	1	0	0	2	0	4	2	0	0	0	0	0	0	0	0	0	0	0	0	0	0	8	0	1	0	0	0	0	0	0	0	2	2	0	0	0	0	5	0	0	1	0	0	0	0	0	0	0	0	0	0	1	0	0	1	1	0	0	0	0	0	0	0	0	0	0	0	0	0	0	1	0	0	0	0	0	0	2	0	0	2	5	1	0	0	5	0	0	0	0	0	0	0	0	0	0	0	0	1	1	0	0	0	1	0	0	0	1	0	0	0	0	0	6	0	1	0	0	0	0	0	1	0	0	0	0	0	0	0	0	0	0	0	0	0	2	0	0	0	1	0	0	0	0	0	0	0	2	0	0	0	0	0	0	0	0	0	0	4	0	2	0	0	0	0	0	0	0	0	0	0	0	0	1	0	0	3	0	0	0	0	0	0	0	0	0	0	0	2	2	0	0	0	0	0	0	0	0	0	0	0	1	4	0	1	0	1	0	0	0	0	0	0	0	1	0	1	0	3	0	0	3	0	0	0	0	0	0	0	0	0	0	0	0	1	0	2	0	0	0	0	0	0	0	2	0	0	0	0	0	2	0	0	0	0	0	0	0	1	0	0	0	0	0	0	0	0	0	0	0	0	0	0	0	0	0	0	0	0	0	0	0	0	0	0	0	0	0	0	0	1	0	5	0	0	0	0	0	0	2	1	0	0	0	0	0	0	0	0	0	0	0	0	0	0	0	0	0	0	0	1	1	2	0	0	1	0	0	0	0	1	0	0	0	0	0	0	0	0	3	0	0	0	0	0	1	0	0	0	0	0	0	0	0	0	1	0	0	0	0	0	0	1	0	0	0	2	0	0	0	0	0	3	0	0	0	0	0	0	1	0	0	0	0	0	0	1	0	0	1	0	0	1	1	0	0	1	0	0	1	1	0	0	0	0	0	0	3	0	2	0	0	0	0	1	0	0	0	0	0	2	0	0	0	0	0	0	0	0	0	0	0	0	0	0	0	0	0	2	0	0	0	0	0	0	7	0	1	0	0	0	0	0	0	0	0	0	0	0	0	0	0	0	0	0	2	0	0	0	0	0	0	1	0	0	1	0	1	0	0	0	0	0	0	0	0	2	0	0	0	0	0	0	0	3	2	0	0	0	0	0	0	0	0	0	0	0	0	0	0	1	0	1	1	0	0	0	1	0	0	0	0	0	4	0	0	0	0	0	0	0	0	1	3	0	0	0	0	0	0	0	0	0	0	4	0	0	0	0	3	0	0	0	0	0	0	0	0	3	0	0	1	0	0	0	5	0	0	0	0	0	0	0	0	1	0	0	0	0	2	0	0	0	0	0	0	0	3	1	0	0	2	0	0	0	0	0	0	3	0	0	1	0	0	0	0	0	0	0	1	1	0	0	1	0	0	0	0	0	0	0	0	8	2	1	2	0	4	0	0	0	0	0	0	0	0	0	0	0	0	0	0	0	0	0	0	0	0	1	2	0	0	0	0	0	0	0	1	0	0	5	0	1	0	0	0	0	0	0	0	4	0	0	0	0	0	0	0	0	1	0	1	0	0	0	0	0	0	0	0	0	0	0	0	0	1	0	0	0	0	0	0	0	0	0	0	0	0	0	1	0	0	1	0	1	0	0	3	0	0	0	0	0	0	0	0	0	0	0	0	0	0	0	0	0	0	0	0	0	0	0	0	0	1	0	1	0	0	0	0	0	0	0	2	0	0	0	0	0	3	0	0	0	0	0	0	0	0	0	0	1	0	0	1	0	0	0	0	0	0	1	0	0	0	0	0	0	0	0	0	0	0	1	0	0	0	1	0	0	0	0	0	0	0	0	1	0	0	1	0	0	1	1	0	0	0	0	1	1	0	1	0	0	1	0	0	0	0	0	0	0	0	0	0	0	0	3	0	0	0	0	0	0	0	0	0	0	1	0	1	2	0	0	0	0	0	0	0	1	0	0	0	0	0	0	0	0	0	0	0	0	0	0	0	0	0	2	0	0	0	0	0	0	0	3	0	1	0	0	0	0	0	0	0	0	0	0	0	1	0	4	0	0	1	0	0	0	0	0	0	0	0	0	0	0	0	1	0	0	8	0	0	0	0	0	0	2	0	1	3	0	0	0	0	0	0	0	0	0	14	0	0	6	0	0	0	2	0	0	0	0	0	0	0	0	0	0	0	0	0	0	0	0	0	0	0	0	0	0	1	0	0	3	0	0	0	3	0	0	3	0	0	0	0	0	0	0	0	1	0	0	0	0	0	0	0	0	4	0	0	0	0	0	0	0	0	0	0	1	0	1	5	0	0	0	0	0	0	0	0	0	2	3	0	0	0	0	0	0	0	1	0	1	0	0	0	0	0	0	0	0	0	0	0	0	0	0	0	0	0	0	0	2	0	0	1	0	0	0	1	0	0	1	0	0	0	1	1	3	2	0	0	0	0	0	0	4	0	0	0	1	0	0	0	0	0	1	0	0	0	0	0	0	0	0	0	0	0	0	0	3	0	0	0	0	2	0	2	0	1	0	1	0	2	0	1	0	0	0	6	0	0	0	0	0	0	0	0	0	0	0	1	1	1	0	0	0	0	0	0	0	0	0	0	1	0	0	0	0	0	0	0	1	0	1	0	1	0	0	0	0	0	3	0	0	8	0	0	0	0	0	0	0	0	0	0	16	0	0	0	0	0	0	0	0	2	0	0	1	0	0	0	0	0	0	0	0	0	0	0	2	1	1	3	4	0	0	5	3	0	0	1	0	0	0	0	0	0	0	0	0	0	0	0	0	1	0	0	0	0	0	0	0	0	0	0	0	0	0	0	0	0	1	0	0	0	1	0	0	0	0	0	11	0	0	0	0	1	0	0	1	0	1	0	0	0	0	0	0	0	0	0	1	0	1	0	0	0	0	0	0	0	0	0	0	1	0	2	0	0	0	0	0	0	1	0	0	0	0	0	0	1	0	0	0	0	0	0	0	0	0	0	0	0	0	0	0	1	0	0	0	0	0	0	0	0	0	0	0	0	0	0	0	0	0	0	1	0	0	0	0	0	0	0	6	0	0	0	0	0	1	0	0	0	0	0	0	2	0	0	5	1	0	0	0	0	0	0	0	0	2	0	0	1	1	0	0	0	0	0	0	0	0	0	1	0	0	0	0	0	2	0	0	0	2	0	0	2	0	0	2	0	2	0	10	0	0	0	0	12	0	0	2	0	0	1	2	0	0	0	0	0	0	3	0	0	0	2	0	0	8	1	0	0	0	0	0	0	0	0	0	2	0	0	0	0	1	0	0	1	0	0	0	1	0	0	0	0	0	0	1	0	0	0	0	0	0	0	0	0	0	0	0	0	0	0	0	0	0	0	0	0	0	0	0	0	2	0	0	0	0	0	0	0	0	0	1	0	0	0	0	0	0	0	0	0	1	8	0	0	0	0	0	0	0	0	0	0	0	1	1	0	0	0	0	0	0	0	1	0	0	0	0	0	2	0	0	0	0	0	0	1	0	0	0	0	0	0	1	1	0	2	0	0	0	0	0	4	0	0	1	0	0	0	0	2	1	0	0	2	0	0	5	0	0	0	0	0	0	0	0	1	0	2	0	0	0	3	0	0	0	1	0	0	0	3	0	0	0	0	0	0	0	0	0	3	0	0	0	1	0	0	0	0	0	0	0	0	0	0	1	0	0	1	0	0	0	0	0	1	0	0	0	0	0	0	0	0	0	0	0	1	6	0	0	0	0	0	0	0	0	1	0	1	0	0	0	0	1	0	0	0	0	2	0	0	0	2	0	0	0	0	0	0	0	0	0	0	0	0	0	0	0	1	0	0	3	1	0	0	0	0	0	1	0	2	1	5	0	0	0	0	1	3	0	1	0	1	0	2	0	0	0	0	0	0	0	0	0	1	0	0	0	0	0	5	0	0	1	0	1	0	0	0	0	1	3	0	0	0	0	0	0	0	0	0	0	1	0	0	0	0	0	3	1	0	1	0	0	0	0	0	0	0	0	0	0	0	0	0	0	0	0	0	1	1	3	2	1	1	0	0	0	0	0	0	0	0	2	0	0	0	1	1	0	0	0	0	0	0	1	2	1	0	0	0	0	0	0	1	0	0	0	0	0	0	0	0	1	0	0	0	0	0	0	0	0	0	0	0	0	0	1	0	0	0	0	0	0	0	0	0	0	0	0	0	0	2	4	3	0	0	1	0	0	0	0	0	0	0	0	0	0	0	0	0	3	4	0	0	0	0	1	0	0	0	0	0	0	0	0	3	0	0	1	0	0	0	1	0	0	0	0	0	0	0	0	0	0	0	0	0	0	3	0	0	0	0	0	2	0	0	0	0	0	4	0	0	0	0	3	1	0	0	0	0	0	0	1	0	0	0	0	0	0	0	0	0	0	0	0	0	0	0	1	0	0	0	0	0	1	2	1	1	0	2	0	0	0	0	0	1	0	0	0	1	1	0	0	0	0	0	0	2	0	0	0	1	1	0	0	0	0	0	0	1	0	0	1	1	0	0	0	0	1	0	0	0	0	1	0	0	0	0	1	0	3	0	0	0	0	0	0	0	0	0	0	0	0	0	0	0	0	1	0	1	0	0	0	0	0	1	0	0	0	0	0	0	3	1	0	0	0	12	0	0	0	0	3	0	0	0	0	0	6	0	0	0	0	0	0	0	0	0	0	0	0	0	0	0	0	0	0	0	0	0	0	1	0	1	0	0	0	0	0	0	0	0	0	0	0	0	0	3	0	0	0	0	0	0	0	3	0	0	0	1	8	1	0	1	0	0	0	0	0	0	0	4	2	0	1	0	0	0	0	0	1	0	0	0	0	0	0	0	7	0	0	0	0	3	0	0	0	0	0	0	0	0	0	4	0	0	0	0	0	0	0	0	0	1	0	0	0	0	0	0	1	0	0	1	0	0	0	0	0	0	0	0	0	0	0	0	0	0	0	0	0	1	0	0	0	0	0	0	0	0	0	0	0	0	0	0	0	0	0	0	0	0	0	0	0	0	1	0	0	0	0	0	1	1	0	0	0	0	0	0	0	0	0	0	0	0	0	1	0	0	0	2	0	0	0	0	0	0	0	0	2	0	0	0	2	0	0	0	0	0	0	0	0	1	0	0	0	0	0	0	1	0	10	0	0	0	0	0	0	0	2	5	0	0	0	0	0	0	0	0	1	3	0	0	0	0	0	0	0	0	0	0	0	0	2	0	0	0	0	0	0	0	0	0	0	0	0	0	7	1	0	0	0	0	0	0	0	0	0	0	0	0	0	0	0	0	0	0	0	0	0	0	1	0	0	1	0	0	0	0	1	0	1	0	0	0	1	1	0	0	0	0	0	0	0	0	4	0	0	0	0	0	0	0	0	0	0	0	0	0	0	0	1	0	4	0	0	0	0	0	0	0	0	0	0	0	1	0	0	0	0	0	0	0	0	1	0	2	0	0	0	0	1	0	0	0	0	0	0	1	0	0	0	1	0	0	0	0	0	0	3	0	0	0	0	0	0	0	0	2	2	0	0	2	0	0	0	1	7	0	1	0	0	0	0	0	0	0	0	1	0	0	0	3	0	0	0	0	0	0	0	0	0	0	0	0	0	0	0	0	0	0	4	0	0	3	0	0	2	0	0	0	3	0	0	0	0	0	0	0	0	0	0	1	1	4	0	0	7	3	0	0	0	2	0	0	7	0	0	0	1	0	0	0	0	1	0	0	0	0	1	0	4	0	0	2	0	0	0	0	0	0	0	2	0	0	0	0	1	0	1	0	0	0	0	0	0	0	1	0	0	1	0	0	0	2	0	0	0	0	0	0	0	0	0	0	0	0	0	0	0	0	0	0	0	0	0	1	0	6	0	0	0	0	0	0	0	0	0	0	0	0	0	0	0	0	0	1	0	0	4	3	0	0	0	0	0	0	0	0	0	0	2	0	0	0	0	0	0	0	0	3	0	0	0	1	0	3	0	0	1	0	0	0	0	0	0	0	0	0	3	0	0	0	0	0	0	0	0	3	0	0	0	1	0	0	0	2	0	0	1	0	1	0	0	0	0	1	1	6	0	0	0	0	0	0	0	0	0	0	0	1	0	1	0	1	0	0	0	0	0	1	1	0	0	0	0	0	0	0	2	0	0	0	0	0	0	0	0	1	0	0	1	0	1	0	0	0	2	0	0	0	0	0	0	0	0	0	0	0	0	0	0	1	0	0	0	0	0	1	0	0	0	0	1	0	8	0	2	0	0	0	0	0	0	0	0	0	0	0	0	0	0	3	0	0	0	0	2	1	0	0	1	1	0	0	0	0	0	9	0	0	0	1	1	0	0	0	0	0	0	6	0	0	0	0	0	0	1	0	0	0	0	0	0	0	0	0	0	8	0	0	1	1	0	0	0	0	0	0	0	0	1	0	1	0	0	0	0	0	0	0	0	0	1	2	0	0	0	0	0	0	1	0	0	0	0	0	1	0	1	0	0	3	2	0	0	0	0	0	0	0	1	0	0	1	3	0	0	0	0	0	0	2	0	1	0	0	0	0	0	0	0	0	1	0	0	0	1	0	0	0	0	0	0	0	0	1	0	0	0	0	1	0	0	1	0	1	0	0	0	2	0	0	0	0	0	0	0	0	0	0	0	0	0	0	0	0	0	0	0	1	0	2	1	0	0	0	2	0	0	0	0	0	0	0	0	3	0	0	0	0	1	0	0	0	0	0	1	0	0	0	0	0	0	1	1	0	0	0	0	0	0	0	0	1	0	0	0	0	0	0	0	0	0	0	1	0	1	0	0	0	2	0	0	0	1	1	0	6	0	0	0	2	7	0	0	0	0	0	0	0	0	2	4	0	0	0	0	0	0	0	0	0	0	0	0	0	1	0	0	0	3	0	0	0	0	0	0	0	0	0	0	0	0	1	4	0	0	0	0	1	0	0	0	0	0	1	1	2	2	3	0	0	0	0	0	0	0	0	0	0	0	0	1	1	0	0	0	0	1	0	0	0	2	0	0	2	1	0	0	0	2	0	0	0	0	0	0	0	0	0	0	0	0	0	0	0	1	0	0	0	0	2	0	4	0	0	1	0	0	1	0	0	0	0	0	0	0	2	0	0	0	0	0	0	0	0	0	0	0	0	0	1	0	0	0	0	1	0	0	0	0	0	0	8	0	0	0	0	1	0	0	0	0	0	1	0	1	0	0	0	0	0	0	0	0	0	3	0	0	1	0	1	0	1	0	0	0	2	0	0	0	2	0	2	2	0	0	0	0	0	0	0	0	0	0	0	0	0	0	0	1	0	0	0	0	0	0	1	0	0	2	0	0	0	0	0	0	0	0	1	0	1	0	0	3	0	1	0	0	0	0	0	0	0	0	0	0	0	0	0	1	0	0	0	1	0	1	1	0	1	0	0	0	0	0	1	0	0	0	0	0	1	0	0	0	0	0	0	0	1	0	0	0	0	2	0	3	0	0	0	1	0	0	0	0	0	4	0	0	0	0	0	0	0	0	0	0	0	0	1	0	0	0	0	0	0	0	0	0	0	0	0	1	0	0	0	0	0	0	1	0	0	0	0	0	0	0	1	0	0	0	0	0	0	0	0	2	0	8	0	0	0	0	0	0	0	0	0	0	0	0	0	0	0	0	0	0	0	0	0	0	0	1	0	0	0	0	0	1	1	0	0	0	0	0	0	0	0	0	0	0	0	0	0	1	0	0	0	0	2	0	0	4	0	1	0	0	0	0	0	0	0	0	0	0	0	0	0	0	0	0	1	2	0	2	0	0	0	6	0	0	0	0	0	0	0	1	0	0	0	0	0	1	0	0	0	0	1	0	0	0	0	0	0	0	0	0	0	0	0	0	0	0	0	0	0	0	0	0	0	0	0	0	0	0	0	2	0	0	0	0	0	1	0	0	0	0	0	0	0	0	0	1	4	3	0	0	0	0	0	0	0	0	0	0	0	0	0	4	0	0	0	0	0	2	0	2	0	0	0	0	1	0	0	0	0	0	0	0	0	0	1	0	0	0	0	0	0	0	0	0	0	0	3	0	0	1	0	0	0	0	0	0	0	0	0	0	0	0	0	0	0	0	2	0	0	0	0	0	1	0	0	0	0	0	1	0	0	0	0	0	1	0	0	0	0	1	0	0	0	0	1	0	2	0	0	11	0	0	0	0	0	0	0	2	0	0	1	0	0	0	0	1	4	0	0	0
N0.HOG0003913	1	1	1	2	3	4	0	0	0	2	0	1	0	1	0	2	0	0	0	1	0	1	3	1	0	0	1	0	1	0	1	0	0	0	0	0	0	2	0	0	1	0	0	0	2	0	1	0	1	0	0	2	4	1	1	0	0	0	0	0	0	0	0	2	0	1	0	0	0	0	3	2	1	0	0	0	2	1	0	0	0	0	4	1	0	0	0	0	0	0	0	0	0	0	0	0	1	0	1	4	1	0	2	0	0	0	0	1	2	3	0	1	0	3	1	0	0	0	0	0	0	2	1	0	0	0	2	2	1	1	0	1	0	1	0	0	2	1	1	0	1	0	1	1	0	0	0	1	1	0	0	1	1	0	0	0	1	0	1	0	0	1	1	1	4	1	0	0	0	0	0	0	2	0	1	2	0	0	1	3	2	1	0	3	1	1	0	1	0	2	3	0	0	0	1	0	0	1	1	0	4	0	0	0	1	1	0	2	2	0	0	0	0	0	3	0	1	0	0	1	0	0	0	2	0	1	1	1	2	1	0	0	1	0	1	1	0	0	3	0	1	4	0	2	0	0	2	1	2	2	3	0	0	0	0	1	0	0	0	0	0	3	0	0	0	0	1	0	0	0	1	0	0	0	4	0	0	1	0	0	0	4	0	0	3	1	0	0	0	0	0	1	0	0	0	0	1	2	0	0	1	0	0	2	1	0	0	2	1	0	1	2	0	1	0	0	3	0	1	0	0	0	0	1	1	0	0	1	2	3	2	0	0	0	4	0	0	0	2	0	0	1	0	1	0	1	2	0	0	1	0	4	0	0	0	0	1	1	0	0	1	0	1	1	0	0	1	1	0	0	1	0	0	1	1	0	1	0	1	2	0	0	0	4	0	0	1	2	0	0	1	1	0	0	1	0	0	0	0	0	2	0	1	0	1	1	0	3	1	0	0	0	0	0	0	1	0	1	1	0	0	1	1	0	2	0	0	0	0	0	0	0	0	1	0	2	0	0	0	0	0	0	0	0	0	0	0	1	0	2	1	1	1	0	0	2	3	0	0	1	0	1	0	0	0	0	1	0	2	0	1	0	0	0	1	0	1	0	0	0	0	4	0	1	1	1	0	0	4	1	2	0	1	0	0	0	0	0	1	1	2	1	0	1	0	0	2	2	0	0	0	0	0	0	0	1	0	0	1	0	0	1	1	2	0	1	1	1	0	0	2	0	0	1	0	0	0	0	1	0	2	0	1	0	0	1	1	2	0	2	0	0	1	4	0	1	0	0	0	0	2	3	0	0	0	1	3	0	1	0	0	0	0	0	0	2	1	2	0	0	0	0	0	1	0	1	4	1	0	1	0	1	0	2	0	0	0	1	2	1	1	0	0	0	0	0	2	0	0	1	1	0	1	1	1	0	0	0	0	1	1	0	0	0	0	1	0	1	1	0	0	4	0	0	0	0	0	3	0	0	0	0	1	0	4	1	0	2	0	3	0	0	1	0	0	1	0	0	0	0	1	0	0	0	0	0	0	2	0	0	0	1	0	0	0	5	1	1	0	2	0	1	3	1	3	1	1	5	0	1	0	0	0	0	0	0	1	0	0	0	0	0	1	1	2	0	1	0	0	0	0	2	0	0	1	0	0	2	0	0	0	0	0	0	0	6	0	0	0	1	0	0	0	0	2	0	0	0	0	0	1	0	0	2	1	0	0	0	2	2	1	0	1	0	1	1	1	1	0	2	0	0	2	0	0	0	0	3	0	0	0	1	0	0	1	0	0	0	0	0	0	0	1	1	0	1	0	0	3	0	7	0	1	1	2	3	2	1	3	0	0	1	0	3	0	0	2	0	0	0	0	2	0	0	0	3	0	0	1	0	0	1	1	0	1	2	1	0	1	2	1	0	1	0	0	1	0	1	1	1	1	1	0	3	1	1	0	0	0	0	0	2	1	0	0	2	1	1	1	0	1	1	5	1	1	0	0	0	0	1	0	0	1	1	1	2	0	0	1	0	0	0	0	2	0	1	0	1	0	1	1	0	0	1	0	1	1	1	3	0	0	0	0	0	1	4	2	0	0	0	1	0	1	0	1	1	1	0	0	1	0	2	0	0	0	0	2	4	1	1	0	0	2	0	2	0	1	0	2	0	0	0	1	0	1	0	2	1	0	1	0	1	0	1	0	0	0	0	0	0	0	0	0	0	0	0	0	1	4	0	0	1	1	3	1	0	2	0	0	0	0	0	1	0	0	0	0	0	1	0	1	1	0	0	0	0	0	0	0	0	1	0	0	0	1	0	1	0	0	0	0	0	1	1	0	2	0	1	0	2	5	0	0	0	2	1	0	2	0	1	1	1	2	0	1	0	2	3	0	0	1	0	0	0	0	0	0	1	0	2	0	1	0	0	1	0	1	1	0	1	0	0	2	0	0	0	0	1	0	0	0	0	0	0	1	0	0	0	0	0	0	0	0	0	0	0	2	0	0	0	3	1	0	0	4	0	3	0	4	0	2	1	0	0	0	1	0	0	0	1	2	0	0	0	1	1	1	1	0	0	2	0	0	0	0	0	0	0	1	0	1	1	1	0	1	0	1	0	0	0	1	0	3	1	1	0	0	0	2	0	2	0	0	1	1	3	0	1	1	2	1	0	0	0	3	0	1	3	0	1	0	0	0	0	0	0	2	0	0	0	0	0	0	1	1	2	0	0	0	0	0	0	0	3	0	0	0	0	0	0	0	0	1	0	0	1	2	0	0	0	2	3	0	0	0	0	0	0	0	0	1	2	0	0	1	2	0	0	0	0	0	1	0	1	0	3	0	0	0	3	0	0	0	1	0	4	1	0	0	0	0	4	1	2	0	2	0	2	0	1	0	0	1	0	1	0	0	0	0	0	0	2	1	0	1	1	0	1	0	0	1	1	0	0	2	1	0	0	0	0	0	1	3	3	0	0	0	0	4	6	1	0	2	2	0	0	0	0	0	1	2	0	1	0	0	0	0	1	1	3	0	0	0	2	0	0	0	0	1	0	0	0	7	1	0	0	0	1	0	0	2	1	0	1	1	0	2	0	0	0	0	3	1	0	0	0	0	0	0	1	0	0	1	0	0	0	1	0	0	0	2	0	1	3	3	2	0	0	1	2	2	2	3	0	0	0	0	0	3	2	1	1	0	1	1	0	0	0	0	1	0	1	0	0	1	1	0	1	0	0	0	0	0	0	1	3	2	1	1	0	0	0	1	1	0	1	0	1	0	0	0	1	1	0	0	1	0	0	0	1	0	0	2	0	2	0	0	0	2	0	1	0	0	1	0	1	1	0	9	0	0	0	3	0	0	0	1	0	9	0	1	3	2	0	0	3	2	0	2	0	0	0	0	0	1	0	0	0	1	1	0	1	1	0	0	0	0	1	0	2	0	0	1	1	0	0	1	1	0	0	2	0	0	0	0	1	0	0	1	3	0	0	0	1	0	1	0	1	1	1	1	0	0	0	0	0	0	1	1	0	1	0	3	0	0	0	0	1	0	0	0	1	0	0	0	0	1	1	0	1	1	0	0	0	0	3	2	0	0	1	1	1	0	0	0	1	1	1	2	1	0	0	0	1	0	2	0	1	1	1	0	0	1	1	0	0	0	0	1	0	0	0	0	0	0	1	1	0	2	2	0	0	0	2	0	0	0	0	2	0	1	0	0	1	1	1	3	0	1	0	0	0	0	2	0	1	0	0	0	1	2	0	0	0	0	0	1	0	0	0	0	1	0	1	1	0	0	0	0	0	1	0	1	1	1	1	3	0	0	1	1	0	0	1	0	1	6	0	0	0	0	0	1	1	0	0	0	0	0	0	1	1	0	2	1	0	1	0	0	0	0	2	0	0	0	0	5	0	4	0	2	0	0	0	2	1	1	4	0	0	0	0	1	1	1	0	0	1	1	3	0	1	4	0	3	2	0	1	1	0	0	0	0	0	1	1	0	0	2	0	1	0	0	0	2	2	0	0	3	2	0	0	0	0	0	2	0	1	0	0	0	0	0	0	0	0	1	1	0	0	0	0	0	0	0	0	2	0	5	0	0	3	1	1	1	0	1	0	0	0	0	3	0	1	1	0	1	0	2	1	0	0	1	0	1	1	0	1	1	1	0	1	0	0	0	2	0	0	1	2	0	1	0	0	1	0	0	1	0	0	0	2	0	1	2	0	2	0	0	1	1	1	3	1	2	0	0	2	0	2	0	2	3	2	1	1	1	1	0	0	0	0	0	0	2	0	3	0	0	0	1	0	0	0	0	0	0	1	0	5	2	0	1	2	0	0	1	1	0	0	1	0	3	1	0	0	0	1	2	0	0	0	0	0	0	0	2	0	0	0	0	0	0	1	0	0	0	0	1	0	3	0	3	1	2	0	2	0	1	0	3	1	0	0	0	1	2	0	0	0	0	1	0	0	0	0	0	0	0	1	2	1	1	0	0	0	0	0	0	0	0	0	1	2	0	3	0	0	1	2	1	0	1	0	0	3	0	0	0	1	1	0	0	2	0	0	1	0	0	0	4	1	0	0	0	3	0	0	2	0	0	1	3	0	1	0	1	0	0	0	0	0	0	0	1	0	0	1	0	1	0	0	3	1	1	0	1	0	2	2	3	0	0	1	1	0	0	0	1	0	1	1	0	0	0	1	1	1	0	0	0	1	0	0	0	1	0	0	0	0	0	3	1	0	1	1	0	0	0	0	0	0	1	0	1	0	0	0	0	5	2	2	0	0	0	0	0	0	0	2	6	1	0	0	0	0	0	0	0	1	0	1	6	0	0	0	1	2	1	0	0	1	1	0	0	0	0	1	0	1	2	1	2	0	0	1	0	1	0	0	0	0	0	1	0	3	2	0	4	0	1	0	0	0	1	1	0	1	0	0	0	0	0	0	0	0	0	0	1	1	0	1	1	0	0	1	0	0	4	0	0	0	0	0	0	0	3	0	0	0	1	1	0	0	2	1	1	0	3	0	0	4	3	0	1	0	1	11	0	1	0	1	1	0	0	0	1	0	0	1	3	0	0	0	0	0	0	0	0	6	0	0	0	0	1	0	1	0	0	2	0	2	0	0	0	0	0	0	0	1	4	0	0	0	1	1	3	0	1	0	0	0	1	0	0	0	0	0	0	0	0	0	4	4	1	0	0	0	0	0	0	1	4	0	1	0	1	0	0	0	1	1	2	0	1	1	1	0	0	1	2	0	0	5	0	0	0	2	2	1	0	0	3	1	1	0	0	0	0	0	0	0	1	0	0	1	0	1	0	3	0	0	0	2	0	2	1	4	0	1	1	0	0	0	0	0	1	0	0	0	2	0	1	1	0	0	1	1	0	2	0	1	0	3	0	1	0	1	0	3	0	1	0	0	2	1	1	2	1	1	0	0	0	0	1	0	0	0	2	2	3	0	4	0	1	1	0	0	2	0	0	0	1	1	0	1	0	0	0	0	2	1	1	0	0	1	0	1	1	0	1	0	0	2	0	0	0	0	0	1	0	0	1	1	1	0	0	1	0	0	2	0	2	0	0	1	0	0	0	0	0	0	0	2	0	0	1	0	0	0	0	0	0	0	0	0	0	0	3	0	2	0	0	0	1	0	0	1	4	0	0	2	2	0	3	0	0	4	1	0	0	0	0	0	1	0	3	0	0	0	0	6	0	0	0	1	0	2	2	1	0	1	1	0	1	0	2	0	0	0	0	2	0	1	3	3	4	0	3	1	0	0	0	3	1	1	1	0	0	1	3	0	2	0	2	1	1	0	1	1	1	1	1	2	0	1	0	1	2	0	1	1	0	0	0	1	0	0	2	0	1	1	2	2	1	0	1	4	0	0	1	0	1	0	0	0	2	2	0	0	0	0	0	0	2	1	2	0	0	0	0	0	4	1	0	0	1	3	1	0	0	0	1	0	0	0	0	2	0	0	2	2	0	0	0	1	0	3	0	0	2	2	0	0	0	0	0	0	1	0	1	2	0	1	0	0	0	5	1	0	0	0	0	0	3	0	4	0	0	0	0	1	2	0	0	1	2	0	0	1	0	0	0	1	4	2	1	1	0	0	0	0	0	1	0	0	0	1	0	0	0	0	1	0	2	2	0	4	3	0	0	0	1	0	0	1	3	0	0	0	0	0	0	2	0	0	6	0	4	0	3	0	1	0	0	0	0	2	0	0	0	1	3	0	0	0	0	2	0	0	2	0	1	3	0	0	2	1	2	3	0	2	0	1	0	0	0	0	1	0	0	0	3	0	0	0	1	0	0	0	0	0	0	0	0	1	1	0	0	0	0	0	0	3	1	0	0	1	0	0	0	4	0	0	1	0	1	1	0	1	0	1	4	0	2	1	1	0	0	2	0	1	0	0	1	0	0	3	1	0	0	0	3	0	0	1	3	2	0	2	1	2	0	0	1	0	0	0	0	0	2	0	1	0	1	2	0	0	1	1	2	0	1	0	0	1	1	1	0	0	0	0	0	1	0	0	0	1	0	0	0	0	0	0	0	0	1	0	0	0	0	2	0	1	1	0	0	0	1	0	1	0	0	0	0	2	0	1	0	0	0	0	1	0	2	0	0	0	1	1	1	0	2	0	0	0	0	0	0	1	1	0	1	0	0	0	0	2	2	1	2	2	0	1	0	0	1	0	1	0	0	0	0	0	3	0	1	0	0	4	0	3	0	1	0	0	1	0	1	0	0	2	5	0	0	0	0	0	0	2	0	0	5	1	0	2	1	0	0	0	3	0	0	0	0	0	1	0	0	4	0	0	2	1	0	1	2	0	1	0	0	0	0	0	0	2	1	1	1	0	0	0	0	2	0	0	0	2	1	0	1	2	4	0	4	0	1	3	0	0	1	1	0	1	0	0	2	2	0	2	1	0	2	1	0	1	2	0	0	1	1	0	4	0	0	0	0	0	0	0	1	0	0	1	0	2	0	0	0	0	0	2	0	0	0	0	0	0	1	1	0	0	0	0	3	0	1	0	1	1	0	1	0	0	2	1	0	1	1	0	1	1	0	0	1	3	0	0	0	1	0	0	0	0	0	0	0	0	0	1	0	2	1	0	1	1	0	1	0	1	1	0	0	0	0	3	1	0	0	0	0	0	0	4	1	2	0	3	0	0	1	0	1	0	0	0	1	2	1	3	1	0	1	0	0	2	0	3	1	0	0	0	0	0	0	1	2	0	0	0	1	0	1	0	3	0	3	1	0	2	0	0	0	0	0	2	0	0	1	0	0	0	1	1	1	2	0	1	0	1	0	1	0	0	0	1	0	1	2	0	0	0	0	1	0	1	1	0	0	0	0	1	0	0	1	0	0	0	0	0	0	0	0	2	0	1	3	1	1	1	8	0	0	0	2	0	0	0	0	0	1	0	1	0	0	0	0	0	2	0	1	0	1	2	0	1	0	0	0	1	0	0	1	0	1	0	0	0	0	1	0	2	1	0	1	3	1	0	0	1	0	2	0	1	0	0	1	1	2	1	0	1	1	2	0	0	2	1	3	1	0	0	0	2	1	0	0	3	0	0	0	1	4	1	1	0	1	0	0	1	0	1	3	0	0	0	1	0	0	2	1	4	1	1	0	0	0	1	0	1	4	0	2	0	0	3	0	1	0	2	0	0	0	1	0	0	1	1	0	0	0	0	1	1	2	0	1	0	0	0	2	0	0	0	0	1	0	1	0	3	2	1	0	4	0	1	0	1	1	0	0	0	1	0	0	0	0	0	0	0	1	1	1	0	1	2	1	2	0	1	2	0	0	1	0	0	0	0	1	1	0	1	0	1	2	2	0	0	0	1	0	1	2	0	1	0	0	0	0	0	2	1	2	0	0	0	1	0	1	0	2	1	0	1	0	0	0	1	0	0	5	0	0	1	2	0	1	0	1	0	1	0	0	0	0	1	0	0	0	1	1	0	1	1	0	2	3	0	1	0	0	0	0	0	0	0	1	0	1	0	0	2	2	0	0	0	0	1	0	1	1	0	2	0	1	0	2	0	0	0	0	1	4	0	0	1	0	1	0	0	0	1	0	0	2	2	2	1	5	0	1	0	0	0	0	0	0	0	0	0	1	0	1	0	1	0	1	0	0	0	0	2	0	1	2	1	0	1	0	0	0	0	1	0	1	0	2	2	1	1	2	0	2	0	0	1	0	0	0	1	0	7	0	1	0	1	0	0	1	0	0	0	2	1	0	0	0	0	0	1	0	1	0	0	0	0	4	1	0	2	0	0	0	2	0	1	2	1	1	1	1	2	0	0	0	0	0	0	0	0	0	0	1	1	2	1	1	0	0	0	0	0	1	0	0	2	0	0	1	0	0	0	5	3	0	0	0	0	0	2	1	1	0	0	0	1	0	2	1	2	3	1	1	2	0	0	0	0	0	3	0	1	1	0	0	1	0	0	0	0	0	0	1	1	1	1	0	0	0	2	0	0	0	0	1	1	1	0	0	0	0	0	0	2	0	1	0	0	0	1	0	1	0	0	2	1	2	1	1	0	0	0	0	2	2	0	1	0	0	2	0	2	1	0	0	0	3	0	1	0	5	1	1	2	2	0	0	0	0	0	2	0	2	1	1	0	0	2	0	0	0	1	1	1	1	1	0	0	0	1	0	1	2	1	1	0	3	2	0	1	0	0	1	1	0	0	0	2	0	2	1	0	0	1	1	0	0	0	0	1	1	0	0	0	0	0	1	0	1	0	0	0	1	0	0	0	0	1	1	0	0	1	0	0	0	3	1	2	0	1	0	1	1	0	0	0	0	1	1	1	0	0	0	0	2	1	1	0	1	1	0	2	0	0	1	0	1	0	0	0	0	1	2	3	1	1	1	0	0	0	4	0	0	0	2	0	0	0	0	0	0	0	0	1	4	0	1	0	1	1	0	0	0	0	0	0	0	0	1	0	0	0	1	0	0	1	1	1	1	0	0	0	0	0	1	1	0	0	0	1	1	0	0	0	1	0	0	1	4	0	1	1	1	1	0	0	0	0	4	1	0	0	0	1	0	2	2	0	3	0	0	0	1	1	0	0	1	1	2	1	2	0	1	0	0	0	0	0	1	0	0	0	0	0	1	0	0	0	0	1	1	1	0	2	0	2	0	1	0	0	3	2	0	1	1	1	1	0	1	2	0	0	0	0	0	5	0	1	0	0	1	2	0	2	0	0	1	0	0	0	0	2	0	0	1	1	1	0	0	0	0	2	0	1	0	1	0	0	1	0	3	1	1	3	0	1	0	0	1	1	3	0	1	0	0	1	0	0	1	1	2	0	1	1	2	0	0	1	0	1	0	0	0	0	0	0	0	0	3	0	0	6	0	1	0	0	1	0	0	0	1	2	6	1	0	1	1	0	2	0	0	0	1	3	0	3	0	0	1	0	0	0	1	1	1	0	0	0	2	0	0	1	0	0	0	1	0	0	0	0	2	0	0	2	0	2	0	4	7	0	1	3	5	2	0	2	1	0	0	1	0	0	0	0	0	0	1	0	0	0	1	0	3	2	1	0	1	0	0	0	0	1	0	0	3	0	0	0	0	0	2	3	0	0	0	0	0	0	0	1	1	0	1	0	0	0	1	0	1	0	0	0	1	2	1	0	0	1	1	0	0	3	0	0	0	0	0	0	3	0	0	4	2	0	0	0	1	0	0	0	0	0	2	1	1	0	0	4	0	0	0	0	0	0	5	0	2	1	0	0	1	1	1	0	1	6	2	2	0	2	1	0	0	1	0	0	1	1	0	0	0	0	0	0	1	0	0	1	0	0	1	0	0	0	1	0	0	4	0	0	2	0	1	1	1	0	0	0	1	0	0	0	0	1	0	1	1	0	1	0	0	1	0	0	3	1	0	0	0	1	0	0	0	1	0	1	2	0	0	0	0	0	0	0	3	2	0	0	0	3	8	0	2	0	1	0	0	0	0	0	2	0	1	1	1	0	1	1	0	3	0	2	0	0	2	0	0	1	0	2	0	1	1	0	0	1	0	0	0	1	0	0	4	0	3	2	1	1	0	0	0	0	0	0	2	2	0	0	0	0	2	0	0	1	0	8	3	0	0	2	0	0	1	1	0	0	0	0	0	1	1	0	3	0	1	0	1	0	1	0	2	1	0	0	3	2	1	0	0	1	0	2	0	2	0	0	0	0	0	0	0	1	1	1	1	1	0	0	1	0	1	0	0	1	0	0	0	0	0	0	1	0	3	0	0	3	0	2	0	7	2	0	1	1	0	0	0	0	1	0	0	0	0	0	2	2	1	0	0	0	0	1	0	0	2	8	1	0	1	0	1	2	0	0	0	0	3	1	1	0	0	1	0	0	0	1	0	0	0	0	0	2	1	0	1	1	1	1	0	0	0	0	0	0	0	0	2	1	0	2	0	0	0	0	0	0	0	2	2	1	0	2	0	0	0	1	0	2	1	0	0	0	0	0	0	0	0	1	1	0	0	0	0	0	1	0	1	2	0	0	2	1	0	0	1	0	0	0	0	0	0	1	0	0	2	1	0	0	0	0	1	1	1	0	3	0	1	0	0	0	1	0	1	2	0	0	0	0	1	1	0	0	0	0	0	0	2	0	2	0	0	0	0	1	0	0	0	0	2	0	0	0	0	2	0	1	0	2	0	0	1	0	0	2	0	0	1	0	1	1	0	0	1	2	0	1	3	0	2	1	1	0	2	0	0	1	3	1	0	5	1	1	0	1	0	1	4	0	0	1	4	0	1	0	2	0	1	0	0	1	0	0	1	0	0	0	0	0	0	0	0	0	1	6	1	2	0	2	0	1	0	1	0	3	2	0	0	0	0	0	4	0	0	0	0	0	10	0	0	0	0	0	1	0	0	0	0	0	0	0	1	0	0	2	3	0	0	0	2	0	0	3	0	0	0	0	0	0	0	3	0	0	0	0	0	0	0	0	0	1	1	0	1	1	3	0	2	1	1	2	0	2	0	1	0	0	0	3	2	0	0	0	3	1	0	0	0	0	1	0	2	0	1	0	1	0	0	0	2	1	0	0	0	1	1	2	0	0	0	0	2	0	0	2	0	0	0	3	0	0	0	0	1	4	2	0	1	0	0	1	0	0	2	2	1	0	0	0	1	0	1	1	0	1	1	0	4	0	1	0	0	0	3	0	1	0	0	0	0	0	0	0	0	0	0	0	0	0	1	4	0	1	0	1	0	0	0	1	1	1	2	0	0	0	0	0	1	2	0	0	1	2	0	3	0	3	0	0	1	0	1	1	0	2	2	1	0	0	0	0	2	1	1	1	0	0	0	0	1	0	0	1	1	0	0	0	0	0	1	1	0	0	4	0	1	0	1	0	0	0	1	0	0	3	0	1	1	0	0	1	0	0	1	0	2	0	0	0	0	0	0	0	0	0	1	0	4	0	2	0	0	0	1	0	0	0	0	0	0	1	0	1	0	1	3	0	1	0	1	0	2	0	0	1	0	0	3	0	0	4	1	1	2	0	0	2	0	0	1	0	1	2	0	0	1	1	3	1	0	0	1	1	1	0	0	3	0	4	4	1	1	0	2	0	0	5	0	0	2	3	0	0	0	0	1	0	0	0	0	1	1	2	1	0	0	1	1	0	0	0	0	0	0	1	0	2	3	0	1	0	0	0	0	0	0	1	0	0	0	1	1	0	1	0	1	0	0	3	0	1	0	1	1	1	0	1	0	0	0	0	1	5	1	0	0	0	1	0	0	0	3	2	0	1	2	2	1	1	0	0	0	0	1	0	0	1	0	0	0	0	0	0	3	0	0	0	1	0	1	0	1	0	1	1	0	2	0	1	3	2	0	2	0	1	0	1	1	1	0	0	0	3	0	0	0	0	1	3	0	1	5	1	0	0	2	1	2	0	0	1	0	1	1	0	0	0	1	1	1	0	0	2	1	1	1	0	0	0	0	0	1	0	1	0	0	2	0	0	0	0	0	0	0	1	0	0	0	0	0	0	1	0	0	0	1	0	1	0	0	1	1	0	0	0	1	1	4	0	0	2	1	5	0	0	0	1	0	6	1	0	0	0	0	0	0	0	0	0	0	0	3	0	0	0	0	0	0	0	0	3	0	0	0	0	0	0	0	0	1	1	0	0	1	2	1	1	0	0	0	1	0	0	0	0	1	0	1	1	0	0	1	1	1	1	0	1	2	0	0	0	0	0	1	0	0	0	0	1	0	0	0	0	0	0	0	0	0	0	0	1	0	0	0	0	0	0	3	0	0	1	0	0	0	0	0	2	4	0	0	1	2	5	2	2	0	0	0	2	0	2	0	2	1	2	5	2	0	1	0	0	1	0	0	0	3	0	1	2	0	0	0	1	3	0	4	1	0	1	0	1	1	2	0	1	1	0	0	0	1	2	1	0	1	1	0	2	1	0	0	0	0	1	1	1	1	1	1	2	0	1	0	1	0	0	0	0	0	1	1	0	0	0	0	0	1	0	2	1	0	1	4	1	0	0	0	0	0	0	1	0	1	1	2	0	0	0	3	0	0	0	0	2	0	0	0	0	0	0	0	0	2	0	0	0	1	0	0	0	0	0	0	0	0	2	5	0	2	2	0	0	0	0	0	0	0	1	0	1	1	1	0	2	0	4	3	0	0	0	0	0	0	0	0	0	0	0	2	0	0	1	8	0	1	1	3	0	1	0	2	0	0	1	2	3	0	0	0	0	0	0	0	0	0	0	1	1	0	0	0	0	1	0	0	2	1	0	0	2	0	0	0	1	0	0	0	0	0	1	1	0	0	0	0	0	1	0	0	0	1	0	0	0	2	5	0	3	1	2	1	2	0	0	2	0	0	1	0	0	0	1	1	2	0	0	0	3	1	0	0	1	0	1	2	0	0	0	2	0	0	1	0	1	0	1	0	0	0	2	0	0	0	1	0	0	0	1	1	2	4	2	0	5	0	0	1	0	0	1	0	1	0	0	2	0	3	1	0	0	0	1	0	0	0	0	0	0	0	1	0	0	1	0	0	0	0	0	0	0	0	0	0	0	2	1	2	1	1	2	0	0	0	2	2	0	0	2	0	0	0	2	0	0	0	3	0	0	0	0	0	0	0	0	1	0	4	0	0	1	3	1	0	1	2	1	1	0	0	0	1	0	0	0	2	0	2	0	1	1	0	1	1	0	0	1	0	0	0	0	0	3	0	1	2	0	0	2	2	0	0	1	0	0	0	0	1	0	0	0	0	0	1	0	0	0	0	0	0	2	0	1	1	0	1	2	0	1	0	2	1	2	1	0	0	0	2	0	0	1	0	0	0	0	4	1	0	0	0	1	0	0	3	0	3	0	0	0	0	0	1	0	0	0	0	1	2	2	0	0	0	1	1	2	0	0	1	0	0	1	0	1	2	0	3	0	0	0	0	0	0	0	0	2	0	2	2	0	0	0	0	1	0	1	3	0	0	2	0	0	1	0	0	2	4	1	0	1	1	1	1	2	2	2	1	0	1	0	0	0	1	0	0	0	0	1	0	0	0	1	0	2	0	1	0	0	1	2	0	0	0	0	1	1	1	1	4	0	1	2	3	1	0	0	0	0	1	0	0	0	0	0	2	0	2	0	0	3	0	1	2	0	1	1	1	2	1	2	0	0	1	0	1	0	3	2	1	3	1	2	1	1	1	0	1	1	0	0	0	0	0	0	2	1	0	1	0	0	1	0	0	0	1	0	7	4	0	0	0	0	1	4	1	0	2	1	0	0	1	0	1	2	0	0	0	1	0	1	1	0	1	0	1	0	0	0	0	0	1	0	0	0	1	0	0	2	1	1	1	0	0	0	2	1	0	0	0	1	0	0	0	0	0	0	0	1	1	0	0	2	1	0	0	1	0	0	1	0	1	0	2	2	0	0	0	0	1	1	0	1	1	2	0	3	2	0	1	0	0	1	0	0	1	0	0	0	0	2	0	0	1	0	3	0	0	0	2	1	3	0	0	0	1	1	0	0	0	1	1
N0.HOG0007739	4	0	1	0	18	2	3	0	0	0	1	1	0	0	2	1	4	0	1	0	0	2	6	1	1	1	2	2	2	1	0	2	0	0	0	2	3	8	0	1	1	4	0	8	0	0	1	3	3	0	0	0	7	1	4	2	5	0	2	1	1	0	3	3	0	5	2	0	2	0	7	1	0	3	0	1	0	2	0	1	0	1	4	3	3	4	0	0	1	5	2	0	0	2	0	1	1	1	2	5	1	0	8	2	0	0	0	0	0	8	0	2	0	3	4	1	4	2	0	0	2	6	0	4	0	1	2	6	0	1	1	3	1	0	0	0	5	1	4	0	1	0	5	1	0	0	3	4	0	1	0	2	0	0	0	4	0	2	5	5	0	3	8	0	0	0	1	1	0	4	3	0	1	0	2	0	4	1	0	3	3	2	3	4	0	8	0	0	1	8	7	1	0	2	1	0	1	3	3	0	1	3	1	0	0	0	1	0	4	1	0	0	1	1	0	2	5	1	4	1	3	1	2	1	3	4	0	1	9	2	6	0	8	2	2	5	0	2	1	1	1	2	6	1	0	0	1	0	1	4	4	5	2	0	0	1	2	0	2	5	3	2	0	1	1	0	5	0	1	1	1	3	1	0	2	1	1	2	0	2	1	7	1	1	3	7	0	0	3	0	0	2	0	0	0	0	2	3	0	2	2	0	2	9	1	1	1	7	4	4	9	0	0	2	1	0	1	2	4	0	1	0	1	2	0	2	0	4	1	8	5	0	1	0	3	1	7	2	0	0	0	6	0	1	4	2	10	0	4	0	0	0	3	1	0	5	2	4	1	0	3	5	1	0	2	3	5	2	1	0	4	1	0	3	2	0	0	2	0	2	1	4	1	7	0	0	0	1	0	0	0	9	1	3	0	2	0	1	0	3	3	0	1	0	4	4	0	6	1	0	0	0	0	0	4	0	5	0	3	3	0	6	2	3	4	0	0	4	0	2	0	0	0	1	0	1	1	4	1	1	4	1	3	1	0	1	2	0	1	0	3	3	1	0	1	6	1	4	2	2	1	2	1	1	0	1	2	3	2	1	2	1	3	1	2	0	4	0	0	2	4	5	0	1	1	1	0	2	3	4	5	2	2	0	0	1	1	0	9	2	3	3	0	1	2	0	1	2	2	3	2	1	4	2	3	2	0	1	1	0	1	4	3	6	1	0	0	0	0	3	6	0	5	1	6	0	2	1	0	3	4	2	1	2	8	0	0	1	0	1	1	2	2	6	0	0	0	3	0	1	2	2	1	0	0	4	3	0	3	0	0	0	1	1	0	4	2	6	1	3	3	9	6	1	0	3	1	5	2	0	2	0	2	0	0	2	0	0	4	1	2	0	1	1	3	5	2	0	0	4	5	1	2	5	1	1	2	2	0	0	3	0	0	3	1	0	1	2	3	1	1	2	0	5	0	1	1	2	2	0	4	0	0	0	10	7	0	3	3	0	1	1	1	0	2	0	0	2	2	0	8	1	2	2	1	0	3	0	1	0	0	5	0	0	0	3	0	0	0	6	2	4	9	1	7	1	2	5	3	2	1	0	6	1	1	4	0	1	3	1	2	0	3	2	9	1	1	0	0	1	0	4	4	0	3	1	0	5	2	0	1	5	0	0	1	13	3	10	1	6	2	1	0	1	2	0	1	1	2	0	3	1	0	11	0	0	1	0	4	0	6	0	4	0	7	0	3	5	2	1	0	1	1	0	0	0	1	3	1	0	0	0	3	9	6	0	1	1	1	2	2	2	0	2	2	0	0	3	6	1	8	2	4	0	1	0	1	1	0	1	3	2	1	3	1	1	3	2	0	0	2	1	0	0	0	10	0	3	0	2	0	1	4	3	3	3	0	4	0	3	3	2	1	1	0	1	1	1	0	2	5	2	0	8	3	3	0	2	0	2	4	1	2	1	4	1	2	3	1	1	4	3	8	4	0	1	5	4	0	1	1	0	3	2	1	5	2	2	5	0	0	2	1	0	3	1	1	5	3	5	2	3	1	1	6	2	0	1	5	0	1	1	4	0	1	4	0	8	0	0	2	5	1	5	2	1	1	1	0	4	5	3	1	0	0	0	3	1	5	0	2	0	2	2	4	1	1	2	4	2	0	0	6	0	0	2	1	2	1	2	0	1	1	0	0	0	1	1	1	1	0	1	0	0	0	0	5	1	8	0	2	0	1	6	3	1	13	0	1	1	1	1	2	0	2	1	1	1	1	7	0	9	5	0	4	3	4	0	3	0	2	0	6	4	1	2	0	1	0	3	5	0	4	1	1	3	4	8	0	0	0	1	2	0	0	3	4	1	0	3	0	0	3	2	1	0	3	3	3	0	1	0	3	1	0	0	0	0	1	4	0	0	0	1	7	2	2	1	1	2	2	0	7	0	2	0	0	2	1	2	3	0	0	2	7	0	0	5	0	4	0	5	1	1	0	1	2	5	0	1	5	1	2	2	3	2	6	1	4	1	5	2	0	0	2	0	0	1	1	2	1	2	0	5	1	3	0	2	1	0	3	1	1	1	2	0	2	4	2	0	0	5	0	1	0	0	1	1	1	1	1	2	2	1	1	1	2	0	1	0	3	1	3	1	1	6	0	0	2	3	2	0	0	2	3	0	1	14	4	0	0	0	0	1	0	0	5	2	0	1	2	4	2	0	3	1	0	0	0	0	0	2	4	3	0	2	1	10	1	0	0	1	0	0	1	1	1	1	2	2	0	3	0	3	3	2	1	1	5	0	2	2	4	0	6	1	1	0	0	0	0	13	0	0	1	11	1	2	2	5	3	0	1	4	2	6	1	2	2	1	0	6	5	9	0	0	0	3	1	2	0	0	0	3	0	2	1	3	0	1	4	1	3	1	2	4	2	5	1	2	0	8	0	0	0	0	2	0	2	0	0	1	5	1	0	1	5	4	0	8	3	0	0	0	0	4	0	5	0	1	3	5	1	0	1	1	7	1	0	5	2	1	2	1	0	4	3	2	1	2	0	1	7	6	0	0	0	6	1	0	7	1	5	5	1	1	6	1	1	0	3	7	3	0	1	0	0	1	1	1	0	2	1	2	1	2	3	2	1	1	1	2	1	3	7	10	0	1	5	3	2	1	1	0	1	1	4	0	10	3	0	0	0	0	0	1	0	0	1	2	3	1	2	0	4	1	0	2	2	0	1	2	0	2	5	3	1	1	0	0	2	1	3	0	2	2	0	6	0	2	6	5	3	0	1	6	2	2	1	4	2	0	1	1	6	0	0	0	8	4	3	0	0	1	0	0	3	10	11	0	1	1	7	0	1	1	4	1	13	1	2	0	0	0	0	2	1	1	2	2	1	0	1	2	0	9	5	1	3	0	1	4	0	5	1	9	3	0	3	0	3	1	1	10	0	1	0	0	0	1	5	1	0	0	5	3	0	0	1	1	2	8	2	0	2	7	2	1	1	6	0	1	0	3	2	2	7	4	1	2	2	1	5	1	1	0	1	0	0	6	3	4	2	0	1	1	1	6	0	5	1	2	0	3	0	2	4	3	1	1	0	5	0	4	0	1	1	5	0	1	1	2	1	2	0	2	0	0	2	3	3	4	2	2	0	0	0	0	10	0	0	1	1	1	1	7	2	1	5	2	0	3	0	3	0	0	0	0	2	1	2	1	3	1	3	0	13	5	2	3	0	2	2	4	0	0	1	0	0	3	2	5	1	1	2	0	0	1	1	0	1	6	1	1	3	3	4	1	3	0	1	0	2	2	3	0	0	3	1	1	0	1	0	3	0	3	3	1	3	1	1	5	3	4	1	1	4	3	0	2	0	2	0	1	1	2	0	0	2	3	1	0	0	2	0	4	11	2	1	2	1	0	0	3	1	2	1	4	1	1	3	0	6	4	0	1	0	0	1	1	4	1	4	1	8	3	1	4	13	0	3	0	0	0	0	10	0	0	7	1	3	2	1	3	1	3	0	0	4	1	5	0	0	0	0	4	3	9	0	1	4	0	0	3	0	1	0	0	3	0	1	0	3	2	3	5	6	1	4	0	0	9	3	0	1	1	0	3	7	0	1	5	3	2	0	3	6	0	6	4	2	0	1	1	2	0	0	1	3	0	0	2	0	2	0	0	0	0	6	10	0	2	1	1	0	2	1	0	5	0	0	4	1	0	1	7	3	1	1	0	1	4	1	0	5	1	0	4	0	6	0	9	5	0	3	4	1	3	0	0	0	0	4	1	2	0	9	3	7	1	3	0	0	0	0	0	1	2	1	1	0	0	3	0	3	0	1	6	1	0	0	0	1	2	2	5	1	3	5	0	0	0	1	0	3	1	1	5	1	0	0	1	1	6	3	0	1	0	8	6	3	2	2	3	3	0	6	2	2	1	7	0	4	0	0	2	4	1	0	1	0	5	4	0	1	2	2	0	4	0	4	4	2	2	0	1	0	0	1	1	1	1	0	1	1	4	1	3	1	2	2	3	3	0	5	4	0	1	0	0	0	1	0	5	0	0	1	0	2	3	4	0	0	0	0	4	1	0	5	1	0	2	0	1	6	1	1	2	0	0	1	1	3	0	2	0	0	4	3	3	0	0	1	2	4	1	7	1	0	0	11	1	3	7	1	0	0	0	2	1	5	0	1	1	4	0	5	0	1	1	2	1	1	1	1	0	2	0	0	0	2	4	0	5	1	2	1	2	2	0	2	1	2	0	2	1	1	0	0	3	4	2	0	1	0	3	1	0	1	6	9	3	4	0	0	0	3	2	0	2	1	3	4	0	0	2	0	9	4	1	0	0	2	2	0	0	1	3	1	0	2	2	4	5	0	3	4	0	1	0	0	2	1	1	1	4	5	1	4	1	3	0	1	0	0	2	1	0	5	0	3	1	0	3	0	0	0	1	4	4	0	0	4	0	0	2	0	2	3	0	0	1	0	1	3	1	0	4	2	1	6	1	0	0	0	1	1	0	5	1	2	1	4	3	5	2	3	8	5	0	2	1	3	0	0	1	5	2	0	4	3	0	2	0	1	3	0	1	0	2	0	0	2	4	1	1	4	2	4	1	4	1	0	0	2	4	0	0	10	4	1	0	1	1	1	1	7	4	2	3	0	1	0	0	1	0	3	1	2	1	4	1	9	4	2	4	2	2	1	0	2	1	14	0	1	0	2	1	1	2	3	0	3	1	1	1	7	0	4	0	12	1	1	10	5	7	1	0	5	3	0	0	6	0	2	0	9	0	7	2	4	4	0	0	1	1	0	6	1	6	1	2	2	5	11	5	3	8	0	3	9	0	1	0	1	0	2	0	0	2	0	0	2	6	3	3	1	0	1	3	2	0	0	3	0	1	0	3	1	9	0	1	3	0	1	2	1	8	0	0	1	1	1	1	2	3	2	1	3	2	5	0	6	1	1	4	2	0	1	0	3	0	2	2	1	0	0	4	1	0	6	5	0	1	1	0	1	4	1	0	2	3	1	5	2	2	0	0	0	2	0	1	0	0	1	0	1	5	2	0	1	1	3	1	0	9	1	1	3	0	1	0	0	1	0	2	1	0	0	3	0	0	2	2	0	1	2	5	3	0	2	1	0	2	2	3	8	2	3	5	0	3	0	0	6	3	1	5	3	0	1	0	7	0	3	4	5	0	1	1	0	3	5	2	1	2	0	3	2	1	4	1	0	1	1	0	3	0	1	2	3	2	1	3	3	13	2	0	8	2	1	0	0	3	11	2	0	0	3	7	1	3	3	3	6	4	1	0	3	1	2	1	1	0	0	5	0	2	6	0	1	1	4	1	1	2	1	1	0	1	0	1	0	3	4	0	1	6	0	4	0	0	6	0	1	1	2	3	1	0	1	1	0	1	4	2	9	1	2	5	0	8	1	2	0	1	1	3	3	0	1	2	3	2	2	1	6	0	1	0	5	5	0	2	3	2	9	9	4	5	4	2	0	0	0	0	3	1	1	1	2	3	4	3	0	1	3	4	0	6	1	1	1	0	7	0	5	1	0	0	1	2	8	0	0	2	0	0	2	0	0	1	5	1	3	13	0	1	1	0	0	2	2	2	4	4	6	0	1	2	1	0	2	6	1	0	0	4	2	1	1	1	0	2	0	2	1	3	2	1	1	1	0	0	3	0	10	1	0	0	8	0	0	4	1	0	1	2	1	3	4	3	11	0	3	0	1	5	1	0	1	0	5	7	1	2	0	2	8	1	0	3	1	1	0	2	1	2	0	1	0	0	2	2	3	1	0	0	0	0	0	0	0	3	0	0	3	3	0	0	2	0	0	4	0	0	0	0	1	2	0	1	1	3	3	0	3	2	4	4	5	1	0	2	5	0	2	0	0	3	0	2	1	0	2	0	2	2	3	3	0	2	4	1	2	0	7	1	1	1	1	5	1	0	2	0	3	2	6	0	0	2	1	2	0	3	0	2	0	3	3	1	5	1	4	3	0	6	2	1	2	4	2	5	1	0	3	0	1	5	1	0	3	0	1	5	0	0	1	0	2	2	1	4	14	1	1	0	2	7	2	0	4	0	0	0	1	1	0	0	1	1	9	1	2	0	6	2	0	1	0	0	1	0	0	0	1	7	7	0	2	0	7	2	3	1	2	0	5	1	4	1	0	0	2	1	5	1	2	8	0	6	3	2	7	0	2	2	1	0	8	4	1	0	1	4	3	0	2	0	0	7	4	0	0	1	0	0	1	0	1	1	7	1	1	1	3	0	1	1	3	2	1	6	0	0	0	0	0	5	0	0	1	5	0	0	5	1	0	1	1	1	2	2	0	4	0	2	0	1	0	1	2	7	2	0	3	3	7	6	2	0	1	0	7	0	1	2	0	2	0	5	1	1	0	0	0	2	0	2	0	2	1	3	3	1	6	12	4	0	1	3	6	1	3	0	3	0	0	2	4	0	0	0	0	3	1	1	2	0	2	0	0	3	0	2	2	1	2	1	1	0	0	0	1	0	7	1	1	3	3	0	2	5	6	4	1	0	5	0	3	0	1	2	4	7	1	2	1	3	1	2	3	0	2	4	0	1	4	3	0	3	1	1	5	0	1	1	5	4	0	5	1	1	0	12	7	0	0	1	2	1	1	8	0	1	0	1	0	0	0	0	1	0	3	0	1	7	0	0	2	2	1	2	0	2	0	7	1	0	0	1	0	5	0	3	0	0	6	6	3	2	1	0	5	1	2	0	2	2	0	0	0	1	1	2	3	1	1	0	0	1	2	1	10	11	6	5	0	1	0	3	3	4	2	5	0	5	0	0	0	0	2	4	2	7	2	0	1	0	1	1	0	0	6	5	5	1	0	2	4	0	1	1	0	0	2	1	5	2	11	1	0	1	6	0	1	8	0	4	2	3	0	0	0	2	0	0	2	0	5	1	2	2	1	0	0	0	0	1	2	5	1	1	4	1	2	3	3	1	3	5	3	0	0	8	1	2	1	3	0	7	0	0	1	1	0	1	0	0	2	0	1	1	1	0	1	2	2	3	0	7	1	1	1	1	4	4	2	2	1	6	5	1	3	3	0	1	2	1	2	0	0	0	0	1	1	0	3	7	0	11	0	2	0	0	0	5	0	3	6	3	2	1	0	3	0	5	1	2	2	0	1	0	1	3	2	4	2	2	5	1	6	0	2	1	3	6	3	1	4	1	1	4	0	1	0	2	0	1	4	4	1	2	3	0	0	2	4	2	1	0	1	0	0	4	2	0	0	1	1	2	0	2	0	6	3	0	2	0	3	1	2	0	3	2	0	0	0	6	0	1	3	0	8	1	0	0	0	1	2	3	10	9	2	2	2	4	0	0	6	1	2	0	3	0	2	0	2	1	3	1	1	4	0	3	7	0	2	1	10	0	1	3	2	0	1	0	1	0	1	2	1	0	2	0	1	0	0	3	2	0	0	1	4	1	2	4	2	0	1	1	0	0	0	1	3	0	4	0	4	2	8	1	0	4	1	0	1	1	9	0	5	3	4	0	4	1	0	1	2	9	3	1	2	2	4	2	0	2	2	2	9	1	4	0	1	2	2	0	4	2	0	2	3	2	1	1	1	4	9	1	0	4	2	1	4	2	1	0	0	5	2	0	4	1	2	5	1	2	0	4	1	0	1	0	5	0	5	0	3	0	1	0	0	1	0	3	1	2	3	10	0	0	0	2	0	5	0	0	2	0	10	4	0	7	3	1	5	2	1	3	1	1	1	0	1	3	0	5	5	0	0	6	7	6	1	0	2	1	2	2	0	1	0	0	1	0	1	3	1	0	2	6	5	5	0	2	0	0	0	2	3	0	1	1	0	2	2	0	3	2	3	7	4	1	0	1	7	1	1	3	3	4	0	0	1	4	2	3	3	2	1	7	0	1	4	1	0	8	1	7	4	1	0	11	6	2	0	6	0	0	1	0	4	0	0	1	3	1	1	1	2	2	2	6	1	6	0	4	0	1	2	1	1	11	1	0	1	0	2	0	2	7	1	2	4	0	0	3	3	1	0	9	1	1	0	1	0	1	0	6	1	0	3	1	5	0	4	0	1	2	6	5	5	0	1	1	1	3	2	0	4	1	3	0	1	0	3	1	1	2	2	1	0	2	1	1	3	3	1	7	2	1	0	4	8	2	0	0	2	2	1	1	0	0	2	0	3	3	0	3	1	1	8	0	1	3	1	4	2	0	3	2	2	0	3	3	1	0	0	1	2	0	2	1	2	1	1	0	2	2	2	0	1	9	2	0	0	4	0	4	3	1	0	2	0	2	2	0	0	0	0	0	0	2	1	2	0	6	1	8	2	2	6	0	2	4	0	0	1	3	3	0	1	0	1	1	1	0	4	0	0	1	5	2	0	0	2	1	2	1	0	1	5	2	2	4	6	3	0	3	5	0	1	1	0	1	3	5	1	2	0	0	0	4	1	1	6	1	0	3	0	0	12	3	2	0	1	0	0	2	2	0	3	3	1	6	3	6	1	0	1	1	0	1	0	2	0	7	1	1	2	0	0	2	4	1	4	2	0	3	0	3	0	0	2	3	0	1	1	0	4	0	3	0	2	0	1	0	0	1	1	0	1	1	0	0	0	2	0	6	1	0	2	2	1	0	0	0	0	5	1	0	2	5	1	7	1	4	0	1	3	0	1	4	0	0	0	7	2	0	3	4	2	1	2	3	5	1	5	1	0	1	4	0	1	0	3	0	0	2	3	5	0	1	0	0	0	2	8	4	5	2	1	3	0	3	7	9	1	0	1	0	0	1	1	0	0	5	6	0	1	3	7	0	0	3	4	2	0	0	0	1	1	1	0	0	2	1	0	13	0	5	0	0	2	1	6	1	2	1	2	3	0	10	1	0	2	0	0	0	3	13	0	6	0	0	4	2	0	0	2	1	0	0	2	0	7	2	2	1	0	3	5	2	0	1	0	1	3	0	4	0	2	0	1	2	3	4	11	8	5	3	1	0	0	3	0	1	3	0	0	2	2	2	2	1	1	0	1	0	2	1	1	4	0	0	1	0	0	0	2	0	0	1	1	0	2	1	2	1	0	0	2	3	0	0	2	1	1	5	11	2	2	0	1	1	1	2	0	0	0	1	0	2	2	11	0	1	2	5	5	2	0	1	0	1	4	0	0	5	3	1	5	2	0	1	1	0	0	3	1	0	0	1	5	3	2	1	0	0	4	0	4	8	1	0	0	0	3	0	1	0	0	0	5	4	0	4	1	6	0	0	0	1	1	1	1	8	0	0	0	0	2	1	3	0	1	6	3	0	0	0	2	3	1	4	1	0	3	0	1	0	0	0	1	0	5	0	1	0	2	2	0	3	3	2	3	1	2	3	0	1	10	3	1	0	1	1	1	1	1	1	2	3	6	5	2	8	0	1	0	3	2	2	0	0	3	8	11	1	0	1	3	0	2	0	1	0	5	1	1	3	0	1	2	2	0	3	3	13	0	2	2	1	3	5	8	0	1	3	0	1	0	6	1	0	3	1	1	0	2	0	0	0	2	1	1	0	1	0	2	0	0	1	0	3	0	0	2	2	1	4	6	8	1	0	1	6	0	2	0	2	0	1	4	0	1	5	1	1	4	5	1	1	3	0	4	0	4	2	0	1	2	1	1	0	2	1	4	4	0	0	0	0	2	1	5	2	0	5	5	2	0	1	0	2	1	2	0	2	0	1	0	4	1	4	1	2	1	1	7	2	2	6	0	2	1	6	1	1	1	0	1	0	2	1	2	2	2	1	0	0	2	0	2	0	2	4	1	0	0	0	4	6	3	0	1	2	2	4	4	1	0	7	2	10	8	1	0	0	2	1	1	0	1	0	0	3	0	1	4	0	1	2	1	0	0	2	2	1	1	0	0	0	4	1	0	5	2	0	0	1	1	0	3	4	11	2	0	1	0	0	1	6	1	1	1	2	2	0	0	1	0	0	2	1	0	0	2	1	2	0	0	2	3	4	0	2	0	0	0	2	1	0	0	0	0	0	1	0	0	1	9	2	0	2	2	0	0	4	0	0	13	0	2	0	1	1	4	0	1	2	1	1	6	0	0	9	0	0	0	7	0	0	0	0	3	2	0	3	3	1	1	0	0	0	4	1	1	2	0	0	1	8	0	1	0	5	0	1	3	2	0	0	1	3	0	1	0	0	1	2	1	3	2	6	2	4	1	3	3	0	0	0	2	0	1	2	1	4	0	0	0	0	4	0	1	7	1	3	0	0	4	3	0	1	2	2	0	0	5	4	4	1	1	1	2	0	0	0	0	6	2	0	2	2	1	1	1	11	3	1	2	0	0	0	0	2	7	0	3	0	0	3	7	0	3	4	0	1	2	5	4	2	3	2	1	2	1	2	2	1	1	4	0	2	2	2	0	4	2	2	1	2	2	3	1	6	4	1	0	0	1	0	1	3	0	2	2	4	1	0	0	0	2	2	0	1	0	3	2	5	5	1	2	9	2	0	0	1	9	0	0	2	1	1	1	0	2	1	5	2	0	0	2	0	0	3	0	1	3	2	0	2	1	5	0	5	5	1	2	0	0	0	2	9	2	2	2	0	2	2	4	4	5	0	1	1	0	3	2	1	7	0	0	0	2	1	5	1	0	1	8	0	7	1	2	0	0	1	3	1	1	5	3	0	7	1	2	0	0	1	0	0	2	0	0	1	0	0	1	3	0	0	0	3	1	1	9	0	1	1	0	1	2	3	4	1	5	2	3	2	2	0	2	1	0	0	0	1	0	6	2	2	2	0	0	7	3	4	2	6	0	0	0	1	7	0	3	1	2	1	0	1	0	3	2	0	2	0	3	1	4	2	2	0	0	1	9	2	0	7	2	1	0	0	3	1	1	2	1	2	3	1	0	0	0	0	1	0	1	0	3	0	10	0	0	1	6	0	1	0	0	0	1	1	0	7	3	1	0	2	6	1	7	0	1	1	5	5	0	5	0	3	0	0	1	2	0	0	4	3	1	5	1	1	3	3	8	0	2	2	0	9	0	3	0	4	6	1	0	0	0	3	2	1	2	0	5	0	4	1	3	6	2	0	0	0	1	0	3	1	0	6	2	3	3	0	4	7	0	8	5	6	9	0	3	1	1	1	0	0	1	4	3	2	3	4	4	2	2	3	1	4	0	0	0	4	3	4	0	5	5	0	2	2	0	0	0	5	1	4	0	6	1	0	2	0	2	2	5	0	3	3	0	0	1	3	2	2	0	1	6	6	1	0	0	2	1	0	0	5	0	1	1	0	1	1	0	0	6	1	1	1	0	4	1	0	0	1	5	5	10	5	1	5	3	5	0	3	2	2	1	3	1	4	0	2	10	6	1	1	6	10	8	1	0	2	7	1	2	5	2	4	2	2	1	8	2	0	0	0	0	1	0	1	7	2	0	4	2	0	4	1	0	1	2	1	2	0	1	4	0	1	2	0	0	0	0	3	0	2	0	0	4	3	0	0	1	0	2	3	0	2	2	0	2	1	1	0	5	1	2	0	6	1	3	3	0	13	1	1	4	1	3	3	4	0	0	2	0	0	0	1	1	2	2	2	3	0	3	2	0	0	0	4	2	5	0	2	2	0	0	1	1	1	0	0	2	4	0	5	1	0	0	1	0	4	1	0	5	0	3	2	4	0	2	0	2	6	2	6	5	3	1	0	1	4	2	0	5	0	0	2	0	0	0	2	0	2	3	4	1	0	2	1	3	0	0	0	1	0	2	3	4	4	0	2	1	5	1	3	1	5	2	1	2	1	6	4	9	5	0	0	0	0	0	5	0	8	1	0	8	5	2	0	0	0	6	1	4	3	1	1	1	3	1	0	0	1	5	0	5	1	1	0	0	0	3	1	4	1	0	1	0	3	3	7	3	1	0	2	0	4	1	0	1	1	2	1	1	0	3	3	2	0	1	2	2	8	2	0	1	1	0	2	6	1	1	0	1	3	1	0	5	2	1	2	4	2	0	0	0	0	0	0	0	1	4	0	0	2	4	0	3	5	1	2	4	2	2	2	0	2	1	1	0	6	0	3	1	0	2	0	1	5	1	1	1	1	1	8	5	1	2	0	0	1	1	0	4	0	0	0	0	1	2	2	0	1	1	5	2	3	7	0	2	0	0	0	3	0	1	5	4	1	2	0	5	0	3	0	1	0	0	0	7	0	3	1	1	7	2	3	0	0	2	2	1	1	1	2	6	8	5	0	0	1	3	2	1	2	8	1	5	7	3	0	1	1	1	1	2	5	2	1	2	0	1	0	1	0	3	1	1	1	5	0	3	0	0	4	0	4	1	7	0	5	4	1	0	1	2	0	1	7	4	3	0	4	4	2	0	1	1	2	0	2	0	2	1	0	1	2	6	0	1	0	1	0	2	10	6	2	0	3	1	1	1	4	1	5	1	1	2	8	1	1	0	9	2	1	4	2	3	0	0	4	1	0	2	1	2	1	1	5	0	4	2	0	2	0	1	3	1	0	1	3	2	7	3	5	0	2	0	4	5	3	1	1	4	2	5	0	1	3	1	0	0	6	6	0	4	1	3	1	1	3	0	0	4	4	0	2	0	0	3	0	0	5	1	0	4	0	0	0	3	2	1	1	6	6	0	2	5	1	1	1	2	3	2	2	4	1	2	10	1	1	1	1	4	14	0	1	1	0	0	8	0	2	0	1	0	3	3	1	0	0	1	5	0	1	4	1	0	0	0	2	10	5	0	1	2	1	0	3	0	1	2	1	1	0	0	1	0	4	0	3	1	1	2	3	7	0	0	2	3	1	0	5	11	5	3	2	2	2	0	2	0	3	7	3	1	5	2	1	0	1	0	0	0	0	1	0	0	1	0	5	2	0	2	2	2	0	1	2	0	3	8	6	7	0	2	2	0	2	0	1	0	5	0	1	8	1	3	0	1	2	2	1	1	0	0	0	0	5	6	3	2	0	5	3	1	5	6	2	3	2	0	3	1	0	3	0	2	0	2	0	0	5	1	1	1	2	0	2	1	4	1	1	0	1	6	6	4	0	3	2	1	4	2	0	7	0	1	6	0	3	1	0	1	2	4	1	4	1	2	0	0	1	7	1	1	1	3	5	6	0	1	3	0	4	1	2	0	0	3	0	1	0	5	0	1	9	1	0	5	0	1	3	2	0	5	1	1	2	1	0	0	0	3	0	0	0	3	1	0	2	3	2	9	7	1	0	0	2	3	4	0	1	2	1	0	1	0	2	6	1	0	0	0	1	0	1	0	4	2	1	0	0	2	0	0	3	2	0	2	0	0	0	0	5	5	4	1	0	4	9	6	0	2	1	0	6	1	2	0	5	1	3	1	1	0	2	2	2	2	1	1	2	5	1	0	1	4	6	5	1	1	1	1	1	3	1	2	3	1	8	0	3	5	2	1	1	0	2	2	0	0	1	1	1	0	1	5	1	0	1	5	0	0	3	2	0	1	1	2	1	1	6	1	1	3	3	0
N0.HOG0012661	1	0	2	0	8	8	6	0	1	1	5	0	2	1	4	0	1	0	1	0	0	2	2	2	1	3	0	2	2	1	2	2	1	4	1	1	6	4	1	0	6	2	1	0	0	0	2	1	0	0	3	0	6	0	2	0	2	0	3	1	0	3	6	3	3	2	1	0	3	1	2	0	1	7	0	3	6	1	0	3	1	0	5	2	1	2	1	0	2	2	1	3	1	0	0	2	4	4	2	4	3	0	1	3	0	1	0	0	1	4	1	2	0	4	3	0	2	0	0	1	4	3	0	1	2	2	5	4	2	1	0	2	0	0	3	1	1	0	4	0	2	0	1	5	2	1	4	1	3	1	1	0	1	0	0	0	0	4	0	5	1	1	2	1	0	4	2	4	1	6	2	0	3	2	1	2	0	1	1	4	2	1	1	2	1	3	0	1	1	7	10	0	1	0	3	0	1	0	1	0	5	0	1	1	1	0	1	1	2	3	0	0	1	1	5	1	1	1	3	2	2	3	1	1	5	2	2	0	3	1	4	3	2	5	4	3	0	4	0	0	0	1	1	0	1	3	0	0	0	0	0	3	0	1	2	0	2	6	0	1	1	4	2	1	1	0	1	0	0	4	2	3	1	0	0	0	1	2	1	3	0	2	0	2	0	2	0	5	1	1	0	0	0	0	1	0	3	0	0	1	2	0	0	3	1	2	0	3	0	1	1	3	1	4	0	0	0	1	3	2	0	0	0	2	1	2	0	2	3	5	9	2	1	0	5	4	2	2	0	0	1	0	1	1	3	2	6	1	1	2	2	9	1	0	1	0	5	2	0	2	1	1	1	0	1	3	1	1	3	1	2	1	1	2	0	2	4	1	0	1	0	8	2	4	0	0	3	1	0	3	0	0	0	2	2	3	1	4	0	4	6	7	0	0	1	0	1	5	0	0	2	1	2	2	0	1	2	5	2	1	2	0	4	6	2	0	1	1	3	4	1	0	0	2	1	6	1	2	2	1	6	4	7	2	0	3	1	0	0	3	5	6	0	2	2	1	5	0	4	2	0	0	3	0	0	1	0	1	2	2	0	1	0	6	2	5	0	0	0	0	3	5	0	1	0	4	0	6	7	6	1	2	1	3	1	0	0	1	2	3	3	0	3	1	0	2	1	1	2	1	2	3	2	1	0	0	0	1	0	1	2	2	1	2	1	3	1	2	1	3	2	0	3	3	3	2	3	1	0	2	3	1	0	3	2	5	0	3	1	1	1	0	2	6	0	0	4	0	0	1	2	4	0	2	2	2	7	0	1	1	7	0	1	3	0	2	5	2	1	1	1	3	4	1	1	0	1	5	1	0	0	1	6	2	2	4	2	1	3	4	0	0	2	1	1	1	3	1	1	1	5	0	1	0	6	1	1	1	0	0	0	4	3	3	0	1	2	4	1	0	1	3	4	1	1	0	1	1	0	0	1	0	1	0	4	3	0	1	5	0	0	5	1	1	4	3	0	4	7	0	3	3	1	0	0	1	1	2	0	0	0	4	2	1	0	4	0	0	0	8	2	7	4	0	7	2	0	6	2	1	0	0	8	1	0	1	0	3	3	1	2	2	3	2	11	3	1	1	0	0	0	3	3	0	0	0	0	4	4	0	1	6	1	1	0	3	1	4	0	2	1	0	0	0	7	0	1	1	0	1	1	2	0	5	2	0	0	1	4	1	12	0	2	2	0	3	4	0	0	1	2	2	0	1	1	1	0	4	1	1	0	0	1	1	1	0	2	1	0	3	1	1	1	7	1	1	2	0	8	3	2	1	0	0	5	0	1	0	6	4	0	5	8	1	2	1	0	5	0	0	1	1	3	0	2	4	2	5	0	5	0	1	2	2	2	1	11	1	0	0	2	2	0	1	2	6	3	2	0	2	2	0	1	3	1	4	3	4	3	0	5	0	0	0	5	0	1	4	1	3	0	3	4	1	4	2	3	0	2	5	2	0	6	3	0	1	0	0	5	0	1	2	0	4	0	1	0	1	4	1	3	0	2	0	0	2	0	2	3	0	0	0	3	3	1	6	1	4	1	0	1	3	4	0	3	2	1	0	0	5	3	0	1	0	0	0	4	4	2	3	2	1	1	5	6	0	0	0	2	0	2	1	2	0	3	0	0	6	0	10	2	3	2	0	0	0	0	0	3	0	0	0	0	0	0	0	0	1	4	1	0	2	2	0	3	0	12	0	4	1	0	0	1	2	1	0	0	0	2	8	2	2	1	1	0	0	2	0	2	1	3	1	2	0	1	1	0	0	2	2	2	0	0	1	0	3	2	9	0	1	3	1	1	0	0	0	5	0	0	3	1	2	1	0	4	0	5	0	3	0	3	2	0	2	2	0	2	3	1	8	1	2	0	3	1	2	0	1	0	1	0	0	15	0	3	1	0	2	2	1	1	1	1	0	5	0	0	7	1	1	1	1	1	1	1	1	2	4	0	0	1	2	3	0	2	1	1	0	2	1	10	1	2	0	3	2	0	0	0	1	3	2	2	0	0	2	3	1	0	0	3	0	0	0	0	0	3	4	2	0	0	1	0	1	0	1	1	0	2	1	1	2	3	1	0	2	1	1	1	1	0	0	11	1	0	4	0	1	0	6	1	4	0	1	0	6	1	2	1	2	0	1	4	1	2	1	1	2	0	1	2	1	3	2	1	3	0	0	2	2	2	1	3	2	2	1	0	1	0	1	1	3	0	0	1	0	3	1	1	2	2	8	2	2	2	0	3	0	1	0	1	8	0	0	0	2	3	0	0	0	3	7	1	2	1	1	0	4	9	3	0	0	3	0	0	5	0	0	8	2	2	6	2	6	1	2	1	2	0	3	0	2	1	1	0	0	4	1	0	0	1	0	1	4	2	1	1	1	1	1	3	4	3	0	5	0	2	3	2	3	2	2	5	3	1	1	0	3	5	7	4	0	1	1	4	5	0	3	0	1	2	4	2	2	1	2	0	0	3	1	5	0	4	4	3	4	0	1	0	0	0	2	4	2	0	2	2	4	0	0	8	1	2	2	5	0	1	2	0	2	0	3	2	0	3	2	0	2	3	0	0	0	2	1	1	0	0	3	0	0	5	0	0	3	2	9	2	0	2	3	1	2	4	2	2	1	5	0	4	1	0	4	0	1	3	4	1	0	1	3	2	1	1	1	0	1	1	1	1	1	0	4	4	9	1	2	1	3	1	0	1	3	6	0	1	0	1	1	0	1	3	3	1	0	9	1	0	4	2	4	1	3	1	3	6	2	0	0	2	3	3	2	0	0	0	1	3	0	3	1	0	5	10	0	2	1	3	0	4	0	1	3	0	1	2	0	2	0	1	3	0	0	6	3	1	1	1	1	3	0	1	1	5	3	1	2	0	0	1	1	1	1	2	3	1	2	3	0	0	1	3	2	0	0	1	4	0	0	0	2	0	1	2	3	3	5	0	1	2	13	0	0	0	0	2	12	5	0	3	0	3	7	1	0	0	2	4	2	1	2	1	1	1	3	1	6	0	4	1	0	1	3	1	2	0	1	4	2	2	0	2	2	0	2	4	1	0	3	2	3	2	0	1	2	1	0	3	0	0	2	0	0	1	4	1	4	0	0	6	2	1	0	0	1	1	0	3	4	1	1	1	3	0	6	1	0	1	4	1	0	0	3	2	2	6	2	3	6	2	2	0	0	1	4	0	0	1	2	0	2	0	0	2	1	1	4	0	0	0	0	2	0	1	4	3	1	0	4	3	0	2	0	2	0	1	2	3	0	2	0	2	0	0	6	1	1	3	1	2	1	0	2	1	3	0	1	2	3	3	0	0	1	0	2	3	5	0	0	0	0	0	0	1	0	4	1	4	3	2	2	1	0	0	0	0	0	0	9	5	3	0	9	6	5	0	0	0	1	3	1	0	0	1	2	4	1	1	1	1	1	1	1	0	0	1	4	2	1	3	1	2	3	3	3	2	4	2	0	7	4	1	0	0	0	2	3	3	1	1	0	2	3	7	7	3	0	3	1	3	2	0	1	2	1	0	1	1	0	1	0	0	1	1	3	3	1	3	1	1	0	0	0	2	3	1	0	4	0	5	0	2	2	0	0	0	0	0	0	1	1	3	2	1	0	1	4	0	0	3	3	4	0	1	1	0	4	2	2	5	0	1	2	2	3	2	0	3	1	0	2	2	2	2	0	2	1	0	4	2	3	0	2	5	0	4	9	1	2	1	0	1	0	0	3	5	0	5	1	5	4	2	2	2	0	1	3	3	0	2	3	1	1	1	0	4	0	0	3	2	2	1	2	1	0	2	0	0	3	2	0	0	1	5	1	1	2	0	0	1	2	0	2	0	4	2	3	1	3	0	0	1	1	3	9	5	0	3	2	2	0	7	0	7	1	0	3	2	0	2	0	0	2	2	0	2	0	1	2	4	1	2	4	4	0	1	2	1	0	1	1	1	1	0	2	2	10	0	1	3	1	3	5	1	2	8	1	2	4	0	1	8	0	0	11	0	0	5	2	0	3	1	1	1	2	0	8	0	0	0	0	1	1	0	1	3	1	3	0	3	3	0	1	5	0	2	0	0	7	1	0	0	0	1	1	2	0	2	0	4	2	6	1	0	3	1	0	0	0	2	1	2	1	0	6	4	0	2	0	3	0	3	4	1	0	0	5	1	1	0	4	2	0	6	2	2	1	2	1	0	1	0	2	0	0	2	2	0	0	1	7	0	1	0	0	3	1	0	6	1	6	0	4	2	2	0	0	1	2	1	0	0	1	5	2	0	1	0	2	3	0	0	1	0	4	6	0	2	1	0	2	2	6	1	2	2	3	7	0	2	0	2	2	2	1	1	3	1	2	7	1	0	1	0	0	2	5	3	1	2	0	2	1	2	3	3	1	0	0	3	2	0	3	5	2	0	1	1	1	4	5	2	1	2	0	3	5	4	4	1	3	0	0	0	0	3	1	0	2	9	3	5	0	0	1	7	4	3	8	2	0	3	1	1	0	1	5	5	2	2	0	3	1	2	2	3	1	1	1	0	3	0	1	0	2	0	0	2	1	1	0	1	6	2	1	1	3	0	2	2	2	5	1	0	3	3	1	2	3	3	1	2	2	1	3	0	0	4	4	2	4	4	0	5	5	2	1	1	3	3	1	4	3	2	2	0	2	0	3	0	2	1	0	8	2	1	0	4	1	1	0	3	0	2	7	0	0	0	0	8	1	0	1	3	0	1	0	7	1	1	2	0	2	1	3	2	1	0	1	0	0	2	1	1	2	11	3	5	0	2	1	5	2	0	0	3	1	2	0	8	5	1	1	4	4	4	4	1	1	4	0	3	1	0	4	1	2	0	2	0	3	2	0	2	0	1	2	1	2	5	0	0	5	0	0	1	5	2	1	0	2	4	2	4	2	3	3	4	0	0	0	5	0	2	3	2	4	5	6	2	3	3	8	2	0	0	2	1	5	3	0	0	5	2	5	0	2	1	0	0	2	1	2	4	1	1	1	0	6	1	0	1	2	2	0	2	10	4	1	0	4	2	1	1	4	4	1	0	3	0	1	2	1	0	2	0	5	1	3	2	4	0	1	0	1	2	1	3	2	3	2	0	1	0	0	3	3	3	5	2	0	1	1	6	3	1	3	2	0	2	0	0	2	2	0	4	2	0	0	4	1	0	0	0	1	1	1	0	1	7	1	4	1	0	3	1	5	0	0	3	4	3	0	1	5	2	1	1	0	2	3	1	1	3	4	2	0	0	14	2	0	1	0	3	1	1	3	5	2	13	0	0	1	5	0	0	7	1	0	2	1	0	0	5	6	2	0	0	1	0	3	1	2	2	3	3	4	4	4	1	0	2	1	0	0	1	2	0	0	0	1	0	2	1	3	0	3	0	2	2	1	1	1	2	0	0	3	2	2	1	2	4	3	1	1	2	5	0	1	2	0	0	1	0	2	0	2	3	1	0	0	1	1	0	2	2	1	0	10	2	2	0	0	1	0	6	0	5	2	0	1	0	1	2	0	1	1	1	1	0	1	0	3	2	1	4	7	0	0	2	3	0	2	2	1	2	3	2	2	4	1	0	3	1	4	5	1	0	11	5	2	1	2	1	1	0	1	4	0	0	0	0	1	1	0	2	0	3	2	0	0	5	0	3	2	1	0	4	0	0	1	0	1	3	0	4	2	0	1	0	3	4	2	1	2	0	1	1	0	2	8	1	3	2	1	1	3	0	0	2	1	2	0	2	0	0	1	0	2	1	1	0	0	0	1	2	2	1	2	0	1	3	3	2	6	1	4	3	0	5	2	0	0	3	1	0	0	2	2	0	1	1	0	0	1	0	3	4	3	0	5	3	2	2	0	2	2	0	3	2	2	1	0	1	0	1	0	3	4	2	2	2	0	0	0	2	3	1	0	7	1	2	2	0	0	4	1	2	1	1	3	0	0	0	1	1	3	0	2	1	2	2	5	3	4	0	0	0	2	1	0	0	1	2	1	2	7	4	0	2	0	0	2	3	0	0	2	1	1	1	6	0	0	0	5	2	2	3	0	0	3	0	1	4	0	1	2	1	2	0	2	1	1	5	0	3	0	4	8	2	1	2	1	2	0	8	0	3	3	5	0	3	0	1	1	2	0	5	0	1	1	0	1	1	0	13	2	1	1	3	1	0	7	1	3	0	1	2	0	4	0	0	1	8	1	2	0	1	2	1	1	0	1	6	5	1	1	5	1	5	3	7	0	1	3	2	1	1	0	0	8	4	2	0	3	4	2	5	0	1	1	0	2	1	3	0	2	2	1	0	6	2	1	2	7	1	1	1	5	0	3	2	0	1	0	3	2	1	6	0	0	3	3	2	3	1	2	1	3	1	4	4	2	0	4	0	1	4	5	2	1	1	1	2	1	2	1	2	0	2	2	9	0	1	0	5	1	1	0	4	0	3	0	1	3	0	0	1	1	0	0	0	0	1	0	5	0	0	0	4	4	4	1	2	0	1	2	0	2	0	0	0	0	1	3	2	2	0	0	0	1	0	1	0	0	4	4	1	0	4	4	0	3	2	1	3	2	1	1	6	1	0	6	0	2	1	2	6	2	0	0	1	1	2	0	2	6	3	3	5	0	0	1	1	1	2	2	1	2	0	4	1	5	1	1	0	0	1	1	0	0	3	1	1	0	0	7	1	0	3	3	0	3	2	0	3	1	0	1	4	3	0	2	0	5	1	6	2	4	4	0	0	0	1	1	4	1	0	5	0	0	1	0	3	0	1	6	1	3	0	1	2	0	2	9	2	1	2	0	2	0	0	1	4	1	4	2	0	1	0	1	4	4	1	1	0	0	9	0	1	2	3	6	0	1	3	0	2	0	0	2	0	3	1	0	2	3	1	3	4	0	4	0	0	5	2	0	4	0	1	0	3	3	3	0	2	0	1	0	0	0	1	4	0	0	1	4	2	4	4	2	2	1	0	2	0	1	1	1	4	2	1	3	1	1	1	6	1	3	2	1	3	2	1	1	1	1	0	1	2	1	1	2	7	0	0	0	0	0	1	1	3	0	2	5	0	0	2	5	3	0	1	3	1	3	1	0	1	7	1	1	11	3	2	1	3	4	2	0	0	2	2	1	2	0	2	4	5	2	0	0	2	1	2	2	0	3	1	2	0	1	2	0	0	1	0	0	1	0	0	4	5	0	0	0	3	1	1	1	3	2	3	3	0	0	1	6	1	4	0	0	0	5	0	0	1	2	3	0	2	0	9	1	1	0	0	2	0	2	1	0	1	0	0	0	3	2	3	2	0	2	5	10	4	1	3	5	4	2	1	1	2	0	0	1	0	2	2	3	0	1	2	1	0	6	0	2	4	0	1	2	6	0	4	5	4	2	0	0	0	2	2	2	0	1	0	2	0	0	0	6	3	1	4	2	2	1	2	2	1	0	0	0	3	0	0	3	3	0	3	4	1	0	3	5	0	1	0	1	1	2	4	4	2	6	3	1	1	2	1	2	2	0	5	0	2	1	1	2	0	0	0	5	0	2	8	5	2	6	0	0	8	1	1	0	5	5	2	1	1	2	4	0	1	3	1	4	2	0	0	1	1	9	1	2	1	5	2	2	0	2	0	3	2	4	2	1	4	0	1	6	7	1	4	3	1	2	0	0	0	3	1	4	1	1	0	3	2	0	2	2	4	2	1	0	3	3	2	3	1	2	1	0	0	3	3	3	5	2	1	11	5	2	3	2	1	2	2	0	0	3	1	8	4	6	0	0	0	2	1	1	1	0	0	3	6	1	5	1	0	4	4	0	0	3	0	2	0	1	2	0	0	2	9	7	1	2	0	0	4	1	2	1	2	1	3	1	2	3	5	2	1	2	1	2	2	3	0	1	2	5	0	4	1	1	0	2	3	1	1	3	0	1	0	0	4	3	0	3	1	3	0	0	0	0	2	1	3	6	1	3	0	0	1	0	2	4	1	0	0	1	2	3	0	0	0	0	3	6	1	0	1	1	0	3	1	0	2	1	5	0	1	0	5	3	1	0	2	0	1	2	9	5	5	2	2	1	1	2	2	2	0	1	2	0	4	1	4	0	1	1	0	1	1	1	0	0	1	0	1	1	0	3	1	2	1	0	4	3	4	2	2	2	1	1	1	0	9	3	2	1	5	1	1	3	7	0	0	0	3	7	2	2	1	0	1	0	2	2	0	6	5	1	0	0	3	3	2	1	1	2	1	0	1	1	3	3	1	1	2	2	1	2	0	0	0	0	0	3	1	0	0	1	1	2	0	6	2	2	0	1	0	3	1	0	2	0	0	1	0	0	3	1	0	0	3	4	1	1	0	1	2	1	0	1	2	1	1	2	2	0	1	3	0	1	3	0	3	5	1	0	0	3	2	0	0	0	5	0	3	2	4	0	1	1	0	1	0	1	3	0	1	1	0	0	5	0	0	0	3	3	0	0	1	0	0	0	0	6	4	0	0	0	0	1	3	3	1	1	0	3	1	4	0	2	1	1	1	2	6	0	1	0	1	2	0	0	3	3	3	1	6	0	7	0	1	0	3	0	1	0	1	5	0	0	0	2	2	2	0	1	0	2	2	1	1	2	4	1	0	2	7	1	1	2	6	2	0	2	1	4	0	0	0	2	3	5	0	2	0	7	0	4	2	6	12	2	0	2	6	1	3	1	0	0	0	0	2	0	0	0	1	5	4	2	3	0	3	0	1	2	3	2	3	1	0	0	2	1	0	4	0	0	3	0	0	2	3	1	1	2	1	0	2	1	1	2	2	0	0	0	1	0	0	1	0	1	1	5	9	0	0	11	2	5	1	2	0	1	2	0	0	4	3	2	1	10	0	1	3	1	0	0	3	3	1	4	1	2	3	5	0	2	3	0	2	0	5	1	0	0	0	1	1	1	2	1	2	1	0	2	3	3	0	3	7	3	1	1	4	0	6	9	8	6	3	0	1	2	1	4	1	4	0	5	2	0	3	6	2	0	3	0	3	1	1	1	4	1	0	0	1	1	0	2	3	0	1	2	0	2	3	1	0	0	6	4	1	2	2	0	3	3	5	2	1	2	1	0	1	0	2	5	1	1	1	0	4	3	0	3	2	2	2	3	2	2	2	1	6	1	1	18	4	1	4	5	0	0	1	0	1	3	3	0	0	3	2	6	2	3	1	2	2	0	5	3	0	4	0	1	1	0	1	0	0	0	1	5	0	4	0	3	0	0	1	1	11	9	3	2	1	2	0	2	2	0	3	0	0	1	2	0	10	3	0	1	3	2	1	0	0	1	1	0	2	0	9	0	6	0	0	0	2	1	1	2	1	5	4	0	0	3	0	1	4	6	0	3	0	1	3	3	1	1	1	9	3	1	0	2	0	3	3	0	1	0	0	1	0	2	8	1	1	0	2	0	1	2	1	2	2	2	6	1	2	4	3	2	1	9	7	9	2	0	1	1	0	2	6	1	2	1	2	0	1	5	2	4	0	2	0	2	0	0	5	2	3	7	0	1	1	1	0	0	1	1	0	1	0	1	1	0	0	0	1	2	1	1	3	2	1	0	1	4	0	0	0	2	2	0	0	0	4	1	1	3	6	0	3	0	6	1	1	3	4	1	0	3	2	0	2	10	0	1	2	4	1	1	3	1	1	0	4	1	1	5	1	0	0	4	0	2	1	0	3	2	3	1	2	1	0	1	8	1	1	5	0	1	3	5	2	1	0	0	0	0	3	2	2	1	0	1	0	2	0	5	2	0	1	2	3	9	0	3	7	5	7	0	2	3	3	4	2	2	0	4	0	2	5	3	9	1	7	1	0	9	5	1	2	1	0	3	2	0	5	1	1	0	1	4	3	4	1	1	1	0	0	2	0	1	2	0	0	3	0	0	4	9	10	0	0	2	0	0	1	6	0	1	0	1	0	0	4	0	0	0	0	2	0	0	0	4	1	1	1	1	1	0	0	1	1	1	1	1	0	1	2	0	0	1	1	2	1	0	2	1	2	0	4	0	2	3	0	0	3	1	0	0	0	2	2	1	1	0	2	0	1	4	1	1	0	1	1	4	0	0	2	2	3	3	0	0	1	5	0	3	0	0	4	1	0	1	1	0	2	0	0	1	0	1	0	2	0	2	2	0	3	1	6	0	0	2	0	2	3	4	2	0	1	2	1	2	0	1	1	0	3	5	2	9	0	0	0	1	0	1	1	2	0	0	0	3	4	1	2	0	2	0	1	0	0	0	0	2	2	1	0	4	1	1	1	0	1	5	3	0	2	1	0	1	2	2	6	0	2	1	2	0	0	3	5	3	4	0	0	0	8	0	0	1	2	2	6	3	3	3	4	3	1	3	0	2	1	2	0	0	1	2	2	0	1	4	3	1	2	1	2	1	0	5	0	1	1	1	2	0	0	4	0	0	0	1	2	0	0	0	3	1	0	3	0	3	1	0	0	3	1	1	0	1	0	3	8	1	0	1	0	1	3	1	1	2	0	3	0	0	0	1	1	6	1	0	6	3	2	6	2	3	1	1	2	0	4	0	1	1	0	1	1	0	0	1	4	2	1	3	4	2	0	0	2	0	3	3	1	0	0	0	2	2	5	1	2	4	2	3	3	0	3	0	2	0	10	0	2	1	0	0	1	2	1	0	0	1	0	0	2	0	2	5	0	1	0	1	1	1	0	2	0	2	12	1	0	0	1	0	0	2	2	0	2	3	2	2	1	0	2	1	0	2	1	2	1	2	0	0	3	0	1	2	4	1	3	2	0	2	0	1	7	3	0	0	1	1	3	0	0	1	5	2	0	0	9	0	0	4	0	0	1	1	0	1	0	3	2	1	3	2	10	1	2	0	1	3	0	3	0	3	3	4	0	1	0	0	4	2	3	3	2	2	5	2	2	2	4	1	1	1	0	1	3	3	0	0	7	0	1	0	3	0	4	1	0	1	0	0	3	0	0	2	2	3	6	2	5	2	0	1	2	1	2	1	3	2	2	6	0	2	3	1	7	1	3	0	0	2	1	3	3	3	2	0	6	2	3	4	1	2	1	3	0	0	1	2	0	7	1	0	0	1	1	1	2	2	5	0	1	4	0	1	3	0	2	0	0	1	2	0	0	0	1	4	2	9	0	4	0	1	5	3	3	1	1	3	9	2	3	3	0	1	1	1	2	4	0	4	2	2	0	3	2	1	1	0	2	4	2	3	1	6	1	2	1	1	3	2	5	1	0	0	0	0	0	1	1	2	3	1	0	1	0	1	3	4	2	3	3	0	0	0	2	1	7	2	2	8	0	2	3	1	0	3	1	0	3	10	0	0	0	2	3	9	1	2	2	3	2	3	2	5	3	0	0	3	4	3	0	1	4	0	0	0	0	0	0	0	0	0	6	4	1	13	2	0	5	4	0	0	6	1	15	2	7	0	0	2	1	1	0	0	1	0	1	0	0	2	2	3	1	1	0	0	1	0	2	0	1	4	1	1	2	0	3	1	0	1	16	1	3	10	0	8	1	0	2	1	2	5	8	0	1	2	0	0	0	2	1	0	0	1	0	0	1	1	3	1	0	1	0	1	1	2	2	0	0	0	2	5	1	0	1	13	0	3	0	1	2	1	1	2	0	0	0	2	1	4	1	0	0	0	5	2	0	2	5	0	0	1	1	2	2	0	3	0	2	4	0	1	0	1	0	2	1	2	0	1	1	5	0	4	0	0	2	0	1	0	7	0	3	0	0	4	0	0	2	3	4	2	0	0	8	3	8	4	0	1	0	3	0	2	0	4	2	1	13	2	2	4	0	0	0	0	2	1	0	0	0	1	1	1	0	4	9	0	3	4	0	0	5	1	1	0	5	1	1	1	3	3	0	0	0	0	0	0	1	9	6	0	1	1	0	3	2	1	5	3	2	3	0	0	5	0	2	0	5	3	1	3	1	3	2	1	3	0	6	1	0	1	1	0	4	3	0	1	0	0	0	0	1	0	3	2	1	1	1	0	4	1	2	7	1	3	1	1	0	0	2	0	0	2	5	6	2	4	5	3	1	0	0	0	1	2	3	5	3	1	0	0	1	4	1	3	2	0	1	1	2	1	1	0	0	0	2	4	2	2	0	3	0	0	1	1	1	3	1	1	4	3	3	0	11	1	1	2	2	3	1	0	0	2	2	1	0	2	1	4	1	0	3	2	0	0	0	0	1	4	0	0	5	1	6	0	2	4	2	4	2	1	7	1	1	2	0	2	2	3	4	3	1	0	1	1	0	0	2	0	0	2	2	0	0	3	2	6	1	4	0	2	0	0	0	0	3	1	2	1	0	3	1	1	1	6	1	1	0	0	2	1	0	2	0	2	0	3	1	3	1	2	1	0	1	0	1	7	0	2	0	5	1	3	0	2	0	1	1	1	4	3	2	0	0	4	2	0	2	5	2	0	0	0	0	0	7	1	2	2	3	0	0	5	2	3	1	2	0	0	0	2	1	4	0	3	1	5	0	2	1	0	4	3	0	0	5	0	2	1	2	1	0	1	2	2	9	0	3	4	1	3	0	1	2	0	3	4	1	2	0	0	3	0	0	4	5	2	6	0	0	7	4	1	3	8	1	2	0	0	4	0	0	1	1	2	0	0	2	0	2	5	1	0	1	1	1	1	0	0	0	0	1	1	1	0	1	1	0	4	7	0	0	5	3	5	1	0	3	0	0	2	0	0	3	4	1	0	3	2	0	2	4	1	0	0	1	1	1	0	0	0	3	3	4	1	2	1	1	0	1	4	3	0	5	2	7	5	1	1	0	3	0	0	5	1	2	1	0	3	7	0	1	0	1	0	0	1	0	4	2	2	0	2	2	0	1	3	0	4	1	0	0	9	6	2	1	1	3	0	2	1	2	1	0	2	0	1	5	1	1	2	6	4	2	2	0	3	1	0	1	2	2	1	3	1	4	0	0	9	2	4	6	1	2	2	3	0	3	0	0	4	0	0	0	4	0	2	0	1	1	2	2	3	1	2	2	2	1	4	7	0	0	0	1	7	2	2	9	0	2	8	0	2	0	0	3	1	5	0	0	0	0	1	2	2	10	0	0	0	4	3	2	0	1	1	2	3	2	4	1	0	4	0	2	1	5	3	0	3	1	3	1	0	0	1	4	1	1	3	2	2	1	1	1	0	1	0	0	0	1	0	2	1	9	1	3	12	1	0	1	1	9	7	2	0	1	2	0	0	1	2	1	2	0	4	0	0	2	2	2	5	2	0	1	2	0	3	2	1	1	1	2	1	3	2	0	1	0	0	2	1	1	2	6	3	2	4	0	4	1	1	3	1	2	1	2	1	1	3	2	2	0	0	0	2	0	3	1	0	4	0	4	0	0	0	0	0	0	5	3	1	1	0	1	6	1	3	2	0	0	1	2	2	2	0	2	0	0	1	3	1	0	1	2	1	2	2	3	1	0	1	1	0	1	2	0	0	1	2	0
N0.HOG0001253	3	0	1	0	5	5	3	1	1	0	1	1	0	0	1	1	0	0	0	0	0	3	1	1	0	1	0	0	3	1	1	2	1	0	0	0	1	2	0	0	2	1	1	4	0	0	2	3	3	1	0	0	8	0	1	0	5	1	0	0	1	1	4	1	3	0	0	0	0	2	0	1	2	1	2	1	2	3	0	1	1	0	0	8	1	2	2	0	2	1	1	0	0	2	1	0	0	1	1	3	0	1	1	1	0	1	0	0	0	4	3	0	1	4	2	2	2	1	0	0	0	1	0	3	2	2	0	2	0	0	0	1	0	2	1	0	3	0	1	0	2	3	2	1	1	0	2	1	1	1	1	3	0	0	0	0	1	0	1	2	0	0	0	3	0	1	2	4	1	1	2	0	2	0	1	0	0	2	0	2	2	0	1	1	1	0	0	0	0	3	6	0	1	0	0	0	1	2	3	0	4	0	1	0	2	2	0	0	0	0	2	1	0	0	0	0	1	0	1	4	3	3	2	0	0	0	1	1	0	0	3	0	1	1	0	2	0	2	1	1	0	2	1	0	0	1	2	0	2	1	0	1	0	0	1	2	0	0	0	2	2	2	1	1	1	0	3	0	0	3	2	4	2	1	0	0	0	2	2	0	1	4	1	0	0	1	0	1	2	1	0	0	0	1	0	1	2	0	1	1	2	0	0	2	2	1	0	4	0	0	3	2	0	0	0	0	0	2	7	0	0	0	2	5	1	0	0	1	1	3	4	1	1	0	4	0	0	2	0	2	1	1	2	4	1	2	3	1	0	0	3	4	0	0	1	1	3	0	1	0	1	0	1	0	1	1	6	0	0	1	2	1	0	0	0	2	3	2	1	1	2	2	0	8	2	0	1	1	0	3	1	2	2	0	0	1	0	1	0	2	4	1	0	0	0	0	0	5	0	0	2	2	2	1	1	2	0	3	0	1	0	0	1	4	0	0	4	0	0	0	0	0	0	1	1	0	0	3	2	0	1	1	2	1	0	1	2	0	3	2	4	1	2	2	0	0	2	2	1	3	0	0	1	0	2	2	2	3	3	0	0	0	0	2	1	0	1	0	1	2	1	5	0	3	1	1	0	2	8	5	0	0	0	0	0	0	0	1	5	0	2	2	0	1	0	0	2	2	0	0	1	4	6	0	0	2	2	3	0	1	2	1	1	1	1	0	1	4	0	1	4	1	1	2	2	0	2	1	1	1	4	1	1	0	0	0	0	2	0	0	0	1	3	2	2	1	2	0	0	1	1	2	1	0	1	4	2	1	5	0	2	0	0	2	0	0	6	4	0	3	0	1	0	1	0	2	0	5	2	0	0	0	1	0	1	0	0	1	6	2	0	0	4	0	1	0	1	0	0	1	2	0	0	0	1	0	0	0	3	1	0	1	4	1	1	0	1	1	2	1	0	4	1	0	0	1	0	2	0	0	1	1	2	0	5	2	1	3	2	0	1	3	2	2	5	0	1	2	2	1	4	0	0	5	2	0	0	3	0	0	0	3	2	0	1	1	0	0	0	1	1	3	10	0	5	0	1	3	5	1	0	0	2	0	0	1	2	0	1	4	0	0	2	3	9	0	1	0	0	3	0	2	2	2	1	0	0	2	1	0	3	6	2	1	1	8	1	1	0	0	2	0	2	1	0	0	1	0	2	2	2	1	0	1	0	0	1	1	1	0	1	1	0	1	1	2	0	1	0	2	0	0	0	0	0	1	0	5	2	1	0	2	0	2	3	0	0	0	0	0	0	1	2	4	0	0	0	2	5	2	5	0	1	0	0	0	1	0	2	0	1	6	2	2	2	0	1	4	0	0	0	2	0	0	0	0	0	0	1	1	0	2	0	0	0	0	3	0	1	2	0	2	1	0	0	4	0	0	3	1	3	0	1	2	5	2	1	2	0	3	0	1	2	0	0	0	0	2	2	2	1	0	4	2	2	3	0	1	0	0	3	0	5	1	2	2	1	0	3	1	0	2	0	1	0	2	1	0	0	2	2	0	0	0	2	0	1	0	3	0	0	0	2	0	0	5	5	4	2	0	0	2	3	1	0	0	1	0	2	3	1	5	2	0	0	1	1	5	2	1	0	0	0	3	3	1	0	1	2	0	1	0	1	0	1	0	1	0	0	2	0	1	1	0	0	0	0	0	1	0	0	0	0	0	0	0	1	0	4	0	0	1	2	1	2	0	5	2	0	1	1	1	1	4	0	0	0	2	2	4	0	0	0	1	2	0	0	0	1	2	1	0	0	0	0	3	1	1	0	2	1	0	1	0	1	3	0	2	0	1	2	0	0	0	0	1	0	0	0	2	1	0	0	1	2	0	2	2	1	0	0	0	2	1	1	0	1	0	2	2	1	2	0	0	0	2	2	4	1	4	0	0	1	0	2	2	2	2	0	2	0	0	1	1	4	0	0	2	0	0	0	7	3	1	0	1	0	2	2	0	4	1	0	0	3	2	4	1	5	0	7	3	0	0	4	0	0	4	0	0	0	1	0	0	2	2	1	0	1	1	2	0	1	1	0	0	1	0	3	3	1	0	0	0	2	1	1	0	0	0	3	0	0	0	1	4	1	1	1	4	3	0	3	1	0	7	2	2	0	2	2	2	2	0	2	3	0	5	0	1	1	1	0	0	1	0	3	0	1	1	0	1	0	2	0	1	1	0	0	1	1	5	0	0	0	0	0	2	0	4	0	0	0	0	0	2	1	1	0	1	2	3	1	0	3	0	0	0	0	0	1	0	0	1	1	3	0	2	0	1	0	5	2	2	3	1	1	1	2	0	1	0	1	0	1	5	1	4	6	4	0	2	3	7	0	5	0	0	1	0	1	0	0	1	0	0	2	0	0	0	1	2	0	1	1	3	2	3	1	0	1	1	1	1	2	0	0	1	5	2	1	0	4	1	0	0	0	1	1	5	0	2	0	0	5	1	0	2	0	1	2	0	0	0	1	1	3	0	3	3	3	0	0	3	1	4	0	6	3	0	0	2	7	2	0	1	2	5	0	0	2	0	2	2	1	1	5	1	1	2	2	7	1	0	2	0	0	1	0	4	0	0	1	0	0	0	0	1	1	1	1	0	2	3	2	1	0	0	3	2	7	0	4	0	1	0	1	0	2	2	1	1	0	1	0	0	1	0	1	1	3	0	1	2	1	1	0	2	2	0	1	1	1	0	0	2	0	0	1	0	1	0	2	1	5	0	0	0	0	1	3	2	0	2	2	2	0	1	0	3	1	1	0	4	7	3	0	0	3	2	1	0	3	0	0	1	0	0	4	4	0	1	7	0	2	1	4	0	8	0	1	1	1	0	3	5	2	3	3	1	0	0	2	1	1	2	1	1	1	2	1	2	0	1	0	1	0	0	2	4	0	0	0	2	0	1	1	1	0	0	1	0	0	2	0	0	0	1	0	1	1	2	3	0	0	2	0	0	1	5	1	0	0	1	1	5	2	3	1	0	0	1	2	0	0	1	0	0	1	0	0	2	1	0	1	2	1	3	0	1	1	1	0	0	0	2	0	1	0	0	0	1	0	0	1	2	0	1	2	1	0	0	0	3	1	1	0	1	0	0	0	3	1	2	0	1	2	0	1	0	0	1	0	0	0	1	4	2	1	4	1	1	0	9	0	0	1	4	0	0	0	1	1	1	0	1	2	4	4	3	0	0	2	4	4	0	0	3	0	4	0	0	0	0	0	1	2	0	0	1	2	2	2	1	0	2	2	1	0	0	2	1	1	2	2	4	0	1	0	1	0	0	0	3	2	2	6	1	0	2	0	2	2	2	1	2	1	1	3	0	1	0	0	0	1	0	1	3	1	2	0	4	0	1	1	1	9	2	5	0	0	0	0	0	1	3	1	6	1	0	0	5	10	1	2	0	0	0	4	3	1	0	4	0	3	2	1	1	4	1	0	1	0	0	0	3	0	0	1	1	2	2	0	2	1	5	4	1	3	1	1	0	1	2	0	1	5	3	0	1	1	0	1	2	0	0	3	0	3	2	1	0	0	0	0	1	4	2	1	0	0	3	2	2	1	1	4	3	2	0	3	4	0	0	0	1	9	1	4	0	2	1	4	0	1	0	0	3	1	3	1	0	0	2	2	2	0	0	0	2	1	0	1	0	2	1	1	0	1	1	0	4	1	0	1	3	1	0	2	0	1	4	0	2	1	0	0	1	1	1	0	3	4	0	2	2	0	1	4	1	0	0	0	0	2	3	3	0	4	0	3	3	0	0	0	0	1	1	1	1	0	1	1	0	2	1	2	0	0	1	1	0	2	0	0	0	0	0	3	1	0	0	3	1	2	0	0	0	2	1	0	0	1	5	0	1	1	0	1	3	5	0	3	5	0	0	5	3	2	1	5	1	1	0	1	1	2	0	0	2	1	1	2	0	1	0	0	0	2	2	1	2	1	2	0	0	1	0	0	0	2	0	1	1	3	1	0	0	1	1	1	2	3	1	4	0	0	2	0	0	5	0	0	4	0	0	1	0	0	1	2	0	0	0	0	10	1	1	0	1	3	0	2	3	6	1	2	0	0	2	0	0	4	0	1	1	2	3	1	1	0	0	1	0	1	0	0	1	3	1	3	1	0	0	1	0	0	2	2	0	1	0	0	1	0	1	7	1	3	2	3	3	1	3	0	0	1	0	0	1	1	1	0	0	2	3	3	1	0	0	0	1	4	0	0	2	1	0	1	4	1	1	0	0	2	0	0	2	0	0	3	0	0	4	0	0	1	1	0	1	0	0	2	0	1	2	0	4	3	1	3	0	0	1	1	0	0	0	2	0	3	2	1	2	0	2	3	0	0	0	1	5	2	0	1	1	3	0	1	1	0	0	1	0	0	1	0	1	0	0	0	5	0	3	3	0	1	0	0	2	0	1	0	0	0	1	1	0	7	1	1	2	2	1	1	3	0	2	0	2	0	0	2	1	2	0	1	2	4	0	4	1	1	0	1	2	2	7	1	0	4	2	2	0	0	0	4	1	0	0	2	0	1	0	2	0	0	0	2	8	0	1	0	1	0	0	1	1	1	0	0	1	0	0	1	1	0	3	1	3	4	1	0	3	1	0	3	2	1	0	0	2	2	0	0	0	2	3	1	1	3	2	4	3	0	2	1	0	0	1	4	1	3	2	0	0	0	3	4	0	1	0	2	5	1	0	5	0	0	0	2	0	1	11	1	0	1	1	5	0	1	1	0	0	2	0	2	0	3	0	1	1	0	0	1	2	0	2	0	2	1	0	1	2	2	4	1	0	3	3	1	2	0	0	1	2	0	0	3	1	0	0	0	4	2	0	0	0	1	0	2	0	1	2	1	0	0	3	0	0	0	1	1	0	0	1	0	2	0	1	2	1	0	1	0	0	0	0	1	1	0	1	2	0	1	0	1	0	1	0	0	0	1	0	2	1	1	1	3	1	0	7	3	1	0	1	0	4	2	1	0	1	1	5	0	1	2	0	3	0	0	0	2	0	1	2	2	6	0	1	0	2	1	0	1	4	5	1	1	0	0	1	0	4	2	4	1	2	0	1	3	0	1	0	0	2	2	3	4	1	1	0	1	1	0	0	0	1	7	0	0	0	2	0	7	1	3	3	2	1	0	0	3	2	3	0	1	0	1	0	0	3	0	0	4	0	0	0	2	3	0	1	0	2	0	1	0	0	3	0	2	1	0	6	0	7	0	0	5	0	0	0	1	6	1	1	0	2	1	2	3	1	7	1	0	3	1	5	2	2	0	0	5	0	0	4	2	4	3	0	1	0	7	0	0	3	0	0	2	0	1	1	3	0	4	1	0	2	1	0	0	4	2	0	2	2	2	3	1	1	1	0	0	1	1	0	1	0	0	1	1	1	2	2	1	2	1	7	0	1	1	2	3	2	1	0	4	1	2	0	3	2	1	0	5	2	0	4	1	0	0	0	1	0	0	1	2	0	0	2	1	0	0	1	0	3	3	1	1	1	0	0	0	1	0	0	2	0	0	1	0	1	2	1	1	0	1	0	0	0	1	0	0	4	7	7	0	1	0	1	0	1	1	2	4	0	2	1	3	2	1	2	1	1	3	2	1	9	2	1	0	3	4	0	0	0	1	1	1	1	1	0	0	1	0	0	3	2	1	0	0	0	0	2	0	0	0	0	2	2	0	2	8	0	0	2	1	0	0	4	2	1	3	6	1	3	0	1	2	2	0	4	4	2	2	2	0	0	1	0	0	1	2	0	0	1	0	0	0	2	2	0	0	0	1	1	0	1	0	0	0	0	1	3	4	1	0	2	1	2	1	2	2	2	0	1	2	1	3	4	3	1	2	1	1	0	2	1	1	2	1	3	1	0	0	1	0	1	0	0	0	0	0	0	2	0	0	0	5	1	4	0	0	1	0	2	1	0	2	0	3	1	0	1	2	0	0	2	0	2	0	0	0	1	1	2	0	1	1	0	0	3	1	1	1	0	4	3	0	1	0	0	1	0	3	2	2	0	0	1	1	5	0	0	0	3	1	1	0	4	1	1	0	2	2	2	0	4	1	0	1	1	0	0	3	0	0	2	1	2	1	0	2	1	2	1	1	4	5	1	0	1	4	0	2	0	0	1	6	2	4	1	1	2	0	2	1	1	1	1	0	4	1	0	7	2	1	0	0	2	0	3	0	0	3	0	0	0	1	1	2	0	5	1	0	0	0	1	2	0	1	1	5	1	0	2	2	0	0	1	10	0	1	2	0	1	1	1	0	5	2	0	2	3	1	2	6	0	0	1	0	0	2	1	0	2	2	1	2	0	0	1	1	9	1	3	0	1	1	1	2	0	1	0	3	0	1	2	0	1	1	0	0	2	0	0	0	3	0	4	0	1	1	2	0	0	4	9	0	0	3	0	4	0	1	0	0	2	1	0	5	0	0	0	1	1	1	0	3	0	1	1	0	0	0	0	0	1	0	0	0	0	3	1	4	5	0	0	2	1	3	3	1	1	3	0	1	2	0	0	0	1	1	0	3	6	0	0	0	0	0	0	0	2	3	3	0	2	5	1	0	3	0	1	1	0	0	2	1	0	1	2	0	0	0	2	3	1	0	1	1	0	1	1	0	0	2	1	0	0	1	1	1	0	4	0	0	3	0	0	1	3	0	0	0	0	1	7	1	0	0	0	4	1	2	8	0	0	2	6	1	0	1	0	2	0	3	0	0	0	1	0	0	2	0	1	0	2	0	1	1	1	5	0	1	1	1	0	0	0	0	4	0	2	2	0	0	1	1	1	1	2	0	4	0	2	0	0	0	1	0	3	0	0	4	1	1	0	0	1	2	2	0	2	0	2	0	1	1	2	7	2	3	2	0	0	1	4	0	2	0	1	0	0	0	2	1	0	1	0	2	1	3	1	0	0	0	0	2	1	2	1	1	4	3	0	3	1	1	0	2	6	3	0	0	2	1	1	1	6	2	7	0	1	0	1	3	1	2	1	0	1	0	1	0	0	1	3	2	1	3	3	0	2	0	3	5	2	1	0	2	2	6	2	1	0	0	0	1	1	3	0	0	0	0	0	0	0	1	0	0	5	0	3	1	2	2	3	1	1	12	1	0	2	1	3	0	0	0	0	2	0	1	0	0	2	2	1	0	2	1	1	0	2	0	2	0	1	0	0	1	0	0	1	1	0	0	0	2	5	2	0	0	1	0	0	1	2	5	1	2	1	1	0	0	0	1	0	0	0	0	0	1	3	0	1	3	1	3	5	1	0	1	2	1	0	1	1	0	1	0	0	2	0	2	1	0	2	1	1	0	6	2	3	1	2	1	0	0	0	1	0	2	4	0	0	0	1	1	1	5	3	1	1	1	1	5	0	0	1	2	0	3	1	2	0	0	0	3	1	2	0	0	1	1	1	2	0	0	0	2	0	2	1	2	2	3	2	0	2	0	0	4	0	3	0	1	0	0	6	1	2	8	4	0	0	0	0	2	2	5	0	2	2	2	2	1	1	0	2	6	2	4	2	0	0	1	0	0	0	2	2	0	0	3	5	1	2	3	0	2	0	1	5	3	0	1	1	0	1	3	0	0	1	0	0	2	0	0	0	2	8	0	0	2	1	2	4	1	2	0	0	2	3	0	1	5	2	1	2	12	2	2	1	1	0	1	0	0	0	1	8	0	1	0	1	0	1	3	0	1	2	2	1	3	6	0	0	0	0	0	0	1	1	2	1	3	3	1	3	3	2	0	0	3	3	2	0	2	6	2	4	2	0	1	1	0	2	0	0	0	3	2	3	4	5	3	1	2	1	2	0	0	0	4	2	0	2	3	0	0	0	2	1	0	0	3	0	4	2	1	0	2	1	1	0	0	2	5	2	0	0	1	3	2	0	4	0	0	3	0	1	2	0	3	1	0	2	0	3	0	1	0	0	3	2	0	1	0	5	0	3	1	1	2	6	3	0	0	0	1	0	2	0	2	4	1	0	0	0	1	0	1	4	1	1	1	0	1	2	1	0	4	6	0	0	0	0	1	0	2	0	1	2	0	2	0	2	2	1	4	2	7	1	2	0	0	0	0	4	0	0	2	7	4	1	1	0	2	2	3	1	0	4	0	0	1	0	1	0	0	3	4	0	5	1	2	1	1	0	0	1	1	1	0	0	4	2	0	4	4	2	0	4	2	1	0	0	0	0	1	0	1	2	0	0	0	0	1	0	1	0	1	1	1	0	2	1	0	1	2	1	0	3	0	2	1	3	0	1	1	4	3	0	1	0	0	0	3	0	0	0	0	0	1	1	5	4	2	1	0	0	3	0	3	0	0	1	0	0	1	0	1	3	2	0	0	3	3	1	4	1	2	0	0	2	1	0	1	2	0	0	1	0	2	1	0	0	0	1	1	6	5	1	0	0	4	1	1	0	2	1	1	0	2	2	1	2	0	2	2	1	1	0	4	1	0	0	1	2	2	0	2	0	0	1	0	2	1	1	1	0	0	2	2	1	1	1	0	2	0	0	2	0	0	0	0	1	4	0	0	4	0	0	2	0	3	1	2	5	7	0	2	0	2	2	1	0	1	0	0	0	1	0	1	2	1	3	0	1	2	2	1	0	2	2	0	1	0	1	0	2	0	2	3	1	0	1	0	3	0	0	1	1	0	3	1	0	0	0	0	0	0	0	5	1	1	1	2	0	0	3	0	0	1	1	1	2	0	0	1	0	3	1	0	0	1	0	0	1	3	1	0	1	0	4	1	1	2	8	0	1	1	1	1	9	1	1	0	1	1	1	1	2	1	0	0	0	0	1	0	0	1	1	2	1	0	3	1	0	0	7	0	2	1	1	4	1	1	0	0	2	7	1	0	8	0	3	1	4	0	0	0	7	0	3	1	2	3	0	0	0	8	0	0	0	1	1	1	0	0	1	4	2	2	1	1	1	0	4	0	1	2	2	2	2	0	1	7	5	2	2	3	1	0	2	1	3	0	1	0	3	4	2	0	0	0	0	0	0	3	1	1	1	1	1	1	0	0	0	0	0	0	0	1	1	2	2	1	2	3	2	0	0	2	2	1	0	1	0	3	2	1	2	2	0	3	2	1	0	1	2	0	1	0	0	3	7	1	0	1	7	1	1	0	0	0	2	4	5	0	6	2	1	1	3	0	0	1	0	1	1	3	1	0	0	4	1	1	0	1	1	0	3	3	3	1	2	0	3	3	1	1	0	1	1	2	0	4	0	2	4	0	0	0	0	3	0	1	1	0	0	2	0	1	1	2	0	0	0	2	0	2	0	0	1	0	5	0	3	2	1	0	1	0	0	0	0	1	0	0	0	1	2	2	1	0	0	0	4	0	1	0	5	5	3	2	0	0	0	0	4	0	0	0	2	0	2	0	1	0	0	0	1	2	2	0	1	1	1	10	1	0	0	1	2	3	0	0	3	3	0	2	5	0	0	2	1	0	5	0	2	1	3	3	0	0	2	5	1	1	1	3	1	1	2	3	0	0	0	1	2	0	2	5	4	0	2	0	3	1	1	0	2	0	2	1	1	0	1	2	2	0	3	0	6	1	1	1	0	0	0	0	1	0	0	1	0	0	1	2	2	1	2	0	2	4	0	0	0	3	0	0	1	1	0	1	0	1	0	3	4	0	1	1	1	2	1	3	1	1	1	2	0	0	1	2	1	0	5	2	2	0	1	0	1	0	0	0	1	0	1	3	0	0	2	0	0	0	2	1	0	0	0	1	1	2	0	1	1	0	0	1	0	0	0	0	1	2	2	0	4	0	2	0	7	0	2	0	2	1	4	0	0	0	2	3	2	3	0	0	0	2	0	1	2	1	0	1	0	0	4	5	0	1	1	2	0	0	1	1	1	1	2	1	2	0	0	0	1	1	0	0	0	1	1	1	4	2	1	0	3	1	1	1	5	0	1	0	1	1	0	0	0	1	0	1	2	1	0	0	0	0	1	1	0	0	1	0	4	3	0	0	0	1	0	0	0	0	0	0	1	1	0	1	3	0	1	1	0	1	10	0	1	1	3	2	1	0	0	0	0	2	1	4	0	1	0	0	1	0	0	0	2	0	0	1	0	2	0	1	2	0	3	2	1	2	0	0	1	2	0	2	0	2	2	0	1	3	4	0	0	3	1	1	0	0	0	0	0	0	1	1	3	0	2	0	2	1	2	1	2	1	0	0	0	1	4	0	4	0	4	0	0	0	0	1	0	0	5	2	3	5	2	1	0	1	0	0	1	0	0	1	1	3	2	0	2	0	0	1	0	0	3	1	1	2	0	0	5	0	2	7	0	1	0	2	0	2	1	9	1	0	1	0	0	4	0	0	0	1	0	0	2	8	1	2	0	4	2	0	0	3	0	3	2	2	0	6	3	2	5	3	0	2	1	1	0	2	2	5	0	0	1	0	0	0	3	1	5	0	0	5	1	0	0	0	1	0	1	0	3	2	0	1	2	0	2	2	4	0	2	5	0	0	0	0	1	3	0	5	1	0	0	1	1	1	1	0	4	0	3	0	1	1	0	2	2	1	1	3	0	3	1	4	0	1	2	0	1	1	0	1	2	0	0	1	0	1	0	1	1	2	2	4	0	0	1	3	0	1	0	1	3	2	1	2	0	3	0	1	0	5	0	0	1	0	0	3	1	1	0	1	0	0	0	2	0	1	0	2	0	0	1	1	0	1	0	1	1	5	1	2	2	2	5	0	1	2	0	4	5	0	1	1	0	0	3	2	0	1	1	3	5	3	0	4	0	0	5	0	1	0	3	0	0	4	1	4	1	1	2	1	0	1	1	1	1	4	1	0	0	2	0	3	3	0	0	1	1	3	3	0	1	0	0	1	3	3	0	0	0	0	1	1	1	1	1	0	2	1	0	0	0	1	0	3	0	0	3	2	0	2	0	2	1	2	2	0	1	1	0	1	1	3	1	1	1	0	1	8	1	0	2	2	1	1	0	0	1	1	3	7	1	1	3	0	1	3	0	1	0	0	1	1	7	1	1	5	1	3	1	3	1	0	1	0	1	0	1	1	0	3	0	0	6	1	0	0	1	3	1	1	2	0	1	0	2	3	0	1	2	1	0	2	1	1	1	1	1	2	1	0	0	1	1	0	0	1	0	3	1	1	3	0	1	0	2	4	3	0	3	2	1	3	0	1	8	0	1	0	3	0	1	1	4	0	0	3	0	4	2	3	0	0	1	1	0	1	3	1	0	1	1	5	0	1	1	0	0	1	0	2	1	0	0	1	2	3	0	1	0	4	4	0	0	4	1	0	2	3	0	5	1	4	1	0	1	2	0	2	2	0	0	1	3	1	1	0	0	6	8	2	6	1	5	3	2	1	1	5	1	0	2	5	5	2	0	2	1	2	1	0	0	1	1	0	2	2	1	2	2	0	0	0	1	0	0	2	0	1	1	6	0	0	5	0	0	0	0	0	1	1	0	2	2	0	0	2	0	1	0	1	0	2	0	1	1	2	1	1	2	4	0	1	1	2	2	1	0	0	3	0	0	2	0	4	4	1	0	0	0	1	0	0	1	2	0	0	4	1	0	2	0	1	0	0	2	1	4	0	0	0	0	0	2	1	1	0	5	1	4	0	1	0	0	0	1	0	0	0	0	2	1	2	1	4	0	0	0	2	2	0	1	2	0	0	2	1	0	2	1	1	0	1	0	0	1	0	1	0	1	1	1	0	0	0	0	2	1	3	0	0	0	1	0	5	1	1	0	1	3	0	0	0	3	0	0	1	1	6	0	6	2	2	0	0	0	0	6	0	5	2	2	10	0	0	3	1	0	3	0	0	2	2	0	2	0	2	0	1	1	9	0	5	4	2	0	1	2	4	1	0	1	1	0	0	4	0	1	2	0	0	1	1	3	0	0	0	0	0	1	1	0	2	2	1	1	0	1	3	3	3	1	0	3	0	4	1	0	0	0	0	4	1	1	3	1	1	3	9	0	2	3	0	0	0	0	2	0	0	3	2	0	3	1	4	2	0	0	0	0	0	0	0	2	0	0	0	2	1	1	1	0	3	2	1	0	0	0	1	0	0	4	4	2	1	0	1	1	0	2	0	0	0	0	1	0	1	1	0	1	1	7	0	4	0	0	1	1	3	3	0	3	1	2	0	3	0	2	3	0	3	1	0	0	0	1	1	0	1	0	2	6	1	3	2	0	0	1	0	0	1	0	0	2	2	0	1	1	3	2	2	0	0	0	3	2	4	1	1	0	1	0	2	2	2	2	2	0	2	1	0	0	1	0	1	2	1	0	1	1	4	4	3	2	0	3	0	0	3	1	2	0	3	0	2	3	0	0	1	4	2	0	0	0	1	0	2	5	0	1	1	2	1	1	1	1	2	0	0	1	0	7	1	1	0	3	0	1	0	2	0	2	0	1	1	9	2	1	0	5	0	0	1	4	1	0	1	1	1	0	3	0	1	5	2	2	0	2	0	0	3	1	1	2	0	1	3	5	0	1	0	3	0	0	0	2	3	1	0	0	3	3	1	1	2	0	1	0	0	0	2	0	0	2	1	0	1	1	0	0	1	5	0	3	1	0	1	1	0	1	5	0	5	1	2	3	5	3	0	2	0	3	1	0	3	1	2	2	1	0	1	0	2	2	0	6	0	0	1	3	2	1	0	0	3	1	0	3	2	2	3	0	0	1	5	0	1	0	1	5	1	0	2	2	1	1	0	0	2	7	0	0	2	0	1	1	3	0	1	0	0	1	1	1	1	1	0	4	2	1	0	0	3	2	2	1	0	0	1	2	3	5	1	1	1	1	0	0	6	2	2	0	0	0	3	0	0	3	3	0	2	2	2	1	0	2	0	1	1	1	2	0	3	1	0	1	0	4	5	1	2	0	0	2	2	0	0	1	2	2	1	4	3	1	1	0	2	1	0	3	1	2	1	4	1	0	2	2	1	1	3	1	1	1	1	2	1	4	2	1	1	0	3	0	2	0	0	2	0	1	2	0	1	1	1	1	0	0	2	0	0	0	0	3	0	1	1	0	0	2	0	0	5	0	3	6	1	1	0	2	0	1	0	2	2	0	0	3	2	0	5	1	0	2	1	8	2	0	0	0	1	1	0	2	0	0	2	0	0	2	5	0	1	1	0	0	6	1	0	2	0	0	1	0	2	0	1	0	2	0	3	1	0	0	2	1	1	2	2	2	6	8	0	1	1	2	1	2	0	0	0	2	0	0	1	3	0	2	0	1	0	2	1	3	0	1	0	4	2	1	1	2	1	1	1	0	0	0	0	1	0	2	4	0	2	1	0	4	3	1	0	0	2	8	1	3	1	0	2	3	0	1	1	2	1	0	0	0	1	1	0	2	0	0	1	0	3	0	1	0	0	1	0	1	3	1	0	0	0	1	3	1	0	4	0	1	2	1	0	3	3	1	1	3	0	1	2	3	1	0	0	1	2	1	1	0	1	1	1	5	0	3	3	0	0
N0.HOG0012663	0	0	3	0	0	0	0	0	2	0	0	0	0	1	0	0	0	0	0	0	1	2	0	0	0	0	0	0	4	0	0	0	1	0	0	0	0	1	0	0	0	0	0	1	0	0	0	0	0	0	1	0	0	0	0	0	1	0	0	0	0	0	0	0	1	0	0	0	0	0	0	1	0	0	0	0	0	0	0	2	0	0	2	1	0	0	0	0	0	1	0	0	0	1	0	2	0	0	0	0	0	0	0	0	0	0	0	0	0	0	2	0	0	0	0	0	0	0	0	0	0	0	3	1	2	2	0	0	1	0	0	0	0	0	0	0	1	0	0	0	0	1	0	0	0	0	0	0	1	1	1	0	1	0	1	0	0	0	0	0	3	0	0	0	0	4	2	1	0	1	0	0	0	3	0	0	0	0	0	0	0	0	0	0	1	0	0	0	0	1	1	0	0	0	0	0	0	1	1	0	0	0	0	0	0	1	0	0	0	0	0	0	0	0	1	0	1	0	1	1	0	1	0	0	2	1	1	0	0	0	0	1	0	0	0	0	0	2	0	0	0	0	0	0	0	1	0	0	1	0	0	0	0	0	1	1	0	1	0	0	0	0	0	1	0	0	0	0	0	3	1	0	0	0	0	0	1	2	0	0	1	0	0	0	0	0	0	1	0	0	0	0	0	0	0	0	0	1	0	0	0	0	0	0	1	2	4	0	0	0	0	0	0	0	0	0	0	1	0	0	0	0	0	1	0	0	0	0	0	0	2	2	0	0	0	0	0	1	1	0	0	0	2	0	1	1	0	0	0	0	1	0	0	0	0	0	1	0	0	0	0	0	0	0	0	0	2	0	0	0	0	0	0	0	0	1	0	1	0	0	0	3	0	0	0	0	0	0	0	0	1	0	0	1	0	0	0	1	0	0	1	0	0	0	1	1	0	0	0	0	0	0	1	0	0	0	1	0	0	0	0	2	0	0	0	0	0	0	0	0	0	0	0	1	0	0	1	0	1	0	0	0	1	0	0	3	0	0	0	0	0	0	0	1	1	0	0	0	1	0	0	1	0	0	0	2	0	0	1	0	0	1	0	0	0	0	1	0	0	0	0	0	0	2	0	0	0	1	1	0	0	0	0	0	1	0	0	0	1	0	0	0	0	0	0	0	0	0	0	0	0	0	0	2	0	1	3	0	0	1	0	1	0	1	0	0	0	1	0	3	0	0	0	0	0	0	0	2	0	0	0	0	3	1	0	0	0	0	0	0	0	0	0	1	0	1	0	0	0	0	0	0	0	2	0	0	2	0	1	0	0	0	0	0	0	1	0	1	1	0	1	0	0	0	0	0	0	0	0	0	0	2	0	0	0	0	0	0	0	0	0	0	0	0	0	0	0	2	0	0	0	0	0	1	0	0	0	0	0	0	0	0	0	1	0	0	1	1	0	0	0	0	5	0	0	1	0	0	1	0	0	0	0	0	2	2	0	0	0	0	0	0	0	1	1	0	0	4	0	1	1	0	0	0	0	0	0	0	0	0	0	0	0	0	0	0	0	0	0	0	0	2	0	0	1	2	0	0	0	0	0	0	0	0	0	0	0	0	0	0	0	0	1	0	0	0	2	0	0	0	0	1	0	0	0	0	0	2	0	0	0	0	0	0	0	0	0	0	0	0	0	0	2	0	0	0	0	1	0	0	0	0	0	0	0	0	0	0	1	0	0	0	1	0	1	0	0	0	0	2	1	3	0	0	0	0	0	0	0	0	0	0	0	0	0	0	1	0	0	0	0	0	1	0	0	0	0	0	1	0	0	0	0	0	0	0	0	0	1	1	0	0	1	0	0	0	0	0	0	1	2	0	0	0	0	0	0	0	0	0	0	0	0	0	0	0	0	0	0	0	1	2	2	1	0	0	0	0	0	1	0	0	0	0	0	1	0	0	0	1	0	0	0	0	0	0	0	1	0	0	1	1	0	0	0	0	0	0	0	0	0	0	0	1	0	0	0	0	0	0	0	0	0	0	0	1	0	0	0	0	1	0	1	0	0	3	1	0	2	0	0	0	0	0	0	0	2	0	1	0	0	0	1	1	0	0	0	0	0	2	0	1	0	0	0	1	0	0	1	0	0	0	0	0	0	0	0	1	0	0	0	0	1	1	0	0	0	2	0	0	2	0	0	0	1	0	0	0	0	1	0	0	0	0	0	0	1	0	1	0	0	0	2	0	0	0	1	0	0	0	0	1	3	0	0	0	0	0	0	0	0	0	0	1	0	0	1	0	0	1	0	1	0	0	0	0	2	1	0	2	0	0	1	1	0	0	0	0	0	0	0	0	1	0	0	0	0	1	0	1	0	0	0	0	0	0	0	0	0	0	0	0	0	0	0	0	0	0	1	1	0	0	0	0	1	0	2	0	2	2	0	0	1	0	0	1	2	2	0	0	0	0	1	0	1	0	0	0	1	0	0	1	0	0	0	2	0	0	0	3	0	0	0	0	0	0	0	0	1	0	0	1	0	0	2	0	0	2	0	0	0	0	0	0	0	1	1	0	0	0	0	0	0	0	0	0	0	0	0	1	0	0	0	0	0	0	0	0	1	0	0	0	0	0	0	0	0	0	0	2	0	0	0	0	0	0	2	0	0	0	0	0	2	1	1	0	0	1	0	0	2	2	0	0	0	0	0	1	0	0	0	1	0	0	0	0	0	0	1	0	0	0	0	0	0	0	0	0	0	1	0	0	0	0	0	0	0	0	0	0	0	2	1	0	1	0	0	2	0	0	1	0	0	0	1	1	0	0	0	0	0	1	0	1	1	0	1	1	0	1	1	0	1	0	0	1	0	1	0	0	2	1	0	2	0	1	0	0	0	1	0	0	0	0	0	0	0	0	0	0	0	1	1	2	0	0	0	0	0	0	0	0	0	0	3	0	2	0	0	1	0	0	0	0	0	1	0	0	0	0	0	0	0	2	2	0	0	0	0	0	0	1	0	0	1	0	0	0	0	0	0	0	0	1	2	1	1	0	0	0	0	0	0	0	0	0	1	2	0	0	1	0	1	0	0	1	0	0	0	2	1	1	0	0	0	0	0	0	0	0	0	0	0	1	0	0	0	0	0	0	0	0	0	0	0	0	0	0	0	0	0	0	1	0	0	1	0	0	0	0	0	0	1	0	2	0	0	0	0	0	1	0	0	0	0	0	1	1	0	0	1	0	0	0	0	0	1	0	0	0	1	0	0	0	0	0	1	0	3	1	1	1	0	0	0	0	0	0	0	0	0	0	0	0	0	0	2	0	0	2	0	0	0	0	0	0	0	1	0	3	0	1	1	0	0	0	2	0	0	0	0	0	1	0	1	0	0	0	0	1	0	1	0	0	0	1	0	1	1	0	0	0	1	0	0	0	0	0	0	0	0	0	0	0	0	1	0	0	0	0	0	0	0	1	2	0	0	0	0	0	0	0	0	0	1	2	0	0	0	2	0	1	0	0	0	0	0	1	0	0	1	0	2	0	0	1	0	0	0	0	0	0	0	0	0	1	0	1	0	0	1	0	0	1	0	0	0	0	1	0	0	0	0	0	0	0	1	0	0	0	0	0	0	0	0	1	0	1	0	0	0	0	0	1	1	1	0	0	1	0	0	0	0	0	0	0	0	0	0	0	0	0	0	2	0	0	1	0	0	0	0	0	0	0	4	0	0	2	0	1	0	0	0	0	0	0	0	1	0	0	0	0	0	0	0	0	2	0	0	0	0	1	0	0	0	0	0	0	0	0	0	0	0	0	0	0	0	0	0	0	0	0	0	1	0	0	1	0	0	0	0	0	0	0	0	0	0	0	0	0	0	0	0	0	0	2	0	0	0	1	0	0	0	0	0	0	2	0	0	0	0	0	1	0	0	0	0	0	0	0	0	0	1	0	1	0	0	0	0	1	0	0	0	1	0	0	0	0	0	1	2	0	0	0	0	0	0	0	0	0	1	0	0	2	0	0	1	0	0	0	0	0	1	0	0	1	0	0	0	0	0	1	0	0	0	0	1	0	0	0	0	0	0	0	0	0	1	0	0	0	0	0	0	0	0	0	2	0	1	0	0	0	0	0	0	0	1	0	2	0	0	0	1	0	1	0	0	0	2	1	0	2	1	0	0	0	0	1	0	0	0	0	1	0	0	0	0	0	0	1	0	1	0	3	0	0	1	0	0	0	1	1	1	2	1	0	0	0	2	1	0	2	1	0	0	0	0	0	0	0	1	0	1	1	1	0	1	0	2	0	0	1	0	0	0	0	0	1	0	0	0	0	0	0	0	0	0	0	0	1	2	0	0	0	0	0	0	0	0	0	1	1	1	0	0	0	0	0	0	3	0	0	0	1	0	1	0	0	2	0	1	0	0	1	0	0	0	0	0	0	1	0	0	0	0	0	0	0	1	0	0	0	0	0	0	0	0	2	0	0	0	0	0	0	0	0	0	0	1	1	1	0	0	1	0	0	0	0	1	0	1	2	1	0	0	1	2	0	0	0	0	0	0	0	0	0	0	0	0	0	0	2	1	0	0	1	0	0	0	0	1	0	0	0	1	0	0	0	1	0	0	2	0	0	0	0	0	1	0	0	0	0	0	1	3	0	0	0	1	0	0	0	0	1	2	0	0	0	0	0	0	1	1	0	0	1	1	0	2	0	1	0	0	0	0	2	1	0	0	1	0	0	0	0	0	0	0	0	0	0	0	1	0	0	0	1	2	0	0	0	1	0	0	0	0	0	0	0	0	0	0	0	0	0	0	0	0	0	0	0	0	0	0	0	0	1	0	0	0	0	0	1	0	0	1	0	0	0	0	0	0	0	0	0	0	0	0	0	0	0	0	0	0	0	0	2	2	0	0	0	0	0	0	0	0	1	0	0	1	1	0	0	0	1	2	0	0	0	0	0	0	2	0	0	0	1	0	1	1	1	1	0	1	0	0	0	1	0	0	0	0	0	0	0	0	1	0	1	0	1	0	0	0	0	0	1	0	0	0	0	0	0	0	0	0	0	0	0	2	1	0	0	0	0	0	0	0	0	3	3	0	1	0	1	0	1	0	0	0	1	0	1	0	0	1	0	0	0	0	2	0	0	0	0	0	0	1	1	0	0	0	1	0	0	0	1	0	0	1	0	1	0	0	1	0	0	1	0	0	0	0	3	0	1	0	0	0	0	0	0	1	0	1	0	0	0	3	0	0	1	0	0	1	0	0	0	0	0	0	0	0	0	0	2	0	0	1	0	2	1	0	0	0	0	1	0	0	0	0	1	1	0	1	0	0	0	0	0	0	0	1	0	0	0	0	1	0	0	0	0	0	0	0	1	0	0	0	1	0	0	1	0	3	0	0	0	1	0	0	0	0	0	0	0	1	1	0	1	1	0	1	0	0	1	0	0	0	1	0	3	0	2	0	0	0	0	0	1	1	0	0	0	0	0	0	0	3	0	0	0	0	0	4	1	0	0	0	1	0	0	0	0	0	0	0	1	1	0	0	0	0	0	0	0	0	0	0	0	3	1	1	1	0	0	1	1	3	0	0	0	0	0	0	0	0	0	1	2	1	0	0	2	0	0	0	1	0	0	2	1	0	0	0	1	1	0	1	0	0	0	0	0	0	0	0	0	0	0	0	0	0	0	0	0	0	0	1	0	0	0	0	0	1	0	0	0	0	0	2	0	0	0	0	0	0	0	0	2	0	0	0	0	0	2	0	0	0	0	2	3	0	0	0	0	0	1	0	1	2	2	0	0	1	0	0	0	0	2	0	0	0	0	0	0	0	0	0	2	1	0	2	0	0	0	0	1	0	0	0	0	0	1	0	0	0	0	0	0	0	0	0	0	0	1	0	0	1	0	0	0	2	0	0	0	0	0	0	0	0	1	0	0	0	1	0	0	1	0	0	1	0	0	0	0	0	0	0	0	3	0	0	0	0	1	0	0	0	0	2	0	0	0	0	0	0	0	0	0	0	0	0	0	0	0	0	0	0	1	2	2	0	0	0	0	0	0	0	0	0	0	0	0	1	0	0	0	0	0	0	1	0	0	0	0	0	0	1	0	0	0	0	0	0	0	0	0	2	0	0	0	0	1	0	1	1	0	0	1	0	1	0	0	1	0	2	0	1	0	0	3	0	0	0	0	0	1	0	0	0	0	0	1	0	0	0	0	0	0	1	0	0	0	1	0	1	0	0	0	0	0	0	2	0	1	3	0	0	0	0	1	0	2	0	0	0	0	0	0	0	0	0	0	0	0	0	0	0	0	1	0	0	0	0	0	0	0	0	0	0	0	0	1	0	1	1	0	0	0	1	0	0	0	0	0	0	0	1	1	0	0	0	0	0	1	0	0	0	0	0	0	0	0	0	0	0	0	0	0	0	0	0	0	0	0	0	0	0	1	0	0	0	0	0	0	1	1	0	0	0	0	2	1	1	0	0	0	1	0	0	0	0	0	0	1	0	0	0	0	0	0	0	0	0	0	1	0	0	0	1	0	0	0	2	1	0	2	1	1	0	1	0	0	0	1	0	0	0	0	0	0	0	0	0	0	0	2	4	0	1	0	0	0	1	0	1	0	1	0	0	1	0	0	0	0	1	0	0	1	0	0	0	0	1	0	0	0	0	1	2	0	1	0	0	0	0	1	0	0	1	1	0	2	1	0	5	0	0	1	2	0	1	3	0	0	0	0	0	0	0	0	1	0	0	0	2	0	0	2	0	0	0	0	0	0	0	0	0	0	1	0	1	0	0	0	0	0	0	1	0	0	0	0	0	0	0	0	0	0	2	0	0	1	0	0	0	0	0	0	0	1	1	0	0	0	0	0	0	0	0	0	1	0	0	0	0	1	0	0	1	1	0	0	0	0	1	0	0	0	1	1	3	0	0	1	0	0	1	0	0	0	0	0	1	0	0	0	0	0	0	0	1	0	2	0	0	0	0	1	0	1	1	1	0	0	1	0	0	1	0	0	0	0	0	0	1	0	0	0	0	0	1	0	0	0	2	0	0	1	0	0	1	0	1	2	0	0	1	0	0	0	0	0	0	0	2	0	0	0	0	0	0	2	0	0	0	0	0	0	0	0	0	0	0	0	0	0	0	1	0	0	0	0	0	0	0	0	0	0	0	0	0	0	0	0	2	0	0	0	2	0	2	0	0	0	0	1	0	1	0	0	0	0	0	0	0	0	0	0	0	0	1	0	0	1	1	0	0	0	0	1	1	0	0	2	1	0	0	1	0	0	0	2	1	1	0	0	0	0	0	0	0	0	0	0	0	0	0	0	0	0	0	1	0	2	0	0	0	0	1	0	0	0	1	2	1	0	1	0	0	0	1	0	0	0	0	0	0	0	0	0	1	1	0	0	0	1	0	1	1	0	0	0	0	0	0	1	0	0	0	1	0	0	0	0	0	1	0	0	1	0	2	0	0	0	0	0	0	0	1	0	0	0	1	1	0	0	0	1	0	1	0	0	0	0	0	1	3	1	0	4	0	1	0	0	0	1	2	2	0	0	0	0	0	0	0	2	2	0	1	0	2	0	0	0	0	1	0	0	0	0	2	0	0	0	0	0	0	0	1	0	0	0	0	0	0	0	0	1	1	0	0	0	0	0	0	0	0	1	0	0	0	0	0	0	1	1	1	0	0	0	1	2	0	1	0	0	0	1	0	0	2	0	0	0	1	1	1	0	0	0	0	0	0	0	0	0	0	0	0	0	0	1	1	0	0	0	0	1	1	0	1	1	1	0	0	0	0	0	0	1	0	1	0	1	0	0	0	0	0	0	0	0	0	0	1	0	0	0	0	3	0	0	0	0	1	0	0	0	0	0	3	0	0	1	0	0	0	0	0	0	3	0	0	0	1	0	1	0	0	0	1	0	0	0	0	0	1	0	0	0	0	0	0	2	1	3	0	0	0	0	0	1	0	0	0	0	0	0	0	0	0	0	0	0	3	0	0	0	0	0	0	0	1	0	0	0	0	0	0	2	0	0	0	0	4	0	0	1	0	1	0	1	2	0	0	0	0	0	0	0	2	0	0	1	0	0	0	0	2	1	0	0	1	1	1	0	0	0	0	1	0	0	0	1	0	0	0	0	0	0	0	0	1	0	0	0	0	0	0	1	0	0	0	0	0	0	0	1	0	0	1	1	0	1	0	3	0	0	0	0	0	0	1	0	0	0	0	0	2	0	0	2	0	0	0	3	0	1	1	0	0	0	0	0	2	0	0	0	1	0	0	0	1	0	1	0	0	1	0	2	0	0	1	2	0	0	0	0	1	0	0	0	1	3	1	0	0	0	0	0	0	0	0	0	2	1	0	0	3	0	0	0	1	0	0	0	0	0	1	0	0	0	0	0	0	0	0	1	0	0	1	1	0	0	1	1	0	0	0	0	0	0	0	1	0	1	0	0	0	0	0	0	0	0	0	0	0	0	0	0	0	2	0	0	1	0	1	1	0	1	0	0	1	1	0	1	0	0	2	0	0	1	0	0	0	0	2	0	1	0	0	0	0	1	2	0	1	0	1	0	1	2	1	0	2	0	2	0	0	0	1	0	0	0	0	0	1	0	0	1	1	1	0	0	0	2	0	3	0	0	1	0	2	2	0	0	0	2	0	0	0	0	1	0	1	0	0	0	2	0	0	1	0	0	0	3	0	0	0	0	1	0	0	1	1	0	2	0	0	2	0	0	1	0	0	0	0	0	0	0	1	0	2	0	0	0	0	1	0	2	0	0	0	1	0	0	2	0	0	0	1	0	0	0	0	0	0	0	2	0	0	0	1	0	0	0	0	3	3	1	0	1	0	0	1	0	0	0	0	0	2	0	1	0	1	0	0	0	0	0	0	0	0	0	1	0	1	0	0	1	0	1	0	0	0	0	0	0	0	1	0	0	1	0	0	0	0	0	0	0	0	1	2	0	1	0	1	0	0	0	1	0	1	0	0	1	0	0	0	0	0	0	0	0	0	1	1	2	0	0	0	0	0	0	0	0	1	0	0	0	0	0	0	0	0	0	1	0	1	0	1	1	0	0	0	0	0	0	0	1	0	0	0	0	3	1	0	0	0	0	1	0	0	0	0	0	0	0	1	0	1	1	0	2	1	0	1	2	0	2	0	0	0	0	0	1	0	1	1	0	0	0	0	0	0	1	0	0	0	0	0	1	0	0	1	0	0	0	0	0	0	0	0	0	0	0	0	0	0	0	0	0	1	0	0	0	0	1	0	1	2	0	0	0	0	0	0	1	1	0	0	0	0	0	1	1	0	0	0	1	0	0	0	0	0	0	0	0	0	0	0	0	0	0	1	0	0	0	0	0	0	1	0	1	0	2	0	0	1	0	0	1	0	0	0	0	0	1	0	1	0	0	0	1	1	0	0	0	0	3	0	0	1	1	3	1	0	0	2	0	1	0	3	0	0	2	2	0	0	0	0	0	0	0	2	0	0	0	0	3	1	1	1	0	0	1	0	0	0	0	0	1	0	0	0	0	0	0	1	0	0	0	0	0	2	0	0	0	0	0	0	0	0	1	0	0	1	0	0	1	0	0	0	1	0	1	3	0	1	0	0	0	0	0	0	0	0	0	0	0	0	1	0	0	0	0	0	2	0	0	1	0	0	0	1	1	0	0	0	0	0	1	0	0	0	1	0	1	0	1	1	0	1	1	0	0	0	0	0	0	0	0	0	0	0	0	0	0	0	0	0	0	0	0	0	0	1	0	0	3	0	0	0	0	2	0	2	0	0	0	0	0	0	2	0	1	1	0	0	0	0	0	2	2	2	0	0	0	0	0	0	0	0	1	1	0	0	0	0	0	0	5	0	0	4	0	2	0	0	0	0	2	0	0	0	0	0	1	0	1	0	0	0	0	0	1	2	3	0	0	0	1	0	0	0	0	0	0	0	1	0	0	0	0	0	0	0	0	1	0	0	0	0	0	0	0	0	0	0	1	0	3	0	0	0	0	0	0	1	0	1	0	1	1	1	0	1	0	1	0	0	0	0	0	0	0	0	0	0	3	0	0	1	1	0	0	0	0	0	0	0	0	0	0	0	2	0	0	0	0	1	0	0	0	0	0	0	0	0	0	0	0	0	0	0	0	0	0	0	0	0	0	1	0	0	0	0	0	0	1	0	0	0	0	0	0	0	0	0	0	0	1	0	0	0	0	0	0	0	0	0	0	0	0	0	0	0	0	0	0	0	1	1	0	0	0	0	1	0	0	0	0	0	0	0	0	0	0	1	0	0	0	0	0	1	0	0	0	0	0	0	4	0	0	0	0	0	0	0	0	1	0	0	1	0	0	0	1	1	0	0	0	0	2	0	0	0	0	0	0	0	0	0	0	0	0	1	0	0	0	0	0	0	0	2	0	0	1	0	1	0	0	0	0	2	0	0	1	1	0	0	3	0	0	0	0	0	0	0	0	0	0	0	0	0	0	0	0	0	0	0	0	1	0	0	0	1	1	0	0	1	2	0	1	0	0	0	1	0	0	0	0	2	0	0	1	0	0	0	0	0	0	1	1	0	0	1	0	0	0	0	1	1	2	0	0	0	1	0	0	0	0	0	0	0	0	0	1	0	0	0	1	0	0	2	2	0	0	0	0	0	0	0	0	0	0	0	0	0	1	0	0	0	0	0	0	0	0	0	1	0	0	0	0	0	0	0	0	0	0	0	0	3	2	0	0	1	7	0	0	0	1	0	1	0	2	0	0	0	1	0	0	0	0	0	0	0	1	0	0	0	0	1	0	0	0	0	0	0	0	0	0	0	0	0	0	1	0	0	0	1	0	0	0	1	0	0	0	0	0	0	1	0	0	0	0	0	0	0	0	0	0	0	0	1	0	0	0	0	0	0	0	0	0	0	0	0	0	0	0	0	0	0	0	3	0	1	0	0	0	0	0	2	0	0	0	0	1	0	1	0	0	0	0	1	0	0	0	0	1	0	0	0	1	0	0	0	1	0	0	0	0	1	0	0	0	0	1	0	1	0	0	0	0	0	0	0	0	0	0	2	0	0	0	0	0	0	1	1	0	0	0	0	0	0	0	1	0	0	0	0	0	0	0	0	0	0	0	0	0	0	0	0	0	0	0	0	0	0	0	2	0	0	0	0	1	0	0	3	0	0	0	1	0	0	0	0	0	1	1	0	0	0	0	0	0	0	0	0	1	0	0	0	0	0	0	0	0	0	1	0	1	0	1	0	0	0	0	1	0	0	0	0	0	0	1	1	1	0	0	0	1	0	0	0	0	1	0	0	3	0	0	0	0	0	1	0	0	0	0	0	0	0	0	1	1	0	0	0	0	0	0	0	0	0	0	0	0	0	0	0	0	0	0	0	0	0	0	0	0	0	0	0	0	0	0	1	0	0	0	0	0	0	0	0	0	0	0	1	0	0	1	0	0	1	0	0	1	0	0	0	0	0	0	1	0	0	0	1	0	1	0	0	1	0	0	0	0	0	0	0	1	1	0	0	0	0	0	0	0	0	0	0	1	0	1	2	1	0	0	0	0	1	0	0	0	0	0	1	0	4	0	0	0	0	1	0	0	0	0	0	0	0	0	0	1	2	0	0	1	0	0	3	0	1	0	0	1	0	1	2	0	0	0	0	0	0	0	0	0	0	2	0	0	0	0	0	0	0	0	0	1	0	0	0	0	0	3	2	0	1	0	0	0	0	0	0	1	0	2	1	0	1	0	0	0	0	0	1	0	0	0	0	2	0	0	0	0	0	0	0	0	0	0	0	1	1	0	0	0	1	0	0	0	0	0	0	1	0	3	0	0	0	0	0	0	0	0	1	0	0	2	0	0	0	1	1	0	0	0	0	1	1	0	1	1	0	0	0	1	0	0	0	0	0	1	0	0	0	0	0	0	0	0	1	0	0	0	0	1	2	2	0	3	0	0	0	0	0	0	0	0	1	0	0	2	0	0	0	0	0	0	0	0	0	0	0	0	1	2	0	1	0	0	0	0	0	0	0	0	0	0	0	0	0	0	0	0	0	2	1	0	2	0	0	0	3	0	0	0	0	1	0	0	0	0	0	0	0	0	0	0	0	2	0	0	0	0	0	0	0	0	0	0	0	0	0	0	0	1	0	3	0	0	0	0	2	0	4	0	0	0	0	0	1	0	0	0	1	0	0	0	0	1	0	0	0	0	0	1	0	0	0	0	0	0	0	1	0	2	0	0	0	0	0	0	1	1	1	0	1	0	0	0	0	0	2	0	0	1	1	1	0	0	0	0	0	0	0	0	0	0	1	0	0	2	0	0	2	0	0	0	0	0	3	0	0	3	0	0	0	0	1	1	0	1	0	1	0	0	0	0	0	0	0	0	0	0	0	0	0	1	0	0	0	0	0	0	0	0	0	0	0	1	1	2	0	1	0	0	0	5	0	0	0	0	1	0	0	0	0	0	0	0	0	4	0	0	0	0	0	0	0	0	0	1	0	0	0	0	0	0	1	0	0	0	0	0	1	0	0	0	0	0	1	0	2	1	0	0	0	0	0	0	0	0	0	3	0	0	0	0	0	1	0	2	1	0	0	0	1	0	1	1	0	0	0	0	0	1	1	1	0	0	0	0	0	0	0	0	0	0	0	0	0	0	0	0	0	0	1	3	0	0	0	0	1	4	0	0	0	0	0	0	0	0	0	0	2	0	0	1	0	0	2	0	1	0	0	2	0	0	0	2	1	1	0	0	3	0	0	1	1	0	0	0	0	0	0	0	1	0	1	2	1	0	0	0	0	0	2	1	0	0	0	0	0	0	0	0	0	1	0	0	0	1	0	1	0	1	1	0	0	0	0	0	0	0	0	0	0	1	0	1	0	1	0	1	0	0	0	0	0	0	0	0	0	1	0	0	1	0	0	3	0	1	2	1	0	1	0	0	0	3	1	0	0	1	1	0	0	0	0	0	0	0	1	0	0	0	0	0	1	0	1	1	0	0	0	0	0	1	0	1	0	0	0	1	0	1	0	0	0	0	0	2	0	1	0	0	0	3	3	0	2	0	0	0	0	0	0	0	0	0	0	3	1	0	0	0	0	0	0	0	0	1	0	0	0	0	0	2	1	3	2	0	0	0	0	3	1	1	1	0	0	0	1	0	0	1	1	0	0	0	0	0	0	0	0	0	0	0	0	0	1	0	2	0	0	1	0	0	0	1	0	0	1	0	2	0	0	1	0	0	0	0	0	0	0	0	1	2	0	1	0	0	0	0	0	0	0	0	0	0	1	0	0	1	1	1	0	0	1	0	3	0	1	0	0	0	0	0	1	3	0	0	0	0	0	1	1	0	0	0	0	0	0	0	0	0	0	0	1	0	0	0	0	0	0	0	0	1	0	0	0	0	0	0	1	1	3	0	1	0	0	0	0	0	0	0	1	0	0	1	0	0	0	1	0	1	1	2	0	2	0	0	1	0	0	0	1	0	3	0	0	0	0	1	1	1	1	0	0	0	0	0	1	0	0	0	0	0	0	0	0	0	0	0	0	0	0	0	1	0	2	0	1	0	0	0	0	1	0	0	1	0	0	0	0	0	0	1	1	0	0	1	1	0	0	0	0	0	1	0	0	1	0	0	0	0	0	1	0	0	1	0	0	0	0	0	0	0	1	0	0	0	0	2	1	0	0	0	1	0	1	1	0	0	0	0	1	1	0	0	0	0	1	0	0	0	0	0	0	1	0	0	0	0	0	3	0	0	0	0	0	0	0	1	0	0	0	1	0	0	0	0	0	1	0	0	0	1	0	1	0	0	0	0	1	0	1	0	0	1	1	0	0	2	0	0	0	0	0	0	0	0	0	0	0	0	2	0	0	0	1	0	0	0	0	0	0	0	0	1	0	0	0	1	0	0	1	0	0	0	0	1	0	1	0	0	0	2	0	0	0	0	0	0	4	0	0	0	0	0	0	0	0	0	0	0	0	0	0	0	0	0	1	0	0	0	1	0	0	1	0	0	0
N0.HOG0001651	0	0	0	0	0	0	0	0	1	0	0	0	0	0	0	0	0	0	0	0	0	0	0	0	0	0	1	0	2	0	0	0	0	0	0	0	0	0	0	0	0	0	1	0	0	0	0	0	0	0	0	0	3	0	0	0	0	0	0	0	0	0	0	0	1	0	0	0	0	0	1	0	0	0	1	0	0	1	0	2	2	0	1	1	0	0	0	0	0	0	0	1	0	3	0	0	0	0	0	0	0	0	0	0	0	0	2	0	0	0	0	0	0	0	0	0	0	0	1	0	0	0	4	1	1	1	0	0	0	0	0	1	0	0	0	0	1	0	0	0	2	0	1	0	1	0	1	0	0	2	0	0	3	0	0	0	0	0	0	0	2	0	1	0	0	1	0	1	0	1	0	0	0	1	0	0	0	0	1	0	0	1	0	0	0	0	0	0	0	0	0	1	0	1	0	0	3	0	1	0	0	0	0	1	0	1	0	0	0	0	0	0	0	0	1	0	0	0	0	1	0	1	0	1	0	3	3	1	1	0	0	0	0	0	0	1	0	0	0	0	0	0	0	0	0	0	0	0	0	0	0	0	0	0	1	1	0	0	0	0	0	1	0	0	0	0	0	0	0	0	0	1	0	0	0	0	0	0	0	0	6	0	0	1	0	0	0	0	0	0	0	0	0	0	0	0	0	0	0	0	0	0	0	0	0	0	0	0	0	0	0	0	0	0	0	0	0	0	2	0	0	0	0	0	0	0	0	0	0	0	0	0	0	0	0	0	0	0	1	0	0	0	1	0	0	1	0	0	0	0	0	1	0	0	0	2	0	0	2	0	0	0	0	4	0	0	0	1	0	1	0	0	0	0	0	2	0	1	0	1	0	1	0	1	0	0	0	0	0	0	0	0	0	0	0	0	0	1	0	0	0	4	0	0	0	1	0	0	0	0	0	0	0	0	0	0	0	0	0	0	1	0	0	0	0	0	1	0	0	0	1	0	0	1	0	0	0	0	1	0	0	0	0	0	0	0	0	0	0	0	0	0	4	1	0	1	1	0	0	0	0	0	1	0	1	0	0	0	1	0	0	0	3	0	1	0	0	0	1	0	0	0	0	1	0	1	0	0	0	0	1	0	0	0	1	0	0	0	0	0	0	0	1	1	0	0	1	0	0	0	2	0	0	0	0	0	1	0	0	1	0	0	0	1	0	0	0	2	0	1	1	0	0	0	1	0	0	0	0	0	0	0	0	1	0	3	0	0	0	0	0	0	0	1	0	0	1	0	0	1	0	0	0	2	0	1	0	1	0	1	1	0	0	0	0	0	0	0	0	2	0	0	0	0	0	0	0	0	0	0	0	5	1	0	1	0	1	0	0	0	0	1	0	0	0	0	0	1	0	1	0	1	0	1	0	0	0	0	0	0	0	0	1	0	0	0	1	0	0	5	0	0	0	0	0	0	0	0	1	0	1	0	0	0	1	0	1	0	0	0	0	0	2	0	1	0	0	0	0	0	1	0	0	0	1	0	0	1	0	0	0	0	0	0	0	0	0	0	0	0	0	1	0	0	1	0	1	0	0	0	0	0	0	0	0	0	0	2	0	0	0	0	1	1	0	0	0	1	0	0	0	0	0	1	0	0	0	0	1	0	1	0	0	2	0	1	0	0	0	0	0	0	0	0	0	0	0	0	0	0	1	0	0	0	0	1	0	0	1	1	0	0	0	0	0	1	0	0	0	0	0	0	0	0	0	1	0	0	1	0	1	2	1	0	0	0	3	0	0	0	0	0	0	0	0	0	0	0	0	0	2	0	0	0	0	0	0	0	1	0	0	0	0	0	0	0	0	0	0	2	1	0	0	0	1	0	0	0	0	0	0	0	0	1	0	0	1	0	1	0	1	4	0	1	0	0	0	0	0	1	0	0	0	0	0	2	0	0	0	1	0	0	0	0	0	0	0	0	0	0	0	0	0	0	2	1	0	0	1	0	0	0	0	0	0	0	0	0	0	0	0	0	0	1	0	0	0	1	0	0	0	0	1	1	0	0	0	0	1	0	0	0	0	0	0	0	2	0	0	0	0	0	1	0	0	0	1	0	0	7	0	0	0	0	0	0	0	1	1	2	0	0	0	0	0	0	0	0	0	0	0	1	0	0	0	0	3	0	0	0	0	0	0	0	0	0	0	0	0	0	0	0	0	0	0	0	1	1	0	0	1	0	0	0	0	0	0	0	0	0	0	0	1	1	2	0	0	1	0	0	0	0	0	0	0	0	0	0	0	0	0	1	2	0	0	0	0	0	2	1	0	0	0	1	0	2	0	0	0	1	0	0	0	0	0	0	0	0	0	1	0	0	0	0	0	0	0	0	0	0	0	0	1	0	0	0	1	0	0	0	0	0	0	0	0	2	0	1	0	1	0	0	0	0	0	0	0	1	0	0	0	1	0	0	0	0	0	0	0	1	0	0	0	0	0	0	0	1	1	0	0	0	2	2	0	2	0	0	0	0	0	0	0	0	0	0	0	1	1	0	0	0	0	0	0	0	1	0	0	1	0	0	0	3	0	0	0	0	0	0	0	0	1	0	0	1	0	0	3	1	0	0	0	0	0	0	0	0	0	5	0	0	0	0	0	0	3	0	0	0	0	0	0	1	1	0	0	0	0	0	1	1	0	0	1	0	0	0	1	0	0	0	0	0	0	0	0	0	0	0	5	1	0	1	0	0	0	2	0	0	0	0	0	0	0	0	0	0	0	0	1	1	5	1	0	0	0	0	0	0	0	0	0	0	0	1	0	0	0	0	0	1	0	2	0	0	0	1	0	1	0	0	0	0	0	0	0	0	0	0	0	0	0	0	0	1	0	0	0	0	0	0	0	0	0	0	0	0	1	0	0	0	0	0	1	0	2	1	1	0	1	0	0	0	0	0	1	0	0	0	0	0	2	0	0	0	1	0	0	1	0	0	2	1	0	0	0	0	0	0	0	1	0	0	0	0	0	0	0	0	0	0	0	0	1	0	0	0	0	0	0	0	0	1	0	0	0	0	1	0	0	0	1	0	1	0	1	1	0	0	0	0	0	0	0	0	0	0	0	0	0	0	1	0	0	0	0	0	0	1	0	0	1	0	0	0	0	0	1	0	0	0	0	0	0	0	0	0	0	0	0	0	0	1	3	1	0	0	0	0	0	0	0	0	0	0	0	0	3	0	0	1	0	0	0	0	1	1	0	0	0	0	0	0	0	1	1	1	0	1	1	0	0	1	0	0	0	0	0	1	0	3	0	3	0	0	1	0	0	0	0	0	1	0	0	0	0	0	0	0	0	0	0	0	1	2	1	0	0	0	0	0	1	0	5	0	0	1	0	0	0	3	0	0	0	1	0	2	0	0	0	0	0	0	0	0	0	0	0	0	0	1	2	0	0	0	0	0	0	0	0	1	0	2	0	0	0	0	0	0	0	0	0	2	0	0	0	0	0	0	0	0	0	0	0	1	0	2	0	0	1	0	1	0	0	0	0	1	2	0	0	0	0	0	1	0	0	0	0	0	2	0	0	0	0	0	0	0	0	0	0	1	0	0	0	0	0	0	0	0	0	0	0	1	0	0	0	1	0	0	0	0	0	0	2	1	0	0	0	0	0	0	0	0	0	0	0	0	0	0	0	1	0	0	0	0	2	0	0	0	0	0	0	0	0	1	0	0	0	2	0	0	0	0	0	0	0	0	0	1	0	0	0	0	0	0	0	0	0	1	0	0	0	0	0	0	0	0	0	0	0	0	2	0	0	0	0	0	0	0	0	1	0	0	0	0	0	0	0	0	1	1	0	0	0	0	1	0	0	0	0	0	0	0	0	0	0	0	0	0	0	0	3	0	1	0	1	0	0	0	0	0	0	0	0	0	0	0	0	1	0	0	0	0	1	1	0	0	2	0	0	1	0	0	0	0	1	0	0	0	0	0	0	0	0	0	0	0	0	0	0	0	0	4	1	1	0	0	1	0	0	0	0	0	2	2	0	0	1	0	0	0	0	0	0	0	0	0	0	0	1	0	0	0	0	0	0	1	0	0	0	0	0	0	0	0	0	0	0	0	0	0	0	0	0	0	0	0	0	0	1	1	0	0	0	0	0	0	0	0	0	2	0	0	0	0	3	0	0	0	3	0	1	1	1	1	0	0	0	2	1	0	0	1	0	0	1	0	0	0	2	1	1	3	0	0	0	0	0	0	0	1	0	0	0	1	1	0	1	0	0	0	0	0	0	0	0	0	0	0	0	0	0	0	0	0	0	0	0	0	0	0	0	0	0	0	0	0	0	1	0	0	0	0	1	0	0	0	1	0	0	1	0	0	2	0	1	0	0	1	0	0	0	0	0	0	1	2	0	0	0	0	0	0	0	0	0	1	1	0	0	0	0	0	1	0	0	0	3	0	0	0	0	0	0	2	0	2	0	0	0	0	0	0	0	0	0	0	0	1	2	0	3	0	0	0	1	0	5	0	0	0	2	0	0	0	0	0	0	1	0	0	0	0	0	0	0	0	0	0	0	2	0	1	0	0	0	0	0	0	0	0	0	0	1	0	0	0	2	0	0	0	0	0	0	0	0	0	0	0	0	0	0	0	0	0	0	0	0	0	2	0	0	0	1	0	0	0	0	0	0	0	1	0	0	1	0	0	0	1	0	1	0	0	0	3	0	0	1	1	0	0	0	0	0	2	1	1	0	0	0	4	0	0	0	0	0	1	0	1	1	0	0	0	0	0	0	0	0	1	0	0	0	0	0	0	0	0	1	0	0	0	0	0	0	0	1	0	0	3	0	1	0	0	0	0	0	0	0	0	0	0	0	0	0	1	1	0	0	0	0	0	1	1	0	0	0	0	1	0	0	0	0	0	0	0	0	1	1	0	0	0	2	0	0	0	1	0	0	0	0	1	0	0	1	0	0	1	1	1	0	0	1	0	0	0	0	0	1	0	1	0	0	0	0	0	1	1	0	1	0	0	1	0	2	1	0	0	0	0	1	0	0	0	0	0	1	0	1	0	0	0	0	1	0	0	1	0	0	0	0	0	0	0	0	0	0	0	0	1	1	1	2	1	0	0	0	0	1	1	0	0	1	0	0	0	0	0	0	0	0	0	1	0	0	0	0	1	0	0	0	0	0	1	1	0	0	0	0	0	1	0	0	1	0	0	0	1	2	0	0	0	3	0	1	0	0	0	0	0	0	0	0	0	1	0	0	0	0	0	1	1	0	0	0	0	0	0	0	0	0	1	0	0	0	0	0	0	0	1	1	0	1	0	0	1	0	1	0	0	1	0	0	0	1	2	0	1	1	0	0	0	0	1	0	0	1	1	1	0	0	0	0	0	0	0	0	1	0	1	0	1	1	0	0	0	0	1	1	1	0	0	0	0	0	0	0	1	0	0	1	0	1	0	1	0	0	0	1	0	0	0	0	0	0	0	3	0	0	0	1	0	2	1	0	0	0	0	1	0	0	0	0	0	0	1	1	0	0	0	0	0	0	0	1	0	0	0	1	3	0	0	0	0	4	0	1	0	0	0	0	2	0	0	0	0	0	1	1	0	0	3	0	0	0	7	1	0	0	2	0	1	2	0	2	0	0	1	1	0	0	0	1	0	0	0	0	1	0	0	0	0	0	0	0	0	0	0	0	0	0	0	0	0	0	0	0	0	8	1	0	0	0	3	0	3	0	0	0	0	0	0	0	2	0	0	0	0	0	0	0	0	0	1	0	0	0	1	1	0	0	0	2	0	0	0	0	0	0	2	0	0	0	0	0	0	0	1	0	0	5	0	1	0	0	0	0	0	0	0	1	0	0	0	0	0	0	1	0	1	0	1	0	0	4	0	0	1	1	0	0	0	0	0	0	0	0	0	0	0	0	0	0	0	0	0	1	0	0	2	1	2	0	0	1	0	0	0	0	0	0	0	0	0	0	0	0	0	0	0	0	0	0	0	0	0	0	0	1	0	0	0	0	0	1	0	1	0	2	1	0	0	0	0	0	2	0	0	0	0	0	1	2	0	0	0	0	1	0	1	0	0	0	0	0	0	0	0	0	0	0	0	0	0	0	0	0	1	1	0	0	0	1	0	0	0	0	0	1	2	0	0	0	0	2	0	0	0	0	1	0	0	0	0	0	0	0	0	1	0	0	0	0	0	0	0	0	1	0	1	0	0	1	0	1	0	0	0	0	0	0	0	1	0	0	2	0	0	0	1	0	0	0	0	0	0	0	0	0	0	0	0	0	0	0	0	0	0	0	0	0	0	2	0	0	0	0	0	0	0	0	0	0	2	0	0	0	0	0	0	0	0	0	0	0	1	0	0	0	0	1	0	0	0	0	0	1	0	1	0	1	0	0	0	1	0	0	0	0	0	0	0	0	0	0	0	0	0	0	0	0	0	0	1	0	0	0	0	0	0	0	0	0	0	0	0	2	0	0	0	0	0	0	0	0	0	0	0	0	0	0	0	0	0	1	0	0	0	0	0	0	1	1	1	0	0	1	0	0	0	0	1	0	0	1	0	0	1	0	2	0	0	0	0	0	0	4	1	0	0	0	0	1	0	1	0	0	0	0	0	0	0	0	1	0	1	0	1	0	0	0	5	0	0	0	1	0	1	0	0	1	0	0	0	0	1	0	0	2	0	0	0	0	0	0	3	0	0	0	0	0	2	0	0	1	0	0	0	0	0	0	0	0	0	1	0	3	3	6	0	0	0	0	1	0	0	1	1	1	0	0	0	0	0	0	0	2	0	0	0	0	0	0	0	0	0	0	0	0	1	0	0	0	0	0	0	0	0	1	0	0	0	0	0	0	1	0	1	0	2	1	0	0	0	0	1	0	0	1	1	3	0	0	0	0	0	0	0	1	0	0	0	0	0	0	0	1	0	0	0	1	0	0	0	0	0	0	0	0	0	0	1	1	0	0	0	0	1	0	1	0	0	0	0	0	0	0	0	0	0	0	0	1	0	0	0	0	0	0	0	0	1	2	0	1	0	0	0	0	0	0	0	0	3	1	0	1	0	0	0	1	0	0	0	0	1	0	0	0	0	0	0	1	0	0	0	1	0	1	1	0	0	0	0	0	0	1	0	1	0	0	0	1	0	1	0	0	2	0	0	0	2	3	0	1	0	0	0	1	0	0	0	0	0	0	0	0	0	0	0	0	0	0	0	0	2	0	0	0	0	0	0	0	1	0	2	0	0	0	1	0	2	0	0	0	1	0	0	0	0	0	1	0	0	1	0	0	0	0	0	0	1	0	0	0	1	0	0	2	1	0	0	0	0	0	0	0	0	0	0	0	2	0	1	0	0	0	0	0	0	0	0	2	0	0	0	0	2	1	0	1	0	0	0	1	0	0	1	0	0	0	0	0	0	0	0	0	0	0	1	0	1	0	0	0	1	0	0	1	0	2	0	0	2	1	0	0	1	0	0	0	0	0	4	0	0	0	1	0	0	0	0	0	0	0	0	0	0	1	0	0	0	0	0	0	0	0	0	0	0	0	0	0	0	0	1	0	0	0	0	0	0	0	0	0	0	1	0	0	0	1	0	0	0	0	0	0	0	0	0	0	0	0	0	0	1	0	0	0	0	0	0	0	2	0	0	1	0	0	0	0	0	0	0	0	0	0	0	0	0	0	1	1	0	2	0	0	0	1	0	0	0	0	0	0	2	0	0	0	1	0	0	0	0	0	0	1	0	0	1	0	0	0	5	0	0	1	0	0	1	1	0	0	0	0	1	0	0	1	0	0	0	0	0	0	0	1	0	0	0	0	0	0	0	1	0	0	0	0	0	0	0	0	0	0	0	0	0	0	0	0	0	0	0	0	0	0	1	0	0	0	0	0	0	0	0	0	0	0	0	0	1	2	0	0	2	1	0	0	0	0	0	0	3	0	0	0	0	0	0	0	1	0	0	0	0	0	2	0	0	0	0	0	0	1	0	2	0	0	0	0	0	0	0	0	0	0	0	0	2	0	0	0	0	0	0	0	0	0	1	0	0	1	0	0	0	0	0	0	0	0	0	0	0	1	0	0	1	0	2	1	0	1	0	0	0	0	0	0	1	0	0	0	0	0	0	0	0	0	0	0	0	1	0	0	0	2	0	0	0	0	3	0	0	0	0	0	1	0	0	1	0	0	0	0	1	0	0	0	0	0	0	0	0	0	1	0	1	0	0	0	6	0	0	0	0	1	0	0	0	0	1	0	0	0	0	0	0	0	0	1	0	1	0	1	0	0	1	0	0	0	0	1	0	0	0	0	1	0	0	0	0	0	0	0	0	0	1	0	0	1	0	0	0	0	0	0	0	0	0	0	0	0	0	0	0	0	0	1	1	3	0	0	1	0	0	0	1	0	1	0	0	0	0	1	0	0	0	0	0	4	0	0	3	1	0	0	2	0	0	1	0	0	0	0	0	0	0	0	0	0	0	0	0	0	2	0	0	0	1	0	0	0	0	0	0	0	0	0	0	0	0	0	0	0	0	0	0	0	0	0	0	0	0	0	0	0	0	0	0	0	0	0	0	0	0	1	0	0	1	0	0	0	0	0	0	0	0	0	0	0	0	0	0	0	0	1	0	0	2	1	0	1	1	0	0	0	0	0	0	0	0	0	0	1	0	0	0	0	0	0	0	0	0	0	0	1	0	0	1	0	0	0	1	0	0	0	0	0	0	1	0	0	1	0	2	0	0	0	0	0	0	0	0	0	0	0	0	0	0	0	0	0	0	0	6	0	1	0	0	1	0	0	0	0	1	0	0	0	0	1	0	0	0	0	0	0	0	2	0	0	0	1	1	1	0	0	0	1	0	3	0	1	0	0	1	1	0	0	0	0	0	0	0	0	0	0	0	0	0	0	0	0	0	0	0	0	0	0	1	0	0	0	2	0	1	0	0	0	0	0	0	3	0	0	0	0	1	0	0	1	0	1	0	0	0	1	0	0	0	0	0	1	0	0	0	0	0	0	0	0	0	0	0	1	0	0	0	0	1	0	0	0	0	1	0	0	0	0	0	2	1	0	1	0	0	0	0	0	0	0	0	1	0	0	1	0	0	0	0	1	0	1	0	0	0	0	0	0	1	0	0	0	0	2	0	0	0	0	1	0	0	0	0	1	0	0	0	1	0	0	0	0	0	0	0	0	0	1	0	0	0	0	0	1	0	0	0	0	1	0	0	0	0	0	0	1	0	0	0	0	0	2	1	1	0	0	0	0	0	0	0	0	0	1	0	0	0	0	0	2	1	0	0	0	0	1	0	0	0	0	0	1	0	0	0	0	0	0	0	0	0	1	0	0	0	0	0	0	1	0	5	1	0	1	6	0	0	0	0	0	0	1	1	0	0	1	0	0	0	1	0	0	2	0	1	0	0	0	0	1	2	0	0	0	0	0	1	1	0	0	1	1	0	0	0	0	0	0	1	0	0	0	0	0	3	0	1	1	2	1	1	0	0	0	0	0	1	0	0	0	0	2	0	0	0	0	0	0	1	0	0	0	0	0	1	0	0	0	0	0	0	0	2	0	0	0	1	0	6	0	1	0	0	1	0	2	0	0	0	0	0	0	0	0	0	0	0	0	0	0	1	0	0	0	0	0	0	0	0	2	0	0	0	0	0	0	0	0	0	0	1	0	0	0	0	1	3	0	1	0	1	0	0	0	0	0	0	1	0	0	0	0	0	0	0	0	0	0	1	0	0	1	0	1	0	0	0	0	0	0	1	0	0	0	1	0	0	0	2	0	1	0	0	0	1	0	0	0	0	0	0	0	0	0	0	0	0	2	0	0	0	0	0	2	0	1	0	0	0	0	4	0	0	1	0	2	0	0	0	0	0	0	2	0	0	0	1	0	0	0	0	0	0	0	0	0	0	0	0	0	0	0	1	1	0	0	0	0	0	0	0	0	0	0	0	0	0	0	0	0	0	0	0	3	0	0	0	0	0	0	0	1	0	0	0	1	1	0	1	0	0	0	1	0	0	0	1	0	0	0	0	0	1	1	0	0	0	0	0	1	0	0	0	0	0	1	1	0	0	0	0	0	0	0	0	0	0	0	0	0	0	0	0	0	0	0	2	0	0	1	2	0	0	0	0	0	0	1	0	1	0	0	0	1	0	0	0	0	0	0	0	0	0	0	0	0	0	1	0	0	1	0	0	0	1	1	0	0	0	1	0	0	0	0	0	0	0	0	0	0	0	1	0	0	0	0	0	0	0	0	0	0	1	0	0	0	1	0	1	0	0	0	0	0	0	0	0	0	0	0	0	0	0	0	0	0	0	1	0	1	0	0	0	0	0	0	1	0	0	0	0	0	0	1	0	0	0	0	0	0	1	0	0	0	0	2	0	0	0	1	0	0	0	0	0	0	0	0	0	0	0	0	0	1	0	0	1	0	0	0	0	0	0	2	0	0	0	0	0	0	0	0	0	0	0	0	0	0	1	0	0	1	0	0	0	0	0	0	1	0	0	0	1	1	0	0	0	1	0	0	0	0	0	1	1	0	0	0	0	0	1	1	1	0	0	1	0	0	2	0	3	1	0	0	0	0	0	0	0	0	0	0	1	0	0	1	0	0	0	0	0	0	1	0	3	0	0	0	0	0	0	0	0	0	0	0	0	0	0	0	0	1	0	0	0	0	0	0	0	0	1	0	1	0	0	0	1	0	0	0	0	1	0	2	1	2	0	0	0	0	0	0	1	0	0	0	0	1	0	1	0	0	0	0	0	1	2	0	0	0	0	0	0	1	0	1	0	1	0	0	0	1	0	0	1	0	1	0	0	0	0	1	1	0	0	1	0	2	0	0	3	0	0	0	0	0	1	0	0	0	0	0	0	0	0	0	0	0	4	0	0	0	1	0	0	1	0	0	0	0	1	0	0	2	0	1	0	0	0	1	0	0	0	0	0	0	0	0	0	0	0	0	1	0	0	0	0	1	0	1	0	0	0	0	0	0	0	0	0	0	0	1	0	0	1	0	0	1	1	1	0	0	0	1	2	0	0	0	2	0	1	0	0	0	0	0	1	0	0	0	0	1	0	0	0	0	1	0	0	0	0	0	0	0	0	0	0	0	0	0	0	0	0	0	0	0	0	0	1	0	0	0	0	0	0	0	0	0	0	0	0	1	0	1	0	2	0	1	0	0	0	0	0	0	0	0	0	0	0	0	0	0	0	0	0	0	0	0	0	1	0	0	3	0	0	0	0	1	0	0	1	0	1	0	0	0	0	0	0	0	0	0	0	0	0	0	0	0	0	0	0	0	0	0	0	0	0	2	0	0	0	2	0	0	3	0	0	0	2	0	0	0	0	1	0	0	0	0	0	0	0	0	0	0	0	0	2	0	0	0	0	0	0	0	0	2	0	0	1	0	0	0	0	0	0	0	0	0	0	1	4	0	2	0	0	1	0	0	0	0	0	0	0	0	1	0	0	1	0	1	0	0	0	0	0	0	0	0	0	1	0	1	0	1	0	0	0	0	0	0	0	0	0	0	0	0	0	2	1	0	0	0	0	0	1	0	0	0	0	0	0	0	1	0	0	0	0	0	0	1	0	0	4	0	1	0	0	0	1	0	0	0	0	0	0	0	0	0	1	0	0	0	0	0	0	0	1	0	0	0	1	1	0	0	0	0	2	0	1	1	0	0	0	0	0	0	0	0	0	0	1	0	0	0	1	0	0	0	0	0	1	1	1	0	0	0	0	0	0	0	0	0	4	0	0	0	1	0	0	0	0	0	0	0	0	3	0	0	0	0	0	0	0	0	0	0	0	0	0	0	0	0	2	0	0	0	0	0	0	0	1	0	0	0	0	2	0	0	0	1	0	3	1	0	0	0	0	0	0	2	0	0	1	0	0	1	0	1	0	1	0	0	1	0	0	0	0	1	0	3	0	0	1	0	0	0	0	0	0	0	1	0	0	0	0	0	0	0	0	0	0	0	0	0	0	0	0	0	0	0	2	0	0	0	0	0	2	0	0	0	0	0	0	0	4	1	1	0	0	0	0	1	0	0	0	0	1	0	0	0	0	0	0	0	0	0	0	1	0	0	0	0	0	0	0	0	0	0	0	0	0	0	0	1	0	0	0	0	0	0	0	1	0	0	0	0	0	0	0	0	0	2	0	0	0	1	0	1	0	0	0	0	0	0	1	0	0	0	1	0	0	1	0	2	0	7	0	0	1	0	0	0	0	0	0	0	0	0	0	0	0	1	0	0	0	0	1	0	0	2	0	0	0	1	0	0	0	0	0	0	0	0	0	0	6	0	0	3	0	0	1	0	0	0	0	0	0	0	0	0	0	0	1	0	0	0	1	4	0	0	0	1	0	0	0	0	0	0	0	0	1	0	3	0	2	0	0	0	1	0	0	0	1	0	0	0	0	0	0	0	2	0	0	0	0	0	2	0	0	0	0	0	0	0	0	0	0	1	0	0	0	0	0	0	1	0	0	0	1	0	1	0	0	0	0	1	0	1	1	0	0	1	0	0	0	3	0	0	0	0	0	0	0	0	0	0	0	0	0	1	1	1	2	0	0	2	0	0	1	0	0	0	2	0	0	0	1	1	0	1	0	0	0	0	1	0	1	1	0	0	3	0	0	1	3	0	0	0	0	1	0	0	0	0	0	0	0	1	0	0	0	0	1	0	0	0	0	0	0	0	0	0	1	0	0	0	0	0	1	0	0	1	0	0	0	0	0	0	0	0	1	1	0	0	1	0	0	1	0	0	0	0	2	0	0	0	0	0	0	0	0	0	0	0	0	1	0	0	0	0	2	0	0	2	1	0	0	0	1	1	0	1	0	0	0	0	0	0	0	0	0	0	0	0	1	0	3	0	1	0	0	0	0	0	1	0	1	0	1	0	0	0	0	1	0	0	0	1	0	0	0	0	0	0	0	0	0	0	1	0	0	0	0	0	1	0	1	0	0	0	2	0	0	3	0	0	0	0	0	0	0	0	0	1	0	0	0	1	0	0	0	0	0	0	1	0	1	6	0	0	2	0	0	0	0	0	0	0	0	0	0	0	0	0	0	0	0	0	0	0	0	0	0	0	0	0	0	0	0	1	0	0	0	0	0	0	0	0	0	1	0	0	0	0	0	0	0	1	1	0	0	0	0	0	0	0	1	0	0	0	0	0	0	1	0	0	0	0	0	0	0	0	1	0	0	0	0	1	0	0	0	0	0	0	0	0	0	0	0	0	0	0	0	0	0	0	0	0	0	0	0	2	0	0	0	0	0	0	0	0	0	0	0	0	0	0	1	0	4	0	1	0	0	0	0	0	0	0	0	0	0	0	0	0	0	0	0	0	0	1	0	2	0	0	0	0	0	0	0	0	0	0	0	0	0	0	0	0	0	0	0	0	0	0	0	0	1	0	0	0	0	0	0	1	0	1	1	0	0	0	0	1	1	0	0	0	0	1	1	0	1	0	0	0	0	1	0	0	0	2	0	0	0	0	0	1	0	0	0	0	0	0	0	1	0	1	0	0	1	0	0	0	0	0	0	0	2	0	0	0	0	1	0	0	0	0	0	0	0	2	0	1	0	0	0	0	0	0	0	0	0	0	0	0	0	0	0	0	0	0	0	0	0	0	0	0	0	1	1	0	0	0	0	0	0	0	0	0	1	0	0	0	0	0	0	0	0	0	0	0	0	0	0	0	1	1	0	0	0	1	0	1	0	0	0	0	0	0	4	1	0	0	0	0	0	0	1	0	4	0	0	0	0	5	0	3	0	0	0	0	0	1	0	0	0	0	0	1	0	4	2	0	0	0	0	0	0	0	0	0	0	0	1	0	2	0	0	2	0	0	1	0	0	0	1	0	0	0	0	0	0	0	0	0	1	0	1	1	0	0	0	1	0	0	3	1	0	0	0	0	0	1	0	2	1	0	0	0	0	0	0	0	0	0	1	0	0	0	0	0	1	0	0	0	0	1	0	0	0	0	0	2	7	0	3	0
N0.HOG0006105	2	1	1	1	7	1	2	3	0	0	0	2	0	3	2	0	2	0	4	0	0	1	7	3	0	1	3	0	3	2	1	1	1	2	0	0	4	4	0	2	0	5	1	2	2	0	1	3	1	4	1	0	6	0	2	1	4	0	0	5	0	3	0	8	2	4	4	0	3	2	4	2	1	1	1	1	1	4	0	1	0	1	6	1	0	1	1	0	1	2	1	0	0	1	1	1	1	1	4	3	0	0	8	3	2	7	3	1	2	0	2	1	0	4	2	1	1	1	1	0	3	3	0	8	0	4	0	2	3	0	1	2	6	2	1	0	9	5	4	0	1	3	3	0	4	0	2	10	1	1	1	2	2	0	1	1	0	5	1	3	1	2	2	3	3	3	0	0	0	2	0	0	0	5	5	1	1	0	0	3	2	3	2	5	0	5	1	0	0	1	1	0	1	1	1	2	1	7	3	0	0	5	0	3	0	2	0	0	1	1	1	0	1	0	0	2	1	3	7	7	5	1	2	2	3	7	1	1	4	3	6	3	2	0	1	3	0	1	4	0	1	2	2	3	2	0	2	2	2	3	1	5	1	0	2	3	0	4	0	5	6	3	1	2	0	0	1	0	1	4	1	1	0	4	2	0	2	6	0	2	1	3	0	0	2	0	0	0	1	0	0	3	0	0	0	0	0	7	1	0	1	0	2	4	1	0	0	2	2	2	6	1	0	0	1	0	2	4	3	1	0	0	1	3	4	0	3	7	3	1	3	2	1	0	1	1	3	0	0	4	1	3	0	1	0	1	1	1	3	0	0	2	0	1	3	2	0	1	1	1	4	2	1	0	0	1	5	0	1	0	1	2	0	2	0	3	2	2	0	4	0	1	0	5	0	0	0	1	1	1	3	3	1	2	2	2	0	1	4	4	7	0	1	0	1	1	2	1	0	0	1	2	6	3	2	3	3	6	0	0	0	2	2	3	6	1	2	2	2	0	1	0	1	1	0	5	1	3	5	1	2	4	2	0	0	2	0	4	1	1	3	0	1	3	1	2	0	1	1	3	1	2	4	0	1	1	1	0	4	1	2	0	0	2	3	0	2	0	2	0	1	3	0	2	4	2	0	0	2	3	10	2	4	1	4	0	0	1	1	0	0	1	1	0	3	2	5	1	1	2	1	0	5	6	1	0	2	0	0	1	0	0	0	7	0	0	2	7	1	1	0	0	4	0	0	0	0	2	2	1	2	0	1	2	7	0	2	1	0	2	0	2	2	2	0	2	3	2	0	1	1	0	0	0	0	1	2	0	1	1	9	1	3	0	0	1	1	1	2	2	1	3	4	1	0	6	0	4	4	0	1	2	3	1	2	2	0	0	2	1	1	3	3	0	1	0	2	0	1	2	1	7	0	3	0	0	2	0	1	5	0	2	3	2	0	2	0	0	1	4	0	0	4	3	0	5	0	1	0	0	0	0	2	0	5	4	3	4	0	0	0	5	1	0	3	1	1	1	0	0	5	0	2	0	1	0	1	0	15	1	1	5	0	1	0	3	1	2	0	5	4	2	6	1	7	0	0	4	2	2	1	0	3	4	3	1	4	2	1	5	1	1	0	2	2	2	1	3	0	0	0	3	2	2	0	0	1	4	3	1	0	1	0	0	0	6	0	1	1	0	2	1	0	1	2	1	0	1	1	0	7	2	2	6	3	0	5	3	4	1	2	0	2	3	2	5	3	4	1	0	0	2	2	0	2	3	0	4	0	1	2	0	2	0	2	0	1	0	0	1	1	2	3	1	0	3	0	8	2	1	4	2	3	2	2	1	0	0	1	0	0	5	2	0	4	2	0	3	0	2	2	2	0	0	0	1	0	2	0	0	1	2	0	2	1	1	1	1	1	3	1	1	2	0	2	3	0	2	1	3	1	1	0	0	2	3	6	4	3	2	1	4	1	0	4	0	3	3	3	2	6	4	4	1	1	2	1	0	0	0	3	0	6	1	1	7	0	0	4	0	0	1	0	3	0	2	1	1	7	5	2	0	1	2	2	4	1	0	2	2	0	2	1	1	1	2	2	4	1	0	1	2	2	1	0	7	1	1	0	6	3	0	0	1	0	0	0	6	1	3	2	0	5	0	1	1	0	2	1	1	0	5	1	1	3	2	1	3	0	2	1	5	3	1	1	0	0	1	0	0	0	0	2	1	2	0	3	1	6	0	0	2	1	2	0	1	6	0	2	3	1	3	0	0	2	1	2	2	0	7	4	1	0	1	6	4	2	0	0	1	6	0	5	1	2	3	3	1	2	1	1	0	4	2	5	0	3	3	0	0	0	6	2	3	1	4	1	0	0	1	1	0	0	0	5	0	4	3	1	0	1	2	5	1	0	0	2	1	1	0	2	2	0	2	0	0	1	2	1	5	0	0	6	0	2	2	1	5	1	0	2	5	1	0	5	0	0	2	5	0	4	4	1	7	3	0	2	3	3	1	0	1	1	0	7	0	1	1	2	0	1	1	1	0	0	0	0	4	0	2	0	2	3	2	1	2	3	0	3	2	1	0	4	0	1	0	0	0	6	0	3	1	0	5	3	0	1	0	0	0	2	2	0	1	2	0	2	2	3	2	3	4	2	0	1	1	0	2	0	2	3	0	0	1	0	0	1	5	0	2	0	0	2	0	0	0	3	1	0	1	3	1	1	1	3	1	0	0	2	0	0	3	3	2	3	2	0	2	0	1	1	0	0	0	0	1	1	1	0	1	1	7	0	1	4	0	2	0	0	0	7	6	2	3	1	4	0	0	0	3	2	5	0	2	2	1	0	3	5	2	2	0	1	4	0	0	0	1	0	4	1	4	4	2	0	4	1	0	0	2	0	2	3	1	2	8	2	1	2	0	2	4	1	7	0	2	4	5	0	4	2	2	2	3	1	0	1	1	0	0	0	2	2	3	2	1	0	2	4	4	7	0	1	2	0	2	2	1	0	5	2	1	1	0	0	1	3	2	1	3	2	0	1	2	3	2	6	0	3	0	3	0	4	5	5	1	2	6	2	0	6	3	7	1	1	1	3	0	0	2	0	5	4	0	1	1	1	2	0	3	0	1	3	4	0	5	3	2	0	0	1	2	1	1	3	3	0	4	4	6	1	2	0	0	0	0	0	0	1	2	0	1	0	1	1	0	0	1	0	0	1	0	2	1	3	0	0	0	2	6	1	3	3	2	8	4	5	7	2	4	4	1	3	1	1	3	1	1	0	0	0	3	3	0	0	1	3	1	1	2	1	2	0	2	2	4	0	0	5	2	1	1	0	1	0	3	10	0	0	2	0	0	8	0	2	0	1	0	4	0	1	2	0	0	1	3	0	3	4	0	2	3	0	1	1	2	2	1	3	0	0	5	2	2	1	3	0	2	1	0	2	1	1	2	0	4	1	3	1	0	5	0	0	3	8	1	0	1	0	0	3	0	0	1	1	4	0	4	2	1	0	2	0	2	0	0	4	1	0	0	6	0	3	1	2	0	0	0	0	1	2	0	3	1	1	1	1	0	0	5	2	4	1	0	1	4	3	0	2	0	1	4	0	2	1	1	0	1	0	0	2	1	0	4	2	1	0	0	3	0	2	2	0	2	1	0	5	0	10	0	0	0	1	0	1	5	2	1	2	0	2	6	4	5	0	0	0	1	0	0	0	1	1	0	2	3	3	3	3	0	0	5	0	2	1	1	1	1	0	5	1	0	0	2	1	0	1	2	0	0	0	1	1	0	4	1	5	1	3	0	1	2	1	0	3	0	0	1	0	0	1	4	0	5	1	0	3	3	3	1	1	2	2	2	2	1	1	4	1	0	2	0	1	2	0	4	4	2	4	3	0	1	2	0	5	2	7	0	1	0	0	1	0	2	2	3	1	5	2	0	2	2	2	1	0	0	0	0	0	4	0	2	2	0	2	1	1	2	6	5	0	0	0	2	0	3	1	1	4	0	2	3	2	6	6	1	0	0	4	1	5	0	0	1	2	2	1	8	1	2	2	3	3	1	1	0	1	0	5	2	1	0	1	0	1	3	0	0	1	0	0	0	6	1	2	1	3	3	1	0	1	2	0	3	3	2	0	1	3	3	1	2	1	2	1	1	0	2	2	0	1	2	2	3	2	4	0	2	5	2	0	1	1	5	3	0	0	0	1	0	0	3	1	1	2	4	5	0	2	0	3	2	4	0	3	1	0	3	0	2	0	2	3	1	1	0	0	1	2	1	1	0	2	2	2	0	5	1	0	2	1	5	0	3	0	0	2	1	0	1	2	0	2	0	0	1	4	1	1	3	1	2	0	2	4	1	2	3	3	5	0	2	0	1	3	2	0	1	2	2	0	1	2	3	8	4	3	0	1	6	1	0	8	3	2	0	1	0	2	0	3	5	0	2	2	1	3	5	1	0	0	5	0	0	0	2	5	1	0	0	0	0	0	1	0	0	1	0	1	0	3	1	0	4	4	2	7	4	5	1	1	3	2	0	1	0	2	1	0	0	1	2	2	0	0	0	1	1	0	1	2	0	2	1	1	5	3	0	2	1	1	2	0	0	2	1	3	1	3	1	3	1	1	0	2	4	1	2	0	3	0	1	2	0	6	1	2	2	0	1	2	2	2	2	1	0	0	1	4	0	1	3	3	2	0	1	2	0	1	1	1	1	5	2	0	3	4	1	0	1	2	3	2	3	0	2	4	5	1	0	0	2	1	2	1	2	2	1	1	3	3	1	0	2	0	0	0	1	3	1	2	2	2	0	1	0	0	1	1	0	6	3	2	2	0	2	1	1	1	1	0	1	2	0	1	0	0	0	0	0	3	1	2	2	5	3	8	0	0	1	0	2	4	4	0	12	3	0	2	0	3	0	2	0	0	2	1	5	2	1	0	0	0	1	0	2	0	4	0	3	0	1	1	0	0	3	1	2	6	2	0	1	2	0	1	3	3	2	2	1	2	3	1	0	1	2	3	0	3	0	0	4	2	1	3	2	1	4	2	1	1	3	3	0	0	1	0	2	0	4	0	1	2	0	0	0	0	0	0	4	0	2	1	2	1	0	1	1	8	3	1	2	1	1	2	0	0	5	1	1	1	1	0	0	0	3	5	1	1	0	2	1	2	0	0	0	1	3	2	1	6	0	6	5	0	2	0	0	0	1	0	1	2	0	1	2	6	0	4	1	2	0	4	0	0	2	0	0	0	0	1	0	2	6	0	0	0	5	3	0	2	0	4	0	4	0	1	0	3	0	0	1	1	0	0	1	0	4	0	1	3	0	2	1	3	1	5	2	4	3	4	3	0	1	0	1	2	2	2	3	0	0	5	3	0	3	4	2	4	1	3	5	1	1	2	0	1	1	0	3	0	0	0	0	2	0	3	1	4	0	0	1	0	3	1	3	1	1	2	0	2	0	3	4	0	1	2	0	1	0	2	1	5	0	0	1	4	3	0	0	2	4	7	0	5	0	0	5	1	4	0	0	1	1	0	4	2	0	0	0	0	1	0	1	5	0	0	7	0	0	1	0	0	0	1	2	1	4	0	0	2	4	1	0	2	1	4	1	3	0	3	2	2	0	0	2	2	4	1	1	2	1	0	4	0	2	6	1	1	6	1	2	8	0	3	2	0	2	2	0	4	0	5	1	2	3	3	0	0	0	1	0	0	2	2	8	0	1	1	4	0	1	3	3	1	2	3	1	0	0	3	3	2	3	3	2	1	0	3	1	0	1	0	3	2	0	1	3	1	2	1	0	3	1	2	2	0	3	2	2	2	2	3	1	0	1	4	0	3	2	4	1	1	0	0	0	3	0	2	0	2	2	4	4	4	1	0	4	2	1	3	0	3	1	2	1	0	0	1	0	1	0	0	2	0	4	0	0	2	2	2	0	4	2	0	1	0	2	4	4	0	3	0	2	4	2	1	1	1	0	0	0	1	9	2	0	3	4	0	2	0	2	0	1	2	2	3	1	4	0	1	2	3	1	0	0	0	3	3	0	1	0	1	0	5	1	5	0	0	1	2	0	4	1	0	0	0	2	0	1	1	0	1	2	0	5	3	5	0	1	1	2	0	4	5	1	1	0	0	2	2	0	6	4	4	1	1	0	5	0	1	2	0	0	1	0	5	2	0	4	0	2	0	6	2	3	2	1	1	1	7	1	1	2	0	3	0	3	0	2	0	1	9	0	1	1	0	2	0	0	3	1	3	3	0	1	1	1	6	0	3	2	0	1	0	1	2	0	0	2	2	0	0	1	1	1	0	0	2	0	1	0	0	0	3	0	0	1	1	0	1	3	0	0	0	0	0	1	2	3	0	2	0	5	4	0	4	2	0	0	2	6	1	2	6	0	0	0	2	0	1	5	4	0	3	0	4	0	1	0	0	0	1	1	1	1	2	1	0	1	2	1	0	1	0	0	2	1	3	0	3	2	2	2	1	4	2	1	0	1	5	1	4	1	5	3	0	5	0	2	0	2	0	3	1	1	2	0	1	0	1	0	1	1	1	4	3	0	1	1	0	3	0	1	5	1	0	0	4	1	1	1	2	3	1	2	1	0	1	0	2	4	1	1	1	0	0	1	1	0	7	0	0	1	0	0	0	3	2	0	0	0	4	4	4	1	3	1	0	1	3	2	0	1	2	0	6	1	3	2	1	4	3	0	3	5	1	2	1	2	1	4	2	0	0	3	7	0	4	0	1	4	1	0	3	0	0	1	1	1	4	11	4	0	0	0	2	0	1	1	1	0	1	8	1	0	0	0	1	2	3	1	2	0	2	1	4	0	1	2	0	1	2	0	0	8	2	0	2	2	3	0	3	7	1	5	5	4	4	2	1	0	2	0	1	1	0	3	0	1	1	5	3	1	2	0	0	6	1	1	2	1	2	6	1	1	4	7	0	0	2	0	2	1	3	0	3	0	0	1	3	1	1	0	2	1	3	1	2	0	7	1	0	1	0	0	0	2	3	3	0	0	3	3	0	0	3	0	1	3	1	4	4	1	3	2	0	5	1	0	4	0	1	3	2	6	3	4	0	1	0	2	0	2	3	3	0	1	4	4	1	4	4	5	0	1	0	0	3	1	1	4	1	0	1	0	2	2	0	0	2	0	3	8	4	0	1	4	1	1	1	2	2	2	1	3	4	9	1	0	1	2	2	3	0	4	7	5	1	0	0	1	0	8	0	0	1	0	1	3	4	0	2	3	4	4	5	0	0	6	1	2	0	1	1	2	1	1	2	2	1	0	3	0	1	0	3	5	0	1	1	8	0	3	0	3	0	0	5	8	0	0	1	3	2	6	2	0	0	1	3	2	0	1	3	4	2	1	0	2	2	1	0	2	0	1	3	5	3	4	5	3	1	1	5	1	0	3	0	3	2	2	3	0	0	0	1	0	2	0	1	2	5	0	1	2	3	0	1	0	1	2	2	1	2	3	1	1	0	1	1	5	1	1	1	2	0	1	0	6	0	6	2	0	2	1	2	4	1	1	0	1	0	1	0	2	1	0	1	2	1	1	2	1	0	0	5	0	0	0	5	4	0	3	1	1	4	1	2	3	0	1	0	0	1	1	1	1	4	2	0	9	4	0	4	2	0	3	4	1	0	0	4	1	3	2	1	4	0	1	1	0	1	0	2	2	1	3	1	0	3	5	5	0	2	4	3	3	1	1	5	0	4	1	1	0	1	1	1	3	2	1	1	0	0	3	1	1	3	3	2	1	3	3	2	1	0	2	0	0	0	0	0	4	4	2	1	1	2	2	4	1	1	1	1	1	1	1	0	1	1	2	0	8	1	2	0	0	1	5	1	2	3	2	2	1	5	2	0	1	2	1	3	1	0	0	0	2	0	2	2	0	0	7	2	6	4	2	2	0	3	2	2	2	2	2	2	0	0	1	2	5	0	0	0	2	1	0	0	0	4	1	3	1	2	0	1	0	2	0	0	0	2	1	1	4	4	6	1	3	0	1	2	2	0	0	0	1	1	1	1	2	0	2	2	1	0	1	2	0	1	7	7	3	1	0	4	0	0	2	3	4	2	3	3	1	1	0	4	0	1	3	3	1	3	1	1	1	2	3	5	2	0	2	2	0	4	2	1	0	1	3	2	1	1	0	3	3	0	4	0	1	2	2	3	2	6	4	4	0	1	0	7	1	0	3	6	3	0	1	1	0	1	0	0	1	4	2	4	0	0	1	0	0	1	3	2	5	2	0	0	1	1	1	4	1	4	5	5	1	1	1	0	3	2	1	1	0	0	4	3	9	1	2	2	0	0	0	4	0	0	0	1	0	2	0	0	2	1	0	1	3	5	2	1	5	0	1	3	3	2	0	0	9	0	1	2	0	7	5	0	0	2	4	1	1	3	2	0	1	3	0	2	1	0	2	4	0	2	3	0	1	1	1	0	2	2	0	0	0	0	5	0	0	5	0	1	4	1	2	2	0	1	1	11	1	2	1	0	2	1	0	1	3	3	5	0	0	4	3	0	3	5	0	3	1	2	2	0	1	1	0	1	1	1	1	1	0	0	0	0	7	2	0	0	1	2	0	0	3	1	0	1	1	3	3	2	0	0	1	0	0	7	1	0	1	1	3	1	0	3	7	1	3	1	2	0	2	1	0	0	6	1	3	0	2	4	2	1	0	1	0	0	0	0	0	3	0	1	1	3	6	0	2	1	0	0	3	2	2	2	0	1	5	0	0	3	1	3	0	1	0	0	4	0	0	4	4	2	1	1	0	1	2	1	5	2	2	0	0	4	6	2	3	3	1	0	0	4	0	0	0	0	0	2	1	3	1	0	5	0	3	1	0	9	1	1	3	1	1	1	4	3	1	6	0	0	0	2	0	5	0	1	0	3	1	1	2	0	0	2	1	1	0	2	1	2	0	0	2	0	1	2	0	0	0	1	0	2	3	0	1	1	0	0	5	2	2	1	0	1	2	0	0	5	0	0	0	0	3	3	0	1	0	1	1	1	1	0	6	0	0	3	5	4	3	0	4	0	4	0	0	4	0	0	6	1	2	4	1	3	5	0	3	0	0	0	0	3	2	1	0	0	0	4	2	1	3	0	0	5	1	0	0	1	2	1	0	2	1	0	7	2	0	1	1	1	1	0	2	0	0	1	5	0	2	1	8	1	7	0	0	3	0	0	2	1	0	0	2	1	0	1	3	0	4	0	2	1	1	0	5	0	3	1	5	2	1	3	1	1	1	2	1	3	1	1	0	3	0	7	5	4	7	1	4	0	2	2	3	0	2	7	2	3	2	0	4	0	2	2	0	2	3	8	2	3	3	3	0	0	0	1	1	0	3	1	1	3	0	0	5	3	2	1	0	0	1	5	0	0	0	3	6	0	5	3	2	1	0	0	0	1	2	1	5	0	0	3	4	1	2	3	4	1	1	1	1	4	2	1	0	0	1	3	2	2	1	0	1	3	3	5	0	3	1	0	9	2	0	10	1	5	6	0	1	1	2	0	0	1	2	1	2	1	0	0	2	0	2	2	1	2	2	1	0	4	0	0	2	0	0	4	3	3	3	0	1	4	0	4	5	0	1	3	2	3	4	2	0	2	3	2	0	1	2	0	0	2	2	2	1	1	0	1	1	2	4	0	0	2	8	0	0	2	1	0	4	1	1	0	6	2	1	1	1	3	1	5	0	0	5	1	0	0	0	2	1	2	1	0	1	0	1	2	1	0	1	0	1	2	5	0	0	3	0	4	1	0	3	0	2	1	2	1	1	5	0	0	1	0	2	2	0	3	1	2	0	0	1	4	0	1	1	1	0	1	2	2	0	3	0	2	1	2	2	0	0	2	1	1	1	1	0	4	0	3	0	3	4	0	1	1	0	4	0	0	0	2	2	1	2	0	1	0	1	4	2	0	1	0	3	1	1	4	4	5	0	3	2	5	0	2	0	1	1	3	0	0	2	3	0	1	2	1	0	2	3	0	2	0	2	1	1	2	0	0	1	2	1	0	0	2	2	1	0	1	0	2	1	0	1	3	0	3	0	2	6	0	2	2	0	1	1	1	0	3	2	0	4	0	2	2	2	0	1	1	4	0	1	1	0	4	3	0	0	2	1	0	5	3	1	0	1	2	5	0	0	2	6	1	3	0	2	5	3	1	1	4	5	3	0	0	0	2	8	1	0	3	0	1	1	2	0	1	0	2	1	1	0	0	0	0	2	0	1	1	0	1	3	2	2	2	1	0	4	0	1	1	2	2	3	1	1	3	0	0	6	1	1	1	3	0	0	5	0	7	0	5	2	1	2	0	1	1	2	2	1	0	1	1	0	3	2	1	3	0	3	2	1	1	2	2	5	2	0	1	0	0	0	1	3	0	0	0	1	1	1	3	1	3	2	1	1	1	0	1	1	1	3	1	0	0	2	1	0	1	2	2	3	0	5	1	0	2	1	1	0	0	2	1	0	1	0	2	2	2	0	0	3	7	0	0	1	2	4	1	4	0	4	1	7	0	1	2	1	0	3	0	2	2	1	0	0	3	3	0	2	0	0	1	3	1	1	3	4	1	3	0	0	0	0	4	0	3	2	4	0	1	1	1	2	0	3	1	1	1	0	1	1	1	1	2	0	1	0	0	0	2	2	0	2	0	1	2	4	0	0	2	5	1	1	0	0	0	0	1	2	0	1	2	1	1	6	2	0	1	1	1	1	1	3	4	5	0	4	1	3	0	3	1	2	3	4	0	2	2	0	0	7	3	0	4	1	3	2	0	1	1	4	0	0	3	3	0	0	0	4	1	0	0	0	2	4	0	2	0	1	1	2	2	6	5	0	3	3	2	0	3	0	5	1	0	1	0	1	2	4	0	2	0	0	1	4	2	1	4	4	3	0	1	3	2	1	1	1	1	0	3	4	3	2	0	2	5	1	7	2	1	8	1	0	2	1	1	0	2	1	0	1	0	0	2	1	2	0	1	1	0	0	2	2	2	6	1	1	0	2	0	0	2	1	2	0	0	2	2	2	6	0	1	0	1	1	0	0	0	2	1	2	3	0	0	0	0	5	3	6	0	2	3	3	2	0	1	1	0	5	1	0	0	0	0	1	3	1	0	1	0	0	0	1	2	1	1	0	0	0	5	2	4	1	1	2	4	0	4	0	3	0	1	1	3	0	1	0	0	0	2	1	1	0	0	0	0	2	0	1	0	2	1	1	0	2	1	0	0	0	0	0	2	0	7	1	0	0	2	2	1	0	3	7	5	1	0	0	1	3	2	0	1	0	4	5	3	0	2	0	0	2	0	0	1	3	2	0	2	4	4	1	0	1	0	0	0	1	0	3	2	1	1	4	2	3	3	6	4	1	7	3	0	1	2	2	3	1	0	3	2	2	3	4	2	2	2	0	2	1	0	1	0	1	1	0	2	2	7	0	1	4	7	0	0	1	0	0	0	0	0	2	0	2	2	1	4	3	1	2	5	1	3	3	0	0	0	1	0	0	0	10	5	2	1	8	1	4	0	2	2	2	4	0	1	3	2	3	1	6	4	3	3	2	1	3	1	3	1	0	0	0	6	0	2	1	1	7	0	2	2	0	2	0	1	1	1	2	1	0	4	0	0	1	0	3	2	1	4	5	2	0	2	0	1	0	1	8	3	0	5	4	5	1	4	0	1	1	2	3	1	4	1	0	0	1	3	0	1	2	1	2	2	3	1	2	1	1	0	2	2	1	1	3	1	0	0	5	1	0	5	2	1	0	3	3	1	3	0	5	0	0	0	0	0	3	5	1	4	0	1	2	1	0	0	2	6	1	1	1	1	2	1	0	4	7	0	0	0	3	1	5	0	4	4	0	0	7	2	0	0	0	1	0	4	3	0	4	3	2	1	2	2	0	0	3	2	1	7	0	2	5	2	0	1	1	0	0	1	9	3	2	0	5	4	0	3	1	1	0	0	1	4	0	4	1	0	3	1	0	0	0	5	1	1	3	0	1	2	5	1	0	1	1	1	1	0	0	2	1	3	2	1	1	2	2	0	0	5	1	1	2	1	1	0	1	3	2	1	5	2	0	0	2	1	1	1	0	2	1	1	2	3	3	1	1	4	0	1	7	3	0	0	1	3	0	1	3	3	0	2	1	2	1	4	0	0	7	1	4	1	0	0	0	3	1	2	0	3	0	2	0	4	3	0	0	2	1	2	0	1	0	1	1	1	0	1	0	3	1	0	5	0	1	0	3	0	0	2	1	6	2	0	0	2	0	0	2	1	2	0	1	2	4	0	1	3	3	2	0	0	3	1	4	2	5	2	1	0	2	2	2	0	6	1	0	7	4	0	3	0	0	4	0	2	1	0	3	0	9	5	1	1	4	0	1	1	1	0	1	0	2	0	6	4	1	0	1	0	0	1	2	0	2	2	5	3	5	3	1	0	2	2	5	0	6	0	0	6	9	0	1	0	5	0	0	1	5	1	2	8	7	1	0	0	1	2	4	0	4	0	0	0	1	0	1	0	0	1	0	0	0	1	1	0	0	1	4	5	12	0	1	2	1	0	0	1	0	1	3	0	2	3	1	0	1	0	1	3	1	0	1	2	1	0	7	8	1	2	2	0	3	4	1	1	0	2	0	6	3	0	3	0	2	0	3	0	2	0	2	1	0	1	0	4	1	0	4	2	1	1	1	2	0	0	1	1	1	3	0	1	2	0	3	0	2	1	3	0	0	1	0	0	0	1	2	1	2	0	0	0	1	3	5	5	1	2	1	1	3	1	1	5	4	2	3	8	3	1	0	0	0	1	0	2	0	2	0	3	1	1	0	4	3	3	4	1	7	0	5	0	1	0	3	4	2	4	1	1	3	1	1	1	2	8	1	1	1	3	6	0	2	1	2	3	3	1	3	2	0	0	4	1	1	0	3	5	1	0	3	1	0	1	5	2	3	2	1	0	7	1	1	0	7	1	0	2	2	2	0	3	6	7	0	5	3	0	0	0	1	0	0	1	2	0	1	2	2	0	3	6	4	2	2	0	3	0	1	3	2	2	3	1	1	3	5	6	0	7	3	0	0	2	0	2	3	0	6	0	1	2	1	1	0	1	4	0	1	1	0	2	2	2	4	1	1	3	2	0	1	2	0	3	0	1	3	1	1	2	1	3	1	2	2	1	1	4	0	0	1	1	0	0	0	6	3	0	2	3	0	1	4	0	2	0	1	0	1	5	2	1	0	5	0	5	1	1	0	0	3	0	0	4	5	1	1	0	4	1	6	0	3	1	0	4	1	1	1	0	2	5	3	5	0	1	4	4	3	2	4	1	2	1	1	4	1	1	2	0	0	4	0	3	1	1	0	0	0	2	1	0	2	0	0	3	2	2	0	2	1	1	0	1	3	0	0	6	1	3	1	0	6	5	1	4	0	0	2	0	0	2	1	0	2	2	0	0	2	2	1	1	2	0	2	2	0	0	2	1	0	9	3	1	4	2	1	4	0	4	1	2	2	5	1	0	0	0	1	3	0	0	0	0	0	0	0	0	0	2	1	0	2	0	3	1	0	4	0	3	2	3	2	3	1	1	0	4	0	2	6	1	2	2	0	2	4	1	0	5	2	1	6	1	0	2	2	0	1	3	0	3	0	2	3	0	0	1	0	0	0	3	1	1	0	1	0	0	9	0	2	2	1	1	4	3	0	3	3	2	1	1	0	3	4	0	0	0	1	2	1	1	3	0	4	2	3	1	0	0	3	1	9	1	0	1	0	0	2	0	10	6	1	0	0	0	0	2	1	0	1	1	5	4	0	0	1	0	0	2	0	4	2	2	3	0	3	2	2	1	0	0	7	3	0	5	1	0	2	2	1	2	1	1	3	2	1	0	3	1	1	0	1	2	0	0	0	1	3	3	1	3	0	2	0	0	1	4	1	3	2	2	1	0	1	3	3	0	3	2	0	2	3	0	0	1	1	1	3	2	3	1	0	1	3	4	2	0	0	6	2	1	2	4	6	0	0	2	1	0
N0.HOG0006086	1	0	1	0	4	3	0	0	2	1	1	0	1	3	0	1	0	0	0	1	0	2	1	1	0	0	0	0	3	0	0	3	0	0	0	2	0	3	1	0	0	0	1	0	0	3	1	2	0	0	1	1	0	0	3	0	2	0	2	2	0	2	2	1	2	0	1	0	1	0	0	0	1	3	0	1	0	1	0	0	1	2	1	4	0	3	4	0	0	1	0	0	0	1	1	1	2	1	2	2	0	0	3	2	1	0	0	1	0	5	2	3	0	4	0	1	0	1	0	1	3	2	4	5	2	2	1	1	0	0	0	4	1	1	1	0	3	2	1	0	2	0	1	0	1	0	1	1	4	1	1	0	0	1	1	2	1	1	2	2	0	0	1	1	3	1	0	1	1	2	1	0	1	1	0	1	0	0	0	1	1	1	0	5	1	1	0	0	1	4	4	0	1	1	3	1	0	4	6	0	4	0	1	1	1	2	0	1	4	0	0	0	0	0	2	1	0	1	0	3	1	0	1	1	1	0	1	2	1	0	3	0	0	0	1	1	0	0	0	0	1	3	0	1	2	0	2	0	1	4	0	0	1	0	1	1	2	2	1	0	0	1	0	2	0	0	4	0	1	3	0	4	0	0	0	0	1	0	0	1	2	2	0	0	0	0	0	1	0	1	0	1	0	3	1	0	0	0	0	1	3	0	3	0	2	1	0	0	1	2	3	0	0	0	0	0	0	1	1	1	0	0	0	3	0	0	0	0	0	2	1	1	0	0	2	3	2	0	0	0	0	3	2	2	1	0	1	0	0	0	0	1	0	1	0	0	0	3	0	0	2	1	0	0	3	0	1	0	0	2	1	0	0	1	1	1	2	1	0	1	0	2	0	5	0	0	1	2	0	0	2	0	2	0	2	1	2	2	1	1	0	3	0	0	1	1	1	4	0	0	0	1	0	3	0	1	1	3	2	2	0	3	1	4	0	0	0	2	0	1	0	0	0	0	1	0	0	1	0	1	3	2	3	0	0	1	0	3	0	1	3	1	0	0	2	0	1	0	3	0	0	1	2	0	1	1	2	0	1	1	1	1	3	0	3	2	2	0	1	0	1	2	0	0	1	0	1	1	2	2	1	0	1	3	5	0	0	1	1	1	2	0	0	1	0	2	0	3	2	0	0	0	0	0	0	2	2	1	0	0	0	0	1	1	0	1	1	1	0	2	2	0	0	2	0	0	0	1	1	0	0	1	1	1	2	3	0	1	1	0	0	0	0	0	0	2	0	0	0	1	0	1	1	1	0	1	3	0	0	0	0	0	0	2	0	1	0	1	0	0	2	2	1	0	0	0	1	1	1	0	0	2	3	0	0	4	0	1	6	1	0	2	0	0	0	0	0	0	0	0	2	1	0	0	0	0	1	0	0	1	2	0	2	0	1	0	2	0	1	0	0	0	2	4	1	0	1	1	0	0	2	0	1	0	4	5	1	1	1	1	1	0	0	0	0	0	3	0	3	1	6	2	1	0	0	0	1	1	2	1	1	2	0	0	0	3	1	0	0	0	2	1	4	5	5	2	0	4	7	0	0	0	3	1	0	0	0	0	2	1	0	2	0	1	6	1	0	0	0	1	0	2	0	1	1	0	1	4	0	1	0	0	0	0	1	2	0	4	2	1	0	3	0	0	1	1	2	1	0	0	0	1	0	0	1	0	0	0	0	0	3	1	0	5	0	0	2	0	1	1	0	2	1	0	3	0	1	1	1	0	0	0	1	0	2	0	0	0	0	1	0	0	1	3	0	0	0	2	1	1	2	0	5	0	0	0	0	1	6	0	1	2	1	0	0	0	0	3	0	1	3	0	0	0	0	3	0	1	1	1	0	1	0	0	2	1	1	1	1	0	1	2	0	0	0	1	0	1	2	2	4	0	0	1	1	3	2	1	0	1	1	0	2	0	4	0	0	2	0	1	0	1	3	0	0	1	0	1	3	0	1	0	2	2	0	4	0	1	1	0	0	0	0	2	0	3	0	1	0	0	0	0	0	0	3	2	0	0	0	2	1	1	0	1	2	1	0	0	0	1	2	2	0	1	1	0	2	0	0	3	0	2	0	1	0	0	0	3	0	0	0	0	1	2	2	1	0	1	1	2	1	1	2	0	0	0	2	0	0	0	0	0	1	1	0	0	2	2	1	0	0	0	0	0	0	0	0	0	2	0	1	1	0	1	4	0	2	4	0	3	1	1	0	1	0	1	1	1	1	4	0	1	1	1	0	0	0	1	1	1	2	1	3	1	2	2	1	0	0	2	1	1	0	1	0	3	0	1	0	0	0	3	0	0	1	2	0	0	0	1	2	0	1	0	2	0	1	3	0	0	2	0	1	1	0	0	0	0	1	0	2	1	0	1	2	0	2	2	0	0	0	0	0	0	2	0	1	0	0	1	3	0	1	0	5	0	0	4	1	0	3	1	1	4	2	1	4	2	2	0	0	1	0	0	3	0	1	0	1	0	2	0	2	1	2	1	1	0	0	0	0	0	1	0	0	3	2	0	0	0	0	0	0	0	2	0	1	0	2	0	1	0	0	0	0	4	2	2	2	0	2	2	1	1	1	0	0	0	1	0	0	1	1	1	0	3	0	1	0	1	2	2	1	2	0	0	0	4	0	0	0	1	0	0	1	0	0	2	0	0	1	0	0	0	0	1	0	0	2	0	2	2	0	0	1	1	0	3	0	2	0	0	0	0	0	0	0	0	0	2	1	2	1	0	1	0	0	0	1	2	2	4	2	1	3	2	1	0	0	0	0	4	1	0	1	3	0	2	1	0	0	0	1	1	0	1	0	0	2	2	2	2	2	8	0	2	0	1	1	0	0	2	0	1	0	0	4	0	1	0	0	1	3	1	1	1	0	3	0	0	1	2	0	0	3	0	1	1	2	1	0	1	3	1	1	0	0	0	1	3	0	0	1	1	1	1	0	0	0	0	2	1	0	0	1	0	0	0	0	0	2	0	1	2	3	1	2	0	1	0	0	0	1	0	3	0	0	0	1	0	3	0	1	0	1	0	1	1	1	1	0	2	1	1	0	1	0	1	1	1	0	1	1	1	1	1	0	0	1	0	2	1	0	0	3	1	0	3	0	1	2	0	2	1	0	0	1	0	0	2	0	1	0	1	0	1	0	1	0	2	0	0	1	4	0	0	0	0	0	2	3	1	1	0	2	1	1	1	1	0	1	3	1	0	1	0	2	2	2	0	0	0	1	0	0	0	1	2	1	3	0	0	0	0	4	2	0	0	0	0	0	0	0	0	0	2	1	0	1	0	0	1	3	0	0	1	1	2	5	2	0	0	0	0	0	2	0	0	1	1	1	0	0	0	1	1	3	2	1	0	3	0	0	1	1	0	1	0	2	0	0	2	0	4	1	0	1	0	1	0	5	0	1	3	1	0	0	1	0	1	0	0	1	0	0	4	0	1	0	1	0	0	0	0	2	1	1	0	0	0	1	3	0	0	1	1	2	0	0	0	1	0	0	3	1	0	0	0	0	0	3	2	0	0	1	1	0	0	0	0	0	2	0	0	0	1	1	2	0	1	0	1	1	0	0	1	1	2	1	1	1	0	0	0	0	2	1	0	0	0	2	1	1	0	0	1	0	0	1	0	0	0	0	3	1	0	1	0	1	0	3	0	0	0	1	2	3	2	2	1	0	2	1	2	2	0	1	2	0	1	0	0	1	1	0	2	6	1	0	1	0	1	0	0	1	2	2	0	2	0	5	1	0	0	1	2	2	1	0	1	0	0	0	3	0	0	5	0	1	0	0	1	0	1	0	0	1	0	0	0	1	2	0	0	11	1	0	2	0	0	0	1	2	0	2	3	5	2	1	0	0	2	0	0	0	1	1	1	1	1	0	0	3	2	3	1	0	2	3	1	0	0	3	1	8	0	0	2	6	0	1	2	0	1	0	2	0	0	2	0	3	1	2	3	0	0	0	0	3	2	0	0	0	0	1	3	1	0	0	0	0	1	4	0	2	0	0	0	1	1	2	0	1	0	1	0	4	3	0	0	0	1	0	2	0	0	4	1	1	0	1	0	0	1	1	0	5	1	2	1	0	1	5	1	1	0	0	1	0	0	2	1	2	0	1	2	0	1	0	3	0	0	0	0	1	0	0	1	1	0	2	3	0	1	1	1	1	0	0	1	3	0	0	1	0	1	0	0	0	1	0	0	2	0	1	2	1	0	1	0	1	0	1	2	4	0	3	0	0	0	1	1	0	1	0	0	2	1	0	3	1	0	0	4	0	0	0	1	0	0	0	0	1	1	1	0	2	1	0	0	0	1	2	0	1	1	0	2	2	3	0	0	0	2	1	2	0	0	0	0	1	1	2	1	3	0	0	1	0	0	3	0	0	0	1	1	1	2	1	0	0	2	2	1	1	2	1	0	1	1	0	1	1	0	0	0	0	0	2	1	4	0	0	1	0	1	1	1	0	2	0	1	0	1	2	1	4	1	0	1	2	0	0	4	0	0	2	2	1	0	4	0	0	1	0	3	0	0	0	2	0	1	1	3	1	2	0	1	0	2	1	1	0	0	0	0	0	0	0	0	0	2	0	1	2	0	0	0	0	2	1	1	3	0	1	0	0	0	0	0	1	0	4	1	0	0	0	1	2	1	0	1	0	2	0	0	1	0	0	1	0	0	6	0	2	0	0	1	1	2	1	1	1	1	4	2	1	0	0	2	1	1	0	1	1	0	0	1	1	1	2	2	0	1	1	1	0	1	0	0	0	1	4	1	1	1	1	1	2	0	1	0	0	0	1	0	0	1	2	1	3	2	1	0	3	0	5	0	0	1	1	1	2	0	0	1	0	0	3	0	0	1	1	0	0	0	1	2	4	0	0	0	0	3	0	0	0	0	0	0	0	0	5	2	0	0	2	0	4	0	1	1	0	0	0	1	0	1	2	1	1	0	1	0	0	0	1	3	2	1	0	1	1	1	1	1	2	2	0	0	0	2	2	0	3	1	2	1	0	2	2	0	1	0	1	1	1	0	1	4	0	0	0	0	0	0	1	0	3	0	0	0	2	0	0	0	0	2	1	0	3	1	0	1	0	1	2	1	0	1	0	2	0	0	0	0	2	0	1	0	3	0	4	1	1	1	0	0	2	0	3	2	2	1	0	1	0	2	2	1	2	1	1	0	1	0	4	1	0	5	2	1	2	4	1	0	1	1	5	0	0	1	0	1	2	0	2	0	1	0	0	1	0	0	2	1	0	0	1	1	1	0	0	1	0	2	2	5	2	2	1	0	0	3	2	0	2	0	0	1	1	0	2	1	1	0	0	1	3	1	1	0	0	4	0	2	0	1	1	0	0	3	0	0	1	1	1	0	1	0	1	1	0	1	1	1	0	1	1	5	0	1	1	0	0	0	2	1	4	0	0	0	1	1	1	0	0	1	1	0	0	3	2	0	0	2	0	4	0	0	0	0	1	3	0	1	0	0	0	0	1	1	1	0	0	1	0	2	0	0	1	1	1	0	0	4	1	0	0	0	0	0	0	0	0	0	0	1	0	2	2	0	0	1	0	2	3	0	1	1	1	2	0	0	1	2	0	0	3	1	0	2	3	0	2	0	2	2	0	0	0	1	0	1	1	1	3	1	3	0	0	4	1	2	0	1	1	0	0	1	0	1	1	4	1	1	0	1	2	1	1	0	0	0	0	1	2	0	5	0	1	0	0	2	1	2	3	2	1	0	1	0	0	0	3	1	1	0	3	1	0	1	4	2	1	0	2	4	2	1	2	1	3	0	0	1	0	1	1	0	1	1	2	2	2	0	0	0	0	1	2	2	1	0	1	0	0	0	0	0	0	0	0	1	1	1	1	0	0	3	0	0	2	1	5	0	1	3	0	0	1	1	0	1	2	0	1	0	2	0	1	4	2	0	1	0	0	1	0	0	1	4	0	0	2	2	3	0	0	0	3	1	0	0	1	0	0	4	0	0	2	0	0	0	0	3	5	2	0	0	0	0	0	0	1	1	0	3	1	0	0	0	1	0	1	3	1	2	1	3	0	0	1	0	1	3	0	0	0	0	3	1	2	1	2	2	0	1	1	3	1	0	0	0	1	0	1	0	0	2	0	0	0	1	0	0	3	0	1	0	1	0	2	0	0	0	0	0	1	0	0	0	3	0	1	0	0	0	1	1	3	0	1	3	0	1	1	0	5	0	1	2	0	2	1	0	0	0	0	1	0	0	1	0	0	0	1	0	1	0	0	0	0	1	0	0	0	2	0	1	0	0	3	0	0	0	1	1	1	0	0	3	2	0	0	0	1	0	2	1	1	1	2	0	0	1	1	0	0	2	2	0	0	0	0	0	1	0	1	1	0	1	0	0	0	1	1	0	2	2	1	2	0	0	0	0	1	1	3	0	5	0	1	1	0	1	0	1	0	0	0	1	1	1	5	0	0	1	1	0	1	3	2	0	1	0	0	0	0	6	1	0	1	1	0	2	2	0	2	0	1	3	0	1	0	0	1	1	1	1	1	0	1	1	0	0	0	2	1	0	0	2	1	0	5	0	0	2	0	4	1	0	0	0	0	0	3	3	5	0	0	2	4	2	2	0	1	1	1	0	2	1	0	1	0	1	1	0	0	0	0	2	0	0	3	0	1	2	1	0	0	0	0	0	1	0	1	0	1	0	0	1	6	1	0	0	0	1	0	1	1	0	3	0	0	2	1	0	1	0	0	0	0	0	0	0	0	0	0	6	3	0	0	0	1	1	2	2	1	2	0	1	2	2	0	0	2	0	2	3	0	0	2	3	0	0	0	1	1	0	2	1	1	0	4	1	0	1	0	4	0	0	0	2	1	1	1	4	3	0	0	1	1	0	1	0	0	7	0	1	2	1	3	1	1	0	0	1	0	1	2	0	0	0	2	1	2	1	0	0	1	0	0	1	3	0	0	0	0	2	0	0	0	2	2	1	0	0	0	1	1	3	0	4	5	2	0	0	1	0	0	0	0	0	2	0	14	2	0	1	3	0	0	0	2	2	0	1	3	0	0	2	0	1	2	1	3	0	2	1	0	6	0	0	2	1	0	0	0	0	1	1	2	4	1	1	0	3	0	0	0	1	3	1	2	0	0	0	1	2	0	1	1	0	0	1	0	4	2	0	0	2	2	6	1	3	3	0	2	2	2	0	0	0	1	1	0	0	0	0	0	2	2	0	0	1	1	2	0	2	0	2	3	2	1	0	0	1	0	1	0	0	3	0	0	2	0	1	0	0	1	1	2	0	1	1	0	0	1	1	0	1	1	0	3	1	0	1	0	0	1	3	0	0	0	0	0	1	0	1	3	3	1	1	4	0	0	0	1	3	2	0	0	2	0	9	1	0	1	2	0	1	0	0	3	1	0	0	3	0	1	1	0	2	3	1	1	1	0	0	0	5	0	2	1	1	2	1	1	3	1	2	0	0	0	0	2	0	1	1	1	1	0	0	0	0	1	0	1	4	1	2	1	1	0	2	0	0	0	0	1	0	3	3	1	0	2	1	2	2	0	1	0	0	3	0	2	0	2	5	1	8	0	1	2	1	9	2	0	0	4	2	0	0	0	1	0	1	0	1	1	0	0	0	1	0	2	0	0	0	4	2	1	3	1	3	0	0	1	0	2	0	1	0	0	0	0	3	2	1	0	1	0	3	0	0	0	0	2	1	1	3	0	1	1	1	1	1	0	0	0	2	4	1	0	1	1	1	3	2	3	1	2	0	0	0	0	1	1	1	0	0	0	0	2	1	0	0	1	3	0	2	3	1	0	1	4	1	0	0	2	0	2	0	1	0	0	1	0	2	2	2	0	1	3	2	1	1	1	0	3	0	3	1	0	0	0	0	0	2	1	0	0	0	0	0	1	0	0	1	0	0	0	3	2	0	0	2	0	0	0	1	1	0	0	0	1	3	1	3	1	1	4	0	1	0	0	1	0	4	0	0	1	3	0	1	2	2	1	1	1	5	3	0	1	0	0	1	1	1	3	6	1	1	2	0	0	2	1	1	1	0	0	2	1	1	2	0	1	1	2	1	0	0	1	0	3	1	0	0	0	2	1	0	0	1	1	2	0	2	2	2	0	1	1	1	1	1	0	0	5	3	0	1	0	1	0	1	1	0	0	4	0	1	0	0	1	3	3	0	0	0	1	0	7	4	1	4	0	1	1	0	0	1	1	1	0	0	0	3	1	0	1	0	1	0	1	2	0	2	0	1	0	1	0	2	0	3	1	1	1	3	0	3	4	3	1	0	0	0	1	1	0	4	0	1	0	3	1	0	0	0	0	6	0	0	1	0	0	2	1	0	0	0	1	0	1	3	0	1	0	0	0	1	0	0	4	0	1	0	0	1	2	0	0	0	0	1	0	0	0	0	0	0	2	0	0	1	0	5	4	1	0	1	0	0	0	2	1	3	1	0	0	0	0	2	0	2	0	0	1	0	1	0	2	0	3	1	17	3	2	0	1	3	0	2	1	1	0	2	1	1	0	1	2	0	1	3	2	0	0	0	1	3	2	0	1	1	0	0	0	0	0	1	0	0	0	1	1	1	1	0	0	1	0	1	1	2	0	1	1	0	0	3	0	1	0	3	0	0	1	0	1	0	1	0	0	0	0	0	0	0	0	0	4	0	0	0	1	3	0	0	0	3	1	0	2	2	0	1	0	0	0	1	4	1	2	1	1	1	0	0	1	0	6	3	1	1	1	0	0	1	0	0	0	1	0	1	1	0	0	0	0	1	0	0	1	0	1	1	0	2	0	1	3	0	0	0	0	0	0	1	3	0	3	1	0	0	1	0	0	0	0	1	0	0	0	0	0	0	0	5	1	1	1	3	2	1	0	1	1	1	3	0	0	0	1	0	1	1	0	0	1	0	0	1	1	0	0	0	0	0	2	0	2	0	0	0	0	1	2	0	2	0	1	1	0	2	1	1	1	0	1	4	0	0	1	0	0	0	3	2	1	0	0	1	1	2	5	2	1	2	0	1	0	0	1	2	8	0	1	1	1	0	2	1	0	0	0	0	0	2	2	0	0	1	1	1	2	1	0	2	9	1	1	1	1	0	1	0	3	5	0	0	0	0	1	0	0	2	0	0	1	0	1	3	0	2	0	1	0	3	0	2	1	0	0	1	0	3	2	0	0	0	0	2	0	1	2	0	1	1	0	1	0	3	1	0	1	0	2	0	0	1	0	0	1	0	0	1	2	1	3	0	2	1	0	1	9	0	1	0	3	0	0	1	0	0	1	0	0	1	0	0	0	0	0	0	2	2	0	5	0	2	0	1	1	0	0	1	3	0	2	2	3	1	0	1	1	2	0	0	1	1	0	0	5	1	4	2	0	0	0	0	2	1	3	1	0	1	2	1	1	1	2	1	1	1	0	1	0	3	1	0	3	0	1	1	2	3	6	5	5	6	2	0	1	0	0	1	2	1	3	2	3	1	1	1	1	0	1	2	1	2	1	2	0	1	0	0	0	0	0	1	0	0	0	2	1	2	1	0	1	0	1	2	2	2	4	0	1	2	1	1	1	2	1	2	3	0	1	0	3	0	0	0	0	3	0	2	2	5	3	1	0	1	0	2	3	0	1	0	0	0	0	0	2	0	0	0	1	0	5	1	0	0	1	2	0	2	2	7	3	1	1	0	0	0	0	0	2	0	3	0	1	0	1	1	1	0	0	0	0	1	1	1	4	2	1	0	0	2	1	0	1	0	1	0	0	0	2	0	0	1	1	2	1	4	2	0	3	1	1	1	0	1	0	1	5	1	1	0	2	0	1	1	0	2	0	0	0	1	2	0	2	2	1	0	1	1	0	0	1	1	1	2	1	0	0	1	0	1	1	0	0	0	0	0	1	2	6	0	0	0	1	0	2	0	0	0	1	2	1	3	3	0	2	2	0	3	0	3	2	0	0	0	0	2	0	0	0	1	1	3	0	1	1	0	0	0	0	1	0	0	3	1	0	1	0	3	1	0	0	1	2	1	0	0	0	0	0	2	1	1	0	3	0	1	0	0	2	1	1	0	0	0	1	0	0	2	2	0	3	2	3	2	0	0	0	1	0	0	1	3	1	0	1	0	1	2	1	2	0	1	1	1	0	0	0	0	1	4	0	0	0	1	1	0	1	3	2	4	0	0	0	0	0	1	0	2	1	2	1	2	0	1	0	1	1	4	2	1	2	1	0	0	1	0	2	1	0	1	1	0	1	0	0	0	2	0	0	0	0	1	0	2	2	2	0	1	1	0	1	0	0	1	0	0	2	1	1	0	2	1	0	3	1	0	0	0	0	2	1	0	1	1	1	0	2	0	1	0	0	0	1	3	0	2	0	1	4	0	0	0	0	0	0	0	0	0	0	2	0	0	1	2	0	1	0	0	0	0	1	0	0	1	1	1	0	1	0	0	1	0	0	1	0	1	1	0	1	6	0	0	2	0	1	1	0	2	1	0	0	0	1	2	0	1	0	0	0	3	1	1	0	0	0	0	0	1	1	1	0	1	1	1	2	0	0	1	1	0	0	1	0	0	0	2	1	1	0	1	1	1	1	1	0	0	3	1	0	2	2	1	0	0	0	0	0	2	1	1	0	1	1	0	0	1	2	0	2	1	1	1	2	1	2	2	0	2	1	0	0	1	1	1	0	2	0	4	0	0	0	2	0	1	2	0	2	0	0	5	2	1	1	1	0	0	1	1	0	2	0	1	1	1	0	0	2	0	0	0	1	1	1	0	1	0	1	0	2	1	3	0	0	3	1	1	1	0	0	0	0	1	0	1	3	0	0	0	0	2	0	0	2	0	0	1	0	1	3	2	1	3	0	0	2	1	0	0	0	1	3	1	1	2	1	1	0	0	3	0	0	1	0	0	1	1	1	2	1	1	0	0	0	0	0	1	1	3	1	3	1	0	0	1	0	3	2	1	2	0	1	2	0	1	2	0	5	0	0	0	0	1	0	0	0	2	0	1	0	0	3	0	1	0	2	2	1	1	3	2	1	2	1	0	0	0	0	0	0	1	0	2	2	0	1	2	1	0	3	0	0	0	1	0	0	5	3	0	2	0	2	0	1	1	3	1	4	3	0	0	2	0	0	1	0	0	0	0	0	1	2	2	0	0	1	0	0	0	0	0	0	1	0	0	0	2	0	3	1	0	0	2	1	1	1	0	0	1	0	3	0	0	0	2	0	0	0	0	1	3	1	4	1	0	1	0	1	3	1	0	1	0	0	0	0	0	4	0	1	0	1	1	1	2	0	0	0	2	1	0	4	0	1	0	1	0	1	1	0	1	0	1	0	0	0	0	2	2	0	0	0	0	1	0	1	2	0	0	0	1	2	2	1	6	3	0	0	0	2	0	0	3	2	1	0	2	0	0	2	0	1	3	4	3	0	0	0	0	1	2	0	3	1	0	2	0	0	4	0	0	2	0	0	1	0	1	1	0	3	0	2	0	1	2	3	2	0	0	3	2	1	1	2	2	1	2	2	0	2	0	2	0	1	6	0	1	1	1	0	0	1	0	1	2	2	0	1	0	2	0	2	1	1	1	2	2	0	0	1	0	1	1	1	3	0	1	0	1	1	3	0	0	2	1	2	1	1	1	0	0	0	0	0	0	0	4	0	0	0	1	1	2	1	3	0	0	0	0	0	0	0	0	0	2	2	5	3	1	1	1	0	3	3	7	1	0	0	0	0	0	0	5	0	0	1	0	0	0	1	0	1	2	2	0	1	0	0	0	2	3	5	1	1	2	1	0	0	1	0	1	0	0	1	1	0	1	0	0	5	3	0	2	2	0	2	0	0	4	2	1	1	3	2	1	2	0	1	2	0	0	0	1	7	1	2	0	1	2	1	3	1	0	1	2	0	1	4	1	0	0	3	2	1	1	1	2	0	0	0	0	1	0	0	2	2	3	1	1	1	0	0	2	0	0	1	0	0	4	0	0	2	4	0	1	3	2	1	0	1	5	0	1	1	0	4	0	2	0	1	1	1	0	0	0	2	0	0	1	0	1	1	2	0	0	1	0	0	1	0	1	2	1	2	2	1	1	0	2	1	1	0	3	0	0	0	1	1	2	3	0	4	1	1	1	0	0	1	0	1	1	0	0	5	1	0	1	0	0	2	0	0	0	2	0	1	2	1	1	2	1	0	3	0	0	2	0	0	1	1	0	1	0	0	0	1	0	0	0	2	0	0	0	1	1	2	0	0	0	4	3	3	1	0	0	0	2	0	2	0	1	3	0	3	1	0	5	0	0	0	0	0	0	0	0	0	0	1	0	0	4	5	0	2	1	1	0	0	1	1	1	0	1	0	0	0	1	0	1	0	0	0	0	0	2	2	3	1	0	1	1	1	1	1	1	0	1	0	3	1	0	1	0	1	0	0	1	1	0	1	0	0	1	0	2	1	1	0	0	4	2	0	2	0	0	0	0	0	0	1	1	0	1	1	0	4	3	1	3	2	0	1	0	0	0	0	2	0	2	1	2	0	1	0	0	1	1	0	1	0	1	0	3	4	3	1	0	2	2	2	2	1	0	1	0	2	3	3	1	0	1	0	2	0	0	0	1	0	0	0	2	1	1	1	0	1	2	1	1	3	0	0	1	0	2	0	8	3	0	1	1	4	3	0	0	0	0	0	1	1	0	0	1	0	6	1	0	2	1	2	0	1	0	0	1	1	3	1	0	1	0	0	1	0	2	1	2	3	0	0	0	1	0	0	1	0	0	0	0	2	0	0	1	0	1	1	1	2	0	0	1	2	0	1	0	0	3	3	1	1	0	0	1	0	1	1	1	0	4	0	1	0	1	0	0	1	1	1	1	1	1	2	1	2	1	1	1	1	2	2	1	1	0	1	1	0	2	0	2	0	13	1	1	0	2	0	0	0	2	0	1	1	2	1	1	0	1	3	1	0	0	2	3	1	0	1	2	1	2	1	0	3	1	0	1	0	0	3	6	0	1	2	0	7	1	0	1	1	0	0	0	0	0	0	2	2	3	1	2	0	0	0	2	1	0	2	0	1	0	1	2	1	0	2	0	2	6	1	1	1	2	3	0	0	1	1	1	0	1	3	0	0	0	1	1	0	4	0	0	0	1	1	0	0	1	1	1	0	2	0	0	1	0	1	2	2	1	0	2	1	1	1	1	0	0	0	1	0	2	1	0	0	1	3	2	1	5	0	0	0	0	0	0	1	2	1	0	0	3	2	0	1	0	2	0	1	3	1	1	1	0	2	0	1	0	0	0	0	2	1	0	0	0	1	1	3	2	1	0	1	0	1	0	0	0	0	0	0	0	0	1	1	2	0	2	2	0	0	1	2	2	2	1	0	2	3	0	0	0	0	1	0	1	1	0	1	1	0	1	1	0	1	0	0	0	0	4	0	3	0	4	1	0	0	1	3	5	0	1	1	1	0	0	1	0	0	0	2	0	0	1	1	1	0	0	1	0	1	0	2	2	1	1	1	2	3	1	3	1	2	4	1	1	3	1	0	3	0	0	0	1	0	1	1	1	4	1	0	2	1	0	1	0	0	2	2	3	1	0	0	0	0	1	0	1	0	0	1	0	1	0	1	0	1	1	2	0	0	0	0	2	2	0	1	1	2	1	2	0	1	3	1	1	0	0	0	1	1	0	3	1	2	6	0	0	0	1	1	3	4	0	0	0	1	2	1	0	2	2	0	1	0	1	1	3	2	4	1	0	1	2	1	3	0	0	0	0	0	0	1	0	0	1	0	0	2	2	2	1	1	1	1	2	0	2	1	0	1	2	1	1	1	1	0	2	0	0	1	0	1	0	2	1	1	1	1	2	3	0	3	0	0	0	2	2	1	2	1	0	0	1	5	2	0	1	1	0	4	0	2	0	0	0	0	0	1	0	0	1	0	1	0	1	1	0	0	1	3	1	2	1	0	0	0	1	0
N0.HOG0006129	0	1	0	0	1	0	1	0	0	0	0	0	0	0	0	1	0	0	0	0	0	0	0	0	0	0	0	0	0	0	0	1	0	0	0	0	0	1	0	0	0	0	1	0	0	0	0	0	2	0	1	0	0	0	0	0	0	0	0	0	1	0	0	2	0	0	0	0	0	0	0	0	0	0	1	0	0	1	1	2	0	0	2	1	0	0	0	0	0	0	1	0	0	0	0	0	0	0	0	0	0	0	1	0	0	0	0	0	1	0	0	1	0	0	0	1	0	0	0	1	1	1	0	1	0	0	0	0	0	1	0	0	0	1	0	0	0	1	0	0	0	0	0	2	0	0	0	0	0	0	0	0	1	0	1	0	0	0	1	0	0	0	1	1	0	0	0	0	0	0	0	0	0	0	1	0	0	0	0	0	0	0	0	1	1	0	0	2	0	0	1	0	1	0	0	0	0	0	0	0	0	0	0	0	0	0	0	0	0	0	0	1	0	0	0	1	0	0	1	0	1	0	0	1	0	0	0	0	0	0	1	1	0	0	1	0	0	0	0	0	1	0	0	0	0	1	0	0	0	0	0	0	0	0	0	0	0	0	0	2	1	0	0	0	0	0	3	0	0	1	1	0	0	1	1	0	0	0	0	0	0	0	0	0	0	0	0	0	0	0	0	0	0	0	0	0	0	1	1	2	0	0	0	0	1	0	0	1	0	0	1	0	0	1	0	0	0	0	0	0	0	0	0	0	0	0	0	0	0	0	1	0	0	0	1	0	0	0	0	1	0	0	1	0	1	0	1	0	0	0	0	2	1	1	0	0	0	0	0	0	0	0	0	0	1	0	0	0	0	0	0	0	1	0	0	0	0	0	0	2	0	0	0	1	0	0	0	0	0	0	0	1	1	0	0	0	0	0	0	1	0	0	0	0	0	0	0	1	0	0	0	0	0	0	0	0	0	1	0	0	0	0	1	0	0	0	0	0	1	0	0	0	1	0	0	1	0	0	0	0	0	1	0	1	0	1	0	0	0	0	0	0	0	0	0	0	0	0	0	1	0	0	0	0	0	0	0	0	0	1	0	0	0	0	2	0	0	0	1	0	0	1	0	0	0	0	0	0	0	0	0	1	0	0	1	0	0	0	1	0	1	0	0	0	0	0	0	1	0	0	0	0	0	0	0	0	1	0	0	0	0	0	0	1	0	0	0	0	0	0	0	0	0	0	0	0	0	0	0	0	0	0	0	0	1	0	0	0	0	1	0	1	0	1	0	0	0	0	0	0	1	0	0	0	0	0	0	0	0	0	0	0	0	1	0	0	0	1	0	0	0	2	0	1	0	0	0	0	0	0	0	0	0	0	0	0	0	0	0	0	0	0	0	0	1	0	0	0	0	1	0	1	0	0	0	0	0	0	0	0	0	0	0	0	0	0	0	1	1	0	0	0	0	1	0	1	0	0	1	1	0	0	0	0	0	2	0	1	1	0	0	0	1	1	0	0	0	0	0	0	1	0	1	0	0	0	0	0	0	0	0	2	0	0	0	0	0	0	0	1	0	1	0	0	0	0	0	2	2	0	0	0	0	0	0	0	2	0	0	0	0	1	0	0	0	0	0	0	0	0	0	0	0	0	0	0	0	1	1	0	0	0	0	0	0	0	0	0	0	0	1	0	0	0	0	0	0	0	0	1	0	1	0	0	0	0	0	0	0	0	1	0	0	0	0	0	0	0	0	1	0	1	0	0	0	0	0	0	0	0	0	0	0	0	0	0	0	0	0	0	1	1	0	0	0	0	1	0	1	0	0	0	0	0	0	1	0	0	0	0	0	0	0	1	0	0	1	0	0	0	0	0	0	0	0	2	0	0	1	0	0	0	0	0	0	0	1	0	0	0	0	0	1	0	2	1	0	1	0	0	2	0	0	0	0	1	0	0	1	0	0	0	0	0	2	0	0	0	0	0	0	0	1	1	0	0	0	0	1	0	0	0	0	1	0	0	0	0	0	0	0	2	0	0	0	0	0	0	0	0	0	0	0	0	0	0	0	0	0	0	0	0	0	0	0	0	0	0	0	0	0	0	0	0	0	0	0	0	0	0	0	0	0	0	0	0	1	0	0	0	0	0	0	0	0	1	0	0	0	0	0	0	1	0	0	1	0	0	0	0	0	0	0	0	0	1	0	0	0	0	0	0	0	0	0	0	0	0	0	0	0	0	0	2	0	0	0	0	1	0	2	1	0	1	0	0	0	0	1	0	0	0	1	1	0	0	0	1	0	2	0	0	1	0	0	0	1	0	0	0	0	0	0	1	0	0	0	0	0	0	1	0	0	0	0	0	0	0	0	0	0	0	0	0	0	0	0	1	0	0	0	0	0	1	0	0	0	1	0	0	0	0	0	1	0	0	0	0	0	0	0	0	0	0	0	0	0	0	0	0	0	0	1	0	0	0	0	0	0	0	0	1	0	0	0	0	0	0	0	0	0	0	0	0	0	0	2	0	0	0	2	0	0	0	0	0	1	0	0	0	0	0	0	0	0	1	0	0	1	0	0	0	0	0	0	0	1	1	0	0	1	1	0	0	0	1	0	0	0	0	0	0	0	0	0	0	1	0	0	0	0	0	0	0	0	0	0	0	0	1	0	0	0	1	0	0	0	0	0	0	0	0	0	0	0	0	0	0	1	0	0	0	0	0	1	1	0	0	1	0	0	0	1	0	0	0	0	0	0	2	0	0	1	0	0	0	0	0	0	0	1	0	0	0	0	0	0	0	0	0	0	0	0	0	0	0	0	0	0	0	0	1	0	1	1	0	0	0	0	1	0	0	1	0	1	1	0	1	1	0	0	0	0	0	0	0	0	0	0	1	0	0	0	0	0	2	0	1	0	0	0	1	0	0	0	0	0	0	0	0	0	1	0	0	0	0	0	1	0	0	0	0	0	0	1	1	0	1	1	0	0	0	0	0	1	0	0	0	1	0	0	1	0	0	0	0	0	0	2	0	0	0	0	1	0	0	0	0	0	0	1	0	0	0	0	0	0	0	0	0	0	0	0	0	0	0	0	0	0	0	1	0	2	0	0	0	0	0	0	0	0	0	0	0	0	0	0	0	0	0	1	0	0	1	0	1	0	0	0	0	0	1	0	0	1	0	1	0	0	0	0	0	0	1	0	0	1	0	0	0	0	0	1	0	0	0	0	0	0	0	0	0	1	0	0	0	0	0	0	0	0	1	0	0	0	0	0	0	0	2	0	0	0	0	0	0	0	0	0	0	0	0	2	0	2	0	0	0	2	1	1	0	0	0	0	0	1	0	0	0	0	0	1	0	0	0	0	0	0	0	1	1	0	0	0	2	0	0	0	0	0	0	2	0	1	0	0	0	0	0	0	0	0	1	0	1	0	0	1	0	0	0	0	0	0	0	1	1	0	0	1	0	0	0	1	0	0	0	0	0	0	0	0	0	0	2	0	1	0	1	0	0	0	1	1	0	0	1	0	0	0	0	0	0	0	0	0	0	0	0	0	0	0	0	0	0	0	0	0	0	0	1	0	1	0	0	1	0	0	0	0	0	0	0	0	0	0	0	0	0	0	0	0	0	0	0	0	0	0	0	0	0	0	0	0	0	0	0	0	0	0	0	0	0	0	1	0	0	0	0	1	0	0	0	0	0	0	0	0	0	0	0	1	0	0	1	0	0	0	1	0	1	0	0	0	0	0	1	0	0	0	0	0	0	0	0	1	0	0	0	0	0	1	0	0	0	0	0	0	0	3	0	0	0	0	0	0	0	0	0	0	0	0	1	0	0	0	0	1	0	0	0	1	1	0	0	0	0	1	0	0	0	0	0	0	0	0	0	0	0	0	0	0	1	1	0	1	0	1	0	0	1	0	0	1	0	0	0	0	0	0	0	1	0	0	0	0	0	0	1	0	1	1	0	1	2	0	0	0	1	0	0	0	0	0	0	1	0	0	0	0	0	0	0	0	1	0	0	0	1	0	0	0	1	0	0	1	1	0	0	0	0	1	0	0	0	1	0	0	0	0	0	0	0	0	0	1	0	1	0	0	0	0	1	0	1	0	0	1	1	0	1	0	0	0	0	1	1	0	0	0	0	0	0	0	0	0	0	0	0	0	0	0	0	0	0	0	0	2	0	0	0	0	1	1	0	1	0	0	0	1	0	0	2	1	0	0	0	1	0	1	0	0	0	1	1	0	1	0	0	0	0	0	0	0	0	0	1	0	0	0	0	1	0	0	0	1	0	0	0	0	0	0	0	0	0	0	0	2	0	0	0	0	0	0	1	0	0	0	0	0	0	0	0	0	0	0	1	0	0	0	0	0	0	0	0	0	0	0	0	0	0	0	0	0	0	0	0	1	1	0	1	1	0	0	0	0	1	0	0	0	0	0	0	0	0	1	0	0	1	0	0	0	0	0	0	1	0	0	0	1	0	0	0	0	1	0	0	1	0	0	0	0	0	0	0	0	0	0	0	0	0	0	0	1	1	0	0	0	0	2	0	0	1	0	0	0	0	1	0	0	0	0	0	0	0	0	0	0	0	0	0	0	2	0	0	0	0	0	0	0	0	0	0	0	0	0	0	0	0	0	0	0	0	0	0	0	0	0	0	0	0	0	0	0	0	0	0	0	0	0	0	0	1	0	0	0	0	0	0	1	0	0	0	0	0	0	0	0	0	1	0	0	0	0	0	1	1	0	0	0	1	0	0	0	0	0	0	0	0	0	0	0	0	0	0	0	1	1	0	0	0	0	0	0	0	1	0	0	0	0	0	0	0	0	1	0	0	1	0	0	0	1	0	0	0	0	0	0	1	0	0	0	0	0	0	0	0	0	0	0	1	0	0	0	1	0	0	1	0	0	0	0	0	0	0	0	0	0	0	0	0	0	1	0	0	2	0	1	1	0	0	0	0	0	0	0	0	0	1	0	0	1	0	0	0	0	0	0	0	0	0	0	0	0	0	0	0	0	0	1	1	0	0	1	0	0	0	0	0	1	0	0	0	1	0	1	1	0	0	2	0	0	0	0	0	0	0	0	1	0	0	0	1	0	0	0	1	1	0	0	0	0	0	0	1	0	0	1	0	0	0	0	1	0	0	0	0	0	0	0	0	0	0	0	0	1	0	0	0	0	0	1	0	0	0	1	0	1	0	0	0	0	0	0	0	0	0	0	0	0	0	0	0	1	0	0	0	1	0	0	0	0	2	0	0	0	1	2	0	0	0	1	0	0	0	0	0	0	0	0	0	0	0	0	0	0	0	0	0	1	0	0	1	1	0	0	0	0	2	1	0	0	0	0	0	0	0	0	0	0	0	0	0	0	0	0	0	0	0	2	0	0	0	0	0	0	1	0	0	0	0	0	1	0	0	1	0	0	0	0	0	0	0	0	1	0	1	0	1	0	0	0	1	0	0	0	1	0	1	0	0	0	1	0	0	2	1	0	1	0	0	0	0	1	0	0	1	0	0	0	0	0	0	0	1	0	0	0	0	0	0	2	0	0	0	0	0	0	0	0	0	0	0	1	0	0	0	0	0	0	0	0	0	0	0	0	0	3	0	0	1	0	0	0	0	0	0	0	1	0	1	0	0	0	0	1	1	0	0	0	1	0	0	1	0	2	1	1	1	0	0	1	0	0	0	1	0	2	0	0	1	0	0	0	0	0	1	0	0	0	0	0	0	0	0	0	0	0	0	0	0	0	0	0	2	0	0	0	0	1	0	0	1	0	0	1	0	0	0	0	0	1	0	0	0	0	0	0	0	0	0	1	0	0	1	0	1	1	0	0	0	2	0	0	1	0	0	1	0	0	0	1	0	1	0	1	0	1	1	0	0	0	0	0	0	1	0	0	1	2	0	0	0	0	0	0	0	0	0	0	0	0	0	0	0	0	0	1	0	0	0	0	0	0	0	0	0	0	0	0	0	0	0	0	0	1	0	0	0	0	0	1	0	0	0	0	1	0	0	1	0	0	0	0	0	0	0	0	0	0	0	0	0	0	0	1	0	0	2	0	0	0	0	0	1	0	0	0	0	0	0	0	0	1	0	0	1	0	0	0	1	0	0	0	0	0	0	0	0	0	0	0	0	0	2	0	1	1	1	1	0	1	0	0	0	0	0	0	0	0	0	0	0	0	0	0	0	1	0	0	0	0	0	0	0	0	0	0	0	0	0	1	0	1	1	0	1	0	2	0	1	0	0	1	0	0	0	0	0	0	0	0	1	0	0	0	0	0	0	0	0	0	0	0	0	0	0	0	0	0	0	0	0	0	1	0	0	0	0	0	0	0	2	0	1	0	2	0	1	0	0	0	0	0	0	0	1	0	1	1	0	2	0	3	0	0	0	0	0	0	0	0	1	0	1	0	0	0	0	0	1	1	0	0	1	0	0	0	0	0	0	0	0	0	0	1	0	1	0	0	2	1	0	1	1	0	0	0	0	0	0	0	1	1	0	0	0	0	0	1	0	0	0	0	0	0	0	1	0	0	1	0	0	0	0	1	0	0	0	0	0	0	0	3	0	0	0	1	1	0	0	0	0	2	0	0	0	0	0	0	1	1	0	0	0	0	1	0	0	0	0	0	1	0	1	0	0	1	0	0	0	2	0	0	0	0	0	0	0	0	1	0	0	0	0	0	0	0	0	0	1	0	0	0	2	0	0	0	0	0	1	0	0	0	0	0	0	0	0	0	0	1	0	0	0	1	0	0	0	0	0	0	0	0	0	0	1	0	0	0	0	0	0	0	0	0	0	0	0	1	0	0	0	0	0	0	0	0	0	0	1	0	1	0	0	0	0	0	0	0	0	0	0	1	0	0	1	1	0	0	0	2	0	1	0	0	0	0	0	1	0	0	0	0	1	0	0	0	1	0	0	0	0	1	0	1	0	0	0	0	0	0	0	0	0	0	0	0	0	2	0	0	0	1	0	0	0	0	0	0	0	0	1	0	0	0	0	0	0	0	0	1	0	0	0	0	0	0	0	0	0	0	0	0	0	0	0	0	0	0	0	0	0	0	1	0	0	0	0	0	0	0	1	0	0	0	0	0	0	0	0	0	0	0	0	0	1	0	0	0	0	0	0	0	0	1	0	0	1	0	0	1	0	0	0	0	0	1	0	0	1	0	0	1	0	0	0	0	0	0	2	0	0	0	0	2	1	0	0	0	0	0	1	0	0	1	0	1	1	0	0	1	0	0	1	0	0	0	1	0	0	0	0	0	0	0	0	0	0	0	0	1	0	1	2	0	0	0	0	0	1	0	0	0	1	0	0	0	0	1	0	0	2	0	0	1	0	0	0	0	0	1	0	1	0	0	0	0	0	0	0	0	0	0	0	0	0	0	0	1	0	0	1	1	0	2	0	0	0	0	0	0	0	1	1	0	0	0	0	0	0	0	0	0	1	1	0	0	0	0	0	0	2	0	0	1	0	0	0	1	1	0	1	0	0	0	0	0	1	0	1	1	0	0	0	1	0	0	0	0	0	0	1	0	1	0	0	0	0	0	0	0	0	0	0	0	0	1	0	0	1	0	0	0	0	0	0	0	0	1	0	0	0	0	0	0	1	0	0	0	0	0	1	1	0	0	0	1	0	0	0	0	0	0	0	0	0	0	0	0	0	0	0	0	0	0	1	1	0	0	0	1	0	0	1	1	1	0	0	0	0	0	0	0	0	1	0	1	0	0	0	0	0	0	1	0	0	1	0	1	0	0	0	0	0	0	0	0	0	0	1	0	1	0	0	0	0	0	0	0	0	1	0	0	0	0	0	0	1	0	0	0	0	0	0	0	0	0	0	1	1	0	1	1	0	0	1	0	0	0	0	0	1	0	0	0	0	0	0	1	0	0	3	0	0	0	0	0	0	0	0	0	0	1	0	0	1	0	0	0	0	0	1	0	0	0	0	0	2	0	0	0	0	0	0	0	0	1	0	0	0	0	0	0	0	2	0	1	0	0	0	0	1	0	0	0	1	0	0	2	0	0	0	2	0	0	0	0	0	0	1	2	0	1	0	0	0	0	2	0	3	0	0	0	0	0	0	1	0	0	0	0	0	0	0	0	0	0	1	3	0	0	1	1	0	1	0	0	0	1	0	0	2	0	0	0	1	0	0	0	0	1	1	1	0	0	0	0	0	1	0	1	0	0	0	0	0	0	0	0	1	0	0	0	1	0	0	0	0	2	0	0	0	3	0	0	0	0	0	0	0	0	0	1	0	0	0	1	0	0	2	0	0	1	0	0	0	1	0	1	1	0	2	0	0	0	0	0	0	0	0	0	0	0	0	1	0	0	0	0	1	0	2	0	0	0	0	0	0	0	0	0	1	0	0	0	0	0	0	0	0	0	1	0	0	0	1	0	2	1	0	0	0	1	0	0	0	1	0	0	0	0	0	0	0	0	0	0	1	0	0	0	0	0	1	0	0	0	0	0	1	1	0	1	0	0	0	0	0	0	0	0	0	0	1	0	0	0	0	0	1	1	0	0	1	0	1	0	0	0	0	0	0	1	0	0	0	0	0	1	0	0	0	1	0	1	2	1	0	0	1	0	1	1	0	0	0	0	1	0	0	0	0	0	0	0	0	0	0	0	1	0	0	0	0	0	0	0	0	0	0	2	1	0	0	0	1	0	0	0	0	1	0	0	0	0	0	1	0	0	0	0	0	0	1	0	0	0	1	0	0	0	1	0	0	0	0	0	0	1	0	0	0	0	0	2	0	0	0	0	0	0	1	0	0	0	0	0	0	0	0	0	0	0	0	0	1	0	0	0	0	0	0	0	0	0	0	1	1	0	0	0	0	1	0	0	0	0	0	1	0	0	0	0	1	0	0	0	0	0	0	0	0	0	0	1	0	0	1	0	1	0	1	0	0	0	0	0	0	1	0	0	0	0	0	1	0	0	1	2	0	1	0	0	0	0	0	0	0	0	1	0	0	1	0	1	0	0	0	0	0	1	0	0	0	0	0	0	0	0	0	0	1	1	2	0	0	3	1	1	0	0	0	0	0	0	0	1	0	1	0	0	0	0	0	0	0	0	0	0	0	1	0	0	1	0	1	0	0	0	0	0	0	1	0	1	1	0	1	3	0	0	0	1	1	1	0	1	1	0	0	0	0	1	0	0	1	0	0	0	0	0	0	0	0	0	0	0	0	0	0	2	0	1	0	0	0	0	0	0	1	0	1	0	1	2	0	0	1	0	0	0	1	1	0	1	0	0	0	1	0	0	0	0	0	0	1	0	0	0	0	0	1	0	0	0	0	0	0	0	0	2	1	0	0	0	0	0	1	0	0	0	0	1	0	0	2	0	0	0	0	0	0	0	0	0	0	0	1	0	0	1	2	0	1	1	1	0	0	0	0	0	0	0	0	1	0	1	1	0	0	1	1	0	0	0	0	0	0	0	0	1	0	0	0	0	0	0	0	0	0	2	0	1	0	0	0	0	0	0	0	2	1	0	0	0	2	0	1	1	0	0	0	0	0	0	0	0	0	0	0	0	0	0	0	0	0	0	0	0	0	0	0	0	0	0	0	0	2	1	1	0	0	0	0	0	0	0	0	0	1	0	0	0	0	0	0	1	0	0	0	2	0	0	0	0	0	0	0	0	3	0	1	0	0	0	0	1	0	0	0	0	0	0	0	0	0	0	0	1	0	0	0	0	0	0	1	0	0	0	1	0	0	0	0	0	1	0	0	0	0	0	0	0	1	0	0	0	0	0	0	3	1	0	0	1	0	0	0	0	0	0	1	1	0	0	0	0	0	0	0	2	0	0	0	0	0	0	0	0	2	0	0	1	0	0	0	0	1	0	0	0	0	0	0	0	0	0	0	0	1	0	0	0	2	0	0	0	0	0	0	0	0	0	0	0	0	0	0	0	0	0	0	0	0	1	1	0	1	0	0	0	0	0	0	0	0	0	0	0	0	0	0	0	0	0	2	0	2	0	0	1	0	0	0	0	0	0	0	0	0	0	1	0	0	0	0	0	0	1	0	1	0	0	0	0	0	0	0	0	0	0	1	0	0	0	0	0	0	0	0	0	0	1	0	0	0	0	0	0	0	0	0	0	0	0	0	0	0	2	0	0	0	0	0	0	0	0	0	0	0	0	1	0	0	0	0	0	0	0	0	0	0	0	0	0	0	1	0	0	0	0	0	0	1	0	0	0	2	1	0	0	0	0	0	0	0	0	0	0	0	0	0	1	0	0	0	0	0	1	0	0	0	0	0	0	0	0	0	0	0	2	0	0	0	0	0	0	0	0	0	1	1	0	0	0	0	0	0	0	0	0	0	0	0	1	1	0	0	0	0	0	0	0	0	0	0	0	0	0	0	0	0	0	1	0	0	0	0	0	0	0	0	0	0	0	0	0	0	0	0	0	0	0	0	0	1	0	1	0	0	0	0	0	1	0	0	0	1	0	0	0	0	0	0	0	0	0	0	0	0	0	0	1	0	0	0	0	0	1	0	0	0	1	0	0	1	0	0	0	1	0	0	0	0	0	0	0	0	1	1	0	0	0	1	0	0	0	0	0	0	0	0	0	1	0	0	0	0	0	0	0	0	0	0	0	0	1	1	0	0	0	0	1	0	0	0	0	0	1	0	0	0	0	0	0	0	0	1	0	0	1	0	0	0	0	0	0	0	0	0	0	0	0	0	1	0	0	0	0	0	0	0	0	0	0	0	0	0	0	0	1	0	0	0	0	0	1	0	0	0	0	0	0	0	0	0	0	0	0	0	0	0	0	0	0	0	0	0	0	0	0	0	0	2	1	0	0	0	1	0	1	0	0	0	0	0	0	0	0	0	0	1	0	0	1	1	0	0	0	0	0	0	1	0	0	0	1	0	1	0	1	1	0	0	0	0	0	0	0	0	0	0	1	0	0	0	0	0	0	0	0	0	0	0	0	0	0	0	0	0	0	0	0	0	1	0	0	0	0	0	1	0	0	1	1	0	1	0	0	0	0	0	0	0	0	0	0	0	0	0	0	0	0	0	0	1	0	1	0	0	0	0	1	0	0	0	0	0	1	0	0	1	0	0	0	0	0	0	0	0	0	1	0	0	0	0	0	0	0	0	1	0	0	0	0	0	0	2	1	0	0	0	0	0	0	0	0	0	0	0	0	0	0	1	1	0	0	1	0	0	0	0	0	0	1	0	0	0	1	0	0	0	0	0	0	0	0	0	0	0	1	0	1	0	0	0	0	0	0	1	0	0	0	1	0	0	1	0	0	0	0	0	0	0	1	0	1	0	0	0	0	0	0	0	0	0	0	1	0	0	0	0	0	0	0	0	0	0	0	1	0	0	0	0	0	0	0	0	2	0	0	1	0	1	0	0	0	0	0	0	0	0	0	0	0	0	0	0	0	0	0	0	0	0	0	0	0	0	0	1	0	0	0	0	0	1	0	0	0	0	2	0	0	0	0	0	0	0	0	0	0	0	0	0	0	0	1	0	0	2	0	2	0	0	0	0	1	0	0	0	0	0	0	0	0	0	0	1	0	0	0	0	0	0	0	1	0	0	0	0	1	0	0	0	0	1	0	0	0	0	0	0	0	0	0	0	0	0	0	0	1	0	0	0	1	0	0	0	0	0	0	0	0	0	0	0	0	0	1	0	2	0	0	1	0	0	0	0	0	0	0	0	0	0	0	0	0	0	0	0	0	0	0	0	0	0	0	0	1	0	0	0	0	0	0	0	1	0	1	0	0	0	0	0	0	0	0	0	0	0	0	0	0	1	1	0	0	0	0	1	0	0	0	0	0	0	0	0	1	0	0	0	0	0	0	0	0	0	0	0	0	0	0	0	1	0	0	0	0	0	0	0	1	0	1	0	0	0	0	0	0	0	0	1	0	0	0	0	0	0	1	0	0	0	0	0	1	1	0	0	0	0	0	0	0	0	0	0	0	0	0	0	0	0	0	0	0	0	0	0	1	0	0	0	0	1	0	0	0	1	0	0	0	0	0	0	0	1	0	0	0	0	0	0	2	0	0	0	0	2	0	0	0	0	0	1	0	0	0	1	0	0	0	0	0	0	0	0	0	0	1	0	0	0	0	0	0	0	0	1	0	0	0	0	1	0	0	0	0	0	0	1	0	0	1	0	0	0	0	0	1	0	0	0	1	0	0	0	0	0	0	0	1	1	0	0	0	0	0	0	0	0	0	0	1	0	0	0	0	0	0	0	0	0	0	0	0	0	0	0	0	0	0	0	0	0	1	0	2	1	0	0	2	1	1	0	0	0	0	1	1	0	0	0	0	0	0	0	0	1	0	0	1	0	0	0	0	0	0	0	1	0	0	0	0	0	0	0	0	0	1	0	0	1	0	0	0	1	0	1	0	0	1	0	0	0	0	1	0	0	1	0	0	1	0	0	0	0	0	0	0	0	0	0	0	0	0	0	0	0	0	0	0	0	0	0	0	0	0	0	0	0	0	0	0	0	0	0	0	0	1	0	0	0	0	0	0	0	0	1	0	0	1	0	0	0	0	0	0	0	0	1	0	0	0	0	0	1	0	0	1	0	0	0	0	1	0	0	0	0	0	0	1	0	0	0	0	0	0	0	0	0	1	0	0	0	0	0	0	0	0	1	0	1	0	0	1	0	0	0	0	1	0	0	0	0	0	0	0	0	0	1	1	0	1	0	0	0	0	0	0	0	0	0	0	0	0	0	0	1	0	0	0	0	0	0	1	0	0	0	1	0	0	1	0	0	0	0	0	1	0	0	0	0	0	0	0	0	1	0	0	0	0	0	1	0	0	0	0	0	0	0	1	1	0	1	0	0	0	1	0	0	0	0	0	0	0	0	1	0	2	1	0	3	0	1	0	1	0	0	0	0	0	0	0	0	0	0	0	0	0	2	0	0	0	0	1	0	0	0	0	1	1	0	0	0	0	1	0	2	0	0	1	1	0	0	0	2	0	0	2	0	0	0	0	0	0	0	1	0	0	0	0	0	0	0	0	0	0	1	0	1	0	1	0	0	0	0	0	0	1	0	0	0	0	0	0	0	0	0	1	0	0	0	0	0	0	1	0	0	0	0	0	0	0	0	0	1	0	3	0	0	0	0	0	0	1	0	0	0	0	0	1	0	1	0	0	0	0	0	0	0	0	0	0	3	0	0	0	0	0	1	0	0	0	0	0	1	0	0	0	0	0	0	0	0	0	0	1	0	0	0	0	1	0	0	0	0	0	0	0	0	0	0	1	0	0	0	0	0	0	0	0	2	1	0	0	0	0	0	0	0	0	0	0	0	0	0	0	1	1	0	0	0	0	0	0	0	0	0	0	0	0	0	2	0	0	0	0	0	0	1	0	0	1	0	0	1	0	0	0	1	0	0	0	0	0	0	1	0	0	0	0	0	2	0	1	0	1	0	2	0	0	0	1	0	0	0	0	0	0	0	0	0	0	1	0	0	0	0	0	1	0	0	1	0	0	0	1	0	0	0	0	0	0	0	0	0	0	0	0	0	0	1	0	0	0	0	0	1	0	1	1	2	0	0	0	0	0	0	0	0	1	0	0	0	1	0	0	0	0	2	0	0	2	0	0	0	1	0	0	0	0	0	0	1	0	0	0	0	1	1	0	0	0	0	0	0	1	0	1	0	0	0	0	0	0	0	0	1	0	0	0	1	0	0	0	0	1	1	0	0	0	0	0	0	0	0	1	0	0	0	0	0	0	0	0	0	0	0	0	1	0	0	1	1	0	0	0	0	0	0	0	0	1	0	0	1	1	0	0	0	0	0	1	0	0	0	0	0	0	0	0	0	0	0	0	0	0	0	0	0	0	1	1	0	0	0	0	1	1	0	0	0	0	0	1	0	0	0	0	0	0	0	0	0	0	0	0	0	0	0	0	1	1	0	0	0	0	1	0	0	0	0	2	0	0	1	0	0	0	0	0	0	0	0	0	0	0	0	0	0	0	0	0	0	0	0	0	0	0	0	0	1	0
N0.HOG0010036	0	0	0	0	0	0	1	0	0	0	0	0	0	0	0	0	0	0	0	0	0	0	0	0	0	0	0	0	1	0	0	0	0	0	0	0	1	0	0	0	0	1	0	0	0	0	1	1	0	1	1	0	0	1	0	0	0	0	0	0	0	0	0	0	0	0	2	0	0	0	1	0	1	1	2	0	0	0	0	0	0	0	3	0	0	0	0	0	0	1	0	0	0	0	0	0	0	0	2	0	3	0	1	0	0	0	0	0	0	2	0	0	0	1	1	0	0	0	0	0	0	0	0	1	1	0	0	1	0	0	0	0	0	2	0	0	0	0	1	0	0	0	0	0	0	0	1	0	0	0	0	0	0	0	0	0	0	0	0	0	0	0	0	3	0	1	0	0	0	0	0	0	0	0	0	0	0	0	0	2	0	1	0	0	0	0	0	0	0	0	0	0	0	1	0	1	1	0	0	0	1	1	0	0	0	0	0	0	0	0	0	0	0	0	0	0	0	0	0	0	0	0	0	0	0	0	0	0	0	0	0	0	0	0	0	1	0	0	1	0	0	0	1	0	0	1	1	0	0	1	0	0	0	0	1	1	0	0	0	1	1	0	0	0	0	0	1	1	0	0	0	1	0	0	0	0	0	0	0	0	0	0	0	0	0	0	0	1	0	0	0	0	1	0	0	0	1	0	1	0	0	0	0	0	0	0	1	1	0	0	1	0	0	0	0	0	0	0	1	0	0	0	1	1	1	0	0	1	0	0	3	0	0	0	0	0	0	0	1	0	0	0	1	0	0	1	0	0	0	0	0	1	0	0	0	0	0	0	0	0	1	0	1	0	1	0	2	0	0	1	0	0	0	0	0	0	0	0	0	0	1	1	0	0	0	0	0	0	0	0	0	0	0	0	0	0	0	0	0	0	0	1	0	0	0	0	0	2	0	0	0	0	0	1	0	0	0	0	0	1	0	0	0	0	1	1	0	0	0	0	1	0	0	0	0	0	0	0	1	0	0	0	0	0	0	0	0	0	0	1	0	1	0	0	0	0	0	0	0	0	0	1	0	0	0	2	0	0	0	0	0	0	0	0	1	0	0	0	0	0	0	0	0	0	0	0	0	0	0	0	0	0	0	1	0	0	1	0	1	0	0	0	0	0	0	0	0	1	0	1	0	0	0	0	0	0	0	0	0	0	1	0	0	1	0	0	0	2	0	1	0	0	1	0	0	1	1	0	0	0	0	0	0	0	2	0	0	0	1	0	0	1	0	0	0	1	0	0	0	0	1	0	0	0	0	0	1	0	0	0	0	0	0	0	0	1	1	0	0	0	1	0	1	0	0	0	2	0	0	1	1	0	0	0	1	0	0	0	1	0	0	0	0	1	0	0	1	0	0	0	1	0	0	0	0	0	0	0	0	0	0	0	0	0	2	1	0	0	0	0	0	0	1	0	0	0	0	0	0	1	0	0	0	0	0	0	0	0	1	0	0	0	0	0	0	0	1	0	0	0	1	0	0	0	0	0	0	0	0	0	0	0	0	0	0	0	0	0	0	0	0	1	1	0	1	0	0	1	1	0	0	0	0	0	0	0	0	0	0	0	1	0	1	0	2	0	0	1	0	0	0	0	0	0	0	0	0	0	0	0	0	0	1	0	1	0	0	1	0	0	0	0	1	0	0	0	0	0	0	0	3	0	0	0	0	1	0	0	0	1	0	0	0	0	0	2	0	0	1	0	0	1	0	0	1	0	0	0	0	0	0	0	0	0	1	0	0	0	0	1	0	1	0	1	0	0	0	0	0	0	0	1	1	0	0	2	0	0	0	0	0	1	0	0	1	0	0	0	0	0	0	0	0	0	0	0	0	0	0	0	0	0	0	0	0	2	0	0	1	0	0	0	0	0	1	0	0	1	0	1	2	0	0	0	0	0	0	0	0	2	1	0	0	0	0	1	0	0	1	0	0	1	1	0	0	0	0	0	0	0	0	0	0	1	0	1	1	0	0	1	1	0	1	2	0	0	0	0	0	0	0	0	0	0	0	0	0	0	0	0	0	1	0	0	0	0	1	0	0	0	0	0	1	0	0	0	0	0	0	0	0	0	0	0	0	0	0	0	0	0	0	0	0	0	0	0	1	0	0	0	0	2	0	0	0	0	0	1	0	0	0	2	0	0	0	0	0	0	0	0	0	0	0	0	0	0	0	0	0	0	0	0	1	1	2	0	0	0	0	0	0	0	2	0	0	0	0	0	1	0	0	1	1	1	0	0	0	0	0	0	0	0	2	0	0	2	0	1	0	1	0	0	0	0	0	0	1	1	0	0	0	0	0	0	0	0	1	0	0	1	0	0	1	0	0	0	2	0	0	0	0	0	0	0	0	0	0	0	0	0	0	0	0	0	0	1	0	0	0	0	0	0	1	0	0	0	0	0	0	0	0	0	0	1	0	0	0	0	0	0	0	1	0	0	0	0	0	2	0	1	0	0	0	0	0	0	1	0	1	0	0	0	0	0	0	0	0	1	0	1	0	0	0	0	0	0	0	0	0	0	2	0	0	0	0	0	1	0	0	0	0	0	1	0	0	0	0	0	0	0	0	0	0	0	0	0	0	0	0	0	0	0	1	0	0	2	0	0	1	0	0	0	0	0	0	0	0	2	0	0	0	0	0	0	0	0	0	0	0	0	0	0	0	0	0	0	0	0	2	0	0	0	1	0	0	0	0	0	0	1	0	0	1	0	0	1	0	2	0	0	0	1	0	0	0	0	0	0	0	0	0	0	1	0	0	0	0	0	0	0	0	1	0	0	0	1	0	0	0	1	0	0	0	0	0	3	0	1	0	3	0	0	1	3	0	0	0	0	0	0	0	0	0	0	0	0	0	1	2	0	1	1	0	0	0	0	1	0	0	0	1	1	1	0	0	0	1	0	1	0	0	0	1	0	0	0	0	0	0	1	1	0	0	0	0	0	1	1	0	0	3	0	1	0	1	0	1	0	0	1	0	0	0	0	0	1	0	0	0	0	0	0	0	0	0	0	0	1	0	0	3	0	0	1	0	0	0	0	0	0	1	0	0	0	0	1	1	1	0	0	0	0	0	1	0	0	0	2	0	0	0	1	1	0	0	1	0	0	1	1	0	0	0	0	0	0	0	0	1	0	0	0	0	0	0	1	0	0	1	0	2	1	0	0	0	0	0	0	0	0	0	0	0	0	0	0	1	0	0	1	0	1	0	0	1	0	1	0	0	0	0	2	0	0	0	0	0	0	0	1	0	1	0	0	3	0	0	0	2	1	1	0	0	0	0	0	0	0	0	0	0	0	1	0	0	1	1	0	1	0	0	0	0	0	0	0	0	1	0	0	0	0	1	0	0	0	0	2	0	1	1	0	0	0	0	1	0	0	0	1	0	0	0	1	0	0	0	0	0	0	0	0	0	1	1	0	0	0	0	0	0	0	1	0	2	0	0	0	0	1	0	0	0	0	0	1	0	2	0	0	0	0	0	0	0	0	0	0	0	0	0	0	1	0	0	0	0	0	0	0	0	0	1	0	1	0	1	0	0	0	1	0	0	0	0	0	0	1	0	0	1	0	0	1	0	0	1	0	0	0	0	0	0	1	1	0	0	0	0	1	0	0	0	0	0	0	0	0	0	0	0	1	0	1	0	0	0	0	0	0	0	0	0	0	1	0	0	0	0	0	0	0	1	1	0	0	0	0	0	1	1	0	0	0	0	0	0	0	0	0	0	0	0	0	0	1	0	0	0	0	0	1	1	0	0	0	0	0	0	0	0	0	0	0	0	0	1	0	0	0	1	0	2	0	0	0	0	0	0	0	0	0	0	1	0	0	1	0	1	1	0	1	0	0	0	0	1	0	1	1	0	0	0	0	0	0	0	0	0	0	0	0	0	0	0	0	0	0	0	2	0	0	1	0	1	1	0	0	0	0	0	0	0	0	0	0	0	0	0	0	0	0	0	0	0	0	0	0	0	1	0	1	0	0	0	0	0	0	1	1	0	1	0	0	0	0	0	0	0	1	0	0	0	0	0	1	1	0	0	0	0	1	0	0	1	0	1	0	1	0	0	0	0	1	0	1	0	0	0	0	0	0	1	1	0	1	0	0	0	1	0	0	0	0	0	0	1	0	2	0	0	0	0	1	0	0	0	0	0	0	0	1	0	1	0	0	0	0	2	0	1	0	0	0	2	1	0	1	0	0	0	0	1	0	1	2	0	0	0	0	0	0	0	0	0	0	1	1	0	0	0	0	0	0	0	0	0	0	0	0	0	0	0	0	0	0	1	1	0	0	0	0	0	1	1	0	0	0	0	0	0	0	0	1	0	0	0	0	0	0	0	0	0	0	0	0	0	0	0	1	1	0	0	1	0	0	0	0	0	0	0	0	0	0	0	0	0	0	2	0	0	0	0	0	0	1	0	0	0	0	0	0	0	0	1	0	1	0	1	0	0	0	1	0	0	0	1	0	0	0	0	0	1	0	0	0	0	0	0	0	0	0	1	1	1	0	0	0	0	0	1	1	1	0	0	2	0	0	1	0	0	0	0	0	0	0	0	0	0	0	0	0	0	0	0	0	1	0	2	0	0	1	0	0	0	0	0	0	1	0	1	0	0	1	1	0	0	0	0	0	0	1	0	0	0	0	1	0	0	0	0	2	0	0	0	0	0	0	0	1	0	0	1	0	0	0	0	0	0	0	0	0	0	0	0	1	0	0	0	0	0	0	0	0	0	0	0	0	0	0	0	0	0	0	0	0	0	0	0	0	0	1	1	0	0	0	0	0	0	0	1	0	0	0	1	0	0	0	0	0	0	0	0	0	0	1	0	0	0	1	0	0	2	0	0	1	3	0	1	0	0	1	0	1	0	0	0	0	0	0	0	0	0	0	0	0	0	0	0	1	0	0	1	1	0	0	0	0	1	1	1	0	0	0	0	1	0	0	1	0	0	1	0	0	1	1	0	0	1	0	0	0	1	0	3	1	1	0	1	0	0	0	0	0	0	1	1	0	0	0	0	0	0	0	2	0	1	0	0	1	0	0	0	0	0	1	0	0	0	0	1	0	0	0	1	0	0	0	1	0	0	0	0	0	0	1	0	2	0	0	0	0	0	0	0	0	0	0	0	0	1	0	1	0	1	0	0	0	0	0	0	0	1	0	0	1	0	0	0	0	1	1	0	1	0	0	1	0	0	0	1	0	0	1	0	0	0	0	0	0	0	0	1	0	0	0	0	0	0	0	0	0	0	0	0	0	0	0	0	1	0	0	0	1	1	0	0	1	0	1	1	0	0	0	0	0	1	0	1	1	0	0	0	0	0	0	0	0	0	0	0	0	0	0	0	0	0	0	0	1	0	0	0	0	0	0	0	2	0	0	0	0	0	0	0	1	1	0	0	0	1	0	1	1	0	0	0	0	0	0	0	0	0	0	0	0	0	0	0	0	0	0	1	0	0	0	0	0	0	1	0	1	2	0	0	1	0	0	0	0	0	0	0	0	2	0	0	1	0	1	0	0	1	0	0	3	0	0	0	1	0	0	0	0	0	0	1	0	0	0	0	0	0	0	0	0	0	2	0	0	0	1	0	0	0	0	0	0	0	0	0	0	0	0	0	0	0	0	0	0	0	0	0	0	1	0	1	0	0	0	0	1	0	0	0	0	0	1	0	0	0	0	0	0	0	0	1	0	0	0	1	2	0	0	0	0	2	0	0	0	0	0	0	0	1	0	0	0	0	1	1	0	0	1	1	0	0	0	0	0	0	0	0	1	1	0	1	0	0	0	1	0	0	0	0	0	0	0	1	0	0	0	0	0	0	1	0	1	0	0	1	0	0	0	1	1	0	0	0	0	0	0	0	0	0	0	0	0	0	0	0	1	0	1	0	1	0	2	1	0	0	0	1	0	0	0	1	0	0	0	0	0	1	1	0	0	1	1	0	0	0	0	0	0	0	0	0	0	0	0	0	0	0	0	0	1	0	0	1	1	0	0	0	0	2	0	2	0	0	0	0	0	1	0	0	0	0	0	0	0	0	0	0	0	1	1	0	0	0	0	0	0	0	0	0	0	1	0	0	0	0	0	0	0	1	1	0	0	2	0	0	1	0	0	0	0	2	0	0	0	0	0	0	0	0	0	0	0	0	0	0	1	0	0	0	0	0	0	0	0	0	1	0	0	1	0	0	0	0	0	0	0	0	0	0	1	0	0	0	1	0	2	1	0	0	0	0	1	0	0	0	0	0	0	0	0	0	0	0	0	0	0	1	0	0	0	0	0	0	0	0	0	0	0	0	0	0	0	0	0	0	0	0	0	0	0	0	0	0	0	1	0	1	0	0	0	1	0	0	0	0	0	1	0	0	1	0	0	0	0	0	0	0	0	0	0	0	0	0	1	0	0	0	0	0	0	0	0	0	0	0	1	0	0	0	0	0	0	0	1	0	0	0	1	1	0	0	0	0	0	0	0	0	0	0	0	0	1	0	0	0	0	1	0	0	0	1	0	0	0	0	1	1	0	2	0	0	0	1	1	1	0	0	1	0	0	0	0	0	0	0	0	1	0	0	0	0	1	0	0	0	0	0	0	0	1	0	0	0	0	0	0	1	0	0	0	0	0	0	1	0	0	0	0	0	0	1	0	1	1	0	1	0	0	0	0	0	1	0	0	0	2	0	0	2	0	1	0	1	1	0	0	0	0	0	0	0	0	0	0	1	1	0	0	0	0	0	1	0	0	1	1	0	0	0	0	0	0	1	4	0	0	0	1	0	1	1	0	0	0	0	0	0	0	0	1	0	0	0	1	0	0	0	2	0	0	0	1	0	0	1	0	0	0	0	0	0	0	0	1	0	0	0	0	0	0	0	0	1	1	0	0	0	1	0	1	1	1	0	0	0	0	0	0	1	0	0	0	0	0	2	0	0	0	0	0	0	0	0	0	0	0	0	0	0	0	0	0	0	0	0	0	0	0	0	0	0	0	0	0	0	0	0	1	0	1	1	0	0	0	0	1	0	0	0	2	0	0	0	0	0	0	0	0	0	0	0	1	1	2	0	0	0	1	0	0	0	1	0	0	0	1	0	0	0	3	1	0	0	1	1	0	0	0	0	0	0	1	0	0	0	0	0	0	1	1	0	3	0	0	1	1	2	1	0	1	0	4	0	0	0	0	0	1	4	0	1	0	0	0	0	0	0	0	0	0	2	0	1	0	0	0	0	0	0	0	0	0	0	0	0	0	1	0	0	0	0	0	0	0	0	0	0	0	0	0	0	0	0	0	0	0	0	1	0	0	0	0	0	0	0	0	0	0	1	0	0	1	0	2	1	0	0	2	0	0	0	0	0	0	0	0	0	1	2	0	0	2	0	0	0	0	1	0	0	0	0	0	0	0	0	0	0	0	1	0	1	0	0	1	2	0	0	0	1	0	0	0	0	0	0	2	0	0	1	0	0	0	0	0	0	1	1	0	0	0	0	0	2	0	0	0	0	0	0	0	0	0	0	0	0	0	0	0	0	0	1	1	0	0	1	0	1	0	1	0	0	0	0	0	1	0	0	0	0	0	0	0	0	3	0	0	0	0	0	0	0	2	0	0	0	0	0	0	0	1	0	2	0	0	0	0	0	0	0	1	0	0	0	1	0	0	0	0	0	0	1	0	0	0	1	0	0	0	2	0	0	1	0	0	0	0	0	0	1	0	0	0	0	1	0	0	0	0	0	0	1	0	0	0	0	0	0	0	0	0	0	1	0	0	0	0	0	0	0	0	0	0	0	2	0	0	0	0	1	1	0	0	0	0	0	0	0	0	0	0	1	0	0	0	0	0	3	0	0	0	0	0	0	0	0	0	0	0	0	1	1	1	0	0	0	0	0	0	0	0	0	0	0	0	0	0	0	0	0	1	0	0	0	0	0	0	0	0	0	0	0	0	0	0	0	0	0	0	0	0	0	0	1	0	0	0	0	0	0	0	0	1	0	0	0	0	0	0	0	0	0	0	0	0	0	0	5	0	0	0	1	0	0	0	0	0	1	0	0	0	0	0	1	0	1	0	0	2	0	0	0	1	0	1	0	0	0	1	0	0	0	0	0	0	0	0	0	0	0	0	0	0	0	1	0	0	0	0	0	0	1	0	0	1	0	0	0	0	0	0	0	0	0	0	0	0	0	0	0	0	0	0	0	0	0	0	0	1	0	0	0	0	0	0	0	0	1	1	1	1	2	0	0	0	0	0	0	0	0	0	0	0	0	1	0	0	0	0	0	0	0	0	0	0	0	0	0	0	0	0	0	1	1	1	0	1	0	0	0	0	0	0	1	0	2	0	1	0	0	0	0	0	0	0	0	0	0	0	0	0	1	2	1	0	0	0	0	1	0	0	0	0	0	1	1	0	0	0	0	2	0	0	0	1	0	1	0	1	0	0	0	0	0	1	0	0	1	1	0	1	0	0	0	0	0	0	0	1	0	0	0	0	0	0	1	0	0	0	0	0	0	0	1	0	0	1	0	1	0	0	0	0	0	0	0	1	0	0	0	0	0	0	0	0	0	0	1	1	3	0	0	0	1	1	0	0	1	1	0	0	0	2	0	0	0	1	0	1	0	1	0	1	0	1	0	1	0	0	0	0	0	0	0	0	1	0	0	0	0	1	0	0	1	1	0	0	0	0	0	0	0	1	0	0	0	1	0	0	0	0	0	0	0	0	0	0	0	0	0	0	0	0	1	0	0	0	1	0	0	1	0	0	0	0	0	0	0	0	0	0	0	0	0	0	0	0	0	0	0	1	0	0	1	0	0	0	0	0	1	0	0	1	0	0	0	0	0	0	0	0	0	0	0	0	0	0	1	0	0	0	1	0	0	1	0	0	2	1	0	0	0	0	0	0	0	0	1	1	0	0	0	0	0	1	0	1	0	0	0	1	0	1	0	0	0	0	0	0	0	0	0	0	0	0	0	0	1	0	0	1	0	0	0	0	0	0	0	0	0	0	0	0	0	1	0	0	0	0	0	0	1	0	0	0	0	0	0	0	0	0	0	0	0	0	0	0	2	0	0	0	0	0	1	0	0	1	0	0	0	0	0	1	1	2	0	1	0	0	0	0	0	0	0	0	0	1	0	0	0	0	0	3	0	2	0	0	0	0	0	0	0	0	0	0	0	1	0	0	0	1	0	0	0	0	0	0	0	0	0	0	0	0	0	1	0	0	0	0	0	1	0	0	0	0	0	0	0	0	0	0	0	0	0	1	0	0	0	0	0	1	0	0	1	0	0	0	1	1	1	0	0	0	0	0	0	0	0	0	0	0	0	0	0	1	0	3	0	1	0	0	0	0	0	0	0	0	0	0	0	1	0	0	0	0	0	0	0	2	0	0	0	1	0	0	0	0	0	0	0	2	0	0	1	0	0	0	0	0	0	0	0	0	0	1	1	0	0	1	0	0	0	0	0	0	0	0	1	0	0	0	0	0	0	0	1	0	2	1	0	0	0	0	1	0	0	0	0	1	1	0	0	0	0	0	0	0	0	0	0	0	0	1	0	2	0	0	0	0	0	0	1	0	0	0	1	1	0	0	0	0	0	0	0	0	0	0	0	0	0	0	1	0	0	1	2	1	0	0	0	0	0	1	0	0	0	0	0	0	0	0	0	0	1	0	0	0	0	0	0	0	1	0	1	0	0	0	0	0	1	0	1	0	0	0	0	1	0	0	0	0	0	1	0	0	0	1	0	0	1	0	0	0	0	0	0	0	0	0	1	0	0	0	0	0	0	0	0	0	0	0	0	0	0	0	0	0	0	0	0	0	0	0	0	0	0	0	1	1	0	0	1	0	0	1	0	0	0	0	1	0	0	0	0	1	0	0	0	0	0	0	0	0	0	0	0	0	0	0	0	0	0	0	0	0	0	0	0	0	0	0	0	0	0	1	0	1	2	0	0	0	0	0	0	0	1	0	1	0	1	0	0	0	1	0	0	0	0	0	0	0	1	0	0	0	0	0	0	0	1	1	0	1	0	0	0	1	0	0	0	0	2	0	0	1	0	0	0	0	0	1	2	0	0	0	0	0	0	1	0	0	0	0	0	0	0	0	1	0	0	0	0	0	0	0	1	1	0	0	2	0	0	0	0	0	0	0	0	1	0	0	0	0	0	0	0	0	0	0	0	0	0	0	0	0	0	0	0	0	0	0	0	0	0	1	0	0	0	0	0	0	0	0	0	0	0	0	0	1	1	1	0	0	0	0	0	0	0	0	0	0	0	1	0	0	2	0	0	0	0	0	0	0	0	0	1	0	1	0	0	2	0	0	1	0	0	0	0	0	0	0	1	0	0	0	0	0	0	0	0	0	2	0	0	0	0	0	0	0	0	0	0	0	0	0	1	0	0	0	2	0	0	0	2	0	0	0	0	0	0	1	0	0	0	0	1	0	0	0	0	0	0	0	0	0	1	0	0	0	0	0	0	0	0	0	0	1	0	0	0	0	0	0	0	0	0	1	1	0	0	0	0	0	0	0	0	0	0	0	0	2	0	0	0	0	1	0	0	0	0	0	0	0	0	1	1	0	0	0	0	1	0	0	1	0	0	0	0	0	1	0	0	0	0	0	0	0	0	0	0	0	0	0	0	1	0	0	0	0	0	0	0	0	0	0	0	1	0	0	0	0	1	0	0	0	0	0	0	2	0	0	0	0	0	0	0	0	0	0	0	0	0	0	0	0	0	0	1	0	0	0	0	1	0	1	0	0	1	1	0	0	0	0	0	0	0	0	0	0	0	0	0	1	0	0	0	0	1	0	0	0	0	0	0	0	2	0	1	0	0	0	0	0	0	0	0	0	0	2	0	0	0	0	0	0	0	0	0	0	1	0	0	0	1	1	1	0	0	0	2	1	0	0	0	0	0	0	0	0	0	0	0	1	0	0	0	1	1	1	2	0	0	0	0	0	0	0	0	0	0	0	0	0	0	0	0	0	0	1	0	0	0	0	0	0	0	0	0	0	0	0	0	0	0	0	0	0	0	0	0	0	1	0	0	0	1	0	0	0	0	1	0	0	0	0	0	0	0	3	1	0	1	0	0	0	0	0	0	0	1	0	0	0	0	0	0	0	0	0	0	0	0	0	0	0	0	0	0	0	0	0	1	1	0	1	0	0	1	0	0	0	0	0	0	0	1	0	0	0	0	0	0	0	0	0	0	0	0	0	0	0	0	2	1	0	0	0	0	0	0	0	0	0	0	0	0	0	0	0	0	0	1	0	0	1	0	0	0	0	1	0	0	0	1	0	0	1	0	0	0	0	0	0	0	0	0	0	0	0	0	1	0	0	1	0	1	0	0	1	0	0	0	0	0	0	0	0	0	1	0	0	0	0	0	0	1	0	0	0	1	0	0	0	0	0	0	0	0	1	0	0	0	0	0	0	1	1	1	2	0	0	0	0	0	0	0	1	0	0	0	0	0	0	0	0	0	0	3	1	0	0	0	0	0	0	1	1	1	1	0	2	0	0	1	0	0	1	0	1	0	0	0	0	0	0	2	0	0	0	0	0	0	0	1	0	0	0	0	0	0	0	0	0	0	1	0	0	1	0	0	1	0	0	0	0	1	0	0	0	0	0	0	0	0	0	1	1	1	1	0	1	2	0	0	1	0	0	0	0	0	0	1	0	0	2	0	0	0	2	0	1	0	0	1	0	0	0	0	1	0	1	1	0	0	0	0	0	1	1	1	0	0	1	0	0	0	0	0	2	0	0	1	0	0	1	0	0	0	1	0	0	0	0	0	0	0	0	0	0	0	1	0	0	0	1	0	2	0	0	1	1	0	0	1	0	0	1	0	0	0	0	1	0	0	0	0	0	0	1	0	0	0	0	0	1	1	0	0	0	0	1	1	0	1	0	0	0	1	0	1	0	0	0	0	0	1	1	0	0	0	1	0	0	0	0	1	0	0	0	1	0	0	1	0	0	0	0	0	1	0	0	0	0	0	0	1	1	0	0	0	1	0	0	1	1	0	1	0	0	0	1	1	0	0	0	0	0	0	0	0	0	0	1	0	0	0	0	0	1	0	0	0	1	0	1	0	0	0	0	0	0	0	0	0	0	0	1	0	2	0	0	0	1	0	0	0	0	0	0	0	1	0	0	0	0	0	0	0	0	0	0	0	0	0	0	0	0	0	0	0	0	0	0	0	0	0	0	0	0	1	0	0	0	0	1	2	0	1	0	0	1	1	0	0	0	0	0	0	0	0	1	1	0	0	0	0	0	0	1	0	0	0	0	0	0	0	1	0	1	1	0	0	0	0	0	0	0	0	1	0	0	0	0	1	0	0	0	2	0	1	1	0	0	0	0	0	0	0	0	0	0	0	0	1	0	0	0	0	0	0	2	1	0	0	0	0	0	0	0	0	0	0	0	0	0	0	1	0	0	1	1	0	0	0	0	0	0	0	0	1	1	0	0	0	0	1	0	0	0	0	0	0	0	0	0	0	0	0	0	0	0	0	0	0	0	0	0	0	0	0	0	0	0	0	1	0	0	0	0	0	0	1	0	0	1	0	0	0	1	0	0	0	1	0	0	0	0	0	0	0	1	0	0	0	0	0	1	0	1	0	0	0	1	0	0	1	1	0	0	0	1	0	0	0	0	0	0	1	0	1	0	0	1	0	0	0	1	1	1	0	0	0	0	0	0	0	1	0	1	0	1	0	0	0	0	1	1	0	0	2	1	0	0	1	0	0	0	0	0	1	0	0	0	0	0	0	0	0	0	1	0	0	0	1	0	1	0	0	2	0	0	0	1	0	3	0	1	0	0	0	0	1	0	0	1	1	1	0	0	0	1	0	0	0	2	0	0	0	0	1	0	1	1	0	0	0	0	0	0	2	0	0	0	1	1	0	0	0	0	1	0	1	0	0	0	0	0	0	0	0	1	0	0	0	0	0	0	0	0	0	0	0	1	1	0	0	0	0	0	0	1	0	1	1	4	1	0	0	0	0	1	0	0	2	0	0	1	0	0	0	0	0	0	0	0	0	0	0	0	0	0	0	1	0	0	0	0	1	0	0	0	1	0	0	0	1	1	0	0	1	0	1	1	1	1	0	0	0	0	1	0	1	0	0	0	0	0	0	0	0	0	0	1	1	0	0	1	1	0	0	0	0	0	1	1	0	2	1	0	0	0	0	0	0	0	0	0	2	0	0	1	1	0	0	0	0	0	0	0	0	0	0	0	1	0	0	0	0	0	0	0	0	0	0	1	1	0	0	0	1	0	2	1	0	0	0	1	1	0	0	1	0	0	0	0	1	0	0	0	0	0	0	0	0	0	0	0	0	0	1	0	0	0	0	0	0	0	0	0	0	0	0	0	0	0	0	1	0	0	0	0	0	0	1	0	0	0	0	0	0	0	0	0	1	0	1	0	0	0	1	0	0	0	0	0	1	0	1	1	0	1	0	1	0	0	0	0	0	0	0	0	0	0	0	0	0	1	0	0	0	0	1	1	0	1	0	1	0	1	1	1	0	0	0	0	0	0	0	0	0	0	0	1	0	0	0	0	1	0	0	0	0	0	0	1	1	0	0	0	0	1	0	0	0	0	0	1	0	0	0	0	0	2	0	0	0	0	1	1	1	1	0	0	1	0	0	0	0	0	1	0	0	0	0	0	1	0	0	0	0	0	0	1	0	0	0	0	0	1	0	0	0	0	0	0	0	0	0	1	0	0	0	1	0	2	0	0	0	0	0	0	0	2	1	0	0	0	0	0	0	0	1	0	0	0	0	0	0	1	0	2	0	2	0	0	2	0	0	0	1	0	0	0	0	0	0	1	0	1	0	0	0	0	0	0	0	0	0	0	0	0	1	0	1	0	0	0	0	0	0	1	1	0	0	1	0	2	1	0	0	0	0	0	1	1	0	0	0	0	1	0	0	0	0	0	0	0	0	0	0	0	0	1	0	0	0	0	0	0	0	0	0
N0.HOG0004819	1	1	0	1	0	0	2	0	0	1	0	0	0	0	0	0	1	0	0	0	0	0	1	0	0	0	0	0	0	2	0	1	1	0	0	0	1	1	0	1	2	3	0	0	1	1	0	1	2	1	0	0	0	0	0	0	1	0	0	2	1	1	0	1	0	0	0	0	0	0	0	1	0	0	0	1	1	2	0	1	0	0	5	1	0	1	0	0	0	0	0	1	0	0	0	0	1	0	0	0	2	0	2	1	0	1	0	2	0	0	0	0	0	0	1	0	2	1	0	0	2	0	0	1	0	1	0	0	2	1	0	0	1	1	0	0	1	0	0	0	0	1	0	0	0	0	0	1	0	2	0	1	1	0	1	1	0	0	2	0	0	0	1	2	0	0	0	0	0	1	0	0	0	2	0	0	2	0	0	0	1	0	1	0	0	1	0	0	0	1	3	0	0	0	0	0	2	0	1	0	1	1	0	6	0	0	0	0	0	0	0	0	0	0	1	0	0	0	1	1	0	2	0	1	1	1	0	0	1	1	0	0	1	1	0	3	0	1	1	0	0	1	2	0	0	1	0	0	0	0	1	0	0	0	1	0	1	0	0	0	0	0	3	0	0	0	0	1	0	1	0	0	0	0	4	1	0	0	0	0	1	1	0	0	1	1	0	0	0	0	0	0	0	1	2	0	1	0	2	1	1	0	2	2	0	0	0	1	1	0	3	2	1	0	0	1	0	1	0	1	0	0	0	1	1	0	0	2	1	2	1	1	1	0	0	1	0	0	0	0	1	0	0	1	1	0	2	0	2	0	0	2	2	0	0	4	1	0	0	0	0	0	3	0	1	1	0	1	1	2	1	0	0	0	0	0	2	0	1	0	0	0	0	0	0	0	0	0	1	0	1	0	0	0	0	0	0	1	0	0	1	1	0	0	3	0	0	2	0	0	1	0	2	2	0	1	1	1	2	0	1	2	1	0	0	1	1	0	2	0	0	0	0	0	1	0	0	2	0	0	0	0	0	0	0	0	0	1	0	3	2	1	0	2	0	0	0	2	1	0	0	1	1	0	0	1	1	0	0	0	0	0	1	1	0	0	0	0	0	0	0	3	0	2	0	1	0	0	0	0	3	1	1	0	0	1	0	0	1	3	0	2	0	0	1	1	0	1	1	1	0	1	0	2	2	1	0	0	0	0	3	0	1	1	0	0	0	0	0	3	2	1	2	1	1	0	0	0	1	0	2	1	0	0	2	0	0	0	1	1	0	0	0	1	1	0	0	0	0	0	2	1	2	0	1	0	1	0	2	0	0	0	0	1	0	1	2	1	0	1	3	1	1	2	0	1	2	0	3	0	0	0	0	0	0	1	0	0	1	1	0	0	0	0	1	0	1	0	0	1	2	1	1	2	1	0	1	1	0	0	1	1	1	0	0	1	0	3	1	3	0	0	0	0	0	2	1	3	0	0	0	0	0	0	1	0	1	3	0	1	2	1	0	0	0	0	1	1	2	0	0	0	1	0	1	0	0	0	0	2	0	2	0	1	0	0	0	0	0	1	0	0	1	0	0	1	0	0	1	1	2	0	1	0	0	1	0	0	1	1	0	0	4	1	2	1	0	2	0	0	0	1	0	1	1	1	0	0	0	1	0	1	1	1	0	2	0	2	0	0	0	0	0	0	0	1	0	1	0	0	0	0	0	2	0	0	0	0	0	1	1	0	1	0	3	0	0	5	0	1	1	0	1	0	0	0	0	2	1	0	1	2	1	0	3	0	0	0	0	0	1	0	0	0	0	2	0	2	1	2	0	1	1	0	0	0	0	1	0	0	0	1	0	0	0	1	2	0	0	1	0	1	0	0	0	1	0	0	0	0	0	0	1	0	1	0	0	1	5	1	2	0	1	0	0	2	0	1	0	0	4	0	0	1	3	0	1	0	1	0	2	0	0	0	1	0	2	0	1	1	0	1	0	1	0	0	2	1	0	2	1	0	1	0	1	1	1	0	1	0	0	0	0	1	0	0	1	2	1	2	0	0	0	1	2	0	4	1	0	1	0	0	0	0	0	0	0	0	0	0	0	0	0	3	1	0	0	0	2	0	0	0	0	0	0	0	0	1	0	1	1	0	0	0	1	0	0	0	1	0	0	1	1	0	1	0	3	0	0	0	1	0	1	0	0	0	1	0	1	0	1	0	0	0	0	0	1	0	4	0	0	1	0	6	2	0	3	1	2	0	0	0	0	0	0	0	0	1	0	0	0	0	4	0	0	0	2	0	1	2	2	0	2	0	0	0	0	2	0	2	0	0	3	0	0	3	2	2	0	0	1	1	1	1	0	1	1	0	0	0	1	0	1	0	0	0	3	0	0	0	1	0	1	0	0	1	0	0	0	1	0	1	0	1	2	3	0	0	0	3	0	0	1	0	0	0	0	2	0	0	1	0	1	1	0	0	0	0	1	1	1	1	0	0	2	1	1	1	0	0	0	0	0	0	1	0	1	1	2	0	2	0	0	0	0	0	0	0	0	0	1	0	0	1	0	1	1	0	0	0	2	0	0	0	0	0	1	1	2	0	0	0	0	0	0	2	0	0	1	1	1	0	0	1	0	0	0	0	1	0	0	0	2	0	0	1	0	0	1	0	0	0	0	0	2	0	2	1	0	2	0	0	3	0	0	0	0	1	0	0	0	0	1	0	0	1	0	0	0	2	0	0	1	1	0	1	0	1	0	0	0	0	0	0	0	0	2	0	0	1	1	0	0	0	1	0	0	0	1	0	0	0	1	0	0	0	0	0	0	1	0	1	1	0	0	1	2	0	0	0	0	0	0	1	0	2	1	0	0	0	0	1	1	1	0	1	1	0	0	1	0	0	1	0	0	2	0	1	0	1	1	0	0	2	2	1	1	1	0	0	1	2	0	0	0	0	0	0	0	1	0	0	2	0	1	0	0	2	0	0	2	0	0	1	0	3	0	1	0	0	1	2	0	0	0	0	0	0	0	2	1	0	0	0	0	4	1	0	1	0	0	0	2	0	0	0	0	2	0	0	2	1	1	0	1	1	1	0	0	0	5	2	2	0	0	0	0	0	0	1	0	0	1	0	0	0	0	1	0	0	0	1	0	1	3	0	0	0	1	1	1	2	1	0	0	0	0	0	2	2	0	1	0	1	0	0	0	0	0	0	0	0	0	1	0	0	1	0	0	2	0	0	0	1	0	1	0	0	0	0	1	0	0	0	0	0	1	1	0	1	1	0	1	0	0	2	1	3	0	1	0	0	0	0	0	0	0	0	2	4	0	0	0	0	0	0	0	1	1	0	0	1	2	0	0	3	1	0	2	1	0	1	0	0	1	0	1	0	0	1	2	0	0	0	0	0	0	0	2	0	0	1	1	2	0	4	0	0	1	0	2	0	0	1	1	1	1	1	0	1	2	1	1	1	0	0	0	0	2	2	0	0	0	1	2	0	1	1	1	2	0	0	0	0	0	1	2	1	0	0	3	1	1	0	0	1	0	0	0	2	0	1	0	0	0	0	0	1	0	0	0	0	0	1	0	1	0	0	0	0	1	3	0	0	1	1	0	1	0	0	0	0	0	1	0	0	0	0	1	1	2	1	1	1	0	1	0	0	0	0	1	0	0	0	1	3	0	1	0	2	3	1	2	1	0	0	1	0	1	1	0	0	0	0	1	1	2	0	1	0	0	1	1	0	1	0	0	0	0	0	0	0	0	0	0	1	1	0	0	0	0	2	2	1	0	0	0	1	0	0	1	0	0	0	3	1	1	0	0	0	2	0	0	0	0	0	4	0	2	0	0	3	0	2	0	0	0	1	0	3	0	1	1	2	1	0	0	0	2	0	0	1	0	0	0	2	2	1	2	0	0	1	0	0	0	2	0	1	1	0	0	0	2	2	0	1	0	0	1	0	1	2	1	0	1	1	0	0	0	2	0	0	0	0	0	2	1	0	1	0	0	1	0	1	0	0	0	0	0	0	0	0	0	1	0	1	2	0	0	0	0	1	0	2	1	0	0	1	1	1	0	0	0	1	1	3	0	1	0	0	0	1	0	0	2	0	1	1	0	0	1	0	0	0	0	2	0	0	1	0	1	0	1	4	0	3	0	1	1	2	0	1	1	3	1	0	0	1	1	1	1	0	0	1	2	1	3	0	0	0	2	3	1	0	0	1	0	0	0	1	0	2	1	1	1	0	0	2	0	2	0	2	0	0	0	2	0	2	0	0	0	0	2	1	2	1	1	0	0	0	1	1	0	0	0	0	1	0	1	0	0	0	0	0	2	0	0	0	1	0	0	0	1	0	1	0	1	1	3	0	0	1	0	1	1	0	0	4	0	0	0	1	2	0	0	0	0	0	0	1	2	2	1	0	1	0	0	0	0	0	2	1	0	2	1	0	1	0	1	1	0	1	1	0	0	1	3	0	0	0	0	0	0	0	0	0	3	0	0	0	0	1	0	2	0	0	2	1	1	1	0	0	1	0	3	2	0	1	0	0	1	1	0	3	0	0	0	0	0	2	1	2	1	0	0	1	0	0	1	0	0	2	0	1	1	0	1	0	0	0	0	0	0	0	1	0	0	0	0	1	0	0	0	0	0	0	0	0	0	0	1	1	1	1	0	0	0	1	1	0	0	0	1	0	0	1	3	0	0	0	1	2	1	1	0	0	1	0	0	0	0	0	0	1	0	0	1	2	0	0	0	1	1	0	1	0	0	2	1	1	0	0	0	2	0	1	0	0	0	2	2	0	2	0	1	0	0	0	1	1	0	1	1	0	0	0	0	0	0	0	0	0	1	0	0	1	0	0	0	0	0	2	1	1	1	0	0	0	0	1	0	1	3	0	0	1	2	0	1	0	0	1	0	0	0	0	0	0	1	0	0	1	0	0	1	0	0	0	0	1	0	0	0	1	2	2	1	1	1	0	0	1	1	0	1	0	1	0	0	0	0	0	0	1	0	0	0	0	1	1	0	0	0	0	1	0	1	0	0	0	0	0	1	0	0	1	0	0	3	1	1	0	1	0	0	1	0	0	0	1	0	0	0	2	0	1	1	0	0	0	2	1	0	1	0	1	0	3	2	2	0	0	0	1	0	0	1	2	0	1	1	0	1	0	0	0	0	1	2	0	2	0	0	0	0	0	0	1	2	2	0	0	1	0	0	0	0	0	0	0	0	0	1	0	0	0	1	0	0	0	1	0	1	2	1	1	0	0	0	1	1	0	1	0	0	0	1	0	0	0	0	0	2	0	0	1	0	2	0	2	0	0	0	1	0	1	0	0	0	1	2	0	0	0	0	0	2	0	0	1	0	0	0	0	0	0	3	0	0	0	0	0	0	1	0	0	0	0	0	4	0	0	0	0	2	3	0	0	1	0	0	0	0	0	0	1	0	0	1	0	3	3	1	2	1	2	1	0	0	0	0	0	0	0	1	0	0	1	1	0	0	1	0	0	0	0	0	2	1	2	0	0	0	0	0	0	1	0	2	2	1	0	0	0	1	1	0	3	0	0	0	0	1	0	2	0	0	0	0	1	0	3	0	0	1	1	0	0	1	0	1	1	0	0	0	1	0	3	0	1	0	0	1	0	0	0	2	0	1	0	0	0	0	0	2	0	1	0	0	0	2	1	0	1	2	1	2	1	1	0	0	1	1	0	0	2	0	1	0	0	0	0	0	1	0	0	1	0	1	0	0	1	0	2	0	0	1	0	4	0	0	0	1	1	3	1	0	0	0	2	2	2	0	1	0	1	1	0	1	2	1	1	1	1	0	2	0	0	2	1	0	1	1	0	1	2	1	0	3	0	0	0	1	2	1	0	1	2	0	0	0	0	1	0	0	0	0	0	0	0	0	0	0	1	1	0	2	0	0	1	0	0	2	1	0	0	0	0	0	0	0	1	0	0	0	0	0	0	0	0	2	1	1	0	0	1	3	1	2	0	1	0	0	1	2	0	2	1	1	0	0	1	0	0	3	0	0	2	0	1	0	0	0	1	1	0	2	0	0	0	1	1	0	0	0	0	0	0	0	0	0	0	1	1	1	0	0	0	0	0	1	0	0	2	1	0	0	0	0	0	1	1	2	0	0	0	1	0	0	1	0	0	2	0	0	2	4	1	1	0	0	1	1	0	0	1	2	0	1	0	1	1	0	0	1	0	0	1	2	2	1	0	1	1	0	1	0	1	0	0	0	0	0	1	1	0	0	0	0	0	0	0	0	0	0	0	0	0	0	1	0	0	1	0	0	0	0	0	0	0	0	0	0	0	0	2	1	0	0	2	0	0	0	0	0	0	0	0	0	1	0	2	0	1	4	1	0	0	0	0	3	1	1	0	0	0	0	0	0	1	0	1	0	0	1	0	1	0	3	1	0	3	0	0	3	1	2	0	0	4	0	0	0	1	0	2	0	0	2	1	0	1	0	1	0	0	0	1	0	0	0	0	0	0	1	2	1	3	0	0	1	1	1	3	0	0	0	1	1	0	0	0	0	0	0	1	1	0	1	0	0	1	0	2	1	0	2	2	0	5	0	0	0	0	1	1	1	0	0	0	1	0	0	1	1	0	0	0	1	0	0	0	2	0	1	1	0	0	2	0	0	0	1	1	0	0	1	2	0	0	0	0	0	0	1	0	1	0	3	0	1	0	1	0	1	1	2	0	0	0	1	0	0	0	0	1	1	0	0	0	0	1	0	1	0	0	0	0	0	2	1	0	0	1	0	0	0	0	0	2	1	0	0	3	1	0	0	0	0	2	0	1	0	1	1	1	1	0	0	0	0	1	1	1	0	1	1	0	1	1	0	0	1	4	0	1	0	2	2	1	0	0	0	0	1	0	1	1	2	0	0	0	2	0	0	1	1	1	0	0	0	0	1	1	1	0	1	1	0	0	0	0	0	0	0	0	0	0	0	0	3	0	1	1	1	1	1	0	1	1	2	1	0	1	0	1	0	1	1	1	0	0	2	0	0	0	0	0	0	1	1	3	2	0	1	1	0	0	0	0	0	0	0	2	0	0	0	0	0	0	0	1	0	0	0	1	1	0	4	1	0	1	1	0	0	0	0	1	0	2	1	0	0	0	0	2	2	0	0	0	1	0	0	1	0	1	0	0	0	0	0	1	3	0	1	0	0	2	0	1	2	0	2	1	1	1	0	2	0	0	1	1	0	2	0	0	0	0	1	0	2	0	0	0	1	1	0	0	0	1	1	0	0	1	0	0	0	0	1	0	0	0	0	1	2	3	2	2	0	0	1	1	3	1	1	0	0	0	2	1	2	1	0	0	0	1	0	0	1	0	1	0	0	0	1	0	0	0	0	1	1	3	0	0	0	0	0	0	3	0	5	1	0	0	2	0	0	0	1	3	1	1	1	0	0	0	2	0	0	1	0	1	0	0	0	1	1	0	0	0	0	1	1	3	1	0	1	0	0	0	0	1	0	1	1	3	0	0	0	0	0	1	0	0	0	1	0	1	3	0	0	0	0	2	0	1	1	1	1	1	1	1	0	0	0	0	0	1	0	0	1	2	1	1	3	0	1	0	0	0	0	0	1	4	0	1	0	0	2	1	0	3	1	1	0	0	1	2	0	0	1	0	1	0	0	1	3	2	0	0	0	0	1	0	0	0	0	0	0	0	1	0	0	0	1	0	1	0	2	0	0	1	0	1	0	0	0	0	0	0	0	0	0	0	0	0	1	0	4	1	1	2	0	0	0	0	1	0	0	0	0	0	0	1	0	1	1	0	2	0	0	0	1	0	0	0	0	0	1	1	0	1	0	1	1	0	0	0	0	0	0	0	0	2	2	1	1	2	0	0	0	0	2	0	2	0	0	0	2	1	1	1	0	1	0	3	2	0	0	1	1	0	2	1	1	2	1	0	0	0	0	1	1	0	0	0	0	1	0	3	0	0	3	2	1	1	0	1	0	0	0	0	2	0	0	0	3	0	0	1	0	1	0	0	0	3	0	2	0	0	1	1	0	0	2	1	0	1	0	0	0	0	4	0	0	2	0	0	0	0	0	2	0	0	4	0	0	0	3	0	1	0	0	0	1	1	0	0	1	2	1	0	0	0	1	0	1	2	0	1	0	1	0	0	0	1	1	0	0	0	0	3	1	0	1	1	0	0	0	0	0	0	2	0	0	0	0	1	0	1	1	2	1	0	0	1	1	1	0	0	0	1	0	1	2	0	0	0	2	1	0	1	0	0	0	2	0	0	2	0	1	0	2	2	0	2	1	0	1	1	1	0	0	0	0	0	0	0	2	0	0	0	1	0	1	0	0	0	0	0	0	2	2	0	0	2	0	0	1	0	1	0	1	1	0	0	0	2	0	0	0	0	0	0	1	0	1	1	0	0	3	0	0	3	0	0	0	0	0	0	0	0	1	1	0	1	1	0	0	0	1	1	0	1	2	0	0	2	2	0	0	0	0	0	4	4	0	1	0	2	1	0	0	2	2	1	0	0	0	0	0	0	1	0	0	1	0	0	1	0	0	1	0	2	0	0	0	0	0	0	0	0	0	0	1	0	1	0	0	0	4	1	2	0	2	0	0	0	0	0	1	0	0	0	2	0	1	0	0	0	2	1	1	1	0	3	1	0	1	0	0	0	2	0	0	1	0	0	0	0	0	1	3	2	0	0	0	0	0	2	2	1	1	0	1	0	0	1	0	2	0	1	5	0	0	0	1	0	0	0	0	0	0	0	0	0	0	1	0	0	1	0	0	0	0	4	0	1	0	1	0	1	0	1	1	0	0	3	1	0	0	0	0	0	0	0	0	0	0	1	0	3	0	0	3	0	0	1	0	0	0	1	2	1	0	0	0	1	0	0	0	0	0	1	2	1	0	0	0	0	0	1	0	0	1	0	1	0	2	0	0	1	1	1	0	0	0	0	1	0	0	0	0	0	0	0	0	0	2	0	0	1	0	0	1	0	2	0	0	2	1	0	0	0	2	1	0	0	1	0	1	0	1	2	1	1	0	0	0	1	0	0	0	1	0	0	3	1	1	0	0	0	0	3	0	0	0	0	1	0	0	0	0	1	0	0	2	0	0	0	0	1	0	0	0	2	0	1	0	2	1	2	1	0	0	2	0	0	0	0	0	1	0	1	1	0	0	1	1	2	0	0	1	0	0	2	0	0	1	1	0	0	0	0	1	0	1	0	1	1	0	1	0	0	3	0	3	0	0	0	0	0	0	1	0	0	0	0	0	1	0	0	2	0	0	0	0	2	1	1	1	0	0	1	0	0	0	0	1	2	0	0	0	1	0	0	1	2	0	1	0	0	0	0	1	2	0	1	1	2	0	3	0	3	1	0	0	1	0	0	1	0	1	2	0	0	0	0	0	0	0	0	2	4	0	0	3	0	0	2	0	0	2	3	0	2	1	0	0	2	0	0	0	1	0	2	0	0	0	1	0	0	0	0	0	0	0	1	0	0	2	2	2	2	0	0	1	2	0	0	0	3	1	1	0	0	2	1	0	0	1	1	1	0	3	1	1	0	0	0	0	1	1	1	2	0	3	0	1	0	0	0	0	0	0	2	0	0	1	0	1	1	1	3	1	0	2	0	0	1	1	0	0	0	1	0	2	2	1	0	0	1	0	0	0	0	0	0	1	0	0	0	1	1	0	0	1	0	2	0	0	0	0	0	0	0	3	0	1	2	0	0	1	0	1	3	1	0	0	0	1	1	0	0	0	0	4	3	2	2	1	1	1	0	0	2	0	2	0	1	0	2	1	0	0	0	2	1	0	1	1	0	0	0	0	1	0	0	0	0	1	2	1	0	1	1	0	0	0	5	0	0	1	0	0	0	1	2	1	2	0	0	0	1	2	1	1	1	0	0	1	2	0	0	0	1	3	2	0	0	0	0	0	0	1	0	0	0	1	0	1	0	0	0	0	1	0	0	0	0	1	1	1	0	0	0	2	4	0	3	1	1	0	0	1	0	1	2	2	0	0	2	0	2	0	1	0	0	2	1	0	0	1	0	1	1	0	0	0	0	0	0	0	0	0	0	0	0	0	0	0	0	0	1	0	3	0	0	0	1	0	0	0	0	0	0	0	0	0	0	0	0	0	1	0	1	1	0	0	0	0	0	0	0	0	3	0	0	2	1	1	1	0	1	1	1	0	0	0	0	0	3	3	1	0	1	0	1	0	0	1	2	1	1	0	0	0	1	0	0	0	0	2	2	3	0	1	1	1	1	0	0	0	0	2	0	0	0	0	0	0	0	0	0	1	1	0	0	1	1	1	0	0	2	1	0	4	2	1	1	1	0	0	0	1	1	0	4	0	0	1	2	0	1	0	1	1	0	1	1	0	0	0	0	0	0	1	0	0	0	3	1	0	1	0	0	0	1	0	0	2	0	0	0	0	1	1	0	4	0	0	1	0	0	1	2	1	0	0	2	0	0	0	0	0	1	1	0	0	0	2	0	0	0	0	0	0	1	0	0	1	0	0	0	3	0	1	0	0	0	0	0	0	0	0	0	0	0	0	0	0	0	1	0	3	1	0	0	0	0	0	3	0	0	1	1	1	0	1	0	0	2	0	0	1	0	0	0	4	2	1	0	0	0	0	1	0	0	4	0	1	0	0	1	0	0	0	1	1	3	1	1	0	1	0	0	0	0	1	0	1	0	0	0	0	1	0	2	0	2	0	0	1	0	0	1	1	2	2	1	0	2	0	2	0	0	0	1	0	0	0	0	0	0	2	0	0	0	0	0	0	0	2	1	2	1	0	1	0	0	0	0	0	0	0	2	1	0	1	2	0	1	3	0	2	0	0	0	0	1	0	0	0	0	0	1	0	0	0	1	2	0	0	0	0	1	0	1	0	1	0	0	1	1	0	1	0	0	2	0	0	1	0	2	3	1	0	1	0	1	0	0	0	1	0	0	1	0	0	0	0	1	2	0	2	0	0	1	0	0	0	0	1	1	0	0	0	1	1	1	1	0	1	0	0	2	2	0	0	0	0	0	1	0	0	0	0	1	1	1	0	0	0	0	0	0	0	0	0	1	0	0	1	0	0	0	0	0	0	0	0	0	2	1	1	0	4	1	0	0	0	1	3	0	2	0	0	0	2	0	0	1	1	1	5	0	1	0	0	0	1	0	0	0	0	0	2	0	1	0	0	0	0	0	1	0	0	0	3	1	0	1	0	0	0	0	0	1	0	1	0	0	0	0	1	0	1	0	1	1	0	0	0	0	1	0	0	1	1	0	0	2	0	1	2	0	1	0	0	1	0	0	0	0	1	1	1	0	0	2	0	0	0	0	0	0	0	2	1	2	1	1	3	1	2	1	0	0	1	0	2	1	0	4	1	1	2	0	0	1	0	3	0	0	0	0	1	1	0	0	0	0	1	0	2	0	4	0	0	0	0	1	1	0	0	0	0	1	0	1	0	0	0	0	1	0	1	0	1	1	0	0	0	0	0	1	1	0	0	1	2	0	0	0	0	4	0	0	2	0	1	1	0	0	0	1	0	1	2	0	0	0	0	0	1	2	1	0	0	0	1	0	1	0	0	2	0	0	1	1	2	0	0	1	4	0	0	1	2	0	2	1	0	0	1	2	1	0	0	0	0	0	0	1	1	0	0	0	0	0	1	0	2	1	0	3	1	0	0	0	0	2	2	1	0	0	0	1	0	1	0	0	0	1	0	0	0	0	0	0	2	1	0	0	0	1	1	0	0	1	0	0	0	0	1	1	1	2	0	0	1	0	0	1	0	2	0	0	0	2	0	0	0	1	1	0	0	0	0	0	0	0	0	0	1	0	0	2	0	0	0	1	0	1	0	1	0	1	0	0	3	1	0	0	0	1	2	2	0	2	0	1	0	0	0	0	1	1	0	0	2	0	1	0	0	1	1	1	2	0	0	0	2	0	2	0	0	0	1	0	0	0	1	3	1	2	0	0	0	0	0	2	0	0	0	0	1	2	1	0	0	1	0	1	0	0	1	2	0	1	0	1	0	2	0	0	1	0	1	0	0	0	0	0	0	0	0	1	0	0	0	1	0	0	0	0	0	0	1	0	0	0	2	1	0	0	1	2	0	2	0	0	2	0	0	1	1	0	1	1	0	0	1	1	1	1	1	0	0	0	0	0	1	1	2	0	2	0	0	0	3	0	1	1	0	0	1	0	0	1	1	0	0	0	1	0	0	2	0	0	0	1	1	2	0	0	0	0	0	0	0	0	1	0	0	0	1	2	1	0	0	0	0	0	0	1	2	0	0	0	1	1	1	0	0	0	1	2	0	1	0	3	0	0	0	1	0	2	0	0	2	0	0	2	2	0	1	1	1	0	0	0	3	0	0	1	0	0	0	0	0	1	0	0	0	1	0	0	2	0	0	0	0	0	0	2	1	1	0	0	0	0	0	0	1	0	0	2	0	2	0	2	3	0	0	0	0	1	0	1	1	0	0	3	0	0	1	0	1	0	1	1	1	0	0	0	0	0	0	0	1	0	1	1	0	1	0	1	2	0	2	1	1	1	1	0	1	1	0	0	0	2	0	0	1	0	0	2	0	0	0	0	0	3	2	1	0	0	0	4	0	0	2	0	2	0	0	1	1	0	0	0	0	2	0	0	1	1	0	0	0	1	0	0	0	2	2	0	0	2	1	0	0	1	0	0	1	2	1	0	0	0	0	1	0	0	0	0	0	0	1	0	2	0	0	2	1	0	0	0	0	0	2	1	0	1	3	1	0	0	1	0	0	1	0	2	0	1	1	1	0	0	0	0	0	1	0	1	0	0	1	0	0	6	0	1	1	2	0	0	1	1	1	2	0	0	1	0	0	1	2	1	1	0	0	0	0	1	0	0	0	0	0	1	0	1	0	0	1	1	0	0	0	1	2	0	0	0	0	0	0	1	1	0	1	0	0	0	0	1	0	6	0	0	0	1	0	0	0	2	0	0	2	0	1	0	0	2	0	1	0	0	0	0	0	0	0	1	1	4	2	0	1	0	0	1	1	0	0	1	0	0	3	0	1	0	2	1	0	0	0	0	1	0	0	1	0	2	1	1	0	0	0	0	0	0	0	0	1	2	0	2	0	0	0	2	1	1	1	0	1	0	0	1	0	0	4	1	0	0	1	1	0	0	1	0	0	1	1	0	0	1	0	0	1	0	0	0	0	1	1	1	2	0	2	1	0	0	0	0	0	2	0	0	0	0	0	2	0	2	1	0	2	1	0	0	0	3	0	2	0	0	2	0	1	0	0	0	0	1	1	0	0	2	2	2	0	1	0	0	0	0	2	0	0	1	0	1	0	0	2	3	7	0	0	0	0	0	0	0	0	0	0	0	1	0	0	1	0	2	0	2	1	0	0	1	1	1	0	1	2	0	0	0	0	1	0	0	1	0	0	1	0	0	0	1	1	0	1	1	2	0	1	0	0	0	1	2	0	0	0	1	3	1	1	2	2	1	0	0	1	0	0	0	0	0	1	0	0	1	0	1	0	1	0	0	0	0	0	1	0	1	0	1	0	2	2	0	0	1	0	0	0	1	0	0	1	3	0	0	0	0	1	1	0	0	0	2	0	0	2	0	1	0	0	2	1	2	0	2	0	0	1	1	1	0	0	0	1	0	0	2	2	0	0	2	0	1	1	1	2	0	1	0	0	0	0	0	0	0	0	1	0	0	0	0	2	0	1	1	1	4	0	0	1	0	0	0	1	0	0	0	0	0	0	0	0	2	0	2	0	0	0	2	1	0	0	2	0	0	1	1	0	1	0	0	3	0	0	0	0	0	1	1	3	3	0	0	1	0	2	1	1	0	2	1	0	0	1	0	0	2	0	3	0	3	1	0	0	1	1	4	0	0	1	0	0	0	1	1	0	0	0	1	0	0	0	4	1	0	0	0	2	1	1	1	3	1	0	2	1	0	0	2	0	0	0	2	0	0	0	0	1	0	2	0	0	0	0	0	0	1	3	0	0	1	0
N0.HOG0003963	0	0	0	0	3	1	0	0	0	1	0	0	0	0	1	1	0	0	0	0	1	2	0	0	0	0	0	0	2	0	0	0	1	0	0	0	3	0	0	0	0	1	0	0	0	0	0	0	1	0	3	0	1	0	1	1	2	0	0	0	1	2	1	0	4	1	0	0	0	0	2	0	2	1	0	0	0	1	0	1	1	0	1	1	0	1	1	0	0	3	0	0	0	1	0	2	0	0	1	0	0	1	1	2	0	0	0	1	3	1	0	0	0	1	0	0	0	0	0	1	1	0	0	2	3	6	1	0	0	3	0	1	3	1	1	0	2	0	1	0	1	1	3	0	0	0	1	3	0	0	0	0	1	0	0	0	0	0	1	0	2	2	0	0	1	2	1	2	2	0	0	0	0	1	0	0	0	1	1	0	1	1	1	0	0	0	0	0	0	1	1	0	0	1	0	1	0	0	2	0	1	2	0	1	1	1	1	0	0	0	1	0	1	0	0	0	0	0	2	1	0	0	2	1	1	0	2	1	1	0	0	1	0	0	0	0	0	0	0	0	0	0	1	0	2	0	1	0	0	1	0	1	0	0	1	0	0	0	0	1	0	1	0	0	0	0	1	0	0	1	1	1	0	0	0	0	0	2	1	0	0	0	0	0	0	0	0	1	0	0	0	1	0	0	0	0	0	1	1	0	0	0	0	6	3	1	0	1	1	0	0	0	0	1	2	0	1	0	2	0	0	1	1	1	1	0	0	0	1	2	2	1	0	0	0	1	1	0	1	0	0	0	2	0	3	1	1	2	0	0	0	2	0	0	0	1	1	0	0	0	0	0	0	1	0	1	1	0	1	0	0	0	0	1	0	1	0	1	0	0	0	0	0	0	0	0	0	0	0	0	1	2	0	1	0	0	0	1	0	2	0	1	1	0	2	1	0	0	0	0	0	0	0	1	0	0	1	0	1	2	0	0	0	0	0	0	2	1	0	0	1	0	0	3	1	2	0	0	1	0	0	2	2	0	1	0	0	0	0	0	0	2	0	0	0	0	0	2	0	0	0	0	2	0	1	0	0	0	1	2	1	0	0	0	0	0	0	0	1	0	0	0	0	0	0	1	0	0	1	3	2	0	1	0	2	0	1	0	1	0	4	0	1	0	2	1	0	0	0	2	1	0	0	0	0	0	1	0	0	2	1	1	0	2	2	0	0	2	0	2	1	0	1	1	0	0	1	3	2	1	1	1	0	0	3	0	0	1	0	0	0	0	0	2	0	1	0	0	0	1	1	0	0	0	0	3	0	1	3	0	0	0	1	0	0	2	2	2	0	2	0	0	2	1	0	2	0	1	0	0	0	0	1	0	0	0	1	0	1	1	0	0	2	0	0	1	0	0	0	0	0	2	0	0	1	0	0	0	0	1	1	0	0	2	2	0	1	0	0	1	0	0	1	1	0	0	0	0	0	1	0	1	2	0	0	1	0	1	0	0	0	0	1	0	0	1	0	2	0	0	0	0	0	1	2	0	0	0	0	1	0	1	0	1	0	0	1	0	0	2	0	0	0	1	1	0	0	1	2	0	1	0	0	0	0	0	0	0	1	1	1	1	2	0	4	1	0	0	0	0	0	0	0	1	0	0	0	0	0	1	0	0	2	0	0	0	1	1	0	0	0	0	1	1	0	0	0	0	1	0	1	0	0	3	0	0	0	0	0	0	0	0	2	1	3	0	3	0	1	0	1	0	0	0	1	0	0	4	1	0	0	2	0	3	0	0	3	0	2	2	0	1	0	1	0	0	1	2	0	0	3	0	1	0	1	0	0	0	3	2	1	2	0	0	2	1	2	0	0	0	2	0	0	0	0	0	0	0	0	0	0	0	0	0	2	0	0	1	0	0	0	1	1	1	0	0	0	0	0	0	1	0	0	1	0	0	1	1	0	0	3	0	1	0	1	0	1	1	3	0	1	1	1	1	1	0	0	0	0	0	0	0	1	0	0	2	0	0	0	0	0	1	0	3	0	1	0	0	0	1	0	0	0	1	1	0	1	1	0	0	0	0	1	1	1	0	0	0	2	0	0	0	1	3	1	0	1	0	0	2	2	0	0	1	0	3	0	0	2	0	0	0	0	1	0	0	0	3	1	0	1	1	2	0	1	1	1	0	0	0	0	0	0	0	0	1	0	0	0	0	0	0	0	0	1	0	0	0	3	0	0	0	1	3	1	0	1	0	1	0	0	5	0	0	0	0	1	1	0	1	0	1	1	2	0	0	2	0	1	1	3	1	2	0	1	1	0	0	1	1	0	0	1	0	2	0	1	0	0	0	0	1	0	0	0	2	1	1	0	1	1	0	0	0	1	0	2	0	2	0	3	0	0	1	0	0	0	2	1	2	1	0	0	0	0	2	1	1	0	1	0	0	0	0	0	1	1	1	0	0	1	0	0	1	0	0	0	1	3	0	0	2	0	1	0	0	1	0	1	0	0	1	0	2	1	0	0	0	0	0	1	0	0	0	1	0	0	0	0	0	0	1	0	0	1	3	2	0	0	0	0	0	0	0	0	0	0	0	0	0	0	0	1	0	0	0	1	0	1	0	0	1	0	0	4	0	0	0	0	1	2	0	1	0	1	4	0	4	1	2	0	0	0	0	0	0	1	1	0	1	1	1	0	0	0	0	5	1	1	0	1	0	0	0	1	0	2	0	1	0	0	1	1	0	1	0	0	3	0	1	0	0	0	0	0	1	0	0	0	0	1	0	1	1	1	0	0	0	0	0	0	0	1	0	0	0	0	0	0	0	0	1	1	2	2	2	0	2	1	2	1	0	1	0	2	1	1	0	0	2	0	0	0	5	0	3	0	0	1	0	0	0	0	0	0	2	2	3	0	0	0	1	3	3	0	1	0	0	0	0	0	1	0	0	0	0	1	0	1	0	1	0	2	0	0	0	0	1	0	1	1	2	1	0	1	0	0	2	0	1	1	2	0	0	0	0	3	0	0	0	1	0	1	0	0	1	0	0	0	1	0	0	1	0	0	1	0	0	1	0	1	0	0	0	0	0	0	0	0	0	1	1	4	0	0	0	0	0	0	0	0	0	1	0	0	0	0	0	0	1	0	1	2	0	1	0	0	1	0	2	0	1	1	0	0	2	0	0	0	0	0	0	0	0	1	0	0	0	0	0	0	1	1	1	0	0	0	0	0	0	1	1	0	0	0	0	1	0	1	0	0	0	0	0	2	1	1	2	2	0	1	6	0	2	1	0	0	2	1	1	1	2	0	0	0	0	1	0	1	1	1	0	0	0	0	0	1	2	0	1	0	0	0	1	0	6	0	1	2	1	1	2	0	0	0	0	0	0	1	0	0	1	0	0	0	2	0	2	1	0	0	0	0	2	0	2	0	0	2	1	3	0	3	2	0	1	0	1	0	0	0	0	0	0	4	0	0	1	2	1	1	0	0	0	0	3	0	0	1	0	0	0	0	0	0	0	1	0	0	0	1	2	1	1	0	0	0	0	0	1	0	0	1	0	2	0	0	0	0	2	0	0	0	0	0	0	2	0	0	0	0	0	1	1	0	1	0	1	0	0	1	0	0	0	0	0	0	0	1	0	1	0	1	0	0	0	1	0	2	0	0	0	0	0	1	2	0	0	0	0	0	0	2	2	1	0	1	0	0	0	0	1	0	0	0	1	0	2	0	2	0	0	0	0	2	0	0	0	0	5	0	0	1	1	0	0	3	0	0	0	0	1	0	0	0	0	2	0	0	0	2	0	0	0	0	1	0	1	0	0	0	1	0	0	0	0	3	1	0	0	0	1	0	1	0	0	2	4	0	0	1	0	0	1	1	0	1	0	2	1	0	1	1	0	0	2	3	1	1	0	1	0	0	1	1	1	0	0	1	1	1	1	3	0	1	0	0	0	4	0	0	0	0	0	1	1	0	0	0	0	0	0	0	0	0	3	0	0	0	0	1	1	0	1	0	0	3	0	2	0	0	0	1	0	0	1	1	4	0	0	0	1	2	0	0	0	0	0	0	0	0	0	0	0	0	0	1	1	0	0	0	1	1	1	2	1	3	0	1	0	0	1	0	0	0	1	2	0	0	0	0	0	2	0	1	0	0	1	4	0	0	1	0	2	1	1	0	1	3	3	1	1	3	0	1	0	0	0	1	1	0	3	0	1	0	2	3	0	1	1	1	2	2	2	1	1	0	1	0	0	0	0	1	0	0	0	1	1	1	0	0	0	0	0	0	0	1	0	1	0	1	0	0	0	0	1	0	3	0	2	0	0	0	0	0	0	0	0	0	0	0	0	0	0	2	2	1	0	0	0	0	0	0	0	0	0	0	3	0	0	0	0	0	1	0	0	1	1	1	0	0	0	1	0	0	0	0	0	1	0	4	0	0	0	0	0	0	0	0	0	0	0	0	0	0	0	0	0	0	0	0	2	0	1	1	2	1	0	0	0	1	1	0	0	0	0	1	0	0	0	0	0	1	0	2	1	1	0	0	5	0	0	1	2	0	0	0	0	0	1	1	0	0	1	0	1	0	1	1	0	0	0	1	1	1	0	1	1	0	0	0	0	1	0	0	0	1	0	1	0	0	1	0	2	2	0	1	0	1	0	0	0	1	1	0	0	0	1	2	0	2	0	0	2	0	0	2	2	2	2	0	0	0	0	0	0	1	1	0	0	0	0	0	1	0	1	2	0	0	0	1	0	0	0	1	0	3	0	0	1	0	1	0	0	0	0	0	1	0	2	1	1	0	0	0	2	0	1	1	1	0	2	0	0	0	0	0	3	0	1	0	0	1	0	1	1	2	0	0	0	2	1	0	0	0	0	3	0	0	0	0	1	1	1	1	0	1	0	0	0	0	0	1	0	0	0	0	0	2	0	0	1	0	0	1	0	1	1	0	2	0	1	1	0	0	0	1	1	0	1	0	0	1	0	2	0	0	0	0	0	1	1	0	0	0	1	1	2	3	0	0	2	0	0	1	0	0	1	0	0	2	0	0	0	0	2	1	0	0	1	1	0	0	0	0	1	0	0	1	0	0	0	0	1	1	0	2	0	0	0	1	1	2	0	0	3	0	0	2	0	2	2	0	0	1	1	1	3	0	0	0	0	0	0	0	0	0	0	1	1	2	0	1	0	0	0	1	0	0	0	0	4	2	0	0	0	0	3	1	0	2	0	0	0	0	1	1	0	0	0	0	0	0	1	0	2	0	0	1	0	0	0	2	1	0	0	1	0	2	0	0	0	1	0	1	4	0	1	0	3	1	0	1	5	0	1	0	1	1	3	3	0	1	0	0	2	0	2	0	2	1	0	0	0	2	0	0	0	2	0	0	1	0	0	0	1	1	1	0	2	0	0	1	0	0	2	0	4	2	1	1	0	0	0	1	0	0	0	0	0	0	0	1	1	1	1	1	0	0	0	1	0	0	1	1	0	1	0	0	0	0	0	4	1	0	0	0	1	2	0	0	1	1	1	0	0	3	0	0	0	0	0	0	0	2	0	1	1	0	0	0	2	1	0	0	1	1	1	0	0	0	2	0	0	0	2	1	1	1	0	1	0	1	0	0	2	0	1	1	1	2	1	0	2	0	0	1	3	0	0	0	0	1	1	1	2	0	1	2	0	1	0	0	0	0	1	3	0	1	0	0	2	0	0	0	0	0	1	1	1	1	0	0	1	1	1	1	1	0	0	0	0	0	3	1	0	0	0	3	2	1	0	0	0	2	1	0	0	0	1	0	0	3	0	0	1	0	1	2	1	0	0	0	1	0	2	0	1	1	0	0	0	0	0	0	0	0	0	1	0	1	0	0	2	1	0	0	0	0	0	0	0	0	0	0	0	0	0	0	0	0	0	0	0	0	0	2	0	0	3	0	0	1	0	0	0	1	0	2	0	1	3	0	1	0	0	2	1	1	0	1	2	0	0	0	1	2	1	1	1	0	1	0	0	0	0	1	0	0	0	1	0	0	0	1	0	0	0	1	0	0	0	0	0	0	2	1	0	1	2	0	0	1	0	0	0	1	0	1	0	0	0	0	0	0	1	1	0	0	0	0	0	0	0	3	0	0	0	0	0	0	0	0	2	0	4	0	1	3	3	0	0	1	0	0	0	1	0	0	0	0	0	1	0	1	0	2	0	0	0	1	0	0	2	0	0	0	0	0	2	0	1	4	0	0	0	0	1	0	0	1	3	1	1	3	0	0	0	0	0	0	0	0	1	0	0	0	0	0	0	0	0	1	0	0	0	0	0	0	0	0	0	0	0	0	0	0	0	0	1	0	0	0	1	1	1	0	1	0	1	0	2	2	3	0	1	0	0	0	0	1	1	1	1	3	0	0	0	0	0	0	0	1	0	1	0	0	0	1	1	0	1	2	1	0	0	1	3	0	0	1	0	0	2	0	1	0	0	0	1	0	2	0	0	0	1	3	0	0	0	0	1	0	0	2	0	2	0	0	0	0	0	0	0	0	0	0	0	0	1	0	2	0	2	0	0	0	0	1	0	0	3	0	1	1	0	0	0	0	1	0	0	0	1	0	0	1	3	0	0	0	0	2	0	1	1	2	0	0	0	0	0	0	0	1	0	1	2	0	0	0	1	1	0	3	0	0	0	1	0	1	0	1	0	0	1	1	0	1	1	0	2	1	0	0	3	0	1	0	1	0	3	1	0	0	0	1	0	0	0	1	2	0	1	2	1	0	2	1	0	1	0	1	0	1	0	1	0	2	2	0	1	0	2	0	1	0	0	0	0	0	0	0	0	1	0	1	0	1	1	0	0	0	0	0	0	2	0	0	1	0	0	0	1	0	1	0	1	2	3	1	0	0	0	0	1	1	1	0	0	1	1	0	0	2	0	0	1	0	0	0	0	2	2	0	0	0	0	0	0	1	0	2	1	1	1	0	2	0	0	0	2	1	0	0	1	0	0	1	0	0	1	0	1	0	0	0	0	0	0	0	0	0	1	0	2	4	0	0	1	0	1	2	0	1	0	0	2	0	0	2	0	0	1	0	1	0	0	0	0	0	0	0	2	0	0	0	0	0	1	0	1	0	0	0	0	1	1	1	1	1	0	0	0	0	1	0	0	0	0	1	0	1	1	0	0	0	1	1	0	0	0	0	0	0	0	0	0	1	0	3	0	0	2	0	1	0	3	1	0	0	0	1	2	0	2	1	0	1	1	0	1	0	0	2	0	1	1	2	1	1	2	0	3	0	1	0	1	0	2	2	3	3	0	0	2	0	0	0	0	0	1	1	1	0	0	0	0	0	1	1	0	0	0	0	1	3	1	0	0	0	1	1	0	3	2	1	0	0	0	0	0	2	1	0	0	1	0	1	0	1	2	0	0	1	1	0	0	0	1	0	0	0	0	0	1	1	0	0	0	0	0	0	0	0	0	0	0	2	0	0	0	1	1	0	2	1	1	0	0	2	1	1	1	1	1	0	0	0	4	1	0	0	0	0	0	0	0	1	0	0	0	0	1	0	1	1	1	1	0	1	1	0	0	1	1	0	1	0	0	3	0	0	0	0	0	0	0	0	0	2	0	0	1	0	0	1	0	0	4	0	2	0	0	2	1	0	1	0	1	1	1	1	1	1	0	0	0	0	1	0	1	1	0	0	1	0	1	0	1	3	2	3	1	0	0	0	0	1	0	0	0	0	1	0	0	0	0	0	0	2	0	0	0	0	0	0	1	1	0	0	0	0	0	1	0	0	0	0	0	2	1	0	1	0	0	0	0	0	2	0	1	0	1	1	1	0	0	1	1	0	0	0	0	1	0	1	2	0	1	1	2	0	1	2	1	0	0	1	1	2	0	1	0	0	0	0	1	0	0	2	1	0	1	0	3	4	0	1	0	1	1	1	0	1	0	1	0	0	0	0	2	0	1	0	0	0	0	2	0	0	1	0	0	0	0	0	2	0	0	0	0	0	0	2	1	2	1	2	2	0	0	1	3	0	1	0	0	0	1	0	0	0	0	1	0	2	0	0	0	0	0	2	0	1	1	1	0	0	1	1	2	1	0	1	0	0	0	0	1	2	0	0	0	0	1	0	0	0	2	2	0	0	2	2	0	1	0	0	0	1	1	0	0	1	0	1	0	0	3	2	0	0	0	0	0	1	0	1	1	1	2	0	0	0	0	2	1	0	1	0	2	0	0	0	1	0	2	3	0	0	0	1	1	0	1	0	0	1	0	0	0	1	2	0	1	1	0	2	2	1	0	1	0	1	1	1	1	1	3	0	4	0	0	0	0	0	1	1	1	0	0	0	1	3	0	0	1	0	1	0	0	1	0	1	0	0	0	0	0	1	1	2	0	1	0	1	0	1	1	1	0	0	0	2	0	1	1	0	0	0	0	1	2	2	0	1	0	0	0	0	3	0	3	1	2	1	0	0	0	1	0	0	0	1	1	0	2	1	1	0	1	0	0	6	5	2	0	0	0	0	0	1	0	0	3	1	0	1	1	0	1	0	0	0	1	1	0	2	0	1	1	0	0	0	1	0	0	0	0	0	3	1	0	1	0	4	0	0	3	0	0	0	1	1	0	0	0	1	3	0	0	0	1	0	0	0	0	0	0	1	0	1	0	0	0	1	0	1	0	0	2	1	1	0	0	2	0	0	0	2	1	0	0	0	0	0	0	0	0	1	0	1	0	0	0	2	0	2	1	0	1	0	3	0	0	0	0	0	0	0	0	1	0	0	0	0	1	0	1	0	0	0	0	0	0	2	2	0	1	1	0	0	0	0	0	0	0	1	0	0	0	1	0	1	1	0	1	1	2	0	2	0	1	1	0	1	4	0	0	1	0	1	0	3	0	1	0	0	0	0	0	1	0	0	0	1	0	2	0	0	0	0	0	1	0	0	0	2	3	0	0	0	1	0	0	0	0	0	0	0	0	1	0	0	1	2	0	1	1	3	0	1	0	2	1	0	0	0	1	0	0	1	0	0	0	0	0	1	1	1	0	0	0	0	0	0	2	4	5	0	0	1	0	1	0	3	1	1	1	0	0	0	1	0	0	0	0	0	1	0	0	1	0	1	0	0	0	0	0	2	0	0	0	0	0	0	0	0	0	0	2	1	0	0	2	0	2	0	1	1	0	0	0	0	0	0	3	1	0	0	0	0	0	0	0	0	1	2	0	0	0	1	0	0	0	0	0	0	0	1	1	0	0	4	0	0	1	0	1	0	1	0	2	0	0	0	0	0	0	1	2	2	1	2	1	0	0	3	2	2	2	0	1	0	1	2	0	0	2	2	0	0	3	0	0	1	0	1	0	0	0	0	0	1	0	0	0	0	0	0	0	1	2	0	2	0	0	1	0	0	0	0	6	0	2	1	1	2	2	0	0	0	0	0	4	0	2	0	0	1	1	0	1	0	0	1	4	2	0	1	0	0	1	0	2	2	0	0	0	0	0	1	0	0	0	0	0	0	1	2	0	0	0	0	0	0	0	0	0	1	1	0	0	0	0	1	0	1	1	1	0	1	0	2	1	0	0	0	0	0	0	1	0	2	0	0	0	2	0	1	2	0	0	2	0	0	0	0	0	0	0	2	0	0	1	1	0	2	0	0	0	0	0	0	0	0	1	0	1	0	1	1	0	0	0	0	1	1	0	0	2	0	1	0	2	0	1	2	2	0	0	0	1	0	0	0	1	2	0	0	1	2	0	0	3	1	0	0	1	0	0	0	0	0	0	0	0	0	2	0	1	1	0	0	0	0	0	0	0	0	0	3	0	0	0	1	0	0	0	0	0	2	0	0	1	0	0	0	2	2	1	0	0	1	0	0	0	1	0	0	0	0	1	0	1	1	0	2	2	0	0	0	0	0	0	0	1	1	0	0	0	1	0	0	3	2	2	0	2	0	0	2	1	3	0	1	0	1	0	1	0	0	0	1	1	1	1	1	1	0	0	0	0	0	0	1	4	0	0	1	1	3	1	1	0	0	1	1	1	1	1	1	0	0	1	1	0	0	0	0	0	0	0	3	1	1	1	1	2	2	0	1	2	0	1	0	2	0	1	0	0	0	1	1	0	1	0	0	3	0	0	0	1	1	0	0	0	1	1	2	0	0	2	0	0	0	0	1	1	3	1	0	2	1	0	0	1	2	1	0	1	0	1	0	0	0	0	0	1	1	2	0	0	1	0	1	1	0	0	0	0	1	0	2	0	0	0	1	0	0	0	1	0	0	1	0	0	1	2	1	1	0	2	0	0	0	0	1	1	0	0	1	0	0	1	0	1	0	0	0	1	0	2	0	0	1	0	0	0	1	0	1	0	0	0	0	2	0	0	0	1	1	1	0	2	0	0	0	0	0	0	1	0	0	0	0	1	3	0	0	2	0	0	0	0	0	0	0	1	0	0	0	0	0	0	0	0	4	0	0	0	0	0	1	0	0	1	0	0	0	0	0	0	0	0	0	0	0	0	0	0	1	0	1	1	0	3	0	0	2	1	0	0	1	0	0	0	0	0	1	0	0	0	3	0	0	1	1	0	0	3	1	1	3	2	4	0	1	0	0	1	0	1	1	0	0	2	0	0	1	0	0	1	0	0	0	0	1	0	0	0	0	0	0	0	0	0	0	0	0	0	0	0	0	1	0	0	0	2	1	0	1	0	0	0	0	0	0	1	1	2	0	2	0	1	0	0	0	0	1	1	5	0	0	0	0	0	0	1	0	0	1	0	0	1	1	0	0	1	1	0	1	0	0	1	1	0	0	1	0	0	2	0	0	0	0	0	0	0	0	0	1	1	0	1	1	0	1	0	0	1	1	0	1	1	1	0	0	0	0	0	0	0	0	1	2	0	0	0	0	0	0	0	1	0	0	0	0	1	0	0	0	0	0	0	0	0	2	0	1	1	2	0	1	0	2	0	0	2	0	0	0	0	0	0	0	1	0	0	0	0	0	2	0	0	0	1	1	1	1	0	2	1	0	0	1	2	0	0	0	1	3	1	0	0	0	0	1	1	0	0	1	0	0	0	1	1	1	0	1	0	0	0	1	0	1	2	0	3	0	0	1	0	0	2	0	1	0	0	0	0	1	1	1	0	0	0	0	1	0	0	0	1	3	0	0	1	0	0	1	0	0	0	1	0	0	0	3	0	0	0	1	0	0	0	1	1	2	0	0	0	1	0	0	0	0	0	0	1	0	0	0	0	0	0	0	0	0	1	1	0	1	1	0	2	0	1	2	0	0	3	0	1	0	0	1	1	0	0	0	4	0	2	0	0	0	0	0	0	0	0	1	2	0	0	0	0	1	0	0	0	0	0	1	2	0	1	0	1	0	0	1	0	1	1	0	0	0	0	1	0	1	0	0	0	0	0	0	0	0	0	0	0	0	0	1	0	0	2	1	0	0	0	1	0	0	1	1	0	0	0	0	1	1	1	0	0	0	2	0	0	0	1	1	1	3	0	0	0	0	0	0	1	0	0	0	1	1	1	0	0	1	0	0	1	0	0	0	1	1	0	0	2	0	2	1	0	2	4	1	0	1	0	0	0	0	0	0	1	3	0	0	2	1	0	0	0	0	0	1	0	0	0	0	0	1	0	0	0	0	1	0	1	0	2	2	0	0	3	1	0	2	0	0	0	0	0	3	0	0	1	1	1	0	0	0	2	0	0	0	0	0	1	1	0	1	3	1	0	0	2	0	1	0	1	0	0	0	1	0	1	0	2	0	1	0	0	1	1	0	0	2	0	0	0	0	0	0	0	0	0	1	0	2	0	1	0	0	1	1	0	1	0	0	0	0	0	3	3	1	0	3	0	1	0	0	0	0	1	0	0	0	0	1	1	1	0	1	0	0	2	1	0	0	3	1	0	0	0	1	0	0	0	1	1	2	0	0	0	0	0	1	1	0	0	1	1	1	0	1	1	0	0	3	1	2	0	0	0	1	0	1	0	0	2	0	0	0	0	0	0	0	0	1	1	0	2	0	0	1	2	1	0	1	0	0	0	0	1	1	0	2	2	0	1	2	1	0	2	0	1	1	0	0	0	2	1	1	0	0	0	0	1	1	0	0	0	3	1	0	2	0	1	3	1	0	0	0	0	0	0	0	0	0	0	0	1	1	0	0	1	0	1	1	0	4	0	2	1	0	2	2	0	0	0	1	0	0	0	3	0	0	2	0	0	0	1	0	0	1	0	2	0	1	0	1	1	0	0	0	0	1	0	0	0	1	0	0	1	0	0	1	0	0	0	0	0	1	0	5	0	0	0	0	0	1	0	0	1	0	2	4	2	0	0	0	0	0	3	0	2	0	1	2	0	0	1	0	0	0	0	0	1	0	0	0	1	0	0	0	0	0	0	0	0	1	0	1	1	0	0	0	0	0	0	0	0	0	0	1	0	0	0	1	2	1	0	0	0	0	1	0	2	0	0	1	1	0	0	0	1	0	0	0	0	0	0	1	0	0	0	0	0	0	1	0	0	1	1	0	2	1	0	0	2	0	0	1	0	1	0	3	0	0	0	0	2	1	0	0	0	1	0	0	0	0	3	1	0	0	2	0	1	0	2	2	0	0	2	1	0	0	6	1	1	0	0	0	0	0	1	0	0	0	0	0	0	0	2	0	0	0	0	0	0	0	1	0	0	1	1	0	1	0	2	0	0	2	2	1	0	0	0	2	0	0	0	2	0	0	0	2	2	1	0	0	0	1	0	0	0	0	1	1	3	0	0	1	0	0	6	1	0	0	0	0	1	0	0	1	0	0	2	2	2	0	0	0	0	1	0	1	0	1	0	0	3	0	0	0	0	1	0	1	1	0	0	1	3	3	0	2	0	0	2	0	0	1	0	0	0	0	0	0	1	1	1	0	2	1	0	0	0	0	0	1	0	0	0	0	0	0	1	0	0	3	1	1	0	0	0	0	2	0	0	0	1	1	0	0	1	0	0	0	0	0	0	0	1	1	0	0	0	0	1	0	0	0	0	1	1	0	1	1	0	1	0	1	1	1	0	0	0	0	3	0	0	1	0	0	1	0	0	0	0	1	0	0	2	1	0	1	0	0	0	0	0	0	0	0	0	0	1	0	0	1	0	0	1	0	1	0	0	1	0	0	1	1	0	2	0	0	2	1	0	0	0	1	0	0	0	0	0	1	0	0	0	0	0	0	0	0	1	1	0	1	0	0	2	0	1	0	3	0	0	0	1	0	0	0	0	0	0	1	0	0	0	0	0	0	3	0	5	0	0	1	0	1	0	0	0	0	0	1	1	1	0	1	3	2	0	0	2	1	0	3	1	1	0	0	3	1	1	0	2	1	0	0	0	0	1	0	0	1	0	2	0	0	1	1	0	1	1	0	0	0	1	0	0	1	1	0	0	0	0	0	0	0	0	0	1	1	0	0	1	0	0	0	0	1	0	0	0	0	0	0	2	1	0	0	1	0	3	0	0	0	0	0	2	0	2	1	3	0	0	0	0	0	1	2	0	0	0	1	0	1	0	0	1	0	0	0	0	0	0	2	0	0	1	1	0	1	0	1	0	0	1	0	3	0	1	0	0	3	1	0	0	0	1	2	0	0	3	1	0	0	0	0	0	0	0	5	0	0	3	0	0	1	0	0	1	1	1	0	0	0	0	0	0	0	2	1	1	0	0	0	1	2	0	0	0	1	0	1	1	0	2	2	0	1	0	2	0	0	0	0	1	1	1	0	1	2	1	0	1	0	0	1	1	1	0	0	0	0	0	2	2	0	0	0	0	0	0	2	1	0	0	1	0	0	0	0	2	1	0	0	0	1	0	0	0	0	0	0	0	1	0	0	0	6	2	0	0	1	0	0	0	1	0	3	2	0	1	0	1	0	0	0	0	0	0	0	0	0	0	0	0	0	1	0	0	1	1	1	1	6	1	0	0	0	0	0	0	1	1	0	3	0	1	0	0	0	1	0	0	0	2	0	0	0	0	0	0	0	0	0	0	0	1	3	0	0	0	0	0	1
N0.HOG0007847	0	1	1	0	3	0	1	1	0	0	0	0	0	0	0	0	0	0	2	0	0	1	0	0	0	2	1	0	0	0	0	0	0	0	0	0	0	2	0	1	3	1	1	4	0	0	0	0	1	0	1	0	3	0	2	0	2	0	0	1	0	0	0	0	1	1	0	0	0	0	1	2	1	0	0	0	0	0	0	0	0	0	1	0	1	0	0	0	0	0	0	0	0	0	1	1	0	0	2	0	0	0	1	0	1	0	0	0	0	0	0	0	0	0	0	0	0	1	0	0	1	0	1	0	1	0	1	0	1	1	0	1	0	0	1	0	0	1	1	0	0	0	0	0	0	0	4	6	0	0	0	0	0	0	0	0	0	0	0	1	1	1	0	0	1	0	1	0	0	1	0	0	0	0	1	0	1	0	0	0	0	0	0	1	1	1	0	0	0	0	0	0	1	0	2	1	1	0	1	1	1	1	0	0	0	0	0	0	0	0	0	0	0	1	1	0	2	0	0	1	0	0	1	1	1	2	0	2	2	0	0	0	1	1	0	2	0	1	0	0	2	0	2	0	2	0	3	0	0	0	0	0	0	1	0	0	0	0	0	0	1	0	0	0	0	0	1	1	0	2	0	0	0	2	0	2	0	3	0	0	0	1	0	0	1	1	0	0	1	0	0	1	1	1	0	1	0	1	0	1	0	0	0	1	0	0	1	0	1	0	0	0	0	0	1	0	0	1	0	1	1	0	0	0	1	1	0	2	0	0	0	0	0	0	0	0	0	0	0	1	0	1	0	2	1	1	1	1	0	0	1	0	1	0	0	0	1	1	0	0	1	1	0	0	0	0	2	0	0	1	0	0	0	1	0	0	1	0	0	0	0	0	0	1	0	0	0	0	0	0	0	0	0	0	1	0	0	0	1	0	0	0	0	0	2	0	1	1	0	0	0	0	1	1	1	1	1	0	0	0	0	0	0	0	4	0	1	1	0	0	1	0	1	0	1	0	1	0	1	0	0	0	1	1	0	0	0	1	0	0	3	0	0	1	0	0	0	0	1	0	0	0	0	0	0	0	1	0	0	1	0	0	0	0	0	0	0	0	0	0	1	0	0	0	0	2	0	0	3	1	2	1	0	1	0	0	0	0	0	0	0	0	0	0	0	0	3	0	0	2	0	0	0	0	1	0	0	0	0	2	0	0	0	0	0	0	0	1	0	0	0	0	1	0	0	0	0	0	0	0	0	2	1	0	2	0	0	0	2	1	0	2	0	1	0	2	1	0	0	2	0	0	1	0	0	0	1	0	0	0	0	0	1	1	0	4	1	0	0	1	0	0	1	1	0	0	1	0	1	0	0	0	1	0	0	1	0	0	0	0	1	1	0	1	0	0	0	0	0	0	2	1	0	0	0	1	0	0	0	0	0	0	0	3	0	1	1	0	1	0	0	0	1	0	0	1	0	0	0	0	0	0	0	0	3	0	0	3	0	1	0	1	0	0	0	0	1	2	1	2	0	0	1	0	0	0	0	2	0	0	1	2	0	0	0	1	0	1	0	1	0	1	1	0	0	0	0	0	1	0	0	0	0	0	0	1	0	1	0	0	0	0	1	0	0	1	0	1	0	0	0	2	0	0	1	0	0	1	1	0	0	0	0	1	0	2	0	1	1	0	1	0	1	0	0	0	0	1	0	1	0	1	0	0	1	0	0	0	3	0	1	0	1	0	1	0	0	0	0	0	2	0	0	0	1	1	0	0	0	0	0	0	1	0	2	0	1	0	0	0	0	0	1	1	0	0	0	0	1	0	1	0	0	1	1	0	0	0	2	1	0	1	0	0	1	1	0	1	1	1	0	5	0	0	0	1	0	0	0	2	3	1	0	0	0	0	0	0	0	1	1	0	0	0	1	0	0	0	0	0	1	0	1	0	1	0	0	1	0	0	1	0	0	0	0	0	0	0	0	1	0	1	0	0	0	0	0	0	0	1	2	0	0	0	0	1	0	0	1	0	0	1	0	0	0	1	0	0	0	0	0	0	0	3	0	1	1	0	0	0	0	0	0	0	1	0	0	0	1	0	1	0	0	2	0	0	0	0	0	0	3	1	0	1	1	0	2	0	1	2	1	0	1	0	1	0	0	0	0	0	0	0	1	0	0	2	1	0	0	1	0	1	0	0	1	0	1	0	1	0	0	1	0	0	0	0	0	0	0	0	0	0	0	2	0	0	1	0	0	0	0	1	0	0	0	0	0	0	0	1	0	0	2	1	2	1	1	0	0	2	0	0	0	1	0	1	0	0	1	2	0	0	0	1	1	0	1	0	0	2	0	0	1	0	0	0	0	0	0	0	3	0	0	0	1	0	1	0	0	0	1	0	0	0	0	0	2	0	1	0	0	0	0	0	1	1	1	1	0	2	0	0	0	0	0	1	0	3	0	0	1	0	0	0	0	0	0	1	2	1	0	1	1	1	1	1	1	0	0	0	1	1	0	2	0	0	0	0	0	0	1	1	0	0	1	0	0	2	1	1	0	0	0	1	0	1	0	0	0	0	0	0	0	1	0	0	1	1	2	0	0	0	1	0	0	0	0	0	0	1	1	0	1	0	0	0	0	0	1	0	0	0	0	0	2	0	1	0	1	2	0	0	1	0	0	0	0	1	0	0	0	1	1	0	0	0	2	0	0	0	0	0	0	0	0	0	0	0	0	0	0	0	0	1	1	0	0	0	0	1	1	0	1	0	0	0	0	1	0	1	0	0	0	0	2	0	0	0	0	0	1	2	0	0	0	0	0	0	0	0	1	1	0	1	0	1	0	0	3	1	1	0	0	0	0	0	0	0	1	0	0	0	0	2	0	1	0	1	0	0	0	1	0	1	0	0	0	1	1	0	1	0	0	1	1	2	1	2	0	0	0	2	1	0	1	0	0	0	1	0	0	0	0	0	4	1	1	0	2	1	0	0	1	0	2	0	0	0	0	3	1	0	1	0	0	0	0	0	1	2	0	0	0	0	0	0	1	0	0	5	0	0	0	2	2	0	1	0	0	0	0	1	1	0	1	0	3	0	0	0	1	0	1	0	1	0	1	0	1	0	0	1	0	0	0	1	1	0	0	1	0	0	0	3	0	0	0	1	0	0	0	2	1	0	0	0	0	0	2	0	0	0	0	0	0	0	0	1	1	2	0	0	1	0	1	0	0	0	0	0	0	0	1	1	0	0	2	0	0	0	0	0	0	0	0	0	0	1	0	1	0	0	1	1	0	1	0	0	0	2	2	0	1	0	2	1	0	1	2	1	0	0	0	0	0	0	3	0	2	0	0	0	1	0	0	0	2	0	1	0	0	0	0	0	1	2	2	0	2	1	0	1	0	1	0	0	1	0	1	0	0	0	0	0	0	0	0	0	3	0	0	0	2	0	0	0	0	0	0	0	0	0	0	0	1	0	0	0	0	1	0	1	0	0	1	0	0	0	0	1	1	2	0	1	0	1	0	1	1	0	3	1	0	0	0	0	0	0	0	3	0	2	0	0	2	0	0	1	0	0	0	1	0	1	0	0	1	0	1	0	0	0	0	0	0	0	1	1	1	0	0	0	0	0	1	0	1	0	0	0	0	0	2	1	0	0	0	0	0	1	0	1	1	0	2	5	0	0	0	0	0	1	0	1	0	0	1	0	0	0	0	0	0	0	1	0	0	0	3	2	0	2	0	1	1	1	1	0	0	0	0	0	0	1	0	1	1	0	0	0	0	3	0	0	1	0	0	0	0	0	0	0	2	0	0	1	0	0	0	0	1	0	0	2	0	0	0	0	2	1	0	2	0	2	2	0	0	0	0	0	0	0	0	1	0	0	0	0	1	0	0	1	0	0	2	1	0	0	2	0	0	1	0	0	0	0	0	1	0	0	1	1	0	0	1	0	0	0	0	0	0	2	0	0	2	0	2	0	0	2	0	0	0	0	0	1	0	0	0	0	1	0	0	0	1	0	0	0	1	0	2	1	0	1	1	0	1	2	0	0	0	0	1	0	0	0	1	0	0	0	0	0	3	0	1	1	0	1	0	0	0	1	1	0	1	0	0	0	0	0	0	1	0	0	0	0	0	1	1	0	0	0	1	0	0	1	0	2	1	0	1	0	1	2	0	2	0	1	1	0	1	0	1	0	0	1	1	0	0	2	0	0	0	0	0	1	0	0	0	1	0	0	0	0	1	0	0	0	0	2	0	0	3	1	0	1	0	0	0	2	1	0	1	0	0	0	1	0	0	0	0	0	0	0	0	1	1	0	0	0	0	0	0	0	1	0	0	0	0	0	0	0	0	0	0	0	0	1	1	0	0	1	1	0	1	0	0	1	0	0	0	0	0	2	0	2	2	0	0	0	1	0	1	1	0	0	0	2	0	0	1	0	0	0	0	0	0	1	1	0	0	1	0	0	1	0	2	1	2	1	2	0	0	0	1	2	0	0	0	0	1	0	3	0	0	1	0	0	0	0	1	0	1	0	0	3	2	1	0	0	1	0	0	0	0	0	0	0	0	1	0	0	0	0	0	3	0	0	0	0	0	0	0	1	2	0	0	1	0	0	0	1	0	0	0	0	0	1	1	0	0	0	2	0	1	0	0	0	0	0	2	1	0	2	2	0	0	1	1	0	1	0	0	1	0	1	0	0	0	1	0	2	0	1	0	0	0	0	0	0	1	0	1	1	0	2	3	0	0	0	0	1	1	0	0	1	0	0	0	0	1	0	0	2	0	0	0	2	0	1	2	0	1	0	0	0	0	0	1	1	1	0	0	0	0	1	1	1	0	0	0	2	0	1	1	0	0	3	0	1	0	2	0	0	1	0	2	0	0	1	1	0	0	1	1	3	0	0	0	0	0	0	0	0	0	0	0	0	0	0	0	1	1	0	0	0	0	0	0	0	0	0	0	0	1	1	1	2	0	1	1	0	0	0	0	0	2	0	2	0	1	0	0	1	1	0	0	1	0	0	0	0	0	1	1	2	0	0	1	0	1	1	0	0	0	0	1	1	1	0	0	0	2	0	0	0	0	0	1	0	0	0	1	1	0	0	0	1	0	0	0	2	0	0	1	1	0	0	1	0	0	1	0	0	0	3	1	0	0	2	0	0	0	0	0	2	0	2	1	0	1	0	0	0	2	0	1	1	1	0	0	1	0	0	0	0	0	1	0	0	0	0	1	0	3	0	1	0	0	0	1	0	1	0	2	1	0	0	0	0	0	0	1	1	0	0	2	0	2	0	1	0	0	0	0	0	0	0	0	1	0	0	0	0	0	0	1	0	1	0	3	0	0	0	0	1	1	1	0	0	0	0	1	1	0	0	0	1	0	0	1	0	0	0	1	1	0	0	0	4	0	0	0	0	1	0	0	2	1	0	2	0	0	1	1	0	0	1	0	1	1	0	0	1	0	0	0	1	0	0	0	0	0	0	0	0	1	0	1	0	1	2	1	1	1	0	0	1	2	0	0	1	0	1	0	1	0	0	0	1	0	0	0	1	0	0	0	3	0	0	1	0	1	0	1	2	1	0	0	0	2	1	0	0	0	0	0	1	0	0	0	0	0	1	0	0	0	1	0	1	1	0	0	1	0	0	0	0	0	0	0	0	1	0	0	0	0	1	0	0	0	0	0	2	1	2	0	0	0	0	0	1	0	0	0	0	0	0	0	1	0	2	0	0	0	0	0	0	0	0	1	0	1	3	1	0	2	1	1	0	1	0	0	0	0	2	0	0	0	2	1	0	3	1	0	2	0	0	0	1	1	0	0	0	0	1	0	1	1	1	1	0	0	0	0	1	0	0	0	0	0	1	0	2	1	0	0	1	1	0	0	0	0	0	0	2	0	0	0	0	0	0	0	2	1	0	1	0	0	1	0	0	0	0	0	0	0	1	2	0	0	0	0	0	0	0	1	0	1	0	1	0	0	2	0	0	1	0	0	0	0	2	0	0	1	0	0	0	0	0	1	1	0	1	3	0	0	0	2	1	0	0	0	0	2	0	5	0	0	0	1	0	0	0	1	0	0	1	0	0	0	0	2	0	0	1	0	0	0	0	0	0	0	0	5	1	4	1	0	0	0	2	0	2	0	0	0	1	1	1	0	1	1	0	1	0	3	3	0	0	0	0	0	0	0	0	0	0	0	0	0	1	0	0	0	1	0	1	1	1	1	0	1	0	1	0	0	0	1	1	0	0	0	1	1	1	1	0	0	0	0	0	0	0	1	0	0	1	0	0	0	0	0	0	0	0	0	0	0	1	0	0	0	1	0	0	0	0	0	2	0	0	1	1	1	0	2	2	1	1	0	0	0	1	2	0	0	0	1	0	1	1	1	0	3	0	0	0	0	2	0	2	0	0	1	0	0	0	1	1	0	2	0	0	1	1	2	1	0	0	1	1	0	1	0	1	1	0	1	1	0	0	0	0	0	1	0	0	0	1	1	1	0	0	1	0	2	0	1	0	0	1	1	0	0	0	0	2	0	0	0	0	1	0	0	0	1	0	0	0	0	0	0	1	1	0	1	0	3	0	0	0	0	1	0	0	0	1	1	0	0	0	2	0	0	0	1	0	1	1	0	0	0	0	0	0	0	1	0	0	1	0	0	1	0	0	0	0	0	0	1	0	1	1	0	0	1	0	1	2	0	1	3	1	2	0	0	0	0	0	1	1	0	0	0	0	0	0	0	0	1	2	1	1	1	0	0	0	0	0	0	1	0	1	1	0	2	0	0	0	1	0	0	2	0	0	0	0	0	3	2	0	0	1	0	0	0	1	3	4	1	1	1	0	0	1	1	0	1	0	1	0	0	2	0	1	1	1	0	0	0	0	0	1	1	0	0	1	0	0	0	0	0	0	0	0	0	1	0	1	0	0	1	1	0	1	0	1	0	0	1	0	2	0	0	1	0	0	1	0	0	1	0	1	1	0	0	1	1	0	1	0	1	0	0	0	0	0	0	0	0	0	0	1	0	0	1	0	1	1	3	0	0	0	0	0	0	1	0	0	1	0	1	0	0	2	0	0	0	0	0	0	0	0	1	0	0	0	0	2	0	0	1	1	0	0	0	0	0	1	1	0	0	0	0	2	0	0	0	0	0	0	1	1	1	0	0	1	0	1	0	1	1	0	0	1	0	3	0	0	1	0	1	2	0	0	0	1	0	0	0	0	0	0	0	0	0	0	0	2	1	0	1	0	1	2	0	0	0	2	0	0	0	0	0	1	0	0	0	4	1	0	0	0	0	1	1	5	0	1	1	0	0	1	0	0	0	0	3	3	0	0	1	1	1	0	2	0	0	0	0	2	0	0	0	0	1	0	0	0	0	0	0	0	0	0	0	1	2	0	0	0	3	0	0	1	0	0	2	0	0	1	1	0	0	1	0	0	0	2	0	0	0	1	1	0	0	0	1	1	0	0	0	0	0	1	0	0	0	0	0	1	1	0	2	1	0	0	1	0	1	1	0	0	0	0	1	2	0	1	1	0	0	0	0	0	1	0	0	0	2	1	1	1	0	0	1	4	0	0	1	1	0	2	0	0	0	0	2	1	1	0	1	0	0	1	0	0	1	0	0	1	1	0	2	0	0	0	1	0	1	0	0	0	0	1	1	0	0	0	0	1	0	0	1	0	0	1	0	0	0	2	1	0	1	2	1	0	1	0	1	0	0	1	0	1	0	1	0	1	2	0	0	0	0	0	0	0	3	0	0	0	0	0	0	0	1	0	0	0	0	1	1	3	0	0	1	0	1	0	0	0	0	0	2	0	0	0	0	3	0	0	1	0	2	1	2	2	0	0	1	3	1	0	1	0	0	0	0	0	0	0	0	0	0	0	0	1	1	0	1	0	1	0	0	3	1	1	0	0	0	0	1	2	0	1	2	0	1	1	0	0	0	0	0	1	0	0	0	1	1	0	2	0	1	1	1	0	1	0	0	0	0	0	0	1	1	0	0	1	0	0	0	3	0	1	0	0	0	1	1	0	2	0	1	0	1	0	0	4	0	1	2	1	0	1	0	0	1	0	0	1	1	2	1	0	0	0	4	2	1	0	1	0	1	1	0	0	0	0	4	0	0	0	0	0	1	1	1	0	0	0	1	0	0	0	0	0	0	1	0	2	1	1	0	0	0	1	4	0	2	0	0	0	0	1	0	1	0	0	0	0	0	0	0	0	0	1	0	0	0	0	0	0	0	2	0	0	1	1	0	2	0	0	3	1	0	0	0	1	1	0	0	0	0	1	0	1	0	1	1	0	0	0	0	0	0	0	1	2	0	0	1	1	2	1	1	1	0	0	0	2	2	0	0	0	0	0	0	1	0	0	0	1	0	1	1	1	1	0	0	0	0	0	0	0	1	0	2	1	0	0	0	1	0	0	0	0	0	0	0	2	1	0	0	0	1	1	0	0	2	0	0	1	0	0	0	0	1	0	0	0	0	0	1	0	1	0	0	2	0	0	1	0	0	0	0	0	0	3	1	0	0	2	0	0	0	2	0	0	0	1	1	1	0	1	0	0	0	0	1	2	1	0	0	0	2	0	1	3	0	0	1	2	0	0	0	0	1	0	1	1	1	2	1	0	0	0	1	0	1	2	1	0	0	1	0	0	0	0	0	0	0	1	1	0	0	1	1	0	0	1	1	0	0	0	0	1	1	0	1	3	0	0	1	0	0	0	1	0	1	0	0	0	0	2	0	1	1	0	1	0	0	2	1	0	0	1	1	0	0	0	0	0	0	1	0	1	0	0	0	3	0	0	0	1	0	0	1	1	0	0	0	1	1	0	0	1	2	0	0	0	1	0	2	0	0	1	0	0	1	0	0	0	0	1	1	0	3	0	0	0	0	1	1	0	0	0	0	0	0	0	0	0	1	0	1	0	1	0	1	0	0	0	2	0	0	0	0	0	0	0	0	0	0	0	1	0	1	0	0	1	0	0	0	1	1	0	0	3	1	0	1	0	1	1	1	1	0	0	2	0	0	2	0	0	1	3	0	0	0	0	0	0	0	0	1	0	1	1	0	2	0	0	0	0	0	0	1	0	0	0	0	0	1	0	0	1	0	3	0	0	0	0	0	0	0	0	0	0	1	1	1	0	1	1	0	0	0	0	0	1	0	0	1	2	0	1	0	0	0	0	0	0	0	1	0	0	0	2	0	0	0	1	2	0	2	1	1	0	0	1	0	0	2	0	1	0	2	1	1	1	0	1	0	0	0	0	2	1	4	0	4	0	0	1	0	0	3	2	1	1	2	0	0	0	0	0	1	4	0	0	0	0	0	0	0	0	1	0	0	0	0	0	0	1	0	1	2	2	0	0	0	3	0	0	0	1	0	0	1	1	0	1	0	1	2	0	0	1	0	0	3	0	0	2	0	0	2	0	0	0	0	0	0	0	0	0	0	0	0	0	1	0	0	1	0	0	0	0	1	0	1	0	0	0	0	0	0	0	0	2	1	0	0	0	0	2	0	0	0	1	1	0	2	0	2	0	0	1	0	0	1	0	1	0	0	0	0	0	0	0	1	0	2	1	0	0	0	0	0	0	0	0	1	1	2	1	1	0	1	1	0	0	1	0	1	0	0	0	0	0	0	0	0	0	0	1	0	0	0	2	0	0	0	0	0	0	1	0	0	3	0	0	0	0	1	0	0	0	1	0	0	0	0	0	1	0	0	0	0	0	0	0	1	0	1	0	0	1	0	1	1	0	1	1	0	0	0	0	0	2	1	1	0	1	1	0	0	1	0	2	0	0	0	3	1	0	0	0	1	0	0	0	0	0	0	0	0	0	1	0	0	1	0	0	0	1	0	0	0	0	1	2	0	2	0	0	1	1	0	1	0	2	2	0	0	3	1	3	1	1	0	0	0	0	0	2	0	3	0	1	0	0	0	2	1	0	0	0	1	0	0	0	0	0	0	0	0	3	0	0	1	0	0	0	1	0	0	2	2	1	0	0	0	0	0	0	1	1	1	0	0	1	0	0	1	1	0	1	0	0	1	0	2	1	0	0	0	0	0	1	0	0	0	0	0	1	0	1	0	1	1	0	0	0	0	2	1	2	0	0	1	0	0	0	0	0	0	0	0	0	0	0	0	1	2	0	1	2	1	0	0	0	1	5	0	0	0	3	1	1	0	2	1	0	0	0	0	0	0	0	2	0	1	0	0	0	0	0	0	0	0	0	0	0	0	0	0	1	0	2	0	0	0	0	0	0	0	1	0	0	1	0	1	0	0	0	0	0	0	0	1	0	1	0	1	0	0	0	0	1	0	0	0	0	0	0	0	0	0	2	0	0	0	3	0	2	0	1	0	1	1	0	0	0	0	0	0	0	0	2	0	0	1	0	0	0	0	0	3	0	0	0	1	0	0	1	0	1	1	0	0	0	1	0	0	3	0	1	0	1	0	0	0	0	0	0	0	0	0	0	0	0	0	0	0	0	0	1	3	0	1	0	0	0	0	2	0	1	1	1	0	2	0	2	0	1	0	0	3	1	0	0	2	1	0	0	0	0	0	2	0	0	0	2	1	1	0	0	2	0	1	0	2	1	0	2	0	0	1	0	1	0	0	1	0	0	0	0	1	0	1	0	0	0	0	0	3	1	0	0	0	1	0	0	2	0	0	2	1	1	0	0	0	0	1	1	0	0	0	0	0	1	1	2	0	1	0	1	0	1	1	0	1	0	1	3	0	1	0	0	0	0	0	1	0	1	1	1	0	0	0	0	0	0	0	0	1	2	0	0	0	0	0	0	1	0	0	0	0	0	0	0	1	0	0	1	0	1	0	2	2	0	2	0	0	0	1	0	0	0	0	0	0	0	1	2	0	0	0	0	0	3	0	0	1	1	2	0	0	1	0	1	0	0	0	0	0	2	0	1	0	0	1	1	1	0	1	0	0	0	0	1	1	0	2	0	0	1	0	0	3	0	0	0	0	0	0	0	0	0	0	0	0	0	1	0	2	0	0	3	0	1	0	0	0	0	0	0	0	1	1	0	0	0	0	0	1	0	1	0	0	0	0	2	1	0	0	1	0	0	0	0	0	1	0	1	0	0	0	0	0	0	1	0	0	3	0	0	0	0	1	1	1	0	0	0	1	0	1	2	0	0	1	1	1	0	1	0	0	0	1	0	1	0	1	1	3	2	1	0	0	0	0	1	0	0	1	0	3	0	0	0	0	0	0	0	0	1	0	0	0	0	0	0	1	0	0	0	0	2	1	2	0	0	0	0	1	0	0	0	0	0	0	1	0	0	0	1	0	2	0	1	4	0	1	0	0	0	0	0	0	0	0	1	0	2	0	0	0	0	1	0	0	0	0	2	1	0	0	0	1	0	1	2	0	0	0	0	0	0	0	0	0	0	0	0	0	0	0	0	0	0	1	0	0	0	0	0	0	1	0	0	1	0	0	0	0	0	0	0	0	0	0	0	1	0	0	0	1	0	0	0	1	0	0	0	0	0	0	2	1	1	0	1	0	0	0	0	2	0	0	0	0	0	2	1	0	0	3	0	0	0	0	0	0	0	0	0	0	0	0	1	0	1	0	1	0	1	0	0	0	0	1	1	0	0	2	1	0	1	1	1	0	1	0	2	1	0	0	0	2	0	0	0	1	0	1	2	1	1	1	0	0	2	1	2	0	1	0	2	0	0	0	0	3	1	1	0	0	0	0	0	0	1	0	0	1	0	0	0	1	1	0	3	0	0	0	0	1	0	0	2	0	0	1	0	0	0	0	0	1	0	1	0	1	0	0	0	0	0	0	0	0	0	2	0	0	0	0	0	0	0	1	0	0	0	0	0	0	2	1	1	1	2	1	0	0	1	1	2	1	0	0	1	0	0	1	0	0	0	0	0	0	2	2	0	1	0	0	0	0	1	1	0	1	0	2	1	0	0	0	0	1	1	0	1	2	0	1	0	0	0	0	1	0	0	0	0	0	0	1	1	0	0	0	0	0	1	0	0	0	0	0	0	0	0	0	1	1	0	0	3	0	0	2	0	1	0	0	3	1	0	1	0	2	0	0	0	0	0	0	0	0	0	0	0	2	0	0	0	1	0	1	0	1	0	0	2	0	0	1	0	0	1	0	1	3	1	0	0	0	0	1	0	1	1	0	1	0	0	1	0	0	0	0	0	0	0	0	0	0	2	0	0	0	0	0	0	0	0	0	0	0	0	1	0	0	0	0	1	0	0	0	0	0	0	0	0	0	0	0	0	1	0	2	0	2	1	1	0	1	0	1	1	2	0	1	0	1	1	0	0	0	0	0	0	0	0	0	0	1	2	0	1	0	2	0	0	0	0	0	1	0	1	0	1	0	0	0	2	1	0	0	0	0	0	0	2	0	0	0	1	0	0	0	0	1	0	0	0	1	1	1	2	1	0	0	1	1	1	0	1	0	1	2	1	0	2	1	0	1	0	1	1	0	1	0	1	0	0	1	0	1	0	2	1	0	0	0	1	1	1	0	0	0	0	0	0	0	1	1	0	1	2	1	0	1	0	1	0	1	1	0	0	0	0	0	1	3	3	0	0	0	2	1	3	0	1	1	0	1	1	0	1	1	0	0	0	0	0	0	0	1	0	0	0	1	1	0	0	0	2	0	2	0	0	0	0	0	0	1	0	1	0	0	0	0	0	1	0	0	2	0	0	0	1	0	0	0	0	0	0	0	0	0	0	0	0	0	0	0	0	0	0	0	0	0	0	1	3	1	0	4	0	0	0	0	0	0	1	1	0	2	0	0	1	0	0	0	0	0	0	0	1	0	0	1	0	0	0	2	0	0	1	0	1	1	1	1	1	1	0	1	2	0	0	0	2	1	1	0	0	0	1	0	2	0	1	0	0	0	0	0	0	0	0	0	0	1	1	0	0	0	0	0	0	0	0	0	0	0	1	1	0	0	1	0	0	0	0	0	0	1	1	0	0	0	1	0	0	2	0	2	3	0	0	0	0	0	0	0	2	0	1	0	0	2	0	0	0	0	0	0	2	0	0	1	0	0	1	1	0	2	0	2	0	0	0	0	1	0	0	0	0	0	1	0	0	1	0	0	0	0	0	1	0	0	0	0	1	0	1	0	0	0	0	0	1	1	0	0	0	0	0	0	0	0	0	1	1	0	0	0	0	0	0	0	0	0	0	0	0	0	0	1	0	0	1	0	0	0	0	0	0	2	2	0	0	0	0	0	0	0	0	0	0	0	0	0	1	0	1	0	0	0	2	0	1	0	0	0	0	0	0	0	0	1	1	0	0	0	1	1	0	1	2	0	0	0	0	1	1	0	2	1	0	0	1	1	1	0	1	0	1	0	0	0	0	0	0	1	0	1	0	1	0	0	1	0	1	1	0	0	1	0	0	0	1	1	0	1	0	0	1	0	0	0	0	0	1	0	1	0	2	1	0	0	1	0	1	0	0	0	2	0	0	0	0	1	2	3	0	0	1	3	1	1	1	0	0	0	0	0	0	2	0	0	0	0	0	0	0	0	0	0	0	0	2	0	2	0	0	0	1	0	0	0	1	0	1	0	0	0	0	1	1	0	0	0	2	2	2	2	0	0	1	0	0	0	1	2	0	0	0	1	0	0	1	0	0	0	1	0	0	0	0	1	0	0	0	0	0	0	5	0	0	0	0	0	0	2	1	1	0	0	1	0	0	1	0	3	0	0	0	0	2	0	0	0	0	1	1	0	0	0	0	0	1	0	1	0	0	0	0	2	0	0	0	0	0	0	0	0	2	0	0	0	1	0	0	0	0	0	0	1	0	0	2	1	0	0	1	4	2	0	1	0	0	0	2	0	1	0	0	1	0	0	0	0	3	0	1	0	0	0	0	0	0	1	0	0	0	0	0	0	0	0	0	0	0	0	0	0	0	0	1	0	0	0	0	0	0	0	1	0	1	0	1	1	1	1	0	0	0	1	1	0	1	2	0	2	0	0	0	1	1	1	1	0	0	0	0	0	1	0
N0.HOG0007863	0	0	1	0	1	3	0	0	0	0	0	0	0	0	0	0	0	0	0	0	0	0	1	1	0	1	1	0	1	0	0	0	0	1	0	0	1	2	0	0	0	0	0	0	0	0	1	0	0	0	0	0	0	0	0	0	0	0	1	1	1	0	0	0	1	0	1	0	0	0	0	0	0	0	0	0	0	1	0	0	0	0	0	0	0	0	0	0	0	0	0	0	0	0	0	0	2	0	0	0	0	0	0	0	0	0	0	0	0	1	0	0	0	2	0	0	0	0	0	0	1	1	0	1	1	0	0	1	0	0	0	0	0	0	0	0	0	0	1	0	0	0	0	0	0	0	1	0	0	0	0	1	0	0	0	0	1	0	0	0	0	0	1	0	0	0	0	0	0	0	0	0	0	0	0	0	0	0	0	0	0	1	0	0	0	2	0	0	0	2	0	0	1	1	0	0	0	2	0	1	0	0	0	0	1	0	0	0	0	0	0	0	0	0	0	0	0	1	1	0	0	0	0	1	0	0	0	0	2	0	0	0	1	1	0	0	0	0	0	0	0	0	0	0	0	0	1	0	0	1	0	0	0	0	0	0	0	0	1	0	1	2	0	0	0	0	0	0	1	0	0	0	0	1	0	0	0	0	0	0	0	0	0	0	0	0	0	0	0	0	0	0	0	0	0	1	0	1	0	0	0	0	2	1	0	0	0	1	1	1	0	0	1	1	0	0	0	0	0	0	1	0	0	1	0	0	0	0	0	0	0	0	0	0	0	1	0	0	0	0	0	0	0	0	0	0	1	0	0	0	0	0	0	0	0	0	0	0	0	0	1	0	0	1	0	0	0	0	0	0	0	0	0	0	0	0	0	0	1	0	0	0	0	0	0	0	0	0	0	0	0	0	0	1	0	0	0	1	0	0	1	1	0	0	0	0	1	0	0	0	0	0	0	1	0	0	1	1	0	0	0	0	2	0	2	0	0	0	0	0	0	0	0	0	0	0	0	0	0	0	0	0	0	0	0	0	1	0	0	0	0	1	0	0	0	0	0	0	0	0	1	0	0	0	1	0	0	0	0	1	0	0	0	1	0	0	0	0	0	0	0	0	0	0	1	1	0	1	1	0	1	0	0	0	0	0	0	0	0	0	1	0	0	0	0	0	0	0	0	0	1	0	2	0	0	0	0	0	0	1	0	0	0	2	0	0	0	1	0	0	1	0	1	1	1	0	0	0	0	0	0	0	0	0	2	0	0	1	1	1	0	1	0	1	2	1	1	0	0	0	0	2	0	0	0	0	0	0	0	0	0	0	0	0	0	0	0	0	0	0	0	0	0	1	0	0	0	0	0	0	0	0	1	1	0	0	0	0	1	0	0	0	0	0	0	1	0	0	0	0	0	2	0	0	0	0	0	0	0	0	0	0	0	0	0	0	0	0	0	0	0	0	0	0	0	0	0	0	0	0	0	0	0	0	0	0	0	0	0	0	0	0	0	0	0	0	0	0	0	0	0	0	0	1	0	0	0	0	0	0	0	0	0	0	0	0	0	0	0	0	0	0	0	0	0	0	0	1	1	0	0	0	0	0	0	1	0	0	0	0	0	0	2	0	0	0	0	0	0	0	0	0	0	0	1	0	0	0	0	0	0	0	0	1	0	0	0	2	0	0	0	0	0	0	1	0	0	0	0	0	0	1	0	1	0	1	1	0	2	0	0	1	0	0	1	0	1	0	0	0	1	0	0	0	2	0	0	0	0	0	0	0	0	0	0	0	0	0	0	0	0	0	0	1	0	0	0	0	1	0	1	0	0	0	1	0	0	0	0	0	0	0	0	0	0	0	0	0	0	0	1	1	0	0	0	0	0	0	0	0	0	0	0	1	1	0	0	0	0	0	0	0	1	1	0	0	0	1	0	0	0	0	0	0	0	3	0	1	0	0	0	0	0	0	0	0	0	0	0	0	0	1	0	0	0	0	0	0	0	0	1	0	0	0	0	1	0	1	1	0	0	0	0	0	0	1	0	1	1	1	0	0	0	0	0	0	0	0	0	0	0	0	0	0	0	0	0	0	0	0	0	0	0	1	0	0	0	0	0	0	0	1	0	0	0	0	0	2	0	0	0	0	0	1	1	0	0	0	0	0	0	2	0	0	0	0	0	0	0	0	0	0	0	0	0	0	0	1	0	0	0	0	0	0	1	0	0	0	2	0	0	0	0	0	0	0	1	0	1	0	0	0	1	0	0	0	0	0	0	0	0	0	2	1	0	0	1	0	0	0	0	0	1	0	0	0	0	0	0	2	0	0	2	1	1	0	2	0	0	0	0	0	0	0	1	0	0	0	0	0	0	0	0	0	0	0	2	1	1	0	0	0	1	0	0	0	0	1	0	0	0	0	0	0	1	0	0	0	0	1	0	0	0	0	0	0	0	0	0	0	0	0	0	0	0	0	0	0	0	1	0	0	1	2	1	0	0	1	0	0	1	0	0	0	1	0	1	0	0	0	0	0	0	0	0	0	1	0	0	0	0	0	0	1	0	0	0	0	0	0	0	0	0	0	0	0	0	0	1	0	1	2	0	0	0	1	0	0	0	0	1	0	0	0	1	0	0	0	0	0	1	0	0	0	0	1	1	0	0	0	0	0	0	0	0	1	1	0	0	0	0	0	0	0	0	0	0	0	0	0	0	0	0	0	0	0	0	0	0	0	0	1	0	0	0	0	0	0	0	0	0	0	0	0	0	0	1	0	0	0	0	0	0	0	1	0	0	0	0	0	0	1	0	0	1	1	0	0	0	0	1	2	1	0	0	0	0	0	0	2	0	0	2	0	0	0	0	0	0	0	0	0	1	2	0	0	0	0	0	1	0	0	0	0	0	0	0	0	0	0	0	0	1	1	0	1	0	1	0	1	1	0	0	0	0	0	1	0	0	0	0	0	0	0	0	0	0	1	1	2	0	0	0	1	1	1	0	0	0	0	0	2	0	0	0	0	1	0	0	0	0	0	0	0	0	0	0	0	1	2	0	0	0	1	0	0	0	0	0	0	1	0	2	1	1	0	1	1	0	0	0	0	2	0	0	0	0	1	0	0	0	0	1	0	0	1	0	0	0	0	0	1	0	1	0	0	0	0	0	0	3	1	1	1	1	0	0	0	0	1	0	1	0	0	0	0	0	0	0	0	1	0	0	0	0	0	0	0	0	0	0	0	0	0	0	1	0	0	1	0	0	0	1	0	0	1	0	0	0	0	0	0	0	0	0	1	0	0	0	0	0	0	0	0	0	0	0	0	1	0	0	0	0	0	0	0	0	1	1	0	0	0	0	0	0	0	1	0	1	0	0	1	0	0	0	1	0	1	1	0	0	2	0	0	0	1	0	0	0	0	0	0	0	0	0	1	0	1	1	0	0	0	1	0	0	0	0	0	0	0	0	0	0	0	1	0	0	0	0	0	0	0	0	1	0	0	0	0	0	1	0	0	0	0	0	0	0	2	0	0	1	1	0	0	0	0	0	0	0	0	0	0	0	0	2	0	0	0	0	1	1	0	0	0	0	0	1	0	0	0	0	1	0	0	2	0	0	1	0	0	0	0	0	0	0	0	0	0	0	0	0	0	0	0	1	1	2	0	0	0	0	0	0	0	0	0	0	0	0	0	0	2	0	1	0	0	0	0	0	0	1	1	0	0	0	0	0	0	0	0	0	1	0	1	0	0	0	1	0	1	0	0	0	0	0	1	1	0	0	0	0	0	0	0	0	0	0	0	0	0	0	0	0	0	0	2	0	0	0	0	0	1	0	0	0	0	0	0	0	0	0	0	1	1	0	0	0	0	0	0	0	0	0	0	0	0	0	0	1	0	0	0	0	0	0	0	0	0	0	0	0	0	0	0	0	0	0	0	0	1	0	0	0	0	0	0	0	0	0	0	0	0	0	1	1	1	0	0	0	0	0	1	0	0	0	1	1	0	1	0	0	0	0	1	0	1	0	0	2	0	1	0	0	0	0	0	0	2	0	0	0	0	1	0	0	0	0	0	0	0	0	0	2	0	0	1	1	0	0	0	0	0	0	0	1	0	0	0	1	0	0	0	0	0	0	0	0	0	0	0	0	0	0	0	0	0	0	1	1	0	0	0	0	0	2	0	0	1	1	2	0	0	1	2	0	0	0	0	0	0	0	0	0	0	0	0	0	0	1	0	0	1	0	1	0	0	0	0	0	0	1	0	0	0	0	0	0	0	0	0	0	0	0	0	1	1	1	0	1	1	0	1	0	0	0	0	0	0	0	0	0	0	0	0	0	0	1	1	0	0	0	0	0	0	0	0	0	1	1	0	0	0	0	0	0	1	0	0	0	0	0	0	0	0	0	0	0	0	3	0	1	0	1	1	1	0	0	1	0	0	1	0	0	0	0	0	0	1	0	0	0	0	0	0	0	0	0	0	1	0	1	0	0	0	0	0	0	0	0	0	0	0	0	0	0	0	0	0	0	0	0	0	0	0	0	1	0	0	0	0	1	0	0	0	0	0	1	0	1	0	1	0	0	0	0	1	1	0	0	0	0	0	0	0	1	0	0	0	0	0	0	1	0	0	0	0	0	0	0	1	0	0	1	0	2	0	0	0	0	0	1	0	0	0	1	0	0	1	0	0	0	0	1	0	0	0	1	0	0	0	1	1	0	0	0	0	0	1	0	0	4	0	0	0	0	1	1	0	0	0	1	0	1	0	0	0	0	0	0	0	1	1	0	0	0	1	0	1	0	0	0	1	1	0	0	0	1	0	0	1	0	0	0	0	1	0	0	0	0	0	0	0	0	0	1	0	0	0	0	0	1	0	0	1	0	0	1	1	0	0	0	0	0	0	0	0	0	0	0	0	0	0	0	0	0	0	0	0	1	0	0	0	1	0	0	0	0	0	0	0	0	0	0	0	0	0	0	1	0	1	0	0	1	0	0	1	0	0	0	0	0	0	0	0	0	0	0	0	0	0	0	0	0	1	0	0	1	0	1	0	1	0	0	0	0	0	0	0	0	1	0	0	0	0	0	0	0	0	0	0	0	0	0	1	0	0	0	0	0	1	1	0	1	0	1	1	0	1	0	1	1	0	0	0	0	0	1	0	1	0	1	1	0	0	0	0	0	0	0	0	0	0	0	0	0	1	0	0	0	0	0	0	1	0	0	0	0	0	0	0	0	1	0	0	0	0	0	0	0	0	1	0	0	0	0	0	0	0	0	1	0	0	0	0	0	0	0	0	0	0	0	0	0	0	0	0	0	0	0	2	0	1	0	0	0	0	0	0	0	1	0	0	0	0	0	0	0	0	0	0	0	0	1	0	0	0	1	0	0	0	0	0	0	2	0	2	0	0	0	3	0	0	0	0	0	0	0	3	1	0	0	0	0	0	1	0	1	0	0	0	0	0	1	0	0	0	0	0	1	0	1	0	1	0	0	0	0	1	0	0	0	0	2	0	0	0	0	0	0	1	0	0	0	0	0	0	0	0	0	0	0	1	0	1	0	0	0	0	0	0	0	0	0	1	0	0	0	0	0	2	0	0	0	0	0	0	0	0	0	0	0	0	0	0	0	1	0	1	0	0	1	1	1	0	0	0	1	1	1	0	0	0	0	0	0	0	0	0	0	0	1	1	0	0	1	0	1	0	0	0	0	0	0	0	0	0	0	0	0	0	0	1	0	0	1	0	1	0	0	0	0	0	0	0	0	1	0	0	1	0	0	0	0	0	0	0	0	0	0	0	1	0	0	0	0	0	0	0	0	0	0	0	0	0	0	0	1	0	0	0	0	0	0	0	0	0	0	0	0	0	0	0	0	1	1	0	0	0	0	0	0	0	1	1	0	0	0	0	1	0	1	2	0	0	1	1	1	0	0	0	0	0	0	0	0	0	0	0	0	0	0	0	0	0	1	0	0	0	0	0	0	0	1	0	0	0	1	0	0	0	0	0	0	0	0	0	0	0	0	0	1	0	0	0	1	0	0	0	1	1	0	0	0	0	2	0	2	0	0	0	0	0	2	0	0	1	0	0	0	0	0	0	0	1	0	1	0	0	0	0	0	0	0	0	0	0	0	0	1	0	0	0	0	0	1	0	0	0	0	0	0	0	0	0	0	0	0	0	0	1	0	0	0	0	0	0	0	0	1	0	1	0	0	0	0	0	0	1	0	0	0	1	0	0	0	0	0	0	0	0	0	0	1	0	0	0	0	0	1	0	0	0	0	0	0	0	0	1	0	0	1	0	0	0	1	0	0	0	0	0	0	0	1	0	0	0	0	0	0	0	0	0	0	0	0	0	0	0	1	0	0	0	0	1	0	0	0	0	0	0	0	0	0	0	0	0	0	0	0	0	0	1	0	0	1	0	0	0	0	1	0	0	0	0	0	0	1	0	1	0	0	0	0	0	0	0	0	0	1	0	1	0	0	0	0	0	0	0	0	0	1	0	0	0	0	0	0	0	0	0	1	0	0	0	0	0	0	2	0	0	0	0	0	1	0	0	0	0	0	0	0	0	0	1	3	0	0	0	0	2	0	0	0	0	0	0	0	0	0	0	0	0	0	0	0	0	0	1	0	0	0	0	0	0	0	1	0	1	0	0	0	0	0	0	0	0	0	1	0	0	0	0	0	0	0	0	1	1	0	3	0	0	1	0	1	0	0	0	0	0	0	1	0	0	0	0	0	0	0	0	0	0	0	0	0	0	0	1	0	1	0	0	0	0	0	0	0	0	0	0	0	0	0	0	0	0	0	0	0	0	0	0	0	0	1	0	0	0	0	0	0	1	0	0	0	0	0	0	0	0	0	0	0	0	0	0	0	0	0	0	0	0	0	0	1	0	1	0	0	0	0	0	0	0	0	0	0	0	1	0	0	0	0	0	0	0	0	0	0	0	1	0	0	0	0	1	0	0	0	0	0	0	0	0	0	0	0	0	1	0	0	1	0	0	1	0	0	0	0	0	0	0	0	1	0	0	0	0	1	1	0	0	0	0	1	0	0	0	0	0	0	0	0	2	0	0	0	0	0	0	0	0	0	0	0	0	1	0	0	0	0	0	0	0	0	0	0	0	0	0	0	2	0	0	0	3	0	0	0	1	0	0	0	0	0	0	0	0	0	0	0	0	1	1	0	0	0	3	0	0	2	0	0	2	0	1	1	2	0	0	0	0	0	1	0	1	0	0	0	0	0	0	1	0	0	1	0	0	0	0	0	0	0	0	0	1	1	0	0	0	0	0	0	0	0	0	0	0	0	0	1	0	0	0	0	1	0	0	0	0	0	0	0	1	0	0	0	0	0	0	0	0	0	0	0	0	0	0	0	0	1	0	0	0	0	0	0	0	0	0	0	0	0	0	1	0	1	0	0	0	0	0	0	0	0	1	0	0	0	0	0	0	0	1	0	0	0	0	0	0	0	0	1	2	0	1	1	1	0	0	0	1	0	0	0	0	0	0	0	1	0	0	0	1	0	0	0	1	0	0	0	0	0	0	0	0	1	0	1	0	1	0	0	0	0	0	0	1	0	0	1	1	0	0	0	1	0	0	1	0	0	0	1	0	0	0	0	0	0	0	0	0	0	0	0	0	0	1	0	0	0	0	0	0	0	0	0	1	0	0	0	0	0	0	0	0	0	2	0	0	0	1	1	1	0	0	0	0	1	0	0	0	0	0	0	0	0	0	0	4	2	0	0	0	0	0	1	0	0	1	1	1	0	0	1	0	0	0	0	0	0	0	0	2	0	0	0	0	0	0	0	0	0	0	0	0	0	1	0	0	0	0	0	1	0	0	0	0	0	0	1	0	1	0	2	0	1	0	0	0	0	0	1	0	0	0	0	0	0	1	0	0	0	0	1	0	1	0	0	0	0	0	0	0	0	0	0	0	0	0	0	2	0	0	0	0	0	0	0	0	0	0	0	0	0	0	0	0	0	0	0	1	1	0	0	0	0	0	0	0	0	1	0	0	0	3	0	0	0	0	1	0	0	0	0	0	0	0	0	1	0	0	0	0	0	0	0	0	0	0	0	0	0	0	0	1	0	1	0	1	0	0	0	0	0	0	0	0	3	0	1	0	1	1	0	0	0	1	0	0	0	0	0	0	1	0	0	0	0	0	1	1	1	0	0	0	0	0	0	0	0	0	0	0	0	1	0	1	0	0	0	0	0	0	0	0	1	0	0	0	0	0	1	0	0	0	0	0	0	0	0	0	0	0	0	0	2	1	3	1	0	0	0	0	0	1	0	0	0	0	0	0	0	0	0	0	0	0	0	0	0	0	0	0	2	0	0	1	0	0	0	0	0	0	0	1	0	0	0	0	0	0	0	0	1	1	1	0	0	0	0	0	0	1	0	0	1	0	0	2	0	0	0	1	0	0	0	0	0	0	0	1	0	0	0	1	0	0	0	0	0	0	0	1	1	0	0	0	0	0	0	0	0	0	0	0	0	0	0	1	0	0	0	0	0	0	0	0	0	0	0	0	0	0	1	0	0	0	0	0	0	1	0	1	0	0	0	0	0	0	0	1	0	0	0	0	1	0	0	2	0	0	0	0	0	0	0	0	0	1	0	0	0	0	0	1	1	1	0	2	0	0	0	0	0	0	0	0	0	0	1	0	0	0	0	0	0	0	0	0	0	1	1	0	0	1	0	0	1	0	0	1	0	0	0	0	1	0	0	0	0	0	0	0	0	2	0	0	0	0	0	0	0	0	0	0	0	1	0	0	0	0	0	0	0	1	0	1	0	0	0	0	0	2	0	0	0	0	1	0	0	0	0	0	1	0	0	0	1	0	0	1	0	0	1	0	0	1	0	0	0	0	0	0	0	0	0	0	1	0	0	0	0	0	1	0	0	0	0	0	0	0	0	0	0	0	0	0	0	0	0	0	1	0	0	0	0	0	0	0	0	0	0	0	1	1	0	0	2	0	0	0	0	0	3	0	0	0	0	0	0	0	0	0	0	0	0	1	0	2	1	0	0	0	1	0	0	0	0	0	0	2	0	0	0	0	1	0	0	0	1	0	0	1	1	0	0	0	0	0	1	0	0	0	0	0	0	0	0	1	0	0	0	1	0	0	0	0	0	0	0	0	0	0	0	2	0	0	0	0	1	0	0	0	1	0	0	2	0	0	0	0	0	1	0	0	1	0	0	0	1	0	0	1	0	0	0	0	0	0	1	1	0	1	0	0	3	1	0	0	0	0	0	2	0	0	1	0	0	0	2	0	0	0	0	0	0	1	0	0	0	0	0	0	0	0	0	0	0	1	2	0	0	0	1	0	0	0	2	0	0	0	0	0	0	0	0	0	0	0	0	1	0	0	0	0	1	0	0	0	0	1	1	1	0	0	0	0	0	0	0	0	0	1	0	0	0	0	0	0	0	0	0	0	0	0	0	0	1	1	0	0	0	0	0	2	0	0	0	0	0	0	0	0	1	0	0	0	0	1	1	2	0	1	0	0	0	0	0	1	0	0	0	0	0	0	0	2	0	0	0	0	0	0	0	0	0	0	0	0	0	1	0	2	0	0	0	0	0	0	2	0	1	0	0	2	2	0	0	0	0	0	0	0	0	0	0	0	1	1	0	0	0	0	0	0	0	0	0	0	0	0	0	0	0	1	0	1	0	0	0	0	0	0	0	0	0	0	0	0	0	0	0	0	0	0	0	0	0	1	0	0	1	0	1	0	0	0	0	0	1	0	0	0	0	0	0	0	1	2	0	0	0	0	0	1	0	0	0	1	0	2	0	0	0	0	2	0	0	0	0	0	1	0	0	3	0	0	1	1	0	0	1	1	0	0	0	0	0	0	0	1	0	1	0	0	4	0	0	1	0	1	0	0	2	0	0	0	0	0	0	0	0	0	0	0	0	0	0	0	1	1	0	0	0	0	1	0	0	1	0	0	0	0	0	0	0	0	0	1	0	0	1	0	0	0	0	0	0	2	0	0	0	1	0	0	0	1	0	0	1	0	0	0	0	0	0	0	0	0	0	0	2	0	0	0	0	1	0	0	0	0	0	1	0	0	0	0	0	0	0	0	0	0	2	0	1	0	1	1	0	0	0	0	0	0	0	0	0	0	0	0	0	1	0	1	0	0	1	2	1	0	0	0	0	0	0	0	1	1	0	0	0	0	1	0	0	0	0	0	0	0	0	0	0	0	1	0	0	0	0	1	0	1	0	1	0	1	0	1	0	0	0	0	0	1	0	0	0	1	0	0	0	0	0	0	0	0	0	0	0	0	1	0	0	1	0	1	0	1	1	1	0	0	0	1	0	0	0	0	1	0	1	0	0	1	0	1	0	0	0	1	1	0	0	0	0	0	0	0	0	0	0	0	0	0	0	0	1	0	1	0	0	0	0	0	0	1	0	0	0	0	0	0	0	0	0	1	0	1	0	0	0	0	0	0	0	0	0	0	0	0	0	0	0	0	0	0	1	0	1	0	0	0	1	0	0	0	0	0	1	0	0	0	0	0	0	1	0	0	0	0	0	0	3	0	0	0	0	0	0	0	0	0	1	0	0	0	0	0	1	0	0	0	0	0	0	0	0	0	0	0	0	0	0	0	0	0	0	1	0	0	1	0	0	0	0	0	2	0	0	1	0	0	1	1	0	0	0	0	0	0	0	1	0	0	0	0	0	0	0	0	0	1	0	0	0	0	0	2	0	0	1	0	0	0	0	0	0	2	0	0	0	1	0	0	0	0	0	0	0	0	0	0	2	0	0	0	0	0	0	0	0	0	0	0	0	2	0	0	0	0	0	0	0	0	1	0	0	0	0	1	0	0	1	0	0	0	0	0	0	0	0	1	0	0	0	0	0	0	0	2	0	0	1	0	0	0	0	0	0	0	0	0	0	0	0	0	0	0	0	0	0	0	0	0	0	0	0	1	1	0	0	0	0	0	0	0	0	0	0	0	0	0	0	0	0	0	0	0	0	0	1	0	0	1	0	0	0	0	0	0	0	0	1	0	0	0	0	0	0	0	0	0	0	0	0	0	1	0	0	2	1	1	0	0	0	0	0	0	1	0	0	0	0	0	0	0	0	0	0	0	0	0	1	0	0	0	0	0	0	0	0	0	1	0	0	0	0	0	1	0	0	0	0	1	0	0	0	0	0	0	0	0	0	1	0	0	1	0	0	0	0	0	0	0	0	0	0	0	0	0	0	1	0	0	0	0	0	1	1	1	1	0	0	0	0	0	0	0	0	0	0	0	0	0	0	0	0	0	0	1	0	0	1	0	0	0	0	0	0	0	0	0	0	0	0	0	0	0	0	0	0	0	0	0	0	0	0	1	0	0	1	0	0	0	0	1	0	1	0	0	0	0	0	1	0	1	0	0	0	0	0	1	0	0	0	0	0	0	0	0	0	0	0	1	1	0	0	1	0	0	0	0	0	0	0	0	0	2	0	0	0	0	1	1	0	0	0	0	0	0	0	1	0	0	0	0	0	0	0	0	0	0	1	0	0	0	0	0	0	0	0	0	0	0	0	0	0	0	0	0	1	0	0	0	0	0	0	0	1	0	0	0	0	1	0	1	0	0	0	0	0	0	1	1	0	0	0	0	1	1	1	1	0	0	1	1	1	0	0	0	0	0	0	0	0	0	2	0	0	0	0	0	1	3	0	0	0	0	0	0	1	1	0	0	0	0	0	0	0	0	0	0	0	3	0	0	0	0	1	2	2	0	0	0	0	0	0	0	0	0	0	0	0	0	0	1	0	0	0	0	0	1	0	0	0	0	0	0	0	0	0	1	0	0	0	0	0	0	0	0	0	0	0	0	0	0	0	2	0	1	0	0	0	1	0	0	0	0	0	0	0	0	0	0	0	0	0	1	1	0	1	0	1	0	1	0	0	0	0	0	0	0	0	0	0	0	0	0	0	0	1	1	1	0	0	0	0	0	2	0	0	0	0	0	0	0	0	0	0	0	0	0	1	0	0	0	0	0	0	1	0	0	0	0	0	0	0	0	1	0	0	0	0	0	1	0	0	0	0	0	1	1	0	0	0	0	2	0	0	0	0	0	0	0	0	0	0	0	0	0	0	2	0	0	0	0	0	1	0	0	0	0	0	1	0	1	0	1	0	1	0	0	0	0	0	0	0	0	0	0	1	0	0	0	0	0	0	0	0	0	0	1	1	0	0	0	0	0	0	0	1	0	0	0	0	0	0	0	0	0	0	0	0	0	0	0	1	0	0	0	0	0	1	0	0	1	0	0	0	0	0	0	1	0	0	0	1	0	0	0	1	0	0	1	0	0	0	0	0	2	1	2	1	2	0	0	0	0	0	0	1	0	0	0	0	1	0	0	1	0	0	0	0	0	1	0	0	0	0	0	0	0	0	0	0	0	0	0	0	0	0	0	1	0	2	0	0	0	0	0	0	0	0	0	1	2	0	0	0	0	0	0	0	0	0	0	0	0	0	0	0	0	0	0	0	0	0	0	0	0	0	0	0	0	0	0	0	0	0	0	0	0	0	0	0	1	0	0	0	0	0	0	0	0	1	0	0	0	2	0	0	0	0	0	1	0	0	0	0	1	0	0	1	0	0	1	0	1	0	0	0	0	1	0	0	2	0	0	0	0	0	0	0	0	0	1	0	0	0	0	0	0	0	0	0	0	1	0	2	0	0	0	0	0	0	0	1	0	0	0	0	2	0	0	0	1	0	0	0	0	0	0	0	0	0	0	1	0	0	1	0	0	2	0	0	2	0	0	0	0	0	0	0	0	0	0	0	0	0	0	0	0	0	0	0	0	0	0	1	0	1	1	1	1	0	1	0	0	0	0	0	1	0	0	0	1	0	0	0	2	1	0	0	1	0	1	0	0	0	0	0	0	2	0	0	0	0	0	0	0	0	2	0	0	1	0	0	0	0	0	0	1	0	0	0	0	0	0	0	2	0	0	1	0	0	0	0	0	0	0	0	0	0	0	1	0	0	0	0	0	0	0	0	0	0	1	0	0	0	1	0	2	0	0	0	0	0	0	1	0	0	0	1	0	1	0	0	0	1	3	0	0	0	1	0	0	1	0	0	0	0	0	0	0	0	0	0	1	0	1	0	0	0	1	1	0	2	2	0	1	0	1	0	0	0	0	0	0	1	0	0	0	0	0	1	2	1	0	0	0	0	0	0	0	0	0	0	0	0	0	0	0	0	0	0	0	0	1	1	0	0	0	0	0	0	0	0	0	1	1	0	0	0	0	0	0	0	0	0	0	0	0	0	0	0	0	1	0	0	0	0	1	0	0	0	0	1	0	1	0	0	3	0	1	0	0	0	0	0	0	3	0	0	1	0	0	0	0	0	0	0	0	0	1	0	0	0	1	0	0	0	0	1	0	0	0	0	1	1	0	0	0	0	0	1	0	1	0	1	0	0	0	0	0	1	0	0	0	0	1	1	0	0	0	0	0	0	0	0	0	0	0	0	1	0	2	0	0	3	0	0	0	0	0	0	0	0	0	0	0	0	0	0	0	0	0	0	0	0	0	0	0	1	0	0	0	0	1	0	0	0	1	0	0	1	1	0	1	0	0	0	0	1	0	0	1	1	0	0	0	1	0	0	0	0	1	1	0	0	0	2	1	0	0	0	0	0	2	0	0	0	0	0	0	0	0	1	0	0	0	0	0	0	0	1	0	1	0	1	0	0	0	0	0	1	1	0	1	0	0	0	1	0	0	0	0	1	0	0	0	0	0	0	0	1	0	0	1	0	0	0	0	0	3	0	1	1	0	0	0	1	0	0	0	0	0	0	0	0	0	1	0	2	1	0	0	0	0	1	0	0	0	0	0	0	0	0	0	0	3	1	0	0	0	0	0	0	1	0	0	0	0	0	0	0	1	1	0	0	0	1	0	0	0	0	0	1	0	0	0	0	0	0	1	0	0	1	1	0	0	0	0	0	0	0	2	0	0	1	0	0	0	0	0	0	0	1	0	0	0	0	0	0	1	0
N0.HOG0000170	0	1	0	0	0	1	1	0	0	0	0	0	0	0	0	0	0	0	0	0	0	0	0	1	0	0	0	0	0	1	0	0	0	0	0	0	1	2	0	1	0	0	1	0	0	0	0	0	0	0	0	0	2	0	0	0	1	0	0	0	0	0	0	0	0	0	0	0	0	0	0	0	0	2	0	0	0	1	0	0	1	0	1	3	0	0	0	0	0	1	0	0	0	0	0	0	1	1	1	0	0	0	0	0	0	0	0	0	0	2	0	1	0	0	0	0	1	0	1	0	0	0	1	1	0	0	1	0	0	0	0	2	2	0	0	0	1	0	0	0	1	0	0	0	0	0	0	1	0	0	0	0	0	0	0	0	0	0	0	2	0	0	0	1	0	0	0	1	1	2	0	0	0	0	0	0	0	0	0	0	0	0	0	0	0	0	0	0	0	1	3	0	0	0	1	0	0	0	3	0	1	0	0	2	0	0	0	0	1	0	0	0	0	0	0	0	0	0	0	0	0	0	0	0	0	1	1	0	2	0	0	0	1	1	1	0	0	1	1	0	0	0	0	0	0	0	0	0	0	0	0	0	0	0	0	0	0	0	0	0	4	1	0	0	0	0	0	0	0	0	0	1	0	0	0	2	0	0	0	0	0	1	0	0	1	0	0	0	0	0	1	0	0	0	0	0	0	0	0	0	0	0	2	0	0	0	0	0	0	0	1	0	0	0	0	0	1	0	1	0	0	0	0	0	0	0	0	2	1	1	1	0	0	0	1	0	1	0	0	0	0	2	0	0	1	0	0	0	0	0	0	0	0	0	0	1	0	0	0	0	1	0	0	0	0	0	1	0	1	2	0	0	0	0	0	0	2	0	0	1	0	1	0	3	0	0	0	0	0	0	1	1	0	1	0	0	0	0	0	0	0	1	0	0	1	1	0	0	0	0	0	0	0	1	0	0	1	0	1	0	0	0	0	1	0	0	2	0	0	0	0	0	0	1	0	0	0	1	0	0	0	0	0	0	0	0	0	0	2	1	0	0	0	0	0	0	0	0	0	0	0	1	0	0	0	1	0	0	0	0	1	0	0	0	0	0	0	0	0	1	0	0	0	0	0	0	0	1	1	0	3	0	0	0	0	0	0	0	0	0	1	0	0	0	0	0	0	0	0	0	0	0	1	0	0	0	0	0	0	2	0	0	1	0	0	0	0	3	0	1	0	0	0	0	0	0	0	0	0	1	0	1	0	0	0	0	0	0	0	0	0	0	0	0	0	0	0	0	0	0	0	0	0	0	0	0	0	0	0	0	0	0	0	0	0	0	0	0	0	0	2	1	1	0	0	0	0	0	0	0	0	1	1	0	0	0	0	0	0	1	0	0	0	1	0	1	0	0	0	1	0	1	0	0	1	0	0	1	0	1	0	0	0	0	0	0	0	0	0	1	0	0	1	0	0	1	0	0	0	0	1	0	0	0	2	0	0	1	1	0	0	0	0	1	0	1	0	0	0	0	3	0	1	0	0	0	0	1	0	0	0	0	0	0	1	1	0	1	0	2	1	0	2	0	1	0	0	1	0	0	0	0	2	0	0	0	0	0	0	0	0	0	4	1	5	0	3	0	0	1	0	0	0	0	0	0	0	2	1	0	0	2	0	0	0	1	0	1	0	0	0	0	1	0	0	1	0	0	1	2	0	0	0	1	0	0	0	1	0	0	1	0	2	0	0	0	1	1	0	1	0	0	1	0	0	0	1	0	0	0	0	0	1	0	2	0	0	0	0	0	0	1	1	0	0	0	0	1	0	0	2	0	1	1	0	0	0	0	2	0	0	2	0	0	1	0	2	0	0	1	2	0	0	0	0	0	0	1	0	0	0	0	0	0	0	0	0	0	0	1	1	0	0	0	0	0	0	0	0	0	0	0	2	1	0	1	0	0	0	0	2	0	1	0	0	0	0	0	0	0	0	1	0	0	1	1	0	0	0	2	0	0	0	0	2	0	0	0	1	0	0	0	0	0	0	0	1	2	0	0	0	0	0	0	0	0	0	0	1	0	0	0	2	1	0	1	0	0	0	0	0	0	1	0	0	0	0	0	0	0	1	0	0	0	0	0	0	1	0	0	0	0	1	0	0	0	0	1	1	0	0	1	2	0	0	0	0	0	1	1	0	0	1	0	0	0	0	0	0	0	1	0	0	0	0	0	1	0	3	0	0	0	0	2	0	1	0	0	0	0	0	0	0	0	0	0	0	0	0	1	0	0	1	1	0	1	0	0	0	1	1	0	1	0	0	1	1	0	0	1	0	0	0	0	0	1	1	0	0	0	0	0	0	0	0	0	0	0	0	0	0	0	1	0	0	0	2	0	1	0	0	0	2	0	1	0	1	0	1	0	0	0	0	0	1	0	2	0	0	1	0	0	2	0	0	0	0	0	0	0	0	0	0	0	1	0	0	0	1	0	0	0	0	0	0	0	0	1	1	0	1	0	0	0	1	1	2	2	2	0	2	0	0	0	0	0	0	0	0	0	0	0	0	0	0	2	0	0	2	0	0	0	0	1	0	0	1	1	1	0	0	0	0	0	0	0	0	0	2	0	0	0	0	0	0	0	0	0	0	0	1	0	1	0	1	0	0	0	0	0	1	0	0	0	0	0	0	3	0	1	0	0	0	0	0	0	0	0	0	0	0	0	0	0	0	0	0	0	2	0	0	0	0	0	1	0	0	0	0	0	0	0	0	1	0	0	0	0	0	0	0	0	0	0	0	0	0	0	1	0	0	2	0	0	1	0	0	0	0	0	0	0	0	0	0	1	0	0	1	2	1	0	0	0	0	1	0	0	1	0	0	0	0	2	0	0	0	1	0	1	0	0	0	0	0	0	0	0	0	0	0	0	0	0	0	0	0	0	0	0	0	2	0	0	0	0	0	0	0	1	0	0	1	0	0	0	0	0	0	0	0	0	1	0	2	1	0	1	0	0	0	0	0	0	0	0	0	0	1	0	0	0	0	1	0	1	0	1	1	0	0	0	2	1	0	0	0	0	0	0	2	0	1	0	1	0	1	1	0	1	0	0	0	0	0	0	0	0	2	1	0	0	0	0	0	0	0	0	0	0	0	0	0	0	0	0	0	0	1	2	3	0	0	0	0	0	0	0	0	0	0	0	0	0	0	0	0	0	0	1	0	0	0	0	3	0	0	0	0	0	0	0	0	0	0	0	0	0	0	1	0	0	0	0	1	0	0	0	0	0	0	0	0	0	0	0	0	0	0	2	0	0	0	0	0	1	1	0	1	1	0	0	1	0	0	0	0	1	2	1	0	2	1	1	0	1	0	1	3	0	0	0	1	0	1	1	0	0	0	0	1	0	1	0	0	0	0	0	0	0	0	0	0	0	0	1	0	0	2	2	0	0	1	0	0	1	0	0	0	0	1	0	0	0	1	0	0	1	0	0	0	1	0	0	2	2	1	1	0	2	0	0	1	0	1	2	1	0	0	1	1	0	1	0	0	0	0	0	0	1	0	0	0	0	2	0	0	0	0	1	0	0	0	0	0	0	0	0	0	1	0	0	0	0	0	0	0	1	0	1	0	0	0	1	0	0	0	0	1	0	0	0	0	0	0	0	1	0	0	0	0	0	1	0	0	0	0	0	0	2	0	1	0	0	1	0	0	0	0	0	0	0	1	0	0	0	0	0	0	0	0	0	1	0	1	1	0	0	0	1	0	0	0	0	0	0	0	0	0	0	0	1	0	1	0	0	0	0	0	0	0	0	1	0	0	0	0	0	0	0	0	0	0	0	0	0	0	0	0	0	0	0	2	0	1	0	0	0	0	0	2	0	0	0	0	0	0	0	0	0	0	0	0	1	0	1	2	0	0	0	1	0	0	1	0	0	0	2	2	0	0	0	1	0	0	0	0	0	0	1	0	0	0	0	0	1	1	0	2	1	1	0	0	1	0	0	0	0	2	0	0	0	0	0	0	0	0	0	0	0	2	0	0	0	0	0	1	0	0	0	0	1	0	0	0	0	0	0	0	0	0	0	0	0	0	0	0	0	0	1	0	0	0	0	1	2	0	0	0	0	0	3	0	0	0	0	0	0	2	0	0	0	0	0	0	0	0	3	1	0	1	0	0	0	0	0	0	0	0	1	0	1	0	0	0	0	0	0	1	0	2	0	0	0	0	0	0	0	0	0	1	1	0	0	0	0	0	0	0	1	0	1	0	0	1	0	0	1	0	1	0	1	0	0	0	0	1	0	2	0	0	2	0	0	0	1	0	0	0	1	0	0	0	0	0	1	0	0	0	0	0	0	0	0	0	1	0	1	1	0	0	0	0	0	1	0	0	0	1	0	0	0	0	0	1	0	0	0	3	0	1	1	0	0	0	0	1	0	0	0	1	0	0	0	0	0	0	0	0	0	0	0	0	0	0	0	0	0	2	0	0	0	0	0	0	0	0	0	0	0	0	0	0	0	0	1	0	0	0	0	0	0	1	0	1	1	0	1	0	0	0	1	0	1	0	0	1	0	0	0	0	1	0	0	0	0	0	0	3	0	0	1	1	1	0	0	0	0	0	0	0	0	0	0	0	0	0	0	0	0	0	0	0	0	1	0	0	0	1	0	0	0	0	1	0	0	0	1	0	0	0	0	0	0	0	0	0	0	0	0	0	1	0	0	0	0	0	0	0	1	0	0	0	1	0	1	0	0	0	0	0	0	0	0	0	0	0	0	0	0	0	0	0	0	0	0	0	0	0	0	0	1	1	0	0	0	0	0	0	1	0	0	2	0	0	0	0	0	0	0	0	0	0	0	1	0	1	0	0	0	0	1	0	1	0	1	2	1	0	0	1	1	0	0	0	0	0	0	0	1	2	0	1	0	0	0	0	0	0	0	0	0	1	0	0	0	0	0	0	0	0	0	3	0	0	2	0	0	0	0	1	0	0	1	0	0	2	1	0	0	2	1	1	0	0	0	0	0	1	0	0	0	0	0	1	0	2	2	0	0	0	0	1	1	1	0	0	0	1	2	1	0	0	1	0	0	0	0	1	0	0	1	0	1	1	0	0	2	0	0	1	0	0	0	0	2	0	0	2	1	3	0	0	0	0	0	0	1	0	2	0	0	0	0	0	0	0	0	1	0	0	0	0	0	1	0	0	0	0	0	0	1	3	0	0	0	0	0	0	0	0	0	2	0	0	0	0	0	0	0	1	0	0	2	0	0	1	0	1	1	0	0	1	0	0	0	0	0	1	0	0	0	0	0	1	0	0	1	0	0	0	0	0	2	1	0	0	0	0	0	2	0	0	0	0	0	0	0	3	0	1	0	0	0	1	0	0	0	0	0	1	0	0	0	0	0	0	0	0	0	0	0	1	0	0	0	0	1	0	0	0	1	1	0	0	0	0	1	1	0	2	0	0	0	0	0	0	0	0	0	0	0	0	0	0	0	0	0	2	0	0	1	1	1	0	0	1	1	0	0	0	0	0	0	0	0	0	0	0	0	0	0	0	0	0	0	1	1	0	0	0	0	0	0	0	0	0	0	0	1	0	0	0	0	0	0	0	0	0	0	0	0	1	1	0	0	1	0	0	0	0	0	1	0	1	0	1	0	1	0	0	0	0	0	0	0	2	0	1	1	0	0	0	0	0	0	1	0	0	0	0	0	1	0	0	0	0	0	1	0	0	1	0	0	0	0	0	1	0	0	1	1	0	1	0	1	0	0	0	0	0	0	0	0	0	0	0	0	0	1	1	0	0	0	0	0	0	1	0	1	0	0	1	0	0	1	1	0	0	0	0	0	1	0	0	3	0	0	0	0	0	0	0	2	2	0	0	1	0	0	0	0	0	0	0	0	1	0	0	0	0	0	0	0	0	0	0	0	0	2	0	0	0	2	0	0	0	0	0	0	0	0	0	1	0	1	0	0	0	0	0	1	0	0	1	0	0	0	0	0	1	0	0	0	0	0	0	0	0	0	1	0	0	0	0	0	0	1	0	0	0	0	0	0	1	1	0	0	0	0	1	0	0	0	0	0	0	0	0	0	0	1	1	0	2	0	0	0	0	0	0	0	0	2	1	0	1	0	0	0	0	2	2	0	0	0	0	2	0	0	0	0	1	0	1	1	0	0	0	1	1	1	0	0	0	0	1	0	0	0	1	0	0	0	0	0	0	0	0	0	0	0	1	0	0	0	0	2	0	0	0	0	0	1	0	0	0	0	0	0	1	1	0	0	0	0	0	0	0	0	0	0	3	0	0	0	0	0	0	0	0	0	0	1	0	0	0	0	0	0	0	0	0	0	0	0	0	0	0	0	0	1	0	2	0	0	0	0	1	0	0	0	0	0	0	0	1	0	0	3	0	0	1	0	2	0	1	1	0	1	0	1	0	0	1	1	1	0	0	0	0	0	0	0	0	0	0	0	0	0	0	0	0	0	2	0	1	1	0	0	0	0	0	0	0	0	0	0	0	0	0	1	0	3	0	0	0	0	0	0	0	0	0	0	0	1	1	0	0	0	1	1	0	1	0	1	0	0	0	0	0	0	0	0	0	0	0	0	0	0	0	0	1	0	0	0	0	0	0	2	0	0	0	0	0	0	0	2	0	0	0	5	0	0	0	0	0	0	0	0	0	1	0	1	1	1	2	0	0	0	0	0	0	0	3	0	0	0	0	0	0	0	0	0	0	0	1	0	0	0	0	0	1	0	0	0	1	1	0	1	0	1	2	0	0	0	0	0	0	0	0	1	1	1	0	0	0	0	1	2	1	0	0	0	0	0	0	0	0	0	0	0	0	0	0	0	0	0	1	0	0	0	0	1	1	0	0	0	0	1	0	0	0	0	1	0	0	2	0	0	1	0	1	0	1	0	0	1	0	2	0	0	0	0	0	0	0	1	0	0	0	0	0	0	0	0	0	0	0	0	0	0	0	0	0	0	0	0	1	0	0	1	0	0	0	0	0	1	0	1	0	0	1	0	1	2	1	0	0	1	0	0	0	0	0	0	0	0	0	0	2	0	1	0	1	0	0	0	0	0	0	0	0	1	1	0	0	1	0	0	0	0	0	0	0	1	0	0	1	1	0	0	0	0	0	1	0	0	0	0	1	0	1	1	0	0	0	1	1	0	0	0	2	0	0	0	1	0	0	0	0	0	0	0	0	0	0	1	0	0	0	0	1	0	1	0	0	0	2	1	0	0	0	0	0	0	2	0	0	1	0	0	0	0	0	0	0	0	0	0	0	1	1	1	0	0	1	0	1	1	0	0	0	1	0	0	1	0	0	0	0	0	0	0	0	1	0	0	0	1	0	0	0	0	0	1	0	0	0	1	1	0	1	0	0	0	0	0	0	0	0	0	0	0	1	0	0	1	0	0	0	0	1	0	0	0	0	0	0	2	1	0	1	1	0	0	0	0	0	0	0	0	1	0	0	0	0	1	0	0	0	1	1	0	0	1	0	0	0	1	1	1	1	0	0	0	0	0	1	0	0	0	0	0	0	0	0	0	1	0	0	1	0	0	0	0	1	1	1	0	0	0	2	0	0	1	0	0	0	0	1	0	1	0	0	0	0	0	1	3	0	1	0	1	0	0	1	0	0	1	0	0	0	0	1	1	0	0	0	0	0	1	0	0	0	0	0	0	0	0	0	1	0	0	0	1	1	0	0	0	0	0	0	0	0	0	0	0	0	0	0	1	0	0	0	0	0	0	1	0	0	0	0	0	0	0	0	0	0	0	0	0	0	0	0	0	0	0	0	0	5	0	0	1	1	0	0	0	0	0	0	0	0	0	1	0	0	0	0	2	0	2	1	1	0	1	1	0	0	0	0	0	0	0	0	0	0	0	0	0	0	0	0	1	0	0	1	0	0	0	0	0	0	0	0	0	0	0	0	0	0	0	0	0	0	1	0	1	0	0	0	1	0	0	0	0	0	0	0	0	0	0	1	0	0	0	0	0	0	0	0	0	0	0	0	0	0	0	0	0	1	0	2	0	0	0	1	0	0	1	1	0	0	0	0	0	0	0	0	0	1	1	0	0	0	0	0	0	0	0	0	0	1	1	0	1	0	0	0	0	3	0	0	1	0	0	1	0	1	0	0	2	0	0	0	0	1	0	1	0	0	0	0	0	1	0	0	1	0	0	1	0	1	0	1	0	0	0	0	1	0	0	1	0	0	0	0	0	0	0	1	1	0	1	2	2	0	0	1	0	0	0	0	1	0	0	0	0	0	3	2	0	0	0	1	0	0	0	0	0	0	0	1	0	0	0	0	1	1	1	0	0	0	1	2	0	0	0	0	0	0	0	0	0	0	2	0	0	0	1	0	0	0	1	0	1	0	0	0	0	0	0	1	0	0	0	0	0	0	1	0	0	0	0	1	0	0	0	0	0	0	0	0	0	0	0	0	0	0	0	0	0	0	1	2	0	1	0	1	0	0	0	0	0	2	0	0	0	0	0	0	0	1	0	0	0	0	0	0	0	0	0	0	0	0	0	1	1	1	1	1	0	0	1	0	1	1	0	0	0	0	2	0	0	1	1	1	0	1	0	1	1	1	0	0	0	0	1	0	1	0	0	0	0	1	0	0	0	0	0	1	0	2	1	0	0	0	0	0	0	0	0	1	0	1	1	0	0	0	0	0	0	1	0	0	0	0	0	0	0	0	0	1	1	1	0	1	0	0	0	0	0	1	2	0	0	0	0	0	0	0	0	0	0	0	0	0	0	0	0	0	0	0	1	2	1	1	1	0	0	0	0	1	0	0	1	0	0	1	0	0	0	0	0	1	1	0	0	0	0	0	1	0	0	0	0	0	0	0	0	0	0	1	1	2	0	0	2	0	0	0	0	0	0	1	0	0	0	0	0	1	1	1	1	1	0	0	0	1	1	0	1	0	1	0	2	2	0	1	1	1	0	0	0	0	3	1	0	0	1	0	0	0	0	1	0	1	0	0	1	0	0	0	0	0	0	0	0	1	1	0	0	1	0	0	0	0	0	0	1	0	0	0	0	0	0	1	0	0	0	0	0	0	0	0	0	0	2	0	0	0	0	0	0	0	0	1	0	0	0	0	1	0	0	0	0	0	0	0	0	0	0	1	0	0	1	0	0	0	0	0	0	0	0	0	0	0	0	1	0	0	0	0	0	0	0	0	0	0	0	0	1	0	0	1	0	0	1	0	1	0	0	0	0	0	2	0	0	0	0	0	1	0	2	0	0	0	0	0	0	1	0	1	0	0	0	0	0	1	2	0	0	0	0	0	1	0	0	0	2	1	0	1	1	0	0	0	0	0	0	0	0	0	1	0	1	0	0	0	0	0	2	1	3	0	0	0	0	0	0	0	1	1	0	0	4	0	0	0	0	0	0	0	0	0	1	1	0	0	0	0	0	2	1	0	0	0	1	0	0	0	0	1	1	0	1	0	0	1	1	1	0	0	1	0	0	0	0	1	1	1	1	3	1	0	0	0	1	0	0	0	1	0	0	0	0	1	1	0	0	0	0	1	0	0	1	0	0	0	0	0	0	1	0	0	0	0	1	0	2	0	0	0	0	0	0	0	0	0	0	0	0	0	0	0	0	1	0	0	0	0	0	0	1	0	0	0	1	0	0	1	2	1	0	0	1	1	0	0	0	0	2	0	0	0	0	1	0	0	0	0	0	1	1	0	0	0	1	0	0	1	0	1	0	1	0	1	1	1	0	0	0	0	0	0	0	0	0	0	0	0	1	0	0	0	0	1	1	0	0	0	0	0	0	0	0	0	0	0	0	2	0	2	0	0	0	0	0	0	1	1	0	0	0	0	0	0	0	1	0	0	0	0	0	0	0	0	3	1	0	0	2	0	1	1	0	0	0	0	0	1	2	0	1	0	0	0	0	0	0	0	0	0	0	0	0	1	0	0	1	1	0	0	0	0	0	0	0	0	2	0	0	0	1	0	0	0	0	0	2	0	0	0	0	0	0	0	0	0	1	0	0	0	0	0	1	0	0	0	0	0	0	0	0	0	0	0	0	0	1	0	0	0	0	0	0	1	1	0	0	1	0	0	0	0	1	0	0	0	0	0	0	1	0	0	0	0	0	0	0	0	0	0	0	0	0	0	0	0	0	1	0	0	2	0	0	0	0	0	1	1	0	0	0	0	2	0	0	0	0	0	0	0	0	1	0	0	0	0	0	0	1	0	1	0	1	0	0	0	0	0	0	0	0	0	0	0	0	0	0	0	0	1	0	0	0	0	1	0	0	0	0	0	0	0	0	0	0	0	0	1	0	0	0	0	1	1	0	0	0	0	0	0	0	0	1	0	2	0	0	0	0	1	0	0	0	0	0	0	1	0	1	1	0	0	0	0	0	1	0	0	1	0	0	0	0	0	0	0	0	3	0	0	1	3	1	0	2	2	0	0	0	0	0	0	1	0	0	0	1	0	0	0	0	0	0	0	0	0	0	0	0	0	0	0	0	1	0	0	1	0	0	0	0	1	0	0	0	1	0	0	0	0	0	1	0	0	0	0	0	0	0	1	0	0	2	0	0	0	0	0	0	0	0	0	0	0	0	0	1	0	0	0	0	2	0	1	0	0	0	0	1	0	0	0	0	0	0	0	0	0	1	0	0	0	0	0	0	0	1	0	1	0	0	0	0	0	1	0	0	0	1	0	1	0	2	1	0	0	3	1	1	1	0	0	0	0	0	0	0	0	0	1	0	0	1	0	0	0	1	0	2	0	0	1	1	0	0	0	0	0	0	0	0	0	0	1	1	0	0	0	0	0	0	1	1	0	0	0	0	0	2	2	0	0	1	1	0	0	0	0	0	0	0	0	0	0	0	0	0	0	0	0	0	0	0	0	0	0	0	0	0	0	0	1	0	0	0	0	0	1	1	0	0	0	0	0	0	1	0	1	0	0	0	0	0	0	0	1	0	0	1	0	0	0	0	0	0	2	1	0	0	0	0	0	2	0	0	0	0	0	0	0	0	0	0	1	0	1	0	0	0	0	0	1	0	0	0	0	1	0	0	1	0	0	0	0	3	0	0	1	0	0	0	0	0	0	0	0	0	0	0	0	0	0	0	0	0	1	1	1	0	1	1	1	0	0	0	0	0	0	0	1	0	1	0	1	0	0	0	0	1	1	0	0	0	0	0	0	0	0	0	0	1	0	0	0	0	1	0	0	0	0	1	0	0	0	0	0	0	0	0	0	0	0	0	0	0	0	0	0	1	0	1	0	0	0	2	0	0	0	1	0	0	0	0	0	0	0	0	0	1	0	1	0	0	0	0	2	0	0	0	0	0	2	0	0	0	0	1	0	0	0	0	0	0	0	0	0	0	0	2	0	0	1	0	0	1	0	0	0	0	0	0	0	0	1	1	0	0	0	0	0	2	1	1	1	1	0	0	0	0	1	0	1	0	0	0	0	0	0	0	0	0	0	0	1	0	0	1	1	2	0	0	0	0	0	0	0	0	0	0	0	0	0	1	0	1	0	0	2	0	1	0	0	1	0	0	0	0	0	0	0	0	0	0	0	0	0	0	0	0	1	0	0	0	0	0	0	0	0	0	0	0	0	0	0	0	0	0	0	1	0	0	0	1	3	1	0	0	0	0	0	1	0	1	0	1	0	0	1	0	2	0	0	0	0	0	0	0	0	1	2	1	0	0	0	0	0	0	0	1	0	2	0	0	0	1	0	1	0	0	0	0	0	0	0	0	0	0	0	0	0	0	1	0	0	0	0	0	0	0	0	1	0	0	3	0	1	1	1	0	1	0	1	0	0	0	0	1	0	0	0	1	1	0	0	1	0	0	1	0	0	0	0	1	0	1	0	0	0	1	0	0	0	0	0	0	0	2	2	0	0	0	0	1	0	1	0	0	1	0	0	0	0	0	0	1	0	0	0	0	0	0	0	1	0	0	0	0	0	0	0	1	0	1	0	0	0	0	0	0	0	1	0	0	1	0	1	0	0	0	0	0	0	0	0	0	0	0	0	0	0	2	0	0	2	0	0	0	0	3	0	0	1	1	3	1	0	0	0	1	0	0	0	0	1	0	0	0	0	1	0	0	0	0	0	1	0	0	0	0	1	0	0	1	0	0	0	1	0	3	0	3	0	0	0	0	0	0	0	0	1	0	1	0	0	1	0	0	1	0	0	1	0	0	0	0	0	0	0	0	2	0	0	0	0	1	0	0	0	1	1	0	0	0	1	0	0	0	0	0	0	0	0	0	0	0	0	0	0	0	0	0	0	1	1	0	0	0	1	0	1	0	1	0	0	0	0	1	0	0	1	0	0	1	0	0	0	0	0	0	1	0	0	0	1	0	0	0	0	0	1	0	2	1	0	0	1	0	0	0	0	1	0	0	0	0	1	0	0	0	0	0	0	3	0	0	1	0	0	0	0	0	1	1	0	0	0	1	0	0	0	0	0	0	0	0	0	0	0	0	0	0	0	0	0	0	0	1	1	0	0	0	0	0	0	0	1	0	1	0	0	0	1	0	1	1	1	0	1	0	0	0	0	0	0	0	0	0	0	0	0	0	0	0	1	1	0	0	0	1	0	2	1	1	0	0	0	0	0	1	2	0	0	0	0	0	0	0	0	0	0	4	0	0	0	2	0	0	0	0	0	0	0	0	0	0	0	2	0	0	1	0	0	0	0	0	1	0	2	0	1	1	0	0	0	0	0	3	0	0	0	1	0	0	1	0	2	1	1	0	0	0	0	0	0	0	0	0	0	0	0	0	0	0	0	1	0	0	0	0	0	0	1	0	0	0	0	0	0	0	0	0	0	0	0	1	0	2	0	0	0	0	2	0	0	1	0	0	0	1	0	3	0	0	0	0	0	0	0	0	0	0	1	0	0	2	0	0	1	0	0	1	1	0	0	4	0	0	0	0	0	0	0	0	0	1	0	0	0	1	1	0	1	0	0	0	0	0	0	0	1	0	1	0	0	0	0	0	0	0	0	0	0	0	0	0	0	2	0	0	0	1	0	1	3	0	0	0	1	0	0	0	0	0	0	0	0	0	0	0	0	0	0	2	0	1	0	1	0	0	0	0	0	0	0	0	0	0	1	0	1	0	2	0	0	0	0	0	0	1	1	0	0	0	1	0	0	0	2	0	0	0	0	0	0	1	0	0	0	0	0	0	0	0	0	0	0	0	0	0	0	0	1	0	0	0	0	0	0	0	0	0	1	1	0	0	0	2	0	0	0	0	1	0	1	1	0	0	0	0	1	0	0	0	0	0	0	0	1	0	0	0	0	0	1	0	0	2	0	0	1	1	0	0	0	0	0	0	2	0	3	0	0	0	1	0	0	0	0	0	0	1	0	0	0	0	0	1	0	0	0	0	0	1	2	0	0	0	1	0	1	0	0	0	0	0	0	0	0	0	0	0	0	0	0	0	0	0	0	0	2	0	0	1	0	0	0	3	1	0	0	0	0	0	1	0	0	0	1	1	0	0	1	0	0	0	1	0	0	0	1	0	0	0	0	0	0	1	0	0	1	0	0	4	1	0	1	1	0	1	0	0	1	0	0	1	0	0	1	0	0	1	0	0	0	0	1	0	0	0	0	0	0	0	0	0	0	0	0	0	0	0	0	1	0	0	1	0	0	0	0	0	0	0	0	0	1	0	0	0	0	0	1	0	0	0	0	0	0	0	0	0	0	0	1	0	0	0	0	0	1	0	0	0	0	0	1	0	1	0	1	0	0	0	0	0	0	0	0	0	0	0	1	0	0	1	1	0	0	2	0	0	0	1	0	0	1	0	0	2	0	0	3	0	0	0	0	0	1	1	0	0	0	2	0	0	0	0	0	1	0	1	0	0	0	0	0	0	0	0	0	0	0	0	0	0	0	0	0	0	0	0	0	0	0	0	0	0	0	0	0	1	0	0	0	0	1	0	1	0	0	0	0	1	0	1	0	0	0	0	1	0	2	0	1	0	1	0	0	0	0	0	0	0	0
N0.HOG0007859	0	1	0	0	1	0	5	2	0	5	0	0	0	0	0	6	2	0	1	0	0	1	0	1	0	0	0	0	0	0	0	0	2	0	0	0	1	2	0	0	0	2	0	2	0	0	0	0	0	3	0	0	0	0	3	0	0	0	0	1	0	0	1	2	1	5	0	0	0	0	2	1	0	1	0	0	0	2	0	0	0	0	3	0	0	0	0	0	1	0	1	0	0	0	0	0	0	0	2	0	0	2	0	0	0	1	2	1	0	1	0	0	0	1	0	0	2	0	1	0	0	1	0	4	0	2	0	1	3	0	0	1	0	1	0	0	2	1	4	0	3	0	2	1	0	1	3	4	0	0	0	2	2	0	2	2	3	0	1	0	0	2	2	1	1	1	1	0	0	0	0	0	0	1	1	0	1	0	0	0	1	1	0	0	0	0	0	0	0	2	0	0	0	2	1	0	0	3	1	0	1	2	1	0	0	0	1	1	0	2	1	0	1	0	0	2	2	1	1	2	2	0	2	0	0	1	1	1	2	1	0	2	1	2	0	1	0	0	2	1	0	0	3	0	0	1	1	0	1	0	0	2	0	1	0	1	0	0	0	4	3	0	0	1	2	0	1	0	0	2	0	2	0	1	5	0	1	3	0	0	1	1	1	2	1	0	1	0	0	1	0	2	1	0	0	0	1	1	1	0	0	0	1	0	1	1	0	0	1	0	1	0	0	2	1	0	0	0	1	0	0	0	0	0	0	0	0	6	0	0	2	0	1	0	0	0	1	0	0	0	0	1	0	0	0	0	1	0	3	0	0	0	0	0	1	1	1	1	0	0	1	0	0	0	1	1	8	1	0	0	1	0	0	0	0	0	1	2	0	1	1	0	0	2	0	0	0	0	0	0	0	3	0	1	1	0	0	2	0	0	0	1	0	0	0	0	0	1	1	0	2	3	1	0	0	2	0	0	2	0	2	0	0	1	2	0	3	0	0	0	0	0	0	1	0	1	0	0	0	0	1	0	1	0	0	2	0	0	1	1	1	0	0	1	2	0	2	0	0	0	1	0	1	0	0	0	0	2	0	3	2	1	0	2	0	0	0	1	0	3	0	1	0	0	0	2	0	0	0	0	1	3	1	1	0	0	0	1	1	2	1	0	0	0	0	0	1	1	0	1	0	0	2	0	0	1	0	2	0	0	2	1	0	5	1	0	1	0	0	1	0	0	4	1	0	0	1	0	2	0	0	0	2	2	3	0	0	1	0	1	0	0	0	1	0	0	0	0	0	0	1	1	3	0	1	2	0	2	4	0	1	0	0	0	0	0	0	0	0	2	1	0	2	0	1	1	0	0	0	0	0	0	0	2	2	0	0	0	1	0	0	1	2	0	2	1	0	2	0	1	0	3	0	1	0	0	0	0	0	3	0	1	3	5	2	2	0	0	0	1	0	0	0	4	0	0	0	1	1	1	0	0	1	0	0	1	0	1	1	1	1	4	0	1	0	0	1	0	0	0	0	0	4	1	0	0	0	1	0	0	0	0	0	0	8	0	0	1	1	0	0	0	5	0	2	0	1	0	2	0	2	0	0	0	0	2	1	0	1	0	0	0	3	1	1	0	0	1	0	0	0	1	0	1	1	0	0	1	0	0	0	1	0	0	0	1	0	0	2	0	1	0	0	0	0	0	0	2	1	0	0	2	0	0	0	0	0	1	1	0	1	2	0	1	1	2	0	0	0	2	3	0	0	0	2	0	0	1	3	0	0	1	0	0	0	0	1	0	0	3	0	0	1	0	0	4	0	0	0	0	0	0	0	0	0	0	0	0	0	0	0	1	0	1	4	1	0	0	0	0	1	2	0	0	1	0	0	0	0	0	1	1	0	0	0	0	0	0	0	1	0	1	1	0	0	2	0	1	0	3	0	9	0	1	1	0	2	0	0	0	1	0	1	0	0	0	0	1	3	1	1	2	0	1	0	0	0	1	0	0	1	0	1	0	0	0	7	0	1	0	0	1	0	0	0	0	0	1	0	1	0	0	0	1	2	1	0	0	0	1	0	3	2	0	0	0	1	0	0	0	0	0	0	1	0	2	0	0	1	0	3	0	0	0	0	0	0	0	0	0	0	0	1	0	0	0	0	2	1	0	0	0	2	0	1	2	1	0	0	0	1	1	0	0	0	0	0	0	0	1	0	1	0	0	0	0	0	0	2	0	0	1	1	1	0	2	2	0	0	0	0	2	2	0	1	0	0	0	0	0	0	0	0	0	1	0	4	0	0	0	3	0	0	0	2	2	0	1	0	4	1	0	1	0	1	0	0	0	0	0	1	1	1	0	0	0	1	0	0	0	1	0	1	2	4	1	0	0	0	0	0	0	3	0	0	0	3	2	0	0	2	1	0	0	0	0	1	0	0	0	0	0	4	0	0	2	1	3	0	0	0	0	0	1	1	2	0	1	3	0	0	1	1	0	0	0	0	1	1	1	0	1	0	1	0	1	1	3	0	0	3	0	0	0	1	0	0	1	0	0	0	1	2	0	0	1	0	0	1	1	0	1	1	0	0	0	0	1	1	3	1	0	0	0	0	0	0	0	1	1	0	0	0	2	0	0	1	0	2	0	0	1	1	0	0	0	2	3	0	0	0	0	1	0	2	0	1	2	1	0	0	0	0	1	1	1	3	2	1	0	0	0	0	0	0	0	1	0	0	0	1	0	0	0	0	0	0	0	0	2	0	0	0	0	0	0	1	1	1	1	0	1	0	0	0	0	1	0	1	0	1	0	2	7	0	0	2	4	0	0	1	1	1	1	1	3	0	0	0	1	1	0	1	0	0	1	3	0	0	0	0	1	2	1	0	2	1	0	0	3	0	0	1	0	0	3	1	1	2	0	1	1	1	4	0	0	0	1	0	4	0	3	0	1	1	0	0	0	0	0	1	1	1	1	2	0	2	1	0	1	1	0	0	0	0	0	0	0	0	0	0	0	0	2	0	0	0	0	1	1	0	0	0	0	0	1	0	6	1	2	0	0	0	3	0	0	3	0	0	0	0	0	8	5	0	0	1	0	0	0	2	1	1	1	0	1	0	0	0	2	0	0	0	0	0	1	0	4	0	0	0	0	0	1	2	1	0	2	1	3	0	1	0	0	0	1	0	0	1	0	0	0	0	0	0	0	0	0	0	2	2	3	1	0	0	1	0	3	0	0	1	0	0	0	1	0	1	0	0	0	1	1	0	0	0	0	0	1	0	2	0	1	0	0	0	0	0	1	0	6	0	1	2	0	3	1	1	0	5	3	0	0	2	0	0	3	0	2	0	1	0	0	1	0	0	5	2	0	0	1	1	0	1	0	0	1	0	2	2	0	0	1	1	1	1	2	0	1	2	1	0	1	1	0	0	1	0	0	0	3	0	0	1	0	0	0	0	2	0	0	1	0	0	0	1	2	0	0	2	0	1	0	0	0	0	1	0	0	0	0	0	0	0	0	1	2	1	0	0	0	1	1	1	1	0	0	0	6	0	1	0	1	1	0	0	0	0	1	1	0	0	0	0	3	2	0	3	1	1	1	0	1	0	1	2	0	0	0	0	0	0	0	0	0	0	0	0	0	1	0	0	1	0	0	1	0	1	0	3	0	0	0	0	0	0	4	0	0	0	2	0	5	1	0	1	0	0	1	0	2	0	0	0	0	2	0	1	0	4	2	0	1	0	0	1	0	0	0	0	3	0	0	0	0	0	0	0	0	0	0	0	2	0	0	0	0	1	0	0	0	1	0	2	0	0	3	0	0	1	0	0	2	0	4	1	0	1	1	1	1	2	2	1	0	0	0	0	2	1	1	1	0	0	1	0	1	0	0	1	1	0	2	1	0	0	0	0	0	0	1	0	0	0	0	2	1	0	1	1	0	0	1	0	0	1	0	0	0	0	2	0	0	0	0	0	0	1	0	3	0	0	0	0	0	1	3	0	0	2	0	0	2	0	0	0	0	1	0	1	2	1	0	0	0	0	1	0	3	3	0	1	0	0	0	0	0	0	3	0	1	0	0	0	0	2	1	0	0	1	1	0	0	2	0	1	1	1	0	1	1	0	3	0	0	0	0	1	1	0	0	1	0	2	3	1	0	0	1	2	1	1	0	0	4	0	0	2	2	1	0	1	0	2	0	1	0	0	0	0	0	0	0	1	0	0	4	4	0	1	0	0	0	2	1	3	0	0	7	0	0	0	1	1	0	1	1	1	0	0	0	0	1	2	0	3	3	2	6	0	0	1	0	0	0	0	0	0	0	0	0	0	1	0	1	2	1	0	1	0	0	0	0	0	0	1	1	0	0	2	1	0	0	0	0	0	0	1	0	0	0	1	0	1	0	2	0	0	0	0	1	0	0	1	0	0	0	0	0	0	0	0	1	0	0	0	1	1	1	1	0	0	0	0	0	0	0	5	0	0	1	2	0	0	5	4	1	1	0	1	0	0	1	0	0	0	0	2	1	0	0	1	0	2	0	0	2	0	0	0	0	0	1	0	0	1	0	0	1	0	3	0	1	0	0	0	4	0	0	1	1	1	1	2	4	0	0	0	2	0	0	0	1	0	0	0	1	1	0	0	1	0	3	0	1	4	1	1	0	0	1	0	1	0	6	0	0	1	3	1	0	0	5	1	0	1	0	1	0	2	0	0	1	0	0	0	0	0	0	0	0	1	0	1	5	1	0	4	0	0	0	1	1	1	0	0	0	0	0	0	1	3	1	0	1	0	0	0	1	1	0	1	1	1	0	0	0	0	0	0	0	3	0	0	0	0	0	0	2	0	0	2	0	3	1	1	0	1	1	1	0	0	0	0	3	1	0	1	0	0	0	0	0	1	0	1	3	1	0	0	2	1	3	0	0	0	1	1	0	1	1	0	2	0	1	0	2	3	0	0	4	0	2	3	0	1	0	2	1	1	0	2	0	1	0	0	0	4	2	2	0	4	1	1	0	0	0	1	0	1	0	0	0	0	0	0	0	0	1	1	1	0	1	2	0	0	0	0	5	0	3	1	0	2	0	0	0	0	0	0	1	0	0	0	1	0	0	0	2	1	2	1	0	0	0	1	0	0	0	3	1	0	0	0	0	0	0	1	4	2	0	1	0	0	1	0	1	1	1	0	0	1	0	2	0	1	0	0	0	1	0	0	0	1	0	0	0	0	0	1	0	0	1	1	1	2	0	3	0	0	0	0	0	0	2	2	3	1	1	0	0	0	0	4	0	0	0	0	1	3	0	1	0	1	2	3	2	0	2	0	1	1	0	1	0	0	0	1	0	1	1	5	2	0	1	0	1	1	1	0	0	0	0	0	1	0	0	1	0	0	0	3	0	0	0	1	0	3	0	0	6	0	0	1	0	1	2	0	5	1	3	1	0	0	1	2	0	0	0	2	0	0	1	5	1	1	1	0	0	1	0	2	0	2	0	0	0	0	0	0	0	0	1	1	2	0	0	0	1	0	0	1	0	0	0	0	0	0	0	0	1	1	0	1	1	0	0	6	1	2	1	0	2	1	1	0	0	2	3	4	0	0	2	1	0	2	1	2	4	3	1	1	0	1	2	0	0	0	0	1	0	0	2	0	0	0	0	5	0	2	0	0	0	3	1	2	0	0	1	1	1	0	0	0	0	1	2	3	0	0	0	0	1	0	0	0	1	1	0	0	1	1	0	0	1	0	0	1	1	0	0	0	1	0	5	0	1	1	0	1	0	0	0	0	1	3	2	0	0	1	1	0	1	1	1	0	0	1	0	0	2	0	1	1	0	0	1	0	2	2	0	1	0	0	0	0	0	1	0	1	0	0	1	0	0	2	0	1	0	0	0	0	0	0	1	0	1	1	0	1	0	0	0	0	3	3	0	4	0	0	2	1	0	0	0	0	0	0	0	0	0	0	1	0	9	0	1	1	0	0	0	0	0	1	2	1	0	4	2	1	1	0	1	1	0	0	0	2	0	1	0	0	0	0	0	2	0	1	2	0	0	0	1	0	0	2	0	2	0	0	0	4	0	3	0	0	1	0	1	0	0	0	0	4	0	0	2	2	2	0	1	0	1	0	3	3	0	3	1	1	0	0	1	2	5	0	3	2	1	1	0	2	0	0	0	1	0	1	3	2	3	3	0	0	0	3	0	2	0	0	0	1	0	0	2	0	2	1	0	0	5	0	1	1	0	1	1	0	0	0	2	2	0	0	1	0	0	2	1	0	1	0	0	0	1	0	0	0	1	0	2	0	0	0	1	0	1	1	0	0	0	0	0	0	0	0	0	0	0	0	0	0	0	0	2	1	0	0	1	0	1	0	1	0	1	1	0	1	1	1	0	1	0	0	0	1	0	0	0	1	0	0	0	0	0	3	0	0	4	2	0	0	1	0	0	0	0	1	4	1	0	0	0	0	0	0	2	1	0	1	1	1	0	0	1	0	3	2	1	0	0	0	0	3	1	2	1	1	1	0	0	1	1	0	1	0	0	6	1	3	0	0	0	0	1	1	0	0	1	2	0	1	1	1	0	1	0	0	2	3	1	0	4	0	0	0	1	0	0	0	0	0	0	1	0	0	0	2	1	0	1	1	0	1	0	1	2	0	0	2	0	2	0	1	0	3	0	0	1	0	4	1	0	0	0	0	0	0	0	0	4	0	2	2	1	1	2	2	0	0	0	1	3	0	0	0	0	1	0	2	0	1	0	2	0	1	0	1	1	0	1	0	1	2	0	0	0	0	0	0	0	1	1	0	4	0	0	0	1	0	1	1	1	2	1	0	1	1	0	0	1	0	2	0	0	0	2	0	0	0	1	0	0	0	2	1	2	0	1	0	1	1	0	3	0	0	2	0	1	1	3	0	0	0	0	0	0	0	1	0	1	0	1	4	3	1	0	2	0	0	0	0	0	2	0	0	3	1	1	1	1	1	1	0	0	0	0	1	0	2	0	2	1	0	0	0	3	0	1	0	0	0	0	0	0	0	11	2	0	0	0	1	3	2	1	1	0	0	0	1	0	2	0	0	3	0	2	0	0	0	0	0	0	0	1	0	1	1	1	0	1	1	1	0	1	0	0	2	0	0	1	0	0	0	0	1	2	0	1	0	0	0	2	3	2	2	0	0	0	2	1	1	0	1	0	1	0	0	7	0	2	2	0	0	0	0	1	2	2	0	0	0	0	0	0	0	1	1	0	0	0	0	0	0	3	0	0	2	0	0	4	0	0	0	1	0	1	0	1	0	0	0	0	0	0	1	4	3	0	0	0	0	1	0	1	0	0	0	0	3	3	0	0	0	1	2	5	3	0	1	1	0	0	0	0	1	2	1	0	0	0	0	0	0	2	0	0	0	0	2	3	1	0	0	0	2	0	0	3	0	0	0	0	3	0	0	0	0	0	0	1	1	1	3	0	0	2	0	0	1	0	2	0	3	0	2	1	1	1	0	2	2	2	1	0	0	0	1	0	0	4	0	1	0	0	0	6	1	3	0	0	0	1	0	3	0	1	0	0	1	2	1	0	0	0	0	0	3	2	0	0	1	2	1	0	1	0	0	0	1	1	1	0	0	2	0	0	1	0	4	1	1	1	1	0	1	2	0	2	0	0	3	0	0	0	0	0	0	2	0	0	0	3	0	0	0	1	0	0	0	0	1	1	2	0	0	0	1	1	0	1	0	0	0	0	1	0	2	1	0	0	4	1	0	2	0	2	0	0	1	1	0	0	2	0	0	0	0	2	0	0	0	2	0	1	0	0	2	1	0	0	1	0	0	5	1	0	0	0	0	0	1	0	0	1	2	0	0	0	0	3	2	0	0	1	1	0	0	0	0	0	2	0	7	2	1	1	0	1	0	0	1	2	0	2	2	3	2	0	0	1	0	1	0	0	0	6	0	0	0	1	0	1	0	0	2	4	0	0	0	0	1	0	0	0	2	0	3	0	0	0	1	0	0	0	1	0	0	0	1	1	0	0	1	1	5	2	0	0	0	0	0	1	1	1	3	1	1	1	0	1	0	2	5	0	4	0	2	0	0	1	1	3	2	1	0	0	0	0	0	0	2	2	0	11	0	0	1	0	0	1	1	1	0	0	0	0	1	0	0	0	0	0	0	0	1	1	0	0	3	0	0	0	4	1	1	0	0	0	2	0	1	0	2	0	1	1	0	0	0	1	0	1	3	1	0	3	2	1	2	0	2	0	1	1	0	1	1	2	1	0	0	0	0	0	0	0	0	0	4	2	0	0	0	2	2	1	0	1	0	0	3	5	0	1	0	1	0	0	1	1	0	2	1	0	1	0	0	0	0	0	0	1	2	0	3	1	0	2	0	0	0	0	0	1	1	0	2	0	2	1	0	0	0	3	1	1	0	0	0	0	1	0	1	2	0	0	0	0	0	1	0	5	0	0	1	3	2	0	0	0	0	0	0	1	2	0	0	0	1	1	9	0	0	0	3	3	0	1	0	1	0	0	0	1	0	1	0	0	1	1	1	0	0	0	0	1	1	1	1	1	0	0	4	0	1	1	1	2	0	0	0	1	0	0	1	0	0	0	0	1	1	0	1	0	1	0	0	0	1	0	0	0	2	2	0	2	1	0	0	0	4	3	2	0	0	0	0	0	0	1	0	2	0	0	0	0	0	0	1	0	0	3	2	0	0	2	1	0	0	1	1	3	0	0	0	0	1	2	2	0	0	0	4	2	0	0	0	1	0	0	0	0	0	0	2	0	0	2	0	0	0	0	0	0	1	0	1	1	0	0	0	0	0	4	0	0	0	0	1	0	0	0	0	0	0	0	0	0	0	1	1	3	1	0	1	0	0	2	0	0	1	0	1	1	1	0	0	0	0	2	1	0	15	0	1	1	0	0	1	0	2	1	0	0	0	0	1	0	2	0	0	0	1	0	1	0	0	0	1	1	0	0	1	0	1	3	0	1	0	0	0	1	2	0	1	2	0	0	0	2	0	0	0	0	0	1	0	0	0	2	0	0	0	0	1	1	0	2	5	0	0	1	6	0	1	1	2	0	1	3	5	2	0	0	0	0	1	0	0	1	0	0	3	0	2	0	0	2	0	1	1	1	0	0	1	0	0	1	0	0	0	2	1	1	0	0	0	0	1	0	1	0	0	1	1	1	0	5	0	1	1	0	0	0	0	0	0	1	2	1	0	0	0	0	1	1	0	0	2	0	1	1	0	1	5	0	1	0	1	0	0	1	3	4	0	0	0	1	1	0	0	0	6	0	0	0	0	1	2	0	0	0	0	1	0	0	0	0	0	1	1	0	0	3	0	0	1	2	2	1	0	0	1	0	0	1	0	0	0	0	0	1	1	3	0	0	0	2	1	0	1	0	1	2	1	2	0	0	0	1	0	0	3	2	0	3	0	0	0	0	0	0	2	3	0	0	0	0	1	0	1	0	1	1	0	3	0	0	0	2	1	0	1	0	2	1	0	1	0	0	2	0	0	1	0	5	0	1	0	0	1	0	1	2	0	0	2	0	0	3	0	0	0	0	0	0	1	0	0	0	0	0	1	1	3	2	2	0	0	1	1	0	0	0	4	1	1	2	1	0	0	0	1	0	0	0	2	1	0	0	0	1	0	0	1	0	1	0	0	0	0	0	0	0	0	3	0	1	1	0	0	4	0	1	0	1	0	2	0	1	0	1	2	1	0	0	5	1	0	0	0	0	3	0	0	1	2	0	0	0	0	1	0	0	5	7	1	0	0	2	0	0	5	0	1	1	0	0	0	2	0	1	3	0	0	2	1	1	1	0	0	0	1	1	1	0	0	0	0	0	0	0	0	0	1	0	1	0	1	0	0	0	1	3	0	0	0	1	1	0	0	1	1	2	1	0	0	2	2	1	0	0	0	0	0	1	3	0	0	4	0	0	1	5	1	1	0	0	0	1	0	0	0	0	0	0	0	0	0	0	1	0	0	0	0	0	0	2	0	0	0	0	1	0	0	0	0	0	2	1	0	0	0	0	0	1	0	0	0	0	0	0	0	1	2	1	2	1	1	0	1	1	0	1	0	0	0	1	0	1	0	0	1	1	1	1	2	2	2	3	0	0	1	0	0	0	0	0	0	0	0	0	0	1	0	0	0	2	3	3	0	0	0	1	1	0	0	0	0	0	4	3	0	0	2	0	0	0	2	0	1	1	3	0	0	1	0	0	0	0	0	1	0	0	0	0	0	1	1	2	0	2	1	0	1	1	0	1	1	0	0	1	0	4	1	0	0	0	0	0	2	0	1	0	0	1	1	0	0	1	0	0	0	0	1	0	1	0	0	1	0	1	0	0	2	1	2	8	2	0	0	0	0	0	2	0	0	0	0	0	0	0	2	0	0	0	1	0	3	1	1	0	0	0	0	0	0	0	0	0	1	0	0	1	0	2	2	1	0	1	0	0	0	0	0	0	0	0	0	0	0	0	0	0	2	0	1	0	0	3	1	0	1	1	0	0	0	1	0	1	0	1	0	2	2	0	0	0	0	2	1	0	0	0	4	0	0	0	0	0	0	1	1	3	4	1	2	1	0	2	1	1	1	3	0	2	1	0	0	0	0	1	0	0	1	0	0	0	0	0	0	0	0	0	1	0	0	0	2	0	0	1	0	0	0	0	1	0	2	2	0	1	2	0	0	0	0	0	0	0	0	0	0	1	2	0	0	3	0	0	0	1	0	1	1	0	0	1	0	1	0	0	1	1	0	0	0	0	0	2	6	1	0	0	0	1	1	2	0	0	0	0	3	0	0	0	0	1	0	0	0	0	0	1	2	1	1	0	1	0	0	3	1	0	1	2	1	0	0	0	1	0	0	0	0	0	1	0	0	0	0	1	0	0	1	0	0	1	0	0	1	0	1	1	0	1	2	0	1	0	1	3	0	0	1	0	1	0	1	0	1	0	1	1	0	0	1	0	2	0	1	1	1	0	5	0	1	0	0	0	0	0	4	1	0	1	0	2	0	0	0	1	2	0	0	0	0	1	1	0	2	0	0	0	1	0	0	0	0	2	0	0	0	0	0	0	1	1	1	0	0	0	0	0	0	1	0	6	0	0	1	0	0	0	0	1	1	0	0	0	0	0	2	0	1	0	0	0	4	0	0	1	0	0	0	1	0	0	1	0	1	0	1	0	2	1	0	1	5	1	0	0	5	0	0	0	0	0	1	0	0	1	0	0	0	0	0	0	0	1	0	1	0	1	0	1	1	1	1	0	1	1	3	2	0	2	0	1	1	0	0	0	1	0	0	0	2	0	0	0	0	2	0	3	1	1	2	0	0	0	0	0	1	0	1	2	0	1	0	1	0	1	0	0	0	1	1	1	1	0	3	1	1	4	1	0	0	0	2	0	0	2	0	1	2	0	0	0	0	0	1	0	0	1	0	2	0	1	0	2	1	0	0	1	0	0	0	0	0	0	2	0	1	4	1	1	0	4	2	0	2	1	0	1	3	1	0	0	1	1	5	4	1	2	0	0	0	1	0	0	2	0	0	0	0	0	0	4	1	2	0	0	0	0	1	0	0	0	0	0	2	0	0	0	1	0	0	0	0	0	1	0	0	2	0	1	1	0	0	1	0	2	1	0	0	1	1	1	3	1	0	1	0	0	0	0	3	1	3	2	0	1	0	0	0	2	0	1	0	0	0	0	0	2	2	0	5	1	1	2	0	0	0	1	0	1	0	1	0	0	0	0	1	0	0	2	0	1	0	0	0	1	1	4	1	1	1	2	0	0	0	0	0	2	1	0	0	0	1	0	2	0	0	1	0	0	1	1	0	1	1	0	1	2	0	0	0	1	0	2	2	3	3	0	1	0	1	0	0	0	0	1	1	0	0	0	1	0	0	0	1	0	0	1	1	2	0	0	0	0	2	0	2	3	0	0	0	1	0	1	0	0	2	6	2	0	0	0	0	0	1	0	1	0	0	2	0	0	1	0	0	0	0	1	0	0	0	1	0	0	1	1	1	0	1	0	2	0	0	1	2	0	1	2	3	2	1	0	0	1	0	0	1	0	0	0	4	1	0	0	0	0	0	1	0	0	1	1	2	0	0	0	0	2	0	0	0	0	0	0	0	1	0	0	2	1	1	0	0	2	2	0	1	1	0	1	0	0	0	0	0	0	3	0	0	0	0	3	0	0	4	0	0	2	1	0	0	0	0	0	0	0	0	0	1	0	0	0	0	2	0	1	0	2	1	0	1	0	4	3	2	0	1	0	0	0	0	1	0	1	1	0	0	0	3	1	1	0	2	3	0	2	4	2	0	0	0	0	1	0	0	1	1	2	1	2	0	1	0	0	1	0	0	0	1	0	4	4	1	1	0	1	1	0	3	1	1	0	2	4	1	1	0	0	0	0	0	0	0	0	0	0	0	0	2	1	0	0	2	1	1	0	0	0	0	0	1	4	0	0	0	0	0	1	0	0	4	0	3	0	0	0	0	1	0	0	0	1	1	1	0	0	0	0	0	0	0	0	0	0	0	4	4	0	2	2	0	0	2	0	0	0	1	0	0	1	0	1	0	0	2	3	0	0	0	1	0	4	0	0	0	0	0	2	1	1	1	0	0	3	0	0	2	0	0	0	2	1	1	2	0	0	2	2	1	2	1	0	0	0	0	0	0	0	2	1	1	0	1	0	0	0	0	3	3	0	0	0	0	0	0	0	0	2	0	0	0	0	0	1	0	1	2	0	1	1	0	0	0	0	2	2	1	0	3	2	0	3	1	0	1	3	0	3	2	1	1	0	1	0	1	1	0	0	0	0	0	2	0	0	1	0	2	1	1	4	0	2	0	4	0	2	1	0	1	0	0	0	1	1	2	2	2	1	0	7	0	0	0	1	0	0	0	0	0	0	1	1	1	2	2	1	0	1	1	0	0	0	2	1	0	2	0	1	0	1	0	0	0	0	0	2	0	0	1	0	0	0	2	2	2	0	0	2	0	0	0	1	0	0	0	0	0	1	0	0	4	0	2	2	0	0	0	0	0	3	2	0	0	0	1	0	0	1	1	0	3	1	1	0	0	1	1	0	0	1	1	0	0	0	0	0	1	1	1	0	0	0	1	0	0	2	0	0	1	1	0	0	1	3	0	0	0	3	0	0	2	0	1	0	0	0	0	0	2	1	0	0	0	0	0	0	1	3	1	0	2	1	0	1	0	4	1	0	0	1	0	0	0	1	1	0	0	0	1	0	0	1	0	0	0	0	1	0	0	1	10	1	0	0	0	0	2	0	1	0	0	0	0	1	4	0	0	3	0	0	1	0	0	3	2	0	2	1	1	2	0	0	0	1	0	0	1	1	0	1	2	0	0	2	2	0	0	0	0	0	1	0	0	1	2	3	1	0	0	0	1	2	0	1	1	0	4	0	0	0	0	0	0	0	0	0	0	0	0	1	2	0	0	2	1	0	0	2	0	0	0	0	1	3	0	0	2	2	0	0	1	0	2	0	3	0	0	0	0	0	1	0	0	0	0	0	0	0	1	0	1	1	0	0	0	2	1	0	2	1	0	1	3	0	1	0	0	0	1	3	0	0	1	0	0	2	4	3	2	0	0	0	2	0	0	0	1	1	0	3	0	1	1	0	2	2	0	0	0	2	0	0	2	1	1	1	0	1	0	1	0	0	0	0	1	1	0	0	0	0	2	0	0	0	2	2	0	0	0	0	4	2	0	0	0	3	0	2	1	0	0	0	0	0	2	1	0	0	0	0	0	6	0	1	0	0	0	0	1	0	0	0	1	0	1	1	1	1	0	0	1	0	2	2	0	0	0	1	1	3	0	2	0	0	1	1	0	0	0	0	1	0	0	0	0	0	0	2	0	1	0	0	0	0	0	0	0	0	0	2	0	1	0	0	0	0	0	0	0	0	0	2	2	0	0	0	2	1	1	0	0	0	1	1	1	0	0	0	1	2	0	0	0	0	3	1	3	1	1	0	3	0	0	1	1	1	2	0	0	0	5
N0.HOG0007757	0	0	0	0	0	0	0	0	0	0	0	0	0	0	0	0	0	0	0	0	0	0	0	0	0	0	0	0	0	0	0	0	0	0	0	0	0	1	0	0	0	0	0	0	0	0	0	0	0	0	0	0	0	0	0	0	0	0	1	0	0	0	0	0	0	0	0	0	0	0	0	0	0	0	0	0	0	0	0	0	0	0	0	0	0	0	0	0	0	0	0	0	0	0	0	0	0	0	0	0	0	0	0	0	0	0	0	0	0	0	0	0	0	0	0	0	0	0	0	0	0	0	0	0	0	0	0	0	0	0	0	1	0	0	0	0	0	1	0	0	0	0	0	0	0	0	0	0	0	0	0	0	0	0	0	0	0	0	0	0	0	0	0	0	0	0	0	0	0	0	0	0	0	0	0	0	0	0	0	0	0	0	0	0	0	0	0	0	0	0	0	0	0	0	0	0	0	0	0	0	0	0	0	0	0	0	0	0	0	0	0	0	0	0	0	0	0	0	0	0	0	0	0	0	0	0	0	0	0	0	1	1	0	0	0	0	0	0	0	0	0	0	0	0	0	0	0	0	0	0	0	0	0	0	0	0	0	0	0	0	0	0	0	0	0	0	0	0	0	0	0	0	0	0	0	0	0	0	0	0	0	0	0	0	0	0	0	0	0	0	0	0	0	0	0	0	0	0	0	0	0	0	0	0	0	0	0	1	0	0	0	0	0	0	0	0	0	0	0	0	0	0	0	0	0	0	0	0	0	1	0	0	0	0	0	0	0	0	0	0	0	0	0	0	0	0	0	0	0	0	0	0	1	0	0	0	0	0	0	0	0	0	0	0	0	0	0	0	0	0	0	0	0	0	0	0	0	0	0	0	0	0	0	0	0	0	0	0	0	0	0	0	0	0	0	0	0	0	0	0	0	0	0	0	0	0	0	0	0	0	0	0	0	0	0	0	0	0	0	0	0	0	0	0	0	0	0	0	0	0	0	0	0	0	0	1	0	0	0	0	0	0	0	0	0	0	0	0	0	0	0	0	0	0	0	0	0	0	0	0	0	0	0	0	0	0	0	0	0	0	0	0	0	0	0	0	0	0	0	0	0	0	0	0	0	0	0	0	0	0	0	0	0	0	0	0	0	0	0	0	0	0	0	0	0	0	0	0	0	0	0	0	0	0	0	0	0	0	1	0	0	0	0	0	0	0	0	0	0	0	0	0	0	0	0	0	0	0	0	0	0	0	0	0	0	0	0	0	0	0	0	0	0	0	0	0	0	0	0	0	0	0	0	0	0	0	0	0	0	0	0	0	0	0	0	0	1	0	0	0	0	0	0	0	0	0	0	0	0	0	0	0	0	0	0	0	0	0	0	0	0	0	0	0	0	0	0	1	0	0	0	0	0	0	0	0	0	0	0	0	0	0	0	0	0	0	0	0	0	0	0	0	0	0	0	0	0	0	0	0	0	0	0	0	0	0	0	0	0	0	0	0	0	0	0	0	0	0	0	0	0	0	0	0	0	0	0	0	0	0	0	0	0	0	0	0	0	0	0	0	0	0	0	0	0	0	0	1	0	0	0	0	0	0	0	0	0	0	0	0	0	0	0	0	0	0	0	0	0	0	0	0	0	0	0	0	0	0	0	0	0	0	0	0	0	0	0	0	0	0	0	0	0	0	0	0	0	0	0	0	0	0	0	0	0	0	0	0	0	0	0	0	0	0	0	0	0	0	0	0	0	0	0	0	0	0	0	0	0	0	0	0	0	0	0	0	0	0	0	0	0	0	0	0	0	0	0	0	0	0	0	0	0	0	0	0	0	0	0	0	0	0	0	0	0	0	0	0	0	0	0	0	0	0	0	0	0	0	0	0	0	0	0	0	0	0	0	0	0	0	0	0	0	0	0	0	0	0	0	0	0	0	0	0	0	0	0	0	0	0	0	0	0	0	0	0	0	0	0	0	0	0	0	0	0	0	0	0	0	0	0	0	0	0	0	0	0	0	0	0	0	0	0	0	0	0	0	1	0	0	0	0	0	0	0	0	0	0	0	0	0	0	0	0	0	0	0	0	0	0	0	0	0	0	0	0	0	0	0	0	0	0	0	0	0	0	0	0	0	0	0	0	0	0	0	0	0	0	0	0	0	0	0	0	0	0	0	0	0	0	0	0	0	0	0	0	0	0	0	0	0	0	0	0	0	0	0	0	0	0	0	0	0	0	0	0	0	0	0	1	0	0	0	0	0	0	0	0	0	0	0	0	0	0	0	0	0	0	1	0	0	0	0	0	0	0	0	0	0	0	0	0	0	0	0	0	0	0	0	0	0	0	0	0	0	0	0	0	0	0	0	0	0	0	0	0	0	0	0	0	0	0	0	0	0	0	0	0	0	0	0	0	0	0	0	0	1	0	0	0	0	0	0	0	0	0	0	0	0	0	0	0	0	0	0	0	0	0	0	0	0	0	0	0	0	0	0	0	0	0	0	0	0	0	0	0	0	1	0	0	0	0	0	0	0	0	0	0	0	0	0	0	0	0	0	0	0	0	0	0	0	0	0	0	0	0	0	0	0	0	0	0	0	0	0	1	1	0	0	0	0	0	0	0	0	0	0	0	0	0	0	0	0	0	0	0	0	0	0	0	0	0	0	0	0	0	0	0	0	0	0	0	0	0	0	0	0	0	0	0	0	0	0	0	0	0	0	0	0	0	0	0	0	0	0	0	0	0	0	0	0	0	0	0	0	0	1	0	0	0	0	0	0	0	0	0	0	0	0	0	0	0	0	0	0	2	0	0	0	0	0	0	0	0	0	0	0	0	0	0	0	0	0	0	0	0	0	0	0	0	0	0	0	0	0	0	0	0	0	0	0	0	0	0	0	0	0	0	0	0	0	0	0	0	0	0	0	0	0	0	0	0	0	0	0	0	0	0	1	0	0	0	0	0	0	0	0	0	0	0	1	0	0	0	0	0	0	0	0	0	0	0	0	0	0	0	0	0	0	0	0	0	0	0	0	0	0	0	0	0	0	0	0	0	0	0	0	0	0	0	0	0	0	1	0	0	0	0	0	0	0	0	0	0	0	0	0	0	0	0	0	0	0	0	0	0	0	0	0	0	0	0	0	0	0	0	0	0	0	0	0	0	0	0	0	0	0	0	0	0	0	0	0	1	0	0	0	1	0	0	0	1	0	0	0	0	0	0	0	0	0	0	0	1	0	0	0	0	0	0	0	0	0	0	0	0	0	0	0	1	0	1	0	0	0	0	0	0	0	0	0	0	0	0	0	0	0	0	0	0	0	0	0	0	0	0	0	1	0	0	0	0	0	0	0	0	0	0	0	0	0	0	0	0	0	0	0	0	0	0	0	0	0	0	0	0	0	0	0	0	0	0	0	0	0	0	0	0	0	0	0	0	0	1	0	0	0	0	0	0	0	0	0	0	0	0	0	1	0	0	0	0	0	0	0	0	0	0	0	0	0	0	0	0	0	0	0	0	0	0	0	0	1	0	0	0	0	0	0	0	0	0	0	0	0	0	0	1	0	0	0	0	0	0	0	0	0	0	0	0	0	0	0	0	0	0	0	0	0	0	0	0	0	0	0	0	0	0	0	0	0	0	0	0	0	0	0	0	0	0	0	0	0	0	0	0	0	0	0	0	0	0	0	0	0	0	0	0	0	0	0	1	0	0	0	0	0	0	0	0	0	0	0	0	0	0	0	0	0	0	0	0	0	0	0	0	0	0	0	0	0	0	0	0	0	0	0	0	0	0	0	0	0	0	0	0	0	0	0	0	0	0	0	0	0	0	0	0	0	0	0	0	0	0	0	0	0	0	0	0	0	0	0	0	0	0	0	0	0	0	0	0	0	0	0	0	0	0	0	0	0	0	0	0	0	0	0	0	0	0	0	0	0	0	0	0	0	0	0	0	0	0	0	0	0	0	0	0	0	0	0	0	0	0	0	0	0	0	0	0	0	0	0	1	0	0	0	0	0	0	0	0	0	0	0	0	0	0	0	0	0	0	0	0	0	0	0	0	0	0	0	0	0	0	0	0	0	0	0	0	0	0	0	0	0	0	0	0	0	0	1	0	0	0	0	0	0	0	0	0	0	0	0	0	0	0	0	0	0	0	0	0	0	0	0	0	0	0	0	1	0	0	0	0	0	0	0	0	0	0	0	0	0	0	0	0	0	0	0	0	0	0	0	0	1	0	0	1	0	0	0	0	0	0	0	0	0	1	0	0	0	0	0	0	0	0	0	0	0	0	0	1	0	0	0	0	0	0	0	0	0	0	0	0	0	0	0	0	0	0	0	0	0	0	0	0	0	0	0	0	0	0	0	0	0	0	0	0	0	0	0	0	0	0	0	0	0	0	0	0	0	0	0	0	0	0	0	0	0	0	0	0	0	0	0	0	0	0	0	0	0	0	0	0	0	0	0	0	0	0	0	0	0	0	0	1	0	0	0	0	0	0	0	0	0	0	0	0	0	0	1	0	0	0	0	0	0	0	0	0	0	0	0	0	0	0	0	0	0	0	0	0	0	0	0	0	0	0	0	0	0	0	0	0	1	0	0	1	0	0	0	0	0	0	0	0	0	0	0	0	0	0	0	0	0	0	0	0	0	0	0	0	1	0	0	0	0	0	0	0	0	0	1	0	0	0	0	0	0	0	0	0	0	0	0	0	0	0	0	0	0	0	0	0	0	0	0	0	0	0	0	0	0	0	0	0	0	0	0	0	0	0	0	0	0	0	0	0	0	0	0	0	1	0	0	0	0	0	0	0	0	0	0	0	0	0	0	0	0	0	0	0	0	0	0	0	0	0	0	0	0	0	0	0	0	0	0	0	0	0	0	0	1	0	0	0	0	0	0	0	0	0	0	0	0	0	0	0	0	0	0	0	0	0	0	0	0	0	0	0	0	0	0	0	0	0	0	0	0	0	0	0	0	0	0	0	0	0	0	0	0	0	0	1	0	0	0	0	0	0	0	0	0	0	0	1	0	0	0	0	0	0	0	0	0	0	0	0	0	1	0	0	0	0	0	0	0	0	0	0	0	0	0	0	0	0	0	0	0	0	0	0	0	0	0	0	0	0	0	0	0	0	0	0	0	0	1	0	0	0	0	0	0	0	0	0	0	0	0	0	0	0	0	0	0	0	0	0	0	0	0	0	0	0	0	0	0	1	0	0	0	0	0	0	0	0	0	0	0	0	0	0	0	0	0	0	0	0	0	0	0	0	0	0	0	0	0	0	0	0	0	0	0	0	0	0	0	0	0	0	0	0	0	0	0	0	0	0	0	0	0	0	0	0	0	0	0	0	0	0	0	0	0	0	0	0	0	0	0	0	0	0	0	0	0	0	0	0	0	0	0	0	0	0	0	0	0	0	0	0	0	0	0	0	0	0	0	0	0	0	0	0	0	0	1	0	0	0	0	0	0	0	0	0	0	0	0	0	0	0	0	0	0	0	0	0	0	0	0	0	0	0	0	0	0	0	0	0	0	0	0	0	0	0	0	0	0	0	0	0	0	0	0	0	0	0	1	0	0	0	0	0	0	0	0	0	0	0	0	0	0	0	0	0	0	0	0	0	0	0	0	0	0	0	0	0	1	0	0	0	0	0	0	0	0	0	0	0	0	0	0	0	0	0	0	0	0	0	0	0	0	0	0	0	0	0	0	0	0	0	0	0	0	0	0	0	0	0	0	0	0	0	0	0	0	0	0	0	0	0	0	0	0	0	0	0	0	0	0	0	1	0	0	0	0	0	0	0	0	0	0	0	0	0	0	0	0	0	0	0	0	0	0	0	0	0	0	0	0	0	0	0	0	1	0	0	0	0	0	0	0	0	0	0	0	0	0	0	0	0	0	0	0	0	0	0	0	0	0	0	0	0	0	0	0	0	0	0	0	0	0	0	0	0	0	0	0	0	0	0	0	0	0	0	0	0	0	0	0	0	0	0	0	0	0	0	0	0	0	0	0	0	0	0	0	0	0	0	0	0	0	0	0	0	0	0	0	0	0	0	0	0	0	0	0	0	0	0	0	0	0	0	0	0	0	0	0	0	0	0	0	0	0	0	0	0	0	0	0	0	0	0	0	0	0	0	0	0	0	0	0	0	0	0	0	0	0	0	0	0	0	0	0	0	0	0	0	0	0	0	0	0	0	0	0	0	0	0	0	0	0	0	0	0	0	0	0	0	0	0	0	1	0	0	0	0	0	0	0	0	0	0	0	0	0	0	0	0	0	0	0	0	0	0	0	0	0	0	0	0	0	0	0	0	0	0	0	0	0	0	0	0	0	0	0	0	0	0	0	0	0	0	0	0	0	0	0	0	0	0	0	0	0	0	0	0	0	0	0	0	0	0	0	0	0	0	0	0	0	1	0	0	0	0	0	0	0	0	0	0	0	0	0	0	0	0	0	0	0	1	0	0	0	0	0	0	0	1	0	0	0	0	0	0	0	0	0	0	0	0	0	0	0	0	0	0	0	0	0	0	0	0	0	0	0	0	0	0	0	0	0	0	0	0	0	0	0	0	0	0	0	0	0	0	0	0	0	0	0	0	0	0	0	0	0	0	0	0	0	0	0	0	0	0	0	0	0	0	0	0	0	0	0	0	0	0	0	0	0	0	0	0	0	0	0	0	0	0	0	0	0	0	0	0	0	1	1	0	0	0	0	0	0	0	0	0	0	0	0	0	0	0	0	0	0	0	0	0	0	0	0	0	0	0	0	0	0	0	0	0	0	0	0	0	0	0	0	0	0	0	0	0	0	0	0	0	0	0	0	0	0	0	0	0	0	0	0	0	0	0	0	0	0	0	0	0	0	0	0	0	0	0	0	0	0	0	0	0	0	0	0	0	0	0	0	0	0	1	0	0	0	0	0	0	0	0	0	0	0	0	0	0	0	0	0	0	1	0	0	0	0	0	0	0	0	0	0	0	0	0	0	0	0	0	0	0	0	0	0	0	0	0	0	0	0	0	0	0	0	0	0	0	0	0	0	0	0	0	0	0	0	0	0	0	0	0	1	0	0	0	0	0	0	0	0	0	0	0	0	0	0	0	0	0	0	0	0	0	0	0	0	0	0	0	0	0	0	0	0	0	0	0	0	0	0	0	0	0	0	0	0	0	0	0	0	0	0	0	0	0	0	0	0	0	0	0	0	0	0	0	0	0	0	0	0	0	0	0	0	0	0	0	0	0	0	0	0	0	0	0	0	0	0	0	0	0	0	0	0	0	0	0	0	0	0	1	0	1	0	0	0	0	0	1	0	0	0	0	0	0	0	0	0	0	0	0	0	0	0	0	0	0	0	0	0	0	0	0	0	0	0	0	0	0	0	0	0	0	0	0	0	0	0	0	0	0	0	0	0	0	0	0	0	0	0	0	0	0	0	0	0	0	0	0	0	0	0	0	1	0	1	0	0	0	0	0	0	0	0	0	0	0	0	0	0	0	0	0	0	0	0	0	0	0	0	0	0	0	0	0	0	0	0	0	0	0	0	0	0	0	0	0	0	0	0	0	0	0	0	0	0	0	0	0	0	0	0	0	0	0	0	0	0	0	0	0	0	0	0	0	0	1	0	0	0	0	0	0	0	0	0	0	0	0	0	0	0	0	0	1	0	0	0	0	0	0	0	0	1	0	0	0	0	0	0	0	0	0	0	0	0	0	0	0	0	0	0	0	0	0	0	0	0	0	0	0	0	0	0	0	0	0	0	0	0	0	0	0	0	0	0	0	0	0	0	0	0	0	0	0	0	0	0	0	0	0	0	0	0	0	0	0	0	0	0	0	0	0	0	0	0	0	0	0	0	0	0	0	0	0	0	0	0	0	0	0	0	0	0	0	0	0	0	0	0	1	0	0	0	0	0	0	0	0	0	0	0	0	0	0	0	0	0	0	0	0	0	0	0	0	0	0	0	0	0	0	0	0	0	0	0	0	0	0	0	0	0	0	0	0	0	0	0	0	0	0	0	0	0	0	0	0	0	0	0	0	0	0	0	0	1	0	0	0	0	0	0	0	0	0	0	0	0	0	0	0	0	0	0	0	0	0	0	0	0	0	0	0	0	0	0	0	0	0	0	0	0	0	0	0	0	0	0	0	0	0	0	0	0	0	0	0	0	0	0	0	0	0	0	0	0	0	0	0	0	0	0	0	0	0	0	0	0	0	0	0	0	0	0	0	0	0	0	1	0	0	0	0	0	0	0	0	0	0	0	0	0	0	0	0	0	1	0	0	0	0	0	0	0	0	0	1	0	0	0	0	0	0	0	0	0	0	0	0	0	0	0	0	0	0	0	0	0	0	0	0	0	0	0	0	0	0	1	0	0	0	0	0	0	0	0	0	0	0	0	0	0	0	0	0	0	0	0	0	0	0	0	0	0	0	0	0	0	0	0	0	0	0	0	0	0	0	0	0	0	0	0	0	0	0	0	0	0	0	0	0	0	0	0	0	0	0	0	0	0	0	0	0	0	0	0	0	0	0	0	0	0	0	0	0	0	0	0	0	0	0	0	0	0	0	0	0	0	0	0	0	0	0	0	0	0	0	0	1	0	0	0	0	0	0	0	0	0	0	0	0	0	0	0	0	0	0	0	0	0	0	0	0	0	0	0	0	1	0	0	0	0	0	0	0	0	0	0	0	0	0	0	0	0	0	0	0	0	0	0	0	0	0	0	0	0	0	0	0	0	0	0	0	0	0	0	0	0	0	0	0	0	0	0	0	0	0	0	0	0	0	0	0	0	0	0	0	0	0	0	0	0	0	0	0	0	0	0	0	0	0	0	1	0	0	0	0	0	0	0	0	0	0	0	0	0	0	0	0	0	0	0	0	0	0	0	0	0	0	0	0	0	0	0	0	0	0	0	0	0	0	0	0	0	0	0	0	0	0	0	0	0	0	0	0	0	1	0	0	0	0	0	0	0	0	0	0	0	0	0	0	0	0	0	0	0	0	0	0	0	0	0	0	0	0	0	0	0	0	0	0	0	0	0	0	0	0	0	0	0	0	0	0	0	0	0	0	0	0	0	0	0	0	0	0	0	0	0	0	0	0	0	0	0	0	0	0	0	0	0	0	0	0	0	0	0	0	0	0	0	0	0	0	0	0	0	0	0	0	0	0	0	0	0	0	0	0	0	0	0	0	0	0	0	0	0	0	0	0	0	0	0	0	0	0	0	0	0	0	0	0	0	0	0	0	1	0	0	0	0	0	0	0	0	0	0	0	0	0	0	1	0	0	0	0	0	0	0	0	0	0	0	0	0	0	0	0	0	0	0	0	0	0	0	0	0	0	0	0	0	1	0	0	0	0	0	0	0	0	0	0	0	0	0	0	0	0	0	0	0	0	0	0	0	0	0	0	0	0	0	0	0	0	1	0	0	0	0	0	0	0	0	0	0	0	0	0	0	0	0	0	0	0	0	0	0	0	0	0	0	0	0	0	0	0	0	0	0	0	0	0	0	0	0	0	0	0	0	0	0	0	0	0	0	1	0	0	0	0	0	0	0	0	0	0	0	0	0	0	1	0	0	0	0	0	0	0	0	0	0	0	0	0	0	0	0	0	0	0	0	0	0	0	0	0	0	0	0	0	0	0	0	0	0	0	0	0	0	0	0	0	0	0	0	0	0	0	0	0	0	0	0	0	1	0	0	0	0	0	0	0	0	0	0	0	0	0	0	0	0	0	0	0	0	0	0	0	0	0	0	0	0	0	0	0	0	0	0	0	0	0	0	0	0	0	0	0	0	0	0	0	0	0	0	0	0	0	0	0	0	0	0	0	0	0	1	0	0	0	0	0	0	0	0	0	0	0	0	0	0	0	0	0	0	0	0	0	0	0	0	0	0	0	0	0	0	0	0	0	0	0	0	0	0	0	0	0	0	0	0	0	0	0	0	0	0	0	0	0	0	0	0	0	0	0	0	0	0	0	0	0	0	0	0	0	0	0	0	0	0	0	0	0	0	0	0	0	0	0	0	0	0	0	0	0	0	0	0	0	0	0	0	0	0	0	0	0	0	0	0	0	0	0	0	0	0	0	0	0	0	0	0	0	0	0	0	0	0	0	0	0	0	0	0	0	0	0	0	0	0	0	1	0	0	0	0	0	0	0	1	0	0	0	0	0	0	0	0	0	0	0	0	0	0	0	0	0	0	0	0	0	0	0	0	0	0	0	0	0	0	0	0	0	0	0	0	0	0	0	0	1	0	0	0	0	0	0	0	0	0	0	0	0	0	0	0	0	0	0	0	0	0	0	0	0	0	1	0	0	0	0	0	0	0	0	0	0	0	0	0	0	0	0	0	0	0	0	0	0	0	0	0	0	0	0	0	0	0	0	0	0	0	0	0	0	0	0	0	0	0	0	0	0	0	0	0	0	0	0	0	0	0	0	0	0	0	0	0	0	0	0	0	0	0	0	0	0	0	0	0	0	0	0	0	0	0	0	0	0	0	0	0	0	0	0	0	0	0	0	0	0	0	0	0	0	0	0	0	0	0	0	0	0	0	0	0	0	0	0	0	0	0	0	0	0	0	0	0	0	0	0	0	0	0	1	0	0	0	0	0	0	0	0	0	0	0	0	0	0	0	0	0	0	0	0	0	0	0	0	0	0	0	0	0	0	0	0	0	0	0	0	0	0	0	0	0	0	0	0	0	0	0	0	0	0	0	0	0	0	0	0	0	0	0	0	0	0	0	0	0	0	0	0	0	0	0	0	0	0	0	0	0	0	0	0	0	0	0	0	0	0	0	0	0	0	0	0	0	0	0	0	0	0	0	0	0	0	0	0	0	0	0	0	0	0	0	0	0	0	0	0	0	0	0	0	0	0	0	0	0	0	0	1	0	0	0	0	0	0	0	0	0	0	0	1	0	0	0	0	0	0	0	0	0	0	0	0	0	0	0	0	0	0	0	0	0	0	0	0	0	0	0	0	0	0	0	0	0	0	0	0	0	0	0	0	0	0	0	0	0	0	0	1	0	0	0	0	0	0	0	0	0	0	0	0	0	0	0	0	0	1	0	0	0	0	0	0	0	0	0	0	0	0	0	0	0	0	0	0	0	0	0	0	0	0	0	0	0	1	0	0	0	0	0	0	0	0	0	0	0	0	0	0	0	0	0	0	0	0	0	0	0	0	0	0	0	0	0	0	0	0	0	0	0	0	0	0	0	0	0	0	0	0	0	0	1	0	0	0	0	0	0	0	0	0	0	0	0	0	0	0	0	0	0	0	0	0	0	0	0	0	0	0	0	0	0	0	0	0	0	0	0	0	0	0	0	0	0	0	0	0	0	0	0	0	0	0	0	0	0	0	0	0	1	0	0	0	0	0	0	0	0	0	0	0	0	0	0	0	0	0	0	0	0	0	0	0	0	0	0	0	0	0	0	0	0	0	0	0	0	0	0	0	0	0	0	0	0	0	0	0	0	0	0	0	0	0	0	0	0	0	0	0	0	0	0	0	0	0	0	0	0	0	0	0	1	0	0	0	0	0	0	0	0	0	0	0	0	0	0	0	0	0	0	0	0	0	0	0	0	0	0	0	0	0	0	0	0	0	0	0	0	0	0	0	0	0	0	1	0	0	0	0	0	0	0	0	0	0	0	0	0	0	0	0	0	0	0	0	0	0	0	0	0	0	0	0	0	0	0	0	0	0	0	0	0	0	0	0	0	0	0	0	0	0	0	0	0	0	0	0	0	0	0	0	0	0	0	0	1	0	0	0	0	0	0	0	0	0	0	0	0	0	0	0	0	0	0	0	1	0	0	0	0	0	0	0	0	0	0	1	0	0	0	0	0	0	0	0	0	0	0	0	0	0	0	0	0	0	0	1	0	0	1	0	1	0	0	0	0	0	0	0	0	0	0	0	0	0	0	0	0	0	0	0	0	0	0	0	0	0	0	0	0	0	0	0	0	0	0	0	0	0	0	0	0	0	0	0	0	0	0	0	0	0	1	0	0	0	0	0	0	0	0	0	0	0	0	0	0	0	0	0	0	0	0	0	0	0	0	0	0	0	0	0	0	0	0	0	0	0	0	0	0	0	0	0	0	0	0	0	0	0	0	0	0	0	0	0	0	0	0	0	0	0	0	0	1	0	0	0	0	0	0	0	0	0	0	0	0	0	0	0	0	0	0	0	0	0	0	0	0	0	0	1	0	0	0	0	0	0	0	0	0	0	0	0	0	0	0	0	0	0	0	0	0	0	0	0	0	0	0	0	0	0	0	0	0	0	0	0	0	0	0	0	0	0	0	0	0	0	0	0	0	0	0	0	0	0	0	0	0	0	0	0	0	0	0	0	0	0	0	0	0	0	0	0	0	0	0	0	0	0	0	0	0	0	0	0	0	0	0	0	0	0	0	0	0	0	0	0	0	0	0	0	0	0	0	0	0	0	0	0	0	0	0	0	0	0	0	0	0	0	0	0	0	0	0	0	0	0	0	0	0	0	0	0	0	0	0	0	0	0	0	0	0	0	0	0	0	0	0	0	0	0	0	0	0	0	0	0	0	0	0	0	0	0	0	0	0	0	0	0	0	0	0	0	0	0	0	0	0	0	0	0	0	0	0	0	0	0	0	0	0	0	0	0	0	0	0	0	0	0	0	0	0	0	0	0	0	0	0	0	0	0	0	0	0	0	0	0	0	0	0	0	0	0	0	0	0	0	0	0	0	0	0	0	0	0	0	0	0	0	0	0	0	0	0	0	1	0	0	0	0	0	0	0	0	0	0	0	0	0	0	0	0	0	0	0	0	0	0	0	0	0	0	0	0	0	0	0	0	0	0	0	0	0	0	0	0	0	0	0	0	0	1	0	0	0	0	0	0	0	0	0	0	0	0	1	0	0	0	0	0	0	0	0	0	0	0	0	0	0	0	0	0	0	0	0	0	0	0	0	0	0	0	0	1	0	0	0	0	0	0	0	0	0	0	0	0	0	0	0	0	0	0	0	1	0	0	0	0	0	0	0	0	0	0	0	0	0	0	0	0	0	0	0	0	0	0	0	0	0	0	0	0	0	1	0	0	0	0	0	0	0	0	0	0	0	0	0	0	0	0	0	0	0	0	0	0	0	0	0	0	0	0	0	0	0	0	0	0	0	0	0	0	0	0	0	0	0	0	0	0	0	0	0	0	0	0	0	0	0	0	0	0	0	0	0	0	0	0	0	0	0	0	0	0	0	0	0	0	0	0	0	0	0	0	0	0	0	0	0	0	0	0	0	0	0	0	0	0	0	0	0	0	0	0	0	0	0	0	0	0	0	0	0	0	0	0	0	0	0	0	0	0	0	0	0	0	0	0	0	0	0	0	0	0	0	0	0	0	0	0	0	0	0	0	0	0	0	0	0	0	0	0	0	0	0	0	0	0	0	0	0	0	0	0	0	0	0	0	0	0	0	0	0	0	0	0	0	0	0	0	0	0	0	0	0	0	0	0	0	0	0	0	0	0	0	0	0	0	0	0	0	0	0	0	0	0	0	0	0	0	0	0	0	0	0	0	0	0	0	0	0	0	0	1	0	0	0	0	0	0	0	0	0	0	0	0	0	0	0	0	0	0	0	0	0	0	0	0	0	1	0	0	0	0	0	0	0	0	0	0	0	0	0	0	0	0	0	0	0	0	0	0	0	0	0	0	0	0	0	0	0	0	0	0	0	0	0	0	0	0	0	0	0	0	0	0	0	0	0	0	0	0	0	0	0	0	0	0	0	0	0	0	0	0	0	0	0	0	0	0	0	0	0	0	0	0	0	0	0	0	0	0	0	0	0	0	0	0	0	0	1	0	0	0	0	1	0	0	0	0	0	0	0	0	0	0	0	0	0	0	0	0	0	0	0	0	0	0	0	0	0	0	0	0	0	0	1	0	0	0	0	0	0	0	0	0	0	0	0	0	0	0	0	0	0	0	0	0	0	0	0	0	0	0	0	0	0	0	0	0	1	0	0	0	0	0	0	0
N0.HOG0004883	1	5	1	0	4	0	2	0	0	0	0	0	0	0	0	6	5	0	2	0	0	0	2	2	0	1	2	0	1	0	0	1	1	0	0	0	1	2	0	0	0	0	0	0	0	0	0	0	4	4	0	0	2	1	2	0	2	0	0	2	0	0	0	0	0	3	1	0	1	0	4	1	1	1	1	0	2	0	0	2	0	0	1	0	0	1	1	0	0	1	0	1	0	3	1	0	0	0	1	0	1	0	2	0	0	0	0	0	3	0	0	1	0	0	1	0	4	4	2	0	1	1	0	2	0	2	0	0	2	1	0	1	2	0	1	0	2	1	1	0	0	0	4	0	1	0	3	1	0	1	1	1	0	0	1	0	0	0	0	1	1	2	2	7	1	1	1	2	2	0	0	0	0	3	2	1	5	0	2	0	3	1	1	0	1	0	1	1	0	0	1	0	0	3	0	0	2	0	1	1	2	0	2	0	0	0	1	0	0	0	0	1	3	0	4	2	1	0	1	2	0	0	0	0	1	0	1	2	1	0	1	0	0	0	1	2	0	0	3	1	1	3	4	0	0	1	2	1	0	1	3	2	0	0	1	1	0	0	0	5	5	1	0	1	0	0	0	1	0	3	0	0	1	1	5	1	3	1	0	0	0	0	0	0	0	0	0	1	0	0	0	0	0	0	1	0	0	3	4	0	0	0	0	4	1	3	1	1	3	0	0	0	0	1	0	1	0	0	1	0	2	0	1	2	0	0	2	4	0	1	0	1	0	0	0	0	2	0	3	0	0	0	1	0	0	0	3	0	1	0	0	1	1	0	0	1	0	1	1	0	1	0	1	1	0	2	4	0	0	2	0	1	1	0	2	1	1	0	0	1	1	1	0	0	1	0	0	1	0	0	0	1	0	2	0	0	0	1	0	2	1	0	0	0	1	1	0	1	0	0	1	0	3	0	0	3	0	1	1	0	1	0	0	1	0	0	1	0	0	0	0	0	1	1	0	0	1	0	4	0	0	1	1	0	0	0	0	1	3	2	2	1	1	1	0	0	0	0	0	0	0	1	1	3	1	0	0	0	0	0	0	0	1	0	0	0	0	2	0	1	1	1	1	2	2	5	0	0	0	0	2	2	1	2	1	0	0	0	0	3	1	0	0	1	2	2	1	0	1	1	2	0	2	0	0	1	0	1	0	1	0	2	1	6	1	0	0	2	0	0	1	1	1	1	1	0	0	0	2	2	0	0	0	0	2	1	0	0	1	0	0	2	0	3	4	2	0	0	0	0	0	1	2	0	1	1	1	0	5	0	3	0	0	0	0	0	2	0	1	2	0	2	3	4	1	2	3	2	0	0	0	0	0	1	0	0	1	0	1	0	0	1	4	1	3	1	0	1	0	0	1	3	1	2	0	1	0	0	1	2	0	2	2	3	0	2	1	0	0	1	0	0	3	1	0	0	1	0	0	0	0	1	2	0	5	0	0	4	0	0	0	1	0	0	0	2	0	2	1	1	0	0	1	0	2	0	0	1	3	0	0	1	0	0	0	0	0	0	0	1	2	1	1	1	2	1	0	1	1	1	0	0	2	3	0	4	1	0	2	0	0	0	1	0	1	0	0	2	0	3	1	2	0	0	2	1	1	6	1	0	3	0	2	0	7	3	0	0	4	0	0	1	0	2	0	2	0	0	3	0	1	1	0	2	0	0	2	2	2	0	0	0	1	0	2	1	1	2	0	1	2	0	3	0	0	4	0	3	1	1	0	0	0	2	0	0	0	0	0	1	0	1	3	0	0	4	1	1	1	0	3	2	0	1	1	0	0	0	0	0	1	5	0	0	2	0	1	1	0	1	1	1	0	0	1	2	0	1	0	0	1	0	1	2	0	1	0	1	3	2	1	1	2	1	1	0	0	2	2	1	1	1	1	0	1	2	1	1	2	3	2	1	2	0	0	0	0	4	0	1	1	0	2	0	2	4	0	1	0	0	0	0	0	0	2	1	1	0	0	2	1	0	0	2	0	2	0	1	2	2	0	1	0	1	1	0	5	0	0	2	0	1	1	1	0	2	1	1	0	0	1	1	1	3	2	4	0	0	0	2	2	1	0	2	0	1	0	1	2	0	4	0	2	0	1	0	2	2	1	0	0	1	3	1	4	0	0	2	0	0	4	0	3	0	1	1	1	0	1	0	1	3	1	0	0	0	1	0	2	0	0	4	1	4	0	1	2	0	0	1	0	0	1	0	0	0	1	0	0	1	2	0	2	0	2	0	2	0	0	1	2	2	3	0	1	1	1	5	0	1	0	0	5	3	3	3	3	3	0	0	4	2	0	2	1	1	0	0	0	1	1	0	0	1	3	0	0	0	0	0	1	0	1	0	0	0	1	2	0	1	1	0	0	1	0	2	1	1	0	1	0	0	3	0	0	1	1	1	0	1	1	1	1	2	2	0	0	0	2	0	3	0	4	1	0	1	0	2	0	1	0	2	0	0	1	2	1	4	0	0	3	1	0	0	0	2	0	2	0	1	0	0	2	0	0	0	0	1	2	0	0	0	0	0	1	0	1	1	4	0	2	1	1	0	1	1	1	0	0	0	0	0	0	0	1	0	0	0	1	3	1	0	0	0	1	1	0	0	0	2	0	0	0	0	0	0	1	3	1	0	2	0	1	0	0	1	4	0	0	0	0	0	0	1	0	0	1	0	0	0	1	2	1	0	0	0	0	1	0	0	0	0	0	1	0	0	0	3	0	1	2	0	1	1	0	0	0	0	1	0	0	1	0	0	0	1	1	0	0	2	0	1	0	0	1	0	1	0	0	2	2	0	0	0	1	1	0	1	0	0	0	1	3	2	0	1	0	0	0	2	1	0	3	0	0	0	0	1	0	0	3	4	0	6	1	2	6	1	0	5	1	1	0	1	0	0	1	0	1	0	1	1	1	1	0	1	1	0	0	3	0	1	0	1	1	0	0	0	0	2	0	5	0	2	0	1	3	2	1	0	0	0	0	1	0	2	2	0	3	1	0	0	2	2	3	1	0	2	1	0	1	0	2	2	0	0	4	0	0	0	2	1	4	1	1	1	1	1	0	2	0	0	0	0	0	0	0	4	0	2	0	0	0	3	3	2	0	1	0	2	0	3	0	1	0	2	0	0	0	1	0	0	0	0	0	0	2	3	0	1	2	2	1	0	1	0	0	2	0	2	0	1	0	0	1	4	0	0	0	0	0	2	0	0	0	0	0	0	0	0	0	0	1	2	0	3	0	4	0	5	1	0	0	1	1	1	0	0	4	2	0	1	2	0	0	0	2	0	4	0	0	2	2	0	1	1	4	4	2	0	0	1	1	0	0	3	0	1	1	0	1	0	1	0	0	4	2	1	1	2	1	4	1	0	0	3	0	1	1	0	0	1	1	2	1	0	0	1	1	2	1	1	0	0	1	0	0	0	7	5	1	0	0	0	2	0	0	0	0	0	0	1	0	0	1	6	3	2	0	0	1	3	2	0	0	0	0	1	0	0	1	2	0	0	0	2	0	2	0	1	2	1	0	1	2	0	4	0	1	0	0	1	2	2	2	0	0	0	0	1	1	1	0	2	0	1	0	0	0	1	2	1	0	0	1	0	2	0	7	3	0	0	0	0	0	2	3	0	0	1	1	2	1	2	0	0	2	0	0	0	0	0	0	0	4	0	0	1	2	1	0	0	0	0	2	1	0	0	0	5	0	0	0	0	0	0	3	0	0	1	0	2	1	0	1	1	2	1	1	0	2	1	1	1	0	1	0	2	0	0	4	0	1	1	0	0	2	0	1	0	0	2	0	2	1	1	0	1	1	3	0	1	1	1	1	0	2	1	2	0	0	2	2	1	1	0	3	0	1	0	0	0	0	0	2	1	0	1	1	1	0	1	1	1	0	0	1	0	1	1	0	1	0	0	1	4	1	0	1	1	2	0	0	4	1	2	0	0	0	0	1	0	0	4	3	0	0	0	1	3	0	0	0	0	1	0	0	5	1	0	2	0	2	1	0	0	1	0	0	1	1	0	1	0	1	4	1	0	0	0	0	0	2	2	0	1	1	1	1	6	2	0	0	2	0	2	0	0	2	0	3	1	0	1	0	2	0	2	1	0	2	0	1	3	0	1	0	1	3	0	2	0	2	0	0	0	0	0	2	0	0	2	0	0	0	0	1	0	1	0	0	4	0	2	1	1	0	0	0	1	0	2	2	0	0	0	0	0	0	1	0	0	2	0	1	0	1	3	0	0	0	1	0	1	0	0	0	0	1	1	0	1	1	0	2	0	0	0	0	1	0	1	0	1	1	2	0	1	2	1	0	0	1	0	1	0	0	0	2	0	0	0	1	2	0	1	1	1	6	0	1	1	2	0	1	0	2	2	1	0	1	3	0	0	1	1	1	1	0	2	0	0	0	0	0	1	3	2	3	0	1	3	0	0	0	0	0	0	1	0	1	2	0	0	1	0	1	0	1	0	0	3	3	0	0	4	1	0	0	1	0	2	0	1	2	0	1	0	1	0	1	1	4	0	1	4	0	1	3	0	0	2	1	1	0	0	1	0	0	0	2	0	0	1	3	0	0	1	0	4	0	0	2	1	3	0	0	0	2	0	2	4	1	1	0	0	0	1	1	0	1	2	0	0	0	3	4	3	0	1	1	1	0	1	0	1	0	0	0	0	2	0	0	1	0	1	5	2	0	0	1	1	0	0	1	1	1	1	2	2	1	2	1	0	1	1	0	1	0	0	2	1	0	1	0	0	0	0	0	4	0	1	2	0	0	0	1	0	0	0	1	0	3	0	2	0	5	2	0	0	1	2	0	1	1	2	0	0	0	0	1	0	1	0	0	2	2	0	0	0	2	3	0	0	0	1	1	1	0	2	0	1	2	1	2	0	2	0	1	4	0	0	3	0	1	0	0	2	2	1	0	1	5	1	0	1	3	1	3	0	3	2	0	0	1	0	1	0	2	1	0	2	0	0	1	0	1	1	1	3	0	4	5	0	0	0	0	4	1	1	1	0	0	0	1	0	0	0	0	1	0	1	0	0	0	1	1	0	2	4	0	1	0	1	0	1	0	1	3	2	0	2	0	0	0	0	2	1	1	2	3	0	1	0	0	0	1	0	2	0	0	1	0	2	1	1	1	0	0	1	0	1	1	1	1	2	2	1	0	0	1	0	2	0	2	1	5	0	0	0	1	0	0	2	0	1	3	1	1	0	0	2	1	1	2	0	1	0	1	0	1	0	0	1	2	3	0	1	0	4	0	0	3	0	2	1	0	0	0	0	2	0	0	0	0	3	1	2	1	0	1	0	0	0	0	1	1	2	1	1	0	1	1	2	1	0	1	1	0	2	0	1	2	0	1	1	1	5	0	4	1	1	0	0	2	2	0	3	0	0	2	1	0	3	0	2	1	0	0	0	0	1	3	0	3	0	0	0	2	0	1	1	1	1	0	0	0	1	2	2	0	0	0	0	0	2	0	0	1	2	1	1	0	1	0	0	0	3	0	0	2	1	1	1	0	1	1	2	1	0	3	1	1	0	2	2	2	0	0	0	0	0	2	1	0	3	0	1	1	1	2	3	1	2	0	0	3	1	1	1	1	0	5	1	2	0	0	2	1	3	1	0	0	0	1	0	2	1	0	0	0	1	2	0	2	0	0	0	1	1	0	0	0	0	0	0	1	0	0	1	1	0	0	1	0	0	4	0	0	2	0	0	0	0	3	0	1	0	2	4	3	0	2	0	1	3	0	1	1	0	1	0	1	0	1	0	1	3	0	0	3	1	3	0	0	0	1	0	2	0	0	2	2	2	0	1	1	2	1	1	0	0	1	2	0	2	0	1	1	1	0	0	0	0	1	0	1	1	0	1	1	0	0	2	1	0	0	1	3	0	1	0	0	0	1	0	1	0	0	0	1	1	0	1	1	0	1	0	2	2	0	1	1	0	0	1	0	0	0	0	0	0	0	1	4	1	1	2	1	2	0	0	0	0	3	1	2	0	0	1	0	0	4	1	1	0	0	0	0	0	0	1	4	0	2	4	2	0	1	0	0	0	0	3	3	0	1	0	0	0	0	2	0	1	1	2	0	0	1	2	2	0	2	0	1	0	2	0	2	1	2	0	0	2	1	0	1	0	0	0	2	1	0	1	0	1	0	0	0	2	1	0	1	0	0	2	0	2	0	0	0	0	0	2	1	0	0	0	1	0	1	1	0	0	1	0	0	0	1	0	1	0	0	0	0	0	0	1	1	0	0	0	0	0	0	0	1	0	1	0	0	0	0	0	1	1	0	1	0	1	0	1	0	2	2	0	1	0	0	0	1	1	2	2	3	0	1	0	2	0	1	1	4	0	2	0	4	6	0	0	1	1	0	2	1	1	1	4	0	1	2	0	0	1	1	4	1	0	3	0	2	0	0	0	0	0	0	3	1	0	2	1	0	1	0	0	0	2	1	1	1	1	0	0	0	0	3	1	1	0	0	0	0	0	0	1	0	0	2	2	1	0	0	1	1	0	0	2	2	4	2	1	1	0	0	0	0	1	2	1	1	0	1	0	2	0	0	0	1	0	3	0	1	0	1	1	1	2	1	1	1	0	0	1	0	0	2	1	0	2	0	0	1	0	0	0	1	0	1	2	0	1	4	0	5	0	3	0	2	0	0	1	0	0	2	0	2	0	1	0	1	3	1	0	1	0	0	0	1	1	0	0	3	1	0	1	0	0	0	0	0	0	0	0	0	0	0	0	1	6	0	2	1	3	0	5	0	1	2	2	0	2	0	0	0	5	2	0	5	0	0	0	0	2	0	3	0	1	0	2	0	0	3	0	1	0	0	0	0	1	0	0	0	1	1	0	0	1	0	1	1	1	1	3	0	0	2	3	0	1	2	0	0	2	0	1	1	3	0	0	2	2	0	1	0	0	1	0	0	0	2	3	1	0	0	3	0	0	0	0	0	0	4	0	1	0	1	0	1	0	1	5	0	1	4	0	1	1	0	0	4	1	2	4	0	2	0	1	0	0	0	1	0	1	1	1	0	1	0	1	0	1	0	0	2	0	0	0	1	2	0	1	0	0	2	1	3	0	0	0	0	1	1	4	0	0	0	0	0	0	2	1	2	0	0	2	1	8	2	1	0	0	0	4	1	0	1	3	0	0	3	0	0	1	0	0	2	0	0	2	0	0	3	0	1	0	2	0	0	2	0	0	0	1	0	0	0	1	1	1	0	0	1	3	1	1	0	3	0	2	0	2	0	2	1	0	0	1	3	0	1	0	1	2	2	3	0	0	0	0	0	0	0	1	1	1	1	1	0	3	1	0	0	1	0	1	1	0	2	1	4	1	0	0	2	0	0	3	0	2	0	1	4	0	0	1	1	0	0	0	0	1	1	0	2	3	1	0	1	1	0	0	3	2	2	0	3	0	0	0	1	0	1	0	2	0	2	0	0	1	1	1	4	2	0	1	1	1	1	0	0	0	1	1	0	1	7	1	1	0	0	1	0	0	0	1	1	2	0	0	0	0	0	0	1	3	0	1	0	0	4	0	0	0	0	1	0	1	0	2	0	1	1	0	0	0	0	2	0	0	0	0	0	2	1	1	4	2	0	1	0	1	0	1	0	2	0	1	1	0	2	2	4	0	2	1	0	0	0	0	0	0	0	0	2	0	0	3	1	4	2	0	0	0	1	2	0	1	5	0	0	0	0	2	2	0	1	1	0	0	1	3	0	1	2	0	0	1	0	3	1	0	0	1	0	1	0	0	0	0	1	0	0	0	2	1	3	1	0	0	1	2	2	0	9	0	0	1	0	0	2	1	4	0	1	1	0	1	0	0	2	0	0	2	2	4	2	4	0	0	0	2	0	0	0	0	0	0	0	0	0	2	0	0	1	0	3	1	1	1	1	1	1	1	1	1	2	0	2	0	1	0	1	0	0	0	6	1	0	2	0	2	2	0	1	2	0	2	1	1	5	0	0	0	2	1	0	1	0	1	1	4	5	0	1	1	1	0	0	0	1	1	1	0	1	0	0	2	0	0	1	0	0	2	0	0	1	0	0	2	5	1	1	2	0	0	1	0	1	1	0	1	0	0	1	2	2	1	0	1	0	0	1	0	1	0	0	3	1	0	1	0	1	1	3	1	1	0	0	6	0	0	3	0	0	1	2	3	0	0	1	0	1	3	0	1	3	2	1	0	0	0	1	0	1	0	3	3	4	2	2	0	0	1	3	4	0	2	6	2	1	3	2	0	0	0	0	0	3	1	0	0	0	1	1	3	1	1	0	0	0	0	1	0	4	2	0	1	0	1	1	0	0	4	0	2	0	0	1	0	0	0	0	1	1	0	1	3	0	0	4	0	1	1	0	0	0	0	0	1	0	1	0	0	1	1	2	1	0	1	3	4	0	2	0	0	0	0	2	2	1	0	2	0	6	2	0	0	0	0	0	0	2	0	1	1	1	0	1	0	1	1	0	5	2	1	1	0	0	1	1	1	4	1	1	0	0	2	0	0	1	1	1	0	1	0	4	0	1	2	0	3	1	1	1	0	0	0	0	2	0	1	0	2	0	0	1	0	0	0	4	4	3	2	1	0	1	1	2	1	2	2	0	1	1	2	1	0	0	0	0	1	3	1	0	1	1	0	0	0	1	2	0	0	1	0	1	3	0	0	0	1	3	2	0	1	0	1	1	0	1	0	0	1	0	0	0	1	0	0	0	0	0	0	0	0	0	1	0	0	0	4	3	2	0	1	0	1	0	0	0	0	0	0	4	0	2	0	0	0	0	2	0	0	2	0	5	3	0	0	1	0	1	2	0	0	0	0	1	2	2	0	1	0	1	2	0	0	0	0	1	0	4	0	1	0	0	0	0	0	0	0	0	0	0	0	1	0	2	0	0	0	1	0	0	3	0	1	0	2	1	1	1	0	2	0	1	0	0	0	0	1	0	0	0	0	1	1	0	1	3	0	2	0	2	0	1	2	3	0	0	0	2	0	1	0	2	3	0	2	2	1	1	0	1	0	1	4	1	0	2	0	0	3	1	2	5	3	2	1	1	0	0	1	0	2	0	0	0	1	0	1	2	1	2	0	1	1	3	0	1	1	0	0	0	3	1	6	1	3	0	0	0	0	0	0	0	1	1	3	1	0	0	0	0	0	0	0	1	1	0	0	0	0	3	0	1	0	1	1	3	0	0	2	0	1	0	3	0	0	1	0	3	2	0	0	1	1	0	0	1	0	0	1	3	1	0	0	1	3	3	0	4	4	1	0	1	1	1	1	0	0	2	1	0	0	0	1	6	1	0	0	0	0	0	2	0	4	0	1	0	1	1	0	0	2	0	0	0	0	0	0	4	3	0	2	0	1	2	0	1	0	2	2	0	1	1	0	3	0	1	0	0	0	3	2	3	0	0	0	3	2	0	0	1	0	0	1	1	1	2	2	1	0	1	3	1	3	0	0	0	1	0	0	1	0	3	0	1	1	0	1	0	1	3	0	3	0	1	0	0	0	0	1	2	0	0	2	0	0	1	0	1	0	4	1	0	1	2	0	0	1	0	6	0	0	1	0	1	2	0	1	0	0	1	0	1	4	0	0	0	0	0	2	1	1	1	2	0	0	1	1	1	2	1	2	2	1	4	0	0	1	1	0	0	0	2	2	1	0	0	1	2	1	0	4	2	0	1	0	0	1	3	0	3	0	1	1	3	2	0	1	4	0	1	1	0	2	0	2	0	1	0	1	1	2	2	0	0	2	1	0	0	0	0	0	0	3	0	3	1	0	0	0	2	2	1	0	2	2	0	0	2	2	0	3	3	0	0	3	0	0	1	0	1	0	0	1	1	1	0	1	0	1	0	0	1	4	0	1	1	0	2	0	0	0	0	0	3	1	1	0	0	0	2	1	1	0	0	1	4	0	0	1	0	0	2	3	0	1	0	0	0	0	0	0	1	0	3	4	0	0	2	1	0	2	2	0	0	0	2	0	0	1	0	1	2	1	3	2	1	1	0	1	1	0	2	0	0	0	0	0	0	0	2	0	1	3	1	0	1	0	0	0	0	1	0	0	0	0	2	0	0	1	1	0	2	3	1	1	2	0	2	0	1	1	1	0	0	1	0	1	0	0	0	3	2	0	7	0	0	1	1	1	2	0	0	1	1	0	1	1	0	1	0	0	1	1	3	3	0	1	0	1	0	2	0	0	2	3	0	0	0	2	2	3	0	1	0	0	0	3	0	0	5	0	1	0	2	1	1	0	0	1	1	2	0	2	0	0	1	1	2	2	1	0	1	3	0	0	0	3	0	5	1	0	0	0	0	0	0	1	1	0	0	0	1	1	0	1	2	1	0	0	0	0	0	0	0	0	0	0	1	0	1	6	1	1	0	1	0	0	0	0	1	1	1	0	1	1	0	1	1	0	0	0	0	1	0	3	1	0	0	0	0	0	0	3	1	1	0	0	0	0	6	1	2	0	0	1	2	0	0	0	3	1	0	1	1	0	0	0	0	0	6	2	6	1	0	1	1	0	2	1	0	3	0	1	1	1	0	1	1	1	1	1	0	0	1	0	0	1	0	1	0	2	1	0	1	1	0	0	0	0	0	0	1	0	2	4	1	0	1	0	0	0	2	1	0	1	0	0	0	0	1	1	0	1	0	0	1	2	3	1	0	3	0	1	0	0	0	0	0	0	0	2	0	0	0	2	2	0	1	1	3	0	0	1	0	0	1	0	3	0	1	2	1	1	0	0	0	0	0	0	1	3	0	0	1	0	0	2	0	0	3	4	2	0	0	0	1	3	1	0	0	0	1	0	0	0	0	0	0	0	0	3	0	2	0	1	0	2	2	0	0	0	1	0	4	0	0	3	0	0	3	0	0	0	1	2	0	0	0	0	0	0	0	0	1	0	0	1	3	0	1	0	4	0	1	4	0	0	4	1	2	0	0	1	4	0	1	4	6	0	0	0	0	1	1	1	4	0	0	0	0	1	1	3	1	0	0	0	1	0	1	1	1	2	0	0	0	0	0	0	0	0	2	1	0	0	0	0	2	2	0	0	0	0	0	0	2	0	4	0	0	2	0	2	3	1	0	0	0	0	0	0	1	0	1	0	1	1	1	0	1	0	1	1	2	1	0	0	1	0	1	0	0	0	1	0	2	3	0	0	0	0	0	0	0	0	3	1	1	0	2	3	0	0	0	0	0	3	0	0	0	0	0	1	0	0	0	1	4	0	0	0	1	0	3	0	0	0	0	1	3	1	0	0	2	0	0	1	1	0	0	0	1	1	0	0	0	1	2	0	0	0	1	3	2	0	1	3	1	1	1	2	0	0	1	0	1	2	1	0	3	0	0	0	0	0	1	0	1	0	3	0	3	1	0	2	3	0	0	2	0	0	0	0	0	0	0	0	2	2	1	3	1	0	1	0	0	0	0	2	1	0	0	0	0	0	0	0	0	1	0	1	0	2	0	0	0	1	1	1	0	5	0	3	2	3	0	0	0	0	0	1	0	0	1	0	4	0	3	0	0	1	1	1	2	1	0	0	0	1	6	0	1	0	1	1	2	3	1	2	0	2	0	0	3	0	1	1	0	2	1	1	1	1	1	1	3	1	2	0	0	3	0	0	0	0	1	0	0	2	1	0	1	0	0	1	1	2	1	0	0	4	0	0	0	0	1	0	3	0	0	2	2	0	1	0	0	1	0	2	2	1	0	2	4	0	1	0	1	0	0	4	2	1	1	1	0	0	3	0	0	1	1	0	1	0	0	2	3	1	0	0	0	1	0	2	4	1	3	0	2	2	0	0	0	0	2	2	0	1	1	1	1	0	0	0	2	0	0	0	0	2	0	0	0	0	1	0	1	1	1	0	0	4	0	0	3	2	0	4	5	0	1	1	0	0	4	0	2	0	0	0	1	0	0	0	0	0	1	1	1	0	0	3	1	0	0	0	1	0	2	0	0	0	0	0	3	0	1	1	4	1	1	0	0	1	3	1	0	0	0	0	2	1	0	0	0	0	1	2	0	0	0	0	1	0	0	2	0	0	2	0	0	0	0	0	0	0	0	0	1	1	2	0	3	2	0	1	2	0	0	3	0	1	0	1	0	0	0	0	1	0	1	2	0	0	6	0	0	0	1	0	1	1	0	0	0	0	1	0	0	0	0	2	0	1	0	1	0	1	1	0	0	1	2	1	2	0	0	0	1	1	1	1	0	0	0	0	0	0	1	1	3	0	0	2	0	0	3	1	0	1	0	2	1	0	0	3	4	0	1	0	0	1	0	0	6	0	0	3	2	0	2	2	0	0	1	0	1	0	0	1	0	0	0	3	2	2	1	1	1	2	0	0	1	2	0	1	0	0	1	2	0	0	0	0	2	3	2	3	0	0	1	1	0	0	1	1	0	0	0	2	0	2	1	0	0	0	0	2	0	0	0	0	2	0	1	2	0	0	0	0	0	0	0	0	1	5	1	0	0	3	3	0	1	0	0	0	1	0	0	2	0	1	3	0	2	2	0	2	0	3	1	3	0	0	0	1	1	7	1	1	2	3	0	1	0	0	1	0	1	0	0	3	1	2	0	0	1	2	0	1	5	2	1	0	0	2	0	0	2	3	0	1	1	3	2	0	3	0	4	0	0	0	0	0	0	0	4	1	0	1	0	0	0	1	1	1	0	0	2	1	2	0	0	0	2	1	1	0	5	0	0	3	0	0	3	0	0	1	3	1	1	0	1	0	1	0	0	0	1	0	1	3	1	0	1	0	1	1	0	1	0	3	0	2	0	0	0	0	0	0	2	0	1	0	4	0	2	0	2	2	0	1	0	1	0	0	0	0	0	0	0	0	0	3	1	2	0	3	2	2	0	0	2	0	0	2	0	0	0	0	1	1	0	2	0	1	1	5	1	0	0	1	0	3	2	0	0	2	0	1	0	1	1	1	0	2	1	1	0	0	2	1	3	1	1	0	0	0	0	1	0	0	1	0	2	0	0	2	2	1	3	0	1	0	0	4	0	1	0	0	1	0	2	1	0	0	0	3	2	0	2	0	2	0	0	0	0	1	2	2	1	1	1	3	0	0	0	4	0	0	2	0	1	1	1	0	1	1	2	0	0	0	0	0	1	4	0	1	0	0	1	0	0	4	0	4	3	2	1	1	2	0	0	0	2	1	1	0	1	0	0	1	0	1	1	0	1	0	0	0	1	1	0	0	0	0	2	0	0	0	1	1	1	1	1	0	0	1	0	0	1	0	2	0	0	0	4	0	1	5	0	0	1	0	3	3	1	0	0	0	2	1	0	1	0	0	0	1	1	2	0	0	0	0	2	2	2	1	1	4	3	2	1	2	3	2	2	0	0	1	2	0	2	0	0	1	1	1	2	1	3	0	1	2	1	0	2	2	0	2	2	0	0	2	1	1	3	1	0	1	2	0	0	0	0	0	1	0	2	0	1	0	0	0	1	0	0	0	4	0	1	2	0	0	0	2	0	1	1	1	1	0	1	0	1	1	1	0	2	3	1	1	4	0	0	1	2	0	2	0	1	2	1	1	0	0	2	1	0	3	0	0	1	1	0	7	0	0	0	0	0	3	0	2	0	0	0	0	0	4	2	1	1	2	0	1	0	0	0	1	0	0	0	0	3	1	0	0	0	0	3	0	0	0	1	0	0	1	1	0	0	0	0	1	0	0	0	0	0	1	0	3	0	3	0	1	0	2	0	3	0	1	0	1	2	0	0	0	0	0	0	0	1	0	1	0	0	0	4	1	0	1	0	1	2	0	2	0	0	0	0	0	5	0	1	1	0	1	0	0	0	2	0	0	3	2	0	3	3	2	0	2	1	2	0	0	0	0	0	0	1	0	0	0	0	0	0	0	1	2	1	1	1	4	1	2	0	0	1	1	3	2	2	0	1	1	2	2	0	0	3	0	0	2	1	1	0	1	1	1	1
N0.HOG0003933	1	3	1	2	0	2	3	0	1	0	1	0	0	1	1	1	1	0	2	0	0	1	0	1	0	0	1	0	1	2	0	0	0	0	0	0	2	3	1	1	1	0	0	2	0	0	0	2	1	2	0	0	3	0	0	0	0	0	0	0	0	1	0	4	2	2	0	0	2	0	1	0	2	1	1	1	1	2	0	0	0	0	7	0	0	2	1	0	1	2	0	0	0	0	1	0	0	1	3	0	0	1	0	1	1	1	2	0	1	0	0	2	0	0	0	0	3	1	0	0	0	0	0	1	0	1	0	0	3	0	1	1	0	1	3	0	2	2	1	0	1	1	5	1	0	0	5	5	0	0	0	1	1	0	0	1	1	1	1	1	1	1	3	5	1	1	0	2	0	2	1	0	0	1	1	0	3	0	0	0	0	2	1	1	0	1	0	2	0	1	1	1	1	3	0	0	0	2	3	0	1	3	1	0	1	2	0	1	0	0	0	0	5	0	0	1	1	5	0	4	1	0	3	0	1	2	0	2	3	1	1	1	0	3	1	4	0	0	3	0	1	3	2	0	0	0	1	0	0	2	0	0	0	0	1	2	1	1	0	1	5	0	0	0	1	0	0	0	1	3	0	2	0	1	2	0	0	1	1	1	0	0	0	1	0	0	0	0	0	1	0	1	0	1	0	1	0	2	2	0	1	0	0	0	0	4	1	2	2	0	2	0	0	0	0	0	0	0	4	0	1	1	3	0	1	0	2	4	0	2	2	0	1	0	0	0	1	0	1	3	0	2	2	0	0	0	1	1	1	0	2	1	2	0	0	2	0	0	1	0	1	0	0	0	3	0	1	1	0	2	0	0	0	0	0	0	1	0	0	1	0	2	0	0	0	0	0	0	1	0	1	2	1	1	1	0	0	2	1	4	0	0	0	0	4	0	1	2	0	0	1	0	2	1	0	2	0	0	0	0	0	0	3	1	1	1	5	0	1	1	1	0	0	0	1	1	0	0	0	0	0	0	1	0	0	1	0	2	0	1	0	0	0	0	0	0	1	2	1	1	1	1	6	0	6	2	2	1	3	2	1	0	1	3	1	1	1	0	0	0	0	1	0	1	2	2	0	0	2	0	3	0	0	1	0	0	0	2	1	1	2	0	1	0	0	0	1	1	0	2	0	0	1	4	0	1	0	0	1	1	0	1	0	5	0	0	0	4	0	1	1	1	1	1	1	0	1	0	2	3	0	6	0	2	1	2	0	0	0	1	0	0	0	3	0	1	1	0	0	0	5	1	2	0	0	3	0	2	3	0	0	0	1	1	0	5	1	1	0	3	1	1	3	3	1	5	4	1	1	1	1	0	1	2	0	0	1	0	1	0	0	2	1	2	0	2	0	2	0	0	0	0	0	6	0	0	0	1	1	0	0	3	0	0	2	2	2	0	0	0	0	0	2	0	0	2	0	1	0	0	2	0	0	0	3	0	0	5	0	0	0	7	0	0	1	1	1	1	2	0	2	0	1	3	0	1	0	1	1	1	0	3	0	0	0	1	0	2	0	1	0	2	1	1	1	0	0	4	2	0	2	0	0	2	0	1	0	0	0	0	0	0	6	1	3	1	0	4	0	0	0	2	0	0	0	0	0	4	2	0	1	1	1	0	2	5	1	5	1	0	0	1	0	0	0	1	0	0	0	1	2	1	0	2	0	0	2	1	5	0	5	0	5	1	1	1	2	3	3	0	1	0	1	0	0	2	0	3	0	1	1	1	1	1	0	0	1	0	0	5	0	3	2	1	0	2	0	2	3	1	1	0	2	2	1	1	0	0	1	1	0	0	0	0	0	0	2	1	0	1	1	2	0	0	1	1	0	0	0	0	0	0	0	2	0	2	0	1	2	4	1	0	0	3	0	0	0	0	0	1	1	0	0	0	1	1	6	1	0	2	3	3	3	0	0	0	0	5	0	0	1	1	3	0	1	1	0	0	0	0	1	0	2	2	1	1	0	0	1	0	0	0	0	2	0	0	0	0	0	4	0	0	0	0	1	0	4	0	0	1	0	1	1	0	0	1	0	1	0	0	0	0	0	1	0	4	1	0	0	1	3	1	0	5	0	0	2	3	1	2	2	0	0	0	1	0	0	3	0	2	1	4	5	1	1	0	0	0	1	0	1	0	3	0	0	1	2	0	0	2	0	0	1	0	1	0	3	0	2	0	0	1	2	7	2	1	0	0	1	0	2	1	3	0	0	0	1	0	0	1	1	1	2	2	6	0	1	0	0	0	2	1	1	0	2	2	0	3	2	3	1	0	2	2	2	1	4	0	0	0	1	2	0	0	2	0	0	0	0	2	0	0	3	1	0	0	1	0	1	0	0	1	2	1	0	0	2	0	0	0	0	1	0	0	0	2	0	0	0	3	0	0	3	0	0	1	0	2	1	0	0	1	0	0	0	0	0	0	1	0	0	1	3	0	0	1	0	5	0	0	1	1	0	0	0	1	2	0	2	0	2	0	0	0	1	1	0	0	0	1	0	1	1	0	2	2	5	1	0	0	0	0	2	1	0	0	2	1	2	0	0	0	0	0	0	1	0	0	0	1	0	0	0	0	0	0	0	1	0	0	1	0	1	0	0	2	0	2	0	0	7	0	0	0	4	1	1	1	0	0	0	0	1	1	1	1	6	2	0	0	0	0	0	0	0	0	0	0	0	0	1	3	2	0	0	0	0	0	0	0	0	0	0	0	0	0	1	2	3	0	1	1	1	0	0	0	0	0	1	0	0	1	0	1	0	1	0	0	0	1	1	2	0	1	0	0	1	0	0	1	0	0	2	1	1	2	0	0	0	0	0	0	1	2	0	0	1	0	0	1	0	0	0	0	0	1	0	1	2	0	0	5	0	5	0	2	1	0	0	3	1	2	0	1	1	0	2	0	3	0	2	0	2	1	0	1	0	1	2	1	3	0	1	1	0	0	0	0	0	9	1	0	0	0	0	1	1	1	1	1	1	0	0	0	0	0	5	2	3	2	0	2	0	2	1	1	1	0	0	0	1	1	1	4	1	0	0	1	0	0	1	4	3	0	0	0	1	1	1	2	0	3	1	0	0	0	0	5	0	2	0	0	0	2	1	4	0	0	0	6	0	1	0	0	0	1	0	0	0	0	0	0	0	1	0	0	3	0	1	2	1	2	3	0	3	0	1	2	3	2	1	1	0	2	1	0	2	2	0	1	0	1	2	0	1	0	2	2	2	0	3	3	1	0	0	1	1	4	1	2	2	1	2	0	1	0	0	0	3	2	0	0	0	0	0	0	2	2	1	0	0	0	3	1	0	6	1	1	5	1	0	0	1	0	0	0	0	0	3	0	0	2	0	0	0	1	0	0	1	0	1	1	0	0	0	3	0	1	1	0	0	0	1	0	0	1	1	0	1	1	1	0	0	0	2	0	0	0	2	4	0	1	1	1	1	3	0	1	0	5	0	1	0	0	0	1	1	1	0	0	0	1	3	2	0	0	0	1	0	1	1	0	0	0	2	1	0	0	1	4	0	0	0	0	1	1	3	2	0	0	0	1	0	1	1	0	0	1	1	1	0	1	0	4	1	1	0	0	0	0	3	1	1	0	2	0	7	0	0	1	0	0	4	0	1	6	0	1	1	3	0	1	0	0	1	0	1	1	1	5	0	0	0	0	1	0	1	1	3	1	0	0	1	1	1	0	0	1	0	4	0	0	0	1	0	0	1	0	0	0	0	0	1	0	0	0	0	0	0	0	1	1	5	1	0	0	1	0	0	1	3	0	1	4	0	0	0	0	1	0	0	1	2	0	0	1	0	2	2	3	2	1	0	0	0	1	2	0	1	0	0	3	0	0	1	0	5	0	0	1	2	0	0	0	2	2	0	2	0	0	0	0	1	0	0	0	0	0	1	4	0	2	0	0	2	1	2	0	1	0	0	0	0	2	2	3	2	0	0	0	2	0	0	2	6	2	2	0	1	2	5	0	0	0	0	0	0	6	0	0	4	2	4	0	1	0	3	1	0	1	1	0	0	0	0	2	0	0	1	0	0	0	2	1	0	0	1	0	2	0	0	3	0	2	1	1	1	0	6	0	4	3	1	0	0	0	0	3	2	0	0	0	0	2	0	0	1	0	5	2	0	0	1	5	2	1	0	0	1	0	0	1	0	0	0	3	0	0	0	0	2	3	3	2	3	0	1	3	0	0	1	2	0	0	0	0	0	6	1	3	1	0	3	1	1	0	1	0	2	1	1	1	0	0	0	0	0	0	0	1	0	0	2	0	1	1	0	3	0	4	0	2	0	0	0	1	0	1	1	0	0	0	0	1	3	0	1	0	2	1	1	0	0	1	1	1	0	2	2	1	0	1	1	1	1	0	2	0	1	0	1	2	0	0	0	0	1	2	0	0	0	0	0	0	0	1	1	0	0	0	3	1	0	0	0	0	3	0	1	0	2	0	0	1	0	2	1	0	0	0	0	0	4	0	1	2	2	2	0	1	0	0	1	3	1	0	0	0	1	1	0	0	1	2	1	2	1	3	5	3	0	7	2	4	0	0	0	3	1	1	0	0	2	0	0	0	1	0	2	6	0	1	0	2	2	0	0	0	0	0	2	1	0	2	0	0	0	2	0	0	1	2	1	0	0	2	0	1	2	0	0	1	1	1	0	0	1	0	0	3	0	0	1	0	0	3	1	3	0	0	0	0	0	0	0	4	0	1	2	1	2	1	0	4	0	0	0	0	0	2	1	0	0	1	1	0	1	0	0	2	5	1	0	0	0	2	0	4	1	0	0	0	1	0	1	0	1	2	1	0	1	0	0	0	4	0	3	0	0	0	0	0	2	3	2	5	6	0	0	1	0	1	0	0	0	0	1	3	1	0	0	2	1	2	0	0	0	0	4	4	0	3	0	0	1	2	1	1	4	2	1	1	2	1	0	0	6	0	4	0	2	2	0	1	1	1	1	0	2	0	0	0	0	1	0	1	1	3	4	1	0	1	2	1	0	0	2	4	2	1	2	0	2	0	0	1	1	0	1	4	0	1	2	0	0	1	1	0	3	1	1	1	0	0	2	0	0	0	3	2	3	0	0	0	0	0	0	0	1	0	2	0	1	0	0	2	0	2	2	0	0	0	3	3	1	0	0	0	0	2	1	1	2	2	0	0	2	3	1	0	0	0	0	1	2	3	0	0	0	0	0	0	2	3	0	2	0	3	1	0	1	0	4	0	1	0	4	0	3	0	1	1	0	2	0	0	0	2	0	3	3	2	1	2	2	0	1	3	1	1	2	4	0	0	0	0	2	1	0	0	0	0	0	1	0	0	1	0	2	0	3	0	1	0	2	0	3	0	0	3	0	1	1	0	2	0	0	1	1	0	0	0	1	0	3	1	0	0	0	1	1	0	2	1	4	2	0	2	1	0	1	0	1	0	0	1	1	0	1	0	3	1	1	0	0	1	0	4	0	1	1	0	1	1	0	1	1	0	0	2	0	0	1	1	1	0	0	2	0	1	2	0	1	1	1	2	1	0	0	0	0	2	0	0	1	1	0	0	3	0	1	0	0	2	0	0	1	0	3	1	0	0	1	0	3	0	0	0	4	2	0	0	4	0	3	2	1	3	5	2	0	0	0	1	1	3	3	1	0	0	0	3	1	0	0	1	0	0	1	1	0	0	0	1	0	2	2	0	0	0	1	2	0	3	3	4	3	0	3	1	0	0	0	1	1	2	2	2	2	2	1	1	1	0	1	0	0	0	0	1	0	1	1	0	0	1	1	3	0	0	2	1	0	0	0	0	0	0	4	0	0	1	1	1	1	0	0	0	0	0	0	1	2	1	1	1	1	1	4	0	5	1	0	0	0	0	5	0	0	3	0	1	0	0	1	0	1	1	5	2	1	0	0	0	0	2	1	0	0	0	2	0	0	2	0	0	4	3	2	0	2	0	2	1	0	2	1	0	0	0	3	0	0	0	1	0	0	0	1	2	0	0	0	0	1	0	2	0	0	1	1	0	4	1	0	0	1	1	0	0	0	0	3	0	1	1	4	3	1	0	0	0	0	3	3	0	2	1	0	0	0	0	1	1	0	2	1	2	1	2	0	1	0	0	2	0	1	0	0	3	0	1	0	0	0	2	1	1	1	0	2	4	0	2	1	1	1	1	0	1	0	0	1	0	0	0	2	3	0	0	0	0	0	4	0	0	1	1	0	2	1	1	0	2	1	0	0	0	0	0	1	0	0	1	0	2	1	0	0	0	0	1	0	0	0	0	0	0	3	0	1	0	2	0	2	0	0	0	3	0	0	3	0	7	2	2	2	2	0	1	2	4	3	0	3	0	0	0	1	0	1	3	3	0	4	0	2	1	0	0	0	2	1	2	1	1	3	2	0	0	1	0	0	0	0	1	0	0	2	3	5	2	0	3	0	1	2	2	1	0	4	0	0	1	1	1	1	3	0	0	0	0	0	3	2	0	1	2	2	0	0	0	1	2	1	0	1	0	4	0	0	1	1	0	3	0	0	0	2	2	1	0	0	1	0	2	0	1	0	0	2	0	2	2	1	2	0	0	0	1	0	0	0	0	0	3	0	3	1	0	0	0	0	0	0	0	0	1	1	0	0	0	0	0	0	0	5	0	1	2	2	1	2	0	2	2	1	0	0	1	5	0	0	0	3	1	2	0	0	0	0	1	2	1	0	1	0	0	0	1	0	2	5	1	0	0	0	0	2	0	1	0	2	7	0	1	0	0	1	1	1	1	0	0	0	0	1	0	1	0	0	3	2	0	0	8	1	0	1	1	0	0	1	1	0	1	0	1	1	1	1	0	1	0	2	0	0	1	0	1	0	0	0	0	1	0	0	1	1	2	0	0	1	2	0	0	3	1	0	0	1	0	0	1	0	0	1	0	1	0	1	0	1	0	0	0	1	1	0	0	1	0	0	0	2	0	1	1	0	0	1	0	0	0	0	1	2	0	2	0	1	1	6	0	4	2	1	1	0	0	1	0	2	3	0	6	0	0	0	0	0	0	0	1	1	1	0	1	2	3	0	1	0	1	0	0	0	1	1	1	1	2	0	0	2	3	4	0	0	0	0	0	1	1	0	0	0	1	0	0	0	0	0	0	0	0	1	5	1	0	4	1	0	0	0	1	4	7	0	0	2	0	1	1	1	0	0	0	0	3	0	0	2	1	0	1	1	1	0	0	1	1	0	0	0	4	0	0	0	0	0	1	2	2	4	2	4	3	1	0	0	3	0	3	2	1	0	1	1	0	1	1	0	3	0	3	6	0	0	0	0	2	0	0	2	2	5	0	0	4	1	0	0	6	0	1	0	1	0	2	2	2	4	1	3	0	0	1	0	3	1	1	3	0	0	0	0	0	0	1	0	1	1	1	0	2	0	0	1	0	10	1	2	2	1	0	1	0	0	1	0	1	0	0	0	3	2	0	0	1	0	0	2	2	0	0	1	4	1	0	0	0	0	0	0	2	2	0	2	1	0	0	1	0	0	0	0	0	0	0	1	2	2	0	0	2	1	1	0	1	2	0	0	0	0	2	0	1	7	2	0	3	0	0	2	1	0	0	0	0	4	0	0	0	0	0	2	1	0	0	0	1	0	0	1	3	0	4	2	0	0	1	6	1	1	1	0	0	0	0	1	0	1	0	1	0	0	1	0	0	6	0	0	1	0	0	0	1	0	1	6	0	1	0	0	0	2	1	1	1	1	8	1	1	0	1	0	0	1	1	1	2	0	0	2	0	0	0	0	1	1	0	0	0	1	2	1	1	0	0	1	0	2	0	2	0	0	1	0	0	1	3	0	0	1	2	1	0	0	0	5	0	0	2	1	5	6	3	0	3	5	2	2	0	0	2	0	0	0	0	1	0	0	1	0	6	0	2	0	2	2	0	1	0	0	2	1	2	0	0	0	0	3	0	1	2	5	1	0	0	1	1	2	0	0	2	0	2	0	2	0	0	0	1	2	0	1	2	0	1	1	1	2	0	2	4	2	0	0	0	0	1	3	0	2	2	1	2	0	0	1	0	1	0	1	0	0	0	0	1	1	0	0	1	1	0	4	0	2	2	0	3	1	0	0	0	0	0	1	0	2	0	3	0	2	0	0	3	1	1	1	0	0	0	0	0	2	1	0	6	0	0	1	0	0	3	3	1	0	1	0	0	0	0	0	2	2	1	0	0	0	1	0	0	1	0	0	1	4	2	0	1	0	1	2	2	0	1	6	2	4	1	0	0	3	0	0	2	4	0	0	0	1	0	4	2	0	2	0	0	0	1	4	0	2	1	0	0	2	3	0	0	1	3	2	0	1	1	0	0	0	0	1	5	1	0	0	5	1	1	3	0	1	4	1	0	1	0	0	2	2	4	1	0	1	2	2	0	0	0	1	0	0	0	1	0	0	0	2	1	0	1	0	0	5	0	2	0	0	3	0	0	0	4	0	1	0	0	0	2	0	0	0	0	1	0	2	0	1	2	0	3	0	2	0	1	0	1	1	0	1	1	0	0	0	1	4	0	3	0	2	0	0	0	0	0	1	1	2	0	0	1	3	2	2	1	0	2	2	2	4	1	2	1	1	0	2	1	2	0	0	1	1	1	3	0	0	0	1	0	0	4	1	0	0	0	0	0	0	2	1	0	0	0	2	1	1	0	0	0	1	0	0	0	0	0	1	1	0	0	3	0	1	0	0	0	0	2	0	1	2	0	0	2	3	0	4	1	0	1	2	1	0	3	1	0	0	0	0	1	0	0	0	1	0	1	0	0	0	1	0	6	1	0	3	0	0	3	0	0	4	0	0	1	2	0	1	1	1	0	1	0	1	0	2	1	0	0	0	0	1	1	1	0	2	0	1	0	1	2	0	0	0	0	0	1	0	4	1	0	0	4	1	0	0	3	1	0	2	0	2	4	1	0	2	0	3	0	0	5	0	0	2	0	0	0	1	1	1	3	0	0	0	0	3	1	0	3	1	0	0	0	1	0	3	0	4	0	4	0	1	1	0	1	0	0	1	3	1	2	4	0	0	0	0	0	1	0	2	0	1	0	0	0	0	2	0	1	0	1	0	0	2	0	2	3	0	1	4	0	1	2	0	0	0	0	0	4	3	0	0	0	0	0	0	0	0	0	0	1	0	0	0	1	3	2	0	0	1	0	0	1	0	2	2	1	5	0	0	1	3	2	1	3	0	0	0	0	2	2	1	0	6	1	0	1	0	2	2	2	1	0	1	0	0	0	1	0	0	6	3	0	1	1	0	0	0	3	1	1	0	1	0	0	0	2	1	3	0	0	0	2	0	2	2	2	0	1	2	0	0	1	0	3	1	2	0	0	0	1	0	0	1	1	1	3	0	2	0	0	1	0	0	1	1	1	0	0	4	0	0	2	0	5	2	4	0	0	0	1	2	0	0	0	1	2	0	3	2	0	4	6	1	3	0	0	1	3	0	0	0	0	1	0	1	1	2	0	0	0	1	1	0	1	1	0	0	0	0	0	0	1	2	2	3	2	0	1	2	1	1	1	1	0	9	0	0	0	1	0	0	0	3	0	0	0	0	1	2	1	0	1	0	1	0	2	2	2	1	0	0	2	0	1	0	0	0	2	1	0	0	1	0	1	0	2	8	1	4	0	3	0	0	0	0	0	6	0	0	1	0	3	0	0	0	0	2	0	0	0	0	4	2	0	2	3	4	1	0	0	1	4	2	2	1	2	1	1	1	1	0	2	2	0	3	1	1	0	2	0	0	0	2	1	0	0	1	0	1	0	0	1	0	1	1	0	0	0	0	0	1	1	2	0	0	0	2	1	0	2	0	0	0	0	1	0	1	2	1	3	1	0	0	0	3	1	2	1	0	5	0	1	0	4	0	0	0	0	1	1	3	1	0	0	1	2	3	0	0	1	0	0	1	0	1	0	2	3	0	0	0	0	0	0	0	0	0	1	0	3	0	2	1	6	0	2	3	0	1	0	1	0	0	2	1	2	0	1	1	0	0	0	0	1	0	1	0	0	0	1	0	0	2	0	1	0	1	2	0	2	3	0	2	5	0	0	0	1	0	2	2	0	2	1	0	0	4	0	2	4	0	0	0	0	3	2	0	0	1	3	1	1	1	0	0	3	1	0	3	0	0	3	1	0	3	1	1	1	1	0	0	3	0	0	0	0	1	0	2	1	1	3	1	1	1	3	0	5	0	0	1	4	0	3	0	0	1	2	0	1	0	1	1	0	4	0	4	1	3	2	0	2	0	1	0	4	1	0	0	0	2	0	1	1	0	2	0	4	1	0	1	2	0	4	2	0	0	0	0	0	0	3	1	0	1	0	2	0	0	0	0	0	1	0	0	0	0	0	0	0	0	0	0	0	0	1	0	2	0	2	1	0	0	0	2	1	0	0	0	0	0	0	0	0	1	2	1	0	0	4	2	0	0	0	2	2	1	2	0	3	3	0	0	0	6	0	1	1	0	0	2	0	2	0	5	1	0	0	0	0	0	0	1	0	1	0	2	0	0	0	0	1	3	0	0	0	0	0	1	0	1	1	0	0	1	0	0	0	0	0	0	0	0	0	0	2	0	0	1	1	1	1	0	1	3	2	1	1	1	5	1	0	4	3	0	0	0	0	0	1	2	0	0	2	0	3	1	3	2	1	2	2	2	2	1	0	0	0	0	3	0	3	1	1	0	1	0	0	0	1	0	7	1	0	0	0	1	3	0	0	0	1	3	0	1	0	0	0	0	0	0	0	1	0	0	1	0	1	1	0	2	2	2	0	2	1	6	0	1	0	1	2	0	0	0	0	1	0	0	1	0	1	0	0	0	3	1	1	1	1	1	0	0	2	0	0	1	0	4	0	1	0	1	0	1	0	2	0	0	1	0	0	2	0	1	0	0	1	1	0	0	2	4	0	0	0	1	1	1	1	0	0	4	1	3	2	0	2	0	1	1	2	2	0	0	0	0	1	1	0	3	0	0	1	0	0	0	0	0	0	0	0	0	0	2	0	0	4	1	0	0	0	0	1	0	1	2	1	0	0	0	0	0	2	2	0	0	0	1	0	0	0	7	0	5	0	0	0	1	0	0	1	1	0	1	0	2	0	2	0	0	2	1	0	5	0	0	0	3	1	0	0	0	0	2	0	0	0	1	3	0	3	0	0	2	0	0	0	0	1	0	1	1	0	1	0	0	0	3	0	2	1	2	2	0	1	0	1	0	0	0	0	1	2	1	0	2	0	0	3	1	2	0	3	2	0	0	1	0	0	1	0	0	0	0	2	0	2	1	1	0	2	2	1	0	0	1	1	2	0	5	0	0	2	0	1	0	0	1	0	1	2	1	0	1	1	0	0	0	0	0	0	3	0	3	0	1	1	0	0	1	0	1	0	0	0	0	1	0	0	1	0	1	0	0	1	1	0	2	0	3	4	0	0	0	1	0	0	0	1	3	0	2	0	0	0	0	1	0	0	0	1	2	0	0	1	0	4	4	4	1	0	1	0	0	0	0	0	0	0	1	0	0	0	1	2	2	0	2	1	0	0	2	1	0	0	0	0	1	1	0	1	0	1	2	3	3	0	2	0	0	0	1	0	0	3	4	0	1	1	1	0	2	1	0	4	0	1	1	1	0	1	1	3	1	0	1	1	0	2	0	3	0	4	0	2	0	2	0	0	0	4	3	0	0	2	2	0	0	1	0	0	0	0	0	0	0	1	0	0	1	0	1	0	0	4	0	0	0	1	1	0	0	2	0	2	0	0	0	2	0	0	1	1	3	0	0	1	0	3	1	6	1	0	0	1	0	0	0	0	2	4	1	0	1	1	0	0	2	1	1	0	0	0	0	1	3	0	0	0	0	0	1	1	0	1	1	4	0	1	0	2	2	2	5	0	0	0	0	0	3	0	0	1	0	3	0	0	0	0	0	0	0	2	1	1	1	1	0	1	0	1	1	0	2	0	0	0	0	1	5	0	0	1	2	1	2	0	1	2	1	1	1	0	1	0	2	2	0	0	0	0	0	1	0	0	2	1	4	0	0	0	1	0	1	0	0	0	0	0	0	0	0	0	1	2	5	0	0	1	0	2	0	2	1	2	1	1	0	0	0	0	1	0	0	0	0	0	3	0	7	0	0	3	0	1	0	2	1	0	0	1	0	1	1	0	1	0	0	0	0	2	0	4	0	0	1	1	0	0	0	1	1	0	0	1	1	2	2	0	1	2	0	0	3	1	1	0	1	4	0	1	2	10	0	0	0	1	1	2	0	1	1	1	3	2	0	2	0	0	9	0	1	3	0	0	1	1	0	1	0	1	1	0	0	0	1	1	0	2	1	2	1	0	0	1	1	0	0	0	0	0	0	1	0	1	1	1	0	3	0	1	0	1	0	0	1	6	0	0	0	2	0	1	0	2	0	1	3	2	0	0	1	1	1	1	0	0	1	0	1	3	1	3	0	0	0	0	2	0	1	1	2	0	0	0	2	3	1	0	0	1	1	0	1	0	1	2	0	1	0	6	0	1	2	0	1	5	0	1	0	0	1	4	2	2	0	0	0	1	2	2	2	0	2	0	3	1	0	8	0	1	0	1	0	0	4	0	1	1	0	3	0	0	1	7	1	0	1	2	1	0	1	3	2	0	1	1	0	0	0	0	2	3	0	0	1	1	0	0	0	0	1	0	1	1	0	0	0	2	0	2	0	0	1	0	1	3	2	0	1	0	2	1	2	6	0	0	0	0	2	0	0	0	0	1	1	1	0	0	1	2	1	2	2	3	0	2	0	0	1	1	0	2	2	0	1	1	1	2	1	1	4	0	0	1	0	2	0	4	0	0	0	0	0	0	1	1	0	0	0	0	0	0	1	2	0	0	2	0	1	2	0	4	0	1	2	1	0	0	0	0	4	1	1	0	0	0	2	3	1	1	4	0	2	2	0	3	0	0	0	0	2	0	0	0	0	1	3	2	1	0	0	3	1	1	2	2	0	0	0	0	3	1	1	1	2	1	1	0	1	4	1	0	0	3	0	1	1	0	0	1	3	1	0	1	0	0	0	0	0	0	1	0	0	2	0	1	0	0	0	1	1	6	1	0	1	0	0	0	0	3	0	0	1	1	2	3	0	0	0	0	0	2	1	1	0	0	0	2	0	2	1	0	0	0	0	0	2	0	0	0	0	0	2	2	0	0	0	0	1	0	0	1	0	0	1	0	0	3	0	0	0	3	0	0	1	0	0	4	0	0	1	4	3	1	0	1	1	0	1	0	2	1	0	2	0	0	5	0	0	5	1	1	0	0	1	0	0	1	0	0	0	1	1	0	1	0	0	2	1	1	2	0	0	0	0	0	0	1	4	0	1	0	0	1	2	0	1	0	0	0	1	1	3	0	3	0	1	2	1	1	1	2	2	2	0	1	1	0	1	1	3	1	0	1	3	0	0	2	0	2	1	0	0	0	0	0	0	0	1	0	0	0	0	0	3	4	0	0	0	0	0	1	4	0	4	0	1	1	2	0	2	0	2	3	2	1	1	0	2	0	0	3	0	0	3	3	1	4	1	0	1	0	0	1	1	2	3	1	1	2	0	0	0	0	0	1	4	1	2	1	1	1	0	2	0	0	0	0	0	1	1	0	0	2	1	1	1	0	2	2	0	0	0	0	1	2	0	4	1	3	1	3	0	0	0	1	0	2	0	0	0	0	1	1	0	2	0	0	0	0	0	2	0	0	0	0	0	1	3	0	0	0	0	4	3	0	2	5	1	0	0	3	2	1	0	1	2	1	1	2	0	0	1	0	0	0	2	1	0	1	0	2	1	1	0	0	0	0	0	0	0	0	2	3	1	0	0	0	0	0	2	0	1	0	1	1	0	1	0	2	0	1	1	0	0	1	1	1	1	0	2	1	1	1	0	1	2	0	0	1	1	2	2	0	1	0	2	2	0	0	0	0	0	1	2
N0.HOG0015580	0	0	0	1	1	2	1	0	0	0	0	0	0	0	0	0	0	0	2	0	0	0	0	1	0	1	0	0	0	0	0	0	0	0	0	0	1	1	0	0	1	0	0	1	0	0	0	0	3	0	0	0	0	0	2	0	0	0	0	2	1	0	0	1	0	0	0	0	1	0	1	0	0	0	0	0	2	0	0	0	0	0	1	0	0	1	0	0	0	0	1	0	0	0	1	0	0	0	0	0	0	0	1	0	0	0	0	0	0	1	0	0	0	2	0	0	0	0	0	0	3	1	2	0	1	0	0	0	0	1	0	0	1	0	0	0	0	0	3	0	0	2	2	0	0	0	0	3	0	0	0	0	0	0	0	1	0	2	0	0	0	2	0	0	0	1	0	0	0	0	0	0	0	1	0	0	2	0	0	1	0	1	0	2	0	0	0	0	0	0	2	0	0	2	1	0	0	0	0	0	2	0	1	2	0	0	0	0	0	0	0	0	0	0	1	2	0	0	0	0	1	0	0	0	0	3	0	1	0	0	0	2	2	0	0	0	0	0	0	0	0	0	1	1	0	0	3	0	0	1	0	0	0	0	1	0	0	0	0	1	2	1	0	0	0	0	0	0	0	2	0	1	0	0	1	0	0	0	0	0	0	0	0	0	0	0	0	0	0	1	0	1	0	0	0	0	0	0	0	0	0	0	0	0	1	2	0	1	0	0	1	0	0	0	1	0	0	0	1	0	0	0	0	0	0	0	1	0	1	0	0	0	0	0	0	1	0	0	0	1	0	1	0	0	0	0	3	0	0	0	0	0	1	0	0	0	1	1	0	0	0	0	0	0	1	0	1	0	0	1	1	1	0	0	0	0	0	1	0	1	0	2	0	0	0	0	0	0	0	1	1	1	0	0	1	0	0	1	0	0	0	0	0	0	1	1	0	1	0	0	0	0	0	0	0	0	0	0	0	0	1	0	1	0	0	0	1	0	0	0	0	0	0	0	0	2	0	1	1	0	1	0	2	1	0	0	0	2	1	1	0	0	0	1	0	1	0	0	1	0	0	0	0	0	0	0	1	0	0	0	0	1	0	0	1	1	0	0	0	0	0	0	0	0	0	1	0	0	1	1	1	1	0	0	0	0	0	0	1	0	0	0	0	0	0	0	0	0	0	1	0	0	0	1	0	0	0	0	0	0	2	0	0	1	0	0	0	0	1	0	0	1	1	0	0	0	0	1	0	0	0	0	1	0	0	0	0	1	1	0	0	0	0	0	0	1	1	0	0	0	0	0	0	0	0	1	1	0	1	0	0	0	0	0	0	0	1	0	0	0	0	0	2	1	0	2	0	0	0	0	0	0	1	0	0	0	0	0	1	0	0	0	1	0	0	0	0	0	1	0	0	0	0	1	0	0	0	0	0	0	0	0	0	0	0	0	0	1	0	0	0	0	0	1	0	0	0	0	0	0	0	0	0	0	2	1	0	1	1	0	0	0	0	0	0	1	0	0	0	0	0	0	0	0	0	0	1	0	0	0	0	1	0	1	0	1	1	0	0	0	0	0	1	0	1	0	0	1	0	0	0	0	1	0	1	0	0	1	2	1	1	0	0	1	0	0	1	0	0	0	0	0	0	0	0	0	0	3	1	0	0	0	1	1	0	0	0	0	0	0	1	1	0	0	0	0	0	1	0	0	0	1	0	1	0	0	0	0	0	0	1	0	1	3	0	1	0	0	0	0	0	0	1	0	0	0	0	1	0	0	0	0	1	1	1	0	0	0	0	2	1	0	0	0	0	1	0	0	0	0	0	0	0	0	0	0	0	1	1	0	0	0	0	2	1	0	0	0	0	0	0	2	0	0	2	0	0	1	0	1	1	0	0	0	0	0	0	0	0	0	1	0	0	0	1	0	0	0	1	0	0	0	0	1	0	0	0	1	1	0	0	2	0	0	0	0	0	1	0	0	0	1	0	0	0	0	0	0	1	0	1	0	1	0	0	2	0	0	0	0	0	0	0	3	1	0	0	0	1	1	1	0	1	2	0	0	0	0	0	1	0	0	0	0	0	0	0	2	1	2	0	1	0	1	0	3	0	0	0	1	1	0	1	1	0	0	0	0	0	0	0	0	0	1	1	0	0	0	0	0	0	2	1	0	0	2	0	0	0	1	0	0	0	0	0	0	1	0	0	0	1	0	0	0	0	0	2	0	0	0	0	0	0	0	0	0	0	2	0	0	0	0	0	0	0	0	0	1	0	1	1	0	0	0	1	0	3	0	0	1	0	0	1	0	0	0	0	0	0	2	0	0	0	1	0	0	1	2	0	0	0	2	0	0	0	1	0	0	0	0	1	0	0	0	0	0	0	0	0	0	0	0	1	2	1	0	0	0	0	0	0	0	0	0	0	0	1	1	0	0	0	0	1	0	1	0	0	0	0	0	0	0	0	0	0	1	0	0	0	0	2	0	1	0	1	0	0	0	0	1	0	0	0	0	0	0	1	0	1	0	1	0	1	0	0	0	0	0	0	1	0	0	0	0	0	3	0	0	1	0	0	0	0	1	0	0	0	0	0	0	1	0	0	0	1	1	1	0	0	0	0	1	1	0	0	0	0	0	1	0	0	0	0	0	0	0	0	0	0	1	1	0	0	0	0	1	0	1	0	0	0	0	0	0	0	0	1	0	0	0	1	0	0	0	0	0	0	0	0	0	0	1	0	1	0	0	0	0	0	0	0	0	0	0	0	0	0	2	0	0	1	2	0	0	2	0	0	0	0	0	0	0	0	0	1	0	1	0	0	0	0	1	2	0	0	1	0	0	0	1	0	0	0	0	0	0	0	0	1	0	0	1	0	0	0	1	0	0	0	1	0	1	0	0	0	1	0	0	0	0	0	0	0	0	0	0	1	1	0	0	0	0	1	0	0	0	0	1	0	0	0	0	0	0	1	0	0	0	0	0	1	0	0	0	0	1	0	0	0	0	0	1	0	0	0	1	0	0	0	0	0	0	0	2	0	0	0	0	0	0	0	1	1	2	0	0	0	1	1	0	2	0	2	1	0	0	1	0	0	0	1	1	0	0	0	1	0	0	0	0	0	0	0	0	0	0	1	1	0	0	0	0	0	2	1	2	0	1	1	0	3	1	1	0	0	0	1	0	1	0	0	1	0	0	0	0	0	1	0	1	0	1	1	0	1	0	0	0	1	0	1	1	1	0	0	0	1	0	1	0	0	0	0	0	0	1	0	0	0	0	1	0	0	0	0	3	0	2	0	0	0	1	0	2	1	0	0	0	1	2	0	0	0	0	0	1	0	0	0	1	0	0	0	0	0	0	2	0	1	0	0	0	0	0	0	0	0	0	2	0	0	0	0	0	0	0	0	1	0	0	0	0	1	0	0	2	0	0	0	0	0	0	0	1	0	0	0	0	0	0	0	0	0	0	1	0	0	0	0	0	1	0	0	0	0	0	0	1	0	1	0	0	0	0	0	1	3	1	0	0	0	1	2	1	1	0	0	2	0	0	0	0	0	0	0	0	1	1	0	0	0	0	0	0	1	0	0	1	1	0	0	2	0	3	0	1	1	1	0	0	2	0	0	2	0	0	0	0	0	0	0	0	0	0	0	1	0	0	0	0	0	0	1	0	1	1	0	1	0	0	0	1	0	0	0	0	0	0	0	3	0	1	0	0	1	1	1	0	1	0	0	0	0	0	0	1	0	0	0	2	0	0	0	0	0	0	0	0	0	0	0	0	0	0	0	0	1	1	1	1	0	4	0	0	0	0	0	0	1	0	2	0	1	2	0	0	3	1	0	0	0	0	0	0	0	0	0	0	0	1	0	1	0	0	2	2	0	0	0	0	0	0	0	1	0	0	2	0	3	0	0	0	0	0	1	2	0	1	0	0	0	0	3	1	1	0	0	0	1	0	0	0	1	0	1	0	0	0	0	0	0	0	0	0	0	2	1	0	1	0	0	0	0	0	3	3	0	0	2	1	2	0	0	1	2	1	1	0	0	0	1	0	0	0	0	0	0	1	0	0	0	0	1	0	0	0	1	0	0	0	0	1	0	0	0	0	1	1	0	0	0	0	0	0	0	1	1	0	0	0	2	1	0	0	0	0	0	0	1	0	0	0	0	0	1	0	0	0	2	0	0	0	1	0	1	0	2	0	0	0	0	0	2	1	0	0	0	0	0	0	0	0	0	0	0	0	0	0	0	1	0	1	0	1	0	0	0	0	1	1	1	0	1	1	0	0	0	0	0	1	0	0	0	1	0	0	0	0	0	1	0	0	0	0	1	0	0	0	0	0	0	0	0	0	0	1	0	2	1	0	0	0	3	0	2	0	0	0	0	0	0	0	1	1	0	0	1	1	0	0	2	0	0	1	0	0	1	0	1	0	0	0	0	0	0	0	1	0	1	0	0	0	0	0	1	0	1	1	0	0	1	1	0	0	0	0	1	0	1	1	0	0	0	0	1	1	0	1	0	0	2	1	1	0	1	1	2	1	0	0	1	0	0	0	0	0	0	1	0	0	0	0	0	1	1	0	0	0	0	0	0	0	2	0	0	0	1	1	1	0	1	1	0	0	2	0	0	1	0	0	0	0	1	0	2	0	0	0	1	0	0	0	0	0	0	0	0	0	1	0	0	0	0	0	0	1	1	0	0	0	1	0	0	1	0	0	1	0	0	0	1	0	0	0	0	0	1	0	0	0	0	0	0	1	0	0	0	2	0	0	2	0	0	0	1	0	0	0	0	0	0	2	0	0	1	0	0	0	1	0	0	0	0	1	0	1	0	1	0	1	0	0	0	0	0	0	1	0	0	0	0	2	0	1	0	0	0	0	0	0	0	0	1	1	0	0	1	0	1	2	1	0	1	0	0	0	0	1	1	1	0	0	0	0	2	0	0	0	0	0	0	0	2	0	0	2	0	1	1	0	0	1	1	0	0	1	1	1	1	0	1	1	0	0	0	0	2	0	2	1	0	0	0	0	1	0	1	1	0	1	0	1	0	0	0	0	1	0	0	1	0	0	0	0	0	0	0	0	0	1	1	1	0	0	2	0	0	0	0	0	1	1	0	0	0	2	0	2	0	0	1	0	0	0	0	0	1	0	0	0	1	0	0	0	0	0	0	2	0	0	1	1	0	2	0	0	1	0	0	1	0	1	1	0	0	0	0	0	0	0	1	1	0	0	2	1	0	0	1	0	1	0	1	5	0	0	0	0	3	0	0	0	0	1	0	0	0	0	0	0	0	0	0	0	0	0	0	0	0	0	0	0	1	1	0	0	1	0	0	0	1	0	0	0	0	0	1	0	2	2	0	0	1	2	0	0	2	0	0	0	1	0	0	0	0	0	1	0	0	1	0	0	0	0	0	0	1	0	1	0	0	0	0	2	1	0	1	0	2	0	0	0	1	1	0	0	0	0	1	0	1	0	1	1	0	1	0	0	0	0	2	0	0	0	0	0	0	2	0	1	0	0	0	0	0	1	0	0	0	0	0	0	0	0	0	0	0	0	1	0	1	0	1	0	0	1	0	1	0	0	0	0	0	0	1	1	0	0	0	0	1	1	2	1	0	0	0	1	2	1	0	0	0	0	1	0	1	0	0	0	0	0	1	0	0	1	0	1	0	0	0	0	0	0	2	1	0	2	0	0	0	0	0	0	0	0	0	0	0	0	1	0	1	0	0	0	0	0	2	0	1	0	0	2	0	2	0	0	1	0	0	0	0	0	1	0	2	0	1	1	0	0	0	0	0	0	0	0	1	1	0	0	1	0	0	0	0	0	4	0	0	0	0	0	0	0	1	0	0	0	0	1	0	1	1	0	0	0	1	0	1	0	0	0	2	1	0	0	0	0	0	0	0	1	0	0	1	0	0	1	0	0	1	0	0	0	0	0	0	0	0	1	0	0	0	0	0	2	1	0	1	1	0	0	0	0	2	1	1	0	0	0	0	0	0	1	0	0	0	1	1	1	1	0	0	0	0	1	0	0	0	0	0	1	1	0	2	0	0	0	0	0	0	0	0	1	0	0	0	0	0	0	0	1	0	0	1	0	0	0	0	0	0	1	0	0	0	0	1	1	0	0	0	0	0	2	0	0	0	0	1	1	0	0	0	2	0	0	0	0	0	0	0	0	0	0	2	0	0	0	0	0	0	1	0	0	0	0	0	2	0	1	1	0	0	0	0	1	0	0	2	0	2	1	0	0	0	0	0	0	0	2	0	0	0	0	0	0	0	0	0	0	1	0	0	0	0	0	0	0	0	0	0	0	0	0	0	0	0	0	0	0	0	0	0	0	0	0	0	0	0	0	0	1	1	2	0	0	0	0	1	1	0	0	0	0	0	0	0	1	1	1	0	0	0	0	0	0	1	0	0	0	1	0	1	2	2	0	0	0	0	0	0	0	0	0	0	0	2	1	1	1	0	1	1	0	1	0	0	0	0	0	0	0	1	0	0	0	1	0	0	1	0	1	0	0	0	1	0	1	0	0	0	0	0	0	0	0	1	0	0	1	0	1	0	0	0	2	0	1	0	0	1	0	0	0	0	0	0	0	0	0	1	0	0	0	0	0	0	1	0	0	1	0	0	0	1	1	1	0	0	0	0	2	3	1	0	0	0	0	1	0	0	0	0	0	0	0	1	0	1	3	2	0	0	0	0	0	0	1	0	1	0	0	0	0	1	0	0	0	0	0	0	0	0	0	2	0	0	1	0	1	0	0	0	0	0	0	0	0	0	0	0	1	0	1	0	0	0	0	0	1	0	0	0	2	0	0	0	1	0	0	0	1	0	1	0	0	1	0	0	0	0	1	0	2	1	2	0	0	0	0	2	0	0	0	0	0	0	0	0	0	0	0	1	0	1	0	0	0	1	0	0	1	0	1	2	1	0	0	1	0	1	0	1	0	2	0	0	0	0	0	0	1	0	1	2	0	0	1	0	0	0	0	0	0	0	0	0	0	0	0	0	0	0	0	1	0	0	0	0	1	0	0	0	0	0	0	0	0	0	0	0	0	1	2	1	0	0	0	0	0	0	0	1	0	0	0	1	0	0	0	0	1	0	0	0	0	0	1	0	1	1	0	0	0	0	1	0	0	0	0	0	2	0	0	0	0	0	0	0	0	0	0	1	0	0	1	0	0	0	0	0	0	0	1	0	0	0	0	1	0	0	0	0	1	1	0	0	3	0	0	0	0	0	0	0	0	0	1	0	0	0	0	0	1	0	0	0	0	0	0	1	0	2	0	1	0	0	1	0	0	1	1	0	1	0	0	0	0	1	0	0	0	1	1	1	0	0	0	0	1	0	1	0	1	0	0	0	0	1	1	0	0	1	0	0	0	1	3	4	0	0	0	2	0	0	1	0	0	0	0	1	0	0	0	0	0	0	0	0	1	0	0	0	0	0	0	0	1	0	0	1	0	1	0	1	0	0	0	0	1	0	0	0	1	0	0	0	0	0	1	1	0	0	1	0	2	1	0	0	1	0	0	0	1	0	1	0	0	0	0	0	0	0	0	0	1	0	0	1	0	0	0	0	0	0	0	0	0	1	0	1	1	0	0	0	0	1	1	0	0	1	0	0	0	0	1	0	1	0	0	0	0	0	0	0	2	0	2	0	0	0	0	0	0	0	1	0	0	1	1	1	1	1	1	1	0	0	0	1	0	1	0	0	0	0	1	0	1	0	0	0	0	0	1	0	0	0	3	0	0	0	0	0	0	0	0	0	0	1	2	0	0	1	0	1	2	0	0	1	0	0	0	1	0	0	0	0	0	1	0	1	0	1	0	0	0	0	1	0	1	1	0	0	2	0	0	0	0	1	0	0	1	0	0	1	0	0	0	1	0	1	3	0	0	1	1	0	0	1	2	0	0	0	1	0	0	0	0	0	0	0	1	0	0	0	0	0	0	0	0	1	1	0	0	0	1	0	1	0	0	0	0	1	0	1	0	0	1	0	0	2	1	0	0	0	1	0	0	0	1	0	1	2	0	0	0	0	1	0	1	2	0	0	0	1	0	1	0	0	1	0	0	1	0	1	0	0	1	1	0	0	0	0	0	1	0	0	0	0	0	0	0	1	0	1	0	0	0	0	0	0	0	0	0	0	1	0	0	1	0	0	1	1	0	1	0	0	0	3	0	0	2	0	0	0	0	0	0	0	1	0	0	0	0	0	1	0	0	1	0	2	1	0	0	0	0	0	0	0	0	0	0	0	0	0	0	0	0	0	0	1	0	0	0	0	0	2	0	3	2	1	1	0	2	0	0	0	0	0	0	1	2	0	0	0	2	0	1	1	1	0	0	1	0	0	0	1	1	1	0	2	3	0	0	1	1	0	0	0	1	0	0	0	0	0	1	0	0	2	0	1	0	0	0	1	0	0	0	0	1	0	0	0	0	0	0	0	0	0	0	0	0	1	0	0	0	1	1	0	0	0	0	0	0	0	0	0	0	0	0	0	2	1	0	0	0	0	1	0	1	0	0	0	0	0	0	0	0	0	1	0	2	0	0	1	1	0	0	0	1	0	0	2	0	0	0	0	0	1	0	0	0	1	0	0	0	0	2	0	0	0	0	0	0	0	1	0	1	0	2	1	0	0	0	1	0	1	0	0	0	0	1	0	0	1	1	0	0	0	0	4	2	0	0	0	0	0	0	0	1	0	0	3	0	0	0	0	0	1	1	0	1	0	0	0	1	0	0	0	0	1	0	0	0	0	0	0	0	0	0	0	0	0	2	0	0	0	0	0	1	0	0	1	0	0	1	0	1	0	1	0	0	1	3	1	0	0	0	0	1	0	1	3	0	0	0	0	0	1	2	0	0	0	0	1	0	0	0	1	0	0	0	1	1	0	0	0	0	0	0	0	0	0	0	1	0	1	0	0	1	1	0	0	0	0	0	0	0	0	0	0	0	0	1	1	0	0	0	0	1	0	0	0	0	1	0	0	0	0	0	0	0	0	1	0	1	1	1	0	0	0	0	0	0	0	1	0	0	0	0	0	0	0	0	0	0	0	0	1	1	0	0	0	0	1	0	0	0	0	1	0	0	0	0	0	1	0	0	0	0	0	0	0	1	0	0	2	1	1	0	0	0	0	0	0	0	1	0	1	1	0	0	0	1	0	0	0	2	0	0	1	0	0	0	0	0	0	0	0	0	0	0	3	1	0	0	1	0	0	1	0	0	2	0	0	0	0	0	0	0	0	1	0	0	0	0	0	0	0	0	1	0	2	0	0	1	0	0	0	0	1	0	2	0	1	0	0	1	0	0	1	0	1	0	0	0	1	0	0	0	0	0	0	2	0	2	0	0	0	2	0	0	1	0	1	0	0	0	0	0	3	1	1	1	1	0	0	0	0	0	0	0	1	0	0	0	0	1	0	1	0	0	2	0	0	0	1	0	0	0	0	0	0	0	0	0	0	2	0	1	0	0	0	1	0	1	0	0	0	1	0	0	0	0	2	1	0	0	0	0	3	2	1	0	0	1	1	1	0	0	0	0	2	0	2	0	0	0	0	0	0	2	0	0	1	0	1	0	0	0	0	0	0	1	0	0	1	0	0	1	0	0	0	0	2	0	0	0	0	0	0	0	0	0	0	0	0	0	1	3	0	1	1	0	0	0	0	0	0	1	0	0	0	0	0	0	1	0	1	0	1	0	0	0	1	0	1	0	0	0	0	0	0	1	1	2	0	0	0	0	0	0	0	2	1	0	0	0	2	1	0	0	0	0	1	0	0	1	0	1	1	0	1	0	1	0	1	0	0	0	2	1	0	0	0	1	0	0	0	0	0	0	1	0	0	0	1	0	1	0	2	0	0	0	1	0	2	2	0	0	0	1	1	2	0	1	0	0	0	1	0	0	0	0	1	2	0	5	0	0	0	1	0	1	0	0	0	2	0	0	0	0	0	0	1	1	1	0	2	0	0	0	0	0	1	0	0	1	0	2	0	0	2	0	0	0	0	1	0	0	1	0	0	2	2	0	0	0	0	0	0	1	0	2	2	1	0	2	0	1	0	0	0	0	0	0	0	0	0	0	3	0	0	0	1	0	0	0	0	0	0	0	0	0	0	0	0	0	0	0	0	1	0	1	1	0	0	1	0	0	0	0	0	0	0	0	0	1	0	0	0	0	0	2	1	0	1	0	0	0	0	1	0	0	1	1	0	2	0	0	0	0	0	0	0	0	0	0	0	1	1	0	0	1	0	1	0	0	0	0	0	0	1	0	0	0	0	0	0	3	0	0	0	0	0	0	1	0	0	1	1	0	0	1	1	1	0	0	0	1	0	0	0	2	2	0	0	0	0	0	0	0	1	0	0	0	0	0	0	1	2	0	0	1	1	0	0	0	0	1	0	0	1	0	0	0	0	0	0	0	0	0	0	0	0	0	1	1	0	0	0	0	2	1	0	1	0	1	0	0	0	0	1	0	0	0	0	1	0	0	0	0	0	0	0	1	0	0	2	0	0	0	0	1	0	0	0	0	0	0	0	0	1	1	0	0	0	0	0	1	1	0	3	1	1	0	0	0	0	0	0	0	0	1	0	0	0	2	0	2	0	1	1	0	0	0	2	0	0	0	0	1	0	0	0	0	0	1	0	0	0	0	0	0	0	0	0	2	1	0	0	0	0	0	0	0	0	0	0	0	0	0	0	0	0	0	0	1	0	2	0	0	0	0	0	0	0	0	0	0	0	0	0	0	0	0	0	0	0	0	0	0	0	0	0	0	0	0	0	0	0	1	0	1	0	0	0	0	0	0	0	0	0	0	0	0	0	0	0	3	2	0	0	0	0	0	1	0	1	0	0	0	0	0	2	0	0	0	0	0	0	1	1	0	1	0	1	0	0	1	0	0	0	0	0	0	0	0	0	2	1	0	0	1	1	0	0	3	0	0	0	1	0	0	0	0	0	2	0	0	2	0	2	0	0	1	0	1	0	0	1	0	1	1	0	1	0	0	1	0	1	1	0	0	0	0	1	0	0	2	0	0	1	0	0	0	0	0	0	0	2	0	1	1	0	0	1	0	1	0	0	0	1	0	2	0	0	1	0	0	0	0	1	1	0	0	0	0	0	0	0	0	0	0	0	0	2	0	2	0	0	1	1	1	0	0	1	0	1	0	0	0	2	1	0	0	0	1	0	0	0	0	0	0	0	0	0	0	1	0	0	0	0	0	0	1	0	0	1	0	1	0	0	0	1	1	1	0	0	0	0	0	0	0	2	0	1	1	0	0	1	1	0	0	2	0	0	1	0	1	0	0	0	1	0	0	3	0	0	0	0	0	0	0	0	1	0	2	0	1	0	0	0	0	0	0	1	0	0	0	0	1	0	1	1	0	1	0	0	0	0	0	2	0	1	0	0	2	0	0	0	0	0	0	0	0	0	0	1	1	0	0	0	0	0	0	0	0	0	0	0	0	0	0	0	0	0	0	0	2	0	0	0	0	0	0	0	1	0	0	1	0	1	2	0	1	0	1	0	0	0	1	0	0	0	0	0	0	0	1	1	1	0	0	0	0	1	0	1	0	1	0	1	1	0	2	1	0	0	0	0	0	0	2	1	0	0	1	1	0	0	1	0	0	0	0	1	0	0	0	0	0	0	0	0	0	1	3	2	0	1	0	1	2	0	1	0	1	0	0	0	0	0	0	2	2	0	0	0	0	0	0	0	0	0	0	0	0	0	0	1	0	0	0	1	0	1	0	1	0	0	0	0	2	0	1	1	0	0	0	0	0	0	1	0	1	0	1	0	0	0	1	1	0	0	0	0	2	0	0	0	0	2	0	0	0	0	0	0	2	0	0	1	2	0	1	0	0	1	1	0	0	0	1	1	0	0	1	2	0	0	0	0	1	0	0	0	0	0	0	0	0	0	0	0	0	0	0	0	2	0	0	2	0	0	0	0	0	0	0	0	0	0	0	0	0	0	0	0	1	0	0	0	0	3	1	1	0	0	0	2	1	2	0	2	0	0	0	4	0	0	1	0	1	0	0	0	2	0	1	1	0	0	0	1	3	0	0	0	3	0	0	0	0	0	1	1	2	0	0	0	0	1	0	0	0	0	0	0	0	2	0	0	0	1	0	1	0	0	1	1	0	0	2	0	0	0	1	0	0	1	0	0	1	1	0	0	0	1	0	0	3	0	0	0	0	0	0	0	0	2	0	0	0	0	0	0	0	0	1	0	0	0	0	0	0	0	0	0	0	0	0	0	0	0	1	1	0	1	2	0	0	0	0	0	0	0	0	0	1	0	1	0	0	0	0	0	0	0	0	1	0	1	2	0	0	0	0	1	0	0	1	0	0	0	1	0	0	0	0	0	0	1	0	0	0	1	0	0	1	0	0	0	0	2	0	0	1	0	0	0	1	0	1	1	0	0	1	0	1	0	1	0	0	1	1	0	0	0	0	0	0	0	0	0	0	1	0	1	0	0	1	0	0	0	0	0	0	1	0	1	1	0	0	0	0	0	0	0	0	1	0	0	1	0	0	0	0	0	0	0	0	1	0	1	0	0	0	1	0	0	0	0	0	1	0	0	0	0	0	0	2	0	0	0	0	0	0	1	1	1	0	2	0	1	0	1	0	0	0	0	0	2	0	1	1	0	0	0	0	1	1	0	0	0	1	0	0	1	0	0	0	1	1	0	0	4	0	0	0	1	1	1	0	0	0	0	1	0	0	1	0	0	2	0	0	0	1	0	1	0	0	1	2	0	0	1	0	0	0	0	0	0	1	0	0	0	0	0	0	0	0	0	0	1	1	0	0	0	2	0	2	0	0	0	1	0	0	1	0	0	0	0	0	0	0	0	0	0	0	1	0	0	0	0	1	0	0	0	0	0	1	0	0	0	0	0	1	0	0	0	2	0	2	0	0	0	0	1	1	0	0	1	0	1	4	1	0	0	2	0	0	0	0	1	0	2	0	0	0	1	1	0	1	0	1	0	0	0	0	0	0	0	0	0	1	0	1	0	0	0	0	0	1	0	0	0	0	0	0	1	0	0	0	1	0	0	0	0	0	1	0	0	0	0	1	0	0	0	1	1	1	0	0	0	0	0	1	0	2	0	0	0	0	0	1	0	0	0	1	0	0	0	0	3	0	0	0	0	0	0	0	0	0	0	1	0	0	0	0	0	1	0	0	0	0	0	0	0	1	1	0	0	1	0	0	0	0	1	1	0	1	1	0	0	0	0	0	2	0	0	0	0	0	0	0	0	0	0	0	1	0	0	1	1	0	0	1	0	0	0	0	0	2	1	1	0	0	0	0	1	0	0	1	0	0	0	0	1	0	0	0	0	0	0	0	0	1	0	0	0	0	1	1	0	0	0	1	1	0	0	1	0	0	1	1	0	1	1	0	0	0	0	0	1	0	0	0	0	0	1	0	0	0	0	2	0	2	0	0	0	0	1	2	0	0	0	0	0	0	1	0	0	0	0	0	0	0	0	0	0	0	3	0	0	0	0	0	0	0	0	0	0	0	1	0	0	0	0	0	0	0	0	0	1	1	1	0	0	2	0	0	0	0	2	0	0	0	0	0	1	0	1	0	1	0	0	0	0	1	0	0	0	1	1	1	0	0	1	2	0	2	0	1	0	0	1	0	0	0	0	0	0	0	0	0	0	0	0	0	0	0	0	1	0	0	2	0	2	0	2	0	0	0	0	1	0	1	0	2	1	1	0	0	0	0	3	0	0	0	0	0	0	0	0	0	0	0	0	1	0	0	0	0	0	0	0	0	0	0	0	0	1	1	1	0	2	1	0	0	0	0	1	0	0	0	0	4	1	0	0	0	1	0	0	0	1	1	0	0	0	1	0	1	1	0	0	0	0	0	0	0	1	0	0	1	0	0	0	0	0	1	0	2	0	0	0	0	0	0	2	0	0	0	0	1	0	1	0	0	0	0	0	0	1	0	0	0	0	0	0	1	0	1	1	0	0	0	0	1	1	0	0	0	0
N0.HOG0007822	0	1	1	0	0	0	1	2	0	0	0	0	1	0	1	2	0	0	3	0	0	0	0	0	0	0	1	0	1	3	2	3	0	0	0	0	0	3	0	0	1	2	0	0	0	0	0	0	0	0	1	0	1	0	0	0	1	0	1	3	0	2	1	2	1	0	2	0	0	1	1	1	0	1	0	0	0	2	0	1	0	0	2	3	0	1	0	0	1	0	0	1	0	1	0	0	2	0	0	0	0	0	1	1	0	1	0	0	1	1	1	1	0	0	0	0	2	0	0	0	2	1	0	1	1	0	0	2	0	0	0	0	1	0	0	0	1	0	1	0	1	0	2	0	0	0	3	2	0	1	0	0	0	0	0	0	0	1	0	0	0	1	2	4	0	1	0	0	0	0	0	0	0	1	0	2	0	0	0	2	1	1	0	0	0	0	0	0	0	0	0	0	2	0	1	0	2	1	0	0	0	1	0	1	0	2	0	0	0	1	3	0	1	0	0	0	0	1	0	1	2	0	0	0	1	0	0	0	1	0	0	1	1	0	2	2	0	1	3	0	0	2	0	0	1	0	2	1	1	0	1	0	0	0	0	0	0	0	0	1	0	0	0	0	0	0	0	0	0	1	0	1	0	0	1	0	0	3	0	0	0	0	0	2	0	1	0	0	0	0	0	0	2	1	0	0	0	1	1	0	0	0	0	1	0	0	0	2	0	0	1	0	0	0	0	0	0	0	3	1	0	0	0	0	1	0	0	2	1	1	5	0	0	0	0	1	0	0	0	0	1	1	0	0	0	1	1	0	1	0	0	0	0	0	1	1	0	0	0	0	0	2	0	1	0	1	4	0	0	0	2	0	0	0	0	0	1	0	0	0	0	1	0	0	0	0	0	0	0	0	1	0	1	1	0	2	0	1	0	0	0	0	0	0	1	0	0	3	0	0	0	0	1	1	0	0	0	2	1	0	1	0	0	1	1	0	1	1	0	0	0	0	2	0	1	0	0	2	1	0	0	0	3	0	0	1	1	0	0	1	2	1	1	0	0	1	0	1	0	0	1	2	0	0	1	1	1	1	0	0	0	0	1	1	1	0	2	0	1	0	0	1	0	0	0	0	0	0	3	1	1	0	0	1	2	0	0	0	0	0	1	2	0	0	1	0	1	0	0	0	1	0	7	1	0	0	1	1	0	2	2	1	0	3	0	1	0	0	0	0	0	1	0	0	1	0	1	0	2	0	0	0	1	0	0	0	0	1	1	0	0	1	0	0	0	0	2	1	0	0	1	0	0	2	1	1	0	0	2	0	0	0	0	0	0	2	3	1	2	3	0	1	1	0	0	0	0	0	1	1	0	0	0	0	0	2	1	0	0	1	0	1	1	0	0	1	0	0	1	1	0	1	0	1	1	0	0	0	0	0	0	0	0	2	1	2	0	1	0	0	0	0	0	0	0	4	0	0	0	1	2	0	2	0	2	2	1	1	0	1	0	1	0	0	0	0	0	0	1	0	4	0	0	1	0	0	0	1	0	0	0	1	0	0	0	1	0	1	0	1	0	2	0	0	1	1	1	0	2	1	0	0	0	0	1	1	0	1	3	2	0	2	2	0	4	0	0	1	0	1	0	1	0	0	0	0	0	1	0	0	0	0	0	0	0	0	0	2	0	0	0	0	1	0	0	0	0	0	0	1	0	0	1	2	0	0	0	0	3	0	1	0	2	0	2	0	0	1	0	1	0	0	0	0	0	3	0	1	1	0	2	0	0	2	1	0	1	0	0	1	0	3	0	0	0	2	0	0	2	0	1	0	0	0	1	1	0	1	0	0	0	1	1	1	0	0	0	1	0	2	0	3	0	0	0	0	0	0	1	0	0	1	1	2	0	1	0	0	1	2	0	0	0	1	0	1	0	0	0	0	0	1	0	0	0	0	0	0	0	0	4	2	1	0	3	0	0	1	0	1	0	1	1	1	0	2	0	0	2	0	1	0	0	0	1	2	0	0	0	0	0	0	0	1	0	0	0	0	2	0	0	0	0	1	0	1	0	0	2	1	0	0	0	0	0	0	0	1	1	0	0	0	0	0	0	1	0	0	0	1	0	0	0	2	0	0	0	0	0	0	1	0	0	0	1	1	0	1	0	0	1	0	3	0	0	0	3	0	0	0	0	3	0	0	0	0	0	0	0	0	0	0	0	0	0	0	2	0	1	0	0	3	1	0	1	0	1	0	0	0	0	0	0	0	2	0	0	0	0	0	2	1	0	0	0	1	0	0	0	1	1	0	1	0	0	2	0	0	0	1	1	0	0	2	2	0	1	1	0	0	0	2	0	0	1	0	2	0	0	0	1	0	1	0	2	0	2	1	0	0	1	1	0	0	0	0	1	1	0	1	1	1	0	0	4	1	0	0	2	0	0	0	1	0	0	0	0	1	0	0	0	1	0	1	1	0	0	0	1	0	2	1	2	1	0	0	0	1	1	0	0	1	0	0	1	0	3	0	0	0	0	0	0	0	1	1	0	2	0	0	1	1	1	0	2	1	5	0	2	0	0	0	0	0	0	0	0	0	3	1	0	0	0	1	0	0	0	0	0	1	0	0	0	0	0	0	0	0	0	0	1	0	0	0	2	0	2	0	1	0	3	0	2	0	1	2	1	1	0	1	0	1	0	3	0	0	1	1	0	4	0	0	0	1	0	0	0	0	0	0	1	1	1	0	0	0	1	1	0	0	0	0	0	0	0	0	1	0	1	1	0	0	0	0	0	0	0	0	0	0	0	2	0	0	0	0	1	1	0	0	0	2	1	0	0	0	0	3	0	1	0	0	0	2	1	0	0	1	0	1	0	3	3	0	0	1	1	0	0	2	0	0	0	0	0	1	2	0	0	0	0	1	0	2	0	3	2	1	1	1	3	1	0	0	0	0	0	1	0	0	1	0	2	1	0	0	1	0	0	0	0	0	0	1	0	0	1	0	0	3	0	1	0	0	2	1	3	0	2	0	2	0	0	0	2	0	1	0	1	1	0	1	3	1	1	1	0	0	0	0	2	0	2	0	2	0	0	0	0	0	0	0	1	0	2	1	0	0	0	1	0	0	0	1	0	0	1	1	0	0	0	2	1	0	0	1	0	0	0	1	1	0	0	0	0	1	0	0	0	0	0	0	0	0	0	0	0	1	0	1	0	1	0	0	2	0	1	1	0	0	1	0	0	0	1	0	2	2	0	0	1	0	0	0	1	0	0	3	0	1	0	1	0	2	2	0	0	2	0	1	2	0	0	0	1	0	0	0	2	0	1	0	0	0	0	1	2	0	0	1	0	1	2	1	0	0	1	1	3	0	0	0	0	0	0	1	0	2	2	0	0	0	0	0	1	0	0	0	0	0	0	1	0	1	0	5	0	0	0	0	0	0	0	1	0	1	1	1	0	0	1	0	0	0	0	0	0	0	1	2	1	0	1	1	0	2	1	1	1	1	0	2	0	1	0	0	1	3	0	0	3	1	1	1	2	0	0	1	0	3	1	0	0	1	1	0	0	0	1	0	1	0	1	2	0	3	0	1	2	0	0	1	0	0	0	0	0	0	1	0	0	0	0	3	0	0	0	0	1	0	2	0	0	1	0	0	2	0	1	0	1	0	1	0	0	0	0	0	2	0	1	1	0	0	0	0	1	0	1	0	0	0	1	0	1	0	3	2	0	1	0	0	1	1	1	0	0	0	0	3	2	0	1	1	0	0	0	0	0	1	0	1	0	0	4	0	1	0	1	0	0	0	1	0	0	1	1	0	0	0	1	0	0	0	0	0	2	0	0	1	0	0	1	1	0	1	0	0	0	1	0	2	0	2	1	0	1	0	0	1	0	2	0	0	0	0	0	0	0	0	1	0	0	1	1	2	0	2	1	0	0	1	0	0	0	0	1	2	1	3	0	0	0	2	2	0	0	0	2	2	0	0	0	0	0	2	0	0	1	0	2	1	0	2	3	2	1	0	1	1	0	0	0	0	0	0	0	1	0	0	0	0	1	1	0	0	0	3	0	0	1	0	0	0	0	2	1	0	1	0	0	3	1	1	0	1	0	0	0	0	0	0	1	0	0	3	0	1	2	1	1	1	1	1	0	0	0	2	1	0	0	0	1	1	1	1	1	5	0	1	0	0	1	2	0	2	0	0	1	0	0	2	0	1	0	0	2	0	0	0	1	3	0	1	1	0	1	5	1	0	0	2	3	0	1	0	0	2	1	0	0	0	0	0	2	0	2	0	1	0	1	0	0	0	0	0	0	0	0	1	0	0	2	0	0	0	1	1	0	1	0	1	4	1	1	0	0	0	0	1	1	0	0	0	1	0	0	0	1	0	0	0	0	2	1	1	2	1	0	0	1	0	2	1	2	0	2	0	1	0	2	0	0	0	2	0	2	0	0	0	0	1	0	0	0	1	1	1	1	1	1	1	0	0	0	0	1	0	0	1	1	0	1	0	1	1	0	2	0	0	0	0	0	0	0	1	0	0	0	0	1	0	0	1	0	0	0	1	0	1	2	1	0	1	0	0	0	3	0	0	0	0	1	1	0	0	0	0	0	1	1	3	0	0	1	2	0	1	1	0	0	1	1	0	0	0	1	0	1	0	0	2	0	2	0	0	0	0	0	0	0	2	1	0	1	1	2	0	2	1	0	0	0	1	0	1	0	0	1	0	1	0	0	0	0	5	0	0	0	0	1	1	0	0	0	0	0	0	2	1	1	0	0	0	0	0	0	3	1	1	2	1	1	0	0	0	0	1	0	1	2	0	1	0	0	0	0	0	1	0	0	0	1	0	0	0	2	1	0	0	1	1	0	0	1	1	1	0	0	3	0	1	0	1	2	1	4	0	0	0	0	0	0	0	0	0	1	0	3	1	0	0	0	0	0	2	0	1	0	1	0	0	1	1	0	0	0	0	1	1	1	1	0	0	0	1	2	0	0	0	1	1	1	0	0	1	2	2	2	1	0	1	0	1	0	0	0	1	2	1	0	4	0	0	0	0	1	1	0	2	1	0	0	0	1	0	0	0	0	0	0	1	0	0	0	1	1	0	0	1	2	0	0	0	2	0	0	1	4	0	0	0	0	0	0	1	1	0	0	1	0	0	0	0	0	0	1	1	0	0	0	0	0	1	0	0	0	0	0	0	0	0	2	0	1	2	3	0	2	0	0	0	0	0	1	3	3	0	0	0	1	0	0	2	1	1	0	0	1	0	0	0	2	0	1	0	1	0	0	1	0	0	0	1	1	1	0	1	0	3	1	0	0	0	2	0	0	1	0	1	1	0	0	1	0	0	2	1	1	0	0	0	1	0	0	0	2	0	0	0	0	0	0	0	0	1	0	0	0	2	0	0	0	0	1	2	0	0	0	0	0	0	0	0	2	1	0	1	0	1	1	1	2	1	0	3	0	0	0	0	1	0	2	1	0	1	0	0	1	2	2	1	1	0	0	0	0	0	1	0	0	0	0	1	0	1	0	0	1	1	1	0	2	1	0	0	0	0	0	0	1	0	1	0	1	4	0	1	0	0	0	2	0	1	0	0	1	0	0	0	0	1	1	1	0	0	0	3	2	0	0	0	2	2	0	1	1	0	1	2	0	1	1	0	2	0	0	2	3	0	0	1	0	0	2	1	1	2	0	0	0	0	2	0	0	1	0	0	1	1	1	0	0	1	0	3	0	1	0	0	0	0	0	0	0	1	1	0	1	0	0	0	0	1	2	0	2	0	0	1	0	2	1	1	2	0	0	2	2	0	0	0	1	0	1	0	0	0	0	1	1	0	0	0	0	0	0	0	2	0	1	0	0	3	1	0	1	0	0	0	0	0	1	1	1	1	2	1	0	1	1	2	0	0	0	0	3	0	0	2	0	0	0	0	0	0	0	1	0	2	0	0	0	0	0	0	1	1	0	0	1	0	0	0	0	0	2	0	0	0	0	0	0	0	0	0	2	0	1	0	0	2	2	0	0	0	1	2	1	1	2	0	2	1	0	0	2	0	0	0	0	0	0	0	0	0	0	0	0	0	0	0	1	1	1	0	2	0	0	1	0	0	0	1	1	0	2	2	0	1	1	0	0	0	0	1	0	1	0	0	1	0	0	0	1	0	2	0	0	0	0	1	0	0	0	1	1	0	1	0	2	0	0	3	1	0	0	0	0	0	0	1	3	1	0	1	0	2	0	1	1	0	0	1	1	2	0	0	3	1	0	0	0	0	0	0	0	0	0	1	0	0	1	0	0	0	0	0	0	0	0	0	0	1	0	1	0	0	0	0	0	0	0	0	1	0	0	0	0	1	0	2	0	0	1	0	0	0	1	1	2	0	0	1	3	0	1	0	0	0	0	0	0	0	1	0	0	0	0	0	0	1	1	3	1	0	1	0	0	0	1	0	0	1	0	0	0	0	1	1	1	0	0	0	1	0	0	2	0	0	0	0	0	1	0	0	1	0	1	0	0	1	0	1	1	0	0	1	0	0	0	1	0	3	0	0	2	0	2	0	0	0	1	1	3	0	0	0	0	0	1	0	0	2	0	0	0	1	1	0	1	0	2	5	0	0	2	0	1	1	2	0	0	0	0	0	0	2	1	1	0	0	2	0	0	1	2	1	3	0	2	1	0	0	1	0	0	0	0	4	0	0	2	0	3	0	3	1	0	0	0	0	0	0	0	1	2	0	0	0	0	0	1	0	1	0	0	1	0	1	0	2	2	0	0	1	0	1	0	0	0	0	0	4	1	0	0	0	1	2	0	0	2	1	0	0	2	0	0	0	0	0	1	0	1	2	0	0	2	0	2	0	2	3	1	1	0	0	0	1	1	0	0	0	0	0	0	3	0	0	0	0	0	0	1	0	1	0	0	0	0	0	2	4	0	0	0	0	0	0	0	0	0	1	1	1	1	0	1	0	0	0	0	1	0	0	0	1	1	0	2	0	0	0	0	1	0	0	0	0	0	0	0	1	1	0	1	0	1	0	1	0	1	0	2	0	0	0	0	0	0	0	0	3	0	1	0	0	0	1	0	0	1	0	2	0	0	0	1	1	0	1	1	3	0	1	1	2	2	2	1	2	0	0	1	1	1	3	0	0	0	0	0	1	2	0	1	1	0	0	0	0	1	0	1	0	1	5	0	0	0	0	0	2	0	0	0	0	1	0	0	0	0	0	0	0	1	0	0	0	0	0	2	2	2	0	1	0	0	1	0	1	0	1	0	1	0	0	0	1	0	0	0	1	0	1	1	4	0	0	1	0	0	1	0	0	0	0	1	1	0	1	0	0	2	1	0	0	1	1	0	1	0	0	2	1	1	0	0	1	1	2	1	0	0	0	0	0	0	0	1	0	0	0	2	1	0	1	0	2	0	1	0	0	0	0	1	1	0	0	0	1	1	0	1	1	0	0	0	0	1	1	1	1	0	1	0	0	0	1	0	2	0	0	1	2	1	0	1	0	1	1	2	0	0	0	0	1	0	0	0	0	0	0	0	0	1	0	2	2	0	3	0	0	0	1	2	1	0	0	0	3	0	1	0	0	1	1	0	0	2	0	0	0	0	0	0	1	1	2	0	0	1	0	0	0	0	1	1	0	1	0	0	1	0	2	0	1	0	0	0	0	1	0	1	1	0	2	2	0	1	0	0	1	0	1	0	0	0	0	0	0	1	0	0	1	1	1	1	0	2	0	0	0	0	1	0	1	0	2	0	1	1	0	0	1	0	1	0	0	2	1	3	0	1	3	0	0	0	1	1	0	0	0	2	0	0	1	0	0	3	0	0	1	0	0	1	0	0	0	0	0	1	1	3	1	0	0	0	0	1	0	1	1	0	1	0	1	0	3	3	0	0	1	1	4	1	1	0	1	1	0	0	0	1	0	1	0	0	1	0	0	0	0	0	3	2	2	0	1	1	1	0	0	1	0	0	1	0	0	0	0	0	0	0	0	1	0	2	1	0	2	3	1	0	1	0	3	0	2	0	0	0	2	4	0	0	1	0	2	0	1	2	0	1	3	1	1	1	0	0	1	1	0	1	1	0	1	0	1	0	0	0	0	0	0	0	0	0	0	0	0	0	1	1	0	0	0	0	1	0	2	0	1	1	0	0	1	0	0	0	0	1	2	0	0	0	0	4	0	5	1	1	0	0	0	0	1	0	2	1	2	4	0	0	2	0	0	2	0	0	1	2	1	1	1	1	0	0	0	0	0	2	1	0	0	0	0	4	1	0	0	0	0	3	0	0	1	1	0	3	1	0	0	0	0	0	0	1	1	0	0	0	1	1	0	1	0	0	1	0	0	0	0	0	0	1	0	1	0	0	0	0	0	0	0	1	0	1	0	0	0	1	0	0	0	1	1	0	0	0	0	0	2	0	0	1	0	1	0	1	2	1	0	0	1	2	1	0	0	1	2	0	3	0	0	0	0	0	1	0	0	0	0	1	3	0	1	0	1	0	0	1	1	0	0	0	0	0	1	0	0	0	0	2	0	1	2	1	0	0	1	0	1	0	0	0	0	0	1	2	0	0	0	0	0	1	0	1	0	0	0	1	0	0	2	1	0	0	0	1	0	1	0	3	0	0	3	0	1	3	1	2	0	0	0	1	1	1	0	0	1	0	0	1	0	2	1	0	0	0	0	3	0	0	1	2	0	1	1	0	2	0	1	0	0	2	1	0	0	1	0	1	0	0	0	2	2	0	0	1	0	0	0	1	0	0	2	0	1	0	0	0	0	1	2	1	0	0	0	1	1	0	0	1	0	0	0	1	0	0	0	0	0	1	0	2	0	0	1	0	0	2	0	1	0	0	3	0	0	2	0	0	0	1	0	1	0	0	0	0	0	0	1	0	1	0	0	0	0	2	0	1	0	1	0	0	0	3	0	0	1	1	0	0	0	0	0	0	3	0	1	1	0	0	3	1	0	1	0	1	0	1	0	2	1	0	0	0	0	0	0	2	0	1	1	0	0	0	1	0	0	0	0	1	0	1	1	1	1	1	1	0	1	0	0	1	1	1	0	1	1	0	0	1	0	0	1	0	1	1	0	0	0	1	0	2	1	1	0	0	1	0	0	0	0	0	0	1	1	2	1	1	0	1	1	0	1	1	0	0	1	0	0	0	0	0	4	1	0	0	0	0	0	0	1	0	2	0	3	0	2	0	0	0	0	0	0	0	0	1	1	0	0	0	0	1	0	1	2	0	0	0	1	1	0	0	1	0	0	2	0	1	0	0	1	0	1	0	2	0	2	0	0	2	0	0	0	0	0	1	0	0	1	0	0	1	1	0	0	0	1	0	1	1	0	0	1	1	2	0	1	0	2	1	0	0	0	0	0	0	0	0	0	0	2	2	0	1	0	0	0	2	1	0	0	1	0	1	2	1	0	3	0	0	0	1	0	0	0	0	2	1	2	0	0	2	0	0	1	2	0	3	0	0	2	0	1	2	0	2	2	1	0	0	0	2	1	0	1	1	0	1	0	0	0	3	0	1	1	0	0	0	0	0	0	1	0	0	0	0	0	0	0	0	0	0	2	0	1	2	3	0	0	3	0	1	1	1	2	0	0	1	0	0	0	3	1	0	0	0	0	0	0	1	1	1	4	0	0	1	3	0	0	0	0	0	1	1	2	0	0	1	0	0	0	1	1	0	0	1	1	0	0	0	0	0	1	0	0	1	0	2	0	0	0	1	1	0	0	1	2	1	0	1	0	1	0	0	0	0	2	1	0	0	0	0	0	0	1	0	5	0	0	1	0	0	1	0	0	0	0	1	0	0	2	0	0	2	0	0	0	0	0	0	0	0	0	4	1	0	0	0	1	0	1	0	0	0	2	0	0	0	1	5	0	1	1	0	1	1	0	0	0	2	2	1	3	0	1	0	0	0	1	2	0	0	0	3	0	4	0	0	0	1	2	0	1	0	1	0	0	1	0	0	0	3	1	0	2	0	1	1	1	0	0	0	0	1	0	0	0	0	3	0	0	0	1	0	1	2	0	0	0	4	2	0	0	2	0	0	0	1	1	0	0	0	4	0	0	0	0	0	2	1	2	2	0	0	0	0	0	0	1	0	0	0	0	0	1	1	0	0	0	0	1	1	0	2	0	0	0	2	2	2	2	0	0	0	2	0	1	0	0	0	3	0	0	2	0	0	1	1	2	0	0	1	0	0	0	0	1	0	0	0	1	0	0	0	0	0	1	2	0	0	0	0	1	1	0	0	0	0	1	1	0	0	0	0	0	0	1	1	0	6	0	2	0	2	0	0	1	0	0	0	1	1	3	0	0	0	1	1	0	1	1	0	2	1	0	1	2	1	1	0	0	0	0	0	0	0	0	0	0	0	1	1	1	0	0	0	1	0	0	1	2	0	0	0	1	0	0	0	1	3	0	1	1	1	1	0	0	0	0	0	0	0	0	0	1	0	0	0	0	0	2	2	1	0	1	1	0	0	0	2	0	0	1	0	1	0	1	0	0	0	1	1	1	1	1	3	0	2	0	5	0	0	0	0	0	0	1	0	1	2	1	1	1	0	0	1	1	3	0	1	1	0	0	0	0	0	0	0	0	0	0	0	0	1	0	0	2	0	0	0	0	0	0	2	1	0	0	2	1	1	0	0	0	0	0	0	0	0	2	0	0	0	0	0	1	0	1	0	1	0	0	0	1	1	0	2	2	1	2	2	0	0	2	0	1	0	0	0	1	0	0	1	0	1	1	3	0	0	0	1	1	0	0	0	0	0	0	0	1	0	1	0	0	0	0	0	0	0	1	0	1	0	1	0	0	1	1	2	1	0	0	0	0	1	0	4	1	1	0	0	0	0	1	0	0	0	0	0	2	1	4	0	0	0	0	0	0	1	0	2	0	1	0	1	1	1	0	2	0	1	0	1	1	0	2	0	1	0	1	0	0	1	1	0	0	0	0	1	2	2	0	1	0	0	0	0	0	0	0	1	0	0	1	0	1	1	0	1	1	0	0	0	0	1	0	0	0	1	0	1	1	0	1	0	0	1	1	0	1	0	4	0	2	1	0	0	0	0	0	0	0	0	2	0	0	0	0	0	0	0	0	0	0	1	2	0	0	0	0	0	0	0	0	1	0	0	1	0	1	2	1	2	0	0	0	1	0	0	0	5	1	0	0	1	1	0	0	0	1	0	1	0	1	1	0	0	0	0	1	0	0	0	0	0	0	0	0	0	0	0	1	1	0	2	0	2	1	1	0	0	3	0	3	0	0	2	2	0	0	0	0	3	0	0	3	1	0	0	1	0	0	2	0	3	0	0	0	0	0	0	0	0	1	1	1	0	2	0	1	1	0	0	3	0	1	0	0	0	1	1	0	0	0	0	0	0	2	0	0	0	0	0	0	0	0	0	0	0	0	3	0	1	1	0	0	0	0	0	0	0	0	0	0	0	0	6	0	1	0	0	1	0	0	0	0	1	2	0	0	0	0	0	0	0	1	1	1	1	1	0	2	0	4	1	1	1	0	0	0	1	0	0	0	0	1	1	1	0	0	1	3	0	1	1	0	0	0	0	1	1	1	0	0	1	0	0	0	0	0	1	0	0	2	0	0	0	4	1	1	0	3	2	0	3	0	1	0	0	0	0	0	0	0	1	1	0	0	1	0	1	1	0	2	1	1	1	2	0	0	2	0	1	1	0	0	0	0	1	0	1	0	0	0	1	0	0	3	3	0	0	0	0	0	1	0	0	1	0	0	0	1	0	1	0	0	0	1	1	1	0	0	0	1	0	0	2	1	1	1	0	0	1	0	0	0	1	0	1	0	0	0	0	1	0	1	0	0	1	0	0	0	0	0	1	0	1	0	0	0	1	2	0	0	0	0	0	0	0	0	0	1	0	0	1	1	0	1	0	1	1	0	0	0	0	0	0	0	1	1	1	0	0	0	0	0	0	0	2	0	1	0	0	0	0	0	0	1	0	1	0	0	0	0	1	0	0	0	1	2	1	0	0	0	0	0	3	1	1	0	0	0	1	0	0	2	1	1	1	0	1	1	2	0	0	0	0	0	0	0	0	0	0	0	2	0	0	0	0	0	2	0	0	0	0	0	0	0	0	0	2	1	1	0	2	0	0	0	0	0	0	0	0	0	0	1	0	0	2	0	2	0	6	0	1	0	5	0	0	3	0	1	0	1	0	1	0	0	1	0	0	0	0	0	0	1	0	1	0	0	0	0	1	0	1	0	0	0	0	0	0	0	1	0	1	0	0	0	0	0	0	0	0	0	0	2	0	1	0	0	0	0	0	0	1	3	1	1	1	1	0	1	0	1	0	0	0	0	0	1	0	1	0	0	0	0	0	1	1	0	1	0	0	1	0	2	1	2	0	2	2	0	1	0	0	1	0	1	0	0	1	0	0	0	1	0	0	1	0	0	0	1	2	4	0	2	0	0	1	0	0	0	0	0	2	0	1	0	1	1	0	0	0	0	0	0	1	0	1	0	0	1	0	0	0	0	1	4	0	0	0	1	0	2	0	0	0	0	0	0	0	0	0	1	0	0	0	0	0	0	0	1	1	0	0	1	0	1	1	1	0	0	0	0	1	0	1	3	1	0	1	0	1	1	2	2	0	0	0	0	0	1	1	0	0	0	0	0	1	1	1	2	3	0	1	1	1	1	1	2	0	2	0	1	3	0	0	1	0	0	0	0	0	0	0	1	2	2	0	0	0	4	0	0	0	2	2	3	2	0	2	1	0	1	0	0	2	1	0	0	0	2	0	0	1	0	1	1	0	0	0	1	1	1	0	0	0	1	2	1	0	1	0	4	0	0	0	2	0	2	2	0	0	0	0	0	1	0	3	0	0	3	1	1	0	2	0	0	0	1	0	1	1	0	0	2	0	0	0	0	0	2	0	1	0	1	0	2	0	0	0	1	1	2	0	1	0	0	0	0	1	2	1	1	2	1	2	1	2	0	0	1	0	0	0	0	0	0	0	0	0	1	0	1	0	1	0	0	0	0	0	0	2	0	1	2	1	0	1	1	0	1	4	1	0	0	2	1	2	0	0	0	2	0	0	0	0	1	1	0	0	1	1	0	1	1	0	1	0	1	1	0	1	1	1	0	1	1	0	3	0	1	1	0	0	0	1	2	0	1	0	0	1	1	0	0	0	0	2	0	0	0	0	0	0	0	0	0	1	0	0	0	0	0	0	2	0	0	0	0	2	0	1	0	0	0	0	2	1	0	0	0	0	1	0	1	0	0	0	0	0	0	0	0	0	0	3	0	0	2	0	0	0	1	0	0	0	0	3	0	0	1	0	0	1	0	0	1	1	1	0	0	0	0	0	0	0	0	1	0	1	0	0	0	0	2	0	2	0	0	2	0	0	1	0	1	3	0	0	0	0	2	0	0	0	0	0	3	2	0	2	0	3	0	2	0	0	0	0	0	0	1	0	0	2	1	1	0	2	0	1	1	0	1	1	0	0	1	0	0	1	0	0	1	0	0	1	0	0	0	0	0	1	1	0	1	1	1	0	0	1	0	2	0	0	0	2	0	2	0	0	1	2	1	0	0	1	0	0	1	0	0	2	3	1	0	0	0	0	0	0	1	0	1	0	1	0	2	1	0	0	0	0	0	4	1	0	1	0	0	3	2	1	1	0	2	0	0	1	0	0	1	0	0	2	0	2	0	1	0	0	1	0	1	0	4	0	3	1	0	0	0	0	0	0	0	1	0	0	0	0	0	1	1	1	0	0	0	0	0	0	1	0	0	0	0	0	0	0	0	0	0	0	0	2	1	0	0	0	0	0	0	0	0	1	1	0	0	0	0	0	1	0	0	1	0	1	0	1	1	0	0	0	0	0	0	0	0	0	0	2	1	0	0	1	0	0	0	0	1	1	0	0	2	0	0	0	0	2	1	0	1	0	0	1	0	0	1	1	1	2	0	0	1	2	1	1	1	1	1	1	0	0	1	1	0	1	0	0	0	0	1	0
N0.HOG0007762	0	1	0	3	1	0	7	0	0	0	0	0	0	2	0	2	0	0	0	0	0	0	0	0	0	0	0	0	2	2	1	1	0	0	0	0	1	1	0	3	0	1	0	1	1	2	0	0	1	1	0	0	1	0	0	0	2	0	0	0	0	1	0	1	0	0	1	0	0	0	3	1	1	1	0	0	1	0	0	0	1	0	1	0	0	1	0	0	0	0	1	0	0	1	0	0	0	0	0	1	1	0	0	0	1	0	0	1	1	0	0	0	0	1	0	0	1	2	0	0	0	1	0	2	0	0	3	1	1	3	0	0	1	1	0	0	1	0	0	0	0	0	3	0	0	0	3	0	0	0	1	1	0	0	0	0	0	0	0	1	0	2	1	3	0	0	0	0	0	0	0	0	1	1	1	1	5	0	1	0	1	1	0	0	1	0	0	1	1	0	0	0	0	3	0	0	0	1	1	0	1	1	0	0	1	0	0	0	0	0	0	1	2	0	0	1	1	0	0	1	0	0	0	1	0	0	1	1	2	0	0	1	1	2	0	1	0	1	1	1	0	0	1	0	0	0	1	0	1	0	0	1	1	2	0	0	1	0	0	3	1	0	0	0	0	0	0	0	0	1	1	0	0	0	1	1	0	1	0	0	0	0	0	0	0	0	0	1	0	0	0	1	1	0	0	0	0	0	0	0	1	0	2	0	1	0	0	0	1	0	1	0	2	0	2	1	0	0	1	0	0	0	0	0	0	0	0	3	1	1	1	3	0	0	1	0	2	0	0	0	0	0	0	0	1	0	2	1	2	0	0	0	1	1	1	1	0	0	0	0	0	0	0	0	0	0	2	0	0	0	0	0	0	0	0	1	1	0	0	2	0	0	0	1	0	0	0	0	0	0	2	1	0	1	2	0	0	2	0	0	1	0	0	0	1	0	0	0	0	0	0	1	0	0	1	3	3	0	0	0	1	1	1	0	2	0	0	0	0	0	0	0	1	2	0	0	0	0	2	0	1	0	0	0	0	0	0	0	0	0	1	0	0	0	0	0	0	1	2	0	0	0	2	0	0	0	1	1	1	1	0	0	1	2	0	0	0	0	0	1	1	1	0	0	1	1	0	1	1	0	0	1	0	1	0	0	0	0	0	1	3	0	0	0	0	0	2	0	1	0	2	0	2	2	1	0	0	0	0	1	0	0	0	3	0	0	0	2	1	0	0	1	2	1	0	0	1	0	0	2	0	0	0	0	3	0	0	0	0	0	0	0	0	1	0	0	0	0	0	1	1	3	1	0	1	0	0	0	1	0	2	0	1	0	0	2	0	0	0	0	0	0	6	0	0	1	2	0	0	0	0	1	0	2	0	2	0	0	1	0	0	1	1	3	3	1	1	0	0	1	0	0	0	1	0	0	0	0	0	2	0	0	1	1	3	1	0	0	2	0	0	1	1	0	0	2	0	1	0	0	0	0	2	0	0	1	0	4	0	0	0	2	0	0	0	1	0	0	0	0	0	0	0	3	0	0	0	0	0	2	0	1	0	0	0	0	1	1	0	0	0	1	1	1	1	0	0	0	1	0	3	0	0	1	0	1	2	0	0	1	0	1	4	0	0	0	0	1	0	0	0	2	0	0	1	1	0	2	0	0	0	1	0	0	0	1	0	2	0	0	0	1	0	0	0	0	0	0	0	2	0	1	0	0	0	0	1	0	2	0	1	0	4	0	0	0	0	2	0	0	1	0	1	0	0	0	1	0	0	0	0	0	0	1	0	0	0	0	0	3	1	2	1	0	0	2	1	0	1	0	2	0	1	0	0	0	1	0	1	1	0	0	0	0	0	0	1	0	0	0	0	1	0	0	0	0	0	0	0	0	0	0	0	3	0	0	0	0	3	0	1	0	0	0	1	1	0	1	0	0	1	0	0	4	0	0	1	1	1	0	1	0	0	0	0	0	0	1	0	0	0	3	0	2	0	3	0	0	1	1	0	0	0	0	0	1	1	1	0	0	0	0	0	0	0	0	0	1	0	1	0	0	0	1	0	1	3	1	1	2	0	1	2	0	0	1	1	0	0	0	1	0	0	1	0	1	1	0	0	0	3	0	0	0	0	1	0	1	0	0	1	0	3	1	2	0	0	2	0	0	0	3	4	0	1	0	1	0	0	0	0	0	0	0	0	0	0	0	0	0	0	1	0	0	0	0	1	0	3	0	0	2	0	3	0	0	0	3	0	0	3	1	2	0	0	1	0	0	0	0	1	1	0	1	1	0	4	0	1	1	0	0	1	0	0	0	0	2	0	2	1	0	1	0	2	2	3	2	0	0	0	1	1	1	0	2	0	0	0	0	1	0	0	0	0	0	2	1	0	0	1	0	0	0	0	0	2	0	0	1	2	3	0	2	0	0	2	0	0	3	0	0	0	0	0	1	0	2	1	0	0	0	1	0	1	0	0	2	0	1	0	2	2	1	1	0	0	0	0	0	0	0	1	0	1	1	0	3	1	0	0	1	0	0	0	0	0	0	1	0	1	0	0	0	0	1	1	0	3	0	0	0	0	2	0	0	0	1	1	0	0	0	0	0	1	0	0	0	0	1	0	0	3	0	1	1	0	0	2	0	0	0	0	1	0	3	0	0	0	0	0	1	1	0	0	0	0	0	0	1	0	0	1	0	0	1	0	0	0	0	0	0	0	0	1	0	0	0	0	0	1	0	0	0	1	0	0	0	0	1	0	0	0	0	0	0	0	0	0	0	1	1	1	2	2	0	0	0	0	0	1	0	0	0	1	0	1	0	0	0	1	1	0	0	0	0	1	0	0	2	1	0	0	0	0	0	0	0	0	4	0	2	1	2	0	2	0	0	0	5	0	0	1	0	0	1	1	0	0	0	0	3	1	4	0	1	1	1	0	1	0	0	0	1	0	0	0	1	0	0	0	0	1	0	0	0	0	0	0	1	4	0	0	3	1	0	0	0	1	1	0	0	0	2	1	0	1	1	0	1	2	0	0	1	0	2	2	0	1	3	0	0	0	1	0	0	1	2	0	0	3	2	0	0	1	1	0	0	0	0	0	1	0	0	1	1	1	0	0	0	0	0	1	0	0	2	1	1	0	0	1	2	2	1	0	0	0	1	0	1	1	0	1	0	0	0	0	0	3	0	0	0	0	1	1	0	2	0	0	0	1	1	0	0	1	0	0	0	0	1	0	0	0	0	1	1	0	0	0	1	0	0	1	0	1	0	1	0	0	0	1	2	0	0	0	0	0	3	0	2	1	0	0	1	0	1	0	0	2	0	1	0	2	0	0	1	0	1	1	0	0	0	0	0	0	0	0	1	0	1	0	0	0	0	0	2	0	1	0	0	1	0	0	0	0	6	0	0	0	0	1	1	0	1	1	0	0	1	0	0	0	0	1	2	0	0	0	3	1	0	0	0	0	0	2	1	0	0	1	0	0	0	0	0	0	2	0	0	1	0	0	0	0	0	0	1	0	2	0	0	1	2	1	1	0	0	0	0	0	1	0	3	0	0	2	0	0	0	0	1	1	1	0	0	0	0	0	0	0	0	0	1	0	1	1	0	0	0	0	1	0	1	0	0	0	0	1	0	0	1	4	1	0	0	0	2	0	0	2	1	0	0	1	0	1	3	0	0	0	3	1	1	3	0	0	0	0	0	0	0	0	0	0	0	0	0	1	1	0	1	0	0	0	0	1	0	0	0	0	1	0	0	0	0	0	0	0	0	0	0	0	0	0	0	0	1	3	2	1	0	1	0	3	0	2	0	0	0	0	0	0	2	0	2	0	0	0	0	0	1	1	4	3	0	0	0	1	1	0	1	1	0	0	3	0	1	1	0	1	2	0	0	0	0	0	0	1	1	0	0	0	1	0	1	1	3	0	1	0	1	0	0	2	0	0	0	0	0	1	0	0	3	2	1	1	6	0	0	0	1	0	0	0	0	0	2	0	0	1	0	0	2	0	2	1	0	0	0	0	2	1	0	0	0	1	0	2	1	0	0	1	0	0	0	0	0	0	1	0	0	0	0	0	0	1	2	1	1	3	0	0	1	3	0	0	0	1	0	1	0	1	1	0	0	0	0	1	1	1	0	2	3	1	0	1	0	0	3	1	0	0	1	2	0	1	1	0	0	3	0	0	0	1	2	2	0	0	0	0	0	0	3	0	1	0	0	0	0	0	0	0	1	0	0	1	0	2	2	0	1	1	2	3	0	1	0	1	0	1	0	0	0	2	0	2	0	0	0	0	0	0	0	0	3	0	0	0	0	0	1	0	0	0	0	1	0	0	0	0	0	0	0	1	1	1	0	1	0	0	0	0	0	0	0	2	0	0	3	0	0	0	0	0	2	0	0	1	0	2	0	1	0	1	0	0	0	1	0	1	0	0	1	0	0	0	0	0	0	0	0	0	0	0	0	0	0	5	1	0	1	1	1	0	0	0	1	4	0	1	0	1	0	0	0	1	1	0	0	0	0	1	0	2	0	0	0	0	0	0	0	1	0	0	0	0	0	0	0	0	1	1	0	1	0	0	2	0	1	1	0	0	2	0	0	1	0	1	0	0	0	0	0	0	0	1	0	0	0	1	0	0	0	0	1	1	0	1	0	0	0	2	0	0	2	0	0	0	2	1	0	0	3	1	0	0	1	2	1	1	0	2	0	0	0	0	1	0	0	0	0	2	1	0	3	0	4	2	0	0	0	0	1	0	0	0	0	1	2	0	1	4	1	0	2	0	0	0	3	1	0	1	0	0	0	0	0	0	0	1	1	0	0	3	1	0	2	0	5	0	0	0	0	0	0	0	0	2	0	0	0	0	1	0	0	0	0	0	0	0	0	0	0	0	1	0	1	1	0	0	0	1	0	0	0	0	0	1	0	0	0	0	0	0	0	0	0	1	2	1	1	0	1	1	0	0	2	0	0	0	0	1	1	1	0	0	0	2	0	2	0	1	4	0	0	1	0	0	1	2	0	0	1	0	0	0	0	1	1	1	0	0	0	1	0	2	0	0	1	0	3	0	0	0	0	0	0	1	0	0	0	0	0	0	3	1	1	0	1	0	1	0	0	0	0	2	0	0	0	2	2	1	0	0	0	0	0	2	0	0	0	1	0	1	0	0	0	0	2	2	0	0	0	1	0	0	0	1	1	0	0	0	1	1	0	1	0	0	0	0	0	0	1	1	2	2	2	1	1	0	0	0	0	0	0	0	2	0	0	1	0	0	0	2	0	0	0	1	0	0	0	0	0	0	0	0	1	0	3	0	1	0	0	1	0	2	0	0	0	0	1	1	0	0	1	0	1	0	3	2	0	0	0	0	0	0	0	1	0	2	0	4	0	0	0	0	0	3	0	0	4	0	0	0	0	1	1	0	0	0	0	1	0	0	0	1	2	1	0	4	0	6	0	3	2	0	2	0	0	0	0	0	0	1	0	0	0	1	0	1	0	2	2	0	0	0	0	0	2	1	0	0	1	0	1	0	2	0	0	0	0	0	0	0	0	3	1	0	1	0	0	0	0	4	1	0	0	2	0	0	1	0	0	1	0	0	0	0	0	0	0	2	0	2	3	0	0	0	1	0	0	1	0	1	1	0	0	5	0	1	1	0	0	1	0	0	0	0	2	1	0	0	0	1	0	2	1	0	0	0	0	0	0	1	0	1	0	0	0	0	0	0	0	0	1	1	1	0	0	1	0	1	0	0	2	0	1	2	0	3	1	1	0	0	2	3	1	0	0	2	3	2	1	0	1	0	0	0	1	0	5	0	0	2	4	0	0	0	0	1	0	0	0	0	0	0	0	3	0	5	0	1	1	0	1	0	0	0	1	2	0	0	0	1	0	0	0	0	0	0	0	0	0	0	0	3	0	2	0	0	2	0	0	0	0	0	0	0	1	2	0	0	1	0	0	0	1	3	0	1	0	0	0	0	1	3	1	5	1	0	0	1	1	0	0	0	0	1	0	0	0	0	1	1	0	2	0	1	1	0	3	0	0	0	0	1	0	0	0	0	1	1	0	1	2	0	1	0	0	0	0	0	0	2	1	0	0	0	0	0	0	0	0	0	2	2	0	2	0	1	0	0	0	0	3	0	7	2	0	0	0	0	0	0	0	0	0	1	1	0	0	1	0	0	1	0	0	0	0	0	0	1	0	0	3	0	0	0	2	0	0	1	0	0	0	0	1	0	3	0	0	0	0	1	2	0	0	0	2	0	0	0	0	0	0	0	0	0	0	1	0	0	0	1	0	0	0	0	0	0	0	0	0	0	0	0	0	0	2	0	0	0	0	1	0	0	0	0	0	1	0	0	3	0	1	2	0	0	1	0	0	1	0	0	0	5	0	0	1	2	0	0	0	1	0	2	0	0	1	0	1	0	5	1	0	2	0	2	0	0	2	0	0	0	0	0	0	0	0	0	3	0	2	1	0	0	0	2	0	0	1	1	0	0	1	0	0	0	2	0	0	0	0	0	0	2	0	0	2	2	0	0	1	0	2	0	0	0	0	1	0	1	0	1	2	3	0	1	1	2	3	0	0	0	0	0	0	1	1	1	0	1	0	0	2	1	1	3	1	0	0	0	0	0	0	0	1	1	1	1	0	0	1	0	1	0	3	0	0	0	0	0	0	0	0	0	0	4	1	1	2	0	1	1	0	3	1	1	0	0	0	1	0	2	0	1	0	1	0	0	0	0	0	1	0	0	2	0	0	0	2	1	0	0	0	0	0	0	2	0	0	0	1	2	2	0	0	0	0	0	1	0	1	0	0	0	1	0	0	0	1	0	1	0	0	0	4	0	1	0	0	0	0	0	2	0	4	0	1	1	0	1	0	3	0	0	0	1	1	2	0	0	1	0	0	0	1	0	0	0	0	1	0	1	3	1	0	2	0	0	0	0	0	0	0	2	0	0	1	0	0	1	1	0	0	0	0	0	0	1	0	1	1	0	1	2	0	0	0	0	0	1	0	0	1	3	0	2	0	1	0	2	2	1	2	0	1	0	0	0	0	1	0	1	3	0	0	1	0	0	1	0	0	0	0	0	0	0	0	1	2	0	0	0	0	0	0	0	0	1	0	0	0	0	0	2	1	0	0	0	0	0	0	1	1	1	0	0	1	1	0	1	0	1	1	0	1	0	2	0	1	1	1	0	5	0	1	4	3	0	0	1	0	0	1	0	0	3	0	0	2	0	0	0	1	0	0	0	0	0	2	0	0	0	0	0	0	0	0	0	0	0	0	0	1	0	3	1	1	0	1	0	2	0	1	0	1	0	0	0	1	2	1	0	1	0	1	0	0	0	0	0	1	0	0	1	0	1	0	0	0	0	1	0	2	0	0	1	1	1	0	2	1	1	0	2	0	0	1	0	1	0	2	2	0	0	0	1	0	0	0	1	1	1	0	0	0	1	0	1	0	1	1	1	0	0	1	1	0	0	0	1	0	0	0	0	0	0	1	0	1	0	1	0	1	1	0	0	3	0	0	0	0	0	0	0	0	1	0	3	0	0	0	1	0	0	0	1	3	0	0	0	1	0	0	0	0	0	0	1	0	0	0	0	0	0	1	1	0	0	2	0	1	1	0	1	0	0	0	0	0	1	0	1	0	0	1	1	1	0	0	1	0	0	0	0	3	0	1	0	0	2	1	3	0	0	1	0	0	0	0	0	0	0	0	1	0	0	1	1	1	0	0	0	0	0	0	2	1	0	3	0	0	0	1	0	0	4	1	0	0	0	0	0	1	0	0	0	0	0	0	0	0	0	0	0	0	0	0	0	1	0	0	0	0	3	0	0	0	0	0	0	0	1	0	3	0	0	2	0	0	0	0	6	0	2	4	0	0	0	0	0	0	0	1	1	4	2	1	0	1	1	0	1	0	0	1	0	1	0	0	0	0	0	0	0	1	0	0	0	1	0	0	0	0	0	0	1	0	0	0	0	0	0	0	0	0	1	0	0	0	0	1	0	0	0	1	0	1	0	1	0	1	0	1	2	0	0	0	0	0	1	1	4	0	2	1	4	0	0	0	0	1	1	0	0	0	0	0	0	1	1	0	0	0	0	0	1	0	0	0	0	0	0	1	1	0	2	0	1	2	0	0	1	0	0	1	1	0	0	1	0	0	1	0	1	2	0	1	2	1	0	1	4	0	1	0	0	2	0	1	0	0	0	0	0	3	0	0	2	1	0	0	0	1	0	0	1	0	1	0	0	1	0	0	0	0	0	1	2	1	0	0	0	1	0	1	0	1	1	0	4	1	0	0	0	0	0	1	1	2	0	0	0	1	0	1	0	2	0	0	2	0	4	1	0	0	1	0	1	0	0	1	0	2	1	0	0	0	0	0	0	0	0	2	0	0	0	0	0	0	1	0	0	3	0	0	0	0	0	0	0	1	0	0	0	4	0	1	0	0	0	2	0	1	1	0	0	1	0	0	0	0	0	0	2	1	0	0	0	0	1	0	0	0	0	0	0	0	1	1	0	0	2	0	0	0	0	1	0	0	1	1	2	2	0	1	1	1	0	0	0	5	2	0	0	1	2	0	0	0	1	0	2	0	0	0	1	0	1	0	0	0	3	1	0	0	2	1	0	0	0	4	1	0	0	0	2	0	0	0	0	1	0	0	1	0	0	1	0	0	1	1	1	0	0	0	0	0	0	1	0	3	2	0	0	0	1	0	0	0	0	0	6	1	0	0	2	0	0	0	0	0	0	0	0	0	0	1	1	0	1	0	0	0	1	1	0	2	0	0	0	0	1	1	0	0	0	0	1	0	0	0	0	0	0	0	0	0	1	1	0	2	1	0	5	0	0	0	0	0	1	0	0	1	6	3	0	0	1	0	1	0	0	0	3	1	0	1	1	0	0	0	0	0	1	0	0	0	1	0	0	0	0	0	1	0	0	1	0	1	0	0	1	0	1	0	0	0	0	0	0	1	0	0	3	0	1	0	0	2	0	0	0	0	0	0	0	1	1	0	1	0	1	0	3	1	1	2	1	2	0	0	0	1	0	1	3	0	0	0	4	0	0	2	0	1	0	1	0	0	0	0	0	0	1	0	1	1	1	0	0	0	1	0	0	2	0	0	0	0	0	1	1	0	0	3	0	0	1	0	1	0	0	0	0	0	1	1	0	1	0	0	0	0	0	1	0	0	0	0	2	0	0	0	0	0	0	0	0	2	0	0	0	0	6	0	0	2	0	5	2	0	0	1	0	0	0	0	0	0	1	0	0	0	0	0	0	1	1	0	0	2	0	1	0	1	1	0	1	0	1	0	1	3	0	0	0	1	3	0	0	0	0	0	3	0	0	0	0	0	0	0	0	1	0	0	0	2	0	0	0	0	1	1	0	5	0	0	0	0	0	0	1	1	0	4	0	0	0	0	1	0	2	0	0	0	0	0	0	0	0	0	1	0	0	6	0	0	0	0	1	0	1	0	1	1	0	0	0	0	1	0	0	1	1	0	0	4	0	0	1	0	0	0	1	0	3	0	0	3	1	0	0	0	2	0	3	0	0	0	0	0	1	0	1	0	0	1	1	2	1	2	1	0	4	1	1	0	0	1	0	0	2	0	0	0	4	1	0	0	0	0	1	0	1	0	0	0	0	0	0	0	0	0	0	1	0	0	0	0	0	0	0	1	1	0	2	0	1	0	0	1	0	0	0	0	4	1	0	0	0	0	0	0	0	0	0	0	0	0	0	1	1	0	0	1	0	0	0	4	0	3	1	0	0	1	0	0	0	0	0	1	1	0	0	1	2	1	0	4	1	0	0	0	0	0	1	0	0	1	1	1	1	0	0	0	0	0	0	0	0	0	1	0	0	0	0	0	1	0	0	0	0	0	0	0	0	0	0	0	0	0	0	0	0	0	2	4	0	2	0	0	0	1	1	2	0	0	1	0	2	0	0	0	1	0	0	0	0	4	1	0	0	1	0	0	2	4	0	1	0	1	1	0	0	0	1	1	0	0	1	0	0	0	0	1	0	0	0	0	3	0	0	1	0	2	0	0	1	0	0	1	0	1	0	1	0	0	0	0	0	0	0	0	0	2	0	1	0	2	0	0	0	0	0	0	0	1	0	0	0	0	0	0	0	1	0	0	2	0	1	0	1	0	0	1	0	0	0	3	2	1	0	0	1	1	0	0	1	0	0	1	2	0	0	1	0	1	0	1	1	4	0	0	0	0	1	0	1	2	0	0	0	0	1	0	0	1	0	0	1	1	0	0	1	0	0	0	0	0	0	1	0	0	4	0	5	0	0	2	1	0	0	0	0	1	1	0	0	0	0	1	1	1	0	2	0	0	0	1	0	0	2	0	0	0	0	0	0	2	0	1	0	0	0	0	2	0	1	1	0	1	0	0	0	1	0	0	0	0	0	0	0	0	0	0	0	2	0	0	0	0	0	0	2	0	0	0	0	1	1	0	0	0	0	0	1	0	0	1	0	0	0	0	0	0	0	2	0	1	0	0	0	5	1	0	0	0	0	0	0	0	0	0	4	0	0	0	0	0	0	0	3	1	2	0	1	0	0	0	0	0	0	1	0	0	0	0	1	1	2	2	0	0	0	0	0	0	0	1	1	0	1	0	0	1	0	0	0	0	1	0	1	0	1	0	1	0	1	0	0	0	0	0	0	0	0	0	1	0	0	0	0	3	0	0	1	0	0	1	0	1	0	2	2	0	1	0	0	1	0	2	0	0	0	0	0	0	0	2	1	0	0	0	1	0	0	0	0	0	0	0	0	0	0	0	1	0	0	0	0	0	0	0	1	3	0	0	0	0	0	1	1	0	2	0	1	0	0	0	1	0	0	0	0	0	1	1	0	0	0	0	1	0	1	0	0	3	0	0	0	0	1	0	0	1	1	0	3	0	0	1	0	0	2	0	0	0	0	0	1	0	0	0	1	0	0	1	0	0	0	1	3	0	3	0	3	1	0	0	0	0	2	1	2	0	0	1	0	0	2	0	0	1	0	0	1	0	1	1	0	1	0	0	0	0	1	0	0	0	0	0	0	1	0	1	1	1	0	1	0	0	0	0	0	0	0	3	0	2	0	0	1	0	1	0	0	2	0	2	0	0	0	0	3	0	0	0	1	0	0	0	0	0	2	2	1	0	2	0	1	0	1	0	2	0	0	1	1	3	3	0	0	0	0	1	1	0	2	2	0	1	0	0	0	0	0	0	0	0	3	0	1	0	0	0	0	0	2	0	1	1	2	2	0	0	2	0	1	0	0	0	1	0	0	0	1	0	1	2	0	1	0	0	0	0	0	0	0	1	0	0	0	0	0	0	0	0	0	0	0	1	0	0	2	0	0	2	0	0	1	0	0	1	0	1	0	0	0	0	0	4	0	0	1	0	0	1	0	1	0	0	0	0	1	0	0	0	0	1	0	1	0	0	0	0	1	1	0	0	1	0	1	0	1	0	1	0	3	0	0	1	0	1	0	0	0	0	0	0	0	0	1	1	0	1	0	0	0	0	0	0	1	0	0	0	0	2	2	1	0	2	0	0	0	2	0	0	0	0	2	0	0	0	0	3	0	0	1	0	0	0	1	0	3	0	2	1	2	1	2	3	0	0	0	3	1	0	2	0	1	0	0	0	0	1	2	0	1	0	0	0	1	0	2	2	0	0	0	1	0	0	1	2	0	0	4	1	0	0	0	0	0	1	0	1	0	0	0	1	2	6	4	0	0	2	0	0	1	1	0	1	0	1	0	1	0	2	0	0	0	1	0	0	0	1	0	0	0	0	0	1	0	1	0	0	1	1	0	0	1	0	1	2	2	1	0	0	0	1	1	3	0	0	0	1	1	0	0	0	1	0	2	1	0	1	0	0	0	1	2	0	0	0	1	1	0	1	0	0	1	0	0	2	0	1	0	0	1	0	0	1	0	0	0	0	1	0	0	0	0	0	1	0	0	0	0	0	0	0	1	0	1	0	0	0	0	1	0	1	1	0	0	0	0	0	0	0	1	1	1	0	0	1	0	0	0	0	0	0	0	1	0	0	1	0	1	0	0	0	0	0	0	0	0	0	0	1	1	2	0	0	0	1	0	0	0	0	0	1	0	0	1	0	0	0	4	0	2	0	1	0	0	1	0	2	3	1	0	0	0	0	0	0	0	0	2	0	0	1	1	1	0	4	1	0	0	1	0	0	0	0	2	0	1	0	0	1	0	0	0	0	2	1	0	0	0	1	3	1	1	0	0	0	0	1	0	0	1	0	1	0	0	0	0	1	3	0	0	2	1	0	2	1	1	0	0	0	0	0	0	0	0	1	1	2	0	1	0	0	0	0	0	2	0	0	0	1	0	0	0	1	1	0	0	0	0	0	0	2	1	1	0	0	0	0	0	0	0	1	1	1	0	0	0	0	0	2	0	0	0	0	0	1	0	0	0	1	0	0	0	0	4	0	1	0	0	0	1	0	0	0	0	3	0	1	0	1	0	1	0	1	2	0	0	0	0	0	0	0	0	1	2	0	0	1	0	1	1	0	0	0	0	0	0	0	0	0	0	0	0	2	2	0	0	0	0	2	0	2	0	0	0	2	0	1	1	0	0	1	0	0	0	0	0	0	0	1	0	5	0	1	0	0	0	1	3	0	0	0	1	0	0	0	0	1	1	0	0	0	0	0	2	0	0	0	1	0	1	0	0	0	1	0	0	0	0	0	0	0	0	2	1	0	1	0	0	0	0	0	1	0	0	0	1	0	3	3	0	0	0	0	0	1	1	3	2	0	0	0	0	0	0	0	0	0	1	1	0	0	0	1	1	0	0	1	0	1	0	1	1	0	0	0	0	0	0	0	0	0	1	1	1	0	0	0	0	1	0	0	0	0	0	0	0	0	1	0	1	0	1	2	0	0	1	0	1	0	4	0	0	4	0	1	0	1	0	0	0	0	0	3	1	0	0	0	0	0	0	1	0	1	1	0	0	4	0	1	0	0	0	0	2	1	0	0	0	0	2	5	0	1	0	0	0	1	0	0	1	0	0	0	0	1	1	0	2	1	0	0	0	6	1	1	0	0	1	0	2	0	0	0	1	0	1	0	0	0	0	0	0	0	0	0	0	0	0	3	2	0	0	0	1	0	0	0	1	0	1	0	0	0	0	0	1	0	0	1	0	0	0	0	0	4	0	0	0	0	0	2	0	3	1	0	1	1	0	0	0	0	0	1	0	0	4	1	0	1	0	0	1	1	0	0	0	0	1	0	0	0	0	0	3	1	1	0	0	0	0	1	2	0	0	3	3	1	0	0	3	1	0	0	0	1	0	3	0	0	1	0	0	2	2	0	1	0	1	0	0	1	0	0	0	0	2	0	0	0	0	3	0	0	1	0	0	0	1	1	0	0	1	1	1	0	0	0	1	0	3	0	0	1	1	4	0	1	2	0	1	0	0	0	2	0	2	0	0	0	0	1	0	0	3	0	0	1	1	2	0	0	1	0	1	0	0	0	2	0	0	0	0	0	1	0	0	0	0	0	0	1	0	0	1	0	1	0	1	0	0	3	1	0	0	0	0	0	0	1	1	0	2	0	0	1	1	0	1	0	1	1	0	0	0	0	0	4	0	1	5	0	1	2	0	0	1	0	0	0	3	2	0	1	1	0	0	2	0	0	2	0	0	0	0	0	1	0	0	1	1	0	0	1	3	0	0	1	3	0	0	2	1	0	0	0	1	0	0	1	0	2	0	0	0	0	0	0	0	5	0	1	0	0	0	0	0	2	0	0	0	0	0	1	0	0	0	0	1	0	0	2	0	0	0	1	3	0	1	1	0	0	5	2	0	1	0	0	0	1	0	0	0	1	0	0	0	0	0	0	0	0	1	0	0	0	0	2	0	1	0	1	0	1	0	0	0	0	0	0	0	0	0	3	1	0	1	0	1	0	0	0	0	0	0	0	0	0	0	1	5	0	3	0	1	1	0	0	5	0	2	1	0	2	0	0	0	0	0
N0.HOG0003920	0	0	0	0	0	0	0	0	0	0	0	0	0	0	0	0	0	0	0	0	0	0	0	0	0	0	0	0	0	0	0	0	0	0	0	0	0	2	0	0	0	0	0	0	0	0	0	0	2	0	0	0	0	0	0	0	0	0	0	0	0	0	0	0	0	1	0	0	0	0	0	0	0	0	0	0	0	0	0	0	0	0	1	0	0	0	0	0	0	0	0	0	0	0	0	0	0	0	0	0	0	0	0	0	0	0	1	0	0	0	0	0	0	0	0	0	0	0	0	0	0	0	0	0	0	0	0	0	0	0	0	0	0	0	0	0	0	0	1	0	0	0	1	0	0	0	1	0	0	0	0	0	0	0	0	0	0	0	0	0	0	0	0	0	0	0	0	0	0	0	0	0	0	0	0	0	0	0	0	0	0	0	0	0	0	0	0	0	0	0	0	0	0	0	0	0	0	0	0	0	0	1	1	0	0	0	0	0	0	0	0	0	0	0	0	0	0	0	0	0	1	0	0	0	0	0	0	0	0	0	0	0	0	0	0	0	0	1	0	0	0	0	0	0	0	0	0	0	0	0	0	0	0	0	0	1	0	0	0	1	0	0	0	0	0	0	0	0	0	0	0	0	0	0	0	0	0	0	0	0	0	0	0	0	0	0	0	0	0	0	0	0	0	0	0	0	0	0	0	0	0	0	0	0	0	0	0	0	0	0	0	0	0	0	0	0	0	0	0	0	0	0	0	0	0	0	0	0	0	0	0	0	0	0	0	0	0	0	0	0	0	0	0	0	0	0	0	0	0	0	0	0	0	0	0	0	0	0	0	0	0	0	0	0	0	0	0	0	0	0	0	0	0	0	0	0	1	0	0	0	0	0	0	0	0	0	0	0	0	0	0	0	0	0	0	0	0	0	0	0	0	0	0	0	1	0	0	0	0	0	0	0	0	0	0	0	1	0	0	0	0	0	0	0	0	0	0	0	0	0	0	0	0	0	0	0	0	0	0	0	0	1	0	0	0	0	0	0	0	0	1	0	0	0	0	0	0	2	0	0	0	0	0	0	0	0	0	0	0	0	0	0	0	0	0	0	0	0	0	0	0	0	0	0	0	0	0	0	0	0	0	0	0	0	0	0	0	0	0	0	0	0	0	0	0	0	0	0	0	0	0	0	0	0	0	1	0	0	0	0	0	0	0	0	0	0	0	0	0	0	0	0	0	0	0	0	0	0	0	0	0	2	0	0	0	0	0	0	0	0	0	0	0	0	0	0	0	0	0	0	0	0	0	0	0	0	1	0	0	0	0	0	0	0	0	0	1	0	0	0	0	0	0	0	0	0	0	0	0	0	0	0	0	0	0	0	0	0	0	0	0	0	0	0	0	0	0	0	0	0	0	0	0	0	0	0	0	0	0	0	0	0	0	0	0	0	0	0	0	0	0	0	0	0	0	0	0	0	0	0	0	0	0	0	1	0	0	0	0	0	0	0	0	0	0	0	0	0	0	0	0	0	1	0	0	0	0	0	0	0	0	0	0	0	0	0	0	0	0	0	0	0	0	1	1	0	0	1	1	1	0	0	0	0	0	0	0	0	0	0	0	0	0	0	0	0	0	0	0	0	0	0	0	0	0	0	0	1	0	0	0	0	0	0	0	0	0	0	0	0	0	0	1	0	0	0	0	0	0	0	0	0	0	0	0	0	0	0	0	0	0	0	0	1	0	0	0	0	0	0	0	0	0	0	0	0	0	0	0	0	0	0	0	0	0	0	0	0	0	0	0	0	0	0	0	0	0	0	0	0	0	0	0	0	0	0	0	0	0	0	0	0	0	0	0	0	0	0	0	0	0	0	0	0	0	0	0	0	0	0	0	0	0	0	0	0	0	0	0	0	1	0	0	0	0	0	0	0	0	0	1	0	0	0	0	0	0	0	0	0	0	0	0	0	0	0	0	0	0	0	0	0	0	0	0	0	0	0	0	0	1	0	0	0	0	0	0	0	0	0	0	0	0	1	0	0	0	0	0	0	0	0	0	0	0	0	3	0	0	0	0	0	0	0	0	0	0	0	0	0	0	0	0	0	0	0	0	0	0	0	0	0	0	0	0	0	0	0	0	0	0	0	0	0	0	0	0	0	0	0	0	1	0	0	0	0	0	0	0	0	0	0	0	0	0	0	0	0	0	0	0	0	0	0	0	0	1	0	0	0	0	0	0	1	0	0	0	0	0	0	0	1	1	0	0	0	0	0	0	0	0	0	0	0	0	0	0	0	0	0	0	0	0	0	0	0	0	0	0	0	0	0	0	0	1	0	0	0	0	0	0	0	0	0	0	0	0	0	0	0	0	0	0	0	0	0	0	0	0	0	0	0	0	0	0	0	0	0	0	0	0	0	0	0	0	1	0	0	0	0	0	0	0	0	0	0	0	0	0	0	0	0	0	0	0	0	0	0	0	0	0	0	0	0	0	0	0	0	0	0	0	0	0	0	0	0	0	0	0	0	1	0	0	0	0	0	0	0	0	0	0	0	0	0	0	0	0	0	0	0	0	0	0	0	0	0	0	0	0	0	0	0	0	0	0	0	0	0	0	0	0	0	0	0	0	0	0	0	0	0	0	0	0	0	0	1	0	0	0	0	0	0	0	0	0	0	0	0	0	0	0	0	0	0	0	0	0	0	0	0	0	0	0	0	0	0	0	0	0	0	0	0	0	0	0	0	0	0	0	0	0	0	0	0	0	0	0	1	0	0	0	0	0	0	0	0	0	0	0	0	0	0	0	0	0	0	0	0	0	0	0	0	0	0	0	0	0	0	0	0	0	0	1	0	0	0	0	0	0	0	0	0	0	0	0	0	0	0	0	0	0	0	0	0	0	0	0	0	0	0	0	0	0	0	0	0	0	0	0	1	0	0	0	0	0	0	0	0	0	0	0	0	1	0	0	0	0	1	0	0	0	0	0	0	1	0	0	0	0	0	0	0	0	0	0	0	2	0	0	0	0	0	0	0	0	0	0	0	0	0	0	0	0	0	0	0	0	0	0	0	0	0	1	0	0	0	0	0	0	0	1	0	0	0	0	0	0	0	0	0	0	0	0	0	0	0	0	2	0	1	0	1	0	0	0	0	0	0	0	0	0	0	0	0	0	0	0	0	0	0	0	0	1	0	0	0	0	1	0	0	0	0	0	0	0	0	0	0	0	0	0	0	0	0	0	0	0	0	0	0	0	0	0	0	0	0	0	0	0	0	0	0	0	1	0	0	0	0	0	0	0	0	0	0	2	0	0	0	0	0	0	0	0	0	0	0	0	0	0	0	0	0	0	0	0	0	0	0	1	0	0	0	0	0	0	0	0	0	1	1	0	0	0	0	1	0	0	0	0	0	0	0	0	0	0	0	0	0	0	0	0	0	0	0	0	0	0	0	0	0	0	0	0	0	0	0	0	0	0	1	0	0	0	0	0	0	0	0	0	0	0	0	0	0	0	0	0	0	0	0	0	0	0	0	0	0	0	0	0	0	0	0	0	0	0	0	0	0	0	0	0	0	0	0	0	0	1	0	0	0	0	0	0	0	0	0	0	0	0	0	0	0	0	0	0	0	0	0	0	0	0	1	0	0	0	0	1	0	1	0	0	0	1	0	0	0	0	0	0	0	0	1	0	0	0	0	0	0	0	0	0	0	1	0	0	0	0	0	0	0	0	0	0	0	0	0	0	0	0	0	0	0	0	0	0	0	0	0	0	0	0	0	0	1	0	0	0	0	0	0	0	0	0	0	0	0	0	0	0	0	0	0	0	0	0	0	0	0	0	0	0	0	0	0	0	0	0	0	0	0	0	0	0	0	0	0	1	0	0	0	0	0	0	0	0	0	0	0	0	0	0	0	0	0	1	0	0	0	0	0	0	0	0	0	1	0	0	0	0	0	0	0	0	0	0	0	0	0	0	0	0	0	0	0	0	1	0	0	0	0	0	0	0	0	1	0	0	0	0	0	0	0	0	0	0	0	0	0	0	0	0	0	0	0	0	0	1	0	0	0	0	0	0	0	0	0	0	0	0	0	0	0	1	0	0	0	0	0	0	0	0	0	0	0	0	0	0	0	0	0	0	1	0	0	0	0	0	0	0	0	0	0	0	0	0	0	0	0	0	0	0	0	0	0	0	0	0	0	0	0	0	0	0	0	0	0	0	0	0	0	0	0	1	2	0	0	0	0	0	0	0	0	0	0	0	0	0	0	0	0	0	0	0	0	0	0	0	0	0	0	0	0	0	0	0	0	0	0	0	0	0	0	0	0	0	0	0	0	0	0	0	0	0	0	0	0	0	0	0	0	0	0	0	0	0	0	0	0	0	0	0	0	0	0	0	0	0	0	0	0	0	1	2	0	0	0	0	0	0	0	0	0	0	0	0	0	0	0	0	0	0	0	0	0	0	0	0	0	0	0	0	1	0	0	0	0	0	0	1	0	0	0	0	0	0	0	0	0	0	0	0	0	0	0	0	0	0	0	0	0	0	0	0	0	0	0	0	0	0	0	0	0	1	0	0	0	0	0	0	0	0	1	0	1	0	0	0	0	0	0	0	0	0	0	0	0	0	0	0	0	0	0	0	0	0	0	0	0	0	0	0	0	0	0	0	0	0	0	0	0	0	0	0	0	0	0	0	0	0	0	0	1	0	0	0	0	0	0	0	0	0	0	0	0	0	0	0	0	0	0	0	0	0	0	0	0	0	0	0	0	0	0	0	0	0	0	0	0	0	0	0	0	0	0	0	0	0	0	0	0	0	0	0	0	0	0	0	0	0	0	0	0	0	0	0	0	0	0	0	0	0	0	0	0	0	0	0	0	0	0	0	0	0	0	0	0	0	0	0	0	0	0	0	0	0	0	0	1	0	0	0	0	0	0	0	0	0	0	0	0	0	0	0	0	0	0	0	0	0	0	0	0	0	0	0	0	0	0	0	0	0	0	0	0	0	0	0	0	0	0	0	0	0	0	0	0	0	1	0	0	0	0	0	0	0	0	0	2	0	0	0	0	0	0	0	0	0	0	0	0	0	0	0	0	0	0	0	0	0	1	0	0	0	0	0	0	0	0	0	0	0	0	0	0	0	0	0	0	0	0	1	0	0	0	0	0	0	0	0	0	0	0	0	0	0	0	0	0	0	0	1	0	0	0	0	0	0	0	0	0	0	0	0	0	1	0	0	0	0	0	0	0	0	0	0	0	0	0	0	0	0	0	0	0	0	0	0	0	0	0	0	0	0	0	0	0	0	0	0	0	0	0	0	0	0	0	0	0	0	0	0	0	0	0	0	0	0	1	0	0	0	0	0	0	0	0	0	0	0	0	0	0	0	0	0	0	1	0	0	2	0	0	0	0	0	0	0	0	0	0	0	0	0	0	0	0	0	0	0	0	1	0	0	0	0	0	0	0	0	0	0	0	0	0	0	0	0	0	0	0	0	0	1	0	0	0	0	0	0	0	0	0	0	0	0	0	0	0	0	0	0	0	0	0	0	0	0	0	0	0	0	0	0	0	0	0	0	0	0	0	1	0	0	0	0	0	1	0	0	0	0	0	0	1	0	1	0	0	0	0	0	0	0	0	0	0	0	0	0	0	0	0	0	0	0	0	1	1	0	0	0	0	0	0	0	0	0	0	0	0	0	0	0	0	0	0	0	0	0	0	0	0	0	0	0	0	0	0	0	0	0	0	0	0	0	0	0	0	0	0	0	0	0	0	0	0	0	0	0	0	0	0	0	0	0	0	0	0	0	0	0	0	0	0	1	0	0	1	0	0	1	0	0	0	0	0	0	0	0	0	0	0	0	0	0	0	0	0	0	0	0	0	0	0	0	0	0	0	0	0	0	0	0	0	1	0	0	0	0	0	0	0	0	0	0	0	0	0	0	0	0	0	0	0	1	0	0	0	0	0	0	0	0	0	0	0	0	0	0	0	0	0	0	0	0	0	0	0	0	0	0	0	0	0	0	0	1	0	0	0	0	0	0	0	0	0	1	0	0	0	0	0	0	0	0	0	0	1	0	0	0	0	0	0	0	0	0	0	0	1	0	0	0	0	0	0	1	0	0	0	0	0	1	0	0	0	0	0	0	0	1	0	0	0	0	0	0	0	0	0	0	0	0	0	0	0	0	0	0	0	0	0	0	0	0	0	0	0	0	0	0	0	1	0	0	0	0	0	0	0	0	1	0	0	0	0	0	0	0	0	0	0	0	0	0	0	0	0	0	0	0	0	0	0	0	0	0	0	0	0	0	0	0	0	0	0	0	0	0	0	1	0	0	0	0	0	0	1	0	0	0	0	0	1	0	0	0	0	0	0	0	0	0	0	0	0	0	0	0	0	0	0	0	0	0	0	0	0	0	0	0	0	0	0	0	0	0	0	0	0	0	0	0	0	0	0	0	0	0	0	0	0	0	0	0	0	0	0	0	0	0	0	0	0	0	0	0	0	0	0	0	0	0	0	0	0	0	0	0	0	0	0	0	0	0	0	0	0	0	0	0	0	0	0	0	0	0	1	0	0	0	0	0	0	0	0	0	0	0	0	1	0	0	0	0	0	0	0	0	0	0	0	0	0	0	0	0	0	0	0	0	0	1	0	0	0	0	0	0	0	0	0	0	0	0	0	0	0	0	0	0	0	0	0	0	0	0	0	1	0	0	0	0	0	0	0	0	0	0	0	0	0	0	0	0	0	0	0	0	0	0	0	0	0	0	0	0	1	0	0	0	0	0	0	0	0	0	0	0	0	0	0	0	0	0	0	0	0	0	0	0	0	0	0	0	0	1	0	0	0	0	0	0	0	0	0	0	0	0	0	0	0	0	0	0	0	0	0	0	0	0	0	0	0	0	0	0	0	0	0	0	0	0	1	0	0	1	0	0	0	0	0	0	0	0	0	0	0	0	0	1	0	0	0	0	0	0	0	0	0	0	0	0	0	0	0	0	0	0	0	0	0	0	0	0	0	0	0	0	0	1	0	1	0	0	0	0	0	0	0	0	0	0	0	0	0	0	0	0	0	0	0	0	0	0	0	0	0	0	0	0	0	0	0	0	0	0	0	0	0	0	0	0	0	0	0	0	0	0	0	0	0	0	0	1	0	0	0	0	0	0	0	0	0	0	0	0	0	0	0	1	0	0	0	0	0	0	0	0	0	1	0	0	0	0	0	0	0	0	1	0	0	0	0	0	0	0	0	0	0	0	0	0	1	0	0	0	1	0	0	0	0	0	0	0	0	0	0	0	0	0	0	0	0	0	0	0	0	0	0	0	0	0	0	0	0	1	0	0	0	0	0	0	0	0	0	0	0	0	0	0	0	0	0	0	0	0	0	0	0	0	0	0	0	0	0	0	0	0	0	0	0	0	0	0	0	0	0	0	0	0	0	0	0	0	0	0	0	1	0	0	0	0	0	0	0	0	0	0	0	0	0	1	0	0	0	0	0	0	0	0	0	0	0	0	0	0	0	1	0	0	0	0	0	0	0	0	0	0	0	0	0	0	0	0	0	0	1	0	0	0	0	0	0	0	0	0	0	0	0	0	0	0	0	0	0	0	0	0	0	0	0	0	0	0	0	0	0	0	0	0	0	0	0	0	0	1	1	0	0	0	1	0	0	0	0	0	0	0	0	0	0	0	0	0	0	0	0	0	0	0	0	0	0	0	0	0	0	0	0	0	0	0	0	0	0	0	0	0	0	0	0	0	0	0	0	0	0	0	0	0	0	0	0	0	0	0	0	0	0	0	2	0	0	0	0	0	0	0	0	0	0	0	0	0	0	1	0	0	0	0	0	0	0	1	0	0	1	0	0	0	0	0	0	0	0	0	0	0	0	0	0	0	0	0	0	0	0	0	0	0	0	0	0	0	0	0	0	0	0	0	0	0	0	0	0	0	1	0	0	0	0	0	0	0	0	0	0	0	0	0	0	0	0	0	0	0	0	0	0	0	0	0	0	0	0	0	0	0	0	0	0	0	0	0	0	0	0	0	0	0	0	0	0	0	0	0	0	0	0	0	0	0	0	0	0	0	0	0	0	0	0	0	0	0	0	0	0	0	0	0	0	0	0	0	0	0	0	0	1	0	0	1	0	0	0	0	0	0	0	0	0	1	0	1	0	0	0	0	0	0	0	0	0	0	0	0	0	0	1	0	0	0	0	0	0	0	0	0	0	0	0	0	0	0	0	0	0	0	0	0	0	0	0	0	0	0	0	0	0	0	0	0	0	0	0	0	0	0	0	0	0	0	0	0	0	0	0	0	0	0	0	0	0	0	0	0	0	0	1	0	0	0	0	1	0	0	0	0	0	0	0	0	0	0	0	0	0	0	0	1	0	0	0	0	0	0	0	0	0	0	0	0	0	0	0	0	0	0	0	0	0	0	0	0	1	0	0	0	0	0	0	0	0	0	0	0	0	0	0	0	0	0	0	0	0	0	1	0	0	0	0	1	0	0	0	0	0	0	0	0	0	0	0	0	0	1	0	0	0	0	0	0	1	0	0	0	0	0	0	0	0	1	0	0	0	0	0	0	0	0	0	0	0	0	0	0	0	0	0	0	0	1	0	0	0	0	0	0	0	0	0	0	0	0	0	0	0	0	0	0	1	0	0	0	0	0	0	0	0	0	0	1	0	0	0	0	0	0	0	0	0	0	0	1	0	0	0	0	0	0	0	0	0	0	0	0	0	0	0	1	0	0	0	0	0	0	0	0	0	0	0	0	0	0	0	0	0	0	0	0	0	0	0	0	0	0	0	0	0	0	0	0	0	0	0	0	0	0	0	0	0	0	0	0	0	0	0	0	0	0	0	0	0	0	0	1	0	0	0	0	0	0	0	0	0	0	0	0	0	0	0	0	0	0	0	0	0	0	0	0	0	0	0	0	0	1	0	0	0	0	0	1	0	0	0	0	0	0	1	0	0	0	0	0	0	0	0	0	0	0	0	0	0	0	0	0	0	0	0	1	0	0	0	0	0	0	0	0	0	0	0	0	0	0	0	0	0	0	1	0	0	0	0	0	0	0	0	0	0	0	0	0	0	0	0	0	1	0	0	0	0	0	0	0	0	0	0	0	0	0	0	1	0	0	0	0	0	0	0	0	0	0	0	0	0	0	1	0	0	0	0	0	0	0	0	0	0	0	0	0	0	0	0	1	0	0	0	0	0	0	0	0	0	0	0	0	0	0	0	0	0	0	0	0	0	0	0	1	0	0	0	0	0	0	0	0	0	0	0	0	1	0	0	0	0	0	0	0	0	0	0	0	0	0	0	0	0	0	0	0	0	0	0	0	0	0	0	0	0	0	0	0	0	0	0	0	1	0	0	0	0	0	0	0	0	0	0	0	0	0	0	0	0	0	1	1	0	1	0	0	0	0	0	0	0	0	0	0	0	0	0	0	0	0	0	0	0	0	0	0	0	0	0	0	0	0	0	0	0	0	0	0	0	0	0	1	0	0	0	0	0	0	0	0	0	0	0	0	0	0	0	0	0	0	0	0	0	0	0	0	0	0	0	0	0	0	0	0	0	0	0	0	0	0	0	1	0	0	0	0	0	0	0	0	0	0	0	0	0	0	0	0	0	0	0	0	0	0	0	0	0	0	0	0	0	0	0	0	0	0	0	0	0	0	0	0	0	0	0	0	0	0	0	0	0	0	0	0	0	1	0	0	0	0	0	0	0	0	0	0	0	0	0	0	0	0	0	0	0	0	0	1	0	0	0	0	0	0	2	0	0	0	0	0	0	0	0	0	0	0	0	0	0	0	0	0	0	0	0	0	0	0	0	0	0	0	0	0	0	0	0	0	0	0	0	0	0	0	0	0	1	0	0	0	0	0	0	0	1	0	0	0	0	0	0	1	1	0	1	0	0	0	0	0	0	0	0	0	0	0	0	0	0	0	0	0	0	0	0	0	0	0	0	0	0	0	0	0	0	0	0	0	0	0	0	0	0	0	0	0	0	0	0	0	0	0	0	0	0	0	0	0	0	0	0	0	0	0	0	0	0	0	0	0	0	0	0	0	0	0	0	0	0	0	0	0	0	0	0	0	0	0	0	0	0	0	0	0	0	0	0	0	0	0	0	0	0	0	0	0	0	0	0	1	0	0	0	0	0	0	0	0	0	0	0	0	0	0	0	0	0	0	0	1	0	0	0	0	0	0	0	0	0	0	1	0	0	0	1	0	0	0	1	0	0	0	0	0	0	0	0	0	0	0	0	0	0	0	0	0	0	0	0	0	0	0	0	0	0	0	0	0	0	0	0	0	0	0	0	0	0	0	0	0	0	0	0	0	0	0	0	0	0	0	0	0	0	0	0	0	0	0	0	0	0	0	0	0	0	0	0	0	0	1	0	0	0	0	0	0	0	0	0	0	0	0	0	0	0	0	0	0	0	0	0	0	1	0	0	0	0	0	0	0	0	0	0	0	0	0	0	0	0	0	0	0	0	0	1	0	0	0	0	0	0	0	0	0	0	0	0	0	0	0	0	0	0	0	0	0	0	0	0	0	0	0	0	0	0	0	0	0	0	0	0	0	0	0	0	0	0	0	0	1	0	0	0	0	0	0	0	0	0	0	0	0	0	1	0	0	0	0	0	0	0	0	0	0	0	0	0	1	0	0	0	0	0	0	0	0	0	0	0	0	0	0	0	0	0	0	1	0	0	0	0	0	0	0	0	0	1	0	0	0	0	0	0	0	0	0	1	0	0	0	0	0	0	0	0	0	1	0	0	0	0	0	0	0	0	0	0	0	0	0	0	0	0	0	0	0	0	1	0	0	0	0	0	0	0	0	0	0	0	0	0	0	0	0	0	0	0	0	0	0	0	0	0	0	0	0	0	0	0	0	0	0	0	0	0	0	0	0	0	0	0	0	0	0	0	0	0	0	0	0	0	0	0	0	0	0	0	1	0	0	0	0	0	0	0	0	0	0	0	1	0	0	0	0	0	0	0	0	0	0	0	0	0	0	0	0	0	0	0	1	0	0	0	0	0	0	0	0	1	0	0	1	0	0	0	0	0	0	0	0	0	0	0	0	0	0	0	0	0	0	0	0	0	0	0	0	0	0	0	1	0	0	0	0	0	0	0	0	0	0	0	0	0	0	0	0	0	0	0	0	0	0	1	0	0	0	0	0	0	0	0	0	0	0	0	1	0	0	0	0	0	0	0	0	0	0	0	0	0	0	0	0	1	0	0	0	0	1	0	0	0	0	1	0	0	0	0	0	0	0	0	0	0	0	0	0	0	0	0	0	0	1	0	0	0	0	0	0	0	0	0	0	0	0	0	0	0	0	0	0	0	0	0	0	0	0	0	0	1	0	1	0	0	0	0	0	0	0	0	0	0	0	0	0	0	0	0	0	0	0	0	0	0	0	0	0	0	0	0	0	0	0	0	0	0	0	0	0	0	0	1	0	0	1	0	0	0	0	0	0	0	0	0	0	0	0	0	0	0	0	0	0	0	0	0	0	0	0	0	0	0	0	0	0	0	0	0	0	0	0	0	0	0	0	0	0	0	0	0	0	0	0	0	0	0	0	0	0	0	0	0	0	0	0	0	0	0	0	0	0	0	0	0	1	0	0	0	0	0	0	0	0	0	0	0	0	0	0	0	0	0	0	0	0	0	0	0	0	0	0	0	0	0	0	0	0	1	0	0	0	0	0	0	0	0	0	1	0	0	0	1	0	0	0	0	0	0	0	0	0	0	0	0	0	0	0	0	0	0	0	0	0	0	0	0	0	0	0	0	0	0	1	0	0	0	0	0	0	0	0	0	0	0	0	0	0	0	0	0	0	0	0	0	0	0	0	0	0	0	0	1	0	0	0	0	0	0	0	0	0	0	0	0	0	0	0	0	0	0	0	0	0	0	0	0	0	0	0	0	0	0	0	0	0	0	0	0	0	0	0	0	0	0	0	0	0	0	0	0	0	0	0	0	0	0	0	0	1	0	0	0	0	0	0	0	0	0	0	0	0	0	0	1	0	0	0	1	0	0	0	0	0	0	0	0	0	0	0	0	0	0	0	0	0	0	0	0	0	0	0	0	0	1	0	1	0	0	0	0	0	0	0	0	1	0	0	0	0	0	0	0	0	0	0	0	0	0	0	0	0	0	0	0	0	0	0	0	0	1	0	0	0	0	1	0	0	0	0	0	0	0	0	0	0	1	0	0	0	0	0	0	0	0	0	0	0	0	0	0	0	1	0	0	0	0	0	0	0	0	0	0	0	0	0	0	0	0	0	0	0	0	0	0	0	0	0	0	0	0	0	0	0	0	0	0	0	0	0	1	0	0	0	0	0	0	0	0	0	0	0	0	0	0	0	0	0	0	0	0	0	0	0	0	0	0	0	0	0	0	0	0	0	0	0	0	0	0	0	0	0	0	0	0	0	0	0	0	0	0	0	0	0	0	0	0	0	0	0	0	0	0	0	0	0	0	0	0	1	0	0	0	0	0	0	0	0	0	0	0	0	0	0	0	0	0	0	0	0	0	0	0	0	0	0	0	0	1	0	0	0	0	0	0	0	1	0	0	0	0	0	0	0	0	0	0	0	0	0	0	0	0	0	1	0	0	0	0	0	0	0	0	0	0	0	0	1	0	0	0	0	0	0	0	0	0	0	0	0	0	0	0	0	0	0	0	0	0	0	0	0	0	0	0	0	0	0	0	0	0	0	0	0	0	0	0	0	1	0	0	0	0	0	0	0	0	0	0	0	0	0	1	0	0	0	0	0	0	0	0	0	0	0	0	0	0	0	0	0	0	0	0	0	0	0	1	0	0	0	0	0	0	0	0	0	0	0	0	1	0	0	0	0	0	0	0	0	0	0	0	0	0	0	0	0	0	0	0	0	0	0	0	0	0	0	1	0	0	0	1	0	0	0	0	0	0	0	0	0	0	0	0	0	0	0	0	0	0	0	0	0	0	0	1	0	0	0	0	1	0	0	0	0	0	0	0	0	0	0	0	0	0	0	0	0	0	0	0	0	0	0	0	0	1	0	0	0	0	0	0	0	0	0	0	0	0	0	0	0	0	0	0	0	0	0	0	0	0	0	0	0	0	0	0	0	0	0	0	0	0	0	0	0	0	0	0	0	0	0	0	0	0	0	0	0	0	0	0	0	1	0	0	0	0	0	0	0	0	0	0	0	0	0	0	0	0	0	0	0	0	0	0	0	0	0	0	1	0	0	0	0	0	0	0	0	0	0	0	0	0	0	0	0	0	0	0	0	0	0	0	0	0	0	0	0	0	0	0	0	0	0	0	0	0	0	0	0	0	0	0	0	0	0	0	0	0	0	0	0	0	0	0	0	0	0	0	0	0	0	0	0	0	1	0	0	0	0	0	0	0	0	0	0	0	0	0	0	0	0	0	0	0	0	0	0	0	0	0	0	0	0	0	0	0	0	0	0	0	1	0	0	0	1	0	0	0	0	0	0	0	0	0	0	0	0	0	0	0	0	0	0	0	0	0	0	0	0	0	0	0	0	0	0	0	0	0	1	0	0	0	0	0	0	0	0	0	0	0	0	0	1	0	0	0	0	0	0	0	0	0	0	0	0	0	0	0	0	0	0	0	0	0	0	0	0	0	0	0	0	0	0	0	0	0	0	0	0	0	0	0	0	0	0	0	0	0	0	0	0	0	0	0	0	0	0	0	0	0	0	0	0	0	0	0	0	1	0	0	0	0	0	0	0	1	0	0	0	0	0	0	0	0	0	0	0	1	0	0	0	0	0	0	0	0	0	0	0	1	0	0	0	0	0	1	0	0	0	0	0	0	0	0	0	0	2	0	0	0	0	0	0	0	0	0	0	0	0	0	0	0	0	0	0	0	0	0	0	0	0	0	0	0	1	0	0	0	0	0	0	0	0	0	0	0	0	0	0	0	0	0	0	0	0	0	0	0	0	0	1	0	0	0	0	0	1	0	0	0	0	0	0	0	0
N0.HOG0000452	0	0	0	0	0	0	0	0	0	0	0	0	0	0	0	0	0	0	0	0	0	0	0	0	0	0	0	0	0	0	0	0	0	0	0	0	0	0	0	0	0	0	0	0	0	0	0	0	0	0	0	0	0	0	0	0	0	0	0	0	0	0	0	0	0	0	0	0	0	0	0	0	0	0	0	0	0	0	0	0	2	0	0	0	0	0	0	0	0	0	0	0	0	6	0	0	0	0	0	0	0	0	0	0	0	0	0	2	0	0	0	0	0	0	0	0	0	0	2	0	0	0	0	0	0	0	0	0	0	0	0	0	0	0	0	0	0	0	0	0	0	0	0	0	0	0	0	0	0	2	0	0	0	0	0	0	0	0	0	0	0	0	0	1	0	0	0	0	0	0	0	0	0	0	0	0	0	0	0	0	0	0	0	0	2	0	0	0	0	0	0	0	0	0	0	0	0	0	0	0	0	0	0	0	0	0	0	0	0	0	0	0	0	0	0	0	0	0	0	0	0	0	0	0	0	0	1	3	0	0	0	0	0	0	0	0	0	0	0	0	0	0	0	0	0	0	0	0	0	0	0	0	0	0	0	0	0	0	0	0	0	0	0	0	0	0	0	0	0	0	0	0	0	0	0	0	0	0	0	0	0	0	0	0	0	0	0	0	0	0	0	0	0	0	0	0	0	0	0	0	0	0	0	0	0	0	0	0	0	0	0	0	0	0	0	0	0	0	0	0	0	0	0	0	0	0	0	0	0	0	0	0	0	0	0	0	0	0	0	0	0	0	0	0	0	0	0	0	0	0	0	0	0	0	0	0	0	0	0	0	0	0	0	0	0	0	0	0	0	0	0	0	0	0	0	0	0	0	0	0	0	0	0	0	0	0	0	0	0	0	0	0	0	0	0	0	0	0	0	0	0	0	0	0	0	0	0	0	0	0	0	0	0	0	0	0	0	0	0	0	0	0	0	0	0	0	0	0	0	0	0	0	0	0	0	0	0	0	0	0	0	0	0	0	0	0	0	0	0	0	0	0	0	0	0	0	0	0	0	0	0	0	0	0	0	0	0	0	0	0	0	0	0	0	0	0	0	0	0	0	0	0	0	0	0	0	0	0	0	0	0	0	0	0	0	0	0	0	0	0	0	0	0	1	0	0	0	0	0	0	0	0	0	0	0	0	0	0	0	3	0	0	0	0	0	0	0	0	0	1	0	0	0	0	0	0	0	0	0	0	0	0	0	0	0	0	0	0	0	0	0	0	0	0	0	0	0	0	0	0	0	0	0	0	0	0	0	0	0	0	0	0	0	0	0	0	0	0	0	0	0	0	0	0	0	0	0	0	0	0	0	1	0	0	0	0	0	0	0	0	0	0	0	0	0	0	0	0	0	0	0	0	0	0	0	0	0	0	0	0	0	0	0	0	0	0	0	0	0	0	0	0	0	0	0	0	0	0	0	0	0	0	0	0	0	0	0	0	0	0	0	0	0	0	0	0	0	0	0	0	0	0	0	0	0	0	0	0	0	0	0	0	0	0	0	0	0	0	0	0	0	0	0	0	0	0	0	0	0	0	0	0	0	0	0	0	0	0	0	0	0	0	0	0	0	0	0	0	0	0	0	0	0	0	0	0	0	0	0	2	0	0	0	0	0	0	0	0	0	0	0	0	0	0	0	0	0	0	0	0	0	0	0	0	0	1	0	0	0	0	0	0	0	0	0	0	0	0	0	0	0	0	0	0	0	0	0	0	0	0	0	0	0	0	0	0	0	0	0	0	0	0	0	0	0	0	0	0	0	0	0	0	0	0	0	0	0	0	0	0	0	0	0	0	0	0	0	0	0	0	0	0	0	0	0	0	0	0	0	0	0	0	0	0	0	0	0	0	0	0	0	0	0	0	0	0	0	0	0	0	0	0	0	0	0	0	0	0	0	0	0	0	0	0	0	0	0	0	0	0	0	0	0	0	0	0	0	0	0	0	0	0	0	0	0	0	0	0	0	0	0	0	0	0	0	0	0	0	0	0	0	0	0	0	0	0	0	0	0	0	0	0	0	0	0	0	0	0	0	0	0	0	0	0	0	0	0	0	0	0	0	0	0	0	0	0	0	0	0	0	0	0	0	0	0	0	0	0	0	0	0	0	0	0	0	0	0	0	0	0	0	0	0	0	0	0	0	0	0	0	0	0	0	0	0	0	0	0	0	0	0	0	0	0	0	0	0	0	0	0	0	0	0	0	0	0	0	0	0	0	0	0	0	0	0	0	0	0	0	0	0	0	0	0	0	0	0	0	0	0	0	0	0	0	0	0	0	0	0	0	0	0	0	0	0	0	0	0	0	0	0	0	0	0	1	0	0	0	0	0	0	0	0	0	0	0	0	0	0	0	0	0	0	0	0	0	0	0	0	0	0	0	0	0	0	0	0	0	0	0	0	0	0	0	0	0	0	0	0	0	0	0	0	0	0	0	0	0	0	0	0	0	0	0	0	0	0	0	0	0	0	0	0	0	0	0	0	0	0	0	0	0	0	0	0	0	0	0	0	0	0	0	0	0	0	0	0	0	0	0	0	0	3	0	0	0	0	0	0	0	0	0	0	0	0	0	0	0	0	0	0	0	0	0	0	0	0	0	0	0	0	0	0	0	0	0	0	0	0	2	0	0	0	0	0	0	0	4	0	0	0	0	0	0	0	0	0	0	0	0	0	0	0	0	0	0	0	0	0	0	0	0	0	0	0	0	0	0	0	0	0	0	0	0	0	0	0	0	0	0	0	0	0	0	0	0	0	0	0	0	0	0	0	0	0	0	0	2	0	0	0	0	0	0	0	0	0	0	0	0	0	0	0	0	0	0	0	0	0	0	0	0	0	0	0	0	0	0	0	0	0	0	0	0	0	0	0	0	0	0	0	0	0	0	0	0	0	0	0	0	0	0	0	0	0	0	0	0	0	0	0	0	0	0	0	0	0	0	0	0	0	0	0	0	1	0	0	0	0	0	0	0	0	0	0	0	0	0	0	0	0	0	0	0	0	0	0	0	0	0	0	0	0	0	0	0	0	0	0	0	0	0	0	0	0	0	0	0	0	0	0	0	0	0	0	0	0	0	0	0	0	0	0	0	0	0	0	0	0	0	0	0	0	0	0	0	0	0	0	0	0	0	0	0	0	0	0	0	0	0	0	0	0	0	0	0	0	0	0	0	0	0	0	0	0	0	0	0	0	0	0	0	0	0	0	0	0	0	0	0	0	0	0	0	0	0	0	0	0	0	0	0	0	0	0	0	0	0	0	0	0	0	0	0	0	0	0	0	0	0	0	0	0	0	0	0	0	0	0	0	0	0	0	0	0	0	0	0	0	0	0	0	0	0	0	0	0	8	0	0	0	0	0	0	0	0	0	0	0	0	0	0	0	0	0	4	0	0	0	0	0	0	0	2	0	0	0	0	0	0	0	0	0	0	0	0	0	0	0	0	0	0	0	0	0	0	0	0	0	0	0	0	0	0	0	0	0	0	0	0	0	0	0	0	0	1	0	0	0	0	0	0	0	0	0	0	0	0	0	0	0	0	0	0	0	0	0	0	0	0	0	0	0	0	0	0	0	0	0	0	0	0	0	0	0	0	0	0	0	0	0	0	0	0	0	0	0	0	0	0	0	0	0	0	0	0	0	0	0	0	0	0	0	0	0	0	0	0	0	0	0	0	0	0	0	0	0	0	0	0	0	0	0	0	0	0	0	0	0	0	0	0	0	0	0	0	0	0	0	0	0	0	0	0	0	0	0	0	0	0	0	0	0	0	0	0	0	0	0	0	0	0	0	0	0	0	0	0	0	0	0	0	0	0	0	0	0	0	0	0	0	0	1	0	0	0	0	0	0	0	0	0	0	0	0	0	0	0	0	0	0	0	0	0	0	0	0	0	0	0	0	0	0	0	0	0	1	0	0	0	0	0	0	0	0	0	0	0	0	0	0	0	0	1	0	0	0	0	0	0	0	0	0	0	0	0	0	0	0	0	0	0	0	0	0	0	0	0	0	0	0	0	0	0	0	0	0	0	0	0	0	0	0	0	0	0	0	0	0	0	0	0	0	0	0	0	0	0	0	0	0	0	0	0	0	0	0	0	0	0	0	0	0	0	0	0	0	0	0	0	0	0	0	0	0	0	0	0	0	0	0	0	0	0	0	0	0	0	0	0	0	0	0	0	0	0	0	0	0	0	0	0	0	0	0	0	0	0	0	0	0	0	0	0	0	0	0	0	0	0	0	0	0	0	0	0	0	0	0	0	0	0	0	0	0	0	0	0	0	0	0	0	0	0	0	0	0	0	0	0	0	0	0	0	0	0	0	0	0	0	0	0	0	0	0	1	0	0	0	0	0	0	0	0	0	0	0	0	0	0	0	0	0	0	0	0	0	0	0	0	0	0	0	0	0	1	0	0	0	0	0	0	0	0	0	0	0	0	0	0	0	5	0	0	0	0	0	0	1	0	0	0	0	0	0	0	0	0	0	0	0	0	0	0	0	0	0	0	0	0	0	0	0	0	0	0	0	0	0	0	0	0	0	0	0	0	0	2	0	1	0	0	0	0	0	0	0	0	0	0	0	0	0	0	0	0	0	0	0	0	0	0	0	0	0	0	0	0	0	0	0	0	0	0	0	0	0	0	0	0	0	0	0	0	0	0	0	0	0	0	0	0	0	0	0	0	0	0	0	0	0	0	0	0	0	0	0	0	0	0	0	0	0	0	0	0	0	0	0	1	0	0	0	0	0	0	0	0	0	1	0	0	0	0	0	0	0	0	0	1	0	0	0	0	0	0	0	0	0	0	0	0	0	0	0	0	0	0	0	0	0	0	0	0	0	0	0	0	0	0	0	0	0	0	0	0	0	0	0	0	0	0	0	0	0	0	0	0	0	0	0	0	0	0	0	0	0	0	0	0	0	0	0	0	0	0	0	0	0	0	0	0	0	0	0	0	0	0	0	0	0	0	0	0	0	0	0	0	0	0	0	0	0	0	0	0	0	0	0	0	0	0	0	0	0	0	0	0	0	0	0	0	0	0	0	0	0	0	0	0	0	0	0	0	0	0	0	0	0	0	0	0	0	0	0	0	0	0	0	0	0	0	0	0	0	0	0	0	0	0	0	0	0	0	0	0	0	0	1	0	1	0	0	0	0	0	0	0	2	0	0	0	0	0	0	0	0	0	0	0	0	0	0	0	0	0	0	0	0	0	0	0	0	0	0	0	0	0	0	0	0	0	0	0	0	0	0	0	0	0	0	0	0	0	0	0	0	0	0	0	0	0	0	2	0	0	0	0	0	0	0	0	0	0	0	0	0	0	1	0	0	0	0	0	0	0	0	0	0	0	0	0	0	0	0	0	0	0	0	0	0	0	0	0	0	0	0	0	0	0	0	0	0	0	0	0	0	0	0	0	0	0	0	0	0	0	0	0	0	0	0	0	0	0	0	0	0	0	0	0	0	0	0	0	0	0	0	0	0	0	0	0	0	0	0	0	0	0	0	0	0	0	0	0	0	0	0	0	0	0	0	0	0	0	0	0	0	0	0	0	0	0	0	0	0	4	0	0	0	0	0	0	0	0	0	0	0	0	0	0	0	0	0	0	0	0	0	0	0	0	0	0	0	0	0	0	0	0	0	0	0	0	0	0	0	0	0	0	0	0	0	0	0	0	0	0	0	0	0	0	0	0	0	0	0	0	0	0	0	0	0	1	0	0	0	0	0	0	0	0	0	0	0	0	0	0	0	0	0	0	0	0	0	0	0	0	0	2	0	0	0	0	0	0	0	0	0	0	0	0	0	0	0	0	0	0	0	0	0	0	0	0	0	0	1	0	0	0	0	0	0	0	0	0	0	0	0	0	0	0	0	0	0	0	0	0	0	0	0	0	0	0	0	0	0	0	0	0	0	0	0	0	0	0	0	0	0	0	0	0	0	0	0	0	0	0	0	0	0	0	0	0	0	0	0	0	0	0	0	0	0	0	0	0	0	2	0	0	0	0	0	0	0	0	0	0	0	0	0	0	0	0	0	0	0	0	0	0	0	0	0	0	0	0	0	0	0	1	0	0	0	0	0	0	0	0	0	0	0	4	0	0	0	0	0	0	0	0	0	0	0	0	0	0	0	0	0	0	0	1	0	0	0	0	0	0	0	0	0	0	0	0	0	0	0	0	0	0	0	0	0	0	0	0	0	0	0	0	0	0	0	0	0	0	0	0	0	0	0	0	0	0	0	0	0	0	0	0	0	0	0	0	0	0	0	0	0	0	0	0	0	0	0	0	0	0	0	0	0	0	0	0	0	0	0	0	0	0	0	0	0	0	0	0	0	0	0	0	0	0	0	0	0	0	0	0	0	0	0	0	0	0	0	0	0	0	0	0	0	0	0	0	0	0	0	0	0	0	0	0	0	0	0	0	0	0	0	0	0	0	0	0	0	0	0	0	0	0	0	0	0	0	0	0	0	0	0	0	0	0	0	0	0	2	0	0	0	0	0	0	0	0	0	0	0	0	0	0	0	0	0	0	0	0	0	0	0	0	0	0	0	0	0	0	0	0	0	0	0	0	0	0	0	0	1	0	0	0	0	0	0	0	0	0	0	0	0	0	0	0	0	0	0	0	0	0	0	0	0	0	0	0	0	0	0	0	0	0	0	0	0	0	0	0	0	0	0	0	0	0	0	0	0	0	0	0	0	0	0	0	0	0	0	0	0	0	0	0	0	0	0	0	0	0	0	0	0	0	0	0	0	0	0	0	0	0	0	0	0	0	0	0	0	0	0	0	0	0	0	0	0	0	0	0	0	0	0	0	0	0	0	0	0	0	0	0	0	0	0	0	0	0	0	0	0	0	0	0	0	0	0	0	0	0	0	0	0	0	0	0	0	0	0	0	0	0	0	0	0	0	0	0	0	0	0	0	0	0	0	0	0	0	0	0	0	0	0	0	0	0	0	0	0	0	0	0	0	0	0	0	0	0	0	0	0	0	0	0	0	0	0	0	0	0	0	0	0	0	0	0	0	0	0	0	0	0	0	0	0	0	0	0	0	0	0	0	0	0	0	0	0	0	0	0	0	0	0	0	0	0	0	0	0	0	0	0	0	0	0	0	0	0	0	0	0	0	0	0	0	0	0	0	0	0	0	0	0	0	0	0	0	0	0	0	0	0	0	0	0	0	0	0	0	0	0	0	0	0	0	0	0	0	0	0	0	0	0	0	0	0	0	0	0	0	0	0	0	0	0	0	0	0	0	0	0	0	0	0	0	0	0	0	0	0	0	0	0	0	0	0	0	0	0	0	0	0	0	0	0	0	0	0	0	0	0	0	0	0	0	0	0	0	0	0	0	0	0	0	0	0	0	0	0	0	0	0	0	0	0	0	0	0	0	0	0	0	0	0	0	0	0	0	0	0	0	0	0	0	0	0	0	0	0	1	0	0	0	0	0	0	0	0	0	0	0	0	0	0	0	0	0	0	0	0	0	0	0	0	0	0	0	0	0	0	0	0	0	0	0	0	0	0	0	0	0	0	0	0	0	0	0	0	0	0	0	0	0	0	0	0	0	0	0	0	0	0	0	0	0	0	0	0	0	0	1	0	0	0	0	0	0	0	0	0	0	0	0	0	0	0	0	0	0	0	0	0	0	0	0	0	0	0	0	0	0	0	0	0	0	0	0	0	0	0	0	0	0	0	0	0	0	0	0	0	0	0	0	0	0	0	0	0	0	0	0	0	0	0	0	0	0	0	0	0	0	0	0	0	0	0	0	0	0	0	0	0	0	0	0	0	0	0	0	0	0	0	0	0	0	0	0	0	0	0	0	0	0	0	0	0	0	0	0	0	0	0	0	0	0	0	0	0	0	0	0	0	0	0	0	0	0	0	0	0	0	0	0	0	0	0	0	0	0	0	0	0	0	0	0	0	0	0	0	0	0	0	0	0	0	0	0	0	0	0	0	0	0	0	0	0	0	0	0	0	0	0	0	0	0	0	0	0	0	0	0	0	0	0	0	0	0	0	0	0	0	0	0	0	0	0	0	0	0	0	0	0	0	0	0	0	0	0	0	0	0	0	0	0	0	0	0	0	0	0	0	0	0	0	0	0	1	0	0	0	0	0	0	0	0	0	0	0	0	0	0	0	0	0	0	0	0	0	0	0	0	0	0	0	0	0	0	0	0	0	0	0	0	0	0	0	0	0	0	0	0	0	0	0	0	0	0	0	0	0	0	0	0	0	0	0	0	0	2	0	0	0	0	2	0	0	0	2	0	0	0	0	0	0	0	0	0	0	0	0	0	0	0	0	0	0	0	0	0	0	0	0	0	0	0	0	0	0	0	0	0	0	0	0	0	0	0	0	0	0	1	0	0	0	0	0	0	0	0	1	0	0	0	0	0	0	0	0	0	0	0	0	0	0	0	0	0	0	0	0	0	0	0	0	0	0	0	0	0	0	0	0	0	0	0	0	0	0	0	0	0	0	0	0	0	0	0	0	0	0	0	0	0	0	0	0	0	0	0	0	0	0	0	0	0	0	0	0	0	0	0	0	0	0	0	0	0	0	0	0	0	0	0	0	0	0	0	0	0	0	0	0	0	0	0	0	0	0	0	0	0	0	0	0	0	0	0	0	1	0	0	0	0	0	0	0	0	0	0	0	0	0	0	0	0	0	0	0	0	0	0	0	0	0	0	0	0	0	0	0	0	0	0	0	0	0	0	0	0	0	0	0	0	0	0	0	0	0	0	0	0	0	0	0	0	0	0	0	0	0	0	0	0	0	0	0	0	0	0	0	0	0	0	0	0	0	0	0	0	0	0	0	0	0	0	0	0	0	0	0	0	0	0	0	0	0	0	0	0	0	0	0	0	0	0	1	0	0	0	0	0	0	0	0	0	0	0	0	0	0	0	0	0	0	0	0	0	0	0	0	0	0	0	0	0	0	0	0	0	0	0	0	0	0	0	0	0	0	0	0	0	0	0	0	0	0	0	0	0	0	0	0	0	0	0	0	0	0	0	0	0	0	0	0	0	0	0	0	0	0	0	0	0	0	0	0	0	0	0	0	0	0	0	0	0	0	0	0	0	0	0	0	0	0	0	0	0	0	0	0	0	0	0	0	0	0	0	0	0	0	0	0	0	0	0	0	0	0	0	0	0	0	0	0	0	0	0	0	0	0	0	0	0	0	0	0	0	0	0	0	0	0	0	0	0	0	0	0	0	0	0	0	0	0	0	0	0	0	0	0	0	0	0	0	0	0	0	0	0	0	0	0	0	0	0	1	0	0	0	0	0	0	0	0	0	0	0	0	0	0	2	0	0	0	0	0	0	0	0	0	0	0	0	0	0	0	0	0	0	0	0	0	0	0	0	0	0	0	0	0	0	0	0	0	0	0	0	0	0	0	0	0	0	0	0	0	0	0	0	0	0	0	0	0	0	0	0	0	0	0	0	0	0	0	0	0	0	0	0	0	0	0	0	0	0	0	0	0	0	0	0	0	0	0	0	0	0	0	0	0	0	0	0	0	0	0	0	0	0	0	0	0	0	0	0	0	0	0	0	0	0	0	0	0	0	0	0	0	0	0	0	0	0	0	0	0	0	0	0	0	0	0	0	0	0	0	0	0	0	0	0	0	0	0	0	0	0	0	0	0	0	0	0	0	0	0	0	0	0	0	0	0	0	0	0	0	0	0	0	0	0	0	0	0	1	0	0	0	0	0	0	0	0	0	0	0	0	0	0	0	0	0	0	0	0	0	0	0	0	0	0	0	0	0	0	0	0	0	0	0	0	0	0	0	0	0	0	0	0	0	0	0	0	0	0	0	0	0	0	0	0	0	0	0	0	0	0	0	0	0	0	0	0	0	0	0	0	0	0	0	0	0	0	0	0	0	0	0	0	0	0	0	0	0	0	0	0	0	0	0	0	0	0	0	0	0	0	0	0	0	0	0	0	0	0	0	0	0	0	0	0	0	0	0	0	0	0	0	0	0	0	0	0	0	0	0	0	0	1	0	0	0	0	0	0	0	0	0	0	0	0	0	0	0	0	0	0	0	0	0	0	0	0	0	0	0	0	0	0	0	0	0	0	0	0	0	0	0	0	0	0	0	0	0	0	0	0	0	0	0	0	0	0	0	0	0	0	0	0	0	0	0	1	0	0	0	0	0	0	0	0	0	0	0	0	0	0	0	0	0	0	0	0	0	0	0	0	0	0	0	0	0	0	0	0	0	0	0	0	0	0	0	0	0	0	0	0	0	0	0	0	0	0	0	0	0	0	0	0	0	0	0	0	0	0	0	0	0	0	0	0	0	0	0	0	0	0	0	0	0	0	0	0	0	0	0	0	0	0	0	0	0	0	0	0	0	0	0	0	0	0	0	0	0	0	0	0	0	0	0	0	0	0	0	0	0	0	0	0	0	0	0	0	0	0	0	0	0	0	0	0	0	0	0	0	0	0	0	0	0	0	0	0	0	0	0	0	0	0	0	0	0	0	0	0	0	0	0	0	0	0	0	0	0	0	0	0	0	0	0	0	0	0	0	0	0	0	0	0	0	0	0	0	0	0	0	0	0	0	0	0	0	0	0	0	0	0	0	0	0	0	0	0	0	0	0	0	0	0	0	0	0	0	0	0	0	0	0	0	0	0	0	0	0	0	0	0	0	0	0	0	0	0	0	0	0	0	0	0	0	0	0	0	0	0	0	0	0	0	0	0	0	0	0	0	0	0	0	0	0	0	0	0	0	0	0	0	0	0	0	0	0	0	0	0	0	0	0	0	0	0	0	0	0	0	0	0	0	0	0	0	0	0	0	0	0	0	0	0	0	0	0	0	0	0	0	0	0	0	0	0	0	0	0	0	0	0	0	0	0	1	0	0	0	0	0	0	0	0	0	0	0	0	0	0	0	0	0	0	0	0	0	0	0	0	0	0	0	0	0	0	0	0	1	0	0	0	0	0	0	0	0	0	0	0	0	0	0	0	0	0	0	0	0	0	0	0	0	0	0	0	0	0	0	0	0	0	0	0	0	0	0	0	0	0	0	0	0	0	0	0	0	0	0	0	0	0	0	0	0	0	0	0	0	0	0	0	0	0	0	0	0	0	0	0	0	0	0	1	0	0	0	0	0	0	0	0	0	0	0	0	0	0	0	0	0	0	0	0	0	0	0	0	0	0	0	0	0	0	0	0	0	0	0	0	0	0	0	0	0	0	0	0	0	0	0	0	2	0	0	0	0	0	0	0	0	0	0	0	0	0	0	0	0	0	0	0	0	0	0	0	3	0	0	0	0	0	0	0	0	0	0	0	0	0	0	0	0	0	0	0	0	0	0	0	0	0	0	0	0	0	0	0	0	0	0	0	0	0	0	0	0	0	0	0	0	0	0	0	0	0	0	0	0	0	0	0	0	0	0	0	0	0	0	0	0	0	0	0	0	0	0	0	1	0	0	0	0	0	0	0	0	0	0	0	0	0	0	0	0	0	0	0	0	0	0	0	0	0	0	0	0	0	0	0	0	0	0	0	0	0	0	0	0	0	0	0	0	0	0	0	0	0	0	0	0	0	0	0	0	0	0	0	0	0	0	0	0	0	0	0	0	0	0	0	0	0	0	0	0	0	0	0	0	0	0	0	0	0	0	0	0	0	0	0	0	0	0	0	0	0	0	0	0	0	0	0	0	0	0	0	0	0	0	0	0	0	0	0	0	0	0	0	0	0	0	0	0	0	0	0	0	0	0	0	0	0	0	0	0	0	0	0	0	0	0	0	0	0	0	0	0	0	0	0	0	0	0	0	0	0	0	0	0	0	0	0	0	0	0	0	0	0	0	0	0	0	0	0	0	0	0	0	0	0	0	0	0	0	0	0	0	0	0	0	0	0	0	0	0	0	0	0	0	0	0	0	0	0	0	0	0	0	0	0	0	0	0	0	0	0	0	0	0	0	0	0	2	0	0	0	0	0	0	0	0	0	0	0	0	0	0	0	0	0	0	0	0	0	0	0	0	0	0	0	0	0	0	0	0	0	0	0	0	0	0	0	0	0	0	0	0	0	0	0	0	0	0	0	0	0	0	0	0	0	0	0	0	0	0	0	0	0	0	0	0	0	0	0	0	0	0	0	0	1	0	0	0	0	0	0	0	0	0	0	0	0	0	0	0	0	0	0	0	0	0	0	0	0	0	0	0	0	0	0	0	0	0	0	0	0	0	0	0	0	0	0	0	0	0	0	0	0	0	0	0	0	0	0	0	0	0	0	0	0	0	0	0	0	0	0	0	0	0	0	0	0	0	0	0	0	0	0	0	0	0	0	0	0	0	0	0	0	0	0	0	0	0	0	0	0	0	0	0	0	0	0	0	0	0	0	0	0	0	0	0	0	0	0	0	0	0	0	0	0	0	0	0	0	0	0	0	0	0	0	0	0	0	0	0	0	0	0	0	0	0	0	0	0	0	0	0	0	0	0	0	0	0	0	0	0	0	0	0	0	0	0	0	0	0	0	0	0	0	0	0	0	0	0	0	0	0	0	0	0	0	0	0	0	0	0	0	0	0	0	0	0	0	0	0	0	0	0	0	0	0	0	0	0	0	0	0	0	0	0	0	0	0	0	0	0	0	0	0	0	0	0	0	0	0	0	0	0	0	0	0	0	0	0	0	2	0	0	0	0	0	0	0	0	0	0	0	0	0	0	0	0	0	0	0	0	0	0	0	0	0	0	0	0	0	0	0	0	0	0	0	0	0	0	0	0	1	0	0	0	0	0	0	0	0	0	0	0	0	0	0	0	0	0	0	0	0	0	0	0	0	0	0	0	0	0	0	0	0	0	0	0	0	0	0	0	0	0	2	0	0	0	0	0	0	0	0	0	0	0	0	0	1	0	0	0	0	0	0	0	0	0	0	0	0	0	0	0	0	0	0	0	0	0	0	0	0	0	0	0	0	0	0	0	0	0	0	0	0	0	0	0	0	0	0	0	0	0	1	0	0	0	0	0	1	0	0	0	0	0	0	0	0	0	0	0	2	0	0	0	0	0	0	0	0	0	0	0	0	0	0	0	1	0	0	0	0	0	0	0	0	0	0	0	0	0	0	0	0	0	0	0	0	0	0	0	0	0	0	0	0	0	0	0	0	0	0	0	0	0	0	0	0	0	0	0	0	0	0	0	0	0	0	0	0	0	0	0	0	0	0	0	0	0	0	0	0	0	0	0	0	0	0	0	0	0	0	0	0	0	0	0	0	0	0	0	0	0	0	0	0	0	0	0	0	0	0	0	0	0	0	0	0	0	0	0	0	0	0	0	1	0	0	0	0	0	0	0	0	0	0	0	0	0	0	0	0	0	0	0	0	0	0	0	0	0	0	0	0	0	0	0	0	0	0	0	0	0	0	0	0	0	0	0	0	0	0	0	0	0	0	0	0	0	0	0	0	0	0	0	0	0	0	0	0	0	0	2	0	0	0	0	0	0	0	0	0	0	0	0	0	0	0	0	0	0	0	0	0	0	0	0	0	0	0	0	0	0	0	0	0	0	0	0	0	0	0	0	0	0	0	0	0	0	0	0	0	0	0	0	0	0	0	0	0	0	0	0	0	0	0	0	0	0	0	0	0	0	0	0	0	0	0	0	0	0	0	0	0	0	0	0	0	0	0	0	0	0	0	0	0	0	0	0	0	0	0	0	0	0	0	0	0	0	0	0	0	0	0	0	0	0	0	0	0	0	0	0	0	0	0	0	0	0	0	0	0	0	0	0	0	0	0	0	0	0	0	0	0	0	0	0	0	0	0	0	0	0	0	0	0	0	0	0	0	0	0	0	0	0	0	0	0	0	0	0	0	0	0	0	0	0	0	0	0	0	0	0	0	0	0	0	0	0	0	0	0	0	0	0	0	0	0	0	0	0	0	0	0	0	0	0	0	0	0	0	0	0	0	0	0	0	0	0	0	0	0	0
N0.HOG0006133	0	0	0	2	6	2	4	2	1	3	0	0	0	1	1	3	0	0	1	0	0	1	1	0	0	1	2	0	2	1	1	1	0	1	0	0	2	5	0	1	2	3	0	2	0	1	0	2	1	1	0	0	4	2	0	3	1	0	1	2	0	2	1	0	0	0	0	0	1	0	1	4	2	2	0	1	1	3	0	3	0	1	4	1	2	1	0	0	1	3	1	0	0	0	0	0	1	0	1	0	0	0	4	1	0	0	1	0	4	0	0	2	0	2	1	1	0	2	2	3	1	0	1	3	1	2	2	2	0	1	0	1	0	0	1	0	0	0	0	0	1	0	0	2	1	0	2	2	0	1	0	1	1	0	0	1	1	1	3	0	0	0	1	2	0	2	1	6	0	3	0	0	0	0	1	0	0	0	0	1	1	1	0	2	0	1	2	3	0	1	2	1	1	2	0	0	0	1	0	0	4	5	0	2	0	1	2	1	3	0	0	2	1	0	0	0	2	4	2	0	2	1	1	0	2	1	1	1	0	0	2	1	1	0	0	2	0	1	4	2	0	1	3	0	2	0	0	0	0	0	0	0	0	1	1	0	0	1	0	0	1	1	0	1	0	0	1	0	1	1	0	0	0	2	1	0	0	2	1	1	0	1	0	0	0	0	0	0	1	0	0	0	0	0	0	1	0	1	1	0	2	0	0	3	1	0	0	3	2	0	3	0	0	0	1	1	0	0	2	2	0	1	1	2	1	0	0	3	1	2	1	1	2	0	2	0	2	0	1	1	0	1	3	2	0	0	7	2	1	0	0	1	3	0	0	5	3	0	1	0	0	0	0	1	0	0	3	2	3	0	0	0	0	1	0	0	1	0	0	2	1	1	0	4	0	0	0	0	2	3	3	1	2	1	1	0	0	1	0	1	0	2	0	0	2	0	3	1	0	0	1	0	0	3	0	0	1	1	3	3	1	1	1	1	1	0	3	0	0	0	0	0	3	2	0	1	0	1	2	0	2	0	0	1	0	0	0	2	0	1	3	2	1	0	0	1	0	0	2	1	0	0	2	2	2	0	0	0	1	2	3	1	1	1	1	2	1	0	1	0	1	3	0	1	1	3	0	2	4	1	1	1	0	0	1	0	1	0	3	0	1	0	0	1	2	0	1	1	1	1	0	0	2	5	0	1	1	2	1	3	3	2	1	1	0	1	0	1	0	3	2	1	1	0	1	1	2	1	1	3	1	0	1	0	0	1	0	2	0	1	0	1	0	2	2	1	1	0	0	0	1	0	2	1	0	1	2	0	2	0	0	0	0	0	0	0	3	0	0	5	2	1	2	1	1	2	0	2	3	1	0	3	2	0	1	1	1	0	3	0	1	4	0	0	1	2	2	1	0	2	0	3	0	0	0	0	2	2	0	1	0	6	3	2	1	0	0	2	1	0	0	2	2	0	0	1	0	1	0	1	0	0	1	0	2	0	0	2	1	1	0	2	0	1	0	3	0	1	1	0	2	0	2	0	0	0	1	3	4	1	0	1	1	0	0	0	0	2	0	3	1	2	0	0	1	1	0	2	2	1	0	0	1	1	1	0	0	1	0	0	1	0	1	2	4	0	0	4	0	0	0	2	0	0	1	0	2	1	1	0	0	2	3	0	0	4	0	1	0	0	0	2	1	0	0	0	1	0	3	1	1	0	0	4	0	0	0	1	0	1	1	0	4	0	1	2	0	4	0	3	0	0	3	0	2	1	0	1	0	0	1	0	3	1	2	0	3	0	2	2	0	2	1	0	0	1	0	0	0	0	0	1	0	0	0	1	2	0	2	0	0	2	1	1	3	1	3	3	0	1	0	2	0	1	0	1	0	0	0	0	0	1	1	0	2	2	1	0	2	0	1	1	2	1	1	0	0	0	1	4	1	2	0	1	0	2	1	4	1	0	1	0	2	0	1	0	1	2	0	1	0	2	3	1	1	1	1	2	3	1	0	0	3	1	2	0	1	0	1	0	0	0	0	0	0	0	0	0	0	0	0	0	2	1	1	1	5	0	3	4	1	2	1	1	1	1	5	1	2	0	3	0	0	5	1	1	1	0	0	2	2	1	0	2	0	1	2	2	0	1	4	0	0	1	2	0	0	2	3	1	1	3	3	2	0	0	1	0	0	0	2	0	0	0	0	1	2	0	0	0	0	1	0	2	0	1	4	0	2	0	0	2	1	4	1	0	4	1	1	0	1	0	4	2	0	0	0	1	0	1	0	2	3	3	4	2	1	0	0	0	2	0	1	0	1	3	0	1	0	0	1	0	3	2	0	4	3	1	0	0	0	4	0	1	0	2	1	0	0	3	1	0	3	0	3	0	3	3	0	0	0	0	1	0	0	0	0	0	1	1	0	0	0	0	1	0	1	2	1	0	1	0	3	0	1	0	2	1	0	2	3	0	0	0	1	0	2	2	1	1	0	5	0	2	3	1	1	3	1	0	1	0	0	0	1	2	3	1	0	0	2	3	1	0	0	0	4	1	0	2	0	0	0	0	0	1	3	1	3	1	1	0	0	2	0	0	0	0	0	0	0	2	0	0	1	1	1	0	0	0	0	0	2	0	1	0	1	2	3	0	0	1	4	1	0	3	0	2	0	2	1	0	0	3	3	0	1	5	1	0	1	0	1	1	1	2	3	0	1	1	1	1	0	0	1	2	0	0	2	0	0	3	2	1	1	0	0	2	0	1	0	0	1	1	0	1	1	3	0	1	2	4	1	1	2	0	0	0	4	0	3	0	0	0	1	1	0	0	0	3	0	6	1	3	1	0	0	2	0	1	3	0	1	2	0	1	0	2	1	1	0	4	2	5	0	1	0	0	0	5	0	2	2	0	0	2	0	3	1	0	0	2	0	3	1	4	1	4	0	1	0	1	0	3	2	1	1	1	1	1	3	2	4	2	0	0	0	1	3	4	1	0	3	1	1	0	2	4	0	0	0	0	0	1	0	3	2	0	2	1	4	0	0	0	0	2	2	0	2	0	0	0	2	3	0	1	1	2	1	0	3	3	2	3	1	0	1	0	0	2	1	1	1	0	1	0	2	1	1	3	0	0	2	0	0	2	1	4	0	0	1	0	1	0	1	2	0	1	1	1	4	1	1	1	0	0	0	0	2	2	1	1	0	0	0	1	2	1	0	1	1	1	0	1	1	0	0	1	0	1	1	1	0	0	1	1	1	1	0	0	2	0	3	0	0	0	2	2	1	3	1	2	0	0	0	0	0	1	2	2	0	0	1	1	0	1	1	0	3	0	2	1	0	2	1	0	0	3	3	2	0	5	5	0	3	2	2	0	3	4	0	1	0	0	0	0	0	2	2	0	1	1	1	0	1	5	0	2	0	0	0	1	2	0	1	3	0	0	3	0	0	0	2	1	0	1	1	1	0	0	3	2	0	7	2	3	0	2	0	1	1	2	2	0	1	2	0	0	0	0	0	0	0	1	0	1	1	2	2	0	4	6	2	0	1	0	0	1	0	0	1	1	1	2	1	2	1	2	0	0	2	1	0	1	0	0	3	0	5	0	0	1	0	1	0	1	2	0	1	4	0	1	0	4	0	1	1	0	1	1	2	1	0	0	1	0	0	0	4	1	1	1	2	0	0	8	1	0	0	3	0	0	0	6	1	0	1	1	1	1	0	0	2	1	1	0	4	1	1	0	0	1	0	2	2	0	0	1	0	2	1	0	1	0	0	0	3	0	1	0	1	4	1	0	0	2	1	1	0	0	2	1	2	0	0	4	1	1	0	1	1	0	0	2	0	2	3	0	2	2	0	1	0	0	0	0	2	1	2	0	0	2	0	3	1	0	0	1	0	0	0	1	1	1	0	0	5	0	2	0	1	1	0	1	3	1	0	2	1	1	0	2	3	1	1	1	0	1	2	2	1	5	2	0	4	1	0	2	0	4	0	0	0	0	0	1	0	0	4	0	0	0	0	2	0	1	0	0	3	0	1	1	0	1	0	0	1	4	0	0	1	0	0	3	0	0	5	0	1	0	3	0	2	0	1	4	2	3	3	0	0	4	3	1	2	2	1	1	1	0	3	1	0	0	1	3	0	2	1	1	0	1	0	0	0	1	0	2	2	1	0	0	1	0	1	1	0	2	1	4	2	3	0	0	2	0	2	1	1	0	0	2	2	1	0	1	4	0	0	3	1	5	5	0	4	0	0	5	0	1	0	4	3	0	3	2	2	2	2	3	4	0	1	0	2	1	0	1	1	0	1	0	0	1	0	3	0	0	1	3	0	0	2	0	0	0	1	1	0	0	0	2	1	2	1	4	2	1	3	0	1	3	2	0	0	0	1	2	0	0	0	0	0	3	1	3	1	1	4	1	1	1	3	0	1	1	1	0	1	0	4	3	1	0	1	0	1	0	2	0	0	1	2	0	0	0	1	1	2	2	2	2	1	1	0	0	2	1	1	2	1	0	3	0	0	2	1	0	0	0	0	2	2	0	2	1	2	2	0	1	2	0	1	1	1	0	1	0	1	0	1	0	1	1	0	2	1	0	4	0	0	3	4	4	1	0	1	0	0	0	0	1	1	0	2	0	0	3	2	1	0	2	0	0	5	1	1	0	1	0	2	2	1	1	1	0	0	1	1	0	1	2	2	1	0	0	1	1	0	1	2	0	2	1	0	0	0	1	0	2	0	0	3	0	0	1	2	0	0	0	1	0	0	2	0	0	1	1	0	4	5	0	0	0	1	1	0	2	0	1	1	0	4	0	0	3	0	1	0	2	0	1	1	0	2	1	0	1	0	0	0	1	1	0	1	0	2	4	1	0	1	2	0	1	1	1	1	1	0	0	0	0	3	1	1	3	1	0	2	1	0	1	0	0	0	1	0	3	0	0	1	0	0	0	2	0	1	0	0	0	0	1	1	0	0	1	1	1	2	0	0	0	2	0	0	3	1	0	3	1	3	1	0	0	1	0	0	0	2	2	0	0	0	0	1	1	1	1	5	0	1	2	2	0	0	0	1	2	0	0	2	0	0	0	0	0	1	0	0	0	1	2	0	2	1	0	2	1	0	0	4	1	1	0	0	2	0	1	1	0	2	0	1	0	1	0	1	0	3	1	2	0	1	0	1	0	0	2	3	1	0	0	4	2	2	1	0	1	0	1	0	1	1	2	0	0	0	0	0	1	0	0	5	2	3	0	1	1	0	0	2	0	1	0	0	2	0	0	0	0	0	0	0	1	1	0	2	0	4	0	1	0	0	1	1	1	0	1	0	3	2	2	1	2	2	1	2	0	2	0	2	1	0	2	1	1	2	2	2	0	3	0	0	1	0	0	3	0	1	0	1	0	1	0	1	0	3	0	0	1	0	0	2	1	2	0	0	4	0	0	0	0	1	0	0	0	3	1	1	0	3	2	2	0	1	1	1	2	0	0	0	0	1	0	0	1	1	1	2	0	2	2	2	0	0	0	0	3	3	1	0	0	2	4	0	0	0	0	1	0	1	0	0	0	1	0	1	3	1	1	4	3	1	0	1	1	2	4	0	1	1	2	0	1	1	3	1	0	0	0	1	0	1	1	0	2	2	4	2	1	3	2	0	4	0	0	3	1	3	1	1	1	0	0	1	1	1	2	5	0	0	1	0	0	0	1	1	2	2	0	0	1	2	0	0	0	0	0	0	0	2	2	1	1	0	1	0	0	1	0	0	0	0	2	1	4	0	0	2	1	2	0	0	1	1	1	0	0	1	3	3	0	2	2	0	1	0	2	2	0	1	0	1	2	1	1	1	4	2	0	0	1	1	0	0	0	1	0	1	0	1	0	0	5	3	0	0	3	1	0	1	0	0	1	2	1	3	1	3	0	1	2	0	4	2	0	3	0	1	1	1	0	1	1	1	0	0	1	3	0	2	1	1	0	0	0	1	3	1	0	2	2	0	2	1	0	4	2	3	2	2	0	0	1	2	1	0	0	0	1	3	3	1	0	4	3	2	1	2	1	0	0	1	0	1	1	2	0	0	0	4	0	1	0	0	0	1	1	0	2	0	1	2	0	1	4	1	2	0	0	1	0	0	1	1	4	3	0	1	2	0	1	0	5	1	3	1	1	2	0	1	1	1	0	0	0	0	0	0	0	0	0	0	0	2	5	1	1	0	0	3	0	0	2	3	0	0	1	1	1	0	1	5	1	3	1	1	3	0	1	1	0	1	3	0	1	2	0	2	0	1	1	1	0	0	0	1	0	0	0	0	1	1	1	0	1	0	0	0	0	2	0	2	1	1	0	0	0	0	1	0	1	0	1	2	0	0	2	0	0	0	2	3	2	1	2	0	0	1	1	1	1	0	0	2	0	0	0	0	2	1	2	0	0	1	0	1	3	1	0	0	5	0	0	1	0	3	1	1	1	5	0	0	0	0	0	2	0	2	4	0	1	2	2	1	0	0	1	0	2	1	0	1	2	1	1	0	2	0	1	1	0	0	3	1	0	0	2	0	1	0	0	3	0	0	1	0	0	3	0	0	0	0	3	1	1	1	1	4	0	0	0	0	0	0	1	0	2	1	0	0	1	1	3	2	0	2	1	1	1	0	0	2	1	1	1	0	3	2	0	2	0	2	1	1	1	2	2	1	0	1	1	0	2	0	1	2	1	3	1	2	2	2	1	1	3	1	1	0	1	1	2	0	0	0	0	0	0	1	0	0	1	3	0	2	1	0	0	2	1	0	1	5	1	0	0	1	1	1	0	1	0	1	6	0	0	0	0	0	6	0	0	0	1	0	2	8	0	0	0	0	1	1	2	0	2	2	1	1	0	0	0	0	1	1	9	0	0	1	3	0	0	1	0	7	1	0	2	0	0	1	1	1	2	2	0	0	1	0	0	0	1	2	2	1	2	2	2	1	3	0	0	5	1	1	0	3	1	2	1	5	0	0	0	1	0	2	4	0	0	2	1	0	4	0	0	0	0	1	0	0	0	6	0	0	1	1	0	3	2	2	4	1	0	3	2	0	3	0	0	5	0	2	2	0	3	1	0	0	0	0	1	1	1	1	1	0	0	0	1	1	1	1	2	1	0	0	1	1	2	0	2	0	0	2	1	0	0	0	0	1	2	0	0	1	2	0	2	0	0	0	2	1	0	4	0	1	5	0	1	5	2	1	1	0	2	3	5	2	0	0	1	0	1	1	3	0	0	0	0	0	0	0	2	1	0	0	0	0	2	0	1	0	2	0	3	0	2	1	1	0	0	0	1	3	5	1	0	0	0	0	3	0	2	0	0	0	1	0	0	0	3	1	1	1	3	2	0	0	0	0	1	0	0	3	1	3	0	1	6	1	2	2	1	0	0	0	3	4	3	4	2	1	1	2	0	0	2	2	2	0	1	1	0	0	3	1	1	1	1	1	0	2	2	0	0	1	0	3	1	1	1	3	3	1	1	1	6	0	0	1	4	2	0	1	2	0	0	0	0	1	2	2	2	2	1	2	1	1	2	0	0	0	0	0	0	0	1	0	0	0	1	0	0	0	2	0	1	0	0	2	2	1	0	0	1	1	0	0	1	0	0	2	0	1	0	0	1	0	2	0	3	0	3	2	0	0	1	0	0	3	0	1	3	0	1	1	2	0	1	0	1	0	0	0	3	1	0	1	0	1	3	5	2	2	4	0	1	0	0	0	0	0	1	2	0	0	2	0	3	4	2	0	0	2	1	0	2	2	2	1	1	1	0	0	0	1	6	0	2	0	0	2	0	0	3	2	2	1	0	2	0	0	0	2	1	0	3	3	1	0	1	0	0	1	1	1	0	0	1	0	1	0	0	0	0	2	0	0	1	3	0	5	1	1	0	0	0	2	1	5	1	0	1	0	2	4	0	1	0	3	1	5	0	0	2	0	0	2	1	0	1	0	2	2	2	1	0	1	2	2	2	5	1	0	2	4	0	0	0	1	0	1	0	1	0	4	0	0	0	0	1	4	0	0	2	0	0	0	0	0	0	1	3	2	1	0	1	1	2	1	1	7	1	1	2	0	0	0	1	3	2	2	2	4	1	1	3	0	0	0	1	1	0	0	1	1	2	0	5	1	0	0	0	2	0	0	2	0	3	0	2	1	0	1	0	2	3	0	2	0	0	0	2	1	1	1	1	1	1	2	1	0	0	0	1	0	1	0	3	0	2	1	1	0	3	0	3	0	0	0	1	0	0	2	3	2	0	0	0	0	3	2	0	2	2	0	2	3	4	1	2	0	3	1	2	0	0	3	0	3	3	3	0	1	1	0	0	0	1	0	0	2	0	3	1	1	2	0	2	0	1	2	1	4	0	0	2	1	0	2	0	1	3	0	1	1	0	1	2	1	2	3	0	1	1	1	3	1	1	2	0	0	4	0	0	2	0	3	1	2	2	1	0	0	1	1	2	0	4	2	1	0	0	0	0	0	1	1	1	0	1	3	0	3	0	1	0	0	1	0	0	2	1	2	2	1	1	1	2	1	0	0	1	1	1	0	3	2	1	0	0	1	3	0	0	2	1	0	0	2	3	0	0	0	0	1	2	1	1	2	0	0	0	3	0	0	0	0	2	0	1	6	0	0	0	2	2	1	2	4	1	2	2	0	0	0	2	0	1	1	2	1	1	2	0	0	0	0	0	0	0	1	0	0	1	0	1	1	2	0	0	0	1	2	0	2	2	2	3	1	2	1	1	0	0	0	4	1	1	2	0	2	0	0	0	1	0	0	0	0	1	0	0	1	4	1	2	0	0	1	0	0	2	0	1	0	1	3	0	0	0	0	0	1	0	2	1	0	2	1	3	0	2	6	0	1	3	1	0	0	1	1	0	3	1	0	0	1	0	1	0	0	1	4	3	0	1	1	0	3	1	0	1	2	0	1	0	1	1	0	1	2	0	0	1	2	2	2	0	2	0	1	0	0	2	1	0	1	0	0	0	0	0	4	1	0	2	2	3	1	1	0	0	1	0	0	0	0	0	0	0	0	1	0	0	0	3	4	0	0	0	1	0	0	1	2	2	4	0	1	1	0	1	1	0	0	3	0	0	2	0	1	1	0	1	1	2	1	0	1	0	1	0	0	1	2	2	1	1	1	2	0	3	3	2	0	1	1	0	2	0	0	0	1	2	1	3	1	5	0	0	1	2	0	1	0	1	0	2	3	1	0	1	1	0	1	2	2	0	0	1	0	1	2	0	1	0	2	2	4	1	2	0	1	1	0	0	2	0	2	1	3	2	0	0	1	0	0	5	2	2	0	1	3	1	0	0	1	5	1	0	0	1	1	0	1	1	0	0	0	0	0	2	0	1	0	0	0	0	0	2	2	5	0	1	1	2	1	2	0	1	3	1	0	3	0	0	1	2	0	0	2	1	1	2	2	0	2	0	1	0	1	1	0	1	1	0	0	0	0	1	0	0	2	3	2	1	0	3	0	1	2	1	2	0	0	2	1	1	2	4	1	0	0	1	1	5	1	1	0	1	2	0	1	1	2	1	1	3	0	1	1	3	3	0	1	0	0	0	0	0	0	2	1	1	0	2	0	2	3	2	1	0	4	0	1	1	0	0	1	1	0	0	1	0	4	1	0	0	2	2	1	0	1	0	0	4	1	0	1	0	2	2	0	0	1	1	0	0	0	5	1	3	0	0	2	0	2	0	0	2	1	0	0	0	4	1	1	0	0	2	2	0	4	1	3	0	0	0	1	2	0	0	1	2	2	0	1	2	1	1	1	1	0	1	2	0	0	0	0	5	0	0	0	0	5	0	0	0	0	0	6	0	0	1	1	0	0	0	0	2	1	2	1	0	2	1	1	0	0	0	0	1	1	0	1	1	0	3	0	0	0	0	2	1	0	1	0	4	1	0	1	0	0	1	0	1	0	5	0	0	1	2	2	1	0	0	0	1	2	1	0	0	0	0	3	0	0	1	2	1	2	0	0	0	1	2	0	0	1	2	2	0	1	0	0	0	1	3	1	5	1	1	1	3	1	0	1	0	0	0	1	0	3	3	2	3	4	0	1	3	0	2	0	0	1	0	0	0	0	1	1	1	1	1	0	3	1	3	0	0	1	1	0	0	0	1	0	0	0	2	0	2	1	0	2	0	1	2	2	0	0	4	1	3	0	0	0	1	2	5	0	0	0	3	1	0	0	0	2	3	2	1	3	1	0	1	0	0	1	3	0	0	0	1	0	1	0	3	0	3	1	0	2	2	1	0	0	1	0	2	0	0	2	0	1	1	2	1	0	1	0	0	0	0	0	0	2	2	0	5	0	0	2	0	1	1	0	0	2	2	2	0	0	2	1	7	0	0	0	0	0	1	1	1	1	0	0	2	0	3	0	0	0	1	1	1	0	1	3	0	0	1	0	0	0	2	2	2	1	0	0	0	2	1	0	3	2	0	0	3	2	1	0	1	1	0	0	0	0	0	0	0	1	0	0	0	0	2	4	0	0	2	1	1	0	1	0	2	0	2	0	0	1	1	4	3	0	0	3	0	0	0	2	2	0	0	0	0	0	2	1	0	3	3	4	1	2	0	0	2	5	1	0	1	0	1	1	0	0	1	0	1	3	0	1	1	0	0	0	1	2	1	1	0	0	1	3	1	0	2	0	1	0	3	2	1	0	1	1	0	1	1	2	0	0	1	1	0	0	0	1	3	1	4	1	3	0	2	0	1	4	0	2	0	2	1	1	2	0	1	1	1	0	0	2	1	0	4	3	1	1	0	3	0	0	2	1	1	0	0	2	1	0	1	2	4	1	0	1	0	0	4	0	4	0	3	1	3	1	0	1	2	1	1	3	0	1	0	3	0	1	1	0	1	4	0	0	0	1	0	0	0	1	0	0	0	1	1	1	0	0	0	0	1	0	1	5	1	0	2	0	0	6	0	4	2	0	4	1	0	0	1	0	0	1	0	1	1	2	1	1	1	3	0	3	0	0	1	0	0	0	2	1	0	0	4	0	1	1	1	3	0	0	1	0	3	1	2	3	2	1	1	2	0	0	2	0	1	1	0	1	0	2	3	1	4	0	0	1	1	0	0	0	0	0	1	1	1	1	0	0	1	4	0	3	2	0	1	0	0	3	1	4	1	0	1	3	1	0	2	2	0	3	1	0	0	0	0	0	1	0	0	1	0	1	0	2	0	2	0	0	1	0	1	1	0	0	0	3	1	0	1	1	0	0	1	0	0	4	1	3	1	0	0	0	2	5	0	1	4	1	5	3	0	1	3	2	0	0	0	2	2	0	0	4	0	0	0	1	1	2	3	3	3	1	0	6	3	1	0	1	0	1	1	0	0	0	0	1	0	3	0	1	2	2	2	0	1	1	1	0	2	0	2	0	1	2	1	0	0	1	0	1	1	0	2	0	0	0	0	0	0	2	2	0	1	0	0	1	3	0	0	1	0	1	2	0	1	0	2	0	0	1	1	1	1	1	0	3	1	0	1	0	0	1	0	0	1	1	2	4	3	2	0	0	2	0	0	2	0	1	0	0	2	1	3	3	2	1	0	1	1	0	2	0	1	2	1	2	0	2	1	0	2	1	1	0	1	1	0	2	1	1	1	1	2	1	0	1	5	1	1	2	4	2	1	1	1	0	1	0	1	0	0	0	0	2	4	1	2	3	0	2	3	0	5	1	1	1	2	0	3	1	0	2	4	1	0	1	6	0	1	0	1	0	2	0	1	4	3	3	0	0	0	0	0	1	2	0	1	2	3	0	2	4	1	1	0	1	0	0	1	3	2	1	2	0	2	2	0	1	1	2	1	1	0	1	1	1	1	4	2	1	1	0	1	0	2	0	0	1	1	0	3	0	0	0	0	4	0	3	1	1	0	1	1	4	2	4	1	0	1	0	0	2	2	0	2	1	0	0	1	0	3	0	1	5	0	0	3	1	2	2	0	1	0	0	0	2	1	0	0	0	1	0	0	0	0	0	3	0	3	0	1	0	3	1	0	2	0	0	1	0	0	1	1	0	1	2	1	1	1	0	0	5	0	0	1	2	6	0	0	0	1	0	4	1	0	1	1	1	1	2	2	0	0	2	1	0	0	2	0	1	0	0	1	1	2	0	0	1	0	2	2	1	0	2	1	1	1	0	0	0	2	0	0	0	0	0	0	2	0	0	0	2	0	0	0	7	2	0	5	2	2	0	0	1	0	0	1	2	0	1	0	1	1	0	3	1	1	3	4	1	0	1	0	1	1	1	0	0	1	0	3	5	4	0	0	1	1	0	1	0	1	2	0	1	2	3	3	4	2	0	0	0	1	2	1	0	3	1	1	7	3	0	2	0	0	2	0	0	7	0	1	0	5	0	1	0	1	1	0	2	0	0	0	1	3	0	3	0	1	1	1	1	0	2	0	0	0	1	1	0	0	0	0	0	2	0	1	2	3	0	2	1	0	0	2	0	2	3	1	2	3	0	1	1	0	0	0	1	2	0	0	0	1	1	0	0	2	1	0	0	0	1	0	1	0	3	0	2	1	2	3	0	3	4	1	0	0	2	0	0	2	2	0	1	2	1	3	0	0	2	1	1	0	0	0	0	2	1	4	5	3	0	0	0	0	1	1	1	0	0	0	0	1	2	4	0	1	0	3	1	4	1	2	0	0	0	0	1	2	1	2	1	1	1	0	0	0	2	2	6	1	0	1	1	0	0	0	1	5	1	0	0	0	1	1	0	0	1	0	0	1	2	0	1	1	2	1	1	2	1	2	0	1	4	0	0	2	0	0	3	3	1	1	0	0	1	0	0	0	2	0	0	1	0	0	0	1	1	5	2	4	0	1	0	3	0	0	1	0	5	0	0	1	2	0	3	1	3	0	1	3	1	5	0	1	0	1	3	0	1	0	0	0	2	1	1	1	0	1	3	1	1	0	2	2	0	0	0	1	1	2	1	0	1	1	0	3	2	1	0	1	0	2	1	3	2	0	2	0	0	1	0	1	0	1	0	0	1	2	1	0	1	0	1	6	2	0	2	0	0	2	1	0	1	3	1	2	1	0	0	0	4	1	0	0	0	3	2	1	0	2	1	1	3	0	0	0	1	0	1	0	0	1	1	0	0	0	0	0	1	1	0	0	4	1	0	0	2	1	0	0	0	0	0	0	1	1	1	0	3	1	0	1	0	2	0	2	1	1	0	0	1	4	0	2	0	1	1	0	0	3	0	0	0	0	0	1	0	0	1	1	0	1	0	0	1	3	0	1	2	2	1	1	0	0	2	0	0	0	1	1	0	0	0	1	2	1	0	1	4	0	2	2	0	3	0	1	3	1	0	1	2	0	1	0	2	1	2	2	0	1	3	0	0	1	0	0	2	3	2	1	1	0	0	3	1	1	0	1	0	1	0	2	0	2	4	2	0	0	0	0	2	0	0	0	0	2	3	2	3	1	2	0	1	1	1	0	4	1	0	0	0	2	0	1	1	1	9	1	1	0	2	1	3	2	0	0	0	0	2	0	3	0	0	2	0	0	0	0	0	0	2	1	0	2	0	0	0	1	0	2	1	0	0	1	5	1	2	1	4	2	3	3	2	1	1	3	4	0	0	0	0	0	0	1	0	0	4	0	0	2	0	1	3	0	1	4	1	1	1	3	0	0	1	0	0	0	4	0	1	3	3	0	1	1	0	1	2	0	0	3	2	0	2	0	2	0	0	0	0	0	0	0	0	1	2	1	1	4	0	1	1	0	2	2	2	0	0	0	0	0	0	4	1	2	0	0	0	2	1	1	0	3	1	4	4	0	2	3	0	0	1	0	1	2	0	1	0	2	1	0	0	1	1	4	2	2	0	0	0	1	0	0	1	1	2	2	0	0	1	2	2	1	0	0	0	1	1	1	0	0	3	2	3	0	1	0	1	0	3	2	1	2	2	1	0	2	1	2	1	0	0	0	0	2	1	0	0	0	1	1	2	2	1	0	2	1	1	0	1	1	4	0	0	2	4	1	1	2	2	0	0
N0.HOG0007844	0	0	2	0	1	1	0	0	0	0	0	1	0	0	0	0	0	0	0	0	0	0	0	0	0	0	0	0	0	0	0	0	0	0	0	0	0	2	0	1	0	1	0	2	0	0	0	0	0	0	0	0	1	0	1	0	1	0	0	1	0	0	0	0	0	0	0	0	0	0	2	0	0	0	0	0	0	0	0	1	0	0	2	1	0	1	0	0	0	0	0	0	0	1	0	1	0	0	0	0	0	0	1	0	0	0	0	0	0	0	0	0	0	0	1	0	0	0	0	0	0	0	0	2	0	0	0	0	1	1	0	1	0	0	0	0	1	0	0	0	1	0	0	1	0	0	0	2	0	0	0	0	0	0	0	0	0	0	0	1	0	0	0	0	1	0	0	1	0	0	0	0	0	0	2	0	0	0	0	0	0	0	0	0	0	0	1	0	0	0	1	0	1	2	0	0	0	1	1	0	0	1	0	0	0	0	0	0	0	0	0	0	1	0	0	0	0	0	1	1	0	0	0	0	1	1	0	0	0	0	0	0	0	0	0	1	0	0	1	0	0	0	1	0	0	0	0	0	0	1	0	1	0	0	0	0	0	0	0	2	0	0	0	0	1	0	0	0	0	0	0	0	0	0	0	0	0	0	0	0	1	0	0	0	0	0	0	0	0	1	0	0	0	0	0	1	0	0	0	2	0	0	1	0	0	0	0	1	0	0	0	0	0	0	0	0	0	0	0	0	0	0	0	0	0	0	0	0	0	0	0	1	1	0	0	0	0	0	0	0	1	1	1	0	0	0	0	0	2	0	0	1	1	0	0	1	0	0	2	0	1	0	0	0	1	0	1	0	0	0	0	0	0	0	0	0	0	0	0	0	0	0	0	0	0	0	0	0	0	0	0	1	0	0	0	0	0	0	0	1	0	0	0	0	0	0	0	0	0	0	0	1	0	0	0	0	0	1	1	1	0	1	0	0	0	0	1	0	0	0	0	0	0	0	0	0	1	0	0	0	0	0	0	1	0	0	0	0	0	0	0	1	0	0	1	0	0	0	0	0	0	0	0	0	0	0	0	1	0	0	0	0	0	1	0	0	0	0	0	0	0	0	0	0	0	0	0	1	0	0	0	0	1	0	0	0	0	0	2	0	0	0	0	0	0	0	0	0	0	0	0	0	0	0	0	0	0	1	0	0	0	0	0	1	0	0	0	0	0	0	0	0	0	0	2	0	0	0	1	1	0	0	0	0	1	1	0	0	0	0	0	1	0	0	0	0	0	1	0	0	1	0	1	1	0	0	1	0	0	0	1	0	0	0	0	0	0	0	0	0	0	0	0	1	0	0	0	0	0	0	0	0	1	0	0	2	0	0	1	0	1	0	0	0	0	0	0	0	0	0	0	0	0	0	0	0	0	0	0	0	1	0	0	0	1	1	0	0	0	0	0	0	0	1	0	1	0	0	0	0	0	0	0	0	0	0	0	1	0	0	1	0	0	1	0	0	0	0	0	0	0	0	1	0	0	0	0	0	0	0	1	0	0	0	0	0	0	1	0	0	2	0	0	0	0	0	0	0	1	1	0	0	0	0	0	0	0	0	0	1	2	0	1	0	0	0	0	0	0	0	0	0	0	0	0	0	0	0	0	0	0	1	0	0	0	1	0	1	0	0	0	0	0	0	0	1	0	0	0	0	0	0	0	0	0	0	0	0	0	0	0	0	0	0	0	0	0	0	0	0	0	1	1	0	0	0	0	0	0	1	0	0	1	0	0	0	0	0	0	1	0	0	0	0	0	2	0	0	0	0	0	1	0	1	0	0	0	0	1	0	0	0	0	0	0	0	1	0	0	0	0	0	0	0	0	1	0	2	0	0	0	0	0	0	0	1	1	0	0	0	0	1	0	0	0	0	0	0	0	0	0	0	0	0	0	0	0	0	3	0	0	0	0	0	0	0	0	1	0	0	1	0	1	0	0	0	1	0	0	0	1	0	0	0	0	0	0	2	0	1	0	0	0	1	0	0	0	0	0	1	0	0	0	0	1	0	0	0	0	0	0	0	0	0	0	0	0	0	0	0	0	1	0	0	0	0	0	0	0	1	0	0	0	0	0	0	0	1	0	0	0	0	0	0	1	0	0	1	0	0	0	0	0	0	1	0	1	0	0	0	0	0	0	0	0	0	0	0	0	0	0	0	0	0	0	0	0	0	0	0	0	0	1	0	0	0	0	0	0	0	0	0	0	0	1	0	0	0	0	0	0	0	2	0	0	0	0	0	0	0	0	0	0	0	0	1	1	0	0	0	1	0	1	1	0	1	1	0	1	0	0	0	0	1	0	0	1	0	0	2	0	0	0	0	0	0	2	0	0	0	0	1	1	0	0	0	1	0	0	0	0	0	0	0	0	0	0	0	2	0	0	0	0	0	0	0	0	0	0	0	0	0	0	0	1	0	0	0	0	0	0	0	0	0	0	0	1	1	0	0	0	0	0	0	0	0	0	1	0	0	0	0	0	0	0	0	0	0	0	0	0	0	0	1	0	1	0	0	0	0	0	0	0	0	0	0	0	0	0	0	0	0	1	0	0	0	0	0	0	0	0	0	0	0	0	0	0	0	0	1	0	0	0	0	0	0	0	1	1	0	0	0	0	1	0	0	0	0	0	0	0	0	0	0	0	1	0	0	0	0	0	2	0	0	0	0	0	0	0	0	0	0	0	0	0	0	0	0	0	0	0	0	0	0	0	0	0	0	0	0	0	2	0	0	0	0	0	0	0	1	2	0	0	0	0	0	1	0	0	0	0	0	0	0	0	1	0	0	0	0	0	0	1	0	0	1	0	0	0	0	0	0	0	2	0	2	0	0	0	0	0	0	0	0	0	0	0	0	1	1	0	1	1	0	0	0	0	0	0	0	0	1	0	0	0	0	1	1	2	0	0	0	1	0	0	0	0	0	0	1	2	0	1	0	0	0	0	0	0	0	1	0	0	0	0	0	1	0	1	0	1	0	0	0	0	1	1	0	1	1	0	0	0	0	0	0	0	0	0	0	0	0	0	0	0	0	0	0	0	1	2	1	0	0	0	0	1	1	0	0	0	0	0	0	0	0	0	0	0	0	0	0	0	0	0	0	0	0	1	1	0	0	0	0	1	0	0	0	0	0	0	0	0	0	0	0	0	0	0	0	0	0	0	0	1	0	0	0	1	0	1	1	0	0	0	0	0	0	0	1	0	1	1	0	0	0	1	0	1	0	0	2	1	0	0	0	0	0	0	2	0	1	0	0	0	0	0	0	0	0	0	0	0	0	0	0	0	1	1	0	0	0	1	0	0	1	0	0	1	2	1	1	0	0	0	0	0	1	0	1	0	0	0	0	1	1	0	1	0	1	0	0	1	0	0	2	0	1	1	0	0	0	0	0	0	0	0	0	0	1	0	0	0	0	2	0	0	0	0	0	0	0	0	0	0	1	1	0	0	0	0	0	0	0	0	0	0	1	0	0	0	0	0	0	0	0	0	0	0	0	0	1	1	0	2	0	0	1	0	0	0	0	0	0	0	0	0	0	0	0	0	0	0	1	0	1	0	0	0	0	0	0	0	1	0	0	0	0	0	1	0	1	0	0	1	0	0	0	3	0	0	0	0	0	0	0	0	0	0	0	0	0	0	0	0	0	0	0	0	1	0	1	0	0	0	0	1	3	0	0	0	0	0	0	0	0	0	0	0	3	0	0	0	0	0	0	0	0	0	0	1	0	0	0	0	0	0	0	0	1	0	1	1	0	0	1	1	0	0	0	0	0	0	0	0	0	1	0	1	0	0	0	1	1	0	0	0	0	0	0	0	0	0	0	0	0	0	0	0	0	0	0	1	0	0	0	1	0	0	0	0	0	0	0	0	0	1	1	0	0	0	0	0	0	1	0	0	0	0	0	1	0	0	0	0	0	0	1	0	1	0	0	0	0	1	0	0	0	0	0	0	0	0	1	0	0	1	0	1	1	0	0	0	1	1	0	1	1	0	0	0	0	2	0	1	0	1	1	1	0	0	0	0	0	0	2	0	0	0	0	0	0	0	0	0	1	1	0	1	0	0	1	0	0	0	0	0	0	1	0	0	0	1	0	1	1	0	0	0	0	1	0	0	0	0	0	0	1	0	1	0	0	0	1	0	1	1	0	1	0	0	0	0	0	0	0	0	0	0	0	0	0	0	0	0	0	0	0	0	1	0	0	0	0	1	0	0	0	0	1	0	0	1	0	0	0	0	0	1	0	1	0	0	1	0	0	0	1	0	0	0	0	0	0	1	0	0	1	0	0	0	0	0	0	1	1	1	0	2	0	1	0	0	0	0	0	1	0	0	0	0	0	0	0	1	0	0	0	0	0	0	1	0	1	1	0	1	0	0	0	2	0	0	1	1	0	0	0	0	0	1	0	0	0	0	0	0	1	0	0	1	0	1	1	0	0	0	0	0	0	0	2	0	0	0	0	0	0	0	0	0	0	0	0	0	0	1	0	0	0	0	0	0	1	0	0	0	0	0	0	0	0	0	0	0	1	0	0	1	0	1	5	0	1	0	0	1	1	0	0	0	0	0	0	0	0	0	0	0	1	0	0	0	0	0	0	0	0	0	0	1	0	0	0	0	0	0	0	0	0	0	0	0	0	0	1	0	0	1	0	1	0	0	2	0	1	0	0	0	0	0	0	0	0	2	1	0	1	0	0	0	0	0	0	0	0	1	0	0	0	0	0	0	0	0	0	0	0	0	1	0	0	0	0	0	0	0	0	0	0	0	0	1	0	1	0	0	1	0	0	1	0	0	0	0	0	0	1	0	0	1	0	0	0	0	1	1	0	0	0	1	0	1	0	0	0	0	0	0	0	0	1	0	0	0	0	0	0	0	0	0	0	0	0	0	0	0	0	1	0	0	1	0	0	0	0	0	0	0	0	0	0	0	0	0	0	0	0	0	2	1	0	0	0	0	1	1	0	0	2	0	1	0	0	0	0	2	0	0	0	0	0	0	0	0	0	0	0	0	1	1	0	0	1	0	0	0	0	0	0	0	0	0	0	0	1	0	0	0	0	0	0	0	0	1	1	0	0	0	1	0	0	0	0	0	0	0	0	0	0	0	0	0	0	0	0	0	0	1	0	0	0	2	0	0	0	0	0	1	0	0	0	1	0	0	0	1	0	0	0	0	0	0	0	2	0	0	0	0	0	1	0	1	1	0	0	0	0	1	0	0	0	0	0	0	0	0	0	0	0	1	0	0	0	0	1	0	0	0	1	0	0	0	3	1	1	0	0	5	0	1	0	0	1	0	0	2	0	0	0	0	0	0	0	0	0	3	0	0	0	2	0	0	0	2	0	1	0	0	1	0	0	0	0	0	0	0	0	0	0	0	0	1	0	0	1	0	1	1	0	0	1	2	1	1	1	0	0	0	0	0	0	0	0	0	2	1	0	1	0	0	0	2	0	0	0	0	0	0	0	0	0	0	0	0	0	0	0	0	0	0	0	0	0	1	0	0	0	0	0	0	0	0	0	0	0	0	0	0	1	0	0	0	0	0	1	0	0	0	0	0	0	1	0	0	0	2	0	0	0	0	0	0	0	1	0	1	0	1	0	0	0	0	0	0	0	0	0	0	0	0	0	0	0	0	0	0	0	0	0	0	0	1	0	0	0	0	0	0	1	0	0	0	1	0	0	1	0	0	0	0	0	0	1	0	0	1	0	1	0	0	0	0	0	1	0	1	0	0	0	0	0	0	0	2	0	0	1	0	1	0	0	1	0	0	1	0	0	0	0	0	0	0	0	0	1	0	0	0	0	1	0	0	0	1	0	0	0	0	2	1	0	0	1	1	1	0	1	0	0	0	0	0	1	0	0	0	0	0	0	0	0	0	0	0	0	0	0	0	0	0	0	0	1	0	0	1	0	0	0	0	0	0	0	1	0	0	1	0	0	1	0	0	0	0	0	0	2	0	0	0	0	0	1	0	0	0	0	0	0	0	0	0	0	0	0	2	0	0	0	0	0	0	0	0	0	0	0	0	0	0	0	0	0	0	1	0	1	0	1	0	0	0	0	0	0	1	0	0	0	0	1	2	1	0	3	0	1	0	0	0	0	0	0	1	0	1	0	0	2	0	0	0	0	0	0	1	0	0	0	0	0	0	1	0	0	1	2	0	0	0	0	1	0	0	0	0	0	0	0	0	1	1	1	1	0	0	0	0	0	0	0	0	0	0	0	0	0	0	0	0	0	0	0	1	0	0	0	0	0	0	0	0	0	0	0	0	0	0	0	0	0	0	0	0	0	0	0	1	0	0	1	0	0	1	0	0	0	0	0	0	1	0	0	0	0	0	0	0	1	0	1	0	0	0	0	0	0	0	0	0	0	0	0	0	0	0	0	0	0	0	0	0	0	1	0	0	0	0	0	0	0	0	0	0	0	0	1	0	0	0	0	0	0	0	1	0	0	0	0	1	0	0	1	0	0	0	0	0	0	0	0	0	0	0	0	0	0	0	0	0	0	0	1	0	0	0	1	0	0	1	0	0	1	2	0	0	0	0	0	0	0	0	0	0	0	0	0	0	0	0	0	0	0	0	0	0	0	0	0	0	0	1	0	0	0	0	0	0	1	1	0	1	0	1	0	0	0	0	0	0	0	0	0	0	1	2	1	0	0	1	2	0	0	0	0	0	0	0	0	0	1	0	0	0	0	0	0	0	0	0	0	0	0	0	0	0	0	1	0	1	0	0	0	0	0	0	0	0	1	0	0	0	0	0	0	1	0	1	0	0	1	0	0	0	1	0	0	1	0	0	0	0	1	0	0	0	1	0	1	0	0	0	0	0	0	0	0	0	2	0	1	0	0	0	0	0	0	0	0	0	1	2	0	0	1	2	1	0	0	0	0	0	0	0	0	0	0	0	0	1	0	0	0	1	1	0	1	0	0	0	0	0	0	0	0	0	0	0	0	0	0	0	0	1	0	0	0	0	0	0	0	0	0	0	0	0	3	0	0	1	0	0	1	1	0	0	0	0	0	0	1	0	0	0	0	0	0	0	0	0	0	0	0	0	0	0	0	0	0	0	0	0	0	0	1	1	0	0	0	0	0	0	0	0	0	0	0	0	0	0	0	0	0	0	0	0	0	0	0	0	0	0	0	0	0	1	0	0	0	0	1	0	0	0	0	0	0	1	0	1	0	0	0	0	0	0	0	0	0	0	0	0	0	0	0	0	1	0	0	0	1	0	0	1	1	1	1	0	0	0	1	0	0	0	1	0	0	0	1	1	0	0	1	0	0	2	0	0	0	0	1	0	0	0	0	0	0	0	0	0	0	0	1	0	0	0	1	0	0	0	0	0	0	1	0	0	0	1	1	0	0	1	0	0	0	0	0	0	0	0	0	0	0	0	0	0	0	0	0	1	0	0	0	0	1	0	0	0	0	2	0	0	1	0	1	0	0	0	0	1	0	0	0	0	0	0	0	1	0	1	0	0	0	0	0	0	0	0	1	0	0	0	0	0	0	1	0	0	0	0	0	0	0	2	0	0	0	0	1	0	0	0	0	0	0	1	0	1	0	0	1	0	0	0	0	0	0	0	0	1	0	0	0	0	0	0	1	0	1	0	0	0	0	0	0	0	0	0	0	0	1	1	0	1	0	0	1	0	0	1	1	0	1	0	0	1	0	0	1	0	0	0	0	0	0	0	0	1	0	0	0	1	0	0	0	0	1	0	0	0	0	0	1	0	0	1	0	1	0	0	3	0	0	0	0	0	0	0	0	0	0	0	0	0	1	1	0	0	0	2	0	1	0	1	0	0	0	0	0	1	0	1	0	0	0	0	1	0	0	0	2	0	0	2	0	0	0	1	0	1	1	0	0	0	1	0	0	0	0	0	0	0	0	0	1	1	0	0	1	1	0	0	0	0	0	0	0	0	0	0	0	0	0	1	1	0	1	0	0	0	0	0	0	0	1	0	1	0	0	0	0	0	0	0	0	0	0	0	0	0	0	0	0	0	0	0	0	0	0	0	0	0	0	0	0	0	0	1	0	1	0	1	1	2	0	0	0	0	3	0	0	0	0	1	0	0	0	1	0	0	1	0	0	0	0	0	0	0	0	0	0	1	0	0	1	2	1	1	0	0	0	1	1	0	0	1	0	0	0	0	0	0	0	0	2	0	0	0	0	0	0	1	1	0	1	0	0	2	0	0	0	0	0	0	0	0	0	1	0	0	0	1	0	2	0	0	0	1	0	0	0	0	0	0	0	0	0	0	0	0	0	0	0	0	0	0	1	0	0	0	0	0	0	0	0	0	0	2	0	0	0	1	0	0	0	1	0	1	0	0	0	0	0	1	0	0	0	0	0	1	0	0	2	1	0	0	0	0	0	0	1	0	0	0	1	1	0	0	0	0	0	0	0	1	0	0	0	0	1	0	1	0	0	0	1	0	0	0	0	0	0	0	1	0	0	0	0	0	1	0	0	0	0	1	0	1	1	1	0	0	0	1	0	1	0	0	0	0	2	0	0	0	0	0	0	0	0	0	0	4	0	0	0	0	0	1	0	1	0	0	0	0	0	1	0	0	0	0	0	0	0	1	0	0	0	0	1	1	0	1	0	0	0	1	0	1	0	0	0	2	0	0	0	0	0	0	0	1	0	1	1	0	0	0	0	0	0	0	0	0	0	0	1	1	0	0	0	0	1	0	0	1	1	0	0	0	2	0	0	0	0	0	0	0	0	0	0	0	0	0	0	0	0	0	0	0	0	0	0	0	0	0	1	0	1	0	0	0	0	0	1	0	1	2	0	1	0	0	0	1	0	0	0	0	0	0	0	0	0	0	0	0	0	0	0	0	0	0	0	0	0	0	0	0	0	0	0	0	1	0	0	0	0	0	0	0	2	0	0	0	0	0	0	0	1	0	0	0	0	0	1	0	0	0	0	0	0	0	1	0	0	0	0	0	0	0	0	1	1	0	0	0	0	0	0	0	0	1	0	0	0	0	0	0	0	0	0	0	1	0	0	0	0	0	0	1	0	0	0	0	0	0	0	0	0	0	0	0	0	0	0	0	0	0	0	0	0	0	0	1	0	0	0	0	1	0	0	0	0	0	0	0	0	1	0	0	0	0	1	0	0	0	0	0	0	0	0	3	1	0	1	0	0	0	1	0	0	0	0	0	2	0	0	0	0	0	0	0	0	1	0	1	0	0	0	0	1	0	0	0	0	0	0	0	1	0	0	1	0	0	0	0	0	0	2	0	0	1	0	1	0	0	0	0	0	0	0	0	0	0	0	0	0	0	0	0	0	1	0	0	0	0	0	0	0	0	1	0	0	0	0	0	0	0	0	0	0	0	0	0	0	1	2	0	0	0	0	0	1	1	0	0	0	0	0	0	1	1	0	0	0	0	0	0	1	0	0	0	0	0	1	0	0	0	0	0	0	0	0	1	2	0	0	0	1	0	0	0	0	0	0	0	0	0	0	1	0	0	0	0	0	0	0	0	1	0	0	0	0	0	0	3	1	0	0	0	0	0	0	0	0	0	0	0	0	0	0	0	0	0	1	0	1	0	0	0	0	0	0	0	0	0	0	0	0	0	1	0	0	0	0	1	0	0	0	0	0	0	0	0	0	0	0	0	0	0	0	0	0	0	0	1	0	0	0	0	0	0	1	0	0	0	0	0	1	0	0	0	0	0	1	2	0	0	1	0	0	0	0	0	2	0	1	0	0	0	0	0	0	0	0	0	0	0	0	0	0	0	0	0	0	0	2	0	0	1	0	0	0	0	0	0	0	0	0	0	0	0	0	0	0	1	0	0	0	0	0	0	1	0	1	0	0	0	0	0	1	0	1	1	0	0	0	0	0	0	1	0	0	0	0	0	0	0	0	0	0	0	0	0	0	0	0	0	0	0	0	0	0	1	0	1	0	2	0	0	4	0	1	0	0	0	0	0	0	0	0	1	0	0	0	0	1	1	0	0	0	0	0	0	0	0	0	2	1	0	0	0	0	0	0	0	0	0	0	0	1	0	0	0	0	0	0	0	0	1	0	0	0	0	0	0	0	0	0	0	0	0	0	1	0	0	0	0	0	0	0	1	0	0	0	0	0	0	0	0	0	0	0	1	0	1	0	1	0	0	0	1	0	0	0	1	0	0	0	0	0	0	1	0	0	0	0	0	0	0	0	0	0	0	1	0	0	0	0	0	1	1	1	0	0	0	0	0	0	0	3	0	0	0	0	0	0	1	0	0	0	0	0	0	1	0	1	0	0	0	1	0	0	0	0	0	0	1	0	0	2	1	0	0	0	0	1	0	0	0	0	0	0	0	0	0	0	0	0	0	0	0	0	3	0	0	0	1	0	1	0	0	0	0	0	0	0	0	0	0	1	0	2	0	0	0	0	2	0	0	0	0	0	1	0	0	0	0	0	1	0	0	1	0	0	0	0	0	0	0	0	0	1	2	1	0	0	1	0	0	0	0	1	1	0	0	0	0	2	0	0	0	0	0	0	1	0	1	0	1	0	0	0	0	0	0	0	0	0	1	0	0	0	0	0	0	0	0	0	0	0	0	0	0	0	0	0	0	0	0	0	0	0	0	1	0	0	0	0	0	0	0	1	0	2	0	0	0	0	0	0	0	0	0	0	0	0	0	0	1	0	1	2	0	0	1	1	0	0	2	0	0	0	0	1	0	0	0	0	0	0	0	1	0	0	1	0	0	0	0	0	0	0	0	0	1	1	1	0	0	0	0	0	0	0	0	0	0	1	0	0	0	1	0	2	0	0	0	0	1	0	0	0	0	0	0	0	0	1	3	0	0	0	0	0	0	0	0	0	0	0	0	0	0	0	0	0	0	1	0	0	2	0	0	0	0	0	2	0	0	0	0	0	1	0	0	0	1	0	0	0	0	0	0	0	1	0	0	0	0	0	0	0	0	0	1	0	0	0	0	0	0	0	0	1	0	0	0	0	0	0	0	0	1	0	1	0	0	0	0	0	0	0	0	0	1	0	0	0	0	1	0	0	0	0	1	0	0	1	0	0	0	0	0	0	0	0	0	0	0	0	1	0	0	0	0	1	0	0	0	0	0	0	1	0	0	0	1	1	0	0	0	0	0	0	0	0	0	0	0	0	0	0	0	0	0	0	0	1	0	0	0	1	0	0	0	2	0	0	0	0	0	0	0	0	0	0	0	0	0	1	0	1	0	0	0	0	0	0	0	1	0	1	0	0	1	0	0	0	0	0	1	0	1	0	0	0	0	0	0	0	0	0	0	0	0	0	0	0	0	0	0	0	0	0	0	0	0	0	1	0	0	0	1	0	0	1	1	0	0	0	0	0	0	1	2	0	1	0	0	0	0	0	1	0	0	0	0	0	1	0	0	0	2	0	0	1	1	0	0	0	0	0	0	1	0	0	0	0	1	0	0	0	0	0	0	1	0	0	0	0	0	0	1	0	1	1	0	0	0	0	0	0	0	0	0	1	1	0	1	1	0	0	0	0	0	0	0	1	0	0	0	0	0	0	0	0	0	0	0	2	1	1	0	0	0	0	0	0	0	0	0	0	0	0	0	1	1	2	0	0	0	0	0	0	0	0	0	0	1	0	1	0	0	0	1	0	0	0	1	0	0	0	0	1	0	0	2	0	0	0	1	0	0	2	0	0	0	0	0	0	0	0	0	1	0	0	0	0	0	0	0	0	0	0	0	0	0	0	0	0	0	0	0	0	0	1	0	0	0	0	1	0	0	1	0	0	0	0	0	0	0	1	0	0	0	1	0	1	0	0	1	0	1	0	0	1	4	0	0	0	0	0	2	0	1	0	1	0	0	0	0	0	0	0	0	0	0	0	0	0	0	1	0	0	1	0	0	0	0	0	0	0	0	0	2	0	1	0	0	0	0	0	0	0	0	0	0	0	0	0	0	0	0	0	0	0	0	0	1	1	0	0	0	1	0	1	0	0	0	0	0	0	0	0	1	0	0	0	0	0	0	0	0	0	0	0	0	0	0	1	0	0	0	0	0	0	0	0	1	0	0	0	0	0	1	0	0	0	0	0	0	0	0	0	0	1	0	1	0	0	0	0	0	1	0	0	0	1	1	0	1	0	0	0	1	0	1	0	1	0	0	0	2	0	0	0	0	0	0	0	0	1	1	0	0	0	0	0	0	1	0	0	0	0	0	0	0	0	0	0	0	0	1	0	0	0	0	1	0	1	0	0	0	0	0	0	0	1	1	0	0	1	0	1	0	1	0	2	0	0	0	0	1	0	0	0	0	0	0	2	0	0	2	0	0	1	0	0	0	0	0	0	0	0	0	0	0	0	0	0	0	1	0	0	1	0	1	1	0	0	0	0	0	0	0	1	0	0	0	0	0	0	0	0	0	0	0	0	0	1	0	0	0	0	0	0	0	2	0	1	1	0	1	0	0	0	0	0	0	0	0	0	0	0	0	1	0	0	0	0	0	0	0	0	0	0	0	0	1	0	0	0	0	0	1	0	0	0	0	1	0	0	0	1	0	1	0	0	0	0	0	0	0	1	0	0	0	0	0	0	0	1	1	0	0	0	0	0	0	0	0	1	0	1	0	0	0	0	1	0	0	0	0	1	0	0	2	0	0	1	0	0	1	0	0	0	0	1	1	1	0	0	1	0	0	0	1	0	0	0	0	0	0	0	0	0	0	2	0	0	0	0	0	0	0	0	0	0	0	0	0	0	0	0	0	0	1	1	0	0	0	0	0	0	0	0	0	0	0	0	0	0	0	0	0	0	0	2	0	1	0	0	0	1	1	0	1	0	0	0	1	0	1	0	0	0	0	0	0	0	0	0	0	0	0	0	0	0	0	0	0	1	0	0	0	2	1	0	1	1	1	0	0	0	0	0	0	0	0	2	0	0	0	0	1	0	0	1	0	0	0	0	0	0	0	0	0	1	0	0	0	0	0	0	1	0	0	0	1	1	0	2	0	0	0	0	0	0	0	0	0	0	0	0	1	0	1	0	2	0	0	0	0	1	1	0	0	0	0	2	0	1	0	0	0	2	0	0	0	0	0	0	0	0	0	0	0	0	1	0	0	0	0	1	0	0	0	1	0	0	0	0	0	0	1	0	1	0	0	0	0	0	0	0	0	1	0	1	0	0	0	0	0	1	0	0	0	0	0	0	0	0	0	1	0	0	0	0	0	1	0	0	0	1	0	0	0	0	0	1	0	0	0	0	0	0	0	0	0	1	0	0	0	0	0	1	0	0	1	0	0	0	1	0	0	0	0	0	0	0	1	0	1	0	0	0	0	0	1	0	0	0	0	0	0	0	0	0	0	0	0	0	0	0	0	0	0	1	2	0	0	0	0	0	0	0	0	0	0	0	1	0	0	0	1	0	1	1	0	0	0	1	0	0	0	1	1	0	0	0	0	0	0	0	1	0	1	0	0	0	1	0	1	1	0	0	0	0	0	0	0	0	0	0	0	0	0	0	1	0	0	0	0	0	1	0	1	0	0	0	0	0	1	0	0	0	0	0	0	0	0	0	0	1	0	0	0	0	1	1	0	0	0	0	0	0	0	0	0	1	1	0	0	0	0	0	1	0	0	0	1	0	1	0	0	1	0	0	0	0	0	0	0	0	0	0	0	0	0	0	0	0	1	0	0	0	0	0	0	0	0	2	0	1	0	1	0	0	1	0	0	0	0	1	0	0	0	0	0	0	1	1	0	2	0	0	0	0	0	1	0	0	1	0	0	1	0	0	1	0	2	1	0	0	0	0	0	0	0	0	0	0	0	2	0	0	0	0	0	1	1	0	0	0	0	0	0	1	0	0	0	0	0	0	0	0	1	0	0	1	0	0	0	0	0	0	0	1	0	0	0	0	0	0	0	2	0	0	1	1	0	0	0	0	1	0	0	0	1	0	0	0	0	0	0	0	0	0	0	0	1	1	0	0	0	0	0	0	0
N0.HOG0009922	0	2	0	3	1	0	2	2	0	0	0	0	0	0	1	1	0	0	4	0	1	1	0	0	0	0	1	0	0	3	0	0	1	0	0	0	2	0	0	0	0	0	0	3	0	0	0	0	2	0	0	0	2	1	0	0	0	0	0	0	0	0	0	1	0	0	1	0	0	0	2	0	0	0	0	1	0	0	0	0	0	0	3	0	0	0	2	0	0	0	0	0	0	1	0	0	0	0	0	1	0	0	0	0	0	2	0	0	0	1	1	0	0	0	0	0	0	0	0	0	0	1	0	2	0	3	1	0	1	0	1	0	0	0	0	0	0	1	0	0	0	0	1	1	0	0	0	1	0	0	1	0	0	0	0	0	1	1	0	0	0	0	0	2	0	1	1	0	0	0	0	0	0	2	0	0	0	0	1	0	1	0	0	0	1	0	0	0	0	1	0	1	0	0	0	0	0	0	0	0	0	1	0	1	0	1	0	0	0	0	0	0	0	0	0	0	0	1	0	1	0	0	0	1	1	0	0	0	1	0	0	4	0	0	0	2	0	1	1	0	0	0	0	0	1	0	1	0	0	0	0	0	0	0	0	1	0	0	0	2	0	0	0	0	0	0	0	0	1	0	1	0	0	0	2	0	0	0	0	0	1	2	0	0	0	0	0	1	0	0	0	0	1	0	0	0	0	0	2	0	1	0	0	0	0	0	0	0	0	0	0	0	1	0	0	0	0	0	1	0	0	0	0	0	0	0	1	1	0	0	0	0	0	0	0	0	1	0	0	0	0	0	2	0	1	0	1	1	0	0	0	0	2	0	0	0	0	1	1	0	0	0	1	0	0	0	4	0	0	2	1	0	0	1	0	0	1	0	0	0	0	1	0	0	0	0	0	0	0	0	3	0	0	1	0	0	0	1	0	0	1	0	0	0	2	0	0	0	0	0	0	1	0	0	0	0	0	1	0	1	3	0	1	0	1	0	1	1	0	0	0	0	1	3	1	1	0	1	1	0	0	0	1	1	0	0	0	1	0	2	2	1	0	0	0	0	0	0	1	0	0	1	1	0	2	0	0	0	0	0	2	1	1	0	0	0	0	0	1	0	0	0	0	0	0	0	0	0	0	0	0	0	1	0	0	0	0	0	0	2	0	0	0	0	2	0	1	0	0	2	0	0	1	0	1	1	0	1	0	0	0	1	0	1	0	0	1	2	0	1	0	0	0	0	0	0	0	0	0	1	1	0	0	2	1	0	0	0	0	1	0	1	1	0	1	0	0	0	0	0	0	0	3	0	1	0	0	0	0	0	0	0	3	0	0	2	0	0	0	1	1	0	1	3	2	1	1	0	0	0	0	0	0	0	0	0	0	0	1	0	0	2	0	1	0	0	0	0	0	0	0	2	0	2	0	1	0	0	0	0	0	0	0	0	0	1	0	1	0	1	0	0	1	2	0	1	0	0	0	0	0	0	0	0	1	0	0	1	0	0	0	0	2	0	0	1	0	0	0	0	0	0	2	0	0	0	1	0	1	1	0	3	1	1	0	0	0	0	0	1	1	0	0	0	1	0	0	0	0	1	0	0	0	1	2	2	0	0	0	3	0	1	0	1	0	0	0	1	0	0	0	0	0	0	1	1	0	1	0	0	0	0	0	0	0	3	0	0	0	0	0	1	0	0	0	0	0	0	0	0	0	0	0	1	0	0	0	0	1	0	0	1	0	0	0	2	0	0	0	0	0	1	0	0	0	1	0	0	0	0	0	0	1	0	1	0	0	0	0	1	1	0	1	1	0	0	0	0	0	0	1	0	0	1	0	2	0	0	0	0	0	1	0	0	1	0	1	0	0	0	0	0	0	0	0	0	0	0	2	1	0	0	0	0	0	0	0	0	0	0	0	0	0	0	0	1	0	1	0	0	0	0	0	0	1	1	2	0	1	0	2	0	0	0	0	0	0	1	0	0	1	1	1	0	0	0	0	0	0	2	1	0	0	0	0	0	0	0	0	0	0	0	0	2	0	0	0	0	0	1	0	1	0	2	0	0	3	0	1	1	0	0	0	2	0	0	0	1	1	0	0	0	1	1	0	1	1	0	0	0	1	1	0	0	0	1	0	1	1	0	2	0	1	0	1	0	1	1	0	1	0	0	3	0	0	1	0	1	0	0	2	0	0	0	0	1	0	0	0	0	0	0	0	1	0	0	1	0	0	0	0	1	0	1	0	0	3	0	0	0	0	1	1	0	1	0	0	1	0	0	1	0	2	1	1	0	0	0	1	2	1	0	0	0	1	1	1	0	0	4	0	0	2	0	0	0	0	1	0	1	0	1	0	2	1	1	0	0	0	1	0	1	0	0	0	0	0	0	0	0	1	0	0	0	0	0	0	1	1	1	0	1	0	0	0	1	1	0	1	1	0	0	1	0	0	0	0	2	1	0	1	0	0	1	0	0	0	0	1	0	0	0	1	1	0	0	0	2	0	0	2	1	0	0	2	0	1	1	0	0	0	0	2	0	0	0	0	1	0	0	0	0	1	0	1	0	4	0	2	0	1	0	0	0	0	0	0	0	1	0	0	0	0	0	2	0	1	0	0	1	0	0	2	0	1	0	0	0	1	0	1	1	0	0	2	0	1	0	1	1	0	0	0	0	0	1	0	0	0	0	0	1	2	0	0	0	2	0	0	0	0	1	0	0	1	1	0	0	1	0	0	0	0	0	0	0	0	0	0	0	0	0	0	0	0	0	0	1	0	0	0	1	0	0	0	0	0	0	0	0	1	0	0	0	0	0	1	1	0	0	0	0	0	0	0	0	0	0	0	1	0	0	1	0	1	0	0	1	0	0	0	0	1	0	0	0	0	0	0	0	0	0	0	1	0	2	0	1	1	0	1	3	0	0	0	0	1	0	0	2	0	2	0	0	0	0	0	2	1	0	0	0	2	0	0	0	1	1	0	1	0	0	0	0	1	0	0	0	0	0	0	0	0	0	0	0	1	3	0	0	0	0	0	0	0	0	0	0	0	0	1	1	0	1	1	0	1	1	0	0	0	0	0	0	0	0	0	0	0	0	1	0	3	0	0	0	0	0	1	2	0	0	0	0	0	0	0	2	0	0	0	0	3	1	0	1	0	1	1	1	1	0	0	0	0	0	1	0	2	0	0	0	0	0	0	0	1	1	0	0	1	0	0	0	1	0	1	0	0	1	0	0	1	1	0	0	0	0	0	0	0	1	0	0	0	0	1	0	0	0	0	1	0	0	1	0	0	1	1	3	2	0	0	0	2	2	0	0	0	0	0	0	0	0	1	0	0	0	0	0	0	0	0	0	0	1	3	1	0	1	0	2	0	0	0	0	0	1	2	0	0	0	1	0	0	0	0	0	0	0	0	2	0	0	0	1	0	1	1	1	0	0	0	1	0	0	0	0	0	1	0	0	0	1	1	0	0	0	2	2	1	0	0	0	0	1	0	1	0	0	0	1	0	0	1	0	0	0	0	0	1	4	0	0	0	0	0	0	0	1	0	1	0	0	1	1	0	0	0	0	0	2	0	1	2	0	0	0	0	0	0	2	0	0	0	0	0	0	0	0	0	0	0	0	0	0	0	0	0	0	0	0	1	0	0	1	1	0	0	1	0	0	2	0	1	0	0	0	0	1	0	2	0	1	0	0	2	0	0	0	0	0	0	0	0	1	2	0	0	0	0	0	1	0	0	0	0	0	0	0	0	0	0	0	0	0	0	0	0	0	0	0	0	0	0	0	0	0	1	0	1	3	2	0	0	1	1	0	0	0	2	0	0	0	1	0	0	0	0	0	0	1	1	2	0	1	1	1	0	1	0	0	0	1	0	1	0	0	2	0	0	0	0	1	0	0	0	0	0	0	0	0	0	0	2	0	0	1	1	0	0	1	0	0	0	0	0	0	0	0	0	2	1	0	2	1	1	1	0	0	0	0	0	1	0	0	0	0	0	0	0	0	0	0	1	1	0	0	0	1	2	0	0	0	0	2	0	2	0	0	0	0	0	0	0	0	1	1	0	1	0	0	0	0	1	0	0	0	1	1	0	3	1	0	0	1	1	0	0	1	0	0	0	0	0	0	0	1	0	0	0	0	0	0	0	0	0	1	0	1	0	1	0	4	0	0	0	2	0	0	0	0	0	0	2	0	0	0	0	1	0	0	0	0	0	2	0	0	0	0	2	3	1	0	0	0	0	1	0	0	0	1	1	0	1	0	0	0	0	0	0	0	1	0	1	0	0	0	0	1	0	0	0	2	0	0	0	0	0	0	0	0	0	0	1	1	0	0	0	0	3	0	1	0	0	2	0	1	0	0	0	0	2	0	0	0	0	0	0	2	0	0	0	0	1	0	0	0	0	1	0	2	2	1	0	0	0	0	0	0	1	1	0	0	1	1	1	0	0	0	0	0	0	0	0	0	4	0	1	0	0	0	0	0	0	0	2	0	0	0	0	0	0	1	0	0	1	0	3	0	0	1	0	0	0	2	0	0	0	0	0	0	0	1	0	0	0	1	0	1	0	0	1	1	0	1	0	0	0	0	0	3	0	1	0	0	0	2	0	1	0	0	0	0	0	0	1	0	1	0	0	0	0	0	0	0	1	0	0	0	0	0	0	2	0	0	0	0	1	0	1	0	0	0	1	2	0	1	0	0	0	0	0	0	0	0	0	0	0	0	0	0	0	0	1	0	1	0	0	0	0	0	0	1	0	0	1	1	0	1	1	0	0	0	0	0	0	2	0	0	0	0	0	0	1	0	0	0	1	0	0	0	0	0	0	0	0	2	0	1	0	0	0	0	0	0	1	0	0	0	1	0	1	0	0	0	1	0	0	0	0	0	0	1	2	2	0	0	0	0	0	0	0	0	0	0	0	0	1	1	0	0	1	0	0	0	1	0	0	1	0	0	0	0	0	0	0	1	0	0	2	0	1	0	1	0	1	1	0	0	1	2	1	0	0	0	0	1	0	0	2	0	0	1	0	0	2	0	0	0	1	1	0	0	0	0	0	1	1	1	0	2	2	1	0	0	1	0	2	0	0	0	0	0	0	0	0	1	0	0	1	1	0	0	0	0	0	1	1	2	0	0	0	0	0	0	0	0	0	0	1	1	1	0	0	2	0	1	0	0	0	0	0	1	0	0	0	0	0	0	0	1	0	0	0	0	0	0	1	0	0	0	0	0	0	1	1	0	0	0	0	0	0	1	0	0	0	1	1	0	1	0	1	0	1	0	0	0	2	0	1	0	0	0	1	0	0	1	0	1	0	0	1	0	2	0	0	1	1	0	1	1	0	0	0	0	1	0	0	0	0	0	0	3	0	1	1	0	0	0	0	0	0	0	0	0	3	0	0	0	0	0	0	0	1	0	0	2	0	0	0	0	0	0	3	1	0	0	0	0	3	0	2	2	0	2	0	0	1	0	0	0	1	1	1	0	1	1	0	0	0	1	1	0	0	0	0	0	0	1	0	0	0	0	0	0	0	0	0	1	0	0	0	0	0	0	0	0	0	0	1	0	2	1	1	1	0	1	0	1	0	1	0	0	0	0	0	0	0	0	0	0	0	2	0	0	0	1	1	0	0	0	0	1	1	0	1	0	0	3	0	0	1	1	0	2	1	0	1	0	0	0	1	0	0	0	0	0	0	0	0	0	1	0	0	0	0	0	0	0	0	1	0	0	0	0	0	1	1	1	0	1	0	1	1	1	0	1	1	0	0	0	0	0	1	1	1	0	1	0	0	0	1	0	0	0	0	1	0	0	0	1	0	1	0	0	0	0	0	0	0	0	1	0	0	0	3	0	1	0	0	0	0	1	0	0	0	0	1	0	0	0	0	0	1	0	0	0	0	0	0	0	0	1	0	0	0	0	1	0	0	1	0	0	0	0	0	0	2	0	0	0	0	0	0	0	0	0	0	0	0	0	0	2	1	0	3	0	0	0	0	0	0	0	1	1	1	1	0	0	0	1	0	0	0	0	1	0	1	1	0	0	0	0	1	1	0	0	0	1	2	0	1	1	0	0	0	0	0	1	0	0	1	0	0	0	0	1	0	1	0	1	0	0	1	0	2	1	0	0	0	0	0	2	0	1	1	0	2	0	1	0	1	0	2	1	0	1	0	0	0	0	0	0	1	0	0	0	1	0	0	2	0	1	0	0	0	0	0	0	1	0	1	0	0	0	1	0	0	1	0	0	0	0	1	0	1	0	0	0	0	0	0	0	0	0	0	0	0	0	0	0	0	0	0	1	0	0	1	0	0	0	0	0	0	0	0	0	0	1	0	0	0	0	1	0	0	2	0	1	0	0	0	3	1	0	0	0	0	0	2	0	0	0	1	1	0	0	0	0	0	1	0	0	5	0	0	1	0	0	0	0	0	2	0	1	0	0	0	0	0	0	0	0	2	0	0	0	1	0	0	0	0	1	1	0	0	1	0	0	0	0	0	0	0	1	0	1	0	0	0	0	0	0	0	0	0	1	0	0	0	0	0	1	1	0	0	0	1	0	0	0	0	2	1	0	0	0	1	2	0	0	0	0	1	0	0	0	0	0	0	0	0	2	0	0	0	0	0	1	0	0	1	0	0	0	1	0	0	0	0	0	2	0	0	1	0	0	0	0	0	0	1	0	1	0	1	0	1	2	1	0	1	0	3	1	1	0	0	0	0	0	0	0	2	0	0	0	0	0	1	1	0	0	0	0	1	1	1	1	0	1	0	0	0	0	1	0	1	0	0	2	0	1	0	0	0	0	0	0	0	0	0	0	1	1	0	0	0	0	0	1	0	0	0	6	1	0	0	1	1	0	0	0	0	1	0	2	0	2	1	0	2	0	0	0	0	0	0	0	2	0	0	0	0	0	0	0	0	0	0	0	0	0	0	0	2	0	0	0	1	0	0	0	0	0	1	1	0	0	1	0	1	0	1	0	1	0	0	0	0	0	0	0	0	0	0	1	0	0	0	0	1	0	0	0	0	0	0	0	1	3	1	0	0	0	0	0	0	0	1	0	3	0	0	0	0	0	0	0	0	0	0	0	0	0	0	1	0	1	0	0	1	0	0	0	0	0	0	0	0	1	0	0	0	2	1	1	0	0	0	0	0	0	0	0	2	1	0	1	1	1	0	1	0	0	1	2	1	1	2	0	0	0	0	0	0	0	0	0	0	0	1	0	0	0	0	0	0	1	1	0	1	0	0	1	1	0	0	1	0	0	0	0	0	0	0	1	0	0	0	0	0	0	1	3	0	0	0	1	0	2	1	0	0	1	0	2	0	1	1	0	0	0	0	0	1	0	0	0	0	0	0	0	0	0	1	0	0	1	2	2	0	1	0	0	1	1	1	1	0	0	2	0	0	1	0	1	0	0	0	0	3	0	0	0	0	0	0	1	0	0	0	0	0	0	1	0	1	0	0	0	1	2	0	0	0	0	0	0	0	1	0	0	1	1	0	0	0	0	0	0	0	1	0	0	1	1	1	1	0	0	0	1	0	1	1	1	2	0	0	1	0	0	0	0	0	2	3	0	2	0	0	0	0	0	0	0	0	0	2	0	0	0	0	0	0	1	0	0	0	0	0	0	0	0	0	0	1	0	1	1	0	0	0	0	0	0	0	0	1	0	0	0	0	0	0	0	1	0	2	1	0	0	0	0	0	0	3	0	0	0	0	0	1	1	2	0	1	0	0	0	0	0	0	0	0	0	2	0	0	1	1	0	0	0	1	0	0	0	0	3	0	0	2	0	0	0	0	1	0	0	0	0	1	1	0	1	1	0	0	0	0	0	1	0	1	0	0	1	0	0	0	0	2	1	1	0	0	0	0	1	1	2	0	0	1	0	0	0	0	1	0	1	0	0	1	0	1	0	2	0	0	0	0	0	0	0	0	0	0	1	0	0	0	1	0	2	0	1	0	1	0	0	1	0	0	0	0	0	0	0	0	0	1	0	3	0	0	1	0	0	0	1	0	2	0	0	0	0	0	1	0	0	0	0	0	0	0	0	1	0	2	0	2	1	1	0	0	1	0	0	2	1	1	2	0	0	0	1	1	0	0	0	0	0	0	0	0	2	0	0	0	1	1	0	1	0	1	0	0	2	0	0	2	0	2	0	0	0	0	0	0	1	2	0	0	1	1	0	1	0	0	0	0	0	1	0	0	0	1	0	0	0	0	1	0	0	2	0	0	0	0	1	1	1	1	1	0	0	0	0	0	0	0	0	0	1	3	0	0	0	0	1	0	1	0	1	0	0	0	0	0	0	1	2	0	0	0	0	0	2	0	0	0	0	0	0	0	0	0	1	1	0	0	2	0	0	1	2	1	0	1	1	0	0	1	0	0	0	0	1	0	1	0	0	0	1	0	1	1	0	0	0	0	0	0	0	0	0	0	1	0	0	1	1	1	0	0	0	1	1	0	0	0	0	0	0	1	0	0	1	1	0	1	2	1	0	0	1	1	0	0	2	1	0	0	0	1	0	0	0	1	2	0	0	0	0	1	0	0	3	1	0	0	0	1	0	0	0	1	0	0	0	2	0	1	1	0	1	1	0	0	0	0	1	0	0	2	0	0	0	2	0	0	0	0	0	0	1	2	0	0	0	0	0	0	0	1	0	0	0	0	0	0	0	0	0	0	0	0	3	1	0	0	0	0	0	0	2	1	0	1	0	2	0	1	1	2	1	0	0	0	0	0	0	0	1	0	0	0	0	0	0	0	0	0	1	0	0	0	0	0	0	0	0	1	0	0	0	1	0	1	2	1	0	0	0	0	0	0	0	0	1	0	0	0	0	2	1	0	1	1	0	0	0	0	1	0	0	1	0	0	0	0	1	0	1	0	0	0	0	0	0	1	0	2	0	0	0	1	0	0	0	0	0	0	0	0	0	0	0	0	0	0	0	0	0	0	0	0	1	0	0	0	1	0	0	0	1	0	0	0	0	1	1	0	1	0	2	0	0	0	0	0	0	0	1	0	1	0	0	0	1	0	0	0	1	0	2	1	0	0	0	1	0	1	0	3	1	1	1	0	0	0	0	0	0	0	0	1	0	0	0	0	4	2	0	1	0	1	0	0	0	0	0	0	0	0	0	0	1	1	0	0	1	0	0	0	0	0	1	0	0	0	1	0	2	1	0	0	0	0	0	0	1	0	2	0	0	1	0	0	1	0	0	0	1	2	2	0	1	0	1	1	0	1	0	0	1	0	0	0	0	1	0	0	1	0	1	1	0	0	0	0	2	0	1	0	0	0	1	0	1	0	0	0	0	0	2	0	0	1	2	0	0	0	0	2	0	0	1	0	0	1	2	0	0	0	1	0	0	0	0	0	0	0	0	0	0	0	1	0	1	1	1	1	0	0	0	0	1	1	0	0	0	1	0	0	2	1	0	0	3	0	0	0	1	2	0	0	0	0	1	1	1	0	0	0	1	2	0	0	0	1	2	0	0	1	1	1	1	0	1	0	0	0	0	0	0	0	1	1	0	0	1	1	0	0	0	1	0	0	0	0	0	0	0	0	0	0	0	0	2	0	0	0	0	0	1	1	0	0	1	0	0	0	0	1	0	1	1	0	0	0	0	2	1	0	1	0	0	0	1	0	0	0	1	1	0	0	1	0	0	0	1	0	0	0	0	0	0	0	1	0	1	1	0	0	0	0	1	0	0	0	0	0	0	0	1	0	0	1	0	0	1	0	0	0	0	0	1	0	0	1	0	2	0	0	1	0	0	0	0	1	1	0	0	0	2	0	1	0	0	0	0	0	0	0	1	0	0	0	0	0	0	0	0	0	0	0	0	0	0	0	0	0	0	0	0	0	0	0	0	0	0	0	0	0	0	0	1	0	0	1	0	1	0	1	1	0	0	0	0	1	0	1	1	0	0	0	0	1	1	0	1	0	0	1	0	0	0	0	0	1	1	0	0	0	1	0	0	0	0	0	0	0	3	0	0	0	1	0	0	0	0	0	0	1	1	0	0	1	0	2	0	0	0	0	0	0	0	0	1	3	0	0	0	0	0	0	0	1	0	0	0	0	0	0	0	0	0	0	0	1	0	2	0	0	1	0	0	0	0	0	0	0	1	0	0	0	1	0	0	0	0	1	1	5	0	3	0	1	0	0	1	0	0	0	0	1	0	0	0	0	1	1	0	0	0	0	0	0	0	3	0	0	0	0	0	0	2	1	0	0	2	0	0	0	0	1	1	0	0	0	0	0	1	0	0	0	2	0	0	0	1	1	0	0	2	0	0	0	0	0	0	1	0	0	2	2	1	0	0	0	0	0	1	0	1	2	0	0	2	0	1	0	1	0	0	0	0	0	1	0	1	0	0	0	0	0	0	1	0	1	0	2	1	0	0	1	0	0	0	0	0	0	1	0	0	0	0	0	0	1	0	0	1	0	0	0	0	1	0	1	1	0	0	0	0	0	1	1	0	0	0	1	0	0	0	1	0	1	0	0	2	0	2	0	1	0	0	0	0	1	0	0	0	0	1	1	0	0	0	2	2	0	0	0	0	0	0	0	0	2	0	1	0	0	0	0	0	0	0	0	0	0	0	0	0	0	0	0	2	1	0	0	0	0	0	0	1	1	0	0	1	0	0	0	2	0	1	0	0	0	0	1	1	0	3	2	0	0	0	0	0	0	0	0	1	0	1	0	0	0	0	0	0	0	1	0	0	2	0	1	0	0	2	0	2	0	0	1	0	0	0	0	0	0	1	0	0	0	0	2	0	0	0	0	0	0	0	0	1	1	0	1	1	1	0	0	0	1	0	0	1	0	0	1	0	1	1	0	0	1	0	2	0	2	0	1	0	0	0	0	0	1	0	0	1	0	1	0	0	1	1	0	0	0	0	0	0	1	0	0	0	0	0	3	0	1	1	0	0	2	1	0	0	0	0	0	0	0	0	0	0	0	0	0	0	0	2	2	0	0	0	0	0	1	0	0	0	0	0	2	0	0	1	0	0	1	4	1	0	0	0	0	0	0	0	1	0	1	1	0	0	0	0	0	1	0	0	0	0	0	0	1	2	0	0	0	0	1	0	0	1	0	0	0	0	0	0	0	0	0	0	0	0	0	0	0	1	0	0	1	0	0	0	0	0	1	1	0	0	0	0	0	0	1	0	2	0	1	0	1	0	0	0	2	0	1	0	0	1	0	0	0	0	0	1	0	0	0	0	1	0	0	0	0	0	0	0	3	0	0	0	0	1	0	0	0	0	1	0	1	0	0	0	0	0	1	0	1	1	0	0	0	0	0	1	0	0	0	0	1	1	1	0	2	0	1	0	0	0	0	0	0	0	0	3	0	0	1	0	0	0	1	0	0	0	3	0	0	1	0	0	0	0	1	2	0	1	1	0	2	0	0	0	0	0	0	0	1	0	1	0	1	1	0	1	0	0	1	1	0	0	0	0	0	0	0	0	0	0	0	0	0	0	0	0	0	1	1	0	0	1	0	0	0	1	0	0	0	0	0	0	0	1	1	0	1	0	2	3	0	1	0	0	1	0	2	0	0	0	0	0	1	0	0	0	2	0	0	0	1	0	0	1	1	1	0	0	0	0	0	0	0	0	0	1	0	1	0	2	0	1	1	0	2	1	0	0	1	0	0	1	1	1	0	0	0	1	1	0	1	0	0	2	0	0	0	0	0	1	0	0	3	2	0	0	0	0	0	0	0	0	0	0	0	2	0	1	3	0	0	0	0	0	1	1	0	0	0	0	1	0	0	3	0	0	0	1	0	0	0	2	1	1	0	0	1	0	0	1	0	0	1	0	0	0	1	0	2	1	0	0	0	0	3	0	0	0	0	0	0	0	0	0	0	0	0	0	1	0	0	2	1	0	0	0	0	0	0	0	0	0	0	1	0	0	1	0	0	0	1	0	0	0	1	0	1	1	1	0	2	0	0	0	0	0	0	1	1	0	1	1	0	0	0	0	0	1	0	0	0	0	0	0	0	1	0	0	1	0	0	0	0	0	0	1	1	0	0	1	0	1	0	0	0	0	1	0	2	0	0	0	1	0	0	0	0	0	0	0	1	0	0	0	1	0	0	0	1	1	0	0	0	1	0	0	0	0	0	0	1	1	0	0	1	0	0	0	0	0	0	1	0	0	0	0	0	1	1	0	0	0	1	0	1	0	0	0	0	2	2	0	0	1	0	0	0	0	0	0	1	0	0	0	0	0	0	1	1	0	0	0	1	1	0	0	1	0	0	0	0	1	1	1	4	0	0	0	0	1	1	0	1	0	0	3	0	0	4	0	0	0	0	0	1	1	0	2	1	1	1	1	0	0	0	0	1	0	1	3	1	0	0	0	0	1	0	0	0	0	0	0	0	0	0	1	1	0	0	0	0	1	0	0	0	1	1	0	0	0	1	2	0	0	0	0	1	0	1	0	0	0	1	2	0	0	1	1	3	0	0	2	0	0	0	0	0	0	0	1	0	0	0	0	0	0	0	1	0	0	0	0	0	0	0	0	0	0	1	0	1	2	0	0	1	1	0	0	0	0	0	1	0	0	0	0	1	2	1	1	0	3	1	3	0	1	0	0	1	1	1	2	0	0	0	0	0	0	2	0	0	0	0	0	0	0	0	0	0	0	1	1	5	0	0	0	0	0	0	0	1	0	1	0	1	0	0	0	0	1	0	0	0	0	0	0	0	0	2	0	0	0	0	0	0	0	0	0	0	0	0	2	0	0	0	0	0	1	0	0	4	0	1	0	0	0	0	0	0	0	1	1	1	0	0	0	0	0	0	0	1	0	0	0	0	0	0	0	1	0	0	2	0	1	0	2	0	1	2	1	0	0	1	0	0	0	1	0	0	1	0	0	0	0	0	0	0	1	0	0	0	0	0	0	0	2	1	1	0	1	1	0	0	1	1	1	0	0	0	2	0	0	0	0	0	1	0	0	1	0	0	0	0	1	0	0	0	0	1	0	0	1	0	1	0	0	1	0	1	0	0	0	0	0	0	1	0	1	1	0	0	2	1	0	2	0	1	0	0	0	0	0	2	0	0	0	0	1	0	0	0	1	0	0	0	0	0	1	0	1	0	1	0	0	0	0	0	0	0	0	0	0	0	0	0	1	0	0	0	0	1	0	1	0	0	0	0	0	1	0	0	1	0	0	0	1	0	0	2	0	0	0	0	0	0	2	0	0	0	0	0	0	1	0	0	0	0	1	0	0	0	0	0	1	0	0	0	1	1	1	0	0	0	0	0	0	0	0	0	0	0	0	0	0	0	1	0	0	0	1	0	0	0	0	0	0	0	0	1	0	0	1	0	0	0	0	1	0	1	0	0	0	0	0	0	0	0	0	1	0	1	1	0	0	0	1	0	1	1	1	0	0	1	0	1	0	0	0	0	0	0	0	1	0	1	0	1	0	0	1	0	0	1	0	2	1	0	1	0	2	0	0	0	0	0	0	0	0	0	0	1	0	0	1	1	0	0	0	0	0	1	0	0	0	1	1	0	0	0	0	0	0	1	0	0	1	0	0	0	0	0	0	0	0	0	0	0	1	1	0	0	1	1	0	0	0	1	1	0	0	3	0	1	0	1	0	0	0	0	0	0	0	0	0	1	0	1	1	0	1	1	1	0	0	0	0	1	0	0	1	0	3	0	0	0	0	0	0	0	0	0	1	1	1	1	0	0	1	0	0	0	0	1	0	0	1	1	2	0	0	0	0	0	0	0	0	0	0	1	0	0	0	2	0	0	1	0	1	0	0	0	0	0	0	0	0	2	0	1	0	0	0	0	0	1	2	0	0	0	2	0	1	0	2	1	0	0	0	0	0	1	0	0	0	1	0	0	0	2	1	0	0	0	0	0	0	0	0	0	0	0	0	0	1	0	0	0	0	0	0	0	0	0	0	0	0	0	0	0	0	0	1	0	0	3	0	0	0	0	1	0	0	0	0	1	0	0	0	0	0	0	0	1	0	0	0	0	0	0	0	0	2	0
N0.HOG0003962	0	0	1	3	3	0	2	0	1	0	1	0	1	1	1	0	0	0	0	1	0	0	0	1	0	0	1	1	0	2	0	2	0	0	0	2	2	4	0	0	2	2	0	0	0	0	0	2	1	1	1	2	2	1	0	1	2	0	1	0	0	3	0	1	0	3	0	0	2	0	1	0	4	3	0	0	0	4	1	2	0	4	2	2	0	3	2	0	2	2	0	0	1	1	0	5	2	0	2	2	1	0	3	3	1	1	0	2	0	6	0	0	0	0	1	0	1	1	0	1	3	4	1	4	2	1	0	3	0	0	0	3	2	1	0	0	3	0	5	0	0	1	2	2	2	0	0	4	1	1	2	2	2	0	1	0	0	0	2	4	1	1	2	0	3	1	1	2	0	1	0	0	0	2	0	3	0	2	1	2	0	0	0	1	1	3	0	0	1	2	3	3	1	0	1	0	2	1	3	0	1	1	0	0	1	0	0	1	1	1	0	3	1	0	3	1	3	0	1	0	5	1	1	0	3	2	2	0	2	0	5	0	0	2	1	4	0	3	2	1	0	2	2	3	2	0	1	3	2	1	2	2	0	2	3	3	2	1	2	0	4	2	1	0	0	0	0	0	0	2	0	6	0	0	1	0	1	2	0	1	1	2	0	2	0	0	0	2	2	0	0	1	1	1	0	2	0	1	1	0	2	0	0	5	0	2	0	1	0	0	4	1	0	2	2	0	0	2	4	1	1	0	0	2	2	1	4	2	4	3	3	3	3	0	4	0	1	0	0	1	2	2	3	3	3	0	7	0	1	1	3	0	1	0	0	2	0	1	1	0	1	0	1	0	5	0	5	3	1	1	3	1	1	1	1	1	2	0	0	2	0	5	0	2	0	0	3	0	0	3	0	6	0	3	0	1	0	1	0	0	4	1	0	0	0	1	0	5	0	0	0	0	0	3	1	1	1	2	2	1	0	2	0	3	2	0	0	1	0	0	0	0	0	2	0	2	0	1	0	1	2	2	2	0	0	3	1	1	0	1	3	2	0	0	0	2	0	2	0	2	0	0	1	2	1	1	1	0	3	0	1	0	1	2	0	2	1	0	1	0	2	2	0	1	1	0	0	0	2	2	2	0	1	1	1	0	0	0	2	0	1	1	0	2	0	0	1	2	0	1	1	2	0	2	0	2	0	1	1	1	0	2	0	3	0	0	2	1	1	2	7	0	2	1	1	0	2	0	3	2	1	2	0	10	1	0	0	0	0	1	1	0	0	2	0	1	4	2	1	1	1	3	0	0	1	2	2	4	0	0	2	0	0	2	0	1	2	2	2	4	1	1	2	0	0	3	0	2	1	0	0	1	3	1	0	0	1	2	3	0	0	1	1	0	1	2	0	7	2	1	0	1	3	0	0	0	0	0	0	0	0	3	1	2	1	1	2	3	0	0	0	1	4	1	0	0	0	1	0	0	0	1	3	0	2	3	0	0	2	1	0	1	1	2	3	2	2	2	1	2	7	0	0	1	0	0	2	2	0	1	1	6	2	0	0	3	0	0	0	1	1	2	4	0	1	4	0	1	3	0	0	1	0	1	0	1	2	1	1	1	1	0	9	3	6	1	0	1	0	0	0	1	0	0	2	1	1	2	0	2	1	2	0	0	0	2	2	2	0	2	1	0	2	0	0	0	0	1	0	1	2	1	1	0	1	1	1	0	4	1	0	0	4	3	2	1	1	4	0	2	0	2	1	0	0	0	0	0	0	0	3	2	0	0	1	0	0	0	0	1	0	1	1	1	0	2	1	3	4	3	1	1	2	0	1	0	0	0	4	0	1	2	0	5	1	0	1	1	0	0	2	0	1	0	1	1	0	0	2	1	0	5	2	1	2	2	0	1	0	2	0	1	2	1	0	3	1	2	1	1	5	0	0	1	2	4	1	1	0	3	4	0	2	0	1	1	1	0	1	1	1	1	4	0	1	0	0	0	2	2	2	0	2	2	0	4	1	0	1	0	0	1	0	1	2	1	1	1	1	0	2	0	0	0	0	2	2	0	4	2	0	2	0	3	1	2	0	0	2	0	2	2	3	1	2	0	0	0	1	0	1	0	2	0	1	0	1	1	3	0	0	0	4	1	0	0	0	1	4	0	0	0	7	0	0	0	1	2	0	1	3	1	0	1	0	0	0	0	2	0	0	0	1	1	0	0	1	4	5	1	1	0	1	2	3	0	4	0	1	3	0	2	0	0	1	0	0	2	1	2	1	5	3	2	0	0	1	1	2	1	0	0	0	1	1	1	0	0	0	1	1	0	2	2	0	1	0	2	0	0	1	1	1	1	1	2	3	0	0	2	0	3	2	0	1	0	0	2	1	0	0	1	3	2	3	1	1	0	2	4	1	0	0	0	1	1	0	0	0	1	0	0	5	0	1	2	1	1	0	1	1	3	2	0	8	0	2	3	1	1	0	3	1	0	0	3	4	1	2	0	3	1	0	0	4	0	2	1	2	0	0	1	0	0	0	1	0	1	0	0	0	3	3	1	3	3	1	1	0	0	1	0	0	1	0	1	0	0	3	0	0	0	1	1	0	4	0	0	0	0	0	1	3	0	0	1	0	0	2	0	4	0	0	1	2	2	1	0	1	2	4	1	2	2	0	1	0	5	0	3	0	0	0	0	1	0	1	0	1	0	0	1	0	0	2	0	0	0	1	2	2	2	1	1	0	1	1	3	1	2	0	0	0	0	1	0	1	1	1	2	0	3	0	1	2	0	0	0	1	0	2	2	3	0	2	2	1	0	0	1	0	3	1	3	0	2	0	1	2	3	3	0	1	3	0	3	0	1	0	1	2	1	1	1	0	0	2	3	1	2	0	0	5	0	0	5	0	0	2	1	0	2	1	2	0	1	2	0	1	4	1	3	1	0	0	0	3	1	3	0	1	0	0	2	0	1	2	0	3	6	2	0	1	0	1	1	1	4	1	1	3	0	0	2	1	1	3	0	4	0	3	0	0	4	2	3	0	0	1	1	0	0	3	2	1	1	1	0	2	0	1	1	0	0	0	1	2	2	1	0	0	6	3	0	2	2	0	1	1	3	0	0	0	1	0	2	0	2	1	0	2	1	1	3	4	1	0	1	1	3	4	0	2	1	0	2	0	0	3	3	0	1	0	2	0	0	1	1	1	3	1	1	2	0	3	0	1	0	0	0	1	2	1	1	1	0	1	2	1	1	3	2	4	2	1	2	0	0	0	0	5	1	1	1	1	3	0	1	1	5	1	1	0	0	3	1	0	0	3	4	0	2	0	0	0	4	8	0	2	0	1	0	3	1	1	4	1	0	3	1	1	1	4	0	2	4	1	3	0	2	0	2	3	0	1	1	1	2	0	0	0	0	2	2	0	3	0	1	0	0	0	0	1	2	1	0	1	0	2	0	1	0	0	0	2	3	0	3	1	0	1	0	1	2	3	4	2	1	3	1	0	1	0	0	3	0	3	7	0	0	2	5	1	0	1	1	2	0	0	3	1	0	3	0	1	2	0	0	2	3	3	1	1	3	0	1	2	1	4	0	2	2	0	2	1	1	2	1	3	2	1	1	0	0	4	3	2	1	1	1	0	2	1	3	0	0	1	0	2	0	3	1	1	1	1	2	1	3	3	3	0	3	0	2	3	0	1	0	0	0	1	0	1	1	2	0	2	2	0	6	0	2	0	2	0	0	0	1	0	0	0	1	1	2	1	4	1	0	1	0	0	2	1	5	0	1	0	0	0	0	2	1	1	0	3	2	1	1	0	0	0	0	1	6	0	0	1	0	0	1	1	0	0	2	0	1	2	0	2	2	2	0	0	2	2	0	1	2	0	1	0	0	1	3	4	0	3	0	1	0	0	1	0	0	0	0	1	1	1	1	0	0	1	0	1	0	0	0	1	3	1	0	2	1	4	2	2	1	4	0	0	0	0	0	1	0	0	0	2	0	2	3	0	1	1	1	2	0	2	1	0	0	1	1	1	3	1	2	0	1	2	3	1	2	0	0	2	2	4	2	0	0	0	0	1	3	4	3	1	0	0	5	1	0	1	1	3	3	4	0	1	1	0	1	2	0	2	0	3	2	1	1	1	2	2	1	1	0	2	1	2	3	1	2	0	1	1	1	2	6	2	0	0	2	2	1	1	0	1	0	0	3	2	1	2	0	3	1	0	1	2	5	0	2	1	3	0	0	1	1	1	1	3	0	4	1	2	2	0	0	0	0	2	1	2	0	1	0	2	0	3	1	0	0	0	1	4	0	2	4	0	0	0	1	0	0	3	2	3	0	0	2	0	1	0	0	0	4	3	0	1	0	2	0	0	2	0	2	1	2	0	0	2	4	1	3	2	2	1	0	4	1	1	0	0	0	0	3	2	0	0	0	0	0	2	0	5	2	1	0	1	0	3	0	0	1	0	1	0	0	1	3	1	0	0	1	0	0	0	0	1	0	1	0	1	2	2	2	2	1	0	2	7	1	2	1	3	2	0	2	1	0	0	1	0	0	2	2	0	1	4	0	1	2	0	4	1	0	0	0	2	1	0	0	4	1	2	1	3	0	2	0	1	0	0	1	2	1	3	0	0	2	0	0	0	0	1	2	4	0	1	0	1	0	0	0	0	1	1	0	3	0	1	0	1	2	0	0	4	3	1	2	4	1	0	0	0	0	1	0	1	0	2	1	0	2	0	0	2	0	0	2	0	1	1	0	1	0	0	6	2	1	0	0	2	1	0	1	0	1	0	3	0	2	0	0	2	4	1	1	1	1	7	0	0	0	1	0	1	0	0	0	0	2	1	0	2	1	0	1	1	1	2	1	0	4	7	0	0	0	2	0	0	0	0	0	3	0	0	3	0	0	0	0	1	0	1	0	2	1	0	1	3	1	3	2	0	0	1	2	0	3	2	1	0	0	1	2	1	0	1	0	0	0	0	2	2	1	2	0	2	0	0	0	3	3	1	0	2	0	1	2	0	0	2	0	0	4	1	0	1	0	0	0	0	0	4	1	2	2	3	0	0	0	0	0	0	0	0	1	1	0	1	1	1	0	0	0	1	1	2	2	1	1	1	0	0	1	0	1	2	3	1	0	2	2	5	2	3	0	0	4	1	1	0	1	3	4	2	0	1	0	1	3	4	1	2	0	0	2	0	1	3	0	0	2	2	1	0	0	3	0	1	0	0	0	3	0	1	0	0	0	1	3	1	1	0	0	3	1	2	0	2	0	0	0	0	0	2	2	1	0	0	1	1	1	0	1	0	4	1	1	5	3	2	2	0	4	1	6	2	0	0	1	1	1	5	4	3	7	0	0	0	4	3	1	1	0	1	0	3	1	2	3	1	3	0	0	1	3	0	1	1	0	3	4	2	2	2	0	3	0	2	1	0	1	4	1	1	2	3	0	2	2	0	1	0	0	3	0	0	0	1	0	0	0	2	0	0	0	2	2	4	0	1	0	0	3	1	0	2	2	1	3	0	2	1	0	0	1	0	0	0	2	4	2	0	4	2	1	0	1	2	0	2	0	3	0	0	3	1	0	1	0	4	1	2	2	1	1	0	0	0	2	0	0	1	3	3	3	3	2	1	2	1	2	4	1	2	0	0	0	2	0	4	0	0	2	2	0	1	0	2	1	2	2	3	3	1	2	0	3	2	0	0	1	2	1	2	2	0	0	2	1	1	1	2	0	0	1	0	0	0	2	2	6	2	1	2	0	0	0	1	5	0	3	0	0	5	3	2	2	3	3	2	1	0	2	1	1	0	1	5	0	0	2	5	3	4	0	2	2	5	0	0	1	0	0	0	0	2	0	0	2	2	0	0	2	2	0	1	0	2	0	0	0	0	0	2	1	1	2	0	2	1	1	0	0	1	2	0	3	1	3	1	0	1	4	1	1	3	3	1	0	1	2	3	0	1	2	2	4	1	3	0	1	4	3	3	1	4	3	0	0	1	3	2	0	0	2	1	0	4	1	0	1	1	2	0	0	1	0	0	0	0	2	5	0	0	3	0	0	1	2	2	0	0	2	0	0	3	0	0	5	2	1	1	2	1	0	0	1	1	1	3	5	0	1	1	1	3	0	3	4	3	5	1	2	1	3	0	3	1	2	5	0	2	0	1	0	0	0	0	1	1	1	2	1	0	1	1	1	0	0	1	0	1	0	2	1	0	1	5	0	1	1	0	1	0	2	2	0	2	2	1	2	0	2	2	0	0	2	2	4	1	2	1	0	1	0	0	0	0	0	0	0	1	0	0	0	0	0	0	0	0	0	0	0	0	3	1	1	3	3	1	0	1	0	1	0	0	1	0	4	0	3	1	0	1	1	2	1	0	0	3	0	0	0	0	0	1	1	3	0	0	1	0	0	1	1	2	1	2	0	0	0	1	1	3	2	3	1	0	0	1	0	0	2	2	4	2	2	2	2	0	2	1	1	1	1	0	0	0	0	1	0	0	1	1	0	0	5	1	0	0	0	1	0	0	1	1	1	2	2	4	1	2	0	1	1	1	3	0	1	0	1	1	0	1	2	2	0	2	4	2	0	0	5	1	0	0	0	2	0	3	0	1	1	0	1	0	2	2	1	2	2	3	4	4	0	0	1	3	0	1	0	4	1	2	0	5	0	0	1	0	2	0	0	3	4	0	3	2	0	3	1	1	1	1	0	4	1	0	0	0	0	5	0	2	0	1	0	2	0	0	1	0	2	2	1	0	0	0	0	0	1	1	0	2	0	4	1	0	1	1	0	0	0	0	4	0	1	1	3	1	1	1	0	1	2	0	0	1	0	2	5	2	0	0	2	3	0	1	2	2	1	3	5	0	3	4	0	0	0	1	1	0	3	1	1	0	1	3	0	1	1	2	0	1	2	0	0	1	1	1	0	1	5	0	0	0	0	4	2	0	0	0	0	1	2	2	0	1	0	2	1	1	0	1	0	3	4	0	1	3	0	0	1	0	0	1	0	0	1	1	0	1	0	1	1	3	0	1	1	0	0	0	1	0	0	1	0	0	2	0	0	2	2	0	2	2	3	1	3	2	3	0	0	3	0	0	1	2	1	0	0	1	1	2	0	2	2	0	1	1	0	1	1	0	0	0	0	0	5	2	2	0	1	0	0	0	1	2	1	1	0	1	4	1	0	3	3	2	3	0	3	0	0	1	0	0	0	2	2	0	2	1	0	0	1	0	0	0	1	4	1	0	0	2	3	0	1	3	3	0	3	0	0	0	3	0	1	2	0	4	2	3	1	0	0	1	0	0	0	1	1	2	0	2	0	1	0	0	3	0	2	0	0	0	0	1	2	0	1	2	0	1	0	0	1	1	0	0	1	0	0	2	1	0	1	4	4	0	0	3	1	1	1	0	3	0	1	0	1	1	2	2	1	1	1	1	0	0	2	0	2	0	0	0	0	7	0	4	1	1	1	3	1	0	1	0	4	3	0	0	4	0	1	1	2	2	3	0	0	2	2	3	3	0	0	0	2	3	1	0	1	3	3	2	1	3	4	1	1	1	2	1	0	3	0	1	3	1	0	1	1	0	0	0	1	3	1	2	1	0	1	1	1	3	1	0	3	1	2	2	1	2	2	0	2	2	4	5	1	1	1	1	3	0	0	0	0	2	1	1	0	1	1	0	1	2	2	0	1	0	2	2	1	0	3	2	1	1	1	0	1	1	0	0	3	4	0	1	1	3	0	0	0	3	1	2	0	2	1	0	0	1	3	0	2	0	0	1	0	0	1	2	0	1	1	0	0	1	2	1	1	2	0	1	0	0	0	0	0	1	1	0	1	1	1	1	3	2	2	3	2	0	0	1	1	2	0	2	1	5	0	3	0	0	2	5	1	1	2	0	5	1	1	2	0	6	1	0	3	1	1	1	0	0	1	0	1	1	0	0	4	1	0	0	5	1	1	0	1	0	0	1	4	2	0	0	1	2	0	1	0	1	1	2	1	2	1	1	0	0	0	0	0	1	3	0	0	3	1	1	0	6	0	1	1	2	1	1	0	3	1	5	0	0	1	4	1	1	1	1	4	0	1	4	0	4	1	2	1	1	0	0	2	0	0	1	0	2	3	0	0	2	2	1	0	0	1	0	2	2	2	2	1	0	4	3	3	1	0	2	1	3	0	0	1	1	1	0	3	0	2	0	0	0	3	2	3	1	1	0	3	0	2	6	2	1	0	4	0	1	5	0	2	2	0	0	0	6	2	0	2	4	1	1	3	0	1	0	2	1	0	2	1	1	4	0	3	1	1	0	0	0	2	0	0	1	1	0	4	2	0	2	2	0	0	1	1	1	1	0	2	0	0	2	0	1	0	2	2	1	0	1	2	4	1	3	1	0	3	2	0	1	2	2	1	0	0	0	2	2	0	3	0	0	4	2	3	1	2	0	2	1	0	0	1	0	1	0	1	2	0	0	1	2	2	1	2	1	0	2	2	4	0	0	4	0	0	0	1	0	2	3	0	2	2	0	2	0	2	1	0	1	2	1	0	0	1	2	3	4	0	0	0	3	0	3	1	1	0	6	0	4	0	2	0	3	1	0	2	2	0	0	0	2	7	0	1	4	0	1	0	0	0	2	1	0	2	2	1	0	2	2	0	0	0	1	1	4	2	2	1	1	1	0	1	0	1	1	2	0	2	1	0	2	3	2	1	0	2	2	0	2	1	0	2	2	0	0	0	2	0	1	4	0	1	1	0	0	1	2	0	3	0	1	0	1	0	1	2	3	1	1	3	1	1	2	6	2	1	0	0	0	1	1	0	0	0	0	0	1	3	3	3	2	1	0	3	0	0	4	0	0	1	0	0	3	0	1	0	2	1	1	0	1	0	8	0	0	0	1	1	1	0	0	0	2	2	1	3	2	0	0	2	2	0	0	1	1	2	0	2	2	0	1	3	0	1	2	1	0	0	2	3	0	0	0	0	1	0	3	2	1	0	2	0	0	0	0	0	0	2	2	8	1	0	0	1	0	1	0	0	1	0	0	1	1	1	1	0	1	4	2	2	7	0	1	0	0	1	1	1	1	1	3	0	1	0	2	1	3	4	2	1	0	0	2	1	0	0	2	2	0	2	3	2	2	1	0	0	5	2	0	2	0	1	3	3	0	0	2	0	3	5	1	4	0	0	1	1	0	2	1	0	2	1	3	2	1	0	2	4	0	1	1	0	1	0	0	1	2	0	2	0	0	0	0	3	1	3	0	3	0	1	0	1	4	1	6	2	1	0	1	1	3	2	0	0	2	3	2	0	1	1	2	1	5	0	0	0	2	0	0	1	6	0	0	0	0	0	0	4	0	5	1	0	0	2	1	1	1	1	1	0	1	0	0	5	2	3	0	6	0	1	1	2	0	0	0	7	0	3	1	1	3	2	0	0	3	1	1	0	0	3	0	1	0	2	1	1	2	3	0	3	0	2	0	0	2	0	1	1	1	2	0	3	3	1	8	1	1	0	0	2	1	0	0	1	0	3	0	0	0	1	1	3	2	0	3	0	1	0	1	0	0	0	0	0	0	2	1	1	2	1	1	1	3	0	0	0	4	2	1	1	2	1	2	2	0	0	3	1	0	1	2	0	1	1	2	1	0	1	0	4	0	1	0	4	1	1	0	0	2	2	6	0	0	7	0	1	0	3	2	1	1	2	2	1	0	1	1	0	3	2	0	4	0	2	0	0	2	0	0	1	1	1	1	0	0	1	0	1	0	1	0	1	0	2	1	1	5	0	2	0	0	3	0	0	2	2	3	0	1	0	0	0	1	0	3	0	2	1	4	1	1	1	3	1	2	0	3	2	0	1	0	4	0	0	0	0	2	1	1	0	3	1	0	1	0	1	0	3	0	1	0	1	2	0	0	0	1	7	3	1	0	1	0	0	1	1	1	0	1	0	1	3	3	0	0	0	3	0	0	1	2	0	3	2	1	1	0	1	2	1	2	4	0	3	3	2	1	0	0	2	2	1	2	1	0	2	0	1	0	1	0	0	0	1	1	0	2	3	0	3	1	3	0	0	4	2	0	2	0	1	0	2	0	0	0	2	6	1	0	0	1	4	0	0	1	3	0	0	0	1	0	1	1	1	0	1	2	2	5	0	2	1	1	3	0	1	4	0	2	1	1	0	2	1	1	1	0	1	2	0	3	2	0	1	2	2	0	2	0	0	1	0	0	1	1	2	0	1	1	1	2	0	0	0	1	2	1	2	0	1	0	4	1	0	0	1	0	0	0	1	2	2	0	0	1	0	1	2	1	0	1	1	5	2	0	3	2	7	1	0	0	1	2	4	1	1	3	2	2	4	1	1	3	1	3	1	2	1	0	0	2	0	0	6	1	0	0	1	0	0	2	1	2	0	0	2	0	0	0	2	0	5	0	0	0	3	0	1	0	4	5	2	0	6	0	0	0	2	0	0	0	0	0	0	1	0	1	2	1	2	2	0	0	0	2	0	1	0	0	1	0	0	1	0	0	3	3	2	2	1	1	0	1	2	0	1	2	1	0	0	2	0	2	2	0	2	0	0	0	1	0	0	2	1	3	2	1	0	1	1	0	1	0	0	0	4	0	1	0	0	3	2	0	0	0	0	2	2	0	0	1	0	1	0	1	1	1	0	0	0	1	3	0	0	2	4	1	1	0	2	0	3	3	4	2	4	0	4	2	1	3	3	3	0	1	0	2	0	1	1	2	3	1	1	4	0	0	1	3	0	1	1	0	4	2	0	2	2	0	0	1	1	0	1	2	2	0	0	1	3	0	0	0	0	2	3	1	1	1	1	0	1	0	1	5	0	1	1	1	0	0	2	4	3	1	1	0	0	3	0	0	1	1	1	0	5	1	1	0	0	1	2	0	3	1	0	5	2	1	0	6	1	1	0	2	2	2	1	1	1	0	2	0	1	2	1	1	0	1	2	0	1	0	0	0	2	0	0	3	1	0	3	0	0	4	2	2	3	1	5	5	1	0	2	3	0	0	2	0	0	3	2	0	1	0	1	0	2	0	0	0	1	1	0	0	1	2	6	1	2	2	0	1	0	2	3	1	2	0	0	1	1	1	0	0	2	3	0	0	0	0	0	2	0	2	0	0	1	0	0	5	0	2	0	1	1	2	0	2	1	2	0	2	0	7	0	1	1	0	2	0	1	0	0	0	1	1	1	0	0	0	5	7	1	0	2	1	1	0	0	0	1	7	2	1	3	2	0	1	2	3	2	3	2	0	2	1	2	2	4	1	0	0	2	2	3	3	2	0	0	0	4	3	2	0	2	2	3	0	2	5	1	1	1	0	0	1	0	0	1	2	0	1	0	1	0	4	1	0	1	0	0	1	1	1	0	0	1	1	3	2	2	0	0	0	0	0	0	0	0	1	2	0	0	0	0	4	5	7	1	0	0	1	3	2	2	1	1	0	0	0	0	2	0	0	0	0	1	1	1	3	1	1	2	0	0	1	1	1	0	0	4	0	1	1	4	1	2	0	0	3	0	3	1	2	2	5	1	3	2	0	2	2	0	3	1	0	1	1	3	3	0	2	0	4	1	0	4	0	2	1	0	1	0	3	3	0	0	4	1	0	0	0	1	3	2	5	2	1	2	1	0	1	0	0	0	0	0	2	0	1	3	3	0	4	1	5	0	1	0	0	0	0	2	4	2	6	1	1	5	2	1	1	1	2	2	0	5	0	3	4	0	1	1	1	2	1	3	2	1	1	1	2	0	1	3	3	2	0	0	0	0	2	0	1	1	0	0	4	1	1	1	2	3	2	2	0	1	3	1	1	2	1	2	3	0	2	2	0	1	1	1	0	0	0	0	2	3	1	0	0	0	9	5	0	0	2	1	2	3	0	1	4	0	1	1	3	3	1	2	1	2	3	3	1	0	1	1	0	1	2	1	2	2	0	0	4	1	0	1	0	1	4	1	5	2	0	2	0	1	1	0	1	0	0	1	0	1	0	1	2	2	2	1	0	1	3	0	4	2	0	0	2	0	1	2	1	0	2	1	1	1	0	3	2	0	2	1	1	1	1	1	0	2	0	0	2	0	1	1	0	5	0	0	0	1	1	0	0	0	1	1	2	0	0	0	0	0	1	0	0	0	0	4	0	1	0	0	2	2	2	1	0	0	1	1	2	0	0	1	2	0	1	1	0	2	2	0	0	0	0	0	0	0	0	0	2	0	1	2	0	0	1	1	0	5	0	1	1	2	3	1	0	0	1	0	0	0	2	1	1	2	1	3	0	0	2	2	0	0	0	2	2	2	1	5	0	0	0	0	1	3	1	1	0	0	2	4	1	1	0	0	2	0	1	1	0	0	0	1	2	2	0	3	6	1	2	2	0	1	0	2	2	0	2	0	0	0	1	1	2	1	0	1	1	2	0	1	0	0	1	1	0	0	1	0	0	0	0	2	0	3	4	2	0	2	0	1	0	4	4	1	2	0	1	1	1	1	0	1	0	0	2	1	1	0	0	1	0	0	1	0	0	1	0	0	0	0	1	1	5	0	0	1	1	1	0	0	2	2	0	0	4	0	2	1	1	2	2	1	0	1	0	2	0	4	5	3	1	0	0	3	0	4	4	0	1	1	0	0	0	2	2	2	0	2	0	0	1	2	0	0	1	4	0	1	0	5	2	0	2	0	3	1	2	2	0	2	1	0	2	0	4	1	0	4	2	0	3	0	1	1	1	1	0	0	1	2	1	0	0	2	6	2	0	2	1	0	1	5	1	4	1	1	1	0	1	1	0	1	1	0	4	2	0	0	3	0	1	2	2	0	0	1	0	4	2	0	3	4	0	0	2	0	0	1	2	1	1	1	0	2	0	1	0	1	0	0	2	0	0	2	0	1	0	0	3	1	0	1	0	0	0	1	1	4	0	0	0	4	0	0	0	3	0	2	1	3	2	9	1	2	0	6	1	1	1	0	0	0	0	3	0	0	3	0	2	1	4	0	1	1	2	0	1	2	2	1	0	0	1	2	3	0	1	2	0	2	1	2	1	0	0	1	2	3	4	1	0	0	1	0	1	1	5	2	0	4	1	0	0	0	0	0	2	4	0	2	3	0	0	0	0	2	1	0	5	1	0	4	0	2	1	1	1	3	1	2	2	0	0	1	1	0	1	1	2	1	2	3	2	2	0	0	1	2	4	3	1	0	0	1	0	2	0	1	0	1	1	1	2	2	5	4	1	0	1	2	0	0	0	0	0	5	0	3	2	1	0	3	1	3	1	1	1	1	0	0	0	1	0	4	1	2	0	1	5	0	3	5	2	0	1	0	4	2	4	3	1	1	0	0	2	3	1	3	1	1	0	0	0	0	0	0	1	0	1	2	0	2	0	1	1	3	0	1	5	0	1	0	0	4	4	0	3	0	2	3	0	0	0	0	3	0	0	2	2	0	8	1	0	3	2	2	1	2	1	1	0	0	1	1	0	2	3	1	1	3	2	2	4	3	3	0	0	0	2	0	1	0	0	1	0	0	0	0	0	0	1	1	0	2	1	0	1	1	0	1	2	0	1	0	0	5	3	0	1	0	1	5	0	3	1	0	0	1	5	0	2	0	0	3	0	0	7	0	0	4	3	0	3	0	0	1	0	0	2	2	0	0	2	0	4	1	1	4	0	1	1	0	2	0	0	1	1	2	5	1	0	1	0	0	2	2	2	0	0	0	0	0	1	5	0	1	3	3	0	0	0	0	1	5	1	0	0	2	0	0	0	2	0	0	0	0	0	1	0	2	0	1	1	3	0	1	0	0	0	1	1	2	5	1	0	0	0	4	0	0	2	0	3	3	3	5	1	0	1	1	2	0	0	1	2	0	1	0	0	0	0	1	3	2	1	2	1	1	0	2	1	4	1	0	2	0	3	0	0	3	0	0	0	1	1	2	0	1	0	0	3	3	4	4	1	0	2	2	1	5	0	0	0	1	2	1	1	2	2	1	0	0	8	1	1	1	2	1	1	1	0
N0.HOG0000730	1	1	4	0	0	4	1	0	0	1	1	1	0	2	1	2	5	0	2	0	0	2	1	2	0	1	0	0	3	0	0	1	0	2	0	0	0	1	0	0	0	0	0	5	0	0	0	1	0	2	1	1	1	1	2	0	2	0	0	6	1	0	0	3	2	2	1	0	0	0	2	2	2	0	0	0	1	0	0	1	0	0	2	2	1	1	0	0	1	0	0	0	0	2	0	6	0	0	1	2	0	1	2	0	7	2	3	1	4	1	0	1	0	2	1	1	2	0	0	0	1	1	0	2	4	3	3	1	0	1	0	2	2	1	1	0	1	0	2	0	5	0	5	1	0	0	0	1	0	0	1	0	3	1	2	1	1	0	0	2	2	1	5	0	1	1	1	1	3	2	0	0	0	2	1	0	1	2	0	1	0	4	0	2	1	1	1	0	0	3	1	0	0	2	0	0	1	0	1	0	2	0	1	1	0	0	1	0	1	0	0	0	2	1	1	2	0	1	3	2	2	2	1	1	5	0	2	2	0	0	1	4	0	0	0	2	0	2	2	1	0	0	0	0	0	1	1	1	0	0	0	0	1	1	0	3	0	0	0	3	1	2	0	1	1	0	0	1	0	3	3	3	0	1	0	2	1	3	1	1	0	0	0	0	0	0	0	3	1	1	0	2	2	6	1	3	1	0	1	0	1	0	3	1	3	4	1	2	1	0	3	0	0	0	1	1	0	0	2	0	1	0	1	2	3	0	3	3	0	2	1	0	0	0	1	0	1	1	2	2	1	2	2	3	0	2	2	2	0	0	3	5	0	0	1	0	1	1	0	1	0	0	0	2	0	1	5	0	1	0	1	0	0	0	0	0	0	0	1	1	3	0	0	1	2	0	1	0	1	0	1	0	0	2	2	0	0	4	0	5	1	2	0	1	4	0	1	1	0	0	0	1	1	0	0	0	3	0	2	1	2	0	2	2	1	0	2	0	3	0	0	0	2	4	0	1	3	1	0	0	0	3	1	0	0	3	0	2	3	1	0	2	0	4	0	2	0	0	2	0	0	0	0	2	0	2	1	0	0	1	2	2	0	2	0	1	1	3	1	2	1	0	0	1	1	1	0	5	1	1	3	1	1	3	0	0	0	1	0	2	1	1	0	1	0	3	1	1	0	0	1	0	2	0	2	0	0	0	1	2	2	1	0	1	2	0	0	4	2	1	2	1	1	1	1	1	0	2	0	0	0	1	2	1	0	3	0	2	0	2	0	2	1	1	2	4	1	2	0	1	1	1	0	0	2	2	2	1	2	0	1	0	3	0	0	2	1	1	0	2	2	1	1	1	1	0	0	1	0	0	0	0	1	0	3	1	3	1	0	0	0	0	0	3	1	2	0	1	0	2	0	1	0	0	0	0	0	1	1	2	1	0	2	1	0	1	1	0	0	0	0	0	3	0	0	0	0	0	0	3	0	0	1	0	2	2	3	1	0	0	0	2	1	0	1	1	1	0	0	0	3	0	2	2	3	0	1	1	1	1	0	3	1	0	8	1	0	0	0	1	0	1	0	7	3	2	2	3	5	2	0	0	0	2	2	0	0	3	1	2	3	0	2	0	6	2	0	0	0	8	0	1	0	1	0	0	1	3	3	0	0	1	1	1	4	3	0	2	2	0	1	2	1	6	1	1	1	0	1	0	2	0	4	2	0	0	1	1	0	1	3	0	0	1	1	1	0	0	0	2	0	1	2	0	1	2	0	1	9	0	1	3	0	0	1	0	1	0	0	1	1	1	1	2	0	2	0	0	1	1	1	1	3	1	1	1	0	0	0	0	0	1	0	1	0	1	0	2	0	0	1	1	0	0	0	1	0	1	1	0	0	0	0	0	0	2	0	3	1	1	1	1	0	3	0	0	0	0	0	2	2	6	2	0	1	3	2	1	1	3	1	3	1	0	0	1	0	3	2	0	0	1	0	1	0	2	0	0	6	2	1	0	1	0	1	3	11	2	0	0	0	0	0	2	0	3	0	5	0	3	2	2	3	3	1	2	1	0	1	1	2	1	4	0	1	3	3	1	0	0	0	1	0	4	1	1	1	0	0	3	1	0	0	1	0	2	0	2	1	0	0	0	1	0	0	1	1	1	0	0	0	2	2	0	2	1	0	1	1	0	0	0	2	0	0	1	1	1	0	1	1	0	1	0	0	0	2	1	2	0	1	1	0	0	4	2	1	0	1	0	0	0	0	0	2	0	0	2	2	0	0	0	1	1	4	1	3	0	0	1	2	1	3	1	2	1	2	0	0	1	0	0	2	3	1	0	2	0	0	0	1	2	1	0	2	0	1	1	1	1	1	0	0	2	8	0	2	0	0	0	2	0	4	0	0	0	1	0	0	0	1	1	0	1	1	1	0	5	2	2	0	0	2	0	2	1	0	1	1	0	1	2	1	3	3	0	0	0	1	0	3	5	2	0	1	0	0	2	1	1	1	1	0	0	2	0	0	0	0	0	0	0	0	0	2	0	0	4	0	1	1	5	2	2	1	2	4	0	1	0	0	0	1	1	2	0	1	1	3	1	2	1	2	2	1	0	1	0	0	1	0	0	1	2	0	0	0	3	0	0	2	3	0	0	1	3	0	2	0	0	0	1	0	0	1	0	1	2	0	2	2	1	1	0	0	3	1	4	1	3	1	0	0	0	1	1	1	0	0	0	0	0	1	0	1	1	0	0	4	0	0	0	0	0	0	3	2	1	0	0	2	2	0	0	1	0	2	1	1	1	0	0	1	2	0	0	0	1	0	0	0	2	0	3	3	2	1	0	2	2	2	0	1	2	3	1	3	0	0	0	0	0	0	0	0	3	3	0	0	2	0	1	0	1	0	1	0	3	0	1	2	1	1	2	0	0	1	1	0	1	0	1	1	2	1	0	3	2	0	0	0	2	2	1	1	0	1	2	2	6	0	3	3	3	1	2	3	3	0	0	0	3	0	0	0	0	0	0	0	2	2	0	0	0	1	1	0	6	1	1	1	0	0	0	1	2	0	0	0	0	2	0	2	2	2	3	1	0	1	2	0	0	1	0	1	3	0	2	1	3	0	2	0	1	0	0	0	1	0	0	0	0	3	0	1	1	0	2	1	1	0	0	0	0	1	1	0	0	0	0	3	1	0	1	0	0	0	0	0	1	0	1	1	0	0	0	4	2	2	3	0	4	0	2	1	0	0	1	0	1	2	1	1	0	0	0	2	1	2	3	1	1	1	0	0	0	0	3	2	0	0	4	1	2	4	1	0	0	0	0	1	0	2	0	1	0	2	0	3	2	0	0	1	0	0	1	3	1	0	3	0	2	3	0	0	2	0	2	2	1	1	1	0	0	1	4	0	3	1	2	1	3	1	0	0	2	0	0	5	5	2	0	3	1	0	0	1	3	2	2	0	2	0	2	1	0	0	1	1	0	2	0	1	1	1	1	0	0	0	1	0	1	0	3	0	0	1	0	0	6	3	1	2	0	0	2	0	1	0	2	0	0	2	0	8	2	0	0	2	1	1	1	1	0	0	0	2	1	0	0	0	0	2	0	0	0	1	0	0	0	1	0	0	2	0	1	0	0	0	2	1	1	1	0	2	0	3	0	3	1	0	0	0	0	0	3	0	3	2	0	2	1	2	1	0	1	1	0	3	0	0	2	0	0	4	2	2	1	0	3	0	2	2	2	1	0	0	4	0	2	0	0	0	1	0	0	8	0	0	0	1	2	1	1	0	0	2	2	3	0	4	1	0	4	0	2	1	0	0	0	2	2	3	1	1	0	2	0	5	1	1	2	2	0	1	1	1	1	0	0	1	0	0	1	5	1	1	1	3	1	0	6	2	3	1	0	0	2	1	0	0	1	0	0	1	3	0	2	1	0	0	1	2	0	2	0	0	0	1	2	0	2	0	0	2	0	2	0	0	0	2	1	0	1	1	0	0	0	0	0	2	0	0	2	4	1	1	0	1	1	0	1	2	1	3	3	1	2	5	0	1	4	0	1	1	0	3	2	0	3	2	0	1	0	2	2	2	0	0	0	0	1	3	1	1	0	2	0	6	0	2	0	0	0	0	4	3	2	1	1	3	0	1	1	3	3	0	0	1	0	2	4	2	1	2	2	1	1	1	0	0	0	2	2	0	0	1	0	0	2	0	1	1	0	0	3	0	0	0	1	1	5	1	1	0	1	0	0	3	0	2	2	2	0	1	1	2	1	1	2	2	0	1	0	1	3	2	6	1	0	1	0	0	0	0	0	0	1	1	0	0	0	1	0	2	0	0	0	0	0	2	1	1	1	0	0	1	1	0	1	0	3	1	1	0	0	1	0	0	1	1	0	0	0	1	1	1	2	1	1	1	2	1	0	1	1	4	1	0	0	1	2	0	0	0	0	2	4	7	4	0	1	0	0	0	1	1	1	1	0	0	0	1	3	5	0	0	0	2	0	3	4	0	2	1	0	2	1	1	0	1	1	0	0	0	1	1	0	1	2	0	0	0	3	1	0	0	2	5	2	0	1	2	0	1	1	1	1	1	0	0	0	0	2	1	0	1	2	2	0	2	2	0	0	1	0	1	0	0	2	0	1	0	1	2	0	0	0	1	0	2	1	2	1	0	0	0	0	0	0	0	2	1	0	0	2	1	4	1	1	5	2	0	1	0	2	0	0	1	0	1	1	1	0	0	2	1	0	1	0	0	2	0	0	1	2	1	1	1	1	2	0	2	1	2	0	0	1	0	2	1	4	1	3	0	2	1	1	5	0	1	0	0	0	1	2	0	1	0	2	0	1	7	0	0	0	2	3	3	0	1	0	2	2	1	0	1	1	0	0	0	0	1	3	1	2	1	0	2	1	2	3	0	1	0	1	0	1	3	0	0	0	1	2	5	1	1	0	1	2	0	2	3	0	0	1	2	1	1	0	2	0	3	0	0	0	0	2	2	0	4	2	0	0	0	0	3	2	2	0	0	1	0	0	1	1	4	1	0	1	2	0	2	0	1	1	2	1	2	1	0	0	3	0	1	1	0	0	3	3	1	3	0	0	0	1	1	2	0	4	0	5	2	0	0	0	0	0	3	0	3	4	0	0	0	2	3	3	0	5	2	2	1	0	0	3	0	1	3	0	2	0	0	1	1	0	1	0	1	0	2	4	1	0	0	4	1	4	4	1	1	2	2	4	1	1	1	0	0	1	0	0	0	0	0	1	4	1	4	1	1	0	1	1	3	0	1	0	4	0	1	0	1	0	2	0	0	1	0	0	0	1	2	1	3	1	0	1	1	1	2	2	0	1	1	3	4	2	1	2	0	0	0	1	1	0	3	1	0	0	3	0	1	0	4	0	4	0	0	2	4	1	0	0	1	0	0	1	0	1	3	0	2	1	0	1	1	2	1	2	2	4	1	0	1	2	1	0	1	0	1	0	1	0	1	2	9	3	2	0	3	0	1	3	1	0	1	2	4	1	1	1	1	1	0	4	3	0	0	0	0	0	0	2	3	1	9	1	1	2	1	3	2	2	1	1	4	0	2	0	0	0	1	0	1	1	1	4	8	1	3	1	0	1	0	3	0	1	2	1	2	0	1	2	2	0	1	0	0	0	1	0	2	0	1	0	3	2	0	2	1	0	1	0	3	2	3	0	1	0	0	0	0	0	1	1	0	0	6	2	0	0	0	1	0	2	2	2	1	0	0	1	0	1	2	1	0	0	3	3	3	0	0	0	1	0	0	0	2	1	0	2	2	2	1	1	0	4	1	0	0	0	0	0	1	2	0	1	2	0	0	0	1	0	0	1	0	0	0	0	3	0	2	0	2	0	0	1	1	0	0	0	1	1	1	2	1	0	0	0	0	1	0	2	0	1	0	0	1	1	0	0	1	0	0	0	0	1	1	2	2	2	0	10	2	2	1	0	4	0	1	0	1	3	0	1	5	2	1	2	3	0	2	0	1	2	0	2	0	0	2	0	1	0	3	1	1	1	3	2	0	0	1	0	1	1	2	0	0	1	4	0	1	0	0	2	0	2	0	1	0	1	2	1	2	1	2	2	0	2	0	0	0	3	2	3	3	3	0	0	0	1	0	1	3	3	0	3	3	0	1	0	1	0	2	0	0	1	3	1	1	1	2	3	1	0	1	0	0	0	0	0	1	1	3	4	0	1	1	1	0	0	2	0	0	1	1	0	0	1	3	1	1	1	2	1	0	0	1	1	0	1	1	0	2	0	0	0	1	1	1	0	0	1	0	1	0	0	0	1	0	0	0	2	0	0	0	0	2	1	0	0	0	1	3	1	0	1	0	1	0	1	1	0	2	2	1	3	0	0	2	2	0	0	1	0	0	0	0	0	4	3	1	0	1	0	0	0	2	0	0	2	0	0	0	3	0	2	0	0	0	1	0	0	0	0	1	0	0	0	6	2	1	0	3	2	2	2	0	2	0	4	1	0	2	1	0	1	0	0	0	0	1	0	0	0	0	0	0	0	1	2	2	4	2	2	0	0	1	3	1	3	0	1	1	3	1	2	0	3	1	6	0	0	2	0	1	1	0	0	0	0	2	1	0	2	0	0	1	1	2	0	0	0	2	2	0	1	0	0	0	0	0	2	1	0	1	1	0	0	0	1	1	0	1	1	1	0	2	2	0	2	2	0	4	4	3	3	2	0	1	9	5	0	3	0	0	0	1	0	1	2	2	1	1	2	1	0	1	0	0	0	0	0	0	0	2	3	4	0	2	1	1	0	0	0	1	0	2	2	1	1	0	2	2	1	1	1	1	2	0	2	1	0	0	2	4	0	0	0	0	0	2	0	3	1	0	1	3	1	1	1	1	0	1	3	0	1	1	4	0	0	1	0	1	0	2	1	2	2	5	0	1	1	1	0	4	1	1	0	1	0	4	1	0	3	0	2	3	1	0	3	2	1	1	1	2	3	1	1	0	2	0	2	0	2	0	2	1	0	0	1	0	0	2	6	1	1	0	0	1	4	3	0	2	0	1	1	1	1	0	3	0	0	1	0	8	0	0	0	4	0	0	5	1	0	0	6	0	1	0	0	1	1	1	2	0	0	0	2	0	1	0	0	2	1	2	1	0	0	1	1	3	2	0	0	2	1	0	0	4	1	2	3	1	1	0	0	0	1	0	1	0	1	0	0	2	1	0	0	0	0	1	2	2	2	3	0	0	1	0	0	1	0	1	1	2	0	0	0	1	1	0	2	0	0	1	2	1	1	0	0	3	3	1	0	0	3	1	0	1	2	2	1	0	2	0	0	2	0	4	0	0	0	0	1	1	0	1	0	0	0	0	4	0	0	1	0	0	0	4	0	0	4	0	0	0	2	1	3	3	2	0	1	2	1	0	4	1	1	1	0	2	0	0	5	1	0	1	1	0	1	2	2	3	3	0	0	0	1	1	1	2	0	1	0	0	0	0	0	0	1	1	2	6	2	1	1	0	2	1	0	1	4	1	4	4	2	1	0	1	0	1	2	0	0	0	1	2	0	4	0	0	0	0	0	2	0	1	0	2	1	1	0	0	2	0	0	2	0	1	0	0	0	2	0	2	0	1	2	0	2	0	0	1	0	9	0	1	0	2	0	0	0	1	0	0	0	0	0	0	1	2	1	1	0	1	0	3	2	1	6	1	0	3	1	1	0	2	0	0	3	0	3	1	1	0	2	3	2	2	0	0	1	0	0	0	2	4	2	0	0	2	0	1	0	2	1	0	0	1	5	2	1	0	4	0	1	1	3	3	1	0	4	0	0	0	1	0	0	2	0	3	1	2	0	2	0	1	2	2	1	0	1	1	0	3	2	1	0	2	1	2	4	0	3	0	8	0	1	2	1	0	3	1	2	2	0	0	4	1	1	4	0	1	2	3	0	1	0	0	2	0	1	2	0	2	0	1	0	0	2	2	0	1	1	1	1	0	0	0	0	1	0	0	0	1	0	0	2	0	1	2	1	4	0	0	0	1	4	1	2	1	1	1	2	0	0	0	2	2	1	3	0	0	0	0	2	0	2	1	0	1	1	0	1	0	1	2	0	3	1	2	9	1	2	0	1	0	2	4	1	0	3	0	0	1	2	1	1	0	0	1	0	0	1	1	2	2	0	2	1	1	0	1	2	2	4	1	0	1	3	0	1	2	2	1	1	0	1	0	0	0	0	1	0	0	0	5	0	1	1	0	4	11	0	4	0	2	0	0	0	1	0	0	2	0	3	2	3	2	0	3	0	0	0	1	2	1	0	1	0	0	1	1	0	0	1	0	1	0	0	1	0	1	1	0	1	2	0	0	2	1	1	0	2	0	2	1	3	0	0	2	1	1	0	3	1	0	0	1	1	0	2	3	0	0	4	1	0	1	1	3	1	1	1	0	0	0	1	0	4	2	1	0	0	1	0	0	0	1	3	2	0	0	0	0	0	2	1	6	2	0	0	1	3	1	0	0	2	1	0	1	1	1	1	0	0	3	1	0	0	1	0	0	0	2	2	3	0	1	1	1	3	2	0	1	2	1	1	0	0	1	0	2	0	0	0	1	1	2	0	4	0	0	1	2	0	0	4	2	1	1	0	2	0	0	2	1	0	2	0	1	3	2	0	1	1	0	0	0	2	0	0	1	0	1	0	3	0	2	1	1	0	0	1	1	0	2	1	3	2	1	5	3	0	3	0	0	3	0	0	2	3	0	1	0	2	1	0	0	0	0	0	0	0	0	0	0	0	0	0	0	0	7	1	3	0	0	0	2	1	3	0	5	0	0	0	3	1	0	0	0	0	0	0	1	1	2	1	1	0	0	0	4	0	4	0	0	0	1	0	2	0	1	2	0	0	3	3	1	0	8	0	1	1	0	1	0	0	1	3	3	0	0	0	0	0	1	0	0	1	0	1	2	1	0	0	0	1	0	0	0	0	5	3	1	0	0	2	1	1	4	0	2	2	2	1	1	3	1	2	7	0	1	1	0	0	1	0	2	0	1	0	2	1	1	2	3	3	0	2	6	1	1	0	2	1	1	1	2	1	0	0	0	1	0	1	0	1	4	0	0	4	3	0	0	2	0	2	0	1	1	0	0	4	0	0	2	1	1	0	2	2	3	1	0	4	1	0	0	1	0	0	0	0	0	1	0	1	0	0	0	0	0	0	0	0	1	1	0	0	0	2	0	1	0	1	0	1	1	2	0	1	7	0	1	0	0	0	0	1	1	2	3	3	0	1	0	0	2	0	3	2	0	0	0	0	3	1	0	1	1	3	1	2	3	0	5	2	1	0	0	6	2	1	0	2	2	2	0	0	1	1	1	0	0	3	1	0	0	3	1	0	1	3	1	4	1	0	0	0	5	2	0	2	0	3	0	2	0	0	2	1	1	3	6	2	0	1	1	0	0	2	2	2	0	0	1	0	0	3	3	2	3	1	2	1	0	5	0	0	1	0	2	0	0	3	0	1	4	3	1	0	0	7	2	2	0	0	5	2	1	0	1	0	0	0	0	3	0	0	1	0	0	0	0	0	0	0	0	0	2	0	1	3	1	2	0	3	0	0	0	0	2	4	2	1	2	0	0	0	0	1	0	0	1	1	1	0	1	1	2	0	3	0	2	1	0	1	3	0	2	0	0	0	2	0	0	0	0	2	1	1	0	1	4	1	0	0	0	0	1	0	0	0	1	1	1	0	0	2	0	0	3	2	0	0	0	0	1	2	0	0	2	4	3	2	2	1	0	1	3	1	8	1	1	0	0	1	0	1	2	0	1	5	0	0	0	1	1	0	0	1	2	1	0	0	1	2	1	0	0	0	3	0	0	2	3	1	0	5	1	0	7	1	0	0	1	1	0	3	3	5	2	0	1	1	1	1	0	0	0	0	2	0	3	0	0	2	0	1	1	3	1	0	0	0	0	1	1	2	0	0	2	1	1	0	3	1	1	1	0	1	1	0	0	4	0	1	0	2	3	2	0	0	0	1	0	1	1	1	1	2	1	1	1	0	0	1	2	0	0	2	3	2	0	0	4	3	0	0	0	6	0	0	3	1	0	0	0	2	1	1	2	1	1	0	0	1	3	0	0	0	0	0	0	3	1	0	2	2	0	2	0	1	2	3	1	0	1	0	3	0	1	1	0	0	0	1	2	1	0	0	0	3	3	0	1	0	1	0	1	3	1	2	0	0	0	1	0	3	1	0	0	1	0	1	0	3	0	0	1	0	0	2	0	1	0	3	3	2	0	2	2	2	0	3	1	0	0	4	1	0	6	1	0	0	1	1	2	1	0	5	1	0	1	0	2	1	1	0	3	1	0	2	1	2	3	1	1	2	0	0	1	0	0	0	0	0	1	2	2	0	0	0	1	6	2	0	2	0	1	0	3	5	0	0	1	1	2	0	0	0	1	2	1	2	3	1	4	2	0	0	0	0	3	0	0	0	0	0	0	0	1	4	3	0	0	0	1	0	0	1	1	1	1	0	0	0	2	0	0	3	0	1	1	2	0	1	1	0	0	0	2	0	0	0	0	0	1	0	0	1	2	1	2	2	1	1	0	0	1	0	1	1	2	2	2	2	0	1	1	0	1	1	0	1	1	0	0	1	2	0	7	1	0	0	2	1	0	1	1	0	2	0	0	0	1	6	0	0	0	1	0	0	1	1	0	0	0	3	0	2	2	0	1	0	0	1	3	2	2	4	0	1	2	3	0	0	0	0	0	2	0	1	3	0	1	1	1	2	1	0	1	1	3	0	0	0	0	0	1	0	0	0	0	1	0	0	0	0	1	1	0	1	0	2	2	0	0	3	1	0	0	2	1	0	2	2	4	0	0	1	0	0	0	0	0	2	0	0	1	1	0	2	0	0	2	0	0	0	1	1	0	1	0	0	4	2	3	3	1	0	7	2	3	0	5	1	5	0	3	0	1	0	2	2	3	0	0	2	1	1	1	0	0	0	0	1	0	0	0	0	1	1	0	1	2	1	2	1	3	0	1	0	1	0	1	4	0	0	1	1	2	1	3	1	0	1	0	1	0	1	1	3	0	0	0	3	1	1	0	0	0	1	0	0	0	0	1	0	2	0	1	0	1	2	1	0	0	1	2	0	1	2	1	0	1	1	0	4	0	1	0	0	1	0	1	0	0	0	2	0	0	1	2	2	0	0	0	0	3	0	0	2	0	0	1	2	2	1	0	1	0	0	0	0	1	0	1	4	1	0	1	2	0	0	0	1	3	0	0	0	0	4	0	2	1	2	0	0	0	0	1	0	2	0	4	1	0	1	0	1	1	0	2	0	1	0	0	1	1	0	1	1	3	0	0	2	2	0	1	0	1	3	2	0	1	0	6	1	3	0	0	0	1	2	4	3	0	1	0	0	3	0	0	0	0	2	1	0	0	3	2	12	0	1	1	1	3	9	1	2	2	0	0	1	1	1	0	1	2	5	1	4	3	3	1	1	1	0	0	2	1	0	0	0	1	1	0	1	2	0	1	2	0	3	2	0	2	0	2	1	1	2	2	1	1	0	0	1	3	0	1	0	0	0	2	1	3	0	2	2	0	1	0	1	1	1	3	1	0	2	3	1	1	0	2	3	3	1	0	0	0	2	0	3	0	1	0	0	2	1	1	1	1	3	1	2	1	2	0	1	0	1	0	3	0	0	0	0	1	0	1	0	2	1	2	3	3	2	0	1	1	1	0	3	0	1	1	1	3	1	0	4	2	0	5	3	2	0	2	1	0	0	0	6	0	0	0	1	0	1	0	2	2	0	5	0	1	0	0	1	0	0	0	3	0	2	2	0	0	1	0	0	1	1	2	3	0	2	0	0	2	1	0	0	1	0	0	0	1	0	0	1	0	1	0	0	3	0	0	0	3	4	2	2	0	1	1	0	2	5	9	2	0	2	0	0	2	1	1	2	2	0	1	0	1	0	1	2	0	0	0	3	1	0	0	0	0	0	0	1	2	0	0	0	0	2	0	1	2	0	0	0	1	0	1	3	0	0	0	1	4	0	3	0	0	1	0	2	0	1	1	1	3	1	0	0	0	1	1	3	0	0	3	0	1	1	1	0	0	2	2	0	0	1	0	0	0	0	0	0	2	1	3	0	2	3	0	1	2	2	1	3	0	4	1	0	0	1	7	2	0	0	2	4	2	0	2	0	0	0	0	0	1	2	0	0	1	0	2	0	2	0	0	1	0	0	1	1	1	1	0	0	1	2	2	1	3	1	0	0	0	1	1	0	0	1	3	0	1	0	6	1	1	0	0	0	0	1	1	4	3	2	0	0	0	2	0	1	2	0	1	1	0	1	0	0	1	0	1	0	1	0	3	2	1	0	0	1	3	0	0	1	0	0	0	0	2	1	2	4	1	0	0	0	0	0	0	0	1	1	4	0	0	1	1	0	4	3	0	2	0	1	1	3	0	1	0	1	1	0	2	1	2	0	1	1	0	0	1	6	1	2	2	0	0	0	2	1	1	0	0	2	0	0	0	0	2	0	1	1	1	0	1	3	0	1	0	0	1	0	1	2	0	1	0	0	0	3	1	0	0	1	1	4	0	1	3	0	1	1	5	5	1	2	0	2	1	1	2	0	1	1	5	1	0	2	1	1	0	3	0	5	0	0	1	0	2	0	0	2	1	1	1	3	1	2	0	0	3	2	3	0	5	4	0	0	0	0	2	0	1	0	1	0	0	2	0	0	1	1	0	1	1	0	1	0	0	2	1	0	1	3	1	0	0	0	1	2	1	0	2	2	1	1	0	0	0	1	0	0	1	0	0	1	0	0	0	6	2	0	0	1	0	1	1	3	0	0	1	0	1	0	3	1	1	1	0	1	3	0	0	3	0	0	0	2	0	0	0	0	0	0	0	2	0	2	3	1	0	1	1	0	1	1	2	1	0	0	0	2	0	2	0	1	2	2	0	9	2	2	1	2	0	1	0	0	2	2	5	1	0	3	0	1	0	0	1	1	1	2	1	0	1	0	2	4	2	1	2	4	0	1	1	3	2	0	1	2	0	1	0	1	0	0	2	0	3	2	1	1	0	2	0	2	2	1	1	1	0	1	1	1	0	0	1	0	0	0	0	0	1	1	1	7	0	1	0	0	0	4	3	1	0	2	2	1	1	0	0	5	0	0	1	2	0	1	0	0	2	2	1	1	1	0	0	2	1	1	0	0	1	4	2	5	0	2	0	1	1	0	1	1	0	1	0	3	1	2	1	3	1	0	3	0	0	0	0	0	2	0	1	1	1	5	2	1	3	0	1	1	0	0	4	1	4	2	1	1	2	1	2	1	0	0	2	3	3	0	7	0	0	1	1	0	1	0	0	0	2	1	0	0	2	1	0	2	3	1	3	0	2	2	2	0	3	2	2	0	0	0	0	0	2	0	1	0	0	2	0	0	6	2	1	1	1	0	1	3	2	2	2	3	0	0	0	1	2	1	2	6	0	2	1	0	2	1	2	0	2	0	1	0	2	0	1	4	1	2	0	0	2	0	1	0	0	3	1	4	0	0	3	0	0	0	0	0	2	2	1	0	3	2	2	2	2	1	0	1	3	2	0	1	0	0	3	3	1	0	2	0	0	3	0	1	0	0	0	1	0	2	0	0	0	0	3	1	4	0	1	0	1	1	0	1	0	1	1	0	1	2	0	3	3	0	1	0	1	0	2	0	0	1	3	0	0	0	0	0	2	3	2	2	1	1	0	0	5	2	0	0	1	0	1	2	2	1	0	1	0	1	3	0	0	1	1	5	4	0	0	1	0	0	1	0	2	3	0	2	0	2	1	1	2	0	0	0	2	1	0	0	2	3	0	0	0	0	3	1	0	3	0	0	1	0	0	0	2	0	0	1	3	0	2	2	1	3	0	0	1	0	1	2	3	2	1	0	0	0	0	1	3	3	2	1	2	0	1	1	1	0	2	0	3	1	1	0	0	3	1	2	0	0	1	0	0	2	5	0	0	0	1	1	5
N0.HOG0009902	0	0	0	1	1	0	2	0	0	0	0	0	0	0	0	2	1	0	1	0	1	0	0	0	0	1	0	0	0	0	0	0	0	0	0	0	0	0	0	1	0	0	0	0	0	1	0	0	2	0	0	0	2	0	3	1	1	0	0	1	1	0	0	0	1	1	1	0	1	1	2	0	0	2	0	0	0	2	2	0	0	0	0	0	0	0	0	0	1	2	0	0	0	1	0	0	0	0	1	0	0	0	0	0	0	2	0	0	0	1	0	0	0	2	0	0	1	0	2	0	0	1	0	3	0	4	0	0	0	2	0	0	0	0	1	0	0	0	3	0	1	0	0	0	0	0	0	2	0	0	1	2	0	0	0	1	1	0	0	0	0	0	1	0	0	0	0	2	1	1	0	0	0	0	1	0	0	1	0	0	0	1	0	0	0	0	0	0	0	1	0	1	2	1	0	0	0	0	4	0	0	0	1	0	0	2	0	0	0	0	0	0	1	0	0	0	0	1	1	3	1	1	1	0	3	1	0	0	0	0	1	0	0	1	0	0	0	0	0	0	1	1	0	0	2	0	1	0	1	0	0	0	1	0	0	1	0	0	0	1	1	1	0	0	0	0	2	0	0	2	0	1	0	0	1	1	0	0	0	0	1	0	0	1	0	1	0	1	0	0	0	0	1	0	0	0	0	0	0	0	0	0	5	0	1	1	0	3	1	0	2	0	0	0	0	0	0	0	2	0	0	0	0	0	2	1	0	2	0	2	1	0	0	0	0	0	0	0	0	1	0	0	1	0	0	0	0	0	0	0	1	0	0	0	0	1	0	0	0	0	0	0	0	1	3	0	3	0	0	0	2	0	0	0	0	1	0	0	0	0	0	1	0	1	0	0	0	0	1	0	2	0	0	2	0	0	0	0	0	2	1	1	0	0	1	0	0	0	0	0	1	0	0	2	1	1	0	0	0	0	0	1	1	1	0	0	0	0	1	0	0	0	0	0	0	0	1	0	0	0	0	3	0	1	0	1	0	3	1	2	4	0	0	0	0	0	0	0	0	0	0	0	0	1	1	0	1	0	0	0	2	0	0	0	2	0	1	0	0	0	0	0	0	0	0	3	0	0	1	0	0	0	0	0	0	0	0	0	1	0	1	0	0	1	1	0	0	0	0	1	0	0	2	0	1	0	1	0	0	0	0	1	0	0	0	0	0	0	0	0	0	0	0	1	1	0	1	1	0	1	0	1	1	0	0	0	0	0	1	0	0	2	0	1	0	1	0	0	0	0	0	1	0	0	0	1	0	0	0	0	1	0	0	0	0	0	1	0	0	0	1	0	2	0	1	0	1	2	0	0	0	1	1	0	0	1	1	0	0	0	0	0	1	0	1	4	0	0	0	0	1	1	0	0	0	1	0	0	1	1	0	0	1	1	0	0	0	1	0	0	0	0	1	0	0	1	0	0	0	0	0	0	0	0	4	4	1	0	0	0	0	0	0	1	2	0	1	0	0	0	3	0	3	2	1	0	0	0	0	0	0	1	0	0	1	0	0	1	0	0	0	1	0	0	0	0	0	1	0	1	0	0	0	1	0	0	2	0	0	0	0	3	0	1	1	1	0	0	0	0	0	0	0	0	0	0	0	0	1	0	0	2	2	0	0	2	0	2	0	0	2	0	1	0	0	0	0	0	0	0	0	2	0	0	0	0	0	0	2	0	0	1	3	0	1	0	0	1	0	0	0	0	2	0	0	1	0	1	1	0	0	0	0	0	1	0	0	0	0	0	2	0	0	0	0	0	0	0	0	0	1	1	1	0	0	2	0	0	0	0	0	0	1	0	1	0	0	0	0	0	0	1	0	0	0	0	0	0	0	1	1	0	1	0	0	1	0	0	1	0	0	0	1	0	0	1	0	1	1	2	1	0	1	1	1	1	1	3	1	0	0	2	0	0	0	1	0	0	0	1	0	1	0	1	0	2	0	0	0	0	1	0	0	0	1	0	1	0	0	1	0	0	0	0	0	0	0	2	0	1	1	3	1	2	2	0	1	0	0	0	0	0	0	0	0	1	0	2	1	1	0	0	1	1	0	0	0	0	0	2	1	1	0	0	0	0	1	1	0	0	0	0	1	0	0	0	1	1	0	1	0	2	0	0	2	0	0	0	1	1	0	0	0	0	0	0	0	1	0	0	1	0	0	0	1	0	0	0	1	0	0	0	0	4	1	0	1	1	0	0	0	0	3	0	0	2	0	0	1	0	0	0	0	0	0	1	1	0	0	0	3	0	0	0	0	1	0	0	0	1	0	0	0	0	2	1	0	0	0	0	0	0	0	2	0	2	0	0	0	0	1	0	0	0	0	0	1	1	0	0	0	0	1	0	1	0	1	0	1	2	0	2	0	0	0	1	0	0	3	2	0	0	1	0	0	2	0	2	0	0	0	0	0	1	0	0	1	1	1	0	1	5	3	0	0	0	0	1	1	1	0	1	0	0	0	1	0	0	1	0	1	0	0	0	0	1	0	0	0	0	0	0	0	0	0	2	2	0	1	0	0	0	2	0	0	0	2	0	0	0	0	0	0	0	0	0	0	0	0	1	1	1	0	0	1	0	0	0	1	0	0	0	0	0	1	1	1	0	0	1	1	0	0	0	1	0	1	3	0	0	0	0	0	0	0	0	1	0	0	0	0	1	1	1	3	1	0	0	0	0	0	1	1	0	0	0	0	0	1	1	0	0	0	0	0	0	1	3	0	0	1	2	0	2	0	0	0	0	0	0	0	0	0	0	0	0	0	0	0	0	0	1	1	1	0	3	0	1	0	0	1	0	1	0	1	1	0	0	0	0	1	0	2	1	0	0	0	0	0	0	0	0	2	1	0	1	0	0	0	0	0	2	0	3	0	0	1	0	0	1	0	0	0	0	1	0	0	1	0	0	0	0	2	0	0	0	1	0	1	3	0	1	0	1	2	0	0	0	0	1	0	1	0	0	1	1	2	0	0	0	1	0	0	0	0	0	1	1	0	1	0	0	4	1	0	1	1	0	0	0	1	2	1	1	1	0	0	0	0	2	0	0	0	0	0	1	0	0	0	1	0	0	3	0	0	1	1	0	0	2	1	0	1	1	0	1	0	2	3	0	1	0	1	0	0	0	0	0	2	0	2	0	0	0	0	0	0	2	0	0	0	1	0	0	2	0	0	2	1	4	0	1	2	0	0	0	1	0	0	0	0	1	1	0	0	0	0	0	0	1	1	0	0	1	0	1	0	1	0	2	1	0	0	1	0	1	0	0	2	0	0	0	3	0	0	0	0	0	0	1	0	0	0	0	0	0	0	1	2	0	1	0	2	0	0	1	0	0	1	1	0	1	1	1	0	1	0	0	0	0	2	0	0	0	0	1	0	0	1	0	0	0	3	0	1	0	0	0	0	0	0	0	1	0	1	0	0	1	2	0	0	0	0	0	1	2	0	0	2	0	0	0	0	0	1	1	1	2	0	0	0	2	0	0	2	0	0	1	0	1	0	0	0	0	1	1	0	1	1	0	0	1	0	1	5	0	0	1	1	0	1	1	0	0	0	0	0	0	1	0	1	2	0	2	0	1	0	0	0	0	1	1	1	0	0	0	0	0	1	1	0	0	3	0	0	0	0	0	0	0	0	0	0	0	0	0	1	0	0	0	0	1	0	0	0	1	0	1	0	0	0	0	1	0	0	0	0	2	0	0	0	0	1	0	0	0	1	0	0	0	0	2	2	0	0	0	2	0	0	0	1	2	0	0	0	0	0	0	0	0	1	2	0	0	0	0	3	1	0	1	1	1	0	0	1	1	0	1	0	1	1	0	0	1	3	1	0	1	0	0	0	0	0	1	0	0	1	0	1	1	0	1	0	0	1	1	1	0	1	0	0	0	2	0	1	0	0	0	2	1	0	2	0	0	2	1	0	0	0	1	0	0	0	1	0	1	0	0	0	0	0	0	0	3	2	0	0	0	1	2	0	0	0	0	0	1	0	0	1	0	0	0	0	1	0	0	1	0	0	0	0	0	1	0	0	0	1	0	0	0	0	1	0	0	1	0	1	0	0	0	1	0	0	0	0	2	0	0	0	1	0	2	0	0	0	1	0	0	0	1	0	2	2	1	1	1	0	0	2	0	0	0	0	0	1	1	0	0	0	1	0	0	1	0	0	2	0	0	1	0	2	1	1	2	1	1	1	1	0	0	0	0	0	0	2	1	1	0	2	2	0	0	2	0	1	0	0	0	0	2	1	0	0	3	0	0	1	2	0	0	0	0	0	0	0	0	0	0	0	0	0	1	0	0	1	3	0	1	0	2	0	0	1	1	0	0	0	0	1	0	0	0	0	0	0	0	0	1	2	1	0	0	2	1	0	0	0	0	0	0	2	1	0	0	1	0	2	0	0	0	0	0	0	0	0	0	0	0	2	1	1	0	1	0	0	0	0	0	1	0	0	0	0	1	0	0	0	0	2	0	0	5	0	0	1	0	1	0	0	0	1	0	0	2	1	0	0	0	0	0	1	1	1	0	0	2	0	0	2	0	0	3	2	0	1	0	0	2	0	0	1	1	0	1	0	0	2	2	0	0	0	3	0	0	0	0	0	0	1	0	1	0	0	1	0	0	0	0	0	1	1	0	0	0	1	3	0	1	0	1	1	1	0	0	0	0	0	0	0	2	0	0	0	1	0	0	1	0	0	0	0	0	0	0	0	1	0	0	0	2	4	0	0	1	0	1	0	0	0	1	2	0	0	1	0	0	0	0	1	1	0	0	0	0	2	3	0	2	0	0	0	0	0	0	0	0	0	0	3	0	0	1	0	0	0	0	1	0	0	0	0	0	2	1	0	1	2	0	0	0	0	0	0	0	0	0	1	0	0	0	0	1	2	0	0	0	1	0	1	1	0	1	1	1	0	0	0	0	1	2	0	0	0	0	0	0	0	1	2	0	0	0	0	0	0	0	1	1	0	0	0	0	0	0	0	1	1	1	0	2	0	1	0	0	2	1	0	1	0	1	2	0	1	0	1	0	1	0	0	1	0	0	1	1	1	0	1	1	0	0	0	1	0	2	1	0	0	1	1	1	0	0	0	1	0	0	0	0	0	1	0	1	1	0	0	2	0	0	2	1	0	0	0	3	1	1	0	0	0	0	1	2	1	0	0	1	1	0	1	0	0	0	1	1	1	0	0	0	0	0	1	0	0	3	0	1	0	1	1	0	0	0	1	0	0	0	0	0	0	0	0	0	0	0	1	0	0	2	0	1	0	1	1	0	1	0	0	0	1	1	1	0	0	0	0	0	1	0	0	0	0	0	1	0	0	0	1	1	0	0	0	0	0	0	0	0	0	1	0	3	1	0	0	0	0	0	0	3	0	0	2	0	0	0	0	1	1	1	2	1	1	0	2	0	0	0	1	0	0	0	0	0	0	1	0	0	2	1	0	0	1	1	1	0	0	0	0	0	0	2	0	0	0	3	0	0	2	0	0	0	0	2	0	1	0	0	0	1	2	0	0	1	1	0	0	0	2	0	0	0	0	0	0	0	1	1	1	0	1	0	0	0	1	1	0	0	0	1	0	0	0	4	0	1	0	0	2	2	0	0	0	0	2	0	1	0	0	2	0	1	0	0	0	1	2	0	1	0	0	0	0	0	1	0	2	2	0	0	0	0	0	0	1	0	0	0	1	1	0	0	0	0	0	1	2	1	0	0	1	0	0	0	1	0	3	4	0	0	1	1	1	1	1	0	1	1	0	0	0	1	1	0	1	3	1	0	0	1	1	0	0	0	1	0	0	0	0	0	0	0	2	0	1	2	0	1	0	0	0	0	0	0	0	0	3	0	0	0	0	1	0	0	0	2	0	0	4	0	0	0	0	0	0	0	1	0	0	1	1	2	1	1	0	2	0	1	0	2	1	0	0	0	2	1	0	0	3	0	0	1	1	0	0	0	1	1	2	0	0	0	0	0	0	0	0	0	0	2	0	0	0	0	0	0	1	1	1	0	0	0	2	0	0	0	0	0	0	0	0	1	0	1	2	1	2	2	2	1	0	0	0	0	0	3	3	0	1	1	0	0	0	0	1	0	3	2	0	0	0	0	0	0	0	0	1	0	0	0	0	0	1	0	1	0	0	2	2	0	1	0	0	0	0	0	0	1	0	2	1	0	1	0	1	0	0	0	1	0	0	1	0	0	0	1	0	0	1	0	1	1	1	1	1	0	0	1	0	0	0	0	0	0	1	1	0	0	0	0	0	0	0	0	0	0	0	0	0	1	0	0	0	0	0	0	1	0	0	4	1	2	0	2	0	2	0	2	0	0	0	0	2	1	0	4	0	1	0	0	1	0	0	0	0	0	1	0	1	2	0	0	0	0	0	0	0	1	1	0	1	1	1	1	0	0	0	1	0	0	0	1	2	1	0	0	0	0	0	0	1	0	1	1	0	0	0	2	0	0	0	1	1	1	0	1	1	0	1	0	1	0	0	0	1	1	0	2	0	0	0	0	0	2	0	0	1	0	0	0	0	3	0	0	0	0	0	1	0	1	0	0	0	0	3	0	1	0	1	0	0	0	0	0	1	0	0	0	0	1	1	0	0	0	1	2	1	0	0	0	0	0	0	0	0	0	1	1	1	1	1	2	0	3	0	0	0	2	1	1	0	0	1	2	0	0	2	0	0	0	2	3	1	1	0	0	0	1	0	1	0	0	0	2	1	0	0	0	0	1	1	0	2	0	2	3	0	1	0	0	0	0	0	0	0	0	1	0	0	0	1	0	0	0	2	0	1	1	1	0	2	0	0	0	0	1	0	0	1	1	0	0	1	1	0	0	0	0	0	0	0	0	0	0	0	0	5	0	1	0	1	0	1	0	1	0	0	0	3	2	0	0	0	0	0	0	0	0	2	1	0	0	1	0	0	1	0	0	0	0	1	0	0	0	0	3	0	1	0	0	0	0	0	0	0	0	3	0	1	0	1	0	1	2	0	0	0	1	2	0	0	0	0	0	0	2	0	0	0	0	0	0	1	0	0	1	1	0	1	1	0	1	1	0	1	0	0	0	0	1	0	1	0	0	0	0	0	1	1	1	0	0	1	2	0	2	0	0	0	0	0	0	1	1	0	0	1	0	3	0	0	0	0	0	0	1	0	0	0	2	0	0	0	0	1	0	0	0	0	0	1	0	0	0	0	0	0	0	1	0	0	1	1	1	0	0	0	0	0	0	0	0	0	1	1	0	0	1	0	1	0	0	0	0	0	0	0	0	0	1	0	1	1	1	0	0	0	1	0	0	1	1	0	0	1	2	0	1	0	0	0	1	1	0	0	0	0	0	1	0	1	1	1	0	0	1	2	0	0	2	0	2	0	1	2	0	0	1	0	0	0	0	0	1	1	0	1	1	0	0	0	0	1	0	2	0	0	1	0	0	0	0	1	1	0	0	2	1	0	0	0	2	1	0	0	0	0	1	1	0	0	0	0	1	0	1	0	2	0	0	2	0	1	0	0	0	0	0	0	0	1	0	1	2	0	0	0	0	0	0	1	0	1	0	0	0	0	0	1	0	0	1	0	4	0	0	1	0	0	0	1	0	0	0	0	1	1	0	1	2	0	0	0	1	0	1	1	0	0	0	0	2	1	0	2	0	1	1	0	0	0	0	1	0	0	1	0	0	0	0	0	0	1	0	1	0	0	0	0	3	1	0	0	0	0	0	0	0	1	0	0	0	0	0	0	1	0	0	0	0	1	0	1	0	0	0	1	0	0	0	1	0	0	0	1	0	0	0	0	0	0	0	0	2	0	0	0	0	0	0	0	0	0	0	0	1	1	1	0	0	0	0	0	1	0	1	1	2	0	1	0	0	0	0	0	0	0	1	0	0	0	0	1	0	0	0	2	3	3	1	1	1	0	0	0	2	0	0	2	0	1	0	0	0	0	0	0	0	0	0	0	1	1	0	2	0	1	0	0	0	2	1	3	2	1	0	0	0	0	0	0	0	1	0	2	0	2	1	3	0	0	0	1	2	2	0	0	0	0	1	0	0	0	0	2	2	0	0	0	1	0	3	1	0	0	2	0	0	2	0	0	1	0	1	2	0	0	1	1	1	0	0	0	1	0	0	3	1	1	0	1	0	1	1	3	0	0	0	0	0	0	1	0	3	2	0	0	1	1	0	1	0	0	0	0	0	0	1	0	0	1	0	0	0	2	1	2	0	0	0	2	3	1	1	0	3	0	2	0	0	2	2	0	1	0	1	0	1	0	0	1	0	0	0	1	0	1	1	0	2	0	1	0	2	0	0	1	1	0	0	0	0	0	0	4	1	0	0	0	1	0	0	0	0	0	0	0	0	0	1	0	1	0	0	0	0	0	1	0	0	0	0	0	2	2	0	0	2	2	0	0	0	0	0	0	0	1	0	1	0	2	0	1	0	0	0	3	1	0	0	0	1	0	0	2	1	1	0	0	0	1	1	0	0	1	0	0	0	1	1	0	0	0	0	1	1	1	0	1	0	0	0	1	1	0	0	0	1	2	0	0	0	0	0	0	0	0	0	0	0	0	1	0	1	1	0	1	0	1	0	0	0	0	0	0	1	1	1	0	1	0	0	0	3	1	0	0	0	1	0	1	0	1	0	0	0	0	0	1	0	0	4	0	1	1	1	3	0	0	0	1	0	2	0	0	2	0	1	1	0	1	0	1	0	0	0	0	0	0	0	1	0	0	0	1	0	0	1	1	0	0	0	0	0	0	1	2	0	0	0	1	0	1	0	0	2	1	1	1	1	1	1	0	0	1	0	1	0	2	2	0	0	1	0	0	0	2	1	0	0	0	0	0	0	1	0	2	0	2	0	0	0	3	1	1	0	0	0	1	0	2	0	0	1	0	1	0	0	0	2	0	1	0	0	1	0	0	1	0	1	0	1	1	0	0	0	0	0	0	0	0	0	0	0	0	0	0	0	1	2	0	0	1	0	0	0	0	0	0	1	1	0	0	0	1	0	1	0	2	0	1	0	1	0	1	0	0	0	0	0	0	1	0	0	1	1	1	1	1	0	0	0	2	0	0	0	0	1	0	0	0	0	1	1	1	0	0	2	0	3	1	0	2	0	0	0	1	0	0	1	0	2	1	0	0	0	0	0	0	0	0	0	0	0	0	0	0	0	0	1	2	0	0	1	0	0	1	0	2	1	0	0	2	2	0	0	0	0	0	0	1	0	0	0	1	0	0	2	0	1	0	2	0	0	0	0	0	1	0	0	0	0	1	0	0	2	0	0	0	0	0	0	0	0	0	1	0	0	0	1	0	1	0	1	3	3	0	0	0	1	0	1	0	3	3	1	0	2	0	0	1	0	0	0	0	2	0	0	0	0	1	1	0	0	3	0	0	0	1	0	0	1	0	1	0	5	0	1	0	0	0	1	3	0	0	0	0	2	0	0	1	1	3	2	1	0	1	0	0	0	1	0	1	0	2	0	1	0	0	0	1	1	1	0	1	0	2	0	1	0	0	0	0	0	0	0	0	0	1	0	1	2	3	2	0	0	2	2	0	0	0	0	0	2	0	0	1	0	5	1	0	0	0	0	0	0	0	0	0	0	0	0	0	0	0	0	0	1	1	0	1	0	0	2	0	0	0	0	1	1	1	0	0	0	0	1	0	0	0	1	0	1	0	0	0	0	1	0	0	0	0	0	0	0	1	0	2	0	1	0	1	1	1	0	0	1	0	0	1	2	0	1	0	0	0	0	1	0	1	0	0	1	0	0	2	0	0	0	0	0	1	0	0	0	0	1	1	0	0	0	1	0	0	0	0	0	0	0	0	1	0	1	0	1	0	1	2	0	0	0	1	1	0	0	0	0	0	0	0	2	0	0	0	0	2	0	0	0	0	0	0	1	0	1	1	0	0	1	1	0	0	1	1	0	1	0	0	0	2	1	0	0	1	3	1	1	0	0	0	0	0	0	0	1	1	2	0	1	1	0	0	1	0	0	0	2	1	2	3	0	2	1	0	1	0	1	0	0	0	0	1	0	0	2	0	0	0	0	0	2	1	1	1	0	0	0	0	0	0	0	0	1	0	0	0	2	1	0	2	1	1	1	0	0	0	0	0	1	0	0	0	1	1	0	0	1	0	0	1	0	0	0	1	2	0	0	0	1	0	1	0	0	0	0	0	0	0	1	0	0	0	0	0	1	1	0	0	0	0	0	0	0	1	0	0	0	1	2	0	3	0	0	1	0	1	0	1	0	0	0	1	0	1	2	0	2	0	3	0	1	0	0	1	0	0	0	0	1	1	0	1	1	0	0	0	0	1	0	0	0	0	0	1	1	0	0	0	0	2	2	4	0	0	0	0	0	0	0	0	0	0	0	0	0	0	0	1	0	0	0	4	0	0	1	0	0	2	0	0	0	0	1	0	0	0	0	0	2	0	0	0	0	0	0	0	1	0	1	0	0	0	2	1	2	0	2	1	1	0	0	1	0	0	0	0	0	0	0	0	0	0	0	0	2	0	0	2	1	1	0	2	0	0	1	0	0	0	0	0	0	0	0	0	3	0	1	0	0	0	0	0	0	0	0	0	0	3	0	1	0	1	0	2	0	0	0	0	1	0	0	0	2	0	0	0	0	0	0	0	1	0	0	1	1	1	3	0	0	0	1	0	1	0	0	4	0	0	1	0	1	0	0	0	1	0	0	0	0	0	0	1	0	1	0	0	0	0	0	0	1	0	0	0	0	2	0	0	1	0	0	0	0	0	0	0	0	1	1	0	0	0	0	0	0	0	0	1	1	0	0	0	0	0	1	0	0	0	0	0	1	0	1	0	0	0	1	0	0	0	1	0	2	0	0	0	0	0	0	0	0	1	0	3	0	0	1	4	0	2	0	0	0	2	0	0	0	0	0	0	0	1	0	0	1	0	0	0	0	1	2	0	0	1	0	2	1	1	0	0	3	0	0	2	3	2	0	0	0	1	0	2	0	0	0	1	0	0	0	0	0	0	0	2	0	0	0	0	3	0	0	0	0	1	1	1	0	0	0	1	0	1	0	1	0	1	0	0	0	0	0	0	0	1	0	0	0	3	2	0	0	0	0	0	3	0	1	3	1	1	0	1	0	0	0	0	0	1	0	1	0	2	0	0	0	0	0	0	0	1	0	0	0	1	1	0	0	1	0	0	0	0	0	0	0	0	0	0	0	1	0	2	0	2	2	0	2	0	0	0	2	0	0	1	2	0	2	0	0	0	0	1	1	0	0	0	0	0	0	0	0	3	0	0	1	0	0	0	0	0	1	0	0	0	1	0	0	0	0	1	0	1	1	4	0	1	0	1	0	0	1	1	1	0	1	0	0	0	1	1	0	0	0	0	0	0	0	1	1	2	1	1	0	0	0	0	0	1	0	0	0	0	0	1	0	0	0	4	1	0	0	0	0	0	0	0	0	0	0	1	0	0	1	1	0	0	1	0	2	0	0	0	1	2	0	0	1	0	2	0	0	3	1	1	1	1	0	0	0	0	1	2	0	2	0	1	3	1	0	1	0	0	2	0	0	0	2	0	1	1	0	0	1	1	0	1	1	0	0	0	1	0	1	0	0	0	0	0	2	0	0	1	0	1	2	1	0	0	1	0	0	0	0	0	0	0	1	0	0	0	0	1	1	0	0	0	0	0	4	0	0	1	0	0	0	0	0	0	1	0	0	1	0	0	0	0	0	2	0	0	1	0	0	0	0	0	0	0	0	1	0	0	0	1	0	1	0	0	1	0	0	1	0	1	0	1	0	0	0	0	1	0	0	0	0	1	0	2	1	1	0	0	0	1	0	0	0	0	0	1	0	0	1	1	0	0	0	0	1	0	0	0	1	2	1	1	0	2	1	0	0	0	0	0	1	3	1	2	0	0	0	1	0	0	0	0	0	0	1	0	0	0	1	0	1	1	1	1	0	0	3	1	1	1	1	0	1	0	0	1	0	0	0	2	0	0	0	0	1	0	1	0	2	0	1	0	0	0	1	1	0	1	0	0	1	0	0	1	0	0	0	1	0	0	0	0	0	1	0	0	0	0	1	0	0	1	0	0	0	0	0	0	0	0	1	1	1	0	0	0	7	0	1	0	0	2	0	2	1	1	1	0	0	5	0	0	2	1	0	0	0	1	0	0	0	1	0	0	0	0	0	0	0	0	0	1	0	0	0	1	0	1	1	0	0	0	0	0	0	0	1	0	0	0	1	0	0	0	1	1	0	0	0	0	0	3	0	0	0	0	0	0	1	0	2	3	3	4	2	0	0	2	0	0	0	1	3	0	0	0	1	1	0	0	1	0	0	0	0	0	0	1	0	1	0	0	1	0	1	0	0	0	0	0	0	0	0	1	1	1	0	1	1	2	1	0	0	0	0	1	1	0	0	0	0	1	0	1	2	0	0	0	0	0	0	0	2	0	0	0	0	0	0	0	1	0	1	0	1	0	0	0	0	1	0	1	1	1	1	1	0	0	0	1	0	1	0	0	1	0	3	1	2	0	0	0	0	0	0	0	0	0	2	0	1	0	0	0	4	0	1	0	0	1	0	2	0	1	1	0	2	0	1	0	1	1	0	0	1	0	1	1	0	0	1	0	0	2	0	0	1	0	2	0	0	0	0	0	1	1	0	1	0	0	0	1	0	0	0	0	0	0	1	0	1	2	1	0	2	0	0	0	0	1	2	0	0	1	1	1	1	0	0	0	0	0	0	1	0	0	1	0	0	2	0	0	0	1	1	1	2	0	0	0	3	1	1	1	1	0	0	0	0	0	3	0	1	2	0	1	0	0	1	2	0	0	1	0	1	0	1	0	1	1	0	0	0	2	0	0	0	0	0	1	0	0	1	1	1	0	0	1	0	0	0	0	0	0	0	0	1	0	0	0	0	0	1	1	0	0	0	0	0	1	0	0	1	0	2	0	1	0	0	1	0	0	1	0	0	1	0	1	1	1	2	1	1	0	1	1	0	0	1	0	0	0	0	2	0	0	0	0	0	1	1	0	0	1	0	0	0	2	0	0	0	1	2	0	2	0	0	0	0	1	1	1	0	0	0	0	1	0	2	1	1	0	1	1	0	2	0	0	0	0	0	0	1	0	0	0	0	0	0	0	1	1	3	1	0	2	0	0	1	0	1	0	1	0	1	1	0	0	0	0	0	0	0	0	2	0	1	0	0	0	2	0	0	0	0	0	0	0	0	0	0	1	0	1	1	0	0	1	1	0	0	0	2	2	0	2	0	0	0	1	1	3	2	1	0	0	0	0	1	0	0	2	0	0	1	1	0	1	0	0	0	0	0	1	0	0	0	0	1	0	1	0	1	0	0	1	1	0	0	4	1	0	0	0	1	0	0	0	0	0	2	2	1	0	1	0	0	0	1	1	0	1	1	0	3	0	0	0	0	0	1	2	1	0	0	1	0	0	0	3	0	0	0	1	0	0	0	0	2	0	0	0	0	0	0	0	1	0	0	0	1	0	0	0	0	2	0	0	0	2	1	2	0	0	0	0	0	0	0	0	1	2	1	0	0	0	2	0	0	0	0	0	0	0	2	0	0	0	0	0	0	0	0	0	0	0	1	1	0	0	0	2	0	1	0	0	0	0	0	0	0	0	1	1	1	0	0	4	0	1	0	0	0	0	0	1	0	0	0	1	0	0	0	0	0	0	0	0	1	0	0	0	0	0	0	0	2	1	2	0	0	0	0	0	1	0	1	0	1	1	0	0	0	0	0	1	0	0	0	0	1	0	0	1	0	0	0	0	0	2	1	0	0	0	2	0	0	1	0	0	1	0	0	0	0	0	0	0	0	0	0	0	0	1	1	0	1	1	1	1	0	0	0	0	1	0	1	0	0	0	1	1	0	0	3	0	0	0	2	0	3	1	0	1	0	0	0	0	0	2	1	1	0	0	0	2	0	0	0	1	0	1	0	0	1	0
N0.HOG0012651	0	0	0	0	0	1	2	0	0	1	0	0	0	1	0	0	0	0	0	0	0	1	0	0	0	0	0	0	0	0	0	0	0	0	0	0	1	0	0	0	0	0	0	0	0	0	0	1	0	3	0	0	0	0	0	0	0	0	0	0	0	0	0	2	0	2	0	0	0	0	0	1	0	0	1	0	0	1	0	0	0	0	0	1	0	0	0	0	0	0	0	0	0	0	0	1	0	0	0	0	0	0	1	0	0	1	0	0	0	1	0	1	0	0	0	0	3	0	0	0	1	0	1	4	0	1	0	0	0	1	0	0	0	0	2	0	0	1	0	0	2	0	1	0	0	0	0	1	0	1	0	1	0	0	0	0	0	0	0	1	0	0	0	3	0	0	0	1	0	0	0	0	0	0	0	1	0	0	0	0	0	1	0	0	0	0	0	1	1	0	1	0	0	0	0	0	1	0	0	0	1	2	0	0	0	0	0	0	0	0	1	0	0	0	0	1	0	3	1	0	0	0	0	0	1	0	0	1	0	1	1	2	0	0	0	1	0	1	1	0	0	0	0	0	1	0	1	0	0	0	0	1	0	0	0	0	0	0	0	1	0	0	0	0	0	0	1	0	1	2	0	0	0	1	1	0	0	1	0	1	0	0	0	0	0	0	0	0	0	0	0	0	0	0	0	0	0	0	1	0	0	0	0	0	1	0	0	0	0	0	2	0	0	0	0	0	1	0	5	0	1	1	1	0	1	0	2	1	0	0	0	1	0	0	2	0	1	0	0	3	0	1	0	0	1	0	0	1	0	0	1	0	0	0	0	1	0	0	0	0	0	1	0	1	0	0	1	0	0	0	3	0	0	0	0	2	0	0	0	1	0	0	0	0	0	0	0	1	0	0	0	1	0	1	3	0	0	0	0	1	1	1	0	0	2	1	0	0	0	0	0	0	1	0	1	2	0	0	0	0	4	2	0	0	0	0	0	0	0	0	0	0	0	0	0	0	0	0	0	0	0	0	0	0	0	0	0	1	0	1	0	0	0	1	2	0	0	0	0	0	0	0	1	0	1	0	1	0	1	0	2	0	0	0	2	0	1	0	1	0	0	0	0	0	1	0	0	0	1	0	1	1	0	0	0	0	0	1	0	1	1	0	0	0	0	0	4	0	0	1	1	0	1	0	0	1	1	0	0	0	0	1	0	0	0	0	0	0	1	2	0	1	1	1	0	0	0	0	0	1	0	0	0	1	0	0	0	0	0	2	0	0	0	3	0	0	1	1	0	0	2	1	0	0	0	0	0	0	0	0	0	0	2	0	0	0	1	0	0	0	0	0	0	1	0	0	0	2	0	0	0	0	0	0	0	0	0	1	0	0	0	1	0	2	0	0	0	0	0	0	0	0	1	2	0	0	0	0	0	0	0	0	0	0	0	1	0	0	0	2	0	1	1	0	0	0	0	0	0	0	0	0	0	0	1	0	0	0	0	0	0	3	1	0	1	0	0	0	0	0	2	0	2	3	0	0	0	1	1	3	0	0	0	0	0	0	0	2	0	0	0	0	2	1	0	0	0	0	1	0	0	0	0	0	1	0	0	0	0	0	0	0	0	3	0	0	0	2	0	0	0	0	0	0	0	0	0	5	0	0	1	0	1	0	0	2	0	0	0	0	0	0	0	0	0	0	0	1	0	0	0	0	0	0	0	0	1	0	0	2	3	0	0	0	1	0	0	1	0	1	1	0	1	0	0	3	0	1	0	0	1	2	0	0	1	0	1	0	1	1	0	0	0	1	0	3	0	1	0	1	0	0	1	1	1	0	0	0	1	0	0	1	0	0	0	1	0	0	0	0	0	0	0	0	1	0	0	0	0	0	2	0	0	0	1	1	0	0	1	0	1	1	2	1	0	0	0	1	0	1	1	0	0	0	1	0	1	1	2	1	0	1	1	0	0	0	0	1	0	0	1	0	0	0	0	1	0	0	0	0	0	0	0	0	1	2	0	0	1	0	0	0	0	1	0	0	0	0	1	0	0	0	0	0	0	1	3	0	0	0	0	0	0	0	0	0	1	1	0	0	0	1	0	1	0	0	0	0	1	1	0	0	1	3	0	0	0	0	0	0	0	0	0	0	1	1	0	0	0	0	0	1	0	0	1	0	0	0	1	0	2	0	1	0	0	0	0	0	0	0	0	0	2	0	0	0	0	0	2	0	0	0	0	4	0	0	0	1	0	0	0	0	0	0	0	0	0	2	0	0	1	1	0	0	5	0	0	0	0	1	0	0	0	0	1	0	1	0	0	0	0	0	2	0	0	0	0	1	0	0	1	1	0	1	0	0	1	0	0	0	3	0	0	0	1	0	0	0	0	0	0	0	0	0	0	0	0	1	0	0	0	0	0	2	0	0	0	0	0	0	0	0	1	0	0	1	1	0	0	0	0	0	0	2	1	0	0	0	0	0	0	0	0	0	0	0	0	1	0	1	0	1	0	0	0	0	1	0	0	0	0	0	0	0	0	0	1	5	0	0	0	1	0	0	1	0	2	1	1	0	0	0	0	1	0	0	0	0	1	1	2	0	0	0	1	0	1	0	0	2	0	0	1	0	0	0	0	0	0	1	0	0	1	0	0	1	0	1	0	0	0	0	0	0	1	0	2	0	1	0	0	0	2	0	0	0	0	0	0	0	0	0	0	0	0	0	0	0	0	0	0	1	0	0	0	0	0	1	1	1	1	0	0	0	0	0	0	0	0	0	0	0	0	0	1	0	0	0	0	2	0	0	0	1	0	0	0	0	0	1	0	1	1	0	0	0	1	0	0	0	0	0	0	0	0	0	0	0	0	1	1	0	0	1	0	1	0	0	0	1	0	0	1	0	2	1	0	0	1	0	1	2	0	0	0	3	0	1	0	0	0	0	0	0	1	0	0	0	0	1	0	0	1	0	0	0	0	1	0	2	0	0	0	0	1	1	0	0	0	0	0	1	0	1	0	0	2	1	0	0	0	0	0	0	0	0	1	0	0	0	0	0	0	2	0	0	0	1	0	0	0	0	2	0	0	0	1	1	0	0	0	1	0	0	0	1	0	0	0	1	0	0	0	0	0	0	0	0	0	0	0	0	0	0	0	0	0	1	1	1	0	0	0	0	0	0	0	0	0	0	0	0	0	0	0	0	0	0	0	0	1	1	2	0	0	0	1	1	2	3	0	1	0	0	1	0	0	1	0	0	0	0	1	0	0	1	0	0	0	0	0	0	0	0	0	0	0	1	1	1	0	0	0	1	0	0	0	0	2	0	0	0	1	0	0	2	0	0	0	0	0	0	0	0	0	0	3	1	2	0	0	0	0	0	0	1	0	2	2	0	0	0	0	0	0	0	0	0	0	0	0	1	1	1	0	1	0	0	0	0	0	1	0	0	0	0	0	1	0	0	1	0	0	0	0	0	0	0	2	1	1	0	0	1	0	1	1	1	0	0	0	0	1	0	1	0	0	1	0	0	0	1	1	0	2	0	0	0	0	0	0	1	0	1	0	1	0	0	0	0	0	7	0	0	1	0	0	1	1	0	0	1	0	0	1	0	0	0	0	0	1	0	0	0	0	0	0	0	0	0	0	1	0	1	0	0	0	0	1	0	0	1	2	0	0	1	0	0	0	0	3	0	0	3	0	0	2	0	0	1	0	0	0	0	2	0	0	0	0	0	0	0	0	0	0	0	0	0	0	0	1	0	0	0	0	0	0	0	0	1	0	0	0	0	0	2	0	0	2	0	0	0	2	1	0	0	0	0	0	0	0	0	0	1	0	0	0	0	1	0	0	0	0	1	0	1	0	1	0	0	1	0	0	2	0	0	0	1	0	0	0	1	1	0	0	0	2	0	0	0	0	1	0	0	0	1	0	0	0	0	0	0	2	1	0	0	0	0	0	0	0	1	0	0	0	0	0	0	1	0	0	0	0	0	0	0	0	0	1	0	0	0	0	3	1	0	0	0	1	2	0	0	0	0	0	1	1	0	0	0	0	0	1	0	0	0	1	0	0	0	1	0	0	0	0	0	0	0	1	0	0	1	1	1	1	0	1	1	0	1	0	0	0	0	0	0	0	0	0	0	0	1	0	0	1	0	0	2	1	1	1	0	0	2	1	0	1	1	0	2	1	0	1	1	0	0	0	0	0	0	0	0	0	2	1	0	0	0	0	0	1	0	1	1	0	0	0	2	0	1	0	2	0	0	0	0	0	0	1	1	0	0	0	0	1	0	0	0	0	0	0	1	0	0	0	0	3	0	0	0	0	0	0	0	0	1	0	0	0	1	0	0	0	0	0	0	0	0	1	0	0	0	1	0	0	0	2	0	1	0	0	0	0	1	0	0	0	1	0	0	1	0	0	0	1	0	0	0	1	0	0	1	0	0	3	0	0	1	0	0	0	0	0	0	0	3	0	0	0	0	0	0	0	0	0	0	3	0	0	0	0	1	0	0	3	0	1	0	0	0	1	1	0	0	0	0	0	0	0	0	1	0	0	0	2	0	0	0	0	0	2	0	0	0	0	0	0	3	0	0	1	4	2	3	1	0	0	0	0	0	0	1	0	0	0	0	0	0	0	4	0	0	0	1	2	0	0	0	0	0	0	1	1	0	0	0	0	0	0	0	0	1	0	0	0	3	0	0	1	0	0	0	4	0	0	0	0	0	0	0	0	0	1	0	0	1	0	3	0	0	0	2	0	0	0	0	0	8	1	1	0	1	0	0	1	0	0	1	0	1	0	1	1	1	0	0	0	0	0	0	1	0	0	0	0	0	0	1	0	1	0	0	1	0	0	1	0	1	0	0	0	0	0	0	1	0	0	0	0	0	1	0	0	3	0	0	2	0	0	1	0	0	0	0	0	0	0	2	0	0	0	0	0	0	0	0	2	0	0	0	0	1	0	0	1	1	0	1	0	0	0	0	2	0	0	0	0	0	0	0	1	1	0	0	1	1	1	0	0	0	0	0	0	0	0	0	0	0	0	1	0	0	0	0	1	0	2	1	0	0	0	0	0	0	0	0	0	0	0	1	0	0	0	0	1	1	0	0	0	0	0	0	1	0	0	0	0	1	2	1	0	0	0	0	0	2	0	3	0	0	1	0	0	0	0	0	2	0	1	0	1	0	0	0	0	0	0	0	1	0	0	1	0	1	0	1	1	0	0	0	0	0	1	0	2	2	0	1	1	1	0	0	1	0	0	1	0	2	0	0	1	0	0	0	2	0	0	0	0	0	0	0	0	0	1	0	0	0	0	1	0	0	0	0	0	0	0	0	0	1	0	0	0	0	0	2	3	1	0	1	0	0	0	1	0	0	0	0	0	0	3	0	0	0	2	0	1	0	0	0	1	0	1	0	0	1	0	0	0	0	0	0	0	0	0	0	0	1	1	0	0	0	0	1	3	0	0	0	0	0	0	0	1	0	0	0	0	0	0	0	0	0	0	1	0	1	0	0	0	1	0	0	0	1	0	0	0	0	0	1	0	0	0	0	1	0	0	0	1	0	2	0	0	0	0	1	0	0	0	0	0	1	0	0	0	1	0	0	1	0	3	0	0	2	0	0	0	2	0	0	0	0	1	0	0	0	1	0	0	0	0	0	0	0	0	1	0	0	1	1	0	0	0	0	0	0	1	0	0	0	0	1	1	1	0	0	0	0	0	0	0	0	0	1	0	0	0	1	0	0	0	0	0	0	0	1	0	2	0	0	0	0	0	0	0	1	1	1	2	0	2	0	0	0	0	0	0	1	1	1	0	0	0	0	0	1	0	2	0	0	0	0	0	0	0	1	0	0	0	0	0	0	0	0	0	0	0	0	1	0	0	0	0	2	1	0	0	1	0	0	0	0	0	0	0	0	1	0	0	1	0	0	1	0	1	0	0	0	0	0	0	0	0	0	1	0	0	0	2	0	0	0	0	0	0	0	1	2	0	0	2	1	0	0	0	0	1	0	0	0	0	0	1	0	1	0	0	1	0	2	0	0	0	0	1	1	1	0	0	0	0	0	1	3	0	0	0	0	0	1	1	0	0	0	0	1	1	0	0	0	0	0	0	0	1	0	1	0	0	0	0	1	0	0	1	1	0	1	3	0	0	0	1	0	1	0	0	0	4	0	0	0	0	0	0	2	0	0	0	0	0	0	0	1	0	0	1	0	0	0	0	0	0	0	0	1	0	0	0	0	0	0	0	3	0	0	1	0	3	0	0	0	0	0	0	0	0	0	0	3	0	0	1	0	0	0	0	0	0	0	0	0	1	0	0	0	0	0	0	1	0	0	0	0	0	0	0	0	0	1	0	0	0	0	0	0	0	0	0	0	0	1	0	2	1	0	0	0	1	0	0	0	0	0	0	0	4	1	0	0	0	0	0	1	0	1	0	0	0	0	0	0	0	1	1	0	0	0	1	0	0	0	0	0	0	0	0	1	0	0	1	0	0	0	0	0	0	0	0	0	1	1	0	0	0	0	0	0	0	1	0	0	0	1	0	1	0	0	1	0	0	1	0	0	0	0	0	4	1	0	0	1	0	0	0	1	0	2	0	0	0	0	0	2	0	0	1	0	0	1	3	0	2	0	0	3	1	0	0	0	0	0	0	0	0	2	0	0	0	0	0	1	0	0	0	0	0	0	0	1	1	1	0	0	0	1	4	0	0	1	1	0	1	0	0	0	1	0	0	0	0	1	1	0	0	0	0	0	0	0	0	2	1	0	0	1	1	1	0	0	1	0	0	0	0	0	0	0	0	0	0	1	0	0	0	1	0	0	0	0	0	0	1	0	0	0	0	0	0	0	0	0	0	0	1	0	0	0	0	0	1	0	1	0	0	0	0	0	0	0	0	1	2	0	1	1	0	0	0	0	0	0	0	0	0	0	2	0	1	0	1	0	1	0	0	0	1	0	0	0	0	2	0	1	0	0	5	0	0	0	1	0	0	0	0	0	0	1	0	0	0	0	0	1	0	0	0	0	0	0	1	1	1	0	1	1	1	1	0	0	0	0	0	1	0	1	0	0	0	0	0	0	1	1	0	0	0	0	0	1	0	0	0	0	0	0	0	0	0	0	0	0	0	0	1	0	1	0	0	1	0	1	1	0	1	0	0	0	0	0	0	0	0	0	0	0	0	1	0	0	0	0	1	0	0	0	1	0	0	0	2	0	1	0	0	0	1	0	0	0	0	0	5	0	0	0	3	0	0	0	0	0	0	0	0	0	2	0	0	0	0	0	1	0	1	1	0	1	0	1	0	2	0	0	0	0	0	0	0	1	1	1	0	0	2	0	1	0	1	0	0	0	0	0	1	0	1	0	0	0	0	0	0	0	0	0	1	1	0	0	0	0	0	0	2	0	1	0	0	0	0	1	2	0	0	1	0	0	0	0	0	0	1	0	1	0	0	0	1	1	1	0	0	2	1	0	0	1	0	1	0	0	0	0	1	0	0	0	0	0	0	2	1	0	1	0	0	1	5	0	0	0	0	0	0	1	0	0	0	0	0	0	0	0	0	0	2	1	2	0	0	2	0	0	0	1	0	0	0	0	0	0	0	0	0	4	0	0	1	0	0	0	1	0	0	3	1	0	1	1	0	0	0	0	1	0	1	0	0	0	0	0	0	0	0	0	0	0	4	0	0	0	0	0	2	1	0	0	0	0	1	0	0	0	0	0	0	0	0	3	1	0	0	0	0	0	0	2	0	0	0	0	0	1	1	0	5	0	0	0	1	1	0	0	0	0	0	1	0	1	1	1	0	0	1	1	0	0	0	0	3	0	0	0	1	0	1	0	0	0	0	1	1	0	0	0	0	2	0	1	1	1	0	0	0	0	1	0	0	0	0	0	0	1	1	1	1	0	1	2	0	0	0	0	0	0	0	0	0	0	0	0	0	0	0	0	2	0	0	0	0	0	1	0	1	0	0	0	0	0	0	0	0	0	1	0	0	0	0	2	0	0	0	2	0	2	0	4	0	0	1	0	0	0	0	0	2	1	0	0	0	0	1	0	0	0	0	0	0	0	1	0	0	1	0	0	0	1	0	0	1	0	0	0	0	0	0	0	1	2	0	0	0	1	0	0	1	1	1	0	0	1	0	0	1	1	0	0	0	0	0	1	1	1	1	0	0	0	1	0	0	2	0	0	0	0	2	1	0	2	2	0	0	0	0	0	1	1	4	0	0	0	0	0	0	0	0	2	0	0	0	0	0	0	0	2	0	0	1	0	0	0	0	0	1	1	0	0	1	0	1	3	0	0	0	0	0	0	2	0	0	0	0	0	0	0	0	0	0	0	0	0	0	0	0	0	0	0	0	1	0	1	0	0	0	0	1	1	0	0	0	0	0	1	0	0	0	3	0	1	0	0	1	1	0	1	0	0	0	0	0	0	0	0	0	0	1	0	0	0	3	0	0	0	0	1	0	0	0	1	0	0	0	1	0	0	0	0	0	0	0	0	0	2	1	0	0	0	0	2	1	0	0	0	0	0	0	0	0	0	2	1	0	1	0	0	0	2	1	1	1	0	0	0	1	0	0	0	0	0	0	0	0	0	0	0	0	0	1	0	0	0	0	2	0	0	0	0	0	0	0	0	1	0	0	0	0	0	0	0	0	0	0	0	0	0	1	0	0	0	0	2	0	1	0	0	0	0	0	0	2	1	0	0	0	0	0	0	1	0	1	0	1	1	0	0	0	2	0	0	0	0	0	0	0	0	0	2	0	0	0	0	0	0	0	0	1	1	0	0	0	0	0	1	0	0	0	2	0	0	1	0	0	2	1	0	0	1	0	0	0	0	1	0	1	0	0	0	0	0	0	0	1	0	0	1	0	1	0	0	0	0	1	0	2	0	0	0	0	1	0	1	0	0	1	1	0	0	0	0	0	0	0	0	1	0	1	2	0	0	0	0	1	0	0	0	0	0	1	0	0	0	0	0	1	0	0	0	0	0	0	1	1	0	0	0	0	0	0	1	0	0	0	0	2	0	1	1	0	0	0	0	0	0	0	0	1	0	0	0	1	2	0	0	0	0	1	0	0	1	2	0	0	0	2	0	0	1	0	0	0	0	2	0	0	1	0	0	0	0	0	1	0	0	2	0	0	0	2	0	0	0	0	0	0	0	0	1	0	0	0	0	0	0	0	1	0	0	0	0	1	0	0	0	0	0	0	0	0	0	0	0	0	0	1	0	0	0	0	1	0	1	0	0	0	0	0	0	1	0	0	0	1	0	0	1	1	0	0	1	0	0	1	0	0	0	1	0	0	0	2	0	1	1	1	0	2	0	0	1	0	0	0	0	1	0	0	0	0	2	0	0	0	2	1	0	0	0	0	0	0	1	2	0	1	0	0	1	0	0	0	0	1	0	0	0	0	2	0	2	0	0	0	4	2	0	0	0	0	0	0	1	0	0	1	0	0	0	0	0	0	0	0	0	0	0	0	1	0	0	0	0	1	0	0	0	0	0	1	0	0	0	1	0	0	0	0	0	0	0	1	0	1	0	1	0	1	0	0	0	0	0	0	1	2	0	0	0	0	0	0	1	0	0	0	2	1	0	0	0	0	0	0	2	1	0	1	0	0	0	0	0	0	0	0	0	0	1	0	0	0	0	0	0	1	0	0	0	0	1	0	1	0	0	0	0	2	0	1	0	0	0	1	0	0	0	0	0	0	0	0	1	0	0	1	0	0	0	0	0	0	0	0	0	6	1	1	0	0	0	0	1	0	1	0	0	0	2	0	0	0	1	0	0	1	1	2	0	0	0	0	0	0	3	0	0	0	0	1	1	2	0	1	0	0	0	0	0	0	0	0	0	0	1	0	0	0	0	0	1	0	0	0	1	0	1	0	1	1	0	0	0	1	0	1	0	0	1	0	3	0	0	0	0	0	1	0	0	1	0	1	0	0	0	2	2	0	0	0	0	0	1	1	0	0	0	1	1	0	1	1	0	0	0	1	0	1	0	3	2	0	0	0	0	0	0	1	0	0	0	0	0	1	0	0	0	0	0	0	1	0	0	1	1	0	0	0	0	0	0	0	0	0	0	0	0	1	0	0	1	0	0	1	0	0	0	0	0	0	0	0	1	0	0	0	0	2	0	1	0	0	0	0	0	0	1	0	0	0	0	1	0	0	0	1	3	0	0	1	0	0	0	0	1	0	0	0	0	0	0	1	2	0	0	0	0	0	0	0	4	0	0	0	0	0	1	0	0	0	0	0	0	0	0	1	0	0	1	0	0	0	0	0	0	0	0	1	0	1	1	0	0	1	1	0	0	0	1	0	0	0	1	0	0	0	1	0	0	2	0	1	2	0	1	4	0	0	0	0	0	0	4	0	0	0	0	1	0	0	0	0	0	0	0	1	1	1	0	0	0	0	0	0	1	2	0	0	1	0	1	1	0	0	0	1	0	0	0	0	0	0	0	0	0	0	3	0	1	0	1	1	0	0	0	0	1	0	0	0	1	0	0	0	0	2	1	0	0	0	0	0	0	0	0	0	0	0	0	1	0	1	0	0	0	0	1	0	0	0	1	0	1	1	2	0	1	0	0	0	0	0	0	0	0	0	1	0	0	1	0	0	1	0	0	0	0	0	0	0	2	0	0	0	0	0	0	0	0	0	1	0	0	0	2	0	0	0	0	0	0	0	1	0	1	0	0	0	1	0	0	1	0	0	0	0	1	0	0	0	0	0	0	0	0	0	0	0	0	0	0	0	1	0	0	0	0	1	0	0	0	0	0	2	0	0	0	0	1	1	0	1	0	1	1	0	2	0	0	3	0	0	0	0	0	0	0	0	0	1	1	1	0	0	0	0	0	0	0	0	0	0	0	0	0	0	1	0	1	0	0	0	1	1	0	0	0	0	0	0	0	0	0	0	1	1	0	0	0	0	2	0	0	0	0	0	0	0	0	0	0	0	0	1	0	0	0	0	0	0	0	0	0	1	0	1	0	0	0	1	0	5	3	1	0	0	0	0	2	0	0	0	0	0	0	1	0	0	0	0	1	0	0	0	0	0	1	1	0	0	0	0	0	1	2	0	0	0	0	0	0	0	0	0	0	2	0	2	0	1	1	0	0	0	1	1	1	0	0	3	1	1	4	0	1	1	0	0	0	0	0	1	0	1	0	2	0	0	0	0	0	0	0	0	0	0	1	0	0	0	0	0	0	0	0	0	0	0	0	0	0	0	1	0	0	0	0	0	0	0	0	0	0	0	0	1	0	0	0	0	0	0	0	1	0	0	0	0	0	0	0	0	1	1	0	3	1	1	0	1	0	1	0	0	0	0	0	1	0	0	0	0	2	0	0	0	0	1	1	3	0	1	0	0	0	1	0	0	1	0	0	0	0	0	0	1	0	0	0	0	0	0	0	1	0	1	0	0	0	0	1	0	0	0	0	1	0	0	0	0	0	1	0	0	0	1	2	0	0	0	0	0	0	0	1	0	0	0	0	0	1	0	1	1	1	0	1	0	1	0	0	2	0	2	0	0	0	1	0	0	0	2	0	0	0	1	1	0	0	0	0	0	0	1	0	0	0	0	0	2	0	1	0	0	0	0	0	0	0	0	0	0	1	0	1	0	2	0	0	1	1	0	0	0	0	0	0	0	0	1	1	1	0	0	0	0	0	0	2	1	0	0	0	0	1	0	0	0	0	0	1	0	0	0	0	0	1	0	0	0	0	0	0	0	0	0	0	0	0	0	0	0	0	1	0	0	0	0	4	0	0	0	0	0	0	0	0	0	0	0	1	0	1	0	0	0	0	0	0	0	0	1	0	2	0	0	0	0	2	0	0	0	0	1	1	0	0	0	0	0	0	0	0	0	1	1	1	1	0	1	0	2	1	0	0	0	1	0	0	0	0	0	0	1	1	0	1	0	1	0	0	0	0	1	1	1	0	1	0	0	0	1	1	0	0	0	0	0	0	0	0	0	0	1	0	0	0	2	0	0	0	2	1	0	0	0	0	0	0	0	0	1	0	3	0	0	0	1	0	0	1	0	2	0	0	0	0	0	0	0	0	0	1	1	0	0	0	0	0	0	1	0	0	0	0	0	0	0	0	0	0	0	0	0	0	2	0	0	0	0	1	0	1	0	0	1	3	1	1	0	0	0	0	2	0	1	0	2	0	1	0	0	2	0	0	1	1	0	0	0	0	0	0	1	0	0	0	0	1	0	3	0	1	0	1	0	0	1	0	0	0	0	0	0	0	0	2	0	0	0	0	0	2	0	0	0	2	1	0	0	0	0	0	1	1	0	0	0	1	1	0	0	2	4	0	0	0	0	1	0	0	0	0	0	0	1	0	0	0	0	0	0	1	0	0	0	0	0	0	0	1	1	1	1	0	0	1	0	0	0	1	0	0	0	0	0	0	0	0	0	0	1	0	0	1	0	0	0	1	0	0	0	1	0	1	0	0	0	1	0	1	1	1	0	1	0	0	0	0	0	0	0	1	0	0	0	0	0	0	0	0	0	1	1	0	0	0	0	3	0	0	0	0	0	0	0	1	0	1	0	0	0	0	0	2	1	0	0	0	0	1	0	0	1	0	1	0	0	0	0	0	0	0	2	0	3	0	0	1	0	0	0	0	0	0	0	0	2	0	2	0	0	0	0	0	1	0	1	2	0	0	0	0	0	2	0	0	2	0	0	0	1	0	0	0	0	0	0	0	0	1	0	0	1	1	0	0	0	0	0	0	5	1	0	0	0	0	0	0	1	2	1	0	0	3	1	0	0	0	0	0	0	0	0	0	0	0	1	1	0	0	1	0	0	1	0	1	0	0	0	0	1	2	1	1	1	0	0	0	0	0	0	0	0	0	0	0	0	1	0	0	0	0	0	0	0	0	0	0	0	0	0	0	0	0	0	1	0	0	1	0	0	1	0	0	0	0	1	1	0	0	0	1	0	0	0	0	0	0	0	0	0	0	0	0	0	2	0	0	0	0	2	0	1	0	0	0	0	1	4	4	2	0	0	1	0	0	0	0	0	0	0	1	1	0	1	0	0	0	0	0	0	0	0	0	0	1	0	0	0	0	0	0	1	0	1	0	1	0	0	0	0	0	0	0	1	1	0	1	1	1	0	0	0	0	0	0	0	0	1	0	0	4	0	0	0	0	0	0	0	0	1	0	0	1	0	0	1	0	0	1	0	0	0	0	0	1	0	0	1	0	1	0	1	0	1	0	0	1	0	0	0	0	1	1	2	1	0	0	0	0	0	0	0	1	0	0	0	0	1	1	1	1	1	0	0	0	0	0	0	1	1	0	1	0	1	1	0	0	0	0	0	1	0	0	0	0	1	1	1	0	1	0	1	1	1	0	0	0	0	0	0	1	0	0	0	1	0	0	2	3	3	0	2	0	0	0	0	0	0	0	0	0	0	0	0	1	1	0	0	0	0	0	0	0	0	1	0	0	0	1	0	2	0	0	0	0	1	0	1	0	0	1	1	0	0	0	1	0	0	0	0	0	1	0	0	1	1	0	0	0	0	0	0	0	0	0	0	0	0	0	1	0	0	0	0	0	2	0	0	0	1	1	0	2	0	0	0	0	1	2	0	0	0	0	0	0	0	0	0	0	0	1	0	1	0	0	0	0	3	0	1	0	0	1	0	1	0	1	0	0	0	0	0	0	0	0	0	0	1	0	0	1	1	0	0	0	0	0	0	0	0	0	2	0	0	0	0	0	0	0	2	0	0	0	1	0	0	1	1	1	0	1	0	2	0	0	0	0	0	0	2	0	0	0	0	0	0	1	0	0	0	0	0	0	1	0	1	1	0	0	0	0	0	0	0	0	1	0	0	0	0	0	0	1	0	0	0	0	0	0	0	0	0	1	0	0	0	1	0	1	0	0	0	0	1	0	1	0	0	0	0	0	0	1	1	0	0	0	0	1	0	0	1	0	1	0	0	0	0	0	0	4	1	0	0	0	2	1	0	0	0	0	0	1	0	0	1
N0.HOG0007777	1	1	3	0	1	2	3	0	1	0	1	1	0	2	1	0	2	0	4	0	0	2	0	0	0	0	1	0	0	0	0	2	0	0	0	0	1	0	2	0	0	1	0	1	0	0	2	0	0	7	1	0	1	0	0	0	2	0	0	4	0	0	0	2	1	0	3	0	0	1	0	4	1	1	1	0	2	1	0	1	1	0	0	0	0	0	3	0	0	1	0	0	1	3	0	0	0	0	0	0	0	0	0	0	0	4	0	0	1	0	0	2	0	0	0	0	1	1	2	0	1	3	0	4	0	1	0	0	1	1	1	0	1	0	0	0	0	0	6	0	6	0	1	0	1	0	1	1	1	1	1	2	0	0	1	1	2	0	0	3	1	1	1	8	0	0	0	0	0	0	0	0	0	0	0	0	1	1	0	0	0	4	1	0	1	1	0	1	0	0	0	0	1	1	0	1	0	4	4	0	0	3	1	2	0	0	0	0	1	0	0	0	1	0	1	3	1	5	0	1	0	0	2	1	0	2	1	1	1	0	0	4	0	2	0	3	0	0	12	0	2	0	0	1	0	0	0	0	0	2	0	0	1	0	1	0	0	0	0	0	1	0	0	1	0	0	0	0	0	0	1	3	0	1	1	0	0	0	0	0	1	1	0	0	0	0	0	1	1	0	0	0	0	0	0	1	0	0	10	0	2	0	1	1	4	0	1	3	0	0	0	0	0	0	0	0	0	0	5	0	1	1	0	0	7	1	5	2	1	2	2	0	0	0	0	0	0	0	0	2	0	0	2	0	1	1	1	0	1	0	0	2	0	0	0	1	2	1	0	0	1	1	0	0	1	1	3	0	0	1	0	0	0	0	0	3	2	0	1	0	0	0	0	1	0	0	0	0	1	2	2	0	1	1	4	0	0	0	0	10	0	0	0	0	1	0	0	0	0	0	0	2	0	2	1	2	1	2	1	0	2	1	2	1	1	0	0	0	1	0	0	0	0	0	1	1	2	0	2	0	0	2	0	0	0	0	0	2	0	1	2	0	1	3	0	1	0	2	0	0	0	0	6	0	0	0	1	0	1	0	9	3	1	1	3	0	0	0	1	0	0	1	0	0	0	3	0	0	0	1	3	0	0	3	1	0	0	6	1	2	0	1	2	0	1	0	5	1	0	1	0	1	2	0	1	4	0	0	1	1	0	1	0	1	0	0	1	2	0	3	3	1	2	2	1	0	0	1	0	1	0	1	0	2	1	0	0	0	0	2	0	0	0	1	0	0	0	0	0	1	2	0	2	0	0	0	0	1	1	0	0	0	0	0	0	0	2	0	0	2	2	0	2	4	1	0	0	3	0	0	0	0	0	0	0	2	0	1	1	0	0	3	1	2	1	1	0	2	0	1	0	2	0	1	3	0	0	1	0	2	0	0	3	0	0	1	0	0	0	0	0	0	2	1	0	5	0	0	0	1	0	1	4	0	2	0	1	1	1	0	0	1	1	0	2	0	0	0	0	0	4	0	2	5	0	1	0	0	8	7	0	0	0	0	0	0	1	2	1	1	0	1	2	0	0	0	1	2	2	0	0	0	1	5	1	1	0	0	0	0	1	0	0	4	1	1	0	9	0	1	0	1	0	1	2	1	0	1	2	1	1	0	7	1	0	0	0	2	0	0	0	0	0	0	0	1	1	0	3	0	0	3	0	1	1	0	0	0	0	1	3	2	2	0	0	0	0	2	0	0	1	0	2	0	3	3	0	3	0	0	5	0	0	0	1	0	0	0	0	2	0	0	0	1	0	2	1	1	0	1	1	1	1	2	2	2	0	0	0	1	0	16	0	0	2	0	0	0	0	0	0	1	0	0	2	1	1	0	0	0	1	2	0	0	1	0	0	0	3	0	1	2	0	0	1	0	0	0	1	1	0	0	0	2	2	3	0	4	5	1	1	3	1	0	0	0	0	2	1	0	0	1	0	2	0	1	1	0	0	0	1	0	1	0	2	3	0	0	0	1	0	0	0	2	0	2	0	0	1	2	1	0	1	4	1	4	0	0	3	2	0	1	0	0	0	1	2	0	3	1	0	0	1	0	2	4	0	0	0	1	1	1	0	5	0	0	0	0	0	1	0	0	0	0	0	0	0	0	1	2	0	3	2	1	2	0	0	1	0	1	2	0	2	0	0	0	1	0	0	0	0	0	1	0	0	0	3	0	1	0	0	0	1	1	1	0	0	1	1	0	0	0	2	0	1	0	0	0	0	1	0	0	0	2	2	0	1	0	0	3	0	0	2	1	0	0	0	2	0	0	0	0	2	3	4	1	0	1	0	1	1	0	2	2	1	1	0	0	0	3	5	0	1	0	2	0	1	0	0	0	0	0	2	0	0	0	0	3	0	0	0	0	0	1	2	1	0	3	0	0	0	0	3	0	1	0	0	1	0	0	0	0	0	12	0	0	0	0	1	0	3	3	0	0	0	0	1	2	0	0	2	7	0	1	1	0	1	2	0	0	2	1	1	0	1	0	0	5	0	1	0	0	1	0	0	1	0	1	1	0	0	0	5	0	0	0	0	1	1	0	12	0	0	0	2	0	0	0	0	5	0	0	1	0	0	0	0	0	1	1	1	0	0	0	0	0	0	2	0	1	1	0	0	0	2	0	0	2	0	1	1	0	2	0	0	0	0	1	0	1	1	1	0	2	0	0	1	0	1	1	0	4	0	1	0	0	1	1	0	2	0	0	0	1	0	2	0	2	1	0	0	4	0	0	2	0	0	0	0	0	1	0	0	1	0	0	0	1	0	4	0	1	0	1	1	0	1	0	2	1	0	0	0	0	0	0	0	1	1	2	2	2	2	0	0	1	0	1	0	1	0	0	0	0	1	0	2	1	0	2	2	1	0	0	0	3	4	0	0	3	0	0	2	1	0	0	0	1	1	0	2	0	0	0	2	0	2	1	0	1	0	0	0	0	1	0	3	1	0	4	0	0	0	0	0	1	2	0	1	0	0	0	0	0	1	0	9	1	1	2	0	0	0	1	6	0	0	4	0	0	3	0	2	1	1	1	2	1	0	3	1	0	2	0	0	0	1	0	0	0	0	2	0	0	0	1	1	1	1	1	1	0	1	0	0	1	0	0	0	3	2	0	1	0	1	0	1	0	0	0	0	0	0	1	0	0	0	3	0	0	1	1	1	0	0	0	0	0	5	10	0	1	0	0	2	0	0	1	0	1	0	0	0	0	0	1	0	0	0	1	0	1	0	0	0	0	0	2	0	2	0	0	0	0	0	17	1	0	1	0	0	0	0	1	0	2	1	0	1	1	0	0	1	0	1	3	6	1	5	1	1	0	0	0	0	1	1	1	2	0	1	0	0	0	0	0	0	1	0	1	0	1	0	0	0	1	0	0	1	0	0	0	1	1	0	0	0	4	0	3	3	0	0	0	0	0	0	0	5	2	0	0	1	0	3	0	0	0	0	1	0	2	0	0	0	1	1	2	0	0	0	1	2	1	0	0	0	0	0	1	0	0	1	1	2	1	0	3	0	0	2	8	0	0	4	1	2	0	0	0	0	0	0	0	1	1	2	0	0	0	0	1	0	3	1	0	0	1	0	0	2	0	0	0	1	0	3	0	1	0	0	1	5	0	0	3	1	0	0	1	0	0	0	1	0	0	3	1	0	1	0	1	0	0	0	1	0	1	0	2	0	1	0	1	1	0	0	0	0	0	0	0	0	0	0	0	0	0	0	1	0	1	0	1	0	0	1	0	1	0	0	0	2	0	1	0	0	0	0	0	4	2	0	1	1	0	4	0	2	0	0	1	0	0	0	2	1	1	1	2	7	1	0	1	2	1	2	0	0	1	0	9	0	0	3	1	3	0	0	1	0	0	0	0	1	6	0	1	0	0	0	1	1	0	0	0	0	0	2	0	1	3	0	0	3	2	0	0	0	0	0	0	0	0	0	3	0	0	0	0	0	0	0	4	0	1	1	1	0	1	1	0	0	0	1	0	4	1	0	0	0	0	0	0	0	0	1	2	1	1	1	0	0	0	1	1	0	0	1	0	0	1	3	0	0	0	2	1	0	0	1	0	0	0	0	7	0	0	0	1	0	1	0	3	0	0	0	4	2	5	2	2	0	5	4	0	0	2	3	3	1	0	0	3	1	0	0	0	0	1	1	1	0	1	0	1	2	0	0	0	2	5	1	1	3	2	0	0	1	1	2	1	1	0	1	1	1	0	0	4	0	0	2	0	3	0	1	1	0	0	1	2	0	3	0	0	1	2	0	0	0	5	0	1	0	0	0	0	1	0	0	0	0	0	0	1	0	0	0	0	2	0	2	0	0	0	3	2	1	2	0	1	0	0	0	0	2	1	3	0	2	1	4	1	0	0	0	0	0	0	1	2	0	1	3	0	0	1	0	1	0	2	0	0	0	0	0	1	0	0	0	0	0	2	0	0	1	0	1	0	0	0	2	2	1	1	0	0	0	1	1	1	2	0	0	3	0	0	0	1	0	0	0	2	0	0	0	2	0	1	4	0	1	0	1	3	0	1	1	0	1	4	0	2	0	0	0	1	0	0	0	0	0	0	1	1	0	1	0	5	0	0	0	0	2	0	2	0	1	0	1	0	0	3	0	0	0	0	0	0	1	0	0	0	0	6	1	3	4	1	0	3	4	0	0	0	2	0	2	0	1	0	1	0	0	0	4	9	1	0	1	1	0	1	0	0	0	2	14	2	4	0	2	4	2	0	0	2	1	1	1	1	1	0	0	0	0	0	0	2	4	0	2	0	1	1	0	2	0	1	2	0	0	2	1	1	0	1	1	0	2	1	2	0	0	1	0	0	0	3	1	0	4	6	1	1	1	0	1	0	0	0	0	0	0	0	0	5	1	0	1	0	0	0	1	1	3	0	0	2	0	0	1	0	0	3	0	1	0	0	0	0	3	0	0	0	0	1	2	0	3	0	0	0	0	0	0	1	2	0	1	0	1	1	0	1	1	4	2	1	0	0	0	0	1	0	2	0	0	2	0	0	2	0	1	0	1	0	0	4	0	11	0	0	0	0	0	1	0	2	0	1	2	0	0	0	0	1	0	1	1	2	2	0	2	0	1	1	1	0	6	0	0	0	0	0	1	2	0	0	1	0	1	1	1	0	0	0	2	1	0	0	3	0	2	4	3	0	1	0	1	1	5	1	1	2	1	0	1	1	1	0	0	2	0	2	0	2	1	0	2	1	1	1	2	0	1	3	1	0	0	0	0	0	3	0	0	0	0	1	1	1	1	1	0	0	1	2	4	2	2	0	0	1	1	0	7	4	1	0	1	0	0	2	0	0	3	1	0	0	5	0	0	0	0	0	1	0	0	1	1	1	0	0	1	3	0	1	1	1	1	0	1	1	2	2	0	2	1	1	1	0	1	5	2	2	0	0	0	0	0	0	1	0	1	0	2	0	0	0	1	3	0	0	0	1	0	1	3	0	0	1	3	0	0	1	2	0	0	2	0	0	0	3	1	0	0	1	0	1	1	0	1	1	0	3	0	2	0	0	0	2	0	0	0	0	0	1	1	0	2	1	0	0	0	0	0	1	0	0	1	0	1	0	3	1	4	0	0	1	0	0	1	0	1	0	0	1	0	1	1	0	1	0	1	0	2	2	0	0	0	1	2	0	1	0	0	0	2	1	0	0	0	1	1	1	0	1	0	1	0	0	1	3	1	1	1	1	2	2	0	0	2	0	1	4	0	0	2	1	0	0	2	2	0	2	0	0	2	0	1	0	0	5	0	0	2	3	1	0	0	0	1	0	0	1	1	0	1	0	1	3	0	2	1	0	0	0	8	0	0	0	1	2	0	1	1	3	0	0	0	1	0	2	1	0	2	0	1	0	0	0	0	3	0	1	0	2	3	1	0	0	0	0	0	1	0	0	2	0	2	1	3	3	2	0	3	0	0	1	2	0	0	0	2	1	1	1	0	1	2	1	0	0	6	0	2	2	2	3	0	0	0	0	0	2	1	0	0	0	1	0	0	2	1	1	0	2	0	0	0	0	0	0	0	2	0	2	0	0	0	0	0	0	4	0	0	0	1	0	1	1	0	1	0	2	1	1	2	1	0	0	0	0	0	1	2	0	9	1	0	0	1	3	0	2	1	0	1	1	1	4	0	0	0	0	0	0	2	0	1	0	3	0	0	0	1	1	0	2	1	0	0	2	0	0	2	0	2	0	0	0	0	0	0	1	0	1	0	4	1	0	1	0	0	0	0	1	0	0	0	0	1	0	0	0	0	1	1	0	0	0	0	0	2	0	0	4	0	1	0	6	0	2	2	1	1	0	1	0	0	3	1	4	2	0	1	0	4	1	1	2	0	1	1	0	4	2	0	0	0	0	0	2	0	7	0	1	0	1	2	0	0	0	0	0	0	0	3	0	1	0	0	1	0	2	1	0	0	0	0	0	1	0	1	0	0	1	0	0	0	1	1	1	0	0	0	1	0	0	0	0	3	0	1	0	2	0	0	0	1	1	0	1	0	0	2	1	2	3	0	1	1	0	1	0	0	1	0	0	2	1	3	4	1	0	0	1	0	2	6	0	0	0	1	1	0	0	1	0	0	0	0	0	0	7	3	0	2	0	2	0	1	1	0	1	1	1	1	3	0	3	1	0	0	1	1	1	1	0	2	0	3	0	0	1	2	0	0	1	1	0	0	0	3	1	0	0	0	1	2	3	2	0	0	0	0	0	1	0	3	1	2	3	0	0	2	0	1	0	1	0	0	0	0	4	3	1	1	0	0	1	4	0	0	3	0	0	3	0	0	0	0	3	0	2	1	1	0	1	0	0	0	0	2	0	0	1	1	3	0	0	1	0	0	0	1	1	0	0	1	0	1	2	0	0	4	2	0	0	0	0	1	0	0	0	0	0	0	1	3	2	2	3	1	0	9	0	3	0	1	1	0	0	0	1	0	0	0	0	0	0	3	0	1	1	0	0	0	0	0	0	2	0	4	1	0	1	1	0	1	0	0	1	1	1	1	1	0	0	0	0	0	0	1	0	1	0	1	4	0	0	1	2	0	1	0	1	1	0	0	1	0	0	1	0	1	3	0	0	0	2	4	0	6	2	0	0	1	0	0	0	0	0	0	2	0	2	1	0	2	0	0	2	0	1	3	1	0	0	2	0	1	0	1	1	0	0	0	2	1	0	2	0	0	0	2	0	1	1	0	0	0	1	1	1	0	1	0	0	0	1	1	0	1	2	0	3	0	1	1	0	0	0	0	0	0	0	9	2	0	0	0	0	1	1	1	0	0	0	0	0	0	1	0	2	1	0	0	0	0	0	0	0	0	2	1	0	1	1	2	0	1	3	1	0	0	2	0	2	0	2	7	0	0	0	0	0	0	0	0	1	2	0	1	2	0	0	0	0	1	2	1	4	3	0	2	0	0	1	0	3	0	2	1	0	0	1	0	2	0	4	6	2	0	0	0	1	0	1	0	0	0	0	0	1	6	2	0	0	0	0	0	0	0	1	0	2	1	0	3	0	0	0	1	3	1	0	0	0	1	0	1	0	0	3	2	1	0	1	0	1	0	1	1	1	0	0	1	0	0	0	0	2	0	2	9	1	0	0	0	2	0	0	0	0	1	0	6	1	1	3	1	1	5	1	0	0	0	0	2	4	1	0	0	1	0	15	1	1	0	0	0	2	0	2	0	7	2	4	0	1	0	0	0	0	5	1	0	0	0	1	0	1	0	0	1	0	1	2	1	0	0	0	2	0	1	2	0	2	4	1	0	0	3	0	0	0	0	0	1	0	1	0	2	1	0	4	0	0	0	0	4	0	0	5	0	2	0	0	0	0	0	1	1	1	0	2	0	1	0	0	1	0	1	3	1	0	0	0	0	1	0	0	0	2	5	0	0	0	0	0	7	0	1	1	2	2	1	0	0	0	0	0	0	0	2	0	1	1	0	2	0	0	0	1	0	3	0	2	1	2	3	0	0	0	2	1	0	0	0	0	2	0	2	1	3	0	0	1	1	1	0	7	1	0	1	1	1	0	0	0	0	2	0	1	0	2	1	5	3	1	1	2	0	0	1	0	0	0	1	1	0	0	0	0	1	1	0	0	1	0	1	0	2	0	0	2	3	3	1	0	1	0	2	0	1	1	0	0	0	0	2	0	0	0	2	8	1	1	0	0	1	0	1	0	2	1	1	0	0	2	1	1	0	0	2	6	9	4	1	0	1	1	2	2	0	1	3	1	1	1	0	0	1	2	0	2	1	2	0	0	3	1	5	0	0	2	0	0	0	0	1	0	0	0	0	0	2	3	1	0	0	0	0	0	1	0	0	1	2	1	1	1	1	1	0	9	1	2	1	0	2	2	0	0	0	0	1	5	0	3	1	3	1	0	1	0	0	0	4	0	0	3	0	0	0	1	0	0	0	0	0	0	0	0	2	0	0	3	1	0	0	1	1	0	0	0	1	3	0	2	0	1	1	0	0	2	0	3	0	0	0	0	1	0	0	2	0	0	1	2	0	1	1	0	1	0	0	0	1	0	0	0	0	0	1	0	1	1	0	3	1	1	0	1	0	3	0	2	1	0	1	0	0	1	2	0	2	1	0	3	0	0	0	1	2	1	0	0	0	0	0	2	0	0	1	0	0	1	0	1	1	0	2	0	1	0	0	0	0	0	0	1	0	0	0	0	0	0	1	0	0	1	0	0	1	2	0	0	0	0	0	1	0	2	1	1	0	1	0	1	2	0	0	1	0	1	1	2	0	0	0	1	2	0	2	0	0	1	0	0	2	0	1	1	0	4	0	0	1	0	0	0	1	2	0	0	0	0	1	0	0	0	1	1	0	0	0	1	4	1	0	0	0	0	1	0	0	0	0	1	1	0	1	1	0	1	0	2	0	0	0	0	0	0	0	0	1	0	1	2	1	0	1	1	1	0	0	1	0	0	3	0	0	2	0	0	0	0	0	0	0	0	3	1	1	2	0	1	1	0	0	0	0	1	0	1	2	0	2	5	0	1	0	0	2	1	1	0	2	0	0	0	0	1	1	5	0	2	0	1	0	0	0	5	0	0	1	1	0	0	1	0	0	1	1	0	5	0	0	2	0	0	0	0	0	4	1	1	1	0	0	0	0	1	0	0	0	1	0	2	0	0	0	1	0	1	0	0	0	2	0	1	2	0	1	1	1	2	0	2	0	3	0	0	0	0	3	0	0	0	1	0	0	0	0	1	0	1	0	1	1	0	0	3	1	1	0	1	1	0	2	1	1	1	4	0	0	0	0	0	0	1	2	0	0	2	2	1	0	3	0	1	2	1	1	4	0	0	0	2	3	0	2	4	1	1	2	2	0	0	1	1	0	0	1	0	2	0	3	0	0	5	0	0	1	0	2	0	0	1	0	0	2	2	0	1	0	1	0	0	0	0	0	0	0	4	2	1	1	1	3	1	0	1	0	1	0	1	0	0	3	0	0	0	0	1	0	0	0	1	0	1	6	0	1	0	0	0	0	0	0	0	0	0	0	1	1	0	3	2	1	0	5	2	1	0	0	1	0	1	0	0	0	0	1	1	1	0	0	2	0	0	0	0	0	1	2	0	1	2	0	0	0	1	0	0	2	0	0	3	1	3	0	0	9	0	4	0	0	1	2	0	1	0	4	1	0	0	0	1	0	0	1	0	1	1	0	0	0	3	0	0	9	2	8	0	0	2	0	0	0	4	0	0	0	1	1	1	0	2	7	0	1	2	3	0	1	2	0	0	1	0	0	2	0	1	3	1	2	0	0	1	0	0	0	0	0	0	0	0	0	0	1	0	1	1	1	4	0	4	0	0	0	2	0	0	1	0	0	0	1	1	0	2	2	2	0	4	0	0	1	1	0	0	0	1	1	0	0	0	0	0	2	4	0	0	1	2	1	1	0	0	0	0	0	1	0	2	1	1	1	0	1	0	0	0	0	6	0	0	0	9	0	0	2	0	0	0	0	0	0	2	1	2	3	1	1	0	2	0	0	0	0	0	0	1	0	0	0	0	1	0	0	1	0	2	0	0	0	0	0	1	0	0	0	2	1	0	0	1	1	1	0	0	1	0	0	3	0	0	0	0	0	0	0	0	0	2	2	0	1	1	0	9	1	0	4	0	0	3	0	0	0	3	0	2	0	0	0	0	1	0	0	0	0	1	0	2	2	1	1	0	0	0	0	0	0	1	1	1	0	0	1	0	0	0	0	1	0	1	0	0	2	0	0	0	6	2	2	1	0	2	1	3	1	3	0	0	2	0	0	2	0	0	1	4	0	1	0	4	1	1	6	0	0	0	0	0	0	6	1	0	1	0	2	0	1	0	1	0	0	0	3	0	2	0	0	0	0	0	0	0	1	0	1	0	1	0	0	0	0	0	2	0	0	0	0	0	0	0	0	0	14	4	1	0	0	1	0	0	0	5	1	0	0	0	0	2	2	3	0	0	4	0	0	2	0	1	1	0	0	0	1	1	0	0	1	0	1	1	4	2	2	2	0	1	0	1	0	1	5	0	1	1	0	3	7	0	0	1	0	0	0	10	0	2	0	0	0	2	1	0	1	1	0	0	2	1	0	1	0	0	1	0	1	1	6	2	1	0	0	0	0	0	0	1	0	0	0	0	0	0	0	0	1	0	0	0	1	1	2	0	5	2	1	0	0	1	0	4	1	3	0	0	0	1	0	1	1	1	1	0	1	0	0	4	0	0	1	0	3	1	0	0	0	0	0	0	1	0	1	3	0	2	0	0	2	0	4	4	1	0	3	1	10	0	1	0	1	1	1	0	0	0	5	0	0	0	0	0	0	1	3	10	0	4	1	0	0	0	0	0	1	0	0	0	3	0	3	1	0	0	5	0	2	2	0	2	0	0	0	0	0	0	0	0	0	1	0	0	0	0	1	1	1	0	0	1	0	0	0	1	1	0	0	2	1	1	4	5	2	1	0	0	0	0	0	2	2	0	0	0	1	0	0	1	0	2	0	1	0	0	1	2	3	0	0	0	2	1	1	0	0	0	0	1	1	0	0	0	2	0	2	0	0	0	0	0	1	0	0	0	1	0	0	0	2	0	1	1	0	0	1	0	0	0	0	0	0	0	1	0	4	0	1	0	2	0	0	1	0	0	0	0	0	1	1	1	1	4	0	0	0	0	0	0	0	0	4	1	3	0	0	0	0	0	0	0	0	1	1	0	0	0	1	1	1	0	2	1	6	1	0	0	0	0	0	0	0	1	0	0	6	1	0	0	3	0	0	1	0	0	0	1	0	0	0	8	0	3	0	0	1	0	5	0	10	0	6	0	1	3	2	0	0	1	1	1	0	5	1	1	2	0	1	0	0	0	1	0	0	0	3	1	1	0	0	1	0	0	0	1	1	0	0	0	0	2	3	1	1	0	1	14	1	0	2	0	1	1	0	1	0	2	0	0	0	1	0	9	0	1	0	0	0	1	0	0	1	0	7	0	0	0	1	1	2	0	0	0	0	0	1	1	0	0	2	1	2	0	1	1	0	2	0	2	4	0	1	0	0	1	1	0	0	0	0	0	0	0	3	3	2	1	4	1	1	0	1	0	0	0	0	8	0	0	2	3	1	2	2	0	0	1	0	10	1	0	0	1	0	1	1	0	0	3	0	0	1	0	1	0	0	2	0	1	1	3	0	0	0	1	0	1	0	0	1	0	0	0	1	0	0	0	0	5	1	0	2	1	0	0	0	0	2	0	0	0	1	0	0	1	2	0	0	0	0	0	0	0	4	3	0	1	0	1	1	3	0	1	1	0	1	1	1	1	0	0	2	2	0	0	1	1	1	0	1	1	1	0	0	1	0	2	1	1	0	0	0	0	1	0	0	0	1	4	4	2	0	1	5	0	1	0	0	0	0	0	1	1	0	0	0	1	0	0	0	0	1	0	1	0	1	0	1	0	0	1	2	0	0	0	0	0	1	0	0	1	2	3	0	2	1	0	1	0	1	0	0	1	1	0	2	0	1	0	1	0	0	0	0	1	1	1	1	0	1	0	0	0	0	1	6	0	0	0	0	3	0	0	1	0	1	0	2	0	1	3	0	3	0	2	0	3	3	0	0	1	0	0	0	1	2	2	2	1	0	0	1	0	0	1	1	0	0	2	1	0	0	0	0	0	2	0	1	12	0	1	0	4	0	0	0	0	3	0	0	3	0	0	0	0	0	5	1	0	0	0	0	2	0	0	3	0	0	0	0	0	2	3	2	1	0	1	0	0	2	1	0	1	3	0	1	0	0	0	0	0	2	0	1	2	1	0	0	2	0	0	0	2	1	0	0	1	0	0	1	4	0	1	1	1	0	0	1	0	2	1	0	0	0	3	1	0	0	1	0	1	0	1	0	2	0	1	0	6	0	1	0	0	4	2	0	1	0	1	0	2	0	1	0	4	0	2	0	2	0	0	0	6	0	0	0	0	0	0	0	0	3	4	2	0	1	5	1	0	0	0	0	0	1	0	1	1	0	2	0	0	0	0	1	2	1	1	1	0	0	5	0	0	0	3	0	0	0	2	0	0	1	1	0	0	7	0	2	4	1	0	0	1	0	1	0	1	2	0	2	0	0	1	1	0	5	1	0	0	1	4	1	0	1	3	0	1	7	0	0	0	0	0	1	2	1	1	1	0	0	3	1	0	0	2	1	0	0	0	0	0	7	3	1	1	1	2	0	0	1	1	2	2	0	1	0	1	2	0	1	0	1	1	0	0	0	0	1	0	0	0	1	0	0	0	0	1	0	2	1	2	0	0	2	0	1	0	2	0	1	0	3	0	0	1	0	1	3	5	0	1	0	1	0	1	0	0	0	0	0	0	0	4	0	1	1	3	0	0	2	0	0	0	0	2	0	0	0	0	0	0	0	4	0	0	3	0	0	0	0	0	1	0	0	0	0	2	0	2	0	1	1	3	0	1	0	1	0	1	24	2	0	0	0	2	0	1	2	0	1	0	0	0	0	1	2	0	2	0	0	0	0	3	1	0	0	1	0	0	0	0	0	0	1	1	0	0	2	0	0	0	0	0	0	1	1	4	0	0	0	1	0	1	0	1	1	0	0	0	3	0	1	5	0	0	0	1	0	6	0	0	0	1	0	1	0	3	0	0	0	2	0	0	2	0	1	1	1	0	0	0	0	0	3	1	1	0	1	1	0	0	1	4	1	2	0	0	0	2	0	0	0	0	1	0	5	0	0	1	3	2	10	0	0	1	3	0	0	1	0	2	0	1	0	0	3	2	1	0	1	0	0	1	0	1	0	0	0	0	0	1	1	0	0	0	0	0	1	0	0	2	0	0	0	0	0	0	0	0	0	1	1	0	3	0	0	0	1	0	3	0	0	0	0	0	0	2	2	0	0	0	0	1	1	1	5	3	3	1	0	1	0	12	0	3	2	0	1	0	1	0	2	0	0	0	0	0	0	0	0	0	0	1	0	0	0	2	9	0	0	0	0	1	1	0	1	0	0	0	0	2	3	0	0	0	0	0	4	1	1	1	4	2	0	3	2	0	1	3	0	3	0	0	2	0	0	0	0	2	1	0	8	1	1	1	0	0	0	1	1	1	0	0	1	1	1	0	1	3	1	1	0	0	0	0	0	0	0	0	0	1	0	1	0	0	0	1	1	0	0	0	0	1	1	0	0	0	0	0	3	2	0	0	0	0	0	0	1	2	2	1	0	0	0	9	0	2	1	0	0	2	3	1	0	0	0	0	2	0	1	5	1	1	0	0	1	0	0	0	2	0	0	0	0	0	0	0	1	0	0	0	3	0	0	1	0	0	1	0	0	0	0	1	1	0	2	4	1	0	0	0	0	0	0	0	1	2	0	0	0	0	0	0	1	1	1	3	1	1	0	1	0	0	2	0	2	0	1	2	1	0	2	4	1	2	0	0	5	0	0	0	2	2	0	0	0	0	1
N0.HOG0003208	0	0	0	3	0	0	4	4	0	0	0	0	0	0	1	0	0	0	9	0	0	0	0	0	0	0	1	0	0	4	0	0	7	0	0	0	0	1	0	0	0	0	0	2	0	0	0	0	0	3	0	0	0	0	0	0	0	0	0	7	0	0	0	2	1	2	1	0	0	2	1	3	0	0	3	0	3	0	0	1	0	0	2	0	0	0	0	0	0	0	0	0	0	0	0	1	0	0	0	0	0	0	0	0	1	8	0	0	0	0	0	0	0	0	0	0	2	2	0	0	0	0	0	0	1	0	0	0	4	2	0	0	1	0	5	0	0	3	2	1	5	0	1	0	1	0	0	0	1	0	4	1	0	0	0	0	1	0	0	0	0	1	0	5	0	0	0	0	0	0	0	0	0	0	0	1	6	0	0	0	0	2	0	0	0	0	0	3	0	0	0	0	4	1	0	0	1	0	0	0	0	3	0	6	1	0	0	0	0	0	8	0	8	0	0	6	1	3	0	3	0	0	1	0	0	1	0	0	0	0	0	4	1	0	0	2	0	0	4	0	3	0	1	0	0	0	11	0	0	0	0	0	0	0	0	0	0	0	0	0	0	0	0	0	0	0	0	0	0	0	0	0	0	6	1	0	0	0	1	0	0	1	0	0	0	0	0	0	0	0	0	0	1	0	0	0	0	0	7	0	6	0	0	0	0	2	0	0	1	0	0	0	0	0	5	4	0	0	12	0	0	3	3	0	5	0	9	3	0	0	0	0	0	0	0	0	1	0	0	1	0	0	0	0	0	0	1	2	0	0	1	0	5	0	0	1	0	0	4	0	0	0	0	1	0	0	6	0	0	0	0	0	0	0	0	0	0	0	0	3	0	0	0	0	0	0	0	0	1	0	6	3	0	1	1	0	0	0	0	10	0	0	0	0	0	0	0	0	0	0	0	3	0	0	0	1	0	0	0	0	4	0	3	0	2	0	6	0	0	0	0	0	0	0	1	0	0	0	2	0	0	0	0	0	0	1	0	0	0	4	0	0	0	2	0	0	0	0	0	0	0	0	5	0	7	0	3	0	0	0	5	2	0	4	0	0	0	0	0	0	0	0	0	0	2	4	0	0	0	0	0	1	1	2	0	0	0	1	0	5	0	0	0	0	0	0	4	0	0	0	0	0	7	0	0	6	0	0	1	1	0	1	0	0	0	0	0	16	0	0	0	4	0	0	0	0	1	0	0	0	0	1	0	0	0	0	0	0	8	10	0	0	0	0	0	0	0	0	0	0	9	0	3	0	0	0	0	0	3	0	0	0	3	0	0	0	2	0	0	0	0	0	1	6	1	1	0	0	0	0	0	0	0	0	0	0	0	0	0	0	0	2	1	8	3	1	0	0	0	0	0	2	0	1	0	0	0	0	0	2	0	0	14	1	1	1	0	0	0	1	0	0	0	0	0	4	0	0	3	0	0	0	6	0	7	1	7	0	0	0	0	8	0	0	0	0	1	0	0	0	0	0	5	5	0	0	0	1	2	3	0	0	0	0	0	0	0	4	0	0	0	0	0	1	0	0	0	0	0	9	0	0	0	5	8	2	1	0	0	1	0	0	1	3	0	0	0	0	0	0	0	0	0	2	0	0	0	9	4	0	0	0	6	1	0	0	0	1	1	0	0	0	0	0	0	0	0	0	1	0	0	4	0	1	0	0	0	1	2	0	0	0	2	0	0	0	0	1	0	0	0	0	2	0	1	4	0	1	0	0	2	0	0	0	0	0	0	0	0	9	0	0	6	0	0	2	3	0	0	0	0	0	1	3	0	2	0	0	0	0	0	7	0	0	2	2	0	0	0	0	0	5	0	0	1	0	0	0	0	0	2	0	0	1	0	0	0	0	4	0	0	0	0	1	1	0	0	0	0	1	1	6	0	0	0	0	3	4	1	0	0	6	0	0	0	0	0	9	0	0	0	2	0	0	0	5	0	0	0	0	0	0	0	0	3	0	0	0	0	0	0	0	0	6	0	0	0	0	0	0	0	0	0	1	0	0	4	0	0	5	0	2	0	0	0	1	1	0	9	0	0	0	0	1	0	7	0	0	0	0	0	0	0	4	0	0	0	1	0	3	1	0	0	0	0	0	0	2	0	0	0	2	0	0	4	3	0	0	0	0	5	0	3	0	0	0	1	0	0	2	0	2	1	0	0	0	6	0	0	0	0	9	0	0	0	0	0	6	0	0	0	0	0	0	0	0	0	0	0	0	0	0	1	0	7	0	4	0	0	1	2	0	0	0	0	8	0	0	0	1	0	0	0	6	4	0	3	0	0	0	0	10	0	6	0	0	0	0	0	1	4	0	0	1	9	0	1	0	0	0	0	0	2	0	0	0	0	2	0	0	0	0	0	1	1	3	0	0	0	0	0	1	1	0	0	6	0	2	0	0	0	0	1	0	0	0	1	0	1	0	0	0	7	0	0	0	0	2	0	0	0	4	0	0	0	0	0	0	0	0	0	0	0	0	0	0	0	3	0	5	0	0	0	0	0	6	10	0	0	0	0	0	6	0	2	0	0	0	0	0	1	0	0	0	3	0	0	0	0	2	0	0	0	0	0	0	0	0	0	0	0	0	0	0	0	0	0	0	0	0	0	0	0	0	2	0	1	0	0	0	1	0	1	2	0	1	0	0	0	0	0	0	0	0	0	1	0	0	0	0	0	5	0	0	1	0	0	0	0	0	2	0	0	3	0	0	0	3	0	0	2	0	0	1	0	0	0	0	0	0	0	0	0	0	0	0	0	0	0	2	0	0	9	0	0	0	0	0	0	0	0	0	0	3	0	0	0	0	0	0	0	0	0	0	0	7	0	0	0	3	0	0	0	0	1	0	0	0	0	0	0	7	0	1	0	5	5	0	0	0	0	0	0	5	0	0	1	0	0	0	6	0	0	0	2	0	0	0	0	0	5	0	0	0	0	0	1	0	0	9	0	1	0	0	0	0	1	4	0	0	1	0	0	0	0	0	6	0	3	1	0	0	0	3	5	0	1	0	0	0	1	0	2	2	1	0	6	0	0	0	1	0	4	0	0	0	2	0	0	0	0	1	0	0	0	0	0	2	0	0	0	0	0	3	0	1	0	2	5	0	0	0	0	0	0	1	0	0	0	0	0	0	0	0	0	0	0	5	0	0	0	1	3	0	2	0	1	0	5	2	0	0	0	0	0	0	0	4	0	0	0	0	0	0	0	0	1	0	0	0	0	2	1	0	0	0	0	0	0	0	0	0	0	0	0	4	1	0	0	1	0	1	0	0	0	0	0	5	0	1	0	0	0	0	0	1	7	1	0	0	0	0	0	0	0	0	0	0	8	0	0	0	0	0	0	0	0	0	0	0	0	3	0	0	0	0	0	0	0	0	0	0	0	0	0	1	0	3	0	6	0	0	0	0	1	0	0	0	3	3	6	0	0	0	0	0	0	0	0	0	0	0	0	0	0	0	0	1	0	0	0	0	0	2	0	0	0	4	0	0	0	3	0	0	0	0	0	0	0	0	0	3	0	0	2	0	1	0	0	0	0	0	0	0	0	0	0	0	0	0	2	0	0	7	0	0	0	0	0	0	0	1	0	0	2	0	4	0	0	1	0	0	5	0	1	1	0	0	0	0	5	2	0	0	0	0	2	1	0	1	0	0	0	0	1	0	0	1	3	0	0	0	0	0	0	0	0	0	0	1	0	0	0	0	0	0	0	0	0	3	0	0	3	0	0	1	0	0	4	0	0	3	0	1	0	0	0	0	0	0	1	0	0	0	3	0	1	0	9	0	0	1	0	0	0	5	1	0	1	2	3	0	0	0	0	5	2	1	1	0	0	4	0	0	0	1	0	0	1	1	0	0	0	0	2	5	0	0	0	0	0	1	0	0	0	0	0	0	0	0	0	7	0	0	0	1	0	0	0	0	0	0	0	0	1	1	0	0	0	0	0	0	0	6	12	0	0	0	0	6	0	0	0	0	0	0	0	1	1	0	3	0	0	0	0	0	0	0	0	0	0	2	0	0	0	0	0	0	0	1	0	0	5	5	0	0	0	0	1	0	0	0	0	0	0	1	0	0	0	0	0	1	0	9	0	1	0	7	0	2	0	0	0	2	3	0	0	7	0	0	0	0	0	5	8	0	0	0	0	0	0	1	0	0	0	0	0	0	0	0	1	8	0	0	11	0	0	1	0	0	0	0	1	0	0	0	0	0	0	8	0	0	1	0	0	0	0	0	0	0	0	0	0	1	0	0	0	0	0	0	0	3	1	0	1	9	0	0	0	7	0	1	0	0	0	0	0	0	3	6	0	0	0	5	3	0	1	0	0	0	0	0	0	0	0	0	5	0	1	1	0	0	1	0	0	0	13	0	0	0	0	4	0	6	3	0	0	0	0	0	0	0	0	0	0	0	4	0	0	0	2	4	0	0	0	0	4	0	1	0	0	0	0	5	8	0	0	0	1	0	4	0	1	0	1	1	0	0	0	0	0	0	0	0	0	0	0	0	0	0	0	0	6	0	1	0	0	3	2	0	0	0	3	0	0	0	0	0	0	0	0	0	0	0	0	0	0	0	0	1	0	0	0	0	3	0	0	0	0	1	0	6	0	0	0	0	0	1	1	0	1	1	0	0	0	2	0	0	0	0	5	0	3	0	0	0	0	0	0	0	0	0	0	0	0	1	1	5	0	0	0	0	0	0	0	0	0	0	3	0	9	0	1	3	0	0	0	0	0	0	0	0	0	0	0	0	0	0	0	0	5	0	0	0	0	0	0	6	0	0	0	0	0	0	0	0	1	8	1	0	0	0	1	0	8	1	0	0	0	3	0	0	3	3	0	1	1	0	0	0	0	0	0	0	0	1	0	3	0	0	0	1	0	0	0	0	4	0	0	0	0	0	0	0	6	6	0	0	8	0	0	0	10	0	0	0	3	1	9	0	2	0	0	0	0	0	0	0	0	0	0	0	0	0	0	0	0	0	1	6	1	0	0	0	0	0	0	3	0	1	0	0	1	0	1	0	0	0	0	8	0	2	0	0	0	0	0	0	0	1	0	1	0	0	1	0	0	0	4	3	1	0	0	0	0	0	0	0	0	0	2	0	0	0	0	2	0	0	0	0	0	0	0	0	0	0	0	0	0	4	0	0	0	0	0	2	2	0	1	0	0	6	1	0	0	6	0	0	0	0	0	0	0	0	0	2	2	2	0	0	5	0	0	0	2	0	0	0	2	0	1	0	0	5	1	2	0	2	0	1	0	0	0	0	0	0	0	0	8	0	1	4	0	0	0	0	3	2	0	0	0	0	0	0	0	0	11	0	0	0	6	0	0	0	1	0	5	0	0	0	4	0	1	0	0	0	0	1	0	0	0	0	0	1	6	0	0	1	0	0	1	0	1	10	0	1	0	0	0	0	0	0	1	0	0	0	0	0	0	0	4	1	2	0	0	0	0	0	0	3	0	0	7	0	0	0	0	0	0	0	0	0	0	0	0	0	0	0	0	0	1	0	1	2	0	0	0	0	0	0	1	3	0	0	0	3	0	0	0	0	3	0	1	1	0	0	0	0	0	0	0	0	0	4	0	0	0	1	0	0	0	0	9	0	0	1	0	2	2	0	0	0	1	0	8	0	0	1	0	0	0	0	0	0	0	0	0	0	0	0	0	0	0	0	0	0	1	0	0	0	0	0	0	1	7	0	0	0	1	0	0	0	0	0	8	5	0	0	0	3	0	0	0	0	0	0	0	0	0	0	0	0	0	6	1	1	0	0	0	0	0	0	0	0	1	0	2	0	4	0	0	4	0	9	0	0	0	0	3	0	0	0	0	0	0	0	0	0	1	0	0	0	0	7	0	0	0	0	0	0	0	0	0	0	0	0	0	0	0	0	0	1	0	0	0	0	2	0	0	0	0	0	1	0	0	0	4	0	1	0	0	0	0	0	0	0	0	0	0	0	0	0	0	0	11	0	0	0	0	1	0	0	0	4	0	0	0	0	0	0	8	0	1	2	0	0	0	0	0	0	0	0	0	0	1	0	8	9	0	1	0	0	0	0	0	0	0	0	0	0	0	0	1	1	0	0	5	0	3	1	1	0	0	0	0	0	0	0	4	0	0	0	0	4	0	1	0	0	5	1	0	2	0	1	0	0	0	0	0	1	0	0	1	0	0	0	0	1	0	0	0	0	0	3	0	0	7	0	1	0	0	0	0	0	0	0	0	0	0	1	0	0	0	0	0	0	0	0	0	0	0	0	0	0	0	1	0	0	0	0	0	0	0	0	0	0	0	3	0	2	0	4	0	1	5	0	0	0	0	0	3	6	0	0	2	0	0	0	4	0	0	0	0	0	1	0	3	9	0	0	0	1	0	6	2	5	0	2	0	0	1	0	2	3	0	0	2	0	0	1	0	0	0	0	0	0	0	0	0	0	4	0	0	0	1	0	0	0	0	5	0	0	0	0	1	0	0	1	4	0	0	0	0	0	0	0	0	0	3	0	0	0	0	0	1	0	1	3	2	10	0	0	0	0	0	0	0	0	1	0	1	0	0	3	0	1	2	0	0	0	2	0	0	0	0	1	0	0	0	0	0	0	1	0	0	9	4	0	0	0	0	0	0	0	0	0	2	0	0	1	3	1	1	0	0	0	6	0	0	0	1	0	0	0	4	0	0	0	0	0	0	0	0	0	0	1	0	0	0	2	0	1	0	0	0	0	0	0	0	0	0	0	5	1	0	0	0	0	0	0	0	0	0	0	0	5	1	0	0	0	0	0	0	0	1	7	0	0	1	0	0	0	0	0	0	4	0	0	0	2	1	0	5	0	0	0	0	0	1	0	0	0	0	0	0	0	0	0	0	0	0	0	3	2	0	0	7	1	0	0	0	0	2	0	0	0	6	0	0	0	1	3	0	0	0	0	3	0	1	1	0	0	0	1	0	0	0	0	0	0	0	0	7	0	1	0	1	0	0	0	0	9	5	0	0	0	0	0	0	0	1	0	6	0	0	0	1	0	0	0	0	0	0	0	0	0	0	0	0	10	0	1	0	4	0	0	0	0	1	2	0	0	0	0	10	0	0	3	0	0	0	3	10	0	4	0	0	1	0	0	0	0	0	0	4	0	4	1	0	0	1	1	0	3	0	0	8	1	0	0	3	0	0	0	0	0	0	0	0	0	0	0	3	6	1	0	5	2	0	2	0	0	0	0	0	0	0	0	0	0	0	0	1	3	0	3	1	6	0	0	0	1	0	1	0	0	0	0	2	4	0	1	0	1	0	0	0	0	1	0	0	0	0	0	0	0	2	0	0	2	1	0	0	6	0	0	0	0	1	3	0	0	3	6	2	1	0	18	0	0	0	0	3	0	0	0	0	0	0	0	0	9	3	0	1	0	0	0	0	5	0	0	2	9	0	0	0	0	0	0	2	0	0	0	2	0	0	0	0	1	0	0	4	9	0	0	0	0	1	0	0	0	0	0	0	0	8	0	0	0	1	0	0	0	0	0	0	1	0	0	1	1	0	0	0	0	0	0	0	0	0	0	0	0	0	1	0	0	0	0	0	0	0	0	0	0	0	0	6	0	0	0	0	0	0	0	11	1	0	0	0	1	0	3	0	0	0	1	4	0	0	0	2	0	5	0	0	0	0	0	1	0	0	0	0	0	0	7	0	0	2	0	0	1	0	8	0	5	1	4	0	0	0	0	0	0	2	1	0	0	0	3	0	10	1	0	0	2	0	0	0	0	0	0	3	0	0	0	0	0	0	0	1	2	2	0	6	0	0	0	0	0	0	0	3	1	1	2	0	0	0	0	11	0	0	5	0	0	0	0	0	0	0	0	3	2	0	6	0	2	0	0	0	0	0	9	0	0	0	0	0	0	0	0	0	2	5	0	0	0	0	0	8	0	0	5	0	2	0	0	0	0	0	0	0	0	2	0	0	4	0	0	0	0	0	3	0	7	0	0	0	0	0	0	0	0	0	0	0	0	0	0	0	0	0	8	2	0	0	0	0	6	0	5	0	0	0	0	0	0	0	0	0	1	0	0	0	0	0	2	0	0	0	2	0	0	0	0	1	3	0	0	0	0	0	0	0	0	0	0	0	0	2	0	1	0	0	6	4	0	0	1	0	0	0	0	1	0	0	1	0	0	2	0	0	0	1	4	0	0	0	1	0	0	0	0	1	12	0	0	0	0	0	0	2	0	0	6	10	1	1	0	0	0	2	0	0	0	8	0	1	0	0	0	1	4	0	1	5	0	0	0	11	0	0	0	0	0	0	0	0	0	2	0	2	2	0	0	1	2	0	0	0	0	0	0	0	0	0	0	0	0	0	0	0	0	0	0	0	0	4	0	4	1	0	0	0	0	0	0	0	4	0	0	0	0	0	0	0	0	3	12	0	1	0	0	0	0	0	0	0	0	0	0	1	1	0	0	0	2	2	0	0	6	1	0	0	0	0	7	0	0	0	0	0	0	0	0	0	0	0	3	9	0	0	0	4	3	0	0	0	0	0	0	0	0	1	0	0	0	0	0	0	0	0	0	0	0	0	0	0	6	0	0	0	0	0	0	0	0	8	0	4	0	0	0	1	0	0	0	0	1	0	1	0	0	0	0	0	0	0	0	2	0	0	0	0	0	0	0	0	4	2	0	0	0	0	0	8	0	0	0	2	2	0	0	0	0	0	0	4	0	0	0	0	0	0	4	0	0	0	0	0	0	0	0	1	0	0	0	0	0	0	0	6	0	0	0	0	0	0	0	0	4	3	0	0	0	0	1	0	2	10	0	0	0	0	2	0	0	0	0	0	0	0	0	0	0	0	0	0	0	0	0	2	5	0	0	0	0	4	0	0	0	0	0	0	0	1	1	0	0	0	0	0	0	0	1	0	0	0	0	0	0	0	1	0	0	1	0	0	0	0	0	0	0	0	0	0	0	0	0	0	0	0	0	0	0	0	1	0	0	0	0	4	0	1	6	0	0	0	0	0	0	0	0	2	0	0	0	8	5	0	0	1	1	0	1	0	0	0	0	0	0	0	0	3	5	0	0	0	0	0	0	0	4	0	0	0	0	0	0	0	0	0	0	0	0	6	0	0	0	0	0	0	1	0	3	0	0	1	0	0	0	0	0	0	10	0	0	0	0	0	0	0	0	0	0	0	0	0	8	0	0	0	0	2	0	0	5	3	0	0	0	0	0	0	1	1	0	0	0	2	0	1	0	0	0	1	0	0	0	0	1	1	0	0	0	0	2	2	0	0	1	0	3	3	1	0	0	0	0	0	0	2	0	0	1	0	1	0	0	0	3	0	0	0	3	1	0	0	0	0	0	0	0	0	0	0	0	0	0	10	0	0	0	0	0	0	1	7	0	0	6	0	2	0	0	1	0	0	0	0	5	0	2	0	0	0	0	0	0	0	0	0	1	0	16	0	0	0	0	0	0	0	0	7	3	0	0	0	0	7	0	0	0	1	0	0	1	0	0	0	0	5	0	6	0	0	0	0	0	0	2	0	0	0	0	0	0	1	1	1	0	3	3	0	0	1	0	0	0	0	0	0	0	6	0	0	0	0	0	0	0	1	0	0	0	0	0	0	0	0	0	0	0	0	0	0	0	0	0	0	1	0	0	4	0	4	0	0	0	0	0	0	0	1	0	0	0	0	0	0	0	0	0	10	0	0	0	0	0	0	0	6	1	7	0	0	0	1	1	0	0	0	0	0	0	0	1	0	3	1	0	0	0	5	0	0	5	0	0	0	0	0	0	0	0	0	0	0	0	0	0	0	0	0	0	0	0	0	0	4	0	0	0	0	0	0	4	0	0	1	0	0	0	0	0	0	1	0	0	0	0	4	0	1	1	0	0	0	0	0	7	0	0	0	0	0	0	0	0	0	0	2	1	0	0	0	1	1	0	0	1	0	0	0	0	0	0	0	0	0	0	0	0	0	0	0	4	0	1	0	5	3	0	0	0	0	0	1	0	0	6	1	0	7	0	0	0	0	2	0	0	0	0	0	0	1	0	0	0	4	0	1	0	6	5	0	2	0	0	0	0	0	0	0	0	0	0	0	0	0	0	0	1	0	0	1	5	0	0	0	0	0	1	0	0	0	0	1	0	3	0	0	4	0	0	3	0	0	6	0	0	7	0	0	3	0	0	0	0	0	0	0	0	0	0	0	6	0	5	0	0	0	0	0	0	0	0	0	2	0	0	1	0	0	4	0	0	0	3	0	0	0	0	0	0	2	0	0	1	1	1	0	0	0	9	0	0	0	0	0	0	0	0	0	0	0	0	0	4	0	3	2	0	0	0	0	0	0	10	1	0	0	0	12	0	0	0	1	0	0	0	0	2	0	0	0	0	0	0	0	0	0	0	0	0	0	0	0	0	0	0	3	0	0	1	0	0	0	2	0	0	7	2	0	0	0	1	4	0	0	6	2	1	0	2	0	4	0	0	0	0	2	0	0	0	0	0	2	0	0	0	0	0	0	0	1	0	0	0	6	0	4	4	4	0	0	0	0	0	1	0	0	4	0	0	3	0	0	5	0	0	0	3	0	0	0	0	0	0	0	0	0	0	0	0	0	4	1	0	0	0	0	0	2	0	4	0	0	0	0	0	0	0	0	0	0	0	0	0	0	1	0	0	0	0	0	0	0	0	1	4	1	1	1	0	0	0	0	0	1	0	0	0	0	0	0	0	1	0	0	0	0	0	4	1	0	0	0	0	0	0	0	7	0	0	0	0	4	0	0	0	0	0	0	0	1	0	0	0	0	0	2	0	6	0	0	0	1	0	0	0	0	0	0	0	0	0	0	0	0	0	0	5	0	0	0	0	0	0	0	0	0	0	0	0	3	0	4	0	0	0	0	1	5	0	0	0	0	0	0	0	0	0	0	0	0	0	0	0	4	0	0	0	0	0	0	0	0	0	0	1	0	0	0	0	0	0	2	4	0	0	0	0	0	0	0	1	9	0	1	0	5	0	0	4	0	0	0	1	0	0	0	0	7	1	0	0	0	0	0	0	0	0	0	0	0	0	0	0	0	0	0	0	0	2	0	0	0	0	1	0	1	0	0	0	4	0	0	7	0	1	0	0	0	0	0	0	4	0	1	0	6	0	0	0	2	1	0	0	0	0	1	0	0	0	0	0	0	6	0	0	0	0	0	0	0	0	0	0	4	0	0	0	0	0	0	0	0	0	1	2	0	7	0	0	3	0	0	0	1	0	0	0	8	0	0	0	0	1	0	3	5	0	6	0	0	0	0	0	0	0	0	0	0	0	0	5	0	9	0	0	0	5	2	1	7	0	25	0	0	0	10	0	0	0	0	0	0	2	0	0	10	0	0	0	0	0	0	0	4	0	1	0	0	0	0	7	0	0	0	0	0	0	0	1	0	0	2	0	1	0	0	3	0	0	0	0	0	0	0	0	0	1	0	0	0	0	12	2	0	0	0	0	0	2	0	0	0	0	5	0	0	0	0	0	10	0	0	0	0	0	0	0	0	0	0	0	0	0	0	1	0	0	0	0	7	0	0	0	0	0	4	0	0	0	4	6	0	0	0	1	0	0	0	2	0	0	0	0	0	0	0	2	1	0	4	12	0	0	2	0	0	0	0	5	0	0	0	0	0	1	0	0	2	0	0	0	1	1	0	0	0	0	0	0	0	10	0	1	2	0	0	0	0	0	1	0	0	0	0	0	0	1	0	6	0	0	0	2	0	0	0	0	0	0	0	0	0	0	0	0	0	0	0	0	0	0	0	0	0	1	0	0	0	1	1	6	0	0	0	0	0	0	0	0	0	0	0	0	0	0	0	0	0	0	5	0	0	0	0	0	0	0	1	0	0	0	1	0	4	3	0	0	0	4	0	0	0	1	1	1	3	0	0	0	0	0	0	0	0	0	0	0	0	0	0	0	0	1	0	1	1	0	0	1	1	0	8	0	3	0	0	0	1	1	0	0	11	0	0	0	0	0	0	0	0	0	4	0	0	0	0	0	0	0	0	0	0	0	0	3	1	0	0	0	3	0	0	0	0	0	7	0	0	0	0	1	0	0	0	0	2	8	6	0	4	0	0	0	8	0	0	6	0	2	0	0	0	0	0	0	0	0	2	0	0	0	0	0	0	2	0	0	0	0	0	0	0	3	0	0	0	0	0	2	0	4	0	10	0	0	0	0	0	0	3	10	0	0	0	0	0	2	0	0	0	0	0	0	0	0	0	1	4	0	0	2	0	0	0	0	0	0	0	0	0	0	0	0	9	0	0	2	0	0	0	0	1	0	1	6	7	0	0	3	0	0	0	0	0	0	0	0	0	0	7	5	0	12	0	0	0	0	4	0	0	0	0	0	0	0	2	1	0	0	0	1	2	0	0	4	1	0	2	7	0	0	0	0	2	0	0	0	0	0	0	0	0	0	0	12	0	0	0	5	1	0	0	4	3	0	1	0	0	0	0	0	0	7	11	0	0	5	0	0	0	0	0	0	0	0	5	0	0	1	0	0	0	1	0	0	0	0	0	1	0	3	0	0	0	2	0	0	0	3	0	0	4	0	0	0	5	0	5	1	0	1	0	0	0	0	0	8	1	0	8	0	0	0	0	0	2	0	0	0	0	5	0	0	0	5	0	0	6	0	0	0	0	0	5	0	0	0	0	0	0	0	0	0	8	0	0	0	0	0	1	0	5	1	2	0	2	6	0	0	0	0	3	2	0	0	0	1	0	0	0	0	0	0	0	0	0	0	5	1	0	0	0	0	1	0	0	1	0	0	0	0	0	6	0	3	0	0	0	0	0	0	4	0	2	0	0	0	0	6	0	1	0	0	0	0	0	0	0	0	0	3	0	1	0	0	0	6	0	0	6	0	0	3	0	2	0	0	0	0	0	0	0	1	0	0	3	0	0	0	0	1	6	0	0	0	0	9	0	4	0	0	0	9	1	0	0	0	0	1	8	8	0	0	0	0	0	4	1	0	0	0	0	0	0	0	0	0	3	1	0	0	0	1	0	0	0	0	0	0	0	0	0	0	0	0	0	0	0	0	1	0	0	0	0	0	0	7	0	0	0	0	0	1	0	0	0	0	0	0	4	0	0	0	0	0	0	0	0	0	0	0	0	0	0	0	0	0	0	0	0	1	0	4	5	0	0	0	0	0	1	0	0	0	2	0	2	0	1	5	0	0	0	0	0	0	0	0	0	0	0	0	0	0	0	0	4	5	0	1	0	0	4	0	0	0	0	0	0	0	0	0	0	0	0	0	0	1	0	0	9	0	0	0	1	0	0	0	0	2	0	1	0	0	0	0	11	0	2	0	0	1	0	2	0	0	0	0	1	1	0	0	0	0	0	0	0	0	0	0	0	0	0	0	0	0	0	0	0	0	0	2	0	0	5	0	0	5	1	0	0	0	0	6	0	0	0	0	0	0	0	0	1	0	4	0	0	0	0	0	0	0	0	0	0	0	0	0	4	2	0	0	0	3	0	0	0	0	3	0	0	1	2	0	0	0	1	5	6	0	0	0	5	0	3	5	0	0	0	4	0	0	0	4	0	0	0	0	0	0	1	4	2	1	0	0	0	0	0	0	0	1	0	8	0	0	0	0	0	0	0	2	0	0	0	0	0	0	0	0	7	0	7	0	0	0	0	0	0	0	0	0	0	0	0	0	0	0	0	0	0	0	0	0	0	0	0	1	0	2	0	3	0	0	0	2	0	0	1	0	0	13	6	0	0	0	0	0	0	0	0	5	0	0	0	0	0	1	0	4	0	0	0	1	0	0	0	0	0	0	3	0	0	0	0	6	0	0	0	0	0	0	0	0	0	0	7	4	0	0	0	0	0	0	0	0	2	0	0	2	0	0	0	0	0	0	0	9	2	0	0	8	0	0	4	0	4	0	0	0	4	0	0	5	2	3	0	0	9	0	0	0	0	0	0	1	0	0	0
N0.HOG0002266	0	0	0	1	0	0	0	0	0	0	0	0	0	0	0	0	0	0	1	0	0	0	0	0	0	0	0	0	0	1	0	0	0	0	0	0	0	0	0	0	0	0	0	0	0	0	0	0	1	0	0	0	1	0	0	0	0	0	0	0	0	0	0	0	0	0	0	0	0	0	0	0	0	0	0	0	0	0	0	0	0	0	1	0	0	0	0	0	0	0	0	0	0	0	0	0	0	0	0	0	0	0	0	0	0	0	0	0	0	0	0	0	0	0	0	0	0	0	0	0	0	0	0	0	0	0	0	0	0	0	0	0	0	0	0	0	0	1	0	0	0	0	0	0	1	0	1	0	0	0	1	0	0	0	0	0	0	0	0	0	0	0	0	0	0	0	0	0	0	0	0	0	0	0	0	1	0	0	0	0	0	0	0	1	0	0	0	0	0	0	0	0	0	0	0	0	0	0	0	0	0	1	0	0	0	0	0	0	0	0	0	0	0	0	0	0	0	0	0	0	0	0	0	0	0	0	0	0	0	0	0	0	0	0	0	1	0	0	0	1	0	0	0	0	0	0	1	0	0	0	0	0	0	0	0	0	0	0	0	0	0	0	0	0	0	0	0	0	0	0	0	0	0	0	0	0	0	0	0	0	0	0	0	0	0	0	0	0	0	0	0	0	0	0	0	0	0	1	0	0	0	0	0	0	0	0	0	0	0	0	0	0	0	0	0	0	0	0	0	0	0	0	0	0	0	0	0	0	0	0	0	0	0	0	0	0	0	0	0	0	0	0	0	0	0	0	0	0	0	0	0	0	0	0	0	0	0	0	0	0	0	0	0	0	0	0	0	0	0	0	0	0	0	0	0	0	0	0	0	0	0	0	0	0	0	0	0	0	0	0	0	0	1	0	0	0	0	0	0	0	0	0	0	0	0	0	0	0	0	0	0	0	0	0	0	0	0	0	0	0	0	0	0	0	0	0	0	0	0	0	0	0	0	0	0	0	0	0	0	0	0	0	0	0	0	0	0	0	0	0	0	0	0	0	0	0	0	0	0	0	0	0	0	0	0	0	0	0	1	1	0	0	0	0	0	0	0	0	0	0	0	0	0	0	0	0	0	0	0	0	0	0	0	0	0	0	0	0	0	0	0	0	0	0	0	0	0	0	0	0	0	0	0	0	0	0	0	0	0	0	0	0	0	0	0	0	0	0	0	0	0	0	0	0	0	0	0	0	1	1	0	0	0	0	0	0	0	0	0	0	0	0	0	0	0	0	0	0	0	0	0	0	0	0	0	0	0	0	0	0	0	0	0	0	0	0	0	0	0	0	0	0	0	0	0	0	0	0	0	0	0	0	0	0	0	0	0	0	0	0	0	0	0	1	0	0	0	0	0	0	0	0	0	0	0	0	0	0	0	0	0	1	0	0	0	0	0	0	0	0	0	0	0	0	0	0	0	0	0	0	0	0	0	0	1	0	0	0	0	0	0	0	0	0	0	0	0	0	0	0	0	0	0	0	0	0	0	0	0	0	0	0	0	0	0	0	0	0	0	0	0	0	0	0	0	0	0	0	0	0	0	0	0	0	0	0	1	0	0	0	0	0	0	0	1	0	0	0	0	1	0	0	0	0	0	0	0	0	0	0	0	0	0	0	0	0	0	0	0	0	0	0	0	0	0	0	0	0	0	0	0	0	0	1	0	0	0	0	0	0	0	0	0	0	0	0	0	0	0	0	0	0	0	0	0	0	0	0	0	0	0	0	0	0	0	0	0	0	0	0	1	0	0	0	0	0	0	0	0	0	0	0	0	0	0	0	0	0	0	0	0	0	0	0	0	0	0	0	0	0	0	0	0	0	0	0	0	0	0	0	0	0	0	0	0	0	0	0	0	0	0	0	1	0	0	0	0	0	0	0	0	0	0	0	0	0	0	1	0	0	0	0	0	0	0	0	0	0	0	0	1	0	0	0	0	0	0	0	0	0	0	0	0	0	0	0	0	0	0	0	0	0	0	0	0	0	0	0	0	0	0	0	0	0	0	0	1	0	0	0	0	0	0	0	0	0	0	0	0	0	0	0	0	0	0	0	0	0	0	0	0	0	0	0	0	0	0	0	0	0	1	0	0	0	0	0	0	0	0	0	0	0	0	0	0	0	0	0	0	0	0	0	0	0	0	0	0	0	0	0	0	0	0	0	0	0	0	0	0	0	0	0	0	0	0	0	0	0	0	0	0	1	0	0	0	0	0	0	0	0	0	0	0	0	1	0	0	0	0	0	0	0	0	0	0	0	0	0	0	0	0	0	1	0	0	0	0	0	0	0	0	0	0	0	0	0	0	0	0	0	0	0	0	0	0	0	1	0	0	0	0	0	0	0	0	0	0	0	0	0	0	0	0	0	0	1	0	0	0	0	0	0	0	0	0	0	0	0	0	0	0	0	0	0	0	0	0	0	0	0	0	0	0	0	0	0	0	0	0	0	1	0	0	0	1	0	0	0	0	0	0	0	0	0	0	0	0	0	0	0	0	0	0	0	0	0	0	0	0	0	0	0	0	0	0	0	0	0	0	0	0	0	0	0	0	0	0	0	0	1	0	0	0	0	0	0	0	0	0	0	0	0	0	0	0	0	0	0	0	0	0	0	0	1	0	0	0	0	0	0	1	0	0	0	0	0	0	1	0	0	1	1	0	0	0	0	0	0	0	0	0	0	0	0	0	0	0	0	0	0	0	0	0	0	0	0	0	0	0	0	0	0	0	0	0	0	0	0	0	1	0	0	0	0	0	0	0	0	0	1	0	0	0	1	0	0	0	0	0	0	0	0	0	0	0	0	0	0	0	0	0	0	0	0	0	0	0	0	0	0	0	0	0	0	0	0	0	0	0	0	0	0	0	0	0	0	0	0	0	1	0	0	0	0	0	0	0	0	0	0	0	0	0	0	0	0	0	0	0	0	0	0	0	0	1	0	0	0	0	0	0	0	0	0	0	0	0	0	0	0	0	0	0	0	0	0	0	0	1	0	0	0	0	0	0	0	0	0	0	0	0	0	0	0	0	0	0	0	0	0	1	0	0	0	0	0	0	0	0	0	0	0	0	0	0	0	0	0	0	0	0	0	0	1	0	0	0	0	0	0	0	0	0	0	0	0	0	0	0	0	0	0	0	0	0	0	0	0	0	0	0	0	0	0	0	0	0	0	0	0	0	0	0	0	0	0	0	0	0	0	0	0	0	0	0	0	0	0	0	0	0	0	0	0	0	0	0	0	0	0	0	0	0	0	0	0	1	0	0	0	0	0	0	0	0	0	0	0	0	0	0	0	0	0	0	0	0	0	0	0	0	0	0	0	0	0	0	0	0	0	0	0	0	0	0	0	0	0	0	0	0	0	0	0	0	0	0	0	0	0	0	0	0	0	1	0	0	0	0	0	0	0	0	0	0	0	0	0	0	0	0	0	0	0	0	0	0	0	0	0	0	0	0	1	0	0	0	0	0	0	0	0	0	0	0	0	0	0	0	0	0	0	0	0	0	0	0	0	0	0	0	0	0	0	0	0	0	0	0	0	0	0	0	0	0	0	0	0	0	0	0	0	0	0	0	0	0	1	0	0	1	0	0	0	0	0	0	0	0	0	0	0	0	0	0	0	0	0	0	0	0	0	0	0	0	0	0	0	0	0	0	0	0	0	0	0	0	0	0	0	0	0	0	0	0	0	0	0	0	0	0	0	0	0	0	0	0	0	0	0	0	0	0	0	0	0	1	0	0	0	0	0	0	0	0	0	0	1	0	0	0	0	0	0	0	0	0	0	0	0	0	2	0	0	0	0	0	0	0	0	0	0	0	0	0	0	0	1	0	0	0	0	0	0	0	0	0	0	0	0	0	0	0	0	1	0	0	0	0	0	0	0	0	0	0	0	0	0	0	0	0	1	0	0	1	0	0	0	0	0	0	0	0	0	0	0	0	0	0	0	0	0	0	0	1	0	0	0	0	0	1	0	0	0	0	0	0	0	0	0	0	0	0	0	0	0	0	0	0	0	0	0	0	0	0	0	0	0	0	0	0	0	0	0	0	0	0	0	0	0	0	0	0	0	0	0	0	0	0	0	0	0	0	0	0	1	0	0	1	0	0	0	0	0	0	0	0	0	0	0	0	0	0	0	0	0	0	0	0	0	0	0	0	0	0	0	0	0	0	0	0	1	0	0	0	0	0	0	0	0	0	0	0	0	0	0	0	0	0	0	0	0	1	0	0	0	0	0	0	0	0	0	0	0	0	0	0	0	0	0	0	0	0	0	0	0	0	1	0	0	0	0	0	1	0	0	0	0	0	0	0	0	0	0	0	0	0	0	0	0	0	0	0	0	0	1	1	0	0	0	0	0	1	0	0	0	0	0	2	0	0	0	0	0	0	0	0	0	0	0	0	1	0	0	0	0	0	0	0	0	0	0	0	0	0	1	0	0	0	1	0	0	0	0	0	0	0	0	0	0	0	0	2	0	0	0	0	1	0	0	0	0	0	0	0	0	0	0	0	0	0	0	0	0	0	0	0	0	0	0	0	0	0	0	0	0	0	0	0	0	0	0	0	0	1	0	0	0	2	0	0	0	0	0	0	0	1	0	1	0	0	0	0	0	0	0	0	0	0	0	0	0	0	0	0	0	0	0	0	0	0	0	0	0	0	0	0	0	0	0	0	0	0	0	0	0	0	0	0	0	0	0	0	0	0	1	1	0	0	0	0	0	0	0	0	0	0	0	0	0	0	0	0	0	0	0	0	0	0	0	0	0	0	0	0	0	0	0	0	0	0	1	0	0	0	0	0	0	0	0	0	0	0	0	0	0	0	0	0	0	0	0	0	0	0	1	0	0	0	0	0	0	0	0	0	0	0	0	0	0	0	1	0	0	0	0	0	0	0	0	0	0	0	0	0	0	0	0	0	0	0	0	0	0	0	0	0	0	0	0	0	1	0	0	0	0	1	0	0	0	0	0	0	0	0	0	0	0	0	0	0	0	0	0	0	0	0	0	0	0	0	0	0	0	0	0	0	0	0	0	0	0	0	0	0	0	0	0	0	0	0	0	0	0	2	0	0	0	0	0	0	0	0	0	0	0	0	0	0	0	0	0	0	0	0	0	0	0	0	0	0	0	0	0	0	0	0	0	1	1	0	0	0	0	0	0	0	0	0	0	0	0	0	0	0	0	0	0	0	0	0	0	0	0	0	0	0	0	0	0	2	0	0	0	0	0	0	0	0	0	0	0	0	0	0	0	0	0	0	0	0	0	0	0	0	1	0	0	0	0	0	0	0	0	0	0	1	1	0	0	0	0	0	0	0	0	0	0	0	0	1	0	0	0	0	0	0	0	0	0	0	0	0	0	0	0	0	0	0	0	0	0	0	0	0	0	0	0	0	0	0	0	0	0	0	0	0	0	0	0	0	0	0	0	0	0	0	0	0	0	0	0	0	0	0	0	0	0	0	0	0	0	0	0	0	0	0	0	0	0	0	0	0	0	0	0	0	0	0	0	1	0	0	0	0	0	1	0	0	1	0	0	0	0	1	0	0	0	0	0	0	0	0	0	0	0	0	0	0	0	0	0	0	1	0	0	0	0	0	0	0	0	0	0	0	0	0	0	0	0	0	0	0	0	0	1	0	0	0	0	0	0	0	0	0	0	0	0	0	0	0	0	0	0	0	0	0	0	0	0	0	0	0	0	0	0	1	0	0	0	0	0	0	0	0	0	0	0	0	0	0	0	0	0	0	0	0	0	0	0	0	0	0	0	0	0	0	0	0	0	0	0	0	0	0	0	0	0	1	0	0	0	0	0	0	0	0	0	0	0	0	0	0	0	0	0	0	0	0	0	0	0	0	0	0	0	0	0	0	0	0	0	0	0	0	0	0	0	1	0	0	0	0	0	0	0	0	0	0	0	0	0	0	0	0	0	0	0	0	0	0	0	0	0	0	0	0	0	0	0	0	0	0	0	0	0	0	0	0	0	0	0	0	0	0	0	0	0	0	0	0	0	0	0	0	0	0	0	0	0	0	0	0	0	0	0	0	0	0	0	0	0	0	0	1	0	0	0	0	0	0	0	0	0	1	0	0	0	0	0	0	0	0	0	0	0	0	0	0	0	0	0	0	0	0	1	0	0	0	0	0	0	0	0	0	0	0	0	0	0	0	0	0	0	0	0	0	1	0	0	0	0	0	0	0	0	0	0	0	0	0	0	0	0	0	0	0	0	0	0	0	0	0	0	0	0	0	0	0	0	0	0	0	0	0	0	0	0	0	0	0	0	0	0	0	0	0	0	0	0	0	0	0	0	0	1	0	0	0	0	0	0	0	1	0	0	0	0	0	0	0	0	0	0	0	0	0	0	0	0	0	0	0	0	0	0	0	1	1	0	0	0	0	0	1	1	0	0	0	0	0	0	0	0	0	0	0	1	0	0	0	0	0	0	0	0	0	0	0	0	0	0	0	0	0	0	0	0	0	0	0	0	0	0	0	0	0	0	0	0	0	0	0	0	0	0	0	0	0	0	0	0	0	0	0	0	1	0	0	0	0	0	0	0	0	0	0	0	0	0	0	0	0	0	0	0	1	0	0	0	0	0	0	0	0	0	0	0	0	0	0	0	0	0	0	0	0	0	0	0	0	0	0	0	0	0	0	0	0	0	0	0	0	0	0	0	1	0	0	0	0	0	0	0	1	0	0	0	0	0	0	0	0	0	0	0	0	0	0	0	0	0	0	0	0	0	0	0	0	0	0	0	0	0	0	0	0	0	0	0	0	0	0	0	0	0	0	0	0	0	0	0	0	0	0	0	0	0	0	0	0	0	1	0	0	0	0	0	0	0	0	0	0	0	0	0	0	0	0	0	0	0	1	0	0	0	0	0	0	0	0	0	0	0	0	0	0	0	0	0	0	0	0	0	0	0	0	0	0	0	0	0	0	0	0	0	0	0	0	0	0	0	0	0	0	0	0	0	0	0	0	0	0	0	0	0	0	0	0	0	0	0	0	0	0	0	0	0	0	0	0	0	0	0	0	0	0	0	0	0	0	0	0	0	0	0	0	0	0	0	0	0	0	0	0	0	0	0	0	0	0	0	0	0	0	0	0	0	0	0	0	0	0	0	0	0	2	0	1	0	0	0	0	0	0	0	0	0	0	0	0	0	0	1	0	0	0	0	0	0	0	0	0	0	0	0	0	0	0	0	0	0	0	0	0	0	0	0	0	0	0	0	0	0	0	0	0	0	0	1	0	0	0	0	0	0	0	0	0	0	0	1	0	0	0	0	0	0	0	1	0	0	0	0	0	0	0	0	0	0	1	0	0	0	0	0	0	0	0	0	0	0	0	0	0	0	0	0	0	0	0	1	0	0	0	0	0	0	0	0	0	0	0	0	0	0	0	0	0	0	0	0	0	0	0	0	0	0	0	0	0	1	0	0	0	0	0	0	0	0	1	0	0	0	0	0	0	0	0	0	0	0	0	0	0	0	0	0	0	0	0	0	0	0	0	0	0	1	0	0	0	0	0	0	0	0	0	0	0	0	0	0	0	0	0	0	0	0	0	0	0	0	0	0	0	0	0	0	0	0	0	0	0	0	0	0	0	0	0	0	0	0	0	0	0	0	0	0	0	0	1	0	1	0	0	0	0	0	0	0	0	0	0	0	0	0	0	0	0	0	0	0	0	0	0	0	0	0	0	0	0	0	0	0	0	0	0	0	0	0	0	0	0	0	0	0	0	0	0	0	0	0	0	0	0	0	0	0	1	0	0	0	0	0	0	0	1	0	0	0	0	0	0	0	0	0	0	0	0	0	0	0	0	0	0	0	0	0	0	0	0	0	0	0	0	0	2	0	0	0	0	0	0	0	0	0	0	0	0	0	0	0	0	0	0	0	0	0	0	1	0	0	0	0	0	0	0	0	0	0	0	0	0	0	0	0	0	0	0	0	0	0	0	0	0	0	0	0	0	0	0	0	0	0	0	0	0	0	0	0	1	0	0	0	0	0	0	0	0	0	0	0	0	0	0	0	0	0	0	0	0	0	0	0	0	0	0	0	0	0	0	0	0	0	0	0	0	0	0	0	0	0	0	0	0	0	0	0	0	0	0	0	0	0	0	0	0	0	0	0	0	0	0	0	0	0	0	0	0	0	0	0	0	0	0	0	0	0	0	0	0	0	0	0	0	0	0	0	0	0	0	0	0	0	0	0	0	0	0	0	0	0	0	1	0	0	0	0	0	0	1	0	0	0	0	0	0	0	0	0	0	0	0	0	0	0	0	0	0	0	0	0	0	0	0	0	0	0	0	0	0	0	0	0	0	0	0	0	0	0	0	0	0	0	0	0	0	0	0	0	0	0	0	0	0	0	0	0	0	0	0	0	0	0	0	0	0	0	0	0	0	0	0	1	1	0	0	0	0	0	0	0	0	0	0	0	0	0	0	0	0	0	0	1	0	0	0	0	0	0	0	0	0	1	0	0	0	0	0	0	0	0	0	1	0	0	0	0	0	0	0	0	0	0	0	0	0	0	0	0	0	0	0	0	0	0	0	0	0	0	0	0	1	0	0	0	0	0	0	0	0	0	0	0	0	0	0	0	0	0	0	0	0	0	0	0	0	0	0	0	0	0	0	0	0	0	0	0	0	0	0	0	0	0	0	0	0	0	0	0	0	0	0	0	0	0	0	1	0	0	0	0	0	0	0	0	0	0	0	0	0	0	0	0	0	0	0	0	0	0	0	0	0	0	0	0	0	0	0	0	0	0	0	0	0	0	0	0	0	0	0	0	0	0	0	0	0	0	0	0	0	0	1	0	0	0	0	0	0	0	0	0	0	0	0	0	0	0	0	0	1	0	0	0	0	0	0	0	0	0	0	0	0	0	0	0	0	0	0	0	0	1	0	0	0	0	0	0	0	0	0	0	0	0	0	0	0	0	0	0	0	0	0	0	0	0	0	0	0	0	0	0	0	0	0	0	0	0	0	0	0	0	0	0	0	0	1	0	0	0	0	0	0	0	0	0	0	1	0	0	0	0	0	0	0	0	0	0	0	0	0	0	0	0	0	0	0	0	0	1	0	0	0	0	0	0	0	1	0	0	0	0	0	0	0	1	0	0	0	1	0	0	0	0	0	0	0	0	0	0	0	0	0	0	0	0	0	0	0	0	0	0	0	0	1	0	0	0	0	0	0	0	0	0	0	0	0	0	0	0	0	0	0	0	0	0	0	0	0	0	0	0	0	0	0	0	0	0	0	0	0	0	0	0	0	0	0	0	0	0	0	0	0	0	0	0	0	0	0	0	0	0	1	0	0	0	0	0	0	0	0	0	0	0	0	0	0	0	0	0	0	0	0	0	0	0	0	0	0	0	0	0	0	0	0	0	0	0	0	0	0	1	0	0	0	0	0	0	0	0	0	0	0	0	0	0	0	0	0	0	1	0	0	0	0	0	0	0	0	0	0	0	0	0	0	0	0	0	1	1	0	0	0	0	0	0	0	0	0	0	0	0	0	0	0	0	0	0	0	0	0	1	0	0	0	0	0	0	0	0	0	0	0	0	0	0	0	0	0	0	0	0	0	0	0	0	0	0	0	0	0	0	0	0	0	1	0	0	0	0	0	0	0	0	0	0	0	0	0	0	0	0	0	0	0	0	0	0	0	0	0	0	0	0	0	0	0	0	0	0	0	0	0	0	1	0	0	0	0	0	0	0	0	0	0	0	0	0	0	0	0	0	0	0	0	0	0	0	0	0	0	0	0	0	0	0	0	0	0	0	0	0	0	0	0	0	0	0	0	0	0	0	0	0	0	0	0	0	0	0	0	0	0	0	0	0	0	0	0	1	0	0	0	0	0	0	0	0	0	0	0	0	0	0	0	0	0	0	0	0	0	0	0	0	0	0	0	0	0	1	0	0	0	0	0	0	0	0	0	0	0	0	0	0	0	0	0	0	0	0	0	1	0	0	0	0	0	0	0	0	0	0	0	0	0	0	0	0	0	0	0	0	0	0	0	0	0	0	0	0	0	0	0	0	0	0	0	0	0	0	0	0	0	0	0	0	0	0	0	0	0	0	0	0	1	0	0	0	0	0	0	0	0	0	0	0	0	0	0	0	0	0	0	0	0	0	0	0	0	0	0	0	1	0	0	1	0	0	0	0	0	0	0	0	0	0	1	0	1	0	1	0	0	0	0	0	0	0	0	0	0	0	0	0	0	0	0	0	0	0	0	0	0	0	0	0	0	0	1	0	0	0	0	0	0	1	0	0	0	0	0	0	0	0	0	1	0	0	0	0	0	0	0	0	0	0	0	0	0	0	0	0	0	0	0	0	0	0	0	0	0	1	0	0	0	0	0	0	0	0	0	0	0	0	0	0	0	0	0	2	0	0	0	0	0	0	0	0	0	0	0	0	0	0	0	0	0	0	0	0	0	0	0	0	0	0	0	0	0	0	0	1	0	1	0	0	0	0	0	0	0	0	0	0	0	0	0	0	0	0	0	0	0	0	1	0	0	0	0	1	0	0	0	0	0	0	0	0	1	0	0	0	0	0	0	0	1	0	0	0	0	0	0	0	0	0	0	0	0	0	0	0	0	0	0	0	0	0	0	0	0	0	0	0	0	0	0	0	0	0	0	0	0	0	0	0	0	1	0	0	0	0	0	0	0	0	0	0	0	0	0	0	0	0	0	0	0	0	0	0	0	0	0	0	0	0	0	0	0	0	0	0	0	0	0	0	0	0	0	0	0	0	0	0	0	0	0	0	0	0	0	0	0	0	0	0	0	0	0	0	0	0	0	0	0	0	0	0	0	0	0	0	0	0	0	0	0	0	0	0	0	0	0	0	0	0	0	0	2	0	0	0	0	0	0	0	0	0	1	0	0	0	0	0	0	0	0	0	0	0	0	0	0	0	0	0	0	0	0	0	0	0	0	0	0	0	0	0	0	0	0	0	0	0	0	0	0	0	0	0	0	0	0	0	0	0	0	0	0	0	0	0	0	0	0	0	0	0	0	0	0	0	1	0	0	0	0	0	0	0	0	0	0	0	0	0	0	0	0	0	0	0	0	0	0	0	0	1	0	0	0	0	0	0	0	0	0	0	0	0	0	0	1	0	0	0	0	0	0	0	0	0	0	0	0	0	0	0	0	0	0	0	0	0	0	0	0	0	0	0	0	1	0	0	0	0	0	0	0	0	0	0	0	0	0	0	0	0	0	0	0	0	0	0	0	0	0	0	0	0	0	0	0	0	0	0	0	0	0	0	0	0	0	0	0	0	0	0	0	0	0	0	0	0	0	0	0	0	0	0	0	0	0	1	0	0	0	0	0	0	0	2	0	0	0	0	0	0	0	0	0	0	0	0	0	0	0	0	0	0	0	0	0	0	0	0	0	0	0	0	0	0	0	0	0	0	0	0	0	0	0	0	0	0	0	0	0	0	0	0	0	0	0	0	0	0	0	0	0	0	0	0	0	0	0	0	0	1	0	0	0	0	0	0	0	0	0	0	0	0	0	0	0	0	0	0	0	0	0	0	0	0	0	0	0	0	0	0	0	0	0	1	0	0	0	0	0	0	0	0	1	0	0	0	0	0	0	0	0	0	0	0	0	0	0	1	0	0	0	0	0	0	0	0	0	0	0	0	0	0	0	0	0	0	0	0	0	0	0	0	0	0	0	0	0	0	1	0	0	0	0	0	0	0	0	0	0	0	0	0	0	0	0	0	0	0	0	0	0	0	0	0	0	0	0	0	0	0	0	0	0	0	0	0	0	0	0	0	0	0	0	0	0	0	0	0	0	0	0	0	0	0	0	0	0	0	0	0	0	0	0	1	0	0	0	0	0	0	0	0	1	0	0	0	0	0	0	0	0	0	0	0	0	0	0	0	0	0	0	0	0	0	1	0	0	0	0	0	0	0	0	0	0	0	0	0	0	0	0	0	0	0	0	0	0	0	0	0	0	0	0	0	0	0	0	0	1	0	0	0	0	0	0	0	0	0	0	0	0	0	0	0	0	0	0	0	0	0	0	0	0	0	0	0	0	0	0	0	0	0	0	0	0	0	0	0	0	0	0	0	0	0	0	0	0	0	0	0	0	0	0	0	0	1	0	0	0	0	0	0	0	0	0	0	0	0	0	0	0	0	0	0	0	0	0	0	0	0	0	0	0	0	0	0	0	0	0	0	0	0	0	0	0	0	0	0	0	0	1	0	0	0	0	0	0	0	0	0	0	0	0	0	0	0	0	0	0	0	0	0	0	0	0	0	0	0	0	0	0	0	0	0	0	0	0	0	0	0	0	0	0	0	0	0	0	0	0	0	0	0	0	0	0	0	0	0	0	0	0	0	0	1	0	0	0	0	0	0	0	0	0	0	0	0	0	0	0	0	0	0	0	0	0	0	0	0	0	0	0	0	0	0	0	0	0	0	0	0	0	0	0	0	0	0	0	0	0	0	0	0	0	0	0	0	0	0	0	0	0	0	0	0	0	0	0	0	0	0	0	0	0	0	0	0	0	1	0	0	0	0	0	0	0	0	0	0	0	0	0	0	0	0	0	0	0	0	0	0	0	0	0	0	0	0	0	0	0	0	0	0	0	0	0	0	0	0	0	0	0	0	0	0	0	0	0	0	1	0	0	0	0	0	0	0	0	0	0	0	0	0	0	0	0	0	0	0	0	0	0	0	0	0	0	0	1	0	0	0	0	0	0	0	0	0	0	0	0	0	0	0	0	0	0	0	0	0	0	0	0	0	0	0	0	0	0	0	0	0	0	0	0	0	0	0	0	0	1	0	0	0	0	0	0	0	0	0	0	0	0	0	0	0	0	0	0	0	0	0	0	0	0	0	0	0	0	0	0	0	0	0	0	0	0	0	0	0	0	0	0	0	0	0	0	1	0	0	0	0	0	0	0	0	0	0	0	0	0	0	0	0	0	0	0	0	0	0	0	0	0	0	0	0	0	0	0	0	0	0	0	0	1	0	0	0	0	0	0	0	0	0	0	0	0	0	0	0	0	0	0	1	0	0	0	0	0	0	1	0	0	0	0	0	0	0	0	0	0	0	0	0	0	1	0	0	0	0	0	0	0	0	0	0	0	0	0	0	0	0	0	0	0	0	0	0	0	0	0	0	0	0	0	0	0	0	0	0	0	0	0	0	0	0	0	0	0	0	0	0	0	0	0	0	0	0	1	0	0	0	0	0	0	0	0	0	0	0	0	0	0	0	0	0	0	0	0	0	0	0	0	0	0	0	0	0	0	0	0	0	0	0	0	0	0	0	0	0	0	0	0	0	0	0	0	0	0	0	0	0	0	1	0	0	0	0	0	0	0	0	0	0	0	0	0	0	0	0	0	0	0	0	0	0	0	0	1	0	0	0	0	0	0	0	0	0	1	0	0	0	0	0	0	0	1	0	0	0	0	0	0	0	0	0	0	0	0	0	0	0	0	0	0	0	0	0	0	0	0	0	0	0	0	0	0	0	0	0	0	0	0	0	0	0	0	0	0	0	0	0	0	0	0	0	0	0	1	0	0	0	0	0	0	1	0	0	0	0	0	0	0	0	0	0	0	0	0	0	0	0	0	0	0	0	0	0	0	0	0	0	0	0	0	0	0	0	0	0	0	0	0	0	0	0	0	0	0	0	0	0	0	0	0	0	0	0	0	0	0	1	0	0	0	0	0	0	0	0	0	0	0	0	0	0	0	0	0	0	0	0	0	0	0	0	0	0	0	0	0	0	0	0	0	0	0	0	0	0	0	0	0	0	0	0	0	0	0	1	0	0	0	0	0	0	0	0	0	0	0	0	0	0	0	0	0	0	0	0	0	0	0	0	0	0	0	0	0	0	0	0	0	0	0	0	0	0	0	0	0	0	0	0	0	0	0	0	0	0	0	0	0	0	0	0	0	0	0	0	0	0	0	0	0	0	0	0	0	1	0
N0.HOG0000808	0	0	5	0	0	0	0	0	0	0	0	0	0	0	0	0	0	0	0	0	0	2	0	0	0	0	0	0	0	0	0	0	1	0	0	0	0	1	0	1	0	0	0	0	0	0	0	0	0	0	0	0	0	0	0	0	0	0	0	0	0	0	0	0	7	0	0	0	0	0	0	0	0	0	0	0	0	0	0	0	0	0	0	0	0	0	2	0	1	0	0	0	0	0	0	1	0	0	0	0	0	1	0	0	0	0	0	0	0	0	0	0	0	0	0	0	0	1	0	0	0	0	0	3	0	0	0	0	0	0	0	0	0	0	1	0	0	0	0	0	3	0	0	0	0	0	0	0	0	1	0	0	0	0	0	0	0	0	0	0	0	0	0	0	0	0	13	4	0	0	0	0	0	0	0	1	0	7	0	0	0	0	0	0	0	0	6	0	0	0	0	0	0	0	0	0	0	0	0	0	0	0	0	1	0	4	0	0	0	0	0	0	0	0	0	0	0	0	0	2	0	0	0	0	0	0	0	0	0	0	3	1	0	0	0	0	0	0	0	0	0	0	0	0	0	0	0	0	0	0	0	0	0	0	0	0	0	0	0	0	0	0	0	5	0	0	0	0	0	0	1	0	0	0	0	0	0	0	0	0	0	0	0	0	0	0	0	1	0	0	0	0	0	0	0	0	0	0	0	0	0	0	0	0	8	5	0	0	0	0	0	0	0	0	1	0	0	0	7	0	0	0	0	0	2	0	0	0	0	0	0	1	0	0	0	0	0	0	10	0	0	0	0	0	1	10	1	0	0	0	0	0	0	0	0	0	0	0	0	0	0	0	0	0	0	0	1	0	0	0	0	0	0	0	0	12	0	0	0	0	0	2	0	0	0	0	0	0	0	0	0	0	0	0	0	0	0	0	0	0	0	0	0	0	0	0	0	0	0	0	0	0	0	0	0	0	0	0	0	0	0	0	3	0	0	0	0	0	0	0	0	0	0	0	1	0	0	0	0	0	0	0	0	0	0	0	0	1	0	0	1	0	0	0	0	0	0	0	0	0	0	0	0	0	0	6	0	0	17	0	0	0	0	0	0	0	0	0	0	0	0	1	0	0	1	0	0	0	0	0	0	1	0	0	8	0	0	0	3	1	0	0	0	0	0	0	0	0	0	0	0	0	2	0	0	0	2	0	0	0	0	0	0	0	2	0	0	0	0	0	0	0	0	0	0	0	0	0	9	0	0	0	0	1	0	0	0	0	0	0	0	13	0	0	0	0	0	0	0	2	0	0	0	0	1	10	0	0	0	1	0	0	0	0	0	0	2	0	0	0	0	0	0	0	0	0	0	1	0	0	0	0	0	0	0	0	0	0	0	0	0	0	0	0	0	0	0	0	0	0	0	0	0	0	0	0	0	0	0	0	0	0	1	0	0	0	1	0	0	1	0	0	8	0	0	0	0	0	0	0	0	0	2	0	0	0	0	0	1	0	0	2	0	0	0	0	0	0	0	0	1	0	0	1	6	0	0	0	0	0	0	0	0	0	0	0	0	1	0	0	0	0	0	0	0	5	0	0	0	0	0	0	0	0	0	0	1	0	0	4	0	0	0	0	0	0	8	0	0	0	0	0	1	0	0	0	0	0	0	0	0	0	0	1	0	0	0	0	8	0	14	0	5	0	0	1	0	0	0	0	0	0	0	0	0	0	0	0	0	0	0	2	0	0	0	0	3	0	0	0	0	14	0	0	0	0	0	0	0	0	0	0	0	0	0	0	0	0	0	0	0	0	0	0	0	0	0	0	0	0	0	0	1	0	0	0	0	0	1	1	0	0	0	0	0	1	0	0	0	0	0	0	0	0	0	0	0	0	0	0	0	0	0	0	0	0	0	0	0	0	0	0	0	1	0	0	0	0	0	2	2	0	0	0	0	0	0	1	0	1	0	0	3	0	0	0	0	0	9	0	0	0	0	0	6	3	0	0	0	0	0	0	0	0	0	0	0	0	0	0	0	0	0	0	0	11	0	0	0	0	0	0	0	0	0	1	0	0	2	0	0	0	0	0	0	0	0	0	2	0	2	0	0	0	0	0	4	0	0	6	0	0	0	2	0	3	0	17	0	0	0	0	0	0	0	0	0	5	0	0	0	0	0	0	0	0	0	1	0	0	0	5	0	0	0	0	0	0	0	0	0	0	0	0	0	0	0	0	0	0	0	0	6	0	0	0	0	0	0	0	0	0	0	0	0	0	0	0	0	0	0	0	0	0	0	0	0	0	0	0	0	0	0	0	0	0	3	0	0	0	0	0	0	0	0	0	0	0	0	2	0	0	0	1	0	0	0	0	0	0	0	0	0	0	0	0	0	0	0	0	0	0	0	0	0	0	0	0	4	0	0	0	0	0	0	0	0	0	1	0	0	0	0	0	0	0	0	0	0	0	0	1	0	0	0	0	0	0	0	0	0	19	0	0	1	0	0	0	0	7	0	0	0	0	0	0	0	0	0	0	1	0	0	0	0	0	0	0	0	0	0	0	0	0	0	1	9	0	0	0	0	0	2	0	0	0	0	0	0	0	0	0	0	0	0	0	0	0	0	0	0	0	0	0	0	0	0	0	0	1	1	0	1	0	0	0	9	6	0	0	0	0	0	0	0	0	1	0	0	0	0	12	0	0	0	1	0	0	1	0	0	0	0	0	0	0	0	0	0	0	0	2	0	0	0	0	0	0	0	16	0	0	0	0	0	0	0	0	0	0	0	0	0	0	0	0	0	0	0	0	0	0	0	0	0	0	0	1	0	0	0	0	0	0	1	0	3	0	0	0	0	0	0	0	0	0	0	0	0	0	0	0	0	0	0	0	0	0	0	0	0	0	0	0	0	0	0	0	0	1	0	0	0	0	1	0	0	0	0	0	7	0	0	0	0	0	2	0	7	0	0	0	2	0	0	0	0	0	0	0	0	0	0	1	2	0	0	1	0	0	0	1	0	0	0	0	0	0	1	0	0	0	0	0	0	0	0	0	0	0	0	0	0	0	0	0	0	0	0	0	0	0	0	0	0	0	1	0	0	0	0	0	0	0	0	0	0	0	0	0	0	0	0	0	0	0	0	0	1	0	0	0	1	0	0	0	0	0	0	0	0	0	0	0	0	0	0	0	0	0	0	0	0	0	0	0	0	0	0	0	0	0	0	0	0	0	0	0	0	0	0	0	0	0	0	0	0	0	0	0	0	0	0	0	0	0	0	3	0	0	0	0	0	6	0	0	0	0	0	0	0	0	0	1	1	0	0	0	1	0	0	0	0	0	0	0	0	0	0	1	0	0	0	0	0	0	0	0	0	0	0	0	0	0	0	0	0	0	0	0	0	0	0	0	0	0	0	0	0	0	1	0	0	0	0	0	0	0	0	0	0	0	5	0	0	0	0	0	0	1	0	1	0	0	0	1	0	0	0	0	0	0	0	0	0	0	0	0	0	0	0	0	0	0	0	0	0	0	0	0	0	1	0	0	0	0	0	1	0	0	0	0	1	0	0	0	0	0	0	0	0	0	0	0	0	0	0	0	0	0	1	0	0	1	0	0	0	0	0	0	0	0	0	0	0	0	0	3	0	0	0	0	0	0	0	0	5	0	0	0	0	0	0	0	0	0	0	0	0	0	0	0	0	0	0	0	0	4	0	0	0	0	1	0	0	0	0	1	0	0	0	0	0	0	0	0	0	4	0	0	0	0	0	0	0	0	0	0	0	0	0	0	0	0	0	0	0	0	0	0	0	0	0	0	0	10	0	0	0	0	0	0	0	0	0	0	2	0	1	0	0	0	0	0	1	0	0	0	0	0	0	0	0	0	0	0	0	0	0	2	0	3	0	7	0	0	2	0	0	0	0	0	0	1	0	0	0	0	0	0	0	0	0	0	1	0	0	0	0	1	0	0	0	0	0	0	0	0	0	0	0	0	0	0	0	0	0	0	0	0	0	0	0	0	0	0	13	0	0	0	0	0	0	0	0	1	0	0	0	0	0	0	0	0	0	0	0	0	0	0	6	0	0	0	0	0	0	0	0	0	0	0	0	0	1	0	9	0	1	0	9	0	0	0	0	0	0	0	0	0	0	0	0	0	9	0	0	0	0	0	3	0	0	0	0	0	0	0	0	0	0	0	9	0	0	0	2	0	0	9	0	0	0	0	0	0	0	0	5	0	0	0	0	0	0	0	0	0	0	0	0	0	0	0	0	0	0	0	0	2	1	0	0	0	0	0	0	0	0	0	0	0	0	0	0	1	0	0	0	0	0	1	0	0	0	1	0	0	0	0	1	0	0	0	5	0	0	0	0	0	0	0	0	0	0	0	0	0	0	1	0	0	0	0	0	0	0	12	0	0	0	0	0	0	0	0	0	0	0	0	0	0	0	0	0	0	0	0	0	0	0	0	0	0	0	0	0	0	0	9	0	0	0	0	0	0	0	0	1	0	0	0	0	0	1	0	1	0	0	0	0	0	0	0	0	0	0	0	0	1	0	0	0	1	5	0	0	0	0	0	0	0	3	0	0	0	0	0	0	0	0	0	0	70	0	0	0	0	0	0	10	2	0	0	0	0	0	0	0	0	0	0	0	7	0	0	0	0	5	0	0	0	0	0	0	0	0	0	0	0	0	0	0	0	0	0	0	0	0	0	0	1	0	0	0	0	3	0	1	0	0	0	0	0	0	0	0	0	0	0	0	1	0	0	0	9	0	0	0	1	1	0	0	0	1	0	0	0	0	0	0	0	0	5	0	0	0	0	0	0	0	0	0	0	0	0	0	0	0	0	0	1	0	0	0	0	0	2	9	0	0	0	0	0	0	0	0	0	0	0	0	0	0	0	0	0	0	0	0	0	0	0	0	0	0	0	0	0	4	0	0	0	2	0	3	0	0	0	0	0	0	0	0	0	0	0	0	0	1	0	0	0	1	0	0	0	0	0	0	0	0	0	0	0	0	0	3	0	0	0	0	1	0	0	0	0	0	0	0	0	6	0	0	0	0	0	0	0	0	0	1	0	0	0	1	0	0	0	0	0	0	0	0	0	0	0	0	0	0	0	0	0	0	0	0	0	0	0	0	0	0	0	0	0	0	0	0	0	0	0	0	1	0	0	0	0	0	0	0	0	0	0	0	0	0	0	0	0	0	0	0	13	0	0	0	0	0	0	0	0	0	0	0	0	0	0	0	0	0	0	0	0	0	0	0	0	0	0	0	0	0	0	0	0	3	0	0	0	0	0	0	0	0	1	0	0	0	0	0	0	16	0	0	0	0	0	0	0	0	0	0	1	0	0	0	0	0	0	0	0	0	0	0	0	0	0	0	0	0	0	0	0	0	0	0	0	0	0	0	0	0	0	0	0	0	0	0	0	0	0	6	0	0	2	0	0	0	1	0	0	0	0	0	0	0	0	0	0	0	0	0	0	0	0	2	0	0	0	0	0	0	0	0	0	0	0	0	0	0	1	0	0	0	0	0	0	1	0	0	0	0	0	0	10	0	0	0	0	0	0	0	13	0	0	0	0	18	0	0	0	0	0	0	0	0	0	0	0	0	0	0	0	0	0	0	0	0	0	0	0	0	0	0	0	6	0	0	0	0	0	0	0	1	0	0	0	0	0	0	0	0	0	0	0	0	0	0	2	0	0	0	0	0	0	0	0	0	0	3	0	0	1	0	0	0	1	0	0	0	0	0	0	0	2	0	1	0	0	0	1	0	0	0	0	0	0	0	6	0	0	0	0	0	0	0	0	0	0	0	0	0	0	0	0	4	0	1	2	0	0	3	0	0	0	0	0	0	0	0	0	0	0	0	0	1	0	0	0	0	0	0	0	0	0	0	0	0	0	0	0	0	0	0	0	0	0	11	0	0	0	0	0	0	0	0	0	0	0	0	1	0	1	0	0	3	0	0	0	0	0	0	0	7	2	0	0	0	0	0	0	2	0	0	0	0	12	4	0	0	0	0	0	0	0	0	1	0	0	0	0	0	0	0	0	0	0	0	0	0	0	0	0	0	0	1	0	0	2	0	1	0	0	0	0	0	0	0	0	0	0	0	0	0	0	0	0	0	0	0	0	0	0	0	0	2	0	0	0	0	0	0	0	0	0	10	0	0	0	0	0	0	0	0	0	0	0	0	0	0	1	0	1	0	0	0	0	0	0	0	0	0	0	0	0	0	0	0	0	0	1	0	1	0	0	0	0	1	0	1	0	0	0	0	0	0	0	0	0	0	0	0	0	0	0	0	0	0	0	0	0	0	0	0	2	0	0	0	0	0	0	0	0	0	1	12	0	0	0	0	1	0	11	0	0	0	0	0	0	0	0	0	0	0	0	0	0	0	0	0	0	0	0	1	0	0	8	0	0	0	0	0	0	0	0	0	0	0	0	0	0	0	0	0	0	0	0	1	0	0	0	0	0	0	0	1	0	0	0	0	0	0	0	0	0	0	0	0	0	0	2	0	0	0	0	0	0	1	0	0	0	0	6	3	0	0	0	0	0	0	0	0	2	0	0	0	0	0	0	0	0	0	0	0	0	0	10	1	0	0	0	0	0	0	0	0	0	0	0	0	10	0	0	0	0	0	0	0	0	1	0	0	0	1	0	0	0	0	0	0	0	0	0	0	0	0	0	0	0	0	0	0	0	0	0	0	0	0	0	0	0	0	1	0	0	1	0	0	0	0	0	4	0	0	0	6	0	0	0	0	0	0	0	2	0	0	0	0	0	0	0	0	0	1	0	0	0	2	0	0	2	0	0	0	0	0	0	0	0	0	0	0	0	2	0	0	0	2	0	0	0	1	0	0	0	0	0	0	0	0	0	0	0	0	0	0	3	0	0	0	0	0	0	0	0	0	0	0	0	0	0	0	0	0	0	0	0	0	0	0	2	0	0	0	2	0	0	1	0	1	0	4	0	0	0	0	0	0	0	0	0	0	0	0	0	0	0	0	1	0	0	0	0	0	0	2	0	0	0	0	0	0	0	0	0	3	0	0	14	0	0	0	0	0	0	0	0	0	0	0	0	0	0	0	0	0	0	0	0	1	2	0	0	0	0	0	0	0	0	0	0	0	0	0	0	0	0	0	0	0	0	0	0	0	0	0	0	0	10	0	0	0	0	0	0	0	0	0	0	8	4	0	0	0	0	0	0	0	0	0	0	1	0	11	0	0	0	0	0	0	0	0	2	0	0	0	1	0	0	0	0	1	2	0	0	0	0	0	0	0	0	0	0	31	0	2	0	0	0	0	0	0	0	0	0	0	0	0	0	0	0	0	0	0	0	0	0	0	0	0	0	0	0	0	0	0	0	0	0	0	0	0	0	0	0	0	0	0	0	0	0	0	0	0	0	0	0	0	2	3	0	0	0	0	0	0	0	1	0	0	0	0	0	0	0	0	0	0	0	0	0	5	0	0	0	0	0	0	0	0	0	0	1	0	0	1	0	0	0	0	0	4	0	0	0	0	1	10	0	0	2	0	0	0	0	0	0	0	0	0	0	0	0	0	0	0	7	0	0	0	0	0	0	0	0	0	0	0	0	0	0	0	0	0	0	0	0	0	0	0	0	0	0	0	0	7	0	0	0	0	0	0	0	0	0	0	0	0	0	0	0	0	2	1	0	0	0	0	0	0	0	0	0	0	0	0	0	0	0	0	0	1	0	0	0	1	6	0	0	1	0	0	0	0	0	0	0	0	0	0	0	0	0	0	1	0	0	0	0	0	0	0	6	0	0	0	0	0	0	0	0	2	0	0	3	0	0	0	0	0	0	0	0	0	0	0	0	0	0	0	0	0	0	0	0	0	0	0	0	0	0	0	0	0	0	0	0	0	0	0	0	0	0	0	0	0	0	0	0	0	0	0	0	0	0	2	0	0	0	0	0	0	0	0	0	0	0	0	0	0	0	0	4	0	0	0	3	0	9	0	0	0	0	0	1	10	0	0	0	0	0	0	0	0	0	0	1	0	0	0	0	0	0	0	0	0	0	3	0	0	1	0	0	0	0	0	0	0	0	0	0	0	0	0	0	0	0	0	0	0	0	0	0	0	0	0	0	0	0	0	0	0	3	0	0	0	0	0	0	0	4	0	0	0	0	0	0	0	0	0	0	0	0	0	0	0	0	0	0	0	0	0	16	0	0	0	3	0	0	0	0	0	0	2	0	0	0	0	0	0	0	0	0	0	0	0	0	0	0	0	0	0	0	1	0	0	0	0	0	1	0	0	0	0	0	0	0	0	0	0	0	0	0	0	0	1	0	0	0	0	0	0	0	2	0	0	0	0	0	0	0	1	0	0	0	0	0	0	0	0	0	0	0	0	0	0	0	8	0	1	0	0	0	0	0	0	0	0	0	0	0	0	0	0	0	0	1	0	0	0	0	0	0	0	1	0	0	0	0	0	0	0	0	0	0	0	0	0	0	0	0	0	10	0	0	0	0	2	0	0	0	0	0	10	0	0	0	0	0	5	0	0	0	0	0	0	0	0	1	0	0	0	0	0	0	7	0	0	0	0	0	7	0	0	0	0	0	0	0	0	2	0	0	0	0	0	0	0	0	0	0	0	0	0	0	0	0	0	0	0	0	0	0	0	0	0	0	0	3	0	0	0	0	0	0	0	0	0	0	4	0	0	0	0	0	0	7	0	0	1	0	0	0	0	0	0	0	9	0	2	1	0	0	0	4	0	5	0	0	0	0	1	0	0	0	0	0	0	1	0	2	0	0	0	4	0	0	0	0	0	0	0	0	0	0	0	0	0	0	10	0	0	0	0	0	0	0	0	0	0	0	0	0	0	0	0	0	0	0	0	0	0	0	0	0	0	0	0	0	11	0	0	0	0	0	0	0	4	0	0	0	0	0	0	0	0	0	0	0	0	1	0	1	0	0	0	0	0	0	0	0	0	0	0	0	0	0	0	0	0	0	1	0	0	0	0	10	0	0	0	0	0	0	1	0	0	0	0	0	0	0	0	0	0	0	0	0	8	0	0	0	0	1	0	0	1	0	0	0	0	0	0	1	0	0	0	0	0	0	0	0	0	0	0	0	6	0	0	0	5	0	0	0	0	0	0	0	0	0	0	1	0	0	0	4	10	0	0	0	0	0	1	0	0	0	1	0	0	0	1	0	0	0	0	0	0	0	0	1	0	0	0	0	0	0	1	0	0	0	0	0	0	0	0	2	0	0	0	0	0	0	0	6	1	0	0	0	0	0	0	0	0	0	0	0	0	0	0	0	0	0	0	0	0	0	0	7	1	0	0	0	0	0	0	0	0	0	0	0	0	0	0	0	0	0	0	0	0	0	0	1	0	2	0	8	0	2	0	0	0	0	0	0	0	0	0	0	0	0	0	0	0	0	0	0	0	0	0	0	0	0	0	0	0	0	0	0	0	1	0	0	0	0	0	0	0	0	3	0	0	10	0	0	0	0	0	1	0	1	0	0	1	0	0	0	0	0	0	0	1	0	0	0	2	0	0	0	0	0	0	0	0	0	0	0	1	0	0	0	0	0	0	0	0	1	0	0	0	7	0	0	0	0	0	0	0	1	0	1	1	0	0	0	0	0	0	0	0	0	0	0	0	0	0	0	0	0	1	0	0	0	0	0	0	0	0	0	2	0	0	0	0	0	0	0	0	0	0	0	0	0	0	2	3	0	0	0	0	0	0	0	0	0	0	0	0	0	0	0	0	1	0	0	6	0	0	0	0	0	0	0	0	0	0	0	0	0	0	1	0	0	0	0	0	0	0	0	0	0	0	0	0	0	0	0	0	0	0	0	0	0	0	0	0	0	0	0	0	0	0	0	0	4	0	1	0	0	0	0	0	0	0	1	0	1	0	0	0	0	5	0	0	0	0	0	0	0	0	0	0	0	0	0	6	0	0	0	0	0	0	3	0	0	0	0	1	0	0	0	0	0	0	0	0	0	0	0	0	0	0	0	0	0	1	0	0	0	0	0	0	0	0	0	0	0	0	0	0	0	0	0	0	0	0	0	0	0	0	0	0	15	0	0	0	0	0	0	0	0	0	0	0	0	0	0	0	0	0	0	0	0	0	0	0	0	0	0	0	0	0	0	0	0	0	0	0	0	0	0	0	0	0	0	0	0	0	0	0	0	0	0	0	0	0	1	0	0	0	0	0	3	0	0	0	2	0	0	0	0	0	0	9	0	0	0	0	0	0	0	0	0	0	0	0	0	0	0	0	0	0	0	0	0	0	0	0	0	0	0	0	0	0	0	0	0	0	0	0	0	2	0	0	0	0	1	1	0	0	0	0	0	0	0	0	0	0	0	0	0	0	0	0	3	0	0	0	0	0	0	0	0	0	0	0	0	0	0	0	0	3	0	0	0	0	0	1	0	0	0	0	0	0	0	0	0	2	0	0	0	0	0	0	0	0	0	0	0	0	0	0	0	0	0	0	0	0	0	0	1	0	0	0	0	4	0	0	0	0	0	0	0	1	0	0	0	4	4	0	15	0	0	0	0	0	0	0	2	0	0	0	3	0	0	0	0	0	1	0	5	0	0	0	0	0	3	0	0	0	0	0	0	0	0	0	0	0	0	0	0	0	0	0	0	0	0	0	0	0	0	0	0	0	0	0	0	0	0	0	0	0	0	0	0	0	0	0	0	0	0	1	0	2	1	0	0	0	0	0	0	0	0	0	0	0	0	0	0	0	8	0	3	0	0	0	0	0	8	1	0	0	0	0	0	0	0	0	0	0	2	0	0	0	0	0	0	0	1	1	0	0	0	0	0	0	1	0	0	0	0	0	0	0	0	0	0	0	0	0	0	4	0	0	0	0	0	0	0	0	0	0	0	0	0	0	0	0	0	0	0	0	0	0	1	0	0	0	0	0	0	0	0	0	0	0	0	2	1	1	0	0	0	0	0	6	0	0	0	0	0	0	0	0	0	0	1	0	0	0	0	0	0	0	0	0	0	0	1	1	0	0	0	0	0	0	0	0	0	0	0	0	1	0	0	0	0	1	0	0	0	0	0	6	0	0	0	0	0	0	0	0	0	0	0	0	0	0	11	0	0	0	0	0	0	0	0	0	0	0	1	0	0	0	0	0	0	0	0	2	3	1	0	0	3	0	0	1	0	0	0	0	0	0	0	3	0	0	0	0	7	0	0	0	0	0	0	0	3	0	0	0	0	12	0	0	0	0	0	0	0	0	0	0	6	0	6	0	0	0	0	0	0	0	0	0	0	0	0	0	1	0	3	4	0	0	1	0	0	0	0	0	1	0	0	0	0	0	1	0	0	0	0	0	0	0	0	1	0	0	0	0	3	0	0	0	0	0	3	0	0	0	0	0	0	0	0	0	0	0	0	0	0	0	0	0	0	0	0	0	0	0	0	0	0	0	0	0	0	0	8	0	1	0	0	0	1	0	0	0	0	0	1	1	0	1	0	1	0	0	0	0	0	0	0	0	0	0	1	1	0	0	0	1	0	0	0	0	0	0	0	0	0	0	0	0	0	5	0	0	0	2	0	0	0	0	0	0	0	0	0	0	0	0	1	0	0	0	1	0	0	0	0	0	0	0	0	0	0	0	0	0	0	0	0	4	0	0	0	0	0	0	0	0	0	2	0	0	0	0	0	0	0	0	5	0	0	0	0	0	0	0	0	0	0	0	0	0	0	0	12	0	0	0	0	0	0	0	0	0	0	0	0	0	0	0	1	0	0	0	0	1	0	0	0	6	0	0	0	0	0	0	0	0	0	0	0	0	0	0	0	0	0	0	0	0	0	0	0	0	0	0	0	0	0	0	0	0	0	0	0	9	0	0	0	0	0	0	0	4	0	0	0	0	0	1	0	0	0	0	0	0	0	0	0	0	0	2	0	0	0	0	0	0	0	0	0	0	0	0	0	0	0	0	0	0	0	2	0	0	0	0	0	0	0	0	0	0	1	0	0	0	0	0	0	0	0	0	0	0	0	0	0	1	0	0	0	0	0	0	0	0	0	1	0	0	0	0	2	1	10	0	2	0	0	1	0	0	0	17	0	0	0	0	0	0	0	1	0	0	0	0	0	0	0	0	7	3	0	0	0	3	6	0	0	0	0	1	0	0	0	0	0	0	0	0	0	0	1	0	0	0	0	0	0	0	1	4	0	0	0	0	0	0	0	0	0	0	0	0	0	0	0	0	0	0	0	1	0	0	0	0	0	0	0	0	0	0	0	0	0	0	0	0	0	0	0	0	0	0	0	0	0	1	0	0	0	0	0	0	0	0	0	0	0	0	0	0	0	0	0	0	0	0	0	0	0	0	0	0	1	0	0	0	0	0	0	0	0	0	0	0	0	0	0	0	0	0	0	1	0	1	0	1	0	0	1	0	0	0	0	0	0	0	0	0	2	0	0	0	0	0	0	1	4	0	0	0	0	1	0	0	0	0	0	0	0	0	1	0	0	0	0	0	0	0	0	0	1	0	0	0	0	0	0	0	0	0	4	0	0	0	0	0	0	0	0	0	0	0	0	0	0	0	0	0	0	0	0	0	10	0	0	0	0	0	0	0	10	0	0	0	0	0	0	0	9	0	0	0	0	0	1	0	0	0	0	0	0	0	0	0	0	0	2	0	0	0	2	0	0	0	0	9	0	0	0	0	0	0	1	0	0	0	0	0	0	0	3	0	0	0	0	0	0	0	0	0	0	0	0	0	0	0	0	0	0	0	1	0	0	0	0	0	0	0	0	0	0	0	4	0	1	1	0	1	0	0	0	0	1	0	0	13	0	0	0	0	0	0	1	0	0	0	0	0	0	1	0	0	0	0	0	0	1	5	0	0	0	2	0	0	0	0	0	0	0	0	0	0	0	1	0	1	0	0	0	0	0	0	0	0	0	0	0	0	1	0	3	1	1	0	0	0	0	0	0	0	0	0	0	0	0	0	0	0	0	0	0	0	0	0	0	1	0	0	0	0	0	0	0	0	0	0	1	0	6	9	0	0	1	0	0	0	0	0	0	0	0	0	0	0	0	0	0	0	0	0	0	0	0	0	0	0	0	0	0	0	0	0	0	0	0	0	0	0	0	0	2	0	0	0	0	0	0	0	4	0	0	0	0	0	0	0	0	0	0	0	0	0	0	1	0	0	0	0	0	1	0	0	0	0	0	0	0	0	0	0	0	4	0	0	0	0	0	0	0	0	2	0	1	1	0	0	0	0	0	0	0	0	1	0	0	0	0	0	1	0	0	0	0	0	0	0	0	0	2	0	1	0	0	0	0	0	2	0	0	1	0	0	0	0	0	0	9	0	0	0	0	0	0	1	0	0	0	0	0	0	0	0	0	0	0	6	0	0	8	0	0	0	0	0	0	0	0	16	0	0	0	0	0	0	1	0	0	0	0	0	0	8	0	0	0	3	0	0	0	0	0	0	0	0	0	0	1	2	13	0	0	0	0	0	0	0	2	0	8	0	0	0	1	0	0	0	0	0	0	0	0	1	0	0	0	0	0	0	0	0	0	0	0	0	0	0	1	1	0	0	0	0	0	0	0	0	0	0	0	0	0	0	0	0	0	1	7	0	0	0	0	0	0	2	7	0	0	0	0	0	10	0	0	0	0	0	0	0	0	0	0	0	0	0	0	0	2	0	1	4	0	0	1	0	0	0	0	0	0	0	0	0	0	0	0	0	0	0	0	0	0	0	0	0	0	0	0	0	0	0	0	3	0	0	0	0	0	0	0	0	0	0	0	0	0	0	0	0	0	0	0	2	0	0	4	0	0	0	1	0	0	0	0	0	0	0	0	0	0	0	0	6	0	0	0	0	0	0	0	0	0	0	0	0	0	4	0	0	0	0	0	0	0	1	0	0	0	0	0	3	0	0	0	0	0	0	0	0	0	0	0	2	0	0	0	0	0	0	0	0	1	0	0	0	0	0	0	2	0	0	0	0	0	0	0	0	0	1	0	0	0	0	0	0	0	0	0	0	0	0	0	0
N0.HOG0010039	0	0	0	0	0	0	3	0	0	0	0	0	0	0	0	4	0	0	1	0	0	0	0	0	0	0	0	0	2	0	0	0	0	0	0	0	0	0	0	0	0	1	0	0	0	0	1	0	0	0	0	1	0	0	0	0	0	0	0	0	0	0	0	2	0	0	0	0	1	0	2	0	0	0	0	0	0	0	0	0	1	0	2	0	0	0	1	0	0	0	0	0	0	0	0	0	0	0	0	0	0	0	0	0	0	0	0	1	0	1	0	0	0	0	0	0	0	1	1	1	0	1	0	1	0	0	0	0	0	0	0	0	0	0	0	0	0	0	1	0	2	0	1	0	0	0	1	0	0	0	0	0	0	0	0	0	0	0	0	1	1	0	0	0	0	1	1	0	0	0	0	0	0	0	0	0	0	0	0	0	0	0	0	0	0	0	0	1	0	0	0	0	0	1	0	0	0	1	0	0	0	1	0	0	0	0	0	0	0	0	0	0	0	0	0	0	0	1	0	0	1	1	0	0	1	0	0	0	0	0	0	1	1	0	0	2	0	0	0	0	0	1	0	0	0	0	0	0	0	0	0	0	0	0	0	0	0	0	0	0	1	3	0	0	0	0	0	0	0	1	0	0	0	0	0	0	0	0	0	0	0	0	0	0	1	1	0	0	0	0	0	0	0	0	0	1	0	0	0	0	0	0	0	0	0	1	0	0	1	0	1	0	0	0	1	0	0	0	0	0	0	0	0	0	2	0	1	1	0	0	0	0	0	0	0	0	1	0	1	1	0	0	0	0	0	1	0	0	0	0	0	1	0	0	0	1	1	1	0	0	0	0	0	0	0	0	1	0	1	0	0	0	0	0	0	1	1	1	0	1	1	0	0	0	0	0	0	0	0	0	1	0	0	2	2	0	0	0	0	0	0	0	0	0	0	0	0	0	0	0	0	1	0	0	0	1	0	0	0	0	0	0	2	1	1	0	0	0	0	0	0	0	0	1	0	0	0	0	0	0	0	0	0	0	0	0	0	0	0	0	0	0	0	0	0	0	0	2	0	0	0	0	0	0	1	0	1	0	3	0	0	0	0	2	0	0	0	0	0	0	0	0	0	2	0	2	0	0	0	0	0	0	0	0	1	0	0	0	0	0	1	0	1	0	0	0	1	1	0	1	0	0	0	0	0	0	2	0	0	0	0	2	0	2	0	0	0	2	0	0	1	0	0	0	0	0	0	1	0	1	1	0	0	1	0	1	0	0	0	1	0	2	0	0	0	0	0	0	0	0	1	0	0	0	0	1	0	0	0	0	0	0	0	0	0	0	0	0	0	1	0	1	0	0	0	0	0	0	0	0	0	0	0	0	1	0	0	0	0	0	0	0	0	0	0	0	0	0	0	0	0	1	0	1	0	0	0	0	0	1	0	0	0	1	0	3	0	2	0	0	0	0	0	1	0	1	0	1	0	0	0	0	0	0	0	0	0	0	0	0	0	1	0	0	0	0	0	1	0	0	0	0	0	0	0	0	0	0	0	0	0	0	0	0	0	0	0	1	0	0	0	0	1	0	0	0	0	0	0	0	0	0	0	2	1	0	0	0	0	1	0	0	0	0	0	0	0	0	0	0	0	0	0	0	1	0	0	0	0	2	0	0	0	0	0	1	0	0	0	0	0	0	0	0	0	0	0	1	0	1	0	0	0	1	1	0	0	0	0	0	0	1	0	1	0	1	0	0	0	0	1	0	1	0	1	0	0	0	0	0	0	0	0	0	0	0	1	0	0	0	0	0	0	0	0	0	1	0	0	0	0	0	1	1	0	1	0	0	1	0	0	2	1	0	0	0	0	0	0	0	1	1	0	0	0	0	0	0	0	0	0	0	0	0	0	0	0	0	0	0	0	0	0	1	0	0	0	1	0	0	0	0	0	0	0	0	0	0	0	0	0	3	0	0	0	0	0	1	0	0	0	1	0	0	0	1	0	0	0	0	0	0	0	0	0	0	0	0	0	0	0	0	0	0	0	0	0	0	0	0	0	0	1	1	0	1	0	0	0	0	0	1	0	0	0	0	1	0	1	0	0	0	0	1	1	2	0	0	0	2	0	0	0	2	0	0	1	0	0	0	0	0	0	0	0	0	0	0	0	0	0	0	0	0	1	0	1	0	0	0	0	0	0	0	0	0	0	0	0	0	0	0	0	0	0	0	0	0	1	0	1	2	0	0	0	0	0	1	0	0	0	0	0	0	2	0	0	1	0	0	0	0	0	0	0	0	1	0	0	0	2	0	0	0	1	0	0	0	1	2	0	0	0	1	0	0	1	0	0	0	0	2	0	0	0	0	0	0	0	2	0	0	0	0	1	0	3	0	0	0	0	0	0	0	0	0	0	0	1	0	1	0	0	0	0	0	1	0	0	2	0	0	0	0	0	0	0	0	0	0	0	0	0	1	0	0	0	0	0	0	1	0	1	0	0	0	0	1	0	0	0	0	0	0	0	0	0	0	1	0	0	1	0	0	0	0	0	0	0	1	0	0	0	0	0	1	0	0	1	0	0	0	0	0	0	0	0	0	0	0	1	0	0	0	0	0	0	0	0	1	0	0	0	0	0	0	0	0	0	0	0	0	0	0	0	0	0	0	0	0	0	0	0	0	1	0	1	0	0	0	0	0	0	0	0	0	0	0	0	0	1	0	0	0	0	0	0	0	0	0	0	0	0	0	0	0	0	1	0	1	0	0	0	0	0	0	0	0	0	0	0	0	0	0	0	0	0	0	0	0	0	0	0	0	0	0	0	0	0	0	0	1	1	0	0	0	1	0	1	1	0	0	0	0	0	0	0	0	0	0	0	1	0	0	0	0	0	0	0	0	0	0	0	0	0	0	0	0	1	0	0	0	0	1	0	0	0	0	0	0	0	0	0	0	0	0	0	0	1	0	0	0	0	0	0	0	0	0	0	1	0	0	0	1	0	0	0	0	0	0	0	0	0	0	2	0	0	0	0	0	0	0	0	0	1	0	1	0	0	0	0	0	1	0	0	0	0	0	1	0	0	1	2	0	0	0	1	0	0	0	0	0	1	0	1	0	0	0	1	0	0	0	0	0	0	0	0	0	0	0	0	0	0	1	0	0	0	0	0	0	0	0	0	0	0	0	0	0	0	0	0	0	0	0	0	0	1	0	0	0	0	0	0	0	1	0	0	0	0	0	1	0	0	1	0	0	0	0	0	0	0	0	0	0	0	0	0	1	0	0	0	2	2	0	0	0	0	0	0	1	0	0	0	0	1	0	3	0	0	0	1	0	0	0	0	0	0	1	0	0	0	0	0	0	1	0	1	1	0	0	0	1	1	0	2	2	0	0	0	0	1	0	0	0	0	0	0	0	1	0	0	1	0	0	0	0	0	0	0	0	0	0	0	1	1	1	0	0	0	0	0	1	0	1	0	0	0	2	0	0	0	0	0	0	0	1	0	0	0	0	0	1	0	0	1	0	0	1	0	0	0	0	2	0	0	0	0	0	0	0	0	0	1	0	0	0	0	1	0	1	0	3	0	0	0	0	0	0	1	0	0	0	0	0	0	0	0	0	1	0	0	0	0	0	0	0	0	1	0	0	0	0	0	0	0	0	0	0	2	0	0	0	0	0	0	1	0	0	0	0	0	1	1	0	0	1	1	0	0	0	0	0	0	0	0	0	0	1	0	0	0	0	0	0	0	0	0	0	0	0	1	0	0	0	0	0	0	0	0	0	0	0	0	0	1	0	1	0	0	0	1	0	0	0	1	0	2	0	1	0	0	0	0	0	0	0	0	0	1	0	0	0	0	0	0	0	0	0	0	0	0	0	0	0	0	0	0	0	0	0	0	0	0	0	1	0	0	0	1	0	0	0	0	0	1	0	0	0	0	0	0	0	1	0	1	0	0	0	2	1	0	0	0	0	1	0	1	0	0	1	0	0	0	0	0	0	0	0	0	0	0	0	0	4	1	0	0	0	0	0	0	0	1	0	0	0	1	0	0	0	0	1	0	0	0	0	1	0	0	0	0	0	0	0	1	0	0	0	0	0	0	0	0	0	0	0	1	0	0	0	1	0	0	0	0	0	0	1	0	0	0	2	1	0	3	0	0	0	0	0	0	0	1	1	0	0	0	0	0	1	0	0	0	1	0	1	0	0	0	1	0	0	0	0	0	0	0	0	0	0	1	1	1	0	4	0	0	0	0	0	0	0	0	0	1	0	1	1	1	1	0	0	1	0	0	0	0	0	0	0	0	0	0	1	0	0	0	0	0	0	0	0	0	0	0	0	0	0	0	1	0	1	0	0	1	0	0	0	0	0	0	0	0	0	0	0	0	0	0	0	0	0	0	0	1	1	0	0	0	1	0	0	0	0	0	0	0	0	0	0	0	0	1	0	0	0	0	1	0	0	0	0	0	0	1	0	2	1	0	0	0	0	0	0	0	0	0	0	1	0	0	1	0	0	0	0	1	0	0	0	0	0	0	0	0	0	1	0	0	0	0	0	0	1	0	0	0	0	0	0	0	1	1	0	0	1	0	0	1	0	0	0	0	1	0	0	0	0	0	0	0	0	0	0	2	0	0	0	0	1	0	0	0	0	0	0	0	0	1	1	0	0	0	0	0	0	0	0	1	0	0	1	0	0	0	0	0	0	0	0	1	0	0	0	0	0	0	0	1	0	0	0	1	0	0	0	1	1	0	0	0	0	0	0	0	0	0	0	0	0	0	0	0	0	0	0	0	0	0	1	0	0	0	1	0	1	0	0	0	0	0	0	0	0	1	0	0	0	0	0	0	0	3	0	1	0	0	0	0	0	0	0	0	0	0	0	0	0	0	1	0	0	1	1	0	1	0	0	0	0	0	0	0	0	0	0	0	0	0	0	1	0	0	0	0	0	0	0	0	0	1	1	1	0	0	1	0	0	2	0	1	0	1	0	0	0	2	0	0	0	0	0	1	0	1	0	2	1	1	0	1	0	0	0	0	0	0	0	0	0	0	1	0	0	0	0	0	1	0	1	0	0	0	0	0	0	0	0	1	0	0	1	0	0	0	0	0	0	0	1	0	0	0	0	1	0	0	0	0	0	0	1	0	0	0	0	0	0	0	0	1	0	0	0	0	0	0	0	0	0	0	0	0	0	0	0	0	0	0	0	0	1	1	0	1	0	2	0	1	0	0	0	1	0	0	1	0	1	1	0	0	0	0	1	0	0	0	0	0	0	0	0	1	0	0	0	0	0	0	0	0	0	0	0	0	0	0	0	0	2	1	0	0	0	0	0	0	0	0	0	0	2	0	0	0	1	0	0	0	0	0	0	0	0	0	0	0	0	0	0	4	0	0	0	0	0	1	0	0	2	0	0	0	0	1	0	0	0	0	0	0	1	0	0	0	0	0	0	0	0	0	0	1	2	0	0	0	0	0	0	0	0	2	0	0	0	0	0	0	0	1	1	0	0	1	0	0	0	0	0	0	0	0	0	0	0	0	0	0	0	0	0	0	0	0	0	0	0	0	0	0	1	0	0	0	0	0	0	0	0	1	1	0	0	0	0	0	1	2	0	0	0	1	0	0	1	0	0	0	0	0	0	0	0	0	0	0	0	0	2	1	0	0	0	0	1	0	0	0	0	0	0	0	0	0	1	1	0	0	0	0	0	0	0	0	0	0	0	0	0	0	0	0	0	0	1	2	0	0	0	0	0	0	0	1	0	0	0	1	0	0	0	0	0	1	1	0	0	0	0	0	0	1	0	0	0	0	1	0	0	0	0	0	0	0	0	0	0	1	0	0	0	1	0	0	0	0	0	1	0	0	1	0	0	0	0	0	1	1	0	0	0	0	0	0	0	0	0	0	0	0	0	0	1	0	0	1	0	1	0	0	0	0	0	0	1	0	1	0	1	1	0	0	0	0	0	1	0	0	0	0	1	0	0	0	0	1	2	0	0	3	0	0	0	0	2	1	0	0	0	0	0	1	0	0	0	0	0	0	0	0	0	0	0	0	2	0	0	0	1	2	0	0	0	0	0	1	2	0	0	0	0	1	0	0	0	1	0	0	0	0	0	0	0	1	0	1	0	0	0	0	0	1	0	1	0	0	0	0	0	0	0	0	0	0	0	0	0	0	1	0	1	0	0	0	0	0	0	0	0	0	0	0	0	0	0	0	0	0	0	0	0	0	0	0	0	0	1	0	0	1	3	0	0	0	0	1	0	0	0	0	1	0	0	0	0	0	0	0	0	0	1	0	0	0	0	0	1	0	0	0	0	0	1	0	0	0	0	0	0	0	0	0	0	0	0	0	0	0	1	0	0	0	2	0	0	1	0	0	0	2	0	1	0	0	0	0	0	0	0	0	0	0	0	2	0	0	0	0	0	0	1	0	0	0	1	1	0	0	1	1	0	0	0	0	0	1	0	0	0	0	0	0	0	0	0	0	0	0	0	0	0	0	0	0	0	0	0	0	0	0	0	0	1	0	0	0	0	2	0	0	0	0	0	0	0	0	0	0	0	0	0	0	0	0	0	1	0	0	0	1	0	0	1	0	0	1	0	0	0	0	0	1	0	1	0	1	0	0	0	0	0	0	0	1	0	0	1	0	0	0	0	0	0	0	0	0	1	0	0	0	0	0	0	0	1	0	0	0	0	0	1	0	0	0	0	0	0	1	0	0	1	0	0	1	0	1	0	0	0	0	0	0	0	1	1	0	0	0	0	0	0	0	0	0	0	0	0	0	0	0	0	0	0	0	0	1	0	0	0	0	0	0	0	0	0	0	0	0	0	0	0	0	0	0	1	0	0	1	0	2	0	0	0	0	1	0	0	0	0	1	0	0	0	0	0	0	1	0	1	0	0	2	0	0	0	0	0	0	0	0	0	0	1	0	0	3	1	0	0	0	0	0	0	0	0	1	0	0	0	1	0	0	0	0	0	0	0	1	0	0	0	0	0	0	0	0	0	0	0	0	0	0	0	0	0	0	0	0	0	0	0	1	0	0	0	0	0	0	0	0	0	0	2	0	1	0	0	0	0	0	0	0	0	2	2	0	0	1	0	0	0	0	0	0	0	1	0	0	0	0	0	0	0	1	2	0	1	0	0	0	0	1	0	0	0	0	1	0	0	0	1	0	0	0	0	0	5	0	0	0	0	0	1	0	0	1	0	0	0	0	0	0	0	0	1	0	0	0	0	0	0	1	0	0	0	0	0	0	0	0	0	0	0	0	0	0	0	0	0	0	0	1	0	0	0	0	0	0	0	0	0	0	0	0	1	0	0	0	0	1	0	0	0	0	2	2	0	0	0	0	0	0	1	0	0	1	1	0	0	0	0	0	0	0	0	0	1	0	2	0	0	0	1	0	0	0	1	0	0	0	0	1	0	0	0	0	0	0	0	1	0	0	0	0	0	0	0	0	1	1	0	0	0	0	0	1	0	0	0	0	0	2	2	0	0	0	0	0	1	0	1	0	1	0	0	0	0	1	0	0	0	0	1	0	1	0	0	1	0	1	0	0	0	0	0	1	0	0	0	0	0	1	0	0	0	0	0	0	1	1	0	0	0	0	0	0	0	0	0	0	1	2	0	0	0	0	0	0	0	1	0	0	0	0	0	3	2	0	0	0	0	0	0	0	0	0	2	1	0	0	0	1	0	0	0	0	0	1	0	2	0	0	0	1	0	0	0	0	1	0	0	0	1	0	1	0	1	1	1	0	0	0	1	0	0	0	0	0	0	0	1	0	0	2	0	1	0	0	0	0	0	0	0	0	0	0	0	0	1	0	0	0	1	1	0	0	0	0	0	0	2	0	1	0	0	0	1	0	0	1	0	0	0	0	0	0	0	0	0	0	0	0	2	0	3	1	1	2	0	0	0	0	0	0	0	0	0	1	0	0	0	0	0	0	1	0	0	0	1	0	0	1	0	1	0	1	2	0	0	0	0	0	0	1	0	0	0	0	0	0	0	0	0	0	0	0	1	0	0	0	0	0	0	0	0	0	0	0	0	1	0	0	0	2	0	0	0	0	0	0	1	0	0	0	0	0	0	0	0	0	0	0	0	0	0	0	0	0	1	0	0	0	0	0	0	0	0	0	0	0	0	1	0	0	0	1	0	0	0	1	0	0	0	1	0	0	1	1	0	0	0	2	0	0	0	1	1	0	0	0	1	2	0	0	1	0	0	1	0	0	0	0	0	0	1	0	1	0	0	0	0	0	0	1	0	1	1	1	0	0	0	1	0	0	0	0	0	0	1	0	0	0	0	1	0	0	0	0	0	0	0	0	2	0	0	0	0	0	0	0	0	0	0	0	1	0	0	0	1	0	0	0	0	0	0	0	0	2	1	0	0	0	0	0	0	0	0	0	0	0	0	0	0	0	1	0	0	0	0	0	1	0	1	0	1	1	0	0	0	0	1	0	0	0	0	0	0	0	0	0	1	0	0	0	1	0	0	0	1	0	0	0	0	0	0	0	0	0	0	0	0	0	0	1	0	0	0	0	0	0	0	0	0	1	0	0	0	0	0	0	0	1	0	0	0	0	0	0	0	0	0	0	0	0	0	0	0	0	0	0	0	0	0	0	0	0	1	0	0	0	3	0	1	0	0	0	0	1	0	0	0	0	0	0	1	0	0	2	0	0	0	0	0	0	0	0	0	1	0	0	2	1	0	0	0	1	0	1	0	0	0	1	0	0	0	0	0	1	0	0	0	0	0	0	0	0	0	0	0	0	0	0	1	0	1	0	0	0	0	0	0	0	0	1	0	0	1	0	0	0	0	0	1	1	0	0	0	2	2	0	0	1	0	0	0	0	0	0	0	0	0	0	0	0	0	0	1	0	0	0	0	0	0	0	0	0	0	0	0	0	0	0	0	0	0	0	0	2	0	0	0	0	0	0	1	0	0	0	0	0	0	0	0	0	0	2	0	1	0	0	1	0	0	0	0	0	0	0	0	0	0	0	0	1	0	1	0	0	1	0	0	0	0	1	0	0	0	3	0	0	1	0	0	0	0	0	1	0	0	0	3	0	0	0	0	0	0	0	0	0	0	0	0	0	0	0	0	0	0	1	0	0	0	0	0	0	0	0	0	0	1	0	0	1	0	0	0	1	1	0	0	0	0	0	0	0	0	0	0	0	0	0	0	0	0	0	0	0	0	0	0	0	1	1	0	0	0	0	0	0	1	0	0	0	0	2	0	0	0	0	0	0	1	0	0	0	0	0	1	0	0	2	0	0	0	0	0	2	0	0	0	0	0	0	0	0	0	0	4	1	0	0	0	0	0	0	2	1	0	0	0	0	0	1	0	0	1	1	0	0	0	1	0	0	1	0	1	1	0	0	0	0	0	0	1	0	1	0	1	0	0	0	0	0	0	1	0	0	0	1	0	0	0	0	0	0	0	0	0	0	0	0	0	0	0	1	0	0	0	1	2	0	0	1	1	0	1	0	0	0	0	0	0	0	0	0	1	0	0	0	1	1	1	0	0	2	0	0	1	0	0	0	0	1	0	1	0	0	0	0	0	1	0	0	0	3	0	0	0	0	0	0	0	1	1	3	0	0	0	0	0	0	0	0	0	2	0	0	0	0	0	0	0	1	0	1	0	0	0	0	0	0	0	0	0	0	0	0	0	0	1	0	0	0	0	0	0	0	0	0	0	0	0	0	0	1	0	0	0	0	0	0	0	0	0	0	0	0	0	0	1	0	0	0	0	0	0	0	1	0	0	1	1	0	0	1	0	0	0	0	1	0	1	0	0	0	0	0	1	0	0	0	0	1	0	0	0	1	0	0	0	0	0	1	0	0	0	0	0	0	0	2	0	0	0	1	0	2	0	0	0	0	0	0	0	0	0	0	0	0	0	0	0	0	0	0	0	0	1	0	0	0	1	0	0	0	0	0	0	2	0	0	0	0	0	0	0	1	0	1	0	0	0	0	0	1	0	1	1	0	0	0	0	0	0	0	0	0	1	1	0	0	0	1	0	0	0	0	2	0	0	0	0	0	0	0	0	0	1	0	0	0	1	0	0	0	0	0	0	0	0	0	0	0	0	0	0	0	0	0	0	0	0	0	0	0	1	0	0	0	0	0	0	0	1	0	0	1	0	1	0	0	0	0	3	0	0	0	0	0	0	0	1	0	0	0	0	2	0	0	0	0	0	0	0	0	0	0	0	0	1	0	1	0	0	0	0	0	1	0	0	0	1	0	0	0	1	2	0	1	1	0	0	0	0	0	0	0	0	0	0	0	0	0	0	0	0	1	0	0	1	0	1	0	0	0	0	0	0	0	0	1	0	1	1	0	0	0	1	0	0	0	0	2	0	0	0	0	0	0	0	0	0	0	0	0	0	0	1	0	0	0	0	0	0	0	0	0	0	0	0	0	0	0	0	0	1	0	0	0	0	0	0	0	0	0	0	0	0	0	1	0	0	0	0	0	0	0	0	0	0	0	0	0	0	0	0	0	2	0	0	0	0	0	0	0	1	0	0	0	0	0	0	0	0	0	0	0	0	0	0	0	0	1	1	0	1	0	1	1	0	0	2	1	0	0	0	1	1	0	0	0	0	0	0	0	0	0	0	1	0	0	1	0	0	0	0	1	1	0	0	0	0	0	0	0	0	0	1	0	0	0	1	0	0	0	0	0	0	3	0	0	2	0	0	0	0	0	0	1	1	0	0	0	0	0	0	0	1	0	0	1	0	0	0	1	0	0	0	0	0	0	0	0	0	1	1	0	0	1	1	1	0	0	0	0	1	0	0	0	0	0	2	2	0	0	1	2	0	0	0	0	0	2	1	1	0	0	0	0	0	1	0	0	0	0	0	0	0	0	0	0	0	0	0	0	0	0	0	1	0	0	0	0	0	0	0	1	0	1	0	0	0	1	0	0	0	0	0	1	0	0	0	0	0	0	0	0	0	0	0	0	1	0	0	0	0	1	0	0	1	0	0	1	0	0	1	0	0	0	0	0	1	0	0	0	0	0	0	0	0	0	0	0	0	0	0	0	0	1	0	0	0	0	1	2	1	0	0	0	0	0	1	0	0	0	1	0	0	0	0	0	0	0	1	0	1	0	0	0	0	0	0	1	0	0	2	0	0	0	1	0	0	1	0	0	0	0	0	1	0	0	0	1	0	0	1	1	0	0	0	0	0	0	0	0	0	0	1	0	0	0	0	0	0	0	0	0	0	0	0	1	1	0	0	0	0	1	0	1	0	0	2	0	1	0	0	0	1	1	0	0	0	2	0	0	0	0	0	0	0	0	1	1	0	0	0	0	0	0	0	0	0	0	0	0	0	1	0	0	0	0	0	0	0	0	0	0	0	1	0	0	1	0	0	0	0	0	0	0	0	0	0	0	0	0	2	0	0	0	0	0	0	0	0	0	0	0	0	0	0	0	0	0	0	0	0	0	0	0	0	0	0	0	1	0	0	0	0	1	1	0	0	0	0	0	0	0	0	0	0	0	1	0	0	0	1	0	0	0	0	2	0	0	0	0	0	1	0	0	0	0	0	0	0	0	0	0	0	3	0	1	1	0	0	0	1	0	0	0	0	1	0	0	0	1	0	0	0	0	0	1	1	0	0	0	1	1	0	1	0	0	0	0	1	1	0	1	0	0	0	0	0	0	0	0	0	0	0	0	0	0	0	0	0	1	1	0	0	0	0	0	0	0	0	0	0	0	0	0	0	1	0	0	0	0	0	0	0	1	0	1	1	0	0	0	0	0	0	0	0	1	0	0	1	0	0	0	0	0	0	0	0	0	0	0	0	0	0	0	0	0	0	0	0	0	1	0	1	0	2	0	0	1	0	0	0	0	0	1	0	0	0	0	1	1	1	0	0	0	0	0	0	0	2	0	0	0	0	0	0	0	1	0	1	0	0	0	0	0	0	1	0	1	0	0	0	0	0	1	0	0	0	0	2	0	0	0	0	0	1	0	0	0	0	0	1	0	1	0	2	0	0	0	0	1	0	0	0	0	1	0	0	0	3	1	0	0	0	0	0	0	0	0	0	1	0	0	0	0	0	0	2	0	0	0	0	1	0	0	0	0	0	0	0	0	0	0	1	0	0	1	0	0	1	0	0	0	0	0	1	0	0	1	1	0	0	2	0	0	0	1	0	0	0	1	0	0	0	2	0	0	0	0	0	0	0	0	0	0	0	0	0	1	0	0	1	0	0	0	0	1	1	0	0	0	1	0	1	0	0	0	0	0	1	1	0	1	0	1	0	0	0	0	0	1	0	0	0	0	1	0	0	0	0	0	0	0	0	0	0	0	0	0	1	0	0	0	0	0	0	0	0	0	0	0	0	1	0	0	0	0	0	0	0	0	0	2	0	0	1	0	0	0	0	1	0	0	0	0	0	0	0	0	1	0	0	0	0	0	1	1	1	0	0	1	1	0	0	0	0	0	0	0	0	0	0	0	0	0	0	0	1	0	1	0	1	0	0	0	0	0	0	0	0	0	0	0	0	0	0	0	0	0	1	0	0	0	0	0	0	1	0	0	0	0	0	1	0	0	1	0	0	0	0	2	1	0	1	0	0	0	0	0	1	0	0	0	0	1	1	0	0	0	0	0	0	0	0	0	0	0	0	0	0	2	0	1	0	0	1	0	1	1	0	0	1	0	0	1	0	0	0	1	0	1	0	1	0	0	0	0	0	1	0	0	0	0	0	0	1	1	0	0	0	0	0	0	0	0	1	0	1	1	0	0	1	1	0	0	1	0	0	0	1	0	0	0	0	1	0	0	0	1	1	0	0	0	0	0	0	2	0	0	0	0	0	0	0	0	0	0	0	1	0	0	1	0	0	0	1	0	0	0	3	0	0	0	1	0	0	0	1	0	0	0	0	0	0	0	0	0	0	1	0	0	0	1	0	0	1	0	1	0	0	0	0	0	0	0	0	1	0	2	0	0	0	0	0	0	0	1	0	0	0	0	0	0	0	0	1	0	0	0	0	0	0	0	2	0	0	0	0	0	2	0	0	0	0	0	0	0	1	0	0	1	0	0	0	0	0	0	0	0	0	0	0	0	0	0	0	1	0	0	0	0	0	0	0	0	0	0	0	0	1	0	0	0	0	0	0	0	0	0	0	0	0	1	0	1	0	0	0	0	0	0	1	0	0	0	0	0	0	1	0	1	0	0	0	0	0	1	0	0	1	1	0	0	0	0	1	0	0	1	0	0	0	0	0	0	1	0	0	0	0	0	0	0	0	0	0	3	0	1	0	0	0	0	0	0	1	0	0	0	0	1	0	0	0	0	0	2	1	0	1	0	0	0	0	0	0	0	1	0	0	0	0	0	0	0	0	0	0	0	0	0	0	0	0	0	0	0	0	0	0	1	0	0	0	0	0	0	0	0	0	0	0	0	0	0	0	0	2	0	1	0	0	0	0	0	0	1	0	1	0	3	0	0	1	0	0	1	1	0	1	1	0	0	0	1	0	0	0	0	0	0	0	0	0	0	0	0	0	0	0	0	0	0	0	0	1	0	0	1	0	1	1	0	0	2	0	0	0	0	1	0	0	1	0	2	0	0	1	0	0	0	0	1	0	0	1	0	0	0	2	0	0	2	0	0	0	1	0	0	0	0	0	0	0	0	0	0	0	1	0	0	0	0	0	0	0	0	0	0	0	0	0	0	0	0	0	0	0	0	0	0	0	0	0	0	0	1	1	0	0	0	0	0	1	1	0	0	0	0	0	0	1	0	0	0	2	0	0	0	0	0	0	0	1	0	0	0	0	0	0	0	0	0	0	0	0	0	0	0	1	0	1	0	1	0	0	0	0	0	0	0	0	0	0	1	0	0	0	0	0	0	0	0	0	0	0	0	0	0	0	0	0	0	0	1	0	0	0	2	0	1	0	0	0	0	0	0	0	1	1	0	0	0	1	0	0	0	0	0	0	0	0	1	0	1	1	0	0	0	0	0	0	1	0	2	0	0	0	0	0	0
N0.HOG0002698	0	1	0	0	0	0	0	0	0	0	0	0	0	0	0	0	0	0	0	0	0	0	0	0	0	0	0	0	0	0	0	0	0	0	0	0	0	0	0	0	0	0	0	0	0	0	0	0	0	0	0	0	0	0	0	0	0	0	0	0	0	0	0	0	0	0	0	0	0	0	0	0	0	0	0	0	0	0	0	0	0	0	0	0	0	0	0	0	0	0	0	0	0	0	0	0	0	0	0	0	0	0	0	0	0	0	0	0	0	0	0	0	0	0	0	0	0	0	0	0	0	0	0	0	0	0	0	0	1	0	0	0	0	0	0	0	0	0	0	0	0	0	0	0	0	0	0	0	0	0	0	0	0	0	0	0	0	0	0	0	0	0	0	1	0	0	0	0	0	0	0	0	0	0	0	0	0	0	0	0	0	0	0	0	0	0	0	0	0	0	0	0	0	0	0	0	0	0	0	0	0	0	0	0	0	0	0	0	0	0	0	0	0	0	0	0	1	0	0	0	0	0	0	0	0	0	0	0	0	0	0	0	0	0	0	0	0	0	1	0	0	0	0	0	0	0	0	0	0	0	0	0	0	0	0	0	0	0	0	0	0	0	0	0	0	0	0	0	0	0	0	0	0	0	0	0	0	0	0	0	0	0	0	0	0	0	0	0	0	0	0	0	0	0	0	0	0	0	0	0	0	0	0	0	0	0	0	0	0	0	0	0	0	0	0	0	0	0	0	0	0	0	0	0	0	0	1	0	0	0	0	0	0	0	0	0	0	0	0	0	0	0	0	0	0	0	0	0	0	0	0	0	1	0	0	0	0	0	0	0	0	0	0	0	0	0	0	0	0	0	0	0	0	0	0	0	0	0	0	0	0	0	0	1	0	0	0	0	0	0	0	0	0	0	0	0	0	0	0	1	0	0	0	0	0	0	1	0	0	0	0	0	0	0	0	0	0	0	0	0	0	0	0	0	0	0	0	0	0	0	0	0	0	0	0	0	0	0	0	0	0	0	0	0	0	0	0	0	0	0	0	0	0	0	0	0	0	0	0	0	0	1	0	0	0	0	0	0	0	0	0	0	0	0	0	0	0	0	1	0	0	0	0	0	0	0	0	0	0	0	0	0	0	0	0	0	0	0	0	0	0	0	0	0	0	0	0	0	0	0	0	0	0	0	0	0	0	0	0	0	0	0	0	0	0	0	0	0	0	0	0	0	0	0	0	0	0	0	0	0	0	0	0	0	0	0	0	0	0	0	0	0	0	0	0	0	0	0	0	0	0	0	0	0	0	0	0	0	0	0	0	0	0	0	0	0	0	0	0	0	0	0	0	0	0	0	0	0	0	0	0	0	0	0	0	0	0	0	0	0	0	0	0	0	0	0	0	0	0	0	0	0	0	0	0	0	0	0	0	0	0	0	0	0	0	0	0	0	0	0	0	0	0	0	0	0	0	0	0	0	0	0	0	0	0	0	0	0	0	0	0	0	0	0	0	0	0	0	0	0	0	0	0	0	0	0	0	0	0	0	0	0	0	0	0	0	0	1	0	0	0	0	0	0	0	0	0	0	0	0	0	0	0	0	0	1	0	0	0	1	0	0	0	0	0	0	0	0	0	0	0	0	0	0	0	0	0	0	0	0	0	0	1	0	0	0	0	0	0	0	0	0	0	0	0	0	0	1	0	0	0	0	0	0	0	0	0	0	0	0	0	0	0	0	0	0	0	0	0	0	0	0	0	0	0	0	0	0	0	0	0	0	0	0	0	0	0	0	0	0	0	0	0	0	0	0	0	0	0	0	0	0	0	0	0	0	0	0	0	0	0	1	0	0	1	0	0	0	0	0	0	1	0	0	0	0	0	0	0	0	0	0	0	0	0	0	0	0	0	0	0	0	0	0	0	0	0	0	0	0	0	0	0	0	0	0	0	0	0	0	0	0	0	0	0	0	0	0	0	0	0	0	0	0	0	0	0	0	0	0	0	0	0	0	0	0	0	0	0	0	0	0	0	0	0	0	0	0	0	0	0	0	0	0	0	0	0	0	0	0	0	0	0	0	0	0	0	0	0	0	0	0	0	0	0	0	0	0	0	0	0	0	0	0	0	0	0	0	0	0	0	0	0	0	0	0	0	0	0	0	0	0	0	0	0	0	0	0	0	0	0	0	0	0	0	0	0	0	0	0	0	0	0	0	0	0	0	0	0	0	0	0	0	0	0	0	0	1	0	0	0	0	0	0	0	0	0	0	0	0	0	0	0	0	0	0	0	1	0	0	0	0	0	0	0	0	0	0	0	0	0	0	1	0	0	1	0	0	0	0	0	0	0	0	0	0	0	0	0	0	0	0	0	0	0	0	0	0	0	0	0	0	0	0	0	0	0	0	0	0	0	0	0	0	0	0	0	0	0	0	0	0	0	0	0	0	0	0	0	0	0	0	0	0	0	0	0	0	0	0	0	0	0	0	0	1	0	0	0	0	0	0	0	0	0	0	0	0	0	0	1	0	0	0	0	0	0	0	0	0	0	0	0	0	0	0	0	0	0	0	0	0	0	0	0	0	0	0	0	0	0	0	0	0	0	0	0	0	0	0	0	0	0	0	0	0	0	0	0	0	0	0	0	0	2	0	0	0	0	0	0	0	0	0	0	0	0	0	0	0	0	0	0	0	0	0	0	0	0	0	0	0	0	0	0	0	0	0	0	0	0	0	0	0	0	0	0	0	0	0	0	0	0	0	0	0	0	0	0	0	0	0	0	0	0	0	0	0	0	0	0	0	0	0	0	0	0	0	0	0	0	0	0	0	0	0	0	0	0	0	0	0	0	0	0	0	0	0	0	0	0	0	0	0	0	0	0	0	0	0	0	0	0	0	0	0	0	0	0	0	0	0	0	0	0	0	0	0	0	0	0	0	0	0	0	0	0	0	0	0	0	0	0	0	0	0	0	0	0	0	0	0	0	0	0	0	0	0	0	1	0	1	0	0	0	0	0	0	0	0	0	0	0	0	0	0	0	0	0	0	0	0	1	0	0	0	0	0	0	0	0	0	0	0	0	0	0	0	0	0	0	0	0	0	0	0	0	0	0	0	0	0	0	0	0	0	0	0	0	0	0	0	0	0	0	0	0	0	0	0	0	1	0	0	0	0	0	0	0	0	0	0	0	0	0	0	0	0	0	0	0	0	0	0	0	0	0	0	0	0	1	0	0	0	0	0	0	0	0	0	0	0	0	0	0	0	0	0	0	1	0	0	0	0	0	0	0	0	0	0	0	0	0	0	0	0	0	0	0	0	0	0	0	0	0	0	0	0	0	0	0	0	0	0	0	0	0	0	0	0	0	0	0	0	0	0	0	0	0	0	0	0	0	0	0	0	0	0	0	0	0	0	0	0	0	0	0	0	0	0	0	0	1	0	0	0	0	0	0	0	0	0	0	0	0	0	0	0	0	0	0	0	0	0	0	0	0	0	0	0	0	0	0	0	0	0	0	0	0	0	0	0	0	0	0	0	0	0	0	0	0	0	0	0	0	0	0	0	0	0	0	0	0	0	0	0	0	0	0	0	0	0	0	0	0	0	0	0	0	0	0	0	0	0	0	0	0	0	0	0	0	0	0	0	0	0	0	0	0	0	0	0	0	0	0	0	0	0	0	0	0	0	0	0	0	0	0	0	0	0	0	0	0	0	1	0	0	0	0	0	0	0	0	0	0	0	0	0	0	0	0	0	0	0	0	0	1	0	0	0	0	0	0	0	0	0	1	0	0	0	0	0	0	0	0	0	0	0	0	0	0	0	0	1	0	0	0	0	0	0	1	0	0	0	0	0	0	0	0	0	0	0	0	0	0	0	0	0	0	0	0	0	0	0	0	0	0	0	0	0	0	0	0	0	0	0	0	0	0	0	0	0	0	0	0	0	0	0	0	0	0	0	0	0	0	0	0	0	0	1	0	0	0	0	0	0	0	0	0	0	0	0	0	0	0	0	0	0	0	0	0	0	0	0	0	0	0	0	0	0	0	0	0	0	0	0	0	0	0	0	0	0	0	0	0	0	0	0	0	0	0	0	0	0	0	0	0	0	0	0	0	0	0	0	0	2	0	0	0	0	0	0	0	0	0	0	0	0	0	0	0	0	0	0	0	0	0	0	0	0	0	0	0	0	1	0	0	0	0	0	0	0	0	0	0	0	0	0	0	0	0	0	0	0	0	0	0	0	0	0	0	0	0	0	0	0	0	0	0	0	0	0	0	0	0	0	0	0	0	0	0	0	0	0	0	0	0	0	0	0	0	0	0	0	0	0	0	0	0	0	0	0	0	0	0	0	0	0	0	0	0	0	0	0	0	0	0	0	0	0	0	0	0	0	0	0	0	0	0	0	0	0	0	0	0	0	0	0	0	0	0	0	0	0	0	0	0	0	0	0	0	0	0	0	0	0	0	0	0	0	0	0	0	0	0	0	0	0	0	0	0	0	0	0	0	0	1	0	0	0	0	0	0	0	0	0	0	0	0	0	0	0	0	0	0	0	0	0	0	0	0	0	0	0	0	0	0	0	0	0	0	0	0	0	0	0	0	0	0	0	1	0	0	0	1	0	0	0	0	0	0	0	0	0	0	0	0	0	0	0	0	1	0	0	0	0	0	0	0	0	0	0	0	0	0	0	0	0	0	0	0	0	0	0	0	0	0	0	0	0	0	0	0	0	0	0	0	0	0	0	0	0	0	0	0	0	0	0	0	0	0	0	0	0	0	0	0	0	0	0	0	0	0	0	0	0	0	0	0	0	0	0	0	0	0	0	0	0	0	0	0	0	0	0	0	0	0	0	0	0	0	0	0	0	0	0	0	0	0	0	0	0	0	0	0	0	0	0	0	0	0	0	0	0	0	0	0	0	0	0	0	0	0	0	0	0	0	0	0	0	0	0	0	0	0	0	0	0	0	0	0	0	0	0	0	0	0	0	0	0	0	0	0	0	0	0	0	0	0	0	0	0	0	0	0	0	0	0	0	0	0	0	0	0	0	0	0	0	0	1	0	0	0	0	0	0	0	0	0	0	0	0	0	1	0	0	0	0	0	0	0	0	0	0	0	0	0	0	0	0	0	0	0	0	0	0	0	0	0	0	0	0	0	0	0	0	0	0	0	0	0	0	0	0	0	0	0	0	0	0	0	0	0	0	0	0	0	0	0	0	0	0	0	0	0	0	0	0	0	0	0	0	0	0	0	0	0	1	0	0	0	0	0	0	0	0	0	0	0	0	0	0	0	0	0	0	0	0	0	0	0	0	0	0	0	0	0	0	0	0	0	0	0	0	0	0	0	0	0	0	0	0	0	0	0	0	0	0	0	0	0	0	0	0	0	0	0	0	0	0	0	0	0	0	0	0	0	0	0	0	0	0	0	0	0	0	0	0	0	0	0	0	0	0	0	0	0	0	0	0	0	0	0	0	0	0	0	0	0	0	0	0	0	0	0	0	0	0	0	0	0	0	0	0	0	0	0	0	0	0	0	0	0	0	0	0	0	1	0	0	0	0	0	0	0	0	0	0	1	0	0	0	0	0	0	0	0	0	0	0	0	0	0	0	0	0	0	0	0	0	0	0	0	0	0	0	0	0	0	0	0	0	0	0	0	0	0	0	0	0	0	0	0	0	0	0	0	0	0	0	0	0	0	0	0	0	0	0	0	0	0	0	0	0	0	0	0	0	0	0	0	0	0	0	0	0	0	0	0	0	0	0	0	0	0	0	0	0	0	0	0	0	0	0	0	0	0	0	0	0	0	0	0	0	0	0	0	0	0	0	0	0	0	0	0	0	1	0	0	0	0	0	0	0	0	0	0	0	0	0	0	0	0	0	0	0	0	0	0	0	0	0	0	0	0	0	0	0	0	0	0	0	0	0	1	0	0	0	0	0	0	0	0	0	0	0	0	0	0	0	0	0	0	0	0	0	1	0	0	0	0	0	0	0	0	0	0	0	0	0	0	0	0	0	0	0	0	0	0	0	0	0	0	0	0	1	0	0	0	0	0	0	0	0	0	0	0	0	0	0	0	0	1	0	0	0	0	0	0	0	0	0	0	0	0	0	0	0	0	0	0	0	0	0	0	0	0	0	0	0	0	0	0	0	0	0	0	0	0	0	0	0	0	0	0	0	0	0	0	0	0	0	0	0	0	0	0	0	0	0	0	0	0	0	0	0	0	1	0	0	0	0	0	0	0	0	0	0	0	0	0	0	0	0	0	0	0	0	0	0	0	0	0	0	0	0	0	0	0	0	0	0	0	0	0	0	0	0	0	0	0	0	0	0	0	0	0	0	0	0	0	0	0	0	0	0	0	0	0	0	0	0	0	0	1	0	0	0	0	0	0	0	0	0	0	0	0	0	0	0	0	0	0	0	0	0	0	0	0	0	0	0	0	0	0	0	0	0	0	0	0	0	0	0	0	0	0	0	0	0	0	0	0	0	0	0	0	0	0	0	0	0	0	0	0	0	0	0	0	0	0	0	0	0	0	0	0	0	0	0	0	0	0	0	0	0	0	0	0	0	0	0	0	0	0	0	0	0	0	0	0	0	0	0	1	0	0	0	0	0	1	0	0	0	0	0	0	0	0	0	0	0	0	0	0	0	0	0	0	1	0	0	0	0	0	0	0	0	1	0	0	0	0	0	0	0	0	0	0	0	0	0	0	0	0	0	0	0	0	0	0	0	0	0	0	0	0	0	0	0	0	1	0	0	0	0	0	0	0	0	0	0	0	0	0	0	0	0	0	0	0	0	0	0	0	0	0	0	0	0	0	0	0	0	0	0	0	0	0	0	0	0	0	0	0	1	0	0	0	0	0	0	0	0	0	0	0	0	0	0	0	0	0	0	0	0	0	0	0	0	0	0	0	0	0	0	0	0	0	0	0	0	0	0	0	0	0	0	0	0	0	1	0	0	0	0	0	0	0	0	0	0	0	0	0	0	0	0	0	0	0	0	0	0	0	0	0	0	0	0	0	0	0	0	0	0	0	0	0	0	0	0	0	0	0	0	0	0	0	0	0	0	0	0	0	0	0	0	0	1	0	0	0	0	0	0	0	0	0	0	0	0	0	0	0	0	0	0	0	0	0	0	0	0	0	0	0	0	0	0	0	0	0	0	0	0	0	1	0	0	0	0	0	0	0	0	0	0	0	0	0	0	0	0	0	0	0	0	0	0	0	0	0	0	0	0	0	0	0	0	0	0	0	0	0	0	0	0	0	0	0	0	0	0	0	0	0	0	0	0	0	0	0	0	0	0	0	0	0	0	0	0	0	0	0	0	0	0	0	0	0	0	0	0	0	0	0	0	0	0	0	0	0	0	0	0	0	0	0	0	0	0	0	0	0	0	0	0	0	0	0	0	0	0	0	0	0	0	0	0	0	0	0	0	0	0	0	0	0	0	0	0	0	0	0	0	0	0	0	0	0	0	0	0	0	0	0	0	0	0	0	0	0	0	0	0	0	0	0	0	0	0	0	0	0	0	0	0	0	0	0	0	0	0	0	0	0	0	0	0	0	0	0	0	0	0	0	0	0	0	0	0	0	0	0	0	0	0	0	0	0	0	0	0	0	0	0	0	0	0	0	0	0	0	0	0	0	0	0	0	0	0	0	0	0	0	0	0	0	0	0	0	0	0	0	0	0	0	0	0	1	0	0	0	0	0	1	0	0	0	0	0	0	0	0	0	0	0	0	0	0	0	0	0	0	0	0	0	0	0	0	0	0	0	0	0	0	0	1	0	0	0	0	0	0	0	0	0	0	0	0	0	0	0	0	0	0	0	0	1	0	0	0	0	0	0	0	0	0	0	0	0	0	0	0	0	0	0	0	0	0	0	0	0	0	0	0	0	0	0	0	0	0	0	0	0	0	0	0	0	0	0	0	0	0	0	0	0	0	0	0	0	0	0	0	0	0	0	0	0	0	0	0	0	0	0	0	0	0	0	0	0	0	0	0	0	0	0	0	0	0	0	0	0	0	0	0	0	0	0	0	0	0	0	0	0	0	0	0	0	0	0	0	0	0	0	0	0	0	0	0	0	0	0	0	0	0	0	0	0	0	0	0	0	0	0	0	0	0	0	0	0	0	0	0	0	0	0	0	0	0	0	0	0	0	0	0	0	0	0	0	0	0	0	0	0	0	0	0	0	0	0	0	0	0	0	0	0	0	0	0	0	0	0	0	0	0	0	0	0	0	0	0	0	0	0	0	0	0	0	0	0	0	0	0	0	0	0	0	0	0	0	0	0	0	0	0	0	0	0	0	0	0	0	0	0	0	0	0	0	0	0	0	0	0	0	0	0	0	0	0	0	0	0	0	0	0	0	0	0	0	0	0	0	0	0	0	0	0	0	0	0	0	0	0	0	0	0	0	0	0	0	0	0	0	0	0	0	0	0	0	0	0	0	0	0	0	0	0	0	0	0	0	0	0	0	0	0	0	0	0	0	0	0	0	0	0	0	0	0	0	0	0	0	0	0	0	0	0	0	0	0	0	0	0	0	0	0	0	0	0	0	0	0	0	0	0	0	0	0	0	0	0	0	0	0	0	0	0	0	0	0	0	0	0	0	0	0	1	0	0	0	0	0	0	0	0	0	0	0	0	0	0	0	0	0	0	0	0	0	0	0	0	0	0	0	0	0	0	0	0	0	0	0	0	0	0	0	0	0	0	0	0	0	0	0	0	0	0	0	0	0	0	0	0	0	0	0	0	0	0	0	0	0	0	0	0	0	0	0	0	0	0	0	0	0	0	0	0	0	0	0	0	0	0	0	0	0	0	0	0	0	0	0	0	0	0	0	0	0	0	0	0	0	0	0	0	0	0	0	1	0	0	0	0	0	0	0	0	0	0	0	0	0	0	0	0	0	0	0	0	0	0	0	0	0	0	0	0	0	0	0	0	0	0	0	0	0	0	0	0	0	0	0	0	0	0	0	0	0	0	0	0	0	0	0	0	0	0	0	0	0	0	0	1	0	0	0	0	0	0	0	0	0	0	0	0	0	0	0	0	0	0	0	0	0	0	0	0	0	0	0	0	0	0	0	0	0	0	0	0	0	0	0	0	0	0	0	1	0	0	0	0	0	0	0	0	0	0	0	0	0	0	0	0	0	0	0	0	0	0	0	0	0	0	0	0	0	0	0	0	0	0	0	0	0	0	0	0	0	0	0	0	0	0	0	0	0	0	0	0	0	1	0	0	0	0	0	0	0	0	0	0	0	0	0	0	0	0	0	0	0	0	0	0	0	0	0	0	0	0	0	0	0	0	0	0	0	0	0	0	0	0	1	0	0	0	0	0	0	0	0	0	0	0	0	0	0	0	0	0	0	0	0	0	0	0	0	0	0	0	0	0	0	0	0	0	0	0	0	0	0	0	0	0	0	0	0	0	0	0	0	0	0	0	0	0	0	0	0	0	0	0	0	0	0	0	0	0	0	0	0	0	0	0	0	0	0	0	0	0	0	0	0	0	0	0	0	0	0	0	0	0	0	0	0	0	0	0	0	0	0	0	1	0	0	0	0	0	0	0	0	0	0	0	0	0	0	0	0	0	0	0	0	0	0	0	0	0	0	0	0	0	0	0	0	0	0	0	0	0	0	0	0	0	0	0	0	0	0	0	0	0	0	0	0	0	0	0	0	0	0	0	0	0	0	0	0	0	0	0	0	0	0	0	0	0	0	0	0	0	0	0	0	0	0	0	0	0	0	0	0	1	0	0	0	0	0	0	0	0	0	0	0	0	0	0	0	0	0	0	0	0	0	0	0	0	0	0	0	0	0	0	0	0	0	0	0	0	0	0	0	0	0	0	0	0	0	0	0	0	0	0	0	0	0	0	0	0	0	0	0	0	0	0	0	0	0	0	0	0	0	0	0	0	0	0	0	0	0	0	0	0	0	0	0	0	0	0	0	0	0	0	0	0	0	0	0	0	0	0	0	0	0	0	0	0	0	0	0	0	0	0	0	0	0	0	0	0	0	0	0	0	0	0	0	0	1	0	0	0	0	0	0	0	0	0	0	0	0	0	0	0	0	0	0	0	0	0	0	0	0	0	0	0	0	0	0	0	0	0	0	0	0	0	0	0	0	0	0	0	0	0	0	0	0	0	0	0	0	0	0	0	0	0	0	0	0	0	0	0	0	0	0	0	0	0	0	0	0	0	0	0	0	0	0	0	0	0	0	0	1	0	0	0	0	0	0	0	0	0	0	0	0	0	0	0	0	0	0	0	0	0	0	0	0	0	0	0	0	0	0	0	0	0	0	0	0	0	0	0	0	0	0	0	0	0	0	0	0	0	0	0	0	0	0	0	0	0	0	0	0	0	0	0	0	0	0	0	0	0	0	0	0	0	0	0	0	0	0	0	0	0	0	0	0	0	0	0	0	0	1	0	0	0	0	0	0	0	0	0	0	0	0	0	0	0	0	0	0	0	0	0	0	0	0	0	0	0	0	0	0	0	0	0	0	0	0	0	0	0	0	0	0	0	0	0	0	0	0	0	0	0	0	0	0	0	0	0	0	0	0	0	0	0	0	0	0	0	0	0	0	0	0	0	0	0	0	0	0	0	0	0	0	0	0	0	0	0	0	0	0	0	0	0	0	0	0	0	1	0	0	0	0	0	0	1	0	0	0	0	0	0	0	0	0	0	0	0	0	0	0	0	0	0	0	0	0	0	0	0	0	0	0	0	0	0	0	0	0	0	0	0	0	0	0	0	0	1	0	0	0	1	0	0	0	0	0	0	0	0	0	0	0	0	0	0	0	0	0	0	0	0	0	0	0	0	0	1	0	0	0	0	0	0	0	0	0	0	0	0	0	0	0	0	0	0	0	0	0	0	0	1	0	0	0	0	0	0	0	0	0	0	0	0	0	0	0	0	0	0	0	0	0	0	0	0	0	0	0	0	0	1	0	1	0	0	0	0	0	0	0	0	0	0	0	0	0	0	0	0	0	0	0	0	0	0	0	0	0	0	0	0	0	0	0	0	1	0	0	0	0	0	0	0	0	0	0	0	0	0	0	0	0	0	0	0	0	0	0	0	0	0	0	0	0	0	0	0	0	0	0	0	0	0	0	0	0	0	0	0	1	0	0	0	0	0	0	0	0	0	0	0	0	0	0	0	0	0	0	0	0	0	0	0	0	0	0	0	0	1	0	0	0	0	0	0	0	0	0	0	0	0	0	0	0	0	0	0	0	0	0	0	0	0	0	0	0	0	0	0	0	0	0	0	0	0	0	0	0	0	0	0	0	0	0	0	0	0	0	0	0	0	0	0	0	0	0	0	0	0	0	0	0	0	0	0	0	0	0	0	0	0	0	0	0	0	0	0	0	0	0	0	0	0	0	0	0	0	0	0	0	0	0	0	0	0	0	1	0	0	0	0	0	0	0	0	0	0	0	0	0	0	0	0	0	0	0	0	0	0	0	0	0	0	0	0	0	0	0	0	0	0	0	0	0	0	0	0	0	0	0	1	0	0	0	0	0	0	0	0	0	0	0	0	0	0	0	0	0	0	0	0	0	0	0	0	1	0	0	0	0	0	0	0	0	0	0	0	0	0	0	0	0	0	0	0	0	0	0	0	0	0	0	0	1	0	0	0	0	0	1	0	0	0	0	0	0	0	0	0	0	0	0	0	0	0	0	0	0	0	0	0	0	0	0	0	0	0	0	0	0	1	0	0	0	0	0	0	0	0	0	0	0	0	0	0	0	0	0	0	0	0	0	0	0	0	0	0	0	0	0	0	0	0	0	0	0	0	0	0	0	0	0	0	0	0	0	0	0	0	0	0	0	0	1	0	0	0	0	0	0	0	0	0	0	0	0	0	0	0	0	0	0	0	1	0	0	0	0	0	0	0	0	0	0	0	1	0	0	0	0	0	0	0	0	0	0	0	0	0	0	0	0	0	0	0	0	0	0	0	0	0	0	0	0	0	0	0	0	0	0	0	0	0	0	0	0	0	0	0	0	0	0	0	0	0	0	0	0	0	0	0	0	0	0	0	0	0	0	0	0	0	0	0	0	0	0	0	0	0	0	1	0	0	0	0	0	0	0	0	0	0	0	0	0	0	0	0	0	0	0	0	0	0	0	0	0	0	0	0	0	0	0	0	0	0	0	1	0	0	0	0	0	0	0	0	0	0	0	0	0	0	0	0	0	0	1	0	0	0	0	0	0	0	0	0	0	1	0	0	0	0	0	0	0	0	1	0	0	0	0	0	0	0	0	0	0	0	0	0	0	0	0	0	0	0	0	0	0	0	1	0	0	0	0	0	0	0	0	0	0	0	0	0	0	0	0	0	0	0	0	0	0	0	0	0	0	0	0	0	0	0	0	0	0	0	0	0	0	0	0	0	0	0	0	0	0	0	0	0	0	0	0	0	0	0	1	0	0	0	0	0	0	0	0	0	0	1	0	0	0	0	0	0	0	0	0	0	0	0	0	0	0	0	0	0	0	0	0	0	0	0	0	0	0	0	0	0	0	0	0	0	0	0	0	0	0	0	0	0	1	0	0	0	0	0	0	0	0	0	0	0	0	0	0	0	0	0	0	0	0	0	0	0	0	0	0	0	0	0	0	0	0	0	0	0	0	0	0	0	0	0	0	0	0	0	0	0	0	0	0	0	0	1	0	0	0	0	0	0	0	0	0	0	0	0	0	0	0	0	0	0	0	0	0	0	0	0	0	0	0	0	0	0	0	0	0	0	0	0	0	0	0	0	0	0	0	0	0	0	0	0	0	0	0	0	0	0	0	0	0	0	0	0	0	0	0	0	0	0	0	0	0	0	0	0	0	0	0	0	0	0	0	0	0	1	0	0	0	0	0	0	0	0	0	0	0	0	0	0	0	0	0	0	0	0	0	0	0	0	0	0	0	0	0	0	0	1	0	0	0	0	0	0	0	0	0	0	0	0	0	0	0	0	0	0	0	0	0	0	0	0	0	0	0	0	0	0	0	0	0	0	0	0	0	0	0	0	0	0	0	0	0	0	0	0	1	0	0	0	0	0	0	0	0	0	0	0	0	0	0	0	0	0	0	0	0	0	0	0	0	0	0	0	0	0	0	0	0	0	0	0	0	0	0	0	0	0	0	0	0	0	0	0	0	0	0	0	0	0	0	0	0	0	0	0	0	0	0	0	0	0	0	0	0	0	0	0	0	0	0	0	0	0	0	0	0	0	0	0	0	0	0	0	0	0	0	0	0	0	0	0	0	0	0	0	0	0	0	0	0	0	0	0	0	0	0	0	0	0	0	0	1	0	0	0	0	0	0	0	0	0	0	0	0	0	0	0	0	0	0	0	0	0	0	0	0	0	0	0	0	0	0	0	0	0	0	0	0	0	0	0	0	0	0	0	0	0	0	0	0	0	0	0	0	0	0	0	0	0	0	0	0	0	0	0	0	0	0	0	0	0	0	0	0	1	0	0	0	0	0	0	0	0	0	0	0	0	0	0	0	0	0	0	0	0	0	0	0	0	0	0	0	0	0	0	0	0	0	0	0	0	0	0	0	0	0	0	0	0	0	0	0	0	0	0	0	0	0	0	0	0	0	0	0	0	0	0	0	0	0	0	0	0	0	0	0	0	0	0	0	0	0	0	0	0	0	0	0	0	0	0	0	0	0	0	0	0	0	0	0	0	0	0	0	0	0	0	0	0	0	0	0	0	0	0	0	0	0	0	0	0	0	0	0	0	0	0	0	0	0	0	0	0	0	0	0	0	0	0	0	0	0	0	0	0	0	0	0	0	0	0	0	0	0	0	0	0	0	0	0	0	0	0	0	0	0	0	0	0	0	0	0	0	0	0	0	0	0	0	0	0	0	0	0	0	0	0	0	0	0	0	0	0	0	0	0	0	0	0	0	0	0	1	0	0	0	0	2	0	0	0	0	0	0	0	0	0	0	0	0	0	0	0	0	1	0	0	1	0	0	0	0	0	0	0
N0.HOG0006081	0	0	0	1	3	0	1	0	0	1	0	1	0	1	0	0	0	0	1	0	0	0	1	0	0	0	1	0	0	1	0	0	1	0	0	0	1	2	0	1	0	0	0	0	0	0	0	2	1	0	1	0	1	0	1	0	0	0	0	1	0	1	0	1	0	1	1	0	0	0	0	0	2	0	0	0	0	1	0	1	1	3	3	2	0	2	0	0	1	0	0	0	1	0	0	1	1	2	0	1	0	0	2	1	1	0	0	2	1	1	0	0	0	0	0	1	1	0	0	0	1	2	0	0	1	1	0	3	0	2	0	0	0	5	0	0	1	1	0	0	1	1	1	1	3	0	1	0	0	0	1	1	0	1	0	1	1	0	1	1	1	1	3	3	0	1	1	0	5	2	0	0	1	0	0	0	1	2	0	3	0	0	0	2	0	0	0	0	2	7	2	0	0	0	0	0	0	1	0	0	2	0	3	1	1	1	0	0	0	0	1	1	0	0	0	0	0	0	0	0	1	1	0	0	1	2	0	2	2	0	4	1	2	0	0	0	0	2	0	0	0	3	0	0	1	0	0	0	3	2	1	1	0	1	0	0	0	2	0	0	1	1	1	0	1	0	0	0	0	0	0	2	1	0	0	0	1	0	0	0	0	1	0	0	0	1	0	2	0	1	0	0	0	0	0	0	0	1	0	1	0	0	2	1	0	0	0	3	0	1	0	3	0	2	1	0	2	1	0	1	0	0	0	2	1	0	0	0	1	1	2	0	0	0	0	0	0	0	1	1	0	1	1	0	0	0	0	0	0	0	0	1	1	0	2	1	1	0	0	1	1	4	1	1	0	0	1	0	1	0	2	0	0	0	0	2	2	1	0	0	0	0	0	1	1	0	0	0	0	0	1	0	0	1	0	2	0	0	0	0	2	2	0	0	0	1	0	2	0	0	0	0	0	0	0	3	4	0	0	0	0	0	0	2	0	0	0	1	1	0	0	0	0	0	1	2	0	1	1	0	0	2	2	1	0	0	0	0	3	1	1	0	1	0	1	1	1	0	0	0	0	0	1	2	0	2	0	1	0	2	2	0	0	2	1	0	1	0	1	0	0	1	0	0	0	1	0	3	3	2	0	0	0	0	3	0	0	0	4	1	3	1	0	0	2	2	2	1	0	0	1	0	1	0	1	0	3	0	0	0	1	0	0	0	0	1	0	2	0	2	1	0	1	2	0	0	1	0	0	0	0	0	0	0	0	0	0	1	0	1	0	0	0	1	1	0	1	0	0	1	1	4	0	0	0	0	0	0	0	0	3	0	0	0	0	1	2	0	1	1	1	1	1	0	1	1	0	1	1	1	2	1	0	1	0	2	0	0	2	1	0	0	0	1	0	0	0	0	0	0	1	0	1	0	2	0	0	1	0	1	0	0	0	0	3	0	0	1	0	0	0	3	1	0	0	2	0	2	1	1	0	0	2	0	2	4	0	0	1	0	0	0	0	0	2	0	1	0	0	0	2	0	1	0	0	0	2	1	1	0	0	0	0	1	1	0	0	0	0	2	0	1	4	2	1	1	0	3	2	0	0	0	1	1	0	0	0	1	0	2	1	1	0	0	1	1	1	0	0	2	0	1	1	0	0	1	2	1	0	1	0	1	0	0	1	3	0	3	0	0	0	2	1	0	0	1	0	0	0	0	0	0	0	1	0	0	1	0	0	2	1	2	0	1	2	1	1	0	1	1	0	0	0	0	0	1	2	0	1	0	1	1	0	3	4	0	1	0	0	1	0	2	1	2	1	0	0	0	1	1	1	4	3	1	1	1	0	0	1	0	0	1	1	0	0	1	1	2	0	0	1	0	0	0	2	2	0	0	1	1	1	1	0	1	1	3	0	2	2	1	0	2	0	0	0	3	0	1	1	1	1	0	1	3	1	0	2	1	0	1	0	0	2	0	1	1	0	0	0	0	0	1	3	2	1	1	1	0	3	0	1	0	0	1	1	1	0	0	4	0	2	0	0	0	0	2	0	1	0	0	0	2	0	1	0	2	0	0	1	0	1	2	1	1	0	1	0	2	0	0	0	0	1	3	1	0	0	0	0	0	1	3	0	2	0	0	0	0	0	0	0	0	1	0	2	0	0	3	1	0	1	0	2	2	0	0	0	0	1	1	0	3	1	0	0	0	0	0	1	0	0	0	1	1	0	0	0	0	2	0	1	2	0	3	0	0	0	1	0	0	1	0	0	0	0	0	0	0	1	0	1	2	1	1	0	1	0	1	3	2	1	0	2	1	1	0	3	0	0	0	0	0	0	1	2	0	0	1	0	0	2	0	1	0	0	0	0	0	1	0	1	0	0	0	3	0	2	1	1	0	0	2	1	1	1	0	0	0	0	0	0	2	0	0	1	1	0	0	1	0	0	0	2	0	0	0	0	0	1	0	0	0	0	0	0	0	0	1	1	0	3	2	1	1	0	0	0	0	1	1	0	1	0	0	2	0	1	0	0	0	1	2	0	0	0	0	0	1	0	0	0	1	1	0	1	0	0	1	0	0	1	0	0	0	1	0	2	0	0	2	1	0	0	0	0	0	0	0	1	1	0	1	0	0	1	0	0	1	2	0	0	0	0	0	2	2	0	0	0	0	0	0	1	0	1	0	3	0	0	1	0	0	3	0	1	0	0	1	0	0	0	0	0	0	1	1	0	0	0	0	0	0	0	0	0	1	0	0	1	0	0	0	0	1	1	2	3	0	2	0	1	0	2	0	1	0	1	0	3	0	0	3	2	1	1	1	0	0	0	1	0	2	0	1	0	7	0	5	1	0	0	1	0	3	2	4	0	3	1	3	0	2	2	4	0	1	0	0	0	0	0	1	0	0	1	2	1	0	0	0	2	0	0	1	0	2	0	0	0	2	0	0	0	1	0	0	0	0	0	0	0	1	0	2	0	1	1	1	2	1	1	0	0	0	2	1	1	0	0	0	0	2	0	0	1	0	0	0	0	0	0	0	1	1	1	1	1	2	1	1	0	1	0	0	0	1	0	0	0	0	3	1	1	1	0	0	6	0	0	0	0	2	0	0	0	1	0	1	1	0	0	0	0	0	0	0	1	0	1	0	0	0	0	0	1	0	0	1	0	0	0	0	1	0	0	0	1	0	0	1	1	0	0	0	0	0	0	0	2	0	1	2	1	0	0	0	2	2	0	1	1	1	1	1	1	2	1	2	0	1	3	0	2	0	0	0	0	1	0	1	3	0	0	1	1	1	0	1	0	1	0	1	0	1	2	1	0	0	2	0	3	0	0	0	0	1	2	2	2	1	0	2	1	0	1	0	3	0	2	0	0	0	0	0	0	1	1	6	0	0	0	0	0	0	1	0	0	1	0	1	1	0	2	1	1	0	1	1	2	0	3	1	0	3	0	0	2	1	0	1	4	0	0	1	0	1	0	0	0	1	0	0	0	0	0	6	0	0	2	1	0	0	0	0	0	1	1	0	0	0	4	1	1	0	1	0	0	1	0	1	0	1	0	0	2	1	0	2	1	0	0	1	0	0	1	1	0	1	0	0	1	1	1	0	0	2	0	0	2	0	0	0	0	7	0	1	2	0	0	1	0	0	0	0	0	0	2	0	0	0	0	1	0	0	0	0	0	2	1	1	0	3	4	1	0	0	0	0	0	0	0	0	0	0	1	1	2	0	0	0	0	0	1	2	0	0	0	0	0	1	0	0	1	1	0	1	0	2	0	0	0	1	0	0	1	0	1	0	2	1	2	0	0	2	1	0	2	0	0	1	0	0	0	1	1	0	3	0	1	0	0	0	1	5	0	1	1	0	0	0	1	2	0	1	0	0	0	0	2	0	0	0	0	3	0	1	2	2	0	3	0	0	0	0	0	0	0	0	1	0	2	1	2	0	1	0	2	2	0	2	0	0	0	0	3	1	1	0	1	0	3	0	0	2	0	2	1	1	1	0	0	0	0	0	1	0	1	0	3	1	1	0	0	1	0	0	1	1	1	1	1	0	1	0	0	0	0	1	1	1	0	0	0	0	1	1	3	0	2	0	0	1	1	0	0	1	0	1	2	0	0	0	0	2	0	3	0	0	2	0	0	1	1	0	0	0	0	1	0	1	7	1	0	1	1	0	0	1	1	3	1	0	1	0	0	0	0	1	0	0	0	3	0	1	2	3	0	0	1	1	0	2	1	0	0	1	0	1	0	2	0	1	2	0	1	1	0	3	1	1	1	0	1	0	4	0	5	1	1	0	2	1	0	0	0	0	0	0	0	2	1	0	0	2	0	0	0	1	0	0	0	0	1	0	0	1	1	3	2	0	0	0	3	0	0	1	0	0	1	1	0	0	1	3	0	1	1	0	0	1	1	0	0	0	1	0	0	0	0	0	1	0	0	1	1	0	0	3	1	0	1	0	0	0	0	0	0	0	0	0	0	0	2	1	1	1	1	0	0	0	0	1	0	0	0	0	1	1	1	1	1	2	1	0	0	0	2	0	1	1	0	1	0	0	0	0	0	2	0	1	6	0	0	1	0	3	1	0	0	0	1	0	0	1	4	0	2	1	0	0	0	0	0	0	0	0	1	0	0	1	0	1	0	0	0	0	0	2	0	1	4	0	3	1	0	0	0	0	1	0	0	0	0	0	1	0	0	2	2	0	0	1	0	1	0	1	0	0	1	0	0	0	0	1	0	0	4	0	0	0	0	0	0	2	0	1	0	0	0	0	0	1	0	0	0	0	0	1	1	1	2	3	2	0	0	0	0	0	1	1	2	1	1	1	0	0	1	2	1	0	2	0	0	0	2	0	1	1	1	1	1	2	2	0	0	0	1	0	0	0	1	0	2	4	0	0	1	0	0	0	0	1	0	0	0	1	0	1	0	0	1	0	0	0	4	0	1	0	1	0	0	1	0	1	0	2	1	0	0	1	0	0	0	0	0	0	0	2	0	2	0	1	1	0	2	1	1	0	1	0	0	1	0	0	1	0	2	1	1	0	1	0	1	0	0	0	1	0	0	0	0	0	0	0	1	1	0	0	0	2	0	2	1	1	0	0	0	0	1	1	0	0	1	0	0	2	0	1	1	1	2	0	0	0	0	0	3	1	0	0	0	0	0	0	0	0	0	2	1	0	2	1	1	1	0	1	1	1	1	1	0	0	1	0	1	2	1	0	1	3	1	0	1	1	0	1	1	0	0	0	0	0	1	1	0	0	1	0	0	0	0	0	1	0	0	0	0	0	0	2	0	0	0	0	0	1	0	0	0	0	1	1	0	1	0	1	2	2	0	0	0	0	0	1	3	0	1	0	0	2	0	0	1	1	0	0	2	0	0	0	2	0	0	0	1	0	2	0	0	0	1	0	0	0	1	1	0	1	0	0	2	1	0	1	2	2	0	0	2	2	2	1	0	0	0	0	6	0	0	0	2	0	2	0	0	0	1	2	0	1	0	3	1	0	1	1	0	0	1	0	0	0	0	0	0	0	0	0	1	2	1	0	2	1	0	1	0	1	0	0	1	0	1	0	0	2	1	1	0	0	0	0	0	0	0	0	0	0	0	0	0	0	0	0	0	0	0	4	1	0	0	2	0	0	0	0	0	1	0	2	0	0	0	0	4	2	0	0	1	2	0	1	1	3	0	1	0	0	0	0	0	1	0	0	2	0	0	1	1	2	0	1	0	0	0	0	1	0	1	0	0	1	0	2	0	2	0	0	2	0	0	1	0	0	0	0	2	0	0	1	1	1	2	0	1	0	2	2	2	0	0	0	1	0	0	0	1	2	1	0	0	0	1	0	1	0	0	0	0	0	0	2	0	0	1	0	0	3	0	0	1	0	0	1	0	0	0	0	0	1	0	0	0	1	0	1	5	0	1	2	0	0	0	0	2	0	0	2	0	2	1	0	1	0	3	0	0	0	2	0	0	0	1	0	0	0	0	1	0	1	1	0	1	0	0	0	0	2	0	0	2	1	0	1	1	2	1	1	1	2	0	0	2	0	1	0	1	0	0	0	4	0	0	0	0	0	1	1	0	0	0	0	0	0	2	0	0	0	1	0	0	2	0	0	0	0	0	0	0	0	0	0	2	0	1	2	0	1	4	4	0	0	1	0	2	1	2	3	0	1	1	0	2	0	0	0	2	0	0	0	2	1	0	1	0	0	0	1	1	2	1	0	0	0	1	1	0	1	0	1	0	0	5	1	0	0	0	0	1	0	0	2	1	0	0	2	0	0	0	0	0	0	0	0	0	0	0	0	1	0	1	0	1	0	0	2	0	2	0	1	0	1	0	1	1	0	1	0	2	3	0	2	1	0	1	0	0	0	2	2	1	0	0	0	0	0	0	0	0	1	1	6	1	0	0	0	2	0	1	2	0	0	0	0	0	2	1	1	0	0	2	1	0	0	0	0	1	0	4	0	1	1	1	0	2	2	1	0	0	0	1	1	2	1	0	0	1	0	0	0	1	4	1	1	0	0	1	1	0	1	0	2	3	1	2	0	2	0	1	0	0	1	0	1	0	1	0	0	0	2	0	0	1	1	1	0	0	0	0	0	0	0	2	1	3	0	0	0	0	0	1	0	1	0	2	0	1	0	1	1	0	0	0	1	1	0	1	0	2	1	1	0	0	0	1	0	0	0	1	0	1	1	0	0	1	0	0	1	0	0	0	1	1	1	0	0	3	0	1	0	3	1	1	0	0	0	0	0	0	0	0	0	1	0	2	0	2	0	0	1	2	2	1	1	1	0	1	0	0	2	1	2	0	0	0	0	0	2	1	0	0	0	1	0	0	1	0	0	0	0	0	0	0	3	0	0	0	1	1	0	1	0	0	0	2	0	1	0	1	0	1	0	1	0	0	0	0	1	1	0	0	0	0	0	0	1	3	1	1	0	1	0	6	2	0	0	0	2	0	1	1	0	0	0	0	0	2	0	1	0	2	0	0	1	0	1	0	0	1	0	0	0	1	0	2	0	1	0	0	3	0	1	0	0	0	1	0	1	1	0	2	1	0	0	0	1	0	0	0	0	1	0	0	0	1	2	0	1	1	0	0	1	0	0	0	0	0	1	0	2	1	2	1	0	2	1	1	0	0	1	0	1	0	3	1	1	0	0	0	0	0	0	1	1	1	0	0	2	1	1	0	1	2	0	0	0	0	2	1	0	0	1	1	1	3	0	0	0	0	3	1	0	1	0	2	2	0	1	2	0	1	0	0	2	0	1	1	0	0	1	0	0	0	0	1	0	2	1	0	0	0	0	1	1	1	2	0	0	1	0	0	0	1	1	0	2	0	1	0	0	1	0	1	1	2	0	1	1	0	0	2	1	0	1	0	2	3	0	0	0	0	4	0	0	0	0	0	1	0	2	1	1	0	0	0	0	0	0	0	0	0	0	0	2	0	0	0	1	0	0	0	0	2	0	0	2	0	4	0	0	0	0	1	0	1	1	0	1	0	3	0	2	1	0	1	0	0	0	0	0	2	0	1	1	0	0	0	0	0	0	2	4	2	0	0	0	0	0	1	0	0	1	2	1	1	1	1	0	0	2	1	0	0	0	1	0	0	0	0	1	0	4	0	2	1	0	0	2	0	0	2	0	1	0	0	1	0	1	0	1	0	0	4	1	3	1	1	1	0	0	1	0	1	0	0	1	1	0	0	0	0	0	0	2	0	0	2	0	1	0	0	0	0	0	0	0	0	0	1	0	1	0	1	0	1	0	1	1	0	0	0	1	1	0	0	1	1	1	1	1	1	0	0	2	1	1	0	1	0	1	0	0	1	1	1	0	0	0	0	1	1	1	0	1	0	0	1	1	0	0	2	0	1	0	0	0	0	1	0	0	1	1	0	0	0	0	2	0	0	0	1	0	0	1	0	0	1	0	1	0	0	1	0	0	0	1	1	0	0	0	1	0	0	1	0	2	2	0	1	0	1	0	3	0	0	0	2	2	1	1	0	1	1	0	0	0	0	0	1	0	0	2	0	3	0	0	0	1	0	0	0	1	0	0	2	0	1	0	0	3	1	0	0	2	1	0	0	0	1	0	1	0	0	1	1	2	0	0	0	1	1	0	0	1	0	0	0	0	0	1	0	4	0	0	0	0	0	2	2	2	0	0	2	0	0	1	1	0	0	0	5	0	1	1	2	0	1	0	0	0	0	0	0	1	0	2	1	1	0	1	2	0	1	0	2	0	2	0	3	0	0	0	0	2	0	0	0	3	1	1	1	0	0	0	0	1	1	0	0	1	1	0	0	0	0	0	0	0	1	0	0	0	0	2	4	1	2	0	2	0	0	0	0	0	1	1	0	0	0	1	0	0	4	1	1	0	0	0	0	3	0	0	0	0	1	0	0	0	0	0	1	0	0	1	0	0	0	0	0	1	0	1	1	0	2	2	0	0	0	4	3	2	1	0	1	1	0	0	1	5	0	0	0	0	0	0	0	5	0	2	0	0	2	0	0	1	1	0	0	0	0	1	1	1	1	1	1	0	0	0	1	0	0	1	0	0	0	0	0	0	0	0	0	0	0	0	1	0	2	0	4	0	2	0	1	0	0	0	0	2	1	0	1	2	3	1	0	1	1	0	2	1	1	1	0	1	0	0	2	0	1	1	3	0	1	0	0	1	1	0	0	0	0	0	0	0	1	0	2	1	0	0	0	0	0	0	0	2	1	0	0	0	0	1	1	0	0	0	1	0	0	0	0	0	1	0	1	0	0	2	0	0	0	0	1	1	1	2	0	0	0	1	1	1	0	0	0	0	1	0	0	0	0	1	0	1	2	0	0	0	0	2	1	0	2	0	2	0	0	0	2	0	1	0	0	0	0	0	1	0	0	1	0	0	0	0	0	1	0	1	1	0	0	2	1	0	0	0	0	1	0	1	2	2	1	0	0	0	0	3	0	0	0	0	2	1	0	1	0	2	0	1	1	0	2	0	0	0	1	1	1	0	2	0	0	4	0	1	0	0	1	0	0	1	1	1	0	1	1	2	0	0	0	2	0	4	2	0	1	3	0	0	1	1	0	1	0	0	2	0	1	0	1	2	1	1	1	0	1	0	0	0	1	0	1	0	1	0	2	0	0	1	2	0	1	1	0	1	0	0	1	1	0	1	1	0	0	0	0	0	1	0	3	0	0	1	0	0	1	0	0	0	0	1	0	1	0	2	0	1	1	0	0	0	1	0	0	1	1	1	0	0	2	1	0	1	1	0	0	0	1	1	4	2	0	1	0	1	0	1	2	0	1	0	0	1	0	0	3	1	0	0	6	1	1	1	0	1	0	0	0	0	0	0	0	1	1	0	1	0	0	2	0	0	1	1	0	0	0	0	0	0	4	3	1	1	1	1	1	0	0	0	0	2	0	1	2	0	1	1	0	0	0	2	0	1	0	0	0	1	1	0	2	0	0	0	2	0	0	1	1	0	0	0	2	0	0	1	2	0	2	2	2	1	0	0	1	0	0	0	1	0	0	2	4	1	3	1	2	1	0	1	1	0	2	0	0	0	0	0	0	0	2	1	0	1	0	0	0	0	3	1	1	0	0	4	0	0	1	0	0	0	2	0	0	0	0	0	2	0	0	1	0	0	1	1	0	3	1	0	1	3	2	0	0	4	0	0	1	0	0	2	0	4	0	1	1	0	1	1	0	1	0	0	0	0	0	0	3	1	0	0	0	0	0	0	0	0	0	0	1	0	0	0	0	1	0	0	3	1	0	2	0	1	1	1	3	1	1	0	0	0	2	0	0	0	1	1	0	0	0	0	0	1	0	0	0	0	2	2	1	0	0	2	0	0	0	0	0	0	1	0	2	0	0	0	0	1	1	1	0	1	0	0	1	0	0	0	2	0	1	0	0	0	0	5	0	1	0	0	0	1	0	1	2	2	2	0	1	0	4	0	1	0	0	0	0	2	1	0	0	1	0	0	1	0	0	1	0	5	1	1	1	1	1	0	0	0	1	0	0	0	0	1	0	1	1	0	1	4	3	0	0	0	2	2	2	3	0	0	0	0	0	0	0	1	0	0	0	0	1	0	0	0	0	1	0	1	0	0	0	0	0	4	0	0	0	0	1	0	0	1	0	2	0	2	0	0	0	1	0	0	3	0	0	0	0	0	1	0	0	2	0	0	0	1	1	0	0	1	1	2	0	1	0	1	0	0	2	0	0	2	0	0	0	0	1	1	0	1	0	0	0	1	0	2	0	0	0	1	0	0	0	0	2	0	0	0	1	1	0	1	0	0	1	1	1	1	2	0	0	0	0	0	0	0	1	0	0	1	0	0	0	1	0	0	0	0	2	0	0	2	0	0	0	0	2	0	0	0	0	2	0	0	1	0	0	1	1	0	1	1	0	1	0	0	2	0	0	1	1	0	0	0	0	1	1	0	0	0	0	1	0	0	0	0	2	0	0	0	1	0	2	0	1	0	0	0	0	2	2	0	0	1	0	0	1	0	0	1	0	1	0	0	1	0	0	1	0	0	1	1	0	0	1	0	0	0	1	0	1	3	0	2	0	0	1	0	0	0	0	0	2	2	0	1	0	1	0	2	5	0	0	2	3	2	1	1	0	0	1	0	0	1	0	0	1	0	0	1	0	3	0	1	0	2	0	1	0	1	0	0	0	4	0	0	0	0	1	0	0	1	0	2	1	2	0	1	0	1	0	1	0	0	1	1	0	0	0	2	0	0	0	0	0	1	5	0	2	4	0	1	1	1	0	1	0	0	0	1	0	0	0	1	2	0	0	0	0	0	0	0	1	2	2	0	2	1	0	0	0	2	2	2	0	0	1	0	0	0	2	1	1	0	0	0	2	0	0	0	0	0	1	0	0	1	0	1	1	0	0	0	2	1	2	0	0	0	1	1	0	0	0	0	2	1	0	0	0	1	0	0	0	0	0	0	0	0	2	1	0	0	0	0	0	0	2	0	1	1	0	0	0	1	0	0	1	0	1	0	0	1	1	1	0	0	0	0	1	2	2	1	0	2	1	0	0	0	0	0	0	1	1	0	0	3	0	1	0	0	1	0	2	0	0	1	0	0	0	0	0	0	0	0	0	0	4	2	1	0	1	1	2	1	0	0	0	0	4	0	1	0	0	0	2	0	1	0	2	0	1	0	3	0	1	0	1	0	1	0	1	0	0	0	1	1	0	0	0	0	0	1	0	1	0	0	0	0	0	1	0	0	3	0	1	0	0	1	0	0	2	1	0	4	0	0	0	1	0	0	0	0	0	0	0	0	2	0	1	0	2	2	0	0	1	1	0	0	2	1	0	1	2	0	0	2	1	1	1	0	0	1	1	1	0	2	2	0	1	2	3	0	1	0	0	0	0	0	0	1	0	0	0	1	0	1	0	0	0	2	1	0	0	0	0	1	1	0	0	0	2	0	0	1	0	0	0	0	0	0	1	1	1	1	2	0	0	2	0	0	0	0	0	1	1	0	0	0	0	0	0	1	1	0	0	3	0	0	0	1	1	2	1	0	1	3	1	0	1	0	0	0	0	1	0	1	1	0	0	0	0	0	1	0	0	2	1	0	0	1	1	0	1	0	0	1	0	0	1	0	1	0	0	0	0	0	0	1	0	2	0	0	0	1	0	0	0	2	0	1	3	0	2	1	1	0	0	1	1	0	2	1	1	0	0	0	0	1	0	1	0	2	0	0	0	1	0	1	2	0	0	2	1	0	0	0	0	0	0	1	0	0	0	2	2	2	1	4	0	0	0	0	0	1	1	1	1	0	1	2	0	0	1	1	1	1	2	0	0	2	0	0	2	0	1	0	0	0	0	2	1	1	0	0	0	2	0	1	0	0	3	3	0	2	1	0	5	0	0	0	0	0	0	1	0	4	0	1	1	1	1	0	0	1	0	2	0	0	5	2	0	1	1	0	1	0	0	1	1	0	2	1	1	0	0	3	0	0	0	1	0	2	0	0	1	1	0	0	2	0	2	0	0	1	0	1	0	1	0	1	1	1	0	0	2	0	2	1	0	0	0	0	0	0	1	1	2	1	4	0	0	1	0	0	0	0	0	0	0	1	0	0	0	0	1	0	1	2	3	2	0	1	0	0	0	1	0	0	0	1	0	3	0	3	0	0	0	0	0	0	0	0	3	0	1	0	0	1	1	0	3	1	0	1	2	0	0	0	0	0	0	0	2	0	0	0	0	0	0	1	0	0	0	0	0	0	1	1	2	0	3	0	0	0	0	0	1	0	0	1	1	2	0	0	1	2	2	0	0	0	3	0	0	0	0	1	0	2	0	1	0	3	3	0	1	0	0	1	0	0	1	0	0	1	0	0	0	0	0	0	0	0	0	0	0	0	0	0	0	1	1	0	1	2	1	0	1	0	0	2	1	0	0	3	0	2	2	0	0	0	0	0	1	0	1	1	2	2	0	0	0	0	1	0	1	1	0	1	0	0	0	0	0	1	0	0	0	0	1	0	0	0	0	0	0	0	0	0	0	0	2	1	0	0	1	0	3	1	0	0	3	2	0	0	0	5	0	2	0	1	0	0	0	1	0	0	0	0	0	0	0	1	0	1	1	0	0	1	0	0	0	0	0	0	1	0	1	0	0	0	0	0	0	1	0	0	0	1	1	0	0	1	0	1	0	0	0	0	0	1	3	0	1	1	0	0	0	0	1	0	0	0	1	1	0	0	0	0	0	0	1	0	1	0	0	0	0	0	1	0	0	3	0	0	0	2	2	0	1	0	0	0	2	1	1	3	0	4	0	0	1	0	1	0	0	0	1	0	1	0	1	0	0	1	0	0	0	2	1	0	0	0	1	0	2	0	0	3	0	0	0	1	2	2	2	0	0	1	0	1	0	2	2	1	1	1	0	0	0	0	0	2	0	2	0	0	1	1	1	2	0	1	1	1	0	1	0	2	0	1	0	4	1	1	1	0	0	1	0	1	0	0	2	0	1	1	0	0	0	2	1	0	0	0	2	0	0	1	1	3	1	3	1	3	0	0	0	1	0	0	0	0	1	2	0	0	2	1	0	0	0	0	2	1	0	1	3	2	2	0	0	0	1	0	2	0	1	0	0	0	0	0	1	0	1	0	1	2	1	2	0	1	0	3	0	0	0	0	1	0	0	0	1	0	0	0	1	0	3	1	0	2	1	0	0	1	0	0	0	3	0	0	0	0	0	0	2	3	0	2	0	1	0	1	0	0	0	0	0	3	0	2	0	1	0	0	0	0	0	1	1	0	1	2	1	1	2	1	2	0	1	1	1	0	2	0	1	0	0	0	1	2	3	2	3	1	0	0	0	0	0	0	2	0	1	0	1	1	0	0	0	0	1	0	0	0	0	0	0	0	0	1	0	1	0	1	3	0	1	2	0	1	1	0	0	0	0	0	0	0	2	1	0	0	3	0	1	0	1	0	1	1	1	0	0	0	0	1	1	0	0	0	2	3	0	0	2	0	1	0	0	0	0	0	1	0	0	0	1	2	0	0	0	0	0	1	2	0	0	0	0	0	0	0	0	1	0	0	0	0	1	0	0	0	4	0	1	2	1	0	2	0	0	1	0	0	1	0	0	0	0	0	2	1	0	1	2	0	1	0	0	0	0	3	1	2	0	1	1	0	1	0	0	0	1	0	0	0	2	0	0	0	1	1	1	0	1	0	2	0	0	1	0	0	0	0	0	0	1	0	2	0	3	3	1	0	0	0	0	2	3	0	1	0	1	0	0	0	0	1	0	0	0	0	2	1	1	0	1	1	2	2	0	0	1	1	0	0	2	0	0	0	0	1	0	0	1	1	0	2	2	1	1	2	1	0	0	2	1	0	0	0	0	0	0	5	2	1	3	0	0	0	1	0	1	0	0	0	1	1	0	0	0	0	0	0	0	1	0	0	0	0	1	3	1	3	0	0	0	0	0	0	0	1	1	0	0	0	0	0	0	0	1	0	1	1	0	0	0	1	0	2	2	0	1	0	0
N0.HOG0009913	4	0	1	1	4	3	2	1	2	1	0	0	1	8	0	0	1	1	0	0	0	2	6	2	0	1	2	0	4	4	0	2	0	6	0	0	3	3	3	2	1	8	1	2	1	0	1	8	1	1	0	1	1	0	2	2	6	1	3	5	0	1	1	2	2	1	2	0	1	0	3	1	1	2	0	2	0	1	0	1	6	1	0	0	0	4	4	1	4	1	1	0	1	0	1	0	0	1	1	2	0	0	2	1	2	1	0	3	0	6	1	2	0	3	0	6	5	3	2	1	2	5	1	3	1	3	3	4	0	1	0	4	1	5	0	1	1	0	4	0	0	0	1	4	7	1	6	4	0	1	1	0	2	1	1	0	2	0	2	4	1	4	4	4	3	2	1	2	1	1	0	0	5	3	1	0	0	2	0	2	1	1	0	0	2	1	0	1	2	8	2	0	1	1	3	2	1	1	5	0	5	3	2	0	1	1	3	0	2	2	0	1	4	0	1	0	0	1	3	2	2	1	0	0	1	4	2	3	2	5	1	0	1	2	1	2	0	2	1	0	2	1	0	0	2	2	0	0	5	2	1	1	0	2	1	3	1	2	0	2	3	4	1	1	0	1	3	1	0	5	7	7	1	1	1	1	2	3	0	0	1	2	0	1	3	0	2	3	4	2	0	0	0	2	0	0	9	2	0	0	0	0	0	4	1	5	0	4	2	1	5	0	0	0	0	0	1	2	1	3	1	1	0	0	0	0	3	4	7	1	9	0	2	0	1	0	11	2	0	1	0	1	2	3	3	0	4	0	1	0	2	2	0	0	2	5	2	2	1	3	0	8	2	1	0	0	4	2	0	1	3	1	0	3	0	1	7	1	1	2	4	0	1	2	0	0	4	4	4	0	2	1	3	1	1	0	1	8	4	0	2	2	0	0	1	0	1	1	0	2	0	1	1	3	2	1	2	0	1	10	0	2	0	0	3	1	0	3	1	1	0	0	1	4	0	0	0	1	1	1	2	4	2	3	0	0	0	2	4	1	4	1	2	1	2	3	2	1	2	1	0	1	1	3	3	0	2	0	1	1	0	1	2	2	2	1	7	1	0	3	0	2	0	1	0	1	0	0	9	2	3	4	5	0	0	0	0	0	2	0	2	4	1	0	1	0	0	2	0	1	11	0	5	1	0	2	2	2	0	3	6	1	3	6	1	3	7	2	5	5	1	0	1	1	0	3	4	2	0	3	3	3	0	2	3	1	1	1	0	1	2	1	0	5	2	1	14	0	4	0	0	1	0	1	1	5	1	0	0	0	2	0	0	1	0	0	1	0	0	2	1	2	5	2	1	2	0	4	1	0	0	1	1	2	3	2	5	3	7	3	2	2	1	0	0	3	1	0	0	0	2	3	0	3	1	0	1	2	0	0	1	1	2	4	1	1	2	6	0	0	0	7	1	1	1	2	1	7	0	1	1	0	1	0	6	6	0	3	6	0	0	0	2	0	2	0	6	0	5	0	2	3	1	1	2	0	3	2	0	0	0	3	0	3	3	4	0	0	0	3	1	1	5	5	5	2	0	0	5	1	0	0	1	0	0	0	1	2	0	1	0	3	5	2	9	1	0	0	2	4	0	6	2	1	3	3	8	4	0	1	3	1	1	0	3	4	0	6	0	1	1	3	0	1	2	1	0	2	1	1	2	1	0	8	1	0	3	1	6	1	3	0	6	3	1	3	2	2	4	2	1	1	2	0	1	0	0	4	1	1	0	2	1	3	2	0	0	1	1	0	0	3	1	5	0	0	0	2	2	2	5	1	3	1	1	0	1	3	15	4	0	1	4	3	5	2	0	4	1	2	0	0	0	0	0	2	0	1	0	4	1	2	0	2	3	1	8	0	1	2	1	1	1	1	0	5	3	1	4	2	8	1	1	0	0	4	0	3	1	3	3	2	1	0	7	0	0	4	4	1	1	1	7	1	1	3	2	0	1	1	1	1	8	7	0	2	0	3	2	1	0	0	0	1	3	1	0	0	3	2	1	0	2	1	0	1	0	0	0	0	0	1	1	1	1	0	1	7	2	1	0	2	1	4	2	0	0	2	4	5	2	1	0	1	0	1	1	1	8	0	2	1	2	2	5	2	0	3	2	2	0	3	2	4	1	3	0	0	0	2	2	3	2	0	0	0	0	1	1	0	0	0	0	0	0	0	1	3	5	1	0	1	0	3	10	0	3	1	2	2	0	2	5	1	0	0	2	1	1	1	0	1	2	1	0	2	2	1	0	0	2	0	0	0	0	2	0	2	2	4	0	0	1	0	0	1	0	2	0	4	0	2	1	2	0	5	1	0	0	1	0	2	6	1	4	0	2	3	3	0	0	1	4	2	0	1	5	0	0	1	3	0	1	0	1	0	2	3	2	2	2	0	5	0	4	3	0	1	7	1	2	0	2	0	3	0	0	5	2	1	3	1	4	4	1	1	1	4	2	1	2	2	0	0	1	0	1	4	3	0	6	1	2	1	4	0	4	0	0	0	0	2	1	0	2	2	1	0	0	1	3	1	0	1	1	0	1	0	4	3	1	2	0	0	1	1	0	2	1	0	7	2	2	2	6	0	2	1	1	1	12	1	6	0	6	6	1	1	1	3	3	1	0	1	1	2	1	3	0	2	0	1	1	1	0	0	1	6	1	3	0	2	1	0	2	0	1	1	6	1	2	1	0	1	1	2	0	4	2	0	0	5	1	1	1	2	1	0	0	2	1	3	0	1	5	0	4	0	0	2	3	4	2	3	2	2	0	2	1	0	2	10	0	1	0	9	1	2	0	3	4	1	2	1	0	1	6	0	3	10	0	7	3	7	0	1	1	1	0	3	1	4	0	1	1	1	2	0	2	0	0	1	2	2	4	1	0	3	0	4	0	2	0	1	2	0	0	4	2	0	0	0	10	1	0	1	2	0	2	2	4	0	3	1	1	2	0	4	0	0	3	4	2	2	4	1	2	0	3	2	3	0	1	1	1	4	2	0	1	3	1	0	4	3	1	1	0	8	0	0	7	1	4	0	6	1	1	0	0	1	4	6	1	0	0	6	0	3	1	2	2	0	2	1	5	2	1	3	2	0	2	0	0	2	0	3	0	1	2	3	1	4	4	2	3	1	1	0	1	0	3	0	0	0	0	4	6	1	0	1	0	3	0	0	1	1	4	4	0	1	2	2	0	2	0	0	5	1	0	4	1	3	10	0	0	0	1	2	1	1	5	1	1	1	1	4	1	2	1	6	0	1	0	2	6	0	0	0	4	3	2	1	1	0	0	2	8	3	3	1	0	2	4	1	1	0	0	3	2	0	1	1	0	1	0	9	0	1	1	1	3	1	1	1	1	0	0	11	3	2	1	1	2	1	2	6	0	0	2	1	1	0	2	4	1	3	0	1	4	2	4	0	0	5	1	8	1	0	0	0	0	1	0	1	4	3	1	1	2	6	0	0	0	2	2	1	2	3	6	1	4	4	2	0	0	1	3	0	1	1	1	4	3	0	3	0	0	1	1	0	2	2	0	7	0	1	6	1	1	0	3	2	2	3	0	0	1	1	2	2	0	2	0	0	0	0	2	1	1	2	1	3	2	2	0	1	1	1	7	0	0	0	0	1	0	1	2	1	1	5	0	2	1	3	0	0	0	1	1	0	1	0	9	0	3	0	1	6	1	3	2	17	0	8	2	1	0	0	0	4	4	0	0	0	8	0	10	3	0	0	1	1	0	1	0	1	3	3	0	1	2	2	2	2	4	1	0	0	0	1	0	2	2	3	0	1	4	0	2	1	2	0	1	1	0	0	2	5	8	2	0	6	1	1	8	1	2	1	1	1	0	1	7	1	2	0	11	0	1	2	0	1	0	6	1	3	2	4	1	2	2	4	1	1	1	0	0	1	1	1	0	0	2	3	3	4	0	1	3	4	1	6	0	2	3	2	1	0	6	0	1	4	1	2	0	4	3	0	5	0	0	1	0	1	1	4	0	7	2	0	1	0	2	0	2	0	2	2	2	4	0	0	1	0	4	1	2	1	2	0	0	2	1	0	0	3	2	5	1	0	3	4	0	3	5	0	2	0	1	0	2	2	3	1	2	2	1	0	1	0	5	2	1	0	0	5	0	0	6	5	1	0	2	2	1	2	1	1	1	1	1	1	1	0	3	1	5	0	2	0	3	1	3	3	0	0	0	3	0	1	0	2	1	0	6	2	1	3	1	3	0	3	2	2	4	1	0	2	2	2	2	1	0	2	0	3	2	1	0	5	1	0	1	2	2	1	2	1	0	0	0	0	1	4	0	1	3	3	2	1	1	5	4	0	0	1	0	0	1	2	0	0	1	3	1	4	1	0	3	0	3	2	4	2	1	0	0	2	1	0	4	1	3	0	3	2	3	0	4	1	2	2	1	0	1	1	0	2	1	0	3	2	0	0	2	0	2	1	1	1	1	2	1	1	1	2	4	1	0	0	0	3	0	0	1	0	2	2	1	4	5	1	1	7	1	0	1	1	2	1	7	1	1	0	0	4	0	0	1	1	4	0	0	4	2	1	2	4	1	2	0	2	0	0	2	2	0	2	0	2	0	1	0	0	4	0	0	4	0	3	0	0	0	5	6	1	0	1	4	0	2	5	5	4	1	0	0	4	2	0	2	6	0	2	1	0	5	2	0	0	3	3	6	3	1	2	2	3	1	5	2	0	3	2	1	1	3	0	1	5	2	2	0	0	2	0	0	2	0	1	3	1	1	2	3	0	0	1	2	1	0	0	2	2	0	0	1	6	6	2	5	3	1	1	1	1	1	1	2	2	1	9	4	1	0	4	2	0	3	0	0	2	2	1	1	3	2	2	4	0	2	2	2	1	0	2	0	3	0	0	1	3	2	0	2	3	0	4	3	6	0	2	2	2	0	2	1	0	1	1	0	0	0	0	2	2	5	0	1	0	3	1	4	0	6	1	2	3	7	1	1	0	0	0	1	2	3	5	2	1	3	1	2	0	2	2	1	2	0	2	5	1	2	1	4	2	0	0	0	3	0	0	1	4	6	0	1	0	4	5	3	1	1	1	0	5	0	4	2	0	2	0	0	1	9	4	2	5	2	0	1	1	2	2	0	0	0	1	1	2	5	0	3	5	2	0	1	3	6	0	0	0	3	1	11	0	0	1	1	0	1	1	3	1	3	0	4	0	6	3	2	0	5	6	0	2	2	2	5	6	0	1	2	0	1	0	2	1	3	4	1	0	0	1	1	0	0	3	1	1	1	0	2	3	5	3	7	3	1	2	4	0	0	1	0	4	5	1	2	5	2	3	2	2	0	2	2	1	2	3	0	0	1	1	0	1	4	0	1	6	1	2	0	0	0	2	0	3	2	2	1	0	1	3	2	4	0	3	4	0	2	4	10	1	0	0	3	2	2	0	1	1	3	1	1	2	5	4	0	0	7	4	1	1	2	0	3	3	2	0	0	1	0	3	0	4	3	0	2	3	1	2	5	2	3	1	1	4	2	2	0	1	3	0	0	4	2	5	0	2	1	1	1	1	1	1	1	0	1	0	1	0	0	1	6	5	5	1	2	0	0	0	2	3	1	2	3	0	2	2	0	0	3	0	5	0	2	15	2	3	6	1	2	2	2	0	1	1	2	0	1	3	2	0	1	1	1	3	2	1	4	2	1	1	8	6	3	0	1	0	2	1	0	2	1	8	3	0	0	0	0	0	1	2	1	0	4	3	1	2	2	3	5	1	4	1	0	2	3	4	1	2	1	0	1	2	6	5	3	0	2	2	1	2	0	7	1	6	0	1	1	1	2	7	9	0	0	6	0	0	0	1	3	3	0	0	9	0	2	4	0	1	0	1	3	0	1	1	0	2	0	1	7	1	2	2	0	3	4	5	2	0	3	3	0	0	3	0	4	2	0	6	2	4	2	1	3	2	2	4	2	0	1	0	3	1	7	0	0	1	2	1	1	0	0	1	4	2	2	1	2	2	4	0	4	2	3	1	1	1	2	0	2	1	0	0	0	6	0	1	3	2	1	3	1	7	0	1	3	0	1	0	2	1	0	1	0	0	4	0	1	0	2	4	1	5	1	3	0	6	0	1	0	1	3	1	2	3	0	2	2	5	3	0	2	2	8	1	0	0	2	1	3	2	4	2	0	0	1	3	1	1	4	2	0	0	3	2	0	2	1	0	1	3	1	2	0	1	2	1	2	3	2	0	1	0	0	0	2	1	1	1	1	1	0	0	2	1	0	1	0	1	1	5	0	0	0	5	0	1	0	0	0	9	2	1	4	3	2	1	0	1	1	0	1	1	3	1	4	0	2	0	0	1	1	1	2	0	1	3	2	1	0	0	3	0	3	1	5	1	0	2	3	0	3	0	7	2	4	0	4	1	0	1	1	1	0	1	3	2	6	3	0	0	2	1	2	2	0	2	1	0	0	0	5	3	2	2	0	2	2	6	0	6	1	0	0	1	0	0	1	1	3	2	1	3	3	2	1	2	1	1	2	2	4	1	0	0	0	1	0	3	0	1	2	1	1	5	0	1	1	2	8	1	11	0	2	4	0	0	0	2	1	0	3	0	3	15	1	2	0	1	3	1	0	0	1	0	5	0	2	10	0	2	2	0	4	1	0	4	0	4	1	2	5	4	0	2	1	4	5	2	7	4	0	0	2	1	1	0	0	2	2	2	0	0	0	2	4	1	1	1	1	1	3	0	0	1	1	0	1	1	1	8	0	0	1	0	0	7	5	0	1	2	0	1	8	0	3	5	0	1	2	0	1	2	4	1	1	5	0	0	0	0	0	3	2	6	1	0	3	1	0	1	4	0	4	6	2	4	0	3	1	3	1	0	0	2	4	1	0	3	1	5	2	1	4	3	0	2	0	2	0	0	1	0	1	1	1	3	6	1	0	0	1	1	0	0	4	0	3	7	3	0	0	0	0	2	4	0	0	1	1	2	4	1	1	0	1	1	0	3	2	1	1	2	0	0	2	0	2	2	0	3	2	0	5	3	2	2	0	1	0	2	3	6	1	1	10	3	0	1	3	0	1	0	3	1	2	2	1	2	0	1	0	3	2	0	0	0	0	0	0	3	0	3	1	3	1	0	0	3	2	0	0	0	3	4	1	1	2	6	2	2	1	0	0	4	0	0	2	1	3	1	3	1	4	1	1	1	1	0	1	1	5	1	1	0	5	2	1	0	0	1	0	3	0	3	4	0	2	1	3	3	2	2	2	1	1	0	2	5	1	2	1	4	0	1	1	1	2	0	0	4	0	7	3	0	0	1	3	6	2	3	0	4	4	1	0	2	2	1	0	0	0	0	1	2	1	0	1	4	0	0	4	3	3	5	0	3	2	5	2	0	0	7	1	0	1	0	1	0	1	2	3	2	2	3	2	0	1	3	2	0	4	1	4	13	0	0	1	3	2	4	0	6	0	1	1	2	0	4	3	0	0	3	1	3	1	1	0	6	0	1	1	4	0	1	1	8	3	6	0	0	4	2	0	4	3	4	2	2	8	1	0	1	6	4	5	0	2	2	1	1	3	0	0	0	1	4	1	4	1	7	2	0	3	4	2	1	5	1	1	0	1	2	2	4	0	0	2	1	4	0	2	0	4	2	0	4	2	2	1	6	0	5	0	1	0	0	2	0	3	1	1	1	2	1	5	2	3	3	0	3	0	0	2	2	3	1	0	1	0	1	1	0	0	1	0	1	0	4	2	1	0	1	1	1	11	1	6	1	2	1	1	0	0	0	0	2	0	0	0	3	2	1	2	2	2	1	1	2	2	2	2	4	0	0	0	0	2	0	2	0	2	1	1	2	0	5	2	1	0	4	2	3	2	0	6	0	3	0	2	1	4	1	0	0	0	9	0	1	1	0	1	1	1	0	1	1	1	0	0	4	3	0	3	1	0	0	0	0	0	0	3	1	3	5	3	0	0	4	3	2	0	2	1	3	0	1	1	1	1	6	3	4	3	3	1	2	1	1	8	2	1	0	2	7	0	1	1	16	0	0	3	1	5	2	1	2	2	0	3	11	3	6	0	1	0	3	3	0	0	0	1	2	3	0	1	0	1	5	3	0	3	0	3	6	1	4	0	1	0	0	1	0	3	1	2	2	5	1	0	0	2	2	2	3	0	5	2	3	1	2	1	3	0	0	2	1	4	1	3	2	10	1	2	0	2	2	1	2	3	0	1	1	1	0	3	5	4	0	0	6	2	0	7	1	0	2	2	4	0	1	0	2	2	5	1	1	0	1	0	3	2	6	2	0	0	5	5	1	2	3	7	2	0	1	0	0	2	0	6	9	0	2	0	1	1	7	2	1	0	4	1	0	2	1	3	2	0	0	1	4	1	1	4	1	3	2	1	1	3	1	3	3	5	1	0	5	0	2	0	0	1	4	0	2	1	1	3	0	0	2	8	2	2	2	1	2	0	1	1	1	6	2	0	1	1	2	1	0	0	1	1	0	1	4	6	4	0	0	2	7	2	1	1	2	1	2	1	3	1	1	4	0	2	1	2	9	5	5	4	4	2	3	3	2	4	3	0	3	1	4	4	2	3	3	2	2	0	5	2	1	2	2	0	2	1	1	0	1	4	1	1	0	4	1	0	0	1	4	1	2	1	0	2	1	4	2	3	5	0	2	3	0	0	3	0	8	1	0	6	2	0	0	1	2	1	0	0	1	1	0	5	0	1	3	0	1	0	3	1	1	5	4	1	0	1	4	1	2	1	2	0	0	0	1	1	0	0	0	0	0	0	2	1	1	0	4	1	2	1	0	3	1	1	3	0	0	3	1	1	0	2	2	0	2	0	0	3	1	0	1	3	0	1	3	1	2	1	5	4	2	1	0	1	3	1	0	0	1	5	1	2	1	5	0	1	4	0	1	2	0	3	4	3	3	2	0	1	0	3	0	7	1	0	0	3	2	2	1	0	0	5	2	2	0	3	2	1	0	0	1	4	0	1	1	0	0	3	1	5	4	1	4	5	2	1	0	1	2	0	1	1	1	6	3	2	1	0	2	3	1	0	2	1	0	1	1	2	0	0	0	0	2	8	3	2	1	0	3	7	3	1	1	5	1	2	0	7	1	0	2	0	3	0	1	1	1	0	0	2	3	0	10	1	1	0	3	3	12	2	2	10	1	4	3	2	1	1	1	0	0	5	2	3	3	2	2	0	1	1	1	2	2	3	1	2	0	4	7	0	1	0	5	0	1	0	2	1	2	1	4	1	1	2	2	2	4	3	0	9	2	1	0	0	4	5	1	1	1	0	0	0	1	0	3	2	1	1	2	0	5	0	2	0	0	0	0	9	3	2	3	2	5	2	1	5	3	0	0	0	1	5	6	5	2	8	1	0	1	2	6	2	0	3	2	0	1	0	0	1	1	4	4	2	2	0	0	3	0	2	0	4	3	0	0	2	2	1	3	4	6	2	2	0	6	1	1	0	4	1	6	0	0	2	9	2	3	1	0	0	1	0	0	0	1	0	0	0	1	0	2	3	3	0	1	0	0	3	3	0	0	5	9	4	12	9	2	3	1	5	1	0	0	0	4	2	1	1	1	0	0	0	0	2	2	1	0	3	4	3	0	0	0	3	3	4	2	1	2	10	0	5	3	3	2	0	0	0	15	11	1	1	2	2	0	4	8	0	4	0	1	8	1	1	0	0	0	0	1	0	1	1	1	1	1	4	0	1	2	0	2	3	1	3	8	3	2	0	2	0	0	1	4	2	1	0	2	3	1	1	2	1	2	1	0	3	4	1	1	2	0	2	2	2	0	1	0	0	0	0	0	1	3	0	0	2	1	0	2	0	2	7	3	0	2	3	0	0	1	0	3	1	0	3	2	0	1	0	4	0	3	3	2	2	0	1	2	6	0	0	0	1	1	1	1	1	5	3	1	3	4	0	2	3	4	0	5	1	2	1	0	0	1	1	0	2	0	2	2	2	1	0	1	2	1	2	0	4	0	0	0	6	3	0	5	0	1	3	0	2	2	0	1	1	0	0	1	1	0	0	2	1	5	2	0	0	0	0	0	1	2	0	3	2	2	0	2	2	1	2	2	0	4	3	1	0	0	10	0	3	4	2	3	2	1	3	0	2	5	0	0	1	0	1	0	5	0	1	1	3	1	0	2	1	3	0	3	0	0	1	2	1	0	1	1	2	1	1	0	1	0	2	2	0	1	1	4	2	0	0	0	1	0	2	0	3	3	0	2	1	2	1	2	4	0	1	0	1	2	0	4	2	4	1	0	0	1	1	4	0	1	1	0	2	3	6	0	2	1	2	3	0	2	0	0	0	1	0	2	2	0	1	0	1	0	0	2	1	2	0	0	1	1	1	1	0	4	2	0	1	3	0	0	1	6	4	0	0	2	1	0	1	3	2	1	0	2	0	0	1	1	1	0	1	1	1	0	0	1	2	0	1	3	3	1	0	3	3	6	0	0	1	2	1	1	0	5	2	2	1	0	3	11	1	0	3	1	3	1	0	3	8	0	3	0	2	1	3	1	0	0	0	0	1	1	0	0	1	1	0	3	3	1	0	3	1	0	1	3	0	0	1	2	2	1	2	0	0	1	3	0	2	0	0	0	0	5	3	1	3	5	1	0	1	1	4	0	2	0	0	4	0	5	3	5	0	2	1	6	1	0	0	2	2	4	0	12	0	3	3	6	0	0	7	0	2	5	1	2	1	0	4	0	0	1	0	0	0	0	0	1	1	0	1	2	1	0	1	1	0	7	1	0	5	1	2	3	0	7	4	1	1	1	0	3	0	3	0	2	4	3	0	1	9	1	0	1	1	3	3	3	6	0	0	1	0	1	2	1	0	2	1	0	2	1	1	0	1	2	3	0	6	2	0	0	2	6	2	1	0	0	0	0	0	1	1	3	0	2	0	1	1	0	3	1	4	2	2	6	3	1	2	2	0	0	2	7	0	0	3	1	0	2	1	0	2	1	1	1	4	6	2	2	3	0	1	4	1	1	1	1	0	3	0	2	1	4	0	1	2	2	0	1	0	3	0	0	1	0	2	1	2	0	3	1	5	1	2	1	2	2	4	2	0	0	2	1	1	0	1	1	2	0	0	3	7	0	0	0	2	1	0	2	1	1	3	2	0	0	2	4	0	3	0	0	4	5	1	0	0	0	0	1	0	0	0	3	3	6	1	1	3	1	2	3	0	0	4	2	5	2	0	1	0	3	0	4	2	4	1	6	3	1	0	0	0	2	0	0	1	4	0	0	0	1	6	2	1	0	1	0	0	0	2	2	1	1	1	1	4	1	1	0	0	0	1	2	7	1	3	5	0	1	3	0	1	1	1	0	1	0	0	2	2	1	1	2	1	2	0	0	4	4	4	1	0	0	2	0	0	2	5	0	2	0	0	2	3	1	5	1	4	0	0	2	1	1	7	1	1	2	2	0	1	0	0	11	2	1	5	3	0	6	0	4	1	2	0	1	1	1	1	5	2	3	1	2	4	0	2	1	3	4	2	4	2	1	3	0	3	3	1	4	1	0	0	1	0	0	4	3	0	1	4	1	2	2	1	1	1	1	0	3	3	2	3	0	3	1	2	1	2	0	2	6	0	0	4	0	0	1	3	5	5	1	5	4	4	1	2	0	2	0	2	1	0	0	0	2	0	7	1	4	0	3	2	1	1	3	1	1	0	1	0	2	3	1	2	0	1	4	2	1	1	1	0	1	1	1	3	1	3	0	5	0	2	2	3	1	3	0	2	4	2	2	0	2	0	5	3	3	2	1	1	3	3	1	5	4	0	1	2	2	2	1	0	4	2	0	0	4	0	1	8	3	0	2	2	0	1	4	6	2	1	1	0	4	1	1	0	1	3	2	0	1	3	2	2	9	0	0	7	2	1	0	2	0	0	1	7	2	0	4	2	0	1	0	0	1	1	0	0	0	3	4	0	4	2	3	0	1	1	5	1	5	0	2	1	0	1	3	0	1	23	0	3	2	3	4	3	2	6	0	4	4	2	0	1	0	0	0	0	0	0	1	1	1	1	1	1	1	1	1	2	2	1	0	1	0	4	3	0	0	2	1	1	2	3	5	1	5	2	1	2	3	0	0	1	1	4	2	0	0	0	0	2	0	4	2	5	2	0	1	0	4	0	2	8	0	0	0	2	4	1	0	0	2	1	1	2	3	0	0	1	1	5	2	3	0	0	0	0	1	1	3	1	0	4	3	0	0	1	1	2	0	0	0	5	0	2	3	2	1	0	0	0	4	0	5	3	1	3	2	0	4	0	1	2	0	0	3	0	3	0	2	1	0	3	2	2	1	2	1	0	0	3	0	1	0	10	2	2	0	2	0	3	5	1	1	1	4	0	10	1	2	0	2	0	4	1	0	0	0	0	1	0	2	5	5	1	0	1	3	0	0	3	1	0	0	0	0	2	2	0	1	4	0	1	0	0	1	0	0	0	0	0	0	1	1	1	0	2	0	1	2	3	3	0	3	0	0	1	1	2	3	0	2	3	4	0	1	3	0	3	1	0	0	2	1	8	1	6	3	3	2	0	2	1	3	0	0	1	0	0	4	3	3	0	3	2	11	0	0	0	0	1	0	1	2	2	5	1	1	3	0	0	0	6	1	2	1	0	0	0	2	1	0	1	0	0	5	0	0	3	0	1	5	2	0	1	4	0	3	0	0	0	2	1	5	0	7	4	0	5	4	3	0	0	2	0	1	1	4	1	1	1	0	2	1	7	0	1	1	0	2	1	0	5	1	2	1	1	3	1	3	2	2	2	1	0	0	11	0	1	1	8	2	2	4	2	0	3	0	2	0	1	1	0	0	3	6	6	0	1	1	0	0	1	1	0	3	1	0	0	1	0	0	0	1	3	4	1	1	1	4	1	2	0	8	3	1	3	2	0	0	2	0	2	0	2	3	7	0	1	4	0	2	0	1	1	0	1	1	0	2	2	4	3	1	1	7	0	3	0	3	2	2	1	0	1	2	4	0	2	0	0	0	2	3	2	2	0	2	0	0	2	0	1	0	0	3	2	0	0	0	0	2	0	1	1	2	3	0	4	4	3	2	1	4	2	3	5	0	4	2	1	1	3	0	0	0	4	1	1	16	0	1	0	1	0	2	4	1	3	1	0	3	2	1	1	1	0	0	2	0	0	1	1	2	0	0	0	0	0	0	0	0	4	1	0	2	2	3	1	1	2	0	1	1	1	0	1	0	2	1	0	3	1	1	1	2	3	1	3	2	1	1	2	0	5	2	2	6	0	0	0	2	2	1	5	1	0	0	1	0	0	4	0	1	1	1	3	1	0	0	0	0	3	2	3	3	3	0	0	0	0	1	2	2	6	0	0	1	0	0	0	0	1	1	1	2	5	0	1	1	0	4	0	1	4	1	1	0	0	5	1	10	2	1	1	1	2	6	3	4	3	0	5	3	0	0	1	0	1	1	2	2	2	1	0	2	1	0	0	2	4	3	3	4	3	4	2	4	0	1	2	0	1	6	0	1	2	0	1	2	5	2	0	1	0	1	2	1	6	0	3	2	4	0	4	0	1	7	1	3	3	1	0	0	0	2	4	3	0	1	0	0	0	0	3	2	0	5	0	1	2	0	5	0	1	0	1	2	2	2	2	0	1	1	0	0	0	1	1	0	0	1	1	2	4	4	0	0	1	2	2	3	3	1	0	1	3	0	2	4	2	0	0	1	0	0	1	4	0	2	2	0	1	1	0	0	1	0	0	0	2	0	2	2	0	0	2	1	1	1	0	5	4	1	0	0	1	3	3	1	4	2	2	5	1	2	0	7	1	0	4	1	0	1	0	1	0	3	0	0	6	0	1	0	2	0	0	1	3	1	1	2	0	2	6	1	0	2	2	1	5	0	4	1	0	1	1	1	3	3	0	1	4	1	1	0	3	2	1	1	0	1	2	2	1	1	1	0	2
N0.HOG0006038	0	0	0	1	7	2	0	1	0	0	0	0	0	0	0	0	3	0	0	0	0	1	0	0	0	1	0	0	0	0	0	0	1	0	0	0	0	2	0	0	0	0	0	0	0	0	0	0	1	0	0	0	3	0	2	0	2	0	1	0	0	0	1	2	0	1	1	0	0	0	1	0	1	2	1	0	0	0	0	0	0	0	1	1	0	2	0	0	0	0	0	1	0	0	1	0	0	0	1	0	0	0	0	1	0	0	0	2	0	1	0	1	0	0	0	0	0	0	1	0	2	0	1	2	1	1	1	1	1	1	0	1	0	1	0	0	2	1	3	0	0	0	0	0	0	0	0	1	0	0	0	0	0	0	0	0	1	0	0	7	0	0	1	0	1	1	0	0	0	0	0	0	0	0	0	0	0	0	0	1	0	0	1	0	0	0	0	0	0	1	2	0	0	1	0	0	0	0	0	0	1	2	0	0	0	0	0	0	1	1	0	1	2	0	1	1	0	1	1	0	0	0	1	1	0	1	1	1	2	0	0	0	2	1	0	2	0	1	0	0	0	1	0	0	1	1	0	1	0	0	0	1	0	0	0	0	0	0	0	1	4	2	0	1	0	0	2	0	0	0	0	0	0	0	0	0	1	1	0	2	0	1	0	0	1	0	0	0	1	0	0	1	0	0	0	0	0	1	1	0	1	0	0	3	0	1	0	0	1	1	3	1	0	0	0	0	0	0	2	0	2	1	0	0	0	0	0	1	1	3	3	1	0	0	1	1	3	1	1	0	1	1	0	1	1	1	0	1	0	0	0	1	1	0	1	2	0	1	0	1	1	1	0	0	0	0	0	0	1	1	1	0	0	0	0	1	1	0	0	1	0	0	0	1	0	0	0	1	0	0	0	4	0	1	0	0	0	2	0	0	1	0	0	0	0	0	0	2	0	0	0	0	1	0	0	0	0	0	1	0	0	0	2	1	1	0	2	0	0	0	0	0	0	0	0	1	1	1	3	0	1	0	0	0	0	0	0	0	3	1	2	0	0	1	0	2	0	0	0	0	0	1	0	0	0	0	1	1	0	0	0	2	0	0	1	0	2	0	0	0	0	1	0	0	1	0	0	1	1	0	1	2	0	1	1	0	0	0	2	0	2	3	0	0	0	0	0	1	0	1	1	0	1	0	0	0	0	0	1	0	0	1	0	1	0	0	0	2	0	0	3	1	1	2	0	1	0	1	1	3	0	0	0	0	0	1	0	1	0	1	0	1	0	0	0	0	0	0	0	0	2	0	0	0	1	3	1	0	2	0	0	1	1	0	0	1	2	0	1	0	0	1	2	1	0	0	1	0	0	0	0	0	0	0	0	0	0	0	1	0	0	1	0	0	0	1	0	1	0	0	1	0	0	0	0	1	0	0	0	0	0	0	2	0	2	0	0	0	1	0	0	0	0	0	0	1	0	0	0	0	0	0	1	0	3	1	1	2	1	0	1	1	0	3	0	1	0	0	0	0	3	0	0	0	2	0	1	2	1	1	0	1	0	0	0	0	0	0	0	0	1	1	1	0	3	0	1	1	3	0	0	0	0	0	1	0	0	0	0	0	1	0	1	1	3	0	1	0	0	0	0	0	0	0	0	1	0	2	1	0	0	0	2	0	0	3	0	2	0	0	0	0	0	1	1	0	0	0	1	0	0	0	0	1	0	0	0	0	0	2	1	0	1	0	0	2	1	1	0	1	0	1	0	0	0	0	0	1	0	0	0	0	0	1	1	0	1	0	1	0	0	2	0	0	0	0	0	0	1	0	2	1	1	1	0	0	2	0	1	0	0	1	0	1	0	0	3	0	0	0	1	1	0	0	1	2	0	1	1	0	0	1	0	0	3	0	1	0	2	0	1	1	0	0	0	3	0	0	0	0	0	1	1	0	0	0	0	0	2	0	0	2	0	0	0	0	0	1	0	1	0	1	2	0	1	2	0	0	0	0	0	0	1	1	0	1	0	0	0	0	0	0	0	0	0	0	0	0	0	1	0	0	0	0	1	0	0	1	0	0	1	0	0	1	0	0	1	2	0	0	1	3	0	0	0	2	0	0	2	2	2	1	1	1	0	0	0	1	1	0	1	0	0	1	1	0	0	3	1	0	0	0	1	1	1	1	0	0	0	0	1	0	0	0	0	1	0	0	0	1	0	3	0	0	2	0	0	1	0	0	1	2	0	2	1	0	1	0	0	0	0	0	2	0	0	0	0	0	0	3	1	0	0	0	0	0	1	0	0	1	0	0	0	0	0	0	0	0	0	0	1	0	1	0	1	0	2	1	0	1	2	4	1	0	1	1	0	0	1	0	1	0	1	1	1	2	2	0	0	0	0	0	0	0	0	0	1	0	0	1	0	1	0	0	0	0	2	2	0	3	0	0	2	0	2	0	1	2	0	0	0	0	0	1	1	0	0	0	1	0	1	1	0	1	0	1	0	0	0	0	0	0	0	0	4	0	2	1	3	1	1	0	0	0	1	0	1	1	0	0	0	0	0	0	0	1	1	0	1	0	0	0	2	1	0	0	0	0	1	0	1	0	0	0	0	0	0	0	0	0	0	0	0	0	1	0	0	0	1	0	3	0	0	0	0	3	0	0	0	2	1	0	0	1	3	1	0	3	0	0	0	2	0	1	0	1	2	0	0	0	0	1	0	1	0	0	0	0	0	0	0	0	0	2	1	2	0	0	1	0	0	0	0	0	0	0	0	1	0	0	0	1	1	0	1	1	1	0	0	0	0	2	2	1	1	0	0	0	0	1	0	2	0	0	0	1	0	0	0	0	0	0	0	0	0	1	0	0	0	0	0	3	2	2	0	1	0	0	0	4	1	0	0	0	0	2	0	0	0	2	2	0	0	0	0	0	0	1	1	1	0	1	0	0	0	0	0	0	1	0	1	0	0	1	0	0	0	0	1	1	3	0	0	0	2	1	2	0	0	1	0	0	0	0	0	0	3	0	2	0	0	0	0	1	0	4	0	0	2	2	0	0	1	1	0	0	0	0	1	0	1	2	1	2	0	0	3	0	0	1	3	3	2	0	1	1	0	0	0	0	0	3	1	0	0	0	0	1	0	0	0	0	0	2	1	0	0	0	0	1	1	0	2	0	0	0	0	0	1	1	1	0	0	0	0	0	0	0	0	0	1	3	0	0	0	0	1	0	0	0	0	1	0	0	1	1	1	0	0	0	0	0	0	1	0	0	0	0	0	0	0	3	0	0	2	1	2	0	1	2	0	0	0	0	4	0	0	0	1	5	0	0	0	0	0	0	0	0	2	0	0	0	1	1	0	2	0	1	3	1	0	0	0	0	0	1	0	0	2	0	0	0	1	1	0	1	2	0	1	0	1	0	0	0	1	3	0	0	1	0	0	0	1	1	0	0	0	0	0	0	3	0	0	0	1	0	0	0	0	2	0	1	1	0	0	1	0	0	0	3	0	0	0	0	0	2	2	0	0	0	2	2	3	0	2	1	1	0	0	2	0	1	1	0	0	0	0	2	0	1	0	1	0	1	0	0	0	0	0	0	0	0	0	2	1	1	0	0	0	0	0	1	0	0	0	0	0	0	1	0	1	2	0	0	0	0	1	0	0	1	0	0	1	0	2	1	1	1	0	5	0	0	0	2	2	0	0	0	0	1	0	0	0	0	2	0	0	1	0	1	0	0	0	2	3	0	0	0	0	3	0	0	0	0	0	0	0	0	1	0	0	1	0	0	0	0	0	0	0	1	0	0	0	0	0	0	0	0	0	0	1	0	0	0	0	1	1	0	0	1	0	1	1	3	2	0	0	1	0	1	1	0	0	1	0	1	0	0	1	0	0	0	0	1	0	0	5	0	0	2	0	0	0	0	2	1	0	0	1	0	0	0	1	3	0	0	0	0	1	1	0	0	0	0	1	2	0	0	1	0	0	0	0	1	0	0	1	0	1	0	0	0	0	1	1	0	0	0	1	1	0	0	0	0	1	0	1	1	0	0	1	0	0	0	0	0	0	0	0	1	0	0	1	0	2	1	0	0	1	1	0	1	1	0	0	0	0	1	3	0	0	1	0	0	0	1	1	0	2	1	0	0	1	0	0	0	0	2	0	0	0	1	0	0	0	0	0	1	2	0	0	1	0	0	2	0	0	0	1	0	0	1	0	0	1	0	0	0	0	0	1	1	0	2	0	0	1	1	0	0	0	2	0	0	4	0	0	1	2	0	0	0	2	0	0	0	0	0	2	1	0	0	0	0	0	0	0	0	0	1	0	0	2	0	0	0	0	0	0	0	0	0	2	0	0	0	0	2	1	0	0	0	0	0	0	1	1	0	0	0	0	0	0	0	0	0	1	0	1	0	1	0	1	0	1	0	1	0	1	0	1	1	0	0	1	0	2	1	0	1	0	2	0	0	0	1	2	0	0	0	0	1	0	0	0	0	2	0	0	1	2	0	0	0	1	1	0	0	0	1	0	0	2	0	0	0	0	1	0	0	0	0	0	5	0	0	0	1	0	2	0	0	0	0	0	2	0	0	0	0	0	2	0	2	2	0	0	0	0	1	0	0	0	1	0	0	0	0	1	0	0	1	0	0	3	1	2	1	0	2	2	1	0	2	0	0	0	0	0	0	1	0	0	0	0	2	0	0	1	1	0	1	0	0	0	0	1	0	1	0	1	1	1	3	0	4	3	0	0	0	0	0	1	0	0	0	0	2	0	3	2	1	2	1	0	0	0	1	0	1	2	1	0	0	0	0	0	0	0	0	0	0	1	0	0	1	1	3	0	0	0	0	0	0	1	0	0	2	0	0	0	1	1	0	1	0	1	0	0	1	0	0	1	0	0	0	3	0	0	1	0	0	0	0	0	0	0	1	0	0	1	3	0	0	1	0	1	0	1	1	0	1	0	1	0	0	0	3	3	0	0	0	0	0	0	0	1	0	0	0	0	1	0	0	0	0	0	0	0	0	1	2	0	1	0	1	0	4	1	1	0	0	1	0	0	0	4	0	1	2	1	0	0	0	2	1	0	0	0	0	0	1	0	0	0	0	0	0	2	1	0	0	0	0	1	1	0	1	0	1	1	0	0	1	0	0	3	0	1	0	0	0	0	0	0	0	0	1	2	1	0	0	0	1	2	0	1	0	0	0	0	0	1	0	0	0	0	1	1	0	0	0	0	0	2	0	1	0	1	0	1	0	1	1	0	3	0	0	3	0	1	0	0	0	0	0	1	0	0	0	1	0	0	0	0	1	0	0	0	1	0	0	3	5	0	2	0	1	1	0	2	1	0	0	0	0	3	0	0	1	1	0	1	0	0	2	1	0	0	0	1	0	1	0	1	2	0	0	0	0	0	0	1	0	0	0	0	0	0	0	0	0	0	1	1	0	2	0	0	0	0	0	2	3	1	1	2	1	2	0	0	0	1	1	0	0	0	0	0	0	2	3	0	1	0	0	0	1	0	0	1	1	1	0	0	0	0	0	0	1	0	0	0	0	0	0	0	3	0	2	0	1	0	0	0	2	2	2	0	0	0	1	0	0	0	3	0	0	1	0	0	0	1	2	0	0	0	0	1	1	1	0	0	0	0	0	1	1	1	3	0	0	2	0	2	0	0	3	1	0	0	0	0	0	1	1	1	0	0	0	0	1	1	0	0	0	0	0	1	2	0	0	0	0	0	0	1	0	0	0	0	1	0	2	2	3	0	0	2	0	0	0	0	0	1	1	0	1	0	1	0	1	1	2	0	2	0	0	2	0	0	0	1	0	0	0	0	0	2	0	0	0	3	0	0	0	1	0	0	0	0	0	1	2	0	0	0	3	0	0	0	0	1	0	0	0	0	1	2	0	1	0	0	2	1	0	1	0	0	2	0	0	2	1	0	0	0	4	0	1	0	0	1	0	0	1	0	0	0	0	5	1	0	0	0	1	2	2	0	0	0	1	1	0	0	0	1	0	0	0	3	0	2	0	0	1	0	0	1	1	0	0	0	0	0	0	0	0	1	0	2	0	1	0	0	0	0	1	0	0	0	0	1	1	2	2	1	2	0	0	0	1	0	1	2	1	0	1	1	2	0	0	3	0	1	1	0	0	2	0	0	0	0	0	0	1	0	0	0	0	0	0	0	1	1	0	0	0	1	0	0	0	0	0	0	0	0	0	0	0	0	1	2	0	1	0	0	1	1	0	0	0	1	0	0	2	0	1	1	0	1	2	0	0	0	1	0	0	0	0	0	0	1	0	0	0	0	0	0	0	0	0	0	0	0	0	0	0	0	0	0	0	0	0	0	0	1	1	0	0	0	4	0	0	0	0	1	0	0	0	0	1	3	1	1	0	0	0	0	0	0	1	0	0	1	1	1	0	0	0	0	1	1	1	3	0	2	1	0	1	1	0	0	0	0	0	1	0	2	0	0	3	1	0	0	0	0	3	0	0	0	0	0	0	1	2	0	0	0	0	2	0	0	2	0	0	0	3	0	0	0	0	1	0	0	1	0	0	0	0	0	0	0	4	0	0	0	1	2	0	0	0	0	0	0	0	0	1	0	1	0	0	0	2	3	0	1	0	1	0	0	0	0	0	2	0	1	2	0	0	0	2	1	0	0	1	0	0	1	1	1	1	0	0	0	0	1	0	2	1	0	2	0	0	0	0	0	0	0	1	2	1	0	0	1	0	2	0	1	2	0	0	2	0	0	0	0	1	0	0	0	1	3	0	0	0	1	1	0	0	2	0	0	4	2	0	0	0	0	2	0	0	0	0	0	1	1	1	0	0	0	1	0	0	1	0	1	1	0	0	0	0	0	3	0	0	0	0	1	0	0	0	3	0	2	0	0	1	1	2	0	0	2	0	1	0	0	0	0	0	0	0	1	1	0	0	1	6	1	0	1	0	2	3	0	0	0	0	0	0	1	0	0	0	0	0	1	0	2	0	0	0	0	2	0	0	0	0	1	0	0	0	0	0	0	1	1	0	0	2	0	1	1	0	0	1	0	0	0	0	0	0	0	0	0	4	0	0	0	0	0	0	0	0	1	0	0	2	0	0	0	0	1	0	0	0	0	0	3	2	0	4	0	0	0	0	0	1	0	0	0	1	0	3	0	0	0	0	1	0	0	0	0	0	0	0	0	1	0	1	2	0	0	1	0	0	0	3	0	0	0	0	1	0	1	1	0	0	0	1	0	0	2	0	0	0	0	0	0	1	0	0	0	0	0	1	0	0	0	0	0	0	0	2	4	1	0	2	0	0	0	1	0	1	2	2	0	1	0	1	0	1	0	3	0	1	1	0	1	0	1	1	0	0	3	0	2	0	1	0	2	1	0	0	0	1	1	0	0	3	4	0	0	0	2	0	0	2	0	0	0	0	1	0	0	0	1	0	0	1	1	0	2	0	0	0	0	0	0	0	0	1	0	3	0	0	2	1	0	0	1	1	2	0	2	1	0	0	0	1	0	3	0	1	0	0	0	0	1	0	1	0	0	1	0	0	0	0	1	0	0	0	1	0	0	0	2	0	1	0	0	1	0	0	0	1	0	0	1	0	0	1	0	0	0	0	0	0	3	1	0	2	0	1	0	0	1	0	2	0	4	0	0	2	0	0	0	0	0	0	1	0	0	1	0	0	0	1	0	0	0	1	2	0	0	0	0	0	0	0	0	0	1	0	1	0	1	1	0	0	1	1	0	0	0	0	0	0	1	0	1	0	0	0	0	0	0	0	0	0	0	0	0	1	0	1	1	0	0	0	0	0	1	0	2	1	0	0	0	1	0	0	0	0	2	1	0	0	0	0	0	1	4	0	0	0	0	0	0	0	1	1	2	0	1	0	0	0	1	0	3	0	0	1	0	3	4	1	1	1	3	0	0	0	0	0	1	0	0	0	0	0	0	1	0	1	0	0	0	1	0	0	3	1	2	0	1	1	0	0	0	0	0	0	0	0	2	1	0	1	0	0	2	0	0	0	0	0	0	0	2	0	0	2	0	0	1	1	0	1	1	0	1	0	1	0	5	0	0	0	0	2	0	1	2	1	0	0	1	0	1	0	0	0	0	1	0	0	0	0	1	0	0	2	0	0	3	1	0	1	0	0	0	0	1	0	0	1	0	0	2	0	2	0	0	0	2	1	1	1	0	0	1	0	0	1	0	0	0	1	0	1	1	0	0	4	0	1	0	0	0	0	0	1	1	0	1	0	0	0	0	1	0	0	2	0	3	1	3	1	0	0	0	1	2	1	0	0	1	3	0	1	1	0	0	0	0	0	1	1	0	1	0	1	0	0	1	0	0	0	0	1	2	0	1	0	0	0	1	0	2	0	0	2	0	0	0	0	1	4	0	0	0	0	0	1	2	1	0	2	1	0	1	2	0	1	1	0	0	0	0	1	0	1	0	2	0	0	0	0	0	0	0	0	0	0	1	0	0	0	0	0	0	0	3	3	0	1	0	0	0	0	0	0	1	1	1	0	0	0	0	0	0	1	1	0	0	0	0	0	0	2	1	2	0	0	2	2	0	0	0	0	0	0	2	0	1	0	0	0	0	0	1	2	2	0	2	0	0	2	0	1	1	1	0	0	2	2	0	0	2	0	1	1	0	1	0	1	0	0	1	0	1	1	0	0	2	1	0	0	0	0	3	0	0	0	0	0	0	0	0	2	0	0	2	0	1	0	0	1	1	0	3	1	0	0	0	1	3	0	0	0	0	0	1	0	0	0	0	0	0	0	0	1	1	1	0	0	0	1	0	1	1	1	0	0	0	0	0	0	0	0	0	0	1	0	1	1	0	0	1	0	0	0	2	0	0	1	1	0	0	1	0	0	0	0	1	1	1	0	0	0	0	0	1	1	0	0	0	0	1	0	0	0	1	0	3	0	1	1	0	1	1	0	0	0	0	0	1	0	0	0	0	0	0	0	1	0	2	1	0	2	0	0	2	0	0	0	0	1	0	0	1	0	0	1	1	1	0	0	0	0	0	0	2	1	0	3	0	1	0	1	0	0	1	0	2	0	3	0	0	2	0	0	0	0	0	1	0	3	0	0	0	1	0	0	0	0	1	1	0	0	1	0	0	1	1	0	1	0	0	2	0	0	0	1	0	0	1	2	1	2	0	0	2	2	0	2	0	0	0	0	1	0	0	3	0	1	0	1	0	0	1	0	1	0	0	0	1	0	0	3	0	0	1	0	1	0	0	1	0	0	1	1	2	0	0	0	0	0	1	1	1	0	0	1	1	0	1	1	0	1	0	0	0	1	0	0	0	1	2	0	0	1	1	0	0	1	3	1	0	0	1	1	0	0	0	1	0	1	0	3	0	3	0	1	2	2	1	1	1	1	3	0	0	6	0	0	1	0	0	0	3	3	0	2	0	1	2	1	0	0	2	1	0	0	0	0	0	0	0	1	0	1	0	0	0	1	0	0	0	0	1	0	2	2	0	0	0	0	2	3	3	1	0	0	0	1	0	1	0	1	1	0	1	1	3	0	0	0	1	0	1	0	0	0	0	0	0	0	0	0	1	0	0	0	0	0	0	0	0	0	0	0	0	1	0	0	1	0	0	0	2	0	0	0	3	1	0	0	0	0	0	0	0	0	0	1	0	1	0	2	0	1	0	1	0	0	0	0	0	3	0	0	0	0	1	1	3	0	0	1	1	0	0	0	1	1	1	0	0	0	0	1	1	0	0	0	0	0	0	0	0	0	0	0	0	0	0	1	0	1	1	0	1	0	2	0	1	0	0	1	0	0	1	0	1	0	0	1	2	0	0	0	0	0	0	0	1	0	1	0	0	0	1	0	0	0	1	0	0	0	1	2	0	0	2	0	0	0	0	0	1	0	3	1	0	0	1	1	0	0	0	1	0	1	0	0	0	2	0	0	0	0	1	3	0	0	0	1	1	0	0	0	1	0	2	0	0	0	2	0	1	1	0	0	1	2	0	0	1	4	0	1	0	0	0	0	1	0	1	0	0	1	0	1	2	0	0	0	2	0	0	0	0	3	1	0	0	1	0	0	0	0	1	0	0	2	0	1	0	0	0	0	1	0	0	0	2	2	0	0	0	0	1	0	0	0	1	0	1	1	0	0	0	2	1	1	2	1	0	0	0	2	3	2	0	0	2	0	1	3	0	0	0	0	0	0	0	0	0	2	0	0	1	0	0	0	0	1	0	1	0	0	0	1	0	0	1	0	0	0	1	0	1	1	0	0	0	1	0	0	0	1	0	0	0	0	0	0	0	1	0	0	2	0	1	0	2	0	0	0	0	0	0	0	1	1	0	0	0	1	1	1	0	1	0	4	1	0	0	2	0	0	0	0	0	0	0	0	0	1	0	0	0	0	2	0	0	0	0	0	0	0	0	1	0	0	0	0	0	0	0	0	0	0	1	0	1	1	0	1	1	0	1	0	0	0	0	0	1	0	1	0	0	0	0	0	0	0	2	0	0	0	0	0	0	2	0	0	0	0	0	1	0	0	1	0	0	0	0	0	0	0	2	3	0	0	0	0	1	1	1	0	0	0	0	0	0	0	0	0	2	0	0	2	0	0	0	0	0	1	0	2	0	0	0	0	0	0	0	1	0	0	0	0	0	0	0	0	0	0	2	0	1	1	0	0	2	1	1	0	1	1	0	0	0	1	0	0	0	0	0	1	0	1	0	0	1	1	0	1	1	1	0	0	0	0	0	1	0	0	1	0	0	0	0	0	1	1	0	2	0	0	0	0	0	0	0	0	0	0	1	0	0	0	1	3	0	0	0	0	0	1	0	2	0	0	1	1	0	1	1	1	1	0	0	0	3	1	1	0	0	1	0	1	3	0	0	0	0	0	1	1	1	0	0	0	0	0	0	0	1	0	0	0	1	1	4	0	3	1	0	0	0	0	0	0	1	1	0	0	0	0	0	0	0	1	0	0	0	0	2	0	0	0	0	0	0	0	0	1	0	2	3	1	0	1	1	0	0	0	1	0	0	1	0	0	3	0	2	0	1	2	1	0	0	1	0	0	1	0	0	0	0	0	0	1	0	0	1	0	0	0	0	0	0	0	0	0	0	0	0	1	1	0	1	0	0	0	0	0	0	0	1	1	0	0	0	0	0	0	0	1	2	0	1	0	1	0	1	0	1	0	2	1	0	0	2	1	0	0	0	0	0	1	0	0	0	1	0	0	0	0	0	1	0	1	0	0	1	0	0	0	0	0	0	0	0	0	1	4	1	1	0	0	1	0	0	0	0	0	1	2	1	0	0	0	0	0	0	0	1	0	1	0	0	1	6	0	1	1	0	0	0	0	1	0	0	2	1	1	3	0	1	1	0	0	0	0	2	0	0	0	0	3	0	0	0	0	0	2	0	1	2	1	0	0	0	0	0	0	0	0	1	1	2	0	2	0	0	0	0	0	0	0	0	0	0	0	0	2	0	1	0	1	0	0	1	0	1	2	0	2	0	0	0	0	0	0	2	1	2	2	0	1	0	0	2	0	0	1	1	0	1	4	0	0	2	2	0	0	0	0	1	1	1	0	1	1	4	0	0	0	0	1	0	0	0	0	0	0	0	0	0	1	2	1	3	0	1	2	0	3	0	3	0	0	1	0	0	1	1	0	0	1	0	0	1	1	2	1	1	1	0	0	0	0	0	1	0	0	0	2	2	0	0	2	0	0	0	1	0	0	0	1	0	0	0	0	0	2	1	0	0	2	0	0	0	0	0	0	0	1	2	0	0	0	0	0	0	0	0	0	0	1	1	0	0	1	0	0	2	0	0	1	0	0	0	2	0	0	0	0	0	2	0	0	1	0	0	0	0	0	2	0	0	1	1	1	1	2	0	0	1	1	0	0	1	0	2	1	0	0	1	0	1	0	0	1	0	0	0	0	0	0	0	1	3	0	0	1	3	0	1	0	0	0	0	0	2	0	0	0	1	0	0	0	0	0	0	1	0	0	0	0	1	0	0	0	0	0	2	0	0	0	2	0	0	0	1	0	0	0	0	0	2	0	0	0	0	3	0	0	0	0	0	0	0	0	0	0	0	0	0	0	0	0	1	0	1	0	1	0	1	0	0	0	0	0	0	0	0	0	0	0	1	0	1	1	0	0	0	0	0	0	1	0	0	0	0	0	2	0	0	0	1	0	0	1	2	0	0	0	0	0	0	1	0	0	0	0	0	0	0	0	0	2	0	0	0	2	0	0	0	0	0	1	1	2	0	0	0	0	0	1	0	0	1	0	0	0	0	0	2	2	3	0	0	1	1	0	0	1	1	0	1	0	0	1	1	2	2	0	2	2	0	3	0	0	1	0	1	0	0	0	0	2	0	0	0	1	4	0	0	0	0	0	1	1	2	1	0	0	0	0	1	0	1	0	0	1	0	0	0	1	1	0	0	0	0	1	0	0	0	0	0	2	0	1	3	1	2	0	0	0	0	1	1	0	0	0	1	1	0	0	0	0	0	0	0	2	0	0	3	0	1	0	0	0	0	2	0	0	1	0	0	1	1	1	0	1	0	0	0	0	0	1	0	1	0	2	0	0	0	1	0	3	0	2	0	2	0	4	4	0	1	1	0	0	0	1	0	0	0	0	0	1	0	3	0	0	0	7	0	0	4	0	1	0	0	0	1	0	0	0	2	0	0	0	4	0	1	1	0	0	0	0	0	0	0	0	1	1	1	0	1	0	0	0	2	1	0	0	0	2	2	0	0	1	0	1	0	3	0	0	0	0	0	0	2	1	0	0	1	0	1	0	0	0	2	0	0	0	0	0	0	1	0	0	0	0	1	2	1	2	0	0	0	1	0	0	0	0	0	0	0	1	0	1	1	3	1	0	1	0	0	0	0	3	0	1	0	2	0	0	1	1	0	2	1	0	0	1	1	1	0	1	0	0	0	3	0	0	0	0	0	1	0	2	0	1	2	1	0	0	1	0	1	0	0	1	2	0	1	1	0	0	0	0	0	0	0	0	0	0	0	0	2	0	0	1	0	0	0	2	0	1	3	0	0	0	0	1	0	0	1	0	0	0	0	1	1	0	0	0	0	0	1	1	0	0	1	3	1	0	2	0	0	0	0	0	0	0	3	0	0	0	0	0	0	1	1	3	0	0	3	0	1	1	0	1	0	0	0	0	0	1	1	0	0	0	0	2	2	1	0	0	0	0	0	0	1	0	0	0	2	0	0	0	1	3	0	0	0	0	0	0	0	0	1	2	0	0	1	0	0	0	1	0	0	0	1	0	0	0	0	0	0	3	1	0	1	0	1	0	0	1	0	1	0	2	2	2	0	1	1	0	1	1	0	0	0	0	0	0	0	0	0	1	1	0	0	0	3	0	0	0	0	1	1	0	0	0	0	0	0	2	0	2	0	0	0	0	0	0	0	0	1	0	0	1	2	0	2	0	4	1	0	1	1	1	1	0	0	0	0	0	0	2	0	0	0	0	0	2	1	0	1	1	1	0	0	0	1	0	0	0	0	0	0	0	0	0	0	0	0	0	0	0	1	1	0	0	0	1	0	0	0	0	0	0	0	0	3	2	1	2	0	0	0	1	2	0	1	0	0	1	0	1	0	1	5	0	0	1	0	0	0	1	1	3	0	2	0	1	0	0	1	1	0	1	0	1	1	1	0	0	4	0	1	0	0	0	0	1	0	1	1	0	0	2	0	0	0	0	0	2	0	1	1	1	1	4	0	0	0	3	1	2	0	0	0	0	0	0	0	0	1	1	0	0	0	2	0	2	0	0	1	2	1	0	0	0	0	0	2	0	1	1	1	0	0	4	1	1	0	0	1	0	1	1	1	0	0	3	0	0	2	0	1	0	0	0	0	0	0	0	0	0	0	1	0	0	0	1	2	1	3	0	0	0	0	0	1	0	0	6	0	0	0	0	0	3	0	2	0	1	1	1	0	0	1	0	0	1	0	2	0	0	2	0	2	0	1	0	0	0	1	0	0	0	0	2	0	0	1
N0.HOG0002674	0	0	0	0	0	0	0	0	1	2	1	0	0	0	0	0	0	0	0	0	0	1	0	0	0	0	0	0	0	1	0	0	0	0	0	0	1	2	0	0	0	0	0	0	0	1	0	0	0	1	2	0	1	1	0	0	1	0	0	0	0	0	0	3	0	0	0	0	0	0	0	0	0	0	0	0	0	0	0	0	0	0	0	2	0	0	0	0	0	0	0	0	0	1	0	0	0	0	1	0	0	0	1	0	0	0	0	1	0	0	0	0	0	0	0	0	0	0	1	0	0	1	0	1	1	0	0	0	0	0	0	0	0	0	0	0	0	0	0	0	1	1	0	0	1	0	0	0	0	0	0	0	1	0	0	1	0	0	0	1	0	0	0	0	1	1	0	0	0	0	0	0	0	1	0	0	0	1	0	0	0	0	1	1	0	0	0	0	0	1	1	0	0	0	0	0	2	2	0	0	0	1	0	0	0	0	0	0	0	0	0	0	1	0	0	0	0	0	0	0	0	1	0	0	1	0	0	0	1	0	1	0	0	0	0	0	0	0	0	0	0	0	0	0	0	3	0	0	1	1	0	0	0	0	0	0	1	0	0	0	0	0	0	1	0	0	0	0	0	0	1	1	0	0	0	0	0	0	0	0	0	0	0	0	0	0	0	0	0	0	0	0	1	0	0	0	0	1	0	0	0	0	1	0	1	0	1	1	0	0	1	0	0	0	0	0	0	0	2	0	0	0	0	0	0	0	0	1	0	0	1	0	0	0	1	0	0	0	0	0	1	1	0	0	0	0	0	0	0	0	0	0	0	0	0	0	0	0	0	0	1	0	0	2	0	1	1	0	1	0	0	0	0	0	0	0	0	2	1	0	0	1	0	1	0	0	1	0	1	1	0	0	0	0	0	0	0	0	0	1	0	0	0	0	0	0	0	0	0	0	0	0	0	0	0	0	1	0	1	0	1	0	0	0	1	0	0	0	0	0	0	0	0	0	2	0	0	0	0	0	1	0	1	0	0	1	0	0	0	0	0	0	1	0	1	0	0	0	0	0	0	0	0	0	0	0	0	2	1	0	0	0	1	0	0	0	0	2	0	0	0	1	0	0	0	0	0	0	2	0	1	0	0	0	0	0	0	0	1	0	1	0	0	2	3	0	0	1	0	1	0	0	0	0	0	0	0	0	0	0	0	0	0	2	3	0	2	4	0	1	1	0	2	2	0	0	2	2	0	0	0	0	0	0	0	0	0	0	0	0	0	0	0	0	0	0	0	0	0	0	0	0	0	0	1	0	0	1	0	0	1	0	0	0	0	0	1	0	0	1	0	0	0	0	0	0	0	1	0	0	0	1	0	0	0	0	0	0	0	0	0	1	0	0	0	0	0	0	0	1	1	2	0	1	0	0	0	0	0	0	0	0	0	0	0	0	0	0	0	0	0	0	1	0	0	1	0	0	2	0	0	0	0	0	1	1	0	0	2	0	0	0	0	1	4	0	0	0	1	1	2	0	0	0	0	0	0	0	0	0	0	1	1	0	0	0	0	0	0	0	1	0	1	0	2	0	0	0	4	0	0	0	0	0	0	0	0	0	0	0	2	1	0	0	0	0	0	0	0	0	0	1	0	0	0	0	0	0	0	1	0	0	0	0	2	0	0	1	0	0	0	1	0	0	0	0	0	0	0	0	0	0	0	0	0	0	0	0	1	0	0	0	0	0	0	0	0	0	0	0	0	0	0	0	0	1	0	1	0	0	1	1	0	0	0	0	1	0	0	0	1	1	2	1	0	0	0	0	0	0	0	0	1	0	0	0	0	0	0	0	0	0	0	0	0	0	0	0	0	0	1	0	0	0	0	0	0	0	0	0	0	0	0	1	0	0	0	0	0	0	0	0	1	1	0	0	0	0	0	0	1	3	1	1	2	0	0	0	0	0	0	0	1	0	0	0	0	0	0	0	0	0	3	0	0	0	0	0	0	0	0	0	1	0	0	1	3	0	0	0	0	0	0	0	0	0	0	1	0	0	0	0	0	0	0	0	0	0	0	1	0	0	2	0	0	0	0	0	0	0	0	0	0	1	1	0	1	0	0	0	0	0	0	1	0	0	1	0	2	0	1	0	0	0	0	0	1	0	0	0	0	0	0	0	0	0	1	1	0	2	0	0	0	0	0	0	0	0	0	0	0	0	0	0	0	0	1	0	1	0	1	0	0	0	0	0	1	0	0	0	0	0	2	0	0	0	0	0	0	1	0	0	0	0	0	0	0	0	0	2	0	0	1	0	1	0	0	0	1	0	0	0	1	0	0	0	0	1	0	0	0	0	0	0	0	0	0	1	0	0	0	0	0	0	0	0	0	0	0	0	0	0	0	0	0	0	1	0	0	0	0	0	0	0	0	0	0	1	0	0	0	0	0	0	0	1	0	1	0	1	0	0	0	0	0	0	0	0	0	0	0	1	3	0	2	0	0	2	0	0	0	0	0	0	0	1	1	0	1	0	2	0	0	0	1	0	0	0	1	0	0	0	0	0	0	2	0	0	1	0	0	0	0	0	0	0	0	1	1	2	0	0	1	0	0	0	0	0	1	0	0	0	0	0	0	1	0	0	0	0	4	1	2	0	0	0	0	0	0	0	0	0	0	0	0	0	0	1	0	0	0	0	0	0	0	1	0	0	0	0	0	0	0	0	0	0	0	0	4	0	2	0	1	0	2	0	0	0	0	0	0	0	0	0	0	0	1	0	0	0	1	1	0	0	1	0	0	0	0	0	0	0	0	1	0	0	0	4	0	0	1	0	0	0	0	1	0	0	6	0	0	0	2	0	0	0	1	0	0	0	2	0	1	1	0	0	0	0	0	0	0	0	1	0	0	0	0	3	0	1	0	0	0	1	0	0	0	0	0	0	0	0	0	0	0	0	0	0	0	0	0	1	5	0	0	2	0	0	0	0	1	0	0	2	1	0	0	0	0	0	0	1	0	0	0	0	0	0	2	0	1	0	0	0	0	1	0	2	1	0	0	0	0	0	0	0	0	2	1	0	0	1	2	0	0	0	0	0	0	0	0	0	1	0	0	0	0	0	0	0	0	0	2	0	0	0	0	4	0	1	0	0	0	0	0	0	0	1	0	1	0	0	1	0	0	0	0	0	0	0	2	0	0	0	0	0	0	0	0	0	1	0	0	0	0	0	1	0	0	0	0	0	0	1	0	0	0	1	1	0	0	1	0	0	2	0	0	1	0	0	1	0	0	0	0	1	0	0	1	2	0	0	0	0	1	0	1	0	0	0	0	0	0	0	0	0	0	0	1	0	0	0	1	0	0	1	0	0	1	0	0	0	0	0	0	1	0	0	0	0	0	1	0	0	2	0	0	2	0	0	0	0	0	0	0	0	0	0	0	1	0	0	1	0	0	0	0	0	0	0	0	0	0	0	0	0	0	0	0	0	0	0	0	0	1	0	0	0	0	1	0	1	0	1	0	0	0	0	0	0	0	1	0	0	0	0	0	0	0	0	0	0	2	0	0	1	0	0	0	0	1	0	0	0	0	0	0	0	0	0	0	0	0	0	0	0	0	2	0	0	0	0	0	0	0	0	0	0	0	0	0	1	0	0	0	0	0	0	0	0	0	0	0	0	0	0	0	0	0	1	0	0	1	1	0	0	0	1	0	0	1	0	2	1	1	0	0	1	0	0	0	3	0	1	1	0	2	0	0	1	0	0	0	0	0	0	5	2	0	0	0	0	0	0	0	0	0	0	0	0	3	0	0	0	0	0	0	0	0	0	0	0	2	0	0	0	0	0	0	0	0	0	2	0	0	0	0	0	0	0	0	0	0	0	6	0	0	1	2	2	0	1	1	0	0	1	4	0	0	0	0	0	0	0	0	0	0	1	0	0	0	0	3	0	1	0	0	0	0	0	0	0	1	0	3	2	0	0	0	0	1	0	0	0	0	0	0	0	0	0	1	0	0	0	0	1	0	0	1	0	0	0	1	0	0	3	0	1	0	0	0	0	0	0	0	0	0	0	0	1	0	0	0	0	0	0	0	0	0	0	0	1	0	0	1	0	0	0	0	0	0	0	0	0	0	0	1	0	0	0	0	0	0	0	1	0	0	0	0	0	1	0	2	0	0	0	0	0	0	0	1	0	0	0	0	0	1	0	0	0	0	0	0	0	0	3	0	0	0	0	1	2	3	0	0	1	0	0	0	2	0	2	0	0	0	0	1	2	0	0	1	0	0	0	0	0	0	1	0	0	0	2	0	0	0	0	0	0	1	3	0	0	0	0	0	0	0	0	0	0	0	0	1	0	0	0	0	1	0	0	0	1	0	0	0	0	0	0	1	0	0	0	0	0	0	0	0	0	1	0	0	3	0	0	0	0	0	0	0	0	1	0	0	0	0	0	1	0	1	0	0	0	0	0	0	0	0	0	2	0	0	0	0	0	0	0	0	0	0	0	1	0	0	0	0	0	4	0	3	0	0	0	0	0	0	0	1	1	0	0	0	0	0	1	0	0	0	0	0	0	0	0	0	0	0	2	0	0	2	0	0	1	0	0	2	0	0	1	0	0	0	0	0	0	0	0	0	1	0	0	0	0	0	0	1	0	0	0	0	0	0	0	0	1	0	0	0	1	1	0	0	0	0	0	0	0	0	1	0	0	0	0	0	0	0	0	0	0	0	0	0	0	1	0	2	0	0	0	1	0	0	0	0	0	0	0	1	0	0	0	0	0	0	0	0	0	0	0	0	0	0	0	3	0	0	0	0	0	0	0	0	0	2	0	0	1	0	0	0	0	0	0	0	0	0	0	0	0	0	0	0	1	0	0	0	2	0	0	0	0	0	0	0	0	0	0	0	0	0	0	0	0	0	0	0	0	0	1	0	0	0	0	0	0	0	0	0	0	1	0	0	0	2	0	0	0	1	0	0	0	1	0	0	0	0	0	0	1	0	1	0	0	0	0	0	0	1	0	0	0	0	0	0	0	0	0	0	6	1	0	1	0	0	0	0	0	0	0	1	1	0	0	0	0	0	0	0	0	0	1	0	0	0	1	0	0	0	0	0	0	0	0	1	0	1	3	0	0	0	0	2	0	0	0	0	0	1	0	0	0	0	0	0	0	0	0	0	0	0	0	3	0	0	2	0	0	0	0	0	0	1	0	1	0	0	0	0	1	0	0	0	0	0	1	0	0	1	0	0	1	0	0	0	0	0	0	0	0	0	0	0	0	1	0	0	0	0	0	0	0	0	0	0	0	2	0	0	0	0	0	0	1	0	0	0	0	0	0	0	3	1	0	0	0	1	0	0	0	1	1	0	0	0	0	0	0	0	0	0	0	0	0	0	0	0	0	0	1	0	0	0	1	0	0	2	0	0	0	1	1	0	0	1	0	2	1	0	2	1	0	1	0	0	0	1	0	0	2	2	0	0	0	0	0	0	0	3	0	0	0	0	0	0	0	0	0	0	0	0	0	0	0	0	1	0	1	0	0	0	0	0	1	0	0	1	0	1	0	0	0	0	0	0	0	0	1	0	0	0	0	1	0	0	1	0	0	0	4	0	0	0	0	0	0	0	0	0	0	0	0	0	0	0	0	0	0	0	1	0	0	0	0	0	0	0	0	0	0	2	0	0	0	1	0	1	0	0	0	0	0	0	0	0	0	0	0	0	0	1	0	0	0	1	0	2	0	2	0	0	0	1	0	1	1	0	2	0	0	0	0	0	0	0	0	1	0	1	2	1	1	0	0	7	1	0	1	0	0	0	0	0	0	0	0	0	0	1	1	1	0	0	0	0	0	0	0	0	0	0	0	0	0	0	0	1	0	0	2	0	0	0	0	0	0	0	0	0	0	0	0	0	0	0	0	0	0	1	0	1	0	0	0	1	1	0	0	0	0	1	0	0	0	0	0	0	0	0	0	1	0	3	0	0	1	0	0	0	1	0	1	0	0	1	1	0	0	1	0	0	0	1	0	0	0	0	0	0	0	0	1	0	0	0	0	1	1	0	0	0	1	0	0	0	0	0	0	0	0	0	0	1	0	0	0	1	4	0	0	0	2	1	0	0	1	2	0	0	1	0	0	0	0	0	0	0	0	0	5	0	1	0	0	3	0	1	0	0	0	0	0	2	0	1	0	0	0	0	0	1	0	0	0	0	0	0	0	0	0	0	0	0	0	1	0	0	0	0	0	0	0	0	0	0	1	0	0	0	0	1	0	0	0	1	0	0	0	0	0	0	0	0	0	0	0	0	0	0	0	0	0	0	0	0	2	0	0	0	1	0	0	0	0	0	1	0	0	0	1	0	0	0	0	0	0	0	0	0	0	0	0	1	0	1	1	1	0	0	0	0	0	1	0	1	0	0	0	0	0	1	0	0	0	0	0	0	0	0	1	0	1	0	0	0	0	0	0	0	0	1	0	2	0	0	0	0	0	1	0	0	0	0	0	0	0	0	0	0	0	0	0	0	0	0	1	0	0	0	0	0	0	0	0	2	1	0	1	1	0	0	0	0	0	0	0	0	1	0	0	0	0	0	0	0	0	0	0	0	0	0	0	0	0	1	0	0	0	0	1	0	0	0	0	0	0	0	0	0	2	1	0	0	1	4	1	0	0	0	0	0	0	0	0	0	0	2	0	0	0	1	0	0	0	0	0	0	0	0	2	0	0	0	0	4	0	0	0	0	0	0	0	0	1	0	0	1	0	0	0	0	0	0	0	2	0	0	0	0	1	3	0	0	0	0	0	0	0	0	0	0	1	0	0	0	0	0	0	2	0	0	0	0	0	0	0	0	1	1	0	0	0	0	0	0	0	0	0	0	0	1	0	0	0	1	0	1	1	1	0	0	0	0	0	0	0	0	0	2	0	0	1	1	1	0	0	0	0	0	0	0	0	0	0	0	0	0	0	0	0	0	1	2	0	0	0	0	0	0	0	0	0	0	1	0	0	0	1	0	0	0	0	0	0	0	0	3	1	0	0	2	0	0	0	0	0	0	0	0	0	0	0	0	0	0	0	0	0	3	0	0	0	0	0	0	3	0	0	0	5	0	0	0	0	0	0	0	0	0	0	0	1	0	0	0	0	0	0	0	0	0	0	0	0	0	0	1	0	0	0	0	0	1	0	0	0	0	0	0	1	1	1	0	0	0	0	0	0	0	1	0	0	0	1	0	0	0	0	0	0	0	0	0	0	0	0	1	1	0	0	0	0	0	0	0	0	0	1	0	2	0	0	0	1	1	2	1	0	0	0	0	1	0	0	1	0	0	0	0	0	0	0	0	0	1	1	0	0	0	0	0	0	0	1	0	3	0	0	0	0	0	0	0	0	0	0	0	0	0	0	0	0	1	0	0	0	1	0	0	2	0	0	1	1	0	0	0	0	0	0	0	0	0	0	0	0	0	1	0	0	0	0	0	0	0	0	1	0	0	0	0	0	0	2	0	0	0	2	0	0	0	0	0	1	0	0	0	0	0	0	0	0	0	0	0	0	0	0	0	0	1	0	0	0	0	0	0	0	0	0	0	0	0	0	0	0	0	0	1	0	0	0	0	0	0	0	0	0	0	0	0	0	0	1	0	0	1	0	0	0	0	0	0	0	0	0	0	1	0	1	0	0	0	0	0	0	0	0	0	0	1	2	1	0	0	0	0	1	0	0	0	0	2	0	0	0	0	0	1	0	0	1	1	0	1	0	0	0	0	0	1	0	1	0	1	0	0	0	0	3	0	0	0	0	1	1	0	0	0	0	0	1	2	0	0	0	0	1	0	0	0	1	0	1	0	1	0	0	0	0	0	0	0	1	1	0	0	0	0	0	0	0	1	0	4	0	0	0	0	3	0	0	0	1	1	0	0	0	2	0	1	0	0	0	1	0	3	0	0	0	0	1	1	0	0	0	0	0	0	0	0	1	0	0	0	0	0	0	0	1	0	0	0	0	0	0	0	2	0	0	0	1	0	0	0	1	1	1	0	0	0	1	0	0	0	1	0	0	1	0	0	1	0	2	0	0	1	0	0	0	0	0	0	1	0	0	0	1	0	1	0	0	0	0	2	1	0	0	0	0	0	0	1	0	0	0	0	0	0	0	1	0	1	0	0	0	0	0	0	0	0	0	0	0	0	1	0	0	0	0	1	1	1	0	0	0	0	0	0	0	0	1	0	1	0	0	0	0	0	0	0	0	0	0	1	0	1	0	0	0	0	0	0	0	0	0	0	0	0	0	0	1	1	0	0	1	0	0	0	0	0	2	0	2	0	0	0	0	0	2	0	0	0	0	0	0	0	0	0	1	0	0	0	0	1	0	1	0	0	0	0	0	0	0	1	1	0	0	0	0	0	1	1	0	0	0	0	0	0	1	0	0	0	0	0	0	0	0	0	0	1	0	0	1	0	0	0	1	1	0	0	0	0	1	1	0	3	0	0	1	0	0	1	0	0	0	0	0	0	0	0	0	0	0	0	0	0	0	0	0	0	0	0	0	0	0	3	1	1	0	5	1	1	0	0	2	0	0	0	0	0	0	0	0	1	0	0	0	0	0	0	1	0	1	0	0	0	0	0	0	0	0	0	0	0	1	0	0	1	1	0	0	0	0	0	0	0	0	0	0	3	0	0	0	0	0	0	0	0	1	0	0	0	0	2	0	0	0	0	0	0	0	1	0	0	0	0	0	0	0	0	0	0	0	1	2	0	0	0	0	0	0	0	0	0	0	0	0	1	0	0	0	0	0	0	0	5	0	0	0	0	0	0	2	0	0	0	0	0	0	1	0	0	0	0	0	0	0	0	0	0	1	0	0	0	0	0	0	1	2	1	0	0	0	0	1	0	0	0	0	0	0	0	0	0	0	0	0	0	0	0	0	1	0	0	0	0	0	0	0	0	0	0	3	0	1	1	1	1	1	0	1	0	0	0	0	0	0	0	0	1	0	0	0	0	0	0	0	0	0	0	0	0	1	0	0	0	1	0	0	0	1	0	0	0	0	0	0	0	2	0	1	0	1	1	0	0	0	0	1	0	0	0	0	0	0	0	0	0	0	0	0	1	0	0	0	0	1	0	0	0	0	0	0	0	0	0	0	0	0	0	0	1	0	2	0	0	0	0	0	0	0	1	0	0	0	0	1	0	1	0	0	0	0	0	0	0	0	0	0	0	0	0	0	0	0	0	0	0	0	0	0	0	0	0	0	0	1	0	0	0	1	1	1	0	0	0	0	0	0	0	0	1	0	0	0	0	0	0	1	1	0	0	0	0	0	0	0	0	0	0	1	0	0	0	0	0	0	0	0	0	0	0	1	0	0	0	0	0	0	0	0	0	0	0	1	0	0	0	0	0	1	0	1	4	2	0	1	0	2	0	0	0	0	0	2	0	0	5	0	0	0	0	0	1	0	0	0	0	0	0	0	2	0	0	0	2	0	0	0	0	0	0	1	0	0	0	0	0	0	0	1	1	0	0	0	0	1	0	1	0	0	1	1	0	0	0	0	0	0	0	0	0	0	0	0	0	0	0	0	0	0	0	0	1	1	0	0	0	0	0	0	2	0	1	0	1	2	0	1	0	2	0	0	0	0	0	0	0	2	0	0	0	0	1	0	0	0	0	2	0	0	0	0	0	0	0	0	0	0	0	0	0	1	0	0	0	0	0	2	0	0	2	2	0	0	0	0	1	0	1	0	0	2	0	0	2	0	1	0	0	0	0	0	0	0	0	0	0	0	0	0	0	0	0	0	0	1	1	1	0	0	0	0	0	0	0	0	1	0	0	0	0	0	1	0	0	0	0	0	2	0	0	0	0	0	0	0	1	0	0	0	0	0	0	0	0	2	1	0	0	0	0	0	2	0	1	2	1	0	0	0	0	0	0	0	0	0	1	0	0	0	0	0	0	0	0	0	0	0	0	1	2	0	0	0	0	0	0	0	0	0	0	1	0	1	0	0	0	0	0	2	1	1	0	0	0	0	0	1	0	0	0	1	0	0	0	1	0	0	0	0	0	0	0	0	0	0	0	0	0	1	0	0	0	1	0	0	1	0	0	0	0	0	0	0	0	1	0	0	0	0	0	0	0	1	0	0	1	1	1	1	0	2	0	1	0	0	0	0	0	0	0	1	0	0	0	0	0	0	0	0	1	0	0	0	0	0	0	0	0	0	0	0	0	0	0	0	0	0	0	0	0	0	1	0	0	1	0	1	0	0	0	0	0	0	0	0	0	0	0	2	0	0	0	0	0	0	0	0	0	1	0	0	0	0	0	0	0	0	1	1	0	0	0	0	0	2	0	0	0	0	0	0	0	0	0	0	2	1	1	0	0	0	0	0	0	0	0	0	0	0	0	2	4	0	0	0	0	2	1	0	0	0	1	0	0	0	0	0	0	0	0	0	0	0	0	0	0	0	1	1	0	0	0	0	0	0	1	0	0	0	0	0	0	0	0	0	1	1	0	1	0	0	0	0	0	0	0	2	0	0	1	0	0	0	0	0	0	0	0	0	0	0	0	0	0	0	0	0	0	0	0	0	0	0	2	0	0	0	0	0	1	0	0	0	0	0	0	1	0	1	0	0	0	0	2	0	0	0	0	0	0	0	1	0	0	0	0	0	0	0	0	1	0	0	0	0	0	0	0	1	0	0	0	0	1	0	0	0	0	0	0	0	0	0	0	0	0	0	0	1	1	0	0	0	0	0	0	4	0	2	0	0	0	0	0	0	0	0	2	3	0	0	1	0	0	0	0	0	0	0	0	1	0	0	0	0	0	0	0	0	0	0	0	0	0	0	0	0	0	0	0	2	0	0	0	1	0	0	0	0	0	0	0	0	0	0	0	0	0	0	0	0	0	0	0	0	0	0	0	0	0	1	0	0	0	0	0	0	0	0	0	0	0	0	2	0	0	0	0	0	2	0	0	0	0	0	0	1	0	0	0	0	0	0	0	0	0	0	0	0	0	0	1	0	0	0	0	0	0	1	0	0	2	0	0	0	0	0	0	0	0	0	0	0	0	0	0	0	1	0	0	0	0	0	0	0	0	0	1	0	0	0	1	0	0	1	0	0	0	0	0	0	0	1	0	0	0	1	0	0	0	0	0	0	0	0	0	0	1	0	0	0	0	1	0	0	0	0	0	0	0	0	0	0	0	0	0	0	0	0	0	1	1	0	0	0	0	0	0	1	0	0	0	0	0	0	0	0	0	0	0	0	0	1	1	1	0	0	1	0	0	0	0	1	0	0	0	2	0	0	0	1	0	3	0	0	0	0	0	0	0	0	0	0	0	0	0	0	1	1	0	0	0	0	0	0	0	1	0	0	0	0	1	0	1	0	0	0	0	0	0	1	0	0	0	0	0	1	0	1	0	0	0	0	0	0	0	0	0	1	0	0	0	0	0	1	1	0	0	0	0	0	0	0	0	0	0	0	0	0	1	1	0	0	2	0	1	0	0	0	0	0	0	0	0	0	0	1	0	1	0	0	0	0	0	0	1	0	1	0	1	0	0	0	0	0	0	0	0	1	0	0	0	0	0	0	0	0	0	0	0	0	0	0	0	3	0	0	0	0	0	0	0	1	0	0	0	0	0	0	1	0	0	1	0	0	0	1	0	0	0	0	0	0	0	0	0	0	0	0	0	2	0	0	0	0	1	0	0	0	0	0	0	0	0	0	0	0	0	2	0	0	0	0	0	0	0	0	2	0	0	0	0	1	0	0	0	0	0	1	0	0	0	0	0	0	0	0	0	0	0	0	0	0	1	0	1	0	0	0	0	0	2	0	0	0	0	0	0	3	5	0	0	0	0	0	0	0	1	0	0	2	0	0	0	2	0	0	0	0	2	1	0	0	0	0	0	0	0	0	2	0	0	0	2	1	0	0	0	1	0	0	0	0	0	0	0	0	0	0	0	0	1	0	0	0	1	0	0	0	0	0	0	0	0	1	0	0	0	0	0	0	0	0	0	0	0	0	0	0	1	0	0	0	0	0	1	0	1	1	1	0	1	0	0	1	1	0	0	1	0	1	0	0	0	0	2	0	0	0	0	2	1	0	0	0	0	0	0	0	0	0	0	0	0	0	1	0	0	1	0	0	1	0	0	0	0	0	0	0	0	0	0	0	0	0	0	1	0	0	0	0	2	0	0	0	0	0	0	0	1	0	0	0	0	0	0	0	0	0	0	0	0	0	3	0	0	0	0	0	0	0	0	0	0	0	0	0	0	1	2	0	0	0	0	0	0	0	1	0	0	0	0	0	0	0	0	0	0	0	0	1	1	1	0	0	0	0	2	1	0	0	0	1	0	0	0	0	0	0	0	0	0	0	0	0	1	0	0	0	0	3	1	0	1	0	1	0	0	0	2	0	2	0	0	0	0	0	1	0	0	0	0	1	0	0	0	1	1	1	0	1	0	0	0	0	0	0	0	0	0	1	0	0	0	0	0	0	0	0	0	0	0	0	0	0	0	0	0	0	0	0	0	0	0	0	2	0	0	0	0	0	0	0	0	0	1	0	0	1	1	0	2	0	0	0	0	1	0	0	0	0	0	0	0	0	0	0	0	1	0	0	0	2	1	0	0	1	0	0	0	0	2	0	0	0	1	1	1	1	0	1	0	1	0	0	0	0	0	0	0	0	0	1	0	0	0	0	0	0	0	0	0	0	0	0	0	1	1	0	0	0	0	0	1	0	0	0	0	0	0	0	0	1	0	0	0	0	0	0	0	0	0	0	0	0	0	0	1	1	1	0	0	0	0	0	0	2	0	0	0	0	0	0	0	0	0	0	2	0	0	0	0	1	0	1	1	0	1	2	0	0	0	0	1	0	0	0	0	0	0	0	1	2	0	1	1	0	0	0	0	0	0	0	0	0	0	2	0	0	0	0	0	1	0	0	0	0	0	1	0	0	0	0	0	0	0	0	0	0	0	1	0	1	0	0	1	0	0	1	0	0	1	0	0	0	0	0	0	0	0	1	0	0	0	0	2	0	0	1	0	0	0	0	0	0	0	1	0	1	0	1	0	2	1	0	0	2	0	1	0	0	0	0	0	0	0	0	1	0	0	0	2	0	0	0	1	0	0	0	0	1	0	0	2	0	0	1	2	0	0	0	0	0	0	0	0	0	0	0	0	0	0	1	0	1	0	1	0	0	0	0	0	0	0	0	0	0	0	1	0	0	0	0	0	1	0	1	0	0	1	2	0	0	2	0	0	0	0	0	0	1	1	0	0	0	0	0	0	0	0	0	0	0	0	0	0	0	2	0	0	1	0	0	0	0	0	1	1	0	0	1	0	0	1	0	0	0	0	0	0	1	2	1	0	0	0	0	1	0	1	0	0	0	1	0	0	0	0	1	0	1	0	0	0	0	0	0	2	0	2	1	2	0	0	0	0	0	0	0	0	0	0	0	1	1	0	0	0	0	0	0	1	0	0	1	0	0	1	0	1	0	0	0	0	0	0	0	0	0	0	0	0	1	0	0	0	0	0	4	0	0	2	0	0	0	0	0	0	0	0	0	0	0	0	0	0	0	0	0	0	1	2	0	0	0	0	0	0	1	0	0	1	0	1	1	0	0	1	0	0	0	0	0	0	2	1	1	0	0	0	0	0	0	0	0	0	0	0	0	1	0	0	0	0	0	0	0	0	0	0	0	0	0	0	0	2	0	0	0	0	1	0	0	0	0	0	0	0	0	0	2	0	1	0	0	1	0	0	2	0	0	1	0	0	0	0	0	1	0	0	0	0	0	0	0	0	0	0	0	0	0	1	0	0	0	0	0	0	1	0	1	0	1	0	0	1	0	0	0	2	3	0	0	0	1	0	0	0	0	2	0	0	0	0	0	0	1	0	0	0	0	0	1	0	0	0	1	1	1	0	0	0	0	0	0	3	0	0	0	0	0	0	0	0	0	0	1	0	1	0	1	0	0	0	0	0	0	0	0	0	0	0	0	0	0	1	0	0	0	0	1	0	0	0	1	1
N0.HOG0007799	0	0	0	0	0	0	0	0	0	1	0	0	0	0	0	0	0	0	0	0	0	0	0	0	0	1	0	0	0	0	0	0	0	0	0	0	1	0	0	0	0	0	0	1	0	0	0	0	0	0	0	0	0	0	2	0	0	0	0	0	0	0	0	0	1	0	0	0	0	0	1	0	0	0	0	0	0	0	0	0	0	0	1	0	0	0	0	0	0	0	0	0	0	0	0	0	0	0	0	0	0	0	0	0	0	0	0	0	0	0	0	0	0	0	0	0	0	1	0	0	0	1	0	0	1	0	0	0	0	0	0	1	0	0	0	0	0	0	0	0	0	0	0	0	0	0	1	0	1	0	0	0	1	0	0	0	0	0	0	0	0	0	0	0	0	0	0	0	0	0	0	0	0	0	0	1	0	0	0	0	0	0	0	0	0	0	0	0	0	0	0	0	0	0	0	0	0	0	1	0	0	0	0	0	0	0	1	0	0	0	0	0	0	0	0	0	0	0	0	1	0	0	1	0	0	0	0	0	1	0	3	0	0	0	0	0	0	1	0	0	0	0	0	0	1	1	0	0	0	0	0	1	0	1	0	0	1	0	0	0	0	0	0	0	0	0	0	0	0	1	1	1	0	0	0	0	0	0	0	0	0	0	0	0	0	0	0	1	0	0	0	0	0	0	0	0	0	0	1	0	0	0	0	2	0	0	0	2	0	0	0	0	0	0	0	0	0	0	0	0	0	0	0	0	0	0	0	1	0	0	1	0	0	0	0	0	0	0	0	0	0	0	1	0	0	0	0	0	0	0	0	2	0	0	0	0	0	0	0	0	0	0	0	0	1	0	3	0	0	0	0	0	0	0	0	1	0	0	0	1	0	1	0	0	0	0	0	0	0	1	0	0	0	0	0	0	0	0	0	0	0	0	0	0	0	0	0	1	0	0	1	1	0	0	0	0	0	0	0	0	0	0	0	0	0	0	0	0	0	0	0	0	0	0	0	0	0	0	1	0	0	0	0	0	0	0	0	0	0	0	0	0	0	0	1	0	0	0	0	0	0	0	0	0	0	0	1	0	0	0	1	1	0	0	0	0	0	0	0	0	0	1	0	0	0	0	0	0	1	0	0	0	0	0	0	0	0	0	0	1	0	0	0	0	0	0	0	0	0	1	0	0	0	0	1	1	0	0	0	0	0	0	0	0	0	0	0	0	0	0	1	0	0	1	0	0	0	0	0	0	0	0	0	0	0	0	0	0	0	0	0	0	0	0	0	0	0	0	0	1	0	0	0	0	0	0	0	0	1	0	0	0	1	0	0	1	0	0	0	0	0	0	0	0	0	0	0	1	0	0	0	0	0	0	0	0	0	2	0	0	0	0	0	0	0	0	0	0	0	0	0	1	0	0	0	0	0	0	0	0	0	0	0	0	0	1	0	0	0	0	0	0	0	0	0	0	0	0	0	0	0	0	0	0	0	0	0	0	0	0	0	0	0	0	0	0	0	0	0	0	1	0	0	0	0	0	0	0	0	0	0	0	0	0	0	0	0	0	0	0	0	0	0	0	1	1	0	1	0	0	0	0	0	0	0	1	0	0	0	0	1	0	0	0	0	0	0	0	0	0	0	0	0	0	0	0	0	0	0	0	0	0	0	0	0	0	0	0	0	0	0	0	0	0	0	0	0	0	0	0	0	0	0	0	0	0	0	0	0	0	1	0	0	0	0	0	0	0	0	0	0	0	1	0	0	0	0	1	0	0	0	0	0	0	0	0	0	0	0	0	0	0	0	0	0	1	0	0	0	0	0	0	0	0	0	0	0	0	0	0	0	0	1	0	0	0	0	2	0	0	0	0	0	0	0	0	0	0	0	0	0	0	0	1	0	0	0	0	0	0	0	0	0	0	0	0	0	0	0	1	0	0	0	0	0	0	1	0	0	1	0	0	0	0	0	0	0	0	1	0	0	0	0	0	0	0	0	0	0	0	0	0	0	0	0	1	0	0	0	0	0	0	0	1	0	0	0	0	0	1	0	0	0	0	0	1	0	0	0	0	0	1	0	0	0	0	0	0	0	0	0	0	0	0	0	1	0	0	0	0	0	0	0	0	0	0	0	0	0	1	0	0	0	0	0	0	0	1	0	0	0	0	0	0	0	0	0	0	0	0	0	1	0	0	0	0	0	0	0	0	0	0	0	0	0	0	0	0	0	0	0	0	0	0	0	0	0	0	0	0	0	0	0	0	0	0	0	1	1	0	0	0	1	0	1	0	0	0	0	0	0	0	0	0	0	0	0	0	0	0	0	0	1	0	0	0	0	1	0	0	0	0	0	0	0	0	0	0	0	0	0	0	0	0	1	1	0	1	0	0	0	0	1	0	0	0	0	0	0	0	0	1	0	0	0	1	0	0	0	0	0	0	1	0	0	2	0	1	0	0	1	0	0	0	0	0	0	0	0	0	0	1	0	0	0	0	0	0	0	0	0	0	0	0	0	0	0	0	0	0	1	0	0	0	0	0	0	0	0	0	0	0	0	0	0	0	1	0	0	0	0	0	0	0	0	0	0	0	0	1	0	0	0	0	0	0	0	0	0	0	0	0	0	0	0	0	0	0	0	0	0	0	0	0	0	0	0	0	0	0	0	0	0	0	0	0	0	0	0	0	1	0	0	0	0	0	0	0	0	0	0	2	0	0	0	0	0	0	0	0	0	0	0	0	0	0	0	0	0	0	0	0	0	0	0	0	0	0	0	0	0	0	0	0	1	0	0	0	0	0	0	0	0	0	0	1	1	0	0	1	0	1	0	1	0	0	0	0	0	1	0	0	1	1	0	0	0	0	0	0	0	0	0	0	0	0	0	0	0	2	0	0	0	1	0	0	0	0	1	0	0	0	1	0	0	0	0	0	0	0	0	0	0	0	0	0	0	0	0	0	0	1	0	0	0	0	0	0	0	0	0	0	0	0	0	0	0	0	0	0	0	0	0	0	0	0	0	0	0	1	1	0	0	0	0	2	0	0	0	0	0	0	0	0	0	0	0	0	0	0	1	0	1	0	0	0	1	0	0	0	0	0	0	0	0	0	0	0	1	1	0	0	0	0	0	0	0	1	0	0	1	0	0	0	0	0	0	0	0	0	1	0	0	0	0	0	0	0	1	1	0	1	0	0	0	0	0	0	0	0	0	1	0	0	0	0	0	0	0	0	0	0	0	2	0	1	0	0	0	0	0	0	0	0	0	0	0	0	0	1	1	0	1	0	0	0	0	0	0	0	0	0	0	0	0	0	0	0	0	0	0	0	0	0	0	0	0	0	0	0	0	0	0	0	0	0	0	0	0	0	0	0	0	0	0	0	0	0	0	0	0	0	0	0	0	1	1	0	1	0	0	0	0	0	0	0	0	0	1	0	0	0	0	0	1	0	0	0	0	0	1	0	0	0	0	0	0	0	0	0	0	0	0	0	0	1	0	0	0	1	0	0	0	0	0	0	0	1	0	0	0	0	1	0	0	0	0	0	0	0	1	0	0	0	0	0	0	0	0	1	0	0	0	0	0	1	0	0	0	0	0	0	1	1	0	0	0	1	0	0	0	0	0	0	0	0	0	2	0	0	0	0	0	0	0	0	1	0	0	0	0	0	0	0	0	0	0	0	0	0	0	0	0	0	0	0	0	0	0	0	0	0	0	0	0	0	0	0	0	0	0	0	0	0	0	0	0	0	0	1	0	0	0	0	0	0	0	0	1	0	0	0	0	0	0	0	0	0	0	0	0	0	0	0	0	1	0	0	0	1	1	0	0	1	0	1	1	0	0	1	0	0	0	0	0	0	0	0	0	2	0	0	0	0	0	0	0	0	0	0	0	0	0	0	0	0	1	0	0	0	0	0	0	0	0	0	0	1	1	0	0	0	0	0	0	0	0	0	1	0	0	0	0	0	0	0	0	0	0	0	0	0	0	0	0	0	0	0	0	0	0	0	1	0	0	0	0	0	1	0	0	0	0	0	0	0	0	0	0	0	0	0	0	0	0	0	0	0	0	0	0	0	1	0	0	0	0	0	0	0	0	0	0	0	0	0	0	0	0	0	0	0	0	0	1	0	0	0	0	0	0	0	0	0	0	0	0	0	1	0	0	0	0	0	0	1	0	0	0	0	0	1	1	0	1	0	0	0	0	0	0	0	1	0	0	0	0	0	0	0	0	0	1	0	0	0	0	0	0	1	1	2	0	0	0	0	1	0	1	0	0	0	0	1	1	0	0	0	0	0	1	0	0	0	0	0	0	0	0	0	0	0	0	0	0	0	0	0	0	0	0	0	0	0	0	0	0	0	0	0	0	0	0	1	1	0	0	0	0	0	0	0	0	0	0	0	0	0	0	0	0	0	0	0	0	0	0	0	1	0	0	0	0	0	0	1	0	0	0	0	1	0	0	0	0	0	0	0	0	1	0	0	0	0	0	0	0	0	0	0	0	0	0	1	0	0	1	0	0	0	0	2	0	0	1	0	0	0	0	0	0	1	0	0	0	0	0	0	0	0	0	0	0	0	0	0	0	0	1	0	0	0	0	0	1	0	0	0	0	0	1	1	0	0	0	0	1	0	0	0	0	0	0	0	0	0	0	1	0	0	0	0	0	0	0	0	0	0	0	0	1	0	0	0	0	0	1	0	0	0	0	1	0	0	0	0	0	0	0	0	0	0	1	0	0	0	0	0	0	0	0	0	0	0	0	0	0	0	0	0	0	0	0	1	0	0	0	0	0	0	0	0	0	0	0	0	0	0	0	0	1	0	0	0	0	1	0	0	0	0	0	0	0	0	0	0	0	0	0	0	0	0	0	0	0	0	0	0	0	0	0	0	0	0	0	0	0	0	0	0	0	0	0	0	0	0	0	0	0	0	0	0	0	0	0	0	0	0	0	0	0	0	0	0	0	0	0	0	0	0	0	0	0	0	0	0	0	0	0	0	0	0	0	0	0	0	0	0	0	0	1	0	0	0	0	0	0	1	0	0	0	0	0	0	1	0	0	1	0	0	0	0	0	0	1	0	0	0	1	0	0	0	0	0	0	0	0	0	0	1	0	1	0	0	2	0	0	0	0	0	0	0	0	0	0	0	1	0	0	0	0	0	0	0	0	0	0	0	0	0	0	0	0	1	0	0	0	0	0	0	0	0	2	0	0	0	0	0	0	0	0	0	0	0	0	0	0	0	0	0	0	0	0	0	0	0	0	0	1	0	0	0	0	0	0	0	0	0	0	0	0	0	0	0	0	1	0	1	0	0	0	0	0	0	1	0	0	0	0	0	0	0	0	0	0	0	0	0	0	0	0	0	0	0	0	0	0	0	0	0	0	1	0	0	0	0	0	0	0	0	0	0	0	0	0	0	0	1	0	0	0	0	1	0	0	0	0	0	0	0	1	0	0	2	0	0	0	0	1	0	0	0	0	0	0	0	0	0	0	0	0	1	0	0	0	0	0	0	0	0	0	0	0	0	0	0	0	0	0	0	0	0	0	0	0	0	0	1	0	0	1	0	0	0	0	0	2	1	0	0	0	0	0	0	0	0	0	0	2	0	0	0	0	0	0	0	0	0	0	1	0	0	0	0	0	0	0	0	0	1	0	0	0	0	0	0	0	0	0	0	0	0	0	0	0	0	0	0	0	0	0	0	0	0	0	0	0	1	0	0	0	0	0	0	0	0	0	0	0	0	0	0	0	0	0	0	0	0	0	0	0	0	0	0	0	0	0	0	0	0	0	1	0	0	2	0	0	0	0	1	0	0	0	0	0	0	0	0	0	0	0	0	1	0	0	0	0	0	1	0	0	0	0	0	0	0	0	1	0	0	0	0	0	0	0	0	0	0	0	0	0	0	0	0	0	1	0	0	0	0	0	0	0	0	0	0	0	0	0	0	0	0	0	0	1	0	1	0	0	0	0	0	0	0	0	0	2	0	0	0	0	0	0	1	0	0	1	0	0	0	0	0	0	0	1	1	0	0	0	0	0	0	0	0	0	0	1	0	0	0	0	0	0	0	0	0	0	0	0	0	0	0	1	0	1	0	0	1	0	0	0	0	0	2	0	0	0	0	0	0	0	0	0	0	0	1	0	0	0	0	0	0	0	0	1	0	1	0	0	0	0	0	0	0	0	0	0	0	0	0	0	0	0	1	0	0	0	1	0	0	0	0	0	0	0	1	0	0	0	1	0	0	0	0	0	0	0	0	0	0	0	0	0	0	0	0	0	0	0	0	0	0	0	0	0	0	0	0	0	0	0	0	1	0	0	0	0	0	0	0	0	0	0	1	0	0	0	0	0	1	0	0	0	0	0	0	0	0	0	0	0	0	0	0	1	0	0	0	0	0	0	1	0	0	0	0	0	0	0	0	0	0	0	0	0	0	0	0	0	0	0	0	0	0	0	0	0	0	0	1	0	0	0	0	0	0	0	0	0	0	0	0	0	0	0	0	0	0	0	0	0	2	0	1	0	0	0	0	0	0	0	0	0	0	0	1	0	0	0	0	0	0	0	0	0	0	0	0	0	0	0	0	0	0	0	0	1	0	0	0	0	0	0	0	0	0	0	0	0	0	0	0	0	0	0	0	0	0	0	0	0	1	0	0	0	0	0	0	0	0	0	0	0	0	0	0	1	0	0	0	0	0	0	0	0	0	0	0	0	0	0	0	0	0	0	1	0	0	0	0	0	0	0	0	0	0	1	0	0	0	0	0	1	0	0	0	0	0	0	0	1	0	0	1	0	0	0	0	0	0	0	0	0	0	0	0	0	0	0	0	0	0	0	0	0	0	1	0	0	0	0	0	0	0	3	0	0	0	0	0	0	0	1	0	0	0	0	1	0	0	0	0	0	0	1	0	0	0	0	0	0	0	0	0	0	0	0	0	0	0	0	0	0	0	0	0	0	0	0	0	0	0	0	0	0	0	0	0	0	0	0	0	0	0	1	0	0	0	0	0	0	0	0	0	0	0	0	0	0	0	0	0	0	0	0	0	0	0	0	0	0	0	0	0	0	0	0	0	0	0	0	0	0	0	0	0	0	1	0	0	0	0	0	0	1	0	0	0	0	0	0	0	0	0	0	0	0	0	0	0	0	0	0	0	0	0	0	1	0	0	0	0	0	0	0	0	0	0	0	0	0	0	0	1	0	0	0	0	1	0	1	0	0	1	0	0	0	0	0	0	0	0	0	0	0	0	0	0	0	0	0	0	0	0	0	0	1	0	0	1	0	1	0	1	0	1	1	1	0	0	0	0	0	0	0	0	0	0	0	0	0	0	0	0	0	0	0	0	0	0	0	0	0	0	0	0	0	0	0	1	0	0	0	0	0	0	0	0	0	0	0	0	2	0	0	0	0	0	0	0	0	0	0	0	0	0	0	0	0	0	0	0	0	0	0	0	0	0	0	0	0	0	0	1	0	0	0	0	2	0	0	0	0	0	0	0	0	0	0	0	1	0	0	0	0	0	0	1	0	0	0	0	0	0	0	0	0	1	0	0	0	0	0	0	0	0	0	1	0	0	0	0	0	0	0	0	0	0	1	0	0	0	0	0	0	0	0	0	0	0	0	1	0	0	0	0	0	0	1	0	1	0	0	1	0	0	0	0	0	0	0	0	0	0	0	0	0	0	0	0	0	0	0	1	0	0	0	0	0	0	0	1	0	0	0	2	0	0	2	0	0	0	0	0	0	0	0	0	0	0	0	0	0	0	1	0	0	1	0	0	1	1	0	1	0	0	0	1	1	0	0	0	0	0	0	0	0	0	0	0	0	0	0	0	0	0	0	0	0	0	0	0	0	0	0	0	0	1	0	0	1	0	0	0	0	0	0	1	0	0	0	0	0	0	1	1	0	0	0	0	1	0	1	0	0	0	0	0	0	0	0	0	0	0	0	0	0	0	0	0	0	0	0	1	0	0	0	1	0	0	0	0	0	0	0	0	1	0	0	0	0	0	0	0	0	0	0	0	0	0	1	0	0	0	2	0	0	0	0	0	0	0	0	0	0	0	0	0	0	0	0	1	0	0	0	1	0	0	0	0	1	1	0	0	0	0	1	0	0	1	0	0	0	0	0	0	0	0	0	0	0	0	0	0	1	0	0	0	0	0	0	0	0	0	0	0	0	0	2	0	0	0	0	1	0	0	0	0	0	0	0	1	1	0	0	1	0	0	0	0	0	0	0	0	0	0	0	0	0	0	0	0	0	0	0	1	0	0	1	0	0	0	1	0	0	0	0	1	0	0	0	0	0	0	0	0	0	1	0	0	0	0	0	0	0	0	0	0	0	0	0	0	0	0	0	0	0	0	0	1	0	0	0	0	0	0	1	0	1	0	0	0	0	0	0	0	0	0	1	0	0	0	0	0	0	0	0	0	0	0	0	0	0	0	0	1	0	0	0	0	0	0	0	1	0	0	0	0	0	1	0	0	0	0	0	1	0	0	0	0	0	0	0	0	0	0	0	0	0	0	0	0	0	0	1	0	0	0	0	0	0	0	0	0	0	0	0	0	0	0	0	0	0	0	0	0	1	0	0	0	0	0	0	0	1	0	0	0	0	0	0	0	0	0	0	1	1	0	0	0	0	0	1	0	0	0	0	0	0	0	0	0	0	0	0	0	0	0	0	0	0	0	0	0	0	0	0	0	0	1	1	0	0	0	0	0	0	0	0	0	0	0	0	0	0	0	1	0	0	0	0	0	0	0	0	0	0	0	0	0	0	0	0	0	1	0	0	0	0	0	1	1	0	0	0	0	0	0	0	0	0	0	0	0	0	0	1	0	0	0	0	1	0	0	0	0	0	0	0	0	0	0	1	0	0	0	0	0	0	0	0	0	0	0	0	0	0	0	0	0	0	1	0	0	0	0	0	0	0	0	0	0	0	0	0	0	0	0	1	0	0	0	0	0	0	0	0	0	1	0	0	0	0	0	1	0	0	0	0	1	1	0	0	0	1	0	0	0	0	0	0	0	0	0	0	0	0	1	0	0	0	0	0	0	0	0	0	0	2	0	0	0	0	0	0	0	0	2	0	0	0	0	0	0	0	0	2	0	1	0	0	0	0	0	1	0	0	0	0	0	0	0	1	0	0	0	0	0	0	0	0	0	0	0	0	0	0	0	0	0	0	0	0	0	0	1	0	0	0	0	0	0	0	0	0	1	0	0	0	0	0	0	0	0	0	0	0	0	0	1	0	0	0	0	1	2	0	1	0	0	1	0	0	0	0	0	0	0	0	0	0	0	0	0	0	0	0	0	0	1	1	0	0	1	0	0	0	0	0	0	0	0	0	0	0	0	0	0	0	0	0	0	0	0	0	0	0	0	0	0	0	1	1	0	0	2	1	0	0	0	0	0	0	0	0	2	0	0	0	0	0	0	0	0	0	0	0	0	0	0	0	0	0	0	0	1	0	0	0	0	0	0	0	0	0	1	0	0	1	0	0	0	0	0	2	0	0	0	0	0	0	1	0	0	0	0	0	0	0	0	0	0	0	0	0	0	0	0	0	0	0	0	0	0	0	0	0	2	0	0	0	0	0	0	0	0	0	0	1	0	0	0	0	1	0	0	0	0	0	0	0	0	0	0	0	0	0	0	0	0	0	1	0	0	0	0	0	0	0	0	0	2	0	0	0	0	0	0	1	0	1	0	1	0	0	0	0	0	0	0	0	0	0	0	0	0	0	0	0	0	0	0	0	0	0	1	0	0	0	0	0	0	0	0	0	0	0	0	0	1	0	0	0	0	1	0	0	0	0	0	0	0	0	0	0	0	0	0	1	0	0	0	0	0	0	0	0	0	0	0	0	0	0	0	0	0	0	0	0	0	0	0	0	0	0	0	0	0	0	0	0	0	0	0	0	0	0	0	0	0	0	0	0	0	0	0	0	1	0	1	1	0	0	0	0	0	0	0	0	0	0	0	0	0	0	0	1	0	0	0	0	0	1	0	0	0	0	0	0	0	1	0	0	1	0	0	0	0	0	0	0	0	0	0	0	0	1	1	0	0	1	0	0	0	0	0	0	0	0	0	0	1	0	0	0	0	0	1	0	0	0	0	0	0	0	0	0	0	0	0	0	1	0	0	0	2	0	0	0	0	0	0	0	0	0	0	0	0	0	0	2	1	0	0	0	0	0	0	1	0	0	0	0	0	0	0	0	0	0	1	0	0	0	0	0	0	0	0	0	0	0	0	0	0	0	1	0	1	0	0	0	0	0	0	0	0	0	0	1	0	0	1	0	0	1	0	0	0	1	0	0	1	0	0	0	0	0	1	0	1	0	0	0	0	0	0	0	0	1	0	0	0	0	0	1	0	0	0	0	0	0	0	0	0	0	0	0	0	0	0	0	0	0	0	0	1	1	0	0	0	0	0	0	0	0	0	0	0	0	0	0	0	0	0	0	0	0	0	0	0	0	0	0	0	0	0	0	0	0	0	0	0	0	0	0	1	0	0	0	0	0	0	0	0	1	0	0	0	0	0	0	0	0	0	0	0	0	0	0	0	0	0	0	0	0	0	0	0	1	0	0	0	0	0	0	0	0	0	0	0	0	0	0	0	0	0	0	0	0	0	0	0	0	0	0	0	0	0	0	1	0	0	0	0	0	0	0	1	0	0	0	0	0	1	0	0	0	0	0	0	0	0	1	1	0	0	0	0	1	0	1	0	0	1	0	0	0	0	0	1	0	1	0	0	0	0	0	0	0	1	0	0	0	0	0	0	0	1	0	0	0	0	1	0	0	0	0	1	0	0	0	0	0	0	0	0	0	0	0	0	1	1	0	0	0	0	1	0	0	0	0	0	0	0	0	0	1	0	0	0	0	0	0	0	0	0	0	1	0	0	0	0	0	0	0	1	0	0	0	0	0	0	0	0	0	0	1	0	0	0	0	0	0	0	0	0	0	0	0	0	0	0	1	0	0	0	0	0	1	0	0	0	0	1	1	0	0	0	0	0	0	0	0	0	0	0	0	0	0	0	0	0	1	0	0	0	0	0	0	0	0	0	0	0	1	1	0	1	0	0	0	0	1	0	0	0	0	0	0	0	0	0	0	0	0	0	0	0	1	0	0	0	1	0	0	0	0	0	0	0	0	0	0	0	0	0	0	0	0	0	0	0	0	0	0	0	0	0	0	0	0	0	0	0	0	0	0	0	0	0	0	0	0	0	0	0	0	0	1	0	0	0	0	0	0	0	0	0	0	0	2	0	0	0	0	0	0	1	0	1	1	0	0	0	0	0	1	1	0	0	0	1	0	0	0	1	1	0	0	0	0	0	0	0	0	0	0	1	0	0	0	0	0	0	0	0	0	0	1	0	0	0	0	0	0	2	0	0	0	0	0	1	0	0	0	0	0	0	0	0	0	0	0	0	0	0	0	0	0	0	0	0	0	0	0	0	1	0	0	0	0	0	0	0	0	0	0	0	0	0	1	0	0	0	0	0	0	0	0	1	0	0	0	1	0	0	0	1	0	0	0	0	0	0	0	1	1	0	0	0	0	0	0	0	0	0	0	0	0	0	0	0	0	0	0	0	0	0	0	0	0	0	0	0	0	0	0	0	0	0	0	0	0	0	0	1	1	0	0	0	1	0	0	0	0	0	0	0	1	1	1	0	0	0	0	0	0	1	0	0	0	0	0	0	0	0	0	1	0	0	0	0	1	2	0	1	0	0	0	0	0	1	0	0	0	0	0	0	0	0	0	0	0	0	2	0	0	0	0	0	0	0	0	0	0	0	1	0	0	0	1	0	0	0	0	0	0	0	0	0	0	0	0	0	0	0	0	0	0	1	0	0	0	0	0	0	0	0	0	0	0	0	0	0	0	0	0	0	0	0	0	0	0	1	0	1	0	0	0	0	0	0	0	0	0	0	0	0	0	0	0	0	0	0	1	0	0	0	0	0	0	0	0	0	0	0	0	0	0	0	0	0	0	0	0	0	0	0	0	0	0	0	0	0	0	0	0	1	0	0	0	0	0	0	0	0	0	0	0	0	0	1	0	0	0	0	0	0	0	0	0	0	0	0	0	0	0	1	0	0	0	0	0	0	0	0	0	0	0	1	0	0	0	0	0	0	0	0	0	0	0	0	0	0	0	0	0	0	0	0	0	0	1	0	1	0	0	0	1	0	0	0	0	0	0	0	0	0	0	0	0	0	0	0	0	0	0	0	0	0	0	1	0	0	0	0	0	0	1	2	0	0	0	0	0	0	0	0	0	0	0	0	0	0	0	0	0	0	0	0	0	1	0	1	0	0	0	0	0	1	0	0	0	0	0	0	0	0	0	0	0	0	0	0	0	0	0	0	0	0	0	0	0	0	1	0	0	0	0	0	0	0	0	0	0	0	0	0	0	0	0	0	0	0	0	0	0	0	0	0	0	0	0	0	0	1	0	0	0	0	0	0	0	0	0	0	0	0	0	0	0	0	0	0	0	1	0	0	0	0	0	0	0	0	0	0	0	0	0	0	1	0	1	0	0	0	0	0	0	1	0	0	0	0	0	0	0	0	0	0	0	0	1	1	0	0	0	0	0	0	0	0	0	0	0	0	0	0	0	0	0	1	0	0	0	0	0	0	0	0	0	0	0	0	0	0	0	0	0	0	0	0	2	0	0	0	0	1	0	0	0	0	1	0	1	0	0	0	1	0	0	0	0	0	0	0	0	0	0	0	0	0	0	0	0	1	0	0	0	0	0	1	0	0	0	0	0	0	0	0	0	0	0	1	0	0	0	0	0	0	0	0	0	0	0	0	0	0	1	0	0	0	0	0	1	0	0	0	0	0	0	0	0	0	0	0	0	1	0	0	0	0	0	0	0	1	0	0	0	0	0	0	0	1	0	0	0	0	0	0	0	0	0	0	1	0	0	0	0	0	0	1	0	0	0	0	1	0	0	0	0	0	1	0	0	1	0	0	0	0	0	0	0	0	0	0	0	0	0	0	0	0	0	0	0	0	0	0	0	0	1	0	0	0	0	1	0	1	1	0	0	0	1	1	0	1	0	0	0	0	0	0	0	0	0	0	0	1	0	0	0	0	0	0	0	0	0	0	0	0	0	0	0	0	1	0	0	0	0	0	1	0	0	0	0	0	0	0	0	0	0	0	0	0	0	0	0	0	0	0	0	0	0	0	0	0	0	0	0	0	0	0	0	0	1	0	0	0	0	0	1	0	0	0	0	0	0	0	0	0	0	0	0	0	0	0	0	0	0	0	0	0	0	0	0	0	0	0	0	0	0	0	1	1	0	0	1	0	0	0	0	1	1	1	0	1	0	0	0	0	0	0	0	0	0	0	0	0	0	1	0	0	0	0	0	0	0	0	0	0	0	1	0	0	1	0	0	0	0	0	0	0	0	0	0	0	0	0	0	0	0	0	0	0	1	1	0	0	0	0	0	0	0	0	0	0	0	0	0	0	0	0	0	0	0	0	0	0	0	0	0	1	0	1	0	0	0	0	0	0	0	0	0	0	0	0	0	0	0	1	0	0	0	0	0	1	1	0	0	0	1	0	0	0	0	0	0	0	0	0	0	1	0	0	1	0	1	0	1	0	0	0	0	0	0	0	0	0	0	0	0	0	0	0	0	0	0	0	0	0	0	0	0	0	0	0	0	0	0	0	0	0	0	0	0	2	0	0	0	0	0	1	0	0	0	0	0	0	0	1	0	1	0	0	0	0	0	0	0	0	0	0	0	0	0	0	0	0	0	0	0	0	0	0	0	0	0	0	0	0	0	0	0	0	0	0	0	0	0	0	0	0	0	1	0	0	0	0	0	0	0	0	1	0	0	0	0	0	0	0	0	1	0	0	0	1	0	0	0	0	0	0	0	0	0	0	1	2	0	0	0	0	0	0	0	0	0	0	1	0	0	1	0	0	0	1	1	0	0	0	0	0	0	0	0	0	0	0	0	0	0	0	0	0	0	0	0	0	0	1	0	1	0	0	0	0	1
N0.HOG0009918	0	3	7	7	7	6	8	4	0	3	2	0	0	1	8	1	10	0	11	2	0	1	9	0	1	0	5	0	2	0	1	7	3	1	0	1	4	7	4	2	0	4	3	5	2	0	3	2	7	2	6	0	8	0	5	0	7	0	1	5	2	3	3	5	2	5	6	0	2	6	4	4	4	5	2	2	2	2	0	4	0	3	7	4	0	1	3	0	4	7	3	2	5	5	0	0	2	2	6	2	1	0	2	4	1	3	2	2	4	2	1	3	0	2	3	3	6	1	1	1	2	1	3	5	4	7	3	3	6	8	1	2	0	4	4	0	3	2	8	0	3	2	2	4	1	0	5	4	2	2	2	4	0	0	0	1	1	0	3	4	4	2	7	9	2	3	4	0	0	2	2	0	2	2	4	2	4	6	1	3	6	2	0	1	1	5	3	3	1	3	3	2	1	4	1	0	4	1	5	0	4	4	0	3	0	2	1	3	2	2	1	0	6	0	2	2	4	9	4	1	2	2	0	2	2	6	1	3	6	3	6	1	0	1	1	4	0	4	5	0	2	3	3	0	4	1	6	3	3	2	0	2	0	2	2	4	2	2	0	7	10	1	0	3	1	0	5	1	3	4	2	1	1	2	4	1	3	2	3	0	1	2	0	1	1	1	0	1	2	2	0	1	7	2	2	1	0	4	7	1	4	0	2	6	4	2	4	2	5	1	4	3	1	1	7	1	0	2	8	2	2	0	5	5	3	0	1	4	4	7	11	1	1	0	2	3	4	0	3	3	4	0	2	2	3	2	3	3	3	0	2	0	1	1	4	0	2	4	0	0	4	2	0	3	6	3	7	1	0	1	1	0	0	3	0	3	7	2	0	6	3	2	0	4	0	0	3	2	1	1	3	4	1	6	7	0	0	5	2	3	4	6	1	0	5	0	2	3	0	1	0	1	5	1	0	3	0	2	5	1	2	0	1	7	5	0	3	4	2	0	4	0	1	6	2	3	3	2	7	0	2	4	7	2	0	4	3	1	1	4	6	1	1	1	0	0	3	2	0	6	0	4	6	1	3	6	8	1	7	3	6	2	2	9	1	1	2	0	4	2	1	6	0	1	3	6	0	3	4	1	6	4	5	4	3	0	0	2	2	4	3	0	1	3	1	2	4	1	2	5	0	0	11	1	1	4	2	4	1	2	2	7	1	0	3	1	0	7	0	1	3	3	5	4	3	1	3	1	3	7	3	2	2	3	0	0	1	3	3	3	0	5	1	6	0	1	2	0	0	3	1	3	3	0	4	3	1	3	6	1	6	1	4	3	0	6	6	0	0	11	1	4	6	7	4	6	5	7	6	0	1	0	3	2	4	2	1	2	4	4	3	6	5	8	5	4	0	1	2	2	2	9	1	13	1	3	1	0	0	5	0	4	5	4	3	2	0	1	1	0	0	1	1	0	0	3	1	0	1	2	2	0	1	0	4	3	2	7	2	1	0	4	2	1	4	3	6	3	1	3	8	0	5	2	2	1	1	2	4	3	0	0	0	1	0	1	1	4	0	4	3	5	6	0	4	1	0	8	7	2	0	0	2	6	2	1	4	2	3	5	0	1	7	1	5	3	1	1	0	0	0	3	0	0	4	2	0	7	4	7	2	3	5	2	1	8	1	7	1	2	2	1	1	0	3	1	0	3	1	2	2	8	3	11	3	0	1	3	2	2	3	1	3	3	9	4	0	7	1	5	0	1	2	0	3	6	1	4	1	0	2	3	3	3	6	0	1	0	3	7	3	5	7	5	0	8	0	4	3	2	4	2	3	1	4	0	2	1	6	0	1	8	2	1	4	1	4	3	0	1	1	7	0	0	1	3	0	3	0	3	0	6	4	0	4	2	2	1	4	5	2	2	3	2	2	2	0	1	0	6	7	0	0	2	5	9	6	4	3	1	9	3	1	0	6	0	2	8	4	4	7	4	7	4	3	1	1	1	3	2	3	0	5	1	7	3	0	0	1	0	1	1	0	5	4	3	0	0	1	2	1	1	3	5	3	3	6	1	1	4	0	4	3	0	0	0	1	2	6	0	2	2	3	9	1	8	1	0	4	6	6	1	1	6	0	1	2	6	3	5	9	0	2	0	2	0	0	3	3	3	1	3	4	2	5	2	2	4	0	0	4	2	8	1	0	0	4	1	2	1	1	3	0	0	2	0	2	2	6	0	3	5	1	6	7	0	3	1	0	1	0	4	3	0	1	1	0	8	0	1	2	1	5	2	7	1	3	0	1	3	4	3	3	0	1	4	3	3	0	5	0	0	10	7	3	4	10	3	0	1	6	4	1	3	4	4	1	1	1	3	4	0	4	0	8	3	5	3	1	0	0	0	6	3	0	0	8	0	4	3	1	2	0	0	3	2	4	6	5	5	0	0	6	0	2	4	1	15	1	0	2	2	2	3	9	1	1	0	9	2	4	8	4	3	4	2	1	5	0	0	2	3	0	1	3	3	3	4	3	0	1	1	2	0	2	0	1	5	3	1	0	3	1	2	0	1	5	1	4	1	4	0	7	1	0	0	1	4	4	0	5	1	1	1	1	2	1	0	3	5	2	0	2	1	2	1	3	0	4	1	2	1	2	1	6	8	5	0	1	2	3	2	1	1	5	2	0	6	2	0	4	1	5	0	0	3	6	2	0	0	6	1	1	3	0	0	1	0	2	2	1	5	3	5	3	5	2	3	0	5	2	1	1	0	1	2	3	3	2	0	2	6	2	0	4	0	1	0	1	0	6	6	0	0	2	2	7	0	0	6	3	5	2	5	1	5	3	2	4	5	0	0	3	6	0	3	0	1	4	0	1	6	4	7	0	9	3	2	1	3	2	0	1	1	1	8	1	2	1	1	4	7	0	10	1	6	5	5	0	6	6	8	3	2	0	0	0	1	5	1	1	1	4	1	4	2	1	3	3	8	9	0	2	2	9	1	0	2	0	8	3	3	0	3	1	1	6	1	4	6	2	0	0	5	1	6	6	0	3	2	0	0	6	3	6	3	1	3	2	0	9	0	10	4	3	3	3	2	1	2	3	4	12	0	4	2	4	6	0	7	0	3	2	3	0	1	2	12	0	5	5	0	4	3	3	5	0	1	1	8	5	1	3	0	2	3	1	0	3	2	0	2	0	1	1	2	3	4	2	4	5	5	2	0	5	2	2	0	0	3	4	1	2	4	1	6	4	5	1	1	0	1	8	1	0	0	2	3	1	2	2	6	1	3	1	0	4	5	1	13	3	5	2	4	8	6	4	1	10	5	1	1	0	1	0	1	3	2	3	0	0	3	8	2	2	10	8	2	6	1	1	6	2	0	1	7	0	0	9	1	4	5	2	0	0	7	4	6	6	0	1	0	6	5	3	5	0	0	0	0	0	0	0	3	2	5	0	7	1	3	4	3	1	3	3	4	0	0	6	4	2	0	1	2	2	7	2	1	1	3	0	1	0	1	3	2	0	2	1	2	11	3	7	0	4	0	0	6	1	4	2	5	1	1	3	1	1	3	0	3	0	3	1	5	0	2	6	1	2	0	1	3	0	6	2	2	2	0	4	1	1	1	0	1	2	2	0	0	2	1	3	4	1	3	3	3	2	0	6	7	1	2	4	0	3	9	4	2	1	5	4	8	2	9	1	0	4	3	0	2	0	0	1	2	6	1	3	4	12	2	0	1	2	5	1	0	0	2	1	5	0	0	1	3	1	1	3	1	0	0	1	0	2	0	1	1	7	2	1	0	4	2	5	0	1	2	2	0	0	0	3	2	0	9	0	0	6	5	1	3	3	5	7	3	2	3	6	4	2	1	0	1	0	4	1	6	5	2	2	1	0	2	4	2	5	2	9	0	1	0	2	2	0	2	7	5	0	2	1	0	3	2	1	4	2	0	0	4	12	8	1	4	3	1	5	6	3	0	5	0	2	0	1	0	0	5	3	1	4	0	1	4	0	8	5	4	1	0	2	7	5	0	1	1	0	6	4	12	1	1	2	2	4	1	1	1	5	1	3	4	1	1	1	0	1	2	4	2	2	1	0	4	6	1	4	1	5	4	6	1	0	5	0	0	2	4	4	2	3	1	4	5	3	2	4	2	0	5	2	3	2	0	1	4	1	5	0	7	3	4	3	0	4	6	4	4	1	1	0	0	1	10	2	0	1	3	4	0	3	1	5	5	4	2	9	1	1	3	5	3	0	1	3	0	3	4	2	5	2	6	3	0	9	1	6	0	3	0	3	2	2	3	1	1	0	2	3	0	0	1	3	1	3	1	3	3	3	1	2	2	0	3	4	2	7	6	1	5	13	8	0	1	4	0	3	2	2	1	1	2	1	1	2	4	2	2	4	0	10	4	3	1	3	2	1	0	5	6	4	0	6	2	3	0	6	3	4	3	1	0	0	2	1	0	3	0	2	3	1	4	4	1	2	0	0	2	8	0	0	4	4	2	3	4	3	3	5	3	5	2	6	6	4	0	4	1	5	2	0	0	1	1	1	5	2	0	0	2	0	4	4	2	2	0	0	5	0	2	6	2	0	7	3	5	3	0	1	5	3	1	2	5	2	0	3	2	5	4	3	4	0	2	0	5	6	1	1	1	2	0	1	4	1	8	1	0	0	1	7	0	9	4	0	0	1	2	7	2	1	3	6	3	5	1	0	1	2	1	2	1	4	3	1	3	5	5	5	2	1	0	1	1	1	1	2	3	2	3	2	2	7	0	0	7	3	1	0	7	0	3	3	2	3	2	2	2	0	1	1	3	5	3	3	1	4	3	2	14	2	1	2	0	5	2	6	0	1	6	4	2	0	1	3	2	1	5	1	0	0	5	3	3	6	2	2	5	9	0	1	1	1	0	0	0	0	0	1	7	3	1	2	6	1	1	1	1	5	0	3	11	0	3	1	3	1	5	1	2	1	2	3	3	6	0	0	6	10	0	1	4	6	2	1	1	1	0	3	3	5	2	3	3	0	1	3	3	2	5	2	3	1	2	4	0	1	2	4	7	1	6	7	0	4	0	2	2	1	0	1	8	0	5	1	4	0	2	2	0	4	7	6	2	0	2	10	3	0	2	10	2	5	3	1	3	1	2	3	2	3	2	4	4	6	3	1	1	3	4	10	2	2	0	2	6	9	2	4	2	2	3	2	3	3	2	1	5	5	0	0	0	0	1	2	3	4	1	4	1	2	0	4	0	1	8	0	6	0	3	6	2	2	0	4	5	5	0	9	2	3	2	4	1	4	1	0	2	0	6	0	6	4	1	4	3	8	3	3	3	8	6	8	3	0	2	3	3	4	4	1	4	3	0	3	5	5	2	8	4	3	1	14	2	2	2	5	0	2	2	0	9	0	0	2	0	6	4	1	6	2	0	1	1	1	1	3	3	4	3	4	1	6	5	5	3	4	6	2	2	2	0	0	1	7	1	2	1	5	1	1	1	8	4	5	0	0	0	2	2	4	0	1	1	2	4	0	5	0	1	0	3	1	1	2	1	1	0	0	6	2	1	4	3	7	1	0	8	6	1	0	1	2	2	2	2	3	4	3	2	4	1	2	1	4	6	0	3	5	1	6	3	4	1	1	10	1	0	4	0	3	3	0	4	3	0	1	3	2	5	5	1	2	0	1	2	5	5	1	4	1	0	0	3	12	2	1	0	1	4	4	5	3	1	1	3	1	2	4	1	3	0	3	1	1	4	4	7	8	1	6	3	2	0	0	2	5	4	0	0	5	11	1	3	4	2	4	0	1	6	5	1	2	5	1	3	3	4	3	8	6	2	5	2	6	1	0	2	6	0	6	0	3	3	1	3	2	0	0	5	4	0	0	2	2	1	3	3	1	1	8	0	3	3	0	7	0	4	3	0	0	2	1	0	4	5	2	0	0	3	7	0	2	6	1	0	3	5	2	0	5	0	5	4	2	5	5	0	11	4	1	0	5	3	2	1	1	5	5	0	0	1	1	2	4	2	6	2	0	9	3	9	1	0	1	0	11	0	7	0	0	1	4	0	8	1	2	2	0	2	2	2	3	1	10	3	3	6	2	3	0	0	0	0	0	1	6	1	5	4	1	2	1	1	7	9	6	6	7	4	3	4	3	0	2	0	0	1	4	3	2	2	0	2	0	1	1	4	5	0	4	0	5	3	0	5	0	0	0	4	2	9	0	0	6	2	0	1	0	6	0	1	1	1	3	2	1	2	2	1	4	1	1	9	2	4	0	0	3	2	0	1	0	0	1	0	2	1	2	0	0	0	0	0	2	3	0	2	0	2	0	0	2	1	1	5	3	3	1	4	2	2	0	9	3	6	5	1	2	5	1	2	1	5	4	2	15	1	1	0	3	4	6	6	1	2	8	4	5	4	4	1	0	15	0	2	3	3	16	6	5	4	3	1	1	2	4	4	2	0	4	3	5	3	5	2	1	4	0	6	1	3	7	0	1	4	6	2	0	4	0	0	1	1	1	3	1	0	0	5	4	2	1	2	3	1	3	4	0	0	9	0	0	3	2	3	15	1	1	3	4	16	1	0	2	1	0	4	3	6	2	3	2	2	7	5	4	0	0	2	0	4	7	0	1	0	1	5	0	11	2	1	1	3	3	0	3	3	7	3	3	0	6	0	1	0	0	5	8	0	4	7	3	4	3	2	6	6	7	1	1	4	9	12	5	0	5	2	5	1	4	2	0	4	8	0	4	0	0	0	3	1	1	8	4	2	3	1	4	3	9	3	6	0	2	6	0	0	2	1	1	3	3	1	3	2	2	4	5	3	2	3	0	5	4	0	0	9	2	1	6	0	2	0	0	4	4	4	2	1	1	3	2	0	1	0	4	1	1	1	1	2	1	2	0	0	6	1	1	2	3	2	3	0	5	6	2	0	10	7	1	2	2	0	3	4	2	1	0	0	5	4	6	1	2	2	0	2	9	2	2	1	5	3	0	5	1	0	0	3	1	1	0	0	6	1	2	2	6	0	7	0	2	7	3	2	8	1	1	7	0	1	6	1	5	6	4	8	2	4	0	1	0	1	1	2	4	4	1	0	4	6	0	4	4	6	1	0	1	0	4	2	1	6	0	0	2	6	7	2	0	0	1	4	5	3	4	3	1	2	5	0	0	1	0	2	3	2	4	8	4	2	2	5	2	3	0	3	1	10	1	0	1	0	1	1	2	2	4	0	1	6	0	0	2	3	9	0	4	1	0	6	2	4	0	4	0	3	0	1	1	3	1	2	7	4	3	3	10	3	2	1	3	6	1	5	4	0	0	0	4	5	2	0	1	7	3	10	3	0	0	0	1	2	1	1	2	1	4	1	0	2	3	6	2	5	0	1	5	3	4	2	7	4	2	1	7	1	0	2	6	2	4	0	6	0	0	0	4	0	2	4	4	4	2	5	1	3	3	0	5	3	4	0	6	6	3	2	4	6	0	2	3	6	2	0	3	3	1	1	0	6	0	4	2	3	2	0	1	2	2	3	4	3	3	3	0	6	5	1	6	1	2	0	1	2	0	4	7	4	0	0	3	2	4	1	2	2	0	1	2	1	1	0	0	0	0	3	0	0	3	5	0	4	3	5	6	1	4	4	0	2	7	3	2	2	2	6	2	5	0	1	4	3	2	3	3	4	0	4	3	1	2	9	8	0	4	5	3	1	1	1	4	1	4	1	4	1	1	4	1	1	5	0	1	1	2	2	2	7	9	0	0	1	3	3	1	0	1	3	1	3	1	5	1	9	2	5	1	4	4	0	1	0	3	0	3	1	1	2	1	1	2	0	1	0	6	0	3	3	1	3	1	7	8	6	3	5	4	3	0	0	4	1	4	1	3	10	1	2	2	5	6	0	0	6	1	8	10	1	1	1	9	2	3	0	1	5	3	0	0	2	0	2	0	0	1	4	1	2	0	3	3	0	12	2	3	3	8	7	0	0	1	0	0	1	1	2	11	1	2	7	1	4	4	1	0	4	0	2	1	3	4	0	2	1	6	0	7	4	0	1	2	6	12	2	8	10	7	1	0	0	3	1	3	2	2	4	0	3	1	3	7	2	3	0	0	2	1	2	3	10	8	1	2	3	0	0	4	2	1	0	1	9	1	0	1	2	4	3	1	2	1	2	5	2	3	1	5	3	7	1	7	4	4	2	0	2	3	2	0	5	1	8	1	0	0	9	4	5	3	2	1	3	6	2	1	5	3	4	4	0	0	2	2	3	4	2	0	4	16	3	2	1	2	2	7	4	1	3	7	7	7	5	2	2	2	2	1	5	1	1	0	2	3	7	4	4	4	4	1	0	3	2	5	1	6	5	0	0	4	3	3	0	1	8	5	0	7	2	2	1	0	4	3	5	1	2	0	3	1	3	2	1	5	10	3	3	0	0	0	7	0	3	2	4	0	3	5	3	0	1	3	11	0	5	3	1	1	2	7	3	3	1	0	0	8	5	3	3	0	6	2	0	3	4	2	6	0	0	2	7	3	5	1	5	1	1	1	2	2	2	4	2	3	6	2	4	2	8	2	1	4	14	1	1	3	1	3	1	2	1	7	2	1	3	3	5	2	2	3	1	2	3	6	4	0	1	5	7	1	3	2	9	7	7	0	2	1	2	4	0	0	5	6	0	4	1	2	5	2	0	4	4	5	4	0	3	3	0	3	5	6	5	1	1	4	0	5	4	3	2	5	2	7	7	0	3	3	4	5	1	3	0	1	0	0	0	2	8	0	3	1	1	0	5	2	8	2	4	0	1	1	3	1	3	1	0	0	6	3	4	0	0	0	1	4	1	4	0	6	8	0	13	4	1	10	0	0	4	0	0	2	2	3	4	2	0	1	1	4	0	5	0	0	1	5	6	6	4	1	0	2	2	2	0	4	1	2	0	2	3	0	5	1	3	1	2	3	4	4	0	0	3	3	0	0	3	4	1	6	1	3	7	3	0	2	1	3	0	1	2	3	0	2	0	3	2	2	4	1	6	3	0	3	2	9	1	1	2	6	5	0	3	1	0	4	0	3	4	6	1	6	9	1	1	0	0	2	8	2	3	4	0	0	0	0	0	3	2	1	3	3	2	4	0	5	0	0	1	2	4	3	7	4	1	5	3	2	3	1	0	7	8	0	0	4	2	1	1	2	6	1	0	2	2	0	0	0	7	1	3	3	1	1	6	6	4	0	2	0	2	1	4	0	1	5	0	2	1	2	4	4	7	2	6	1	2	1	6	2	0	7	2	6	2	3	3	0	1	6	4	0	2	3	2	0	0	2	0	3	6	4	0	2	4	3	0	4	5	4	0	0	1	1	0	3	2	2	5	5	3	0	8	1	5	5	4	2	7	4	0	2	4	7	3	1	13	0	3	1	4	0	0	5	3	2	5	0	1	3	4	3	1	3	1	1	2	2	2	6	0	0	3	4	6	4	11	1	4	0	2	4	3	1	1	6	7	0	4	0	4	3	2	11	8	1	1	2	6	0	1	1	2	2	1	5	0	5	0	0	3	2	1	1	2	1	1	1	1	0	0	0	0	0	3	2	1	4	1	0	2	3	3	1	0	8	7	2	1	1	1	0	3	2	1	1	1	8	3	3	2	2	11	1	2	2	3	3	2	5	2	0	6	3	0	2	1	1	9	2	4	0	8	3	2	1	2	2	4	7	0	5	7	5	0	0	0	12	2	0	4	0	1	0	1	2	3	4	1	0	2	0	3	4	0	4	2	6	4	0	7	1	6	3	2	7	4	4	1	0	6	0	11	3	3	5	1	10	1	1	1	3	0	2	1	3	2	1	2	2	1	0	1	3	0	3	0	2	0	4	1	1	1	5	4	3	3	3	5	5	2	0	1	0	5	8	0	1	5	4	5	1	0	1	2	4	3	1	5	0	4	0	2	2	2	1	1	1	1	5	4	5	4	0	0	6	2	3	2	0	2	2	2	2	0	1	0	5	12	0	6	1	4	4	2	3	1	1	3	6	7	1	2	4	0	3	2	3	1	1	0	2	1	2	2	5	2	1	4	2	1	2	4	0	3	1	1	1	3	0	1	2	1	1	1	4	4	2	4	1	6	4	0	1	6	0	0	2	2	2	1	2	2	1	2	0	5	4	0	3	6	3	1	0	2	4	1	1	2	1	4	3	11	1	3	2	6	2	0	11	0	1	6	2	3	4	2	2	2	0	3	3	11	2	1	1	0	1	1	4	7	1	4	7	1	2	7	0	1	3	8	0	3	2	3	2	0	1	3	1	2	0	9	0	1	4	3	4	1	5	1	2	4	0	1	2	13	6	2	1	2	3	4	2	5	2	13	4	9	4	2	2	2	2	3	4	2	1	0	0	0	0	7	8	0	4	0	3	0	1	3	4	1	2	1	2	0	1	0	1	4	1	0	0	3	3	1	3	5	3	3	0	2	2	0	4	5	1	1	1	0	0	0	0	0	0	5	1	0	0	6	5	0	1	4	4	4	2	9	0	2	4	0	0	6	6	2	2	0	0	2	1	1	2	0	9	4	0	1	0	1	1	5	5	4	4	1	3	5	0	1	1	0	1	3	3	3	1	6	5	3	0	3	2	5	0	1	3	0	2	5	0	0	2	1	4	4	0	0	6	3	5	0	1	0	0	4	1	0	4	8	6	1	1	2	1	0	4	1	3	0	4	1	0	5	0	2	3	1	2	2	4	6	6	3	2	2	5	5	1	3	2	7	1	4	0	0	3	0	0	6	9	2	1	3	4	2	3	2	0	0	0	0	7	5	3	2	1	2	1	1	2	0	1	4	3	1	1	1	3	4	2	3	5	1	6	2	1	0	3	0	5	2	0	0	0	3	5	5	0	0	0	2	1	2	3	3	0	1	1	8	0	2	4	0	1	1	2	0	8	1	4	4	4	2	6	2	7	2	2	5	2	0	4	1	2	0	5	1	1	0	0	4	5	3	5	1	5	2	0	0	0	0	8	5	3	0	1	4	4	3	1	10	6	4	1	0	1	0	0	0	3	1	5	1	0	2	1	6	1	2	3	1	3	1	1	5	7	9	1	0	1	2	3	0	2	1	2	4	0	1	1	0	1	8	1	0	4	4	0	1	1	2	8	3	5	0	0	5	4	0	0	8	0	1	2	1	3	0	4	0	3	2	4	0	8	2	1	1	9	4	2	0	0	1	0	3	1	2	3	11	6	4	0	1	0	0	0	1	0	1	6	6	2	2	0	0	0	2	6	1	3	7	2	2	2	3	2	8	3	2	2	3	4	8	1	4	4	0	0	6	2	3	1	4	3	2	1	1	5	1	1	0	1	0	3	1	0	3	0	3	1	1	8	2	0	1	2	3	7	1	8	1	1	7	5	6	0	3	5	2	0	2	2	1	5	0	2	0	0	1	0	0	2	0	9	0	2	2	0	4	1	2	1	3	4	1	0	1	0	2	3	2	0	0	2	6	0	0	2	0	6	4	0	5	1	4	0	0	0	6	5	4	6	0	0	0	0	3	2	0	3	2	2	3	2	9	6	7	3	1	4	4	0	1	2	1	1	1	3	2	10	1	8	2	0	6	6	2	3	5	4	1	0	3	4	0	5	4	2	3	0	5	6	8	2	9	5	2	3	2	3	2	4	0	2	4	2	1	6	6	1	3	9	2	2	12	0	4	3	4	1	2	3	8	3	1	7	8	3	2	0	3	0	2	2	8	0	5	2	5	2	10	11	1	0	2	1	0	5	2	1	2	1	3	3	1	2	6	0	1	1	2	2	0	0	4	3	5	2	2	1	2	2	2	0	2	1	1	0	5	0	0	6	6	4	2	0	2	0	10	0	7	7	0	0	5	2	0	0	1	8	5	1	0	0	3	3	2	2	3	5	0	0	0	1	2	8	2	1	3	1	0	3	0	0	3	0	2	6	4	4	5	8	2	16	0	2	1	5	0	4	1	2	2	0	5	1	0	0	0	1	3	0	1	0	0	3	5	4	2	2	2	1	0	4	0	4	2	0	4	1	0	1	2	1	2	2	5	1	1	1	7	7	2	4	0	11	2	2	0	0	0	0	0	0	2	2	3	4	3	2	0	2	1	6	0	0	3	0	6	0	0	1	1	2	5	3	0	5	2	1	8	1	0	0	5	1	1	2	3	0	0	2	1	8	3	3	0	0	0	9	3	0	1	5	4	0	1	2	0	2	2	2	0	4	0	1	4	0	3	0	2	1	3	1	0	1	0	1	2	1	0	5	0	1	4	0	4	0	4	5	8	0	0	3	3	6	0	1	2	3	1	5	1	1	3	0	2	3	2	0	3	6	0	4	5	0	10	0	0	3	0	0	4	6	1	0	6	4	3	1	10	8	0	5	0	0	0	4	9	5	2	2	3	1	3	2	0	4	2	0	0	0	2	0	2	3	1	1	3	0	7	1	8	1	0	11	5	0	3	0	2	4	2	2	6	0	3	1	1	1	3	1	5	4	3	3	3	0	1	2	2	5	0	0	2	0	0	0	0	4	2	4	1	5	6	7	2	6	2	3	1	3	2	1	0	0	1	0	0	6	8	1	3	2	0	7	6	0	4	2	1	0	10	4	5	0	1	1	0	1	5	1	0	8	1	2	6	1	6	0	6	0	14	1	3	7	2	7	2	4	3	1	0	3	7	2	2	0	2	3	0	5	1	1	3	1	1	2	0	2	1	0	5	2	0	1	0	0	0	1	2	3	1	0	4	2	0	2	2	1	5	4	2	8	3	3	3	6	1	2	2	2	1	9	2	2	6	2	0	1	1	0	0	7	1	5	1	0	0	1	1	3	2	4	7	0	14	0	4	1	5	4	2	1	2	1	1	0	1	2	5	7	1	0	6	7	5	0	9	0	1	2	0	3	2	2	2	0	7	4	1	0	3	6	3	1	3	2	1	2	3	2	7	3	1	4	4	0	2	0	4	0	2	4	2	0	1	0	2	3	1	6	2	4	1	3	4	0	1	4	0	0	3	4	2	1	1	12	4	0	1	1	3	0	4	1	2	2	2	6	1	5	2	0	4	7	3	0	0	0	4	4	2	0	9	0	1	1	3	0	0	3	7	3	0	0	0	0	1	1	5	1	1	3	5	0	4	1	3	0	3	3	4	1	0	7	1	4	3	3	0	3	1	2	0	1	8	2	2	1	2	1	5	4	1	5	2	0	6	2	11	4	5	0	3	9	1	1	0	1	2	3	1	3	2	0	1	0	1	3	3	2	2	4	0	2	4	6	0	2	0	5	0	4	2	0	1	1	5	4	1	1	9	4	1	4	2	0	4	2	1	7	3	5	3	1	1	2	1	4	8	8	1	0	2	3	3	1	1	3	0	6	3	1	1	0	1	0	7	5	3	3	0	4	1	0	0	0	5	4	2	4	0	0	1	7	0	8	0	0	6	0	0	5	1	7	1	1	5	1	3	4	3	2	7	3	2	2	3	2	2	7	6	1	5	4	2	7	3	4	2	3	0	2	0	5	0	2	1	0	2	0	2	2	2	6	2	0	1	1	2	2	0	3	1	4	1	0	2	3	3	4	1	7	2	6	3	0	1	0	2	0	4	3	3	0	4	2	1	1	3	4	1	0	8	1	4	9	2	3	9	0	1	3	2	1	1	9	2	0	2	3	0	1	5	2	2	3	4	2	3	3	0	1	4	1	1	5	0	1	1	6	0	0	1	3	1	4	2	4	3	3	9	0	0	1	2	3	11	0	1	0	1	1	0	3	13	0	4	0	7	0	3	1	8	0	2	0	6	7	2	1	1	0	2	2	0	4	4	1	3	0	7	4	4	3	2	1	4	2	3	1	2	0	7	3	0	4	1	1	4	2	3	0	4	1	2	3	1	0	4	1	0	4	4	1	5	4	1	1	0	1	0	1	6	2	5	1	2	0	3	4	3	1	2	1	4	0	6	0	1	4	0	2	3	1	4	2	0	1	2	6	2	2	0	6	1	3	2	1	1	4	0	1	4	0
N0.HOG0009934	0	2	1	2	1	0	3	2	1	1	0	1	0	0	2	4	3	0	1	0	0	0	1	0	0	1	4	0	0	1	0	2	0	1	0	0	2	3	0	0	0	0	0	1	0	0	0	3	1	5	0	0	1	0	1	0	0	0	0	3	1	1	0	2	5	1	1	0	0	0	2	2	2	2	1	0	0	1	1	0	2	0	0	2	2	0	0	0	1	1	0	1	0	1	1	1	1	1	1	0	2	1	1	0	1	5	2	1	1	2	0	4	0	1	0	0	2	3	0	1	1	0	0	6	0	1	0	0	0	2	0	1	1	0	0	0	3	1	1	0	4	1	1	0	1	0	4	2	1	1	0	1	0	0	0	2	0	1	2	0	0	0	3	4	1	3	1	0	1	1	0	1	1	1	2	0	1	1	0	0	2	4	0	4	0	0	1	2	0	1	3	0	1	2	2	0	1	0	0	2	0	5	0	1	2	2	0	2	3	0	1	0	1	0	0	2	0	2	0	2	2	0	0	0	1	4	1	1	2	0	2	1	1	0	0	0	0	0	2	0	1	3	2	0	0	1	1	1	0	1	0	2	1	0	0	0	1	0	0	2	1	1	0	0	2	0	2	0	0	0	0	2	0	1	1	1	0	0	2	0	0	1	0	1	1	1	0	0	0	0	0	1	0	3	0	0	1	2	6	0	1	0	0	1	0	2	0	1	1	1	2	0	0	0	0	0	0	3	3	0	0	1	1	1	1	1	1	0	1	1	0	2	0	0	0	1	2	2	1	0	1	1	0	1	2	1	0	1	1	0	1	0	4	0	2	0	0	0	0	0	0	2	0	0	2	0	0	0	1	0	2	1	0	1	1	0	5	1	0	2	1	1	0	3	0	0	1	0	0	0	6	1	0	0	8	0	0	2	0	1	1	1	0	3	0	0	1	2	0	0	1	2	0	3	0	0	0	1	4	0	5	0	1	0	2	0	3	1	0	0	1	0	0	1	2	0	0	2	3	0	2	0	1	0	0	2	1	1	0	2	3	0	0	1	2	0	1	0	0	0	0	2	3	1	2	1	2	1	0	1	0	1	0	1	0	0	0	1	0	0	3	1	0	1	1	4	0	0	1	1	2	0	0	2	0	0	0	1	1	1	1	0	0	0	0	0	1	1	1	3	2	1	3	2	0	2	0	3	0	1	0	1	0	1	0	0	0	1	0	2	1	0	0	1	0	0	1	0	1	1	0	0	0	3	2	1	0	0	0	0	0	0	0	2	0	1	2	0	0	1	1	1	1	0	0	0	0	1	2	0	2	0	1	0	0	3	1	2	0	4	0	0	1	7	0	0	4	0	0	0	0	0	1	1	2	0	0	0	3	0	1	1	0	0	1	2	0	0	0	0	0	2	1	3	0	0	0	0	0	2	1	0	1	2	1	1	1	1	1	2	0	1	3	1	0	4	0	0	0	1	1	1	2	0	3	4	3	6	0	0	0	2	3	0	0	0	0	1	2	0	0	0	0	3	0	0	0	2	8	3	1	0	1	0	2	0	1	0	0	2	1	1	0	3	3	0	0	0	1	0	1	0	1	1	0	0	0	0	1	0	1	0	3	0	3	0	0	1	0	1	0	2	0	3	0	2	2	3	0	0	1	0	3	0	0	4	0	2	1	1	0	0	0	1	1	1	0	1	1	1	0	1	0	2	1	0	1	1	1	0	2	0	1	1	2	1	1	2	2	3	2	0	2	0	1	4	0	3	1	0	2	1	0	0	0	0	1	0	0	2	1	1	2	2	0	2	0	0	4	0	1	1	0	0	1	1	0	0	0	0	0	3	1	2	3	2	2	2	0	0	2	1	0	0	2	0	0	2	2	1	0	0	0	0	1	1	2	0	6	2	0	1	1	1	3	0	0	1	0	3	1	3	0	1	2	0	2	1	2	1	3	3	1	0	0	0	1	1	3	0	1	1	2	0	0	2	1	1	0	1	0	0	1	0	1	3	1	0	2	0	0	0	0	3	0	1	0	0	2	5	0	0	0	3	0	1	4	0	4	2	1	1	0	1	0	0	1	2	0	0	0	0	0	2	0	2	1	0	1	0	1	0	0	2	0	0	1	7	1	0	2	0	1	0	0	1	1	1	1	0	0	0	5	1	0	0	0	0	0	0	3	0	2	0	0	0	1	1	0	0	0	1	1	1	2	0	2	0	6	0	0	4	0	7	4	0	0	1	0	0	0	0	1	1	0	0	0	1	0	0	1	0	1	2	0	1	2	0	1	1	0	0	1	1	3	1	0	0	0	1	0	0	2	2	4	2	1	0	0	3	1	3	0	1	1	0	1	0	0	1	3	0	1	1	1	0	1	1	1	0	0	0	4	0	1	0	3	1	0	0	1	3	0	1	1	3	2	5	0	1	0	0	7	0	1	0	3	0	0	0	3	0	0	4	0	0	0	2	1	0	0	1	1	0	1	0	2	1	1	1	1	1	0	0	1	1	2	2	0	0	2	0	0	0	3	1	0	5	1	1	0	0	0	0	0	1	1	0	3	0	0	0	3	0	1	0	0	1	0	0	6	0	0	0	2	2	1	0	0	2	0	1	1	0	1	1	0	1	1	0	2	0	1	0	2	1	1	0	0	1	4	4	1	0	4	1	1	2	0	0	3	1	3	0	0	0	3	0	0	0	1	0	0	3	1	1	0	0	1	1	0	4	0	0	1	2	1	0	0	1	2	0	0	2	0	0	0	1	0	0	3	2	0	0	1	1	2	0	1	0	3	1	0	0	0	0	2	0	0	0	0	0	2	1	0	0	1	0	2	1	2	0	2	1	0	1	0	1	1	0	0	2	2	1	0	3	0	3	0	1	0	2	1	0	0	2	1	0	1	0	0	2	0	2	0	4	0	4	0	0	1	1	1	0	0	0	0	3	1	0	0	1	1	0	1	1	0	0	1	0	1	0	2	0	0	1	0	4	0	3	2	0	0	1	2	1	1	0	0	0	0	0	1	0	0	3	6	1	0	3	0	2	3	1	0	1	2	0	0	0	0	0	2	2	2	0	3	0	1	0	0	2	1	0	1	1	1	1	0	0	0	1	1	1	0	0	0	2	0	1	0	2	0	0	0	0	0	3	2	2	0	2	0	1	1	0	1	0	1	2	0	1	0	0	0	1	1	2	0	1	5	2	3	0	1	0	1	1	0	5	0	2	0	0	1	2	3	3	0	3	1	0	0	0	0	1	0	1	1	3	2	1	2	3	1	1	0	3	0	4	2	0	0	1	1	6	1	0	1	1	1	0	0	1	0	1	2	1	5	0	0	0	2	2	1	5	11	1	0	1	0	3	2	0	1	0	0	0	1	1	1	2	1	0	0	1	1	1	2	0	1	1	0	0	0	3	0	2	0	0	0	1	0	2	1	1	0	1	3	0	3	0	0	3	2	0	0	1	2	5	0	0	0	2	0	1	0	1	0	0	0	1	0	0	2	1	2	1	2	1	0	2	0	0	1	1	0	1	0	1	2	1	1	0	2	1	0	2	0	1	2	9	0	5	0	0	1	0	0	0	1	0	0	3	1	0	0	2	0	1	1	2	1	4	1	0	0	1	1	1	3	1	0	2	3	0	2	0	0	1	0	0	1	0	0	2	1	2	1	0	1	2	2	3	0	0	2	0	0	2	0	0	0	1	2	0	2	2	6	2	0	1	0	3	1	0	1	0	0	4	1	0	0	1	1	0	4	0	0	0	0	0	1	0	0	0	2	0	1	0	1	0	3	0	0	0	0	0	0	0	2	0	0	4	2	1	0	0	1	1	0	2	0	0	1	1	1	0	2	6	3	0	0	1	3	3	1	2	0	0	0	3	0	2	3	1	2	1	0	0	0	0	0	1	0	6	1	3	4	0	0	1	1	1	0	0	0	1	2	1	0	2	0	0	4	4	0	0	2	2	1	0	0	1	1	1	1	0	1	0	0	0	0	3	2	1	0	0	0	1	4	0	2	0	1	1	2	3	0	0	0	2	1	0	1	0	4	1	0	2	0	0	2	0	2	0	1	1	0	1	0	2	2	1	0	1	2	0	1	1	1	0	0	0	3	2	0	1	0	0	5	2	1	3	4	0	0	4	0	1	0	1	1	6	0	2	0	1	3	1	1	1	1	4	0	0	0	0	0	2	0	4	3	1	0	0	0	0	1	0	3	4	0	1	1	0	0	1	0	0	1	1	2	0	0	1	0	1	3	0	0	0	2	1	0	0	1	0	3	0	1	0	0	1	0	1	3	0	0	1	1	0	0	1	1	2	0	2	0	1	0	1	2	1	1	1	0	0	3	2	0	1	2	0	1	0	0	0	0	0	0	0	0	1	0	0	1	1	1	2	0	0	3	0	0	0	1	2	0	0	2	6	0	0	6	1	1	1	2	0	0	0	0	0	1	1	1	0	0	3	0	1	0	2	1	1	0	0	1	2	2	1	0	1	1	1	2	0	1	0	0	5	4	0	2	0	0	2	0	1	1	0	0	3	1	0	1	2	2	2	0	1	1	2	1	0	1	3	1	0	0	3	3	3	2	0	1	0	1	0	1	0	1	0	0	0	0	0	0	8	0	0	1	3	3	1	0	0	0	1	1	1	1	1	0	0	0	2	1	0	0	2	1	0	0	3	2	0	1	0	2	2	2	0	0	0	0	0	0	2	0	0	1	2	2	3	2	0	0	0	2	0	1	1	1	1	0	2	4	1	4	0	0	3	1	0	0	4	0	5	1	0	2	0	0	0	0	1	1	0	2	1	1	1	0	0	1	4	1	1	0	1	1	0	0	0	0	1	0	1	3	0	0	2	0	0	1	0	0	1	2	0	4	5	2	1	1	0	0	0	2	0	0	0	0	0	0	2	0	0	0	0	2	0	0	0	0	0	2	1	0	3	0	0	2	3	1	0	1	0	1	1	2	0	0	6	0	0	1	0	0	1	1	2	1	0	5	2	2	0	0	0	1	0	1	0	0	1	0	2	2	1	2	0	1	1	1	1	0	2	1	0	1	0	0	2	0	0	1	3	0	4	0	1	1	0	1	0	0	0	1	0	1	0	0	0	0	3	4	3	0	2	0	1	2	2	1	0	3	0	2	2	2	0	0	0	4	1	4	0	0	0	0	0	3	0	1	1	0	2	0	0	0	0	0	1	3	3	0	0	0	1	0	0	1	2	2	0	0	0	2	0	1	4	0	3	1	3	1	0	1	0	4	1	0	0	2	0	2	0	2	0	1	0	0	2	0	0	0	2	0	0	1	1	2	1	2	0	2	0	0	0	0	1	1	0	1	4	1	1	0	0	0	1	2	2	2	1	1	0	2	0	0	1	0	3	3	1	0	3	1	1	0	2	2	1	1	1	1	0	3	0	0	0	2	0	0	3	2	0	4	1	1	4	2	1	2	1	0	0	0	0	3	0	1	0	2	0	1	1	1	3	3	0	0	0	0	1	0	2	0	1	1	0	0	5	1	0	0	1	1	0	0	1	2	1	0	3	1	1	2	0	4	0	0	0	3	2	1	0	1	3	1	1	0	0	0	1	3	0	4	0	0	0	0	1	0	0	1	1	0	2	1	0	0	0	3	0	2	3	0	0	1	0	2	1	1	2	1	0	0	1	4	0	1	1	1	1	1	0	0	1	0	0	0	3	0	1	0	1	1	0	1	0	0	0	3	0	1	2	0	0	2	2	0	0	2	1	2	2	0	0	0	1	3	2	0	1	2	0	2	2	2	1	1	0	0	0	1	0	1	0	2	1	1	3	1	3	1	0	1	0	0	0	0	0	2	0	2	0	0	3	3	1	0	0	0	1	0	0	2	0	0	1	0	2	0	1	1	1	1	1	0	1	1	0	1	0	1	3	0	0	2	1	1	0	1	1	3	1	2	0	0	1	0	2	0	0	1	0	1	0	0	0	1	1	1	0	1	0	3	0	0	1	2	1	1	1	0	0	2	0	1	0	8	1	0	1	1	3	0	0	2	1	0	3	2	0	1	2	2	0	3	2	1	1	0	0	0	0	0	0	0	0	3	4	2	2	1	1	0	0	0	2	2	1	2	0	1	1	0	1	3	3	1	4	1	1	5	1	0	0	0	0	2	0	2	0	3	4	0	0	0	2	0	0	0	0	1	0	0	0	1	4	0	0	0	0	0	2	0	0	1	1	1	0	2	2	0	2	0	1	1	0	1	0	0	1	1	1	1	0	0	0	0	0	0	0	0	1	0	0	0	0	0	0	0	1	1	0	1	0	1	0	0	1	0	0	1	0	0	1	1	1	2	0	0	0	0	1	0	2	1	1	3	1	1	0	1	0	3	0	0	4	2	0	0	0	2	1	2	1	4	0	1	2	3	3	1	0	0	3	1	0	1	3	2	0	1	0	1	0	0	1	0	2	1	0	3	1	2	5	1	0	0	4	0	1	2	0	5	0	0	3	4	1	0	1	1	0	0	1	1	2	3	0	0	2	0	0	0	0	3	0	0	1	1	0	3	0	0	2	2	1	2	0	1	2	0	5	0	0	0	0	1	2	0	1	3	0	3	0	1	2	4	1	0	1	0	1	4	0	1	0	2	0	2	1	1	1	0	0	4	0	3	2	3	1	0	1	5	0	0	0	0	1	2	0	3	0	0	1	1	0	3	1	4	1	0	1	1	3	0	0	0	1	2	0	0	1	0	4	1	0	0	0	0	1	0	0	0	5	3	0	0	0	3	0	1	1	2	0	0	3	0	0	1	1	0	0	1	2	0	1	1	4	1	0	1	0	1	1	1	0	0	1	1	0	2	0	0	0	0	0	3	7	1	2	1	2	2	0	0	0	0	0	0	1	0	1	0	0	1	0	0	1	3	0	0	2	1	0	1	5	1	0	2	1	0	0	0	0	3	0	1	0	1	1	1	0	2	2	0	1	2	0	2	1	1	0	1	2	0	0	0	0	0	2	0	1	0	0	2	1	1	3	2	0	1	1	1	2	8	2	2	0	0	1	0	0	0	0	0	2	0	1	1	1	0	0	0	1	0	1	1	1	1	1	0	2	0	2	0	1	0	1	2	0	1	0	0	0	0	0	0	0	1	3	0	1	0	1	0	5	1	0	0	1	0	1	0	1	1	1	1	0	1	3	3	2	2	0	1	0	0	0	3	5	0	0	0	1	0	0	2	0	0	0	0	0	0	1	2	3	0	0	3	1	1	1	0	1	0	1	0	0	0	2	0	0	0	1	3	2	2	1	1	0	0	0	0	1	1	0	0	0	0	0	2	1	1	2	0	0	1	3	1	0	0	0	1	4	1	1	1	1	1	0	0	0	0	1	0	2	0	2	1	1	2	1	3	1	0	1	2	0	0	1	2	1	1	0	3	0	0	0	0	0	0	2	1	0	3	1	0	1	0	0	2	4	1	0	3	0	1	2	0	1	0	3	0	4	2	0	0	3	3	0	0	1	0	2	3	0	1	0	0	1	0	0	0	0	0	1	0	1	5	2	3	2	1	1	1	0	0	0	4	0	3	0	2	1	1	0	2	0	0	1	1	1	0	1	1	0	0	5	1	0	2	0	0	3	5	0	1	2	0	0	2	2	5	2	1	1	0	2	2	0	0	0	0	1	0	1	2	1	0	1	7	0	0	0	3	0	1	2	3	0	1	1	2	0	1	0	0	1	0	2	1	0	4	1	0	0	1	5	1	3	3	2	0	1	2	0	1	0	1	1	0	0	0	3	1	6	0	1	0	1	1	1	0	1	0	1	3	0	1	1	0	3	0	1	0	0	1	0	1	1	0	2	0	3	1	4	2	1	3	4	0	0	1	0	0	1	0	0	0	3	0	1	1	0	0	0	1	4	2	1	1	1	1	2	0	0	1	3	0	0	0	2	1	1	0	0	1	3	2	1	0	1	2	0	1	0	1	2	7	1	1	0	1	0	0	0	0	3	6	0	0	2	1	1	0	0	1	2	0	1	1	2	1	2	0	0	2	0	0	1	1	1	1	0	6	1	0	3	1	1	0	1	1	1	3	1	1	2	2	3	0	0	1	2	0	0	0	1	2	0	0	2	2	0	0	1	0	0	0	0	1	0	1	2	0	0	0	0	1	3	1	1	2	2	2	1	4	1	1	3	1	2	1	1	3	1	0	0	1	0	0	4	0	2	1	1	0	2	2	3	3	1	1	0	2	2	1	1	1	2	0	0	0	3	1	1	0	0	2	6	5	0	2	1	1	4	3	2	1	0	6	2	1	0	0	0	0	1	1	0	2	1	0	3	2	1	0	0	0	1	2	1	0	1	0	0	3	1	0	1	0	1	1	0	1	1	0	0	0	1	3	1	0	2	0	4	1	0	1	1	2	0	2	0	6	4	1	1	0	0	0	0	0	5	0	1	0	0	1	0	0	1	1	0	0	1	3	0	0	0	2	0	0	1	0	0	2	1	0	1	0	0	0	0	2	4	1	0	0	0	1	0	1	2	0	0	1	2	1	1	1	0	1	0	1	0	3	0	0	6	0	0	2	1	0	0	3	0	3	0	0	1	0	1	0	1	0	0	3	0	0	2	1	0	4	1	0	0	1	1	1	0	4	0	0	1	0	0	2	2	2	0	0	2	2	1	0	0	1	1	2	0	1	4	3	0	0	0	1	0	1	2	3	3	1	0	2	1	1	0	3	2	2	1	2	3	0	0	1	2	1	1	0	0	0	1	1	0	1	4	0	0	1	0	0	3	1	2	0	0	1	1	2	3	0	2	1	0	0	1	1	1	0	0	0	0	4	0	1	0	0	0	1	1	0	0	3	0	0	0	0	0	0	0	3	0	4	0	2	0	1	0	1	0	0	0	0	0	1	0	0	0	0	2	2	0	3	0	0	0	4	0	0	0	0	0	0	2	1	0	1	3	0	1	4	0	0	1	1	0	2	0	0	1	0	0	1	2	0	0	0	1	0	0	2	0	0	1	0	1	3	1	0	0	0	1	1	0	2	5	1	2	0	0	1	0	1	0	2	1	1	1	3	2	1	1	0	0	0	0	3	0	4	0	0	0	1	0	2	3	0	0	1	1	0	0	0	5	0	0	2	0	1	1	2	0	1	3	0	0	3	1	3	0	0	0	2	2	1	2	0	1	0	0	2	1	0	0	1	0	0	0	2	0	1	0	0	0	0	0	0	0	0	2	0	0	4	0	3	0	1	3	2	2	0	3	0	3	0	0	3	0	1	0	1	1	1	2	0	2	4	1	1	3	4	0	1	1	0	0	1	2	1	0	1	0	0	1	4	0	3	0	0	0	0	1	0	1	0	1	1	1	0	2	0	2	3	2	0	6	1	0	1	3	2	1	0	1	1	1	0	3	0	0	2	0	0	1	0	1	0	0	2	0	0	6	2	2	2	2	5	0	0	1	0	3	1	0	0	0	0	1	1	0	1	1	0	1	0	3	1	0	3	1	3	4	1	0	0	0	0	1	0	0	1	0	0	1	4	1	0	3	1	0	0	0	1	1	0	0	0	0	0	0	0	2	3	2	0	3	0	0	3	3	0	0	2	2	0	1	1	1	0	1	2	1	1	1	6	0	1	0	0	0	1	1	0	1	2	1	1	0	0	2	0	0	1	2	1	1	0	1	0	1	0	0	0	1	5	0	1	1	1	1	0	0	0	0	0	1	0	1	1	3	2	0	0	7	2	0	0	0	0	1	3	0	4	2	1	1	0	3	0	2	5	0	0	1	0	0	0	3	0	0	0	0	1	1	5	0	0	2	1	0	3	0	1	1	0	1	1	0	1	0	0	0	1	0	0	0	1	2	1	0	0	0	1	0	2	0	0	5	0	5	1	0	1	2	0	3	1	2	0	1	0	0	0	2	0	2	0	3	0	0	2	4	0	1	0	0	1	2	1	0	1	0	1	3	1	0	1	2	0	3	0	0	1	0	2	4	0	1	0	2	3	1	0	0	2	1	2	2	0	1	1	1	0	1	0	0	0	1	2	0	0	0	1	1	2	1	1	0	1	0	1	2	0	0	0	3	0	2	0	0	2	0	0	1	1	0	0	2	3	0	0	2	0	0	0	0	1	0	2	0	1	0	1	1	2	0	0	3	2	2	1	1	2	2	1	1	1	2	2	1	1	0	2	4	0	0	2	0	0	7	2	2	3	0	2	2	0	2	1	4	3	0	1	0	0	0	2	4	0	2	3	0	0	0	0	0	0	1	1	1	2	2	3	0	0	0	0	1	0	2	1	0	2	0	2	0	2	8	3	3	0	1	0	2	1	1	0	0	0	0	3	0	2	1	0	1	1	0	0	1	0	2	1	1	2	0	0	0	0	2	1	0	2	0	2	0	0	2	6	0	0	2	0	0	3	0	1	2	1	0	0	0	0	0	0	0	0	0	0	0	0	0	1	1	2	1	0	0	0	0	1	0	5	1	1	1	0	3	2	0	2	2	0	4	2	1	0	4	5	2	0	1	1	1	1	0	0	0	2	0	0	0	3	3	0	0	0	0	1	2	1	2	3	0	3	0	0	1	0	0	4	0	1	4	1	0	3	2	0	1	1	2	0	1	0	0	0	2	0	3	1	0	2	3	0	0	0	0	0	0	0	1	0	0	2	1	1	3	0	0	0	0	0	0	0	0	2	0	0	1	0	0	0	1	1	0	2	2	1	0	0	1	2	1	1	2	1	4	0	0	0	1	0	0	0	0	0	2	1	1	0	0	1	0	2	0	1	0	0	0	3	1	1	1	1	1	0	0	2	0	1	2	2	1	0	2	6	1	0	1	1	0	2	1	5	0	2	0	0	1	0	1	0	1	1	5	0	0	0	0	0	0	1	4	1	2	1	2	0	0	2	1	1	0	1	0	1	1	1	2	1	0	0	2	1	1	2	2	0	0	1	0	2	0	0	0	0	0	0	0	4	1	1	1	2	1	0	3	1	0	1	1	0	1	0	5	1	0	3	2	0	0	0	0	1	1	2	0	3	2	2	2	0	0	0	2	0	1	1	1	0	0	2	0	2	1	2	0	0	1	0	0	0	2	0	1	0	1	0	0	2	0	0	0	2	4	0	1	0	0	1	1	2	0	0	1	3	0	1	4	0	2	0	0	0	0	1	0	1	1	1	0	2	0	0	3	1	0	0	0	0	0	1	1	0	0	0	2	0	4	0	0	1	0	0	0	0	0	0	1	0	1	1	2	2	1	3	0	1	2	0	5	0	3	0	0	2	0	0	0	4	3	0	0	3	0	0	1	2	1	1	3	4	0	0	0	2	0	0	0	0	0	4	3	0	0	2	2	0	1	2	0	3	1	5	0	8	1	9	0	1	1	0	1	1	1	2	0	0	5	0	0	2	0	0	1	0	1	0	0	0	0	2	3	2	1	1	0	0	0	0	2	1	1	0	1	0	1	4	3	0	0	1	3	1	0	1	0	4	0	0	0	0	0	1	0	0	3	2	2	2	2	0	1	0	1	0	2	1	1	5	1	0	0	0	1	1	1	1	0	2	1	0	1	0	1	0	0	4	0	3	0	0	2	1	0	8	1	0	0	0	2	1	0	2	0	2	2	0	3	0	1	1	5	1	4	1	0	0	0	2	1	2	1	3	0	1	0	3	1	2	0	0	4	0	1	0	0	0	0	2	0	2	0	3	1	2	0	1	0	0	1	0	5	0	1	0	1	1	1	5	0	0	4	0	0	0	0	0	0	3	3	2	2	0	2	0	0	0	2	0	2	0	1	4	1	0	1	0	0	3	0	2	1	1	1	0	0	2	2	4	0	1	3	0	0	1	3	0	4	1	0	0	3	1	1	0	0	0	0	0	0	1	3	2	0	1	2	2	0	0	0	2	0	1	0	0	0	2	0	2	2	1	0	0	6	0	2	0	4	1	3	2	0	1	1	0	0	0	0	1	3	0	1	0	0	0	0	1	1	0	3	0	0	0	2	1	2	3	3	0	2	2	0	1	0	0	2	2	0	0	3	0	0	2	0	1	1	0	3	1	0	1	0	2	0	1	0	0	0	0	4	0	0	1	0	3	1	0	1	0	0	2	0	1	0	0	1	1	0	0	0	0	3	1	0	1	1	0	2	1	1	1	1	1	1	1	1	0	0	3	0	1	0	3	0	1	0	1	0	0	0	2	1	0	0	0	0	1	1	1	0	3	0	0	3	0	1	0	0	1	3	0	0	1	0	1	4	0	0	0	0	0	5	1	1	3	0	2	2	0	1	2	3	2	0	1	1	0	1	4	3	1	1	0	1	0	3	1	0	2	0	0	0	0	2	0	0	2	0	0	3	1	0	2	4	0	0	1	3	3	0	1	2	0	0	0	2	0	2	2	1	0	0	0	0	1	2	0	0	1	2	1	2	0	0	1	0	1	0	0	2	0	0	3	4	0	0	2	5	3	0	0	3	0	0	3	0	1	1	0	1	0	1	0	2	1	1	1	2	2	0	0	0	1	0	2	0	1	3	4	1	3	3	4	1	1	0	1	1	1	1	0	0	1	2	0	1	1	0	0	2	0	1	0	5	0	4	2	2	0	3	1	1	0	1	0	0	1	4	2	0	6	0	1	2	3	1	0	1	0	0	0	1	3	1	0	0	0	3	0	0	1	2	0	0	0	2	2	0	0	2	0	0	0	0	0	0	0	0	2	0	1	2	0	0	0	3	0	0	1	0	0	0	0	0	0	1	5	2	1	1	1	0	0	3	0	0	0	0	1	0	6	1	0	0	0	0	0	0	0	0	2	0	0	7	0	0	1	0	2	1	1	3	0	2	0	2	0	2	0	3	1	0	2	0	3	1	1	1	2	0	0	0	0	2	0	1	0	0	0	2	2	0	0	0	0	6	0	0	0	2	2	3	0	0	3	0	1	4	0	0	4	0	0	2	0	1	0	0	0	0	1	1	1	0	1	3	2	0	1	1	0	2	0	1	0	1	0	3	1	2	1	0	0	1	4	7	1	0	0	0	1	4	0	0	3	0	0	1	1	3	3	0	2	1	0	0	1	1	0	1	0	1	0	0	0	1	0	0	0	0	1	0	0	0	0	0	2	1	0	0	1	2	2	3	2	1	2	2	1	2	0	0	2	0	0	1	0	1	0	0	0	0	1	1	4	0	0	1	1	2	4	2	2	1	1	5	0	4	2	0	0	3	2	1	1	0	0	1	0	0	0	0	0	1	0	1	2	1	0	1	0	0	0	1	0	0	0	0	0	2	0	2	1	0	0	3	5	0	0	1	3	1	2	1	0	2	0	0	1	1	0	4	0	0	1	0	4	1	1	0	0	0	3	1	0	2	0	0	0	0	1	1	0	0	0	1	0	3	3	1	2	0	0	0	1	1	2	0	1	0	0	2	0	0	4	0	2	0	0	0	2	0	4	0	0	2	0	1	1	1	1	0	1	1	0	2	0	4	6	1	0	0	3	2	2	0	1	2	1	0	0	0	3	0	0	0	0	0	2	0	0	1	1	2	0	1	1	4	0	0	0	0	2	1	1	0	1	2	1	0	2	4	2	3	0	0	1	1	3	3	0	0	0	0	0	2	0	1	0	1	0	2	1	0	2	2	1	1	0	1	0	0	0	0	2	0	0	1	4	0	0	2	0	0	0	3	0	0	3	0	2	1	0	1	2	0	2	0	0	0	0	0	3	0	1	0	1	2	3	2	0	0	0	2	2	0	0	0	1	1	0	0	0	0	0	0	0	0	0	2	0	1	1	1	0	1	3	0	0	0	0	0	4	0	3	5	0	0	0	2	2	0	2	2	0	1	1	2	2	0	1	1	0	2	1	0	1	1	1	1	0	1	0	0	3	0	0	0	0	0	0	3	0	0	0	0	0	0	0	0	2	1	2	1	0	0	0	2	2	0	0	3	0	0	2	6	1	0	2	1	2	2	0	0	3	1	1	3	1	2	3	1	5	0	0	0	0	2	0	1	2	2	0
N0.HOG0006119	0	0	0	2	1	1	1	0	0	0	0	0	0	0	0	0	0	0	1	0	0	0	0	0	0	0	0	0	0	1	0	0	0	0	0	0	0	3	1	0	0	0	0	2	0	0	0	0	1	0	0	0	0	0	0	0	0	0	0	0	0	0	2	2	0	1	0	0	1	0	1	2	0	0	1	0	0	0	0	0	0	0	0	1	0	0	0	0	0	0	0	0	0	0	0	0	0	0	0	1	0	0	0	0	0	1	0	0	0	0	0	0	0	0	0	0	2	0	1	0	0	0	0	0	0	1	0	1	1	0	0	0	0	0	1	0	0	0	1	0	1	1	2	0	0	0	0	2	0	0	0	1	1	0	0	0	0	0	0	3	0	0	1	1	0	0	0	0	1	0	0	0	0	0	0	0	0	0	0	0	1	1	0	0	0	1	0	0	0	0	0	0	0	1	0	0	0	0	4	0	0	1	0	0	0	0	0	0	0	1	0	0	0	0	1	0	1	0	0	0	0	0	0	0	0	0	0	0	0	0	0	0	1	0	0	0	0	0	0	0	0	0	0	0	0	0	0	0	1	0	1	0	0	0	0	0	0	0	0	1	2	0	0	0	0	0	0	0	0	0	1	1	0	0	0	1	0	0	0	0	0	0	0	0	1	0	0	0	0	1	0	0	0	0	0	0	0	0	0	0	0	0	0	2	0	1	0	1	1	0	0	0	0	0	0	0	0	1	1	0	0	0	0	0	0	0	0	0	0	0	1	0	0	0	0	0	0	0	1	0	0	1	1	0	0	0	0	0	2	0	1	0	0	0	0	0	0	0	0	0	0	0	0	0	0	0	1	1	0	0	1	0	0	0	0	0	0	1	0	0	0	0	0	0	0	0	1	0	0	0	3	0	0	2	0	0	0	0	0	0	1	0	0	0	2	0	0	0	0	0	0	0	1	0	0	0	0	1	0	0	1	0	1	0	0	0	0	0	0	0	0	0	0	1	0	0	0	0	1	0	0	0	0	1	0	1	0	0	1	1	2	0	0	0	0	0	0	2	1	0	0	0	0	0	1	0	3	0	0	1	0	0	0	1	0	1	0	0	0	1	0	1	0	0	1	0	0	0	0	0	3	1	0	0	1	0	0	1	0	0	0	0	0	0	0	0	1	0	0	3	0	0	2	0	0	0	0	0	0	1	0	2	0	0	0	0	0	2	0	1	1	0	0	2	0	0	0	0	2	0	1	2	0	0	0	1	1	0	0	0	0	0	0	0	1	0	1	0	0	0	0	0	0	0	0	1	0	0	0	0	0	0	0	1	0	1	1	0	0	0	0	0	1	0	0	2	1	0	0	1	0	0	0	0	0	0	0	0	1	0	0	0	0	0	1	1	0	0	0	0	0	2	0	1	0	0	0	0	1	0	0	0	0	0	0	0	0	1	0	0	0	0	1	0	0	2	0	0	0	0	0	0	0	0	1	0	0	1	0	1	0	0	0	1	0	0	0	0	0	0	2	0	1	1	0	0	0	0	0	1	0	0	0	0	0	0	0	0	0	0	0	0	0	0	0	0	0	0	0	1	0	0	0	0	0	1	0	0	0	0	0	0	0	0	0	0	1	0	0	0	0	1	0	0	0	0	0	2	1	0	0	2	0	0	0	0	0	1	0	0	0	1	0	0	0	0	0	0	0	0	0	0	0	4	0	0	0	2	3	0	0	0	1	0	1	2	0	0	0	0	0	0	0	0	1	0	0	0	0	0	0	0	0	1	1	0	0	0	0	1	0	1	0	0	0	5	0	0	0	0	0	1	0	0	0	1	0	0	1	1	0	4	1	0	0	0	1	0	0	0	0	1	0	0	0	0	0	0	0	0	0	0	1	2	0	0	0	0	1	0	1	0	0	0	0	0	0	0	1	0	0	0	0	0	0	0	1	0	0	1	1	0	0	0	0	0	0	0	0	0	0	1	0	0	0	0	0	0	0	0	0	0	0	0	0	0	0	0	0	0	0	0	0	3	0	1	0	0	0	1	0	0	0	1	0	0	1	0	0	0	0	0	0	0	0	0	0	0	1	0	0	0	0	2	0	1	0	0	0	1	0	0	0	0	0	0	0	2	0	1	1	0	0	0	0	0	0	0	0	0	0	1	2	0	0	0	0	0	0	0	1	0	0	0	0	0	0	0	0	0	0	0	0	0	0	0	1	0	1	0	0	0	0	3	0	0	0	1	0	0	0	0	2	0	1	0	0	0	0	1	0	0	0	0	0	0	0	0	0	0	0	0	0	0	0	2	0	0	0	1	0	0	1	1	0	0	2	0	0	0	1	1	1	1	0	0	0	0	1	0	1	0	1	0	1	0	1	0	1	0	0	0	0	0	0	0	1	0	0	1	0	1	0	0	0	0	0	1	1	2	0	0	0	0	0	2	0	1	1	0	0	0	0	0	1	0	0	0	0	0	0	0	0	0	0	0	0	0	0	0	0	0	0	0	0	0	1	3	2	0	0	0	0	0	0	0	0	1	0	0	0	0	1	0	0	0	2	0	1	0	0	0	2	1	1	0	0	0	0	0	0	0	0	0	0	0	0	0	0	0	0	0	0	0	0	0	0	0	0	0	0	0	0	0	2	0	0	0	0	1	0	0	0	0	0	0	1	0	0	0	0	1	0	0	0	0	0	0	0	0	0	0	0	0	0	0	0	0	0	0	1	0	0	0	0	0	0	0	1	1	0	0	0	0	0	0	0	0	0	0	1	1	1	0	0	0	0	0	0	1	0	0	1	0	0	0	0	0	0	1	0	1	1	1	0	1	0	0	0	2	0	0	0	0	0	0	0	1	0	1	1	1	3	0	0	1	0	0	0	0	0	0	0	0	0	0	0	0	1	0	0	0	0	1	0	0	0	1	0	2	0	1	0	0	0	0	0	1	0	0	0	0	0	0	1	0	0	0	0	0	3	0	0	0	1	0	0	0	0	0	0	1	0	1	0	1	0	0	0	0	0	0	0	0	0	1	2	0	0	0	0	0	0	1	0	0	0	0	0	0	0	0	0	1	0	1	0	0	0	1	1	0	2	0	0	0	0	0	0	0	0	0	0	0	0	0	0	0	0	0	0	0	0	2	0	1	0	1	0	2	0	0	0	0	0	0	0	0	1	0	0	0	1	0	0	0	1	0	0	0	2	0	0	0	0	0	0	0	0	0	0	1	1	0	0	1	0	0	1	0	0	2	0	0	1	0	0	0	0	0	1	0	0	0	0	1	1	0	1	2	1	0	0	1	0	0	0	0	1	1	0	0	0	0	0	1	0	0	0	0	0	1	1	0	0	1	0	0	1	1	0	0	0	0	0	0	0	0	0	0	0	0	0	0	0	0	2	1	0	1	0	0	0	0	1	0	0	0	1	1	0	0	0	0	0	1	0	3	0	0	0	0	0	0	1	0	0	0	2	1	0	0	0	0	1	1	0	0	0	2	0	0	1	0	0	0	1	0	0	0	0	0	1	0	0	0	0	0	0	0	1	0	0	0	0	0	0	0	0	0	0	1	0	0	0	0	1	0	0	0	0	0	0	1	0	0	0	0	0	0	0	0	0	1	2	0	0	0	0	0	0	0	0	0	0	0	0	0	1	1	0	0	0	0	0	0	0	0	0	1	0	1	0	0	0	0	1	0	0	1	0	0	0	1	0	2	1	2	0	0	0	0	0	0	0	0	0	0	0	0	0	1	0	0	0	0	0	0	0	0	0	0	0	0	0	0	0	1	0	0	0	0	0	0	0	0	0	0	0	0	1	1	0	0	0	0	1	0	1	0	1	1	1	0	0	0	0	1	0	1	0	0	0	0	1	1	0	0	0	2	0	0	0	1	0	1	1	0	0	0	0	0	0	0	0	1	0	0	0	0	1	1	0	0	1	0	0	0	0	2	0	0	0	0	0	2	0	0	0	5	0	0	0	0	0	2	0	0	0	0	0	0	0	0	1	0	0	0	0	0	0	0	0	1	0	0	0	2	0	0	0	0	0	0	1	0	0	0	0	1	0	0	0	0	1	1	1	0	0	0	0	0	1	0	0	0	0	0	0	0	0	0	0	0	0	0	0	0	0	0	1	0	0	0	0	0	0	1	1	0	0	0	0	0	1	0	0	1	2	0	0	0	1	1	0	1	0	0	0	0	0	3	0	0	0	1	0	0	0	0	0	1	0	2	0	0	0	1	0	0	0	0	1	0	0	0	1	0	0	0	0	0	0	0	1	0	0	0	0	0	1	0	0	0	0	0	0	0	0	0	1	0	1	0	0	0	0	0	0	0	0	1	0	0	0	1	0	1	1	0	0	0	0	0	0	0	0	0	0	0	0	0	0	0	0	0	0	0	0	0	0	0	0	0	0	0	1	0	0	0	1	0	0	0	1	0	0	0	0	0	0	0	0	0	0	0	0	0	0	0	2	0	0	0	0	0	0	0	0	0	0	0	0	0	0	0	1	0	0	0	0	0	2	0	0	1	0	0	0	0	0	0	0	1	2	0	0	0	1	2	0	0	0	0	0	1	1	0	1	0	0	0	0	0	1	0	0	1	0	0	0	1	0	0	0	0	0	1	1	0	0	0	0	0	0	0	0	0	1	0	0	0	0	0	0	0	0	0	1	0	0	1	0	0	0	0	3	0	0	0	0	2	1	0	0	0	0	0	0	0	1	0	0	0	0	0	1	0	0	0	0	0	0	0	0	0	0	0	0	1	0	0	0	1	0	0	0	0	0	0	0	0	0	0	0	0	0	0	1	0	0	0	0	0	0	1	0	3	1	0	0	0	0	0	0	0	0	0	1	0	0	0	0	0	1	0	1	0	0	1	0	0	2	1	0	2	1	0	0	0	0	0	0	0	0	0	0	0	0	0	0	0	0	0	1	0	0	0	1	0	0	1	0	1	0	1	0	0	0	0	0	0	1	0	0	1	1	0	1	0	1	1	0	0	0	0	1	1	0	0	0	0	0	0	0	0	0	1	2	2	0	0	0	0	0	0	0	0	0	1	1	0	1	0	0	0	0	0	0	2	0	1	0	0	0	0	0	0	0	2	0	0	0	0	1	1	0	0	1	0	0	2	0	0	1	0	1	0	0	0	0	0	0	0	0	1	0	0	0	0	0	0	0	0	0	0	0	0	0	0	0	0	0	0	0	2	2	0	0	0	0	0	2	0	2	0	2	0	0	1	0	0	0	0	0	0	0	0	0	0	0	0	0	0	0	0	1	0	1	0	0	0	0	0	0	0	0	3	0	0	0	0	4	0	0	0	0	0	1	0	0	0	0	0	2	0	0	0	0	0	0	0	0	0	0	0	1	1	1	0	0	0	0	0	1	0	2	0	0	2	0	0	0	0	0	0	0	0	0	0	0	0	1	0	1	0	0	0	0	0	1	0	0	1	1	1	0	1	0	0	0	0	1	1	0	0	0	0	1	0	3	1	1	0	0	0	0	0	3	0	0	0	0	0	0	0	1	0	0	0	0	0	0	0	0	0	0	1	0	0	0	0	0	1	0	0	0	1	0	0	1	2	0	0	0	0	1	0	1	1	0	0	1	0	0	0	1	0	0	0	0	0	0	1	1	0	0	0	0	4	0	0	0	0	0	0	0	1	1	0	0	0	0	0	1	3	2	0	0	0	0	0	0	0	0	0	0	0	0	2	0	0	0	0	0	0	2	0	0	0	0	0	0	0	1	1	0	0	1	0	0	0	0	0	2	0	0	1	0	0	0	0	0	0	0	0	0	1	0	2	0	0	0	1	0	0	0	0	1	0	1	0	0	0	0	0	0	0	0	0	0	0	0	0	0	0	0	0	0	0	1	0	0	0	0	0	0	1	1	0	0	0	0	1	1	0	0	0	0	0	0	0	0	0	1	0	0	0	1	0	0	0	0	0	0	1	1	0	0	0	0	0	0	1	1	0	0	0	0	0	2	0	0	0	0	1	0	0	0	0	0	1	0	0	0	0	1	1	1	0	0	0	0	0	2	0	0	0	0	0	1	0	1	0	0	0	0	0	0	0	0	0	1	0	0	1	2	0	0	0	0	0	0	1	0	0	2	0	0	0	0	0	1	3	0	1	0	0	2	0	0	0	0	0	0	0	1	0	0	0	0	0	0	1	1	0	0	0	0	0	0	0	0	0	0	0	0	0	0	1	0	0	3	0	0	0	0	0	0	0	0	0	0	0	0	0	0	0	0	0	0	0	0	0	0	0	0	0	0	0	0	0	1	0	0	0	0	0	0	0	0	0	0	1	0	0	0	0	0	0	0	1	0	0	0	0	0	0	0	0	0	1	0	0	1	0	0	2	0	2	0	0	1	0	3	0	0	0	0	0	0	0	2	1	1	0	1	2	0	0	0	1	0	0	0	0	1	0	1	0	0	0	0	0	0	0	0	0	1	1	1	0	0	0	0	0	0	4	0	0	0	1	0	0	1	0	0	2	0	0	0	0	1	0	1	0	0	0	0	0	0	1	0	1	1	0	0	0	1	0	0	0	0	2	0	0	0	0	0	1	0	0	0	0	0	0	0	0	0	0	0	0	0	1	0	0	2	0	0	0	0	0	1	0	0	0	0	0	1	0	0	0	0	0	0	0	0	0	1	0	0	0	0	0	0	0	1	0	2	0	0	0	2	0	0	2	1	0	1	0	2	1	1	0	0	1	0	0	0	0	2	1	0	0	1	0	0	0	1	1	0	2	1	0	0	0	0	0	0	0	0	0	0	1	1	0	0	0	0	0	0	0	0	0	0	0	0	1	0	0	0	0	0	0	0	0	0	0	0	0	0	0	0	2	0	2	0	1	0	0	0	0	2	0	0	1	0	0	0	0	0	0	0	0	0	1	0	0	1	0	0	0	1	2	0	0	1	0	0	0	0	0	1	0	0	0	0	0	0	0	0	2	0	0	0	0	0	0	0	0	0	0	0	1	1	0	0	0	0	0	1	0	1	0	0	0	0	0	1	0	0	0	0	1	1	0	1	1	0	0	0	0	0	0	0	0	0	1	0	0	1	0	0	0	0	0	0	0	0	0	0	0	0	0	0	0	0	1	1	0	0	0	0	0	0	1	1	0	0	0	0	1	0	0	0	0	0	0	0	2	1	0	0	0	1	0	2	1	1	0	2	0	0	1	0	0	0	3	0	0	0	0	0	1	0	0	0	0	0	1	0	0	0	0	0	0	0	0	0	1	0	0	0	0	0	0	0	0	0	0	0	0	0	0	0	0	1	0	0	0	0	0	0	0	0	0	0	0	3	0	1	1	0	0	0	1	1	0	0	0	0	0	2	0	2	1	0	0	0	0	0	0	0	0	0	0	0	0	1	0	0	0	0	0	0	0	0	0	1	0	0	0	0	0	0	0	1	0	0	0	0	0	1	0	0	0	0	0	0	0	0	0	1	1	0	0	0	1	0	0	0	2	0	0	0	0	0	0	0	0	0	0	0	0	0	1	1	2	0	0	0	0	0	0	0	0	1	0	0	0	1	1	0	0	0	0	1	0	0	0	1	0	0	0	0	0	0	0	0	0	0	0	0	0	0	1	0	0	1	0	0	0	0	0	0	0	0	1	1	0	0	0	0	0	0	0	0	0	0	0	0	0	0	0	0	1	0	0	0	0	0	0	1	1	0	1	0	0	0	0	1	0	0	1	2	0	0	0	0	1	1	0	0	0	0	0	0	0	0	0	0	0	0	0	0	0	0	0	0	0	0	0	0	1	1	0	0	1	0	1	0	1	0	0	0	0	0	0	0	0	0	0	0	0	1	0	0	0	0	0	0	0	1	0	1	0	0	0	0	0	0	0	3	0	0	0	0	1	0	0	0	0	0	2	0	4	2	0	0	0	0	0	0	0	2	0	1	0	0	0	0	0	0	0	1	0	0	1	0	0	0	0	1	1	0	0	0	0	0	1	0	0	0	0	0	0	0	0	0	0	0	0	0	0	1	2	0	0	0	0	0	0	0	0	1	0	1	0	0	0	0	0	1	0	1	0	1	0	1	0	0	3	1	0	0	1	0	0	0	0	1	0	0	0	0	0	0	0	0	2	0	0	0	1	0	0	2	0	0	1	0	0	0	0	0	1	0	2	0	0	0	1	0	0	0	0	0	0	0	0	1	0	0	0	0	1	1	0	0	1	0	0	0	0	0	2	0	1	1	0	0	0	0	0	2	0	1	0	0	0	0	0	0	0	1	0	1	0	0	0	1	0	0	0	2	0	0	0	2	0	0	0	0	0	0	0	0	1	1	0	0	0	1	1	0	0	1	0	0	0	0	0	0	0	4	1	0	0	1	1	0	0	0	0	1	0	0	0	0	1	0	0	0	0	1	0	0	0	0	0	0	0	0	1	0	0	0	0	0	1	0	1	1	0	0	1	0	0	0	0	1	2	0	0	0	0	0	1	0	0	1	0	0	0	2	1	1	0	0	0	0	0	0	0	0	1	0	0	0	1	0	0	0	0	0	0	0	0	1	0	0	2	0	1	0	1	0	1	0	0	0	1	0	0	0	0	2	0	0	0	1	0	3	0	0	0	0	0	0	0	0	0	0	0	1	0	0	1	0	0	1	1	1	0	0	0	1	0	0	0	0	1	0	0	0	0	1	0	1	0	0	0	1	0	0	0	1	0	1	0	0	2	0	0	0	0	0	0	0	0	0	0	1	0	0	0	0	0	1	0	0	0	0	0	0	0	0	0	0	0	0	0	1	1	0	1	0	0	0	0	0	1	0	0	0	0	0	0	1	0	0	0	0	0	2	0	0	0	0	0	0	0	0	0	1	0	0	2	0	0	0	0	0	0	1	0	0	0	0	0	0	1	0	0	1	1	0	0	0	0	1	0	1	0	0	0	0	0	1	0	0	0	0	0	0	0	0	0	0	0	0	0	0	0	1	1	0	0	0	0	1	2	0	0	1	0	0	0	0	2	0	0	1	0	0	1	0	0	1	0	1	0	0	0	2	1	0	2	0	0	0	0	0	0	0	0	2	0	3	0	2	1	0	0	0	0	0	0	0	0	1	0	0	0	0	0	0	0	0	0	0	0	1	0	0	0	0	0	2	0	0	1	0	0	0	1	0	0	0	0	0	0	0	0	0	0	0	1	0	2	0	0	0	0	0	0	0	0	0	0	0	1	0	0	1	0	0	0	0	0	0	3	0	3	1	0	0	0	1	1	1	1	0	0	0	0	0	0	1	0	1	0	2	0	1	0	1	0	0	0	0	1	2	1	0	0	1	0	0	3	2	0	0	0	0	0	0	0	1	0	0	0	0	0	0	0	0	0	0	1	0	0	1	2	0	0	0	0	0	0	0	1	1	1	0	0	0	0	1	0	0	0	0	0	0	0	0	0	0	0	1	0	0	1	0	1	0	0	1	0	0	0	0	1	0	2	0	0	0	0	0	0	0	0	1	0	0	0	0	0	0	0	0	0	0	0	0	1	0	0	0	0	0	1	0	0	0	0	0	0	0	0	0	0	0	0	0	0	0	0	0	0	0	0	0	0	0	0	0	0	1	0	0	0	9	1	1	0	1	0	0	0	2	0	0	0	0	0	0	0	0	0	0	1	0	0	0	0	1	0	0	0	0	0	0	0	1	0	0	0	0	1	0	0	0	0	2	0	0	0	0	0	0	0	0	0	1	0	0	0	0	0	0	0	1	0	1	0	0	0	0	0	0	0	1	0	2	0	0	0	0	0	0	0	0	0	0	0	0	1	0	0	1	1	0	1	1	0	0	0	0	0	0	0	0	0	0	0	0	0	0	0	0	0	0	0	0	0	0	0	0	0	0	0	1	0	0	0	0	1	0	0	0	0	0	1	0	2	0	0	0	0	0	1	0	0	0	0	0	3	0	1	0	0	0	0	0	0	0	1	1	0	0	0	1	0	1	0	0	1	0	0	0	0	0	0	1	2	0	1	0	1	0	0	0	0	0	0	0	0	1	1	0	0	1	0	1	0	0	0	2	0	0	0	2	0	0	0	0	0	0	0	0	0	0	0	0	0	0	0	0	0	0	0	0	0	2	0	0	1	0	0	0	0	0	0	0	0	0	0	0	0	0	1	0	0	0	0	1	0	0	0	0	0	1	1	0	0	0	1	0	1	0	1	0	0	0	0	0	0	0	2	0	0	1	0	0	0	0	0	1	1	1	0	0	0	0	0	1	0	0	0	0	0	0	0	0	0	0	1	0	0	0	0	2	0	0	0	0	0	0	0	1	0	1	0	0	0	0	1	0	2	1	0	0	1	0	0	0	0	1	0	0	0	0	1	0	2	0	0	0	1	0	2	2	0	0	0	0	0	0	0	0	0	0	0	1	0	0	0	1	0	0	0	0	0	0	0	0	1	0	1	0	0	0	0	0	1	0	1	0	0	0	0	0	0	0	0	0	0	0	0	0	0	0	0	0	0	0	0	1	0	0	0	0	1	0	0	0	0	2	0	0	0	1	0	0	0	0	0	0	0	0	0	2	0	0	0	0	0	1	0	0	0	1	0	0	0	0	0	1	0	0	0	0	0	0	0	0	0	0	0	0	0	0	1	0	0	3	0	0	0	0	0	0	0	0	0	1	0	0	0	0	0	0	0	0	0	1	0	0	0	0	1	1	0	1	0	0	0	0	0	0	0	0	0	0	1	0	0	0	1	0	0	0	1	1	1	0	1	0	1	1	0	0	0	1	0	0	0	2	0	1	0	0	0	0	1	0	0	0	0	1	1	0	0	0	0	0	0	0	0	0	0	1	1	0	0	0	1	0	0	1	0	2	0	0	0	1	0	0	0	0	0	0	0	1	0	0	0	0	0	0	0	0	0	1	1	0	0	0	0	0	0	0	0	0	0	0	0	1	0	1	0	2	0	1	0	0	1	0	0	2	0	0	0	0	0	0	0	0	0	2	1	0	0	0	0	0	0	0	0	0	1	1	1	1	0	1	0	1	2	1	0	0	0	0	0	1	0	0	0	0	0	1	0	0	0	0	0	1	3	0	0	0	0	0	3	0	0	0	0	0	0	0	0	0	1	0	0	0	0	0	1	0	0	0	0	0	0	0	0	0	0	1	0	0	0	1	0	0	1	0	0	0	0	0	0	1	0	1	0	0	0	0	0	0	0	1	0	0	0	0	0	0	0	0	0	0	0	0	0	0	0	0	0	0	0	0	0	0	0	1	1	0	0	0	0	1	0	0	2	0	2	0	0	0	0	0	0	0	0	0	1	0	0	0	0	1	0	0	0	0	0	0	0	0	0	0	0	0	0	0	0	0	0	0	0	0	0	0	0	1	0	0	0	0	0	0	0	0	0	0	1	0	2	0	1	1	0	0	1	0	0	0	0	0	0	0	0	0	0	0	0	1	0	0	0	0	0	1	1	0	1	0	0	0	0	0	0	0	0	0	0	0	0	0	0	0	0	1	0	0	0	0	0	0	0	0	1	0	0	0	0	0	0	0	2	0	0	1	0	0	0	0	0	0	0	1	0	0	0	0	0	0	0	0	0	0	0	2	0	0	0	0	1	0	0	0	0	0	0	0	0	0	0	0	0	0	0	1	2	0	0	0	0	0	0	0	0	1	0	0	0	0	1	0	0	0	0	0	0	2	0	0	2	0	1	0	0	0	0	0	0	0	0	0	0	0	0	0	1	0	0	0	1	1	0	1	0	0	0	1	0	0	0	0	0	0	0	0	0	0	2	1	0	0	5	0	0	0	0	0	0	0	0	0	0	0	0	0	0	1	1	0	0	0	0	0	1	0	0	0	1	0	0	0	0	0	1	0	4	0	0	1	1	0	0	0	0	0	0	1	0	0	2	0	0	0	0	0	0	0	0	0	0	0	0	0	0	1	0	0	4	0	0	0	0	1	0	0	0	0	0	0	0	0	0	0	0	1	0	0	0	0	1	0	0	0	0	0	0	0	0	0	0	1	0	0	0	0	0	1	0	0	0	0	0	0	0	2	0	0	1	0	1	0	2	0	0	0	0	0	0	0	0	1	0	0	0	0	0	0	0	0	0	0	0	0	0	0	0	0	0	1	0	0	0	0	0	0	0	0	0	0	1	1	0	0	1	0	1	3	1	0	1	0	1	0	0	0	0	0	1	0	0	0	0	0	0	1	0	0	0	0	0	0	0	0	0	0	0	0	0	0	0	0	2	0	0	0	0	0	0	0	0	0	0	2	2	0	0	0	0	0	0	0	0	0	0	0	0	0	0	0	0	0	0	0	0	0	0	1	1	0	0	0	0	0	0	0	3	0	0	0	2	0	1	0	0	1	0	0	2	0	0	1	0	0	0	0	0	0	0	0	0	0	0	0	3	0	1	0	0	0	0	0	0	0	0	0	0	0	1	1	0	0	0	0	0	1	0	0	1	1	0	2	1	0	0	0	0	0	0	0	0	0	0	0	0	0	0	0	0	0	1	0	1	0	0	0	0	0	0	1	0	0	0	0	0	0	0	0	0	0	1	0	0	0	0	0	0	0	0	0	1	0	2	0	2	0	0	0	0	0	0	1	0	0	0	0	0	0	4	2	0	0	0	0	0	0	1	0	0	0	0	0	0	0	1	0	0	1	1	0	0	1	0	0	0	0	1	0	0	1	0	0	0	0	1	0	0	0	0	0	0	0	0	0	0	0	0	0	1	0	0	0	0	0	1	0	1	1	0	0	1	0	0	0	0	0	1	0	1	5	0	0	0	0	0	0	1	0	1	0	0	0	0	0	0	0	0	0	0	0	0	0	0	0	0	0	0	4	0	0	1	0	2	0	0	0	0	0	0	0	0	0	0	0	0	0	4	1	0	0	0	0	1	0	1	0	0	0	0	0	0	0	0	0	0	0	1	0	2	0	1	0	0	1	0	0	1	0	1	1	0	0	0	0	1	0	0	3	0	2	0	0	0	0	0	1	0	0	0	0	0	0	1	0	0	0	0	0	1	0	0	0	0	0	2	0	0	0	0	0	1	0	0	0	1	0	0	0	0	0	0	1	0	0	0	0	1	0	1	0	1	0	1	0	0	0	1	0	1	0	1	0	0	0	1	0	0	0	0	0	1	0	0	0	2	0	0	1	0	0	0	0	0	0	0	0	0	0	0	0	0	0	3	0	0	1	0	0	3	0	0	0	0	0	3	0	0	0	0	0	0	0	0	0	0	0	0	0	0	2	0	0	0	0	0	0	1	0	0	0	0	1	0	0	0	0	0	2	0	0	0	0	0	0	1	0	0	0	0	2	0	0	1	0	1	1	0	1	0	1	0	0	0	1	0	0	1	0	0	0	0	0	0	0	0	0	0	0	1	0	0	0	0	0	0	0	0	0	0	0	1	0	0	0	0	0	1	2	0	0	1	1	0	2	0	0	0	0	0	2	0	1	0	0	3	0	0	0	1	0	0	0	0	0	0	1	2	0	0	0	0	0	0	1	0	2	0	0	0	0	0	1	0	1	0	0	0	0	0	1	0	0	0	0	0	0	1	0	0	0	0	0	0	0	0	1	0	0	0	0	1	0	0	0	0	0	0	0	0	0	0	0	1	0	0	0	1	0	0	0	1	0	0	0	0	0	3	0	1	0	0	0	0	0	0	0	0	0	0	0	2	0	0	0	0	0	0	0	0	1	1	0	0	0	0	0	0	1	0	0	0	1	1	0	1	0	0	0	0	0	0	0	0	0	1	4	0	0	0	0	0	0	3	0	0	0	1	0	0	0	0	0	0	0	0	0	1	0	0	0	0	0	0	0	0	0	0	0	0	0	1	0	0	0	0	0	3	0	0	0	0	0	0	2	0	0	1	0	0	0	0	0	0	0	0	0	0	0	0	0	1	0	0	0	0	0	0	0	0	1	0	0	2	0	0	0	0	1	0	0	1	0	0	1	0	0	0	0	0	0	0	0	1	0	0	0	0	1	1	0	0	2	0	0	0	1	0	0	0	0	0	0
N0.HOG0007888	0	0	0	1	0	1	1	0	0	0	0	0	0	2	1	0	0	0	0	1	0	0	0	0	0	0	0	0	0	0	0	0	0	0	0	0	0	2	0	0	0	0	0	1	0	0	0	1	0	1	0	0	0	0	0	0	0	0	0	0	0	0	0	0	0	0	1	0	0	0	0	0	0	1	0	1	1	0	0	0	1	0	0	0	0	0	0	0	1	0	0	0	0	0	0	0	0	0	0	0	0	0	1	0	0	0	0	1	0	1	0	0	0	0	0	0	0	0	0	0	0	0	0	1	0	0	1	0	0	0	0	0	0	0	0	0	1	0	0	0	2	1	2	0	0	0	0	0	0	0	0	0	0	0	0	0	0	0	0	1	1	0	0	0	0	1	0	0	0	0	0	0	0	0	0	3	0	0	0	1	0	0	0	1	0	1	0	1	0	2	1	0	0	0	0	0	0	0	0	0	1	0	0	0	1	0	0	0	0	0	1	1	1	0	0	0	0	0	0	0	0	0	0	0	1	1	0	0	1	0	0	0	1	1	0	0	0	2	0	0	0	0	2	0	0	0	0	0	0	0	0	0	0	0	0	0	0	0	0	1	0	0	0	2	1	0	0	0	0	0	0	1	0	0	0	1	0	1	0	0	0	0	0	0	0	0	0	0	0	0	0	0	0	1	0	0	0	0	2	0	0	0	0	1	0	1	0	1	1	1	0	0	0	0	0	0	0	0	3	0	0	0	0	0	0	0	1	0	1	0	0	0	0	0	1	0	0	0	1	0	0	2	0	1	0	0	0	0	1	0	0	0	0	0	0	0	0	0	0	0	0	0	0	0	0	0	1	0	0	0	0	1	0	0	0	0	0	0	1	1	1	0	0	1	0	0	1	0	0	1	1	0	0	0	0	0	0	0	0	0	2	0	0	0	0	0	0	0	0	0	0	1	0	0	0	0	0	0	0	0	0	1	0	0	1	0	1	0	0	0	1	0	0	0	0	0	0	0	0	0	0	1	0	1	0	0	0	0	1	0	1	0	0	0	0	0	0	0	0	0	0	0	1	0	1	1	0	0	1	0	0	0	0	0	1	0	0	0	1	0	0	0	0	0	0	0	0	0	1	0	0	1	0	0	0	0	0	0	0	0	0	0	0	0	0	1	0	0	0	0	0	0	0	0	0	0	0	0	0	0	0	0	0	0	0	0	0	0	1	0	0	0	0	0	0	0	0	0	1	0	0	0	0	3	0	0	0	0	1	1	0	1	0	1	0	0	0	0	0	0	0	0	0	0	0	0	0	1	2	0	0	0	0	0	0	0	0	2	0	0	0	1	0	0	0	0	0	0	0	0	0	0	0	0	0	0	0	0	1	0	0	0	0	0	0	0	0	0	0	1	1	0	0	0	0	0	1	0	0	0	0	0	0	0	0	0	0	1	0	0	0	0	0	0	0	0	0	0	1	0	0	0	0	0	0	1	0	0	0	0	0	0	1	0	0	0	1	1	0	0	0	0	0	0	0	0	1	0	0	1	0	0	0	0	0	0	0	0	0	0	0	0	2	1	0	0	0	1	2	0	0	0	0	2	0	0	1	0	0	2	1	1	1	0	0	0	0	1	0	0	0	0	0	0	0	0	0	1	0	0	0	0	0	0	0	0	0	1	0	0	0	0	0	0	0	0	0	1	0	1	0	0	1	0	0	1	0	1	0	0	2	0	0	0	1	0	0	0	0	0	0	0	0	0	0	0	0	0	0	0	0	0	0	0	0	0	0	0	0	0	0	0	0	0	0	0	0	0	0	0	0	0	1	1	1	0	0	0	1	0	0	1	0	1	0	1	0	2	0	0	1	0	0	0	0	1	0	0	0	0	0	1	0	0	0	0	0	0	0	0	0	1	0	0	1	0	0	0	0	0	0	0	0	0	0	1	1	0	0	0	0	0	1	0	1	0	0	2	0	0	0	0	0	0	0	0	1	0	1	0	0	0	0	0	0	0	1	0	0	0	0	0	0	1	0	0	0	1	1	0	0	1	1	3	0	0	1	0	0	0	0	0	0	0	0	0	0	0	0	0	0	1	0	0	0	0	0	0	0	0	2	0	0	0	0	0	0	0	0	0	0	0	0	0	0	0	0	1	0	0	0	0	2	2	1	0	0	0	0	0	0	0	0	0	0	0	0	0	0	1	0	0	0	0	0	0	0	0	0	0	0	0	1	0	0	0	0	0	0	0	0	0	2	0	0	0	0	1	0	0	0	0	0	0	0	1	1	0	0	0	0	1	1	0	0	0	0	0	0	1	0	0	1	0	0	0	1	1	0	0	0	0	0	1	0	0	0	0	0	1	0	0	1	0	2	0	1	0	0	0	1	1	0	0	0	0	1	0	0	0	0	0	0	0	0	0	0	0	0	0	0	0	3	0	1	0	0	1	0	0	0	0	0	0	0	0	0	0	0	0	0	2	1	0	0	0	1	0	0	2	0	0	0	0	0	0	0	0	0	0	0	0	0	0	0	0	0	0	0	0	0	0	0	1	0	0	0	0	0	0	0	0	0	0	1	0	0	0	0	0	0	0	0	0	0	0	0	0	0	0	0	0	0	0	0	0	0	0	0	0	0	0	0	0	1	1	1	0	0	0	0	0	1	0	0	0	1	0	0	0	0	0	0	0	0	0	0	0	0	0	0	0	0	0	0	0	0	0	0	0	0	0	0	0	1	0	0	1	0	0	0	0	0	0	0	0	0	1	1	1	0	1	0	0	1	0	0	0	0	0	0	0	0	0	0	0	0	0	0	0	0	1	0	0	0	1	1	0	0	0	0	0	0	0	0	0	0	0	0	0	0	0	1	1	0	0	0	0	0	0	0	0	0	0	0	0	0	0	0	0	0	0	1	0	0	0	1	1	0	0	0	0	0	0	0	0	0	0	1	0	2	0	0	0	1	0	1	0	1	0	1	0	0	0	1	0	0	0	0	0	0	0	0	0	0	0	0	0	0	0	0	0	0	0	0	0	0	0	1	0	0	0	0	0	0	1	0	1	0	0	2	1	1	0	0	1	0	0	0	0	0	0	1	0	0	0	0	0	0	0	0	0	0	0	0	0	0	1	0	0	0	1	0	0	0	0	0	1	0	0	0	1	0	0	0	0	0	0	1	0	0	0	0	0	0	0	1	0	0	0	0	0	0	0	0	0	0	0	0	1	0	0	0	0	1	0	0	1	0	0	0	0	0	0	0	0	0	1	0	0	0	1	0	0	0	0	0	1	0	0	0	0	0	0	0	0	0	0	0	0	0	2	0	0	0	0	1	0	0	0	0	0	0	0	0	0	0	0	0	0	0	0	0	0	0	0	0	0	0	0	0	0	0	0	0	1	0	2	1	1	0	0	0	0	0	1	0	0	0	0	0	0	0	0	1	0	1	0	1	0	0	1	0	1	0	0	0	0	0	0	0	0	0	0	0	0	0	0	0	2	0	0	0	0	0	1	0	1	0	0	1	0	1	0	0	0	0	0	0	0	0	0	0	0	0	0	0	0	0	1	0	0	0	1	0	0	0	0	0	0	0	0	0	1	0	0	0	0	0	0	0	0	0	1	0	0	0	0	0	1	0	1	0	0	0	0	0	0	0	0	0	0	0	0	0	0	0	0	0	0	0	0	0	0	0	0	0	0	0	0	0	0	0	0	0	0	0	1	0	0	0	0	0	0	1	0	0	0	0	2	0	0	0	0	0	1	0	0	0	0	0	0	0	0	0	0	0	0	0	0	0	0	0	0	0	0	0	0	0	0	1	0	0	1	0	0	0	0	0	0	2	0	0	1	1	0	0	0	0	1	0	0	0	0	1	0	1	0	0	0	0	0	1	0	0	0	0	0	0	0	0	0	0	0	1	0	0	0	0	0	0	0	0	0	0	0	0	2	1	0	0	0	0	0	0	0	0	1	1	0	0	0	0	0	0	0	1	0	0	0	0	0	0	0	0	1	1	0	0	0	0	0	0	0	0	1	0	1	1	0	0	0	0	0	0	0	0	0	0	0	0	0	0	0	0	0	0	0	0	0	0	0	0	0	0	0	1	0	0	0	2	1	0	0	0	0	0	0	0	0	0	0	1	0	0	0	0	0	0	1	0	1	0	0	1	0	0	0	0	2	0	0	0	2	0	0	0	0	0	0	0	1	0	0	1	0	0	0	0	0	0	1	1	0	0	0	0	0	0	0	0	0	1	0	0	1	0	0	0	0	0	0	2	0	0	0	0	0	0	0	1	0	0	0	0	0	0	0	0	0	0	0	0	0	0	0	0	0	0	0	0	0	0	0	1	0	0	0	0	1	0	1	0	0	0	0	0	0	1	1	0	0	1	0	0	0	0	0	0	0	0	0	0	0	0	0	0	0	0	0	1	0	0	0	0	0	0	0	1	0	0	0	0	0	1	1	0	0	0	0	0	0	0	0	0	0	0	0	0	0	0	0	1	0	0	0	0	0	0	0	0	1	0	0	0	1	1	0	0	1	0	0	0	1	0	0	0	0	0	0	1	0	0	0	0	1	0	0	0	0	0	1	0	1	0	0	0	0	0	0	0	0	1	0	1	0	1	1	0	0	0	0	0	0	1	0	0	0	0	0	0	0	0	0	0	0	0	0	0	0	0	0	0	1	0	1	0	0	0	2	0	0	0	0	0	0	0	0	0	0	0	0	0	1	0	0	0	0	0	0	0	0	0	0	0	0	0	0	0	0	0	0	0	0	0	0	0	0	1	1	0	0	0	0	0	0	0	1	0	0	0	2	1	0	0	0	0	0	0	0	0	0	0	0	0	0	0	0	0	0	1	0	0	0	0	0	1	0	0	0	0	0	0	0	0	2	0	0	0	0	0	0	0	0	0	0	1	0	1	0	0	0	0	0	0	0	1	0	0	1	0	0	0	0	0	1	0	0	0	0	0	0	0	0	0	0	0	0	0	0	2	4	0	0	0	0	0	0	0	0	0	0	0	0	0	1	0	0	1	0	2	0	0	0	0	0	0	1	0	0	0	0	0	0	0	0	0	0	1	0	0	0	0	0	0	0	0	0	2	0	0	1	0	0	0	0	0	0	0	1	0	1	0	0	0	0	1	1	0	0	0	1	0	0	0	0	1	0	1	0	0	0	0	0	1	0	0	0	0	0	0	0	1	0	1	0	1	0	0	0	0	0	0	0	0	0	0	0	0	0	0	0	0	0	0	0	0	0	1	0	0	0	0	0	1	0	1	0	0	0	0	0	0	0	0	1	0	1	0	1	2	1	0	1	1	0	0	0	2	0	0	1	0	0	0	0	1	0	0	0	0	0	0	0	0	0	1	2	0	0	2	0	0	0	0	0	0	0	0	2	0	0	0	0	0	0	0	0	0	0	0	0	0	1	0	0	0	0	1	1	1	0	0	0	0	0	0	0	0	0	1	0	1	0	0	1	0	1	0	0	0	0	0	0	0	0	0	0	1	0	0	0	0	0	0	0	0	0	0	0	0	1	0	1	0	1	0	2	0	1	1	0	0	0	0	0	0	2	0	0	0	0	0	0	0	0	0	0	0	0	0	0	0	1	0	1	0	0	0	0	0	1	0	0	0	0	0	0	1	0	0	0	0	0	0	0	1	0	0	0	0	0	0	0	0	0	0	1	0	0	0	0	0	0	0	0	0	0	0	0	0	0	0	0	0	0	1	0	0	0	0	0	0	2	0	0	0	0	0	1	0	0	1	1	0	0	0	0	1	0	0	0	0	0	1	0	0	0	0	0	0	0	0	1	0	2	0	1	0	0	0	0	0	0	0	1	0	0	0	0	0	0	1	0	1	0	0	0	0	0	0	1	0	0	1	0	0	0	0	0	0	0	0	0	0	0	0	0	0	0	0	0	0	0	0	0	0	0	0	1	0	0	0	0	0	1	0	1	0	0	1	1	0	0	0	0	1	0	0	0	0	0	0	0	0	0	0	0	0	0	0	1	1	0	0	0	0	2	0	0	0	0	0	0	0	0	0	0	1	0	1	0	0	0	0	0	0	1	0	0	0	0	2	0	0	0	0	0	0	1	0	0	0	0	0	1	0	0	0	0	0	0	0	1	2	1	0	0	0	1	0	0	1	0	0	0	1	1	0	0	0	0	0	0	1	0	0	0	0	0	0	0	0	0	1	0	0	0	0	0	0	0	0	0	0	0	0	1	0	0	2	0	0	1	1	0	0	1	0	0	0	0	1	0	0	0	0	1	0	0	0	0	0	0	0	0	0	0	0	0	0	0	0	0	2	0	0	0	0	0	0	0	0	0	1	0	0	1	0	0	0	1	0	0	0	0	1	0	0	0	0	0	0	0	0	0	0	0	0	0	1	0	0	0	1	0	0	0	0	0	0	0	0	0	0	0	0	1	0	0	1	0	0	0	1	0	1	0	0	0	0	0	0	0	0	0	0	0	0	0	0	0	0	0	0	1	0	1	0	1	0	0	1	0	0	0	0	2	1	0	0	0	0	1	0	0	0	0	0	0	0	0	0	0	2	0	0	0	0	0	1	0	0	0	0	0	0	0	0	0	0	0	0	0	0	0	2	0	1	1	1	0	0	0	0	0	0	0	0	0	0	0	0	0	0	1	0	1	1	0	0	0	0	0	0	0	1	0	1	0	0	1	0	0	1	0	0	0	0	0	0	1	0	0	0	0	1	0	0	0	0	0	1	0	0	0	0	1	1	0	0	0	0	0	0	0	0	0	0	0	1	0	0	0	0	0	0	0	0	0	0	0	0	0	1	1	2	1	0	0	0	0	0	0	0	0	0	0	1	0	0	0	0	0	0	0	0	0	0	1	2	0	0	0	0	0	1	0	0	0	0	0	0	0	0	0	0	0	1	0	0	0	0	0	0	0	0	0	0	0	0	0	1	0	0	0	0	0	0	0	0	1	0	0	0	0	0	0	2	0	0	0	0	0	0	0	0	0	0	0	0	0	0	0	0	0	0	0	0	1	1	0	0	0	0	0	0	0	0	0	0	0	0	0	0	1	0	0	0	0	0	1	0	0	0	0	0	0	0	0	0	0	0	0	1	0	0	0	0	0	0	0	0	0	0	1	0	0	0	0	0	0	1	0	0	0	0	0	1	0	0	0	0	0	0	0	1	2	0	0	0	0	0	2	0	0	0	0	0	0	0	0	1	0	0	0	0	0	0	2	0	0	1	0	1	1	1	0	0	0	0	0	0	0	0	0	1	0	0	0	0	0	0	1	1	0	0	0	0	0	0	0	0	1	0	1	0	1	0	0	0	1	0	0	0	0	1	0	1	0	0	1	0	1	0	0	0	0	0	0	1	0	1	0	0	0	0	0	0	1	1	0	0	0	0	0	0	0	0	1	0	0	0	0	0	0	0	0	0	0	0	0	0	0	0	1	0	0	0	0	1	0	0	0	0	0	1	0	0	0	0	0	0	0	0	0	0	0	0	0	0	0	0	0	0	0	0	0	0	2	0	0	0	0	0	0	1	1	0	0	0	1	0	0	0	1	1	1	0	0	0	1	0	0	0	0	0	0	0	0	0	1	0	0	0	0	0	0	0	0	0	0	0	0	1	0	0	1	0	0	1	0	0	1	0	1	0	1	0	0	0	0	0	1	1	0	0	0	0	0	0	0	1	0	0	0	0	0	0	0	0	0	0	0	0	0	0	0	0	1	0	0	0	0	0	0	0	2	0	0	0	0	0	0	0	0	0	0	0	1	0	0	1	0	0	1	0	0	1	1	0	1	0	0	0	1	0	0	0	0	0	1	0	0	1	1	0	0	0	0	0	0	0	0	1	0	0	0	0	0	1	0	0	0	0	0	0	0	0	0	0	0	0	0	0	0	0	0	0	0	1	1	0	0	2	0	0	0	0	0	0	0	0	0	0	0	0	0	0	0	1	0	1	0	0	1	0	0	0	0	0	0	0	0	0	0	0	0	0	0	0	0	0	0	0	0	0	0	0	0	0	0	0	0	0	0	0	0	0	0	0	0	0	0	2	0	2	0	0	0	0	0	0	0	0	0	0	0	0	0	0	0	0	0	0	0	0	0	0	0	0	0	0	1	0	0	1	0	1	0	0	1	0	0	0	1	0	0	0	0	0	0	0	1	0	0	0	0	0	0	0	0	0	0	0	0	0	0	0	0	0	0	0	0	0	1	1	1	0	0	0	0	0	0	3	1	0	1	0	0	0	0	0	0	0	0	1	0	0	0	1	0	0	0	0	0	0	1	0	0	0	1	1	1	1	0	0	0	0	0	0	0	1	1	0	0	1	0	0	0	0	0	0	0	1	0	0	1	0	0	0	1	1	1	0	0	2	0	0	1	0	0	0	0	0	0	1	0	2	0	0	0	0	1	0	1	1	0	0	0	0	1	1	0	1	0	0	0	0	0	0	1	0	0	2	0	0	0	2	1	0	0	0	0	0	0	0	0	0	1	0	0	0	0	0	1	0	0	0	0	0	0	0	0	0	0	1	1	0	0	0	0	1	0	0	0	0	0	0	0	0	1	1	0	0	0	1	0	0	0	0	0	0	0	0	0	0	0	0	1	0	0	0	1	0	0	0	0	0	1	0	1	0	0	0	0	1	0	1	0	0	0	0	0	0	0	0	0	2	0	1	0	0	0	0	0	0	0	0	0	0	0	0	0	1	0	0	0	1	0	0	0	0	0	0	0	0	0	1	1	0	0	0	0	0	0	0	0	0	0	0	0	0	0	1	1	0	1	0	0	0	0	0	0	0	0	0	0	0	0	0	0	0	0	0	1	0	0	0	1	0	0	0	0	1	0	0	1	0	0	1	0	1	0	0	0	0	0	0	0	0	0	0	0	1	1	0	0	0	0	0	0	0	0	1	0	0	0	0	0	0	0	1	0	0	1	1	0	0	1	0	0	0	0	0	0	0	0	0	0	0	2	0	0	1	0	0	0	0	1	0	0	0	0	0	0	0	0	1	1	0	0	0	0	0	1	0	0	0	1	0	0	0	0	0	0	0	0	0	1	0	0	0	0	0	0	1	2	0	0	0	0	0	0	0	0	0	0	0	0	0	1	1	0	0	0	0	0	0	0	0	0	0	1	0	0	0	0	0	0	0	2	1	0	0	1	0	0	0	0	0	0	0	0	0	0	0	0	1	0	0	0	0	0	0	0	0	0	0	0	0	0	0	0	1	0	1	0	0	0	0	0	0	0	0	1	0	1	0	0	2	0	0	0	0	0	0	0	1	1	0	0	0	0	0	0	0	0	0	0	1	0	0	0	0	0	0	1	0	0	0	0	0	0	0	0	0	1	0	0	0	0	0	2	0	0	1	1	0	0	0	0	0	1	0	0	0	0	0	0	0	0	2	1	0	1	0	0	1	0	0	0	0	0	0	0	0	0	0	0	1	0	0	0	0	1	0	0	0	0	0	0	0	0	0	0	0	0	0	0	2	0	0	0	0	0	1	0	0	0	0	2	1	0	0	0	0	0	0	0	0	1	0	0	2	0	0	0	0	0	0	0	0	1	0	0	0	0	0	0	1	0	0	0	0	0	0	1	1	1	0	0	0	0	0	0	0	0	0	0	0	2	0	0	0	0	0	0	0	0	0	0	0	0	0	0	0	1	1	0	0	2	0	0	0	0	0	0	0	0	0	0	0	0	0	0	1	0	0	0	0	0	0	0	0	0	0	1	0	0	0	1	0	0	0	0	0	0	0	0	0	0	0	0	0	1	0	0	0	1	0	0	0	0	1	0	0	0	0	0	0	0	0	0	1	0	0	0	0	0	0	0	0	0	0	0	0	0	1	0	0	0	1	0	0	0	0	0	0	0	0	0	0	0	0	0	0	0	0	0	0	0	0	0	0	0	0	0	0	0	0	0	0	0	0	0	0	0	0	1	0	0	0	0	0	0	0	0	0	1	0	0	1	1	0	0	0	1	0	0	0	0	0	0	0	0	0	0	0	0	0	0	0	0	0	0	0	0	0	1	0	0	0	0	0	0	1	0	0	0	0	0	0	0	0	0	0	0	0	0	0	0	1	0	0	0	0	0	0	1	0	0	0	0	0	0	0	0	0	1	0	1	0	0	0	0	0	0	3	1	0	0	1	0	0	0	0	0	0	0	0	0	0	0	0	1	0	0	0	1	0	0	0	1	0	0	0	0	0	0	0	0	1	0	0	0	1	0	0	0	0	0	0	0	0	1	0	0	2	0	0	0	0	0	0	0	0	0	1	0	0	1	0	0	0	0	0	0	0	0	0	1	0	0	0	0	0	0	0	0	1	0	0	0	0	2	0	2	1	1	0	0	0	0	2	0	0	0	0	0	0	0	0	0	0	0	0	1	0	0	0	0	0	0	1	0	0	0	0	0	1	0	0	0	0	0	0	0	0	0	0	0	0	0	1	1	0	0	0	0	0	0	0	0	1	0	0	0	0	0	0	0	0	0	0	0	0	0	0	0	0	1	0	0	2	0	0	0	0	0	0	1	0	0	0	0	0	0	0	0	0	0	0	0	0	1	0	0	0	0	0	1	0	1	0	0	0	1	0	0	1	0	0	1	0	0	0	1	0	0	0	0	0	0	2	0	0	0	0	0	0	0	0	0	0	0	0	0	0	0	0	0	1	0	0	0	0	1	0	0	0	0	0	0	1	0	0	1	0	0	0	0	1	0	1	0	0	1	0	1	0	1	0	1	0	0	1	1	0	1	0	0	0	0	0	0	0	0	0	0	0	0	0	0	0	0	0	1	1	0	0	0	0	0	0	0	0	0	0	0	0	0	2	0	0	0	0	0	0	0	1	0	0	0	0	1	0	0	0	0	0	0	0	0	0	0	0	1	0	0	0	0	0	0	0	0	0	0	1	0	1	0	1	0	1	0	0	0	0	0	0	0	0	0	0	0	1	0	0	0	0	0	0	1	0	0	0	1	0	0	0	0	0	1	1	0	0	0	0	0	0	0	0	0	0	0	0	0	0	0	0	0	0	0	0	0	0	0	0	0	0	0	0	1	1	0	0	0	0	0	1	0	0	0	0	0	0	0	0	0	0	0	1	0	0	0	1	0	0	0	0	0	0	0	1	0	0	0	0	0	0	0	0	0	0	0	1	0	0	0	0	0	1	0	1	0	0	1	2	0	0	0	0	1	0	0	0	0	0	0	1	0	0	0	0	0	0	1	0	0	0	0	0	0	0	0	0	0	0	0	1	0	0	1	0	0	0	0	0	0	1	1	0	0	0	0	1	0	0	0	0	0	0	1	0	0	0	0	2	0	0	0	0	0	0	0	0	0	1	1	0	1	1	0	0	2	0	0	1	0	0	0	0	1	0	1	0	0	0	0	0	0	0	0	0	1	0	0	0	0	0	0	0	0	0	1	0	0	0	1	0	1	0	0	0	0	0	0	0	0	0	1	0	1	1	0	0	0	1	0	0	0	0	1	0	0	0	0	0	0	0	0	0	0	0	1	0	1	0	1	0	1	1	0	0	0	0	0	2	0	0	1	1	0	0	0	0	0	0	1	0	0	1	0	0	0	0	0	0	0	0	0	0	0	0	1	0	0	1	0	0	0	0	1	1	0	0	0	0	0	0	0	0	0	0	0	0	0	0	0	0	0	1	0	0	0	0	0	1	0	0	0	0	0	1	0	2	0	0	0	0	1	1	0	0	0	0	0	0	0	0	0	0	0	0	0	1	0	0	0	0	0	0	1	1	0	0	0	0	0	0	0	0	0	0	0	0	0	0	0	0	0	0	0	1	0	1	0	0	1	0	1	0	1	0	0	0	0	0	1	0	0	0	0	0	0	0	0	0	0	0	1	0	0	1	0	0	0	0	1	1	0	0	0	0	0	0	0	0	0	1	0	0	0	0	0	0	0	0	0	0	1	0	0	0	0	0	0	0	0	0	1	0	0	0	1	0	0	0	0	0	0	1	0	0	0	0	0	0	0	0	0	0	0	1	0	0	1	1	0	0	1	0	0	0	0	1	1	0	1	0	0	0	1	0	0	0	0	0	0	0	0	0	1	0	0	0	0	0	0	0	0	0	0	0	0	0	0	0	0	0	0	1	0	0	0	0	0	0	0	0	0	1	0	0	0	0	0	0	0	0	0	0	0	0	0	0	0	0	0	2	0	0	0	0	0	0	1	0	0	0	0	0	0	0	0	0	0	0	0	0	0	0	2	0	0	1	0	2	0	0	0	0	0	0	1	0	0	0	0	0	0	0	0	0	0	0	0	0	0	1	1	0	0	0	0	0	1	0	0	0	1	1	0	0	0	0	0	0	0	1	0	0	0	0	0	0	1	0	0	0	0	0	0	0	1	0	0	0	0	0	1	1	0	0	0	0	0	0	0	0	0	1	0	2	1	0	0	0	0	1	0	1	0	0	0	1	0	0	0	0	0	0	0	0	1	0	3	0	0	0	0	0	0	0	0	0	0	0	1	0	0	0	0	0	0	0	0	0	0	1	0	0	0	1	0	0	1	0	0	0	1	0	0	0	0	0	0	0	0	0	0	0	0	0	0	0	0	1	0	0	0	1	0	2	0	0	0	0	0	0	1	0	0	0	0	1	0	0	1	0	0	0	0	0	1	0	0	0	0	0	0	0	0	0	1	1	0	0	0	0	0	0	0	0	0	0	0	0	0	0	0	0	0	0	0	0	0	0	1	0	0	0	0	0	0	0	0	0	0	0	0	1	0	3	1	0	0	0	0	0	0	1	1	0	0	0	0	1	0	0	0	0	0	0	0	0	0	0	0	0	0	0	0	0	1	0	0	0	1	0	0	0	0	0	0	0	0	0	0	0	0	0	0	0	0	1	0	0	0	0	0	0	0	1	0	0	1	0	0	0	0	0	0	0	0	0	0	0	0	0	2	0	1	0	0	1	0	0	0	0	1	0	0	0	0	1	0	0	0	0	0	0	1	0	0	0	0	0	0	0	0	0	0	0	0	0	0	0	0	0	0	0	1	0	0	0	0	1	0	1	1	0	0	1	0	0	0	0	0	0	1	1	0	0	0	0	2	0	0	0	0	0	0	0	0	0	0	0	0	0	0	0	0	0	0	0	0	0	1	0	0	0	1	0	0	1	0	1	0	0	0	0	0	0	0	0	0	0	0	0	0	0	1	0	0	1	0	0	0	0	0	0	0	0	0	0	1	1	0	0	1	0	0	0	0	0	0	0	0	2	1	0	0	0	0	0	0	0	0	0	0	1	0	0	1	0	0	1	0	0	0	0	1	1	0	1	0	0	0	0	0	0	0	0	1	0	0	0	0	0	0	0	0	0	0	0	0	0	0	0	0	0	0	0	0	0	0	0	0	0	1	0	0	0	0	0	0	0	0	1	0	0	0	0	0	0	0	0	0	0	0	0	0	0	2	0	0	0	1	0	0	0	0	0	1	0	0	0	0	0	1	2	0	0	0	0	0	0	0	0	0	0	0	0	0	0	0	0	0	0	0	0	0	0	0	0	0	0	0	0	0	0	0	0	0	0	0	0	0	0	5	0	0	0	0	0	0	0	0	0	0	0	0	0	0	0	0	1	0	0	0	0	0	0	0	0	1	0	0	0	0	0	0	0	0	0	0	2	0	0	0	1	1	0	2	1	1	1	0	1	0	0	0	0	0	0	0	0	0	0	0	0	0	0	0	1	0	0	0	1	0	0	0	0	0	0	0	0	0	0	0	0	0	0	0	0	0	0	0	0	0	0	0	0	0	0	0	0	0	0	0	0	0	0	0	0	0	0	0	0	0	0	0	2	0	0	0	0	2	2	0	0	0	0	0	0	0	0	0	0	1	1	1	0	0	0	0	0	0	0	0	0	0	0	0	1	2	0	0	0	0	0	0	0	0	0	0	0	0	0	0	1	0	0	0	0	0	1	0	0	0	0	0	0	0	0	0	0	0	0	0	1	1	0	0	0	0	0	1	1	0	1	0	0	0	0
N0.HOG0002717	0	0	0	0	1	0	0	0	0	0	0	0	0	0	1	1	0	0	0	0	0	1	1	1	0	0	0	0	1	0	0	0	0	0	0	0	0	1	0	0	0	0	0	0	0	1	0	0	0	0	0	0	0	0	0	0	1	0	0	1	0	0	0	0	0	0	0	0	0	0	1	0	0	0	0	0	0	1	0	0	0	0	1	0	0	0	0	0	0	0	0	0	0	0	0	0	0	1	0	0	0	0	1	0	0	0	0	0	0	0	0	0	0	1	0	0	0	0	0	0	0	0	0	1	0	1	0	0	0	0	1	0	0	0	0	0	0	1	0	0	1	0	0	0	0	0	0	0	0	0	0	2	0	0	0	0	0	0	0	0	0	1	0	0	0	0	0	0	0	0	0	0	0	0	0	0	0	0	0	0	0	0	0	0	0	0	0	0	0	2	0	0	1	0	1	0	0	0	0	0	1	0	0	0	0	0	0	0	0	0	0	0	1	0	0	1	0	0	0	0	0	1	0	0	0	0	1	0	0	0	1	0	0	1	0	0	0	0	1	0	0	0	0	0	0	0	0	0	0	0	0	0	0	0	0	0	0	0	0	0	0	0	0	0	0	0	0	0	0	0	0	0	0	0	0	0	0	0	0	0	0	0	0	0	0	0	0	0	0	0	0	0	0	2	0	0	0	0	0	0	1	0	0	0	0	0	0	0	0	1	1	0	0	0	0	0	0	0	0	0	0	0	1	0	0	0	0	0	0	0	0	0	0	0	0	0	1	0	0	0	0	0	1	1	0	0	0	0	0	0	0	0	0	0	0	0	0	0	1	0	0	1	0	0	0	0	1	0	0	0	0	0	0	0	0	1	0	0	0	0	0	1	0	0	1	0	0	0	1	0	0	0	0	0	0	0	0	0	0	0	0	0	0	0	0	0	0	0	0	0	0	0	1	0	0	0	0	0	0	0	0	0	1	0	0	0	2	0	1	0	0	0	0	1	0	0	0	0	0	0	0	0	0	0	0	0	0	0	1	0	0	0	0	0	0	0	0	0	0	0	0	0	0	0	0	0	0	0	1	1	0	0	0	1	0	0	1	0	0	0	0	0	0	0	0	0	0	0	1	0	0	0	0	0	0	0	0	0	0	1	0	0	0	0	0	1	0	0	0	1	0	0	1	0	0	0	0	0	0	0	0	0	0	0	0	0	0	0	0	0	0	0	0	0	0	0	0	0	0	0	1	0	0	0	0	0	0	0	0	0	0	0	0	0	0	0	0	0	0	0	0	0	0	0	0	1	0	0	0	0	0	0	0	0	0	0	0	0	0	0	1	0	0	0	0	0	0	0	0	0	0	0	0	0	0	0	0	0	0	0	0	0	0	0	0	0	0	0	0	0	0	0	0	0	0	0	0	0	0	0	0	0	0	0	1	0	0	0	0	0	0	0	0	0	0	0	1	0	0	0	0	0	0	0	0	0	0	1	0	0	0	0	1	1	0	0	0	0	0	0	0	0	0	0	0	0	0	0	0	0	0	0	0	0	0	0	0	0	0	0	0	0	0	0	1	0	0	0	0	0	0	0	0	0	1	0	0	0	0	0	0	0	1	0	0	0	0	0	0	0	0	0	0	0	0	0	0	0	0	0	0	0	0	0	0	2	0	0	0	0	0	0	0	0	0	0	0	0	0	0	0	0	0	3	0	0	0	0	0	0	0	0	0	0	0	0	0	1	0	0	0	0	0	0	1	0	0	0	0	0	0	1	0	2	0	0	0	0	0	0	0	0	0	0	0	0	0	0	0	0	0	0	1	0	0	0	0	0	0	0	0	1	0	0	0	0	0	0	0	0	0	0	0	0	0	1	0	0	0	0	0	0	0	0	0	0	0	0	0	0	0	0	0	0	0	1	0	0	0	0	0	1	0	0	0	0	0	1	0	0	1	0	0	0	0	0	0	1	1	0	0	0	0	0	0	0	0	0	0	0	0	0	0	0	0	0	0	0	0	0	0	0	0	0	0	0	0	1	0	0	0	1	0	0	0	1	0	0	0	0	0	0	0	1	0	0	0	0	0	0	0	0	0	1	0	1	0	0	1	0	0	0	0	0	0	0	0	1	0	0	0	0	0	0	0	0	0	0	0	0	0	0	1	0	0	0	0	0	0	0	0	0	0	0	0	0	0	0	0	0	0	0	0	0	0	0	0	0	0	0	0	0	0	0	1	0	0	0	1	0	0	0	0	0	0	0	0	0	0	0	0	0	0	0	0	0	0	0	0	0	0	0	0	0	0	0	0	0	0	1	0	0	0	0	0	0	0	0	0	1	0	0	0	1	1	0	0	0	0	0	1	0	0	0	0	0	0	0	0	0	1	0	0	0	0	0	0	0	0	0	0	0	0	0	0	0	0	0	0	1	0	0	0	0	0	0	0	0	0	0	0	0	0	0	0	0	0	0	0	0	0	0	0	0	0	0	0	0	0	0	1	0	0	0	0	0	0	0	1	0	0	0	0	0	0	0	0	0	0	0	0	0	0	0	0	0	0	0	0	0	0	0	0	0	0	0	0	0	0	0	0	0	0	0	0	0	0	0	0	0	0	1	0	0	0	0	0	0	0	0	0	0	1	0	0	0	0	0	0	1	0	0	0	0	0	0	0	0	0	0	0	0	0	0	1	0	0	0	0	0	0	0	0	0	0	0	0	0	0	0	0	0	0	0	0	0	0	0	0	0	0	0	0	0	0	0	0	0	0	0	0	0	0	0	0	0	0	0	0	0	0	0	0	0	0	0	0	0	0	0	0	0	0	0	0	0	1	0	1	0	0	0	0	0	1	0	0	0	0	0	0	0	1	0	0	0	0	0	0	0	0	0	0	0	0	0	0	0	0	0	0	0	0	0	0	0	0	1	0	0	1	0	0	0	0	0	0	0	0	0	1	0	0	0	0	1	0	0	0	0	0	0	2	0	0	0	0	0	0	0	0	0	0	0	0	0	0	1	0	0	0	0	0	0	0	0	0	1	0	0	0	0	1	0	1	0	0	0	0	0	0	0	0	1	0	0	0	0	0	0	0	0	0	0	0	0	1	0	0	0	0	0	0	0	0	0	0	0	0	2	0	0	0	0	0	0	0	0	1	0	0	0	0	0	0	0	0	0	0	0	0	0	0	0	0	1	0	0	0	0	0	1	0	0	0	0	0	0	0	0	0	0	1	0	0	0	0	0	0	0	0	0	0	0	0	0	0	0	0	0	0	0	0	0	0	0	0	0	0	0	0	1	0	0	1	0	0	0	0	0	1	0	0	0	0	0	0	0	0	0	0	0	0	0	0	1	2	1	0	0	0	0	0	0	0	0	0	0	0	0	0	0	1	0	0	1	0	0	0	0	0	0	0	0	0	0	0	0	0	0	0	0	1	0	1	0	0	0	0	0	0	0	0	0	1	0	0	0	0	0	0	0	0	0	1	0	0	0	0	1	0	1	0	0	0	0	0	1	0	0	0	1	0	0	0	0	0	0	0	0	0	0	0	0	0	0	0	0	0	0	1	0	0	0	0	0	0	0	0	0	0	0	0	0	0	0	0	0	0	0	0	0	0	1	0	0	0	0	0	0	0	0	0	0	0	0	1	0	0	1	0	0	0	0	0	0	0	0	0	0	0	0	0	0	0	0	0	0	0	0	0	1	0	0	0	0	0	1	0	0	0	1	0	0	0	0	0	0	0	0	0	0	0	0	0	0	0	0	0	0	0	0	0	0	0	0	0	0	0	1	1	0	0	0	0	0	0	0	0	0	0	0	0	0	0	0	1	0	0	0	0	0	0	0	0	0	0	0	0	0	0	0	0	0	0	0	1	0	0	0	0	0	0	0	0	0	0	1	0	0	0	0	0	0	0	0	0	0	1	0	0	0	0	0	0	0	0	0	0	0	0	0	0	0	0	0	1	0	0	0	0	0	0	0	0	1	0	0	0	0	0	0	0	0	1	0	0	0	0	0	0	0	0	0	0	0	0	0	0	0	0	0	0	0	0	0	0	0	0	0	0	1	0	0	0	0	0	0	0	0	0	0	0	0	0	0	0	0	0	0	0	0	0	0	0	0	0	0	0	0	0	0	1	0	0	0	0	0	0	0	0	0	0	0	0	0	0	0	0	0	0	0	0	0	1	0	0	0	0	0	0	0	0	0	0	0	0	0	0	0	0	0	0	0	0	0	0	0	0	0	0	1	0	0	0	0	0	0	0	0	0	0	1	0	0	1	0	0	0	0	0	0	0	0	0	0	0	0	0	0	0	0	0	0	0	0	0	0	0	0	0	0	0	0	0	0	0	0	0	0	0	0	0	0	0	0	0	0	0	0	0	0	1	0	0	0	0	0	0	0	0	0	0	0	0	0	0	0	0	0	0	0	0	0	0	0	0	0	0	0	0	0	0	0	0	0	0	0	0	0	0	0	0	0	0	0	0	0	0	0	0	0	0	0	0	0	0	0	0	0	0	1	0	0	1	0	0	0	0	0	0	0	0	1	0	0	0	0	0	0	1	0	0	0	0	1	0	0	0	1	0	0	0	0	0	0	0	0	0	0	0	0	0	0	0	0	0	0	0	0	0	0	0	0	0	0	0	0	0	0	0	0	0	0	0	0	0	0	1	0	0	0	0	0	0	0	0	0	0	0	0	0	1	0	0	0	1	1	0	0	0	0	0	0	0	0	0	0	0	0	0	0	0	0	0	0	0	0	0	1	0	0	0	0	0	0	0	0	1	0	1	0	0	0	0	2	0	0	0	0	0	0	0	0	0	0	0	0	0	0	0	0	0	0	0	0	0	0	0	0	0	0	1	0	0	0	1	0	0	0	0	0	0	0	0	0	0	0	0	0	0	0	0	0	0	0	0	0	0	0	0	0	0	0	0	0	0	0	0	0	0	0	0	0	0	0	0	0	1	0	0	0	0	0	0	0	2	0	0	0	1	0	0	0	0	0	0	1	0	0	0	0	0	0	0	0	0	0	0	0	0	0	0	0	0	0	1	0	0	0	2	0	0	0	0	0	0	0	0	0	0	0	0	0	0	0	0	1	0	0	0	0	0	0	0	0	0	0	0	0	0	0	0	0	0	0	0	0	1	0	1	0	0	0	0	0	0	0	0	0	0	0	0	0	0	0	0	0	0	0	0	0	0	0	1	0	0	0	0	0	0	1	0	0	0	0	0	0	0	0	1	0	0	0	0	0	0	0	0	0	1	0	0	0	0	0	1	0	0	0	0	0	0	0	0	0	0	0	0	0	1	0	0	0	1	0	0	0	1	0	0	0	0	0	0	0	1	0	0	0	0	0	0	0	0	0	0	0	1	1	0	0	0	0	0	0	0	0	0	0	0	0	0	0	0	0	0	1	0	0	0	0	0	0	0	0	0	0	0	0	1	1	1	0	0	0	0	1	0	0	0	0	0	0	0	0	1	0	0	1	0	0	0	0	0	0	0	0	0	0	0	0	0	0	0	0	0	0	0	0	0	0	0	0	0	0	0	0	0	0	0	1	1	0	0	0	0	0	0	0	0	0	0	0	0	0	0	1	0	0	0	0	0	1	0	0	0	0	0	0	0	0	0	0	0	0	0	0	0	0	0	0	0	0	0	0	0	0	0	1	0	0	0	0	1	0	0	0	0	0	0	0	0	0	0	0	0	0	0	0	0	0	0	0	0	0	0	0	0	0	0	0	0	1	0	0	0	0	1	0	0	0	1	0	1	0	0	0	0	3	0	0	2	0	0	0	0	0	0	0	0	0	0	0	0	1	0	0	0	0	0	0	1	0	0	0	1	0	0	0	0	0	0	0	0	0	0	1	0	0	0	0	0	0	0	0	0	0	0	0	2	0	0	0	0	0	0	1	0	0	0	0	0	0	0	0	0	0	0	0	0	0	1	0	0	0	0	0	0	0	0	0	0	0	0	0	0	1	0	0	0	0	0	0	0	0	0	0	0	0	0	1	0	0	0	0	0	0	1	0	0	0	0	0	0	0	1	0	0	0	1	0	0	0	0	0	0	1	0	0	0	0	0	0	0	0	0	1	0	0	0	1	0	0	0	0	0	0	0	0	0	0	0	0	0	1	0	0	0	0	0	0	0	0	1	0	0	0	0	0	0	0	0	0	0	0	0	0	0	0	0	0	0	0	0	0	0	0	0	0	2	0	1	0	0	0	0	0	0	0	0	0	0	0	0	0	0	0	0	0	0	0	0	0	0	0	0	0	0	0	0	0	0	0	0	0	0	0	0	0	0	0	0	0	0	0	0	0	0	0	0	0	0	0	0	0	0	1	0	0	0	0	0	0	1	0	0	0	0	0	0	0	0	0	1	1	0	0	0	1	0	0	0	0	1	0	0	0	0	0	0	0	0	0	0	0	0	0	0	1	0	0	0	0	0	0	0	0	0	0	1	0	0	0	0	0	0	1	0	0	0	0	0	0	0	0	0	0	0	0	0	0	0	0	0	0	0	0	0	0	0	0	0	0	0	0	0	0	0	0	0	0	2	0	0	0	0	0	1	0	0	0	0	0	0	0	0	0	0	0	0	0	0	0	0	1	0	0	0	0	0	0	0	0	0	0	0	0	0	0	0	0	0	0	0	0	0	0	0	0	0	0	0	0	0	0	0	0	0	0	0	2	0	0	0	0	0	0	0	0	0	0	0	0	0	0	0	0	1	0	0	0	0	0	0	0	0	0	0	0	0	1	1	0	0	0	0	1	0	0	0	0	0	0	0	0	0	0	0	0	0	0	0	0	0	0	1	0	0	0	0	0	0	0	0	0	0	0	2	0	0	0	0	1	0	1	0	0	0	0	0	0	0	0	0	0	0	1	0	0	0	0	0	0	0	0	0	0	0	0	0	0	0	0	0	0	0	2	0	0	1	0	0	0	0	0	0	0	0	0	0	0	0	0	0	0	0	0	0	0	0	0	0	0	0	0	0	0	0	0	0	0	0	0	0	0	0	0	0	0	0	0	0	0	0	0	0	0	0	0	0	2	0	0	0	0	0	0	0	0	0	0	0	0	0	1	0	0	0	0	0	0	0	1	0	0	0	0	0	0	0	0	0	0	0	1	0	0	0	0	0	0	0	0	0	0	0	0	0	0	1	0	0	0	0	0	0	0	0	0	0	0	0	0	0	0	1	0	0	0	0	0	0	0	0	0	0	0	0	0	0	0	0	0	0	0	0	0	0	0	0	0	0	0	0	0	0	0	0	0	0	0	0	0	0	1	0	0	0	0	0	0	0	0	0	0	0	0	0	0	1	0	0	0	0	0	0	0	0	0	0	0	0	0	0	0	1	0	0	0	0	0	0	0	0	0	0	0	0	0	1	0	0	0	0	0	0	1	0	0	0	0	0	0	1	0	0	0	0	1	0	0	0	0	0	0	0	0	0	0	0	0	1	0	1	0	0	0	0	0	0	0	0	0	0	0	0	0	0	0	0	0	0	0	0	0	0	0	0	0	0	0	0	0	0	0	0	0	0	0	0	0	0	0	0	0	0	1	0	0	0	0	0	0	0	0	0	0	0	0	1	0	0	0	0	0	0	0	0	0	0	0	0	0	0	0	0	0	1	0	0	0	0	0	0	0	0	1	0	0	0	1	0	0	0	0	0	0	0	0	0	0	0	0	0	0	0	0	0	0	0	0	0	0	0	0	0	0	0	1	0	0	0	0	0	0	0	0	0	1	0	0	0	0	0	0	0	0	0	0	0	0	0	0	0	0	0	0	0	0	0	0	0	0	0	0	0	0	0	0	0	0	0	0	0	0	0	0	0	1	0	0	0	0	1	1	0	1	0	0	0	0	0	0	0	0	0	0	0	0	0	0	0	0	0	1	1	1	0	0	0	0	0	0	0	0	0	0	0	0	0	0	0	0	0	1	0	0	0	0	0	0	0	0	0	0	0	0	0	0	0	0	0	0	0	0	0	0	0	0	0	0	0	0	1	1	0	0	0	0	0	0	0	0	0	0	0	0	0	0	0	0	1	0	0	0	0	0	0	0	0	0	0	0	0	0	0	0	0	0	1	0	0	0	0	0	0	0	0	0	0	0	0	0	0	0	0	0	0	0	0	0	0	0	0	0	0	0	0	0	0	0	1	0	0	0	0	0	0	0	0	1	0	0	0	0	0	0	0	0	0	0	1	0	0	0	0	0	0	0	0	0	1	1	1	0	0	0	0	0	0	0	1	0	0	0	1	0	1	0	0	0	0	0	1	0	0	0	1	0	0	0	0	0	0	0	0	0	0	0	0	0	0	1	0	0	0	1	0	0	0	0	1	0	0	0	0	0	0	0	0	0	0	0	0	0	1	0	0	0	0	0	0	0	0	0	0	0	0	0	0	0	0	1	0	0	0	0	0	0	0	0	0	0	0	0	0	0	0	0	1	0	0	1	0	0	1	0	0	1	0	0	0	0	1	0	0	0	0	0	0	0	0	0	0	1	0	0	0	0	0	0	0	0	0	1	0	0	0	0	1	0	0	1	0	0	0	0	0	0	0	0	0	0	0	0	0	0	1	1	0	0	0	0	0	1	0	0	1	0	0	0	0	0	0	0	0	0	0	0	0	1	0	0	0	0	0	1	0	0	0	0	0	1	1	0	0	0	0	0	0	0	0	0	0	0	0	0	0	0	1	0	0	0	0	0	0	0	0	0	0	0	0	1	0	0	0	0	0	0	0	0	0	0	0	0	0	0	0	0	0	1	0	0	0	1	0	0	0	0	0	0	0	0	0	0	0	0	0	0	0	0	0	0	0	0	0	0	0	0	0	0	0	0	0	0	0	0	0	0	0	0	0	0	0	0	0	0	0	0	0	0	0	0	0	0	0	0	0	0	0	0	0	0	0	0	0	0	0	1	0	0	0	1	0	0	0	1	0	1	0	0	0	0	2	0	0	1	0	0	0	0	0	0	0	0	0	0	0	0	0	0	0	0	0	0	0	0	0	0	1	0	0	0	1	0	0	0	0	0	0	0	0	0	0	0	0	0	0	0	0	0	0	0	0	0	0	1	0	0	0	0	0	0	0	0	0	0	0	0	0	0	0	0	0	0	0	0	0	0	0	0	0	0	0	0	1	0	0	0	0	0	0	0	0	0	0	0	0	0	0	0	0	0	0	1	0	0	0	0	0	0	0	0	0	0	0	0	1	0	0	0	0	0	0	0	1	0	0	0	2	0	0	0	0	0	0	0	0	0	0	0	0	0	0	0	0	0	1	0	1	0	0	0	0	0	0	0	0	0	0	0	0	2	0	0	1	0	0	0	0	0	0	0	0	0	0	0	0	0	0	2	0	0	0	0	1	1	0	0	0	0	0	0	0	2	0	0	0	0	0	0	0	1	1	2	1	0	0	0	0	0	1	0	0	0	0	0	0	0	0	0	0	0	0	0	0	0	0	0	1	0	0	0	0	0	0	0	0	0	0	0	0	0	0	0	1	0	0	0	0	0	1	0	0	0	0	0	0	0	0	0	0	0	1	0	1	0	0	0	0	0	0	0	1	0	0	0	0	0	0	0	0	0	1	0	0	0	0	0	0	0	0	0	0	0	1	0	0	0	0	1	0	0	0	0	0	0	0	0	0	1	0	0	0	1	0	0	0	0	0	0	0	0	1	0	0	1	0	0	0	0	0	0	0	0	0	0	0	0	0	0	0	0	0	1	0	0	1	0	0	0	1	0	0	0	0	0	0	0	0	0	0	0	0	0	0	0	0	0	0	0	0	0	0	0	0	0	0	0	0	0	0	0	0	0	0	0	0	0	0	0	0	1	0	0	0	0	1	0	0	0	0	0	1	0	0	0	0	0	0	0	1	0	0	0	0	0	0	0	0	0	0	0	0	0	0	0	0	0	0	0	0	0	0	0	0	0	0	0	0	0	0	0	0	0	1	0	0	0	0	0	0	0	0	0	0	0	0	0	1	0	0	0	0	0	0	0	0	0	0	0	1	0	0	0	0	0	0	1	1	0	0	0	0	0	0	0	0	0	0	0	0	0	0	0	0	0	0	0	0	0	0	1	0	0	0	0	0	0	0	0	0	0	0	0	0	0	0	0	0	0	0	0	0	1	0	0	0	0	0	0	0	0	0	0	0	1	0	0	0	0	0	0	0	0	0	0	0	0	0	0	0	0	0	0	0	1	0	0	0	0	0	0	0	0	0	0	0	0	0	0	0	0	0	0	0	0	0	0	0	0	0	1	1	0	0	0	0	0	0	0	0	0	0	0	0	0	0	0	0	0	0	0	1	0	0	0	0	0	1	0	1	0	0	0	0	1	0	0	0	2	0	0	0	0	0	0	0	0	0	0	0	0	0	0	0	0	0	0	0	0	0	0	0	0	0	0	0	0	0	0	0	0	0	0	1	0	0	0	0	0	0	0	1	0	0	0	0	0	0	0	0	0	0	0	0	0	0	0	1	0	0	0	0	0	0	0	0	1	0	0	0	0	1	0	0	0	0	0	0	1	0	0	0	0	0	0	0	0	0	1	0	0	0	1	0	0	0	0	0	0	0	0	0	0	0	0	0	0	1	0	0	0	0	0	0	1	0	0	0	0	0	0	0	0	0	0	1	0	1	0	0	0	1	0	0	0	0	0	0	0	0	1	0	0	0	0	0	0	1	0	0	0	0	1	0	0	0	0	0	1	0	0	0	0	0	1	0	0	0	0	0	0	0	0	0	0	0	0	1	1	0	0	0	0	0	0	0	0	0	0	1	0	0	1	0	0	0	0	0	0	0	0	0	0	0	0	0	0	0	0	2	0	0	0	0	0	0	0	1	0	0	0	0	0	1	0	0	0	0	0	0	0	0	1	0	0	1	0	0	0	0	0	0	0	0	0	2	0	0	0	0	0	0	0	0	0	0	0	1	0	0	0	0	0	0	0	0	0	0	0	0	0	0	0	0	0	0	0	0	0	1	0	0	0	0	0	0	0	0	0	1	0	0	0	0	0	0	0	2	0	0	0	0	0	0	0	0	0	0	0	0	0	0	0	0	1	0	0	0	0	0	0	0	0	0	0	0	1	0	0	0	0	0	0	0	0	0	0	0	0	0	0	0	0	0	0	0	0	0	1	0	0	0	0	0	0	1	0	0	0	0	0	0	0	0	0	0	0	0	1	0	0	0	0	0	0	0	0	1	0	0	0	0	0	0	0	0	0	1	0	0	0	1	0	0	0	0	0	0	0	0	0	0	0	0	0	1	0	0	0	0	0	0	0	0	0	0	0	0	0	0	0	0	0	0	0	0	0	0	1	0	0	0	0	0	0	0	0	0	0	0	0	0	0	0	0	0	0	1	0	0	0	0	0	0	0	1	0	0	0	0	0	0	0	0	0	0	0	0	0	0	0	0	0	0	0	1	0	0	0	0	0	0	0	0	0	0	0	0	0	2	0	0	0	0	0	0	0	1	0	0	0	0	1	0	0	0	0	0	0	0	0	0	0	0	0	1	0	0	0	0	0	0	0	1	1	0	0	0	0	0	0	0	0	0	0	0	0	0	0	0	0	0	1	0	0	0	0	0	0	0	0	0	0	0	0	1	0	0	0	0	0	1	0	1	0	0	0	0	0	0	0	0	0	0	0	0	1	0	0	0	0	0	1	0	0	0	0	0	0	0	0	0	0	0	1	0	0	0	1	0	0	0	1	0	1	0	1	0	0	1	0	0	0	0	0	0	0	0	0	0	0	0	0	0	0	0	0	0	0	0	1	0	0	0	0	0	0	1	0	0	0	0	0	0	0	0	0	0	0	0	1	0	0	0	0	1	0	0	1	0	0	0	0	1	1	1	0	0	0	0	0	0	0	0	1	0	0	0	0	0	0	0	0	0	0	0	1	0	0	0	0	0	0	0	0	0	0	0	0	1	0	0	0	0	0	0	0	0	0	0	0	0	1	0	0	0	0	0	0	0	0	0	0	0	0	0	0	0	0	1	0	0	0	0	0	0	0	0	0	0	1	1	0	1	0	0	0	0	0	0	0	1	0	0	0	0	0	0	0	0	0	0	0	0	0	1	0	0	0	0	0	0	0	0	0	0	0	0	0	0	0	0	0	0	0	0	2	0	0	0	0	0	0	0	0	0	0	0	0	1	0	0	0	0	0	0	0	0	0	0	0	0	0	0	0	0	0	0	0	0	0	0	0	0	0	0	0	0	0	0	0	0	0	1	0	0	0	0	0	0	0	0	0	0	0	0	0	0	0	0	0	0	0	0	0	0	0	0	0	0	0	1	0	0	0	0	0	0	0	2	1	1	1	0	0	0	0	0	0	0	0	0	0	0	1	0	0	0	1	0	0	1	0	0	1	0	0	0	1	0	0	0	0	1	0	0	0	0	0	1	0	0	0	0	0	0	0	0	1	0	3	0	0	0	0	0	0	0	0	0	0	0	0	0	0	0	0	0	0	0	0	0	0	0	0	0	0	0	0	0	0	0	0	0	0	0	0	0	0	0	0	0	0	0	1	0	0	0	0	0	0	0	0	0	0	0	0	0	0	0	0	0	1	0	0	0	0	0	0	0	1	0	1	0	0	0	0	0	0	0	0	0	0	0	0	0	0	0	0	1	2	0	0	0	0	0	0	0	0	0	0	0	0	0	0	0	0	1	0	0	0	0	0	0	1	1	0	1	0	0	0	0	0	0	0	0	0	0	0	0	0	0	0	0	0	0	0	0	0	0	0	0	0	0	0	0	0	1	0	0	1	0	0	0	0	0	0	0	0	0	0	0	0	0	1	0	0	0	0	0	0	0	1	0	0	0	0	0	0	0	0	0	1	0	0	0	0	0	0	0	0	0	1	0	0	0	0	0	0	0	0	0	0	0	0	0	1	0	0	0	1	0	0	0	0	1	0	0	1	0	0	0	0	0	0	0	0	0	1	0	0	1	0	0	0	0	0	0	0	0	0	0	0	0	0	0	0	0	0	0	0	0	0	0	0	0	1	0	0	0	0	0	0	0	0	0	0	0	0	0	0	0	1	1	0	0	0	0	0	0	0	0	0	0	0	0	0	0	0	0	0	0	0	1	0	0	0	0	0	0	0	0	0	0	0	1	0	0	0	1	0	0	0	1	0	0	0	0	0	0	0	0	0	1	0	0	0	0	0	0	1	0	0	0	0	0	1	0	0	0	0	0	1	0	0	0	0	0	0	0	0	0	0	0	0	0	0	0	0	0	0	0	0	0	1	0	0	0	0	0	0	0	1	0	0	0	0	0	0	0	0	0	0	0	0	0	0	0	0	1	0	0	0	0	0	0	0	0	0	1	0	0	0	0	0	0	0	0	0	0	1	0	0	0	0	0	0	0	0	0	0	0	0	0	0	0	1	1	0	0	0	0	0	0	0	0	0	0	0	0	0	0	0	0	0	0	0	0	0	0	1	1	0	0	0	0	0	0	0	1	0	0	1	0	0	0	0	0	0	0	0	0	0	0	0	0	0	0	0	0	0	1	0	0	1	0	0	0	0	0	0	0	0	0	0	0	0	0	1	0	0	0	0	1	0	0	0	1	0	0	0	0	0	0	0	0	0	0	0	0	0	0	1	0	0	0	0	0	0	1	0	0	0	0	0	0	0	0	0	0	0	0	0	0	0	0	0	0	0	0	0	0	0	0	0	0	0	0	0	0	0	0	0	0	0	0	0	0	0	1	0	0	0	0	0	0	1	0	0	0	0	0	0	0	0	0	1	0	0	0	0	2	1	0	0	0	0	2	0	0	0	0	0	0	0	0	1	0	1	0	0	0	0	0	0	0	0	0	0	0	0	0	0	0	1	0	0	0	0	0	0	0	0	0	0	0	0	0	0	1	0	0	0	0	0	0	0	0	0	0	0	1	0	0	0	0	0	0	0	1	0	0	1	0	0	0	0	0	0	0	0	0	0	0	0	0	0	0	1	1	0	0	0	0	0	1	0	0	0	0	0	0	0	0
N0.HOG0006032	0	0	0	1	1	1	1	1	0	0	0	0	0	0	0	0	1	0	0	0	0	0	1	0	0	0	0	0	1	0	0	2	0	0	0	0	1	2	0	0	0	2	0	1	0	0	0	0	0	0	1	1	2	0	0	0	1	0	1	0	0	2	0	0	0	0	1	0	1	0	0	0	0	1	0	0	0	0	0	0	0	0	0	1	0	1	0	0	0	1	0	1	0	0	0	1	0	0	1	1	1	0	4	0	0	0	0	0	0	2	0	0	0	0	2	0	0	0	0	1	1	2	0	1	0	0	1	2	1	0	0	0	0	0	0	0	1	0	1	0	1	0	1	0	0	0	0	0	0	0	0	0	1	0	0	1	0	0	0	0	0	0	0	0	0	0	1	0	1	0	0	0	0	0	1	0	0	0	0	0	0	0	0	0	0	0	0	0	0	2	3	0	0	0	1	1	1	0	1	0	0	0	1	1	0	0	1	0	0	0	0	0	0	0	0	0	0	0	1	0	1	0	0	1	0	1	0	1	1	0	0	0	2	0	1	0	0	0	0	0	1	0	0	0	0	1	0	0	1	1	0	0	0	0	0	1	1	0	0	0	0	0	0	0	0	0	1	0	1	0	0	0	0	1	0	0	1	0	0	1	0	1	0	0	0	0	0	0	0	0	0	0	0	0	0	1	0	1	0	0	1	0	0	2	0	0	0	1	1	0	1	0	0	0	0	0	0	0	1	1	0	0	0	2	0	0	0	0	1	2	2	0	0	0	0	1	0	0	1	0	2	0	0	0	0	0	2	0	0	0	0	2	0	1	0	1	2	0	0	0	1	1	0	0	0	0	1	0	1	1	0	0	0	0	1	1	3	0	0	2	0	1	0	3	0	0	0	0	1	0	1	1	0	0	0	0	0	1	0	0	1	1	0	0	0	0	0	1	0	0	0	0	0	0	0	0	0	0	0	0	2	0	0	0	1	0	1	0	1	0	0	0	0	0	0	1	0	0	0	0	1	0	0	0	0	0	0	0	0	0	2	1	0	0	0	0	0	0	0	0	0	0	0	0	0	1	0	0	0	0	1	0	0	0	0	0	1	1	0	0	0	0	0	0	0	0	0	0	0	0	1	0	0	0	0	0	0	0	1	1	1	0	0	0	0	1	0	0	0	1	0	0	0	1	0	0	0	1	0	0	0	0	0	0	1	0	0	0	0	0	0	0	1	1	0	0	1	0	0	0	0	1	0	1	1	1	0	1	0	0	0	0	2	0	0	0	1	0	0	0	0	0	0	1	0	1	0	1	0	0	0	0	0	1	0	1	0	3	0	1	0	0	0	2	0	1	0	0	1	0	1	0	0	0	1	1	0	0	1	0	0	1	0	0	0	1	0	0	0	1	0	2	1	0	0	0	1	1	0	0	0	0	0	0	0	0	0	1	0	0	0	0	1	0	0	1	0	0	0	0	0	0	0	0	1	1	2	0	2	0	2	0	1	1	1	0	0	2	1	0	3	0	2	0	0	0	2	0	0	1	0	1	0	0	1	1	0	0	1	1	1	1	0	1	2	0	0	1	2	0	1	0	1	0	0	1	0	0	0	0	1	0	0	0	0	0	0	1	0	0	0	2	0	0	2	0	0	3	0	0	1	2	0	0	0	1	0	0	0	0	0	0	1	0	0	0	0	1	0	0	0	0	0	0	0	0	0	0	2	0	0	0	0	1	0	0	0	0	0	0	2	0	0	0	1	0	0	1	1	1	0	1	0	1	1	0	1	0	0	1	0	1	1	0	0	0	0	0	0	1	0	0	0	0	0	0	0	0	0	1	0	2	0	0	0	1	1	0	0	0	0	0	0	0	0	1	0	0	0	0	0	2	0	0	0	2	0	1	0	0	1	0	1	0	0	1	0	0	0	0	1	0	1	0	0	0	0	0	1	1	0	0	0	0	0	0	0	2	1	0	1	0	0	0	0	1	0	0	0	0	0	0	0	0	0	0	0	0	1	0	1	0	0	0	0	0	0	0	1	0	0	1	1	0	0	0	0	0	1	0	0	0	3	0	0	2	2	1	0	0	1	0	1	2	1	0	0	0	0	1	0	0	0	0	0	0	2	1	0	0	1	0	0	0	0	0	0	2	0	0	0	0	0	0	0	1	0	0	0	0	0	0	0	0	0	0	0	0	0	0	0	0	0	0	0	0	0	1	1	0	0	0	2	0	0	0	2	0	0	0	1	0	2	1	0	1	0	0	0	1	0	0	1	0	0	1	0	0	1	1	0	0	2	1	0	1	0	2	0	2	0	0	0	0	0	0	0	4	0	0	2	1	0	0	0	1	0	1	0	0	0	0	0	1	1	0	1	2	1	0	0	1	1	0	0	0	1	0	0	0	0	0	0	1	0	1	1	0	0	0	0	0	1	0	1	1	1	1	0	0	1	0	0	1	1	0	0	0	0	0	0	0	0	0	1	1	0	0	1	0	0	0	0	2	1	0	1	0	1	0	0	0	0	0	0	0	0	0	1	1	0	0	1	0	1	2	0	0	1	0	1	0	0	0	0	0	1	1	0	1	0	0	0	0	0	1	0	0	0	1	0	0	2	0	0	0	0	0	0	0	0	2	1	0	0	1	0	1	0	1	0	0	0	1	0	0	0	1	2	0	0	1	0	0	0	0	0	0	0	0	2	0	0	0	0	0	0	0	0	0	0	0	0	0	0	0	0	1	0	1	0	1	1	1	0	0	0	0	0	1	0	0	0	0	0	0	0	0	1	0	0	0	1	0	0	0	2	0	0	0	0	1	0	0	0	3	0	0	1	1	1	0	0	1	0	0	1	0	0	1	0	2	0	1	0	0	0	0	0	0	0	0	0	0	0	0	0	1	0	1	0	1	0	0	1	1	2	2	0	0	1	0	0	1	0	0	1	0	0	0	1	0	3	2	0	0	0	0	1	1	0	0	0	1	1	0	0	0	0	0	0	0	0	0	0	0	1	0	1	0	0	0	0	1	0	1	0	0	1	0	0	0	2	0	1	0	2	0	1	0	1	0	0	0	0	0	0	0	0	0	0	4	0	0	0	0	1	0	3	0	0	0	0	0	0	2	0	1	0	1	0	0	1	0	1	2	0	0	2	1	1	1	0	0	0	0	0	0	0	0	1	0	1	0	0	0	0	0	0	0	2	0	0	1	1	0	0	2	1	0	0	1	1	0	0	1	1	1	0	0	1	0	1	0	2	0	0	0	1	1	1	1	0	1	0	0	0	1	0	1	2	0	0	0	1	0	0	0	1	1	1	0	0	0	0	0	0	1	1	0	0	0	0	0	0	0	0	0	1	0	0	1	2	0	0	1	0	0	1	0	0	1	0	0	1	0	0	1	0	0	0	0	0	1	1	0	0	0	0	0	0	0	2	0	0	0	0	0	1	0	0	0	0	1	1	0	0	0	0	2	0	0	1	0	0	0	1	1	0	2	0	0	0	1	2	0	1	1	0	0	2	1	1	1	0	0	0	1	0	0	0	0	0	1	0	0	0	2	0	0	2	0	0	1	0	1	0	0	2	1	0	2	0	0	0	1	1	0	0	0	0	1	0	0	0	1	0	0	0	0	0	0	1	0	0	0	0	0	0	1	0	0	1	0	0	0	0	2	0	0	0	0	1	1	1	0	0	0	0	0	0	1	1	1	1	0	0	1	0	0	0	0	1	1	0	0	0	0	0	1	0	0	0	0	1	0	0	1	0	0	0	0	0	0	1	0	1	0	0	0	0	0	0	1	0	1	0	0	0	0	0	0	1	2	0	0	0	1	0	0	0	1	0	1	0	0	0	1	0	0	0	0	0	0	1	0	0	0	0	1	0	0	0	0	1	1	1	0	0	0	0	0	0	0	0	0	0	2	0	0	0	0	0	1	0	0	0	0	1	1	0	0	0	0	2	0	0	0	0	0	0	1	0	0	0	2	1	0	1	0	1	0	0	0	0	0	0	0	0	2	0	0	0	0	0	1	0	0	0	0	0	0	1	1	0	0	1	1	1	2	0	0	0	0	0	1	1	0	0	0	0	1	0	0	0	0	0	0	1	0	0	2	0	1	0	0	0	0	1	1	0	0	0	0	0	0	0	0	0	0	0	0	1	1	0	0	0	0	0	2	0	0	0	0	0	0	0	0	0	0	0	2	1	0	0	1	0	0	1	2	0	0	0	1	0	0	0	0	0	0	0	1	3	0	2	0	0	0	1	0	0	0	1	0	2	0	0	0	0	3	0	0	0	0	0	0	0	0	0	1	1	0	0	1	0	0	1	0	0	1	0	1	0	0	1	1	0	0	1	1	0	1	0	0	0	1	0	1	1	0	0	0	2	1	1	0	0	0	1	1	1	1	1	1	1	0	1	3	2	0	0	1	0	1	0	0	1	2	0	2	0	1	0	0	0	0	2	0	1	0	0	2	0	0	1	0	1	0	0	0	0	1	0	0	0	0	1	0	0	0	0	1	0	0	1	0	0	1	0	0	0	0	0	0	0	0	0	0	0	0	0	2	0	0	0	2	0	0	1	0	0	0	1	1	1	0	0	0	0	0	0	0	0	0	2	0	0	1	1	1	0	0	1	1	0	1	0	0	0	0	0	0	1	0	0	0	0	1	0	0	1	0	0	0	0	0	1	2	1	0	1	0	0	0	0	0	0	0	0	1	0	0	1	0	0	0	2	0	0	0	0	0	0	0	0	0	0	0	1	3	0	0	0	1	0	0	0	1	0	0	1	1	1	0	0	0	1	0	0	0	0	1	1	1	0	0	0	1	1	1	0	0	0	0	0	0	0	0	1	0	2	3	1	0	1	0	1	0	0	0	0	1	1	0	1	0	6	0	0	0	1	0	0	0	0	1	0	0	1	0	0	0	1	1	0	0	0	1	0	0	0	0	0	0	0	0	0	0	0	0	0	1	1	0	0	0	0	0	1	0	0	0	0	0	0	0	0	0	1	0	0	2	1	1	1	0	0	2	1	0	1	1	0	0	0	1	3	0	0	0	1	0	1	0	0	0	0	0	0	0	0	0	0	0	0	1	0	1	0	0	1	0	0	0	0	1	0	0	0	0	1	0	0	0	0	1	1	0	2	1	0	0	1	1	0	0	0	1	0	0	1	0	1	1	0	1	1	0	0	1	0	0	3	0	0	0	1	0	1	0	1	0	1	0	0	1	0	0	0	1	2	0	0	4	1	1	0	0	1	0	2	0	0	0	0	0	1	1	1	0	0	0	0	0	1	0	0	0	0	1	1	0	3	1	1	1	0	1	1	0	3	0	0	0	0	0	1	0	1	1	1	0	1	2	0	0	0	1	0	0	0	1	0	0	1	0	0	0	0	0	0	0	0	1	0	0	0	0	0	0	0	0	0	0	0	0	0	0	0	0	0	0	0	0	1	0	0	0	0	0	0	0	0	0	0	0	0	0	0	0	0	2	1	0	0	1	1	0	1	0	0	1	0	1	0	2	0	0	0	0	0	0	0	1	1	0	0	0	0	0	0	0	1	0	0	0	0	1	1	0	0	0	0	2	0	0	0	0	0	0	0	0	0	0	0	0	1	0	0	0	1	0	0	0	0	0	0	0	0	0	0	0	0	1	0	1	0	0	0	1	1	0	0	0	1	0	0	0	0	0	0	2	0	0	0	1	0	0	0	0	0	0	0	0	1	0	0	0	0	0	0	1	0	2	0	0	2	0	0	0	0	0	0	1	0	2	0	0	0	2	1	1	1	0	0	0	0	0	2	0	0	1	0	0	0	1	1	2	1	0	1	0	0	0	0	0	0	0	0	0	0	0	0	1	1	0	0	1	0	0	0	0	0	1	0	0	1	1	1	0	1	0	0	0	0	0	1	0	0	0	0	0	1	1	0	0	0	1	0	0	0	0	0	0	0	0	0	0	1	0	1	0	2	1	1	0	0	1	0	0	2	0	3	1	0	0	0	0	0	0	1	1	0	0	1	0	0	1	0	0	1	0	1	0	0	0	0	0	0	0	0	0	1	0	0	0	0	0	0	1	0	0	0	0	3	1	0	2	0	0	0	0	0	1	0	0	1	0	0	0	0	0	0	0	2	2	0	1	0	0	0	1	1	0	0	0	2	0	0	1	0	0	1	0	0	1	3	0	0	0	1	0	0	0	0	0	0	1	0	0	0	1	3	0	1	0	0	0	0	0	0	0	0	1	1	3	1	0	1	0	1	0	0	1	0	0	0	0	0	0	1	0	0	0	0	0	0	0	0	0	0	0	0	1	0	0	0	0	0	0	0	0	0	0	0	0	0	1	0	0	0	1	0	0	2	0	1	0	1	0	0	0	0	0	0	1	0	0	0	0	0	0	0	0	0	0	0	0	0	2	0	0	1	1	0	0	0	0	0	0	0	0	0	1	0	1	1	0	1	2	0	0	0	1	0	0	0	0	1	0	1	1	0	0	1	1	0	0	0	1	1	0	0	2	0	0	0	1	0	1	0	0	0	0	0	1	0	0	0	0	0	0	1	1	1	0	0	0	0	0	0	0	0	2	0	0	0	0	0	0	0	0	3	0	0	0	0	0	0	1	0	0	0	0	0	1	1	2	0	0	0	1	3	0	1	0	0	2	1	0	1	0	0	1	1	0	0	0	0	0	0	1	0	1	0	1	0	0	0	0	0	0	0	0	1	1	1	0	0	0	0	1	1	1	0	0	0	0	0	0	0	0	1	0	0	0	0	0	0	0	0	0	1	1	0	0	0	0	0	3	0	1	0	4	0	0	0	0	0	1	0	1	0	0	0	1	3	0	0	0	0	0	0	2	0	0	0	2	0	0	0	0	0	0	0	0	0	2	1	0	1	0	0	0	0	0	0	0	0	1	1	0	0	1	0	0	1	0	0	0	0	0	0	0	2	0	0	1	0	0	0	0	0	0	1	1	0	0	0	1	1	1	0	0	1	0	1	0	0	0	0	0	0	0	1	1	1	0	0	0	0	0	0	0	2	0	0	0	0	0	2	0	0	2	0	0	0	1	0	0	1	0	0	0	1	0	0	0	3	0	0	2	1	1	1	0	0	0	1	1	0	1	0	0	0	0	1	0	0	0	0	0	0	1	0	0	0	0	0	0	0	0	0	0	0	1	0	0	0	0	1	3	0	0	0	1	0	2	0	0	1	0	0	2	0	1	1	0	0	1	0	0	0	0	2	1	1	0	1	0	0	0	0	1	0	0	0	0	0	0	1	1	1	0	3	1	0	0	0	0	0	1	1	1	0	1	0	0	0	0	0	0	0	0	0	1	0	0	0	0	0	0	0	0	1	0	0	2	0	1	0	1	0	1	0	0	0	0	0	0	2	0	0	1	0	0	0	2	0	3	0	1	1	0	0	0	0	0	0	1	1	0	0	0	2	0	0	0	1	0	1	1	1	1	0	0	0	3	1	0	0	2	0	0	0	0	0	0	1	0	1	3	0	0	0	0	0	0	1	0	0	0	0	0	0	0	0	0	0	0	0	0	0	0	0	0	0	1	0	0	0	1	1	0	1	1	0	0	0	1	0	0	0	1	0	0	0	0	0	1	0	1	0	0	0	0	1	0	1	0	0	0	0	0	0	1	0	0	0	0	1	0	0	0	0	0	0	0	0	0	0	1	1	0	0	1	1	0	0	0	1	0	0	0	0	2	0	0	0	1	0	0	0	1	0	0	1	0	0	0	2	0	0	0	0	0	0	0	0	0	0	0	1	0	0	0	0	0	0	1	0	0	0	0	0	2	0	0	0	0	0	0	0	0	0	1	1	0	0	0	0	1	3	1	0	0	0	0	0	0	1	0	0	0	0	0	0	0	0	1	1	0	0	0	0	0	0	0	0	0	3	0	0	1	0	0	0	0	0	1	0	1	0	0	0	0	1	0	0	0	0	0	0	0	0	0	0	0	0	0	0	0	1	0	0	0	0	0	0	0	0	0	1	0	1	1	0	0	0	0	0	0	1	3	0	0	2	0	0	0	0	2	1	0	1	0	0	0	0	0	0	0	1	0	0	0	1	2	1	0	0	1	0	0	0	0	0	0	0	0	0	0	0	2	1	0	3	0	0	1	0	2	0	0	0	0	0	0	0	3	0	1	0	0	0	0	1	0	0	0	2	1	0	0	1	0	0	0	0	2	1	0	0	0	0	0	0	0	1	0	0	0	0	0	0	0	0	0	0	1	0	0	0	0	0	0	2	0	2	0	0	0	0	1	0	0	0	0	0	0	0	1	1	0	0	0	0	0	0	0	0	0	0	2	3	1	3	0	0	0	0	0	1	0	1	0	0	0	1	0	1	0	2	4	1	0	0	0	1	0	0	0	1	1	0	0	0	1	1	1	0	0	0	1	0	0	0	0	0	0	0	0	0	0	0	1	0	1	0	0	0	0	0	1	1	0	0	0	0	1	1	1	2	0	2	2	1	0	0	1	0	0	0	0	0	0	0	0	0	0	0	0	0	1	1	0	1	0	1	2	0	0	0	3	0	0	1	1	0	0	1	1	1	0	0	0	0	0	0	0	0	1	0	0	0	0	0	0	0	0	0	1	1	0	0	1	0	1	0	0	1	1	0	0	0	0	0	1	1	0	2	1	0	0	0	0	0	0	0	1	1	0	0	0	0	0	0	0	0	0	0	0	0	0	0	0	0	1	0	0	0	1	0	0	0	0	0	0	0	0	0	0	0	0	0	0	2	0	0	0	0	2	0	2	0	1	1	1	0	0	0	2	1	0	0	0	0	0	0	0	0	0	0	0	0	0	1	2	0	0	0	0	0	0	0	0	0	1	0	0	0	0	1	0	0	0	0	0	0	1	2	0	2	0	0	2	1	0	0	0	0	0	0	0	1	0	0	0	0	1	0	0	0	0	2	0	2	0	0	1	0	0	0	0	0	0	0	0	1	0	1	2	0	0	0	0	0	0	0	1	0	0	0	0	0	0	0	1	0	0	1	0	0	0	0	0	1	1	0	0	0	0	0	0	0	0	0	1	0	0	0	0	0	0	0	0	0	1	0	0	1	0	0	0	0	0	0	0	0	0	0	0	0	0	1	0	0	0	0	1	1	0	1	0	0	0	0	0	0	0	1	1	0	0	1	0	0	2	0	0	0	0	1	1	0	0	0	1	0	0	0	0	0	1	1	0	0	0	0	0	0	0	1	1	0	0	0	0	1	0	0	0	0	0	0	1	0	0	0	0	0	0	0	1	0	0	0	0	1	1	0	0	0	0	1	3	0	0	0	0	1	0	0	0	0	0	0	0	0	1	0	0	0	0	1	0	0	2	0	1	0	1	0	0	0	0	1	0	0	0	0	2	2	2	1	3	0	1	0	0	0	0	0	2	0	1	1	0	1	0	1	0	2	0	0	0	0	0	0	0	0	0	0	1	0	0	1	0	0	1	1	0	1	0	0	1	0	0	0	1	4	0	2	2	0	1	1	0	0	0	1	0	1	2	1	1	0	0	0	0	0	0	1	0	1	0	0	0	0	0	0	1	0	0	0	0	0	1	0	0	2	0	0	0	1	0	1	1	1	0	0	1	4	0	1	0	0	0	0	0	0	0	0	0	0	1	0	0	1	1	0	0	0	0	0	0	1	1	1	1	0	0	1	1	1	1	0	0	0	0	0	1	0	0	0	0	0	0	0	0	0	0	0	0	0	0	1	0	0	0	0	0	1	0	0	0	1	0	0	0	0	0	1	0	0	0	3	0	0	0	0	0	0	1	0	0	0	0	0	0	1	0	1	0	0	0	0	1	0	0	2	0	0	0	0	0	0	0	0	0	1	0	0	0	0	0	0	0	0	0	0	1	0	0	1	0	0	0	0	0	1	0	0	0	0	1	0	0	0	0	0	1	0	0	0	2	0	0	0	0	0	0	1	0	0	0	0	0	0	0	0	0	0	0	1	0	1	0	0	2	0	0	0	0	1	0	0	0	1	0	0	0	2	0	0	3	0	0	0	0	0	0	0	0	0	1	0	3	0	0	0	0	0	0	0	0	0	0	0	0	1	0	0	0	0	0	1	0	0	0	0	0	0	1	0	0	0	1	0	0	0	0	0	0	0	1	1	1	0	0	0	0	0	0	1	0	1	0	0	0	1	1	0	0	0	0	0	0	0	0	0	1	1	0	0	0	2	0	0	2	1	0	2	0	0	0	0	0	0	0	0	1	1	0	1	1	0	0	0	0	1	0	0	0	0	0	0	0	1	1	2	0	0	0	1	1	0	0	0	2	0	0	0	0	0	2	0	3	0	0	2	1	1	1	1	0	0	2	0	0	0	0	0	0	0	0	0	0	0	0	0	2	0	0	0	0	0	0	0	0	0	0	0	1	0	1	0	1	0	3	2	0	0	0	1	0	0	0	4	0	0	0	1	0	0	0	1	1	0	0	0	0	0	0	0	0	0	1	0	0	1	0	0	0	0	0	0	0	0	0	0	0	0	0	1	0	0	0	1	0	0	0	0	0	1	0	0	0	1	0	0	1	0	0	1	0	0	0	0	0	0	0	0	0	0	0	0	1	0	0	0	0	0	1	0	0	0	0	0	0	1	1	0	0	0	0	0	0	1	0	0	0	1	0	0	2	0	0	1	2	0	1	0	0	0	0	0	1	0	0	0	0	0	1	1	1	3	0	0	3	0	0	2	1	0	0	0	0	0	1	0	0	0	0	0	0	1	0	0	1	0	0	0	0	0	1	0	0	0	0	0	0	0	0	0	0	0	1	0	0	0	0	0	2	1	0	0	0	1	0	0	1	1	0	1	0	0	0	0	0	1	0	0	0	0	0	1	0	0	2	0	0	0	1	1	0	0	1	1	0	0	0	0	0	0	0	1	0	0	1	0	2	1	0	0	0	0	0	0	1	0	0	1	0	0	0	0	0	0	0	0	0	0	0	0	0	2	1	1	0	0	1	1	0	1	0	0	0	0	1	1	0	5	1	0	0	0	0	0	0	0	0	0	1	0	0	0	0	0	1	0	1	0	1	1	0	0	1	1	0	0	0	0	0	0	0	1	0	0	0	1	0	0	2	0	1	0	0	1	0	0	0	0	1	0	0	0	1	0	0	0	0	0	1	0	2	0	0	1	0	0	0	1	0	1	1	0	0	0	1	0	1	0	0	0	0	0	0	0	1	1	1	0	1	0	0	0	0	1	0	0	0	0	1	0	1	0	0	0	1	0	1	0	1	0	0	0	1	0	0	0	0	0	1	0	0	0	0	0	2	0	1	0	0	0	1	1	0	0	0	0	2	0	0	0	0	1	0	1	2	1	1	1	0	1	1	0	0	0	0	0	0	0	0	0	0	0	0	0	0	0	0	0	0	0	0	0	2	0	0	0	0	2	0	0	1	0	0	0	1	1	0	0	0	0	0	1	0	0	3	0	0	0	0	0	0	0	0	0	0	1	0	0	1	0	0	0	0	0	0	0	1	1	0	1	1	0	0	0	0	2	0	0	0	1	2	1	1	1	0	1	0	0	0	0	0	0	0	0	1	1	0	2	0	0	0	0	0	0	0	0	0	0	0	0	1	0	0	0	0	0	1	0	0	0	0	1	0	0	0	0	0	0	0	0	1	1	0	0	0	1	0	1	0	0	1	1	1	0	0	0	0	0	0	0	0	0	0	0	0	0	1	0	2	0	2	0	0	0	0	0	1	0	1	0	1	0	0	0	0	0	0	0	0	0	0	1	0	1	0	1	0	0	1	0	0	0	0	0	0	0	0	0	0	1	0	0	0	0	1	0	0	0	1	0	1	0	1	1	1	0	1	0	0	1	1	0	1	0	1	2	1	0	0	0	0	2	0	0	1	1	2	0	1	0	2	0	1	0	1	0	0	0	0	0	0	1	0	2	0	0	1	0	0	0	0	0	0	0	0	1	0	0	0	1	1	1	0	0	0	0	0	0	0	0	0	0	0	2	0	1	1	0	0	0	0	1	0	1	0	0	0	0	0	1	0	0	1	0	1	0	0	0	0	1	0	0	3	0	0	0	0	0	0	0	0	1	0	0	1	0	0	1	0	0	0	0	0	1	1	0	0	0	0	0	0	1	0	1	2	0	0	1	0	1	2	0	1	0	0	0	0	0	0	0	0	0	0	0	0	1	0	0	1	0	0	0	0	0	1	0	0	0	0	0	0	0	0	0	0	0	0	2	0	0	0	1	0	1	2	1	0	0	0	0	0	0	0	0	0	0	1	0	0	0	0	0	0	0	0	0	1	1	3	0	0	0	0	0	0	0	0	1	0	0	0	0	0	0	0	1	0	0	2	1	0	0	0	1	0	0	0	3	0	0	2	0	0	0	0	0	0	1	0	0	0	0	0	0	1	0	0	0	1	0	0	0	0	0	0	0	1	1	0	0	0	0	1	0	0	0	0	0	0	1	0	0	2	1	0	0	1	0	1	1	0	0	0	0	0	0	0	1	0	0	1	0	0	0	0	1	0	1	1	0	0	1	0	0	0	1	0	0	0	0	1	0	0	0	1	0	1	0	1	0	0	0	1	0	1	0	1	0	2	3	0	1	0	0	0	0	0	1	0	0	0	1	0	1	0	0	0	0	0	1	2	1	1	0	0	0	0	0	0	0	0	1	0	1	3	0	0	0	1	0	0	0	0	0	0	1	0	1	2	0	0	0	0	0	0	1	0	0	1	0	2	1	0	1	0	0	1	0	0	0	0	0	0	0	0	1	1	0	0	0	1	1	0	0	0	1	0	0	0	0	1	0	0	0	0	0	1	0	1	0	0	0	0	1	0	0	0	1	0	1	0	1	1	0	1	0	0	0	0	0	0	0	2	0	0	0	0	1	1	4	0	0	0	0	0	0	1	0	2	0	1	0	1	0	0	0	0	0	0	0	0	0	1	0	2	0	1	0	0	0	0	1	0	0	0	0	0	1	1	0	0	1	0	0	0	0	1	0	2	0	0	0	0	1	0	1	0	0	0	0	0	0	0	0	1	1	0	0	0	0	0	0	0	0	0	0	0	2	0	0	0	0	2	0	0	0	0	2	2	1	1	0	0	0	0	0	4	1	0	3	0	0	0	3	2	0	1	1	0	0	0	1	1	0	0	2	0	0	2	0	0	0	1	0	0	1	0	0	0	0	0	0	0	0	0	1	0	0	0	1	4	3	0	0	0	0	4	0	0	0	0	0	0	0	0	0	2	0	0	0	0	1	1	1	1	0	0	2	0	0	0	0	2	0	0	0	1	0	0	0	0	0	0	1	0	0	1	0	0	1	0	0	0	0	0	0	0	1	0	1	1	1	0	0	0	0	0	0	0	0	0	0	0	0	1	1	1	0	0	0	1	2	0	0	1	4	0	2	0	0	1	0	0	0	0	0	1	0	0	1	1	0	0	0	0	0	1	0	1	0	0	0	0	0	0	0	0	1	0	0	1	1	0	0	1	0	0	1	0	1	0	0	0	1	0	0	0	0	0	0	1	0	1	0	0	0	3	0	0	0	0	0	0	0	0	0	2	0	0	1	0	0	0	1	0	0	0	0	1	0	0	1	1	0	1	0	0	2	0	0	0	0	1	0	0	0	0	0	0	0	0	0	0	0	0	0	0	1	0	0	2	0	0	0	1	0	1	0	0	3	1	0	1	0	0	2	1	0	0	0	0	0	2	0	0	0	0	0	2	2	0	0	0	0	1	0	0	1	0	0	1	0	1	0	0	0	0	0	0	0	0	1	0	1	0	1	0	0	0	0	0	1	0	1	0	0	0	0	2	1	0	0	0	0	1	1	0	0	0	0	0	0	0	1	0	0	1	0	0	0	0	0	0	0	0	1	0	0	0	0	2	1	2	1	0	0	0	0	0	0	0	1	1	0	0	0	0	1	0	0	0	0	0	0	0	0	1	0	0	0	0	0	1	0	1	0	0	1	2	1	0	0	0	1	0	0	0	1	0	2	0	0
N0.HOG0007861	2	1	0	0	8	2	5	0	0	2	0	2	0	1	4	9	3	0	1	0	0	1	1	1	0	0	3	0	3	0	1	2	0	1	0	0	2	4	0	0	2	2	0	8	1	0	0	1	1	2	2	1	1	0	0	0	2	0	1	2	2	4	1	1	0	2	2	0	2	0	3	1	0	2	1	0	0	4	0	1	1	0	1	2	0	3	2	0	0	0	1	0	0	0	1	0	0	0	3	1	0	2	4	1	0	3	2	0	1	3	2	1	0	1	1	2	2	2	2	3	1	3	2	1	2	2	4	3	1	1	0	2	1	2	1	0	8	4	2	0	3	1	3	5	4	0	2	5	1	1	1	0	1	0	3	2	1	0	0	2	1	3	2	4	2	2	0	0	4	3	2	0	0	3	1	3	1	0	0	2	1	0	1	0	0	1	2	0	0	2	7	0	1	0	3	2	1	3	3	0	0	3	1	2	0	0	0	1	1	0	2	0	2	0	3	0	0	0	3	7	0	0	0	1	0	0	0	0	0	0	2	1	1	2	1	0	0	4	3	1	1	3	2	0	1	0	2	1	1	2	0	0	0	0	0	1	1	0	1	2	1	1	1	0	1	0	4	1	0	0	2	5	0	2	0	3	0	3	1	0	0	2	0	1	2	0	0	1	1	1	0	0	3	4	0	0	1	1	2	1	2	0	1	4	0	3	0	1	2	4	2	0	0	0	2	1	3	1	3	0	2	0	1	3	2	0	1	2	1	3	0	2	1	0	2	0	2	1	4	1	0	1	0	0	1	2	5	0	4	0	0	2	3	0	2	0	0	4	0	0	2	1	0	0	1	0	4	0	0	2	1	1	0	2	1	0	0	2	1	4	1	4	0	6	1	0	0	2	0	1	3	1	0	2	1	0	0	1	0	3	0	2	2	0	0	2	0	3	0	0	2	4	0	0	1	0	2	0	1	0	1	2	2	5	1	1	3	1	2	0	1	0	1	2	0	2	1	2	1	0	0	1	5	1	0	0	1	1	0	1	7	1	0	4	1	2	1	3	2	5	0	0	2	0	2	0	0	0	1	2	2	1	1	0	0	1	0	0	2	1	1	2	0	1	1	4	0	3	3	1	3	5	1	0	2	0	0	0	5	0	1	1	1	4	2	1	2	0	0	2	0	0	3	3	1	1	0	0	0	3	2	1	0	0	3	0	0	1	1	3	4	0	1	2	0	1	0	5	0	2	1	1	0	0	0	2	0	2	0	0	0	2	0	0	0	0	2	0	0	0	1	3	0	0	0	1	1	3	4	1	0	0	1	1	0	1	2	2	1	3	1	0	1	6	0	2	6	3	4	0	2	2	2	0	3	2	1	1	3	0	0	1	1	2	5	3	0	1	0	1	3	3	3	1	1	1	4	1	1	0	0	0	1	3	0	0	1	0	2	1	0	0	0	2	0	4	0	2	0	0	1	0	2	0	2	4	1	2	1	0	0	1	2	1	4	0	2	1	0	0	3	0	1	3	1	0	0	2	4	0	1	4	0	1	1	3	2	0	1	1	1	1	5	1	7	0	0	5	3	1	1	0	3	1	1	0	0	1	0	1	0	0	4	0	8	3	0	1	0	1	0	2	2	1	2	0	1	2	1	3	2	3	2	0	1	8	0	2	2	0	3	1	0	0	1	1	1	1	1	1	0	2	1	5	0	0	0	2	1	1	3	0	1	0	1	1	1	2	1	0	1	0	1	0	2	2	0	1	0	0	1	2	0	4	1	0	0	0	0	1	3	1	4	3	0	1	1	0	0	0	1	0	7	1	1	1	1	0	1	2	2	7	1	2	1	7	0	4	0	0	1	3	0	0	0	3	0	0	1	2	1	0	0	3	0	0	2	0	2	1	2	0	1	2	1	3	0	0	3	2	2	1	2	1	2	3	2	2	0	1	4	7	3	0	3	1	0	4	6	1	1	0	1	1	0	3	2	0	2	2	2	0	5	0	3	5	3	0	1	0	2	0	0	2	2	1	1	4	1	3	0	2	2	0	2	1	4	0	6	3	0	1	1	0	0	2	1	1	3	0	2	3	0	1	0	2	0	0	0	2	0	0	0	1	0	1	2	3	2	0	2	0	0	0	2	1	3	2	1	0	0	2	3	4	2	2	0	1	0	1	0	0	4	1	0	2	2	1	0	0	0	3	0	0	0	0	0	0	4	0	0	3	3	9	1	0	4	0	0	1	1	4	1	0	1	0	1	2	2	1	0	4	1	0	1	0	3	1	2	4	0	1	3	1	0	3	1	1	1	1	3	0	0	2	1	6	2	1	0	2	3	2	0	5	3	2	1	1	0	4	0	0	0	2	3	0	2	0	2	0	2	1	3	1	1	0	0	1	1	2	0	4	0	2	2	1	3	0	0	4	0	0	5	0	1	0	0	3	0	1	0	1	0	0	2	0	1	3	1	0	1	4	1	1	1	1	1	3	0	2	0	1	3	0	6	0	3	2	4	0	2	1	0	0	0	0	1	2	0	1	0	3	3	1	2	4	3	0	1	1	0	0	2	1	0	0	2	2	1	1	0	1	0	0	1	2	0	0	2	0	0	0	2	0	0	1	1	0	1	0	2	0	2	1	0	5	3	1	0	3	2	1	0	3	2	1	0	4	1	2	2	0	3	2	1	3	3	2	0	0	2	0	0	1	0	2	1	0	1	1	2	2	1	2	1	0	0	5	2	3	0	1	0	0	1	3	0	2	0	0	0	1	0	0	2	0	0	0	0	0	2	5	2	1	1	3	0	0	3	1	2	10	1	0	0	3	2	3	5	1	7	0	2	2	3	3	0	0	4	3	0	4	2	4	0	3	1	1	0	2	1	3	1	1	1	0	4	3	2	1	3	1	2	4	1	6	3	1	1	2	3	0	1	0	1	0	1	1	1	0	0	1	4	4	5	2	1	1	1	10	1	0	1	5	1	0	2	0	1	3	1	0	0	0	2	0	2	2	1	0	2	0	0	0	1	5	3	1	3	0	0	0	0	5	2	1	0	3	0	0	2	1	6	4	1	1	2	0	1	1	2	3	5	0	1	1	0	1	0	0	0	4	0	0	0	1	0	2	1	1	0	2	0	2	2	6	0	6	0	1	2	4	0	0	2	2	0	0	2	1	1	0	0	3	1	0	2	1	0	0	1	0	1	0	0	1	2	3	0	4	3	1	0	1	2	3	2	0	1	1	0	1	3	0	1	2	1	3	1	0	4	4	0	0	0	0	0	1	0	1	3	0	1	1	2	1	0	0	2	4	0	0	1	0	0	0	1	1	2	0	0	1	3	0	2	4	3	3	6	0	1	0	2	0	1	2	1	2	3	1	7	0	1	0	1	1	0	1	4	2	2	1	5	0	0	5	0	2	1	5	1	2	1	2	2	1	0	3	2	1	2	0	0	0	5	0	0	0	2	0	0	0	1	2	1	6	3	1	2	5	0	1	0	1	2	4	3	3	1	0	7	3	1	0	0	0	0	1	1	4	1	2	4	2	2	1	0	5	0	1	1	1	1	1	1	0	2	0	1	0	0	2	0	0	1	0	1	2	4	0	1	2	0	0	2	2	0	0	0	0	0	1	0	0	0	1	2	0	3	0	1	0	1	0	1	0	1	1	2	2	2	3	2	1	0	0	1	3	1	1	0	4	0	0	1	1	3	4	3	5	0	1	1	3	1	0	0	0	0	3	0	0	1	0	2	0	2	0	0	0	2	1	1	0	0	0	4	1	2	0	2	2	3	0	1	1	3	2	0	0	1	3	2	6	0	1	2	0	2	0	6	5	2	3	3	2	1	4	5	0	2	0	0	2	6	2	0	1	3	1	0	0	3	0	1	3	5	1	1	4	1	2	0	0	4	1	1	3	2	1	0	2	2	1	1	0	0	0	2	4	1	0	2	0	2	3	2	2	4	0	2	0	0	1	0	2	1	0	2	0	2	1	0	1	6	5	1	0	4	2	0	0	1	0	1	0	2	5	0	0	0	0	3	1	0	0	1	0	0	1	2	0	1	0	7	1	0	0	4	0	0	2	3	0	0	1	2	1	4	2	2	2	0	3	1	1	1	2	1	0	2	1	4	1	0	0	0	1	1	0	1	1	2	4	3	1	2	3	3	0	1	1	0	4	1	1	1	0	0	3	1	1	0	2	0	2	1	0	1	1	3	2	3	3	3	1	0	1	2	0	1	5	1	0	3	2	2	0	2	1	0	1	3	3	2	1	8	1	4	2	3	2	0	0	0	0	1	1	1	0	0	0	1	0	3	3	1	1	0	1	1	2	1	1	2	2	1	1	2	0	0	0	0	0	2	0	0	1	0	1	1	0	0	4	1	1	2	3	3	1	2	0	5	2	2	0	1	0	0	2	5	1	0	1	1	1	1	0	0	1	0	0	1	0	1	2	0	0	2	1	1	0	1	0	2	4	2	0	4	1	0	2	2	1	0	2	1	1	1	0	1	1	4	0	2	0	0	2	0	1	1	2	0	2	0	1	3	1	0	2	2	1	2	0	0	7	1	1	4	0	0	3	1	5	2	0	1	3	2	0	0	0	2	1	1	0	2	1	2	2	0	0	2	0	2	0	0	0	1	1	1	0	3	2	0	0	0	0	2	0	1	3	3	1	5	1	1	0	8	2	1	1	0	2	0	0	0	0	1	1	2	0	2	0	0	0	2	2	1	0	3	2	1	0	0	3	1	2	0	2	1	0	0	2	0	1	0	0	0	3	4	0	0	0	2	0	1	0	1	1	1	0	2	0	0	0	0	2	4	1	0	0	1	3	1	0	2	2	3	1	2	2	1	1	1	1	4	0	0	3	0	3	7	2	2	2	4	0	1	1	1	0	0	0	1	1	0	0	0	0	3	1	1	1	1	0	2	0	0	4	0	3	4	0	0	1	1	4	4	4	1	0	2	0	0	0	1	3	1	4	2	2	1	1	0	0	4	1	2	0	1	2	1	0	1	3	2	4	0	4	0	1	2	0	1	0	2	4	0	6	2	0	0	0	1	2	0	0	1	3	2	2	1	0	0	1	0	1	1	2	2	4	3	0	1	0	0	1	4	3	3	0	0	1	1	1	0	1	1	0	2	1	3	2	0	0	3	2	6	1	3	0	1	2	1	2	1	0	1	1	1	0	0	0	2	1	1	1	1	1	0	0	4	2	5	3	4	1	0	2	2	0	0	2	1	3	1	3	6	2	2	1	1	1	0	2	5	0	2	0	0	0	2	0	3	3	0	1	0	4	2	2	0	1	2	3	1	0	1	2	2	3	0	1	1	2	4	1	0	0	0	0	0	1	1	3	1	2	2	0	4	0	1	0	4	1	3	0	0	1	2	0	0	0	2	1	0	4	1	1	0	0	0	2	2	1	1	0	4	3	1	2	1	2	2	1	2	2	2	0	1	1	2	0	1	0	1	0	0	0	0	2	1	0	0	1	0	4	2	1	0	1	1	2	0	3	2	0	0	1	1	0	1	0	1	1	1	2	2	0	2	0	3	0	0	1	2	2	1	1	0	2	1	0	1	1	0	4	1	1	2	1	1	1	0	2	0	1	2	1	2	3	1	1	6	2	3	3	2	3	2	0	2	0	2	1	2	2	1	0	1	1	0	1	2	1	2	1	1	0	0	0	1	0	1	1	0	3	2	1	1	0	2	1	0	3	1	0	0	0	0	2	2	6	4	3	1	0	3	0	1	1	0	6	5	3	0	2	2	2	3	1	1	3	0	5	1	0	2	1	1	0	0	2	0	0	1	2	6	0	2	2	1	0	1	0	3	0	0	0	1	2	1	5	1	1	0	0	3	1	4	1	3	0	1	0	1	3	1	0	3	1	1	6	3	2	3	1	1	4	0	0	1	2	0	0	0	4	2	4	1	2	1	1	0	0	1	1	1	0	3	2	2	2	1	1	4	6	0	2	1	2	1	0	2	1	2	2	0	1	3	0	0	1	3	1	1	3	2	0	0	0	2	0	1	1	1	0	0	1	3	1	1	1	0	0	1	0	0	0	0	0	3	2	2	4	1	1	0	0	0	1	0	1	2	2	2	0	0	4	1	0	1	1	3	4	1	1	2	1	0	0	1	0	4	0	2	2	2	1	0	1	0	2	1	1	4	0	0	0	3	1	0	2	0	0	2	0	2	2	1	1	10	0	0	1	0	2	0	4	2	1	5	4	0	3	1	1	1	2	1	2	0	3	0	1	2	0	2	1	2	0	0	1	0	0	0	0	1	1	0	1	0	1	0	2	0	0	0	0	2	1	0	3	0	0	1	2	1	1	0	8	1	2	6	0	2	2	2	3	2	1	2	1	3	0	0	1	1	1	1	0	3	0	0	1	1	1	1	0	0	3	0	0	0	3	4	2	3	1	2	0	0	0	0	2	1	0	3	1	2	2	0	1	3	3	1	0	1	0	2	0	2	0	1	1	2	3	0	2	1	2	1	1	2	1	2	1	3	0	2	1	1	3	0	4	2	0	3	0	3	0	0	4	5	0	1	1	3	8	1	0	0	3	2	0	0	1	1	1	0	2	4	0	2	0	2	1	1	2	4	0	0	0	1	0	2	6	2	2	0	0	1	2	3	0	1	1	2	0	3	3	0	1	2	0	3	0	2	2	2	4	1	0	4	4	1	2	0	1	3	3	4	2	1	3	0	0	5	0	2	1	2	1	3	0	1	0	0	2	0	1	5	1	1	0	0	3	3	0	1	1	2	8	1	0	0	0	1	3	1	1	1	2	1	4	2	3	3	0	0	0	0	1	2	3	4	0	2	1	0	0	2	2	0	3	0	4	1	1	1	0	3	0	3	0	4	0	0	3	0	0	0	0	0	0	0	0	1	2	2	3	2	6	0	0	5	5	0	0	3	0	5	1	1	0	0	1	0	0	2	0	1	2	0	3	2	0	1	3	0	1	0	1	1	0	0	3	0	0	0	0	4	1	2	0	0	0	1	2	4	5	2	0	2	2	0	1	0	0	0	0	2	3	1	1	3	0	0	0	1	3	0	1	1	2	0	1	1	3	0	1	5	0	1	1	1	2	3	3	0	3	0	0	1	3	3	0	0	0	1	2	2	2	1	2	0	1	0	1	2	1	1	0	3	0	1	0	1	5	1	1	2	3	0	1	1	3	0	0	2	0	0	2	0	3	1	0	2	4	1	0	0	3	2	0	2	1	1	1	1	0	0	1	0	2	0	0	1	2	1	2	2	4	2	1	4	4	0	1	1	3	3	1	1	3	0	1	1	2	3	0	2	3	0	2	4	0	1	0	0	3	0	1	1	1	1	0	0	0	2	1	0	1	0	0	2	1	2	2	1	2	0	1	5	0	0	2	0	0	1	2	1	0	0	1	3	0	1	1	0	2	0	0	0	2	0	0	2	1	0	2	5	2	6	3	2	2	0	0	2	3	0	2	2	4	2	2	2	1	0	4	1	2	0	0	0	3	3	2	1	0	1	1	0	1	3	1	1	1	1	1	2	0	0	1	0	1	0	0	0	1	2	0	2	3	0	1	1	1	2	0	0	1	1	1	0	3	0	4	0	3	1	3	1	1	0	1	1	0	6	0	0	1	0	2	1	2	0	1	0	0	0	0	1	2	0	1	0	0	1	0	2	0	4	0	2	0	1	0	2	1	0	3	1	1	2	2	0	2	1	0	0	1	1	1	0	1	7	3	1	1	0	0	1	0	1	1	0	0	1	3	3	1	2	1	1	1	3	4	5	0	1	0	0	1	2	0	0	1	2	0	1	0	3	0	2	2	1	3	2	0	7	0	1	0	1	0	0	0	1	2	1	0	2	1	1	1	0	3	2	1	0	3	4	7	2	2	0	0	3	0	2	1	2	1	2	0	1	3	1	1	0	0	3	3	1	0	3	4	2	1	2	0	0	2	1	2	0	0	2	0	2	0	2	0	3	3	3	0	0	2	3	1	2	1	0	1	0	5	1	0	2	4	0	2	1	2	1	2	1	1	4	0	3	3	4	0	0	0	2	0	1	1	1	1	1	1	1	1	1	0	1	2	1	0	0	2	1	2	4	1	0	1	2	0	5	0	0	0	0	3	2	1	3	0	0	4	0	1	1	1	4	0	1	2	5	3	3	0	5	1	3	2	0	0	1	0	0	3	2	3	2	0	0	1	1	4	2	0	1	2	4	2	0	2	1	2	0	1	0	1	0	1	1	0	2	1	5	5	0	1	0	0	5	2	1	1	5	2	1	1	0	0	1	1	0	1	1	2	0	0	1	2	2	2	1	1	0	1	0	1	4	0	3	3	0	1	5	1	2	1	1	1	2	0	2	0	1	0	1	0	1	5	2	1	2	0	2	1	0	0	1	0	0	1	0	0	0	2	2	5	1	2	1	4	3	1	0	3	3	0	0	1	0	0	0	3	2	3	0	1	0	0	2	2	2	1	0	2	0	0	1	0	1	0	0	0	0	4	0	2	1	1	1	3	3	2	3	3	0	0	1	7	3	0	1	2	0	2	3	3	2	1	1	0	2	0	1	1	4	0	0	1	2	1	1	0	3	3	1	2	3	2	3	1	4	2	0	2	3	2	5	3	4	0	0	3	0	0	0	4	0	0	3	1	4	0	1	0	0	3	1	0	0	0	1	0	1	1	1	2	0	1	3	0	0	0	3	1	2	1	4	3	0	2	1	1	3	0	0	0	1	1	0	0	1	7	1	1	0	1	0	0	3	5	1	2	2	2	0	5	1	1	3	0	0	1	0	0	0	0	0	0	3	2	1	2	1	2	0	1	0	0	4	0	1	3	0	0	2	1	1	0	2	0	1	0	1	1	2	1	1	0	1	2	0	0	1	1	1	2	0	3	4	0	1	0	1	0	0	0	0	0	2	1	2	1	1	2	1	1	0	0	1	1	1	2	2	0	1	0	1	0	7	0	2	0	1	2	1	0	3	0	4	0	0	1	1	0	0	0	0	1	0	3	0	1	7	4	0	0	2	1	2	2	3	3	1	2	1	1	0	0	0	0	2	3	2	1	7	0	5	0	3	0	0	2	1	1	0	3	3	0	3	1	0	1	1	0	2	1	1	0	3	2	0	2	3	1	5	1	0	2	1	1	0	3	2	3	0	0	1	2	0	2	1	0	1	1	2	1	0	0	1	1	0	2	4	0	0	0	0	0	2	2	1	1	2	2	3	1	5	2	1	0	1	0	0	1	1	2	4	0	0	0	1	0	2	2	2	1	1	3	3	4	0	1	2	0	7	0	2	2	3	1	0	1	4	1	0	0	0	1	0	0	0	1	0	1	0	6	3	5	1	0	1	4	2	1	0	3	3	4	0	6	3	4	0	1	0	0	2	4	2	1	2	1	2	3	2	1	2	1	1	2	1	0	7	0	1	0	6	2	0	5	3	2	1	2	2	3	0	2	2	2	0	0	0	1	6	3	5	1	0	1	0	3	0	0	0	1	2	0	0	0	2	0	0	0	2	1	0	2	1	0	0	0	1	0	0	0	0	1	1	0	4	2	0	0	3	1	0	0	5	2	3	1	1	2	1	3	4	2	0	0	3	0	0	1	3	1	1	3	0	0	3	5	0	2	1	6	0	1	0	2	0	2	3	1	0	7	1	1	0	2	2	2	2	0	1	1	3	0	0	0	2	4	0	1	0	1	2	0	1	0	2	1	1	0	1	3	2	0	1	1	3	0	2	1	0	4	1	1	2	0	3	1	0	0	0	1	1	0	5	1	1	1	1	2	3	0	1	3	1	1	2	3	4	2	0	1	0	1	1	1	1	0	2	2	1	0	2	2	1	1	2	2	1	3	0	0	2	0	5	0	0	1	1	1	0	1	0	0	0	1	0	1	0	5	0	1	1	2	4	3	1	1	1	2	3	2	1	0	2	0	0	0	1	0	4	0	2	2	0	0	3	5	0	5	1	0	1	0	0	0	0	0	2	0	2	1	2	1	0	2	0	1	0	4	3	1	2	1	2	3	1	5	0	0	1	0	3	0	0	1	3	1	1	3	0	0	1	1	1	3	1	0	1	3	3	0	1	1	0	0	0	0	2	2	1	0	0	2	1	6	3	0	2	1	2	1	1	2	2	4	1	0	0	1	2	1	0	2	0	1	0	0	0	0	0	4	3	2	0	0	0	3	0	2	0	1	1	1	1	0	0	2	0	2	0	2	6	2	0	4	0	1	2	3	2	0	0	0	1	0	0	0	2	1	1	1	1	0	4	0	2	1	1	5	4	1	0	0	2	2	1	0	1	0	1	0	3	0	1	1	2	3	4	3	0	0	1	1	1	1	0	0	0	1	0	6	1	0	1	0	1	1	2	0	0	2	1	0	0	0	1	2	1	1	3	1	0	4	1	2	2	7	2	2	1	1	2	0	1	3	0	1	1	0	0	0	0	0	1	0	0	0	0	1	0	0	0	1	0	1	1	3	0	2	0	0	0	0	4	1	1	3	0	2	0	0	1	0	3	3	0	1	3	2	0	3	1	0	4	1	1	0	0	1	1	2	1	2	0	2	0	0	1	2	0	1	2	3	6	0	0	0	4	0	1	3	0	0	1	0	1	0	2	0	1	2	2	1	1	3	0	2	0	3	1	1	0	2	2	0	0	1	1	1	0	2	0	4	0	2	2	0	2	2	1	3	4	7	1	0	0	3	1	3	0	0	1	1	0	0	4	0	1	1	5	3	3	1	1	2	1	0	0	1	1	0	2	2	3	1	1	3	0	0	0	0	0	3	1	2	2	0	0	2	1	4	4	2	3	0	3	0	0	1	4	1	1	0	0	2	2	1	0	0	0	1	0	3	7	2	0	1	3	3	0	0	2	1	2	1	2	1	3	1	1	3	1	2	3	1	4	2	3	3	3	0	2	1	0	0	3	2	1	2	0	7	1	0	2	0	2	2	1	2	1	1	1	2	1	1	0	0	0	1	2	0	6	2	0	1	2	0	1	0	2	0	4	5	2	0	1	2	1	3	0	2	0	0	2	3	1	3	1	1	4	0	0	0	0	0	1	4	0	0	0	0	0	1	4	0	4	8	0	0	1	0	0	0	1	1	0	0	4	0	1	1	0	2	1	0	1	1	4	0	0	0	1	0	2	1	1	1	1	0	2	0	0	1	2	1	0	0	1	1	2	1	0	1	1	0	0	0	1	0	8	0	3	0	1	1	0	4	6	0	1	2	1	2	0	4	3	2	1	2	0	0	1	5	1	1	3	0	0	1	1	2	2	1	0	0	2	0	0	1	2	0	0	0	0	0	1	1	2	4	1	4	5	1	1	5	0	2	3	0	5	0	1	2	1	1	0	0	4	0	1	5	0	1	1	1	0	0	0	1	2	0	0	0	1	0	1	5	0	3	2	0	0	1	2	2	1	0	0	1	4	0	1	0	2	1	2	0	2	2	3	2	0	1	3	0	1	0	0	2	3	0	1	1	0	2	0	0	3	0	4	1	2	4	2	1	2	7	2	4	0	1	0	0	0	4	0	1	0	0	8	1	3	0	0	3	1	0	0	0	0	0	0	1	1	2	1	1	2	1	2	2	1	2	0	1	2	1	1	0	2	0	3	0	3	2	1	0	4	1	3	2	4	0	1	3	1	4	0	0	1	1	0	1	3	0	1	5	1	0	0	3	1	6	1	6	0	0	0	1	2	0	3	1	0	1	1	0	2	0	0	0	0	2	1	4	1	3	0	0	1	3	4	0	0	1	0	1	1	1	2	1	2	2	1	0	2	2	3	4	0	0	5	3	1	4	0	2	6	1	1	1	2	2	2	3	2	2	2	1	2	4	0	1	2	4	3	1	0	2	3	0	0	0	0	4	2	1	0	1	1	0	0	1	1	1	0	1	1	1	1	2	0	0	5	1	2	0	1	0	0	0	5	2	0	5	1	0	0	0	0	0	1	0	0	0	1	2	4	0	1	2	3	0	0	0	2	0	0	1	1	0	2	2	3	0	1	0	3	2	0	3	1	0	0	1	1	1	1	0	0	2	0	2	0	1	2	0	3	1	0	0	0	3	5	0	1	4	0	2	0	1	1	0	1	1	5	0	4	2	0	1	1	1	0	2	0	2	0	1	0	0	3	0	2	1	0	1	0	0	3	3	1	0	1	0	1	2	0	2	1	0	3	0	1	0	3	1	0	1	0	1	3	1	3	0	1	2	2	7	0	0	2	0	0	2	0	2	0	1	1	2	0	0	4	3	2	0	0	3	4	2	3	2	0	1	0	3	3	5	1	8	4	3	6	1	0	0	1	0	1	0	1	2	4	2	0	2	0	1	0	2	4	0	1	2	4	0	1	2	2	3	2	2	0	1	0	0	1	2	1	1	0	3	2	2	2	0	0	1	1	3	1	2	1	1	0	2	0	3	0	1	1	0	0	1	1	1	2	1	0	0	1	2	0	1	0	2	1	1	2	1	0	1	0	0	0	0	1	0	0	0	0	0	0	0	1	5	2	1	2	0	1	0	2	2	2	1	1	2	2	3	0	3	1	3	1	1	0	2	0	1	2	2	7	1	2	2	0	0	0	0	3	0	0	0	0	2	1	2	0	0	2	4	0	4	2	0	0	0	0	0	0	0	1	0	6	2	3	0	4	0	2	2	3	2	0	3	1	1	0	4	3	2	2	5	1	0	1	0	1	0	3	1	1	5	0	0	1	0	3	3	0	3	1	2	0	1	1	2	1	2	1	2	3	4	0	1	0	0	0	1	0	0	2	0	1	3	2	0	0	3	1	5	0	3	0	5	0	3	3	2	1	0	3	0	2	2	1	0	1	1	1	4	2	4	0	6	0	1	1	0	1	3	1	0	2	0	0	2	0	4	0	1	1	2	1	0	0	0	1	3	1	0	1	2	1	4	3	1	0	8	1	0	4	1	1	0	1	2	1	0	2	0	1	2	1	1	0	3	1	1	0	0	1	1	1	3	4	2	2	1	2	4	0	1	0	1	4	1	2	0	4	2	2	0	1	1	0	0	0	2	4	0	0	4	1	2	3	2	0	0	1	3	2	3	0	0	0	2	1	2	3	1	3	1	0	2	3	4	1	1	1	7	1	0	4	0	1	0	3	0	0	0	2	0	1	0	3	0	1	2	0	1	2	2	0	0	0	5	0	2	1	3	1	3	2	1	0	0	0	1	1	2	1	2	1	1	0	1	2	3	2	2	0	2	0	1	0	0	1	0	3	0	3	2	6	0	2	5	1	5	0	3	0	2	3	0	0	0	0	2	3	2	4	2	1	0	0	1	6	0	2	3	0	2	4	1	1	4	2	0	0	2	0	0	0	1	0	0	2	5	0	2	2	2	4	1	1	1	6	1	1	0	0	0	1	0	4	1	1	1	2	5	2	2	3	0	1	1	1	0	0	2	6	0	2	2	1	1	1	4	4	2	0	2	0	1	1	0	4	0	3	0	3	0	2	0	1	0	0	1	2	0	0	2	3	2	0	0	2	4	1	1	0	1	0	1	0	5	0	6	2	0	4	0	2	2	0	0	3	0	1	1	1	1	2	0	0	0	1	0	0	0	0	3	2	4	1	0	1	1	2	3	2	2	0	1	2	0	0	1	6	1	0	4	0	0	1	3	0	1	3	0	0	1	1	2	0	0	1	1	1	0	0	3	0	0	0	2	1	3	2	3	1	1	0	1	3	7	1	0	0	1	0	1	2	1	0	1	0	0	0	1	1	3	2	1	1	0	3	0	0	3	0	0	2	0	1	2	0	3	1	3	2	5	0	0	0	3	4	3	0	0	2	3	1	1	2	1	2	4	0	0	0	0	1	1	2	0	2	2	0	0	0	2	2	6	3	1	0	1	0	0	0	3	0	2	1	0	0	1	4	0	2	5	3	3	2	4	0	0	1	1	1	4	2	2	3	1	0	0	1	3	0	1	4	0	2	1	6	1	2	0	1	3	0
N0.HOG0003931	0	0	0	1	1	1	0	0	0	0	0	0	0	0	0	0	1	0	0	0	0	0	0	0	0	2	1	0	0	3	0	0	0	1	0	0	0	0	0	0	0	0	0	0	0	0	0	0	1	0	0	0	0	0	0	0	0	0	0	0	0	0	0	0	0	1	0	0	0	0	0	0	0	0	0	0	0	0	0	0	0	0	0	1	0	0	0	0	0	0	0	0	0	0	0	0	1	0	0	0	0	0	1	0	0	0	0	0	1	1	0	0	0	0	0	0	0	1	0	0	0	0	0	0	0	0	2	0	0	0	0	0	0	0	0	0	1	0	0	0	0	0	1	0	1	0	0	0	0	0	0	0	0	0	0	0	0	0	0	0	0	1	0	0	0	0	0	0	0	0	0	0	0	0	1	0	0	0	0	0	1	0	0	0	0	0	0	0	0	0	0	0	1	0	0	0	0	0	0	0	1	0	1	0	0	0	0	0	0	0	0	0	0	0	0	0	1	0	0	0	0	0	0	1	0	0	0	0	0	1	1	1	0	0	0	0	0	0	0	0	0	0	1	0	0	0	0	0	0	1	0	0	0	0	0	0	0	0	0	1	1	0	0	0	0	0	0	0	0	0	0	0	1	0	1	0	0	0	1	0	0	0	0	0	0	1	0	0	0	0	0	0	0	0	0	0	0	0	0	0	0	0	0	0	0	0	0	0	1	0	1	0	0	0	0	0	0	0	2	0	0	0	0	0	0	0	0	0	0	1	1	0	0	0	0	0	0	0	0	0	0	0	0	1	0	0	0	0	1	0	0	0	0	0	0	1	1	0	0	0	0	0	0	0	1	0	0	0	0	0	0	0	0	0	0	0	1	0	0	1	2	0	0	1	0	0	0	0	0	0	0	1	0	0	0	0	0	0	0	0	0	0	0	0	0	0	0	0	0	0	0	0	0	0	0	0	0	0	0	0	0	0	0	1	0	0	1	0	0	0	0	0	0	0	0	0	0	0	0	0	0	0	1	0	0	1	0	0	0	0	0	0	0	0	0	0	0	0	0	0	1	1	0	0	0	1	0	0	1	0	0	0	0	0	0	0	0	0	0	0	0	0	0	0	0	0	0	0	2	0	0	0	0	0	0	0	0	0	0	0	0	0	0	0	0	0	0	0	0	0	0	0	0	0	1	0	0	0	0	0	0	0	0	1	0	0	0	0	0	0	0	0	2	0	0	0	0	0	0	0	0	0	0	0	0	0	0	0	0	0	0	0	0	0	0	1	1	0	0	1	0	0	1	0	0	0	0	0	0	0	0	0	0	0	0	0	0	0	0	1	0	1	1	2	0	0	0	0	0	0	0	0	1	0	0	0	0	0	0	0	0	0	0	0	0	0	0	0	0	0	0	1	0	0	0	0	0	0	0	0	0	0	0	0	1	0	0	0	0	2	0	0	0	0	0	0	0	0	1	0	0	0	0	0	0	0	0	0	0	0	0	0	0	0	1	0	0	0	0	0	1	0	0	1	0	1	0	0	0	0	0	0	0	0	0	1	0	1	1	0	0	0	0	0	1	0	0	0	0	0	0	0	0	0	0	1	0	0	0	1	0	0	2	0	1	0	0	0	0	0	0	0	0	0	0	0	0	0	0	0	0	1	0	0	0	0	0	0	0	0	0	0	1	0	0	0	0	0	0	0	0	0	0	2	0	0	0	1	1	0	1	0	0	0	0	0	0	0	0	0	0	0	0	0	0	0	0	0	0	0	0	0	0	0	0	0	0	0	0	0	0	2	0	0	0	0	0	0	0	0	0	0	0	0	0	0	0	0	0	0	0	1	0	0	0	0	0	0	0	1	0	0	0	0	0	1	0	1	0	0	0	0	0	0	0	1	0	0	0	0	0	0	0	0	0	0	0	0	0	0	0	1	0	0	0	0	0	0	0	0	0	0	0	0	2	0	0	0	0	0	1	0	1	0	0	0	0	0	0	0	1	0	0	0	0	0	0	0	0	0	0	0	0	0	0	0	0	0	1	1	0	0	0	0	0	0	0	0	0	0	0	0	0	0	0	0	0	2	0	0	0	0	0	0	0	0	0	0	0	0	0	0	0	0	0	0	0	0	0	1	0	0	0	0	0	0	0	0	1	0	0	0	1	1	0	0	0	0	0	0	0	0	0	0	0	0	0	0	0	0	0	1	0	0	0	0	0	0	1	0	0	0	0	1	1	0	0	0	0	0	0	0	0	1	0	0	0	0	0	0	0	0	0	0	0	0	0	0	0	0	1	0	0	0	0	0	0	0	0	0	1	0	0	0	1	0	0	0	0	3	1	0	0	0	0	0	1	0	0	1	0	0	0	0	0	0	0	0	1	0	0	0	0	0	0	0	1	0	1	0	0	1	0	0	1	1	1	0	0	0	0	0	0	0	0	0	0	1	0	0	0	0	0	0	1	1	0	0	0	0	0	0	1	0	0	0	0	1	0	0	0	0	0	0	0	0	0	0	0	0	0	0	0	0	0	0	0	0	0	0	0	0	0	0	0	1	0	0	0	0	0	0	0	0	0	0	0	0	1	0	0	0	0	0	0	0	0	0	0	0	0	0	0	0	0	0	0	0	0	0	0	0	0	0	0	0	0	0	0	0	0	0	0	1	0	0	0	0	0	0	0	0	0	1	0	0	0	0	0	0	0	0	0	1	0	0	0	0	0	0	0	1	0	0	0	0	0	0	0	0	0	0	0	0	0	0	0	1	0	0	0	0	0	0	1	0	0	0	0	0	0	0	0	0	1	0	0	1	0	0	0	1	0	0	0	0	0	1	0	0	0	0	1	0	0	0	0	0	0	0	0	0	0	1	0	0	0	0	0	0	0	0	0	0	0	1	0	0	0	0	0	0	0	1	1	0	0	0	0	0	0	0	0	0	0	0	1	0	0	0	1	0	0	0	0	0	0	0	0	0	0	0	1	0	0	0	1	0	0	1	0	0	0	0	0	0	1	0	0	0	2	0	0	0	1	0	0	1	0	0	0	0	0	0	0	0	0	0	0	0	1	0	0	0	0	0	0	0	0	0	0	0	1	0	0	0	0	0	0	0	0	0	1	0	0	0	0	0	1	0	0	0	0	0	1	1	0	0	1	0	0	0	0	0	0	0	0	0	1	0	0	0	0	0	1	0	0	0	0	1	1	0	0	0	0	1	1	0	0	0	0	0	0	0	0	0	0	0	0	1	0	0	0	0	0	0	0	0	0	0	0	1	0	0	0	0	0	0	0	0	2	0	0	0	0	0	0	0	1	1	0	0	0	0	0	0	2	0	1	0	0	0	0	0	0	1	0	1	1	0	0	1	0	0	1	0	0	0	0	0	0	0	1	0	0	2	0	0	0	0	0	0	0	0	0	0	0	0	0	0	0	0	1	0	0	0	0	0	0	0	0	0	0	0	0	0	0	0	0	0	0	0	0	0	0	0	0	0	1	0	0	0	0	0	1	0	0	0	0	0	0	0	0	0	0	0	0	0	0	1	0	0	0	0	0	0	0	0	0	0	1	0	0	0	0	0	0	0	0	0	0	0	0	0	0	0	0	0	0	0	0	1	0	0	0	0	0	0	0	0	0	0	1	0	0	0	0	0	1	1	0	0	0	0	0	2	0	0	0	1	0	0	0	0	0	0	0	0	0	2	0	0	0	0	0	0	0	0	1	0	0	0	0	0	0	0	0	0	0	0	0	0	1	0	0	0	0	0	0	0	0	0	0	0	0	0	0	1	0	0	1	0	0	0	0	0	0	0	0	0	0	0	0	0	0	0	0	0	1	1	0	1	0	0	0	0	1	0	0	0	0	1	1	0	0	0	0	0	0	0	0	0	0	0	0	0	0	0	0	0	0	0	0	0	0	0	0	0	0	0	0	0	0	0	0	0	0	0	0	0	0	0	0	0	0	0	0	0	0	1	0	0	0	0	0	0	0	0	0	0	0	0	0	0	0	0	0	0	0	0	0	0	0	1	0	0	0	0	0	0	0	0	0	0	0	0	0	0	0	0	0	0	0	0	0	0	0	0	0	0	0	0	0	0	0	0	0	1	1	1	0	1	0	0	0	0	0	0	0	0	2	0	1	0	0	0	0	0	0	0	1	0	0	1	0	1	0	1	0	0	0	0	0	1	0	0	0	0	0	0	0	0	0	0	0	0	0	0	0	0	0	1	1	0	0	0	0	0	0	0	0	1	0	1	0	0	0	0	0	0	0	0	0	0	0	0	0	0	0	0	0	0	0	0	0	1	0	0	0	0	0	0	0	0	1	0	0	0	0	0	0	1	0	0	0	0	0	1	2	0	0	0	0	0	0	0	0	0	0	0	0	0	0	1	0	0	0	0	1	0	0	0	0	1	0	0	1	0	0	0	1	0	1	0	0	0	0	0	1	0	0	0	0	0	0	0	0	0	2	0	0	0	0	1	0	0	0	0	1	0	0	0	0	0	0	0	1	0	1	0	0	0	0	0	0	0	0	0	0	0	0	0	0	0	0	0	0	0	0	0	0	0	0	1	0	0	0	0	0	0	0	2	0	2	0	0	0	2	0	0	1	0	0	0	0	0	0	0	0	0	0	0	0	0	1	0	0	0	0	0	0	0	0	0	1	0	0	0	0	0	0	0	0	0	0	0	1	0	0	0	0	1	0	0	0	0	0	0	0	0	1	0	0	0	0	0	0	0	0	0	0	0	0	0	0	0	1	1	0	1	0	0	0	0	0	0	0	0	0	0	0	0	0	1	0	0	0	0	0	0	0	0	0	0	0	0	0	0	1	0	0	0	0	0	0	0	0	0	0	0	0	1	0	0	1	0	0	1	0	0	0	0	0	0	0	0	0	0	0	0	0	0	0	0	0	0	1	0	1	0	0	0	0	0	0	0	0	0	0	0	0	0	0	1	0	1	0	1	0	0	0	0	0	0	0	1	1	0	0	0	0	0	0	0	0	0	1	0	0	0	0	0	0	0	0	0	1	2	0	0	0	0	1	0	0	0	0	0	0	1	1	0	0	0	0	0	0	0	0	0	0	0	0	0	0	0	0	0	1	0	0	0	0	0	0	1	0	0	2	0	0	0	0	0	0	1	0	0	0	0	1	0	0	0	0	0	0	1	0	0	0	0	0	1	0	0	0	0	0	0	0	0	1	0	0	0	0	0	0	0	0	0	0	0	1	0	0	0	0	0	0	0	0	0	0	1	0	0	0	0	0	0	0	0	0	0	0	0	0	0	0	0	0	0	0	0	0	0	0	1	0	0	1	0	1	1	0	0	0	0	0	0	0	0	0	0	0	0	0	0	0	0	0	0	0	0	0	0	0	0	0	0	0	0	0	0	0	0	0	0	0	0	0	0	0	0	0	0	0	0	1	0	0	0	0	0	0	0	0	0	1	0	0	0	0	0	0	0	1	0	0	0	0	0	0	0	0	0	0	0	0	0	0	0	0	0	0	0	2	0	0	0	0	0	0	0	0	0	0	0	0	0	0	0	0	0	0	0	0	0	0	0	0	0	0	1	2	0	0	0	0	0	0	0	0	0	0	0	0	0	0	0	0	0	0	0	0	0	0	0	0	0	0	0	0	0	0	0	0	0	0	0	0	0	1	0	0	0	0	0	0	0	0	0	0	0	0	0	0	0	0	0	0	0	0	0	0	0	0	0	0	1	0	0	0	0	0	0	0	0	0	0	0	0	0	0	1	0	0	0	1	0	0	0	0	0	0	0	0	1	0	1	0	0	0	0	0	0	0	0	0	0	0	0	0	0	0	0	0	0	0	0	0	0	0	0	0	0	1	0	0	0	0	1	0	0	0	0	0	0	0	0	0	0	0	0	0	0	0	0	0	0	0	0	0	0	1	0	0	0	0	0	0	0	0	0	0	0	1	1	0	0	0	0	0	0	0	0	0	0	0	0	0	1	1	0	0	1	0	0	0	0	0	0	0	0	0	0	1	0	0	0	0	0	0	0	0	0	0	0	0	0	0	0	0	2	0	0	0	0	0	0	0	0	0	0	0	0	0	0	0	0	0	0	3	2	0	0	0	0	0	0	0	1	1	0	0	0	0	0	0	0	0	0	1	0	0	0	0	0	1	0	0	0	1	0	2	0	0	0	0	0	0	0	0	0	0	0	0	0	0	0	0	0	0	0	0	1	0	1	0	0	0	0	0	0	0	0	0	0	0	0	0	0	0	0	0	0	1	0	1	0	0	0	0	0	0	0	0	0	0	0	0	0	0	0	0	0	0	0	0	0	0	0	0	0	0	0	0	0	0	0	1	0	0	0	0	0	0	0	0	1	0	0	0	0	0	0	0	0	1	0	0	1	0	0	0	0	0	0	0	0	1	0	1	0	0	2	0	0	0	0	0	0	0	0	0	0	0	0	1	0	0	0	0	1	0	0	0	0	0	0	0	0	0	0	0	0	0	0	0	0	0	1	2	0	0	0	0	0	0	0	0	0	0	0	0	0	1	0	0	1	0	0	0	0	0	0	0	0	0	0	1	0	0	0	0	0	0	0	0	0	0	0	0	0	0	0	0	0	0	0	0	0	0	0	0	0	0	0	0	0	0	0	0	0	0	1	0	1	0	0	0	0	0	0	1	0	0	0	0	0	0	0	1	0	0	0	0	3	0	0	1	0	0	1	0	0	0	0	0	1	1	1	0	0	0	0	1	0	0	1	0	0	0	0	0	0	0	0	0	0	2	0	0	0	0	1	1	0	0	0	0	0	0	0	0	0	0	0	0	0	0	0	0	0	1	0	0	0	0	0	0	0	0	0	0	0	0	1	0	0	0	0	0	0	1	0	0	0	0	0	0	0	0	0	1	0	0	0	0	0	0	0	0	0	0	0	0	0	0	0	0	0	0	0	0	0	0	0	0	0	0	0	0	0	0	0	0	0	0	1	2	0	0	0	0	0	1	0	0	0	0	0	0	0	1	0	0	0	0	0	0	0	0	1	0	0	0	0	0	0	1	0	1	0	0	0	0	0	2	0	0	0	0	0	0	0	0	0	0	0	0	1	0	0	0	0	0	0	0	0	0	0	0	0	0	0	0	0	0	0	0	0	0	0	0	0	0	0	0	0	0	0	0	0	0	0	0	0	0	0	0	0	0	0	0	0	0	0	3	0	0	1	0	0	0	2	0	0	0	0	0	0	0	0	0	0	0	0	0	0	0	0	0	0	0	1	0	0	0	0	0	0	0	0	0	0	0	0	0	0	0	0	1	1	0	1	0	0	0	0	0	0	0	0	0	0	0	0	0	1	0	0	0	0	3	0	0	0	0	0	0	0	0	0	0	0	0	0	0	2	0	0	0	0	0	0	0	0	0	0	1	0	0	0	0	0	0	0	0	0	0	0	0	0	0	1	0	0	0	0	0	0	0	1	0	0	1	0	1	0	0	0	0	0	0	0	0	0	0	0	0	0	1	3	0	0	0	1	0	0	0	0	0	0	0	1	0	0	0	0	0	0	0	0	0	0	0	0	0	0	0	0	0	0	0	0	0	0	0	0	0	0	0	1	0	0	0	0	0	0	0	0	0	0	0	0	0	0	0	1	0	0	0	0	0	1	0	0	1	0	0	0	0	0	0	1	0	0	0	1	0	0	0	0	1	0	0	0	1	1	0	0	0	0	0	0	0	0	0	0	0	0	0	0	0	0	0	0	2	0	0	0	0	1	0	0	0	0	0	1	0	1	0	0	0	0	0	0	0	0	0	0	1	0	0	0	0	0	0	0	0	0	0	0	0	1	0	1	0	0	0	0	1	0	0	0	0	0	1	0	1	0	1	0	0	0	0	0	1	0	0	0	1	0	0	0	0	0	0	1	0	0	0	0	0	0	0	0	0	0	0	0	0	0	0	0	0	0	0	0	0	0	0	0	0	0	0	0	0	0	0	0	0	0	0	0	0	1	0	0	0	0	0	0	1	0	1	0	0	0	0	0	0	2	0	0	0	0	0	0	0	0	0	0	1	0	0	0	0	0	0	0	0	0	1	0	0	0	0	0	0	0	0	0	0	0	0	0	0	0	0	0	0	0	0	0	0	0	0	0	0	0	0	0	0	0	0	0	0	0	0	1	0	0	0	0	0	1	0	0	1	0	0	0	1	0	0	0	0	0	1	0	0	0	0	0	0	1	0	2	0	0	0	0	0	0	0	0	0	0	1	0	0	0	1	0	0	0	0	0	0	0	1	0	0	0	0	0	0	0	0	0	0	0	0	0	1	0	0	2	0	0	0	0	0	0	0	0	0	0	0	0	0	0	0	0	0	0	0	0	0	0	1	2	0	0	0	0	0	0	0	0	0	0	0	0	1	0	0	0	0	0	0	0	0	0	0	0	1	0	0	1	0	0	0	0	0	0	0	1	1	0	0	0	0	0	0	0	0	1	0	0	1	0	0	0	1	0	1	0	0	0	1	0	0	0	0	1	0	0	0	0	0	0	0	0	0	0	0	0	0	0	0	0	0	0	0	0	0	0	1	0	0	0	0	0	0	1	0	0	0	0	1	0	1	0	0	0	0	0	0	0	0	0	0	0	0	0	0	0	0	0	0	0	0	0	1	0	0	0	0	0	0	0	0	0	0	0	0	1	0	0	0	0	0	0	0	0	0	0	0	0	0	0	1	0	0	2	0	2	0	0	0	0	1	0	0	0	0	0	0	0	0	0	0	0	0	0	0	0	0	0	0	0	0	0	0	0	0	1	0	1	0	0	1	0	0	0	0	0	0	0	0	0	0	0	0	0	0	0	0	0	0	0	1	0	1	0	1	0	0	0	1	0	0	0	0	0	0	0	0	0	0	0	0	0	0	0	0	0	1	0	0	0	2	0	0	0	2	0	0	0	0	0	0	0	0	0	0	0	0	0	0	0	0	0	1	0	0	0	0	0	0	0	0	0	0	0	0	0	0	0	1	0	1	0	0	0	0	0	0	0	0	0	0	1	0	0	1	0	0	0	0	0	0	0	0	0	0	0	0	0	0	0	0	0	0	0	0	1	0	0	0	0	0	1	0	0	0	0	0	0	0	0	0	0	0	0	0	0	0	0	1	0	0	0	0	0	0	0	0	0	0	0	0	0	0	0	0	0	0	0	0	0	1	1	0	0	0	0	0	0	0	0	0	0	0	0	0	0	0	0	0	0	0	0	0	0	0	0	0	0	1	0	0	0	0	0	0	0	0	1	0	0	0	1	0	0	1	0	0	0	0	0	0	0	1	0	0	0	0	0	0	1	0	0	0	0	0	0	0	1	0	0	0	0	0	0	0	0	0	0	0	1	0	0	0	1	0	0	0	1	0	0	0	0	1	0	0	0	1	0	0	0	0	0	0	0	0	0	0	1	0	1	0	0	0	0	0	0	0	1	1	0	0	0	0	0	0	0	0	1	0	0	0	0	0	0	0	0	0	0	1	0	0	0	1	0	1	0	0	0	0	0	0	0	0	0	0	0	0	0	0	0	0	0	0	0	0	0	0	0	0	0	1	0	0	0	0	0	0	0	0	0	0	0	1	0	0	1	0	0	0	0	0	0	0	0	0	0	0	0	0	0	0	0	0	0	0	0	0	0	0	0	0	0	0	0	0	1	0	0	0	0	0	1	0	0	0	0	0	0	0	0	0	0	0	0	1	0	0	0	0	0	0	0	0	0	0	0	0	0	0	0	0	0	0	0	0	0	0	0	0	1	0	0	0	0	0	0	0	0	0	0	0	0	0	0	0	0	0	0	1	0	0	0	0	1	0	0	0	0	0	0	0	0	0	0	0	0	0	0	0	0	0	0	0	0	0	0	0	0	0	0	0	0	0	0	0	0	0	0	0	0	0	0	0	0	0	0	0	0	0	0	1	1	0	2	0	1	0	0	0	0	0	0	0	0	0	0	0	0	0	0	0	0	0	0	0	0	1	0	0	0	0	6	0	1	0	0	0	0	0	0	0	0	0	0	0	0	0	0	0	0	0	0	1	0	0	0	0	0	0	1	0	1	0	0	0	0	0	0	0	0	0	0	0	0	0	0	1	0	0	0	0	2	1	0	0	0	1	0	0	0	0	0	0	0	0	0	0	0	0	0	0	0	0	0	0	0	1	0	0	1	0	0	0	0	0	0	0	0	0	0	0	0	0	0	1	1	0	0	0	0	0	0	0	0	0	0	0	0	0	0	0	0	0	1	0	0	1	0	0	1	0	1	0	0	0	0	0	1	0	0	0	0	0	1	0	1	0	0	0	0	0	0	0	1	0	0	0	0	0	0	0	0	0	0	0	1	0	0	0	0	0	0	1	0	0	0	0	1	0	0	0	0	0	0	0	1	0	0	0	0	0	0	0	0	0	0	0	0	0	0	0	0	0	0	0	0	0	0	0	0	0	0	0	0	0	0	0	0	0	1	0	0	0	0	0	0	0	0	0	0	0	0	0	0	0	0	0	0	0	1	0	2	0	0	0	0	0	1	0	0	0	0	0	0	0	0	0	0	1	0	0	0	0	0	0	0	0	0	0	0	0	0	0	0	0	0	0	1	1	0	0	2	0	0	0	0	0	0	0	0	0	0	0	0	0	0	0	0	0	0	0	0	0	0	0	0	0	0	0	1	0	0	0	0	0	0	0	0	0	0	0	0	0	0	0	0	0	0	0	0	0	0	0	0	1	0	0	0	0	0	0	2	0	0	0	0	0	0	0	0	0	0	0	0	0	0	0	0	0	0	0	1	0	0	0	0	1	0	0	1	0	0	0	0	0	0	0	0	0	0	0	0	0	0	0	0	0	0	0	0	0	0	0	0	0	0	1	0	0	0	0	0	0	0	0	0	0	0	0	0	0	0	0	0	0	0	1	0	0	0	0	0	1	0	0	0	0	0	0	0	0	0	0	0	0	0	0	0	0	0	0	0	0	0	0	1	0	0	0	0	0	0	0	0	0	0	0	0	2	0	0	1	0	0	0	0	0	0	0	0	0	0	0	0	0	0	0	0	1	0	0	0	0	0	0	0	0	0	0	0	0	1	0	0	0	0	0	0	0	0	0	1	0	0	0	0	0	0	0	0	0	0	0	0	0	0	0	0	0	0	0	0	0	0	0	0	0	0	0	0	0	0	0	0	1	0	0	0	0	0	0	0	1	0	0	0	0	0	0	0	0	0	1	0	0	0	0	0	0	0	0	0	0	0	1	0	0	0	0	0	0	0	1	0	1	0	0	0	0	0	0	0	0	0	0	0	0	0	0	0	0	0	0	0	0	0	0	1	0	0	0	0	0	0	0	0	0	0	1	0	0	0	0	0	0	0	0	0	0	0	0	0	0	0	0	0	0	1	0	0	0	0	0	0	0	0	0	0	0	0	0	0	0	0	0	0	0	0	0	0	1	0	0	0	0	0	0	0	1	0	0	0	0	0	0	0	0	0	1	0	0	0	0	0	0	0	0	0	0	0	0	0	0	0	1	0	0	0	0	1	0	0	0	1	1	0	0	0	0	0	0	0	0	0	0	0	0	0	1	0	0	0	0	0	1	0	0	0	0	1	0	0	2	0	0	0	0	0	0	0	0	0	0	0	0	0	0	0	0	0	0	0	0	0	0	0	0	0	0	0	0	0	0	0	0	0	2	0	0	0	0	0	0	0	0	1	0	0	0	0	1	0	0	0	0	0	0	0	0	0	0	1	0	0	0	0	0	0	0	0	1	0	0	0	0	0	0	0	1	1	0	0	0	0	0	0	0	0	0	2	1	0	0	1	0	0	0	0	0	0	0	0	0	0	1	0	0	0	0	1	0	0	0	1	0	1	0	0	0	0	0	0	0	0	0	0	0	0	0	1	0	0	0	0	0	0	0	0	0	0	1	0	0	0	0	0	0	0	1	0	0	0	0	0	0	0	0	0	1	0	0	0	0	0	0	0	0	0	0	0	0	0	0	0	0	0	0	0	0	0	0	0	0	0	0	1	1	0	0	0	1	0	0	0	0	0	0	0	0	0	0	0	0	0	0	1	0	0	0	0	0	0	0	0	0	0	0	0	0	0	0	0	1	1	0	0	0	0	0	0	0	0	0	0	0	0	0	0	0	1	0	0	0	1	1	0	0	0	0	0	0	0	0	0	0	0	1	0	0	0	0	0	1	0	0	1	0	0	1	0	0	0	0	0	0	0	0	0	0	0	0	0	0	0	0	0	0	0	0	0	0	0	1	0	0	0	0	0	0	0	0	0	2	0	0	1	0	0	0	0	0	0	0	0	0	1	0	1	0	1	0	0	0	0	0	0	0	0	0	0	0	0	1	0	2	0	0	1	0	0	0	1	0	0	0	0	0	0	1	0	0	0	1	0	0	0	0	0	0	0	0	0	0	0	0	0	0	0	0	0	0	0	0	0	0	0	0	0	0	0	0	0	0	0	0	1	1	0	0	0	0	0	0	0	0	0	0	0	0	0	1	0	0	0	0	0	0	0	0	0	0	0	0	0	0	0	1	0	0	0	0	1	0	0	0	0	0	0	0	0	0	0	0	0	0	0	0	0	0	0	0	0	0	0	0	0	0	0	0	0	0	0	1	0	0	0	0	0	0	0	0	0	0	0	0	0	0	0	0	1	1	0	0	0	0	1	0	0	0	0	0	0	0	0	1	0	0	1	0	0	0	0	0	0	0	0	0	0	0	0	0	0	0	0	0	0	1	0	0	0	1	0	0	0	0	0	0	0	0	0	0	1	0	0	0	1	0	0	1	0	0	0	1	0	0	0	0	0	0	0	0	0	0	0	0	0	0	0	0	1	0	0	0	3	0	0	0	0	0	0	0	1	0	0	0	1	0	0	0	1	0	0	0	0	0	0	0	1	0	0	0	0	0	0	0	0	0	0	0	1	0	0	0	0	0	0	0	0	0	0	1	0	0	0	0	0	0	0	1	0	0	0	0	0	0	0	0	0	0	1	0	0	0	0	0	0	0	0	0	0	1	0	1	0	0	0	0	0	0	0	0	0	2	0	0	0	0	1	0	0	0	0	0	0	0	0	0	1	0	0	0	0	0	0	0	0	0	0	0	0	1	0	0	0	1	0	0	0	0	0	0	1	0	0	0	0	0	0	0	0	1	0	0	0	0	0	0	0	0	0	0	0	0	0	0	0	0	0	0	0	0	0	0	1	0	0	0	0	0	0	0	0	0	1	0	0	0	0	1	0	0	0	0	0	0	0	0	0	0	0	0	0	1	0	0	0	0	0	0	0	0	0	0	0	0	0	0	1	0	0	0	1	0	0	0	0	0	1	0	0	0	0	0	0	0	1	0	0	0	0	0	0	0	0	0	0	0	0	0	0	0	0	1	0	0	1	0	0	1	0	0	0	0	0	0	0	0	0	0	0	0	0	0	0	2	0	1	0	0	0	0	1	1	0	0	0	0	0	0	0	0	0	0	0	0	0	1	0	0	0	0	0	0	0	0	0	0	0	0	0	0	0	0	0	0	0	0	0	1	0	0	0	0	0	0	0	1	1	0	1	0	0	0	0	0	0	0	0	0	0	0	1	0	0	0	0	0	0	0	0	0	0	0	0	0	0	0	0	0	0	0	1	0	0	0	0	0	0	0	0	0	0	1	0	0	0	0	0	0	1	0	0	0	0	0	0	0	0	0	0	0	0	1	0	0	0	0	0	0	0	0	0	0	0	0	0	0	0	0	0	0	0	0	0	0	0	0	0	0	0	0	2	0	0	0	0	0	0	0	0	0	0	0	0	1	1	0	0	0	0	0	0	0	0	0	0	0	0	0	0	0	0	0	0	0	1	0	0	0	0	0	0	1	0	0	1	0	0	0	0	0	0	1	0	0	0	0	0	1	0	0	0	0	0	0	0	0	0	0	0	0	0	0	0	0	0	0	0	1	0	0	1	0	1	0	0	0	0	0	0	0	0	0	0	0	0	0	0	0	0	0	0	0	0	1	0	0	0	1	0	0
N0.HOG0015597	0	0	0	0	0	0	0	0	0	0	0	0	0	0	0	0	0	0	0	0	0	0	0	0	0	0	0	0	0	0	0	0	0	0	0	0	0	0	0	0	0	0	0	0	0	0	0	0	0	0	0	0	0	0	0	0	0	0	0	0	0	0	0	0	0	0	0	0	0	0	0	0	0	0	0	0	0	0	0	0	0	0	0	0	0	0	0	0	0	0	0	0	0	0	0	0	0	0	0	0	0	0	0	0	0	0	0	0	0	0	0	0	0	0	0	0	0	0	0	0	0	0	0	0	0	0	0	0	0	0	0	0	0	0	0	0	0	0	0	0	0	0	0	0	0	0	0	0	0	0	0	0	0	0	0	0	0	0	0	0	0	0	0	0	0	0	0	0	0	0	0	0	0	0	0	0	0	0	0	0	0	0	0	0	0	0	0	0	0	0	0	0	0	0	0	0	0	0	0	0	0	0	0	0	0	0	0	0	0	0	0	0	0	0	0	0	0	0	0	0	0	0	0	0	0	0	0	0	0	0	0	0	0	0	0	0	0	0	0	0	0	0	0	0	0	1	1	0	0	0	0	0	0	0	0	0	0	0	0	0	0	0	0	0	0	0	0	0	0	0	0	0	0	0	0	0	0	0	0	0	0	0	0	0	0	0	0	0	0	0	0	0	0	0	0	0	0	0	0	0	0	0	0	0	0	0	0	0	0	0	0	0	0	0	0	0	0	0	0	0	0	0	0	0	0	0	0	0	0	0	0	0	0	0	0	0	0	0	0	0	0	0	0	0	0	0	0	0	0	0	0	0	0	0	0	0	0	0	0	0	0	0	0	0	0	0	0	0	0	0	0	0	0	0	0	0	0	0	0	0	0	0	0	0	0	0	0	0	0	0	0	0	0	0	0	0	0	0	0	0	0	0	0	0	0	0	0	0	0	0	0	0	0	0	0	0	0	0	0	0	0	0	0	0	0	0	0	0	0	0	0	0	0	0	0	0	0	0	0	0	0	0	0	0	0	0	0	0	0	0	0	0	0	0	0	0	0	0	0	0	0	0	1	0	0	0	0	0	0	0	0	0	0	0	0	0	0	0	0	0	0	0	0	0	0	0	0	0	0	0	0	0	0	0	0	0	0	0	0	0	0	0	0	0	0	0	0	0	0	0	0	0	0	0	0	0	0	0	0	0	0	0	0	0	0	0	0	0	0	0	0	0	0	0	0	0	0	0	0	0	0	0	0	0	0	0	0	0	0	0	0	0	0	0	0	0	0	0	0	0	0	0	0	0	0	0	0	0	0	0	0	0	0	0	0	0	0	0	0	0	0	0	1	0	0	0	0	0	0	0	0	0	0	0	0	0	0	0	0	0	0	0	0	0	0	0	0	0	0	0	0	0	0	0	0	0	0	0	0	1	0	0	0	0	1	0	0	0	0	0	0	0	0	0	0	0	0	0	0	0	0	0	0	0	0	0	1	0	0	0	0	0	0	0	0	0	0	0	0	0	0	0	0	0	0	0	0	0	0	0	0	0	0	0	0	0	0	0	0	0	0	0	0	0	0	0	0	0	0	0	0	0	0	0	0	0	0	0	0	0	0	0	0	0	0	0	0	0	0	0	0	0	0	0	0	0	0	0	0	0	0	0	0	0	0	0	0	0	0	0	0	0	0	0	0	0	0	0	0	0	0	0	0	0	0	0	0	0	0	0	0	0	0	0	0	0	0	0	0	0	0	0	0	0	0	0	0	0	0	0	0	0	0	0	0	0	0	0	0	0	0	0	0	0	0	0	0	0	0	0	0	0	0	0	0	0	0	0	0	0	0	0	0	0	0	0	0	0	0	0	0	0	0	0	0	0	0	0	0	0	0	0	0	0	0	0	0	0	0	0	0	0	0	0	0	0	0	0	0	0	0	0	0	1	0	0	0	0	0	0	0	0	0	0	1	0	0	0	0	0	0	0	0	0	0	0	0	0	0	0	0	0	0	0	0	0	0	0	0	0	0	0	0	0	0	0	0	0	0	0	0	0	0	0	0	0	0	0	0	0	0	0	0	0	0	0	0	0	0	0	0	0	0	0	0	0	0	0	0	0	0	0	0	0	0	0	0	0	0	0	0	0	0	0	0	0	0	0	0	0	0	0	0	0	0	0	0	0	0	0	0	0	0	0	0	0	0	0	0	0	0	0	0	0	0	0	0	0	0	0	0	0	0	0	0	0	0	0	0	0	0	0	0	0	0	1	0	0	0	0	0	0	0	0	0	0	0	0	0	0	0	0	0	0	0	0	0	0	0	0	0	0	0	0	0	0	0	0	0	0	0	0	0	0	0	0	0	0	0	0	0	0	0	0	0	0	0	0	0	0	0	0	0	0	0	0	0	0	0	0	0	0	0	0	0	0	0	0	0	0	0	0	0	0	0	0	0	0	0	0	0	0	0	0	0	0	0	0	0	0	0	0	0	0	0	0	0	0	0	0	0	0	0	0	0	0	0	0	0	0	0	0	0	0	0	0	0	0	0	0	0	0	0	0	0	0	0	0	0	0	0	0	0	0	0	0	0	0	0	0	0	0	0	0	0	0	0	0	0	0	0	0	0	0	0	0	0	0	0	0	0	0	0	0	0	0	0	0	0	0	0	0	0	0	0	0	0	0	0	0	0	0	0	0	0	0	0	0	0	0	0	0	0	0	0	0	0	0	0	0	0	0	0	0	0	0	0	0	0	0	0	0	0	0	0	0	0	0	0	0	0	0	0	0	0	0	0	0	0	0	0	0	0	0	0	0	0	0	0	0	0	0	0	0	0	0	0	0	0	0	0	0	0	0	0	0	0	0	0	0	0	0	0	0	0	0	0	0	0	0	0	0	0	0	0	0	0	1	0	0	0	0	0	1	0	0	0	0	0	0	0	0	0	0	0	0	0	0	0	0	0	0	0	0	0	0	0	0	0	0	0	0	0	0	0	0	0	0	0	0	0	0	0	0	0	0	0	0	0	0	0	0	0	0	0	0	0	0	0	0	0	0	0	0	0	0	0	0	0	0	0	0	0	0	0	0	0	0	0	0	0	0	0	0	0	0	0	0	0	0	0	0	0	0	0	0	0	0	0	0	0	0	0	0	0	0	0	0	0	0	0	0	0	0	0	0	0	0	0	0	0	0	0	0	0	0	0	0	0	0	0	0	0	0	0	0	0	0	0	0	0	0	0	0	0	0	0	0	0	0	0	0	0	0	0	0	0	0	0	0	0	0	0	0	0	0	0	2	0	0	0	0	0	0	1	0	0	0	0	0	0	0	0	0	0	0	0	0	0	0	0	0	0	0	0	0	0	0	0	0	0	0	0	0	0	0	0	0	0	0	0	0	0	0	0	0	0	0	0	0	0	0	0	0	0	0	0	0	0	0	0	0	0	0	0	0	0	0	0	0	0	0	0	0	0	0	0	0	0	0	0	0	0	0	0	0	0	0	0	0	0	0	0	0	0	0	0	0	0	0	0	0	0	0	0	0	0	0	0	0	0	0	0	0	0	0	0	0	0	0	0	0	0	0	0	0	0	0	0	0	0	0	0	0	0	0	0	0	0	0	0	0	0	0	0	0	0	0	0	0	0	0	0	0	0	0	0	0	0	0	0	0	0	0	0	0	0	0	0	0	0	0	0	0	0	0	0	0	0	0	0	0	0	0	1	0	0	0	0	0	0	0	0	0	0	0	0	0	0	0	0	0	0	0	1	0	0	0	0	0	0	0	0	0	0	0	0	0	0	0	0	0	1	0	0	0	0	0	0	0	0	0	0	0	0	0	0	0	0	0	0	0	0	0	0	0	0	0	0	0	0	0	0	0	0	0	0	0	0	0	0	0	0	0	0	0	0	0	0	0	0	0	0	0	0	0	0	0	0	0	0	0	0	0	0	0	0	0	0	0	0	0	0	0	0	0	0	0	0	0	0	0	0	0	0	0	0	0	0	0	0	0	0	0	0	0	0	0	0	0	0	0	0	0	0	0	0	0	0	0	0	0	0	0	0	0	0	0	0	0	0	0	0	0	0	0	0	0	0	0	0	0	0	0	0	0	0	0	0	0	0	0	0	0	0	1	0	0	0	0	0	0	0	0	0	0	0	0	0	0	0	0	0	0	0	0	0	0	0	0	0	0	0	0	0	0	0	0	0	0	0	0	0	0	0	0	0	0	0	0	0	0	1	0	0	0	0	0	0	0	0	0	0	0	0	0	0	0	0	0	0	0	0	0	0	0	0	0	0	0	0	0	0	0	0	0	0	0	0	0	0	0	0	0	0	0	0	0	0	0	0	0	0	0	0	0	0	0	0	0	0	0	0	0	0	0	0	0	0	0	0	0	0	0	0	0	0	0	0	0	0	0	0	0	0	0	0	0	0	0	0	0	0	0	0	0	0	0	0	0	0	0	0	0	0	0	0	0	0	0	0	0	0	0	0	0	0	0	0	0	0	0	0	0	0	0	0	0	0	0	0	0	0	0	0	0	0	0	0	0	0	0	0	0	0	0	0	0	0	0	0	0	0	0	0	0	0	0	0	0	0	0	0	0	0	0	0	0	0	0	0	0	0	0	0	0	0	0	0	0	0	0	0	0	0	0	0	0	0	0	0	0	0	0	0	0	0	0	0	0	0	0	0	0	0	0	0	0	0	0	0	0	0	0	0	0	0	0	0	0	0	0	0	0	0	0	0	0	0	0	0	0	0	0	0	0	0	0	0	0	0	0	0	0	0	0	0	0	0	0	0	0	0	0	0	0	0	0	0	0	0	0	0	0	0	0	0	0	0	0	0	0	0	0	0	0	0	1	0	0	0	0	0	0	0	0	0	0	0	0	0	0	0	0	0	0	0	0	0	0	0	0	0	0	0	0	0	0	0	0	0	0	0	0	0	0	0	0	0	0	0	0	0	0	0	0	0	0	0	0	0	0	0	0	0	0	0	0	0	0	0	0	0	0	0	0	0	0	0	0	0	0	0	0	0	0	0	0	0	0	0	0	0	0	0	0	0	0	0	0	0	0	0	0	0	0	0	0	0	0	0	0	0	0	0	0	0	0	0	0	0	0	0	0	0	0	0	0	0	0	0	0	0	0	0	0	0	0	0	0	0	0	0	0	0	0	0	0	0	0	0	0	0	0	0	0	0	0	0	0	0	0	0	0	0	0	0	0	0	0	0	0	0	0	0	0	0	0	0	0	0	0	0	0	0	0	0	0	0	0	0	0	0	0	0	0	0	0	0	0	0	0	0	0	0	0	0	0	0	0	0	0	0	0	0	0	0	0	0	0	0	0	0	0	0	0	0	0	0	0	0	0	0	0	0	0	0	0	0	0	0	0	0	0	0	0	0	0	0	0	0	0	0	0	0	0	0	0	0	0	0	0	0	0	0	0	0	0	0	0	0	0	0	0	0	0	0	0	0	0	0	0	0	0	0	0	0	0	0	0	0	0	0	0	0	0	0	0	0	0	0	0	0	0	0	0	0	0	0	0	0	0	0	0	0	0	0	0	0	0	0	0	0	0	0	0	0	0	0	0	0	0	0	0	0	0	0	0	0	0	0	0	0	0	0	0	0	0	0	0	0	0	0	0	0	0	0	0	0	0	0	0	0	0	0	0	0	0	0	0	0	0	0	0	0	0	0	0	0	0	0	0	0	0	0	0	0	0	0	0	0	0	0	0	0	0	0	0	0	0	0	0	0	0	0	0	0	0	0	0	0	0	0	0	0	0	0	0	0	0	0	0	0	0	0	0	0	0	0	0	0	0	0	0	0	0	0	0	0	0	0	0	0	0	0	0	0	0	0	0	0	0	0	0	0	0	0	0	0	0	0	0	0	0	0	0	0	0	0	0	0	0	0	0	0	0	0	0	0	0	0	0	0	0	0	0	0	0	0	0	0	0	0	0	0	0	0	0	0	0	0	0	0	0	0	0	0	0	0	0	0	0	0	0	0	0	0	0	0	0	0	0	0	0	0	0	0	0	0	0	0	0	0	0	0	0	0	0	0	0	0	0	0	0	0	0	0	0	0	0	0	0	0	0	0	0	0	0	0	0	0	0	0	0	0	0	0	0	0	0	0	0	0	0	0	0	0	0	0	0	0	0	0	0	0	0	0	0	0	0	0	0	0	0	0	0	0	0	0	0	0	0	0	0	0	0	0	0	0	0	0	0	0	0	0	0	0	0	0	0	0	0	0	0	0	0	0	0	0	0	0	0	0	0	0	0	0	0	0	0	0	0	0	0	0	0	0	0	0	0	0	0	0	0	0	0	0	0	0	0	0	0	0	0	0	0	0	0	0	0	0	0	0	0	0	0	0	0	0	0	0	0	0	0	0	0	0	0	0	0	0	0	0	0	0	0	1	0	0	0	0	0	0	0	0	0	0	0	0	0	0	0	0	0	0	0	0	0	0	0	0	0	0	0	0	0	0	0	0	0	1	0	0	0	0	0	0	0	0	0	0	0	0	0	0	0	0	0	0	0	0	0	0	0	0	0	0	0	0	0	0	0	0	0	0	0	0	0	0	0	0	0	0	0	0	0	0	0	0	0	0	0	0	0	0	0	0	0	0	0	0	0	0	0	0	0	0	0	0	0	0	0	0	0	0	0	0	0	0	0	0	0	0	0	0	0	0	0	0	0	0	0	0	0	0	0	0	0	0	0	0	0	0	0	0	0	0	0	0	0	0	0	0	0	0	0	0	0	0	0	0	0	0	0	0	0	0	0	0	0	0	0	0	0	0	0	0	0	0	0	0	0	0	0	0	0	0	0	0	0	0	0	0	0	0	0	0	0	0	0	0	0	0	0	0	0	0	0	0	0	0	0	0	0	0	0	0	0	0	0	0	0	0	0	0	0	0	0	0	0	0	0	0	0	0	0	1	0	0	0	0	0	0	0	0	0	0	0	0	0	0	0	0	0	0	0	0	0	0	0	0	0	0	0	0	0	0	0	0	0	0	0	0	0	0	0	0	0	0	0	0	0	0	0	0	0	0	0	0	0	0	0	0	0	0	0	0	0	0	0	0	0	0	0	0	0	0	0	0	0	0	0	0	0	0	0	0	0	0	0	0	0	0	0	0	0	0	0	0	0	0	0	0	0	0	0	0	0	0	0	0	0	0	0	0	0	0	0	0	0	0	0	0	0	0	0	0	0	0	0	0	0	0	0	0	0	0	0	0	0	0	0	0	0	0	0	0	0	0	0	0	0	0	0	0	0	0	0	0	0	0	0	0	0	0	0	0	0	0	0	0	0	0	0	0	0	0	0	0	0	0	0	0	0	0	0	0	0	0	0	0	0	0	0	0	0	0	0	0	0	0	0	0	0	0	0	0	0	0	0	0	0	0	0	0	0	0	0	0	0	0	0	0	0	0	0	0	0	0	0	0	0	0	0	0	0	0	0	0	0	0	0	0	0	1	0	0	0	0	0	0	0	0	0	0	0	0	0	0	0	0	0	0	0	0	0	0	0	0	0	0	0	0	0	0	0	0	0	0	0	0	0	0	0	0	0	0	0	0	0	0	0	0	0	0	0	0	0	0	0	0	0	0	0	0	0	0	0	0	0	0	0	0	0	0	0	0	0	0	0	0	0	0	0	0	0	0	0	0	0	0	0	0	0	0	0	0	0	0	0	0	0	0	0	0	0	0	0	0	0	0	0	0	0	0	0	0	0	0	0	0	0	0	0	0	0	0	0	0	0	0	0	0	0	0	0	0	0	0	0	0	0	0	0	0	0	0	0	0	0	0	0	0	0	0	0	0	0	0	0	0	0	0	0	0	0	0	0	0	0	0	0	0	0	0	0	0	0	0	0	0	0	0	0	0	0	0	0	0	0	0	0	0	0	0	0	0	0	0	0	0	0	0	0	0	0	0	0	0	0	0	0	0	0	0	0	0	0	0	0	0	0	0	0	0	0	0	0	0	0	0	0	0	0	0	0	0	0	0	0	0	0	0	0	0	0	0	0	0	0	0	0	0	0	0	0	0	0	0	0	0	0	0	0	0	0	0	0	0	0	0	0	0	0	0	0	0	0	0	0	0	0	0	0	0	0	0	0	0	0	0	0	0	0	0	0	0	0	0	0	0	0	0	0	0	0	0	0	0	0	0	0	0	0	0	0	0	0	0	0	0	0	1	0	0	0	0	0	0	0	0	0	0	0	0	0	0	0	0	0	0	0	0	0	0	0	0	0	0	1	0	0	0	0	0	0	0	0	1	1	0	0	0	0	0	0	0	0	0	0	0	0	0	0	0	0	0	0	0	0	0	0	0	0	0	0	0	0	0	0	0	0	0	0	0	0	0	0	0	0	0	0	0	0	0	0	0	0	0	0	0	0	0	0	0	0	0	0	0	0	0	0	0	0	0	0	0	0	0	0	0	0	0	0	0	0	0	0	0	0	0	0	0	0	0	0	0	0	0	0	0	0	0	0	0	0	0	0	0	0	0	0	0	0	0	0	0	0	0	0	0	0	0	0	0	0	0	0	0	0	0	0	0	0	0	0	0	0	0	0	0	0	0	0	0	0	0	0	0	0	0	0	0	0	0	0	0	0	0	0	0	0	1	0	0	0	0	0	0	0	0	0	0	0	0	0	0	0	0	0	0	0	0	0	0	0	0	0	0	0	0	0	0	0	0	0	0	0	0	0	0	0	0	0	0	0	0	0	0	0	0	0	0	0	0	0	0	0	0	0	0	0	0	0	0	0	0	0	0	0	0	0	0	0	0	0	0	0	0	0	0	0	0	0	0	0	0	0	0	0	0	0	0	0	1	0	0	0	0	0	0	0	0	0	0	0	0	0	0	0	0	0	0	0	0	0	0	0	1	0	0	0	0	0	0	0	0	0	0	0	0	0	0	0	0	0	0	0	0	0	0	0	0	0	0	0	0	0	0	0	0	0	0	0	0	0	0	0	0	0	0	0	0	0	0	0	0	0	0	0	0	0	0	0	0	0	0	0	0	0	0	0	0	0	0	0	0	0	0	0	0	0	0	0	0	0	0	0	0	0	0	0	0	0	0	0	0	0	0	0	0	0	0	0	0	0	0	0	0	0	0	0	0	0	0	0	0	0	0	0	0	0	0	0	0	0	0	0	0	0	0	0	0	0	0	0	0	0	0	0	0	0	0	0	0	0	0	0	0	0	0	0	0	0	0	0	0	0	0	0	0	0	0	0	0	0	0	0	0	0	0	0	0	0	0	0	0	0	0	0	0	0	0	0	0	0	0	0	0	0	0	0	0	0	0	0	0	0	0	0	0	0	0	0	0	0	0	0	0	1	0	0	0	0	0	0	0	0	0	0	0	0	0	0	0	0	0	0	0	0	0	0	0	0	0	0	0	0	0	0	0	0	0	0	0	0	0	0	0	0	0	0	0	0	0	0	0	0	0	0	0	0	0	0	0	0	0	0	0	0	0	0	0	0	0	0	0	0	0	0	0	0	0	0	0	0	0	0	0	0	0	0	1	0	0	0	0	0	0	0	0	0	0	0	0	0	0	0	0	0	0	0	0	0	0	0	0	0	0	0	0	0	0	0	0	0	1	0	0	0	0	0	0	0	0	0	0	0	0	0	0	0	0	0	0	0	0	0	0	0	0	0	0	0	0	0	0	0	0	0	0	0	0	0	0	0	0	0	0	0	0	0	0	0	0	0	0	0	0	0	0	0	0	0	0	0	0	0	0	0	0	1	0	0	1	0	0	0	0	0	0	0	0	0	0	0	0	0	0	0	0	0	0	0	0	0	0	0	0	0	0	0	0	0	0	0	0	0	0	0	0	0	0	0	0	0	0	0	0	0	0	0	0	0	0	0	0	0	0	0	0	0	0	0	0	0	0	0	0	0	0	0	0	0	0	0	0	0	0	0	0	0	0	0	0	0	0	0	0	0	0	0	0	0	0	0	0	0	0	0	0	0	0	0	0	0	0	0	0	0	0	0	0	0	0	0	0	0	0	0	0	0	0	0	0	0	0	0	0	0	0	0	0	0	0	0	0	0	0	0	0	0	0	0	0	0	0	0	0	0	0	0	0	0	0	0	0	0	0	0	0	0	0	0	0	0	0	0	0	0	0	0	0	0	0	0	0	0	0	0	0	0	0	0	0	0	0	0	0	0	0	0	0	0	0	0	0	0	0	0	0	0	0	0	0	0	0	0	0	0	0	0	0	0	0	0	0	0	0	0	0	0	0	0	0	0	0	0	0	0	0	0	0	0	0	0	0	0	0	0	0	0	0	0	0	0	0	0	0	0	0	0	0	0	0	0	0	0	0	0	0	0	0	0	0	0	0	0	0	0	0	2	0	0	0	0	0	0	0	0	0	0	0	0	0	0	0	0	0	0	0	0	0	0	0	0	0	0	0	0	0	0	0	0	0	0	0	0	0	0	0	0	0	0	0	0	0	0	0	0	0	0	0	0	0	0	0	0	0	0	0	0	0	0	0	0	0	0	0	0	0	0	0	0	0	0	0	0	0	0	0	0	0	0	0	0	0	0	0	0	0	0	0	0	0	0	0	0	0	0	0	0	0	0	0	0	0	0	0	0	0	0	0	0	0	0	0	0	0	0	0	0	0	0	0	0	0	0	0	0	0	0	0	0	0	0	0	0	0	0	0	0	0	0	0	0	0	0	0	0	0	0	0	0	0	0	0	0	0	0	0	0	0	0	0	0	0	0	0	0	0	0	0	0	0	0	0	0	0	0	0	0	0	0	0	0	0	0	0	0	0	0	0	0	0	0	0	0	0	0	0	0	0	0	0	0	0	0	0	0	0	0	0	0	0	0	0	0	0	0	0	0	0	0	0	0	0	0	0	0	0	0	0	0	0	0	0	0	0	0	0	0	0	0	0	0	0	0	0	0	0	0	0	0	0	0	0	0	0	0	0	0	0	0	0	0	0	0	0	0	0	0	0	0	0	0	0	0	0	0	0	0	0	0	0	0	0	0	0	0	0	0	0	0	0	0	0	0	0	0	0	0	0	0	0	0	0	0	0	0	0	0	0	0	0	0	0	0	0	0	0	0	0	0	0	0	0	0	0	0	0	0	0	0	0	0	0	0	0	0	0	0	0	0	0	0	0	0	0	0	0	1	0	0	0	0	0	0	0	0	0	0	0	0	0	0	0	0	0	0	0	0	0	0	0	0	0	0	0	0	0	0	0	0	0	0	0	0	0	0	0	0	0	0	0	0	0	0	0	0	0	0	0	0	0	0	0	0	0	0	0	0	0	0	0	0	0	0	0	0	0	0	0	0	0	0	0	0	0	0	0	0	0	0	0	0	0	0	0	0	0	0	0	0	0	0	0	0	0	0	0	0	0	0	0	0	0	0	0	0	0	0	0	0	0	0	0	0	0	0	0	0	0	0	0	0	0	0	0	0	0	0	0	0	0	0	0	0	0	0	0	0	0	0	0	0	0	1	0	0	0	0	0	0	0	0	0	0	0	0	0	0	0	0	0	0	0	0	0	0	0	0	0	0	0	0	0	0	0	0	0	0	0	0	0	0	0	0	0	0	0	0	0	0	0	0	0	0	0	0	0	0	0	0	0	0	0	0	0	0	0	0	0	0	0	0	0	0	0	0	0	0	0	0	0	0	0	0	0	0	0	0	0	0	0	0	0	0	0	0	0	0	0	0	0	0	0	0	0	0	0	0	0	0	0	0	0	0	0	0	0	0	0	0	0	0	0	0	0	0	0	0	0	0	0	0	0	0	0	0	0	0	0	0	0	0	0	0	0	0	0	0	0	0	0	0	0	0	0	0	0	0	0	0	0	0	0	0	0	0	0	0	0	0	0	0	0	0	0	0	0	0	0	0	0	0	0	0	0	0	0	0	0	0	0	0	0	0	0	0	0	0	0	0	0	0	0	0	0	0	0	0	0	0	0	0	0	0	0	0	0	0	0	0	0	0	0	0	0	0	0	0	0	0	0	0	0	0	0	0	0	0	0	0	0	0	0	0	0	0	0	0	0	0	0	0	0	0	0	0	0	0	0	0	0	0	0	0	0	0	0	0	0	0	0	0	0	0	0	0	0	0	0	0	0	0	0	0	0	0	0	0	0	0	0	0	0	0	0	0	0	0	0	0	0	0	0	0	0	0	0	0	0	0	0	0	0	0	0	0	0	0	0	0	0	0	0	0	0	0	0	0	0	0	0	0	0	0	0	0	0	0	0	0	0	0	0	0	0	0	0	0	0	0	0	0	0	0	0	0	0	0	0	0	0	0	0	0	0	0	0	0	0	0	0	0	0	0	0	0	0	0	0	0	0	0	0	0	0	0	0	0	0	0	0	0	0	0	0	0	0	0	0	0	0	0	0	0	0	0	0	0	0	0	0	0	0	0	0	0	0	0	0	0	0	0	0	0	0	0	0	0	0	0	0	0	0	0	0	0	0	0	0	0	0	0	0	0	0	0	0	0	0	0	0	0	0	0	0	0	0	0	0	0	0	0	0	0	0	0	0	0	0	0	0	0	0	0	0	0	0	0	0	0	0	0	0	0	0	0	0	0	0	0	0	0	0	0	0	0	0	0	0	0	0	0	0	0	0	0	0	0	0	0	0	0	0	0	0	0	0	0	0	0	0	0	0	0	0	0	0	0	0	0	0	0	0	0	0	0	0	0	0	0	0	0	0	0	0	0	0	0	0	0	0	0	0	0	0	0	0	0	0	0	0	0	0	0	0	0	0	0	1	0	0	0	0	0	0	0	0	0	0	0	0	0	1	0	0	0	0	0	0	0	0	1	0	0	0	0	0	0	0	0	0	0	0	0	0	0	0	0	0	0	0	0	0	0	0	0	0	0	0	0	0	0	0	0	0	0	0	0	0	0	0	0	0	0	0	0	0	0	0	0	0	0	0	0	0	0	0	0	0	0	0	0	0	0	0	0	0	0	0	0	0	0	0	0	0	0	0	0	0	0	0	0	0	0	0	0	0	0	0	0	0	0	0	0	0	0	0	0	0	0	0	0	0	0	0	0	0	0	0	0	1	0	0	0	0	0	0	0	0	0	0	0	0	0	0	0	0	0	0	0	0	0	0	0	0	0	0	0	0	0	0	0	0	0	0	0	0	0	0	0	0	0	0	0	0	0	0	0	0	0	0	0	0	0	0	0	0	0	0	0	0	0	0	0	0	0	0	0	0	0	0	0	0	0	0	0	0	0	0	0	0	0	0	0	0	0	0	0	0	0	0	0	0	0	0	0	0	0	0	0	0	0	0	0	0	0	0	0	0	0	0	0	0	0	0	0	0	0	0	0	0	0	0	0	0	0	0	0	0	0	0	0	0	0	0	0	0	0	0	0	0	0	0	0	0	0	0	0	0	0	0	0	0	0	0	0	0	0	0	0	0	0	0	0	0	0	0	0	0	0	0	0	0	0	0	0	0	0	0	0	0	0	0	0	1	0	0	0	0	0	0	0	0	0	0	0	0	0	0	0	0	0	0	0	0	0	0	0	0	0	0	0	0	0	0	0	0	0	0	0	0	0	0	0	0	0	0	0	0	0	0	0	0	0	0	0	0	0	0	0	0	0	0	0	0	0	0	0	0	0	0	0	0	0	0	0	0	0	0	0	0	0	0	0	0	0	0	0	0	0	0	0	0	0	0	0	0	0	0	0	0	0	0	0	0	0	0	0	0	0	0	0	0	0	0	0	0	0	0	0	0	0	0	0	0	0	0	0	0	0	0	0	0	0	0	0	0	0	0	0	0	0	0	0	0	0	0	0	0	0	0	0	0	0	0	0	0	0	0	0	0	0	0	0	0	0	0	0	0	0	0	0	0	0	0	0	0	0	0	0	0	0	0	0	0	0	0	0	0	0	0	0	0	0	0	0	0	0	0	0	0	0	0	0	0	0	0	0	0	0	0	0	0	0	0	0	0	0	0	0	0	0	0	0	0	0	0	0	0	0	0	0	0	0	0	0	0	0	0	0	0	0	0
N0.HOG0002231	2	0	1	1	11	4	2	2	12	3	3	1	5	0	0	0	2	0	2	0	3	6	1	36	0	6	4	1	26	6	0	3	0	2	0	4	9	3	2	3	1	0	0	6	0	0	3	1	3	0	2	0	10	0	2	2	9	2	1	3	26	2	2	3	5	19	2	0	16	0	3	1	0	36	0	1	3	3	17	14	21	4	7	1	0	2	17	0	0	2	3	2	1	12	1	2	3	20	8	4	0	2	6	1	1	1	0	13	0	4	1	3	1	3	3	0	2	6	1	0	2	1	4	26	2	4	2	1	0	5	0	6	43	5	1	6	7	2	4	0	0	4	5	6	8	4	7	15	2	2	0	1	8	4	22	30	5	2	1	3	0	3	1	1	4	2	6	2	6	41	2	0	1	19	2	3	0	2	1	6	2	3	1	1	4	4	0	1	2	5	10	0	3	2	1	0	9	27	8	3	1	0	14	0	0	3	0	1	0	2	0	1	2	0	1	2	3	1	3	6	2	4	4	1	14	5	10	22	5	1	4	2	22	4	2	5	2	0	0	1	1	6	11	0	13	8	2	0	2	3	0	3	24	1	13	13	2	1	0	6	3	3	0	2	15	1	0	0	0	13	0	5	3	0	0	26	8	8	0	1	2	3	4	0	2	1	1	5	2	0	6	1	1	4	0	1	0	11	0	34	1	0	49	2	8	10	2	5	4	0	4	1	3	1	0	0	2	1	6	0	0	0	0	2	0	15	2	6	2	7	8	3	1	0	3	1	5	1	7	1	3	2	8	1	2	3	3	0	3	2	6	2	0	3	2	2	0	6	0	0	3	1	0	5	1	21	18	2	2	5	1	0	0	1	0	5	7	2	1	3	8	0	4	5	0	0	0	3	15	0	1	2	3	9	0	2	3	7	1	2	1	6	0	1	1	0	0	5	3	1	3	2	0	2	2	0	42	1	1	1	1	4	2	4	7	0	3	1	42	4	4	4	6	17	6	3	0	5	16	1	7	5	3	5	0	13	1	11	30	0	2	2	1	2	1	6	2	3	61	3	1	5	2	9	2	4	1	11	1	3	1	7	4	2	9	2	2	20	3	17	0	1	5	14	2	0	7	20	4	3	11	4	9	0	3	1	0	0	4	1	58	1	3	1	18	0	1	0	2	3	3	1	9	7	13	2	0	6	0	5	2	10	2	9	0	0	1	0	0	41	5	0	4	2	5	0	0	10	3	6	5	5	2	14	6	8	0	3	0	0	2	7	1	6	8	5	2	1	7	2	1	0	1	2	9	12	2	1	4	8	1	0	1	0	1	1	7	4	0	9	9	3	4	1	0	1	3	12	0	1	0	9	2	0	14	1	1	4	2	4	2	0	9	2	2	3	4	2	0	1	4	4	0	0	3	2	1	1	6	1	17	1	1	0	3	1	4	5	0	5	1	0	3	35	0	4	0	3	0	7	1	0	3	0	3	4	0	10	0	0	0	0	9	6	2	12	10	1	1	3	2	2	3	1	2	1	4	0	1	0	2	4	1	2	17	5	2	1	0	5	3	6	9	13	8	4	0	7	7	2	4	1	5	0	2	0	1	1	41	1	3	5	4	0	5	40	3	0	2	7	0	8	17	1	0	15	13	3	0	10	1	4	1	1	10	6	2	1	5	2	14	39	4	6	2	5	0	4	8	0	0	1	1	6	2	1	2	4	5	1	5	2	14	3	5	7	3	5	1	4	2	5	0	0	6	1	9	4	33	1	0	2	1	0	4	1	2	1	2	2	2	3	1	10	0	1	0	0	5	2	6	28	24	0	1	0	3	0	1	2	1	25	3	1	3	8	1	2	3	1	8	2	7	0	2	1	2	0	1	1	0	1	0	2	1	0	2	20	2	1	2	3	7	5	2	5	1	1	13	19	6	16	7	18	2	21	1	3	0	21	5	2	1	0	3	0	1	0	3	2	1	3	5	3	2	2	0	27	5	1	4	1	4	0	0	6	22	1	5	9	2	2	0	3	0	7	0	19	2	6	1	22	17	0	2	2	2	0	1	0	9	16	43	5	0	1	8	0	0	6	0	3	0	6	2	3	1	2	1	7	5	4	2	0	0	1	0	18	2	2	6	1	51	1	5	0	11	8	3	4	4	1	11	4	1	6	4	2	4	1	1	0	1	1	0	3	0	5	2	1	0	1	0	2	0	1	3	0	39	0	3	0	4	14	4	4	5	1	0	1	15	5	11	0	13	27	1	3	0	5	1	0	10	4	3	0	7	0	5	8	5	4	44	0	0	2	2	6	3	4	1	1	4	0	0	0	2	1	1	0	0	2	1	2	0	13	1	0	0	11	1	16	0	20	19	1	5	2	1	1	30	2	2	0	1	0	4	2	2	6	14	0	12	1	5	2	2	8	2	3	4	0	2	4	1	3	5	5	3	1	4	6	9	0	3	1	3	2	10	1	1	4	2	3	3	1	1	4	8	0	2	0	3	0	7	0	8	1	5	0	4	20	5	0	8	0	0	1	0	1	28	1	6	0	3	3	3	1	2	2	0	3	1	6	1	0	33	3	4	3	1	2	2	1	2	4	1	0	3	0	2	2	5	2	1	0	2	5	1	3	4	36	4	1	1	7	3	4	1	2	3	3	0	1	2	1	4	9	1	16	3	3	0	0	1	3	2	14	0	17	1	5	0	0	18	2	12	0	0	4	1	2	2	1	5	0	1	4	9	4	0	1	0	4	1	8	16	1	18	3	0	5	8	2	2	1	0	0	48	5	1	2	2	18	1	8	2	21	2	0	3	5	1	8	10	6	4	13	30	4	4	0	0	0	42	6	4	4	0	3	0	5	9	6	0	1	5	1	1	6	0	6	1	0	0	5	6	21	5	0	3	6	3	9	0	4	1	4	0	6	10	6	1	3	14	1	2	1	2	1	1	8	8	0	2	1	34	34	7	6	4	5	5	4	0	2	0	0	0	5	0	31	1	2	16	1	2	0	2	1	0	3	1	3	15	4	0	26	6	0	32	0	6	5	1	2	7	3	4	0	8	0	4	1	3	1	3	7	1	8	3	7	3	0	1	20	2	3	15	0	0	0	4	0	0	2	5	7	0	1	6	40	1	18	1	6	0	3	2	11	4	25	1	2	3	5	4	0	7	2	4	3	0	15	2	2	4	0	1	2	15	0	0	0	4	0	23	6	1	0	4	2	14	3	2	0	2	0	1	0	2	0	6	3	0	0	4	3	3	2	3	9	8	0	1	3	0	10	7	11	5	2	0	5	3	5	2	0	9	2	32	1	4	1	1	5	2	0	3	1	2	1	9	2	0	1	5	53	6	1	1	2	13	4	3	3	1	8	6	1	4	18	2	1	13	5	3	21	3	19	3	0	0	3	2	10	0	0	47	13	57	0	3	2	3	13	0	2	6	0	4	1	1	7	6	1	2	0	4	1	1	1	1	16	4	8	8	0	1	6	0	1	5	34	0	2	0	6	2	2	7	1	9	0	0	3	2	0	2	4	0	3	11	1	19	0	0	1	5	1	1	1	2	8	0	0	1	3	3	0	1	2	6	2	0	3	0	2	0	3	1	4	0	4	1	0	2	5	2	3	5	3	3	3	0	0	0	1	19	1	1	0	1	0	2	5	1	32	3	12	1	5	41	5	1	0	0	0	0	0	0	26	0	2	5	12	5	2	3	9	0	1	2	3	13	0	1	1	0	5	2	1	0	4	0	2	17	6	0	1	1	7	2	1	2	9	4	1	0	1	13	1	5	9	0	7	3	12	0	0	5	16	5	8	0	1	4	3	3	2	1	9	0	2	0	0	0	2	1	8	2	1	0	0	14	2	0	0	36	6	11	1	5	6	20	27	13	15	4	2	2	0	1	0	1	0	1	6	5	2	30	4	4	1	16	1	5	2	12	1	0	0	6	1	4	2	13	0	3	6	53	2	0	9	4	13	4	1	4	7	16	5	1	3	4	4	2	4	4	1	2	0	2	0	8	1	0	11	2	1	1	2	5	0	1	0	18	10	3	1	5	0	1	4	30	6	0	0	2	0	0	8	1	0	8	43	9	0	2	12	4	13	0	1	0	3	3	3	4	2	7	0	7	1	6	1	3	2	1	0	1	11	4	0	1	11	1	1	2	10	6	6	2	0	1	0	0	1	2	2	2	13	1	4	0	29	14	0	2	2	9	5	21	5	0	13	0	2	8	2	2	4	2	1	4	4	12	33	4	0	11	2	13	0	3	13	10	27	2	4	2	1	0	0	0	2	2	13	1	3	1	0	0	1	7	0	0	11	0	0	0	2	0	3	10	2	9	4	4	0	0	2	2	0	1	1	0	26	1	20	0	0	1	2	1	6	1	3	5	1	4	19	12	3	4	0	1	0	0	0	6	1	1	0	0	0	3	11	6	7	0	3	1	0	3	11	0	0	27	2	2	1	0	13	18	27	1	0	11	2	7	8	5	2	1	2	28	3	10	0	22	1	3	2	2	1	8	3	0	1	0	0	2	3	2	1	0	9	9	3	3	5	2	2	0	3	1	0	3	1	0	1	1	18	3	0	4	18	2	6	4	4	1	0	0	6	1	2	1	2	0	5	1	7	5	2	1	3	1	3	5	2	16	6	2	0	0	10	3	0	3	2	1	2	2	1	8	4	11	6	1	10	1	1	0	4	0	0	4	4	2	1	3	2	0	12	20	1	1	0	3	4	2	0	1	4	4	2	1	5	1	2	0	3	7	16	0	2	2	3	2	3	45	1	1	4	2	5	1	1	2	1	4	1	7	3	0	1	0	3	10	8	0	0	1	0	1	2	7	0	3	4	2	0	1	4	4	3	1	0	2	3	2	1	2	8	1	5	2	3	2	4	0	2	0	1	1	2	6	19	2	1	1	47	0	4	0	1	3	6	0	14	43	2	0	1	6	4	1	1	7	1	1	8	2	0	3	32	3	19	9	1	1	3	1	1	19	13	4	2	1	3	2	1	5	1	25	6	6	0	0	9	54	0	3	1	1	5	3	4	2	1	5	0	2	0	4	1	4	6	2	1	1	38	2	0	29	22	1	13	2	1	3	2	5	1	2	3	2	4	2	2	1	3	0	4	6	3	2	22	2	4	3	1	0	0	1	0	4	0	3	1	3	1	4	2	2	1	18	0	1	6	6	0	7	0	2	8	9	16	4	1	5	10	2	2	8	0	2	4	3	0	2	13	2	2	6	3	14	2	1	2	3	6	2	0	5	0	3	5	1	0	6	1	4	3	3	5	5	2	5	22	4	4	11	6	1	2	0	19	15	1	2	9	18	10	2	2	7	3	4	1	1	3	2	2	4	16	10	4	0	2	1	2	1	0	2	1	0	2	3	8	1	0	5	4	0	8	4	18	9	0	1	7	2	36	0	5	5	1	8	44	1	1	0	5	54	9	1	2	45	0	5	0	1	4	25	33	28	1	7	4	27	21	1	1	23	4	2	2	0	1	0	4	0	6	2	4	0	2	4	3	2	11	2	0	20	6	7	0	0	9	6	2	1	5	3	3	7	2	6	0	0	1	0	0	2	11	0	1	2	4	4	2	1	8	4	3	2	13	0	39	3	5	4	1	10	33	5	6	1	0	1	1	8	1	17	13	5	19	3	2	4	4	3	7	12	2	0	0	0	3	7	1	36	3	1	1	4	11	2	0	0	12	1	10	25	3	1	1	1	3	1	10	3	4	2	0	6	6	8	1	0	4	2	1	4	5	7	34	2	2	5	3	3	0	0	2	1	4	0	0	3	0	0	0	1	15	5	1	2	0	2	1	6	5	0	0	0	17	11	1	4	21	4	12	0	3	1	1	0	1	2	12	8	0	1	1	1	7	4	1	1	3	7	2	11	0	35	4	3	10	2	1	3	1	12	3	19	12	4	2	0	17	2	5	2	0	14	0	4	2	3	12	4	0	9	3	6	16	3	0	8	11	4	3	3	26	0	0	1	1	1	1	0	1	4	5	12	12	1	1	1	0	12	16	4	3	3	7	0	2	9	2	2	24	0	1	0	0	2	8	4	3	2	10	1	4	1	1	0	6	0	3	5	0	3	9	1	0	5	22	4	20	1	2	0	5	6	22	0	1	5	0	5	2	6	40	0	14	13	1	12	0	1	3	6	3	2	1	3	12	0	0	0	23	1	4	37	15	24	0	8	1	1	1	9	8	0	3	13	5	1	3	2	5	1	6	5	0	0	3	0	1	9	0	0	0	0	0	1	1	1	1	0	19	4	9	3	1	21	0	2	0	0	1	0	3	1	0	1	4	0	4	3	1	0	3	2	3	0	5	1	5	0	4	3	20	0	0	1	1	0	2	6	0	4	0	1	1	13	5	2	0	5	2	0	0	34	31	5	10	2	1	4	2	2	8	2	2	1	1	0	0	2	2	4	17	5	7	9	5	2	3	37	9	12	3	2	0	2	9	26	3	7	4	0	5	1	1	0	4	0	6	4	1	18	6	3	0	1	5	2	6	7	6	11	1	2	5	0	7	2	5	4	9	0	1	2	31	3	19	3	3	9	6	5	0	0	1	0	0	5	1	2	0	3	1	1	6	0	0	2	0	3	0	0	4	2	0	0	2	3	33	9	1	0	8	3	10	8	1	0	1	43	8	4	3	10	2	1	22	3	3	6	19	1	24	6	2	10	2	12	2	2	0	4	0	2	26	4	21	5	3	4	9	0	8	6	0	1	2	5	37	0	1	3	11	19	1	5	15	1	5	2	1	0	1	0	3	3	1	1	0	19	2	8	35	15	17	0	1	6	0	1	12	8	2	0	1	3	4	0	4	2	3	1	5	19	6	2	3	1	0	6	1	3	0	2	10	4	3	1	1	11	2	2	2	9	0	5	0	9	4	0	1	38	2	1	0	3	1	2	3	3	5	1	17	0	3	1	0	6	2	1	2	1	5	9	5	3	2	0	0	1	7	1	6	1	0	2	1	3	0	1	26	2	1	2	2	8	2	1	2	8	3	2	5	2	4	2	2	0	11	1	8	4	3	2	0	19	1	0	10	9	4	1	3	3	2	0	9	1	1	2	5	1	0	3	3	1	4	0	3	1	8	11	0	3	1	18	1	2	8	0	0	4	4	2	1	10	4	3	22	0	1	2	4	2	0	6	3	0	3	0	1	4	15	0	0	1	2	3	1	12	2	27	1	16	2	28	0	0	0	1	2	1	1	2	1	4	2	4	0	1	2	1	4	2	3	0	4	11	1	6	3	11	1	0	7	4	6	26	3	3	9	0	4	3	0	19	2	17	2	2	10	13	0	0	13	0	7	2	3	5	2	6	1	0	1	53	3	6	1	0	0	5	11	2	11	6	2	1	0	4	3	1	7	1	6	1	0	0	1	1	14	5	0	0	4	10	0	0	0	8	2	1	4	18	1	11	1	2	1	3	6	9	1	2	2	0	6	0	7	0	6	4	6	1	15	6	8	1	2	2	18	4	5	3	7	0	2	1	4	0	6	2	0	3	1	8	5	19	3	0	10	11	1	1	3	8	5	2	1	1	1	16	0	0	0	10	1	1	0	0	1	2	0	1	8	0	7	3	2	4	1	4	2	0	2	8	0	3	5	3	4	1	13	1	0	0	6	1	0	2	2	2	5	0	17	47	7	3	0	1	3	1	0	13	1	15	2	0	17	5	6	6	0	11	2	7	1	0	11	2	3	1	2	10	1	1	3	4	2	0	1	0	4	2	5	2	5	0	1	4	1	1	1	3	0	3	0	2	1	1	0	3	1	0	4	0	1	20	0	3	2	0	0	5	12	0	1	4	3	2	1	6	0	0	2	6	1	3	3	1	0	3	15	1	3	1	30	0	8	10	9	8	1	0	0	7	8	12	1	1	4	11	0	0	0	2	27	0	2	10	2	4	1	5	4	4	3	1	2	2	0	6	2	1	2	0	1	1	0	2	2	3	1	5	3	2	1	4	3	27	3	0	0	14	13	3	49	4	8	6	9	3	2	0	3	1	3	11	0	7	0	4	0	1	42	3	4	3	2	5	0	3	4	5	4	8	0	3	42	1	3	1	4	0	3	6	1	1	3	45	1	2	0	2	1	0	4	14	1	2	0	15	1	10	1	11	2	0	0	0	39	4	8	2	1	5	7	3	1	3	2	1	3	3	4	1	6	5	0	1	7	0	0	15	0	34	0	1	3	7	6	12	1	41	0	1	1	9	0	7	2	2	0	5	3	54	7	5	5	7	1	4	2	1	1	1	3	1	0	1	1	1	5	1	22	1	19	2	4	6	4	1	1	0	2	3	41	3	4	3	3	0	17	1	1	1	2	0	9	2	0	5	1	7	2	1	4	2	2	5	2	0	3	2	3	1	0	0	6	10	4	1	1	6	5	0	6	2	8	5	6	3	4	1	1	0	1	0	3	15	3	1	1	62	5	25	3	0	0	11	4	0	35	0	7	1	1	0	3	0	4	0	0	3	2	2	0	34	2	13	39	43	6	4	16	37	0	4	4	4	0	0	2	1	1	10	5	0	2	4	0	7	2	2	1	3	3	34	2	0	2	9	0	7	2	4	1	16	8	4	5	3	11	3	13	2	3	2	5	4	2	0	7	1	0	1	2	2	0	11	1	6	6	8	0	20	4	1	0	3	2	0	1	2	13	1	4	0	5	3	0	2	2	0	0	2	0	1	20	0	2	7	3	4	1	0	0	0	2	1	5	1	1	2	1	3	1	0	0	14	7	3	3	0	1	1	4	22	3	3	0	1	0	4	0	0	0	2	1	2	1	4	1	9	14	1	14	1	0	20	0	15	2	0	0	1	1	4	1	15	4	2	1	4	10	1	15	24	0	8	7	0	3	0	1	3	7	7	0	0	1	3	5	4	5	0	3	1	3	8	1	1	1	3	2	0	1	18	0	2	4	14	0	1	8	1	7	14	2	10	6	39	1	1	5	2	10	0	0	0	2	1	0	2	4	41	0	0	3	4	29	2	5	1	40	18	5	20	2	0	0	9	2	5	27	2	0	0	50	0	1	0	3	2	14	3	0	26	7	6	11	1	0	2	4	1	34	2	0	3	1	0	0	9	2	0	10	7	0	6	6	0	0	0	1	0	2	2	3	0	5	0	5	4	4	0	5	1	1	2	7	0	0	6	5	1	1	0	3	8	0	0	1	2	45	2	0	0	5	5	5	7	1	2	0	0	1	6	6	0	1	2	2	2	14	4	3	4	3	0	4	7	3	3	4	0	5	4	8	0	3	1	1	2	4	10	2	3	18	2	0	1	2	4	14	0	1	2	0	2	6	0	0	0	3	3	7	20	3	8	2	3	0	5	0	0	3	3	52	0	4	3	0	3	15	2	1	3	8	3	11	7	15	0	9	1	1	2	7	5	0	1	10	3	2	1	5	9	4	0	1	3	0	3	2	4	4	0	1	0	4	0	4	2	1	9	10	5	4	1	23	2	11	1	4	23	5	0	5	46	1	4	0	1	15	1	1	0	3	0	3	1	0	1	0	0	0	41	7	9	14	9	1	0	7	0	3	0	2	9	5	13	1	3	0	0	9	5	22	1	2	1	8	0	2	20	4	1	0	1	0	2	5	1	48	9	7	5	2	1	55	2	3	7	0	1	8	0	4	0	3	1	8	8	3	22	4	1	2	0	1	3	35	1	2	0	7	19	0	2	1	2	3	1	1	1	0	9	0	0	0	2	0	25	11	0	8	1	1	4	29	5	0	0	4	6	1	0	0	2	9	2	0	0	1	3	3	4	7	2	3	1	4	5	4	1	0	1	7	7	3	4	10	8	0	11	1	0	0	2	19	9	3	26	0	5	4	10	9	4	1	14	5	2	9	2	34	0	1	0	7	13	4	0	3	0	2	1	2	2	2	3	1	5	5	5	1	1	0	1	0	1	0	3	5	1	2	4	2	0	1	4	5	1	1	39	4	10	2	1	2	1	1	4	0	1	6	0	0	1	12	2	1	1	33	9	3	2	0	24	1	0	3	5	9	1	1	12	8	0	1	11	7	0	3	0	0	0	1	2	2	1	1	0	2	4	0	4	7	0	3	1	12	1	0	14	6	1	5	0	3	4	6	5	0	1	0	2	5	1	1	1	2	1	2	1	7	0	6	3	0	28	1	2	1	0	2	7	2	0	10	1	2	2	3	1	8	6	0	17	4	0	35	4	0	0	1	4	26	0	0	0	1	1	8	11	0	1	0	0	6	0	0	3	9	5	0	17	0	0	0	6	1	3	4	3	5	0	10	1	5	4	3	1	0	0	1	9	7	2	4	15	7	3	3	0	2	2	5	1	0	1	2	1	1	1	0	3	2	18	0	2	16	1	1	6	1	4	0	2	1	2	0	0	4	45	3	3	1	0	11	33	2	6	3	4	2	0	6	3	4	16	0	0	0	2	0	2	0	4	2	8	1	0	1	1	0	5	2	1	3	2	1	1	1	13	6	2	1	2	0	0	7	0	8	1	1	1	2	5	2	2	12	1	1	3	2	1	20	9	1	0	4	4	10	2	1	2	1	3	1	48	16	1	39	40	0	0	2	6	0	0	7	4	1	1	11	22	0	1	2	1	0	4	0	0	26	0	0	30	0	0	0	2	7	2	23	9	2	1	2	1	5	1	0	2	11	0	10	4	5	2	10	1	4	7	4	4	2	2	1	7	5	6	7	2	2	2	4	4	2	0	0	2	3	4	6	0	1	8	0	0	0	1	1	1	3	3	5	0	0	1	4	2	0	0	0	1	8	6	1	0	0	1	4	11	13	6	5	8	3	0	8	5	1	5	1	0	2	0	0	8	1	7	8	1	1	2	2	2	0	2	2	4	11	1	3	1	1	0	4	3	0	3	1	2	26	2	0	24	6	0	3	35	5	32	1	3	0	14	0	3	1	6	35	1	2	1	3	0	0	1	0	9	8	3	4	1	3	0	2	0	1	1	0	1	2	7	26	1	0	3	0	6	0	2	2	9	2	2	0	5	0	2	4	6	4	2	2	7	4	1	5	1	1	0	1	8	0	14	4	0	4	0	3	6	1	2	1	3	3	3	6	2	0	0	0	3	2	6	7	2	2	3	0	3	0	0	0	5	3	0	1	8	0	1	12	4	0	2	1	36	3	4	3	1	0	25	0	0	1	0	2	4	1	2	1	1	4	1	1	2	2	1	1	10	0	2	0	7	24	1	1	3	0	4	4	4	8	1	1	6	8	0	0	2	12	0	2	1	0	1	0	9	5	2	1	0	6	0	1	0	0	6	18	0	17	1	2	3	5	5	5	4	0	3	0	9	3	0	1	0	4	0	2	2	20	12	2	1	2	1	24	2	8	1	1	1	1	2	2	13	3	1	2	2	0	2	18	5	8	7	5	0	2	40	5	1	11	9	0	0	0	2	1	3	3	18	19	18	0	18	15	6	0	4	1	3	34	6	1	2	2	0	4	2	0	9	4	1	4	12	2	1	4	25	2	1	14	8	6	1	7	10	14	1	2	3	2	3	1	0	3	2	0	24	0	4	2	2	3	11	0	0	0	5	0	5	3	3	6	21	4	3	5	24	4	0	1	3	7	6	13	2	7	10	0	3	0	1	0	8	9	3	2	2	14	7	2	1	6	2	0	0	2	0	3	1	4	3	3	3	13	4	27	0	14	0	3	0	4	1	8	1	2	1	3	7	3	1	3	14	2	9	46	1	2	2	14	2	0	1	0	6	1	0	0	2	4	3	3	13	5	7	1	1	0	2	2	33	4	2	20	2	6	8	2	3	3	2	2	0	3	3	4	7	11	1	0	1	4	4	21	0	3	1	4	0	3	1	9	5	1	0	3	12	1	2	2	0	5	13	44	4	4	4	1	1	0	5	5	0	1	5	1	1	10	3	0	6	1	8	0	2	1	2	3	3	1	0	6	21	2	2	2	0	1	17	3	2	1	3	14	3	7	3	9	1	0	1	4	3	7	1	45	3	0	4	8	16	14	3	3	0	0	0	10	3	0	3	1	5	5	4	0	1	28	2	1	0	1	9	0	1	0	3	3	0	9	0	0	2	54	0	16	0	12	36	3	2	0	0	2	1	9	0	3	3	31	1	2	4	3	12	1	1	1	16	2	1	0	1	13	15	1	3	2	1	2	32	1	0	6	3	12	1	2	33	0	12	0	8	0	2	0	5	1	21	0	1	0	3	0	4	1	10	4	4	0	10	0	0	3	6	1	20	5	6	1	2	4	0	0	2	6	7	2	9	7	22	1	1	1	0	7	0	3	23	1	6	5	0	17	1	6	6	0	1	3	2	0	22	3	4	1	0	11	3	0	6	3	8	0	3	0	13	0	1	5	0	9	1	1	0	4	2	0	1	2	7	2	3	3	29	5	2	1	0	0	2	1	1	3	0	2	1	1	1	0	2	7	2	1	4	2	1	0	1	3	2	5	2	3	9	7	6	0	1	1	5	4	3	0	4	1	32	5	1	6	4	0	4	2	4	1	17	5	3	1	0	15	4	3	0	4	2	5	1	4	2	3	21	2	6	3	9	3	1	20	9	9	0	7	2	0	0	14	44	0	0	0	0	15	2	8	1	12	3	5	3	3	1	3	0	0	4	5	3	1	0	4	3	2	2	1	11	1	1	0	0	2	1	1	2	1	0	0	0	4	14	4	0	0	0	13	1	0	0	9	2	6	11	3	8	0	1	11	0	4	4	0	1	10	3	0	4	4	5	3	8	10	13	1	0	2	4	0	10	0	3	7	1	5	0	6	29	8	2	2	1	11	2	8	1	6	0	0	3	0	6	0	6	0	4	3	1	6	4	48	6	1	0	4	1	9	2	6	2	0	1	5	3	5	0	1	10	0	1	3	15	1	4	3	0	18	0	9	1	2	2	1	3	5	4	0	0	3	8	9	1	0	0	2	2	5	1	3	4	2	1	2	3	2	0	1	3	2	8	1	4	0	22	8	1	0	1	29	12	4	1	6	1	20	4	2	0	6	2	2	4	1	4	6	4	3	13	3	10	1	5	13	1	10	41	1	1	0	4	6	30	0	4	0	1	2	5	8	1	1	2	0	12	8	2	5	3	2	3	5	6	1	4	1	2	6	0	0	0	0	2	0	1	1	2	1	0	6	30	10	9	2	21	1	0	12	0	0	1	0	6	2	5	2	7	3	1	0	1	0	5	0	1	0	1	28	9	2	0	6	2	5	13	4	2	2	1	0	5	0	0	1	12	22	14	4	2	0	1	12	6	1	3	3	43	4	2	1	4	1	0	4	0	0	1	6	4	2	18	19	0	2	0	0	1	15	3	0	4	4	2	0	0	1	0	6	2	3	6	0	0	18	41	2	2	3	0	31	3	0	0	0	8	0	0	0	2	3	0	2	2	3	1	5	0	3	20	2	0	9	0	1	0	2	3	8	0	2	13	0	1	4	17	2	1	8	5	3	1	1	4	0	8	0	2	17	6	5	13	0	7	0	1	2	0	7	6	6	3	2	5	9	3	0	6	40	1	8	8	1	3	0	0	3	5	4	2	11	2	2	4	0	10	0	3	4	2	1	7	1	0	9	4	5	5	0	1	8	3	55	0	3	3	7	8	2	5	0	3	0	1	8	2	0	1	1	0	2	4	1	5	12	24	2	0	1	3	6	5	4	0	1	6	1	1	1	0	1	0	3	14	0	0	4	5	7	6	5	0	0	0	13	3	6	47	0	6	4	1	1	7	1	7	2	1	0	0	1	0	1	2	3	0	1	18	3	7	3	0	2	0	7	1	0	1	2	4	3	2	28	4	4	2	3	1	1	2	1	2	3	0	5	1	1	0	2	16	0	0	2	1	4	1	5	0	8	1	3	0	1	1	15	1	9	1	0	1	6	2	2	0	0	4	2	4	1	1	3	0	4	0	2	33	2	2	1	1	0	4	2	7	0	3	2	1	9	15	5	2	2	2	2	11
N0.HOG0006118	0	0	0	0	0	1	1	0	0	0	0	0	0	0	0	1	0	0	0	0	0	0	0	0	0	0	0	0	0	0	0	0	0	0	0	0	0	0	0	1	0	0	0	1	0	0	0	0	0	0	0	0	0	0	0	0	1	0	0	1	0	0	0	0	1	1	0	0	0	1	0	2	3	1	0	0	0	0	0	2	0	0	1	0	0	1	1	0	0	0	0	0	0	0	0	0	0	0	0	0	0	0	0	0	1	0	1	0	0	1	0	0	0	0	0	0	1	0	0	0	0	0	1	0	0	1	1	1	0	0	0	0	0	1	0	0	0	0	0	0	0	0	0	0	1	0	0	0	0	0	0	0	0	0	0	0	0	0	0	0	1	0	0	0	0	0	0	0	0	0	0	0	0	0	0	1	1	0	0	1	0	0	0	1	0	0	0	1	0	0	2	1	0	0	0	0	0	0	0	1	1	1	0	0	0	0	0	0	0	0	0	1	1	0	1	0	0	0	0	0	0	1	0	0	0	1	0	1	0	0	0	0	0	0	0	0	0	0	0	1	0	0	1	0	1	0	0	0	0	0	0	0	0	0	0	0	0	0	0	1	2	0	0	0	0	0	0	0	0	0	0	1	0	0	0	0	0	2	0	0	1	0	0	0	0	0	0	0	0	0	0	0	1	0	0	0	0	1	0	0	0	0	0	0	2	0	1	0	2	0	0	0	0	0	0	0	0	0	3	0	0	0	0	0	0	0	0	1	0	0	0	0	0	0	0	0	0	0	0	0	0	0	0	0	0	0	0	0	0	0	0	0	1	0	0	0	0	0	0	0	0	0	0	0	0	0	0	0	0	1	0	0	0	0	0	1	0	0	0	1	0	0	0	0	0	0	0	0	0	0	0	0	0	1	0	0	0	0	1	1	1	0	0	0	0	0	0	0	0	0	0	1	0	0	0	0	0	0	0	0	0	0	0	0	0	0	0	0	1	0	0	0	0	0	0	0	0	0	0	0	0	0	0	0	0	1	0	0	1	0	0	0	3	0	0	0	0	0	0	0	0	0	1	0	0	0	0	1	0	0	1	0	0	0	0	0	0	0	0	0	0	0	0	1	0	0	0	0	0	0	1	1	0	0	0	0	0	1	0	0	0	0	1	0	0	0	0	0	0	2	1	0	1	1	0	1	0	1	0	0	0	0	0	0	0	0	0	2	0	0	0	0	2	0	0	0	1	0	0	1	0	0	0	0	0	1	0	0	0	0	0	0	0	0	0	0	0	0	0	1	0	0	0	0	0	0	0	0	2	0	1	0	1	1	0	0	0	0	0	0	0	0	0	0	0	0	0	0	0	0	0	0	0	0	2	1	0	0	0	0	0	0	0	0	1	0	0	0	0	0	0	0	0	0	0	0	0	0	0	0	0	0	0	0	0	1	0	0	1	1	0	0	2	0	0	0	0	0	0	0	0	0	1	0	1	0	1	1	0	0	0	0	0	0	0	0	0	0	0	0	0	0	0	0	0	0	0	0	0	0	0	0	0	0	0	0	0	0	0	0	0	0	0	0	0	0	1	0	0	0	0	0	0	0	0	1	1	0	0	0	0	0	0	0	0	0	0	1	0	0	0	0	0	0	0	0	0	0	0	1	0	0	0	0	0	0	0	0	0	0	2	1	0	0	0	0	0	0	0	0	1	0	0	0	0	0	0	0	0	0	0	0	0	0	1	0	0	0	1	0	0	0	0	0	0	0	0	0	0	0	1	0	1	0	0	0	2	0	0	0	0	0	0	0	0	0	0	0	0	1	0	1	0	0	0	0	0	0	0	0	0	0	0	0	0	0	0	0	0	1	0	1	0	0	0	0	0	0	0	0	0	0	0	0	0	0	0	0	0	0	0	0	0	1	0	1	0	0	0	0	0	0	0	0	0	0	0	1	1	0	0	0	0	0	0	0	0	0	1	0	0	0	0	0	1	0	0	0	0	0	0	0	0	0	1	1	1	0	0	0	0	0	0	0	0	0	0	0	0	0	0	0	1	0	0	0	0	0	0	0	0	0	0	0	0	0	0	0	0	0	0	0	0	2	1	1	0	0	0	0	0	0	1	0	0	0	0	0	0	0	0	0	0	0	0	0	0	2	0	0	0	0	0	0	0	0	1	1	0	0	0	0	0	0	0	0	0	0	0	0	0	0	0	0	0	0	0	0	0	0	0	1	0	0	0	0	0	0	0	0	0	0	1	0	0	0	0	0	0	0	0	1	1	0	0	0	0	0	0	0	0	1	2	0	0	0	0	0	0	0	0	0	0	0	0	0	0	0	0	0	0	0	0	0	0	0	0	0	0	0	0	0	0	0	0	0	1	0	0	0	0	0	0	0	0	0	0	2	0	0	0	1	0	0	0	0	0	1	1	1	0	0	0	0	0	0	1	2	0	0	0	0	0	0	0	0	0	0	1	0	0	1	0	0	0	0	0	0	0	0	0	0	0	0	0	2	0	0	1	0	1	0	0	0	0	0	0	0	0	0	0	1	0	0	0	0	0	0	0	0	0	0	0	0	0	0	0	0	0	0	0	0	0	0	0	0	0	0	1	1	0	0	0	0	0	0	0	0	0	0	0	0	0	0	0	0	0	1	0	0	0	1	1	0	0	0	0	0	0	1	0	0	0	1	0	1	1	0	1	2	0	0	0	0	0	0	0	0	1	0	3	0	0	0	0	0	0	0	0	0	0	0	0	0	0	0	0	0	0	0	0	0	1	0	1	0	0	0	0	0	0	1	0	0	0	0	0	0	0	0	0	1	0	1	0	1	0	0	0	0	0	0	0	1	0	1	0	1	0	0	0	0	0	1	0	0	1	0	0	1	0	0	0	0	0	1	0	0	1	0	0	0	0	0	0	1	0	0	0	0	0	0	1	0	0	0	1	0	0	0	0	1	1	1	0	0	0	0	0	0	0	0	0	0	1	0	0	0	0	0	0	0	0	0	0	0	0	0	0	0	0	0	0	0	1	1	0	0	0	0	0	0	0	0	1	0	0	0	0	0	0	0	0	0	0	1	0	0	0	0	0	0	1	0	0	0	0	0	0	1	0	0	0	0	0	0	0	1	0	0	0	0	0	0	0	0	0	0	0	0	0	0	0	0	0	0	0	0	0	0	0	0	0	0	4	0	0	1	0	0	0	0	0	0	1	0	0	0	0	0	1	0	0	0	0	0	0	0	0	0	0	1	0	0	1	0	0	0	0	0	0	0	0	0	0	0	0	0	0	0	0	2	0	2	0	0	0	0	1	1	1	0	0	0	0	0	0	0	0	0	0	0	0	0	0	0	1	0	1	0	0	0	1	0	0	0	0	1	0	0	0	0	0	0	0	1	0	0	0	0	1	0	0	0	0	1	0	0	0	0	0	0	2	0	0	0	0	0	0	0	0	1	0	0	1	0	0	0	0	1	0	0	0	0	1	1	0	0	0	0	0	0	0	0	0	0	1	0	0	0	0	0	0	0	0	0	0	0	0	0	0	0	0	0	0	0	0	1	0	0	0	0	0	0	0	0	0	0	0	0	0	0	0	0	0	0	1	0	0	0	0	1	0	0	0	0	0	0	0	0	0	0	0	0	0	0	1	0	0	0	0	0	0	0	0	0	0	0	0	1	0	0	0	0	0	0	0	1	1	0	0	0	0	0	0	0	1	0	1	0	0	0	0	1	0	0	0	2	0	1	0	0	0	0	0	0	0	1	0	0	0	0	0	0	0	0	0	0	0	0	0	0	0	0	0	0	1	0	0	0	0	0	0	0	0	0	1	0	0	0	0	0	1	0	1	0	0	0	0	0	0	0	0	0	0	0	0	0	0	0	0	0	0	0	1	0	0	0	0	0	0	0	0	0	0	0	0	0	0	0	0	0	0	0	0	0	0	0	0	0	0	0	0	0	0	0	0	0	0	1	0	0	0	0	0	1	0	0	0	0	0	0	0	2	0	0	0	0	1	0	0	0	0	0	1	0	0	0	0	0	0	0	0	0	0	0	1	0	0	1	0	0	0	0	0	0	0	0	0	0	0	0	0	1	0	0	1	0	0	0	1	0	0	0	0	0	0	0	0	0	0	0	0	0	0	0	0	0	0	0	0	2	0	0	0	3	0	0	1	0	1	1	0	0	0	0	0	0	0	1	0	0	0	0	0	0	0	0	0	0	0	0	0	0	0	0	0	1	2	0	0	0	0	0	0	0	0	0	1	0	0	0	0	0	2	1	0	1	0	0	0	0	0	0	0	0	0	0	0	0	0	0	0	0	1	0	0	1	0	1	0	1	0	0	0	0	0	0	0	0	0	0	0	1	0	0	0	0	0	0	0	0	0	0	0	0	0	1	0	0	0	0	0	0	0	0	0	0	0	0	2	0	0	0	0	0	0	0	2	0	0	0	1	0	0	0	0	1	0	0	0	0	0	0	0	0	2	0	1	0	0	2	2	0	0	0	0	1	1	0	0	0	0	0	0	0	0	0	0	0	0	0	0	0	1	0	0	0	0	0	0	1	0	0	0	0	0	0	0	0	0	1	0	0	0	0	0	1	0	0	0	0	0	0	0	0	0	0	0	0	0	1	1	0	0	0	0	0	1	0	0	0	0	1	0	0	0	0	0	0	0	0	0	0	0	0	1	0	0	2	0	1	0	0	0	0	0	0	1	0	0	0	0	0	0	2	0	0	0	0	0	0	0	0	0	1	0	0	0	0	1	0	0	0	0	0	0	0	0	0	1	0	0	0	0	0	0	0	1	0	1	0	1	0	0	0	0	0	0	0	0	0	0	0	1	0	0	0	0	0	1	0	0	0	0	0	0	0	0	0	1	0	1	0	1	0	0	0	0	0	1	0	0	0	0	0	0	0	0	0	0	0	1	0	0	0	0	0	0	1	0	0	0	0	0	0	0	0	0	0	0	0	0	0	0	0	1	0	2	0	0	0	0	0	0	0	2	0	1	0	0	0	0	0	0	0	0	0	0	0	0	0	1	0	0	0	0	0	0	1	0	0	1	0	0	0	0	0	0	0	0	0	0	0	0	0	0	0	1	0	0	3	1	0	0	0	0	0	0	0	1	0	0	0	0	0	0	0	0	0	1	0	0	0	0	0	0	0	1	0	1	0	0	0	2	0	0	0	0	0	0	1	1	0	0	0	0	1	0	0	0	0	0	0	0	0	1	0	0	0	0	0	0	0	0	0	0	0	0	0	0	0	0	0	0	0	0	0	0	1	0	0	0	0	0	0	0	1	0	0	0	0	2	0	0	0	1	0	0	0	0	0	0	0	0	0	0	0	0	0	0	0	0	0	0	0	0	0	0	0	0	1	0	0	1	0	0	0	0	0	0	0	0	0	0	0	0	0	0	0	0	0	0	0	0	0	0	0	0	0	1	0	2	1	0	1	0	0	1	0	0	0	1	0	0	0	0	0	1	0	1	1	0	0	0	0	0	0	0	1	0	0	0	0	0	0	3	0	0	0	0	0	0	2	0	0	0	0	1	1	0	0	0	0	1	1	0	1	0	0	0	0	0	0	0	0	0	0	0	0	0	2	0	0	0	2	1	0	2	1	1	0	0	0	0	0	0	0	0	1	0	0	0	0	0	0	0	0	1	0	0	0	0	0	0	1	0	0	0	0	0	0	0	0	0	0	0	0	1	1	0	0	1	0	0	0	1	0	0	0	1	0	0	0	0	0	0	0	1	0	0	0	0	0	0	0	0	1	0	0	1	0	0	0	0	0	0	1	0	0	0	0	1	0	0	0	0	1	0	0	1	0	0	0	0	0	0	0	0	0	0	0	0	0	0	0	0	1	1	0	0	0	1	1	1	0	0	0	0	0	0	0	0	1	1	0	1	0	0	0	0	0	0	0	0	0	0	0	0	0	0	0	0	0	0	0	1	0	2	0	0	0	0	1	0	0	0	0	0	0	0	0	0	0	0	0	0	0	0	0	0	0	0	0	1	0	0	1	0	0	0	0	0	0	1	0	1	0	0	1	1	0	3	0	0	0	0	0	0	1	0	0	0	0	2	0	0	0	0	0	0	0	0	0	0	0	0	0	0	0	0	0	0	0	0	0	1	0	1	0	0	0	1	0	0	0	1	0	0	0	0	0	0	0	0	0	0	0	0	0	0	1	0	0	0	0	0	0	0	0	0	0	1	0	0	0	0	0	0	1	0	2	0	0	0	0	0	0	0	2	0	0	0	0	0	0	0	0	0	1	0	0	1	0	0	0	0	0	0	0	0	0	0	1	0	0	0	0	0	0	0	0	1	0	0	0	0	3	0	0	0	0	0	1	0	1	0	0	0	0	0	0	0	0	0	0	0	0	0	0	1	0	0	0	0	0	0	0	0	0	0	0	0	0	0	0	1	0	0	0	0	1	0	1	0	0	0	0	0	1	0	0	0	0	0	0	2	0	0	0	0	0	0	1	0	0	0	0	0	0	0	0	0	0	0	0	0	1	0	0	1	1	0	1	0	0	0	0	1	1	0	0	0	0	1	0	0	0	0	1	0	0	0	1	1	0	0	0	0	0	0	0	0	2	0	0	0	0	0	1	0	0	0	0	0	0	0	0	0	0	0	3	1	0	0	1	0	0	0	1	0	0	0	0	0	0	1	0	0	1	0	2	0	0	0	3	0	1	0	0	0	1	0	0	0	0	0	0	0	0	0	2	1	0	1	0	0	0	2	0	0	1	1	0	0	0	0	0	0	0	0	0	0	0	0	0	0	0	0	1	0	0	0	0	0	1	2	0	0	0	0	0	1	0	0	0	0	0	0	0	0	0	0	0	0	0	0	0	0	0	0	0	0	0	0	0	0	0	0	0	0	0	0	0	0	0	0	1	0	0	0	0	0	0	0	0	1	0	0	0	0	0	0	1	0	1	0	0	1	0	1	0	0	0	0	0	0	0	0	0	0	1	0	0	0	0	0	0	0	0	0	0	1	0	0	0	0	0	1	0	0	3	2	0	0	0	0	1	0	0	0	0	0	0	1	0	0	0	0	0	0	0	0	0	1	0	0	0	0	2	0	0	0	0	0	0	0	0	0	0	0	1	0	0	0	1	1	0	0	0	0	0	1	0	0	0	1	0	0	0	0	0	0	0	0	0	0	2	0	0	0	0	0	1	0	1	0	2	0	0	1	0	0	0	1	0	1	0	0	0	0	0	0	0	0	0	1	0	0	0	2	1	0	0	0	0	0	1	0	0	0	0	3	0	0	1	0	0	0	0	0	0	0	1	0	0	0	0	0	0	0	0	0	0	0	3	0	0	0	0	0	0	0	1	0	0	1	0	0	0	0	0	1	0	0	0	0	0	0	1	0	0	0	1	1	3	0	0	0	1	0	1	0	0	0	0	0	0	0	0	0	1	0	0	0	0	0	0	2	0	0	0	1	3	0	1	1	0	0	0	1	0	0	1	1	0	0	1	0	0	1	0	0	0	0	0	1	0	0	0	0	0	0	0	0	0	0	0	0	0	0	0	0	0	0	0	1	0	1	0	0	1	0	0	0	0	1	0	0	1	0	0	0	0	0	0	0	0	0	0	0	0	0	0	1	0	0	0	0	0	0	0	0	1	0	0	0	1	0	0	0	1	0	0	0	0	0	0	0	0	0	0	1	0	0	0	0	0	0	0	0	0	0	0	0	0	0	1	0	0	0	0	0	0	0	0	0	0	0	0	1	0	0	2	0	0	0	0	0	0	2	2	0	0	0	0	0	0	0	0	0	0	0	1	0	1	0	0	0	0	0	0	0	0	0	0	0	1	0	0	0	0	0	0	0	0	0	0	0	0	0	0	0	0	0	0	0	0	0	0	0	0	0	0	0	1	0	2	0	0	0	0	3	0	0	0	0	0	0	1	0	0	0	1	0	0	0	0	1	0	0	1	1	0	0	0	0	0	0	0	0	0	0	0	0	0	1	0	0	0	0	0	0	0	0	0	0	0	0	0	0	0	0	0	0	0	0	0	0	0	0	0	0	0	1	0	0	0	0	0	0	1	0	0	0	0	1	0	0	1	1	0	1	0	0	0	0	0	0	0	0	0	0	0	0	0	1	0	1	0	0	0	1	0	0	0	1	1	0	0	1	0	0	0	0	0	0	1	0	0	0	1	0	0	0	2	0	0	0	2	0	1	3	0	0	1	0	1	1	0	0	0	0	0	0	0	1	1	0	0	0	0	0	0	0	1	1	0	0	1	1	0	2	0	0	0	0	0	0	0	0	0	0	0	0	0	0	0	0	0	0	0	1	1	0	0	0	0	0	0	0	0	1	1	0	1	0	0	0	0	0	0	0	0	0	0	0	0	0	1	0	0	0	0	0	0	0	1	1	0	0	0	0	1	0	0	0	0	0	0	1	0	1	1	0	0	0	0	0	1	1	0	0	0	0	0	0	0	0	0	0	0	0	0	0	0	0	0	0	0	0	0	0	1	0	0	0	0	0	0	0	0	0	0	1	0	0	0	0	0	0	0	0	0	0	0	0	1	0	0	0	0	1	0	0	0	1	0	0	1	1	0	0	0	0	0	1	0	0	0	0	0	0	0	1	0	0	0	0	1	0	2	0	0	0	0	0	1	0	0	0	0	0	0	0	0	0	0	1	0	0	0	1	0	0	1	0	0	0	0	0	0	0	0	0	0	0	0	0	0	0	0	0	0	0	0	0	0	0	0	1	0	0	0	0	0	0	0	1	0	0	0	0	2	0	0	0	0	0	0	0	0	0	0	0	0	0	1	0	0	1	0	0	0	0	1	0	0	1	0	0	0	0	0	1	0	0	0	0	0	0	0	0	0	0	1	0	0	0	0	0	0	1	0	0	0	0	0	0	1	0	0	1	0	0	0	0	0	0	0	0	0	0	0	0	0	0	0	0	0	0	0	1	0	0	1	0	0	0	0	1	0	0	0	0	0	0	0	0	1	0	1	0	0	0	0	0	0	0	0	0	0	0	0	1	0	0	0	0	0	0	0	0	0	0	0	0	0	1	0	0	1	0	0	0	0	0	0	0	0	2	0	0	0	0	0	0	0	0	0	0	0	0	0	1	0	0	0	1	0	0	0	0	0	0	0	0	1	0	0	1	0	0	0	0	1	0	0	0	0	0	0	0	0	0	0	0	0	1	0	0	0	0	0	0	0	1	0	0	0	0	0	0	0	0	0	2	0	0	0	0	0	0	0	1	0	0	0	0	0	0	0	1	0	1	0	0	0	0	0	0	0	1	0	0	0	0	0	0	0	0	0	0	0	0	0	0	1	0	0	0	0	0	0	0	0	0	1	0	0	0	1	0	1	0	3	0	0	0	0	0	0	0	0	0	0	0	0	1	0	0	0	0	1	0	1	0	0	0	0	0	0	0	1	0	0	1	0	0	0	0	0	0	1	0	1	1	0	0	0	0	0	0	0	0	0	0	0	0	0	0	0	0	1	0	0	0	0	0	1	0	1	0	0	0	0	0	0	0	1	1	0	0	0	0	0	0	0	0	0	0	0	0	0	0	0	1	1	0	2	0	1	0	0	1	0	1	0	0	1	0	0	1	0	0	0	0	0	0	0	0	0	0	0	0	0	0	0	0	1	0	0	0	0	0	0	0	0	1	0	0	1	0	0	0	0	0	0	1	1	1	0	0	0	0	0	1	0	0	0	0	1	1	0	0	0	0	0	0	0	0	0	0	0	1	0	1	0	0	1	0	0	0	0	2	0	0	0	0	0	0	0	1	0	0	1	0	0	0	0	0	0	0	0	0	0	0	0	1	0	0	0	0	1	0	0	0	0	1	0	0	1	0	0	0	0	0	0	0	0	0	1	0	1	1	0	0	0	1	0	0	0	0	0	0	0	1	0	0	0	0	1	0	0	0	1	0	0	0	0	0	0	0	0	0	1	0	0	3	0	0	0	1	0	0	0	0	1	0	0	0	0	0	0	0	0	0	0	0	0	0	0	0	1	0	0	0	0	0	0	1	0	0	0	2	0	0	1	0	0	0	0	0	1	0	0	0	0	0	0	0	0	0	1	0	1	1	0	0	0	0	0	0	0	0	0	0	0	0	0	0	3	0	0	0	0	0	0	0	0	0	0	0	0	0	0	0	0	0	0	0	0	0	1	0	0	0	0	0	0	0	0	0	0	0	0	0	0	0	0	0	0	0	0	0	0	0	0	0	0	0	0	0	0	0	1	0	0	0	0	1	0	0	0	0	0	0	1	0	0	0	0	0	0	0	0	0	1	1	0	0	0	0	0	0	0	0	1	0	0	1	0	0	0	0	0	0	0	1	0	0	0	0	0	0	0	0	0	0	1	0	1	0	0	0	0	0	0	0	0	0	0	0	0	0	0	0	0	0	0	0	0	0	0	0	0	0	1	0	0	0	0	0	0	1	0	0	0	0	0	0	0	0	0	0	0	0	0	0	0	2	0	0	0	0	0	1	0	0	0	0	0	0	0	1	0	2	0	0	0	0	0	0	0	0	0	0	0	0	1	0	0	0	0	0	1	0	0	0	0	0	1	0	0	1	0	0	2	0	0	0	0	0	0	0	0	0	0	0	0	0	0	0	0	1	0	0	0	0	0	0	0	0	0	0	0	0	0	0	1	0	0	0	0	0	0	0	0	0	0	0	1	0	1	0	0	0	3	0	0	0	0	1	0	0	0	0	0	0	0	0	0	0	0	0	0	0	0	1	0	0	0	1	1	0	1	0	0	0	0	0	0	0	0	0	0	1	1	0	0	0	0	0	0	0	0	0	0	0	1	0	1	0	0	0	0	0	0	2	0	1	0	0	0	0	0	1	0	0	0	0	0	0	0	0	0	0	0	0	0	0	0	0	0	0	1	0	0	0	0	0	0	0	0	2	0	0	0	1	1	0	0	0	0	0	0	0	0	0	0	0	1	0	1	0	0	0	0	0	1	0	0	0	0	0	0	0	1	0	0	0	0	1	0	0	0	0	0	1	0	1	0	0	0	0	0	0	0	0	0	0	0	0	0	0	1	0	0	0	0	0	1	0	0	0	0	0	1	0	0	0	0	0	0	0	0	0	0	0	0	0	0	0	0	0	0	0	0	1	0	1	0	0	0	0	0	0	0	1	0	0	0	0	0	1	0	0	0	0	1	0	0	0	0	0	0	0	0	0	0	0	1	0	0	0	0	0	0	0	0	0	0	0	0	0	0	0	0	0	0	1	0	0	0	0	0	0	0	0	0	0	0	0	0	0	0	1	0	0	2	0	0	0	0	0	0	0	0	0	0	0	0	0	0	1	0	0	0	0	0	0	0	0	0	1	0	0	0	0	0	1	0	0	0	0	2	0	0	1	0	0	1	0	0	0	0	0	0	0	1	0	1	0	0	0	0	1	0	0	0	0	1	0	0	0	0	0	0	0	0	0	0	1	0	0	0	0	0	0	0	0	0	0	0	0	1	0	0	0	0	0	0	0	1	0	0	0	0	0	1	0	0	0	0	1	0	0	0	0	0	0	0	0	0	0	0	0	1	0	0	1	0	0	0	0	1	0	0	0	0	0	0	0	1	0	0	0	0	1	0	0	0	0	2	0	0	0	0	1	1	0	0	0	0	0	0	1	0	0	1	0	0	0	0	0	0	0	1	0	0	0	0	0	0	0	0	0	0	0	0	0	0	0	1	0	0	0	0	0	0	0	1	1	0	0	0	0	0	1	0	0	0	1	0	1	0	1	1	0	0	0	0	0	0	0	0	0	0	0	0	0	0	0	0	0	0	0	0	0	0	0	0	0	0	2	0	0	1	0	0	0	1	0	0	0	0	0	0	0	0	0	1	0	1	0	0	0	0	0	0	0	1	0	0	0	0	1	0	0	0	0	0	0	0	0	0	0	0	0	0	2	2	0	0	0	0	1	0	0	0	0	0	0	0	0	1	0	0	0	0	0	1	0	0	0	0	0	0	0	1	0	0	0	0	0	0	1	0	0	0	0	0	0	2	0	0	1	0	0	0	0	1	0	0	0	0	2	0	0	0	0	1	0	0	0	0	0	0	0	0	0	0	0	0	1	0	0	0	1	0	0	0	0	0	0	1	0	0	0	0	0	1	0	0	0	0	1	0	1	0	0	0	2	0	0	0	0	0	0	0	0	0	0	0	0	0	0	0	0	0	0	0	0	0	1	0	0	0	0	0	1	0	0	0	0	0	0	0	0	0	0	0	0	0	0	0	0	0	0	0	0	0	0	0	0	0	0	0	0	0	0	0	2	1	0	2	0	0	0	0	0	0	0	0	0	1	0	2	0	0	0	0	0	1	0	0	0	0	1	0	0	0	0	0	0	0	1	0	0	0	1	0	0	2	0	0	0	0	0	0	0	0	0	0	0	0	0	0	0	0	0	2	0	0	0	0	0	1	0	0	0	0	0	0	1	0	0	0	0	0	0	0	0	0	0	1	0	0	0	0	0	0	0	0	0	0	0	0	0	0	0	0	0	0	0	1	0	0	0	1	0	1	0	0	0	0	0	0	0	1	0	0	0	1	0	0	3	1	0	0	0	0	0	1	0	0	0	0	0	0	0	0	0	0	0	0	0	0	0	0	0	0	0	1	0	1	0	0	0	0	1	0	1	0	0	0	0	0	0	0	0	0	0	0	1	0	0	0	0	0	0	0	1	0	0	0	0	0	0	0	0	0	0	1	0	0	0	0	0	0	0	0	0	1	0	0	0	0	0	1	0	0	0	3	1	0	0	0	0	0	0	0	0	0	1	0	1	1	0	0	0	0	0	0	0	0	0	1	0	1	0	0	0	0	0	0	0	0	0	0	1	0	2	0	0	0	0	2	0	0	0	0	0	0	0	1	0	0	0	0	0	0	0	0	0	0	0	0	0	0	0	0	0	1	0	0	0	0	0	0	0	0	0	0	0	0	0	0	0	0	0	1	0	0	0	0	0	0	0	0	0	0	0	1	1	0	0	0	0	0	0	0	0	0	0	1	0	1	3	0	0	0	1	1	0	0	0	0	0	0	1	0	0	0	0	0	0	0	1	1	0	0	0	0	0	0	0	0	1	0	0	0	0	0	0	0	0	1	0	0	0	0	0	0	0	0	0	0	0	0	0	1	0	0	0	0	0	1	0	0	0	1	0	0	1	0	0	0	0	1	0	0	0	0	0	0	0	0	0	0	0	0	0	0	1	0	0	0	0	0	0	0	0	0	0	0	1	0	0	0	0	0	0	0	1	0	0	0	1	1	0	0	0	0	0	0	1	0	0	0	0	0	0	0	0	0	0	0	0	0	0	1	0	0	0	0	0	0	0	0	0	0	1	1	0	0	0	0	0	1	1	0	0	0	0	0	0	0	0	0	1	0	0	0	0	0	0	0	0	0	0	0	1	1	0	0	0	0	0	0	0	1	0	0	0	0	0	0	0	0	0	0	1	0	0	0	0	0	0	0	0	0	0	0	0	0	2	0	0	0	0	0	0	0	0	0	0	0	0	0	0	0	0	0	0	0	0	1	0	0	0	0	1	0	0	0	1	0	0	0	1	1	0	0	0	0	0	0	0	0	0	0	0	0	0	1	0	0	2	0	0	0	0	0	0	0	0	0	0	0	0	0	0	0	1	0	0	0	0	0	0	0	0	0	0	0	0	0	0	0	0	0	0	0	0	0	0	0	0	0	0	1	0	1	0	0	0	0	0	2	0	0	0	0	0	0	0	2	0	0	0	0	0	0	0	0	0	0	0	0	0	1	0	1	0	0	0	0	1	0	0	0	0	0	0	2	0	0	0	0	0	0	0	0	0	0	0	0	0	0	1	0	0	0	0	0	0	0	0	0	0	0	0	0	0	0	0	0	0	0	0	0	1	0	1	1	0	0	0	0	0	0	0	0	0	1	0	1	1	0	0	0	0	0	1	0	0	0	0	0	0	0	0	0	0	0	1	0	0	0	0	0	0	1	0	0	0
N0.HOG0002696	1	0	1	0	0	0	0	0	6	0	0	0	0	1	0	0	0	0	0	0	0	1	1	2	0	0	3	0	0	0	0	1	0	0	0	0	0	1	0	0	0	0	0	0	0	0	0	0	0	0	0	0	0	0	0	0	1	0	0	0	4	0	0	0	0	0	0	0	5	0	0	0	0	5	0	0	0	1	0	1	3	0	1	0	0	0	0	0	0	0	0	0	0	12	0	0	0	2	1	0	0	0	0	0	0	0	0	7	0	0	0	0	0	0	0	0	0	1	1	0	0	0	0	4	0	0	0	1	0	0	0	0	1	0	0	0	0	0	0	0	0	0	5	1	3	0	0	0	0	6	0	0	1	0	1	1	0	1	0	1	0	0	0	0	0	0	0	0	3	5	0	0	0	3	0	0	0	0	0	0	0	0	0	0	1	0	0	0	0	2	0	0	0	0	0	1	5	6	0	0	1	0	5	0	0	0	0	0	0	0	0	0	0	0	0	0	1	0	0	0	0	0	0	0	6	0	0	3	0	0	2	0	8	0	0	0	0	0	0	0	0	0	8	0	0	2	0	0	3	1	0	0	2	0	0	0	0	0	0	0	0	0	0	0	1	0	0	4	0	5	0	0	0	0	0	2	0	0	0	0	1	0	0	0	0	0	0	0	0	0	0	0	0	1	0	0	1	2	0	3	0	0	1	0	0	0	0	0	0	0	1	0	0	0	0	0	0	0	0	0	0	0	0	1	0	2	0	0	2	0	0	0	0	0	1	0	2	0	0	0	0	0	0	1	2	0	0	0	0	0	2	0	0	0	0	0	0	0	0	0	2	0	0	1	0	4	5	0	0	3	0	0	0	0	0	0	0	0	0	0	1	0	0	2	0	0	0	0	3	0	0	0	0	0	0	0	0	1	0	0	0	0	0	0	0	0	6	0	0	0	0	0	0	2	0	0	2	0	0	0	0	0	0	0	0	0	0	0	4	0	0	0	1	2	0	0	0	0	0	0	0	0	0	1	0	0	0	10	0	0	4	0	0	0	1	0	0	0	7	0	0	1	0	1	0	0	0	0	0	0	0	0	0	0	5	0	1	0	0	0	0	0	0	0	0	1	0	4	2	0	4	0	0	0	0	0	0	0	1	0	6	0	0	1	7	0	0	0	0	0	0	0	5	3	5	0	0	2	0	3	2	0	0	1	0	0	1	0	0	4	0	0	0	0	0	0	0	0	0	0	0	0	0	0	2	0	0	0	0	0	0	0	0	0	3	0	0	0	0	0	0	0	0	0	0	0	0	0	0	1	0	0	0	0	0	0	0	0	0	0	2	0	0	0	0	0	0	0	1	0	0	1	0	0	1	0	1	2	0	0	0	0	0	0	0	0	0	0	0	1	0	0	0	0	0	0	0	0	0	0	3	0	0	0	4	0	0	0	0	3	0	0	0	4	0	0	0	0	0	0	0	0	0	0	0	0	0	2	0	0	0	0	3	0	0	1	8	0	0	0	0	0	0	0	0	0	0	0	0	0	0	2	0	0	1	0	0	0	0	0	0	0	1	0	0	0	0	2	0	0	1	0	0	0	0	0	0	0	1	0	0	3	0	0	2	1	0	0	0	0	0	0	4	0	0	1	0	0	0	0	0	0	0	0	2	0	0	1	1	0	1	4	0	1	0	0	0	0	0	0	0	0	0	0	0	1	0	0	0	0	0	0	0	0	4	0	0	0	0	5	0	0	0	0	0	0	1	0	1	0	0	1	0	0	0	0	0	0	0	0	0	0	0	1	0	0	1	0	0	0	0	1	13	0	0	0	0	0	1	0	0	5	0	0	0	0	4	0	0	0	0	0	0	0	0	0	0	0	0	0	0	0	0	0	0	0	1	3	0	0	0	1	1	1	0	0	0	0	0	0	0	0	0	6	0	0	0	0	0	1	2	0	0	0	1	0	0	0	0	0	0	0	0	0	0	0	0	0	0	0	0	0	6	0	1	0	0	0	0	0	0	0	0	0	0	0	0	6	1	2	0	2	7	0	0	0	0	0	0	0	0	0	3	0	0	0	0	1	0	0	1	0	0	0	0	0	0	0	0	0	1	7	0	0	0	0	0	1	0	0	0	0	3	0	0	0	0	0	0	0	0	0	0	1	0	0	1	0	0	0	1	0	0	0	0	2	0	0	0	0	0	0	0	0	0	0	0	0	3	0	0	0	0	0	2	0	0	0	0	0	5	0	2	0	0	0	0	0	0	0	0	0	3	0	0	0	0	1	1	1	0	0	4	0	0	0	0	2	1	0	0	0	0	1	0	0	0	0	0	0	0	0	0	0	1	2	0	0	0	0	0	0	0	0	6	0	0	0	0	0	2	0	0	0	0	0	0	0	0	0	4	0	0	0	0	0	0	0	0	0	0	0	0	0	1	0	0	0	2	1	0	0	4	0	0	0	0	1	2	0	0	0	0	0	0	0	0	0	4	0	0	0	0	0	0	0	0	0	0	0	1	2	0	0	2	0	0	0	0	0	4	0	0	0	0	0	0	0	0	0	2	0	0	1	0	0	1	0	0	0	0	0	1	0	0	0	0	0	0	0	0	0	0	0	1	0	0	2	0	0	0	1	1	0	0	0	0	0	0	0	0	0	0	0	0	0	0	0	0	1	1	0	0	0	0	0	0	4	0	1	0	0	0	0	4	0	0	0	0	0	0	0	2	0	1	0	0	0	0	0	0	0	0	1	0	1	5	0	0	0	0	0	0	0	0	0	0	0	1	0	0	0	0	0	0	0	0	0	0	0	0	1	0	1	1	0	0	9	1	0	0	0	0	0	0	0	0	0	0	0	0	0	0	1	0	0	0	0	0	0	0	1	0	0	0	0	0	3	2	0	0	0	0	0	2	0	0	0	0	0	0	0	0	0	0	0	0	0	0	0	0	3	1	0	0	0	2	1	0	0	1	1	0	0	0	0	0	0	0	0	0	4	0	0	2	0	0	0	0	0	3	0	0	0	0	0	0	0	0	0	0	0	0	0	0	0	0	2	0	0	0	0	0	0	0	0	1	1	0	0	0	0	0	0	0	2	0	0	0	0	0	0	0	0	0	0	0	0	0	0	0	6	0	0	1	1	0	0	1	1	0	1	0	1	0	0	0	0	0	0	1	0	0	2	0	0	0	0	0	0	1	0	0	0	0	0	6	0	0	0	0	0	0	2	0	0	0	1	0	0	0	0	1	0	0	0	3	1	0	1	0	10	0	0	0	0	0	0	0	2	1	0	0	2	0	0	0	0	0	0	4	0	0	0	1	0	0	0	2	0	0	0	0	0	0	0	0	4	2	0	0	0	0	0	0	0	0	7	0	0	0	2	1	0	4	0	0	9	0	0	0	0	0	0	0	0	0	0	3	0	5	0	0	0	0	2	0	0	0	0	0	0	1	0	0	0	0	0	0	0	1	0	0	0	1	0	1	0	0	0	1	2	0	0	0	0	0	0	0	0	0	0	0	0	0	1	0	0	0	0	0	0	9	0	0	1	0	1	0	0	0	0	0	2	0	0	0	0	0	0	0	0	0	0	1	0	0	0	0	0	0	0	0	0	0	0	0	0	0	0	0	6	0	0	0	0	0	0	0	0	0	1	0	0	3	0	0	2	0	0	0	0	9	0	0	0	0	0	0	0	0	6	1	0	0	0	0	0	0	0	0	2	0	0	0	0	0	0	0	0	0	0	0	0	0	0	3	0	0	0	0	0	0	0	0	0	0	1	1	0	1	0	4	0	0	0	0	0	0	0	0	0	0	0	0	0	0	0	0	0	0	2	0	0	0	0	1	0	0	1	0	0	0	0	3	0	0	1	4	0	0	0	1	0	0	2	0	0	0	0	1	0	0	0	0	0	0	2	0	1	3	0	0	0	0	1	0	0	0	0	0	0	0	0	2	0	4	0	0	1	2	0	0	2	0	0	0	0	1	0	0	0	0	1	1	0	0	0	0	0	0	0	0	0	0	2	0	0	1	0	0	0	0	0	0	0	1	1	0	0	0	0	0	0	4	1	0	0	0	0	0	0	0	0	0	3	0	0	3	0	0	5	0	0	0	0	1	0	0	0	0	1	0	0	0	0	0	0	0	0	0	0	0	0	0	0	2	0	0	0	0	0	0	0	0	0	2	0	0	0	0	4	0	0	0	6	0	0	0	0	1	0	3	0	0	0	0	0	0	0	0	0	0	0	1	0	1	4	0	0	1	0	0	2	2	0	0	0	0	0	0	0	0	0	0	0	0	0	0	0	0	0	0	0	2	0	0	0	0	0	0	0	0	0	0	0	2	0	0	0	0	2	0	0	0	0	0	3	0	0	0	0	0	0	0	0	0	0	0	0	0	5	0	0	0	0	0	0	0	0	1	0	0	0	0	0	0	0	0	0	0	0	0	0	0	2	0	0	6	0	0	0	0	2	0	6	0	0	0	0	0	5	0	0	0	0	0	0	6	0	5	0	0	0	1	0	0	0	0	1	0	0	0	0	0	0	0	0	0	0	0	1	0	0	0	0	0	0	0	0	2	0	0	0	0	0	0	3	0	3	0	1	0	0	0	1	0	0	2	0	0	2	0	0	1	0	0	0	0	0	0	0	3	0	0	0	0	0	0	0	0	0	0	0	0	0	0	0	2	2	0	5	0	0	0	0	0	0	0	1	0	0	5	0	0	0	0	0	0	0	0	0	0	0	0	0	0	0	0	0	0	0	0	0	0	0	0	0	0	0	0	0	3	0	0	1	0	0	0	0	0	0	1	0	0	0	0	0	0	1	0	0	0	0	0	0	0	0	2	0	1	0	0	0	0	0	0	0	0	0	0	0	0	0	0	0	0	0	0	0	0	0	0	0	0	0	0	0	0	0	0	0	0	2	0	1	0	0	1	0	0	1	2	0	0	0	0	0	0	0	0	0	0	0	0	0	0	2	1	3	0	0	0	0	1	0	0	2	0	0	1	0	0	0	0	0	6	0	0	0	0	2	2	0	1	1	0	0	2	10	0	0	0	0	0	1	0	0	0	0	0	0	0	4	0	0	3	3	0	0	0	0	1	1	0	2	0	0	0	0	0	0	0	0	1	0	0	0	0	5	0	0	0	0	0	0	0	0	2	0	0	0	0	2	0	0	0	0	3	0	4	0	2	0	1	0	0	3	4	6	0	0	0	0	0	0	0	0	0	0	0	0	0	1	0	0	0	0	0	0	0	0	0	1	0	0	0	0	0	0	0	0	1	0	1	0	0	0	0	0	0	2	0	0	0	1	0	0	1	0	0	1	0	5	1	2	1	0	0	0	0	0	0	0	0	0	0	0	2	0	0	1	0	0	0	0	0	0	0	0	0	0	0	0	1	1	0	0	1	0	0	0	0	0	0	4	0	2	0	3	0	1	0	0	0	0	6	0	1	0	0	0	0	0	0	0	0	4	4	0	0	0	0	0	0	0	1	0	0	0	0	0	0	0	0	4	0	0	1	0	1	0	0	0	0	0	0	0	0	0	0	0	3	0	0	0	0	0	0	0	0	0	0	1	0	0	0	0	0	0	0	0	0	0	0	2	0	0	1	4	0	1	0	0	0	0	0	4	0	0	0	0	0	0	0	0	4	3	0	2	0	0	0	0	2	0	8	0	0	0	0	0	1	0	4	0	0	0	4	0	0	0	0	3	0	1	0	0	0	0	0	0	0	0	0	1	4	0	0	0	0	2	0	0	2	0	2	1	0	9	0	0	4	0	0	0	0	0	0	0	0	0	0	0	0	0	2	5	1	0	0	0	0	0	1	0	0	0	0	0	2	0	0	9	1	3	1	0	0	0	0	0	0	4	1	0	1	0	0	0	5	1	0	0	0	0	1	0	6	0	0	0	0	0	0	0	1	0	1	0	0	0	0	0	0	0	0	0	0	0	1	1	0	6	0	0	0	1	0	2	1	0	0	2	0	0	0	1	0	0	0	0	0	0	0	0	2	0	0	4	0	0	0	0	0	1	0	0	0	1	0	0	0	0	0	0	0	0	0	0	0	0	0	0	0	0	0	0	0	0	0	0	0	0	0	0	1	4	0	0	0	2	0	0	0	0	0	0	0	2	0	0	5	0	0	0	0	2	0	0	0	0	0	0	0	1	0	0	0	1	0	6	0	0	0	0	0	0	0	3	1	0	0	0	0	0	0	0	0	0	0	1	0	0	3	0	0	0	3	0	0	0	0	0	0	0	0	0	0	0	0	0	2	0	0	0	0	0	0	0	0	0	0	0	0	0	0	2	0	0	0	0	0	0	0	0	1	0	0	0	0	0	0	0	0	0	0	0	0	0	0	1	0	0	0	0	0	0	0	1	1	1	0	0	0	0	0	0	8	2	0	4	0	0	0	0	0	0	0	0	0	0	0	0	0	0	0	0	0	0	0	0	0	0	5	0	0	0	0	0	0	0	2	0	4	0	0	0	0	0	0	0	0	2	0	0	0	2	0	0	0	1	0	7	0	0	1	0	0	0	0	0	0	0	0	1	0	0	0	4	0	0	0	0	0	0	0	0	0	0	0	0	2	0	2	2	0	0	0	0	0	0	0	0	0	0	2	1	0	0	0	1	0	6	0	0	0	0	0	0	0	3	0	0	4	0	0	0	4	0	0	5	0	0	0	2	0	0	1	0	0	0	7	0	0	0	0	0	0	0	0	0	0	0	0	4	0	0	1	0	0	0	0	0	0	0	0	2	0	0	0	3	0	0	0	0	0	0	0	0	0	0	0	0	1	0	4	1	0	0	0	0	1	0	0	0	0	0	0	0	0	1	0	0	0	0	0	0	3	0	0	0	0	0	0	0	0	0	0	0	1	0	0	0	7	0	0	0	1	0	0	0	0	0	0	0	3	0	0	1	0	0	0	0	0	0	0	3	0	0	3	0	0	0	0	0	0	1	0	1	1	0	0	0	0	1	0	0	0	0	0	0	0	0	0	0	0	0	0	0	0	0	0	1	0	0	0	0	0	0	0	0	0	0	0	0	1	0	0	0	0	0	0	0	0	0	0	1	0	0	0	4	0	0	0	0	1	0	0	0	0	1	1	0	0	0	0	0	1	0	1	0	0	1	0	0	0	0	0	0	0	0	2	1	0	0	0	0	0	0	0	0	0	0	0	0	0	0	0	0	0	0	0	0	1	1	0	0	6	0	2	0	0	0	3	1	0	0	0	0	0	0	0	0	0	0	1	0	1	0	0	0	0	0	0	0	0	0	0	7	2	0	1	0	0	0	0	0	0	1	6	0	2	0	0	2	0	0	0	1	0	4	0	1	0	0	1	0	0	0	3	0	2	0	0	0	1	2	0	0	0	0	0	0	0	0	0	0	0	0	0	1	0	0	0	2	1	0	0	2	0	0	0	0	3	0	0	0	1	0	1	0	0	0	0	2	4	3	0	0	0	0	0	1	2	0	0	0	2	9	0	0	0	1	0	0	0	0	0	0	0	1	0	0	0	3	0	0	0	0	0	0	1	0	0	0	0	0	0	0	0	0	2	0	0	3	2	0	5	0	0	0	0	0	0	0	0	0	0	0	0	1	0	0	0	0	1	0	0	0	0	0	0	1	1	0	0	0	0	1	2	0	1	0	0	0	0	0	0	0	8	1	0	0	0	0	0	0	2	0	2	0	0	5	0	0	1	0	0	0	0	0	0	0	0	0	0	0	3	0	0	0	0	0	1	0	0	0	0	0	0	1	0	0	0	0	0	0	1	0	0	0	0	0	0	2	1	0	0	1	0	0	4	0	0	0	0	0	2	0	0	0	0	0	0	0	0	0	0	0	0	0	0	0	0	0	0	1	0	1	1	2	1	0	0	0	13	0	0	1	0	2	1	0	1	0	0	0	0	3	0	4	0	1	3	0	0	0	0	0	0	0	0	2	0	0	0	0	0	0	0	0	0	0	0	1	0	2	0	0	0	0	0	0	1	0	0	0	0	2	0	1	0	0	1	3	0	1	0	0	0	1	2	0	0	0	0	0	0	1	0	0	0	0	0	0	0	0	0	0	0	0	3	0	1	0	0	0	0	0	1	0	0	1	4	0	0	1	0	0	0	2	0	0	0	0	0	0	0	0	0	0	0	0	0	1	0	1	0	0	0	0	0	0	0	0	0	0	0	0	0	1	0	0	0	0	0	0	1	0	2	0	0	0	1	0	0	0	5	0	0	0	0	0	0	0	0	0	0	0	5	0	0	0	0	0	0	0	0	0	0	0	3	0	0	0	0	6	0	4	0	3	0	0	0	0	2	0	0	2	1	4	0	0	0	0	0	0	0	0	0	0	2	1	1	0	0	0	0	3	0	0	0	0	1	0	0	0	0	0	0	0	0	0	2	0	0	0	0	0	0	0	1	3	1	0	0	0	0	0	0	0	0	0	2	0	0	0	0	1	1	0	0	0	3	1	0	2	0	0	0	0	0	0	2	1	1	0	1	0	0	0	3	0	0	0	6	0	2	0	1	0	0	0	0	0	0	0	0	0	0	0	0	0	0	0	0	0	0	3	0	1	3	0	0	0	2	0	0	0	0	0	3	1	0	1	0	0	1	1	1	0	0	0	0	0	0	1	0	0	0	0	0	0	1	0	0	0	0	0	2	1	0	0	0	0	0	0	0	2	0	0	0	0	0	0	0	0	0	3	0	0	0	5	0	0	0	0	0	0	0	0	0	0	0	0	0	0	0	0	0	0	0	0	3	0	0	0	0	0	0	0	4	0	0	0	0	0	0	0	0	0	0	0	0	1	0	1	1	4	0	0	0	0	0	0	1	0	0	0	0	0	0	0	1	0	1	1	0	0	1	1	2	0	0	0	0	0	0	0	0	0	2	0	0	0	0	0	0	4	0	0	0	0	3	0	1	0	0	1	1	0	1	0	0	0	2	0	0	0	0	3	2	0	0	0	2	0	0	2	0	0	0	0	1	0	1	1	0	0	4	0	0	0	0	7	0	0	0	6	0	0	0	0	0	1	0	0	0	4	0	0	0	2	0	0	1	0	0	0	0	0	5	0	0	2	0	0	0	2	0	1	0	0	0	0	2	0	0	0	0	6	2	0	0	1	0	0	0	0	0	0	0	0	0	0	0	1	0	0	0	0	0	0	0	0	0	0	1	0	1	1	0	0	1	0	0	0	0	4	0	0	0	0	0	4	0	0	0	0	0	0	0	0	0	0	0	0	0	1	1	0	0	0	0	0	0	0	0	3	0	2	0	0	0	1	0	0	1	0	0	0	1	8	0	0	0	0	0	0	0	0	0	0	0	0	0	0	0	0	0	0	3	0	2	0	0	0	0	0	0	0	0	6	0	0	0	0	0	0	0	0	0	0	0	0	0	0	1	0	0	0	1	0	0	0	0	1	0	0	0	2	0	0	0	0	0	0	0	0	0	2	0	0	0	0	0	0	0	0	2	0	0	2	0	0	0	0	0	0	8	1	0	0	2	0	3	0	0	1	0	0	0	0	0	1	0	0	0	0	0	0	7	3	2	0	7	0	0	0	0	0	0	0	0	1	0	1	0	0	1	0	0	5	0	0	0	0	4	0	1	0	0	0	0	0	0	3	1	3	0	0	0	0	0	7	0	0	0	2	0	0	0	2	1	0	0	1	0	0	1	0	2	0	1	0	1	8	0	0	0	0	6	0	1	0	0	0	0	0	0	0	0	0	0	0	0	0	2	8	0	2	0	0	0	7	1	0	0	0	0	0	0	1	0	0	0	0	0	0	2	0	0	0	0	0	0	0	2	0	0	0	0	0	0	0	1	2	0	0	5	0	0	0	0	1	0	0	2	1	0	0	0	2	0	2	1	1	0	0	0	2	0	0	0	0	0	0	0	0	0	0	0	0	0	0	0	0	0	0	0	0	0	0	0	0	0	0	0	0	0	0	0	0	0	0	0	0	0	0	1	0	0	1	0	0	0	0	0	0	0	0	0	0	0	2	0	0	0	3	0	0	0	0	1	0	0	0	0	0	0	0	3	0	0	0	0	3	0	2	0	0	0	0	0	0	0	0	0	0	0	0	0	0	0	0	0	1	0	0	3	0	0	0	0	0	0	0	0	0	2	0	1	1	0	0	0	0	0	1	0	0	0	0	0	0	4	0	0	0	0	0	6	0	0	2	5	0	0	1	0	0	9	1	0	0	0	1	0	0	0	0	0	0	0	0	0	0	0	0	0	0	0	0	0	0	0	0	0	1	1	0	3	0	0	0	0	0	1	4	0	0	0	6	0	0	0	0	0	0	0	0	0	0	0	0	0	0	0	0	0	0	1	0	0	0	0	0	0	1	0	0	0	0	5	0	0	0	0	0	1	0	0	0	0	0	0	0	0	0	1	0	0	0	0	0	2	0	0	0	0	0	1	0	0	0	2	0	0	0	0	0	0	0	0	0	0	1	0	0	0	0	0	0	0	0	0	0	0	0	0	1	0	0	0	0	0	0	0	1	0	0	0	0	0	2	0	4	0	0	2	0	0	5	0	0	0	0	0	0	0	0	0	0	0	0	1	0	0	2	7	0	0	0	0	0	0	0	0	0	0	4	1	0	0	0	0	0	0	0	0	3	0	0	1	0	0	0	0	1	0	2	2	2	2	0	0	0	0	0	0	1	0	0	0	0	1	1	0	0	0	0	0	0	0	0	0	0	2	4	0	0	0	3	0	0	0	0	0	1	1	0	0	0	0	0	0	0	0	0	0	0	1	0	0	0	0	0	0	0	1	0	0	0	0	0	0	0	0	0	5	2	0	0	0	0	0	0	0	0	1	0	0	0	0	0	0	0	1	2	0	0	0	0	0	0	0	0	0	1	0	1	0	0	0	0	0	0	0	0	0	0	1	0	14	0	0	0	0	0	3	0	0	0	0	0	0	0	0	4	0	1	0	0	0	0	0	0	0	0	0	0	0	3	0	0	0	0	0	0	0	0	0	2	0	0	0	0	0	0	0	0	1	0	0	0	0	0	3	0	0	0	0	0	0	0	0	0	0	0	0	0	0	0	0	0	0	0	0	0	0	0	0	0	0	0	0	0	0	0	0	1	0	0	1	0	0	0	0	0	0	0	0	0	1	2	0	0	1	0	0	0	0	0	0	0	2	0	1	0	0	0	0	1	0	0	0	0	3	0	0	0	0	0	0	0	0	0	0	0	0	0	0	0	0	0	0	0	0	0	0	1	0	3	0	0	0	0	0	1	0	10	0	2	0	0	0	0	0	0	0	0	0	0	0	0	0	0	2	0	1	7	0	0	0	6	0	0	0	1	0	0	0	0	0	0	0	0	0	0	3	3	3	0	0	0	0	0	0	0	0	0	0	0	0	0	3	0	0	0	0	0	0	1	0	0	0	0	0	0	7	0	0	0	0	0	0	0	0	2	3	0	6	0	2	0	4	0	0	0	0	0	0	5	0	0	0	0	0	0	0	0	0	0	0	0	0	1	0	0	1	1	0	0	0	0	0	0	0	6	0	0	0	0	0	0	0	0	0	1	0	0	3	0	0	3	3	0	0	0	0	0	0	2	0	0	0	0	2	0	2	0	0	0	0	0	1	0	0	0	5	0	0	0	0	0	0	0	1	0	0	0	0	0	0	0	0	0	0	0	0	0	0	0	0	0	0	0	0	0	0	0	0	1	1	0	0	0	0	0	0	0	0	0	0	0	3	0	0	2	0	0	0	1	0	1	0	0	0	0	0	0	0	0	0	0	0	0	0	0	0	0	0	0	2	0	0	1	0	0	1	0	1	0	0	1	0	0	1	0	2	6	0	0	1	0	0	2	0	0	1	0	0	0	0	0	0	0	0	0	1	0	0	0	0	0	0	0	0	0	5	0	0	0	0	0	0	0	2	0	0	1	0	0	1	0	0	0	0	0	0	0	0	0	0	1	2	0	0	0	0	0	3	0	0	0	0	3	0	0	0	1	0	0	0	0	1	4	0	3	0	0	0	4	0	0	2	0	0	0	0	0	0	0	2	0	0	0	0	0	0	0	0	0	0	0	2	0	0	0	0	0	0	0	0	0	0	3	0	2	0	0	5	0	0	0	0	1	0	0	0	1	0	3	0	0	0	0	0	0	0	0	0	0	0	0	0	0	3	0	0	0	0	0	6	2	0	0	0	5	1	0	2	0	2	0	0	0	0	0	0	0	2	0	0	0	0	0	0	0	0	0	0	0	2	0	1	0	2	0	1	0	0	0	0	0	0	0	0	0	0	1	3	0	1	0	0	0	0	0	0	0	5	0	0	0	0	0	0	0	0	0	0	0	0	0	0	1	0	0	0	0	0	1	0	0	1	0	0	0	6	0	1	0	0	0	1	0	0	0	0	0	0	0	0	1	0	3	6	2	0	0	0	0	0	0	0	0	0	0	0	0	0	0	0	0	1	0	0	0	0	0	0	0	0	0	0	0	0	2	0	0	0	0	0	0	0	0	1	0	3	1	0	0	0	0	0	0	0	0	3	0	0	0	0	5	0	0	0	1	0	0	0	0	0	0	1	0	0	0	0	0	0	0	0	0	0	0	0	0	0	4	4	0	0	0	0	0	0	0	0	0	0	2	0	1	0	0	0	0	0	3	0	0	0	0	0	0	0	0	0	0	0	0	0	0	0	0	0	0	0	0	0	0	4	0	0	0	0	6	0	0	0	0	0	0	5	0	2	0	2	2	0	0	0	0	0	0	0	0	0	0	0	0	1	1	2	1	0	0	0	0	2	0	0	5	0	0	0	0	7	0	0	0	0	0	0	0	1	0	0	0	0	0	3	0	0	0	1	0	0	0	0	7	1	0	0	0	0	0	1	0	0	0	2	0	0	1	0	0	4	0	0	0	0	0	0	1	0	4	0	6	0	0	0	0	0	0	0	0	0	0	0	0	0	0	0	0	0	1	0	2	0	0	0	0	0	0	0	0	0	0	2	0	0	0	0	3	0	0	0	0	5	2	0	0	0	4	0	0	1	1	0	0	0	0	0	3	0	0	0	0	0	0	0	8	0	2	2	0	0	0	0	0	2	0	0	0	0	0	1	2	0	0	0	0	0	0	2	1	0	3	0	0	0	0	0	0	0	0	1	0	0	1	0	0	0	3	0	0	0	0	2	0	0	0	0	0	0	0	0	0	0	0	0	0	0	0	0	0	0	0	0	0	0	0	0	0	0	4	0	0	0	0	0	1	0	0	0	0	0	0	1	0	0	0	3	2	2	0	0	0	0	6	0	0	0	2	6	0	0	0	1	0	0	0	0	0	0	0	0	0	16	0	0	0	0	1	0	8	0	0	0	0	0	0	0	0	0	0	0	0	0	0	0	5	2	1	0	0	0	1	0	0	0	3	0	0	0	0	0	0	0	0	2	0	0	0	0	0	0	0	0	0	0	0	0	2	0	7	0	0	0	0	0	1	4	1	0	0	1	0	0	1	0	0	3	0	0	1	0	0	0	0	0	0	0	0	0	0	0	0	0	0	0	1	0	0	0	2	0	0	0	0	0	0	0	0	0	0	0	0	0	0	0	0	3	0	0	0	0	0	0	0	0	0	0	0	0	0	0	0	0	2	0	0	0	1	0	0	0	0	1	0	0	0	0	0	0	0	0	0	0	0	0	0	3	0	0	0	0	5	2	0	0	0	3	0	0	0	0	0	0	0	1	0	0	0	0	0	0	0	0	0	0	1	2	0	5	0	0	0	0	0	1	0	1	0	0	0	0	1	0	0	0	0	4	0	5	0	0	1	0	1	0	0	0	0	0	1	0	0	0	2	0	0	0	0	0	0	0	3	0	0	0	0	0	0	0	0	3	0	0	0	0	0	0	1	0	0	0	1	0	0	0	2	0	0	0	0	0	0	0	0	0	0	0	1	3	0	0	0	0	0	0	1	2	0	0	0	0	0	0	0	0	0	0	0	0	0	0	1	0	0	0	2	0
N0.HOG0006122	0	0	0	0	0	0	0	0	0	0	0	0	0	0	0	0	0	0	0	0	0	0	0	0	0	0	0	0	0	0	0	0	0	0	0	0	0	0	0	0	0	0	0	0	0	0	0	0	0	0	0	0	0	0	0	0	0	0	0	0	0	0	0	0	0	0	0	0	0	0	0	0	0	0	0	0	0	0	0	0	0	0	0	0	0	0	0	0	0	0	0	0	0	0	0	0	0	0	0	0	0	0	0	0	0	0	0	0	0	0	0	0	0	0	0	0	0	0	0	0	0	0	0	0	0	0	0	0	0	0	0	0	0	0	0	0	0	0	0	0	0	0	0	0	0	0	0	0	0	0	0	0	0	0	0	0	0	0	0	0	0	0	0	0	0	0	0	0	0	0	0	0	0	0	0	0	0	0	0	0	0	0	0	0	0	0	0	0	0	0	0	0	0	0	0	0	0	0	0	0	0	0	0	0	0	0	0	0	0	0	0	0	0	0	0	0	0	0	0	0	0	0	0	0	0	0	0	0	0	0	0	0	0	0	0	1	0	0	0	0	0	0	0	0	0	0	0	0	0	0	0	0	0	0	0	0	0	0	0	0	0	0	0	0	0	0	0	0	0	0	0	0	0	0	0	0	0	0	0	0	0	0	0	0	0	0	0	0	0	0	0	0	0	0	0	0	0	0	0	0	0	0	0	0	0	0	0	0	0	0	0	0	0	0	0	0	0	0	0	0	0	0	0	0	0	0	0	0	0	0	0	0	0	0	0	0	0	0	0	0	0	0	0	0	0	0	0	0	0	0	0	0	0	0	0	0	0	0	0	0	0	0	0	0	0	0	0	0	0	0	0	0	0	0	0	0	0	0	0	0	0	0	0	0	0	0	0	0	0	0	0	0	0	0	0	0	0	0	0	0	0	0	0	0	0	0	0	0	0	0	0	0	0	0	0	0	0	0	0	0	0	0	0	0	0	0	0	0	0	0	0	0	0	0	0	0	0	0	0	0	0	0	0	0	0	0	0	0	0	0	0	0	0	0	0	0	0	0	0	0	0	0	0	0	0	0	0	0	0	0	0	0	0	0	0	0	0	0	0	0	0	0	0	0	0	0	0	0	0	0	0	0	0	0	0	0	0	0	0	0	0	0	0	0	0	0	0	0	0	0	0	0	0	0	0	0	0	0	0	0	0	0	0	0	0	0	0	0	0	0	0	0	0	0	0	0	0	0	0	0	0	0	0	0	0	0	0	0	0	0	0	0	0	0	0	0	0	0	0	0	0	0	0	0	0	0	0	0	0	0	0	0	0	0	0	0	0	0	0	0	0	0	0	0	0	0	1	0	0	0	0	0	0	0	0	0	0	0	0	0	0	0	0	0	0	0	0	0	0	0	0	0	0	0	0	0	0	0	0	0	0	0	0	0	0	0	0	0	0	0	0	0	0	0	0	0	0	0	0	0	0	0	0	0	0	0	0	0	0	0	0	0	0	0	0	0	0	0	0	0	0	0	0	0	0	0	0	0	0	0	0	0	0	0	0	0	0	0	0	0	0	0	0	0	0	0	0	0	0	0	0	0	0	0	0	0	0	0	0	0	0	0	0	0	0	0	0	0	0	0	0	0	0	0	0	0	0	0	0	0	0	0	0	0	0	0	0	0	0	0	0	0	0	0	0	1	0	0	0	0	0	0	0	0	0	0	0	0	0	0	0	0	0	0	0	0	0	0	0	0	0	0	0	0	0	0	0	0	0	0	0	0	0	0	0	0	0	0	0	0	0	0	0	0	0	0	0	0	0	0	0	0	0	0	0	0	0	0	0	0	0	0	0	0	0	0	0	0	0	0	0	0	0	0	0	0	0	0	0	0	0	0	0	0	0	0	0	0	0	0	0	0	0	0	0	0	0	0	0	0	0	0	0	0	0	0	0	0	0	0	0	0	0	0	0	0	0	0	0	0	0	0	0	0	0	0	0	0	0	0	0	0	0	0	0	0	0	0	0	0	0	0	0	0	0	0	0	0	0	0	0	0	0	0	0	0	0	0	0	0	0	0	0	0	0	0	0	0	0	0	0	0	0	0	0	0	0	0	0	0	0	0	0	0	0	0	0	0	0	0	0	0	0	0	0	0	0	0	0	0	0	0	0	0	0	0	0	0	0	0	0	0	0	0	0	0	0	0	0	0	0	0	0	0	0	0	0	0	0	0	0	0	0	0	0	0	0	0	0	0	0	0	0	0	0	0	0	0	0	0	0	0	0	0	0	0	0	0	0	0	0	0	0	0	0	0	0	0	0	0	0	0	0	0	0	0	0	0	0	0	0	0	0	0	0	0	0	0	0	0	0	0	0	0	0	0	0	0	0	0	0	0	0	0	0	0	0	0	0	0	0	0	0	0	0	0	0	0	0	0	0	0	0	0	0	0	0	0	0	0	0	0	0	0	0	0	0	0	0	0	0	0	0	0	0	0	0	0	0	0	0	0	0	0	0	0	0	0	0	0	0	0	0	0	0	0	0	0	0	0	0	0	0	0	0	0	0	0	0	0	0	0	0	0	0	0	0	0	0	0	0	0	0	0	0	0	0	0	0	0	0	0	0	0	0	0	0	0	0	0	0	0	0	0	0	0	0	0	0	0	0	0	0	0	0	0	0	0	0	0	0	0	0	0	0	0	0	0	0	0	0	0	0	0	0	0	0	0	0	0	0	0	0	0	0	0	0	0	0	0	0	0	0	0	0	0	0	0	0	0	0	0	0	0	0	0	0	0	0	0	0	0	0	0	0	0	0	0	0	0	0	0	0	0	0	0	0	0	0	0	0	0	0	0	0	0	0	0	0	0	0	0	0	0	0	0	0	0	0	0	0	0	0	0	0	0	0	0	0	0	0	0	0	0	0	0	0	0	0	0	0	0	0	0	0	0	0	0	0	0	0	0	0	0	0	0	0	0	0	0	0	0	0	0	0	0	0	0	0	0	0	0	0	0	0	0	0	0	0	0	0	0	0	0	0	0	0	0	0	0	0	0	0	0	0	0	0	0	0	0	0	0	0	0	0	0	0	0	0	0	0	0	0	0	0	0	0	0	0	0	0	0	0	0	0	0	0	0	0	0	0	0	0	0	0	0	0	0	0	0	0	0	0	0	0	0	0	0	0	0	0	0	0	0	0	0	0	0	0	0	0	0	0	0	0	0	0	0	0	0	0	0	0	0	0	0	0	0	0	0	0	0	0	0	0	0	0	0	0	0	0	0	0	0	0	0	0	0	0	0	0	0	0	0	0	0	0	0	0	0	0	0	0	0	0	0	0	0	0	0	0	0	0	0	0	0	0	0	0	0	0	0	0	0	0	0	0	0	0	0	0	0	0	0	0	0	0	0	0	0	0	0	0	0	0	0	0	0	0	0	0	0	0	0	0	0	0	0	0	0	0	0	0	0	0	0	0	0	0	0	0	0	0	0	0	0	0	0	0	0	0	0	0	0	0	0	0	0	0	0	0	0	0	0	0	0	0	0	0	0	0	0	0	0	0	0	0	0	0	0	0	0	0	0	0	0	0	0	0	0	0	0	0	0	0	0	0	0	0	0	0	0	0	0	0	0	0	0	0	0	0	0	0	0	0	0	0	0	0	0	0	0	0	0	0	0	0	0	0	0	0	0	0	0	0	0	0	0	0	0	0	0	0	0	0	0	0	0	0	0	0	0	0	0	0	0	0	0	0	0	0	0	0	0	0	0	0	0	0	0	0	0	0	0	0	0	0	0	0	0	0	0	0	0	0	0	0	0	0	0	0	0	0	0	0	0	0	0	0	0	0	0	0	0	0	0	0	0	0	0	0	0	0	0	0	0	0	0	0	0	0	0	0	0	0	0	0	0	0	0	0	0	0	0	0	0	0	0	0	0	0	0	0	0	0	0	0	0	0	0	0	0	0	0	0	0	0	0	0	0	0	0	0	0	0	0	0	0	0	0	0	0	0	0	0	0	0	0	0	0	0	0	0	0	0	0	0	0	0	0	0	0	0	0	0	0	0	0	0	0	0	0	0	0	0	0	0	0	0	0	0	0	0	0	0	0	0	0	0	0	0	0	0	0	0	0	0	0	0	0	0	0	0	0	0	0	0	0	0	0	0	0	0	0	0	0	0	0	0	0	0	0	0	0	0	0	0	0	0	0	0	0	0	0	0	0	0	0	0	0	0	0	0	0	0	0	0	0	0	0	0	0	0	0	0	0	0	0	0	0	0	0	0	0	0	0	0	0	0	0	0	0	0	0	0	0	0	0	0	0	0	0	0	0	0	0	0	0	0	0	0	0	0	0	0	0	0	0	0	0	0	0	0	0	0	0	0	0	0	0	0	0	0	0	0	0	0	0	0	0	0	0	0	0	0	0	0	0	0	0	0	0	0	0	0	0	0	0	0	0	0	0	0	0	0	0	0	0	0	0	0	0	0	0	0	0	0	0	0	0	0	0	0	0	0	0	0	0	0	0	0	0	0	0	0	0	0	0	0	0	0	0	0	0	0	0	0	0	0	0	0	0	0	0	0	0	0	0	0	0	0	0	0	0	0	0	0	0	0	0	0	0	0	0	0	0	0	0	0	0	0	0	0	0	0	0	0	0	0	0	0	0	0	0	0	0	0	0	0	0	0	0	0	0	0	0	0	0	0	0	0	0	0	0	0	0	0	0	0	0	0	0	0	0	0	0	0	0	0	0	0	0	0	0	0	0	0	0	0	0	0	0	0	0	0	0	0	0	0	0	0	0	0	0	0	0	0	0	0	0	0	0	0	0	0	0	0	0	0	0	0	0	0	0	0	0	0	0	0	0	0	0	0	0	0	0	0	0	0	0	0	0	0	0	0	0	0	0	0	0	0	0	0	0	0	0	0	0	0	0	0	0	0	0	0	0	0	0	0	0	0	0	0	0	0	0	0	0	0	0	0	0	0	0	0	0	0	0	0	0	0	0	0	0	0	0	0	0	0	0	0	0	0	0	0	0	0	0	0	0	0	0	0	0	0	0	0	0	0	0	0	0	0	0	0	0	0	0	0	0	0	0	0	0	0	0	0	0	0	0	0	0	0	0	0	0	0	0	0	0	0	0	0	0	0	0	0	0	0	0	0	0	0	0	0	0	0	0	0	0	0	0	0	0	0	0	0	0	0	0	0	0	0	0	0	0	0	0	0	0	0	0	0	0	0	0	0	0	0	0	0	0	0	0	0	0	0	0	0	0	0	0	0	0	0	0	0	0	0	0	0	0	0	0	0	0	0	0	0	0	0	0	0	0	0	0	0	0	0	0	0	0	0	0	0	0	0	0	0	0	0	0	0	0	0	0	0	0	0	0	0	0	0	0	0	0	0	0	0	0	0	0	0	0	0	0	0	0	0	0	0	0	0	0	0	0	0	0	0	0	0	0	0	0	0	0	0	0	0	0	0	0	0	0	0	0	0	0	0	0	1	0	0	0	0	0	0	0	0	0	0	0	0	0	0	0	0	0	0	0	0	0	0	0	0	0	0	0	0	0	0	0	0	0	0	0	0	0	0	0	0	0	0	0	0	0	0	0	0	0	0	0	0	0	0	0	0	0	0	0	0	0	0	0	0	0	0	0	0	0	0	0	0	0	0	0	0	0	0	0	0	0	0	0	0	0	0	0	0	0	0	0	0	0	0	0	0	0	0	0	0	0	0	0	0	0	0	0	0	0	0	0	0	0	0	0	0	0	0	0	0	0	0	0	0	0	0	0	0	0	0	0	0	0	0	0	0	0	0	0	0	0	0	0	0	0	0	0	0	0	1	0	0	0	0	0	0	0	0	0	0	0	0	0	0	0	0	0	0	0	0	0	0	0	0	0	0	0	0	0	0	0	0	0	0	0	0	0	0	0	0	0	0	0	0	0	0	0	0	0	0	0	0	0	0	0	0	0	0	0	0	0	0	0	0	0	0	0	0	0	0	0	0	0	0	0	0	0	0	0	0	0	0	0	0	0	0	0	0	0	0	0	0	0	0	0	0	0	0	0	0	0	0	0	0	0	0	0	0	0	0	0	0	0	0	0	0	0	0	0	0	0	0	0	0	0	0	0	0	0	0	0	0	0	0	0	0	0	0	0	0	0	0	0	0	0	0	0	0	0	0	0	0	0	0	0	0	0	0	0	0	0	0	0	0	0	0	0	0	0	0	0	0	0	0	0	0	0	0	0	0	0	0	0	0	0	0	0	0	0	0	0	0	0	0	0	0	0	0	0	0	0	0	0	0	0	0	0	0	0	0	0	0	0	0	0	0	0	0	0	0	0	0	0	0	0	0	0	0	0	0	0	0	0	0	0	0	0	0	0	0	0	0	0	0	0	0	0	0	0	0	0	0	0	0	0	0	0	0	0	0	0	0	0	0	0	0	0	0	0	0	0	0	0	0	0	0	0	0	0	0	0	0	0	0	0	0	0	0	0	0	0	0	0	0	0	0	0	0	0	0	0	0	0	0	0	0	0	0	0	0	0	0	0	0	0	0	0	0	0	0	0	0	0	0	0	0	0	0	0	0	0	0	0	0	0	0	0	0	0	0	0	0	0	0	0	0	0	0	0	0	0	0	0	0	0	0	0	0	0	0	0	0	0	0	0	0	0	0	0	0	0	0	0	0	0	0	0	0	0	0	0	0	0	0	0	0	0	0	0	0	0	0	0	0	0	0	0	0	0	0	0	0	0	0	0	0	0	0	0	0	0	0	0	0	0	0	0	0	0	0	0	0	0	0	0	0	0	0	0	0	0	0	0	0	0	0	0	0	0	0	0	0	0	0	0	1	0	0	0	0	0	0	0	0	0	0	0	0	0	0	0	0	0	0	0	0	0	0	0	0	0	0	0	0	0	0	0	0	0	0	0	0	0	0	0	0	0	0	0	0	0	0	0	0	0	0	0	0	0	0	0	0	0	0	0	0	0	0	0	0	0	0	0	0	0	0	0	0	0	0	0	0	0	0	0	0	0	0	0	0	0	0	0	0	0	0	0	0	0	0	0	0	0	0	0	0	0	0	0	0	0	0	0	0	0	0	0	0	0	0	0	0	0	0	0	0	0	0	0	0	0	0	0	0	0	0	0	0	0	0	0	0	0	0	0	0	0	0	0	0	0	0	0	0	0	0	0	0	0	0	0	0	0	0	0	0	0	0	0	0	0	0	0	0	0	0	0	0	0	0	0	0	0	0	0	0	0	0	0	0	0	0	0	0	0	0	0	0	0	0	0	0	0	0	0	0	0	0	0	0	0	0	0	0	0	0	0	0	0	0	0	0	0	0	0	0	0	0	0	0	0	0	0	0	0	0	0	0	0	0	0	0	0	0	0	0	0	0	0	0	0	0	0	0	0	0	0	0	0	0	0	0	0	0	0	0	0	0	0	0	0	0	0	0	0	0	0	0	0	0	0	0	0	0	0	0	0	0	0	0	0	0	0	0	0	0	0	0	0	0	0	0	0	0	0	0	0	0	0	0	0	0	0	0	0	0	0	0	0	0	0	0	0	0	0	0	0	0	0	0	0	0	0	0	0	0	0	0	0	0	0	0	0	0	0	0	0	0	0	0	0	0	0	0	0	0	0	0	0	0	0	0	0	0	0	0	0	0	0	0	0	0	0	0	0	0	0	0	0	0	0	0	0	0	0	0	0	0	0	0	0	0	0	0	0	0	0	0	0	0	0	0	0	0	0	0	0	0	0	0	0	0	0	0	0	0	0	0	0	0	0	0	0	0	0	0	0	0	0	0	0	0	0	0	0	0	0	0	0	0	0	0	0	0	0	0	0	0	0	0	0	0	0	0	0	0	0	0	0	0	0	0	0	0	0	0	0	0	0	0	0	0	0	0	0	0	0	0	0	0	0	0	0	0	0	0	0	0	0	0	0	0	0	0	0	0	0	0	0	0	0	0	0	0	0	0	0	0	0	0	0	0	0	0	0	0	0	0	0	0	0	0	0	0	0	0	0	0	0	0	0	0	0	0	0	0	0	0	0	0	0	0	0	0	0	0	0	0	0	0	0	0	0	0	0	0	0	0	0	0	0	0	0	0	0	0	0	0	0	0	0	0	0	0	0	0	0	0	0	0	0	0	0	0	0	0	0	0	0	0	0	0	0	0	0	0	0	0	0	0	0	0	0	0	0	0	0	0	0	0	0	0	0	0	0	0	0	0	0	0	0	0	0	0	0	0	0	1	0	0	0	0	0	0	0	0	0	0	0	0	0	0	0	0	0	0	0	0	0	0	0	0	0	0	0	0	0	0	0	0	0	0	0	0	0	0	0	0	0	0	0	0	0	0	0	0	0	0	0	0	0	0	0	0	0	0	0	0	0	0	0	0	0	0	0	0	0	0	0	0	0	0	0	0	0	0	0	0	0	0	0	0	0	0	0	0	0	0	0	0	0	0	0	0	0	0	0	0	0	0	0	0	0	0	0	0	0	0	0	0	0	0	0	0	0	0	0	0	0	0	0	0	0	0	0	0	0	0	0	0	0	0	0	0	0	0	0	0	0	0	0	0	0	0	0	0	0	0	0	0	0	0	0	0	0	0	0	0	0	0	0	0	0	0	0	0	0	0	0	0	0	0	0	0	0	0	0	0	0	0	0	0	0	0	0	0	0	0	0	0	0	0	0	0	0	0	0	0	0	0	0	0	0	0	0	0	0	0	0	0	0	0	0	0	0	0	0	0	0	0	0	0	0	0	0	0	0	0	0	0	0	0	0	0	0	0	0	0	0	0	0	0	0	0	0	0	0	0	0	0	0	0	0	0	0	0	0	0	0	0	0	0	0	0	0	0	0	0	0	0	0	0	0	0	0	0	0	0	0	0	0	0	0	0	0	0	0	0	0	0	0	0	0	0	0	0	0	0	0	0	0	0	0	0	0	0	0	0	0	0	0	0	0	0	0	0	0	0	0	0	0	0	0	0	0	0	0	0	0	0	0	0	0	0	0	0	0	0	0	0	0	0	0	0	0	0	0	0	0	0	0	0	0	0	0	0	0	0	0	0	0	0	0	0	0	0	0	0	0	0	0	0	0	0	0	0	0	0	0	0	0	0	0	0	0	0	0	0	0	0	0	0	0	0	0	0	0	0	0	0	0	0	0	0	0	0	0	0	0	0	0	0	0	0	0	0	0	0	0	0	0	0	0	0	0	0	0	0	0	0	0	0	0	0	0	0	0	0	0	0	0	0	1	0	0	0	0	0	0	0	0	0	0	0	0	0	0	0	0	0	0	0	0	0	0	0	0	0	0	0	0	0	0	0	0	0	0	0	0	0	0	0	0	0	0	0	0	0	0	0	0	0	0	0	0	0	0	0	0	0	0	0	0	0	0	0	0	0	0	0	0	0	0	0	0	0	0	0	0	0	0	0	0	0	0	0	0	0	0	0	0	0	0	0	0	0	0	0	0	0	0	0	0	0	0	0	0	0	0	0	0	0	0	0	0	0	0	0	0	0	0	0	0	0	0	0	0	0	0	0	0	0	0	0	0	0	0	0	0	0	0	0	0	0	0	0	0	0	0	0	0	0	0	0	0	0	0	0	0	0	0	0	0	0	0	0	0	0	0	0	0	0	0	0	0	0	0	0	0	0	0	0	0	0	0	0	0	0	0	0	0	0	0	0	0	0	0	0	0	0	0	0	0	0	0	0	0	0	0	0	0	0	0	0	0	0	0	0	0	0	0	0	0	0	0	0	0	0	0	0	0	0	0	0	0	0	0	0	0	0	0	0	0	0	0	0	0	0	0	0	0	0	0	0	0	0	0	0	0	0	0	0	0	0	0	0	0	0	0	0	0	0	0	0	0	0	0	0	0	0	0	0	0	0	0	0	0	0	0	0	0	0	0	0	0	0	0	0	0	0	0	0	0	0	0	0	0	0	0	0	0	0	0	0	0	0	0	0	0	0	0	0	0	0	0	0	0	0	0	0	0	0	0	0	0	0	0	0	0	0	0	0	0	0	0	0	0	0	0	0	0	0	0	0	0	0	0	0	0	0	0	0	0	0	0	0	0	0	0	0	0	0	0	0	0	0	0	0	0	0	0	0	0	0	0	0	0	0	0	0	0	0	0	0	0	0	0	0	0	0	0	0	0	0	0	0	0	0	0	0	0	0	0	0	0	0	0	0	0	0	0	0	0	0	0	0	0	0	0	0	0	0	0	0	0	0	0	0	0	0	0	0	0	0	0	0	0	0	0	0	0	0	0	0	0	0	0	0	0	0	0	0	0	0	0	0	0	0	0	0	0	0	0	0	0	0	0	0	0	0	0	0	0	0	0	0	0	0	0	0	0	0	0	0	0	0	0	0	0	0	0	0	0	0	0	0	0	0	0	0	0	0	0	0	0	0	0	0	0	0	0	0	0	0	0	0	0	0	0	0	0	0	0	0	0	0	0	0	0	0	0	0	0	0	0	0	0	0	0	0	0	0	0	0	0	0	0	0	0	0	0	0	0	0	0	0	0	0	0	0	0	0	0	0	0	0	0	0	0	0	0	0	0	0	0	0	0	0	0	0	0	0	0	0	0	0	0	0	0	0	0	0	0	0	0	0	0	0	0	0	0	0	0	0	0	0	0	0	0	0	0	0	0	0	0	0	0	0	0	0	0	0	0	0	0	0	0	0	0	0	0	0	0	0	0	0	0	0	0	0	0	0	0	0	0	0	0	0	0	0	0	0	0	0	0	0	0	0	0	0	0	0	0	0	0	0	0	0	0	0	0	0	0	0	0	0	0	0	0	0	0	0	0	0	0	0	0	0	0	0	0	0	0	0	0	0	0	0	0	0	0	0	0	0	0	0	0	0	0	0	0	0	0	0	0	0	0	0	0	0	0	0	0	0	0	0	0	0	0	0	0	0	0	0	0	0	0	0	0	0	0	0	0	0	0	0	0	0	0	0	0	0	0	0	0	0	0	0	0	0	0	0	0	0	0	0	0	0	0	0	0	0	0	0	0	0	0	0	0	0	0	0	0	0	0	0	0	0	0	0	0	0	0	0	0	0	0	0	0	0	0	0	0	0	0	0	0	0	0	0	0	0	0	0	0	0	0	0	0	0	0	0	0	0	0	0	0	0	0	0	0	0	0	0	0	0	0	0	0	0	0	0	0	0	0	0	0	0	0	0	0	0	0	0	0	0	0	0	0	0	0	0	0	0	0	0	0	0	0	0	0	0	0	0	0	0	0	0	0	0	0	0	0	0	0	0	0	0	0	0	0	0	0	0	0	0	0	0	0	0	0	0	0	0	0	0	0	0	0	0	0	0	0	0	0	0	0	0	0	0	0	0	0	0	0	0	0	0	0	0	0	0	0	0	0	0	0	0	0	0	0	0	0	0	0	0	0	0	0	0	0	0	0	0	0	0	0	0	0	0	0	0	0	0	0	0	0	0	0	0	0	0	0	0	0	0	0	0	0	0	0	0	0	0	0	0	0	0	0	0	0	0	0	0	0	0	0	0	0	0	0	0	0	0	0	0	0	0	0	0	0	0	0	0	0	0	0	0	0	0	0	0	0	0	0	0	0	0	0	0	0	0	0	0	0	0	0	0	0	0	0	0	0	0	0	0	0	0	0	0	0	0	0	0	0	0	0	0	0	0	0	0	0	0	0	0	0	0	0	0	0	0	0	0	0	0	0	0	0	1	0	0	0	0	0	0	0	0	0	0	0	0	0	0	0	0	0	0	0	0	0	0	0	0	0	0	0	0	0	0	0	0	0	0	0	0	0	0	0	0	0	0	0	0	0	0	0	0	0	0	0	0	0	0	0	0	0	0	0	0	0	0	0	0	0	0	0	0	0	0	0	0	0	0	0	0	0	0	0	0	0	0	0	0	0	0	0	0	0	0	0	0	0	0	0	0	0	0	0	0	0	0	0	0	0	0	0	0	0	0	0	0	0	0	0	0	0	0	0	0	0	0	0	0	0	0	0	0	0	0	0	0	0	0	0	0	0	0	0	0	0	0	0	0	0	0	0	0	0	0	0	0	0	0	0	0	0	0	0	0	0	0	0	0	0	0	0	0	0	0	0	0	0	0	0	0	0	0	0	0	0	0	0	0	0	0	0	0	0	0	0	0	0	0	0	0	0	0	0	0	0	0	0	0	0	0	0	0	0	0	0	0	0	0	0	0	0	0	0	0	0	0	0	0	0	0	0	0	0	0	0	0	0	0	0	0	0	0	0	0	0	0	0	0	0	0	0	0	0	0	0	0	0	0	0	0	0	0	0	0	0	0	0	0	0	0	0	0	0	0	0	0	0	0	0	0	0	0	0	0	0	0	0	0	0	0	0	0	0	0	0	0	0	0	0	0	0	0	0	0	0	0	0	0	0	0	0	0	0	0	0	0	0	0	0	0	0	0	0	0	0	0	0	0	0	0	0	0	0	0	0	0	0	0	0	0	0	0	0	0	0	0	0	0	0	0	0	0	0	0	0	0	0	0	0	0	0	0	0	0	0	0	0	0	0	0	0	0	0	0	0	0	0	0	0	0	0	0	0	0	0	0	0	0	0	0	0	0	0	0	0	0	0	0	0	0	0	0	0	0	0	0	0	0	0	0	0	0	0	0	0	0	0	0	0	0	0	0	0	0	0	0	0	0	0	0	0	0	0	0	0	0	0	0	0	0	0	0	0	0	0	0	0	0	0	0	0	0	0	0	0	0	0	0	0	0	0	0	0	0	0	0	0	0	0	0	0	0	0	0	0	0	0	0	0	0	0	0	0	0	0	0	0	0	0	0	0	0	0	0	0	0	0	0	0	0	0	0	0	0	0	0	0	0	0	0	0	0	0	0	0	0	0	0	0	0	0	0	0	0	0	0	0	0	0	0	0	0	0	0	0	0	0	0	0	0	0	0	0	0	0	0	0	0	0	0	0	0	0	0	0	0	0	0	0	0	0	0	0	0	0	0	0	0	0	0	0	0	0	0	0	0	0	0	0	0	0	0	0	0	0	0	0	0	0	0	0	0	0	0	0	0	0	0	0	0	0	0	0	0	0	0	0	0	0	0	0	0	0	0	0	0	0	0	0	0	0	0	0	0	0	0	0	0	0	0	0	0	0	0	0	0	0	0	0	0	0	0	0	0	0	0	0	0	0	0	0	0	0	0	0	0	0	0	0	0	0	0	0	0	0	0	0	0	0	0	0	0	0	0	0	0	0	0	0	0	0	0	0	0	0	0	0	0	0	0	0	0	0	0	0	0	0	0	0	0	0	0	0	0	0	0	0	0	0	0	0	0	0	0	0	0	0	0	0	0	0	0	0	0	0	0	0	0	0	0	0	0	0	0	0	0	0	0	0	0	0	0	0	0	0	0	0	0	0	0	0	0	0	0	0	0	0	0	0	0	0	0	0	0	0	0	0	0	0	0	0	0	0	0	0	0	0	0	0	0	0	0	0	0	0	0	0	0	0	0	0	0	0	0	0	0	0	0	0	0	0	0	0	0	0	0	0	0	0	0	0	0	0	0	0	0	0	0	0	0	0	0	0	0	0	0	0	0	0	0	0	0	0	0	0	0	0	0	0	0	0	0	0	0	0	0	0	0	0	0	0	0	0	0	0	0	0	0	0	0	0	0	0	0	0	0	0	0	0	0	0	0	0	0	0	0	0	0	0	0	0	0	0	0	0	0	0	0	0	0	0	0	0	0	0	0	0	0	0	0	0	0	0	0	0	0	0	0	0	0	0	0	0	0	0	0	0	0	0	0	0	0	0	0	0	0	0	0	0	0	0	0	0	0	0	0	0	0	0	0	0	0	0	0	0	0	0	0	0	0	0	0	0	0	0	0	0	0	0	0	0	0	0	0	0	0	0	0	0	0	0	0	0	0	0	0	0	0	0	0	0	0	0	0	0	0	0	0	0	0	0	0	0	0	0	0	0	0	0	0	0	0	0	0	0	0	0	0	0	0	0	0	0	0	0	0	0	0	0	0
N0.HOG0007835	0	0	0	0	0	0	0	0	0	0	0	0	0	0	0	0	0	0	0	0	0	0	0	0	0	0	0	0	0	0	0	0	0	0	0	0	1	0	0	0	0	0	0	0	0	0	0	1	0	0	0	0	0	0	0	0	0	0	0	0	0	0	0	0	0	0	0	0	0	0	0	0	0	0	0	0	0	0	0	0	0	0	0	0	0	0	0	0	0	0	0	0	0	0	0	0	0	0	0	0	0	0	0	0	0	0	0	1	0	0	0	0	0	0	0	0	0	0	1	0	1	0	0	0	0	0	0	0	0	0	0	0	0	0	0	0	0	0	0	0	0	0	0	0	0	0	0	0	0	0	0	0	1	0	0	0	0	0	0	0	1	0	1	0	0	0	0	0	0	0	0	0	0	1	0	0	0	0	0	0	0	0	0	0	1	0	0	0	0	0	0	0	0	0	0	0	0	0	0	0	0	0	0	0	0	0	0	0	0	0	0	0	0	0	0	0	0	0	0	0	0	2	0	0	0	0	0	1	0	0	0	0	0	0	0	0	0	0	0	0	0	0	0	0	1	0	0	0	0	0	0	0	0	0	1	0	0	0	0	0	0	0	0	0	0	0	0	0	0	0	0	0	0	0	0	0	0	0	0	0	5	0	0	0	0	0	0	0	0	0	0	0	0	0	0	0	0	0	0	0	0	0	0	0	0	0	0	0	0	0	0	0	0	0	0	0	0	0	0	0	0	0	0	0	0	0	0	0	0	0	0	1	0	0	0	0	0	0	0	0	0	0	0	0	0	0	0	0	0	0	0	0	0	0	0	0	0	0	0	0	0	0	0	0	0	0	0	0	0	2	0	0	0	0	0	0	0	2	0	0	1	0	0	0	0	0	0	0	0	0	0	0	0	0	0	0	0	0	0	0	0	2	0	0	0	0	0	0	0	0	0	0	0	0	0	0	0	0	0	0	0	0	0	0	0	0	0	0	0	0	0	0	0	0	0	0	1	0	0	0	0	0	0	0	0	0	0	0	0	0	0	0	2	0	0	0	0	0	0	0	0	0	0	0	0	0	0	0	0	1	0	0	0	0	0	0	0	0	1	0	0	0	0	0	0	0	0	0	0	0	0	0	0	0	0	0	0	0	0	0	0	0	2	0	0	0	0	0	0	1	0	0	0	0	0	0	0	2	0	2	0	0	0	0	0	0	0	0	0	0	0	0	0	0	0	0	0	0	0	0	0	0	0	0	0	0	0	0	0	0	0	0	0	0	0	0	0	0	0	0	0	0	0	0	0	0	0	1	0	0	0	0	0	0	0	0	0	0	0	0	0	0	0	0	0	0	0	0	0	0	0	0	0	0	1	0	0	0	0	0	0	0	0	0	0	0	0	0	0	0	0	0	0	0	0	0	0	0	0	0	0	0	0	0	0	0	0	0	0	2	0	0	0	0	0	0	0	0	0	0	0	0	0	0	0	0	0	0	0	0	0	0	0	0	0	1	1	0	0	0	0	0	0	0	0	0	0	0	0	0	0	0	0	0	0	0	0	0	0	0	0	0	0	0	0	0	0	0	0	0	0	0	0	0	0	0	0	1	0	0	0	0	0	0	0	0	0	0	0	0	0	0	0	0	0	0	0	0	0	1	0	0	0	0	0	0	0	0	0	0	0	0	0	0	0	0	0	0	0	0	0	0	0	0	0	0	0	0	0	0	0	0	0	0	0	0	0	0	0	0	0	0	0	0	0	0	0	0	0	0	0	0	0	0	0	0	0	0	0	0	1	0	0	0	0	0	0	0	0	0	0	0	0	0	0	0	0	0	0	0	0	0	0	0	0	0	0	0	0	0	0	0	0	0	0	0	0	0	0	0	0	0	0	0	0	0	0	0	0	0	0	3	0	0	0	0	0	0	0	0	0	0	0	0	0	0	0	0	0	0	0	0	0	0	0	0	0	0	0	0	0	0	0	0	0	0	0	0	0	0	0	0	0	0	0	0	0	0	0	0	0	0	0	0	0	0	0	0	0	0	0	0	0	0	0	0	0	0	0	0	0	0	0	0	0	0	0	0	0	0	0	0	0	0	0	0	0	0	0	1	0	0	0	0	0	0	0	0	0	0	0	0	0	0	0	0	0	0	0	0	0	0	0	0	0	0	4	0	0	0	0	0	0	0	0	0	0	0	0	0	0	0	0	0	0	0	0	0	0	0	0	0	0	0	0	0	0	0	0	0	0	0	0	0	0	0	0	0	0	0	0	0	0	0	0	0	0	0	0	0	0	0	0	0	0	0	0	0	0	0	0	0	0	0	0	0	0	0	0	0	0	0	0	0	0	0	0	0	0	0	0	0	0	0	1	0	0	0	0	0	0	0	0	0	0	0	0	0	0	0	0	0	0	0	0	0	0	0	1	0	0	0	0	0	0	0	0	0	0	0	0	0	0	0	0	0	0	0	0	0	0	0	0	0	0	0	0	0	0	0	0	0	0	0	0	0	0	0	0	0	0	0	0	0	0	0	0	0	0	0	0	0	0	0	0	0	0	0	0	0	0	0	0	1	0	0	0	0	0	0	0	0	1	0	0	0	0	0	1	0	0	0	0	0	0	0	0	0	0	0	0	0	0	0	0	0	0	0	0	0	0	0	0	0	0	0	0	0	0	1	0	0	0	0	0	0	0	0	0	0	0	0	0	0	0	0	0	0	0	0	0	0	0	0	1	0	0	0	0	0	0	0	0	0	0	0	0	0	0	0	0	0	0	0	0	0	0	0	0	0	0	0	0	0	0	0	0	0	0	0	0	0	0	0	0	0	0	0	0	0	0	0	0	0	0	0	0	0	0	0	0	0	0	0	0	0	0	0	0	0	0	0	0	0	0	0	0	0	1	0	0	0	0	0	0	0	0	0	0	0	0	0	0	0	0	0	0	0	0	0	0	0	0	0	0	0	0	0	0	0	0	0	0	0	0	0	0	0	0	0	0	0	0	0	1	0	0	0	0	0	0	0	0	0	0	0	0	0	0	0	0	0	0	0	0	0	0	0	0	0	0	0	0	0	0	0	0	0	0	0	0	0	0	0	0	0	0	0	0	0	0	0	0	0	0	0	0	0	0	0	0	0	0	0	0	0	0	0	0	0	0	0	0	0	0	0	0	0	0	0	0	0	0	0	0	0	0	0	0	0	0	0	0	0	0	0	0	0	0	0	0	0	0	0	0	0	0	0	0	0	0	0	0	0	0	0	1	0	0	0	0	1	0	0	0	0	0	0	0	0	0	3	0	2	1	0	0	0	0	0	0	0	0	0	0	0	0	0	0	0	0	0	0	0	0	0	0	0	0	0	0	0	0	0	2	0	0	0	0	0	0	1	0	0	0	0	0	1	0	0	0	0	0	0	0	0	0	0	0	0	0	0	0	0	0	1	0	0	0	0	0	0	0	0	0	0	0	0	0	0	0	0	0	0	0	0	0	0	0	0	0	1	0	0	0	0	0	0	0	0	0	0	0	0	0	0	0	0	0	0	0	0	0	0	0	0	0	0	0	0	0	0	0	0	0	0	0	0	0	0	0	0	0	0	0	0	0	0	0	0	0	0	0	0	0	0	0	0	0	0	0	0	0	0	0	0	0	0	0	0	0	0	0	0	0	0	0	0	0	0	0	0	0	1	0	0	0	0	0	0	0	0	0	0	0	0	0	0	0	0	0	0	0	0	0	0	0	0	0	0	0	0	0	0	0	0	0	0	0	0	0	0	0	0	0	0	0	0	0	0	0	0	0	0	0	0	0	0	0	0	0	1	0	0	0	0	0	0	0	0	0	0	0	0	0	0	0	0	0	0	0	0	0	0	0	0	0	0	0	0	0	0	0	0	0	0	0	0	0	0	0	0	0	0	0	0	0	0	0	0	0	0	0	0	0	0	0	0	0	0	0	0	0	0	0	0	1	0	0	0	0	0	0	0	0	0	0	0	0	0	0	0	0	0	0	0	0	0	0	0	0	0	0	0	0	0	0	0	0	0	0	0	0	0	0	0	0	0	0	0	0	0	0	0	0	0	0	0	0	0	0	0	0	0	0	0	0	0	0	0	0	0	0	0	0	0	0	0	0	0	0	0	0	0	0	0	0	0	0	0	1	1	0	0	0	0	0	0	0	0	1	0	0	0	0	0	0	0	0	0	0	0	0	0	0	0	0	0	0	0	1	0	0	0	0	3	0	0	0	0	0	0	0	0	0	0	0	0	0	0	0	0	0	0	0	0	0	0	0	0	0	0	1	0	0	0	0	0	0	2	0	0	0	0	0	0	0	0	0	0	0	0	0	0	0	0	0	0	0	0	0	0	0	0	0	0	0	0	0	0	0	0	0	0	0	1	0	0	0	0	0	0	0	0	0	0	1	0	0	0	0	0	0	0	0	0	0	0	0	0	0	0	0	0	0	0	0	1	0	0	0	0	2	0	0	0	0	0	0	0	0	4	0	0	0	0	0	0	0	0	0	0	0	0	0	0	0	0	0	0	0	0	0	0	0	0	0	0	0	0	0	0	0	0	0	0	0	0	0	0	0	0	0	0	0	0	0	0	1	0	0	0	0	0	0	0	0	0	0	0	0	1	0	0	0	0	0	0	0	0	0	0	0	0	0	0	0	0	0	0	0	0	0	0	0	0	0	0	0	1	0	0	0	0	0	3	0	0	3	2	0	0	0	0	0	0	0	0	0	0	0	3	0	0	0	0	0	0	0	1	0	0	0	0	0	0	0	0	0	0	0	0	0	0	0	0	0	0	1	0	0	0	1	0	0	0	0	0	1	1	0	0	0	0	0	0	0	0	0	0	1	0	0	0	0	0	0	0	0	0	0	0	0	0	0	0	0	0	0	0	0	0	0	0	0	0	0	0	0	0	0	0	0	0	0	0	0	0	0	0	0	0	0	0	0	0	1	0	0	0	0	0	0	0	0	0	0	0	0	0	0	0	0	0	0	0	0	0	0	0	0	0	0	0	0	0	0	0	0	0	0	0	0	0	0	0	0	0	1	0	0	0	0	2	0	0	0	0	0	0	0	0	0	0	0	0	0	0	0	0	0	0	1	0	0	1	0	0	0	0	0	0	0	0	0	0	0	0	0	0	0	0	0	0	0	0	0	0	0	0	0	0	0	0	1	0	0	0	0	0	0	0	0	0	0	0	0	0	0	0	0	0	0	0	0	0	0	0	0	0	0	0	0	0	0	0	0	0	0	0	0	0	0	0	0	0	0	0	0	0	0	0	1	0	0	0	0	0	0	0	1	0	0	0	0	0	0	0	0	0	0	0	0	0	0	0	0	0	0	0	0	0	0	0	0	0	0	0	0	0	0	0	1	0	0	0	0	0	0	0	0	0	0	0	0	0	0	0	2	0	0	0	0	0	0	0	0	0	0	0	0	0	0	0	0	0	0	0	0	0	0	0	0	0	0	0	0	0	0	0	0	0	0	0	0	0	0	0	0	0	0	0	0	0	0	1	3	0	0	0	0	0	0	0	0	0	0	0	0	2	0	0	0	0	0	0	0	0	0	0	0	0	0	0	0	0	0	0	0	0	0	1	0	0	0	4	0	0	0	1	1	0	1	0	0	0	0	0	0	0	0	0	0	0	0	0	0	0	0	0	0	0	0	0	0	0	0	0	0	0	0	0	0	0	0	0	0	0	2	0	0	0	0	0	0	1	0	0	0	0	0	0	0	0	0	0	0	0	1	0	0	0	0	0	0	0	0	0	0	0	0	0	0	0	0	0	0	0	0	0	0	0	0	0	0	0	0	0	0	0	0	0	0	0	0	0	0	0	0	0	1	0	0	0	0	0	0	0	0	0	0	0	0	0	0	0	0	0	0	0	0	0	0	0	0	0	0	0	0	0	0	0	0	0	0	0	0	0	0	0	0	0	0	0	0	0	0	0	0	0	0	0	0	0	0	0	0	0	0	0	0	0	0	0	0	0	0	0	0	0	0	0	0	0	0	0	0	0	0	0	0	0	1	0	0	1	0	0	0	0	0	0	0	0	0	0	0	0	0	0	0	0	0	0	0	0	0	0	0	0	0	0	0	0	0	0	0	1	0	0	0	0	0	0	0	0	0	0	0	1	0	0	0	0	0	0	0	0	0	0	0	0	0	0	0	0	0	0	0	0	0	0	0	0	0	0	0	0	0	0	0	0	0	0	0	0	0	0	0	0	0	1	0	0	0	0	0	0	0	0	0	0	0	0	0	0	0	0	0	0	0	1	0	0	0	0	0	0	0	0	0	0	3	0	0	0	0	0	0	0	0	0	0	0	0	0	0	0	0	0	0	0	0	0	0	0	0	0	0	0	0	0	0	0	0	0	0	0	0	0	0	0	0	0	0	0	0	0	0	0	0	0	0	0	0	0	0	0	0	0	0	0	0	0	0	0	0	0	0	0	0	0	0	0	0	0	0	0	0	0	0	0	0	0	0	0	0	0	0	0	0	0	0	0	0	0	0	0	0	0	0	0	0	1	0	0	0	0	0	0	0	0	0	0	0	0	0	0	0	0	0	0	0	0	0	0	3	0	0	0	0	0	0	0	0	0	0	0	0	0	0	0	0	0	2	0	0	0	0	0	0	1	0	0	0	0	0	0	0	0	0	0	0	0	0	1	0	0	0	0	0	1	0	0	0	0	0	0	0	0	0	0	0	0	0	0	0	0	0	0	0	0	0	0	0	0	3	0	1	0	0	0	0	0	0	0	0	0	0	0	0	0	0	0	0	0	0	0	0	0	0	0	0	0	0	0	0	0	0	0	0	0	0	0	0	0	0	0	0	0	0	0	0	0	0	0	0	0	0	0	0	0	0	0	0	0	0	0	0	0	4	0	0	0	0	0	0	0	0	0	0	0	0	0	0	0	0	0	0	0	0	0	0	0	0	0	0	0	0	0	0	0	3	0	0	0	0	0	0	1	0	0	0	0	0	0	0	0	0	0	0	0	0	0	0	0	0	0	0	0	0	0	0	0	0	0	0	0	0	0	0	0	0	0	0	0	0	0	0	0	0	0	0	0	0	0	0	0	0	0	0	0	0	0	0	0	0	0	0	0	0	0	0	0	0	0	0	0	0	0	0	0	0	0	0	0	0	0	0	0	0	0	2	0	0	0	0	0	0	0	0	0	0	0	0	0	0	0	0	0	0	0	0	0	0	0	0	0	0	0	0	0	0	1	0	0	0	0	0	0	1	0	0	0	0	0	0	0	0	0	0	2	1	0	0	0	0	0	0	0	1	0	0	0	0	0	0	0	0	0	0	0	0	0	0	0	0	0	0	0	0	0	0	0	0	0	0	0	0	0	0	1	0	0	0	0	0	1	0	0	0	0	0	0	0	0	0	0	0	0	0	0	0	0	0	0	0	0	0	1	0	0	0	0	0	0	0	0	0	0	0	0	0	0	0	0	0	0	0	0	0	0	0	1	0	0	0	0	0	0	0	0	0	0	0	0	0	0	0	1	0	0	0	0	0	0	0	0	0	0	0	0	0	0	0	0	0	0	0	0	0	0	0	0	0	0	0	0	0	0	0	0	0	0	0	0	0	0	1	0	0	0	0	0	0	0	0	0	0	0	0	0	0	1	1	0	0	0	0	0	0	0	0	0	0	0	0	0	0	0	0	0	0	0	0	0	0	0	0	0	0	0	0	0	0	0	0	0	0	0	0	0	0	0	0	0	0	0	0	0	0	0	0	4	0	0	0	0	0	0	0	0	0	0	0	0	1	0	0	0	0	0	0	0	0	0	1	0	0	0	0	0	0	0	0	0	0	0	0	0	0	0	0	0	0	0	0	0	0	0	0	0	0	0	0	0	0	0	0	0	0	0	0	0	0	0	0	0	0	0	0	1	1	0	0	0	1	0	0	0	0	0	0	2	0	0	0	0	0	0	0	0	0	0	0	0	0	0	0	0	0	0	0	0	0	0	0	1	0	0	0	0	0	0	0	0	0	0	0	0	0	0	0	0	0	0	0	0	0	0	0	0	0	0	0	0	0	1	0	0	0	0	0	0	0	0	0	0	0	1	0	0	0	0	0	0	0	0	0	0	0	0	0	1	0	0	0	0	0	0	0	0	0	0	0	0	0	0	0	0	0	0	0	0	0	0	0	0	0	0	0	0	0	0	0	0	0	0	0	0	0	0	0	0	0	0	0	0	1	0	0	1	0	0	0	0	0	0	0	0	0	0	0	0	0	0	0	0	0	0	0	0	1	0	0	0	0	0	0	0	0	0	0	0	0	1	0	0	0	0	0	0	0	0	0	0	0	0	0	0	0	0	0	0	0	0	0	0	0	0	0	0	0	0	0	0	0	0	0	0	1	0	0	0	2	0	0	0	0	0	0	0	0	0	0	0	0	0	0	0	2	0	0	0	0	0	0	4	0	0	0	0	0	0	0	0	0	0	0	0	0	0	0	0	0	0	0	0	0	0	0	0	0	0	0	0	0	0	0	0	0	0	0	0	0	0	0	0	0	0	0	0	0	0	0	0	0	0	0	0	0	0	0	0	0	0	0	0	0	0	0	0	0	0	0	0	0	0	0	0	0	0	0	0	0	0	0	0	0	2	0	0	0	0	0	0	0	0	0	0	0	0	0	0	0	0	0	0	0	0	0	0	0	0	0	0	0	0	0	0	0	0	0	0	0	0	0	0	0	0	0	0	1	1	0	0	0	0	0	0	0	0	0	0	0	0	0	0	0	0	0	0	0	0	0	1	0	0	0	0	0	0	0	0	0	0	0	0	1	0	0	0	0	0	0	0	0	0	0	0	0	0	0	0	0	0	0	0	0	0	0	0	0	0	0	0	0	0	0	0	0	0	0	0	0	0	0	0	0	0	0	0	0	0	0	0	0	0	0	0	0	0	0	1	0	0	0	0	0	0	0	0	1	0	0	0	0	0	0	0	0	0	1	0	0	0	0	0	0	0	0	0	0	0	0	0	0	0	0	0	0	0	0	0	0	0	0	0	0	0	0	0	0	0	0	0	0	0	0	0	0	0	0	0	0	0	0	0	0	0	0	0	0	0	0	2	0	0	0	0	0	0	0	0	0	0	0	0	0	0	0	0	0	0	0	0	0	0	0	2	0	0	0	0	0	0	0	0	0	0	0	0	0	0	0	0	0	0	0	0	0	0	0	0	0	0	0	0	0	0	0	0	0	0	0	0	0	0	0	0	0	0	0	0	0	0	0	0	0	0	0	0	0	0	0	0	0	0	0	0	0	1	0	0	0	0	0	0	0	0	0	0	0	0	1	0	0	0	0	0	0	0	0	0	0	0	0	0	0	0	0	0	0	1	0	1	0	0	0	0	0	0	0	0	0	0	2	0	0	1	0	0	0	0	0	0	0	0	0	0	0	0	0	0	0	0	0	0	0	0	0	0	0	0	0	0	0	0	0	0	0	0	0	0	0	0	0	0	0	0	0	0	0	0	0	0	0	0	0	0	0	0	0	0	0	0	0	0	0	0	0	0	0	0	0	0	0	0	0	0	0	0	0	1	0	0	0	0	0	5	0	0	0	0	0	0	0	0	0	0	0	0	0	0	0	0	0	0	0	0	0	0	0	0	0	0	0	0	0	0	0	0	0	0	0	0	0	0	0	2	0	0	0	0	0	0	0	0	0	0	0	0	0	0	0	0	0	0	0	0	0	0	0	0	0	0	0	0	0	0	0	0	1	0	0	0	0	0	0	0	0	0	0	0	0	0	0	0	0	0	0	0	0	0	0	0	0	0	0	0	0	0	0	1	0	0	0	0	0	0	0	0	0	0	1	0	0	0	0	0	0	1	0	0	0	0	0	0	0	0	0	0	0	2	0	0	0	2	0	0	0	0	0	0	0	0	0	0	0	0	0	0	0	0	0	0	0	0	0	0	0	0	0	0	0	0	0	0	1	0	0	0	0	0	1	0	0	0	0	0	0	0	0	0	0	0	0	0	0	0	0	0	0	0	0	1	0	0	0	0	0	0	0	0	1	0	0	0	0	0	0	0	1	2	0	0	0	0	0	0	0	0	0	0	0	0	0	0	0	0	0	0	0	0	0	0	0	1	0	0	0	5	0	0	0	0	0	0	0	0	0	0	0	0	0	0	0	0	0	0	0	0	0	1	0	0	0	0	0	0	0	0	0	0	0	0	0	0	0	0	0	0	0	0	0	0	0	0	0	0	0	0	0	0	0	0	0	0	0	0	0	0	0	0	0	0	0	0	0	1	0	0	0	0	0	0	0	0	0	0	0	0	0	0	0	0	0	0	0	0	0	0	0	1	0	0	0	0	0	0	0	0	0	0	0	0	0	0	0	0	0	0	0	0	0	0	0	0	0	0	0	0	0	0	0	0	0	0	0	0	0	0	0	0	0	0	0	0	1	0	0	0	0	0	0	0	0	0	0	0	0	0	0	0	0	0	0	0	0	0	0	0	0	0	0	0	0	0	0	0	0	0	0	0	0	0	0	0	0	0	0	0	0	0	0	0	0	0	0	0	0	0	0	1	0	0	0	0	0	0	0	3	0	0	0	0	0	0	0	0	0	0	0	0	0	0	0	0	0	0	0	0	0	0	0	3	0	0	0	0	0	0	0	0	0	0	0	0	0	0	0	0	1	0	0	0	0	0	0	0	0	1	0	0	0	0	0	0	0	0	0	0	0	0	0	0	1	0	0	0	0	0	0	0	0	0	0	0	0	0	0	0	0	0	0	0	0	0	0	0	0	0	0	0	0	0	1	0	0	0	0	0	0	0	0	0	0	2	0	0	1	0	0	0	0	0	0	0	0	1	0	1	0	0	0	0	0	0	0	0	0	0	0	0	0	0	0	0	0	0	0	0	0	0	0	0	1	0	0	0	0	0	0	0	1	1	0	0	0	0	0	0	0	0	0	0	0	0	0	0	0	1	0	2	0	0	0	0	0	0	0	0	0	0	0	0	0	0	0	0	0	0	0	0	0	0	0	0	0	1	0	0	0	0	0	1	0	0	0	0	0	0	0	0	0	0	0	0	0	0	0	0	0	0	0	0	0	0	0	0	0	0	0	0	0	0	0	0	0	0	0	0	0	0	0	0	0	0	0	0	0	0	0	0	0	0	0	0	0	0	0	0	2	0	0	0	0	0	0	0	0	0	0	0	0	0	0	0	0	0	0	0	0	0	0	0	0	0	0	0	0	0	0	0	0	0	0	0	0	0	0	0	0	0	0	0	0	0	0	1	0	0	0	0	0	0	0	0	0	0	0	0	0	0	0	0	0	0	0	0	0	0	0	0	0	0	0	0	0	0	0	0	0	0	0	0	0	0	0	0	0	0	0	0	0	0	0	0	0	0	0	0	0	0	0	0	0	0	0	0	0	0	0	0	0	0	0	0	0	0	0	0	0	0	0	0	0	0	0	0	0	0	0	0	0	0	0	0	0	0	0	1	0	0	0	0	0	0	0	0	0	0	0	0	0	0	0	0	0	0	0	0	0	0	0	0	0	0	0	0	0	0	0	0	0	0	0	0	0	0	1	0	0	0	0	0	0	0	0	0	0	0	0	1	0	0	0	0	0	0	0	0	0	0	0	0	0	0	0	0	0	0	0	0	0	0	0	0	0	0	0	1	0	0	0	0	0	0	0	0	0	0	0	0	0	0	0	0	2	0	0	0	0	0	0	0	0	0	0	0	0	0	0	0	0	0	0	0	0	0	0	0	0	0	0	0	0	0	0	0	0	0	0	0	0	0	0	0	0	0	0	0	1	0	0	0	0	0	1	0	0	0	0	0	0	0	0	0	1	0	0	0	0	0	0	0	0	0	0	0	0	0	1	0	0	0	0	0	0	0	0	0	0	0	0	0	0	0	0	0	1	0	0	0	0	0	0	0	0	0	2	0	0	0	0	0	0	0	0	0	0	0	0	0	0	0	0	0	0	0	0	0	0	0	0	0	0	0	0	0	0	0	0	0	0	0	2	0	0	0	0	0	0	0	0	0	0	0	0	0	0	0	0	0	0	0	0	0	0	0	0	0	0	0	0	0	0	0	0	0	0	0	0	0	0	0	0	0	0	0	0	0	0	0	0	0	0	0	0	0	0	0	0	0	0	0	2	0	0	0	0	0	1	0	0	0	0	0	0	0	0	0	0	0	0	0	0	0	0	0	0	0	0	0	1	0	0	0	0	0	0	0	0	0	0	0	0	0	0	0	0	0	0	0	0	0	0	0	0	0	1	0	0	0	0	0	0	0	0	0	0	0	0	0	0	1	0	0	0	0	0	0	0	0	0	0	0	0	0	0	0	0	0	0	0	0	0	0	0	0	0	0	0	0	0	0	0	0	0	0	0	0	0	4	0	0	0	0	0	0	0	0	0	0	0	0	0	0	0	0	0	0	0	0	0	0	0	0	0	0	0	0	0	0	0	0	0	0	0	0	0	0	0	0	0	0	0	0	0	1	0	0	0	0	0	0	1	0	0	0	1	0	0	0	0	0	1	0	0	0	0	0	0	0	0	0	0	0	0	0	0	0	0	0	0	0	0	0	0	0	0	0	0	0	0	0	0	0	0	0	0	0	0	0	0	0	0	0	0	0	0	0	0	0	0	0	0	0	0	0	0	0	0	0	0	0	0	0	1	0	0	0	0	0	0	1	0	0	0	0	0	0	0	0	0	0	0	0	0	0	0	0	0	0	0	0	0	0	0	0	0	0	0	0	0	0	0	0	0	0	0	0	0	0	0	0	0	0	0	0	0	0	2	0	0	0	0	0	0	0	0	0	0	0	4	0	0	0	0	0	0	0	0	0	0	0	0	0	0	0	0	0	0	0	0	1	0	0	0	0	0	0	0	0	0	0	0	2	0	0	0	0	0	0	0	0	0	0	0	0	0	0	0	0	0	0	0	0	0	0	0	0	0	0	0	0	0	0	0	0	0	0	0	0	1	0	0	0	0	0	0	0	0	0	0	0	0	0	0	0	0	0	0	0	0	0	0	0	1	0	0	0	0	2	0	0	0	0	0	0	0	0	0	0	0	1	0	0	0	1	0	0	0	0	0	0	0	0	0	0	0	0	0	0	0	0	0	0	0	0	3	0	0	0	0	0	0	0	0	0	0	0	0	0	0	0	0	0	0	0	0	0	0	0	0	0	1	0	0	0	0	0	0	0	0	0	0	0	1	0	0	0	0	0	0	0	0	0	0	0	0	0	0	0	0	0	0	0	0	0	0	0	0	0	0	0	0	0	0	0	0	0	0	0	0	0	0	0	0	0	0	0	0	0	0	0	0	0	0	0	0	0	0	0	0	0	0	0	0	0	0	0	4	0	0	0	0	0	0	0	0	0	0	0	0	0	0	0	0	0	1	0	0	0	0	0	0	0	0	0	1	0	0	0	0	0	0	0	0	0	0	0	0	0	0	0	0	0	0	0	0	0	0	0	0	0	0	0	1	0	0	0	0	0	0	0	0	0	0	0	0	0	0	0	0	0	0	0	0	0	0	0	0	0	0	0	0	2	0	0	0	0	0	0	1	0	0	0	0	0	0	0	0	0	0	0	0	0	0	0	0	0	0	0	0	0	0	0	0	0	0	0	0	0	0	0	0	0	0	0	0	0	0	0	0	0	0	1	0	0	0	0	0	0	0	0	0	0	0	0	0	0	0	0	0	0	0	0	0	0	0	0	0	0	0	0	0	0	0	1	0	0	0	0	0	0	0	0	0	0	0	0	0	0	2	0	0	0	0	0	0	0	0	0	0	0	0	0	0	0	2	2	0	0	0	0	0	0	0	0	0	0	0	0	1	0	0	0	0	0	0	0	0	0	0	0	0	0	0	0	0	0	0	0	0	0	0	0	0	0	0	0	0	0	0	0	0	0	0	0	0	0	0	0	0	0	0	0	0	1	0	0	0	0	0	0	0	0	0	0	0	0	0	0	0	0	0	0	0	0	0	0	0	2	0	0	0
N0.HOG0000807	2	1	2	1	3	2	2	1	0	0	4	1	0	0	6	0	0	0	1	0	0	9	2	2	0	1	0	1	0	1	0	1	0	2	0	0	5	13	1	13	1	1	0	2	0	3	3	2	1	2	15	0	2	0	3	3	8	0	2	3	0	5	1	1	4	2	2	0	2	0	2	2	1	3	0	0	0	3	0	1	3	0	2	7	0	5	11	0	0	6	0	0	1	4	1	9	1	2	3	1	1	2	6	0	3	0	0	1	0	6	0	6	1	2	2	2	1	3	7	0	4	1	1	7	4	4	2	0	0	2	1	22	2	3	0	0	3	2	1	0	0	8	1	4	0	0	2	2	2	1	1	0	0	0	0	1	3	1	3	2	8	0	1	4	0	4	4	2	3	0	1	0	2	7	0	4	2	3	2	2	0	0	0	5	1	0	3	0	0	2	5	5	0	2	3	4	3	2	4	0	1	2	1	2	2	7	0	1	1	1	1	2	0	0	2	1	2	0	3	1	3	2	0	0	4	0	8	1	3	2	6	1	4	2	3	1	0	1	4	2	0	2	3	0	4	1	0	2	1	1	2	1	3	1	6	2	0	1	0	0	4	2	2	3	1	0	3	1	1	4	9	4	1	0	1	2	0	1	0	1	3	2	0	1	3	0	0	6	0	0	1	1	3	3	1	1	1	0	0	0	1	0	1	6	5	4	12	7	2	2	8	0	0	2	1	1	2	1	2	1	0	0	2	2	2	2	0	0	2	5	8	4	1	0	2	1	3	0	2	1	1	3	3	2	12	3	3	1	0	0	4	1	1	3	1	2	4	0	0	0	0	3	2	5	0	3	3	1	1	0	4	0	0	0	1	1	1	1	1	0	0	1	0	5	1	0	2	1	5	2	2	2	0	0	2	1	0	3	1	1	2	1	1	0	2	1	1	4	0	0	2	0	2	1	1	1	0	3	2	2	0	2	1	4	5	0	0	1	3	0	0	0	2	3	2	1	1	0	3	0	3	9	5	1	0	3	1	3	0	0	7	2	0	1	1	2	1	1	0	0	0	1	2	0	4	1	0	1	3	0	1	1	1	2	2	2	3	2	9	0	2	9	0	6	1	4	0	1	1	1	1	0	1	2	2	0	0	0	8	2	2	3	0	2	2	0	1	1	2	2	1	0	2	0	0	0	4	2	1	3	1	1	0	2	1	2	1	2	1	4	2	1	2	1	2	0	2	3	2	1	2	1	4	8	1	3	0	3	1	1	0	4	1	0	3	2	1	0	0	2	3	2	0	4	5	4	2	2	5	0	1	1	2	3	0	2	1	4	0	5	3	4	1	1	0	1	1	1	1	0	1	3	0	1	1	4	1	1	3	0	0	0	3	5	2	2	1	6	0	1	0	2	1	0	3	0	1	0	0	0	1	3	2	1	0	0	11	2	3	1	1	0	9	1	0	0	0	1	1	1	1	1	2	1	8	12	2	1	4	0	2	1	4	1	5	0	1	2	1	1	7	0	3	0	1	0	2	2	0	2	2	1	3	1	0	3	4	1	0	1	1	0	15	4	6	1	0	7	8	1	0	0	1	3	2	0	2	0	1	3	8	1	2	2	12	1	2	1	0	2	0	1	0	0	2	2	0	3	2	0	2	4	1	0	2	7	1	5	2	0	4	1	2	1	0	0	1	1	1	3	1	0	0	0	0	0	2	3	1	0	0	4	1	1	0	1	2	0	1	2	1	5	4	0	4	0	0	0	0	1	0	3	1	1	5	0	4	0	3	3	0	0	1	1	0	0	0	0	6	1	1	0	11	0	2	2	0	1	8	5	0	2	0	1	1	0	1	3	0	6	2	2	0	0	0	5	0	0	1	1	0	5	1	1	4	2	1	0	0	3	0	3	2	1	0	1	0	0	0	5	2	0	0	3	3	13	0	2	1	2	2	0	1	0	2	1	1	4	1	2	1	1	4	2	4	1	2	0	6	1	3	0	1	3	0	1	0	1	2	1	1	0	0	0	0	5	0	2	3	1	0	4	9	0	3	21	2	0	5	0	0	0	3	0	0	3	2	3	1	0	3	3	3	1	4	1	7	0	2	2	0	4	0	0	0	2	2	1	1	0	4	0	0	0	1	1	0	5	2	0	2	1	0	2	0	0	2	3	0	2	1	5	0	0	0	0	1	1	0	0	2	0	0	0	0	0	0	0	3	0	3	0	2	0	7	0	5	1	0	0	1	2	0	0	10	0	1	2	0	4	2	3	3	3	2	1	4	0	2	4	2	6	8	0	8	2	7	1	0	2	1	0	1	0	0	1	1	2	0	5	2	0	1	0	1	1	2	2	0	3	0	1	0	1	2	0	0	3	3	0	1	2	1	0	2	0	1	2	1	0	2	2	0	1	2	3	6	0	4	2	0	0	9	0	0	1	2	4	0	1	3	1	1	1	5	0	0	1	1	1	1	11	1	3	0	2	1	1	5	1	5	1	0	0	3	1	7	1	6	0	7	3	1	0	1	1	0	0	0	1	1	1	5	3	0	7	2	1	0	0	3	0	2	1	1	0	1	5	4	1	1	2	1	0	1	0	0	0	0	1	1	0	3	0	1	1	1	0	1	7	11	0	0	2	3	9	5	4	0	7	4	2	2	1	2	0	1	4	0	6	3	3	2	1	2	7	1	0	3	2	3	2	0	2	2	0	0	0	9	1	1	0	1	1	2	2	1	4	1	1	0	2	1	0	0	1	1	3	2	0	0	4	2	0	2	0	1	0	1	2	3	2	0	1	2	2	0	0	0	0	0	4	0	2	3	7	5	0	7	2	1	0	6	3	0	2	0	8	0	3	5	4	2	3	0	1	2	1	0	1	0	0	1	0	0	1	0	5	3	1	1	2	1	0	1	0	1	1	0	2	4	1	0	0	1	0	1	6	1	2	0	2	13	3	0	2	2	2	2	5	1	0	1	4	4	0	1	2	0	2	3	3	0	1	0	0	1	2	3	2	2	0	3	4	3	3	1	0	2	4	0	0	7	1	1	3	1	2	2	0	4	2	1	1	3	3	5	2	1	2	1	5	2	0	2	3	1	1	3	4	0	0	15	1	0	2	0	1	1	1	0	0	3	1	2	2	0	1	2	3	5	2	1	0	0	0	1	0	1	1	0	4	0	1	2	0	4	4	0	1	1	3	1	1	1	0	4	0	1	5	1	4	8	2	1	1	2	3	1	2	3	11	0	2	1	1	2	11	4	0	2	3	3	4	0	4	0	0	0	4	0	2	0	0	3	2	8	0	1	3	0	1	3	2	0	0	2	1	5	2	0	1	3	0	1	1	2	4	2	0	2	1	2	0	2	9	3	5	2	0	1	0	1	1	0	0	4	3	2	1	2	0	1	2	3	3	0	1	1	1	1	0	6	1	1	1	0	0	3	2	2	1	1	7	3	0	0	0	3	5	1	2	2	2	1	4	2	2	1	1	0	4	0	1	3	5	5	1	2	1	6	1	1	0	4	0	0	2	0	3	3	3	4	1	17	11	0	2	0	1	1	3	1	0	0	0	2	1	6	0	1	0	0	2	0	2	0	0	0	2	1	2	1	0	2	2	1	2	2	0	1	2	0	2	0	1	0	0	0	0	1	0	1	0	1	1	0	2	1	2	1	2	2	15	0	0	1	3	0	0	1	0	3	2	12	9	2	4	2	7	0	2	2	1	0	1	0	6	0	2	1	0	1	1	0	1	2	3	0	0	0	0	0	0	1	1	1	2	9	1	6	1	1	1	1	4	2	2	0	1	0	9	3	6	1	0	14	0	0	0	0	0	0	2	9	1	1	0	1	3	0	2	0	1	10	6	0	4	2	0	0	1	0	3	17	0	24	0	5	1	0	1	0	1	0	0	1	3	3	1	1	4	1	1	9	1	0	0	3	2	0	1	4	0	6	3	1	2	0	0	0	0	0	0	3	3	0	1	3	0	0	2	0	2	1	1	2	0	2	1	0	0	0	1	8	8	2	3	3	0	1	6	3	0	4	0	2	0	1	2	1	0	0	0	4	0	7	2	2	0	0	4	1	2	9	0	8	1	5	1	4	0	0	2	1	1	4	2	4	0	0	1	4	1	2	3	0	2	3	0	5	11	4	3	3	2	0	2	2	3	4	1	4	1	3	2	0	0	1	3	0	2	2	1	2	2	1	0	1	1	3	0	3	2	0	3	1	2	5	2	2	1	1	0	4	2	1	2	2	1	1	0	1	3	3	1	4	0	4	1	1	6	0	1	0	0	3	3	1	5	0	0	3	0	0	1	4	0	0	1	7	3	3	1	1	2	0	3	3	0	3	14	1	0	2	1	0	1	0	3	0	2	2	3	0	6	1	3	1	1	5	2	0	2	4	0	2	2	2	0	11	0	0	3	2	1	1	5	13	0	0	0	1	0	1	2	1	1	3	2	1	3	1	0	1	4	1	0	2	3	0	2	2	2	0	3	7	1	0	1	1	5	0	0	1	0	0	1	0	1	3	3	0	5	2	0	0	12	0	2	2	2	0	2	0	4	0	0	3	0	2	2	1	8	3	0	1	1	3	1	1	1	2	0	0	0	7	2	1	1	0	3	1	1	1	0	1	5	4	1	2	1	2	2	0	0	1	1	0	0	6	1	1	1	4	0	3	1	21	5	4	4	1	1	0	11	0	1	0	1	3	0	0	0	1	2	0	1	1	0	1	8	1	2	3	4	9	5	0	5	5	1	0	0	7	1	0	2	1	6	3	0	3	6	0	1	1	1	1	0	1	0	3	0	4	3	0	2	0	2	4	5	0	1	2	0	2	3	1	2	8	7	2	1	3	1	3	0	0	0	1	3	1	3	1	1	1	0	3	1	0	1	1	0	1	1	0	0	5	0	1	0	2	0	18	1	0	2	1	2	0	3	6	3	1	0	1	2	4	0	1	1	0	0	1	3	1	0	1	1	1	5	0	0	0	0	6	3	3	1	1	1	2	1	2	3	3	2	1	1	3	0	8	0	4	1	3	0	3	0	3	2	2	0	4	1	0	0	2	11	2	0	0	1	0	0	0	0	1	3	1	10	6	1	1	4	0	0	1	3	14	6	2	1	1	5	3	8	1	2	4	1	3	0	0	2	0	3	2	3	1	0	3	1	4	3	0	0	3	1	0	2	9	0	1	0	3	0	2	2	0	2	7	0	0	0	1	1	0	3	3	0	3	7	1	0	2	0	2	3	0	0	2	9	1	1	8	2	1	4	1	1	0	1	2	2	0	3	0	1	2	1	2	4	3	2	2	3	1	11	3	2	0	6	2	2	3	2	2	4	0	0	0	2	0	0	3	4	1	1	0	1	3	1	2	2	0	2	0	1	2	1	1	2	1	3	0	2	1	0	0	0	16	1	0	2	3	2	3	8	2	4	0	1	0	1	4	0	0	1	2	1	0	5	2	4	24	0	2	0	1	2	10	0	1	1	0	5	1	2	1	2	1	5	0	2	1	0	2	0	2	1	2	2	19	0	0	2	2	0	0	5	1	2	2	8	7	1	1	1	0	0	1	0	2	0	2	2	0	1	3	3	1	0	0	3	1	1	5	1	2	0	0	3	3	2	5	1	1	1	2	1	2	0	7	2	3	4	3	4	1	0	4	0	2	1	2	3	0	0	0	4	0	3	1	4	0	1	11	0	1	4	2	2	10	2	15	1	1	0	0	0	1	4	2	2	2	0	10	3	2	0	0	5	3	0	0	4	4	1	5	0	9	3	3	2	0	4	1	1	3	1	2	2	1	3	5	6	4	0	5	0	4	0	0	1	0	0	0	0	5	0	1	8	6	0	0	3	0	1	1	0	3	5	5	2	1	2	1	2	5	1	0	2	1	1	0	0	1	4	0	0	1	1	3	0	3	6	1	9	4	2	2	1	5	0	3	0	16	0	6	5	6	4	3	0	4	5	0	0	0	0	1	1	0	2	3	0	1	1	3	1	0	0	1	1	1	3	5	0	3	0	0	0	3	6	8	0	0	2	2	1	0	0	2	1	2	1	0	6	0	0	1	4	5	8	1	1	2	12	1	1	0	1	1	1	1	3	2	1	2	1	1	1	4	3	1	1	2	4	0	1	2	0	3	0	5	0	1	7	0	1	0	0	0	2	3	0	2	1	9	4	1	1	1	1	0	0	0	0	0	0	9	0	1	2	1	1	0	2	5	3	0	10	1	1	2	1	2	7	0	2	1	0	1	1	1	0	2	0	1	0	7	0	2	0	0	2	1	0	0	1	5	3	8	2	0	0	0	0	1	0	3	3	3	1	0	2	1	1	1	2	2	1	2	6	3	4	0	3	0	3	2	0	2	2	4	0	2	11	1	1	1	0	0	1	0	2	1	2	0	0	3	1	0	0	2	3	5	1	1	1	0	1	1	1	0	0	5	1	9	0	3	4	1	1	14	2	1	3	1	0	1	1	0	3	0	4	2	2	3	3	2	1	3	0	0	0	0	2	2	4	1	1	2	4	0	0	0	3	2	4	2	1	4	3	2	1	4	6	3	1	0	2	9	1	4	2	7	0	1	1	1	2	3	0	0	1	0	1	3	0	1	0	2	0	2	6	5	1	0	0	7	1	4	1	3	0	1	2	3	7	1	2	1	3	2	2	0	1	2	3	1	3	6	4	1	13	9	1	1	6	8	0	0	1	1	0	2	0	1	9	6	0	5	0	1	1	2	0	2	0	8	1	2	0	2	4	12	0	3	0	0	1	2	1	0	2	0	2	1	0	1	1	3	1	1	2	10	6	1	1	5	2	1	1	4	2	0	1	2	0	2	5	1	1	1	3	8	2	0	0	0	0	0	3	0	0	0	2	6	2	1	2	1	2	1	2	2	5	5	1	2	2	0	0	4	3	0	2	3	0	6	3	1	8	0	3	2	1	3	0	0	3	6	0	1	5	1	0	1	7	0	1	4	0	1	9	2	0	0	0	3	0	7	0	2	0	3	2	1	3	1	1	4	2	3	3	1	0	1	1	0	2	1	2	3	1	0	1	1	1	4	23	3	1	0	0	3	1	0	3	1	1	3	1	0	4	8	3	2	3	0	0	0	3	4	0	0	2	3	0	1	4	0	1	5	5	0	0	0	0	0	0	0	0	1	3	4	4	3	4	0	0	1	1	0	1	0	0	1	0	4	2	0	7	4	0	4	3	0	0	1	0	1	0	1	0	1	3	3	3	0	4	1	2	0	7	0	3	0	5	5	2	7	1	2	3	0	0	1	1	0	0	1	6	0	3	3	2	2	1	1	6	3	2	0	0	0	0	0	2	2	1	4	1	4	0	0	1	3	2	3	0	0	1	4	4	1	2	5	5	1	1	3	1	1	9	5	5	0	1	2	0	0	4	4	0	4	1	0	2	3	1	2	10	0	0	5	0	2	1	2	1	1	0	0	0	1	3	0	3	0	3	1	4	3	3	0	3	1	4	1	1	1	1	2	2	0	3	1	1	0	1	0	2	2	5	0	1	1	2	2	0	1	0	2	6	1	0	0	0	1	2	2	1	0	1	1	2	6	1	3	1	2	0	0	0	4	7	0	4	1	2	2	1	3	1	1	3	9	0	1	3	2	3	2	2	0	4	3	0	0	1	4	2	1	0	2	2	1	2	1	0	3	1	0	2	0	3	5	0	2	1	0	4	0	2	13	6	2	0	1	10	0	1	0	2	3	0	2	1	13	1	1	0	2	0	0	3	2	4	2	0	0	2	1	1	5	1	6	0	5	3	0	0	3	0	1	3	0	2	0	1	1	3	1	8	1	2	3	11	4	1	2	4	3	1	0	1	3	0	4	10	4	0	2	15	0	0	4	1	5	5	2	3	4	1	1	0	9	5	5	1	13	1	1	0	2	2	1	0	0	2	2	0	0	0	0	4	1	1	0	2	3	1	1	2	0	1	0	0	0	0	0	2	5	0	1	1	0	1	3	13	0	2	0	0	0	0	4	3	0	3	0	2	2	1	0	2	1	1	6	0	4	0	0	0	0	0	5	1	1	2	6	2	1	3	3	2	16	0	1	1	3	0	1	1	0	2	8	0	1	3	0	0	2	1	0	1	2	11	20	1	2	1	7	2	0	1	2	4	1	4	0	0	4	2	4	9	8	3	2	3	1	3	2	0	0	0	2	4	0	0	1	2	0	1	6	0	4	2	3	0	7	3	1	2	3	0	0	0	2	1	1	1	8	1	0	4	0	14	0	1	2	5	0	5	1	6	3	1	1	1	1	1	0	1	2	2	0	1	1	5	3	3	1	6	0	0	2	0	4	1	4	2	0	1	3	1	1	2	5	2	1	2	1	2	2	5	3	0	5	3	5	1	0	3	6	0	0	1	0	0	0	8	3	0	2	3	4	30	3	5	2	2	2	2	0	3	1	2	1	0	1	0	1	3	0	3	2	2	0	1	3	1	1	6	0	4	1	0	4	1	1	1	1	0	1	1	1	0	0	4	2	0	3	9	8	1	4	0	0	5	1	0	2	2	1	0	0	2	0	1	1	1	1	2	2	9	3	1	2	2	3	2	1	1	13	2	0	0	0	2	2	7	1	5	2	0	0	2	4	3	1	0	1	4	2	1	3	0	5	3	2	3	3	0	2	2	1	3	2	0	0	0	5	1	3	1	0	1	1	15	9	0	5	3	0	4	0	1	2	8	0	2	1	3	1	1	0	0	1	1	1	0	0	2	0	5	1	1	0	3	1	10	3	1	0	2	0	2	2	1	1	1	0	0	4	0	0	0	0	0	1	4	4	6	3	1	1	2	0	0	3	0	0	0	0	0	3	0	1	3	0	1	1	2	4	0	1	3	0	1	1	1	2	0	0	1	1	2	3	1	4	0	2	0	0	1	0	2	2	1	0	6	0	1	4	3	0	2	3	0	1	1	2	3	1	0	1	0	2	0	4	4	2	0	2	4	1	2	10	0	2	2	0	4	1	1	4	0	0	2	0	1	2	4	0	1	0	0	2	3	1	6	2	5	8	3	0	0	2	2	0	1	0	0	3	0	5	0	0	0	2	5	2	1	0	4	2	0	0	0	1	0	4	0	1	2	3	1	7	1	2	2	4	6	2	5	3	2	2	0	0	0	2	1	2	4	1	0	2	1	0	3	2	1	2	2	1	7	0	2	4	1	0	0	1	0	3	2	0	4	0	0	1	1	8	0	0	2	6	2	4	7	2	1	0	1	2	1	2	1	0	3	1	0	1	2	2	0	1	1	4	10	1	0	1	0	2	0	3	2	3	2	1	2	2	3	0	1	0	2	1	1	1	0	4	0	0	5	3	2	0	5	0	0	1	1	1	6	4	7	0	4	6	12	1	1	0	0	2	8	0	1	7	3	3	0	1	0	4	1	5	1	2	2	2	0	1	1	4	1	3	1	7	0	0	2	0	1	1	0	2	1	1	1	3	0	9	0	11	5	1	1	1	0	0	1	2	2	1	0	1	2	0	1	0	2	1	0	1	0	1	0	1	0	0	2	1	1	0	6	2	1	1	5	0	0	8	1	0	0	1	1	13	3	0	2	4	1	4	4	1	1	3	3	2	1	1	8	0	3	1	2	1	7	1	2	9	4	0	0	0	1	1	2	4	5	0	10	2	2	0	6	1	1	1	11	4	1	14	3	0	1	1	2	1	1	1	6	4	0	2	1	1	0	0	0	2	1	2	0	1	0	2	2	0	0	1	2	0	8	6	2	4	4	2	1	0	0	0	4	1	2	1	0	0	0	5	0	3	2	0	0	0	1	2	0	3	0	1	9	5	0	2	0	3	1	0	1	1	1	3	1	2	2	1	0	0	9	0	4	4	6	1	2	0	0	0	4	1	1	2	0	0	2	0	2	0	2	5	1	0	0	1	1	1	5	1	1	0	0	1	0	2	0	0	4	2	1	2	3	2	0	3	2	0	8	2	2	6	0	2	0	0	2	6	0	2	2	1	1	2	7	2	1	3	0	2	1	1	0	11	3	0	2	0	5	0	0	1	2	0	0	2	0	0	1	2	2	0	0	0	7	1	1	2	0	1	0	1	4	0	0	0	3	0	5	5	2	1	4	2	4	6	1	1	0	0	0	5	1	2	1	2	0	0	0	2	1	0	8	0	0	2	0	0	0	2	1	1	6	1	2	8	1	0	2	1	4	1	1	0	1	0	0	1	2	0	1	3	1	0	3	0	2	2	3	1	0	1	0	2	2	1	0	2	3	0	1	2	0	1	1	1	1	1	3	3	2	1	1	2	5	5	1	1	2	3	0	1	3	0	0	6	1	7	3	4	0	9	0	0	1	0	0	1	0	1	3	3	0	2	1	2	0	4	0	1	0	0	0	8	2	0	0	1	0	4	0	0	1	1	2	2	4	10	1	2	3	1	1	0	1	1	0	0	1	0	1	0	0	1	1	2	1	2	1	0	0	1	3	1	2	0	0	0	2	4	0	0	0	1	2	4	1	0	2	0	1	3	0	3	3	0	1	0	1	5	6	1	4	1	0	0	2	0	5	1	0	1	0	1	0	0	11	0	2	0	0	3	1	10	0	5	0	3	0	0	5	0	0	8	3	1	0	4	4	1	1	1	0	0	2	2	2	2	4	0	0	0	3	2	0	0	7	2	1	4	1	0	8	1	4	3	0	1	5	11	1	1	3	1	0	5	7	2	10	2	2	0	2	0	3	0	2	0	8	0	0	1	2	1	2	0	0	0	4	0	0	2	2	1	0	2	5	0	0	1	0	1	8	2	0	0	0	1	0	5	6	4	0	4	10	1	0	4	3	2	6	5	3	0	1	4	0	0	1	0	1	1	3	3	1	2	0	0	5	2	0	0	2	1	1	6	0	5	1	2	1	1	0	7	3	0	3	0	6	2	0	6	0	1	0	2	1	1	2	1	1	0	5	1	0	3	0	1	6	2	2	1	0	0	2	4	0	1	0	0	1	7	3	0	2	0	0	3	3	0	1	1	1	1	1	1	2	0	3	4	0	3	3	2	3	1	3	1	3	3	0	12	0	1	5	0	1	0	1	1	0	2	5	3	0	2	1	3	0	0	1	1	5	2	0	0	2	2	0	2	1	1	1	2	0	2	0	1	0	0	2	5	0	5	1	1	5	1	0	1	0	1	1	0	3	0	0	0	3	5	0	0	0	1	0	0	0	0	1	4	6	0	6	1	1	2	0	1	1	5	2	0	1	0	1	4	6	0	3	4	2	1	2	3	3	3	0	0	7	2	0	0	2	0	3	0	0	8	1	0	2	2	0	14	2	0	2	1	1	0	4	7	2	2	4	1	0	2	0	4	0	5	2	0	0	0	13	2	6	2	1	1	3	0	0	1	0	0	4	0	0	1	0	2	2	5	10	0	0	2	3	0	8	3	0	3	0	1	1	1	1	6	0	4	4	3	1	1	0	3	1	0	2	1	0	0	0	0	3	3	1	0	1	0	2	0	1	2	1	6	3	1	3	1	2	4	1	4	0	3	1	5	2	0	7	0	0	1	3	3	1	1	3	1	12	2	2	0	3	0	0	0	0	2	7	0	2	3	3	1	1	4	1	1	2	2	4	1	10	4	1	3	1	1	0	1	1	0	0	0	2	0	0	0	0	1	0	2	4	0	1	1	3	2	0	0	7	3	3	2	4	2	3	2	7	0	13	0	1	3	4	6	4	0	1	2	0	6	0	1	0	3	6	0	10	1	3	0	0	0	0	9	4	2	1	1	4	1	2	0	3	0	2	0	0	1	0	2	3	2	0	5	1	2	2	0	6	9	0	1	2	0	0	3	12	2	0	0	0	5	1	4	4	1	3	3	0	0	2	13	0	1	3	11	4	0	0	0	1	2	0	0	1	1	0	1	0	8	2	5	5	0	0	5	2	3	1	2	0	5	9	1	8	3	11	1	0	0	0	1	1	2	1	0	0	1	3	0	7	2	0	1	1	2	0	2	0	1	3	1	2	7	1	2	0	6	1	2	7	0	7	6	0	3	2	10	3	1	0	0	2	0	0	1	1	3	1	0	2	1	0	0	1	1	0	1	2	8	2	0	0	0	0	1	1	1	1	1	3	3	10	0	1	0	1	2	4	11	1	0	0	35	7	5	1	0	0	2	0	3	1	1	2	4	0	2	2	0	0	1	1	0	0	3	0	2	1	0	0	0	0	3	3	1	0	8	1	4	1	0	0	0	1	0	1	1	0	6	2	2	5	0	1	1	6	3	0	0	2	3	4	0	10	0	2	0	0	2	4	1	5	2	4	2	1	0	9	1	0	1	0	2	1	2	1	0	2	3	1	0	8	7	0	3	0	8	1	0	0	5	2	3	5	1	1	1	1	1	3	2	1	1	3	2	2	2	0	0	1	1	3	1	0	1	2	0	2	1	4	1	2	3	0	0	3	0	3	2	1	0	1	3	4	3	9	0	1	5	0	2	1	0	3	0	2	2	0	4	0	2	3	0	1	2	1	8	8	2	0	0	0	3	0	1	1	0	7	0	2	2	5	1	4	2	3	5	2	0	0	2	1	8	5	8	4	0	0	3	8	0	6	1	1	1	0	0	0	4	4	0	4	0	6	2	2	1	1	3	1	2	2	2	5	1	3	1	14	3	0	2	0	3	1	0	4	1	4	4	0	3	3	0	5	0	1	1	0	1	3	2	4	1	4	0	4	0	0	3	2	1	0	0	4	2	2	1	2	0	2	1	0	2	1	2	1	4	1	1	0	1	1	0	0	6	1	0	3	0	0	2	3	0	9	1	3	0	1	2	3	1	1	3	2	11	2	5	1	2	1	1	3	2	0	0	1	2	2	1	0	2	0	0	2	1	0	3	1	0	2	1	2	0	5	1	0	2	1	2	3	1	1	1	2	1	0	3	8	0	0	0	7	0	0	2	0	0	0	2	4	0	0	4	0	2	2	1	3	1	1	0	2	2	4	2	1	0	3	2	1	1	0	0	6	0	0	0	1	4	2	1	1	3	2	1	2	3	2	2	0	4	0	1	1	0	2	0	0	1	1	1	0	3	3	2	4	4	0	1	0	1	2	2	1	6	3	2	3	3	5	8	2	0	4	2	1	3	0	1	1	3	0	2	1	2	1	1	5	2	4	0	2	1	2	4	4	7	3	0	0	1	0	4	4	0	10	1	13	1	1	2	1	1	0	0	0	1	1	0	1	2	5	0	11	3	1	0	1	0	0	0	0	1	1	0	2	1	2	5	5	0	14	0	2	3	3	3	3	3	0	0	1	8	5	1	2	1	1	1	1	2	0	2	0	0	0	1	0	0	4	5	0	0	0	0	3	1	3	0	5	0	5	5	0	3	0	1	1	1	2	10	1	3	0	0	0	3	0	0	1	3	3	2	3	10	5	0	2	3	1	1	5	3	4	2	3	1	3	1	2	2	2	0	4	3	3	3	1	4	1	1	0	2	0	1	0	2	0	2	1	0	0	3	0	0	3	0	1	0	1	1	1	1	1	1	3	5	1	2	2	1	3	3	0	7	3	1	3	2	2	2	3	1	2	0	2	2	0	1	2	2	1	4	0	0	2	6	3	3	1	1	0	1	1	2	2	0	0	3	1	20	1	2	0	0	3	1	2	2	1	2	2	6	0	1	5	0	2	0	0	3	2	2	0	0	0	2	0	0	2	2	2	12	6	0	0	3	0	3	4	2	0	0	0	0	1	1	1	1	2	0	1	0	1	1	2	2	5	1	0	0	2	2	7	2	0	0	0	0	1	8	2	0	2	2	4	2	1	3	1	4	2	3	1	1	7	0	2	0	0	5	7	0	1	1	4	1	0	1	1	0	0	1	1	1	1	1	1	0	0	2	0	0	0	0	2	9	2	1	1	0	0	4	3	0	2	2	1	1	0	0	1	0	2	0	4	2	0	0	2	1	0	0	1	4	0	1	3	0	3	4	5	0	0	1	0	0
N0.HOG0002693	1	3	2	5	7	2	2	2	0	3	1	0	0	0	1	3	1	0	8	0	0	1	3	0	0	2	0	0	0	3	0	1	1	2	1	0	1	4	4	0	2	1	0	3	0	0	1	2	3	5	0	0	3	0	1	1	2	0	1	1	0	0	1	2	0	0	0	0	2	3	3	3	0	0	0	0	2	4	0	1	1	1	1	4	0	2	0	0	2	6	1	0	0	0	1	0	0	0	2	3	1	2	1	1	1	4	0	0	2	5	0	0	1	1	0	0	2	1	0	0	0	0	1	0	1	0	0	1	2	4	0	1	1	0	1	1	0	4	4	0	2	0	2	2	0	0	6	0	2	2	3	0	0	0	0	1	0	2	1	1	1	0	2	3	1	1	2	1	0	2	1	0	0	2	2	0	1	1	0	3	0	0	0	1	1	0	0	0	0	1	2	2	2	1	1	0	0	0	1	0	2	0	0	6	1	2	0	0	1	0	0	1	1	0	2	1	1	2	3	2	1	1	2	1	2	1	0	0	5	2	4	1	0	2	1	1	0	0	1	0	2	1	4	0	2	0	3	2	3	0	0	1	0	0	0	1	0	0	0	1	4	0	2	1	0	0	0	1	0	2	0	3	0	2	3	0	1	0	1	1	1	4	0	0	1	2	0	0	2	1	0	0	2	1	1	0	1	0	1	1	1	0	1	0	0	0	0	2	2	1	2	0	0	2	0	0	0	2	4	0	1	0	0	3	2	2	1	6	1	0	5	0	1	0	0	0	3	1	1	2	0	1	1	0	0	1	1	2	1	0	1	2	0	0	1	1	1	0	1	0	1	2	1	0	0	1	5	0	0	0	3	2	0	0	0	1	1	0	0	0	1	1	0	1	0	0	2	1	0	1	2	2	1	3	4	1	0	0	0	3	3	0	1	0	1	1	0	3	0	0	0	0	1	3	0	0	0	1	2	1	1	0	0	0	2	0	5	0	1	0	1	0	1	0	0	3	1	0	0	0	1	0	2	2	0	4	0	1	0	4	2	0	0	1	1	1	1	4	1	1	0	2	3	0	1	2	1	0	1	0	2	0	1	1	2	1	0	0	1	0	1	1	0	3	4	7	0	1	4	1	3	4	1	2	1	0	0	2	4	1	4	1	3	1	0	1	4	0	1	4	1	1	6	0	1	3	0	0	0	1	2	4	0	2	1	0	0	14	0	1	3	2	2	0	0	2	1	2	0	1	2	0	1	1	2	1	0	3	1	4	0	1	0	0	0	0	0	0	0	0	2	1	5	1	2	1	0	3	5	0	0	0	2	2	0	1	2	2	0	3	1	3	2	1	1	0	3	2	0	0	0	0	0	0	0	1	0	0	2	0	1	1	0	3	1	4	2	2	0	0	1	3	0	3	0	0	2	1	0	2	1	1	1	0	1	2	0	1	0	3	0	1	0	0	0	4	0	2	2	0	0	0	0	0	4	2	2	2	0	1	0	0	0	1	3	0	0	1	1	1	3	0	2	2	1	1	2	1	2	1	0	4	0	0	0	3	1	1	0	2	0	3	6	1	2	0	0	4	0	5	0	0	3	3	1	0	0	1	0	1	0	1	1	3	4	0	2	3	0	0	0	3	1	0	2	0	0	2	3	2	1	0	1	0	0	6	0	2	1	2	2	0	1	0	0	0	1	1	0	0	0	2	1	3	0	0	3	0	2	0	0	2	2	3	2	1	2	1	0	2	0	4	1	0	2	1	0	4	0	1	3	2	0	2	2	0	1	0	2	2	3	2	2	2	0	2	0	1	2	1	2	2	2	2	2	0	0	0	4	0	1	3	1	4	3	0	0	1	0	0	0	1	0	0	5	3	0	0	0	0	0	2	0	5	0	1	1	0	0	1	1	3	0	0	2	0	0	1	1	2	3	0	0	1	1	2	1	1	1	2	2	3	2	0	1	2	0	3	2	1	1	4	4	3	2	5	1	1	0	0	0	0	1	1	0	2	0	0	1	1	1	0	0	2	0	0	0	0	0	3	0	1	5	1	1	3	4	1	2	1	0	1	1	0	1	2	2	1	3	0	0	2	4	1	1	5	3	0	1	3	2	3	0	4	0	0	1	4	3	1	3	0	1	0	3	0	0	2	1	2	0	5	2	1	6	0	0	1	1	0	2	2	0	0	0	0	0	0	0	0	0	2	0	0	0	0	3	0	4	0	1	3	3	5	4	0	4	2	1	0	1	0	1	2	0	0	0	3	0	1	0	1	0	0	1	0	4	0	1	0	3	2	1	2	1	6	0	2	0	3	1	0	3	2	3	0	1	2	0	2	0	0	0	2	1	6	1	1	0	0	1	0	2	0	1	1	1	0	1	0	0	3	3	1	0	0	2	0	1	2	1	4	0	2	1	5	0	2	0	1	0	0	2	0	0	3	1	0	1	0	0	1	0	1	3	0	0	1	2	0	0	4	4	1	0	1	1	0	1	1	5	1	0	2	1	0	2	0	5	0	2	1	0	0	0	1	0	7	0	1	1	1	2	2	0	1	4	0	1	1	1	0	0	0	0	0	1	0	3	0	1	0	0	0	2	2	0	0	1	1	0	1	1	1	0	1	1	0	0	1	4	0	2	0	1	5	3	2	1	3	2	2	2	0	1	0	0	7	0	0	1	2	1	2	0	0	2	0	2	0	0	0	0	0	0	0	0	0	0	0	1	3	0	3	0	0	0	0	1	1	2	1	0	0	1	0	2	2	0	2	2	6	0	0	3	1	0	0	0	1	0	4	0	0	2	0	0	0	0	2	1	2	2	0	2	1	1	1	3	3	1	0	3	1	0	3	0	2	3	0	1	3	1	2	0	2	2	2	1	1	0	0	0	0	0	2	2	0	2	0	0	3	2	3	0	4	3	0	2	1	0	1	1	2	3	0	0	1	1	0	2	1	4	1	1	0	0	0	1	2	0	0	0	1	2	3	0	0	2	3	0	1	0	1	1	0	1	4	1	0	0	0	1	1	2	3	4	0	2	1	0	0	1	1	1	1	3	4	0	0	4	2	0	4	1	1	2	0	0	0	2	1	2	0	3	1	2	0	0	1	0	4	1	0	0	0	0	2	1	3	1	1	3	2	4	5	0	4	2	2	1	0	2	0	2	1	0	0	1	0	0	0	0	1	1	0	1	5	0	0	3	3	2	0	3	0	0	1	0	0	3	1	1	1	0	3	0	1	0	1	0	0	1	0	0	1	2	3	1	1	5	3	5	1	3	1	0	2	0	4	2	1	0	0	2	2	1	0	3	5	1	0	0	0	0	0	1	3	3	0	0	0	1	0	2	0	4	0	4	1	1	2	2	0	4	2	0	2	5	0	1	1	0	0	1	3	3	0	0	0	1	1	1	0	1	3	0	0	0	0	2	0	1	1	0	0	1	1	2	1	0	0	1	1	0	0	0	0	3	1	1	0	0	1	2	4	0	0	2	2	0	0	0	0	1	1	2	1	2	0	1	1	3	2	2	0	0	2	0	1	1	3	1	0	1	0	1	2	0	0	3	2	1	3	2	1	3	1	0	0	0	2	1	1	1	0	0	0	0	0	1	3	0	2	0	0	0	0	3	1	3	0	1	0	2	1	4	0	5	1	2	0	5	0	1	0	3	2	0	0	4	3	1	6	0	0	1	1	0	1	0	1	1	0	1	1	1	1	3	0	0	1	0	2	1	0	0	2	0	2	0	0	0	2	1	1	0	6	0	0	2	2	1	0	0	0	3	0	1	1	0	2	2	0	1	4	0	0	0	0	2	1	0	2	0	1	1	1	4	0	0	0	1	5	0	1	0	1	2	1	2	1	1	0	2	2	2	1	0	2	0	2	2	2	0	0	3	0	0	1	0	0	0	0	1	2	1	0	2	1	0	1	4	2	1	1	0	0	0	1	1	1	1	0	2	0	4	0	3	1	0	1	0	2	0	2	2	0	6	0	0	1	2	4	3	2	0	0	4	3	3	0	1	0	0	0	3	4	0	2	2	1	1	1	0	0	5	4	1	2	0	0	0	0	0	2	3	0	2	0	0	3	1	1	0	1	3	0	0	0	1	6	0	0	0	4	0	0	5	0	2	4	3	3	0	0	0	1	0	1	0	2	1	1	4	1	0	0	4	1	1	1	1	0	4	1	1	0	0	2	0	3	2	0	1	3	1	0	0	1	1	7	4	4	2	0	0	2	1	1	0	2	0	0	3	1	1	1	4	2	3	0	3	0	8	1	2	0	4	1	0	2	1	1	0	0	0	2	0	2	0	0	1	0	0	1	0	0	1	2	1	2	0	1	2	3	0	1	4	1	0	1	1	2	3	0	0	0	0	0	0	0	0	1	3	0	1	1	3	2	1	0	0	0	3	0	2	1	1	2	2	0	0	0	2	1	1	1	0	0	0	0	2	0	2	1	1	0	0	2	0	1	0	0	0	0	1	0	2	0	1	1	2	2	0	1	2	0	0	0	4	4	2	1	1	1	0	0	0	1	0	0	1	4	0	0	0	1	0	0	1	1	0	3	0	0	1	0	2	1	0	2	1	0	5	0	2	0	0	0	2	1	0	0	0	1	1	2	3	1	0	1	0	7	0	0	0	1	0	1	7	2	0	7	1	0	0	0	7	0	1	4	0	0	0	6	4	1	1	0	5	3	1	1	0	1	0	0	1	2	2	0	0	2	1	6	2	2	1	0	0	1	0	0	1	1	0	0	0	4	3	1	0	1	0	1	0	1	0	1	1	2	0	0	1	2	0	0	0	0	3	1	2	0	0	1	1	4	0	0	0	2	3	2	4	1	2	5	1	0	1	2	0	1	1	3	3	1	0	2	1	1	2	3	1	2	3	0	1	0	2	0	1	0	0	1	0	1	5	1	0	1	1	1	1	1	1	0	1	2	0	0	2	1	0	1	0	2	3	1	1	2	2	0	0	3	2	0	1	0	2	1	0	0	2	1	0	6	3	3	0	1	0	0	1	1	1	4	4	2	1	2	1	0	0	2	0	3	0	1	3	0	0	0	0	1	1	0	0	0	1	0	0	2	0	0	1	1	0	1	8	4	0	4	3	3	0	2	3	2	0	0	0	3	2	1	5	2	3	1	2	2	1	0	2	2	1	1	1	2	3	0	3	2	1	0	1	1	2	1	1	2	6	1	2	1	1	0	2	0	1	2	5	0	4	1	4	2	0	0	3	0	1	1	1	2	1	4	1	2	3	0	3	1	3	0	3	3	2	0	1	0	2	2	3	2	0	1	1	5	2	1	4	1	2	0	0	0	0	2	2	0	0	2	0	2	0	3	2	0	0	0	1	1	1	0	2	2	0	3	4	0	0	2	3	1	5	0	0	4	0	0	3	1	1	3	0	6	1	0	2	1	0	2	1	0	0	1	3	1	2	1	4	5	2	2	0	2	2	0	1	0	3	1	1	1	1	1	1	3	8	6	1	0	0	1	1	1	1	2	0	0	0	1	0	1	1	0	0	1	1	0	2	4	1	0	0	4	0	2	0	0	1	0	0	1	5	1	0	2	0	1	0	0	0	1	0	0	1	0	1	0	2	2	0	0	2	1	2	0	1	0	0	2	0	1	5	0	6	1	0	2	6	0	1	1	2	2	0	0	1	0	1	0	6	3	3	2	1	0	0	3	1	0	0	4	0	0	1	1	0	0	0	1	1	0	0	0	0	0	0	1	0	4	2	2	2	0	2	0	0	0	1	6	4	3	1	2	1	1	0	2	4	2	0	3	0	8	1	2	1	2	6	5	3	1	1	2	0	1	1	0	0	0	0	1	2	0	1	0	0	1	0	4	1	0	1	2	4	1	0	2	1	2	2	1	0	3	1	0	0	0	0	3	0	1	4	0	0	0	0	0	0	2	0	1	0	2	0	1	1	0	1	0	1	0	3	1	0	0	3	2	1	1	1	0	2	1	1	0	2	3	1	0	0	3	1	0	0	0	1	3	0	0	2	0	0	3	0	2	0	0	0	1	1	4	3	0	0	1	3	1	5	1	2	0	0	0	0	0	0	0	2	1	1	1	3	4	0	1	1	1	0	3	2	1	5	1	1	1	1	0	1	0	3	1	4	2	1	0	0	0	3	0	3	2	5	1	1	2	0	0	0	3	0	2	7	0	1	0	2	1	1	0	0	0	1	4	0	3	0	1	2	0	1	0	2	2	0	4	1	0	0	5	1	0	4	1	5	0	0	1	0	0	0	0	0	0	1	1	0	1	3	0	0	0	0	0	1	1	1	0	0	0	1	0	0	0	1	0	2	0	0	2	1	1	1	3	0	7	0	0	1	3	1	2	0	0	1	0	2	1	1	3	5	0	1	0	2	1	3	4	0	0	4	1	2	3	0	1	0	0	0	1	1	4	4	3	2	2	2	0	2	1	1	3	0	0	3	1	1	2	0	2	1	0	1	2	0	1	7	1	1	0	1	2	0	4	1	3	0	0	2	4	0	0	0	1	0	1	0	1	1	1	1	3	1	0	0	1	1	4	1	3	4	2	2	2	4	3	3	0	0	2	1	0	1	2	1	0	2	3	1	1	1	0	0	0	0	4	3	0	3	0	1	3	1	8	1	0	0	0	2	0	2	0	1	2	1	1	1	0	0	0	0	2	0	1	0	6	2	2	3	0	1	2	3	2	1	2	1	4	1	0	3	2	4	0	4	0	0	1	2	0	0	0	0	1	0	0	2	2	4	1	1	0	1	0	1	1	4	0	1	5	1	0	2	0	2	3	2	3	0	4	0	2	5	0	0	1	0	0	3	1	0	2	4	0	3	3	1	1	2	5	0	3	1	1	1	1	0	0	4	0	1	0	0	0	2	1	0	0	1	2	3	0	1	6	0	1	2	1	1	3	0	0	2	3	2	0	1	0	0	1	2	1	3	0	3	2	3	4	1	1	1	0	1	1	1	0	3	0	0	3	0	0	1	0	0	0	0	1	3	1	2	0	2	1	0	4	1	7	5	1	4	1	0	0	0	0	1	0	4	2	1	2	3	0	0	1	0	0	1	0	1	1	1	0	2	3	1	2	0	2	0	0	1	1	2	4	0	1	0	0	3	2	3	0	0	0	0	3	2	2	1	0	2	1	1	0	0	2	0	0	2	1	1	3	2	3	1	3	0	3	0	2	4	3	0	0	3	0	0	0	0	2	1	0	1	6	0	0	3	0	2	0	6	0	0	0	1	0	0	3	0	0	0	1	0	1	1	3	2	2	6	6	0	2	0	0	0	4	0	3	1	0	0	0	5	2	1	1	1	1	0	5	3	0	1	0	0	2	0	2	1	0	3	1	0	2	1	3	0	2	0	1	1	1	5	2	5	1	0	0	5	1	1	5	3	0	0	1	2	0	0	0	0	0	2	2	1	3	1	1	0	0	0	0	1	1	0	2	2	4	4	2	0	0	0	0	1	0	0	1	3	4	4	1	0	0	2	2	3	1	0	2	2	3	0	0	0	1	0	1	0	1	0	0	0	0	1	0	0	0	1	4	2	2	0	0	2	1	1	1	1	1	1	1	0	2	1	0	0	0	1	3	0	0	2	3	0	5	1	0	2	0	1	1	7	1	10	0	1	0	0	4	1	0	0	0	2	0	0	0	1	0	1	0	0	1	0	1	3	0	0	1	0	0	0	3	1	1	0	0	2	0	0	2	2	3	3	0	1	0	0	1	0	4	3	3	1	0	0	1	0	0	1	4	0	0	0	5	2	3	0	0	0	0	2	1	0	0	1	0	1	2	0	1	0	0	1	0	1	1	5	0	2	1	0	0	0	1	2	1	3	4	2	4	0	0	1	1	8	0	1	3	2	1	0	1	1	2	0	0	2	7	2	2	1	3	4	0	4	0	0	2	1	0	0	0	0	1	0	0	0	1	0	0	1	4	1	0	1	1	2	2	3	1	2	0	0	1	0	0	2	3	3	1	1	2	0	1	2	1	0	1	0	4	0	2	1	0	1	0	0	1	3	0	0	2	1	1	2	4	0	1	3	0	0	0	1	6	3	1	4	4	1	2	3	0	2	0	0	0	0	3	0	2	0	2	1	2	0	1	1	0	0	1	1	1	0	3	0	1	1	0	1	2	0	2	0	4	2	2	3	1	2	2	6	3	1	1	6	0	0	0	1	1	0	3	2	6	0	0	0	0	2	1	2	1	0	1	0	2	0	5	0	1	1	0	0	1	1	0	0	0	1	0	4	4	2	1	0	0	2	0	0	1	0	3	8	0	0	1	0	2	0	0	2	1	0	0	2	2	4	1	2	2	1	1	1	0	2	2	2	5	0	1	3	4	2	1	2	1	1	1	1	1	1	0	2	0	2	3	0	0	0	1	1	1	4	1	0	5	0	0	2	0	1	1	0	0	1	0	0	2	3	0	0	3	2	3	0	1	2	0	0	1	1	2	0	1	0	1	4	4	0	0	0	4	2	0	1	2	0	3	0	0	5	2	0	3	0	2	0	1	2	2	1	0	3	3	1	6	1	1	1	4	0	1	2	7	1	0	1	0	3	0	1	0	2	1	2	0	1	0	1	0	1	3	0	1	0	1	0	0	0	1	0	1	2	3	5	2	0	1	2	4	3	1	0	1	3	0	2	1	2	2	0	0	1	2	0	0	0	3	2	0	2	0	0	4	0	0	1	0	2	2	1	0	0	1	4	3	0	2	0	0	0	0	0	1	1	0	0	1	1	5	2	0	2	0	0	1	1	2	0	0	2	0	1	6	2	0	2	1	0	2	2	0	0	0	0	0	3	0	0	2	0	3	0	3	0	0	3	1	1	2	0	0	5	0	0	3	9	0	2	0	1	0	3	0	0	0	4	1	0	0	1	1	3	0	2	2	0	0	0	0	2	1	0	1	0	1	0	0	0	4	5	1	0	1	0	0	0	1	2	0	2	0	1	2	1	0	3	0	0	0	0	5	0	0	3	0	0	0	0	2	1	1	0	0	1	2	2	1	0	3	1	2	0	1	1	1	1	1	2	0	2	0	2	5	1	1	0	2	0	4	2	0	2	0	0	1	2	0	3	0	1	0	2	1	1	0	1	3	2	0	2	3	1	4	1	1	2	1	0	1	3	1	1	1	0	1	0	4	0	5	1	3	1	0	0	0	0	0	0	3	1	0	1	2	3	0	4	0	0	1	0	2	0	2	1	1	0	0	2	1	2	0	4	2	3	3	1	0	1	0	2	0	1	1	2	1	0	1	0	0	3	3	0	1	2	0	2	0	1	0	1	2	4	0	1	6	1	0	0	3	4	0	0	0	0	1	4	0	0	2	5	3	0	2	1	0	1	1	0	3	0	0	0	6	4	0	0	5	1	2	1	1	0	0	0	6	0	7	1	0	1	6	0	1	1	2	1	1	1	1	5	0	1	0	1	6	0	1	2	0	0	1	1	2	1	2	4	2	0	4	2	0	2	5	2	1	2	0	1	3	0	1	3	5	1	1	0	1	1	1	0	2	0	0	0	0	4	0	2	0	0	0	0	1	2	1	0	0	0	4	1	0	3	4	0	0	1	3	0	0	2	2	1	1	3	1	2	0	2	3	1	0	1	2	1	2	3	0	1	5	1	0	1	5	2	2	0	1	0	5	2	0	0	5	0	0	1	1	0	0	1	0	1	1	1	0	0	0	3	2	0	1	0	1	2	0	1	1	8	0	0	0	2	1	1	0	3	3	3	1	0	3	1	0	0	2	3	1	0	0	0	2	0	0	4	0	6	3	2	0	0	0	5	0	3	0	0	2	0	3	0	0	0	1	2	0	3	0	0	0	3	0	4	2	3	3	3	4	2	1	0	3	0	0	0	2	3	2	0	1	0	0	1	0	0	1	2	1	1	5	0	1	0	0	0	1	1	0	0	1	0	2	3	0	1	0	1	1	3	1	0	1	1	0	2	0	0	0	4	0	0	3	1	3	0	2	3	0	0	2	2	1	1	1	1	1	1	1	0	0	2	2	0	0	1	0	1	0	0	1	0	2	2	2	0	0	0	0	0	2	0	0	0	0	3	2	2	0	3	1	1	1	1	0	1	4	0	0	3	2	0	0	1	0	1	3	2	4	1	0	1	3	0	2	0	4	0	1	0	1	0	4	1	3	0	2	0	1	0	0	1	0	2	1	1	1	2	0	1	1	1	0	2	2	0	0	0	0	0	0	1	2	1	2	4	0	0	5	0	1	1	5	0	2	0	0	2	0	0	5	1	2	0	1	1	1	1	1	1	0	1	2	4	1	1	1	2	5	2	0	0	0	0	3	0	3	0	4	2	3	2	0	0	0	2	1	6	0	1	0	0	0	0	3	3	0	0	2	5	0	4	0	2	0	0	0	0	2	0	1	0	2	1	0	0	1	3	1	0	4	2	1	0	0	0	0	1	1	0	1	0	0	2	1	0	0	1	1	1	5	0	1	0	0	2	0	1	0	0	2	0	4	1	0	0	1	1	4	2	0	3	0	2	0	1	0	2	1	0	0	0	0	1	1	1	2	2	3	1	0	0	3	1	0	0	0	2	0	1	1	0	0	0	0	1	1	0	2	0	0	2	0	0	2	1	1	0	0	0	0	0	0	2	2	0	1	0	0	0	0	1	2	1	1	1	4	0	0	0	0	0	1	1	2	1	4	0	0	1	1	0	1	1	1	3	0	0	0	1	3	1	2	0	5	0	0	0	0	2	1	0	2	4	2	1	1	2	0	0	1	0	1	1	0	3	0	0	0	0	8	0	0	4	0	1	2	1	0	1	1	4	0	2	0	4	0	3	0	5	1	1	0	0	2	1	0	0	2	4	1	0	1	0	1	0	2	3	2	0	1	1	1	0	0	0	0	0	2	1	0	3	0	2	1	2	0	2	0	5	0	0	6	0	0	1	0	1	0	2	0	0	2	0	4	3	2	3	0	2	1	0	0	0	1	2	2	3	3	1	1	2	0	1	4	5	0	0	1	1	0	0	3	3	2	2	0	1	0	0	3	1	4	1	0	0	2	1	4	2	6	2	0	2	0	1	0	1	3	1	2	0	0	1	0	2	2	2	0	3	2	0	1	3	1	1	1	4	0	0	3	3	1	0	2	1	1	1	0	1	0	6	0	0	1	3	0	0	0	0	1	0	1	0	0	0	0	2	1	0	0	1	1	2	0	0	0	0	0	0	0	0	1	4	1	3	0	0	0	0	0	1	0	2	3	2	1	0	2	0	1	0	0	1	0	3	4	1	1	4	0	0	0	1	1	1	2	3	0	1	0	4	0	1	1	0	0	0	1	0	1	1	4	1	4	2	0	1	2	0	1	2	1	3	1	2	1	0	3	0	0	0	0	0	4	0	0	1	1	0	0	0	0	1	0	2	1	2	4	5	3	0	2	0	0	0	1	1	1	1	1	0	0	4	1	1	0	2	2	1	0	4	0	4	2	0	0	0	0	1	0	0	2	0	0	3	2	0	0	0	1	2	1	4	1	0	2	1	8	2	1	3	2	3	0	1	0	0	1	1	1	3	1	6	0	4	0	0	3	1	2	1	3	1	0	0	1	6	2	0	3	3	2	4	2	3	3	2	9	4	2	0	0	0	0	0	2	1	4	1	0	1	2	2	1	0	0	0	2	0	2	1	2	0	1	1	4	1	0	0	3	1	1	0	0	0	4	0	3	0	1	0	3	0	5	1	1	0	2	0	0	2	1	0	1	0	0	3	1	0	5	0	0	0	0	1	2	2	4	4	0	0	2	0	0	1	2	0	1	0	0	1	1	2	0	0	2	1	4	0	2	5	2	0	2	4	0	3	0	2	0	0	0	0	6	2	2	1	4	0	0	1	1	4	0	0	1	1	4	2	0	0	1	2	0	1	2	1	0	1	0	7	1	0	3	2	0	2	0	1	0	0	1	0	0	3	1	1	2	0	0	0	0	0	5	1	2	0	1	2	1	2	1	1	0	2	2	2	0	1	0	1	1	0	0	3	2	0	5	6	2	1	1	2	7	0	1	1	0	1	4	2	0	0	2	0	1	3	0	4	1	4	0	1	1	2	0	1	0	0	2	0	1	0	0	0	0	1	6	2	0	1	1	0	3	2	1	0	0	0	0	1	0	0	1	3	1	3	2	0	0	1	0	3	0	1	1	0	0	2	1	0	2	2	1	1	0	1	0	0	1	0	1	0	0	1	2	0	0	0	0	1	2	0	0	0	0	0	1	1	1	0	0	0	5	0	0	0	3	4	0	1	4	3	3	3	2	0	1	0	1	3	4	0	5	3	2	5	4	0	0	0	0	2	0	1	2	4	0	0	5	0	0	0	2	1	0	5	0	3	0	2	1	4	3	1	1	1	1	2	1	0	0	0	0	0	1	0	2	1	0	1	0	2	2	0	5	0	1	2	3	0	2	1	4	0	0	0	4	0	1	0	0	0	1	0	3	3	0	0	1	0	0	0	2	0	1	1	1	0	0	0	0	2	1	4	1	3	4	0	3	0	0	0	1	0	0	0	0	1	1	0	2	1	2	2	1	2	0	2	0	0	2	0	1	0	4	8	0	2	1	1	1	1	1	0	0	1	0	0	1	1	2	0	1	0	4	0	2	3	0	1	0	1	1	0	0	2	4	0	3	0	1	4	0	2	0	6	0	1	0	1	1	0	2	0	3	0	0	2	0	0	1	1	1	0	1	0	5	0	0	0	1	2	5	0	0	2	5	1	5	0	0	2	1	0	1	2	0	0	0	1	1	1	0	1	0	2	0	1	4	0	0	0	0	3	0	0	4	0	2	0	4	2	1	1	1	1	1	0	1	0	0	5	2	2	0	0	0	1	2	0	1	0	1	1	0	1	1	0	1	0	2	0	4	0	2	0	3	0	0	4	1	0	1	1	0	1	0	1	2	0	0	0	0	5	1	2	2	0	1	0	1	2	0	1	1	0	0	0	2	0	0	2	2	0	1	4	0	0	1	2	2	1	0	0	0	0	3	1	0	2	0	0	1	4	0	2	0	2	0	0	0	0	3	1	0	0	0	0	0	0	1	1	0	1	2	1	1	1	0	1	3	1	0	0	1	3	0	1	0	1	2	0	3	0	5	0	0	2	1	0	3	0	2	2	0	3	0	1	3	3	2	1	4	2	2	1	2	4	0	0	4	1	2	2	2	0	0	3	3	1	0	0	3	1	0	4	1	0	4	0	2	3	5	0	0	1	0	0	1	1	0	0	0	1	0	2	0	0	1	1	1	1	1	1	2	1	0	3	0	1	0	0	4	1	4	1	1	0	0	1	0	1	1	6	0	0	0	3	1	1	0	0	0	1	1	5	1	1	0	1	1	1	1	1	0	3	1	0	1	0	3	8	3	0	0	0	1	3	0	4	0	0	4	0	3	2	2	4	0	2	0	0	3	1	1	1	2	1	0	1	3	1	1	1	3	1	1	2	2	3	3	4	0	1	0	0	0	2	0	2	0	0	1	0	0	0	0	0	4	0	3	0	3	0	0	2	4	3	3	1	0	3	2	0	0	1	3	2	1	0	0	1	0	5	2	0	0	0	0	0	3	1	1	3	0	0	2	2	1	4	3	2	3	3	0	0	1	0	0	2	1	0	2	5	0	1	3	1	3	2	5	1	1	3	0	0	3	2	1	0	1	2	1	2	0	0	0	0	1	1	0	2	2	6	9	0	0	1	0	0	2	0	0	0	0	0	0	1	5	1	1	0	1	0	2	2	1	0	1	0	4	2	0	1	0	1	0	2	0	3	3	2	1	0	2	3	3	1	3	0	2	1	4	1	0	3	0	1	0	2	0	0	0	0	1	0	1	0	1	1	0	1	0	0	0	0	3	4	1	4	0	1	0	2	0	0	1	5	5	1	1	0	1	2	1	1	3	0	0	2	1	0	1	3	1	1	2	0	1	0	1	1	0	1	2	0	0	2	0	0	1	2	1	1	0	1	0	0
N0.HOG0004892	2	2	0	1	4	4	4	2	0	0	0	1	0	0	0	1	1	0	4	0	0	0	0	1	0	1	0	0	0	2	1	1	0	0	0	0	0	6	1	1	2	1	1	2	1	0	2	4	2	2	2	0	6	0	1	0	1	0	0	4	1	3	1	5	0	0	1	0	1	0	4	1	3	2	0	0	2	2	2	1	2	0	1	4	1	0	0	0	2	1	1	0	0	0	0	0	3	1	1	4	0	0	4	2	1	1	0	1	1	4	0	1	1	2	1	1	4	1	1	0	2	4	1	5	0	0	2	3	0	0	0	0	1	3	0	0	0	3	5	0	3	0	2	0	2	0	7	4	2	1	1	1	0	0	0	2	2	2	1	0	1	2	2	3	0	2	1	0	3	2	1	1	0	2	2	3	2	0	1	4	2	0	1	1	0	1	0	1	0	4	2	1	3	1	2	2	0	3	4	0	2	3	0	2	0	1	0	1	3	0	0	2	4	0	0	1	1	1	4	1	1	0	0	2	0	3	0	1	1	0	7	4	4	1	1	4	0	2	2	0	1	1	3	1	1	1	3	2	1	2	0	3	0	0	1	3	1	0	0	2	6	1	1	1	2	0	0	0	0	1	0	2	0	0	4	0	2	2	1	0	0	0	0	1	1	0	1	0	0	1	0	1	1	1	1	0	1	3	1	0	1	0	2	4	2	2	2	5	3	0	3	2	0	2	2	0	0	1	4	0	0	0	0	2	3	0	1	3	4	3	2	0	1	0	0	0	1	0	3	1	1	4	3	2	0	0	3	0	2	1	1	5	2	0	2	3	0	1	2	0	1	1	2	1	1	1	4	1	2	0	0	1	1	0	0	2	2	1	0	4	1	5	0	4	1	0	3	0	0	1	2	10	0	2	1	0	0	2	0	0	3	2	2	0	1	1	0	3	2	0	0	0	0	5	1	0	0	2	2	2	1	0	1	0	2	0	1	1	1	0	1	0	1	1	0	3	0	2	3	0	5	2	5	2	0	2	0	3	0	2	2	5	0	3	2	3	1	3	0	1	0	2	1	0	0	3	2	3	2	1	2	1	0	0	0	1	0	0	1	0	0	1	0	1	2	1	0	1	7	0	2	4	1	2	1	0	1	0	1	1	5	1	3	1	0	2	1	1	0	6	1	1	1	2	0	1	1	1	1	2	2	4	0	3	3	2	1	2	1	3	1	0	2	1	1	2	1	1	3	3	1	0	0	1	0	1	1	0	0	1	0	0	2	4	2	0	3	1	1	1	1	2	4	0	0	2	2	0	0	1	3	1	0	2	0	2	1	3	0	4	3	2	4	1	0	5	1	3	1	0	1	1	0	0	0	2	2	1	1	0	0	0	1	0	0	0	3	1	1	2	2	2	2	2	2	0	4	0	2	1	1	4	1	2	1	0	0	1	0	0	0	2	2	1	0	4	0	1	0	1	2	0	1	0	5	6	0	0	2	2	0	2	0	0	1	0	1	0	1	0	8	0	0	2	1	0	3	1	4	0	0	3	0	0	1	0	1	0	1	3	2	2	5	2	4	2	3	6	4	1	0	0	0	3	1	0	1	0	0	0	1	0	2	1	2	0	0	1	0	0	0	2	1	2	0	0	0	1	3	1	0	2	1	0	3	6	0	2	0	3	2	1	1	0	0	2	0	1	1	0	2	2	0	4	1	0	1	5	1	0	1	0	7	5	4	2	0	3	1	2	0	1	0	0	0	1	0	4	4	1	1	0	1	4	3	0	0	0	0	7	0	4	0	1	0	0	0	2	2	0	3	1	0	0	1	0	0	1	3	1	0	1	1	2	1	1	2	3	1	2	0	0	0	0	2	0	0	0	0	0	0	3	0	0	2	1	0	2	0	2	0	0	0	0	0	0	0	0	1	2	0	0	1	0	1	1	1	1	1	2	0	4	0	0	2	0	0	3	1	0	1	0	5	3	2	4	0	1	2	0	2	0	4	1	0	3	2	0	0	1	0	0	1	2	0	2	2	1	1	2	0	3	1	2	4	1	0	2	0	4	1	5	1	3	1	2	2	3	1	0	3	3	1	4	0	5	0	0	0	5	2	0	0	1	0	0	0	3	2	1	2	0	1	0	2	0	0	5	3	0	0	2	3	1	1	1	0	1	0	0	1	0	0	0	0	0	1	1	0	0	0	1	1	0	0	0	1	1	6	0	1	2	0	6	1	0	5	0	0	1	0	2	0	2	0	0	0	0	1	2	0	1	1	0	3	0	3	1	0	0	5	2	1	0	1	1	1	1	0	2	1	0	0	3	3	1	6	0	0	1	2	3	2	2	1	6	0	1	0	0	0	0	2	2	3	1	1	2	1	0	1	0	1	0	1	0	1	0	2	6	0	1	0	0	0	0	1	2	0	1	0	0	1	0	0	0	0	1	0	0	0	2	0	0	4	0	0	3	3	0	2	0	1	4	0	2	4	2	1	0	2	0	0	0	2	0	3	0	9	0	6	1	1	0	1	0	1	2	0	2	1	4	3	0	1	3	1	0	0	1	3	0	1	0	1	0	2	1	3	1	2	1	0	1	1	3	0	0	0	1	1	1	1	0	2	2	1	0	0	1	3	1	3	0	1	5	1	0	0	4	0	0	0	1	2	2	2	3	1	1	0	0	2	0	0	0	2	0	0	4	2	0	0	0	1	1	1	0	0	0	1	2	0	0	1	0	1	2	3	1	2	1	0	2	0	2	6	0	0	0	4	2	0	1	1	1	2	0	1	1	0	3	5	0	1	2	2	3	1	1	0	4	1	2	2	2	1	0	3	4	1	0	0	2	0	3	0	3	2	2	0	0	1	4	0	1	1	0	0	1	0	0	1	0	0	3	2	2	1	1	0	4	1	2	2	4	2	0	0	0	0	4	1	4	0	0	0	0	1	0	1	0	10	4	0	1	1	0	2	4	4	2	2	1	1	2	2	5	1	0	1	3	2	1	1	0	1	1	2	2	1	0	1	1	1	1	2	2	1	1	0	0	4	5	2	0	0	1	1	0	2	1	1	0	0	0	1	1	0	1	0	1	4	0	0	0	1	2	1	0	0	1	1	1	0	0	0	5	0	1	3	2	0	1	2	5	0	1	1	4	5	4	1	1	0	0	2	0	3	2	1	2	0	1	3	2	2	0	0	0	2	2	2	1	3	1	1	1	2	3	2	0	0	2	1	0	2	2	0	1	1	0	1	0	2	0	0	2	1	1	0	5	0	1	8	1	2	0	0	5	4	0	2	3	8	0	1	0	5	6	3	1	0	3	1	2	4	4	7	0	0	1	4	0	2	10	6	1	5	2	0	0	1	0	0	4	1	1	4	0	3	2	6	1	1	4	0	1	2	0	0	2	3	0	0	0	0	0	1	0	2	2	1	0	4	1	0	3	0	0	3	2	0	1	2	1	0	2	3	2	0	0	0	2	0	2	0	1	4	5	0	1	0	0	0	1	1	0	1	0	3	0	0	0	0	0	0	1	0	2	1	1	0	1	2	2	1	3	0	3	4	3	1	3	3	2	2	2	0	0	0	2	2	3	1	0	0	3	0	0	2	2	0	1	3	0	1	1	3	1	2	1	2	1	0	0	2	0	7	1	2	0	1	0	0	5	1	1	2	3	0	3	0	7	0	0	2	1	2	0	0	2	2	0	1	3	3	4	1	2	0	4	0	2	3	0	5	0	1	11	0	0	1	3	0	0	4	3	0	1	0	2	1	1	1	1	1	0	2	2	2	0	1	1	1	1	4	0	0	0	1	0	1	6	0	1	1	1	2	1	2	3	1	7	0	1	4	1	1	0	0	0	0	0	3	2	1	0	1	2	0	0	2	0	1	0	2	1	3	4	0	0	0	0	0	0	1	2	0	0	2	2	1	1	1	0	0	0	0	3	1	0	3	1	2	2	3	1	4	4	0	1	0	0	1	8	2	0	2	0	2	3	1	3	1	0	3	0	6	5	1	1	0	1	0	4	3	3	1	2	1	0	2	4	1	0	1	4	1	3	3	0	1	0	2	3	3	1	1	2	1	3	0	0	0	2	2	1	6	3	0	3	0	1	0	4	1	0	3	0	0	0	1	0	5	0	0	1	1	0	1	4	1	0	3	0	0	1	1	7	2	1	1	0	1	1	0	2	1	1	0	5	0	4	1	3	3	1	2	1	6	5	3	0	3	1	2	3	2	2	0	2	5	0	2	4	0	2	2	1	0	1	7	2	6	0	3	3	3	2	4	0	0	1	0	0	1	0	2	0	0	1	1	1	1	0	2	3	1	1	0	1	1	3	0	4	1	2	1	1	0	0	0	1	0	0	0	2	1	0	0	0	3	2	1	5	4	2	4	2	3	0	5	3	0	0	3	1	0	0	2	1	0	1	5	1	3	0	0	3	0	1	1	0	2	1	0	0	1	1	3	1	0	2	1	2	1	0	3	0	1	0	1	1	0	5	1	3	3	1	1	0	1	0	0	0	2	2	0	0	3	0	0	2	0	0	0	1	1	2	0	2	0	0	0	6	0	0	6	1	2	5	1	2	3	0	2	2	1	0	1	0	0	0	2	0	1	3	3	1	0	0	2	3	3	2	0	1	1	1	2	0	2	2	1	0	0	1	4	0	2	4	0	1	0	0	1	0	3	1	0	2	1	0	0	1	0	2	0	0	1	1	4	4	2	3	5	4	2	0	2	0	1	0	1	2	1	0	0	5	5	1	0	1	0	0	0	3	0	2	5	0	2	2	0	0	0	1	2	1	1	6	1	2	0	2	1	1	2	0	3	1	2	0	0	1	1	1	0	1	1	0	1	0	1	5	4	0	0	1	0	2	0	2	1	1	3	0	2	1	5	2	1	0	0	1	1	0	1	0	0	1	0	3	0	1	0	0	0	2	1	0	1	1	0	2	0	3	3	4	0	0	2	0	1	1	1	0	0	0	1	5	1	0	4	0	2	0	9	1	0	1	1	0	4	2	3	4	3	2	1	5	3	0	5	1	3	0	0	7	3	1	3	1	1	1	1	0	0	4	1	2	1	2	3	1	1	0	4	3	2	0	1	0	2	1	1	2	2	6	5	0	0	1	1	1	3	3	1	2	1	0	0	1	0	0	3	1	5	0	1	0	2	4	3	1	2	0	3	1	0	2	4	1	0	0	1	1	4	1	0	0	3	5	1	1	3	1	1	0	6	0	0	8	0	3	0	0	6	1	1	1	4	0	4	0	4	3	1	1	0	3	1	1	3	2	0	0	0	6	1	1	6	1	3	2	1	4	0	1	9	1	0	2	0	0	2	0	1	4	2	0	0	4	0	0	1	2	0	0	1	1	0	0	1	0	1	1	0	5	0	1	3	1	1	2	1	4	0	0	0	0	2	3	3	2	0	0	4	1	2	1	1	2	0	0	2	0	3	0	1	0	5	1	0	1	0	1	2	0	7	4	3	1	1	0	1	4	6	1	0	0	1	4	0	0	0	0	3	3	1	0	1	2	1	1	0	5	0	0	0	1	2	0	1	5	3	1	0	2	1	0	0	0	1	2	1	1	1	1	3	1	1	4	0	1	1	0	4	1	1	1	1	3	0	0	3	3	2	1	0	0	1	0	8	3	3	0	3	1	1	0	3	0	2	0	7	0	0	0	0	4	3	0	1	1	0	2	0	3	0	0	0	0	1	1	2	0	3	0	0	3	1	8	3	1	3	0	1	0	2	0	0	6	3	2	0	2	2	3	0	0	5	0	2	3	0	5	1	1	4	1	0	2	1	1	0	2	3	2	1	0	0	0	0	1	3	0	1	0	2	0	1	3	5	2	0	2	1	0	0	0	1	0	2	3	0	0	0	0	1	1	0	1	4	0	4	0	0	0	0	0	2	0	1	0	0	0	0	2	2	0	1	0	0	0	1	0	1	0	4	1	2	0	4	0	3	1	3	0	0	2	1	1	0	0	2	1	0	1	1	1	2	1	0	0	0	1	0	5	0	0	0	0	3	2	1	0	1	2	0	1	2	1	0	0	1	0	0	0	1	1	2	1	2	2	1	1	1	2	0	2	0	1	2	2	2	0	1	1	0	0	3	8	3	4	2	1	2	0	2	3	0	0	2	0	4	1	0	3	1	0	0	3	0	2	1	1	0	0	3	0	0	0	0	2	0	0	0	3	0	1	2	0	1	1	1	0	0	0	1	1	2	3	0	0	0	0	2	0	1	3	2	0	0	1	0	0	0	1	0	0	1	0	0	0	2	0	1	1	0	0	0	2	0	0	0	1	0	0	1	4	0	1	0	1	2	3	2	0	0	2	1	5	2	1	3	1	2	1	1	0	2	2	7	0	0	1	1	5	1	3	1	0	5	0	3	1	1	1	0	0	2	0	0	1	3	2	4	2	1	1	0	0	0	0	6	0	3	2	0	1	1	0	1	2	1	1	1	3	5	3	0	3	3	4	2	1	0	1	0	5	0	4	0	0	1	1	3	0	0	0	0	6	1	2	2	0	1	1	1	5	1	4	6	0	0	0	0	3	2	1	0	0	0	1	1	0	0	1	1	1	2	1	1	0	0	0	0	1	1	0	0	2	0	2	1	2	5	1	0	2	4	3	2	0	1	3	3	2	0	3	0	0	2	1	4	3	4	8	0	3	0	0	2	1	0	0	0	2	0	0	1	0	0	0	4	0	3	2	0	0	2	1	1	0	2	0	2	1	0	1	2	2	1	0	2	2	0	2	2	0	1	10	1	0	1	0	0	4	1	2	0	0	0	0	3	1	2	1	0	0	3	0	1	3	2	0	0	0	2	0	1	1	0	3	0	5	0	2	0	0	4	0	2	0	1	0	0	1	0	1	2	1	0	0	0	2	1	2	2	0	1	4	0	0	6	4	0	2	4	0	2	0	0	1	1	1	3	2	5	0	1	1	0	2	2	0	4	0	0	0	0	2	0	1	0	0	2	0	0	0	1	0	2	1	0	1	4	0	1	1	3	1	3	0	2	0	0	0	4	3	0	3	1	6	3	3	0	0	0	1	2	2	4	1	0	0	0	2	0	1	4	0	0	1	2	1	4	0	0	2	0	0	1	3	2	1	0	2	3	2	0	7	0	1	1	3	0	1	1	0	0	2	1	0	1	5	2	2	3	7	1	6	1	2	4	8	0	0	1	2	3	2	2	1	2	0	1	3	0	1	0	2	0	1	1	2	0	4	0	1	0	2	0	1	1	0	0	2	1	1	0	1	4	1	2	2	0	0	0	5	2	1	4	5	0	0	2	1	1	0	2	1	0	8	4	0	2	0	2	1	1	2	4	5	2	0	0	0	2	1	0	2	0	0	1	2	4	0	6	1	0	0	0	0	2	2	1	6	0	3	1	1	3	1	2	0	0	0	9	2	2	1	1	1	0	0	0	4	0	1	1	6	2	1	0	2	1	1	2	6	2	0	2	4	2	2	2	0	0	0	0	1	0	0	1	4	2	0	0	0	0	2	0	1	1	4	2	0	1	2	0	1	3	1	4	2	3	0	4	3	1	2	1	0	1	0	0	0	3	1	1	2	0	0	0	0	0	5	0	3	1	1	0	1	0	9	3	2	3	1	2	0	0	0	0	3	0	1	0	1	1	0	1	2	2	1	1	0	2	1	2	0	1	1	1	0	1	0	0	0	0	1	0	0	0	1	1	0	1	0	0	1	0	2	2	0	5	1	0	0	0	0	0	0	1	2	0	0	0	3	3	0	0	2	0	1	1	0	1	0	1	0	2	0	2	0	1	0	1	0	1	0	4	2	0	0	1	1	1	6	2	1	2	1	3	0	0	0	1	0	0	1	4	0	0	1	1	2	0	0	0	1	2	5	4	1	1	1	1	1	1	1	3	4	1	0	1	0	1	1	0	0	0	5	1	0	0	4	0	0	1	0	1	0	1	3	4	1	0	0	2	0	0	1	4	0	8	1	0	2	1	2	3	1	0	3	0	2	1	2	1	2	1	0	2	0	0	2	1	4	2	0	2	0	1	2	0	1	2	3	4	1	2	1	0	2	3	0	1	1	2	0	0	0	0	0	1	1	3	1	0	4	1	0	2	1	1	1	0	6	0	1	1	1	0	3	1	4	0	1	1	1	2	1	1	6	4	0	6	1	1	0	2	3	1	3	0	4	0	3	1	0	0	2	2	1	2	1	4	1	4	2	0	4	2	1	3	2	0	1	1	0	2	1	0	1	3	6	3	0	1	2	2	1	0	0	2	5	3	3	0	1	0	1	0	3	1	1	0	1	2	0	0	1	0	1	0	1	2	3	1	4	1	0	0	3	2	1	4	0	5	4	0	1	0	2	3	2	1	0	1	4	1	0	3	5	0	1	3	0	3	3	0	2	3	0	2	9	1	1	1	0	2	3	5	0	0	1	2	2	0	1	3	0	2	1	1	4	1	0	1	1	2	6	0	3	0	1	0	0	2	2	0	5	0	0	0	2	0	1	1	9	2	0	4	1	0	1	2	0	0	5	0	0	1	0	0	0	1	4	1	2	3	0	5	0	2	1	2	0	1	2	2	1	1	1	1	3	0	0	3	1	3	0	1	2	2	1	3	1	3	4	3	2	1	0	0	2	1	2	0	1	2	1	3	1	0	0	0	3	3	1	0	1	0	0	4	3	0	3	0	2	3	1	3	1	2	2	1	0	3	3	1	0	0	3	2	2	0	0	1	0	0	0	3	1	0	2	1	0	0	1	1	6	1	0	0	1	0	4	4	1	1	1	0	1	1	0	0	0	0	1	2	3	1	0	4	0	1	1	0	0	3	0	2	1	1	0	3	2	2	0	2	0	0	0	0	1	3	1	2	2	6	0	0	0	0	1	2	0	0	2	4	1	0	0	3	2	0	1	2	0	0	1	0	2	2	4	1	2	2	0	3	3	2	2	2	2	0	2	3	0	6	1	1	0	0	1	1	1	1	0	0	1	1	2	0	4	1	0	0	0	2	0	2	3	1	0	0	2	2	0	0	0	2	2	4	1	2	1	1	9	0	2	1	1	0	2	0	0	2	2	1	0	3	1	1	0	2	0	1	0	3	2	0	1	2	1	3	4	0	0	3	0	2	0	5	0	1	1	0	1	0	0	0	7	2	4	1	0	0	0	0	1	0	0	0	2	0	2	0	1	2	0	0	1	0	2	1	1	0	0	2	1	1	0	3	2	3	0	0	1	0	0	0	1	2	1	4	1	6	0	0	2	2	0	4	6	0	2	1	0	0	0	0	0	0	7	0	0	3	0	1	0	2	0	3	1	0	0	0	2	1	2	0	5	2	1	0	5	2	5	1	0	1	1	2	0	0	2	1	3	0	5	0	2	5	0	0	0	0	2	0	3	2	5	3	1	0	1	2	2	1	0	0	1	2	1	2	1	1	2	1	3	0	0	1	1	1	0	6	0	3	1	0	3	3	1	10	9	3	2	2	4	3	6	0	1	1	3	4	3	3	0	0	2	1	0	1	1	2	1	4	0	0	0	1	1	0	0	3	1	4	4	0	0	0	1	4	1	1	0	4	4	1	3	3	1	1	1	2	1	1	3	2	0	1	0	3	0	2	1	0	0	0	3	0	2	2	5	0	0	1	2	0	2	0	1	0	4	0	0	4	2	2	1	0	1	0	0	2	0	1	0	7	6	2	2	0	3	1	0	5	5	2	2	1	0	1	0	2	0	0	1	1	0	2	5	0	3	0	0	0	2	1	2	1	2	0	4	2	1	2	0	3	0	0	0	1	0	4	0	0	1	0	1	0	3	1	0	0	0	0	3	1	0	3	0	2	0	1	2	0	1	2	0	0	3	0	1	1	1	2	0	2	1	0	3	3	1	0	0	1	1	2	1	0	3	0	0	1	2	0	4	1	0	2	4	2	0	0	1	9	0	1	0	0	0	1	1	1	2	0	0	2	2	0	7	0	7	0	0	0	0	0	4	3	0	1	0	1	0	1	4	1	0	2	2	1	2	0	0	3	0	0	1	2	2	3	0	1	0	1	1	4	5	1	1	1	0	0	2	1	3	3	1	0	3	2	0	0	2	0	0	1	1	1	0	1	0	2	3	3	2	1	0	1	1	6	1	4	2	5	2	0	3	2	3	2	3	0	3	2	1	1	0	3	0	0	3	0	1	1	2	0	0	1	2	2	1	1	2	0	1	2	0	2	4	0	1	2	1	0	2	0	1	0	4	0	2	0	0	0	0	4	1	0	0	1	4	0	0	2	0	1	0	2	1	5	2	1	0	0	5	2	1	0	0	2	0	2	1	0	2	0	2	1	0	3	6	0	0	2	0	1	0	0	1	0	5	0	0	0	1	1	1	1	1	1	2	0	1	1	0	0	0	0	5	3	0	0	3	0	1	2	2	1	0	0	2	0	0	2	3	4	0	1	0	2	0	0	0	2	0	0	1	0	0	0	0	0	0	0	0	0	4	0	1	1	0	0	0	5	0	1	2	1	1	1	1	1	0	5	1	0	0	1	0	1	3	0	0	2	1	3	3	2	1	3	0	1	1	2	2	3	1	2	2	0	0	0	0	0	1	1	0	2	0	3	2	0	1	0	1	1	0	1	0	1	2	0	0	0	1	0	0	0	4	0	0	0	2	0	0	0	1	0	1	1	1	0	1	3	2	3	0	2	1	0	4	3	1	1	0	1	1	1	3	0	3	0	2	0	1	4	1	0	4	2	0	0	0	1	0	2	0	0	1	1	0	2	1	0	2	0	3	0	0	0	0	1	3	0	2	3	0	1	0	2	7	6	1	1	0	2	1	2	0	0	0	1	1	0	0	3	0	0	1	2	1	0	1	2	6	0	3	2	1	2	2	1	0	0	0	1	0	6	1	0	2	3	1	5	0	3	0	1	2	2	0	1	3	1	0	4	2	0	1	2	2	6	0	2	0	0	1	1	0	0	5	3	2	2	3	1	4	1	1	1	3	1	1	0	2	0	2	7	2	0	0	2	0	2	0	1	0	0	1	0	1	1	0	2	5	3	8	0	1	2	0	1	0	1	1	2	3	0	0	0	0	1	3	2	1	4	1	0	2	2	0	2	2	2	0	0	1	4	1	0	1	0	2	3	0	0	0	1	0	1	0	3	0	2	1	0	0	2	2	0	1	3	0	0	0	1	2	0	6	0	1	0	3	2	0	1	0	1	2	7	0	0	2	2	0	3	3	1	0	1	3	1	3	2	2	0	3	0	1	1	2	1	6	2	3	1	2	1	3	2	0	0	2	2	0	1	0	3	0	2	1	2	0	1	0	2	2	1	1	0	0	6	0	1	3	1	0	3	3	3	0	2	4	0	0	2	3	3	0	1	4	0	0	2	0	0	1	0	0	0	0	1	0	2	1	1	0	0	0	3	0	0	2	0	1	0	0	0	1	4	0	3	0	2	0	0	1	2	0	1	3	0	3	1	2	1	0	0	5	2	2	9	1	0	4	0	1	3	1	2	1	0	1	3	4	1	4	2	2	3	0	2	1	2	2	1	2	1	2	8	0	2	0	0	4	1	1	4	2	2	0	0	1	2	0	2	2	2	2	2	0	0	3	1	11	7	1	5	0	0	0	1	0	2	3	3	2	3	1	2	3	1	0	1	2	1	1	0	3	1	3	1	0	2	0	2	4	0	0	0	0	0	0	1	1	0	0	0	1	0	6	4	1	0	1	1	0	0	3	0	1	0	1	1	1	0	2	0	0	0	0	2	1	3	0	4	0	3	1	2	0	2	1	3	2	2	1	1	2	2	0	2	2	3	2	0	3	4	1	0	0	1	0	0	2	1	1	0	0	2	1	2	4	1	6	4	1	2	0	3	2	3	1	1	4	3	2	0	1	3	0	1	1	2	1	0	1	2	0	0	1	5	0	3	1	1	0	4	0	1	0	2	1	0	4	1	0	0	0	2	2	1	0	1	0	2	2	2	0	3	0	1	1	1	0	1	0	0	0	2	0	1	4	2	1	6	0	0	2	0	3	2	0	2	0	1	3	2	0	0	0	0	0	2	0	2	1	8	0	0	0	1	0	1	0	2	2	0	4	0	1	1	0	2	1	3	1	3	3	2	4	0	2	0	0	1	4	0	0	0	0	1	0	1	1	1	1	1	0	3	2	0	3	2	0	1	0	0	0	0	1	0	2	1	0	0	1	0	1	0	0	0	0	0	0	0	1	3	1	1	0	1	0	0	0	4	3	0	1	1	2	0	0	1	1	4	0	1	1	4	2	4	2	2	0	0	1	1	3	1	7	1	0	10	6	0	8	0	0	2	0	0	3	0	1	1	3	0	0	0	0	4	0	5	1	0	1	1	1	3	2	1	2	1	0	0	1	1	3	0	2	1	3	1	2	5	0	0	0	2	4	1	1	4	2	0	4	0	1	0	2	1	1	1	1	1	1	2	0	0	0	0	3	1	0	3	1	2	3	0	0	0	0	0	1	0	0	0	0	1	0	2	0	5	1	4	3	0	0	0	0	1	0	0	0	3	3	0	1	0	2	0	1	0	2	2	2	0	2	1	1	1	7	4	0	3	1	0	0	1	0	1	0	2	0	1	3	1	2	0	0	0	2	0	3	1	0	0	0	1	1	0	1	1	1	2	1	0	0	2	1	0	1	1	1	2	0	3	0	3	1	3	1	2	0	2	0	0	0	3	0	2	0	1	6	1	0	0	1	2	5	1	0	3	1	1	1	2	1	1	2	0	2	5	0	1	1	0	0	1	0	0	0	1	1	0	0	1	0	1	1	2	4	1	5	1	5	1	4	3	1	1	0	2	0	1	5	0	2	1	0	5	1	0	2	2	2	0	2	2	0	2	0	1	0	1	0	0	1	0	2	0	3	5	1	1	1	1	0	0	2	0	0	0	1	0	4	1	1	0	2	1	1	0	1	0	1	3	2	1	2	2	3	1	1	0	1	0	0	0	0	0	2	0	0	2	1	1	4	0	1	0	0	0	0	2	0	0	3	0	1	1	2	3	0	2	2	1	0	0	2	0	0	0	1	1	2	2	2	0	0	1	1	1	0	1	0	0	2	0	4	0	0	0	4	3	1	2	3	0	4	2	3	0	3	4	1	2	1	0	1	0	0	2	2	0	1	1	1	1	0	2	5	1	2	2	0	1	2	0	4	0	0	2	0	3	2	0	1	1	3	0	1	2	3	0	3	0	0	2	2	0	0	1	0	1	0	1	1	0	0	1	0	6	0	0	0	0	2	2	0	2	0	3	0	2	3	2	2	2	3	7	6	1	3	1	0	2	1	3	1	2	0	1	0	5	0	0	1	1	0	0	3	2	2	0	1	0	0	2	0	0	0	1	2	1	0	0	1	9	0	6	0	0	3	3	0	1	0	1	1	1	1	4	2	4	0	0	0	3	3	1	0	1	1	0	5	1	2	1	3	4	1	1	2	3	0	1	1	2	0	1	0	2	0	0	0	1	1	0	0	1	0	0	3	1	1	0	1	0	2	0	0	0	1	2	0	0	1	1	1	2	2	1	3	4	6	1	3	1	5	0	3	3	2	2	1	0	0	0	2	2	0	0	5	1	2	2	0	1	5	0	1	0	3	0	0	2	0	0	0	0	1	1	1	0	1	1	1	2	1	3	0	3	1	1	3	2	0	0	0	1	0	0	1	3	1	0	1	2	7	6	8	1	0	0	0	4	3	0	0	0	0	2	0	0	4	3	1	0	1	0	2	1	2	0	0	0	1	4	1	0	1	0	1	3	0	1	3	0	1	0	3	2	3	0	0	0	2	2	1	1	3	0	3	1	0	2	3	0	0	1	2	1	0	1	1	1	2	1	0	4	0	1	2	0	3	5	1	1	0	2	0	1	1	0	2	0	1	0	3	7	1	0	0	0	3	0	4	1	0	0	1	0	2	3	2	2	0	2	1	3	1	1	1	1	1	1	1	3	1	1	0	0	0	2
N0.HOG0006124	1	0	0	0	2	0	0	0	0	1	1	0	0	0	0	2	0	0	0	0	0	4	1	1	0	1	0	0	2	0	0	0	1	0	0	0	0	3	0	0	0	0	0	3	0	0	0	0	0	1	1	0	0	0	1	0	2	0	0	0	0	0	1	0	1	0	0	0	0	0	0	0	0	0	0	0	0	1	1	1	1	1	3	0	0	0	0	0	1	0	0	0	0	0	0	0	1	0	0	0	0	0	1	0	0	0	0	0	0	2	0	0	0	2	0	0	1	0	0	0	2	0	0	1	0	1	1	2	0	0	0	1	0	0	0	0	1	0	1	0	1	0	0	0	2	0	0	1	0	0	0	0	0	0	1	0	0	0	1	0	1	0	1	0	0	0	0	0	0	0	0	0	0	0	2	0	0	0	0	1	0	0	0	0	1	1	0	1	0	4	1	0	0	0	0	0	1	0	2	0	1	1	0	0	0	0	0	0	2	0	0	0	3	0	0	1	0	0	0	0	0	0	0	0	3	3	1	0	0	2	2	0	0	0	2	0	0	0	0	0	0	0	0	0	1	0	0	0	0	1	0	0	0	0	1	2	0	0	0	1	1	0	0	0	0	0	0	0	0	0	1	3	1	0	0	0	2	2	0	1	0	0	0	0	0	0	0	0	1	1	0	0	0	0	0	0	1	0	0	0	0	0	0	1	0	2	2	2	0	0	0	0	0	0	0	1	1	0	1	0	0	0	0	0	0	0	0	0	0	0	1	0	0	0	0	0	2	0	0	1	0	0	1	0	0	0	2	0	0	0	0	1	0	0	1	1	0	0	0	0	0	0	1	0	0	1	4	1	1	0	1	0	0	0	0	0	0	1	0	1	0	1	0	1	0	0	1	0	0	0	1	3	0	2	0	1	0	0	0	0	2	0	0	0	0	0	0	2	0	0	0	0	0	0	0	0	0	2	0	1	1	0	1	0	0	0	0	0	1	0	0	0	0	1	0	0	1	1	1	0	1	1	2	0	0	1	0	0	0	0	1	1	0	2	1	0	1	0	0	2	0	1	1	1	1	0	0	0	0	0	0	0	0	2	0	0	0	0	2	1	0	0	0	3	0	1	0	0	1	0	2	0	0	1	0	0	0	0	0	0	0	0	0	0	0	0	1	0	0	0	2	0	0	1	0	0	0	0	0	0	0	0	1	1	0	0	0	1	0	2	1	0	1	0	1	0	1	1	0	2	0	1	0	0	0	1	0	0	0	2	0	1	0	0	0	0	0	0	0	0	2	4	0	1	0	1	0	0	0	0	0	0	0	0	0	1	0	0	0	0	0	0	0	2	0	0	0	0	0	0	0	0	1	0	0	0	2	0	0	1	0	0	0	0	1	0	0	0	0	1	2	1	0	2	2	0	0	0	0	0	0	0	0	0	0	0	0	1	0	0	0	1	1	2	0	2	0	0	0	0	1	0	0	0	0	0	0	0	0	0	0	0	0	1	1	0	0	1	0	0	0	0	1	1	0	0	1	1	0	0	1	0	0	1	0	0	1	1	0	0	0	0	1	1	0	0	0	0	1	0	1	0	0	0	0	0	0	0	1	1	0	1	1	0	1	0	0	0	0	1	0	1	0	0	0	0	0	0	0	0	0	1	0	1	1	1	1	2	0	0	0	0	1	0	1	0	0	1	1	0	0	0	0	3	0	1	1	0	0	1	0	0	0	2	0	0	0	0	2	0	1	0	0	0	0	0	0	0	0	0	0	0	0	1	2	0	0	0	1	1	1	0	1	2	1	1	1	0	2	1	1	0	0	2	0	1	0	1	0	0	0	2	0	0	1	1	1	0	0	0	1	0	0	0	0	3	0	0	0	1	0	1	0	0	1	0	1	1	1	0	1	0	0	0	0	1	0	0	0	0	1	0	0	0	0	1	0	0	0	0	0	0	1	0	2	0	0	0	0	1	0	1	1	0	0	2	0	0	0	0	0	0	1	0	0	2	0	0	0	0	0	0	0	0	0	0	0	0	0	0	1	0	0	0	0	1	0	0	1	3	1	1	0	0	1	0	3	0	0	0	1	0	0	0	0	0	1	0	0	2	0	0	0	1	0	0	0	2	0	2	0	0	1	1	1	0	0	2	2	0	0	0	2	0	0	2	0	2	0	0	3	0	0	0	0	0	0	0	0	0	1	2	0	0	0	0	0	0	0	0	1	1	0	2	1	0	0	0	0	1	1	2	0	0	0	0	0	0	0	0	0	0	0	1	0	0	1	0	0	0	0	0	0	0	0	1	0	1	0	2	0	0	2	0	0	0	5	1	0	0	0	1	0	0	0	0	0	0	0	0	1	0	0	0	1	0	0	0	0	0	0	0	0	0	0	0	0	0	0	0	0	0	0	0	1	0	0	0	0	0	0	0	0	0	1	0	1	1	0	0	0	1	0	0	0	0	0	1	0	0	0	0	0	0	0	0	1	4	0	0	1	0	0	0	2	0	2	0	0	0	1	0	1	0	0	1	0	1	0	0	1	1	0	0	0	0	0	0	0	0	0	0	0	0	0	0	0	1	1	0	0	1	0	0	0	0	0	0	1	1	0	1	0	0	0	0	1	0	3	0	0	0	4	0	0	1	0	2	0	2	0	0	0	2	0	2	0	2	3	1	0	0	0	0	0	0	2	1	0	3	0	0	0	0	0	0	0	0	0	1	0	0	2	0	0	0	0	1	0	1	2	1	0	0	0	0	0	1	1	0	2	1	0	0	0	0	0	0	0	0	1	0	0	1	0	0	0	0	0	0	0	0	1	1	1	0	0	1	2	2	0	0	2	1	1	2	0	0	0	1	1	1	0	3	0	4	1	0	0	1	0	0	0	0	0	0	0	1	0	0	0	0	1	0	0	0	1	2	2	1	1	0	1	0	0	0	0	1	0	0	0	1	0	0	1	0	0	0	0	1	0	0	0	1	2	1	0	2	0	1	0	2	1	1	0	0	1	0	1	2	0	0	0	1	0	1	2	1	1	0	0	0	1	0	1	0	0	1	1	0	0	0	1	1	2	0	0	1	0	0	0	0	0	0	1	0	0	0	0	2	0	0	0	0	0	0	0	2	0	1	0	0	0	1	0	0	0	0	0	0	0	0	0	0	0	0	0	0	1	0	0	0	0	0	1	0	0	0	0	0	1	0	0	0	0	1	1	0	0	0	1	0	0	0	0	0	0	2	2	0	1	2	2	0	1	0	1	1	1	0	0	1	0	0	1	1	0	1	0	1	0	2	0	0	1	0	0	1	1	1	1	0	0	0	0	0	1	1	1	2	0	0	0	0	0	2	0	0	0	1	0	1	0	0	0	1	0	0	0	0	0	0	0	1	0	2	0	0	0	2	0	0	0	0	0	4	0	0	1	0	0	0	0	0	0	0	0	0	1	0	0	0	0	1	0	1	0	0	0	0	0	0	0	1	1	1	0	0	0	2	0	0	0	0	0	1	1	0	0	0	0	0	3	0	0	0	0	0	0	0	1	0	0	0	1	1	0	1	0	0	0	1	0	0	0	1	0	0	0	1	0	1	0	1	1	0	0	1	0	0	0	1	0	0	0	0	1	0	0	0	0	0	0	0	1	0	0	0	2	0	1	0	0	0	0	3	0	3	0	0	0	0	0	1	0	1	0	0	0	0	0	1	0	0	2	1	1	0	1	1	0	1	0	0	0	0	0	1	0	4	0	0	0	0	0	0	0	0	0	0	0	0	1	2	0	0	0	1	0	0	1	1	0	0	0	0	1	0	0	0	1	0	0	1	0	0	1	1	1	0	1	0	0	0	0	0	0	1	0	0	0	1	0	0	0	2	0	0	1	2	0	0	1	1	0	0	0	0	0	0	0	0	0	0	0	1	0	1	0	0	0	1	0	0	0	0	0	1	0	1	0	0	0	0	2	0	0	0	1	1	0	0	0	0	0	1	0	0	0	0	0	1	0	0	2	1	0	0	2	1	0	0	0	0	0	1	0	1	0	0	1	0	0	0	1	0	0	1	1	0	1	0	1	0	1	1	1	0	1	0	0	0	0	0	1	0	1	0	1	0	0	1	0	1	1	0	1	0	1	0	0	2	0	0	1	0	0	0	2	0	0	1	0	0	1	1	0	0	0	0	0	0	0	0	0	1	0	0	0	1	0	2	0	1	0	0	0	0	0	1	1	2	0	1	0	1	0	1	0	0	0	0	1	0	2	1	0	0	0	2	0	0	0	3	1	1	0	0	0	1	1	1	0	0	0	0	0	1	0	0	0	0	1	0	1	1	0	0	1	0	0	1	0	0	1	0	0	0	1	0	0	1	0	0	0	0	0	0	1	0	1	0	0	1	0	0	1	2	1	1	0	0	1	1	0	0	2	1	0	0	1	0	0	0	1	0	0	0	0	0	1	0	0	0	0	0	0	0	0	0	0	1	0	0	0	1	2	0	0	0	0	0	0	0	0	0	0	1	0	0	0	0	1	1	3	0	0	0	0	0	0	0	1	2	1	0	0	1	0	0	0	0	1	0	0	0	0	1	0	0	1	0	0	1	1	0	0	1	1	0	1	0	0	0	1	0	0	0	0	0	0	0	0	1	0	0	0	1	0	0	1	0	0	2	0	0	0	0	3	0	0	2	1	0	2	0	0	0	0	1	0	2	2	0	0	0	0	0	1	0	0	0	0	0	0	0	0	0	0	0	0	1	0	0	1	0	0	0	0	0	0	0	0	0	0	0	0	1	0	1	0	0	0	0	0	0	0	0	0	1	0	1	0	0	0	2	0	0	0	0	0	2	1	0	1	0	2	0	0	0	1	1	0	0	0	0	0	0	0	0	0	1	0	1	0	1	0	0	0	0	0	0	0	0	1	1	0	0	0	0	0	0	0	0	1	0	0	0	0	3	0	0	4	0	0	1	0	0	0	0	0	0	0	0	0	0	0	1	0	0	0	0	1	0	0	1	0	1	2	0	0	1	0	0	2	1	1	1	0	0	1	0	1	0	1	0	0	0	0	1	3	0	0	1	1	1	0	0	1	0	0	1	0	0	0	0	0	0	0	2	1	1	1	0	0	0	0	0	0	0	1	0	0	0	0	0	0	0	0	2	0	0	0	0	0	0	0	0	0	0	1	0	1	0	0	0	0	0	0	0	0	0	3	0	2	0	0	0	1	0	2	0	1	0	0	0	3	0	0	0	1	0	0	0	0	2	0	0	0	0	0	0	1	0	1	0	2	0	1	0	0	1	0	0	0	0	0	1	0	2	0	1	0	0	1	2	0	2	2	0	1	0	0	0	0	0	0	0	0	1	0	0	0	1	0	0	1	1	0	0	0	0	0	2	1	0	0	0	0	4	0	0	0	0	0	0	0	0	0	0	1	1	0	1	0	0	0	0	0	0	1	2	3	0	1	0	0	0	0	0	1	0	3	0	0	0	1	0	0	0	1	1	2	0	0	0	0	0	2	1	0	1	1	1	0	0	0	0	0	1	0	0	1	1	0	1	1	1	0	0	0	0	1	0	0	3	2	0	0	0	0	0	0	0	0	0	0	0	0	0	0	0	0	1	0	2	0	0	0	2	0	0	0	2	0	0	0	2	0	0	1	0	0	0	1	0	0	1	0	1	0	0	0	0	0	1	2	0	1	0	0	3	0	0	0	0	0	0	0	0	0	0	0	0	0	1	0	0	0	1	0	0	0	0	0	1	0	0	0	0	0	0	0	1	1	0	0	0	0	1	1	1	1	1	1	0	1	2	0	0	0	0	0	0	0	0	0	2	0	1	0	0	0	0	0	1	1	0	0	0	1	0	1	1	3	0	0	0	1	0	0	0	0	0	0	0	1	0	0	0	0	1	0	0	2	1	1	0	1	1	0	0	1	0	0	0	0	1	0	0	0	1	0	0	1	0	1	0	0	0	0	3	0	0	1	0	0	1	2	0	0	0	0	0	1	0	1	0	0	0	1	0	0	1	0	1	0	1	4	1	0	0	0	1	3	1	1	0	0	0	0	0	0	0	0	0	0	0	1	0	0	0	0	0	0	2	0	0	2	0	0	1	0	1	2	0	2	0	2	0	0	1	0	1	0	0	1	1	2	1	1	1	1	0	1	0	1	1	1	0	0	0	0	0	0	0	0	0	0	0	1	0	0	0	1	0	0	1	1	1	1	0	0	0	0	0	1	0	0	1	0	0	1	1	0	1	0	0	2	0	1	1	0	0	0	0	0	0	0	0	0	0	0	0	0	0	0	0	0	0	1	0	1	0	0	0	0	0	0	0	0	0	0	0	1	1	0	0	1	0	0	0	0	0	0	0	0	1	1	0	0	0	0	0	2	0	0	0	0	0	0	0	0	0	1	1	0	0	1	0	0	2	0	0	1	0	0	0	0	1	0	0	0	0	0	0	1	0	0	0	1	0	0	0	1	0	0	0	0	0	0	0	0	1	0	1	0	1	0	0	0	0	1	1	1	0	1	1	0	0	0	2	2	2	0	0	0	1	0	0	1	0	0	0	2	0	0	1	0	0	4	0	0	0	1	1	0	0	0	0	0	0	0	1	0	0	0	0	0	2	0	0	0	0	0	0	0	1	1	0	2	0	1	1	2	1	0	2	2	1	0	4	0	0	0	0	0	0	1	1	1	0	1	1	1	0	0	1	0	0	1	2	1	0	0	0	0	0	1	0	0	0	0	1	0	0	0	0	2	0	0	0	0	0	0	0	0	0	0	1	2	0	0	1	0	0	0	0	0	2	0	0	1	0	1	0	1	0	0	2	0	0	0	1	0	0	1	0	0	0	0	0	0	1	0	1	0	2	2	0	0	0	1	0	1	2	0	1	3	0	1	1	0	0	0	0	0	0	1	0	0	1	1	1	0	1	0	0	0	1	0	0	0	0	1	1	0	0	0	1	1	0	1	1	1	0	0	1	3	0	0	0	0	0	0	0	0	0	1	1	0	0	0	0	0	0	0	0	2	0	0	1	2	0	0	2	1	0	0	0	0	0	0	0	1	1	0	1	0	1	0	0	0	0	0	0	0	0	0	1	0	0	1	0	0	0	0	0	2	1	1	0	0	0	1	2	2	0	0	0	0	1	0	1	1	0	0	0	0	1	0	0	0	1	0	1	0	2	0	0	0	3	3	0	0	2	0	3	0	0	0	0	0	0	0	1	0	0	0	1	0	0	0	0	1	0	4	1	1	2	1	0	0	0	0	1	0	0	0	1	0	0	3	0	0	1	0	0	0	0	0	2	0	0	0	1	0	0	0	0	0	0	0	1	0	2	1	0	0	0	0	0	0	0	2	0	1	0	0	2	2	0	0	0	0	0	0	1	0	0	0	2	0	0	1	0	1	0	0	0	0	0	1	0	0	1	0	0	0	0	1	1	0	0	0	0	0	0	1	0	1	0	0	0	0	0	0	0	0	0	2	1	0	2	1	0	0	1	0	2	1	0	0	0	0	0	0	1	0	0	0	0	1	2	0	0	0	1	0	0	1	0	1	0	0	0	0	0	1	0	0	0	0	1	1	0	1	0	1	0	0	0	2	0	0	0	1	0	0	1	0	0	1	2	0	0	2	1	0	0	2	1	0	1	0	1	0	2	0	0	0	0	0	0	0	2	1	0	0	0	1	0	2	1	0	1	2	2	0	0	0	0	0	1	1	0	0	0	0	0	0	1	0	0	0	1	0	0	2	1	0	1	0	1	0	0	1	0	0	0	0	0	0	0	1	0	1	1	1	0	2	0	0	0	1	1	0	0	1	0	0	0	0	0	3	0	2	0	0	2	0	1	1	0	2	0	2	0	1	0	0	1	2	0	0	0	0	0	0	0	0	1	0	1	0	2	2	0	0	0	1	0	0	0	1	0	1	0	0	1	1	0	0	0	0	1	0	0	0	1	0	1	1	0	0	1	1	0	0	0	0	0	1	0	0	0	1	0	2	0	0	1	2	0	2	0	0	0	0	2	1	0	0	1	1	0	0	1	0	1	1	1	1	0	0	2	2	0	0	0	1	1	2	0	2	1	0	0	3	0	1	0	0	0	1	1	0	0	0	0	1	0	1	1	0	0	0	1	0	0	0	1	1	1	0	1	2	1	0	0	0	0	0	0	0	0	1	2	0	1	0	0	0	0	0	1	0	0	0	0	0	1	0	0	0	0	1	0	0	0	1	0	0	0	1	2	1	0	0	0	0	2	0	0	1	0	1	1	0	0	0	0	0	3	0	0	0	0	0	1	2	1	0	0	1	0	0	1	0	0	0	2	2	2	1	1	0	0	0	0	0	0	1	1	2	0	0	0	0	0	1	0	0	0	0	0	3	0	0	0	1	0	0	1	0	0	0	0	0	0	0	0	1	1	0	0	1	0	1	0	1	0	1	0	0	2	0	0	0	1	0	0	0	0	1	0	0	0	0	0	1	1	0	0	0	1	0	1	0	0	0	0	0	1	1	0	0	0	0	1	0	2	0	0	1	0	0	0	1	0	0	0	1	0	0	0	0	0	0	0	1	3	0	0	1	0	2	0	0	2	1	0	0	1	1	0	1	0	0	0	0	0	1	1	0	0	0	0	2	1	0	1	0	4	0	0	0	0	0	0	0	1	0	0	3	0	1	0	0	0	0	0	0	0	0	0	0	1	2	2	0	0	0	0	0	0	0	0	0	0	1	0	2	0	0	0	1	0	0	0	0	0	1	0	1	0	1	1	0	0	0	0	0	0	1	0	1	1	0	0	0	0	0	0	0	0	0	2	1	0	0	1	0	0	0	0	0	0	0	0	0	0	0	0	0	0	0	1	0	0	0	0	0	0	1	1	0	0	1	0	0	0	0	0	2	1	2	0	1	0	0	0	0	0	1	0	0	0	0	1	0	1	1	0	0	1	0	0	0	1	0	1	0	0	0	1	0	1	0	0	1	0	0	0	1	1	0	0	0	0	0	1	0	0	0	0	0	3	0	0	0	0	0	0	0	1	0	0	0	2	0	0	0	0	1	1	0	0	2	1	0	1	1	0	2	0	0	0	0	0	0	0	1	0	2	0	1	0	0	1	0	0	1	0	0	0	0	0	1	0	0	2	0	0	0	1	0	0	1	0	3	0	0	0	1	0	0	2	0	4	0	0	0	1	0	1	0	0	1	0	0	1	2	0	0	1	0	0	2	0	0	0	0	1	2	2	0	0	0	0	0	0	0	0	0	2	0	0	0	0	0	0	2	1	0	0	0	0	1	0	0	1	0	1	0	1	0	0	0	1	0	0	0	1	1	0	2	0	0	0	0	0	0	0	0	1	1	1	2	0	0	2	1	1	0	1	0	0	1	0	0	2	2	1	0	1	0	1	1	2	0	0	0	1	0	2	0	0	0	0	0	0	0	3	0	0	0	1	0	0	0	1	0	0	1	0	0	1	0	1	0	0	0	0	1	1	0	1	0	0	0	0	1	1	0	0	0	1	0	0	0	0	0	0	0	0	0	0	1	2	0	0	0	0	1	2	1	0	0	0	0	0	0	0	2	1	0	0	0	1	0	0	0	0	2	2	1	1	3	0	0	0	2	0	1	0	0	1	1	0	2	0	0	0	0	1	0	0	0	0	2	1	0	0	0	1	0	0	0	0	0	2	0	1	0	0	0	0	0	0	0	1	0	0	0	0	3	0	0	1	1	0	2	0	1	2	1	0	0	0	0	2	0	0	1	0	0	1	0	0	0	1	0	0	0	2	0	0	0	2	0	0	0	0	0	0	0	0	0	0	0	0	0	1	1	0	0	0	0	0	0	0	1	0	0	0	1	0	0	1	1	0	0	0	1	0	0	2	0	0	0	0	0	0	1	0	0	0	1	2	1	1	0	0	0	0	2	2	0	2	0	0	1	0	0	0	0	0	1	1	3	0	0	0	2	1	1	0	0	0	2	0	0	1	0	0	1	1	0	2	0	0	0	1	0	0	0	0	0	0	0	0	0	0	0	1	2	0	0	0	0	0	1	0	1	1	0	0	1	0	0	1	0	0	1	0	0	0	0	0	0	1	0	0	0	0	0	0	0	1	0	0	0	0	0	0	1	0	0	1	1	1	1	1	0	0	2	0	0	0	2	0	0	0	0	1	0	0	0	0	0	0	0	0	0	0	0	0	1	0	0	0	0	0	0	0	0	0	0	0	0	1	0	0	1	0	0	0	0	0	0	0	1	1	0	1	0	0	0	0	0	0	1	0	2	1	0	0	0	0	0	1	0	0	0	0	0	0	0	1	0	0	0	0	0	2	2	0	0	1	0	0	0	0	0	0	0	1	2	0	0	0	0	0	0	0	0	0	0	1	0	0	0	0	0	0	0	0	1	0	0	0	0	1	1	0	1	0	0	2	0	0	1	0	1	0	0	0	1	0	0	0	1	1	0	1	0	0	0	0	0	0	1	0	0	0	0	0	0	0	0	0	0	2	2	0	0	2	0	3	0	0	0	0	0	1	0	0	0	0	0	0	0	0	2	0	0	1	0	1	1	0	0	1	0	1	1	0	0	0	0	0	0	0	0	0	1	0	0	2	0	0	0	0	1	0	0	0	0	0	0	0	0	2	1	0	0	0	0	0	0	0	0	0	2	0	0	0	0	0	0	0	0	1	0	0	0	1	1	0	0	1	0	0	1	0	0	1	2	0	0	2	1	0	0	0	0	1	0	1	0	1	0	0	0	0	0	0	2	2	0	0	0	0	2	0	0	1	0	0	0	0	0	1	0	0	1	0	0	0	0	0	0	1	1	0	1	0	1	3	0	2	1	0	0	0	0	2	0	1	1	0	1	0	0	0	1	0	0	0	0	0	1	2	0	0	1	0	0	0	0	0	0	0	3	0	0	0	0	0	2	0	0	0	1	0	0	0	0	0	1	0	0	1	0	0	0	0	0	0	2	3	1	0	0	0	1	0	0	1	0	3	1	0	1	0	0	0	0	0	0	0	0	0	0	0	0	0	0	0	0	0	0	2	0	0	0	0	1	2	1	1	1	0	2	1	0	1	0	0	0	0	0	0	2	0	0	0	0	0	0	0	0	0	1	0	0	1	0	0	0	2	1	0	1	1	0	0	0	0	0	0	2	0	1	0	0	0	1	0	0	0	3	0	0	0	0	0	0	1	0	0	0	0	0	0	0	0	0	3	1	0	0	0	0	0	0	0	0	2	2	1	0	0	1	1	1	2	0	0	0	2	0	1	2	0	0	1	0	0	1	1	1	0	1	1	0	0	0	2	0	1	0	1	1	0	0	0	1	0	0	1	0	0	0	1	0	0	1	0	0	0	1	0	0	1	0	0	0	0	2	0	0	1	0	1	1	0	0	1	0	0	0	1	0	1	0	0	0	0	0	0	0	1	0	1	2	2	0	1	0	2	0	0	0	1	0	0	0	1	0	1	3	0	1	0	0	1	0	0	0	3	0	0	0	0	0	0	0	0	1	0	0	0	0	0	0	0	2	1	1	1	0	0	1	0	0	1	2	1	1	0	0	0	0	0	1	2	0	1	2	0	2	0	1	0	1	0	0	0	1	0	0	0	0	1	0	0	2	0	0	0	0	1	0	0	0	0	1	0	0	0	1	0	0	0	0	0	3	0	0	0	1	1	0	2	1	0	0	1	2	0	1	1	0	1	2	1	1	1	0	0	1	0	0	0	0	0	0	1	0	2	2	2	0	1	0	0	0	0	0	0	2	1	1	1	0	0	0	0	0	0	0	0	0	3	0	1	0	0	0	1	0	0	0	0	0	0	1	0	1	0	2	0	0	1	0	0	1	1	0	2	0	0	0	2	1	0	0	0	1	0	1	0	2	2	2	0	0	0	1	1	0	1	0	2	0	1	1	0	0	0	0	0	0	0	0	0	2	0	0	0	0	0	3	0	1	0	0	0	2	0	0	0	0	0	0	0	0	0	0	1	1	0	0	0	0	2	2	1	0	0	2	0	0	0	0	0	1	0	0	1	1	0	0	0	2	0	0	0	0	1	0	0	1	0	1	1	0	0	1	0	0	0	0	0	0	0	0	1	1	0	0	0	1	0	0	0	0	0	0	0	0	0	0	0	1	1	1	1	2	1	0	2	0	1	0	0	2	0	0	0	0	0	0	0	0	0	0	0	3	0	0	1	2	0	0	0	0	0	0	0	0	0	0	0	1	1	0	2	0	2	0	2	0	0	0	0	1	0	1	0	0	0	0	0	0	1	0	0	0	0	0	1	2	1	1	0	1	0	0	1	2	1	0	0	0	0	0	2	0	1	0	0	1	2	0	2	0	0	0	0	0	0	0	0	0	1	0	0	0	0	0	0	2	1	0	1	0	1	1	2	1	2	0	0	1	0	1	0	0	0	0	1	0	1	0	0	0	0	0	1	0	0	0	0	0	1	0	0	0	1	1	0	0	1	0	1	2	0	0	0	1	0	1	0	0	0	1	0	1	0	0	1	0	0	0	0	0	0	0	1	0	0	1	0	1	1	0	0	0	0	2	0	0	1	1	0	0	1	2	3	0	0	1	1	0	1	0	1	1	0	2	1	1	0	0	0	0	1	0	1	1	0	2	0	1	0	0	0	0	0	1	1	1	0	2	0	1	0	0	0	0	0	0	0	1	0	0	0	2	0	0	1	0	1	0	1	0	0	0	0	0	1	0	0	0	1	0	0	0	0	2	0	0	1	0	0	0	0	0	1	0	0	0	0	1	0	0	0	1	0	0	0	0	1	0	0	0	0	1	0	0	0	2	0	1	2	0	0	1	1	0	0	1	0	0	0	0	1	0	0	0	1	1	0	0	0	1	0	1	0	2	0	0	0	0	0	0	0	0	0	1	0	0	0	0	0	0	0	0	0	0	3	0	0	1	2	0	1	2	1	0	1	0	0	0	2	0	2	0	2	0	0	0	0	0	0	0	1	0	0	1	0	0	0	0	1	0	0	1	3	0	0	0	1	1	0	2	1	0	3	0	0	0	0	1	0	0	0	0	0	0	0	1	0	1	1	0	0	1	1	1	0	0	1	0	1	2	0	0	0	1	2	1	0	0	0	0	0	0	1	1	0	2	0	0	0	1	1	0	0	0	2	0	0	0	0	0	0	1	0	0	1	1	0	0	0	0	0	0	2	1	0	0	0	1	0	0	1	0	0	0	1	0	0	1	0	0	0	0	1	0	1	2	0	1	0	0	0	0	2	0	0	0	0	0	1	1	0	0	0	0	0	0	0	0	0	0	1	0	0	0	0	0	0	0	1	0	0	0	0	1	0	2	1	1	0	0	0	0	0	0	2	0	0	0	0	0	0	0	0	0	1	0	1	0	0	0	0	0	0	0	0	1	1	2	0	0	0	2	0	3	0	0	0	0	0	0	0	1	0	1	0	2	0	1	0	0	0	0	1	0	2	0	0	0	1	1	0	0	0	1	1	0	1	1	0	0	0	1	2	0	0	1	0	1	0	0	0	0	0	0	0	0	0	2	0	0	0	0	1	1	0	1	0	0	2	0	0	0	1	0	0	1	0	0	1	0	0	1	0	1	1	0	0	1	1	1	0	1	0	1	0	0	0	0	0	0	0	0	1	1	1	0	1	0	0	1	1	0	0	0	2	0	0	0	0	0	1	0	1	2	0	0	0	0	1	0	0	1	1	0	0	0	0	1	0	0	0	0	0	0	2	0	0	0	0	2	1	0	0	0	0	0	1	0	1	0	1	0	1	0	0	1	0	1	1	0	0	0	0	0	0	1	0	0	0	0	1	1	1	0	0	2	1	0	1	0	1	0	0	0	0	0	0	0	0	1	0	0	0	2	1	0	1	1	1	0	0	0	1	0	0	0	0	0	1	1	0	0	0	0	0	0	0	0	0	0	0	0	1	2	0	1	0	0	1	3	0	0	0	0	0	0	0	2	0	0	0	0	0	0	0	1	0	0	0	0	1	1	1	0	1	0	0	0
N0.HOG0006160	0	0	0	0	0	0	0	0	1	0	0	0	0	1	0	0	2	0	1	0	0	0	1	0	0	0	0	0	1	0	1	0	1	0	0	0	0	1	1	1	1	1	0	2	0	0	1	0	2	0	0	0	2	1	0	0	1	0	0	2	0	0	0	1	1	3	0	0	0	0	0	0	0	3	2	0	0	0	0	0	1	1	0	1	0	0	1	0	0	1	0	0	0	0	1	1	0	1	0	2	0	0	1	0	0	0	0	1	0	1	0	1	0	2	0	0	2	0	0	0	1	0	0	1	0	0	0	0	1	3	0	0	0	2	0	0	4	0	2	0	0	0	1	2	0	0	1	2	0	1	1	2	0	0	0	0	0	1	0	1	0	3	0	2	0	0	1	2	0	3	0	0	0	0	0	1	0	2	0	1	0	1	0	1	0	0	0	0	0	0	3	0	0	1	0	2	0	2	3	0	1	1	2	1	0	1	0	0	0	0	0	0	1	0	2	0	2	0	0	1	0	1	1	0	0	0	0	1	2	1	0	1	2	0	0	0	0	1	0	0	1	0	2	0	0	1	1	0	0	0	0	2	1	0	0	2	0	0	0	2	2	0	1	2	0	0	0	1	0	0	1	0	0	0	1	0	1	3	0	2	1	0	0	0	1	0	0	0	0	2	0	0	0	1	1	1	1	1	0	1	0	0	1	0	1	0	0	1	2	0	2	0	0	2	0	0	0	0	1	0	1	0	1	0	0	1	0	1	1	1	2	0	0	0	2	0	0	0	1	0	1	1	1	1	3	0	0	0	0	1	0	1	0	0	0	1	0	0	0	0	0	1	0	0	0	0	3	0	0	0	1	0	0	0	0	2	0	2	0	2	0	1	0	1	0	0	0	0	1	0	1	1	1	1	2	0	0	0	0	1	0	0	0	0	0	1	1	0	0	0	2	0	1	1	2	1	0	2	0	0	1	0	1	0	2	0	1	0	1	0	1	0	0	1	2	0	0	0	1	0	4	0	0	2	0	0	1	0	0	0	0	0	1	0	0	1	1	2	0	1	0	1	1	0	0	3	1	0	1	1	0	2	0	0	0	1	0	0	0	0	1	0	0	1	2	1	0	1	1	1	0	1	0	1	0	0	0	0	0	0	1	1	0	0	0	0	0	1	0	2	0	0	1	3	0	0	0	0	0	0	0	0	0	1	0	0	0	1	0	2	0	0	1	0	0	1	1	1	0	1	0	1	0	1	0	1	0	0	1	0	0	0	1	0	0	0	1	0	0	1	1	0	0	0	0	1	2	1	0	0	1	0	2	0	0	2	0	1	0	1	1	1	1	0	0	3	1	1	1	0	0	0	1	0	0	0	1	1	5	0	0	0	1	0	0	1	0	0	0	0	0	3	0	0	0	0	0	0	0	0	0	0	1	1	0	0	2	0	0	0	0	1	3	0	0	1	0	1	0	0	0	0	1	0	5	1	0	0	0	0	0	1	1	0	1	0	1	2	1	0	0	0	1	0	1	0	1	0	1	0	0	0	0	0	0	1	1	0	0	0	0	0	2	0	1	0	0	0	3	2	0	0	0	0	0	0	0	1	0	0	1	0	4	0	4	0	0	1	0	0	0	0	0	0	0	0	0	3	0	0	1	2	0	0	0	2	1	0	0	0	1	0	0	0	0	0	1	0	0	1	0	0	0	3	1	1	0	0	1	0	2	0	0	3	4	0	0	0	1	1	3	0	0	0	1	0	0	2	0	0	1	1	0	0	1	0	0	0	0	0	1	1	0	0	0	1	0	1	0	0	0	0	1	0	1	0	1	1	0	0	1	1	0	1	3	1	0	2	0	0	0	1	0	0	0	1	0	0	0	1	0	0	0	0	1	0	2	0	0	0	0	0	0	0	1	1	0	0	1	2	0	0	0	0	1	1	2	0	0	0	0	0	0	0	0	1	2	1	1	0	0	0	2	2	1	0	0	1	0	1	0	0	1	0	0	3	0	0	0	0	0	0	0	2	0	0	0	0	2	0	0	3	0	0	0	1	1	0	1	0	0	2	0	1	0	0	1	0	0	0	0	0	1	1	0	2	1	0	0	1	0	0	0	1	0	0	1	1	0	0	2	0	0	0	1	0	0	1	0	0	1	0	0	1	1	0	1	2	1	0	0	1	0	0	0	0	0	0	0	0	0	1	0	0	0	1	0	0	1	0	1	1	0	2	0	0	1	0	0	0	0	0	0	0	0	2	1	1	0	2	0	0	0	0	0	0	1	0	0	0	3	1	0	0	1	2	1	1	0	1	0	0	1	0	0	0	2	1	0	0	0	0	0	0	0	0	0	0	0	0	0	0	0	0	2	2	2	0	1	0	1	0	1	0	1	0	2	0	1	0	0	0	0	1	0	1	0	0	0	2	0	0	1	0	0	2	1	3	0	0	0	1	1	0	0	0	1	1	1	0	0	0	2	0	1	0	0	2	1	1	0	0	0	0	0	0	0	0	0	0	0	0	1	0	0	3	0	0	0	0	0	0	1	0	0	0	0	0	0	0	0	0	0	0	0	0	1	0	0	0	0	0	0	0	1	1	1	0	2	1	0	0	0	0	0	0	0	0	0	0	0	0	0	0	0	1	1	2	0	1	0	0	0	0	0	0	0	1	0	1	0	1	1	0	0	0	1	1	0	0	0	0	1	0	1	0	0	0	0	0	1	0	0	0	0	0	0	1	1	2	0	1	0	0	1	0	0	3	0	2	1	0	0	0	1	0	0	0	0	0	0	1	0	0	1	0	0	0	0	0	0	2	0	0	0	2	0	0	3	1	0	0	1	0	0	3	0	0	0	0	0	4	1	1	0	1	1	0	1	1	0	0	0	1	0	0	0	0	0	0	1	0	0	2	0	1	1	0	0	2	0	1	1	0	0	0	0	0	2	0	0	1	3	1	0	0	1	0	3	1	0	0	0	1	0	0	0	1	0	0	1	1	0	0	0	1	0	0	0	0	0	0	0	1	0	2	3	0	1	0	0	1	0	3	1	0	0	0	0	0	0	1	2	1	1	0	0	0	0	1	1	1	0	0	0	1	0	1	0	0	0	0	0	1	0	0	0	2	0	0	1	0	0	1	0	2	0	2	1	1	1	1	0	0	1	1	0	0	3	0	0	0	0	1	0	0	0	0	1	0	2	1	0	0	0	0	0	0	0	2	2	0	0	1	0	0	0	2	0	0	0	0	2	1	0	0	1	1	0	2	3	0	0	0	1	0	0	0	2	0	1	0	0	0	3	0	1	0	3	1	3	0	1	1	0	1	0	0	0	0	0	1	0	0	0	1	0	0	1	0	1	1	0	0	0	0	0	0	0	0	1	0	2	1	0	2	1	0	1	0	1	1	1	2	0	4	0	0	0	0	0	0	0	1	1	1	0	0	0	2	0	0	0	0	0	0	0	0	0	1	0	0	1	1	0	1	0	0	2	3	0	1	0	0	0	0	0	0	0	0	2	0	4	0	1	0	0	1	0	2	0	1	2	0	1	2	0	0	0	1	0	1	1	1	0	0	3	1	0	0	1	0	0	1	0	0	0	0	1	3	0	0	0	1	0	0	0	0	0	0	1	0	0	0	1	0	1	0	2	0	0	0	1	0	1	4	0	0	0	1	3	4	1	0	0	0	2	0	1	0	0	1	0	0	2	0	1	1	0	1	0	1	0	1	0	0	0	1	0	1	0	0	0	0	0	0	0	0	0	1	0	1	0	0	0	1	0	0	0	0	1	0	1	0	1	0	0	0	0	0	0	2	0	0	0	1	1	0	2	0	1	0	0	3	0	0	0	1	4	2	2	3	0	1	0	1	0	0	2	0	0	0	0	0	3	1	1	0	0	0	0	0	0	0	3	0	0	1	1	0	0	1	0	1	0	0	0	0	3	1	0	0	1	0	0	2	0	0	0	2	0	1	0	0	0	1	0	0	0	0	0	0	0	0	0	0	0	0	3	0	1	0	0	0	0	1	2	1	0	0	0	1	1	2	0	0	0	0	0	1	0	0	0	0	0	2	0	0	0	0	0	1	1	0	0	0	2	0	0	0	1	4	0	0	0	0	3	0	2	0	2	0	0	1	0	0	0	2	1	0	2	1	0	1	0	0	0	0	6	0	1	0	0	0	1	1	0	0	2	1	0	2	0	0	1	1	0	0	0	0	0	0	2	1	1	0	1	2	1	0	0	0	0	0	2	5	0	1	1	0	0	0	3	2	1	0	2	0	2	0	1	2	0	0	0	0	2	0	0	2	0	0	0	0	3	1	0	1	0	1	0	0	1	0	0	1	0	0	2	0	1	0	1	0	1	0	1	0	0	0	0	3	1	0	0	0	0	0	1	1	1	0	0	1	0	0	0	0	0	0	1	0	1	0	1	0	0	1	2	0	0	0	0	0	0	2	1	0	0	0	0	1	0	0	0	0	0	0	0	1	0	0	0	0	0	0	3	0	1	1	1	1	1	0	1	1	1	1	0	1	0	0	0	1	0	0	1	0	0	2	1	0	0	0	0	1	0	0	1	0	2	2	0	0	2	0	0	0	0	0	0	0	0	0	1	0	0	1	0	1	0	2	0	0	0	0	0	0	1	0	0	0	0	2	0	0	0	0	3	0	0	1	0	2	0	0	1	1	1	2	0	1	1	0	0	1	1	0	1	0	1	0	1	1	0	0	0	0	0	0	1	1	1	0	2	0	0	1	0	0	1	0	0	2	0	1	0	0	0	0	1	1	1	2	0	0	0	0	0	0	1	0	0	0	0	1	0	3	0	0	1	1	0	3	0	0	0	0	0	0	1	0	0	0	0	1	1	0	0	0	0	0	0	0	0	3	0	0	1	0	0	0	1	0	0	1	0	1	0	1	0	0	0	1	0	1	1	0	0	2	0	1	1	0	0	1	0	1	3	0	1	1	3	0	2	1	3	1	1	2	3	2	0	0	1	0	0	1	0	0	0	0	0	1	0	0	1	1	3	0	2	1	1	0	0	0	1	1	0	0	0	0	1	1	0	0	1	0	0	1	0	0	0	0	1	0	0	1	0	1	0	1	1	0	1	1	0	0	1	0	2	0	0	0	0	1	0	0	0	0	0	1	1	0	0	0	1	0	2	0	2	0	2	0	0	1	0	1	2	0	0	1	0	1	1	1	0	0	1	1	1	0	0	0	3	1	1	0	0	0	1	0	0	2	2	2	0	0	2	0	0	0	3	0	0	0	0	0	3	0	0	0	0	0	0	0	0	0	0	1	0	1	1	1	0	0	0	1	0	0	2	1	0	0	1	1	0	0	1	0	0	0	0	0	1	0	0	1	0	0	0	1	0	0	0	1	1	0	0	0	0	0	0	2	1	2	0	1	0	0	0	0	0	0	0	1	0	1	1	0	1	0	3	0	1	0	1	1	0	0	0	2	1	0	0	0	1	1	0	0	2	1	3	0	0	0	0	1	1	0	0	0	0	2	0	1	2	0	0	1	3	0	0	2	1	0	0	1	0	0	0	1	2	0	1	2	2	0	0	0	0	0	1	0	0	0	0	0	0	1	0	1	2	2	0	1	1	0	2	0	0	2	0	1	0	0	6	2	0	2	1	0	0	0	3	0	1	0	2	0	0	0	2	2	0	1	4	0	1	0	0	0	2	0	1	2	0	1	1	0	1	1	0	0	0	1	0	0	1	1	0	1	0	5	0	2	0	0	1	0	0	0	0	0	0	1	2	1	0	2	0	2	1	0	0	0	0	1	2	1	0	1	0	0	0	1	1	1	1	1	0	0	2	0	0	0	0	0	0	0	0	0	0	1	0	0	0	0	0	0	1	0	1	1	0	0	0	0	1	0	3	0	0	2	3	0	1	0	2	2	0	0	1	0	0	0	0	1	0	4	0	0	0	0	1	1	1	0	1	0	0	1	1	0	0	1	4	0	0	1	0	0	1	0	0	1	0	0	0	0	2	1	0	2	0	1	0	0	2	1	0	0	0	0	1	1	1	0	0	0	1	0	4	0	1	0	0	1	0	0	0	0	1	1	0	1	1	1	0	0	0	0	1	2	2	2	1	0	0	0	0	1	2	0	0	3	0	1	0	1	2	0	0	0	0	0	0	0	1	0	0	0	0	0	0	0	1	0	0	0	0	0	0	2	1	0	0	1	1	2	0	0	0	0	0	0	0	3	0	2	0	2	1	1	1	1	3	0	0	0	4	1	0	0	0	0	0	1	0	0	0	0	0	0	0	1	0	0	0	0	0	0	1	1	0	0	0	0	0	0	0	0	0	2	0	1	0	0	1	0	0	0	0	3	0	1	1	0	0	0	1	1	0	0	4	1	0	1	0	0	0	2	0	0	3	0	1	1	1	0	0	1	1	1	1	1	1	2	1	2	0	0	0	0	0	1	1	0	1	0	0	2	0	0	0	0	1	0	0	0	1	0	0	0	1	1	0	2	0	0	1	0	0	1	1	0	0	0	1	0	0	0	0	0	0	1	3	0	0	2	0	1	0	0	0	1	0	0	1	4	0	0	0	0	0	1	0	0	0	0	0	0	1	0	2	0	0	0	0	2	0	0	0	0	1	0	0	0	2	0	0	0	0	2	1	0	0	0	2	0	2	1	0	1	0	0	3	1	3	2	1	1	2	0	2	3	0	0	0	0	1	0	1	1	1	0	0	0	1	0	0	0	3	0	0	0	0	0	1	1	0	1	2	1	0	0	0	1	3	1	0	0	0	2	0	1	0	0	0	0	1	1	0	1	0	1	0	0	1	0	0	0	1	0	0	0	1	0	0	0	0	0	0	1	0	0	0	1	4	1	1	1	0	0	0	0	0	1	0	0	1	0	0	0	0	0	0	1	0	1	1	0	0	1	0	0	0	0	1	0	0	1	1	0	0	0	1	0	2	0	0	0	0	0	1	1	1	0	3	0	1	1	0	3	0	1	0	2	0	0	0	0	1	0	0	0	1	0	1	0	0	1	2	0	3	3	0	0	0	0	6	0	0	2	2	1	0	0	0	0	0	0	0	2	0	1	0	0	1	0	0	1	1	1	0	0	0	0	0	1	1	0	0	0	0	0	1	0	0	0	0	1	1	1	0	0	1	0	1	0	0	0	1	0	0	0	2	2	0	0	0	2	1	2	0	2	0	2	1	0	0	0	0	0	0	1	3	0	0	0	1	0	0	0	0	0	0	0	0	0	1	0	0	0	0	1	1	0	0	0	0	0	0	0	2	1	0	0	0	0	0	3	1	3	0	0	0	1	1	1	0	0	0	0	0	0	2	0	0	0	0	0	0	0	0	1	2	0	0	0	2	2	0	0	0	1	0	0	2	1	1	0	1	0	1	0	3	3	0	0	0	1	1	0	0	2	0	0	1	1	1	0	0	0	1	0	1	0	2	0	1	1	2	0	1	1	0	0	0	0	0	2	0	0	1	0	0	0	3	0	0	0	0	2	0	0	1	1	1	0	0	1	0	0	0	0	0	0	4	1	0	0	2	0	1	2	1	1	1	0	1	4	0	0	1	0	0	0	1	0	0	0	0	0	0	0	0	0	1	0	0	0	0	1	0	0	0	1	1	0	3	1	0	0	1	0	1	1	0	0	0	1	0	0	0	0	0	0	0	0	0	1	2	0	0	0	0	0	0	1	0	0	0	0	1	1	1	0	0	0	2	0	0	0	0	1	0	0	1	0	1	0	1	0	0	0	3	1	0	0	0	2	0	0	0	0	0	5	0	0	0	1	0	0	0	1	0	0	0	0	0	0	1	0	1	0	0	1	0	1	0	2	0	0	3	2	1	0	0	0	2	0	0	1	0	0	0	0	0	0	0	0	0	0	0	2	2	1	0	0	2	1	0	0	1	0	1	0	0	2	0	0	0	0	0	2	0	2	0	0	0	1	0	0	0	1	0	1	0	1	0	0	2	0	4	0	0	0	0	1	0	0	2	1	0	1	0	1	0	1	0	0	1	0	0	0	1	1	1	1	1	0	0	0	1	0	5	0	0	2	1	0	0	0	1	2	0	0	0	1	0	0	0	0	0	1	0	0	0	0	0	0	0	1	0	0	0	0	0	0	0	2	0	1	0	0	0	1	0	1	1	0	3	0	2	0	0	2	1	1	1	2	3	0	0	0	1	0	0	6	1	1	1	1	0	2	0	1	1	0	2	1	0	1	0	1	0	0	1	0	0	0	0	1	1	0	1	0	1	2	1	0	0	0	0	2	0	1	1	1	1	1	2	0	0	0	0	0	1	0	0	0	0	4	0	0	1	0	1	0	1	0	4	1	2	1	0	2	1	0	0	0	0	3	0	0	0	0	0	0	0	0	0	0	1	0	0	1	0	0	1	0	1	1	0	1	0	0	0	1	0	4	0	0	0	1	2	1	0	0	0	0	0	0	1	1	0	1	0	1	1	0	0	0	3	0	1	0	0	1	0	0	0	1	1	2	0	1	1	1	0	0	1	0	0	0	0	0	0	0	3	0	1	2	0	0	0	0	0	0	1	1	0	1	1	0	2	0	0	1	2	0	1	0	1	2	0	0	0	0	0	1	0	2	0	0	1	1	0	0	1	1	1	3	0	0	1	0	0	0	0	1	1	2	1	1	1	0	0	0	0	1	2	1	0	0	0	0	0	1	0	3	0	0	1	0	1	1	1	2	0	1	1	2	0	0	0	1	0	0	1	0	0	0	1	0	0	0	0	0	0	0	0	1	0	1	0	0	0	0	0	1	0	0	0	0	0	0	1	2	0	0	0	0	1	0	0	0	1	1	0	2	0	0	0	0	0	3	0	0	0	0	1	0	2	3	0	0	1	0	0	0	0	0	0	0	2	0	0	2	1	0	0	0	1	0	3	0	0	0	1	1	0	0	1	0	1	0	1	1	1	2	2	0	0	0	1	2	2	0	0	0	0	0	3	1	1	0	0	3	0	1	0	0	1	0	0	0	1	2	1	0	1	1	1	4	2	2	1	1	0	2	0	0	0	0	1	0	2	1	0	0	0	0	0	1	0	0	1	1	5	0	1	0	1	1	1	0	0	0	1	1	0	0	0	1	0	0	1	0	1	1	0	0	0	2	0	1	0	0	1	0	0	0	0	0	0	8	1	0	0	0	0	2	0	1	0	0	0	0	1	1	0	1	1	0	0	1	1	0	2	1	0	0	1	0	0	1	0	0	0	0	0	2	1	0	1	3	0	1	0	0	4	0	1	0	0	1	0	2	1	0	0	1	1	1	1	0	0	3	1	0	0	0	2	0	1	2	0	0	0	1	0	0	0	1	0	0	1	0	0	1	1	3	0	2	1	1	0	0	1	2	3	1	0	1	0	0	1	2	0	1	1	1	0	2	1	0	2	1	0	0	2	1	1	1	0	0	2	2	1	1	0	1	0	1	0	2	0	1	2	1	1	0	1	1	0	0	1	0	2	2	0	3	0	0	1	3	0	2	1	1	0	0	0	0	1	1	0	0	0	1	1	0	1	0	2	0	0	0	0	0	1	2	3	0	1	1	0	0	0	0	0	0	7	0	1	0	1	0	0	0	0	0	1	0	1	1	0	0	0	2	0	1	0	2	1	1	0	1	1	1	0	0	0	0	1	3	0	0	0	0	0	0	1	0	0	2	0	0	1	1	2	0	0	0	4	0	0	0	0	0	0	0	0	1	1	0	0	0	0	2	2	0	0	2	1	1	0	0	0	0	0	0	1	1	4	0	0	2	0	0	0	0	0	1	0	2	0	0	0	0	0	1	0	0	0	1	2	0	0	0	1	0	0	0	1	1	0	0	0	1	0	0	0	3	1	1	1	0	0	1	0	0	0	1	0	0	0	4	0	1	0	0	1	2	1	0	0	1	0	0	1	0	0	0	0	0	0	1	1	0	1	0	0	0	1	1	0	0	0	1	1	0	1	0	2	0	0	1	0	1	1	1	2	0	0	1	0	0	0	0	0	1	1	0	0	1	1	1	1	0	0	0	1	1	0	2	0	1	0	0	0	0	0	0	0	2	0	0	0	1	1	1	1	2	1	0	0	1	0	0	0	1	0	0	0	0	0	0	1	0	0	1	0	1	2	0	2	0	0	0	0	0	0	0	1	0	0	0	0	0	1	0	0	1	2	0	2	1	0	1	0	2	1	0	0	0	0	0	1	0	0	1	1	0	0	0	1	1	0	1	0	2	0	1	0	0	0	1	1	0	0	0	1	0	0	1	0	0	0	2	0	0	1	1	1	0	0	0	1	0	0	0	4	1	2	0	1	0	0	1	1	0	0	1	0	1	1	0	0	2	0	0	0	0	0	0	0	0	0	1	0	0	0	1	1	0	2	0	0	0	0	0	0	0	1	0	0	1	0	0	0	1	0	0	1	1	0	2	0	1	2	0	0	1	0	0	0	0	0	0	0	0	0	0	0	0	1	0	0	0	1	0	0	0	1	6	0	2	1	0	0	1	1	0	0	1	0	0	0	0	0	0	3	0	0	0	3	0	2	1	0	1	2	0	3	1	0	0	0	0	0	0	0	0	1	0	0	1	0	0	0	0	0	0	0	1	0	0	1	0	0	1	0	0	0	0	0	1	0	0	0	0	1	1	1	0	0	1	0	0	0	2	0	0	0	1	0	0	1	0	0	3	0	0	0	0	0	1	0	1	0	0	1	0	0	1	0	0	0	0	0	1	0	1	2	1	0	1	2	0	1	0	1	1	0	1	0	0	0	0	0	2	0	1	0	0	1	0	0	0	0	3	0	0	0	0	1	0	0	0	0	1	1	0	0	1	1	0	1	0	2	0	0	0	0	1	0	1	2	1	0	0	2	0	0	1	0	1	0	0	0	0	0	0	0	0	2	0	0	1	2	0	1	0	0	0	1	1	0	0	0	0	0	0	0	0	0	1	1	0	0	0	2	0	0	0	0	0	0	0	0	0	0	1	0	1	0	2	1	1	2	0	0	0	0	0	1	0	0	0	0	0	0	1	0	1	0	0	0	0	0	0	0	1	0	7	0	1	1	0	0	0	0	1	0	0	0	0	0	0	0	2	1	0	1	0	1	1	0	2	0	0	0	0	0	0	0	0	1	0	0	0	2	0	2	0	0	0	1	0	0	0	0	0	0	0	0	2	0	0	0	1	0	1	2	0	0	1	0	0	0	0	0	0	0	0	0	1	1	2	0	0	0	0	1	0	1	0	1	0	0	0	0	0	0	0	0	0	1	1	1	1	0	0	2	0	0	2	1	1	0	3	1	1	2	1	0	0	0	0	0	0	3	0	0	2	3	0	0	0	1	0	0	0	0	0	1	0	5	0	0	1	0	2	1	2	0	0	0	1	1	0	1	1	0	0	0	0	0	0	0	0	1	2	2	1	0	0	0	0	0	0	0	0	2	1	0	1	0	0	1	0	1	1	1	0	0	1	1	1	0	2	0	0	2	0	0	1	2	1	0	0	1	0	0	2	0	1	1	0	0	0	0	1	1	1	2	0	0	0	0	0	0	0	0	0	1	0	1	0	1	0	0	1	0	0	0	1	0	0	0	0	0	1	1	1	1	0	2	1	1	2	1	0	0	1	2	0	0	0	1	0	1	0	1	0	1	0	3	0	0	0	0	3	1	0	0	0	0	2	0	2	1	0	3	0	0	2	0	0	0	1	1	1	0	2	0	1	0	0	1	2	0	1	1	0	3	0	0	0	0	1	0	1	0	0	0	0	0	0	1	1	1	0	1	1	0	0	0	0	0	0	0	0	0	1	0	2	0	0	3	1	2	1	0	0	1	0	0	2	0	0	1	1	1	1	0	0	4	1	1	0	1	1	0	0	1	0	0	0	0	0	0	0	1	0	0	1	0	0	0	0	0	1	0	0	0	0	0	2	0	0	1	1	0	0	0	0	0	0	0	0	0	2	1	0	0	0	0	1	1	1	0	0	0	1	0	0	0	1	1	0	0	0	1	0	0	0	0	0	0	1	0	0	1	0	0	0	0	1	0	0	1	1	0	2	1	0	0	0	0	1	0	0	1	0	2	0	0	0	1	0	2	0	0	2	0	1	0	1	1	0	0	0	1	0	1	2	0	0	1	1	0	2	0	0	3	2	0	0	0	0	0	0	0	1	0	0	1	0	0	1	1	1	0	0	0	0	0	0	1	0	1	0	2	2	0	0	0	0	1	0	0	0	1	1	5	0	0	1	0	0	0	0	0	0	1	0	1	0	0	0	0	0	1	0	0	3	0	2	2	0	0	0	0	0	1	1	0	2	1	0	0	1	0	0	0	0	1	0	0	0	0	0	0	2	0	2	0	1	2	0	2	0	3	0	1	2	1	1	0	2	0	0	2	0	0	0	0	0	0	1	0	0	1	1	0	0	1	0	0	1	0	1	2	1	0	0	0	0	1	1	0	0	0	1	3	0	0	0	0	1	0	0	1	0	0	1	0	1	1	0	0	0	0	0	0	0	2	1	1	0	1	1	0	1	0	0	0	0	0	0	0	1	0	0	0	2	3	0	1	1	1	0	1	0	0	0	0	0	1	6	3	1	0	0	1	1	2	1	2	0	0	0	1	1	0	0	0	1	0	1	0	0	2	0	0	0	1	0	0	0	1	5	3	0	2	1	1	0	1	0	1	0	0	0	1	0	2	1	1	1	0	0	0	0	0	0	0	0	0	0	1	0	0	0	0	1	0	0	1	0	2	2	1	4	1	0	0	0	1	0	2	0	0	0	0	0	1	0	0	0	2	0	0	1	0	0	0	0	1	1	0	2	0	0	1	3	0	0	2	0	1	0	1	1	0	0	1	0	7	2	0	1	0	0	0	3	0	0	1	1	2	0	0	0	0	1	1	1	0	1	1	1	0	1	1	1	1	0	0	3	0	0	1	1	3	1	0	0	1	0	1	0	0	1	1	1	0	0	2	0	0	1	2	1	0	1	0	1	0	0	0	0	0	0	0	0	1	1	0	1	0	0	0	0	0	0	0	0	0	0	0	1	0	1	0	0	2	0	0	0	0	0	1	1	0	0	0	0	0	0	2	0	0	0	0	0	0	0	0	0	1	1	0	0	3	1	1	1	0	2	0	1	1	0	0	0	1	0	0	0	2	0	0	3	0	0	0	0	0	0	1	1	0	0	0	4	0	0	0	1	0	2	2	2	0	1	1	1	0	0	0	0	0	0	0	0	0	0	0	0	0	0	0	0	0	0	0	0	1	1	2	2	1	0	1	0	0	0	1	0	1	1	0	0	0	0	1	0	0	0	1	3	1	1	0	0	1	1	1	1	1	0	0	0	0	0	0	0	0	0	0	0	1	0	0	0	1	0	0	1	0	1	0	0	0	1	1	1	0	0	0	0	0	0	0	0	0	3	0	1	3	0	2	0	0	1	0	1	1	1	0	0	0	0	0	0	0	2	1	1	1	0	0	0	1	0	2	1	0	0	1	0	0	0	0	0	0	0	0	0	0	0	1	1	0	0	1	0	0	0	1	2	0	0	0	0	1	0	0	0	0	0	0	0	0	0	0	1	1	1	0	1	1	0	0	0	1	0	1	0	0	1	0	0	1	0	0	1	1	0	0	1	0	0	2	0	0	0	3	2	0	1	0	0	0	1	0	0	0	0	0	1	2	2	0	0	0	1	1	0	0	0	0	0	0	0	0	1	2	3	1	0	0	1	1	2	0	0	0	1	0	0	0	1	1	0	0	0	0	0	0	1	0	1	0	0	1	1	0	0	0	0	0	0	3	0	0	1	0	1	2	0	0	0	0	0	1	2	0	2	0	0	0	0	0	0	0	1	0	0	1	0	0	0	0	0	1	1	0	0	1	0	1	2	0	0	0	0	1	0	0	1	0	2	0	0	0	0	1	0	0	0	0	0	0	0	0	0	0	0	1	2	1	2	1	1	0	0	0	1	1	0	0	0	0	0	2	1	0	0	0	0	0
N0.HOG0009950	0	0	0	1	0	0	0	1	1	0	0	0	0	0	0	0	2	0	0	0	0	0	1	0	0	0	2	1	0	1	0	1	0	0	0	0	0	3	1	0	0	0	0	0	0	0	0	0	0	0	0	0	0	0	0	0	0	0	0	2	0	0	0	1	0	1	0	0	1	0	4	0	0	0	0	0	0	0	1	0	0	0	2	0	0	0	0	0	0	0	0	0	1	0	0	0	2	0	1	1	0	0	0	0	0	0	2	0	2	3	0	1	0	0	1	0	3	0	0	0	1	0	1	1	0	0	0	1	0	0	0	1	0	0	0	0	2	0	0	0	1	0	1	0	1	0	1	1	1	0	1	0	0	0	0	0	0	1	1	0	0	1	0	0	0	0	0	0	0	1	0	0	0	0	2	0	1	0	0	1	0	1	0	2	0	1	0	1	1	2	2	1	1	2	0	0	0	0	0	0	1	0	1	2	1	1	1	0	0	1	0	2	1	0	0	0	1	0	0	0	1	0	2	0	1	3	0	0	2	0	3	0	2	0	0	0	0	1	1	0	0	0	3	0	0	0	0	0	1	0	1	1	0	2	0	0	0	0	0	2	2	0	0	0	0	0	1	0	0	0	1	1	0	0	3	0	0	2	0	0	0	1	0	0	0	0	0	0	0	0	0	0	0	0	1	0	0	0	0	1	0	0	0	2	0	1	0	0	0	1	3	0	0	0	0	0	0	0	1	1	0	0	1	0	1	1	0	1	0	0	1	0	0	0	1	0	1	0	0	0	0	1	0	0	0	0	1	0	0	0	0	3	0	0	0	2	1	0	0	0	0	0	1	2	1	0	1	0	1	1	1	0	0	1	0	0	0	0	0	0	0	1	0	2	0	0	0	0	0	1	1	2	2	1	0	0	0	1	0	0	0	0	0	0	3	0	1	1	0	0	1	0	2	1	0	0	0	1	0	1	1	0	0	1	1	0	0	2	0	0	1	0	0	0	0	0	0	0	2	0	0	0	0	0	0	2	0	0	1	0	1	1	0	1	0	0	0	1	1	0	1	2	0	0	0	0	0	0	0	0	0	1	0	1	0	1	0	0	0	1	0	0	0	0	0	1	0	2	0	0	3	1	2	0	1	0	0	0	1	0	0	0	0	1	2	0	0	0	0	3	0	0	0	1	0	1	0	0	0	1	0	0	0	0	1	0	0	1	0	1	0	0	2	0	0	0	0	0	0	3	1	1	0	0	3	0	0	0	0	0	0	0	1	0	0	0	1	0	0	0	1	1	0	0	0	0	1	0	1	0	2	0	0	0	0	1	1	0	0	1	1	0	2	2	0	3	2	2	0	0	0	0	1	0	1	0	0	1	1	0	0	0	1	0	1	1	0	0	1	0	1	0	1	7	0	0	0	0	0	1	0	0	0	0	1	2	0	0	0	0	0	0	0	0	0	0	0	0	1	1	2	0	0	0	5	1	0	1	0	0	0	1	0	1	0	0	2	2	1	1	0	0	1	0	1	0	3	0	0	2	0	0	0	1	0	0	0	0	1	2	0	0	0	1	1	1	0	1	0	0	0	0	0	0	0	0	1	0	1	1	0	0	2	0	0	1	0	0	0	0	0	2	1	0	0	0	1	0	0	1	1	0	0	0	0	1	0	0	0	0	0	0	0	0	0	0	0	0	0	0	0	0	0	1	0	0	0	0	2	0	1	1	1	0	0	1	0	0	0	0	0	0	0	0	0	0	0	1	0	0	0	3	0	1	2	0	1	0	1	2	0	1	0	0	0	0	0	0	0	0	2	0	1	0	0	0	1	0	0	0	1	0	0	0	1	0	1	2	0	0	0	1	0	0	0	1	0	0	0	0	0	0	0	1	0	1	1	0	0	1	0	0	0	0	0	1	0	0	1	0	2	0	0	1	0	1	1	0	1	1	0	0	0	0	1	0	0	0	0	0	0	3	0	0	0	0	0	1	0	0	1	0	0	0	0	0	0	0	0	1	0	0	0	0	1	0	0	0	0	1	0	1	0	0	0	0	0	0	0	0	0	0	0	1	1	1	1	0	0	0	0	0	1	4	0	0	0	0	0	0	1	0	0	0	0	0	0	0	0	1	4	0	1	1	0	1	0	3	1	0	0	0	1	0	1	1	0	0	1	0	0	0	0	0	1	0	0	0	0	0	0	0	0	0	0	0	0	0	2	0	0	1	0	1	1	0	0	0	0	0	0	0	1	1	1	0	0	0	0	0	0	1	1	0	0	0	1	0	0	0	3	0	0	0	0	1	0	1	0	2	2	0	3	0	0	1	0	1	0	0	0	1	0	0	0	1	1	0	0	1	0	0	1	0	0	1	0	0	1	0	0	1	3	0	0	0	2	0	0	0	1	1	0	0	1	0	0	1	0	1	0	0	1	0	0	0	1	1	0	0	0	1	0	0	0	0	0	0	1	1	0	0	0	0	0	0	0	4	0	0	0	0	1	1	1	1	3	0	0	0	0	0	0	0	0	1	0	0	0	0	1	0	0	0	0	0	1	0	1	0	0	0	1	0	0	0	0	0	0	0	0	0	0	0	0	0	0	0	0	1	0	0	1	0	0	0	0	0	1	0	0	0	2	0	0	1	0	0	0	1	0	0	1	1	0	1	0	1	0	1	0	0	1	0	0	0	2	0	0	1	0	0	0	0	1	1	1	0	0	1	1	0	2	0	0	0	0	0	0	0	0	0	0	0	0	1	0	0	0	0	0	2	0	0	0	0	0	0	0	0	0	0	0	0	1	1	1	0	0	0	0	5	0	0	0	0	0	1	0	3	1	0	0	0	1	1	0	1	0	0	0	0	2	1	0	1	0	0	1	3	0	0	1	0	0	2	1	0	0	0	2	0	0	0	2	0	0	1	0	0	0	1	0	0	0	0	0	0	1	0	0	0	1	0	0	0	2	0	0	0	0	0	0	0	2	0	0	0	0	0	1	1	0	0	0	0	1	0	0	1	1	0	0	0	0	2	0	0	1	2	1	1	0	0	0	1	1	0	0	0	0	0	3	0	1	0	0	0	0	0	1	0	0	0	0	0	0	0	0	0	0	0	0	0	0	0	0	2	0	0	1	0	0	2	0	0	0	1	0	0	1	0	2	0	0	0	0	0	1	0	0	0	0	1	1	0	0	0	0	0	1	3	0	0	1	0	0	0	1	0	0	0	0	0	1	1	0	0	1	0	0	0	2	1	1	0	1	1	1	0	0	6	0	0	0	0	0	4	0	4	1	0	0	1	1	0	0	0	2	0	1	0	0	0	0	0	0	0	0	0	0	0	0	0	0	0	0	0	0	0	0	0	0	0	0	0	0	0	0	1	1	0	1	0	0	0	1	0	0	0	0	0	0	0	0	3	0	0	0	0	1	0	0	0	0	0	0	0	0	0	0	1	1	0	0	2	0	1	0	0	0	0	1	0	0	1	1	0	0	1	0	0	0	0	0	1	0	2	0	0	0	1	0	0	0	1	0	0	0	2	0	1	0	0	0	0	0	0	0	0	0	0	0	0	0	0	0	0	1	0	0	2	0	1	0	0	0	0	1	0	0	0	0	2	0	0	0	0	0	0	0	1	0	0	0	0	0	0	2	0	0	0	2	0	0	5	0	1	0	1	0	5	1	1	0	0	0	0	0	1	0	2	0	0	0	1	0	2	0	0	0	0	0	1	1	0	0	0	0	2	0	0	0	2	0	0	0	0	0	0	1	0	0	0	0	1	1	0	0	0	0	0	4	0	0	0	0	2	0	0	0	0	0	0	0	0	1	1	1	0	2	1	0	0	0	0	1	1	0	0	0	0	0	1	1	0	1	0	1	0	0	0	0	0	0	1	0	0	0	0	0	0	0	0	3	1	0	1	0	0	1	0	0	2	0	0	0	1	1	1	0	0	2	2	0	2	0	0	1	1	0	0	0	0	2	2	1	0	0	0	0	0	0	0	0	0	0	0	1	0	2	0	0	0	0	1	0	1	0	0	0	0	0	0	0	0	0	1	0	0	0	0	0	0	1	2	1	0	2	0	0	2	1	0	1	0	1	0	1	0	0	1	0	0	0	0	2	2	0	0	0	1	0	0	0	0	0	1	1	0	0	0	0	0	1	1	1	0	1	1	0	1	2	1	0	0	1	0	1	0	0	0	0	0	1	1	4	0	1	0	1	3	2	0	2	0	0	1	0	0	0	0	1	1	1	0	0	0	0	0	1	0	1	0	0	0	0	0	1	0	2	0	0	0	0	0	0	0	0	0	0	0	0	0	0	0	1	2	0	0	0	1	1	0	0	1	2	1	4	0	0	0	0	1	0	0	0	1	0	0	0	0	1	0	0	1	0	0	1	0	0	1	1	0	0	0	0	0	0	0	3	1	0	0	1	1	1	1	0	0	0	1	1	0	0	0	0	0	0	0	0	2	0	0	0	2	0	0	0	0	1	0	0	0	1	1	0	0	1	1	1	0	2	0	0	2	0	0	0	0	0	0	0	1	0	0	0	1	0	1	2	1	0	0	0	0	1	0	2	0	0	1	1	1	0	0	2	0	0	0	0	1	0	0	0	0	0	0	0	0	0	0	1	0	1	0	0	0	0	0	2	0	0	0	2	0	0	2	1	0	0	0	1	0	0	0	2	0	1	0	1	1	0	1	0	0	0	0	1	0	0	0	0	3	0	1	1	0	1	0	0	0	1	0	0	0	1	1	0	0	1	0	0	1	0	1	0	0	1	1	1	0	1	1	0	0	1	0	0	0	0	0	0	0	0	0	0	0	0	0	0	0	1	1	1	0	1	0	0	0	3	0	0	1	0	0	0	0	0	0	1	0	0	1	0	2	1	0	1	0	1	0	1	0	1	0	0	0	0	0	0	1	0	0	0	1	0	0	0	2	0	1	0	1	0	0	0	0	1	0	0	0	0	0	0	1	1	0	1	0	2	1	0	0	0	0	1	0	0	1	0	0	0	0	2	0	0	0	0	0	1	0	0	0	1	0	0	5	1	2	0	0	2	1	2	1	0	0	0	1	0	0	0	0	0	0	2	0	1	0	2	0	0	0	1	2	0	0	3	2	1	0	0	0	0	0	2	0	2	0	0	0	0	1	0	0	0	0	4	0	0	0	0	1	0	0	1	0	0	1	0	2	2	1	1	0	0	0	0	0	0	0	1	0	2	0	1	0	0	0	2	0	0	1	0	2	0	0	1	0	1	0	2	0	0	0	3	0	0	0	0	0	1	0	1	0	0	1	0	0	0	2	1	0	3	0	0	0	0	2	0	1	0	0	0	0	1	0	1	1	1	0	0	0	0	1	1	0	0	0	0	1	0	1	1	0	1	0	0	3	0	0	0	0	1	2	0	1	0	0	0	0	1	2	0	0	0	1	0	1	2	1	0	0	0	2	0	0	1	0	0	0	2	0	0	0	1	1	1	0	0	2	0	0	0	1	0	2	3	0	0	0	0	1	0	0	0	0	0	0	1	0	0	1	1	0	0	4	0	0	0	0	2	0	0	0	0	2	0	1	0	0	1	0	0	1	1	0	0	0	1	0	1	1	0	1	0	0	1	1	1	1	1	1	1	0	2	0	1	1	0	0	0	1	0	0	0	2	5	0	1	0	0	0	0	0	0	0	0	0	0	0	3	1	0	0	0	0	0	0	0	1	1	0	0	0	0	0	1	0	0	1	0	1	0	1	1	0	1	0	0	0	0	0	1	1	0	0	0	2	0	0	0	0	1	0	0	0	0	3	0	0	1	0	0	1	0	1	2	1	0	0	0	0	0	1	0	0	2	0	0	1	1	2	1	1	0	1	0	1	0	0	0	0	0	0	0	0	3	0	1	0	0	0	3	0	0	0	0	0	1	1	0	0	0	0	0	1	1	0	1	0	1	0	0	0	1	1	0	0	0	2	1	1	1	0	1	1	2	0	0	0	0	0	0	2	0	0	0	0	0	0	0	0	0	1	0	3	0	0	1	0	0	0	0	0	1	0	0	0	0	0	2	0	0	0	0	0	0	0	0	0	2	0	0	1	0	1	0	0	1	0	0	1	2	1	1	0	0	0	1	1	1	3	1	0	1	3	0	1	1	0	1	0	0	2	0	0	0	0	0	0	1	0	2	3	0	0	0	0	0	0	1	0	0	0	0	1	1	1	0	1	0	1	0	0	0	1	0	0	0	0	2	0	0	0	0	1	1	0	0	0	0	1	0	0	0	0	1	0	0	0	0	0	0	0	0	0	1	0	0	0	0	0	1	0	0	0	0	0	0	0	0	1	1	0	1	1	0	0	0	0	0	5	1	0	0	1	1	0	0	0	1	4	2	0	0	0	0	0	0	1	1	0	2	2	0	0	0	1	0	0	0	1	1	1	0	2	1	3	0	0	0	0	0	1	0	0	0	0	0	2	2	0	0	1	0	0	0	0	0	0	2	0	1	0	0	1	1	2	0	0	0	0	0	1	0	0	0	0	1	0	0	1	0	0	1	0	0	0	0	1	0	1	2	0	0	2	0	0	0	0	0	0	0	0	0	1	0	0	0	2	1	0	1	0	0	0	0	0	0	0	0	0	0	0	2	0	0	0	0	0	1	0	1	0	0	1	0	0	0	2	1	0	1	0	0	0	1	6	0	1	1	1	1	0	0	1	1	0	6	1	0	0	0	0	0	0	1	0	0	0	0	0	0	0	1	1	0	0	1	1	1	0	0	0	0	0	1	0	0	0	1	0	0	0	0	0	1	1	0	0	1	0	1	0	1	0	0	0	0	0	0	0	0	1	1	0	0	0	0	0	0	4	0	0	1	0	0	0	0	0	0	0	0	1	1	0	1	0	0	0	0	0	1	0	0	2	0	0	0	0	0	2	0	0	1	1	3	1	1	0	2	0	0	0	0	0	0	0	1	1	0	0	0	0	0	0	1	0	0	0	0	2	0	0	0	0	0	1	0	1	1	0	0	0	1	0	1	0	0	1	0	0	0	0	0	0	0	0	1	0	0	3	0	2	0	0	0	0	1	2	1	0	0	0	0	0	0	1	0	1	1	1	0	0	0	1	0	0	0	1	0	0	0	0	2	2	0	1	0	1	1	1	2	1	1	0	1	1	0	0	0	0	1	2	1	1	0	1	3	0	0	1	0	0	0	1	0	0	2	0	0	0	0	1	0	0	1	1	0	0	1	0	1	0	0	0	0	0	0	0	0	0	0	3	0	0	0	0	1	0	0	2	3	1	2	1	0	0	0	3	0	1	0	0	0	1	0	0	2	2	1	2	0	0	1	0	1	0	0	0	1	0	1	1	0	1	0	2	0	1	0	2	0	0	0	1	1	0	2	0	2	1	0	1	1	0	0	1	0	0	0	0	0	0	0	0	0	0	0	0	0	0	0	0	0	0	0	0	0	0	0	0	1	0	0	0	0	0	2	1	0	0	0	1	1	1	0	1	0	0	0	0	0	0	0	1	0	1	0	1	0	1	0	0	1	0	1	0	0	0	1	0	1	1	1	2	1	0	3	4	1	2	0	0	0	0	0	0	0	0	0	1	0	1	0	0	0	1	0	1	0	1	0	2	1	1	0	2	1	1	0	0	0	0	0	0	0	0	0	0	0	0	0	2	0	1	0	0	0	0	2	0	1	0	0	0	2	0	0	0	0	0	1	0	1	0	1	1	1	0	0	0	1	0	0	0	0	0	2	0	0	0	0	0	0	1	0	0	0	0	0	0	0	2	0	0	1	0	2	0	0	0	0	0	1	1	0	0	0	0	1	0	4	0	1	0	0	0	0	3	0	0	2	3	1	0	0	1	1	0	1	1	1	0	1	0	1	1	0	1	0	2	0	3	2	0	0	0	0	0	0	0	0	0	1	0	0	1	1	0	0	0	0	2	0	1	0	0	0	0	0	0	3	0	2	0	0	0	1	0	2	0	0	0	3	0	1	0	0	1	0	0	0	0	0	0	0	0	0	0	0	0	2	0	1	0	0	1	0	1	0	0	1	2	1	0	0	1	0	1	0	0	0	0	0	0	0	2	0	0	0	1	1	1	0	0	0	0	0	0	1	0	1	0	2	0	0	0	0	0	0	1	0	0	2	0	0	1	0	2	0	1	0	1	1	0	0	0	0	1	1	1	0	1	0	0	0	3	0	1	1	0	0	3	1	1	0	0	4	1	1	1	1	3	2	0	1	1	0	1	0	0	0	1	0	0	1	2	0	2	0	0	2	2	0	0	1	1	2	1	0	0	0	0	0	0	0	0	0	0	2	3	1	0	2	0	0	0	1	0	1	0	1	4	0	0	2	1	1	0	1	1	2	0	0	0	0	0	1	0	0	1	0	0	0	0	0	1	1	0	0	5	0	0	0	2	0	2	1	2	1	1	0	2	0	2	0	0	0	0	0	2	0	0	1	0	3	1	2	0	0	1	3	0	0	0	0	0	1	0	0	1	0	0	0	0	0	3	1	1	0	2	0	0	0	0	0	0	1	2	0	0	0	1	0	1	0	0	1	3	1	0	0	0	2	1	0	0	0	1	1	2	0	2	0	0	0	0	0	0	0	0	0	0	0	0	0	0	1	1	0	0	0	0	1	0	0	0	0	3	1	2	0	1	1	0	1	0	0	1	2	0	0	0	0	0	2	2	1	2	0	3	1	0	0	0	1	0	1	0	2	1	0	1	0	1	0	0	1	0	0	0	0	0	0	0	0	0	0	0	1	0	0	1	0	1	1	0	0	0	1	0	0	0	0	1	0	0	0	0	0	0	0	1	1	0	1	1	0	0	0	0	3	1	0	2	0	0	0	0	0	0	1	0	2	0	0	0	0	0	0	0	4	0	0	0	0	0	0	0	0	0	0	0	0	0	1	0	0	0	1	0	2	0	0	1	1	0	1	1	1	0	0	2	0	1	1	1	1	0	0	0	0	0	2	0	0	1	0	0	0	0	0	2	0	0	0	1	1	0	0	0	1	2	0	1	0	0	0	0	0	0	2	0	0	0	0	1	0	0	0	1	1	0	0	1	0	0	0	0	0	0	0	0	1	0	0	1	0	1	0	0	0	0	0	0	0	1	0	2	0	0	0	0	0	2	0	0	1	0	0	0	0	1	0	3	0	0	0	0	0	0	0	0	0	0	0	0	1	0	0	0	0	0	0	1	1	0	0	0	0	0	3	0	1	1	1	0	0	0	1	1	0	2	0	0	1	1	0	0	2	1	1	0	0	0	0	0	0	0	0	0	2	0	0	0	1	2	5	0	2	1	0	0	0	0	1	1	0	0	0	0	1	0	0	0	0	1	0	1	0	4	1	0	0	1	1	0	1	0	1	0	1	0	1	1	0	0	0	0	0	1	0	4	0	0	0	2	0	0	1	1	0	0	0	1	0	0	1	1	0	1	0	0	0	1	0	0	1	0	0	1	0	2	0	0	0	1	2	1	3	0	0	0	0	0	0	0	2	0	0	1	0	0	4	1	1	0	2	0	1	0	0	2	0	0	0	0	0	0	1	0	1	0	0	0	0	0	0	3	0	0	2	0	0	0	0	0	0	0	0	1	0	0	1	0	0	0	0	0	0	0	0	1	0	1	0	2	1	1	2	1	0	0	0	1	0	2	0	0	0	0	0	0	1	0	1	0	0	0	0	0	0	0	1	2	0	0	0	0	2	1	0	4	0	0	0	0	0	0	0	0	0	5	0	0	0	0	0	1	1	0	2	1	0	1	1	4	0	0	0	0	0	0	0	0	1	0	1	0	0	0	0	2	0	3	0	0	0	1	0	0	0	0	0	1	1	0	0	0	1	1	0	1	0	0	1	0	0	0	0	1	1	1	0	0	0	4	0	5	0	0	0	1	1	5	0	0	0	0	0	0	0	1	0	0	0	1	2	0	0	0	0	0	2	0	0	0	0	2	0	1	1	0	1	2	0	0	0	2	0	3	0	0	0	1	0	0	1	0	1	0	0	2	0	0	1	1	0	1	0	0	0	0	1	1	2	0	2	1	0	0	0	0	0	2	0	0	0	0	0	0	0	2	2	0	0	2	0	0	0	1	0	0	0	0	0	0	0	0	0	1	0	1	0	0	2	0	1	1	0	0	0	1	1	0	0	1	0	0	1	1	0	0	0	0	1	1	0	0	0	0	0	0	0	0	0	0	0	1	1	0	0	0	0	1	1	1	0	0	2	1	0	1	0	0	0	3	0	0	0	0	1	0	0	1	0	0	0	0	2	0	2	0	0	0	0	2	1	1	0	0	0	2	2	0	1	1	0	0	0	0	0	2	0	2	1	0	0	0	1	1	0	1	0	0	2	1	0	1	1	0	1	1	1	0	0	0	1	0	0	1	0	0	0	0	0	2	0	0	0	0	0	0	1	0	1	0	0	0	0	0	1	1	0	0	0	0	1	0	0	0	0	0	0	0	0	0	1	0	0	0	0	1	0	1	0	0	0	0	0	1	0	1	0	1	0	0	1	0	0	0	6	1	0	0	0	0	0	2	1	0	0	0	0	0	0	0	0	0	0	0	2	0	0	0	0	0	2	1	0	0	0	0	0	1	0	0	0	0	0	0	0	0	0	0	0	0	0	1	0	1	0	1	1	0	0	1	1	0	1	0	0	0	1	0	0	0	0	1	0	0	0	1	0	0	0	0	0	0	1	0	0	0	0	0	1	2	0	0	1	0	0	0	1	0	0	0	1	2	0	1	0	0	0	1	0	0	0	0	1	2	0	0	1	1	0	0	0	0	0	1	0	0	0	0	0	0	1	2	1	0	1	0	0	0	0	0	2	0	1	0	0	1	1	0	0	1	2	1	0	0	1	0	0	3	0	0	0	1	0	1	1	0	0	0	2	0	1	0	0	0	1	0	1	0	1	0	1	0	0	0	0	0	0	0	0	1	0	3	1	1	1	0	1	0	1	0	0	0	1	1	1	2	0	2	0	0	2	0	1	0	0	0	0	0	0	0	0	2	1	0	1	0	1	0	1	0	0	0	0	0	0	2	0	7	1	0	2	0	0	0	0	0	0	3	0	1	0	0	0	0	0	0	0	0	0	0	0	0	0	0	2	0	0	0	0	0	0	0	0	1	1	0	0	0	1	0	0	0	0	0	1	2	2	0	2	0	0	0	0	0	0	1	0	0	0	1	0	0	0	0	0	0	0	0	0	1	0	0	0	0	0	0	0	0	3	0	1	0	0	1	1	0	0	0	0	2	0	0	1	0	2	1	0	0	0	1	0	1	0	2	0	1	0	0	0	1	0	1	0	0	1	0	0	0	1	1	0	0	0	0	0	0	1	1	0	0	2	0	0	5	2	0	0	0	0	0	0	1	1	0	0	0	0	0	0	0	1	0	0	1	0	0	0	0	0	1	0	0	0	0	0	0	0	0	0	0	0	0	1	0	2	0	1	1	1	0	2	2	0	2	0	0	1	0	0	1	0	0	3	1	0	0	0	0	2	0	2	1	0	2	2	0	1	1	0	2	0	0	0	0	0	1	1	1	0	0	1	0	0	0	0	2	1	1	0	0	0	1	0	0	0	1	0	1	0	0	1	3	0	0	1	0	1	0	1	0	0	0	0	0	0	1	1	0	0	0	0	0	2	1	0	1	0	0	0	0	0	0	2	2	2	0	1	0	0	1	1	0	1	2	0	1	0	1	0	0	2	2	2	0	0	0	1	0	0	1	0	0	0	0	0	1	1	1	0	0	0	2	0	1	0	0	0	0	0	0	0	0	1	1	0	0	1	0	0	0	1	0	1	0	1	1	0	0	0	0	0	0	2	0	0	0	0	0	0	0	1	1	0	0	0	1	2	0	0	0	1	0	0	0	0	0	2	0	0	0	0	0	1	0	0	0	1	0	1	0	0	1	0	1	4	0	0	0	1	0	1	0	1	0	0	0	0	0	0	0	0	4	0	0	0	0	0	2	0	1	0	1	1	0	0	0	1	0	1	0	1	3	0	1	0	2	0	0	0	0	0	0	0	0	0	0	0	0	1	0	1	0	0	0	0	0	0	1	2	4	0	0	0	0	1	0	0	2	0	0	0	0	0	0	1	0	0	0	0	0	0	2	0	1	1	0	0	0	1	1	0	0	3	0	0	0	0	0	1	0	1	0	0	0	0	1	0	0	0	1	2	0	1	0	0	0	0	0	0	1	0	0	0	1	0	0	0	2	1	1	0	0	0	0	0	0	0	0	0	0	0	1	0	0	0	0	1	0	0	1	0	0	4	0	0	0	0	0	1	1	0	2	3	2	1	2	0	0	0	0	3	0	0	2	0	0	0	1	0	0	0	0	0	0	1	0	0	1	2	1	0	0	0	0	0	0	2	0	1	1	0	1	0	0	0	0	2	0	0	0	3	1	1	0	1	0	0	0	0	0	0	0	0	0	0	0	0	0	1	0	0	0	0	0	1	0	0	0	0	0	0	1	0	1	0	0	0	0	0	0	2	0	0	0	1	0	1	0	0	0	1	0	0	1	0	0	0	0	0	0	0	1	0	1	1	0	1	2	0	1	0	0	2	3	0	0	0	0	0	1	0	0	0	0	1	0	0	1	0	2	0	0	0	0	1	0	1	0	0	0	0	0	1	0	1	0	1	0	1	1	3	0	0	1	1	0	0	0	0	0	0	1	0	0	0	0	0	0	0	0	0	0	2	1	0	0	0	0	0	0	0	0	0	0	3	2	1	3	0	0	0	0	0	2	0	1	1	0	0	0	0	0	0	0	1	0	0	0	0	0	1	0	1	1	0	2	0	2	2	2	1	0	0	0	1	1	0	0	0	0	0	0	1	0	0	1	0	0	0	1	0	0	0	0	1	0	1	0	0	0	0	2	0	1	1	0	0	1	1	0	1	0	0	3	1	1	1	1	0	1	0	2	0	0	0	0	0	0	0	3	0	0	0	0	0	0	2	2	0	1	1	0	0	1	0	0	0	0	1	0	0	0	0	0	0	2	0	0	0	1	0	0	0	1	1	1	0	1	0	0	0	1	1	0	0	0	0	0	1	0	0	0	0	0	0	0	3	0	0	0	0	0	1	0	0	0	0	1	3	0	0	0	0	2	0	0	0	0	0	0	0	0	1	0	0	0	0	0	0	0	0	0	1	1	1	0	2	0	1	0	0	0	1	0	0	0	0	0	0	0	1	1	1	0	2	1	0	0	0	0	0	0	0	0	1	0	0	1	0	0	0	0	1	0	0	0	0	1	0	0	0	0	1	0	0	0	0	1	1	0	0	0	1	1	1	0	1	0	0	0	2	2	1	1	1	1	1	0	0	0	1	0	0	2	0	0	0	0	0	1	0	1	0	1	0	0	0	1	0	0	0	1	0	0	0	0	1	0	0	0	1	0	0	0	0	0	1	1	0	1	1	1	0	0	1	1	1	0	0	1	0	0	2	0	0	1	2	0	0	1	1	1	1	1	0	0	0	0	0	0	0	1	0	0	1	0	0	2	0	0	0	0	0	0	2	0	1	0	0	0	0	0	0	0	1	0	0	0	0	1	1	0	1	0	0	0	0	0	0	1	0	0	1	0	0	0	0	1	4	0	0	1	0	1	0	0	0	0	2	1	0	1	1	1	0	0	0	0	0	1	0	0	0	0	0	1	0	0	0	0	1	0	0	0	0	0	1	0	1	0	0	0	0	2	1	0	1	0	1	1	0	0	0	0	0	0	0	2	0	0	0	0	0	0	0	2	0	0	1	0	1	0	0	0	0	0	0	0	0	1	0	1	0	1	0	0	0	0	0	0	1	4	0	0	1	0	0	0	0	0	0	1	0	0	0	0	0	0	0	0	0	0	0	0	0	0	1	2	0	0	0	0	0	0	0	0	3	1	0	0	0	1	0	0	0	3	1	0	0	0	2	0	0	0	0	0	1	1	0	0	1	0	1	0	0	0	1	0	2	0	0	0	0	0	0	1	0
N0.HOG0003225	0	0	0	0	0	1	0	0	0	0	0	0	0	0	0	0	0	0	0	0	0	0	0	0	0	0	0	0	0	0	1	0	0	0	0	0	0	1	0	0	0	0	0	0	0	0	0	0	1	0	0	0	0	0	0	1	0	0	0	0	0	1	0	0	0	1	0	0	0	0	0	0	0	0	0	1	1	0	0	0	0	1	0	0	0	0	1	0	0	0	0	0	0	0	0	0	0	0	0	0	0	0	0	0	0	0	0	0	0	0	0	0	0	0	0	0	0	0	0	0	0	0	0	0	0	0	0	0	0	1	0	0	0	0	0	0	1	0	1	0	0	0	0	0	0	0	0	1	0	0	0	0	0	0	0	0	0	0	0	0	0	0	0	0	0	0	0	0	0	0	1	0	0	0	0	0	0	0	0	0	0	0	0	0	0	0	0	0	0	0	0	0	0	0	0	0	0	0	0	0	0	0	0	0	0	0	1	0	0	0	0	0	0	0	1	0	0	0	0	1	0	0	0	0	0	0	0	0	1	0	0	0	1	0	0	0	0	0	1	0	0	0	0	0	0	0	0	0	0	0	0	0	0	1	0	1	0	0	0	1	2	0	0	0	0	0	0	0	0	0	0	0	1	0	0	0	0	1	0	0	0	0	0	1	0	0	0	1	0	0	0	0	0	0	0	0	0	0	0	0	0	0	0	1	0	1	0	0	0	0	1	0	0	0	0	0	0	0	0	0	0	0	0	0	0	0	0	1	0	0	0	0	0	0	0	0	0	0	0	0	0	0	0	0	0	0	2	0	1	0	1	0	0	0	0	0	0	0	0	0	1	0	0	0	0	0	0	0	0	0	0	0	0	0	0	0	0	0	0	0	0	0	0	0	0	0	0	0	0	0	1	0	0	0	0	0	0	0	0	0	0	0	0	0	1	0	0	0	0	0	0	0	3	0	0	0	0	0	0	1	0	0	0	0	2	0	0	1	1	0	0	0	0	0	0	2	0	0	0	0	0	0	0	0	0	0	0	0	0	0	0	0	0	0	0	0	0	0	0	0	0	0	0	0	0	0	0	0	0	0	0	0	0	0	0	0	0	0	0	0	0	0	0	0	0	0	1	0	0	0	0	0	0	0	0	0	0	0	2	0	0	0	0	0	0	0	0	0	0	0	0	0	0	2	0	0	0	0	0	0	0	0	0	2	0	0	0	0	1	0	0	0	1	0	0	0	0	0	0	0	0	0	0	0	0	0	0	0	0	0	0	0	0	0	0	0	0	0	0	0	0	0	0	0	0	0	0	0	1	0	1	0	0	0	0	0	0	0	0	0	0	1	0	0	0	0	0	0	0	0	0	0	0	0	0	0	0	0	0	0	0	0	0	0	0	2	0	0	0	0	0	0	0	0	0	0	0	0	0	0	0	0	1	0	1	0	0	0	0	0	0	0	0	0	0	0	0	0	0	0	0	0	0	0	1	0	0	0	0	0	0	0	0	0	0	0	0	0	0	0	0	0	0	0	0	0	0	0	0	0	0	0	0	0	0	0	0	0	0	0	0	0	0	0	0	0	1	2	0	0	0	0	1	0	1	0	0	0	0	0	0	0	0	0	0	0	0	0	0	0	0	0	0	0	0	0	0	0	0	0	0	0	0	0	0	0	0	0	0	0	0	1	0	0	0	0	0	0	0	0	0	0	0	1	0	0	0	0	0	0	0	0	0	1	0	1	0	0	0	0	0	0	0	0	0	1	0	0	0	0	0	1	0	0	0	0	0	0	0	0	0	1	0	0	0	0	0	0	1	0	0	0	0	0	0	0	0	0	0	0	0	0	0	0	2	0	0	0	0	0	0	0	0	0	0	0	0	0	0	0	0	0	0	1	0	0	0	0	0	0	0	0	0	0	0	0	0	1	0	0	0	0	0	0	0	0	0	0	0	0	0	0	0	1	0	0	0	0	0	0	2	0	0	0	0	0	0	0	0	0	0	0	0	0	0	1	0	0	0	0	0	0	0	0	0	0	0	0	0	0	0	0	0	0	0	0	0	0	0	0	0	0	0	0	0	0	0	0	0	0	0	0	0	0	0	0	1	0	0	0	0	0	0	1	0	0	0	0	0	0	0	0	0	0	0	0	0	0	0	1	0	1	0	0	0	0	0	0	0	0	0	0	0	0	0	0	0	0	0	0	0	0	0	0	0	0	0	0	0	0	0	0	1	0	0	0	0	0	0	0	0	0	0	0	0	0	0	0	0	1	0	0	0	0	0	0	0	0	0	0	0	0	0	0	0	0	0	0	0	1	0	0	0	0	0	0	0	0	0	0	0	0	0	0	0	2	0	0	0	0	0	0	0	0	0	0	0	0	0	0	0	0	0	0	0	0	0	0	0	0	0	0	0	0	0	0	0	0	0	0	0	0	0	0	0	1	0	2	0	0	0	0	0	0	0	0	0	0	0	0	0	0	0	0	0	0	0	0	0	0	0	0	0	0	0	0	1	0	0	0	0	0	0	0	0	0	0	0	0	0	0	1	0	0	0	0	1	0	1	0	0	0	0	0	0	0	0	0	0	0	0	0	0	0	0	0	0	0	0	0	0	0	0	0	0	0	0	0	0	0	0	0	0	0	0	0	0	1	0	0	0	0	0	0	0	0	0	1	0	0	0	0	0	0	0	0	0	0	0	0	0	0	0	1	1	0	0	0	0	0	0	0	0	1	0	0	0	0	0	0	0	0	0	0	0	0	0	0	0	0	0	0	0	0	0	0	0	0	0	0	1	0	0	0	0	0	0	0	0	0	0	0	0	0	0	0	0	0	0	3	0	0	0	0	0	0	0	0	0	0	0	0	1	1	0	0	0	0	0	0	0	0	0	0	0	0	0	0	0	0	1	0	0	0	0	0	0	0	0	0	0	0	0	0	0	0	0	0	0	0	0	0	1	0	1	0	1	0	0	0	1	0	0	0	0	0	0	0	0	0	0	1	0	0	0	0	1	0	0	0	0	0	1	0	0	0	0	0	1	0	0	0	0	1	0	1	0	1	0	0	0	0	1	0	0	0	1	0	0	0	0	1	0	0	0	0	0	0	0	0	0	0	0	0	0	0	0	0	1	0	0	0	0	0	0	0	0	0	1	0	0	0	0	0	0	0	0	0	0	0	0	0	0	1	0	0	0	1	1	0	0	0	0	0	0	0	0	0	0	0	0	0	0	0	0	0	0	0	0	0	0	0	0	0	0	0	0	0	0	1	0	1	0	0	0	0	0	0	0	0	1	0	0	0	0	0	0	0	1	1	0	0	0	0	0	0	0	0	0	0	0	0	0	0	0	0	0	0	0	0	0	0	0	0	0	1	0	0	0	0	0	0	0	0	0	2	0	0	1	0	0	0	0	0	0	0	0	0	0	0	0	0	0	0	0	0	0	0	0	0	0	0	0	0	2	0	0	0	0	0	0	0	0	0	0	0	1	1	0	0	0	0	0	0	1	0	0	1	0	0	0	0	1	0	0	0	0	0	0	0	0	4	0	0	1	0	0	0	1	1	0	0	0	0	0	0	2	0	0	0	0	0	0	0	0	0	0	0	0	0	0	0	0	0	0	0	0	0	0	0	0	1	0	0	0	0	0	0	0	0	0	0	0	0	0	0	0	0	0	0	0	0	0	0	0	0	0	0	0	0	0	0	0	0	0	0	0	0	0	0	0	0	0	0	0	0	0	0	0	1	0	0	0	1	0	0	0	0	0	0	0	1	1	0	0	0	3	0	0	0	0	0	0	0	0	1	0	0	0	0	0	0	0	0	0	0	0	0	0	0	0	2	0	0	1	0	1	0	0	1	0	0	0	0	0	0	2	0	0	0	0	0	0	0	0	0	0	0	0	0	0	0	0	0	0	0	0	1	0	0	0	1	0	0	1	0	0	0	0	0	0	0	0	0	0	0	0	0	0	1	0	0	0	0	0	0	0	0	0	0	0	0	1	0	0	1	0	0	1	0	0	0	0	0	0	0	0	0	0	0	0	0	1	0	0	0	0	0	1	0	0	0	0	0	0	1	0	0	0	0	0	0	0	0	0	0	0	0	0	0	0	0	0	0	0	0	0	0	0	0	0	0	0	0	0	0	0	1	0	0	1	0	0	1	0	0	0	0	1	0	0	0	0	0	1	0	1	0	0	0	0	1	1	0	0	0	0	0	0	0	0	0	0	0	0	0	0	1	0	0	0	0	0	0	0	0	0	0	0	0	0	0	0	0	0	0	0	0	0	0	0	0	0	0	0	0	0	0	0	0	0	0	0	0	0	0	0	1	0	0	0	0	0	0	0	0	0	0	0	0	0	0	0	0	0	0	0	0	0	0	0	0	0	0	0	0	0	0	0	1	0	0	0	0	0	0	0	0	0	0	0	0	0	0	0	0	0	0	0	0	0	0	0	0	0	0	0	1	0	1	0	0	0	0	0	0	0	0	0	0	0	0	0	0	0	0	0	0	0	0	1	1	0	0	0	0	0	0	0	1	0	0	0	0	0	0	0	0	0	2	0	0	0	0	0	1	0	0	0	0	0	1	0	1	1	0	0	0	0	0	0	0	0	0	0	0	0	1	0	0	0	0	0	0	0	0	0	0	0	0	0	0	1	0	0	0	0	0	0	0	0	0	0	0	0	0	0	0	0	0	0	0	0	0	0	0	0	0	0	0	1	0	0	0	0	0	0	0	0	0	0	0	0	0	0	0	0	0	0	0	0	0	0	0	0	0	0	0	1	1	0	0	0	0	0	0	0	0	0	0	0	0	0	0	0	1	0	0	0	0	0	0	0	0	0	0	0	0	0	0	0	0	0	0	0	0	1	0	0	0	0	0	0	0	1	2	0	0	0	0	0	0	0	0	1	0	0	0	1	0	0	0	0	0	0	0	0	1	0	0	0	0	0	0	0	1	0	0	2	1	0	0	0	0	0	0	2	0	0	0	0	0	0	0	0	0	0	0	0	0	0	0	0	0	0	1	0	0	0	0	0	0	0	0	1	0	0	0	0	0	0	0	0	0	0	0	1	0	0	1	0	0	0	0	0	0	0	0	0	0	0	0	0	0	1	0	0	0	0	0	0	0	0	0	0	0	1	0	0	0	0	0	0	0	0	0	0	0	0	1	0	0	0	1	0	0	0	0	0	0	0	0	1	0	0	0	0	0	0	0	0	0	0	0	0	0	0	1	0	0	0	0	0	0	0	2	0	0	0	1	0	0	2	0	1	0	0	0	1	0	0	0	0	0	0	0	0	0	0	0	1	0	1	0	0	0	0	0	0	0	1	0	0	0	0	0	0	0	0	0	0	0	0	0	0	0	1	0	0	0	0	0	0	0	0	0	0	0	0	1	0	0	0	0	0	0	0	2	0	0	0	0	0	0	1	0	0	0	0	0	1	0	1	0	0	0	0	0	0	0	0	0	1	0	0	0	0	0	1	0	0	0	2	0	1	0	0	0	0	0	0	0	0	1	0	0	1	0	0	1	1	0	0	0	0	0	0	0	1	0	0	1	0	0	0	0	0	0	1	1	0	0	0	0	1	0	0	0	0	0	0	0	1	0	0	0	0	0	0	0	0	0	0	2	0	0	0	0	0	0	0	0	0	0	0	0	0	0	1	0	0	0	0	0	0	0	1	0	1	0	0	0	2	0	0	1	0	0	0	1	0	0	0	0	0	0	0	0	0	0	0	0	0	0	0	0	0	0	0	0	0	0	0	0	0	0	0	0	0	0	0	0	0	0	0	0	0	0	0	0	0	0	0	0	0	0	1	0	0	0	0	0	0	0	0	0	0	0	0	0	0	0	0	0	0	0	0	0	0	0	0	0	0	0	1	0	0	0	0	0	0	0	0	0	0	0	0	0	0	1	0	0	0	0	0	0	0	0	0	0	0	0	0	0	0	0	0	0	0	0	0	0	0	1	0	0	1	0	0	0	0	0	0	0	0	0	0	1	0	0	0	0	0	1	0	0	0	0	0	0	0	0	0	0	1	0	1	0	1	0	0	0	0	0	0	0	0	0	0	0	0	0	1	0	0	0	0	0	1	0	0	0	0	1	2	0	0	0	0	0	0	1	0	1	0	0	0	0	0	0	0	0	0	0	0	0	0	0	1	0	0	0	0	0	0	1	1	0	0	0	1	0	0	0	0	0	1	1	0	0	0	0	1	0	0	0	0	1	0	0	0	0	0	0	0	0	0	0	0	0	0	0	1	0	0	0	0	0	0	0	0	0	0	0	0	0	0	1	0	0	0	0	0	0	0	0	0	0	0	0	0	0	0	1	0	1	0	0	0	0	0	0	0	0	0	0	0	0	0	0	0	0	0	1	2	0	0	0	0	0	0	0	0	0	0	0	0	0	0	0	0	0	0	0	0	0	0	1	0	0	0	0	0	0	0	0	0	0	0	0	0	0	0	0	0	0	0	0	0	0	0	0	0	0	0	0	0	0	0	0	0	0	0	0	0	0	0	0	0	0	0	0	0	0	0	0	0	0	0	0	0	0	0	0	1	0	0	0	0	1	0	0	0	1	0	0	0	1	0	0	0	0	0	1	1	0	0	0	0	0	0	0	0	0	0	0	0	2	0	0	0	0	0	0	0	0	0	0	0	0	0	0	0	0	0	0	0	0	0	0	0	0	0	0	0	0	0	0	0	0	1	0	0	0	0	0	0	0	0	0	0	0	0	0	0	1	1	0	0	2	0	0	1	0	0	0	0	0	0	0	0	0	0	1	0	0	0	0	0	0	0	0	0	0	0	0	0	0	0	0	0	1	0	0	0	3	0	0	0	0	0	0	0	0	0	0	0	0	0	0	0	0	0	0	0	0	0	0	0	0	0	0	0	0	0	0	0	1	0	1	0	0	0	0	0	0	0	0	0	0	0	0	0	0	0	0	0	0	0	0	0	0	0	0	0	0	0	0	0	0	0	0	0	0	0	0	0	0	0	0	0	0	0	0	1	0	0	0	0	0	0	0	0	0	1	0	0	0	0	0	1	0	0	0	0	0	0	0	0	0	0	0	0	0	0	0	0	0	0	0	0	0	0	0	0	0	0	0	0	0	0	0	0	0	0	0	0	0	0	0	0	0	0	0	0	0	0	0	0	0	0	1	0	0	0	0	0	0	0	0	0	0	0	1	0	0	0	0	0	0	0	0	0	0	0	0	0	0	0	0	0	0	0	0	0	0	0	0	0	0	0	0	0	0	0	0	0	0	0	0	0	0	0	0	0	0	0	0	0	1	0	1	0	0	0	0	0	0	0	0	0	1	0	0	0	0	1	0	0	0	0	0	0	0	0	0	0	0	1	0	1	0	0	0	0	0	0	0	0	1	0	0	0	0	0	0	0	0	0	0	0	0	0	0	0	0	0	0	0	0	0	0	0	0	0	0	0	0	0	0	0	0	0	1	0	0	0	0	0	0	0	0	0	0	0	1	0	0	0	0	0	1	0	0	0	0	0	0	0	0	0	0	0	1	0	0	0	1	0	0	0	0	0	0	0	0	0	0	1	0	0	0	0	0	0	1	0	0	0	0	0	0	0	0	0	0	0	0	0	0	0	0	0	0	1	0	0	0	0	0	0	0	0	0	0	0	0	0	0	0	0	0	0	0	0	0	0	0	0	0	0	0	0	0	0	0	0	0	0	0	0	0	0	0	0	0	0	0	2	1	0	0	0	0	0	0	0	0	0	0	0	0	0	0	0	0	0	0	0	0	0	0	0	0	0	0	0	0	0	0	0	1	0	0	0	0	1	0	0	0	0	0	0	0	0	0	0	0	0	0	0	0	0	0	1	0	0	0	0	0	0	0	0	0	0	0	0	0	0	0	0	0	0	0	0	0	0	0	0	0	0	0	0	0	0	1	0	0	0	0	0	0	0	0	0	0	0	0	0	0	0	0	0	0	1	0	0	0	0	0	0	0	0	0	0	0	0	0	0	0	0	0	0	0	0	0	0	0	0	1	0	0	0	0	0	0	0	0	0	1	0	0	1	0	1	0	0	0	0	0	0	0	1	0	0	0	0	0	1	0	0	0	0	0	0	0	0	0	0	0	0	0	0	0	0	0	0	0	0	0	0	1	0	0	0	0	0	0	0	0	0	0	0	0	0	0	0	0	0	0	0	1	0	0	0	0	0	0	0	0	0	0	0	0	0	0	1	1	0	0	0	0	0	0	0	0	0	0	0	0	0	0	0	0	0	0	0	0	0	0	0	0	0	0	0	0	0	0	0	0	0	1	0	0	0	0	0	0	0	0	0	0	0	0	0	0	0	0	0	0	0	0	0	0	0	0	0	0	0	0	0	0	0	0	0	0	0	0	0	0	1	0	0	2	0	0	0	0	0	0	0	0	0	1	0	0	0	0	0	0	0	0	0	0	0	0	0	0	0	0	0	0	0	0	0	0	0	0	1	0	0	0	0	0	0	0	0	0	0	0	0	0	0	0	0	0	0	0	0	0	0	0	0	0	0	0	0	0	0	0	0	0	0	0	0	0	0	0	0	0	1	0	0	0	0	0	0	0	0	0	0	0	1	0	0	0	0	0	0	0	0	0	0	0	0	0	0	1	0	0	0	1	0	1	0	0	0	0	0	0	0	0	1	0	0	0	0	0	0	0	0	0	0	0	0	0	0	1	0	1	0	0	0	0	0	0	0	0	0	0	0	0	0	0	0	0	0	0	0	0	0	0	0	0	0	0	0	0	0	0	0	0	0	0	0	0	0	0	0	0	0	0	0	0	0	0	0	0	0	0	0	0	0	0	0	0	0	0	0	0	1	0	0	0	0	0	0	0	0	0	0	0	0	1	0	0	0	0	0	0	0	0	0	0	0	1	0	0	0	0	0	0	0	0	0	0	0	0	0	0	0	0	0	0	0	0	0	0	0	0	0	0	0	0	0	0	0	0	0	0	0	1	0	0	0	0	0	0	0	0	1	0	0	0	0	0	0	0	0	1	0	0	0	0	0	0	0	0	0	0	0	0	0	0	0	0	0	0	0	0	1	0	0	0	0	0	0	0	0	0	0	0	0	0	0	0	0	0	0	0	0	0	0	0	0	0	0	0	0	0	0	1	0	0	0	0	0	0	0	1	0	0	0	0	0	0	0	0	0	0	0	0	0	0	0	0	0	0	0	0	0	0	0	0	0	0	0	0	0	0	0	0	0	1	0	0	1	0	0	0	0	0	0	1	0	0	0	0	0	0	0	0	0	0	0	0	0	0	0	1	0	0	1	0	0	0	0	0	0	0	0	0	0	0	0	0	0	1	1	0	0	0	0	0	1	0	0	1	1	0	0	0	0	0	1	0	0	0	1	0	1	0	0	1	0	0	0	0	0	1	0	0	1	0	0	0	0	0	1	0	0	0	0	0	0	0	0	0	0	0	0	0	0	0	0	0	0	0	0	0	0	0	0	0	1	0	0	0	0	0	0	3	0	0	0	0	0	0	0	0	0	0	0	0	0	0	0	0	0	0	0	0	0	0	0	0	0	0	0	0	0	0	0	0	1	0	0	0	1	0	0	0	0	0	1	0	0	0	0	0	0	0	0	0	0	1	1	0	0	0	0	0	0	0	0	0	0	0	0	0	0	0	0	0	0	0	0	0	1	0	0	0	0	0	0	0	0	0	0	0	0	0	0	0	0	0	1	0	0	0	0	0	0	0	0	0	0	0	0	0	0	0	0	0	0	0	0	1	0	0	0	0	0	0	0	0	0	1	0	0	0	0	0	0	0	0	0	0	0	0	0	0	0	0	0	0	0	0	0	0	0	0	0	0	0	0	0	0	0	0	0	0	0	0	1	0	0	0	0	0	0	0	0	0	0	0	0	0	0	0	0	0	0	0	0	0	0	0	0	1	0	0	0	0	0	0	0	0	0	1	0	0	0	0	0	0	0	0	0	1	0	0	0	0	0	0	0	0	0	0	0	1	0	0	0	0	0	0	0	0	0	1	0	0	0	0	0	0	0	0	0	0	0	0	0	0	0	0	0	0	0	0	0	0	0	0	0	0	0	0	0	0	0	0	0	0	0	0	0	0	1	0	0	0	0	0	0	0	0	0	0	0	0	0	0	0	0	0	0	0	0	0	0	0	0	1	0	0	0	0	0	0	0	0	0	0	0	0	0	0	0	1	0	0	0	0	0	0	0	0	0	0	0	0	0	0	0	0	0	0	0	0	0	0	0	0	0	0	0	0	0	0	0	0	0	0	0	0	0	0	0	0	0	0	1	0	0	0	0	0	0	0	0	0	0	0	0	0	0	0	0	0	0	1	0	0	0	0	0	0	0	0	0	0	0	0	0	0	0	0	0	1	0	0	0	0	0	0	1	0	0	0	0	0	0	0	0	0	0	0	0	0	0	0	0	0	0	1	0	0	0	0	0	0	0	0	0	0	0	1	0	0	0	0	0	0	0	0	0	0	0	0	0	0	0	0	0	0	0	0	0	0	0	0	0	0	0	0	0	0	0	0	0	0	1	0	0	0	0	0	0	0	0	0	0	0	0	0	0	0	0	0	0	0	0	0	0	0	0	0	0	1	0	0	0	0	0	0	0	0	0	0	0	0	0	0	0	0	3	0	1	0	0	0	0	0	0	0	0	0	0	0	0	0	0	0	0	0	0	0	0	0	0	0	0	0	0	0	0	0	1	2	0	1	0	0	0	0	0	0	0	0	0	0	0	0	0	0	0	0	0	0	0	0	0	0	0	0	0	0	0	0	0	1	0	0	0	0	0	0	0	0	0	0	0	0	0	0	0	0	0	0	0	0	1	0	0	0	0	0	1	0	0	0	0	0	0	0	0	0	0	0	0	0	0	0	0	2	0	0	0	0	0	1	0	0	0	0	0	0	0	0	0	0	0	0	0	0	0	0	0	0	0	0	0	0	0	0	0	0	0	1	0	0	0	0	0	0	0	0	0	0	0	0	0	0	0	0	0	0	0	0	0	0	0	0	0	0	1	0	1	0	0	0	0	0	0	0	0	0	0	0	0	0	0	1	0	0	0	0	0	0	0	0	0	0	0	0	0	0	0	0	0	0	0	0	0	1	0	0	0	0	1	0	0	0	0	0	0	0	0	0	0	0	0	0	0	0	0	0	0	0	0	0	0	0	0	0	0	0	0	0	0	0	0	0	0	1	0	0	0	0	0	0	0	0	0	1	0	0	0	0	0	0	0	0	0	0	0	0	0	0	2	0	0	0	0	0	0	0	0	0	0	1	0	0	1	1	0	1	0	0	0	0	0	0	0	0	0	0	0	0	0	0	0	0	0	0	0	0	0	0	0	0	0	0	1	0	1	0	0	0	0	0	0	1	0	0	0	0	0	1	0	0	0	0	0	0	0	0	0	0	0	1	0	0	0	0	0	0	0	0	0	0	0	0	0	0	0	0	0	0	0	0	0	0	0	0	0	0	0	1	0	0	0	0	0	0	0	0	0	0	0	0	0	0	0	0	0	0	0	0	0	0	0	1	0	0	1	0	1	0	0	0	0	0	0	0	0	0	0	0	0	0	0	0	0	0	0	0	0	0	0	0	0	0	0	0	0	0	0	0	0	1	0	0	0	0	0	0	0	0	0	0	0	0	0	0	0	0	0	0	0	0	0	0	0	0	0	0	0	0	0	0	0	0	2	0	0	0	0	0	0	0	0	0	0	1	0	0	0	0	0	0	0	0	0	0	0	0	0	0	0	0	0	0	0	0	0	0	0	0	0	0	0	0	0	0	0	0	0	0	0	0	0	0	0	0	0	0	0	0	1	2	0	0	0	0	0	0	0	0	0	0	0	0	0	0	0	0	0	0	0	0	0	0	0	0	0	0	0	0	0	0	0	0	0	0	0	0	0	0	0	0	0	0	0	0	0	0	0	0	0	0	0	0	0	1	0	0	0	0	0	0	0	0	0	0	0	0	1	0	0	0	0	0	0	0	0	0	0	0	0	0	1	0	0	0	0	0	0	0	0	0	0	0	1	0	0	0	0	0	1	0	0	0	0	0	0	0	0	0	0	0	0	0	0	1	2	0	0	1	0	1	1	0	0	0	0	0	0	0	0	0	0	0	0	0	0	0	0	0	0	0	0	0	0	0	0	0	0	0	1	0	0	0	0	0	0	0	0	0	0	0	1	0	0	0	0	0	0	0	0	0	0	0	0	0	0	0	0	0	0	0	0	0	0	0	1	0	0	0	0	0	0	0	0	0	0	0	0	0	0	0	0	1	1	0	0	2	0	0	1	0	0	0	0	0	0	0	0	0	0	0	1	0	0	0	0	0	0	0	0	0	0	0	0	0	0	0	0	0	0	0	0	0	0	0	0	0	0	0	0	0	0	0	0	0	0	0	0	0	0	0	1	0	0	0	0	0	0	0	0	0	0	0	0	2	0	0	0	0	0	0	0	0	0	0	0	0	0	0	0	0	0	0	0	0	0	0	0	1	0	0	0	0	0	0	0	0	0	0	1	0	0	0	1	0	0	0	0	0	0	0	0	0	0	0	0	0	0	0	0	0	0	0	0	0	0	0	0	1	0	1	0	0	0	0	0	0	0	0	0	0	0	0	0	1	0	1	0	0	0	0	0	1	0	0	0	0	0	0	0	0	1	0	0	0	0	0	0	0	0	0	0	0	0	0	0	0	0	0	0	0	0	0	0	1	0	0	1	0	0	0	0	0	0	0	0	0	0	0	0	0	0	1	0	0	0	0	0	0	0	0	1	0	0	0	0	0	0	0	0	0	0	0	0	0	0	0	0	0	0	0	0	2	0	2	0	2	0	0	1	0	0	0	0	0	0	0	0	0	2	0	0	0	0	0	0	0	0	0	0	0	0	0	1	0	0	0	0	0	0	0	0	0	0	0	1	1	0	0	0	0	0	0	0	0	0	0	0	0	0	0	0	0	0	0	0	1	0	0	0	0	0	0	0	1	0	0	0	0	0	0	0	0	0	0	0	0	0	0	0	0	0	0	0	0	0	0	0	0	0	0	1	0	0	0	0	0	1	0	0	0	0	0	0	0	0	0	0	0	0	0	0	0	0	0	0	0	0	0	0	0	0	0	0	0	0	0	0	0	0	0	0	0	2	0	0	0	0	1	0	0	0	0	0	0	0	0	0	0	2	0	0	1	0	0	0	2	0	1	0	0	0	0	0	0	0	0	0	0	0	0	2	0	0	0	0	0	0	0	0	0	0	0	0	0	0	0	0	0	0	0	0	0	0	0	1	0	0	0	0	1	0	0	0	0	0	0	0	1	0	0	0	1	1	0	0	0	0	1	0	0	0	0	0	0	0	0	0	0	0	0	0	0	0	0	0	0	0	0	0	0	0	0	0	0	0	0	0	0	0	0	0	0	0	0	0	0	0	0	0	0	0	0	0	0	0	0	0	0	0	0	0	0	0	0	1	0	1	0	0	0	0	0	0	0	0	0	0	0	0	0	0	0	0	0	0	0	0	0	0	0	0	0	0	0	0	1	0	0	0	0	2	0	0	0	0	0	0	0	0	0	1	1	0	0	0	0	0	0	0	0	0	0	0	0	0	0	0	0	0	0	0	0	0	0	0	0	0	1	0	0	0	0	0	0	0	0	0	0	0	0	0	3	0	1	0	0	0	0	0	0	0	0	0	0	0	0	0	0	0	0	0	0	1	0	0	1	0	0	0	0	0	0	0	0	0	1	0	0	0	0	0	0	0	0	0	0	0	1	0	0	0	0	0	0	0	0	0	0	0	0	0	0	0	0	0	0	0	0	0	1	0	0	0	0	0	0	0	0	0	0	0	0	0	0	0	0	0	1	1	0	0	0	0	0	0	0	0	0	0	0	0	0	0	0	0	0	0	0	0	0	0	1	0	0	0	0	0	0	0	0	0	0	0	0	0	0	0	0	0	0	0	0	0	0	0	0	0	0	0	0	0	0	0	0	0	0	0	0	0	0	0	2	0
N0.HOG0001631	0	0	1	0	0	1	0	0	1	0	0	0	0	0	0	0	0	0	1	0	0	0	1	0	0	0	0	0	0	0	0	0	0	0	0	0	1	0	0	0	0	0	0	0	0	0	0	0	0	0	1	0	1	0	0	0	1	1	0	0	1	0	1	1	0	0	2	0	0	0	1	0	0	0	0	0	1	0	0	0	0	0	0	0	0	0	0	0	0	0	0	0	0	1	1	0	1	0	0	2	0	0	2	1	0	0	0	0	1	0	0	0	0	0	0	0	0	0	1	0	1	0	0	0	0	0	0	0	0	0	0	1	0	2	0	0	0	0	2	0	0	0	1	0	0	0	2	2	1	1	0	0	0	0	1	1	1	0	1	2	0	0	0	0	0	1	0	0	1	0	0	0	0	0	0	0	0	0	0	0	0	1	0	1	1	1	0	0	0	0	1	1	0	1	1	2	0	0	1	0	0	0	1	1	0	0	0	0	1	0	0	0	1	0	1	0	2	0	0	0	1	0	0	0	0	0	3	0	1	0	2	0	1	0	0	0	0	0	0	0	0	0	2	0	0	2	0	0	0	1	1	0	0	0	0	0	0	0	0	3	1	0	0	0	0	0	1	0	0	0	0	0	0	0	2	0	0	3	0	2	1	0	0	1	1	0	0	0	0	0	0	0	0	0	0	0	0	1	0	0	0	0	0	0	0	0	0	1	2	0	0	0	0	1	0	1	0	1	0	0	0	0	0	0	0	0	0	2	0	1	0	0	0	0	1	0	0	0	0	0	0	0	1	0	0	1	1	0	0	0	0	0	1	0	0	0	0	0	0	0	0	1	0	1	0	0	0	0	0	0	0	0	0	0	0	0	0	1	0	1	0	1	0	3	0	0	0	0	0	0	0	1	0	0	0	0	0	0	0	0	2	1	0	0	0	0	0	0	0	0	0	0	0	0	0	0	0	0	0	0	0	0	0	0	0	0	0	0	0	0	1	0	0	0	0	0	0	0	0	0	0	0	3	1	0	0	0	1	4	0	0	0	0	0	0	0	0	0	1	0	0	0	0	0	0	1	0	1	0	0	1	0	1	0	0	0	0	1	0	1	0	1	0	0	0	0	0	1	2	1	0	0	0	0	1	0	0	0	0	1	0	0	0	1	0	0	0	0	0	0	1	0	0	1	0	0	1	0	0	0	0	1	0	2	0	0	0	1	0	1	0	0	1	1	0	1	0	2	0	0	0	1	0	0	0	0	0	1	0	0	0	1	0	0	0	0	0	0	0	1	0	0	0	1	0	2	1	0	1	0	1	1	1	0	0	0	0	0	0	0	0	0	0	0	0	1	0	0	0	0	0	0	0	0	0	1	0	0	0	0	0	0	0	0	0	1	0	1	0	0	0	0	0	3	0	0	0	0	0	0	0	1	0	0	0	0	0	0	0	1	0	0	0	0	0	0	0	0	0	0	0	0	0	0	1	0	0	2	2	1	0	0	0	0	0	0	0	1	1	0	2	0	1	0	0	0	1	1	0	0	0	0	0	0	2	2	0	0	0	0	0	0	0	0	1	1	1	1	0	0	0	0	1	0	0	0	1	0	0	0	0	0	0	1	2	0	0	0	0	1	0	1	0	1	0	1	0	1	1	1	0	0	0	0	3	0	0	2	0	0	0	1	0	2	0	1	1	0	0	0	0	0	0	0	0	0	0	1	1	0	1	0	1	0	2	0	0	2	0	1	0	2	0	0	0	1	0	1	4	1	0	0	0	0	0	0	0	0	0	0	1	1	0	0	0	0	1	0	1	0	1	1	1	0	0	0	0	0	1	0	0	0	0	0	1	1	0	1	0	0	0	0	0	0	0	1	0	0	0	0	0	1	0	0	1	0	0	0	0	1	0	0	0	0	0	0	0	0	2	1	0	2	0	1	1	2	1	0	0	1	0	0	0	0	0	0	0	0	1	0	0	0	2	0	0	0	0	0	0	0	0	0	0	0	2	0	1	0	0	0	0	0	0	1	0	0	0	1	0	1	0	1	0	0	1	0	1	0	1	0	2	0	0	0	0	0	1	0	0	0	0	0	0	1	0	0	0	0	0	1	0	2	0	0	0	0	0	1	0	1	0	0	0	0	0	0	0	1	0	0	1	0	1	0	0	0	0	0	0	0	0	0	0	0	0	0	0	0	0	0	0	1	0	0	0	0	0	0	0	0	0	0	1	0	2	0	1	0	0	0	1	0	0	0	0	0	0	1	0	0	1	0	1	1	0	0	1	0	0	1	2	0	0	1	1	0	1	0	1	0	0	0	1	0	0	1	1	1	0	0	0	0	0	0	0	0	0	0	0	1	1	0	0	1	0	1	0	0	0	0	1	0	1	0	0	0	1	0	0	0	0	0	0	0	1	1	1	0	0	1	0	0	2	0	0	0	0	0	0	0	0	0	0	0	0	0	1	0	1	0	0	0	0	0	0	0	0	0	0	0	0	0	1	1	0	1	2	1	0	0	0	0	0	0	0	0	0	0	0	0	1	0	0	0	0	1	0	0	0	0	0	0	0	0	0	0	0	0	0	2	0	0	0	1	0	0	0	0	0	0	0	0	1	1	0	0	0	0	1	0	2	2	0	0	0	1	0	1	0	2	1	1	0	0	0	0	0	1	0	0	0	0	1	0	0	0	0	0	0	0	1	0	0	0	0	1	1	0	0	0	0	0	0	0	0	0	0	0	3	0	0	2	0	0	0	0	0	0	0	0	0	1	0	0	1	0	0	0	0	2	0	1	0	4	0	0	0	1	0	0	0	0	0	1	1	1	0	1	0	2	0	0	0	0	0	1	1	0	0	0	0	1	0	0	0	0	0	1	1	1	0	0	0	0	0	0	0	0	0	0	0	0	0	1	1	0	0	1	1	0	2	1	0	0	0	1	1	0	1	0	0	0	2	0	0	0	1	0	0	0	0	0	0	0	0	0	0	0	0	0	0	1	0	0	0	0	0	0	1	0	0	0	0	0	0	0	0	6	1	1	0	0	1	0	0	1	0	0	0	0	2	0	0	1	1	0	2	0	0	2	1	1	1	0	0	1	0	0	0	0	0	1	0	0	0	1	0	0	0	0	0	0	0	0	2	1	0	0	0	1	0	0	0	0	1	0	0	0	0	0	1	0	0	0	0	1	1	0	0	0	0	1	0	1	0	0	1	3	0	2	0	2	0	0	0	0	0	0	0	1	0	3	0	0	1	0	0	0	0	0	0	1	0	0	0	0	0	0	0	2	0	0	0	2	0	0	0	0	1	1	1	0	1	0	0	0	0	0	1	0	0	0	0	0	0	0	0	0	0	0	0	1	0	0	1	0	0	0	0	0	0	1	0	0	0	1	0	0	0	1	0	0	1	0	0	0	0	0	0	0	0	0	1	1	0	1	0	0	0	0	1	0	0	0	2	0	0	0	1	0	0	0	0	0	0	0	0	0	0	1	0	0	0	1	0	0	0	0	0	0	1	0	1	0	0	0	0	0	0	0	0	1	1	0	1	1	0	0	0	0	0	0	0	1	0	0	0	0	0	0	0	1	4	0	0	1	0	0	0	0	0	0	0	0	1	1	1	0	0	0	0	0	0	0	0	0	0	0	2	0	0	1	0	0	0	0	1	1	0	0	1	1	2	0	0	0	0	1	0	0	0	0	0	0	0	0	0	1	0	0	0	2	0	2	4	0	0	0	0	0	0	0	0	0	0	0	1	0	0	0	0	0	0	0	0	0	1	0	0	0	2	0	0	1	0	0	0	0	0	0	0	0	3	2	0	0	0	0	0	0	0	1	1	1	0	0	1	3	1	0	0	0	0	0	0	0	0	0	0	0	0	0	0	0	1	0	4	0	0	1	0	0	0	1	0	0	0	0	2	0	1	1	0	0	2	1	0	0	2	1	0	0	0	0	1	0	0	0	1	1	0	0	0	2	0	0	0	0	0	0	1	0	0	2	1	1	0	0	0	1	0	0	1	0	0	0	2	0	4	0	0	0	0	0	0	0	0	0	0	1	0	0	0	0	0	0	0	0	1	0	0	1	0	0	2	0	2	0	2	2	0	3	0	1	0	1	1	0	0	0	0	0	0	0	0	0	0	0	1	1	1	0	0	0	0	1	1	0	0	0	0	0	1	0	0	0	0	0	0	0	0	3	0	1	0	0	0	0	0	0	0	1	1	0	0	0	0	0	0	3	1	2	0	0	1	0	0	0	1	0	0	0	1	0	0	0	1	0	0	0	0	0	0	0	0	0	0	1	0	0	0	0	0	0	0	1	1	0	0	0	1	0	0	1	0	2	0	0	3	0	0	0	0	0	0	0	0	1	0	0	1	0	0	0	0	0	0	0	0	0	1	0	0	0	0	0	0	1	1	0	0	0	0	0	0	0	1	0	1	1	0	0	1	0	0	1	0	0	1	1	1	1	3	1	2	0	1	0	1	1	0	0	0	0	0	0	0	1	0	0	0	0	2	0	0	1	0	2	0	1	0	0	0	2	1	0	0	0	0	1	0	0	1	0	0	0	0	0	0	0	0	1	0	0	0	0	0	1	0	0	0	0	0	0	0	0	0	0	0	0	0	0	0	0	0	0	1	1	0	0	1	1	2	1	0	0	0	0	1	0	0	1	0	0	0	0	2	0	0	0	0	0	0	0	0	0	0	0	1	0	1	0	0	1	1	0	1	0	0	0	0	0	0	0	0	0	0	1	0	2	0	0	1	0	0	0	0	1	0	0	1	0	1	0	0	1	0	0	0	0	0	0	0	1	1	0	0	0	0	1	1	0	1	0	0	0	0	0	1	0	1	1	1	0	0	0	0	0	0	0	0	1	0	0	0	1	1	0	0	0	1	1	0	0	0	1	2	0	0	0	1	0	1	0	0	0	0	0	0	2	0	0	0	0	0	0	1	0	1	0	0	0	0	0	0	1	1	0	0	0	2	0	0	0	0	0	0	1	3	1	0	0	0	0	0	0	0	0	0	0	0	0	0	0	0	2	0	0	0	1	0	0	0	0	0	1	0	0	1	2	0	0	0	1	0	0	1	0	0	1	1	0	0	0	0	0	0	0	2	1	0	0	0	0	0	0	1	0	0	1	0	0	0	1	0	0	0	0	0	0	0	0	0	1	2	0	0	0	0	0	0	1	0	0	0	0	0	0	0	0	0	0	0	0	1	0	1	0	0	0	0	0	0	0	0	2	2	0	3	1	0	1	2	1	0	0	0	0	0	0	0	0	1	0	1	0	0	0	0	3	0	1	0	0	1	0	1	0	0	0	0	1	0	0	1	2	0	0	0	0	1	0	0	2	0	0	0	1	0	0	0	0	0	0	1	0	0	0	0	0	0	0	0	0	0	2	0	2	1	3	2	0	0	0	0	1	0	1	0	1	0	0	1	0	1	0	0	0	1	1	0	0	0	0	0	0	0	1	1	0	2	1	0	1	0	0	0	3	0	0	0	0	0	1	0	0	0	0	0	0	1	1	0	1	1	0	4	3	0	0	0	0	0	0	0	0	1	1	0	0	0	0	0	0	0	0	0	0	0	0	0	0	2	1	0	0	0	0	0	0	0	0	0	0	0	1	0	0	0	0	0	0	0	0	0	0	1	0	0	4	0	0	0	0	0	2	0	0	0	0	0	1	1	0	0	1	0	0	0	1	0	0	0	0	1	0	3	0	1	0	0	0	0	1	1	0	0	0	0	1	0	0	0	1	0	1	0	0	1	0	1	0	1	0	0	1	0	1	1	1	1	0	0	0	0	0	0	2	0	0	1	0	0	0	1	0	0	0	0	0	1	0	1	0	1	0	0	0	0	0	0	0	0	0	0	0	1	1	0	0	0	0	0	0	0	0	0	0	0	3	0	0	0	0	0	0	0	0	0	0	0	0	0	1	1	0	0	0	2	0	1	0	1	2	0	0	2	0	1	0	0	0	1	1	0	1	0	0	0	1	1	0	0	1	2	0	0	0	0	0	0	0	1	0	1	0	0	0	0	0	0	0	1	0	0	0	0	0	0	0	0	0	0	0	0	1	0	0	0	1	0	0	1	1	2	2	0	0	0	0	0	0	0	1	1	4	0	0	2	1	0	1	0	0	1	0	1	0	0	2	1	0	2	0	0	1	1	0	0	1	2	0	0	0	0	0	0	0	0	0	1	0	0	0	0	0	2	2	0	1	1	0	0	0	1	0	0	0	1	1	0	1	0	1	3	0	0	0	0	0	0	0	1	0	0	0	1	0	0	0	0	1	1	3	0	0	0	0	0	0	0	0	0	0	0	0	0	0	1	0	0	1	0	1	0	0	0	2	0	0	2	0	1	0	1	0	0	0	0	0	1	1	1	0	1	0	0	0	0	0	0	0	0	0	0	0	0	1	1	0	0	1	0	0	0	0	0	0	1	0	0	0	0	0	0	0	2	1	0	0	1	1	1	0	2	0	1	0	0	0	1	0	1	0	0	0	0	0	0	0	0	0	0	4	0	0	2	0	0	0	0	0	0	0	1	1	0	0	0	0	0	0	0	1	1	0	0	0	0	0	0	0	1	0	1	0	0	0	0	0	1	0	0	0	1	1	1	0	0	0	0	0	2	0	0	0	0	0	1	0	2	2	1	0	0	0	1	0	1	1	0	2	0	1	0	1	0	0	0	0	0	0	0	0	0	0	0	0	0	3	0	2	0	1	1	0	0	0	0	0	0	0	1	0	0	0	1	1	1	1	0	0	0	1	1	0	0	0	0	0	0	0	0	0	0	0	0	0	0	0	0	0	0	0	0	1	0	0	0	0	0	1	1	0	0	0	1	0	0	1	2	0	1	0	0	0	3	0	0	0	1	1	0	0	0	0	0	0	0	1	0	0	0	2	0	0	0	0	1	1	1	0	0	0	0	0	0	0	0	1	1	0	0	0	0	0	0	0	0	0	1	0	0	1	0	1	0	0	0	0	0	0	0	0	1	5	2	1	0	0	1	1	0	0	0	0	1	1	0	0	2	1	0	0	0	0	0	0	0	0	2	0	0	0	0	0	0	0	0	0	0	0	0	0	1	0	0	0	0	0	0	1	0	0	0	1	0	1	0	0	0	0	0	0	0	0	0	0	0	0	3	0	0	0	0	0	0	0	0	1	1	0	0	1	0	0	1	0	0	0	0	0	1	0	3	0	1	0	0	1	0	0	0	0	1	0	0	0	0	0	0	0	0	1	0	1	1	0	0	0	0	1	0	1	2	0	0	0	0	0	0	1	0	1	0	0	0	0	1	0	0	0	0	0	0	1	3	0	0	0	0	0	0	0	1	0	2	1	0	0	0	0	0	0	0	0	0	0	1	0	0	0	0	0	1	0	0	2	0	0	0	0	0	0	0	0	0	0	2	1	1	0	3	0	0	1	0	0	1	0	0	0	0	0	0	0	0	0	0	0	0	1	0	2	0	1	0	0	0	0	0	1	0	0	0	2	0	0	0	0	0	0	0	0	0	0	2	1	1	0	0	0	0	0	1	0	0	1	0	0	1	1	0	0	0	1	1	0	1	0	0	0	0	0	0	0	2	0	0	1	0	3	0	0	0	0	0	0	0	0	0	0	0	0	1	0	0	3	0	0	0	0	0	0	2	0	0	0	0	1	0	1	1	0	0	0	0	0	1	0	0	0	0	0	0	0	0	0	0	1	0	0	0	0	0	0	0	0	2	0	0	0	1	1	0	0	0	0	0	0	0	0	1	0	0	3	1	1	2	0	0	0	0	0	0	0	0	1	0	0	0	0	1	0	2	0	0	0	0	1	0	1	2	0	0	0	0	0	0	0	1	0	1	0	0	0	0	1	0	0	0	0	0	1	1	2	2	0	0	0	2	0	0	0	0	0	0	0	0	0	0	0	0	1	0	2	0	0	0	0	0	0	0	1	0	1	1	0	0	0	0	0	0	0	0	0	0	0	0	0	0	0	0	0	1	0	0	0	3	0	0	0	0	0	1	1	2	0	0	0	0	1	1	0	1	0	0	0	0	0	0	0	0	0	0	0	0	0	2	0	1	1	1	2	0	0	0	0	0	0	0	0	0	0	1	0	1	0	0	0	0	0	1	0	0	0	0	2	2	0	1	0	0	1	0	0	0	0	0	1	0	1	1	0	1	0	0	0	0	1	0	1	1	0	0	0	0	0	0	0	1	0	1	1	0	0	0	0	0	0	0	0	1	0	0	0	0	0	1	1	0	0	0	0	0	1	0	0	0	0	1	1	0	0	0	0	0	0	0	0	0	1	0	0	3	0	0	0	0	0	0	1	0	0	0	1	0	0	0	0	0	0	1	0	0	0	0	0	2	1	0	0	0	0	0	0	0	0	0	1	0	0	0	1	0	1	0	0	1	0	1	2	0	0	0	0	0	0	0	0	0	1	0	0	1	0	0	1	0	0	2	0	0	0	3	1	1	1	0	1	0	0	1	0	1	0	0	0	0	1	0	0	0	0	0	0	0	0	0	1	1	0	1	2	1	0	0	0	0	0	0	0	0	1	1	0	0	0	0	0	3	0	1	0	0	0	1	0	0	1	0	0	0	0	0	0	1	0	0	0	0	0	0	1	1	0	0	0	0	0	0	0	1	0	0	0	0	1	0	0	0	2	1	0	0	1	0	1	0	0	0	1	1	0	0	0	1	0	0	1	0	0	1	2	0	0	0	0	0	0	0	0	0	1	0	0	0	0	0	0	0	0	0	1	0	0	0	1	0	0	0	1	0	0	0	0	0	0	0	0	0	0	0	0	0	0	0	0	1	0	0	1	0	0	1	0	1	3	0	0	0	0	1	0	0	0	0	0	0	0	0	0	1	0	1	0	0	0	0	1	0	0	0	0	2	0	0	0	0	0	0	2	1	0	1	2	0	1	0	0	0	0	0	0	1	2	0	0	1	1	1	0	0	0	0	0	0	0	0	1	0	0	1	0	2	2	0	0	0	1	1	0	0	0	0	0	0	0	0	0	0	0	2	0	0	0	0	1	2	0	0	0	0	1	0	0	0	0	3	0	1	0	0	1	0	0	0	0	0	0	0	1	0	0	0	0	0	0	0	1	1	0	0	0	0	0	0	0	0	1	0	0	0	0	0	0	1	1	2	1	0	0	0	0	0	1	0	0	0	0	0	0	0	0	0	1	0	0	0	1	0	0	0	1	2	0	0	0	2	0	0	0	1	3	0	0	1	1	0	0	2	0	0	0	0	0	0	0	1	0	0	0	0	0	2	2	0	0	2	2	0	0	0	1	0	0	0	1	1	1	0	0	1	1	0	1	0	0	0	0	0	1	2	5	0	1	0	0	0	0	0	2	0	3	0	2	0	0	0	1	0	0	0	0	0	1	1	1	1	0	1	0	1	0	0	0	0	1	0	0	0	0	0	1	0	2	3	0	0	0	0	0	0	0	0	0	0	1	1	0	2	2	1	0	0	3	0	1	0	0	0	1	0	0	0	1	0	0	0	0	0	0	0	0	0	0	0	1	0	0	0	0	0	1	0	0	1	0	0	0	1	0	0	0	0	0	0	1	0	0	0	0	0	1	1	0	0	0	0	0	0	0	0	0	0	0	0	0	1	0	2	1	1	0	0	0	0	0	1	1	0	0	0	0	0	0	0	1	0	0	0	1	0	0	0	0	0	0	0	2	0	1	1	0	0	0	1	0	0	1	1	0	0	0	0	0	1	0	6	2	0	0	0	1	0	0	0	1	0	1	0	0	0	0	0	0	0	1	0	0	3	0	1	0	0	0	0	0	0	1	1	0	0	3	0	0	0	0	0	0	0	0	0	0	1	1	0	0	0	0	0	0	1	0	0	1	0	0	0	0	0	1	0	0	0	0	0	1	0	0	0	0	0	0	0	0	0	0	0	1	0	0	0	0	0	0	1	0	0	1	0	0	0	0	1	0	0	0	0	2	1	0	0	1	0	0	1	1	0	0	0	0	0	0	0	0	0	0	1	2	0	0	0	0	1	1	0	0	0	0	0	0	0	0	0	0	3	1	0	0	0	0	0	0	0	0	0	0	0	3	0	0	1	1	0	0	0	0	1	1	1	0	0	0	0	2	3	1	0	2	0	0	0	1	2	0	0	0	1	0	0	0	0	0	0	1	0	0	0	1	0	0	0	0	0	0	0	0	0	0	0	1	0	0	0	0	0	2	1	0	0	0	1	0	0	0	0	1	0	0	0	0	0	0	0	0	0	0	1	0	1	0	0	0	0	0	1	0	0	1	0	0	0	0	0	0	0	0	0	0	1	1	0	0	0	0	0	1	1	0	0	0	0	0	0	0	0	0	0	0	0	1	0	0	0	1	1	2	0	0	1	0	0	0	0	0	0	0	0	0	0	0	0	0	0	0	1	0	2	0	0	0	0	0	1	1	0	0	0	0	0	0	0	0	0	0	0	0	0	0	0	0	1	0	0	1	0	1	0	0	1	0	0	0	0	1	1	0	0	0	1	0	0	0	2	0	0	0	0	0	0	1	0	0	1	0	0	0	0	2	0	1	0	0	0	0	2	0	0	0	0	0	1	0	1	0	0	0	0	0	0	0	0	0	0	0	0	0	1	1	0	1	0	2	0	0	0	0	1	1	0	2	0	0	0	0	1	1	0	0	0	0	0	1	0	1	0	0	2	1	0	1	2	0	0	0	0	1	0	2	0	1	0	1	0	0	0	0	0	1	0	1	2	0	0	0	0	0	0	0	0	1	0	0	0	1	1	0	2	0	0	0	1	1	0	0	0	0	0	0	0	0	1	0	1	0	1	0	0	0	0	2	0	0	0	1	0	0	0	0	0	0	0	0	0	0	0	0	0	0	0	0	1	0	0	0	1	0	0	0	0	1	0	0	2	0	0	1	1	0	0	0	5	1	0	0	1	0	0	1	0	2	0	2	0	0	0	0	2	2	0	0	0	1	0	1	1	3	0	0	0	0	1	0	0	0	0	0	0	0	0	1	0	0	0	0	1	0	1	0	0	0	1	1	1	2	0	0	0	0	0	0	1	0	0	2	0	0	1	0	1	0	0	0	0	0	0	1	4	0	0	0	1	1	0	0	0	0	1	0	0	0	0	0	0	0	1	0	0	0	0	0	2	0	0	0	0	0	0	0	0	0	1	0	0	1	0	0	0	0	0	0	0	0	0	0	0	0	0	0	0	1	0	0	0	1	0	1	0	0	0	1	0	0	0	0	0	0	2	0	0	1	0	0	0	0	0	0	2	0	0	3	0	0	0	1	0	0	0	0	0	0	0	0	1	1	2	0	0	0	0	0	1	1	1	0	0	1	0	1	1	0	0	0	2	0	0	0	0	0	0	0	0	0	1	0	0	0	0	0	0	0	0	0	0	0	0	0	0	0	0	0	0	0	2	0	0	0	0	0	1	0	0	0	0	0	0	0	1	0	1	0	0	1	1	0	0	0	0	0	0	0	0	0	0	2	0	0	1	0	0	0	0	1	0	0	1	0	1	1	0	0	0	0	1	1	0	1	1	0	4	0	1	0	0	0	0	0	0	1	0	0	0	1	0	0	0	0	0	1	1	1	0	2	0	4	0	1	0	1	0	0	1	0	0	1	1	0	0	0	0	0	0	3	2	0	0	1	1	1	0	0	0	1	0	0	0	1	0	2	0	0	1	0	0	0	0	0	0	1	0	0	1	0	0	0	0	0	1	0	0	0	0	0	1	0	1	0	1	0	0	0	2	0	0	1	0	0	1	2	0	0	1	0	0	0	1	0	0	1	1	0	0	0	0	0	0	0	0	0	5	0	0	1	0	0	1	0	0	0	0	0	0	0	0	1	0	0	0	0	2	0	0	0	0	0	2	2	0	0	1	1	0	0	0	0	0	0	0	0	0	1	0	1	1	0	0	0	0	0	0	0	0	2	1	0	0	0	0	0	0	0	0	0	0	0	0	0	0	1	0	0	0	0	0	0	1	0	0	0	0	0	1	1	1	1	0	0	1	0	0	3	0	0	0	0	1	1	0	0	0	0	0	1	0	0	1	0	0	0	0	0	0	0	0	0	0	1	0	2	0	0	0	0	0	0	0	0	0	4	0	0	0	0	0	0	1	0	0	0	0	0	2	0	2	0	0	2	0	0	0	1	1	1	0	0	0	0	0	0	0	0	0	0	0	0	0	0	0	0	0	0	0	0	0	0	0	0	0	0	0	0	0	0	0	1	0	0	1	0	0	0	0	1	1	0	0	0	0	0	0	0	3	1	1	0	0	0	0	1	1	1	0	0	0	1	0	1	0	0	2	0	0	0	0	1	1	2	1	0	0	1	0	0	1	0	0	1	0	0	1	0	0	0	0	0	0	0	0	0	1	0	1	0	1	2	0	0	0	0	0	0	0	0	0	0	0	0	0	0	0	0	1	0	0	0	0	1	0	0	0	0	0	0	0	1	0	0	1	1	0	0	0	0	0	0	0	0	0	0	0	0	0	0	0	0	1	0	0	0	0	0	0	0	0	3	1	0	0	0	0	0	0	0	0	0	0	1	0	0	1	0	0	0	1	0	0	0	0	0	0	0	0	0	0	1	0	0	0	0	0	0	2	0	0	1	3	0	0	0	0	2	0	0	0	0	0	1	0	0	1	0	1	0	0	0	0	2	2	0	0	0	0	1	0	0	1	0	0	0	0	0	0	0	0	0	0	0	0	0	0	1	1	0	0	0	0	1	0	1	0	0	0	1	0	0	1	0	0	0	2	0	0	0	1	1	0	3	0	0	0	0	1	1	0	0	0	1	0	0	2	0	2	0	2	1	1	0	0	0	0	1	0	0	0	0	0	0	0	0	0	3	0	0	1	0	0	0	0	0	0	0	0	0	0	0	0	0	0	1	0	0	0	0	0	1	0	0	0	0	0	0	0	0	0	0	0	0	0	1	0	0	0	0	0	0	0	0	0	1	0	0	1	0	0	1	0	0	0	0	0	0	0	0	0	0	1	0	1	0	0	1	4	1	0	0	0	0	0	0	0	0	0	0	0	0	0	0	0	0	0	0	0	1	0	0	1	0	0	0	0	1	0	0	1	1	1	0	1	1	2	0	0	2	0	0	0	1	0	0	0	0	0	0	0	0	0	0	0	0	0	1	0	0	3	0	1	0	0	0	0	0	0	1	0	0	0	1	0	0	2	0	0	1	0	0	0	0	0	3	0	2	0	0	0	0	2	1	0	0	0	0	0	1	0	0	1	1	0	0	0	0	0	0	0	0	0	1	0	0	1	0	0	0	0	0	0	0	0	5	0	1	0	0	0	0	0	0	0	0	0	0	1	0	0	0	1	0	0	2	2	0	0	0	0	0	2	1	0	1	0	1	0	0	0	0	0	1	0	0	0	0	0	0	1	0	0	1	0	2	0	0	0	0	0	0	0	1	0	0	0	0	1	0	0	0	0	0	0	0	4	0	0	1	0	0	0	0	0	3	2	1	1	0	0	1	0	0	0	0	0	0	1	0	0	0	1	0	0	0	0	0	0	1	0	0	0	1	2	0	0	0	0	0	1	0	1	0	0	0	0	2	0	0	0	0	1	0	1	0	0	2	0	0	0	0	0	1	0	0	0	0	0	0	0	1	0	0	0	0	0	2	0	0	0	1	0	0	0	0	0	0	0	0	0	0	0	0	0	0	0	2	2	2	1	0	0	1	0	0	0	0	0	0	0	0	2	2	0	0	0	1	0	0	0	1	0	0	0	0	0	0	0	1	0	0	0	0	1	0	2	1	0	1	1	0	0	0	2	0	1	0	0	0	2	0	0	1	0	1	0	1	0	0	0	0	1	0	1	0	0	1	0	0	0	1	0	0	1	0	0	0	0	0	0	0	0	0	0	1	0	0	0	0	0	0	1	0	0	0	0	1	0	0	0	1	0	1	0	0	0	0	0	0	1	0	0	0	0	0	0	0	0	0	0	0	1
N0.HOG0003986	26	1	1	0	144	52	0	0	0	1	14	14	1	0	12	0	0	0	0	7	0	0	40	0	10	32	0	12	0	1	9	24	0	14	3	0	41	59	12	0	47	37	12	0	12	3	28	11	1	0	0	18	75	19	22	20	66	0	8	37	0	81	20	27	0	0	0	5	0	5	2	0	11	8	0	17	0	60	0	1	0	16	0	74	16	34	0	5	21	58	16	12	22	0	13	0	18	0	20	47	12	0	120	23	0	0	0	0	2	94	11	34	0	40	32	24	0	0	0	11	26	70	1	3	0	0	29	48	1	0	0	41	1	34	0	0	49	1	0	0	0	0	0	16	0	0	0	0	0	1	0	1	0	0	1	1	0	21	24	55	1	0	0	2	22	1	0	0	0	2	8	1	16	1	22	1	1	0	0	55	3	0	6	22	0	31	0	0	21	53	106	0	0	0	35	33	0	0	1	2	57	1	0	0	15	0	0	12	19	8	0	18	0	0	24	0	0	0	54	1	27	1	0	23	0	0	0	0	13	27	66	0	0	59	29	1	0	6	0	8	1	60	0	9	1	0	1	7	6	53	20	20	0	0	0	39	12	17	7	0	0	39	16	1	0	4	51	0	8	0	4	28	19	0	0	0	0	0	0	12	0	73	0	8	34	12	0	0	32	14	0	9	1	0	30	0	11	2	0	0	24	0	0	37	0	0	0	34	1	26	84	17	4	9	0	0	18	11	1	23	0	0	0	54	0	0	0	1	23	87	88	0	10	4	38	11	36	7	0	0	20	44	0	26	7	1	54	0	2	0	0	65	0	3	10	0	37	22	0	12	27	28	35	0	3	0	2	15	21	1	42	13	14	26	10	0	57	17	9	0	1	45	1	94	0	1	26	19	1	9	1	0	19	2	0	34	10	18	22	0	44	0	19	6	1	19	0	39	0	1	8	0	0	51	21	0	0	12	33	18	0	33	0	43	0	4	0	8	1	17	0	0	1	0	0	26	0	39	0	18	37	0	25	39	5	0	18	0	0	0	87	33	0	1	21	47	29	0	2	19	0	1	0	2	1	0	1	0	0	2	0	0	1	1	0	18	49	0	0	1	13	92	0	0	0	0	0	1	63	40	3	1	0	0	0	13	4	0	135	0	0	45	2	11	1	0	0	22	16	1	28	16	3	0	0	0	1	0	8	0	33	1	6	0	30	10	15	1	13	0	77	0	0	13	45	21	46	1	0	1	44	0	0	0	1	1	7	48	1	2	8	0	11	30	0	0	13	23	0	0	1	34	0	0	0	31	44	1	0	0	7	0	0	29	0	0	50	57	19	1	22	68	2	1	0	2	0	18	33	20	22	0	38	10	0	29	16	1	69	31	8	2	0	0	1	0	22	1	19	35	47	0	11	0	15	6	28	13	0	0	0	15	0	0	0	0	0	33	26	0	7	33	2	0	0	0	8	25	0	1	17	15	1	0	55	43	0	0	29	17	16	0	0	0	0	0	0	5	35	10	63	4	0	1	1	0	38	30	0	0	0	44	14	13	0	14	14	1	0	58	24	25	148	1	85	0	0	104	33	0	0	3	34	0	0	0	1	0	0	0	16	0	0	11	89	0	0	1	0	0	0	72	0	1	21	0	0	33	0	0	33	33	1	0	0	100	14	32	0	7	0	0	1	0	15	0	20	1	0	9	43	0	0	8	18	0	29	0	0	23	36	0	0	43	1	0	0	0	28	0	1	0	1	0	0	0	0	36	0	15	1	16	13	76	102	0	0	1	23	1	0	0	2	64	5	1	0	18	40	24	55	0	1	0	6	0	11	19	72	1	8	1	61	42	0	0	0	58	0	2	0	0	0	0	0	50	6	12	19	41	0	31	14	1	44	17	25	1	1	0	1	0	0	0	0	33	10	0	1	0	80	0	0	43	50	31	0	0	1	22	0	0	1	0	27	14	16	2	0	21	0	0	127	44	0	1	40	1	0	28	22	6	69	22	0	35	1	10	51	1	10	11	0	0	31	1	12	1	24	0	24	1	1	0	31	1	0	19	56	3	0	1	0	14	17	54	0	48	0	0	7	18	12	1	30	0	0	0	20	30	0	47	14	0	6	0	27	0	27	0	1	0	1	15	30	15	0	0	55	17	19	0	1	0	0	0	0	22	0	32	0	1	0	0	0	0	0	0	15	0	0	0	0	0	0	5	0	22	83	3	6	2	0	1	50	0	96	0	17	27	0	0	0	20	0	1	8	0	11	81	22	43	1	0	0	18	0	14	0	0	3	0	1	19	0	0	0	1	1	0	23	1	1	0	0	1	0	33	0	14	27	0	8	0	23	0	18	26	4	0	0	1	19	0	1	0	1	55	36	0	0	36	0	9	11	3	1	1	1	27	0	0	0	0	37	0	0	0	0	2	0	0	47	1	36	0	0	0	0	12	42	0	0	0	22	0	0	46	1	22	37	0	0	38	18	24	41	1	2	0	33	0	21	14	67	0	69	0	75	4	86	8	0	11	0	8	18	0	9	1	0	7	0	16	24	12	0	5	0	19	30	1	0	1	0	1	1	23	63	0	1	32	0	13	0	17	15	6	0	0	38	21	28	13	24	13	21	0	38	0	44	0	53	21	0	75	0	0	15	32	52	1	5	47	2	21	0	115	20	0	1	0	11	0	17	0	0	0	0	0	18	17	18	0	0	27	0	0	1	16	0	1	34	12	0	15	5	57	1	17	1	15	11	0	18	0	0	0	0	13	0	58	1	16	70	0	1	1	0	0	8	42	49	1	42	54	11	0	0	1	0	53	1	8	1	76	0	0	1	0	2	0	0	0	0	96	0	0	49	41	0	56	1	156	2	1	1	20	12	0	8	0	10	9	0	1	23	1	0	8	0	2	20	0	21	0	0	52	11	0	0	39	25	0	0	4	0	1	1	12	1	0	27	18	1	38	1	0	59	57	0	0	1	1	25	31	7	59	7	0	28	0	22	8	0	25	1	0	51	44	47	2	12	37	0	53	1	3	0	1	0	11	111	1	2	0	0	50	32	0	54	9	0	1	18	0	69	0	0	0	0	85	1	5	11	2	2	21	1	0	0	1	0	19	6	13	14	0	10	1	43	0	0	0	38	50	2	0	16	0	60	22	83	5	7	0	19	0	0	30	0	32	0	1	0	17	0	1	14	14	0	0	0	26	0	20	0	0	0	0	21	52	0	25	41	35	43	0	13	15	25	1	55	7	35	22	1	18	0	2	32	2	0	0	39	35	4	0	1	1	1	0	0	0	68	0	1	5	1	1	2	19	0	15	1	16	33	0	121	0	4	29	116	0	23	0	0	1	141	1	11	10	0	0	0	16	5	0	1	19	0	0	42	13	1	0	11	0	38	0	7	0	8	35	13	1	6	14	3	0	0	20	0	32	13	0	19	0	0	0	60	0	5	0	0	23	4	19	0	0	1	23	26	0	15	78	0	18	53	50	0	0	0	1	23	45	45	1	17	7	54	32	1	0	12	10	5	0	11	1	8	0	1	11	0	1	16	41	0	19	26	0	20	0	0	17	0	16	35	5	26	49	0	0	18	19	5	19	25	23	0	15	16	0	18	27	20	12	18	16	0	0	32	24	1	7	1	4	1	0	14	8	1	1	0	0	19	0	27	0	0	0	0	102	0	0	0	0	19	1	19	0	22	0	0	0	36	38	1	31	0	46	19	64	23	8	11	0	2	1	23	4	27	18	24	18	0	15	3	0	9	2	1	19	18	33	1	13	16	21	0	1	0	0	14	0	29	1	15	15	0	0	1	44	0	17	80	14	1	0	0	0	1	81	0	4	28	0	28	0	0	28	4	0	0	0	1	0	1	0	0	1	0	0	0	0	99	0	46	16	19	17	0	13	1	0	20	87	40	0	0	0	67	39	0	16	0	12	11	11	13	1	52	12	97	1	0	25	46	0	1	15	0	0	1	2	11	0	82	0	15	49	18	1	1	24	0	0	74	0	0	5	0	2	0	40	35	1	0	15	0	1	31	35	15	0	1	1	13	8	1	0	18	0	0	0	75	36	36	0	0	94	0	0	0	0	0	38	68	1	0	33	12	43	24	0	41	0	77	10	1	0	0	0	0	0	0	0	0	0	0	7	0	0	0	0	0	0	1	109	0	8	0	0	0	36	31	20	29	0	14	62	21	30	27	0	1	1	0	23	0	3	1	0	0	0	0	1	0	26	0	81	90	6	72	37	1	12	1	0	0	0	0	13	71	0	111	0	49	15	39	0	0	0	0	18	28	0	19	26	11	0	0	19	0	0	20	1	26	0	0	0	29	26	0	1	0	18	1	0	0	2	46	0	0	12	0	1	25	0	0	21	22	58	21	3	0	0	2	0	82	0	1	54	27	0	0	28	13	0	55	0	22	0	0	19	64	0	0	0	16	18	14	0	8	0	1	0	0	0	1	15	12	13	0	1	0	0	2	1	1	0	0	0	0	26	0	18	1	26	1	34	0	0	52	1	0	34	0	0	22	9	0	92	0	1	28	0	0	0	55	0	0	0	0	82	7	1	1	15	6	2	0	0	113	14	28	2	0	0	0	0	36	0	0	1	0	43	1	0	0	0	23	0	0	16	1	29	0	14	75	0	0	0	20	1	0	1	2	0	50	1	19	18	19	4	1	0	0	0	0	28	0	15	1	0	15	33	0	0	0	16	43	1	12	0	1	0	22	4	15	0	17	12	36	0	1	0	0	110	0	24	0	1	0	0	3	16	12	32	42	24	0	0	11	0	17	10	0	1	0	25	85	16	1	0	47	0	36	1	0	0	1	13	10	6	0	0	0	12	71	31	28	29	0	56	45	0	4	0	21	50	0	2	0	0	28	0	34	12	21	0	10	0	20	25	6	1	0	1	31	1	0	0	0	0	0	12	12	0	3	1	27	21	0	0	0	1	39	2	0	20	2	0	23	29	1	1	0	0	0	1	6	0	27	12	0	0	90	9	14	61	14	11	33	18	1	147	0	0	1	1	1	0	0	17	65	0	0	1	49	8	0	0	20	19	0	3	0	45	24	0	14	23	26	13	0	0	49	1	0	17	0	11	0	59	0	30	0	0	29	1	16	17	12	21	86	44	18	1	1	0	13	15	0	0	1	7	1	11	40	1	59	57	1	28	36	12	2	0	0	0	126	11	1	0	0	0	0	1	19	7	30	2	0	0	53	9	20	0	124	5	19	98	23	0	0	0	86	41	0	12	0	1	1	0	51	0	0	0	0	12	1	0	0	0	1	1	1	3	0	0	0	59	60	59	33	47	0	0	2	0	0	1	0	0	43	0	64	55	25	3	34	74	26	13	1	0	0	18	1	13	0	15	0	18	0	19	2	1	0	8	1	10	1	59	7	1	0	0	1	9	0	0	0	16	14	1	60	46	1	0	0	0	10	0	0	0	46	8	1	22	0	6	1	0	1	0	1	24	1	82	0	0	17	14	0	120	1	0	9	25	1	109	1	32	0	0	9	35	0	0	26	0	12	5	0	66	0	0	2	1	0	1	1	89	1	1	2	37	0	0	20	21	9	1	0	0	2	14	0	0	0	1	0	0	20	59	51	1	21	2	1	0	0	20	1	1	51	0	13	14	0	0	74	20	0	35	1	0	19	10	47	20	0	0	1	19	33	14	0	117	1	14	1	53	5	15	0	0	12	0	19	0	1	0	0	0	39	16	23	45	11	0	1	77	1	0	76	0	0	0	6	63	21	0	25	0	1	3	63	1	78	69	43	65	14	27	78	0	48	11	44	0	0	51	45	1	79	9	1	10	33	3	0	52	0	8	0	0	0	0	26	40	37	1	17	86	0	16	18	5	46	1	0	8	27	34	0	0	0	19	0	0	1	42	0	0	3	0	12	1	42	48	21	14	0	94	1	1	0	0	21	0	0	0	0	13	0	4	82	54	1	2	52	7	2	64	2	1	19	11	1	0	0	0	33	0	9	18	51	26	15	24	0	24	16	51	0	0	12	0	26	0	0	0	71	4	0	0	1	18	0	0	1	0	21	1	8	0	10	0	0	34	92	116	1	1	18	0	9	13	13	1	0	46	2	0	10	17	23	0	0	0	20	29	0	67	38	26	1	20	0	5	0	16	56	1	0	0	0	24	0	0	0	1	83	23	1	1	97	0	8	0	21	0	13	0	1	0	2	18	104	22	22	16	0	1	7	2	0	0	39	90	1	34	0	1	80	0	24	82	25	11	0	23	11	4	15	0	9	14	45	11	4	1	0	0	0	0	0	12	0	11	0	16	0	12	0	12	13	14	1	32	0	5	9	0	20	0	0	4	29	2	0	0	26	0	15	14	1	0	2	0	1	11	27	14	0	14	0	38	2	0	0	0	0	0	1	0	8	0	29	0	0	0	0	0	26	8	0	13	0	0	13	0	0	0	85	2	0	2	29	2	2	1	0	0	4	33	0	1	0	1	0	34	0	0	11	0	31	54	21	44	0	7	0	0	1	30	13	0	25	1	33	33	18	0	0	0	21	16	31	0	1	0	0	0	0	0	32	0	11	12	1	0	0	37	0	12	1	36	70	0	59	0	1	7	11	1	0	4	22	19	0	1	34	86	66	12	9	0	108	1	33	1	0	20	33	0	31	32	9	18	1	2	1	18	1	0	0	16	0	13	55	0	0	0	0	14	1	15	1	17	0	13	55	4	12	0	1	0	73	17	1	0	0	1	2	0	8	0	87	0	16	17	18	0	1	24	38	0	0	1	14	0	0	0	0	99	16	0	20	5	0	0	66	0	0	0	0	0	10	21	21	0	1	16	0	25	0	0	24	139	37	0	15	72	3	0	15	6	1	3	110	0	18	66	0	0	0	23	8	20	0	15	32	37	0	16	1	18	0	0	9	15	1	104	19	8	27	16	47	2	24	0	0	1	0	29	81	0	0	0	5	18	1	0	0	0	25	1	3	0	16	0	0	0	30	20	1	0	0	8	9	0	0	0	31	25	32	0	0	23	0	21	1	0	11	0	1	0	0	1	33	0	0	24	0	15	0	16	6	0	59	45	0	0	76	0	0	28	41	0	16	28	11	17	45	21	16	75	4	6	0	0	32	0	0	14	0	0	0	86	0	18	0	7	1	0	0	0	0	1	0	20	1	1	1	7	0	49	8	0	0	45	3	1	11	0	0	18	0	21	0	47	0	0	1	44	1	0	0	0	67	0	18	0	16	1	0	1	0	8	11	20	22	0	13	0	18	0	1	0	54	1	0	0	0	0	0	1	0	2	17	56	2	26	0	0	0	0	0	14	1	0	0	6	9	3	16	21	11	0	74	0	1	13	1	1	0	16	1	2	0	13	29	0	0	1	87	35	0	1	33	0	8	33	0	69	24	23	0	4	16	0	0	4	11	0	31	0	0	24	0	0	21	0	0	1	0	55	31	2	30	0	0	27	16	18	0	76	19	0	0	58	11	25	15	0	1	62	0	0	11	5	0	1	0	0	15	22	15	1	5	1	0	0	1	42	0	67	0	33	40	0	0	0	7	12	2	0	16	23	30	0	0	7	17	7	0	15	17	24	14	0	29	21	20	83	0	114	1	42	0	1	1	45	0	27	159	15	32	0	0	29	0	1	0	21	25	0	18	0	19	0	14	0	2	0	0	1	1	18	0	23	19	12	1	7	18	21	8	0	1	0	0	0	0	31	2	15	10	1	21	0	13	1	8	3	27	19	0	0	6	10	0	0	0	2	1	1	28	1	0	39	22	0	58	25	23	1	21	0	2	25	2	7	20	56	0	14	0	0	2	32	0	1	0	0	11	59	114	45	4	50	35	1	4	6	62	0	0	0	36	0	10	0	13	23	39	0	12	39	0	0	0	0	22	0	69	1	0	23	6	1	1	0	36	12	19	0	6	0	1	0	1	0	0	59	34	0	0	32	21	0	1	15	15	0	0	4	22	0	0	20	1	21	62	0	18	49	102	0	0	2	8	0	0	0	58	1	28	41	0	0	96	0	5	34	28	77	5	17	0	1	0	29	9	0	2	48	0	1	69	33	19	53	44	0	43	12	1	0	16	17	13	17	30	0	59	0	24	30	0	6	45	14	0	0	17	60	0	12	45	23	0	57	0	56	0	33	0	8	0	1	74	1	0	0	74	1	1	29	0	0	0	10	2	1	16	140	1	4	0	0	0	1	0	9	1	0	82	0	0	73	0	0	21	16	11	1	0	14	0	15	61	0	0	112	0	0	1	40	0	27	17	0	1	56	1	32	1	12	0	0	0	0	0	1	6	0	0	98	60	35	32	40	0	28	26	0	1	34	0	1	0	0	33	0	33	7	57	63	7	11	0	20	26	17	1	2	73	2	1	14	41	40	25	46	1	12	0	0	0	1	27	10	22	69	0	0	30	0	0	1	1	0	0	19	0	0	1	1	0	25	10	46	1	42	0	1	16	10	0	15	0	0	2	50	0	1	0	0	18	90	13	0	0	0	7	15	0	30	0	0	1	0	0	1	2	0	0	108	0	9	0	0	17	18	0	0	4	18	0	12	1	11	37	1	47	12	1	30	39	23	0	21	0	42	0	0	1	0	41	1	29	0	14	0	0	1	2	0	0	11	0	1	12	11	30	2	87	25	0	39	74	36	0	11	1	0	1	8	1	0	12	14	48	0	5	1	0	13	74	0	0	40	0	48	37	21	0	35	11	0	33	18	0	20	0	2	25	13	21	5	41	0	3	0	12	13	13	16	1	72	27	47	6	23	0	88	2	0	0	19	0	12	12	0	0	0	0	0	0	33	28	0	0	0	0	4	0	14	1	1	3	0	2	0	17	10	42	0	1	0	0	9	0	0	53	0	23	10	1	0	0	14	5	18	13	0	0	26	77	11	27	7	0	1	9	47	61	0	0	0	32	0	62	53	16	37	1	4	0	0	0	21	0	0	1	1	0	0	121	0	0	0	19	0	18	1	0	2	15	33	0	28	22	0	2	0	25	34	1	0	1	1	1	13	2	23	2	13	0	38	1	25	103	1	1	0	12	1	0	0	24	1	63	0	26	0	3	0	11	0	0	0	0	0	0	0	0	0	27	1	26	12	0	47	52	6	1	0	0	21	11	0	1	0	45	31	9	27	15	1	13	2	1	68	0	0	26	29	4	80	11	0	0	19	17	28	22	26	43	12	17	19	24	0	31	0	0	0	0	0	0	15	30	1	1	5	0	1	0	0	12	1	1	0	61	18	0	46	0	37	1	0	1	64	24	0	20	0	29	13	1	20	0	1	1	1	59	1	74	0	1	2	2	0	0	20	0	54	0	25	11	15	23	1	0	61	0	32	0	0	23	1	0	27	21	52	95	30	19	67	0	49	22	0	0	5	0	96	0	1	0	0	44	0	1	8	92	0	0	0	30	0	1	23	12	1	0	25	29	2	0	19	0	0	0	0	54	27	21	16	4	0	72	1	112	88	91	46	5	0	0	0	11	18	0	53	1	36	1	17	0	36	24	0	16	15	35	36	0	31	0	4	2	11	4	8	0	0	1	0	2	0	11	0	45	0	0	0	2	46	0	22	24	32	15	37	53	0	26	22	1	0	43	11	0	0	28	10	0	34	0	149	22	0	0	109	39	14	16	0	12	26	53	0	4	26	20	10	26	16	1	0	0	1	1	49	23	0	4	8	0	12	25	37	11	0	0	9	39	0	0	32	1	0	43	1	1	1	0	0	0	9	0	0	7	0	1	0	0	1	59	35	19	1	0	1	0	0	11	1	0	19	0	0	79	0	45	0	21	23	24	32	0	0	59	10	19	0	0	26	27	0	79	17	0	0	1	1	0	1	0	43	30	0	0	0	0	1	102	38	0	0	0	1	19	0	12	17	0	30	2	1	5	2	10	25	0	1	61	26	16	20	20	76	126	22	13	0	39	0	22	12	0	1	56	24	37	38	0	3	50	2	0	136	0	105	0	21	32	0	16	21	60	0	6	0	0	0	0	60	1	15	17	1	1	16	11	1	9	7	0	31	1	0	1	0	0	0	13	21	0	0	0	0	16	30	1	19	0	100	24	0	7	0	0	4	16	33	0	0	9	1	17	32	0	0	30	33	13	38	22	0	1	0	51	12	0	54	30	1	11	21	21	0	37	63	0	0	14	0	0	0	0	0	7	3	0	12	2	0	0	0	12	46	0	14	0	13	0	23	12	0	1	1	0	2	46	0	18	47	6	12	20	62	1	1	33	3	0	0	12	0	23	0	0	1	0	9	0	15	0	0	2	1	55	28	0	1	12	78	44	0	15	19	14	25	0	0	20	0	0	0	56	15	23	1	31	0	1	12	13	0	17	21	0	16	33	1	3	11	0	0	0	16	0	7	9	10	0	0	23	19	1	46	1	0	9	23	0	0	0	33	113	0	0	37	23	0	1	38	1	26	8	18	16	0	12	2	0	0	0	35	12	0	0	7	1	0	0	0	13	0	0	18	0	0	8	0	3	0	19	0	9	0	0	10	5	3	1	57	0	0	20	0	22	74	0	1	3	0	0	1	0	0	51	0	0	0	40	0	1	1	1	1	1	0	19	32	0	0	16	0	38	14	19	1	0	15	1	0	0	0	1	0	0	1	19	22	1	41	1	10	0	1	0	0	0	23	25	5	23	13	21	20	1	0	13	14	21	58	20	0	22	82	0	1	1	1	0	0	8	0	0	60	12	2	1	0	0	0	60	16	16	76	2	59	23	11	0	20	0	0	13	28	0	3	3	20	4	0	0	10	25	9	1	4	6	78	13	1	30	1	0	23	2	37	92	14	1	0	1	0	0	16	68	0	13	21	5	10	126	19	0	0	19	23	27	28	51	0	20	0	31	0	20	29	30	12	48	11	0	5	3	34	0	19	21	14	0	1	1	15	0	44	1	4	0	13	0	2	0	31	1	0	16	1	0	1	1	0	22	25	0	0	0	35	1	1	3	45	17	1	9	9	0	2	78	0	0	25	10	0	47	0	1	31	1	13	0	0	0	1	25	20	0	0	23	27	10	38	0	0	16	22	64	11	9	16	0	0	0	1	14	13	7	5	7	55	32	21	44	1	1	0	38	19	0	6	0	0	0	0	32	16	23	0	32	39	61	2	57	6	0	8	0	0	65	5	0	9	1	0	0	0	8	6	0	29	0	0	16	0	1	20	1	0	0	9	21	2	0	25	19	28	102	0	0	0	1	0	17	17	0	15	83	39	1	0	11	0	0	0	0	0	0	1	0	98	11	17	0	0	0	57	21	1	19	1	0	5	0	14	117	1	19	0	12	3	0	0	1	0	25	1	16	0	87	13	43	25	0	1	0	22	1	0	1	0	0	0	20	0	24	0	20	0	17	10	1	20	1	27	7	2	0	0	0	0	0	1	126	0	1	1	10	0	11	0	0	7	14	0	0	27	39	22	0	1	8	0	2	0	0	9	48	1	0	0	0	2	15	0	0	55	0	0	59	46	30	68	0	0	63	16	44	13	0	1	0	50	13	1	0	0	49	13	0	23	20	63	16	36	40	14	0	0	72	0	16	83	0	4	0	15	2	0	33	0	1	14	0	0	38	0	0	1	0	26	23	92	15	0	1	0	1	6	0	15	22	0	0	1	1	1	36	32	2	24	13	0	35	0	12	40	17	23	35	3	24	0	1	0	0	0	3	0	23	51	11	105	4	0	23	1	31	0	0	0	7	2	1	0	0	1	26	12	0	0	42	25	18	1	0	0	15	0	7	38	29	0	0	0	0	23	13	4	46	20	1	16	32	0	0	0	0	27	71	0	49	39	8	47	51	1	0	1	3	12	0	47	0	0	8	19	76	68	0	41	36	59	87	8	0	30	72	19	10	25	22	49	0	0	15	47	0	20	0	0	0	0	14	0	42	57	0	10	0	0	36	15	0	6	22	5	20	0	90	37	30	40	0	5	0	6	12	0	10	0	0	5	27	0	1	0	0	0	0	25	17	0	0	0	12	0	0	9	55	1	0	1	87	0	26	10	0	125	0	5	28	14	1	53	38	7	10	0	0	0	0	11	0	18	2	53	30	12	36	1	1	3	23	0	0	0	0	0	0	0	1	0	0	22	16	0	24	74	0	25	13	1	0	0	0	21	13	0	1	0	11	10	0	0	3	1	16	25	25	0	1	1	8	0	9	0	14	0	0	0	0	5	0	0	34	0	0	0	0	7	9	8	0	11	1	0	2	0	14	0	0	0	18	0	0	17	0	40	0	13	1	42	2	5	0	2	79	50	87	42	0	1	0	21	0	101	5	90	1	0	52	0	3	0	8	0	0	1	17	0	0	20	0	2	0	22	22	1	89	8	74	36	1	17	0	0	36	1	26	0	21	0	12	19	30	48	31	13	6	20	0	37	23	16	0	0	0	0	14	0	17	35	0	0	6	28	25	47	19	5	13	0	0	21	2	14	12	0	22	0	35	0	22	0	0	15	64	0	0	12	0	0	0	0	0	1	3	0	2	15	47	0	43	64	0	24	1	26	0	8	0	0	13	0	1	33	7	0	10	1	30	0	0	1	0	0	0	5	1	24	94	0	25	0	0	5	0	0	0	0	0	12	1	14	46	1	0	0	0	91	5	0	0	22	0	11	0	7	23	5	0	4	80	1	17	0	95	4	37	0	0	0	0	0	45	16	35	23	0	71	0	12	0	0	18	0	33	1	0	0	6	77	2	0	0	22	39	0	0	31	0	1	45	1	62	0	0	0	1	2	2	0	23	31	10	1	0	0	1	3	16	0	1	0	22	0	0	0	0	97	0	0	18	11	25	1	30	1	3	0	41	20	0	40	30	50	1	67	1	0	0	1	11	0	0	54	3	15	30	11	17	20	46	0	6	0	1	0	9	50	0	1	0	43	0	0	18	0	26	2	12	30	19	88	27	17	0	69	0	0	0	12	12	0	20	0	0	0	42	32	27	0	17	0	10	22	17	0	0	0	0	12	0	0	0	0	31	0	0	42	3	0	0	0	27	43	1	0	41	23	55	14	2	0	1	3	0	1	30	10	14	25	33	0	0	43	11	0	53	50	1	0	0	0	18	24	0	39	44	0	62	0	1	0	54	8	1	39	23	0	0	11	59	15	1	0	50	1	19	33	55	39	18	81	26	15	14	0	2	0	0	18	1	7	3	0	7	0	0	0	20	36	44	0	0	15	33	71	0	20	0	29	21	1	12	0	53	57	0	0	38	0	2	69	29	16	21	7	0	6	0	1	0	1	0	53	0	1	16	1	67	27	2	58	0	1	15	31	52	37	24	1	15	12	0	1	53	0	52	0	0	19	41	0	9	0	0	0	0	0	0	15	0	14	0	1	3	0	0	6	56	0	5	0	0	42	107	0	62	2	12	38	0	4	0	8	0	85	0	0	64	12	12	0	10	0	1	0	10	0	0	0	0	23	31	1	19	0	1	0	10	33	0	41	7	0	2	40	1	0	16	4	0	3	23	0	0	31	0	13	0	28	0	0	7	22	0	1	0	23	0	49	29	0	24	0	0	78	0	19	89	0	1	69	0	7	1	0	3	0	0	0	36	0	0	9	12	0	70	0	2	0	18	64	0	0	0	1	17	0	26	28	0	0	0	0	0	0	40	23	0	1	14	0	69	0	16	6	51	11	15	0	0	52	0	7	0	12	2	0	1	0	0	2	19	39	25	0	122	133	0	0	0	1	30	40	0	0	9	14	3	0	10	0	0	2	0	0	2	1	0	65	1	26	33	0	0	22	9	1	24	16	0	6	0	1	1	1	0	36	1	3	0	0	31	29	90	0	27	4	0	109	29	18	1	37	0	56	15	0	20	23	13	14	29	12	1	25	12	10	1	0	50	53	62	2	20	1	18	6	1	0	0	0	7	22	0	33	85	44	0	1	1	52	50	0	22	0	1	10	1	12	2	1	3	16	1	0	1	0	17	3	0	17	0	0	0	35	15	1	15	0	0
N0.HOG0004837	0	2	0	0	2	1	2	0	0	0	1	2	1	1	2	9	1	0	3	0	0	0	1	0	0	1	0	0	1	2	1	2	2	0	0	0	0	2	1	0	0	1	0	5	0	0	0	0	0	1	1	0	1	0	0	0	0	0	0	0	0	1	0	1	1	2	0	0	0	0	1	0	0	1	1	0	0	1	0	2	1	0	1	4	0	1	1	1	0	0	3	0	0	4	0	0	1	0	6	0	0	0	2	1	0	2	0	1	0	0	0	1	0	0	1	0	2	4	1	0	3	0	1	4	0	2	1	0	2	2	0	0	0	0	0	0	1	1	1	0	0	0	1	1	0	0	0	4	1	2	0	0	0	0	0	0	0	1	1	0	1	0	2	2	2	1	0	2	0	0	0	0	0	1	1	0	0	1	0	0	1	1	0	0	1	1	0	0	1	3	0	1	2	2	0	1	0	0	1	0	1	1	0	1	0	2	0	0	0	0	2	0	2	0	0	0	0	1	0	0	0	0	0	0	0	5	0	2	0	0	0	0	0	0	0	2	0	0	0	0	1	0	0	0	0	0	4	0	0	0	2	0	1	3	0	1	0	0	1	6	1	1	0	0	0	0	1	0	0	0	0	1	0	4	0	0	0	3	0	0	1	0	0	0	1	1	1	1	0	0	0	0	0	0	0	1	0	2	0	0	0	0	0	2	0	0	0	1	2	0	1	0	0	2	1	1	2	0	1	1	0	0	1	2	3	0	0	2	0	2	1	0	0	0	1	0	0	1	1	2	0	0	0	0	1	0	2	2	1	0	1	2	0	0	1	1	0	0	0	1	0	1	0	0	0	0	4	1	0	0	0	0	0	0	0	0	0	0	1	1	0	0	0	3	0	0	0	0	0	0	2	2	0	5	1	1	0	0	0	4	2	0	0	1	0	1	0	1	0	0	0	1	4	2	0	1	0	0	0	0	0	0	1	1	1	0	0	0	0	4	1	0	2	1	0	0	2	2	1	0	1	0	0	1	0	1	0	3	0	0	2	0	0	4	0	0	1	0	0	0	0	0	3	0	1	0	0	0	1	0	2	1	0	2	3	0	0	0	0	0	1	0	0	2	2	1	0	0	0	1	2	2	2	0	0	0	0	1	1	1	1	0	1	0	0	0	2	0	0	2	1	0	2	2	0	0	0	0	1	1	0	1	0	3	1	0	0	4	0	0	1	0	2	0	0	1	0	0	1	0	0	2	0	0	2	1	1	0	1	1	0	1	0	5	0	2	0	0	0	0	2	2	1	0	1	0	0	2	2	0	0	0	0	0	0	1	0	0	0	1	0	0	1	3	1	1	2	1	2	1	0	0	0	0	2	1	0	1	2	0	0	0	1	0	1	1	0	0	0	0	0	6	0	3	2	0	0	0	0	0	0	2	1	3	0	3	0	0	0	0	0	0	1	0	0	2	0	1	1	0	0	0	1	1	2	0	0	1	0	0	0	1	1	0	0	0	0	2	0	0	1	0	3	1	1	0	1	0	1	1	1	1	0	0	0	0	0	1	0	1	0	1	3	0	2	1	1	2	0	2	0	0	3	1	1	1	1	0	0	0	1	1	0	0	2	0	0	1	0	0	0	1	0	0	1	0	0	4	5	2	0	0	1	1	0	3	0	2	0	1	0	0	0	0	0	0	0	1	0	1	0	1	0	0	2	0	0	1	1	0	1	1	3	1	0	0	1	0	0	1	1	0	0	0	0	2	0	1	0	0	0	1	0	0	0	0	1	0	0	1	1	2	0	2	0	1	0	0	0	0	0	0	2	0	0	0	0	0	2	1	0	1	1	4	3	3	0	1	0	1	1	2	1	2	0	1	0	0	0	0	0	0	0	2	0	0	1	0	0	5	2	1	0	0	0	3	0	2	0	5	2	1	0	0	1	2	3	4	1	0	0	1	0	0	1	0	0	1	1	0	0	3	2	0	1	0	0	0	0	0	0	0	1	0	0	5	0	0	0	0	0	0	0	3	0	0	0	0	0	2	1	0	2	1	0	1	1	0	0	1	0	2	0	0	0	0	1	0	2	0	0	1	1	3	1	4	0	0	0	2	2	0	0	1	0	1	0	2	0	0	0	0	0	0	1	0	0	2	0	1	0	1	2	0	3	0	2	0	0	1	0	2	1	0	0	0	1	1	0	1	1	0	1	0	0	0	2	0	1	0	2	1	2	0	1	0	3	0	0	0	0	0	0	0	0	0	0	4	0	0	1	0	2	2	3	0	1	0	0	1	0	1	0	0	2	2	3	1	1	1	0	0	3	2	2	0	2	1	0	0	0	2	0	2	0	3	1	0	0	1	1	0	0	0	2	2	3	0	1	0	0	2	2	1	0	0	2	2	0	1	1	1	0	0	0	0	1	1	1	4	0	0	1	0	1	2	1	5	0	0	0	1	0	0	0	0	0	0	2	0	1	0	0	0	0	0	1	3	1	1	2	1	0	0	0	0	1	0	1	0	0	0	2	0	2	0	1	0	0	0	1	0	2	1	0	4	0	0	2	0	0	0	1	1	2	0	0	1	0	0	1	0	0	0	1	0	0	0	1	1	0	1	1	0	1	0	0	0	0	0	2	0	1	0	0	0	3	2	0	1	0	1	0	0	1	0	0	0	0	1	0	0	1	0	0	1	2	1	0	0	0	0	1	0	0	0	0	0	0	0	0	1	1	0	0	0	0	1	0	0	0	0	0	0	0	0	1	0	0	0	2	0	0	0	1	0	0	1	0	0	0	2	1	0	0	1	0	0	1	0	1	2	1	0	1	1	0	3	2	2	2	0	1	2	0	0	1	2	1	1	1	2	4	2	0	1	0	0	0	3	0	0	0	0	0	1	1	0	3	1	1	3	0	4	0	1	4	2	0	3	1	1	1	1	2	0	0	0	2	0	2	0	1	0	1	1	0	0	0	1	6	0	0	1	1	2	1	1	0	5	1	2	0	0	3	1	2	0	0	1	0	0	0	0	0	0	0	0	0	2	0	0	3	4	1	2	1	1	0	0	3	2	5	5	1	0	0	0	0	1	1	1	2	0	0	1	1	3	0	1	0	1	1	0	0	0	0	2	1	0	0	0	0	1	0	3	0	2	1	3	1	1	0	1	0	4	0	0	3	0	0	0	0	0	1	0	2	1	0	0	1	0	1	0	0	0	2	0	1	0	3	0	1	1	0	1	0	2	0	1	0	0	2	0	0	0	0	1	3	1	1	0	2	0	0	1	0	1	0	5	2	0	1	1	0	1	0	0	1	2	0	0	0	0	0	1	0	2	3	1	0	1	1	0	2	3	0	0	2	0	1	1	0	0	1	1	1	3	3	0	2	0	0	0	0	1	0	0	1	0	0	1	1	2	0	1	0	1	0	0	1	0	1	0	0	2	0	0	1	2	3	1	0	1	1	0	0	2	5	2	1	0	0	1	0	1	0	0	0	4	0	0	0	1	0	0	1	0	0	0	5	0	1	0	0	0	0	0	0	1	0	1	1	1	1	1	0	0	0	0	0	0	0	3	1	1	4	1	0	0	1	1	0	2	0	1	0	0	2	0	0	0	0	3	0	0	0	1	0	1	2	0	0	0	1	0	0	0	5	0	0	0	0	0	0	4	0	0	0	6	1	3	0	1	0	0	1	0	0	1	2	0	0	1	1	0	2	0	4	2	0	0	0	0	2	0	0	0	0	5	0	0	1	1	0	1	1	1	0	0	0	2	0	0	1	1	3	0	1	1	1	1	0	0	0	0	0	0	1	0	5	0	0	1	0	0	1	0	2	0	1	1	0	1	0	1	0	2	1	1	0	0	0	0	0	4	1	2	0	2	0	0	1	0	0	0	2	0	1	1	0	0	0	0	0	3	1	1	0	0	0	1	1	1	0	0	0	0	1	3	1	1	0	0	1	0	0	1	1	0	0	0	0	0	2	3	1	1	0	0	0	1	0	2	3	0	0	0	1	0	2	0	0	2	0	0	1	1	0	1	3	0	1	0	0	1	1	2	1	1	2	0	0	0	0	0	3	1	0	0	0	1	3	0	2	0	0	0	2	0	0	4	0	1	0	3	0	0	2	1	1	1	2	3	0	0	0	0	1	0	0	1	1	2	0	0	0	0	0	1	0	1	0	1	1	0	0	0	0	0	0	1	1	0	1	0	2	0	1	0	0	3	3	1	2	5	0	0	0	0	0	2	0	0	3	0	3	3	2	1	1	0	3	0	3	0	1	0	1	0	1	0	0	0	0	0	0	0	0	1	0	2	1	0	0	3	0	2	0	0	2	2	2	0	1	3	0	1	2	3	0	0	0	0	1	0	0	0	0	1	0	0	0	3	0	0	2	0	2	3	0	1	1	2	0	0	2	0	0	0	0	1	0	1	2	0	1	1	0	0	0	0	1	0	0	1	2	0	0	1	1	0	0	0	0	0	0	0	0	0	0	0	1	2	0	0	4	0	0	2	0	3	0	0	0	1	1	1	0	3	1	0	0	0	1	0	0	0	0	0	0	1	4	2	0	1	1	2	1	0	0	1	5	3	0	0	0	3	2	1	0	0	1	0	3	0	1	1	1	1	0	0	0	2	1	0	2	0	3	0	1	1	0	1	0	0	0	1	2	0	1	3	1	0	0	3	0	0	0	0	2	2	0	0	0	0	1	0	2	0	1	2	0	2	0	0	3	1	0	0	1	2	2	0	0	0	0	1	0	2	4	1	0	0	2	0	0	4	0	1	0	0	0	0	0	1	1	1	0	0	2	0	0	0	0	1	0	2	0	1	0	1	2	0	3	0	1	2	0	0	0	0	0	1	0	0	0	0	1	1	1	0	0	0	1	1	0	1	0	0	0	0	0	0	0	0	0	1	1	0	1	1	1	0	0	0	0	0	2	4	0	0	2	0	1	2	0	0	0	0	0	0	0	0	0	1	0	0	2	0	0	1	0	0	3	0	0	2	2	0	0	0	0	1	0	0	0	1	1	1	1	1	0	0	0	0	0	0	0	0	1	0	1	0	1	1	1	0	0	1	0	0	0	1	0	0	0	0	0	4	1	0	2	0	0	0	0	0	3	2	2	0	0	0	0	1	0	0	1	0	0	1	1	0	0	0	0	1	3	0	0	0	0	0	1	1	0	1	2	1	2	0	2	0	1	0	1	3	2	0	0	1	2	2	3	2	0	0	0	0	0	0	1	2	0	4	0	1	0	2	0	0	5	1	1	1	2	0	2	2	2	0	1	0	0	1	0	1	0	1	2	0	3	1	2	0	0	1	3	4	1	2	0	0	0	2	3	0	1	0	0	0	1	0	0	1	1	2	1	0	4	2	0	1	1	1	1	0	0	9	0	0	0	1	2	0	0	1	0	0	3	0	0	0	2	0	0	2	1	0	2	0	1	1	0	1	1	1	1	0	0	1	1	0	0	0	0	1	0	0	1	0	1	1	0	0	0	0	0	2	0	0	1	1	0	1	1	0	0	0	0	1	0	1	0	1	0	3	1	0	1	0	0	0	0	0	3	0	0	0	1	1	0	0	0	0	1	2	4	1	1	0	0	1	0	0	0	0	0	1	0	0	0	2	0	0	4	0	0	2	0	0	5	0	0	1	0	1	4	0	1	0	0	0	4	3	1	2	0	0	0	0	0	0	0	2	0	0	2	2	0	0	0	1	0	1	1	1	0	0	2	1	1	3	1	0	1	0	1	1	1	0	0	2	4	0	0	1	0	1	2	2	0	1	0	0	0	0	0	1	2	0	0	1	1	1	0	2	0	0	2	0	2	0	0	0	1	0	2	0	3	5	1	1	1	0	1	1	3	0	1	0	0	1	0	1	0	1	4	0	1	0	0	4	2	1	2	0	0	0	0	4	1	0	1	0	1	0	1	2	4	0	1	0	2	3	1	0	0	0	2	1	0	0	1	0	1	1	0	0	2	1	0	0	0	0	0	0	1	0	0	1	0	1	0	2	1	3	0	1	0	0	0	0	0	1	2	0	0	1	2	0	1	2	0	0	0	0	0	0	0	0	5	0	2	2	2	4	0	0	0	0	0	1	0	0	0	1	0	0	1	0	3	2	1	3	2	2	2	0	0	0	0	0	0	0	0	0	0	3	0	1	0	1	1	3	0	0	2	0	1	1	0	1	0	0	0	0	0	2	0	0	0	1	0	1	1	1	0	1	1	0	0	1	0	0	0	0	2	0	0	0	2	0	0	0	0	0	0	0	0	0	0	0	1	0	0	0	0	0	0	0	0	0	0	0	0	0	0	0	0	0	0	1	1	0	0	2	0	0	0	0	0	2	3	0	0	2	1	2	2	1	0	1	8	0	0	0	0	0	3	0	3	0	4	2	4	0	0	1	0	7	1	1	0	0	1	1	0	0	1	1	0	0	1	3	4	0	0	1	0	2	0	1	0	2	0	2	0	0	2	0	2	0	2	2	0	1	0	2	0	0	0	0	1	0	0	1	2	1	0	1	1	0	0	1	1	0	0	0	0	0	1	1	2	0	1	3	4	2	1	0	0	2	3	0	0	2	0	0	0	0	1	1	0	0	1	1	0	0	1	0	0	1	0	0	1	1	0	0	0	0	2	1	0	1	1	2	0	0	0	0	0	1	0	0	1	0	2	4	2	1	2	1	2	2	4	1	0	0	3	3	1	0	2	1	1	0	2	0	1	2	1	0	1	1	0	1	1	3	0	1	0	0	0	0	0	1	0	0	0	0	1	3	1	0	0	0	1	2	0	0	0	0	0	1	1	0	1	2	0	2	1	0	0	6	1	0	0	1	0	0	0	1	0	2	1	0	0	3	1	0	1	0	1	0	1	0	1	2	1	0	0	0	1	0	0	1	1	2	1	0	1	1	0	0	1	2	0	0	1	0	1	0	1	1	0	0	1	1	1	0	1	1	0	0	1	1	2	0	1	0	0	2	0	0	0	2	0	0	1	0	2	1	1	0	0	0	1	1	1	1	3	1	5	0	0	0	0	0	3	0	0	0	1	1	0	0	0	0	0	0	1	0	2	0	6	0	1	2	0	0	0	2	0	0	0	0	0	1	0	0	0	0	2	4	0	3	0	0	0	0	2	1	0	0	1	0	1	2	0	2	1	0	0	0	1	2	2	1	4	0	0	1	0	0	0	1	0	0	0	0	1	0	0	0	0	0	0	1	0	0	1	1	0	1	5	4	1	1	0	0	1	2	0	1	0	0	0	0	0	0	1	3	1	0	1	3	0	0	2	4	0	0	0	0	0	0	1	2	0	0	0	1	0	3	1	0	0	0	0	0	0	1	2	0	3	0	0	0	0	1	0	6	0	1	0	1	2	2	2	0	0	2	2	1	0	2	0	1	0	0	2	0	1	0	0	0	0	0	0	2	0	1	1	0	0	0	0	2	0	0	4	1	2	0	4	1	0	0	2	0	0	1	1	2	1	0	0	2	1	0	2	0	0	0	0	3	0	1	0	0	0	1	0	2	0	1	2	0	1	0	0	0	0	1	2	2	0	0	0	3	0	0	0	1	1	0	0	2	1	0	0	1	0	1	0	0	2	0	0	0	1	0	1	0	0	1	2	1	7	0	1	3	1	1	2	3	0	0	1	2	0	0	1	0	0	1	1	0	0	3	3	0	0	1	0	1	0	0	2	0	0	0	1	0	0	0	1	2	3	0	0	5	0	2	0	2	2	0	1	0	1	2	0	0	0	1	0	2	1	3	1	0	1	2	0	0	0	1	0	0	0	1	2	0	0	0	0	1	2	0	0	1	5	1	0	0	0	3	0	1	1	0	1	0	0	2	0	0	0	1	2	0	2	1	0	0	0	1	0	0	0	5	0	3	1	1	0	2	1	1	2	0	1	0	0	0	0	0	1	0	0	0	0	1	0	1	0	0	0	0	3	1	0	2	0	1	1	0	0	0	0	0	0	1	2	0	1	2	0	0	2	0	0	1	0	3	0	2	0	0	0	1	3	0	0	3	0	0	0	0	4	0	0	3	1	0	0	0	0	2	1	1	2	1	0	0	3	0	0	0	0	0	0	1	0	0	0	0	1	0	0	0	0	0	0	0	0	0	0	5	0	0	3	0	1	1	0	0	1	0	1	0	4	0	0	1	0	1	0	0	0	0	0	0	2	1	0	1	0	1	3	1	0	2	1	0	3	2	0	0	0	2	0	2	3	1	2	0	0	1	1	0	0	0	2	3	3	2	0	0	0	0	2	1	0	3	4	0	2	0	0	1	1	0	0	1	2	0	0	3	0	0	2	0	1	0	1	0	1	0	3	0	0	1	0	0	0	0	1	0	0	0	0	1	2	0	4	0	0	0	0	3	0	2	0	0	0	0	1	0	0	3	0	0	0	0	0	1	3	3	0	1	0	2	1	1	0	1	1	3	0	0	2	0	0	0	0	0	0	0	0	0	1	3	1	0	0	0	0	0	0	0	0	0	0	0	1	5	0	0	0	1	0	1	0	0	1	0	0	3	1	2	3	1	2	1	1	0	1	3	1	0	1	0	1	1	0	1	0	0	0	1	1	0	1	0	1	2	1	1	2	1	0	0	0	1	0	2	0	3	4	3	0	1	0	0	0	0	0	2	0	0	2	0	1	1	2	0	0	2	1	1	0	0	1	0	0	2	1	7	0	0	1	0	1	0	1	1	0	0	1	1	0	0	1	1	0	1	0	0	0	0	1	0	0	3	0	0	0	0	0	1	0	0	0	0	0	0	0	0	0	0	1	0	0	0	0	0	0	0	0	0	1	1	0	0	2	3	0	5	0	0	2	1	0	4	1	0	1	1	0	0	1	2	0	0	2	0	0	0	0	0	4	2	0	1	0	0	2	0	1	0	0	0	0	0	0	2	0	0	1	0	1	0	0	1	2	0	0	0	2	0	0	2	2	0	2	0	1	3	1	0	4	1	0	0	0	2	0	0	1	0	0	0	0	1	0	1	1	1	0	0	1	0	2	1	6	1	1	3	0	0	2	1	3	1	3	0	1	1	0	0	1	1	0	1	2	0	2	0	0	0	1	0	1	0	1	0	0	0	0	0	0	3	0	0	2	2	1	2	1	2	0	1	0	2	0	0	2	1	2	0	0	1	0	2	1	1	1	0	1	0	0	1	0	0	1	1	0	0	0	0	1	2	0	0	0	1	0	3	0	0	2	0	2	0	0	5	1	0	5	2	1	0	2	1	1	0	0	2	5	0	0	0	0	1	1	1	0	1	1	1	0	1	0	0	0	2	2	0	0	0	1	0	1	0	3	0	0	0	0	0	3	1	0	2	0	0	0	1	0	2	0	0	0	3	0	0	0	0	1	1	0	5	0	0	1	2	0	0	3	3	0	4	0	0	2	1	1	3	0	3	1	0	0	0	4	0	0	0	0	0	1	1	0	1	0	3	2	0	0	0	0	0	0	2	1	1	0	2	1	1	1	0	0	3	0	0	0	1	1	0	0	0	2	0	0	2	0	0	0	0	0	1	0	0	0	0	0	0	0	1	0	0	1	1	1	1	3	2	0	0	4	2	0	0	3	1	2	2	2	0	1	0	0	0	0	0	0	0	0	0	3	1	2	1	0	0	0	0	0	0	0	0	0	1	1	0	0	1	0	1	0	0	3	0	0	0	3	1	1	0	0	0	5	0	1	0	0	0	0	0	0	1	3	0	0	1	0	1	0	0	3	2	0	0	0	1	0	2	0	0	0	0	0	1	0	7	0	4	0	0	2	3	4	0	0	2	2	0	1	1	1	0	0	0	1	0	0	0	0	0	4	0	1	0	1	0	0	1	2	2	1	0	1	0	0	2	0	1	0	0	1	0	0	0	1	1	0	0	2	2	0	1	3	0	0	1	0	1	0	1	0	0	0	0	0	1	1	0	0	0	0	3	0	0	0	1	0	1	1	1	0	0	0	2	0	0	0	1	2	1	0	1	0	1	1	1	0	3	1	1	1	0	0	0	0	0	2	1	0	0	3	0	4	1	0	2	2	0	2	2	0	1	0	2	0	0	0	0	3	1	0	0	1	1	0	1	0	0	0	0	0	0	1	3	1	0	4	0	0	2	1	2	0	0	3	0	2	0	0	0	1	1	0	1	0	2	1	0	1	1	2	3	0	0	1	1	0	5	0	0	1	2	2	1	1	0	1	0	1	1	0	0	0	0	1	2	1	2	0	0	1	0	0	1	1	0	1	1	0	2	0	0	0	0	0	3	0	0	0	0	2	2	1	0	2	0	1	4	0	1	2	0	0	0	0	0	1	0	1	1	0	1	0	3	0	1	0	2	0	2	2	0	1	0	0	0	0	2	1	0	0	0	3	0	0	1	1	1	0	0	0	3	0	0	0	0	0	0	0	2	0	0	0	1	3	0	0	0	0	0	1	1	0	0	0	0	0	1	1	0	0	1	2	0	0	1	0	0	0	2	0	0	0	3	0	2	0	0	0	0	1	1	0	2	1	0	1	0	0	0	3	1	0	0	0	0	0	0	0	4	3	1	0	0	0	0	0	0	6	0	0	2	0	1	3	0	0	1	0	1	0	1	0	0	1	0	0	2	0	1	0	1	0	0	2	0	1	0	0	0	0	1	0	0	0	2	3	0	1	1	1	0	0	0	0	0	1	1	0	1	0	1	0	4	1	1	0	2	3	3	0	1	1	1	0	2	0	3	1	0	0	1	2	0	1	0	1	0	1	0	1	0	1	0	0	0	1	0	2	0	0	0	0	4	0	0	0	0	0	2	2	0	0	1	0	1	2	1	0	0	4	1	0	0	1	0	0	1	0	0	0	2	0	1	1	0	1	0	1	0	0	2	0	2	1	0	0	0	1	0	1	1	0	0	1	0	2	0	0	0	5	0	1	0	0	2	0	1	1	0	2	0	1	0	0	1	0	1	4	0	1	0	1	0	0	0	0	1	1	1	0	0	0	0	0	0	2	2	1	1	0	0	1	0	1	0	0	0	0	0	0	0	0	0	0	1	1	0	1	0	0	4	3	2	1	2	0	0	0	1	0	2	1	2	1	0	0	0	1	0	0	0	1	0	0	1	0	1	3	1	1	0	0	1	4	1	0	0	0	0	1	0	0	0	1	0	2	0	1	0	2	0	1	0	2	5	1	0	0	0	0	0	1	0	1	2	3	0	1	0	0	0	0	0	0	1	0	1	1	0	0	0	0	1	3	0	0	1	0	0	1	2	1	2	0	0	1	1	3	1	1	1	0	0	0	0	0	1	1	4	2	1	0	0	3	0	1	0	1	0	0	1	0	4	0	1	0	4	2	0	0	2	3	1	3	2	4	0	0	0	2	1	0	1	0	0	0	3	0	1	1	1	0	0	0	0	0	0	1	0	2	1	0	1	0	1	0	0	1	0	0	0	0	0	0	0	0	0	0	0	3	2	0	0	0	0	0	1	0	0	0	1	1	0	0	1	0	0	2	1	0	0	0	0	1	0	0	0	1	0	3	2	2	1	5	4	0	0	0	0	0	0	0	2	1	0	3	0	1	1	0	0	0	0	2	2	2	0	0	1	2	1	2	0	0	3	0	0	3	0	1	2	3	0	0	1	0	0	1	0	0	4	2	0	2	4	0	3	1	0	1	5	0	0	0	0	0	1	0	2	1	1	1	3	1	0	0	3	1	1	0	0	0	3	0	1	1	7	3	2	0	1	0	1	1	0	2	0	0	0	1	0	2	1	0	0	0	0	0	1	0	0	1	0	0	1	0	0	1	0	0	0	0	0	0	2	1	0	1	3	1	2	1	0	1	1	0	3	1	0	1	1	0	0	0	0	1	0	2	0	1	1	1	0	0	1	1	0	0	1	1	0	1	0	0	1	1	0	0	2	0	0	0	1	2	1	1	1	2	1	0	0	1	0	0	0	1	0	2	0	0	2	0	0	0	0	0	2	0	3	0	2	0	3	0	0	2	3	0	0	0	0	1	1	0	0	2	0	0	1	0	1	2	0	0	2	1	1	3	1	1	0	3	2	0	0	1	0	0	3	0	0	2	1	1	1	0	1	1	0	0	0	0	0	1	0	1	0	0	0	0	1	1	1	0	0	1	0	2	1	0	1	0	0	0	0	0	0	1	0	0	0	2	0	0	0	0	0	0	1	0	2	0	1	0	0	0	0	0	0	0	0	0	2	0	1	1	2	0	0	0	0	0	1	3	0	0	0	0	0	0	4	2	3	0	0	5	1	0	1	0	0	2	0	0	0	0	0	3	1	0	0	0	0	1	0	0	1	4	2	2	1	0	1	0	0	7	0	0	0	2	0	0	3	2	1	0	1	2	0	0	0	1	0	1	0	1	2	1	2	0	1	1	0	2	1	1	0	0	4	0	1	1	0	0	0	1	1	0	1	0	0	0	2	0	0	0	0	2	0	0	3	0	3	3	0	0	0	1	0	0	1	1	5	0	0	0	0	3	1	0	0	0	0	0	0	0	1	1	0	0	2	1	2	2	0	0	0	0	0	0	0	0	0	1	0	1	3	2	2	0	0	4	1	0	0	1	0	0	2	5	1	0	0	0	1	1	0	0	0	1	0	0	5	0	2	1	1	0	1	0	0	2	1	1	0	0	0	0	0	0	0	1	1	2	0	2	0	1	3	1	0	0	0	1	0	2	1	1	1	0	0	2	0	0	0	2	0	0	0	0	3	0	0	2	0	1	3	0	0	3	3	1	0	0	0	1	0	0	0	0	1	0	0	0	0	3	0	2	0	1	1	1	2	0	0	0	1	1	1	0	7	0	2	0	1	0	0	1	2	0	1	0	0	0	1	0	0	3	1	0	1	0	1	0	2	1	1	2	0	0	0	0	1	0	0	0	1	0	0	2	0	0	0	1	0	0	2	0	1	0	0	0	0	0	2	0	3	2	0	1	2	1	0	0	1	3	0	2	1	0	0	1	1	0	0	0	0	0	1	2	0	0	0	3	0	2	0	0	1	0	2	2	0	0	1	0	0	0	1	1	0	3	1	0	0	1	4	0	0	0	0	0	0	0	2	0	0	0	3	0	0	1	0	0	0	1	0	1	0	1	2	0	1	0	5	1	0	1	2	0	0	3	1	2	0	0	1	1	0	0	1	0	1	1	0	0	1	0	1	3	0	3	0	0	0	0	3	1	0	1	2	3	0	1	0	0	1	0	0	1	0	0	0	0	0	0	2	0	0	0	0	0	1	0	0	0	0	2	1	1	0	0	0	1	0	2	0	1	0	2	0	0	0	0	0	1	2	1	3	0	0	0	0	0	0	1	0	1	0	0	0	0	1	0	0	1	0	0	0	2	1	0	0	0	2	1	0	0	0	0	0	0	1	0	2	3	0	3	0	0	1	1	0	1	0	0	0	1	2	0	0	0	3	0	1	0	1	1	1	0	0	0	1	1	1	1	3	2	0	0	0	3	1	2	0	3	1	1	0	0	0	0	0	1	0	0	0	0	0	0	1	0	2	0	0	1	3	1	0	1	1	0	2	1	0	0	0	0	0	0	0	3	0	0	0	0	2	3	2	0	0	0	2	1	1	0	0	1	0	0	3	0	1	1	0	0	2	0	0	0	1	0	0	2	0	0	2	1	1	1	5	0	0	0	0	1	0	3	0	2	1	0	2	0	0	0	1	0	0	0	3	1	0	0	0	0	1	1	1	0	0	0	3	0	0	0	0	0	0	0	1	0	1	0	0	0	1	0	1	2	0	0	2	0	2	3	1	0	0	0	2	0	0	4	1	0	0	0	0	1	3	0	0	0	1	1	1	0	0	0	1	0	0	0	1	0	1	3	2	0	0	0	0	0	0	0	0	0	1	2	5	1	0	1	0	0	0	2	0	2	1	1	2	0	0	0	0	1	0	1	1	3	2	1	0	1	0	0	0	0	0	0	1	1	0	1	0	1	1	1	0	2	0	4	0	1	1	1	0	0	2	0
```
