## Supplementary Data S5 for "Ascidian embryonic cells with properties of neural-crest cells and neuromesodermal progenitors of vertebrates": SupplementaryDataS5.txt (part 1 of 68)

```
	AAACCTGAGTGGGCTA.16.mTBII1	AAACCTGAGTGGTAAT.16.mTBII1	AAACCTGCAAGTTAAG.16.mTBII1	AAACCTGCAGGTGCCT.16.mTBII1	AAACCTGCATGTTGAC.16.mTBII1	AAACGGGAGGAGTCTG.16.mTBII1	AAACGGGAGGCCCGTT.16.mTBII1	AAACGGGCAGGCAGTA.16.mTBII1	AAACGGGGTCTAGAGG.16.mTBII1	AAACGGGGTCTCCACT.16.mTBII1	AAACGGGGTTAGAACA.16.mTBII1	AAACGGGGTTCCCTTG.16.mTBII1	AAAGATGAGACAAAGG.16.mTBII1	AAAGATGAGATTACCC.16.mTBII1	AAAGATGAGCGTGTCC.16.mTBII1	AAAGATGAGGACTGGT.16.mTBII1	AAAGATGAGGCATGGT.16.mTBII1	AAAGATGAGGGCTTCC.16.mTBII1	AAAGATGCAAGGGTCA.16.mTBII1	AAAGATGCACCGGAAA.16.mTBII1	AAAGATGGTAAATACG.16.mTBII1	AAAGATGGTAGCGTAG.16.mTBII1	AAAGATGGTTCACCTC.16.mTBII1	AAAGATGGTTGTGGAG.16.mTBII1	AAAGATGTCGCGGATC.16.mTBII1	AAAGATGTCTGCTGCT.16.mTBII1	AAAGATGTCTTGAGGT.16.mTBII1	AAAGCAAAGACGCAAC.16.mTBII1	AAAGCAAAGATGTGTA.16.mTBII1	AAAGCAAAGCATGGCA.16.mTBII1	AAAGCAAAGCGACGTA.16.mTBII1	AAAGCAAAGGCTAGGT.16.mTBII1	AAAGCAAAGGGCACTA.16.mTBII1	AAAGCAAAGTGATCGG.16.mTBII1	AAAGCAAAGTTGTCGT.16.mTBII1	AAAGCAACAGTCACTA.16.mTBII1	AAAGCAACATCGATGT.16.mTBII1	AAAGCAATCGGACAAG.16.mTBII1	AAAGCAATCTCGGACG.16.mTBII1	AAAGCAATCTGCGACG.16.mTBII1	AAAGTAGAGGAGTTGC.16.mTBII1	AAAGTAGAGTGTCCCG.16.mTBII1	AAAGTAGCAGCTCCGA.16.mTBII1	AAAGTAGTCAGTCCCT.16.mTBII1	AAAGTAGTCCCTCTTT.16.mTBII1	AAAGTAGTCGGAATCT.16.mTBII1	AAAGTAGTCTGCGACG.16.mTBII1	AAATGCCAGCACCGCT.16.mTBII1	AAATGCCAGTAACCCT.16.mTBII1	AAATGCCAGTACCGGA.16.mTBII1	AAATGCCCACGGATAG.16.mTBII1	AAATGCCCATTGGCGC.16.mTBII1	AAATGCCGTCTCGTTC.16.mTBII1	AAATGCCGTGACTACT.16.mTBII1	AAATGCCTCAACGAAA.16.mTBII1	AAATGCCTCAGGTAAA.16.mTBII1	AAATGCCTCATCGCTC.16.mTBII1	AAATGCCTCCGGCACA.16.mTBII1	AAATGCCTCTGCGTAA.16.mTBII1	AAATGCCTCTGCTGTC.16.mTBII1	AACACGTAGCTCCTCT.16.mTBII1	AACACGTAGTCGATAA.16.mTBII1	AACACGTCAGATCGGA.16.mTBII1	AACACGTCAGTTAACC.16.mTBII1	AACACGTGTAGCTGCC.16.mTBII1	AACACGTGTCAAACTC.16.mTBII1	AACACGTGTCCATGAT.16.mTBII1	AACACGTTCCAACCAA.16.mTBII1	AACACGTTCGCATGGC.16.mTBII1	AACACGTTCGGCGCTA.16.mTBII1	AACCATGAGTGCAAGC.16.mTBII1	AACCATGCAGACGCCT.16.mTBII1	AACCATGCATGTAGTC.16.mTBII1	AACCATGGTAAAGTCA.16.mTBII1	AACCATGGTTATCGGT.16.mTBII1	AACCATGGTTGCGTTA.16.mTBII1	AACCATGTCCTCAATT.16.mTBII1	AACCGCGAGGTAAACT.16.mTBII1	AACCGCGAGTGCGTGA.16.mTBII1	AACCGCGCAAGTTCTG.16.mTBII1	AACCGCGCATCCCACT.16.mTBII1	AACCGCGGTCCAGTGC.16.mTBII1	AACCGCGTCAGAGGTG.16.mTBII1	AACCGCGTCGTACGGC.16.mTBII1	AACCGCGTCGTGGACC.16.mTBII1	AACGTTGAGAGCTGGT.16.mTBII1	AACGTTGAGATTACCC.16.mTBII1	AACGTTGAGGAGCGTT.16.mTBII1	AACGTTGCACCAGATT.16.mTBII1	AACGTTGCAGTCTTCC.16.mTBII1	AACGTTGCATCGATTG.16.mTBII1	AACGTTGGTATATCCG.16.mTBII1	AACGTTGGTGAGGGTT.16.mTBII1	AACGTTGGTGTGAATA.16.mTBII1	AACGTTGTCAAAGACA.16.mTBII1	AACGTTGTCCATGAAC.16.mTBII1	AACGTTGTCGTTGACA.16.mTBII1	AACGTTGTCTTGGGTA.16.mTBII1	AACTCAGAGACTGGGT.16.mTBII1	AACTCAGAGCTAGCCC.16.mTBII1	AACTCAGAGGGAGTAA.16.mTBII1	AACTCAGCAATGGAGC.16.mTBII1	AACTCAGCAGGGCATA.16.mTBII1	AACTCAGCATGTAAGA.16.mTBII1	AACTCAGGTAAAGTCA.16.mTBII1	AACTCAGGTCTCCACT.16.mTBII1	AACTCAGTCCTCTAGC.16.mTBII1	AACTCAGTCCTTGACC.16.mTBII1	AACTCAGTCTGATTCT.16.mTBII1	AACTCAGTCTTGACGA.16.mTBII1	AACTCCCAGAGTACAT.16.mTBII1	AACTCCCCATAGTAAG.16.mTBII1	AACTCCCCATGGTCAT.16.mTBII1	AACTCCCGTGAGGGTT.16.mTBII1	AACTCCCTCAAACCGT.16.mTBII1	AACTCCCTCACATGCA.16.mTBII1	AACTCCCTCACGCATA.16.mTBII1	AACTCCCTCCGCATAA.16.mTBII1	AACTCCCTCCTAGAAC.16.mTBII1	AACTCCCTCGAGGTAG.16.mTBII1	AACTCCCTCGGCGCAT.16.mTBII1	AACTCCCTCTTGTACT.16.mTBII1	AACTCTTAGCGTTTAC.16.mTBII1	AACTCTTAGGCTATCT.16.mTBII1	AACTCTTCACGGTGTC.16.mTBII1	AACTCTTCAGCCACCA.16.mTBII1	AACTCTTGTGATGTCT.16.mTBII1	AACTCTTGTGCCTTGG.16.mTBII1	AACTCTTGTTTACTCT.16.mTBII1	AACTCTTTCACCGGGT.16.mTBII1	AACTCTTTCCGTCATC.16.mTBII1	AACTCTTTCGACCAGC.16.mTBII1	AACTCTTTCGGTCCGA.16.mTBII1	AACTCTTTCGTTTGCC.16.mTBII1	AACTCTTTCTGGAGCC.16.mTBII1	AACTCTTTCTTAACCT.16.mTBII1	AACTCTTTCTTGTATC.16.mTBII1	AACTGGTAGGATGTAT.16.mTBII1	AACTGGTCAATGAATG.16.mTBII1	AACTGGTCACATGGGA.16.mTBII1	AACTGGTCACGAGGTA.16.mTBII1	AACTGGTCAGGGAGAG.16.mTBII1	AACTGGTGTACCGGCT.16.mTBII1	AACTGGTGTACCGTAT.16.mTBII1	AACTGGTGTGACAAAT.16.mTBII1	AACTGGTGTTCCACTC.16.mTBII1	AACTGGTTCGTGGACC.16.mTBII1	AACTGGTTCGTTACAG.16.mTBII1	AACTGGTTCGTTTAGG.16.mTBII1	AACTTTCAGTGCGTGA.16.mTBII1	AACTTTCAGTGTCCAT.16.mTBII1	AACTTTCCAGCGTAAG.16.mTBII1	AACTTTCGTTGCTCCT.16.mTBII1	AACTTTCTCCGCATCT.16.mTBII1	AACTTTCTCTTGGGTA.16.mTBII1	AAGACCTAGATAGTCA.16.mTBII1	AAGACCTAGTTTAGGA.16.mTBII1	AAGACCTCACAGACAG.16.mTBII1	AAGACCTGTAAGTTCC.16.mTBII1	AAGACCTGTCTTTCAT.16.mTBII1	AAGACCTTCACTCCTG.16.mTBII1	AAGCCGCAGCTGCCCA.16.mTBII1	AAGCCGCCAAGTAGTA.16.mTBII1	AAGCCGCTCAGCATGT.16.mTBII1	AAGCCGCTCGCATGGC.16.mTBII1	AAGGAGCAGCGAAGGG.16.mTBII1	AAGGAGCAGCTGCAAG.16.mTBII1	AAGGAGCAGTGCAAGC.16.mTBII1	AAGGAGCCAAATACAG.16.mTBII1	AAGGAGCCAGCTATTG.16.mTBII1	AAGGAGCCAGTCTTCC.16.mTBII1	AAGGAGCCATGTAGTC.16.mTBII1	AAGGAGCGTCTCCACT.16.mTBII1	AAGGAGCGTGGACGAT.16.mTBII1	AAGGAGCGTTATCACG.16.mTBII1	AAGGAGCGTTCGGGCT.16.mTBII1	AAGGAGCTCCACTCCA.16.mTBII1	AAGGAGCTCGACGGAA.16.mTBII1	AAGGAGCTCGCCGTGA.16.mTBII1	AAGGAGCTCTCAAACG.16.mTBII1	AAGGAGCTCTGGGCCA.16.mTBII1	AAGGAGCTCTTGTATC.16.mTBII1	AAGGCAGAGAAACCGC.16.mTBII1	AAGGCAGAGAGTACAT.16.mTBII1	AAGGCAGAGTCGAGTG.16.mTBII1	AAGGCAGCACCTCGGA.16.mTBII1	AAGGCAGGTACCGGCT.16.mTBII1	AAGGCAGGTAGCCTAT.16.mTBII1	AAGGCAGTCCCTTGCA.16.mTBII1	AAGGTTCAGAACAACT.16.mTBII1	AAGGTTCAGCCACGCT.16.mTBII1	AAGGTTCAGCGGCTTC.16.mTBII1	AAGGTTCAGCGTTCCG.16.mTBII1	AAGGTTCAGGAATCGC.16.mTBII1	AAGGTTCAGGCAGTCA.16.mTBII1	AAGGTTCGTCCTCCAT.16.mTBII1	AAGGTTCGTTACGACT.16.mTBII1	AAGGTTCGTTATTCTC.16.mTBII1	AAGTCTGAGCGAGAAA.16.mTBII1	AAGTCTGAGGCTACGA.16.mTBII1	AAGTCTGAGGCTATCT.16.mTBII1	AAGTCTGAGGTGTGGT.16.mTBII1	AAGTCTGAGTGATCGG.16.mTBII1	AAGTCTGCAAGGCTCC.16.mTBII1	AAGTCTGCACTTGGAT.16.mTBII1	AAGTCTGGTGATGTGG.16.mTBII1	AAGTCTGTCACCATAG.16.mTBII1	AATCCAGAGTACGACG.16.mTBII1	AATCCAGAGTCATGCT.16.mTBII1	AATCCAGCATGCCTAA.16.mTBII1	AATCCAGGTACGCTGC.16.mTBII1	AATCCAGGTCGTTGTA.16.mTBII1	AATCCAGGTCTAACGT.16.mTBII1	AATCCAGGTCTTGTCC.16.mTBII1	AATCCAGGTGACGCCT.16.mTBII1	AATCCAGGTTCCACAA.16.mTBII1	AATCCAGTCCGTAGTA.16.mTBII1	AATCCAGTCTACTATC.16.mTBII1	AATCCAGTCTTGCATT.16.mTBII1	AATCGGTAGACAAAGG.16.mTBII1	AATCGGTAGGACATTA.16.mTBII1	AATCGGTCAAACGCGA.16.mTBII1	AATCGGTCAAACGTGG.16.mTBII1	AATCGGTCACCCATTC.16.mTBII1	AATCGGTCAGCTGTAT.16.mTBII1	AATCGGTCATGCTAGT.16.mTBII1	AATCGGTGTACTCGCG.16.mTBII1	AATCGGTGTATGAAAC.16.mTBII1	AATCGGTGTGTCTGAT.16.mTBII1	AATCGGTGTTGGTTTG.16.mTBII1	AATCGGTTCCAGTATG.16.mTBII1	AATCGGTTCCGTTGCT.16.mTBII1	AATCGGTTCTGTCCGT.16.mTBII1	AATCGGTTCTTGGGTA.16.mTBII1	ACACCAAAGGATGTAT.16.mTBII1	ACACCAAAGGCCCGTT.16.mTBII1	ACACCAACAAACGTGG.16.mTBII1	ACACCAACACATTTCT.16.mTBII1	ACACCAAGTCCCTTGT.16.mTBII1	ACACCAAGTGACAAAT.16.mTBII1	ACACCAAGTTCCCGAG.16.mTBII1	ACACCAATCCCTAATT.16.mTBII1	ACACCAATCCGATATG.16.mTBII1	ACACCCTAGAAGGACA.16.mTBII1	ACACCCTAGAGAGCTC.16.mTBII1	ACACCCTAGGCACATG.16.mTBII1	ACACCCTAGGGAGTAA.16.mTBII1	ACACCCTCATCCGGGT.16.mTBII1	ACACCCTCATGGATGG.16.mTBII1	ACACCCTCATTCTCAT.16.mTBII1	ACACCCTGTATAGGGC.16.mTBII1	ACACCCTGTCACACGC.16.mTBII1	ACACCCTGTGCGCTTG.16.mTBII1	ACACCCTGTGTTTGTG.16.mTBII1	ACACCCTGTTGAACTC.16.mTBII1	ACACCCTTCCACGAAT.16.mTBII1	ACACCCTTCCGTTGTC.16.mTBII1	ACACCCTTCGTTGACA.16.mTBII1	ACACCCTTCTTCAACT.16.mTBII1	ACACCGGAGATGCCTT.16.mTBII1	ACACCGGAGCCCAATT.16.mTBII1	ACACCGGAGGGTGTTG.16.mTBII1	ACACCGGCACATTTCT.16.mTBII1	ACACCGGCAGACGCAA.16.mTBII1	ACACCGGCATCCCATC.16.mTBII1	ACACCGGGTCTTCAAG.16.mTBII1	ACACCGGGTTGTACAC.16.mTBII1	ACACCGGTCAAGAAGT.16.mTBII1	ACACCGGTCCGTCAAA.16.mTBII1	ACACCGGTCGAATGCT.16.mTBII1	ACACTGAAGTACGACG.16.mTBII1	ACACTGAAGTACTTGC.16.mTBII1	ACACTGACACAACGCC.16.mTBII1	ACACTGACACCTCGGA.16.mTBII1	ACACTGACAGGGTTAG.16.mTBII1	ACACTGACATATACCG.16.mTBII1	ACACTGAGTGGCTCCA.16.mTBII1	ACACTGAGTTGTCTTT.16.mTBII1	ACACTGATCCGTAGGC.16.mTBII1	ACACTGATCTCGATGA.16.mTBII1	ACAGCCGAGCAGATCG.16.mTBII1	ACAGCCGAGCCAGAAC.16.mTBII1	ACAGCCGAGTGACATA.16.mTBII1	ACAGCCGCAAGCCGCT.16.mTBII1	ACAGCCGCAGGAATCG.16.mTBII1	ACAGCCGGTAAACACA.16.mTBII1	ACAGCCGGTGTCCTCT.16.mTBII1	ACAGCCGTCGCAGGCT.16.mTBII1	ACAGCCGTCTATCGCC.16.mTBII1	ACAGCTAAGCCAGTAG.16.mTBII1	ACAGCTAAGGCATGGT.16.mTBII1	ACAGCTACAAGCGCTC.16.mTBII1	ACAGCTAGTACAGTGG.16.mTBII1	ACAGCTAGTCATGCAT.16.mTBII1	ACAGCTAGTCTAGCGC.16.mTBII1	ACAGCTAGTGATGCCC.16.mTBII1	ACAGCTATCCGCATCT.16.mTBII1	ACAGCTATCCTCGCAT.16.mTBII1	ACAGCTATCTCGATGA.16.mTBII1	ACATACGAGCACACAG.16.mTBII1	ACATACGAGTACGTAA.16.mTBII1	ACATACGAGTCGTACT.16.mTBII1	ACATACGAGTGGTAAT.16.mTBII1	ACATACGAGTTAGCGG.16.mTBII1	ACATACGCAAGTAATG.16.mTBII1	ACATACGCAGATTGCT.16.mTBII1	ACATACGGTAGGAGTC.16.mTBII1	ACATACGGTCCGTCAG.16.mTBII1	ACATACGGTGGGTCAA.16.mTBII1	ACATACGTCGTCCAGG.16.mTBII1	ACATACGTCGTTACGA.16.mTBII1	ACATCAGAGACTGGGT.16.mTBII1	ACATCAGAGTGCCATT.16.mTBII1	ACATCAGCAAATACAG.16.mTBII1	ACATCAGGTGTAATGA.16.mTBII1	ACATCAGGTTCCGTCT.16.mTBII1	ACATCAGGTTGATTGC.16.mTBII1	ACATCAGGTTTGTGTG.16.mTBII1	ACATCAGTCATTATCC.16.mTBII1	ACATGGTAGTGTACCT.16.mTBII1	ACATGGTCACGGTAAG.16.mTBII1	ACATGGTCAGACGCCT.16.mTBII1	ACATGGTCATACCATG.16.mTBII1	ACATGGTGTAAGTTCC.16.mTBII1	ACATGGTGTCATCGGC.16.mTBII1	ACATGGTTCACTGGGC.16.mTBII1	ACATGGTTCCTCCTAG.16.mTBII1	ACCAGTAAGCCTATGT.16.mTBII1	ACCAGTACAAGGACAC.16.mTBII1	ACCAGTACACCATCCT.16.mTBII1	ACCAGTACACGGATAG.16.mTBII1	ACCAGTACATGCAATC.16.mTBII1	ACCAGTACATGGTAGG.16.mTBII1	ACCAGTAGTATGGTTC.16.mTBII1	ACCAGTATCAAGCCTA.16.mTBII1	ACCAGTATCGGCGGTT.16.mTBII1	ACCAGTATCGGTCTAA.16.mTBII1	ACCCACTAGACCTTTG.16.mTBII1	ACCCACTAGATAGGAG.16.mTBII1	ACCCACTCAATGTTGC.16.mTBII1	ACCCACTCAATTCCTT.16.mTBII1	ACCCACTGTCAATACC.16.mTBII1	ACCCACTGTCGGCACT.16.mTBII1	ACCCACTGTGCATCTA.16.mTBII1	ACCCACTGTTGGACCC.16.mTBII1	ACCCACTGTTTACTCT.16.mTBII1	ACCGTAAAGCCTTGAT.16.mTBII1	ACCGTAAAGCGACGTA.16.mTBII1	ACCGTAACACATCCGG.16.mTBII1	ACCGTAACACATTTCT.16.mTBII1	ACCGTAACAGTCCTTC.16.mTBII1	ACCGTAAGTCTAGCCG.16.mTBII1	ACCGTAAGTGTGCGTC.16.mTBII1	ACCGTAAGTTAGATGA.16.mTBII1	ACCGTAAGTTGATTGC.16.mTBII1	ACCGTAATCGGTCCGA.16.mTBII1	ACCTTTAAGCGCCTCA.16.mTBII1	ACCTTTAAGCTAGGCA.16.mTBII1	ACCTTTAAGGCCCGTT.16.mTBII1	ACCTTTACACAACTGT.16.mTBII1	ACCTTTACACATTTCT.16.mTBII1	ACCTTTACAGATCGGA.16.mTBII1	ACCTTTACAGCGTCCA.16.mTBII1	ACCTTTACAGCTATTG.16.mTBII1	ACCTTTACAGCTGCAC.16.mTBII1	ACCTTTACATGCCTAA.16.mTBII1	ACCTTTACATTCCTCG.16.mTBII1	ACCTTTAGTCGACTAT.16.mTBII1	ACCTTTAGTGTTTGTG.16.mTBII1	ACCTTTAGTTCGGGCT.16.mTBII1	ACCTTTATCAACACTG.16.mTBII1	ACCTTTATCATCGATG.16.mTBII1	ACCTTTATCGGCGCAT.16.mTBII1	ACCTTTATCGTGGGAA.16.mTBII1	ACCTTTATCTTGACGA.16.mTBII1	ACGAGCCAGAATTCCC.16.mTBII1	ACGAGCCCAACTTGAC.16.mTBII1	ACGAGCCCACAGTCGC.16.mTBII1	ACGAGCCCAGCTCCGA.16.mTBII1	ACGAGCCCAGGTCCAC.16.mTBII1	ACGAGCCGTAATCACC.16.mTBII1	ACGAGCCGTCTAAAGA.16.mTBII1	ACGAGCCTCACTTACT.16.mTBII1	ACGAGCCTCCACGAAT.16.mTBII1	ACGAGCCTCCAGAGGA.16.mTBII1	ACGAGCCTCCGTTGCT.16.mTBII1	ACGAGCCTCGCCAAAT.16.mTBII1	ACGAGCCTCGGAATCT.16.mTBII1	ACGAGCCTCTTGGGTA.16.mTBII1	ACGAGGAAGATCCGAG.16.mTBII1	ACGAGGAAGGTAGCCA.16.mTBII1	ACGAGGAAGTTAACGA.16.mTBII1	ACGAGGAAGTTGTAGA.16.mTBII1	ACGAGGACACCGAAAG.16.mTBII1	ACGAGGACACTGTTAG.16.mTBII1	ACGAGGACAGATGGGT.16.mTBII1	ACGAGGACATCCCACT.16.mTBII1	ACGAGGAGTAGGGACT.16.mTBII1	ACGAGGAGTTCTGTTT.16.mTBII1	ACGAGGATCCCTGACT.16.mTBII1	ACGAGGATCCGAACGC.16.mTBII1	ACGAGGATCCTCAATT.16.mTBII1	ACGAGGATCCTTCAAT.16.mTBII1	ACGATACAGCCAGTAG.16.mTBII1	ACGATACAGCTTATCG.16.mTBII1	ACGATACAGGCATTGG.16.mTBII1	ACGATACAGGCGCTCT.16.mTBII1	ACGATACAGGGATGGG.16.mTBII1	ACGATACCAAGCCGCT.16.mTBII1	ACGATACCATGAAGTA.16.mTBII1	ACGATACGTAGGGTAC.16.mTBII1	ACGATACGTATGAAAC.16.mTBII1	ACGATACGTCAGATAA.16.mTBII1	ACGATACGTTATCGGT.16.mTBII1	ACGATACTCGCACTCT.16.mTBII1	ACGATACTCTTGTATC.16.mTBII1	ACGATGTAGAATTCCC.16.mTBII1	ACGATGTAGATCCCGC.16.mTBII1	ACGATGTAGCCGTCGT.16.mTBII1	ACGATGTAGGGCTTGA.16.mTBII1	ACGATGTAGTCGATAA.16.mTBII1	ACGATGTAGTCGTACT.16.mTBII1	ACGATGTAGTGCCAGA.16.mTBII1	ACGATGTCAGATTGCT.16.mTBII1	ACGATGTGTACGCACC.16.mTBII1	ACGATGTTCAACGGGA.16.mTBII1	ACGATGTTCAGCTTAG.16.mTBII1	ACGCAGCAGAAGGTTT.16.mTBII1	ACGCAGCCAGACGCAA.16.mTBII1	ACGCAGCGTAGAAAGG.16.mTBII1	ACGCAGCGTATCTGCA.16.mTBII1	ACGCAGCGTCCCGACA.16.mTBII1	ACGCAGCTCACTCCTG.16.mTBII1	ACGCCAGCAGCGTTCG.16.mTBII1	ACGCCAGCATATGAGA.16.mTBII1	ACGCCAGGTAGAGGAA.16.mTBII1	ACGCCAGGTGATGATA.16.mTBII1	ACGCCAGGTTAAGACA.16.mTBII1	ACGCCAGTCAGGTTCA.16.mTBII1	ACGCCAGTCAGTACGT.16.mTBII1	ACGCCAGTCTGGTGTA.16.mTBII1	ACGCCGAAGAGCAATT.16.mTBII1	ACGCCGAAGATACACA.16.mTBII1	ACGCCGAAGATGTCGG.16.mTBII1	ACGCCGAAGCTCAACT.16.mTBII1	ACGCCGAAGCTGTTCA.16.mTBII1	ACGCCGAAGGGATGGG.16.mTBII1	ACGCCGACAAAGAATC.16.mTBII1	ACGCCGACAATGTTGC.16.mTBII1	ACGCCGACACCCTATC.16.mTBII1	ACGCCGACATCGGGTC.16.mTBII1	ACGCCGACATGCCTTC.16.mTBII1	ACGCCGACATTCGACA.16.mTBII1	ACGCCGAGTTGCCTCT.16.mTBII1	ACGGAGAAGTACGCGA.16.mTBII1	ACGGAGACACACGCTG.16.mTBII1	ACGGAGAGTACGACCC.16.mTBII1	ACGGAGAGTAGCTGCC.16.mTBII1	ACGGAGAGTCCGAGTC.16.mTBII1	ACGGAGAGTTACCGAT.16.mTBII1	ACGGAGATCAATCACG.16.mTBII1	ACGGAGATCACAGTAC.16.mTBII1	ACGGAGATCACATAGC.16.mTBII1	ACGGAGATCTAACTGG.16.mTBII1	ACGGCCAAGTGGAGTC.16.mTBII1	ACGGCCACAGGTCCAC.16.mTBII1	ACGGCCACATTCTTAC.16.mTBII1	ACGGCCAGTTACGACT.16.mTBII1	ACGGCCAGTTGCCTCT.16.mTBII1	ACGGCCAGTTTGACTG.16.mTBII1	ACGGGCTAGGCATGGT.16.mTBII1	ACGGGCTAGTCCGGTC.16.mTBII1	ACGGGCTCACCGTTGG.16.mTBII1	ACGGGCTCACTCAGGC.16.mTBII1	ACGGGCTCAGCTTCGG.16.mTBII1	ACGGGCTCAGTCAGCC.16.mTBII1	ACGGGCTGTAACGCGA.16.mTBII1	ACGGGCTGTCGGCTCA.16.mTBII1	ACGGGCTGTCTAGCCG.16.mTBII1	ACGGGCTGTGTCTGAT.16.mTBII1	ACGGGCTTCCCTAATT.16.mTBII1	ACGGGCTTCCCTCTTT.16.mTBII1	ACGGGTCAGATAGGAG.16.mTBII1	ACGGGTCAGCGTGAAC.16.mTBII1	ACGGGTCAGGAGTTTA.16.mTBII1	ACGGGTCAGGATGGTC.16.mTBII1	ACGGGTCAGGCCCTTG.16.mTBII1	ACGGGTCCAGTCACTA.16.mTBII1	ACGGGTCGTACATCCA.16.mTBII1	ACGGGTCGTACCCAAT.16.mTBII1	ACGGGTCGTAGTAGTA.16.mTBII1	ACGGGTCGTCCGAACC.16.mTBII1	ACGGGTCGTCGCCATG.16.mTBII1	ACGGGTCGTTCCATGA.16.mTBII1	ACGGGTCGTTGTACAC.16.mTBII1	ACGGGTCTCTTCCTTC.16.mTBII1	ACGGGTCTCTTGAGAC.16.mTBII1	ACGTCAAAGACTTGAA.16.mTBII1	ACGTCAAAGAGGGATA.16.mTBII1	ACGTCAAAGGAGCGTT.16.mTBII1	ACGTCAAAGGCTCTTA.16.mTBII1	ACGTCAAAGTGTACCT.16.mTBII1	ACGTCAACAGGACGTA.16.mTBII1	ACGTCAACAGTTTACG.16.mTBII1	ACGTCAACATGGAATA.16.mTBII1	ACGTCAACATTATCTC.16.mTBII1	ACGTCAAGTAGCGCAA.16.mTBII1	ACGTCAATCGCTTGTC.16.mTBII1	ACTATCTAGAATTGTG.16.mTBII1	ACTATCTAGACTGGGT.16.mTBII1	ACTATCTAGTCCTCCT.16.mTBII1	ACTATCTAGTGTACTC.16.mTBII1	ACTATCTCACCAACCG.16.mTBII1	ACTATCTCATATACGC.16.mTBII1	ACTATCTCATTCGACA.16.mTBII1	ACTATCTGTAGGGTAC.16.mTBII1	ACTATCTGTATCAGTC.16.mTBII1	ACTATCTGTCCCTACT.16.mTBII1	ACTATCTTCAACGCTA.16.mTBII1	ACTATCTTCCGTCAAA.16.mTBII1	ACTATCTTCTACTTAC.16.mTBII1	ACTATCTTCTCGCATC.16.mTBII1	ACTATCTTCTGAAAGA.16.mTBII1	ACTGAACAGACATAAC.16.mTBII1	ACTGAACCAATAAGCA.16.mTBII1	ACTGAACCAATCACAC.16.mTBII1	ACTGAACCATGATCCA.16.mTBII1	ACTGAACCATTGAGCT.16.mTBII1	ACTGAACGTAAATGAC.16.mTBII1	ACTGAACGTTCCACGG.16.mTBII1	ACTGAACGTTTGACAC.16.mTBII1	ACTGAACTCACTTCAT.16.mTBII1	ACTGAACTCAGCAACT.16.mTBII1	ACTGAACTCAGCTTAG.16.mTBII1	ACTGAACTCGCCTGAG.16.mTBII1	ACTGAACTCTGGTGTA.16.mTBII1	ACTGAGTAGCGAAGGG.16.mTBII1	ACTGAGTAGGTGTGGT.16.mTBII1	ACTGAGTAGTGGTAGC.16.mTBII1	ACTGAGTGTACAGACG.16.mTBII1	ACTGAGTGTAGCTCCG.16.mTBII1	ACTGAGTGTTCGAATC.16.mTBII1	ACTGAGTTCAGCTGGC.16.mTBII1	ACTGAGTTCTGCCCTA.16.mTBII1	ACTGATGAGCTGCCCA.16.mTBII1	ACTGATGAGTCGCCGT.16.mTBII1	ACTGATGAGTTCCACA.16.mTBII1	ACTGATGCACTTAACG.16.mTBII1	ACTGATGGTAGCGCAA.16.mTBII1	ACTGCTCAGATGGCGT.16.mTBII1	ACTGCTCAGCCAGAAC.16.mTBII1	ACTGCTCAGTAGATGT.16.mTBII1	ACTGCTCAGTGTCCAT.16.mTBII1	ACTGCTCCAGCTTCGG.16.mTBII1	ACTGCTCCAGTAGAGC.16.mTBII1	ACTGCTCCATAACCTG.16.mTBII1	ACTGTCCAGCCGATTT.16.mTBII1	ACTGTCCAGTAGCCGA.16.mTBII1	ACTGTCCAGTCTCCTC.16.mTBII1	ACTGTCCAGTTGAGAT.16.mTBII1	ACTGTCCCAAGGACAC.16.mTBII1	ACTGTCCCATCCTAGA.16.mTBII1	ACTGTCCGTCATATCG.16.mTBII1	ACTGTCCGTCGACTGC.16.mTBII1	ACTGTCCGTTGTCGCG.16.mTBII1	ACTGTCCTCAGCACAT.16.mTBII1	ACTGTCCTCGAACGGA.16.mTBII1	ACTGTCCTCTGATACG.16.mTBII1	ACTGTCCTCTGCGTAA.16.mTBII1	ACTTACTAGAAGGTGA.16.mTBII1	ACTTACTAGCCACGCT.16.mTBII1	ACTTACTAGCTTCGCG.16.mTBII1	ACTTACTAGGACATTA.16.mTBII1	ACTTACTAGTCGTACT.16.mTBII1	ACTTACTAGTGTCCAT.16.mTBII1	ACTTACTCAAGTAATG.16.mTBII1	ACTTACTCACGTTGGC.16.mTBII1	ACTTACTCATTACGAC.16.mTBII1	ACTTACTCATTCCTCG.16.mTBII1	ACTTACTGTAATTGGA.16.mTBII1	ACTTACTGTAGCGCAA.16.mTBII1	ACTTACTGTAGCGCTC.16.mTBII1	ACTTACTGTCTCACCT.16.mTBII1	ACTTACTGTGAAAGAG.16.mTBII1	ACTTACTTCCAGATCA.16.mTBII1	ACTTACTTCGTTTGCC.16.mTBII1	ACTTACTTCTTCATGT.16.mTBII1	ACTTGTTAGGTGCTAG.16.mTBII1	ACTTGTTGTCCATGAT.16.mTBII1	ACTTGTTGTGACTACT.16.mTBII1	ACTTGTTGTGCGGTAA.16.mTBII1	ACTTGTTTCACAAACC.16.mTBII1	ACTTGTTTCATCGATG.16.mTBII1	ACTTGTTTCCAGAGGA.16.mTBII1	ACTTGTTTCCGATATG.16.mTBII1	ACTTGTTTCTGCCCTA.16.mTBII1	ACTTTCAAGAGTTGGC.16.mTBII1	ACTTTCAAGCGAGAAA.16.mTBII1	ACTTTCACACCACGTG.16.mTBII1	ACTTTCACACGAGAGT.16.mTBII1	ACTTTCACAGCCAGAA.16.mTBII1	ACTTTCACATGGAATA.16.mTBII1	ACTTTCAGTAAACCTC.16.mTBII1	ACTTTCAGTAAATGTG.16.mTBII1	ACTTTCAGTAGCGCAA.16.mTBII1	ACTTTCAGTCCAGTTA.16.mTBII1	ACTTTCAGTGAAGGCT.16.mTBII1	ACTTTCAGTTTAAGCC.16.mTBII1	ACTTTCATCAAGCCTA.16.mTBII1	ACTTTCATCCCTCAGT.16.mTBII1	ACTTTCATCCGTCAAA.16.mTBII1	ACTTTCATCGACAGCC.16.mTBII1	ACTTTCATCTGTCAAG.16.mTBII1	ACTTTCATCTTCATGT.16.mTBII1	AGAATAGAGGGTATCG.16.mTBII1	AGAATAGCACCAGTTA.16.mTBII1	AGAATAGGTCCGTGAC.16.mTBII1	AGAATAGGTTCGTGAT.16.mTBII1	AGAATAGTCGTACCGG.16.mTBII1	AGAATAGTCTTCCTTC.16.mTBII1	AGACGTTAGAGGTACC.16.mTBII1	AGACGTTAGTAGGCCA.16.mTBII1	AGACGTTAGTATCTCG.16.mTBII1	AGACGTTAGTTAAGTG.16.mTBII1	AGACGTTCACGTTGGC.16.mTBII1	AGACGTTCAGGATCGA.16.mTBII1	AGACGTTCAGGTCCAC.16.mTBII1	AGACGTTGTATATCCG.16.mTBII1	AGACGTTGTGGTACAG.16.mTBII1	AGACGTTGTTAAGATG.16.mTBII1	AGACGTTTCATCGGAT.16.mTBII1	AGACGTTTCTCGATGA.16.mTBII1	AGACGTTTCTGATTCT.16.mTBII1	AGAGCGAAGCACAGGT.16.mTBII1	AGAGCGAAGGGTTTCT.16.mTBII1	AGAGCGACAACTTGAC.16.mTBII1	AGAGCGACACGGACAA.16.mTBII1	AGAGCGAGTTCCGGCA.16.mTBII1	AGAGCGATCACCGGGT.16.mTBII1	AGAGCGATCACTGGGC.16.mTBII1	AGAGCGATCCCTAATT.16.mTBII1	AGAGCGATCTAACTGG.16.mTBII1	AGAGCGATCTACCAGA.16.mTBII1	AGAGCGATCTTTAGGG.16.mTBII1	AGAGCTTAGACCACGA.16.mTBII1	AGAGCTTAGACTCGGA.16.mTBII1	AGAGCTTAGCGACGTA.16.mTBII1	AGAGCTTAGGAATTAC.16.mTBII1	AGAGCTTAGTACGATA.16.mTBII1	AGAGCTTAGTGATCGG.16.mTBII1	AGAGCTTCACCCAGTG.16.mTBII1	AGAGCTTCAGTAGAGC.16.mTBII1	AGAGCTTCATCACGAT.16.mTBII1	AGAGCTTGTACCAGTT.16.mTBII1	AGAGCTTGTCATCGGC.16.mTBII1	AGAGCTTGTCATTAGC.16.mTBII1	AGAGCTTGTCTCGTTC.16.mTBII1	AGAGCTTGTGTAACGG.16.mTBII1	AGAGCTTTCGCTGATA.16.mTBII1	AGAGCTTTCTGCTGCT.16.mTBII1	AGAGCTTTCTTAGAGC.16.mTBII1	AGAGTGGAGACCCACC.16.mTBII1	AGAGTGGAGATGGGTC.16.mTBII1	AGAGTGGAGCAGATCG.16.mTBII1	AGAGTGGAGGTTACCT.16.mTBII1	AGAGTGGAGTGAAGAG.16.mTBII1	AGAGTGGAGTTACGGG.16.mTBII1	AGAGTGGCAGATCCAT.16.mTBII1	AGAGTGGCAGTTAACC.16.mTBII1	AGAGTGGGTAGGAGTC.16.mTBII1	AGAGTGGGTTCCACGG.16.mTBII1	AGAGTGGTCCCTTGTG.16.mTBII1	AGAGTGGTCCGCATCT.16.mTBII1	AGAGTGGTCGAATGCT.16.mTBII1	AGAGTGGTCTTCGGTC.16.mTBII1	AGATCTGAGCACGCCT.16.mTBII1	AGATCTGAGGCATGGT.16.mTBII1	AGATCTGAGGTTCCTA.16.mTBII1	AGATCTGCAGCTGTAT.16.mTBII1	AGATCTGGTACTCAAC.16.mTBII1	AGATCTGGTAGCTCCG.16.mTBII1	AGATCTGGTTAAGACA.16.mTBII1	AGATCTGGTTTGTGTG.16.mTBII1	AGATCTGTCCACGTTC.16.mTBII1	AGATCTGTCGGTTCGG.16.mTBII1	AGATCTGTCTGGTTCC.16.mTBII1	AGATCTGTCTTGAGAC.16.mTBII1	AGATTGCAGAGAACAG.16.mTBII1	AGATTGCAGGACGAAA.16.mTBII1	AGATTGCAGGGTCGAT.16.mTBII1	AGATTGCAGTAGATGT.16.mTBII1	AGATTGCCACCAGTTA.16.mTBII1	AGATTGCCAGCATACT.16.mTBII1	AGATTGCCAGCTGGCT.16.mTBII1	AGATTGCGTCGCGAAA.16.mTBII1	AGATTGCGTGTGAATA.16.mTBII1	AGCAGCCCACAGACTT.16.mTBII1	AGCAGCCCACAGAGGT.16.mTBII1	AGCAGCCCACAGCCCA.16.mTBII1	AGCAGCCCACATTCGA.16.mTBII1	AGCAGCCCAGGAATCG.16.mTBII1	AGCAGCCGTCATCGGC.16.mTBII1	AGCAGCCGTTAAAGTG.16.mTBII1	AGCAGCCGTTGGGACA.16.mTBII1	AGCAGCCTCACGATGT.16.mTBII1	AGCAGCCTCTTCAACT.16.mTBII1	AGCATACAGCACAGGT.16.mTBII1	AGCATACAGCCAGTTT.16.mTBII1	AGCATACAGGACATTA.16.mTBII1	AGCATACAGTCCCACG.16.mTBII1	AGCATACAGTGCTGCC.16.mTBII1	AGCATACAGTTAGCGG.16.mTBII1	AGCATACCACACGCTG.16.mTBII1	AGCATACCACCTCGGA.16.mTBII1	AGCATACCAGCATGAG.16.mTBII1	AGCATACCATTACGAC.16.mTBII1	AGCATACGTCGCCATG.16.mTBII1	AGCATACGTCTCATCC.16.mTBII1	AGCATACGTTAAGGGC.16.mTBII1	AGCATACTCAAGGCTT.16.mTBII1	AGCATACTCACAATGC.16.mTBII1	AGCATACTCTTGTTTG.16.mTBII1	AGCCTAAAGCGATGAC.16.mTBII1	AGCCTAAAGGCTCAGA.16.mTBII1	AGCCTAACAATAAGCA.16.mTBII1	AGCCTAACACCGCTAG.16.mTBII1	AGCCTAACATGCCCGA.16.mTBII1	AGCCTAAGTAGCTGCC.16.mTBII1	AGCCTAAGTTATTCTC.16.mTBII1	AGCCTAAGTTCCCGAG.16.mTBII1	AGCCTAATCATGCATG.16.mTBII1	AGCCTAATCATGGTCA.16.mTBII1	AGCCTAATCGTCCAGG.16.mTBII1	AGCCTAATCTACTATC.16.mTBII1	AGCCTAATCTGGGCCA.16.mTBII1	AGCGGTCAGGCAAAGA.16.mTBII1	AGCGGTCCAGATCTGT.16.mTBII1	AGCGGTCCAGGCGATA.16.mTBII1	AGCGGTCGTCTCCACT.16.mTBII1	AGCGGTCGTTACGGAG.16.mTBII1	AGCGGTCTCAGGATCT.16.mTBII1	AGCGGTCTCGTCGTTC.16.mTBII1	AGCGGTCTCTTCAACT.16.mTBII1	AGCGTATAGACAGACC.16.mTBII1	AGCGTATAGCAGATCG.16.mTBII1	AGCGTATAGCGTGAGT.16.mTBII1	AGCGTATAGCGTTGCC.16.mTBII1	AGCGTATAGTAATCCC.16.mTBII1	AGCGTATCATTTCACT.16.mTBII1	AGCGTATGTATTCGTG.16.mTBII1	AGCGTATGTGATGTCT.16.mTBII1	AGCGTATGTTCAACCA.16.mTBII1	AGCGTATGTTCTGAAC.16.mTBII1	AGCGTATTCCAGAGGA.16.mTBII1	AGCGTATTCGTTGACA.16.mTBII1	AGCGTCGAGGACTGGT.16.mTBII1	AGCGTCGAGTTGAGTA.16.mTBII1	AGCGTCGCAAGCCGTC.16.mTBII1	AGCGTCGCACCGAATT.16.mTBII1	AGCGTCGCATGCCTAA.16.mTBII1	AGCGTCGGTCCCTTGT.16.mTBII1	AGCGTCGGTCCGTCAG.16.mTBII1	AGCGTCGGTCGTCTTC.16.mTBII1	AGCGTCGTCGGTCCGA.16.mTBII1	AGCGTCGTCTCTTGAT.16.mTBII1	AGCGTCGTCTGCCAGG.16.mTBII1	AGCTCCTAGGCCCTTG.16.mTBII1	AGCTCCTCAAGCCGCT.16.mTBII1	AGCTCCTCACAGACTT.16.mTBII1	AGCTCCTCACCACGTG.16.mTBII1	AGCTCCTGTGCTAGCC.16.mTBII1	AGCTCCTTCCGCAGTG.16.mTBII1	AGCTCCTTCGTATCAG.16.mTBII1	AGCTCCTTCTGGTTCC.16.mTBII1	AGCTCTCAGACACGAC.16.mTBII1	AGCTCTCAGACGACGT.16.mTBII1	AGCTCTCAGCGAGAAA.16.mTBII1	AGCTCTCAGCTAGTGG.16.mTBII1	AGCTCTCAGTGAAGTT.16.mTBII1	AGCTCTCCAAAGCAAT.16.mTBII1	AGCTCTCCAATGGAGC.16.mTBII1	AGCTCTCCAGCAGTTT.16.mTBII1	AGCTCTCCAGGCTCAC.16.mTBII1	AGCTCTCCATGGTAGG.16.mTBII1	AGCTCTCTCAACACTG.16.mTBII1	AGCTCTCTCCCAAGTA.16.mTBII1	AGCTCTCTCCGGGTGT.16.mTBII1	AGCTCTCTCTAGAGTC.16.mTBII1	AGCTTGAAGGGAACGG.16.mTBII1	AGCTTGACACCTCGTT.16.mTBII1	AGCTTGACAGTATAAG.16.mTBII1	AGCTTGACATGCTGGC.16.mTBII1	AGCTTGAGTAAGTAGT.16.mTBII1	AGCTTGAGTATAGGTA.16.mTBII1	AGCTTGAGTTCGCGAC.16.mTBII1	AGCTTGATCCGGGTGT.16.mTBII1	AGGCCACAGACTACAA.16.mTBII1	AGGCCACAGATGAGAG.16.mTBII1	AGGCCACAGCTAGTCT.16.mTBII1	AGGCCACAGGCAGTCA.16.mTBII1	AGGCCACAGTGTACTC.16.mTBII1	AGGCCACCAAGGACAC.16.mTBII1	AGGCCACCAAGTAATG.16.mTBII1	AGGCCACCAATGGATA.16.mTBII1	AGGCCACCACGTCAGC.16.mTBII1	AGGCCACCATAAAGGT.16.mTBII1	AGGCCACGTAACGACG.16.mTBII1	AGGCCACGTCAATACC.16.mTBII1	AGGCCACTCAAACCAC.16.mTBII1	AGGCCACTCGAGAGCA.16.mTBII1	AGGCCACTCGTCCAGG.16.mTBII1	AGGCCACTCTACTATC.16.mTBII1	AGGCCACTCTCCTATA.16.mTBII1	AGGCCGTAGGCCCTCA.16.mTBII1	AGGCCGTAGGCTAGCA.16.mTBII1	AGGCCGTAGTATCGAA.16.mTBII1	AGGCCGTCAAGAGTCG.16.mTBII1	AGGCCGTCAATGAAAC.16.mTBII1	AGGCCGTCACACAGAG.16.mTBII1	AGGCCGTCACGTAAGG.16.mTBII1	AGGCCGTCAGATCGGA.16.mTBII1	AGGCCGTCATGACATC.16.mTBII1	AGGCCGTGTAAGTTCC.16.mTBII1	AGGCCGTTCAGGCAAG.16.mTBII1	AGGCCGTTCCCGGATG.16.mTBII1	AGGGAGTAGATCACGG.16.mTBII1	AGGGAGTAGCACCGCT.16.mTBII1	AGGGAGTAGGAATTAC.16.mTBII1	AGGGAGTCACGAAGCA.16.mTBII1	AGGGAGTGTTCTGAAC.16.mTBII1	AGGGAGTGTTGGAGGT.16.mTBII1	AGGGAGTTCGGCGCTA.16.mTBII1	AGGGATGAGCGATAGC.16.mTBII1	AGGGATGCACACCGAC.16.mTBII1	AGGGATGCAGTGACAG.16.mTBII1	AGGGATGGTAGCGTGA.16.mTBII1	AGGGATGGTTCTGTTT.16.mTBII1	AGGGATGTCACGGTTA.16.mTBII1	AGGGATGTCGGCATCG.16.mTBII1	AGGGATGTCGGTCCGA.16.mTBII1	AGGGTGAAGATGCCTT.16.mTBII1	AGGGTGAAGCCCAATT.16.mTBII1	AGGGTGAAGTCAAGCG.16.mTBII1	AGGGTGACAACGATGG.16.mTBII1	AGGGTGACACCAACCG.16.mTBII1	AGGGTGACATGAAGTA.16.mTBII1	AGGGTGAGTACTCAAC.16.mTBII1	AGGGTGAGTTAAAGTG.16.mTBII1	AGGGTGATCAGCTCGG.16.mTBII1	AGGGTGATCCCTCAGT.16.mTBII1	AGGGTGATCGTGTAGT.16.mTBII1	AGGTCATAGAGTAATC.16.mTBII1	AGGTCATAGTGGTAGC.16.mTBII1	AGGTCATCAACAACCT.16.mTBII1	AGGTCATCAGCTGGCT.16.mTBII1	AGGTCATCAGGACGTA.16.mTBII1	AGGTCATCATAAAGGT.16.mTBII1	AGGTCATGTCATCCCT.16.mTBII1	AGGTCATTCCCGACTT.16.mTBII1	AGGTCATTCGTTACGA.16.mTBII1	AGGTCCGAGTGCGATG.16.mTBII1	AGGTCCGCAGATAATG.16.mTBII1	AGGTCCGCATTCGACA.16.mTBII1	AGGTCCGGTCACAAGG.16.mTBII1	AGGTCCGGTCAGTGGA.16.mTBII1	AGTAGTCAGGTGACCA.16.mTBII1	AGTAGTCAGTTAGCGG.16.mTBII1	AGTAGTCCAAACTGCT.16.mTBII1	AGTAGTCCAGTAAGCG.16.mTBII1	AGTAGTCGTCGGCTCA.16.mTBII1	AGTAGTCGTCTAAACC.16.mTBII1	AGTAGTCGTCTCAACA.16.mTBII1	AGTAGTCTCACTCTTA.16.mTBII1	AGTAGTCTCTGCGGCA.16.mTBII1	AGTAGTCTCTGTTGAG.16.mTBII1	AGTCTTTAGACGACGT.16.mTBII1	AGTCTTTAGACTAAGT.16.mTBII1	AGTCTTTAGACTTGAA.16.mTBII1	AGTCTTTAGAGCTGCA.16.mTBII1	AGTCTTTAGCCTCGTG.16.mTBII1	AGTCTTTAGCTGTCTA.16.mTBII1	AGTCTTTAGGTGCACA.16.mTBII1	AGTCTTTAGTACGACG.16.mTBII1	AGTCTTTAGTGAACGC.16.mTBII1	AGTCTTTCACAGAGGT.16.mTBII1	AGTCTTTCACAGGAGT.16.mTBII1	AGTCTTTGTAAATGTG.16.mTBII1	AGTCTTTGTAAGTGGC.16.mTBII1	AGTCTTTGTAGCCTCG.16.mTBII1	AGTCTTTGTCACCCAG.16.mTBII1	AGTCTTTGTCCAAGTT.16.mTBII1	AGTCTTTGTGACTCAT.16.mTBII1	AGTCTTTGTTTAAGCC.16.mTBII1	AGTCTTTTCGGCCGAT.16.mTBII1	AGTCTTTTCTAGAGTC.16.mTBII1	AGTCTTTTCTCAAACG.16.mTBII1	AGTCTTTTCTCGCTTG.16.mTBII1	AGTGAGGAGAACTCGG.16.mTBII1	AGTGAGGAGAGTGAGA.16.mTBII1	AGTGAGGAGATCTGAA.16.mTBII1	AGTGAGGAGTTCGCAT.16.mTBII1	AGTGAGGCACACAGAG.16.mTBII1	AGTGAGGCACTGTTAG.16.mTBII1	AGTGAGGCAGCCAGAA.16.mTBII1	AGTGAGGCATTCTCAT.16.mTBII1	AGTGAGGGTAACGCGA.16.mTBII1	AGTGAGGGTCAAGCGA.16.mTBII1	AGTGAGGGTCTCACCT.16.mTBII1	AGTGAGGGTGGCGAAT.16.mTBII1	AGTGAGGGTTATCCGA.16.mTBII1	AGTGAGGTCCGAGCCA.16.mTBII1	AGTGAGGTCGGCGCAT.16.mTBII1	AGTGAGGTCTTACCGC.16.mTBII1	AGTGGGACACGGCCAT.16.mTBII1	AGTGGGACATGTCCTC.16.mTBII1	AGTGGGAGTCGAGATG.16.mTBII1	AGTGGGAGTTCAGTAC.16.mTBII1	AGTGGGATCAGCGACC.16.mTBII1	AGTGGGATCATCACCC.16.mTBII1	AGTGGGATCGACAGCC.16.mTBII1	AGTGTCAAGAGATGAG.16.mTBII1	AGTGTCAAGGTGATAT.16.mTBII1	AGTGTCACATCCTTGC.16.mTBII1	AGTGTCAGTAGCTGCC.16.mTBII1	AGTGTCATCCTAGTGA.16.mTBII1	AGTGTCATCTCGATGA.16.mTBII1	AGTTGGTAGAGACTTA.16.mTBII1	AGTTGGTAGGGTCTCC.16.mTBII1	AGTTGGTCACAGACAG.16.mTBII1	AGTTGGTCACCCATGG.16.mTBII1	AGTTGGTCAGACGCTC.16.mTBII1	AGTTGGTCAGTTTACG.16.mTBII1	AGTTGGTCATCAGTCA.16.mTBII1	AGTTGGTGTGCGAAAC.16.mTBII1	AGTTGGTTCGCATGAT.16.mTBII1	AGTTGGTTCTCCCTGA.16.mTBII1	ATAACGCAGGAATTAC.16.mTBII1	ATAACGCAGTAACCCT.16.mTBII1	ATAACGCCACAAGACG.16.mTBII1	ATAACGCCACCAGGTC.16.mTBII1	ATAACGCCAGATGAGC.16.mTBII1	ATAACGCGTCCGTCAG.16.mTBII1	ATAACGCTCATAGCAC.16.mTBII1	ATAACGCTCCTATTCA.16.mTBII1	ATAACGCTCCTCAATT.16.mTBII1	ATAACGCTCGTACCGG.16.mTBII1	ATAACGCTCTCAAGTG.16.mTBII1	ATAACGCTCTGTCAAG.16.mTBII1	ATAAGAGAGTCGTACT.16.mTBII1	ATAAGAGAGTGCCAGA.16.mTBII1	ATAAGAGGTCTAGGTT.16.mTBII1	ATAAGAGGTCTGGAGA.16.mTBII1	ATAAGAGGTGAGGGAG.16.mTBII1	ATAAGAGGTTCGCTAA.16.mTBII1	ATAAGAGGTTGGAGGT.16.mTBII1	ATAAGAGTCGCCTGAG.16.mTBII1	ATAGACCAGCAGGCTA.16.mTBII1	ATAGACCAGCTCCTTC.16.mTBII1	ATAGACCAGGGTTCCC.16.mTBII1	ATAGACCCACAGACAG.16.mTBII1	ATAGACCCAGCTTCGG.16.mTBII1	ATAGACCGTATTAGCC.16.mTBII1	ATAGACCGTGCCTGTG.16.mTBII1	ATAGACCGTTAAGATG.16.mTBII1	ATAGACCTCAGAGACG.16.mTBII1	ATAGACCTCCATGCTC.16.mTBII1	ATAGACCTCCTCAACC.16.mTBII1	ATAGACCTCTCCAGGG.16.mTBII1	ATCACGAAGAGATGAG.16.mTBII1	ATCACGACAAGCCATT.16.mTBII1	ATCACGACAAGCGAGT.16.mTBII1	ATCACGACACTGTCGG.16.mTBII1	ATCACGACACTGTTAG.16.mTBII1	ATCACGACATCCGTGG.16.mTBII1	ATCACGACATCGATTG.16.mTBII1	ATCACGACATTTGCCC.16.mTBII1	ATCACGAGTCCAACTA.16.mTBII1	ATCACGAGTCTCATCC.16.mTBII1	ATCACGATCACAAACC.16.mTBII1	ATCACGATCCCTCAGT.16.mTBII1	ATCACGATCGACAGCC.16.mTBII1	ATCATCTAGATCCCAT.16.mTBII1	ATCATCTAGATGTTAG.16.mTBII1	ATCATCTAGTGTCTCA.16.mTBII1	ATCATCTCACTTGGAT.16.mTBII1	ATCATCTCAGTAAGCG.16.mTBII1	ATCATCTCATACGCTA.16.mTBII1	ATCATCTGTACATCCA.16.mTBII1	ATCATCTTCAGATAAG.16.mTBII1	ATCATCTTCCAGAAGG.16.mTBII1	ATCATGGAGATCCCAT.16.mTBII1	ATCATGGAGCGTGAAC.16.mTBII1	ATCATGGAGTACATGA.16.mTBII1	ATCATGGAGTTCCACA.16.mTBII1	ATCATGGCAAGTAGTA.16.mTBII1	ATCATGGCACCGCTAG.16.mTBII1	ATCATGGCACGGATAG.16.mTBII1	ATCATGGCATAACCTG.16.mTBII1	ATCATGGCATCCAACA.16.mTBII1	ATCATGGGTAACGTTC.16.mTBII1	ATCATGGGTACAGTGG.16.mTBII1	ATCATGGGTACCCAAT.16.mTBII1	ATCATGGTCACGAAGG.16.mTBII1	ATCATGGTCGACAGCC.16.mTBII1	ATCCACCAGAGGTACC.16.mTBII1	ATCCACCCAATGGAAT.16.mTBII1	ATCCACCCAGACAAAT.16.mTBII1	ATCCACCCAGACGCAA.16.mTBII1	ATCCACCCATGGTCTA.16.mTBII1	ATCCACCGTCATCCCT.16.mTBII1	ATCCACCGTTGTACAC.16.mTBII1	ATCCACCTCCTGCAGG.16.mTBII1	ATCCACCTCTGCGGCA.16.mTBII1	ATCCGAAAGGTGTTAA.16.mTBII1	ATCCGAAAGTGACATA.16.mTBII1	ATCCGAAAGTTAACGA.16.mTBII1	ATCCGAACAAGAAGAG.16.mTBII1	ATCCGAACATCGGAAG.16.mTBII1	ATCCGAATCACTGGGC.16.mTBII1	ATCCGAATCCATTCTA.16.mTBII1	ATCCGAATCGGAAATA.16.mTBII1	ATCGAGTAGATGTGTA.16.mTBII1	ATCGAGTAGCGTGAAC.16.mTBII1	ATCGAGTAGCTAAGAT.16.mTBII1	ATCGAGTAGGACATTA.16.mTBII1	ATCGAGTAGGCTATCT.16.mTBII1	ATCGAGTAGTACGATA.16.mTBII1	ATCGAGTAGTGACTCT.16.mTBII1	ATCGAGTAGTTCGATC.16.mTBII1	ATCGAGTCACACAGAG.16.mTBII1	ATCGAGTCACACTGCG.16.mTBII1	ATCGAGTCACATGACT.16.mTBII1	ATCGAGTCATATACCG.16.mTBII1	ATCGAGTGTAACGCGA.16.mTBII1	ATCGAGTGTAGCTAAA.16.mTBII1	ATCGAGTGTCCTAGCG.16.mTBII1	ATCGAGTGTGAAAGAG.16.mTBII1	ATCGAGTGTGGTGTAG.16.mTBII1	ATCGAGTTCACCGTAA.16.mTBII1	ATCGAGTTCCGTACAA.16.mTBII1	ATCGAGTTCGTCTGAA.16.mTBII1	ATCGAGTTCTTGACGA.16.mTBII1	ATCTACTAGCTCCTTC.16.mTBII1	ATCTACTAGTATTGGA.16.mTBII1	ATCTACTCACTACAGT.16.mTBII1	ATCTACTCAGCCACCA.16.mTBII1	ATCTACTCAGCCAGAA.16.mTBII1	ATCTACTGTCACTGGC.16.mTBII1	ATCTACTGTTCGTGAT.16.mTBII1	ATCTACTTCAGGTAAA.16.mTBII1	ATCTACTTCGTCTGAA.16.mTBII1	ATCTACTTCTGCGGCA.16.mTBII1	ATCTGCCAGTACATGA.16.mTBII1	ATCTGCCAGTACGCCC.16.mTBII1	ATCTGCCAGTATTGGA.16.mTBII1	ATCTGCCAGTCCGGTC.16.mTBII1	ATCTGCCCACTTACGA.16.mTBII1	ATCTGCCCAGTGGAGT.16.mTBII1	ATCTGCCCATCTACGA.16.mTBII1	ATCTGCCGTAGGCATG.16.mTBII1	ATCTGCCGTCTCTCGT.16.mTBII1	ATCTGCCTCGGCGGTT.16.mTBII1	ATGAGGGAGAAACCGC.16.mTBII1	ATGAGGGAGATCCGAG.16.mTBII1	ATGAGGGAGGACTGGT.16.mTBII1	ATGAGGGCAAAGTCAA.16.mTBII1	ATGAGGGCACCGTTGG.16.mTBII1	ATGAGGGCAGATGGGT.16.mTBII1	ATGAGGGCAGCCAGAA.16.mTBII1	ATGAGGGCAGCCTTGG.16.mTBII1	ATGAGGGCAGCCTTTC.16.mTBII1	ATGAGGGCAGCTGTGC.16.mTBII1	ATGAGGGCATTACGAC.16.mTBII1	ATGAGGGGTCAGCTAT.16.mTBII1	ATGAGGGGTCGCGTGT.16.mTBII1	ATGAGGGGTCTGCGGT.16.mTBII1	ATGAGGGGTCTGGTCG.16.mTBII1	ATGAGGGGTGTTGGGA.16.mTBII1	ATGAGGGGTTGGACCC.16.mTBII1	ATGAGGGTCAAACAAG.16.mTBII1	ATGAGGGTCCAGATCA.16.mTBII1	ATGAGGGTCCTGCTTG.16.mTBII1	ATGAGGGTCTACGAGT.16.mTBII1	ATGCGATAGGCTATCT.16.mTBII1	ATGCGATAGTCTTGCA.16.mTBII1	ATGCGATAGTTAGGTA.16.mTBII1	ATGCGATCAACACCTA.16.mTBII1	ATGCGATCAAGTAATG.16.mTBII1	ATGCGATCATGTAGTC.16.mTBII1	ATGCGATGTAAACGCG.16.mTBII1	ATGCGATGTATCACCA.16.mTBII1	ATGCGATGTCAACTGT.16.mTBII1	ATGCGATGTCTGCCAG.16.mTBII1	ATGCGATGTGTGACCC.16.mTBII1	ATGCGATGTGTGGCTC.16.mTBII1	ATGCGATGTTCCAACA.16.mTBII1	ATGCGATTCATGGTCA.16.mTBII1	ATGCGATTCATGTAGC.16.mTBII1	ATGCGATTCTACGAGT.16.mTBII1	ATGCGATTCTCGTATT.16.mTBII1	ATGGGAGCACATAACC.16.mTBII1	ATGGGAGGTAGTGAAT.16.mTBII1	ATGGGAGGTATGAAAC.16.mTBII1	ATGGGAGGTGTGGCTC.16.mTBII1	ATGGGAGGTTAGGGTG.16.mTBII1	ATGGGAGTCTATCCCG.16.mTBII1	ATGGGAGTCTTACCGC.16.mTBII1	ATGTGTGCACCTCGTT.16.mTBII1	ATGTGTGGTCTTCGTC.16.mTBII1	ATGTGTGGTCTTGTCC.16.mTBII1	ATGTGTGGTGTGAATA.16.mTBII1	ATGTGTGTCGGATGTT.16.mTBII1	ATGTGTGTCGGCGCTA.16.mTBII1	ATGTGTGTCTTGACGA.16.mTBII1	ATTACTCAGCTTATCG.16.mTBII1	ATTACTCAGTTACCCA.16.mTBII1	ATTACTCCAAGCGAGT.16.mTBII1	ATTACTCCATTACCTT.16.mTBII1	ATTACTCGTCTTGCGG.16.mTBII1	ATTACTCGTGCAGTAG.16.mTBII1	ATTACTCGTTCAGTAC.16.mTBII1	ATTACTCTCACAGGCC.16.mTBII1	ATTACTCTCCACGTTC.16.mTBII1	ATTACTCTCTTGTCAT.16.mTBII1	ATTATCCAGACATAAC.16.mTBII1	ATTATCCAGATATACG.16.mTBII1	ATTATCCAGGGATACC.16.mTBII1	ATTATCCAGTTTCCTT.16.mTBII1	ATTATCCCAACACCTA.16.mTBII1	ATTATCCCACTGTGTA.16.mTBII1	ATTATCCGTCCGTCAG.16.mTBII1	ATTATCCGTCGAATCT.16.mTBII1	ATTATCCGTGATAAAC.16.mTBII1	ATTATCCGTGCAACGA.16.mTBII1	ATTATCCGTTGATTGC.16.mTBII1	ATTATCCTCTATCCCG.16.mTBII1	ATTCTACAGCTAAGAT.16.mTBII1	ATTCTACCATATACGC.16.mTBII1	ATTCTACCATCGATTG.16.mTBII1	ATTCTACGTCGTCTTC.16.mTBII1	ATTCTACGTCTCTCGT.16.mTBII1	ATTCTACGTTTGGCGC.16.mTBII1	ATTCTACTCCCACTTG.16.mTBII1	ATTCTACTCCTGCTTG.16.mTBII1	ATTCTACTCTGGGCCA.16.mTBII1	ATTCTACTCTTATCTG.16.mTBII1	ATTCTACTCTTCTGGC.16.mTBII1	ATTGGACAGCGTGTCC.16.mTBII1	ATTGGACAGTGTTAGA.16.mTBII1	ATTGGACCAAGCGATG.16.mTBII1	ATTGGACCAATCGAAA.16.mTBII1	ATTGGACCAGCCTATA.16.mTBII1	ATTGGACTCACGCATA.16.mTBII1	ATTGGACTCAGAGGTG.16.mTBII1	ATTGGTGAGATCTGCT.16.mTBII1	ATTGGTGAGGCTCTTA.16.mTBII1	ATTGGTGAGTGTTTGC.16.mTBII1	ATTGGTGCAGCGTAAG.16.mTBII1	ATTGGTGCATTACCTT.16.mTBII1	ATTGGTGGTAAGTGTA.16.mTBII1	ATTGGTGGTATCACCA.16.mTBII1	ATTGGTGGTCATTAGC.16.mTBII1	ATTGGTGGTCCAGTTA.16.mTBII1	ATTGGTGGTGCAACTT.16.mTBII1	ATTGGTGGTTGTCGCG.16.mTBII1	ATTGGTGTCCATGAAC.16.mTBII1	ATTTCTGAGACAAGCC.16.mTBII1	ATTTCTGAGGCAGTCA.16.mTBII1	ATTTCTGAGTTTGCGT.16.mTBII1	ATTTCTGCAAGAGTCG.16.mTBII1	ATTTCTGCACAACGTT.16.mTBII1	ATTTCTGCAGCCTATA.16.mTBII1	ATTTCTGGTACAGACG.16.mTBII1	ATTTCTGGTACTCGCG.16.mTBII1	ATTTCTGGTATAAACG.16.mTBII1	ATTTCTGGTTCCACTC.16.mTBII1	ATTTCTGTCACGCGGT.16.mTBII1	ATTTCTGTCAGCCTAA.16.mTBII1	ATTTCTGTCTCGCTTG.16.mTBII1	CAACCAAAGAGTGACC.16.mTBII1	CAACCAAAGCGCCTCA.16.mTBII1	CAACCAACACACCGAC.16.mTBII1	CAACCAACAGGTCCAC.16.mTBII1	CAACCAAGTCATGCAT.16.mTBII1	CAACCAAGTGATAAGT.16.mTBII1	CAACCAAGTTTGTTGG.16.mTBII1	CAACCAATCAGTCCCT.16.mTBII1	CAACCAATCTACGAGT.16.mTBII1	CAACCAATCTGTGCAA.16.mTBII1	CAACCTCAGAAGCCCA.16.mTBII1	CAACCTCAGAGGTACC.16.mTBII1	CAACCTCAGGAGTCTG.16.mTBII1	CAACCTCGTAGAGTGC.16.mTBII1	CAACCTCGTTTCGCTC.16.mTBII1	CAACTAGAGCGTAGTG.16.mTBII1	CAACTAGCAAAGAATC.16.mTBII1	CAACTAGCAAGAAGAG.16.mTBII1	CAACTAGCATCACAAC.16.mTBII1	CAACTAGGTAGGCTGA.16.mTBII1	CAACTAGGTCTAAAGA.16.mTBII1	CAACTAGGTCTCCCTA.16.mTBII1	CAACTAGGTTACCGAT.16.mTBII1	CAAGAAAAGGCCCTTG.16.mTBII1	CAAGAAAAGGTGACCA.16.mTBII1	CAAGAAACACGGACAA.16.mTBII1	CAAGAAAGTAGTAGTA.16.mTBII1	CAAGAAAGTATGCTTG.16.mTBII1	CAAGAAAGTCAACATC.16.mTBII1	CAAGAAAGTCCCTACT.16.mTBII1	CAAGAAAGTGTAAGTA.16.mTBII1	CAAGAAAGTTGATTCG.16.mTBII1	CAAGAAATCACAACGT.16.mTBII1	CAAGAAATCAGCTCGG.16.mTBII1	CAAGAAATCGGTCTAA.16.mTBII1	CAAGAAATCTGGCGTG.16.mTBII1	CAAGATCAGGCGCTCT.16.mTBII1	CAAGATCAGTGAATTG.16.mTBII1	CAAGATCCAATGAAAC.16.mTBII1	CAAGATCGTGTCCTCT.16.mTBII1	CAAGATCTCAGTTAGC.16.mTBII1	CAAGATCTCATGTCCC.16.mTBII1	CAAGATCTCCGCAAGC.16.mTBII1	CAAGGCCAGAGGACGG.16.mTBII1	CAAGGCCAGCCACCTG.16.mTBII1	CAAGGCCAGGCACATG.16.mTBII1	CAAGGCCAGGCTAGGT.16.mTBII1	CAAGGCCCAATGGAAT.16.mTBII1	CAAGGCCCACGAAGCA.16.mTBII1	CAAGGCCCAGCTGTAT.16.mTBII1	CAAGGCCGTAAGTGTA.16.mTBII1	CAAGGCCTCATGCTCC.16.mTBII1	CAAGGCCTCTACCAGA.16.mTBII1	CAAGTTGAGAGACTTA.16.mTBII1	CAAGTTGAGGCAGGTT.16.mTBII1	CAAGTTGAGGGTGTGT.16.mTBII1	CAAGTTGAGTGGCACA.16.mTBII1	CAAGTTGCACTACAGT.16.mTBII1	CAAGTTGCAGGAACGT.16.mTBII1	CAAGTTGCAGGGTATG.16.mTBII1	CAAGTTGGTCGCGGTT.16.mTBII1	CAAGTTGTCCAGATCA.16.mTBII1	CAAGTTGTCGCACTCT.16.mTBII1	CAAGTTGTCGGAAATA.16.mTBII1	CAAGTTGTCGTCACGG.16.mTBII1	CACAAACAGAATGTGT.16.mTBII1	CACAAACAGCCTCGTG.16.mTBII1	CACAAACAGCGCCTTG.16.mTBII1	CACAAACCACCCAGTG.16.mTBII1	CACAAACCACCGAATT.16.mTBII1	CACAAACCAGCTTCGG.16.mTBII1	CACAAACCATCACAAC.16.mTBII1	CACAAACGTAGCGTCC.16.mTBII1	CACAAACGTTCCCGAG.16.mTBII1	CACAAACTCCCACTTG.16.mTBII1	CACACAAAGCGCTTAT.16.mTBII1	CACACAAAGCTGCGAA.16.mTBII1	CACACAAAGTCAAGCG.16.mTBII1	CACACAAAGTCCTCCT.16.mTBII1	CACACAAAGTGTACGG.16.mTBII1	CACACAACACGAAATA.16.mTBII1	CACACAAGTAGGACAC.16.mTBII1	CACACAAGTCACAAGG.16.mTBII1	CACACAAGTCAGAATA.16.mTBII1	CACACAAGTTCGCGAC.16.mTBII1	CACACAATCACCAGGC.16.mTBII1	CACACAATCAGCTGGC.16.mTBII1	CACACAATCCAAGCCG.16.mTBII1	CACACCTAGGCATGGT.16.mTBII1	CACACCTCACACTGCG.16.mTBII1	CACACCTCACGCTTTC.16.mTBII1	CACACCTCACGGATAG.16.mTBII1	CACACCTCATGCTAGT.16.mTBII1	CACACCTTCGTCTGCT.16.mTBII1	CACACTCAGGACAGCT.16.mTBII1	CACACTCAGGTGGGTT.16.mTBII1	CACACTCAGTAATCCC.16.mTBII1	CACACTCCATCGACGC.16.mTBII1	CACACTCGTGATAAGT.16.mTBII1	CACACTCGTTCGGCAC.16.mTBII1	CACACTCTCCAAGTAC.16.mTBII1	CACACTCTCGACAGCC.16.mTBII1	CACACTCTCGATAGAA.16.mTBII1	CACACTCTCTTCTGGC.16.mTBII1	CACAGGCAGGATGCGT.16.mTBII1	CACAGGCAGTGCTGCC.16.mTBII1	CACAGGCCATTACGAC.16.mTBII1	CACAGGCCATTCTTAC.16.mTBII1	CACAGGCGTCCAGTTA.16.mTBII1	CACAGGCGTGTAATGA.16.mTBII1	CACAGGCGTTGCGTTA.16.mTBII1	CACAGGCTCTTGTACT.16.mTBII1	CACAGTAAGCATGGCA.16.mTBII1	CACAGTACAAACGTGG.16.mTBII1	CACAGTACATTGGGCC.16.mTBII1	CACAGTAGTAGCTGCC.16.mTBII1	CACAGTAGTATAGGTA.16.mTBII1	CACAGTAGTGGGTCAA.16.mTBII1	CACAGTAGTTACGTCA.16.mTBII1	CACAGTATCTAGAGTC.16.mTBII1	CACATAGAGATGTTAG.16.mTBII1	CACATAGAGCTAGTGG.16.mTBII1	CACATAGCAATCACAC.16.mTBII1	CACATAGGTCCGAATT.16.mTBII1	CACATAGGTCGACTAT.16.mTBII1	CACATAGTCAAGGCTT.16.mTBII1	CACATAGTCATCTGTT.16.mTBII1	CACATAGTCCTAGTGA.16.mTBII1	CACATAGTCGTCACGG.16.mTBII1	CACATAGTCTTACCGC.16.mTBII1	CACATTTAGAAGGACA.16.mTBII1	CACATTTAGCATCATC.16.mTBII1	CACATTTAGCTGAACG.16.mTBII1	CACATTTCAAGCCTAT.16.mTBII1	CACATTTCAATTGCTG.16.mTBII1	CACATTTCAGTAGAGC.16.mTBII1	CACATTTCATCGATGT.16.mTBII1	CACCACTAGATGCCAG.16.mTBII1	CACCACTAGCGTTCCG.16.mTBII1	CACCACTAGCTTATCG.16.mTBII1	CACCACTAGGATCGCA.16.mTBII1	CACCACTCAAGACGTG.16.mTBII1	CACCACTCACGGATAG.16.mTBII1	CACCACTCAGATCGGA.16.mTBII1	CACCACTCAGTATAAG.16.mTBII1	CACCACTGTAGAGTGC.16.mTBII1	CACCACTGTATAATGG.16.mTBII1	CACCACTGTCGCGAAA.16.mTBII1	CACCACTGTGCACCAC.16.mTBII1	CACCACTGTTACCGAT.16.mTBII1	CACCACTTCAGAAATG.16.mTBII1	CACCACTTCAGGCCCA.16.mTBII1	CACCACTTCCGAACGC.16.mTBII1	CACCACTTCGGTCTAA.16.mTBII1	CACCAGGAGCAACGGT.16.mTBII1	CACCAGGAGCAGGCTA.16.mTBII1	CACCAGGAGGCAATTA.16.mTBII1	CACCAGGAGGCCCTCA.16.mTBII1	CACCAGGCAGCTTAAC.16.mTBII1	CACCAGGGTAGCGATG.16.mTBII1	CACCAGGGTAGGGACT.16.mTBII1	CACCAGGGTCGGATCC.16.mTBII1	CACCTTGAGCCCAACC.16.mTBII1	CACCTTGAGCTGTCTA.16.mTBII1	CACCTTGAGTTAAGTG.16.mTBII1	CACCTTGAGTTTGCGT.16.mTBII1	CACCTTGCACCGTTGG.16.mTBII1	CACCTTGCATTAGCCA.16.mTBII1	CACCTTGGTCAGTGGA.16.mTBII1	CACCTTGGTGTCTGAT.16.mTBII1	CACCTTGTCAAACGGG.16.mTBII1	CACCTTGTCACCCTCA.16.mTBII1	CACCTTGTCAGCAACT.16.mTBII1	CACCTTGTCCACGAAT.16.mTBII1	CACCTTGTCTGAGGGA.16.mTBII1	CACTCCAAGAGTAAGG.16.mTBII1	CACTCCAAGCCCGAAA.16.mTBII1	CACTCCAAGGCAGGTT.16.mTBII1	CACTCCAAGGCATGGT.16.mTBII1	CACTCCAAGTCCGGTC.16.mTBII1	CACTCCACACATCCGG.16.mTBII1	CACTCCAGTAAGGATT.16.mTBII1	CACTCCAGTCGAAAGC.16.mTBII1	CACTCCAGTGTCGCTG.16.mTBII1	CACTCCAGTTACGCGC.16.mTBII1	CACTCCAGTTGAGTTC.16.mTBII1	CACTCCATCACCTTAT.16.mTBII1	CACTCCATCAGCGATT.16.mTBII1	CACTCCATCTGTTTGT.16.mTBII1	CAGAATCAGTGGTCCC.16.mTBII1	CAGAATCCACGGCTAC.16.mTBII1	CAGAATCCATGTAGTC.16.mTBII1	CAGAATCGTACCGCTG.16.mTBII1	CAGAATCGTCTAGCGC.16.mTBII1	CAGAATCTCAAGGTAA.16.mTBII1	CAGAATCTCAGTTTGG.16.mTBII1	CAGAATCTCGTACCGG.16.mTBII1	CAGAGAGAGCTAAGAT.16.mTBII1	CAGAGAGCAAGGTTCT.16.mTBII1	CAGAGAGCAATAGCAA.16.mTBII1	CAGAGAGCAATGCCAT.16.mTBII1	CAGAGAGCAGGGAGAG.16.mTBII1	CAGAGAGCAGGTCCAC.16.mTBII1	CAGAGAGCATTTGCCC.16.mTBII1	CAGAGAGGTACACCGC.16.mTBII1	CAGAGAGGTGTGCGTC.16.mTBII1	CAGAGAGTCAGCTGGC.16.mTBII1	CAGAGAGTCAGCTTAG.16.mTBII1	CAGAGAGTCCGGGTGT.16.mTBII1	CAGAGAGTCGTCCGTT.16.mTBII1	CAGAGAGTCTCGATGA.16.mTBII1	CAGATCACAAGCCCAC.16.mTBII1	CAGATCACAGTTTACG.16.mTBII1	CAGATCATCACCATAG.16.mTBII1	CAGATCATCACTGGGC.16.mTBII1	CAGATCATCTACGAGT.16.mTBII1	CAGCAGCAGGTGTGGT.16.mTBII1	CAGCAGCAGTGCGATG.16.mTBII1	CAGCAGCCAACACGCC.16.mTBII1	CAGCAGCCAGCCTATA.16.mTBII1	CAGCAGCCAGGGTATG.16.mTBII1	CAGCAGCCAGTGGGAT.16.mTBII1	CAGCAGCCATCACCCT.16.mTBII1	CAGCAGCCATCGGTTA.16.mTBII1	CAGCAGCCATTGCGGC.16.mTBII1	CAGCAGCGTCTGCAAT.16.mTBII1	CAGCAGCGTGTGCGTC.16.mTBII1	CAGCAGCGTTGGTGGA.16.mTBII1	CAGCAGCGTTTGACAC.16.mTBII1	CAGCAGCTCTGACCTC.16.mTBII1	CAGCATAAGCCACTAT.16.mTBII1	CAGCATAAGGCTACGA.16.mTBII1	CAGCATAAGTAATCCC.16.mTBII1	CAGCATACAAAGCAAT.16.mTBII1	CAGCATACAATGTTGC.16.mTBII1	CAGCATACACGAAACG.16.mTBII1	CAGCATACACGGCCAT.16.mTBII1	CAGCATACACGGCGTT.16.mTBII1	CAGCATAGTACATCCA.16.mTBII1	CAGCATAGTACGCTGC.16.mTBII1	CAGCATAGTAGAAAGG.16.mTBII1	CAGCATAGTCAAAGCG.16.mTBII1	CAGCATAGTTCCCGAG.16.mTBII1	CAGCATATCAAACCAC.16.mTBII1	CAGCATATCAGAAATG.16.mTBII1	CAGCATATCTTGACGA.16.mTBII1	CAGCCGAAGACAATAC.16.mTBII1	CAGCCGAAGACACGAC.16.mTBII1	CAGCCGAAGACAGAGA.16.mTBII1	CAGCCGAAGACCTAGG.16.mTBII1	CAGCCGAAGATGCCAG.16.mTBII1	CAGCCGAAGCACAGGT.16.mTBII1	CAGCCGAAGCGATATA.16.mTBII1	CAGCCGAAGGACATTA.16.mTBII1	CAGCCGACAAGCTGTT.16.mTBII1	CAGCCGACAGATGGCA.16.mTBII1	CAGCCGAGTAAGGGAA.16.mTBII1	CAGCCGAGTCTAGTCA.16.mTBII1	CAGCCGAGTTCTGGTA.16.mTBII1	CAGCCGATCAGCTCGG.16.mTBII1	CAGCCGATCATGCAAC.16.mTBII1	CAGCCGATCGGCTACG.16.mTBII1	CAGCCGATCTGCGGCA.16.mTBII1	CAGCGACAGATCTGCT.16.mTBII1	CAGCGACAGTAACCCT.16.mTBII1	CAGCGACCAACGATCT.16.mTBII1	CAGCGACCACCCAGTG.16.mTBII1	CAGCGACCACCTGGTG.16.mTBII1	CAGCGACCATAAAGGT.16.mTBII1	CAGCGACGTACAGTTC.16.mTBII1	CAGCGACGTCACCCAG.16.mTBII1	CAGCGACGTCCATCCT.16.mTBII1	CAGCGACGTCTGCCAG.16.mTBII1	CAGCGACGTTAGTGGG.16.mTBII1	CAGCGACTCAACGGCC.16.mTBII1	CAGCGACTCCTAGTGA.16.mTBII1	CAGCTAAAGTTATCGC.16.mTBII1	CAGCTAACAATAGAGT.16.mTBII1	CAGCTAACACAACGTT.16.mTBII1	CAGCTAAGTACTCAAC.16.mTBII1	CAGCTAAGTAGCTTGT.16.mTBII1	CAGCTAAGTCACTGGC.16.mTBII1	CAGCTAATCAAGCCTA.16.mTBII1	CAGCTAATCCAGAAGG.16.mTBII1	CAGCTAATCCTCTAGC.16.mTBII1	CAGCTAATCGGATGTT.16.mTBII1	CAGCTAATCTGAGTGT.16.mTBII1	CAGCTAATCTTAGAGC.16.mTBII1	CAGCTGGAGATGGGTC.16.mTBII1	CAGCTGGAGTATCGAA.16.mTBII1	CAGCTGGAGTCAAGCG.16.mTBII1	CAGCTGGGTCGAAAGC.16.mTBII1	CAGCTGGGTCTAAAGA.16.mTBII1	CAGCTGGGTGATAAGT.16.mTBII1	CAGCTGGGTGTGTGCC.16.mTBII1	CAGCTGGGTTACAGAA.16.mTBII1	CAGCTGGGTTGATTGC.16.mTBII1	CAGCTGGGTTTGGGCC.16.mTBII1	CAGCTGGTCGGTTCGG.16.mTBII1	CAGGTGCAGATGCCAG.16.mTBII1	CAGGTGCAGCCCAATT.16.mTBII1	CAGGTGCAGTTATCGC.16.mTBII1	CAGGTGCGTAAACGCG.16.mTBII1	CAGTAACAGACTGGGT.16.mTBII1	CAGTAACAGATCCCGC.16.mTBII1	CAGTAACAGGCACATG.16.mTBII1	CAGTAACAGTGGTCCC.16.mTBII1	CAGTAACCAACACCTA.16.mTBII1	CAGTAACCAAGGCTCC.16.mTBII1	CAGTAACCAATTGCTG.16.mTBII1	CAGTAACCACGGATAG.16.mTBII1	CAGTAACGTGATAAGT.16.mTBII1	CAGTAACGTTAGTGGG.16.mTBII1	CAGTAACTCTGATTCT.16.mTBII1	CAGTCCTAGAAGAAGC.16.mTBII1	CAGTCCTAGCCAGGAT.16.mTBII1	CAGTCCTAGGTGATTA.16.mTBII1	CAGTCCTCAAACAACA.16.mTBII1	CAGTCCTCAAACTGCT.16.mTBII1	CAGTCCTCAGATCGGA.16.mTBII1	CAGTCCTCAGCCTTGG.16.mTBII1	CAGTCCTGTATCGCAT.16.mTBII1	CAGTCCTGTCATATCG.16.mTBII1	CAGTCCTTCAACACGT.16.mTBII1	CAGTCCTTCCTGCTTG.16.mTBII1	CATATGGAGAGTACCG.16.mTBII1	CATATGGAGATATGCA.16.mTBII1	CATATGGAGCGATAGC.16.mTBII1	CATATGGAGGGCTCTC.16.mTBII1	CATATGGAGTTGAGAT.16.mTBII1	CATATGGCAAACTGCT.16.mTBII1	CATATGGCAAGCCGCT.16.mTBII1	CATATGGCAGCTGCTG.16.mTBII1	CATATGGCATCTATGG.16.mTBII1	CATATGGCATTGTGCA.16.mTBII1	CATATGGGTAAGAGGA.16.mTBII1	CATATGGGTATAGGGC.16.mTBII1	CATATGGGTGAAAGAG.16.mTBII1	CATATGGGTGATGTGG.16.mTBII1	CATATGGGTGCAGTAG.16.mTBII1	CATATGGGTGTATGGG.16.mTBII1	CATATGGGTGTGCCTG.16.mTBII1	CATATGGGTGTTTGTG.16.mTBII1	CATATGGTCCTTTCTC.16.mTBII1	CATATGGTCTATCCCG.16.mTBII1	CATATTCAGAAAGTGG.16.mTBII1	CATATTCAGTCAAGGC.16.mTBII1	CATATTCCAACCGCCA.16.mTBII1	CATATTCCAACTTGAC.16.mTBII1	CATATTCCACCGAAAG.16.mTBII1	CATATTCCATCCCACT.16.mTBII1	CATATTCCATCCGTGG.16.mTBII1	CATATTCGTCCGACGT.16.mTBII1	CATATTCTCAAGGTAA.16.mTBII1	CATATTCTCAGGCGAA.16.mTBII1	CATATTCTCCCTAACC.16.mTBII1	CATATTCTCTGCTGCT.16.mTBII1	CATCAAGAGCCCGAAA.16.mTBII1	CATCAAGAGCTATGCT.16.mTBII1	CATCAAGCAATGGAGC.16.mTBII1	CATCAAGCAGCCTGTG.16.mTBII1	CATCAAGGTAGGACAC.16.mTBII1	CATCAAGGTTACGTCA.16.mTBII1	CATCAAGTCCAATGGT.16.mTBII1	CATCAAGTCCGTCATC.16.mTBII1	CATCAAGTCGATAGAA.16.mTBII1	CATCAAGTCTTGCATT.16.mTBII1	CATCAGACAGACTCGC.16.mTBII1	CATCAGACATGCTGGC.16.mTBII1	CATCAGATCGCAGGCT.16.mTBII1	CATCCACAGACTAGAT.16.mTBII1	CATCCACAGCCTTGAT.16.mTBII1	CATCCACAGGCAAAGA.16.mTBII1	CATCCACAGTCCGTAT.16.mTBII1	CATCCACCAAACCTAC.16.mTBII1	CATCCACCACAGGAGT.16.mTBII1	CATCCACCAGCGATCC.16.mTBII1	CATCCACCATCACGTA.16.mTBII1	CATCCACGTAAATGAC.16.mTBII1	CATCCACGTCAGATAA.16.mTBII1	CATCCACGTGTGCGTC.16.mTBII1	CATCCACGTTATGTGC.16.mTBII1	CATCGAAAGAATGTGT.16.mTBII1	CATCGAACAAGTTCTG.16.mTBII1	CATCGAACATTGCGGC.16.mTBII1	CATCGAAGTAAGTGGC.16.mTBII1	CATCGAAGTGGCGAAT.16.mTBII1	CATCGAAGTTGGTAAA.16.mTBII1	CATCGAATCCGAGCCA.16.mTBII1	CATCGGGAGCGATGAC.16.mTBII1	CATCGGGAGTACGATA.16.mTBII1	CATCGGGAGTGTTGAA.16.mTBII1	CATCGGGCAACTGCGC.16.mTBII1	CATCGGGCAGCTGGCT.16.mTBII1	CATCGGGTCAGTGTTG.16.mTBII1	CATCGGGTCCAGGGCT.16.mTBII1	CATCGGGTCGCGGATC.16.mTBII1	CATCGGGTCTAAGCCA.16.mTBII1	CATCGGGTCTCTTATG.16.mTBII1	CATCGGGTCTTTCCTC.16.mTBII1	CATGACAAGGAATGGA.16.mTBII1	CATGACAAGTGTTTGC.16.mTBII1	CATGACAAGTTCGATC.16.mTBII1	CATGACAGTATGGTTC.16.mTBII1	CATGACAGTATTAGCC.16.mTBII1	CATGACAGTCCGAAGA.16.mTBII1	CATGACATCCTGCTTG.16.mTBII1	CATGCCTAGCTCTCGG.16.mTBII1	CATGCCTAGTGGTAGC.16.mTBII1	CATGCCTCAGTCACTA.16.mTBII1	CATGCCTCATGAAGTA.16.mTBII1	CATGCCTCATGCCACG.16.mTBII1	CATGCCTGTCGTTGTA.16.mTBII1	CATGCCTTCAACACAC.16.mTBII1	CATGCCTTCATTTGGG.16.mTBII1	CATGCCTTCGTACCGG.16.mTBII1	CATGGCGAGCGTAGTG.16.mTBII1	CATGGCGAGCTAACAA.16.mTBII1	CATGGCGAGTACTTGC.16.mTBII1	CATGGCGCAAGTACCT.16.mTBII1	CATGGCGCACCCAGTG.16.mTBII1	CATGGCGCACTTGGAT.16.mTBII1	CATGGCGCAGGTCTCG.16.mTBII1	CATGGCGCAGTCGTGC.16.mTBII1	CATGGCGCATAAAGGT.16.mTBII1	CATGGCGGTGAGGGTT.16.mTBII1	CATGGCGGTGCACGAA.16.mTBII1	CATTATCAGCGATCCC.16.mTBII1	CATTATCAGGACAGCT.16.mTBII1	CATTATCAGGGTTCCC.16.mTBII1	CATTATCAGTTATCGC.16.mTBII1	CATTATCCAAACTGTC.16.mTBII1	CATTATCCAAGTACCT.16.mTBII1	CATTATCCACATCCGG.16.mTBII1	CATTATCCACATGTGT.16.mTBII1	CATTATCCACTTCGAA.16.mTBII1	CATTATCCAGCTGGCT.16.mTBII1	CATTATCCATACTCTT.16.mTBII1	CATTATCCATGCAACT.16.mTBII1	CATTATCCATTTCACT.16.mTBII1	CATTATCGTAATAGCA.16.mTBII1	CATTATCGTTCCACGG.16.mTBII1	CATTATCGTTCCTCCA.16.mTBII1	CATTATCGTTTGCATG.16.mTBII1	CATTATCTCCAGATCA.16.mTBII1	CATTCGCAGATCCCGC.16.mTBII1	CATTCGCAGCACAGGT.16.mTBII1	CATTCGCAGGCCGAAT.16.mTBII1	CATTCGCAGTGAAGAG.16.mTBII1	CATTCGCCAAATTGCC.16.mTBII1	CATTCGCCAGCCAGAA.16.mTBII1	CATTCGCTCTCCCTGA.16.mTBII1	CATTCGCTCTCGTATT.16.mTBII1	CCAATCCAGACTAGAT.16.mTBII1	CCAATCCAGCGTGAGT.16.mTBII1	CCAATCCAGTTTGCGT.16.mTBII1	CCAATCCCAATCACAC.16.mTBII1	CCAATCCCAATTGCTG.16.mTBII1	CCAATCCCACCTCGGA.16.mTBII1	CCAATCCGTCGCGAAA.16.mTBII1	CCAATCCGTCGCGTGT.16.mTBII1	CCAATCCGTGGTAACG.16.mTBII1	CCAATCCGTTGTGGCC.16.mTBII1	CCAATCCTCACGACTA.16.mTBII1	CCAATCCTCCTATGTT.16.mTBII1	CCAATCCTCGCGATCG.16.mTBII1	CCAATCCTCTTGTACT.16.mTBII1	CCACCTAAGAGTAAGG.16.mTBII1	CCACCTAAGGCAGGTT.16.mTBII1	CCACCTACAACACGCC.16.mTBII1	CCACCTACATTCCTGC.16.mTBII1	CCACCTAGTCAACATC.16.mTBII1	CCACCTAGTCAATACC.16.mTBII1	CCACCTATCCCATTTA.16.mTBII1	CCACCTATCGGCGCTA.16.mTBII1	CCACGGAAGCCCAATT.16.mTBII1	CCACGGAAGTTCGCGC.16.mTBII1	CCACGGACAACGCACC.16.mTBII1	CCACGGAGTCAGAGGT.16.mTBII1	CCACGGAGTCATATGC.16.mTBII1	CCACGGAGTCTGGTCG.16.mTBII1	CCACGGAGTGTGGCTC.16.mTBII1	CCACGGATCCATGAGT.16.mTBII1	CCACGGATCCTGTACC.16.mTBII1	CCACGGATCTAACCGA.16.mTBII1	CCACTACAGAGCCCAA.16.mTBII1	CCACTACAGAGTACCG.16.mTBII1	CCACTACAGCGTAGTG.16.mTBII1	CCACTACCAATAAGCA.16.mTBII1	CCACTACCACCGAAAG.16.mTBII1	CCACTACCATTGGCGC.16.mTBII1	CCACTACGTCGCATCG.16.mTBII1	CCACTACGTGTCAATC.16.mTBII1	CCACTACTCCATGAAC.16.mTBII1	CCACTACTCCATGCTC.16.mTBII1	CCACTACTCGAATGGG.16.mTBII1	CCACTACTCGTTTATC.16.mTBII1	CCAGCGAAGAAACCGC.16.mTBII1	CCAGCGAAGGTAGCCA.16.mTBII1	CCAGCGAAGTTAGGTA.16.mTBII1	CCAGCGACAACACGCC.16.mTBII1	CCAGCGACAAGGACAC.16.mTBII1	CCAGCGACAAGGTTTC.16.mTBII1	CCAGCGACAGACACTT.16.mTBII1	CCAGCGACAGCTCCGA.16.mTBII1	CCAGCGACAGGACGTA.16.mTBII1	CCAGCGACATCCAACA.16.mTBII1	CCAGCGAGTGACAAAT.16.mTBII1	CCAGCGAGTGTGACGA.16.mTBII1	CCAGCGATCACGAAGG.16.mTBII1	CCAGCGATCCGTCATC.16.mTBII1	CCAGCGATCGAATGGG.16.mTBII1	CCAGCGATCTGCAAGT.16.mTBII1	CCATGTCAGAATTCCC.16.mTBII1	CCATGTCAGATGCGAC.16.mTBII1	CCATGTCAGCCTTGAT.16.mTBII1	CCATGTCAGCGATGAC.16.mTBII1	CCATGTCAGGACTGGT.16.mTBII1	CCATGTCGTAAGAGGA.16.mTBII1	CCATGTCGTGAGTGAC.16.mTBII1	CCATGTCGTGTAAGTA.16.mTBII1	CCATGTCGTTATCGGT.16.mTBII1	CCATGTCGTTGGAGGT.16.mTBII1	CCATGTCTCTCTAGGA.16.mTBII1	CCATGTCTCTGAAAGA.16.mTBII1	CCATTCGAGACCTTTG.16.mTBII1	CCATTCGAGAGTCGGT.16.mTBII1	CCATTCGAGTTGAGTA.16.mTBII1	CCATTCGCAGATCCAT.16.mTBII1	CCATTCGTCCATGCTC.16.mTBII1	CCATTCGTCTGTTGAG.16.mTBII1	CCCAATCAGGCACATG.16.mTBII1	CCCAATCAGGTGCTAG.16.mTBII1	CCCAATCGTTGTGGAG.16.mTBII1	CCCAATCGTTTCGCTC.16.mTBII1	CCCAATCTCGTTACAG.16.mTBII1	CCCAGTTCAACGATCT.16.mTBII1	CCCAGTTCACCTCGTT.16.mTBII1	CCCAGTTCAGGAATGC.16.mTBII1	CCCAGTTCATGCAATC.16.mTBII1	CCCAGTTGTAAGAGGA.16.mTBII1	CCCAGTTGTAGCTGCC.16.mTBII1	CCCAGTTGTCGTCTTC.16.mTBII1	CCCAGTTGTGGTCCGT.16.mTBII1	CCCAGTTTCACGCATA.16.mTBII1	CCCAGTTTCATGTAGC.16.mTBII1	CCCAGTTTCATTATCC.16.mTBII1	CCCAGTTTCTAGAGTC.16.mTBII1	CCCAGTTTCTGTCAAG.16.mTBII1	CCCATACAGACTAGAT.16.mTBII1	CCCATACAGACTGGGT.16.mTBII1	CCCATACAGCTGAACG.16.mTBII1	CCCATACAGTTACCCA.16.mTBII1	CCCATACAGTTTGCGT.16.mTBII1	CCCATACCAAGCTGGA.16.mTBII1	CCCATACCAAGCTGTT.16.mTBII1	CCCATACCACACATGT.16.mTBII1	CCCATACCACCGATAT.16.mTBII1	CCCATACGTTGCTCCT.16.mTBII1	CCCATACTCGTGGACC.16.mTBII1	CCCTCCTAGAATGTTG.16.mTBII1	CCCTCCTAGCGCTTAT.16.mTBII1	CCCTCCTCAAGTAGTA.16.mTBII1	CCCTCCTCACGTCAGC.16.mTBII1	CCCTCCTCATTATCTC.16.mTBII1	CCCTCCTGTCCGAATT.16.mTBII1	CCCTCCTGTTCCACTC.16.mTBII1	CCCTCCTGTTTGTGTG.16.mTBII1	CCCTCCTTCACGATGT.16.mTBII1	CCCTCCTTCATGCTCC.16.mTBII1	CCCTCCTTCCAATGGT.16.mTBII1	CCCTCCTTCTCGCTTG.16.mTBII1	CCGGGATAGAAGGCCT.16.mTBII1	CCGGGATAGAAGGTGA.16.mTBII1	CCGGGATCAAAGCAAT.16.mTBII1	CCGGGATCAAAGGTGC.16.mTBII1	CCGGGATCAAGCTGGA.16.mTBII1	CCGGGATCAATAACGA.16.mTBII1	CCGGGATCATCGGTTA.16.mTBII1	CCGGGATGTGCTTCTC.16.mTBII1	CCGGGATTCAGTGCAT.16.mTBII1	CCGGGATTCCTTTACA.16.mTBII1	CCGGGATTCTTGAGAC.16.mTBII1	CCGGTAGAGACGCACA.16.mTBII1	CCGGTAGCACCATGTA.16.mTBII1	CCGGTAGGTCATGCCG.16.mTBII1	CCGGTAGGTGCAACTT.16.mTBII1	CCGGTAGTCACAGGCC.16.mTBII1	CCGGTAGTCACGATGT.16.mTBII1	CCGGTAGTCCGCATCT.16.mTBII1	CCGGTAGTCCGCGCAA.16.mTBII1	CCGGTAGTCTCTAGGA.16.mTBII1	CCGTACTAGGAATCGC.16.mTBII1	CCGTACTAGTCTCCTC.16.mTBII1	CCGTACTCAATGGAAT.16.mTBII1	CCGTACTCACCGGAAA.16.mTBII1	CCGTACTCAGGCGATA.16.mTBII1	CCGTACTGTAAACCTC.16.mTBII1	CCGTACTGTAGCGATG.16.mTBII1	CCGTACTGTCTCTCTG.16.mTBII1	CCGTACTGTTCCATGA.16.mTBII1	CCGTACTTCAGCAACT.16.mTBII1	CCGTGGAAGCCCAACC.16.mTBII1	CCGTGGAAGGCCATAG.16.mTBII1	CCGTGGACAATGTTGC.16.mTBII1	CCGTGGACACGAAATA.16.mTBII1	CCGTGGACAGATCGGA.16.mTBII1	CCGTGGAGTGAGCGAT.16.mTBII1	CCGTGGAGTTCCAACA.16.mTBII1	CCGTGGATCACCTCGT.16.mTBII1	CCGTGGATCGTGGGAA.16.mTBII1	CCGTTCAAGCACAGGT.16.mTBII1	CCGTTCAAGCCGGTAA.16.mTBII1	CCGTTCAAGCGGCTTC.16.mTBII1	CCGTTCAAGCTCTCGG.16.mTBII1	CCGTTCAAGCTGTTCA.16.mTBII1	CCGTTCAAGGTCGGAT.16.mTBII1	CCGTTCAAGGTGCACA.16.mTBII1	CCGTTCAAGTGTTAGA.16.mTBII1	CCGTTCACAGCGAACA.16.mTBII1	CCGTTCAGTCAGAAGC.16.mTBII1	CCGTTCAGTCTAGCCG.16.mTBII1	CCGTTCAGTGCCTGTG.16.mTBII1	CCGTTCAGTTCCGTCT.16.mTBII1	CCGTTCATCTTCATGT.16.mTBII1	CCTAAAGAGAAGGACA.16.mTBII1	CCTAAAGAGAGTAAGG.16.mTBII1	CCTAAAGAGCTACCGC.16.mTBII1	CCTAAAGAGGACCACA.16.mTBII1	CCTAAAGAGGGTCGAT.16.mTBII1	CCTAAAGAGTAGGTGC.16.mTBII1	CCTAAAGCATCGGTTA.16.mTBII1	CCTAAAGGTACTCAAC.16.mTBII1	CCTAAAGGTACTTCTT.16.mTBII1	CCTAAAGGTCGACTAT.16.mTBII1	CCTAAAGGTTACGCGC.16.mTBII1	CCTAAAGTCCTTTACA.16.mTBII1	CCTAAAGTCGTCTGAA.16.mTBII1	CCTACACAGACTGGGT.16.mTBII1	CCTACACAGCGCCTTG.16.mTBII1	CCTACACAGCGTTGCC.16.mTBII1	CCTACACCATCACAAC.16.mTBII1	CCTACACCATTCACTT.16.mTBII1	CCTACACTCAACGGGA.16.mTBII1	CCTACACTCCTATGTT.16.mTBII1	CCTACACTCTATGTGG.16.mTBII1	CCTACCAAGCCAGTTT.16.mTBII1	CCTACCAAGGGAGTAA.16.mTBII1	CCTACCAAGGGTCTCC.16.mTBII1	CCTACCACACCTTGTC.16.mTBII1	CCTACCACAGACAAGC.16.mTBII1	CCTACCACAGTAGAGC.16.mTBII1	CCTACCACAGTGAGTG.16.mTBII1	CCTACCACATTCCTGC.16.mTBII1	CCTACCAGTTTAGGAA.16.mTBII1	CCTACCATCAACGAAA.16.mTBII1	CCTACCATCGTAGGAG.16.mTBII1	CCTACCATCGTGGGAA.16.mTBII1	CCTACCATCTCGTTTA.16.mTBII1	CCTACCATCTGCAGTA.16.mTBII1	CCTAGCTAGACCTTTG.16.mTBII1	CCTAGCTCACATGTGT.16.mTBII1	CCTAGCTCAGTTTACG.16.mTBII1	CCTAGCTCATTCTCAT.16.mTBII1	CCTAGCTGTCAACATC.16.mTBII1	CCTAGCTGTCCCGACA.16.mTBII1	CCTAGCTTCCGTACAA.16.mTBII1	CCTAGCTTCTAAGCCA.16.mTBII1	CCTAGCTTCTCGGACG.16.mTBII1	CCTAGCTTCTGGGCCA.16.mTBII1	CCTATTAAGACCTTTG.16.mTBII1	CCTATTAAGTTGCAGG.16.mTBII1	CCTATTACAATCGAAA.16.mTBII1	CCTATTACACCGCTAG.16.mTBII1	CCTATTACACTTCTGC.16.mTBII1	CCTATTACAGCCACCA.16.mTBII1	CCTATTACAGCTGTTA.16.mTBII1	CCTATTACATCGGGTC.16.mTBII1	CCTATTACATGCTAGT.16.mTBII1	CCTATTAGTAGGGTAC.16.mTBII1	CCTATTAGTGCACCAC.16.mTBII1	CCTATTAGTTCAGGCC.16.mTBII1	CCTATTATCTTAGAGC.16.mTBII1	CCTCAGTCAGCTGCAC.16.mTBII1	CCTCAGTCATGGGAAC.16.mTBII1	CCTCAGTGTAACGACG.16.mTBII1	CCTCAGTGTAGAGGAA.16.mTBII1	CCTCAGTGTCCCTTGT.16.mTBII1	CCTCAGTGTGACTACT.16.mTBII1	CCTCAGTTCGCCGTGA.16.mTBII1	CCTCAGTTCTGGCGAC.16.mTBII1	CCTCTGAAGACTGGGT.16.mTBII1	CCTCTGACAGACGCAA.16.mTBII1	CCTCTGAGTAGCGATG.16.mTBII1	CCTCTGAGTCAACTGT.16.mTBII1	CCTCTGAGTTCTGAAC.16.mTBII1	CCTCTGAGTTGGTAAA.16.mTBII1	CCTCTGATCAGTCAGT.16.mTBII1	CCTCTGATCCTTTACA.16.mTBII1	CCTTACGAGAATCTCC.16.mTBII1	CCTTACGAGACGACGT.16.mTBII1	CCTTACGAGGGAACGG.16.mTBII1	CCTTACGAGGTGACCA.16.mTBII1	CCTTACGAGTCACGCC.16.mTBII1	CCTTACGCAAAGTGCG.16.mTBII1	CCTTACGCAAGGTGTG.16.mTBII1	CCTTACGGTAGGAGTC.16.mTBII1	CCTTACGGTCGAATCT.16.mTBII1	CCTTACGTCACGGTTA.16.mTBII1	CCTTACGTCATGCTCC.16.mTBII1	CCTTCCCAGGGAAACA.16.mTBII1	CCTTCCCAGTCCATAC.16.mTBII1	CCTTCCCCAAGCCGCT.16.mTBII1	CCTTCCCCAAGCGTAG.16.mTBII1	CCTTCCCCATACGCCG.16.mTBII1	CCTTCCCTCTCCAGGG.16.mTBII1	CCTTCCCTCTTGCCGT.16.mTBII1	CCTTCGAAGACAGGCT.16.mTBII1	CCTTCGAAGAGTACCG.16.mTBII1	CCTTCGAAGATGTGGC.16.mTBII1	CCTTCGAAGCGATTCT.16.mTBII1	CCTTCGAAGTCATGCT.16.mTBII1	CCTTCGACAGATTGCT.16.mTBII1	CCTTCGAGTAGCCTAT.16.mTBII1	CCTTCGATCTGGAGCC.16.mTBII1	CCTTTCTAGACTAGAT.16.mTBII1	CCTTTCTAGTCGAGTG.16.mTBII1	CCTTTCTCAATGACCT.16.mTBII1	CCTTTCTCACGTTGGC.16.mTBII1	CCTTTCTGTAACGCGA.16.mTBII1	CCTTTCTGTCCGCTGA.16.mTBII1	CCTTTCTGTGCCTGGT.16.mTBII1	CCTTTCTGTTCCGTCT.16.mTBII1	CCTTTCTGTTCGCTAA.16.mTBII1	CCTTTCTGTTTCGCTC.16.mTBII1	CCTTTCTTCCCATTTA.16.mTBII1	CCTTTCTTCGCAAACT.16.mTBII1	CCTTTCTTCGTCTGAA.16.mTBII1	CGAACATAGCATGGCA.16.mTBII1	CGAACATAGCTTTGGT.16.mTBII1	CGAACATAGGTGCTTT.16.mTBII1	CGAACATAGGTTACCT.16.mTBII1	CGAACATAGTGCGATG.16.mTBII1	CGAACATCACATCCAA.16.mTBII1	CGAACATCAGGGTACA.16.mTBII1	CGAACATCATTACGAC.16.mTBII1	CGAACATGTAAGTGGC.16.mTBII1	CGAACATGTACAGTTC.16.mTBII1	CGAACATGTCCAGTAT.16.mTBII1	CGAATGTAGCCCTAAT.16.mTBII1	CGAATGTAGGAATTAC.16.mTBII1	CGAATGTAGGACAGCT.16.mTBII1	CGAATGTAGTGGTAGC.16.mTBII1	CGAATGTCAAGTAGTA.16.mTBII1	CGAATGTCAGGCGATA.16.mTBII1	CGAATGTCAGTAAGCG.16.mTBII1	CGAATGTCATCACCCT.16.mTBII1	CGAATGTCATCGTCGG.16.mTBII1	CGAATGTGTCGTGGCT.16.mTBII1	CGAATGTTCAGTCCCT.16.mTBII1	CGAATGTTCCAGGGCT.16.mTBII1	CGACCTTAGCAGATCG.16.mTBII1	CGACCTTAGCTCAACT.16.mTBII1	CGACCTTCAGCCTATA.16.mTBII1	CGACCTTCAGCCTTTC.16.mTBII1	CGACCTTCATTCACTT.16.mTBII1	CGACCTTGTAGCTTGT.16.mTBII1	CGACCTTGTCCATCCT.16.mTBII1	CGACCTTGTCGCATAT.16.mTBII1	CGACCTTGTGTCAATC.16.mTBII1	CGACCTTGTTTGACTG.16.mTBII1	CGACCTTTCCACGTTC.16.mTBII1	CGACTTCAGAAGGTTT.16.mTBII1	CGACTTCAGAGTCGGT.16.mTBII1	CGACTTCAGGGCATGT.16.mTBII1	CGACTTCCACATGTGT.16.mTBII1	CGACTTCCACATTTCT.16.mTBII1	CGACTTCGTATTCTCT.16.mTBII1	CGACTTCTCAGTTTGG.16.mTBII1	CGACTTCTCATTGCGA.16.mTBII1	CGACTTCTCCGGGTGT.16.mTBII1	CGACTTCTCGGAGGTA.16.mTBII1	CGACTTCTCGGTTCGG.16.mTBII1	CGACTTCTCTCTAAGG.16.mTBII1	CGAGAAGCAAACCCAT.16.mTBII1	CGAGAAGCAAGCGTAG.16.mTBII1	CGAGAAGCAAGTAATG.16.mTBII1	CGAGAAGCAGACAAGC.16.mTBII1	CGAGAAGCAGCCTATA.16.mTBII1	CGAGAAGCATGCCTTC.16.mTBII1	CGAGAAGTCATCGATG.16.mTBII1	CGAGAAGTCTCTAAGG.16.mTBII1	CGAGCACAGCAGGTCA.16.mTBII1	CGAGCACAGTCGATAA.16.mTBII1	CGAGCACCAAGGTGTG.16.mTBII1	CGAGCACCATAGTAAG.16.mTBII1	CGAGCACCATATACCG.16.mTBII1	CGAGCACCATGGTAGG.16.mTBII1	CGAGCACCATTCCTCG.16.mTBII1	CGAGCACGTACCGGCT.16.mTBII1	CGAGCACGTTACGGAG.16.mTBII1	CGAGCACTCATCACCC.16.mTBII1	CGAGCACTCATTGCCC.16.mTBII1	CGAGCACTCGGTTCGG.16.mTBII1	CGAGCACTCTGACCTC.16.mTBII1	CGAGCCAAGCCCAGCT.16.mTBII1	CGAGCCAAGCTAGCCC.16.mTBII1	CGAGCCAAGCTAGTCT.16.mTBII1	CGAGCCAAGTCGATAA.16.mTBII1	CGAGCCACAAAGGCGT.16.mTBII1	CGAGCCACACGGCCAT.16.mTBII1	CGAGCCAGTCTGATCA.16.mTBII1	CGAGCCAGTTCATGGT.16.mTBII1	CGAGCCAGTTCGCTAA.16.mTBII1	CGAGCCAGTTTGCATG.16.mTBII1	CGAGCCATCAGCACAT.16.mTBII1	CGATCGGAGAGAACAG.16.mTBII1	CGATCGGAGATAGCAT.16.mTBII1	CGATCGGCAAGACGTG.16.mTBII1	CGATCGGCAATCCAAC.16.mTBII1	CGATCGGGTGGGTCAA.16.mTBII1	CGATCGGTCTAACTCT.16.mTBII1	CGATCGGTCTGACCTC.16.mTBII1	CGATCGGTCTGCGTAA.16.mTBII1	CGATGGCAGCACAGGT.16.mTBII1	CGATGGCAGTGGAGAA.16.mTBII1	CGATGGCCAATTGCTG.16.mTBII1	CGATGGCCAGCCTGTG.16.mTBII1	CGATGGCCAGCTCGAC.16.mTBII1	CGATGGCCAGTATAAG.16.mTBII1	CGATGGCGTAGCGTGA.16.mTBII1	CGATGGCGTAGGAGTC.16.mTBII1	CGATGGCGTCGCGTGT.16.mTBII1	CGATGGCGTCTCTCTG.16.mTBII1	CGATGGCGTTGGTTTG.16.mTBII1	CGATGGCTCCTCAATT.16.mTBII1	CGATGGCTCGGCTTGG.16.mTBII1	CGATGGCTCTGGTTCC.16.mTBII1	CGATGGCTCTTTAGTC.16.mTBII1	CGATGTAAGATAGCAT.16.mTBII1	CGATGTAAGCTCCTCT.16.mTBII1	CGATGTAAGTCCAGGA.16.mTBII1	CGATGTAAGTCCCACG.16.mTBII1	CGATGTACAAGCCATT.16.mTBII1	CGATGTACAGTGAGTG.16.mTBII1	CGATGTACATGAACCT.16.mTBII1	CGATGTACATTGGCGC.16.mTBII1	CGATGTACATTTCACT.16.mTBII1	CGATGTAGTATTAGCC.16.mTBII1	CGATGTATCCATGAGT.16.mTBII1	CGATGTATCTAGAGTC.16.mTBII1	CGATTGAAGACTTGAA.16.mTBII1	CGATTGAAGCCCAATT.16.mTBII1	CGATTGAAGCCGCCTA.16.mTBII1	CGATTGAAGCGTTTAC.16.mTBII1	CGATTGAAGTGTCCCG.16.mTBII1	CGATTGAGTAAATGAC.16.mTBII1	CGATTGAGTACGCTGC.16.mTBII1	CGATTGAGTGACTCAT.16.mTBII1	CGATTGAGTGTGCCTG.16.mTBII1	CGCCAAGAGATCCCGC.16.mTBII1	CGCCAAGAGGAACTGC.16.mTBII1	CGCCAAGAGGAATCGC.16.mTBII1	CGCCAAGAGTAGGTGC.16.mTBII1	CGCCAAGCAAGCCATT.16.mTBII1	CGCCAAGCAAGGTTTC.16.mTBII1	CGCCAAGCAATACGCT.16.mTBII1	CGCCAAGCAGCGAACA.16.mTBII1	CGCCAAGGTACGCACC.16.mTBII1	CGCCAAGGTGTGACCC.16.mTBII1	CGCCAAGGTTGAGGTG.16.mTBII1	CGCCAAGTCCTTTCTC.16.mTBII1	CGCCAAGTCTACTATC.16.mTBII1	CGCGGTAAGACTTTCG.16.mTBII1	CGCGGTAGTAACGCGA.16.mTBII1	CGCGGTAGTAAGTGGC.16.mTBII1	CGCGGTAGTATAGGGC.16.mTBII1	CGCGGTAGTATAGGTA.16.mTBII1	CGCGGTAGTATCACCA.16.mTBII1	CGCGGTAGTCGAAAGC.16.mTBII1	CGCGGTAGTGGTTTCA.16.mTBII1	CGCGGTAGTTAGATGA.16.mTBII1	CGCGGTAGTTGCTCCT.16.mTBII1	CGCGTTTAGCTGCCCA.16.mTBII1	CGCGTTTCATGCTAGT.16.mTBII1	CGCGTTTGTAAACCTC.16.mTBII1	CGCGTTTGTGCCTGTG.16.mTBII1	CGCTATCAGCACGCCT.16.mTBII1	CGCTATCAGCCCAATT.16.mTBII1	CGCTATCCAGCTGTAT.16.mTBII1	CGCTATCCAGGTGCCT.16.mTBII1	CGCTATCGTAGAAAGG.16.mTBII1	CGCTATCGTGGTCTCG.16.mTBII1	CGCTGGAAGCGCTTAT.16.mTBII1	CGCTGGACAATACGCT.16.mTBII1	CGCTGGACAATCTGCA.16.mTBII1	CGCTGGAGTCACTGGC.16.mTBII1	CGCTGGAGTTACGGAG.16.mTBII1	CGCTGGAGTTGGTTTG.16.mTBII1	CGCTGGATCACCCTCA.16.mTBII1	CGCTGGATCCTAGAAC.16.mTBII1	CGCTGGATCTGCCCTA.16.mTBII1	CGCTTCAAGCCGATTT.16.mTBII1	CGCTTCAAGCTCCTCT.16.mTBII1	CGCTTCACAGTAGAGC.16.mTBII1	CGCTTCACATGCATGT.16.mTBII1	CGCTTCAGTAGCTAAA.16.mTBII1	CGCTTCAGTCTGGAGA.16.mTBII1	CGCTTCATCATGCAAC.16.mTBII1	CGCTTCATCGCTTAGA.16.mTBII1	CGCTTCATCGTTACAG.16.mTBII1	CGGACACAGTCCCACG.16.mTBII1	CGGACACCAGGCGATA.16.mTBII1	CGGACACCATGCAACT.16.mTBII1	CGGACACGTACTTCTT.16.mTBII1	CGGACACGTCTAAACC.16.mTBII1	CGGACACGTTTGTTTC.16.mTBII1	CGGACACTCAAGCCTA.16.mTBII1	CGGACACTCAGCTGGC.16.mTBII1	CGGACACTCCAAACAC.16.mTBII1	CGGACACTCGAGAACG.16.mTBII1	CGGACACTCTGCTTGC.16.mTBII1	CGGACGTAGAGCTGCA.16.mTBII1	CGGACGTAGCTAACAA.16.mTBII1	CGGACGTAGGGATGGG.16.mTBII1	CGGACGTAGGTCATCT.16.mTBII1	CGGACGTAGTACGACG.16.mTBII1	CGGACGTAGTTTGCGT.16.mTBII1	CGGACGTCACATCCAA.16.mTBII1	CGGACGTCAGACAAAT.16.mTBII1	CGGACGTCAGCTGCAC.16.mTBII1	CGGACGTCATCGGTTA.16.mTBII1	CGGACGTCATGACATC.16.mTBII1	CGGACGTCATGCAACT.16.mTBII1	CGGACGTGTTCGTGAT.16.mTBII1	CGGACGTTCGAGCCCA.16.mTBII1	CGGACGTTCGCTGATA.16.mTBII1	CGGACGTTCTCACATT.16.mTBII1	CGGACTGAGAAGAAGC.16.mTBII1	CGGACTGAGACACTAA.16.mTBII1	CGGACTGAGATGGGTC.16.mTBII1	CGGACTGAGTTAACGA.16.mTBII1	CGGACTGCAAACTGCT.16.mTBII1	CGGACTGCAGGTCCAC.16.mTBII1	CGGACTGCATGCTAGT.16.mTBII1	CGGACTGGTCAAACTC.16.mTBII1	CGGACTGGTCTACCTC.16.mTBII1	CGGACTGTCACTTACT.16.mTBII1	CGGACTGTCGTGACAT.16.mTBII1	CGGACTGTCGTGGACC.16.mTBII1	CGGACTGTCTGGCGTG.16.mTBII1	CGGAGCTAGCAGGCTA.16.mTBII1	CGGAGCTAGCAGGTCA.16.mTBII1	CGGAGCTAGGAGTAGA.16.mTBII1	CGGAGCTAGTACTTGC.16.mTBII1	CGGAGCTCACCCATTC.16.mTBII1	CGGAGCTCAGCCTTTC.16.mTBII1	CGGAGCTCAGTCTTCC.16.mTBII1	CGGAGCTGTAAGAGAG.16.mTBII1	CGGAGCTGTCGCTTTC.16.mTBII1	CGGAGCTGTCGTGGCT.16.mTBII1	CGGAGCTGTCTCTTAT.16.mTBII1	CGGAGCTGTGTTGAGG.16.mTBII1	CGGAGCTGTTACTGAC.16.mTBII1	CGGAGCTTCACCATAG.16.mTBII1	CGGAGCTTCTAGAGTC.16.mTBII1	CGGAGTCAGAGGGCTT.16.mTBII1	CGGAGTCAGCCACTAT.16.mTBII1	CGGAGTCAGCTAGTTC.16.mTBII1	CGGAGTCAGGTTCCTA.16.mTBII1	CGGAGTCAGTGACTCT.16.mTBII1	CGGAGTCCAGTAACGG.16.mTBII1	CGGAGTCCAGTCACTA.16.mTBII1	CGGAGTCCATACCATG.16.mTBII1	CGGAGTCCATCGGGTC.16.mTBII1	CGGAGTCCATCTACGA.16.mTBII1	CGGAGTCCATGCCACG.16.mTBII1	CGGAGTCGTAGAGTGC.16.mTBII1	CGGAGTCGTCAGAAGC.16.mTBII1	CGGAGTCGTGTTGAGG.16.mTBII1	CGGAGTCGTTATTCTC.16.mTBII1	CGGAGTCTCGTTACAG.16.mTBII1	CGGCTAGAGCTACCTA.16.mTBII1	CGGCTAGAGTACGCCC.16.mTBII1	CGGCTAGAGTCGTACT.16.mTBII1	CGGCTAGCAAGTAGTA.16.mTBII1	CGGCTAGCACCGTTGG.16.mTBII1	CGGCTAGCATCGATGT.16.mTBII1	CGGCTAGGTACCCAAT.16.mTBII1	CGGCTAGGTCGCGGTT.16.mTBII1	CGGCTAGTCTCTGAGA.16.mTBII1	CGGGTCAAGATGCCAG.16.mTBII1	CGGGTCAAGTGACTCT.16.mTBII1	CGGGTCACAAACAACA.16.mTBII1	CGGGTCACAATCTGCA.16.mTBII1	CGGGTCACAGACAAAT.16.mTBII1	CGGGTCACAGGGATTG.16.mTBII1	CGGGTCAGTCACTGGC.16.mTBII1	CGGGTCAGTCGGGTCT.16.mTBII1	CGGGTCATCACGAAGG.16.mTBII1	CGGGTCATCGGTGTCG.16.mTBII1	CGGGTCATCTCGCTTG.16.mTBII1	CGGTTAAAGCCACTAT.16.mTBII1	CGGTTAAAGCTAGCCC.16.mTBII1	CGGTTAACAATAAGCA.16.mTBII1	CGGTTAACACAAGACG.16.mTBII1	CGGTTAAGTCTCAACA.16.mTBII1	CGGTTAAGTGACTCAT.16.mTBII1	CGGTTAAGTGTTTGGT.16.mTBII1	CGGTTAATCAAACCAC.16.mTBII1	CGGTTAATCCAACCAA.16.mTBII1	CGGTTAATCGCAGGCT.16.mTBII1	CGTAGCGAGATACACA.16.mTBII1	CGTAGCGAGTGTACTC.16.mTBII1	CGTAGCGAGTGTTAGA.16.mTBII1	CGTAGCGCACCTTGTC.16.mTBII1	CGTAGCGGTAGCCTAT.16.mTBII1	CGTAGCGGTGAGGCTA.16.mTBII1	CGTAGCGTCACGATGT.16.mTBII1	CGTAGCGTCCAGAGGA.16.mTBII1	CGTAGCGTCCCAACGG.16.mTBII1	CGTAGCGTCCCTTGCA.16.mTBII1	CGTAGCGTCCTTTCTC.16.mTBII1	CGTAGGCAGCTATGCT.16.mTBII1	CGTAGGCAGGAGTACC.16.mTBII1	CGTAGGCAGGCCCTTG.16.mTBII1	CGTAGGCCAAGGCTCC.16.mTBII1	CGTAGGCCAAGTAATG.16.mTBII1	CGTAGGCCACTTGGAT.16.mTBII1	CGTAGGCCAGTGGAGT.16.mTBII1	CGTAGGCGTACAAGTA.16.mTBII1	CGTAGGCGTAGGCATG.16.mTBII1	CGTAGGCGTTATCCGA.16.mTBII1	CGTAGGCTCAGCGATT.16.mTBII1	CGTCACTAGTGACATA.16.mTBII1	CGTCACTAGTGTACCT.16.mTBII1	CGTCACTCACCAGTTA.16.mTBII1	CGTCACTCACGGTAGA.16.mTBII1	CGTCACTCAGAGCCAA.16.mTBII1	CGTCACTCAGCTCCGA.16.mTBII1	CGTCACTGTCAATGTC.16.mTBII1	CGTCACTGTCATATGC.16.mTBII1	CGTCACTGTCTCATCC.16.mTBII1	CGTCACTGTGACTCAT.16.mTBII1	CGTCACTGTGGTGTAG.16.mTBII1	CGTCACTTCCCAACGG.16.mTBII1	CGTCACTTCCCATTTA.16.mTBII1	CGTCACTTCGTGGGAA.16.mTBII1	CGTCAGGAGAGGTTAT.16.mTBII1	CGTCAGGAGGATGGTC.16.mTBII1	CGTCAGGAGTCCATAC.16.mTBII1	CGTCAGGCACAACGTT.16.mTBII1	CGTCAGGCAGTTCCCT.16.mTBII1	CGTCAGGCATCGGAAG.16.mTBII1	CGTCAGGGTAATAGCA.16.mTBII1	CGTCAGGGTCCGTCAG.16.mTBII1	CGTCAGGGTGGCTCCA.16.mTBII1	CGTCAGGTCATACGGT.16.mTBII1	CGTCAGGTCATCGATG.16.mTBII1	CGTCAGGTCGTTTGCC.16.mTBII1	CGTCAGGTCTGCGACG.16.mTBII1	CGTCAGGTCTTACCGC.16.mTBII1	CGTCCATAGATGGCGT.16.mTBII1	CGTCCATAGTACGACG.16.mTBII1	CGTCCATAGTACTTGC.16.mTBII1	CGTCCATGTCCAGTAT.16.mTBII1	CGTCCATGTCCATGAT.16.mTBII1	CGTCCATGTCTAAAGA.16.mTBII1	CGTCCATGTTCCACAA.16.mTBII1	CGTCCATTCCACGCAG.16.mTBII1	CGTCCATTCCCACTTG.16.mTBII1	CGTCCATTCCGCGTTT.16.mTBII1	CGTCCATTCCTAGAAC.16.mTBII1	CGTCTACAGACACGAC.16.mTBII1	CGTCTACAGTTACGGG.16.mTBII1	CGTCTACCAATCCAAC.16.mTBII1	CGTCTACCACCATGTA.16.mTBII1	CGTCTACCAGCTGCTG.16.mTBII1	CGTCTACGTAGCGCAA.16.mTBII1	CGTCTACGTTACGACT.16.mTBII1	CGTCTACGTTCAGACT.16.mTBII1	CGTCTACGTTCGGGCT.16.mTBII1	CGTCTACTCTATCCTA.16.mTBII1	CGTCTACTCTCAAGTG.16.mTBII1	CGTCTACTCTTGAGAC.16.mTBII1	CGTGAGCAGAGGACGG.16.mTBII1	CGTGAGCAGAGTGACC.16.mTBII1	CGTGAGCAGCCCAGCT.16.mTBII1	CGTGAGCAGTGTACTC.16.mTBII1	CGTGAGCAGTTGTCGT.16.mTBII1	CGTGAGCCACTATCTT.16.mTBII1	CGTGAGCGTCAAAGAT.16.mTBII1	CGTGAGCGTCCAGTGC.16.mTBII1	CGTGAGCGTCGACTAT.16.mTBII1	CGTGAGCGTGTGAATA.16.mTBII1	CGTGAGCGTTCGTTGA.16.mTBII1	CGTGAGCGTTGTACAC.16.mTBII1	CGTGAGCTCAACGGCC.16.mTBII1	CGTGAGCTCACCGTAA.16.mTBII1	CGTGAGCTCGGCATCG.16.mTBII1	CGTGAGCTCTTACCTA.16.mTBII1	CGTGTAAAGCCTCGTG.16.mTBII1	CGTGTAAGTGCCTGTG.16.mTBII1	CGTGTAAGTGGACGAT.16.mTBII1	CGTGTAATCTCTGCTG.16.mTBII1	CGTGTAATCTGAGTGT.16.mTBII1	CGTGTCTAGACTCGGA.16.mTBII1	CGTGTCTAGTACGTAA.16.mTBII1	CGTGTCTCAAACAACA.16.mTBII1	CGTGTCTCAATGGACG.16.mTBII1	CGTGTCTGTAAAGTCA.16.mTBII1	CGTGTCTGTAGCGATG.16.mTBII1	CGTGTCTGTTCTGGTA.16.mTBII1	CGTGTCTTCGGCTACG.16.mTBII1	CGTGTCTTCTTAGCCC.16.mTBII1	CGTTAGAAGAAACCTA.16.mTBII1	CGTTAGAAGAAACGCC.16.mTBII1	CGTTAGAAGAATAGGG.16.mTBII1	CGTTAGAAGACTAGGC.16.mTBII1	CGTTAGAAGCGATTCT.16.mTBII1	CGTTAGAAGGAGTCTG.16.mTBII1	CGTTAGACAAGAAAGG.16.mTBII1	CGTTAGACAGGTGCCT.16.mTBII1	CGTTAGACATGGTAGG.16.mTBII1	CGTTAGAGTAAACACA.16.mTBII1	CGTTAGAGTAAGTTCC.16.mTBII1	CGTTAGAGTAGGAGTC.16.mTBII1	CGTTAGAGTTAGAACA.16.mTBII1	CGTTAGAGTTCAACCA.16.mTBII1	CGTTAGATCTGATACG.16.mTBII1	CGTTCTGAGAGGTAGA.16.mTBII1	CGTTCTGAGGATGGTC.16.mTBII1	CGTTCTGAGTCGATAA.16.mTBII1	CGTTCTGCACTCGACG.16.mTBII1	CGTTCTGCAGTAGAGC.16.mTBII1	CGTTCTGCATGTTGAC.16.mTBII1	CGTTCTGGTACACCGC.16.mTBII1	CGTTCTGGTATAGGTA.16.mTBII1	CGTTCTGGTCCGTGAC.16.mTBII1	CGTTCTGGTCGCGTGT.16.mTBII1	CGTTCTGGTGCAGTAG.16.mTBII1	CGTTCTGTCGCATGAT.16.mTBII1	CGTTCTGTCTTGGGTA.16.mTBII1	CGTTGGGAGCAGACTG.16.mTBII1	CGTTGGGAGTTCGCGC.16.mTBII1	CGTTGGGCAAGTACCT.16.mTBII1	CGTTGGGCAATGGTCT.16.mTBII1	CGTTGGGCAGAAGCAC.16.mTBII1	CGTTGGGCAGACACTT.16.mTBII1	CGTTGGGCAGGAATGC.16.mTBII1	CGTTGGGGTACGCTGC.16.mTBII1	CGTTGGGGTCTAGGTT.16.mTBII1	CGTTGGGTCCCAACGG.16.mTBII1	CTAACTTAGTGATCGG.16.mTBII1	CTAACTTCAGCGTCCA.16.mTBII1	CTAACTTCATCCTTGC.16.mTBII1	CTAACTTGTACGCTGC.16.mTBII1	CTAACTTGTCTTCTCG.16.mTBII1	CTAACTTTCTGCCCTA.16.mTBII1	CTAAGACAGCGTTTAC.16.mTBII1	CTAAGACAGGGATACC.16.mTBII1	CTAAGACAGGTAAACT.16.mTBII1	CTAAGACCAAAGAATC.16.mTBII1	CTAAGACCAGACAGGT.16.mTBII1	CTAAGACGTAGAGTGC.16.mTBII1	CTAAGACGTTATCCGA.16.mTBII1	CTAAGACTCAGCATGT.16.mTBII1	CTAAGACTCATGCTCC.16.mTBII1	CTAAGACTCGACCAGC.16.mTBII1	CTAATGGCAGACGTAG.16.mTBII1	CTAATGGCAGGAATCG.16.mTBII1	CTAATGGGTACCTACA.16.mTBII1	CTAATGGGTGATAAGT.16.mTBII1	CTAATGGGTGCGGTAA.16.mTBII1	CTAATGGGTGTGCCTG.16.mTBII1	CTACACCAGATATGCA.16.mTBII1	CTACACCAGATATGGT.16.mTBII1	CTACACCAGCTACCTA.16.mTBII1	CTACACCAGTTACGGG.16.mTBII1	CTACACCCAGGAATGC.16.mTBII1	CTACACCGTAGTGAAT.16.mTBII1	CTACACCGTGAAATCA.16.mTBII1	CTACACCGTGCTAGCC.16.mTBII1	CTACACCGTTGACGTT.16.mTBII1	CTACACCGTTGTTTGG.16.mTBII1	CTACACCTCCTGTACC.16.mTBII1	CTACATTAGGCTCTTA.16.mTBII1	CTACATTCAAGTTAAG.16.mTBII1	CTACATTCATCTATGG.16.mTBII1	CTACATTGTATTACCG.16.mTBII1	CTACATTGTTCCACTC.16.mTBII1	CTACATTTCAGAAATG.16.mTBII1	CTACATTTCCTTCAAT.16.mTBII1	CTACATTTCGCCAAAT.16.mTBII1	CTACCCAAGCTGGAAC.16.mTBII1	CTACCCAAGGACATTA.16.mTBII1	CTACCCAAGGATTCGG.16.mTBII1	CTACCCACAGATCGGA.16.mTBII1	CTACCCACATTCTCAT.16.mTBII1	CTACCCAGTACGCTGC.16.mTBII1	CTACCCAGTACTCTCC.16.mTBII1	CTACCCAGTCTAAACC.16.mTBII1	CTACCCATCAAACAAG.16.mTBII1	CTACCCATCAACACTG.16.mTBII1	CTACCCATCTGCGGCA.16.mTBII1	CTACGTCAGAGTGACC.16.mTBII1	CTACGTCAGCCCAATT.16.mTBII1	CTACGTCAGCGTGTCC.16.mTBII1	CTACGTCAGGCAATTA.16.mTBII1	CTACGTCCAATGGAGC.16.mTBII1	CTACGTCCACATCCGG.16.mTBII1	CTACGTCCAGGTCGTC.16.mTBII1	CTACGTCGTAAGTGTA.16.mTBII1	CTACGTCGTCGGCTCA.16.mTBII1	CTACGTCGTCTGGTCG.16.mTBII1	CTACGTCGTGCCTTGG.16.mTBII1	CTACGTCTCCCGACTT.16.mTBII1	CTAGAGTAGATATGGT.16.mTBII1	CTAGAGTAGCCGTCGT.16.mTBII1	CTAGAGTAGCTAGTGG.16.mTBII1	CTAGAGTCAAACTGTC.16.mTBII1	CTAGAGTCACAAGACG.16.mTBII1	CTAGAGTCACAGGAGT.16.mTBII1	CTAGAGTCACATCCAA.16.mTBII1	CTAGAGTCAGGGCATA.16.mTBII1	CTAGAGTCATGGTCAT.16.mTBII1	CTAGAGTGTCCTCCAT.16.mTBII1	CTAGAGTGTCTCCATC.16.mTBII1	CTAGAGTTCCGTAGGC.16.mTBII1	CTAGAGTTCCTCGCAT.16.mTBII1	CTAGAGTTCGTTTAGG.16.mTBII1	CTAGAGTTCGTTTATC.16.mTBII1	CTAGCCTAGCCAGTTT.16.mTBII1	CTAGCCTCAGATGGCA.16.mTBII1	CTAGCCTCAGTAGAGC.16.mTBII1	CTAGCCTGTGAAGGCT.16.mTBII1	CTAGCCTTCGATAGAA.16.mTBII1	CTAGCCTTCTTGAGAC.16.mTBII1	CTAGTGAAGAGCAATT.16.mTBII1	CTAGTGAAGGAGTTTA.16.mTBII1	CTAGTGAAGTACGTAA.16.mTBII1	CTAGTGACACATGACT.16.mTBII1	CTAGTGAGTCTAAACC.16.mTBII1	CTAGTGAGTGCAGGTA.16.mTBII1	CTAGTGATCAACACTG.16.mTBII1	CTAGTGATCCTCAATT.16.mTBII1	CTCACACAGACTACAA.16.mTBII1	CTCACACAGAGACTAT.16.mTBII1	CTCACACCAATTCCTT.16.mTBII1	CTCACACCACCAGGCT.16.mTBII1	CTCACACCAGCGAACA.16.mTBII1	CTCACACCAGTGGAGT.16.mTBII1	CTCACACCATTCTCAT.16.mTBII1	CTCACACGTACATGTC.16.mTBII1	CTCACACGTCTAGGTT.16.mTBII1	CTCACACGTTAAGAAC.16.mTBII1	CTCACACTCACAGTAC.16.mTBII1	CTCACACTCCCATTTA.16.mTBII1	CTCACACTCCCTAACC.16.mTBII1	CTCACACTCGGAGCAA.16.mTBII1	CTCACACTCTTCGGTC.16.mTBII1	CTCAGAAAGCTAACTC.16.mTBII1	CTCAGAAAGTACACCT.16.mTBII1	CTCAGAAAGTCCTCCT.16.mTBII1	CTCAGAACACCACGTG.16.mTBII1	CTCAGAACATAAGACA.16.mTBII1	CTCAGAACATATGAGA.16.mTBII1	CTCAGAAGTCAAACTC.16.mTBII1	CTCAGAAGTCATCCCT.16.mTBII1	CTCAGAAGTGACGCCT.16.mTBII1	CTCAGAAGTGTGGCTC.16.mTBII1	CTCAGAATCATAAAGG.16.mTBII1	CTCAGAATCTGCTGCT.16.mTBII1	CTCATTAAGTATGACA.16.mTBII1	CTCATTAAGTCGCCGT.16.mTBII1	CTCATTAAGTGTTGAA.16.mTBII1	CTCATTAAGTGTTTGC.16.mTBII1	CTCATTACACAAGCCC.16.mTBII1	CTCATTAGTCTCCATC.16.mTBII1	CTCATTAGTCTTTCAT.16.mTBII1	CTCATTAGTTTGACAC.16.mTBII1	CTCCTAGAGAATCTCC.16.mTBII1	CTCCTAGAGAGTTGGC.16.mTBII1	CTCCTAGAGGGTTCCC.16.mTBII1	CTCCTAGGTCTTGCGG.16.mTBII1	CTCCTAGGTTACTGAC.16.mTBII1	CTCCTAGGTTGATTGC.16.mTBII1	CTCCTAGTCACCTCGT.16.mTBII1	CTCCTAGTCAGAGGTG.16.mTBII1	CTCCTAGTCATCGATG.16.mTBII1	CTCCTAGTCTTGTACT.16.mTBII1	CTCGAAAAGCCACCTG.16.mTBII1	CTCGAAAAGGAGTCTG.16.mTBII1	CTCGAAACACTTACGA.16.mTBII1	CTCGAAACAGCATACT.16.mTBII1	CTCGAAAGTAAACACA.16.mTBII1	CTCGAAAGTCTGGAGA.16.mTBII1	CTCGAAAGTGTTTGGT.16.mTBII1	CTCGAAAGTTAGATGA.16.mTBII1	CTCGAAAGTTCCGGCA.16.mTBII1	CTCGAAATCCGGGTGT.16.mTBII1	CTCGAAATCCTTAATC.16.mTBII1	CTCGAAATCTGCTGTC.16.mTBII1	CTCGAGGAGACCGGAT.16.mTBII1	CTCGAGGAGGTAGCTG.16.mTBII1	CTCGAGGAGTCTCCTC.16.mTBII1	CTCGAGGAGTGACATA.16.mTBII1	CTCGAGGGTATAAACG.16.mTBII1	CTCGAGGGTCTTTCAT.16.mTBII1	CTCGAGGGTTCGCTAA.16.mTBII1	CTCGAGGTCCTAGTGA.16.mTBII1	CTCGGAGAGTTCGCGC.16.mTBII1	CTCGGAGCAGCCTGTG.16.mTBII1	CTCGGAGCATGACGGA.16.mTBII1	CTCGGAGGTAGCTGCC.16.mTBII1	CTCGGAGGTCTCACCT.16.mTBII1	CTCGGAGTCCAACCAA.16.mTBII1	CTCGGAGTCCTCATTA.16.mTBII1	CTCGGAGTCGAATGGG.16.mTBII1	CTCGGGAAGCAACGGT.16.mTBII1	CTCGGGAAGCGATAGC.16.mTBII1	CTCGGGAAGGATGGTC.16.mTBII1	CTCGGGAAGGGTATCG.16.mTBII1	CTCGGGAAGTGTACTC.16.mTBII1	CTCGGGACACGAAGCA.16.mTBII1	CTCGGGACAGGAATGC.16.mTBII1	CTCGGGACAGTAAGAT.16.mTBII1	CTCGGGACATCGATTG.16.mTBII1	CTCGGGACATTCGACA.16.mTBII1	CTCGGGAGTAGCGATG.16.mTBII1	CTCGGGAGTAGTAGTA.16.mTBII1	CTCGGGAGTCTCGTTC.16.mTBII1	CTCGGGAGTTTGCATG.16.mTBII1	CTCGGGATCAGCATGT.16.mTBII1	CTCGGGATCTTATCTG.16.mTBII1	CTCGTACAGCCAGTAG.16.mTBII1	CTCGTACAGGATTCGG.16.mTBII1	CTCGTACAGTCTCGGC.16.mTBII1	CTCGTACCAATGTAAG.16.mTBII1	CTCGTACCAGGTCTCG.16.mTBII1	CTCGTACTCACTTACT.16.mTBII1	CTCGTACTCTGGTATG.16.mTBII1	CTCGTCAAGATAGTCA.16.mTBII1	CTCGTCAAGCTCCCAG.16.mTBII1	CTCGTCAAGGCATGGT.16.mTBII1	CTCGTCAAGTATCGAA.16.mTBII1	CTCGTCAAGTCTTGCA.16.mTBII1	CTCGTCAAGTGAACAT.16.mTBII1	CTCGTCACATGCCTTC.16.mTBII1	CTCGTCAGTGTGAAAT.16.mTBII1	CTCGTCAGTTACAGAA.16.mTBII1	CTCGTCATCCGCGGTA.16.mTBII1	CTCTAATCAATGGATA.16.mTBII1	CTCTAATCACCACCAG.16.mTBII1	CTCTAATCATGCGCAC.16.mTBII1	CTCTAATCATTGCGGC.16.mTBII1	CTCTAATGTAAGTGTA.16.mTBII1	CTCTAATGTGACTCAT.16.mTBII1	CTCTAATTCATCGATG.16.mTBII1	CTCTACGAGCCAGAAC.16.mTBII1	CTCTACGGTCCTGCTT.16.mTBII1	CTCTACGGTGTCGCTG.16.mTBII1	CTCTACGGTGTTCGAT.16.mTBII1	CTCTACGGTTTGCATG.16.mTBII1	CTCTACGTCACAGTAC.16.mTBII1	CTCTGGTAGAATTCCC.16.mTBII1	CTCTGGTAGCAGGCTA.16.mTBII1	CTCTGGTAGCGAAGGG.16.mTBII1	CTCTGGTAGCTAGGCA.16.mTBII1	CTCTGGTAGCTTTGGT.16.mTBII1	CTCTGGTAGTGGGTTG.16.mTBII1	CTCTGGTCACGAGGTA.16.mTBII1	CTCTGGTCACGCGAAA.16.mTBII1	CTCTGGTCACTTCGAA.16.mTBII1	CTCTGGTCATTGAGCT.16.mTBII1	CTCTGGTGTCCAGTAT.16.mTBII1	CTCTGGTGTGCGGTAA.16.mTBII1	CTCTGGTGTGGGTATG.16.mTBII1	CTCTGGTTCGGAATCT.16.mTBII1	CTCTGGTTCGGCATCG.16.mTBII1	CTGAAACAGATAGGAG.16.mTBII1	CTGAAACAGCCTCGTG.16.mTBII1	CTGAAACAGGGTATCG.16.mTBII1	CTGAAACCAGACTCGC.16.mTBII1	CTGAAACCATCTATGG.16.mTBII1	CTGAAACTCACAGGCC.16.mTBII1	CTGAAACTCGGTTAAC.16.mTBII1	CTGAAACTCGTAGATC.16.mTBII1	CTGAAGTAGCCGGTAA.16.mTBII1	CTGAAGTCAATTGCTG.16.mTBII1	CTGAAGTCAGCCACCA.16.mTBII1	CTGAAGTCAGCTTCGG.16.mTBII1	CTGAAGTGTTCGAATC.16.mTBII1	CTGAAGTTCACGCGGT.16.mTBII1	CTGAAGTTCCTATGTT.16.mTBII1	CTGAAGTTCTCCTATA.16.mTBII1	CTGAAGTTCTCGATGA.16.mTBII1	CTGATAGAGAACAACT.16.mTBII1	CTGATAGAGAAGGCCT.16.mTBII1	CTGATAGAGAGCTGCA.16.mTBII1	CTGATAGAGTGTCCCG.16.mTBII1	CTGATAGAGTTAAGTG.16.mTBII1	CTGATAGCAAAGTGCG.16.mTBII1	CTGATAGGTCAAAGCG.16.mTBII1	CTGATAGGTCCCTTGT.16.mTBII1	CTGATAGGTGGCTCCA.16.mTBII1	CTGATAGGTTCTGAAC.16.mTBII1	CTGATAGTCCGCGTTT.16.mTBII1	CTGATAGTCCTAAGTG.16.mTBII1	CTGATAGTCCTACAGA.16.mTBII1	CTGATAGTCGCTTAGA.16.mTBII1	CTGATAGTCGGTGTTA.16.mTBII1	CTGATAGTCTATCCCG.16.mTBII1	CTGATCCAGTGCAAGC.16.mTBII1	CTGATCCCAGCCTGTG.16.mTBII1	CTGATCCGTCGTGGCT.16.mTBII1	CTGATCCGTCTAGTGT.16.mTBII1	CTGATCCGTCTTGTCC.16.mTBII1	CTGATCCGTGAGCGAT.16.mTBII1	CTGATCCTCTGTCCGT.16.mTBII1	CTGCCTAAGACGCTTT.16.mTBII1	CTGCCTAAGTACGTTC.16.mTBII1	CTGCCTACACATTCGA.16.mTBII1	CTGCCTACATATACGC.16.mTBII1	CTGCCTAGTAACGACG.16.mTBII1	CTGCCTAGTAGCGATG.16.mTBII1	CTGCCTAGTAGTACCT.16.mTBII1	CTGCCTAGTGGTAACG.16.mTBII1	CTGCCTAGTGGTCTCG.16.mTBII1	CTGCCTAGTTCTGTTT.16.mTBII1	CTGCCTATCTCGCATC.16.mTBII1	CTGCGGAAGATACACA.16.mTBII1	CTGCGGAAGTGCCATT.16.mTBII1	CTGCGGACAAACAACA.16.mTBII1	CTGCGGACACAGATTC.16.mTBII1	CTGCGGACATGATCCA.16.mTBII1	CTGCGGAGTCTGCCAG.16.mTBII1	CTGCGGATCATTGCCC.16.mTBII1	CTGCGGATCGTTTATC.16.mTBII1	CTGCTGTAGAAGGTTT.16.mTBII1	CTGCTGTAGTTACCCA.16.mTBII1	CTGCTGTCAAAGAATC.16.mTBII1	CTGCTGTCAAAGTCAA.16.mTBII1	CTGCTGTCACAAGACG.16.mTBII1	CTGCTGTGTACTTCTT.16.mTBII1	CTGCTGTGTCATGCAT.16.mTBII1	CTGCTGTGTGACTCAT.16.mTBII1	CTGCTGTTCACCGGGT.16.mTBII1	CTGCTGTTCACCTCGT.16.mTBII1	CTGCTGTTCAGCGATT.16.mTBII1	CTGCTGTTCCACTGGG.16.mTBII1	CTGGTCTAGCCCGAAA.16.mTBII1	CTGGTCTCAGCCTTTC.16.mTBII1	CTGGTCTCAGCGTCCA.16.mTBII1	CTGGTCTGTGCAGACA.16.mTBII1	CTGGTCTTCCAGGGCT.16.mTBII1	CTGGTCTTCGTTGACA.16.mTBII1	CTGTGCTAGAATCTCC.16.mTBII1	CTGTGCTAGACACTAA.16.mTBII1	CTGTGCTAGGCTACGA.16.mTBII1	CTGTGCTAGGCTCTTA.16.mTBII1	CTGTGCTCAGGCAGTA.16.mTBII1	CTGTGCTCAGTACACT.16.mTBII1	CTGTGCTCAGTATGCT.16.mTBII1	CTGTGCTCAGTCGATT.16.mTBII1	CTGTGCTGTACGAAAT.16.mTBII1	CTGTGCTGTAGAAAGG.16.mTBII1	CTGTGCTGTAGCCTAT.16.mTBII1	CTGTGCTGTCTCCCTA.16.mTBII1	CTGTGCTTCAGCCTAA.16.mTBII1	CTGTGCTTCAGCTCGG.16.mTBII1	CTGTGCTTCGCCAGCA.16.mTBII1	CTGTGCTTCTAGCACA.16.mTBII1	CTGTTTAAGAGGTAGA.16.mTBII1	CTGTTTAAGATATGGT.16.mTBII1	CTGTTTAAGCGCCTCA.16.mTBII1	CTGTTTAAGTGCAAGC.16.mTBII1	CTGTTTACATGGTCTA.16.mTBII1	CTGTTTAGTATAATGG.16.mTBII1	CTGTTTAGTCCCTACT.16.mTBII1	CTGTTTAGTCTTCTCG.16.mTBII1	CTGTTTATCAACCATG.16.mTBII1	CTGTTTATCAGGTTCA.16.mTBII1	CTGTTTATCCGCGGTA.16.mTBII1	CTGTTTATCCTCGCAT.16.mTBII1	CTGTTTATCTGCTGCT.16.mTBII1	CTTAACTAGAGGTTAT.16.mTBII1	CTTAACTAGTCTCCTC.16.mTBII1	CTTAACTAGTGTCCCG.16.mTBII1	CTTAACTCAGTTTACG.16.mTBII1	CTTAACTCATGAACCT.16.mTBII1	CTTAACTGTACTCTCC.16.mTBII1	CTTAACTGTAGCTGCC.16.mTBII1	CTTAACTGTCCAGTGC.16.mTBII1	CTTAACTTCCAGGGCT.16.mTBII1	CTTACCGAGGTACTCT.16.mTBII1	CTTACCGCACCTGGTG.16.mTBII1	CTTACCGCAGCGTTCG.16.mTBII1	CTTACCGCATTCTTAC.16.mTBII1	CTTACCGGTCCCTTGT.16.mTBII1	CTTACCGGTCTGCCAG.16.mTBII1	CTTACCGGTCTGCGGT.16.mTBII1	CTTACCGTCAAGATCC.16.mTBII1	CTTACCGTCTAACTGG.16.mTBII1	CTTACCGTCTGGTTCC.16.mTBII1	CTTAGGAAGACTAGAT.16.mTBII1	CTTAGGACACTCTGTC.16.mTBII1	CTTAGGACAGCGTTCG.16.mTBII1	CTTAGGACAGGATCGA.16.mTBII1	CTTAGGACATCACCCT.16.mTBII1	CTTAGGAGTAGAGGAA.16.mTBII1	CTTAGGAGTAGCTGCC.16.mTBII1	CTTAGGATCGGTCTAA.16.mTBII1	CTTAGGATCTGTTTGT.16.mTBII1	CTTCTCTAGAGGTTAT.16.mTBII1	CTTCTCTAGCACAGGT.16.mTBII1	CTTCTCTAGTCGTTTG.16.mTBII1	CTTCTCTCAAGCCGCT.16.mTBII1	CTTCTCTCAAGTTGTC.16.mTBII1	CTTCTCTCAATGGAAT.16.mTBII1	CTTCTCTGTAAGGATT.16.mTBII1	CTTCTCTGTCCGAACC.16.mTBII1	CTTCTCTGTCGCGGTT.16.mTBII1	CTTCTCTGTCGGCACT.16.mTBII1	CTTCTCTGTGAGGGAG.16.mTBII1	CTTCTCTTCAGCATGT.16.mTBII1	CTTCTCTTCAGGCAAG.16.mTBII1	CTTGGCTAGGTACTCT.16.mTBII1	CTTGGCTAGTACCGGA.16.mTBII1	CTTGGCTCAGGCAGTA.16.mTBII1	CTTGGCTCATAACCTG.16.mTBII1	CTTGGCTCATCGATGT.16.mTBII1	CTTGGCTCATTCGACA.16.mTBII1	CTTGGCTGTAAGAGAG.16.mTBII1	CTTGGCTGTCAGAGGT.16.mTBII1	CTTGGCTGTTATGCGT.16.mTBII1	CTTTGCGAGCGTCAAG.16.mTBII1	CTTTGCGAGCTAACTC.16.mTBII1	CTTTGCGAGGCTAGCA.16.mTBII1	CTTTGCGCAAGTTAAG.16.mTBII1	CTTTGCGGTTTAAGCC.16.mTBII1	CTTTGCGTCCCAAGAT.16.mTBII1	CTTTGCGTCGCGCCAA.16.mTBII1	GAAACTCAGAGTCGGT.16.mTBII1	GAAACTCAGTACTTGC.16.mTBII1	GAAACTCCACAACGCC.16.mTBII1	GAAACTCCACGTCTCT.16.mTBII1	GAAACTCCAGCCTTTC.16.mTBII1	GAAACTCCAGGATTGG.16.mTBII1	GAAACTCGTAAGTAGT.16.mTBII1	GAAACTCGTAGCCTCG.16.mTBII1	GAAACTCGTAGCGTGA.16.mTBII1	GAAACTCGTCCAGTAT.16.mTBII1	GAAACTCGTTAGTGGG.16.mTBII1	GAAACTCGTTCGCTAA.16.mTBII1	GAAACTCGTTGAACTC.16.mTBII1	GAAACTCTCCAAAGTC.16.mTBII1	GAAACTCTCCACTCCA.16.mTBII1	GAAACTCTCCGGCACA.16.mTBII1	GAAATGAAGATGCCAG.16.mTBII1	GAAATGAAGGGATCTG.16.mTBII1	GAAATGAAGTACTTGC.16.mTBII1	GAAATGAAGTCACGCC.16.mTBII1	GAAATGAAGTGTGGCA.16.mTBII1	GAAATGACACTCGACG.16.mTBII1	GAAATGACAGACGTAG.16.mTBII1	GAAATGACAGAGTGTG.16.mTBII1	GAAATGACATGCATGT.16.mTBII1	GAAATGAGTAGAGCTG.16.mTBII1	GAAATGATCAATCTCT.16.mTBII1	GAAATGATCAGATAAG.16.mTBII1	GAAATGATCAGCGACC.16.mTBII1	GAAATGATCTGAGGGA.16.mTBII1	GAACATCAGACAGGCT.16.mTBII1	GAACATCAGGCATGGT.16.mTBII1	GAACATCAGTGACTCT.16.mTBII1	GAACATCCACGCTTTC.16.mTBII1	GAACATCCAGGGTACA.16.mTBII1	GAACATCCATAGGATA.16.mTBII1	GAACATCTCACCGGGT.16.mTBII1	GAACATCTCTCTTATG.16.mTBII1	GAACATCTCTTGAGAC.16.mTBII1	GAACCTAAGAAACCGC.16.mTBII1	GAACCTAAGAGGTTAT.16.mTBII1	GAACCTAAGGAGCGAG.16.mTBII1	GAACCTACACCACCAG.16.mTBII1	GAACCTAGTAAGGATT.16.mTBII1	GAACCTAGTACCTACA.16.mTBII1	GAACCTAGTCTTGATG.16.mTBII1	GAACCTAGTTCTGTTT.16.mTBII1	GAACCTATCACAACGT.16.mTBII1	GAACCTATCCAACCAA.16.mTBII1	GAACCTATCTTGCAAG.16.mTBII1	GAACGGAAGACCTTTG.16.mTBII1	GAACGGAAGACTACAA.16.mTBII1	GAACGGAAGGACCACA.16.mTBII1	GAACGGAAGGAGTACC.16.mTBII1	GAACGGAAGTGAACAT.16.mTBII1	GAACGGAAGTGGGCTA.16.mTBII1	GAACGGACAGCGATCC.16.mTBII1	GAACGGACATGTTCCC.16.mTBII1	GAACGGAGTCGAGATG.16.mTBII1	GAACGGAGTCTGCAAT.16.mTBII1	GAACGGAGTGCCTGCA.16.mTBII1	GAACGGAGTTTAGGAA.16.mTBII1	GAACGGATCAACACCA.16.mTBII1	GAACGGATCCTGCTTG.16.mTBII1	GAACGGATCGGTTCGG.16.mTBII1	GAACGGATCTACTTAC.16.mTBII1	GAAGCAGAGAAAGTGG.16.mTBII1	GAAGCAGAGAAGCCCA.16.mTBII1	GAAGCAGAGACTTGAA.16.mTBII1	GAAGCAGAGCGCTTAT.16.mTBII1	GAAGCAGAGGATGTAT.16.mTBII1	GAAGCAGCAAGTTAAG.16.mTBII1	GAAGCAGCAATAGAGT.16.mTBII1	GAAGCAGCAATCAGAA.16.mTBII1	GAAGCAGCACCGATAT.16.mTBII1	GAAGCAGCACGTCAGC.16.mTBII1	GAAGCAGGTACACCGC.16.mTBII1	GAAGCAGGTCAGAGGT.16.mTBII1	GAAGCAGGTCTCTCGT.16.mTBII1	GAAGCAGGTTAAGGGC.16.mTBII1	GAAGCAGGTTAAGTAG.16.mTBII1	GAAGCAGGTTCAACCA.16.mTBII1	GAAGCAGTCAACACCA.16.mTBII1	GAAGCAGTCAGCGATT.16.mTBII1	GAATAAGAGAAGAAGC.16.mTBII1	GAATAAGAGCCCAATT.16.mTBII1	GAATAAGAGCTGGAAC.16.mTBII1	GAATAAGAGGGATGGG.16.mTBII1	GAATAAGCACTGCCAG.16.mTBII1	GAATAAGCATCCGGGT.16.mTBII1	GAATAAGCATGAAGTA.16.mTBII1	GAATAAGGTCACCCAG.16.mTBII1	GAATAAGGTGAGGGAG.16.mTBII1	GAATAAGTCGTACGGC.16.mTBII1	GAATGAACACAGCGTC.16.mTBII1	GAATGAACAGGGCATA.16.mTBII1	GAATGAACATTAACCG.16.mTBII1	GAATGAAGTCCTCCAT.16.mTBII1	GAATGAAGTGTGCGTC.16.mTBII1	GAATGAAGTGTGTGCC.16.mTBII1	GAATGAATCAAGATCC.16.mTBII1	GAATGAATCTATCCTA.16.mTBII1	GAATGAATCTCCTATA.16.mTBII1	GAATGAATCTGGTATG.16.mTBII1	GAATGAATCTTTACAC.16.mTBII1	GACACGCAGATCACGG.16.mTBII1	GACACGCAGCTGAACG.16.mTBII1	GACACGCAGTACGCCC.16.mTBII1	GACACGCAGTTACGGG.16.mTBII1	GACACGCCACACTGCG.16.mTBII1	GACACGCGTCCGTTAA.16.mTBII1	GACACGCGTTGGTGGA.16.mTBII1	GACACGCTCAACTCTT.16.mTBII1	GACACGCTCTATCCTA.16.mTBII1	GACACGCTCTCTGCTG.16.mTBII1	GACACGCTCTTACCGC.16.mTBII1	GACAGAGAGCGTCAAG.16.mTBII1	GACAGAGAGGCTACGA.16.mTBII1	GACAGAGAGTAGATGT.16.mTBII1	GACAGAGCACCTTGTC.16.mTBII1	GACAGAGCAGCCACCA.16.mTBII1	GACAGAGCATCCGTGG.16.mTBII1	GACAGAGCATTCGACA.16.mTBII1	GACAGAGCATTTGCTT.16.mTBII1	GACAGAGGTAATCGTC.16.mTBII1	GACAGAGGTCAGATAA.16.mTBII1	GACAGAGGTCGGGTCT.16.mTBII1	GACAGAGTCACTTCAT.16.mTBII1	GACAGAGTCCACGACG.16.mTBII1	GACAGAGTCTGAGTGT.16.mTBII1	GACCAATAGGTGATTA.16.mTBII1	GACCAATAGGTGCAAC.16.mTBII1	GACCAATAGTCTCCTC.16.mTBII1	GACCAATAGTGGTAGC.16.mTBII1	GACCAATAGTTGAGTA.16.mTBII1	GACCAATCACAGACAG.16.mTBII1	GACCAATCATGGGAAC.16.mTBII1	GACCAATCATGGTCAT.16.mTBII1	GACCAATGTACCGAGA.16.mTBII1	GACCAATGTATCAGTC.16.mTBII1	GACCAATGTCAGAGGT.16.mTBII1	GACCAATTCAATCACG.16.mTBII1	GACCAATTCATTATCC.16.mTBII1	GACCTGGAGTACGTAA.16.mTBII1	GACCTGGCAGCCAATT.16.mTBII1	GACCTGGCATCACGTA.16.mTBII1	GACCTGGGTATAAACG.16.mTBII1	GACCTGGGTCGCTTTC.16.mTBII1	GACCTGGTCCGGGTGT.16.mTBII1	GACCTGGTCGATAGAA.16.mTBII1	GACGCGTAGACCACGA.16.mTBII1	GACGCGTAGACGCAAC.16.mTBII1	GACGCGTAGAGTAAGG.16.mTBII1	GACGCGTAGCAACGGT.16.mTBII1	GACGCGTAGTAATCCC.16.mTBII1	GACGCGTCAAGTTGTC.16.mTBII1	GACGCGTCACGAAACG.16.mTBII1	GACGCGTGTCCGCTGA.16.mTBII1	GACGCGTGTCGAATCT.16.mTBII1	GACGCGTGTCGAGATG.16.mTBII1	GACGCGTGTGACCAAG.16.mTBII1	GACGCGTGTGGTCTCG.16.mTBII1	GACGCGTGTTCCGGCA.16.mTBII1	GACGCGTTCTGCGGCA.16.mTBII1	GACGGCTAGATAGCAT.16.mTBII1	GACGGCTAGCAGACTG.16.mTBII1	GACGGCTAGCCAGGAT.16.mTBII1	GACGGCTAGTGGCACA.16.mTBII1	GACGGCTCAATGAAAC.16.mTBII1	GACGGCTCACTATCTT.16.mTBII1	GACGGCTCAGCCTTGG.16.mTBII1	GACGGCTGTAGCCTAT.16.mTBII1	GACGGCTGTCTGGAGA.16.mTBII1	GACGGCTGTGGACGAT.16.mTBII1	GACGGCTGTTAAGACA.16.mTBII1	GACGGCTTCAGTTGAC.16.mTBII1	GACGGCTTCGGATGTT.16.mTBII1	GACGGCTTCGTTACAG.16.mTBII1	GACGGCTTCTTGTTTG.16.mTBII1	GACGTGCAGATCCCAT.16.mTBII1	GACGTGCAGATGTTAG.16.mTBII1	GACGTGCAGCAGCGTA.16.mTBII1	GACGTGCAGCCGTCGT.16.mTBII1	GACGTGCAGCGCTTAT.16.mTBII1	GACGTGCAGGAGTTGC.16.mTBII1	GACGTGCAGTGAACAT.16.mTBII1	GACGTGCCAACGATGG.16.mTBII1	GACGTGCCAATCAGAA.16.mTBII1	GACGTGCCAGATTGCT.16.mTBII1	GACGTGCCAGTCGATT.16.mTBII1	GACGTGCCAGTTCCCT.16.mTBII1	GACGTGCCATTAGCCA.16.mTBII1	GACGTGCGTAAATGTG.16.mTBII1	GACGTGCGTCGAGTTT.16.mTBII1	GACGTGCGTGTCAATC.16.mTBII1	GACGTGCGTTCCACTC.16.mTBII1	GACGTGCTCACAATGC.16.mTBII1	GACGTGCTCGCCTGTT.16.mTBII1	GACGTGCTCTGGCGAC.16.mTBII1	GACGTTAAGCCTATGT.16.mTBII1	GACGTTAAGCGCCTTG.16.mTBII1	GACGTTAAGGGTATCG.16.mTBII1	GACGTTAAGTGGTAAT.16.mTBII1	GACGTTACAGCTGGCT.16.mTBII1	GACGTTACATACTACG.16.mTBII1	GACGTTAGTAAACGCG.16.mTBII1	GACGTTAGTTGCTCCT.16.mTBII1	GACGTTATCATACGGT.16.mTBII1	GACGTTATCGCCTGAG.16.mTBII1	GACTAACAGACAAGCC.16.mTBII1	GACTAACAGGCCGAAT.16.mTBII1	GACTAACCAACTTGAC.16.mTBII1	GACTAACGTCGGATCC.16.mTBII1	GACTAACGTCGGGTCT.16.mTBII1	GACTAACGTGGCTCCA.16.mTBII1	GACTAACGTTCAACCA.16.mTBII1	GACTAACTCGATGAGG.16.mTBII1	GACTAACTCTTGAGGT.16.mTBII1	GACTACAAGCACCGTC.16.mTBII1	GACTACAAGGAATCGC.16.mTBII1	GACTACAAGTCTTGCA.16.mTBII1	GACTACAAGTGCGTGA.16.mTBII1	GACTACAAGTTACCCA.16.mTBII1	GACTACACACCTCGTT.16.mTBII1	GACTACAGTAAATGAC.16.mTBII1	GACTACAGTATAGGTA.16.mTBII1	GACTACAGTCCAGTAT.16.mTBII1	GACTACAGTCGGGTCT.16.mTBII1	GACTACAGTGTAAGTA.16.mTBII1	GACTACAGTGTTGGGA.16.mTBII1	GACTACATCCGCATAA.16.mTBII1	GACTACATCGCAGGCT.16.mTBII1	GACTACATCGGATGTT.16.mTBII1	GACTACATCGTCCGTT.16.mTBII1	GACTACATCTGCTGTC.16.mTBII1	GACTGCGAGTACATGA.16.mTBII1	GACTGCGCACCGATAT.16.mTBII1	GACTGCGGTCCATCCT.16.mTBII1	GACTGCGGTGATAAGT.16.mTBII1	GACTGCGTCAGGATCT.16.mTBII1	GACTGCGTCTCACATT.16.mTBII1	GAGCAGAAGCCACCTG.16.mTBII1	GAGCAGAAGCGTAGTG.16.mTBII1	GAGCAGAAGTCGTACT.16.mTBII1	GAGCAGAAGTGCGTGA.16.mTBII1	GAGCAGACACGTTGGC.16.mTBII1	GAGCAGACAGCCTGTG.16.mTBII1	GAGCAGACAGCGTAAG.16.mTBII1	GAGCAGATCAACACTG.16.mTBII1	GAGCAGATCACAATGC.16.mTBII1	GAGCAGATCGCTAGCG.16.mTBII1	GAGCAGATCGTTTAGG.16.mTBII1	GAGGTGAAGATAGTCA.16.mTBII1	GAGGTGAAGCCCGAAA.16.mTBII1	GAGGTGAAGCGACGTA.16.mTBII1	GAGGTGACAAGTCTGT.16.mTBII1	GAGGTGACACCACCAG.16.mTBII1	GAGGTGACACTACAGT.16.mTBII1	GAGGTGACAGATGGCA.16.mTBII1	GAGGTGACATGCTGGC.16.mTBII1	GAGGTGAGTACATGTC.16.mTBII1	GAGGTGATCAAGAAGT.16.mTBII1	GAGGTGATCAGCAACT.16.mTBII1	GAGGTGATCCAATGGT.16.mTBII1	GAGGTGATCCTAGAAC.16.mTBII1	GAGGTGATCGAGAGCA.16.mTBII1	GAGGTGATCTTGCAAG.16.mTBII1	GAGGTGATCTTTACAC.16.mTBII1	GAGGTGATCTTTCCTC.16.mTBII1	GAGTCCGAGATATGGT.16.mTBII1	GAGTCCGAGGACGAAA.16.mTBII1	GAGTCCGAGTACGCCC.16.mTBII1	GAGTCCGCAAGACGTG.16.mTBII1	GAGTCCGCATCGGAAG.16.mTBII1	GAGTCCGCATGCCTAA.16.mTBII1	GAGTCCGGTATAGTAG.16.mTBII1	GAGTCCGTCAACGGGA.16.mTBII1	GATCAGTAGAAACCTA.16.mTBII1	GATCAGTAGCACAGGT.16.mTBII1	GATCAGTCAATAGCAA.16.mTBII1	GATCAGTCACCGGAAA.16.mTBII1	GATCAGTCAGTCGATT.16.mTBII1	GATCAGTGTAAATGAC.16.mTBII1	GATCAGTGTAACGTTC.16.mTBII1	GATCAGTGTACCCAAT.16.mTBII1	GATCAGTGTATGGTTC.16.mTBII1	GATCAGTGTCAACTGT.16.mTBII1	GATCAGTTCACATGCA.16.mTBII1	GATCAGTTCGCCAAAT.16.mTBII1	GATCAGTTCTGACCTC.16.mTBII1	GATCGATAGAAACCAT.16.mTBII1	GATCGATAGTCTCAAC.16.mTBII1	GATCGATCAAATCCGT.16.mTBII1	GATCGATGTATCAGTC.16.mTBII1	GATCGATGTATTACCG.16.mTBII1	GATCGATTCAGCGATT.16.mTBII1	GATCGATTCCCAACGG.16.mTBII1	GATCGATTCTTGCATT.16.mTBII1	GATCGCGAGAGCAATT.16.mTBII1	GATCGCGAGATCTGAA.16.mTBII1	GATCGCGAGCAGGTCA.16.mTBII1	GATCGCGAGGGATACC.16.mTBII1	GATCGCGAGGTGCAAC.16.mTBII1	GATCGCGAGTGTGGCA.16.mTBII1	GATCGCGCAAGGTTCT.16.mTBII1	GATCGCGCAGACGTAG.16.mTBII1	GATCGCGGTAGCAAAT.16.mTBII1	GATCGCGGTAGGCATG.16.mTBII1	GATCGCGGTCCGAAGA.16.mTBII1	GATCGCGGTCTAAAGA.16.mTBII1	GATCGCGGTCTCGTTC.16.mTBII1	GATCGCGGTCTTGTCC.16.mTBII1	GATCGCGGTGACTACT.16.mTBII1	GATCGCGGTGGTCTCG.16.mTBII1	GATCGCGTCAGGATCT.16.mTBII1	GATCGCGTCCAAGTAC.16.mTBII1	GATCGCGTCCTACAGA.16.mTBII1	GATCGCGTCTGGCGTG.16.mTBII1	GATCGTAAGAGATGAG.16.mTBII1	GATCGTAAGCGCCTTG.16.mTBII1	GATCGTAAGGGAGTAA.16.mTBII1	GATCGTACACGTGAGA.16.mTBII1	GATCGTACATTTCACT.16.mTBII1	GATCGTAGTAAACACA.16.mTBII1	GATCGTAGTCACACGC.16.mTBII1	GATCGTAGTCCTGCTT.16.mTBII1	GATCGTAGTGCTTCTC.16.mTBII1	GATCGTAGTGTGGTTT.16.mTBII1	GATCGTAGTGTTTGGT.16.mTBII1	GATCGTAGTTGCCTCT.16.mTBII1	GATCTAGAGTGTACGG.16.mTBII1	GATCTAGCACGGCGTT.16.mTBII1	GATCTAGCAGACAGGT.16.mTBII1	GATCTAGCATTACGAC.16.mTBII1	GATCTAGGTCCGTTAA.16.mTBII1	GATCTAGGTTGAGTTC.16.mTBII1	GATCTAGGTTGCGTTA.16.mTBII1	GATCTAGTCACAGGCC.16.mTBII1	GATCTAGTCCAATGGT.16.mTBII1	GATCTAGTCCGAATGT.16.mTBII1	GATCTAGTCCTCTAGC.16.mTBII1	GATGAAAAGAAGGTGA.16.mTBII1	GATGAAAAGTGTTTGC.16.mTBII1	GATGAAAAGTTCGCAT.16.mTBII1	GATGAAACAAAGTGCG.16.mTBII1	GATGAAAGTCCGAACC.16.mTBII1	GATGAAAGTGTGAATA.16.mTBII1	GATGAAATCACTTCAT.16.mTBII1	GATGAAATCAGCACAT.16.mTBII1	GATGAAATCCGGCACA.16.mTBII1	GATGAAATCCTGTACC.16.mTBII1	GATGAGGAGCCAGAAC.16.mTBII1	GATGAGGAGTTCCACA.16.mTBII1	GATGAGGCACTACAGT.16.mTBII1	GATGAGGCAGCTCGCA.16.mTBII1	GATGAGGGTCCTCCAT.16.mTBII1	GATGAGGGTGACGCCT.16.mTBII1	GATGAGGGTGCCTGCA.16.mTBII1	GATGAGGGTTCCACAA.16.mTBII1	GATGAGGTCGGTCTAA.16.mTBII1	GATGAGGTCTGGTATG.16.mTBII1	GATGCTAAGCACCGTC.16.mTBII1	GATGCTACAAGCCATT.16.mTBII1	GATGCTACAATCAGAA.16.mTBII1	GATGCTACAGGCTCAC.16.mTBII1	GATGCTACAGGTCTCG.16.mTBII1	GATGCTAGTACAAGTA.16.mTBII1	GATGCTAGTCAACATC.16.mTBII1	GATGCTAGTGTGACCC.16.mTBII1	GATGCTAGTTACGCGC.16.mTBII1	GATGCTATCATATCGG.16.mTBII1	GATGCTATCATGCAAC.16.mTBII1	GATGCTATCCAAGCCG.16.mTBII1	GATGCTATCCAGAAGG.16.mTBII1	GATTCAGAGCCCAGCT.16.mTBII1	GATTCAGAGTGTGGCA.16.mTBII1	GATTCAGCACCGATAT.16.mTBII1	GATTCAGCATGTCGAT.16.mTBII1	GATTCAGGTAGCGCTC.16.mTBII1	GATTCAGGTTAGATGA.16.mTBII1	GATTCAGGTTGTGGCC.16.mTBII1	GATTCAGTCAGAGGTG.16.mTBII1	GATTCAGTCGTTTGCC.16.mTBII1	GCAAACTAGATACACA.16.mTBII1	GCAAACTCAGTCAGAG.16.mTBII1	GCAAACTGTAGATTAG.16.mTBII1	GCAAACTTCCCAAGTA.16.mTBII1	GCAAACTTCGCACTCT.16.mTBII1	GCAAACTTCGTGGGAA.16.mTBII1	GCAAACTTCTGAAAGA.16.mTBII1	GCAATCAAGCCCAGCT.16.mTBII1	GCAATCAGTACAGTGG.16.mTBII1	GCAATCAGTATTAGCC.16.mTBII1	GCAATCAGTTGTCGCG.16.mTBII1	GCAATCATCTCAACTT.16.mTBII1	GCAATCATCTTGCCGT.16.mTBII1	GCACATACAAAGTCAA.16.mTBII1	GCACATACACAGGTTT.16.mTBII1	GCACATACAGATGGGT.16.mTBII1	GCACATACATCTGGTA.16.mTBII1	GCACATATCAAACCAC.16.mTBII1	GCACATATCCGGGTGT.16.mTBII1	GCACATATCTCTGAGA.16.mTBII1	GCACTCTAGCAATCTC.16.mTBII1	GCACTCTAGCCCAACC.16.mTBII1	GCACTCTAGGATTCGG.16.mTBII1	GCACTCTAGGGATGGG.16.mTBII1	GCACTCTCAAACAACA.16.mTBII1	GCACTCTCATCGATGT.16.mTBII1	GCACTCTGTATGGTTC.16.mTBII1	GCACTCTTCGACGGAA.16.mTBII1	GCAGCCAAGATACACA.16.mTBII1	GCAGCCAAGATAGGAG.16.mTBII1	GCAGCCAAGATCCGAG.16.mTBII1	GCAGCCAAGCACAGGT.16.mTBII1	GCAGCCAAGGACTGGT.16.mTBII1	GCAGCCACAGTACACT.16.mTBII1	GCAGCCACATCGGAAG.16.mTBII1	GCAGCCACATGGAATA.16.mTBII1	GCAGCCAGTGGACGAT.16.mTBII1	GCAGCCAGTGTCAATC.16.mTBII1	GCAGCCAGTTGGTGGA.16.mTBII1	GCAGCCATCAATAAGG.16.mTBII1	GCAGCCATCAGCTCTC.16.mTBII1	GCAGCCATCCTAAGTG.16.mTBII1	GCAGTTAAGAAACCGC.16.mTBII1	GCAGTTAAGTACGATA.16.mTBII1	GCAGTTACAGGAACGT.16.mTBII1	GCAGTTAGTCACCCAG.16.mTBII1	GCAGTTAGTGACCAAG.16.mTBII1	GCAGTTATCAATAAGG.16.mTBII1	GCAGTTATCCTGCCAT.16.mTBII1	GCAGTTATCCTTTACA.16.mTBII1	GCAGTTATCGGATGTT.16.mTBII1	GCAGTTATCGTTTAGG.16.mTBII1	GCAGTTATCTACTATC.16.mTBII1	GCAGTTATCTGACCTC.16.mTBII1	GCAGTTATCTTGTCAT.16.mTBII1	GCATACAAGTACGATA.16.mTBII1	GCATACACACTAAGTC.16.mTBII1	GCATACACAGAAGCAC.16.mTBII1	GCATACACATGTCCTC.16.mTBII1	GCATACAGTAGGACAC.16.mTBII1	GCATACAGTGCACGAA.16.mTBII1	GCATACAGTGGTTTCA.16.mTBII1	GCATACATCGGAGCAA.16.mTBII1	GCATGATAGATATGCA.16.mTBII1	GCATGATAGCGTGTCC.16.mTBII1	GCATGATAGGTTACCT.16.mTBII1	GCATGATAGTTAGCGG.16.mTBII1	GCATGATCAATGACCT.16.mTBII1	GCATGATGTACATGTC.16.mTBII1	GCATGATGTCCAGTGC.16.mTBII1	GCATGATGTTATCCGA.16.mTBII1	GCATGATGTTGTACAC.16.mTBII1	GCATGATTCAAAGACA.16.mTBII1	GCATGATTCCAAACAC.16.mTBII1	GCATGATTCCCTTGCA.16.mTBII1	GCATGATTCTCAACTT.16.mTBII1	GCATGCGAGATGCGAC.16.mTBII1	GCATGCGAGCCAGGAT.16.mTBII1	GCATGCGCAAGTAGTA.16.mTBII1	GCATGCGCAGCCTGTG.16.mTBII1	GCATGCGCATGACATC.16.mTBII1	GCATGCGTCACGACTA.16.mTBII1	GCATGCGTCCATTCTA.16.mTBII1	GCATGCGTCCGCAAGC.16.mTBII1	GCATGCGTCGCTGATA.16.mTBII1	GCATGTAAGTCGTACT.16.mTBII1	GCATGTACAATGGAAT.16.mTBII1	GCATGTACACCGAATT.16.mTBII1	GCATGTACAGTCCTTC.16.mTBII1	GCATGTAGTCTAACGT.16.mTBII1	GCATGTATCAGGTTCA.16.mTBII1	GCATGTATCAGTTCGA.16.mTBII1	GCATGTATCCCATTTA.16.mTBII1	GCATGTATCCGTTGCT.16.mTBII1	GCATGTATCCTCGCAT.16.mTBII1	GCATGTATCCTTCAAT.16.mTBII1	GCATGTATCTAACCGA.16.mTBII1	GCATGTATCTCGTTTA.16.mTBII1	GCATGTATCTTGTATC.16.mTBII1	GCCAAATAGAGGGCTT.16.mTBII1	GCCAAATAGATAGGAG.16.mTBII1	GCCAAATAGGTCATCT.16.mTBII1	GCCAAATAGTTAGGTA.16.mTBII1	GCCAAATCAGACGCAA.16.mTBII1	GCCAAATCATTACCTT.16.mTBII1	GCCAAATGTCCAGTAT.16.mTBII1	GCCAAATGTGACTCAT.16.mTBII1	GCCAAATGTGTATGGG.16.mTBII1	GCCTCTAAGAGAACAG.16.mTBII1	GCCTCTAAGCAGGTCA.16.mTBII1	GCCTCTAAGCGCTTAT.16.mTBII1	GCCTCTAAGGACACCA.16.mTBII1	GCCTCTAAGTACTTGC.16.mTBII1	GCCTCTAAGTGGAGAA.16.mTBII1	GCCTCTAAGTGTCTCA.16.mTBII1	GCCTCTACACGGACAA.16.mTBII1	GCCTCTACATCAGTCA.16.mTBII1	GCCTCTAGTACGACCC.16.mTBII1	GCCTCTAGTATGGTTC.16.mTBII1	GCCTCTATCAGCGACC.16.mTBII1	GCCTCTATCCTTGGTC.16.mTBII1	GCCTCTATCGTTACAG.16.mTBII1	GCGACCAAGACAAAGG.16.mTBII1	GCGACCAAGCAACGGT.16.mTBII1	GCGACCAAGCAGGTCA.16.mTBII1	GCGACCAAGCCAACAG.16.mTBII1	GCGACCACAACCGCCA.16.mTBII1	GCGACCACAAGTCTAC.16.mTBII1	GCGACCACATCTCCCA.16.mTBII1	GCGACCAGTCATGCAT.16.mTBII1	GCGACCAGTGAGCGAT.16.mTBII1	GCGACCAGTGAGGCTA.16.mTBII1	GCGACCATCCGCGGTA.16.mTBII1	GCGAGAAAGGATTCGG.16.mTBII1	GCGAGAAAGTACATGA.16.mTBII1	GCGAGAAAGTAGCGGT.16.mTBII1	GCGAGAAGTTCCGGCA.16.mTBII1	GCGAGAATCATTGCGA.16.mTBII1	GCGAGAATCCGCATAA.16.mTBII1	GCGAGAATCGAACGGA.16.mTBII1	GCGAGAATCTTCCTTC.16.mTBII1	GCGCAACAGACATAAC.16.mTBII1	GCGCAACAGCCCAGCT.16.mTBII1	GCGCAACAGGTCGGAT.16.mTBII1	GCGCAACCAATAACGA.16.mTBII1	GCGCAACCACACTGCG.16.mTBII1	GCGCAACCAGAGTGTG.16.mTBII1	GCGCAACCATAAAGGT.16.mTBII1	GCGCAACCATGGGAAC.16.mTBII1	GCGCAACCATTCTTAC.16.mTBII1	GCGCAACGTCATGCCG.16.mTBII1	GCGCAACGTGACGGTA.16.mTBII1	GCGCAACTCTTTCCTC.16.mTBII1	GCGCAGTAGGGATACC.16.mTBII1	GCGCAGTAGTTAGGTA.16.mTBII1	GCGCAGTCACCTTGTC.16.mTBII1	GCGCAGTGTCTCTCGT.16.mTBII1	GCGCAGTTCGCATGGC.16.mTBII1	GCGCAGTTCGCCCTTA.16.mTBII1	GCGCCAAAGCCCAGCT.16.mTBII1	GCGCCAACAAGCCTAT.16.mTBII1	GCGCCAACAGTTCCCT.16.mTBII1	GCGCCAACATACGCTA.16.mTBII1	GCGCCAACATACTACG.16.mTBII1	GCGCCAACATATACGC.16.mTBII1	GCGCCAACATGCATGT.16.mTBII1	GCGCCAAGTCGAATCT.16.mTBII1	GCGCCAAGTCGCTTCT.16.mTBII1	GCGCCAAGTCTTCGTC.16.mTBII1	GCGCCAAGTGGTCTCG.16.mTBII1	GCGCCAATCCCAAGTA.16.mTBII1	GCGCCAATCGCTTGTC.16.mTBII1	GCGCGATAGAGTAATC.16.mTBII1	GCGCGATAGATGTAAC.16.mTBII1	GCGCGATAGGGTTCCC.16.mTBII1	GCGCGATCAAGCGATG.16.mTBII1	GCGCGATCACCCATGG.16.mTBII1	GCGCGATCAGGGTACA.16.mTBII1	GCGCGATGTCAAACTC.16.mTBII1	GCGCGATTCAGTGCAT.16.mTBII1	GCGCGATTCGATCCCT.16.mTBII1	GCGCGATTCTCAAGTG.16.mTBII1	GCGGGTTAGACAGGCT.16.mTBII1	GCGGGTTAGCACCGCT.16.mTBII1	GCGGGTTAGGAATTAC.16.mTBII1	GCGGGTTAGTAAGTAC.16.mTBII1	GCGGGTTAGTGTCTCA.16.mTBII1	GCGGGTTCAATGCCAT.16.mTBII1	GCGGGTTCAATGGATA.16.mTBII1	GCGGGTTCACGTCTCT.16.mTBII1	GCGGGTTCAGACGCAA.16.mTBII1	GCGGGTTCATGGTTGT.16.mTBII1	GCGGGTTGTATATGAG.16.mTBII1	GCGGGTTGTCGTCTTC.16.mTBII1	GCGGGTTTCTGACCTC.16.mTBII1	GCTCCTAAGAGCTGCA.16.mTBII1	GCTCCTAAGCCCAATT.16.mTBII1	GCTCCTAAGCCTTGAT.16.mTBII1	GCTCCTAAGTCAAGGC.16.mTBII1	GCTCCTACATGTAAGA.16.mTBII1	GCTCCTAGTGTTAAGA.16.mTBII1	GCTCCTATCACGACTA.16.mTBII1	GCTCCTATCTTGCATT.16.mTBII1	GCTCTGTAGCCAGGAT.16.mTBII1	GCTCTGTAGTAGCGGT.16.mTBII1	GCTCTGTAGTTGAGAT.16.mTBII1	GCTCTGTCAAGCTGGA.16.mTBII1	GCTCTGTCAATGGAAT.16.mTBII1	GCTCTGTCACGGATAG.16.mTBII1	GCTCTGTCAGCAGTTT.16.mTBII1	GCTCTGTCAGCCAGAA.16.mTBII1	GCTCTGTCATGTCGAT.16.mTBII1	GCTCTGTGTACCGTAT.16.mTBII1	GCTCTGTGTAGCACGA.16.mTBII1	GCTCTGTGTAGGACAC.16.mTBII1	GCTCTGTTCAGTTGAC.16.mTBII1	GCTCTGTTCAGTTTGG.16.mTBII1	GCTCTGTTCGTGGGAA.16.mTBII1	GCTCTGTTCTGCTTGC.16.mTBII1	GCTGCAGAGAGAACAG.16.mTBII1	GCTGCAGAGCTTCGCG.16.mTBII1	GCTGCAGAGGCTATCT.16.mTBII1	GCTGCAGAGGTGTGGT.16.mTBII1	GCTGCAGCAAGACACG.16.mTBII1	GCTGCAGCAATGGATA.16.mTBII1	GCTGCAGCAGATGAGC.16.mTBII1	GCTGCAGCATGGTCAT.16.mTBII1	GCTGCAGGTTATGTGC.16.mTBII1	GCTGCAGTCAGCACAT.16.mTBII1	GCTGCAGTCCAAAGTC.16.mTBII1	GCTGCAGTCGACGGAA.16.mTBII1	GCTGCAGTCTTATCTG.16.mTBII1	GCTGCGAAGATGAGAG.16.mTBII1	GCTGCGAAGCAGCGTA.16.mTBII1	GCTGCGACAGGCTCAC.16.mTBII1	GCTGCGATCACATACG.16.mTBII1	GCTGCGATCCGATATG.16.mTBII1	GCTGCGATCGAATGCT.16.mTBII1	GCTGCGATCTGCGGCA.16.mTBII1	GCTGCTTAGTTGCAGG.16.mTBII1	GCTGCTTCACAGTCGC.16.mTBII1	GCTGCTTCACCCTATC.16.mTBII1	GCTGCTTCATTGAGCT.16.mTBII1	GCTGCTTCATTTCAGG.16.mTBII1	GCTGCTTGTCAACATC.16.mTBII1	GCTGCTTGTCCCGACA.16.mTBII1	GCTGCTTGTTCCACAA.16.mTBII1	GCTGCTTTCAGTTAGC.16.mTBII1	GCTGCTTTCCTTTACA.16.mTBII1	GCTGGGTAGACGCACA.16.mTBII1	GCTGGGTAGCTTTGGT.16.mTBII1	GCTGGGTCACCCAGTG.16.mTBII1	GCTGGGTCAGTTAACC.16.mTBII1	GCTGGGTCATGGATGG.16.mTBII1	GCTGGGTCATGTCCTC.16.mTBII1	GCTGGGTGTCGAGATG.16.mTBII1	GCTGGGTGTGCCTGGT.16.mTBII1	GCTGGGTGTGTGCGTC.16.mTBII1	GCTGGGTGTTAAAGTG.16.mTBII1	GCTGGGTTCTACTTAC.16.mTBII1	GCTTCCAGTACGCACC.16.mTBII1	GCTTCCAGTAGCGTAG.16.mTBII1	GCTTCCAGTATATCCG.16.mTBII1	GCTTCCAGTCAAGCGA.16.mTBII1	GCTTCCAGTTGTACAC.16.mTBII1	GCTTCCATCACATACG.16.mTBII1	GCTTCCATCACATAGC.16.mTBII1	GCTTCCATCCAAGTAC.16.mTBII1	GCTTGAAAGACTAAGT.16.mTBII1	GCTTGAAAGTCAAGCG.16.mTBII1	GCTTGAAAGTCGTTTG.16.mTBII1	GCTTGAACAACTGGCC.16.mTBII1	GCTTGAACACTGTTAG.16.mTBII1	GCTTGAAGTACGACCC.16.mTBII1	GCTTGAAGTACGCACC.16.mTBII1	GCTTGAAGTGAGGCTA.16.mTBII1	GCTTGAATCCAGGGCT.16.mTBII1	GCTTGAATCTGCAAGT.16.mTBII1	GGAAAGCAGACCCACC.16.mTBII1	GGAAAGCAGACCTTTG.16.mTBII1	GGAAAGCAGATTACCC.16.mTBII1	GGAAAGCCACCGTTGG.16.mTBII1	GGAAAGCCACGAGAGT.16.mTBII1	GGAAAGCCAGTCACTA.16.mTBII1	GGAAAGCGTCGCTTTC.16.mTBII1	GGAAAGCGTGGCAAAC.16.mTBII1	GGAAAGCTCCAAGTAC.16.mTBII1	GGAAAGCTCCCTCTTT.16.mTBII1	GGAAAGCTCGTCTGCT.16.mTBII1	GGAAAGCTCTCGCTTG.16.mTBII1	GGAAAGCTCTCTGCTG.16.mTBII1	GGAAAGCTCTCTTGAT.16.mTBII1	GGAACTTAGACAGACC.16.mTBII1	GGAACTTAGCGGCTTC.16.mTBII1	GGAACTTAGCTCTCGG.16.mTBII1	GGAACTTAGCTGTCTA.16.mTBII1	GGAACTTAGTCCGGTC.16.mTBII1	GGAACTTCAATAAGCA.16.mTBII1	GGAACTTCAGCTGTGC.16.mTBII1	GGAACTTGTTACGGAG.16.mTBII1	GGAACTTGTTTGGCGC.16.mTBII1	GGAACTTTCATGTCTT.16.mTBII1	GGAACTTTCTTTACGT.16.mTBII1	GGAATAAAGGCTATCT.16.mTBII1	GGAATAAAGTAGTGCG.16.mTBII1	GGAATAACAGTTTACG.16.mTBII1	GGAATAACATGCAATC.16.mTBII1	GGAATAAGTAGCTGCC.16.mTBII1	GGAATAAGTAGCTTGT.16.mTBII1	GGAATAAGTCAAAGAT.16.mTBII1	GGAATAAGTCATATCG.16.mTBII1	GGAATAAGTCGGCACT.16.mTBII1	GGAATAAGTTGCGTTA.16.mTBII1	GGACAAGAGCTACCGC.16.mTBII1	GGACAAGAGGAATTAC.16.mTBII1	GGACAAGAGTGGGCTA.16.mTBII1	GGACAAGCAAGCTGTT.16.mTBII1	GGACAAGGTACCCAAT.16.mTBII1	GGACAAGGTCCTGCTT.16.mTBII1	GGACAAGTCTTATCTG.16.mTBII1	GGACAAGTCTTGTATC.16.mTBII1	GGACAGAAGTGCCAGA.16.mTBII1	GGACAGAAGTGTGGCA.16.mTBII1	GGACAGACACCAGATT.16.mTBII1	GGACAGACACCAGCAC.16.mTBII1	GGACAGACAGATGAGC.16.mTBII1	GGACAGACATGGGAAC.16.mTBII1	GGACAGAGTACTCAAC.16.mTBII1	GGACAGAGTGATAAGT.16.mTBII1	GGACAGAGTTTGTTTC.16.mTBII1	GGACAGATCCAACCAA.16.mTBII1	GGACAGATCCACTGGG.16.mTBII1	GGACATTAGATGTGTA.16.mTBII1	GGACATTAGCTAACTC.16.mTBII1	GGACATTGTTTACTCT.16.mTBII1	GGACATTTCAGCTCTC.16.mTBII1	GGACATTTCCCTAACC.16.mTBII1	GGACATTTCCGCAGTG.16.mTBII1	GGACATTTCCGCATCT.16.mTBII1	GGACATTTCTGATACG.16.mTBII1	GGACGTCAGATCACGG.16.mTBII1	GGACGTCAGCGGATCA.16.mTBII1	GGACGTCAGTTGTCGT.16.mTBII1	GGACGTCCAAGTAGTA.16.mTBII1	GGACGTCCACTAGTAC.16.mTBII1	GGACGTCCAGATGAGC.16.mTBII1	GGACGTCCAGTTCCCT.16.mTBII1	GGACGTCGTTATCGGT.16.mTBII1	GGAGCAAAGATACACA.16.mTBII1	GGAGCAAAGGATTCGG.16.mTBII1	GGAGCAACATGAAGTA.16.mTBII1	GGAGCAAGTAGCCTAT.16.mTBII1	GGAGCAAGTAGTGAAT.16.mTBII1	GGAGCAAGTATCACCA.16.mTBII1	GGAGCAAGTCCCTTGT.16.mTBII1	GGAGCAAGTCCTAGCG.16.mTBII1	GGAGCAAGTTGGAGGT.16.mTBII1	GGAGCAATCACAGTAC.16.mTBII1	GGATGTTAGAGCTTCT.16.mTBII1	GGATGTTAGCTGTCTA.16.mTBII1	GGATGTTAGGTGCTAG.16.mTBII1	GGATGTTAGTCTCCTC.16.mTBII1	GGATGTTAGTCTTGCA.16.mTBII1	GGATGTTCACACATGT.16.mTBII1	GGATGTTCAGCTCGAC.16.mTBII1	GGATGTTCAGCTGTGC.16.mTBII1	GGATGTTCATGGAATA.16.mTBII1	GGATGTTGTAAGCACG.16.mTBII1	GGATGTTGTCGTTGTA.16.mTBII1	GGATGTTTCACCGTAA.16.mTBII1	GGATGTTTCAGAAATG.16.mTBII1	GGATGTTTCGCACTCT.16.mTBII1	GGATGTTTCTGTCAAG.16.mTBII1	GGATTACAGCCACGTC.16.mTBII1	GGATTACAGCGTTTAC.16.mTBII1	GGATTACAGCTCCTTC.16.mTBII1	GGATTACAGTGTCTCA.16.mTBII1	GGATTACGTCCCGACA.16.mTBII1	GGATTACTCCACGCAG.16.mTBII1	GGCAATTAGCGTCAAG.16.mTBII1	GGCAATTCAACTGCGC.16.mTBII1	GGCAATTCACAACGTT.16.mTBII1	GGCAATTCACGGCGTT.16.mTBII1	GGCAATTTCCGAACGC.16.mTBII1	GGCAATTTCCGCATAA.16.mTBII1	GGCAATTTCCGGGTGT.16.mTBII1	GGCAATTTCGTAGGTT.16.mTBII1	GGCAATTTCTCGCATC.16.mTBII1	GGCCGATAGATGGGTC.16.mTBII1	GGCCGATAGGGTATCG.16.mTBII1	GGCCGATCAATGCCAT.16.mTBII1	GGCCGATCAGATTGCT.16.mTBII1	GGCCGATCAGCCTGTG.16.mTBII1	GGCCGATCAGGTGCCT.16.mTBII1	GGCCGATGTACAGCAG.16.mTBII1	GGCCGATGTACCCAAT.16.mTBII1	GGCCGATGTCTGCAAT.16.mTBII1	GGCCGATGTTGCTCCT.16.mTBII1	GGCCGATTCAACGGGA.16.mTBII1	GGCCGATTCCACGCAG.16.mTBII1	GGCCGATTCGCGGATC.16.mTBII1	GGCGACTAGCGGATCA.16.mTBII1	GGCGACTAGGATGTAT.16.mTBII1	GGCGACTCAGTAACGG.16.mTBII1	GGCGACTCATGGATGG.16.mTBII1	GGCGACTCATGGGACA.16.mTBII1	GGCGACTCATGTAAGA.16.mTBII1	GGCGACTGTAGCTCCG.16.mTBII1	GGCGACTTCACAACGT.16.mTBII1	GGCGACTTCCAAACAC.16.mTBII1	GGCGACTTCGTACGGC.16.mTBII1	GGCGACTTCGTGGACC.16.mTBII1	GGCGACTTCTCCGGTT.16.mTBII1	GGCGTGTCACTTGGAT.16.mTBII1	GGCGTGTCATCACCCT.16.mTBII1	GGCGTGTTCCTCAATT.16.mTBII1	GGCGTGTTCTTGGGTA.16.mTBII1	GGCTCGAAGATCCTGT.16.mTBII1	GGCTCGAAGGTCGGAT.16.mTBII1	GGCTCGACAACGCACC.16.mTBII1	GGCTCGACAATCACAC.16.mTBII1	GGCTCGACATAGACTC.16.mTBII1	GGCTCGAGTACAAGTA.16.mTBII1	GGCTCGAGTCGATTGT.16.mTBII1	GGCTCGAGTGCACGAA.16.mTBII1	GGCTCGAGTTCCACAA.16.mTBII1	GGCTCGATCCCTAATT.16.mTBII1	GGCTCGATCCGAGCCA.16.mTBII1	GGCTGGTAGCGTGAAC.16.mTBII1	GGCTGGTAGGAATGGA.16.mTBII1	GGCTGGTAGGAGCGAG.16.mTBII1	GGCTGGTAGTGTGAAT.16.mTBII1	GGCTGGTAGTTATCGC.16.mTBII1	GGCTGGTCAAATCCGT.16.mTBII1	GGCTGGTCAACCGCCA.16.mTBII1	GGCTGGTCAAGGCTCC.16.mTBII1	GGCTGGTCAGTCCTTC.16.mTBII1	GGCTGGTGTCGTCTTC.16.mTBII1	GGCTGGTTCACGCATA.16.mTBII1	GGCTGGTTCATAGCAC.16.mTBII1	GGCTGGTTCCTTGCCA.16.mTBII1	GGCTGGTTCTCCAACC.16.mTBII1	GGGAATGAGCGATATA.16.mTBII1	GGGAATGAGCGATTCT.16.mTBII1	GGGAATGAGGTGACCA.16.mTBII1	GGGAATGCAATGCCAT.16.mTBII1	GGGAATGCACTCTGTC.16.mTBII1	GGGAATGCATAGTAAG.16.mTBII1	GGGAATGGTATGGTTC.16.mTBII1	GGGAATGGTGAGGCTA.16.mTBII1	GGGAATGTCAGAGGTG.16.mTBII1	GGGAATGTCAGCTGGC.16.mTBII1	GGGAATGTCCTGCCAT.16.mTBII1	GGGACCTAGGTAGCTG.16.mTBII1	GGGACCTAGTGCAAGC.16.mTBII1	GGGACCTCAAGCGATG.16.mTBII1	GGGACCTGTCTTCTCG.16.mTBII1	GGGACCTGTTTACTCT.16.mTBII1	GGGACCTTCACCGTAA.16.mTBII1	GGGACCTTCATCGGAT.16.mTBII1	GGGACCTTCCGATATG.16.mTBII1	GGGACCTTCTGCAAGT.16.mTBII1	GGGACCTTCTTATCTG.16.mTBII1	GGGACCTTCTTGTACT.16.mTBII1	GGGAGATAGCCGCCTA.16.mTBII1	GGGAGATAGCCTCGTG.16.mTBII1	GGGAGATAGGACATTA.16.mTBII1	GGGAGATAGGTGCTAG.16.mTBII1	GGGAGATAGTACGTTC.16.mTBII1	GGGAGATCAAGTAGTA.16.mTBII1	GGGAGATGTAAATGTG.16.mTBII1	GGGAGATGTCATTAGC.16.mTBII1	GGGAGATGTGCAGACA.16.mTBII1	GGGAGATGTGCGGTAA.16.mTBII1	GGGAGATTCATGTAGC.16.mTBII1	GGGAGATTCCACTCCA.16.mTBII1	GGGAGATTCGCCTGAG.16.mTBII1	GGGATGAAGCCATCGC.16.mTBII1	GGGATGAAGCTAAACA.16.mTBII1	GGGATGAAGTCCCACG.16.mTBII1	GGGATGAAGTGAACGC.16.mTBII1	GGGATGAAGTGTGAAT.16.mTBII1	GGGATGACAACAACCT.16.mTBII1	GGGATGACACATGGGA.16.mTBII1	GGGATGACACCTTGTC.16.mTBII1	GGGATGACAGATTGCT.16.mTBII1	GGGATGACATAAGACA.16.mTBII1	GGGATGAGTAAGTGGC.16.mTBII1	GGGATGAGTCGCATCG.16.mTBII1	GGGATGAGTGCCTGTG.16.mTBII1	GGGATGAGTGGTCCGT.16.mTBII1	GGGATGAGTTGGTTTG.16.mTBII1	GGGATGATCACTTCAT.16.mTBII1	GGGATGATCTGATTCT.16.mTBII1	GGGATGATCTGGAGCC.16.mTBII1	GGGATGATCTTGGGTA.16.mTBII1	GGGCACTAGAGTACCG.16.mTBII1	GGGCACTAGGTTCCTA.16.mTBII1	GGGCACTCAAGAGTCG.16.mTBII1	GGGCACTGTCTAGTCA.16.mTBII1	GGGCACTGTGATGCCC.16.mTBII1	GGGCACTGTTTGACTG.16.mTBII1	GGGCACTTCCGTAGTA.16.mTBII1	GGGCACTTCGGAAATA.16.mTBII1	GGGCATCAGACCGGAT.16.mTBII1	GGGCATCAGCTCCTTC.16.mTBII1	GGGCATCAGCTTCGCG.16.mTBII1	GGGCATCAGGAATCGC.16.mTBII1	GGGCATCCAGTAGAGC.16.mTBII1	GGGCATCGTACCGTAT.16.mTBII1	GGGCATCGTTTCGCTC.16.mTBII1	GGGCATCTCATCTGCC.16.mTBII1	GGGCATCTCATGCAAC.16.mTBII1	GGGCATCTCTCCCTGA.16.mTBII1	GGGCATCTCTTGAGGT.16.mTBII1	GGGTCTGAGACCCACC.16.mTBII1	GGGTCTGAGATATACG.16.mTBII1	GGGTCTGAGATCCCAT.16.mTBII1	GGGTCTGAGGTCGGAT.16.mTBII1	GGGTCTGAGTACGCGA.16.mTBII1	GGGTCTGAGTCATGCT.16.mTBII1	GGGTCTGCAATGAATG.16.mTBII1	GGGTCTGGTAGCGTCC.16.mTBII1	GGGTCTGGTCAACATC.16.mTBII1	GGGTCTGGTCGGGTCT.16.mTBII1	GGGTCTGTCCCTCAGT.16.mTBII1	GGGTCTGTCGGCTTGG.16.mTBII1	GGGTTGCAGGATGGAA.16.mTBII1	GGGTTGCAGTGCCATT.16.mTBII1	GGGTTGCAGTGCGATG.16.mTBII1	GGGTTGCCAATGTTGC.16.mTBII1	GGGTTGCCACATGACT.16.mTBII1	GGGTTGCCACGAGAGT.16.mTBII1	GGGTTGCGTATATGAG.16.mTBII1	GGGTTGCGTCGCGTGT.16.mTBII1	GGGTTGCGTGAGTATA.16.mTBII1	GGGTTGCTCCTCATTA.16.mTBII1	GGGTTGCTCGTCCGTT.16.mTBII1	GGGTTGCTCTGCTGTC.16.mTBII1	GGTATTGAGAGCAATT.16.mTBII1	GGTATTGCATCTCCCA.16.mTBII1	GGTATTGGTAGGACAC.16.mTBII1	GGTATTGGTCAAAGAT.16.mTBII1	GGTATTGGTCGCTTTC.16.mTBII1	GGTATTGGTCTCCACT.16.mTBII1	GGTATTGGTGACAAAT.16.mTBII1	GGTATTGGTGTGCCTG.16.mTBII1	GGTATTGGTTCGGCAC.16.mTBII1	GGTATTGGTTGTGGAG.16.mTBII1	GGTATTGTCCTATGTT.16.mTBII1	GGTGAAGAGACGCAAC.16.mTBII1	GGTGAAGAGCTCTCGG.16.mTBII1	GGTGAAGAGTACGCGA.16.mTBII1	GGTGAAGAGTTCGCGC.16.mTBII1	GGTGAAGCATGCTGGC.16.mTBII1	GGTGAAGCATTGGTAC.16.mTBII1	GGTGAAGCATTTCAGG.16.mTBII1	GGTGAAGGTAATCACC.16.mTBII1	GGTGAAGGTATCACCA.16.mTBII1	GGTGAAGGTCCGAGTC.16.mTBII1	GGTGAAGTCACGCATA.16.mTBII1	GGTGAAGTCATCACCC.16.mTBII1	GGTGCGTAGAAACGCC.16.mTBII1	GGTGCGTAGAGAGCTC.16.mTBII1	GGTGCGTAGGACATTA.16.mTBII1	GGTGCGTAGGATGCGT.16.mTBII1	GGTGCGTAGTAGGTGC.16.mTBII1	GGTGCGTCACCAGATT.16.mTBII1	GGTGCGTCACTTCTGC.16.mTBII1	GGTGCGTCAGATGGCA.16.mTBII1	GGTGCGTCATCCGCGA.16.mTBII1	GGTGCGTTCCAGAGGA.16.mTBII1	GGTGCGTTCGTCTGAA.16.mTBII1	GGTGCGTTCTCCGGTT.16.mTBII1	GGTGCGTTCTGCAAGT.16.mTBII1	GGTGTTAAGATCACGG.16.mTBII1	GGTGTTAAGCTGAAAT.16.mTBII1	GGTGTTAAGTGTCCAT.16.mTBII1	GGTGTTACACTTGGAT.16.mTBII1	GGTGTTACAGCGTTCG.16.mTBII1	GGTGTTAGTATCTGCA.16.mTBII1	GGTGTTAGTCTGCAAT.16.mTBII1	GGTGTTATCAAGCCTA.16.mTBII1	GGTGTTATCGGCCGAT.16.mTBII1	GGTGTTATCTCTGAGA.16.mTBII1	GTAACGTAGAAGGACA.16.mTBII1	GTAACGTAGACAAAGG.16.mTBII1	GTAACGTAGACTGGGT.16.mTBII1	GTAACGTAGCCACCTG.16.mTBII1	GTAACGTAGCCCAACC.16.mTBII1	GTAACGTAGCTGCCCA.16.mTBII1	GTAACGTAGTCGTTTG.16.mTBII1	GTAACGTAGTGGAGAA.16.mTBII1	GTAACGTCAAATCCGT.16.mTBII1	GTAACGTCAACACCTA.16.mTBII1	GTAACGTCACCGATAT.16.mTBII1	GTAACGTCAGTTTACG.16.mTBII1	GTAACGTGTAGAAAGG.16.mTBII1	GTAACGTGTGCTCTTC.16.mTBII1	GTAACGTGTTAAAGTG.16.mTBII1	GTAACGTGTTCACGGC.16.mTBII1	GTAACGTGTTCAGGCC.16.mTBII1	GTAACGTTCACAGTAC.16.mTBII1	GTAACGTTCCCTAACC.16.mTBII1	GTAACGTTCTCCGGTT.16.mTBII1	GTAACTGAGCTACCTA.16.mTBII1	GTAACTGAGGTTACCT.16.mTBII1	GTAACTGAGTGCCATT.16.mTBII1	GTAACTGAGTGTTAGA.16.mTBII1	GTAACTGCACTGTGTA.16.mTBII1	GTAACTGGTACCGTTA.16.mTBII1	GTAACTGTCCCTAACC.16.mTBII1	GTACGTAAGAAGAAGC.16.mTBII1	GTACGTAAGTGCCAGA.16.mTBII1	GTACGTAAGTGTACTC.16.mTBII1	GTACGTACAGCATACT.16.mTBII1	GTACGTACATCCGCGA.16.mTBII1	GTACGTAGTGGTACAG.16.mTBII1	GTACGTAGTTCAGCGC.16.mTBII1	GTACGTATCATTTGGG.16.mTBII1	GTACGTATCTCTGCTG.16.mTBII1	GTACGTATCTTTACAC.16.mTBII1	GTACTCCAGAATAGGG.16.mTBII1	GTACTCCAGAGGTTGC.16.mTBII1	GTACTCCAGCTAAACA.16.mTBII1	GTACTCCCAAAGCAAT.16.mTBII1	GTACTCCCAGTGGAGT.16.mTBII1	GTACTCCGTCGCCATG.16.mTBII1	GTACTCCTCGCCCTTA.16.mTBII1	GTACTTTAGCGAAGGG.16.mTBII1	GTACTTTAGCTCCCAG.16.mTBII1	GTACTTTAGTGGGTTG.16.mTBII1	GTACTTTCACACGCTG.16.mTBII1	GTACTTTCACGGCTAC.16.mTBII1	GTACTTTCAGTAGAGC.16.mTBII1	GTACTTTCATCCTAGA.16.mTBII1	GTACTTTGTCCTCCAT.16.mTBII1	GTACTTTGTGCAGGTA.16.mTBII1	GTACTTTGTTGCGTTA.16.mTBII1	GTACTTTTCACAGGCC.16.mTBII1	GTACTTTTCCAGAAGG.16.mTBII1	GTACTTTTCTTAACCT.16.mTBII1	GTAGGCCAGAAGGACA.16.mTBII1	GTAGGCCAGGGCACTA.16.mTBII1	GTAGGCCAGTACGACG.16.mTBII1	GTAGGCCCAAACCTAC.16.mTBII1	GTAGGCCCAAGCCGTC.16.mTBII1	GTAGGCCCACCCTATC.16.mTBII1	GTAGGCCCAGCGTCCA.16.mTBII1	GTAGGCCCAGTATGCT.16.mTBII1	GTAGGCCCAGTCTTCC.16.mTBII1	GTAGGCCGTCTCACCT.16.mTBII1	GTAGGCCGTGCCTGCA.16.mTBII1	GTAGGCCGTGTTGAGG.16.mTBII1	GTAGGCCTCACCAGGC.16.mTBII1	GTAGGCCTCCGCGCAA.16.mTBII1	GTAGGCCTCCGCTGTT.16.mTBII1	GTAGGCCTCTCGATGA.16.mTBII1	GTAGTCAAGAGACTTA.16.mTBII1	GTAGTCAAGAGTACAT.16.mTBII1	GTAGTCACACCAGGCT.16.mTBII1	GTAGTCACATACGCCG.16.mTBII1	GTAGTCAGTACCTACA.16.mTBII1	GTAGTCAGTAGCGTAG.16.mTBII1	GTAGTCAGTCGCGTGT.16.mTBII1	GTAGTCAGTGTGAAAT.16.mTBII1	GTAGTCATCACCGTAA.16.mTBII1	GTAGTCATCATGCATG.16.mTBII1	GTAGTCATCCTATGTT.16.mTBII1	GTAGTCATCTTGAGAC.16.mTBII1	GTATCTTAGAAGAAGC.16.mTBII1	GTATCTTAGAATTCCC.16.mTBII1	GTATCTTAGACAATAC.16.mTBII1	GTATCTTAGCTGCCCA.16.mTBII1	GTATCTTCAATGTTGC.16.mTBII1	GTATCTTCAGATCTGT.16.mTBII1	GTATCTTCAGCCAATT.16.mTBII1	GTATCTTCATGAGCGA.16.mTBII1	GTATCTTGTGACTCAT.16.mTBII1	GTATCTTGTTCTGGTA.16.mTBII1	GTATCTTTCAAAGACA.16.mTBII1	GTATCTTTCATTATCC.16.mTBII1	GTATCTTTCCAGGGCT.16.mTBII1	GTATCTTTCCATGAAC.16.mTBII1	GTATCTTTCGACAGCC.16.mTBII1	GTATCTTTCGCGATCG.16.mTBII1	GTATCTTTCTCTGCTG.16.mTBII1	GTATCTTTCTGGTATG.16.mTBII1	GTATTCTAGAATTCCC.16.mTBII1	GTATTCTAGGGATACC.16.mTBII1	GTATTCTCAATCAGAA.16.mTBII1	GTATTCTGTCGGCATC.16.mTBII1	GTATTCTGTCGTCTTC.16.mTBII1	GTATTCTGTGTAACGG.16.mTBII1	GTATTCTTCAGAGACG.16.mTBII1	GTATTCTTCTCCAACC.16.mTBII1	GTATTCTTCTTGTACT.16.mTBII1	GTCAAGTAGTGAATTG.16.mTBII1	GTCAAGTCAACTGCTA.16.mTBII1	GTCAAGTCAAGAAGAG.16.mTBII1	GTCAAGTCAAGAGTCG.16.mTBII1	GTCAAGTGTAAGCACG.16.mTBII1	GTCAAGTGTCTCCATC.16.mTBII1	GTCAAGTGTGATGCCC.16.mTBII1	GTCAAGTTCATGCAAC.16.mTBII1	GTCACAAAGACAGACC.16.mTBII1	GTCACAAAGCGAGAAA.16.mTBII1	GTCACAAAGGCCATAG.16.mTBII1	GTCACAAAGTCAAGGC.16.mTBII1	GTCACAACACAGCCCA.16.mTBII1	GTCACAACAGCTCCGA.16.mTBII1	GTCACAACATCACAAC.16.mTBII1	GTCACAAGTCACACGC.16.mTBII1	GTCACAAGTCCGTTAA.16.mTBII1	GTCACAATCACTGGGC.16.mTBII1	GTCACAATCATCTGCC.16.mTBII1	GTCACGGAGCCACCTG.16.mTBII1	GTCACGGAGCTAGTCT.16.mTBII1	GTCACGGAGGAGTAGA.16.mTBII1	GTCACGGCACCGGAAA.16.mTBII1	GTCACGGCACGTGAGA.16.mTBII1	GTCACGGCAGATGGCA.16.mTBII1	GTCACGGGTAACGCGA.16.mTBII1	GTCACGGGTCGTGGCT.16.mTBII1	GTCACGGGTTTCCACC.16.mTBII1	GTCACGGTCTCTTATG.16.mTBII1	GTCACGGTCTGCTGCT.16.mTBII1	GTCACGGTCTTGGGTA.16.mTBII1	GTCATTTAGCTGCCCA.16.mTBII1	GTCATTTCACTAAGTC.16.mTBII1	GTCATTTCAGGTCGTC.16.mTBII1	GTCATTTCATCCCATC.16.mTBII1	GTCATTTGTAATCGTC.16.mTBII1	GTCATTTGTCAACATC.16.mTBII1	GTCATTTGTGTGGTTT.16.mTBII1	GTCATTTTCCACTCCA.16.mTBII1	GTCATTTTCTGTGCAA.16.mTBII1	GTCCTCAAGCTCCCAG.16.mTBII1	GTCCTCAAGGCTATCT.16.mTBII1	GTCCTCAAGGGTATCG.16.mTBII1	GTCCTCACAATAGCAA.16.mTBII1	GTCCTCACACCAACCG.16.mTBII1	GTCCTCACACGTAAGG.16.mTBII1	GTCCTCAGTATTCTCT.16.mTBII1	GTCCTCAGTTCGTTGA.16.mTBII1	GTCCTCATCAAGGCTT.16.mTBII1	GTCCTCATCAGGTAAA.16.mTBII1	GTCGGGTGTCAAAGAT.16.mTBII1	GTCGGGTGTCTCAACA.16.mTBII1	GTCGGGTGTTAGAACA.16.mTBII1	GTCGGGTTCCTCAACC.16.mTBII1	GTCGGGTTCTTCGGTC.16.mTBII1	GTCGTAAAGAAGATTC.16.mTBII1	GTCGTAAAGACGCACA.16.mTBII1	GTCGTAAAGATATGGT.16.mTBII1	GTCGTAAAGATGTAAC.16.mTBII1	GTCGTAAAGCCGGTAA.16.mTBII1	GTCGTAACAAAGAATC.16.mTBII1	GTCGTAACAAAGCGGT.16.mTBII1	GTCGTAACAAGCCGCT.16.mTBII1	GTCGTAACAATGTAAG.16.mTBII1	GTCGTAACAGCCTATA.16.mTBII1	GTCGTAAGTCAGTGGA.16.mTBII1	GTCGTAATCGCGTAGC.16.mTBII1	GTCTCGTAGGACAGAA.16.mTBII1	GTCTCGTGTCGCTTTC.16.mTBII1	GTCTCGTGTGGTAACG.16.mTBII1	GTCTCGTGTTACGGAG.16.mTBII1	GTCTCGTTCATGTAGC.16.mTBII1	GTCTCGTTCGCTTAGA.16.mTBII1	GTCTCGTTCTTGGGTA.16.mTBII1	GTCTTCGAGCTCCTTC.16.mTBII1	GTCTTCGAGGTAAACT.16.mTBII1	GTCTTCGAGTGACATA.16.mTBII1	GTCTTCGCAGTCGTGC.16.mTBII1	GTCTTCGGTAAATACG.16.mTBII1	GTCTTCGGTAATAGCA.16.mTBII1	GTCTTCGGTACCGCTG.16.mTBII1	GTCTTCGGTTGCTCCT.16.mTBII1	GTCTTCGTCACCACCT.16.mTBII1	GTCTTCGTCACTTATC.16.mTBII1	GTCTTCGTCGTCGTTC.16.mTBII1	GTCTTCGTCTAACGGT.16.mTBII1	GTGAAGGAGAGTCTGG.16.mTBII1	GTGAAGGAGATATACG.16.mTBII1	GTGAAGGAGCGAAGGG.16.mTBII1	GTGAAGGAGGATGTAT.16.mTBII1	GTGAAGGAGGCCGAAT.16.mTBII1	GTGAAGGAGTAATCCC.16.mTBII1	GTGAAGGAGTTAGGTA.16.mTBII1	GTGAAGGCAGAGCCAA.16.mTBII1	GTGAAGGGTCAAAGCG.16.mTBII1	GTGAAGGGTCCGAATT.16.mTBII1	GTGAAGGGTGTGGCTC.16.mTBII1	GTGAAGGTCAGGCGAA.16.mTBII1	GTGAAGGTCATCTGCC.16.mTBII1	GTGAAGGTCCATTCTA.16.mTBII1	GTGAAGGTCGTAGGAG.16.mTBII1	GTGAAGGTCTTGCCGT.16.mTBII1	GTGCAGCAGCCATCGC.16.mTBII1	GTGCAGCAGTAGTGCG.16.mTBII1	GTGCAGCCATCGATTG.16.mTBII1	GTGCAGCCATGGTAGG.16.mTBII1	GTGCAGCGTAGCGATG.16.mTBII1	GTGCAGCGTGACAAAT.16.mTBII1	GTGCAGCGTGATGCCC.16.mTBII1	GTGCAGCGTGTCCTCT.16.mTBII1	GTGCAGCGTTATGCGT.16.mTBII1	GTGCAGCTCAGTCCCT.16.mTBII1	GTGCAGCTCCGCAAGC.16.mTBII1	GTGCAGCTCCTCCTAG.16.mTBII1	GTGCAGCTCGGTTAAC.16.mTBII1	GTGCAGCTCGTAGGTT.16.mTBII1	GTGCAGCTCGTGGACC.16.mTBII1	GTGCAGCTCTACCTGC.16.mTBII1	GTGCATAAGATGCCAG.16.mTBII1	GTGCATAAGCTTTGGT.16.mTBII1	GTGCATACAGTAAGAT.16.mTBII1	GTGCATACATCACCCT.16.mTBII1	GTGCATACATCCAACA.16.mTBII1	GTGCATAGTGATGTGG.16.mTBII1	GTGCATAGTTATGTGC.16.mTBII1	GTGCATAGTTGTACAC.16.mTBII1	GTGCATATCAGCGATT.16.mTBII1	GTGCATATCATCATTC.16.mTBII1	GTGCATATCGTGACAT.16.mTBII1	GTGCATATCTAAGCCA.16.mTBII1	GTGCGGTAGAGATGAG.16.mTBII1	GTGCGGTAGATATGGT.16.mTBII1	GTGCGGTCACAACTGT.16.mTBII1	GTGCGGTGTACCGAGA.16.mTBII1	GTGCGGTGTGCGATAG.16.mTBII1	GTGCGGTTCTGCAAGT.16.mTBII1	GTGCTTCAGACAGACC.16.mTBII1	GTGCTTCAGGTGCACA.16.mTBII1	GTGCTTCAGTTATCGC.16.mTBII1	GTGCTTCCACACTGCG.16.mTBII1	GTGCTTCCAGCTATTG.16.mTBII1	GTGCTTCCATGGAATA.16.mTBII1	GTGCTTCCATGTCGAT.16.mTBII1	GTGCTTCGTCGCATAT.16.mTBII1	GTGCTTCGTCGGATCC.16.mTBII1	GTGCTTCTCCTTTACA.16.mTBII1	GTGCTTCTCGCCTGTT.16.mTBII1	GTGGGTCAGACTCGGA.16.mTBII1	GTGGGTCAGTTTCCTT.16.mTBII1	GTGGGTCCATTTCAGG.16.mTBII1	GTGGGTCGTAATCACC.16.mTBII1	GTGGGTCGTCTCACCT.16.mTBII1	GTGGGTCGTGCAGTAG.16.mTBII1	GTGGGTCTCTTCGGTC.16.mTBII1	GTGTGCGAGCGTTCCG.16.mTBII1	GTGTGCGCACTTAACG.16.mTBII1	GTGTGCGCAGTTCCCT.16.mTBII1	GTGTGCGCATGGTAGG.16.mTBII1	GTGTGCGCATGTTGAC.16.mTBII1	GTGTGCGGTATGAATG.16.mTBII1	GTGTGCGGTCTACCTC.16.mTBII1	GTGTGCGGTGCTGTAT.16.mTBII1	GTGTGCGTCCTTAATC.16.mTBII1	GTGTTAGAGAGGTTAT.16.mTBII1	GTGTTAGAGCGTTGCC.16.mTBII1	GTGTTAGAGGGATGGG.16.mTBII1	GTGTTAGCAAAGAATC.16.mTBII1	GTGTTAGCAAGCCCAC.16.mTBII1	GTGTTAGCAATGAAAC.16.mTBII1	GTGTTAGCACATCCGG.16.mTBII1	GTGTTAGCACATGGGA.16.mTBII1	GTGTTAGCAGCCTTTC.16.mTBII1	GTGTTAGCATGTCCTC.16.mTBII1	GTGTTAGGTAGCTTGT.16.mTBII1	GTGTTAGGTCGCCATG.16.mTBII1	GTGTTAGTCTTAGAGC.16.mTBII1	GTTAAGCAGACTGGGT.16.mTBII1	GTTAAGCAGCGTGAGT.16.mTBII1	GTTAAGCAGCGTTGCC.16.mTBII1	GTTAAGCCAGAGCCAA.16.mTBII1	GTTAAGCCAGATTGCT.16.mTBII1	GTTAAGCCATAAAGGT.16.mTBII1	GTTAAGCCATGTAAGA.16.mTBII1	GTTAAGCGTAAGTTCC.16.mTBII1	GTTAAGCGTACAAGTA.16.mTBII1	GTTAAGCGTACCAGTT.16.mTBII1	GTTAAGCGTCACCTAA.16.mTBII1	GTTAAGCGTCATGCAT.16.mTBII1	GTTAAGCGTCTCTTAT.16.mTBII1	GTTAAGCGTTCGAATC.16.mTBII1	GTTAAGCTCCAGATCA.16.mTBII1	GTTAAGCTCGCCCTTA.16.mTBII1	GTTACAGAGACAGACC.16.mTBII1	GTTACAGAGGAATCGC.16.mTBII1	GTTACAGCACGCTTTC.16.mTBII1	GTTACAGCAGTCGATT.16.mTBII1	GTTACAGGTTGTGGAG.16.mTBII1	GTTACAGTCGGAGCAA.16.mTBII1	GTTACAGTCGGAGGTA.16.mTBII1	GTTCATTAGTTAACGA.16.mTBII1	GTTCATTCAAGTTGTC.16.mTBII1	GTTCATTCAGAGTGTG.16.mTBII1	GTTCATTCATGCTGGC.16.mTBII1	GTTCATTGTAAGGATT.16.mTBII1	GTTCATTGTGAGGGAG.16.mTBII1	GTTCATTTCACCACCT.16.mTBII1	GTTCATTTCATCTGTT.16.mTBII1	GTTCATTTCCCGGATG.16.mTBII1	GTTCGGGAGTACCGGA.16.mTBII1	GTTCGGGAGTGAATTG.16.mTBII1	GTTCGGGAGTTAGGTA.16.mTBII1	GTTCGGGCAAGAGTCG.16.mTBII1	GTTCGGGCAAGTCATC.16.mTBII1	GTTCGGGCACTACAGT.16.mTBII1	GTTCGGGCACTGTTAG.16.mTBII1	GTTCGGGCAGCAGTTT.16.mTBII1	GTTCGGGCATCTATGG.16.mTBII1	GTTCGGGCATTATCTC.16.mTBII1	GTTCGGGCATTGGGCC.16.mTBII1	GTTCGGGGTCATGCAT.16.mTBII1	GTTCGGGGTCGCATAT.16.mTBII1	GTTCGGGGTCTAGAGG.16.mTBII1	GTTCGGGTCACATGCA.16.mTBII1	GTTCGGGTCAGTGTTG.16.mTBII1	GTTCGGGTCTGGGCCA.16.mTBII1	GTTCGGGTCTGTCCGT.16.mTBII1	GTTCTCGAGCACCGCT.16.mTBII1	GTTCTCGAGCCAGGAT.16.mTBII1	GTTCTCGAGCCGCCTA.16.mTBII1	GTTCTCGAGTACGTAA.16.mTBII1	GTTCTCGCAGCCTGTG.16.mTBII1	GTTCTCGGTCCGCTGA.16.mTBII1	GTTCTCGGTTCCGTCT.16.mTBII1	GTTCTCGTCATGCAAC.16.mTBII1	GTTCTCGTCCCAACGG.16.mTBII1	GTTCTCGTCTAAGCCA.16.mTBII1	GTTTCTACAGTAAGAT.16.mTBII1	GTTTCTAGTTATCGGT.16.mTBII1	GTTTCTATCAGGCCCA.16.mTBII1	GTTTCTATCCATGAGT.16.mTBII1	GTTTCTATCCTAGAAC.16.mTBII1	GTTTCTATCTGCGACG.16.mTBII1	TAAACCGAGAAGATTC.16.mTBII1	TAAACCGAGGGATACC.16.mTBII1	TAAACCGAGTGGGTTG.16.mTBII1	TAAACCGAGTGTCTCA.16.mTBII1	TAAACCGAGTTATCGC.16.mTBII1	TAAACCGCAAGTCATC.16.mTBII1	TAAACCGGTAGCGTCC.16.mTBII1	TAAACCGGTCATGCAT.16.mTBII1	TAAACCGGTCTAAAGA.16.mTBII1	TAAACCGGTGCAACTT.16.mTBII1	TAAACCGGTTGCGTTA.16.mTBII1	TAAACCGTCCCAAGAT.16.mTBII1	TAAACCGTCCTCGCAT.16.mTBII1	TAAACCGTCTAACTGG.16.mTBII1	TAAACCGTCTACTCAT.16.mTBII1	TAAGAGAAGAAGGACA.16.mTBII1	TAAGAGAAGACCTAGG.16.mTBII1	TAAGAGAAGACGCAAC.16.mTBII1	TAAGAGAAGCGTTGCC.16.mTBII1	TAAGAGACAACTGCGC.16.mTBII1	TAAGAGACAAGGACTG.16.mTBII1	TAAGAGACACATGGGA.16.mTBII1	TAAGAGACAGCTGTAT.16.mTBII1	TAAGAGACATGGGACA.16.mTBII1	TAAGAGAGTACGCTGC.16.mTBII1	TAAGAGAGTTGACGTT.16.mTBII1	TAAGAGATCAGGCAAG.16.mTBII1	TAAGAGATCGTGGACC.16.mTBII1	TAAGAGATCTTGTCAT.16.mTBII1	TAAGCGTAGAAACGCC.16.mTBII1	TAAGCGTAGAAGCCCA.16.mTBII1	TAAGCGTAGATCGGGT.16.mTBII1	TAAGCGTAGCCATCGC.16.mTBII1	TAAGCGTAGGTGCAAC.16.mTBII1	TAAGCGTAGGTGCACA.16.mTBII1	TAAGCGTCAATGGACG.16.mTBII1	TAAGCGTCATTATCTC.16.mTBII1	TAAGCGTGTACCGTTA.16.mTBII1	TAAGCGTGTCTCTTTA.16.mTBII1	TAAGCGTTCCAATGGT.16.mTBII1	TAAGCGTTCCGCAAGC.16.mTBII1	TAAGCGTTCGCCAAAT.16.mTBII1	TAAGCGTTCGGATGGA.16.mTBII1	TAAGCGTTCTTCGAGA.16.mTBII1	TAAGTGCAGAGGTTAT.16.mTBII1	TAAGTGCAGGTGCAAC.16.mTBII1	TAAGTGCCAACACCCG.16.mTBII1	TAAGTGCCATACGCCG.16.mTBII1	TAAGTGCGTAAACGCG.16.mTBII1	TAAGTGCGTATCAGTC.16.mTBII1	TAAGTGCGTATTCGTG.16.mTBII1	TAAGTGCGTTCCCGAG.16.mTBII1	TAAGTGCTCTTGCCGT.16.mTBII1	TACACGACAAGAAGAG.16.mTBII1	TACACGACAATCGGTT.16.mTBII1	TACACGACACAGACTT.16.mTBII1	TACACGACACCAGATT.16.mTBII1	TACACGACACGTCTCT.16.mTBII1	TACACGACAGTCGTGC.16.mTBII1	TACACGACATAGGATA.16.mTBII1	TACACGAGTCTAGCCG.16.mTBII1	TACACGAGTCTCTCTG.16.mTBII1	TACACGATCATATCGG.16.mTBII1	TACACGATCCACGTTC.16.mTBII1	TACACGATCCCAAGTA.16.mTBII1	TACACGATCCCTCTTT.16.mTBII1	TACACGATCTCAAACG.16.mTBII1	TACACGATCTCGTTTA.16.mTBII1	TACAGTGAGCACGCCT.16.mTBII1	TACAGTGAGTAAGTAC.16.mTBII1	TACAGTGCAAGCCGTC.16.mTBII1	TACAGTGCAGGTGCCT.16.mTBII1	TACAGTGCATATGCTG.16.mTBII1	TACAGTGGTACGCACC.16.mTBII1	TACAGTGGTCTAACGT.16.mTBII1	TACAGTGGTTAAGACA.16.mTBII1	TACAGTGTCACCACCT.16.mTBII1	TACAGTGTCGAGAGCA.16.mTBII1	TACAGTGTCGTACGGC.16.mTBII1	TACAGTGTCGTATCAG.16.mTBII1	TACAGTGTCGTTGCCT.16.mTBII1	TACAGTGTCTCTGCTG.16.mTBII1	TACAGTGTCTGTTGAG.16.mTBII1	TACCTATAGAACAACT.16.mTBII1	TACCTATAGTCTTGCA.16.mTBII1	TACCTATCAGACGCAA.16.mTBII1	TACCTATCATGGTCTA.16.mTBII1	TACCTATGTAAGTGGC.16.mTBII1	TACCTATGTAGCGCAA.16.mTBII1	TACCTATGTGTGAAAT.16.mTBII1	TACCTATTCCAGTATG.16.mTBII1	TACCTTAAGTGAATTG.16.mTBII1	TACCTTAAGTGTGAAT.16.mTBII1	TACCTTACACCCAGTG.16.mTBII1	TACCTTACATGGAATA.16.mTBII1	TACCTTAGTAGGGTAC.16.mTBII1	TACCTTAGTCCGAACC.16.mTBII1	TACCTTAGTCGCGAAA.16.mTBII1	TACCTTAGTTGCCTCT.16.mTBII1	TACCTTATCGGCGCTA.16.mTBII1	TACCTTATCTCCGGTT.16.mTBII1	TACGGATAGACTGTAA.16.mTBII1	TACGGATAGCGACGTA.16.mTBII1	TACGGATAGGGAAACA.16.mTBII1	TACGGATAGTCTTGCA.16.mTBII1	TACGGATCAATGCCAT.16.mTBII1	TACGGATCACTTCTGC.16.mTBII1	TACGGATCATAGTAAG.16.mTBII1	TACGGATGTATAGTAG.16.mTBII1	TACGGATGTTATCCGA.16.mTBII1	TACGGATTCAGCATGT.16.mTBII1	TACGGATTCCACGACG.16.mTBII1	TACGGATTCTACTCAT.16.mTBII1	TACGGGCAGGACTGGT.16.mTBII1	TACGGGCAGTGAACGC.16.mTBII1	TACGGGCAGTGTTAGA.16.mTBII1	TACGGGCCAAATTGCC.16.mTBII1	TACGGGCCACCGGAAA.16.mTBII1	TACGGGCCAGTCACTA.16.mTBII1	TACGGGCTCCGTACAA.16.mTBII1	TACGGGCTCTTCCTTC.16.mTBII1	TACGGTAAGAACTCGG.16.mTBII1	TACGGTACAGGAATCG.16.mTBII1	TACGGTACATCTACGA.16.mTBII1	TACGGTAGTAGCGCAA.16.mTBII1	TACGGTAGTTCCCTTG.16.mTBII1	TACGGTATCAACCATG.16.mTBII1	TACGGTATCCTCAATT.16.mTBII1	TACGGTATCGAATGCT.16.mTBII1	TACGGTATCGAATGGG.16.mTBII1	TACGGTATCGCGCCAA.16.mTBII1	TACTCATAGCAGGTCA.16.mTBII1	TACTCATAGGAATGGA.16.mTBII1	TACTCATAGTACTTGC.16.mTBII1	TACTCATTCAGTCCCT.16.mTBII1	TACTCATTCAGTGTTG.16.mTBII1	TACTCATTCTTGCATT.16.mTBII1	TACTCATTCTTGTTTG.16.mTBII1	TACTCGCAGACTAGGC.16.mTBII1	TACTCGCAGAGACTAT.16.mTBII1	TACTCGCAGTGTTGAA.16.mTBII1	TACTCGCAGTTCGCGC.16.mTBII1	TACTCGCCACGGTGTC.16.mTBII1	TACTCGCCAGATGGGT.16.mTBII1	TACTCGCGTGGAAAGA.16.mTBII1	TACTTACAGAACTGTA.16.mTBII1	TACTTACAGAGTCTGG.16.mTBII1	TACTTACAGCCAACAG.16.mTBII1	TACTTACAGCTTTGGT.16.mTBII1	TACTTACAGTACGTAA.16.mTBII1	TACTTACAGTGGTCCC.16.mTBII1	TACTTACAGTGTGAAT.16.mTBII1	TACTTACCAACGATGG.16.mTBII1	TACTTACGTCTTCGTC.16.mTBII1	TACTTACTCACTCTTA.16.mTBII1	TACTTACTCCCTGACT.16.mTBII1	TACTTACTCGGCTTGG.16.mTBII1	TACTTGTAGCTGCCCA.16.mTBII1	TACTTGTCACTGTCGG.16.mTBII1	TACTTGTCAGCGTTCG.16.mTBII1	TACTTGTCAGCTGTGC.16.mTBII1	TACTTGTCAGGTCCAC.16.mTBII1	TACTTGTCATAGTAAG.16.mTBII1	TACTTGTCATCGGTTA.16.mTBII1	TACTTGTGTCAATGTC.16.mTBII1	TACTTGTGTCCAAGTT.16.mTBII1	TACTTGTGTCTACCTC.16.mTBII1	TACTTGTGTTTGTTGG.16.mTBII1	TACTTGTTCCAGAGGA.16.mTBII1	TACTTGTTCCGCGCAA.16.mTBII1	TACTTGTTCGACGGAA.16.mTBII1	TACTTGTTCTGGGCCA.16.mTBII1	TACTTGTTCTGTACGA.16.mTBII1	TAGACCAAGAAGAAGC.16.mTBII1	TAGACCAAGAATGTGT.16.mTBII1	TAGACCAAGGGATCTG.16.mTBII1	TAGACCAGTAGGGTAC.16.mTBII1	TAGACCAGTCTCAACA.16.mTBII1	TAGACCATCCCATTAT.16.mTBII1	TAGACCATCTCTGTCG.16.mTBII1	TAGAGCTAGCCAGAAC.16.mTBII1	TAGAGCTAGCCCAATT.16.mTBII1	TAGAGCTAGCGCCTCA.16.mTBII1	TAGAGCTAGGAGTTGC.16.mTBII1	TAGAGCTCAGCTGTAT.16.mTBII1	TAGAGCTCAGTATCTG.16.mTBII1	TAGAGCTCATAGGATA.16.mTBII1	TAGAGCTGTAAGAGGA.16.mTBII1	TAGAGCTGTAAGGGCT.16.mTBII1	TAGAGCTGTCACCTAA.16.mTBII1	TAGAGCTGTCGAACAG.16.mTBII1	TAGAGCTGTTCTGTTT.16.mTBII1	TAGAGCTTCCAGTATG.16.mTBII1	TAGAGCTTCGGAAACG.16.mTBII1	TAGAGCTTCTATCGCC.16.mTBII1	TAGCCGGAGATCCGAG.16.mTBII1	TAGCCGGCAGTCCTTC.16.mTBII1	TAGCCGGCATACCATG.16.mTBII1	TAGCCGGCATCTACGA.16.mTBII1	TAGCCGGTCAACACAC.16.mTBII1	TAGCCGGTCCTACAGA.16.mTBII1	TAGCCGGTCGGTTAAC.16.mTBII1	TAGGCATAGAAGGTGA.16.mTBII1	TAGGCATAGAGGTTAT.16.mTBII1	TAGGCATAGTAGCGGT.16.mTBII1	TAGGCATAGTCAAGCG.16.mTBII1	TAGGCATAGTGCTGCC.16.mTBII1	TAGGCATCATAAAGGT.16.mTBII1	TAGGCATGTACGACCC.16.mTBII1	TAGGCATGTAGCCTAT.16.mTBII1	TAGGCATGTGCTGTAT.16.mTBII1	TAGGCATGTTACGCGC.16.mTBII1	TAGTGGTAGGCCCTCA.16.mTBII1	TAGTGGTAGGGATCTG.16.mTBII1	TAGTGGTAGTGAAGTT.16.mTBII1	TAGTGGTCACTCAGGC.16.mTBII1	TAGTGGTCAGAAGCAC.16.mTBII1	TAGTGGTCAGGGTTAG.16.mTBII1	TAGTGGTCATACAGCT.16.mTBII1	TAGTGGTCATCGACGC.16.mTBII1	TAGTGGTGTTACTGAC.16.mTBII1	TAGTGGTTCCCTCTTT.16.mTBII1	TAGTGGTTCGCCAGCA.16.mTBII1	TAGTGGTTCTGCAAGT.16.mTBII1	TAGTTGGAGACACGAC.16.mTBII1	TAGTTGGAGACTGTAA.16.mTBII1	TAGTTGGAGAGTTGGC.16.mTBII1	TAGTTGGAGATAGTCA.16.mTBII1	TAGTTGGAGCTGCGAA.16.mTBII1	TAGTTGGCAAATCCGT.16.mTBII1	TAGTTGGCAAGTTGTC.16.mTBII1	TAGTTGGCACCAGGTC.16.mTBII1	TAGTTGGCATTGGCGC.16.mTBII1	TAGTTGGGTACATGTC.16.mTBII1	TAGTTGGGTAGCGCTC.16.mTBII1	TAGTTGGGTCAACATC.16.mTBII1	TAGTTGGGTGTAATGA.16.mTBII1	TAGTTGGGTTAGTGGG.16.mTBII1	TAGTTGGTCATGCATG.16.mTBII1	TAGTTGGTCTTAACCT.16.mTBII1	TATCAGGAGCCACGTC.16.mTBII1	TATCAGGAGCGTGTCC.16.mTBII1	TATCAGGAGGATGTAT.16.mTBII1	TATCAGGAGTTAACGA.16.mTBII1	TATCAGGCAAGTTCTG.16.mTBII1	TATCAGGCACATAACC.16.mTBII1	TATCAGGCATCCGCGA.16.mTBII1	TATCAGGGTCATCCCT.16.mTBII1	TATCAGGGTCTCACCT.16.mTBII1	TATCAGGGTTACAGAA.16.mTBII1	TATCAGGTCATTATCC.16.mTBII1	TATCAGGTCGGTGTCG.16.mTBII1	TATCAGGTCTAGAGTC.16.mTBII1	TATCAGGTCTTGTTTG.16.mTBII1	TATCTCAAGACAAAGG.16.mTBII1	TATCTCAAGACAGACC.16.mTBII1	TATCTCAAGATCCCAT.16.mTBII1	TATCTCAAGCGCCTTG.16.mTBII1	TATCTCAAGGCATGGT.16.mTBII1	TATCTCACAACGATGG.16.mTBII1	TATCTCACAAGGTTTC.16.mTBII1	TATCTCACAATAAGCA.16.mTBII1	TATCTCACATATACGC.16.mTBII1	TATCTCAGTATGCTTG.16.mTBII1	TATCTCATCAACGGGA.16.mTBII1	TATCTCATCGTAGATC.16.mTBII1	TATCTCATCGTTTAGG.16.mTBII1	TATGCCCAGTACGTAA.16.mTBII1	TATGCCCCAGAGTGTG.16.mTBII1	TATGCCCGTGGTAACG.16.mTBII1	TATGCCCTCACAGGCC.16.mTBII1	TATTACCAGCTGATAA.16.mTBII1	TATTACCCAAACTGTC.16.mTBII1	TATTACCCACCGAATT.16.mTBII1	TATTACCGTAGATTAG.16.mTBII1	TATTACCGTTCCACAA.16.mTBII1	TATTACCTCATGGTCA.16.mTBII1	TATTACCTCCGGCACA.16.mTBII1	TATTACCTCTACCAGA.16.mTBII1	TATTACCTCTTCTGGC.16.mTBII1	TCAACGAAGAAGGGTA.16.mTBII1	TCAACGAAGACAAGCC.16.mTBII1	TCAACGAAGTCGTACT.16.mTBII1	TCAACGACAAGTAATG.16.mTBII1	TCAACGACAGTCACTA.16.mTBII1	TCAACGAGTACACCGC.16.mTBII1	TCAACGAGTATAGGGC.16.mTBII1	TCAACGAGTCATATGC.16.mTBII1	TCAACGATCGCCTGTT.16.mTBII1	TCAACGATCGTCCGTT.16.mTBII1	TCAACGATCTGCTTGC.16.mTBII1	TCAATCTAGGACAGCT.16.mTBII1	TCAATCTAGGCGACAT.16.mTBII1	TCAATCTCAAACCCAT.16.mTBII1	TCAATCTCAAAGGCGT.16.mTBII1	TCAATCTCAATGAAAC.16.mTBII1	TCAATCTCACCGTTGG.16.mTBII1	TCAATCTCACTAGTAC.16.mTBII1	TCAATCTCAGATTGCT.16.mTBII1	TCAATCTCAGCCAATT.16.mTBII1	TCAATCTCAGCTGTGC.16.mTBII1	TCAATCTGTTCGTGAT.16.mTBII1	TCAATCTTCCACGCAG.16.mTBII1	TCAATCTTCTAACTGG.16.mTBII1	TCAATCTTCTCGATGA.16.mTBII1	TCAATCTTCTTGTCAT.16.mTBII1	TCACAAGAGAGATGAG.16.mTBII1	TCACAAGAGGTTCCTA.16.mTBII1	TCACAAGAGTAGCGGT.16.mTBII1	TCACAAGCAACACGCC.16.mTBII1	TCACAAGCACCTGGTG.16.mTBII1	TCACAAGCAGAGTGTG.16.mTBII1	TCACAAGCAGCCTTGG.16.mTBII1	TCACAAGCATTAGCCA.16.mTBII1	TCACAAGGTAAGAGAG.16.mTBII1	TCACAAGGTCGCCATG.16.mTBII1	TCACAAGGTTAAAGTG.16.mTBII1	TCACAAGGTTTAAGCC.16.mTBII1	TCACAAGGTTTAGCTG.16.mTBII1	TCACAAGTCAGTCAGT.16.mTBII1	TCACAAGTCTGCAGTA.16.mTBII1	TCACGAAAGCGCCTCA.16.mTBII1	TCACGAAAGCGTTTAC.16.mTBII1	TCACGAAAGGAGTCTG.16.mTBII1	TCACGAACACTTAAGC.16.mTBII1	TCACGAACAGACAAAT.16.mTBII1	TCACGAACAGATGGCA.16.mTBII1	TCACGAACAGGAATCG.16.mTBII1	TCACGAACATCCGTGG.16.mTBII1	TCACGAAGTCCAGTTA.16.mTBII1	TCACGAAGTTCACCTC.16.mTBII1	TCACGAATCTCGGACG.16.mTBII1	TCACGAATCTTAGAGC.16.mTBII1	TCAGATGAGGCAATTA.16.mTBII1	TCAGATGCAATACGCT.16.mTBII1	TCAGATGCACCAGGTC.16.mTBII1	TCAGATGCATCAGTCA.16.mTBII1	TCAGATGGTCAGAAGC.16.mTBII1	TCAGATGGTCCAGTTA.16.mTBII1	TCAGATGGTCGACTAT.16.mTBII1	TCAGATGGTTGCGCAC.16.mTBII1	TCAGATGTCAGAGACG.16.mTBII1	TCAGATGTCAGTTCGA.16.mTBII1	TCAGATGTCCACTCCA.16.mTBII1	TCAGCAAAGACAGGCT.16.mTBII1	TCAGCAAAGATCCCAT.16.mTBII1	TCAGCAAAGATGTAAC.16.mTBII1	TCAGCAAAGCAGCGTA.16.mTBII1	TCAGCAACAAAGGAAG.16.mTBII1	TCAGCAACAGATGGGT.16.mTBII1	TCAGCAAGTAACGACG.16.mTBII1	TCAGCAAGTGCAGTAG.16.mTBII1	TCAGCAAGTTATGTGC.16.mTBII1	TCAGCAATCCCGGATG.16.mTBII1	TCAGCAATCGTCCAGG.16.mTBII1	TCAGCTCAGTTGCAGG.16.mTBII1	TCAGCTCCACTGTCGG.16.mTBII1	TCAGCTCGTTCCTCCA.16.mTBII1	TCAGCTCTCTAGCACA.16.mTBII1	TCAGGATAGACGCTTT.16.mTBII1	TCAGGATAGCCGTCGT.16.mTBII1	TCAGGATAGGGATACC.16.mTBII1	TCAGGATCATGTCGAT.16.mTBII1	TCAGGATGTAGCAAAT.16.mTBII1	TCAGGATGTCGAACAG.16.mTBII1	TCAGGATGTCGCGAAA.16.mTBII1	TCAGGATTCAACGCTA.16.mTBII1	TCAGGATTCCGTAGGC.16.mTBII1	TCAGGTAAGGTAGCCA.16.mTBII1	TCAGGTAAGTCCGTAT.16.mTBII1	TCAGGTAAGTTGCAGG.16.mTBII1	TCAGGTACACAGGAGT.16.mTBII1	TCAGGTACAGATCGGA.16.mTBII1	TCAGGTACATTAGGCT.16.mTBII1	TCAGGTAGTAAGGGCT.16.mTBII1	TCAGGTAGTCTACCTC.16.mTBII1	TCAGGTAGTTGATTGC.16.mTBII1	TCAGGTATCAAGAAGT.16.mTBII1	TCAGGTATCTGATTCT.16.mTBII1	TCATTACAGTGCTGCC.16.mTBII1	TCATTACAGTGGTAGC.16.mTBII1	TCATTACCACTGTGTA.16.mTBII1	TCATTACCAGGTTTCA.16.mTBII1	TCATTACGTAGCAAAT.16.mTBII1	TCATTACGTGATAAGT.16.mTBII1	TCATTACGTTTGGCGC.16.mTBII1	TCATTACTCCTCCTAG.16.mTBII1	TCATTACTCGATCCCT.16.mTBII1	TCATTACTCTGGTTCC.16.mTBII1	TCATTTGAGACCCACC.16.mTBII1	TCATTTGAGATCCTGT.16.mTBII1	TCATTTGCACCCATGG.16.mTBII1	TCATTTGCATAAAGGT.16.mTBII1	TCATTTGGTCGCTTCT.16.mTBII1	TCATTTGGTCGTCTTC.16.mTBII1	TCATTTGGTTACAGAA.16.mTBII1	TCATTTGGTTCAACCA.16.mTBII1	TCATTTGGTTTCCACC.16.mTBII1	TCATTTGTCATCACCC.16.mTBII1	TCATTTGTCCACGCAG.16.mTBII1	TCATTTGTCCGTTGCT.16.mTBII1	TCATTTGTCGTTGCCT.16.mTBII1	TCATTTGTCTAACTCT.16.mTBII1	TCCACACAGCAATATG.16.mTBII1	TCCACACAGCTGAAAT.16.mTBII1	TCCACACAGTAGGCCA.16.mTBII1	TCCACACAGTATCTCG.16.mTBII1	TCCACACAGTGTCTCA.16.mTBII1	TCCACACCACATCCAA.16.mTBII1	TCCACACCATGTTGAC.16.mTBII1	TCCACACGTCGCGAAA.16.mTBII1	TCCACACGTGCATCTA.16.mTBII1	TCCACACGTTGATTGC.16.mTBII1	TCCACACTCCTCATTA.16.mTBII1	TCCACACTCTAAGCCA.16.mTBII1	TCCACACTCTACGAGT.16.mTBII1	TCCACACTCTCGCTTG.16.mTBII1	TCCACACTCTGGTATG.16.mTBII1	TCCCGATAGCCATCGC.16.mTBII1	TCCCGATAGGCTCTTA.16.mTBII1	TCCCGATAGGTAAACT.16.mTBII1	TCCCGATAGTGGAGAA.16.mTBII1	TCCCGATCAAGCCGCT.16.mTBII1	TCCCGATCAAGTTAAG.16.mTBII1	TCCCGATCACACATGT.16.mTBII1	TCCCGATCACTACAGT.16.mTBII1	TCCCGATCAGGTGCCT.16.mTBII1	TCCCGATCATTTCAGG.16.mTBII1	TCCCGATGTCCATCCT.16.mTBII1	TCCCGATTCAGGCGAA.16.mTBII1	TCCCGATTCTAACTTC.16.mTBII1	TCCCGATTCTGCCCTA.16.mTBII1	TCCCGATTCTTTCCTC.16.mTBII1	TCGAGGCAGAAACGAG.16.mTBII1	TCGAGGCAGACTACAA.16.mTBII1	TCGAGGCAGAGGACGG.16.mTBII1	TCGAGGCAGCTCTCGG.16.mTBII1	TCGAGGCAGCTGCCCA.16.mTBII1	TCGAGGCAGGCCCTTG.16.mTBII1	TCGAGGCAGGCCGAAT.16.mTBII1	TCGAGGCAGTGCAAGC.16.mTBII1	TCGAGGCCAGCGTTCG.16.mTBII1	TCGAGGCCAGCTGCTG.16.mTBII1	TCGAGGCCATTAACCG.16.mTBII1	TCGAGGCGTAGAGGAA.16.mTBII1	TCGAGGCGTCAAGCGA.16.mTBII1	TCGAGGCTCATCGATG.16.mTBII1	TCGAGGCTCATGCATG.16.mTBII1	TCGAGGCTCCAGGGCT.16.mTBII1	TCGAGGCTCGGTTAAC.16.mTBII1	TCGAGGCTCGTCGTTC.16.mTBII1	TCGAGGCTCTCTTATG.16.mTBII1	TCGCGAGAGAAACGCC.16.mTBII1	TCGCGAGAGACGCAAC.16.mTBII1	TCGCGAGAGCGTAGTG.16.mTBII1	TCGCGAGCAGTGACAG.16.mTBII1	TCGCGAGCATGGTTGT.16.mTBII1	TCGCGAGGTAGCACGA.16.mTBII1	TCGCGAGGTCGGATCC.16.mTBII1	TCGCGAGGTTGACGTT.16.mTBII1	TCGCGAGTCAGCTGGC.16.mTBII1	TCGCGTTAGCAACGGT.16.mTBII1	TCGCGTTGTAGCGCTC.16.mTBII1	TCGCGTTGTGCACCAC.16.mTBII1	TCGCGTTTCTTGACGA.16.mTBII1	TCGCGTTTCTTTAGGG.16.mTBII1	TCGGGACCAACACGCC.16.mTBII1	TCGGGACCACGTCTCT.16.mTBII1	TCGGGACCACTATCTT.16.mTBII1	TCGGGACCATGCCCGA.16.mTBII1	TCGGGACTCTACCTGC.16.mTBII1	TCGGGACTCTCTTATG.16.mTBII1	TCGGGACTCTGTGCAA.16.mTBII1	TCGGTAAAGATACACA.16.mTBII1	TCGGTAAAGCCCGAAA.16.mTBII1	TCGGTAAAGTTACCCA.16.mTBII1	TCGGTAACAGATAATG.16.mTBII1	TCGGTAAGTACAGTTC.16.mTBII1	TCGGTAAGTAGCGTAG.16.mTBII1	TCGGTAAGTATAGTAG.16.mTBII1	TCGGTAAGTCAGGACA.16.mTBII1	TCGGTAAGTCTCGTTC.16.mTBII1	TCGGTAAGTCTGGTCG.16.mTBII1	TCGGTAAGTGGTCCGT.16.mTBII1	TCGTACCAGAGCTGGT.16.mTBII1	TCGTACCAGCACACAG.16.mTBII1	TCGTACCAGCGTTCCG.16.mTBII1	TCGTACCAGCTAAGAT.16.mTBII1	TCGTACCAGTACGCCC.16.mTBII1	TCGTACCAGTTGTCGT.16.mTBII1	TCGTACCCAAGGGTCA.16.mTBII1	TCGTACCCATGAACCT.16.mTBII1	TCGTACCCATGCCCGA.16.mTBII1	TCGTACCGTACTTGAC.16.mTBII1	TCGTACCGTAGAAAGG.16.mTBII1	TCGTACCGTCCAGTAT.16.mTBII1	TCGTACCTCATGGTCA.16.mTBII1	TCGTACCTCGTTACGA.16.mTBII1	TCGTACCTCTTGCCGT.16.mTBII1	TCGTAGAAGAACTGTA.16.mTBII1	TCGTAGAAGCAGGTCA.16.mTBII1	TCGTAGAAGCCCAACC.16.mTBII1	TCGTAGAAGCTAACTC.16.mTBII1	TCGTAGAAGGCCATAG.16.mTBII1	TCGTAGAAGTTACGGG.16.mTBII1	TCGTAGACACAGCGTC.16.mTBII1	TCGTAGAGTACCGTTA.16.mTBII1	TCGTAGAGTCCCTACT.16.mTBII1	TCGTAGAGTTGGGACA.16.mTBII1	TCGTAGATCAATCTCT.16.mTBII1	TCGTAGATCAGCGACC.16.mTBII1	TCGTAGATCCGAGCCA.16.mTBII1	TCGTAGATCCGATATG.16.mTBII1	TCTATTGAGCCAGAAC.16.mTBII1	TCTATTGCAAACAACA.16.mTBII1	TCTATTGCAATCGAAA.16.mTBII1	TCTATTGCACGGCCAT.16.mTBII1	TCTATTGCATCGGAAG.16.mTBII1	TCTATTGGTATAATGG.16.mTBII1	TCTATTGGTCGCGTGT.16.mTBII1	TCTATTGGTCTTGCGG.16.mTBII1	TCTATTGGTTGAACTC.16.mTBII1	TCTATTGGTTTGGGCC.16.mTBII1	TCTATTGTCAGGTTCA.16.mTBII1	TCTATTGTCATGTGGT.16.mTBII1	TCTATTGTCCTCTAGC.16.mTBII1	TCTATTGTCTTGGGTA.16.mTBII1	TCTCATAAGAGGGCTT.16.mTBII1	TCTCATAAGCGTAGTG.16.mTBII1	TCTCATAAGGAATGGA.16.mTBII1	TCTCATACACCACGTG.16.mTBII1	TCTCATACAGACGCAA.16.mTBII1	TCTCATACAGGAATGC.16.mTBII1	TCTCATACAGGTGGAT.16.mTBII1	TCTCATAGTATGAAAC.16.mTBII1	TCTCATATCAGTTCGA.16.mTBII1	TCTCTAAAGATCTGCT.16.mTBII1	TCTCTAAAGCAATCTC.16.mTBII1	TCTCTAAAGCGTCTAT.16.mTBII1	TCTCTAAAGTGTCCAT.16.mTBII1	TCTCTAACAGTATCTG.16.mTBII1	TCTCTAAGTACGAAAT.16.mTBII1	TCTCTAAGTCTTGTCC.16.mTBII1	TCTCTAAGTGCATCTA.16.mTBII1	TCTCTAATCGCCGTGA.16.mTBII1	TCTCTAATCTACCTGC.16.mTBII1	TCTCTAATCTGCAAGT.16.mTBII1	TCTGAGAAGTCCATAC.16.mTBII1	TCTGAGAAGTGGACGT.16.mTBII1	TCTGAGACATCTCGCT.16.mTBII1	TCTGAGACATTCGACA.16.mTBII1	TCTGAGAGTACACCGC.16.mTBII1	TCTGAGAGTCCAGTGC.16.mTBII1	TCTGAGAGTCTCTTTA.16.mTBII1	TCTGAGAGTGCGCTTG.16.mTBII1	TCTGAGAGTTTGTTTC.16.mTBII1	TCTGAGATCGGAGCAA.16.mTBII1	TCTGAGATCGGCGCAT.16.mTBII1	TCTGAGATCTAACGGT.16.mTBII1	TCTGAGATCTTGCCGT.16.mTBII1	TCTGGAAAGAGGGCTT.16.mTBII1	TCTGGAAAGGCTCAGA.16.mTBII1	TCTGGAAAGGGCATGT.16.mTBII1	TCTGGAAGTGTAATGA.16.mTBII1	TCTGGAATCATACGGT.16.mTBII1	TCTGGAATCGACGGAA.16.mTBII1	TCTGGAATCTGGTGTA.16.mTBII1	TCTTCGGAGGAATCGC.16.mTBII1	TCTTCGGCAAGGACTG.16.mTBII1	TCTTCGGCACATCCGG.16.mTBII1	TCTTCGGCATGCCCGA.16.mTBII1	TCTTCGGGTCATCCCT.16.mTBII1	TCTTCGGGTCGCCATG.16.mTBII1	TCTTCGGGTGAGTGAC.16.mTBII1	TCTTCGGTCACCACCT.16.mTBII1	TCTTCGGTCCTAAGTG.16.mTBII1	TCTTCGGTCGCGGATC.16.mTBII1	TCTTTCCAGATGAGAG.16.mTBII1	TCTTTCCAGTCCTCCT.16.mTBII1	TCTTTCCAGTGTACCT.16.mTBII1	TCTTTCCCAAAGTCAA.16.mTBII1	TCTTTCCCAATCACAC.16.mTBII1	TCTTTCCCATGCTAGT.16.mTBII1	TCTTTCCGTCTGGTCG.16.mTBII1	TCTTTCCTCAACGGGA.16.mTBII1	TCTTTCCTCATTGCCC.16.mTBII1	TCTTTCCTCCATGAGT.16.mTBII1	TGAAAGAAGCGTGTCC.16.mTBII1	TGAAAGACAGGAATGC.16.mTBII1	TGAAAGAGTAGGCTGA.16.mTBII1	TGAAAGAGTATCGCAT.16.mTBII1	TGAAAGAGTCAGAATA.16.mTBII1	TGAAAGAGTTGGTGGA.16.mTBII1	TGAAAGATCCAAACAC.16.mTBII1	TGAAAGATCCGTAGTA.16.mTBII1	TGACAACAGAGATGAG.16.mTBII1	TGACAACAGCAGACTG.16.mTBII1	TGACAACCAATGGAGC.16.mTBII1	TGACAACCAATGTTGC.16.mTBII1	TGACAACCAGAGCCAA.16.mTBII1	TGACAACGTAGGCTGA.16.mTBII1	TGACAACGTGTGAAAT.16.mTBII1	TGACAACTCCAGAGGA.16.mTBII1	TGACAACTCCCTCTTT.16.mTBII1	TGACGGCAGTTCGCGC.16.mTBII1	TGACGGCCAACCGCCA.16.mTBII1	TGACGGCCACGGTGTC.16.mTBII1	TGACGGCGTCCATGAT.16.mTBII1	TGACGGCGTCTCCATC.16.mTBII1	TGACGGCGTGCACCAC.16.mTBII1	TGACGGCGTGCCTGTG.16.mTBII1	TGACGGCGTTCACGGC.16.mTBII1	TGACGGCTCCAAATGC.16.mTBII1	TGACGGCTCGTTACGA.16.mTBII1	TGACGGCTCTAAGCCA.16.mTBII1	TGACTAGAGCCAGTTT.16.mTBII1	TGACTAGAGCTGATAA.16.mTBII1	TGACTAGCAAGGGTCA.16.mTBII1	TGACTAGCACAGAGGT.16.mTBII1	TGACTAGCATCCCATC.16.mTBII1	TGACTAGTCACATGCA.16.mTBII1	TGACTAGTCGCGATCG.16.mTBII1	TGACTTTAGACTTTCG.16.mTBII1	TGACTTTAGATGCCTT.16.mTBII1	TGACTTTAGCGATCCC.16.mTBII1	TGACTTTAGGATGTAT.16.mTBII1	TGACTTTAGGTGACCA.16.mTBII1	TGACTTTCAAAGCAAT.16.mTBII1	TGACTTTCACGAGAGT.16.mTBII1	TGACTTTGTCCCGACA.16.mTBII1	TGACTTTGTTGGGACA.16.mTBII1	TGACTTTTCAGCGACC.16.mTBII1	TGACTTTTCCATGAAC.16.mTBII1	TGACTTTTCCCTAATT.16.mTBII1	TGAGAGGAGCGTCTAT.16.mTBII1	TGAGAGGAGGTCATCT.16.mTBII1	TGAGAGGAGGTGCACA.16.mTBII1	TGAGAGGCAGGCTCAC.16.mTBII1	TGAGAGGGTAGCTGCC.16.mTBII1	TGAGAGGGTCCGAATT.16.mTBII1	TGAGAGGGTTGAACTC.16.mTBII1	TGAGAGGTCAAGAAGT.16.mTBII1	TGAGAGGTCCAAATGC.16.mTBII1	TGAGAGGTCCCTGACT.16.mTBII1	TGAGAGGTCTTACCGC.16.mTBII1	TGAGCATAGCGCTTAT.16.mTBII1	TGAGCATAGTGATCGG.16.mTBII1	TGAGCATCAAAGAATC.16.mTBII1	TGAGCATCAATAGAGT.16.mTBII1	TGAGCATCACATTAGC.16.mTBII1	TGAGCATCACTAGTAC.16.mTBII1	TGAGCATGTATAAACG.16.mTBII1	TGAGCATGTCCATCCT.16.mTBII1	TGAGCATGTCGCATAT.16.mTBII1	TGAGCATTCTCTTGAT.16.mTBII1	TGAGCATTCTTCCTTC.16.mTBII1	TGAGCCGCAGCCTGTG.16.mTBII1	TGAGCCGCATTAACCG.16.mTBII1	TGAGCCGGTAGGCATG.16.mTBII1	TGAGCCGTCAGCGACC.16.mTBII1	TGAGGGAAGCACCGCT.16.mTBII1	TGAGGGAAGGGTGTGT.16.mTBII1	TGAGGGAGTAAGGGCT.16.mTBII1	TGAGGGAGTCGTTGTA.16.mTBII1	TGAGGGAGTGACTACT.16.mTBII1	TGATTTCAGATAGGAG.16.mTBII1	TGATTTCAGATCCCGC.16.mTBII1	TGATTTCAGATCTGAA.16.mTBII1	TGATTTCAGCGACGTA.16.mTBII1	TGATTTCCAAACCTAC.16.mTBII1	TGATTTCCAAATACAG.16.mTBII1	TGATTTCCACATTAGC.16.mTBII1	TGATTTCCATAGGATA.16.mTBII1	TGATTTCGTTTACTCT.16.mTBII1	TGATTTCTCCTGTACC.16.mTBII1	TGATTTCTCGCATGAT.16.mTBII1	TGCACCTAGCACCGCT.16.mTBII1	TGCACCTCAGTATCTG.16.mTBII1	TGCACCTCAGTATGCT.16.mTBII1	TGCACCTCATCACGAT.16.mTBII1	TGCACCTCATGGTCTA.16.mTBII1	TGCACCTGTAACGCGA.16.mTBII1	TGCACCTGTGCTTCTC.16.mTBII1	TGCACCTGTTATGCGT.16.mTBII1	TGCACCTTCTATGTGG.16.mTBII1	TGCCAAAAGCAACGGT.16.mTBII1	TGCCAAAAGCATGGCA.16.mTBII1	TGCCAAAAGGTAGCTG.16.mTBII1	TGCCAAACAAGCGAGT.16.mTBII1	TGCCAAACAGACGCTC.16.mTBII1	TGCCAAACATATACCG.16.mTBII1	TGCCAAAGTACCGCTG.16.mTBII1	TGCCAAAGTTGCCTCT.16.mTBII1	TGCCAAATCACCTTAT.16.mTBII1	TGCCAAATCGGTGTTA.16.mTBII1	TGCCCATAGATCTGAA.16.mTBII1	TGCCCATAGCGTGTCC.16.mTBII1	TGCCCATAGCTACCTA.16.mTBII1	TGCCCATAGGCTCAGA.16.mTBII1	TGCCCATCAAAGTCAA.16.mTBII1	TGCCCATCAAGTCTGT.16.mTBII1	TGCCCATCACGGACAA.16.mTBII1	TGCCCATGTGACGGTA.16.mTBII1	TGCCCATGTGCACGAA.16.mTBII1	TGCCCATGTTATGCGT.16.mTBII1	TGCCCATTCACTTACT.16.mTBII1	TGCCCATTCCACTGGG.16.mTBII1	TGCCCATTCCGCTGTT.16.mTBII1	TGCCCATTCGCCAGCA.16.mTBII1	TGCCCTAAGCGCTTAT.16.mTBII1	TGCCCTAAGCTGTCTA.16.mTBII1	TGCCCTAAGGCATGTG.16.mTBII1	TGCCCTAAGTAGTGCG.16.mTBII1	TGCCCTAAGTTAACGA.16.mTBII1	TGCCCTACATCTGGTA.16.mTBII1	TGCCCTAGTAGGGACT.16.mTBII1	TGCCCTAGTGAGGCTA.16.mTBII1	TGCCCTAGTTCCATGA.16.mTBII1	TGCCCTATCGTGGTCG.16.mTBII1	TGCGCAGAGAACAATC.16.mTBII1	TGCGCAGAGCCAGTTT.16.mTBII1	TGCGCAGAGTTGTCGT.16.mTBII1	TGCGCAGCAGGAATGC.16.mTBII1	TGCGCAGCATTCCTCG.16.mTBII1	TGCGCAGGTACAAGTA.16.mTBII1	TGCGCAGGTCATATGC.16.mTBII1	TGCGCAGGTTACGCGC.16.mTBII1	TGCGCAGTCGAGAACG.16.mTBII1	TGCGCAGTCGATGAGG.16.mTBII1	TGCGCAGTCGCCCTTA.16.mTBII1	TGCGCAGTCTGCGGCA.16.mTBII1	TGCGCAGTCTGGGCCA.16.mTBII1	TGCGGGTAGCGCTTAT.16.mTBII1	TGCGGGTAGGACCACA.16.mTBII1	TGCGGGTAGGCGACAT.16.mTBII1	TGCGGGTCAGAGCCAA.16.mTBII1	TGCGGGTCATGGATGG.16.mTBII1	TGCGGGTGTCAAAGAT.16.mTBII1	TGCGGGTGTGACAAAT.16.mTBII1	TGCGGGTGTGTTAAGA.16.mTBII1	TGCGGGTGTTCGTGAT.16.mTBII1	TGCGGGTTCAATCTCT.16.mTBII1	TGCGGGTTCCAGTATG.16.mTBII1	TGCGGGTTCCCTTGTG.16.mTBII1	TGCGGGTTCTGCGTAA.16.mTBII1	TGCGTGGAGCGCCTTG.16.mTBII1	TGCGTGGAGCTCCTCT.16.mTBII1	TGCGTGGAGGCTAGGT.16.mTBII1	TGCGTGGCAAGGTGTG.16.mTBII1	TGCGTGGCACATGACT.16.mTBII1	TGCGTGGCACGGTAGA.16.mTBII1	TGCGTGGCAGGGTACA.16.mTBII1	TGCGTGGGTCTAGTGT.16.mTBII1	TGCGTGGTCAGCTCGG.16.mTBII1	TGCGTGGTCAGTTGAC.16.mTBII1	TGCGTGGTCCACGACG.16.mTBII1	TGCGTGGTCCGCGGTA.16.mTBII1	TGCTACCAGAATCTCC.16.mTBII1	TGCTACCAGTTACCCA.16.mTBII1	TGCTACCAGTTGAGTA.16.mTBII1	TGCTACCCACCCAGTG.16.mTBII1	TGCTACCGTAGAAAGG.16.mTBII1	TGCTACCGTCGACTGC.16.mTBII1	TGCTACCGTGAGTATA.16.mTBII1	TGCTACCGTTCGGCAC.16.mTBII1	TGCTGCTAGCTAACTC.16.mTBII1	TGCTGCTAGGTTACCT.16.mTBII1	TGCTGCTAGTCTCAAC.16.mTBII1	TGCTGCTCACGAAACG.16.mTBII1	TGCTGCTCACGCATCG.16.mTBII1	TGCTGCTCAGCCTTGG.16.mTBII1	TGCTGCTGTGCAACGA.16.mTBII1	TGGACGCAGATGTCGG.16.mTBII1	TGGACGCCACTGTCGG.16.mTBII1	TGGACGCCATGACATC.16.mTBII1	TGGACGCGTATCGCAT.16.mTBII1	TGGACGCTCAAACCGT.16.mTBII1	TGGACGCTCAACTCTT.16.mTBII1	TGGACGCTCATCTGCC.16.mTBII1	TGGACGCTCATGCAAC.16.mTBII1	TGGACGCTCTGTCAAG.16.mTBII1	TGGCCAGAGCATGGCA.16.mTBII1	TGGCCAGAGGCAGTCA.16.mTBII1	TGGCCAGAGTGTTAGA.16.mTBII1	TGGCCAGCAAGACACG.16.mTBII1	TGGCCAGCAATACGCT.16.mTBII1	TGGCCAGCACATCCGG.16.mTBII1	TGGCCAGCACATGTGT.16.mTBII1	TGGCCAGCATCGATTG.16.mTBII1	TGGCCAGCATGGGAAC.16.mTBII1	TGGCCAGGTCACTGGC.16.mTBII1	TGGCCAGGTCCCGACA.16.mTBII1	TGGCCAGGTCTAGCCG.16.mTBII1	TGGCCAGGTCTAGGTT.16.mTBII1	TGGCCAGGTTACGCGC.16.mTBII1	TGGCCAGGTTATCGGT.16.mTBII1	TGGCCAGGTTTGGCGC.16.mTBII1	TGGCCAGTCACATAGC.16.mTBII1	TGGCCAGTCAGTCAGT.16.mTBII1	TGGCCAGTCGAGAGCA.16.mTBII1	TGGCCAGTCTCGAGTA.16.mTBII1	TGGCGCAAGAATGTTG.16.mTBII1	TGGCGCAAGACACTAA.16.mTBII1	TGGCGCAAGACGCAAC.16.mTBII1	TGGCGCAAGATTACCC.16.mTBII1	TGGCGCAAGGAATGGA.16.mTBII1	TGGCGCAAGGGCTTGA.16.mTBII1	TGGCGCAAGTGCAAGC.16.mTBII1	TGGCGCAAGTGGGTTG.16.mTBII1	TGGCGCACATACGCCG.16.mTBII1	TGGCGCACATCCGGGT.16.mTBII1	TGGCGCACATCTATGG.16.mTBII1	TGGCGCAGTAAGGGAA.16.mTBII1	TGGCGCAGTATTAGCC.16.mTBII1	TGGCGCAGTGCCTTGG.16.mTBII1	TGGCGCAGTTCACGGC.16.mTBII1	TGGCGCATCAACACGT.16.mTBII1	TGGCGCATCGCATGAT.16.mTBII1	TGGCGCATCTTGGGTA.16.mTBII1	TGGCTGGAGGAGCGAG.16.mTBII1	TGGCTGGCAAACAACA.16.mTBII1	TGGCTGGGTCCGTGAC.16.mTBII1	TGGCTGGGTCTCCATC.16.mTBII1	TGGCTGGGTTGGACCC.16.mTBII1	TGGCTGGTCACAATGC.16.mTBII1	TGGCTGGTCATAGCAC.16.mTBII1	TGGGAAGAGAGGTTAT.16.mTBII1	TGGGAAGAGAGTAATC.16.mTBII1	TGGGAAGAGATGCGAC.16.mTBII1	TGGGAAGAGGTTCCTA.16.mTBII1	TGGGAAGAGTCTCGGC.16.mTBII1	TGGGAAGCAACACCCG.16.mTBII1	TGGGAAGCACGCGAAA.16.mTBII1	TGGGAAGCAGCTGTTA.16.mTBII1	TGGGAAGCATTGAGCT.16.mTBII1	TGGGAAGCATTGCGGC.16.mTBII1	TGGGAAGGTATCACCA.16.mTBII1	TGGGAAGGTCAACATC.16.mTBII1	TGGGAAGGTCATATCG.16.mTBII1	TGGGAAGGTCATGCAT.16.mTBII1	TGGGAAGGTCCCGACA.16.mTBII1	TGGGAAGGTCTAGCCG.16.mTBII1	TGGGAAGGTCTCCACT.16.mTBII1	TGGGAAGGTTTCGCTC.16.mTBII1	TGGGAAGTCGCCAGCA.16.mTBII1	TGGGCGTAGCGTGTCC.16.mTBII1	TGGGCGTCAAGTAGTA.16.mTBII1	TGGGCGTCACTGTTAG.16.mTBII1	TGGGCGTGTTAAAGTG.16.mTBII1	TGGGCGTTCATTATCC.16.mTBII1	TGGGCGTTCATTGCCC.16.mTBII1	TGGGCGTTCCATGAAC.16.mTBII1	TGGGCGTTCCCTTGTG.16.mTBII1	TGGGCGTTCTCTTGAT.16.mTBII1	TGGTTAGAGGGTGTGT.16.mTBII1	TGGTTAGCAACACCTA.16.mTBII1	TGGTTAGCACCGAATT.16.mTBII1	TGGTTAGGTTATCCGA.16.mTBII1	TGGTTAGGTTCCTCCA.16.mTBII1	TGGTTAGGTTCGCGAC.16.mTBII1	TGGTTAGTCCGAACGC.16.mTBII1	TGGTTCCAGAGGTTGC.16.mTBII1	TGGTTCCAGCAAATCA.16.mTBII1	TGGTTCCAGCGTTCCG.16.mTBII1	TGGTTCCCAAGTACCT.16.mTBII1	TGGTTCCCACAACTGT.16.mTBII1	TGGTTCCCATCAGTAC.16.mTBII1	TGGTTCCCATCGATTG.16.mTBII1	TGGTTCCGTAGCTGCC.16.mTBII1	TGGTTCCGTTATCACG.16.mTBII1	TGGTTCCGTTGCGTTA.16.mTBII1	TGGTTCCGTTGGACCC.16.mTBII1	TGGTTCCTCACCGTAA.16.mTBII1	TGGTTCCTCAGTCAGT.16.mTBII1	TGGTTCCTCGCGATCG.16.mTBII1	TGGTTCCTCTCCAACC.16.mTBII1	TGTATTCAGCTGGAAC.16.mTBII1	TGTATTCCAGATAATG.16.mTBII1	TGTATTCGTGTTTGTG.16.mTBII1	TGTATTCTCAATACCG.16.mTBII1	TGTATTCTCCTGCAGG.16.mTBII1	TGTCCCAAGATCCCGC.16.mTBII1	TGTCCCAAGTGAAGTT.16.mTBII1	TGTCCCAAGTGCGTGA.16.mTBII1	TGTCCCAGTTACTGAC.16.mTBII1	TGTCCCATCCAAGTAC.16.mTBII1	TGTCCCATCGCCAAAT.16.mTBII1	TGTGGTAAGACGCACA.16.mTBII1	TGTGGTAAGGCTCAGA.16.mTBII1	TGTGGTACAAAGCGGT.16.mTBII1	TGTGGTACAAGTCATC.16.mTBII1	TGTGGTACAGCCACCA.16.mTBII1	TGTGGTACATGGATGG.16.mTBII1	TGTGGTAGTCGCGGTT.16.mTBII1	TGTGGTAGTCGTTGTA.16.mTBII1	TGTGGTAGTCTCACCT.16.mTBII1	TGTGGTAGTTGTCGCG.16.mTBII1	TGTGGTATCTGCTTGC.16.mTBII1	TGTGGTATCTTGAGGT.16.mTBII1	TGTGTTTAGCCAGAAC.16.mTBII1	TGTGTTTAGGCAATTA.16.mTBII1	TGTGTTTAGTCCCACG.16.mTBII1	TGTGTTTAGTCTCAAC.16.mTBII1	TGTGTTTCAACAACCT.16.mTBII1	TGTGTTTCAATGTAAG.16.mTBII1	TGTGTTTCACAGCGTC.16.mTBII1	TGTGTTTGTAGCGTGA.16.mTBII1	TGTGTTTGTATATCCG.16.mTBII1	TGTGTTTGTGAGGGTT.16.mTBII1	TGTGTTTGTTAAGTAG.16.mTBII1	TGTGTTTGTTGTCGCG.16.mTBII1	TGTGTTTTCGGATGTT.16.mTBII1	TGTGTTTTCGGTTAAC.16.mTBII1	TGTGTTTTCGTAGGTT.16.mTBII1	TGTGTTTTCGTATCAG.16.mTBII1	TGTGTTTTCTTTAGTC.16.mTBII1	TGTTCCGAGACTGGGT.16.mTBII1	TGTTCCGAGTCCGTAT.16.mTBII1	TGTTCCGCAAGCCGCT.16.mTBII1	TGTTCCGCAATCGAAA.16.mTBII1	TGTTCCGCACGACGAA.16.mTBII1	TGTTCCGCAGATCTGT.16.mTBII1	TGTTCCGCAGGCGATA.16.mTBII1	TGTTCCGGTAAAGGAG.16.mTBII1	TGTTCCGGTATGGTTC.16.mTBII1	TGTTCCGGTCGCTTCT.16.mTBII1	TGTTCCGGTTAAAGTG.16.mTBII1	TGTTCCGTCATGCTCC.16.mTBII1	TGTTCCGTCCTTTCTC.16.mTBII1	TTAACTCAGCACACAG.16.mTBII1	TTAACTCAGCTCAACT.16.mTBII1	TTAACTCAGGTGCTAG.16.mTBII1	TTAACTCAGTACGTTC.16.mTBII1	TTAACTCCAAGCGATG.16.mTBII1	TTAACTCCACCGAATT.16.mTBII1	TTAACTCGTGCGGTAA.16.mTBII1	TTAACTCTCAGCTCGG.16.mTBII1	TTAGGACAGATATACG.16.mTBII1	TTAGGACAGCGGCTTC.16.mTBII1	TTAGGACAGTAACCCT.16.mTBII1	TTAGGACCAAGTAATG.16.mTBII1	TTAGGACCAGCTGTAT.16.mTBII1	TTAGGACGTCACCCAG.16.mTBII1	TTAGGACGTGACGCCT.16.mTBII1	TTAGGACGTTGGTAAA.16.mTBII1	TTAGGACTCAAGAAGT.16.mTBII1	TTAGGACTCCATTCTA.16.mTBII1	TTAGGACTCCGAATGT.16.mTBII1	TTAGGACTCTCAACTT.16.mTBII1	TTAGGCAAGCAGCCTC.16.mTBII1	TTAGGCAAGCCGATTT.16.mTBII1	TTAGGCAAGTGGAGAA.16.mTBII1	TTAGGCACAATAGCAA.16.mTBII1	TTAGGCAGTACTTCTT.16.mTBII1	TTAGGCAGTCCATGAT.16.mTBII1	TTAGGCAGTCGCATAT.16.mTBII1	TTAGGCAGTGATAAGT.16.mTBII1	TTAGGCAGTGCAGACA.16.mTBII1	TTAGGCATCAGTACGT.16.mTBII1	TTAGGCATCCGAACGC.16.mTBII1	TTAGGCATCTGGTGTA.16.mTBII1	TTAGTTCCAAAGTGCG.16.mTBII1	TTAGTTCCACAGAGGT.16.mTBII1	TTAGTTCCACCGATAT.16.mTBII1	TTAGTTCCAGAAGCAC.16.mTBII1	TTAGTTCCAGACGCAA.16.mTBII1	TTAGTTCCATCACGTA.16.mTBII1	TTAGTTCCATGTTCCC.16.mTBII1	TTAGTTCGTAGCTGCC.16.mTBII1	TTAGTTCGTGCACCAC.16.mTBII1	TTAGTTCGTTCCATGA.16.mTBII1	TTAGTTCGTTCCCGAG.16.mTBII1	TTAGTTCGTTGCGCAC.16.mTBII1	TTAGTTCTCGGATGTT.16.mTBII1	TTAGTTCTCGTTTGCC.16.mTBII1	TTAGTTCTCTGCAGTA.16.mTBII1	TTATGCTAGACTTGAA.16.mTBII1	TTATGCTAGATCTGAA.16.mTBII1	TTATGCTAGATGTGTA.16.mTBII1	TTATGCTAGCTGCCCA.16.mTBII1	TTATGCTAGTTAGCGG.16.mTBII1	TTATGCTCATTGGTAC.16.mTBII1	TTATGCTGTCGCATAT.16.mTBII1	TTATGCTGTTCCACAA.16.mTBII1	TTATGCTTCATTATCC.16.mTBII1	TTATGCTTCATTCACT.16.mTBII1	TTATGCTTCGAATCCA.16.mTBII1	TTATGCTTCGCACTCT.16.mTBII1	TTATGCTTCTGTTTGT.16.mTBII1	TTCCCAGAGTTTGCGT.16.mTBII1	TTCCCAGCACGAAACG.16.mTBII1	TTCCCAGCACGCGAAA.16.mTBII1	TTCCCAGCATCCGGGT.16.mTBII1	TTCCCAGCATGGTAGG.16.mTBII1	TTCCCAGGTAGGGACT.16.mTBII1	TTCCCAGGTATGGTTC.16.mTBII1	TTCCCAGTCAACACGT.16.mTBII1	TTCCCAGTCCAAACAC.16.mTBII1	TTCCCAGTCGCCAAAT.16.mTBII1	TTCCCAGTCTCAAACG.16.mTBII1	TTCCCAGTCTGGTATG.16.mTBII1	TTCCCAGTCTTTACGT.16.mTBII1	TTCGAAGCAAATACAG.16.mTBII1	TTCGAAGCACTTCTGC.16.mTBII1	TTCGAAGCAGACGCTC.16.mTBII1	TTCGAAGCAGATGGCA.16.mTBII1	TTCGAAGCAGGAATCG.16.mTBII1	TTCGAAGTCAACGAAA.16.mTBII1	TTCGAAGTCTGGAGCC.16.mTBII1	TTCGAAGTCTGGCGAC.16.mTBII1	TTCGGTCAGACGCAAC.16.mTBII1	TTCGGTCAGCCACTAT.16.mTBII1	TTCGGTCCAATGTAAG.16.mTBII1	TTCGGTCCATCCGCGA.16.mTBII1	TTCGGTCCATTATCTC.16.mTBII1	TTCGGTCTCCACGACG.16.mTBII1	TTCGGTCTCGGCATCG.16.mTBII1	TTCTACAAGAATAGGG.16.mTBII1	TTCTACAAGCCACGCT.16.mTBII1	TTCTACACAGCTGCTG.16.mTBII1	TTCTACAGTCTAGCGC.16.mTBII1	TTCTACAGTGACAAAT.16.mTBII1	TTCTACAGTGTTAAGA.16.mTBII1	TTCTACATCCCAACGG.16.mTBII1	TTCTCAAAGAATGTGT.16.mTBII1	TTCTCAAAGATGCCAG.16.mTBII1	TTCTCAAAGGACAGAA.16.mTBII1	TTCTCAAAGTTCGATC.16.mTBII1	TTCTCAACAGCGTCCA.16.mTBII1	TTCTCAAGTGAGTATA.16.mTBII1	TTCTCAAGTTCGCTAA.16.mTBII1	TTCTCAATCAACCATG.16.mTBII1	TTCTCAATCCCAAGAT.16.mTBII1	TTCTCAATCCGCGCAA.16.mTBII1	TTCTCAATCGGATGTT.16.mTBII1	TTCTCAATCTATGTGG.16.mTBII1	TTCTCAATCTGCGACG.16.mTBII1	TTCTCCTAGAGTAATC.16.mTBII1	TTCTCCTAGGATGGTC.16.mTBII1	TTCTCCTAGTGTCTCA.16.mTBII1	TTCTCCTAGTTACGGG.16.mTBII1	TTCTCCTCAATCGGTT.16.mTBII1	TTCTCCTCACCGAATT.16.mTBII1	TTCTCCTCACGCATCG.16.mTBII1	TTCTCCTCACTGCCAG.16.mTBII1	TTCTCCTCATCGACGC.16.mTBII1	TTCTCCTGTACAGACG.16.mTBII1	TTCTCCTGTAGGCATG.16.mTBII1	TTCTCCTTCACGCGGT.16.mTBII1	TTCTCCTTCACTCCTG.16.mTBII1	TTCTCCTTCATGTCCC.16.mTBII1	TTCTCCTTCCGTTGCT.16.mTBII1	TTCTCCTTCGGCATCG.16.mTBII1	TTCTCCTTCGTTACGA.16.mTBII1	TTCTTAGAGATATGCA.16.mTBII1	TTCTTAGCAAGCCGCT.16.mTBII1	TTCTTAGCAGGTCGTC.16.mTBII1	TTCTTAGGTAAATACG.16.mTBII1	TTCTTAGGTCCATCCT.16.mTBII1	TTCTTAGGTCTTGCGG.16.mTBII1	TTCTTAGGTGGGTATG.16.mTBII1	TTCTTAGGTTAAAGTG.16.mTBII1	TTCTTAGGTTCGGCAC.16.mTBII1	TTCTTAGGTTTGACTG.16.mTBII1	TTCTTAGTCCCGGATG.16.mTBII1	TTCTTAGTCTATCCTA.16.mTBII1	TTGAACGCACATGTGT.16.mTBII1	TTGAACGCACCCTATC.16.mTBII1	TTGAACGGTCAAAGCG.16.mTBII1	TTGAACGTCAACCAAC.16.mTBII1	TTGAACGTCCAGAAGG.16.mTBII1	TTGAACGTCCGCGCAA.16.mTBII1	TTGAACGTCGCTAGCG.16.mTBII1	TTGACTTGTCTTGCGG.16.mTBII1	TTGACTTGTTTGGCGC.16.mTBII1	TTGACTTTCAACTCTT.16.mTBII1	TTGACTTTCCTTCAAT.16.mTBII1	TTGCCGTAGACCCACC.16.mTBII1	TTGCCGTAGAGACTTA.16.mTBII1	TTGCCGTCAAACTGCT.16.mTBII1	TTGCCGTCACATCCGG.16.mTBII1	TTGCCGTCATTCACTT.16.mTBII1	TTGCCGTGTCTCTTAT.16.mTBII1	TTGCCGTTCAATAAGG.16.mTBII1	TTGCCGTTCCGTCATC.16.mTBII1	TTGCCGTTCGCGCCAA.16.mTBII1	TTGCCGTTCGCTGATA.16.mTBII1	TTGCGTCAGCGATAGC.16.mTBII1	TTGCGTCAGTCATGCT.16.mTBII1	TTGCGTCCAATGGATA.16.mTBII1	TTGCGTCCACAACGCC.16.mTBII1	TTGCGTCGTATATCCG.16.mTBII1	TTGCGTCGTCAGATAA.16.mTBII1	TTGCGTCGTGCACCAC.16.mTBII1	TTGCGTCGTGCGATAG.16.mTBII1	TTGCGTCTCAAGATCC.16.mTBII1	TTGCGTCTCATCGGAT.16.mTBII1	TTGCGTCTCGCAAACT.16.mTBII1	TTGGAACAGCGCTTAT.16.mTBII1	TTGGAACAGGGCTCTC.16.mTBII1	TTGGAACAGTACCGGA.16.mTBII1	TTGGAACAGTGACTCT.16.mTBII1	TTGGAACCACCCATTC.16.mTBII1	TTGGAACCAGGTCTCG.16.mTBII1	TTGGAACCATTCTTAC.16.mTBII1	TTGGAACGTCGACTAT.16.mTBII1	TTGGAACTCAGGATCT.16.mTBII1	TTGGAACTCCGGGTGT.16.mTBII1	TTGGAACTCCGTTGCT.16.mTBII1	TTGGAACTCGACGGAA.16.mTBII1	TTGGAACTCTCAAACG.16.mTBII1	TTGGCAAAGCCCTAAT.16.mTBII1	TTGGCAAAGCTCCTTC.16.mTBII1	TTGGCAAAGGACACCA.16.mTBII1	TTGGCAAAGGGTCTCC.16.mTBII1	TTGGCAAAGTGGTAAT.16.mTBII1	TTGGCAACACCAACCG.16.mTBII1	TTGGCAACAGCGATCC.16.mTBII1	TTGGCAACAGTGACAG.16.mTBII1	TTGGCAAGTCCCTTGT.16.mTBII1	TTGGCAATCGTAGATC.16.mTBII1	TTGTAGGAGAGCTGGT.16.mTBII1	TTGTAGGAGGCTCTTA.16.mTBII1	TTGTAGGCAAGTCTGT.16.mTBII1	TTGTAGGCACGGTAAG.16.mTBII1	TTGTAGGCAGGAATCG.16.mTBII1	TTGTAGGGTACTCGCG.16.mTBII1	TTGTAGGGTATGAATG.16.mTBII1	TTGTAGGGTCATACTG.16.mTBII1	TTGTAGGTCAAAGTAG.16.mTBII1	TTGTAGGTCAACGGCC.16.mTBII1	TTGTAGGTCCAAGTAC.16.mTBII1	TTTACTGAGCTGATAA.16.mTBII1	TTTACTGCAAGCCCAC.16.mTBII1	TTTACTGCAGATGGCA.16.mTBII1	TTTACTGTCGCCAAAT.16.mTBII1	TTTACTGTCTCGAGTA.16.mTBII1	TTTATGCAGCAATATG.16.mTBII1	TTTATGCAGTACGCCC.16.mTBII1	TTTATGCAGTCAATAG.16.mTBII1	TTTATGCAGTGCTGCC.16.mTBII1	TTTATGCGTCCCTACT.16.mTBII1	TTTATGCGTCTAAACC.16.mTBII1	TTTATGCGTGAGCGAT.16.mTBII1	TTTATGCGTGGAAAGA.16.mTBII1	TTTATGCGTGGCCCTA.16.mTBII1	TTTATGCGTTTGTGTG.16.mTBII1	TTTATGCTCCCAACGG.16.mTBII1	TTTATGCTCCGTACAA.16.mTBII1	TTTATGCTCTCCAACC.16.mTBII1	TTTATGCTCTCGTTTA.16.mTBII1	TTTATGCTCTGGCGTG.16.mTBII1	TTTCCTCAGACTACAA.16.mTBII1	TTTCCTCAGCTAACAA.16.mTBII1	TTTCCTCCAAGACACG.16.mTBII1	TTTCCTCCATGCCACG.16.mTBII1	TTTCCTCGTCGGCACT.16.mTBII1	TTTCCTCGTCTACCTC.16.mTBII1	TTTCCTCGTGCTGTAT.16.mTBII1	TTTCCTCTCCAAGTAC.16.mTBII1	TTTCCTCTCTCAACTT.16.mTBII1	TTTGCGCAGAGTAATC.16.mTBII1	TTTGCGCAGAGTTGGC.16.mTBII1	TTTGCGCAGCAGGCTA.16.mTBII1	TTTGCGCAGGGTATCG.16.mTBII1	TTTGCGCCAGAGCCAA.16.mTBII1	TTTGCGCGTCAGAGGT.16.mTBII1	TTTGCGCGTTGTCGCG.16.mTBII1	TTTGCGCTCCAAGCCG.16.mTBII1	TTTGCGCTCCACGTGG.16.mTBII1	TTTGCGCTCTGGTATG.16.mTBII1	TTTGGTTAGAAGGCCT.16.mTBII1	TTTGGTTAGCACCGTC.16.mTBII1	TTTGGTTAGGCTCATT.16.mTBII1	TTTGGTTAGTCGCCGT.16.mTBII1	TTTGGTTCAAGCGATG.16.mTBII1	TTTGGTTCAGCATACT.16.mTBII1	TTTGGTTCATCTACGA.16.mTBII1	TTTGGTTGTAGAGCTG.16.mTBII1	TTTGGTTGTCGCATAT.16.mTBII1	TTTGGTTGTCTAAACC.16.mTBII1	TTTGGTTTCCAGAAGG.16.mTBII1	TTTGGTTTCCGTACAA.16.mTBII1	TTTGGTTTCTGCCAGG.16.mTBII1	TTTGTCAAGGCAATTA.16.mTBII1	TTTGTCACAAGGCTCC.16.mTBII1	TTTGTCACATCGGGTC.16.mTBII1	TTTGTCAGTACTCAAC.16.mTBII1	TTTGTCATCAGTCCCT.16.mTBII1
N0.HOG0001914	0	2	0	1	0	0	0	0	0	0	3	0	1	0	0	1	1	0	0	0	0	0	0	0	3	0	0	0	0	0	0	4	0	0	0	4	0	0	0	1	0	0	3	2	0	0	1	0	0	1	0	0	0	0	1	0	0	2	1	0	1	0	0	0	0	0	1	0	0	0	0	0	1	1	0	2	0	0	0	0	1	2	1	1	0	1	0	0	0	0	0	0	0	1	0	0	2	0	1	0	2	0	0	0	1	0	0	0	1	0	2	0	1	0	0	0	1	0	0	0	0	2	0	2	0	0	1	0	0	0	0	0	0	0	0	0	0	0	1	0	0	1	3	0	1	1	0	0	0	0	0	3	0	3	0	0	1	0	0	0	1	0	1	1	1	0	0	0	0	0	0	0	0	3	3	0	0	2	0	0	0	0	0	0	0	0	2	0	0	3	0	1	0	1	0	0	0	0	0	5	0	0	0	0	0	1	0	0	0	0	0	0	1	1	0	1	1	0	1	4	0	0	1	0	0	1	0	2	1	2	0	1	0	0	0	0	0	0	0	0	0	0	1	0	0	0	0	0	0	2	0	1	0	0	1	0	0	0	0	0	0	2	1	0	1	0	0	0	0	0	1	0	2	1	0	0	0	0	1	0	0	0	1	0	0	3	1	0	0	1	3	1	0	0	1	2	0	0	0	0	0	1	0	0	0	1	0	0	0	1	0	0	6	0	0	1	1	0	0	1	0	0	0	0	0	0	0	2	0	1	0	0	0	0	0	1	0	0	0	0	0	0	0	0	0	0	0	0	3	0	2	0	0	5	1	0	0	0	1	0	0	2	4	1	0	0	0	0	0	0	0	1	0	0	4	0	0	0	1	0	2	0	1	0	0	0	1	0	0	0	0	1	1	0	0	0	0	1	3	1	0	0	0	0	0	0	0	1	0	0	0	0	0	0	0	1	0	1	0	0	0	0	0	0	0	0	0	0	0	0	0	0	0	3	0	1	2	1	0	0	0	2	2	0	0	0	1	0	0	0	1	1	0	0	0	0	0	0	3	1	1	0	0	0	0	0	0	0	0	0	0	0	0	0	2	0	0	1	0	0	0	0	2	0	0	0	0	0	0	0	0	1	1	1	0	0	1	1	3	0	0	1	1	0	1	0	0	0	0	0	0	0	0	0	0	1	0	1	0	0	0	0	0	1	0	0	0	3	0	0	0	0	0	0	1	0	0	0	0	1	0	0	0	0	0	0	1	0	0	0	0	0	2	5	0	0	0	0	0	0	0	0	0	0	0	0	0	0	1	0	0	0	0	0	2	1	1	0	1	0	0	0	1	0	1	0	0	2	0	2	0	0	0	2	2	0	0	0	0	0	0	0	0	0	0	0	0	0	0	1	0	0	0	0	0	1	0	0	1	0	0	0	0	1	0	0	0	0	1	0	0	0	0	0	0	1	0	0	0	0	0	0	0	0	0	0	3	0	1	1	2	0	0	0	0	0	1	0	0	1	0	0	0	0	0	0	0	5	0	1	1	0	0	1	0	1	1	2	0	0	0	1	1	0	0	0	0	0	0	0	0	0	0	0	0	0	0	1	0	6	0	0	1	0	0	2	0	0	2	0	0	0	1	0	0	0	0	0	1	0	1	0	2	0	1	0	0	0	0	0	0	0	0	3	0	0	5	0	0	1	1	0	0	0	0	0	0	0	0	0	0	0	1	0	0	1	1	0	0	1	0	1	0	0	1	0	0	0	0	0	0	0	0	0	1	0	0	2	0	1	0	0	1	0	0	1	0	1	0	0	0	0	0	0	0	0	0	0	0	3	1	0	0	0	0	0	0	0	2	0	0	0	2	0	1	0	0	0	0	1	3	0	0	1	0	1	1	0	0	2	1	0	7	0	0	0	0	0	0	0	1	1	0	0	1	4	0	0	0	1	0	0	0	0	1	0	0	1	2	1	0	2	0	0	0	0	1	0	0	4	2	1	1	0	0	1	0	0	1	0	0	1	0	0	1	0	0	0	0	0	0	2	0	1	0	0	0	2	0	1	2	0	0	0	0	1	0	0	0	0	0	1	0	0	3	0	0	0	0	0	0	0	0	0	1	0	0	0	0	0	2	0	0	0	0	0	0	1	0	1	1	0	0	0	3	1	0	0	0	1	0	0	0	0	0	0	0	1	0	0	0	0	1	1	0	0	1	0	1	0	0	1	1	1	0	0	2	0	3	1	0	1	0	0	0	0	0	1	0	0	1	1	0	0	1	0	0	1	8	0	0	0	0	0	0	0	0	0	0	0	0	0	0	0	0	1	0	2	1	0	2	0	0	0	0	0	0	0	0	1	0	0	0	1	2	1	0	3	1	2	1	1	0	1	0	0	0	0	1	0	0	0	1	1	4	0	0	0	0	0	3	1	0	1	0	0	1	1	0	0	0	0	1	3	0	1	0	1	1	1	0	1	0	0	0	1	0	2	3	0	1	0	1	0	0	0	0	0	0	0	1	0	0	0	0	0	0	2	1	0	0	0	0	1	1	1	0	0	0	0	0	0	1	0	0	2	0	1	0	0	0	0	2	0	2	0	0	0	1	0	0	0	1	0	0	1	0	0	1	0	1	0	0	1	0	0	0	0	1	0	0	0	0	0	0	0	0	0	0	0	0	0	0	0	0	0	0	0	1	2	0	0	1	3	1	0	0	0	0	0	0	0	0	0	0	0	0	0	0	0	0	0	0	0	2	3	0	0	0	0	0	0	0	0	0	0	0	0	0	1	0	1	0	0	0	0	1	0	0	0	0	0	0	0	0	1	1	3	0	0	1	0	0	1	0	1	0	0	0	0	0	0	0	1	0	0	0	0	0	0	0	0	0	0	0	0	0	0	0	0	0	1	0	0	0	0	2	4	3	0	0	0	0	1	0	1	0	2	0	0	1	0	0	0	0	0	0	0	0	1	0	1	0	0	0	0	1	0	0	0	0	0	0	0	0	3	2	0	0	1	1	0	0	0	2	2	5	1	3	0	0	0	0	0	0	0	2	1	1	0	1	1	0	0	1	1	0	1	0	1	0	0	1	0	0	1	0	0	0	0	0	1	0	0	0	0	0	0	0	1	0	0	0	1	0	1	0	1	0	0	0	1	0	0	0	1	0	1	2	0	0	0	0	0	1	1	2	1	1	0	2	0	0	0	0	0	1	0	0	3	0	0	0	1	0	0	2	0	0	0	0	0	0	0	1	0	1	0	0	0	0	0	1	0	0	0	1	0	2	2	1	0	0	0	0	0	0	0	0	0	2	0	0	0	0	1	0	0	0	2	1	0	0	1	0	1	1	0	2	0	0	1	0	0	1	0	0	1	0	0	1	1	0	0	0	0	0	0	2	0	0	1	1	0	1	1	2	1	2	0	0	1	0	0	0	0	0	0	1	0	0	1	3	0	0	0	0	1	0	0	0	0	0	0	2	0	0	0	0	1	0	1	0	0	1	0	0	2	1	0	0	0	0	0	0	0	0	4	0	0	0	0	0	1	0	0	0	0	1	0	0	0	1	0	0	1	0	0	1	0	3	0	0	0	1	1	0	0	0	0	2	2	0	1	0	0	0	0	0	0	0	0	0	0	0	0	0	1	1	4	1	0	0	0	0	0	3	0	1	0	1	0	0	0	0	0	0	1	0	0	1	0	0	0	0	0	0	0	1	0	1	2	0	0	1	0	0	1	0	0	1	1	0	0	1	1	0	1	0	0	0	0	0	0	3	0	0	0	0	0	2	2	1	0	0	0	1	0	2	0	0	0	1	0	1	0	0	0	0	2	0	2	0	0	2	3	0	1	1	1	0	0	0	0	0	0	0	0	0	0	0	0	0	0	2	0	1	0	0	3	0	0	0	0	1	0	0	0	1	0	0	1	0	1	0	0	1	0	0	1	0	0	0	0	0	0	1	2	0	0	0	3	0	0	0	0	1	0	0	0	2	0	0	0	0	0	0	0	0	0	0	1	1	0	0	2	0	0	0	0	0	0	0	1	0	0	0	0	0	0	0	0	1	1	0	0	0	0	0	2	1	3	0	0	2	0	1	0	1	0	0	0	0	1	1	1	2	0	0	0	1	0	1	0	1	0	0	0	0	0	0	0	0	0	0	1	0	0	0	1	0	0	1	0	0	0	0	1	0	0	0	0	0	1	0	0	0	0	0	0	0	1	0	0	1	0	0	3	0	0	1	2	1	0	0	0	0	3	0	1	0	0	0	1	4	0	0	0	1	0	0	1	0	0	0	0	0	0	1	0	3	0	0	2	0	0	0	0	0	0	1	0	0	0	0	0	0	0	0	2	0	0	0	0	1	0	0	0	0	0	0	0	0	0	0	0	0	0	0	1	0	0	0	2	0	0	1	1	0	3	2	0	0	0	3	0	2	0	1	1	4	0	0	0	1	0	3	0	1	2	0	0	0	0	0	1	0	0	0	0	2	1	0	1	0	0	0	1	0	0	1	2	0	0	0	0	0	0	0	0	0	0	0	0	0	4	0	1	1	0	0	0	3	0	2	0	0	0	0	2	0	0	1	0	1	0	1	1	0	0	0	0	1	0	0	0	0	0	1	0	0	0	0	0	1	0	4	0	0	0	0	0	1	0	0	1	0	0	0	0	1	0	0	0	0	1	0	0	1	0	2	0	0	2	0	2	0	0	0	0	1	1	0	0	1	0	1	0	0	2	0	0	0	0	0	0	0	0	0	0	1	0	0	0	0	0	1	0	0	1	0	0	3	0	0	0	2	2	0	0	2	0	1	0	2	2	4	0	0	0	0	1	2	0	3	0	0	0	1	0	1	1	0	1	1	0	0	0	0	1	0	0	0	0	0	0	0	0	0	0	0	0	1	0	1	3	0	0	0	0	3	0	0	0	0	1	1	0	0	0	0	1	0	4	2	3	0	0	0	1	1	1	0	0	0	0	1	0	0	0	0	0	0	0	0	0	1	0	1	0	1	0	0	0	0	0	0	0	0	2	0	0	1	0	0	1	1	0	0	1	0	0	0	0	0	0	0	1	1	1	0	0	0	0	0	1	0	0	0	1	0	1	1	0	0	2	0	0	0	0	0	0	0	0	0	0	0	1	0	0	3	0	0	0	0	0	0	1	0	0	0	0	0	1	0	3	0	1	0	0	0	0	0	0	1	0	0	2	0	0	0	0	0	0	1	0	1	2	0	0	1	0	0	1	0	0	1	0	0	0	0	1	1	0	0	1	1	0	0	0	0	0	0	1	0	1	0	0	0	0	0	0	0	0	0	0	0	1	1	0	1	0	0	1	0	3	0	0	1	0	0	0	0	0	1	0	0	0	0	0	0	0	0	0	0	0	0	0	3	0	1	0	0	2	0	1	0	1	1	0	0	1	0	2	0	0	1	0	0	0	0	0	0	0	0	0	1	0	1	0	0	1	1	1	0	0	0	1	0	0	0	0	0	0	0	1	0	0	1	0	1	0	0	1	0	0	0	0	0	1	0	0	0	0	1	0	0	0	0	1	0	1	0	0	0	0	0	0	0	0	0	0	1	0	1	0	0	0	0	0	1	0	0	0	1	1	1	0	0	0	0	0	0	3	0	0	0	0	0	1	0	0	0	0	0	0	2	3	1	0	1	0	1	1	2	1	0	1	0	0	1	0	0	0	0	1	1	1	1	0	2	0	0	1	0	1	0	0	2	0	0	0	1	0	0	0	0	0	0	0	1	3	0	0	0	1	0	0	1	0	0	1	0	0	0	0	1	0	0	0	1	1	0	0	0	0	0	1	0	1	0	1	0	0	0	0	0	2	1	1	0	0	0	0	0	2	1	0	0	0	0	1	1	2	0	0	1	1	0	1	1	1	0	0	0	1	1	0	0	1	0	1	1	0	0	0	0	0	0	0	0	0	0	1	0	0	3	1	0	0	1	0	1	0	2	1	1	0	0	0	1	0	0	0	0	0	0	0	1	0	0	0	0	0	0	0	1	1	1	0	2	1	1	0	0	0	0	0	0	0	1	0	3	1	1	0	0	0	0	0	2	0	0	1	0	0	0	0	0	0	0	0	0	0	5	0	0	1	0	1	0	0	1	0	0	0	0	2	0	0	1	0	0	0	0	0	2	1	1	0	0	0	2	0	1	0	0	0	1	0	2	2	0	1	0	0	1	0	1	1	2	4	1	0	0	0	1	2	0	7	1	0	0	0	0	2	1	0	0	0	1	0	0	0	0	0	0	0	2	0	0	0	1	0	1	0	1	0	0	1	0	0	1	0	0	0	0	1	1	0	0	0	0	0	0	0	0	0	1	1	0	0	0	0	1	0	0	0	0	0	1	0	0	2	1	0	0	0	1	0	0	0	0	1	0	0	0	1	0	0	0	0	1	0	2	0	0	0	1	7	3	0	0	0	0	0	0	0	0	0	0	0	0	0	0	0	0	2	0	1	1	0	0	0	1	0	0	1	0	0	1	1	0	2	0	0	0	0	3	0	0	0	0	0	0	1	0	0	1	0	0	1	0	1	0	0	0	0	0	0	0	0	0	0	1	0	0	0	0	0	2	0	1	0	0	1	0	0	1	0	0	1	0	1	0	0	0	0	1	0	1	1	0	1	1	0	0	1	0	0	0	0	0	0	0	0	2	2	0	0	0	0	0	2	0	0	0	3	0	1	0	0	2	0	0	1	1	0	1	2	2	0	1	0	1	0	1	0	1	0	0	0	1	2	0	1	1	0	1	0	2	0	0	0	0	0	0	0	1	0	0	0	0	0	0	0	0	0	0	1	0	2	1	0	0	0	2	0	0	0	0	0	0	2	1	0	0	1	1	3	0	0	0	0	0	0	0	1	1	2	0	1	0	0	0	0	1	3	1	0	0	3	1	0	0	1	0	0	0	0	0	2	0	0	1	2	1	0	0	0	1	0	0	0	0	0	0	0	0	4	0	1	0	0	0	0	0	1	0	0	0	0	0	2	0	0	1	1	0	0	0	0	1	0	0	0	0	0	0	0	0	2	0	0	1	1	0	0	1	0	0	0	0	0	0	0	0	1	0	4	0	0	0	0	1	0	0	0	1	0	5	0	0	0	3	1	0	0	1	0	0	0	0	0	0	0	0	0	2	1	1	0	0	0	0	0	2	0	0	0	0	1	0	0	1	0	2	0	0	0	1	0	0	2	0	2	0	1	0	0	0	0	2	0	0	0	0	0	0	1	0	0	0	0	0	0	0	1	0	0	0	0	0	0	0	0	2	0	0	0	0	0	0	0	0	0	0	0	0	0	0	0	0	0	0	1	0	0	1	0	3	0	3	1	0	1	0	0	1	0	1	1	1	0	0	3	0	0	1	1	1	1	0	0	0	0	0	0	1	1	1	2	0	6	0	0	0	1	1	0	3	0	0	0	0	0	3	0	0	1	1	0	0	1	0	0	0	0	1	0	0	0	0	0	0	1	0	0	0	2	0	0	0	0	0	0	0	0	0	2	0	0	0	0	0	0	0	0	1	0	0	0	0	0	0	0	0	2	1	0	0	0	0	0	0	1	3	1	0	1	0	0	0	0	0	0	0	3	0	1	1	3	2	0	1	1	1	0	1	1	0	0	0	0	0	0	0	0	0	0	0	1	0	0	1	0	0	1	1	0	0	0	0	0	0	0	1	0	0	0	0	1	1	0	0	0	0	1	1	0	0	0	0	4	0	0	0	0	0	1	1	1	1	2	0	0	2	0	1	0	0	0	4	0	0	0	0	0	1	0	0	0	1	0	0	0	0	1	0	0	0	0	0	2	0	3	2	0	1	0	2	0	0	0	1	0	0	0	1	0	0	0	0	0	1	0	0	0	0	0	4	0	0	0	1	0	0	1	0	0	0	0	2	0	0	0	0	1	4	0	0	0	1	3	0	0	1	0	0	1	1	0	0	0	0	1	2	1	0	0	3	0	0	0	1	0	0	1	1	1	0	0	0	0	0	1	0	0	0	2	0	0	1	0	0	0	0	0	0	0	0	0	0	3	0	0	0	1	1	0	0	0	0	2	0	1	0	0	0	0	0	1	1	1	0	0	2	0	1	2	0	2	1	0	0	0	1	1	2	0	0	2	1	1	0	0	0	0	0	1	0	0	1	0	1	0	0	0	0	1	0	0	0	0	0	1	1	0	0	1	0	0	2	0	0	0	0	1	0	0	0	3	1	0	1	0	0	0	0	0	1	0	0	0	0	0	0	0	0	0	2	0	0	1	0	1	0	0	0	0	0	0	0	2	0	0	0	0	1	0	0	0	1	0	0	0	0	0	2	0	4	1	0	0	0	0	3	0	1	0	0	0	0	0	0	0	0	0	1	0	0	0	2	7	0	0	0	1	1	0	0	0	1	2	0	0	3	1	0	0	0	0	0	0	0	0	1	0	0	1	0	0	1	0	0	1	2	2	0	0	0	0	0	0	0	3	0	1	0	1	2	1	0	0	1	1	2	0	0	0	0	0	2	0	0	1	1	0	0	0	0	1	0	1	2	0	2	0	0	0	3	1	0	0	4	0	1	0	0	0	0	1	1	0	2	0	0	0	1	0	0	1	0	0	0	0	0	0	0	0	0	1	0	1	0	0	0	0	1	0	2	0	0	0	1	2	2	0	4	0	0	0	0	0	0	1	4	0	0	0	0	0	0	0	0	2	1	0	0	0	0	0	1	0	1	1	0	0	0	0	1	0	0	0	2	0	1	0	1	0	0	1	1	2	0	0	0	0	1	1	1	0	0	0	0	0	0	1	0	0	2	1	1	1	0	0	2	0	0	0	0	0	0	1	0	0	1	0	0	1	0	0	2	0	0	2	0	1	0	0	0	0	0	1	0	0	0	0	0	1	0	1	0	2	0	1	0	0	2	0	0	1	1	0	0	0	3	0	0	0	2	0	1	1	1	0	0	0	0	0	0	0	0	1	0	0	1	0	0	0	0	0	0	0	0	0	0	3	0	0	0	0	3	0	1	0	0	1	0	0	0	0	1	0	0	0	0	1	0	0	0	0	0	1	0	0	1	0	0	0	1	0	0	1	0	0	0	0	0	0	2	0	0	0	0	0	1	0	0	0	1	2	0	0	0	1	0	0	0	0	0	0	0	0	0	0	0	0	0	1	0	0	0	0	0	5	0	0	0	0	0	0	1	0	0	0	0	0	1	0	0	1	0	0	1	0	0	0	0	0	0	1	0	1	0	0	3	1	0	0	2	1	0	0	0	0	0	0	0	0	1	0	1	0	0	0	1	1	0	0	0	2	1	0	0	0	0	1	1	0	0	0	0	0	0	0	0	0	0	1	2	0	1	0	2	0	1	0	0	0	1	0	0	0	0	0	2	0	2	0	1	0	0	0	0	0	1	0	1	1	0	1	0	0	0	0	0	0	0	1	1	0	0	0	0	1	0	1	3	0	0	0	0	0	0	0	0	1	0	0	0	0	0	1	0	1	0	0	0	2	0	0	0	0	0	1	0	0	1	0	0	0	0	0	0	0	0	2	0	0	0	1	0	0	0	2	0	2	0	0	3	1	0	0	0	1	1	0	0	0	0	0	0	1	0	0	2	1	0	0	0	0	0	0	0	0	0	0	1	0	0	2	1	2	0	0	1	0	0	0	0	0	1	0	0	2	0	0	0	0	1	0	0	0	0	0	0	0	0	0	0	1	1	0	0	0	0	0	1	0	0	1	1	0	0	0	1	0	0	1	0	0	0	1	0	1	0	1	0	0	0	0	0	0	0	0	0	0	0	0	0	0	0	3	0	1	0	0	0	1	0	0	0	7	1	0	0	0	0	1	0	2	0	1	1	0	0	0	0	0	2	0	0	0	1	0	0	0	0	2	0	1	2	1	0	1	0	0	0	0	2	3	1	1	1	0	0	0	0	0	0	0	0	1	1	0	0	3	2	3	0	0	0	4	2	0	0	0	0	0	0	1	0	0	0	0	3	1	0	0	0	2	1	0	0	2	1	0	0	0	1	0	1	1	0	0	0	0	0	0	0	0	1	0	0	0	2	1	0	0	2	0	0	0	2	1	0	1	0	0	0	1	1	1	0	1	0	0	0	0	0	2	1	0	0	0	0	0	0	1	1	1	0	1	0	0	1	0	0	0	0	0	1	0	0	0	0	1	0	1	0	0	0	0	0	0	0	1	1	0	1	1	0	0	0	0	0	0	0	0	0	0	1	0	0	0	0	0	0	0	0	0	0	0	0	0	2	0	0	0	0	1	0	0	0	1	0	0	1	0	0	1	0	2	1	1	1	1	0	0	0	0	0	0	0	0	1	0	0	0	3	0	0	2	1	0	0	0	0	0	0	0	1	0	1	0	0	0	0	0	0	0	0	1	0	0	0	0	0	0	0	0	0	0	0	1	0	0	3	0	0	0	1	1	1	0	0	0	0	0	1	0	0	0	1	0	0	1	1	0	0	1	0	0	0	0	0	3	0	1	0	0	4	0	1	0	0	0	3	0	0	0	0	1	1	2	0	0	0	2	0	0	0	1	0	1	5	0	3	0	0	0	0	0	0	0	0	0	0	1	0	0	1	0	3	0	0	0	1	0	0	1	0	3	0	1	0	0	0	1	0	1	0	0	0	0	0	0	0	0	2	0	0	0	0	0	2	0	1	0	1	0	0	0	0	0	0	0	0	1	1	0	0	0	0	0	1	0	1	0	0	1	1	0	0	0	0	0	0	0	0	1	1	0	1	0	1	1	0	0	0	1	0	0	0	0	1	0	0	0	1	0	0	0	0	0	0	0	0	0	0	0	0	0	0	0	0	1	1	0	4	0	0	0	0	0	0	0	1	1	0	0	0	0	0	1	0	0	0	1	0	0	0	2	0	0	0	0	0	0	1	0	0	0	1	1	0	0	0	1	0	0	0	0	0	0	3	1	1	0	1	0	0	0	0	0	0	0	0	0	1	0	0	0	0	0	0	1	0	0	0	2	0	0	0	0	2	0	0	0	2	1	0	0	0	0	0	0	0	1	1	1	0	0	0	0	0	4	1	0	0	2	1	0	0	0	0	0	0	0	0	0	2	0	1	0	2	0	0	0	0	1	0	0	0	0	1	3	0	2	0	0	0	0	0	0	0	0	0	1	0	0	1	0	2	3	0	2	0	1	1	0	0	0	1	0	0	0	0	0	0	1	2	0	3	1	0	0	0	0	0	0	2	0	0	1	0	0	0	0	2	0	0	0	0	1	0	0	0	1	0	0	0	0	0	0	0	0	1	0	0	0	1	1	1	0	1	0	0	0	0	0	0	0	1	2	0	2	1	2	0	0	0	0	1	0	0	0	0	0	0	0	2	0	0	1	0	0	0	0	0	0	0	0	0	0	0	0	0	2	0	0	0	0	2	0	1	0	0	0	0	1	1	0	0	0	0	1	0	0	0	0	0	1	0	2	0	0	0	2	0	0	0	0	3	0	0	1	1	0	1	0	0	1	0	3	0	0	0	0	1	0	0	1	1	0	0	0	0	1	0	2	0	0	0	1	0	0	0	1	0	0	0	0	1	2	0	0	1	1	0	1	0	0	4	0	0	0	0	0	0	1	0	0	0	1	1	0	0	0	0	1	0	0	1	0	2	0	0	0	0	0	1	2	0	0	0	0	0	1	1	0	0	0	1	0	0	0	2	1	0	0	0	0	2	2	0	0	0	0	1	1	0	0	1	1	0	0	0	2	1	2	0	2	0	0	1	1	2	0	0	0	0	2	0	0	0	1	0	0	0	0	3	0	0	1	0	4	1	4	0	0	0	1	0	1	1	0	0	2	0	1	1	0	1	0	0	0	0	0	0	1	0
N0.HOG0007766	0	1	0	0	1	1	0	0	0	0	1	1	0	0	0	0	0	0	0	0	0	2	1	0	2	0	0	0	0	1	0	1	0	1	1	0	0	0	0	1	0	1	2	0	0	0	0	0	0	0	0	0	1	0	1	0	0	0	0	0	0	0	0	1	0	0	0	0	0	0	0	0	0	0	0	0	0	1	0	1	0	0	1	0	0	0	0	1	0	0	0	0	0	0	0	2	0	1	0	1	2	1	0	0	0	1	1	0	0	0	0	0	1	0	0	0	0	0	1	0	0	1	0	1	0	0	1	0	0	0	1	0	1	0	0	0	1	0	0	0	0	0	1	0	0	0	0	1	1	0	1	0	1	2	1	0	0	0	0	0	0	0	0	0	0	0	0	0	2	0	0	0	0	1	0	1	0	0	1	1	1	0	0	0	0	0	2	0	0	1	1	2	0	0	0	1	0	0	0	0	0	0	0	1	1	1	0	1	0	1	1	3	0	1	1	0	3	0	0	0	1	0	1	0	1	1	0	0	0	0	0	0	0	1	1	0	0	0	2	0	1	0	0	1	0	0	1	0	0	0	0	0	0	0	1	0	0	0	0	0	0	1	1	0	0	0	0	0	1	0	0	1	0	0	0	0	0	0	0	0	0	2	0	0	0	2	0	1	0	1	0	0	0	1	0	0	0	0	0	0	1	0	0	0	0	0	0	0	0	2	0	0	0	0	0	0	1	0	0	0	0	1	0	0	0	0	0	0	0	0	0	0	0	3	0	0	0	0	0	1	0	2	2	0	0	1	0	1	1	0	3	0	0	1	0	0	0	0	0	0	0	1	2	5	0	0	1	0	0	1	0	0	0	0	3	0	0	0	0	0	0	0	0	0	0	0	1	0	0	1	1	1	1	0	1	0	0	2	2	0	3	0	0	0	1	0	0	0	0	0	2	0	0	0	2	0	0	0	0	0	0	0	0	1	0	0	0	0	0	0	0	0	0	1	0	0	0	0	0	0	0	2	3	1	0	0	1	1	0	0	1	1	0	0	0	1	0	0	1	2	1	0	1	0	0	0	0	0	1	2	0	0	0	0	0	1	1	3	0	0	0	0	1	1	0	0	0	1	0	0	0	0	0	2	0	0	0	0	0	0	1	0	0	0	0	2	0	0	0	0	0	0	0	0	1	0	0	0	1	1	0	0	0	0	0	1	0	0	0	0	0	1	0	0	0	0	0	0	1	0	0	0	0	1	0	1	1	0	0	0	0	0	0	2	0	0	0	1	0	1	0	1	1	0	1	0	0	0	0	0	0	0	0	0	0	1	1	1	0	0	0	0	0	0	0	0	0	0	1	3	0	0	0	1	0	0	1	2	0	1	0	0	0	2	0	0	0	0	1	1	0	0	0	0	0	0	1	1	2	0	0	0	0	0	1	0	0	0	0	0	0	0	1	0	0	0	0	0	0	0	0	0	0	1	0	0	0	0	0	0	1	1	0	0	0	0	0	0	0	0	0	0	0	0	0	0	0	2	1	1	0	1	0	1	0	0	0	0	0	1	0	0	0	0	0	0	0	0	0	1	0	1	0	0	0	0	0	1	0	2	0	0	0	0	0	0	0	0	1	1	0	0	0	0	0	0	1	1	1	0	1	0	2	0	0	0	0	0	0	0	0	0	0	0	1	0	0	2	1	0	0	0	0	0	0	1	1	0	0	0	0	0	0	0	0	0	0	1	0	0	0	0	0	0	1	1	0	0	0	0	0	0	0	0	0	1	0	2	0	0	0	0	0	0	0	0	0	2	2	0	0	0	0	1	0	0	1	0	0	0	0	0	0	0	0	1	1	0	0	0	0	0	1	0	0	0	0	0	0	0	2	0	0	0	0	0	1	1	0	0	0	0	2	1	0	0	0	0	0	0	3	2	0	0	0	2	0	0	1	0	0	0	0	0	1	0	0	0	0	0	0	0	1	0	0	1	0	0	0	0	3	1	0	0	0	1	0	1	1	0	0	0	0	0	0	0	0	0	0	0	0	0	0	0	0	0	0	0	0	0	1	0	0	0	0	1	1	0	0	0	0	1	1	0	1	0	0	0	0	0	1	1	0	0	0	1	0	0	1	0	1	0	0	0	1	0	1	1	1	0	0	0	0	0	2	1	0	0	2	0	2	0	0	0	0	1	0	3	0	0	1	0	0	0	0	0	0	1	1	1	0	1	0	0	0	1	0	0	3	1	0	0	1	0	0	0	1	0	0	1	0	1	0	0	0	0	0	0	2	1	1	0	0	0	0	0	0	0	0	1	0	3	1	0	0	3	0	0	0	0	0	0	0	0	1	0	0	2	1	0	0	0	0	1	0	2	0	1	0	0	1	0	3	1	0	1	0	0	0	1	1	0	0	0	0	1	0	0	1	0	0	1	0	0	0	1	1	0	1	0	0	1	1	0	1	1	0	0	0	0	2	1	0	0	2	0	0	0	1	0	1	0	1	1	0	0	0	1	1	0	0	0	0	0	0	0	0	1	2	0	0	1	1	1	0	0	0	1	0	0	0	0	3	1	1	0	0	0	0	1	1	0	2	0	0	0	1	0	0	1	1	0	0	0	0	1	0	0	0	0	1	0	0	0	0	0	0	0	0	0	0	0	0	0	1	0	0	0	0	2	0	0	0	0	0	1	0	2	2	0	0	0	1	0	0	0	1	1	0	1	0	0	0	0	0	0	0	0	0	0	0	0	0	0	0	0	0	1	0	0	0	0	0	1	0	0	0	0	1	0	0	0	1	1	0	0	0	0	0	0	0	0	1	0	0	1	0	0	0	0	2	0	0	0	0	0	0	0	1	0	0	0	1	0	0	0	1	0	0	0	0	0	0	0	0	0	0	0	0	0	0	0	0	1	0	0	0	0	0	1	0	1	1	0	0	1	0	0	0	1	1	0	1	0	0	0	0	0	0	1	0	0	0	3	1	0	0	0	0	0	0	0	0	0	0	2	2	0	0	1	0	0	0	1	0	0	1	0	1	0	0	0	0	0	0	2	3	2	0	0	0	0	0	0	0	0	1	2	1	1	1	0	0	0	0	3	1	0	0	3	0	0	1	0	2	0	1	0	0	0	0	0	0	0	1	1	2	0	0	0	1	1	0	0	2	0	1	0	0	0	1	0	1	0	0	0	0	0	0	0	1	0	0	0	0	0	1	0	3	2	0	0	3	0	0	1	0	0	0	1	0	0	0	0	0	1	2	0	0	0	1	1	2	1	1	1	0	0	0	0	0	0	0	0	0	0	0	0	1	0	0	1	0	0	2	0	0	0	0	7	0	1	0	0	1	1	1	0	0	0	0	0	1	0	0	0	0	0	0	0	0	0	0	0	2	1	0	0	0	0	0	0	1	0	0	1	3	0	3	0	0	0	0	0	0	0	0	0	1	0	1	0	0	0	0	0	0	0	0	1	1	0	0	0	1	0	1	0	1	0	0	0	0	0	0	1	0	0	0	0	0	0	0	0	1	1	1	1	0	1	0	0	0	0	0	0	0	0	0	1	0	2	0	0	0	0	0	0	1	1	0	0	0	1	1	0	0	0	0	0	0	0	0	0	0	1	0	0	0	0	0	0	0	0	0	0	1	5	1	2	0	0	0	0	0	1	0	0	0	0	0	0	0	1	0	1	0	0	0	1	0	0	0	0	0	2	0	3	1	1	0	0	0	0	0	0	0	0	0	0	0	1	0	0	1	0	0	0	1	2	1	0	0	0	0	1	0	0	0	2	0	2	0	0	0	0	0	1	1	0	0	0	0	0	1	0	0	0	0	1	0	1	0	0	0	1	0	0	1	0	0	0	0	0	1	0	0	1	0	2	1	0	0	0	1	1	0	1	1	3	0	1	0	0	0	0	0	2	0	2	1	0	1	0	1	0	0	0	0	0	0	0	0	0	0	1	0	1	0	0	0	0	0	0	0	0	1	0	0	0	2	0	0	0	0	0	0	0	1	0	0	3	0	0	0	0	1	3	0	0	0	0	0	0	0	3	0	0	2	0	1	0	0	0	0	0	0	0	1	2	1	2	0	0	0	0	1	0	2	0	0	0	0	0	0	2	1	0	0	0	0	0	0	0	0	0	0	1	0	0	0	0	0	0	0	0	0	0	0	0	0	1	1	1	0	0	1	0	0	0	0	0	0	2	1	1	0	0	0	0	0	0	2	0	0	0	0	2	1	0	0	1	1	0	0	0	0	0	4	1	0	0	1	0	1	0	0	0	0	0	0	1	0	2	0	1	0	0	0	0	0	0	0	0	0	0	0	0	0	0	0	0	0	2	0	0	0	0	1	0	0	0	0	0	0	1	0	0	1	0	0	1	0	0	0	0	1	1	0	0	0	0	0	0	0	0	1	0	0	0	1	1	0	2	0	1	1	0	0	1	0	0	0	0	0	0	1	0	1	1	1	0	0	1	1	0	0	0	0	0	0	1	0	0	1	0	1	0	0	0	2	0	0	0	0	0	0	0	0	1	0	0	0	0	0	2	0	0	0	1	0	0	1	0	1	1	0	0	0	1	2	0	0	0	0	0	0	0	0	0	0	0	0	0	0	0	0	0	1	1	0	0	0	0	0	0	0	0	0	0	1	0	0	0	0	0	0	0	1	0	0	0	0	0	0	0	0	2	0	0	0	0	0	0	0	0	0	0	0	0	0	0	0	0	0	0	0	0	1	2	0	1	0	0	0	0	2	0	0	0	0	0	0	0	0	1	0	0	0	0	1	0	0	0	1	0	2	0	0	0	2	0	0	0	2	0	1	0	0	0	0	0	0	0	1	0	2	0	1	0	0	0	0	1	1	0	0	0	0	0	0	0	0	1	0	0	0	0	0	1	0	1	1	0	0	1	0	0	0	0	0	0	0	0	0	0	1	1	0	0	1	1	0	1	0	0	3	0	0	0	0	0	0	0	1	1	0	0	0	0	1	0	1	0	0	0	1	0	1	0	0	2	0	0	0	0	0	0	1	2	2	0	1	0	0	1	0	0	0	0	0	0	0	0	0	0	0	0	1	0	1	0	0	0	0	0	0	0	0	1	0	0	0	0	0	1	0	0	0	0	0	0	0	0	0	0	0	1	0	0	0	0	1	0	0	0	0	1	0	0	0	0	0	0	0	2	1	0	0	0	0	1	0	0	1	1	1	0	0	1	0	0	0	1	0	1	3	1	0	0	2	0	1	0	1	0	0	0	0	0	0	0	2	0	0	0	1	1	0	2	0	0	0	0	0	0	0	2	0	0	0	0	1	0	0	0	0	0	0	0	1	0	0	0	1	0	0	1	3	0	0	2	0	0	0	1	1	1	0	0	0	0	0	0	1	1	0	0	0	0	0	0	0	0	0	0	0	2	0	0	0	0	0	0	0	0	0	1	0	0	0	1	0	0	0	1	0	0	0	0	0	3	0	0	0	0	1	0	0	0	0	1	0	0	0	0	0	0	0	0	0	0	1	2	0	0	0	0	0	1	0	0	0	0	2	0	2	1	0	1	1	0	0	0	0	0	1	0	1	0	0	0	0	0	0	0	0	0	0	0	1	0	0	0	0	0	1	0	0	0	0	0	0	1	0	0	0	0	0	0	1	1	0	1	0	0	0	2	1	0	0	0	0	0	1	0	0	1	0	0	2	0	1	0	0	0	0	1	0	0	0	0	0	0	0	0	0	0	0	2	0	0	0	0	1	0	1	0	0	0	1	0	0	0	0	1	0	0	0	0	0	2	1	0	2	0	0	0	0	0	0	1	0	0	0	0	0	0	0	0	0	1	1	0	0	0	0	0	1	0	0	0	0	0	0	0	0	0	0	1	1	2	0	0	0	0	1	0	1	0	1	0	1	0	1	1	0	0	0	0	0	0	0	0	1	4	0	0	0	0	1	0	0	0	0	1	2	0	0	1	0	0	2	0	1	0	1	0	1	1	0	0	0	0	1	0	0	0	2	1	0	0	1	0	0	0	1	0	2	0	1	0	0	0	0	0	0	0	2	0	0	0	2	0	0	0	0	0	0	0	0	0	0	1	0	0	2	0	0	0	0	0	0	0	0	0	0	0	0	0	0	0	0	0	0	0	1	1	0	0	0	0	0	0	0	0	0	1	0	0	0	0	0	0	0	0	0	0	1	0	0	0	0	0	0	1	0	0	1	0	0	3	2	0	0	0	0	0	0	1	0	0	0	0	0	2	0	0	0	1	0	1	0	0	0	0	0	0	2	0	0	1	2	0	1	0	0	1	1	2	0	0	0	0	0	1	0	0	1	1	0	0	0	1	0	0	0	0	0	1	0	1	1	0	0	1	0	0	1	0	1	0	0	0	1	1	0	0	0	0	0	0	0	0	0	0	2	0	0	0	0	0	0	1	1	0	2	0	0	2	1	0	0	0	0	0	0	0	0	0	0	0	0	0	0	0	2	0	0	1	1	1	0	1	0	0	0	0	1	1	0	0	0	0	0	0	0	0	1	0	0	0	0	0	0	0	0	0	1	0	0	1	0	0	0	0	0	1	0	0	0	0	0	2	1	0	0	0	0	0	4	0	2	1	1	0	0	0	0	1	0	1	0	0	0	0	0	0	0	0	0	0	0	0	0	0	0	2	1	1	0	0	0	0	0	0	3	2	0	0	0	2	0	0	0	0	0	1	0	0	1	0	1	1	0	0	0	0	1	2	2	0	0	0	0	0	0	0	0	0	1	0	1	0	0	1	0	0	0	0	0	0	0	0	3	0	0	2	0	0	0	0	0	0	1	0	0	0	0	0	0	0	0	0	0	0	2	0	0	0	0	1	0	1	0	0	0	0	0	2	0	0	0	0	0	0	0	1	0	0	0	0	1	0	0	0	0	0	0	0	0	0	2	0	0	0	0	0	0	0	1	1	0	0	0	0	1	0	0	0	0	1	2	0	0	0	0	1	1	0	0	2	0	0	0	0	1	0	0	0	0	1	0	2	0	0	2	0	0	0	0	0	0	0	0	0	0	1	0	0	0	1	0	2	0	1	0	0	0	1	0	0	0	2	0	0	0	0	0	1	0	1	1	0	0	0	0	0	0	1	2	0	0	2	1	0	0	1	0	0	0	0	1	0	1	0	1	0	1	4	1	0	0	0	0	0	1	0	0	0	0	0	0	0	1	0	0	0	1	0	0	0	0	2	0	2	0	0	0	0	0	0	0	0	0	0	1	0	1	0	1	2	0	0	0	0	0	0	1	0	0	1	1	0	0	1	1	0	0	0	1	1	0	0	0	0	0	1	1	0	0	0	1	0	0	0	0	0	0	1	0	0	0	1	0	0	0	0	0	1	1	2	1	0	0	2	0	0	0	2	0	2	0	0	0	0	0	0	0	3	0	1	0	2	0	0	0	0	0	1	2	0	1	0	0	0	2	0	0	0	1	0	0	2	0	0	0	1	1	1	0	0	1	0	2	0	1	0	0	2	0	1	0	0	0	0	0	1	0	1	0	0	0	0	1	0	0	0	1	0	0	0	0	0	0	0	1	1	0	0	1	0	1	0	1	0	0	0	0	0	0	0	0	0	0	0	0	0	0	2	0	1	1	0	0	1	0	1	0	0	0	1	1	0	0	2	0	0	0	0	0	1	0	0	0	0	0	2	0	0	0	0	0	0	0	0	0	0	0	0	1	0	0	0	0	0	0	0	0	0	1	0	0	2	0	0	0	0	0	0	0	1	0	1	0	0	0	0	1	0	0	0	0	1	1	2	0	0	0	0	0	2	1	1	0	0	0	0	0	0	0	2	0	0	0	0	1	0	0	0	1	0	1	0	0	0	2	0	0	2	0	0	0	0	0	0	0	0	0	0	0	0	0	0	6	0	0	2	0	0	0	1	3	0	0	1	0	0	2	0	0	0	0	2	0	0	2	0	1	0	1	0	0	0	0	0	1	0	0	0	1	0	1	0	0	0	0	0	0	0	0	0	1	1	0	0	0	0	1	1	0	0	0	0	1	0	0	0	0	0	0	0	0	0	0	0	0	2	0	0	2	0	0	0	0	4	0	1	0	0	0	1	1	0	0	0	1	0	0	2	0	1	0	0	0	0	0	0	1	0	1	0	0	0	0	0	0	0	0	3	0	0	0	0	1	0	0	0	0	1	0	0	0	0	0	0	0	0	0	0	0	0	0	0	0	0	0	1	0	0	0	0	0	0	0	1	0	0	0	0	1	0	0	1	0	0	0	2	0	0	0	0	0	0	0	0	0	0	0	2	0	0	0	0	0	0	0	0	0	1	0	1	1	1	0	0	0	0	0	0	1	1	0	0	0	0	0	1	0	1	0	0	1	1	0	0	0	0	0	0	1	0	0	1	0	0	0	1	1	0	1	1	1	0	0	0	1	0	0	2	1	0	0	0	3	0	1	3	1	0	1	1	0	0	1	2	0	0	0	0	0	1	1	1	0	0	0	1	0	0	0	0	0	0	0	1	1	0	0	0	0	0	0	0	0	1	0	0	0	0	1	0	1	1	0	0	3	1	1	0	0	1	0	1	0	0	1	1	0	0	1	0	0	0	0	0	0	0	0	0	0	1	0	0	0	0	1	0	0	0	1	3	0	0	2	0	1	1	0	0	2	0	0	2	1	0	1	0	0	0	0	0	0	0	0	0	0	0	0	0	2	0	0	0	0	3	0	1	0	0	0	0	0	0	0	0	0	0	0	1	0	0	1	0	0	1	0	0	1	0	0	0	0	1	0	2	0	1	0	1	0	0	1	0	0	0	0	0	0	0	2	1	0	0	0	0	1	0	0	0	0	2	0	0	0	0	1	0	0	0	0	0	2	0	0	0	0	1	0	1	1	0	0	1	0	0	0	1	1	0	0	0	1	0	2	2	0	1	0	0	1	0	0	1	0	0	2	0	0	0	0	1	0	0	0	1	0	0	0	0	0	2	0	0	0	1	0	1	0	0	2	0	1	1	0	0	0	0	0	0	0	0	1	0	0	0	0	0	1	0	0	1	0	2	3	1	0	1	0	0	1	0	1	0	0	0	0	0	0	0	0	0	0	1	1	0	0	1	0	0	0	0	0	0	0	0	0	0	0	0	0	0	0	0	0	0	0	0	0	0	0	0	0	1	0	0	1	0	0	0	1	0	1	0	0	3	0	0	0	0	0	0	0	0	0	1	0	0	0	2	0	1	0	1	0	0	0	0	1	0	1	2	0	0	0	2	0	0	0	0	0	0	1	0	2	0	0	0	1	0	1	0	0	0	0	0	1	0	0	0	0	0	3	0	0	1	1	0	0	0	1	0	0	1	0	0	1	0	0	1	0	0	1	0	2	1	1	0	0	0	1	0	0	1	0	0	0	0	1	1	0	0	0	0	2	0	0	0	0	1	2	1	0	1	0	0	0	0	0	2	0	2	0	0	0	0	0	0	1	1	0	0	0	0	0	0	0	0	0	0	0	0	1	0	1	0	0	0	1	1	1	0	0	0	1	0	0	0	0	2	0	2	1	0	0	0	0	1	0	0	0	0	0	1	2	1	1	0	0	0	0	0	2	0	2	0	1	0	1	1	0	0	0	1	0	0	0	0	0	0	0	0	0	0	0	0	1	0	1	0	0	1	1	1	0	1	0	0	0	0	0	0	0	0	1	0	0	0	0	0	1	0	0	0	2	1	1	0	0	0	0	2	1	0	0	0	1	0	0	1	0	0	0	0	0	0	1	0	1	1	0	5	1	0	0	0	0	2	0	0	0	4	0	0	0	0	1	0	0	1	1	1	0	0	1	1	0	0	0	0	1	0	0	2	1	0	0	0	1	2	0	6	0	1	0	0	0	0	0	1	1	0	0	1	0	0	0	1	0	0	0	0	1	0	1	0	5	0	1	1	0	2	0	1	0	0	0	0	0	0	1	0	0	3	0	1	0	2	1	0	2	0	0	1	0	0	0	1	0	0	0	0	2	1	0	0	0	1	1	0	0	4	0	0	0	2	0	0	0	1	0	0	0	0	0	0	0	2	1	0	0	0	1	0	0	0	1	2	0	2	0	0	0	0	0	0	0	0	0	0	0	0	0	2	0	0	0	0	0	1	0	0	0	0	0	0	0	0	0	0	0	1	1	0	0	1	0	0	0	0	0	1	1	0	0	1	1	0	0	0	0	0	0	0	0	0	0	0	0	1	0	0	0	0	0	0	0	0	1	1	0	0	2	0	0	0	0	1	0	0	0	0	0	0	2	0	0	0	0	0	0	0	2	0	3	1	3	2	0	0	0	1	0	1	0	0	2	0	1	0	1	0	1	1	0	0	1	1	0	1	1	0	1	0	0	0	1	0	0	0	1	0	0	1	0	1	0	0	0	0	2	0	0	1	0	1	3	0	3	0	0	0	0	0	1	3	2	0	2	0	0	0	0	0	1	1	0	0	0	0	1	0	0	0	0	0	0	0	0	0	1	0	0	0	0	0	0	0	0	1	0	1	1	0	0	1	0	0	2	2	0	0	0	0	1	1	0	0	0	2	0	0	0	1	0	1	2	0	1	1	0	1	0	0	0	0	1	2	0	0	1	0	3	0	2	0	0	0	0	0	0	0	0	1	0	0	0	0	1	0	0	2	0	0	0	1	1	3	0	0	0	1	0	0	0	0	1	0	1	1	1	0	0	0	0	0	0	0	0	1	0	2	0	0	0	0	0	0	1	1	0	0	1	0	0	0	0	0	0	1	0	0	0	0	1	0	0	1	0	0	0	0	0	0	0	1	1	0	1	0	0	0	0	0	0	0	0	1	2	0	0	0	0	1	0	0	0	0	0	0	1	1	0	0	0	0	1	0	1	0	0	0	0	0	0	0	0	0	0	0	0	2	3	0	0	0	0	0	0	0	3	0	0	1	0	0	0	0	0	1	0	0	0	0	0	0	0	3	0	0	2	1	0	0	1	0	0	1	0	0	2	3	0	1	1	0	0	0	1	0	0	0	0	0	0	0	1	0	0	0	1	2	0	0	0	0	0	0	0	2	0	0	2	0	0	1	1	0	0	0	0	3	1	0	1	0	0	0	0	0	0	0	0	2	0	2	1	0	0	0	1	0	0	0	0	0	0	1	0	0	0	0	3	0	0	0	0	0	1	0	0	0	1	0	2	0	0	1	0	0	0	0	0	0	0	0	1	0	0	0	0	0	0	0	2	0	0	0	0	0	0	0	0	1	1	0	0	0	1	0	1	0	0	1	0	0	1	0	0	0	1	3	0	0	0	0	0	0	0	1	0	0	0	0	0	1	2	1	0	2	0	0	0	0	0	0	0	0	0	0	0	0	0	0	1	1	0	0	0	3	0	0	0	0	0	0	0	0	0	0	0	2	0	1	0	1	0	0	0	2	0	0	1	1	2	0	0	0	0	0	0	0	0	1	0	0	0	0	0	0	0	1	0	0	0	0	0	0	0	0	0	0	0	0	1	1	0	1	0	0	2	0	1	0	0	3	0	1	0	0	1	0	0	0	0	1	0	0	0	0	1	1	0	0	0	2	1	0	0	1	0	0	0	0	0	0	0	0	2	1	0	0	0	1	0	0	0	0	0	0	0	0	0	0	0	1	0	0	0	0	0	1	0	0	2	0	0	0	0	0	0	0	1	0	0	1	0	1	0	0	1	0	0	0	0	1	1	0	0	1	0	0	0	0	3	1	0	0	0	1	4	0	0	0	0	0	0	0	1	0	0	0	1	2	0	0	2	1	1	0	1	0	0	0	0	0	0	0	0	0	0	0	1	0	0	0	0	0	0	2	0	0	0	0	1	0	0	0	0	1	1	0	0	1	1	1	0	0	0	0	0	1	0
N0.HOG0001409	0	1	0	0	0	0	1	0	0	1	0	0	0	0	2	0	1	0	2	1	1	0	0	1	1	0	0	1	0	0	0	4	0	0	0	0	0	0	0	0	0	0	0	0	1	1	0	0	0	0	0	0	1	0	1	1	0	1	2	0	2	1	0	1	1	0	0	1	0	0	0	0	0	0	0	1	0	0	0	0	1	0	1	2	0	0	0	0	1	0	1	0	0	0	0	1	0	0	1	2	2	1	0	0	1	1	0	0	0	1	1	0	0	0	0	0	1	0	0	0	0	1	0	3	0	1	1	0	0	0	0	0	0	0	0	0	0	0	0	0	1	2	3	0	1	0	0	0	0	0	0	0	1	0	1	0	0	0	1	0	1	0	1	1	0	1	0	0	0	0	0	0	1	0	1	0	0	2	0	0	0	0	0	0	0	0	0	0	0	0	0	0	0	0	1	1	0	0	0	2	0	0	0	0	0	0	1	0	0	0	0	1	0	0	0	2	0	0	1	3	0	0	0	0	0	0	0	1	0	1	0	0	1	0	0	0	0	2	2	0	0	0	0	2	0	1	0	0	0	0	1	0	0	0	1	0	0	0	0	0	1	1	0	0	0	1	0	1	0	1	1	0	0	0	0	0	0	0	2	0	1	0	0	0	0	3	0	0	0	0	0	0	1	0	0	0	0	1	0	0	2	0	0	0	1	0	0	1	0	0	0	0	0	0	0	2	0	0	0	1	1	0	0	1	0	0	0	1	0	1	1	0	0	0	2	0	0	0	0	0	0	1	0	0	0	0	1	0	1	0	1	0	0	2	0	0	1	1	0	0	0	0	0	0	1	0	1	0	0	0	0	0	0	0	0	0	0	1	0	0	0	0	0	0	0	0	0	0	0	0	1	0	1	0	0	0	1	5	4	0	3	0	0	1	0	1	0	0	0	0	1	0	0	0	1	0	0	0	0	0	0	0	1	0	0	0	0	0	0	0	1	0	0	0	0	1	2	2	0	0	0	0	0	0	1	1	0	0	0	1	1	0	1	1	0	0	0	0	3	1	0	1	0	0	0	0	0	0	1	2	0	0	0	1	0	0	0	2	0	1	0	0	2	0	0	1	0	0	0	0	0	1	0	0	0	1	0	0	2	1	0	0	2	0	4	2	0	0	0	1	0	0	1	0	0	0	0	0	1	1	0	0	2	0	1	0	0	2	0	0	0	0	0	0	1	0	0	0	2	0	0	1	0	1	0	0	0	0	0	0	0	0	0	3	0	1	0	0	1	0	0	0	0	0	0	0	0	0	2	0	0	1	0	0	0	1	0	0	1	1	0	0	0	0	1	1	0	0	0	3	0	0	0	0	0	0	0	0	0	0	0	0	0	0	0	0	0	0	0	1	0	0	0	0	1	0	0	1	0	0	0	1	0	1	0	0	0	0	0	0	0	1	1	2	2	0	0	1	0	0	0	0	0	0	0	0	0	0	0	0	1	1	0	0	0	0	0	0	0	0	0	1	0	0	0	0	1	1	1	1	0	0	1	1	0	0	0	0	1	0	0	0	0	0	2	0	1	0	0	0	0	4	0	1	0	0	0	1	0	0	0	0	2	1	0	0	0	0	0	0	0	1	0	1	0	0	0	2	1	0	0	0	0	0	0	0	3	0	0	3	0	0	0	3	0	1	1	0	1	1	0	0	0	0	0	0	0	0	1	0	0	0	1	0	0	2	2	0	0	3	0	0	0	0	0	0	0	0	0	0	0	1	1	2	0	0	0	0	0	0	0	0	0	0	0	0	0	0	1	0	0	0	1	0	1	0	0	0	0	2	0	0	0	0	0	1	0	1	0	0	1	0	0	0	0	0	0	0	0	0	2	0	0	1	3	0	1	0	1	0	0	0	1	0	0	0	0	0	0	0	3	0	0	2	0	0	0	0	0	1	0	1	0	0	1	1	1	0	0	0	0	0	0	0	0	0	0	0	0	2	1	0	1	1	0	0	0	0	3	0	0	0	0	0	0	0	2	0	0	1	0	2	0	0	0	2	0	0	0	1	0	0	0	0	0	0	0	0	0	0	0	1	1	0	1	0	1	0	0	0	1	0	0	0	0	0	0	0	1	0	0	0	0	0	0	0	2	0	0	0	0	0	0	0	0	0	0	0	0	0	1	0	0	1	0	0	0	2	0	0	0	0	1	0	0	0	0	1	0	0	0	1	1	0	0	0	0	0	0	1	0	0	0	0	1	0	0	0	0	0	0	0	0	0	1	0	0	0	6	0	0	0	0	0	0	1	0	0	0	1	1	1	0	0	0	0	1	0	0	0	0	1	0	0	0	0	1	1	0	0	3	0	0	0	0	0	0	0	0	1	0	0	0	1	0	1	0	0	0	0	0	0	1	0	4	0	0	0	1	0	0	1	0	0	0	0	2	0	0	0	0	1	3	0	2	0	0	0	1	0	0	0	0	0	0	0	0	2	0	1	1	3	0	0	1	0	0	0	0	0	0	0	1	1	1	0	0	0	1	0	0	1	1	1	0	0	0	0	0	0	0	0	0	1	0	1	0	0	0	0	0	0	0	1	0	2	0	0	0	0	0	0	0	1	0	0	0	0	0	1	0	1	0	0	0	0	1	0	2	0	0	0	0	0	1	1	0	1	1	1	0	0	0	0	0	1	0	0	0	1	0	0	0	0	0	0	4	0	0	0	0	0	0	1	0	0	0	0	1	0	0	1	0	0	0	2	0	0	0	1	0	0	2	2	0	2	0	0	0	0	0	0	0	0	0	0	0	1	0	0	0	0	0	0	0	1	1	3	0	1	1	0	0	0	0	0	0	1	0	0	0	0	1	1	0	1	0	0	1	0	0	0	2	0	0	1	0	0	0	1	0	0	2	1	0	0	0	0	1	2	0	0	0	0	0	0	3	0	0	0	0	0	1	0	0	0	1	0	0	0	0	0	0	0	1	0	0	0	1	0	0	1	0	0	0	1	2	0	0	3	0	0	0	0	1	2	2	1	3	0	0	1	0	0	0	0	0	1	0	0	1	2	0	0	1	1	0	1	2	0	0	0	1	1	0	0	0	1	0	0	0	0	0	0	1	0	2	0	0	0	0	0	1	0	0	2	0	1	1	0	1	0	0	0	0	2	0	0	0	0	0	0	1	0	1	0	0	0	0	0	0	0	0	0	1	0	0	1	0	1	1	0	0	1	2	1	2	0	0	0	0	1	0	0	0	0	0	0	0	0	0	0	0	0	0	0	0	0	0	0	1	1	1	0	0	2	0	1	1	0	0	0	0	1	0	0	0	0	1	2	1	1	0	1	0	1	1	0	1	0	0	0	0	0	0	0	0	1	1	0	1	0	1	0	0	0	0	1	0	1	0	0	0	0	0	0	1	1	0	1	0	0	0	0	0	1	0	0	1	0	1	0	0	0	0	0	0	0	0	1	0	0	0	0	1	1	0	0	0	0	0	1	0	0	2	0	1	0	0	0	0	0	0	0	1	1	0	1	1	0	0	0	0	0	0	1	1	0	1	0	2	0	0	0	0	0	0	0	0	0	2	1	0	0	0	0	2	0	0	0	1	1	0	0	1	1	0	0	1	0	0	0	3	0	1	0	0	1	0	2	0	0	1	1	0	1	2	0	0	0	0	0	1	2	0	3	0	0	0	0	0	0	0	3	1	0	0	1	0	1	0	1	0	0	0	0	0	0	0	0	0	2	0	1	1	0	1	0	0	0	0	1	0	0	0	1	0	0	0	0	4	2	1	1	0	0	0	1	1	0	0	0	0	0	0	1	1	2	0	0	1	0	1	0	0	1	0	1	1	0	1	0	0	0	0	0	0	0	0	0	0	0	1	0	1	0	1	0	2	1	0	1	0	1	0	0	1	1	0	0	1	0	0	0	1	0	0	0	0	0	0	0	1	1	0	0	1	1	0	2	0	1	0	1	0	0	0	1	0	0	2	0	0	1	0	1	0	0	0	0	0	1	0	0	1	1	0	1	0	0	3	1	0	0	0	2	0	0	3	1	1	0	0	0	0	3	0	0	0	4	0	0	0	0	0	0	0	0	0	0	0	0	3	0	0	2	1	0	0	0	0	0	0	0	0	0	0	1	0	1	0	0	0	0	0	0	0	1	0	0	1	0	1	0	1	0	0	0	0	0	1	0	0	0	2	0	0	3	1	0	1	0	0	0	1	0	0	0	1	1	0	1	0	1	0	0	0	0	1	0	1	0	1	0	0	1	0	0	2	0	0	0	1	2	0	0	1	1	0	0	1	1	0	1	0	0	0	1	0	0	1	0	1	0	0	0	0	1	0	0	0	1	0	0	1	0	0	0	0	0	0	1	0	0	0	0	0	0	0	0	0	0	1	0	0	0	0	1	0	1	0	0	0	0	0	0	0	0	0	0	4	0	0	0	0	0	0	0	0	0	0	0	0	0	0	0	0	0	1	0	1	0	0	0	0	1	0	2	0	1	0	2	0	1	0	0	0	1	0	0	0	2	1	0	0	0	2	0	0	4	0	0	0	0	1	1	0	1	0	0	1	0	0	0	0	0	0	0	0	0	0	0	1	0	0	0	1	1	1	0	0	0	1	0	1	1	3	0	0	0	0	0	0	0	0	0	0	0	1	0	1	2	0	1	1	0	0	0	1	1	1	0	0	0	0	3	0	0	0	0	0	0	1	0	1	0	0	0	2	3	0	2	0	0	1	0	0	1	0	0	0	0	0	0	0	0	1	0	0	0	0	0	1	0	1	0	0	1	0	0	0	0	0	1	0	0	0	0	1	0	0	0	0	0	0	0	0	0	0	0	0	0	0	1	0	1	0	0	0	1	0	0	0	0	0	0	0	0	0	0	0	2	0	0	0	1	0	0	0	0	0	0	0	0	0	0	0	1	0	0	0	0	0	0	1	0	2	0	0	0	3	1	0	0	0	0	2	0	0	0	0	0	0	0	1	0	0	0	0	0	0	0	0	0	1	0	0	0	0	0	0	0	1	0	0	1	0	0	0	0	0	0	2	1	0	0	0	2	0	0	1	0	0	1	0	0	0	1	0	1	0	1	0	0	1	1	0	0	1	0	1	2	0	0	0	0	0	1	0	0	1	0	1	0	1	0	1	0	0	0	0	1	0	0	0	0	0	0	1	0	0	1	0	0	1	0	2	0	0	0	0	0	1	1	0	1	0	1	0	0	0	0	2	3	2	0	0	1	0	0	0	1	0	1	0	1	0	0	0	0	0	0	2	0	0	0	0	0	0	1	2	0	0	0	0	0	1	0	0	0	0	1	0	1	0	2	0	1	0	0	0	0	0	1	0	0	0	1	0	0	0	0	2	1	0	1	0	0	0	0	0	0	0	0	0	1	0	0	1	0	1	2	0	0	0	0	1	0	0	0	2	0	0	0	0	1	0	0	0	1	0	2	1	0	0	0	0	0	0	0	0	0	1	1	0	0	0	0	1	0	0	0	0	0	0	0	0	0	0	0	0	0	2	1	0	0	1	0	0	1	0	1	1	0	1	1	0	0	0	0	1	0	1	1	0	0	1	1	0	2	0	0	0	1	0	0	1	1	0	2	0	0	0	0	0	0	1	0	1	0	2	2	0	1	0	0	1	2	1	1	1	0	0	1	0	0	0	0	0	0	0	0	0	0	0	0	1	1	1	0	0	0	0	2	0	2	0	0	0	0	0	0	1	0	0	0	0	0	0	1	0	0	0	0	0	1	1	1	0	0	2	2	0	0	0	0	0	0	0	1	0	0	0	0	0	0	0	0	1	1	0	0	0	0	0	0	1	0	1	1	0	0	0	2	0	0	1	1	0	1	2	1	0	1	0	0	0	0	1	0	1	1	0	0	0	1	0	0	0	0	0	0	0	0	0	4	0	0	0	1	0	0	1	0	0	0	0	0	1	0	0	1	0	0	0	2	2	0	0	0	0	0	0	0	0	0	1	1	0	0	0	0	0	0	1	0	2	0	2	0	1	0	1	0	0	0	0	0	1	0	0	0	3	0	1	0	0	0	1	0	0	1	0	0	0	0	2	1	0	0	0	0	0	0	1	0	0	0	0	1	0	0	0	0	0	1	0	1	0	0	2	0	0	1	0	0	0	0	1	0	0	0	0	1	0	0	0	2	0	1	1	0	0	0	0	1	0	0	0	3	0	0	0	0	0	0	2	0	0	1	1	0	0	0	0	1	0	0	0	0	0	0	1	0	0	0	0	0	0	0	0	2	0	1	2	0	0	0	0	0	1	0	1	0	0	1	1	1	0	0	0	0	0	1	0	0	0	0	0	0	0	1	1	0	0	0	1	0	0	0	0	0	1	2	0	1	0	0	3	0	1	1	0	0	0	0	0	0	0	0	0	0	0	1	0	0	0	0	2	2	1	0	0	1	1	0	1	0	0	0	0	0	1	0	0	0	0	2	1	0	2	0	0	0	0	0	0	1	0	0	1	0	1	2	0	0	0	0	2	0	0	0	0	0	0	0	0	0	0	0	1	0	0	1	0	3	0	1	1	0	1	0	0	2	0	0	0	1	0	0	1	0	0	0	1	1	0	0	0	0	0	2	0	0	0	2	0	0	0	0	0	0	0	0	0	1	0	1	0	0	1	1	1	0	0	0	1	0	0	0	1	1	0	0	0	0	0	0	0	0	0	0	3	0	0	0	0	0	1	2	1	0	1	0	1	0	0	0	0	1	1	2	1	0	0	2	1	0	1	1	0	0	0	0	0	0	0	0	0	0	0	0	1	0	2	0	0	1	0	0	0	0	0	0	0	1	0	0	0	0	0	0	1	3	1	0	0	1	0	0	0	0	0	0	0	1	0	0	0	0	1	0	0	0	0	0	0	0	0	1	2	1	1	2	0	0	0	0	1	0	0	1	1	0	0	0	0	0	1	0	0	1	2	0	0	0	0	0	2	2	1	4	0	0	0	0	0	1	0	0	0	1	0	1	0	0	0	0	0	0	0	0	0	0	1	0	0	0	0	1	1	1	0	2	1	1	0	1	0	0	0	0	0	1	0	0	1	2	1	1	0	0	0	0	1	0	0	0	0	1	0	0	1	2	0	1	0	0	2	0	0	0	0	0	0	1	0	0	2	1	0	0	0	0	0	0	0	0	2	0	0	1	0	1	1	0	0	1	1	0	0	0	0	0	0	0	0	1	0	0	0	0	1	0	0	0	0	0	1	0	0	1	0	0	1	1	0	0	0	0	0	0	0	1	0	0	0	4	0	0	0	1	0	0	0	0	2	0	0	1	0	0	0	0	0	0	0	0	0	0	2	0	0	0	0	0	0	0	0	0	0	1	1	0	1	0	0	0	1	1	0	0	0	0	0	0	0	0	0	0	0	2	0	1	0	0	0	0	0	0	2	0	0	0	1	0	3	0	2	1	2	0	0	1	0	1	0	0	0	0	0	0	1	0	0	0	0	0	0	2	1	0	0	1	1	0	0	0	1	0	1	0	1	0	0	0	0	0	0	0	0	1	0	1	1	1	0	1	1	0	0	0	0	1	1	0	2	0	2	0	1	0	0	0	0	0	1	1	0	1	1	0	1	0	0	1	0	0	0	0	0	0	0	0	1	1	0	0	0	0	0	2	0	0	0	0	0	0	0	0	0	0	1	0	0	0	1	1	1	0	0	0	1	0	0	1	0	2	0	0	0	0	0	1	0	0	0	0	0	0	0	0	0	1	0	1	4	0	0	1	0	0	1	0	0	0	0	0	0	0	0	0	1	0	1	0	0	1	1	0	1	1	0	2	1	2	0	0	0	0	1	0	0	0	0	0	1	1	1	0	0	0	0	0	1	0	0	0	0	0	3	0	1	0	0	1	0	0	0	1	0	2	1	0	0	0	0	0	0	2	0	0	0	1	0	0	0	0	1	1	0	0	0	0	0	0	1	0	0	0	4	0	0	2	1	0	0	0	0	0	0	0	1	1	0	0	0	0	0	1	1	0	0	0	0	0	0	0	0	0	0	1	1	0	0	2	0	0	0	0	2	0	0	0	0	0	0	3	0	1	0	1	0	0	0	0	4	0	0	0	0	0	0	1	0	0	0	1	1	1	1	0	0	1	0	1	0	0	1	1	0	0	0	0	0	1	0	0	0	0	0	1	2	0	0	1	1	0	0	0	0	0	0	0	0	0	0	0	0	1	0	2	0	0	0	0	0	4	0	0	2	1	0	1	0	1	0	1	0	0	1	0	0	0	0	0	0	1	0	2	0	0	1	3	0	0	0	1	1	1	0	0	0	0	0	0	0	0	2	0	0	0	1	0	0	0	0	0	3	0	0	0	0	0	0	0	0	0	0	0	0	2	2	0	0	0	0	1	0	0	0	0	0	1	0	0	0	1	0	0	0	0	0	0	0	0	0	1	0	0	1	2	0	0	2	4	1	0	0	0	2	0	2	2	3	1	0	2	1	0	0	1	0	0	1	0	1	0	0	0	0	0	0	0	0	0	0	0	1	0	0	0	0	0	2	1	1	0	0	0	2	3	1	0	1	0	0	0	1	1	0	1	0	0	0	0	0	2	0	0	0	1	0	0	0	0	0	0	0	0	0	3	2	0	0	0	0	1	0	0	1	1	0	0	1	0	1	1	0	0	0	0	0	1	0	1	1	0	0	0	0	0	0	0	0	0	0	1	0	0	1	0	0	0	1	1	0	1	0	0	1	0	0	1	0	0	2	0	2	0	0	0	0	1	1	1	0	1	0	1	0	0	0	0	0	0	0	0	0	0	1	2	0	1	1	0	0	0	0	0	0	0	1	0	0	1	0	0	0	0	0	0	3	0	0	1	0	0	0	1	1	0	0	0	0	0	0	0	2	0	0	0	0	1	0	5	0	0	0	0	1	1	1	1	0	0	1	0	0	0	0	0	1	0	1	0	0	0	0	0	0	2	0	2	5	0	1	0	1	0	0	0	1	1	0	0	0	0	1	0	1	0	2	0	0	0	0	0	0	2	0	1	1	0	1	0	1	0	0	0	0	1	1	0	0	0	0	0	1	0	0	1	0	0	0	0	1	0	0	0	0	1	0	0	0	0	0	1	0	0	2	1	0	0	0	0	0	2	0	1	0	0	0	0	1	0	0	0	0	0	0	0	2	0	0	1	1	1	0	0	1	1	0	0	0	0	0	0	0	0	0	0	0	0	0	1	0	0	0	0	1	0	0	2	1	1	0	0	2	0	1	0	0	1	0	0	0	1	0	0	0	0	1	0	1	0	3	6	0	0	0	2	1	0	0	2	0	0	0	0	0	0	0	0	0	0	0	0	0	1	1	1	2	0	1	0	2	1	0	0	0	0	0	0	0	0	0	0	0	0	0	1	0	0	1	1	0	2	0	0	0	0	0	0	0	0	0	0	0	1	0	1	0	0	0	0	0	0	2	0	0	0	0	0	0	0	0	0	1	0	0	1	0	0	0	0	1	0	1	0	1	0	1	0	0	0	0	0	0	0	0	0	0	0	0	0	0	1	0	0	0	0	0	1	0	0	0	0	0	0	0	0	1	0	1	0	0	0	4	1	0	0	1	0	0	0	1	0	0	0	0	1	0	0	0	0	1	0	1	0	0	0	0	4	0	0	2	0	1	0	1	1	2	1	1	0	0	1	0	0	0	0	0	0	0	0	1	0	0	0	1	0	0	0	0	0	0	0	1	0	1	0	1	1	1	0	2	0	1	0	1	0	0	0	0	1	0	2	0	1	0	0	0	0	0	0	0	0	0	0	1	1	1	1	0	6	0	0	0	2	0	0	0	0	0	0	0	0	0	0	0	0	0	0	0	0	0	0	0	0	0	0	0	1	0	0	0	0	0	2	0	1	3	0	0	2	1	1	0	0	0	0	0	1	0	0	2	1	1	0	0	0	0	1	0	2	0	0	0	0	0	2	0	1	0	0	0	0	1	1	0	0	1	3	0	0	0	0	1	0	0	2	1	0	0	2	0	0	0	1	0	0	2	0	0	0	0	0	0	0	0	0	0	0	0	0	0	2	0	3	0	0	0	0	0	0	0	0	0	0	0	1	0	0	0	1	0	1	0	1	0	2	1	0	1	0	0	1	0	0	0	1	0	1	1	0	2	0	0	0	0	0	0	0	0	1	0	0	1	0	0	1	0	0	0	0	1	0	0	1	0	0	0	1	2	0	0	1	0	0	1	0	1	1	1	0	2	0	0	0	0	0	0	0	0	0	1	0	0	0	1	0	1	2	0	1	0	1	0	0	0	0	0	1	3	0	3	0	0	0	0	0	0	0	1	0	0	1	0	0	1	0	2	1	0	0	1	1	0	0	0	1	0	0	2	1	0	0	0	0	0	0	0	0	0	0	1	0	2	1	1	0	0	0	0	3	2	1	1	0	0	1	1	0	1	0	0	0	0	0	2	0	2	1	0	0	0	1	1	0	1	1	0	0	1	1	0	1	0	0	1	0	1	0	1	1	0	0	2	2	1	0	0	0	1	1	1	0	0	1	0	0	1	0	0	0	0	0	0	1	1	0	0	0	1	0	0	0	0	1	1	0	2	0	2	0	0	0	1	0	0	1	0	0	1	0	1	1	0	2	0	2	0	1	0	0	0	1	0	0	1	1	0	0	0	0	0	0	0	0	0	0	1	0	1	1	0	0	0	3	2	0	0	0	0	0	0	0	2	0	0	0	1	0	0	0	1	0	0	0	0	0	1	0	2	1	0	1	1	3	2	0	0	0	0	0	1	0	0	0	0	0	0	0	1	0	0	0	0	0	0	0	0	0	0	1	0	2	0	1	1	0	1	0	0	2	0	1	3	0	0	1	0	0	0	0	2	0	3	2	0	2	1	1	0	0	0	0	0	0	1	1	1	0	1	0	0	0	0	0	0	0	0	0	0	0	0	0	0	1	0	0	1	2	0	0	1	0	0	0	0	0	1	0	0	0	0	1	0	1	0	0	0	2	0	1	1	0	0	0	1	0	0	1	0	0	0	0	0	0	0	0	0	0	0	0	0	1	0	1	1	0	0	0	0	0	0	0	0	0	0	0	2	0	0	0	0	0	0	2	0	0	0	1	0	0	0	2	0	0	0	0	0	0	0	2	0	0	0	0	0	0	0	0	2	1	2	0	0	0	0	0	1	0	0	0	1	0	0	0	0	0	1	0	0	0	0	0	0	1	0	0	0	0	1	0	0	2	1	1	0	0	0	0	0	0	1	0	0	0	1	2	1	0	0	0	0	0	0	1	0	0	3	0	0	2	0	0	0	0	0	0	0	0	0	0	1	0	0	0	0	0	1	0	0	0	0	3	0	0	0	0	0	0	0	0	1	2	1	1	0	3	0	0	1	0	0	0	1	0	0	1	1	0	1	0	1	0	0	0	1	0	0	0	0	0	0	0	0	0	1	2	1	1	1	0	0	0	2	0	0	0	0	0	0	0	0	2	1	1	1	0	0	0	0	1	1	0	1	0	0	0	2	0	0	0	0	0	0	0	1	2	0	0	0	0	0	0	0	2	1	0	0	0	1	1	1	0	1	2	0	0	1	0	1	0	1	0	0	0	0	0	0	0	0	0	0	0	0	0	0	0	0	0	1	0	1	0	0	0	0	0	1	0	0	0	0	0	0	1	0	0	0	0	0	1	1	0	0	0	0	0	0	1	1	1	0	0	0	0	3	0	2	0	0	0	1	0	1	0	1	1	0	0	0	1	0	2	1	0	0	0	0	0	0	0	0	0	0	1	0	0	1	0	0	0	0	0	1	1	1	0	0	0	0	0	0	0	0	0	1	0	0	0	1	0	0	0	0	0	0	2	0
N0.HOG0006071	2	1	1	0	2	0	1	0	0	1	0	0	0	1	0	0	2	0	0	0	2	0	0	0	1	0	0	0	0	0	0	1	0	0	1	0	0	0	0	1	2	0	2	0	1	2	1	1	2	0	1	0	0	0	2	1	0	0	0	0	0	0	2	0	0	0	1	0	1	0	0	1	0	0	1	1	0	0	0	2	0	1	0	0	0	1	0	1	1	0	0	0	2	1	0	1	0	1	0	2	1	0	1	0	2	0	0	0	0	0	3	0	0	1	2	0	0	0	0	0	1	1	0	1	0	0	0	0	0	1	2	0	2	0	0	3	0	0	0	0	0	2	2	0	0	0	0	3	0	0	0	0	3	1	1	0	0	0	0	1	0	1	0	2	1	0	0	1	1	0	1	0	0	2	3	0	0	0	0	1	1	0	0	0	0	0	2	0	0	1	0	0	0	1	0	0	0	0	0	0	0	0	1	1	0	0	0	0	1	1	0	1	0	1	0	0	1	1	0	3	0	0	0	2	0	0	0	0	0	0	0	0	0	0	0	1	0	0	0	1	0	0	1	1	0	0	0	0	0	1	0	0	0	0	1	0	0	1	0	0	2	0	1	1	3	0	0	0	1	0	0	0	0	1	2	1	0	0	0	0	0	1	0	0	0	2	0	0	0	2	1	0	0	0	1	1	0	1	0	0	1	1	0	1	0	0	2	0	1	1	0	0	3	1	0	0	2	0	0	1	1	0	2	0	0	1	0	1	0	0	0	0	0	1	2	0	1	0	0	0	0	1	1	0	0	1	0	1	0	0	0	2	1	0	0	0	1	0	1	0	1	2	1	4	0	1	0	1	0	1	0	1	1	0	1	0	0	0	0	0	0	0	1	0	0	0	2	0	0	0	1	0	0	0	1	0	0	1	0	2	1	0	2	2	0	0	0	1	0	0	1	0	0	0	0	0	1	0	1	0	0	1	0	2	0	1	0	0	0	0	1	0	0	1	1	0	1	2	1	0	0	0	1	0	3	1	1	1	2	1	0	0	1	2	0	0	0	0	2	1	1	0	0	1	1	0	0	0	0	1	0	0	0	0	0	0	0	0	0	0	2	0	2	1	0	0	1	2	0	1	0	0	0	0	0	2	0	0	7	3	3	1	0	0	4	2	0	0	0	1	0	0	0	0	0	0	0	0	1	2	1	0	0	0	0	1	0	0	0	0	1	1	0	2	0	0	0	1	0	0	0	0	1	0	1	1	0	0	0	0	0	0	0	1	0	3	1	0	0	1	0	0	1	2	0	0	0	2	1	0	1	0	0	0	2	0	0	0	0	0	0	0	1	0	0	1	0	0	0	3	0	1	0	1	0	1	0	1	0	1	0	0	0	0	0	0	1	0	0	2	0	1	2	0	0	0	0	0	1	0	0	0	0	0	0	2	0	3	0	0	0	0	1	0	1	2	0	0	1	3	1	0	0	0	0	0	0	0	0	1	2	1	0	0	0	1	1	0	0	1	0	0	0	1	0	1	0	2	0	3	1	1	0	3	0	0	0	1	0	2	0	0	0	0	0	0	0	0	0	1	0	0	0	0	0	0	0	1	1	2	0	0	1	1	0	2	0	0	0	5	0	0	2	3	0	0	0	0	3	1	1	1	4	0	0	0	0	0	0	1	0	0	0	1	0	0	1	1	0	0	1	0	0	1	0	0	0	1	0	0	0	1	0	1	0	1	1	0	0	1	0	0	0	0	0	0	1	0	1	1	0	0	1	1	0	0	0	0	0	0	1	0	0	0	1	0	0	0	1	0	0	1	0	0	1	0	0	2	2	2	0	1	0	0	0	1	0	2	0	0	0	0	0	0	0	2	0	0	0	0	2	0	2	0	1	0	1	0	0	1	0	0	2	0	0	0	0	0	1	1	0	0	3	0	0	0	0	0	0	0	0	0	1	0	2	2	0	0	0	0	0	1	1	0	0	0	1	1	1	1	0	0	0	1	0	1	0	0	1	0	0	0	1	1	0	0	0	1	0	0	0	2	0	1	1	1	0	1	0	0	0	1	0	0	0	0	0	0	0	0	0	0	0	1	2	1	1	1	0	0	0	0	0	1	0	0	0	0	3	0	0	0	1	0	1	0	0	0	4	0	1	0	1	0	1	0	0	1	1	1	0	0	1	0	0	0	0	2	0	0	0	0	1	0	1	0	0	0	1	0	0	0	0	0	0	0	1	0	1	2	0	0	0	0	1	0	0	1	1	0	0	0	1	1	1	0	0	1	2	0	0	0	0	0	0	0	0	0	1	0	0	2	3	0	0	0	0	0	2	0	1	0	0	0	1	0	0	0	0	0	2	0	2	0	0	1	0	1	2	0	0	0	0	2	0	0	1	0	0	0	0	1	3	0	2	1	0	0	0	0	1	2	0	0	0	0	1	0	0	0	1	2	0	0	1	0	0	0	2	0	1	0	0	0	0	0	1	0	0	0	0	1	1	0	0	0	1	0	1	0	0	0	0	0	0	2	0	0	2	0	2	0	0	0	0	0	0	0	0	0	1	0	0	1	0	1	1	1	0	3	0	0	3	0	0	1	0	0	0	1	1	0	0	0	0	2	0	1	1	0	0	0	0	0	1	0	0	0	0	0	0	0	2	0	3	0	0	0	0	2	0	0	3	1	0	0	0	1	3	1	0	0	0	0	0	0	2	0	2	1	0	2	0	1	0	0	1	0	0	1	0	0	0	1	0	4	0	1	0	0	0	1	1	0	1	0	0	0	0	1	0	0	0	2	1	0	0	0	0	1	0	1	0	0	1	2	2	0	0	1	0	1	0	0	0	1	2	0	0	0	1	0	0	0	0	1	0	1	0	1	0	0	1	0	0	0	1	0	1	0	0	1	0	1	0	0	0	1	0	1	0	2	0	1	1	2	1	0	0	0	1	1	0	0	0	3	0	1	0	1	0	0	1	0	0	0	0	0	0	1	0	1	0	0	0	2	2	0	0	0	0	0	1	0	2	0	1	0	2	1	1	0	0	0	0	1	1	0	1	1	0	1	0	1	4	0	0	0	1	1	0	1	0	0	0	0	0	0	0	0	0	3	0	1	0	2	1	0	0	0	1	1	0	0	0	2	0	0	0	1	1	0	1	2	1	1	2	2	0	0	0	0	0	0	0	0	0	0	1	1	0	0	1	1	0	1	2	0	1	0	0	0	0	0	1	0	1	0	2	1	1	1	0	1	0	0	1	0	0	0	2	0	2	0	0	0	0	2	0	3	1	0	0	0	1	1	0	0	0	0	0	0	0	0	2	0	0	0	0	2	0	0	1	1	0	0	0	1	0	6	0	1	0	0	0	1	0	2	0	0	1	0	0	0	1	0	0	0	2	0	0	1	0	0	1	0	0	0	0	0	0	0	0	0	0	1	0	0	0	0	0	1	1	1	0	0	0	0	0	1	0	1	0	3	0	0	1	1	0	0	0	1	1	0	0	0	0	1	0	1	1	0	0	0	1	0	1	2	3	5	0	1	1	0	0	0	0	0	0	0	0	0	1	1	0	1	2	1	0	0	1	2	0	1	0	0	2	0	0	0	0	2	1	2	0	2	0	1	0	0	0	0	0	0	0	0	0	0	0	1	0	1	1	0	0	1	3	0	0	0	0	0	0	2	4	4	0	0	1	1	1	0	2	0	1	0	0	1	0	1	0	2	0	0	1	0	0	0	0	0	0	0	0	0	1	0	0	0	1	0	1	0	0	1	0	1	0	0	0	0	4	0	0	2	0	0	2	1	2	1	2	0	3	0	0	0	0	1	0	1	1	0	0	2	0	2	1	0	0	0	0	1	2	0	1	0	0	1	0	0	1	0	0	0	1	0	1	0	0	1	0	0	1	1	0	0	5	3	1	4	1	2	0	0	0	2	0	0	1	3	1	0	0	0	0	1	0	0	0	1	0	0	0	0	0	2	1	0	0	0	2	0	1	0	0	0	0	0	0	1	0	1	1	0	2	1	1	1	0	0	2	1	0	1	0	0	1	0	1	0	3	0	0	5	0	1	1	0	2	0	1	2	0	0	0	0	0	0	0	0	1	1	0	1	1	0	0	0	0	1	0	0	0	0	0	1	1	2	0	0	0	0	0	0	1	1	0	2	0	0	2	0	2	0	2	1	1	1	0	0	1	0	0	0	0	0	0	1	1	0	2	0	2	0	0	2	1	2	0	0	3	0	1	0	0	0	0	0	1	1	0	0	0	1	0	0	0	0	0	0	0	0	0	0	0	3	0	0	0	2	1	2	0	1	0	0	2	1	0	0	0	0	0	0	0	1	1	0	0	0	1	0	0	1	0	0	1	0	1	0	0	1	1	1	0	0	0	0	0	0	0	0	0	1	1	0	0	0	1	0	0	0	1	0	1	0	2	0	0	1	6	0	0	4	0	0	1	0	0	2	0	0	1	0	0	1	0	0	0	0	0	0	0	1	0	0	0	0	0	0	0	1	2	0	0	1	0	2	0	0	0	1	1	0	0	0	0	0	0	2	0	0	0	2	2	0	0	1	0	0	0	1	1	0	1	1	0	1	0	0	1	1	0	2	1	0	0	0	2	0	0	0	1	2	0	1	1	1	0	0	0	1	0	2	0	0	0	0	1	0	0	1	0	0	0	0	1	1	5	0	0	1	1	1	0	2	0	0	0	0	0	0	1	0	0	2	0	0	1	4	2	0	1	0	0	1	0	0	0	1	1	1	1	1	0	0	0	0	0	0	2	0	1	0	1	0	3	1	0	0	1	0	1	0	1	0	0	1	0	1	0	0	1	0	0	1	3	0	1	0	0	0	0	0	1	0	0	0	0	3	0	0	0	1	0	1	0	0	0	1	1	1	1	0	1	1	2	2	0	1	0	0	0	0	0	0	2	0	0	0	1	1	0	1	1	3	0	0	0	0	0	2	0	0	0	1	1	0	0	0	0	0	0	2	2	0	0	0	1	0	0	0	1	0	1	0	1	0	1	0	1	2	0	1	1	1	0	0	0	0	3	0	1	0	0	0	0	1	1	0	1	0	0	0	0	0	3	0	0	0	1	1	0	1	0	1	0	1	0	0	0	0	0	0	0	0	1	0	2	3	0	1	1	0	0	0	0	0	1	0	0	0	0	0	0	3	0	0	0	1	1	0	0	3	1	1	0	1	0	0	0	0	0	0	0	0	0	0	0	0	1	0	1	3	0	1	1	1	1	1	1	1	0	0	0	0	1	0	1	0	0	0	2	1	0	0	0	1	0	0	0	0	0	1	0	0	1	4	1	0	0	2	0	0	0	1	0	1	0	2	0	0	1	0	0	0	0	0	0	1	0	1	0	1	0	0	0	0	0	1	1	0	1	0	0	0	1	1	0	0	0	0	0	1	1	0	0	1	0	0	0	0	1	0	0	1	1	0	1	0	0	0	0	0	0	0	0	0	0	0	0	0	2	0	0	0	0	1	1	0	2	1	1	0	2	0	1	1	0	0	1	0	0	1	0	1	0	0	0	1	0	0	1	0	0	0	1	0	0	0	2	0	0	0	0	0	0	0	0	1	0	0	1	1	1	0	0	1	0	0	0	0	0	1	0	1	0	1	5	0	1	0	0	0	0	1	0	3	1	0	0	0	0	0	1	1	0	0	0	0	0	0	4	0	0	0	0	0	2	0	0	2	0	2	0	0	0	0	1	1	1	0	0	2	2	0	0	2	0	0	2	0	0	0	0	2	1	0	0	1	0	2	0	0	1	1	0	0	1	1	0	2	0	0	0	1	0	0	1	0	0	3	0	0	0	0	1	3	0	0	0	0	0	2	0	0	1	0	0	0	2	1	0	0	1	0	0	0	1	0	0	0	3	0	0	0	0	0	0	0	0	0	0	0	0	2	0	0	0	1	0	0	0	0	0	4	1	0	0	0	0	0	0	1	2	1	1	0	0	1	0	0	0	0	1	0	0	1	1	0	1	0	0	0	0	0	0	0	2	0	0	0	0	0	0	3	1	0	0	0	1	0	4	0	1	1	1	0	1	1	0	0	0	0	2	0	2	0	1	0	0	0	0	0	3	1	0	1	2	0	0	0	0	0	0	1	2	0	0	1	1	0	0	0	1	0	1	1	0	0	0	2	0	1	1	0	0	0	1	0	2	1	0	1	0	0	0	2	1	1	0	1	0	0	0	0	2	2	0	0	1	0	0	1	0	1	0	0	0	0	1	3	0	0	0	1	2	0	2	2	0	0	0	0	0	0	1	1	0	3	1	0	0	0	0	0	1	7	1	0	0	0	0	2	1	0	0	0	0	0	0	2	3	0	0	1	0	0	0	0	1	0	0	0	0	1	1	0	2	1	1	0	1	0	2	0	1	0	1	0	0	0	0	1	0	0	1	5	0	3	0	0	0	0	0	0	0	1	0	0	0	0	1	0	1	0	2	1	3	0	2	0	0	0	0	0	0	0	0	1	0	0	1	0	0	1	0	1	0	1	0	0	0	0	1	0	2	0	1	0	0	0	0	0	0	0	0	1	0	0	0	0	0	0	1	1	1	1	2	0	2	1	1	0	1	1	0	0	1	1	0	0	1	0	0	1	0	1	0	0	0	0	0	1	1	0	0	2	1	1	1	2	0	0	0	0	5	0	0	0	1	1	0	2	0	0	1	0	0	0	0	2	1	1	0	0	1	2	1	4	2	1	1	1	1	0	0	0	0	3	0	0	0	3	0	0	0	0	2	0	2	0	1	0	0	1	0	1	0	1	0	0	0	1	0	1	1	0	0	0	1	0	2	1	0	0	0	1	2	1	1	0	0	0	1	0	0	0	0	2	0	0	0	1	1	0	1	2	0	3	1	0	1	0	0	1	1	0	0	1	2	0	2	2	1	0	1	1	1	0	2	6	0	0	1	1	2	0	1	0	1	3	1	0	0	0	0	0	0	1	0	1	1	0	0	0	0	0	1	0	0	1	0	3	0	0	0	0	0	1	0	0	0	1	0	1	0	0	0	0	1	0	0	1	2	0	0	0	0	0	0	0	0	1	0	1	1	5	0	2	0	0	0	1	0	1	0	0	0	0	4	0	0	0	1	0	1	0	1	0	0	1	1	1	1	1	1	0	2	1	0	0	1	0	0	1	0	1	0	0	0	1	0	0	0	0	0	0	1	1	0	0	0	0	0	2	0	0	0	0	0	0	0	0	1	0	2	0	0	0	0	2	0	0	1	0	1	1	0	0	1	0	2	1	0	0	0	0	0	0	1	0	0	1	1	0	0	0	1	1	0	0	0	0	0	0	0	0	0	0	0	1	1	3	0	1	2	0	0	2	0	0	1	1	0	0	0	0	0	0	1	0	0	1	0	0	0	0	5	1	0	2	3	0	0	0	0	1	0	0	0	1	0	0	2	0	0	0	2	0	0	0	0	2	0	1	0	0	0	0	0	0	0	0	1	0	0	0	1	0	0	0	0	0	0	0	0	0	0	0	3	1	0	0	1	0	0	0	0	1	0	2	1	0	0	0	1	1	0	1	0	1	1	0	1	1	1	0	0	1	1	0	0	0	0	0	0	0	0	1	0	2	1	0	2	1	0	0	1	1	0	1	0	0	0	5	0	0	0	1	0	1	0	0	0	0	0	0	0	0	0	0	0	1	1	1	1	0	0	1	0	0	1	0	0	0	1	0	0	1	4	0	0	0	0	0	1	0	1	0	0	0	0	0	0	2	3	0	1	1	0	0	1	3	0	1	0	1	1	0	0	0	3	0	0	0	1	1	0	0	0	0	0	0	0	5	1	0	0	0	0	0	0	1	0	0	0	0	3	1	0	1	0	0	0	0	0	0	0	1	0	1	0	0	1	0	0	1	0	0	0	2	0	0	0	0	0	1	1	1	0	0	0	0	0	1	1	0	0	0	0	0	2	1	1	0	3	1	0	0	0	0	0	1	2	0	0	0	0	0	1	0	0	0	0	1	1	0	0	0	0	0	1	1	0	0	0	0	1	0	0	0	0	2	0	1	0	0	1	0	1	0	0	2	0	0	0	1	0	1	0	0	0	1	0	0	1	0	0	1	0	2	0	2	1	0	1	0	2	0	1	1	0	0	0	1	0	1	0	0	0	0	3	0	1	0	1	0	1	0	0	0	0	1	0	1	1	0	0	0	0	0	0	0	0	0	0	0	0	0	0	1	0	0	2	0	0	0	0	0	3	1	0	0	0	0	0	0	0	0	1	0	0	0	0	0	0	0	0	1	0	1	0	2	0	0	0	0	1	3	0	1	0	1	0	0	3	3	1	0	3	0	0	0	0	0	3	1	0	0	0	0	1	1	2	0	0	2	0	0	0	1	0	0	0	0	1	1	0	1	1	3	1	3	0	0	0	3	0	3	1	0	0	0	3	1	0	0	0	0	1	0	1	0	1	0	3	1	0	0	0	0	0	0	2	0	0	0	0	0	1	1	0	1	1	0	1	0	0	0	0	0	0	0	0	2	0	1	0	0	3	1	1	1	1	0	1	1	0	0	1	2	0	0	3	0	0	1	0	0	0	2	0	0	2	0	0	0	0	0	0	1	1	0	0	0	0	0	0	1	1	5	1	1	1	1	1	0	0	0	1	1	0	0	0	0	0	0	1	3	0	1	1	2	0	2	0	0	1	0	0	0	2	0	1	0	0	0	0	0	3	0	0	0	0	0	0	1	0	1	0	0	1	0	0	0	1	0	2	0	0	2	0	1	2	0	0	0	0	2	0	0	0	0	1	0	0	1	0	0	0	0	0	2	0	0	0	1	0	0	0	0	0	0	1	0	0	1	1	1	0	0	2	0	0	0	1	0	0	0	0	0	0	1	0	0	0	0	1	0	0	0	0	0	0	0	0	0	0	0	0	2	0	0	0	1	0	1	1	0	2	0	0	1	0	0	0	0	1	0	0	1	0	1	0	1	1	0	0	0	1	0	1	3	0	0	1	1	0	0	0	2	3	0	0	0	0	1	1	0	1	0	1	3	1	0	1	0	1	0	0	2	1	0	0	0	0	0	0	0	0	0	0	0	0	1	0	0	0	0	1	1	0	0	0	0	0	0	0	0	0	0	2	1	0	2	0	0	0	1	0	0	0	0	1	1	0	2	0	0	0	0	0	1	0	2	0	3	0	0	0	0	1	0	0	1	1	0	1	0	1	0	0	0	0	0	0	0	0	0	1	0	0	0	1	1	0	0	1	0	0	0	1	0	0	0	0	1	2	2	1	0	0	0	0	0	0	3	0	0	0	2	2	0	1	0	0	0	1	1	1	1	0	0	0	0	0	0	1	2	0	0	0	0	1	0	2	2	0	0	2	0	0	2	1	0	0	0	1	1	1	0	0	0	3	0	0	0	0	0	0	2	0	1	1	0	0	0	0	0	0	1	0	1	0	2	1	0	0	0	0	0	0	1	1	1	0	1	0	0	0	2	0	2	0	0	1	0	0	2	0	0	0	3	2	0	0	0	1	0	0	0	3	0	0	0	0	2	0	0	0	2	0	0	1	0	0	3	0	0	0	0	1	0	2	0	1	0	1	0	0	2	0	0	0	0	1	0	1	0	0	2	1	0	1	1	3	0	0	0	0	1	1	3	0	1	0	0	0	2	0	0	0	0	0	0	0	0	3	0	2	0	2	1	0	0	4	0	0	0	0	1	0	0	0	0	0	0	0	0	0	2	1	2	1	0	0	0	0	0	0	1	0	0	0	1	3	1	0	0	1	0	0	0	0	0	0	4	3	1	2	0	1	0	1	1	0	1	0	0	0	0	0	2	2	0	0	0	1	1	0	0	0	0	1	0	0	1	1	1	1	0	0	0	0	0	0	1	0	0	0	0	1	0	0	0	0	0	0	2	0	3	1	1	0	0	2	0	0	0	0	0	0	0	0	0	0	3	1	1	0	1	1	1	1	0	0	1	1	0	0	0	1	0	0	0	2	0	2	0	1	0	0	0	0	2	0	0	0	0	0	0	1	1	0	1	0	1	0	0	0	1	0	0	0	1	0	0	0	0	1	1	0	2	0	0	1	0	1	0	1	0	1	1	0	2	0	1	3	0	0	0	0	0	0	0	0	0	0	0	0	0	0	0	0	2	0	1	0	0	0	2	0	0	1	0	0	0	0	0	1	0	1	0	0	0	0	1	0	1	0	0	1	0	0	0	0	0	0	0	0	0	6	0	0	0	2	2	0	0	0	0	0	0	1	0	0	0	1	0	0	0	0	1	1	1	0	0	0	0	1	0	0	0	0	1	0	0	1	0	0	1	1	0	0	0	0	0	0	1	3	0	2	3	1	0	1	1	0	0	0	1	0	1	3	0	0	1	0	0	0	0	0	0	0	2	1	0	3	0	0	0	0	1	0	2	0	0	1	0	3	0	0	0	0	1	0	0	0	0	1	0	0	0	2	0	1	0	1	0	2	2	0	0	1	0	2	0	0	0	0	6	2	0	0	1	2	0	0	0	2	0	0	0	0	1	0	0	1	1	2	0	1	0	0	0	1	0	0	0	0	1	0	0	0	1	0	1	1	2	0	0	2	1	0	0	3	0	1	1	0	0	0	1	1	4	0	0	0	2	1	1	0	0	2	0	1	2	0	1	2	0	1	0	0	0	1	0	0	0	0	0	1	0	0	0	1	1	0	1	0	0	0	0	0	1	0	0	0	0	2	1	1	1	0	0	1	3	0	1	0	1	0	0	1	0	0	4	1	1	0	1	0	0	0	0	1	0	2	0	3	1	2	0	0	0	0	0	0	0	0	0	1	1	4	1	0	0	2	1	1	0	1	0	0	1	0	1	1	0	0	0	0	0	0	0	2	0	1	1	0	0	0	2	1	1	0	0	0	1	2	1	0	2	0	0	0	0	2	1	0	2	0	0	1	0	1	0	0	1	0	0	0	0	2	1	0	0	0	0	0	0	0	2	0	0	0	1	1	1	0	2	0	0	0	0	0	0	1	0	1	0	0	1	0	0	0	1	0	0	0	0	1	0	0	0	0	2	1	1	1	2	3	0	1	0	0	0	0	2	0	0	1	2	1	0	0	0	0	0	0	1	0	0	0	0	0	1	1	2	0	2	1	1	2	0	2	1	0	2	1	0	0	0	1	1	0	1	1	0	1	0	1	0	0	1	1	0	0	0	0	0	3	1	4	1	2	1	0	0	1	0	1	0	0	1	0	0	0	0	2	1	0	0	2	1	0	0	3	0	0	3	2	1	1	0	1	0	0	2	0	0	0	0	0	2	0	0	1	0	0	0	0	0	2	0	0	0	0	1	0	0	0	0	0	4	0	2	0	1	0	0	1	1	0	1	0	1	0	0	0	2	0	1	0	0	0	1	0	0	0	2	0	0	0	0	0	0	2	1	0	0	0	2	0	0	0	0	1	0	0	0	1	0	1	1	0	0	0	1	0	0	2	1	0	2	0	0	2	0	3	0	0	1	0	0	1	0	0	0	0	0	0	0	0	3	0	0	0	0	1	1	2	0	1	0	0	0	0	0	0	0	2	0	0	1	0	0	1	1	0	0	0	0	0	0	1	0	0	2	0	0	0	0	0	1	1	0	0	0	0	1	0	0	2	1	0	0	0	2	0	0	1	0	0	0	0	0	0	0	3	0	0	1	0	0	2	0	0	1	0	0	0	0	1	0	0	0	0	2	1	0	0	0	3	0	2	0	1	1	1	0	1	1	0	1	0	2	1	0	0	0	0	0	0	0	0	0	0	0	0	0	1	1	0	0	0	0	0	0	0	0	0	1	1	1	1	0	0	0	2	0	2	2	0	0	0	0	0	0	0	0	0
N0.HOG0003239	0	0	0	1	0	0	1	0	0	0	1	0	1	0	0	0	0	1	0	0	0	0	0	0	1	0	0	0	0	0	0	1	1	0	0	1	0	0	0	3	0	2	3	0	1	1	1	1	0	0	0	0	0	0	2	2	1	1	2	2	2	1	0	0	0	0	0	1	0	0	2	0	1	1	0	3	0	1	0	4	0	1	1	0	0	0	1	0	0	0	1	0	0	1	0	1	0	0	0	3	5	0	1	0	2	0	2	0	0	0	3	0	0	1	3	0	2	0	0	0	0	1	0	2	0	0	0	0	0	0	4	1	0	0	0	2	1	0	0	0	0	2	1	0	0	0	0	0	0	1	0	3	0	1	1	0	0	0	0	0	0	0	1	0	0	0	0	0	0	0	0	0	0	1	1	1	0	1	0	0	1	0	1	0	0	0	1	0	0	1	0	2	0	1	2	0	0	0	1	1	0	0	0	0	1	2	3	0	2	0	0	0	1	0	0	1	0	0	0	1	0	0	0	1	0	1	1	0	0	2	0	0	0	0	1	0	0	0	0	0	1	0	1	1	0	1	2	0	0	0	0	0	2	0	1	0	0	1	0	0	0	1	1	0	3	0	0	0	1	0	0	0	0	0	0	2	0	1	0	0	0	1	0	0	0	2	0	0	0	0	1	0	0	0	0	2	1	1	0	0	1	0	0	1	0	1	0	0	1	0	0	0	2	0	0	2	0	1	1	0	1	1	0	0	0	0	0	1	0	0	0	0	0	1	0	0	0	1	0	0	0	0	1	0	0	2	0	0	1	0	3	0	0	1	4	0	1	2	0	0	0	1	0	0	2	1	0	1	1	1	0	0	0	0	1	0	0	1	1	0	0	0	0	0	0	1	0	1	0	0	2	0	3	0	2	1	0	4	1	1	2	1	1	1	0	2	0	1	1	0	1	1	1	0	1	0	1	0	1	0	0	0	0	1	0	0	0	0	0	0	0	0	0	3	0	0	1	2	1	1	0	0	0	0	1	0	2	0	0	0	1	1	1	1	0	0	1	1	0	6	2	0	0	0	0	1	0	1	1	1	0	0	0	0	1	0	0	1	0	0	0	0	1	2	0	0	0	0	0	0	0	0	1	0	0	0	0	0	3	2	0	0	0	0	0	0	0	0	0	0	1	0	0	0	1	0	1	1	0	0	0	0	2	0	1	0	0	1	0	0	3	1	0	1	2	0	1	1	2	0	0	0	0	0	0	0	0	0	0	1	0	1	0	3	0	0	1	1	0	0	0	0	0	0	0	0	1	0	0	0	0	0	0	0	1	1	0	0	0	0	0	1	0	0	1	0	0	2	0	4	0	0	1	1	1	0	0	1	1	0	2	0	1	0	1	0	3	0	0	0	0	0	0	0	0	0	0	0	2	0	0	0	0	0	0	0	0	1	0	0	0	0	0	0	0	1	0	0	0	0	0	0	0	0	0	0	0	0	1	0	0	0	0	0	0	0	0	0	0	0	1	0	0	2	0	1	1	1	0	0	0	0	0	0	0	0	0	0	1	1	1	1	1	0	0	0	0	2	0	0	0	2	1	0	0	0	0	1	3	4	2	0	0	2	0	0	0	0	2	0	0	1	1	0	0	0	0	0	1	0	0	0	2	0	0	1	0	0	0	2	2	2	0	2	1	0	0	1	0	0	0	0	3	1	0	0	0	0	0	0	0	0	1	1	0	0	1	0	0	1	0	0	0	0	0	1	0	0	0	0	0	0	1	1	1	1	0	0	0	0	0	0	2	0	0	0	0	1	1	0	0	0	0	1	0	2	0	2	0	0	2	0	0	0	0	0	0	0	0	0	0	0	1	0	0	0	1	0	0	0	2	0	0	0	2	2	0	0	0	1	1	1	0	0	0	1	0	0	0	0	0	0	0	0	0	0	0	0	0	0	0	1	0	0	0	0	0	1	1	0	0	0	1	0	0	1	2	0	1	3	3	0	0	0	1	0	0	2	3	0	0	0	0	3	1	0	1	0	1	0	0	1	0	0	2	1	0	3	1	0	1	0	2	0	0	0	0	2	0	0	0	0	0	1	3	0	0	0	1	0	0	0	0	0	0	0	0	0	0	0	0	0	0	0	1	0	2	1	0	0	1	0	0	0	0	0	0	0	0	0	0	0	0	1	0	0	1	0	1	3	0	0	0	1	0	0	0	0	3	0	0	0	3	1	0	0	0	0	0	1	0	0	0	0	0	0	0	0	0	0	1	1	0	0	1	1	0	0	3	1	1	0	0	0	1	0	0	0	1	0	0	0	4	0	1	0	0	0	0	1	2	0	0	0	0	1	0	1	1	0	3	0	0	1	0	1	0	1	0	0	0	0	0	1	2	0	1	0	0	0	1	0	2	1	5	1	0	0	0	0	0	0	0	0	1	0	1	0	0	1	0	1	0	2	0	0	1	0	0	1	1	0	0	0	0	0	0	1	1	1	2	1	3	0	0	1	0	0	2	0	0	0	0	0	0	0	0	0	1	0	0	1	0	1	0	0	0	0	0	0	0	0	1	2	0	0	1	0	0	0	0	0	4	0	2	1	0	0	0	3	1	0	0	0	0	0	0	0	1	0	1	0	1	0	0	0	0	1	0	0	1	1	0	0	1	0	0	0	1	2	2	0	0	0	0	2	0	0	2	1	0	1	1	0	2	0	0	1	2	0	1	1	0	0	0	0	1	0	0	0	0	0	0	0	0	3	0	0	0	0	1	0	0	0	0	0	0	1	0	1	1	0	0	1	1	0	0	1	0	2	0	0	2	0	0	1	0	2	0	1	0	0	1	0	0	0	0	1	0	0	0	0	0	0	0	0	0	0	0	0	1	1	1	0	0	1	0	1	0	1	0	0	0	5	1	0	1	1	0	0	2	0	0	1	0	1	2	2	0	0	2	0	1	0	0	0	0	1	0	0	0	1	0	0	1	0	0	1	0	0	0	1	0	1	1	1	0	1	1	1	0	0	1	0	1	1	1	1	1	0	0	0	0	1	0	0	0	2	2	1	0	2	1	0	1	1	1	0	0	0	1	1	2	1	0	1	2	0	0	1	0	0	0	1	0	0	0	0	0	0	1	0	0	0	0	1	2	1	0	0	1	0	0	1	0	1	0	1	0	0	1	0	0	0	0	0	4	1	0	0	1	0	1	0	0	0	0	0	2	0	2	1	1	2	1	1	0	1	0	0	1	0	0	0	0	0	1	0	0	0	0	0	1	1	1	0	0	1	0	1	1	1	1	0	0	3	0	2	0	3	0	0	0	1	1	0	0	0	0	4	0	0	0	0	1	0	1	2	1	0	0	1	2	1	0	0	2	1	2	2	1	0	1	0	1	1	0	1	1	2	1	0	1	1	0	0	2	0	1	0	0	0	0	0	0	0	0	2	0	0	1	0	1	0	1	0	0	0	0	2	0	0	0	1	2	1	0	0	1	3	0	1	1	1	1	0	1	1	0	0	1	0	0	0	0	2	0	4	1	2	0	0	0	0	0	0	0	0	1	0	0	0	0	0	1	2	2	0	1	0	0	3	0	1	0	0	1	0	1	0	1	2	0	0	1	2	0	0	1	0	0	0	1	0	0	1	0	1	0	0	0	0	1	0	2	1	3	0	0	2	3	0	1	2	2	1	1	2	0	0	0	1	1	1	0	1	0	3	0	0	0	2	1	1	1	0	1	0	0	0	1	3	0	1	0	0	1	0	0	0	1	1	0	0	1	0	0	0	1	2	5	0	0	1	0	1	0	3	0	3	1	0	0	0	1	0	1	2	0	0	0	1	0	0	1	0	1	0	1	0	3	1	0	1	0	2	1	1	0	0	1	1	0	1	1	0	0	0	2	4	0	0	1	0	0	0	5	1	0	0	0	0	0	0	1	0	1	0	1	1	2	1	0	0	0	0	0	1	0	0	0	1	0	1	0	0	0	1	1	1	1	0	1	0	0	2	0	0	0	0	0	3	1	0	0	0	1	1	0	1	2	1	1	1	0	0	1	0	1	0	2	1	0	0	0	1	0	0	2	0	2	2	0	0	2	0	0	0	1	0	0	0	1	0	2	0	1	0	0	1	0	0	0	0	1	0	0	1	0	0	0	0	1	2	0	1	1	0	0	0	0	0	3	0	1	0	0	2	0	0	0	1	0	1	0	0	0	1	1	3	0	0	0	0	3	1	0	1	0	0	0	0	0	0	0	0	0	1	0	0	0	0	0	0	2	0	0	1	3	0	0	0	0	0	0	0	1	1	0	0	1	1	1	0	1	0	0	1	1	0	0	0	1	0	0	0	2	0	0	0	1	2	0	0	2	1	0	1	0	0	1	0	0	2	0	1	0	1	0	0	1	0	2	0	0	0	1	1	1	0	0	0	0	1	0	0	2	0	1	1	1	0	1	0	1	0	1	2	0	1	1	0	0	2	0	0	0	1	0	1	0	0	0	0	1	0	0	1	1	0	1	0	0	1	0	1	1	1	0	1	1	0	0	0	1	2	0	1	2	0	0	0	1	0	0	0	0	0	1	0	0	0	0	0	0	1	0	0	0	0	0	0	2	0	0	0	0	2	0	1	0	0	0	0	3	0	1	0	0	0	1	0	0	0	0	0	0	2	1	0	0	1	1	1	1	0	2	1	1	0	1	0	1	0	0	2	2	0	1	0	0	0	1	0	0	0	0	0	0	6	0	2	3	0	0	0	0	1	2	0	1	1	0	0	2	0	0	0	0	0	1	0	2	0	0	0	2	0	1	0	2	0	0	2	2	1	0	0	2	0	1	1	1	1	0	0	0	0	1	0	0	0	0	0	0	3	0	0	1	0	0	1	0	0	1	0	0	0	1	0	0	2	2	0	0	0	0	0	0	0	0	0	0	0	1	1	1	0	0	0	0	0	0	0	1	1	2	2	0	1	0	1	0	1	1	0	0	0	0	0	1	0	0	2	1	0	1	0	1	0	0	0	0	0	0	0	0	0	0	0	0	0	1	2	0	0	1	0	0	1	2	3	0	3	0	1	1	1	1	1	0	0	0	1	0	0	1	0	0	0	0	0	0	0	2	0	1	1	0	1	0	3	0	1	2	0	0	3	0	3	0	0	0	0	1	0	0	0	0	0	0	1	0	0	0	5	1	1	0	3	0	0	0	1	0	0	0	0	0	0	0	0	0	1	0	0	2	1	0	0	1	1	1	5	0	1	2	0	0	0	5	0	1	0	1	0	3	1	0	0	1	0	2	0	0	0	0	0	1	2	0	0	0	0	0	1	0	1	2	0	0	1	0	0	0	1	0	0	0	0	0	0	1	1	0	1	2	0	0	0	0	0	0	0	0	0	0	0	0	0	0	0	0	3	0	0	2	2	0	1	0	1	0	0	0	0	1	3	0	2	0	0	0	0	0	0	0	0	0	0	1	2	0	0	0	0	0	0	0	1	0	0	1	3	0	0	0	1	1	0	0	0	0	1	0	0	0	0	1	2	0	0	1	0	1	0	0	0	0	0	1	0	0	0	0	0	0	1	1	0	1	0	3	1	1	1	1	2	0	2	0	1	0	0	1	2	0	0	0	3	2	1	0	1	0	0	1	0	1	1	0	1	2	2	0	1	1	0	0	1	0	0	0	0	0	0	0	1	0	0	0	0	1	0	0	0	0	0	1	0	1	2	1	1	0	0	0	0	3	0	1	1	0	0	0	2	0	0	0	0	0	1	0	0	0	1	1	0	0	0	0	0	0	0	4	1	0	1	0	0	0	0	0	0	0	0	0	0	0	0	0	0	0	0	0	1	0	1	1	0	0	0	0	1	0	0	0	0	0	0	0	2	0	1	0	1	0	1	2	0	1	0	5	0	1	1	0	0	1	1	0	0	0	2	1	5	1	0	0	0	0	0	1	0	0	0	2	1	0	0	0	2	3	0	1	1	0	0	1	1	1	0	0	0	0	0	1	1	0	1	1	1	2	0	0	0	1	0	2	0	0	1	1	2	0	2	0	0	1	0	1	0	2	0	0	0	0	0	0	1	0	0	0	1	2	0	0	1	0	1	0	1	0	3	4	0	0	0	0	1	0	1	1	0	2	0	1	1	0	0	0	0	0	0	1	0	0	1	0	0	0	0	1	1	0	1	0	0	0	0	1	1	0	0	0	0	0	0	0	5	0	1	0	0	0	1	0	1	0	1	1	1	0	0	0	2	0	0	0	0	0	0	0	1	1	1	1	2	0	0	0	1	1	0	0	0	2	1	2	3	0	0	3	0	0	0	0	4	0	0	0	0	0	1	0	1	0	1	1	0	0	1	0	0	0	0	0	0	0	0	1	1	0	0	0	1	0	1	1	0	0	0	0	0	0	0	0	1	0	1	0	0	0	0	0	1	2	2	0	1	1	0	0	0	1	0	0	0	0	0	0	1	0	0	0	0	0	2	0	0	0	0	0	0	0	0	1	2	0	1	0	0	0	2	0	0	0	0	1	0	0	0	0	0	0	0	0	0	0	0	0	0	1	2	1	1	0	2	0	0	0	0	0	1	1	1	0	1	0	0	0	0	1	1	0	1	2	0	1	0	0	1	0	0	0	0	0	0	0	1	0	0	0	1	0	0	1	1	0	0	1	0	1	0	0	0	0	0	1	1	1	0	0	0	0	1	0	0	0	2	0	1	1	0	0	0	1	2	0	1	1	0	2	1	0	0	0	0	1	0	0	2	1	3	0	0	0	0	0	0	0	0	0	0	2	0	0	1	0	2	0	0	0	0	0	0	0	0	0	0	1	0	1	0	0	0	2	0	0	0	0	0	0	1	0	1	0	2	0	3	0	1	0	0	0	1	1	2	2	0	3	0	0	2	1	1	0	0	0	0	0	0	1	0	0	0	0	0	0	1	1	7	0	0	1	0	2	1	0	0	1	0	1	0	1	1	0	0	0	3	0	0	0	0	0	0	3	0	1	0	0	0	1	1	0	1	0	3	0	2	0	1	0	0	0	0	1	0	0	1	3	0	0	0	0	0	0	0	1	0	0	1	0	0	1	0	0	1	1	1	0	0	1	0	2	0	0	0	0	0	5	0	0	0	1	0	1	0	3	0	0	0	0	1	0	0	0	1	1	0	1	0	0	0	1	1	1	0	1	0	0	0	0	1	2	0	0	0	1	0	0	0	0	0	0	1	0	0	0	0	2	0	0	0	0	1	3	0	0	0	0	1	0	2	0	1	0	0	0	0	0	1	2	0	0	1	0	0	0	0	0	2	1	0	0	0	0	0	0	0	0	0	0	0	0	0	1	0	1	0	0	0	1	0	0	2	0	0	0	0	0	0	0	0	0	0	0	0	0	0	0	0	1	0	1	0	0	0	4	0	0	3	1	6	0	0	0	0	0	0	1	0	0	0	1	0	1	0	3	0	1	1	0	0	0	0	0	1	1	2	0	2	0	0	1	0	0	0	0	0	1	0	0	0	1	0	0	0	0	1	3	0	0	1	0	0	0	0	0	0	0	0	0	0	0	0	0	3	0	0	3	1	0	0	0	1	1	0	1	2	0	0	0	2	0	0	0	1	0	1	0	3	2	0	1	1	1	0	1	0	0	0	1	0	2	3	0	1	0	0	1	8	0	0	0	0	0	2	0	1	0	0	0	0	0	0	0	0	0	0	0	0	0	0	0	1	0	0	0	0	1	0	0	3	0	0	0	0	1	0	0	0	1	1	0	0	2	0	0	1	0	0	3	0	0	0	1	0	1	0	0	0	0	0	0	0	2	0	0	1	0	1	0	0	0	0	0	0	0	0	0	0	0	0	0	0	0	0	0	2	0	0	1	0	1	0	0	0	0	0	1	1	0	0	1	1	0	0	0	0	0	1	2	2	0	1	0	0	1	0	0	0	3	1	0	0	0	1	2	0	3	0	0	0	0	0	1	1	0	0	1	0	1	1	0	0	0	0	1	1	0	0	1	0	0	1	0	0	0	1	1	0	1	1	0	2	0	0	0	0	0	1	0	1	0	0	1	0	0	0	0	0	0	0	0	1	0	2	0	3	0	2	0	0	4	0	0	0	0	1	0	5	1	0	2	0	0	2	2	0	1	0	2	0	0	0	1	0	0	0	0	0	1	0	0	0	0	2	0	0	0	1	1	0	0	2	0	0	0	0	0	0	0	0	2	0	0	4	0	1	0	0	0	0	0	1	1	3	0	0	2	2	1	0	0	0	0	3	0	0	0	1	0	2	0	0	0	1	0	0	1	0	0	0	0	0	1	0	1	1	0	0	0	0	0	4	1	2	1	0	5	0	0	0	0	0	0	0	6	0	0	0	1	3	1	0	0	1	1	0	0	1	0	0	0	0	2	0	0	0	0	0	0	2	0	0	3	2	0	1	0	0	1	0	1	1	1	1	0	0	1	0	0	0	2	1	2	0	0	0	0	0	2	1	1	2	0	1	0	0	0	2	1	0	0	0	1	2	0	1	0	0	2	0	0	1	1	1	0	0	1	0	1	4	0	3	3	0	0	1	1	0	0	0	3	0	0	0	1	0	0	4	1	0	0	0	1	0	0	0	0	0	0	0	0	0	1	0	1	1	0	0	2	0	1	1	0	0	0	0	0	1	1	0	1	0	2	0	4	0	0	1	0	1	0	1	0	0	1	0	0	0	0	2	0	0	1	2	0	0	1	1	0	0	0	0	0	0	0	0	0	0	0	0	1	0	0	0	3	0	0	0	1	3	0	2	0	1	1	1	0	0	0	0	0	3	0	0	0	0	1	0	0	0	2	1	0	0	0	0	0	2	0	0	1	0	0	1	0	0	0	0	0	0	1	2	0	0	1	1	0	2	0	0	0	0	1	0	1	2	0	1	0	0	0	0	2	0	1	0	0	0	0	0	0	0	2	1	2	0	1	0	1	1	1	1	0	0	1	0	0	0	0	1	0	1	0	1	0	0	2	0	2	1	1	0	0	0	0	0	0	0	4	1	0	0	1	0	0	1	1	2	1	1	3	0	1	1	0	1	0	0	0	0	0	0	1	0	0	0	0	1	1	0	0	0	1	1	1	0	1	0	0	0	0	0	0	0	0	0	0	1	2	0	2	0	1	2	0	0	0	0	0	0	0	0	0	0	0	1	0	0	0	1	0	1	0	0	0	0	0	0	0	0	1	1	0	0	1	0	0	1	0	0	0	1	0	0	1	0	0	2	0	2	1	1	2	0	0	0	0	1	0	1	0	0	0	0	0	0	1	0	1	0	0	0	1	2	0	0	0	0	2	0	0	1	0	0	0	1	2	1	0	1	0	0	1	0	0	0	4	2	2	0	0	1	2	1	1	1	0	0	0	0	2	0	1	0	1	1	0	0	0	1	3	0	0	0	0	3	3	0	0	1	2	0	0	0	0	2	0	0	0	0	0	0	3	0	1	1	1	4	0	1	1	0	0	0	0	0	0	1	2	0	0	1	0	0	0	2	2	0	0	0	0	1	0	0	2	1	0	0	0	0	0	0	0	2	0	1	0	1	0	1	0	0	1	1	0	0	0	1	0	0	1	1	0	0	0	2	0	1	0	0	0	0	0	0	0	0	0	1	0	0	0	0	0	1	1	0	0	0	0	1	0	1	0	0	0	0	0	0	0	2	0	2	0	0	0	1	0	1	0	0	1	0	1	0	0	0	0	1	2	0	0	0	1	0	0	1	0	0	1	0	0	0	1	1	0	0	0	0	0	2	0	0	2	2	0	1	0	0	0	1	1	0	2	4	2	1	0	0	0	2	1	0	0	0	1	1	1	0	0	2	1	0	0	0	1	1	0	1	0	2	0	0	0	0	2	2	0	1	1	1	1	0	0	1	0	2	1	0	1	1	2	0	1	0	0	0	0	3	1	1	2	0	0	0	0	0	0	0	0	1	1	3	0	0	1	1	1	0	0	2	0	0	0	0	0	0	0	1	1	0	0	0	0	0	1	0	0	0	1	0	0	1	2	0	0	0	0	0	0	0	1	1	0	2	0	1	0	0	0	0	0	0	1	1	0	1	1	0	0	0	0	1	0	0	2	0	0	0	1	3	2	2	0	0	0	1	0	0	0	0	0	0	0	0	1	0	0	1	0	0	0	0	1	0	0	1	0	0	1	0	0	2	0	0	0	3	0	0	1	2	0	0	1	0	0	0	0	1	0	0	1	0	0	1	0	1	1	0	1	1	0	0	1	1	1	0	0	0	0	0	0	0	0	0	0	1	1	0	1	0	2	0	0	2	0	1	0	0	0	1	0	0	2	0	2	1	0	0	0	0	2	0	2	2	0	0	1	0	1	1	0	0	1	0	0	0	0	0	0	1	1	0	1	0	1	1	4	1	0	2	0	1	1	1	1	0	1	1	0	0	2	4	2	1	3	0	0	0	0	0	1	0	0	0	0	3	0	1	2	4	2	0	0	1	2	0	0	1	1	0	3	0	1	3	0	1	1	2	2	0	0	4	0	1	0	2	0	0	0	1	1	1	0	1	0	2	1	1	1	0	1	0	2	0	0	0	1	0	0	0	1	0	0	1	0	2	0	1	0	0	0	0	1	0	1	0	0	0	3	1	3	1	1	0	0	0	0	0	2	0	0	0	1	0	0	0	1	1	0	0	0	0	0	0	0	0	0	1	1	2	0	0	0	1	0	0	0	1	0	0	1	1	0	0	2	0	1	1	1	0	1	0	0	4	0	0	0	1	0	1	1	0	0	1	2	0	0	1	0	1	0	1	1	0	0	0	0	0	0	1	1	1	0	0	0	0	0	0	0	0	0	2	1	0	0	0	1	2	1	0	0	3	1	1	2	1	0	0	0	0	0	2	1	0	0	0	0	3	0	1	3	0	2	0	0	0	2	0	1	3	1	0	0	1	0	1	1	0	1	2	0	0	0	0	0	1	2	0	1	1	0	0	3	3	0	0	0	1	0	0	0	0	0	1	0	1	0	4	1	0	0	0	3	0	0	0	0	1	0	0	0	0	0	2	0	0	0	0	0	0	1	0	1	1	1	0	1	3	2	2	1	0	0	0	0	0	0	1	1	0	0	0	3	0	1	1	0	0	0	0	0	0	0	1	1	0	3	0	0	0	0	0	1	0	0	3	0	0	0	0	2	2	1	1	0	0	0	0	0	0	2	0	2	0	1	1	1	0	0	3	0	0	1	1	0	0	1	0	0	1	0	1	1	2	1	0	3	0	0	0	0	1	1	1	1	0	0	0	1	0	0	0	0	0	0	1	0	0	0	0	0	1	2	0	0	1	0	0	0	0	1	0	0	0	0	1	0	0	0	0	0	1	0	1	0	1	0	0	1	0	0	0	1	1	0	0	0	3	0	0	1	1	0	0	0	1	0	1	0	0	5	1	0	0	0	0	0	0	0	1	0	0	0	1	0	0	0	0	0	1	1	0	0	0	0	1	1	1	1	0	0	0	0	3	0	1	2	0	0	0	1	1	0	0	1	0	0	1	0	0	0	0	0	0	0	0	0	0	0	0	0	5	1	0	0	2	1	0	0	0	0	1	0	1	1	0	0	0	1	1	0	0	2	0	0	2	0	0	0	0	0	0	0	0	0	0	1	0	1	0	1	0	1	0	0	1	0	0	0	2	0	0	1	0	0	1	1	0	0	0	1	0	1	1	0	1	0	0	0	0	0	1	0	0	0	1	1	0	0	0	0	1	0	0	2	0	0	0	0	3	0	1	1	0	0	0	0	0	1	0	0	0	0	0	0	0	1	0	0	0	1	0	0	4	0	4	0	0	1	1	0	0	0	1	0	1	1	0	1	0	1	3	1	0	0	0	1	1	3
N0.HOG0004853	0	2	0	0	0	0	0	0	0	0	0	0	0	0	0	0	0	0	0	0	0	0	0	0	0	0	1	0	0	0	0	0	0	0	0	0	0	0	0	0	2	1	2	0	0	0	0	0	0	0	0	0	0	0	0	0	0	0	0	1	1	1	3	0	1	0	0	3	0	0	0	0	0	0	0	0	0	2	0	0	0	0	0	1	0	0	0	0	1	0	1	1	0	0	0	0	1	0	1	0	1	0	0	0	0	0	0	0	1	0	1	0	0	0	0	0	1	0	0	0	0	1	0	0	1	0	0	0	0	0	0	0	0	0	0	0	0	1	0	1	1	0	1	0	0	0	0	0	0	0	0	0	1	1	0	0	0	1	0	0	0	0	0	0	0	0	0	0	0	0	0	0	0	0	0	0	0	0	0	1	1	0	0	1	0	0	1	0	0	0	0	0	0	0	0	0	0	1	0	1	0	0	0	0	0	0	0	0	0	0	0	1	0	0	0	0	0	0	1	0	0	0	0	0	0	0	0	0	0	0	0	0	0	0	0	0	0	0	0	0	0	0	0	1	0	0	0	0	2	0	1	0	0	0	0	0	0	0	0	1	1	0	0	0	0	0	0	0	0	0	0	0	0	0	0	0	1	0	0	0	1	0	0	1	0	0	0	0	1	0	0	0	0	0	2	0	0	0	0	0	0	0	0	0	0	0	0	0	0	0	0	0	0	1	0	0	1	0	1	0	0	0	0	0	0	0	0	0	0	1	0	1	0	0	0	0	0	0	0	0	0	0	2	0	0	0	0	0	2	0	2	0	3	1	0	0	0	0	0	0	0	0	1	1	0	0	0	0	0	0	0	0	0	0	0	0	0	1	0	0	0	0	0	0	0	0	0	0	0	0	0	0	1	0	0	0	1	0	0	2	0	0	1	0	0	0	0	0	0	0	0	0	0	0	1	0	0	0	0	0	0	0	2	1	0	1	0	0	0	0	0	0	0	3	0	1	0	1	1	0	1	0	2	0	0	0	0	0	0	0	1	2	2	1	1	0	0	2	0	0	0	0	0	0	0	1	0	1	0	1	0	0	0	0	0	1	0	0	1	1	0	0	0	1	0	0	0	1	0	0	0	0	0	0	0	0	0	0	1	0	0	0	0	0	0	0	0	0	0	0	0	0	1	0	0	1	0	0	0	0	0	0	0	0	1	0	0	0	1	0	0	0	0	1	0	0	0	0	0	1	0	0	0	2	1	0	1	0	0	0	0	0	0	0	0	0	0	1	0	0	0	0	0	1	0	0	0	0	1	0	1	1	0	0	0	0	0	1	0	0	0	0	0	0	0	0	0	0	0	0	0	1	0	0	1	0	0	0	0	0	1	0	0	0	1	0	1	0	0	1	1	0	1	1	1	0	0	2	0	0	0	0	0	0	0	0	0	0	0	0	0	0	0	0	1	0	1	0	0	0	0	0	0	0	0	0	0	0	1	0	0	0	0	0	0	1	0	0	0	0	0	0	0	0	0	0	0	2	1	1	0	0	0	0	0	0	0	1	1	0	0	0	0	0	0	0	0	0	0	0	0	0	1	0	0	0	0	0	0	0	1	0	0	0	0	1	0	0	0	0	0	0	2	0	0	0	0	1	0	0	1	0	0	0	0	0	0	0	0	0	0	0	0	0	0	0	0	0	0	0	0	0	0	0	0	0	0	0	0	0	0	0	0	1	0	0	0	2	0	1	0	0	0	0	1	0	0	0	1	0	0	0	0	0	0	0	0	0	0	0	0	0	0	0	0	0	0	0	0	0	0	0	0	1	0	0	0	1	0	0	0	0	0	0	0	0	0	0	0	0	0	0	1	0	0	0	0	0	0	0	2	0	0	0	0	0	0	0	0	0	0	0	0	0	0	0	0	0	0	0	0	0	0	0	0	0	0	1	0	0	0	1	0	0	2	0	1	0	0	1	0	0	0	0	0	0	0	0	0	0	0	0	0	0	0	0	0	0	1	0	0	0	0	0	0	0	0	0	0	0	0	0	0	0	0	1	0	0	0	0	2	0	0	0	0	0	0	0	0	0	0	0	0	0	3	0	0	0	1	0	0	1	1	0	0	0	1	1	0	0	0	0	0	0	0	0	0	0	0	0	0	0	0	1	1	0	0	0	0	0	0	3	0	0	2	0	0	0	0	0	0	0	2	1	0	0	0	0	1	0	0	0	0	0	0	0	0	0	0	0	0	1	1	0	0	0	0	1	0	0	0	1	0	0	0	0	0	0	5	0	0	0	0	0	0	0	0	0	1	0	2	0	1	0	0	0	0	0	0	0	0	0	1	0	2	0	0	0	0	1	0	0	1	0	0	1	0	1	0	0	0	0	0	0	0	0	0	0	0	0	0	0	1	1	0	0	1	0	0	0	0	0	0	0	0	0	1	0	0	0	0	0	0	2	0	0	0	0	2	0	0	0	0	0	1	0	0	0	0	0	0	0	0	0	0	0	0	1	0	0	0	0	0	0	1	0	0	0	0	0	0	0	0	0	0	0	0	0	0	0	0	0	0	0	0	0	0	0	0	0	1	0	3	0	0	3	0	0	0	0	0	0	0	0	0	0	1	0	0	0	1	1	1	1	0	0	0	0	1	0	0	0	0	0	0	0	0	0	0	0	0	0	1	0	0	2	0	0	1	0	0	0	1	0	0	1	1	0	0	0	0	0	1	0	0	0	0	1	0	0	0	0	1	0	0	1	0	0	0	0	0	0	0	0	0	0	0	0	1	0	0	0	1	0	0	1	0	0	0	0	0	1	0	0	0	1	0	0	1	1	0	0	0	0	0	0	0	1	2	1	1	0	0	0	0	0	0	0	0	0	1	0	0	0	0	0	0	0	1	0	0	0	0	0	1	0	1	0	1	0	0	0	0	1	0	1	1	0	0	0	0	0	0	0	0	0	0	0	0	0	0	0	0	0	0	0	0	1	0	1	0	0	0	1	1	1	1	0	0	0	0	1	0	0	1	0	0	0	0	0	0	0	0	0	0	1	0	0	0	0	0	2	0	1	0	0	0	1	0	0	1	0	1	0	0	0	0	0	1	0	0	0	0	0	1	0	0	0	0	1	0	0	0	1	0	1	0	0	0	0	0	0	0	0	0	1	0	0	0	0	1	0	0	0	0	2	0	0	1	0	0	0	2	0	1	1	0	0	1	0	0	0	1	1	0	0	0	1	0	0	0	0	0	2	1	0	0	0	0	0	0	0	0	1	0	0	0	0	0	0	0	0	0	0	0	1	0	0	0	0	1	0	0	0	0	0	0	0	0	2	0	0	0	0	0	0	0	0	1	1	0	0	1	0	0	0	0	0	0	0	1	0	0	0	0	0	1	1	0	0	0	0	0	0	0	0	0	0	0	0	0	0	1	0	0	0	0	0	1	0	0	0	0	1	0	2	0	0	0	0	0	0	0	0	0	0	0	0	0	1	0	1	0	4	0	0	0	0	1	0	0	0	1	0	0	1	0	0	0	0	0	0	1	0	1	0	1	0	1	0	0	0	0	0	0	0	1	0	0	0	1	1	0	0	0	0	0	0	1	0	0	0	0	0	1	0	0	0	0	0	1	1	0	0	0	1	1	0	0	0	0	0	1	0	0	0	0	0	0	1	1	0	0	0	1	1	0	0	0	1	0	0	0	0	0	0	0	0	1	0	0	0	0	0	0	0	0	0	0	0	0	0	0	0	0	0	0	0	0	0	0	1	0	1	0	0	0	0	0	0	1	0	0	2	0	0	0	0	0	0	0	0	1	0	0	0	1	1	2	0	0	0	0	0	0	0	1	0	1	0	0	0	0	0	0	0	0	0	0	0	0	0	0	0	0	0	1	1	0	0	0	0	0	0	0	0	2	0	0	0	1	0	0	0	0	1	0	0	0	0	0	0	0	1	0	1	0	0	0	0	0	0	1	0	0	0	0	1	0	0	1	0	0	0	0	0	0	0	0	0	0	1	0	0	0	0	0	0	0	3	0	0	0	0	0	0	0	0	0	0	0	0	0	1	0	1	1	0	0	0	0	1	0	0	0	0	0	0	0	0	0	0	0	0	0	0	0	0	0	0	0	0	0	0	0	0	0	0	0	0	0	0	0	0	0	0	0	0	0	0	1	0	0	0	0	0	0	0	0	0	0	0	0	0	0	0	1	0	0	0	0	0	0	0	0	1	1	0	0	0	1	0	0	1	0	0	0	1	0	0	0	0	0	0	0	0	0	1	0	0	1	0	0	0	0	0	0	2	0	0	0	1	0	0	1	0	1	0	0	0	0	0	0	0	0	0	0	0	0	0	0	0	0	0	0	0	0	1	0	0	0	0	0	0	0	0	0	0	1	0	0	0	0	0	0	0	0	0	0	0	0	0	1	1	0	1	0	0	0	0	1	0	0	0	0	1	0	0	0	1	0	0	0	0	0	2	0	1	0	0	0	0	0	0	0	0	1	1	0	0	0	0	1	0	0	0	0	0	0	0	1	0	1	1	1	0	0	0	0	0	0	0	0	0	1	0	0	0	0	0	0	0	0	0	0	0	0	0	0	0	0	0	0	0	1	0	0	1	0	1	0	0	1	1	0	0	0	0	0	0	1	0	0	0	0	0	1	0	2	0	0	0	0	0	0	0	0	0	0	0	0	0	0	0	0	0	0	0	0	0	0	0	1	0	0	1	0	0	0	0	0	0	0	0	0	1	1	1	0	0	0	0	0	0	0	0	0	0	0	0	0	0	0	0	1	0	3	0	0	2	0	0	1	0	1	0	0	0	0	0	0	0	0	0	1	0	0	0	0	0	0	0	0	0	0	0	0	0	0	0	0	0	0	0	0	0	1	0	0	0	0	1	0	0	0	0	0	0	0	0	0	0	0	0	0	0	0	0	0	0	0	0	0	0	0	1	0	1	0	0	1	0	0	0	0	0	0	0	0	0	0	0	0	0	0	0	0	0	0	0	0	0	0	0	0	0	0	0	0	0	1	2	0	0	0	1	0	0	0	0	0	0	0	1	0	0	0	1	0	0	0	0	0	0	0	0	0	0	0	0	0	0	0	0	0	0	0	0	0	0	0	0	0	0	1	0	0	0	0	0	0	0	0	1	0	0	1	0	0	0	0	0	1	0	1	0	0	0	0	0	0	0	0	3	2	0	1	0	0	0	0	0	0	0	0	0	0	1	1	0	0	0	0	0	0	0	0	0	1	1	0	0	0	0	0	0	0	1	0	1	1	0	0	2	0	0	0	0	0	0	1	0	0	0	0	0	0	0	0	0	0	0	0	0	0	1	1	0	0	0	0	0	1	1	0	0	0	0	0	0	0	1	1	0	1	0	1	0	0	0	1	0	1	0	0	0	0	0	0	0	0	0	1	0	0	0	0	0	0	0	0	0	0	0	0	0	0	0	0	0	1	1	1	0	0	0	0	1	0	0	0	0	1	0	0	0	1	1	0	0	0	0	0	1	0	0	0	0	0	0	0	2	0	0	0	0	0	0	1	0	0	0	0	0	1	1	0	1	0	0	0	0	1	0	0	0	0	2	0	0	0	2	0	0	0	0	0	1	2	0	1	0	1	1	0	0	0	0	0	0	1	0	0	0	0	0	0	0	0	0	1	0	1	0	0	0	0	0	0	0	1	0	0	0	0	0	0	0	0	1	0	0	0	0	0	0	0	0	1	1	0	0	0	0	0	0	2	0	0	0	0	0	0	0	0	0	0	0	0	0	1	0	0	0	1	0	0	0	0	0	0	0	0	0	0	1	1	1	0	0	0	0	0	0	0	1	0	0	0	0	0	0	0	0	1	0	0	0	0	0	0	1	0	0	0	0	0	0	1	0	1	0	0	0	0	0	0	0	0	0	0	0	0	1	0	0	0	0	0	0	0	0	0	1	0	1	0	0	0	0	0	0	0	0	1	0	0	0	2	1	0	0	0	0	0	0	0	0	1	1	0	0	0	0	0	0	0	0	0	0	1	0	0	0	0	0	0	0	0	0	0	0	0	0	0	0	0	0	0	0	1	0	0	0	1	0	0	1	0	0	0	0	0	0	1	0	0	0	0	0	0	0	1	1	0	0	0	0	0	0	0	0	0	0	0	0	1	0	0	0	0	0	0	0	0	1	0	0	0	0	0	0	1	0	0	0	0	0	0	0	0	0	1	0	0	4	1	0	0	0	0	0	0	0	0	1	0	0	1	0	2	0	0	0	0	0	0	0	0	0	0	0	0	0	0	0	0	0	1	0	0	1	0	0	0	2	0	1	0	0	0	0	0	0	0	0	0	0	0	1	0	0	0	0	0	2	0	0	0	0	0	1	0	0	0	0	0	0	0	0	1	0	0	0	0	0	1	0	0	0	0	0	0	0	0	1	0	0	0	1	0	0	0	0	0	0	1	0	0	0	0	0	0	1	0	0	0	0	0	0	1	0	0	0	0	0	0	0	0	0	0	0	0	0	0	0	0	0	0	1	0	0	0	0	0	0	0	1	0	0	0	0	0	1	0	0	1	0	0	1	1	0	0	0	1	0	0	0	0	0	0	0	0	0	0	0	2	0	0	0	0	0	0	0	1	1	0	1	0	0	0	0	0	0	0	0	0	0	0	0	0	0	0	0	0	1	0	0	0	0	0	0	0	0	0	1	0	0	0	0	1	1	0	0	0	0	1	1	0	0	0	1	0	0	1	0	0	0	0	0	0	0	0	1	0	0	0	1	0	0	0	1	0	0	0	0	0	0	0	0	1	0	0	0	0	0	0	0	0	0	0	0	0	0	0	0	0	0	0	0	0	0	0	0	0	0	0	0	0	0	0	0	0	1	0	0	0	2	0	0	1	0	1	0	1	0	0	0	0	0	0	0	0	1	0	2	0	0	0	0	1	1	0	0	0	0	1	0	0	0	0	0	1	0	0	1	0	0	0	0	0	0	0	0	0	0	0	0	0	0	0	1	0	0	0	0	0	0	0	0	0	0	0	0	0	0	1	0	0	0	1	0	0	0	1	0	0	0	0	0	0	0	0	0	0	0	0	0	0	0	0	0	0	1	0	0	0	0	0	0	0	0	0	0	0	0	0	1	0	0	0	0	0	0	0	0	0	0	0	0	0	0	0	0	0	1	0	0	0	0	0	0	0	0	0	0	0	0	0	0	0	0	0	0	2	0	1	0	0	0	0	0	0	0	0	0	0	0	0	0	1	0	0	0	0	0	0	1	1	0	0	0	0	1	0	0	0	1	0	0	0	0	0	0	0	0	0	0	0	0	0	0	0	0	0	0	0	0	0	0	0	0	0	0	0	0	0	0	0	1	0	0	1	1	0	0	0	0	0	2	0	0	0	0	0	0	0	0	0	0	0	1	0	0	0	1	0	0	0	0	0	0	1	0	0	0	0	0	0	0	1	0	0	0	0	0	0	0	0	1	0	0	0	0	1	1	0	0	0	0	1	0	0	0	0	0	0	0	0	0	0	1	0	1	0	0	0	1	0	0	0	0	0	1	0	0	0	1	0	0	0	1	0	0	0	0	0	0	0	0	0	1	0	0	0	0	0	0	0	0	0	0	0	1	0	0	0	0	1	0	0	0	0	0	0	1	0	0	1	0	0	0	0	0	0	0	1	1	1	0	0	0	0	1	0	0	2	1	0	0	0	0	0	0	1	0	0	0	1	1	0	0	0	0	0	0	0	0	0	0	0	0	0	0	0	0	0	1	1	1	2	0	0	0	0	0	0	0	0	1	0	0	0	0	0	0	0	1	0	0	2	0	0	0	0	0	0	0	0	0	0	1	0	0	0	0	2	0	0	2	0	0	1	0	1	0	0	0	0	0	0	0	0	0	0	0	0	0	0	0	0	0	0	0	0	0	0	0	3	2	0	0	0	0	0	0	0	0	0	0	0	0	0	0	0	0	0	0	0	1	0	0	0	0	0	0	0	0	1	0	0	0	0	0	0	0	0	0	0	0	0	0	0	0	0	0	0	0	1	0	0	0	0	0	0	0	0	0	0	0	0	0	0	0	0	0	0	0	0	1	0	0	0	0	0	0	0	0	0	1	0	3	0	1	0	0	1	0	0	0	1	0	0	0	0	0	2	0	0	0	0	0	1	0	0	0	0	0	0	0	0	1	0	0	0	1	1	0	0	0	0	0	0	0	0	0	0	0	0	0	0	0	0	0	0	0	0	1	0	0	0	1	0	0	0	0	0	0	0	0	1	0	0	0	0	0	1	0	0	0	0	0	1	0	0	0	0	0	0	0	0	1	0	0	0	0	0	0	0	0	0	0	0	0	2	0	0	0	0	0	0	0	0	3	0	1	2	1	0	0	0	0	0	1	0	0	2	0	0	0	0	0	0	0	0	0	0	0	0	0	0	0	0	0	0	0	0	1	0	0	0	0	0	0	0	0	1	0	0	0	0	0	0	0	1	0	0	0	1	1	0	0	0	1	0	0	0	0	0	0	1	1	1	0	0	0	0	0	0	0	1	0	0	0	1	0	0	0	0	0	2	0	0	1	0	0	0	0	0	0	0	0	0	0	0	0	0	0	0	0	0	1	0	0	0	0	0	0	0	1	0	0	0	1	1	0	0	0	0	0	0	0	0	0	0	0	0	1	1	0	0	0	0	0	0	0	0	0	0	0	0	0	0	0	0	0	1	0	0	0	1	0	0	0	0	0	0	0	0	0	0	0	0	0	0	0	0	1	0	0	0	0	0	2	0	0	0	0	0	0	0	0	0	0	0	0	0	0	2	0	1	0	0	0	1	1	0	0	0	1	0	0	0	0	0	0	1	0	0	0	0	0	1	2	0	0	0	0	1	0	0	0	0	0	0	0	1	0	0	2	0	0	0	0	0	0	0	0	3	0	0	0	0	0	0	0	0	0	2	0	0	0	1	0	0	1	0	0	0	1	0	0	0	0	0	0	0	0	0	0	0	0	0	0	0	0	0	0	0	0	0	0	1	1	0	0	0	1	0	0	1	0	0	0	0	0	1	0	0	0	0	1	0	0	1	0	0	0	1	0	0	0	0	0	0	0	0	0	0	0	0	0	0	0	0	0	0	0	1	0	2	0	0	0	1	0	0	1	0	0	0	0	0	0	0	0	2	0	0	0	0	0	0	0	1	0	0	0	0	0	2	0	0	0	1	0	1	0	0	0	1	0	0	0	0	0	0	0	0	1	1	0	0	0	0	0	0	0	0	0	0	1	1	0	0	0	0	0	0	2	0	0	0	1	0	0	1	0	0	0	2	0	0	0	0	0	0	0	0	0	0	0	0	0	0	0	0	0	0	0	0	0	1	0	0	2	2	0	1	0	0	0	0	0	1	0	0	0	0	1	1	0	0	0	1	0	0	0	0	0	0	1	0	0	0	0	0	0	0	0	0	0	0	1	0	0	0	0	0	0	0	0	0	0	2	0	0	0	0	0	1	0	0	0	0	1	0	0	0	0	0	0	1	0	0	0	0	0	1	0	0	0	1	0	0	0	0	0	0	1	1	0	0	0	0	0	0	0	0	0	1	0	0	0	0	0	0	0	0	0	0	1	0	0	0	0	0	0	0	0	0	2	0	0	0	0	1	0	0	0	0	0	0	0	0	0	0	1	0	0	0	1	0	0	1	0	0	0	0	0	2	0	0	1	0	0	0	0	0	1	0	1	0	0	0	0	0	0	0	0	0	0	0	1	0	1	0	0	0	0	1	0	0	0	0	0	0	0	0	0	1	0	0	1	0	0	0	0	0	0	0	0	0	0	1	1	0	0	0	1	0	0	0	1	0	1	0	0	0	0	0	0	1	0	0	3	0	1	0	0	1	0	0	0	0	0	0	0	0	0	0	0	1	0	0	0	0	0	0	0	0	0	1	1	0	0	0	1	0	0	0	0	0	0	1	0	0	1	0	0	1	0	1	0	0	0	0	0	1	0	0	0	0	0	0	0	0	0	0	0	0	1	0	0	0	0	1	0	0	0	2	0	0	0	1	0	0	0	0	0	0	0	0	0	0	0	0	1	0	0	0	0	0	1	0	0	0	0	0	0	0	0	0	1	0	0	0	0	0	0	0	1	1	0	0	0	0	0	0	0	0	0	0	0	0	0	0	0	1	0	0	0	0	0	0	0	0	0	0	0	0	0	0	0	0	0	0	0	0	1	0	0	0	0	1	0	0	0	0	0	0	0	2	1	1	0	0	0	0	0	0	0	1	1	1	0	0	0	0	0	0	0	1	0	0	0	0	0	0	0	0	1	0	1	1	0	0	0	0	0	1	0	0	1	0	0	0	2	0	0	1	0	0	0	0	0	0	0	0	0	0	0	0	0	1	0	0	0	0	0	0	0	0	0	0	0	1	0	1	0	0	0	0	0	0	0	0	0	0	0	1	0	0	0	0	0	0	0	1	0	1	0	0	0	0	0	1	0	0	0	0	0	0	0	0	0	0	0	0	0	0	0	0	0	0	0	0	0	0	0	0	0	0	1	1	0	0	0	0	2	0	0	0	0	1	0	0	0	0	0	2	1	0	0	0	0	0	0	0	0	0	0	1	0	0	0	1	1	0	0	0	0	0	0	0	0	0	0	0	0	1	1	0	0	0	0	0	0	1	1	0	0	0	0	0	0	0	0	0	0	0	1	3	0	0	1	0	0	0	0	1	0	0	0	0	0	1	0	0	0	0	0	0	0	0	1	0	0	0	1	0	0	0	0	2	0	0	0	0	0	0	0	0	0	0	0	1	1	0	0	1	1	0	0	0	0	0	0	0	0	0	0	1	1	1	1	0	1	0	0	0	0	0	2	0	0	0	0	0	0	1	0	0	0	0	1	0	0	0	0	0	0	0	0	0	0	0	0	0	0	0	0	0	1	1	1	0	0	0	0	1	0	0	0	0	0	0	0	0	0	0	0	0	0	0	0	1	0	0	2	0	0	0	0	0	1	0	1	0	0	0	0	1	0	1	0	0	0	0	0	1	0	1	0	0	0	0	0	2	0	0	0	0	1	1	0	1	1	0	0	0	0	0	0	0	0	0	0	0	2	1	0	0	1	1	1	0	0	0	0	0	0	0	1	0	0	0	1	0	0	0	0	0	1	0	0	2	1	0	0	0	0	0	0	0	0	0	0	2	1	0	0	0	0	0	0	0	0	0	0	0	1	0	0	0	1	0	1	0	0	0	2	0	0	0	0	0	1	0	0	0	0	2	0	0	0	0	0	0	1	1	0	0	0	0	1	1	0	0	0	0	0	0	0	0	1	0	0	0	0	0	0	0	0	0	0	0	0	0	0	0	0	2	0	0	1	0	0	0	0	0	0	1	0	0	0	0	0	0	0	0	0	0	0	0	0	0	0	0	1	1	0	0	0	1	0	0	0	0	0	0	0	0	1	0	2	0	0	0	0	0	0	0	0	0	0	0	0	0	1	0	0	1	0	0	1	0	0	0	0	1	0	0	1	0	1	0	0	1	0	0	0	0	0	1	0	0	0	0	0	0	0	0	0	0	1	0	0	0	0	0	1	0	0	0	1	0	0	0	0	0	0	0	0	0	0	0	0	0	0	0	0	0	0	0	0	0	0	1	0	0	0	0	0	0	0	0	0	1	2	0	0	0	0	0	0	0	0	0	0	0	0	0	0	0	1	0	0	0	0	0	0	0	0	1	1	0	0	0	0	0	1	0	0	0	0	0	0	1	0	0	0	0	0	0	1	0	0	0	0	0	0	0	0	0	0	0	0	0	0	1	1	0	1	0	0	0	1	0	0	0	1	0	0	1	0	0	0	0	0	2	0	1	0	0	0	0	0	0	0	0	1	0
N0.HOG0009881	0	2	0	1	0	0	0	0	0	2	0	0	4	3	1	1	2	1	0	0	0	2	4	2	0	2	1	1	0	1	0	10	1	0	2	1	1	2	0	2	3	0	4	0	0	1	2	2	0	0	1	0	0	1	3	3	1	5	0	3	4	4	1	0	0	0	2	4	0	0	0	0	2	0	0	3	0	1	1	2	4	3	2	0	0	2	1	2	0	0	0	2	0	0	0	1	2	1	5	8	3	1	0	0	3	1	2	0	1	0	8	0	1	0	1	1	0	0	0	0	0	4	1	3	2	1	4	0	0	0	3	2	0	0	1	3	1	0	1	1	0	0	3	0	2	0	0	2	1	0	1	1	1	6	2	1	0	0	0	0	4	0	2	4	1	1	0	1	1	1	2	0	1	2	8	3	1	4	0	0	0	1	0	0	2	1	1	1	1	2	2	1	0	2	0	0	0	1	0	2	1	0	0	2	0	0	3	1	1	1	0	1	2	4	1	1	2	1	1	6	1	0	1	11	0	0	0	0	1	1	3	0	2	0	1	2	1	0	1	0	6	1	2	6	0	0	0	0	1	2	0	0	2	0	1	1	0	0	1	0	2	1	1	1	3	1	0	0	1	0	2	0	4	4	3	0	0	1	1	1	2	5	1	1	0	6	0	3	0	2	4	1	1	1	3	7	1	2	0	1	4	0	0	1	0	1	0	0	0	3	0	0	3	0	0	0	2	2	1	2	2	1	1	1	0	1	0	1	1	2	3	0	0	2	3	2	0	1	1	1	1	0	0	0	0	2	0	2	5	1	2	1	1	2	1	0	0	0	2	0	0	0	1	6	4	1	1	0	0	1	0	0	0	0	2	0	0	0	2	0	1	1	1	3	0	0	2	0	1	1	5	1	6	0	0	0	3	14	1	5	3	1	1	1	1	1	1	3	1	0	1	4	3	0	2	0	0	0	1	0	0	1	0	0	0	2	1	0	0	1	4	0	0	4	3	1	2	5	3	1	1	1	1	1	0	0	2	0	0	5	2	0	4	1	1	0	0	0	1	5	0	2	1	2	1	3	0	0	1	1	1	1	0	0	1	0	0	1	2	1	1	0	5	2	0	0	0	1	1	1	0	1	1	0	0	0	0	2	12	2	1	1	4	0	6	1	1	0	0	0	1	0	0	0	0	4	1	0	2	2	0	0	0	0	2	1	0	0	0	0	1	1	0	0	1	0	0	0	3	0	1	1	0	1	0	1	3	1	0	5	0	0	0	2	0	2	0	1	2	0	1	1	4	1	1	1	0	3	2	0	0	0	1	1	3	2	0	0	0	0	0	0	2	0	0	0	1	2	2	6	0	6	0	1	0	0	0	2	3	0	4	0	1	1	0	1	3	0	1	0	0	0	1	1	0	0	1	1	0	0	0	1	0	0	1	1	0	1	1	0	1	0	1	0	1	2	2	1	0	2	0	0	0	0	0	0	2	1	1	0	1	2	1	0	0	1	0	0	0	1	0	3	2	1	1	1	0	3	2	2	0	1	2	1	0	1	3	3	0	0	0	1	0	0	0	2	2	0	0	0	0	3	3	2	0	1	2	1	0	7	2	1	0	0	0	1	1	0	5	0	0	1	3	0	0	0	0	1	2	0	2	0	3	0	2	0	2	0	0	0	0	0	0	4	1	1	1	2	1	0	2	1	3	1	1	0	0	1	0	1	0	2	0	0	0	0	3	1	0	7	0	0	0	0	2	1	0	0	0	0	0	0	0	0	3	1	0	0	0	0	0	0	4	1	0	3	0	0	2	1	0	0	1	1	1	2	0	1	0	2	5	2	0	6	1	2	0	1	2	0	2	2	6	0	2	0	0	1	2	1	3	0	0	2	7	1	1	1	0	0	2	1	6	0	0	1	1	1	0	1	0	2	1	0	0	3	0	1	0	2	1	0	1	0	2	4	1	1	1	0	1	0	0	1	0	1	1	0	0	2	7	1	1	1	0	2	0	4	7	1	1	0	0	0	0	0	1	2	0	0	0	1	0	1	1	1	0	3	0	6	8	2	0	0	0	0	3	0	0	0	0	5	1	3	11	0	4	2	0	0	0	1	1	0	0	1	1	0	1	0	0	1	1	0	1	0	0	3	1	0	2	0	0	0	8	2	0	0	2	0	2	0	1	0	1	0	1	1	1	1	0	0	1	0	0	0	0	1	4	0	0	1	1	1	0	1	1	0	2	3	0	0	0	0	0	0	3	2	0	1	0	1	1	1	3	1	0	2	9	1	0	3	1	0	0	0	0	0	4	1	1	0	6	0	1	6	0	3	1	0	6	0	0	0	0	0	0	2	0	1	5	1	0	0	3	3	0	3	0	0	0	0	1	4	1	0	1	0	0	0	0	0	13	1	8	2	1	0	1	1	9	3	1	0	1	0	8	1	1	0	2	0	0	2	1	1	2	0	2	2	3	2	0	1	1	0	0	1	5	0	0	1	7	0	0	0	1	0	4	0	0	2	0	1	0	1	0	1	3	0	1	2	1	2	0	0	2	0	0	0	0	0	0	4	0	3	0	1	2	0	2	0	5	0	0	1	0	2	0	6	0	1	0	0	0	0	0	0	2	0	3	0	0	1	0	0	0	0	2	0	0	0	1	0	3	0	3	1	1	1	0	0	3	0	0	0	0	0	10	3	0	1	2	0	2	1	2	0	1	0	1	1	0	2	1	0	1	1	0	1	0	4	0	0	3	3	0	3	0	1	0	0	3	0	0	0	0	0	1	0	2	2	0	3	1	0	1	0	0	3	0	0	2	0	1	1	1	3	0	2	1	0	0	0	1	0	0	2	1	0	3	0	2	0	0	1	0	0	0	0	0	0	0	0	0	2	0	0	2	1	1	2	0	4	2	0	0	2	2	0	1	0	0	1	0	0	2	1	1	0	3	0	1	0	2	0	0	2	0	0	1	1	2	4	1	0	0	0	0	1	0	2	0	0	4	3	1	0	1	0	0	0	2	2	1	4	2	0	7	2	0	0	0	2	0	1	2	0	1	2	1	4	0	3	1	2	2	4	3	1	0	0	2	1	0	0	1	1	0	3	0	0	1	2	1	0	1	0	1	1	1	0	0	0	0	7	0	2	0	0	1	2	2	1	1	0	1	0	0	0	3	1	3	0	0	1	2	1	1	0	3	1	4	0	1	0	1	0	2	3	2	1	2	0	3	1	5	1	0	0	1	2	0	0	0	0	1	1	1	0	2	0	0	2	0	0	1	2	0	3	8	5	0	0	4	3	0	0	2	1	2	1	3	4	1	0	0	0	0	9	3	0	1	1	2	3	1	1	0	1	2	2	4	1	1	0	0	0	2	1	6	2	0	0	2	0	0	2	1	0	0	0	1	1	1	0	3	2	2	0	0	0	1	0	1	1	0	0	2	0	0	2	0	1	0	0	0	1	0	3	0	2	1	3	1	0	4	0	0	3	0	10	1	1	1	1	0	0	1	2	2	1	0	0	0	3	2	5	1	0	0	1	0	2	1	0	0	0	1	1	1	2	1	1	1	1	2	0	0	1	3	0	3	1	0	0	1	2	0	0	1	7	2	1	5	3	1	0	0	0	2	0	3	1	0	1	0	0	3	6	0	2	0	1	0	1	2	0	0	0	4	1	2	0	0	2	1	4	0	5	1	2	0	0	2	2	1	2	1	0	2	1	0	1	0	0	0	2	2	0	0	1	0	1	5	0	1	0	0	1	3	3	1	2	1	0	1	0	1	2	6	8	0	1	0	2	0	0	6	2	1	5	2	0	3	0	1	2	1	2	0	3	0	0	1	5	0	1	0	3	2	0	2	0	0	2	0	2	0	1	3	0	1	1	1	0	0	0	4	6	0	1	0	0	2	0	3	1	0	1	1	3	0	1	1	0	0	0	2	0	0	1	0	0	1	0	1	3	1	2	0	2	0	0	0	3	3	2	0	0	10	1	3	0	0	1	1	0	1	0	1	2	1	1	1	0	0	5	0	0	0	0	0	2	2	5	0	1	4	2	0	1	1	4	1	2	0	0	0	5	1	6	0	1	2	0	0	0	5	0	0	1	1	0	1	1	1	0	0	1	0	0	2	1	2	0	1	4	1	0	2	1	0	0	0	1	1	0	0	0	0	1	7	2	1	1	0	4	1	1	1	0	0	1	2	0	1	6	1	2	0	2	0	0	0	1	2	3	1	0	1	0	2	0	1	0	2	0	1	1	1	0	0	0	1	1	0	0	2	1	1	1	0	2	1	1	1	1	2	0	1	1	1	2	0	0	2	3	0	0	1	1	1	1	1	0	0	1	3	0	1	0	0	0	0	0	0	2	5	1	0	1	0	1	0	2	0	1	0	2	0	0	1	0	1	0	5	1	0	1	3	2	1	2	0	1	0	0	3	0	5	0	0	0	1	1	3	2	2	5	2	2	0	1	1	1	0	2	0	0	2	1	0	2	1	2	0	1	0	0	0	1	1	0	0	1	0	0	1	0	2	1	1	1	0	6	0	0	3	4	0	0	3	3	3	3	2	0	0	0	3	0	2	0	1	0	1	2	0	2	1	1	6	3	0	0	0	1	1	1	0	2	6	1	2	1	4	1	0	0	4	1	0	0	1	1	0	6	3	0	2	0	0	0	0	4	2	0	2	0	0	1	2	2	0	6	2	0	1	2	1	1	3	0	1	0	0	0	1	5	0	0	2	0	1	0	0	2	1	0	0	0	0	1	1	0	1	0	1	0	1	0	1	0	1	1	5	1	2	1	2	1	0	0	3	1	2	0	0	2	0	0	0	1	2	0	4	0	3	1	1	1	0	0	0	0	3	0	0	1	1	1	0	1	0	0	1	3	0	0	1	3	8	2	0	3	0	1	0	0	0	0	1	0	0	0	5	0	1	0	1	0	0	2	3	3	0	0	2	9	3	2	0	0	2	0	2	0	1	2	3	1	0	2	2	0	3	0	3	0	0	0	2	0	1	1	2	2	2	4	2	1	2	0	0	10	0	0	0	3	1	2	5	0	0	0	0	1	0	0	0	0	1	2	0	4	0	1	1	1	0	0	0	1	1	2	3	1	0	2	0	0	0	0	2	0	1	1	1	2	2	1	4	0	1	0	3	1	0	0	0	0	0	0	0	8	0	1	0	2	0	1	0	4	2	0	1	0	0	0	2	1	1	1	1	1	1	6	0	0	3	1	5	1	0	0	1	2	0	0	6	2	2	0	0	0	2	1	2	4	0	0	5	1	1	2	2	1	0	2	1	1	0	0	0	0	0	1	1	2	1	2	1	0	0	1	0	0	1	0	1	1	0	2	0	1	1	0	1	2	1	1	0	2	0	0	4	0	1	0	1	1	0	0	1	0	1	2	1	0	1	3	1	2	2	1	1	0	1	0	2	0	0	0	0	0	0	0	2	0	1	10	2	0	0	1	0	0	1	1	0	1	1	1	1	0	0	2	2	1	0	1	2	1	1	0	0	0	0	1	1	2	0	0	1	1	2	0	1	0	1	0	0	0	0	7	3	0	0	1	1	0	1	0	1	1	0	3	0	0	0	2	2	1	0	1	0	0	0	2	0	0	0	1	2	0	2	0	0	1	0	0	1	1	0	0	1	4	1	0	0	0	2	1	1	1	0	1	0	0	0	0	3	0	1	0	0	1	5	0	0	1	2	6	0	0	1	1	0	4	5	1	0	1	0	1	1	1	0	0	1	2	0	0	0	2	0	0	3	0	2	2	1	0	3	2	1	0	0	1	1	2	2	0	1	1	2	2	0	1	1	0	1	1	1	1	2	4	0	1	0	0	2	1	0	2	1	0	0	1	3	2	0	7	1	0	1	0	1	0	0	0	0	0	0	0	0	0	1	0	1	0	1	1	0	8	1	0	0	1	1	0	0	0	1	2	21	0	2	0	0	2	5	1	3	2	1	0	1	0	0	0	1	0	0	1	1	0	3	0	1	0	0	0	1	0	3	0	3	0	2	2	0	0	0	1	0	0	1	0	0	1	14	0	4	0	0	0	0	2	0	1	1	0	3	1	3	1	0	1	2	1	0	0	2	3	0	1	1	1	1	1	1	3	1	2	1	1	1	1	3	2	0	1	1	1	3	2	1	0	0	0	1	3	2	1	0	3	2	1	2	1	0	2	1	0	0	0	0	9	1	1	2	1	0	0	4	0	2	3	1	0	0	0	1	6	0	0	0	0	3	0	1	0	0	1	6	2	1	0	0	1	3	0	2	0	0	0	0	3	0	0	1	0	0	4	1	5	2	0	1	0	0	0	3	0	1	0	1	1	1	1	1	0	1	3	1	0	7	0	0	1	0	2	2	1	0	0	2	0	1	0	0	0	1	1	0	2	0	0	1	1	2	2	0	0	5	2	2	10	0	2	0	0	0	0	0	0	1	0	0	0	0	0	0	1	0	2	1	0	1	2	1	0	2	1	1	1	0	2	1	0	1	0	1	1	3	0	3	0	1	0	0	0	1	2	2	0	2	0	0	0	0	4	2	1	1	4	3	0	2	1	3	3	1	2	0	0	0	0	3	0	0	0	1	2	1	1	0	0	0	1	1	0	0	0	0	4	0	2	0	1	0	4	2	1	0	7	0	1	1	1	0	1	0	1	5	0	2	2	1	2	1	1	1	0	0	1	0	1	0	3	2	2	0	2	4	0	0	2	5	0	3	1	2	0	0	0	0	6	2	0	5	1	0	4	0	1	1	3	2	0	0	0	2	0	0	1	0	0	1	0	0	1	2	0	2	1	0	1	4	9	1	0	1	1	1	5	0	0	0	0	0	3	2	0	0	1	0	5	0	1	1	0	0	1	0	1	0	2	1	2	3	1	0	1	0	1	1	0	0	2	2	0	0	2	2	0	1	1	2	6	2	0	1	0	4	2	1	0	0	1	0	2	0	3	0	0	1	3	1	2	1	1	0	1	1	0	4	0	2	2	2	4	0	0	1	2	0	4	0	0	2	0	1	0	0	0	0	0	4	2	1	1	0	0	0	0	2	0	0	1	0	3	0	0	1	2	0	7	1	1	0	1	2	3	4	0	3	0	4	1	0	3	3	1	2	0	2	0	2	1	0	3	1	0	0	1	6	3	0	0	2	0	1	2	0	0	0	0	0	0	1	2	0	0	0	2	4	0	1	0	0	5	0	1	0	4	0	0	3	0	0	1	0	0	6	1	1	0	0	3	2	0	3	0	1	0	0	0	1	1	1	2	0	0	1	3	1	0	3	0	0	0	2	3	0	1	3	0	0	0	1	3	2	0	4	1	2	1	5	2	4	0	1	0	1	0	0	0	0	2	5	0	3	0	0	0	0	3	1	0	0	1	0	1	1	0	3	1	0	2	1	3	2	1	1	0	1	0	0	0	2	1	0	0	9	1	5	1	1	1	0	2	1	2	0	0	0	2	0	0	2	0	3	1	0	0	0	1	1	0	1	0	0	0	0	2	0	1	2	1	1	1	1	0	2	1	1	0	0	2	0	1	0	2	0	2	1	2	0	0	1	0	2	1	2	1	4	3	1	2	0	0	0	3	0	0	2	1	0	4	3	0	3	0	0	0	11	1	0	1	1	0	0	10	2	2	1	0	0	6	0	0	1	1	0	3	0	0	1	0	0	1	2	0	1	0	0	1	1	0	2	1	2	1	1	2	1	1	3	0	0	3	0	0	1	1	0	1	2	1	0	2	0	2	3	1	2	0	1	2	4	0	4	1	0	1	3	0	0	1	0	0	1	1	0	5	0	0	1	1	0	1	1	1	3	1	1	0	1	0	0	4	0	0	1	0	0	5	1	0	1	0	2	1	0	0	0	2	1	1	0	2	1	1	1	0	0	2	0	2	2	1	0	0	0	2	4	1	0	0	0	6	0	2	1	0	0	0	4	1	1	0	2	0	5	2	1	0	1	0	0	1	2	0	0	0	0	1	0	0	1	1	0	1	0	0	2	0	2	1	3	1	0	0	0	0	1	0	0	0	1	1	0	0	2	0	0	2	2	2	1	1	1	3	1	1	0	1	0	4	1	0	0	0	1	0	0	6	0	1	0	0	0	0	0	3	6	0	0	2	0	1	0	2	0	1	0	1	0	0	3	0	0	1	0	1	3	0	1	2	0	0	0	1	0	0	0	0	1	0	0	0	0	0	1	8	3	3	1	3	0	0	1	0	1	2	1	1	0	1	1	3	1	0	1	1	1	0	0	2	0	0	0	0	0	1	1	3	0	0	3	2	0	0	2	0	2	2	1	3	1	1	0	2	2	2	4	0	5	1	1	0	0	0	5	1	5	0	0	0	0	1	1	0	1	3	0	0	0	1	5	1	0	0	4	3	4	0	2	0	1	2	0	0	4	7	0	2	0	1	0	0	7	1	0	0	1	2	2	2	0	1	1	5	2	0	1	0	0	1	1	5	3	2	1	1	1	0	2	2	0	0	3	1	3	1	0	5	0	0	0	1	0	0	0	0	1	0	2	1	1	1	3	0	6	3	0	1	1	2	1	1	1	0	3	0	2	1	0	0	0	1	0	0	0	0	0	0	0	2	0	0	0	0	0	0	0	0	2	10	2	2	1	0	0	2	0	0	3	0	0	1	0	2	6	1	9	0	0	1	1	2	0	3	4	0	1	0	1	0	0	2	1	1	0	1	0	0	1	0	1	0	1	2	1	0	2	1	1	0	2	0	3	0	1	1	3	0	0	0	0	3	0	4	0	1	1	2	1	0	0	1	1	1	0	2	0	0	1	2	0	4	0	1	0	1	0	1	0	0	3	0	1	0	2	1	0	0	0	1	3	0	0	1	0	1	4	2	0	1	0	1	0	0	1	1	0	4	1	2	1	0	1	7	1	3	0	0	0	2	3	1	2	1	0	2	2	1	2	1	1	1	0	0	0	2	1	2	0	5	0	2	0	0	1	5	0	1	1	0	6	2	1	0	2	0	0	0	3	0	7	0	2	0	2	0	2	0	1	1	0	3	13	0	2	0	2	3	2	1	1	1	3	0	0	0	4	0	1	0	0	1	0	0	1	0	0	1	0	0	0	0	4	0	0	1	0	0	2	6	0	1	2	0	2	1	2	1	1	0	1	0	1	0	1	0	2	0	2	0	2	0	1	3	0	1	1	0	0	2	1	1	0	2	2	4	0	0	2	2	0	1	0	0	0	4	0	1	1	2	0	2	0	0	0	0	0	0	4	2	1	1	1	0	0	0	0	0	0	0	0	0	1	1	0	6	0	1	1	3	4	0	0	0	0	1	2	1	1	0	0	0	0	2	0	0	0	1	0	0	2	1	2	1	0	2	1	0	0	0	1	0	0	1	0	0	2	0	0	0	2	0	2	4	0	0	1	5	2	7	1	0	3	0	1	1	1	3	1	0	1	0	0	1	3	1	2	0	0	3	0	4	0	2	1	3	1	1	0	0	2	1	0	0	0	1	1	4	2	1	2	1	0	0	0	0	3	1	0	1	1	0	1	0	0	4	0	3	1	0	0	0	1	0	0	7	0	1	2	0	3	0	4	2	2	0	4	4	0	0	0	1	2	0	2	0	1	0	0	2	1	1	1	0	1	0	2	2	1	1	1	3	0	2	1	4	2	0	6	0	3	1	2	1	0	1	2	0	0	0	0	0	1	0	1	0	0	1	1	3	5	1	0	0	0	0	2	0	1	0	0	1	1	0	0	1	1	0	2	0	0	1	0	1	0	5	0	0	1	0	0	0	1	0	0	2	0	0	3	1	4	4	1	1	1	0	0	1	3	0	0	7	1	1	0	1	2	3	0	6	0	3	0	1	0	0	0	2	2	1	0	2	1	0	1	1	0	1	2	2	5	0	1	0	4	1	0	0	2	2	0	2	2	0	3	1	0	1	0	0	0	0	2	3	0	2	1	0	1	4	0	2	2	0	0	2	3	1	0	2	0	2	1	0	4	0	2	0	1	3	0	1	0	2	2	0	1	0	1	0	1	2	2	0	1	4	0	0	0	0	1	0	0	0	3	1	0	3	0	4	0	1	3	0	0	1	0	0	0	1	0	5	2	5	0	1	1	2	1	3	0	0	0	0	0	1	1	1	0	2	1	3	0	1	2	1	0	0	0	1	0	0	0	2	2	2	0	2	0	6	1	2	1	0	1	3	0	1	0	1	2	2	0	1	1	1	2	0	1	1	11	0	4	0	0	1	0	0	0	0	2	1	2	1	0	0	0	1	0	0	1	1	2	2	0	2	0	0	0	3	0	2	1	0	5	0	2	1	3	3	0	0	1	2	3	0	0	0	0	0	1	3	2	0	3	0	0	0	1	0	1	1	1	2	1	1	0	0	4	1	0	0	0	4	1	2	7	0	1	0	1	0	2	1	0	1	2	0	4	2	0	0	5	0	0	0	0	1	1	0	1	0	4	1	3	1	1	4	2	0	0	0	1	2	0	10	0	0	1	0	0	1	4	6	0	0	5	4	0	0	1	0	3	5	0	0	1	4	1	2	0	0	2	0	8	0	0	0	0	0	1	1	0	0	1	0	0	3	0	0	1	0	2	0	1	0	1	0	0	0	4	3	0	1	0	0	0	0	3	2	0	0	0	1	3	1	0	0	2	2	0	0	0	1	3	0	1	2	0	2	4	2	1	0	3	0	0	5	1	0	0	1	0	0	1	0	3	0	1	0	11	1	1	1	0	0	0	0	0	1	0	0	2	0	0	7	0	0	0	1	1	2	1	0	2	0	0	1	3	1	0	0	0	1	0	0	0	0	0	0	1	1	1	1	1	0	0	3	2	0	1	0	0	1	0	1	1	0	0	1	0	0	0	7	3	2	0	2	0	4	2	0	1	0	0	2	0	1	3	2	0	2	2	1	0	0	1	1	0	4	1	2	1	4	1	0	1	0	2	0	1	4	0	1	2	2	3	2	0	0	3	0	0	1	2	1	1	2	0	2	2	0	3	2	4	2	2	1	4	0	0	1	0	0	0	0	0	0	1	2	0	1	0	0	1	6	0	1	0	2	3	1	0	3	0	0	0	2	7	3	8	1	0	3	3	0	0	1	0	0	1	1	2	1	0	6	0	0	0	1	1	0	0	1	1	2	0	0	1	2	1	0	5	1	0	0	2	0	0	1	1	1	1	0	0	1	1	0	0	0	4	3	3	0	2	0	0	0	0	0	1	0	2	1	1	2	1	0	3	0	1	0	0	1	1	1	2	1	1	1	2	1	0	1	1	0	0	2	0	0	1	0	0	2	4	0	0	3	0	0	0	0	4	0	0	0	0	1	0	0	3	3	0	0	0	3	0	0	0	2	4	1	1	0	1	0	1	0	1	7	1	0	2	1	0	0	0	2	0	0	3	1	0	1	4	2	1	1	1	0	0	4	0	0	0	0	1	0	2	1	1	1	1	0	0	0	0	0	1	2	1	0	2	0	0	5	6	3	7	0	0	1	0	2	0	0	1	0	0	1	1	2	1	2	5	0	0	1	4	2	0	0	0	2	2	0	0	1	0	0	1	0	4	1	2	1	6	0	0	1	0	2	2	1	2	1	1	2	2	0	1	0	2	1	1	0	0	0	0	1	3	1	2	1	1	0	0	3	1	0	1	1	0	1	0	0	0	0	0	0	0	2	0	2	2	0	1	1	0	1	0	0	7	3	1	1	0	2	4	0	0	1	3	2	1	0	0	5	2	0	0	4	0	0	2	2	4	0	3	0	1	1	0	1	2	1	1	1	2	0	11	0	0	1	0	5	0	8	1	0	0	3	1	1	0	0	0	3	1	1	4	1	6	2	0	1	0	1	1	5	1
N0.HOG0004895	0	0	0	1	0	0	0	0	0	0	0	0	0	0	1	0	0	0	0	0	0	0	0	0	0	1	0	0	0	0	0	4	0	0	0	0	0	0	0	0	0	1	1	0	0	0	0	0	0	0	0	0	0	0	4	0	1	4	0	0	0	0	0	0	0	1	0	1	0	0	0	1	0	0	0	1	0	0	0	0	0	0	0	0	0	1	0	0	0	0	0	0	1	1	0	0	2	1	0	0	1	0	1	0	0	0	0	0	0	0	0	0	0	0	0	0	1	1	0	0	1	0	0	0	2	0	0	0	0	0	2	0	0	0	0	2	1	0	0	0	0	0	0	0	0	0	0	0	0	0	0	0	0	2	0	0	0	0	1	0	0	0	0	0	0	0	0	1	1	0	0	0	0	0	0	1	1	0	1	0	0	0	0	0	0	0	0	0	0	1	0	0	0	0	0	1	0	0	1	1	0	1	0	0	0	0	0	2	0	0	0	0	0	0	1	0	0	0	0	1	1	0	0	1	0	0	1	1	0	2	1	0	0	0	0	0	2	0	0	0	0	0	0	0	0	0	0	0	2	0	0	0	0	0	1	0	0	0	0	0	0	0	0	0	0	0	0	0	0	0	0	0	0	1	1	0	0	0	0	0	0	1	0	0	0	1	0	0	0	0	0	0	0	0	0	1	1	0	0	0	1	0	0	0	0	0	0	0	0	1	0	0	1	0	0	0	0	0	0	0	0	0	0	1	0	1	0	0	0	1	0	0	0	0	0	0	0	0	0	1	0	1	0	0	0	0	0	0	0	0	1	0	0	0	0	0	0	0	1	0	0	1	0	0	0	0	0	1	0	3	0	0	0	0	0	0	0	0	1	0	0	0	0	0	0	0	0	0	0	0	1	1	0	0	1	0	0	1	0	0	0	0	0	1	0	0	0	2	0	0	0	0	0	0	0	0	0	0	0	0	0	0	0	0	0	0	0	0	0	1	0	0	0	0	1	4	0	1	0	0	0	0	0	0	0	0	0	0	0	0	1	0	0	0	0	0	0	0	0	1	0	0	1	0	0	2	0	0	2	0	0	1	0	0	0	0	0	0	0	0	0	0	0	0	1	0	0	0	0	0	0	0	0	1	0	0	1	1	0	0	0	1	2	0	2	0	0	0	0	0	0	0	0	0	0	0	0	0	0	1	0	0	0	0	0	0	0	0	0	0	1	1	1	0	1	0	0	0	0	2	0	1	0	0	1	0	0	0	0	0	0	1	0	0	0	0	0	0	1	0	0	0	2	1	1	0	0	0	1	0	0	1	1	0	0	0	0	0	0	0	0	0	0	0	0	1	0	0	0	0	0	1	0	0	0	0	0	0	1	0	0	0	0	0	0	0	0	0	0	1	0	0	0	0	0	0	0	0	0	1	0	0	0	0	0	0	0	0	0	0	0	1	0	0	0	0	0	0	0	0	0	0	0	0	0	0	0	0	0	0	1	1	0	0	0	0	0	0	0	0	0	0	0	0	0	0	0	0	1	0	0	0	0	0	0	0	0	2	0	1	0	0	0	0	0	0	0	0	0	0	0	0	0	0	0	0	0	0	0	0	0	0	1	1	0	0	0	0	1	0	0	0	0	0	0	0	0	0	1	0	1	0	3	0	1	0	0	0	0	0	0	0	0	5	0	0	0	0	0	0	0	0	0	0	0	0	0	1	1	0	0	0	0	0	0	1	0	0	0	0	0	0	0	0	0	0	0	0	0	0	0	1	0	0	1	0	0	0	0	0	0	0	0	0	0	0	0	0	1	0	0	0	0	0	0	0	0	0	0	0	1	1	0	0	0	1	0	0	0	0	0	0	0	0	0	0	0	0	0	0	0	0	0	0	2	0	0	0	0	0	1	0	0	2	1	0	0	0	0	0	0	0	0	0	0	1	0	1	0	3	0	1	0	1	1	0	0	0	0	0	2	0	0	0	0	0	1	0	1	0	0	0	0	0	0	0	0	0	1	0	0	0	0	0	0	0	0	0	0	0	0	0	0	0	1	1	0	0	0	2	1	0	0	0	0	0	3	1	0	0	0	0	0	0	0	0	2	0	1	0	0	0	0	0	0	0	0	0	1	0	0	0	0	0	0	0	0	0	0	0	2	0	0	1	1	0	0	0	0	0	1	0	0	0	0	0	1	2	0	0	0	0	1	0	0	0	0	0	1	0	0	1	0	1	0	0	0	2	3	2	0	0	2	0	0	0	0	0	0	0	1	1	0	1	0	0	0	0	2	0	0	0	0	0	0	0	0	0	0	1	0	0	2	1	0	0	0	2	0	0	2	0	0	0	0	0	0	0	0	0	1	0	0	0	1	0	0	0	0	1	0	0	1	0	0	0	0	0	0	0	0	0	0	0	1	0	0	0	0	0	1	0	0	0	0	0	1	0	0	0	0	0	0	1	0	0	1	0	1	0	0	0	0	0	0	0	0	0	1	0	0	0	0	1	0	0	0	0	0	0	0	1	0	0	0	1	0	0	0	0	0	2	2	0	0	0	0	0	0	0	0	0	0	0	0	0	0	1	0	0	1	0	0	0	1	0	0	0	0	0	0	0	0	0	0	0	0	0	0	0	0	0	0	0	0	0	0	0	0	0	0	1	1	0	0	1	0	0	0	1	0	0	2	0	0	0	0	0	1	0	0	0	0	1	0	0	0	0	0	0	0	0	0	0	0	0	1	0	0	0	1	1	0	2	0	0	0	0	0	0	0	0	0	0	0	0	0	0	1	0	0	0	0	0	0	0	0	0	0	0	0	0	0	0	0	1	1	3	0	0	0	0	0	0	0	0	0	0	0	0	1	0	0	0	0	0	0	0	0	0	0	0	0	0	0	0	0	0	0	0	0	0	0	3	0	0	0	0	0	0	0	0	0	2	0	0	1	1	0	0	1	0	0	0	1	0	0	0	0	0	0	0	0	0	0	0	0	0	0	0	0	0	0	0	0	2	0	0	0	1	0	0	1	0	0	1	1	0	2	0	0	0	0	0	0	0	2	0	1	0	0	1	0	0	0	0	0	0	0	0	0	0	0	0	0	0	0	0	0	0	0	0	0	1	0	0	0	0	0	0	0	0	0	0	0	2	0	1	0	0	1	0	0	0	0	0	0	0	0	0	0	0	0	0	1	0	0	0	0	0	0	0	0	0	0	1	2	0	0	0	0	0	0	0	0	0	0	0	0	0	0	1	1	0	0	0	0	0	0	0	0	0	0	0	0	0	0	0	0	0	0	4	0	0	0	0	0	1	0	0	1	0	0	0	0	0	0	0	0	1	0	0	0	1	0	0	0	0	0	0	0	0	2	0	2	0	0	0	0	0	0	1	0	0	0	0	0	1	0	0	0	0	1	0	0	0	0	0	0	0	0	0	0	0	0	0	0	0	0	0	1	0	0	0	0	0	0	0	0	1	0	0	0	0	1	1	0	0	0	2	0	0	0	1	0	0	0	0	0	0	0	0	2	0	0	1	1	0	0	1	0	0	0	0	0	0	0	0	0	0	0	0	0	0	0	0	0	0	0	0	0	0	0	0	0	0	0	0	1	0	0	1	0	0	0	0	0	0	0	0	0	0	1	0	0	0	0	1	0	0	0	0	0	2	0	1	0	0	0	0	0	1	0	0	0	0	0	0	0	0	0	0	1	0	0	0	0	0	0	0	0	0	0	0	0	0	0	0	0	0	0	0	0	0	0	0	0	0	0	0	0	0	0	0	0	0	0	0	0	1	1	0	0	0	0	2	0	0	0	0	0	1	1	0	0	0	0	1	0	0	0	0	0	0	0	0	0	0	0	0	0	0	0	0	0	0	0	1	0	0	0	0	0	0	0	0	0	0	1	4	0	1	0	0	0	0	1	0	1	0	0	0	0	0	1	0	0	0	0	0	1	0	1	0	0	3	0	3	0	1	0	0	0	0	0	0	0	0	0	0	1	0	0	0	0	0	0	0	0	0	0	0	0	0	0	0	0	3	0	0	0	0	0	0	0	0	0	0	1	1	0	0	0	0	0	1	0	0	1	1	2	2	0	0	0	0	0	1	0	0	1	0	1	0	0	2	0	0	0	0	1	0	1	0	0	0	0	0	0	0	1	0	0	0	0	0	0	0	0	0	0	0	0	0	0	0	0	0	0	0	0	0	0	0	0	0	0	1	1	0	0	0	0	0	0	0	2	0	1	0	0	1	0	0	1	0	0	0	0	0	0	0	0	0	1	0	0	0	1	0	0	0	1	0	0	0	0	1	0	0	0	0	2	0	0	0	1	0	0	0	0	0	0	0	0	0	0	0	0	0	0	0	0	0	0	0	0	0	0	0	0	0	0	0	2	0	0	0	0	0	0	0	0	0	0	0	0	0	0	1	0	0	0	0	0	0	1	0	0	0	1	0	0	0	0	0	0	0	0	0	1	0	0	0	1	0	0	0	0	0	1	0	0	0	0	0	0	1	0	0	0	0	0	0	0	0	0	0	0	0	0	0	0	0	0	1	0	0	1	2	0	0	0	1	0	0	0	0	0	0	1	0	0	0	1	0	0	0	0	0	0	0	2	0	1	0	0	1	0	1	0	0	0	0	0	0	0	0	0	0	0	0	0	0	0	0	1	0	1	0	0	0	0	0	0	0	2	2	0	0	0	0	0	1	0	1	0	0	0	0	0	0	0	0	0	1	0	0	1	0	0	0	0	0	0	0	0	1	0	0	0	0	0	0	0	0	0	0	0	0	0	0	0	0	0	0	2	0	1	0	0	0	0	0	0	2	0	0	0	0	0	1	1	1	0	0	0	0	1	2	0	0	0	0	0	0	1	0	0	2	0	0	0	0	0	0	0	0	1	0	0	0	4	0	0	0	0	0	0	0	1	0	0	0	0	0	1	1	0	1	0	0	0	0	0	0	0	1	0	1	0	0	0	0	0	0	0	0	0	2	0	0	0	0	0	0	0	0	1	0	0	0	0	0	0	0	0	1	0	0	0	0	0	0	0	2	0	0	0	0	2	0	0	0	0	0	0	0	0	0	0	0	0	0	2	1	0	1	0	0	0	0	0	1	0	0	0	0	0	0	0	0	0	1	0	0	0	1	0	1	0	1	0	1	1	0	0	0	0	0	0	0	1	0	0	1	0	0	0	1	0	0	0	0	0	0	0	0	0	0	0	0	1	1	0	1	0	1	0	0	1	0	1	1	0	0	0	1	0	0	1	1	0	0	0	0	1	0	0	0	0	0	0	1	1	0	0	0	0	1	0	0	0	0	0	0	1	0	0	0	0	1	0	0	0	0	0	0	0	0	0	0	0	0	0	0	0	1	0	0	0	0	0	0	0	3	0	0	0	1	0	0	0	1	0	0	0	0	0	0	0	1	0	0	1	0	0	0	0	0	0	0	1	0	1	0	0	0	0	0	0	2	0	0	0	0	0	1	0	1	0	0	0	0	0	0	0	1	0	0	0	1	0	2	0	0	0	0	0	0	0	0	0	0	0	0	0	0	0	1	0	1	0	0	0	0	0	0	0	0	0	0	1	0	0	0	0	0	0	0	0	1	0	0	0	0	0	1	0	0	0	0	1	1	0	0	2	0	0	0	1	0	0	3	0	0	0	2	2	0	0	0	0	1	0	1	0	1	0	0	0	0	0	1	0	0	0	0	0	0	0	0	0	3	0	0	0	0	0	0	0	0	0	0	1	0	0	0	0	0	0	1	0	0	0	0	0	0	0	0	0	2	0	0	1	0	0	0	0	0	1	0	1	0	0	0	0	0	0	0	0	0	0	0	0	1	0	0	0	0	0	0	0	0	0	0	0	1	1	0	0	0	0	3	0	0	0	0	0	0	1	0	0	0	0	1	0	0	0	0	0	0	1	0	0	1	0	0	0	0	0	1	0	0	0	1	1	0	0	0	0	0	0	0	1	0	0	0	0	0	0	0	0	0	0	0	1	0	0	1	0	0	0	0	0	0	1	0	1	0	3	0	0	0	0	0	0	0	0	0	0	0	1	0	3	0	0	0	0	0	0	0	1	0	0	0	0	0	0	0	0	0	0	0	1	0	0	0	0	0	0	0	0	0	0	0	0	1	0	0	1	0	0	0	0	0	0	1	0	0	1	0	0	0	0	0	0	0	0	0	1	0	0	2	0	1	0	0	1	0	0	0	0	1	0	0	0	0	0	0	0	0	0	0	0	1	0	0	0	0	0	0	1	2	0	0	0	0	1	0	0	0	1	0	0	0	0	0	0	1	0	0	0	0	0	0	0	0	0	0	0	0	0	0	0	0	0	0	0	0	0	0	1	0	0	2	0	0	1	0	1	0	0	0	0	0	0	0	0	0	0	0	0	0	0	0	1	0	0	0	0	0	0	1	0	1	2	0	1	3	0	0	0	0	0	0	0	3	0	0	0	0	0	0	0	0	0	0	0	1	0	0	0	0	0	0	0	0	0	0	0	0	0	0	1	0	0	1	0	0	0	0	0	0	0	0	0	0	0	0	0	0	0	0	0	1	0	0	1	0	0	0	0	0	0	0	1	0	0	0	1	0	0	0	1	0	0	0	0	2	0	1	1	0	0	0	0	0	0	1	0	0	0	0	0	0	0	2	0	0	0	0	0	0	0	0	0	0	0	1	0	0	0	0	4	0	0	0	0	0	0	1	0	0	0	0	0	0	0	0	1	0	1	0	1	1	0	0	0	0	0	1	0	0	0	3	0	0	1	1	0	0	1	0	0	0	0	0	1	0	0	0	0	0	0	1	0	0	0	0	1	1	0	0	0	1	1	0	0	0	1	0	0	0	0	1	0	0	0	1	0	0	0	0	1	1	0	0	0	0	0	0	0	0	1	1	0	0	0	0	0	0	0	0	0	0	0	0	0	0	1	1	0	0	0	0	2	0	0	0	0	0	0	0	0	0	0	0	0	1	0	1	0	0	0	0	0	0	1	0	0	1	0	1	0	0	0	0	0	1	0	0	1	0	0	0	0	0	0	0	1	0	0	0	0	1	0	0	0	0	1	0	0	0	0	0	3	0	0	1	0	4	0	0	1	0	0	0	2	0	1	0	0	1	1	0	0	0	1	0	0	0	1	0	0	0	0	0	0	0	0	0	0	0	0	0	0	0	0	0	0	0	0	0	0	0	0	0	0	0	0	0	0	0	0	0	1	0	0	0	2	0	0	0	0	0	3	0	0	1	0	0	0	0	1	0	0	1	1	0	0	0	0	0	0	0	1	1	0	0	0	0	0	0	0	0	1	0	0	0	0	0	0	0	0	0	0	0	0	0	1	0	0	0	0	0	0	0	0	0	0	1	0	0	0	0	0	0	0	0	0	0	0	0	0	0	0	0	0	1	0	0	1	0	0	0	0	0	0	0	0	0	0	0	0	0	0	0	0	0	0	0	0	0	0	0	0	0	0	1	1	0	0	1	0	0	0	0	0	0	0	0	0	0	0	0	0	0	0	0	0	0	0	0	0	0	0	0	0	0	0	0	0	0	0	0	0	1	0	0	0	0	0	0	0	0	0	0	0	0	0	0	0	0	1	0	0	0	0	0	1	1	0	0	1	0	0	0	1	0	0	1	0	0	0	3	0	0	0	0	0	1	1	0	0	0	0	0	0	0	0	0	0	0	1	0	1	0	0	0	0	0	0	0	0	0	0	0	0	0	1	0	0	0	0	0	0	0	0	0	0	0	0	1	0	1	1	0	0	0	0	0	2	0	0	1	0	0	0	0	0	0	0	0	0	0	0	0	0	0	0	0	0	1	0	0	0	0	0	0	0	0	0	1	0	0	0	0	0	0	0	0	0	0	0	0	0	0	0	0	0	0	0	1	0	0	0	0	0	0	0	1	0	0	0	0	0	0	0	0	0	0	0	2	0	0	0	0	0	0	0	0	2	0	0	0	1	0	0	0	0	0	0	0	0	0	0	0	1	0	0	0	0	0	0	0	0	0	0	0	0	0	1	0	0	0	0	0	0	0	0	0	0	0	0	0	0	1	0	1	0	0	0	0	0	0	0	0	0	0	0	3	0	0	0	0	1	0	0	0	0	0	0	0	0	0	2	0	0	0	0	0	0	0	0	1	0	0	1	1	0	0	0	0	0	2	0	0	0	0	0	0	0	0	0	0	0	0	0	0	0	0	0	0	0	0	0	2	0	1	0	0	1	0	0	0	0	2	0	0	0	0	0	1	0	0	0	0	0	0	0	0	0	0	0	0	0	0	0	0	0	0	0	0	0	0	0	0	1	0	0	0	0	0	0	0	1	0	0	0	0	0	0	0	0	0	0	0	1	0	1	0	0	1	0	0	0	0	0	0	0	0	0	0	0	0	0	0	0	0	0	0	0	0	0	0	0	0	0	0	0	0	0	0	1	0	0	0	0	0	1	0	0	0	0	0	0	0	0	0	2	0	0	0	0	0	0	1	1	0	0	0	0	0	0	0	1	0	0	0	0	0	0	0	0	0	0	0	0	0	0	0	0	1	0	0	2	1	0	0	0	0	0	0	0	1	0	0	0	1	0	0	0	0	0	0	0	0	0	0	0	0	0	0	0	0	0	0	0	1	1	1	2	0	0	0	0	0	0	0	1	0	0	0	0	0	0	1	2	0	0	0	0	0	0	1	1	0	0	0	0	0	0	0	0	0	0	0	0	0	0	0	1	0	0	0	0	0	0	0	0	0	0	0	0	0	0	0	0	0	0	0	0	0	0	0	0	0	1	1	0	0	0	0	0	1	0	1	0	0	0	0	1	0	2	0	0	0	0	0	0	0	0	1	0	0	0	0	0	0	0	0	0	0	0	0	0	0	0	1	0	1	0	0	0	0	0	0	0	0	0	0	0	0	0	2	0	2	0	0	0	0	0	1	1	0	0	0	0	0	0	0	0	0	0	0	0	0	0	0	0	0	0	1	1	0	0	0	0	0	0	0	1	1	1	0	1	0	0	0	0	0	3	0	0	0	0	1	0	1	0	0	0	1	0	0	0	1	0	0	0	0	0	0	0	0	0	0	0	0	0	0	0	0	0	0	0	0	0	0	0	0	0	0	0	0	1	0	0	0	0	2	0	0	0	0	0	1	0	0	0	1	0	0	1	0	0	0	0	1	0	0	0	0	2	0	0	1	0	0	0	0	0	0	0	0	2	0	0	0	0	2	0	0	0	0	0	0	0	0	0	0	0	0	0	0	1	0	0	1	2	0	0	0	0	0	0	0	1	0	0	0	0	0	0	0	0	1	0	0	0	0	0	0	1	0	0	0	1	0	1	0	0	0	0	0	0	0	0	1	2	0	0	0	1	0	1	0	1	0	0	0	0	0	2	0	1	0	0	0	0	0	0	0	0	1	0	1	2	0	0	0	0	0	0	0	0	1	0	1	0	1	0	0	0	0	0	0	2	0	0	2	0	0	1	0	0	1	0	0	0	0	0	0	0	0	0	0	0	0	0	0	0	0	0	0	0	1	0	0	0	1	0	0	0	0	0	1	0	0	0	0	0	0	0	0	0	1	0	0	0	0	0	0	2	1	0	0	0	3	0	0	1	0	0	0	0	0	0	0	0	0	0	0	0	0	0	0	0	0	0	0	0	0	0	0	0	0	0	0	0	0	0	0	0	0	0	0	0	0	0	1	0	1	0	0	0	0	0	0	0	0	0	0	0	0	0	0	2	0	0	0	0	0	4	0	0	0	0	0	2	0	0	0	0	1	0	2	0	1	0	0	0	0	0	0	0	0	1	0	1	0	0	1	0	0	0	0	0	0	0	0	0	1	0	0	0	0	0	0	0	3	0	1	0	0	0	0	0	0	0	0	0	0	0	0	0	0	0	0	0	1	0	0	0	0	0	0	0	0	0	0	0	0	1	0	0	0	0	0	0	0	0	0	0	0	0	0	0	0	0	1	0	0	0	0	0	1	0	0	0	0	0	2	1	0	0	0	0	0	0	1	0	0	0	1	1	0	0	0	2	0	0	0	0	0	0	0	0	0	0	0	0	0	0	0	0	0	0	0	1	0	0	0	0	0	0	1	0	0	0	0	0	2	0	0	0	0	1	0	0	4	0	2	0	0	0	0	0	0	0	0	0	0	0	0	1	1	0	0	0	0	0	0	0	0	0	0	0	0	0	0	0	0	0	0	0	0	0	0	0	0	0	0	0	0	0	1	0	0	0	0	1	0	0	0	1	0	0	0	0	0	0	0	1	0	0	0	0	0	0	0	1	0	0	0	0	0	0	0	0	1	0	0	1	0	0	0	0	0	0	0	0	0	0	1	0	0	0	0	0	0	0	1	0	0	0	0	0	0	0	0	0	0	3	1	0	0	0	0	0	0	1	2	0	0	1	0	0	0	0	0	0	0	1	0	1	1	2	0	2	0	0	0	1	1	0	0	0	0	1	0	0	0	0	0	0	0	0	0	0	1	0	0	1	0	0	2	0	0	2	0	0	0	0	0	0	0	0	0	0	0	0	0	0	0	1	0	0	0	0	0	1	0	0	0	0	0	1	0	0	0	1	1	0	0	0	1	0	2	0	0	0	0	0	0	0	0	0	0	0	0	1	1	0	0	0	0	0	0	0	1	0	0	0	0	0	1	0	0	0	0	0	0	0	0	0	0	0	0	0	0	0	1	0	0	0	0	0	1	0	0	0	0	0	0	0	0	0	0	0	0	0	0	0	0	0	1	0	1	0	0	1	0	1	0	0	0	0	0	0	0	1	0	0	0	1	0	0	0	0	0	0	0	0	0	0	0	0	0	0	0	0	1	0	0	0	0	0	0	0	0	0	0	0	0	0	0	0	0	0	0	0	0	0	0	0	0	0	0	0	2	0	0	1	0	1	0	0	0	0	0	0	6	0	0	0	0	0	0	0	0	0	0	0	0	0	0	0	0	0	0	1	0	0	0	0	0	0	0	0	0	0	0	0	0	0	0	0	1	0	0	0	0	1	0	1	0	0	0	0	0	0	0	1	0	0	0	0	1	0	1	0	1	0	1	1	2	0	0	0	1	0	0	0	0	0	0	0	0	0	0	1	1	0	0	0	0	0	0	0	0	0	1	0	0	0	0	0	0	0	0	0	1	0	0	0	0	0	0	0	0	0	0	1	0	0	0	0	0	0	0	0	0	1	0	0	1	0	0	0	0	0	0	3	0	0	0	0	0	0	0	0	0	0	2	0	0	0	0	0	0	0	0	0	0	0	0	0	0	0	0	1	0	0	0	0	0	0	0	1	0	0	0	0	1	0	0	0	1	0	0	0	0	0	0	0	0	0	0	0	0	1	2	0	0	0	0	0	0	0	0	0	0	0	1	1	0	0	0	0	2	0	0	1	0	0	1	0	0	0	0	1	0	0	0	0	0	0	0	0	0	0	0	1	0	0	0	0	0	0	1	0	0	0	1	0	0	0	0	0	0	0	0	0	0	0	1	0	0	0	0	0	0	0	0	0	0	0	0	0	0	0	0	0	2	0	1	0	0	0	0	0	0	0	0	0	0	0	0	0	0	0	0	0	0	0	0	1	1	0	0	0	0	0	0	0	0	0	0	0	0	0	0	0	0	0	0	0	0	0	0	0	0	0	0	0	0	0	0	0	0	0	1	0	0	0	0	1	0	0	0	0	0	0	0	0	0	0	0	0	0	0	0	1	0	0	0	0	0	1	0	0	1	0	0	0	0	0	0	0	0	0	0	0	1	0	1	0	0	1	0	0	0	0	0	0	0	0	0	0	0	0	0	0	0	0	2	0	0	2	0	0	0	0	0	1	0	0	0	2	0	0	0	0	0	0	0	0	2	0	0	0
N0.HOG0001417	17	15	10	12	12	5	15	10	2	15	6	13	4	50	5	8	22	0	4	5	19	1	5	10	2	0	9	1	10	1	4	4	9	5	10	2	0	7	0	0	32	0	4	3	0	28	11	13	11	14	2	22	5	4	4	26	2	1	0	18	4	0	53	8	0	8	39	5	3	13	7	4	1	9	15	0	9	28	15	6	14	1	15	1	3	1	12	2	6	0	18	19	27	11	15	3	5	3	1	1	7	26	8	0	5	2	23	0	12	3	4	0	1	24	33	11	2	47	9	15	7	1	0	2	17	1	1	14	8	14	3	0	22	9	23	1	2	1	14	1	9	2	2	0	2	16	0	50	9	17	0	3	84	8	39	8	0	24	0	16	4	9	1	13	1	2	7	2	38	11	34	13	17	3	7	16	7	36	2	1	4	10	5	8	21	16	65	2	9	5	0	16	3	3	2	79	6	11	1	37	12	9	22	13	10	18	12	5	2	4	0	48	1	1	1	13	35	10	2	1	5	1	3	4	15	13	1	0	10	1	4	7	1	1	1	0	0	7	0	15	1	5	43	17	11	2	46	9	6	15	9	10	12	10	0	15	0	6	1	7	2	2	9	11	102	1	0	6	12	14	4	6	1	22	49	3	6	11	2	5	3	0	6	0	0	2	12	1	12	17	1	9	8	0	1	3	0	22	7	3	46	3	8	4	1	7	8	15	10	16	0	0	4	8	3	3	24	1	12	0	1	23	3	1	1	3	14	2	2	2	0	14	6	3	3	5	4	16	10	0	13	0	1	8	1	1	2	1	4	13	4	4	3	8	8	30	20	1	13	7	1	35	3	20	0	32	13	16	8	14	28	8	2	9	4	2	22	47	1	12	0	12	7	10	3	13	27	7	6	18	26	1	2	12	0	15	30	7	2	2	2	11	14	28	7	0	30	2	0	0	11	14	9	11	14	0	16	10	1	0	10	9	51	24	16	28	9	0	3	0	34	6	9	1	2	1	5	3	3	0	4	1	6	3	30	2	3	3	21	23	1	11	95	0	2	3	1	2	2	98	5	0	17	1	33	2	10	1	2	45	0	4	8	8	10	1	15	40	18	52	23	20	3	0	18	11	9	16	5	17	6	5	4	8	11	2	5	11	5	19	13	2	1	21	83	37	13	0	9	0	11	7	10	0	0	1	8	21	33	3	28	3	2	7	1	14	1	0	8	1	1	12	1	0	3	0	1	4	1	1	16	6	16	24	29	12	0	0	7	3	9	7	34	40	19	0	11	2	1	12	1	0	4	20	0	0	8	30	37	0	2	16	1	7	5	3	3	0	1	7	4	2	1	11	14	1	16	1	1	3	4	2	0	4	3	30	15	10	0	29	0	0	15	1	4	1	3	14	2	14	7	1	15	16	12	2	22	2	12	17	4	7	4	1	0	4	1	1	1	6	0	0	8	1	15	20	0	17	19	2	2	3	2	50	18	6	9	6	25	9	11	7	23	12	1	9	5	0	10	5	1	13	16	23	14	29	2	3	2	20	12	21	6	0	24	2	1	3	13	8	9	3	0	8	2	21	0	26	10	8	4	64	2	12	0	7	19	12	19	2	18	18	27	27	19	2	14	18	2	15	1	6	0	14	3	13	2	12	3	10	1	2	4	9	43	12	0	11	17	3	10	4	18	0	0	9	4	0	4	24	3	0	2	0	1	4	0	10	10	6	15	1	11	6	11	1	7	0	4	6	24	8	1	3	6	10	15	0	12	11	1	13	0	29	2	15	13	1	10	0	16	4	4	1	3	3	17	7	45	15	7	14	3	12	1	32	0	24	16	53	3	2	9	0	0	4	11	5	2	8	18	1	4	13	4	13	9	11	5	11	1	0	3	31	1	23	0	3	9	2	0	9	3	1	11	17	5	22	11	29	9	20	30	2	0	9	1	0	5	0	3	0	0	0	4	4	6	2	14	12	3	0	3	1	0	14	16	2	5	0	2	15	23	0	13	1	6	33	10	12	0	4	25	23	6	4	0	8	2	0	14	2	19	25	1	19	8	33	9	4	26	25	35	11	0	2	2	7	8	0	5	4	1	0	4	34	4	17	2	12	8	9	9	0	14	1	3	11	3	5	3	12	21	6	8	0	2	1	21	2	0	3	10	3	2	1	15	8	36	2	1	4	7	14	1	4	1	1	20	23	14	5	16	0	6	1	25	0	4	14	0	2	0	12	14	26	29	10	4	1	0	32	27	14	24	12	1	1	14	4	18	3	4	3	2	5	0	17	7	6	0	3	0	13	6	8	7	12	2	3	2	36	2	2	2	3	10	2	5	1	5	7	7	14	0	4	3	0	26	10	4	17	2	23	1	2	11	6	45	4	7	10	15	46	2	7	22	1	24	24	10	26	1	2	2	23	12	1	9	4	5	46	0	7	9	4	5	33	38	11	12	21	1	1	1	7	4	2	2	1	13	24	14	7	0	18	11	4	3	13	0	24	1	1	4	51	9	2	59	3	8	8	9	0	38	16	15	1	4	1	2	1	0	31	0	2	8	8	13	3	23	0	20	3	21	1	12	22	1	31	24	0	5	12	1	14	11	1	11	0	21	0	31	5	14	4	9	4	20	4	18	12	12	7	15	2	7	6	4	8	9	4	1	17	0	17	4	3	1	26	5	11	1	8	9	2	21	0	8	2	0	16	10	8	2	0	78	23	1	1	22	16	2	9	6	1	28	7	8	24	0	3	9	1	4	3	10	33	2	15	14	21	4	5	15	13	0	6	2	0	3	0	6	2	21	0	6	5	1	52	13	3	2	2	8	3	1	2	16	2	1	10	9	1	36	19	20	20	0	18	6	1	3	0	10	28	8	1	1	7	13	0	42	0	3	35	14	23	4	8	3	3	33	4	0	7	4	2	1	9	5	16	9	6	17	11	62	3	28	53	35	2	25	5	11	12	17	9	0	35	8	0	9	67	0	28	3	1	1	4	26	0	29	1	0	4	28	3	3	18	13	20	1	11	3	1	3	6	3	18	10	0	10	2	9	15	99	3	13	1	23	54	3	8	2	1	2	3	5	3	24	2	1	4	0	8	6	3	0	3	0	27	22	41	12	20	20	2	7	44	21	7	23	22	0	3	1	2	15	12	17	7	9	20	3	2	3	16	2	0	34	9	3	3	0	27	6	13	1	15	2	8	1	7	17	5	1	3	32	7	1	20	39	2	2	45	3	1	37	2	8	61	16	1	0	0	93	0	1	0	6	5	60	1	7	10	11	8	3	2	4	2	0	9	4	49	6	1	22	16	3	10	19	5	2	0	14	0	11	4	3	11	16	0	7	29	2	2	6	64	12	0	14	1	1	8	2	20	16	2	3	1	14	2	6	4	16	39	71	7	1	13	2	7	38	9	8	5	5	8	14	8	1	11	6	22	14	27	11	18	5	23	1	2	9	7	0	3	2	2	9	28	17	14	3	2	56	8	8	3	7	3	14	2	1	0	0	2	1	31	58	6	0	18	1	32	53	5	15	16	17	9	1	11	0	17	14	0	15	1	2	4	8	20	2	1	3	7	2	10	2	24	2	4	1	13	8	7	0	10	23	5	13	14	58	2	8	12	1	3	49	15	0	15	0	0	32	41	9	4	3	13	0	11	7	5	4	0	1	6	3	1	2	0	22	3	8	4	0	1	2	1	12	6	11	0	2	22	25	1	10	5	21	9	1	3	4	11	2	16	10	2	18	5	1	13	5	21	9	6	1	0	7	34	26	5	13	9	12	23	4	3	0	57	8	2	0	19	2	32	6	2	2	4	1	7	31	41	2	1	59	23	12	6	0	2	8	2	9	4	42	22	15	3	10	1	5	21	0	0	38	7	0	7	1	1	2	14	3	3	6	11	5	12	3	1	5	2	7	52	22	2	3	1	2	43	11	13	1	2	7	21	8	4	12	31	3	1	1	8	0	6	1	14	3	1	3	31	18	1	1	0	0	28	2	16	6	4	10	1	13	18	4	25	43	2	3	4	1	2	2	11	0	18	7	3	2	7	6	1	20	19	7	56	10	2	0	5	2	2	21	3	2	15	4	7	1	1	2	4	16	7	2	1	15	0	2	8	13	24	1	1	14	4	0	4	12	1	8	2	8	18	27	14	19	33	7	0	19	11	9	0	2	3	64	61	29	2	0	1	1	8	6	0	5	1	0	3	11	1	2	14	1	0	14	67	1	6	7	9	5	4	1	9	1	11	12	0	4	0	2	3	7	5	2	7	8	7	4	11	11	2	15	7	0	15	1	2	12	1	1	60	33	0	7	24	6	17	14	1	27	2	2	7	3	7	8	6	1	0	10	2	1	11	2	11	19	1	1	8	0	44	0	1	12	8	0	12	3	26	15	0	0	2	31	4	17	7	9	3	3	10	1	4	2	10	43	6	51	1	8	4	21	14	1	5	8	1	3	2	1	4	0	8	15	1	1	71	12	15	18	17	6	2	47	2	8	2	16	7	41	1	5	26	8	2	6	4	6	11	4	2	1	13	3	2	0	20	2	3	21	0	3	4	61	2	13	7	7	13	54	8	2	13	2	0	6	1	7	15	0	0	3	40	25	16	13	6	1	0	0	26	0	12	6	1	5	18	0	7	2	5	5	35	0	4	24	0	2	0	26	22	5	0	0	4	39	72	10	7	9	23	2	4	10	5	7	13	15	9	3	0	14	1	0	3	9	13	25	3	16	3	33	4	19	0	12	1	13	13	2	8	17	17	6	11	35	11	7	9	0	0	1	2	7	0	2	0	3	2	3	13	17	2	3	0	5	8	6	0	16	0	0	18	3	11	5	3	1	0	21	4	7	0	1	16	0	2	0	5	22	11	12	38	1	2	3	28	14	8	15	7	1	17	7	1	8	9	0	4	29	5	14	6	8	17	2	7	12	2	6	9	7	1	37	1	0	6	6	5	2	1	3	17	9	1	5	16	25	4	4	0	7	34	0	9	2	12	43	14	7	14	20	11	3	18	11	9	7	2	0	1	4	0	16	2	0	11	6	3	19	1	34	20	11	34	1	5	28	17	12	7	5	20	4	1	26	1	0	17	0	1	1	7	31	5	28	19	9	2	6	0	6	3	1	16	10	1	35	19	0	15	4	2	4	7	28	12	2	0	7	6	0	8	3	4	21	1	6	8	5	2	2	4	3	19	0	2	2	16	4	8	3	29	1	10	0	1	19	13	3	28	0	4	0	15	11	1	18	3	6	42	0	1	13	11	1	22	8	3	2	0	0	5	3	1	12	1	11	26	33	2	14	15	0	5	20	21	3	1	0	16	1	6	29	2	11	46	2	31	18	0	3	34	6	17	1	36	11	10	15	23	8	15	4	1	1	7	1	7	0	7	27	4	1	0	1	5	5	7	10	3	7	4	14	11	4	6	1	4	0	22	0	10	0	17	0	0	37	9	0	5	0	1	2	2	11	14	2	0	0	0	5	5	8	2	0	15	1	0	9	23	3	1	2	2	17	10	6	2	8	3	6	8	2	11	0	3	20	1	14	1	9	14	4	29	1	8	0	10	23	14	4	0	14	0	13	39	10	18	10	6	6	31	14	22	14	13	1	5	18	1	18	1	1	3	4	24	20	38	0	37	17	6	27	6	2	3	2	9	1	3	22	2	2	1	9	16	6	0	0	10	19	7	18	3	3	1	2	8	0	21	1	2	6	2	1	12	1	2	2	6	1	35	17	14	0	6	12	6	0	2	1	0	9	4	8	8	22	5	12	4	16	27	3	26	17	11	19	0	22	23	1	1	1	2	1	1	0	16	3	3	7	14	20	0	25	22	22	0	20	11	3	38	11	1	1	6	15	0	4	2	15	2	3	8	9	11	27	1	1	3	32	7	5	4	10	6	9	10	10	0	25	12	10	9	17	4	17	1	0	1	11	1	26	38	2	28	0	16	12	1	1	15	5	7	8	5	3	3	3	14	1	1	8	2	2	5	0	0	0	1	2	1	0	13	4	0	8	15	4	23	12	5	1	48	12	0	1	9	12	10	23	16	0	5	19	8	4	1	0	27	5	17	16	25	11	23	0	16	8	12	3	21	4	2	0	1	15	7	8	1	6	32	12	29	44	3	0	0	3	2	0	11	71	16	0	1	7	16	5	9	37	0	1	11	1	61	5	0	2	2	11	1	0	18	0	8	20	8	4	7	1	1	15	26	5	1	8	2	28	24	5	0	4	3	12	3	11	19	2	68	1	1	13	22	2	11	7	7	14	1	2	6	29	10	1	12	40	11	10	1	24	13	11	1	12	5	13	9	12	10	4	17	12	16	1	1	15	0	3	23	23	0	10	1	0	2	1	12	2	9	4	6	3	3	0	18	2	13	10	30	10	1	15	6	9	0	15	14	11	15	0	5	9	0	3	18	2	10	3	13	0	21	18	12	4	12	0	0	7	10	3	13	18	4	55	4	34	7	1	1	1	7	13	12	15	44	0	26	1	32	10	4	14	5	1	11	1	0	1	1	8	2	0	20	2	7	22	1	7	1	0	44	20	1	2	3	0	9	37	14	11	6	1	26	43	9	12	4	2	0	0	15	16	25	20	3	0	20	18	6	22	15	0	52	7	2	18	5	11	1	8	1	21	19	22	2	12	4	4	38	10	11	14	28	16	0	18	0	17	2	24	7	0	2	13	3	10	20	8	0	4	0	13	9	22	1	17	2	4	0	34	15	7	7	2	9	4	2	1	1	2	19	2	1	24	10	2	1	7	1	5	0	1	5	5	22	0	15	17	10	7	1	11	8	2	8	1	11	1	2	2	7	23	3	7	26	2	39	8	6	9	2	7	2	9	1	0	2	11	22	0	23	6	3	13	1	24	14	1	6	18	13	1	18	10	0	6	18	3	2	4	4	8	0	8	32	7	15	34	4	6	0	15	3	32	12	3	19	35	5	1	10	0	4	1	21	29	3	7	3	39	7	19	6	19	2	1	14	1	5	1	2	16	13	0	3	10	0	3	12	0	10	16	13	23	0	3	8	35	1	14	1	24	63	4	4	1	14	6	3	12	36	1	11	3	4	0	2	4	3	10	1	3	1	1	5	6	20	2	3	8	44	1	0	2	9	68	0	20	0	11	1	9	5	28	1	8	3	38	1	30	5	3	19	0	7	42	16	0	0	9	3	39	5	0	1	20	11	7	7	11	5	42	0	16	35	10	15	2	13	25	6	21	16	3	9	14	0	1	4	16	22	2	6	5	0	2	20	5	6	3	21	9	3	0	37	0	7	6	13	17	20	1	7	20	4	9	2	14	13	8	21	17	5	1	3	1	20	2	22	3	23	27	41	8	0	13	1	1	3	41	7	7	0	13	18	6	46	11	0	6	14	1	2	2	2	32	1	1	6	25	2	1	6	15	4	6	7	1	22	3	15	17	13	5	0	6	3	2	0	8	23	37	28	20	14	3	1	1	7	25	4	24	7	13	14	0	0	1	13	4	13	0	9	9	1	12	0	1	32	1	10	11	17	6	14	3	9	15	20	10	3	14	9	8	79	2	17	15	0	2	4	73	12	4	6	3	24	17	1	4	3	19	17	2	3	0	22	3	0	3	6	2	22	9	12	4	0	8	15	15	16	31	5	2	23	26	1	0	2	10	7	1	22	0	40	1	5	1	2	12	11	2	10	48	11	13	6	1	8	17	12	1	12	2	3	40	1	71	13	10	4	1	1	3	8	5	7	2	0	22	2	9	2	0	0	47	2	4	1	4	26	2	0	4	7	4	8	0	1	17	17	1	0	5	2	14	0	19	1	1	3	41	7	31	13	1	10	0	18	8	19	0	7	4	25	19	5	2	35	11	5	1	14	20	21	5	1	8	3	17	44	0	20	10	0	0	4	18	3	4	15	3	55	15	4	5	20	1	8	1	4	7	3	1	7	0	4	2	4	0	3	11	14	2	1	11	4	3	8	0	48	3	5	5	5	7	1	10	6	18	15	11	35	9	0	18	4	0	7	24	19	0	0	22	0	3	6	9	12	0	15	2	1	3	15	4	1	4	7	13	17	6	2	2	1	9	1	0	103	2	20	0	26	0	2	11	2	11	7	2	1	1	0	0	0	3	22	6	5	0	0	8	6	1	6	3	1	9	9	6	12	12	51	0	14	6	14	13	0	1	5	0	33	1	1	0	8	11	2	12	7	14	0	10	3	4	2	10	1	6	10	16	8	3	64	8	19	16	27	28	1	13	6	16	3	21	5	1	2	7	9	14	39	3	13	9	40	6	16	6	1	23	0	9	24	5	2	9	44	1	10	4	2	36	0	3	1	2	7	0	12	2	14	3	4	2	10	6	17	12	52	24	0	1	11	0	3	9	0	0	1	9	0	6	0	4	10	27	16	1	3	2	12	42	4	0	3	12	0	10	6	3	29	1	5	20	10	31	4	3	3	26	1	67	1	2	13	1	14	8	6	4	3	14	7	32	12	23	14	0	10	8	5	4	3	6	1	11	10	3	7	0	17	0	4	13	5	16	0	6	0	3	5	4	8	13	1	6	1	1	23	3	13	2	0	1	1	9	26	25	0	5	14	20	18	11	9	0	3	17	35	3	3	10	20	0	4	10	3	48	2	3	11	32	1	4	3	1	31	3	43	13	3	2	21	1	7	0	30	2	3	21	3	3	0	16	5	27	7	3	49	16	2	7	2	9	23	0	3	1	0	1	14	14	8	17	7	3	10	15	1	1	27	1	1	2	0	0	0	7	5	39	1	5	2	31	4	11	9	7	12	3	1	3	0	1	13	3	4	6	36	7	10	20	1	0	2	1	22	14	12	27	27	0	8	0	2	7	7	2	1	0	2	5	5	0	3	18	1	3	0	11	11	1	10	5	3	0	0	8	0	42	7	9	1	6	16	1	8	18	0	1	12	0	62	2	12	10	6	34	21	11	4	20	2	2	28	4	1	5	4	2	4	1	0	9	0	22	0	2	1	0	5	10	16	14	0	2	11	8	14	19	0	0	2	34	39	1	16	24	2	3	4	17	0	8	1	2	2	13	14	3	3	0	2	14	0	2	0	4	19	4	13	10	8	23	4	8	15	4	0	18	13	19	14	17	4	3	5	20	1	6	0	17	3	35	22	10	17	2	10	1	21	3	10	12	4	1	11	6	13	2	1	0	3	0	0	1	4	19	10	12	2	0	2	22	7	2	2	0	11	1	19	0	12	47	16	36	2	0	37	25	20	0	17	14	14	0	0	22	0	38	4	5	2	8	0	0	12	17	0	14	6	21	9	15	12	7	6	2	9	18	29	3	10	0	2	26	26	23	9	7	21	1	25	8	1	16	4	20	0	8	3	2	26	1	12	0	1	0	4	64	8	1	7	5	18	2	4	0	2	4	1	8	7	1	3	25	5	7	2	38	11	7	1	11	4	0	1	9	0	0	21	22	1	1	0	7	2	2	1	3	12	0	0	25	9	7	5	0	57	10	1	12	5	11	10	3	19	9	18	43	18	5	9	2	0	0	19	7	15	7	12	14	2	20	20	21	1	22	10	3	0	29	4	4	15	0	1	7	8	2	2	1	4	1	3	5	2	4	1	25	8	1	7	14	1	10	47	1	0	13	6	1	12	42	27	14	16	14	3	17	2	1	8	8	5	24	3	2	12	1	1	5	0	19	3	1	27	2	4	19	5	35	0	3	1	9	3	3	4	11	9	16	12	2	1	8	1	19	3	0	7	5	1	5	29	1	5	7	9	17	1	19	6	10	3	7	0	19	6	10	14	20	1	17	6	0	6	7	2	15	2	9	12	3	38	4	9	4	10	39	3	15	3	2	2	0	4	16	1	19	18	19	3	23	1	13	2	2	2	11	8	31	3	7	1	14	0	2	16	1	0	33	21	6	4	12	0	3	45	10	6	0	0	11	5	18	17	20	0	1	2	7	3	21	4	1	0	9	4	2	1	10	16	2	8	0	3	22	4	1	2	2	12	56	1	1	5	10	12	0	39	54	3	16	9	2	7	4	4	1	22	9	0	2	9	2	13	0	0	0	11	37	45	0	1	5	2	18	19	6	20	12	15	21	2	6	8	17	1	5	4	27	3	5	4	10	27	10	21	11	0	4	10	0	4	0	3	7	0	12	44	11	2	0	9	0	4	2	10	3	4	4	8	4	14	0	1	27	4	0	4	13	2	2	2	1	15	3	0	20	3	4	35	6	12	2	7	4	0	2	7	63	2	0	0	17	0	0	12	3	6	12	4	15	1	1	18	2	2	1	2	0	0	0	6	8	55	0	2	0	23	9	1	2	52	32	38	6	6	1	48	0	42	10	18	1	1	58	2	0	14	1	9	11	4	9	3	2	8	25	49	12	10	13	17	1	2	2	2	22	0	18	8	1	6	1	13	1	11	2	1	49	10	4	11	18	7	10	15	3	0	10	8	1	1	1	11	4	2	2	15	3	2	40	0	4	1	5	0	8	21	4	2	8	2	35	20	28	1	1	3	12	8	18	3	1	10	9	1	41	2	43	17	7	3	5	1	22	10	13	1	3	9	0	6	4	0	3	42	2	12	13	2	6	3	6	6	2	2	4	15	18	0	13	0	0	10	3	8	3	3	29	10	15	33	1	4	16	0	41	13	0	43	25	10	35	4	3	5	8	2	0	0	2	9	1	1	29	3	8	16	19	7	4	1	0	2	17	5	1	20	1	13	55	15	23	9	2	1	8	7	1	33	8	7	11	14	0	13	3	3	14	3	10	1	1	54	25	22	7	14	3	9	0	13	37	1	3	16	10	8	1	14	11	5	10	12	11	11	14	41	4	3	0	29	1	0	2	10	0	7	1	1	3	2	2	0	0	1	2	0	1	12	32	2	0	3	7	12	1	4	22	6	9	3	0	9	0	2	29	25	1	11	4	1	3	12	20	15	7	17	14	17	25	2	1	1	2	12	30	19	1	28	1	6	0	8	0	16	5	11	0	1	1	22	0	3	4	22	0	3	1	12	6	1	21	23	0	13	11	7	11	7	1	0	0	1	1	43	0	31	4	3	1	19	12	2	3	0	2	9	15	12	1	14	0	4	0	32	6	2	26	0	5	18	18	1	7	7	4	9	13	4	13	27	20	3	24	13	39	13	0	5	1	8	3	13	2	7	2	1	17	12	22	16	0	3	2	8	6	14	4	11	13	16	0	15	3	32	2	0	23	14	8	31	8	16	3	6	9	0	5	0	5	5	85	3	24	10	10	4	1	2	43	0	2	40	41	5	15	17	11	7	6	23	0	13	13	1	12	30	0	4	8	5	2	1	4	0	3	1	21	17	6	13	5	0	1	1	2	59	2	37	11	10	10	0	11	9	17	3	1	51	20	6	21	2	8	19	4	9	14	16	19	1	10	10	1	13	0	9	0	0	61	14	13	9	6	47	8	16	15	2	4	5	1	3	12	1	2	1	1	10	0	6	0	0	11	1	1	9	9	8	4	4	3	7	8	4	2	4	0	1	3	1	1	29	0	1	10	30	3	17	17	3	1	29	25	7	0	9	16	9	23	43	0	36	1	6	21	4	12	17	8	9	10	6	21	0	20	4	3	13	5	22	18	14	10	10	9	7	4	7	2	0	3	1	3	12	53	2	0	3	0	11	15	13	5	2	15	4	6	8	1	1	36	6	15	6	5	0	56	4	1	0	16	10	0	7	6	1	0	1	6	0	4	8	1	15	28	9	18	11	38	1	2	2	8	1	12	1	2	1	2	16	15	18	2	2	10	6	20	10	2	1	3	38	3	10	0	12	0	6	8	4	1	5	13	3	1	1	1	12	3	4	87	26	16	24	3	1	2	12	3	15	23	63	6
N0.HOG0006154	1	2	0	0	0	0	0	0	0	0	1	0	2	1	0	0	1	1	0	0	1	0	1	0	1	1	1	1	0	0	0	2	0	0	0	1	0	0	0	1	0	1	1	0	0	0	0	0	0	0	0	0	0	1	2	0	0	0	0	2	2	2	1	0	0	0	0	1	0	0	0	3	0	0	0	0	1	0	1	1	0	0	2	0	0	0	0	0	0	0	0	2	0	0	1	1	1	0	1	1	2	0	0	1	0	0	0	0	0	1	1	0	2	0	0	1	2	2	0	0	0	2	0	0	0	1	1	0	1	0	2	0	0	0	0	1	0	0	0	0	0	1	0	0	0	0	0	1	2	0	1	1	1	1	2	0	0	0	1	0	1	0	1	0	0	0	0	0	0	0	0	0	0	3	4	0	0	2	1	0	0	0	0	0	0	0	0	0	0	1	0	0	0	0	2	0	0	0	3	0	0	0	0	0	0	0	0	0	0	0	0	1	0	0	0	0	0	1	0	0	1	0	0	2	0	0	0	0	0	0	0	0	0	1	0	2	0	1	0	0	1	0	0	4	1	0	0	0	0	0	0	0	0	0	0	0	0	0	1	0	2	0	0	0	0	0	0	0	0	0	5	0	0	0	1	1	0	0	1	0	2	0	1	0	0	5	0	1	0	2	0	0	1	0	0	2	0	0	0	0	3	2	0	3	0	1	0	1	0	0	0	0	3	0	0	2	2	0	1	1	1	0	0	1	0	0	0	0	0	0	1	0	1	5	1	1	0	0	0	0	0	1	0	0	0	0	0	0	3	1	4	0	0	5	0	0	0	0	0	0	0	0	3	0	0	1	0	0	0	0	0	0	0	0	2	0	0	0	1	0	1	0	2	0	0	1	2	0	0	1	0	0	3	0	0	0	3	5	1	4	1	0	0	1	0	0	0	1	0	0	0	0	0	0	1	1	0	1	1	0	0	0	2	0	0	1	0	0	0	0	0	0	0	2	1	0	0	2	2	0	1	1	1	0	1	0	1	1	0	1	0	1	0	0	0	0	0	0	2	1	0	0	0	0	0	1	0	0	2	1	1	1	0	0	0	1	0	1	0	1	0	0	3	2	0	0	1	1	2	0	0	0	1	0	0	2	1	1	4	0	2	0	1	0	2	0	2	0	0	1	0	1	1	0	0	3	0	0	1	0	0	0	0	1	0	0	0	1	0	0	0	0	0	0	0	0	0	0	1	1	1	0	0	1	0	0	0	1	0	0	0	0	1	1	0	0	0	2	0	0	1	0	1	0	0	1	0	0	2	0	1	0	0	0	1	0	0	0	1	2	2	0	0	0	2	1	0	0	0	0	0	0	0	2	4	0	0	0	2	1	2	0	0	2	0	0	1	0	1	0	0	0	0	0	0	0	1	1	0	0	0	0	0	0	2	0	0	0	0	1	0	0	0	1	0	0	0	1	0	2	0	1	0	1	0	1	0	0	0	0	3	3	0	0	0	0	1	0	0	0	0	0	0	0	0	0	5	0	2	0	0	0	0	1	0	0	0	1	1	2	0	1	0	0	0	0	0	0	0	0	0	0	1	1	0	0	0	1	1	0	0	1	0	0	0	0	0	1	1	0	1	0	0	0	1	0	1	1	0	0	0	0	0	0	2	0	0	1	0	0	0	2	1	0	1	0	1	0	0	0	0	0	0	1	0	0	0	0	0	0	0	1	0	0	0	2	1	0	0	0	1	0	0	0	0	0	0	0	0	0	0	0	0	0	1	0	0	1	0	1	1	0	1	0	0	0	0	0	0	0	0	0	0	1	1	0	0	0	0	0	1	0	0	0	0	2	0	2	0	0	0	0	1	0	0	0	0	0	0	0	1	0	1	2	3	0	0	0	2	0	0	0	3	0	0	0	0	0	0	0	0	0	0	0	0	0	0	0	0	0	0	1	0	0	3	0	0	1	1	0	0	0	0	0	0	0	1	1	0	0	0	0	0	0	0	1	0	0	0	0	0	0	0	1	0	0	1	0	1	1	0	0	0	0	0	0	0	0	0	2	1	1	0	0	0	0	0	1	0	1	0	4	2	1	1	1	1	0	3	0	0	0	0	0	0	0	1	0	2	0	1	0	0	0	0	0	1	0	0	0	1	0	0	1	0	2	1	0	2	0	1	0	0	0	0	2	0	0	1	1	0	0	0	1	0	1	2	0	1	0	0	2	1	0	0	1	1	1	0	0	0	0	2	0	0	0	1	1	0	1	1	0	0	0	1	0	0	0	7	0	1	0	1	0	0	0	0	0	2	1	0	0	3	1	0	2	0	0	1	1	2	0	0	0	0	0	0	2	2	0	1	0	5	0	1	0	0	3	0	0	0	0	1	1	0	0	1	0	0	0	0	0	2	0	2	0	0	0	0	0	0	0	0	0	0	0	0	0	3	0	0	0	0	0	2	1	1	0	2	0	0	1	0	0	0	0	0	0	0	0	0	0	0	0	0	2	0	1	2	0	0	0	0	0	0	1	0	2	0	1	1	1	0	0	0	0	1	0	0	0	0	0	0	4	0	0	0	0	1	0	0	0	2	0	0	0	0	0	1	0	0	1	2	0	0	0	0	0	0	0	1	0	0	1	0	0	0	0	2	2	0	0	1	2	2	0	2	1	2	1	0	0	4	0	0	2	0	1	4	0	0	0	0	0	0	1	2	0	2	1	0	1	0	0	0	0	0	0	0	0	0	1	0	0	1	7	0	0	0	0	0	0	0	1	0	0	0	0	0	0	1	0	1	2	0	0	1	2	0	1	0	0	0	0	0	2	0	0	0	2	1	0	0	0	1	0	1	1	0	0	0	1	0	0	0	1	0	0	0	0	0	0	1	0	0	0	0	0	1	0	0	0	0	1	2	0	2	5	1	5	1	0	0	5	0	1	2	1	1	2	1	1	0	0	0	0	0	2	0	1	0	0	0	3	0	0	0	0	0	1	0	1	0	0	0	2	0	1	1	0	0	0	1	0	2	1	3	1	0	0	0	0	0	2	0	0	0	1	1	0	0	0	3	0	1	0	0	0	3	1	0	0	0	0	0	0	1	1	0	4	0	1	0	0	0	0	0	1	1	1	0	0	0	0	0	1	0	0	0	0	0	0	0	2	0	0	0	0	3	0	1	0	0	0	0	1	0	0	0	0	4	0	2	0	0	1	2	0	0	0	2	0	1	0	1	1	1	1	2	0	0	0	0	0	0	1	1	0	1	0	0	0	0	0	0	0	3	1	1	0	0	0	1	0	0	1	0	0	2	0	0	1	0	1	1	1	0	0	0	2	1	0	0	1	0	0	0	2	0	4	0	0	0	1	0	0	0	1	1	0	0	0	0	0	0	1	1	1	3	0	0	0	0	0	2	0	3	0	0	0	0	0	0	0	0	0	1	1	0	0	0	2	0	0	0	0	0	0	1	0	1	0	0	0	4	2	0	0	0	2	0	0	0	2	1	0	0	1	1	0	0	0	2	1	0	1	0	0	0	0	0	0	1	0	0	1	0	0	0	0	0	0	0	2	0	1	0	0	0	0	0	0	0	0	0	0	0	0	0	0	0	3	0	0	0	1	0	0	0	1	0	0	1	0	0	0	0	2	0	1	0	0	1	1	0	1	1	0	0	1	2	2	1	0	0	1	0	2	0	0	2	0	0	0	0	1	2	1	0	1	0	2	0	0	0	0	0	0	0	0	0	2	0	0	2	1	0	0	0	0	0	0	1	0	0	2	0	0	0	0	2	2	0	1	0	0	0	0	1	0	0	2	0	0	0	0	3	2	0	1	1	0	0	0	1	1	0	0	0	1	1	0	0	0	0	1	0	1	0	1	0	0	0	0	2	0	0	0	2	1	0	0	0	0	0	0	3	0	0	0	0	1	0	0	0	0	0	0	0	2	0	0	2	2	0	1	1	3	0	2	0	1	0	0	0	0	3	1	0	0	3	0	1	3	0	2	1	1	0	1	0	0	0	0	0	0	0	0	0	2	0	1	1	0	0	2	0	0	0	0	0	1	0	2	0	1	0	1	2	1	0	1	1	0	0	0	1	0	0	0	1	1	1	0	1	1	0	0	0	0	0	0	1	0	0	0	2	1	0	1	1	0	1	0	0	2	1	0	2	0	0	0	2	0	2	0	0	4	1	1	0	0	0	0	0	0	1	0	0	1	2	0	0	0	0	1	0	1	1	0	0	1	3	1	1	0	0	0	2	0	1	0	0	1	0	0	0	0	3	0	0	0	0	1	0	2	0	1	1	1	1	3	1	0	1	0	0	0	0	0	0	1	0	0	0	2	0	0	1	1	0	1	0	0	1	1	0	2	0	0	1	1	0	1	0	0	0	0	0	0	1	0	1	2	0	0	2	1	0	0	1	0	0	1	0	0	2	0	0	0	3	3	0	1	0	0	2	0	1	0	0	0	0	0	0	0	0	3	0	1	0	1	0	0	1	1	0	0	0	0	1	0	0	0	0	0	0	1	0	0	0	0	0	0	1	2	0	1	1	1	0	0	1	1	2	0	1	0	0	0	0	0	1	0	0	0	0	3	0	0	0	0	1	2	0	1	2	1	2	1	0	0	0	1	1	2	7	0	0	0	1	2	0	2	0	2	0	1	1	0	0	0	0	0	0	3	1	3	0	0	0	1	1	0	0	3	0	0	0	0	1	0	0	0	0	1	0	2	0	1	0	1	0	0	0	0	0	2	0	2	0	0	0	0	0	1	2	0	1	0	1	0	0	1	0	0	0	0	0	0	1	0	1	1	0	2	3	0	0	1	1	1	1	0	0	0	3	0	0	2	1	0	0	3	0	0	0	0	0	4	1	0	0	0	1	0	0	1	0	0	0	1	1	0	0	1	0	0	0	0	0	0	0	1	0	0	2	0	0	0	0	0	0	1	0	0	0	1	1	2	1	0	0	1	0	0	2	0	0	0	1	0	0	1	0	0	0	0	0	0	0	0	0	1	0	0	2	0	0	3	0	0	2	2	2	1	0	0	0	4	0	0	0	0	0	0	0	0	0	0	0	1	0	1	0	0	1	0	1	0	0	1	1	0	0	1	0	1	0	0	0	0	0	2	0	0	0	1	0	0	0	0	1	2	0	1	0	1	0	0	0	0	0	1	0	1	1	1	0	1	0	0	0	1	0	0	0	0	0	0	0	0	0	1	0	0	0	1	0	0	2	2	1	2	0	0	1	0	0	1	5	1	1	1	0	0	0	0	0	1	1	0	0	0	0	0	0	3	0	1	0	0	0	0	0	1	1	0	0	0	0	0	0	0	0	2	0	0	2	0	0	0	0	0	0	0	1	1	0	1	0	0	0	0	0	1	0	2	0	0	0	0	0	0	0	0	3	0	0	1	0	0	0	1	1	0	0	0	0	0	0	0	0	0	0	0	0	0	0	0	0	3	0	0	0	0	0	0	0	1	0	2	0	1	1	0	0	0	0	1	0	1	0	1	3	0	0	0	0	1	0	0	0	1	0	0	0	0	2	1	0	0	0	0	2	1	0	1	0	0	1	0	2	0	0	0	0	0	0	1	0	1	0	0	0	0	1	0	0	1	1	0	1	3	0	0	0	0	0	0	1	1	0	0	0	0	0	2	1	0	1	0	0	0	3	0	1	0	0	0	1	0	0	0	0	0	0	1	5	0	1	0	1	0	0	0	0	0	1	2	0	0	1	1	0	0	0	0	0	1	1	2	0	0	0	1	0	0	1	0	0	1	0	0	1	0	0	0	0	0	0	0	0	0	0	0	0	0	0	0	0	0	0	0	1	1	2	1	1	0	1	1	0	0	1	1	0	0	0	0	0	0	1	1	0	0	0	0	0	1	1	1	0	0	0	0	0	1	0	0	0	0	0	0	0	0	0	1	0	0	0	0	0	1	0	2	5	0	0	1	0	0	1	0	3	0	2	1	1	0	0	0	0	0	0	0	0	1	0	2	0	1	0	0	0	0	0	0	3	0	0	0	0	0	0	1	0	0	3	0	0	0	4	1	2	0	0	0	0	0	0	0	0	0	1	1	2	0	0	0	0	0	0	0	4	1	0	0	0	0	0	0	0	0	0	3	1	0	0	3	2	0	0	0	2	0	4	0	0	0	0	0	0	0	1	0	0	1	2	1	0	0	1	0	1	0	0	0	0	5	0	3	1	0	0	0	1	0	0	1	0	0	0	0	0	3	0	3	0	0	0	1	0	0	0	0	0	0	2	0	0	0	1	0	0	0	0	0	0	2	0	0	0	0	0	0	0	2	0	0	0	0	2	1	0	0	0	0	0	1	0	5	0	0	1	0	0	0	0	0	0	0	0	0	1	2	0	0	0	0	0	0	0	0	2	0	0	2	1	0	0	0	1	4	0	0	2	0	0	0	1	0	0	0	0	0	0	0	0	0	1	0	2	0	1	0	2	1	1	0	1	2	1	0	0	0	0	0	0	0	2	0	0	0	0	0	0	1	5	0	0	0	0	0	1	1	0	0	0	0	0	0	0	1	0	2	1	2	0	0	0	0	2	1	0	2	1	0	0	0	1	0	0	0	1	0	1	0	0	0	0	1	0	0	0	2	0	1	0	0	1	0	0	0	0	0	0	1	0	0	0	1	1	0	0	1	2	0	0	1	0	0	1	1	0	0	0	1	0	0	0	0	2	0	0	0	0	0	0	2	2	0	0	0	1	0	1	0	0	4	0	0	1	0	1	0	0	0	0	2	3	0	1	0	1	1	1	1	0	0	0	0	0	0	2	0	0	0	0	0	0	2	0	0	0	0	1	1	0	0	1	0	0	1	0	0	0	0	0	2	0	2	0	0	0	2	1	0	0	0	2	0	5	0	0	0	0	0	0	0	2	1	2	0	0	1	0	1	0	0	0	3	0	0	1	1	0	0	0	0	0	1	3	0	0	2	0	1	0	2	0	1	0	0	1	0	1	0	0	0	0	1	1	1	0	0	0	0	1	0	0	0	1	0	0	0	1	0	0	0	0	0	0	0	1	2	1	1	3	0	0	0	0	2	0	0	1	1	0	1	1	0	1	0	0	0	1	0	2	0	1	0	0	2	1	0	1	0	4	0	0	0	0	0	0	0	0	0	3	2	0	0	0	0	0	0	0	0	0	0	0	0	0	0	0	0	1	1	2	0	0	0	0	3	1	1	0	1	0	0	2	0	2	0	0	1	5	0	1	0	0	0	0	1	1	0	1	1	0	0	0	0	3	1	0	0	1	1	2	0	2	0	1	0	1	0	0	0	2	0	0	0	0	2	0	0	2	3	0	0	0	0	0	1	0	0	1	0	1	2	0	1	2	0	0	3	0	1	1	0	0	1	0	0	1	0	0	0	0	1	0	1	0	4	0	0	0	1	0	0	3	0	1	0	0	0	1	0	2	0	1	0	0	2	0	1	0	0	1	0	0	0	0	0	1	0	0	0	2	0	2	0	0	0	0	0	0	0	0	0	1	0	1	0	1	0	0	0	0	0	0	1	0	0	0	0	0	0	0	0	0	1	0	1	2	0	0	0	1	1	0	0	0	0	0	0	1	0	0	1	5	1	2	0	0	0	0	0	0	0	0	0	2	0	1	3	0	0	0	0	0	0	0	0	1	0	0	2	0	0	0	0	0	0	0	1	0	0	0	0	0	0	0	0	0	0	0	0	0	1	3	0	0	1	0	0	0	0	0	0	1	1	0	0	0	2	1	0	0	0	0	0	2	1	0	0	0	1	1	0	0	0	0	0	0	0	0	1	0	0	0	0	0	1	1	2	1	0	2	0	0	0	0	0	0	0	0	0	0	0	0	1	0	0	1	0	1	0	0	0	2	0	0	0	0	0	0	1	2	0	0	0	2	1	0	0	0	0	2	0	0	0	0	4	0	1	0	0	1	0	0	1	0	0	0	0	2	0	0	0	1	1	0	0	1	0	0	0	0	2	1	0	0	0	0	0	0	0	0	0	1	0	1	0	0	0	0	0	0	0	0	0	0	0	2	0	1	1	0	0	0	0	0	0	0	0	2	0	0	0	0	3	0	0	1	0	1	1	0	1	0	5	0	0	2	0	1	1	2	0	1	0	2	0	0	2	0	2	0	0	2	0	6	0	0	2	1	0	0	0	0	0	1	0	0	0	0	0	0	0	0	0	0	0	0	0	1	1	0	2	0	2	0	0	3	0	0	0	0	0	0	0	1	1	1	0	0	3	0	0	1	0	0	0	0	0	0	0	0	3	1	0	2	0	0	0	0	0	2	2	0	0	1	0	0	0	0	0	3	0	2	0	0	0	2	0	1	0	1	0	0	0	0	0	0	0	0	0	0	0	0	1	1	1	0	0	2	2	1	0	0	0	0	1	0	0	1	2	0	3	0	0	1	0	1	0	2	3	0	0	0	1	0	0	1	1	1	0	0	0	0	1	1	2	4	4	2	0	0	0	0	1	0	0	2	0	2	0	0	2	0	0	1	0	0	0	0	1	0	0	1	0	0	0	2	0	4	0	0	2	2	0	0	0	2	0	1	0	1	2	0	0	0	0	0	0	0	1	0	1	0	2	0	0	0	0	0	0	0	2	0	1	1	1	0	0	0	0	0	0	2	0	0	1	0	0	0	0	1	0	0	0	0	1	0	0	3	0	0	0	0	0	0	0	0	1	1	0	0	1	1	0	0	0	0	0	0	0	0	0	1	0	0	2	3	0	1	0	0	0	0	0	1	2	1	1	0	1	1	0	0	0	3	1	0	2	0	2	0	1	2	0	0	4	2	0	0	1	0	2	0	0	0	0	1	0	0	0	0	1	1	1	3	0	0	3	0	0	1	1	0	0	0	1	0	1	1	0	0	0	1	0	0	0	0	4	0	1	1	0	1	0	0	0	1	0	0	0	2	0	1	0	0	0	0	0	0	0	2	0	0	2	0	0	0	3	0	2	0	0	1	1	1	1	1	0	0	1	0	0	1	0	2	0	0	0	1	2	1	0	0	1	0	1	1	0	0	0	0	0	1	0	1	0	0	0	1	0	0	0	0	0	0	0	1	3	0	0	0	0	0	0	0	0	0	0	0	0	0	0	1	3	0	0	0	1	2	1	1	0	0	2	0	0	1	2	1	0	0	0	1	0	3	0	1	1	0	1	0	0	0	0	0	0	0	2	0	1	0	1	1	0	0	0	0	1	0	0	1	0	2	2	0	0	0	0	1	0	0	0	1	0	0	1	1	0	0	1	0	0	0	1	0	1	0	1	2	0	0	0	1	5	0	0	0	0	0	0	1	0	0	1	0	0	0	0	0	0	0	0	1	0	0	0	2	0	1	0	0	0	1	1	1	0	3	0	2	0	0	1	0	0	0	0	1	0	1	0	0	1	0	3	0	0	1	1	0	0	0	3	0	0	2	0	0	0	1	1	1	0	0	2	0	0	2	0	0	1	0	0	0	0	2	3	0	0	0	1	0	2	3	0	0	1	1	0	0	0	0	1	0	1	1	0	0	0	0	0	0	0	0	2	0	0	1	0	1	2	0	0	2	1	0	0	1	0	1	0	0	5	0	0	0	1	0	0	1	0	0	1	2	2	2	0	0	0	0	0	0	0	0	0	1	2	0	0	1	0	0	0	1	2	0	0	3	1	0	0	0	0	0	0	0	1	1	0	0	0	0	0	0	0	1	0	1	0	0	0	0	0	0	0	0	0	0	0	1	0	0	0	0	0	0	0	0	1	1	4	0	0	0	0	0	0	0	0	0	1	2	2	2	0	3	1	0	1	0	1	1	0	0	0	1	4	0	2	0	3	2	0	0	1	1	0	0	0	0	1	0	1	0	0	0	0	0	0	1	0	0	1	0	0	1	1	1	0	0	0	0	0	0	4	1	2	0	0	1	1	0	0	0	0	1	0	1	0	0	2	0	2	0	0	0	0	1	0	0	0	1	0	0	4	0	1	0	0	1	1	2	0	0	0	1	0	0	0	0	0	0	1	2	0	4	2	0	1	0	1	1	0	1	0	0	0	0	1	0	0	0	3	5	1	0	0	0	0	0	0	0	0	0	0	1	3	0	0	0	0	0	0	1	4	2	0	0	0	0	0	0	0	2	0	0	0	0	0	0	0	0	0	0	0	1	0	0	2	1	0	0	1	0	0	0	0	1	0	0	0	0	1	0	0	1	1	0	0	2	0	0	0	1	0	3	0	0	0	0	1	0	0	0	0	1	0	3	0	0	0	0	1	0	0	1	1	1	3	0	0	0	0	0	1	0	0	0	0	4	0	0	0	1	0	1	0	2	2	0	0	1	1	0	0	1	0	0	0	0	1	0	0	0	0	1	0	3	0	1	0	0	0	0	0	1	0	0	1	1	0	3	0	0	0	0	0	1	0	0	0	10	0	1	0	0	0	2	2	0	0	0	0	3	0	1	1	0	1	2	0	2	1	1	2	1	0	1	0	0	3	0	1	1	0	1	1	2	1	0	0	2	2	0	0	0	0	1	0	0	0	0	4	0	0	0	0	1	0	3	0	0	0	0	1	0	0	0	1	0	0	1	5	1	0	1	0	1	0	0	1	0	0	0	1	0	1	0	2	1	0	1	0	0	3	0	0	0	0	1	3	1	0	1	1	0	0	0	0	0	0	0	0	5	0	1	0	0	0	0	0	0	0	0	3	1	0	1	0	0	0	1	0	0	0	5	1	1	1	2	0	0	0	0	0	0	0	1	0	0	3	0	1	0	1	1	1	0	0	2	0	0	0	1	0	0	0	0	0	0	1	0	0	0	0	0	1	1	0	0	0	0	0	2	1	1	0	0	2	0	0	2	0	0	0	0	0	0	1	0	0	0	0	0	3	2	0	1	0	0	0	0	1	0	0	0	2	2	0	0	0	0	2	3	1	1	0	1	0	0	0	1	2	0	1	0	0	0	1	0	0	0	0	1	1	0	0	0	0	0	0	0	3	0	3	0	0	1	3	0	1	0	0	2	1	0	1	0	0	0	0	0	0	0	0	0	1	0	0	2	5	0	0	0	0	3	0	0	0	0	0	0	0	0	4	4	2	0	0	0	0	1	0	1	0	0	1	0	0	0	1	0	0	0	0	0	0	0	0	0	3	0	1	0	0	0	0	3	2	0	0	1	0	0	3	0	0	1	0	1	0	0	1	0	0	2	0	4	0	0	2	0	0	0	0	0	0	0	1	0	0	1	1	3	0	0	0	0	1	1	0	1	0	0	0	0	0	0	0	0	1	0	0	0	1	0	0	0	1	0	0	0	2	0	0	0	0	2	1	0	0	1	0	0	0	0	1	0	1	0	1	0	0	0	0	0	0	0	0	0	0	0	0	0	1	1	0	1	1	0	0	0	1	0	0	0	0	1	0	0	1	1	0	0	1	0	0	0	0	0	0	0	0	0	2	0	1	0	0	0	0	1	1	0	0	0	0	0	0	0	2	0	2	2	0	0	0	0	3	0	0	0	0	0	0	0	0	0	0	1	0	0	0	0	1	0	0	0	1	0	0	0	0	1	0	0	0	0	0	0	0	9	0	0	0	0	0	1	0	1	1	0	0	0	0	1	0	1	0	0	0	0	0	0	1	0	0	0	0	0	0	0	2	0	0	1	2	0	1	0	0	0	0	0	0	1	0	0	0	0	0	0	0	1	0	0	0	0	0	0	0	0	0	3	0	1	0	0	0	0	0	1	0	0	5	0	0	2	0	1	2	0	0	0	1	0	0	0	0	3	0	0	0	0	0	0	1	1	0	0	3	0	2	0	0	0	2	0	0	0	0	0	1	2	0	0	0	1	1	0	1	0	0	1	0	0
N0.HOG0012622	0	1	0	0	1	0	0	0	0	0	0	0	1	1	0	0	0	0	0	0	0	1	0	0	0	0	0	2	0	0	0	3	0	0	0	0	0	0	0	0	0	0	0	0	0	0	0	0	0	0	0	0	0	0	0	0	0	1	0	0	1	0	0	1	0	0	0	0	3	0	0	0	0	0	0	0	0	1	0	0	0	0	0	0	0	0	0	2	0	1	0	1	0	0	0	0	1	0	0	1	2	0	0	0	0	0	0	0	0	0	1	0	1	0	0	0	0	0	0	0	0	0	0	0	0	0	0	0	0	0	1	0	0	0	0	0	0	0	0	0	0	1	0	0	0	0	0	1	0	0	0	1	0	0	1	0	0	0	0	0	0	0	0	0	0	1	0	0	0	0	1	0	1	0	0	0	0	0	0	0	0	0	0	0	0	0	0	0	0	0	0	0	0	0	0	1	0	0	0	0	0	0	0	0	0	0	0	0	0	0	1	0	0	0	0	0	0	0	1	0	0	0	0	0	0	1	0	0	0	0	0	0	0	0	0	0	0	1	0	0	0	0	0	1	0	0	0	0	0	0	0	0	0	0	0	0	0	0	0	0	0	0	0	0	2	0	0	1	0	0	1	0	1	0	0	0	0	0	0	0	0	0	0	1	0	0	0	0	0	0	1	0	1	1	1	1	0	0	0	1	1	0	0	0	1	0	0	0	1	1	0	0	0	0	0	1	0	1	0	0	1	0	0	0	0	0	0	0	0	0	0	0	0	1	0	0	0	0	0	0	0	0	0	0	0	0	0	0	0	1	0	0	0	0	0	1	1	0	0	0	0	0	1	0	1	0	0	0	0	0	0	0	0	1	0	0	1	0	1	0	0	0	0	0	0	0	1	0	0	0	0	0	1	0	2	0	0	0	0	0	0	1	0	0	0	0	0	0	1	0	0	0	0	0	0	0	0	0	0	0	0	0	0	0	0	1	0	0	0	0	0	0	0	0	1	0	1	0	1	0	0	0	0	0	1	0	0	0	0	0	0	0	2	0	0	0	1	1	0	0	0	1	0	0	0	1	0	0	2	1	0	0	0	0	0	0	0	2	1	0	0	0	2	0	0	0	0	0	0	0	0	0	0	1	0	0	0	0	0	0	0	0	0	0	2	0	0	1	0	0	0	0	0	0	0	0	0	0	0	1	0	0	0	0	0	0	0	0	0	0	0	0	0	0	0	0	0	0	1	0	0	0	0	0	0	0	0	0	0	1	0	0	0	0	0	0	0	0	0	0	0	0	0	0	0	1	0	0	0	0	0	0	0	0	0	1	0	0	0	0	0	0	0	0	1	0	0	0	0	0	0	0	0	1	0	1	0	1	0	0	0	0	0	0	0	0	0	0	0	0	0	0	0	0	0	0	0	0	0	0	0	0	0	0	0	0	0	0	0	0	0	0	1	0	0	0	0	0	0	0	0	0	0	0	0	0	0	0	0	0	1	0	0	0	0	0	0	0	0	0	0	0	0	0	0	0	1	1	0	0	0	0	0	0	0	0	0	0	0	0	0	0	0	0	0	1	0	0	0	0	0	0	0	0	0	0	0	0	0	0	0	0	0	0	0	1	0	0	0	2	0	0	0	0	0	0	0	0	0	0	0	0	0	0	0	0	0	0	0	0	0	0	0	0	0	0	0	0	0	2	0	0	0	0	0	0	0	1	0	0	0	0	0	0	0	0	0	0	0	0	0	0	0	0	0	0	0	0	0	0	0	0	0	0	0	0	0	0	0	0	0	0	0	0	0	0	0	0	1	0	0	0	0	2	0	0	0	0	0	2	0	2	0	0	1	1	0	0	2	0	0	0	1	0	0	0	0	0	0	0	2	0	0	0	2	1	0	0	0	0	0	0	0	0	1	0	0	0	0	0	0	0	0	0	0	1	0	0	0	0	0	0	0	0	0	0	0	0	0	0	0	0	0	0	1	0	0	0	0	1	0	0	0	0	0	0	0	0	0	0	0	0	1	0	0	0	0	1	0	0	1	0	0	1	0	1	0	0	0	0	3	0	1	1	0	0	0	0	0	0	0	0	0	0	0	1	0	1	0	0	0	0	0	0	0	0	0	0	0	0	1	0	0	0	0	0	0	1	0	1	0	0	0	0	0	0	0	0	0	0	0	0	0	0	0	1	0	1	0	0	0	0	0	0	0	0	0	0	0	0	1	0	0	1	1	1	0	0	0	1	0	0	0	0	0	0	2	0	0	0	0	0	0	0	0	0	0	0	0	0	0	0	0	0	1	0	0	0	2	0	0	0	0	1	0	1	1	0	0	0	1	0	0	0	0	0	0	1	0	0	2	2	0	1	1	0	0	0	0	0	0	0	0	0	1	0	1	0	0	1	0	0	0	0	2	0	0	1	0	0	0	0	0	0	1	0	0	0	4	0	1	0	0	1	0	0	1	0	0	0	1	0	0	0	2	0	0	1	0	0	0	0	1	0	0	0	0	0	0	0	0	0	0	0	0	0	0	0	1	0	0	0	0	1	0	0	0	0	0	0	0	0	0	0	0	0	1	0	0	0	0	0	0	0	1	0	0	1	0	0	0	0	0	0	0	0	0	0	0	0	0	0	0	0	1	0	0	1	1	0	0	0	0	0	0	0	0	0	0	0	0	0	0	0	0	0	0	0	0	0	0	0	0	0	0	0	0	0	0	1	0	1	0	0	0	0	0	0	0	0	0	1	0	0	0	0	0	2	0	0	0	0	0	0	0	0	0	1	0	0	0	0	0	0	0	0	0	1	0	0	0	0	0	0	0	0	0	1	0	0	0	0	0	0	0	1	0	0	0	0	1	0	0	2	0	0	0	0	0	0	0	0	0	0	0	0	0	0	0	0	0	0	0	0	0	0	0	0	0	0	0	0	0	0	0	0	1	0	0	0	0	0	0	0	0	0	0	0	0	1	0	0	0	0	0	0	0	0	0	0	0	0	0	0	0	0	1	0	0	0	0	0	0	0	2	0	0	0	0	0	0	0	0	0	1	0	0	0	0	0	0	0	0	0	0	0	0	0	0	0	0	1	0	0	0	1	0	0	0	0	0	0	0	0	0	0	1	0	0	1	0	0	1	0	1	1	0	0	0	0	0	0	0	0	0	0	0	0	0	0	0	1	0	0	0	0	0	0	0	0	1	0	0	0	0	0	0	0	1	0	0	0	0	0	0	0	1	0	0	0	0	1	0	0	0	0	0	0	0	1	0	0	0	1	0	0	0	0	0	0	1	1	0	0	0	0	0	1	2	0	0	0	0	0	0	0	0	0	0	1	0	0	0	0	0	0	0	0	0	3	0	0	0	0	0	0	0	0	0	0	0	0	0	0	0	0	0	0	0	0	0	0	0	0	1	1	0	0	0	0	0	0	0	1	0	0	0	0	1	0	0	1	0	0	0	0	0	0	0	0	0	0	0	0	0	0	0	0	0	0	0	1	0	1	0	0	0	0	1	0	0	0	0	0	0	0	0	0	0	0	0	0	0	0	0	0	0	0	0	1	0	0	0	0	0	0	1	0	0	0	0	0	1	0	1	0	0	0	0	1	0	0	0	0	0	0	0	1	1	0	0	0	0	0	0	0	0	2	0	1	0	0	1	0	0	0	0	0	0	0	0	0	0	0	0	0	0	0	0	0	0	0	0	1	0	0	0	0	0	0	0	0	0	0	0	0	0	0	0	0	0	1	0	1	1	0	0	0	0	0	0	0	0	0	0	0	0	0	0	0	1	1	0	0	0	0	0	0	0	0	0	0	1	0	0	0	0	0	0	0	0	0	0	0	0	1	0	0	0	0	1	0	0	0	0	0	0	1	0	0	1	0	0	0	0	0	0	1	2	1	0	0	0	0	1	0	0	0	0	0	0	0	0	0	0	0	0	0	0	1	0	0	0	0	0	0	1	0	0	0	0	0	1	0	0	1	0	1	0	0	0	0	0	1	0	1	0	0	0	0	0	0	0	0	0	0	0	0	0	1	3	0	0	0	0	1	0	0	2	0	0	0	0	0	0	0	0	1	0	0	2	1	0	0	1	0	1	0	2	0	0	0	0	0	0	0	0	0	0	0	0	0	0	0	0	0	0	2	0	0	0	0	1	0	0	0	0	0	0	0	0	0	0	1	0	0	0	1	1	0	1	1	0	0	0	0	1	0	1	0	0	0	0	0	0	1	0	1	0	0	0	1	1	0	0	0	0	0	1	0	0	0	0	0	0	0	0	0	0	0	0	0	0	0	0	0	0	1	0	0	0	0	0	0	0	0	0	1	0	0	0	0	1	0	0	0	0	0	0	0	1	1	0	0	0	0	0	1	0	0	0	1	0	0	0	0	1	0	0	0	0	0	0	0	0	0	0	1	0	1	0	1	0	0	2	0	2	0	0	0	1	0	0	0	2	0	0	0	0	0	0	0	0	0	0	0	0	0	0	0	0	0	0	0	0	0	0	0	1	0	0	0	0	0	0	0	0	0	0	0	0	0	0	0	1	0	0	0	0	0	0	0	0	0	0	0	1	0	0	0	0	0	1	0	0	1	0	0	0	0	0	0	1	0	1	0	0	1	0	1	0	0	0	0	0	0	0	0	0	0	0	0	0	0	0	1	0	0	0	0	0	0	0	0	1	0	0	1	0	0	0	0	0	1	0	0	0	0	0	0	0	0	1	0	0	0	0	0	0	0	0	0	1	0	1	0	0	2	0	0	0	0	0	0	0	0	1	0	0	0	0	0	0	0	0	0	0	0	1	1	0	0	0	0	0	0	0	0	0	1	0	0	0	0	1	1	0	0	0	0	0	0	0	0	0	0	0	0	0	0	0	0	0	1	0	0	0	1	0	0	0	0	0	0	0	0	0	0	0	0	0	0	0	0	0	0	0	0	0	1	0	0	0	0	0	0	1	1	0	0	1	1	0	0	1	0	1	0	0	0	0	0	0	0	1	0	0	0	0	0	0	0	1	0	0	1	0	0	0	0	0	0	0	0	0	1	0	0	0	1	0	0	0	0	1	0	0	0	0	0	0	0	0	0	0	0	0	0	0	0	0	0	0	0	2	0	0	0	1	0	0	0	0	0	0	0	1	0	0	1	0	0	0	0	1	0	0	1	0	0	0	0	0	0	0	0	0	0	0	0	0	0	0	0	0	0	0	0	0	0	0	0	0	0	0	1	0	0	2	0	1	0	0	0	0	0	1	0	0	0	1	0	0	0	1	1	1	0	0	1	1	0	1	0	0	0	0	0	0	0	0	0	0	0	0	0	0	1	0	0	0	0	1	0	0	0	0	0	0	1	0	0	0	0	0	0	0	0	0	0	0	0	1	2	1	0	1	0	0	0	0	0	0	1	0	0	0	0	0	0	0	0	0	0	0	0	0	0	0	0	0	0	0	0	0	0	0	0	0	0	0	1	0	0	0	0	0	0	0	0	1	0	0	0	0	0	0	0	0	0	0	0	0	0	0	0	0	0	0	0	0	0	0	0	0	0	0	0	0	0	0	0	0	0	0	0	0	0	0	0	0	0	0	0	0	0	0	0	0	0	0	0	0	0	0	0	0	0	1	1	0	0	0	0	0	0	0	0	1	1	0	0	0	0	0	0	0	0	0	0	0	0	0	0	1	1	0	0	0	0	0	0	0	0	0	0	0	0	0	0	0	2	0	1	0	0	0	0	0	0	0	0	0	0	0	0	0	0	0	0	0	0	0	0	0	0	0	0	0	0	0	1	0	0	0	0	0	0	0	0	0	0	1	0	0	0	0	0	0	0	0	0	0	0	0	0	0	0	0	0	0	0	0	0	0	0	1	0	0	0	1	0	0	1	0	0	0	0	0	0	0	0	0	1	0	1	0	0	0	0	0	0	0	0	0	0	0	0	0	0	0	0	0	0	0	2	0	0	0	0	0	0	0	0	0	0	0	0	0	0	0	0	1	0	0	0	0	0	0	0	0	2	0	0	0	0	0	0	1	0	1	0	0	1	0	0	0	0	0	0	0	0	1	0	0	0	0	0	0	1	0	0	0	0	0	0	1	0	0	0	0	0	0	0	0	0	0	0	1	0	0	0	0	0	0	0	0	0	0	0	1	0	0	0	0	0	0	0	0	0	0	0	0	1	0	0	0	0	0	0	0	0	0	0	0	0	0	0	1	0	0	0	0	0	0	0	1	0	0	0	0	0	0	1	0	0	0	0	1	0	0	1	0	0	1	1	0	0	0	0	0	1	0	0	0	0	0	0	0	1	0	0	0	0	0	0	0	0	0	0	0	1	0	0	0	1	0	0	0	0	0	1	0	0	0	0	0	0	0	1	0	0	0	0	0	2	1	0	0	1	0	0	1	0	1	0	0	0	1	0	0	0	0	1	1	0	0	0	0	0	0	1	0	0	1	0	0	0	0	0	0	0	0	0	0	0	0	0	0	0	0	0	0	0	0	0	0	0	0	0	0	0	0	0	0	0	0	0	2	0	0	0	0	2	0	1	0	0	0	0	0	0	0	0	0	0	0	1	0	0	1	0	0	0	0	1	0	0	0	0	0	0	1	0	0	0	1	0	0	0	0	1	0	0	0	0	0	0	0	0	0	0	0	0	0	0	0	1	0	1	1	0	0	0	0	0	0	0	0	0	1	0	0	0	0	0	0	1	0	0	0	0	2	0	0	0	0	0	1	2	0	0	1	0	0	0	0	0	0	0	0	0	0	0	0	1	0	0	1	0	1	0	0	0	1	0	0	0	0	0	0	1	0	2	0	0	0	0	0	0	1	0	0	0	0	0	0	0	0	1	0	0	0	0	0	1	0	0	0	0	0	0	0	0	0	0	0	0	0	1	1	0	0	0	0	0	0	1	1	0	0	1	0	0	0	1	1	0	0	0	0	1	0	0	0	0	1	0	0	0	0	0	0	0	0	0	0	0	0	1	0	0	0	0	1	0	0	0	0	0	0	0	0	0	0	1	0	0	0	0	0	0	0	0	0	0	1	0	0	0	0	0	0	2	0	0	0	0	0	0	0	0	0	0	0	0	0	0	0	0	0	0	0	0	0	0	0	0	1	0	1	0	0	0	0	0	0	1	1	0	0	0	0	0	0	0	1	0	0	0	0	0	0	0	1	0	0	0	0	0	0	0	0	1	0	0	0	0	1	0	0	0	0	0	0	1	1	0	0	0	1	0	0	0	0	0	1	0	0	0	0	0	0	0	1	0	1	0	0	0	0	0	0	0	0	0	0	0	0	0	1	0	0	0	0	0	1	0	0	0	0	0	0	0	0	0	0	0	0	0	0	2	0	0	0	0	0	0	0	0	0	0	0	0	0	0	0	0	0	0	0	1	0	0	0	0	1	0	0	2	0	0	0	0	0	0	0	0	0	0	0	0	0	0	0	0	0	0	0	0	0	0	0	0	0	0	0	0	0	0	0	0	0	0	0	0	0	0	0	0	0	0	0	0	0	0	0	0	0	0	0	0	0	0	0	0	1	0	0	0	0	0	0	0	0	1	0	0	0	0	0	1	0	0	0	0	2	1	0	0	0	0	0	0	0	0	0	1	0	0	0	0	0	0	0	0	0	0	0	1	0	0	0	0	0	1	0	0	0	0	0	0	0	0	1	0	0	2	0	1	0	0	0	0	0	0	0	0	0	0	0	0	2	0	0	0	0	1	0	0	0	0	0	0	0	0	0	0	0	1	0	0	0	1	0	0	1	0	0	0	0	0	0	0	0	0	1	0	0	1	0	0	0	0	2	0	0	0	0	0	0	0	0	0	0	0	0	0	0	0	0	0	0	0	0	0	0	0	0	0	1	0	0	0	0	0	1	0	0	0	2	0	0	0	0	0	0	0	1	0	0	0	1	0	0	1	0	0	0	0	0	0	0	0	0	0	0	1	1	0	1	0	1	0	0	0	0	0	0	0	0	0	0	0	0	1	0	0	0	0	0	0	0	1	0	0	0	0	3	0	0	0	1	0	0	0	0	0	0	0	0	0	0	0	0	1	0	0	0	0	0	0	1	0	0	1	1	0	0	0	0	6	1	1	0	0	0	0	1	0	1	0	0	0	0	0	0	1	0	1	0	1	0	0	0	0	0	1	0	0	0	0	1	0	0	1	0	0	0	0	1	0	0	0	0	0	0	0	0	0	0	0	0	0	0	0	0	0	0	0	0	0	0	1	0	0	0	0	0	0	0	0	0	0	0	0	0	0	0	0	0	0	0	1	0	0	0	0	0	0	0	0	0	0	0	1	0	0	0	0	0	1	0	0	0	0	1	0	0	0	0	0	0	0	0	0	0	0	1	0	0	0	0	1	0	0	1	0	0	0	0	0	0	0	0	0	0	0	0	0	1	0	0	1	0	1	1	0	0	1	0	0	0	0	1	0	0	0	0	0	0	1	0	0	0	1	2	0	0	0	0	0	0	1	0	0	1	0	0	0	0	1	0	0	0	1	0	0	0	0	0	0	1	0	1	0	0	0	0	0	0	0	1	1	0	0	0	0	0	0	0	0	0	0	0	0	0	0	0	1	0	2	0	1	0	0	1	0	0	0	0	1	0	0	0	0	0	0	2	0	0	0	0	0	0	0	0	0	0	0	0	1	0	0	0	0	0	0	1	0	0	0	0	0	0	0	0	0	0	0	0	0	0	0	0	0	0	0	0	0	0	0	0	0	0	0	0	0	0	0	0	0	0	0	0	0	1	0	0	0	0	0	0	0	1	1	0	0	1	0	0	0	0	0	0	0	1	0	1	0	0	0	1	0	1	0	1	0	0	0	0	1	0	0	0	0	0	0	0	0	0	0	0	0	0	0	0	0	0	0	0	1	0	0	0	0	0	0	0	1	0	0	0	0	0	0	0	0	1	0	2	0	0	0	0	0	0	0	0	0	0	0	1	0	0	0	0	1	0	0	0	1	0	0	0	1	0	0	1	0	0	0	0	0	0	0	0	0	0	0	0	0	1	0	0	0	0	0	0	0	0	0	0	0	0	1	1	1	0	0	0	0	1	0	0	0	0	0	0	0	1	0	0	0	0	0	0	0	0	0	0	0	0	0	0	0	0	0	0	0	0	1	0	1	0	0	0	1	1	0	0	0	0	0	1	0	0	0	0	0	0	0	1	0	0	0	0	0	1	0	0	0	1	0	0	1	0	0	0	0	1	1	0	0	0	0	0	1	0	0	2	1	0	0	0	0	0	0	0	0	0	0	0	0	0	0	0	0	0	0	0	1	0	0	0	0	0	0	0	0	0	1	0	0	0	0	0	0	0	0	0	0	0	0	0	0	0	0	0	0	0	1	1	0	1	0	0	0	1	1	0	0	0	0	0	0	0	0	0	1	0	0	0	0	1	1	0	0	0	0	0	0	0	2	0	0	0	0	0	0	1	0	1	0	0	0	0	0	0	0	0	0	0	0	0	0	0	0	0	0	0	0	1	1	0	0	0	0	0	0	0	1	1	0	0	0	0	0	0	0	0	0	0	0	0	0	0	1	0	1	0	0	0	0	0	0	1	0	0	0	0	0	1	1	0	0	0	1	3	0	0	0	0	0	0	1	3	0	0	0	0	1	0	1	0	0	1	0	0	0	0	0	0	0	0	0	0	0	0	0	0	0	0	0	0	1	0	0	0	0	0	0	0	0	0	0	1	0	0	0	0	0	0	1	0	0	0	0	0	0	0	0	0	0	0	0	0	0	0	0	0	1	0	0	0	0	0	0	0	0	0	0	0	0	0	0	0	1	1	0	2	0	0	0	0	0	0	0	0	0	0	0	0	0	0	0	0	0	1	0	0	0	0	0	0	0	0	0	0	0	1	0	0	0	0	0	2	0	0	0	0	0	2	0	0	0	1	0	0	0	0	0	0	0	0	0	0	1	0	0	0	0	0	1	0	0	0	0	0	0	1	0	0	1	1	0	0	1	0	0	0	0	0	0	0	0	0	0	1	0	0	1	0	0	0	1	0	0	0	0	0	0	1	0	0	0	1	0	0	0	0	0	0	0	0	0	0	0	0	0	1	0	0	0	0	0	0	0	0	0	0	0	0	0	0	0	0	0	1	0	0	1	0	0	0	0	0	0	0	1	0	0	0	0	0	0	0	0	0	0	0	0	0	0	0	2	0	0	0	0	0	0	0	0	0	0	0	0	0	0	0	0	1	0	1	0	1	0	0	0	0	0	0	0	0	0	0	0	0	0	0	0	2	0	0	0	1	1	0	1	0	0	1	0	0	1	0	1	0	0	1	0	0	0	0	0	0	0	0	0	0	0	0	0	0	0	0	0	0	0	0	0	0	0	1	0	0	1	0	0	0	0	0	1	0	1	1	0	0	0	0	0	0	0	1	1	1	0	0	0	0	0	0	0	0	2	0	0	1	0	0	0	0	0	1	0	0	0	0	0	0	0	0	0	0	0	1	0	0	0	1	0	0	0	0	0	0	0	0	1	0	0	0	1	0	1	0	0	0	0	2	0	0	0	0	0	0	0	0	0	0	0	0	0	0	0	0	0	1	0	0	0	0	0	0	0	0	1	0	1	0	0	0	0	0	0	0	0	0	1	0	0	0	0	0	0	1	0	0	0	0	0	0	0	0	0	1	0	0	0	0	0	0	0	0	0	0	0	0	0	1	0	0	0	0	0	1	0	0	0	0	0	0	0	0	0	0	0	0	0	0	0	0	0	0	0	0	0	1	1	0	0	0	0	0	0	1	0	0	0	0	0	1	0	0	0	1	0	0	0	1	1	0	0	0	0	0	0	0	0	0	2	0	0	0	0	0	0	0	0	0	1	1	0	0	1	0	0	0	0	0	0	0	0	0	0	0	0	0	0	0	0	0	0	2	0	0	0	0	0	0	0	0	1	0	0	0	0	0	1	0	0	0	0	0	0	0	0	0	0	0	0	0	1	0	0	0	0	0	0	0	1	0	0	0	0	1	0	0	0	0	0	0	0	0	0	0	0	0	0	1	0	0	0	0	0	0	0	0	0	0	0	0	0	0	0	0	0	0	0	0	0	1	0	0	0	1	0	0	1	0	1	0	0	0	0	0	0	0	0	0	0	0	0	0	1	0	0	0	0	0	0	0	0	0	0	0	0	0	0	0	0	0	0	0	0	0	0	1	0	0	0	0	0	0	0	0	0	0	0	0	0	1	0	1	0	0	0	1	0	0	1	0	0	0	0	0	0	1	0	0	0	0	0	0	0	0	0	0	0	0	0	2	0	0	0	0	0	0	0	1	1	1	0	0	0	0	0	1	0	0	0	0	0	2	0	0	0	0	0	0	0	0	0	0	2	0	1	0	0	0	0	0	0	0	0	0	0	0	0	0	0	0	0	0	0	0	0	0	0	0	1	0	1	0	0	0	0	0	0	0	0	0	0	0	0	0	0	0	0	0	1	0	0	0	0	0	0	0	1	0	0	0	0	0	1	0	0	0	1	0	0	0	1	0	1	1	0	0	0	0	0	0	0	0	0	0	0	0	0	0	0	0	0	0	1	0	0	1	0	0	0	0	0	0	0	1	0	1	1	0	0	0	0	0	1	0	0	0	1	0	0	0	0	0	0	0	0	0	0	0	1	0	0	0	0	0	0	0	0	0	0	0	0	0	0	0	0	0	0	0	0	0	0	0	0	0	0	1	0	0	0	0	0	1	1	0	0	0	0	0	0	1	0	0	1	0	0	0	0	0	1	1	0	0	0	0	0	1	0	1	0	0	0	1	1	0	0	0	0	0	0	0	0	0	0	0	0	0	1	0	1	0	0	0	0	0	0	0	0	1	0	0	0	1	0	0	0	0	0	0	0	0
N0.HOG0004855	4	0	2	1	0	0	0	0	0	2	9	2	16	5	0	1	3	5	2	0	1	0	9	3	3	1	0	0	1	2	0	14	2	8	3	7	0	4	0	8	4	0	7	0	0	0	0	0	4	0	1	5	0	0	15	1	1	3	8	1	5	1	2	1	0	1	1	1	1	0	5	4	4	1	2	11	0	1	0	9	0	0	0	1	0	5	1	2	1	1	0	1	8	0	0	4	1	0	15	7	18	2	0	0	13	0	5	1	3	9	16	3	0	0	4	0	0	2	0	0	0	6	4	2	1	5	3	3	2	0	9	1	0	0	3	4	4	0	0	2	0	3	15	0	5	0	0	3	3	1	1	12	3	10	4	1	0	1	0	0	1	0	1	0	0	2	0	3	8	1	6	0	1	8	18	0	0	2	0	1	2	1	0	4	2	0	5	0	0	6	2	1	0	1	6	4	0	0	1	7	0	0	4	0	2	0	5	2	0	0	0	2	3	1	0	0	1	2	0	12	0	0	0	14	0	0	1	5	0	5	0	0	0	0	4	1	1	3	3	1	1	1	1	3	0	6	6	0	0	0	1	2	0	0	5	2	0	1	0	1	0	7	1	0	1	0	0	0	0	1	6	2	4	0	5	1	1	5	5	2	1	6	0	0	0	9	3	5	0	2	8	1	0	1	2	12	5	0	3	3	1	12	0	3	1	0	2	0	2	7	0	0	10	0	2	13	8	0	3	0	3	0	0	0	0	1	0	1	2	1	0	0	0	3	0	5	0	1	0	0	0	0	0	0	2	0	1	3	15	0	13	2	0	9	0	1	0	1	1	4	0	5	11	11	2	8	1	0	0	1	0	0	4	0	8	0	1	2	1	0	1	0	1	1	0	1	5	0	0	6	1	3	5	0	1	0	9	31	8	11	13	0	2	1	0	4	3	8	1	0	4	0	0	0	0	1	1	0	0	1	1	3	12	3	0	0	0	0	2	0	3	1	1	14	0	0	11	9	3	0	1	0	8	2	0	0	6	0	0	3	4	2	1	0	0	0	0	5	6	14	0	0	3	3	4	8	1	2	8	4	0	1	1	1	0	1	0	5	1	3	0	0	19	2	0	2	2	2	0	1	0	0	0	2	1	10	0	2	24	0	0	4	4	0	7	4	1	0	0	0	0	0	0	1	3	7	0	1	4	9	4	1	10	0	6	2	0	9	0	0	1	1	1	1	6	0	6	1	9	6	0	0	0	0	1	2	3	2	0	6	2	2	3	13	0	3	0	0	1	1	0	3	7	4	6	0	1	2	4	0	1	0	0	0	5	14	0	0	3	1	0	0	0	0	4	4	1	0	0	13	0	0	0	9	0	0	1	3	3	1	1	0	1	3	0	0	4	0	12	0	4	0	0	1	1	1	0	1	2	0	2	1	0	1	0	1	0	2	1	0	1	6	0	3	1	5	1	2	4	2	1	0	1	4	0	0	0	0	0	0	3	0	2	0	1	3	1	1	0	0	1	1	1	0	0	4	1	15	1	2	0	0	1	4	1	1	0	6	1	5	0	1	0	1	2	2	3	7	0	0	0	0	2	1	0	1	0	0	1	9	1	0	5	0	2	1	0	0	12	0	0	0	1	1	0	1	0	0	0	1	3	0	20	2	3	0	1	1	0	11	0	0	1	9	1	1	9	3	0	3	6	1	0	2	1	0	1	1	4	0	1	3	4	0	1	0	1	0	0	3	1	1	2	0	2	0	0	0	0	1	1	0	0	0	2	0	0	0	0	0	1	0	11	4	0	1	0	2	6	0	3	1	4	4	0	0	0	0	1	4	19	0	0	3	1	3	0	1	9	0	0	2	6	0	1	2	1	5	2	0	12	1	1	11	20	0	7	2	2	6	2	0	18	2	2	0	0	0	1	2	3	2	2	1	1	9	3	0	4	0	0	1	1	2	3	6	0	0	2	0	0	6	1	1	0	1	0	3	0	3	18	0	1	0	3	7	0	1	7	0	0	0	2	0	0	0	6	3	2	0	0	10	1	0	1	5	0	3	3	7	14	0	5	1	0	1	2	0	0	2	1	11	7	0	12	1	4	1	3	0	0	0	1	2	0	3	0	0	11	0	8	0	2	1	0	0	14	1	1	0	10	0	0	3	12	10	1	1	3	3	4	0	1	1	0	3	8	4	3	0	1	0	4	1	1	1	0	2	6	0	0	4	9	0	0	0	4	0	7	6	0	1	4	1	2	0	4	0	5	7	1	1	0	0	0	2	0	4	28	0	2	0	0	0	2	1	1	0	0	0	1	4	10	0	6	13	2	9	0	0	11	0	0	0	2	1	0	6	7	0	14	0	0	3	3	10	0	11	5	5	0	6	5	3	1	2	0	0	2	0	1	2	8	0	11	1	0	0	2	1	9	7	1	3	0	0	13	0	1	0	0	1	4	6	0	1	5	2	14	7	1	6	0	0	1	1	2	5	8	0	1	1	9	1	0	5	0	2	4	1	0	1	0	1	0	3	4	0	11	6	2	7	0	3	0	0	0	0	0	0	0	1	3	13	0	1	0	1	3	0	1	0	18	0	0	0	0	3	3	10	0	0	2	0	0	0	0	0	0	1	3	2	1	3	0	2	1	0	8	0	0	1	0	1	2	1	3	2	0	1	2	0	4	5	1	7	2	0	10	17	0	2	1	0	4	0	8	3	6	0	1	1	0	0	0	1	0	0	1	1	1	2	0	4	5	15	0	0	0	0	0	0	3	9	0	2	0	0	0	1	6	1	2	5	0	0	0	0	0	3	0	0	6	1	2	9	4	17	0	0	1	1	0	0	2	0	0	0	1	1	18	0	7	0	0	3	1	1	0	2	1	0	1	0	1	2	1	0	1	0	0	1	0	8	3	0	6	10	3	8	1	0	1	18	0	1	7	9	3	0	2	2	2	1	0	1	2	2	1	1	0	0	3	8	0	0	1	1	0	1	0	4	0	0	0	13	4	1	0	4	0	1	4	0	6	9	13	0	11	0	3	1	0	0	0	0	22	7	0	0	1	5	4	0	13	2	6	4	12	7	1	0	2	0	0	10	2	3	0	9	0	2	0	4	3	0	3	0	3	8	1	2	1	4	0	10	2	1	0	1	1	0	1	4	9	3	2	1	0	0	1	2	10	0	1	2	8	0	1	0	16	0	1	0	3	0	4	0	0	16	0	1	11	2	4	1	8	2	1	2	0	8	0	0	1	0	9	0	0	1	1	0	7	1	1	1	0	0	1	2	11	0	0	0	3	2	0	0	1	4	2	0	3	1	6	1	0	1	0	18	4	2	0	4	0	3	3	4	0	1	1	1	2	1	0	2	0	3	4	1	8	0	2	3	0	0	0	3	5	0	0	2	9	0	6	0	8	1	14	0	0	1	0	2	1	0	1	1	4	0	2	3	9	0	0	2	0	0	0	9	1	0	0	0	1	4	4	0	0	6	1	8	1	0	6	6	0	0	4	5	10	2	0	4	1	9	7	11	1	1	1	1	0	1	0	0	1	0	2	7	2	5	1	3	0	10	9	0	0	0	4	1	1	0	1	0	1	0	0	0	1	6	0	0	6	16	2	0	1	1	5	0	6	1	0	0	0	1	0	9	0	1	5	3	2	6	11	0	1	4	1	2	8	1	2	5	3	11	0	1	4	2	2	8	1	0	4	5	0	0	2	11	0	3	7	0	0	3	0	1	1	3	0	6	0	1	1	0	2	2	0	3	0	1	1	1	0	0	2	2	11	12	1	7	0	0	4	0	12	2	0	3	3	0	0	0	4	4	0	1	0	3	0	0	5	12	1	5	5	4	2	2	1	0	0	0	0	2	0	3	1	2	0	2	12	1	10	1	10	15	0	0	0	0	3	0	8	2	1	9	1	11	2	4	0	1	0	0	1	8	1	1	3	2	0	1	1	18	1	1	2	8	1	2	1	3	11	6	1	0	16	3	4	0	0	1	0	2	1	0	0	13	0	5	0	7	5	6	0	1	10	4	5	0	0	7	0	0	12	0	1	0	1	7	0	2	0	0	8	7	0	20	0	0	8	0	0	0	4	0	1	0	3	1	3	0	4	1	1	1	0	0	1	0	1	0	6	4	0	4	5	0	0	1	2	0	1	1	1	0	1	0	13	8	4	3	7	3	0	0	1	0	5	10	4	4	1	13	2	4	1	0	3	0	0	2	1	8	1	0	6	7	1	3	5	1	2	0	7	0	2	0	1	0	9	1	1	0	15	1	0	3	1	6	0	3	4	0	2	0	5	2	0	3	0	0	0	5	0	1	1	1	2	2	0	0	0	1	6	0	1	0	0	1	4	0	2	1	0	0	1	0	1	0	0	0	0	0	0	1	0	0	1	0	2	2	3	13	3	2	14	0	0	7	4	4	6	0	2	1	28	0	1	0	7	1	13	0	5	8	5	1	1	1	0	0	0	6	0	0	0	1	1	0	1	6	0	6	1	1	4	0	2	1	0	0	0	1	0	4	1	2	11	0	0	10	0	2	10	2	2	0	2	6	1	0	0	2	0	2	6	0	0	0	4	1	0	10	1	1	0	1	8	6	3	1	0	12	9	11	0	0	0	2	6	5	22	1	0	0	2	9	1	0	0	0	1	1	13	0	0	5	1	0	0	8	6	12	1	1	0	0	1	4	0	9	0	0	0	0	6	1	0	1	0	0	2	0	0	23	1	5	0	2	4	0	0	1	0	1	0	1	1	0	4	0	3	0	1	1	2	0	10	0	2	0	14	6	8	0	4	1	0	0	4	0	12	0	1	0	1	0	6	1	4	2	6	0	7	0	0	1	0	1	5	0	1	1	0	8	1	0	2	3	4	0	1	1	1	2	0	11	13	1	0	10	2	1	0	1	3	1	0	1	0	1	4	0	0	7	0	0	0	8	0	9	7	0	1	8	2	0	1	0	2	1	10	0	1	3	1	3	0	3	3	1	6	0	1	0	0	0	0	3	1	0	1	2	0	11	0	1	8	1	1	11	0	0	0	3	1	7	2	0	0	1	0	9	1	3	0	0	0	2	0	0	3	2	3	1	0	2	0	0	1	1	4	2	0	4	1	0	0	0	2	0	0	7	0	1	0	1	1	0	0	0	6	7	0	0	1	1	0	0	0	24	5	0	3	8	1	1	0	0	4	0	0	1	0	0	2	1	6	5	5	5	4	8	1	1	4	0	9	9	0	1	1	6	1	1	12	2	1	7	0	0	4	4	1	6	7	0	7	3	4	1	1	4	1	5	1	0	3	0	0	0	0	0	1	0	0	1	0	3	0	7	0	10	8	0	0	1	1	2	1	1	3	4	0	1	0	3	1	0	1	2	0	1	0	1	0	2	0	3	3	0	0	14	2	0	0	3	0	8	6	3	0	2	3	1	5	1	0	0	6	1	5	2	0	1	2	17	0	1	1	0	0	1	0	6	0	0	0	5	0	1	0	0	5	0	1	6	1	6	0	1	1	0	1	3	0	0	0	1	0	0	0	0	1	8	0	2	1	0	7	1	1	2	0	1	2	0	4	1	0	0	0	1	0	1	0	1	0	0	2	3	2	0	0	0	0	3	3	8	0	0	1	0	0	3	3	0	0	10	0	0	10	8	4	0	0	0	1	0	9	9	0	3	1	0	1	1	4	0	0	0	3	0	9	0	3	1	0	12	0	3	0	0	11	2	7	0	0	2	0	0	0	2	0	1	0	8	0	6	1	28	2	2	2	3	2	15	0	0	14	6	2	0	1	0	2	1	1	0	1	0	2	3	1	1	0	11	2	0	0	1	0	0	1	1	0	1	1	3	0	6	0	0	3	0	9	6	1	9	3	1	0	0	3	0	2	6	1	0	0	0	0	0	0	1	1	3	2	0	1	15	1	0	5	0	4	0	4	0	0	8	20	1	1	0	1	3	7	1	15	4	2	1	0	0	0	3	1	0	1	1	0	2	0	1	3	1	1	1	11	1	4	0	15	2	19	2	1	1	0	1	0	0	6	2	0	1	26	0	3	0	3	0	0	2	0	0	1	4	0	6	9	0	0	1	1	2	0	3	12	0	1	0	5	0	0	1	0	0	0	3	2	7	0	0	14	0	1	0	1	0	0	12	1	4	1	0	6	1	0	2	1	6	2	6	4	9	3	1	1	0	3	1	0	19	3	16	0	0	0	2	15	0	1	6	8	2	1	1	3	15	3	2	1	6	3	5	0	0	3	5	0	2	10	2	0	9	2	0	7	0	0	0	2	8	1	0	0	0	0	3	3	23	2	2	1	2	3	0	2	0	1	1	4	1	7	2	4	0	3	0	0	1	9	0	8	1	0	3	1	8	4	2	1	3	1	0	0	0	2	1	1	0	1	1	0	0	4	12	0	0	8	1	9	21	6	0	0	0	2	3	2	0	1	0	1	0	5	0	1	0	0	5	3	1	2	1	8	1	1	1	1	5	1	1	1	2	1	8	0	1	0	0	10	0	0	0	0	0	3	2	2	0	2	1	0	1	2	2	2	0	2	16	0	0	2	0	1	13	2	1	4	0	2	0	20	0	5	2	2	4	2	0	0	1	0	2	3	0	1	5	1	8	7	1	2	0	0	5	1	0	1	10	1	2	0	1	0	0	0	2	9	5	0	0	2	6	2	1	1	0	1	7	0	2	1	2	15	0	0	0	3	0	0	14	8	0	2	0	2	0	0	0	1	13	0	1	0	0	3	16	0	1	4	3	6	2	0	1	7	0	1	1	1	1	0	1	0	3	3	1	1	0	0	4	0	7	5	2	1	0	4	1	1	0	1	0	2	10	0	7	1	7	3	15	0	1	0	1	0	6	2	11	2	0	6	4	1	0	1	1	0	3	1	2	1	5	9	3	1	0	0	2	0	1	6	14	0	0	1	0	3	0	1	0	0	7	2	0	1	1	1	1	2	21	0	7	2	0	0	0	0	9	0	0	0	1	3	10	1	0	1	13	1	12	1	0	5	0	0	4	1	5	1	2	5	4	0	6	1	4	1	9	7	1	1	0	1	2	0	0	0	14	0	5	2	1	0	0	4	1	1	0	10	2	9	0	0	9	9	1	1	1	3	0	4	0	0	1	0	4	5	0	15	10	2	0	4	1	0	6	2	0	0	0	0	0	2	2	0	0	2	0	3	0	4	1	0	5	1	0	1	13	2	0	2	1	0	3	0	0	7	0	3	0	0	11	1	1	1	0	1	1	1	2	0	1	9	2	0	7	4	6	0	0	0	4	2	0	1	1	5	2	1	1	0	1	0	1	2	2	0	2	4	1	7	9	9	3	2	4	0	0	0	0	6	14	3	1	4	8	1	0	0	2	0	1	1	0	0	1	1	0	1	10	0	6	1	14	0	1	0	0	2	0	10	0	2	0	0	1	10	1	8	0	1	2	0	1	2	1	0	0	1	1	1	1	1	6	1	2	0	0	0	4	0	0	0	0	0	0	0	0	0	5	5	1	0	0	0	2	1	0	2	0	0	2	0	1	0	0	3	8	0	3	0	0	3	2	5	1	13	0	1	3	0	3	0	1	2	2	0	7	1	6	6	6	12	0	0	1	2	0	6	2	0	5	4	0	4	19	0	0	0	0	0	18	0	1	8	0	0	4	0	0	0	0	0	2	0	0	1	1	0	0	1	0	3	0	0	0	0	2	2	1	3	0	1	9	1	0	2	1	0	1	8	3	1	2	2	9	3	3	3	0	0	0	5	1	10	2	1	1	3	0	0	0	2	0	9	1	0	0	0	1	0	0	0	0	0	12	2	2	5	0	7	1	0	0	0	1	0	0	0	12	4	1	1	0	4	1	0	2	7	1	8	0	1	1	5	0	1	0	4	1	1	19	6	1	2	2	0	1	14	3	0	0	4	10	0	5	6	2	3	2	6	0	9	0	0	1	14	0	0	3	4	0	0	3	18	0	0	1	0	0	0	1	1	2	1	4	0	0	1	14	0	2	10	3	0	1	4	1	0	0	1	2	0	0	1	2	1	1	1	1	1	0	1	0	1	11	0	6	0	0	0	9	2	2	5	1	3	3	0	7	3	18	1	0	1	0	4	7	16	1	0	13	0	1	0	7	1	0	0	8	0	1	17	1	2	5	1	0	2	2	0	0	1	2	0	0	0	0	0	1	0	1	0	0	0	0	2	5	1	1	1	7	0	1	2	2	0	9	0	1	3	3	0	9	1	0	0	7	3	0	4	3	2	0	0	0	1	1	0	6	0	0	12	9	4	1	2	0	7	0	1	6	7	1	0	6	1	0	14	0	14	2	0	0	0	0	11	7	12	1	2	1	1	8	3	0	0	1	0	0	0	0	5	6	0	0	2	1	5	2	3	0	9	9	0	2	5	11	1	16	1	2	0	0	11	0	0	6	0	0	1	13	1	3	1	7	8	3	1	4	2	3	3	12	13	10	2	5	3	1	1	10	2	0	4	0	2	9	1	1	2	0	2	0	1	3	0	1	0	1	0	0	0	1	10	10	16	0	2	2	13	5	1	3	7	0	10	0	0	4	0	2	1	1	7	0	1	0	2	4	0	2	0	0	0	4	0	1	0	1	1	20	3	0	0	1	0	0	0	2	1	0	4	0	0	4	10	0	10	0	0	1	1	4	0	5	8	0	1	0	4	4	1	2	0	11	6	11	1	0	0	0	0	0	4	0	0	2	0	4	3	1	1	0	1	2	4	0	2	0	0	0	3	14	3	7	2	3	3	3	0	0	0	0	0	8	1	1	0	1	6	6	6	2	6	0	1	5	0	4	0	0	1	2	0	0	4	0	0	4	0	2	11	0	0	3	2	1	1	9	1	0	0	2	0	0	0	2	0	7	1	1	2	1	4	14	4	0	1	1	7	5	5	1	0	1	2	5	5	0	1	0	1	1	2	0	0	0	3	2	0	15	0	6	3	7	0	5	0	0	1	1	15	2	4	0	0	3	0	1	12	1	24	0	0	0	0	0	1	1	0	0	0	9	10	1	4	4	1	0	5	5	2	1	1	2	0	0	2	2	0	1	2	0	0	1	0	3	1	0	0	0	0	0	2	0	0	0	0	1	1	12	3	2	0	0	5	7	2	0	0	0	1	0	0	1	3	2	3	5	7	0	7	0	0	8	2	1	0	0	0	0	0	0	0	0	0	1	1	0	3	8	0	1	1	0	2	1	1	1	0	6	0	2	0	6	5	1	2	0	7	1	2	0	2	1	0	0	1	0	0	1	0	0	1	1	7	22	0	1	6	13	8	0	0	1	2	0	0	0	0	2	0	0	1	1	5	2	0	5	9	1	2	0	6	0	2	2	0	1	0	1	0	0	5	1	8	3	6	3	0	0	0	2	7	1	1	0	0	4	0	5	0	0	1	0	1	0	1	7	1	0	0	1	2	1	1	0	13	2	0	11	0	0	0	2	1	0	0	0	0	0	3	4	0	1	3	0	2	6	3	0	0	0	1	0	0	0	1	1	1	1	3	1	1	0	1	7	0	0	0	2	0	1	7	3	0	13	0	0	2	3	6	0	6	2	0	1	9	12	0	0	1	1	2	0	2	3	0	1	0	3	2	0	1	0	1	0	5	1	1	3	3	13	0	0	6	3	3	0	5	1	18	2	8	6	0	0	1	4	0	0	3	3	9	1	1	2	0	0	0	8	14	0	0	1	2	2	0	1	0	0	0	8	4	0	4	5	0	0	0	4	2	0	0	4	1	10	0	7	1	5	0	0	0	1	2	1	4	7	16	0	5	7	0	7	0	0	0	5	1	4	0	20	4	0	0	1	1	2	3	15	0	1	0	0	0	1	1	1	7	4	10	0	0	0	0	1	0	6	1	2	10	4	5	0	2	2	0	1	7	6	1	9	1	0	0	0	0	0	2	1	7	2	0	6	0	6	1	15	0	3	0	5	0	0	3	4	1	0	0	20	0	11	0	2	6	8	9	0	0	17	0	0	0	16	0	0	0	2	0	0	6	6	0	2	0	11	1	0	0	0	4	0	0	0	1	6	0	16	7	1	0	3	5	0	0	2	0	2	0	0	4	14	0	5	0	1	2	12	0	9	3	2	5	0	0	0	0	5	1	7	0	9	0	2	5	6	0	0	1	2	12	5	0	7	0	0	0	9	0	0	3	0	0	0	1	4	2	1	0	1	3	0	1	0	4	3	2	2	1	0	27	0	5	2	3	10	0	0	0	0	2	0	16	0	6	2	0	1	4	0	1	0	0	2	0	10	0	1	0	5	0	6	2	0	9	0	7	10	9	1	1	0	2	6	8	4	0	1	3	1	5	13	0	0	1	1	0	1	1	2	1	2	13	13	2	1	0	2	6	6	3	8	1	2	3	0	7	3	1	1	3	4	0	11	5	0	11	0	0	1	1	2	10	1	1	0	0	1	2	0	4	0	3	1	1	4	5	1	4	0	1	0	7	0	0	4	1	6	3	2	9	2	3	11	1	2	7	5	5	0	0	8	3	7	0	0	0	10	1	0	0	3	0	0	11	1	3	1	1	1	2	7	1	1	0	7	2	11	8	0	19	0	6	1	1	0	1	2	0	1	8	5	1	1	2	2	0	2	0	7	0	0	2	0	1	4	5	1	0	0	0	0	0	0	3	0	1	0	4	0	2	3	2	0	1	0	0	10	1	0	0	0	9	0	1	0	4	0	0	0	13	0	3	1	3	0	1	1	0	5	2	0	0	0	1	5	0	1	1	3	3	0	0	1	7	0	10	0	4	0	1	0	0	1	2	1	1	1	0	2	1	2	7	6	0	5	0	3	6	4	1	2	0	9	1	2	5	0	1	0	1	0	0	9	0	0	1	0	0	14	0	0	0	0	2	0	0	1	10	0	0	10	0	2	0	2	1	4	0	13	3	2	1	1	1	0	4	2	3	5	0	1	0	1	0	2	0	0	2	9	0	1	4	0	0	1	13	1	0	10	0	2	3	2	8	1	1	0	12	1	0	0	0	0	1	0	1	7	0	0	0	2	0	1	0	13	2	1	1	7	14	2	0	2	0	1	1	4	1	2	8	9	1	9	6	0	3	3	2	1	2	0	1	4	1	11	0	0	0	3	1	1	3	1	0	0	4	11	0	0	6	0	18	4	0	2	0	0	1	6	1	1	7	0	0	0	0	0	1	0	14	0	14	0	0	1	0	1	0	0	0	1	0	1	3	0	9	3	7	0	1	0	1	0	1	4	3	1	2	6	11	0	0	0	1	0	1	1	1	2	0	3	0	2	9	0	2	6	1	0	0	0	7	0	0	1	0	0	0	0	1	1	1	3	1	1	0	2	0	3	3	3	0	3	0	1	4	0	0	8	1	0	3	1	4	0	0	1	3	0	5	0	9	0	4	2	4	0	1	1	1	5	0	1	0	2	6	0	1	9	3	0	3	0	0	0	3	9	0	2	0	0	10	0	0	13	7	8	6	1	0	2	0	14	0	1	0	0	3	2	0	0	0	4	11	0	0	6	11	2	1	1	3	12	4	0	1	4	0	1	0	0	7	15	1	0	14	10	0	0	0	0	5	4	4	0	0	0	3	2	2	0	0	1	0	2	0	0	1	0	7	1	0	1	2	0	0	2	1	2	5	6	0	1	2	1	1	1	2	0	0	0	6	0	4	7	0	7	0	0	0	1	18	12	0	4	1	0	14	2	0	0	0	1	1	1	4	6	2	0	2	6	2	0	6	10	14	0	3	2	0	4	0	0	5	0	0	0	0	0	6	2	0	0	0	10	1	9	4	1	0	0	0	0	1	0	4	4	7	2	3	2	14	2	0	0	0	0	0	8	5
N0.HOG0003983	0	1	0	0	2	0	0	0	0	0	0	0	1	3	0	0	0	0	1	0	1	0	2	1	1	0	2	0	0	0	0	4	0	2	0	3	1	0	1	0	1	0	1	0	0	1	1	0	0	0	0	1	0	0	0	3	0	1	0	0	0	0	0	0	1	0	1	0	6	0	0	0	0	0	0	0	0	0	0	2	1	0	0	2	0	1	0	1	1	0	0	1	1	0	0	1	0	1	0	1	0	0	0	0	1	2	0	1	0	0	2	0	0	1	1	1	1	1	0	0	0	1	0	1	1	0	0	1	0	0	0	0	0	0	0	2	0	0	0	0	0	1	1	0	0	0	0	0	0	0	0	1	2	0	3	1	2	0	0	0	1	0	1	1	1	1	0	0	0	0	0	2	0	2	0	2	0	2	0	0	1	0	0	0	1	0	0	1	0	0	1	0	0	0	3	0	0	0	0	1	0	0	2	1	0	1	0	0	0	0	0	0	0	0	0	0	1	1	0	1	1	0	0	1	1	0	0	0	0	1	0	0	2	0	0	0	0	1	0	0	0	0	0	3	0	0	1	0	0	0	0	0	0	0	0	0	0	0	0	0	0	0	0	0	1	1	0	1	1	0	0	0	0	0	1	0	1	1	0	0	0	2	1	0	0	0	1	0	0	0	1	0	0	1	0	0	1	0	0	0	2	1	0	2	2	1	0	0	0	1	1	0	2	0	0	4	1	0	0	0	1	0	0	0	0	0	0	2	1	0	0	0	0	0	0	0	1	0	0	0	0	0	0	0	1	0	2	0	3	0	0	1	2	3	0	0	1	0	2	0	1	0	1	0	1	0	0	0	0	0	2	0	2	0	2	0	0	1	0	0	1	0	0	0	0	0	0	1	1	0	0	0	0	0	0	1	1	2	2	0	0	0	0	2	0	1	1	0	1	0	0	0	0	0	0	1	0	0	0	0	0	0	1	0	0	0	0	0	0	0	0	0	0	5	0	0	0	0	0	0	0	0	0	0	1	1	1	0	1	0	1	0	0	0	0	0	0	0	1	1	0	0	0	0	2	0	0	1	1	0	0	1	0	1	0	1	0	2	1	2	0	0	1	0	0	0	0	0	1	0	0	1	0	1	1	1	0	0	1	0	0	4	0	0	1	0	1	0	0	2	0	0	0	2	0	0	0	0	1	1	0	3	0	0	1	1	0	0	0	0	0	0	0	2	0	0	1	0	1	1	1	0	0	1	0	1	0	0	0	1	0	0	0	1	0	1	0	1	1	1	0	1	1	0	0	0	0	0	0	0	2	1	0	0	0	0	0	0	0	1	0	0	0	0	0	0	0	1	0	2	0	1	0	1	0	0	0	0	0	1	0	0	0	1	0	1	0	0	0	1	0	0	1	0	0	0	0	0	0	0	0	0	1	0	0	0	0	0	1	0	0	1	0	0	1	0	0	0	0	1	0	0	0	0	0	0	0	1	1	0	0	0	0	0	0	1	0	0	0	0	0	0	1	0	2	0	0	2	0	0	0	1	0	1	0	0	0	1	1	1	0	0	0	0	0	1	0	0	1	0	0	1	0	0	0	0	1	0	0	0	0	0	0	0	0	0	1	0	2	1	0	1	0	1	0	0	0	0	1	0	2	0	3	1	1	0	0	0	0	0	0	0	0	2	2	0	1	0	0	0	0	0	2	0	0	1	0	0	0	1	2	0	1	0	0	0	0	0	0	0	0	0	0	0	0	1	0	0	1	0	0	1	1	1	1	0	0	0	0	1	0	0	0	0	0	1	0	0	3	0	0	0	0	0	0	0	0	1	0	3	1	0	0	1	1	0	0	0	1	0	0	0	1	1	0	1	1	0	1	0	0	0	0	1	1	1	0	0	1	1	0	0	0	0	0	0	0	1	0	0	0	2	1	0	0	2	0	0	0	0	0	1	0	0	1	0	0	1	1	1	1	0	0	0	0	1	0	0	0	1	1	1	3	0	1	1	1	1	3	0	0	0	1	0	1	0	3	1	2	0	1	2	0	0	0	0	0	1	0	0	1	0	2	0	0	0	1	2	0	0	0	1	0	0	2	0	1	0	0	0	0	0	0	0	0	0	0	1	1	0	1	0	1	0	0	0	0	0	1	0	0	1	0	0	1	2	0	1	0	0	1	0	0	0	1	0	1	0	0	1	0	0	0	0	0	1	1	0	1	0	0	1	0	0	1	0	1	0	0	0	0	0	1	0	2	0	0	1	0	1	1	0	0	1	1	0	0	0	6	0	0	1	1	0	0	0	0	0	0	0	0	0	1	0	0	1	0	1	0	0	0	0	0	1	0	0	0	2	0	0	1	0	0	2	1	0	0	2	1	0	0	0	1	1	0	0	0	0	0	0	0	0	0	2	0	0	0	0	1	0	0	3	0	0	0	0	2	0	1	1	0	0	1	0	0	0	0	3	1	1	1	1	0	0	0	0	0	0	0	0	0	0	1	1	0	0	2	0	0	0	0	0	0	0	0	0	0	0	1	0	1	0	0	0	2	1	0	2	0	0	1	0	0	0	0	0	0	1	0	0	0	0	2	0	1	0	0	1	0	2	0	2	0	0	0	1	1	0	1	0	0	2	1	0	0	0	0	0	0	0	1	0	2	1	0	0	0	1	2	1	0	0	1	0	0	3	0	0	1	3	0	1	0	0	1	0	0	1	2	1	0	0	0	0	0	0	0	0	0	1	0	0	0	0	3	0	0	0	0	0	0	1	1	1	1	0	0	0	1	1	4	2	0	1	1	0	0	1	0	0	0	0	0	0	1	1	2	4	0	1	2	0	0	0	0	1	0	0	0	1	1	0	1	0	0	0	0	1	0	0	0	0	0	0	0	0	0	0	0	0	0	0	1	0	1	0	1	2	0	2	0	0	0	0	1	0	1	1	0	0	0	0	1	0	2	1	0	0	1	0	0	0	0	0	0	0	0	0	0	0	1	0	0	0	0	4	1	1	0	0	0	2	0	0	0	1	0	0	1	0	0	0	1	1	1	0	0	1	0	0	1	1	1	0	1	0	0	2	2	1	0	0	0	0	0	1	0	0	0	0	0	2	0	3	0	0	0	2	0	0	0	1	0	0	2	2	0	0	0	0	1	0	0	2	1	0	0	0	0	0	1	0	0	0	0	0	0	0	1	0	0	0	0	0	0	0	0	0	1	2	0	0	0	2	1	1	0	1	0	0	2	1	0	1	0	0	1	1	2	0	0	0	2	0	0	2	0	0	0	0	1	0	0	0	0	0	1	0	0	1	2	0	0	0	0	0	0	1	0	2	1	1	2	0	1	1	2	1	0	2	0	0	2	1	0	0	0	2	1	1	0	0	0	1	0	1	0	0	1	1	0	0	2	1	2	0	1	0	3	0	1	1	0	0	0	0	0	0	1	1	2	1	0	0	0	0	0	1	0	0	0	0	0	0	0	2	0	0	0	0	0	1	0	0	1	0	0	0	0	2	0	1	0	0	2	0	1	0	0	0	0	0	0	0	0	0	0	0	0	1	1	4	0	0	1	0	0	0	0	0	1	0	0	0	1	1	4	0	0	0	4	1	1	1	0	0	0	0	0	0	1	1	0	0	0	1	1	0	1	2	0	0	0	0	0	0	2	0	0	0	0	0	0	0	0	2	0	2	1	1	1	0	2	0	1	1	1	0	0	0	0	2	0	0	1	0	0	0	1	1	0	1	0	1	0	1	0	0	1	0	0	1	0	1	0	0	0	0	0	1	1	2	0	1	0	0	0	1	1	0	0	0	0	0	0	0	0	2	0	0	0	0	0	0	1	2	0	1	0	0	0	1	0	0	0	0	0	1	0	0	0	0	0	0	1	0	0	0	2	0	0	0	0	0	0	0	2	1	0	1	1	2	2	0	2	0	0	0	2	0	0	1	0	0	0	0	1	1	0	0	0	0	0	0	0	0	0	0	0	0	1	0	0	0	1	1	0	0	0	0	0	0	1	0	0	1	1	2	0	0	0	0	0	1	0	1	0	0	2	0	0	0	0	0	0	0	0	0	1	2	0	1	3	0	0	0	0	0	0	0	2	0	0	0	1	0	0	0	0	1	0	0	1	0	0	0	2	0	0	1	0	0	1	2	0	0	0	0	2	0	0	0	0	0	0	1	1	0	1	0	2	0	0	1	0	0	0	1	0	0	0	0	0	0	0	1	0	0	0	0	0	2	0	1	0	0	1	0	1	0	0	0	1	1	0	0	0	0	4	0	0	0	0	1	1	2	0	0	0	0	1	1	0	0	0	0	2	0	0	2	0	0	3	0	0	0	0	0	1	0	0	2	0	0	0	0	0	0	0	1	0	0	0	2	1	1	1	0	0	1	0	0	1	0	0	0	0	0	0	0	0	0	0	1	1	1	1	0	1	0	3	0	0	1	0	0	0	0	1	0	0	0	0	0	0	2	1	1	1	1	0	1	0	1	1	0	0	1	1	0	0	2	0	2	0	1	0	0	0	1	1	0	0	0	0	0	2	0	2	0	0	0	1	2	1	0	1	1	0	0	2	1	0	0	1	0	0	1	0	1	0	1	2	0	0	0	0	1	1	3	0	0	0	0	2	1	1	0	0	0	0	2	1	0	0	0	0	0	4	0	0	2	1	1	0	1	1	1	0	0	0	0	1	2	0	1	1	0	1	0	0	1	2	0	0	0	0	0	1	2	0	2	1	0	1	1	1	0	0	0	0	0	0	0	0	0	1	0	0	0	1	0	1	0	1	0	2	1	1	0	2	0	1	0	0	0	1	1	0	0	0	0	2	1	0	0	1	0	1	1	0	1	0	0	0	2	0	0	1	0	1	1	1	1	0	0	1	0	0	0	2	2	0	0	0	0	0	0	0	1	0	1	0	0	2	0	0	0	0	1	0	0	0	1	0	1	0	1	0	1	1	0	0	0	0	1	0	0	1	0	0	0	0	0	0	0	2	1	0	0	0	0	1	0	0	0	0	1	0	1	1	0	2	0	1	1	0	0	0	0	0	0	0	0	0	0	1	3	0	0	0	0	1	0	0	0	1	1	0	1	0	0	0	1	0	0	0	0	0	1	0	2	0	0	0	0	0	0	0	1	1	0	1	1	1	0	2	2	0	0	0	0	0	1	0	1	0	0	0	3	0	0	0	1	1	0	0	0	0	1	0	0	0	0	0	0	0	2	0	0	0	0	1	1	1	1	1	0	0	1	2	1	1	1	1	0	0	0	2	0	2	0	2	1	0	0	0	0	0	1	0	2	1	1	0	1	0	0	3	0	0	0	1	2	0	0	1	1	0	2	0	1	0	0	0	1	1	1	0	0	0	0	0	0	1	0	0	0	0	0	1	0	0	2	0	0	0	0	0	0	1	1	0	1	1	1	1	1	0	0	1	0	0	0	0	1	0	0	0	0	1	0	0	2	0	0	0	0	0	0	0	0	0	0	0	0	0	1	1	1	0	1	0	0	2	0	0	1	0	0	0	0	0	0	0	0	0	0	0	2	0	0	0	0	1	0	0	0	0	0	0	0	0	0	0	0	0	1	0	0	1	0	0	2	1	0	0	2	2	3	0	0	0	1	0	0	1	0	0	0	0	1	0	0	0	0	0	4	2	0	0	0	2	0	0	1	0	1	0	0	0	0	1	1	1	1	2	1	0	0	0	2	0	1	1	1	1	1	0	1	1	0	1	0	0	0	0	0	0	2	0	2	0	0	0	0	2	0	0	0	1	1	0	2	1	0	1	0	1	0	0	0	0	0	0	1	0	0	1	0	1	2	0	1	1	0	1	0	1	0	0	0	0	0	1	0	1	0	0	0	1	1	3	0	0	1	0	1	2	0	0	0	1	0	0	0	0	0	0	1	0	0	0	0	0	1	1	0	2	2	1	0	0	0	0	0	1	0	0	0	1	0	2	0	1	0	4	0	1	0	0	0	0	0	0	2	0	0	0	1	0	1	1	0	2	0	0	0	0	1	2	0	1	0	0	3	1	0	0	0	0	0	1	0	1	0	0	1	0	0	2	0	1	1	4	0	0	1	0	1	0	0	1	1	2	0	0	1	0	0	0	0	0	0	0	0	0	3	0	0	1	0	0	1	2	0	1	1	0	0	0	0	0	0	1	0	0	1	0	0	0	2	0	0	0	0	0	0	0	1	1	2	1	0	2	0	0	1	0	0	1	1	1	0	0	1	0	1	1	1	0	1	0	0	0	1	0	3	2	0	0	4	2	0	2	1	0	0	1	0	0	0	0	0	0	0	0	2	1	0	2	0	0	0	0	0	0	1	0	0	0	0	0	0	0	4	0	0	1	1	0	1	0	0	2	0	0	0	0	0	0	0	0	0	1	1	0	1	0	0	0	0	0	2	0	1	0	1	3	1	0	0	0	1	0	0	0	0	0	0	1	0	0	1	1	0	1	2	0	1	0	0	0	2	0	1	0	0	1	0	1	0	0	1	0	0	0	0	2	1	0	0	0	5	0	0	0	0	1	0	0	0	0	6	2	0	0	2	0	0	0	0	0	0	1	1	2	1	0	0	0	0	0	0	0	0	0	0	3	0	1	1	1	0	0	0	0	2	1	0	0	0	0	0	1	0	0	1	0	0	0	1	1	0	0	1	0	1	1	0	0	1	0	1	1	0	0	2	0	1	1	1	0	0	0	0	4	1	0	0	0	0	1	0	0	1	0	0	0	0	1	1	1	0	1	0	1	0	0	0	1	0	2	1	1	1	1	0	0	1	0	1	1	1	0	0	0	0	0	0	0	0	0	0	0	0	2	0	0	1	1	0	0	0	0	3	0	1	1	0	0	0	1	1	1	0	0	0	0	0	0	0	2	0	0	0	0	0	1	1	1	0	1	2	1	3	0	1	1	0	2	0	0	0	3	0	1	0	0	0	1	1	2	0	0	4	0	0	0	3	0	1	0	1	1	0	0	3	0	1	1	1	0	0	0	1	1	1	0	2	0	2	0	0	0	0	0	0	0	0	2	1	0	0	0	1	0	4	1	0	0	0	0	1	1	0	0	1	0	1	0	1	0	2	0	0	0	0	0	0	1	0	0	1	1	0	0	1	5	0	0	1	0	0	0	0	1	2	2	2	0	0	1	1	0	0	0	0	0	0	0	0	1	0	2	0	1	1	1	0	1	1	0	0	3	0	1	1	0	0	0	2	1	0	1	0	1	0	1	0	1	0	2	1	1	0	0	0	1	1	1	0	1	2	0	1	0	0	1	0	0	0	0	0	0	0	1	0	1	0	0	0	0	0	0	0	0	0	0	0	0	1	0	0	1	1	0	0	0	0	0	0	0	1	0	2	0	0	0	1	0	0	1	0	0	0	1	0	1	1	0	2	0	2	0	0	0	0	0	0	0	0	0	0	0	1	0	1	4	0	0	0	0	2	0	0	0	1	0	0	0	1	0	2	0	0	0	1	0	0	2	1	0	0	0	0	0	0	1	1	2	0	1	0	0	0	0	1	0	0	0	1	0	2	0	0	0	2	0	0	1	2	1	0	2	0	0	1	1	0	1	0	0	0	1	0	0	2	2	0	1	0	0	0	0	0	0	0	0	0	0	0	0	0	0	0	1	0	0	0	0	1	0	0	2	0	1	1	1	0	0	0	0	0	1	1	0	0	0	0	0	0	0	0	1	0	0	0	0	0	1	0	0	0	0	0	0	0	0	0	0	0	0	0	0	0	0	1	2	1	1	0	2	2	0	1	1	1	2	0	0	1	0	0	1	0	0	1	0	0	2	1	2	0	0	0	1	1	0	0	2	1	0	0	0	1	0	0	0	1	0	0	1	1	0	0	0	1	2	0	1	0	0	0	0	0	0	0	0	0	0	1	2	0	1	1	0	1	1	0	0	0	2	3	0	0	1	1	1	0	0	0	2	1	1	0	1	0	0	0	3	0	0	0	0	0	0	0	1	1	0	1	0	3	0	0	0	0	0	0	0	0	0	0	0	1	0	0	0	0	0	0	0	1	0	2	0	0	0	0	1	0	0	0	0	3	1	2	0	1	0	0	0	0	0	0	2	1	0	0	0	0	1	0	1	1	2	0	2	3	1	2	0	2	0	0	1	0	0	2	0	1	1	0	1	2	0	0	0	0	0	0	1	0	0	0	0	0	0	0	2	0	0	0	0	0	0	2	0	0	0	2	0	1	0	0	0	1	0	0	3	0	1	1	2	0	0	1	0	0	0	1	1	1	1	0	1	1	0	0	0	1	1	1	0	0	1	1	1	2	0	0	1	0	0	0	0	4	0	0	1	1	1	1	0	0	1	1	1	0	0	2	0	0	1	0	0	0	0	0	0	2	0	0	1	1	2	0	1	0	5	0	1	1	0	0	2	0	0	3	0	0	0	0	0	1	1	1	0	0	0	2	0	0	1	2	0	0	0	0	0	0	0	1	0	0	0	2	1	1	0	2	1	0	1	0	1	1	0	0	1	0	1	0	0	0	0	1	0	0	0	0	2	0	1	1	1	1	0	1	2	1	1	0	2	1	0	0	0	1	0	1	0	0	0	0	0	0	0	1	0	0	0	0	0	0	0	0	0	0	0	0	2	0	0	0	0	0	0	0	2	1	0	1	0	1	2	1	1	0	0	0	0	1	2	1	1	0	0	1	0	0	0	0	0	1	1	1	0	0	0	2	0	1	0	0	0	0	0	0	1	1	0	0	0	1	0	1	0	0	0	0	1	2	1	0	1	1	2	1	1	0	0	1	1	0	0	0	1	0	1	1	1	0	2	0	0	0	0	0	0	0	0	1	0	1	1	0	0	3	0	1	1	0	1	1	0	1	0	1	1	0	1	1	0	0	0	1	0	1	2	1	0	0	2	1	1	0	0	0	0	1	1	0	0	0	0	3	1	0	0	1	1	0	0	0	0	0	0	0	0	0	0	1	0	1	1	0	0	2	1	0	1	1	0	0	0	1	0	0	0	0	1	0	0	0	0	2	0	0	0	0	0	1	0	0	2	0	1	0	0	0	1	0	0	1	0	0	0	0	0	1	0	3	0	0	0	0	0	0	0	1	0	0	0	0	3	0	0	1	2	0	2	0	0	0	3	1	1	0	2	0	1	0	1	0	1	0	0	2	2	0	1	2	0	0	0	0	1	0	0	1	0	0	1	1	0	0	0	0	1	1	0	0	0	0	0	0	0	0	1	1	0	1	0	1	1	0	1	0	0	0	0	7	2	1	0	1	0	0	0	0	0	0	0	0	1	0	0	0	0	2	1	0	0	0	0	0	1	0	0	0	0	1	0	0	0	2	1	0	2	0	2	0	1	1	0	3	1	1	0	0	0	0	1	1	1	0	0	0	0	0	3	0	0	0	0	0	0	1	0	1	0	0	1	2	0	1	0	0	0	1	1	0	0	1	2	0	0	0	1	0	0	2	2	0	0	0	3	0	0	0	1	2	0	0	0	1	0	0	0	0	0	2	1	0	0	0	0	1	1	1	0	0	0	0	0	0	1	1	0	0	0	0	1	0	3	1	0	0	0	0	1	0	0	0	1	0	1	0	0	1	0	0	0	0	1	0	1	0	0	1	0	0	0	0	0	0	0	0	0	2	1	1	0	0	0	0	0	1	2	0	0	0	1	3	0	0	1	0	0	1	0	0	0	0	1	0	0	1	0	0	1	0	0	0	1	0	0	0	0	0	0	1	0	0	2	2	1	0	0	1	0	2	0	0	1	0	0	0	0	2	0	0	0	0	1	1	1	1	3	0	0	1	1	1	1	0	1	2	0	0	0	3	0	1	0	2	0	0	0	3	0	0	0	1	0	0	0	1	2	1	0	0	0	0	0	1	0	3	0	0	0	0	1	0	1	1	0	0	1	0	1	1	0	1	0	1	0	0	0	0	0	0	1	1	0	2	3	1	2	0	0	0	0	0	0	0	0	0	0	0	0	2	0	1	0	0	1	0	0	2	0	0	0	0	0	0	0	0	0	0	2	0	1	0	0	0	0	0	1	0	0	0	0	0	0	1	1	0	2	0	0	0	2	0	0	0	0	0	0	0	0	2	0	0	1	0	0	1	0	1	2	0	0	0	0	1	0	0	0	3	0	0	1	0	0	0	0	1	0	0	2	0	0	3	0	0	0	0	0	1	0	1	0	0	1	1	0	0	1	0	0	1	0	0	1	3	0	0	0	0	1	0	1	0	1	1	0	0	0	0	2	0	0	0	1	0	0	0	0	0	2	2	1	1	0	0	0	0	0	0	0	4	0	0	1	0	0	0	1	0	0	0	1	0	1	1	0	0	0	1	1	0	0	0	0	0	1	1	1	1	0	0	0	0	0	1	1	0	0	0	0	0	0	3	2	0	0	2	0	0	1	0	2	0	0	0	1	0	0	1	0	0	0	0	0	1	0	1	2	0	1	0	0	1	0	0	0	1	2	1	0	0	3	1	0	0	1	0	0	1	0	1	0	2	0	0	1	0	1	0	1	0	2	2	3	0	0	1	0	0	2	0	0	0	1	0	0	0	0	0	0	1	0	0	0	1	1	3	2	0	2	0	0	1	2	1	0	0	0	0	1	3	0	0	1	0	0	1	0	1	2	0	0	0	1	2	0	0	1	0	0	0	0	0	0	0	1	1	2	0	2	0	1	0	0	1	0	1	0	2	0	0	1	0	0	2	1	0	2	0	1	0	0	1	3	2	2	0	0	0	0	0	1	0	0	0	0	0	1	0	0	0	0	0	1	0	0	0	1	0	0	0	0	1	0	0	0	0	1	1	0	2	2	0	1	0	0	0	0	1	0	1	0	0	0	1	0	1	0	1	0	0	0	1	1	0	0	0	0	1	0	1	0	1	0	0	0	0	3	0	0	1	1	0	0	0	0	0	0	2	0	1	0	0	1	0	1	0	0	0	0	0	0	2	1	0	0	0	0	2	0	1	2	0	0	1	0	1	0	3	2	0	1	1	2	0	0	0	2	1	0	1	0	0	0	0	1	1	0	0	2	5	0	1	1	1	1	0	0	1	0	1	1	1	0	0	0	0	0	0	1	1	1	5	0	1	1	0	1	0	0	0	2	1	1	2	0	0	1	1	1	0	0	0	1	1	1	2	0	2	2	0	1	0	2	0	0	0	2	0	0	1	2	0	0	0	1	0	0	0	1	1	1	0	0	0	1	0	0	0	0	0	0	0	0	0	1	0	2	0	1	0	2	5	0	0	2	0	0	4	0	0	1	0	1	0	0	2	0	0	1	0	0	0	0	0	1	0	0	0	0	0	1	0	0	1	1	0	0	0	0	0	0	0	0	0	0	1	0	1	0	0	0	0	1	2	1	0	0	2	0	1	1	0	0	0	0	1	0	0	0	0	0	0	0	0	0	0	0	0	1	1	0	0	0	0	1	0	0	2	0	1	1	0	0	0	1	1	0	0	1	0	0	0	0	0	0	0	0	0	0	0	2	2	0	0	0	0	0	1	0	0	0	0	0	0	0	0	0	3	0	0	2	0	0	0	1	1	0	0	0	0	1	2	0	0	1	1	0	0	0	0	1	0	1	1	0	1	0	0	0	0	0	0	1	0	0	0	0	0	0	0	3	0	1	0	0	0	1	0	0	0	0	0	0	0	0	0	1	0	0	0	0	1	0	0	0	0	0	0	0	0	3	5	0	0	2	0	0	0	0	0	0	1	0	1	1	0	0	1	0	1	0	0	0	0	2	0	1	0	0	0	0	0	1	0	0	1	0	0	0	1	0	1	0	4	0	2	0	0	0	0	1	1	0	0	1	0	1	0	1	0	1	0	2	0	1	0	0	2	1
N0.HOG0003978	0	0	0	0	0	0	0	0	0	0	0	0	0	0	0	0	1	0	0	0	0	0	0	0	1	0	0	0	0	0	0	0	0	0	0	0	0	0	0	0	0	0	0	0	0	0	0	0	0	0	0	0	0	0	0	0	1	0	0	0	0	0	0	0	0	0	0	0	0	0	0	0	0	0	0	0	0	0	0	0	0	0	0	0	0	1	0	0	0	0	0	0	1	0	0	1	0	0	1	0	0	0	0	0	0	0	0	0	0	0	0	0	0	0	0	0	1	0	0	0	0	0	0	0	0	0	0	0	0	0	1	0	0	0	0	0	0	0	0	0	0	0	0	0	0	0	0	0	0	0	0	0	0	0	0	0	0	0	1	0	0	0	0	1	0	0	0	0	0	0	0	1	0	0	0	0	0	0	0	0	0	0	0	0	0	0	1	0	0	0	0	0	0	0	0	0	0	0	0	0	0	0	0	0	0	0	0	0	0	0	0	0	0	0	0	0	0	0	0	1	0	0	0	1	0	0	0	0	0	0	0	0	0	0	1	0	0	0	0	0	0	0	0	0	0	0	0	0	0	0	0	0	0	0	1	0	0	0	0	0	0	0	0	0	0	0	0	0	0	0	0	0	0	0	0	0	0	0	0	0	0	0	0	0	0	0	0	0	0	0	1	0	0	0	0	0	0	0	0	0	1	0	0	0	0	0	0	0	0	0	0	0	0	0	0	0	1	0	0	0	0	0	0	0	0	0	0	0	0	0	0	0	0	0	1	0	0	0	0	0	0	0	0	0	0	0	0	0	1	0	1	0	0	0	1	0	0	0	0	0	0	0	0	0	0	1	0	0	0	0	0	0	0	0	2	0	0	0	1	0	0	0	0	0	0	0	0	0	0	0	0	0	1	0	0	0	1	1	0	0	0	0	0	0	0	0	0	0	0	0	0	0	0	0	0	0	0	0	0	0	0	0	0	0	0	0	0	0	0	0	0	0	0	0	1	0	0	0	0	0	0	0	0	0	0	0	0	0	0	0	0	0	1	0	0	0	0	0	0	1	0	0	0	0	0	0	0	0	0	0	0	1	0	0	0	0	0	0	1	0	0	0	0	0	0	0	1	0	1	0	0	0	0	0	0	1	0	1	0	0	0	0	0	0	0	0	0	0	0	0	0	0	0	0	0	0	0	0	0	0	0	0	0	0	0	0	0	1	0	0	0	0	0	0	1	0	0	0	0	0	0	0	0	0	0	0	0	0	0	0	0	0	0	0	0	0	0	0	0	0	0	0	0	0	0	0	0	0	1	0	0	0	0	0	1	1	0	0	0	0	0	0	1	0	0	0	0	0	2	1	0	0	0	0	0	0	0	0	0	0	0	0	0	0	0	0	1	0	0	1	0	0	0	0	0	0	0	0	0	0	0	0	0	0	0	0	0	0	0	0	0	0	0	0	1	0	0	0	0	0	0	0	0	0	0	0	0	0	0	0	0	0	1	0	0	0	1	0	0	0	0	0	0	0	0	0	1	0	0	0	0	0	1	0	0	0	0	0	0	0	0	0	0	0	0	0	0	0	0	0	0	0	0	0	0	0	0	0	0	0	0	0	1	1	0	0	0	0	0	0	0	0	0	1	0	0	1	0	0	0	0	0	0	0	1	0	0	0	0	0	0	0	0	0	0	0	0	0	0	1	0	0	0	0	0	0	0	0	0	0	0	0	0	0	0	0	0	0	0	0	0	0	0	0	1	0	0	0	0	0	0	2	0	0	0	0	0	0	0	0	0	1	0	0	0	0	0	0	0	0	0	0	0	0	0	0	0	1	0	1	0	0	0	0	0	0	0	0	0	0	0	0	0	0	0	0	0	0	0	0	0	0	0	0	0	0	0	0	0	0	0	1	0	0	0	0	0	0	0	0	0	0	0	0	0	0	0	0	0	0	0	0	0	0	1	0	0	0	0	0	0	0	0	0	0	0	0	0	0	0	0	0	0	1	0	0	0	0	0	0	0	0	0	0	0	0	0	0	0	0	0	0	0	0	0	0	0	0	0	0	0	0	0	0	0	0	0	0	0	0	0	0	0	0	0	0	0	0	0	0	0	0	0	0	0	0	0	0	0	0	0	0	0	0	0	0	0	1	0	0	0	0	0	0	0	0	0	0	0	0	0	0	0	0	0	0	1	0	0	0	0	0	0	0	0	0	0	0	1	0	0	1	0	0	0	0	0	0	0	0	0	0	0	0	0	0	0	0	0	0	0	0	0	0	0	0	0	0	1	0	0	0	0	0	0	0	0	0	0	0	0	1	0	0	0	1	0	0	0	0	0	0	0	1	1	0	0	0	0	0	1	0	0	0	0	0	0	0	0	0	0	0	0	1	0	0	0	0	1	0	0	0	0	0	0	0	0	0	0	0	0	0	0	0	0	0	1	0	1	0	0	0	0	0	0	0	0	0	0	0	0	0	0	0	0	0	0	0	0	1	0	0	0	0	0	0	0	0	1	0	0	0	0	0	0	0	1	0	0	0	0	0	0	0	0	0	0	0	0	0	0	0	0	0	0	0	0	0	0	0	1	0	0	0	0	0	0	0	0	0	0	0	0	0	0	0	0	0	0	0	0	0	0	0	0	0	0	0	1	0	0	0	0	0	0	0	0	2	0	0	0	0	0	0	0	0	0	0	0	0	0	0	0	0	0	0	0	0	0	0	0	0	0	0	0	0	0	0	0	0	0	0	0	0	0	1	0	0	0	0	0	0	0	0	0	0	0	0	0	1	0	0	0	0	0	0	0	0	0	0	0	0	0	0	0	0	1	0	0	0	0	0	0	0	0	0	0	0	1	0	0	0	0	0	0	0	0	0	1	0	0	0	0	0	0	0	0	0	1	0	0	0	0	1	0	0	0	2	0	1	0	0	0	1	0	0	0	0	0	0	0	0	0	0	0	0	0	0	0	0	0	0	0	0	0	0	0	0	0	1	0	0	0	0	0	0	0	0	0	0	0	0	0	0	0	0	1	0	0	0	0	0	0	0	0	0	0	0	0	0	0	0	0	0	1	0	0	0	0	1	0	0	0	0	0	0	0	0	0	0	0	0	0	0	0	0	0	0	0	0	0	0	0	0	0	0	0	0	0	0	0	0	0	0	0	0	0	0	1	0	1	0	0	0	0	0	0	0	0	0	0	0	0	0	0	0	0	0	0	0	0	0	0	0	0	0	0	0	0	0	0	0	0	0	0	0	0	0	0	0	0	0	0	0	0	0	0	0	0	0	1	0	0	0	0	1	0	0	0	0	0	0	0	0	0	0	0	0	0	0	1	0	0	1	0	0	0	0	0	1	0	1	1	0	0	0	0	0	0	0	0	0	0	0	0	0	0	1	0	0	0	0	0	0	1	0	0	0	0	0	0	0	0	0	0	0	0	0	0	0	0	0	0	0	0	0	0	0	0	0	0	1	0	0	0	0	0	0	0	0	0	0	0	0	0	0	0	0	0	0	0	0	0	0	0	0	0	0	0	0	0	0	0	0	0	1	0	0	0	1	0	0	0	0	0	0	0	0	0	0	0	0	0	0	0	0	0	0	0	0	0	0	0	0	1	0	0	0	0	0	0	0	0	0	0	1	0	0	0	0	0	0	0	1	0	0	0	0	0	0	0	0	0	0	0	0	0	0	0	0	0	0	0	0	0	0	0	0	0	0	0	0	0	0	0	0	0	0	0	0	0	0	0	0	0	0	0	0	0	0	0	0	0	0	0	0	0	0	0	0	1	2	0	0	0	0	0	0	0	0	0	0	1	0	0	0	0	0	0	0	0	0	0	0	0	0	0	0	1	0	0	0	0	0	0	0	0	0	0	0	0	0	0	0	0	0	0	0	0	0	0	0	0	0	0	0	0	0	0	0	0	0	0	0	0	0	0	0	0	0	0	0	0	0	0	0	0	2	0	0	0	0	0	0	0	0	0	0	0	0	0	0	0	1	0	0	0	0	0	0	0	0	0	0	0	0	0	0	0	0	0	0	0	0	0	0	0	0	2	0	0	0	0	2	0	0	0	0	0	0	0	0	0	0	1	0	0	0	0	0	0	0	0	0	0	0	1	0	0	0	0	0	1	0	0	0	0	0	0	0	0	0	0	0	0	0	0	0	0	0	0	0	0	0	1	0	0	1	0	0	0	0	0	0	0	0	0	0	0	0	0	0	0	0	0	0	0	1	0	0	0	0	0	0	0	0	0	0	0	0	0	0	0	1	1	0	0	1	0	0	0	0	0	0	0	0	0	0	0	0	0	0	0	0	0	0	0	0	0	0	0	0	0	0	0	0	0	0	0	0	0	0	0	0	0	0	0	0	0	0	0	0	0	0	0	0	0	0	1	0	0	0	0	0	0	0	0	0	0	0	0	0	0	0	0	0	1	0	0	0	0	0	0	1	0	0	1	0	0	0	0	0	0	0	0	0	0	1	0	0	0	0	0	0	0	1	0	1	0	0	1	0	0	0	0	0	0	0	0	0	0	0	0	0	0	0	0	0	0	0	0	0	0	1	0	0	0	0	0	0	1	0	0	0	0	0	0	0	0	0	0	0	0	1	1	0	0	0	0	0	0	0	0	0	0	0	0	0	0	0	0	0	0	0	0	0	0	0	0	0	0	0	0	0	0	0	0	1	0	0	0	0	0	0	0	0	0	1	0	0	0	0	0	0	0	0	0	0	0	0	0	0	0	0	0	0	0	0	0	0	0	0	0	0	0	1	1	0	0	0	0	0	0	0	0	0	0	0	0	0	0	0	0	0	0	0	0	0	0	0	0	0	0	0	0	0	0	0	0	0	0	0	0	1	0	0	0	0	0	0	0	0	0	0	1	0	0	0	0	0	0	0	0	0	0	0	0	0	0	0	0	0	0	0	0	0	0	0	0	0	0	0	0	0	0	0	0	0	0	0	0	0	0	0	0	0	0	0	1	0	0	0	0	0	1	0	1	0	0	0	0	0	0	0	0	0	0	0	0	1	0	0	0	0	0	0	0	0	0	0	0	0	0	0	0	0	0	0	0	0	0	0	0	0	0	0	0	0	0	0	0	0	0	0	0	0	0	0	0	0	0	1	0	0	0	0	0	0	0	0	0	0	0	0	0	0	0	1	0	0	0	0	0	0	0	0	0	0	0	0	0	0	0	0	0	0	0	0	0	0	0	0	0	0	0	0	0	1	0	0	0	0	0	0	0	0	0	0	0	0	1	0	0	0	0	0	0	0	0	0	0	0	0	0	0	0	0	0	0	0	1	0	0	0	0	0	0	0	0	0	0	0	0	0	0	0	0	0	0	0	0	0	1	0	0	0	1	0	0	0	0	0	0	0	0	0	0	0	0	0	0	0	0	0	1	0	0	0	0	0	0	1	0	0	0	0	0	0	0	0	0	0	0	0	0	0	0	0	0	0	0	1	1	0	0	0	0	0	0	0	0	0	0	0	0	0	0	0	0	0	0	0	0	0	0	0	0	0	0	0	0	0	0	0	0	0	0	0	0	0	0	0	0	0	0	1	0	0	0	0	0	0	0	0	0	0	0	0	0	0	0	0	0	0	0	0	0	0	0	0	0	0	0	0	0	0	0	0	0	0	1	0	0	0	0	0	1	0	0	0	0	0	0	0	1	0	0	0	0	0	0	0	0	0	0	0	0	0	0	0	0	0	0	0	0	0	0	0	0	0	0	0	0	0	0	0	0	0	0	0	0	0	0	0	0	1	0	0	0	0	0	0	0	0	0	0	0	0	0	0	0	0	0	0	0	0	0	0	0	0	0	0	0	0	0	0	0	0	0	0	0	0	0	0	1	0	0	0	0	0	0	0	0	0	0	0	1	0	0	0	0	0	0	0	0	0	0	0	0	0	0	0	0	0	0	1	0	0	0	0	0	0	0	0	0	1	1	0	0	1	0	0	1	0	1	0	0	0	0	0	0	0	0	0	0	0	0	0	1	0	0	0	0	0	0	0	0	0	0	0	0	0	0	0	0	0	0	0	0	0	0	1	0	0	0	0	0	0	0	0	0	0	0	0	0	0	0	0	0	0	0	0	0	0	0	0	0	0	0	0	0	0	0	0	0	0	0	0	0	0	1	0	0	0	0	0	0	1	0	0	0	0	0	0	1	0	0	0	0	0	0	0	0	0	0	0	0	1	0	0	0	0	0	0	0	0	0	0	0	0	0	0	0	0	0	0	0	0	0	0	0	0	0	0	0	0	0	0	0	0	0	0	1	0	0	0	0	0	0	1	0	0	0	0	0	0	0	0	0	0	0	0	0	0	0	0	0	0	0	0	0	0	0	0	0	0	0	0	1	0	0	0	0	0	0	0	0	0	0	0	0	0	0	0	0	0	0	0	0	0	0	0	0	1	0	0	0	0	1	0	0	0	0	0	0	0	0	0	0	0	0	0	0	0	0	0	0	0	0	0	0	0	0	0	0	0	0	2	0	0	0	0	0	0	0	0	0	0	2	0	0	0	0	0	1	0	0	0	0	0	0	0	0	0	0	0	0	0	0	0	1	0	0	0	0	0	0	0	0	0	1	0	0	0	0	0	0	0	0	0	0	0	0	0	0	0	0	0	0	0	0	0	0	0	0	0	0	0	0	0	0	0	0	0	0	0	0	0	0	0	0	0	0	0	0	0	0	0	0	1	0	0	0	0	0	0	0	0	0	0	0	0	0	0	0	1	0	0	0	0	0	2	0	0	0	0	0	0	0	0	1	0	0	0	0	0	0	1	0	0	0	0	0	0	0	0	0	0	0	0	0	0	0	0	0	1	0	0	0	0	0	0	0	0	0	0	0	0	1	1	0	0	0	0	1	0	0	0	0	0	0	0	0	0	0	0	0	0	0	0	0	0	1	0	0	0	0	0	0	0	0	0	0	0	0	0	0	0	0	0	0	0	0	0	0	0	0	0	0	0	0	1	0	0	0	0	0	0	0	0	0	0	0	0	0	0	0	0	0	0	0	0	0	0	0	0	0	0	0	0	0	0	0	0	0	0	0	0	0	0	0	0	0	0	0	0	0	1	0	1	0	0	0	0	0	0	0	0	1	0	0	0	0	0	0	0	0	0	0	0	0	1	0	0	0	0	0	0	0	0	0	0	0	0	0	0	0	0	0	0	0	0	0	0	0	0	0	0	0	0	0	0	0	0	0	0	0	0	0	0	0	0	0	0	0	0	0	0	0	0	0	0	0	0	0	0	0	0	0	0	0	0	0	0	0	0	0	0	0	0	0	1	0	0	1	0	0	0	0	0	0	0	0	0	0	0	0	0	0	0	0	0	0	0	0	0	0	0	0	0	0	0	0	0	0	0	0	0	0	0	0	0	0	1	0	0	0	0	0	0	0	0	0	0	0	0	0	0	0	0	0	0	0	0	0	0	0	0	0	0	0	0	0	0	0	0	0	0	0	0	0	0	0	0	0	0	0	0	0	0	0	0	0	0	0	0	0	0	0	0	1	0	0	0	0	0	1	0	0	0	0	1	0	0	0	0	0	1	0	0	0	0	0	0	0	0	0	0	0	0	0	0	0	0	0	0	0	0	0	0	1	1	0	0	0	0	0	0	0	0	0	1	0	0	0	0	0	0	1	0	0	1	0	0	0	0	1	0	0	0	0	0	0	0	0	0	0	0	0	0	0	0	0	1	0	0	0	1	0	0	1	0	0	0	0	0	0	0	0	0	0	0	0	0	0	0	0	0	1	0	0	0	0	0	0	0	0	0	1	0	0	0	1	0	0	0	0	0	0	0	0	0	0	0	0	0	0	0	0	0	0	0	0	0	0	0	0	0	0	0	0	1	1	0	0	0	0	0	0	0	0	0	0	0	0	0	0	0	1	0	0	0	0	0	0	1	0	0	0	0	0	0	0	0	0	0	0	0	0	0	0	0	0	0	0	0	0	0	0	0	0	0	0	0	0	0	0	0	1	0	0	0	0	0	0	0	0	0	0	0	0	0	0	0	0	0	0	0	0	0	0	0	0	0	0	0	0	0	0	0	0	0	0	0	0	0	0	0	0	0	0	0	0	1	0	0	0	0	0	0	0	0	0	0	0	0	0	0	0	0	0	0	0	0	0	1	0	0	0	0	0	0	1	0	0	0	0	0	0	0	0	0	0	0	0	0	0	0	0	0	0	0	0	0	0	0	0	0	0	0	0	0	0	0	1	0	0	0	0	0	0	0	0	0	0	0	0	0	0	0	0	0	0	0	0	0	0	0	0	0	0	0	0	0	0	0	0	0	0	0	0	0	0	0	0	0	0	0	1	0	0	0	0	0	0	0	1	0	0	0	0	0	0	0	0	0	0	0	0	1	0	0	1	0	0	0	0	0	0	0	0	0	0	0	0	0	0	0	0	0	0	0	0	0	0	0	0	0	0	0	0	0	0	0	0	0	0	0	0	0	0	0	0	1	1	0	1	0	0	0	0	0	0	0	1	0	1	0	0	0	0	0	0	0	0	0	0	0	0	0	0	0	0	0	0	0	0	0	0	0	0	0	0	0	0	0	0	0	0	0	0	1	0	0	0	0	0	0	0	0	0	0	0	0	0	0	0	0	0	0	0	1	0	0	0	0	1	0	0	0	0	0	0	0	0	0	0	0	0	0	0	0	0	0	0	0	0	0	0	0	0	0	0	0	0	0	0	0	0	0	0	0	0	0	0	0	0	0	0	0	1	0	1	0	0	0	0	0	0	0	0	0	0	0	0	0	0	0	0	0	0	0	0	0	0	0	0	0	0	0	0	0	0	0	0	0	0	0	0	0	0	0	0	0	0	0	0	0	0	0	0	0	1	0	0	0	0	0	0	0	0	0	0	0	0	0	0	0	0	0	0	0	0	0	0	0	0	0	0	0	0	0	0	0	0	0	0	0	0	0	0	0	0	0	0	1	0	0	1	0	0	0	0	0	0	0	0	0	0	0	1	0	0	0	0	0	0	0	0	0	1	0	0	0	0	0	0	0	0	0	0	0	0	0	0	0	0	0	0	0	0	1	0	0	0	0	0	0	0	0	0	0	0	2	0	0	0	0	0	0	0	0	0	0	0	0	1	0	0	0	0	1	0	0	0	0	0	0	0	0	0	0	0	0	0	0	0	0	0	0	0	0	0	0	0	0	0	0	0	0	0	0	0	0	0	0	0	0	0	1	0	0	0	1	0	0	0	0	0	0	0	0	0	0	0	0	0	0	0	0	0	0	0	0	0	0	0	0	0	0	0	0	0	0	0	0	0	0	0	0	0	1	0	0	1	0	0	0	0	0	0	1	0	0	0	0	0	1	0	1	1	0	1	0	0	0	0	0	0	0	0	0	0	0	0	0	0	0	0	0	0	0	0	0	0	0	0	0	0	0	0	0	0	0	0	0	0	0	0	0	0	0	0	0	0	0	0	0	0	0	0	0	0	0	0	0	0	0	0	0	0	0	0	0	0	0	0	0	0	0	0	0	0	0	0	0	0	0	0	0	0	0	0	0	0	0	0	0	1	0	0	0	0	0	0	0	0	0	0	1	0	0	0	0	1	1	0	0	0	0	0	0	0	0	0	0	0	0	0	0	0	0	0	0	0	0	0	0	0	0	0	0	0	0	0	0	0	0	0	0	0	0	1	0	0	0	0	0	0	0	0	0	0	0	0	0	0	0	0	0	0	1	1	0	0	0	0	0	1	0	0	0	0	0	0	0	0	0	0	0	1	0	0	0	0	0	1	1	0	0	0	0	0	0	0	0	1	0	0	0	1	0	0	0	0	0	0	0	0	0	0	0	0	0	0	0	0	0	0	0	0	0	0	0	0	0	0	0	0	0	1	0	0	0	0	0	0	0	0	0	1	0	0	0	0	0	0	0	0	0	0	0	0	0	0	0	0	0	0	0	0	0	0	0	0	0	0	1	0	0	0	0	0	0	0	0	0	0	0	0	0	0	1	0	0	0	0	0	0	0	0	2	0	0	0	0	0	0	0	0	0	0	0	0	0	0	0	1	0	0	0	0	0	0	0	0	0	0	0	0	0	0	0	0	0	0	0	0	0	0	0	0	0	0	0	0	0	0	0	1	0	0	0	0	0	0	0	0	0	0	0	0	0	0	0	1	0	0	0	0	0	0	1	0	0	0	0	0	0	0	0	0	1	0	0	0	0	0	0	0	0	0	0	0	1	0	0	0	0	0	0	0	0	0	0	0	0	0	0	0	0	0	0	0	0	0	0	0	0	0	1	0	0	0	0	0	0	0	0	0	0	0	0	0	0	0	0	0	0	0	0	0	0	0	0	0	0	0	0	0	0	0	0	0	0	0	0	0	0	0	0	0	0	0	1	0	0	0	1	0	0	0	0	0	0	0	0	0	0	0	0	0	0	0	1	0	0	0	0	0	0	0	0	0	0	0	0	0	0	0	1	0	0	0	0	0	0	0	1	0	0	0	0	0	0	0	0	0	0	0	0	0	0	0	0	0	0	0	0	0	0	0	0	0	0	0	0	0	1	0	0	0	0	0	0	0	0	0	0	0	0	0	0	0	0	0	1	0	0	0	0	0	0	0	0	0	1	0	0	0	0	2	0	0	0	0	0	0	1	0	0	0	0	0	0	0	0	0	0	0	0	0	0	0	0	0	0	0	0	0	1	0	0	1	0	0	0	0	0	0	1	0	0	0	0	0	0	0	0	0	0	0	0	0	0	0	0	0	0	0	0	0	0	0	0	0	0	0	0	0	0	0	0	0	0	0	0	0	0	0	0	1	0	0	0	0	0	0	0	0	0	0	0	0	0	0	0	0	0	0	0	0	0	0	0	0	0	0	0	0	0	0	0	0	0	0	0	0	0	0	0	1	0	0	0	0	0	0	1	0	0	0	0	0	1	0	0	0	0	0	0	0	0	0	0	0	0	0	0	0	0	0	0	0	0	0	0	0	0	0	0	0	0	0	0	0	0	0	0	0	0	0	1	0	0	0	0	0	0	0	0	0	0	0	0	1	0	0	0	0	0	0	0	0	0	0	0	0	0	0	0	0	0	0	0	0	0	0	0	0	0	0	0	0	0	0	0	0	0	0	0	1	0	0	0	0	0	0	0	0	0	0	0	0	0	0	0	0	0	0	0	0	0	0	2	0	0	0	0	0	0	0	0	0	0	0	0	0	0	0	0	0	1	0	0	0	0	0	0	0	0	0	0	0	0	0	0	0	0	0	0	0	0	0	0	0	0	0	1	0	0	3	0	0	0	0	0	0	0	1	0	0	0	0	0	0	1	0	0	0	0	0	0	0	0	0	1	0	0	0	0	0	0	0	0	0	0	0	0	0	0	0	1	0	0	1	0	0	0	0	0	0	0	1	0	0	0	0	0	0	0	0	0	0	0	0	0	1	0	0	0	0	0	1	0	0	0	0	0	0	0	0	1	0	0	0	0	0	0	0	0	0	0	0	0	0	0	1	0	0	1	0	0	0	0	0	0	0	0	0	0	0	0	0	0	0	0	0	0	0	0	0	0	0	0	1	0	0	0	0	0	0	0	0	0	0	0	0	0	0	0	0	0	0	0	0	0	0	0	0	0	1	0	0	0	0	0	0	0	0	0	0	0	0	0	0	0	0	0	0	0	0	0	0	0	0	0	0	0	0	0	0	0	0	0	0	0	1	0	0	0	0	0	0	0	0	0	0	0	0	0	0	0	0	0	0	0	0	0	0	0	0	0	1	0	0	0	0	0	0	0	0	0	0	0	0	0	0	0	0	0	0	1	0	0	0	0	0	0	0	0	0	0	0	0	0	0	0	0	0	0	0	0	0	0	1	0	0	0	0	0	1	0
N0.HOG0006146	4	30	5	7	8	2	6	1	4	13	8	4	15	24	3	7	6	9	4	7	3	3	5	0	3	5	5	7	4	1	4	20	4	9	12	15	0	7	0	7	27	3	17	5	7	6	7	5	11	4	9	8	2	3	17	13	7	13	9	15	13	5	16	4	5	4	13	6	5	4	11	7	6	5	2	15	6	6	5	14	8	11	6	8	3	6	4	7	6	1	7	9	19	1	2	20	9	8	18	17	21	11	5	2	19	7	7	7	9	8	25	3	9	6	19	2	9	21	5	5	7	13	10	10	10	3	6	8	9	12	22	8	10	2	7	16	4	2	4	1	2	6	18	0	9	5	0	30	9	5	7	17	36	21	24	1	6	11	5	4	9	3	8	5	4	3	4	4	12	8	13	5	6	12	30	16	5	18	8	9	6	10	1	7	4	3	24	7	2	20	9	7	3	9	17	17	0	4	1	25	8	0	15	4	6	10	15	2	7	3	4	15	5	13	6	7	16	13	1	18	10	1	3	12	6	8	3	5	4	4	5	3	2	8	5	2	5	5	1	4	14	14	14	11	8	9	8	5	7	7	4	4	6	2	9	12	1	2	2	5	5	15	6	4	31	9	0	5	2	9	9	4	18	14	17	6	2	14	8	2	8	16	2	2	0	14	13	13	8	6	19	5	4	6	6	18	4	7	4	7	23	13	5	7	7	7	6	10	6	21	0	0	20	8	5	5	17	7	4	8	11	6	4	3	2	7	4	5	3	5	11	4	2	4	12	6	8	8	6	1	4	2	9	4	5	6	8	9	26	5	19	5	6	28	5	4	7	10	8	3	2	16	11	22	10	12	9	6	4	8	2	9	6	5	27	4	7	18	2	2	6	5	5	3	4	5	13	3	2	6	12	6	23	4	6	6	15	24	12	9	22	7	12	10	1	11	7	15	10	0	2	10	9	4	13	1	14	6	4	2	5	7	27	10	2	15	6	0	8	4	5	6	6	19	10	3	10	18	11	1	4	6	10	9	20	5	13	11	11	13	19	0	17	7	5	4	6	6	20	48	2	6	16	13	10	6	8	5	6	30	2	3	7	6	2	13	6	25	13	23	9	5	17	5	2	8	5	8	6	3	8	11	7	13	6	16	5	14	26	16	9	6	8	2	52	16	2	6	2	8	6	3	3	6	4	12	7	7	10	11	14	8	9	4	7	5	0	6	6	2	9	6	2	8	8	0	9	1	7	10	2	3	5	10	11	10	11	5	2	7	5	3	13	34	4	3	7	6	7	13	8	3	12	14	12	4	9	18	13	0	4	16	5	5	11	18	2	3	10	4	9	2	1	2	9	4	6	4	1	18	3	14	1	10	9	22	5	15	12	7	13	2	3	9	3	3	10	2	10	10	6	7	20	2	2	3	6	5	10	4	4	5	4	3	4	3	0	2	0	2	9	2	6	1	14	12	13	5	7	9	1	3	4	10	4	9	3	2	16	1	10	15	13	4	3	3	5	2	2	2	5	2	2	10	6	12	11	27	9	13	3	14	4	5	10	6	5	8	5	14	4	4	5	7	4	13	3	4	5	0	3	15	19	1	2	8	7	12	6	23	10	3	22	12	3	5	7	10	23	12	3	7	6	5	10	5	12	7	15	4	4	4	28	1	19	11	8	2	8	11	5	7	9	24	8	6	15	6	3	13	7	1	9	7	2	3	6	17	5	3	5	10	9	4	7	8	12	6	0	4	8	3	3	4	7	6	4	3	6	5	2	4	7	7	9	3	5	10	4	6	5	1	22	6	0	7	4	4	24	1	3	3	4	15	10	6	1	8	4	47	17	6	5	6	8	5	6	11	8	1	8	1	17	6	7	6	3	4	7	4	19	1	5	20	30	16	3	6	8	15	5	6	24	5	5	7	8	6	3	7	7	11	6	8	7	20	3	1	5	4	8	3	2	4	10	11	5	10	10	8	2	10	4	9	0	7	8	7	4	10	14	4	17	9	19	10	7	15	22	6	0	3	19	11	11	8	9	6	4	0	3	12	5	8	2	23	4	19	3	18	22	19	25	3	0	4	7	9	4	5	5	19	2	4	6	9	14	5	11	2	7	2	4	3	10	4	12	0	17	5	8	7	21	3	4	0	6	5	12	7	12	6	5	6	20	15	6	9	14	4	11	2	5	3	4	12	10	9	7	7	5	7	7	8	3	5	8	6	13	8	3	7	9	7	10	11	16	1	13	8	0	22	5	5	14	3	11	8	11	9	7	3	2	3	3	5	1	11	43	6	1	3	0	1	7	4	5	6	4	11	6	18	18	4	9	13	7	13	9	1	17	5	3	5	10	2	2	11	12	5	21	7	3	5	6	10	1	23	17	5	2	4	14	13	10	5	5	0	4	7	3	4	11	2	24	9	8	6	6	2	9	18	0	4	4	4	31	3	13	7	4	8	6	15	8	6	5	5	18	8	8	13	5	3	2	4	7	7	13	1	1	12	12	10	6	17	8	8	21	2	2	7	6	4	13	8	11	4	10	4	6	15	3	18	2	2	5	1	4	1	12	1	9	13	5	6	7	9	1	14	9	0	36	7	7	14	6	11	3	20	13	4	8	4	2	0	5	5	16	5	10	3	3	13	3	5	2	10	29	8	4	4	7	3	6	4	9	6	14	20	3	5	10	7	8	10	8	13	24	15	0	11	12	4	12	12	22	12	13	6	7	10	1	6	5	4	11	7	3	2	2	6	6	10	11	25	10	15	0	5	3	10	5	10	3	6	0	4	5	11	9	6	5	16	6	0	12	12	5	20	6	12	4	5	5	19	2	7	7	11	10	3	2	7	13	3	6	16	5	7	21	3	15	2	2	8	5	7	8	5	9	1	33	0	5	5	5	4	9	3	3	7	15	14	8	5	6	9	6	11	10	5	5	23	8	6	17	16	12	22	8	3	7	11	6	15	7	6	5	12	5	7	7	28	3	11	6	0	7	12	8	7	5	2	7	15	12	10	1	8	7	14	5	9	7	9	10	10	25	6	5	2	5	8	3	7	42	9	11	3	8	35	5	8	21	15	5	15	27	9	8	3	3	2	0	10	4	4	5	7	0	10	5	9	14	2	15	1	6	12	14	4	10	7	8	19	8	10	5	5	10	3	6	11	7	9	8	4	9	0	11	4	9	3	5	11	4	5	6	4	9	5	18	3	13	4	11	1	25	10	15	4	24	8	5	9	11	6	12	3	6	14	6	5	7	3	34	3	10	0	7	6	25	8	3	6	6	9	7	4	8	1	4	3	4	12	2	7	4	12	9	8	11	5	13	10	5	3	3	48	8	3	7	15	3	7	8	10	8	21	6	12	10	5	4	3	9	8	8	2	6	6	12	6	8	10	6	13	21	5	2	9	7	6	6	2	13	10	10	2	4	6	4	10	6	2	6	8	10	5	6	18	19	4	2	0	1	7	2	7	4	8	7	7	15	15	15	6	2	15	8	18	6	16	11	7	0	3	7	8	35	1	6	4	4	16	28	20	10	16	5	3	6	10	11	8	6	2	11	11	7	7	2	12	6	2	15	4	7	2	9	7	2	10	9	3	10	7	9	4	11	11	10	14	21	25	2	6	6	4	13	11	5	7	2	4	11	23	6	18	1	4	8	17	4	9	14	0	2	12	10	5	6	7	7	9	6	16	6	6	7	6	7	10	18	3	4	12	4	3	5	19	2	3	3	3	2	15	7	5	1	10	8	6	2	2	7	0	14	6	6	6	3	9	5	5	7	2	5	16	21	8	4	23	6	3	4	15	16	5	4	9	15	1	12	6	13	12	5	5	15	11	7	5	13	27	2	7	11	11	22	6	12	2	9	2	2	10	1	1	14	7	3	6	6	1	11	7	16	7	2	6	4	4	13	0	20	7	9	26	20	14	7	9	8	9	4	4	4	11	8	12	9	7	0	8	5	20	5	10	2	6	7	7	2	5	19	13	13	5	25	3	5	15	2	14	3	3	4	13	5	16	5	15	13	9	7	12	2	12	9	15	5	17	9	15	5	3	13	6	4	6	5	39	5	12	2	8	15	15	4	29	5	4	10	1	9	6	8	4	10	2	10	9	7	12	12	0	4	7	4	4	8	3	4	4	17	13	1	5	7	5	14	6	7	10	2	0	3	7	7	1	17	12	31	10	7	27	7	5	14	3	5	8	6	6	2	10	13	8	9	10	6	1	5	12	6	21	6	6	15	10	7	5	2	3	7	9	9	4	9	4	8	11	13	4	5	3	9	5	5	4	7	11	3	12	4	6	6	6	11	15	9	4	4	7	4	13	2	0	11	8	6	4	2	5	5	5	7	8	8	8	1	2	11	4	7	1	5	7	4	7	3	4	10	5	5	0	12	14	2	0	10	8	12	6	11	10	6	15	3	9	7	6	9	8	22	5	11	5	48	1	4	8	3	5	23	4	17	14	11	9	0	7	2	3	2	20	4	2	7	5	2	6	13	7	4	5	3	1	23	6	4	5	6	6	10	3	3	8	6	5	12	4	10	14	1	10	13	24	5	0	7	8	16	9	5	6	3	5	36	5	12	3	8	4	2	11	3	17	2	8	19	15	8	3	5	18	6	10	0	9	3	3	15	6	21	12	0	4	5	15	5	13	4	6	5	7	20	0	9	10	7	7	3	10	20	29	4	6	5	4	9	14	4	11	2	3	9	2	6	6	4	0	6	4	4	1	6	17	7	7	14	8	12	5	3	7	10	8	4	8	6	6	7	8	28	9	2	7	14	0	15	7	3	6	12	11	6	4	9	3	10	5	14	13	24	6	8	3	13	4	6	7	15	5	11	1	10	2	4	12	2	10	17	12	6	3	0	18	7	5	14	6	1	2	5	12	4	0	11	23	25	3	4	6	5	4	0	3	7	3	3	4	7	2	10	6	3	15	6	6	4	12	32	19	7	9	8	18	5	6	0	2	5	8	15	9	6	10	8	10	2	6	19	6	10	2	12	5	1	6	4	5	7	5	16	3	6	18	9	6	9	5	10	18	2	6	1	17	7	16	12	10	2	8	2	21	8	4	5	5	2	6	10	1	21	6	4	14	0	4	2	9	17	10	12	10	8	7	2	16	5	8	3	0	8	6	16	8	8	2	5	5	7	6	18	10	2	5	2	4	2	1	5	35	16	4	4	14	5	2	2	17	14	8	3	9	1	2	8	1	2	7	6	13	15	15	8	5	13	10	7	14	4	7	5	6	4	4	12	18	6	3	2	3	4	8	4	6	12	0	11	9	3	14	5	17	8	14	10	3	4	7	0	6	4	9	13	1	6	4	5	11	5	8	3	23	5	9	5	4	4	10	5	4	7	13	3	6	8	9	7	6	5	11	11	1	2	6	4	2	4	11	3	3	3	13	6	4	3	12	3	8	6	3	5	6	2	3	7	5	5	7	7	6	7	2	6	6	5	27	8	1	0	0	5	3	3	4	2	4	7	10	10	8	8	7	5	4	5	15	2	14	6	2	2	7	3	9	5	3	0	4	3	9	5	9	3	10	3	15	2	4	10	16	11	13	13	5	19	9	7	3	2	4	6	14	2	9	8	8	3	4	7	14	5	5	5	14	5	2	10	18	1	2	13	8	4	5	9	15	6	13	18	5	14	16	15	2	6	7	18	5	8	12	2	10	2	2	7	2	23	3	8	2	3	6	12	7	4	7	3	14	5	3	2	4	13	7	3	3	6	6	10	4	13	10	1	2	13	7	2	5	9	12	12	5	8	4	8	22	0	18	23	8	5	5	10	2	6	17	3	1	8	1	3	1	6	7	0	13	8	4	7	6	9	10	14	9	7	5	2	15	7	12	7	6	13	4	28	14	6	14	12	4	4	8	14	7	15	13	11	1	1	1	3	5	5	4	6	3	8	3	7	30	9	7	9	9	4	3	7	8	5	21	28	5	4	3	6	6	24	0	12	3	16	8	11	4	8	3	2	3	2	2	8	3	7	2	6	4	4	1	11	1	6	2	32	5	20	9	8	3	0	12	2	0	8	7	8	6	40	7	10	3	7	7	4	4	11	20	10	12	9	19	8	5	1	11	1	10	2	10	17	8	0	7	11	7	4	4	10	11	2	10	15	9	0	12	13	4	0	3	15	7	13	17	9	9	10	5	12	10	9	5	0	20	16	3	5	8	4	9	8	8	2	3	9	14	10	8	8	8	5	15	21	5	6	16	18	9	1	8	2	13	5	9	4	15	18	19	5	0	12	17	5	11	23	6	6	9	13	7	15	3	6	3	10	19	26	0	15	6	3	14	11	31	11	3	7	6	10	2	4	7	3	5	8	8	12	20	11	0	6	8	7	1	14	6	13	5	4	6	7	9	5	5	14	6	7	8	8	3	14	3	11	4	1	4	3	5	1	15	6	7	14	17	20	17	6	8	6	6	17	2	2	9	4	1	11	6	4	5	11	3	10	22	9	5	5	1	7	3	6	12	10	13	6	7	5	9	8	13	4	8	6	7	23	7	1	2	5	3	7	11	7	3	8	2	5	5	0	21	16	11	5	28	7	11	16	5	19	8	4	10	17	4	6	8	13	5	9	8	1	17	7	6	4	9	4	6	11	4	5	26	8	8	9	4	9	8	5	10	12	6	7	11	8	5	6	16	5	5	5	13	28	7	5	4	13	19	4	8	2	6	4	12	7	8	7	15	22	3	3	6	21	4	5	19	14	0	16	4	7	4	3	3	8	9	2	7	7	7	3	9	3	6	2	4	9	8	2	3	14	4	9	9	4	4	4	4	3	5	5	2	7	11	2	9	10	10	13	3	4	7	4	7	1	6	7	4	8	7	6	15	4	14	2	13	6	15	5	8	5	11	2	13	6	10	12	2	10	4	11	9	6	1	3	12	5	13	11	4	4	11	5	9	4	6	13	14	3	2	11	8	17	3	3	3	13	2	5	2	7	8	0	9	12	29	2	8	7	5	6	5	7	13	2	5	7	12	2	11	3	2	3	3	2	17	1	12	8	7	9	9	7	6	3	7	14	7	4	8	7	27	7	10	11	3	5	4	6	10	11	1	8	9	2	11	5	3	2	6	6	9	5	3	11	8	16	4	2	16	13	5	4	7	46	5	5	5	17	10	5	11	15	3	37	18	16	2	10	2	8	9	4	2	9	7	1	10	9	15	8	2	10	4	9	3	5	6	6	10	9	9	7	30	6	1	18	5	15	1	5	2	12	4	10	2	3	11	3	10	4	5	3	6	5	7	6	3	12	7	3	8	4	13	6	2	9	11	3	7	6	5	7	1	12	2	1	6	4	13	7	7	10	9	7	7	5	30	20	25	8	12	7	0	17	11	3	11	16	1	6	10	1	10	6	15	4	4	3	5	1	6	10	4	5	12	0	19	6	22	3	10	6	5	11	0	11	3	17	4	17	4	16	8	25	6	11	2	7	11	7	20	9	9	3	6	8	3	7	3	9	5	6	2	3	9	6	1	6	6	8	3	8	6	12	0	9	16	2	1	13	4	3	5	5	5	3	8	2	0	7	6	6	21	4	7	10	7	9	14	10	11	16	7	17	12	16	3	5	7	8	9	3	8	5	8	9	4	17	0	7	13	5	4	18	4	1	15	12	3	15	37	12	2	8	4	4	24	2	7	8	1	15	13	3	12	1	6	4	8	3	4	16	6	1	2	5	5	16	6	4	7	7	14	14	6	18	6	2	19	1	3	6	8	5	7	10	9	16	0	3	14	28	6	25	14	4	2	18	10	4	2	15	8	14	7	0	12	6	5	10	1	7	5	9	1	6	2	3	6	7	21	21	7	19	5	7	6	6	10	8	6	12	4	5	25	5	6	8	3	10	3	10	6	7	4	17	5	6	5	4	12	3	6	10	3	7	23	11	3	4	10	2	5	15	7	0	8	2	18	3	13	11	5	13	4	16	5	10	8	7	6	15	1	1	4	13	8	5	14	26	5	2	2	11	2	4	5	7	21	3	12	10	0	9	13	6	6	30	5	7	2	7	0	2	4	4	5	5	11	8	5	2	8	3	3	8	1	4	8	7	7	9	5	5	7	0	41	6	9	4	4	12	6	3	9	5	26	3	4	7	1	5	6	14	3	3	8	11	11	2	8	5	13	2	8	5	13	19	4	9	10	6	4	6	13	2	4	12	6	0	18	6	2	1	5	4	2	2	4	7	3	5	25	5	9	3	11	4	6	10	5	4	18	4	11	19	8	12	17	5	3	7	22	6	0	10	13	3	5	12	17	2	4	3	19	6	6	19	8	11	0	8	6	11	7	1	19	5	9	1	18	18	2	30	2	23	2	4	6	5	7	22	8	18	2	6	3	9	21	8	0	2	15	6	0	3	4	15	11	6	2	25	1	11	2	19	11	11	5	3	9	25	13	0	17	6	7	3	2	23	6	6	19	1	6	18	11	7	6	8	16	24	3	6	4	8	8	7	7	19	15	14	5	9	1	10	12	4	8	19	6	5	8	6	9	6	10	18	4	4	6	1	8	3	0	7	1	5	9	10	10	16	14	4	4	18	5	4	15	13	6	10	5	3	1	8	6	8	3	5	6	2	7	4	5	0	7	5	7	0	1	11	6	4	7	4	26	20	10	5	1	11	3	5	6	14	7	5	24	5	11	19	5	16	3	0	6	1	8	8	8	19	0	8	3	11	7	3	12	2	10	10	6	2	5	7	8	1	6	10	13	3	5	8	3	12	6	5	3	5	12	12	4	9	0	5	9	19	27	18	20	4	18	13	2	4	4	5	4	5	3	3	6	6	7	8	10	6	28	15	6	8	10	0	9	3	11	17	10	13	8	6	4	0	13	2	3	17	4	6	12	5	1	6	8	8	4	2	8	4	7	8	6	12	14	2	13	9	5	17	22	4	4	6	5	12	11	16	1	2	5	7	21	10	12	7	7	18	6	6	10	3	4	7	11	4	12	4	8	14	9	10	8	5	7	8	6	14	3	8	1	10	5	2	1	9	4	33	10	9	0	8	10	9	9	3	5	7	10	25	5	10	4	7	4	5	11	9	13	4	2	3	3	8	2	11	6	4	6	1	9	1	4	7	2	4	3	1	0	7	6	12	5	3	2	17	19	18	3	1	5	5	12	13	7	2	4	8	5	12	7	6	6	4	7	12	4	19	6	4	16	2	7	15	0	0	8	12	4	5	6	8	4	16	7	12	7	0	8	0	8	4	11	15	4	4	5	0	8	4	8	8	6	7	8	7	6	14	6	11	1	2	1	4	0	18	6	3	0	7	4	19	16	5	6	11	19	10	2	3	5	9	5	7	5	13	21	5	6	4	7	8	4	10	9	13	9	26	6	12	5	10	29	12	5	3	4	4	5	28	8	3	4	8	13	6	2	7	2	9	6	9	6	2	7	13	17	6	8	9	4	5	2	9	16	8	2	11	1	1	9	9	6	17	2	7	8	5	14	4	9	5	12	11	4	2	10	12	28	4	5	12	3	6	17	6	6	10	7	17	8	0	6	4	8	4	10	5	4	1	2	5	10	5	11	7	12	4	2	13	7	11	13	0	5	5	8	5	3	9	8	6	5	12	10	2	3	4	9	7	4	12	11	3	6	5	26	5	8	6	0	9	4	13	8	9	19	13	13	7	6	9	12	8	3	15	1	11	8	13	10	6	5	7	2	8	7	6	8	9	7	11	0	3	3	5	10	20	3	5	6	9	9	1	4	6	8	12	10	5	9	8	6	17	5	5	5	4	14	1	9	11	13	12	7	6	10	7	4	12	3	13	3	9	11	11	7	8	14	10	21	8	8	2	33	5	8	9	40	11	4	5	9	9	3	3	20	7	6	8	4	8	4	8	18	14	4	2	7	2	8	7	4	1	15	2	3	18	11	3	3	12	17	2	5	13	8	12	16	5	7	11	10	1	1	10	4	7	7	6	17	1	27	14	18	10	7	7	8	16	0	3	10	21	7	0	21	11	22	3	10	8	6	21	3	4	9	6	1	0	14	13	1	3	9	7	7	7	4	3	9	2	17	4	6	4	6	2	0	0	4	11	15	2	19	9	7	5	5	10	6	4	5	5	2	3	3	5	6	15	8	10	10	13	7	7	28	12	3	4	0	6	3	1	8	5	16	6	15	6	11	6	4	0	3	7	2	8	7	7	10	5	0	5	10	0	9	18	10	0	3	8	7	5	7	14	4	14	6	14	0	5	17	5	5	6	2	22	4	18	6	18	6	0	0	4	0	9	3	11	0	13	1	6	6	2	8	17	7	5	4	5	8	1	6	9	19	0	10	7	7	16	6	7	16	20	11	3	2	11	16	7	20	5	8	8	4	21	18	6	4	5	3	2	7	11	7	4	1	15	21	7	3	5	11	6	9	7	12	7	4	16	2	13	5	9	8	3	8	9	21	15	12	20	11	14	6	4	20	15	5	3	3	7	5	12	1	4	10	7	4	3	10	16	3	8	8	2	0	24	14	10	8	3	6	13	10	20	7	8	13	5	3	10	6	6	7	4	8	21	10	13	10	5	39	7	3	14	3	6	4	27	4	3	8	9	4	3	15	4	4	9	10	3	12	6	3	7	3	12	4	12	2	2	6	0	1	12	3	11	10	13	8	5	15	10	17	8	0	12	4	10	17	7	3	6	16	6	3	1	4	8	1	7	1	9	2	11	9	10	5	13	4	1	18	5	5	5	4	9	6	7	8	24	3	10	8	27	8	7	2	10	14	2	1	4	10	6	2	6	2	10	13	3	12	9	10	9	5	3	5	4	5	1	4	19	7	3	7	1	2	0	10	7	6	5	8	4	11	3	13	9	12	4	12	11	7	4	12	2	16	8	5	27	4	8	5	0	0	1	15	3	5	19	2	8	25	7	7	15	3	6	3	5	7	13	7	1	14	7	17	1	9	5	13	11	17	9	6	6	1	10	13	24	9	5	1	2	8	11	8	8	13	5	3	3	18	4	5	5	4	12	5	13	13	2	26	12	8	8	12	14	6	2	3	13	8	0	5	7	3	11	4	8	6	0	9	4	12	1	9	10	20	8	9	8	7	19	1	6	7	5	10	2	5	9	2	22	15	2	9	15	3	5	16	7	5	12	4	5	6	9	22	3	10	4	8	10	14	17	1	5	11	3	16	4	7	11	2	14	11	11	7	9	6	8	1	12	6	16	5	5	2	2	7	3	8	10	7	26	6	8	7	5	10	2	13	8	9	3	8	4	4	10	7	47	2	4	5	4	7	3	13	18	7	6	31	17	2	8	6	6	4	2	10	4	5	5	6	4	16	21	4	9	6	0	9	3	0	11	6	10	9	3	2	3	0	8	8	1	14	4	28	5	5	2	3	20	5	4	8	8	9	8	1	4	14	7	11	11	14	11	6	3	10	7	6	14	7	29	9	4	8	20	4	9	11	15	23	1	5	7	11	5	2	9	10	9	9	12	7	2	7	8	21	6	9	10	1	8	3	4	11	11	15	23	5	8	9	13	30	12	4	10	6	11	5	4	6	3	9	20	6	3	10	12	17	7	8	3	28	9	5	15	14	4	21	6	0	13	8	10	7	23	4	3	4	6	8	7	7	10	6	1	15	5	9	4	2	3	5	4	5	3	0	2	10	11	3	21	2	8	1	3	6	7	4	9	7	5	2	5	4	4	6	14	11	4	8	8	6	30	6	8	6	3	5	0	6	19	11	1	4	6	10	11	3	6	10	19	10	6	5	2	12	3	7	5	6	6	4	8	24	11	2	3	6	6	12	5	4	15	6	3	9	6	6	12	7	6	6	0	20	4	7	7	3	4	17	8	3	12	3	6	8	25	7	11	17	22	5	7	4	6	10	3	34	8
N0.HOG0007794	0	1	0	0	0	0	0	0	0	3	2	3	7	2	0	1	1	1	1	1	1	3	3	0	4	0	0	2	0	0	0	5	0	0	1	2	1	1	0	2	0	0	4	0	1	0	0	1	0	0	0	1	0	2	4	1	1	5	6	1	0	1	2	0	0	0	0	0	1	0	0	2	1	0	0	3	1	1	0	3	0	1	0	3	0	1	2	1	1	1	1	1	0	0	1	2	2	2	10	1	2	0	0	2	1	2	1	0	0	0	7	0	0	0	1	0	1	0	0	1	0	2	0	2	0	0	1	2	0	0	4	0	0	0	0	4	1	2	0	0	0	2	5	0	4	0	0	3	2	0	0	3	0	3	1	0	0	0	0	0	2	0	3	1	2	0	0	1	0	0	0	0	2	4	7	1	0	2	0	0	1	0	0	1	0	0	3	0	0	4	2	0	0	0	5	0	0	0	0	1	0	1	1	0	1	0	0	0	0	1	0	0	2	5	0	1	2	2	0	1	1	1	1	9	0	1	0	2	0	1	3	0	0	0	1	1	0	2	0	1	2	0	0	1	1	2	1	0	1	2	0	0	0	0	0	0	0	0	0	0	1	5	3	0	3	0	0	0	0	1	3	2	0	0	1	0	1	1	2	1	2	3	1	1	0	7	0	2	0	1	1	1	0	0	3	1	0	0	0	0	0	1	0	0	0	2	0	0	1	4	0	0	4	2	0	1	3	0	0	1	2	0	0	2	0	0	0	4	1	1	1	0	0	0	1	0	2	1	0	0	0	1	0	0	1	0	0	1	5	0	3	2	0	7	1	0	0	2	2	0	0	1	8	2	0	1	0	0	0	0	0	0	0	0	8	0	0	1	0	0	1	0	0	0	0	0	1	0	0	4	0	0	1	0	0	0	1	8	0	4	5	1	1	0	1	7	2	0	0	0	2	0	0	0	1	0	1	0	1	0	1	0	2	0	0	1	0	0	0	0	0	0	0	4	2	0	1	8	3	0	0	1	3	0	0	0	4	0	1	1	1	2	1	0	1	1	1	2	6	7	1	0	1	3	1	0	0	0	1	0	2	0	1	1	0	2	0	0	1	2	1	0	3	2	0	0	0	0	0	0	0	0	0	1	0	0	0	0	7	3	1	0	0	1	3	0	0	2	0	0	0	0	0	0	0	4	1	2	3	3	0	0	1	0	1	0	0	2	0	0	0	0	0	0	2	0	0	0	4	0	0	0	0	1	0	0	5	1	0	3	0	0	0	3	0	0	1	1	0	1	0	0	1	2	1	0	0	1	1	0	0	1	0	1	8	4	0	1	1	1	0	1	0	0	0	1	0	0	2	1	1	0	1	4	0	1	1	1	0	1	1	1	0	0	0	0	2	0	2	2	1	1	1	1	0	1	1	2	1	1	0	0	1	2	0	1	0	0	0	0	0	2	0	2	0	1	0	0	0	1	1	0	0	0	0	2	1	0	0	0	3	0	2	0	1	0	2	0	0	0	0	0	1	1	1	0	2	5	1	3	0	0	1	2	0	0	0	3	0	2	0	2	0	0	4	1	0	1	0	0	0	1	3	0	0	0	0	0	0	5	2	0	1	5	1	2	1	2	4	1	1	0	0	1	0	0	0	1	2	1	2	0	5	0	1	0	2	0	0	0	0	1	0	5	0	0	1	1	0	0	3	0	1	1	0	0	0	1	0	0	0	1	0	0	0	1	2	0	0	4	2	1	0	0	1	1	0	0	0	0	0	0	0	1	1	0	0	2	0	2	0	1	2	3	0	2	0	0	1	0	0	1	1	2	1	0	0	2	1	1	3	2	0	6	0	2	0	0	3	1	1	0	0	0	1	1	0	0	1	0	3	0	0	0	2	1	1	1	3	4	1	0	7	0	0	0	0	0	0	0	0	1	0	1	3	6	0	0	0	0	0	2	0	0	3	2	0	2	1	0	0	0	3	1	0	0	0	1	0	2	3	0	0	0	0	0	0	0	6	0	0	0	1	0	1	0	2	2	2	0	1	4	0	2	2	1	0	0	0	2	4	1	1	0	0	1	1	0	0	1	1	12	0	2	3	1	3	1	1	1	0	0	0	0	0	3	3	0	2	0	5	0	1	1	0	0	4	2	0	0	4	0	0	1	7	0	2	0	2	0	3	0	0	0	1	0	2	2	0	2	1	0	0	0	0	0	0	3	4	1	0	2	7	0	0	0	1	0	3	3	0	0	0	1	2	0	3	4	0	1	0	3	2	0	0	0	0	1	7	1	0	0	1	0	0	0	0	0	3	1	1	2	2	1	1	3	1	2	0	1	6	0	0	0	1	0	1	3	1	0	6	0	0	1	2	1	0	1	1	0	0	0	1	0	0	0	1	0	0	0	0	2	5	1	2	0	0	1	0	1	7	0	0	1	0	1	6	1	1	0	0	0	0	4	2	1	1	1	3	2	1	0	0	0	0	0	1	0	3	0	1	0	5	0	0	4	1	1	0	0	0	0	0	1	1	1	1	2	3	0	1	2	0	0	0	0	0	1	0	0	2	0	1	7	1	1	1	0	0	0	1	0	5	1	0	0	0	1	2	5	2	0	3	0	0	0	1	1	1	0	0	1	0	0	0	2	0	1	2	0	0	0	0	0	3	1	0	0	1	1	2	0	2	0	0	4	0	3	6	2	0	1	0	0	4	2	1	1	0	1	0	3	0	0	0	0	0	0	0	0	1	1	1	1	1	6	0	1	0	0	0	0	1	2	0	0	1	0	0	0	1	2	0	5	0	0	0	2	0	0	0	0	1	0	0	4	1	3	0	1	0	1	0	0	1	1	0	1	0	1	1	0	0	0	0	2	0	1	0	1	1	0	2	0	1	1	0	0	0	0	0	1	1	3	3	0	2	2	1	3	1	1	1	8	1	1	1	3	1	3	0	2	2	0	0	1	0	2	0	1	0	0	0	0	1	0	0	2	0	2	1	3	1	2	0	5	2	4	0	1	0	2	2	0	2	0	0	0	5	0	0	2	0	4	0	4	3	1	1	2	2	2	1	0	8	1	3	1	6	0	1	1	0	0	0	1	0	1	1	5	0	3	1	1	2	0	4	0	2	1	0	1	3	0	1	5	2	1	0	0	0	1	0	1	0	0	3	0	1	0	1	1	2	0	1	1	3	0	0	0	3	1	1	0	0	0	2	0	2	3	4	0	0	3	0	0	3	0	1	0	0	1	0	0	0	0	2	1	0	0	1	0	0	0	1	0	2	1	0	3	2	1	0	1	2	2	0	2	1	0	0	1	2	0	7	0	0	0	0	7	2	0	0	2	1	1	2	2	1	2	0	0	0	0	0	0	0	2	4	0	0	1	0	0	0	2	1	0	1	0	0	1	0	0	0	0	0	0	2	0	0	0	1	0	0	0	1	2	1	1	2	1	0	0	1	1	0	1	0	0	2	1	0	0	2	2	0	2	0	5	0	1	0	3	2	1	0	0	1	1	1	0	0	0	1	0	1	5	2	1	1	0	1	0	2	1	0	0	2	0	0	2	0	0	1	1	2	0	1	0	2	2	0	0	0	0	2	0	1	0	1	5	0	0	2	5	0	0	1	1	3	0	5	0	0	2	2	1	0	3	0	1	4	1	0	1	5	0	0	1	0	1	1	0	1	2	0	4	0	0	0	1	0	0	1	0	1	2	0	1	1	0	0	2	0	1	0	0	0	0	1	0	0	0	2	1	0	0	2	0	0	3	0	0	3	1	0	0	1	1	1	3	0	2	1	0	0	0	3	1	0	0	1	0	2	0	2	1	0	2	3	1	0	1	2	1	0	2	0	5	0	2	3	1	1	0	0	0	0	0	0	0	1	0	1	2	0	0	2	9	0	0	0	0	2	0	9	0	0	2	2	2	2	2	0	3	0	0	0	1	0	0	1	0	0	1	0	6	1	3	0	2	0	1	0	0	1	3	2	0	6	1	0	1	1	2	0	1	0	0	0	1	1	0	0	1	1	2	0	3	1	2	1	1	0	2	0	0	5	0	0	0	0	3	1	0	0	0	2	4	1	4	1	0	3	1	5	0	2	1	0	0	5	0	1	0	4	0	0	0	1	0	0	1	0	0	1	2	0	3	1	1	1	0	0	1	1	0	0	0	1	0	3	4	2	2	2	3	0	0	0	0	0	2	1	2	1	5	1	1	4	0	1	0	0	0	0	4	0	0	2	1	1	0	0	0	0	0	4	0	0	0	0	0	6	1	1	1	4	0	1	1	2	0	0	1	1	0	0	0	5	2	4	2	0	0	2	0	1	0	0	1	3	0	1	0	0	0	1	1	2	4	0	0	1	2	0	0	2	1	1	3	1	0	0	0	0	0	0	3	0	0	1	1	0	0	1	2	0	2	0	0	2	1	3	0	4	1	1	0	11	1	0	0	1	1	6	0	1	1	0	0	0	0	0	0	0	1	0	0	1	1	0	1	0	0	0	4	0	0	1	1	0	0	3	1	0	0	1	0	0	1	4	0	1	6	1	0	1	2	0	0	1	1	3	2	0	0	0	0	5	0	1	0	1	0	0	1	0	0	1	1	4	4	0	1	0	1	3	3	0	1	4	0	2	1	7	0	0	0	1	3	0	0	0	1	1	3	4	0	4	0	0	0	2	2	4	3	1	0	0	0	1	3	0	1	1	2	0	0	2	1	0	0	2	0	0	0	0	7	0	3	0	0	1	2	1	0	0	1	0	2	0	0	0	0	0	0	0	1	2	0	4	0	0	0	3	0	2	0	2	0	0	0	1	1	1	0	1	3	0	0	3	0	1	0	1	0	1	0	0	1	0	1	1	0	1	0	0	2	0	1	2	0	0	1	0	0	0	1	0	7	2	1	0	1	0	0	0	0	0	1	0	0	0	0	6	0	0	2	0	0	0	1	1	3	4	2	0	5	2	2	0	0	0	0	5	0	0	2	0	1	1	1	1	0	0	0	1	0	0	0	1	1	0	0	1	0	1	2	0	1	4	0	0	0	0	0	0	0	2	1	2	2	0	0	0	7	1	0	0	0	0	0	0	1	2	0	2	1	0	1	2	1	0	0	2	1	0	1	1	2	0	0	0	0	0	2	4	0	0	0	0	1	1	0	2	1	0	0	1	0	0	1	1	4	4	0	0	6	0	0	0	2	2	0	0	1	0	0	1	0	1	3	1	1	3	0	0	0	6	1	3	2	2	0	0	3	0	2	5	1	3	5	0	0	0	1	1	3	1	0	1	1	2	2	0	2	0	1	1	1	1	1	0	0	1	0	4	1	0	0	1	1	0	3	0	2	0	0	1	1	0	0	0	1	2	2	0	0	0	0	0	1	0	1	2	0	0	0	0	0	0	6	1	0	2	1	0	0	1	2	1	2	1	1	1	0	1	0	2	0	0	0	1	0	1	0	1	0	1	8	2	1	0	1	0	1	1	0	1	1	2	3	0	2	0	2	0	0	0	1	0	4	2	0	0	1	0	3	0	1	0	0	1	0	1	0	0	3	0	2	2	0	2	1	0	1	0	0	2	0	3	0	0	0	2	2	0	0	0	0	2	1	0	0	0	0	0	3	0	0	2	8	0	0	3	1	1	2	1	1	0	1	2	0	0	5	1	0	0	0	0	0	1	2	0	0	0	0	2	1	1	0	2	0	1	1	8	0	2	0	1	2	0	0	0	0	1	1	1	0	0	0	1	0	0	0	0	0	0	2	0	0	0	8	2	0	0	0	1	7	0	0	6	0	0	0	0	0	1	0	0	0	2	0	1	1	1	0	0	2	1	1	0	1	0	0	0	1	1	0	0	0	0	1	0	0	0	0	2	3	1	4	1	0	0	0	4	1	1	0	0	0	1	1	0	0	0	2	1	0	0	0	0	8	0	1	5	0	1	1	0	0	1	2	7	0	0	1	1	1	6	2	3	2	0	0	1	0	1	1	0	0	0	1	0	1	1	1	1	2	1	0	1	0	2	1	3	0	3	2	0	0	0	0	0	0	0	0	0	0	8	0	3	1	1	0	0	0	1	0	1	0	1	1	3	1	1	1	0	4	1	0	3	3	0	0	0	0	0	0	0	1	1	0	1	1	0	3	5	0	2	0	2	0	1	3	1	1	0	0	1	3	2	0	0	1	0	0	4	2	0	4	2	0	2	0	0	4	0	4	2	1	0	0	3	1	1	1	3	0	0	0	0	1	1	0	0	4	0	1	1	0	1	1	0	1	4	1	0	1	0	0	1	0	2	0	3	3	1	0	0	1	0	0	0	9	0	0	1	1	1	0	0	0	0	0	0	2	4	1	5	0	0	0	0	1	2	1	1	0	0	0	1	4	2	0	0	1	0	1	1	1	1	0	1	2	0	0	0	2	1	1	1	0	10	2	2	6	3	1	0	1	1	1	1	1	0	0	3	0	1	1	1	0	1	2	1	0	0	0	0	1	1	0	0	2	4	2	3	1	0	1	0	4	0	0	4	0	0	0	0	1	1	0	2	0	1	0	0	2	1	1	0	1	1	5	0	1	2	1	0	1	2	0	1	0	0	0	4	0	2	0	0	1	0	0	0	1	0	2	1	0	0	2	0	5	0	1	1	0	0	0	2	1	0	5	0	0	2	2	0	0	0	1	6	2	1	1	1	0	0	1	0	2	0	0	0	0	0	1	7	0	0	1	0	0	0	4	2	0	1	0	0	0	0	0	0	4	0	0	1	0	0	3	0	0	0	3	0	2	1	1	4	0	0	0	1	1	0	1	0	3	1	1	1	0	0	0	1	0	1	0	0	0	1	0	1	1	0	1	2	4	2	1	0	2	0	6	0	1	0	0	0	0	0	6	0	1	4	1	1	0	0	1	2	2	0	0	0	2	2	0	0	1	0	0	0	0	2	4	0	0	1	0	0	0	0	0	0	2	1	1	0	2	0	0	3	9	0	3	1	1	1	0	1	0	0	0	0	1	0	7	0	0	2	1	1	2	0	1	2	1	0	0	2	0	1	2	1	2	0	5	0	1	0	0	2	0	0	0	0	0	3	0	0	3	0	3	2	2	2	0	0	0	1	1	4	0	5	0	0	0	5	1	0	0	4	0	1	1	0	0	0	3	1	0	7	4	0	0	0	2	0	0	0	0	1	0	0	1	0	1	1	0	0	1	2	0	0	0	0	3	0	0	2	1	1	0	1	0	0	0	0	1	7	0	0	1	0	2	0	0	0	1	1	0	0	0	0	0	7	1	0	0	3	2	0	0	1	0	0	0	1	0	1	1	1	0	0	0	0	0	0	0	1	1	3	1	0	4	1	1	0	1	0	0	1	1	3	1	1	0	1	0	0	0	0	0	0	0	0	2	0	1	0	0	0	0	0	5	2	9	0	2	1	1	0	0	3	0	0	0	0	0	4	1	3	1	0	0	2	0	0	0	0	1	1	1	1	0	2	2	2	0	1	0	1	4	0	0	0	1	0	0	0	1	0	0	4	0	0	0	2	0	1	0	0	0	0	0	0	3	0	2	0	0	1	0	0	0	0	0	1	3	3	0	2	1	0	1	1	0	0	0	0	3	1	1	1	2	1	1	1	1	0	1	4	0	1	1	2	0	1	5	0	2	0	0	0	7	0	0	2	0	4	1	1	2	0	1	0	1	2	0	3	0	0	0	0	0	0	0	1	0	0	2	2	2	0	0	0	3	1	0	2	0	0	0	1	1	0	2	1	2	2	1	1	1	1	0	7	2	1	4	0	1	1	0	0	1	0	1	2	0	0	1	0	0	0	0	1	1	0	8	0	0	3	2	2	1	0	0	0	0	1	1	0	4	2	1	0	0	2	1	1	0	4	0	7	0	0	0	7	0	0	1	2	0	0	5	3	1	1	1	0	1	3	0	0	0	5	8	0	1	4	0	1	1	3	0	1	0	0	0	7	1	0	0	6	0	1	2	2	0	1	0	0	0	0	1	0	0	0	2	0	0	0	8	2	1	1	1	1	0	0	0	0	1	2	0	1	0	0	1	3	0	0	0	1	0	0	0	0	2	1	7	0	1	0	2	2	0	2	0	6	0	0	5	1	7	0	0	1	0	3	2	7	0	0	1	1	3	1	3	2	3	0	2	1	1	5	1	1	1	0	0	0	1	0	0	0	0	0	1	1	0	1	0	0	1	0	0	0	0	1	5	0	1	1	2	4	0	1	2	1	3	0	0	1	2	1	2	0	0	0	1	2	0	0	0	1	0	2	1	0	0	1	0	0	0	4	2	1	0	0	1	7	1	0	1	1	0	0	4	2	0	4	0	6	0	0	0	0	0	6	1	4	1	0	1	1	1	0	0	0	0	1	0	1	2	0	4	1	0	6	0	3	1	1	0	0	2	0	1	1	2	0	2	0	0	0	1	6	0	1	3	0	0	0	1	0	0	0	2	3	0	1	0	1	2	0	4	5	4	2	1	0	0	1	1	0	2	2	0	3	2	1	1	0	0	0	0	0	1	0	0	0	0	0	1	0	5	1	4	7	2	0	1	2	0	0	2	4	3	1	0	1	1	0	3	0	1	3	0	1	0	0	0	0	3	0	0	0	0	0	0	0	1	0	5	0	0	1	0	0	1	1	0	0	2	0	1	0	1	4	1	1	1	0	0	0	1	0	0	2	0	0	1	0	0	0	2	1	3	4	1	0	0	0	0	0	1	1	0	0	0	0	0	3	0	2	2	2	2	0	0	4	0	0	0	1	8	1	6	0	0	2	3	0	0	0	1	0	1	0	1	2	0	1	2	1	4	4	0	0	0	0	2	1	0	0	2	0	1	1	0	0	0	0	0	4	0	0	4	0	0	1	3	0	1	0	0	0	0	1	2	2	2	0	0	0	0	1	2	0	0	2	0	1	5	0	0	0	0	0	0	5	0	0	0	1	0	2	0	0	1	1	0	0	4	1	1	0	3	1	2	0	0	0	2	7	1	1	0	0	1	0	1	5	0	8	1	0	1	0	0	0	0	0	0	1	3	5	0	0	0	0	0	1	3	1	0	0	0	0	0	0	0	0	0	0	1	0	1	0	0	0	0	0	1	0	0	2	0	1	1	1	0	0	8	2	1	1	0	1	3	0	1	0	0	1	1	1	0	0	0	1	4	0	0	4	0	1	4	0	0	1	0	0	1	0	1	0	1	0	0	2	0	3	0	0	1	1	2	1	4	1	1	1	3	0	2	1	2	2	2	0	0	4	1	1	0	2	1	0	0	3	0	0	0	0	1	1	0	2	3	0	0	1	5	6	0	0	0	1	0	1	1	0	1	0	0	0	0	0	0	0	7	1	2	2	0	1	1	2	4	0	0	0	0	0	0	2	0	1	0	5	1	0	1	0	1	3	1	0	0	1	1	1	3	2	0	1	1	0	0	0	3	0	0	0	0	0	1	2	0	10	2	0	1	0	1	0	0	1	0	0	1	0	0	1	2	0	0	1	1	0	3	2	0	5	0	1	0	0	0	0	1	0	2	0	0	0	0	0	1	0	1	0	0	0	1	0	0	2	2	0	0	2	1	1	0	3	2	2	1	4	8	1	0	0	0	1	0	0	0	1	3	0	1	0	3	0	0	0	0	1	0	1	2	1	4	1	1	1	0	0	0	5	1	3	1	2	0	0	1	0	1	1	0	1	3	1	0	0	0	0	1	0	1	6	0	0	0	0	0	1	2	0	0	0	4	0	1	0	5	1	0	3	2	1	4	2	2	0	3	0	1	0	3	0	1	0	0	0	0	1	1	2	0	9	4	0	4	1	0	0	2	2	1	0	7	1	0	1	1	0	0	0	3	0	1	0	0	1	2	1	3	4	2	0	1	1	0	2	4	1	5	1	0	5	2	3	0	0	1	0	1	1	1	0	0	2	0	2	1	1	1	0	2	1	2	1	4	0	2	1	2	0	2	1	1	2	0	0	0	1	1	0	1	1	2	0	1	2	0	2	0	0	3	1	1	0	3	2	0	0	1	2	2	1	1	0	1	0	1	1	0	0	0	1	0	0	1	1	0	0	2	4	0	2	0	4	1	1	1	1	0	1	0	0	4	0	6	0	1	0	0	1	3	1	0	0	0	0	0	0	0	0	3	1	3	0	2	1	1	0	0	1	0	2	0	1	1	1	0	0	0	0	3	0	0	0	0	1	0	3	2	2	0	0	0	0	0	0	2	0	0	0	0	5	0	2	2	0	0	0	0	0	0	0	0	7	0	1	0	0	0	0	0	3	1	0	0	4	0	0	0	1	3	0	2	0	0	2	0	1	3	1	0	0	0	3	0	0	2	0	0	1	1	3	3	1	0	2	0	0	0	1	0	0	0	2	1	0	0	0	2	5	4	2	3	0	2	0	0	4	0	0	0	1	0	2	0	1	1	4	0	1	3	2	1	3	0	0	0	0	0	1	1	2	2	1	3	0	1	1	1	2	1	1	0	6	1	0	4	2	0	1	0	3	0	5	5	0	0	5	0	2	0	0	1	0	0	3	1	0	4	1	0	1	1	0	0	6	1	4	1	1	0	0	1	0	0	2	1	0	4	1	0	2	0	4	0	2	0	0	0	0	2	2	6	3	4	1	0	0	1	1	5	0	0	1	1	1	2	0	2	0	1	0	0	0	0	2	0	1	1	0	0	2	1	0	2	2	0	0	2	2	1	0	0	0	0	1	2	3	0	1	2	6	1	0	0	2	2	0	0	0	1	0	0	1	0	0	1	0	2	2	1	1	0	0	1	4	0	0	0	4	0	1	1	0	0	2	2	0	1	0	0	1	0	1	0	0	5	0	1	1	5	2	2	0	5	0	1	4	2	1	2	1	0	0	5	0	0	0	2	1	3	5	0	2	0	0	0	1	2	3	0	0	3	1	1	0	0	0	2	1	9	0	0	0	0	0	1	2	1	1	0	0	0	0	0	1	0	0	0	2	2	0	0	1	0	1	1	3	1	0	7	1	2	1	0	2	1	0	3	1	2	0	0	0	0	1	0	0	0	0	1	2	1	1	1	0	6	1	0	1	4	7	0	1	1	0	0	0	0	0	2	5	0	1	4	3	1	2	1	0	1	0	1	0	1	0	3	0	0	0	0	1	0	3	0	0	2	1	2	1	1	5	0	2	2	1	0	0	0	0	1	1	1	2	1	1	1	0	0	0	2	4	0	3	1	0	0	0	0	0	1	2	0	0	2	1	0	0	0	5	0	0	0	0	0	1	1	1	0	3	0	1	1	0	0	0	0	1	1	1	0	2	0	0	2	3	0	1	0	0	1	0	0	2	2	3	0	0	0	0	1	0	2	0	1	0	3	0	1	0	0	1	0	0	2	1	0	1	0	0	5	0	1	2	0	1	0	0	1	1	0	1	1	7	1	1	2	0	0	1	0	1	2	0	1	0	2	2	0	0	3	1	0	2	0	0	1	2	3	1	0	1	0	1	1	0	2	3	4	4	0	0	2	0	2	0	0	0	0	3	0	0	1	0	2	5	1	0	4	4	0	1	0	2	6	1	0	0	1	1	2	3	0	3	2	0	0	7	3	0	0	1	1	0	1	2	1	0	1	0	0	1	1	1	0	0	0	0	0	2	0	0	2	4	1	3	0	1	3	0	1	0	2	0	2	0	3	0	1	0	0	1	0	1	0	1	0	0	0	0	0	0	1	6	4	0	3	1	0	0	0	0	0	1	0	1	1	2	6	1	0	0	1	0	1	5	3	0	0	0	0	1	3	0	0	1	1	0	0	2	0	6	0	0	0	0	5	1	5	0	0	1	0	0	3	0	0	0	3	4	0	3	1	2	2	0	1	0	0	1	2	2
N0.HOG0007816	0	0	0	0	0	0	0	0	0	0	0	0	0	0	0	0	0	0	0	0	0	0	0	0	0	0	0	0	0	0	0	0	0	0	0	0	0	0	0	0	0	0	0	0	0	0	0	0	0	0	0	0	0	0	0	0	0	1	0	0	0	0	0	0	0	0	0	0	0	0	0	0	0	0	0	0	0	0	0	0	0	0	0	0	0	0	0	0	0	0	0	0	0	0	0	0	0	0	0	0	0	0	0	0	0	0	0	0	0	0	0	0	0	0	0	0	0	0	0	0	0	0	0	0	0	0	0	0	0	0	0	0	0	0	0	0	0	0	0	0	0	0	0	0	0	0	0	0	0	0	0	0	0	0	0	0	0	0	0	0	0	0	0	0	1	0	0	0	0	0	0	0	0	0	0	0	0	0	0	0	0	0	0	0	0	0	0	0	0	0	0	0	0	0	0	0	0	0	0	0	0	0	0	0	0	0	0	0	0	0	0	0	0	1	0	0	0	0	0	0	0	0	0	0	0	0	0	0	0	0	1	0	0	0	0	0	0	0	0	0	0	0	0	0	0	0	0	0	0	0	0	0	0	0	0	0	0	0	0	0	0	0	0	0	0	0	0	0	0	0	0	0	0	0	0	0	0	0	0	0	0	0	0	0	0	0	0	0	0	0	0	0	0	0	0	0	0	0	0	0	0	0	0	0	0	0	0	0	0	0	0	0	0	0	0	0	1	0	0	0	0	0	0	0	0	0	0	0	1	0	1	0	0	0	0	0	0	0	0	0	0	0	0	0	0	0	0	0	0	0	1	0	0	0	0	0	0	0	0	0	0	0	0	0	0	0	0	0	0	0	0	0	0	0	0	0	0	0	0	0	0	0	0	0	0	0	0	0	0	0	0	0	0	0	0	0	0	0	0	0	0	0	0	0	0	0	0	0	0	0	1	0	0	0	0	0	0	0	0	0	0	0	0	0	0	0	0	0	0	0	0	0	0	0	0	0	0	1	0	0	0	0	0	0	0	0	0	0	0	0	0	0	0	0	0	0	0	0	0	0	0	0	0	0	0	0	0	0	0	0	0	0	0	0	0	0	0	0	0	0	0	0	0	0	0	0	0	0	0	0	0	0	0	0	0	0	0	0	0	0	0	0	0	0	0	0	0	0	0	0	0	0	0	0	0	0	0	0	0	0	0	1	0	0	0	0	0	0	0	0	0	0	0	0	0	0	0	0	0	0	0	0	0	0	0	0	0	0	0	0	0	0	0	0	0	0	0	0	0	0	0	0	0	0	0	0	0	0	0	0	0	0	0	0	0	0	1	0	0	0	0	0	0	0	0	0	0	1	0	0	0	0	1	0	0	0	0	0	0	0	0	0	0	0	0	0	0	0	0	0	0	0	0	0	0	0	0	0	0	0	0	0	0	0	0	0	0	0	0	0	0	0	0	0	0	0	0	0	0	0	0	0	0	0	0	0	0	0	0	0	0	0	0	0	0	0	0	0	0	0	1	0	0	0	0	0	0	1	0	0	0	0	0	0	0	0	0	0	0	0	0	0	0	0	0	0	0	0	0	0	0	0	0	0	0	0	0	0	0	0	0	0	0	0	0	0	0	0	0	0	0	0	0	0	0	0	0	0	0	0	0	0	0	0	0	0	0	0	0	0	0	0	0	0	0	0	0	0	0	0	0	0	0	0	0	0	0	0	0	0	0	0	0	0	0	2	0	0	0	0	0	0	0	0	0	0	0	0	0	0	0	0	0	0	0	0	0	0	0	0	1	0	0	0	0	0	0	0	0	0	0	0	0	0	0	0	0	0	0	0	0	0	0	0	0	0	0	0	0	0	0	0	0	0	0	0	0	0	0	0	0	0	0	0	0	0	0	0	0	0	0	0	0	0	0	0	0	0	0	0	0	0	0	1	0	0	0	0	0	0	0	0	0	0	0	0	0	0	0	0	0	0	0	0	0	0	0	0	0	0	0	0	0	0	0	0	0	0	0	0	0	0	0	0	0	0	0	0	0	0	0	0	0	0	0	0	0	0	0	0	0	0	0	0	0	0	0	0	0	0	0	0	0	2	0	1	0	0	0	0	0	0	0	0	0	0	0	0	1	0	0	0	0	0	0	0	0	0	0	0	0	0	0	0	0	0	0	0	0	0	0	0	0	0	0	0	0	0	0	0	0	0	0	0	0	1	0	0	0	0	0	0	0	0	0	0	0	0	0	0	0	0	0	0	0	0	0	0	0	0	0	0	0	0	0	0	0	0	0	0	0	0	0	0	0	0	0	0	0	0	0	0	0	0	0	0	0	0	0	0	1	0	0	0	0	0	0	0	0	0	0	0	0	0	0	0	0	0	0	0	0	0	0	0	0	0	0	0	0	0	0	0	0	0	0	0	0	0	0	0	0	0	0	0	0	0	1	0	0	0	0	0	0	0	0	0	0	0	0	0	0	0	0	0	0	0	0	1	0	0	0	0	0	0	0	1	0	0	0	0	0	0	0	0	0	0	0	0	0	0	0	0	0	0	0	0	0	0	0	0	0	0	0	0	0	0	0	1	0	0	0	0	1	0	0	0	0	1	0	0	0	0	0	0	0	0	0	0	0	0	0	0	0	0	0	0	0	0	0	0	0	0	0	0	0	0	0	0	0	0	0	0	0	0	0	0	0	0	0	0	0	0	0	0	0	0	0	0	0	0	0	0	0	1	0	0	0	0	0	1	0	0	0	0	0	0	0	0	0	0	0	0	0	0	0	0	0	0	0	0	0	0	0	0	0	0	0	0	0	0	0	0	0	0	0	0	0	0	0	0	0	0	0	0	0	0	0	0	0	0	0	0	0	0	0	0	0	0	0	0	0	0	1	0	0	0	0	0	0	0	0	0	1	0	0	0	0	0	0	0	0	0	0	0	0	0	0	0	0	0	0	0	0	0	0	0	0	0	0	0	0	0	0	0	0	0	0	0	0	1	0	0	0	0	0	0	0	0	0	0	0	0	0	0	0	0	0	0	0	0	0	0	0	1	0	0	0	0	0	0	0	0	0	0	0	0	0	0	1	0	0	0	0	0	0	0	0	0	0	0	0	0	0	0	0	0	0	0	0	0	0	0	0	0	0	0	0	0	0	0	0	0	0	0	0	0	0	0	0	0	0	0	0	0	0	0	0	0	0	0	0	0	0	0	0	0	0	0	0	0	0	0	1	0	0	0	0	0	0	0	0	0	0	0	0	0	0	0	0	0	0	0	0	0	0	0	0	0	0	0	0	0	0	0	0	0	0	0	0	0	0	0	0	0	0	0	0	0	0	0	0	0	0	0	0	0	0	0	0	0	0	0	0	0	0	0	0	0	0	0	0	0	0	0	0	0	0	0	0	0	0	0	0	0	0	0	0	0	0	0	0	0	0	0	0	0	0	0	0	0	0	0	0	0	0	0	0	0	0	0	0	0	0	0	0	0	0	0	0	0	0	0	0	0	0	0	0	0	0	0	0	0	0	0	0	0	0	0	0	0	0	0	0	0	0	0	0	0	0	0	0	0	0	0	0	0	0	0	0	0	0	0	0	0	0	0	0	0	0	0	0	0	0	0	0	0	0	0	0	0	0	0	0	0	0	0	0	0	0	1	0	0	0	0	0	0	0	0	0	0	0	0	0	0	0	0	0	0	0	0	0	0	0	0	0	1	0	0	0	0	0	0	0	0	0	0	0	0	0	0	0	0	0	0	0	0	0	0	0	0	0	0	0	0	0	0	0	0	0	0	0	0	0	0	0	0	0	0	0	0	0	0	0	0	0	0	0	0	0	0	0	0	0	0	0	0	0	0	0	0	0	0	0	0	0	1	0	0	0	0	0	0	0	0	0	0	0	0	0	0	0	0	0	0	0	0	0	0	0	0	0	0	0	0	0	0	0	0	0	0	0	0	0	0	0	0	0	0	0	0	0	0	0	0	0	0	0	0	0	0	0	0	0	0	1	0	0	0	0	0	0	0	0	0	0	0	0	0	0	0	0	0	0	0	0	0	0	0	1	0	0	0	0	0	0	0	0	0	0	0	0	0	0	0	0	0	0	0	0	0	0	0	0	0	0	1	0	0	0	0	0	0	0	0	0	0	0	0	0	0	0	0	0	0	0	0	0	0	0	0	0	0	0	0	0	0	0	1	0	0	0	0	0	0	0	0	0	0	0	0	0	0	0	0	0	0	0	0	0	0	0	0	0	0	0	0	0	0	0	0	0	0	0	0	0	0	0	0	0	0	0	0	0	0	0	0	0	0	0	0	0	0	0	0	0	0	0	0	0	0	0	0	0	0	0	0	0	0	0	1	0	0	0	0	0	0	0	0	0	0	0	0	1	0	0	0	0	0	0	0	0	0	0	0	0	0	0	0	0	1	0	0	0	0	0	0	0	0	0	0	0	0	0	0	0	0	0	0	0	0	0	0	0	0	0	0	0	0	0	0	0	0	0	0	0	0	0	0	0	0	0	1	0	0	0	0	0	0	0	0	0	0	0	0	0	0	0	0	0	0	0	0	0	0	0	0	0	0	0	0	0	0	0	0	0	0	0	0	0	0	0	0	0	0	0	0	0	0	0	0	0	0	0	0	0	0	0	0	0	0	0	0	0	0	0	0	0	0	0	0	0	0	0	0	0	0	0	0	0	0	0	0	0	0	0	1	0	0	0	0	0	0	0	0	1	0	0	0	0	0	0	0	0	0	0	1	0	0	0	0	1	0	0	0	0	0	0	0	0	0	0	0	0	0	0	0	0	0	0	0	0	0	0	0	0	0	0	0	0	0	0	0	0	0	0	0	0	0	1	0	0	0	0	0	0	0	1	0	0	0	0	0	0	0	0	0	0	0	0	0	0	3	0	0	0	0	0	0	0	0	0	0	0	0	0	0	0	0	0	0	0	0	0	0	0	0	0	0	0	0	0	0	0	0	0	0	0	0	0	0	0	0	0	0	0	0	0	0	0	0	0	0	0	0	0	0	0	0	0	0	0	0	0	0	0	0	0	0	0	0	0	0	0	0	0	0	0	0	0	0	0	0	0	0	0	0	0	0	0	0	0	0	0	0	0	0	0	0	0	0	0	1	0	0	0	0	0	0	0	0	0	0	0	0	1	0	0	0	0	0	0	0	0	0	0	0	0	0	0	0	0	0	0	0	0	0	0	0	0	0	0	0	0	0	0	1	0	0	0	0	0	0	0	0	0	0	0	0	0	0	0	0	0	0	0	0	0	0	0	0	0	0	0	0	0	0	0	0	0	0	0	0	0	0	0	0	0	0	0	0	0	0	0	0	0	0	0	0	0	0	0	0	1	0	0	0	0	0	0	0	0	0	0	0	0	0	0	0	0	0	0	0	0	0	0	0	0	0	0	0	0	0	0	0	0	0	0	0	0	0	0	0	0	0	0	0	0	0	0	0	0	0	0	0	0	0	0	0	0	0	0	0	0	0	0	0	0	0	0	0	0	0	0	0	0	0	0	0	0	0	0	0	0	0	0	0	0	0	0	0	0	0	0	0	1	0	0	0	0	0	0	0	0	0	0	0	0	0	0	0	0	0	0	0	0	0	0	0	0	0	0	0	0	0	0	0	0	0	0	0	0	0	0	0	0	0	0	0	0	0	0	0	0	0	0	0	0	0	0	0	0	0	0	0	0	0	0	0	0	0	0	0	0	0	0	0	0	0	0	0	0	0	0	0	0	0	0	0	0	0	0	0	0	0	0	0	0	0	0	0	0	0	0	0	0	0	0	0	0	0	0	0	0	0	0	2	0	0	0	0	0	0	0	0	0	0	0	0	0	2	0	0	0	0	0	0	0	0	0	0	0	0	0	0	0	0	0	0	0	0	0	0	0	0	0	0	0	0	0	0	0	0	0	0	0	1	0	0	0	0	0	0	0	0	0	0	1	0	0	0	0	0	0	0	0	0	0	0	0	0	0	0	0	0	0	0	0	0	0	0	0	0	0	0	0	0	0	0	0	0	0	0	0	0	0	0	0	0	0	0	0	0	2	0	0	0	0	0	0	0	0	0	0	0	0	0	0	0	0	0	0	0	0	0	1	0	0	0	0	0	0	0	0	0	0	0	0	0	0	0	0	0	0	0	0	0	0	0	0	0	0	0	0	0	0	0	0	0	0	0	0	0	0	0	0	0	0	0	0	0	0	0	0	0	0	0	1	0	0	0	0	0	0	0	0	0	0	0	0	0	0	0	0	0	0	0	0	0	0	0	0	0	0	0	0	0	0	0	0	0	0	0	0	0	0	0	0	0	0	0	0	0	0	0	0	0	0	0	0	0	1	0	0	0	0	0	0	0	0	1	0	0	0	0	0	0	0	0	1	0	0	0	0	0	0	0	0	0	0	0	0	0	0	0	0	0	0	0	0	0	0	0	0	0	0	0	0	0	0	0	0	0	0	0	0	0	0	0	0	0	0	0	0	0	0	0	0	0	0	0	0	0	0	0	0	0	0	0	0	0	0	0	0	0	0	0	0	0	0	0	1	0	0	0	0	0	0	0	0	0	0	0	0	0	0	0	0	0	1	0	0	0	0	0	0	0	0	0	0	0	0	0	0	0	0	0	0	0	0	0	0	0	0	0	0	0	0	0	0	0	0	0	0	0	0	0	0	0	0	0	0	0	0	0	0	0	0	0	0	0	0	0	0	0	0	0	0	0	0	0	0	0	0	0	0	0	0	0	0	0	0	0	0	0	0	0	0	0	0	0	0	0	0	0	0	0	0	0	0	0	0	0	1	0	0	0	0	0	0	0	1	1	0	0	0	0	0	0	0	0	0	0	0	0	0	0	0	0	0	0	0	0	0	0	0	0	0	0	0	0	0	0	0	0	0	0	0	1	0	0	0	0	0	0	0	0	0	0	0	0	0	0	0	0	0	0	0	0	0	0	0	0	0	0	0	0	0	0	0	0	0	0	0	0	0	0	0	0	0	0	0	0	0	0	0	0	0	0	0	0	0	0	0	0	0	0	0	0	0	0	0	0	0	0	0	0	0	0	0	0	0	0	0	0	0	0	0	0	0	0	0	0	0	0	0	0	0	0	0	0	0	0	0	0	0	0	0	0	0	0	0	0	0	0	0	0	0	0	0	0	0	0	0	0	0	0	0	0	0	0	0	0	0	0	0	0	0	0	0	0	0	0	0	0	0	0	0	0	0	0	0	0	0	0	0	0	1	0	0	0	0	0	0	0	0	0	0	0	0	0	0	0	0	0	0	0	0	0	0	0	0	0	0	0	0	0	0	0	0	0	0	0	0	0	0	0	0	0	0	0	0	2	0	0	0	0	0	0	0	2	0	0	0	0	0	0	0	0	0	0	0	0	0	0	0	0	0	0	0	0	0	0	0	1	0	0	0	0	0	0	0	0	0	0	0	0	0	0	0	0	0	0	0	0	0	0	0	0	0	0	0	0	0	0	0	0	0	0	0	0	0	0	0	0	0	0	0	0	0	0	0	0	0	0	0	0	0	0	0	0	0	0	0	0	0	0	0	0	0	0	0	0	0	0	0	0	0	0	0	0	0	0	0	0	0	0	0	0	0	0	0	0	0	0	0	0	0	0	0	0	0	0	0	0	0	0	0	1	0	0	0	0	0	0	0	0	0	0	0	0	0	0	0	0	0	0	0	0	0	0	0	0	0	0	0	0	1	0	0	0	0	0	0	0	0	0	0	0	0	0	0	0	0	0	0	0	0	0	0	0	0	0	0	0	0	0	0	1	0	0	0	0	0	0	0	0	0	0	0	0	0	0	0	0	0	0	0	0	0	0	0	0	0	0	0	0	0	0	0	0	0	0	0	0	0	0	0	0	1	0	0	0	0	0	1	0	0	0	0	0	0	0	0	0	0	0	0	0	1	0	0	0	0	0	0	0	0	0	0	0	0	0	0	0	0	0	0	0	0	0	0	0	0	0	1	0	0	0	0	0	0	0	0	0	0	0	0	0	0	0	0	0	0	0	0	0	0	0	0	0	0	0	0	0	0	0	0	0	0	0	0	0	0	0	0	0	1	0	0	0	0	0	0	0	0	0	0	0	0	0	0	0	0	0	0	0	0	0	0	0	0	0	0	0	0	0	1	0	0	0	0	0	0	0	0	0	0	0	0	0	0	0	0	0	0	0	0	0	0	0	0	0	0	0	0	0	0	0	0	0	0	0	0	0	0	0	0	0	0	0	0	0	0	0	0	0	0	0	0	0	0	0	0	0	0	0	0	0	0	0	0	0	0	0	0	0	0	0	0	0	0	0	0	0	0	0	0	0	0	0	0	0	0	0	0	0	0	0	0	0	0	0	0	0	0	0	0	0	0	0	0	0	0	1	0	0	0	0	0	0	0	0	0	0	0	0	0	0	0	0	0	0	0	0	0	0	0	0	0	0	0	0	0	0	0	0	0	0	0	0	0	0	0	0	0	0	0	0	0	0	0	0	0	0	0	0	0	0	0	0	0	0	0	0	1	0	0	0	0	0	0	0	0	0	0	0	0	0	0	0	0	0	0	0	0	0	0	0	0	0	0	0	0	0	0	0	0	0	0	0	0	0	0	0	0	0	0	0	0	0	0	0	0	0	0	0	0	0	0	0	0	0	0	0	0	0	0	0	0	0	0	0	0	0	0	0	0	0	0	0	0	0	0	0	0	0	0	0	0	0	0	0	0	0	0	0	0	0	0	0	0	0	0	0	0	0	0	0	0	0	0	0	0	0	0	0	0	0	0	0	0	0	0	0	0	0	0	0	0	0	0	0	0	0	0	0	0	0	0	0	0	0	0	0	0	0	0	0	0	0	0	0	2	0	0	1	0	0	0	0	0	0	0	0	0	0	0	0	0	0	0	1	0	0	1	1	0	0	0	0	0	0	0	0	0	0	0	0	0	0	0	0	0	0	0	0	0	0	0	0	0	0	0	0	0	0	0	0	0	0	0	0	0	0	0	0	0	0	0	0	0	0	0	0	0	0	0	0	0	0	0	0	0	1	0	0	0	0	0	0	0	0	0	0	0	0	0	0	0	0	0	0	0	0	0	0	0	0	0	0	0	0	0	0	0	0	0	0	0	0	0	0	0	0	0	0	0	0	0	0	0	0	0	0	0	0	0	0	0	0	0	0	0	0	1	0	0	0	0	0	0	0	0	0	0	0	0	0	0	0	0	0	0	0	0	0	0	0	0	0	0	0	0	0	0	0	0	0	0	0	0	0	0	0	0	0	0	0	0	0	0	0	0	0	0	0	0	0	0	0	0	0	0	0	0	0	0	0	0	0	0	0	1	0	0	0	0	0	0	0	0	0	0	0	0	0	0	0	1	0	0	0	0	0	0	0	0	0	0	0	0	0	0	0	0	0	0	0	0	0	0	0	0	0	0	0	0	0	0	0	0	0	0	0	0	0	0	0	0	0	0	0	0	0	0	0	0	0	0	0	0	0	0	1	0	0	0	0	0	0	0	0	0	0	0	0	0	0	0	0	0	0	0	0	0	0	0	0	0	0	0	0	0	0	0	1	0	1	0	0	0	0	0	0	0	0	0	0	0	1	0	0	0	0	0	0	0	0	0	0	0	0	0	0	0	0	0	0	0	0	0	0	0	0	0	0	0	0	0	0	1	0	0	0	0	0	0	0	0	0	0	0	0	0	0	0	0	0	0	0	0	0	0	0	0	0	0	0	0	0	0	0	0	0	0	0	0	0	0	0	0	0	0	0	0	0	0	0	0	0	0	0	0	0	0	0	0	0	0	0	0	0	0	0	0	0	0	0	0	0	0	0	0	0	0	0	0	0	0	0	0	3	0	0	0	0	0	1	0	1	0	0	0	0	0	0	0	0	0	0	0	0	0	0	0	0	0	0	0	0	0	0	0	0	0	0	0	0	0	0	0	0	0	0	0	0	0	0	1	0	0	0	0	0	0	0	0	0	0	0	0	1	0	0	0	0	0	0	0	0	0	0	0	0	0	0	0	0	0	0	1	0	0	0	0	0	0	0	0	0	0	0	0	0	0	0	0	0	0	0	0	0	0	0	0	0	0	0	0	0	0	0	0	0	0	0	0	0	0	0	0	0	0	0	0	0	0	0	0	0	0	0	0	0	0	0	0	0	0	0	0	0	0	0	0	0	0	0	0	0	0	0	0	0	0	0	0	0	0	0	0	0	0	0	0	0	0	0	0	0	0	0	0	0	0	0	0	0	0	0	0	0	0	0	0	0	0	0	0	0	0	0	0	0	0	0	0	0	0	0	0	0	0	0	0	0	0	0	0	0	0	0	0	0	0	0	0	0	0	0	0	0	0	0	0	0	0	0	0	0	0	0	0	0	0	0	0	0	0	0	0	0	0	0	0	0	0	0	0	0	0	0	0	0	0	0	0	0	0	0	0	0	0	0	0	0	0	0	0	0	0	0	0	0	0	0	0	0	0	0	0	0	0	0	0	0	0	1	0	0	0	0	1	0	0	1	0	0	0	0	0	0	0	0	0	0	0	0	0	0	0	0	0	0	0	0	0	0	0	0	0	0	0	0	0	0	0	1	0	0	0	0	0	0	0	0	0	0	0	1	0	0	0	0	0	0	1	0	0	0	0	1	0	0	0	0	0	0	0	0	0	0	0	0	0	0	0	0	0	0	1	0	0	0	0	0	0	0	0	0	0	0	0	0	0	0	0	0	0	0	0	0	0	0	0	0	0	0	0	0	0	0	0	0	0	0	0	0	0	0	0	0	0	0	0	0	0	0	0	0	0	1	0	0	0	0	0	0	0	0	0	0	0	0	0	0	0	0	0	0	0	0	0	0	0	0	1	0	0	0	0	0	0	0	0	0	0	0	0	0	0	0	0	0	0	0	0	0	0	0	0	0	0	0	0	0	0	0	0	0	1	0	0	0	0	0	0	0	0	0	0	0	0	0	0	0	1	0	0	0	0	0	0	0	0	0	1	0	0	0	0	0	0	0	0	0	0	0	0	0	0	0	0	0	0	0	0	0	0	0	1	0	0	0	0	0	0	0	0	0	0	0	0	0	1	0	0	0	0	0	0	0	1	0	0	0	0	0	0	0	0	0	0	0	0	1	0	0	0	0	0	0	0	0	0	0	0	0	1	0	0	0	0	0	0	0	0	0	0	0	0	0	0	0	0	0	0	0	0	0	0	0	0	0	0	0	0	0	0	0	0	0	0	0	0	0	0	0	0	0	0	0	0	0	0	0	0	0	0	0	0	0	0	0	0	0	0	0	0	0	0	0	0	0	0	0	0	0	0	0	0	0	0	0	0	0	0	0	0	0	0	0	0	0	0	0	0	0	0	0	0	0	0	0	0	0	0	0	0	0	0	0	0	0	0	0	0	0	0	0	0	0	0	0	0	0	0	0	0	0	0	0	0	0	0	0	0	0	0	0	0	0	0	0	0	0	0	0	0	0	1	0	0	0	0	0	0	0	0	0	0	0	0	0	0	0	0	0	0	0	0	0	0	0	0	0	0	0	0	0	0	0	0	0	0	0	0	0	0	0	0	0	0	0	0	0	0	0	0	0	0	0	0	1	0	0	0	0	0	0	0	0	0	0	0	0	0	0	0	0	0	0	0	0	0	0	0	0	0	0	0	0	0	0	0	0	0	0	0	0	0	0	0	0	0	0	0	0	0	0	0	0	0	0	0	0	0	0	0	0	0	0	0	0	1	0	0	0	0	0	0	0	0	0	0	0	0	0	0	0	0	0	0	0	0	0	0	0	0	0	0	0	0	0	1	0	0	0	0	0	0	0	0	0	0	0	0	0	0	0	0	0	0	0	0	0	0	0	0	0	0	0	0
N0.HOG0009887	0	0	0	0	0	0	0	0	0	0	0	0	0	0	0	0	0	1	0	0	0	0	0	0	0	0	0	0	0	0	0	0	0	0	0	0	0	0	0	0	0	0	0	0	0	0	0	0	0	0	0	0	0	0	0	0	2	0	0	0	0	3	0	0	1	1	1	0	0	1	0	0	0	0	0	0	0	0	0	0	0	0	0	0	0	0	0	0	0	0	0	0	0	0	0	0	0	0	0	1	0	0	0	0	0	0	1	0	0	0	0	0	0	0	0	0	0	0	0	0	0	0	0	0	0	0	0	0	0	0	0	0	1	0	0	0	0	0	0	0	0	0	0	0	0	0	0	0	0	0	0	0	0	0	0	0	0	0	0	0	0	0	0	0	0	0	0	0	0	0	0	0	0	0	0	6	0	0	1	0	0	0	0	0	0	0	0	0	0	0	0	0	0	0	0	0	0	0	0	0	0	0	0	0	0	0	0	0	0	0	0	0	0	0	0	1	0	0	0	0	0	0	0	0	0	0	0	0	0	0	0	0	0	0	0	0	0	0	0	0	0	0	0	0	0	0	0	1	0	0	0	0	0	0	0	0	0	0	1	0	1	0	0	0	0	0	0	0	0	0	0	0	0	0	0	0	0	0	0	0	0	0	0	0	0	0	0	0	0	0	0	1	0	0	2	0	0	0	0	0	0	0	1	0	0	0	1	0	0	0	0	0	0	0	0	0	6	2	0	0	0	0	0	0	0	0	0	0	0	1	0	0	0	0	0	0	0	0	0	0	0	0	2	0	0	0	0	1	0	0	0	0	0	0	0	0	0	0	0	0	0	0	0	0	0	0	0	0	0	0	0	0	0	0	0	0	0	0	0	0	0	0	0	0	0	0	0	0	0	0	0	0	0	0	0	0	0	0	0	0	0	0	1	2	0	0	1	0	0	0	0	0	0	0	0	0	0	0	0	0	0	0	0	0	0	3	0	0	0	0	0	0	0	0	0	0	0	0	5	0	0	0	0	0	0	0	0	0	0	0	2	0	0	0	0	0	0	0	0	0	0	0	1	0	0	0	0	0	0	1	0	0	0	0	0	0	0	0	0	0	0	0	0	0	0	0	0	0	0	0	0	0	0	0	0	0	1	0	0	0	0	0	1	0	0	1	0	0	0	0	0	0	0	0	0	0	0	0	0	0	0	0	0	0	0	0	0	0	0	0	0	0	0	0	0	0	0	0	0	0	0	0	0	0	1	0	0	0	0	0	0	1	0	0	0	1	0	0	0	0	0	0	0	0	0	0	0	0	0	1	0	0	0	0	0	0	1	0	0	0	0	0	0	0	0	0	0	0	0	0	0	1	0	0	0	0	0	0	0	0	0	0	0	1	0	0	0	0	0	0	0	0	0	0	0	0	0	0	0	0	0	0	1	0	0	0	0	0	0	0	3	0	0	0	0	0	0	0	0	1	0	0	0	0	0	0	0	0	0	0	0	0	0	0	0	0	0	0	0	0	1	0	0	0	0	0	3	0	1	0	0	0	0	1	0	0	0	0	1	0	0	0	0	0	0	0	0	0	0	0	0	0	1	0	0	0	0	0	0	0	0	0	0	0	0	0	0	0	1	0	1	0	0	0	0	0	2	0	0	0	0	0	0	0	0	0	0	0	0	0	0	0	0	0	0	0	0	0	0	0	0	0	0	0	0	0	0	0	0	0	0	0	1	0	0	1	0	0	0	0	0	0	0	0	0	0	0	0	0	0	1	0	0	0	0	0	0	0	0	0	0	0	0	0	0	0	0	0	0	0	0	0	0	0	0	0	0	0	0	0	0	1	0	0	0	0	0	2	0	0	0	0	1	0	0	0	0	0	1	0	1	0	0	0	0	0	0	0	0	0	0	0	0	0	0	0	0	0	0	0	0	0	0	0	0	0	0	0	0	0	0	0	0	0	0	0	0	0	0	0	0	0	0	1	0	0	0	0	0	0	0	0	0	1	0	0	0	0	0	0	0	0	1	0	0	0	0	0	0	0	0	0	0	0	0	0	0	0	0	0	0	0	0	0	0	0	0	0	0	0	0	0	0	3	0	0	0	0	1	0	0	0	0	0	0	0	0	0	0	0	0	0	0	0	0	0	0	0	0	0	0	0	0	0	0	0	0	0	0	0	0	0	0	0	0	0	0	0	0	0	1	0	0	1	0	0	0	2	0	0	0	1	0	0	0	0	0	0	0	0	0	0	0	0	0	0	1	1	0	0	0	0	0	0	0	0	0	0	0	0	0	0	0	0	0	0	0	0	1	0	1	0	0	0	0	0	0	0	0	0	0	0	0	0	0	0	0	0	0	0	0	0	1	1	0	0	0	0	1	0	0	0	0	0	0	0	0	0	0	0	0	0	0	0	0	0	0	0	0	0	0	0	0	0	0	0	0	0	0	0	0	1	0	0	1	0	0	0	0	0	0	0	0	0	0	0	0	0	0	0	0	0	0	0	0	0	1	0	0	0	0	0	0	0	0	0	0	2	0	0	2	0	0	0	0	0	0	1	0	0	0	0	0	0	0	1	0	0	0	0	0	0	0	0	1	0	0	0	0	0	0	0	0	0	0	0	0	0	0	0	0	0	0	0	0	2	0	0	0	0	0	0	0	0	0	0	0	0	0	0	0	0	0	0	0	0	0	1	0	0	0	0	0	0	0	1	0	0	0	0	0	0	0	0	0	0	0	0	0	0	0	7	0	0	0	0	0	0	0	0	0	0	0	0	0	0	0	0	0	1	0	0	0	0	0	0	0	0	0	0	0	0	0	0	0	0	0	0	0	0	0	0	0	0	1	0	0	0	0	1	0	0	0	0	0	0	0	0	0	0	0	0	0	0	0	0	0	0	0	0	0	0	0	0	0	0	0	0	0	0	2	0	0	0	0	0	0	0	0	0	0	0	3	0	0	0	0	0	0	0	0	0	0	0	0	0	0	0	0	1	0	0	0	0	0	0	0	2	0	0	0	0	0	0	0	0	0	0	0	0	0	0	0	0	1	0	0	0	0	0	0	0	0	0	0	0	0	0	0	0	0	0	0	0	0	0	0	0	0	0	0	0	0	0	0	0	0	0	0	0	0	0	0	1	0	0	0	0	0	0	0	0	0	0	0	0	0	0	0	0	0	0	0	0	3	0	0	0	0	0	0	0	0	0	0	0	0	0	0	0	1	0	0	0	0	0	0	2	0	0	0	0	0	0	0	0	0	0	0	0	0	0	0	0	0	0	0	0	0	0	0	0	1	0	0	1	0	0	0	0	0	0	0	0	0	0	0	0	0	0	0	0	0	2	0	0	0	0	0	0	0	0	0	0	0	0	0	0	0	2	0	0	0	0	0	0	0	0	0	0	0	0	0	0	0	0	0	0	0	0	0	0	0	0	0	0	0	0	0	2	0	0	0	0	0	0	0	0	0	0	0	0	0	1	4	0	0	0	0	0	0	0	0	0	0	0	0	1	0	0	0	0	0	0	0	0	0	0	0	0	0	0	0	0	0	0	0	0	0	0	0	0	0	0	0	0	0	0	1	0	0	0	0	0	0	0	0	0	0	0	0	0	0	0	0	0	0	0	2	0	0	0	0	0	0	0	0	0	0	0	0	0	0	0	0	0	0	0	0	0	0	0	0	0	0	0	0	0	0	3	0	1	0	0	0	0	0	0	0	0	0	0	0	0	0	0	0	0	0	0	0	0	0	0	3	0	0	0	0	0	0	2	0	0	2	0	0	0	0	1	0	0	0	0	0	0	0	0	0	0	0	0	0	0	0	0	0	0	0	0	0	0	0	0	1	0	0	0	0	0	0	0	0	0	0	0	0	0	0	0	0	0	2	0	0	0	0	0	0	0	0	0	0	0	0	0	0	0	0	0	0	0	0	0	3	0	0	0	2	0	0	0	0	1	0	1	0	0	0	0	0	0	0	0	0	0	0	0	0	0	0	0	0	0	0	1	0	0	0	0	0	0	0	0	0	0	0	0	0	2	0	0	0	0	0	0	0	0	0	0	0	0	0	0	0	1	0	0	0	0	0	0	2	1	0	0	2	0	0	0	0	0	0	0	0	1	0	0	0	0	0	0	0	0	0	2	0	0	0	0	0	0	0	0	0	0	0	0	0	0	0	0	0	0	0	0	2	0	0	0	0	0	0	0	0	0	0	0	0	0	1	0	0	0	0	0	0	0	0	0	0	0	0	0	0	0	0	0	0	0	0	0	0	0	0	0	0	0	0	0	0	0	0	0	0	0	0	0	0	0	0	0	0	0	0	0	0	0	0	0	0	0	0	0	0	0	0	0	0	2	0	0	0	0	2	0	0	0	0	0	0	0	2	0	0	0	0	0	0	0	0	0	1	0	0	0	0	0	0	0	0	0	0	0	0	0	0	0	0	0	0	1	0	0	0	0	0	0	0	0	0	0	0	0	0	0	0	0	0	0	0	0	0	0	0	0	0	0	0	0	0	0	0	0	0	0	0	0	0	0	0	0	0	0	0	0	0	0	0	0	0	0	0	0	0	1	0	0	0	0	0	0	0	0	0	0	0	0	0	0	0	0	0	0	0	0	0	0	0	0	0	0	0	0	0	0	0	0	0	0	0	0	0	0	0	1	0	0	0	0	0	0	0	0	0	0	0	0	0	0	0	0	0	0	0	0	0	0	0	0	0	0	0	0	0	0	0	0	0	0	0	0	0	0	0	4	0	0	0	0	0	0	0	0	0	0	0	0	0	0	0	0	0	0	0	0	0	0	0	0	0	0	0	0	0	0	0	0	0	0	0	0	0	0	0	0	0	0	0	0	0	1	0	0	0	0	0	0	0	0	0	0	0	0	0	0	0	0	0	0	0	0	0	0	0	0	0	0	0	0	0	0	0	0	0	0	0	0	0	0	0	0	0	0	0	0	0	0	0	0	1	0	0	0	0	0	0	0	0	0	0	0	0	0	0	0	0	0	0	0	0	0	0	0	0	0	0	0	0	0	3	0	0	1	0	0	0	0	0	0	0	0	0	1	0	0	1	0	0	0	0	0	0	0	0	0	0	0	1	0	0	0	0	0	0	0	0	0	0	0	0	4	0	0	0	0	0	0	0	0	0	0	3	0	0	0	0	0	0	0	0	0	0	0	0	0	0	0	0	0	1	1	0	0	0	0	0	0	0	0	0	0	0	0	0	0	0	0	0	0	0	0	0	0	0	0	0	0	0	3	0	0	0	0	0	0	0	0	0	0	0	0	0	0	0	0	0	0	0	0	0	0	0	0	0	0	0	0	0	0	0	0	1	0	0	0	0	0	0	0	0	0	0	0	0	0	0	0	0	0	0	0	0	0	0	2	1	0	0	0	0	0	0	0	0	0	2	0	0	0	0	0	0	0	0	0	0	0	0	0	0	0	0	0	0	0	0	0	0	0	0	0	0	0	0	0	0	0	0	0	0	0	0	0	0	0	0	0	0	0	0	0	0	0	0	0	0	0	0	0	0	0	0	0	0	0	0	0	0	0	0	0	0	0	0	2	0	0	0	0	0	0	0	1	0	0	0	0	0	0	0	0	0	0	0	0	0	1	0	0	0	0	0	0	0	0	0	0	0	0	1	0	0	0	0	0	0	0	0	0	0	0	0	0	0	0	0	0	0	0	1	0	0	0	0	0	0	0	0	0	0	0	0	0	0	0	0	0	0	0	0	0	0	0	0	0	0	0	0	0	0	0	0	0	0	0	1	0	0	0	0	1	0	0	0	0	0	0	0	0	0	0	0	0	0	0	0	0	0	0	0	0	0	0	0	1	0	0	1	0	0	0	0	0	0	0	0	0	0	0	0	0	0	0	0	0	0	0	0	0	0	0	1	0	0	0	0	0	0	0	0	0	0	0	0	0	0	0	0	0	0	0	0	0	0	0	0	0	0	0	0	0	0	0	0	0	0	0	0	0	0	0	0	0	0	0	0	0	0	0	0	0	2	0	0	0	0	0	0	0	0	0	0	2	0	0	0	0	0	0	0	0	0	0	1	0	0	0	0	0	0	0	0	0	0	0	0	0	0	0	0	0	0	0	0	1	0	0	0	0	0	0	0	0	0	1	0	0	0	0	0	0	0	2	0	0	0	0	0	0	0	0	0	1	0	0	0	0	0	0	0	0	0	0	0	0	0	0	0	0	0	0	0	1	0	0	0	0	0	0	0	0	0	0	0	0	1	0	0	0	0	1	0	0	0	0	1	0	0	0	0	0	0	0	0	0	0	0	0	0	0	0	0	0	0	0	0	0	0	0	0	0	0	0	0	0	0	0	0	1	0	0	0	0	0	2	0	0	0	0	0	0	0	0	0	0	0	0	2	0	0	0	0	0	0	0	0	0	0	0	0	0	0	0	0	0	0	0	0	0	0	0	0	0	1	0	0	0	0	0	0	0	0	0	0	0	0	0	0	0	0	3	0	0	0	0	0	0	0	0	0	0	0	0	0	3	2	0	0	1	0	0	0	0	0	0	5	0	0	0	0	0	0	0	0	0	2	0	0	0	0	0	0	0	0	1	0	0	0	0	0	0	0	0	1	0	0	0	0	0	0	0	0	0	0	0	0	0	0	0	0	0	0	0	0	0	0	0	0	0	0	0	0	0	0	0	0	0	0	0	0	0	0	0	0	0	0	0	0	6	0	0	0	0	0	0	0	0	0	0	0	0	0	0	0	0	0	0	0	1	1	0	1	0	0	0	0	0	0	4	0	0	0	0	0	2	0	1	0	0	0	0	0	0	0	0	0	0	0	0	2	0	0	1	0	0	0	0	0	0	0	0	0	0	0	0	0	0	0	0	0	0	0	0	0	0	0	0	0	0	0	0	0	0	1	0	0	0	0	0	0	0	0	0	0	0	0	0	0	0	0	0	0	0	0	0	0	0	0	0	0	0	1	0	3	0	1	0	0	0	0	0	0	0	0	0	0	0	0	0	0	0	0	0	0	0	0	1	0	0	0	0	0	0	0	0	0	0	0	0	0	0	0	0	0	0	0	0	0	0	0	0	0	0	0	0	3	0	0	0	0	0	0	0	0	0	0	0	0	0	0	0	0	0	0	1	0	0	1	0	0	0	0	0	0	0	0	0	0	0	0	0	0	0	0	0	0	0	0	0	0	1	0	0	0	0	0	0	1	0	0	0	0	0	0	0	0	0	0	0	2	0	0	0	0	0	0	0	0	0	0	0	0	0	0	0	0	0	0	0	0	0	3	0	0	0	0	1	3	0	0	0	0	0	1	0	0	0	0	0	1	0	0	0	0	0	0	5	0	0	0	0	0	0	0	0	0	0	0	1	0	0	0	0	0	0	0	0	0	0	0	4	0	0	0	0	0	0	0	0	0	0	0	1	0	1	0	0	0	1	0	0	0	0	0	0	0	0	0	0	1	0	0	0	0	0	0	0	0	1	0	0	0	0	0	0	0	0	0	0	0	0	0	0	0	0	0	0	0	0	0	0	0	0	0	0	0	0	0	0	0	0	0	0	0	0	0	0	0	0	0	0	0	0	0	0	0	0	1	0	0	1	0	0	0	0	0	0	0	0	0	0	0	0	0	0	0	0	0	0	0	0	0	0	0	0	0	0	0	0	0	0	0	1	0	0	0	0	0	0	0	0	0	0	1	0	0	0	0	0	0	0	1	0	1	0	2	0	0	1	0	0	0	0	0	0	0	0	0	0	0	0	0	0	0	0	0	0	0	1	2	0	0	0	0	2	0	0	0	0	0	0	0	0	0	0	0	0	0	0	0	0	0	0	0	0	0	0	0	0	0	0	0	0	0	0	0	0	0	0	0	0	0	0	0	0	0	0	0	0	0	0	0	0	0	0	0	0	0	0	0	0	0	0	0	0	0	0	0	0	0	0	0	0	0	0	0	0	0	0	0	0	0	0	0	0	0	0	0	0	0	0	0	0	0	0	0	0	0	0	0	0	0	0	0	0	0	0	0	0	1	0	0	0	0	0	0	0	1	0	0	1	0	0	0	0	0	0	0	0	0	0	0	0	0	0	0	0	0	0	0	0	0	0	0	0	0	0	0	0	0	0	0	0	0	0	0	0	0	0	0	0	0	2	0	0	0	0	0	0	0	0	0	0	0	0	1	0	0	0	0	0	0	0	0	0	1	0	0	0	0	0	0	0	0	0	0	0	0	0	0	0	0	1	0	0	0	0	0	0	1	0	0	0	0	0	0	0	0	0	4	0	0	0	0	1	0	0	0	0	0	0	0	0	0	0	0	0	0	0	0	0	0	0	0	0	0	0	0	0	0	0	3	0	1	0	0	0	0	0	0	0	0	0	0	0	0	0	0	0	0	0	0	0	0	0	0	0	0	0	0	0	0	0	0	0	0	0	0	0	0	0	0	0	0	0	0	0	0	0	0	0	0	0	0	0	0	0	0	0	1	0	0	0	0	0	0	0	0	0	0	0	0	0	1	0	0	0	0	2	0	0	0	0	0	0	2	0	0	0	0	0	0	0	0	0	0	0	0	0	0	0	0	1	0	0	0	0	0	0	0	0	0	0	0	0	1	0	0	0	0	0	0	0	0	0	0	0	0	0	0	0	0	0	2	0	0	0	0	0	10	0	1	0	0	0	0	0	0	0	0	0	0	0	0	0	0	0	2	0	0	0	0	0	0	0	0	0	0	0	0	0	0	0	0	0	0	0	0	0	0	0	0	0	0	0	0	2	0	0	0	0	0	0	0	0	0	0	0	0	0	0	0	0	0	0	0	0	0	0	0	0	0	0	2	0	0	0	0	0	0	0	0	0	1	0	0	0	0	0	0	0	0	0	0	0	0	0	2	0	0	0	0	0	0	0	0	1	0	0	0	1	0	0	0	0	0	0	0	0	0	0	1	0	0	0	0	0	0	0	0	0	0	0	0	0	0	0	1	0	0	0	0	0	0	0	1	0	0	0	0	1	0	0	0	0	0	0	0	0	0	0	0	0	0	0	1	0	0	0	0	0	0	0	0	0	0	0	0	0	0	0	0	0	1	0	0	0	0	0	0	1	0	0	0	0	0	0	0	0	0	0	0	0	0	0	0	0	0	0	0	0	0	0	0	0	0	0	0	0	0	1	0	0	0	0	1	0	0	0	0	0	0	0	1	0	0	0	0	0	0	0	0	0	0	0	1	0	0	0	0	0	0	0	0	0	0	1	0	0	0	0	0	0	0	0	0	0	0	0	0	0	0	0	0	0	0	0	0	0	0	0	0	0	0	0	0	0	0	0	0	0	0	0	0	0	0	0	0	0	0	0	0	0	0	0	0	0	0	0	1	0	0	0	0	0	0	0	0	0	0	0	0	0	0	0	0	0	0	0	0	0	5	0	0	0	0	0	0	1	0	0	0	0	0	0	0	0	0	0	0	0	0	0	0	0	0	0	0	0	0	0	0	0	0	0	0	0	0	0	0	0	0	0	0	0	0	0	0	0	0	0	0	0	0	0	0	0	0	0	0	0	0	0	0	0	0	0	0	0	0	0	0	0	0	0	0	0	0	0	3	0	0	0	0	0	0	0	0	0	0	2	0	0	0	0	0	0	0	1	0	3	1	0	0	0	0	0	0	0	0	0	0	0	0	0	0	0	0	0	0	0	0	0	0	0	0	0	0	0	1	0	0	0	0	0	0	0	0	0	0	0	0	0	0	0	0	0	0	0	0	0	0	0	0	0	0	0	0	0	0	0	0	0	0	0	0	0	0	0	0	0	0	0	0	0	0	0	0	0	0	0	0	0	0	0	0	1	0	0	0	0	0	0	0	0	0	0	2	2	0	0	0	0	0	0	0	0	0	0	0	0	0	0	0	0	0	1	0	0	0	0	0	0	0	2	0	0	0	0	0	0	2	0	0	0	0	1	0	0	0	0	0	0	0	0	0	0	0	0	0	0	0	0	6	0	0	0	1	0	0	0	0	0	0	0	0	0	0	0	1	0	0	0	0	0	0	0	0	1	0	0	3	0	0	0	0	0	0	0	0	0	0	0	0	0	0	0	1	0	0	2	0	0	0	0	0	1	0	0	0	0	0	0	0	0	0	0	0	0	0	3	0	0	0	0	1	0	0	0	0	0	0	0	0	0	0	1	0	0	0	0	0	0	0	0	0	2	0	0	0	0	1	0	0	0	0	0	0	0	1	0	0	0	0	0	0	0	0	0	0	0	0	1	0	0	0	0	0	0	0	0	0	0	0	0	0	0	0	0	0	0	0	1	0	0	0	1	0	0	1	1	0	0	0	0	0	0	0	0	0	1	0	0	1	1	0	0	0	0	0	0	0	0	0	0	3	1	0	0	0	0	0	0	0	0	0	0	0	0	0	0	0	0	0	0	0	0	0	0	4	0	0	0	1	0	0	0	0	0	0	0	0	0	0	0	0	0	1	0	0	0	0	0	0	0	1	3	0	0	0	0	0	0	0	0	0	0	0	0	0	0	0	3	0	0	0	0	0	0	0	0	0	0	0	0	0	0	1	0	0	0	0	0	0	0	0	0	0	0	0	0	0	0	0	0	0	0	0	0	0	0	0	0	0	0	0	0	0	0	0	0	0	0	0	0	0	0	0	1	0	0	0	0	0	1	0	0	0	0	0	0	0	0	0	0	0	0	0	0	0	0	2	0	0	0	0	0	0	0	1	2	0	0	0	0	2	0	0	0	0	0	0	0	0	0	0	0	0	0	0	0	0	0	0	0	0	0	0	1	0	0	0	0	0	0	0	0	0	0	0	0	0	0	0	0	0	0	0	0	0	0	0	0	0	0	0	0	0	0	0	1	1	0	0	0	1	0	0	0	5	1	0	0	0	0	0	0	0	0	0	0	0	0	2	0	0	0	0	0	0	0	0	0	0	0	0	1	0	0	1	0	0	0	0	1	0	0	0	0	0	0	0	0	0	0	0	0	0	0	0	0	0	0	0	0	1	1	0	0	0	0	0	0	0	1	0	0	0	1	0	0	0	0	0	0	0	0	0	0	0	0	0	0	0	0	1	0	0	0	0	0	0	0	2	0	0	0	0	0	0	0	0	0	0	0	0	0	0	0	0	2	0	0	0	0	0	0	0	0	0	1	0	0	0	0	0	0	0	0	0	0	0	0	0	0	0	0	0	0	0	0	0	0	0	0	0	0	0	0	0	1	0	0	0	0	0	0	0	0	0	0	0	0	0	3	0	0	0	1	0	0	0	1	0	1	0	0	0	0	0	1	0	0	0	0	0	0	0	0	0	0	0	0	0	0	0	0	0	0	0	1	0	0	0	0	0	0	0	0	0	0	0	0	0	0	0	1	0	0	0	0	0	0	0	0	1	0	0	0	0	0	0	0	0	0	0	0	0	2	0	0	0	0	0	0	0	0	0	0	0	0	0	0	0	0	0	0	0	0	0	0	0	0	1	0	0	0	0	0	1	3	0	0	0	0	1	0	0	0	0	0	0	0	0	0	0	0	0	0	0	0	0	3	0	0	0	0	0	0	0	0	0	0	0	1	0	0	0	0	0	0	0	0	1	0	0	0	0	0	0	0	0	0	0	0	0	0	0	0	0	0	0	0	0	0	0	0	0	0	0	0	0	0	0	0	0	0	0	0	0	1	0	0	0	0	0	0	0	0	0	0	0	0	0	0	0	0	0	0	0	0	0	0	0	0	0	0	1	1	0	0	0	0	0	0	0	0	1	0	1	0	0	1	0	0	0	0	0	0	0	0	2	0	0	0	0	0	0	2	0	0	0	0	0	0	0	0	0	0	0	0	0	1	1	0	0	0	0	0	0	0	0	0	0	1	0	0	0	0	0	0	0
N0.HOG0004870	0	0	1	0	1	0	0	0	0	0	0	0	3	1	0	0	1	0	0	0	0	0	0	0	1	0	1	1	0	0	0	4	0	0	0	0	0	0	0	0	1	0	1	0	1	1	0	0	0	0	0	0	1	0	0	0	0	1	0	3	4	1	1	0	0	0	1	5	0	1	0	0	0	0	0	1	1	0	0	3	1	0	0	0	0	3	0	1	0	0	0	0	1	0	0	1	3	0	1	1	2	0	0	0	1	0	0	0	0	0	0	0	0	0	0	0	0	0	0	0	0	1	0	2	0	0	0	0	0	0	1	0	0	0	0	2	1	0	0	1	0	1	3	0	1	0	0	2	1	1	0	2	1	2	0	0	0	0	0	1	1	1	0	0	0	0	0	0	1	0	0	0	0	2	3	0	3	0	0	1	1	0	0	1	0	0	0	0	1	0	0	0	0	0	3	1	0	1	0	0	0	0	1	0	0	0	0	0	0	0	1	0	0	4	1	0	0	0	0	2	0	0	1	2	0	0	0	1	0	1	0	0	1	2	1	0	0	0	1	0	0	1	0	0	0	1	0	0	0	1	0	0	0	0	1	0	0	0	0	0	0	1	0	0	1	1	0	0	0	0	2	0	1	0	1	0	0	1	0	1	0	1	0	0	0	0	2	1	0	0	2	0	0	1	0	1	1	0	0	0	0	0	0	0	0	0	0	1	0	2	0	0	0	0	0	0	1	0	0	0	1	0	0	0	0	0	1	0	0	0	0	1	0	1	0	0	0	1	0	0	1	0	0	0	0	0	0	0	3	1	0	0	0	2	1	0	0	0	1	0	3	1	0	1	0	1	0	0	0	0	0	0	0	0	3	0	0	0	0	0	0	0	0	0	0	0	2	0	0	0	2	2	1	1	0	0	0	6	3	0	2	0	2	0	0	0	1	0	1	0	0	0	0	0	0	0	0	1	0	0	0	0	0	0	0	0	0	0	0	0	2	0	0	2	0	1	1	1	0	0	0	0	0	0	3	1	2	0	0	0	0	0	0	0	0	0	1	0	4	2	0	1	1	0	1	1	1	0	1	2	0	0	0	0	1	0	0	2	1	0	0	0	0	0	0	0	0	1	0	0	0	0	1	1	0	0	0	0	1	1	2	1	1	1	2	0	0	0	0	0	0	0	0	0	1	2	0	1	2	0	0	0	1	0	1	0	0	0	0	0	0	0	0	0	0	0	0	0	1	0	0	0	1	0	0	0	1	0	0	0	1	0	3	2	0	0	0	0	0	0	0	0	1	0	0	0	0	0	2	0	0	1	0	0	3	2	1	0	1	1	0	0	0	0	1	1	0	0	0	0	0	0	0	0	0	0	0	1	0	0	0	0	0	0	0	0	0	0	3	0	0	0	2	0	0	0	1	1	0	0	0	1	0	0	1	0	0	0	0	1	0	1	0	0	0	0	0	2	0	2	0	0	1	0	0	1	0	0	0	0	0	0	0	0	0	0	0	0	0	0	2	0	0	0	0	1	1	0	1	0	0	0	0	1	0	0	0	1	1	0	0	1	0	1	0	0	0	1	0	0	1	0	1	0	0	0	0	0	0	0	1	0	1	0	0	0	0	0	6	1	0	0	0	1	0	0	0	0	1	0	0	1	3	0	0	1	0	1	0	1	0	1	0	1	0	0	0	0	0	1	0	0	0	0	0	0	0	1	0	0	1	1	0	1	0	1	0	0	0	0	0	0	0	0	0	0	0	0	0	0	0	0	0	0	0	0	0	1	0	0	0	1	0	0	0	1	0	0	0	0	0	1	1	1	0	1	0	0	0	0	0	0	0	1	0	0	0	2	1	0	0	0	1	0	0	0	1	0	0	0	2	0	0	1	3	0	0	1	0	0	0	0	2	3	1	0	0	0	0	0	1	0	0	0	0	1	0	0	0	0	0	0	0	0	2	0	0	1	1	0	0	0	0	1	0	0	1	0	0	0	1	1	0	1	1	0	0	0	1	0	1	1	0	0	0	0	2	0	0	0	0	3	1	0	0	0	0	0	0	1	3	0	0	0	0	0	2	0	0	1	0	3	0	0	4	0	1	1	2	0	0	0	2	0	0	0	0	0	0	0	1	0	1	0	1	0	0	0	1	0	2	0	0	0	4	1	0	0	1	0	0	1	0	0	0	0	1	1	0	0	0	0	0	0	0	0	0	1	3	0	0	0	0	0	0	0	1	0	0	0	0	0	0	0	0	0	0	0	1	0	0	0	0	0	0	0	0	0	8	0	0	0	0	0	0	0	0	0	1	0	0	1	0	0	2	1	0	2	1	0	1	0	0	0	1	0	0	0	0	0	2	0	0	0	1	1	0	2	1	1	0	1	0	0	0	0	0	0	0	0	0	0	1	0	3	0	0	1	1	0	1	0	0	0	0	0	1	0	1	0	0	0	0	0	1	0	0	1	2	0	1	0	0	0	0	0	1	1	0	0	0	0	3	1	0	0	0	0	0	0	0	0	0	2	0	0	0	2	1	0	0	1	0	0	0	0	0	0	0	1	0	0	0	0	0	0	0	0	0	1	0	0	2	0	2	0	0	0	2	2	1	0	0	0	1	0	0	0	0	0	1	0	0	1	0	1	0	0	1	0	1	0	0	0	0	0	0	0	0	0	0	0	1	0	1	2	0	2	4	2	0	1	0	0	0	2	0	0	0	0	1	0	0	0	0	1	0	0	0	0	0	0	0	0	0	1	1	0	0	0	0	1	0	3	0	0	0	0	0	0	0	0	0	1	0	0	1	0	0	0	1	2	1	0	1	2	0	0	1	1	0	0	0	1	1	0	0	0	0	0	5	0	1	0	0	0	0	1	0	0	0	0	0	0	1	0	0	0	0	0	0	0	0	2	0	0	1	1	0	0	0	0	0	4	0	0	2	1	3	0	0	1	0	0	1	2	0	2	0	0	0	0	0	2	0	0	0	0	1	1	0	0	0	2	0	1	0	1	0	0	0	0	0	1	2	2	3	0	1	0	0	0	0	1	0	1	1	1	0	0	0	1	1	0	2	0	0	0	1	2	0	1	0	0	0	0	0	1	0	3	0	0	0	0	0	0	1	1	1	0	1	0	0	0	1	4	0	1	0	0	0	1	1	3	0	0	0	0	0	0	0	0	2	0	0	1	1	0	0	0	1	0	0	0	0	0	0	0	0	2	0	1	1	1	0	0	3	0	1	0	0	3	1	0	0	1	0	0	0	0	0	0	1	0	0	1	1	0	0	0	2	0	0	0	0	0	3	1	0	1	0	0	0	0	0	0	0	0	0	2	0	1	0	1	0	0	2	0	1	0	0	0	0	0	0	0	1	1	0	1	2	0	1	0	1	1	0	1	0	0	1	0	0	1	0	0	2	0	3	1	0	0	0	1	0	0	1	0	1	0	0	0	0	0	0	0	0	0	0	0	0	0	0	0	2	1	0	0	0	2	1	0	1	0	1	1	0	0	0	0	0	1	1	0	0	1	1	1	0	0	2	0	0	0	0	0	0	0	0	1	0	2	0	0	0	0	0	0	0	1	2	0	1	0	0	0	1	0	0	0	0	0	0	1	1	2	0	0	1	0	1	0	2	0	0	0	0	0	0	3	1	0	0	0	2	3	0	0	1	0	0	1	0	0	0	2	2	0	0	0	1	0	2	2	1	0	0	1	0	0	0	1	0	0	0	0	0	2	0	0	1	0	0	1	2	0	0	0	1	0	0	0	0	1	1	0	0	0	1	0	1	2	0	0	0	2	0	0	1	0	1	0	2	0	1	1	0	0	1	0	1	1	0	0	0	3	1	0	0	1	0	0	1	0	0	0	0	1	1	0	0	1	0	1	1	0	2	0	1	4	0	2	0	0	2	0	2	0	1	1	0	1	0	0	0	2	0	0	0	0	0	0	0	0	0	1	0	1	0	1	0	3	0	0	0	1	0	1	0	0	2	0	1	1	0	0	0	2	0	2	0	3	0	1	0	0	1	0	0	0	2	0	0	0	0	1	0	0	3	0	0	0	2	0	0	0	0	0	1	0	1	2	1	0	0	0	2	1	0	0	0	0	0	1	2	2	1	0	0	0	0	0	0	0	0	1	0	2	0	1	0	0	0	0	1	0	0	0	1	0	0	0	2	2	0	0	1	1	0	1	0	0	0	0	0	1	1	1	0	1	0	0	0	0	1	1	0	0	0	0	0	1	1	0	1	0	0	0	0	0	0	0	0	0	0	1	0	0	2	0	0	0	0	0	0	1	0	0	1	0	2	2	0	0	0	0	1	0	0	0	0	0	0	0	0	0	2	0	1	0	0	1	0	0	1	0	1	0	0	0	0	0	0	0	1	0	1	0	1	0	0	0	1	1	0	0	0	0	0	1	0	0	0	0	0	1	1	0	1	0	2	0	0	0	0	0	2	0	1	3	0	0	1	0	0	0	0	2	0	0	0	0	0	0	0	0	0	0	0	0	1	0	0	0	0	0	0	0	0	0	1	1	0	0	2	1	0	1	0	0	0	0	0	0	1	0	0	0	0	0	0	0	1	0	0	0	1	2	0	1	0	1	1	1	0	0	1	0	2	1	0	0	1	0	0	0	2	0	0	0	0	0	0	0	1	0	0	1	0	0	0	1	0	0	0	0	1	3	1	0	1	0	1	0	0	0	0	0	0	1	0	0	0	0	0	0	0	0	0	2	0	0	0	0	0	0	1	0	0	0	0	0	1	0	0	0	0	0	1	0	0	0	0	0	0	0	1	2	3	0	0	0	0	0	0	0	3	0	0	0	0	0	1	1	0	0	1	1	2	0	0	0	0	0	1	0	1	0	0	2	0	0	0	0	0	0	1	0	0	0	0	5	2	0	0	2	1	0	0	0	0	0	0	0	1	0	0	0	0	0	0	0	0	0	1	1	2	0	0	1	0	0	0	0	1	0	0	0	1	0	0	0	1	0	0	0	0	0	0	0	0	0	1	0	0	0	0	0	0	0	0	0	2	0	0	0	2	0	0	0	0	1	0	0	0	1	0	1	0	0	0	0	0	0	0	0	1	1	2	0	0	0	0	0	0	2	2	0	0	1	0	1	1	0	1	0	1	1	0	1	1	1	0	0	0	0	0	0	0	0	0	0	0	0	0	3	0	0	1	5	1	0	0	0	0	0	0	0	0	0	2	0	1	0	0	0	0	3	1	0	3	0	1	1	1	0	1	1	0	0	4	0	0	0	0	1	2	0	0	1	1	0	1	1	1	0	0	0	0	1	0	0	1	0	0	0	0	4	0	0	0	0	0	0	0	1	2	0	0	1	0	0	0	0	2	0	2	1	0	1	0	0	1	0	0	0	0	1	0	0	0	0	0	0	0	1	1	2	0	0	0	5	0	1	0	0	0	0	0	1	0	0	0	1	0	0	0	0	0	0	0	0	0	0	0	0	0	1	1	1	0	0	0	0	0	0	1	0	0	0	1	0	0	0	2	0	0	0	0	0	1	0	0	0	1	0	0	0	0	3	0	1	0	0	1	1	1	0	0	1	3	0	0	0	0	0	1	0	0	0	0	0	0	0	0	1	1	1	0	1	0	0	0	0	0	1	1	1	0	0	0	2	0	0	0	0	2	0	1	0	0	0	1	0	0	1	0	0	0	0	1	1	1	0	0	0	0	0	3	0	1	0	1	3	0	0	0	1	1	1	0	0	0	1	0	0	1	0	0	0	0	1	0	1	0	1	2	0	0	0	1	0	0	0	3	2	0	0	0	0	0	0	2	0	0	1	1	0	1	0	0	0	0	0	1	0	2	0	1	0	2	0	0	0	0	1	0	0	0	0	3	0	0	2	1	0	0	0	0	0	1	0	0	0	0	0	0	1	0	0	0	0	0	0	1	1	1	0	0	0	0	1	0	0	0	2	4	0	0	0	0	0	2	0	5	3	0	0	1	0	0	0	0	0	0	0	0	0	0	1	1	0	0	0	1	0	0	0	2	2	1	1	0	0	0	0	0	0	0	0	0	0	3	0	1	0	1	0	1	0	0	0	1	0	1	0	0	0	1	0	0	1	0	0	1	2	1	0	0	0	0	1	0	0	0	0	2	0	0	0	2	0	0	0	1	0	1	0	0	0	1	0	1	1	0	1	0	0	0	0	0	0	0	1	0	0	0	0	0	3	1	1	0	0	0	0	3	1	0	0	0	0	0	0	0	0	1	0	0	0	1	0	0	0	2	0	0	3	3	0	0	0	3	0	0	0	0	1	2	1	0	0	0	0	0	1	0	4	0	0	0	0	1	0	0	0	0	1	0	0	1	0	0	0	1	0	0	0	3	0	2	0	0	0	1	0	0	0	0	1	0	0	0	1	1	0	1	0	0	0	0	0	1	2	0	0	2	1	1	2	2	0	0	1	0	1	0	0	0	0	0	0	0	0	0	1	0	2	0	0	0	0	3	0	0	2	0	0	0	0	0	0	0	1	0	1	0	0	4	1	0	0	0	0	0	0	0	0	0	0	0	0	0	2	0	0	0	2	0	0	1	2	0	3	1	2	0	1	0	1	1	0	2	0	0	0	1	0	1	0	0	1	1	0	0	0	0	0	0	0	0	0	0	0	0	0	0	0	0	0	0	0	0	0	0	0	1	0	0	2	0	2	0	1	0	0	0	1	0	0	0	1	0	1	0	0	1	0	0	3	1	0	0	0	1	0	1	0	0	1	1	0	1	0	0	0	0	0	1	0	2	0	1	0	3	1	0	0	0	0	0	0	0	0	1	0	1	0	0	0	0	0	0	0	0	0	1	0	0	0	0	0	0	0	1	1	0	0	0	1	0	2	0	0	2	0	0	2	0	1	1	0	2	0	0	0	1	2	0	1	0	2	2	1	0	0	0	0	0	2	0	3	0	0	1	0	0	0	0	0	1	0	0	1	1	0	0	0	1	1	0	2	0	0	0	0	0	0	0	0	0	0	0	1	0	0	0	1	1	1	0	1	0	0	0	0	0	0	0	0	0	0	0	0	0	1	0	1	2	0	0	0	0	1	1	0	0	1	0	0	0	0	0	0	1	0	0	0	1	0	1	0	0	1	0	0	0	0	2	0	0	1	0	0	0	0	1	0	1	3	1	1	0	0	0	0	0	0	0	0	0	0	1	2	0	0	1	0	0	0	0	0	0	0	0	0	0	1	1	0	0	0	1	0	0	0	2	0	1	0	0	6	0	0	1	0	1	0	0	0	1	0	1	0	0	1	0	0	0	0	0	0	0	0	1	0	2	0	0	0	0	0	0	0	0	1	1	1	0	2	1	1	0	0	1	0	1	0	1	1	2	1	0	0	0	1	1	0	0	1	0	2	0	0	0	0	0	0	0	1	0	1	1	5	1	0	1	0	0	0	0	0	0	0	1	0	0	1	0	0	1	0	0	0	0	0	0	1	0	0	0	0	0	0	0	0	0	0	0	1	2	0	1	0	0	0	0	0	0	0	0	1	0	0	1	0	0	0	0	1	1	0	0	2	0	0	0	0	0	0	0	0	0	1	1	0	1	0	2	0	0	0	0	0	0	0	1	0	0	0	0	0	2	0	0	0	0	0	1	0	0	0	0	0	0	5	1	0	0	0	0	4	0	1	2	0	0	3	0	0	0	0	0	0	0	0	2	0	0	0	0	0	3	0	0	0	0	1	2	0	0	1	0	2	0	0	1	0	0	2	1	1	0	0	0	0	0	0	0	1	0	0	0	0	0	0	0	2	0	0	0	0	0	1	0	0	0	1	0	0	0	0	0	0	0	1	1	0	2	1	0	0	0	0	0	0	0	0	0	0	0	0	0	0	3	0	0	0	3	0	1	1	0	0	2	0	0	0	0	0	0	4	3	1	0	1	0	2	0	0	0	0	0	1	1	0	1	0	1	0	1	0	2	0	1	0	1	0	0	0	0	0	0	0	1	1	0	0	0	0	0	1	0	0	0	0	0	0	0	2	0	0	0	0	0	0	0	0	0	0	0	0	2	1	1	0	0	0	0	0	1	0	0	0	1	1	0	0	0	0	0	3	2	0	2	0	2	1	0	0	0	2	0	0	0	0	0	1	0	1	1	0	2	0	0	0	0	1	0	0	0	0	2	0	0	0	0	0	0	1	0	0	0	0	0	0	0	0	0	1	0	0	0	0	0	0	0	5	0	0	1	0	0	1	0	0	0	1	0	1	1	1	0	2	0	0	0	1	0	0	0	1	0	0	0	0	0	0	1	1	0	0	4	0	1	0	0	0	2	0	0	1	0	0	0	0	0	0	2	0	4	1	0	0	1	0	3	1	1	0	0	0	1	1	0	0	0	0	0	0	0	0	0	2	0	0	1	0	0	0	0	0	2	0	1	0	1	3	0	1	0	0	0	0	5	0	1	2	0	0	0	1	0	1	0	0	0	0	0	0	0	0	0	1	5	2	0	1	1	0	0	1	2	0	2	0	2	0	0	0	0	0	1	0	0	0	0	0	0	0	0	0	0	2	0	0	4	1	0	1	3	0	0	0	2	0	0	0	0	0	0	1	0	0	1	0	1	0	0	2	0	0	0	0	0	0	0	0	0	1	0	0	1	0	1	0	1	0	0	0	0	0	1	0	0	1	1	0	1	1	0	0	0	1	0	0	1	0	1	1	0	1	0	1	0	1	2	1	1	0	0	1	0	0	1	0	0	0	0	1	1	0	1	1	0	1	0	2	0	0	0	0	0	5	0	1	0	0	0	5	0	0	1	0	0	1	0	0	0	0	0	1	0	0	1	0	0	0	0	0	0	0	1	1	0	0	1	0	0	1	0	0	0	0	0	0	0	0	0	2	1	0	0	1	0	0	0	0	0	0	0	1	1	0	0	2	0	0	0	0	2	1	0	0	0	2	2	0	0	0	0	0	0	1	0	0	0	0	0	1	0	1	0	0	1	0	0	0	0	0	0	0	0	1	0	1	0	0	0	1	1	1	1	1	0	0	0	0	0	1	0	0	1	1	2	0	0	0	1	0	1	0	0	0	0	1	0	0	0	0	0	0	0	0	0	0	0	0	0	0	2	0	0	0	1	0	1	0	0	0	0	0	0	0	0	0	2	0	0	0	0	0	0	0	0	1	0	0	0	0	0	1	1	0	0	0	1	0	0	0	0	1	2	0	0	1	0	0	3	0	1	2	0	0	0	0	0	0	0	0	1	0	0	0	0	2	0	0	0	1	0	0	1	1	1	0	0	0	1	0	1	0	0	0	0	0	2	1	0	0	0	3	1	1	0	0	0	0	0	0	1	0	0	0	0	0	0	0	0	2	3	0	0	0	2	0	0	1	0	0	1	1	0	0	0	0	1	0	1	0	0	1	0	0	1	0	1	0	0	2	1	0	0	0	0	1	0	0	0	1	0	0	0	0	1	0	2	0	2	1	0	1	0	1	1	0	0	0	0	0	0	0	2	0	0	0	0	0	0	1	0	1	1	0	0	1	0	0	0	2	0	1	1	0	0	0	0	1	0	1	0	0	0	0	0	2	0	3	0	2	0	0	0	0	2	1	0	0	0	2	0	0	0	0	0	0	1	2	0	0	0	0	0	0	0	0	0	0	0	1	0	2	0	2	0	0	0	1	1	1	0	0	0	0	0	0	0	0	0	0	0	0	1	0	0	0	0	0	0	0	0	3	2	0	0	0	1	0	0	0	1	0	0	0	0	0	0	1	0	0	0	0	0	1	0	0	1	1	0	0	0	2	0	0	2	1	0	0	1	0	1	0	1	1	0	0	0	0	0	0	0	0	0	3	1	0	0	0	0	1	0	2	0	0	0	1	0	0	0	1	1	0	0	0	0	0	0	0	0	0	0	0	1	0	1	0	0	2	0	0	1	0	1	1	0	0	0	1	0	0	0	0	1	3	1	0	0	0	2	1	1	0	0	1	0	0	0	0	0	0	0	0	1	0	0	0	3	0	2	0	0	1	0	0	0	4	0	0	0	0	0	0	0	0	0	0	1	0	0	0	0	0	1	0	0	1	0	0	0	1	0	1	0	0	1	1	0	0	0	0	0	0	0	1	0	0	0	0	0	1	0	0	3	0	0	0	0	0	1	0	0	0	0	0	0	1	0	1	0	0	0	0	1	0	0	0	0	0	1	0	0	1	1	0	0	0	0	0	0	0	0	1	0	0	0	0	0	2	1	0	0	0	0	0	0	1	1	1	0	0	1	0	0	0	2	0	0	0	0	0	0	0	0	0	0	0	1	1	0	0	1	2	0	1	0	0	2	0	0	0	1	0	0	0	0	0	1	1	0	1	0	1	1	2	1	0	0	0	1	0	1	1	0	0	0	1	0	0	3	0	1	0	1	0	0	0	1	0	0	0	1	0	0	2	0	1	2	0	3	0	1	0	0	1	1	0	0	0	1	0	0	0	0	2	0	0	0	1	3	0	0	1	0	0	3	0	0	2	0	0	1	1	0	0	0	3	0	0	0	3	1	0	0	0	0	0	0	0	0	0	1	0	2	0	0	0	1	0	0	0	1	1	0	1	0	0	1	0	0	0	1	0	2	0	0	0	0	0	0	0	0	0	0	1	1	3	0	0	0	0	1	4	0	1	1	0	2	0	0	1	0	0	0	0	0	0	1	0	0	0	1	0	0	0	0	1	0	0	0	2	0	0	0	0	0	0	0	0	1	0	1	0	2	1	0	0	0	1	1	0	0	2	0	0	0	0	0	1	1	0	0	0	0	0	0	0	0	0	1	0	1	0	0	0	0	1	0	2	0	0	0	0	0	1	0	1	0	1	0	1	0	1	1	1	0	4	0	1	4	1	1	1	0	0	0	0	0	0	0	2	0	4	1	1	0	1	0	0	0	0	1	0	0	2	1	1	0	0	0	1	1	0	0	0	0	1	2	2	3	0	0	0	0	0	0	1	0	0	0	1	3	3	0	0	0	0	0	0	0	0	0	4	0	0	2	1	1	1	1	0	1	0	0	0	0	0	1	0	0	0	0	0	1	1	0	0	0	3	0	0	0	0	0	0	0	2	0	0	0	0	1	0	1	0	0	0	1	0	0	1	0	0	0	0	0	0	0	4	0	2	0	3	0	0	0	1	0	0	0	2	0	2	0	0	5	2	0	0	1	0	0	0	2	0	0	0	0	0	0	1	1	0	0	2	2	1	0	0	0	0	0	0	0	0	0	0	0	0	0	0	0	0	2	1	0	0	1	1	1	0	1	1	0	0	0	1	1	0	0	0	2	0	0	0	0	1	0	0	0	0	0	0	0	0	1	0	0	1	0	0	0	0	0	1	0	0	0	0	0	0	0	0	0	0	0	1	0	0	1	0	0	2	0	0	0	0	0	0	0	0	0	0	0	0	0	0	1	0	3	1	1	2	0	1	0	0	0	0	1	0	0	1	0	0	1	0	0	0	0	0	0	2	0	0	1	0	0	1	1	5	1	0	0	0	0	1	0	1	1	0	0	1	1	1	0	1	2	0	0	0	0	1	2	0	0	0	0	0	2	0	1	0	0	0	0	1	0	0	1	1	0	0	0	0	0	2	1	0	0	0	1	0	0	0	0	1	0	0	0	0	0	0	1	0	2	0	0	0	0	0	0	0	1	0	0	2	0	0	0	1	1	1	0	0	2	0	1	0	0	0	0	0	0	0	0	3	0	0	0	0	0	0	0	0	0	0	0	0	1	1	0	1	0	3	1	0	0	0	0	1	0	0	1	0	0	0	0	0	1	0	0	0	0	0	0	0	0	1	0	3	0	0	0	0	0	0	0	0	0	1	1	0	1	0	2	0	0	0	0	0	0	1	0
N0.HOG0003918	2	2	0	1	0	1	1	1	0	2	3	1	0	4	1	0	3	1	0	0	2	1	1	4	1	0	1	1	0	0	0	2	1	3	2	0	0	1	0	0	2	0	0	0	1	0	0	0	1	1	1	1	0	0	1	7	0	2	2	1	0	0	2	1	1	0	1	1	2	2	0	0	1	0	0	1	0	3	2	1	3	2	0	0	0	0	1	2	1	0	1	5	3	0	0	2	1	1	2	3	2	1	3	0	0	2	1	0	1	1	2	0	0	0	0	0	1	0	1	0	0	3	1	0	4	0	2	1	4	1	0	1	1	0	1	2	1	1	1	0	1	2	2	0	1	1	0	3	1	1	1	1	4	1	4	1	1	2	0	0	1	0	0	0	0	1	0	0	0	0	1	0	0	1	1	2	0	4	2	1	1	0	0	0	2	1	4	0	4	2	1	3	0	3	0	3	0	0	2	0	1	0	1	0	1	1	3	1	1	0	0	3	1	1	0	1	2	1	0	2	1	0	1	2	0	1	0	0	0	1	4	1	0	0	0	0	0	1	0	2	2	0	1	3	1	0	8	0	1	1	1	1	0	0	2	2	0	0	0	0	0	1	0	0	9	0	0	0	2	0	0	2	1	2	4	0	1	0	2	1	0	0	0	1	0	1	2	0	1	1	4	0	0	1	1	0	0	0	0	0	6	0	0	1	0	0	0	0	1	0	2	0	2	2	0	0	1	1	0	0	3	2	1	1	0	0	1	1	0	1	0	0	0	0	1	1	0	2	0	0	1	1	0	0	0	2	1	1	0	1	1	1	0	0	0	0	0	1	1	0	0	2	0	0	1	3	0	2	0	2	1	1	1	2	1	0	0	2	2	1	3	0	0	0	0	1	3	1	0	3	3	1	0	0	3	0	2	2	0	0	0	0	4	1	1	1	2	2	1	0	2	3	0	1	4	0	0	0	0	0	1	0	4	1	1	0	1	0	0	0	2	0	0	1	0	0	1	3	0	0	0	1	1	0	4	0	0	2	3	1	0	1	1	0	0	0	2	1	1	5	0	2	1	3	5	0	0	0	0	1	0	1	1	0	0	1	0	3	1	1	1	0	1	0	2	1	2	1	0	1	0	2	9	1	0	1	0	0	3	2	0	2	2	0	10	4	1	0	0	0	1	0	0	2	1	0	0	1	2	0	1	0	0	0	1	1	0	0	0	0	0	5	0	1	1	0	0	1	0	0	1	1	1	1	1	0	0	0	0	2	1	0	3	0	2	1	4	0	1	1	1	0	1	4	0	0	0	6	3	0	1	4	2	2	1	2	0	0	0	1	3	0	0	0	3	0	0	0	0	2	0	2	0	2	0	1	2	0	1	1	6	0	1	2	2	0	1	1	0	1	1	1	2	0	1	2	0	1	0	0	1	1	0	1	1	0	0	1	1	0	2	0	0	0	3	0	1	1	1	3	0	0	0	2	1	0	0	0	2	0	1	3	0	1	0	0	3	0	2	1	2	0	2	3	3	3	2	1	2	1	1	2	0	1	0	0	0	1	2	2	0	1	1	0	2	0	0	1	0	0	1	3	0	3	0	0	0	2	1	0	0	0	2	1	0	2	0	0	1	2	1	2	0	5	0	1	0	2	3	0	2	1	2	0	2	2	1	1	0	0	1	1	1	2	0	1	0	0	0	2	0	1	1	0	0	0	0	1	3	0	0	0	0	0	0	3	0	0	2	0	1	0	0	0	0	2	0	0	6	0	0	1	0	1	2	2	2	0	1	0	2	0	1	0	0	0	0	2	6	0	1	1	0	0	1	2	0	2	1	11	2	2	0	0	1	0	2	0	0	0	3	0	2	2	1	2	2	1	0	0	0	0	0	1	0	4	0	0	1	3	1	1	2	0	0	0	0	0	3	1	2	3	1	0	0	1	0	1	0	0	1	1	1	0	2	1	3	1	1	3	0	0	1	1	0	4	0	1	1	2	1	0	4	3	1	0	0	2	1	0	0	0	0	2	1	2	0	3	0	0	0	1	1	1	0	2	0	4	1	0	2	5	2	0	0	0	0	0	0	1	0	0	1	1	0	1	0	0	1	0	1	0	1	1	0	0	1	0	2	0	0	0	3	1	2	0	2	0	2	0	0	0	1	0	1	0	0	0	1	0	0	0	0	2	0	1	0	1	0	1	0	0	1	0	0	2	0	0	2	0	0	2	0	1	1	2	1	0	2	0	0	1	0	0	4	0	2	2	0	2	2	0	1	1	0	0	0	2	2	2	0	0	1	0	0	1	0	3	5	1	0	2	0	1	1	0	0	0	1	0	2	0	1	0	2	1	0	0	1	0	3	1	0	3	0	1	1	0	0	1	1	0	3	3	0	0	2	0	1	1	0	2	1	1	3	1	0	0	1	0	0	0	0	1	2	0	2	2	1	1	1	0	1	3	1	0	0	0	2	1	2	2	0	0	1	0	0	0	3	1	0	4	0	1	0	2	0	1	4	0	0	1	1	1	3	1	0	1	2	0	0	1	0	3	0	0	1	1	0	1	0	0	3	2	2	2	1	3	0	3	1	0	3	1	0	1	0	5	0	0	4	2	0	1	0	0	1	1	2	0	2	1	1	2	0	3	2	3	0	0	0	2	0	0	3	1	3	1	1	0	1	0	1	0	0	0	3	0	0	1	0	0	2	1	0	3	1	0	1	1	1	2	0	1	1	0	5	0	0	1	0	4	1	0	0	0	0	2	0	1	0	0	0	1	0	2	0	0	0	0	3	0	1	0	1	0	1	0	0	2	0	0	0	0	5	3	0	3	0	1	1	0	0	0	3	2	2	2	1	0	1	0	2	0	1	0	0	0	0	1	0	0	2	0	3	1	2	1	2	0	1	1	1	0	1	1	0	2	0	1	1	0	1	1	0	0	2	1	2	4	2	0	0	1	0	1	1	0	1	2	1	0	1	5	2	0	0	3	1	1	1	0	1	0	0	0	2	1	0	2	0	1	1	0	1	0	0	1	0	2	0	0	0	3	0	1	5	2	2	0	0	1	1	3	1	0	1	0	1	0	1	0	1	0	0	3	0	1	0	1	0	3	0	1	1	0	3	0	0	2	1	1	1	1	2	2	0	0	0	2	1	0	0	1	1	1	0	0	0	0	4	0	2	1	0	3	2	0	1	1	0	1	2	0	2	2	0	0	2	1	0	2	2	0	0	0	1	0	0	1	3	0	1	3	1	0	1	1	2	0	1	0	1	2	0	0	0	3	1	1	2	0	0	0	2	2	0	1	1	0	0	1	1	1	0	0	0	1	0	0	2	0	1	1	2	0	3	1	0	1	1	1	2	1	0	2	1	2	1	0	0	1	0	0	2	1	1	1	3	0	1	2	0	0	1	0	1	2	3	0	0	2	1	0	0	2	1	1	0	1	1	4	2	1	1	0	0	1	0	0	0	2	0	2	2	0	5	0	0	2	0	0	1	0	0	0	0	0	0	1	2	0	0	1	3	1	6	4	2	1	0	0	0	2	1	0	0	0	0	1	1	0	0	1	2	1	2	0	1	0	0	0	1	2	1	1	0	1	0	0	2	2	1	0	5	1	1	0	0	0	1	3	2	0	0	0	1	0	1	0	0	0	2	0	0	3	1	0	0	0	3	0	1	2	0	1	2	1	0	1	2	1	1	0	1	2	1	0	0	2	0	0	1	0	1	0	1	3	0	0	0	0	0	1	0	1	2	1	4	0	2	0	0	1	0	2	1	0	1	2	0	2	0	1	0	0	1	3	5	3	0	1	0	0	3	0	1	2	1	3	3	2	2	0	2	1	2	2	1	1	3	0	0	0	0	2	0	3	0	0	0	2	0	1	0	0	1	1	0	0	0	1	0	1	2	0	2	0	0	3	2	1	1	0	0	0	0	1	1	1	0	3	1	2	0	3	0	0	1	1	0	1	2	0	1	1	0	1	2	0	3	0	0	2	0	2	0	1	0	0	2	2	1	4	3	0	2	3	0	0	1	2	1	1	0	0	0	1	3	0	3	1	0	2	0	2	1	0	0	0	0	4	1	1	1	1	0	1	0	1	1	1	1	4	0	2	2	0	1	1	0	2	3	0	1	0	2	1	1	0	2	0	3	0	1	0	1	0	2	1	0	0	1	2	3	2	1	3	0	1	0	0	0	0	0	0	1	3	1	0	0	0	0	0	2	1	2	1	2	0	0	1	3	0	1	1	1	0	1	4	0	0	0	2	3	1	1	1	2	0	3	1	0	0	0	2	2	0	2	0	0	2	1	1	1	0	1	1	1	1	1	1	1	0	1	0	2	1	0	1	0	2	0	0	0	1	2	2	1	0	0	1	2	2	3	0	0	0	1	2	0	0	1	1	3	0	2	0	0	1	0	1	2	0	2	1	3	0	2	0	2	0	1	0	0	1	3	1	0	4	1	2	0	0	1	0	0	4	4	0	2	1	1	0	1	0	3	2	1	0	7	0	0	0	3	1	0	0	1	0	1	0	2	0	1	1	0	0	2	2	0	0	1	1	4	2	1	1	0	2	5	2	1	1	0	0	0	0	1	1	0	1	0	5	1	1	1	3	0	2	0	1	0	1	1	0	0	1	0	0	0	5	0	1	0	2	0	2	2	0	1	2	1	0	0	1	2	3	6	0	0	1	1	0	2	0	0	0	3	3	1	2	0	0	1	1	2	0	1	2	0	2	1	0	1	1	2	1	0	1	0	2	1	0	0	2	4	0	0	0	2	0	0	0	1	0	3	1	1	2	0	0	1	1	2	2	0	2	1	0	4	1	0	0	2	0	1	0	1	0	2	2	1	1	1	4	0	0	0	1	2	1	0	1	0	0	0	1	0	0	0	1	3	1	0	2	0	1	0	0	2	0	2	0	0	0	0	0	2	1	0	2	1	0	2	2	0	1	1	2	0	2	0	0	1	2	4	1	2	1	2	3	0	4	0	0	0	2	0	0	2	5	2	1	1	0	1	1	0	2	2	1	0	1	3	2	0	0	0	2	3	0	1	0	0	3	1	1	5	0	2	1	0	2	0	1	2	0	0	0	0	0	1	1	1	2	0	0	2	0	0	1	0	0	0	0	1	0	1	1	1	2	0	3	3	1	1	0	0	1	1	2	0	0	0	2	4	2	0	0	0	1	0	2	3	2	1	0	0	0	1	0	1	0	1	3	0	0	1	1	0	1	1	0	0	1	1	0	0	1	3	2	2	0	1	2	0	0	0	2	2	0	1	2	0	1	1	2	0	1	4	0	5	0	0	1	4	5	0	0	2	2	1	2	1	0	0	1	0	1	1	2	0	3	0	1	0	1	0	0	1	2	2	1	0	0	1	2	0	0	1	1	0	2	0	0	1	0	2	0	0	1	0	0	3	0	1	0	0	0	3	0	1	0	2	1	1	0	2	2	1	1	1	1	1	0	1	0	0	1	0	0	1	2	0	2	1	1	2	1	2	1	0	1	1	0	0	3	1	0	1	1	0	1	0	0	0	0	0	0	0	0	0	1	2	0	0	2	0	0	0	1	0	0	0	0	2	1	0	0	2	0	0	2	1	1	1	3	1	1	2	1	1	1	0	0	1	0	0	1	1	5	2	2	1	0	1	1	2	1	0	0	0	2	2	1	0	4	0	1	2	3	0	0	0	1	0	1	1	2	1	1	0	0	0	1	2	3	1	2	1	0	1	5	2	1	0	0	1	0	3	0	0	0	0	1	3	0	3	1	1	1	0	2	2	1	2	2	3	0	1	4	0	0	0	1	0	0	0	1	0	0	0	0	0	0	2	1	2	0	0	1	0	0	3	2	0	0	3	0	2	1	1	0	1	0	0	0	3	1	4	0	4	0	1	0	0	2	0	0	0	0	4	3	1	5	0	0	0	2	0	0	0	1	0	2	2	0	0	0	0	0	1	2	0	0	2	0	0	0	2	0	1	0	1	0	0	1	0	3	0	0	1	0	1	0	0	0	1	0	1	5	0	0	0	1	0	0	0	3	1	2	4	1	3	1	5	1	1	1	4	2	1	4	1	1	4	2	0	1	0	0	0	1	2	2	0	0	1	0	0	0	1	2	0	2	1	0	0	1	1	0	0	0	3	1	2	0	2	2	0	1	3	1	0	3	0	3	0	1	2	3	0	0	0	2	1	0	3	2	3	7	0	1	0	0	6	0	0	0	2	0	0	1	1	1	0	0	0	1	0	1	0	0	1	2	0	2	0	1	0	0	0	2	0	0	1	1	3	1	2	0	1	1	0	2	0	3	0	0	1	2	0	2	0	2	0	0	0	0	3	1	4	0	0	0	0	1	1	0	1	0	0	1	0	1	0	3	2	2	0	1	1	1	4	0	1	0	1	0	0	1	0	1	1	2	1	3	1	2	2	0	0	2	2	1	0	0	0	0	0	0	0	1	1	0	1	0	0	1	1	0	1	0	1	2	3	1	1	2	1	2	0	0	0	2	1	1	1	0	1	0	0	1	1	0	1	1	2	0	1	3	0	4	2	3	0	1	1	0	2	0	1	2	0	1	0	0	1	0	3	0	0	1	0	2	1	0	3	1	1	0	1	1	2	5	0	1	4	1	1	0	0	2	1	0	1	1	1	1	1	3	0	2	1	2	3	0	3	1	0	0	1	0	0	2	1	2	1	1	0	0	2	0	0	2	3	1	0	0	0	0	2	1	3	0	1	0	0	2	1	0	0	1	0	3	1	0	0	0	1	1	0	0	0	0	1	0	0	0	0	2	3	2	1	1	1	1	0	1	0	0	0	0	1	0	2	2	1	3	1	0	1	1	4	1	0	1	0	0	2	1	1	1	0	0	1	2	3	0	1	0	1	0	2	1	0	0	0	3	1	0	1	0	0	1	0	1	1	1	2	1	1	1	0	4	0	0	0	1	1	1	1	1	0	0	0	2	3	0	0	2	1	0	0	0	1	0	1	1	0	0	2	0	0	1	1	1	0	0	0	1	1	0	0	2	1	0	2	0	1	0	2	0	1	4	1	1	0	1	2	1	0	1	0	0	4	2	0	0	1	1	0	1	0	1	0	0	3	1	1	1	1	2	0	0	0	1	5	1	2	0	1	4	0	1	2	1	4	1	4	1	4	0	0	5	0	3	1	0	0	1	0	1	0	0	3	2	1	0	0	1	0	1	3	5	1	3	1	2	1	1	0	0	0	1	0	1	0	0	0	1	1	1	0	1	0	1	2	0	1	0	2	1	0	2	0	1	0	0	5	2	0	0	3	2	0	0	1	0	0	1	1	1	0	0	0	3	0	0	0	3	1	4	4	3	0	0	2	2	1	1	1	1	0	0	0	1	0	4	0	1	1	1	0	0	1	0	0	0	0	3	3	1	0	0	0	0	0	1	0	1	0	0	2	2	0	0	3	0	1	1	1	0	2	3	2	0	1	1	0	1	3	2	1	2	0	0	2	1	1	0	2	0	0	0	0	2	1	0	2	3	0	0	3	1	0	0	0	0	1	0	0	1	2	1	0	1	0	2	0	1	0	0	2	2	0	4	1	2	2	0	2	0	0	1	0	2	2	1	0	1	1	0	2	2	2	0	1	0	2	2	1	0	2	3	0	3	0	0	0	0	0	2	2	0	0	4	0	2	0	0	2	0	1	0	5	0	2	0	0	1	8	0	1	1	1	1	2	1	1	2	1	0	0	0	3	2	0	2	1	0	0	0	2	2	1	2	1	0	2	0	3	0	0	1	3	1	0	1	0	0	1	1	0	0	1	2	0	0	1	1	0	1	1	0	4	1	2	0	2	0	0	1	1	1	3	0	0	0	0	2	1	3	0	1	2	1	1	0	1	2	2	2	2	0	1	1	1	0	1	4	1	0	0	2	1	0	1	0	0	0	0	2	0	1	1	1	0	0	2	0	1	1	3	1	1	0	0	2	1	4	0	2	1	0	1	0	2	0	1	0	2	2	0	2	0	0	2	0	0	0	3	1	2	0	2	0	1	0	0	2	1	1	0	0	1	0	0	2	0	0	1	4	0	0	0	1	1	2	0	4	1	2	1	0	0	0	2	4	0	3	0	1	3	0	0	0	1	1	0	0	1	2	0	0	2	2	0	2	1	0	1	1	1	1	2	1	0	2	0	1	1	3	0	2	1	1	1	1	1	0	0	0	0	0	0	0	3	2	0	1	2	1	1	1	0	1	0	1	3	3	1	1	1	1	0	1	1	0	1	3	0	1	0	0	1	0	0	1	1	0	3	1	1	0	0	0	1	2	1	3	1	0	1	0	7	0	1	0	1	2	0	1	0	0	1	1	0	1	0	0	1	4	0	0	0	1	0	1	0	1	0	1	0	0	0	1	1	1	0	0	0	1	0	2	5	1	0	4	1	1	2	1	0	0	1	0	0	0	4	3	1	0	0	2	2	1	1	2	1	1	0	0	0	0	3	1	2	0	1	0	0	0	1	1	1	2	0	1	3	0	0	1	1	0	0	0	0	1	1	1	1	0	2	1	2	1	0	1	1	0	1	1	1	1	0	1	0	0	0	2	0	0	0	0	0	2	0	0	0	2	1	4	0	0	2	1	0	0	2	1	4	0	1	1	0	0	1	0	2	2	0	4	1	0	0	1	1	0	0	1	0	1	2	0	1	0	0	0	1	0	1	1	0	1	3	4	0	1	2	0	0	1	2	1	2	1	0	2	1	1	0	0	1	1	0	0	1	1	0	0	1	1	4	1	0	1	3	2	3	1	0	0	2	0	0	0	0	0	2	1	0	4	0	0	3	1	0	0	0	0	2	1	1	2	1	2	0	1	0	0	1	0	0	0	1	0	0	0	2	3	0	0	0	1	2	2	1	1	0	2	1	0	3	2	1	0	0	2	1	1	0	1	0	1	0	2	0	1	0	0	1	5	1	0	0	1	0	1	1	1	1	0	1	3	1	1	0	1	3	0	1	0	0	1	4	3	0	0	2	0	2	0	1	0	0	2	1	0	0	1	0	1	4	0	1	0	1	0	2	0	2	0	0	0	0	0	1	0	2	2	0	0	0	1	1	0	0	1	1	3	1	0	1	0	1	1	0	1	2	1	4	0	2	0	2	2	1	3	0	0	1	1	1	0	2	0	1	0	0	1	0	0	1	1	0	1	0	0	2	0	2	0	2	0	0	0	2	2	2	2	0	0	0	1	0	2	5	1	2	0	0	1	0	2	0	2	1	1	1	0	4	2	3	1	0	0	1	0	1	1	1	0	1	0	0	1	1	0	2	1	3	0	0	0	4	1	2	1	2	3	0	2	2	1	0	0	1	1	2	0	6	2	1	3	0	2	1	3	1	2	0	2	2	3	0	0	3	2	0	0	0	0	0	0	1	0	0	1	1	2	0	1	0	1	0	0	0	2	1	0	3	0	0	2	1	0	1	0	2	0	0	3	0	3	1	2	2	0	0	0	0	4	0	3	1	0	0	0	0	0	1	0	2	1	0	2	0	0	0	1	0	0	0	1	0	0	0	3	2	0	1	0	2	0	1	0	0	0	0	0	0	2	1	2	1	2	0	1	0	2	0	1	2	1	1	0	0	0	3	5	0	2	0	1	0	2	2	2	1	0	1	3	0	0	3	0	0	1	2	0	0	0	0	1	0	0	1	0	1	1	1	6	2	1	1	0	0	0	0	1	0	1	1	1	0	1	1	0	0	1	2	1	0	0	3	1	4	1	1	0	0	3	0	3	1	0	0	1	0	0	1	1	2	0	0	1	1	0	0	0	0	1	0	0	2	2	0	3	1	3	2	3	1	1	2	0	2	2	1	2	0	2	0	1	0	2	2	0	1	2	0	2	0	0	4	0	0	1	0	1	2	1	0	0	1	2	1	0	0	2	1	1	1	0	1	2	1	0	0	2	2	0	0	0	0	2	4	0	1	0	1	0	1	0	1	2	1	0	0	0	1	0	0	0	0	0	6	0	1	2	0	1	0	0	1	0	0	1	0	0	0	1	0	2	0	0	2	0	0	0	0	0	0	3	2	2	0	0	1	0	2	0	2	0	0	0	0	0	1	0	2	3	1	0	0	0	1	0	2	3	2	2	0	0	1	0	0	1	0	0	2	0	1	0	0	0	0	0	1	0	1	0	1	1	2	0	1	1	0	3	4	1	0	0	2	0	0	0	0	1	0	0	4	0	0	7	1	3	0	1	3	2	0	1	0	2	0	0	0	0	0	0	2	0	2	0	1	1	0	0	1	1	0	0	0	0	0	0	0	0	0	0	1	0	2	2	0	1	1	2	1	1	1	2	0	2	0	0	0	1	5	2	2	1	1	2	0	1	0	3	0	0	4	1	0	1	2	1	0	2	2	1	1	0	1	2	3	0	2	1	0	0	2	1	2	3	3	1	4	0	1	2	0	1	0	0	1	0	5	1	3	1	0	1	0	1	2	0	0	2	1	0	1	0	0	0	0	0	0	3	2	2	2	1	1	2	1	1	0	0	2	1	3	2	0	1	2	2	1	0	1	0	0	0	1	1	0	0	3	0	0	2	1	0	1	1	0	3	1	0	0	1	0	1	1	0	2	0	0	0	1	0	1	2	0	0	1	7	0	0	1	0	2	0	1	1	1	0	0	1	1	0	0	0	0	0	2	0	0	0	2	1	1	1	1	0	0	2	0	2	0	0	0	1	0	1	5	0	1	0	0	1	0	1	0	1	0	2	0	2	0	1	1	0	1	1	1	4	3	2	0	1	0	0	0	0	1	0	4	1	1	0	1	2	0	2	1	1	0	1	1	1	6	2	1	4	1	2	2	3	0	2	0	0	0	0	1	0	2	1	0	2	0	1	0	1	2	0	2	0	0	1	4	1	3	0	2	0	0	0	0	0	2	2	0	0	0	1	0	0	2	2	0	1	0	3	1	2	0	0	0	0	0	0	0	4	0	1	1	3	0	1	0	0	2	3	1	1	0	0	1	1	0	1	3	2	0	3	2	0	0	0	0	0	2	0	2	0	0	2	0	3	1	1	2	3	0	1	1	1	0	0	2	1	1	1	0	1	1	1	0	3	0	0	0	0	1	0	0	2	0	1	0	2	1	3	1	1	1	1	1	1	1	0	0	1	0	1	1	0	0	0	2	0	2	0	2	3	4	1	0	1	2	0	0	0	1	0	0	1	2	1	2	0	1	0	0	1	0	1	2	0	1	1	0	1	1	1	5	0	1	0	0	2	2	1	4	1	1	4	3	0	0	1	4	1	1	2	0	0	1	0	1	1	0	0	2	0	0	2	0	0	3	1	0	2	0	0	0	0	0	1	0	2	0	2	0	0	0	1	2	1	1	0	0	0	1	1	0	5	1	3	0	1	0	0	2	2	2	1	1	1	1	0	0	2	3	1	0	1	5	3	0	2	3	0	0	2	0	0	2	1	1	2	0	1	0	3	0	1	2	1	1	3	0	0	0	1	2	0	0	1	0	1	0	1	0	0	1	1	1	1	1	4	4	2	0	0	0	2	2	1	2	1	0	0	0	3	1	3	3	0	1	0	0	4	1	1	0	0	2	1	2	0	1	1	0	2	1	0	0	0	1	3	0	0	0	0	0	0	1	0	1	0	0	1	2	2	2	1	2	1	0	0	0	0	1	1	1	0	0	2	2	2	3	0	0	2	1	0	0	1	2	0	0	0	0	0	1	1	0	2	6	2	0	0	3	0	0	0	0	0	0	0	1	2	0	0	0	1	2	0	2	0	0	0	0	0	0	0	4	1	0	4	0	4	0	0	0	0	1	1	1	0	1	0	0	0	1	1	5	3	2	0	0	4	0	1	0	2	0
N0.HOG0006117	1	0	0	0	0	0	1	0	0	1	0	0	0	0	0	0	0	0	1	0	1	0	0	0	0	0	0	0	1	0	0	1	0	0	0	0	1	0	0	0	0	0	0	0	0	0	0	0	0	1	0	0	0	0	0	0	0	0	0	0	1	0	0	0	1	0	1	0	0	0	0	0	0	0	0	0	0	0	0	0	0	0	0	0	0	0	0	0	0	0	0	0	0	0	0	0	0	0	0	1	0	0	0	0	0	0	0	0	0	0	0	0	0	0	0	0	2	1	0	0	0	0	0	0	0	1	0	0	0	2	0	0	0	0	0	0	0	0	0	0	0	4	0	0	0	0	0	1	0	0	0	1	0	1	0	0	0	0	0	0	1	0	1	0	0	0	1	0	1	0	0	0	0	0	1	0	0	0	0	0	0	0	0	0	0	0	0	0	0	3	0	0	0	0	0	0	0	0	0	0	0	0	0	0	0	0	1	0	1	1	0	0	0	0	0	0	0	0	0	1	0	0	1	0	0	0	0	0	0	0	0	0	0	0	0	0	0	0	0	0	0	0	0	0	0	0	1	0	1	0	0	0	0	0	0	0	0	1	0	0	0	0	0	1	0	0	1	0	1	0	0	0	1	0	0	0	0	0	2	0	0	0	0	0	0	0	0	1	0	0	0	0	0	0	0	1	1	0	0	0	0	0	0	0	0	1	0	0	0	0	0	0	0	1	0	1	0	0	0	0	0	0	0	1	0	0	0	0	0	1	0	0	0	1	0	1	0	0	0	0	0	0	0	0	0	0	0	0	0	0	0	0	1	0	0	0	0	0	0	0	0	0	0	1	1	0	0	0	0	0	0	0	0	0	0	0	0	1	0	0	0	0	0	0	0	0	2	0	0	0	1	0	0	0	0	0	1	1	0	0	1	0	0	1	0	0	1	1	0	0	0	1	1	0	2	0	0	0	0	0	0	1	1	0	0	0	0	0	0	0	0	0	0	0	0	0	0	2	0	0	0	0	0	0	1	0	0	0	1	0	0	0	0	0	0	0	0	0	0	1	0	0	0	0	0	0	0	0	0	1	0	0	0	0	1	1	0	0	0	0	0	0	0	0	0	0	0	0	0	0	1	0	1	0	0	1	0	0	2	0	0	0	0	0	1	1	0	0	0	1	0	0	0	0	0	1	1	0	2	1	1	0	0	0	0	2	0	0	1	0	1	0	0	0	0	0	0	0	0	0	0	0	0	0	0	0	0	0	0	1	0	0	1	1	0	0	0	1	0	0	0	0	0	0	0	0	0	0	0	0	0	0	0	0	0	0	0	0	0	1	0	0	0	0	0	0	0	0	0	2	0	0	1	1	0	0	0	1	1	0	0	0	0	0	0	1	0	0	0	0	0	0	0	1	0	0	0	0	0	0	0	0	0	0	1	0	0	0	0	0	0	0	0	0	1	0	0	0	0	0	0	0	1	0	0	1	0	0	0	0	0	0	0	0	0	0	0	0	0	1	0	0	0	0	0	0	0	0	0	1	0	0	1	0	0	0	0	1	0	1	0	0	1	0	0	0	0	0	0	0	0	0	0	0	0	0	1	0	0	0	0	0	0	0	0	0	0	0	0	0	0	0	0	0	0	0	1	0	0	0	0	0	1	0	0	0	0	0	0	1	0	0	0	0	0	0	0	0	0	0	0	0	0	0	1	0	0	0	0	0	0	0	0	1	0	0	0	0	0	0	0	0	0	0	0	0	0	0	0	0	0	0	0	0	0	1	0	0	0	0	0	0	0	0	0	0	0	0	0	0	0	0	0	0	0	0	0	1	0	1	1	0	0	0	0	0	0	0	0	0	0	1	0	0	0	0	0	1	0	0	0	0	0	0	0	0	0	0	0	0	0	0	2	0	0	1	0	0	0	0	0	0	0	1	1	0	0	0	0	0	0	0	0	0	0	0	0	0	0	1	0	0	0	1	0	0	0	0	0	0	0	0	0	0	0	0	0	1	1	0	0	0	0	0	0	1	0	0	1	0	1	0	0	0	0	1	0	0	0	0	0	0	0	0	0	0	1	0	0	0	0	0	0	1	0	0	0	0	0	0	0	0	0	0	0	0	0	0	0	0	0	0	2	0	0	0	0	0	0	0	0	0	0	1	0	0	0	0	0	0	0	0	0	1	0	0	0	1	0	0	0	0	0	0	0	0	1	0	1	0	0	0	1	0	0	0	0	0	0	0	0	0	0	0	0	0	1	1	0	0	0	0	0	0	0	0	0	0	1	0	0	1	0	0	0	0	0	0	0	0	0	1	1	0	0	0	0	0	0	0	1	0	0	0	1	0	0	0	0	0	0	0	0	1	0	0	0	0	0	0	0	0	0	0	0	0	0	0	0	0	0	0	0	0	0	1	0	0	0	0	0	0	0	0	1	0	0	1	1	0	0	0	0	0	0	0	0	0	0	0	0	0	0	0	0	0	1	0	0	0	0	0	0	0	0	0	0	0	2	0	0	0	0	0	0	0	0	1	1	0	0	0	0	0	0	0	0	0	0	0	0	0	1	0	0	2	0	0	0	0	0	0	0	0	0	0	0	0	0	0	0	0	0	0	0	0	0	1	1	0	0	0	0	0	0	0	0	0	0	0	0	0	0	0	0	0	0	0	0	0	0	0	1	0	0	1	0	0	1	2	0	1	0	0	0	0	1	0	0	0	1	0	0	0	0	0	0	0	0	0	0	0	0	0	0	0	0	0	0	0	0	0	0	1	0	0	0	0	0	0	0	0	1	0	0	0	0	0	0	0	0	0	1	0	0	0	0	0	0	1	0	0	0	0	1	1	0	0	0	0	1	1	0	0	0	0	0	0	0	0	0	0	0	0	0	0	0	0	0	0	0	0	0	1	0	0	0	0	1	1	0	0	0	1	1	0	2	0	0	1	0	0	0	0	0	0	0	0	0	1	0	0	0	2	2	0	0	0	0	0	0	0	0	0	2	0	0	0	0	0	2	0	0	0	0	0	0	0	0	0	0	0	0	1	0	0	1	0	0	0	0	1	0	0	2	0	0	0	0	0	0	0	0	0	0	0	0	0	0	0	0	0	0	0	0	0	0	0	1	0	0	0	0	0	0	0	0	0	0	0	0	0	0	0	0	0	1	0	0	0	0	0	0	0	0	0	0	0	0	0	0	0	2	0	0	0	2	0	0	0	0	0	0	0	0	0	0	0	0	0	0	0	0	0	0	0	0	0	0	0	0	0	0	0	0	0	0	1	3	0	0	0	0	0	1	0	0	0	0	0	0	0	0	0	0	0	1	0	0	2	0	0	0	0	2	0	0	0	0	1	0	0	0	0	0	0	0	0	0	0	1	0	0	0	0	0	0	0	0	0	0	0	0	0	0	0	1	0	2	0	0	0	0	0	0	0	1	0	0	0	0	1	0	0	0	0	0	0	0	1	0	0	0	0	1	0	0	0	0	1	0	0	0	0	0	0	0	0	0	0	0	0	0	0	0	1	0	1	0	0	0	0	0	0	0	0	0	0	0	0	0	0	0	0	0	1	0	0	0	0	0	0	0	0	0	0	0	0	0	0	0	1	0	0	0	0	0	0	0	0	2	0	1	0	0	1	0	1	0	1	0	0	1	0	0	0	2	0	0	0	0	0	0	0	0	0	0	0	0	0	1	0	0	0	1	0	0	0	0	1	0	0	0	0	0	0	0	0	0	0	0	0	0	0	0	0	0	0	1	0	0	0	0	1	0	0	0	0	0	0	0	0	0	1	0	0	0	0	0	0	0	1	2	0	1	0	0	0	2	0	0	0	0	0	0	1	0	0	0	2	0	1	0	0	0	0	0	0	0	0	0	1	0	0	0	0	0	0	0	1	0	1	0	0	0	0	1	0	0	1	1	0	0	0	0	0	0	0	0	0	0	0	0	0	0	0	0	0	0	0	0	0	0	1	0	0	0	0	0	0	1	0	0	0	0	1	0	0	0	0	0	0	0	0	0	0	0	0	0	0	1	0	0	0	0	0	0	0	1	0	0	0	0	0	1	1	0	0	0	1	1	2	0	0	0	0	1	0	0	0	0	0	0	0	0	0	0	0	0	1	0	0	0	0	0	0	0	1	0	0	0	0	1	1	0	0	0	0	1	0	0	0	0	0	0	0	0	1	1	0	1	0	1	0	1	0	1	1	0	0	0	1	0	0	0	0	0	0	0	0	0	0	0	0	0	0	0	0	0	0	0	0	0	0	0	0	0	0	0	0	0	0	0	1	0	0	0	0	0	0	0	1	0	0	0	0	0	1	0	0	0	0	0	0	0	0	1	0	1	1	0	0	0	0	0	0	0	0	0	0	0	0	0	0	0	0	0	0	0	1	0	0	0	0	0	1	0	0	0	0	0	0	0	0	0	1	2	0	0	0	0	0	0	1	0	0	0	0	0	3	0	0	0	0	0	0	1	1	0	0	0	0	0	0	0	0	0	0	0	0	1	0	0	1	0	0	0	0	0	0	0	0	1	0	0	1	0	0	0	0	0	0	0	0	1	0	0	0	0	0	0	0	0	0	0	0	0	0	0	0	0	1	2	1	0	0	0	0	1	0	0	1	0	0	2	0	0	0	0	0	2	0	0	0	0	0	0	0	0	0	1	0	0	0	0	0	0	0	0	0	0	0	0	0	0	0	0	0	0	0	0	0	0	0	1	0	0	0	0	2	0	1	0	0	0	0	0	0	0	0	1	0	1	0	0	0	0	0	0	0	0	0	0	0	0	0	1	0	0	0	0	0	0	0	1	1	0	0	0	2	0	0	1	0	0	0	1	0	0	0	0	0	0	0	0	0	0	0	0	0	0	0	0	0	0	0	0	1	0	0	0	2	0	0	0	0	0	0	0	0	0	0	0	0	0	0	0	1	0	0	0	0	0	0	2	0	0	0	0	1	0	0	0	0	0	0	0	0	0	1	0	0	0	0	1	0	0	0	0	0	0	0	1	0	1	0	0	0	0	0	0	0	1	1	1	0	0	0	0	1	0	1	0	0	0	0	0	0	1	0	0	0	0	0	0	0	0	0	0	0	0	0	0	0	0	0	2	0	0	1	0	1	0	0	0	0	0	0	0	0	1	0	1	1	0	0	1	2	0	0	0	1	0	0	0	0	1	0	0	0	0	0	0	1	0	0	0	1	0	0	1	0	0	0	0	0	0	0	2	0	0	0	0	2	0	0	0	0	0	0	0	0	0	0	0	0	3	0	0	0	0	0	1	0	0	0	0	0	0	0	1	0	0	0	0	0	0	1	0	0	0	0	0	0	0	0	0	0	0	0	0	0	0	0	0	0	1	1	0	0	0	0	0	0	0	0	0	0	0	0	0	0	0	0	0	0	0	0	0	0	0	0	0	0	0	0	0	1	0	0	0	0	0	0	0	0	0	0	2	0	0	1	0	0	0	0	0	0	0	1	0	0	0	0	0	0	0	0	1	0	0	0	0	0	0	0	1	0	0	0	0	0	0	0	0	0	0	0	0	0	0	0	0	0	0	0	0	0	1	0	0	0	0	0	1	0	0	0	0	0	0	0	0	0	0	0	0	0	0	0	1	0	0	0	0	0	0	0	0	0	0	0	0	0	0	1	0	0	0	0	0	0	0	0	0	2	0	0	0	0	0	0	0	0	0	0	0	1	0	0	0	0	0	0	0	0	0	0	0	0	0	0	0	0	0	0	3	0	0	0	0	0	0	0	0	0	0	0	0	0	0	1	0	1	0	2	0	0	0	0	0	1	0	0	0	0	0	0	1	0	0	0	0	0	0	0	1	0	0	0	0	0	0	0	0	0	0	0	0	0	0	0	0	0	1	0	0	0	1	0	1	0	1	1	0	0	0	0	0	0	0	0	0	0	0	2	0	0	0	0	0	0	0	0	0	1	0	0	0	0	0	0	0	0	0	0	0	0	0	1	1	0	0	0	0	0	0	0	0	0	0	0	0	0	0	0	0	0	2	0	0	0	0	0	0	0	0	0	0	0	0	0	1	0	1	0	0	0	0	0	0	0	0	0	0	0	1	0	0	1	0	0	0	0	0	0	0	0	0	0	0	0	0	0	0	0	0	0	0	1	0	0	0	0	0	0	0	0	0	0	0	1	0	0	0	0	0	0	0	0	2	0	0	0	1	0	0	0	0	0	0	2	0	0	0	0	0	0	1	2	0	1	0	0	0	1	0	0	0	0	0	1	0	0	0	0	0	0	0	0	0	1	1	0	0	0	0	0	0	1	0	0	0	0	0	0	0	0	0	0	0	0	0	0	0	0	1	0	0	0	0	0	0	0	0	0	0	0	0	0	1	0	0	0	1	0	0	0	0	0	0	0	0	0	0	0	0	0	0	0	0	0	0	0	0	0	0	1	1	0	0	0	0	1	1	0	0	0	0	0	1	0	0	0	0	0	0	0	0	0	0	0	0	0	0	0	0	1	0	0	0	0	0	1	0	1	0	1	0	0	1	0	0	0	0	1	0	0	0	0	0	0	0	0	0	0	1	0	0	0	0	0	0	0	0	2	0	0	0	0	1	0	0	0	0	0	0	0	0	0	0	0	1	0	0	1	0	0	0	0	0	0	0	0	0	0	0	1	1	0	0	0	0	1	0	0	1	0	0	0	0	0	0	0	2	0	0	0	0	0	0	0	0	1	0	0	0	1	0	0	0	0	0	0	0	0	1	0	0	1	0	0	0	0	0	0	0	0	0	1	0	0	0	0	0	0	0	0	0	0	0	0	0	0	0	0	1	0	0	0	1	1	0	0	0	0	2	0	0	0	0	0	0	0	0	0	0	0	1	1	0	0	0	0	1	0	0	0	0	1	0	0	0	0	0	0	1	0	0	0	0	0	2	0	1	0	0	0	0	1	1	0	0	0	0	0	0	0	0	0	0	0	0	0	0	0	0	1	0	1	0	0	0	0	0	1	1	0	0	0	0	0	0	0	1	0	0	0	0	0	0	0	0	1	0	0	0	0	0	0	0	0	0	0	0	0	1	0	0	0	0	0	0	0	0	0	0	0	0	0	0	0	0	0	0	0	0	0	0	0	0	1	0	0	0	0	0	0	3	0	0	0	0	0	0	0	1	0	0	1	1	0	0	0	0	0	0	0	0	0	0	0	0	1	0	0	1	0	0	0	0	0	0	0	1	1	0	0	0	0	0	0	0	0	0	0	0	0	0	0	0	0	1	0	0	0	0	1	0	0	0	0	0	0	0	0	0	0	0	0	0	0	0	0	0	0	0	0	0	0	0	0	0	0	0	1	0	0	0	0	0	0	0	3	0	0	0	0	0	0	0	0	1	0	0	0	0	0	0	0	0	0	0	0	0	0	0	0	0	0	0	0	1	0	0	0	0	0	0	0	0	0	0	0	0	0	1	0	0	2	1	0	0	0	2	0	0	0	0	0	0	0	0	0	1	0	0	0	1	0	0	1	0	0	0	0	0	0	0	0	0	0	0	0	0	0	0	0	0	0	0	0	0	0	0	1	0	0	0	0	0	0	0	0	0	0	1	0	2	0	0	0	0	0	0	0	0	0	0	0	0	0	1	0	0	0	0	0	1	0	1	0	0	0	0	0	0	1	0	0	0	0	0	0	0	0	0	0	0	0	0	0	0	0	0	0	0	0	0	0	0	1	0	0	0	0	0	0	0	0	0	0	0	0	0	0	0	0	0	0	0	0	0	1	1	1	0	0	0	0	0	0	0	0	0	0	1	0	0	0	0	0	0	0	0	0	0	0	1	0	0	1	0	0	0	0	0	0	0	0	0	0	0	1	0	0	0	1	1	0	0	0	0	0	1	0	0	0	0	0	2	0	0	0	0	0	1	0	0	0	0	2	0	0	0	1	0	0	0	0	0	0	0	1	0	0	0	0	0	0	0	0	0	0	0	0	0	0	0	0	0	0	0	0	0	0	0	0	1	1	0	1	0	0	0	0	0	0	0	0	0	0	0	0	0	0	0	0	0	0	0	0	0	0	0	0	0	0	0	0	0	0	0	0	0	0	0	0	0	0	0	0	1	0	0	0	0	0	1	2	0	0	0	1	1	0	0	0	1	0	0	0	0	0	0	0	0	0	0	1	0	0	1	0	0	0	0	1	0	0	0	0	0	0	0	0	0	0	0	0	0	0	0	0	0	0	0	1	0	1	0	0	0	0	0	0	0	1	0	0	0	0	0	0	0	1	0	0	0	0	0	0	0	0	0	0	0	0	0	1	0	0	1	0	1	0	0	0	1	0	0	0	0	0	0	1	0	0	0	0	0	0	0	0	1	0	0	0	0	0	0	0	0	3	0	0	0	1	0	0	0	0	0	1	0	0	2	0	2	0	0	0	0	1	0	0	2	0	0	2	0	0	0	0	0	0	0	0	0	0	0	0	0	0	0	0	0	0	0	0	0	0	0	1	2	1	0	0	0	0	1	0	0	0	1	0	0	0	0	0	0	0	0	0	0	1	0	0	0	0	2	0	0	0	1	2	0	0	0	0	0	1	0	0	0	0	0	0	0	0	0	0	0	0	1	0	0	0	0	0	0	0	0	0	0	0	0	0	0	0	1	0	0	1	1	0	0	0	0	0	0	1	0	0	0	0	0	1	0	0	0	1	0	0	0	0	0	0	0	0	0	0	0	0	0	1	0	0	0	0	0	0	0	0	1	0	0	0	1	0	0	0	1	0	1	0	0	0	0	0	0	1	0	2	0	0	0	0	0	0	0	1	0	0	0	0	0	0	0	0	0	0	0	1	1	0	0	0	0	0	0	1	0	0	0	0	0	0	0	0	0	0	1	0	0	0	0	0	0	0	0	0	0	0	0	0	0	0	0	0	0	0	0	0	0	1	0	0	0	0	0	0	0	0	0	0	0	0	0	0	0	0	0	0	0	0	0	0	0	1	0	0	0	0	0	0	0	0	0	0	0	0	0	0	0	0	0	0	0	0	0	1	2	0	0	0	0	0	0	0	0	0	0	0	0	1	0	2	1	0	0	0	0	0	0	0	0	0	0	0	1	0	0	1	0	2	0	0	0	0	0	0	0	0	0	1	0	0	0	0	0	0	0	0	0	0	0	0	0	0	0	0	1	0	0	0	0	0	0	0	1	0	0	0	1	0	0	1	0	0	0	2	0	0	0	0	0	0	1	0	0	0	0	0	0	0	0	1	0	0	0	0	0	0	0	2	0	0	0	0	1	0	0	1	0	0	0	0	0	0	0	0	0	0	0	0	1	0	0	0	1	1	0	1	0	0	0	0	0	0	0	1	0	0	0	0	0	0	0	1	2	0	0	0	0	0	0	0	0	0	0	0	0	0	0	0	0	0	0	0	0	0	0	0	1	0	0	0	0	0	2	0	1	0	0	1	0	0	0	0	0	0	0	0	0	0	0	0	0	0	0	0	0	0	0	0	0	0	0	0	0	0	1	0	0	0	0	1	0	0	0	0	0	0	0	0	0	0	0	1	0	0	0	0	0	0	0	1	0	0	0	0	0	0	0	0	0	0	0	1	0	0	1	0	0	0	0	0	2	1	0	0	0	1	0	0	0	0	0	0	0	1	0	0	0	0	0	0	0	0	0	0	0	0	0	1	0	0	0	0	1	0	2	0	0	2	0	0	0	0	0	0	0	1	0	0	0	0	0	0	0	0	0	0	0	0	0	0	0	0	0	0	1	1	0	0	0	1	0	0	0	0	0	0	0	0	1	0	0	0	0	0	0	0	0	0	0	0	0	0	0	0	1	1	0	0	0	0	0	1	0	0	1	0	0	0	0	0	0	0	0	0	0	0	0	0	0	0	1	1	0	0	0	0	0	0	0	1	0	2	0	0	2	2	0	0	0	0	0	0	0	0	0	0	0	0	0	1	0	0	0	0	0	0	0	0	0	0	0	0	0	0	0	0	0	0	0	1	0	0	0	0	0	0	0	1	0	0	1	0	0	0	0	0	0	0	0	0	0	0	0	0	1	0	0	1	0	0	0	0	0	0	0	0	0	0	0	0	0	0	0	0	0	0	1	0	0	0	0	0	0	0	0	1	0	0	0	0	0	0	0	1	0	0	0	0	0	0	0	0	0	0	0	0	0	0	0	0	0	0	0	0	0	0	0	1	1	0	0	0	0	0	0	0	0	0	0	1	0	0	0	0	0	0	1	0	1	1	0	0	0	0	0	1	0	0	0	0	0	0	0	0	1	0	0	0	0	0	0	0	0	0	0	0	0	0	0	1	0	0	0	0	0	0	0	0	0	1	0	0	0	0	0	0	0	0	0	1	0	0	0	0	0	0	0	0	0	0	0	0	0	0	0	0	0	0	0	0	1	0	0	1	0	0	0	0	0	0	0	0	1	0	0	0	0	2	0	0	0	1	0	0	0	0	1	0	0	0	0	0	0	0	0	0	0	0	0	0	0	0	0	0	0	0	0	0	0	1	0	1	0	0	0	0	0	0	0	0	0	0	0	0	0	1	0	0	1	0	0	0	0	0	0	0	0	0	1	0	0	0	0	1	0	0	0	0	0	0	0	0	0	0	0	0	2	0	0	0	0	0	0	0	0	0	0	0	0	0	0	2	0	1	1	0	0	0	0	0	0	0	1	0	0	0	0	1	0	0	1	0	0	0	0	0	0	0	1	1	0	1	0	0	0	0	0	0	0	0	0	0	0	0	0	1	0	0	0	1	0	0	0	0	0	0	0	0	0	0	0	0	0	0	0	0	0	0	0	0	0	0	0	0	0	0	0	0	0	0	0	0	0	0	0	0	0	0	0	1	0	0	0	0	0	0	0	1	0	1	0	0	0	0	0	0	0	1	0	0	0	0	0	1	0	0	0	0	0	0	0	1	0	0	0	0	0	0	0	0	0	0	0	1	0	0	0	0	0	1	0	1	0	0	0	0	0	0	0	0	0	0	0	2	0	0	0	0	0	0	1	0	0	0	0	0	0	0	0	0	1	1	0	0	0	0	0	0	0	0	0	0	0	0	0	1	0	0	0	0	0	0	0	1	0	0	0	0	0	0	0	0	0	0	0	0	0	0	1	1	0	0	0	0	0	0	0	0	0	0	0	1	0	0	1	1	1	0	0	1	0	1	0	0	1	0	0	0	0	0	0	0	0	0	0	0	0	0	0	0	0	0	0	0	0	0	0	1	0	0	0	0	0	0	0	0	0	2	0	0	1	1	0	0	0	0	0	0	0	0	0	0	1	0	0	0	0	0	0	0	0	0	0	0	0	0	0	1	1	0	0	1	0	0	0	0	0	0	0	0	0	0	0	0	0	0	0	0	0	0	0	0	0	0	1	0	0	0	0	0	1	0	0	1	0	0	0	1	0	0	0	1	0	1	0	0	0	1	0	0	1	0	0	0	0	0	0	0	0	0	0	0	0	1	0	0	0	0	0	0	0	0	0	0	0	0	0	0	0	0	1	1	0	0	0	0	0	0	0	0	0	0	0	0	0	0	0	0	1	0	0	1	0	1	0	0	1	0	1	0	0	0	1	0	0	0	1	0	0	0	0	1	1	0	0	0	0	0	0	0	0	0	1	0	2	0	0	0	0	0	0	0	0	0	0	0	0	0	1	0	0	0	0	0	0	0	0	0	0	0	0	0	0	1	0	0	1	0	0	0	0	0	0	0	0	1	2	1	0	0	0	1	1	0	0	0	0	0	0	0	0	0	0	0	0	2	0	0	0	0	0	0	0	0	1	1	0	0	1	0	1	0	0	1	0	0	0	0	0	0	0	1	0	0	0	0	0	0	0	0	0	0	0	0	1	0	0	0	0	0	0	0	0	1	0
N0.HOG0003908	1	4	2	0	1	0	0	0	0	0	1	0	2	0	0	0	0	0	0	0	0	0	1	0	1	0	1	0	1	0	0	0	0	1	2	0	0	0	0	0	0	0	1	0	0	1	0	1	0	0	0	0	0	0	2	0	0	0	1	0	2	0	0	0	0	1	0	3	1	0	0	1	0	0	0	1	0	0	1	3	0	1	1	1	0	3	0	0	1	0	0	0	0	0	0	3	1	0	2	0	1	0	1	0	0	0	0	2	0	2	1	0	1	0	0	0	0	0	0	0	0	2	2	2	0	0	3	1	0	0	2	0	0	0	0	0	0	1	0	2	0	0	1	0	0	0	0	2	1	0	0	2	0	5	0	2	0	0	0	1	2	1	1	0	0	2	0	0	1	1	0	0	0	0	1	0	0	0	0	0	1	0	1	0	0	0	2	0	1	0	1	0	0	2	1	0	1	0	0	1	0	0	0	0	0	0	0	1	0	0	1	0	0	1	0	1	3	0	1	1	1	0	0	0	0	0	1	1	0	0	0	0	1	0	2	0	1	1	2	0	1	0	0	1	0	1	1	0	0	1	0	0	0	0	1	1	0	0	0	0	0	0	0	0	0	2	0	0	0	1	2	0	1	0	2	1	0	0	0	1	1	0	0	0	0	0	1	1	2	0	3	0	1	0	0	1	0	1	0	0	1	1	0	1	0	0	2	0	0	2	0	0	1	0	1	5	1	1	0	0	0	0	0	0	0	1	0	2	0	0	0	0	0	1	0	0	0	2	0	0	0	0	1	0	0	1	0	0	0	0	0	0	2	1	0	1	0	1	0	0	0	0	1	2	0	1	2	0	0	0	0	0	1	0	1	1	0	0	0	0	0	1	0	0	1	0	2	0	0	1	2	0	0	0	0	0	1	6	0	1	1	0	0	1	0	1	0	1	1	1	0	0	1	0	1	1	0	0	0	0	0	0	0	1	2	0	0	0	0	0	0	0	0	0	0	0	1	1	1	1	0	0	3	0	1	0	1	0	1	0	1	0	1	0	0	1	0	1	2	1	0	0	0	1	0	2	0	0	3	1	0	0	0	0	0	1	0	0	0	0	0	0	1	0	1	0	0	1	1	0	0	2	0	0	0	1	0	0	1	0	4	0	2	0	3	2	0	1	0	1	0	2	1	0	0	0	1	0	0	1	0	0	0	1	2	2	0	1	1	0	2	0	1	0	0	0	0	1	1	0	0	0	0	0	2	1	1	0	0	1	0	1	0	0	0	0	0	0	0	2	1	0	2	0	0	0	0	2	2	0	0	0	0	0	1	3	0	1	2	0	0	1	0	1	2	0	0	0	0	1	3	0	0	0	0	1	0	0	0	0	0	0	0	0	0	0	1	1	2	1	0	0	1	0	0	0	1	0	1	0	1	0	0	1	0	1	0	0	0	0	1	0	0	0	0	1	0	0	2	1	0	0	0	1	0	0	0	0	0	1	1	0	1	0	0	0	0	0	0	1	1	0	1	0	0	0	0	0	0	0	1	1	1	2	1	0	1	0	1	1	0	0	0	0	0	0	0	1	1	1	0	1	0	0	0	0	0	1	0	1	1	0	0	0	0	0	0	0	2	3	1	1	0	0	1	0	0	0	1	0	0	0	1	1	3	0	6	0	0	0	1	0	1	0	0	0	1	1	0	4	2	0	0	2	0	0	0	0	0	0	0	0	2	1	0	0	1	0	1	0	1	1	0	0	1	0	0	6	0	0	0	0	1	1	1	0	1	1	0	1	0	0	0	0	0	1	0	0	0	0	0	1	0	1	0	0	0	2	1	7	0	0	0	2	0	1	0	0	1	0	0	0	0	0	0	0	0	0	0	0	2	0	0	1	0	0	0	0	0	1	0	0	2	1	0	0	1	1	1	0	2	0	0	0	1	0	0	1	0	2	0	0	0	0	1	2	0	1	2	2	0	0	0	0	0	0	1	4	0	3	1	1	0	0	0	1	0	0	3	0	1	1	0	0	0	1	0	0	0	0	1	1	1	1	0	0	1	0	0	1	1	0	0	0	0	0	0	0	0	0	1	0	0	0	0	0	2	0	2	0	0	0	1	0	0	0	0	0	1	0	2	0	1	1	1	0	2	1	0	2	0	0	1	1	0	0	0	0	1	0	1	0	2	0	1	0	2	0	1	0	0	0	0	0	1	1	0	0	1	1	0	0	2	0	0	1	0	1	0	3	0	0	0	0	0	0	0	0	0	1	0	1	0	0	0	0	0	0	6	0	1	0	0	0	0	0	0	0	0	0	1	2	0	0	2	4	0	0	0	0	1	0	0	1	0	0	0	2	1	0	1	0	1	0	1	1	0	0	2	1	0	0	3	1	0	0	0	0	0	1	0	0	0	0	1	0	0	2	0	0	0	0	0	0	0	0	0	0	0	0	0	0	0	2	2	0	2	0	2	0	0	1	0	0	0	0	0	1	0	0	0	1	0	0	0	1	0	2	1	1	0	0	0	0	0	0	0	1	0	1	0	2	0	2	4	0	0	0	0	0	0	0	1	0	0	0	0	0	0	0	0	0	2	1	0	2	0	0	0	0	0	0	0	0	2	1	0	0	0	0	0	1	0	1	0	0	0	0	1	0	1	0	0	0	2	1	0	0	0	0	1	0	2	0	0	2	0	1	2	3	0	0	0	0	1	0	1	1	1	2	0	0	0	0	0	0	1	0	0	0	0	0	1	2	1	1	0	1	0	0	0	0	2	1	0	0	0	0	0	0	0	0	0	0	1	0	0	0	3	0	0	1	0	0	0	0	2	2	0	0	2	1	0	0	0	2	0	0	1	0	1	0	1	0	0	1	1	1	0	0	0	0	0	0	0	0	0	0	0	0	0	1	0	1	2	0	2	1	0	1	0	0	0	3	0	1	2	0	0	0	0	1	1	0	0	2	0	0	2	0	0	0	0	0	0	0	0	0	0	0	0	0	0	0	0	1	0	1	0	0	0	2	1	0	2	1	1	1	2	0	0	0	0	0	0	2	0	3	1	0	0	1	1	0	1	0	1	0	0	1	1	2	0	2	0	1	1	0	0	2	0	1	0	0	0	0	1	0	1	5	0	0	1	0	0	3	0	4	0	1	0	0	1	0	1	0	1	0	0	0	0	0	1	0	0	0	0	0	1	0	0	0	3	0	0	0	1	1	1	0	2	0	0	1	0	0	0	0	0	1	0	1	0	1	0	0	2	0	0	0	2	0	2	1	0	1	0	0	0	1	0	0	0	0	3	0	0	0	0	0	0	0	1	0	2	0	0	0	0	2	0	0	0	1	0	0	0	0	0	0	0	0	0	0	0	0	1	0	1	0	0	0	0	0	0	1	0	0	2	0	0	0	1	1	1	0	2	0	3	0	0	0	0	0	0	0	1	0	0	0	0	1	3	0	0	0	1	1	0	1	0	0	1	1	3	0	0	1	0	0	0	0	0	0	1	1	0	0	0	0	3	0	0	0	2	0	1	2	0	0	0	0	1	1	0	0	0	0	1	0	1	1	0	1	0	0	1	0	0	0	0	2	0	0	1	0	0	0	0	0	1	0	2	0	0	0	0	1	0	0	0	0	3	0	0	0	1	0	0	1	0	0	0	1	0	3	1	0	0	1	2	0	0	1	0	1	0	1	1	1	2	0	0	1	1	0	2	0	0	0	1	0	0	0	0	0	0	0	1	0	0	0	0	3	0	0	0	0	3	0	0	0	0	0	0	0	0	0	0	0	0	0	0	1	0	1	0	0	1	0	0	3	0	0	0	0	1	0	1	0	1	0	0	0	0	0	0	0	0	0	0	0	1	0	0	0	1	0	4	0	1	0	0	1	1	2	0	0	1	2	0	0	0	0	0	0	1	0	0	1	0	0	0	0	0	1	0	0	1	0	0	0	0	1	0	0	0	0	0	2	0	3	1	0	1	1	1	0	0	0	1	1	0	0	0	0	0	0	1	0	0	2	0	0	2	0	0	1	0	0	1	0	1	0	0	1	0	1	0	0	0	0	0	2	0	0	0	0	1	4	0	1	0	1	0	0	0	0	0	0	2	0	1	0	0	0	2	0	0	1	1	0	0	0	0	1	3	1	0	0	0	0	0	0	0	1	0	0	0	0	1	1	0	2	1	1	0	1	0	0	0	1	0	0	1	1	1	0	0	0	0	0	3	0	1	0	0	1	1	0	2	3	0	0	4	0	0	0	1	0	1	0	0	0	2	0	0	0	1	0	0	1	0	1	0	0	0	0	0	0	3	2	0	0	0	1	0	0	1	0	0	3	0	0	0	0	1	0	3	0	0	0	0	0	2	0	0	0	0	0	0	1	0	0	0	0	0	1	0	1	1	0	0	0	0	0	1	4	0	2	1	0	2	0	0	1	1	0	1	0	1	1	0	1	1	0	0	4	0	0	1	2	0	1	0	0	0	0	0	0	0	0	0	0	0	1	0	2	0	0	0	0	0	0	0	0	1	2	2	1	0	0	1	1	1	0	1	0	0	2	0	0	0	1	1	0	0	1	0	0	3	0	0	0	1	0	0	1	1	1	0	0	0	0	0	0	0	1	3	1	0	0	1	0	2	1	3	0	0	1	0	2	1	0	2	1	0	0	1	0	0	0	0	3	1	1	3	2	1	0	0	0	1	1	0	0	0	0	0	0	1	1	0	0	1	1	0	0	0	3	0	3	0	0	0	0	2	2	0	0	0	0	0	0	0	0	0	1	0	0	0	0	4	1	0	0	2	3	0	0	2	0	2	0	0	0	2	0	0	0	1	0	0	0	0	0	1	0	0	1	0	0	1	0	0	0	0	0	0	0	2	0	0	0	0	1	1	1	0	1	0	0	1	0	1	1	1	0	0	1	1	0	0	0	0	0	1	0	0	1	0	1	0	1	1	5	1	0	0	0	0	0	0	0	0	0	2	0	0	3	0	0	0	1	0	0	2	0	0	0	0	2	1	0	0	0	0	1	0	1	2	2	2	0	2	0	0	0	0	3	2	1	0	1	0	1	0	1	0	0	0	0	0	0	0	0	1	0	0	1	0	1	0	1	2	0	1	1	0	1	0	0	1	0	1	0	0	1	0	1	1	0	0	1	0	0	1	1	0	0	0	0	0	0	0	1	0	0	1	2	0	0	0	0	1	1	1	0	0	0	1	0	0	0	1	2	1	2	2	0	0	1	2	2	0	1	0	3	1	0	0	0	2	0	0	0	0	1	0	0	0	0	0	1	0	2	0	1	0	0	1	0	1	0	0	0	0	0	1	0	0	1	0	1	0	4	0	0	3	0	0	0	0	1	1	0	2	0	0	0	0	0	0	0	0	0	0	1	0	0	0	0	0	1	1	1	1	4	0	0	1	2	1	4	0	0	0	0	1	0	2	0	0	0	0	0	3	0	0	0	0	3	0	0	0	0	0	0	0	1	0	2	0	1	1	3	0	0	1	0	1	0	0	0	0	0	0	0	0	0	0	0	0	0	0	0	0	0	1	2	0	0	0	1	3	1	0	0	0	0	3	1	0	0	0	1	1	0	0	1	0	0	1	0	1	0	0	0	0	2	3	0	0	0	0	0	4	1	1	0	1	2	1	2	0	0	2	1	2	0	0	0	0	0	0	0	0	1	0	0	2	0	1	1	2	0	0	0	0	3	1	0	0	0	1	1	1	1	1	0	0	0	0	0	1	1	2	0	0	0	1	1	1	1	1	1	2	0	0	0	0	2	0	1	1	0	0	1	0	0	0	0	0	0	0	0	1	2	1	0	0	1	0	0	0	0	0	0	0	0	0	0	0	1	0	1	1	0	0	0	1	1	0	2	0	0	0	0	1	0	0	1	0	0	0	0	0	0	0	1	0	1	0	0	0	5	0	0	1	2	0	0	1	0	0	0	2	0	2	0	0	1	1	0	0	0	0	0	1	0	0	0	0	0	0	0	0	0	0	0	1	0	0	0	3	0	0	2	0	0	2	0	0	0	0	0	1	0	0	0	0	0	1	0	0	1	0	0	0	1	2	0	0	1	0	1	0	0	0	0	0	1	0	0	4	0	0	1	0	0	0	0	0	1	0	0	1	1	0	0	2	1	0	0	3	0	0	0	3	1	0	0	0	1	1	0	0	1	0	1	1	1	0	0	0	0	0	2	0	0	0	1	0	0	1	1	5	1	0	0	2	1	1	1	1	1	0	0	0	0	0	0	0	0	0	1	0	0	0	0	0	1	0	1	0	0	0	0	0	1	0	0	1	0	0	0	1	0	1	0	0	0	0	0	0	0	0	0	0	0	0	1	0	0	0	0	2	2	0	1	0	0	0	2	0	3	0	1	0	0	0	1	0	1	1	0	0	1	0	0	0	0	1	1	0	0	1	0	0	3	2	0	1	1	1	0	1	0	0	0	1	2	0	0	0	0	0	0	0	0	1	0	1	0	0	0	2	0	0	0	1	0	1	1	0	0	0	0	1	0	2	0	1	0	1	2	0	0	0	0	0	0	0	4	0	0	0	1	0	1	1	0	0	0	0	0	0	0	0	0	4	0	0	0	0	0	0	0	1	2	0	1	1	0	1	0	0	0	2	0	0	0	1	0	0	0	0	0	2	0	0	1	0	0	0	0	1	1	1	0	0	0	1	0	0	0	0	2	1	0	0	0	3	0	0	0	0	0	0	3	2	0	2	0	1	1	0	0	0	1	1	0	0	0	0	2	0	0	1	0	1	0	0	0	0	0	0	0	0	1	0	1	0	0	0	0	0	0	0	1	0	1	1	1	0	1	0	0	0	0	0	0	0	0	0	2	0	1	3	0	0	0	0	1	0	0	0	6	1	1	0	0	0	1	0	0	0	0	0	0	0	1	4	0	0	0	0	1	0	0	0	2	0	0	0	0	0	0	0	0	0	2	1	0	0	0	0	0	0	0	1	0	0	1	0	0	1	2	0	1	0	0	0	1	0	0	0	5	1	1	0	0	1	0	0	0	0	0	0	0	1	0	1	1	0	0	0	1	1	0	1	1	0	0	0	1	0	3	0	4	0	0	0	0	2	0	0	0	0	0	0	0	1	0	1	0	1	0	3	0	0	0	0	0	2	0	1	0	1	1	1	0	1	0	0	0	1	0	1	0	0	0	0	0	1	1	1	1	0	0	0	0	0	1	3	0	0	0	0	0	0	0	0	0	0	0	0	0	1	2	0	0	1	1	0	0	0	0	0	0	0	0	0	1	0	2	2	0	0	0	0	1	1	0	2	0	0	1	4	0	0	1	0	0	0	2	0	0	1	1	0	0	2	2	1	1	0	0	0	0	1	1	2	1	0	2	1	0	0	2	0	0	0	0	0	0	0	0	0	1	0	0	0	0	1	0	0	1	0	0	1	0	0	0	0	0	1	1	1	1	0	2	0	0	1	1	0	0	0	0	0	0	1	0	0	0	0	0	1	1	1	0	0	1	0	0	0	0	2	5	1	0	0	0	0	0	0	0	1	0	2	1	0	2	0	0	1	1	0	0	1	0	0	1	0	0	1	0	1	1	2	0	0	0	1	0	1	2	3	0	2	0	0	0	0	0	0	0	0	0	0	1	1	0	0	4	0	0	0	0	0	2	0	1	0	0	0	0	1	0	0	0	0	3	0	1	0	1	0	0	0	0	0	0	0	0	0	1	1	0	3	0	0	1	0	0	0	0	1	0	1	2	1	0	0	3	2	0	0	0	1	1	1	0	0	0	1	0	1	0	0	0	1	0	2	0	1	1	0	0	0	0	0	1	0	1	2	1	0	1	1	1	0	0	0	3	0	0	0	0	0	2	0	0	1	0	0	0	0	0	3	0	0	0	0	0	1	1	0	0	0	2	0	0	1	3	0	0	2	2	0	0	0	1	0	0	0	0	1	1	0	0	2	0	0	0	2	1	0	1	0	0	0	0	2	0	0	0	1	0	1	0	0	0	0	2	1	0	1	1	0	0	0	0	0	0	3	0	0	0	0	0	0	0	0	0	0	1	0	0	3	0	0	2	0	4	0	1	0	0	0	1	0	0	1	1	2	1	0	1	0	0	1	0	0	1	0	1	0	0	1	0	0	0	2	0	0	2	0	2	0	0	0	0	0	1	0	0	0	0	1	1	0	0	0	1	0	0	0	0	0	0	0	1	1	0	0	0	1	0	0	1	0	0	0	1	0	1	0	0	4	0	0	0	0	0	0	1	0	0	0	0	0	0	0	1	0	3	0	0	0	0	0	0	0	0	0	0	1	0	0	0	1	0	0	2	1	0	1	0	0	0	0	0	1	0	1	1	0	0	1	0	2	1	0	0	0	1	0	0	0	1	0	1	0	1	1	1	2	0	1	0	0	2	0	0	1	0	0	2	0	0	1	0	1	1	0	2	0	0	1	2	1	0	1	0	0	0	0	0	0	1	0	1	1	0	0	3	1	0	1	0	0	0	0	0	1	4	0	0	0	0	0	0	0	1	1	0	0	0	0	0	1	0	0	2	1	1	0	0	1	1	0	0	3	0	1	0	0	2	0	2	0	0	1	0	0	0	1	0	0	0	0	1	0	0	0	0	0	0	0	0	1	0	0	0	0	0	0	0	1	0	0	0	0	0	0	0	0	0	0	0	0	0	0	1	1	0	1	0	0	1	0	0	0	2	3	2	0	2	0	1	1	0	1	0	0	0	1	0	0	0	0	0	0	0	1	1	2	0	0	0	1	2	0	0	0	1	0	4	0	0	0	0	0	2	0	0	0	0	2	0	4	2	1	0	0	1	0	1	0	1	0	1	0	0	2	1	0	1	0	0	4	0	0	1	0	0	0	3	1	0	0	0	0	0	0	1	1	0	0	0	0	0	1	2	0	0	0	0	0	1	0	0	1	0	0	1	3	0	0	0	1	0	0	0	1	0	1	0	0	0	1	3	1	2	0	0	0	0	2	1	2	1	0	0	0	1	0	0	0	0	5	0	0	0	0	0	0	1	0	0	0	2	1	0	1	0	0	0	1	0	0	0	1	0	0	0	0	0	0	0	0	0	0	0	0	0	0	0	0	0	0	0	1	0	1	0	1	0	0	1	0	0	0	0	0	3	0	0	0	1	1	1	0	0	1	0	0	1	1	0	0	0	0	0	0	0	0	0	0	1	0	1	0	0	0	0	0	0	1	1	0	0	1	1	0	0	1	0	1	0	1	2	0	0	1	0	1	0	0	0	1	0	0	0	0	0	0	0	0	0	0	0	1	2	0	2	0	0	1	2	0	0	0	0	0	0	0	1	0	0	0	0	1	0	0	0	0	1	3	0	1	1	2	0	0	0	0	0	1	0	0	0	0	0	2	0	2	2	0	0	0	0	1	1	0	0	0	0	0	0	0	0	1	0	1	1	0	1	1	1	1	0	0	0	1	0	4	1	1	2	0	0	0	1	0	1	0	0	0	0	0	0	0	0	0	0	0	2	1	0	1	0	1	0	0	1	1	1	0	0	0	0	0	0	0	0	0	0	0	0	0	0	2	0	1	0	0	0	0	0	0	0	2	0	0	0	1	1	0	0	0	0	0	0	0	1	1	0	1	2	0	0	0	0	0	0	0	1	1	0	0	0	0	0	0	0	0	0	0	0	0	0	0	1	0	0	1	2	0	0	0	1	0	0	0	0	0	3	0	0	0	0	0	0	0	0	0	1	0	0	0	3	1	0	1	1	2	0	0	1	0	0	0	1	2	2	0	2	0	1	0	0	0	0	0	0	1	3	0	0	3	1	0	1	1	0	0	1	1	0	2	2	1	0	0	0	0	1	1	4	0	0	0	0	0	0	0	1	1	1	0	1	0	1	0	0	0	0	0	0	0	1	0	0	2	0	0	0	0	1	1	4	0	0	0	0	0	0	0	0	1	0	0	2	0	3	2	2	0	1	0	2	1	0	0	0	0	0	0	0	3	0	0	0	0	2	1	0	0	0	0	0	0	3	0	0	0	0	0	0	1	0	1	0	0	0	0	1	1	0	0	0	0	0	0	0	0	2	1	0	0	0	1	0	0	0	0	0	0	0	0	1	1	1	0	0	1	0	0	2	2	0	0	0	0	0	0	5	0	3	0	0	1	1	2	0	0	0	0	0	2	0	0	5	1	0	0	1	0	0	0	0	0	2	1	2	0	2	0	4	0	1	2	0	0	0	0	1	1	0	2	2	0	0	0	1	0	0	0	0	0	0	0	0	1	1	0	0	2	0	2	0	0	0	0	0	1	1	1	3	0	0	1	0	0	0	0	1	1	0	0	1	0	1	0	1	0	0	1	0	1	3	0	0	0	0	0	0	0	0	0	0	3	0	0	0	1	0	1	3	1	0	0	0	1	0	1	0	0	0	0	1	0	2	1	0	0	2	0	1	0	1	2	0	0	1	0	0	1	0	0	1	0	0	0	0	1	0	0	0	0	0	2	1	0	0	0	1	2	0	1	2	0	1	1	0	4	0	0	0	0	0	0	1	1	0	0	2	0	0	1	0	1	2	2	0	2	2	0	0	0	2	0	0	0	3	1	0	4	0	1	0	0	1	1	0	0	0	0	0	2	1	0	1	0	0	0	0	1	1	0	1	1	0	1	4	1	0	1	1	0	0	0	3	1	0	0	0	0	0	1	0	0	0	1	1	0	2	1	0	1	0	2	0	0	0	1	1	0	1	0	0	0	0	0	0	0	1	0	1	1	0	0	0	0	0	0	0	0	1	0	0	0	0	1	0	0	0	1	0	0	0	0	0	0	0	0	0	0	0	0	0	0	0	0	6	0	1	0	2	0	1	0	3	1	0	1	0	0	0	0	0	0	1	0	0	0	0	0	2	2	1	0	0	1	0	0	0	3	0	0	2	1	4	0	0	0	0	0	0	0	0	0	0	0	0	0	0	1	1	1	0	0	0	0	0	0	0	0	4	0	0	1	0	0	0	1	0	0	1	0	1	1	1	3	1	0	1	1	1	0	0	0	0	0	1	0	2	0	0	0	3	0	0	0	1	0	2	1	3	1	0	1	2	0	0	1	0	0	0	1	0	0	6	0	0	0	2	1	1	0	0	1	0	0	0	0	0	0	1	0	0	0	0	0	0	3	1	2	2	0	0	1	0	0	1	0	0	1	0	0	0	2	0	0	0	0	0	0	1	0	0	0	0	1	1	0	0	1	1	0	0	0	0	2	0	1	0	3	0	1	0	0	1	0	1	0	0	0	1	2	0	0	0	1	0	0	0	1	0	0	2	0	0	0	0	0	0	0	0	1	0	3	0	0	0	1	2	0	0	0	1	0	0	0	3	0	0	0	0	1	0	0	0	0	0	0	0	1	1	0	1	0	0	0	0	0	0	0	2	2	0	0	0	0	1	2	0	0	0	0	2	0	1	1	0	1	0	0	2	1	0	0	1	0	0	0	2	0	0	0	0	0	0	0	1	1	0	1	0	0	1	0	2	0	1	0	0	0	0	0	0	0	0	1	0	0	0	3	1	0	0	0	2	1	1	0	0	0	1	2	0	2	0	1	1	2	1	0	0	0	1	2	0	0	0	0	0	1	0	0	0	0	4	0	0	0	0	0	2	4	0	1	0	0	0	0	1	0	0	0	0	0	0	0	0	0	0	1	0	0	0	1	0	2	1	1	1	0	0	0	0	1	0	0	3	2	1	0	0	0	0	0	0	0	0	0	1	0	0	0	0	0	2	1	0	1	0	1	0	0	0	0	0	1	0	0	0	0	1	3	0	0	0	0	0	0	2	1	0	1	1	0	2	0	0	0	0	1	1	0	3	0	0	1	1	0	2	1	1	1
N0.HOG0003938	0	0	0	0	0	0	0	0	0	0	1	0	0	1	0	1	1	0	0	0	1	0	0	0	1	0	1	0	2	0	0	0	0	0	0	0	0	0	0	0	0	0	1	0	0	0	0	1	0	0	0	1	0	0	2	1	0	0	1	0	0	0	1	0	0	1	0	1	0	0	1	1	0	0	1	1	0	1	0	0	1	1	1	1	0	0	0	1	0	1	0	0	0	0	0	1	1	0	1	0	0	0	0	0	0	0	2	0	0	0	1	0	0	1	0	0	0	0	2	1	1	0	1	1	0	0	0	1	0	0	2	1	0	0	0	0	0	0	0	0	0	1	0	0	0	1	0	0	2	0	1	1	0	0	3	0	0	0	1	0	0	0	0	0	0	0	0	0	0	0	0	0	1	1	3	0	1	2	0	0	0	0	0	0	0	0	1	0	0	1	1	1	0	0	1	0	0	0	0	1	0	0	1	2	0	3	0	0	0	1	0	1	0	0	0	0	0	1	0	1	2	0	0	0	0	0	0	0	0	0	0	0	0	0	0	0	1	1	0	0	0	0	0	0	0	0	1	0	1	0	0	0	1	0	0	0	0	2	0	1	0	0	0	0	2	0	0	0	0	0	0	0	1	0	0	1	0	0	0	0	0	0	0	0	0	0	0	0	0	0	1	0	1	0	0	1	0	0	0	0	1	0	1	0	1	0	1	0	0	0	0	0	1	0	1	0	1	0	0	0	2	0	0	0	0	0	0	0	2	0	0	0	0	1	0	0	0	0	0	0	1	0	0	0	0	0	1	0	1	0	0	2	0	1	0	0	0	1	2	0	0	0	0	0	0	1	0	0	0	0	0	0	0	0	1	0	0	0	0	0	0	0	0	0	0	0	0	0	0	0	1	1	2	0	2	0	1	0	0	0	1	0	0	0	0	0	0	1	0	0	0	0	1	0	0	0	0	0	0	0	0	0	0	0	0	0	0	0	1	0	1	0	1	0	1	0	0	2	0	0	0	0	0	0	1	0	0	0	0	0	0	0	1	0	0	0	0	0	1	0	0	0	2	1	0	0	0	1	1	0	0	0	0	0	0	0	0	0	1	0	0	0	1	0	0	0	0	0	0	0	0	0	0	0	0	0	0	0	2	0	0	0	0	0	0	1	0	0	0	0	0	0	0	1	0	0	0	1	0	0	0	0	0	0	1	0	0	1	0	0	0	0	0	0	1	0	0	1	0	0	0	0	1	0	0	0	0	0	0	1	0	0	0	3	0	2	0	0	0	0	0	0	0	0	0	0	0	1	0	0	0	1	0	0	1	1	0	0	0	0	0	0	1	1	0	0	2	0	0	1	0	0	0	1	1	0	0	0	0	0	0	0	0	0	0	0	0	0	0	0	0	0	0	0	0	1	0	0	0	0	0	0	0	0	0	0	0	0	1	0	0	0	1	0	0	1	0	2	0	0	0	0	0	0	0	0	0	0	0	0	0	0	0	0	0	0	0	0	0	0	0	0	0	1	0	0	0	1	0	1	0	1	0	1	0	0	0	1	0	0	0	0	1	0	0	1	0	0	0	0	0	0	1	0	0	1	0	0	0	2	1	0	0	0	0	1	1	0	0	2	0	1	0	0	0	0	0	0	0	0	0	0	1	0	1	0	0	0	0	0	0	0	0	2	0	1	0	1	0	0	0	0	0	0	0	0	0	0	0	0	0	1	0	0	0	0	1	0	0	0	0	0	0	1	0	0	0	0	0	1	0	1	0	1	0	1	0	0	0	0	0	0	0	0	0	0	3	0	1	0	1	0	0	1	1	0	0	3	0	4	2	0	1	0	0	1	0	1	0	0	1	0	1	0	0	0	0	0	0	0	1	0	0	0	1	1	0	0	0	1	0	0	0	0	0	0	0	0	0	0	0	0	0	0	2	1	1	0	0	0	0	0	0	1	2	2	0	0	0	0	0	0	0	0	0	1	1	1	0	1	0	0	1	0	1	0	0	1	0	0	0	0	0	0	0	0	1	0	0	0	0	0	0	1	0	0	0	2	0	1	1	0	1	1	0	0	0	0	0	0	1	1	0	0	0	0	0	0	0	0	2	0	0	0	0	0	0	0	0	0	3	0	0	0	0	0	0	0	0	0	0	0	0	1	1	0	1	0	1	0	1	0	0	0	0	0	0	0	0	2	0	1	1	0	1	0	0	0	1	0	1	0	0	0	0	0	1	0	1	0	0	1	1	0	0	0	1	0	0	0	0	0	0	1	2	1	0	0	3	0	0	0	0	0	0	0	0	0	0	0	0	0	0	0	0	0	0	1	1	0	1	1	1	0	0	1	0	1	0	0	0	0	0	0	1	1	0	0	2	0	0	0	0	1	0	1	0	0	0	0	2	1	2	0	2	1	0	0	0	0	0	0	0	1	0	1	0	0	1	1	0	1	0	0	1	0	0	0	0	0	0	0	1	0	0	0	0	1	1	0	0	0	0	0	0	2	0	0	1	0	0	0	0	0	0	2	0	0	1	0	0	0	0	1	1	0	0	0	0	0	0	0	0	0	0	0	0	0	0	3	1	0	1	0	0	0	0	0	0	0	0	1	0	0	0	1	0	0	0	0	1	0	0	0	0	0	1	0	1	0	0	0	1	0	0	1	0	0	0	0	0	0	1	0	0	0	0	1	1	1	0	1	0	0	0	0	1	1	1	1	1	0	0	0	1	0	0	0	0	0	1	1	1	1	3	2	0	1	0	2	0	0	0	1	0	0	0	0	0	0	1	1	0	0	0	0	0	0	0	0	0	1	0	0	0	0	0	0	0	0	0	1	0	0	1	0	0	0	0	0	0	0	2	0	0	0	1	0	0	0	0	0	1	0	0	1	0	0	0	0	0	1	0	0	2	0	1	1	0	2	0	1	1	1	2	0	2	0	1	0	0	1	0	0	0	1	0	1	1	0	1	0	0	1	0	0	0	0	0	0	2	0	0	0	0	0	1	2	0	0	0	0	0	0	0	1	0	0	0	0	0	0	0	0	0	1	2	0	0	1	0	0	1	0	0	0	0	0	0	1	0	0	0	1	0	0	1	0	0	0	0	0	0	2	0	1	2	0	0	0	1	0	0	0	2	1	0	0	0	0	0	0	0	0	0	1	0	0	0	0	0	0	0	0	1	0	0	0	0	0	0	0	0	1	2	0	1	1	0	1	0	0	1	0	0	0	1	0	1	1	0	0	1	1	0	0	1	0	0	0	1	0	0	0	1	0	0	0	0	1	1	0	0	0	0	2	0	0	1	1	1	1	0	0	0	0	0	0	0	0	1	1	0	1	0	3	1	0	0	1	0	0	0	0	0	0	0	0	1	0	0	0	0	0	0	0	0	1	0	0	0	0	0	0	0	0	0	0	0	0	0	0	0	0	1	0	0	2	0	0	1	1	0	0	0	0	0	0	0	0	0	0	1	0	1	0	0	0	0	0	0	1	0	0	1	0	0	0	1	0	2	0	0	1	0	0	0	1	0	0	1	0	1	1	1	0	0	0	1	1	0	0	0	0	0	0	0	1	0	0	0	0	0	0	0	0	0	1	1	0	0	2	0	1	0	0	0	0	0	0	0	0	0	0	0	1	0	0	1	1	0	0	0	0	0	0	0	0	2	0	0	0	0	0	2	1	1	2	0	0	1	0	0	0	0	0	1	0	1	0	1	1	0	0	0	0	0	1	0	0	1	1	1	0	1	0	0	0	0	0	1	0	0	1	1	0	0	0	0	0	1	2	0	1	0	0	0	0	0	0	0	0	0	0	0	0	0	0	0	0	0	0	0	0	1	1	0	1	0	1	2	0	0	0	0	1	0	1	0	0	1	0	0	2	0	1	0	0	0	0	0	0	0	0	1	0	1	0	0	1	1	0	1	0	0	0	0	0	0	0	0	1	1	0	0	0	0	1	1	0	0	1	0	0	0	0	0	0	0	0	2	0	0	0	0	2	0	0	0	1	1	1	0	1	0	1	0	0	0	0	0	0	0	0	1	5	0	0	0	0	0	0	0	1	0	0	0	1	0	0	1	3	1	0	0	0	0	0	0	0	0	0	1	0	0	1	0	1	0	1	0	0	0	1	0	0	1	0	0	1	1	0	0	1	0	0	0	0	0	0	0	0	0	1	0	0	3	1	0	0	0	0	0	0	1	0	0	0	0	0	0	0	0	0	0	0	0	1	0	0	0	1	1	0	0	0	0	0	0	0	0	0	1	0	0	0	0	0	0	0	0	0	0	0	0	0	0	0	0	0	0	0	0	0	0	0	0	1	0	0	1	0	1	0	0	0	1	1	1	0	0	1	1	0	0	0	1	1	0	0	0	1	0	0	1	0	0	0	0	0	0	0	0	0	0	0	2	1	0	0	1	1	0	0	0	1	1	0	0	1	4	0	0	0	0	0	1	0	0	1	0	0	0	2	1	0	0	0	0	0	0	0	0	0	0	1	0	1	1	0	4	1	0	0	0	0	0	2	1	0	0	0	0	0	0	1	0	0	0	0	1	0	1	2	0	1	0	0	0	0	1	0	1	1	0	0	1	1	1	0	0	0	1	1	0	0	0	1	1	0	0	1	0	0	1	1	1	2	0	0	0	1	0	1	1	0	1	0	3	0	0	0	0	0	0	0	0	1	0	0	0	0	0	1	0	1	0	1	2	0	0	0	0	0	0	0	0	0	0	0	0	1	0	1	0	0	0	0	0	0	0	1	0	0	1	0	0	0	0	0	0	0	0	0	0	0	0	1	0	0	1	0	0	0	0	0	0	0	0	0	0	0	2	1	0	0	0	0	0	1	0	0	0	0	2	0	0	0	0	1	1	0	0	0	0	0	0	0	0	1	0	2	0	0	0	1	1	0	0	0	1	0	0	0	1	0	1	0	0	0	0	0	0	0	1	2	1	0	1	0	0	1	0	2	1	0	1	1	0	0	0	0	0	0	0	0	0	0	0	1	1	0	0	2	2	1	0	1	0	0	1	0	1	1	1	0	0	0	0	0	1	0	3	0	0	0	0	0	1	1	1	0	0	1	0	0	0	0	1	1	0	1	0	0	1	0	0	1	1	0	0	0	0	0	0	1	0	0	1	0	0	0	0	0	0	0	0	1	1	0	0	1	1	0	0	3	0	0	0	0	0	0	0	1	0	0	0	0	0	0	1	1	0	0	0	0	0	0	0	0	0	0	1	0	1	1	0	0	0	1	1	0	0	0	0	0	2	0	0	0	0	0	0	0	0	1	0	0	1	1	0	0	0	1	0	0	0	1	0	0	0	3	0	0	0	0	1	0	1	0	0	0	0	0	0	1	2	0	0	0	0	0	0	1	0	0	0	0	0	1	0	1	0	0	0	0	0	1	0	0	0	2	0	0	2	0	0	0	0	0	0	1	1	0	0	0	0	0	1	0	0	0	0	0	0	1	1	0	0	1	0	1	0	0	1	0	0	0	0	0	1	1	1	1	0	0	0	0	1	0	0	0	0	0	0	1	0	0	0	0	1	1	0	0	1	2	0	0	0	1	0	0	0	1	1	0	1	1	0	1	0	0	0	0	0	0	0	0	0	1	0	1	1	2	0	0	0	0	0	0	0	0	0	1	2	0	0	0	1	0	0	0	2	0	1	2	1	1	0	1	0	0	1	1	0	0	0	0	0	0	1	0	0	0	0	0	0	1	1	0	1	0	1	0	0	0	1	0	1	0	0	3	0	0	0	0	0	0	0	1	0	1	0	0	0	0	1	0	0	0	0	1	0	0	2	0	0	0	0	0	0	0	1	0	0	0	1	1	0	2	0	0	0	0	0	3	0	0	0	0	0	0	0	1	0	0	0	0	1	0	0	2	0	0	0	1	1	0	0	0	0	0	0	1	0	0	0	0	1	0	0	0	0	0	0	0	0	0	0	0	0	0	1	0	0	0	1	0	1	0	0	0	0	0	0	0	0	1	1	0	0	0	0	0	0	2	0	0	0	1	1	1	1	1	0	0	1	0	0	1	0	1	1	0	0	1	0	1	0	0	0	2	0	0	1	0	0	0	0	0	0	1	1	0	0	0	0	1	0	0	1	0	0	0	1	0	1	1	0	0	3	0	0	0	0	0	0	0	0	0	2	0	1	0	0	0	0	0	0	0	0	0	1	0	1	0	0	0	2	1	1	2	0	0	0	2	0	0	0	1	0	0	0	0	0	1	0	0	1	1	0	3	1	0	1	0	0	0	1	0	0	0	0	0	1	0	0	0	0	3	0	0	1	0	1	0	0	2	0	0	2	0	0	1	0	0	1	0	1	2	1	1	0	0	0	3	0	0	0	0	1	0	0	0	0	0	0	1	0	0	0	0	0	0	0	0	0	0	0	0	0	0	0	0	0	0	0	1	0	0	0	0	0	0	0	0	0	0	0	0	1	0	0	0	1	1	0	1	3	0	0	0	1	0	0	0	0	0	0	0	0	0	1	0	0	1	0	0	0	0	0	0	0	0	0	0	0	0	1	0	0	1	0	0	0	0	0	0	0	1	1	1	1	2	1	0	0	0	0	0	1	0	0	0	0	0	0	0	0	1	0	2	1	0	0	0	1	0	1	1	0	0	0	0	0	0	0	2	1	0	0	0	0	0	0	1	0	0	0	0	1	1	0	1	0	0	0	2	0	1	0	0	1	0	0	0	0	0	0	2	2	0	2	0	0	0	0	0	0	0	0	1	0	1	2	0	0	0	0	0	0	0	1	0	2	0	0	0	0	0	0	0	0	1	0	0	0	1	0	0	0	2	0	0	0	0	1	0	0	0	0	1	0	0	0	0	0	0	0	0	0	1	0	0	1	1	3	1	0	0	1	0	0	0	0	0	0	0	0	0	1	1	0	0	0	0	0	0	0	1	0	0	0	0	0	0	1	0	0	0	0	0	0	0	2	0	0	0	0	0	0	0	0	1	0	0	2	0	1	0	0	1	0	0	0	1	0	0	1	1	0	0	0	0	0	2	1	0	0	0	0	0	0	1	1	0	0	0	0	0	0	0	0	1	1	0	0	0	0	0	0	1	0	0	0	0	1	0	1	0	0	0	0	0	0	0	0	0	1	0	0	1	0	0	0	1	0	0	2	3	1	0	0	0	0	0	0	1	0	0	0	0	0	0	1	0	0	0	0	0	0	0	0	0	2	0	0	0	0	0	0	0	0	2	0	0	0	0	0	0	0	0	1	2	0	1	0	0	1	0	0	0	0	0	0	1	0	1	0	0	0	0	0	1	0	0	0	0	2	1	0	0	0	0	1	0	0	0	0	0	0	0	1	0	1	1	1	0	1	0	1	0	0	0	1	1	0	0	1	1	0	0	0	0	0	0	1	0	0	1	0	0	0	1	2	0	0	0	1	0	0	0	3	0	0	0	0	0	0	1	0	0	0	0	0	1	0	0	0	1	0	0	3	1	0	0	1	0	0	0	0	1	0	0	0	0	0	0	1	0	0	0	1	0	0	0	1	1	1	0	0	0	0	0	0	0	0	2	1	0	1	0	0	0	0	0	2	0	1	0	0	0	0	0	0	0	0	1	0	2	1	0	3	0	0	1	0	0	1	0	0	0	0	0	0	2	0	0	0	0	0	0	0	0	0	0	0	1	0	0	0	0	1	0	0	0	0	2	0	0	0	0	0	1	0	0	0	0	0	0	1	0	0	1	0	0	0	0	0	1	0	1	1	1	0	1	0	0	0	1	0	0	1	0	1	1	0	0	2	0	0	0	0	0	0	0	0	1	1	0	0	0	0	0	2	2	1	1	2	0	2	0	0	1	2	0	0	0	1	0	0	1	0	0	1	0	0	1	0	0	1	1	1	1	1	0	0	0	0	0	0	2	1	0	0	1	0	1	0	0	0	0	0	0	0	0	0	0	0	0	0	0	1	0	0	0	0	0	0	0	1	0	0	0	2	1	0	0	0	0	1	0	0	1	0	1	0	0	0	0	0	0	0	1	2	1	1	0	0	1	0	1	0	0	0	0	0	0	0	0	0	0	0	1	0	1	0	1	0	0	0	2	0	0	0	0	1	0	0	1	0	1	0	1	0	0	0	1	0	1	0	0	0	0	0	0	0	1	0	0	0	0	3	1	0	0	0	0	0	1	0	0	0	0	0	0	0	0	0	0	0	0	0	0	0	0	0	1	0	1	0	1	0	0	0	0	0	0	1	0	1	0	1	0	0	0	0	1	1	0	0	0	0	0	1	0	0	1	0	0	0	1	1	0	1	0	0	0	0	0	1	0	0	0	0	1	0	0	0	0	1	0	0	0	0	0	2	0	0	0	0	0	0	0	0	0	0	0	0	0	0	0	0	0	1	0	0	0	0	0	0	0	1	2	0	0	0	1	0	0	1	0	0	0	0	0	0	1	0	0	0	0	0	0	0	0	1	0	0	1	0	0	1	0	1	0	0	1	1	0	0	1	0	0	1	1	0	1	0	0	0	0	0	0	0	1	0	0	0	0	0	0	0	0	1	0	2	0	0	0	1	0	0	0	1	0	0	0	1	1	0	0	1	0	0	0	0	0	1	1	0	0	0	0	0	0	0	0	0	0	0	0	2	0	0	0	0	2	0	0	2	0	0	0	0	1	0	1	0	0	0	0	0	1	0	0	0	0	0	1	0	0	0	0	0	0	0	1	1	0	0	0	0	1	0	0	0	0	0	0	0	0	0	0	0	0	0	0	0	0	0	1	0	0	0	0	0	1	0	0	1	0	0	0	1	1	0	0	0	0	0	0	0	2	1	0	0	0	1	0	0	0	1	0	1	0	0	2	0	1	0	0	1	0	1	0	0	1	0	1	0	0	1	1	0	0	0	0	0	0	0	0	0	0	0	0	1	0	1	1	0	2	1	1	0	0	0	0	0	0	0	0	2	1	0	0	0	0	1	0	0	0	0	0	0	0	0	1	0	1	0	0	0	1	0	0	0	0	1	0	0	0	0	0	0	0	0	0	0	0	0	1	0	1	0	0	0	0	0	0	1	0	0	1	0	1	0	0	0	0	0	0	0	1	0	0	0	1	0	0	0	0	0	0	3	1	0	0	0	1	0	2	0	0	0	0	0	1	0	2	0	0	0	0	0	0	1	0	0	0	0	0	0	0	0	0	0	1	1	0	0	2	0	0	0	0	1	0	0	2	0	0	0	0	0	0	0	0	3	0	0	1	0	1	0	1	0	0	1	0	0	0	0	0	0	0	0	0	0	0	0	2	0	0	0	1	0	0	0	0	0	0	1	0	1	0	0	1	1	1	0	0	0	0	0	1	0	0	0	1	3	0	1	0	0	0	2	2	1	2	0	0	0	0	0	0	1	0	1	0	0	0	1	0	1	0	0	0	0	0	1	0	0	1	0	0	0	1	1	2	0	0	1	0	0	0	0	2	1	0	0	0	1	0	0	1	0	0	1	0	0	0	0	0	0	0	0	0	1	1	1	0	1	2	1	0	0	0	0	0	0	1	1	1	0	0	0	0	0	0	0	0	0	0	0	1	0	1	0	0	0	0	0	0	0	0	0	0	0	0	0	0	0	0	0	0	0	0	1	1	0	0	0	0	0	0	0	0	2	0	0	1	0	0	0	1	0	0	1	0	0	0	0	0	0	1	1	0	1	0	0	0	0	0	0	1	1	0	0	0	1	1	1	0	0	0	0	0	0	0	0	1	0	0	0	0	0	0	0	0	0	0	0	1	0	1	0	3	0	1	0	0	0	0	0	0	1	0	0	1	0	0	0	0	0	2	0	2	0	0	0	0	0	1	1	0	1	0	1	2	0	1	0	0	0	2	1	0	0	1	1	0	1	0	0	0	1	0	1	0	0	1	0	0	0	1	0	0	0	0	0	0	0	0	0	0	0	0	0	0	0	0	0	0	0	0	0	1	1	1	0	1	0	0	1	0	0	0	0	0	0	0	0	1	0	0	0	0	0	0	0	1	0	0	0	1	2	0	0	0	1	0	0	1	0	0	0	1	0	1	1	0	0	0	0	1	0	0	0	0	2	0	0	1	0	0	0	0	0	0	1	0	0	1	0	0	1	0	0	0	0	0	0	0	0	0	0	0	0	0	0	0	0	1	0	0	0	0	0	0	0	0	0	0	1	0	0	0	0	0	0	0	0	0	0	0	0	0	1	0	1	0	1	0	0	0	0	2	0	1	0	0	2	0	0	0	0	0	0	0	0	0	0	0	1	0	1	0	0	0	0	0	0	0	0	0	0	0	0	0	0	0	0	1	1	2	0	1	1	1	0	0	0	0	0	1	1	2	0	0	0	1	1	0	0	0	0	0	1	0	0	1	0	0	2	1	0	0	0	0	0	1	0	0	0	0	0	0	2	0	0	0	0	0	0	1	1	0	0	0	0	0	0	0	2	0	0	0	0	0	0	0	0	0	1	0	1	0	2	0	0	0	0	0	1	0	0	0	0	0	0	0	2	0	1	1	0	0	1	0	0	0	0	0	1	1	0	0	0	0	0	0	0	0	0	0	0	0	0	0	0	1	2	0	0	1	0	0	0	1	1	0	1	1	0	0	1	0	1	0	0	0	0	3	1	1	1	0	2	0	1	0	0	0	1	0	1	0	0	0	0	0	0	0	0	0	0	0	0	0	0	0	0	0	1	0	1	0	0	0	0	0	0	0	0	0	0	1	1	0	0	0	2	0	0	0	1	0	1	1	0	0	0	0	0	0	0	1	0	0	0	0	0	0	0	0	0	0	1	0	1	1	0	0	0	0	0	0	0	3	0	1	0	1	1	1	0	0	0	0	0	1	0	0	0	1	0	0	0	0	0	1	0	0	1	1	0	0	1	0	0	1	0	0	0	1	0	0	0	0	0	0	0	0	0	0	0	0	0	0	0	2	0	0	0	0	1	0	0	0	1	0	0	0	0	0	0	1	0	0	1	2	0	0	1	1	0	0	0	1	0	5	1	0	0	1	0	1	0	0	0	2	0	0	0	0	0	0	0	0	1	0	2	0	0	0	0	0	0	0	2	1	1	0	0	0	1	1	0	0	0	0	0	1	0	0	0	0	0	0	1	0	0	0	0	0	0	2	0	1	0	0	0	0	0	0	0	0	0	0	1	0	1	0	0	1	0	0	1	0	0	1	0	0	0	1	0	0	0	0	0	1	1	0	0	0	0	0	0	0	0	0	0	0	0	0	0	0	0	0	2	0	1	0	0	0	0	0	0	0	0	2	0	0	1	0	0	0	0	1	0	0	1	0	0	0	0	0	0	0	0	1	0	0	2	0	0	0	1	1	0	0	0	0	0	0	0	0	0	0	0	0	0	0	0	0	0	1	0	0	0	1	0	1	2	0	0	0	0	1	0	1	0	0	0	0	0	0	1	0	0	0	1	0	0	0	0	0	0	0	0	1	1	1	1	1	0	0	0	2	0	0	0	0	0	1	0	1	1	1	3	0	1	0	0	1	0	0	0	0	0	0	0	0	1	0	0	0	0	1	0	0	0	0	0	1	0	0	0	1	0	0	0	0	0	0	0	0	0	1	0	0	0	0	0	0	0	0	0	0	0	1	0	0	0	0	1	0	0	0	0	0	0	0	1	1	1	0	0	0	0	1	1	0	0	0	0	0	0	0	1	0	0	0	1	0	1	0	0	1	0	0	0	0	1	0	0	1	0	1	0	0	0	0	0	0	0	0	1	0	1	0	1	2	0	0	0	2	1	1	1	0	0	1	0	0	0	0	0	0	1	1	0	0	0	1	0	1	0	1	0	0	0	0	0	0	0	0	0	0	0	0	0	0	0	1	0	1	0	0	1	1	0
N0.HOG0004847	0	0	0	0	0	0	0	0	0	1	0	0	0	0	0	0	0	0	0	0	0	0	0	0	0	0	0	0	0	0	0	1	0	1	0	1	0	0	0	0	0	0	0	0	0	0	0	0	0	0	0	0	0	0	1	0	1	0	0	0	0	1	0	0	0	1	0	0	0	0	0	0	0	0	0	0	0	0	0	0	0	0	0	0	0	0	0	1	0	0	0	0	0	0	0	1	1	0	0	0	0	0	0	0	2	0	0	0	0	0	1	0	0	0	2	0	0	0	0	0	0	1	0	0	0	0	0	0	1	0	0	1	0	0	0	0	0	0	0	0	0	0	0	0	0	0	0	1	0	0	1	0	0	0	0	0	0	0	0	0	0	0	3	0	0	0	0	0	0	0	1	1	0	0	0	0	0	1	0	0	0	0	0	0	0	0	0	0	0	2	1	0	0	0	0	0	0	0	0	0	0	0	0	0	0	0	0	0	0	0	0	0	1	0	0	0	0	0	0	0	0	0	0	0	0	0	0	0	0	0	0	0	0	1	0	0	1	0	0	0	0	0	0	2	0	0	1	0	0	0	0	0	0	0	0	0	0	0	0	0	1	1	0	0	0	0	0	0	0	0	1	0	0	0	0	0	0	0	0	0	0	0	0	0	0	0	0	0	0	0	1	0	0	0	0	0	0	0	0	0	0	0	0	0	0	0	0	0	0	0	0	0	0	0	0	0	0	0	0	0	0	0	0	0	0	0	0	0	0	0	0	0	0	0	1	1	0	0	0	0	0	0	0	0	0	0	0	1	0	0	0	0	1	1	0	0	0	0	0	0	0	0	1	1	0	0	0	0	0	1	0	0	0	0	0	1	0	0	0	0	0	0	0	0	1	0	0	0	0	0	0	0	0	0	0	0	1	0	1	0	1	0	0	0	0	0	0	1	0	0	0	0	0	1	0	0	0	0	0	0	0	0	0	0	0	1	0	0	0	0	1	0	0	0	0	0	1	0	0	0	1	0	0	0	0	0	0	0	0	0	0	0	0	0	0	0	0	0	1	0	0	0	0	0	0	0	0	0	0	1	0	0	0	1	0	0	0	0	0	0	0	0	0	0	0	0	0	0	0	0	0	0	0	0	0	0	0	0	0	0	0	0	0	0	0	0	0	0	0	0	0	0	0	0	0	0	0	0	0	0	0	0	0	0	0	0	0	0	0	0	0	0	0	0	0	0	0	0	0	0	0	0	0	0	0	0	0	0	0	0	0	0	0	0	0	0	0	0	1	1	0	0	0	0	0	0	0	0	0	0	0	0	0	0	0	0	1	0	0	0	0	0	0	0	0	0	0	0	1	0	0	0	0	0	0	0	1	0	0	0	2	0	1	0	0	0	1	0	0	0	0	0	0	0	0	0	0	0	0	0	0	0	0	0	0	0	0	0	1	0	0	0	0	0	0	1	0	0	0	0	0	0	1	0	0	0	0	0	0	0	0	0	0	0	0	0	0	0	0	0	3	0	0	0	0	0	0	0	0	0	0	0	0	0	0	0	0	0	0	0	0	0	0	0	0	0	0	0	0	0	0	0	0	0	0	0	1	0	0	0	0	0	0	1	0	1	0	0	0	0	0	0	0	0	0	0	0	0	0	0	0	0	2	0	0	0	0	0	0	2	0	1	0	0	1	0	0	0	0	1	0	0	1	0	0	0	0	3	0	0	1	0	0	0	0	0	0	0	0	0	0	0	0	0	0	0	0	0	0	0	0	0	0	0	1	0	0	1	0	0	0	0	0	0	0	1	0	0	0	0	0	0	0	0	1	0	0	0	0	0	1	1	0	0	1	0	0	0	0	0	0	0	0	0	0	0	0	0	0	0	0	0	0	0	1	0	0	1	1	0	0	0	1	0	0	0	0	0	1	0	0	2	0	0	0	1	0	1	0	0	0	0	0	0	1	0	0	0	1	0	0	0	0	0	0	0	0	0	0	1	0	0	0	0	0	0	0	0	0	0	0	0	0	0	0	0	0	0	0	0	1	0	0	0	0	0	0	0	0	0	0	0	0	0	0	0	1	0	0	0	0	0	0	0	0	0	0	1	0	0	0	0	0	0	0	0	0	0	0	0	1	0	0	1	0	0	0	0	0	0	1	0	1	0	0	0	0	0	0	0	0	0	0	0	1	0	0	0	0	0	0	0	0	0	0	1	1	0	0	0	0	0	0	0	0	1	0	0	0	0	0	0	0	0	0	0	0	0	0	0	0	0	0	0	0	0	0	0	0	1	0	0	0	1	0	0	0	0	0	0	1	0	0	1	0	0	0	0	0	0	0	0	0	0	0	0	0	0	0	0	0	0	0	0	1	0	0	0	0	0	1	0	1	0	0	0	0	0	0	0	0	0	0	0	0	0	0	0	0	0	1	0	0	1	0	0	0	0	0	0	0	0	0	0	0	0	0	0	0	1	1	0	0	0	0	0	0	0	0	0	0	0	0	0	0	0	0	0	1	0	0	0	0	0	2	0	0	0	0	0	0	1	0	0	0	0	0	0	0	0	0	0	0	1	0	0	0	0	0	0	0	0	0	0	2	0	0	0	0	1	0	0	0	0	0	0	0	0	0	0	0	1	0	0	0	1	0	0	0	0	0	0	1	0	2	0	0	0	0	0	0	0	0	0	0	2	0	0	0	0	0	0	0	0	0	0	1	0	0	0	0	0	0	0	0	0	1	0	0	1	0	0	0	0	0	1	0	0	0	0	0	1	0	0	0	0	0	0	0	0	0	0	1	0	0	0	0	0	0	0	0	0	0	0	0	0	0	1	0	0	0	0	0	0	0	0	0	0	0	0	0	0	0	0	0	0	0	0	0	0	0	0	0	0	0	1	0	0	0	0	0	0	0	0	0	0	1	0	0	0	0	0	0	0	0	0	0	1	0	0	0	0	0	0	0	0	0	0	0	1	0	0	0	0	0	0	0	0	0	2	0	0	0	0	0	0	0	0	0	0	0	0	0	0	0	0	0	0	0	0	0	0	0	0	0	0	1	0	0	0	1	0	0	0	0	0	1	0	1	0	0	1	0	0	0	0	0	0	1	0	0	0	0	0	0	0	2	0	0	0	0	0	0	0	1	0	0	0	0	0	0	0	0	0	0	0	0	0	0	0	2	0	0	0	0	0	0	0	0	0	1	0	1	0	0	0	0	0	1	0	0	0	0	0	0	0	0	1	0	0	0	0	0	1	0	0	0	0	0	0	0	0	1	0	0	1	0	0	0	0	0	0	0	0	0	0	0	0	1	0	0	0	0	0	0	0	0	0	0	0	0	0	0	2	0	0	0	0	0	0	1	0	0	0	0	0	0	0	0	0	2	0	0	0	0	0	0	0	1	0	0	1	0	0	1	0	0	0	0	0	1	0	0	0	0	0	0	0	0	0	0	0	0	0	0	0	0	0	0	0	0	0	0	0	0	0	0	0	0	0	0	0	0	1	1	0	1	1	0	0	0	0	0	0	0	0	0	0	0	0	0	0	0	0	0	0	0	0	0	2	0	0	0	0	0	0	1	0	0	0	0	0	0	0	0	0	0	0	0	0	0	1	0	0	0	0	0	0	0	0	1	0	0	0	0	0	0	0	0	0	0	0	0	0	0	0	0	0	0	0	0	1	0	0	0	0	0	0	0	1	0	0	0	0	1	0	1	0	0	0	0	0	0	0	0	0	0	0	0	0	0	0	0	0	0	0	0	1	0	0	1	0	0	0	0	0	0	0	0	0	0	0	0	0	0	0	0	0	0	0	0	0	0	0	0	0	0	0	0	0	0	0	0	0	0	0	0	0	0	0	0	0	0	0	0	0	0	0	0	0	0	0	0	0	0	0	0	0	0	1	0	0	0	0	0	0	0	2	0	0	0	0	1	0	0	1	0	1	0	0	0	0	0	0	0	0	1	0	0	0	0	0	0	0	0	1	0	0	1	0	1	0	0	0	0	1	0	0	0	0	0	0	0	0	0	0	0	1	0	1	0	0	0	0	0	0	0	0	1	0	0	0	0	0	0	0	0	0	0	0	0	0	0	0	0	0	0	0	0	0	0	0	0	0	0	0	0	0	1	0	1	0	0	0	0	0	0	0	0	0	0	0	1	1	0	0	0	0	0	0	0	0	0	0	1	0	0	0	1	0	1	1	0	0	0	0	0	0	0	0	0	0	0	0	1	0	0	0	0	0	0	0	0	0	0	0	0	0	0	0	0	0	0	1	0	0	0	0	0	0	0	0	1	1	0	0	0	1	0	0	0	0	0	0	0	0	0	0	0	0	0	0	0	0	0	0	0	0	0	0	0	0	0	0	0	0	0	1	2	0	0	0	0	1	0	0	0	0	1	0	0	0	0	0	0	0	0	0	0	0	0	0	0	0	0	1	0	0	0	0	2	0	0	0	0	0	1	0	0	1	1	0	0	0	0	0	0	1	0	0	0	0	0	0	2	0	0	0	0	0	0	0	0	0	0	0	0	0	0	0	0	0	0	0	1	0	0	0	0	0	0	0	0	0	0	0	0	0	0	0	0	0	0	0	0	0	0	0	0	0	0	0	0	1	0	0	0	1	0	0	0	0	0	0	0	0	0	0	0	0	0	0	0	0	0	0	0	1	0	0	0	0	0	0	0	0	1	0	0	0	0	0	1	0	0	1	0	0	0	0	0	0	0	0	0	0	0	0	0	0	1	0	0	0	0	0	0	0	0	0	0	0	0	0	0	2	1	0	0	0	0	0	0	0	0	0	1	0	0	0	0	0	0	0	0	0	0	0	0	0	0	0	0	0	0	1	0	0	0	0	0	0	0	0	0	0	0	0	0	0	1	0	0	1	0	0	0	0	2	0	0	1	0	0	0	0	0	0	0	0	0	0	0	0	0	0	0	0	0	0	0	0	0	0	0	0	0	0	0	0	0	0	0	0	0	0	0	0	0	0	0	0	1	0	0	0	0	0	0	0	1	0	0	0	0	0	0	0	0	0	0	0	0	0	0	0	0	0	0	2	0	0	0	0	1	0	0	0	0	0	0	0	0	0	0	0	0	0	0	0	0	0	0	2	0	0	0	0	0	0	0	0	1	0	0	0	0	0	1	0	0	0	0	0	3	0	0	0	0	0	0	0	0	0	0	1	0	0	0	0	0	0	0	1	1	0	1	0	0	0	0	0	0	0	1	0	0	0	0	1	0	0	0	0	0	0	0	0	0	0	0	0	0	0	0	0	0	0	0	0	0	0	0	0	0	0	0	0	0	1	0	0	0	0	0	0	0	0	0	0	0	0	1	0	0	0	0	0	0	0	0	0	0	0	0	0	0	0	0	0	0	1	0	0	0	0	0	0	0	0	0	0	0	0	0	0	0	0	0	0	0	0	0	0	0	0	0	0	0	0	0	1	0	0	0	0	0	0	0	0	0	0	0	0	0	0	0	0	0	0	0	0	0	0	0	0	0	0	0	0	1	0	0	0	0	0	0	0	0	0	0	0	0	0	0	0	0	0	0	0	0	0	0	0	2	0	0	0	0	0	0	0	0	0	0	0	1	0	0	0	0	0	0	2	0	0	0	0	0	0	0	0	0	0	0	0	0	0	0	0	0	0	0	0	0	0	0	0	0	0	0	0	0	0	0	0	0	0	0	0	1	0	0	0	0	0	0	0	0	0	0	0	0	0	0	0	0	0	0	0	0	0	0	0	1	0	1	2	0	0	0	0	0	0	0	0	0	0	0	0	0	1	0	0	1	0	0	0	0	0	0	0	0	0	0	0	0	0	0	0	0	0	0	0	0	0	0	0	0	0	0	0	1	0	0	0	0	0	0	0	0	0	0	1	0	0	0	0	0	0	0	0	0	0	0	0	2	1	1	0	0	0	0	0	0	1	0	0	1	0	0	0	0	0	1	0	2	0	0	0	0	0	0	0	1	0	0	0	0	0	0	0	0	0	0	0	0	0	0	0	0	0	1	0	0	0	0	0	0	0	1	0	0	0	0	0	0	0	0	0	0	0	0	0	0	0	0	0	0	0	0	0	0	0	0	0	0	0	0	0	0	0	0	0	0	0	0	0	1	0	0	0	0	0	0	0	0	0	0	0	1	0	0	0	0	0	0	0	0	1	0	0	0	0	0	0	0	0	0	0	0	1	0	1	0	0	0	0	0	1	0	0	0	0	0	0	0	0	0	0	0	0	0	0	0	0	0	0	0	1	0	0	0	0	0	0	0	0	1	1	0	1	0	0	0	0	0	0	1	0	0	0	0	0	0	0	0	0	0	0	0	0	0	0	0	0	0	0	0	1	0	0	0	0	0	0	0	0	0	0	0	0	0	0	0	0	0	0	0	0	0	0	0	0	0	0	0	0	0	0	0	0	0	0	0	0	1	1	0	0	0	0	0	0	0	1	0	0	0	0	0	0	0	0	0	0	0	0	0	0	0	0	0	0	0	0	0	0	0	0	0	0	0	0	0	0	0	1	0	1	1	0	0	2	0	0	0	0	0	0	0	0	0	2	0	0	0	0	0	0	0	0	0	0	0	0	0	0	0	0	0	0	0	0	0	1	1	0	0	0	0	0	0	0	0	0	0	0	2	0	0	0	0	0	0	0	1	1	0	0	0	0	0	0	0	0	1	0	0	0	0	0	0	0	0	0	0	0	0	1	0	0	0	1	0	0	0	0	0	0	2	0	0	0	0	0	0	2	0	2	1	0	0	0	0	0	0	0	0	2	0	0	0	0	1	0	0	0	0	0	0	1	0	0	0	0	0	0	0	0	0	1	0	0	0	0	0	1	0	0	0	0	0	0	0	0	0	1	0	0	0	0	0	0	0	0	0	1	0	0	1	0	0	0	0	0	0	1	0	0	0	0	0	0	0	0	0	0	0	0	0	0	0	0	1	0	1	0	0	0	0	0	0	0	0	0	0	0	0	0	0	1	0	0	0	0	0	0	0	0	0	0	0	0	0	0	0	0	0	1	0	0	0	0	0	0	0	0	0	0	0	0	0	0	0	0	0	0	1	0	0	0	0	1	0	0	0	0	0	0	0	0	1	0	0	0	0	0	0	1	1	0	0	0	0	1	0	0	0	0	0	0	0	1	0	0	0	0	0	1	0	0	0	0	0	0	0	0	0	0	0	0	0	1	0	0	0	0	0	0	0	0	0	0	0	1	0	2	0	0	0	0	0	0	0	0	1	0	0	0	0	0	0	0	0	0	0	0	0	0	0	0	0	0	0	1	0	0	0	0	1	0	0	0	0	0	0	0	0	0	0	0	0	0	0	0	0	1	0	0	0	0	2	1	0	0	0	0	0	2	0	0	1	0	0	0	0	0	0	0	0	0	0	0	0	0	0	0	0	0	0	0	1	0	0	0	0	0	0	0	0	1	0	0	0	0	0	0	0	0	0	0	0	0	0	0	0	0	0	0	0	0	0	0	0	0	0	0	0	0	0	0	0	0	0	0	0	0	0	0	0	0	0	0	0	0	0	0	0	0	0	0	0	0	0	0	0	0	0	0	0	1	0	0	0	0	0	0	0	0	0	0	0	0	0	0	0	0	0	0	0	0	0	1	0	0	0	0	1	0	0	0	0	0	0	0	0	0	0	0	0	1	0	0	0	0	2	0	0	0	0	0	0	0	0	0	0	0	0	1	1	0	0	0	0	0	0	0	0	0	0	0	0	1	0	0	0	0	0	0	0	0	0	0	0	0	0	0	0	0	1	0	0	0	0	0	0	0	0	0	0	0	0	1	0	0	0	0	0	0	0	0	0	0	0	1	0	0	0	0	0	0	0	0	0	0	0	0	0	0	0	0	0	0	0	0	1	0	0	1	0	0	0	0	0	0	0	0	0	0	0	0	0	0	0	0	0	0	0	0	0	0	0	1	1	0	0	0	0	0	0	0	0	0	0	0	3	0	0	0	0	0	0	0	1	0	0	0	0	0	0	0	0	0	0	0	1	0	0	0	0	0	0	0	0	0	0	0	0	0	0	0	0	0	0	0	0	0	0	0	0	0	0	0	0	0	0	0	0	0	0	0	0	0	0	0	0	0	0	0	0	2	1	0	0	0	0	0	1	0	0	0	0	1	0	0	0	1	0	1	0	0	0	0	0	1	0	1	0	0	0	0	0	0	0	1	0	0	0	0	0	0	0	0	0	0	0	0	0	0	0	0	0	0	0	0	0	0	0	0	2	0	0	0	0	0	0	0	0	0	0	0	0	0	0	0	0	1	0	0	0	0	0	1	0	0	0	0	0	0	0	0	0	0	0	0	0	0	0	0	0	0	0	0	0	0	0	0	0	0	0	0	0	0	0	0	0	0	0	0	0	0	0	0	0	0	1	0	0	0	1	0	0	0	0	0	0	0	0	0	0	0	0	0	2	0	0	0	0	0	0	0	0	0	0	0	0	0	0	0	0	0	0	0	0	0	0	1	0	0	0	0	0	0	2	0	1	0	0	1	0	0	0	0	0	0	0	0	0	0	0	0	0	0	1	1	1	0	0	0	0	0	0	0	0	1	0	0	0	0	0	0	1	0	0	0	0	0	0	0	0	0	0	1	0	0	1	0	0	0	0	1	0	0	0	0	0	1	0	0	0	0	0	0	0	0	0	0	1	0	0	0	0	0	1	1	0	0	0	0	0	0	0	0	0	0	0	0	0	1	0	0	0	0	0	0	0	0	0	0	0	0	0	0	0	0	0	0	0	0	0	0	0	0	0	0	0	0	0	0	0	0	0	0	0	1	0	0	1	0	0	0	0	0	0	0	2	0	0	0	0	0	0	0	0	0	0	0	0	0	0	0	0	0	0	0	0	0	0	2	0	0	0	0	0	0	1	0	0	0	0	0	0	0	0	1	0	0	0	0	0	0	0	0	0	0	0	0	0	0	0	0	0	0	0	0	1	0	0	1	0	0	0	0	0	0	0	0	0	0	0	0	0	0	0	0	0	0	0	0	0	0	2	0	0	0	0	0	0	0	0	0	0	0	0	0	1	0	0	0	0	1	0	0	1	0	0	0	0	0	0	0	0	0	0	0	0	0	0	0	0	0	0	0	0	2	0	0	0	0	1	0	0	0	0	0	0	0	1	0	0	0	0	0	1	0	0	1	0	2	0	0	0	0	0	0	0	0	0	0	0	0	0	0	0	0	0	0	0	0	0	0	0	0	0	0	0	0	0	0	0	0	0	0	0	0	0	0	0	0	1	0	0	0	1	0	0	0	0	0	0	0	0	0	0	0	0	0	0	0	0	0	1	0	0	0	0	0	0	0	0	0	0	0	0	0	0	0	0	0	1	1	0	0	0	0	0	0	0	0	0	0	0	0	0	0	0	0	0	0	0	0	0	0	0	0	0	0	0	0	0	0	0	0	0	0	1	0	0	0	0	0	0	0	0	0	0	0	0	0	0	0	0	0	0	0	0	0	0	0	0	0	1	0	0	0	0	0	0	0	0	1	0	0	0	0	0	0	0	0	0	0	0	0	0	0	0	0	0	0	0	0	0	0	0	0	0	0	0	0	0	0	0	0	0	0	0	0	1	1	0	0	0	0	0	0	0	0	0	0	0	1	0	0	0	0	0	0	1	0	0	0	0	0	0	0	0	0	0	0	0	0	0	0	0	0	0	0	0	1	0	0	0	0	0	0	0	0	1	0	0	0	0	0	0	0	0	0	0	0	0	0	0	0	0	0	0	0	0	2	0	0	0	0	0	0	1	0	0	1	0	0	1	0	0	0	0	0	0	0	1	0	1	1	0	1	0	0	0	0	1	0	0	0	0	0	0	0	0	0	0	0	0	0	0	0	0	0	0	1	0	0	0	0	0	1	0	0	0	0	0	0	0	0	2	1	0	0	0	0	0	0	0	0	0	0	0	0	0	0	0	0	0	0	0	0	0	0	0	1	0	0	1	1	0	0	0	0	0	0	0	0	0	0	0	0	0	0	0	0	0	0	0	0	0	0	0	0	0	0	0	0	0	0	0	0	0	0	0	0	0	0	0	0	0	0	0	0	0	0	1	0	0	0	0	1	0	0	0	1	0	0	0	0	0	0	0	0	0	0	0	0	0	0	0	0	0	0	0	0	0	0	0	0	0	0	1	0	0	0	0	0	0	0	0	1	0	0	0	1	0	0	0	0	0	0	0	0	1	0	0	0	0	1	0	0	0	1	0	0	0	0	2	0	1	0	0	0	0	0	0	0	1	0	0	0	0	0	0	0	0	0	0	1	0	0	0	1	0	0	0	0	0	0	1	0	2	0	0	0	0	0	0	0	0	0	0	0	0	0	0	0	1	0	0	0	0	0	0	0	0	1	0	0	0	0	0	0	0	0	0	0	0	1	1	0	0	0	0	0	0	0	0	0	0	0	0	0	0	0	0	0	0	1	1	0	0	0	0	0	0	0	0	0	1	0	0	0	0	0	1	0	0	0	1	0	0	0	1	0	0	0	1	0	0	0	0	0	0	0	0	0	0	0	0	0	1	0	1	1	0	0	0	0	0	0	0	0	0	0	0	1	0	0	0	0	0	0	0	0	0	0	0	0	0	0	0	1	0	1	0	0	0	1	0	0	0	0	0	0	0	0	0	0	0	0	1	0	0	0	0	0	0	0	0	1	0	0	0	1	0	1	0	0	0	0	0	0	1	0	0	1	1	0	0	0	0	0	1	0	0	0	0	1	0	0	0	0	0	0	0	0	0	0	0	0	0	0	0	0	0	1	0	1	0	0	0	0	0	0	1	0	0	0	0	0	0	1	0	0	0	0	0	0	0	0	0	0	0	0	0	0	0	0	0	0	0	0	0	0	0	0	0	0	0	1	0	1	0	0	0	2	0	0	0	0	0	0	0	0	0	0	0	1	0	0	0	0	0	0	0	0	1	0	0	0	0	0	0	0	0	0	0	0	1	0	0	1	0	0	0	0	0	0	0	0	1	0	0	0	0	1	0	0	0	0	2	0	0	0	0	0	0	0	0	0	0	0	0	0	0	0	0	1	0	0	0	0	0	0	0	1	1	0	0	0	0	1	0	0	0	0	0	0	0	0	1	0	0	0	0	1	0	0	0	0	0	1	0	0	0	0	0	0	0	0	0	0	0	1	0	0	0	0	0	1	0	0	0	0	0	1	0	0	0	0	0	0	0	0	0	0	1	0	0	0	0	0	0	0	0	0	0	0	0	0	0	0	0	0	2	0	0	0	0	0	1	0	3	0	0	0	0	0	1	0	0	0	0	1	0	0	0	0	0	0	0	0	0	0	0	1	0	0	0	0	0	0	0	0	1	0	0	0	0	1	0	1	0	0	0	0	0	0	0	0	0	0	0	0	0	0	0	0	0	0	0	0	0	0	1	1	0	0	1	1	0	0	0	0	0	0	0	0	0	0	0	0	0	0	0	0	0	0	1	0	0	0	0	0	0	0	0	0	0	0	0	0	1	0	0	0	0	0	0	1	0	0	0	0	0	0	0	0	0	0	0	0	0	0	0	0	0	0	0	0	0	0	0	1	0	0	0	0	0	1	0	1	0	0	0	0	0	0	0	0	0	0	0	0	0	0	0	0	0	0	0	0	0	0	0	0	0	0	0	0	0	0	0	0	0	0	1	2	0	0	0	0	2	0	0	0	0	0	0	0	0	0	0	0	0	0	0	1	0	0	0	0	0	0	0	0	0	0	0	0	0	1	0	1	0	1	0	0	0	0	0	0	0	0	0	0	0	0	0	0	0	0	0	0	0	0	0	0	0	0	0	0	0	0	0	0	0	1	0	0	0	0	0	0	0	0	0	0	1	0	0	0	1	0	0	0	1
N0.HOG0007802	1	2	0	0	0	0	0	0	0	0	2	0	4	1	1	1	0	1	0	1	0	0	1	0	1	0	0	0	2	0	0	7	1	2	1	0	1	0	0	2	0	2	1	0	0	0	0	0	0	0	0	0	0	0	4	0	0	5	1	0	2	1	0	0	0	0	0	5	0	0	1	2	1	0	1	1	0	0	0	2	2	0	2	1	0	2	0	2	0	0	0	0	2	0	0	0	1	1	4	8	0	0	2	0	0	0	2	0	0	1	4	0	2	2	0	0	0	2	0	0	0	2	3	1	1	1	1	1	0	0	3	1	0	0	0	1	0	0	0	0	1	2	1	0	1	1	0	1	0	1	1	2	2	2	1	0	0	0	0	0	0	0	1	0	0	2	0	0	0	0	2	1	0	1	0	1	1	0	0	0	0	0	0	1	0	0	2	0	1	1	1	1	0	2	0	2	0	0	0	3	0	0	0	1	0	1	0	1	1	0	1	0	2	0	3	0	1	0	0	2	0	0	0	2	0	0	0	0	1	0	0	0	0	0	1	0	0	2	0	0	0	0	2	0	0	3	1	1	0	0	0	0	0	0	1	0	0	0	0	0	2	1	0	0	2	0	0	0	0	1	1	0	2	0	2	1	0	1	0	0	0	5	1	0	0	1	0	3	0	0	2	0	0	1	1	0	1	0	0	0	2	0	0	1	2	2	0	0	0	2	0	0	3	0	0	1	1	0	0	0	1	0	0	1	0	0	0	2	1	0	0	0	0	1	0	2	0	0	1	2	1	1	1	0	1	2	0	0	1	0	2	0	1	2	1	1	1	1	0	0	0	1	2	4	0	0	1	1	0	1	0	0	0	1	2	1	0	2	2	0	0	0	0	0	0	1	2	0	0	0	1	2	2	0	4	1	0	4	1	0	1	0	0	1	0	1	1	0	1	0	1	2	0	1	0	0	2	0	0	0	0	0	0	2	0	4	0	0	1	2	0	0	0	2	1	1	2	1	0	0	0	0	1	2	2	1	1	0	1	0	3	0	1	1	0	1	1	1	4	4	0	2	0	0	3	2	0	0	0	0	0	0	0	0	0	2	1	2	0	2	0	0	3	2	0	0	0	1	0	0	0	0	0	0	1	0	0	4	3	0	0	1	0	0	2	3	0	1	0	0	0	1	0	1	0	5	1	2	1	0	0	2	0	0	2	2	0	2	0	0	1	0	1	1	1	0	1	0	2	0	0	0	1	0	1	0	0	1	0	1	0	0	1	1	0	2	0	0	0	1	0	1	1	1	0	0	0	1	2	0	2	0	0	0	1	2	0	0	0	2	0	1	1	0	1	1	0	0	0	5	0	0	0	0	0	1	0	1	0	0	0	0	1	1	0	0	2	1	1	0	2	0	1	0	1	0	1	0	1	1	0	0	0	0	0	1	0	1	1	0	1	0	0	0	0	1	0	0	1	0	0	0	2	3	0	1	1	0	1	0	0	2	0	1	1	0	1	0	0	0	3	0	0	1	0	0	0	3	0	1	1	0	0	0	0	1	1	0	0	0	0	0	0	0	0	0	0	0	0	0	1	1	0	0	0	0	1	0	0	2	1	1	1	0	0	0	1	0	3	1	2	0	1	0	0	0	0	1	4	0	0	0	3	0	0	0	0	0	0	1	0	0	0	4	0	1	2	1	0	0	2	0	0	0	0	0	0	0	0	0	0	0	2	0	0	1	0	1	0	0	0	0	0	2	1	0	0	1	0	0	0	0	0	0	1	0	0	1	0	2	0	0	1	0	0	0	0	0	1	0	0	0	0	0	1	0	0	1	0	4	2	2	1	0	3	0	0	0	3	0	0	0	3	0	0	0	0	1	0	0	5	0	1	2	4	2	0	1	1	0	0	0	2	0	1	1	0	0	0	1	3	0	0	1	0	3	0	0	2	0	0	0	0	0	2	1	0	0	0	0	0	0	1	0	0	0	0	0	0	0	2	0	0	0	0	3	0	0	1	2	0	0	0	0	0	1	0	2	0	0	1	3	0	0	0	2	0	1	1	2	3	0	0	0	0	0	0	0	0	2	1	2	0	0	2	0	1	1	1	0	0	0	0	0	0	2	0	0	2	0	0	1	0	0	0	0	1	2	2	0	2	0	1	1	2	1	0	0	1	0	1	0	0	0	1	0	1	1	0	1	2	0	0	0	0	0	0	0	6	0	0	2	4	0	0	0	1	0	0	1	0	2	1	1	0	0	0	2	0	1	0	1	2	2	0	0	0	1	9	2	0	0	0	0	0	0	1	0	1	1	0	2	2	0	1	2	0	0	2	0	2	0	0	0	2	0	0	1	3	1	0	2	0	1	2	0	0	4	4	0	0	0	1	3	0	0	0	0	0	0	0	1	2	0	1	1	0	0	0	0	0	0	0	0	0	1	7	0	1	0	0	1	1	0	0	1	0	2	3	1	1	0	0	1	0	0	0	1	1	0	0	2	2	0	0	0	0	1	3	0	0	0	0	0	0	0	1	0	1	1	1	4	1	2	0	0	0	0	0	0	0	0	1	4	1	1	0	2	0	1	0	0	5	0	0	0	0	3	0	4	1	0	1	0	0	0	0	0	3	0	2	0	0	1	0	0	1	0	2	1	0	0	1	0	2	0	0	2	1	1	1	1	0	1	0	1	1	0	1	1	0	2	1	2	1	1	2	0	3	0	0	0	0	0	0	0	0	0	0	0	0	1	0	1	1	5	0	2	0	1	0	1	2	0	0	0	0	1	2	0	2	0	0	2	0	0	2	1	1	0	0	0	2	0	0	0	0	2	0	1	0	0	1	0	0	1	0	1	0	0	1	0	0	0	0	1	0	0	0	0	0	0	2	0	0	2	1	0	0	0	0	0	0	5	0	0	0	0	2	2	2	1	0	2	2	0	1	4	1	1	0	0	0	0	0	2	1	0	0	1	0	0	0	0	3	0	0	0	0	1	0	1	1	0	0	2	0	1	0	0	0	2	1	0	1	1	0	1	2	0	0	1	0	1	1	0	2	3	0	0	0	1	0	0	1	0	1	1	1	1	0	0	1	0	0	0	1	0	0	2	0	0	2	2	1	0	0	1	0	0	2	0	0	2	0	2	0	0	0	0	1	0	0	2	0	0	3	1	2	0	1	0	1	1	0	3	0	0	1	1	3	0	2	0	1	0	0	1	5	2	1	0	2	1	1	1	1	0	1	0	0	1	0	0	0	0	3	0	0	0	0	0	1	1	0	1	1	1	0	0	0	0	0	1	1	1	0	1	1	1	0	1	1	0	1	0	0	1	0	1	0	0	1	0	1	1	1	0	2	2	0	1	0	1	0	0	0	1	2	0	2	0	0	0	0	0	0	4	0	0	0	1	0	1	0	0	1	2	3	0	0	0	0	1	0	0	0	0	0	0	0	3	2	0	0	0	0	0	0	1	1	0	0	1	1	0	0	0	1	2	1	0	0	1	1	0	0	0	0	1	2	0	0	0	0	1	1	0	0	2	0	0	1	0	0	1	1	0	3	0	2	2	1	2	0	0	2	1	1	0	1	0	1	1	0	0	0	0	0	0	0	4	3	0	2	1	0	0	0	0	1	0	0	0	0	0	0	0	0	4	0	1	1	1	0	0	1	0	0	1	1	1	2	0	0	3	1	5	0	1	0	1	0	1	0	0	0	1	2	1	0	1	0	0	0	1	0	0	1	0	0	3	0	1	0	2	0	0	1	0	0	1	0	0	3	0	0	0	1	0	4	1	0	2	0	1	1	1	2	1	0	1	1	0	4	1	0	0	0	1	2	0	0	1	0	3	1	0	1	7	0	0	0	0	1	0	0	0	0	0	0	1	1	0	1	0	1	1	1	3	1	0	0	1	0	0	1	0	0	1	0	2	0	3	2	0	2	1	0	0	0	0	2	4	0	0	0	4	1	2	0	2	2	0	0	0	0	2	1	1	2	0	0	0	1	2	0	1	0	2	0	2	2	2	2	0	1	2	2	1	2	2	0	0	0	2	0	0	3	2	0	0	0	1	0	0	0	0	1	0	1	3	3	0	0	0	1	1	0	0	0	0	2	0	0	1	2	0	1	0	2	0	1	0	0	0	0	1	0	1	2	0	3	0	1	2	0	0	0	0	0	0	5	1	3	1	0	3	0	1	0	0	0	3	2	3	0	2	2	1	0	0	1	0	0	1	0	1	0	1	0	1	5	0	1	0	0	0	2	1	1	0	0	0	2	1	0	0	0	0	0	0	0	0	0	1	1	0	0	0	1	2	0	3	0	1	0	0	0	0	1	0	1	0	1	0	0	0	0	1	1	1	0	1	2	0	0	0	0	0	0	0	0	0	0	1	0	0	0	3	0	0	1	0	0	0	1	2	0	0	0	0	0	1	0	1	0	1	1	0	5	0	0	0	1	0	5	0	0	0	0	0	0	1	0	1	0	1	0	0	1	0	0	0	0	2	1	5	0	0	2	3	0	0	0	0	2	2	0	1	1	0	0	1	2	2	0	0	0	1	0	0	1	0	2	0	0	0	0	0	2	1	0	0	4	0	0	1	1	0	0	0	2	2	0	1	0	3	3	1	0	0	0	0	3	0	4	0	0	0	0	1	0	2	0	0	0	1	2	0	1	0	0	0	1	1	2	2	0	0	0	1	0	1	0	0	0	0	2	0	1	0	1	0	1	0	0	0	1	4	1	3	0	0	0	0	1	0	0	1	1	0	1	1	0	0	1	0	1	0	1	0	0	1	1	0	3	0	2	0	1	0	0	0	0	1	3	0	1	0	1	0	2	0	0	0	2	0	2	1	1	0	0	0	1	0	0	1	0	3	1	0	2	0	0	0	0	1	2	0	0	2	0	0	0	1	1	0	0	0	0	1	0	0	1	0	2	0	0	0	0	1	0	0	0	0	0	0	0	2	0	0	0	0	0	1	1	0	0	0	0	1	0	1	1	0	1	0	0	0	1	1	0	1	3	0	0	0	0	3	0	1	2	0	1	0	0	0	0	1	0	1	0	0	0	1	1	3	0	0	0	0	0	0	1	1	2	1	1	1	0	0	0	0	1	0	1	0	0	0	0	1	2	0	0	0	0	0	0	0	0	0	0	1	0	0	0	2	0	0	0	0	0	0	0	4	0	2	0	2	0	0	0	2	1	0	0	0	0	1	0	0	0	0	0	3	1	1	0	0	0	1	1	2	1	2	0	1	0	1	3	1	1	0	0	0	1	1	0	0	0	0	1	3	0	2	2	1	0	1	0	0	0	1	0	0	0	1	2	0	0	0	3	0	0	1	0	1	0	0	1	0	0	2	0	0	1	2	0	1	0	0	0	0	0	1	1	0	0	0	0	0	1	1	1	0	0	0	0	0	1	2	2	0	1	0	0	0	0	0	0	0	2	0	2	0	1	0	2	0	1	4	0	1	0	0	0	0	0	0	0	1	2	0	1	0	1	2	1	0	0	1	0	1	0	0	0	0	0	0	1	0	0	0	0	0	1	0	1	2	1	2	0	1	2	0	0	0	0	1	0	0	0	1	0	0	0	0	0	0	1	1	0	0	0	1	1	0	1	0	0	0	2	5	0	0	0	0	1	0	1	2	1	3	0	1	2	1	5	0	0	0	1	1	0	1	0	0	0	0	1	0	2	2	0	0	0	0	3	0	1	0	0	5	0	0	0	2	2	0	0	1	0	1	0	0	0	0	0	0	1	0	0	0	0	3	1	0	1	0	0	1	0	1	6	0	2	0	1	0	1	1	1	0	0	0	0	0	0	1	0	0	1	0	0	1	1	0	3	1	2	0	0	1	0	0	1	0	0	0	1	1	0	0	2	0	0	1	0	0	3	0	3	0	0	0	0	0	0	0	0	0	0	0	0	5	0	0	0	1	0	0	0	2	0	2	2	0	0	0	0	0	3	0	0	0	0	0	0	0	0	0	0	0	0	2	0	1	0	0	0	0	1	0	1	2	0	1	3	0	1	1	0	0	0	0	0	0	0	0	2	0	2	1	1	1	0	0	0	1	2	0	2	1	0	0	0	2	0	1	1	1	0	2	3	0	0	0	0	0	0	1	0	0	3	3	1	1	0	0	0	0	0	1	1	0	0	3	0	0	0	0	2	0	1	1	1	1	0	0	0	0	0	2	0	1	0	0	1	1	0	1	2	1	0	1	7	1	0	0	0	0	2	0	0	0	0	1	0	0	3	1	0	2	0	2	0	0	6	2	1	1	1	0	1	0	1	0	1	1	0	0	0	0	0	0	0	3	0	1	0	0	0	1	0	1	1	1	1	0	1	1	1	0	0	0	0	1	2	0	0	0	1	4	0	0	2	0	0	0	1	1	1	0	0	0	2	0	0	0	0	0	1	3	0	2	5	1	1	2	0	0	0	1	0	0	0	0	2	0	1	0	0	0	0	0	0	2	0	0	1	0	1	0	0	0	0	0	0	1	0	1	1	0	0	0	0	0	0	0	0	0	1	0	1	1	0	0	0	0	1	0	0	0	2	0	0	0	2	0	0	0	1	3	2	1	0	0	0	0	2	0	2	0	0	0	0	1	0	0	0	1	1	0	1	2	1	2	1	0	0	0	0	0	1	0	0	0	0	0	0	0	0	0	0	0	3	2	0	1	3	2	1	0	0	0	0	1	0	2	1	1	2	0	0	0	1	0	0	4	0	0	0	0	0	0	0	0	0	3	1	1	0	1	0	0	1	0	0	1	0	1	0	0	2	1	0	0	0	1	0	1	0	1	1	0	0	1	0	2	0	2	0	0	1	0	0	0	0	0	0	1	1	4	0	2	0	1	1	1	2	0	0	1	0	0	1	0	1	1	3	0	0	0	1	0	0	1	0	0	0	0	1	0	1	1	1	4	0	1	1	2	0	0	0	1	1	0	0	0	0	1	0	0	0	0	0	1	1	4	0	2	0	0	1	1	0	0	1	0	1	0	4	5	0	0	2	1	0	0	0	0	1	1	1	1	0	1	0	0	1	3	0	0	2	1	0	1	0	2	0	0	0	2	0	0	3	1	0	1	0	2	0	1	0	0	0	0	3	0	0	2	0	2	1	0	1	0	2	0	1	0	0	1	0	0	0	1	4	2	2	0	0	0	1	0	0	0	1	0	0	1	0	0	4	0	0	0	2	0	0	1	0	1	0	0	2	3	0	0	0	1	2	0	0	0	4	1	0	0	1	4	0	0	0	2	0	0	0	1	3	0	3	1	0	1	2	3	0	0	1	1	0	1	0	0	0	0	0	0	0	0	0	1	0	0	0	1	2	0	0	1	2	0	0	1	2	0	0	0	1	2	2	0	1	3	0	0	0	0	2	1	0	0	2	0	1	0	0	0	0	2	1	2	1	0	0	0	0	1	2	1	0	1	0	0	1	0	1	0	0	0	0	0	0	0	0	0	1	0	0	0	1	0	0	0	2	0	1	1	0	0	0	0	0	0	1	1	0	0	2	1	0	0	1	1	0	1	2	0	0	1	0	0	0	1	0	1	0	1	1	0	0	1	2	2	2	0	0	1	1	0	0	0	1	0	2	1	1	0	0	5	1	0	1	2	0	0	0	0	0	0	1	0	0	4	0	0	0	0	2	5	0	0	1	0	3	2	0	0	1	1	0	0	0	0	1	0	0	1	0	0	1	1	0	2	0	1	1	0	0	0	1	0	0	0	1	2	0	0	0	0	2	0	0	1	0	1	2	1	0	1	0	3	0	1	1	1	2	0	0	0	0	0	0	0	0	1	0	0	0	1	0	1	0	5	2	0	1	0	0	0	1	0	1	1	0	0	0	3	0	1	1	0	1	2	0	0	0	1	4	1	0	0	1	1	2	1	0	0	1	0	1	0	0	1	0	1	3	1	0	0	0	3	0	0	0	0	1	0	3	0	0	0	0	0	2	0	0	1	2	0	0	1	3	1	0	1	1	0	1	1	1	1	0	0	0	1	0	1	0	0	4	1	0	1	0	1	0	0	0	0	1	2	0	1	1	0	0	0	0	0	0	0	0	2	0	2	0	0	0	0	1	0	1	0	1	0	0	2	2	1	0	0	1	0	1	2	1	0	1	0	0	0	0	2	1	0	0	2	0	0	5	1	1	0	1	0	0	1	0	0	0	0	0	1	0	0	0	0	0	0	1	0	0	0	0	3	0	0	1	0	0	0	1	0	0	6	1	1	1	0	1	2	0	0	0	3	2	0	0	2	0	0	0	1	0	0	0	0	0	1	3	1	0	0	0	0	2	0	0	0	1	0	2	2	1	1	3	1	3	0	1	1	1	0	1	1	2	0	1	0	1	1	1	0	0	0	0	0	0	1	1	2	1	0	1	1	0	0	1	0	1	1	0	0	1	2	0	1	0	0	0	1	0	1	0	4	0	1	0	1	0	1	0	3	2	0	0	1	1	1	1	4	1	2	0	1	1	0	1	2	3	1	2	1	1	1	0	1	0	0	0	0	1	0	1	1	0	0	2	0	0	0	1	0	1	1	1	0	6	0	1	1	1	0	1	0	0	0	0	0	0	1	0	0	1	0	0	0	0	1	0	0	2	0	0	0	0	1	1	3	1	2	0	0	0	0	0	0	0	0	1	1	1	0	2	1	0	0	0	1	0	1	0	1	1	0	0	0	0	1	0	1	0	1	1	0	0	1	1	0	0	1	1	0	0	0	0	0	2	1	0	0	0	2	3	0	1	0	0	1	0	4	1	0	0	0	0	2	0	0	0	0	0	0	0	1	0	0	1	0	0	0	3	0	0	0	0	0	0	1	1	1	0	2	2	0	0	1	1	0	3	0	1	4	0	1	0	1	2	0	1	2	0	0	0	1	2	0	0	0	0	0	1	3	2	0	0	0	0	0	0	1	1	0	0	2	2	0	0	0	1	0	0	1	0	0	4	0	0	5	0	2	0	0	1	0	0	1	2	0	3	0	0	0	0	0	0	0	1	0	3	0	0	1	1	2	0	0	0	0	1	3	3	0	1	1	0	0	1	1	0	0	0	0	0	0	0	1	1	0	0	0	0	0	0	0	1	0	0	0	0	0	0	1	4	1	0	0	2	3	1	0	0	1	0	1	2	0	0	0	0	0	0	0	0	0	1	1	0	0	1	0	1	2	0	0	0	0	0	0	2	0	0	1	0	0	0	0	0	1	0	0	1	0	0	0	1	0	0	2	0	2	0	3	0	1	0	0	0	0	0	0	1	0	0	0	0	0	1	0	0	0	0	0	1	3	1	0	1	6	2	0	1	0	1	0	0	0	0	2	0	0	0	0	0	0	0	2	3	2	1	0	1	1	0	0	1	0	0	1	1	0	1	0	0	0	0	0	1	1	1	0	3	1	2	0	2	2	0	2	0	0	2	0	0	0	0	3	1	1	0	0	0	0	1	0	2	1	0	1	0	1	1	0	0	0	0	1	0	0	1	4	0	0	1	0	0	2	3	0	2	0	0	1	0	0	4	0	0	0	0	1	0	0	0	0	0	0	0	0	1	0	3	1	1	2	1	2	0	0	0	2	0	1	0	0	2	1	1	0	0	1	0	0	0	0	0	0	0	4	0	0	0	0	0	1	2	0	0	2	0	4	0	0	0	1	1	0	3	1	1	0	2	1	0	0	0	0	0	0	0	2	0	1	2	0	0	0	0	2	5	2	0	0	0	0	1	0	0	0	4	2	2	1	0	1	0	0	0	1	0	0	1	1	1	3	0	0	0	2	0	0	0	0	0	0	1	4	0	1	1	1	1	3	0	0	0	2	0	0	0	4	0	1	1	1	0	0	1	1	1	0	0	0	1	0	1	2	2	0	1	1	0	0	0	0	0	1	0	0	2	0	0	0	1	1	0	0	0	0	1	0	0	0	2	1	1	0	0	0	0	0	0	0	0	1	0	2	0	0	0	1	5	0	0	0	2	2	0	1	1	2	0	0	1	1	1	0	0	2	0	1	0	6	1	0	0	0	0	1	1	2	0	2	0	0	2	0	1	0	0	0	0	0	1	0	0	3	0	0	0	0	0	1	0	0	0	1	0	0	0	4	1	0	1	0	0	0	0	4	1	0	0	0	0	0	0	0	0	1	0	1	1	0	1	0	0	0	0	0	1	0	0	1	1	0	1	1	0	1	1	3	0	1	0	2	0	1	2	0	2	0	0	1	0	1	1	1	0	0	2	0	2	1	1	0	0	0	0	0	1	0	2	0	0	0	0	0	0	0	0	0	0	0	1	0	0	0	0	0	0	2	0	0	4	1	1	1	0	0	1	1	1	0	4	3	0	1	0	1	2	3	1	0	1	1	0	0	1	3	0	0	2	1	0	0	1	1	0	0	1	0	0	0	0	0	2	2	0	0	0	0	2	5	1	1	3	0	1	1	1	0	2	0	2	1	0	1	0	0	0	0	0	0	0	2	3	1	2	0	0	0	1	0	1	1	0	1	0	1	1	1	0	4	0	0	3	3	1	2	0	0	0	2	1	1	1	1	0	0	1	1	0	0	6	0	2	0	0	0	0	1	0	1	0	1	0	2	1	0	2	0	3	1	0	0	1	1	0	1	0	2	1	3	1	0	0	1	2	3	0	0	0	0	1	0	2	0	1	1	0	0	0	0	1	0	0	0	1	0	1	2	1	1	2	0	0	1	1	2	0	1	1	0	0	0	2	0	1	0	3	1	1	2	0	0	0	0	0	1	1	1	2	1	0	5	1	0	2	1	3	0	0	0	1	0	0	0	3	1	0	0	0	0	1	0	1	0	0	0	0	0	0	2	0	1	0	1	1	0	1	0	0	3	1	0	2	0	0	1	0	0	0	2	0	0	0	0	0	5	1	0	2	0	0	0	0	0	1	0	0	2	0	0	0	0	1	0	1	2	0	0	0	0	0	2	2	0	0	0	0	2	1	0	0	0	1	0	2	0	0	2	0	0	1	1	0	1	0	3	0	0	0	0	2	0	0	3	1	1	0	1	0	0	0	0	1	1	0	0	1	0	0	0	1	2	1	0	0	0	3	0	1	0	0	1	0	0	1	0	7	6	0	2	1	0	1	0	0	0	1	0	0	0	0	1	0	1	1	1	0	0	0	1	0	0	1	0	0	1	1	2	2	1	2	0	0	0	0	0	0	0	0	1	0	0	0	0	1	0	3	1	0	0	0	1	1	0	0	0	0	0	0	2	2	0	0	0	1	0	2	1	0	1	0	0	3	0	0	3	3	1	0	0	0	1	0	1	0	0	0	1	0	0	1	1	0	1	0	0	0	0	3	0	0	1	0	0	0	0	0	0	0	1	0	1	0	0	0	0	0	1	0	0	0	1	0	0	0	1	0	0	0	0	0	0	1	0	0	1	1	0	2	0	0	0	0	1	1	0	0	0	0	0	0	1	1	0	0	3	1	2	0	1	0	1	1	0	0	0	0	0	3	1	0	1	2	2	3	0	0	0	2	1	0	0	0	0	2	0	0	1	0	0	3	1	1	1	1	2	0	0	1	2	0	0	0	0	0	0	1	1	0	2	2	0	4	0	0	0	0	1	1	0	0	0	0	0	0	1	1	0	0	0	0	0	0	0	0	0	2	0	2	0	2	0	1	0	0	0	1	1	0	0	2	0	0	2	3	1	0	1	1	0	3	1	0	0	0	0	0	0	4	2	0	0	0	1	0	1	0	0	0	2	0	0	1	1	0	1	0	2	0	1	0	3	1	0	0	1	1	2	0	0	0	0	0	1	0	0	0	0	0	0	0	3	0	0	0	0	1	3	1	0	0	0	1	1	0	1	0	2	2	0	1	0	0	0	0	1	0
N0.HOG0006112	0	0	0	0	0	0	0	0	0	0	0	0	4	0	1	0	0	0	0	0	0	1	1	0	2	0	0	0	0	0	0	3	0	0	0	0	0	0	0	0	0	0	1	0	0	0	0	0	0	0	0	1	0	0	2	1	0	0	1	0	0	0	1	1	0	0	0	0	1	0	0	0	0	0	0	1	0	0	0	2	1	0	0	0	0	0	0	0	0	0	0	0	0	0	0	0	1	0	2	0	1	0	0	0	0	0	0	0	0	0	3	0	0	0	0	0	0	0	0	0	0	0	1	1	1	0	0	0	0	0	1	0	0	0	0	1	0	0	0	0	0	0	0	0	1	1	0	0	0	0	0	2	0	3	1	0	0	1	0	1	0	0	1	0	0	0	0	1	0	0	0	1	1	2	4	1	0	0	0	0	0	0	0	0	1	0	0	0	0	2	0	0	0	0	1	1	0	0	0	0	0	1	0	0	0	0	1	0	0	0	0	1	0	0	1	0	0	0	0	0	0	0	0	0	0	0	1	0	0	0	2	0	0	1	0	0	0	0	0	0	0	0	2	0	0	0	0	1	0	0	0	0	0	0	0	0	0	1	0	0	0	1	0	0	0	1	0	0	0	0	2	0	0	0	1	1	0	0	1	0	0	3	0	0	0	2	0	0	0	0	1	0	0	0	0	1	0	0	0	0	1	0	0	0	0	0	0	0	0	0	0	0	0	0	0	0	0	0	0	0	0	0	0	0	1	0	0	0	0	0	0	0	0	0	0	0	0	0	0	0	0	0	0	0	0	0	0	0	0	0	0	0	0	3	0	0	0	0	0	0	0	1	0	0	1	2	0	1	0	0	0	0	0	0	4	0	0	0	0	0	0	0	0	0	1	0	0	0	0	0	1	0	1	0	0	0	0	1	0	2	2	0	0	1	0	0	0	0	0	0	0	0	0	0	0	0	1	0	1	0	0	0	0	0	0	1	0	0	0	1	0	1	0	3	1	2	0	1	1	0	0	0	0	0	0	0	1	2	0	0	0	0	0	0	0	0	1	0	1	1	0	0	1	0	0	0	0	0	0	0	0	0	0	0	0	0	0	0	0	0	0	0	2	3	0	0	0	0	3	0	0	0	0	0	0	0	0	0	0	0	0	0	0	0	0	1	0	0	0	0	0	0	0	0	0	1	0	0	0	1	0	0	1	0	0	0	0	1	0	0	0	0	1	0	0	0	0	0	0	0	0	0	0	0	0	0	0	0	0	0	0	1	0	4	0	0	0	0	0	0	0	0	0	0	0	0	0	1	2	0	0	1	0	0	0	0	0	0	0	0	0	0	0	0	0	0	0	1	0	3	0	0	0	0	0	0	0	0	0	1	0	0	0	0	0	0	0	0	0	0	0	0	0	0	0	0	0	0	0	0	0	0	1	0	0	0	0	2	0	0	0	0	0	0	0	0	1	0	0	0	0	0	0	2	0	0	0	0	1	0	1	1	1	0	0	0	1	0	0	0	0	0	0	1	0	0	1	1	1	0	0	0	1	0	0	0	0	0	0	0	0	0	0	0	0	1	0	0	0	0	0	0	3	0	0	0	0	0	0	1	0	0	0	1	1	0	0	0	0	0	0	0	0	0	0	0	0	0	0	0	0	0	1	0	0	0	0	0	0	0	0	0	0	3	0	1	1	0	0	0	0	0	0	0	0	0	0	0	0	0	0	0	0	0	1	1	1	0	0	0	0	0	0	0	0	0	0	0	0	1	0	0	0	0	0	0	0	0	0	0	0	0	1	1	0	0	0	0	0	0	0	0	0	0	0	0	0	0	0	2	1	0	0	0	0	0	0	0	0	0	0	0	1	0	0	0	0	0	0	0	2	0	0	0	1	0	1	0	0	0	0	0	2	0	0	0	1	0	0	0	0	0	0	0	0	1	0	0	0	0	0	0	0	0	2	0	1	0	0	0	0	0	0	0	0	0	1	0	0	1	0	0	0	0	1	0	0	0	4	0	0	0	1	0	0	0	0	0	1	0	0	4	0	0	1	0	0	1	0	1	4	0	1	0	0	0	0	0	0	1	0	0	0	0	1	0	1	0	1	0	0	0	0	0	0	1	0	0	3	0	1	0	0	0	0	0	2	1	1	0	0	0	0	1	0	1	0	0	1	0	1	0	0	0	2	0	0	0	0	0	0	0	0	0	0	0	0	0	1	0	0	0	0	0	0	0	0	0	1	2	0	0	0	1	2	0	0	0	0	0	0	0	0	0	0	0	0	0	1	0	0	0	1	0	0	0	0	0	0	1	0	0	0	0	0	2	0	1	0	0	0	0	0	0	0	0	0	0	1	0	2	0	0	0	0	0	0	0	0	0	0	0	0	0	0	0	0	0	0	0	0	0	0	0	3	0	0	0	0	0	0	0	0	0	0	0	3	0	2	0	0	0	0	0	0	0	0	0	0	0	0	0	0	0	0	0	0	0	0	0	0	0	2	0	0	0	0	0	0	0	0	1	0	0	1	0	1	0	0	0	0	0	0	0	0	0	1	0	0	0	0	0	0	2	0	2	0	0	0	1	0	0	1	0	0	1	0	0	0	0	0	0	0	0	0	1	0	0	0	0	0	0	0	0	0	0	1	0	3	0	0	0	0	0	1	0	0	0	0	0	0	0	2	0	0	0	0	0	1	1	0	0	1	0	0	0	1	0	1	0	0	0	0	0	0	0	0	0	0	0	1	0	0	0	1	5	0	1	0	0	0	1	0	0	0	0	0	0	0	0	0	0	0	2	0	0	0	0	0	0	0	0	0	0	0	0	0	1	0	0	0	0	1	0	1	0	0	0	1	0	0	0	0	0	0	0	0	0	0	0	0	0	0	0	0	0	0	0	1	0	0	0	0	1	0	0	0	2	0	2	0	0	0	1	0	0	1	0	0	0	0	0	0	0	0	0	0	0	0	1	0	0	0	2	0	0	0	0	0	0	0	1	0	0	0	0	1	1	0	0	0	0	0	1	0	1	2	0	4	1	0	0	0	0	0	1	1	0	0	0	0	0	0	1	3	0	1	0	1	0	0	0	0	0	0	0	1	1	2	0	0	0	0	2	1	0	1	0	0	0	1	0	0	1	0	1	0	0	0	0	0	0	0	0	0	2	0	0	0	0	0	1	0	0	1	0	1	0	0	0	1	0	1	0	0	1	0	0	0	1	0	0	2	0	0	0	0	0	0	1	0	3	0	0	0	0	1	0	0	0	0	0	1	0	0	0	0	0	0	1	1	0	0	1	0	0	0	0	0	1	3	0	0	0	0	0	0	0	0	0	0	0	0	3	0	2	0	0	0	0	0	0	0	0	1	0	0	1	0	1	0	0	0	0	0	1	0	0	0	0	0	0	1	0	0	0	0	0	1	0	0	0	1	0	0	0	0	0	0	0	0	0	0	0	0	0	0	0	0	0	0	0	1	0	0	1	0	0	0	2	0	1	1	0	1	0	0	0	0	0	2	0	3	0	0	0	1	0	0	1	0	0	0	1	0	0	0	0	1	0	0	1	0	0	0	0	1	0	1	0	1	0	0	0	1	0	0	0	0	0	0	1	0	0	0	3	0	0	0	0	0	0	0	0	0	0	0	0	0	2	0	0	1	2	0	1	1	0	1	0	1	1	0	0	1	0	1	0	0	0	1	0	0	2	0	0	0	0	0	0	0	0	0	0	0	0	0	0	0	0	0	2	0	0	0	0	0	0	0	0	0	0	0	2	1	0	0	0	0	0	2	0	0	1	0	0	0	0	2	0	0	0	0	0	1	0	0	1	0	0	0	0	0	0	1	0	0	0	0	2	1	0	1	0	0	0	0	1	0	0	1	0	0	0	1	0	0	0	0	1	0	0	0	0	1	0	3	0	0	1	0	0	0	0	1	0	0	0	0	2	0	0	0	0	0	0	0	0	0	0	0	0	0	0	0	0	0	0	0	0	0	0	0	0	0	1	0	0	0	0	0	0	0	0	0	0	0	0	0	1	0	0	0	1	0	2	0	0	2	0	0	0	0	2	0	0	0	0	0	0	1	4	0	0	0	0	0	0	1	0	0	0	0	0	0	1	1	0	0	0	0	0	0	0	0	0	0	0	0	0	0	0	0	0	0	0	0	0	0	0	1	1	1	0	0	0	0	1	0	0	1	0	0	0	0	0	0	1	0	0	0	0	0	0	0	0	0	1	0	0	1	2	2	0	0	0	0	0	0	0	0	1	1	1	1	0	0	0	0	0	0	0	0	0	0	0	0	0	0	0	0	1	1	0	0	0	0	0	0	0	0	0	0	0	0	0	0	0	1	0	0	0	0	0	0	0	0	0	0	1	0	0	1	0	0	0	0	0	2	0	0	0	0	0	0	0	0	1	0	3	0	0	0	1	2	1	0	0	0	1	1	0	0	0	0	0	0	0	0	0	0	0	1	1	0	0	0	2	0	0	0	0	0	0	0	0	0	1	0	0	3	0	0	0	0	0	0	0	0	0	0	0	0	0	0	0	0	1	1	1	1	0	0	0	0	0	0	0	0	0	2	0	0	0	0	0	1	1	0	1	0	0	1	1	1	0	1	1	0	1	0	0	0	0	0	0	2	0	0	1	1	0	0	0	0	0	0	0	1	0	0	0	0	0	0	1	1	0	0	0	0	0	0	1	0	0	0	1	0	0	0	0	1	0	1	0	0	0	0	6	0	1	0	0	0	0	0	0	0	1	0	0	0	0	0	0	2	0	0	1	0	0	0	1	0	1	2	1	0	0	0	1	0	0	1	0	1	0	0	0	0	0	0	0	0	0	2	0	0	0	0	1	0	0	0	0	0	0	0	2	0	0	0	0	0	1	0	0	0	0	0	2	1	0	0	0	0	0	0	0	0	0	0	0	1	0	0	0	0	0	0	0	0	0	0	0	0	1	0	1	0	0	0	0	0	0	0	0	0	0	0	0	0	1	0	0	0	0	0	0	0	0	0	0	0	0	0	0	0	0	0	0	1	0	0	2	0	0	0	1	1	0	2	0	0	0	0	0	0	0	0	0	0	0	0	0	2	0	0	1	0	0	0	0	0	0	1	0	0	0	0	0	0	0	0	0	0	0	0	0	0	0	0	0	0	0	0	1	0	0	0	1	0	0	0	1	0	0	0	1	0	0	0	0	0	0	0	0	1	0	0	1	1	0	0	1	0	0	1	0	1	0	0	2	0	0	0	0	0	0	2	0	1	1	0	0	0	0	0	0	0	0	1	0	0	0	0	0	0	0	1	0	0	0	0	0	0	0	0	0	1	1	0	1	0	0	1	0	0	0	0	0	1	0	0	0	0	0	0	1	0	1	0	0	0	2	0	0	0	0	0	0	0	0	0	0	0	0	0	0	0	2	0	1	0	0	0	0	0	0	0	0	0	0	0	0	0	0	0	0	1	2	0	0	0	0	0	0	0	0	0	0	1	0	0	0	0	0	1	0	0	0	0	1	1	0	0	1	0	0	0	0	0	0	0	0	0	0	0	0	0	0	1	0	1	1	0	1	0	0	1	0	1	0	1	0	0	0	0	0	0	1	1	0	0	0	0	0	0	0	0	0	0	1	0	0	0	0	0	0	0	0	0	0	1	0	1	0	1	0	1	0	0	0	0	0	0	0	0	0	0	0	0	0	0	0	0	0	1	0	0	0	0	0	0	0	0	0	0	0	0	1	0	0	1	0	0	0	0	0	0	0	1	0	0	1	0	0	0	0	0	0	0	0	1	0	0	0	0	0	1	1	0	0	1	0	0	0	0	0	0	0	0	0	0	1	0	2	0	0	0	0	0	1	0	1	0	0	0	0	2	1	0	1	0	0	0	0	0	0	1	0	0	0	0	0	0	0	0	0	0	0	0	0	0	1	0	0	0	0	0	0	0	0	0	0	1	0	0	0	0	0	0	0	2	0	0	0	1	0	1	0	0	0	0	0	0	0	1	0	1	1	0	0	0	0	0	1	2	0	2	0	0	0	0	0	0	0	0	0	0	0	1	0	0	0	0	0	0	0	0	0	0	1	0	0	0	0	0	0	0	0	0	0	3	0	0	0	0	0	0	0	0	0	0	0	1	0	0	0	1	0	0	0	1	0	1	0	1	0	0	0	0	0	1	0	0	0	0	0	0	0	0	2	0	0	0	0	0	1	0	1	0	0	0	0	1	0	0	0	0	0	0	0	0	0	0	0	3	0	0	1	0	0	0	0	1	1	3	0	0	0	0	0	1	0	0	0	0	1	0	0	0	0	0	0	0	1	0	0	0	1	0	0	0	1	1	0	0	0	0	1	1	0	1	0	0	0	1	0	0	0	0	0	0	0	1	0	0	0	0	0	0	0	0	0	0	1	0	0	0	0	0	0	0	0	2	1	0	2	0	0	0	1	0	0	0	0	1	0	0	0	0	0	0	0	1	1	1	1	0	0	0	0	1	0	0	0	0	0	1	0	0	0	0	0	0	0	1	0	0	0	0	0	1	0	0	0	1	0	0	0	0	0	0	0	0	1	0	0	0	0	0	1	0	0	0	0	0	0	1	0	0	0	0	0	0	0	0	1	0	0	1	0	0	0	0	1	0	2	0	0	1	0	0	0	0	1	0	1	1	0	0	0	1	0	2	0	0	0	0	1	0	0	0	0	0	1	0	0	0	2	3	0	0	0	2	0	0	2	1	0	0	0	0	0	0	1	0	1	0	0	0	0	1	0	1	0	0	0	0	1	0	0	4	0	0	0	0	0	0	0	0	0	1	0	1	1	0	0	0	1	1	0	0	0	1	0	0	1	1	1	1	0	0	0	0	0	0	1	0	0	0	0	0	1	0	0	0	0	0	0	0	1	0	0	0	2	0	0	0	0	0	0	0	0	0	2	0	0	0	0	0	0	0	0	0	0	0	0	0	0	1	0	0	0	0	0	0	2	0	0	0	0	0	0	0	1	0	0	0	1	1	1	0	0	0	0	0	0	0	0	0	0	0	0	1	0	0	0	0	0	0	0	0	0	0	1	0	0	0	0	0	0	0	0	1	1	0	1	1	0	0	0	0	1	0	0	0	0	2	0	0	0	0	0	0	1	0	0	0	0	0	2	0	1	0	0	1	2	0	0	0	0	0	0	1	0	0	0	0	0	0	0	0	0	0	0	0	0	0	0	0	2	1	0	0	1	1	0	0	0	1	0	0	0	0	0	0	0	0	0	0	0	0	2	0	0	1	0	0	0	0	1	0	0	0	0	0	0	0	0	0	0	2	0	1	0	0	0	0	0	0	0	0	0	1	0	0	0	1	0	0	0	0	2	0	0	0	1	1	1	0	0	0	0	0	0	0	0	0	0	0	0	0	1	0	0	0	0	0	0	0	1	0	0	1	0	0	0	0	0	1	0	1	0	0	1	0	1	0	0	0	0	0	1	0	0	0	1	0	1	0	0	0	0	0	0	0	0	1	0	0	0	0	0	0	0	0	0	1	0	0	0	1	0	1	0	0	0	0	1	0	0	0	0	0	2	0	1	0	0	0	0	2	0	0	0	1	0	0	0	0	0	0	0	0	0	0	0	0	0	0	0	1	1	0	0	1	0	0	0	0	0	1	1	0	0	0	0	0	1	0	0	0	0	0	1	0	0	0	0	0	0	0	0	0	0	0	0	0	0	0	0	0	0	0	0	1	0	0	0	0	0	0	0	0	0	0	0	0	0	0	0	1	1	0	0	2	0	0	0	0	0	0	0	0	0	1	0	0	0	0	0	0	0	0	1	0	0	0	0	0	0	0	0	1	1	0	0	1	0	0	0	0	1	0	0	0	3	0	0	0	0	0	0	0	0	0	0	0	0	0	2	2	0	0	1	0	0	0	4	0	1	0	0	0	0	2	0	0	0	0	2	0	1	0	0	0	1	0	0	0	0	0	0	1	0	0	1	1	0	0	1	1	0	0	0	1	0	0	0	1	1	0	1	0	0	0	1	0	0	0	0	0	0	0	0	0	0	0	0	0	0	0	0	1	1	0	0	1	0	0	1	0	1	0	1	0	0	0	0	0	0	0	0	1	0	1	0	0	0	0	0	0	0	0	0	3	0	0	0	0	0	0	1	0	1	0	0	0	0	2	0	2	0	0	0	0	0	0	0	0	0	0	0	0	0	0	0	0	0	0	0	0	0	0	1	0	0	0	0	0	0	0	0	0	0	0	1	0	0	0	1	1	0	0	0	1	0	0	1	0	0	0	0	0	0	0	0	0	0	0	0	0	0	0	0	0	1	0	0	0	0	0	0	1	0	3	1	0	0	0	0	0	0	2	0	1	1	0	0	0	0	1	0	0	0	0	0	0	0	0	2	0	0	0	0	1	0	0	0	1	1	0	0	0	1	0	1	0	0	0	0	0	0	0	1	0	0	0	0	0	0	1	0	0	1	0	0	0	0	0	0	3	0	0	0	0	0	1	0	0	1	0	0	0	0	0	2	0	0	1	0	0	0	0	0	0	0	0	0	0	0	1	0	2	0	0	1	2	0	0	0	0	0	0	0	0	0	0	0	0	0	1	0	0	0	0	0	0	0	0	0	0	1	1	0	0	0	0	3	1	0	0	0	2	0	0	0	2	0	0	0	0	0	0	0	0	0	0	0	0	0	1	0	0	0	0	0	0	0	0	0	0	0	0	0	0	1	0	0	0	0	0	0	0	0	0	0	0	0	0	0	0	0	0	0	0	0	0	1	0	0	0	2	0	1	0	0	0	0	0	0	0	0	0	0	0	0	0	0	0	0	1	0	0	0	0	0	0	0	0	0	1	0	0	0	0	1	0	0	3	0	0	1	1	0	0	0	0	0	0	1	0	0	1	2	1	0	0	0	0	1	0	1	0	0	0	0	1	0	0	0	0	1	0	0	1	0	0	0	1	0	1	0	0	0	0	0	0	1	0	0	0	1	0	0	0	0	0	1	2	1	0	0	0	1	0	0	0	0	2	0	2	0	0	1	0	0	0	0	0	0	0	1	0	0	0	1	0	0	0	0	0	0	0	0	0	0	0	0	0	1	0	1	0	0	0	0	0	0	0	0	1	0	1	0	0	0	1	0	0	0	0	1	0	0	1	0	0	0	0	1	0	1	0	0	0	1	1	0	1	0	0	2	0	0	1	0	0	2	0	0	0	0	0	0	0	0	0	0	0	0	0	0	0	1	0	0	0	0	0	1	0	0	0	0	0	0	0	0	0	0	0	0	0	0	0	0	1	0	0	0	0	0	0	2	0	0	0	0	1	0	0	0	0	0	0	0	0	1	0	0	0	0	0	0	0	0	0	0	2	0	1	1	0	0	0	1	0	0	0	0	0	1	0	0	0	0	0	0	1	0	0	0	0	0	0	1	0	3	0	0	0	0	0	0	0	0	0	0	0	0	0	0	1	0	0	1	0	0	0	0	3	1	0	0	0	0	0	0	0	0	0	0	1	0	0	2	0	0	2	1	0	0	0	0	0	0	0	0	0	0	0	0	0	0	0	1	0	0	0	0	2	0	1	0	0	0	0	0	0	1	0	0	0	0	0	0	0	0	0	1	0	0	2	0	0	0	0	0	0	0	0	0	0	0	1	0	0	0	0	1	0	0	1	0	0	0	0	1	0	0	1	0	0	0	0	0	0	0	0	0	0	0	0	0	1	1	0	0	0	0	0	0	0	0	1	0	1	0	0	0	0	0	0	1	0	0	0	2	0	0	0	0	0	1	0	0	0	1	0	0	0	0	1	0	0	0	1	0	0	1	0	1	0	0	0	0	1	0	0	2	0	1	1	0	0	0	0	0	1	1	0	0	0	0	1	1	0	0	0	0	0	0	0	1	0	2	0	0	0	0	0	0	1	0	0	0	0	1	0	0	0	0	0	0	0	0	0	0	0	0	0	1	0	0	0	1	1	1	0	1	0	0	0	0	0	0	0	3	0	0	0	0	0	0	1	0	0	0	0	0	0	0	0	0	0	0	0	0	3	0	0	0	0	1	0	0	0	0	0	0	0	0	0	0	1	2	3	0	0	0	1	0	0	0	0	0	1	0	0	3	1	1	0	0	0	1	0	2	0	0	0	0	0	0	0	1	0	0	0	0	0	0	1	0	0	0	0	0	0	0	0	1	0	0	0	1	0	0	0	0	0	0	0	0	0	1	1	0	0	0	1	0	0	0	1	0	0	0	1	0	0	0	0	0	0	0	0	0	0	0	0	0	1	0	0	0	0	0	0	0	0	0	0	0	0	0	0	1	0	1	0	0	1	0	0	0	0	0	0	0	0	1	0	0	0	0	1	0	1	4	0	1	0	1	0	0	1	0	0	1	1	1	0	0	0	0	1	0	1	1	0	0	0	0	0	0	1	0	0	0	0	1	0	0	1	0	0	0	0	0	0	0	0	0	0	0	0	0	0	0	0	0	0	0	0	0	0	1	0	0	1	1	0	0	0	0	0	0	1	0	0	2	0	0	1	0	1	0	0	0	1	0	0	0	0	1	0	0	0	0	0	0	2	0	1	0	0	0	0	1	0	0	0	0	3	1	0	0	0	1	0	0	0	0	0	0	0	0	1	2	0	0	0	0	1	0	1	2	0	0	0	0	0	0	0	0	0	1	1	0	0	0	0	0	0	0	1	0	0	1	0	0	0	0	1	2	0	0	0	0	0	0	0	0	0	1	0	0	1	0	0	0	0	1	0	0	0	0	0	0	0	1	0	0	0	0	0	0	0	0	0	0	0	0	0	0	0	0	0	0	0	0	0	0	1	0	0	0	0	0	0	1	0	0	1	1	0	0	0	0	0	0	0	0	2	0	2	2	0	0	0	0	0	0	0	0	0	3	0	0	0	0	0	0	0	0	1	0	0	0	1	0	0	0	0	3	0	2	0	0	0	0	0	0	2	0	1	0	0	1	1	0	0	0	0	0	0	0	0	0	0	0	0	0	0	1	0	1	0	0	0	1	0	0	0	0	2	0	0	0	0	0	0	0	0	0	0	0	0	1	0	1	0	3	0	0	0	2	2	0	0	1	0	0	0	0	0	0	1	0	0	0	0	0	0	0	0	1	0	0	0	0	0	1	0	0	0	0	0	0	0	0	2	0	0	1	0	0	2	0	0	1	0	0	0	0	0	0	2	0	1	0	0	0	0	0	0	0	2	0	0	1	0	1	0	0	0	0	0	0	0	0	0	0	0	0	0	0	0	0	0	0	0	0	0	1	0	2	0	0	0	0	0	1	1	1	0	2	1	0	0	0	0	0	1	0	0	0	0	0	1	1	0	0	0	0	0	0	0	0	0	0	0	1	0	0	0	0	0	0	1	0	0	0	0	0	0	1	0	0	1	0	0	0	0	0	0	0	0	0	1	0	0	0	0	0	1	0	0	0	0	0	0	0	0	0	0	0	1	0	1	0	0	0	1	3	0	0	1	0	0	0	0	3	0	0	3	0	0	1	0	2	0	0	0	0	0	0	0	0	1	0	2	0	0	0	0	0	0	0	0	3	0	0	0	0	1	0	0	0	1	1	0	1	5	0	0	0	0	1	1	0	0	0	0	0	0	0	0	0	0	0	0	1	0	0	0	0	1	0	0	0	0	0	0	0	1	0	1	1	0	0	0	0	0	0	0	0	0	0	0	0	1	0	1	0	0	0	0	0	0	1	0	0	0	0	0	0	0	0	0	0	0	0	0	2	0	0	0	0	0	1	0	1	2	0	0	0	0	0	0	0	0	0	0	0	0	0	2	0	0	0	0	1	0	1	0	0	0	0	0	0	1	1	0	1	0	0	0	0	2	0	0	0	0	0	0	0	0
N0.HOG0007876	1	5	0	1	2	1	0	1	0	3	2	2	3	3	1	0	2	0	1	0	1	0	1	0	1	1	0	3	0	0	0	3	2	2	1	3	0	0	0	1	4	1	2	0	2	0	3	0	3	1	0	0	1	1	6	4	2	4	2	3	3	0	2	2	2	2	2	1	1	0	1	1	1	0	0	0	0	0	2	2	1	3	0	1	0	1	1	1	2	0	0	1	0	0	0	1	0	1	1	3	1	1	3	0	0	1	0	0	1	0	3	1	0	1	3	0	2	0	0	0	0	2	0	1	3	0	2	0	0	0	3	0	2	0	0	2	2	1	1	0	0	1	2	0	4	0	0	4	0	0	1	2	4	8	1	1	0	4	0	0	0	0	2	1	1	0	1	0	2	0	1	0	7	2	2	7	1	3	3	3	2	0	0	1	1	0	4	0	1	2	3	1	1	3	2	3	0	0	2	2	0	0	0	0	1	2	1	1	2	1	1	0	0	1	2	3	2	1	0	4	0	1	0	2	0	0	0	0	1	2	1	0	0	0	0	1	1	2	1	1	1	1	2	1	0	2	3	0	0	2	0	0	0	1	2	3	0	1	2	3	0	1	0	0	2	0	0	0	1	0	1	0	1	1	3	1	0	1	4	0	0	3	0	0	0	3	1	5	0	0	8	0	1	1	1	3	2	2	0	0	3	1	0	1	0	0	3	0	1	3	0	0	5	1	3	3	3	1	2	0	0	2	3	1	0	0	1	0	3	1	2	2	0	1	0	0	1	1	0	0	0	0	2	1	0	3	1	4	2	0	6	1	0	4	2	1	0	2	1	0	4	1	1	5	1	2	0	1	1	3	1	0	2	1	6	1	0	2	1	0	0	0	0	0	2	0	3	0	0	1	3	1	2	0	3	0	1	4	2	6	3	1	1	0	0	1	1	0	3	0	3	4	0	2	1	1	1	0	2	0	0	0	7	0	0	2	1	0	1	1	0	0	0	6	3	0	0	1	2	1	0	2	2	1	2	0	2	2	5	4	1	1	2	0	0	1	0	1	1	2	0	1	2	5	3	3	3	2	2	3	1	1	1	0	0	2	0	1	3	1	0	0	6	2	1	0	0	1	1	0	1	1	0	0	0	2	1	1	4	6	1	2	2	1	7	2	0	0	1	1	1	0	0	1	0	3	1	0	1	1	1	1	1	1	1	0	0	4	1	0	1	0	0	1	2	0	2	0	2	4	0	0	1	3	2	1	0	1	0	3	1	2	1	3	0	1	1	5	1	0	2	1	3	1	0	0	2	2	1	0	1	0	3	1	5	5	1	0	0	1	0	1	0	0	2	0	2	1	1	4	0	3	1	2	3	0	1	0	2	0	0	0	0	4	2	0	3	0	2	0	2	1	1	1	0	3	0	0	1	0	1	0	0	0	1	2	0	1	1	1	2	1	2	1	1	0	1	1	1	2	0	0	0	1	1	0	0	2	2	0	3	0	2	1	0	0	3	0	1	1	2	0	0	1	1	0	3	5	0	3	1	2	1	1	1	1	0	6	1	2	1	2	1	0	1	2	0	1	0	1	0	4	3	1	1	0	0	0	0	4	0	0	1	1	1	0	0	1	6	2	0	2	0	1	0	1	0	2	4	2	2	0	6	2	1	3	1	0	0	2	1	0	1	4	0	2	0	1	0	2	0	1	1	0	1	0	0	1	0	0	1	0	1	0	1	3	4	1	0	4	3	0	0	2	3	0	3	0	0	0	0	1	0	1	2	0	0	3	0	1	2	0	2	2	1	1	0	1	0	0	1	0	0	1	0	1	0	2	1	5	3	0	0	2	1	2	1	2	2	0	1	1	2	0	0	1	0	0	2	1	3	1	0	5	1	0	0	2	3	3	1	0	3	0	0	0	0	2	1	3	0	0	0	2	2	5	0	0	1	0	0	0	0	1	1	1	0	1	2	0	0	3	4	0	0	2	0	1	1	1	4	1	1	3	2	2	0	1	6	0	0	1	4	0	1	1	3	1	0	1	0	6	1	3	0	4	0	6	0	5	4	3	1	1	1	0	1	1	0	2	4	6	0	3	2	1	2	2	2	1	2	1	3	0	2	2	1	1	1	0	1	2	5	1	1	0	0	1	0	0	3	0	1	1	7	2	1	0	3	0	3	0	3	0	0	2	1	4	1	1	0	0	0	0	0	2	1	0	5	0	1	1	0	1	0	1	3	3	6	0	0	1	3	1	0	1	2	1	0	3	1	3	1	1	2	0	0	0	4	1	1	1	0	0	0	1	0	1	0	1	0	0	0	1	1	2	0	0	1	0	6	0	0	1	0	0	0	3	1	1	3	0	0	1	0	2	0	2	0	1	0	0	0	1	1	0	0	0	2	0	1	2	5	0	3	0	0	1	1	1	3	1	0	0	1	0	3	0	1	1	1	3	1	3	1	2	1	0	4	2	1	0	1	0	3	0	1	1	1	0	1	1	0	0	0	0	0	1	1	0	0	1	5	2	1	1	0	2	1	1	0	1	0	1	1	0	0	0	2	1	1	0	2	6	0	2	0	1	0	0	0	0	4	0	3	1	0	0	0	6	2	0	0	3	1	0	0	0	0	0	0	1	0	2	1	0	0	2	1	1	0	0	0	1	1	1	0	3	1	1	1	0	1	0	0	3	1	2	5	5	0	1	0	1	1	2	3	2	0	0	2	3	0	1	0	0	1	0	1	0	0	1	2	2	0	3	1	2	0	1	0	2	0	0	1	0	0	0	1	1	3	0	2	1	1	1	1	0	1	1	1	2	1	0	0	2	1	2	0	1	0	0	2	0	1	0	0	0	2	2	2	1	1	0	2	0	0	0	0	1	2	0	4	0	3	0	0	1	2	1	0	2	3	0	4	0	0	2	1	2	2	1	0	10	3	2	5	4	3	5	1	1	0	0	2	3	0	0	0	2	0	1	1	2	1	0	1	1	0	0	5	1	0	0	0	4	2	1	2	1	0	0	1	1	2	0	2	1	7	2	0	0	0	0	0	3	3	2	1	2	2	2	0	0	2	0	1	0	2	1	0	0	0	3	0	3	0	1	1	2	0	2	0	3	0	0	2	1	2	3	0	0	2	2	1	3	0	1	1	1	1	0	0	3	0	0	0	2	0	0	4	0	1	0	1	1	3	0	1	1	2	1	2	2	0	2	5	0	1	3	1	2	1	1	1	1	4	0	2	0	0	0	1	0	2	0	2	0	2	0	4	0	0	2	1	0	2	0	1	0	0	0	0	1	1	1	0	0	0	1	1	4	3	2	2	0	0	0	1	9	3	0	0	1	0	0	5	0	0	1	0	2	0	0	0	2	0	1	3	0	3	3	1	0	1	1	0	0	2	0	0	1	3	2	1	0	4	0	4	2	0	0	1	1	0	1	0	0	0	0	0	1	4	0	1	0	0	1	0	0	0	5	0	1	1	1	1	0	3	3	0	1	2	0	4	1	0	0	2	1	2	2	0	2	1	0	1	2	0	1	0	1	0	1	1	0	0	0	1	0	3	0	0	0	0	0	2	0	4	0	2	3	0	0	1	0	0	1	0	0	1	3	1	0	2	4	0	0	0	0	1	4	1	0	0	0	0	2	0	6	1	1	1	3	0	2	1	0	0	0	0	0	1	0	0	5	0	4	0	2	2	0	1	1	1	1	0	1	1	2	1	1	0	0	1	0	1	1	0	0	1	3	1	1	1	1	0	0	2	2	1	0	1	2	0	3	0	0	0	3	2	1	0	1	0	0	1	0	2	1	0	1	2	0	4	1	3	2	0	1	1	0	0	1	3	6	1	2	0	2	3	0	1	0	0	2	0	0	0	1	1	0	1	0	4	1	5	1	2	2	0	0	0	0	2	1	2	1	0	0	5	2	1	3	1	0	0	0	0	4	1	2	0	0	0	1	0	2	1	0	0	2	0	1	0	3	3	3	1	2	2	0	0	0	0	3	0	0	0	2	0	3	1	0	3	3	7	1	0	0	3	3	1	2	0	3	1	0	2	0	4	0	0	2	3	3	0	1	3	3	0	4	3	1	1	1	0	1	1	0	1	0	1	1	1	1	3	0	0	2	0	3	0	1	1	2	1	1	0	2	1	0	0	1	1	4	1	1	0	0	0	0	6	1	3	0	2	5	1	2	3	0	0	5	0	0	1	0	3	0	0	0	3	0	1	6	2	4	1	1	2	2	3	1	1	1	1	1	0	1	1	0	0	0	0	1	2	0	2	0	0	0	0	3	0	2	0	5	1	1	2	3	1	4	1	0	0	3	1	0	0	0	4	0	0	1	3	1	2	0	0	1	0	0	0	2	0	2	3	0	0	0	2	0	0	2	2	0	1	2	0	0	1	2	1	1	4	1	1	2	3	0	0	1	3	2	4	0	2	1	7	2	0	0	3	1	5	0	1	0	0	2	1	1	2	1	0	1	0	0	0	1	1	1	0	1	0	2	0	2	0	0	0	0	3	0	0	2	0	1	0	0	1	0	0	1	0	2	7	3	0	0	3	1	2	4	3	0	0	1	3	0	0	2	0	0	0	5	1	2	1	3	5	3	0	1	0	2	2	2	0	0	0	0	5	1	4	1	0	0	2	1	3	2	0	1	1	1	2	0	0	3	0	0	0	1	3	6	1	0	0	0	0	1	0	3	1	0	0	0	1	1	4	0	2	2	0	0	1	4	1	0	1	1	0	0	0	1	1	0	2	1	1	0	0	2	2	1	0	2	0	0	5	0	1	1	3	3	2	2	1	0	0	3	2	1	4	0	0	2	4	1	0	0	1	0	0	0	0	1	0	1	0	4	1	2	0	0	0	3	2	1	0	0	3	0	0	6	2	0	0	4	3	2	0	0	1	0	0	2	2	0	0	2	0	0	0	2	0	2	1	1	0	0	3	2	1	2	0	4	0	1	0	0	1	1	1	1	1	2	2	2	0	0	0	0	0	0	2	1	1	0	0	1	0	0	0	0	0	0	1	1	1	2	1	3	1	0	0	3	3	0	1	2	0	1	1	4	5	1	1	0	0	1	1	1	1	2	1	1	0	0	1	2	2	1	1	2	0	1	0	2	0	1	1	0	0	2	0	1	0	1	0	1	1	0	2	3	0	1	0	0	0	1	1	7	1	0	1	3	2	4	0	0	5	2	1	2	2	0	0	2	3	6	1	3	3	0	2	0	3	1	2	4	1	2	1	1	1	1	3	2	2	2	1	1	1	2	1	2	0	0	1	2	0	1	0	2	0	3	2	0	0	2	0	0	3	0	0	0	0	1	1	2	0	2	1	0	2	1	0	2	2	2	0	1	0	3	0	1	0	1	1	2	0	0	1	0	1	1	0	1	0	1	0	1	2	3	0	0	1	1	0	2	2	1	0	1	0	0	3	0	0	1	0	2	2	0	2	1	1	3	1	0	0	1	1	0	0	1	1	2	0	2	2	1	0	4	2	0	1	2	1	2	3	0	0	0	0	1	0	2	0	1	1	2	0	0	0	4	0	0	1	0	1	1	0	1	0	2	0	0	2	1	3	1	1	2	0	1	0	1	1	0	2	1	0	0	1	1	3	0	1	1	1	1	1	0	2	1	0	0	0	0	3	0	2	2	2	0	2	0	0	2	5	4	0	0	1	0	5	0	3	1	1	0	3	1	3	3	1	1	0	3	1	0	0	0	4	1	2	2	2	0	2	1	2	0	0	0	1	1	0	0	1	3	0	0	0	0	0	5	3	3	5	2	0	0	0	0	1	1	2	0	3	0	1	0	2	1	0	4	1	1	0	0	3	2	3	2	1	0	0	1	2	2	2	1	0	2	1	2	1	2	3	0	0	0	1	1	1	2	0	0	1	1	0	1	1	0	1	3	2	0	1	0	1	1	1	2	2	2	0	1	1	5	6	0	0	3	1	1	4	1	3	0	2	2	0	2	1	2	0	1	0	2	1	2	1	1	1	0	0	0	1	0	0	0	4	0	2	3	1	0	1	0	0	0	1	0	0	0	3	1	0	3	2	2	0	0	0	0	1	0	1	0	5	1	1	0	0	1	0	1	5	1	1	0	1	1	1	0	1	0	0	0	1	1	1	0	7	1	0	1	3	0	1	4	0	2	1	1	0	1	1	0	0	2	0	0	1	3	0	1	0	0	2	0	3	3	4	5	1	3	0	2	2	0	3	0	1	2	2	1	0	5	1	1	2	0	2	2	0	0	1	0	1	0	4	0	1	4	6	1	1	0	1	0	2	3	0	0	2	2	3	1	2	7	1	0	2	0	1	2	0	0	0	0	1	0	0	5	1	0	0	3	0	2	6	1	2	1	0	4	2	2	1	0	1	0	1	1	0	0	3	1	1	1	1	1	0	1	0	2	0	0	2	1	1	2	0	0	1	1	1	0	0	0	1	0	0	2	3	2	1	1	2	4	5	0	0	2	2	1	0	1	4	1	0	0	2	2	0	3	1	3	1	2	3	2	4	0	1	2	0	1	1	2	0	0	0	1	1	0	3	0	2	2	0	0	3	0	1	5	1	3	2	0	0	1	4	1	1	2	0	2	2	2	1	2	2	3	0	0	2	3	0	4	0	0	0	0	0	0	1	0	3	1	1	3	3	0	0	0	0	3	5	0	2	1	0	3	2	0	2	0	0	2	0	2	1	1	2	2	1	0	1	0	0	1	6	0	2	1	1	2	1	2	1	1	1	3	0	1	2	5	0	1	1	3	2	0	1	0	7	0	0	0	2	0	0	0	3	1	0	0	0	1	0	0	3	1	2	0	0	2	0	5	0	1	1	2	0	1	2	0	1	0	0	3	0	0	1	2	0	4	0	1	1	0	2	1	2	1	3	1	1	2	0	0	2	1	7	0	0	1	2	5	0	1	0	3	1	0	1	0	1	2	1	0	1	2	2	1	0	1	0	0	3	2	1	5	2	0	0	0	1	2	1	2	1	0	2	3	0	1	2	2	1	2	0	1	2	1	2	0	0	1	0	1	1	2	0	2	0	2	1	1	0	1	1	1	0	3	0	0	0	5	0	2	2	0	1	0	1	1	0	0	4	2	1	0	0	3	3	0	0	2	7	1	2	0	2	2	0	1	3	1	4	2	0	1	2	3	0	1	0	0	0	1	0	0	0	1	3	0	0	1	2	1	1	0	1	6	1	1	1	3	1	1	3	1	0	2	1	0	3	1	0	0	1	1	0	3	1	2	0	1	2	0	0	2	1	0	1	2	0	4	1	0	1	2	1	0	4	2	2	0	1	1	0	1	2	1	0	1	0	5	3	1	2	2	4	2	2	1	0	0	3	2	2	5	2	0	2	1	1	1	0	0	0	2	0	0	0	1	2	0	0	2	0	4	1	4	1	1	0	1	0	0	0	0	0	2	1	1	6	2	5	0	3	0	3	1	5	0	0	1	2	1	0	0	0	0	2	0	0	0	0	1	0	1	2	0	0	0	0	0	0	0	3	1	0	1	2	1	0	0	1	0	0	0	0	0	0	0	0	1	2	1	0	1	1	3	2	2	2	1	0	3	1	0	1	0	0	2	0	5	2	0	2	3	3	0	2	0	1	0	3	3	0	4	0	0	1	3	1	2	0	0	0	4	1	2	1	1	2	7	1	0	0	0	0	0	0	1	2	0	0	0	1	0	4	0	0	1	0	1	0	5	3	2	1	2	0	0	1	1	0	3	1	1	0	1	1	1	6	0	1	2	1	1	2	5	0	3	4	0	5	0	0	1	0	0	5	1	0	3	0	0	1	3	0	0	0	5	1	0	4	0	3	0	0	2	0	0	1	0	0	6	0	0	0	0	4	1	1	0	0	1	6	1	0	2	1	0	0	1	2	0	2	0	1	1	0	3	0	1	6	0	0	0	1	5	0	0	3	1	4	0	3	0	1	2	1	1	4	1	0	0	5	1	2	3	4	1	1	0	1	1	0	1	2	0	1	2	1	0	0	0	0	1	6	0	2	0	0	0	2	1	0	1	4	0	1	1	0	2	1	1	3	0	0	0	0	2	1	3	0	1	0	1	0	0	1	1	3	2	0	2	1	7	1	0	0	0	1	1	2	1	0	1	1	0	1	1	1	2	0	3	0	1	2	0	3	0	1	1	3	1	0	2	2	0	0	0	1	1	0	4	1	1	0	0	0	1	1	2	0	2	0	3	0	0	1	1	0	5	0	1	2	3	2	0	0	1	0	5	1	0	3	0	1	1	2	1	0	1	0	0	1	3	3	0	0	0	1	1	5	1	0	3	0	3	0	1	3	3	7	0	4	2	1	1	2	0	2	1	2	0	1	1	1	4	1	0	0	3	3	2	0	0	1	3	0	0	1	1	2	1	3	1	1	2	0	0	1	3	0	4	0	0	0	0	3	2	2	2	1	0	0	3	0	0	1	0	3	1	0	1	3	0	1	3	8	4	2	1	0	0	1	2	0	0	2	0	3	3	0	0	0	1	3	0	0	1	0	0	0	0	2	2	0	1	4	0	2	3	2	3	2	0	0	3	1	0	1	1	0	0	0	0	1	2	3	0	0	1	1	0	0	1	0	1	0	0	1	2	1	2	0	4	2	2	0	0	2	0	2	0	4	0	1	2	1	0	0	5	6	1	0	0	1	2	2	1	4	1	1	0	3	0	0	0	0	0	0	2	0	0	0	1	1	0	2	1	0	1	1	1	2	0	1	0	1	0	1	0	2	0	0	1	2	7	0	1	1	2	4	1	0	1	1	0	0	0	0	0	1	0	2	0	1	3	6	0	0	0	0	1	0	0	0	0	2	1	3	1	0	1	3	1	7	0	1	1	2	1	2	1	2	0	0	0	0	1	1	0	3	2	0	1	0	1	0	6	1	0	1	2	1	2	1	0	0	0	2	1	2	0	2	0	1	0	2	1	0	0	0	0	1	3	1	4	0	1	1	2	0	0	3	0	5	1	0	1	2	1	1	0	2	0	2	0	1	0	0	1	0	0	0	1	0	3	3	1	3	2	0	1	0	0	1	1	0	2	2	0	3	0	0	0	0	2	0	1	0	0	0	2	2	0	0	0	1	1	4	0	1	0	1	3	0	1	0	2	1	1	0	0	0	2	0	0	3	3	0	0	1	5	2	0	2	1	1	0	1	2	0	0	2	3	1	1	0	1	1	0	0	0	2	3	0	1	1	1	0	2	4	1	1	4	0	1	0	2	1	0	0	0	3	2	3	3	0	0	0	2	1	0	4	0	1	0	3	2	2	2	0	0	2	0	1	1	1	0	2	0	0	1	1	1	3	0	0	2	0	0	1	2	7	1	2	0	1	0	1	2	0	2	0	0	0	0	5	0	2	1	6	3	1	0	0	0	3	1	0	0	0	2	3	1	1	1	3	0	0	2	0	4	0	0	1	0	0	0	3	1	1	0	0	1	1	0	3	2	0	3	1	0	1	2	1	5	1	0	0	1	1	1	2	1	0	2	4	0	0	0	3	1	1	0	0	0	1	0	2	3	0	0	3	1	1	1	2	1	1	3	0	0	0	0	3	0	3	2	3	0	2	4	0	1	1	2	0	0	1	0	0	1	0	6	1	0	1	0	1	0	3	0	0	4	3	1	1	0	1	2	0	0	3	0	2	1	2	2	0	0	1	2	2	0	0	2	0	3	3	1	1	0	0	1	2	0	0	3	4	1	0	2	1	0	1	0	0	1	0	4	4	0	1	0	0	1	0	2	1	1	0	2	4	0	1	0	1	0	2	1	2	1	2	2	2	2	2	2	1	0	0	3	1	0	0	8	2	0	0	0	1	2	0	7	2	1	3	3	0	0	1	2	1	0	0	1	0	0	3	1	0	1	1	1	7	1	3	0	2	2	0	0	1	3	0	1	2	2	0	0	0	0	1	0	1	0	0	3	1	3	2	3	1	1	2	0	4	0	2	2	0	1	0	3	1	1	1	2	0	2	0	0	1	2	0	0	0	6	0	0	0	2	0	0	1	0	2	1	0	3	3	1	0	0	2	0	0	2	0	0	1	1	1	1	0	0	4	1	0	0	1	0	0	2	2	2	1	0	1	1	0	0	0	3	4	0	1	0	1	0	0	2	2	3	0	1	0	1	2	0	0	1	1	1	2	1	0	3	0	0	1	1	0	1	2	0	0	2	1	1	0	1	0	2	0	3	2	0	3	1	1	1	1	0	9	1	0	1	1	0	0	0	0	0	0	1	3	0	1	0	0	1	1	0	5	0	1	3	1	2	1	0	1	3	0	3	1	1	0	2	1	2	3	2	1	0	0	2	5	6	0	1	0	3	5	3	2	0	1	1	3	4	0	0	1	2	2	0	1	0	0	0	0	3	1	4	0	1	0	0	1	4	0	1	1	1	0	3	5	0	7	0	0	1	1	2	2	1	0	0	2	1	2	0	1	1	4	0	1	0	1	0	2	1	2	0	2	1	1	6	1	2	2	2	4	0	5	1	0	0	4	2	0	0	0	2	2	4	2	2	1	6	0	0	1	1	0	0	6	0	0	0	4	0	1	2	1	2	2	0	0	5	4	2	2	1	3	0	3	1	0	1	0	1	2	1	1	2	0	0	0	1	2	2	1	0	4	0	1	2	3	0	0	0	0	1	1	0	2	0	0	1	1	1	3	1	0	0	1	2	0	1	1	1	0	0	3	2	0	0	4	2	5	2	1	0	1	2	1	1	1	0	0	1	2	0	3	0	1	3	0	0	0	1	1	1	2	1	2	1	1	0	2	0	0	0	0	1	0	2	1	1	0	1	0	2	0	0	0	2	1	2	5	1	2	2	0	2	1	2	0	0	0	0	0	0	0	3	1	1	2	0	2	3	1	0	3	0	0	2	0	1	6	0	0	1	3	1	1	2	2	0	1	4	0	1	0	0	1	1	3	0	2	1	1	2	0	1	1	2	0	0	0	3	0	0	2	0	2	2	1	2	0	7	1	1	1	4	6	1	1	0	1	1	0	1	0	1	1	0	1	1	0	1	0	2	0	0	2	3	2	1	1	1	0	0	1	1	0	0	0	0	1	2	5	2	0	2	2	1	0	0	0	2	1	0	0	2	0	5	1	1	1	0	1	2	3	0	2	0	1	4	0	2	0	1	3	4	0	0	3	0	1	2	2	0	2	0	1	1	1	0	1	2	4	0	4	0	0	0	0	1	0	1	0	4	0	0	1	1	3	0	7	0	1	2	2	0	0	3	3	0	3	3	2	0	1	1	0	1	0	1	1	1	3	2	2	0	2	0	0	0	0	3	0	0	2	0	1	1	1	0	1	0	2	3	0	1	0	4	0	0	0	1	0	2	2	1	2	0	2	0	0	5	0	1	4	0	2	0	1	0	0	0	5	0	6	0	1	1	3	0	0	0	1	3	1	0	1	3	2	1	0	3	0	3	1	1	0	0	2	2	0	1	1	0	0	1	0	4	3	0	2	0	1	1	1	4	0	0	1	0	1	0	2	1	0	5	4	2	0	0	0	2	1	0	0	3	3	0	0	1	0	0	2	0	0	2	0	1	6	2	1	0	1	0	3	0	3	0	0	1	0	0	0	0	0	1	0	2	0	0	0	0	0	0	0	1	1	0	0	3	0	2	2	1	0	0	1	2	1	1	2	0	0	0	2	0	5	1	0	0	1	1	0	1	7	2	2	2	0	0	1	0	1	1	3	1	0	0	0	2	0	1	0	2	0	0	1	4	2	1	0	0	0	2	3	0	1	0	2	0	0	1	0	3	2	1	0	1	0	5	2	0	0	3	1	0	0	2	0	0	4	2	0	0	7	2	0	0	1	0	1	1	2
N0.HOG0004876	0	0	1	0	0	0	0	0	0	0	0	0	0	1	0	0	0	0	0	0	0	0	0	0	0	0	0	0	0	0	0	0	0	0	0	0	0	0	0	0	0	0	0	0	0	0	0	0	0	0	0	0	0	0	0	0	0	0	0	0	0	0	0	0	0	0	0	0	0	0	0	0	0	0	0	0	0	1	0	0	0	0	0	0	0	0	0	0	0	0	0	0	0	0	0	1	0	0	1	0	0	1	0	0	0	0	0	0	0	0	0	0	0	0	1	0	0	0	0	0	3	0	0	0	0	0	0	0	0	0	0	0	0	0	1	0	0	0	0	0	0	0	0	0	0	0	0	0	0	0	0	2	1	1	0	0	0	0	1	0	0	0	0	0	0	0	0	0	0	0	1	0	1	0	0	0	0	0	0	0	0	0	0	0	0	0	0	0	0	0	0	0	0	0	2	1	0	0	1	1	0	0	0	0	0	0	0	0	0	0	0	0	0	0	0	0	0	1	0	0	0	0	0	0	0	0	0	0	0	0	0	0	0	0	0	0	0	0	0	0	0	0	0	0	0	0	1	0	0	0	0	0	0	0	0	1	0	0	0	0	0	0	0	0	1	0	0	0	0	1	0	0	0	0	0	0	0	0	0	0	0	1	0	0	0	0	0	1	0	0	1	0	0	0	0	0	0	1	0	0	2	1	0	0	0	0	0	0	0	0	0	0	1	0	0	0	0	0	0	1	0	0	0	0	0	0	0	0	0	0	0	0	0	0	0	0	0	0	0	0	0	0	0	0	0	0	0	0	0	0	0	0	0	0	0	0	0	0	1	1	0	0	0	0	0	0	0	0	0	0	0	0	0	0	0	0	0	0	0	0	0	0	0	1	0	0	0	0	0	1	1	0	0	0	0	0	1	0	0	1	1	0	0	0	0	0	0	0	0	0	0	0	0	0	0	0	0	0	0	0	0	0	0	0	0	0	0	0	0	0	0	0	1	0	0	0	1	1	0	0	0	0	2	0	0	0	0	0	0	1	1	0	1	0	0	0	0	0	0	0	0	0	0	0	0	1	0	0	0	0	0	1	0	0	0	0	0	0	0	1	0	0	0	0	0	0	0	0	0	0	0	0	0	0	0	1	0	0	1	0	0	1	0	0	2	1	0	0	0	0	0	0	0	0	0	0	0	0	0	0	0	0	0	0	1	0	0	0	0	0	0	0	0	0	0	0	0	0	0	1	0	0	0	0	1	0	0	0	0	0	0	0	0	0	0	0	0	0	0	0	0	0	0	0	0	0	0	0	0	0	1	0	0	0	0	0	0	0	0	0	0	0	0	0	0	0	0	0	0	0	0	0	0	1	0	0	0	0	1	0	0	0	0	0	0	0	1	0	0	0	0	0	1	0	0	0	0	0	0	0	0	0	0	0	0	0	0	0	0	0	1	0	0	0	0	0	0	0	0	0	0	0	0	0	0	0	0	0	0	0	0	0	0	0	0	0	0	0	0	0	0	0	0	0	0	0	0	0	0	0	0	1	0	1	0	0	0	0	0	0	0	0	0	0	0	0	0	0	0	0	0	1	0	0	0	0	0	1	0	0	0	0	0	0	0	0	0	0	0	0	0	0	0	0	0	0	0	0	0	0	0	0	0	0	0	1	0	0	0	0	0	0	0	0	0	0	0	0	0	0	2	0	0	0	0	0	0	0	0	0	0	1	0	0	0	0	0	0	0	0	0	0	0	0	0	0	0	0	1	0	0	0	0	0	0	0	0	0	1	0	0	0	0	0	0	0	0	0	0	0	0	0	0	0	0	0	0	0	0	0	0	0	0	0	0	0	1	0	0	0	0	0	0	0	0	0	0	0	0	1	1	0	0	0	1	0	1	0	0	0	0	0	0	0	0	0	0	0	0	0	0	0	1	0	0	0	0	0	0	0	0	0	0	0	0	0	0	0	0	0	0	0	0	0	0	0	0	1	0	0	0	0	1	0	1	0	0	0	0	0	0	0	0	0	0	0	0	0	1	0	0	0	1	0	0	0	0	0	0	0	0	0	0	0	0	0	0	0	0	0	0	0	0	0	0	0	0	0	0	0	0	0	0	0	0	0	0	0	0	0	0	0	0	0	0	0	0	0	1	0	0	0	0	0	0	0	0	0	0	0	0	0	0	0	0	0	0	0	0	0	1	0	0	0	0	0	1	0	0	0	0	1	1	0	0	0	0	0	1	1	0	0	0	1	0	0	0	0	1	0	0	0	1	1	0	0	0	0	0	0	0	0	0	0	0	0	0	1	0	0	0	0	0	0	0	0	0	0	0	0	1	0	0	0	0	0	0	0	1	0	0	0	0	1	0	0	0	0	0	0	0	0	0	0	0	0	0	0	0	1	0	1	1	0	0	0	0	0	0	0	0	1	0	0	0	1	0	1	1	0	0	0	0	0	0	0	0	0	0	0	0	0	0	0	0	0	1	0	0	0	0	2	0	0	0	0	0	0	1	0	0	0	0	0	0	0	0	0	0	0	0	0	0	0	0	0	0	1	0	0	0	0	1	0	0	0	0	1	0	0	0	0	1	0	0	0	0	0	0	1	0	0	0	0	0	0	0	0	0	0	0	0	0	0	0	0	0	0	0	0	0	0	0	0	0	0	1	1	0	1	0	0	0	0	0	0	0	0	0	0	0	0	0	1	0	0	2	0	0	0	0	0	0	0	0	0	0	0	0	0	0	0	0	0	0	0	0	1	0	0	0	0	0	0	0	0	0	0	0	0	0	0	0	0	0	0	0	0	0	0	0	0	0	0	0	0	0	0	0	0	0	0	0	0	0	0	0	1	0	0	0	0	0	0	0	0	0	0	0	0	0	0	0	0	0	0	0	0	0	0	1	0	1	0	0	0	1	0	1	1	0	0	0	0	0	0	2	1	0	0	0	0	1	0	0	0	0	0	0	0	0	0	0	0	0	0	0	0	0	0	0	0	0	0	1	0	0	0	0	0	0	0	0	0	0	0	0	0	0	0	0	0	0	0	0	0	0	0	0	0	0	0	0	0	0	0	0	0	0	0	0	0	0	0	0	1	0	0	0	1	0	1	0	0	0	0	0	1	1	0	0	0	0	0	0	0	0	0	0	0	0	0	0	0	0	0	0	0	0	0	0	0	0	0	1	0	0	0	0	0	0	0	0	0	0	1	0	0	0	0	0	0	0	0	0	0	0	0	0	0	0	0	0	0	0	0	2	0	0	0	0	0	1	0	0	0	0	0	0	0	0	0	0	0	0	1	0	0	0	0	0	0	1	0	0	0	0	0	0	0	0	0	0	0	0	0	0	1	0	0	0	1	0	0	0	0	0	0	0	0	1	1	1	0	0	1	0	1	0	0	0	0	0	0	1	0	0	1	0	1	0	0	0	0	0	0	0	0	0	0	0	1	0	0	0	0	0	0	0	0	0	1	0	0	0	0	0	0	0	0	0	0	0	0	0	0	0	0	0	0	0	0	0	0	1	0	2	1	0	0	0	0	0	0	0	0	0	0	0	1	0	0	0	1	0	0	0	0	0	0	0	0	0	0	0	0	0	0	0	0	0	0	0	0	0	1	0	0	0	0	0	0	1	0	0	0	0	0	0	0	0	0	0	0	0	0	0	0	0	0	0	0	0	0	0	0	0	0	0	0	0	0	0	0	0	0	0	0	0	0	0	0	0	0	0	0	0	0	0	0	0	0	0	0	0	0	0	0	0	0	0	0	0	0	0	0	0	0	0	1	0	0	0	0	0	0	0	0	0	0	0	0	0	0	1	0	0	0	0	0	0	0	0	0	0	1	0	1	0	0	0	0	0	0	1	0	0	1	0	0	1	0	0	0	0	0	0	0	0	0	0	0	0	0	0	0	0	0	0	0	0	0	0	0	0	0	0	0	2	0	0	0	0	0	0	1	0	1	0	0	0	0	0	0	0	0	1	0	0	1	0	0	0	0	1	0	0	0	0	1	0	1	1	0	0	0	1	0	0	0	0	0	0	0	0	0	0	0	0	0	0	0	0	0	0	0	0	0	1	0	0	0	0	0	0	0	0	0	1	0	0	0	0	0	1	0	0	0	0	0	0	0	0	0	0	0	0	0	1	0	0	0	0	0	0	1	0	0	0	0	0	0	0	0	1	0	0	0	0	0	1	0	0	0	0	0	0	0	0	0	0	0	0	0	0	0	0	1	0	0	0	0	0	0	0	0	0	0	0	0	0	0	0	0	0	0	0	0	0	0	0	0	0	0	0	0	1	0	0	0	0	0	0	0	0	0	0	0	0	0	0	0	0	0	0	0	0	0	0	0	0	0	0	0	0	0	0	0	0	0	0	0	0	0	0	0	0	0	0	0	0	0	0	0	0	0	0	0	0	0	0	0	0	0	1	0	0	0	1	0	0	0	0	0	0	0	0	1	0	0	1	0	0	0	0	0	0	0	0	0	0	0	0	0	0	0	0	1	0	0	0	0	0	1	0	0	0	0	0	0	0	0	0	0	0	0	0	0	0	0	0	0	1	0	2	0	0	0	0	0	0	0	0	0	0	0	0	0	0	0	0	0	0	0	0	0	0	2	0	0	0	0	0	0	0	1	0	0	0	0	0	0	0	0	0	0	0	0	0	0	0	0	0	0	0	0	0	0	0	0	0	0	0	0	0	0	0	0	0	0	0	0	0	0	0	0	0	0	0	0	0	0	0	0	0	0	0	0	0	1	0	0	0	0	0	0	0	0	0	0	0	0	0	0	0	0	1	0	0	0	0	0	0	0	0	0	0	0	0	0	1	0	0	0	0	0	0	0	0	1	1	0	0	0	0	0	0	0	0	1	0	0	0	0	0	0	0	0	0	0	0	0	0	0	1	0	0	0	0	0	0	0	0	0	1	0	1	0	0	0	1	0	0	0	1	0	0	0	0	0	0	0	0	0	0	0	2	0	0	0	0	1	0	0	0	0	0	0	0	0	0	0	0	0	0	0	0	0	0	0	0	0	0	0	0	0	0	1	1	0	1	1	0	0	0	0	0	0	0	0	0	0	0	0	0	0	0	0	0	0	0	0	0	0	0	1	0	0	0	0	0	0	0	0	0	0	0	0	0	0	0	0	0	0	0	0	0	1	0	0	0	0	0	0	0	0	0	0	0	0	0	0	0	0	0	0	0	0	0	0	0	0	0	1	0	0	0	0	0	0	1	0	0	0	0	0	0	0	0	0	0	0	1	0	0	0	0	0	0	0	0	0	0	0	0	0	0	1	0	0	0	0	0	0	0	0	0	0	0	0	0	0	0	0	0	1	1	0	0	0	0	0	0	0	0	0	0	0	0	0	0	0	2	0	0	0	0	0	0	0	0	0	0	0	0	0	0	0	0	0	0	0	0	0	0	0	0	0	0	0	0	0	0	0	0	0	0	0	0	0	1	0	2	0	0	0	0	0	0	1	0	0	0	0	1	0	0	0	0	0	0	0	0	1	0	0	0	0	0	0	0	0	0	0	0	1	0	0	0	0	0	0	1	0	0	1	0	1	0	0	0	0	0	1	0	0	0	1	0	0	0	0	0	0	0	0	0	0	0	0	0	0	0	0	0	0	0	0	0	0	0	0	0	0	0	0	0	0	1	0	0	0	0	0	1	1	0	0	0	0	0	0	0	0	0	0	0	0	0	0	0	0	0	0	0	0	0	0	0	0	1	0	0	0	0	0	0	0	0	0	1	1	0	0	0	1	0	0	1	0	0	1	0	0	0	0	0	0	0	0	0	0	0	0	1	0	0	0	0	0	0	1	0	0	0	0	1	0	0	0	1	2	0	0	0	0	0	0	0	0	1	0	0	0	0	0	0	0	0	0	0	0	0	0	0	0	0	0	0	0	0	0	0	0	0	1	0	0	0	0	0	0	0	0	0	1	0	0	0	0	1	0	0	0	0	0	0	0	0	0	0	0	0	0	0	0	0	0	0	0	0	1	0	0	0	0	0	0	1	0	0	0	0	0	0	0	0	0	0	0	0	0	0	0	1	0	0	0	0	0	0	0	0	0	0	1	0	0	0	0	0	0	0	0	0	0	0	0	0	0	0	0	0	0	0	0	0	0	0	0	0	0	0	0	0	0	0	0	1	0	0	0	0	0	1	0	0	0	0	0	0	0	0	0	1	1	0	0	1	2	0	2	0	0	0	0	0	1	0	0	0	0	0	0	0	0	1	0	0	1	0	1	0	0	0	0	0	0	0	0	0	0	1	0	0	0	0	0	0	1	0	0	0	0	0	1	0	0	0	0	0	0	0	0	0	0	0	0	0	0	1	0	0	0	0	0	0	0	0	0	0	0	0	0	0	0	0	0	0	0	0	0	0	0	2	0	0	0	0	0	1	0	0	0	0	0	0	0	0	1	0	0	0	0	0	0	0	1	0	0	0	0	0	0	0	0	1	0	0	0	0	0	1	0	0	0	0	0	0	0	0	0	0	0	0	0	0	0	0	0	0	0	0	1	0	0	0	0	0	1	0	0	0	1	0	0	0	0	0	0	1	0	1	0	0	0	0	0	0	0	0	0	0	0	0	0	0	0	0	0	0	0	0	0	0	1	0	0	0	0	0	0	0	0	0	0	0	0	0	0	0	0	1	0	0	1	0	0	0	0	1	0	0	0	0	0	0	0	0	0	0	0	0	0	1	0	1	0	0	0	0	0	0	0	0	0	0	0	1	0	0	0	0	0	0	1	0	0	0	0	0	1	0	0	0	0	0	0	1	0	0	0	0	1	0	0	0	0	0	0	0	0	0	0	0	0	0	0	0	0	0	0	0	0	0	0	0	0	0	0	0	0	0	0	0	0	0	0	0	0	0	0	0	0	0	0	0	0	0	0	0	0	0	0	0	0	0	0	0	0	0	0	0	0	0	0	0	0	0	0	1	0	0	0	0	0	0	0	0	0	0	0	1	1	0	0	0	0	0	0	0	0	1	0	0	0	0	0	0	0	0	0	0	0	0	0	0	0	0	0	0	0	0	0	0	0	0	0	0	0	0	0	0	0	0	0	0	0	1	0	0	0	0	0	0	0	0	0	0	0	1	0	0	0	1	0	0	0	0	0	0	0	0	0	0	0	0	0	1	0	0	0	0	0	0	0	0	0	0	0	0	0	0	1	0	0	0	0	0	0	0	0	1	2	0	0	0	0	0	0	0	0	0	0	0	0	0	0	0	0	0	1	0	0	0	0	0	0	0	0	0	0	1	0	0	0	0	0	0	0	0	0	0	0	0	0	0	0	0	0	0	1	0	0	0	0	0	1	0	0	0	1	0	0	0	0	0	0	0	0	0	0	0	0	0	0	0	0	0	0	0	0	0	0	0	0	0	0	0	1	0	2	0	0	0	0	0	0	0	0	0	0	0	0	0	0	0	1	0	0	0	1	1	0	0	0	0	1	0	0	1	0	0	0	1	0	0	0	0	1	0	0	0	0	0	0	0	0	0	0	0	0	0	0	0	0	0	0	0	0	0	0	0	0	0	0	0	0	2	0	0	0	0	0	0	0	0	0	0	0	0	0	0	0	0	0	0	1	0	0	0	0	0	0	1	0	0	0	0	0	0	1	0	0	0	0	0	0	0	0	0	0	0	0	0	0	0	0	0	0	0	0	0	0	0	1	0	0	0	0	1	0	1	0	0	0	0	0	0	0	0	0	0	0	0	0	0	0	1	0	0	1	0	0	0	0	0	0	0	0	0	0	0	0	0	0	0	0	0	0	0	0	0	0	0	0	0	0	0	0	0	0	0	1	0	0	1	0	0	0	0	0	0	0	0	0	0	0	1	0	0	0	0	0	0	0	0	0	0	0	0	0	0	0	0	0	0	0	0	0	1	0	0	0	0	0	0	0	0	0	0	0	0	0	0	0	0	0	0	0	0	0	1	0	0	0	0	0	0	0	0	0	1	0	0	0	0	0	0	0	1	0	0	0	0	0	0	0	0	0	0	1	0	0	0	0	0	0	0	0	0	0	0	0	0	0	0	0	0	0	0	0	0	0	0	2	0	1	0	0	0	1	0	0	0	0	0	0	0	0	0	0	0	0	0	1	0	0	0	0	0	0	0	0	0	1	0	0	0	0	0	0	1	1	0	0	0	0	0	0	0	0	0	0	0	0	0	0	0	0	0	0	0	0	0	0	0	0	0	0	0	1	0	0	0	0	0	0	0	0	0	0	0	0	0	0	0	0	0	0	0	0	1	0	0	1	0	0	0	0	0	0	0	0	0	0	0	0	0	0	0	0	0	1	0	1	0	0	0	0	0	0	0	0	0	1	0	1	0	0	0	1	0	0	1	0	0	0	0	0	0	0	0	1	0	0	1	0	0	0	0	0	0	0	0	0	0	0	0	1	0	0	0	0	0	0	0	0	0	0	0	0	0	0	0	0	0	0	0	0	0	0	0	1	0	0	0	0	1	0	0	0	0	0	0	0	0	0	0	0	0	0	0	0	0	0	0	0	0	0	0	0	0	0	0	1	1	0	0	0	0	0	0	0	0	0	0	0	0	0	0	0	0	0	0	0	0	0	0	0	0	0	0	0	0	0	0	0	0	0	0	0	1	0	0	0	0	0	0	0	0	0	0	1	0	0	1	0	1	0	0	0	0	0	1	0	0	0	0	0	1	0	0	0	0	1	0	0	0	0	0	0	0	0	0	0	0	0	0	0	0	0	0	0	0	0	0	0	0	0	1	0	1	0	0	0	0	0	0	0	0	0	0	1	0	1	0	0	0	0	0	0	0	0	0	0	0	0	0	1	0	0	0	0	0	0	0	0	0	0	0	0	0	0	0	0	0	0	0	0	0	0	0	0	0	0	0	0	0	0	0	0	0	0	0	1	0	1	0	0	0	0	0	0	0	1	0	0	0	0	0	0	1	0	0	0	0	0	0	1	0	0	0	0	0	0	0	0	0	0	0	0	1	0	0	0	0	0	0	0	0	0	0	0	0	0	0	0	0	0	0	0	0	0	0	0	0	0	0	0	1	1	0	0	0	0	0	0	0	0	0	0	1	0	0	0	0	0	0	0	0	0	0	0	0	0	0	0	0	0	0	0	1	0	0	0	0	0	1	0	0	0	0	0	0	0	0	0	0	0	0	0	0	0	1	1	0	0	0	0	0	1	0	0	0	0	0	0	0	0	0	0	0	0	0	0	0	0	1	0	0	1	0	0	0	0	0	0	0	0	0	0	0	0	0	0	0	0	0	0	0	1	0	0	0	0	0	0	0	0	1	1	0	0	0	0	0	0	0	0	1	0	0	0	0	0	0	0	0	0	0	0	1	0	0	0	0	0	0	0	0	0	0	0	1	0	0	0	0	0	0	0	0	0	0	0	0	1	0	0	0	0	0	0	0	0	0	0	0	0	0	1	0	0	0	0	0	0	0	0	0	0	0	0	0	0	0	0	0	0	1	0	0	1	0	0	0	0	0	0	2	0	0	0	0	0	0	0	0	0	0	0	0	0	0	0	0	0	0	0	0	0	0	0	1	0	0	2	0	0	0	0	1	0	0	1	0	0	0	0	0	1	0	0	0	0	0	0	0	0	0	1	0	0	0	0	0	0	0	0	0	0	0	0	0	0	0	0	0	0	0	1	1	0	0	1	0	0	0	0	0	0	0	1	0	0	0	1	0	0	0	1	0	0	0	0	0	0	0	0	0	0	0	0	0	2	0	0	0	0	0	0	0	0	0	0	0	0	0	0	1	0	0	0	0	0	0	0	0	1	0	0	0	2	0	0	0	0	0	1	1	0	0	0	0	0	0	0	0	0	0	2	1	0	0	0	0	1	0	0	0	0	0	1	0	0	0	0	0	0	0	0	0	0	1	0	0	0	0	0	0	0	1	0	0	0	0	0	0	0	0	0	0	0	1	0	0	0	1	0	0	1	0	0	0	0	0	0	0	0	0	0	0	0	0	0	0	1	0	0	0	0	1	0	0	1	0	0	0	0	0	0	0	1	0	0	0	0	0	0	1	0	0	0	0	0	0	0	0	1	0	1	0	0	0	0	0	1	0	0	0	0	1	0	0	0	0	0	0	0	1	0	0	0	0	0	0	0	0	0	0	1	0	2	0	0	1	0	0	0	0	0	0	0	0	0	0	0	0	0	0	1	0	0	0	0	0	0	0	0	0	0	0	1	0	0	0	0	0	0	0	0	1	0	0	0	2	0	0	0	0	0	0	0	0	0	0	0	1	0	0	0	0	0	1	0	0	0	0	0	1	1	0	0	0	0	1	0	0	0	0	0	0	0	0	1	0	0	0	0	1	0	1	0	0	0	0	0	0	0	0	1	0	1	1	0	0	0	0	1	0	0	0	0	0	1	0	0	1	0	0	0	0	0	0	0	0	0	0	0	0	0	0	0	0	0	0	0	0	0	0	0	0	0	0	0	0	0	0	0	0	0	0	0	1	0	0	0	0	0	0	0	0	0	0	0	0	0	1	0	0	0	0	0	0	0	0	0	0	0	0	0	1	0	0	0	0	0	0	0	0	0	0	0	0	0	0	0	0	0	0	0	0	0	0	0	0	0	0	0	0	0	0	2	0	0	0	0	0	0	0	0	0	0	0	0	0	0	1	0	0	1	0	0	0	0	0	0	0	0	0	0	0	0	0	0	0	0	0	0	1	0	0	1	0	0	0	0	0	0	0	0	0	0	0	0	0	0	0	0	0	0	0	0	0	0	0	0	0	1	0	0	0	1	0	0	0	0	0	0	0	0	0	0	0	0	0	0	0	0	0	0	0	0	0	0	0	0	0	0	0	1	0	1	0	1	0	0	0	0	0	0	0	0	0	0	0	0	2	0	0	1	0	0	0	0	1	0	0	0	0	0	0	0	0	0	1	0	0	0	0	0	0	0	0	0	0	0	0	0	0	1	0	0	0	0	0	0	0	0	0	1	0	0	0	0	0	0	0	0	0	0	1	0	0	1	1	0	0	0	1	0	0	0	0	0	1	0	0	0	0	0	0	0	0	0	0	1	0	1	0	1	0	0	0	0	0	0	0	1	0	0	0	0	0	0	0	0	0	0	0	0	0	0	0	0	0	0	0	0	0	1	0	0	0	0	0	0	0	0	0	0	0	1	0	0	0	0	0	0	1	0	0	0	0	0	0	0	0	0	0	0	0	0	0	0	0	0	1	0	0	0	0	1	0	0	0	0	0	0	2	0	0	0	0	0	0	0	0	0	0	1	0	0	0	0	0	0	0	0	0	0	0	0	0	0	0	0	0	0	0	0	0	0	0	0	0	0	0	0	0	0	0	0	0	0	0	0	0	0	0	0	0	0	0	0	0	0	0	0	0	0	0	0	0	0	0	0	0	0	0	0	0	0	0	0	0	0	1	0	0	0	0	0	0	0	0	0	0	0	0	0	0	0	0	0	0	0	0	0	0	0	0	0	0	0	0	1	0	0	0	0	0	0	0	0	0	0	0	0	2	0	0	0	0	0	0	0	1	0	0	1	0	0	0	1	0	0	0	0	1	0	0	0	0	1	0	0	0	0	0	0	0	0	1	0	0	0	0	0	0	0	0	0	0	0	0	0	0	0	0	1	0	0	0	0	0	0	1	0	0	0	0	0	0	1	0	0	0	0	0	0	0	0	0	0	0	0	1	0	1	0	0	0	0	0	0	0	0	1	0	0	0	0	0	0	0	0	1	0	0	0	0	0	0	1	0	0	0	0	0	0	1	0	0	0	0	0	0	0	1	0	0	0	0	0	0	0	0	0	0	0	0	0	0	2	0	1	0	0	1	0	0	0	0	0	0	0	0	0	0	0	0
N0.HOG0002690	0	0	0	0	0	0	0	0	0	1	0	0	0	1	0	0	0	0	0	0	0	0	0	0	0	0	0	0	0	0	0	1	0	0	2	0	0	0	0	0	2	0	0	1	0	1	0	0	0	0	0	0	0	0	1	0	0	1	0	0	0	0	0	1	0	0	0	0	0	0	0	0	0	0	0	0	0	0	0	1	0	0	1	0	0	0	0	1	0	0	0	1	0	0	0	1	0	0	0	2	0	0	0	0	0	1	0	0	0	0	1	0	0	0	0	0	0	1	0	0	0	0	0	1	0	0	0	0	0	0	0	0	0	0	0	0	0	0	0	0	1	0	2	0	0	0	0	0	0	0	0	0	1	0	1	0	1	0	0	0	0	1	0	0	0	0	1	0	0	0	0	0	0	1	1	0	0	2	0	0	0	0	0	0	1	0	1	0	0	0	0	0	0	0	0	1	0	0	0	1	0	0	0	0	0	0	0	0	0	0	0	0	0	0	0	1	1	0	0	0	0	0	0	0	0	0	0	1	0	0	0	0	0	0	0	0	0	1	0	0	0	0	0	0	0	0	0	0	0	0	0	0	0	0	0	0	0	0	0	0	0	0	0	1	0	0	0	0	0	0	0	0	1	0	0	1	0	0	1	0	0	0	0	0	0	0	0	0	0	1	0	0	0	0	0	0	0	0	0	0	2	0	0	1	1	0	0	0	1	1	0	0	0	0	0	0	1	0	0	0	0	0	0	0	0	0	0	0	0	0	0	0	1	1	0	0	0	0	0	1	0	0	0	0	0	0	0	2	0	0	0	0	0	0	0	0	0	1	0	0	0	0	0	0	0	0	0	0	0	1	0	0	0	0	0	0	0	0	0	0	0	0	1	0	0	0	0	0	0	0	0	0	0	0	0	0	1	1	0	1	0	0	0	0	0	0	0	1	0	0	0	1	0	0	0	0	0	0	0	0	1	0	0	0	0	1	0	0	0	0	0	0	0	0	0	1	0	0	0	0	0	0	0	0	0	0	0	0	0	0	0	0	1	0	0	0	0	0	0	0	0	2	0	0	1	0	0	0	0	0	0	0	0	0	0	0	0	2	0	1	0	0	3	0	0	0	0	0	0	0	0	0	0	0	0	1	0	0	2	1	0	0	1	0	1	1	0	0	0	1	0	0	0	0	0	0	0	0	0	0	0	0	1	0	0	0	0	0	0	0	0	0	1	0	0	0	0	0	0	0	0	0	0	0	0	0	0	0	0	1	0	0	0	1	0	0	0	1	0	0	0	1	0	1	0	0	0	0	4	0	0	0	0	0	1	0	0	0	0	0	0	1	0	0	1	0	0	1	0	0	0	1	0	1	1	0	0	1	0	0	0	0	1	0	0	0	0	0	0	0	1	0	0	0	0	0	0	0	1	0	0	0	0	0	0	0	0	0	1	1	0	0	0	0	0	0	0	0	0	1	0	0	0	0	0	0	0	1	0	0	0	0	0	0	0	0	0	0	0	0	0	0	0	0	0	1	0	0	0	1	1	0	0	1	0	0	0	0	0	1	1	0	1	0	1	0	0	0	0	0	0	2	0	0	0	0	0	0	0	0	0	0	0	1	0	0	0	0	0	0	0	0	0	0	0	0	0	0	1	0	0	0	0	1	0	1	1	0	0	1	0	0	0	0	0	0	0	0	0	1	0	0	0	0	0	0	0	0	0	1	0	0	0	0	2	0	1	0	0	1	0	0	0	0	0	0	0	0	0	0	0	0	0	0	0	0	1	0	0	0	0	0	0	0	0	0	0	0	0	0	0	0	0	0	0	0	0	0	0	0	0	0	0	0	0	0	0	1	0	0	0	0	0	0	0	0	0	0	0	0	0	0	0	0	0	0	0	0	0	1	0	0	1	0	0	0	0	0	0	0	0	0	0	0	0	0	0	0	0	0	0	0	0	0	2	0	0	0	0	1	0	0	0	0	0	0	0	0	0	0	0	0	0	0	0	0	0	0	0	1	0	0	0	0	1	0	0	0	0	0	0	0	1	3	0	0	0	0	0	1	0	0	0	0	0	0	0	0	0	0	0	1	1	0	0	0	0	0	1	0	0	0	0	0	0	0	0	0	1	0	0	0	0	0	0	0	0	0	1	0	0	0	0	0	1	0	0	0	1	0	1	0	0	0	0	0	1	0	0	0	0	0	0	0	0	1	0	2	0	0	0	0	3	0	1	0	0	0	0	0	0	0	0	0	1	0	0	1	1	0	0	1	0	0	0	0	0	0	0	0	0	0	0	0	0	0	0	0	0	0	1	0	1	0	0	0	0	0	1	0	0	0	1	0	0	0	1	0	0	1	0	0	0	1	0	0	0	0	0	1	0	0	0	0	0	0	0	0	0	0	0	0	0	0	0	0	0	0	0	0	0	0	0	0	0	0	1	0	2	0	0	0	0	0	0	0	0	0	0	1	1	1	0	0	0	0	0	0	0	0	0	0	0	1	0	0	0	0	1	0	0	0	1	0	0	0	0	1	0	1	0	0	0	0	0	0	0	0	0	0	0	0	2	0	0	0	0	0	0	0	0	0	0	0	1	0	0	0	0	0	0	0	1	0	1	0	0	0	0	0	0	0	0	1	0	0	0	0	1	0	0	0	0	0	1	0	0	2	0	0	0	0	0	0	0	0	0	0	0	0	0	0	0	0	0	0	1	0	0	0	0	0	0	0	0	0	0	0	0	1	0	0	0	0	0	1	1	0	0	0	1	0	0	0	0	0	0	0	0	0	0	0	0	0	0	0	0	0	0	0	0	0	0	0	0	0	1	1	1	0	0	0	0	0	0	1	0	0	0	0	1	0	0	0	0	0	0	1	0	0	0	0	0	0	0	0	0	0	0	0	0	0	0	0	0	0	1	0	0	0	0	0	1	0	0	2	0	0	0	0	0	0	0	0	0	0	0	0	1	0	0	0	0	1	0	0	0	0	0	0	0	1	0	0	0	1	0	0	0	0	1	0	0	1	0	0	0	0	1	0	1	0	0	1	0	0	1	0	0	0	0	0	1	0	1	2	0	0	1	1	1	0	0	0	0	0	0	0	0	0	0	0	0	1	0	0	0	0	1	0	0	0	0	0	0	1	0	0	1	0	0	0	0	0	0	0	1	0	0	0	0	0	0	0	0	0	2	0	0	0	0	0	0	0	1	0	0	0	0	0	0	1	0	0	0	1	0	0	0	0	0	1	0	1	1	0	1	0	0	0	0	0	2	0	0	0	0	0	0	0	0	0	0	0	0	0	0	0	0	0	0	0	1	0	0	0	0	0	0	0	0	0	0	1	0	0	0	0	0	0	0	0	0	0	0	0	0	0	0	0	1	0	1	0	0	0	0	2	0	0	0	0	0	0	3	0	0	0	0	0	0	0	0	0	0	0	0	0	0	0	0	0	0	0	0	0	0	0	0	1	0	1	0	0	0	0	0	0	0	0	0	0	0	2	0	0	0	0	0	1	0	1	0	0	0	0	1	0	0	0	0	0	0	0	0	0	0	0	1	0	0	0	1	0	0	0	0	0	0	0	0	0	0	1	0	0	2	0	1	0	0	0	0	1	0	0	0	0	0	0	1	0	1	0	0	0	0	1	0	1	0	0	1	0	0	0	0	0	0	1	0	0	0	0	1	1	0	0	0	0	1	1	0	0	0	0	0	1	0	1	0	0	0	0	0	0	0	0	0	0	0	0	0	0	0	0	0	1	0	0	0	0	0	0	0	0	0	0	0	0	0	1	0	0	0	0	1	1	0	0	0	1	0	0	1	0	0	0	0	0	0	1	0	0	0	3	1	0	0	0	0	0	0	0	0	0	0	0	0	0	0	0	0	0	0	0	1	0	0	2	0	0	0	0	0	0	0	0	0	0	0	0	0	0	1	1	1	0	0	0	0	0	0	0	0	1	0	0	0	0	0	1	0	0	0	0	0	0	1	0	0	0	0	0	0	1	1	0	0	0	0	0	0	1	0	0	0	0	0	0	0	0	1	0	0	0	0	0	1	0	0	1	0	0	0	0	0	0	1	0	0	0	0	0	0	0	0	2	0	1	0	0	1	0	0	0	1	0	1	0	2	1	0	0	0	0	0	1	0	0	0	0	0	0	0	0	0	0	0	0	0	0	0	0	0	1	0	2	0	0	0	0	0	0	0	0	0	0	0	0	1	0	0	0	0	1	0	1	0	0	0	0	0	0	0	0	1	0	0	0	0	0	0	0	0	0	0	0	2	0	0	0	0	0	0	0	0	0	0	0	0	0	0	0	0	0	0	0	0	1	0	0	0	1	0	0	0	0	0	0	0	0	0	0	0	0	0	0	1	0	0	1	0	1	0	0	0	0	0	0	0	0	1	0	0	0	0	0	0	0	0	0	0	0	0	0	2	0	0	0	1	0	0	0	0	0	0	1	0	0	0	0	0	0	0	0	0	0	0	0	0	0	0	0	1	0	0	0	0	0	1	0	0	0	0	0	0	0	0	0	0	0	0	0	0	0	0	0	0	0	0	0	1	0	0	0	0	0	0	0	0	0	0	0	0	0	0	0	0	0	0	0	0	0	0	0	0	0	0	0	0	0	0	0	0	0	0	0	0	0	0	0	0	0	0	0	0	0	0	0	0	0	0	0	0	0	0	0	0	0	0	0	0	0	0	0	0	0	1	0	0	0	0	0	0	0	0	0	2	0	0	0	0	0	0	0	2	1	0	0	0	1	0	0	0	0	0	0	0	0	0	0	0	0	0	0	0	0	0	0	0	0	0	1	1	2	0	0	0	0	0	0	0	1	1	0	1	0	0	0	1	0	0	0	0	0	0	0	0	0	0	0	0	0	0	0	0	0	0	0	0	0	0	0	0	0	0	0	0	0	0	0	0	0	1	0	0	0	0	0	0	0	0	0	1	0	0	0	0	0	0	0	0	0	0	0	0	0	0	0	0	0	0	0	0	0	0	0	0	0	0	0	0	0	0	0	0	0	0	0	0	1	1	0	0	0	0	0	0	0	1	0	1	0	0	0	0	1	0	0	0	0	0	0	0	0	2	0	0	1	0	0	0	0	2	0	0	0	0	1	0	0	0	1	0	0	0	0	1	0	0	0	0	0	0	0	0	0	0	0	0	0	0	1	0	0	1	0	0	0	0	0	0	0	1	0	0	0	0	0	0	0	0	0	0	0	0	1	0	0	4	0	1	0	0	0	0	0	0	0	0	0	0	0	0	0	0	0	1	0	0	0	0	0	0	0	0	0	0	1	0	0	0	0	0	0	0	0	0	0	1	0	0	0	0	1	0	1	0	0	0	0	0	1	0	1	0	2	0	1	0	2	1	0	1	0	0	0	0	0	0	0	0	0	0	2	1	1	0	0	0	0	1	1	0	0	0	0	0	0	0	0	0	0	0	0	0	0	0	0	0	0	0	0	0	0	0	0	0	0	0	0	0	0	0	0	0	0	0	0	0	0	0	0	1	0	0	0	0	0	0	0	0	0	0	0	0	0	0	0	0	0	0	0	0	1	0	0	0	0	0	0	1	0	0	0	0	0	0	0	0	0	0	0	0	1	0	0	1	0	0	0	1	2	0	0	0	0	0	0	0	1	1	2	0	0	0	0	0	0	0	0	0	0	0	0	0	0	0	0	0	0	1	0	0	0	0	0	0	0	0	2	1	1	0	1	1	1	0	0	0	0	0	0	0	1	0	0	0	2	0	1	0	0	0	0	0	0	0	0	0	0	0	0	0	0	0	0	0	0	0	0	0	0	0	0	0	0	0	0	0	1	0	0	0	0	0	0	0	0	0	0	0	0	0	0	0	1	0	0	0	0	0	0	2	0	0	0	0	0	0	1	1	0	0	0	0	0	0	0	0	0	0	0	1	0	0	0	0	1	0	0	0	0	2	0	0	0	0	0	0	0	0	0	2	0	0	0	0	0	0	0	0	0	1	0	1	0	0	0	0	0	0	0	0	1	1	1	0	0	0	0	0	0	0	0	0	0	1	0	0	0	2	0	0	0	0	0	0	0	1	0	0	0	1	0	0	0	0	0	0	0	0	0	2	0	0	0	0	1	0	1	0	0	0	0	0	0	0	0	1	0	0	0	1	0	2	1	1	0	0	0	0	0	0	0	0	0	0	0	0	0	0	0	0	0	0	0	0	0	0	0	0	0	0	2	1	0	0	0	1	0	0	0	0	0	1	0	0	1	0	0	0	1	0	3	0	0	0	0	0	0	1	0	0	0	1	1	3	0	0	0	0	0	0	0	0	1	0	0	0	0	0	1	0	0	0	0	1	1	0	0	0	0	0	1	0	0	0	1	0	1	0	0	0	1	0	0	0	0	0	1	0	0	0	0	1	2	0	0	0	0	0	0	0	1	0	0	0	1	0	0	0	0	0	0	0	0	0	0	0	0	1	0	0	0	0	1	2	0	1	0	1	2	1	0	0	1	0	0	0	0	0	2	0	0	0	0	0	0	0	0	0	1	0	1	0	0	1	0	1	0	0	1	0	0	0	1	1	0	1	0	0	0	0	0	0	0	0	0	0	0	1	0	0	0	0	0	0	0	0	0	0	0	0	1	0	1	0	0	0	0	0	1	1	0	0	0	0	0	0	0	0	0	0	0	0	0	0	1	1	2	0	1	1	0	1	0	0	0	0	0	0	0	0	0	0	1	0	0	0	0	0	0	0	0	0	0	0	0	0	2	0	1	0	1	0	0	0	0	1	0	0	0	0	0	0	0	2	0	1	0	0	0	2	0	0	0	0	0	0	0	0	0	0	0	0	0	0	0	0	0	0	0	0	0	0	1	1	1	0	0	0	0	0	0	0	0	0	0	1	0	0	0	0	0	0	0	0	0	0	0	2	0	0	1	0	0	0	0	0	0	0	0	2	0	0	0	0	0	0	1	0	0	0	1	0	0	0	0	0	2	1	0	0	0	2	0	0	0	0	2	0	0	0	0	0	0	0	0	0	1	0	1	0	0	0	0	0	0	1	0	1	0	0	2	0	1	0	0	0	0	1	1	0	0	0	0	1	2	1	0	0	0	0	0	0	0	0	0	1	0	0	1	0	0	1	0	1	0	0	0	0	0	1	0	1	0	0	1	0	0	0	0	0	0	0	0	3	0	0	0	0	1	1	0	0	1	0	0	0	0	0	0	1	0	1	0	0	0	2	0	1	0	1	0	0	0	0	0	0	2	0	0	0	0	0	0	0	0	1	0	1	0	0	0	0	0	0	0	0	0	0	0	1	0	2	0	1	0	0	0	0	0	0	0	0	0	0	0	0	0	0	3	0	1	1	0	1	0	0	1	0	0	1	1	0	0	0	0	0	0	1	0	0	0	0	0	1	0	1	0	0	0	0	0	0	0	1	0	0	1	1	0	2	0	0	0	1	0	0	0	0	1	0	1	1	0	0	0	0	0	0	0	0	0	0	1	0	1	0	0	0	0	1	0	0	0	0	0	1	1	0	0	0	0	0	0	0	0	0	1	0	0	0	0	0	0	0	2	0	0	1	0	1	0	0	0	0	0	0	0	0	0	0	0	0	0	0	0	1	0	0	1	0	0	0	0	2	0	0	0	0	0	0	0	1	1	0	0	0	0	0	0	0	0	0	0	1	1	0	0	0	0	0	0	0	0	0	0	0	0	0	0	0	0	0	0	0	0	1	0	0	0	0	0	0	0	0	0	0	2	0	0	0	1	1	0	0	0	0	0	0	0	0	0	0	0	0	0	0	0	0	0	0	0	1	0	0	0	1	0	0	0	1	1	0	0	1	0	1	0	0	0	0	0	0	0	0	0	0	0	0	0	0	0	0	0	0	0	0	0	0	0	0	0	0	1	1	0	0	0	0	0	0	0	0	0	0	0	0	1	0	0	0	0	0	0	0	0	0	0	0	0	0	0	0	1	0	0	0	0	0	0	1	0	0	0	1	0	0	0	0	1	0	1	0	0	0	0	1	0	0	0	0	0	0	0	0	0	0	0	0	0	0	1	0	1	0	0	0	1	0	0	0	0	1	0	0	0	0	0	0	1	0	0	1	0	0	0	0	0	0	1	1	0	0	0	0	2	0	0	0	0	0	0	0	0	1	0	0	0	0	0	0	0	1	1	0	1	0	0	0	0	0	1	0	0	0	0	0	0	0	0	0	0	0	2	1	3	0	0	0	0	2	1	0	1	0	0	0	0	1	1	0	0	0	0	1	0	1	0	0	0	0	0	0	0	0	1	0	0	0	0	1	0	0	0	1	1	0	0	2	0	0	0	1	0	1	0	1	0	0	0	1	0	0	0	0	0	1	0	0	2	0	0	0	0	0	0	0	0	0	0	0	1	0	2	0	0	0	0	0	0	0	0	0	1	0	0	0	0	1	0	0	0	0	0	0	0	0	0	0	0	0	0	0	0	0	0	0	0	0	0	0	0	0	0	1	1	0	1	0	0	0	0	1	0	0	0	1	0	2	0	0	0	0	0	0	0	0	0	0	0	0	1	0	0	0	0	0	0	0	0	0	0	0	0	0	0	0	0	1	0	0	0	0	1	0	0	0	0	0	0	0	0	0	0	0	1	0	2	0	0	0	0	0	0	0	0	0	0	0	0	0	0	0	0	0	1	0	1	0	1	0	0	0	0	0	0	0	0	0	1	0	1	0	0	0	1	0	0	0	0	0	2	0	0	0	0	0	0	1	0	0	0	0	1	0	0	0	0	1	0	1	0	0	0	0	0	0	0	0	0	0	0	0	0	0	0	1	0	1	0	1	0	0	0	0	0	0	0	0	1	0	0	0	0	0	0	0	0	0	1	1	0	0	0	0	0	0	0	0	1	0	0	0	1	0	0	0	0	0	0	1	1	0	0	1	0	0	0	0	0	0	0	0	3	0	1	0	0	0	0	0	0	0	0	0	0	0	0	0	0	0	0	0	0	0	0	0	0	0	0	0	0	0	0	0	0	0	0	0	0	0	0	0	1	0	0	1	2	0	1	0	0	0	0	0	0	1	0	0	0	0	0	0	0	0	0	0	0	0	0	0	0	0	1	0	0	0	1	0	0	0	0	0	0	0	0	1	0	1	0	0	0	0	0	0	0	0	0	1	0	0	0	0	0	0	0	0	0	1	0	0	1	0	1	0	0	1	0	0	0	0	0	1	0	0	0	0	0	0	0	0	0	0	0	0	0	0	0	0	1	0	0	0	0	1	0	0	0	0	1	0	0	0	0	0	0	1	0	0	0	0	0	2	0	0	1	0	0	0	0	0	0	0	0	0	1	0	0	0	0	0	0	0	0	0	0	0	0	0	0	0	0	0	2	0	1	0	0	0	0	1	0	0	0	0	1	0	0	0	0	0	0	0	0	0	0	0	0	0	1	1	0	0	0	0	1	0	0	0	0	0	0	0	0	0	1	0	0	0	0	0	0	0	0	0	0	0	0	1	0	0	0	0	0	0	0	0	0	0	0	0	0	0	0	1	0	0	0	0	0	0	0	0	1	1	0	0	0	0	1	0	0	2	0	0	0	1	0	0	0	0	1	0	0	2	1	0	0	0	1	0	0	0	0	0	1	0	1	0	0	0	0	0	0	0	0	0	0	0	0	0	0	0	0	0	0	1	0	0	0	0	1	0	0	0	0	0	0	1	0	0	0	0	0	0	0	0	0	0	0	0	0	0	1	0	0	0	1	0	0	1	1	0	1	0	0	0	0	0	1	0	0	1	1	0	1	0	0	0	0	0	0	0	2	0	0	0	0	0	0	1	0	1	0	1	1	0	0	0	1	0	0	0	0	0	0	0	0	0	0	0	0	0	0	0	0	0	0	0	0	0	0	1	0	0	0	1	0	0	0	0	0	1	0	0	0	1	0	0	0	0	0	2	1	0	0	0	0	1	1	0	0	0	1	1	1	1	0	0	0	0	0	0	0	0	0	0	0	0	0	0	0	0	0	0	0	0	0	1	0	0	0	1	0	0	0	0	0	0	1	0	0	0	0	0	0	0	0	0	0	0	1	0	3	0	0	0	0	0	0	0	0	0	0	1	0	0	0	0	2	0	0	0	0	0	0	0	0	1	0	0	0	0	0	0	1	0	1	0	1	0	0	0	0	0	0	0	0	0	0	1	0	0	0	0	0	0	0	0	1	0	0	0	0	0	0	0	0	0	0	0	0	0	0	0	0	0	0	2	0	0	0	0	1	0	0	0	0	0	0	0	0	0	0	0	0	0	0	1	0	0	0	0	0	0	0	0	1	0	0	0	0	1	0	1	1	0	1	0	0	0	1	0	1	0	0	0	0	0	0	0	0	0	0	0	0	0	1	0	0	1	2	0	0	0	0	0	1	0	1	0	0	0	0	0	0	0	0	0	0	1	0	2	1	1	0	0	0	0	0	0	0	0	0	0	0	0	0	0	0	0	0	1	0	0	0	0	0	1	0	0	1	0	0	0	0	0	0	1	0	0	1	0	0	0	1	1	0	0	0	1	0	1	0	0	0	0	0	0	0	0	1	1	0	0	0	0	0	0	0	0	0	0	0	1	0	0	0	0	1	0	0	1	0	0	0	0	0	1	0	0	1	0	0	0	0	0	1	0	0	0	0	0	1	0	0	1	0	0	0	1	1	1	0	0	0	0	0	1	0	0	1	0	0	0	0	0	1	0	0	0	0	0	0	2	1	0	0	1	0	0	0	0	1	0	0	0	0	0	1	0	0	1	1	0	0	0	1	0	1	0	0	0	0	0	0	0	0	0	0	0	0	0	0	0	0	0	0	0	3	0	0	0	0	0	1	0	0	1	0	0	0	0	0	1	1	1	1	0	0	0	0	0	0	0	0	0	0	1	0	0	0	1	0	0	0	0	0	0	0	0	1	0	0	0	0	0	1	0	0	0	0	0	0	1	0	0	0	2	0	0	0	1	0	0	0	0	2	0	0	0	0	0	0	0	1	0	1	0	0	1	0	1	0	1	0	0	1	0	0	0	0	0	0	0	0	0	0	2	0	0	1	0	1	0	0	1	0	0	0	0	0	1	0	0	0	0	0	0	0	0	0	0	0	1	0	0	0	0	0	0	0	0	0	0	1	0	0	0	0	1	0	0	0	0	1	0	0	0	0	0	0	0	0	0	0	0	0	0	0	0	0	1	0	0	0	0	0	1	0	0	0	0	0	0	0	0	0	0	0	0	0	0	0	0	0	1	0	0	0	0	0	0	0	1	0	0	0	0	0	0	0	0	0	0	0	0	0	0	0	0	1	0	0	0	0	0	0	0	0	1	0	0	0	0	0	1	0	0	1	0	2	0	0	0	2	0	0	1	0	1	0	0	0	0	0	0	0	0	0	0	0	0	0	0	0	0	0	1	0	1	0	0	0	0	0	0	0	0	1	0	0	0	0	0	0	0	0	0	0	0	0	0	0	0	0	0	0	0	0	1	0	0	0	0	0	1	0	0	0	0	0	0	0	0	0	0	0	0	0	0	2	1	0	0	1	0	0	0	0	1	0	1	0	0	1	0	1	0	0	0	0	0	0	0	0	0	0	0	1	0	0	0	0	0	0	0	0	0	0	1	0	0	0	0	0	0	0	0	0	0	0	0	0	0	0	0	0	0	0	0	1	1	0	0	1	0	0	0	0	0	0	0	0	0	0	0	0	0	0	0	0	0	0	0	0	0	0	0	0	0	0	0	2	0	0	0	0	0	0	0	0	0	0	0	1	0	0	0	0	0	0	0	0	0	1	0	1	0	0	0	0	0	1	0	1	0	0	0	0	0	1	0	2	0	0	1	0	1	0	2	0	0	0	0	0	0	0	0
N0.HOG0001660	0	3	0	0	0	0	0	0	1	0	0	0	0	1	0	1	0	0	0	1	0	1	0	0	1	0	0	1	0	1	0	2	0	1	1	0	0	0	0	0	0	0	1	0	0	1	0	1	0	1	0	0	0	0	1	0	0	1	0	1	2	0	1	0	0	0	1	1	1	0	1	1	0	0	0	1	0	0	2	1	0	1	1	2	0	0	1	1	0	0	0	1	1	1	0	1	0	0	0	2	2	1	0	0	1	0	1	1	0	1	1	0	0	0	1	0	0	1	0	0	0	1	1	0	2	0	0	0	1	0	1	1	0	0	0	0	0	1	0	0	1	1	1	0	0	0	0	1	0	0	1	0	2	0	0	0	0	0	1	0	0	1	0	0	0	2	0	0	0	0	0	1	0	1	3	0	0	0	0	0	1	0	0	0	0	0	0	0	0	0	0	0	0	1	1	1	0	0	1	2	1	1	0	0	0	0	0	1	0	0	0	0	0	1	1	1	0	0	0	2	0	0	0	0	0	0	0	0	0	0	1	0	1	0	0	1	0	1	0	1	1	0	1	0	0	0	0	0	0	0	1	0	0	0	2	0	0	1	1	0	1	1	1	0	2	0	0	0	1	0	0	0	0	0	2	0	0	1	0	0	2	0	0	0	0	0	0	0	0	1	0	0	0	1	0	1	0	0	0	0	0	1	0	0	1	0	0	0	0	0	0	0	0	0	0	1	2	0	1	0	0	0	0	2	0	0	0	0	1	0	0	0	0	1	0	0	0	0	0	0	2	1	0	0	0	2	1	0	1	0	0	0	0	3	1	1	0	1	0	0	1	0	2	2	0	0	0	0	0	0	1	0	0	0	2	0	0	0	0	0	0	0	0	0	0	0	0	0	0	0	2	0	0	0	0	0	0	1	3	2	0	0	3	0	0	1	0	0	2	0	0	0	0	0	1	0	0	0	0	0	0	0	3	0	0	1	0	0	1	1	0	0	0	0	1	0	0	1	0	1	0	0	0	0	5	0	1	0	0	0	1	0	1	0	0	1	0	0	0	5	0	0	1	3	0	2	0	0	0	2	0	0	0	0	0	1	2	0	1	0	0	0	2	0	1	0	0	0	0	0	0	0	0	0	0	1	0	0	4	0	0	1	1	0	6	0	0	0	0	1	1	1	1	0	0	0	0	1	0	0	0	1	0	0	0	0	0	1	0	0	0	0	0	0	0	0	0	1	2	1	0	0	0	0	1	0	1	0	0	0	0	0	0	1	0	0	0	0	1	0	0	0	0	1	0	0	0	1	1	0	1	0	1	0	3	2	0	0	0	0	0	0	0	0	0	0	1	0	0	0	0	0	0	1	0	0	0	0	0	0	1	0	0	0	0	0	2	0	0	2	0	0	1	0	0	0	0	0	0	0	2	1	0	1	0	0	0	0	0	0	0	0	0	0	1	1	0	1	1	0	0	0	0	3	1	1	0	0	1	0	0	0	1	0	0	1	2	0	1	0	0	1	0	0	0	1	1	3	0	0	0	0	0	0	0	0	1	0	0	0	1	0	0	0	0	0	1	0	0	0	0	0	1	0	0	0	0	0	0	1	1	0	2	2	0	1	0	2	0	1	0	0	0	1	0	1	1	1	1	0	0	1	4	0	0	1	0	1	0	0	0	0	1	0	0	0	0	1	1	0	1	0	0	0	1	0	0	0	0	1	0	0	0	0	0	0	0	0	1	2	0	0	0	0	0	0	0	0	0	0	0	0	1	0	0	0	0	0	0	1	1	0	0	0	0	1	0	0	0	0	0	0	0	0	0	0	0	0	0	1	2	0	0	0	1	1	0	1	0	0	0	0	0	0	0	1	0	0	0	1	0	0	0	3	1	3	0	0	1	0	0	0	0	1	0	0	0	0	0	1	1	0	0	1	0	0	0	0	0	0	0	1	0	0	3	1	0	0	0	0	0	2	0	2	0	0	0	1	0	1	1	0	0	1	1	1	0	3	0	0	0	0	0	2	0	1	1	1	0	0	0	1	0	1	0	0	0	0	0	1	1	1	0	0	0	0	2	0	0	0	1	3	0	2	0	1	2	0	1	1	0	0	0	0	0	0	1	1	2	0	1	0	0	1	0	0	1	0	0	0	4	2	1	2	3	0	0	0	0	1	2	1	0	0	0	0	0	0	0	1	0	1	0	0	0	1	0	0	2	0	0	3	0	0	0	0	1	0	0	1	0	0	1	0	2	0	1	0	0	0	1	1	1	0	0	0	0	0	2	0	1	0	0	0	0	0	0	0	3	0	0	1	2	0	1	0	0	0	0	0	0	1	1	0	0	0	0	3	0	0	0	0	0	0	0	1	0	2	4	1	0	1	3	2	2	0	0	0	0	0	0	0	1	0	2	0	0	0	0	0	0	0	0	0	0	0	2	0	2	1	0	0	0	3	0	0	1	1	1	0	0	0	0	0	2	0	0	0	0	0	0	0	0	0	0	1	1	0	1	0	0	0	0	1	0	0	0	1	0	0	0	0	0	0	1	0	0	0	2	0	0	0	2	2	1	0	0	0	0	1	0	0	0	0	0	1	0	1	0	0	0	0	0	0	0	0	0	0	0	0	0	1	0	1	0	1	0	0	0	0	0	0	0	0	6	0	0	0	1	1	0	0	0	0	0	2	0	0	3	3	0	2	0	1	1	0	3	0	1	0	2	0	0	0	0	0	1	0	0	0	0	1	0	0	2	4	0	0	0	1	0	0	1	0	1	0	0	0	0	0	0	0	0	2	0	0	1	0	2	1	0	1	0	0	1	1	0	2	0	2	0	0	0	0	2	1	1	0	0	1	2	0	0	0	0	0	0	0	0	0	0	0	3	0	0	0	0	0	0	0	0	0	1	1	0	0	0	1	1	2	0	0	0	4	2	0	2	4	1	2	0	0	0	0	1	2	0	0	1	0	0	0	0	3	0	0	0	0	2	0	0	1	0	0	1	0	0	1	0	0	0	0	1	0	0	2	1	0	2	0	0	0	0	0	0	0	6	1	0	1	1	3	0	0	0	1	0	0	2	0	0	0	0	1	0	0	0	0	0	2	0	1	0	1	0	0	0	0	0	4	0	0	0	0	0	0	1	0	0	0	0	0	0	0	1	0	0	0	0	0	2	0	0	0	2	1	2	0	1	0	1	0	1	0	1	0	0	0	3	3	2	0	0	0	0	2	0	0	3	0	0	2	1	0	2	0	4	0	1	0	0	0	1	1	2	0	1	0	0	0	0	0	0	0	0	0	0	2	0	1	1	1	1	0	0	0	0	0	0	3	1	0	0	3	0	0	1	0	0	1	1	1	0	1	2	0	0	0	1	0	3	0	0	0	0	1	0	1	0	0	0	1	1	0	3	0	2	1	2	0	1	0	0	0	1	0	0	0	0	0	0	2	1	0	0	0	0	0	0	0	0	3	0	3	2	1	0	0	0	1	0	0	0	0	2	0	0	0	0	0	3	0	0	0	1	1	0	0	0	1	0	0	2	1	0	0	0	0	0	2	1	0	0	0	0	0	1	0	0	0	0	0	1	0	0	0	0	0	2	0	1	0	0	0	2	1	0	0	2	0	0	0	1	1	0	0	0	5	0	3	0	0	2	0	1	0	0	0	0	1	0	2	3	1	1	1	1	3	1	3	0	0	0	2	0	0	1	1	0	1	0	0	0	0	0	0	0	1	0	0	2	0	0	0	3	0	0	1	0	0	0	1	0	1	1	0	2	0	0	1	2	1	0	1	0	0	0	0	1	0	0	2	0	0	3	0	0	1	0	0	0	2	1	0	3	1	1	3	0	0	1	1	0	0	0	0	0	0	1	1	1	0	0	0	3	0	3	1	0	3	0	0	0	0	1	0	2	1	0	3	0	1	0	0	2	0	0	0	0	0	1	1	3	0	0	1	0	0	1	1	0	2	1	0	0	1	2	0	0	0	4	0	0	0	0	1	0	0	1	1	0	2	0	0	1	0	0	0	0	0	0	0	0	1	0	2	0	0	4	2	0	0	0	2	0	1	0	0	2	0	0	1	2	1	2	0	1	0	0	0	0	0	2	1	1	0	0	0	0	0	1	0	0	0	0	0	0	0	1	0	1	0	1	1	2	0	1	0	0	0	1	0	2	1	1	3	2	2	0	2	1	0	0	0	0	0	1	0	0	0	1	0	0	0	1	3	0	1	0	0	0	1	1	0	1	0	0	0	0	0	0	0	0	0	2	0	0	1	3	0	0	0	0	1	0	0	1	1	0	0	2	1	0	0	0	0	1	0	0	0	1	0	0	0	0	0	0	0	0	0	0	0	0	0	0	0	0	0	2	0	0	0	0	0	1	0	0	0	0	0	0	0	0	1	2	0	1	0	0	1	2	0	0	2	1	0	2	4	1	1	3	0	0	0	0	0	3	0	1	2	0	0	0	0	0	0	0	3	0	0	0	0	0	0	0	0	0	2	0	0	1	2	0	0	1	1	0	1	1	0	0	0	1	1	0	1	0	1	0	1	0	0	0	1	3	0	0	1	1	0	3	0	1	0	1	0	0	0	0	2	0	0	4	1	1	0	0	1	0	0	0	0	1	0	3	0	2	1	0	0	0	1	0	1	0	1	0	0	2	0	2	0	0	0	1	0	4	1	1	0	0	0	0	1	0	0	0	1	0	0	0	0	0	1	1	0	0	1	0	1	0	1	1	0	0	3	0	0	1	0	0	2	0	0	0	0	1	0	0	1	1	0	0	0	0	1	0	1	0	1	1	0	0	0	3	1	1	0	0	0	1	2	0	0	0	0	2	0	0	0	0	2	0	3	2	0	0	1	0	1	0	0	0	1	1	0	0	2	0	0	0	1	1	0	0	1	0	0	0	0	0	0	0	1	0	0	0	0	1	0	0	0	0	2	2	1	1	0	0	1	0	0	0	0	0	0	0	0	2	0	0	0	0	3	0	0	0	0	0	0	0	1	0	0	0	0	1	0	0	2	0	0	3	0	0	1	2	0	0	0	2	0	1	0	0	0	0	0	1	0	1	0	0	0	2	0	2	0	1	0	0	0	0	1	0	0	0	0	0	0	0	1	1	0	0	0	0	2	1	1	0	0	0	0	1	0	2	2	0	1	0	0	0	0	0	2	1	0	0	0	0	1	0	1	1	0	0	0	0	0	0	0	1	1	1	0	1	0	2	0	1	0	2	0	0	2	0	0	0	0	1	0	0	0	0	0	0	1	0	2	0	0	3	1	0	0	0	1	2	1	1	0	2	0	0	0	0	0	0	0	2	0	1	0	0	0	0	0	1	0	1	0	0	0	0	0	0	1	0	0	0	1	0	1	1	1	0	0	1	0	1	0	0	0	1	0	1	0	0	0	1	0	1	0	0	0	0	0	1	0	0	0	0	0	0	0	0	0	0	0	0	1	0	0	0	0	0	0	0	0	0	1	0	0	0	1	2	0	0	0	0	0	0	1	2	0	0	1	0	0	0	1	0	0	0	0	0	0	1	2	0	0	0	0	2	0	2	0	0	1	0	0	0	0	0	0	1	1	0	1	1	0	0	2	1	0	0	0	1	1	0	0	0	0	0	1	0	0	2	1	1	0	0	0	0	0	0	2	2	0	1	0	1	1	0	1	0	0	1	0	0	0	0	0	0	0	0	1	0	0	0	1	0	3	0	1	0	0	2	2	1	0	0	1	0	0	1	0	0	1	1	2	0	0	0	3	1	1	0	0	0	3	0	0	3	0	1	0	0	0	1	1	5	0	1	0	1	0	0	0	0	1	0	0	0	3	0	1	1	1	0	1	0	0	0	0	0	0	1	3	1	0	0	0	0	0	0	0	1	0	1	0	0	0	0	1	0	0	0	0	0	0	1	0	0	4	0	0	0	0	0	0	0	1	3	2	2	0	0	0	1	0	2	1	3	0	2	0	0	0	1	0	0	0	2	1	0	0	1	2	1	0	0	0	1	0	3	0	1	0	3	0	0	0	0	0	0	0	0	0	0	0	3	0	1	0	0	0	0	0	0	0	0	1	1	1	0	0	0	1	1	0	0	0	0	1	0	1	0	0	0	1	0	0	0	2	2	1	0	0	1	0	0	0	1	0	1	2	2	1	0	0	1	1	0	0	0	1	1	0	1	2	1	1	0	0	2	0	0	1	0	3	2	0	0	0	1	0	0	1	0	0	0	0	0	0	0	0	1	0	1	1	0	0	0	0	5	0	2	0	0	0	0	0	1	0	0	0	2	2	0	0	0	0	0	1	0	0	0	1	0	0	0	1	1	1	1	0	1	1	1	2	1	0	0	1	0	0	0	0	2	0	0	1	0	0	0	0	0	0	0	0	2	1	1	0	1	0	0	0	0	0	0	1	0	0	0	2	2	4	1	1	1	0	0	0	0	0	0	0	1	0	0	0	0	0	0	4	0	0	0	0	0	0	0	2	0	0	0	0	0	1	0	3	0	3	0	0	0	0	0	0	0	2	0	0	0	0	0	0	0	0	0	0	0	3	0	1	0	0	0	0	0	0	1	1	2	0	0	2	0	0	0	0	0	0	1	0	0	0	0	1	2	0	0	1	0	1	0	3	0	0	0	1	1	0	0	0	0	0	0	1	0	0	0	0	2	0	0	0	0	1	2	0	2	0	0	1	0	2	1	1	0	0	0	0	0	0	0	0	4	0	1	0	1	0	0	0	1	0	2	1	1	0	0	3	0	0	0	2	1	0	1	1	2	0	0	0	0	0	0	0	0	2	0	1	0	0	0	0	1	2	1	0	2	1	0	2	0	1	0	0	0	0	0	1	0	1	0	0	1	0	1	0	0	1	0	3	0	0	1	0	0	1	1	0	0	1	0	0	1	2	0	0	0	0	0	0	0	0	1	0	0	0	1	0	1	0	1	0	2	2	1	0	0	0	0	0	0	2	0	0	1	2	0	0	2	0	1	1	0	1	0	2	1	0	1	0	0	0	0	1	1	0	0	0	0	0	0	0	3	0	0	0	0	0	0	2	0	0	0	1	1	1	0	0	2	1	0	2	0	0	1	0	0	0	0	1	0	0	0	0	0	1	1	0	2	0	3	1	0	1	0	1	0	0	1	0	3	0	0	0	0	0	1	0	2	0	1	0	0	0	0	0	2	0	2	1	0	1	0	0	0	1	0	0	1	1	0	1	1	1	0	0	0	0	0	1	1	0	1	1	0	0	0	0	0	0	0	0	0	1	1	0	0	1	0	0	0	0	0	0	0	0	0	0	0	0	1	1	0	0	0	0	0	0	0	1	0	0	1	3	0	3	0	0	0	0	2	0	1	4	1	0	0	0	1	0	0	1	0	1	0	0	0	0	0	0	1	1	0	1	0	0	0	1	0	0	0	0	2	1	0	1	0	1	4	0	2	0	1	0	0	0	0	0	0	0	1	0	0	0	0	2	1	0	0	0	0	2	0	0	0	0	0	0	0	1	0	1	1	0	0	0	2	0	0	1	0	0	0	0	0	0	0	0	1	0	1	0	1	0	0	0	2	3	1	0	1	0	0	0	0	0	1	0	0	0	0	1	1	0	0	0	0	1	0	0	0	0	0	3	0	0	1	3	0	1	0	0	0	0	1	0	0	0	1	2	0	0	0	0	0	1	0	0	0	0	0	0	0	0	1	1	0	0	2	0	0	0	0	0	0	2	0	0	0	1	0	2	0	0	1	0	1	0	0	0	1	1	2	0	0	1	0	0	0	0	1	0	0	1	0	0	2	0	0	0	0	0	1	1	1	0	0	1	0	0	1	1	0	0	1	0	0	0	0	1	1	1	0	0	0	0	2	0	0	0	0	1	2	0	0	0	0	0	1	1	1	1	0	1	1	0	1	0	1	2	1	0	0	1	0	1	0	1	0	0	0	0	1	0	0	0	0	0	1	0	0	0	0	0	0	1	1	0	0	0	0	1	0	1	1	1	0	0	0	0	0	1	0	0	0	1	2	1	0	0	1	0	0	0	0	2	0	0	0	0	0	0	1	0	0	1	0	0	0	0	0	0	0	2	0	0	0	0	1	0	1	0	0	1	0	0	1	0	0	0	3	1	0	2	1	0	0	2	1	0	0	1	0	0	0	0	1	0	1	0	0	1	0	1	1	0	0	0	1	1	0	1	0	0	0	1	1	0	0	0	0	0	0	0	0	0	0	0	0	2	1	0	4	1	1	0	0	0	0	1	1	0	1	0	0	1	1	1	0	0	1	1	1	0	0	1	0	0	0	0	1	1	0	0	1	0	0	0	1	1	3	1	0	1	0	0	2	0	1	0	1	0	0	1	0	0	3	0	0	1	0	0	1	0	1	0	1	0	2	0	0	0	3	0	0	0	0	0	0	0	0	1	0	0	1	0	3	0	1	2	0	0	0	1	0	0	0	0	4	0	0	0	3	0	0	2	1	0	0	2	1	0	1	0	1	0	3	0	1	0	0	0	0	0	1	0	0	0	0	0	0	0	0	0	0	0	0	1	0	1	0	0	0	1	0	0	1	0	0	1	0	0	0	0	0	1	0	0	0	0	0	0	0	1	0	2	0	0	0	0	0	0	1	0	2	0	0	0	0	0	0	0	2	0	1	0	0	0	0	0	1	0	0	0	0	2	1	0	2	0	0	0	1	0	0	2	1	1	1	0	0	1	0	1	0	0	0	0	0	0	1	0	2	0	2	0	2	0	0	0	1	0	0	2	1	0	1	0	0	0	0	2	0	0	0	1	0	1	0	0	0	0	0	1	2	0	4	0	0	1	0	1	0	1	0	0	0	0	1	0	0	0	0	0	0	0	0	2	0	0	1	1	1	0	0	1	0	1	2	0	0	0	0	0	0	0	1	2	0	1	0	0	1	0	2	0	1	0	1	1	0	1	1	0	0	0	0	0	0	0	0	0	0	1	0	0	1	0	0	0	0	2	4	1	1	0	0	0	0	0	0	0	0	0	2	0	1	0	0	0	0	0	0	1	0	1	2	1	0	2	1	0	1	1	1	1	0	0	0	0	0	0	0	0	1	1	1	1	0	0	1	1	1	0	0	0	0	0	0	2	0	0	1	1	0	0	1	0	0	2	0	1	0	0	1	0	0	0	0	0	0	2	0	0	1	0	0	0	1	0	0	0	1	0	1	0	1	2	1	0	0	0	0	2	0	0	0	0	0	1	1	0	0	2	0	2	0	0	1	0	0	0	2	0	1	0	1	0	1	0	0	0	2	0	2	0	0	0	0	1	0	0	0	5	2	0	0	0	1	0	0	0	0	1	0	0	0	0	0	0	0	0	1	1	4	1	2	0	2	1	2	0	0	0	0	1	1	0	1	0	0	1	0	0	0	1	1	0	0	0	0	0	0	0	0	0	1	0	0	0	0	1	0	0	3	0	0	1	2	0	2	1	0	1	0	0	0	0	0	1	0	0	0	0	2	2	0	0	0	1	0	1	0	0	2	3	0	0	0	0	1	3	0	0	0	0	0	0	0	0	0	1	1	0	0	1	2	0	0	1	0	1	1	1	0	0	1	2	1	0	0	0	0	0	2	0	0	0	0	1	0	1	0	1	0	0	2	0	0	1	1	1	0	1	3	1	0	1	0	1	1	0	1	1	0	0	3	0	0	0	0	0	0	0	0	1	0	0	0	1	3	0	0	0	3	1	0	0	0	0	1	0	0	0	1	0	1	0	0	1	1	2	0	0	0	0	0	1	3	3	0	0	1	0	0	0	1	0	0	0	0	0	0	0	0	0	1	1	1	0	0	1	0	1	0	5	0	0	1	0	1	1	0	4	1	0	0	0	0	0	2	0	1	0	0	0	0	0	1	1	0	0	0	1	0	0	1	0	0	2	0	1	2	0	1	2	0	0	1	0	0	0	1	0	1	1	0	1	0	1	3	1	2	0	0	2	0	0	0	0	0	0	0	2	0	0	0	0	0	1	1	0	0	5	0	0	0	3	0	0	0	1	0	0	0	0	0	1	0	0	0	0	0	0	0	0	0	0	0	0	0	1	0	0	0	0	2	1	0	0	1	0	0	0	0	1	0	1	2	0	0	0	0	6	0	0	0	0	0	1	0	0	0	0	0	0	0	0	1	0	0	0	0	0	1	0	0	1	0	0	0	0	0	0	1	1	0	0	0	0	0	0	0	1	0	1	1	0	0	3	0	1	1	1	2	0	1	0	2	0	0	0	0	0	0	0	1	0	1	1	0	0	0	0	0	0	0	0	1	1	1	0	0	1	0	4	0	0	0	1	0	2	0	0	0	0	0	0	0	0	1	0	0	0	1	0	0	0	1	0	0	1	0	0	0	0	1	1	0	0	0	0	1	0	1	2	0	1	0	0	0	0	1	0	0	0	1	0	1	0	2	0	1	0	0	0	1	1	0	0	1	0	1	0	2	1	1	0	1	0	0	1	1	1	1	0	1	3	2	0	1	0	0	1	1	0	2	0	1	1	3	1	1	0	0	2	1	0	0	1	0	2	0	0	2	0	1	0	1	0	0	1	0	1	1	0	0	0	1	0	0	2	1	0	1	0	2	0	1	0	0	0	0	0	1	1	0	2	1	0	0	1	0	2	1	0	1	1	1	1	2	0	1	2	0	0	0	0	1	0	1	1	0	0	2	0	2	1	1	0	0	0	0	1	1	0	0	0	0	0	0	0	1	0	0	0	0	0	0	3	0	0	0	1	0	0	0	0	0	1	0	0	2	4	0	0	0	0	1	0	1	0	0	1	0	0	0	0	0	0	0	0	0	1	2	0	0	1	0	2	1	2	0	1	0	0	0	2	1	0	1	1	0	0	0	0	0	0	0	0	1	0	0	2	0	0	1	0	1	0	0	2	0	0	0	1	2	0	0	0	0	0	0	0	1	1	1	1	1	2	1	0	0	0	0	1	0	0	0	1	2	1	2	4	1	0	0	0	1	0	0	1	0	4	0	0	0	1	1	1	0	2	1	0	0	2	1	0	0	0	0	0	0	0	0	3	0	0	0	0	1	1	0	0	0	0	2	0	1	0	0	1	1	1	1	1	0	2	0	1	1	1	0	2	1	0	1	0	0	2	0	0	0	1	1	0	0	0	1	3	1	0	0	0	0	0	1	2	0	0	0	0	0	0	0	0	0	0	0	1	0	0	0	0	0	0	2	0	2	0	0	0	0	1	0	0	0	1	0	2	0	0	0	0	0	0	0	0	2	0	1	0	1	1	0	0	0	0	1	0	0	0	1	0	4	0	0	0	4	0	0	1	0	0	0	0	2	0	3	0	0	0	0	0	1	3	0	1	1	4	0	0	0	0	0	0	0	0	1	0	2	0	1	1	0	0	1	0	0	0	0	1	0	0	2	0	1	0	0	0	0	0	0	0	0	0	0	0	0	0	0	0	0	1	0	0	1	1	0	0	1	2	0	0	0	0	0	1	0	2	2	1	0	0	0	0	1	1	1	1	2	0	0	0	1	1	0	0	0	1	0	0	1	0	1	0	1	2	0	0	0	0	0	1	0	0	1	0	0	0	5	0	0	0	0	0	0	0	1	0	0	0	0	0	0	0	1	0	0	0	0	0	1	0	0	0	3	1	0	0	0	1	0	0	0	0	0	0	0	0	1	0	2	0	0	2	1	0	2	0	1	0	2	0	0	0	0	1	1	1	0	0	1	0	1	0	1	2	0	0	0	0	0	2	0	0	0	0	0	2	0	0	1	0	1	0	0	1	0	0	0	1	0	0	2	0	0	0	0	2	0	0	0	0	0	1	0	1	1	0	0	0	0	0	0	1	2	1	0	0	0	0	1	3	1
N0.HOG0002245	0	0	0	1	0	0	0	0	0	0	0	0	0	0	0	0	0	0	0	0	0	0	0	0	0	1	0	0	0	0	0	0	0	0	0	0	0	0	0	0	0	0	0	0	0	0	0	0	0	0	0	0	0	0	0	0	0	0	0	0	0	0	0	0	0	0	0	0	0	0	0	0	0	0	0	0	0	0	0	0	0	1	0	0	0	0	0	0	0	0	0	0	0	0	0	0	0	0	0	0	0	0	0	0	0	0	0	0	0	0	0	0	0	0	0	0	0	0	0	0	0	0	0	0	0	0	0	0	0	0	0	0	0	0	0	0	0	0	0	0	0	0	0	0	0	0	0	0	0	0	0	0	0	0	0	0	0	0	0	0	0	0	0	0	0	0	0	0	0	0	0	0	0	0	0	0	0	0	0	0	0	0	0	0	0	0	0	0	0	0	0	0	0	0	0	0	0	0	0	0	0	0	0	0	0	0	0	0	0	0	0	0	0	0	0	0	0	0	0	0	0	0	0	0	0	0	0	0	0	0	0	0	0	0	0	0	0	0	0	1	0	0	0	0	0	0	0	0	0	0	0	0	0	0	0	0	0	0	0	0	0	0	0	0	0	0	0	0	0	0	0	0	0	0	0	0	0	0	0	0	0	0	0	0	0	0	0	0	0	0	0	0	0	0	0	0	0	0	0	0	1	0	1	0	0	0	0	0	0	0	0	0	0	0	0	0	0	0	0	0	0	0	0	0	0	0	0	0	0	0	0	0	0	0	0	0	0	0	0	0	0	0	0	0	0	0	0	0	0	0	0	0	0	0	0	0	0	0	0	0	0	0	0	0	0	0	0	0	0	0	0	0	0	0	0	0	0	0	0	0	0	0	0	0	0	0	0	0	0	0	0	0	0	0	0	0	0	0	0	0	0	0	0	0	0	0	0	0	0	0	0	0	0	0	0	0	0	0	0	0	0	0	0	0	0	0	0	0	0	0	0	0	0	0	0	0	0	0	0	1	0	0	0	0	0	0	0	0	0	0	0	0	0	0	0	0	0	0	0	0	0	0	0	0	0	0	0	0	0	0	0	0	0	0	0	0	0	0	0	0	0	0	0	0	0	0	0	0	0	0	0	0	0	0	0	0	0	0	0	0	0	0	0	1	0	0	0	0	0	0	0	0	0	0	0	0	0	0	0	0	0	0	0	0	0	0	0	0	0	0	0	0	0	0	0	0	0	0	0	0	0	0	0	0	1	0	0	0	0	0	0	0	0	0	0	0	0	0	0	0	0	0	0	0	0	0	0	0	0	0	0	0	0	0	0	0	0	0	0	0	0	0	0	0	0	0	0	0	0	0	0	0	0	0	0	0	0	0	0	0	0	0	0	0	0	0	0	0	0	0	0	0	0	0	0	0	0	0	0	0	0	0	0	0	0	0	0	0	0	0	0	0	0	0	0	0	0	0	0	0	0	0	0	0	0	0	0	0	0	0	0	0	0	0	0	0	0	0	0	0	0	0	0	0	0	0	0	0	0	0	0	0	0	0	0	0	0	0	0	0	0	0	0	0	0	0	0	0	0	0	0	0	0	0	0	0	0	0	0	0	0	0	0	0	0	0	0	0	0	0	0	0	0	0	0	0	0	0	0	0	0	0	0	0	0	0	0	0	0	0	0	0	0	0	0	0	0	0	0	0	0	0	0	0	0	0	0	0	0	0	0	0	0	0	0	0	0	0	0	0	0	0	0	0	0	0	0	0	0	0	0	0	0	0	0	0	0	0	0	0	0	0	0	0	0	0	0	0	0	0	0	0	0	0	0	0	0	0	0	0	0	0	0	0	0	0	0	0	0	0	0	0	0	0	0	0	0	0	0	0	0	0	0	0	0	0	0	0	0	0	0	0	0	0	0	0	0	0	0	0	0	0	0	0	0	0	0	0	0	0	0	0	0	0	0	0	0	0	0	0	0	0	0	0	0	0	0	0	0	0	0	0	0	0	0	0	0	0	0	0	0	0	0	0	0	0	0	0	0	0	0	0	0	0	0	0	0	0	0	0	1	0	0	0	0	0	0	0	0	0	0	0	0	0	0	0	0	0	0	0	0	0	0	0	0	0	0	0	0	0	0	0	0	0	0	0	0	0	0	0	0	0	0	0	0	0	0	0	0	0	0	0	0	0	0	0	0	0	0	0	0	0	0	0	0	0	0	0	0	0	0	0	0	0	0	0	0	0	0	0	0	0	0	0	0	0	1	0	0	0	0	0	0	0	0	0	0	0	0	0	0	0	0	0	0	0	0	0	0	0	0	0	0	0	0	0	0	0	0	0	0	0	0	0	0	0	0	0	0	0	0	0	0	0	0	0	0	0	0	0	0	0	0	0	0	0	0	0	0	0	0	0	0	0	0	0	0	0	0	0	0	0	0	0	0	0	0	0	0	0	0	0	0	0	0	0	0	0	0	0	0	0	0	0	0	0	1	0	0	0	0	0	0	0	0	0	0	0	0	0	0	0	0	0	0	0	0	0	0	0	0	0	0	0	0	0	0	0	0	0	0	0	0	0	0	0	0	0	0	0	0	0	0	0	0	0	0	0	0	0	0	0	0	0	0	0	0	0	0	0	0	0	0	0	0	0	0	0	0	0	0	0	0	0	0	0	0	0	0	0	0	0	0	0	0	0	0	1	0	0	0	0	0	0	0	0	0	0	0	0	0	0	0	0	0	0	0	0	0	0	0	0	0	0	0	0	0	0	0	0	0	0	0	0	0	0	0	0	0	0	0	0	0	0	0	0	0	0	0	0	0	0	0	0	0	0	0	0	0	0	0	0	0	0	0	0	0	0	0	0	0	0	0	0	0	0	0	0	0	0	0	0	0	0	0	0	0	0	0	0	0	0	0	0	0	0	0	0	0	0	0	0	0	0	0	0	0	0	0	0	0	0	0	0	0	0	0	0	0	0	0	0	0	1	0	0	0	0	0	0	0	0	0	0	0	0	0	0	0	0	0	0	0	0	0	0	0	0	0	0	0	0	0	0	0	0	0	0	0	0	0	0	0	0	0	0	0	0	1	0	0	0	0	0	0	0	0	0	0	0	0	0	0	0	0	0	0	0	0	0	0	0	0	0	0	0	0	0	0	0	0	0	1	0	0	0	0	0	0	0	0	0	0	0	0	0	0	0	0	0	0	0	0	0	0	0	0	0	0	0	0	0	0	0	0	0	0	0	0	0	0	0	0	0	0	0	0	0	0	0	0	0	0	0	0	0	0	0	0	0	0	0	0	0	0	0	0	0	0	0	0	0	0	0	0	0	0	0	0	2	0	0	0	0	0	0	0	0	0	0	0	0	0	0	0	0	0	0	0	0	0	0	0	0	0	0	0	0	0	0	0	0	0	0	0	0	0	0	0	0	0	0	0	0	0	0	0	0	0	1	0	0	0	0	0	0	0	0	0	0	0	0	0	0	0	0	0	0	0	1	0	0	0	0	0	0	0	0	0	0	0	0	0	0	0	0	0	0	0	0	0	0	0	0	0	0	0	0	0	0	0	0	0	0	0	0	0	0	0	0	0	0	0	0	0	0	0	0	0	0	0	0	0	0	0	0	0	1	0	0	0	0	0	0	0	0	0	0	0	0	0	0	0	0	0	0	1	0	0	0	0	0	0	0	0	0	0	0	0	0	0	0	0	0	0	0	0	0	0	0	0	0	0	0	0	0	0	0	0	0	0	0	0	0	0	0	0	0	0	0	0	0	0	0	0	0	0	0	0	0	0	0	0	0	0	0	0	0	0	0	0	1	0	0	0	0	0	0	0	0	0	0	0	0	0	0	0	0	0	0	0	0	0	0	0	0	0	0	0	0	0	0	0	0	0	0	0	0	0	0	0	0	0	0	0	0	0	0	0	0	0	0	0	0	0	0	0	0	0	0	0	0	0	0	0	0	0	0	0	0	0	0	0	1	0	0	0	0	1	0	0	0	0	0	0	1	0	0	0	0	0	0	0	0	0	0	0	0	0	0	0	0	0	0	0	0	0	0	0	0	0	0	0	0	0	0	0	0	0	0	0	0	0	0	0	0	0	0	0	0	0	0	0	0	0	0	0	0	0	0	0	0	0	0	0	0	0	0	0	0	0	0	0	0	0	0	0	0	0	0	0	0	0	0	0	0	0	0	0	0	0	0	0	0	0	0	0	0	0	0	0	0	0	0	0	0	0	0	0	0	0	0	0	0	0	0	0	0	0	0	0	0	0	0	0	0	0	0	0	0	0	0	0	0	0	0	0	0	0	0	0	0	0	0	0	0	0	0	0	0	0	0	0	0	0	0	0	0	0	0	0	0	0	0	0	0	0	0	0	0	0	0	0	0	0	0	0	0	0	0	0	0	0	0	0	0	0	0	0	0	0	0	0	0	0	0	0	0	0	0	0	0	0	0	0	0	0	0	0	0	0	0	0	0	0	0	0	0	0	0	0	0	0	0	0	0	0	0	0	0	0	0	0	0	0	0	0	0	0	0	0	0	0	0	0	0	0	0	0	0	0	0	0	0	0	0	0	0	0	0	0	0	0	0	0	1	0	0	0	0	0	0	0	0	0	0	0	0	0	0	0	0	0	0	0	0	0	0	0	0	0	0	0	0	0	0	0	0	0	0	0	0	0	0	0	0	1	0	0	0	0	0	0	0	0	0	0	0	0	0	0	0	0	0	0	0	0	0	0	0	0	0	0	0	0	0	0	0	0	0	0	0	0	0	0	0	0	0	0	0	0	0	0	0	0	0	0	0	0	0	0	0	0	0	0	0	0	0	0	0	0	0	0	0	0	0	0	0	0	0	0	0	0	0	0	0	0	0	0	0	0	0	0	0	0	0	0	0	0	0	0	0	0	0	0	0	0	0	0	0	0	0	0	0	0	0	0	0	0	0	0	0	0	0	0	0	0	0	0	0	0	0	0	0	0	0	0	0	0	0	0	0	0	0	0	0	0	0	0	0	0	0	0	0	0	0	0	0	0	0	0	0	0	0	0	0	0	0	0	0	0	0	0	0	0	0	0	0	0	0	0	0	0	0	0	0	0	0	0	0	0	0	0	0	1	0	0	0	0	0	0	0	0	0	0	0	0	0	0	0	0	0	0	0	0	0	0	0	0	0	0	0	0	0	0	0	0	0	0	0	0	0	0	0	0	0	0	0	0	0	0	0	0	0	0	0	0	0	0	0	0	0	0	0	0	0	0	0	0	0	0	1	0	0	0	0	0	0	0	0	0	0	0	0	0	0	0	0	0	0	0	0	0	0	0	0	1	0	0	0	0	0	1	0	0	0	0	0	0	0	0	0	0	0	0	0	0	0	0	0	0	0	0	0	0	0	0	0	0	0	0	0	0	0	0	0	0	0	0	0	0	0	0	0	0	0	0	0	0	0	0	0	0	0	0	0	0	0	0	0	0	0	0	0	0	0	0	0	0	0	0	0	0	0	0	0	0	0	0	0	0	0	0	0	0	0	0	0	0	0	0	0	0	0	0	0	0	0	0	0	0	0	0	0	0	0	0	0	0	0	0	0	0	0	0	0	0	1	0	0	0	0	0	0	0	0	0	0	0	0	0	0	0	1	0	0	0	0	0	0	0	0	0	0	0	0	0	0	0	0	0	0	0	0	0	0	0	0	0	0	0	0	0	0	0	0	0	0	0	0	0	0	0	0	0	0	0	0	0	0	0	0	0	0	0	0	0	0	0	0	0	0	0	0	0	0	0	0	0	0	0	0	0	0	0	0	0	0	0	0	0	0	0	0	0	0	0	0	0	0	0	0	0	0	0	0	0	0	0	0	0	0	0	0	0	0	0	0	0	0	0	0	0	0	0	0	0	0	0	0	0	0	0	0	0	0	0	0	0	1	0	0	0	0	0	0	0	0	0	0	0	0	0	0	0	0	0	0	0	0	0	0	0	0	0	0	0	0	0	0	0	0	0	0	0	0	0	0	0	0	0	0	0	0	0	0	0	0	0	0	0	0	0	0	0	0	0	0	0	0	0	0	0	0	0	0	0	0	0	0	0	0	0	0	0	0	0	0	0	0	0	0	0	0	0	0	0	0	0	0	0	0	0	0	0	0	0	0	0	0	0	0	0	0	0	0	0	0	0	0	0	0	0	0	0	0	0	0	0	0	0	0	0	0	0	0	0	0	0	0	0	0	0	0	0	0	0	0	0	0	0	0	0	0	0	0	0	0	0	0	0	0	0	0	0	0	0	0	0	0	0	0	0	0	0	0	0	0	0	0	0	0	0	0	0	0	0	0	0	0	0	0	0	0	0	0	0	0	0	0	0	0	1	0	0	0	0	0	0	0	0	0	0	0	0	0	0	0	0	0	0	0	0	0	0	0	0	0	0	0	0	0	0	1	0	1	0	0	0	0	0	0	0	0	0	0	0	0	0	0	0	0	0	0	0	0	0	0	0	0	0	0	0	0	0	0	0	1	0	0	0	0	0	0	0	0	0	0	0	0	0	0	0	0	0	0	0	0	0	0	0	0	0	0	0	0	0	0	0	0	0	0	0	0	0	0	0	0	0	0	0	0	0	0	0	0	0	0	0	0	0	0	0	0	0	0	0	0	0	0	0	0	0	0	0	0	0	0	0	0	0	0	0	0	0	0	0	0	0	0	0	0	0	0	0	0	0	0	0	0	0	0	0	0	0	0	0	0	0	0	0	0	0	0	0	0	0	0	0	0	0	0	0	0	0	0	0	0	0	0	0	0	0	0	0	0	0	0	0	0	0	0	0	0	0	0	0	1	0	0	0	0	0	0	0	0	0	0	0	0	0	0	0	0	0	0	0	0	0	0	0	0	0	0	0	0	0	0	0	0	0	0	0	0	0	0	0	0	0	0	0	0	0	0	0	0	0	0	0	0	0	0	0	0	0	0	0	0	0	0	0	0	0	0	0	0	0	0	0	0	0	0	0	0	0	0	0	0	0	0	0	0	0	0	0	0	0	0	0	0	0	0	0	0	0	0	1	0	0	0	0	0	0	0	0	0	0	0	0	0	0	0	0	0	0	0	0	0	0	0	0	0	0	0	0	0	0	0	0	0	0	0	0	0	0	0	0	0	1	0	0	0	0	0	0	0	0	0	0	0	0	0	0	0	0	0	0	0	0	0	0	0	0	0	0	0	0	0	0	0	0	0	0	0	0	0	0	0	0	0	0	0	0	0	0	0	0	0	0	0	0	0	0	0	0	0	0	0	0	0	0	0	0	0	0	0	0	0	0	0	1	0	0	0	0	0	0	0	0	0	0	0	0	0	0	0	0	0	0	0	0	0	0	0	0	0	0	0	0	0	0	0	0	0	0	0	0	0	0	0	0	0	0	0	0	0	0	0	0	0	0	0	0	1	0	1	0	0	0	0	0	0	0	0	0	0	0	0	0	0	0	0	0	0	0	0	0	0	0	0	0	0	0	0	0	0	0	0	0	0	0	0	0	0	0	0	0	1	0	0	0	0	0	0	0	0	0	0	0	0	0	0	0	0	0	0	0	0	0	0	0	0	0	0	0	0	0	0	0	1	0	0	0	0	0	0	0	0	0	0	0	0	0	0	0	0	0	0	0	0	0	0	0	0	0	0	0	0	0	0	0	0	0	0	0	0	0	0	0	0	0	0	0	0	0	0	0	0	0	0	0	0	0	0	0	0	0	0	0	0	0	0	0	0	0	0	0	0	0	0	0	0	0	0	0	0	0	0	0	0	0	0	0	0	0	0	0	0	0	0	0	0	0	0	0	0	0	0	0	0	0	0	0	0	0	0	0	0	0	0	0	0	0	0	0	0	0	0	0	0	0	0	0	0	0	0	0	0	1	0	0	0	0	0	0	0	0	0	0	0	0	0	0	0	0	0	0	0	0	0	0	0	0	0	0	0	0	0	0	0	0	0	0	0	0	0	0	0	0	0	0	0	0	0	0	0	0	0	0	0	0	0	0	0	0	0	0	0	0	0	0	0	0	0	0	0	0	0	0	0	0	0	0	0	0	0	0	0	0	0	0	0	0	0	0	0	0	0	0	0	0	0	0	0	1	0	1	0	0	0	0	0	0	0	0	0	0	0	0	0	0	0	0	0	0	0	0	0	0	0	0	0	0	0	0	0	0	0	0	0	0	0	0	0	0	0	0	0	0	0	0	0	0	0	0	0	0	0	0	0	0	0	0	0	0	0	0	0	0	0	0	0	0	0	0	0	0	0	1	0	0	0	0	0	0	0	0	0	0	0	0	0	0	0	0	0	0	0	0	0	0	0	0	0	0	0	0	0	0	0	0	0	0	0	0	0	0	0	0	0	0	0	0	0	0	0	0	0	0	0	0	0	0	1	0	0	0	0	0	0	0	0	0	0	0	0	0	0	0	0	0	0	0	0	0	0	0	0	0	0	0	0	0	0	0	0	0	0	0	0	0	0	0	0	0	0	0	0	0	0	0	0	0	0	0	0	0	0	0	0	0	0	0	0	0	0	0	0	0	0	0	0	0	0	0	0	0	1	0	0	1	0	0	0	0	0	0	0	0	0	0	0	0	0	0	0	0	0	0	0	0	0	0	0	0	0	0	0	0	0	0	0	0	0	0	0	0	0	0	0	0	0	0	0	0	0	0	0	0	0	0	0	0	0	0	0	0	0	0	0	0	0	0	1	0	0	0	0	0	0	0	0	0	0	0	0	0	0	0	0	0	0	0	0	0	0	0	0	0	0	0	0	0	0	0	0	0	0	0	0	0	0	0	0	0	0	0	0	0	0	0	0	0	0	0	1	0	0	0	0	0	0	0	0	0	0	0	0	0	0	0	0	0	0	0	0	0	0	0	0	0	0	0	0	0	0	0	0	0	0	0	0	0	0	0	0	0	0	0	0	0	0	0	0	0	0	0	0	0	0	0	0	0	0	0	0	0	0	0	0	0	0	0	0	0	0	0	0	0	0	0	0	0	0	0	0	0	0	0	0	0	0	0	0	0	0	0	0	0	1	0	0	0	0	0	0	0	0	0	0	0	0	0	0	0	0	0	0	0	0	0	0	0	0	0	0	0	0	0	0	0	1	0	0	0	0	0	0	0	0	0	0	0	0	0	0	0	0	0	0	0	0	0	0	0	0	0	0	1	0	0	0	0	0	0	0	0	0	0	0	0	0	0	0	0	0	0	0	1	0	0	0	0	0	0	0	0	0	0	0	0	0	0	0	0	0	0	0	0	0	0	0	0	0	0	0	0	0	0	0	0	0	0	0	0	0	0	0	0	0	0	0	0	0	0	0	0	0	1	0	0	0	0	0	0	0	0	0	0	0	0	0	0	0	0	0	0	0	0	0	0	0	0	0	1	0	0	0	0	0	0	0	0	0	0	0	0	0	0	0	0	0	0	0	0	0	1	0	0	0	0	0	0	0	0	0	0	0	0	0	0	0	0	2	0	0	0	0	0	0	0	0	0	0	0	0	0	0	0	0	0	0	0	0	0	0	0	0	0	0	0	0	0	0	0	0	0	0	0	0	0	0	0	0	0	0	0	0	0	0	0	0	0	0	0	0	0	0	0	0	0	0	0	0	0	0	0	0	0	0	0	0	0	0	0	0	0	0	0	0	0	0	0	0	0	0	0	0	0	0	0	0	0	0	0	0	0	0	0	0	0	0	0	0	0	0	0	0	0	0	0	0	0	0	0	0	0	0	0	0	0	0	0	1	0	0	0	0	0	0	0	0	0	0	0	0	0	0	0	0	0	0	0	0	0	0	0	0	0	0	0	0	0	0	0	0	0	0	0	0	0	0	0	0	0	0	0	0	0	0	0	0	0	0	0	0	0	0	0	0	0	0	0	0	0	0	0	0	0	0	0	0	0	0	0	0	0	0	0	0	0	0	0	0	0	0	0	0	0	0	0	0	0	0	0	0	0	0	0	0	0	0	0	0	0	0	0	0	0	0	0	0	0	0	0	0	0	0	0	0	0	0	0	0	0	0	0	0	0	0	0	0	0	0	0	0	0	0	0	0	0	0	0	0	0	0	0	0	0	0	0	0	0	0	1	0	0	0	0	0	0	0	0	0	0	0	0	0	0	0	0	0	0	0	0	0	0	0	0	0	0	0	0	0	0	0	0	0	0	0	0	0	0	0	0	0	0	0	0	0	0	0	0	0	0	0	0	0	0	0	0	0	0	0	0	0	0	0	0	0	0	0	0	0	0	0	0	0	0	0	0	0	1	0	0	0	0	0	0	0	0	0	0	1	0	0	0	0	0	0	0	0	0	0	0	0	0	0	0	0	0	0	0	0	0	0	0	0	0	0	0	0	0	0	0	0	0	0	0	0	0	0	0	0	0	0	0	0	0	0	0	0	0	0	0	0	0	0	0	0	0	0	0	0	0	0	0	0	0	0	0	0	0	0	0	0	0	0	0	0	0	0	0	0	0	0	0	0	0	0	0	0	0	0	0	0	0	0	0	0	0	0	0	0	0	0	0	0	0	0	0	0	0	0	0	0	0	0	0	0	0	0	0	0	0	0	0	0	0	0	0	0	0	0	0	0	0	0	0	0	0	0	0	0	0	0	0	0	0	0	0	0	0	0	0	0	0	0	0	0	0	0	0	0	0	0	0	0	0	0	0	0	0	0	0	0	0	0	0	0	0	0	0	0	0	0	0	0	0	0	0	0	0	0	0	0	0	0	0	0	0	0	0	0	0	0	0	0	0	0	0	0	0	0	0	0	0	0	0	0	0	0	0	0	0	0	0	0	0	0	0	0	0	0	0	0	0	0	0	0	0	0	0	0	0	0	1	0	0	0	0	0	0	0	0	0	0	0	0	0	0	0	0	0	0	0	0	0	0	0	0	0	0	0	0	0	0	0	0	0	0	0	0	0	0	0	0	0	0	0	0	0	0	0	0	0	0	0	0	0	0	0	0	0	0	0	0	0	0	0	0	0	1	0	0	0	0	0	0	0	0	0	0	0	0	0	0	1	0	1	0	0	0	0	0	0	0	0	0	0	0	0	0	0	0	0	0	0	0	0	0	0	0	0	0	0	0	0	0	0	0	1	0	0	0	0	0	0	0	0	0	0	0	0	0	0	0	0	0	0	0	0	0	0	0	0	0	0	0	0	0	0	0	0	0	2	0	0	0	0	0	0	0	0	0	0	0	0	0	0	0	0	0	0	0	0	0	0	0	0	0	0	0	0	0	0	0	0	0	0	0	0	0	0	0	0	0	0	0	0	0	0	0	0	0	0	0	0	0	0	0	0	0	0	0	0	0	0	0	0	0	0	0	0	0	0	0	0	0	0	0	0	0	0	1	0	0	0	0	0	0	0	0	0	0	0	0	0	0	0	0	1	0	0	0	0	0	0	0	0	0	0	0	0	0	0	0	0	0	0	0	0	0	0	0	0	0	0	0	0	0	0	0	0	0	0	0	0	0	0	0	0	0	0	0	0	0	0	0	0	0	0	0	0	0	0	0	0	0	0	0	0	0	0	0	0	0	0	0	0	0	0	0	0	0	0	0	0	0	0	0	0	0	0	0	0	0	0	0	0	0	0	0	0	0	0	0	0	0	0	0	0	0	0	0	0	0	0	0	0	0	0	0	0	0	0	0	0	0	0	0	0	0	0	0	0	0	0	0	0	0	0	0	0	0	0	0	0	0	0	0	0	0	0	0	0	0	0	0	0	0	0	0	0	0	0	0	0	0	0	0	0	0	0	0	0	0	0	0	0	0	0	0	0	0	0	0	0	0	0	0	0	0	0	0	0	0	0	0	0	0	0	0	0	0	0	0	0	0	0	0	1	0	0	0	0	0	0	0	0	0	0	0
N0.HOG0001924	0	0	0	1	0	0	0	0	0	0	2	0	1	0	0	0	1	1	0	0	0	1	1	0	2	1	1	0	0	2	0	1	1	0	0	2	0	1	0	0	1	0	0	0	1	0	0	0	0	1	0	0	0	1	0	1	0	1	1	1	4	1	0	1	1	0	0	3	0	0	0	1	0	1	0	1	0	1	2	1	1	0	0	0	0	2	1	1	0	0	0	1	0	1	0	0	1	1	4	1	2	1	0	0	1	1	0	0	0	0	2	1	1	1	1	0	3	2	0	0	0	1	0	2	0	1	2	1	3	0	2	0	0	0	0	2	0	0	0	0	0	1	1	0	2	0	0	2	0	1	0	5	3	2	3	0	0	0	0	0	1	0	2	2	1	0	0	2	0	0	1	0	0	0	1	2	0	1	0	0	0	0	0	1	0	0	4	0	0	1	0	0	0	1	0	5	0	0	0	3	0	0	1	0	2	0	0	0	0	0	0	3	1	2	3	0	2	0	0	3	0	0	0	1	0	0	0	1	1	0	0	0	0	1	0	0	0	0	0	0	0	1	3	2	0	0	0	0	0	0	0	0	0	0	1	1	0	0	1	0	0	3	0	1	3	1	0	0	0	0	1	0	0	0	0	1	1	0	1	0	0	0	0	0	0	4	1	2	1	1	2	0	0	0	3	1	0	1	0	0	5	0	1	3	0	1	2	0	0	2	0	0	1	0	0	1	1	0	0	0	1	1	1	0	0	0	0	1	2	0	3	0	0	1	1	0	1	0	0	2	0	1	1	0	0	1	2	0	2	0	0	0	0	2	1	0	1	2	1	0	0	0	1	2	0	3	0	1	0	0	0	0	1	0	1	1	0	4	0	0	1	0	0	0	0	0	2	0	0	0	0	1	2	0	1	0	0	5	3	1	0	0	1	3	0	1	1	2	2	0	1	0	0	1	0	0	1	0	1	0	0	0	0	1	1	0	0	0	0	1	4	0	0	3	0	3	1	0	1	0	0	1	1	1	1	0	0	1	1	0	3	1	2	1	0	0	0	1	1	3	1	0	2	0	0	0	1	0	1	2	0	0	0	0	0	1	1	0	0	4	0	1	3	0	2	0	0	0	0	1	0	0	0	1	0	1	0	0	2	0	0	1	0	0	2	1	1	0	0	0	0	0	0	0	1	2	0	0	0	0	0	1	0	0	1	0	0	1	1	0	0	0	1	1	0	0	2	1	2	0	0	0	0	3	0	1	0	1	0	2	0	1	1	0	0	2	0	0	1	2	0	0	1	0	1	0	0	1	1	0	1	1	0	0	3	0	0	0	0	0	2	0	0	0	0	1	0	0	1	0	0	0	0	1	0	2	0	0	1	0	0	0	0	0	0	0	2	0	0	0	1	0	0	0	1	0	1	0	2	1	1	0	1	2	0	0	0	0	0	0	0	0	0	1	0	0	0	0	0	0	0	0	0	0	0	0	0	0	0	0	1	0	0	0	0	0	0	0	1	0	2	0	0	0	1	1	2	1	3	1	0	0	0	1	0	0	0	0	0	0	0	1	1	0	0	2	0	0	1	0	0	0	0	0	1	0	0	1	1	1	1	0	0	0	0	0	0	1	3	0	0	1	0	0	0	0	1	0	2	0	1	0	0	0	1	0	0	1	0	1	0	0	0	1	0	0	2	1	0	2	0	0	0	1	1	0	0	2	0	0	0	0	2	0	1	0	0	0	0	0	0	0	1	0	0	3	0	0	0	0	0	0	0	0	0	1	0	2	0	0	0	0	0	0	0	0	0	1	4	0	0	0	0	3	0	0	0	2	0	2	0	0	1	0	0	0	0	1	2	0	1	0	0	0	0	1	0	0	0	0	0	0	1	0	0	2	0	0	0	0	0	0	3	1	0	0	0	0	0	0	0	2	0	1	2	1	0	0	1	1	2	1	0	4	2	0	0	2	2	2	1	0	0	0	1	1	0	1	0	0	0	0	1	0	0	1	1	2	3	0	0	0	1	0	0	2	0	1	0	1	0	1	0	1	0	1	0	2	0	2	0	0	1	0	0	0	1	0	0	1	0	1	0	0	2	0	1	1	0	2	1	0	0	0	0	0	0	0	0	0	0	0	0	0	1	0	0	0	1	1	3	0	0	2	3	0	0	0	3	0	0	0	1	0	1	0	2	1	2	2	0	0	0	1	0	2	0	1	2	1	0	1	0	0	0	1	0	0	1	0	0	0	0	0	2	0	2	1	0	1	2	0	1	0	0	0	0	0	7	0	0	1	0	0	0	1	0	0	0	0	1	1	2	1	0	1	0	1	1	0	1	0	0	1	0	0	0	1	2	0	2	1	0	1	0	0	0	2	0	1	1	0	0	2	0	1	0	0	0	0	0	3	3	1	0	1	1	0	0	0	2	2	0	0	0	0	3	1	1	0	0	1	1	1	0	0	1	0	2	1	2	0	0	0	0	0	0	2	0	2	1	0	2	1	1	1	0	0	2	0	0	0	0	0	1	1	0	0	2	0	1	0	1	0	1	1	0	0	0	0	0	0	1	4	0	1	0	2	0	0	0	0	4	1	1	0	2	0	0	0	0	0	1	0	0	0	0	0	0	0	1	1	0	2	0	0	0	0	1	0	0	0	0	0	1	1	1	0	0	0	1	0	0	0	0	1	0	0	3	2	0	0	0	0	0	0	0	0	0	0	0	0	0	1	0	1	1	0	0	0	0	2	0	0	2	3	0	2	0	0	0	0	2	0	0	1	0	0	1	2	0	0	0	2	1	1	1	0	0	0	1	0	1	0	0	2	0	0	0	0	1	0	0	0	0	1	0	1	0	1	1	0	2	0	0	0	0	1	1	0	0	0	2	0	0	0	1	0	1	0	0	3	1	1	0	0	0	1	1	0	2	0	0	4	0	0	2	1	0	1	0	0	0	1	0	0	0	3	0	1	1	0	0	0	1	0	0	0	0	1	0	0	0	0	1	1	1	0	0	3	0	1	1	0	2	2	2	1	3	0	0	0	0	1	0	0	2	1	0	1	0	1	1	0	1	3	1	1	1	0	0	0	2	0	0	0	0	0	0	0	0	0	0	2	0	1	0	0	0	3	2	2	1	0	2	2	1	1	0	0	3	0	0	2	1	2	0	0	0	0	0	0	0	0	0	1	1	1	2	1	3	0	0	1	0	0	1	0	3	5	2	0	2	0	0	2	2	0	1	0	2	0	0	0	0	0	5	0	0	0	0	1	3	0	1	0	0	1	0	0	0	1	0	0	1	0	0	2	1	0	0	1	0	1	2	1	0	0	0	1	2	0	0	2	0	0	4	0	2	4	0	0	0	1	2	0	0	2	1	0	0	2	0	0	1	0	0	2	1	0	0	1	1	0	2	0	0	0	3	0	0	1	0	0	0	1	0	0	0	0	1	0	0	0	1	0	0	0	0	1	1	1	0	1	0	6	0	0	0	0	0	0	0	1	1	0	0	0	0	0	1	0	0	0	0	0	1	0	1	1	0	0	1	1	0	0	1	0	3	0	0	1	0	1	0	1	2	0	0	0	0	0	1	0	0	0	0	0	0	0	5	0	0	1	6	0	2	0	0	1	1	1	2	0	0	0	0	5	0	1	0	0	1	2	0	1	1	0	0	0	0	0	2	0	0	0	0	2	0	2	1	0	0	0	0	0	0	3	1	1	0	1	0	0	0	0	0	0	0	0	0	0	0	3	0	2	0	0	0	1	1	1	0	0	0	0	1	0	1	1	3	2	0	3	0	0	0	0	1	2	0	0	0	0	1	1	1	0	0	0	0	1	0	1	1	4	0	0	0	0	2	1	0	0	0	0	0	2	1	0	3	0	2	0	0	0	0	0	0	4	0	1	0	0	2	0	2	1	0	0	2	1	1	0	1	3	1	1	0	0	0	2	2	0	0	0	0	2	0	1	0	0	1	0	0	0	1	0	0	0	1	0	0	0	0	2	0	0	0	0	1	1	1	0	1	0	1	0	0	0	1	0	0	0	0	2	1	2	5	1	0	1	0	2	0	0	0	0	0	1	0	4	0	1	2	0	0	0	1	1	0	1	0	0	0	0	1	0	2	1	2	0	1	0	0	1	4	1	0	0	1	0	0	0	0	2	0	0	1	0	0	0	3	2	1	0	3	3	2	0	1	0	0	0	1	2	0	4	0	0	2	0	2	0	0	2	0	0	0	0	1	0	2	0	0	0	1	0	0	1	0	0	1	1	3	1	0	0	2	0	0	0	2	1	0	0	1	1	0	1	0	2	0	0	0	0	0	0	1	0	2	0	0	0	1	1	2	0	0	0	2	4	0	0	0	0	0	1	0	0	0	3	0	1	0	0	0	0	1	0	0	0	0	0	1	1	0	0	0	1	2	0	1	0	0	0	0	0	1	0	2	1	1	0	2	1	0	0	1	1	2	0	0	1	0	1	1	1	0	0	0	0	1	0	0	0	0	1	0	0	3	0	1	0	1	0	0	0	0	0	0	0	0	0	1	3	0	0	1	1	0	0	1	1	2	0	0	0	0	0	3	0	2	0	0	0	0	1	1	2	0	0	1	0	1	0	0	4	1	1	0	0	1	0	4	0	6	2	0	1	0	4	0	0	0	0	0	0	3	0	0	0	0	0	0	0	2	1	1	0	0	1	0	4	0	1	0	1	0	0	3	1	1	0	0	0	0	0	3	3	0	0	1	0	0	1	0	1	0	0	0	0	0	0	1	1	0	0	0	0	2	0	1	0	1	1	0	0	0	0	1	0	0	0	1	1	1	0	1	0	0	1	1	0	1	0	2	0	2	3	1	0	0	2	1	0	1	1	0	2	1	0	0	1	0	2	0	0	0	1	0	1	3	0	0	0	0	0	0	0	1	0	1	0	0	1	0	0	0	2	0	0	0	0	2	0	0	2	0	1	0	0	1	0	0	0	0	0	0	0	2	0	0	0	0	0	0	0	1	0	1	0	1	0	0	0	0	0	0	1	0	3	0	1	1	1	0	0	0	1	0	2	1	2	0	0	0	3	0	0	0	0	0	0	0	0	1	0	0	0	0	0	0	1	3	1	0	1	0	1	0	0	0	0	0	0	0	0	2	0	0	0	1	1	0	0	0	2	0	0	0	0	0	0	1	2	0	0	0	3	0	0	0	0	0	1	1	0	0	0	1	0	1	0	0	1	1	0	1	0	1	0	0	5	1	0	0	0	0	1	2	3	0	0	0	0	1	1	1	3	1	0	0	1	0	2	0	1	0	1	1	0	0	0	0	0	0	1	0	0	0	0	1	0	0	1	1	0	1	0	0	0	2	1	0	0	0	1	0	1	0	1	0	0	0	0	0	1	0	0	0	0	0	2	0	1	3	1	0	0	0	0	0	1	0	0	0	0	1	0	0	1	0	0	1	1	0	0	1	0	1	3	0	0	0	0	0	0	0	1	0	1	1	1	1	0	1	1	0	0	1	2	0	1	1	0	1	0	0	2	0	0	0	0	1	1	1	0	1	3	0	0	1	0	0	2	3	1	0	2	0	0	1	0	1	0	3	0	0	0	0	0	0	0	0	0	0	0	1	0	0	0	0	2	0	1	1	0	1	1	2	1	0	1	0	1	1	3	1	0	0	0	1	0	0	0	0	0	0	0	0	0	4	0	1	1	0	0	2	1	0	3	0	4	0	2	0	2	0	0	0	0	1	0	0	1	1	0	0	0	2	0	0	1	1	2	0	0	0	0	0	2	0	1	2	0	2	1	0	0	1	2	0	0	1	1	0	0	0	0	0	1	1	0	0	0	1	1	3	1	0	0	0	1	1	0	0	0	2	2	2	1	1	3	1	0	0	0	2	0	1	0	1	0	0	0	0	0	0	0	0	0	0	0	0	3	1	0	0	0	0	0	0	0	0	0	3	0	0	0	1	2	2	1	0	0	0	0	0	0	1	0	0	0	0	0	0	1	2	0	0	1	1	0	1	0	0	0	1	0	2	2	0	0	0	0	0	0	0	0	1	0	2	0	4	0	1	1	1	1	1	1	2	0	0	3	2	1	0	1	0	0	0	1	3	1	0	0	2	0	0	0	1	0	1	0	1	1	1	1	3	1	0	0	6	1	0	0	0	2	1	1	0	2	0	0	0	3	0	0	0	0	0	2	1	0	0	0	0	0	0	1	4	1	0	0	1	0	1	1	2	1	0	0	0	1	0	0	0	0	1	2	0	1	0	3	0	0	1	0	1	1	1	1	2	0	2	0	0	1	1	0	1	0	0	2	0	4	0	0	0	0	0	0	0	1	2	0	0	0	0	1	0	0	0	0	1	0	1	0	0	0	0	1	0	0	0	1	1	1	0	0	0	1	4	1	0	0	0	0	0	1	0	0	0	4	2	1	0	5	0	0	0	0	2	0	0	0	1	0	0	0	0	1	1	0	2	0	1	0	1	0	0	0	1	2	0	0	0	2	0	0	0	2	0	3	1	0	1	0	0	0	1	0	0	2	2	0	2	0	1	1	0	3	0	1	0	3	0	0	1	0	0	1	1	0	1	1	0	0	2	0	2	1	0	0	1	0	0	1	0	1	2	0	0	0	0	0	2	0	1	1	1	0	1	0	0	5	0	0	1	0	0	1	0	1	5	1	1	3	1	0	0	0	0	0	0	1	0	0	0	1	0	2	0	0	2	0	0	0	2	0	0	0	0	0	0	1	0	1	0	0	1	1	0	1	0	0	0	1	0	0	0	1	1	1	0	2	0	0	1	0	1	0	1	0	0	0	0	0	0	0	1	0	0	3	3	0	1	1	0	0	0	0	0	0	2	1	0	5	0	1	1	0	0	0	0	1	0	0	1	2	2	0	2	0	0	3	0	1	0	2	1	0	0	0	1	1	0	0	0	0	1	1	2	0	0	0	0	1	1	1	0	0	1	2	0	0	1	4	0	1	1	1	0	2	1	0	1	1	1	0	2	4	1	1	0	2	0	1	0	0	0	0	1	0	0	1	0	2	1	0	0	1	0	1	0	0	1	0	0	0	0	1	1	0	2	1	2	1	0	1	1	1	3	0	1	0	0	3	2	0	1	1	0	0	1	1	1	1	0	0	0	0	0	2	1	1	4	3	1	0	2	0	0	0	0	1	0	0	0	0	0	4	5	0	0	0	3	2	0	0	1	4	1	2	1	0	0	0	2	2	1	2	0	0	1	0	0	0	0	0	1	0	0	0	0	0	0	0	0	0	0	0	0	1	1	1	0	0	0	1	1	0	0	0	1	0	1	0	0	0	0	0	0	1	3	2	2	0	0	2	3	2	1	0	0	0	0	0	0	2	4	0	0	0	0	0	0	1	0	0	0	0	2	1	0	1	0	2	0	3	0	3	0	1	0	0	1	0	3	0	1	1	1	1	4	1	1	1	0	0	0	1	1	1	0	1	0	0	0	0	2	0	1	0	1	1	1	1	2	0	0	0	1	0	0	0	1	0	0	0	0	0	1	0	0	0	0	0	0	2	0	1	0	0	0	2	1	3	0	0	1	1	0	0	3	0	2	1	0	1	0	0	0	1	0	2	2	1	1	0	0	0	1	0	1	0	0	0	1	0	0	0	1	3	2	1	0	0	0	3	0	0	1	0	1	2	0	0	0	0	0	0	0	0	0	1	0	0	1	0	0	0	0	0	0	0	1	0	2	1	0	1	0	0	0	0	1	2	0	0	0	0	1	4	1	0	2	2	0	0	0	2	0	3	0	0	2	0	0	1	1	1	1	0	1	0	0	0	3	1	0	0	2	3	0	1	1	0	1	2	0	0	2	0	0	0	0	3	1	2	0	1	0	0	1	0	1	0	1	0	0	1	0	0	0	2	0	0	0	2	2	0	0	1	0	1	1	1	0	0	2	1	0	1	2	0	0	0	0	0	0	0	1	0	0	0	0	1	1	1	0	1	1	0	1	0	2	1	0	0	1	2	0	0	0	0	1	2	0	0	0	0	0	0	1	0	0	0	0	0	0	1	0	0	1	2	0	0	1	0	0	0	0	2	1	1	0	0	0	3	0	0	0	0	2	1	0	1	0	3	1	1	0	0	0	0	1	2	0	0	0	1	0	1	0	2	0	0	0	0	1	0	0	2	0	0	0	0	1	1	0	1	0	0	1	0	0	0	0	0	0	0	0	0	0	4	1	1	0	2	0	0	0	0	0	1	0	0	1	0	0	0	2	0	0	1	1	0	2	0	0	0	1	1	0	0	0	0	0	0	0	0	0	0	0	2	2	2	0	1	1	1	0	2	1	0	0	1	2	1	0	1	0	0	4	0	2	0	0	1	1	3	2	0	0	0	2	1	0	1	3	3	0	0	4	2	0	0	0	1	0	1	0	0	1	0	0	2	0	0	0	0	1	1	0	1	0	0	2	0	0	0	1	1	2	0	0	1	0	0	0	2	2	0	0	1	0	0	0	1	0	1	0	0	2	0	0	0	1	0	2	0	0	0	1	0	1	0	1	0	1	0	0	0	2	0	0	0	1	1	0	2	2	0	1	0	0	0	0	0	1	0	0	1	1	0	0	0	0	2	0	1	0	0	0	0	0	0	1	2	1	1	1	0	1	1	0	0	0	2	0	0	0	0	0	0	1	1	0	0	1	2	0	2	1	1	0	0	1	0	0	2	0	0	1	0	0	0	0	0	0	0	0	1	0	0	0	0	2	0	0	0	0	0	1	0	2	0	0	1	2	0	2	2	0	2	1	0	0	0	1	0	0	1	0	0	0	0	1	4	0	0	4	0	0	0	0	0	0	2	1	0	1	0	1	0	0	2	0	0	1	1	0	0	0	0	2	2	3	2	0	0	1	1	0	1	0	0	0	1	0	1	0	3	0	2	2	0	1	0	0	0	0	0	0	1	1	0	0	0	1	0	0	0	0	0	0	0	0	1	1	1	0	2	1	0	0	1	1	0	1	0	0	0	0	3	1	0	0	0	2	1	1	0	1	1	0	1	1	0	0	0	4	1	2	2	0	0	0	0	0	1	0	0	0	0	1	0	1	2	0	0	0	0	0	1	1	1	1	0	0	0	0	0	2	0	0	0	6	1	2	0	0	0	0	4	3	1	0	0	0	0	0	1	0	0	1	1	0	0	0	1	0	3	0	0	0	0	0	0	0	0	0	1	1	1	0	1	0	0	0	0	0	0	0	0	2	0	0	0	0	3	0	0	0	0	0	0	0	2	3	0	0	0	0	3	0	0	1	0	0	0	0	0	2	1	0	0	0	1	1	0	1	0	1	0	1	1	0	1	0	0	0	0	1	1	0	2	2	1	1	0	0	1	1	0	1	0	0	0	0	2	3	0	0	0	0	2	0	0	0	0	2	1	0	0	1	2	2	0	0	0	3	0	0	1	1	1	1	0	0	0	0	4	0	0	4	0	1	1	0	0	0	0	1	0	0	0	0	0	2	1	0	0	2	0	1	1	0	0	0	0	0	2	0	0	1	0	0	2	0	0	0	0	0	0	0	0	0	1	0	0	0	0	0	1	0	0	0	1	0	0	0	1	0	0	0	2	0	1	0	0	1	0	2	0	1	0	1	1	0	0	0	0	0	0	1	1	0	1	1	0	0	0	1	2	0	0	1	0	1	1	0	4	1	2	0	0	0	1	1	3	0	1	1	0	0	0	1	2	1	0	0	0	0	0	1	0	1	0	1	1	0	1	0	1	5	0	0	0	0	3	0	0	1	3	0	0	0	2	1	0	0	0	1	0	2	1	1	1	1	1	0	2	2	0	0	0	0	0	0	4	0	0	0	0	1	1	0	3	0	0	0	0	0	0	2	1	1	0	1	1	0	0	1	0	0	2	0	0	0	1	0	0	1	0	0	0	0	0	0	0	0	0	2	0	0	0	2	1	0	0	0	2	0	1	1	1	2	0	0	0	2	0	1	0	0	1	0	1	1	4	1	0	1	1	2	0	0	0	0	0	0	1	1	0	0	0	1	0	2	1	1	0	1	0	0	0	0	0	0	0	0	0	1	6	0	2	4	1	0	0	0	0	1	1	0	0	0	0	0	2	0	1	3	0	1	1	0	2	2	1	0	0	0	0	0	1	0	3	0	0	0	0	0	0	0	0	0	1	4	0	0	1	2	0	0	1	0	2	1	0	0	0	0	0	0	0	0	0	0	0	0	0	1	1	0	0	0	0	1	0	1	0	1	0	0	0	0	0	1	0	1	0	0	0	0	2	0	1	0	1	0	0	0	1	0	0	0	2	0	1	1	0	0	0	0	4	1	1	0	0	1	2	0	1	0	0	1	1	1	2	0	0	1	0	1	0	0	1	0	0	1	0	0	0	0	0	0	0	0	2	0	1	2	1	1	1	0	0	1	0	0	1	0	0	2	0	2	1	1	2	0	1	0	0	1	0	1	0	0	1	0	0	1	1	0	1	3	0	0	0	2	0	0	0	0	1	1	0	1	0	1	0	0	0	0	2	0	0	0	0	1	0	0	0	0	0	0	0	1	0	0	0	1	0	0	0	0	0	0	0	0	0	0	0	0	0	0	0	2	0	0	0	0	0	1	0	0	0	0	1	1	0	1	0	0	1	0	1	0	0	0	0	0	2	0	0	2	2	0	0	0	0	0	0	0	0	0	0	1	0	1	1	1	0	0	0	0	0	0	0	2	0	0	1	0	0	0	0	2	0	0	0	2	0	0	0	1	0	0	0	0	0	0	2	0	1	0	4	1	0	0	0	1	0	0	0	0	0	0	0	0	0	0	1	1	0	0	2	0	3	1	2	0	0	0	1	0	0	0	0	0	5	1	0	3	0	0	1	0	2	0	2	0	0	0	1	1	2	0	0	0	0	0	0	0	0	0	0	0	1	1	0	0	1	0	0	2	2	0	0	0	0	1	1	3	0	1	0	0	1	0	0	0	1	0	0	1	1	1	0	0	0	0	0	0	1	0	0	0	0	0	1	1	0	0	0	3	1	0	0	0	0	1	0	1	0	0	0	0	3	0	0	2	1	1	0	0	2	0	0	1	0	0	0	1	0	1	1	4	0	0	1	0	1	0	0	1	0	0	0	0	0	0	2	0	0	0	1	0	1	0	2	0	0	2	0	0	1	0	0	3	1	0	0	0	0	0	0	0	0	3	0	0	2	0	0	1	1	3	0	1	0	0	1	1	0	0	0	1	0	0	0	1	1	3	1	2	0	1	0	2	0	1	0	1	0	0	4	0	0	1	0	1	0	0	1	0	0	0	1	1	1	1	0	0	2	0	0	1	0	4	1	1	0	0	0	0	0	0	0	0	3	0	0	1	0	2	0	3	1	1	1	3	3	0	1	1	4	1	1	0	0	0	0	0	1	0	0	0	1	0	0	0	1	0	1	1	0	1	2	0	1	0	0	1	0	0	0	0	1	0	0	0	1	1	2	1	1	1	0	1	3	0	1	0	1	1	1	0	0	0	1	0	1	0	0	0	0	2	0	0	1	3	0	1	1	1	1	0	0	0	2	0	0	0	0	1	1	0	0	0	1	1	0	2	1	1	1	0	0	0	0	0	2	0	0	2	0	0	0	0	0	0	0	0	0	0	0	0	1	3	0	0	0	0	2	0	0	0	0	0	0	0	0	0	0	2	0	0	0	0	0	1	1	2	0	0	0	0	0	5	0	0	0	0	0	2	1	0	0	1	0	1	0	1	0	0	0	0	0	0	0	1	1	2	0	1	0	1	1	0	0	0	0	0	0	0	0	1	0	1	1	0	4	0	0	0	0	0	3	1	0	0	0	0	0	1	0	1	0	0	0	0	0	1	0	1	2	2
N0.HOG0003972	3	5	3	2	3	4	1	3	1	2	2	5	2	5	2	3	6	1	2	3	4	0	1	2	1	2	1	0	3	2	0	1	1	10	3	2	1	2	0	1	5	2	2	6	2	6	4	0	4	1	0	2	1	0	1	4	0	0	4	0	2	2	6	4	1	1	7	1	5	3	4	2	1	0	5	1	1	3	3	3	0	2	0	0	1	1	0	0	3	1	3	3	11	3	4	1	2	2	1	0	3	0	0	1	2	3	5	1	1	1	0	0	1	4	6	1	1	9	3	4	1	0	0	0	3	1	0	3	2	6	2	1	4	5	4	2	1	0	4	1	1	2	0	0	0	2	0	7	1	2	1	2	14	1	7	4	0	5	0	0	1	3	0	1	2	0	2	1	3	7	3	4	6	2	3	4	3	4	0	2	4	0	1	1	6	0	9	0	3	2	2	0	2	4	2	8	3	2	0	2	1	2	6	4	0	1	5	0	0	2	0	6	1	1	1	4	6	3	1	4	1	0	2	1	1	1	1	0	3	2	1	0	1	3	0	0	0	0	0	1	2	2	2	8	0	2	8	2	3	6	3	1	3	2	1	9	0	2	1	3	1	3	3	2	12	1	0	0	6	4	2	2	1	6	8	4	2	7	1	1	2	0	3	0	0	0	2	2	2	7	1	2	0	3	0	2	0	3	1	1	9	1	2	0	1	4	2	4	4	2	0	0	4	6	0	1	6	2	0	0	1	3	1	1	1	3	5	3	3	2	1	1	0	1	4	3	1	4	1	0	2	0	2	0	0	0	3	3	2	3	2	1	1	0	5	8	4	1	2	3	1	4	3	7	0	6	2	4	1	2	5	2	0	2	1	1	5	6	2	1	1	0	0	5	1	2	3	0	0	2	4	1	1	1	2	0	5	0	1	0	3	4	1	3	1	4	5	0	1	0	6	5	0	5	2	0	0	1	2	0	1	2	9	6	4	9	0	0	1	1	8	3	3	2	0	3	2	2	1	0	3	0	10	3	2	1	1	2	3	8	1	2	7	0	0	3	0	0	1	16	1	2	2	1	5	1	3	0	0	13	1	1	2	2	5	0	4	15	4	13	4	4	1	1	2	1	3	7	1	3	1	2	3	3	2	1	3	5	1	0	9	2	1	2	16	4	2	0	1	2	0	1	0	1	0	1	1	4	4	2	7	2	1	3	1	2	0	0	5	0	0	4	0	0	1	0	0	2	2	2	3	2	2	5	5	5	1	2	1	0	3	1	5	7	4	1	6	2	0	2	1	0	1	8	0	0	7	6	14	1	1	3	1	2	4	1	2	0	0	5	2	3	0	3	4	0	3	0	1	1	2	2	0	2	1	9	2	4	2	5	0	0	2	0	3	0	4	1	0	6	1	2	7	1	2	6	6	0	3	2	2	5	1	1	0	4	0	2	0	1	0	1	4	0	1	6	3	1	1	1	0	1	1	4	5	3	4	0	0	2	5	9	5	5	2	1	0	1	0	6	1	1	2	5	1	3	1	2	4	4	5	4	3	1	2	2	1	3	1	10	3	1	1	1	0	5	1	3	0	0	1	9	3	3	0	1	1	6	2	2	1	2	8	1	3	0	0	5	1	2	1	4	4	3	3	3	0	4	2	5	1	1	2	1	11	2	0	2	2	3	0	0	4	0	2	3	2	0	0	4	0	1	1	1	1	0	2	2	1	2	2	3	3	1	2	2	1	0	0	1	1	2	0	1	0	1	0	1	3	2	0	2	3	10	3	4	5	0	0	2	1	2	0	1	1	1	8	3	5	3	2	5	2	1	2	3	0	0	1	8	1	2	1	2	2	1	1	2	1	2	1	1	1	3	1	3	5	1	3	3	1	0	2	8	0	4	2	2	4	0	0	2	0	1	3	3	3	5	2	0	2	3	6	2	0	0	0	3	1	0	0	1	1	2	2	1	1	2	4	7	1	2	3	1	0	2	4	6	1	4	3	3	2	0	7	1	5	1	1	1	0	0	10	6	3	3	1	6	1	1	5	0	1	5	0	8	2	6	1	1	4	1	7	0	0	2	1	2	0	0	1	1	1	0	3	7	0	3	1	2	4	4	2	0	1	0	4	3	0	1	2	2	1	3	2	0	2	1	0	0	0	1	4	0	2	3	3	5	8	0	0	3	5	3	1	3	1	2	2	2	5	3	6	0	1	1	5	0	1	2	0	2	3	4	6	7	9	2	1	3	0	7	6	6	1	1	2	3	2	0	5	2	2	0	1	4	1	1	5	2	2	0	0	3	0	1	6	9	1	4	0	11	1	1	2	2	0	0	0	1	1	2	0	4	1	1	0	1	4	3	2	1	0	2	1	1	3	1	13	2	2	4	8	6	1	1	6	0	5	2	1	7	1	0	1	4	3	0	2	0	0	6	0	1	6	1	2	4	4	0	2	4	0	2	2	2	1	2	1	0	9	3	1	0	0	2	1	1	3	3	0	1	2	0	5	8	0	2	13	0	4	5	1	3	5	10	4	1	2	0	1	0	0	7	1	0	3	2	2	1	4	0	7	1	5	0	2	9	0	1	2	0	2	1	1	3	2	1	2	0	2	0	2	1	4	0	2	3	2	1	2	2	5	7	6	1	0	0	2	1	2	5	1	0	2	4	1	1	1	6	2	0	2	1	1	1	1	1	2	4	0	0	2	3	0	1	12	2	0	0	0	0	0	3	0	2	4	1	4	1	1	1	2	0	3	1	0	9	1	2	4	2	6	3	2	4	0	1	0	1	2	1	3	1	3	1	2	0	2	13	0	0	0	3	0	2	0	2	3	3	1	4	1	4	5	2	4	7	0	2	3	1	2	1	4	1	2	1	3	1	1	0	5	0	3	3	3	4	1	1	0	0	0	1	0	2	0	1	1	1	2	4	1	1	4	3	5	4	3	14	2	3	1	3	0	2	7	6	0	2	3	0	3	10	0	5	0	5	4	0	8	2	7	0	0	0	11	0	0	6	4	6	1	3	0	0	1	2	0	1	1	1	4	2	1	3	11	2	3	4	1	14	1	4	1	1	0	0	6	2	5	0	0	5	0	0	1	2	0	3	0	2	1	1	3	2	3	0	3	11	2	7	4	3	1	4	0	0	6	3	1	1	7	2	3	1	0	4	2	0	7	2	2	0	0	6	2	2	0	3	0	0	3	0	4	0	0	1	9	0	2	1	5	0	0	7	0	1	7	2	1	6	1	6	0	0	12	0	1	2	6	3	10	1	3	3	4	1	1	1	2	1	3	3	3	10	1	1	5	3	2	3	0	1	1	0	1	0	1	4	2	3	2	2	2	4	2	0	2	8	3	1	2	4	1	2	4	2	6	1	0	1	0	6	3	4	1	6	7	0	1	5	0	3	7	3	1	1	0	5	4	1	0	3	2	1	3	7	3	1	0	8	0	0	2	2	0	1	0	1	3	1	4	2	2	0	13	0	3	1	6	1	3	1	0	2	0	0	1	9	5	2	3	4	2	8	11	2	0	2	3	2	2	3	0	4	3	1	7	0	2	0	3	7	1	2	7	0	4	3	1	2	4	0	0	2	4	2	3	2	2	0	5	2	16	1	0	3	2	1	8	4	0	3	0	3	8	9	1	0	2	1	3	3	0	6	2	0	5	3	4	0	0	1	7	0	5	1	0	0	2	3	1	1	0	0	1	4	1	0	3	0	2	2	0	2	1	5	1	3	1	1	2	5	1	4	1	1	6	2	1	0	0	3	7	2	3	2	0	7	3	2	1	16	3	0	2	4	2	9	2	2	1	0	0	3	16	5	0	3	12	9	0	2	2	4	1	0	3	1	7	5	4	0	2	2	0	2	2	0	6	1	2	3	1	1	2	3	3	0	0	1	0	6	1	0	0	3	3	10	4	0	2	0	0	6	1	1	1	0	2	5	1	0	0	1	1	0	3	7	2	0	5	5	3	2	1	4	1	2	2	1	3	3	0	3	0	1	2	0	1	4	1	2	4	0	2	2	0	0	0	4	0	2	4	2	2	2	2	1	0	5	3	8	2	2	5	1	0	3	5	1	0	2	1	0	2	0	1	1	4	0	2	1	2	1	0	1	3	8	3	1	2	2	1	1	3	0	3	1	1	0	4	0	7	6	4	0	0	1	6	0	5	2	13	4	8	0	1	0	0	2	1	0	0	0	0	1	6	0	2	2	1	0	1	14	1	1	3	2	0	1	0	0	2	2	3	3	0	0	0	0	5	3	1	0	1	2	2	2	1	0	2	7	1	3	1	0	2	0	2	10	2	0	4	2	3	4	3	0	2	3	3	3	3	2	5	3	2	1	2	3	1	1	1	3	1	0	2	3	0	8	0	0	3	3	0	2	0	6	3	0	0	1	5	1	3	1	2	1	2	1	1	4	1	2	5	0	7	2	1	0	2	5	2	2	1	2	1	2	4	2	0	1	2	2	1	9	3	4	1	0	1	0	6	0	1	4	2	1	7	1	3	2	4	1	4	4	0	6	1	2	3	1	0	6	0	4	2	5	7	0	3	1	17	0	1	3	1	3	13	1	2	0	2	3	2	1	8	5	0	3	3	8	6	3	3	3	1	3	0	3	1	5	1	2	0	4	0	1	0	1	1	5	1	1	3	1	2	0	3	3	1	0	0	1	8	14	3	0	3	0	1	3	2	1	5	5	1	1	0	0	6	0	0	3	3	2	6	1	1	3	5	4	2	0	3	4	2	3	1	2	3	2	5	4	10	1	3	4	3	0	1	0	3	1	1	4	4	0	0	1	2	2	1	0	1	5	3	2	8	0	1	4	3	3	2	0	1	1	2	2	1	2	1	1	3	1	0	3	4	1	4	5	0	0	0	2	3	4	4	1	1	1	1	1	2	3	0	0	5	2	1	1	2	2	2	0	2	2	0	2	5	0	9	2	1	2	2	1	3	1	0	3	2	1	6	0	7	0	3	0	0	7	2	1	1	0	6	1	4	2	3	2	1	6	3	5	2	1	0	2	0	1	2	0	1	7	0	4	1	0	7	10	2	3	1	0	2	3	3	4	2	6	0	0	5	1	2	1	0	0	1	1	6	2	4	3	0	0	3	3	3	0	0	1	3	0	5	4	0	0	0	0	1	2	3	0	2	1	0	1	1	0	0	0	6	2	5	2	3	0	1	3	5	5	1	4	0	5	1	3	1	7	1	7	1	0	8	4	1	1	1	3	1	8	1	0	4	0	0	6	1	0	3	0	0	1	4	1	1	0	1	5	1	0	4	2	1	7	2	2	4	6	0	5	0	3	1	0	0	5	2	2	3	1	1	4	2	4	4	1	3	7	2	2	1	6	3	2	3	1	4	2	2	0	3	4	0	2	1	2	5	2	0	0	0	2	1	2	1	1	2	0	1	2	2	0	1	0	0	8	0	1	1	3	1	0	6	0	0	3	2	0	0	1	3	5	0	2	0	0	3	4	4	0	0	3	2	0	2	5	3	0	1	2	2	2	0	1	3	1	0	3	1	2	2	0	2	3	5	1	0	4	0	7	1	0	0	1	7	9	1	2	1	0	1	8	2	3	2	0	0	4	0	8	1	1	1	0	6	3	7	3	1	2	4	2	2	6	3	6	5	0	10	2	1	2	0	0	0	1	4	1	1	0	1	5	3	0	0	3	11	1	2	0	1	3	0	5	1	7	1	0	1	0	2	0	2	1	0	3	1	7	3	2	1	6	1	2	2	3	1	0	0	0	5	4	11	3	3	3	6	8	0	3	11	2	0	0	8	4	2	1	1	0	0	0	1	2	1	2	3	6	2	1	2	6	4	1	2	2	1	8	3	1	2	4	5	0	1	1	3	1	3	7	3	0	6	0	1	2	2	2	2	0	3	5	3	0	7	1	2	2	3	4	1	2	4	1	0	0	1	2	5	7	4	3	0	4	2	2	2	3	0	1	2	2	3	0	2	0	0	0	6	2	1	4	0	3	0	0	0	2	0	3	2	1	1	6	1	5	1	2	0	5	4	0	0	0	1	5	5	3	7	0	4	4	1	3	0	4	5	3	2	5	6	4	3	4	1	2	1	6	1	1	0	1	1	0	0	0	0	3	0	7	7	2	1	0	4	0	0	4	5	4	2	0	2	9	3	3	6	1	2	2	0	7	2	0	1	2	3	3	0	4	1	3	2	1	1	2	2	1	1	4	1	1	0	2	6	7	0	1	0	3	4	1	4	3	3	13	2	1	8	7	1	9	1	4	1	1	0	0	6	0	2	2	7	1	6	0	2	5	6	1	3	0	5	1	0	4	3	1	2	2	0	0	5	0	4	4	2	0	2	4	0	2	1	4	0	5	2	0	4	2	0	4	4	2	1	9	4	1	9	1	2	4	2	5	3	2	0	3	3	0	3	2	4	1	1	3	1	1	3	0	1	1	0	0	3	4	1	0	2	2	5	3	4	0	3	0	0	0	2	2	6	6	1	2	2	6	8	2	2	2	0	5	0	2	1	0	4	2	2	10	2	1	7	0	5	1	0	6	1	0	1	0	1	1	7	1	7	3	0	6	3	1	3	2	0	0	0	6	0	7	8	2	0	4	3	1	5	2	4	9	2	3	2	1	3	0	1	0	5	3	3	1	0	3	4	7	2	2	2	8	5	0	3	0	5	1	3	3	1	0	2	1	2	2	1	1	3	5	6	2	5	3	2	0	1	0	4	1	3	0	2	2	4	1	0	0	1	2	0	0	3	6	0	3	3	0	1	0	2	2	1	2	0	2	4	3	1	0	2	1	2	2	0	7	0	2	1	2	9	1	3	1	1	3	2	3	1	1	3	0	4	2	0	1	1	5	4	2	1	0	0	1	4	2	5	1	8	1	3	4	3	0	1	4	0	3	2	3	5	2	2	8	3	3	8	0	2	0	3	0	10	3	2	2	4	5	5	4	0	1	1	3	5	0	1	0	2	4	4	2	2	1	3	3	2	4	0	0	4	1	0	2	1	2	0	1	0	3	4	5	1	1	0	2	8	1	1	2	4	8	0	1	2	3	0	4	0	8	0	1	1	2	1	2	3	2	2	0	0	2	4	2	5	1	1	1	2	12	0	0	2	1	14	0	4	2	9	2	2	1	7	0	3	1	9	1	5	4	2	5	1	3	7	5	0	1	5	1	3	0	2	1	0	2	1	1	2	3	12	0	2	5	3	2	1	1	8	3	0	2	2	2	1	1	4	2	2	2	2	1	3	1	2	3	5	1	0	6	2	1	0	9	0	3	1	3	1	2	1	1	3	4	4	0	1	1	2	2	1	4	2	0	0	1	0	4	0	9	5	8	7	0	1	4	0	1	12	0	3	2	1	2	2	6	3	0	1	1	2	3	0	0	2	2	0	0	1	0	1	3	3	3	3	2	4	2	1	1	3	0	4	2	1	1	4	0	0	2	7	3	2	5	2	1	0	5	7	3	9	1	3	0	2	1	2	0	0	6	0	1	2	0	4	1	2	7	1	6	7	4	5	2	2	1	1	9	1	0	1	1	2	6	1	1	0	0	2	3	9	0	1	2	1	7	5	1	0	2	3	0	0	3	1	2	4	0	0	0	0	4	2	5	1	0	3	6	8	1	13	3	1	3	2	1	0	1	6	3	2	6	0	6	0	4	0	1	1	5	0	1	7	1	3	2	0	2	3	1	3	0	2	4	6	3	12	2	6	3	0	0	0	5	6	3	1	1	6	0	1	1	3	1	10	2	0	0	1	2	0	1	2	0	3	2	0	0	5	3	2	0	2	3	5	1	2	0	0	2	7	0	5	6	0	1	3	4	2	6	1	4	4	3	2	3	3	11	3	1	4	0	2	3	3	0	0	2	1	8	2	6	0	1	1	1	3	1	0	1	1	10	2	3	4	4	0	2	3	0	1	0	0	0	0	0	2	0	0	3	5	3	3	1	2	6	3	1	3	4	1	0	2	1	3	2	4	2	1	5	3	5	5	0	6	0	1	0	3	1	0	1	7	0	2	2	1	1	1	2	1	2	0	4	1	1	3	0	2	3	1	1	2	2	2	0	0	19	0	5	4	5	1	0	1	4	1	1	1	2	3	0	2	0	2	2	2	2	2	2	1	0	2	6	1	1	2	1	2	3	3	10	1	4	1	0	2	1	2	1	0	4	4	0	1	5	1	1	0	1	4	0	6	1	2	2	2	2	3	1	3	3	1	8	3	5	2	4	4	2	1	4	1	2	5	1	2	0	4	2	1	2	0	1	2	5	1	3	3	2	1	0	4	6	2	4	2	4	0	2	0	0	8	2	2	1	2	1	0	2	3	4	3	0	0	2	1	0	6	10	6	0	0	0	1	1	1	1	1	1	2	1	2	1	0	0	7	5	0	2	1	4	5	2	0	1	1	0	0	0	1	2	1	2	4	2	3	4	1	7	5	2	15	1	0	0	1	0	1	0	0	3	7	10	4	2	4	4	0	2	2	1	0	3	0	2	0	0	1	3	1	4	0	2	0	1	4	0	7	0	0	3	2	1	4	0	1	2	0	6	3	7	1	1	0	1	8	2	7	3	1	1	3	2	1	3	0	6	3	6	1	0	0	2	0	2	4	0	6	1	3	1	6	1	2	1	2	7	2	12	6	3	1	4	2	1	0	3	3	2	4	3	2	0	5	0	11	6	2	7	4	3	3	1	2	2	1	2	1	1	3	0	2	3	2	2	0	1	1	1	1	5	0	1	1	0	0	1	0	4	5	1	2	0	4	0	2	3	4	2	2	4	1	1	0	2	5	3	5	7	1	4	4	1	0	2	0	1	4	2	7	2	0	1	0	2	4	2	1	1	7	3	3	3	1	2	4	0	1	2	4	2	1	2	3	1	0	1	5	0	8	5	2	0	2	2	3	2	5	1	2	3	1	15	0	3	2	2	2	6	2	4	2	0	2	4	3	0	0	0	4	3	2	0	3	1	1	2	0	1	0	1	0	8	1	0	0	3	3	7	1	0	0	1	3	8	4	4	3	1	4	2	9	0	0	1	1	1	2	1	0	1	1	3	4	0	1	5	0	3	5	3	1	1	4	0	2	1	0	0	6	5	12	1	2	1	0	1	0	0	0	1	6	3	19	2	3	1	1	4	1	8	0	4	2	0	0	3	0	1	0	2	0	4	4	0	2	4	1	4	1	2	0	3	6	2	2	2	0	2	1	4	1	3	6	5	0	0	0	9	5	8	2	4	5	3	0	0	5	1	9	3	1	2	2	0	3	3	3	0	3	6	4	0	3	2	5	2	1	2	5	4	2	1	1	2	1	8	3	3	1	3	1	3	1	2	7	0	8	2	1	0	1	5	1	5	1	3	2	4	6	3	0	0	2	6	0	1	0	1	1	0	3	0	0	2	4	1	1	1	10	5	2	2	3	0	2	0	0	0	1	2	2	1	0	0	3	2	0	0	0	4	0	4	6	5	1	0	0	12	1	0	5	3	1	4	0	0	5	0	5	6	1	1	0	1	1	2	3	1	4	0	1	1	0	1	4	1	1	1	5	0	8	0	0	2	1	0	2	1	1	7	3	1	0	3	1	0	1	3	5	2	0	4	3	0	3	9	0	3	1	3	0	2	10	4	2	3	3	1	3	2	1	2	0	3	4	1	0	1	3	0	0	2	3	0	4	7	1	1	8	3	3	0	5	1	1	1	2	2	1	1	2	3	0	0	0	3	6	3	0	3	0	0	2	6	2	3	5	5	2	0	3	0	3	0	1	1	4	2	3	2	4	2	10	3	1	2	1	1	0	3	1	0	0	7	3	7	0	3	4	5	5	8	0	1	0	3	1	1	6	9	1	1	0	1	2	0	1	1	3	0	3	4	2	1	4	1	3	7	0	1	13	2	0	2	4	0	2	14	2	1	1	2	3	2	1	4	1	0	1	1	1	4	5	2	2	3	2	1	2	0	3	5	1	4	2	1	4	2	1	3	0	2	19	0	1	3	3	1	0	6	8	0	5	3	1	0	3	1	1	3	7	0	0	0	1	1	3	0	0	4	7	2	0	0	2	1	6	5	1	5	1	4	3	0	3	2	2	0	2	0	1	0	2	0	3	5	4	2	0	0	0	1	0	3	1	3	2	0	0	9	4	0	0	1	0	0	2	1	3	1	1	1	1	7	0	1	8	0	1	1	3	0	2	2	1	3	5	0	4	1	1	4	1	4	0	3	0	0	3	4	9	1	0	0	2	0	2	2	1	1	5	1	3	1	1	0	1	1	0	3	0	3	0	4	0	11	0	1	4	0	1	2	1	10	12	9	1	1	0	7	0	7	4	2	1	1	11	0	1	1	2	1	3	1	1	2	1	3	3	8	4	2	4	2	2	1	2	1	0	1	6	5	6	9	2	3	0	1	0	1	9	1	0	4	4	0	2	4	0	1	1	2	1	1	2	3	6	5	1	0	1	0	5	0	1	1	0	0	2	1	0	2	0	1	6	1	6	2	1	2	2	3	5	1	3	2	5	2	7	2	10	5	2	0	2	1	5	4	1	0	1	1	0	3	0	0	0	8	0	0	3	0	4	2	5	2	2	2	0	1	1	0	2	0	0	2	3	1	5	1	11	2	5	8	1	3	0	0	5	0	1	7	6	3	4	1	2	3	0	1	1	0	1	2	1	1	9	0	1	2	7	1	0	1	0	1	3	3	0	9	0	6	8	0	0	4	2	0	2	4	2	1	3	7	1	2	0	4	1	0	2	1	6	1	0	8	5	4	2	3	1	3	1	0	12	0	1	3	2	0	0	5	5	1	1	2	2	3	1	8	1	1	1	6	1	1	3	3	0	1	0	1	1	2	0	1	1	1	0	1	2	0	5	2	1	1	5	1	2	1	8	4	7	0	1	2	0	0	4	3	0	2	2	4	0	3	5	6	2	1	5	7	7	2	1	0	1	1	4	2	1	3	3	2	0	2	2	2	9	2	1	0	2	5	0	4	0	3	0	2	1	3	4	3	8	3	0	6	5	0	6	0	0	1	1	1	1	5	1	5	0	1	1	2	2	1	1	1	2	1	2	0	1	6	1	2	0	11	1	1	7	3	5	3	3	0	2	2	2	3	2	0	3	1	3	1	5	7	6	2	1	0	0	1	3	0	1	1	2	0	3	4	5	4	0	0	3	4	1	2	0	4	2	4	0	1	2	2	1	1	3	5	3	1	1	3	2	1	2	0	9	0	3	3	13	0	1	2	4	1	2	1	11	0	0	7	7	2	4	0	2	2	1	2	1	3	5	2	2	14	1	1	2	3	1	1	0	0	1	0	5	1	3	1	0	0	3	1	0	8	1	13	2	5	7	0	8	1	6	0	1	12	9	4	3	3	3	1	2	2	0	2	4	1	2	4	2	4	0	2	1	0	9	2	1	3	4	11	1	3	1	0	4	4	0	1	2	2	2	1	1	3	0	1	0	0	5	2	0	5	2	4	0	2	1	2	5	4	1	1	2	0	2	3	1	5	1	2	0	10	1	3	2	0	0	6	3	4	0	1	4	0	3	6	0	8	3	0	7	2	1	1	5	6	4	0	4	0	3	1	2	5	1	5	3	4	3	2	1	2	4	1	1	0	1	2	1	4	4	0	0	1	0	1	3	4	0	0	0	0	0	0	0	1	4	2	2	3	10	2	7	1	2	1	1	1	1	2	2	2	0	1	2	0	0	4	0	4	0	2	1	5	12	3	1	1	0	2	2	2	1	3	0	1	4	1	1	0	1	1	5	3	2	1	3	9	5	1	0	0	0	3	3	0	0	1	4	1	1	3	4	4	0	0	8	3	5	5	1	2	2	2	1	4	5	10	4
N0.HOG0000416	0	1	0	0	1	0	0	0	0	0	0	0	0	0	1	0	1	0	1	0	0	1	1	1	0	1	0	1	2	0	0	0	2	1	1	2	0	0	0	0	0	2	2	0	1	0	1	0	0	0	0	0	0	0	1	2	0	0	1	0	1	0	0	0	1	0	1	0	2	0	0	1	0	0	0	0	0	0	0	4	0	0	1	1	0	0	0	1	0	0	0	2	0	0	0	1	1	0	0	1	0	0	2	0	1	1	0	0	0	0	0	0	1	0	1	1	1	0	0	0	0	0	0	1	0	0	2	1	0	0	1	0	1	0	0	1	2	0	0	1	0	3	2	0	0	0	0	1	0	0	2	0	2	0	0	0	0	0	2	0	1	0	1	0	2	1	0	0	0	1	0	0	2	0	0	1	1	2	0	1	1	1	0	0	0	0	1	1	1	1	1	0	0	1	1	1	0	0	0	0	0	0	0	0	0	0	0	0	0	1	0	1	0	1	2	1	1	0	0	1	1	0	0	1	0	0	1	0	1	0	2	0	1	1	0	0	0	0	0	0	0	0	0	0	1	1	0	0	1	0	0	1	0	0	0	1	0	0	0	0	1	2	0	0	1	0	0	0	1	0	0	1	0	0	1	0	1	0	1	0	1	0	1	0	0	2	0	0	0	0	3	1	0	1	4	2	1	1	0	1	1	0	0	0	0	2	1	0	0	1	0	0	1	0	0	0	0	1	0	0	0	1	0	1	0	1	0	1	0	0	2	1	0	1	1	0	0	0	0	0	0	0	0	0	0	1	0	0	1	0	1	0	0	1	1	0	0	0	1	0	0	0	3	1	0	1	0	0	0	1	0	1	2	0	3	0	0	0	0	0	0	0	0	0	1	0	1	0	1	0	1	0	1	0	2	0	1	0	0	0	1	0	1	0	0	2	1	0	1	0	0	0	0	1	1	0	0	0	0	0	0	0	0	0	0	4	0	0	0	0	0	0	1	0	1	1	0	0	1	0	0	0	0	1	0	0	1	1	1	0	3	0	3	0	0	0	0	1	0	1	0	0	4	1	0	2	1	0	1	6	0	0	0	0	0	3	1	1	1	1	0	1	4	0	0	0	0	0	1	1	0	0	0	1	0	0	0	0	2	0	0	1	1	0	3	1	0	1	0	3	0	0	0	4	0	2	0	1	0	0	0	1	1	0	1	0	0	0	0	0	1	0	2	1	0	0	0	0	1	1	0	0	0	1	0	0	0	0	0	2	0	1	1	0	1	1	0	0	0	0	0	1	0	0	0	0	0	0	1	0	0	0	1	1	0	3	0	0	0	0	0	0	1	0	1	0	0	0	1	0	0	0	1	0	0	0	0	0	1	1	0	0	0	0	0	0	1	0	0	1	1	1	0	0	0	0	1	1	2	0	1	0	0	1	0	1	0	0	0	0	0	0	1	1	1	0	1	1	0	0	1	0	0	1	2	0	1	0	0	0	0	0	0	0	0	0	0	0	0	0	0	1	0	0	0	0	2	3	0	1	0	1	0	1	0	0	0	0	0	0	0	0	0	0	0	0	0	1	1	0	1	1	1	0	0	0	0	0	1	1	1	0	1	0	0	0	0	0	0	3	0	1	0	0	0	0	1	0	0	0	0	0	0	1	2	1	1	1	1	1	1	0	1	3	0	1	1	1	0	0	0	0	0	0	1	0	0	0	0	0	1	0	0	0	0	1	1	1	0	0	0	0	0	0	0	0	0	0	0	0	0	0	0	0	0	1	0	3	0	0	2	0	1	0	0	1	0	0	2	0	0	0	1	0	0	0	0	1	1	1	0	1	0	0	0	1	2	0	0	0	0	0	1	1	0	0	0	1	0	0	5	0	0	1	0	1	0	1	3	0	0	0	2	0	0	0	0	0	1	2	2	1	2	1	1	4	1	0	1	5	0	0	0	0	1	1	0	0	0	0	0	0	0	0	1	0	1	0	0	0	0	0	0	1	1	0	0	2	0	0	0	1	0	2	0	0	0	0	0	0	0	2	1	0	0	0	0	0	0	4	1	0	0	0	0	0	0	0	0	0	0	0	0	1	1	2	0	0	1	0	0	0	0	0	0	1	0	0	1	0	1	0	1	0	0	0	3	0	0	0	0	0	0	0	1	0	0	0	1	0	1	1	0	0	1	0	1	0	0	1	0	1	0	0	0	1	0	1	1	0	0	1	1	0	1	2	0	0	1	4	0	0	1	0	4	0	0	0	0	1	1	0	0	0	0	0	0	0	2	0	0	0	0	0	0	0	0	0	0	1	1	1	0	0	1	1	1	0	1	0	1	0	0	0	0	0	0	1	0	0	1	1	0	1	0	3	0	3	2	0	0	0	0	1	0	0	0	0	0	0	0	0	1	0	1	0	0	0	0	0	0	0	0	0	0	0	1	0	1	0	0	0	1	1	2	0	0	0	1	1	0	0	0	0	1	0	0	0	0	0	0	3	1	0	0	1	0	0	1	0	0	0	0	1	0	0	0	2	3	0	0	0	1	0	0	0	0	0	0	0	0	0	1	2	0	0	1	0	1	2	1	0	0	0	1	0	0	0	2	0	0	0	0	0	1	1	0	0	0	0	1	0	0	1	1	0	1	1	1	0	0	0	0	0	0	0	0	0	0	0	0	0	0	0	0	0	0	0	4	0	0	0	0	0	0	0	2	0	0	0	0	0	0	0	0	0	0	1	0	0	0	0	0	1	3	0	0	0	0	1	0	0	0	0	0	0	0	1	0	0	0	0	0	0	0	0	1	0	1	1	0	0	1	1	0	1	0	1	0	0	0	0	1	0	1	0	0	0	0	0	0	2	0	1	0	1	2	0	0	1	1	0	2	0	0	0	0	0	0	0	0	0	2	3	0	2	0	1	1	0	0	1	1	1	0	0	1	2	0	0	0	1	0	1	1	2	0	1	0	0	0	0	0	0	0	0	0	0	1	0	0	0	0	0	0	3	0	0	0	0	0	2	0	1	0	0	1	1	0	0	0	1	0	0	0	0	0	0	0	0	0	1	0	2	0	0	0	0	1	0	0	0	1	0	0	3	1	0	0	5	0	1	0	1	0	0	0	0	0	0	0	0	1	1	1	1	1	0	0	0	2	0	0	1	0	0	0	0	0	0	0	1	1	0	1	1	0	1	1	0	0	0	0	0	0	0	0	0	4	1	1	0	0	1	0	0	0	0	0	0	0	0	0	0	0	0	0	0	1	1	0	1	2	0	0	0	0	4	1	0	0	2	1	0	0	0	0	0	0	0	2	2	0	0	0	0	0	1	0	1	0	0	0	0	0	1	1	0	0	0	0	0	0	0	1	0	0	0	0	0	0	1	1	0	0	1	0	2	1	0	0	0	0	0	1	0	3	1	1	0	0	1	0	0	0	0	1	0	1	0	0	0	1	1	0	0	0	0	0	0	0	0	0	0	3	2	0	0	1	0	0	0	0	0	1	0	0	0	0	2	1	1	1	0	0	0	1	0	2	0	0	0	1	0	1	0	2	0	1	2	0	0	0	1	0	0	1	0	0	0	0	1	0	0	0	0	0	0	0	0	3	0	0	1	2	0	0	0	1	0	2	0	3	0	0	1	1	1	1	1	0	0	3	0	0	1	0	0	0	1	0	1	0	0	0	0	0	0	0	0	0	1	3	1	1	0	0	0	1	1	0	0	0	0	0	0	0	2	1	0	0	0	0	0	0	0	0	0	1	0	3	2	0	1	0	0	1	0	0	1	1	2	0	1	0	0	0	1	1	0	0	1	1	0	2	0	1	1	1	1	1	0	0	1	0	1	0	0	0	2	1	0	0	0	0	0	0	0	0	0	0	0	0	0	3	1	0	0	1	2	0	0	0	0	2	0	0	0	0	0	0	0	0	0	0	2	1	0	1	1	0	0	0	1	0	0	0	0	2	0	0	1	2	0	0	0	0	0	0	0	1	0	0	0	0	2	0	0	0	1	0	0	0	1	1	0	1	0	0	0	1	0	0	0	0	1	1	0	1	1	2	0	1	1	0	0	0	0	3	0	2	0	0	0	0	0	1	2	0	0	1	0	2	0	0	0	0	0	1	0	1	1	0	0	0	0	0	0	0	0	1	1	0	0	0	0	0	0	0	1	0	0	1	0	0	0	2	6	0	2	0	1	0	0	0	0	0	0	1	0	0	0	1	0	0	0	0	1	0	2	0	1	0	0	0	0	0	2	1	0	0	0	0	0	1	0	0	0	0	0	0	0	0	1	0	1	1	1	0	0	0	0	1	1	0	0	4	1	0	0	0	0	0	0	0	0	0	1	1	0	0	0	0	0	1	0	0	0	0	1	0	0	1	0	0	0	0	0	1	1	1	0	0	0	1	1	1	1	0	1	0	1	0	0	1	0	2	0	0	0	3	0	0	0	1	0	0	0	1	1	1	1	0	0	1	0	0	2	0	0	1	1	0	0	0	0	0	2	0	0	1	0	1	0	0	0	1	2	0	0	1	0	0	0	2	1	0	0	0	0	0	0	1	0	1	0	3	0	0	0	1	0	0	0	1	0	0	1	0	0	0	0	0	0	0	0	1	0	1	0	0	0	0	0	1	0	2	0	0	0	0	2	0	3	1	1	0	2	2	0	1	0	0	0	1	3	3	1	3	1	0	0	1	0	0	2	0	0	0	0	0	0	0	0	0	0	1	0	1	1	0	0	1	1	1	0	0	0	0	1	0	1	0	0	0	0	0	1	0	1	0	0	1	1	0	0	3	2	0	0	1	0	0	1	0	1	1	0	0	0	0	1	2	0	0	0	0	0	1	2	2	2	1	1	1	0	0	0	0	0	0	0	1	0	0	0	0	2	0	0	2	0	2	0	1	1	0	1	0	0	1	0	0	0	0	0	1	0	0	2	0	1	0	0	2	1	0	3	0	2	0	0	0	0	0	0	3	0	0	1	1	2	0	0	0	0	0	1	1	1	0	0	0	0	1	0	0	0	1	0	0	0	2	1	0	1	0	0	0	2	1	0	1	1	0	1	1	1	0	0	0	0	0	0	0	1	1	0	1	3	0	2	0	2	1	0	2	0	0	0	0	0	1	0	1	0	1	1	2	0	0	0	1	0	0	0	0	0	1	0	0	0	0	0	0	1	0	2	1	1	0	0	0	0	0	0	0	1	0	0	1	0	0	0	0	1	2	0	2	0	2	0	2	0	0	0	1	0	0	1	2	0	0	0	0	0	0	0	1	1	2	0	1	1	0	1	1	0	0	2	1	0	2	0	0	0	0	1	0	1	0	0	0	0	0	1	0	1	0	0	0	0	0	0	0	0	0	0	1	0	2	0	0	0	0	0	0	1	1	0	0	0	0	3	1	0	0	0	0	0	0	0	0	0	1	0	1	0	0	0	0	0	0	0	0	0	0	0	0	0	0	3	1	0	0	0	0	0	0	0	0	0	0	0	0	0	1	2	0	0	2	3	0	0	0	0	0	0	0	0	0	1	0	0	0	0	3	0	1	2	0	0	1	0	0	1	0	0	1	0	1	0	1	0	0	1	0	2	0	0	0	1	1	0	0	0	0	0	3	1	0	0	0	0	0	0	1	0	0	0	0	2	0	0	0	0	0	1	0	0	0	0	1	0	1	1	1	0	0	0	1	0	0	1	1	0	0	0	0	2	0	0	0	0	0	1	0	0	0	0	0	0	0	0	0	0	1	0	0	0	1	0	0	0	0	2	0	0	0	0	1	2	0	1	1	0	0	0	0	0	1	1	1	0	2	0	0	0	1	1	0	2	0	1	0	2	2	0	0	0	1	0	0	2	0	2	1	3	0	1	1	1	0	2	0	0	1	0	2	1	2	0	2	0	0	1	0	0	0	0	1	0	0	0	0	0	0	0	1	0	0	0	0	0	0	2	3	0	0	0	0	0	0	2	0	0	1	0	0	0	0	0	1	0	1	0	2	1	1	1	0	0	0	0	2	0	2	0	1	0	1	1	0	1	1	1	0	0	0	0	0	0	2	0	1	0	0	1	0	0	1	2	1	0	0	1	1	0	0	0	0	0	0	1	1	0	0	0	0	0	1	0	0	0	1	0	1	1	0	1	0	0	0	0	0	0	0	3	1	1	0	0	0	0	1	0	0	0	0	0	2	0	0	3	0	0	2	0	2	1	0	3	0	0	1	1	2	1	0	0	0	0	0	0	0	2	0	0	0	0	2	1	0	1	0	0	0	1	0	0	1	0	1	1	1	1	0	0	2	1	0	0	1	2	1	1	1	2	0	1	0	1	0	0	0	0	1	0	0	0	1	1	0	0	0	1	0	0	1	0	1	0	0	4	0	0	0	0	0	0	2	0	2	0	2	0	0	1	0	0	0	0	0	3	0	0	0	0	1	1	0	1	0	0	2	0	0	0	0	0	1	0	2	0	0	1	0	1	0	0	0	0	1	0	0	0	0	0	1	0	1	1	1	0	0	1	0	0	0	0	1	0	0	1	0	0	3	0	0	1	0	0	0	0	0	1	0	0	2	0	0	0	1	0	0	0	3	0	0	0	0	0	0	0	0	0	1	0	0	0	0	2	0	1	0	0	0	0	0	0	1	0	0	0	1	0	0	0	0	0	0	0	0	0	1	1	2	0	0	0	0	1	0	0	0	0	0	0	0	0	1	0	2	0	0	0	0	1	0	3	0	0	2	0	0	0	1	0	0	0	0	1	1	1	0	0	1	0	1	0	0	0	1	1	1	1	0	0	0	0	0	0	1	0	0	0	0	1	0	1	0	1	0	0	1	1	1	0	0	0	0	1	0	0	0	2	0	0	0	0	1	0	0	0	1	0	0	2	1	0	1	0	0	0	1	0	0	1	1	0	1	0	4	3	0	0	0	0	0	0	0	3	0	0	0	1	3	0	0	0	0	0	1	0	3	0	0	0	1	1	0	0	0	1	0	1	0	0	0	0	1	1	1	3	0	0	0	0	0	0	0	0	0	0	2	0	1	0	0	0	0	0	0	1	0	1	0	0	3	1	0	1	0	0	1	0	0	2	0	1	0	3	0	0	0	0	1	0	2	2	2	0	1	0	1	0	1	0	3	2	0	0	0	1	0	1	0	1	3	0	0	0	1	0	0	1	2	1	1	0	0	0	0	0	0	0	1	0	0	0	0	0	0	0	0	0	0	1	0	1	2	0	0	1	0	0	1	0	0	0	0	0	0	1	0	0	0	0	1	2	0	1	3	0	0	2	0	0	1	0	0	0	1	0	0	0	1	0	0	0	0	1	0	2	0	0	1	0	1	0	0	2	0	2	0	0	1	0	0	0	1	0	0	0	1	2	1	0	0	1	0	2	0	0	1	0	0	0	0	0	0	0	2	0	1	0	0	0	0	0	2	0	0	2	0	0	1	0	4	1	1	0	0	0	0	0	0	1	1	0	0	0	0	0	0	1	1	0	0	0	1	0	2	0	1	0	0	0	0	0	1	1	1	0	1	0	0	0	0	0	1	1	0	0	0	1	0	1	0	1	1	1	1	1	1	0	1	1	1	0	0	2	0	1	1	0	0	0	0	0	1	2	1	1	0	0	0	0	0	0	1	1	2	0	1	1	0	1	1	0	0	0	0	0	0	1	2	2	0	0	0	0	0	0	0	0	0	1	1	0	0	1	1	0	1	0	0	2	3	0	2	0	0	0	0	0	0	0	0	0	1	0	1	0	0	1	0	0	2	0	0	0	0	1	0	0	1	0	0	0	0	0	1	0	0	0	0	1	1	0	0	1	0	1	1	1	2	1	0	0	0	0	0	0	1	0	0	1	1	1	0	0	0	0	1	3	1	0	1	0	0	0	0	1	2	0	0	0	1	0	1	1	0	0	1	0	0	0	2	2	0	0	0	1	0	4	0	0	0	0	1	0	1	0	0	0	1	1	1	2	0	0	0	0	2	0	0	1	2	0	0	0	0	1	0	1	0	0	0	0	1	1	2	1	0	0	1	0	0	0	0	1	1	2	0	0	0	1	0	0	0	0	0	0	0	2	0	0	0	0	0	3	0	0	0	1	1	0	1	1	0	2	0	0	0	0	0	1	1	0	0	0	0	2	1	0	0	0	0	0	0	0	2	0	0	2	0	0	0	1	1	1	1	1	0	0	0	1	0	0	1	2	1	0	0	0	0	0	0	0	0	0	0	0	0	1	1	1	1	0	1	2	2	0	0	0	0	1	1	0	0	0	0	0	0	2	0	0	0	0	0	1	1	0	1	0	0	0	0	0	0	0	0	0	0	0	0	0	1	0	1	0	1	0	0	0	2	0	1	0	0	0	0	0	0	0	0	0	0	0	1	3	0	0	1	0	1	0	0	0	1	0	0	2	0	1	0	0	0	2	0	0	0	0	0	0	0	1	0	1	1	3	1	0	2	3	1	1	1	0	0	0	1	1	0	1	0	0	0	0	0	0	0	0	0	0	1	0	0	0	0	1	0	1	0	0	0	1	0	0	0	0	1	0	1	1	1	1	0	0	3	0	0	0	1	0	1	1	0	1	0	2	0	1	3	0	0	1	1	0	0	1	1	1	0	0	0	0	0	0	0	3	0	2	0	0	0	0	0	0	1	0	0	0	0	0	0	1	0	1	0	0	0	1	0	0	0	0	1	0	0	0	1	1	0	0	0	0	0	0	0	0	0	0	0	0	0	0	0	0	1	0	0	1	0	1	0	2	0	0	0	1	1	1	0	0	0	1	1	2	0	1	0	1	0	0	0	0	0	0	0	0	3	0	0	0	0	0	0	1	0	0	0	0	1	1	1	1	0	0	0	0	1	0	1	0	0	0	0	1	1	0	0	0	0	1	0	0	1	1	0	0	0	1	0	2	0	1	1	0	1	1	0	0	0	0	0	0	1	0	0	0	1	0	0	1	0	0	0	0	1	2	0	1	1	2	0	0	0	1	1	0	0	0	0	0	1	1	0	0	2	0	2	0	0	0	1	0	1	0	0	1	0	1	1	0	2	1	1	0	1	2	0	3	0	0	1	0	0	1	2	0	0	2	0	2	0	0	0	0	1	1	0	0	0	0	0	1	1	1	0	1	1	0	1	0	1	1	0	1	0	1	1	1	0	1	1	1	1	2	0	0	0	0	0	0	0	0	3	0	0	0	1	0	2	1	0	1	1	0	0	2	0	0	1	0	0	1	1	0	0	0	0	0	0	1	0	0	1	0	0	0	1	0	0	0	0	1	0	0	2	1	1	0	1	0	0	0	0	0	0	1	2	0	0	1	0	0	1	1	0	0	0	0	0	0	0	0	0	1	0	0	1	0	0	0	0	1	0	1	0	0	0	1	0	0	0	0	0	0	0	0	0	0	2	0	1	1	1	1	0	0	0	0	1	0	0	1	1	0	1	0	0	0	0	1	2	0	2	0	0	1	0	0	1	0	0	0	0	0	0	2	0	2	1	0	0	0	0	0	1	0	1	0	0	0	0	0	1	1	0	0	1	0	0	0	0	0	0	0	0	1	0	0	0	0	0	1	0	0	0	0	0	0	0	1	0	0	2	2	0	0	0	0	0	1	0	0	0	0	0	1	0	0	0	0	1	0	2	1	0	1	1	0	1	0	0	1	1	0	0	1	0	0	0	0	0	1	0	1	0	1	0	1	0	0	1	0	1	1	0	0	2	0	0	1	1	0	0	0	0	1	2	1	0	0	0	0	2	0	0	2	0	0	0	1	0	1	0	0	1	1	2	0	0	1	1	0	2	1	0	0	2	0	1	0	1	1	1	1	0	1	0	3	2	0	0	1	1	0	0	0	0	0	0	1	0	0	1	0	1	1	0	0	1	1	2	0	1	0	3	0	1	1	0	0	3	0	0	1	3	0	0	0	0	1	1	1	0	0	0	0	1	1	1	0	0	1	2	1	2	1	0	0	1	0	0	0	0	0	0	2	2	1	0	1	0	0	1	0	0	0	0	0	0	0	0	0	0	0	0	0	2	2	0	0	0	0	1	0	2	1	0	0	0	0	0	0	0	3	0	0	1	0	0	0	0	0	0	0	0	0	1	2	0	1	1	1	0	0	1	0	1	1	2	0	0	0	0	1	1	1	1	0	0	0	1	0	0	0	0	1	0	0	0	1	0	0	0	0	0	0	1	0	0	0	0	0	1	0	1	1	2	0	0	0	0	1	0	0	2	0	1	0	0	1	1	0	0	0	0	0	1	1	1	0	0	0	1	0	0	0	1	1	0	0	2	2	0	0	0	1	0	0	1	0	1	1	1	0	0	0	0	1	0	0	0	0	0	0	1	1	1	2	0	0	0	0	0	0	1	0	1	0	3	1	0	0	0	3	1	0	1	0	0	0	0	0	1	0	0	0	0	1	0	0	1	0	1	1	0	0	0	1	1	0	0	0	0	1	1	1	2	2	1	0	0	1	1	0	1	1	0	0	2	2	1	1	0	0	0	0	0	0	2	1	0	0	0	0	0	0	0	0	1	0	2	0	0	0	1	0	0	0	1	0	4	0	0	0	1	1	0	0	0	1	0	1	0	2	0	0	0	0	2	0	0	0	1	0	0	0	0	1	0	0	0	0	0	1	1	2	1	0	2	1	0	0	0	0	1	1	0	0	0	1	0	0	0	1	2	0	0	0	1	1	0	0	0	0	2	1	0	0	2	1	0	0	1	0	0	0	3	1	0	0	0	0	1	0	0	0	1	0	0	0	0	0	0	0	0	0	0	0	0	0	0	1	0	0	0	0	0	0	0	0	0	0	0	0	0	1	0	3	1	4	0	0	0	1	0	0	0	1	0	0	1	1	2	1	0	0	0	0	0	0	0	1	0	0	2	1	0	0	0	1	0	0	0	0	0	0	0	2	1	0	0	1	0	1	0	1	1	1	0	0	0	2	1	3	0	0	2	0	0	0	1	2	2	0	1	1	1	0	1	1	1	0	0	1	0	4	0	0	0	0	2	1	2	1	1	0	0	0	0	0	1	0	0	1	0	0	1	1	1	0	0	0	0	0	0	1	1	0	1	0	0	0	0	0	0	1	1	1	1	1	1	1	0	0	2	0	0	0	0	1	1	3	0	0	0	2	2	0	0	1	0	5	0	2	0	2	3	0	1	0	0	0	0	0	0	0	0	0	2	0	1	0	0	0	1	1	2	1	0	0	0	0	1	0	0	0	0	0	0	0	0	0	3	0	1	0	0	0	0	1	3	1	0	0	1	2	0	0	0	0	0	0	0	3	0	1	0	1	1	1	3	0	0	1	1	1	0	0	1	0	2	0	0	0	0	0	0	2	0	0	0	1	0	0	0	0	0	0	1	0	0	1	1	1	0	3	0	1	1	0	0	0	0	0	1	0	0	0	0	0	0	1	1	0	0	0	1	2	0	0	1	0	0	1	1	0	0	1	0	0	0	1	0	2	1	0	0	0	0	1	0	1	0	0	0	0	0	0	1	2	0	0	0	0	0	0	0	0	0	0	2	0	0	0	1	3	0	0	0	1	1	1	0	0	0	0	1	0	0	1	1	0	2	1	1	0	1	0	0	0	0	0	0	0	1	0	0	1	0	0	0	1	0	0	0	1	0	0	0	0	0	0	0	1	0	0	1	0	1	0	1	0	0	1	2	1	0	1	0	0	0	0	0	0	0	1	0	0	0	2	0	1	0	0	0	0	1	0	0	1	1	0	1	0	0	1	0	0	0	1	1	1	1	2	0	0	0	0	0	1	0	0	0	1	0	0	3	0	0	0	0	3	1	1	0	0	1	0	0	0	1	0	0	0	0	1	1	3	1	0	2	1	0	0	0	1	4
N0.HOG0007793	0	1	0	0	1	0	0	2	1	1	0	0	1	4	1	0	1	1	3	1	1	0	0	0	0	0	0	2	2	1	1	1	4	1	0	0	0	1	0	0	3	0	2	2	1	1	1	0	4	3	0	5	0	0	2	1	1	2	2	4	1	0	2	0	0	0	2	1	1	0	1	1	0	0	1	0	3	3	1	1	3	2	0	0	0	1	2	1	0	0	0	0	4	0	1	1	0	0	0	5	6	1	0	0	1	1	0	0	0	0	0	0	0	2	1	2	1	8	1	1	1	0	0	1	0	1	1	3	1	0	1	0	3	1	0	1	1	0	1	0	2	1	2	0	0	3	1	3	2	0	0	0	5	0	4	0	0	3	0	2	1	1	1	2	1	0	0	1	0	0	0	2	1	1	5	3	1	4	0	0	1	0	0	0	1	2	4	1	1	0	1	2	1	0	0	3	0	0	0	0	0	0	1	3	1	4	0	1	0	1	0	0	0	2	0	0	0	1	0	2	1	0	0	1	2	1	0	0	1	0	0	1	0	1	1	0	0	0	0	1	0	0	3	1	2	0	2	1	1	0	1	2	2	0	0	1	0	2	0	0	0	1	2	1	9	0	0	0	0	0	2	2	1	2	3	0	0	1	0	2	0	1	0	0	0	4	2	3	0	3	1	3	1	1	1	1	1	4	0	0	8	0	2	1	0	1	2	1	1	1	0	0	0	3	0	1	3	0	3	1	0	2	0	2	0	1	1	1	1	1	0	0	0	0	0	0	0	0	1	0	0	0	1	0	1	0	2	0	0	4	0	2	1	2	2	2	1	0	3	0	0	2	1	0	1	4	1	1	1	1	2	0	1	1	2	0	2	0	2	2	0	3	0	0	0	1	4	0	3	1	2	0	3	1	1	0	2	5	0	0	0	3	2	1	0	1	1	0	0	0	1	0	4	1	1	0	5	1	2	0	1	0	2	1	0	2	1	2	0	0	4	0	2	5	1	1	0	2	0	1	0	0	2	0	1	0	1	0	1	2	1	0	2	0	0	0	0	0	2	5	1	0	0	1	2	1	1	0	0	1	0	2	0	1	2	3	3	3	0	5	2	5	1	0	2	1	0	2	1	0	1	1	1	0	1	0	0	0	1	1	3	0	2	1	4	3	0	0	0	1	1	2	0	1	1	0	0	1	0	3	1	1	1	1	0	1	4	0	1	0	1	3	0	0	0	0	1	3	0	0	1	1	0	1	1	2	0	0	0	1	1	0	5	3	2	0	0	0	0	1	0	0	0	1	1	0	4	1	2	0	1	2	0	0	0	2	0	0	0	3	1	0	0	0	0	0	0	0	0	2	0	0	0	2	0	3	1	0	2	3	2	0	1	3	1	0	1	0	0	2	0	1	4	1	1	0	2	0	0	3	1	1	0	0	1	0	0	0	1	0	1	1	2	0	0	2	2	2	2	1	0	0	1	4	0	1	0	4	1	1	2	0	2	0	1	2	0	1	1	0	1	1	2	1	2	4	0	2	1	2	2	2	0	1	2	1	0	2	5	1	2	1	1	0	0	0	0	2	0	0	1	2	0	0	0	2	1	0	2	3	1	2	2	1	1	0	2	0	2	4	1	2	0	1	1	0	2	1	0	0	0	1	4	0	3	2	1	2	0	0	3	1	1	2	1	2	1	0	0	4	0	0	0	0	1	0	0	0	2	0	1	2	0	1	1	1	1	0	1	2	0	0	0	0	0	0	0	3	3	2	1	0	0	6	2	3	0	1	4	1	2	0	2	1	0	1	1	0	2	0	0	1	0	2	1	1	0	1	1	5	0	2	1	1	0	0	2	0	1	2	2	0	1	1	0	1	1	0	0	2	2	0	4	1	5	3	0	0	4	0	0	1	3	0	2	1	1	0	1	2	0	1	1	0	0	1	0	2	0	0	1	0	0	0	1	0	1	0	0	1	0	1	2	0	0	2	3	0	1	0	0	2	2	0	0	0	1	0	3	1	0	1	6	5	3	0	0	2	0	0	2	1	3	3	0	1	2	2	0	4	1	1	5	0	1	0	1	1	0	0	1	4	0	0	0	6	1	3	0	0	1	3	3	0	0	0	0	1	1	0	0	2	1	1	0	0	0	0	3	0	0	1	3	1	2	0	2	0	1	0	0	0	0	0	0	2	1	0	1	0	0	2	3	1	1	0	4	0	0	0	1	1	0	0	3	1	0	3	1	0	0	2	2	0	0	1	1	0	1	0	0	1	2	0	0	0	0	1	1	0	0	0	0	0	3	2	0	0	1	2	0	0	2	0	0	1	1	0	0	0	2	0	1	1	0	0	1	0	4	1	3	0	0	2	1	2	0	0	2	0	1	1	2	4	2	0	3	0	3	2	2	0	3	1	0	1	2	1	0	0	1	4	0	3	0	1	2	2	1	0	0	0	1	0	1	1	0	2	0	0	2	2	1	0	0	1	1	0	0	0	0	1	1	1	0	5	5	2	1	1	0	1	1	0	4	1	2	2	2	0	0	0	0	0	0	1	1	4	1	0	2	0	0	1	1	3	0	2	0	1	2	0	2	0	1	0	0	0	2	0	1	0	4	2	2	1	0	0	1	0	1	5	2	0	2	0	1	1	1	0	3	2	0	0	0	1	0	1	0	1	3	0	1	0	0	1	0	2	5	0	0	2	0	0	0	1	6	3	2	2	2	0	0	4	0	3	2	0	0	2	0	4	2	0	3	3	0	3	1	2	1	4	0	2	2	3	0	0	4	1	1	0	0	0	3	1	2	1	0	2	0	1	0	0	1	0	1	1	0	0	1	2	0	0	1	2	2	3	0	1	1	3	1	0	1	2	3	0	0	0	2	0	4	0	0	3	2	1	0	2	0	0	0	0	0	0	1	1	1	0	0	0	0	0	2	1	2	0	1	3	5	0	2	1	0	4	4	1	0	3	1	1	0	7	0	1	0	0	0	1	0	2	1	1	1	2	5	2	1	1	0	1	0	0	1	0	1	1	1	1	0	0	0	0	1	2	7	0	6	0	1	2	0	0	1	0	1	0	4	0	0	0	2	1	1	3	1	0	0	0	0	1	1	1	2	0	0	0	0	5	0	1	4	3	1	0	0	0	1	0	0	2	1	0	1	0	0	2	0	1	2	2	1	0	0	2	0	1	0	1	1	3	0	0	1	1	0	1	3	1	0	2	2	0	1	3	1	1	2	0	0	3	0	1	1	0	5	0	2	0	0	2	8	2	1	0	2	2	0	0	0	1	0	1	2	3	0	3	3	0	2	0	6	0	0	0	2	0	0	3	0	0	3	2	0	5	0	0	1	1	0	0	0	0	0	2	1	0	1	0	1	0	2	0	0	1	3	7	4	0	0	1	2	3	4	1	0	0	2	1	2	0	1	1	1	4	0	4	0	1	0	1	0	0	0	0	0	0	1	0	1	1	2	2	0	0	5	0	0	1	1	0	0	0	3	2	0	0	3	2	4	1	1	0	0	1	2	1	5	1	3	1	0	1	1	0	0	0	1	1	0	0	1	1	0	2	0	5	3	0	1	2	0	3	1	0	4	0	0	0	3	4	0	0	4	0	1	0	2	0	1	3	4	2	0	1	1	4	0	6	0	0	0	0	2	0	1	0	1	2	1	0	0	1	5	0	0	1	0	0	2	0	0	1	2	0	2	2	2	2	3	1	2	3	0	0	0	4	0	2	1	0	0	1	0	0	1	1	1	1	0	2	1	1	3	3	0	0	0	1	2	4	0	4	0	0	1	4	0	0	1	0	3	1	3	1	1	1	0	0	4	3	1	1	3	4	1	1	0	1	6	2	1	0	3	2	0	1	0	0	5	1	1	1	4	2	0	0	1	1	0	1	0	1	2	0	0	0	4	4	3	0	0	0	0	1	0	0	0	0	1	6	1	1	2	4	2	0	0	0	1	0	3	0	2	0	0	1	2	0	1	0	0	4	0	2	0	0	0	0	1	2	0	1	5	0	2	1	0	1	2	3	0	2	1	0	0	0	0	0	2	3	0	8	0	2	0	0	1	0	0	4	1	0	0	0	0	0	1	3	1	0	1	0	3	1	3	0	2	3	0	0	0	0	1	0	1	1	1	0	0	1	2	2	3	1	0	3	0	1	0	0	2	0	5	4	3	2	0	0	1	2	0	1	0	0	0	2	2	1	0	2	2	0	0	2	1	0	0	0	2	1	0	1	0	1	0	2	0	0	1	0	1	1	3	2	1	0	1	1	0	0	0	2	1	3	0	1	2	0	1	6	2	1	0	0	0	0	1	0	3	0	0	1	1	0	2	2	1	0	1	0	1	1	0	1	3	0	2	1	0	3	0	0	0	0	0	0	1	3	1	2	0	2	5	0	1	0	3	1	1	1	0	2	0	0	2	0	1	0	4	0	1	1	0	2	4	0	0	0	0	2	0	0	0	2	0	3	1	1	1	4	2	0	2	0	0	0	0	0	2	0	2	1	0	1	1	0	1	1	0	1	2	1	0	2	1	2	1	4	0	0	0	0	2	2	2	2	1	0	2	0	0	3	0	1	0	2	1	3	1	2	1	4	2	2	0	0	0	3	0	1	0	2	3	1	0	1	0	2	0	0	0	5	1	2	4	2	1	0	0	1	1	0	2	0	5	5	0	0	0	1	1	1	0	2	0	1	1	0	0	0	1	0	2	0	0	2	0	4	5	1	2	0	2	1	1	0	0	5	0	3	1	0	4	2	1	3	1	0	0	0	1	0	0	0	1	0	0	1	1	0	3	0	0	2	0	1	1	1	1	3	1	1	2	1	0	0	1	0	4	1	0	0	0	1	1	0	0	1	3	2	1	1	0	0	0	1	3	2	1	1	1	1	2	0	2	2	1	0	4	1	1	1	0	4	0	0	1	1	1	1	2	0	2	1	0	0	1	0	0	0	0	3	0	0	0	1	1	0	0	0	0	1	0	0	1	0	1	3	0	0	0	1	0	0	0	1	1	2	0	1	1	0	3	1	1	2	0	2	3	1	2	4	0	8	0	0	2	1	1	0	4	4	0	0	2	0	0	2	0	1	0	0	2	1	2	1	1	0	1	4	0	0	0	0	0	0	1	3	1	0	0	1	0	2	3	2	0	0	1	1	0	0	1	2	0	0	1	0	1	0	0	1	1	2	1	1	0	0	2	1	0	0	0	2	3	0	0	1	1	0	0	1	0	1	1	0	0	3	0	2	1	0	0	2	0	0	0	1	0	0	0	0	0	1	0	0	0	7	1	0	4	2	1	2	1	3	0	0	1	6	0	2	1	1	3	1	1	4	3	0	3	1	0	5	0	1	0	1	3	5	0	3	3	0	2	3	0	0	1	0	0	0	0	0	1	0	3	0	1	1	0	1	0	5	1	0	0	0	1	1	0	0	1	1	0	1	0	0	0	2	1	0	0	0	0	1	0	0	0	1	0	1	4	2	1	1	0	0	0	1	2	0	0	1	0	3	1	0	1	0	0	3	0	3	2	1	3	0	0	0	1	1	2	0	0	4	1	4	1	1	0	0	0	1	2	1	2	0	0	1	1	1	1	1	2	0	1	1	0	1	4	4	0	1	1	2	1	0	0	3	1	0	5	1	1	1	0	0	0	0	3	0	2	3	0	0	1	0	2	3	3	1	0	2	0	0	5	4	1	1	0	0	0	0	0	1	1	0	0	2	0	3	2	3	0	3	0	0	1	1	0	0	3	3	1	2	0	0	0	2	1	0	3	2	0	6	4	0	1	1	0	0	0	1	2	0	0	2	0	0	0	0	1	3	1	0	1	2	4	1	0	1	3	0	2	1	3	0	3	1	1	4	0	0	2	3	4	2	2	1	2	3	0	0	0	1	1	2	3	0	4	3	1	3	1	0	1	1	0	2	1	0	1	5	3	3	0	4	1	0	1	1	2	1	0	0	2	0	1	1	0	0	1	0	0	4	1	0	0	0	0	0	1	3	0	0	0	2	1	3	3	4	0	3	2	0	0	2	0	0	7	1	0	0	1	1	2	1	0	1	0	1	2	2	2	0	0	0	1	0	1	1	2	0	0	0	2	3	0	0	0	1	1	1	0	0	0	0	1	0	0	3	3	0	1	1	3	1	0	0	4	0	1	3	0	4	1	0	0	0	4	0	0	2	0	3	1	3	0	1	0	1	2	0	0	0	1	0	1	0	2	0	1	3	0	1	1	2	0	0	0	1	1	3	0	3	3	1	0	1	0	1	2	2	0	1	5	4	0	0	4	2	1	2	3	4	1	1	0	0	2	2	3	1	0	1	5	1	4	5	1	0	1	0	0	0	0	1	1	1	0	0	3	0	0	1	0	0	0	5	0	0	2	1	1	1	1	0	0	2	1	0	0	2	2	4	0	3	0	1	0	0	2	0	0	1	0	1	0	2	1	0	7	0	2	1	1	1	0	0	0	1	1	2	1	6	1	2	2	1	4	0	0	3	0	1	2	1	1	0	1	0	1	5	3	0	2	0	0	1	0	2	2	0	0	1	0	1	1	6	1	0	0	3	3	2	0	0	2	0	0	1	0	1	5	2	0	2	1	0	1	2	0	0	0	2	1	0	1	1	1	0	3	0	0	2	1	0	0	2	1	1	1	1	1	0	2	0	2	0	3	2	0	1	1	0	1	3	1	2	1	2	2	2	3	0	0	1	2	1	2	2	1	1	2	1	1	3	0	0	0	3	1	0	3	0	0	1	1	0	0	0	3	0	1	3	0	0	0	2	0	1	1	2	1	3	0	0	0	1	0	3	2	0	1	0	0	1	1	0	0	0	0	1	0	0	0	2	2	0	2	1	2	1	1	0	2	2	1	1	0	1	0	1	0	0	2	3	1	0	0	1	2	0	3	1	1	2	3	3	1	0	0	0	0	1	1	2	3	0	0	1	2	1	0	4	2	3	1	2	5	1	1	0	2	1	0	1	0	1	1	0	0	2	0	2	1	0	0	1	0	0	1	5	1	0	0	1	0	2	1	1	1	2	0	0	1	1	2	0	0	5	0	1	1	1	0	2	0	1	1	0	0	0	0	3	0	0	2	1	1	1	1	0	0	1	2	0	0	1	1	1	1	1	0	0	2	1	2	0	2	2	0	7	1	5	6	0	0	0	3	0	5	0	0	0	1	0	0	1	1	2	2	0	4	5	1	0	1	1	1	1	2	1	2	1	0	0	0	1	0	3	1	2	0	1	3	1	2	1	1	1	1	0	0	5	1	1	0	2	2	1	1	0	1	1	2	0	0	0	3	1	0	0	0	1	2	1	0	0	3	1	5	6	0	0	0	2	1	0	2	1	0	0	1	1	1	1	1	1	0	1	0	1	1	0	1	0	0	1	1	0	0	4	2	0	1	0	2	1	1	2	1	1	4	0	1	0	0	0	6	0	2	6	0	0	1	0	1	1	3	0	3	0	0	0	0	1	3	0	2	2	0	1	0	0	1	0	0	0	0	1	0	1	1	0	0	1	0	1	1	0	1	0	0	3	0	0	1	0	0	1	4	1	3	1	2	1	2	0	0	0	2	4	0	1	0	4	1	1	0	0	1	1	0	1	1	0	0	3	1	2	1	3	1	2	2	0	0	0	1	0	4	2	2	2	0	2	0	1	1	0	0	1	3	0	0	1	0	1	3	1	2	0	0	1	6	0	3	0	1	0	0	0	1	0	0	3	1	0	1	1	0	0	5	1	1	0	0	0	1	1	0	1	2	0	3	2	1	0	1	1	0	0	1	1	1	0	1	2	0	0	3	2	0	3	1	1	1	1	0	2	2	5	0	1	2	2	1	5	0	0	1	0	1	0	2	0	0	1	1	1	1	1	1	0	0	0	6	2	0	4	0	3	1	0	5	2	1	1	0	2	1	0	1	0	3	1	0	0	0	0	2	2	3	1	0	1	1	0	0	3	0	0	0	2	0	0	1	0	4	1	1	3	0	0	0	0	0	0	2	0	0	1	3	1	0	1	0	1	0	2	1	0	0	4	1	0	1	1	4	1	1	1	0	0	0	0	0	5	0	1	1	1	0	0	0	0	5	0	0	0	0	0	0	0	3	2	0	0	1	1	0	0	1	2	0	0	1	0	2	0	1	6	3	1	0	3	1	0	2	0	1	3	0	0	0	0	2	2	1	0	4	0	2	3	0	2	0	2	4	2	2	1	0	2	0	2	3	4	1	0	0	2	4	1	4	0	1	1	0	0	1	0	0	1	0	2	2	0	2	0	1	0	1	3	1	0	2	3	0	1	0	0	1	0	3	0	1	0	2	2	0	0	1	0	0	0	0	0	2	3	2	0	0	1	0	1	0	1	0	1	1	1	1	0	1	0	3	0	1	1	0	1	4	3	0	0	0	0	1	0	0	0	2	1	0	0	2	2	0	0	2	1	4	0	2	1	0	0	4	1	0	5	3	2	3	3	1	2	0	0	3	3	1	0	0	0	0	1	1	0	1	1	0	6	0	0	1	2	1	0	0	0	1	1	1	2	3	2	1	2	1	0	1	1	0	0	0	1	0	3	0	0	1	0	0	3	0	1	1	1	0	0	1	1	0	4	0	2	5	2	1	2	1	1	0	0	1	2	2	4	2	0	1	1	1	2	0	3	2	0	2	0	1	0	1	0	2	1	0	0	1	1	2	1	1	1	1	1	0	0	0	5	0	0	0	0	1	2	4	0	0	2	0	1	0	1	0	0	3	0	3	2	1	1	3	1	0	1	1	0	1	1	1	0	1	0	0	1	2	3	1	2	3	0	0	3	1	3	0	1	4	1	0	1	0	0	0	1	3	0	0	1	1	1	0	2	4	0	0	0	0	2	1	3	2	3	0	1	1	0	2	2	1	0	0	0	0	2	2	0	1	1	0	4	1	3	1	3	5	1	2	1	1	1	1	1	0	0	1	0	2	0	0	1	1	0	0	0	0	1	0	1	1	3	0	0	2	0	2	3	1	0	2	0	4	4	0	1	0	0	2	0	2	0	0	0	2	1	1	1	0	0	0	3	0	0	0	2	0	1	1	0	0	2	1	1	2	0	0	0	1	1	0	0	0	1	1	0	0	0	2	0	1	0	4	3	0	1	2	4	0	4	1	0	0	1	0	3	0	3	2	0	0	1	0	0	0	1	1	0	2	0	0	0	2	1	1	0	0	0	1	2	0	1	3	1	1	1	0	3	0	3	0	1	1	1	1	0	2	0	0	0	0	2	0	0	2	0	2	0	0	1	5	1	1	0	1	1	0	1	0	0	0	1	2	2	1	5	1	0	0	2	0	1	0	2	0	1	3	1	1	0	1	3	0	0	0	0	2	1	6	2	0	1	2	2	0	0	0	0	1	0	1	2	0	0	0	4	0	0	5	2	0	3	0	0	0	0	1	0	0	1	2	0	2	0	0	0	1	0	0	5	0	1	1	2	1	1	0	5	1	1	0	0	0	2	0	2	1	3	5	0	0	2	1	0	0	1	0	0	0	1	0	2	1	0	1	1	0	0	0	0	2	0	0	2	0	0	0	2	0	0	1	2	0	1	0	0	1	0	2	0	4	3	2	0	1	1	2	0	0	0	0	0	3	3	0	2	6	0	0	0	1	3	0	2	1	3	0	0	0	1	0	0	2	0	0	1	0	1	1	2	6	0	1	0	0	0	2	2	1	2	2	1	0	1	2	0	1	0	2	1	2	1	2	0	1	0	1	4	1	1	2	1	2	1	1	0	1	1	1	0	2	0	1	1	2	1	2	0	1	3	0	2	0	2	0	0	3	3	1	0	1	1	0	0	0	6	1	1	3	1	0	0	2	1	2	0	0	0	0	1	3	2	0	0	3	0	1	0	2	0	2	0	0	0	0	0	0	3	0	1	0	1	1	0	1	1	3	0	1	1	1	1	0	4	1	0	1	0	2	0	2	3	0	1	0	3	1	2	1	1	0	3	6	0	0	2	2	0	1	1	1	0	0	2	0	1	2	0	1	1	2	3	0	0	0	2	0	1	0	4	2	1	0	1	1	1	1	0	1	1	4	0	0	1	2	1	3	2	0	3	1	1	0	0	2	4	1	3	1	0	1	1	0	0	1	0	2	0	2	4	1	0	0	0	0	0	1	1	1	1	1	1	1	3	1	3	5	0	0	0	1	0	1	0	1	1	0	1	4	1	3	4	0	2	0	0	2	3	2	0	0	1	0	0	2	0	1	2	3	1	0	1	2	0	1	0	0	0	2	0	0	0	0	0	0	6	0	0	4	0	2	1	1	3	6	3	0	1	1	3	0	2	0	1	2	0	2	1	0	1	1	0	1	2	1	0	1	0	1	6	1	0	1	0	0	1	1	0	1	0	1	1	1	1	0	2	0	3	0	3	1	0	3	2	4	2	1	4	0	1	2	0	1	1	0	1	1	0	1	1	1	1	2	0	2	2	1	0	0	0	0	1	0	0	3	0	0	0	0	1	1	1	2	1	0	0	0	0	2	1	1	2	1	1	0	0	0	1	2	0	3	1	0	1	0	1	0	3	0	0	3	0	1	3	2	1	2	0	1	3	2	2	4	0	1	1	0	1	0	0	4	1	2	3	0	1	0	0	2	0	0	2	0	1	2	0	0	0	0	0	2	0	0	1	1	0	0	0	1	2	2	1	0	0	1	0	0	1	1	0	0	0	2	0	7	0	3	0	1	1	2	4	0	0	1	1	0	2	0	0	0	1	0	0	1	5	0	2	0	1	0	2	0	0	2	0	0	1	0	0	0	4	1	0	0	3	0	3	1	1	0	0	0	1	2	1	1	0	0	0	1	0	0	0	0	0	0	0	0	0	0	0	3	0	1	1	0	0	0	0	3	2	2	0	1	0	0	1	3	0	0	1	1	0	2	1	0	3	1	0	3	0	1	1	0	0	0	2	2	2	1	2	0	2	1	2	1	1	1	2	2	0	0	1	0	0	0	2	1	0	0	1	1	1	3	1	1	2	6	2	2	0	3	1	0	1	0	4	0	4	1	2	0	1	1	2	1	0	0	1	0	0	0	2	1	0	0	2	0	0	4	1	2	2	4	0	0	3	2	1	1	3	2	1	0	0	5	0	2	2	0	2	0	0	0	3	0	3	3	0	0	1	1	0	0	2	0	1	0	2	0	1	3	5	1	1	0	1	1	0	3	2	0	2	0	1	1	0	2	2	2	0	1	2	9	2	1	0	2	2	2	1	2	0	1	5	0	0	1	0	3	0	1	3	0	2	6	1	1	3	1	0	0	0	1	1	1	0	1	0	2	1	0	1	0	0	0	0	0	3	0	3	2	2	0	1	0	0	1	0	0	3	2	1	2	0	1	1	2	0	1	3	1	0	2	0	1	1	0	1	0	1	6	0	2	1	0	1	1	4	2	0	0	2	0	0	0	2	1	0	1	0	0	1	0	1	0	0	0	0	2	2	0	0	2	2	2	0	1	0	0	1	0	0	0	0	1	1	2	2	3	2	1	3	0	2	1	0	0	1	7	0	0	2	2	1	1	1	3	0	1	1	6	1	0	1	0	1	2	0	0	2	1	1	0	0	6	1	0	0	0	0	0	0	1	0	0	3	2	0	2	0	0	1	1	1	1	1	1	0	2	1	0	1	2	3	0	1	1	1	5	1	2	2	4	0	0	0	2	1	0	0	1	2	1	0	0	3	2	0	1	1	5	1	0	0	1	0	0	0	0	2	0	3	1	0	0	1	1	0	0	2	0	2	0	1	0	0	0	2	0	1	0	1	0	0	0	1	0	0	0	0	0	2	3	1	1	2	2	1	0	0	1	0	4	3	3
N0.HOG0001415	0	2	0	0	0	0	3	1	0	0	0	0	0	0	0	0	0	0	0	0	0	0	0	1	1	0	0	0	0	0	0	0	0	0	0	0	0	0	0	0	0	0	0	0	0	0	0	0	0	0	0	1	0	0	0	0	0	0	1	2	1	0	0	0	0	0	0	0	0	0	0	0	0	0	0	0	0	1	0	1	2	1	1	0	0	1	1	0	0	0	0	1	2	0	0	0	0	1	0	2	1	0	0	0	0	1	1	0	0	0	1	0	0	2	0	0	0	0	0	1	0	0	0	0	1	0	0	0	0	0	0	0	0	2	0	0	1	2	3	0	0	1	0	0	0	0	0	0	0	0	1	1	2	1	1	0	0	0	0	0	0	0	0	1	0	0	0	0	0	1	1	1	0	0	0	1	0	1	0	0	0	0	0	0	1	0	0	0	0	0	1	0	0	0	1	0	1	0	0	0	1	0	0	0	0	2	0	0	1	0	0	3	0	0	2	0	0	0	0	0	0	1	0	0	0	0	0	0	0	0	0	0	0	1	0	0	4	0	1	0	0	0	0	1	0	0	3	0	0	1	0	0	1	1	0	0	1	0	0	0	0	0	0	1	2	0	1	0	0	0	0	0	0	0	0	0	1	0	0	0	0	1	0	0	0	2	0	1	0	0	0	1	0	0	0	0	0	1	0	1	0	1	0	0	0	1	0	0	1	1	0	0	0	0	0	0	1	1	0	0	0	2	0	0	0	0	1	0	0	1	0	1	0	0	0	0	0	0	0	0	0	0	0	0	1	0	0	0	0	1	0	1	0	1	0	0	0	0	2	0	0	2	0	1	0	1	0	0	1	0	0	1	0	0	0	0	1	1	0	0	0	0	0	0	0	0	0	0	0	0	0	0	1	0	0	0	1	0	1	0	0	0	0	0	0	1	0	0	0	0	0	0	0	0	0	0	1	0	0	0	1	0	0	0	0	3	1	0	0	0	1	0	0	3	0	0	1	0	1	1	0	0	0	0	0	0	0	1	0	0	0	0	2	0	0	0	0	0	1	0	0	0	2	0	1	0	0	1	0	4	0	0	0	0	1	1	0	0	0	1	0	0	1	0	0	0	0	0	0	1	1	0	0	0	0	0	0	0	1	0	0	0	1	0	2	1	1	1	0	0	0	0	1	0	0	1	0	0	1	0	0	0	0	1	0	0	0	0	0	0	1	1	0	0	1	0	0	2	1	3	1	0	0	1	0	0	0	0	0	0	0	0	1	0	0	0	0	0	0	1	0	0	0	1	0	0	0	1	1	0	0	2	0	1	1	3	0	0	0	0	0	0	0	0	2	0	0	0	0	3	0	0	0	0	1	1	0	0	1	0	0	0	0	0	2	0	0	0	0	0	0	0	0	0	0	0	0	0	0	1	0	0	0	0	0	0	0	0	0	0	0	0	0	0	1	1	0	0	0	0	0	0	0	1	0	0	0	1	0	0	0	0	1	2	0	0	1	0	0	0	0	0	1	0	0	0	0	2	1	1	1	0	0	0	1	0	1	0	0	1	0	0	0	0	0	0	0	1	0	0	0	3	1	2	0	0	0	1	0	0	0	0	0	0	0	0	0	0	2	1	0	0	0	0	0	0	0	2	0	0	0	0	0	0	3	0	0	1	0	0	0	0	0	3	0	2	0	0	0	4	0	0	0	0	0	0	1	0	0	0	0	0	0	0	0	0	0	1	0	0	2	0	0	0	0	0	0	0	0	0	0	0	0	0	1	0	1	0	0	0	0	0	0	0	0	0	0	0	1	0	0	0	0	0	1	0	0	2	0	2	0	1	0	0	0	0	0	0	0	0	0	1	1	0	1	0	0	0	0	1	0	0	1	1	0	1	0	0	0	0	0	0	0	0	0	0	0	0	0	0	0	0	2	0	2	0	0	0	0	1	0	0	0	0	0	0	0	0	0	2	0	0	1	0	0	2	0	0	0	0	0	0	1	1	0	1	0	1	1	0	0	0	1	1	1	0	0	1	0	0	0	2	0	1	0	1	0	1	0	1	2	0	1	0	0	0	0	0	0	0	0	1	0	0	1	1	0	1	0	0	0	0	0	0	0	0	0	0	0	0	0	0	0	0	0	0	0	0	0	0	0	0	0	0	0	1	0	0	1	0	1	0	1	0	0	1	0	0	1	1	0	1	0	0	1	0	0	0	0	0	0	0	0	0	0	0	1	0	0	1	0	1	1	1	0	1	0	1	0	0	1	0	0	0	0	0	0	2	0	0	1	0	0	0	0	0	0	0	0	1	1	3	0	0	0	1	0	0	0	0	0	1	0	0	0	0	0	1	1	0	0	0	0	1	1	0	0	1	0	0	0	0	1	1	0	0	2	0	1	2	1	0	0	0	0	0	0	0	0	0	0	1	0	0	0	0	1	0	1	0	0	0	0	1	0	0	0	0	0	0	0	0	0	0	0	0	2	0	0	0	0	0	0	0	1	2	1	0	3	0	0	0	1	0	0	0	2	0	1	0	1	0	1	1	0	0	0	0	0	0	0	0	0	1	0	0	0	0	0	0	2	0	0	0	0	1	0	0	0	0	1	0	0	0	0	0	0	0	1	0	0	1	0	0	0	0	0	1	0	0	0	0	0	0	1	0	0	2	0	0	0	0	0	0	0	0	0	3	0	1	0	1	0	0	0	0	1	0	0	0	0	1	0	1	0	0	1	0	0	0	1	0	0	0	1	2	0	0	1	0	0	0	1	1	0	0	0	0	0	1	0	0	0	1	0	0	0	1	0	0	0	0	0	0	0	0	0	0	0	0	0	0	0	0	1	0	0	0	0	0	2	0	0	0	0	1	0	1	1	0	2	0	1	0	0	1	0	0	1	0	0	1	1	0	0	0	0	0	0	0	0	0	0	0	0	1	2	0	1	1	1	0	0	0	1	0	1	0	0	0	0	0	0	4	0	1	0	1	0	0	0	1	0	1	1	1	2	0	0	0	0	1	1	2	0	0	2	0	0	0	0	0	0	0	0	1	1	0	0	0	0	2	0	0	0	0	0	1	0	0	0	0	0	0	0	0	0	0	0	0	0	0	1	0	2	0	0	0	0	2	2	0	0	0	0	0	0	0	0	0	0	0	0	1	0	0	0	0	0	0	0	0	0	1	0	0	0	0	0	1	0	0	3	1	0	0	0	0	1	0	0	1	1	0	0	2	1	0	3	0	0	1	0	1	0	0	4	0	0	0	1	0	1	0	0	0	1	1	0	1	0	0	1	0	1	2	0	2	2	0	1	0	2	0	1	0	0	0	0	0	0	0	0	2	0	0	0	0	0	1	0	0	0	0	0	0	1	0	0	0	0	0	0	0	0	0	0	0	2	0	0	0	1	0	0	0	0	0	0	0	1	1	0	0	0	1	0	1	0	0	0	1	0	0	1	0	0	0	0	0	0	0	0	0	1	0	0	0	1	0	1	0	0	0	0	0	0	0	0	2	1	0	1	0	0	2	0	0	0	2	0	0	0	0	0	0	0	0	0	0	0	0	0	1	0	0	0	0	2	1	0	0	0	0	0	1	0	2	0	0	0	2	0	1	4	0	0	0	0	1	2	0	0	0	0	0	0	1	0	1	1	0	1	0	0	0	1	0	0	0	0	0	0	0	0	1	0	1	0	0	0	1	1	0	0	0	0	0	0	0	0	0	0	0	0	0	0	0	0	1	0	0	0	1	0	1	0	0	0	0	0	0	0	5	1	0	0	0	0	1	1	1	0	2	1	0	0	0	0	0	1	0	0	0	0	0	0	2	0	0	1	1	0	0	2	0	1	0	1	0	1	0	0	0	2	0	0	0	0	0	1	0	1	0	1	0	1	0	1	0	0	0	0	0	0	0	1	0	1	0	0	0	0	0	0	1	0	0	0	0	0	0	1	2	0	0	0	0	0	0	0	0	0	0	0	0	0	0	1	0	1	0	0	1	0	0	0	0	0	2	0	0	0	0	0	0	0	0	0	1	0	0	0	0	1	0	0	0	0	0	0	0	0	3	0	0	0	0	0	0	0	0	0	0	0	0	1	0	0	0	0	0	0	0	0	1	1	0	0	0	0	0	0	0	0	0	1	0	0	0	1	1	2	1	1	0	0	0	0	0	1	0	1	0	0	0	1	0	0	0	0	1	0	0	0	0	0	2	0	0	1	1	1	0	0	0	1	1	0	0	0	1	0	0	0	0	0	0	0	1	0	0	0	0	0	0	0	0	0	0	0	0	0	0	0	1	0	1	0	0	0	1	2	0	2	0	1	2	0	0	1	1	2	0	0	0	0	0	0	0	0	2	0	0	0	1	2	1	0	0	0	2	0	1	1	0	1	1	0	1	0	0	1	0	1	0	1	0	1	0	1	0	0	0	0	0	0	1	0	0	1	0	0	0	0	0	0	0	0	0	0	1	0	0	0	0	0	1	1	0	0	1	0	0	0	1	0	0	0	0	0	1	0	0	0	0	0	0	0	0	0	0	0	0	2	0	0	0	0	1	0	0	0	0	0	0	0	0	0	0	0	1	0	0	0	0	1	0	0	1	0	1	0	4	0	1	0	0	1	1	0	0	0	0	0	0	1	0	0	1	0	1	0	1	0	1	1	1	1	0	0	2	0	0	0	0	3	1	0	0	0	0	0	0	1	0	0	1	0	0	0	1	1	0	0	0	0	1	0	0	0	0	2	2	0	0	0	0	0	0	0	0	0	0	0	0	1	0	0	0	1	0	1	0	0	0	1	0	2	1	0	0	0	0	0	0	0	0	0	0	1	0	0	1	2	0	0	0	0	0	0	0	0	0	0	0	0	0	0	0	1	0	0	1	1	0	0	0	1	0	1	0	1	0	0	0	0	0	0	0	2	3	0	0	0	0	0	0	0	0	1	1	0	0	1	1	0	0	0	0	0	0	0	1	0	0	0	0	1	0	0	0	0	0	0	0	0	0	1	0	0	0	0	2	0	2	1	0	0	1	0	1	1	0	0	0	0	0	0	2	0	0	1	1	1	0	0	0	0	0	0	0	0	1	0	0	0	0	0	0	0	0	0	0	3	0	0	1	0	1	0	1	0	0	0	0	0	0	0	0	0	0	1	0	1	0	0	0	0	0	0	0	0	0	0	0	2	2	0	1	1	0	0	1	1	0	0	0	0	0	0	0	1	0	0	1	0	1	0	1	0	2	0	1	0	0	0	0	0	0	0	1	2	0	0	1	0	2	0	1	0	0	0	0	1	0	0	0	1	1	0	0	0	0	0	0	1	1	0	0	0	0	0	0	1	0	0	1	0	0	0	0	1	0	0	0	1	0	0	0	1	1	1	0	0	0	0	1	0	0	0	0	0	0	1	0	0	1	0	0	0	0	0	0	2	0	0	0	0	0	0	1	0	0	0	1	0	0	0	1	0	1	0	0	0	0	0	0	0	0	0	0	2	2	0	0	0	0	0	0	0	0	0	1	0	0	0	0	0	1	0	0	0	1	0	1	2	2	0	0	0	0	0	0	1	1	0	1	0	0	0	1	1	0	0	2	0	0	0	0	0	0	0	0	0	0	1	0	0	0	0	0	0	0	0	0	1	0	0	0	1	1	0	0	1	1	0	0	0	0	1	0	0	1	0	0	0	0	0	0	2	0	0	0	1	1	0	0	1	1	0	1	0	0	0	0	0	0	1	0	0	0	0	0	0	1	0	0	0	2	1	1	0	0	1	2	0	0	1	0	0	0	0	1	1	0	1	0	1	0	1	0	0	0	0	0	0	0	1	0	0	1	0	0	0	0	0	0	0	1	1	0	0	0	1	0	0	0	0	0	0	0	0	0	0	1	0	0	1	0	0	0	3	0	0	0	0	0	0	0	2	1	0	0	0	1	0	0	1	0	0	0	0	3	1	1	1	1	0	0	1	0	1	0	0	0	0	0	0	0	1	0	0	0	0	0	0	1	0	0	0	0	0	0	0	0	0	0	0	0	0	3	0	0	0	1	0	0	0	0	0	0	1	0	0	0	0	0	0	0	0	1	1	0	0	0	0	0	1	1	0	1	0	2	0	0	0	0	0	0	0	0	0	0	0	0	2	0	0	0	0	0	0	0	0	0	1	0	0	0	0	0	1	0	1	0	0	0	0	0	0	1	0	0	0	0	0	0	0	0	0	0	1	1	1	1	1	1	0	0	1	0	0	0	1	0	0	0	0	3	0	1	0	0	2	0	0	0	0	0	0	0	0	0	0	0	0	0	2	0	0	0	1	0	1	0	0	1	0	0	1	0	0	1	0	0	0	0	0	0	1	1	2	0	1	0	0	0	0	0	0	0	0	0	0	1	1	0	0	1	0	0	0	0	1	0	0	0	0	0	0	0	0	0	0	1	0	0	0	0	0	1	0	2	0	0	0	0	0	0	0	0	0	0	0	1	0	1	0	0	0	1	0	0	1	0	0	1	0	1	0	0	0	0	0	0	0	0	0	0	0	0	1	1	1	0	0	0	0	0	1	0	0	1	0	0	1	2	0	0	0	0	0	1	0	0	2	0	0	0	0	0	0	0	0	0	0	0	0	0	1	1	1	1	0	3	0	0	0	0	0	0	0	0	0	1	0	0	0	0	0	0	1	0	0	1	0	0	0	0	1	0	0	1	0	0	0	0	2	1	2	1	0	0	0	0	0	2	0	0	1	0	0	0	1	0	1	0	1	1	0	0	0	0	0	0	0	0	0	0	0	0	0	2	1	1	0	0	0	0	0	0	0	0	0	0	0	1	0	0	0	0	0	1	0	0	0	0	0	0	0	0	0	1	0	0	1	0	0	0	0	0	0	0	0	0	1	0	0	0	0	0	0	0	1	2	0	0	0	2	0	1	0	1	0	1	2	1	0	1	2	0	0	0	0	0	1	0	0	1	0	0	1	0	0	0	0	0	0	0	1	1	0	1	0	0	0	1	0	0	1	0	0	1	1	1	0	0	0	0	0	1	0	1	0	0	0	0	0	0	1	1	0	0	1	2	0	0	1	0	0	0	0	0	0	1	0	1	1	1	0	0	0	0	0	0	0	0	1	1	1	0	0	1	1	0	1	0	2	0	0	2	0	0	0	0	1	0	1	1	1	0	0	0	1	0	0	1	0	0	0	0	0	1	1	0	0	0	0	0	1	1	1	1	0	0	0	0	0	0	0	0	1	0	0	0	1	0	1	0	0	0	0	0	0	0	0	0	1	0	1	0	1	2	0	0	0	1	0	0	0	0	0	1	0	0	1	1	0	0	0	0	0	0	1	0	0	0	0	0	0	2	1	0	1	0	0	0	1	0	0	0	1	0	0	0	0	0	0	1	0	0	0	0	0	0	0	0	0	0	0	0	0	0	1	0	0	0	0	0	0	0	0	2	0	0	1	0	0	1	0	0	1	1	1	0	0	0	0	0	0	1	0	2	1	0	0	1	0	0	0	0	0	2	0	0	0	0	0	0	0	2	0	0	0	0	0	1	0	0	0	0	0	0	1	0	0	0	0	1	1	0	0	0	1	0	0	1	0	0	0	0	0	0	1	0	1	0	0	0	1	0	0	0	0	1	0	0	1	0	0	1	0	0	0	0	0	0	0	0	0	0	0	0	1	0	0	0	0	0	0	0	2	0	0	0	1	0	0	0	0	0	0	1	0	0	0	1	1	1	2	0	0	0	0	0	1	0	0	1	0	0	0	0	0	0	1	0	1	0	0	0	0	1	0	0	0	0	0	0	0	0	0	1	0	0	0	0	2	0	3	1	0	1	1	0	0	1	0	0	0	1	0	0	0	0	0	0	0	0	0	0	0	1	0	0	0	0	0	0	1	0	0	1	0	0	0	1	1	0	0	0	0	0	0	0	0	0	1	2	0	0	0	1	0	1	0	0	0	1	0	1	0	0	1	1	0	0	0	0	0	0	0	1	1	0	0	0	0	1	0	0	0	2	0	1	0	0	0	0	1	0	4	0	0	0	1	0	0	0	0	0	1	1	1	0	0	1	0	0	0	0	0	0	0	0	0	0	0	1	0	1	0	2	0	0	1	0	0	0	1	1	0	0	3	0	0	0	0	0	0	0	1	0	0	0	0	1	0	0	0	0	2	2	0	0	0	0	0	0	1	0	2	0	0	1	0	0	0	0	0	0	0	0	0	0	0	0	0	0	0	2	0	0	1	1	0	2	1	0	0	1	0	0	0	0	1	0	1	0	0	2	0	0	0	0	0	0	0	2	0	0	1	0	1	0	0	2	0	0	1	1	1	1	0	1	1	1	1	0	1	0	0	0	1	0	0	0	0	0	0	0	0	0	1	0	0	0	0	0	1	0	1	1	0	0	3	0	0	0	0	0	1	0	0	0	1	0	0	0	0	0	0	0	0	1	0	1	0	0	0	0	0	0	1	0	0	0	0	0	0	0	0	0	1	0	1	0	2	0	0	1	0	0	2	0	1	0	0	0	0	1	0	1	0	0	0	1	0	0	0	0	0	1	1	0	0	0	0	1	2	0	0	2	0	0	0	0	0	0	0	0	0	0	0	0	0	0	0	0	0	0	0	0	0	0	0	0	0	0	0	0	3	0	0	1	0	0	1	0	1	0	0	1	0	1	0	0	1	0	0	0	0	0	0	1	0	0	0	1	1	0	0	3	0	1	2	0	0	0	0	0	0	0	0	1	0	0	0	0	0	0	0	0	0	1	0	0	0	0	0	0	0	0	0	0	0	1	1	0	0	1	0	0	0	0	0	0	0	1	0	0	1	0	0	0	1	0	0	1	0	0	0	0	1	0	1	0	0	0	0	1	0	0	0	2	1	0	0	0	0	0	0	0	0	0	1	0	1	0	0	0	0	2	2	1	0	0	0	0	0	0	1	1	0	0	0	1	0	0	0	1	1	1	0	1	0	0	0	0	0	1	0	0	0	0	0	0	0	0	0	0	0	0	0	0	0	0	0	0	1	0	1	0	0	0	0	1	1	0	0	0	0	0	0	0	1	0	0	0	0	0	0	1	0	0	0	0	1	0	1	0	1	0	0	0	0	0	0	1	0	0	0	0	0	0	0	1	1	0	0	0	0	0	0	0	1	0	1	0	0	1	0	1	0	1	0	1	0	0	0	0	0	0	1	0	0	0	1	0	0	0	0	0	0	1	1	0	1	0	1	2	0	0	0	0	0	0	2	0	0	0	0	2	0	0	0	0	0	0	0	0	0	0	0	0	0	0	0	0	0	0	0	0	2	0	0	0	0	0	2	1	0	0	0	1	0	0	0	0	0	1	2	0	0	0	0	0	0	1	0	0	2	1	0	0	0	2	0	0	0	0	0	0	2	1	0	0	0	0	0	0	0	0	0	0	0	0	0	0	0	0	0	0	0	0	0	1	0	0	1	0	0	0	0	0	3	0	0	0	0	0	0	0	0	1	0	0	0	0	0	0	0	4	1	0	0	0	0	0	0	0	0	0	1	0	0	1	1	1	0	1	0	1	0	0	0	0	0	0	0	0	0	0	2	0	2	0	1	0	1	0	1	0	1	0	0	1	0	1	0	1	0	0	0	0	0	1	0	0	0	1	1	0	1	0	0	0	1	0	1	1	1	0	0	0	0	2	0	0	0	1	0	0	0	1	0	0	1	0	1	0	0	0	0	0	0	0	1	0	0	0	0	0	0	0	0	1	0	0	0	0	2	0	0	0	0	0	0	0	0	0	0	1	0	0	0	0	0	0	0	0	0	0	0	0	0	0	1	0	0	0	0	1	0	0	0	0	0	1	0	0	1	3	0	0	0	0	0	0	0	0	0	0	0	0	0	0	1	1	0	0	0	0	0	0	0	0	0	1	0	0	0	1	0	0	2	1	0	0	3	0	0	1	0	1	0	0	0	0	0	0	0	1	0	0	0	0	0	0	4	0	0	0	0	0	0	0	1	0	0	1	0	1	0	0	0	2	0	0	1	1	1	0	0	3	0	0	0	0	2	0	0	0	0	0	0	1	0	0	0	0	0	0	0	1	3	3	0	0	0	1	0	0	0	0	0	0	0	1	0	0	1	0	0	0	0	1	0	0	0	1	0	0	0	0	0	0	0	0	0	0	0	1	0	0	0	0	0	0	0	0	3	0	0	0	0	0	0	0	0	2	0	0	0	0	0	0	0	0	0	0	0	0	1	0	0	0	0	0	0	0	1	0	0	0	1	0	0	0	0	0	0	0	0	0	0	0	1	0	1	1	0	0	0	0	1	0	0	0	0	1	0	0	2	0	1	0	0	2	0	0	0	0	1	2	0	0	0	0	0	0	1	1	1	0	0	0	0	1	0	0	0	0	2	2	0	1	2	0	1	0	0	0	0	0	0	0	0	0	0	1	0	1	0	1	0	0	1	0	1	0	0	2	0	1	1	0	0	0	0	1	0	1	0	0	0	0	2	0	1	0	0	0	0	0	0	0	0	0	2	0	0	0	0	0	0	0	1	1	0	0	2	0	2	0	1	0	0	2	0	0	2	0	0	0	0	0	0	0	0	0	0	0	0	0	0	0	0	1	1	0	1	0	0	0	0	0	0	0	0	0	0	1	0	2	1	0	0	2	0	0	0	0	2	0	0	0	1	0	0	1	0	0	0	0	0	0	0	0	0	0	1	0	0	0	2	0	0	0	0	0	0	0	0	0	0	0	0	0	0	0	0	0	0	0	0	1	0	0	0	0	0	0	0	0	1	0	0	0	0	1	1	0	0	0	0	0	0	0	1	1	0	0	0	1	0	0	1	1	0	0	1	0	0	0	1	0	0	2	2	0	0	0	0	1	0	0	2	0	0	0	0	1	0	1	0	0	0	0	0	0	0	0	0	0	2	0	0	0	0	0	0	1	0	0	0	1	0	0	0	0	0	1	0	0	0	0	2	0	1	0	0	0	0	1	1	1	0	0	0	2	2	0	0	0	0	0	0	0	0	0	0	1	0	1	0	1	0	0	2	1	0	0	0	0	0	0	1	0	0	1	0	0	0	0	0	0	2	0	0	0	0	0	0	0	0	0	0	0	0	1	1	0	0	0	1	0	0	0	1	0	0	0	0	1	0	0	0	0	0	0	1	0	0	0	0	0	0	0	0	0	0	0	1	0	0	1	0	0	1	0	0	0	0	0	1	1	0	0	1	0	0	0	0	1	0	0	0	1	0	0	1	0	0	2	0	0	0	1	2	0	0	0	1	0	0	0	0	0	0	1	0	0	0	1	1	0	0	0	0	0	2	0	0	0	0	0	0	0	0	0	0	0	1	0	0	1	1	0	0	0	0	0	1	0	0	0	1	0	0	0	2	0	0	0	0	1	1	0	0	0	0	0	1	0	1	1	0	0	0	0	2	0	2	1	0	0	1	0	0	0	0	0	0	1	0	1	0	0	0	0	1	0	0	0	0	0	0	1	0	0	0	0	1	0	0	0	0	0	0	1	1	0	0	2	0	0	0	0	0	2	0	0	0	0	0	1	0	0	0	0	0	0	0	1	2	0	0	0	0	0	0	1	0	0	0	0	0	0	0	0	1	0	1	0	0	0	0	0	0	0	0	0	0	1	0	0	0	0	0	0	0	0	2	0	0	0	0	0	0	0	0	0	0	0	0	0	0	0	0	0	0	0	0	1	0	0	0	0	0	0	0	1	0	0	0	0	0	0	0	0	0	1	0	0	0	0	0	0	1	0	0	0	0	0	1	1	0	0	1	0	0	0	0	0	0	0	0	0	0	0	0	0	1	0	0	0	0	0	0	0	0	0	0	0	0	0	0	1	1	0	2	4	1	1	0	1	0	0	0	2	1
N0.HOG0001105	0	1	0	0	0	0	0	0	0	1	0	0	1	1	0	0	0	0	0	0	1	0	1	1	0	1	0	0	0	0	0	0	0	1	0	0	0	0	0	0	7	0	1	0	0	0	0	0	2	1	0	0	1	0	1	3	0	0	0	3	0	0	2	2	0	1	0	0	0	0	0	0	0	0	0	1	0	1	0	0	0	1	0	0	0	0	0	0	0	0	0	0	2	0	0	0	0	0	1	1	1	2	0	0	1	0	1	0	0	0	0	0	0	0	0	0	0	0	0	0	1	0	0	0	6	0	0	1	0	0	0	0	1	0	0	2	0	0	0	0	0	0	0	0	0	0	0	2	0	0	0	0	5	0	3	0	0	0	0	0	0	0	1	3	0	0	0	0	4	0	0	0	0	1	3	2	0	1	0	0	0	0	1	0	3	1	2	0	0	0	0	0	0	0	0	2	0	0	0	1	0	0	0	0	1	6	1	0	0	0	0	4	0	0	0	0	5	2	1	0	0	0	0	0	0	0	0	0	0	0	2	0	2	2	0	0	1	0	0	0	0	1	0	0	0	0	2	1	0	0	0	0	0	0	0	0	0	0	1	0	2	0	2	0	5	0	0	0	0	1	1	1	0	0	3	0	0	1	0	0	0	0	3	0	0	2	1	1	0	1	0	1	0	0	0	0	0	2	0	0	4	0	0	0	0	0	0	1	0	2	0	0	0	1	0	0	1	0	1	0	0	1	0	0	0	1	1	0	0	0	1	0	0	0	1	0	1	1	0	2	0	0	1	1	1	1	0	0	0	0	0	1	0	2	2	0	0	1	2	0	0	1	3	0	1	3	1	0	3	1	0	0	0	0	2	0	0	1	0	0	0	1	0	0	0	1	1	2	0	0	3	0	0	0	1	0	0	1	0	2	0	0	2	3	0	0	2	0	0	0	3	0	2	0	0	0	0	0	0	0	0	0	9	0	0	2	0	0	1	2	1	1	1	0	0	3	0	0	2	0	0	0	0	0	5	0	2	0	1	1	1	0	1	0	0	1	0	0	0	2	0	0	0	0	0	0	0	0	0	3	0	0	0	0	0	0	0	2	0	4	1	0	0	1	2	0	0	0	2	0	0	0	0	0	0	0	1	1	2	4	0	0	0	1	3	0	0	0	0	0	1	0	0	1	0	1	0	1	1	0	1	0	0	0	0	0	0	1	1	1	0	1	0	0	0	0	0	0	1	0	1	1	1	0	0	0	0	0	0	0	2	1	0	9	0	0	0	0	1	0	0	0	1	0	0	0	1	2	4	0	0	3	1	0	3	0	0	0	0	1	1	0	0	0	3	0	0	0	0	1	0	0	0	0	0	1	1	0	0	1	0	0	1	1	0	0	0	0	0	1	1	0	0	1	0	0	6	0	0	0	0	0	0	0	0	0	0	0	0	0	0	0	0	0	2	0	0	0	1	0	0	0	1	1	0	0	0	1	5	0	0	0	0	0	0	1	0	0	0	0	0	0	0	1	0	1	3	0	2	0	0	0	0	1	3	0	0	0	0	2	1	0	1	0	0	0	0	4	1	0	0	7	0	0	0	0	1	0	0	0	1	1	1	2	1	1	2	5	0	3	0	0	0	1	0	0	0	0	0	1	0	0	1	0	1	0	0	2	0	0	0	0	0	0	0	0	0	0	0	2	0	0	0	0	0	0	0	1	0	0	2	0	1	0	1	0	0	0	0	0	0	1	1	1	0	3	0	0	1	0	0	0	0	2	0	1	0	0	1	0	0	0	0	0	1	0	1	1	3	0	1	0	0	3	0	0	0	4	1	0	0	0	0	0	0	0	1	0	1	0	0	0	0	0	0	0	0	0	1	1	0	0	0	3	4	0	0	0	0	0	0	0	1	0	0	0	0	0	0	0	0	2	0	0	0	1	0	0	0	1	1	0	0	0	0	0	0	0	0	0	0	1	0	0	0	0	3	0	0	1	0	0	4	0	1	0	0	3	1	0	0	0	0	0	0	0	0	0	0	0	0	2	0	7	0	0	0	3	0	2	2	0	1	0	0	0	0	0	0	1	0	4	0	0	1	1	0	0	1	0	0	0	0	0	0	0	1	0	0	1	0	5	2	0	0	0	1	0	6	0	0	0	0	0	1	0	0	0	1	0	0	0	0	1	0	0	0	0	0	4	2	0	0	0	0	0	1	1	0	0	0	2	0	3	0	0	1	0	1	0	0	0	0	2	1	0	0	0	1	0	0	0	1	1	1	0	0	0	0	2	0	0	0	0	0	1	0	0	0	1	0	3	0	0	1	0	0	0	1	0	1	0	0	1	0	0	1	1	0	0	2	0	1	1	0	0	0	1	1	0	1	0	0	3	0	0	0	0	2	1	0	0	2	0	1	1	0	0	0	0	0	2	0	1	0	0	0	1	0	1	0	1	0	0	1	0	0	0	2	0	0	1	0	0	1	0	0	0	0	0	0	8	2	0	1	2	0	0	0	0	0	1	0	1	4	2	1	0	0	0	0	1	0	0	0	0	0	0	0	0	2	0	2	2	1	0	0	0	0	3	3	0	1	0	0	5	0	0	0	2	4	0	1	0	1	0	0	0	1	0	1	0	1	0	0	0	0	0	3	0	0	0	1	0	0	0	0	0	0	0	0	0	0	0	0	0	0	0	1	0	0	0	0	0	0	0	6	0	0	0	4	1	0	0	0	0	1	0	0	1	0	1	0	0	0	0	1	0	0	0	0	1	0	0	1	0	0	2	0	0	0	0	0	0	3	0	0	0	0	5	0	0	0	0	2	0	0	0	0	2	0	1	0	0	2	2	0	0	0	0	0	0	0	0	0	0	0	0	1	0	0	0	1	0	0	0	0	1	0	0	0	0	1	1	1	0	0	0	0	0	0	0	0	1	3	0	1	2	5	0	1	0	0	0	1	2	0	0	0	1	0	0	1	6	0	0	0	0	0	0	0	0	0	0	0	2	2	1	1	1	0	0	0	0	0	0	0	0	2	0	0	0	0	0	0	1	8	0	0	2	1	5	0	1	2	1	0	1	0	0	2	0	0	0	0	0	0	0	1	0	0	3	1	2	2	2	3	0	0	1	3	1	2	1	1	3	0	0	0	0	0	0	0	3	0	0	0	0	0	0	0	1	0	0	0	1	0	0	0	3	0	0	0	0	0	0	2	0	2	1	0	0	4	0	0	0	1	0	1	0	0	1	0	0	0	0	8	0	0	0	1	0	4	0	0	1	1	10	1	0	0	0	0	0	0	2	0	0	2	0	0	0	0	0	1	0	1	0	0	2	0	2	0	0	0	1	0	0	1	1	0	0	2	0	3	2	0	2	0	0	0	0	0	0	0	1	0	2	0	4	0	0	0	0	2	0	1	0	0	2	1	0	0	0	1	1	0	1	0	0	0	1	0	0	0	0	0	0	0	0	0	2	0	1	0	1	1	0	0	0	1	0	0	0	0	0	0	1	0	1	7	0	0	0	0	1	5	2	1	3	3	0	0	1	0	4	0	0	1	0	0	0	1	0	0	0	1	0	1	0	0	3	3	0	0	0	0	1	1	0	8	0	0	7	3	1	1	0	3	0	1	0	0	3	1	1	1	2	0	1	0	0	1	2	0	0	0	0	1	0	0	0	0	0	0	1	0	1	1	0	1	0	2	1	2	0	0	0	2	2	1	0	0	0	0	3	0	1	1	0	1	0	0	0	0	0	0	0	0	0	0	0	1	0	1	0	0	2	0	0	2	0	0	4	0	2	0	3	0	2	1	0	0	1	0	1	0	1	3	0	2	1	0	0	0	1	0	0	0	0	0	1	0	0	0	0	0	0	0	0	0	1	1	0	0	0	0	1	0	0	0	1	1	0	0	0	0	0	0	2	1	0	0	0	0	0	2	2	0	0	0	2	0	0	0	3	0	0	0	0	0	0	0	0	0	0	0	0	0	0	2	0	0	0	0	0	1	1	0	1	0	1	0	1	1	0	0	0	0	1	0	2	0	8	0	0	0	0	0	0	3	1	0	4	1	0	1	0	0	1	0	0	0	1	0	0	0	1	2	0	3	1	0	0	0	1	0	0	0	0	0	0	1	0	0	0	0	0	0	0	1	0	0	0	2	1	0	0	0	0	4	0	0	0	0	1	0	1	0	1	0	1	1	0	0	0	0	0	0	0	1	0	0	0	0	2	0	0	0	0	0	0	0	0	0	0	2	0	0	0	0	0	1	0	1	0	0	0	0	0	0	0	0	0	0	1	0	1	0	0	0	0	1	0	0	2	0	1	1	0	0	0	0	0	0	0	1	0	0	1	0	0	0	0	0	0	0	1	1	0	0	2	0	0	0	0	0	1	1	0	0	0	1	0	1	0	0	0	2	0	0	0	0	0	0	2	2	4	0	0	5	0	0	0	0	0	0	1	0	0	0	0	0	0	3	0	0	0	1	0	0	0	0	0	1	0	0	0	0	0	1	0	0	0	0	0	0	2	0	1	0	0	0	1	0	0	0	1	0	0	1	0	0	0	2	3	0	0	0	0	1	5	0	0	1	0	1	0	1	0	0	0	1	4	3	0	0	2	0	0	0	0	0	0	0	0	2	0	1	1	0	0	0	1	0	0	1	0	2	0	1	2	0	0	0	1	3	2	4	0	0	1	0	1	0	1	0	1	1	0	0	0	0	0	1	0	0	0	1	0	0	0	1	0	0	0	0	0	0	0	0	0	0	1	1	0	0	0	2	0	0	0	1	0	0	1	0	0	0	0	0	0	0	1	0	1	0	0	0	0	1	0	1	0	0	2	0	0	0	0	0	0	0	0	0	3	0	0	0	1	0	3	1	6	0	1	1	11	0	1	0	0	0	0	0	0	1	1	0	0	0	1	0	1	0	0	1	1	0	0	4	0	3	0	1	0	1	0	0	0	0	0	0	0	2	0	1	3	0	0	0	0	0	0	0	0	0	0	0	0	0	0	0	0	0	0	0	0	1	1	0	0	0	0	3	1	0	0	0	0	3	0	1	0	4	0	1	0	0	0	0	0	0	0	2	0	0	0	3	0	0	0	0	0	1	0	1	2	0	0	0	0	0	0	0	0	0	1	6	2	0	0	0	0	0	0	1	0	0	0	1	0	0	1	0	2	0	0	0	3	0	0	0	0	0	0	0	0	0	1	0	0	2	4	0	2	0	0	1	0	0	0	0	1	0	0	2	0	0	1	2	1	0	0	0	0	1	0	1	0	0	0	1	0	2	0	0	0	0	0	3	2	2	0	0	0	0	3	1	0	1	0	1	0	0	0	0	0	0	1	1	0	2	0	0	0	0	1	2	1	1	0	1	5	0	0	0	0	0	0	0	2	2	0	0	0	1	0	1	0	0	0	0	0	0	0	1	0	0	0	0	1	0	0	0	1	0	0	3	0	0	5	0	0	0	0	0	1	0	0	1	1	0	0	2	0	1	3	0	0	0	2	0	2	0	0	0	0	0	0	0	0	0	0	0	0	0	0	0	0	1	0	0	0	0	2	5	0	0	0	1	3	1	0	1	0	1	3	0	1	0	1	0	1	3	2	0	0	0	0	1	0	0	1	0	0	1	1	3	1	0	0	0	0	1	0	0	2	0	0	0	0	0	0	0	0	1	1	0	0	0	1	1	0	2	0	0	1	1	0	0	0	0	0	0	0	0	0	0	1	0	0	0	2	0	0	1	0	0	0	0	0	0	0	1	2	0	0	1	0	2	1	0	1	2	0	0	0	1	0	0	1	1	0	0	0	0	1	0	0	0	0	1	0	0	0	6	3	5	0	0	0	0	2	0	0	0	2	0	1	1	0	0	1	1	1	0	1	3	0	1	0	6	0	2	0	0	1	0	0	0	0	2	0	2	3	5	0	0	0	0	0	0	0	0	3	0	2	0	1	0	0	0	0	0	0	0	1	0	0	0	0	0	0	1	0	2	3	1	0	0	0	0	0	0	0	0	0	1	1	0	3	0	0	0	2	0	0	0	0	0	1	8	1	0	0	1	0	0	0	0	4	0	2	0	0	0	0	0	0	1	0	0	4	3	0	0	0	3	0	0	0	0	0	0	2	0	0	0	0	1	0	0	0	1	0	1	1	0	2	0	3	1	0	1	0	0	8	0	0	0	0	1	0	0	1	1	0	1	3	0	1	2	0	0	0	0	0	1	0	2	0	0	1	0	3	0	0	3	1	0	1	0	1	0	1	0	0	0	2	0	0	0	0	3	1	0	0	1	1	0	0	7	0	0	1	1	1	0	0	1	0	0	1	0	0	0	0	3	0	0	3	2	0	1	0	0	0	2	1	0	0	0	0	1	0	0	0	0	0	1	0	0	0	1	2	1	0	0	0	1	1	0	0	1	0	4	7	0	4	0	1	0	3	0	0	0	0	0	0	0	0	0	2	1	0	2	0	0	0	1	0	0	2	0	1	0	1	0	1	0	0	1	0	0	0	0	0	0	0	0	0	1	0	0	0	0	1	1	0	0	1	0	4	4	0	1	3	1	0	0	0	1	0	1	2	0	0	0	1	1	0	1	0	0	0	1	0	1	0	0	0	0	0	0	1	0	0	2	0	0	0	0	0	1	0	0	1	0	0	0	0	0	2	0	0	2	0	2	1	0	1	1	0	0	0	0	0	2	1	0	0	1	0	0	1	1	0	0	2	0	0	5	0	0	0	0	0	0	1	0	0	0	7	0	0	2	0	1	1	0	0	0	0	0	0	0	0	0	0	1	0	0	0	1	0	0	0	0	0	0	0	0	0	0	1	0	3	0	0	0	0	0	0	0	0	0	1	0	2	2	0	0	0	0	0	0	0	0	1	0	0	2	0	1	2	4	0	0	0	0	0	0	0	0	0	0	0	0	1	1	1	1	0	1	0	1	1	1	1	0	0	1	0	0	1	1	0	0	0	0	0	2	0	0	0	0	0	0	0	0	0	1	2	0	0	0	0	1	0	0	3	0	1	0	1	1	0	0	0	1	0	0	0	1	3	0	1	0	0	0	1	0	2	0	0	0	0	0	2	0	3	0	0	1	1	0	0	2	0	0	0	0	4	0	0	0	1	4	0	1	0	0	0	0	0	1	0	1	0	0	0	0	0	0	2	0	0	8	0	0	0	0	0	2	0	0	0	1	0	0	0	0	1	3	0	0	2	1	1	0	1	1	0	2	0	1	1	0	1	0	0	0	0	0	0	0	0	0	0	0	1	0	2	0	0	0	2	0	1	0	0	0	0	1	1	0	2	0	0	0	0	0	0	0	0	0	0	0	0	0	1	1	2	2	3	0	0	3	0	0	0	0	1	0	0	0	0	1	2	0	0	1	0	1	1	0	0	2	0	0	1	0	0	0	0	0	1	0	0	0	3	0	0	0	1	0	0	0	0	1	0	0	1	0	0	0	0	0	0	0	0	0	0	1	1	0	2	0	0	0	0	0	3	2	0	0	1	0	0	1	0	0	0	0	0	0	0	0	0	1	0	0	0	0	1	0	1	0	3	0	0	0	1	3	2	0	0	0	1	2	0	0	0	2	2	0	0	0	0	0	0	0	0	0	0	1	0	0	0	0	0	1	2	2	1	1	4	1	0	0	2	2	0	0	2	0	0	0	1	0	0	0	0	0	0	0	0	0	0	0	0	0	1	0	0	0	0	2	1	1	0	4	2	0	0	0	0	0	6	0	0	0	0	1	0	4	0	2	0	0	0	2	1	1	0	0	0	1	0	0	0	2	1	0	0	0	0	1	0	1	0	0	1	1	2	1	0	0	0	0	1	1	1	0	0	1	1	1	2	1	2	1	1	0	0	2	0	0	0	0	0	0	2	0	1	1	0	0	0	0	1	0	0	0	1	0	0	0	2	0	0	0	2	0	0	0	0	0	0	1	0	0	1	1	1	1	0	0	0	1	1	0	2	3	0	0	0	0	0	0	0	5	1	0	0	0	0	1	0	0	0	3	1	0	0	0	0	0	2	1	0	0	2	0	0	0	1	0	0	1	0	0	0	0	0	0	0	0	0	0	8	0	1	0	0	0	0	0	0	0	2	0	0	1	0	0	0	0	7	1	0	0	0	0	2	0	0	0	1	1	0	3	0	1	0	1	0	1	0	1	0	0	1	0	0	0	0	0	1	0	0	0	1	0	0	0	0	0	1	1	0	0	1	0	0	0	0	0	1	1	0	4	0	0	1	0	2	0	2	1	0	0	0	0	3	0	0	1	1	2	1	0	0	3	0	0	2	0	0	0	0	0	1	0	0	0	0	1	2	2	1	0	0	0	0	3	0	6	1	0	2	1	2	0	0	1	0	0	0	0	0	1	1	0	0	1	0	0	1	1	0	0	0	0	0	2	1	0	0	0	0	2	0	1	1	0	0	1	0	0	0	0	0	4	0	3	0	1	0	0	2	0	1	3	3	0	0	1	0	5	0	0	0	0	0	2	0	0	0	0	0	0	1	0	1	0	0	0	0	0	0	1	0	2	0	0	0	0	0	0	0	0	4	0	0	0	0	0	0	0	2	0	1	0	0	2	1	0	1	0	1	0	0	0	0	0	1	0	2	1	2	1	0	0	0	1	0	0	0	0	4	0	0	0	0	1	0	1	0	0	0	0	0	0	0	2	0	2	1	2	0	0	2	1	0	0	0	1	2	0	0	0	0	0	0	0	0	0	0	0	0	7	0	1	1	0	0	0	0	0	0	1	1	2	0	0	0	2	0	0	2	0	2	1	0	0	0	1	0	0	0	0	0	0	0	1	0	1	0	1	0	1	1	0	0	0	0	0	0	0	1	2	0	0	0	0	0	0	0	0	0	0	0	0	0	0	0	0	0	0	2	1	0	0	1	1	0	0	0	0	1	0	0	0	0	0	3	0	0	4	1	1	0	1	0	0	1	0	1	0	1	1	1	0	0	0	0	0	2	3	0	0	0	0	0	0	0	1	1	0	0	1	0	1	0	1	0	0	3	0	0	0	1	0	0	1	0	1	0	0	0	1	1	0	0	0	1	1	0	0	0	0	5	1	0	0	0	0	2	3	1	2	0	1	1	1	1	2	0	0	1	3	0	1	0	0	0	1	2	0	2	0	0	0	1	0	0	0	0	0	0	0	0	1	0	1	1	0	0	0	0	2	0	1	0	1	1	0	0	0	0	0	2	0	1	0	0	0	0	1	0	0	2	0	0	0	0	1	0	0	0	3	0	0	0	0	0	3	0	1	0	0	0	0	0	1	0	0	0	0	0	1	0	3	1	0	1	0	0	6	0	0	2	0	0	0	0	0	1	3	0	1	0	0	0	0	3	0	0	0	0	0	0	2	0	0	0	1	0	0	0	0	1	1	0	0	0	0	0	0	1	0	0	1	0	0	0	0	0	0	0	4	0	0	8	1	0	0	0	1	0	0	0	1	1	0	0	1	0	0	1	0	3	0	1	0	0	0	1	0	0	0	2	2	2	0	0	0	0	0	1	1	0	0	0	0	0	0	3	0	0	0	2	0	0	0	0	0	0	0	0	0	3	0	1	0	1	0	0	1	0	0	0	1	0	0	0	0	0	0	1	0	0	1	0	0	0	1	1	0	1	1	1	0	0	0	3	0	0	0	0	0	0	0	0	0	1	0	0	0	1	0	0	0	1	1	0	0	1	6	0	0	1	0	1	2	0	0	0	0	0	4	0	0	1	0	0	0	1	0	0	1	1	0	0	1	4	1	0	1	0	0	1	0	1	4	0	0	0	0	0	0	0	1	0	0	0	0	3	0	0	0	1	1	0	0	0	0	0	0	2	0	0	0	3	0	0	9	0	0	0	0	0	0	1	4	0	0	0	1	0	1	3	0	0	0	6	2	0	0	0	0	2	0	0	2	0	0	0	2	1	3	0	1	0	2	0	0	0	0	0	0	1	0	0	1	2	0	0	0	3	0	1	1	0	3	0	3	0	3	0	0	0	0	0	0	0	0	0	0	0	0	0	0	1	0	1	0	0	0	1	0	0	0	0	2	4	0	0	0	0	0	0	0	1	0	1	1	0	1	0	0	1	0	2	2	0	0	0	1	1	0	0	0	0	0	0	0	0	0	0	1	0	0	1	0	0	0	1	0	0	0	0	1	0	1	0	1	0	0	1	1	0	0	0	0	0	1	0	0	0	0	0	1	0	1	11	0	0	0	0	0	0	2	1	2	0	0	0	0	0	3	0	1	0	0	0	0	0	0	0	0	0	1	3	0	0	0	0	0	2	0	0	0	0	0	0	0	7	1	2	0	0	0	3	0	0	1	0	2	1	3	0	0	1	0	0	0	0	0	0	0	0	0	6	0	0	0	0	0	0	1	1	0	0	0	1	0	0	0	0	0	0	1	1	1	9	1	0	1	0	0	0	1	0	1	0	0	0	1	2	0	0	0	0	0	0	1	0	0	2	0	0	0	1	0	2	0	0	0	1	3	0	2	0	1	0	1	0	0	1	0	1	0	1	1	0	0	0	0	0	0	0	0	0	1	0	1	0	0	0	0	3	0	1	1	0	0	0	0	0	0	0	0	0	1	0	5	0	0	0	0	0	0	0	1	1	0	1	0	0	2	0	0	0	0	0	0	0	0	1	0	0	0	1	0	0	0	1	0	0	3	0	0	1	3	0	0	0	0	1	2	0	0	1	0	0	1	0	8	0	1	0	0	0	0	5	0	0	0	1	0	0	0	0	1	0	0	0	2	1	4	0	0	1	0	0	0	0	2	0	1	2	1	0	0	0	1	1	0	0	0	0	2	3	0	0	0	1	2	0	0	0	0	1	0	0	0	0	2	0	0	0	0	1	0	0	1	0	0	1	0	1	0	0	0	1	0	0	0	0	0	2	2	0	0	2	0	0	0	0	0	1	0	0	0	2	0	0	0	0	3	1	1	0	1	1	1	0	0	0	0	1	0	0	0	0	0	0	0	1	0	1	0	1	0	0	0	1	1	2	0	1	0	0	0	0	0	1	0	0	0	2	0	3	0	0	0	0	2	1	0	0	0	0	0	0	0	2	0	0	0	5	0	0	1	0	0	1	0	0	1	0	0	1	0	1	1	3	0	0	1	1	1	1	0	1	0	0	0	0	0	1	0	1	1	1	0	0	0	0	7	0	0	0	0	0	0	0	0	0	4	2	2	0	1	2	0	0	1	1	0	3	0	0	0	0	0	1	0	0	0	0	0	0	0	0	0	0	0	3	0	2	0	0	0	0	0	3	0	1	3	0	0	1	1	2	0	0	0	0	0	0	0	0	0	0	1	0	0	0	0	1	0	3	0	2	0	0	0	0	0	0	1	0	0	1	0	0	0	1	0	7	0	1	0	0	0	1	0	1	0	0	1	0	0	0	0	0	0	0	0	4	0	0	2	0	0	1	0	0	0	0	0	0	0	0	2	1	0	0	0	1	1	0	0	0	0	0	1	2	0	0	0	0	0	2	1	0	0	1	0	0	0	5	1	0	1	0	0	2	0	0	0	2	1	0	0	2	0	1	0	0	1	0	0	0	2	0	0	1	1	0	2	0	0	0	0	0	0	2	0	0	0	0	0	1	0	0	1	0	0	0	4	0	0	0	0	0	0	0	0	0	0	0	1	0	0	0	0	0	0	0	1	0	1	1	0	0	0	0	0	0	3	0	0	0	0	0	0	0	0	0	5	1	1	0	0	0	0	0	0	0	0	0	0	1	0	0	0	0	1	0	0	0	1	0	0	0	1	3	0	1	0	0	0	0	0	2	0	0	0	0	0	0	1	0	0	0	3	6	0	1	0	1	0	0	1	0	0	2	0
N0.HOG0002700	0	0	0	0	0	0	0	0	0	1	0	0	0	0	0	0	0	0	0	0	0	0	0	0	1	0	0	0	0	0	0	0	0	0	0	0	0	0	0	0	0	0	0	0	0	0	0	0	0	0	0	0	0	0	0	0	0	0	0	0	0	0	0	0	0	0	0	0	0	0	0	0	0	0	0	0	0	0	0	0	0	0	0	0	0	0	0	0	0	0	0	0	0	0	0	0	0	0	0	0	0	0	0	0	0	0	0	0	0	0	0	0	0	0	0	0	0	0	0	0	0	0	0	0	3	0	0	0	0	0	0	0	0	0	0	0	1	0	0	0	0	0	0	0	0	0	0	0	0	0	0	0	0	0	0	0	0	0	0	0	0	0	0	0	1	0	0	0	1	0	0	0	0	0	1	0	0	0	0	0	0	0	0	0	0	0	0	0	0	0	0	0	0	0	0	0	0	0	0	6	0	0	0	0	0	0	0	0	0	0	0	0	0	0	1	0	0	0	0	0	0	0	0	0	0	0	0	0	0	0	0	0	0	0	0	0	0	0	0	0	0	0	0	0	0	0	0	0	0	0	0	0	0	0	0	0	0	0	0	0	0	0	0	0	0	0	0	0	0	0	0	0	0	0	0	0	0	0	0	0	0	0	0	0	0	1	0	0	0	0	0	0	0	0	0	0	0	0	0	0	0	0	0	0	0	0	0	0	0	0	0	0	1	0	0	0	0	0	0	0	0	0	0	0	0	0	0	0	0	0	1	0	0	0	0	0	0	0	0	0	0	0	0	0	0	0	0	0	0	0	0	0	0	1	0	0	0	0	0	0	0	0	0	0	0	0	0	0	0	0	0	0	0	0	0	0	0	0	0	0	0	0	0	0	0	0	0	0	0	0	0	0	0	0	0	0	0	1	0	0	0	0	0	0	0	0	0	0	0	0	0	0	0	0	0	0	0	0	0	0	0	0	0	1	0	0	0	0	0	0	0	0	0	0	0	1	0	0	0	0	0	0	0	0	0	0	1	0	0	0	0	0	0	0	0	0	0	0	0	0	0	0	0	1	0	0	0	0	0	0	0	0	0	0	0	0	0	0	0	0	0	0	0	0	0	0	0	0	0	0	0	0	0	0	0	0	0	0	1	0	0	0	0	0	0	0	0	0	0	0	0	0	0	0	0	0	0	0	0	0	0	0	0	0	0	0	0	0	0	0	0	0	0	0	0	0	0	0	0	0	0	0	0	0	0	0	0	0	0	0	0	0	0	0	0	0	0	0	0	0	0	0	0	0	0	0	0	0	0	0	0	0	0	0	0	0	0	0	0	0	0	0	0	0	0	0	0	0	0	1	0	0	0	0	0	0	0	0	0	0	0	0	0	1	0	0	0	0	0	0	0	0	0	0	0	0	1	0	0	0	0	0	0	0	0	0	0	0	0	0	0	0	0	0	0	0	0	0	0	0	0	0	0	0	0	0	0	0	0	0	0	0	0	0	0	0	0	0	0	0	0	0	0	0	0	0	0	0	0	0	0	0	0	0	0	0	0	0	0	0	0	0	0	0	0	0	0	0	0	0	0	0	0	0	0	0	0	0	0	0	0	0	0	0	0	0	0	0	0	0	0	0	0	0	1	0	0	0	0	0	0	0	0	0	0	0	0	0	0	0	0	0	0	0	0	0	0	0	0	0	0	0	0	0	0	0	0	0	0	0	0	0	0	0	0	0	0	0	0	0	0	0	0	0	0	0	0	0	0	0	0	0	0	0	0	0	0	0	0	0	1	0	0	0	0	0	0	0	0	0	0	0	0	1	0	0	0	0	0	0	0	0	0	0	0	0	0	0	0	0	0	0	0	0	0	0	0	0	0	0	0	0	0	0	1	1	0	0	0	0	0	0	0	0	0	0	0	0	0	0	0	0	0	0	0	0	0	0	0	0	0	0	0	0	0	0	0	0	0	0	0	0	0	0	0	1	0	0	0	0	0	0	0	0	0	0	0	0	0	0	0	0	0	0	0	0	0	0	0	0	0	0	0	0	0	0	0	0	0	0	1	0	0	0	0	0	0	0	0	0	0	0	0	0	0	0	0	0	0	0	0	0	0	0	0	0	0	0	0	0	0	0	0	0	0	0	0	0	0	0	0	0	0	0	0	1	0	0	0	0	0	0	0	0	0	0	0	0	1	0	0	0	0	0	0	0	0	0	0	0	0	0	0	0	0	0	0	0	0	0	0	0	0	0	0	0	0	0	0	0	0	0	0	0	0	0	0	0	0	0	0	0	0	0	0	0	0	0	0	0	0	0	0	0	0	0	0	0	0	0	0	0	0	0	0	0	0	0	0	0	0	0	0	0	0	0	0	0	0	0	0	0	0	0	0	0	0	0	0	0	0	0	0	0	0	0	0	0	0	0	0	0	0	0	0	0	0	0	0	0	0	0	0	0	0	0	0	0	0	0	0	1	0	0	0	0	0	0	0	0	0	0	0	0	0	0	0	0	0	0	0	0	0	0	0	0	0	0	0	0	0	0	0	0	0	0	0	0	0	0	0	0	0	0	0	0	0	0	0	0	0	0	0	0	0	0	0	0	0	0	0	0	0	0	0	0	0	0	0	0	0	0	0	0	0	0	0	0	1	0	0	0	0	0	0	0	0	0	0	0	0	0	0	0	0	0	0	0	1	0	0	0	0	0	0	0	0	0	0	0	0	0	0	0	0	0	0	0	0	0	0	0	0	0	0	0	0	0	0	0	0	0	0	0	0	0	0	0	0	0	0	0	0	0	0	0	0	1	0	0	0	0	0	0	0	0	0	0	0	0	0	0	0	0	0	0	0	0	0	0	0	0	0	0	0	0	0	0	0	0	0	0	0	0	0	0	0	0	0	0	0	0	0	0	0	0	0	0	0	1	0	0	0	0	0	0	0	0	0	0	0	0	0	0	0	0	0	0	0	0	0	0	0	0	0	0	0	0	0	0	0	0	0	0	0	0	1	0	0	0	0	1	0	0	0	0	0	0	0	0	0	0	0	0	0	1	0	0	0	0	0	0	0	0	2	0	0	0	0	0	0	0	0	0	0	1	0	0	1	0	0	0	0	1	0	0	0	0	0	0	0	0	0	0	0	0	0	0	0	0	0	0	0	0	0	0	0	0	0	0	1	0	0	0	0	0	0	0	0	0	0	0	0	0	0	0	0	0	0	0	0	0	0	0	0	0	0	0	0	0	0	0	0	0	0	0	0	0	0	0	0	0	0	0	0	0	0	0	0	1	0	0	0	0	0	0	0	0	0	0	0	0	0	0	0	0	0	0	0	1	0	0	0	0	0	0	0	0	0	0	0	0	0	0	0	0	0	0	0	0	0	0	0	0	0	0	0	0	0	0	0	0	0	0	0	0	0	0	0	0	0	0	0	0	0	0	0	0	0	0	0	0	0	0	0	0	0	0	0	0	0	0	0	0	0	0	0	0	0	0	0	0	0	0	0	0	0	0	0	0	0	0	0	0	0	0	0	1	0	0	0	0	0	0	0	0	0	0	0	0	0	0	0	0	0	0	0	0	0	0	0	0	0	0	0	0	0	0	0	0	0	0	0	0	0	0	0	0	0	0	0	0	0	0	0	0	0	0	0	0	0	0	1	0	0	0	0	0	0	0	0	0	0	0	0	0	0	0	0	0	0	0	0	0	0	0	0	0	0	0	0	0	0	0	0	0	0	0	0	0	0	0	0	0	0	0	0	0	0	0	0	0	0	0	0	0	0	0	0	0	0	0	0	0	0	0	0	0	1	0	0	0	0	0	0	0	0	0	0	0	0	0	0	0	0	0	0	0	0	1	0	0	0	0	0	0	0	0	0	0	0	0	0	0	0	0	0	0	0	0	0	0	0	0	0	0	0	0	0	0	0	0	0	0	0	0	0	0	0	0	0	0	0	0	0	0	0	0	0	0	0	0	0	0	0	0	0	0	0	0	1	0	0	0	0	1	0	0	0	1	0	0	0	0	0	0	0	0	0	0	0	0	0	0	0	0	0	0	0	0	0	0	0	0	0	0	0	0	0	0	0	0	0	0	0	0	0	0	0	0	0	0	0	0	0	0	0	0	0	0	0	0	0	0	0	0	0	0	0	0	0	0	0	0	0	0	0	0	0	0	0	0	0	0	0	0	0	0	0	0	0	0	0	0	1	0	0	0	0	0	0	0	0	0	0	3	0	0	0	0	0	0	0	0	0	0	0	0	0	0	0	0	0	0	0	0	0	0	0	0	0	0	0	0	0	0	0	0	0	0	0	0	0	0	0	0	0	0	0	0	0	0	0	0	0	0	0	0	0	0	0	0	0	0	0	0	0	0	0	0	0	0	0	0	0	0	0	0	0	0	0	0	0	0	0	0	0	0	0	0	0	0	0	0	0	0	0	0	0	0	0	0	0	0	0	0	1	0	1	0	0	0	0	0	1	0	0	0	0	0	0	0	0	0	0	0	0	0	0	0	0	0	0	0	0	0	0	0	0	0	0	0	0	0	0	0	1	0	1	0	0	0	0	0	0	0	0	0	0	0	1	0	0	0	0	0	0	0	0	0	0	0	0	0	0	0	0	0	0	0	0	0	0	0	0	0	0	0	0	1	0	0	0	0	0	0	0	0	0	0	0	0	0	0	0	0	0	0	0	0	0	0	0	1	0	0	0	1	0	0	0	0	0	0	0	0	0	0	0	1	0	0	0	0	1	0	0	0	0	0	0	0	0	0	0	0	0	0	0	0	0	0	0	0	0	0	0	0	0	0	0	0	0	1	0	0	0	0	0	0	0	0	0	0	0	0	0	1	0	1	0	0	0	0	0	0	0	0	0	0	1	0	0	0	0	0	0	0	0	1	0	0	0	0	0	0	0	0	0	0	1	0	0	0	0	0	0	0	0	0	0	0	0	0	0	2	1	0	0	0	1	0	0	0	0	0	0	0	0	0	0	0	0	0	0	0	0	0	0	0	0	0	0	0	0	0	0	0	0	0	0	0	0	0	0	0	0	0	0	0	0	0	0	0	0	0	0	0	0	0	0	0	0	0	0	0	1	0	0	0	0	0	0	0	0	0	0	0	0	0	0	0	0	0	0	0	0	0	0	0	0	0	0	1	0	0	0	0	0	0	0	0	0	0	0	0	0	0	0	0	0	0	0	0	0	0	0	0	0	0	0	0	0	0	0	0	0	0	0	0	1	0	0	1	0	0	0	0	0	0	0	0	0	0	0	0	0	0	0	0	0	0	0	0	0	0	0	0	0	0	0	0	0	0	0	0	0	0	0	0	0	0	0	1	0	0	0	0	0	0	0	0	0	0	0	0	0	0	0	0	4	0	0	0	0	0	0	0	0	0	0	0	0	0	0	0	0	0	0	0	0	0	0	0	0	0	0	0	0	0	0	0	0	0	0	0	1	0	0	0	0	0	0	0	0	0	0	0	0	0	0	0	0	0	0	0	0	0	0	0	0	0	0	0	0	0	0	0	0	0	0	0	0	0	0	0	0	0	0	0	0	0	0	0	0	0	0	0	0	0	1	0	0	0	0	0	0	0	0	0	0	0	0	0	0	0	0	0	0	1	0	0	0	0	0	0	0	0	0	0	1	0	0	0	0	0	0	0	0	0	0	0	0	0	0	0	0	0	0	0	0	0	0	0	0	0	0	0	0	0	0	0	0	0	0	0	0	0	0	0	0	0	0	0	0	0	0	0	0	0	0	0	0	0	0	0	2	0	0	0	0	0	0	0	0	0	0	0	0	0	0	0	0	0	0	0	0	0	0	0	0	0	0	0	0	0	1	0	1	0	0	0	0	0	0	0	0	0	0	0	0	0	0	0	0	0	0	0	0	0	0	0	0	0	0	0	0	0	0	0	0	0	0	0	0	0	0	0	0	0	0	0	0	0	1	0	0	0	0	0	0	0	0	0	0	0	0	0	0	0	0	0	0	0	0	0	0	0	0	0	0	0	0	0	0	0	0	0	1	0	0	0	0	0	0	1	0	0	0	0	0	0	0	0	0	0	0	0	0	0	0	0	0	0	0	0	0	0	0	0	0	0	0	1	0	0	0	0	0	0	0	0	0	0	0	1	0	0	0	0	0	0	0	0	0	0	0	0	0	0	0	0	0	0	0	0	0	0	0	0	0	0	0	0	0	0	0	0	0	1	0	0	0	0	0	0	0	0	0	0	0	0	0	0	0	0	0	0	0	0	0	0	0	0	0	0	0	0	0	0	0	0	0	0	0	0	0	0	0	0	0	0	0	0	0	0	0	0	0	0	0	0	0	0	0	0	0	0	0	0	0	0	0	0	0	0	0	0	0	0	0	0	0	0	0	0	0	0	0	0	0	0	0	0	0	0	0	0	0	0	0	0	0	0	0	0	0	0	0	1	0	0	0	0	0	0	0	0	0	0	0	0	0	0	0	0	1	0	0	0	0	0	0	0	0	0	0	0	0	0	0	0	0	0	0	0	0	0	0	0	0	0	0	0	1	0	0	0	0	0	0	0	0	0	0	0	0	0	0	0	0	0	0	0	0	0	0	0	0	0	0	0	0	0	0	0	0	0	0	0	0	0	0	0	0	0	0	0	0	0	0	0	0	0	0	0	0	0	0	0	0	0	0	0	0	0	0	0	0	0	0	0	0	0	0	0	0	0	0	0	0	0	0	0	0	0	0	0	0	0	0	0	0	1	0	0	0	0	0	0	0	0	0	0	0	0	0	0	0	0	0	0	0	0	0	0	0	0	0	0	0	0	0	0	0	0	0	0	0	0	0	0	0	0	0	0	0	0	0	0	0	0	0	0	0	0	0	0	0	0	0	0	0	0	0	0	0	0	0	0	0	0	0	0	0	0	0	0	0	0	0	0	0	0	0	0	0	0	0	0	0	0	0	0	0	0	0	1	0	0	0	0	0	0	0	0	0	0	0	0	0	0	0	0	0	0	0	0	0	0	0	0	0	0	0	0	0	0	0	0	0	0	0	0	0	0	1	0	0	0	1	0	0	0	0	0	0	0	0	0	0	0	0	0	0	0	0	0	0	1	0	0	0	0	0	0	0	0	0	0	0	0	0	0	0	0	0	0	0	0	0	0	0	1	0	1	0	0	0	0	0	0	0	0	0	1	0	0	0	0	0	0	0	0	0	0	0	0	1	0	1	0	0	0	0	0	0	0	0	0	0	0	0	1	0	0	0	0	0	0	0	0	0	0	0	1	0	0	0	0	0	0	0	0	0	0	0	0	0	1	0	0	0	0	0	0	0	0	0	0	0	0	0	0	0	0	0	1	0	0	0	0	0	0	0	0	0	0	0	0	0	0	0	1	0	0	0	0	0	1	0	0	0	0	0	0	0	0	0	0	0	0	0	0	0	0	0	0	0	0	0	0	0	0	0	0	0	0	0	0	0	0	0	0	0	0	0	0	0	0	0	0	0	1	0	0	0	0	0	0	0	0	0	0	0	1	0	0	0	0	0	0	0	0	0	0	0	0	0	0	0	0	0	0	0	0	0	0	0	0	0	0	0	0	0	0	0	0	0	0	0	0	0	0	1	0	0	0	0	0	0	0	0	0	0	0	0	0	0	0	0	0	0	0	0	0	0	0	0	0	0	0	0	0	0	0	0	0	0	0	0	0	0	0	0	0	0	0	0	0	0	0	0	0	0	0	0	0	0	0	0	0	0	0	0	0	0	0	0	0	0	0	0	0	0	0	0	0	1	0	0	0	0	0	0	0	0	0	0	0	0	0	0	0	0	0	0	0	0	0	0	0	0	0	0	0	0	0	0	0	0	0	0	0	0	0	0	0	0	0	0	0	0	0	0	0	0	0	0	0	0	0	0	0	0	0	0	0	0	0	0	0	0	0	0	0	0	0	0	0	0	0	0	0	0	0	0	0	0	0	0	0	0	0	0	0	0	0	0	0	0	0	0	0	0	0	0	0	0	0	0	0	0	0	0	0	0	0	0	0	0	0	0	0	0	0	0	0	0	1	0	0	0	0	0	0	0	0	0	0	0	0	0	0	0	0	0	0	0	0	0	0	0	0	0	0	0	0	0	0	0	0	0	0	0	0	0	0	0	1	0	0	0	0	0	0	0	0	0	0	0	0	0	0	0	0	0	0	0	0	0	0	0	0	0	0	0	0	0	0	0	0	0	0	0	0	1	0	0	0	0	0	0	0	0	0	0	0	0	0	0	0	0	0	0	1	0	0	0	0	0	0	0	0	0	0	0	0	0	0	0	0	0	0	0	0	0	0	0	0	0	0	0	0	0	0	0	0	0	0	0	0	0	0	0	0	0	0	0	0	0	0	0	0	0	0	0	0	0	0	0	0	0	0	0	0	0	0	0	0	0	0	0	0	0	0	0	0	0	0	0	0	0	0	0	0	0	0	0	0	0	0	0	0	0	1	0	0	0	0	0	0	0	0	0	0	0	0	0	0	0	0	0	0	0	0	0	0	0	0	0	0	0	0	0	0	0	0	0	0	0	0	0	0	0	0	0	0	0	0	1	0	0	0	1	0	0	1	0	0	0	0	0	0	0	0	0	0	0	0	0	0	0	0	0	0	0	0	0	0	0	1	0	0	0	0	0	0	0	0	0	0	0	0	0	0	0	0	0	0	0	0	0	0	0	0	0	0	0	0	0	0	0	0	0	0	0	0	0	0	0	0	0	0	0	0	0	0	0	0	0	0	0	0	1	0	0	0	0	0	0	0	0	0	0	0	0	0	0	0	0	0	0	0	0	0	0	0	0	0	0	0	0	0	0	0	0	0	0	0	0	1	0	0	0	0	0	0	0	0	0	0	0	0	0	0	0	0	0	0	0	0	0	0	0	0	0	0	0	0	0	0	0	0	1	0	0	1	0	0	0	0	0	0	0	0	0	0	0	0	0	0	1	0	0	0	0	0	0	0	0	0	0	0	0	0	0	0	0	0	0	0	0	0	0	0	0	0	0	0	0	0	0	0	0	0	0	0	0	0	0	0	0	0	0	0	0	0	0	0	0	0	0	0	0	0	0	0	0	0	0	0	0	0	0	0	0	0	0	0	0	0	0	0	0	0	0	0	0	0	0	0	0	0	0	0	0	0	0	1	0	0	0	0	0	0	0	0	0	0	0	0	0	0	0	0	0	0	0	0	0	0	0	0	0	0	0	0	0	0	0	0	0	0	0	0	0	0	0	0	0	0	0	0	0	0	0	0	0	0	0	0	0	0	0	0	0	0	0	0	0	0	0	0	0	0	0	0	0	0	0	0	0	0	0	0	1	0	0	0	0	0	0	0	0	0	0	0	0	0	0	0	0	0	1	0	0	0	0	0	0	0	0	0	0	0	0	0	0	0	0	0	0	0	0	0	0	0	1	1	0	0	0	0	0	0	0	0	0	0	1	0	0	0	0	0	1	0	0	0	0	0	0	0	0	0	0	0	0	0	0	0	0	0	0	0	0	0	0	0	0	0	0	0	0	0	0	0	0	0	0	0	0	0	0	0	0	0	0	0	0	0	0	0	0	0	0	0	0	0	0	0	0	0	0	0	0	0	0	0	0	0	0	0	0	0	0	0	0	0	0	0	0	0	0	0	0	0	0	0	0	0	0	0	0	0	0	0	0	0	0	0	0	0	0	0	0	0	0	1	0	0	0	0	0	0	0	0	0	0	2	0	0	0	0	0	0	0	0	0	0	0	0	0	0	0	0	0	0	0	0	0	0	0	0	0	0	0	0	0	0	0	0	0	0	0	0	0	0	0	0	0	0	0	0	0	0	0	0	0	0	0	0	1	0	0	0	0	0	0	0	0	0	0	0	0	0	0	0	0	0	0	0	0	0	0	0	0	0	0	0	0	1	0	0	0	0	0	0	0	0	0	0	0	1	0	0	0	0	0	0	0	0	0	0	0	0	1	0	0	0	0	0	0	0	0	0	0	0	0	0	0	0	0	0	0	0	0	0	0	0	0	0	0	0	0	0	0	0	0	0	0	0	0	0	0	0	0	0	0	0	0	0	0	0	0	0	0	0	0	0	0	0	0	0	0	1	0	0	0	0	0	0	0	0	0	0	0	0	0	0	0	0	0	0	0	0	0	0	0	0	0	0	0	0	0	1	0	0	0	0	0	0	0	0	0	0	0	0	0	0	0	0	0	0	0	0	0	0	0	0	0	0	0	0	0	0	0	0	0	0	0	0	0	0	0	0	0	0	0	0	0	0	0	0	0	0	1	0	0	0	0	0	0	0	0	0	0	0	0	0	0	0	0	0	0	0	0	0	0	0	0	0	0	0	0	0	0	0	0	0	0	0	1	0	0	0	0	0	0	0	0	1	0	0	0	0	0	0	0	0	0	0	1	0	0	0	0	0	0	0	0	0	0	0	0	0	0	2	0	0	0	0	0	0	0	0	0	0	0	0	0	0	0	0	0	0	0	0	0	0	0	0	0	0	0	0	0	0	0	0	0	0	0	0	0	0	0	0	0	0	1	0	0	0	0	0	0	0	0	0	0	0	0	0	0	0	0	0	0	0	0	0	0	0	0	0	0	0	1	0	4	0	0	0	0	0	0	0	0	0	0	0	0	0	1	0	0	1	0	0	0	0	0	0	0	0	0	0	0	0	0	0	0	0	1	0	0	0	0	0	0	0	0	0	0	0	0	0	0	0	0	0	0	0	0	0	0	0	0	0	0	0	0	0	0	0	0	0	0	0	0	0	0	0	0	0	0	0	0	0	0	0	0	0	0	0	0	0	0	0	0	0	0	0	0	0	0	0	0	0	0	0	0	0	0	0	1	0	0	0	0	0	0	0	0	0	0	0	0	0	0	0	0	0	0	0	0	0	0	0	0	0	0	0	0	0	0	0	0	0	0	0	0	0	0	0	0	0	0	0	0	0	0	0	0	0	0	0	0	0	0	0	0	0	0	0	0	0	0	0	0	0	0	0	0	0	0	0	0	0	0	0	0	0	0	0	0	0	0	0	0	0	0	0	0	0	0	0	0	0	0	0	0	0	0	0	0	0	0	0	0	0	0	0	0	0	0	0	0	0	0	0	0	0	0	0	0	0	0	0	0	0	0	0	0	0	0	0	0	0	0	0	0	0	0	0	0	0	0	0	0	1	0	0	1	0	0	0	0	0	0	0	0	0	0	0	0	0	0	0	0	1	0	0	0	0	0	0	0	0	0	0	0	0	0	0	0	0	0	0	0	0	0	0	0	0	0	0	0	0	0	0	0	0	0	0	0	0	0	0	0	0	0	0	0	0	0	0	0	0	0	0	0	0	0	0	0	0	0	0	0	0	0	0	0	0	0	0	0	0	0	0	0	0	0	0	0	0	0	0	0	0	0	0	0	0	0	0	0	0	0	0	0	0	0	0	0	0	0	0	0	0	0	0	0	0	0	0	0	0	0	0	0	0	0	0	0	0	0	0	0	0	0	0	0	0	0	0	0	1	0	0	0	0	0	0	0	0	0	0	0	0	0	0	0	0	0	0	0	0	0	0	0	0	0	1	0	0	0	0	0	0	0	0	0	0	0	0	0	0	0	0	0	0	0	0	0	0	0	0	0	0	0	0	0	0	0	0	0	0	0	0	0	0	0	0	0	0	0	0	0	0	0	0	0	0	0	0	0	0	0	0	0	0	0	0	0	0	0	0	0	0	0	0	0	0	0	0	0	0	0	0	0	0	0	0	0	0	0	0	0	0	0	0	0	0	0	0	0	0	0	0	0	0	0	0	0	0	0	0	0	0	0	0	1	0	0	0	0	0	0	0	0	0	0	0	0	0	0	0	0	0	0	0	0	0	0	0	0	0	0	0
N0.HOG0004899	5	10	1	1	1	0	1	0	1	2	4	2	10	7	2	3	3	5	1	2	1	1	6	1	5	4	4	2	5	1	0	11	2	3	0	3	2	0	0	2	6	3	8	4	2	0	0	4	4	1	5	2	1	2	13	9	1	4	4	4	7	4	2	3	1	1	4	7	4	0	3	5	3	1	2	2	4	1	3	11	5	3	6	1	0	8	2	2	2	1	1	6	7	1	1	8	9	0	9	9	7	5	3	0	5	3	3	0	2	3	9	2	2	2	3	0	2	6	0	2	2	7	1	2	6	4	6	4	1	3	9	5	4	0	1	4	3	0	2	4	1	3	6	0	2	3	0	8	1	1	0	7	16	9	6	1	2	5	2	1	4	0	5	0	2	2	1	2	2	1	5	1	2	2	13	5	3	9	2	2	1	1	1	1	2	0	15	4	5	9	3	2	2	2	4	4	1	3	3	7	0	1	1	1	2	2	3	1	3	2	2	5	2	5	0	2	2	1	1	5	1	0	4	6	0	2	0	0	1	0	5	1	0	1	2	1	2	4	1	2	3	4	4	7	2	6	9	1	7	2	0	2	1	2	2	3	0	4	7	1	5	5	1	2	9	1	0	1	9	3	8	1	7	5	5	3	1	1	2	3	4	10	3	2	0	8	3	1	1	2	8	2	1	4	4	0	2	5	1	5	8	2	0	0	1	2	4	2	4	6	1	0	7	1	0	2	2	4	0	4	4	5	3	1	3	0	0	5	4	2	1	2	1	1	7	3	1	3	1	1	3	4	0	2	0	2	7	2	13	3	13	3	1	16	3	4	4	3	3	2	1	5	11	10	6	4	3	1	0	0	0	1	5	0	6	3	2	6	5	0	4	0	2	0	0	1	2	3	1	6	7	3	4	0	3	4	5	22	9	3	8	3	2	4	3	1	5	5	3	0	2	2	1	0	5	0	2	1	1	1	4	5	8	3	0	3	1	0	2	1	4	1	2	9	5	3	1	10	8	0	0	4	12	3	8	2	4	2	3	6	10	2	8	0	1	1	1	3	12	15	0	1	10	5	2	0	4	1	2	8	1	0	1	2	1	2	0	1	9	6	1	1	11	5	0	0	1	2	5	2	1	0	0	3	0	2	2	3	12	8	4	4	1	2	9	6	0	2	1	3	1	0	0	0	2	2	2	0	4	3	5	2	3	3	1	4	0	7	0	1	2	1	3	0	4	0	3	3	2	3	1	2	3	7	1	1	1	1	1	10	3	3	7	19	2	9	0	6	4	3	2	2	4	6	0	2	0	7	5	0	5	4	2	3	8	7	1	1	3	1	1	0	0	2	8	5	0	1	3	2	0	4	0	5	2	5	2	6	6	4	4	0	2	6	2	2	7	2	5	3	3	2	6	1	0	2	3	0	4	2	0	0	2	1	2	4	1	2	0	0	1	4	0	0	3	6	2	4	4	2	0	1	3	5	0	1	3	1	3	0	8	3	2	2	1	1	2	1	2	2	5	2	2	5	0	1	5	12	6	3	1	1	1	3	1	2	0	5	1	3	1	3	2	1	0	2	2	5	0	0	3	6	5	1	1	0	4	0	2	5	2	0	6	8	1	2	0	1	9	3	4	2	3	2	2	1	1	2	4	1	3	1	12	2	10	0	6	2	2	5	1	2	0	5	0	1	3	2	2	3	3	0	1	2	0	0	0	8	0	3	1	0	4	1	4	3	3	0	0	2	2	1	0	1	1	2	2	3	1	1	2	1	2	8	6	1	0	4	1	5	4	0	5	2	1	3	1	1	12	0	2	0	1	2	2	1	0	7	0	8	9	6	1	6	4	0	4	5	5	1	1	1	5	0	2	4	1	0	1	3	6	2	4	8	12	3	2	0	7	7	2	1	7	0	2	1	0	1	2	5	2	3	5	2	5	11	1	0	3	3	1	1	1	3	2	7	2	7	3	0	3	3	2	1	0	2	1	3	1	6	2	0	6	3	1	3	1	3	6	0	0	0	7	7	3	4	4	7	1	0	1	11	1	2	1	6	0	4	4	6	4	2	13	1	0	3	5	2	0	0	3	8	2	1	7	3	4	3	7	0	2	0	0	0	0	0	2	2	5	1	2	2	3	3	0	0	5	1	2	0	3	0	3	0	8	5	2	3	7	2	2	3	1	0	2	5	7	6	1	4	1	2	5	1	0	6	2	4	4	2	2	5	5	5	3	2	7	2	3	4	0	5	4	2	7	0	1	3	3	6	4	2	2	2	3	1	0	1	18	2	3	2	0	0	1	0	3	2	4	5	1	7	4	2	3	0	0	1	0	0	4	2	0	4	7	1	1	5	6	0	15	0	7	8	4	9	1	14	5	3	4	3	9	7	3	3	3	0	0	2	0	1	7	3	11	6	2	2	1	1	7	4	0	4	2	0	5	0	4	2	1	4	0	4	4	2	6	2	6	5	4	8	1	0	4	1	6	0	4	1	2	3	8	2	1	6	0	2	8	1	0	0	2	3	2	10	2	1	6	1	6	1	0	6	0	1	2	0	0	0	1	0	3	6	1	7	2	8	1	4	5	2	15	0	0	2	0	4	1	7	5	5	5	0	0	0	0	0	6	1	5	0	7	3	2	2	1	1	8	4	1	1	1	2	4	2	6	1	5	2	1	2	9	4	1	2	1	5	15	6	0	4	3	3	0	1	14	1	2	0	2	1	0	1	1	0	4	1	1	2	0	5	1	5	9	18	3	5	1	2	2	4	2	6	2	0	0	3	0	1	7	2	1	3	2	0	3	1	1	5	2	3	0	0	0	6	1	10	0	4	3	1	2	2	4	2	1	1	4	1	7	2	3	1	2	4	1	2	3	4	3	0	6	0	3	1	2	0	2	1	0	3	7	9	3	4	5	4	4	12	6	2	2	10	3	3	13	8	2	1	1	0	2	2	3	3	3	3	1	3	0	0	3	15	1	1	2	6	2	3	2	1	2	0	3	11	10	6	0	7	3	1	3	5	5	4	6	5	7	0	2	2	2	5	1	5	18	2	6	3	2	10	4	0	4	4	5	0	8	7	1	2	4	1	0	2	2	7	3	1	1	9	2	6	7	0	3	1	3	3	5	5	1	6	3	7	3	1	0	3	5	2	4	5	0	3	2	0	2	0	7	3	3	1	1	3	11	2	2	1	8	1	5	1	3	2	4	1	9	3	4	2	7	3	3	4	7	2	1	1	0	15	0	3	1	2	19	0	6	0	2	1	6	1	0	1	2	0	1	0	7	2	1	0	5	6	1	4	1	3	5	2	2	5	3	4	1	1	0	17	2	1	1	6	2	4	5	2	5	9	3	3	1	2	2	0	0	3	6	1	6	2	2	4	1	3	2	7	7	0	1	0	7	2	6	1	3	4	7	2	3	0	0	2	0	3	1	2	3	1	3	4	5	1	0	1	0	2	1	3	5	2	2	3	5	4	5	1	1	9	1	6	0	4	4	2	2	5	0	3	11	4	5	1	0	9	10	8	1	3	4	1	2	4	3	0	1	0	7	6	2	2	0	2	1	4	4	0	7	1	5	3	2	0	1	0	4	2	2	0	4	10	1	5	7	6	1	0	5	3	3	0	3	0	0	1	3	9	2	7	0	1	4	6	1	3	7	0	3	8	2	2	3	2	2	9	1	8	0	2	3	5	7	8	3	2	0	2	14	3	0	4	0	2	6	0	1	2	3	0	2	6	2	3	5	1	2	1	0	1	7	6	0	3	3	1	2	1	1	2	15	7	0	8	2	3	4	10	11	3	1	1	4	0	3	1	6	4	1	3	2	4	3	2	6	11	3	4	2	8	6	0	3	0	2	2	0	3	0	1	6	2	3	0	5	0	4	10	6	2	2	3	1	6	7	0	10	0	3	7	5	6	4	3	1	2	7	3	0	2	1	3	4	8	0	6	6	5	6	5	0	8	3	1	1	0	3	7	4	1	6	2	1	3	2	8	0	1	3	4	1	5	1	4	8	5	4	6	2	3	3	10	3	3	1	8	4	2	15	4	4	2	1	4	5	4	1	2	9	8	0	11	2	0	6	1	9	4	6	1	2	0	7	2	3	2	8	2	2	2	1	1	3	1	1	2	2	4	0	5	7	0	3	5	2	0	1	0	1	0	1	2	8	4	11	6	3	8	3	2	1	1	1	7	5	1	0	7	3	0	7	1	4	0	1	9	1	4	1	0	3	3	6	1	3	0	0	4	2	4	2	2	3	3	6	0	0	1	9	2	1	1	2	5	1	5	1	7	0	0	5	5	1	3	1	2	3	9	2	0	2	2	0	2	0	1	7	3	9	1	5	3	0	0	6	2	0	4	3	2	2	5	4	1	4	1	2	5	1	4	2	0	5	0	6	2	4	9	2	7	2	2	1	2	8	3	6	1	6	2	15	3	3	1	5	2	8	3	4	1	3	2	1	3	2	1	1	13	3	2	1	3	1	0	3	1	0	1	2	0	9	5	2	1	2	3	1	3	1	1	1	2	0	0	4	4	0	2	9	5	1	0	2	0	3	3	1	1	3	2	4	2	2	0	2	4	5	2	1	1	0	2	9	10	6	1	1	6	2	3	0	4	12	4	7	1	15	1	0	0	6	8	2	1	1	1	2	6	8	0	8	4	1	0	3	4	4	12	0	2	1	3	5	5	0	6	3	2	3	0	4	1	2	1	2	2	2	0	2	14	1	5	4	1	6	3	2	0	2	2	1	3	4	0	2	0	7	1	2	3	1	0	6	2	2	5	10	4	3	1	4	0	1	5	4	4	5	1	2	4	6	3	6	3	4	2	6	0	11	5	1	5	0	4	8	6	3	1	0	9	2	2	3	5	5	0	2	4	0	0	0	7	7	1	4	6	0	2	0	3	4	0	3	1	2	3	2	0	1	3	2	1	2	2	4	7	9	2	2	7	6	4	1	2	2	2	8	0	5	2	2	2	2	0	6	1	3	0	3	1	2	3	1	2	0	3	2	1	1	7	4	4	7	2	5	8	0	0	1	7	3	9	5	3	0	4	0	7	2	2	1	1	1	0	5	2	5	2	2	1	0	1	3	7	6	3	5	4	0	2	1	2	2	3	1	3	0	3	5	9	4	0	7	2	3	3	3	5	1	0	0	0	1	1	1	4	6	2	0	8	0	2	2	2	4	1	5	1	1	1	1	3	1	2	5	4	6	10	2	2	3	0	5	9	1	3	1	4	1	3	9	9	2	3	0	0	0	3	2	2	1	1	11	2	0	8	3	3	3	6	0	1	2	0	0	0	1	2	4	0	4	3	4	5	0	3	1	8	5	1	2	2	4	6	0	2	1	6	0	1	1	0	5	3	4	5	3	0	0	1	1	4	0	3	0	1	4	8	3	1	2	5	2	3	3	3	2	1	1	0	5	4	1	0	5	3	3	1	3	1	0	12	5	3	0	0	4	2	0	1	1	2	0	5	3	2	1	4	2	2	2	4	1	11	5	0	3	3	3	2	2	0	1	3	0	1	4	3	1	6	0	4	7	1	6	8	1	1	3	3	10	0	2	3	2	0	5	6	0	3	1	4	1	1	3	7	3	1	3	7	2	0	2	7	1	3	7	2	3	2	4	3	1	2	8	2	5	11	4	2	1	0	3	7	3	9	0	7	0	1	4	0	7	0	0	2	3	4	8	1	1	2	2	5	3	2	2	1	9	1	5	0	3	2	0	2	1	5	0	1	4	3	2	1	3	8	1	3	2	2	2	7	1	4	7	4	4	1	3	2	3	3	1	0	3	4	4	1	1	0	1	4	3	0	2	3	5	2	5	1	1	2	2	3	1	4	2	1	1	4	9	6	4	4	4	0	0	0	3	0	4	2	5	2	0	2	1	1	0	2	2	1	5	2	1	12	2	2	2	4	2	0	5	1	3	9	14	4	1	2	4	1	7	0	8	2	7	0	1	2	2	3	1	0	0	4	3	2	2	3	0	0	4	2	4	1	3	2	8	1	17	9	1	1	0	4	2	0	10	2	0	2	14	3	6	1	5	2	0	0	2	3	0	4	0	6	5	2	4	2	1	1	3	2	11	3	0	0	4	1	2	2	5	0	1	1	4	3	1	3	8	2	0	2	10	1	2	9	4	1	1	2	1	4	4	4	0	4	1	2	7	4	3	8	1	3	4	3	1	7	3	6	5	1	3	6	13	1	2	6	3	5	0	4	2	6	3	1	2	5	5	9	3	0	3	5	4	4	7	2	1	4	3	2	8	1	3	1	4	8	5	0	4	1	2	5	2	11	2	0	0	1	1	0	0	3	4	2	5	6	2	5	4	0	1	1	0	1	5	1	3	3	0	4	3	0	1	3	2	2	1	5	2	1	1	4	3	5	1	0	3	1	2	9	3	1	7	5	4	3	5	2	1	8	2	1	4	1	2	0	2	0	2	1	10	1	5	8	3	2	4	10	1	1	3	4	4	5	1	3	4	1	2	4	1	6	2	1	8	2	2	2	1	3	0	3	1	0	9	0	5	0	1	6	2	5	2	9	1	1	1	4	0	6	2	2	8	1	2	2	12	0	2	1	3	4	2	1	1	6	0	5	10	1	3	5	1	6	3	0	3	0	0	1	2	1	2	8	5	2	0	2	2	3	0	5	7	4	2	2	6	7	1	3	4	5	2	8	3	5	1	4	2	1	1	1	8	2	1	8	5	0	6	1	0	0	0	2	4	3	1	2	4	8	2	0	2	2	4	4	2	5	1	0	2	1	0	2	1	3	2	3	3	2	3	2	1	1	0	4	1	3	4	2	4	1	2	3	0	4	4	3	2	6	0	4	2	6	1	6	2	2	3	0	2	4	3	4	1	3	1	1	10	1	5	3	3	0	2	0	1	1	2	3	0	8	1	4	0	1	4	7	1	1	7	4	8	3	1	0	0	3	5	0	2	4	0	2	4	7	0	7	3	0	4	1	6	6	5	1	1	2	0	8	3	1	2	4	2	5	0	7	0	3	1	0	1	4	2	1	8	7	0	4	2	10	3	8	0	1	3	2	2	5	4	1	4	4	4	8	2	4	2	2	2	4	1	1	12	0	10	0	1	7	0	1	2	1	19	0	7	5	9	1	0	4	4	4	13	7	5	0	8	3	1	4	2	3	3	0	0	0	3	5	2	0	5	2	6	0	0	0	3	4	4	4	5	10	3	2	3	4	5	2	0	0	3	2	3	2	0	6	1	5	2	5	1	4	1	5	2	0	4	2	0	1	4	4	0	0	4	3	1	0	6	1	9	0	7	0	1	1	5	3	2	0	2	5	5	1	5	14	6	14	7	5	1	0	6	3	3	2	7	0	3	1	1	1	0	10	0	2	0	0	2	3	2	2	9	2	0	10	2	4	4	3	2	2	4	0	4	2	0	4	5	3	8	3	11	0	5	2	1	1	9	10	0	3	1	1	2	0	3	2	5	2	0	1	3	4	5	1	2	0	2	3	1	4	2	3	6	13	2	1	2	6	2	5	0	1	3	3	0	3	5	0	2	15	4	0	3	2	7	6	6	6	6	2	5	7	4	3	5	1	5	5	0	6	1	3	5	3	4	1	2	2	1	1	2	1	0	4	7	1	6	5	4	10	1	0	0	13	3	0	4	1	6	7	2	2	1	2	1	2	0	1	8	2	4	1	0	2	2	0	2	1	2	7	5	6	3	1	0	5	1	0	1	0	0	7	1	1	2	1	0	9	1	2	6	6	2	1	6	10	7	1	3	0	3	1	0	4	2	1	4	0	3	2	3	3	3	3	3	2	3	11	3	8	2	2	4	0	1	4	0	1	1	1	1	6	2	6	0	1	3	3	3	3	6	3	10	2	2	1	1	2	1	3	5	6	1	11	4	0	0	3	0	3	13	7	0	1	4	6	1	3	2	1	2	3	2	1	1	0	3	2	4	3	1	2	6	1	3	1	3	0	2	1	4	3	0	2	4	10	1	5	1	0	0	7	4	3	5	1	2	4	2	1	1	1	2	1	4	2	3	0	3	1	2	3	3	1	3	2	1	6	1	3	1	2	0	17	1	4	1	2	4	2	2	7	1	14	3	0	3	4	3	4	9	5	1	2	2	2	2	7	2	4	3	5	1	0	5	0	2	6	6	0	1	2	0	1	3	1	0	2	6	0	1	0	0	0	0	1	2	1	1	10	1	4	0	6	1	1	9	3	0	4	2	2	11	3	2	3	1	1	1	11	4	0	6	4	1	1	6	5	1	3	5	6	0	1	16	1	4	0	2	3	7	4	3	3	1	3	1	6	1	2	9	2	17	0	1	1	3	0	3	4	10	2	1	1	6	14	5	0	1	7	1	2	2	0	10	8	2	1	6	3	2	2	6	4	2	4	0	1	7	11	0	8	0	2	3	1	9	1	2	6	1	5	1	1	2	2	2	4	8	0	4	3	2	0	1	12	7	6	4	8	3	1	3	1	3	2	11	4	1	3	1	3	1	0	6	0	2	7	2	1	1	1	3	0	2	1	3	6	9	4	3	4	11	3	5	8	4	5	2	2	2	0	2	3	7	2	5	1	2	0	4	1	0	10	1	6	0	1	4	1	0	3	3	15	7	3	0	2	1	3	2	1	5	4	5	10	7	1	5	9	6	3	0	2	1	2	3	1	8	0	1	2	2	1	0	2	1	4	3	6	1	4	4	0	2	0	4	4	0	0	0	1	4	4	2	0	1	9	3	5	6	0	5	2	0	9	6	1	0	4	8	6	0	2	1	3	3	4	2	3	2	0	7	2	0	11	4	2	4	2	0	3	1	4	4	4	1	1	1	1	0	4	0	1	13	0	0	8	0	1	3	4	6	2	0	3	2	0	3	4	2	1	0	4	2	2	4	8	5	3	2	4	8	3	4	1	2	4	0	5	1	2	1	3	6	2	2	1	1	1	0	5	1	8	0	8	3	4	5	0	0	3	5	2	7	3	2	0	3	3	0	1	3	1	14	7	1	0	0	4	2	3	1	1	0	9	8	1	2	1	2	1	4	3	4	3	7	0	2	1	3	1	3	1	0	3	1	7	3	2	2	1	1	1	0	0	4	0	5	0	0	0	6	8	5	1	1	2	5	7	5	0	3	1	0	5	1	5	3	2	2	4	3	0	7	1	4	10	2	5	1	0	4	2	5	1	3	1	3	2	6	4	3	7	0	1	2	4	1	3	4	0	3	5	0	12	1	4	2	1	2	6	3	3	9	1	3	0	1	3	0	0	5	2	2	3	3	3	6	9	2	1	5	7	1	0	0	1	3	0	2	5	3	9	6	0	2	0	2	10	4	2	13	2	11	4	3	2	1	8	3	3	2	1	1	3	6	3	0	2	4	3	3	0	1	2	10	4	2	0	2	1	1	5	1	4	2	2	0	1	1	12	3	0	2	0	1	0	12	0	6	0	0	5	1	1	1	2	4	2	3	2	0	1	7	8	0	1	4	0	1	7	2	0	4	4	12	1	0	2	6	3	1	1	3	1	0	2	2	6	2	2	2	3	0	0	4	3	1	5	0	3	4	2	2	4	7	8	5	1	6	5	1	3	1	1	1	1	7	5	1	4	0	8	1	1	1	1	1	2	9	1	2	1	2	12	2	0	1	0	3	4	5	3	3	1	4	6	2	5	1	3	4	1	1	5	2	2	2	1	2	1	1	5	10	0	0	3	2	6	6	1	3	4	8	3	3	1	3	5	7	3	2	2	0	2	2	3	5	5	2	4	1	2	3	0	3	2	3	4	2	3	4	4	6	5	2	8	2	1	3	16	6	1	5	13	3	0	0	1	1	2	2	13	4	2	2	3	2	0	6	1	3	0	1	0	1	0	6	0	2	4	1	2	6	4	1	0	7	6	1	3	12	5	1	6	4	1	8	1	0	1	4	5	2	4	1	4	1	12	11	9	2	1	0	4	4	0	0	2	2	1	0	10	1	11	0	2	3	3	9	2	1	9	1	1	0	5	3	0	2	1	4	2	1	3	0	3	1	7	2	1	3	1	1	0	0	2	6	3	0	8	5	3	3	3	3	1	3	2	1	1	1	2	3	14	2	6	2	5	4	3	1	19	5	2	0	0	0	0	1	7	5	6	1	3	1	1	3	2	0	0	0	2	5	3	1	7	1	5	0	5	0	4	10	0	1	1	2	5	1	2	4	1	5	2	2	0	2	9	2	3	3	0	18	2	3	1	5	3	0	0	2	0	4	0	6	2	4	1	1	2	1	1	8	6	2	2	5	5	1	2	2	9	0	3	4	4	15	1	2	8	5	1	0	1	4	0	5	12	1	1	4	0	6	7	2	1	4	4	2	1	1	8	0	2	6	12	0	3	0	0	3	2	2	5	1	5	9	3	5	4	0	0	3	5	2	13	9	6	16	1	4	4	2	5	5	3	1	2	5	1	4	1	4	6	2	3	3	4	4	2	4	2	2	0	13	5	2	5	1	3	3	6	6	3	4	4	2	0	4	7	4	0	1	2	4	7	2	0	0	7	1	0	2	1	1	0	4	2	1	3	10	4	1	2	6	2	0	2	2	8	7	1	6	3	1	0	3	0	3	0	0	1	4	11	1	4	3	2	1	4	1	6	1	1	6	3	1	6	6	0	5	8	0	0	1	4	1	0	1	0	7	1	5	3	3	1	2	0	0	4	0	7	3	0	4	0	1	1	14	2	6	0	7	1	1	1	6	8	3	5	2	2	0	2	3	0	4	8	0	3	4	0	5	3	0	3	4	1	5	1	4	4	2	5	0	1	1	7	1	4	2	3	2	7	9	8	1	1	2	7	2	3	6	1	0	6	2	3	16	5	7	6	1	1	1	5	1	1	2	0	4	8	7	1	8	2	2	0	0	1	8	2	2	8	0	3	0	2	1	2	0	8	5	3	0	0	7	4	7	4	0	1	1	3	1	3	4	2	2	1	1	9	1	0	1	3	4	5	0	7	0	8	3	5	3	4	8	2	3	3	6	8	0	0	4	1	4	0	4	2	2	4	1	6	0	2	3	16	1	2	2	8	7	1	6	3	1	1	0	1	1	2	4	8	3	7	4	1	1	4	0	2	1	3	0	1	5	11	3	3	3	5	3	2	2	1	3	4	1	10	2	4	1	3	5	5	1	2	3	2	0	1	10	5	4	1	0	0	0	1	0	3	8	1	11	0	3	9	1	1	1	3	3	4	2	3	4	1	3	0	12	1	3	0	0	5	2	3	6	2	2	21	7	0	2	2	4	3	0	5	2	5	3	1	3	6	2	1	2	3	0	7	0	0	2	3	1	0	0	0	0	0	4	3	0	6	0	13	1	1	0	3	2	2	2	3	6	2	2	1	2	1	2	2	6	1	2	2	0	4	0	5	2	1	11	2	4	4	15	2	1	1	1	9	2	1	2	2	1	1	0	2	3	5	3	1	2	1	3	8	0	1	1	0	7	0	0	5	5	3	7	3	1	14	5	8	5	3	3	0	0	4	3	4	1	7	13	4	1	4	5	11	3	0	0	14	3	0	3	4	2	5	5	2	8	7	1	2	7	4	3	0	4	6	4	1	2	0	1	7	3	3	1	1	2	3	0	1	2	0	1	3	5	0	4	1	3	1	0	6	1	1	4	4	2	2	2	2	4	2	8	1	1	1	6	3	8	4	5	3	2	3	0	0	10	6	1	5	1	1	5	2	1	4	3	4	0	2	3	9	2	9	0	3	2	1	5	9	7	3	2	2	1	4	0	1	3	0	0	2	0	0	10	3	2	1	0	6	0	6	0	1	2	1	1	2	2	1	1	5	9	2	5	8	10	4	2	2	3	1	2	10	3
N0.HOG0001411	0	0	0	0	0	0	0	0	0	0	0	0	0	0	0	0	0	0	0	0	0	0	0	0	0	0	0	0	0	0	0	0	0	0	0	0	0	0	0	0	0	0	0	0	0	0	0	0	0	0	0	0	0	0	0	0	0	0	0	0	0	0	0	0	0	0	0	0	0	0	0	0	0	0	0	0	0	0	0	0	0	0	0	0	0	0	0	0	0	0	0	0	0	0	0	0	0	0	0	0	0	0	0	0	0	0	0	0	0	0	0	0	0	0	0	0	0	0	0	0	0	0	0	0	0	0	0	0	0	0	0	0	0	0	0	0	0	0	0	0	0	0	0	0	0	0	0	0	0	0	0	0	0	0	0	0	0	0	0	0	0	0	0	0	0	0	0	0	0	0	0	0	0	0	0	0	0	0	0	0	0	0	0	0	0	0	0	0	0	0	0	0	0	0	0	0	0	0	0	0	0	0	0	0	0	0	0	0	0	0	0	0	0	0	0	0	0	0	0	0	0	0	0	0	0	0	0	0	0	0	0	0	0	0	0	0	0	0	0	0	0	0	0	0	0	0	0	0	0	0	0	0	0	0	0	0	0	0	0	0	0	0	0	0	0	0	0	0	0	0	0	0	0	0	0	0	0	0	0	0	0	0	0	0	0	0	0	0	0	0	0	0	0	0	0	1	0	0	0	0	0	0	0	0	0	0	0	0	0	0	0	0	0	0	0	0	0	0	0	0	0	0	0	0	0	0	0	0	0	0	0	0	0	0	0	0	0	0	0	0	0	0	0	0	0	0	0	0	0	0	0	0	0	0	0	0	0	0	0	0	0	0	0	0	0	0	0	0	0	0	0	0	0	0	0	0	0	0	0	0	0	0	0	0	0	0	0	0	0	0	0	0	0	0	0	0	0	0	0	0	0	0	0	0	0	0	0	0	0	0	0	0	0	0	0	0	0	0	0	0	0	0	0	0	0	0	0	0	0	0	0	0	0	0	0	0	0	0	0	0	0	0	0	0	0	0	0	0	0	0	0	0	0	0	0	0	0	0	0	0	0	0	0	0	0	0	0	0	0	0	0	0	0	0	0	0	0	0	0	0	0	0	0	0	0	0	0	0	0	0	0	0	0	0	0	0	0	0	0	0	0	0	0	0	0	0	0	0	0	0	0	0	0	0	0	0	0	0	0	0	0	0	0	0	0	0	0	0	0	0	0	0	0	0	0	0	0	0	0	0	0	0	0	0	0	0	0	0	0	0	0	0	0	0	0	0	0	0	0	0	0	0	0	0	0	0	0	0	0	0	0	0	0	0	0	0	0	0	0	0	0	0	0	0	0	0	0	0	0	0	0	0	0	0	0	0	0	0	0	0	0	0	0	0	0	0	0	0	0	0	0	0	0	0	0	0	0	0	0	0	0	0	0	0	0	0	0	0	0	0	0	0	0	0	0	0	0	0	0	0	0	0	0	0	0	0	0	0	0	0	0	0	0	0	0	0	0	0	0	0	0	0	0	0	0	0	0	0	0	0	0	0	0	0	0	0	0	0	0	0	0	0	0	0	0	0	0	0	0	0	0	0	0	0	0	0	0	0	0	0	0	0	0	0	0	0	0	0	0	0	0	0	0	0	0	0	0	0	0	0	0	0	0	0	0	0	0	0	0	0	0	0	0	0	0	0	0	0	0	0	0	0	0	0	0	0	0	0	0	0	0	0	0	0	0	0	0	0	0	0	0	0	0	0	0	0	0	0	0	0	0	0	0	0	0	0	0	0	0	0	0	0	0	0	0	0	0	0	0	0	0	0	0	0	0	0	0	0	0	0	0	0	0	0	0	0	0	0	0	0	0	0	0	0	0	0	0	0	0	0	0	0	0	0	0	0	0	0	0	0	0	0	0	0	0	0	0	0	0	0	0	0	0	0	0	0	0	0	0	0	0	0	0	0	0	0	0	0	0	0	0	0	0	0	0	0	0	0	0	0	0	0	0	0	0	0	0	0	0	0	0	0	0	0	0	0	0	0	0	0	0	0	0	0	0	0	0	0	0	0	0	0	0	0	0	0	0	0	0	0	0	0	0	0	0	0	0	0	0	0	0	0	0	0	0	0	0	0	0	0	0	0	0	0	0	0	0	0	0	0	0	0	0	0	0	0	0	0	0	0	0	0	0	0	0	0	0	0	0	0	0	0	0	0	0	0	0	0	0	0	0	0	0	0	0	0	0	0	0	0	0	0	0	0	0	0	0	0	0	0	0	0	0	0	0	0	0	0	0	0	0	0	0	0	0	0	0	0	0	0	0	0	0	0	0	0	0	0	0	0	1	0	0	0	0	0	0	0	0	0	0	0	0	0	0	0	0	0	0	0	0	0	0	0	0	0	0	0	0	0	0	0	0	0	0	0	0	0	0	0	0	0	0	0	0	0	0	0	0	0	0	0	0	0	0	0	0	0	0	0	0	0	0	0	0	0	0	0	0	0	0	0	0	0	0	0	0	0	0	0	0	0	0	0	0	0	0	0	0	0	0	0	0	0	0	0	0	0	0	0	0	0	0	0	0	0	0	0	0	0	0	0	0	0	0	0	0	0	0	0	0	0	0	0	0	0	0	0	0	0	0	0	0	0	0	0	0	0	0	0	0	0	0	0	0	0	0	0	0	0	0	0	0	0	0	0	0	0	0	0	0	0	0	0	0	0	0	0	0	0	0	0	0	0	0	0	0	0	0	0	0	0	0	0	0	0	0	0	0	0	0	0	0	0	0	0	0	0	0	0	0	0	0	0	0	0	0	0	0	0	0	0	0	0	0	0	0	0	0	0	0	0	0	0	0	0	0	0	0	0	0	0	0	0	0	0	0	0	0	0	0	0	0	0	0	0	0	0	0	0	0	0	0	0	0	0	0	0	0	0	0	0	0	0	0	0	0	0	0	0	0	0	0	0	0	0	0	0	0	0	0	0	0	0	0	0	0	0	0	0	0	0	0	0	0	0	0	0	0	0	0	0	0	0	0	0	0	0	0	0	0	0	0	0	0	0	0	0	0	0	0	0	0	0	0	0	0	0	0	0	0	0	0	0	0	0	0	0	0	0	0	0	0	0	0	0	0	0	0	0	0	0	0	0	0	0	0	0	0	0	0	0	0	0	0	0	0	0	0	0	0	0	0	0	0	0	0	0	0	0	0	0	0	0	0	0	0	0	0	0	0	0	0	0	0	0	0	0	0	0	0	0	0	0	0	0	0	0	0	0	0	0	0	0	0	0	0	0	0	0	0	0	0	0	0	0	0	0	0	0	0	0	0	0	0	0	0	0	0	0	0	0	0	0	0	0	0	0	0	0	0	0	0	0	0	0	0	0	0	0	0	0	0	0	0	0	0	0	0	0	0	0	0	0	0	0	0	0	0	0	0	0	0	0	0	0	0	0	0	0	0	0	0	0	0	0	0	0	0	0	0	0	0	0	0	0	0	0	0	1	0	0	0	0	0	0	0	0	0	0	0	0	0	0	0	0	0	0	0	0	0	0	0	0	0	0	0	0	0	0	0	0	0	0	0	0	0	0	0	0	0	0	0	0	0	0	0	0	0	0	0	0	0	0	0	0	0	0	0	0	0	0	0	0	0	0	0	0	0	0	0	0	0	0	0	0	0	0	0	0	0	0	0	0	0	0	0	0	0	0	0	0	0	0	0	0	0	0	0	0	0	0	0	0	0	0	0	0	0	0	0	0	0	0	0	0	0	0	0	0	0	0	0	0	0	0	0	0	0	0	0	0	0	0	0	0	0	0	0	0	0	0	0	0	1	0	0	0	0	0	0	0	0	0	0	0	0	0	0	0	0	0	0	0	0	0	0	0	0	0	0	0	0	0	0	0	0	0	0	0	0	0	0	0	0	0	0	0	0	0	0	0	0	0	0	0	0	0	0	0	0	0	0	0	0	0	0	0	0	0	0	0	0	0	0	0	0	0	0	0	0	0	0	0	0	0	0	0	0	0	0	0	0	0	0	0	0	0	0	0	0	0	0	0	0	0	0	0	0	0	0	0	0	0	0	0	0	0	0	0	0	0	0	0	0	0	0	0	0	0	0	0	0	0	0	0	0	0	0	0	0	0	0	0	0	0	0	0	0	0	0	0	0	0	0	0	0	0	0	0	0	0	0	0	0	0	0	0	0	0	0	0	0	0	0	0	0	0	0	0	0	0	0	0	0	0	0	0	0	0	0	0	0	0	0	0	0	0	0	0	0	0	0	0	0	0	0	0	0	0	0	0	0	0	0	0	0	0	0	0	0	0	0	0	0	0	0	0	0	0	0	0	0	0	0	0	0	0	0	0	0	0	0	0	0	0	0	0	0	0	0	0	0	0	0	0	0	0	0	0	0	0	0	0	0	0	0	0	0	0	0	0	0	0	0	0	0	0	0	0	0	0	0	0	0	0	0	0	0	0	0	0	0	0	0	0	0	0	0	0	0	0	0	1	0	0	0	0	0	0	0	0	0	0	0	0	0	0	0	0	0	0	0	0	0	1	0	0	0	0	0	0	0	0	0	0	0	0	0	0	0	0	0	0	0	0	0	0	0	0	0	0	0	0	0	0	0	0	0	0	0	0	0	0	0	0	0	0	0	0	0	0	0	0	0	0	0	0	0	0	0	0	0	0	0	0	0	0	0	0	0	0	0	0	0	0	0	0	0	0	0	0	0	0	0	0	0	0	0	0	0	0	0	0	0	0	0	0	0	0	0	0	0	0	0	0	0	0	0	0	0	0	0	0	0	0	0	0	0	0	0	0	0	0	1	0	0	0	0	0	0	0	0	0	0	0	0	0	0	0	0	0	0	0	0	0	0	0	0	0	0	0	0	0	0	0	0	0	0	0	0	0	0	0	0	0	0	0	0	0	0	0	0	0	0	0	0	0	0	0	0	0	0	0	0	0	0	0	0	0	0	0	0	0	0	0	0	0	0	0	0	0	0	0	0	0	0	0	0	0	0	0	0	0	0	0	0	0	0	0	0	0	0	0	0	0	0	0	0	0	0	0	0	0	0	0	0	0	0	0	0	0	0	0	0	0	0	0	0	0	0	0	0	0	0	0	0	0	0	0	0	0	0	0	0	0	0	0	0	0	0	0	0	0	0	0	0	0	0	0	0	0	0	0	0	0	0	0	0	0	0	0	0	0	0	0	0	0	0	0	0	0	0	0	0	0	0	0	0	0	0	0	0	0	0	0	0	0	0	0	0	0	0	0	0	0	0	0	0	0	0	0	0	0	0	0	0	0	0	0	0	0	0	0	0	0	0	0	0	0	0	0	0	0	0	0	0	0	0	0	0	0	0	0	0	0	0	0	0	0	0	0	0	0	0	0	0	0	0	0	0	0	0	0	0	0	0	0	0	0	0	0	0	0	0	0	0	0	0	0	0	0	0	0	0	0	0	0	0	0	0	0	0	0	0	0	0	0	0	0	0	0	0	0	0	0	0	0	0	0	0	0	0	0	0	0	0	0	0	0	0	0	0	0	0	0	0	0	0	0	0	0	0	0	0	0	0	0	0	0	0	0	0	0	0	0	0	0	0	0	0	0	0	0	0	0	0	0	0	0	0	0	0	0	0	0	0	0	0	0	0	0	0	0	0	0	0	0	0	0	0	0	0	0	0	0	0	0	0	0	0	0	0	0	0	0	0	0	0	0	0	0	0	0	0	0	0	0	0	0	0	0	0	0	0	0	0	0	0	0	0	0	0	0	0	0	0	0	0	0	0	0	0	0	0	0	0	0	0	0	0	0	0	0	0	0	0	0	0	0	0	0	0	0	0	0	0	0	0	0	0	0	0	0	0	0	0	0	0	0	0	0	0	0	0	0	0	0	0	0	0	0	0	0	0	0	0	0	0	0	0	0	0	0	0	0	0	0	0	0	0	0	0	0	0	0	0	0	0	0	0	0	1	0	0	0	0	0	0	0	0	0	0	0	0	0	0	0	0	0	0	0	0	0	0	0	0	0	0	0	0	0	0	0	0	0	0	0	0	0	0	0	0	0	0	0	0	0	0	0	0	0	0	0	0	0	0	0	0	0	0	0	0	0	0	0	0	0	0	0	0	0	0	0	0	0	0	0	0	0	0	0	0	0	0	0	0	0	0	0	0	0	0	0	0	0	0	0	0	0	0	0	0	0	0	0	0	0	0	0	0	0	0	0	0	0	0	0	0	0	0	0	0	0	0	0	0	0	0	0	0	0	0	0	0	0	0	0	0	0	0	0	0	0	0	0	0	0	0	0	0	0	0	0	0	0	0	0	0	0	0	0	0	0	0	0	0	0	0	0	0	0	0	0	0	0	0	0	0	0	0	0	0	0	0	0	0	0	0	0	0	0	0	0	0	0	0	0	0	0	0	0	0	0	0	0	0	0	0	0	0	0	0	0	0	0	0	0	0	0	0	0	0	0	0	0	0	0	0	0	0	0	0	0	0	0	0	0	0	0	0	0	0	0	0	0	0	0	0	0	0	0	0	0	0	0	0	0	0	0	0	0	0	0	0	0	0	0	0	0	0	0	0	0	0	0	0	0	0	0	0	0	0	0	0	0	0	0	0	0	0	0	0	0	0	0	0	0	0	0	0	0	0	0	0	0	0	1	0	0	0	0	0	0	0	0	0	0	0	0	0	0	0	0	0	0	0	0	0	0	0	0	0	0	0	0	0	0	0	0	0	0	0	0	0	0	0	0	0	0	0	0	0	0	0	0	0	0	0	0	0	0	0	0	0	0	0	0	0	0	0	0	0	0	0	0	0	0	0	0	0	0	0	0	0	0	0	0	0	0	0	0	0	0	0	0	0	0	0	0	0	0	0	0	0	0	0	0	0	0	0	0	0	0	0	0	0	0	0	0	0	0	0	0	0	0	0	0	0	0	0	0	0	0	0	0	0	0	0	0	0	0	0	0	0	0	0	0	0	0	0	0	0	0	0	0	0	0	0	0	0	0	0	0	0	0	0	0	0	0	0	0	0	0	0	0	0	0	0	0	0	0	0	0	0	0	0	0	0	0	0	0	0	0	0	0	0	0	0	0	0	0	0	0	0	0	0	0	0	0	0	0	0	0	0	0	0	0	0	0	0	0	0	0	0	0	0	0	0	0	0	0	0	0	0	0	0	0	0	0	0	0	0	0	0	0	0	0	0	0	0	0	0	0	0	0	0	0	0	0	0	0	0	0	0	0	0	0	0	0	0	0	0	0	0	0	0	0	0	0	0	0	0	0	0	0	0	0	0	0	0	0	0	0	0	0	0	0	0	0	0	0	0	0	0	0	0	0	0	0	0	0	0	0	0	0	0	0	0	0	0	0	0	0	0	0	0	0	0	0	0	0	0	0	0	0	0	0	0	0	0	0	0	0	0	0	0	0	0	0	0	0	0	0	0	0	0	0	0	0	0	0	0	0	0	0	0	0	0	0	0	0	0	0	0	0	0	0	0	0	0	0	0	0	0	0	0	0	0	0	0	0	0	0	0	0	0	0	0	0	0	0	0	0	0	0	0	0	0	0	0	0	0	0	0	0	0	0	0	0	0	0	0	0	0	0	0	0	0	0	0	0	0	0	0	0	0	0	0	0	0	0	0	0	0	0	0	0	0	0	0	0	0	0	0	0	0	0	0	0	0	0	0	0	0	0	0	0	0	0	0	0	0	0	0	0	0	0	0	0	0	0	0	0	0	0	0	0	0	0	0	0	0	0	0	0	0	0	0	0	0	0	0	0	0	0	0	0	0	0	0	0	0	0	0	0	0	0	0	0	0	0	0	0	0	0	0	0	0	0	0	0	0	0	0	0	0	0	0	0	0	0	0	0	0	0	0	0	0	0	0	0	0	0	0	0	0	0	0	0	0	0	0	0	0	0	0	0	0	0	0	0	0	0	0	0	0	0	0	0	0	0	0	0	0	0	0	0	0	0	3	0	0	0	0	0	0	0	0	0	0	0	0	0	0	0	0	0	0	0	0	0	0	0	0	0	0	0	0	0	0	0	0	0	0	0	0	0	0	0	0	0	0	0	0	0	0	0	0	0	0	0	0	0	0	0	0	0	0	0	0	0	0	0	0	0	0	0	0	0	0	0	0	0	0	0	0	0	0	0	0	0	0	0	0	0	0	0	0	0	0	0	0	0	0	0	0	0	0	0	0	0	0	0	0	0	0	0	0	0	0	0	0	0	0	0	0	0	0	0	0	0	0	0	0	0	0	0	0	0	0	0	0	0	0	0	0	0	0	0	0	0	0	0	0	0	0	0	0	0	0	0	0	0	0	0	0	0	0	0	0	0	0	0	0	0	0	0	0	0	0	0	0	0	0	0	0	0	0	0	0	0	0	0	0	0	0	0	0	0	0	0	0	0	0	0	0	0	0	0	0	0	0	0	0	0	0	0	0	0	0	0	0	0	0	0	0	0	0	0	0	0	0	0	0	0	0	0	0	0	0	0	0	0	0	0	0	0	0	0	0	0	0	0	0	0	0	0	0	0	0	0	0	0	0	0	0	0	0	0	0	0	0	0	0	0	0	0	0	0	0	0	0	0	0	0	0	0	0	0	0	0	0	0	0	0	0	0	0	0	0	0	0	0	0	0	0	0	0	0	0	0	0	0	0	0	0	0	0	0	0	0	0	0	0	0	0	0	0	0	0	0	0	0	0	0	0	0	0	0	0	0	0	0	0	0	0	0	0	0	0	0	0	0	0	0	0	0	0	0	0	0	0	0	0	0	0	0	0	0	0	0	0	0	0	0	0	0	0	0	0	0	0	0	0	0	0	0	0	0	0	0	0	0	0	0	0	0	0	0	0	0	0	0	0	0	0	0	0	0	0	0	0	0	0	0	0	0	0	0	0	0	0	0	0	0	0	0	0	0	0	0	0	0	0	0	0	0	0	0	0	0	0	0	0	0	0	0	0	0	0	0	0	0	0	0	0	0	0	0	0	0	0	0	0	0	0	0	0	0	0	0	0	0	0	0	0	0	0	0	0	0	0	0	0	0	0	0	0	0	0	0	0	0	0	0	0	0	0	0	0	0	0	0	0	0	0	0	0	0	0	0	0	0	0	0	0	0	0	0	0	0	0	0	0	0	0	0	0	0	0	0	0	0	0	0	0	0	0	0	0	0	0	0	0	0	0	0	0	0	0	0	0	0	0	0	0	0	0	0	0	0	0	0	0	0	0	0	0	0	0	0	0	0	0	0	0	0	0	0	0	0	0	0	0	0	0	0	0	0	0	0	0	0	0	0	0	0	0	0	0	0	0	0	0	0	0	0	0	0	0	0	0	0	0	0	0	0	0	0	0	0	0	0	0	0	0	0	0	0	0	0	0	0	0	0	0	0	0	0	0	0	0	0	0	0	0	0	0	0	0	0	0	0	0	0	0	0	0	0	0	0	0	0	0	0	0	0	0	0	0	0	0	0	0	0	0	0	0	0	0	0	0	0	0	0	0	0	0	0	0	0	0	0	0	0	0	0	0	0	0	0	0	0	0	0	0	0	0	0	0	0	0	0	0	0	0	0	0	0	0	0	0	0	0	0	0	0	0	0	0	0	0	0	0	0	0	0	0	0	0	0	0	0	0	0	0	0	0	0	0	0	0	0	0	0	0	0	0	0	0	0	0	0	0	0	0	0	0	0	0	0	0	0	0	0	0	0	0	0	0	0	0	0	0	0	0	0	0	0	0	0	0	0	0	0	0	0	0	0	0	0	0	0	0	0	0	0	0	0	0	0	0	0	0	0	0	0	0	0	0	0	1	0	0	0	0	0	0	0	0	0	0	0	0	0	0	0	0	0	0	0	0	0	0	0	0	0	0	0	0	0	0	0	0	0	0	0	0	0	0	0	0	0	0	0	0	0	0	0	0	0	0	0	0	0	0	0	0	0	0	0	0	0	0	0	0	0	0	0	0	0	0	0	0	0	0	0	0	0	0	0	0	0	0	0	0	0	0	0	0	0	0	0	0	0	0	0	0	0	0	0	0	0	0	0	0	0	0	0	0	0	0	0	0	0	0	1	0	0	0	0	0	0	0	0	0	0	0	0	0	0	0	0	0	0	0	0	0	0	0	0	0	0	0	0	0	0	0	0	0	0	0	0	0	0	0	0	0	0	0	0	0	0	0	0	0	0	0	0	0	0	0	0	0	0	0	0	0	0	0	0	0	0	0	0	0	0	0	0	0	0	0	0	0	0	0	0	0	0	0	0	0	0	0	0	0	0	0	0	0	0	0	0	0	0	0	0	0	0	0	0	0	0	0	0	0	0	0	0	0	0	0	0	0	0	0	0	0	0	0	0	0	0	0	0	0	0	0	0	0	0	0	0	0	0	0	0	0	0	0	0	0	0	0	0	0	0	0	0	0	0	0	0	0	0	0	0	0	0	0	0	0	0	0	0	0	0	0	0	0	0	0	0	0	0	0	0	0	0	0	0	0	0	0	0	0	0	0	0	0	0	0	0	0	0	0	0	0	0	0	0	0	0	0	0	0	0	0	0	0	0	0	0	0	0	0	0	0	0	0	0	0	0	0	0	0	0	0	0	0	0	0	0	0	0	0	0	0	0	0	0	0	0	0	0	0	0	0	0	0	0	0	0	0	0	0	0	0	0	0	0	0	0	0	0	0	0	0	0	0	0	0	0	0	0	0	0	0	0	0	0	0	0	0	0	0	0	0	0	0	0	0	0	0	0	0	0	0	0	0	0	0	0	0	0	0	0	0	0	0	0	0	0	0	0	0	0	0	0	0	0	0	0	0	0	0	0	0	0	0	0	0	0	0	0	0	0	0	0	0	0	0	0	0	0	0	0	0	0	0	0	0	0	0	0	0	0	0	0	0	0	0	0	0	0	0	0	0	0	0	0	0	0	0	0	0	0	0	0	0	0	0	0	0	0	0	0	0	0	0	0	0	0	0	0	0	0	0	0	0	0	0	0	0	0	0	0	0	0	0	0	0	0	0	0	0	0	0	0	0	0	0	0	0	0	0	0	0	0	0	0	0	0	0	0	0	0	0	0	0	0	0	0	0	0	0	0	0	0	0	0	0	0	0	0	0	0	0	0	0	0	0	0	0	0	0	0	0	0	0	0	0	0	0	0	0	0	0	0	0	0	0	0	0	0	0	0	0	0	0	0	0	0	0	0	0	0	0	0	0	0	0	0	0	0	0	0	0	0	0	0	0	0	0	0	0	0	0	0	0	0	0	0	0	0	0	0	0	0	0	0	0	0	0	0	0	0	0	0	0	0	0	0	0	0	0	0	0	0	0	0	0	0	0	0	0	0	0	0	0	0	0	0	0	0	0	0	0	0	0	0	0	0	0	0	0	0	0	0	0	0	0	0	0	0	0	0	0	0	0	0	0	0	0	0	0	0	0	0	0	0	0	0	0	0	0	0	0	0	0	0	0	0	0	0	0	0	0	0	0	0	0	0	0	0	0	0	0	0	0	0	0	0	0	0	0	0	0	0	0	0	0	0	0	0	0	0	0	0	0	0	0	0	0	0	0	0	0	0	0	0	0	0	0	0	0	0	0	0	0	0	0	0	0	0	0	0	0	0	0	0	0	0	0	0	0	0	0	0	0	0	0	0	0	0	0	0	0	0	0	0	0	0	0	0	0	0	0	0	0	0	0	0	0	0	0	0	0	0	0	0	0	0	0	0	0	0	0	0	0	0	0	0	0	0	0	1	0	0	0	0	0	0	0	0	0	0	0	0	0	0	0	0	0	0	0	0	0	0	0	0	0	0	0	0	0	0	0	0	0	0	0	0	0	0	0	0	0	0	0	0	0	0	0	0	0	0	0	0	0	0	0
N0.HOG0001911	0	0	0	0	0	0	1	0	0	0	0	0	0	0	0	0	0	0	0	0	0	0	0	0	0	0	0	0	0	0	0	0	0	0	1	0	0	0	0	1	1	0	1	1	0	0	0	0	1	0	0	1	0	0	0	0	0	1	1	0	1	0	1	1	0	0	0	0	0	0	0	0	1	0	0	0	0	0	0	0	0	0	0	0	0	0	0	0	0	0	0	1	0	1	0	1	2	0	2	3	0	1	0	0	1	1	0	0	0	0	1	0	0	0	0	0	0	1	1	0	0	0	1	0	0	1	0	0	0	0	2	0	0	0	2	0	0	0	0	0	0	1	1	0	0	0	0	2	0	0	0	2	1	1	1	0	2	0	1	0	0	0	0	0	0	0	0	0	0	0	0	0	0	2	0	2	1	1	1	0	0	0	0	0	0	0	0	0	0	0	0	0	0	0	1	1	0	0	0	0	0	0	1	0	0	1	1	0	0	0	0	0	0	1	0	0	0	0	0	0	0	0	0	0	0	1	1	0	0	0	0	0	0	0	0	0	0	0	0	0	0	1	0	0	0	0	2	0	0	2	0	0	0	1	1	3	0	0	1	1	0	1	0	0	3	0	0	0	0	0	3	0	0	0	0	0	0	0	0	0	0	0	0	1	0	1	0	0	0	0	0	0	0	0	0	1	0	0	0	0	1	1	0	0	0	0	0	1	1	1	0	0	1	0	0	0	4	0	2	1	0	0	1	1	0	0	0	0	0	0	0	0	1	0	0	0	0	1	0	0	0	0	1	0	0	1	0	0	1	0	1	0	0	1	2	0	0	0	0	0	0	2	0	1	0	1	0	0	0	0	1	0	0	0	1	1	1	0	0	1	0	0	0	0	0	1	1	0	0	0	0	0	2	0	0	0	1	2	0	1	0	0	0	0	0	0	0	1	0	0	0	0	0	0	2	0	0	0	0	0	0	0	1	1	0	1	0	0	0	0	0	0	1	1	0	0	0	1	0	0	1	0	2	0	2	0	0	0	0	0	2	0	1	0	0	0	0	0	1	1	0	1	0	2	0	2	0	0	1	2	1	2	0	0	0	2	0	0	0	0	0	0	0	0	0	0	0	0	0	0	0	0	0	0	0	0	0	0	1	0	0	0	0	0	2	0	0	0	0	1	0	0	0	0	0	1	0	0	3	1	1	0	1	1	0	0	0	0	1	0	1	0	0	1	1	0	0	0	0	1	0	0	0	0	0	0	0	0	0	0	0	0	0	1	0	0	1	0	0	1	0	0	0	0	0	0	0	0	0	0	0	1	0	0	2	1	0	0	0	0	0	0	1	0	0	0	0	0	0	0	1	1	0	0	0	0	0	2	0	0	0	0	0	0	0	0	0	0	0	0	0	0	0	0	0	0	0	0	0	0	0	2	0	0	0	0	0	1	0	0	0	0	0	1	0	1	0	0	1	0	0	0	0	0	0	0	0	0	0	1	2	0	2	0	0	0	1	0	0	0	0	1	0	0	0	1	0	1	1	0	1	0	0	0	0	0	0	0	0	1	0	0	0	0	0	1	0	0	0	0	0	0	0	0	0	0	0	0	0	0	0	0	0	0	0	0	0	0	2	0	0	0	0	1	0	0	0	1	0	0	0	0	2	0	0	0	0	0	0	0	0	0	0	1	0	1	1	0	0	0	1	0	1	0	0	1	0	1	1	0	1	1	0	1	0	0	0	0	0	1	0	1	0	0	0	1	1	0	0	0	0	0	0	0	0	0	0	0	0	0	0	0	1	0	0	0	0	0	1	0	0	0	1	0	0	1	0	0	0	3	1	0	0	0	0	1	0	0	0	0	0	0	0	1	0	0	0	0	0	0	1	0	0	0	1	0	1	0	0	1	0	0	2	0	0	0	0	0	0	0	0	0	1	1	1	1	0	0	0	1	0	0	0	0	1	2	0	0	0	0	0	0	0	0	0	1	0	0	0	0	0	1	0	0	1	1	0	0	3	0	0	0	0	0	0	0	0	0	1	0	1	1	1	0	0	0	0	1	1	2	0	0	0	0	0	0	0	0	0	0	0	1	1	0	0	0	2	0	0	0	0	0	0	1	0	0	0	0	0	0	0	0	0	0	0	0	0	0	0	0	1	0	0	0	1	0	1	0	2	0	1	1	0	1	1	0	0	0	0	1	0	0	0	0	0	0	0	0	2	1	0	0	0	0	0	0	0	0	0	1	0	0	2	1	0	0	0	0	2	0	0	1	0	0	1	0	0	0	0	0	0	0	0	0	0	0	0	0	1	0	0	0	0	0	0	1	1	1	0	0	0	0	0	0	0	0	0	1	0	0	1	0	0	0	0	1	0	1	2	0	0	0	0	0	0	0	1	0	1	0	0	0	2	0	2	0	0	0	0	1	0	1	0	0	0	0	0	0	0	0	0	2	0	0	0	0	0	0	0	0	1	0	0	0	0	1	0	0	0	0	0	1	0	0	0	1	0	0	0	0	0	0	0	0	0	0	0	0	2	0	1	0	0	1	0	0	0	0	0	0	0	0	0	0	0	0	0	0	0	0	0	0	1	0	0	0	0	0	0	1	1	0	0	0	0	0	0	0	0	0	0	0	0	1	0	1	0	0	1	0	0	0	0	0	2	0	0	0	2	0	0	0	0	0	0	0	0	0	0	2	0	0	0	0	1	0	1	0	2	1	0	0	0	0	0	0	1	0	0	0	0	1	0	0	2	1	0	1	0	0	0	0	0	0	0	0	0	0	0	0	0	0	0	1	0	0	0	0	0	0	0	0	0	1	1	0	0	1	0	1	0	0	0	0	0	0	0	0	1	0	0	0	1	0	0	1	1	1	0	0	0	0	0	0	0	0	0	0	0	0	0	1	1	2	0	0	0	2	0	3	0	0	0	1	0	0	1	0	0	1	0	0	0	0	0	0	0	1	1	0	0	0	1	1	0	0	0	0	0	0	0	0	1	0	1	0	0	1	0	0	0	0	1	0	0	1	0	1	0	0	0	0	0	0	0	0	1	0	0	2	1	0	0	0	1	0	0	1	0	0	0	2	1	0	0	0	0	0	0	1	0	0	0	1	2	0	2	0	0	1	0	1	0	1	0	0	1	0	0	0	1	0	0	0	0	0	0	0	0	0	0	0	1	0	0	0	0	0	0	0	0	0	1	0	0	0	1	0	3	0	1	0	1	2	0	0	2	0	0	0	0	1	0	0	1	0	0	0	0	0	0	1	2	0	0	0	0	1	0	0	1	0	0	0	1	2	0	1	1	1	0	0	0	0	1	0	0	0	0	4	0	0	0	0	0	1	0	1	1	1	0	1	0	0	0	1	0	0	1	0	1	0	1	0	1	0	0	1	4	0	0	0	1	0	0	0	0	0	0	0	0	0	0	0	1	1	0	1	0	0	0	2	1	0	0	0	0	0	0	0	0	0	0	0	0	0	0	0	0	0	0	0	0	2	0	0	0	0	0	0	1	0	1	0	0	0	2	0	0	0	0	0	0	0	1	0	1	0	0	0	1	0	0	0	0	1	0	0	0	0	0	1	1	0	0	1	0	0	0	0	0	1	0	1	0	0	0	0	0	0	3	0	0	0	0	1	0	1	0	0	0	0	0	0	0	1	0	0	0	0	3	0	0	0	1	1	0	0	0	0	0	0	0	0	0	1	1	1	1	1	0	0	0	0	0	0	0	0	1	0	0	0	0	1	0	0	1	0	0	0	0	0	0	0	0	0	0	0	1	0	0	2	0	0	0	0	0	0	1	0	0	1	0	0	0	0	1	0	0	0	1	0	0	0	0	0	0	0	0	1	1	0	0	0	1	0	0	0	0	0	1	0	0	0	3	0	0	0	1	2	1	0	1	0	0	0	1	0	0	0	0	0	1	0	0	0	0	0	0	0	0	1	1	0	0	0	0	1	0	0	0	0	0	0	0	0	0	0	0	0	0	1	0	1	0	0	0	0	0	1	0	1	0	2	0	1	1	0	0	0	0	0	0	1	0	2	0	0	0	0	0	0	0	2	1	0	0	0	0	1	0	1	0	0	2	0	2	0	0	0	0	0	1	0	1	0	1	0	0	0	0	0	0	0	0	0	1	0	1	0	1	0	0	0	1	0	0	0	0	0	0	0	3	1	1	0	0	2	1	2	1	0	0	1	1	1	0	2	0	2	1	0	0	0	0	0	0	1	0	0	0	2	0	1	0	0	0	0	1	0	0	0	0	0	0	0	0	0	1	0	1	0	0	0	0	1	0	0	0	0	0	0	0	1	0	0	0	1	0	0	2	0	0	0	0	0	0	1	1	0	0	0	0	0	0	0	0	0	0	0	0	1	0	0	0	0	0	0	0	1	0	0	0	0	0	1	0	1	1	0	0	0	0	0	0	1	0	0	0	0	2	1	0	0	0	0	2	0	0	0	0	0	0	0	0	0	0	0	0	0	0	0	1	0	1	0	1	1	0	0	0	0	0	0	0	0	0	0	0	0	1	0	1	0	2	1	0	0	0	1	0	0	0	1	0	1	0	1	0	0	0	0	0	0	0	0	0	1	0	0	0	0	1	2	0	1	0	0	0	2	0	0	0	0	0	1	2	0	0	0	0	2	0	0	1	1	0	0	4	0	0	0	0	0	0	2	2	1	0	0	0	0	0	2	0	1	0	0	0	0	0	2	0	0	0	0	1	0	0	1	0	0	0	0	0	0	0	0	1	0	0	2	0	0	0	0	1	0	1	0	1	0	0	0	0	0	0	0	0	0	0	0	0	1	0	0	2	1	0	0	0	0	0	0	0	0	0	0	2	0	0	0	0	0	1	0	1	0	0	0	0	0	1	0	0	0	1	0	1	0	0	1	2	0	0	0	1	0	0	0	1	0	0	0	0	0	0	0	0	0	0	1	0	0	1	3	0	0	0	0	0	0	0	0	0	0	0	0	2	0	0	0	0	1	1	1	0	1	0	0	0	0	1	0	1	0	0	0	0	1	0	1	1	0	0	1	0	0	0	0	0	0	0	1	0	2	0	2	0	0	0	0	0	0	0	0	0	0	1	0	0	0	0	0	0	1	1	0	0	0	0	0	0	0	0	0	0	1	1	1	0	0	0	0	0	0	0	0	0	1	0	0	0	0	0	0	0	0	0	1	1	0	0	1	2	0	2	0	0	0	0	0	1	1	0	0	0	1	0	0	1	0	0	2	0	0	1	0	0	1	3	1	0	0	1	0	1	0	1	2	0	0	1	1	0	0	0	0	0	0	0	1	2	0	0	0	0	1	1	0	0	0	0	1	1	0	0	1	1	1	0	0	0	0	0	0	1	1	0	0	0	0	0	0	0	1	0	0	0	0	1	0	0	2	0	0	1	1	0	0	1	1	0	0	1	0	0	0	0	0	0	0	0	0	0	1	0	0	0	0	0	2	0	3	0	0	0	0	0	1	0	0	0	0	0	0	0	0	0	0	0	0	0	2	0	0	0	1	0	0	0	0	0	1	0	0	0	1	0	1	0	0	0	0	0	1	0	0	0	0	0	0	0	1	0	0	0	0	0	0	1	0	0	0	0	0	0	0	0	0	1	0	0	1	0	1	0	1	0	0	0	0	0	2	1	0	0	0	1	0	1	1	0	0	2	1	0	0	0	0	1	0	1	0	0	1	0	0	0	0	0	1	0	0	0	0	0	0	0	0	0	0	0	0	0	0	0	1	0	0	0	1	0	0	0	1	0	0	0	0	2	1	0	0	2	0	0	0	1	0	0	0	0	0	0	1	1	0	0	1	0	0	0	0	0	0	0	2	1	0	0	0	0	1	0	0	0	0	1	0	2	1	0	2	0	0	0	0	0	0	1	0	0	0	0	0	0	0	0	0	0	0	0	2	0	6	1	0	1	0	0	0	1	0	0	1	2	0	1	0	1	3	2	0	2	0	0	0	0	0	0	0	0	0	0	0	0	1	0	0	0	0	0	0	0	0	1	0	1	0	0	1	0	0	0	0	0	0	0	1	0	0	0	0	0	0	0	0	0	0	0	1	0	0	0	1	2	0	0	0	0	0	0	0	0	0	0	0	0	0	0	0	0	1	0	0	1	0	1	1	1	0	0	0	0	0	0	0	1	0	0	0	1	0	1	1	0	0	1	0	0	0	1	0	0	0	0	0	0	1	1	2	1	1	0	0	1	0	0	1	1	0	0	0	0	1	1	2	0	0	1	1	0	0	1	0	1	1	0	0	0	0	0	0	0	0	0	0	1	0	0	0	0	0	0	0	0	1	0	0	0	0	0	0	0	0	0	0	1	0	0	0	0	0	0	1	0	0	1	0	0	0	0	1	1	1	0	0	0	0	0	0	0	0	0	0	0	1	0	0	0	1	0	0	0	0	0	0	1	2	1	0	0	0	0	0	0	1	0	0	0	0	0	0	0	0	0	1	1	0	1	1	0	0	0	0	0	0	0	1	1	0	0	0	0	0	1	0	1	0	1	0	0	0	0	1	0	0	3	0	0	0	0	1	0	0	0	0	0	0	1	0	0	0	1	1	1	0	0	1	1	0	0	1	0	1	0	0	0	0	0	0	0	0	0	0	0	0	1	1	2	0	1	0	1	0	0	1	0	0	0	0	1	1	0	3	0	0	0	1	1	0	0	0	0	0	0	0	0	0	0	0	0	0	0	0	0	0	0	2	1	0	0	0	0	0	2	0	1	0	0	0	0	1	0	0	0	0	0	1	0	0	0	0	1	0	0	2	0	0	1	0	0	0	1	0	0	0	0	0	0	0	0	0	0	0	0	2	1	0	0	0	0	0	1	0	0	0	0	1	0	1	0	1	0	1	0	0	0	0	3	1	0	0	0	3	0	1	1	0	1	0	0	2	0	0	0	0	0	0	0	0	0	0	0	0	0	0	0	1	1	0	0	0	0	0	0	0	0	1	0	0	0	0	0	0	0	1	0	0	0	0	0	1	1	0	0	0	0	0	0	0	0	0	1	0	0	1	0	0	3	1	0	0	0	1	0	0	0	0	0	0	0	1	0	0	0	0	0	1	1	0	0	0	0	0	0	1	0	0	0	0	0	0	3	0	0	0	2	0	0	0	2	0	0	2	0	0	3	0	1	0	1	0	0	1	0	0	1	0	0	0	0	0	0	0	0	0	1	0	0	0	0	0	0	0	0	1	0	0	2	0	2	0	0	0	2	0	0	0	0	1	0	0	3	0	0	0	0	0	0	0	0	1	0	0	0	0	0	0	0	0	0	0	1	0	0	0	1	0	1	0	0	0	0	1	0	0	2	0	0	1	1	1	0	1	1	0	0	0	0	0	0	0	0	0	0	1	0	1	0	2	0	1	0	0	0	0	1	0	0	1	0	0	0	0	1	0	0	0	0	1	0	0	0	0	0	1	1	1	0	0	0	0	0	1	0	2	0	0	0	0	0	1	0	0	0	0	0	1	0	0	0	0	0	0	0	1	0	0	2	1	0	0	0	0	0	0	0	0	0	0	0	0	0	0	0	1	0	0	0	0	1	0	0	0	2	0	0	0	0	0	0	0	0	0	0	1	1	0	2	2	1	0	0	0	0	0	1	0	0	0	1	0	0	1	0	0	0	0	0	0	0	1	1	0	2	0	0	1	0	0	1	1	1	0	0	0	1	0	0	0	1	0	0	0	0	0	1	0	0	0	0	0	0	0	1	0	0	0	0	0	0	2	1	0	0	0	1	0	0	0	1	1	1	0	0	0	0	0	0	0	1	0	0	0	0	1	0	0	0	0	0	0	0	1	1	0	3	0	0	1	0	0	0	1	0	0	0	0	0	0	0	0	0	0	0	0	0	1	0	0	0	0	0	0	0	0	0	0	0	1	1	0	0	1	0	0	2	0	0	0	0	2	0	0	3	0	0	0	0	0	0	0	0	0	0	0	0	0	1	0	0	0	1	1	0	0	0	0	0	0	0	0	0	0	0	0	0	1	0	0	1	0	1	0	1	0	0	0	0	0	0	0	1	1	0	0	0	1	0	0	0	0	0	2	0	1	0	1	0	3	1	1	0	1	1	0	0	2	0	1	0	0	0	0	1	2	2	0	0	0	0	0	0	0	0	1	0	1	0	0	1	0	1	0	0	0	0	0	0	0	0	0	0	0	0	0	1	0	0	0	0	0	0	0	0	0	0	0	1	0	1	0	1	1	0	0	0	0	0	0	0	0	0	0	0	3	0	0	0	0	0	0	1	0	0	0	0	0	0	0	2	1	1	0	0	1	2	0	0	0	0	0	0	0	1	0	1	0	0	0	1	0	1	0	0	1	1	0	0	0	0	0	2	0	0	0	1	0	0	1	1	0	0	0	2	0	0	0	3	0	0	1	0	0	0	1	0	0	0	0	0	0	2	0	0	1	0	0	0	0	0	0	1	0	1	0	0	0	1	0	0	2	0	2	1	1	0	1	0	0	0	0	1	0	0	0	0	0	0	0	0	0	0	0	0	2	0	0	0	0	0	0	2	0	2	1	0	0	0	0	1	1	2	0	0	0	0	0	0	1	0	0	0	1	0	0	0	0	0	0	0	0	0	0	0	0	0	0	1	0	0	0	0	0	0	0	0	0	0	0	0	0	0	0	1	0	0	0	0	0	0	0	1	1	0	0	0	0	1	0	0	0	0	0	0	0	1	0	0	0	0	0	0	0	0	0	2	0	0	0	0	0	0	0	0	0	1	0	0	0	1	5	0	0	0	2	0	0	0	0	0	0	0	1	0	0	0	0	0	0	0	1	1	0	1	0	0	1	0	0	1	1	2	1	0	0	0	0	1	0	2	0	0	0	0	0	1	0	0	0	0	1	0	0	0	0	0	0	0	1	0	0	0	0	0	0	0	0	2	0	2	0	0	0	0	2	0	1	0	0	2	0	0	0	0	0	2	0	0	0	0	0	0	0	0	1	0	0	0	0	0	0	1	0	0	0	0	0	0	0	1	0	0	0	0	0	0	0	0	0	2	0	1	0	1	0	0	0	1	0	1	0	1	0	1	0	0	0	0	0	0	0	0	0	0	1	0	0	1	0	0	0	0	0	1	0	0	0	1	1	0	0	0	0	0	0	2	1	0	0	0	0	0	1	0	0	1	0	0	1	2	0	0	2	1	0	0	0	0	0	0	0	0	0	0	0	2	0	0	0	0	0	0	0	0	0	0	0	0	0	0	0	0	0	0	0	0	0	0	0	0	1	1	0	0	0	0	0	0	0	0	0	1	0	0	2	0	0	0	0	0	0	0	0	0	0	0	1	0	0	0	0	0	0	0	2	0	0	4	0	0	2	0	0	1	0	0	0	0	0	0	0	0	2	1	0	0	2	0	0	0	0	1	0	0	0	0	1	0	3	0	0	0	1	0	0	0	0	0	0	0	0	0	0	1	3	2	0	0	1	0	1	0	0	0	0	0	0	0	0	0	0	0	0	1	0	0	0	0	0	0	0	0	1	0	0	3	0	1	0	0	0	1	0	1	0	0	1	0	0	0	0	0	0	2	0	0	0	1	0	0	0	0	0	0	0	1	2	2	0	0	2	0	0	0	0	0	0	0	3	0	0	0	0	0	0	1	0	0	0	0	1	0	0	0	1	0	0	0	0	1	0	1	0	1	0	0	0	3	0	0	0	1	1	0	0	0	0	1	0	1	0	0	0	0	2	0	0	1	0	0	1	0	0	1	0	1	0	0	0	0	0	0	0	0	0	0	0	0	0	0	0	0	0	3	1	0	0	1	1	2	1	0	1	0	0	0	1	0	0	1	1	0	1	0	1	0	0	0	1	0	1	0	1	0	0	1	0	0	1	0	0	1	0	0	2	0	0	0	0	1	0	0	0	0	0	0	1	1	0	0	1	1	0	1	1	0	0	1	0	2	0	0	1	0	1	0	1	1	0	0	0	0	0	0	0	0	0	0	1	1	4	1	0	0	1	1	0	1	1	0	0	0	0	0	0	0	0	0	0	0	0	1	0	0	0	0	0	0	0	0	0	0	0	0	0	1	0	1	0	0	0	0	1	0	0	0	1	1	1	0	0	0	1	0	0	0	0	0	1	1	0	0	0	0	0	0	0	0	1	0	0	0	0	2	0	0	0	1	0	0	0	0	0	0	0	0	0	0	0	0	0	1	0	0	1	0	0	1	1	0	0	0	0	0	0	0	0	0	0	3	0	0	0	0	0	0	0	0	0	0	0	0	0	0	1	0	0	0	0	0	1	0	0	0	0	0	0	2	2	0	1	0	0	0	1	0	2	0	0	1	0	0	1	1	0	0	0	0	0	1	1	1	0	0	1	0	0	0	0	0	0	0	0	0	0	0	0	1	0	0	0	0	0	0	0	0	0	0	0	0	1	0	1	3	0	1	0	0	0	0	0	2	0	0	0	2	0	0	1	0	1	2	0	0	1	0	0	1	0	0	0	1	0	0	0	0	0	0	1	0	1	1	1	0	0	0	0	0	0	0	1	4	0	0	0	0	0	0	0	0	0	0	0	0	0	0	0	1	0	0	0	1	0	0	0	0	0	0	0	0	0	0	0	0	0	0	0	0	0	0	3	0	0	0	0	0	0	0	0	1	0	0	0	0	1	0	0	0	0	0	0	0	0	0	0	0	0	0	0	2	0	0	0	0	1	0	0	0	0	0	0	1	0	0	0	1	0	0	0	2	0	0	0	0	0	1	1	0	0	0	1	0	0	0	1	1	0	0	0	0	1	0	0	2	0	0	0	0	0	0	1	0	0	0	0	1	0	0	0	0	2	0	1	0	1	1	0	0	1	0	0	0	2	0	0	1	0	0	0	0	0	0	0	0	0	0	1	0	0	0	1	1	0	1	0	0	0	0	0	0	0	0	0	0	0	0	1	0	1	1	0	0	1	0	0	0	1	0	2	0	1	0	0	1	1	0	0	0	2	0	1	0	0	0	2	0	0	0	0	0	0	1	1	2	0	0	1	1	1	0	0	0	0	0	0	1	0	0	0	0	1	0	0	1	2	1	1	0	1	0	0	0	0	0	0	0	0	0	0	3	0	0	0	0	0	0	0	0	0	0	1	0	0	0	1	0	0	0	2	0	0	0	1	0	1	1	1	0	0	0	0	1	1	0	0	0	0	0	0	0	1	1	0	0	0	0	0	1	0	2	0	0	0	0	0	0	0	1	0	0	0	0	0	0	1	1	0	0	0	2	0	0	1	2	1	0	1	0	0	0	0	0	0	1	0	0	0	0	0	0	0	0	1	1	0	0	0	1	0	0	0	1	0	0	0	0	0	0	0	1	0	0	1	0	0	0	1	1	0	0	0	0	1	0	2	1	0	0	1	0	0	0	0	0	0	0	0	0	1	1	0	2	1	0	0	1	0	0	0	0	1	0	0	0	0	0	0	1	1	0	0	0	0	0	0	1	0	2	0	0	0	0	0	0	1	0	2	1	0	0	0	1	1	0	0	0	0	0	0	0	0	0	0	0	0	0	0	0	0	0	0	0	2	0	0	0	0	0	0	1	0	1	0	0	0	2	0	0	0	0	0	1	0	2	0	0	0	0	1	0	0	0	1	0	0	0	0	0	0	0	0	0	0	1	0	0	0	1	0	1	0	1	0	0	1	1	1	0	1	0	0	0	0	2	1	0	1	0	0	0	0	0	0	0	0	1	0	1	0	0	0	0	1	1	0	1	0	1	1	0	0	1	0	0	2	0	0	0	0	0	1	0	0	0	0	0	0	0	0	0	0	0	0	0	1	1	2	0	0	0	0	0	0	0	0	0	0	0	0	4	0	1	0	3	0	0	0	0	2	0
N0.HOG0002709	0	2	1	0	0	2	1	0	0	1	2	2	6	3	1	1	1	1	0	0	2	0	1	0	1	1	0	1	0	0	0	2	2	1	1	2	0	0	0	1	3	2	2	0	2	0	0	1	0	1	0	1	0	0	3	4	1	2	3	7	3	1	1	0	1	0	2	4	3	0	0	0	0	0	2	1	0	0	0	2	3	3	0	1	1	1	0	1	0	0	0	2	4	0	0	1	1	1	1	3	4	3	1	1	1	1	1	0	0	0	4	0	0	0	1	0	2	0	0	0	1	5	0	1	1	0	2	3	0	2	4	0	2	0	0	2	1	1	0	0	0	1	1	0	2	1	0	4	0	0	1	1	2	0	0	0	0	2	0	0	1	0	2	7	0	0	1	1	1	3	2	1	0	3	1	2	0	2	2	0	2	0	0	0	0	0	3	0	1	3	0	3	0	0	0	3	1	0	1	7	0	0	0	0	3	7	1	1	1	0	3	1	0	0	2	1	2	0	0	0	0	0	0	4	0	2	0	1	1	1	1	2	0	2	0	0	0	0	1	0	2	3	1	1	0	0	1	0	4	2	0	0	0	1	0	0	0	0	0	1	1	1	0	0	3	0	0	0	1	0	1	1	0	1	2	0	0	0	0	0	2	2	1	2	0	3	0	2	0	0	0	0	1	0	0	1	1	7	0	0	3	2	0	0	2	1	0	0	0	0	2	0	5	0	0	1	1	0	0	0	2	1	1	1	0	0	2	1	1	0	1	0	0	1	2	2	0	2	0	0	2	0	1	2	0	1	1	0	4	1	0	0	1	2	2	1	0	1	2	0	0	1	2	6	0	1	0	2	2	3	0	0	1	2	2	0	1	2	2	1	0	2	1	1	0	0	2	2	0	2	4	1	1	0	4	0	2	6	1	1	1	0	4	6	0	1	8	1	1	0	0	1	0	1	2	1	0	0	0	0	1	1	0	0	1	1	0	0	0	0	1	0	0	4	1	1	1	4	1	0	0	2	4	0	4	0	2	3	9	0	1	1	2	0	1	1	0	1	1	3	1	4	2	2	3	2	0	1	1	2	0	0	0	2	0	1	4	3	1	2	0	1	6	2	1	0	0	1	1	0	0	1	0	1	2	1	0	2	3	5	0	0	2	0	10	0	1	0	1	2	1	1	1	0	0	2	1	6	3	1	2	0	0	0	0	0	0	3	0	0	2	0	0	1	0	1	0	0	1	1	2	1	0	2	0	0	1	0	1	1	0	1	2	3	0	2	1	0	1	0	0	0	3	3	0	0	0	4	6	1	0	2	0	0	1	4	0	2	0	0	1	1	1	1	2	1	1	1	0	4	0	3	0	0	1	1	0	1	0	1	0	2	0	1	1	0	2	0	1	2	0	0	0	0	0	0	1	1	1	1	1	1	1	1	1	0	0	0	1	2	1	0	0	0	6	0	1	1	2	0	0	0	0	1	0	1	0	1	1	1	2	5	0	0	0	0	0	0	1	2	0	1	3	1	0	0	1	3	0	1	0	1	1	2	2	1	1	0	0	3	0	1	1	0	0	1	0	1	1	1	0	1	0	3	0	2	0	2	1	0	2	0	0	2	0	0	1	0	7	4	0	1	1	6	0	0	0	3	1	0	0	0	2	1	5	0	5	0	1	0	0	0	0	3	0	0	0	1	2	1	1	0	1	1	0	0	1	1	0	0	0	2	3	1	1	1	0	1	0	1	1	1	1	0	0	0	0	0	1	1	1	3	0	0	3	2	1	1	1	2	2	1	2	0	0	0	1	1	1	0	0	0	1	2	1	0	0	9	0	2	2	2	0	1	1	2	0	2	0	1	0	0	5	1	0	0	2	3	1	1	1	0	0	4	2	1	0	0	1	2	1	1	3	3	1	0	1	1	0	0	0	2	2	1	1	0	0	0	1	3	0	1	0	0	3	0	1	2	0	1	0	2	1	2	0	1	1	0	0	1	1	1	4	1	2	0	1	4	2	1	1	0	1	0	3	2	1	1	0	0	1	1	0	3	0	1	0	1	0	3	4	0	2	0	3	2	1	1	0	0	0	1	0	1	3	3	1	1	0	0	1	0	1	4	0	0	2	0	1	0	1	2	1	1	1	0	1	1	13	0	0	0	0	2	4	1	0	0	1	0	2	0	0	1	1	0	2	1	1	4	1	0	2	2	1	0	3	1	3	0	0	0	2	1	3	0	1	0	1	0	0	2	0	0	3	0	1	0	2	2	1	3	1	1	3	0	0	0	7	0	0	1	0	0	0	1	0	0	0	1	1	4	2	1	0	0	0	1	1	2	1	1	1	1	0	0	0	0	1	0	7	0	2	3	0	0	0	2	1	0	0	0	3	1	4	0	0	0	0	1	2	2	1	0	1	0	2	1	0	1	3	0	0	1	1	1	1	1	1	0	0	1	0	1	0	0	0	0	1	3	0	3	0	0	0	3	0	1	2	1	0	7	1	1	0	1	0	2	2	0	2	1	1	0	0	1	1	3	1	0	2	0	0	1	1	1	1	0	0	1	2	2	0	2	0	0	1	0	1	5	2	0	3	1	3	1	0	1	0	5	5	1	1	0	1	2	0	0	2	2	2	0	0	2	3	0	0	0	5	0	1	1	0	2	3	1	1	1	3	1	1	1	3	2	0	0	0	2	5	3	0	3	1	1	0	1	1	1	0	3	3	1	0	0	1	0	1	1	0	0	0	3	0	0	0	4	0	3	0	1	0	1	0	1	1	0	0	2	0	3	1	1	0	2	0	2	1	0	0	1	1	2	0	0	1	3	2	2	1	1	0	1	3	0	1	2	0	0	1	0	0	0	0	0	0	2	2	4	2	0	1	0	3	0	1	2	0	2	0	1	0	0	4	0	0	0	0	3	0	3	3	1	0	4	1	0	3	3	2	4	1	0	2	0	0	4	1	1	0	2	1	0	0	5	0	2	0	2	0	1	1	1	2	0	0	1	1	0	0	3	1	2	1	0	0	2	0	0	1	0	0	1	0	0	1	0	5	0	1	0	0	0	2	1	5	1	1	2	1	1	2	0	1	1	0	0	1	0	0	0	0	6	1	0	0	0	1	1	1	2	7	0	2	5	1	0	0	1	0	1	3	0	0	0	0	0	1	0	2	1	3	0	1	0	1	2	2	1	0	0	1	1	0	0	0	1	3	0	5	1	0	1	4	1	1	1	1	3	1	0	0	3	1	1	1	0	6	0	1	0	0	1	3	0	0	1	0	0	2	0	3	0	1	0	1	0	0	4	0	1	1	0	1	0	2	2	2	0	0	5	1	1	0	8	1	4	1	0	0	2	1	0	1	3	0	0	0	2	2	0	2	1	0	0	1	1	1	4	2	2	0	1	1	1	2	0	1	1	4	1	1	0	1	0	2	1	1	1	1	0	1	3	0	1	0	0	0	0	0	0	1	3	1	5	1	3	1	0	0	2	1	0	0	4	1	2	0	0	0	2	2	0	2	1	0	2	4	3	3	9	0	1	2	1	0	0	1	0	0	0	2	1	2	2	1	1	0	0	1	1	0	1	1	0	2	0	1	0	0	0	5	2	0	2	4	4	0	0	4	0	5	0	0	1	1	0	1	4	0	3	0	1	2	2	1	0	3	0	0	0	1	1	4	0	1	1	1	2	0	1	1	0	3	0	1	1	0	2	6	2	1	0	1	0	1	0	0	2	0	3	1	2	0	1	2	1	1	0	0	2	0	1	0	0	2	0	1	1	1	1	4	2	1	1	0	1	0	4	2	2	1	1	1	1	4	0	4	0	1	2	1	3	0	3	1	1	0	3	0	3	1	1	1	0	1	1	0	2	0	0	0	1	0	0	2	0	2	2	0	2	0	0	0	0	0	1	2	1	0	0	0	1	3	1	0	0	0	0	0	0	0	3	1	2	1	7	1	1	2	1	0	1	1	0	1	2	2	0	0	3	3	0	2	1	0	2	1	0	0	0	2	2	0	1	1	1	2	2	0	1	1	1	0	5	0	1	0	0	1	0	8	0	2	3	0	2	0	2	2	0	3	3	0	2	0	0	1	2	2	0	2	2	1	1	1	1	2	1	2	4	1	0	1	1	1	1	2	1	1	0	1	0	0	3	0	0	1	1	2	2	1	1	1	3	2	0	1	3	1	0	1	0	1	1	3	1	0	0	0	1	1	1	1	0	0	2	1	1	0	1	0	1	0	1	0	0	1	2	1	1	1	1	1	1	1	1	1	1	0	0	0	0	1	1	1	3	1	4	3	2	2	3	1	0	0	0	1	1	0	0	3	2	3	0	1	1	0	0	1	1	1	1	0	0	1	0	1	2	2	0	1	2	0	0	0	2	1	0	1	3	0	0	2	1	0	0	0	1	2	2	1	0	1	0	1	1	1	0	2	0	3	0	0	2	0	1	1	1	0	5	0	1	0	2	0	0	1	5	0	0	1	1	1	1	1	3	2	2	0	0	3	5	2	1	0	3	1	0	0	2	0	0	1	0	0	4	0	1	0	5	0	0	0	2	3	0	2	6	0	0	1	2	1	0	1	1	0	3	0	1	0	2	0	2	0	1	1	2	1	1	0	1	0	1	2	0	5	1	0	2	1	1	0	0	0	2	1	1	0	0	6	2	0	0	0	1	1	0	1	1	0	0	0	1	0	2	0	0	3	2	2	2	4	0	1	2	2	1	0	3	0	3	0	0	0	2	2	2	1	2	0	4	0	0	1	0	3	1	0	2	0	0	1	0	1	3	1	0	2	2	2	0	0	0	2	1	4	0	0	2	2	1	0	1	0	0	1	0	3	0	1	3	1	0	2	4	3	0	0	3	1	2	5	1	1	0	0	2	1	0	0	0	3	0	1	1	1	0	0	0	1	1	0	0	0	0	3	0	1	1	1	0	0	0	2	1	1	0	0	1	1	1	0	0	0	0	0	1	2	1	1	0	0	0	0	0	0	1	2	1	0	0	2	2	2	2	2	2	0	0	1	1	2	1	6	2	0	0	0	2	7	4	0	1	0	2	1	2	6	1	0	1	1	0	1	0	0	4	3	1	1	1	0	2	1	1	1	3	1	0	0	0	1	1	2	1	2	1	2	6	0	1	4	1	0	0	1	1	0	0	1	1	0	0	0	1	4	2	0	4	1	0	0	2	2	3	2	0	1	0	1	0	0	2	0	2	1	0	1	0	1	0	1	2	0	0	2	2	0	2	4	2	1	0	1	0	2	2	0	1	1	0	2	0	0	2	0	1	0	1	1	0	1	1	1	0	3	6	3	1	0	2	3	1	1	0	0	5	0	1	3	1	0	0	0	0	1	2	2	0	0	1	1	6	0	0	1	0	1	2	3	1	2	0	2	0	2	0	0	1	1	2	0	0	0	1	1	0	0	1	0	1	1	0	1	0	4	0	3	0	1	2	1	1	0	0	2	1	1	1	0	3	1	1	0	0	0	5	0	0	3	0	0	0	1	0	0	0	2	3	0	0	0	0	0	1	1	0	0	1	1	0	1	2	2	1	3	0	0	0	1	1	2	0	1	0	1	3	0	1	0	0	0	4	0	4	2	1	1	4	1	1	0	0	0	0	1	0	5	2	3	1	0	2	1	0	2	3	2	0	2	0	1	2	3	2	0	1	0	2	0	0	4	3	0	0	1	1	2	1	1	5	1	1	0	1	0	0	0	1	0	0	1	1	1	1	1	0	0	0	2	2	1	1	1	2	1	0	0	2	3	2	0	0	2	2	1	0	0	0	1	2	3	0	1	1	0	1	2	0	0	0	2	1	1	1	3	6	4	2	0	2	0	4	0	1	2	0	1	1	2	0	0	3	0	0	0	0	3	0	3	0	7	0	1	0	1	0	0	0	0	0	2	1	0	4	4	1	1	0	0	0	0	0	2	5	3	2	1	0	1	0	1	1	1	0	5	0	1	2	0	0	0	0	0	1	1	2	0	0	2	0	0	0	1	0	0	0	1	0	2	1	2	0	0	0	1	0	1	0	0	1	6	0	4	1	1	1	0	1	0	2	0	1	0	1	0	0	0	0	0	1	0	0	4	0	0	1	0	3	0	0	0	0	0	0	3	2	0	0	1	0	0	1	0	1	1	3	2	2	0	2	3	1	1	1	0	2	0	1	2	2	1	1	2	0	1	1	7	3	0	4	4	0	0	1	1	1	0	0	2	5	0	1	0	9	1	0	0	2	5	3	0	0	1	1	0	0	3	1	0	0	1	0	1	0	2	1	1	2	0	0	9	1	0	0	2	3	0	1	1	2	1	1	0	1	1	0	2	1	2	2	0	0	0	2	0	0	1	0	0	1	0	1	1	0	1	0	0	1	0	2	1	1	4	0	2	3	1	0	0	1	1	0	3	0	1	7	1	5	1	0	0	5	2	0	1	0	2	0	2	0	0	0	1	0	4	3	1	0	0	1	0	1	1	1	1	1	2	3	1	0	1	0	1	1	2	1	0	1	1	0	1	1	1	2	0	1	2	0	1	1	0	2	2	1	0	2	2	0	1	2	1	0	0	2	2	0	0	2	3	0	1	1	1	2	2	1	0	2	1	1	1	1	0	0	0	4	1	2	0	0	0	0	2	1	2	2	2	1	3	2	0	0	0	2	1	0	0	0	0	0	2	3	0	0	2	0	1	1	1	0	0	0	2	1	3	1	0	2	2	0	7	0	0	0	0	2	2	0	2	1	1	6	1	2	1	1	0	0	0	0	0	0	5	1	1	0	0	2	0	0	0	0	1	0	0	2	0	2	1	1	0	0	0	1	3	3	0	1	1	1	0	1	2	1	0	2	0	1	3	1	2	0	3	3	1	0	0	1	1	0	2	3	0	0	0	1	1	1	3	0	4	1	0	2	0	1	3	0	0	5	1	1	2	0	4	2	0	0	1	4	2	1	0	1	0	1	1	2	0	1	0	2	0	0	0	1	0	0	0	3	1	0	1	0	1	1	0	1	0	2	0	0	0	2	0	0	1	0	2	0	1	1	0	3	1	0	1	0	1	1	1	2	2	0	0	1	2	1	1	1	0	0	1	0	1	0	1	0	2	3	0	2	1	0	3	0	1	0	0	0	3	1	0	0	1	1	3	3	1	0	3	0	2	1	1	0	4	0	0	2	0	1	5	0	0	2	0	1	1	1	0	0	0	0	3	0	0	0	1	1	3	1	0	0	1	0	1	1	1	1	1	4	3	0	1	1	2	1	2	0	2	1	0	2	1	4	1	0	1	1	0	0	1	1	2	1	0	1	1	2	2	0	0	0	2	2	1	0	1	2	2	1	6	1	0	2	6	0	0	1	2	0	0	1	0	1	0	2	0	4	1	0	0	0	0	0	2	1	0	3	0	2	2	0	0	2	1	0	0	0	0	1	1	1	6	0	3	0	3	0	1	2	3	0	0	1	1	0	2	1	1	0	4	0	3	1	0	1	1	1	0	1	2	1	0	3	2	0	0	0	1	0	0	0	0	0	0	0	0	2	1	2	1	0	0	3	1	1	1	0	0	1	2	6	3	2	2	3	0	0	0	0	0	1	1	0	2	0	4	0	3	3	0	4	0	0	3	1	1	1	1	0	0	3	1	6	2	1	0	1	1	0	1	2	1	3	0	1	0	0	0	2	1	1	1	0	0	1	1	2	1	1	0	0	0	2	1	2	1	0	0	4	0	0	0	1	0	4	1	1	1	1	1	1	6	1	5	1	3	1	1	6	0	1	0	1	0	0	1	0	2	1	0	0	0	0	2	0	1	0	0	0	0	5	1	1	1	1	0	1	0	0	0	1	2	0	5	5	1	0	0	1	2	1	2	1	2	0	3	0	0	1	1	1	1	0	2	0	1	1	0	0	0	4	0	0	2	0	0	0	3	6	1	1	3	0	0	1	2	0	0	0	1	1	7	1	1	1	0	3	0	10	2	1	1	0	2	1	2	1	4	0	0	3	2	0	1	3	0	1	1	0	1	0	1	0	2	0	0	0	0	4	0	0	0	1	0	0	1	0	0	1	1	0	0	2	0	0	0	3	0	1	0	0	0	0	0	1	1	2	0	1	3	0	0	2	1	2	1	1	3	1	1	1	3	2	0	1	0	1	4	0	1	1	1	0	1	0	1	1	1	2	1	1	0	0	3	2	0	0	0	1	1	0	0	3	0	1	0	2	1	1	1	0	0	2	0	1	5	1	3	2	0	1	2	1	2	0	2	4	0	0	2	6	1	1	1	3	1	0	2	1	3	1	0	1	6	0	0	2	0	0	0	2	0	1	2	1	1	0	1	0	0	1	2	0	1	0	0	2	1	4	0	0	0	3	1	1	0	1	1	3	0	0	1	0	1	0	2	2	0	0	0	2	3	1	1	1	0	0	0	1	1	2	3	0	2	2	0	1	0	0	0	0	1	2	0	1	1	0	2	0	0	2	1	2	3	1	2	2	1	1	1	0	2	0	1	1	3	0	2	0	0	0	0	2	1	0	3	0	0	1	4	0	2	1	1	3	2	1	0	1	2	1	1	2	0	1	0	0	0	1	1	0	0	1	0	1	0	1	1	0	0	0	0	1	1	0	1	1	3	2	0	0	1	0	1	0	6	2	0	1	0	1	1	0	3	0	0	0	3	0	1	0	2	0	1	1	1	0	0	3	0	0	1	1	1	1	1	0	0	0	0	7	1	0	0	0	1	0	8	0	0	1	1	2	1	0	2	2	1	3	3	2	1	2	1	2	1	1	1	2	1	2	0	0	1	0	2	2	2	3	2	2	1	0	1	1	0	8	1	2	1	0	5	1	0	0	1	0	2	0	0	2	0	2	1	1	1	1	0	0	0	0	1	3	0	0	1	1	0	0	0	2	0	3	2	1	1	4	1	1	2	1	0	3	1	1	5	2	1	3	1	3	1	0	1	0	1	0	0	2	1	3	1	1	0	0	5	1	2	3	1	0	4	0	0	0	1	1	2	2	4	0	0	1	1	2	0	1	1	1	2	1	0	0	4	1	0	2	3	1	0	0	1	1	1	0	2	0	1	4	0	1	0	0	0	1	2	1	0	0	1	2	2	1	0	0	1	0	3	0	0	1	2	0	1	2	0	0	4	0	3	2	0	1	1	3	0	2	2	1	2	5	0	1	0	0	0	3	4	2	0	1	2	0	2	1	0	2	0	1	1	2	1	0	4	1	1	1	0	2	1	0	1	1	0	3	2	0	0	2	1	0	1	0	1	0	1	0	1	1	0	2	2	1	0	0	1	2	0	0	1	1	1	1	1	0	5	1	2	2	0	1	1	1	1	1	1	0	2	1	3	0	0	1	2	0	0	1	0	0	7	1	1	0	1	0	2	0	2	0	0	1	0	0	1	0	1	2	0	0	3	0	0	2	1	5	0	1	3	0	0	3	3	1	2	0	0	2	0	1	0	0	0	0	2	1	0	1	3	4	0	1	0	0	1	2	0	1	0	5	1	0	0	1	3	0	0	0	0	0	1	0	0	3	0	7	1	2	0	0	1	0	4	2	0	0	1	1	0	1	0	1	2	0	1	6	0	2	1	2	0	0	2	3	0	2	2	6	4	2	1	0	1	2	2	1	1	2	0	1	0	0	0	4	0	1	0	1	4	1	3	2	0	1	1	2	0	1	1	4	1	1	1	0	3	1	0	1	1	0	0	1	0	1	0	1	1	0	3	1	2	0	1	2	1	1	2	3	2	2	1	2	0	4	0	3	0	0	0	1	0	1	3	1	1	1	1	0	0	3	1	1	0	1	2	2	2	2	1	7	4	0	0	1	2	1	1	2	0	1	0	0	0	2	3	0	0	0	1	0	0	0	2	2	0	2	0	1	3	5	1	0	1	2	0	1	0	2	0	0	0	0	2	2	0	0	1	0	0	0	2	4	0	2	3	2	4	0	0	1	2	0	0	1	2	0	0	3	0	3	1	0	2	1	1	1	0	2	0	1	0	2	3	0	1	1	1	1	2	0	1	2	1	3	2	0	2	1	0	0	1	1	2	3	0	4	2	2	0	2	2	2	0	1	0	1	1	0	2	2	0	1	3	3	1	1	1	4	2	1	0	1	1	1	2	0	0	2	0	1	0	1	0	1	0	0	1	0	0	1	0	0	0	1	0	1	0	2	2	0	1	0	1	1	0	1	3	1	1	0	3	0	0	4	0	2	0	1	3	0	2	1	2	1	0	0	3	0	1	0	3	0	0	0	0	2	0	2	1	2	1	2	1	4	0	1	2	4	0	1	0	1	0	3	0	1	1	3	0	2	1	1	1	1	0	0	1	0	0	0	0	1	2	1	1	1	1	0	1	2	0	3	0	1	0	1	0	3	0	3	1	0	1	0	1	1	3	0	1	0	2	3	6	5	2	0	7	0	1	1	3	1	1	1	2	3	0	2	3	2	3	1	0	3	2	1	0	0	2	1	0	5	1	4	0	0	3	7	1	0	2	2	2	0	0	1	0	0	1	0	1	2	2	0	0	2	0	1	1	0	2	0	3	1	2	1	2	0	1	2	1	0	1	0	1	3	1	1	3	1	0	1	2	2	4	0	0	0	1	6	0	1	3	1	0	3	1	0	1	0	1	0	2	4	2	0	2	0	1	0	0	2	2	0	2	0	2	0	0	2	0	3	1	0	0	4	1	0	0	3	1	0	0	0	0	1	6	1	2	1	1	0	0	9	0	0	0	1	0	0	2	1	0	0	0	0	1	2	1	0	0	0	2	0	0	0	1	0	1	0	0	1	0	1	1	1	0	0	1	1	1	4	0	1	2	0	2	1	4	1	0	1	1	2	2	3	0	1	0	0	1	3	0	0	2	0	1	4	0	4	4	0	0	0	0	0	5	0	0	0	1	2	0	0	0	0	0	1	3	0	0	3	5	4	3	1	0	1	1	1	0	2	2	1	2	1	0	4	3	4	1	1	2	0	1	3	1	2	0	1	3	1	1	1	0	1	2	2	1	1	0	0	1	0	2	1	0	1	0	1	1	0	2	3	1	1	1	9	0	0	1	1	0	0	1	1	0	1	0	3	1	1	1	1	1	1	0	1	0	1	1	2	0	5	1	4	0	0	3	1	1	0	0	2	0	1	1	0	1	0	4	0	0	0	1	0	1	2	1	0	1	1	3	0	1	0	0	0	3	5	1	0	1	0	0	5	0	0	3	1	2	0	1	1	1	0	3	0	1	0	2	3	0	1	3	0	1	2	3	0	4	0	1	0	1	3	0	2	3	0	2	1	1	1	4	0	0	3	0	0	3	0	3	1	1	1	0	0	2	1	0	4	0	2	1	0	0	0	1	1	0	0	1	5	0	0	0	0	0	0	3	0	1	0	2	2	0	2	0	1	3	1	2	2	3	1	2	0	0	5	0	0	0	2	1	0	3	1	1	3	3	1	0	0	2	2	0	0	3	2	0	1	0	2	1	1	4	2	0	3	1	3	1	1	0	0	1	3	5	1	0	2	1	1	1	0	4	0	1	0	0	2	1	1	1	0	2	1	0	1	1	2	0	0	7	2	1	0	0	1	0	0	0	2	0	1	0	0	1	2	1	1	0	0	1	1	0	2	0	4	1	2	0	0	0	2	1	1	1	0	0	0	0	2	1	0	1	1	0	0	3	3	2	1	0	2	0	0	0	0	2	2	1	0	1	0	0	1	1	0	7	1	0	1	0	1	2	2	0	1	0	3	0	3	0	1	0	0	1	0	1	1	4	1	1	0	1	0	5	0	0	0	0	0	1	3	0	0	0	0	0	1	1	0	1	0	1	3	1	4	1	2	1	1	3	2	0	4	3
N0.HOG0007818	0	5	2	1	1	1	2	2	1	4	3	2	4	8	1	2	4	2	0	1	1	1	4	0	6	1	2	1	1	1	3	10	3	3	4	4	1	3	0	3	5	1	3	0	1	3	3	2	2	3	2	3	0	0	5	4	3	1	3	6	7	0	1	3	1	2	8	5	1	0	0	2	4	3	2	4	1	1	0	3	3	2	1	0	0	4	1	1	4	0	2	8	4	1	1	2	0	1	5	7	5	4	0	0	5	4	3	1	0	2	2	2	0	7	3	2	0	4	1	1	2	0	4	5	3	0	5	2	0	2	1	3	1	0	0	3	2	0	2	1	3	5	2	3	2	2	0	4	1	3	4	6	4	6	11	1	1	1	1	1	2	0	1	3	0	1	1	1	6	2	2	0	2	8	8	10	0	1	2	1	3	4	1	3	1	0	5	9	2	3	3	1	2	3	4	2	1	3	0	7	2	1	2	2	1	2	4	1	1	1	1	3	1	6	2	3	5	2	0	2	3	0	1	2	3	0	1	1	3	1	1	1	1	0	2	0	0	2	1	1	5	1	4	2	1	2	5	1	1	3	1	0	2	0	3	7	0	2	5	1	4	3	1	0	7	2	2	0	0	0	4	1	2	4	4	1	0	2	1	1	1	7	2	0	1	4	1	2	1	3	2	0	2	1	1	4	3	4	0	2	7	1	2	3	1	2	1	2	1	5	1	0	9	0	3	5	5	1	0	2	4	2	0	3	2	1	1	2	7	3	2	0	5	5	3	5	0	3	1	0	3	0	1	0	1	4	2	5	9	1	6	4	2	6	2	0	2	3	1	1	1	5	9	8	1	3	0	2	1	6	1	3	2	2	12	2	0	6	0	0	2	0	0	0	1	0	7	1	1	3	7	0	2	0	4	1	6	11	7	2	10	1	4	10	0	5	4	2	1	0	1	1	1	0	2	2	1	1	1	0	3	1	8	3	0	6	0	1	1	3	7	1	2	15	2	5	2	8	6	1	2	2	4	3	7	6	5	0	3	3	4	3	6	4	0	1	2	1	10	7	1	1	4	4	3	3	5	1	7	5	2	3	4	3	0	3	2	3	2	8	2	2	7	5	0	2	1	1	1	1	0	3	2	5	0	0	0	2	11	6	0	2	3	1	8	3	1	0	1	1	3	2	4	0	2	6	0	3	7	5	0	0	1	1	1	3	1	6	3	0	2	0	5	0	4	1	4	1	8	1	0	1	2	6	4	2	3	1	0	4	4	0	2	7	4	5	1	8	3	1	0	1	0	4	3	0	1	2	9	0	1	7	2	1	5	6	3	2	1	0	0	2	0	3	2	6	6	0	0	9	1	1	1	2	0	4	1	4	2	0	0	1	3	1	0	0	10	3	1	4	3	0	4	3	3	2	1	2	5	2	1	5	3	4	1	3	1	0	1	0	0	3	5	2	6	1	0	2	3	2	1	0	1	10	0	3	1	0	2	1	2	2	3	2	0	2	6	0	3	1	2	1	2	1	1	2	2	8	1	3	2	1	2	4	2	2	0	3	0	3	3	2	2	1	3	2	1	1	0	0	2	12	0	2	1	1	0	5	4	2	4	3	3	3	1	2	2	2	13	4	2	2	1	3	1	2	2	2	5	0	5	1	3	2	4	1	6	1	3	4	2	1	3	8	2	1	4	4	0	1	5	1	0	1	2	0	3	4	1	1	2	1	3	1	0	2	9	1	0	7	0	1	1	0	2	1	4	7	3	4	0	1	4	1	5	2	0	3	1	2	0	2	6	0	1	1	1	0	8	2	3	1	1	5	2	1	0	3	0	8	5	1	2	2	1	2	0	1	5	1	2	1	1	2	0	5	4	0	3	2	9	0	1	4	7	5	4	3	3	0	2	0	11	1	1	1	3	1	2	0	5	3	1	5	5	6	1	1	1	1	0	1	1	3	3	4	3	1	0	7	0	5	1	3	2	4	0	2	0	3	2	5	5	3	2	2	1	10	9	1	0	0	1	3	2	1	1	2	0	0	2	7	1	2	1	7	3	9	0	6	9	2	7	2	1	3	1	1	0	1	3	10	4	1	7	3	6	3	3	1	2	1	7	1	2	5	0	0	7	0	2	1	6	0	1	0	6	3	9	0	3	0	2	3	10	7	2	1	4	2	3	3	2	1	3	2	3	4	6	3	1	1	3	2	0	1	1	1	2	0	1	1	4	3	4	2	3	3	6	9	0	4	2	1	3	2	3	5	0	7	1	3	2	1	2	3	0	0	13	0	2	1	0	1	1	1	1	1	2	4	2	1	7	4	2	9	1	7	1	0	8	2	0	2	4	1	0	4	2	0	5	2	5	3	5	1	2	8	3	2	2	0	5	6	2	0	1	0	4	1	1	7	6	0	9	4	2	0	3	1	5	7	1	4	0	1	16	2	1	6	1	4	1	0	1	2	1	1	8	3	3	5	1	2	2	3	0	1	7	1	1	2	1	1	2	6	2	2	10	1	2	0	1	3	4	3	1	1	2	1	3	5	3	2	0	0	3	1	0	0	1	1	6	7	1	3	2	5	1	3	3	0	9	2	2	3	0	0	2	7	5	5	3	2	0	2	3	0	4	0	3	5	1	1	1	3	1	1	11	3	1	0	2	0	3	3	2	5	4	2	3	0	4	2	3	2	5	4	11	5	0	1	1	0	5	3	9	2	4	0	0	4	0	2	1	3	3	0	0	4	1	4	3	2	0	15	3	1	0	0	0	1	0	1	2	0	0	0	1	1	2	2	2	7	1	0	4	0	0	6	0	3	3	0	2	15	4	8	0	0	4	1	3	1	3	3	2	5	1	2	2	3	3	2	2	2	0	2	2	3	5	0	7	5	1	1	1	1	2	1	0	3	4	2	0	3	0	4	0	6	1	4	0	10	3	2	7	6	2	4	1	2	4	0	1	7	1	4	1	5	2	0	2	8	6	1	0	4	2	2	1	2	0	1	0	7	2	2	0	2	0	1	2	0	4	2	3	5	10	4	2	0	0	2	0	1	5	4	3	5	0	7	5	1	11	1	5	5	4	5	4	0	4	3	0	4	1	1	1	7	0	4	2	7	4	2	1	3	2	6	6	1	4	2	2	5	3	3	0	1	4	0	7	7	2	2	4	1	4	2	0	4	0	1	2	0	7	6	0	1	7	2	4	1	3	1	5	0	7	4	8	0	4	7	5	3	6	3	5	2	1	5	3	4	1	0	13	1	2	0	8	0	7	1	2	3	1	7	1	2	5	0	1	1	1	5	0	3	7	2	2	3	3	1	7	0	1	1	0	12	1	3	2	4	0	4	6	6	1	3	0	1	2	2	1	1	2	2	4	0	1	1	0	0	2	2	0	4	2	0	4	2	1	2	4	1	5	2	2	1	3	0	2	1	1	0	1	1	5	1	3	2	4	0	1	2	1	0	0	5	1	5	2	1	4	5	4	0	1	2	1	7	0	0	3	2	2	1	2	2	2	0	0	2	1	4	1	9	6	9	1	1	2	1	3	1	3	0	4	2	2	4	1	4	0	2	2	1	4	1	1	3	3	1	1	2	1	0	2	1	6	6	1	3	4	8	3	0	1	2	1	1	2	4	1	3	2	7	1	4	1	2	3	1	2	5	5	1	4	3	3	3	3	3	2	6	1	8	2	4	3	3	5	2	1	0	5	6	3	5	1	3	0	2	2	2	0	1	0	1	1	2	1	3	1	2	1	1	1	3	3	2	1	6	5	6	1	2	0	2	6	5	1	13	0	2	1	9	7	0	2	1	7	0	4	0	4	5	0	1	7	4	2	6	7	3	4	3	2	2	3	2	3	0	3	0	1	2	0	0	4	4	3	1	4	0	3	3	4	8	0	2	0	1	6	2	4	2	2	8	1	9	3	0	1	3	1	2	4	5	2	2	3	1	0	6	1	7	3	4	0	5	1	0	1	1	4	5	4	4	8	0	2	3	1	4	0	0	0	0	3	4	2	3	1	5	2	2	0	2	8	3	3	9	1	2	0	2	8	0	4	1	1	3	0	2	1	1	7	6	0	6	3	2	1	0	1	1	5	0	5	3	5	3	1	2	3	1	2	4	3	1	0	2	3	2	4	2	1	6	2	1	1	5	1	3	2	4	4	1	0	0	8	7	6	8	5	7	1	4	4	2	0	5	3	2	3	4	2	0	3	5	3	0	0	5	2	3	2	0	1	1	4	3	5	1	4	2	5	2	1	2	2	2	5	3	1	1	5	3	0	1	2	8	1	6	2	2	5	2	4	3	2	3	1	0	2	7	1	0	2	3	0	1	3	2	1	2	5	0	1	2	1	0	0	2	1	0	2	0	0	4	2	0	2	1	0	0	1	3	0	0	2	1	5	0	1	3	3	3	0	0	2	2	2	7	8	1	5	1	17	0	1	1	4	2	13	1	2	6	4	4	0	6	4	0	0	6	1	1	2	2	3	2	0	0	0	1	2	2	5	7	1	0	3	0	0	3	1	2	4	2	6	1	3	11	0	2	4	9	3	2	10	1	3	1	1	1	2	0	6	5	2	0	0	2	2	4	0	6	1	0	8	6	2	3	2	7	4	4	2	0	0	0	6	0	8	7	1	1	4	3	1	3	1	5	2	3	7	0	2	2	1	1	2	5	4	7	1	2	0	1	2	7	0	3	5	5	5	1	1	0	4	0	5	1	1	0	3	5	0	3	3	0	1	2	2	4	1	2	3	1	1	1	5	3	2	1	2	0	4	3	6	2	2	0	8	2	6	3	5	2	2	0	3	2	4	0	0	1	2	1	7	2	0	0	3	0	8	2	6	5	0	2	2	4	3	0	0	4	3	3	2	3	2	1	0	7	1	0	4	7	11	0	3	2	1	1	2	1	5	0	1	0	3	1	2	1	2	1	4	1	2	6	8	7	3	2	2	4	1	1	0	1	1	2	1	4	1	4	2	2	1	2	6	1	3	0	3	1	1	1	0	1	2	1	5	0	2	3	3	2	3	0	6	0	1	0	0	2	9	3	1	3	0	4	2	10	3	3	1	0	0	2	1	0	5	3	1	3	1	3	0	1	3	6	5	3	2	1	1	9	2	3	1	2	2	6	4	9	3	0	1	1	1	0	1	2	0	2	2	1	1	2	2	10	2	4	4	5	1	2	1	5	4	2	2	3	0	0	2	3	2	2	0	2	6	1	4	3	0	2	10	4	2	5	1	1	1	1	5	6	2	2	1	2	5	2	0	4	4	0	8	1	1	1	4	4	2	4	3	0	2	0	3	1	1	5	3	1	2	0	5	4	1	2	0	3	5	1	1	0	4	3	1	2	1	6	0	0	2	3	2	4	0	1	6	0	0	0	2	2	0	3	2	0	0	5	2	0	5	3	1	1	0	3	1	1	1	0	2	1	0	0	3	2	7	0	1	0	0	8	0	0	1	0	1	1	0	1	0	5	1	2	1	2	2	5	2	1	2	6	3	9	1	1	3	1	1	2	1	2	1	1	2	0	3	3	0	6	0	0	1	1	6	2	3	3	2	0	1	4	4	2	0	0	3	6	1	3	3	3	1	3	1	3	3	2	0	1	2	1	2	10	0	1	2	2	2	0	0	4	1	6	2	0	5	4	3	2	0	2	7	2	3	8	0	4	1	0	0	4	4	1	0	0	2	0	6	3	0	0	4	9	3	2	3	2	15	2	3	2	1	1	3	2	2	1	2	4	3	6	0	3	4	5	8	3	5	1	0	3	1	2	8	0	1	1	0	1	1	4	1	0	5	1	2	1	1	1	0	1	2	0	7	2	4	4	5	0	2	0	1	4	0	4	4	1	4	1	6	5	4	5	2	2	3	2	6	1	4	1	4	5	1	3	1	2	1	1	0	1	2	2	0	9	10	1	2	6	0	1	1	1	3	9	14	1	1	3	1	1	5	3	6	1	1	2	1	1	1	3	0	1	3	1	2	2	1	1	0	2	3	2	4	0	2	2	7	2	13	3	0	0	0	4	0	1	5	1	0	0	20	4	2	2	3	2	1	2	0	6	0	4	3	9	1	0	1	0	2	1	2	3	12	2	0	2	0	2	1	0	4	2	3	4	3	5	0	4	8	1	0	2	6	1	1	6	3	3	2	1	4	3	3	2	0	6	2	2	7	5	1	4	2	2	2	3	3	5	0	6	4	0	0	2	4	2	0	3	3	5	2	1	0	12	2	0	2	5	5	7	1	0	5	6	0	2	6	0	1	1	2	3	4	0	2	2	2	5	1	2	3	3	0	1	3	10	0	1	1	3	1	2	3	0	3	2	4	1	0	8	9	0	1	0	0	2	0	1	3	3	0	2	3	0	3	1	4	3	1	1	1	2	3	3	5	1	1	2	1	0	0	8	2	2	7	9	1	8	1	0	0	3	5	1	0	2	2	1	5	2	3	2	5	1	4	3	4	2	0	3	2	0	2	2	1	2	1	2	1	2	2	6	0	5	1	0	8	1	0	0	1	1	4	1	0	0	6	3	2	3	0	7	3	4	1	9	1	4	5	1	2	2	3	2	2	2	1	1	3	0	2	2	4	3	1	1	1	3	2	3	4	3	0	8	2	4	2	1	2	0	1	1	2	0	0	5	0	1	0	1	2	2	2	7	11	2	2	2	2	6	7	3	0	0	0	5	1	1	3	1	5	0	2	0	6	1	0	2	6	0	1	1	2	0	0	2	4	4	1	1	2	2	4	5	3	1	1	1	2	3	2	2	5	1	1	2	4	1	3	5	4	0	3	2	2	2	2	1	6	3	4	0	3	1	1	3	1	3	2	0	2	3	5	2	2	3	0	7	0	3	4	2	3	5	2	7	2	2	1	2	3	3	4	2	2	3	3	1	2	5	4	1	0	4	3	3	1	2	3	5	1	1	3	1	3	0	0	0	2	3	2	1	2	2	0	4	6	10	0	5	4	3	2	1	2	2	2	1	2	1	3	3	3	0	1	4	0	4	0	5	2	2	4	4	1	2	1	2	3	4	1	3	0	7	0	5	5	0	1	0	2	3	4	0	5	7	1	10	2	1	1	3	1	0	0	1	3	2	6	4	2	2	6	0	4	1	14	0	2	3	3	3	2	3	5	0	11	5	2	0	7	2	2	3	1	1	5	3	1	2	3	2	13	0	1	4	2	0	1	3	0	9	4	3	4	6	1	2	4	2	1	4	3	1	4	1	3	1	2	4	4	5	3	1	1	0	0	1	3	0	5	1	6	9	2	2	1	0	1	2	2	0	0	0	0	0	2	1	0	1	2	2	3	2	1	5	1	3	2	4	5	5	4	4	2	1	6	4	3	8	6	3	6	3	0	2	1	4	1	0	0	0	1	1	0	1	1	10	0	5	4	4	3	1	1	0	1	1	6	1	1	2	4	2	3	0	9	4	4	0	3	7	4	4	0	1	6	5	1	2	3	1	4	0	4	0	2	2	4	4	2	2	1	0	0	2	3	3	4	1	2	2	6	2	0	1	1	2	0	4	2	3	2	0	3	7	5	2	2	1	2	2	3	7	8	4	0	4	2	1	0	4	3	1	2	0	0	2	4	7	6	0	2	4	0	1	6	2	2	1	7	3	3	3	1	5	1	0	0	5	3	5	6	1	1	5	2	2	0	1	2	0	3	1	5	2	2	1	3	1	2	3	2	2	2	5	3	2	5	0	0	9	0	2	1	3	4	6	3	3	2	3	2	7	7	1	2	1	0	3	12	2	6	0	2	0	9	1	3	2	9	1	4	0	1	6	1	2	3	1	0	2	3	6	8	2	6	0	1	4	0	2	2	0	3	3	3	9	4	1	5	1	3	0	2	1	3	1	6	3	0	6	2	3	3	1	6	0	2	8	2	0	2	6	1	2	6	3	3	1	2	5	1	2	4	0	2	0	10	2	3	0	2	2	11	1	0	1	3	0	1	2	7	1	2	3	5	3	0	4	8	6	0	2	4	0	2	8	5	2	8	1	1	1	2	0	4	0	2	1	3	5	1	3	0	3	0	3	5	1	2	0	1	3	4	7	3	0	1	6	3	1	1	3	4	6	0	9	1	7	4	0	5	0	4	5	4	6	1	0	1	1	2	3	1	2	1	0	3	1	5	2	3	7	1	3	3	6	1	1	2	2	2	3	2	0	1	0	2	1	0	3	2	0	1	7	2	5	0	3	3	4	4	2	1	9	2	4	7	2	5	6	2	2	3	6	0	0	2	3	3	1	1	4	1	1	1	8	3	0	6	1	4	2	0	3	6	2	2	3	2	1	0	3	7	0	8	0	6	1	3	0	0	1	4	1	9	1	2	0	1	5	2	0	1	2	2	0	0	0	1	4	3	1	11	2	2	3	4	3	2	5	0	6	6	2	1	8	1	0	1	0	7	3	1	0	1	2	3	8	1	0	2	5	9	1	1	4	3	2	2	11	6	5	4	4	5	2	4	3	2	0	4	2	1	2	0	1	2	0	3	0	2	3	0	4	5	0	3	1	1	3	3	4	6	8	2	2	9	6	0	0	5	1	5	1	2	5	3	5	1	1	5	2	1	1	3	1	0	2	2	0	0	0	0	2	0	1	3	7	9	1	7	2	4	1	0	0	6	2	0	5	0	3	4	4	5	2	0	6	0	4	2	8	3	1	2	2	5	1	2	1	1	8	4	3	1	1	2	1	1	1	1	4	0	2	3	1	1	2	3	2	0	2	6	1	4	0	0	3	3	6	5	6	0	1	3	2	1	1	2	1	1	2	0	0	1	0	5	5	1	8	6	5	1	3	0	0	1	2	6	2	1	3	0	1	0	1	0	2	14	0	0	5	4	1	2	1	0	1	0	0	2	2	3	3	3	2	1	5	2	1	2	5	0	2	1	4	7	2	2	1	1	0	1	9	9	1	3	2	1	4	0	3	2	0	2	4	2	6	0	3	2	1	2	0	0	1	3	2	5	4	1	0	5	2	1	0	5	1	9	1	3	0	1	1	3	4	4	1	3	6	12	2	2	1	3	2	0	3	3	4	1	2	3	1	5	0	2	1	0	3	0	7	2	1	2	2	7	0	0	2	3	2	3	1	2	0	3	8	3	3	2	1	6	7	1	5	1	1	3	4	0	4	4	1	6	2	4	0	3	0	0	4	0	2	3	0	3	4	7	1	3	0	0	4	4	1	2	0	0	3	3	3	2	2	2	0	4	7	0	0	1	2	2	1	6	3	4	2	4	1	4	0	0	2	1	2	4	1	1	1	5	1	6	10	0	1	1	10	3	0	2	2	2	4	3	3	5	4	0	0	1	0	5	2	1	10	7	1	6	2	5	0	3	11	4	3	1	1	0	4	3	1	5	1	5	4	1	1	2	0	5	0	0	2	3	4	4	7	0	1	5	1	2	2	5	2	1	1	2	3	0	3	4	0	8	3	2	5	1	2	2	4	2	3	2	0	0	0	2	10	2	0	4	0	2	4	4	0	3	3	3	3	2	4	3	1	0	4	0	1	1	0	4	4	1	5	1	3	1	2	2	1	4	4	0	1	4	0	2	1	5	2	3	2	5	13	3	1	3	1	2	1	3	2	4	2	2	12	4	2	4	2	3	1	10	1	2	3	1	4	3	4	1	5	1	1	3	1	8	3	5	3	0	3	1	3	2	2	1	2	3	3	2	2	1	0	2	5	12	1	1	2	1	1	1	0	1	3	8	5	3	3	1	0	2	1	2	3	4	3	2	3	6	7	0	3	1	3	3	0	3	2	4	1	3	5	6	0	4	2	2	8	2	2	1	5	3	3	1	17	1	0	1	1	0	1	1	6	3	1	1	3	1	2	6	6	0	1	2	3	3	0	5	1	0	5	0	1	11	1	0	1	4	3	1	2	3	2	1	5	4	2	0	2	2	0	8	3	0	2	1	6	0	8	6	7	3	4	1	1	5	1	0	2	3	1	0	9	2	5	0	5	3	5	7	1	0	7	1	0	1	3	2	0	1	4	2	0	3	5	0	4	3	3	3	2	1	0	4	0	1	0	2	3	1	7	4	0	0	2	2	3	6	0	1	2	1	1	0	3	3	4	5	0	0	6	0	9	1	2	2	1	2	0	1	2	1	5	2	1	0	3	4	4	0	1	1	1	5	2	3	4	4	0	0	6	0	3	4	2	0	1	1	3	1	2	2	7	2	1	4	0	3	7	0	2	0	2	9	0	6	2	12	5	1	2	0	0	3	2	9	0	3	1	1	0	1	2	7	1	0	3	1	6	0	1	2	3	1	2	6	0	4	0	3	3	4	0	1	3	1	1	3	6	2	4	5	2	10	6	2	1	1	1	2	1	4	6	3	1	5	7	3	2	2	1	4	1	2	7	3	2	5	1	7	4	5	2	1	2	1	3	2	6	7	0	6	1	2	3	9	2	7	2	0	4	5	1	4	2	5	3	0	2	2	0	11	1	0	0	12	5	2	4	0	2	4	5	9	2	2	5	1	0	4	5	3	0	2	0	9	3	7	5	0	14	0	3	4	1	0	0	6	2	8	1	3	1	1	5	0	0	1	2	1	3	3	1	4	0	0	1	6	3	4	1	1	1	7	4	4	1	3	3	3	3	0	4	5	1	2	2	1	2	3	1	7	1	1	0	0	0	0	2	2	1	2	0	3	0	3	1	0	1	1	5	1	4	1	3	2	2	3	1	7	0	3	1	4	0	1	0	1	9	0	3	2	4	2	1	2	0	1	6	1	1	3	2	1	3	3	1	7	2	0	1	6	2	2	0	0	1	0	5	3	3	0	2	1	2	5	1	0	3	1	4	5	2	1	2	0	7	2	2	5	2	0	3	0	0	0	5	2	0	5	1	0	7	5	2	3	0	1	0	0	1	2	4	0	7	0	2	1	1	2	2	0	11	3	2	1	2	5	6	1	4	1	2	2	0	3	2	1	6	6	2	3	6	0	4	1	1	5	3	1	1	4	5	2	3	0	3	9	0	1	2	2	0	0	3	2	0	2	1	6	3	0	2	1	9	0	2	1	8	1	4	0	5	4	1	1	1	2	2	3	1	0	1	9	5	2	6	1	1	2	1	0	0	0	1	4	0	4	7	3	5	4	2	2	2	6	3	1	1	0	8	1	1	3	0	4	4	4	2	1	0	1	2	1	4	3	1	2	2	1	0	0	3	7	2	2	4	2	0	2	4	1	4	2	2	4	0	6	2	6	1	7	0	3	0	1	0	1	1	6	2	1	7	5	2	0	3	2	0	1	3	0	1	6	2	1	3	3	2	0	3	1	6	0	1	5	0	4	0	1	2	2	2	0	3	2	0	0	10	1	0	5	1	6	2	0	2	3	2	7	0	1	8	3	4	4	1	2	3	4	2	3	4	6	2	8	1	3	1	10	1	4	0	3	9	0	3	0	2	3	1	1	4	1	4	7	2	1	1	3	4	2	0	3	0	2	2	2	2	10	5	7	1	0	4	3	12	2	2	2	0	4	2	4	1	4	0	11	0	0	4	10	7	4	2	0	8	2	0	4	2	3	5	3	0	3	2	1	1	12	4	2	0	2	1	4	1	3	2	2	4	0	4	5	0	0	1	2	1	1	2	3	1	4	0	6	1	2	0	0	2	3	2	1	4	1	3	1	5	0	3	4	1	0	1	5	1	3	2	2	2	1	2	1	4	9	7	1	2	0	2	2	1	0	1	9	1	0	1	4	3	1	2	2	2	1	0	2	6	5	2	3	3	1	0	1	3	4	0	1	1	1	1	7	2	1	2	0	3	1	7	3	0	0	2	3	1	4	2	4	1	6	5	3	2	8	3	2	2	0	4	0	5	5
N0.HOG0007810	0	1	0	0	0	1	1	0	0	1	1	0	2	0	0	0	0	0	1	0	0	0	2	1	0	1	1	0	0	2	0	1	0	0	3	2	0	1	0	0	1	0	0	0	1	0	0	2	1	1	1	0	0	0	0	0	0	4	4	2	1	1	1	0	2	0	1	0	2	0	0	0	1	0	0	0	0	1	1	4	1	0	0	0	0	0	0	0	0	0	0	0	1	0	0	0	0	0	1	2	3	0	0	0	2	1	0	0	0	1	4	0	0	2	0	0	0	1	0	0	0	1	0	1	1	0	1	0	0	2	1	0	1	0	0	2	1	1	1	0	0	2	1	0	1	0	0	2	1	2	1	0	3	3	2	0	2	1	0	0	1	0	0	1	1	1	0	0	0	0	1	0	1	4	1	0	0	5	0	3	0	0	0	1	1	0	1	0	0	1	0	2	0	1	2	0	0	0	1	2	1	0	2	1	0	1	0	1	1	0	0	1	0	1	0	2	1	1	0	2	1	0	1	1	0	1	0	0	0	1	1	1	0	0	1	1	0	3	2	0	3	1	2	1	1	0	2	3	0	3	0	1	0	0	0	1	0	0	0	0	0	0	1	0	2	0	0	0	2	0	1	0	0	0	1	0	0	3	0	0	1	1	0	0	0	1	0	0	3	1	2	0	1	0	1	1	1	2	1	1	1	0	0	2	2	2	0	0	0	2	0	0	3	0	1	1	3	0	0	0	1	2	0	1	0	0	1	2	1	0	0	0	0	0	2	0	1	0	1	0	1	1	2	0	0	0	1	0	4	0	2	0	0	1	1	0	0	0	0	0	1	0	1	4	0	3	0	0	0	0	0	0	0	0	1	0	1	0	1	0	0	1	0	1	0	0	1	0	1	1	1	1	2	0	2	0	0	8	1	3	4	1	1	0	0	0	0	1	0	0	0	1	1	0	0	0	1	0	1	0	0	0	0	1	0	4	0	0	0	0	1	0	1	2	0	0	1	1	1	0	0	3	2	0	0	2	3	1	1	0	1	0	1	4	1	1	0	0	6	3	0	0	3	1	0	2	1	0	2	2	0	0	0	2	0	1	1	0	2	0	0	1	2	2	0	1	1	0	0	4	0	0	2	0	0	0	0	1	3	0	0	0	2	0	1	3	1	0	1	0	0	0	1	0	1	3	0	1	1	2	1	0	1	0	2	0	0	1	2	0	2	0	0	1	2	0	0	0	1	1	0	0	0	0	2	0	0	2	1	2	1	2	1	1	1	0	1	0	0	0	0	0	1	0	2	0	2	0	0	0	1	0	2	0	0	3	1	0	0	1	0	0	0	0	0	1	0	1	1	0	0	1	0	1	0	2	2	0	1	1	0	1	1	1	0	0	3	1	1	1	1	0	0	1	2	2	0	0	0	1	1	0	0	2	0	0	0	0	0	0	0	0	2	2	1	1	1	0	1	3	0	1	1	3	0	0	0	0	1	0	2	0	2	0	0	1	0	0	0	1	1	0	1	0	1	1	1	2	1	0	1	4	0	1	0	0	0	0	0	1	0	0	0	2	2	0	0	0	0	0	0	2	4	1	0	0	2	0	1	4	0	1	3	0	0	1	1	0	2	1	2	0	2	1	0	2	3	0	1	0	2	1	5	1	3	1	1	1	0	2	0	0	1	4	0	0	3	2	0	0	1	0	1	1	1	0	0	0	0	0	0	0	1	0	2	2	3	1	0	0	0	0	0	1	0	0	0	0	1	1	2	0	0	0	0	1	2	1	2	0	0	0	3	1	0	1	1	0	2	0	0	1	2	4	1	0	1	0	2	2	4	0	0	2	0	1	1	1	0	1	1	0	0	0	0	0	0	1	1	1	0	0	0	1	4	2	0	0	0	1	0	2	2	0	2	0	1	0	1	0	1	2	0	4	1	3	1	1	1	0	0	2	0	1	1	1	1	0	2	0	0	0	1	1	0	1	2	3	0	1	1	1	1	0	1	3	0	2	0	2	0	1	1	1	1	0	4	1	1	0	1	4	0	0	0	1	0	0	1	4	3	1	2	1	0	2	0	0	0	1	1	0	0	1	1	2	2	0	2	0	0	1	1	1	0	1	0	0	0	0	2	0	3	1	0	0	0	1	2	2	0	0	1	0	1	0	3	1	1	1	0	2	2	0	1	0	3	0	0	0	0	0	0	2	0	2	1	0	4	0	1	0	5	0	0	1	0	0	0	1	0	0	2	0	1	0	0	1	0	0	2	2	0	0	0	2	0	0	4	1	0	0	0	0	1	2	1	0	1	2	0	1	1	1	1	1	0	0	0	0	2	0	0	0	0	0	0	1	3	1	2	0	0	3	0	1	0	4	0	0	0	1	0	0	0	0	1	1	1	0	1	0	3	0	2	0	0	0	3	1	4	2	0	1	0	0	1	1	4	1	0	0	0	1	1	1	1	0	3	0	0	1	3	0	0	0	1	1	1	0	0	5	0	0	0	1	0	3	0	0	0	1	0	0	0	1	0	1	1	2	1	1	0	1	0	0	0	0	0	0	0	0	2	4	0	1	0	0	0	0	1	0	1	1	0	0	0	2	0	1	5	0	3	1	1	1	2	0	4	0	2	0	1	0	2	1	0	0	0	0	0	1	1	0	3	0	3	1	2	0	2	1	2	0	0	0	0	2	3	0	0	1	0	2	1	0	2	1	0	0	0	0	0	0	1	0	1	0	0	0	1	0	0	1	2	1	1	0	0	2	2	1	2	0	0	1	0	0	0	1	1	0	1	1	1	1	0	1	1	0	1	0	0	0	0	1	1	4	0	0	0	1	0	0	0	0	0	1	0	1	3	0	1	1	0	2	1	0	1	1	1	0	1	0	0	0	1	1	1	0	1	0	1	2	0	0	3	0	0	3	2	0	1	4	0	2	3	3	1	3	0	1	1	0	0	2	1	1	0	0	0	0	0	1	1	1	1	0	2	0	0	0	1	0	0	5	6	0	0	1	0	1	2	0	1	0	3	1	2	0	1	0	0	2	1	0	1	3	0	0	1	1	1	0	3	0	1	1	0	1	3	0	1	1	0	1	0	3	0	1	0	0	0	0	0	0	1	2	0	0	1	1	5	1	2	6	0	0	1	1	2	3	0	1	0	0	2	1	0	0	0	0	2	0	0	0	1	0	1	0	1	0	0	0	0	0	1	0	2	2	1	0	1	0	2	2	3	1	1	0	1	2	0	0	0	2	4	0	0	0	0	0	3	0	0	4	1	0	0	1	1	0	0	0	0	1	0	3	0	0	2	1	1	1	1	0	1	0	0	6	2	1	0	0	0	2	2	1	1	0	1	1	0	0	0	0	0	1	0	1	1	0	4	1	0	0	0	1	3	1	0	0	3	0	0	0	1	1	3	1	1	1	1	0	0	0	3	1	0	0	1	2	2	0	0	0	0	0	0	1	0	1	1	1	1	2	3	0	2	0	0	2	0	0	2	3	0	0	0	1	1	0	0	0	0	1	1	3	0	3	0	0	2	1	0	0	0	0	0	0	2	0	1	0	0	2	0	2	1	4	1	2	0	1	0	1	1	0	1	0	2	0	2	2	0	0	1	0	1	0	2	0	1	1	0	0	1	2	1	0	0	1	1	0	0	1	2	0	1	0	3	0	1	1	1	2	0	0	0	0	1	0	1	2	0	0	0	4	2	0	0	4	1	0	0	1	0	0	1	0	0	2	0	2	1	0	1	1	1	0	0	0	0	0	1	1	0	1	0	1	4	1	0	1	0	0	0	0	1	2	0	1	1	0	4	0	1	3	2	5	0	0	0	1	0	1	1	4	0	1	1	1	0	0	0	0	0	2	0	0	2	0	0	0	2	0	0	0	1	1	0	1	0	1	0	0	4	2	0	1	1	2	1	0	0	2	0	1	1	2	1	0	2	1	0	3	0	4	2	1	0	0	2	1	1	1	0	2	0	1	2	0	0	2	0	0	0	0	2	1	1	2	1	2	1	0	1	0	0	3	1	0	0	0	0	2	0	1	1	0	3	0	1	3	2	1	1	2	2	0	0	2	0	1	1	0	0	0	0	1	0	1	4	0	2	0	2	1	1	1	4	0	2	0	0	0	2	0	0	2	0	0	0	0	0	1	0	1	0	0	0	0	1	2	2	1	0	2	0	0	0	0	1	3	1	0	0	1	2	1	3	0	0	0	0	2	0	1	3	0	0	2	2	0	1	1	0	0	1	1	0	0	2	1	0	0	0	0	0	1	0	2	0	0	0	1	2	0	0	0	1	4	3	0	0	1	3	2	1	0	0	0	0	1	0	0	0	1	2	0	0	0	0	0	2	0	1	1	0	1	0	1	0	0	1	0	0	0	1	3	0	0	2	1	2	0	0	3	1	1	1	0	0	2	0	1	1	0	2	0	4	0	1	1	1	0	1	1	2	0	1	0	0	1	0	0	1	4	0	0	1	2	0	1	2	0	0	0	1	0	2	1	0	2	0	1	0	0	1	2	1	0	1	0	0	2	0	1	2	1	0	0	0	2	2	0	1	1	0	0	1	1	0	0	0	0	0	1	1	1	0	0	1	1	4	0	0	0	2	1	0	0	0	0	3	1	0	2	0	0	2	3	0	3	0	0	0	2	7	0	1	3	0	0	1	0	5	1	0	1	1	0	1	0	0	3	0	0	1	0	1	0	1	0	3	0	0	2	1	4	1	3	0	0	1	1	0	3	1	1	0	0	1	1	0	0	2	0	0	2	2	0	2	0	1	0	6	0	0	0	1	0	0	0	1	1	1	0	0	0	3	3	1	0	4	0	2	0	3	1	0	1	0	3	0	1	0	0	0	0	2	0	1	1	1	1	0	3	0	0	1	1	1	1	0	2	0	0	0	0	1	1	0	0	2	0	1	1	0	3	0	2	1	1	0	2	0	1	0	2	0	0	0	0	0	0	1	1	2	0	0	0	1	1	1	0	2	0	1	0	0	1	0	0	1	1	2	0	0	3	1	0	1	2	2	3	0	0	0	0	3	1	1	0	0	3	0	6	2	1	0	0	0	0	0	1	1	0	1	2	0	2	0	1	1	4	0	0	0	1	0	1	3	0	2	0	0	1	1	2	0	2	1	1	3	1	3	0	1	0	4	4	1	0	0	4	1	0	1	4	2	0	0	1	2	2	1	2	0	0	0	0	0	1	1	0	0	2	2	1	2	2	2	2	1	1	1	1	1	0	2	0	0	0	0	0	1	0	1	0	0	0	1	0	0	0	0	0	0	0	3	1	2	0	0	1	1	1	1	0	1	0	2	1	1	1	0	1	2	0	1	2	1	2	1	0	1	0	0	0	2	0	1	0	0	1	1	1	0	0	1	2	1	2	0	0	1	0	0	0	0	0	0	1	1	1	2	0	0	1	0	0	0	0	0	2	0	0	2	0	1	0	0	0	0	0	1	0	0	0	1	2	1	1	0	0	0	3	0	0	2	1	0	1	1	0	0	3	0	0	1	1	1	0	0	1	0	0	0	0	1	1	0	0	1	0	0	0	0	0	0	1	0	1	0	0	2	0	0	1	0	1	0	2	0	0	0	0	2	0	1	1	1	2	0	1	1	2	0	0	3	2	1	0	2	0	2	1	2	0	0	0	1	1	2	5	0	0	1	0	0	1	4	0	0	0	0	2	2	0	0	0	0	1	2	1	0	0	1	0	0	1	1	1	0	2	1	0	1	0	0	2	0	1	0	2	2	0	0	0	2	1	0	2	2	1	1	0	0	0	0	0	0	0	1	0	1	1	0	0	0	2	1	1	1	1	0	2	1	1	0	1	0	2	1	1	0	1	0	0	3	1	0	0	0	0	0	0	2	1	1	2	1	0	0	0	1	0	0	0	0	0	3	1	1	2	0	1	2	0	1	1	0	0	0	3	4	0	1	2	0	0	0	2	2	1	0	0	1	0	1	1	0	0	0	0	0	2	1	0	1	0	0	1	0	0	0	0	0	1	1	0	0	0	0	1	0	0	2	0	0	0	2	1	2	0	1	1	1	0	0	2	2	1	1	0	1	0	0	0	0	1	0	2	3	0	0	0	2	2	1	0	2	0	2	1	0	3	1	1	1	0	0	0	2	1	0	1	0	0	0	2	0	1	0	0	0	0	3	0	2	1	1	1	1	1	0	1	0	3	2	1	0	0	1	2	1	0	1	8	2	1	0	0	0	2	0	0	3	1	2	1	0	0	2	1	0	0	1	1	1	0	0	0	3	0	1	1	1	3	1	0	0	0	1	0	0	3	2	0	1	0	1	1	1	1	0	0	1	3	1	0	1	0	1	1	0	0	2	0	1	3	1	1	0	3	1	0	4	1	0	1	3	0	2	0	0	2	0	0	0	0	0	3	1	0	2	2	1	5	1	0	0	0	2	0	1	0	0	0	1	0	1	0	0	1	3	0	1	1	1	0	2	0	0	0	0	1	1	0	1	2	1	3	0	0	0	1	5	0	1	0	1	2	0	1	1	0	0	1	0	1	0	1	1	1	2	0	1	0	3	0	0	0	2	1	3	1	0	0	1	1	0	0	0	1	0	1	0	2	1	2	1	1	0	2	0	3	1	0	1	0	0	0	0	3	0	0	2	2	2	1	0	0	1	2	3	0	0	1	2	0	2	1	0	1	0	2	0	3	0	1	1	1	0	0	1	0	1	0	1	0	0	2	0	1	1	0	0	2	1	0	0	2	0	3	0	0	2	0	3	1	0	1	2	0	0	0	0	0	0	1	0	0	2	2	1	1	1	1	0	3	1	0	1	0	3	0	0	1	0	1	1	0	4	0	0	1	0	0	1	0	2	1	0	1	0	0	0	1	1	0	0	0	1	0	0	2	1	2	2	1	1	2	0	1	1	1	0	1	2	0	0	0	2	0	3	0	0	0	1	1	0	2	2	0	0	1	1	3	1	4	0	1	1	1	2	1	0	0	1	1	1	0	1	2	2	2	2	0	0	0	1	0	0	3	1	0	0	1	2	1	0	0	1	1	0	1	2	0	1	0	0	4	0	0	1	1	1	1	1	0	0	1	1	1	0	0	1	1	4	0	0	0	1	0	1	0	3	0	2	0	1	0	1	2	1	0	5	1	0	2	2	0	0	3	1	0	3	2	0	0	0	1	2	0	1	0	1	0	1	0	0	1	2	1	1	1	1	0	3	0	0	0	1	0	0	1	0	0	1	2	0	0	0	3	0	1	0	1	0	0	0	1	0	0	0	2	0	0	2	0	0	1	0	0	1	1	2	0	0	0	0	0	0	0	0	1	0	0	0	0	0	1	0	1	0	0	1	1	0	2	0	1	0	2	0	0	2	0	0	1	1	1	0	0	0	0	0	0	0	6	1	2	0	1	0	0	1	0	2	1	2	1	2	1	1	1	1	0	1	0	3	1	1	2	0	2	1	1	0	2	2	1	0	1	1	1	1	1	0	0	1	1	0	1	0	1	0	0	1	1	0	0	2	2	0	1	0	2	0	1	0	0	1	0	0	0	0	0	0	0	0	0	3	0	4	0	1	2	1	1	0	0	0	2	1	0	1	0	1	0	2	0	1	0	0	0	2	0	1	1	1	1	2	7	0	2	1	0	0	1	1	0	2	0	1	1	1	1	0	1	0	1	0	1	1	2	1	0	1	3	1	0	0	0	2	2	3	1	4	1	0	2	0	0	1	0	1	4	1	0	2	1	0	4	2	0	1	1	1	0	1	1	4	1	4	1	0	0	0	1	3	0	1	0	0	0	1	0	1	0	0	1	0	2	1	0	2	1	1	0	0	2	1	0	1	0	1	4	0	2	0	0	0	0	1	2	1	0	0	2	1	0	0	0	0	0	0	0	0	4	0	1	0	2	0	0	0	1	0	0	1	2	0	0	2	1	1	1	1	0	0	0	1	1	5	1	1	0	1	0	0	3	1	0	0	3	0	1	1	0	0	0	1	1	2	0	0	5	0	2	1	0	2	0	0	0	0	1	0	0	1	2	1	0	0	2	1	1	2	0	1	1	0	2	0	0	1	0	1	2	1	1	1	1	1	0	0	2	0	0	1	0	1	1	2	1	3	1	1	1	1	1	1	0	0	2	0	2	1	0	4	1	1	1	0	0	0	0	1	0	0	1	0	1	3	0	0	0	1	0	1	1	3	0	1	2	0	2	1	1	1	2	1	0	0	1	0	0	4	1	1	2	1	0	0	2	1	0	3	0	1	0	2	1	0	0	0	1	0	0	0	2	2	0	1	1	1	0	1	1	0	2	1	3	2	0	5	0	3	0	0	0	0	0	3	0	1	0	0	0	1	3	2	0	0	2	0	1	0	1	0	2	0	0	2	2	1	1	1	0	0	2	0	3	3	1	0	1	1	0	0	0	4	0	1	4	0	0	0	1	1	0	1	1	2	0	1	0	0	0	0	1	4	1	0	2	3	0	0	0	0	0	1	1	1	1	0	0	0	2	0	0	0	0	0	1	0	0	1	0	1	1	0	2	2	0	1	0	1	1	0	2	3	1	1	0	0	0	0	1	0	0	4	0	1	0	0	0	0	2	0	1	1	0	0	0	0	1	0	3	3	0	1	0	0	0	0	0	0	1	0	1	0	2	2	0	4	1	0	0	0	1	0	0	2	0	1	0	1	0	1	1	2	1	2	3	0	0	0	1	0	0	0	0	2	0	1	1	1	0	0	1	0	2	0	1	0	0	0	0	1	2	1	1	0	1	0	1	1	0	0	0	1	0	0	0	0	0	0	0	0	1	2	0	1	0	0	2	0	1	0	0	0	0	0	0	0	3	0	0	5	0	2	1	4	0	2	0	1	1	1	0	0	0	0	0	1	1	1	1	0	0	1	3	0	0	0	0	2	2	0	0	1	1	0	2	3	0	1	0	1	0	0	1	1	0	1	0	0	1	0	1	1	0	3	0	0	0	1	0	1	3	1	0	2	2	2	0	4	1	6	2	2	0	0	0	1	1	0	1	1	0	4	1	2	1	1	0	3	0	0	2	1	1	1	0	1	1	0	0	0	0	1	1	1	1	0	0	1	1	0	0	1	0	0	0	0	1	0	0	2	0	1	1	2	1	0	0	0	0	0	0	1	0	0	1	0	6	0	0	1	0	0	2	0	1	0	0	1	0	1	0	0	3	1	0	1	2	0	2	0	0	1	0	1	0	2	1	1	2	0	3	0	0	0	0	1	1	0	0	1	0	3	0	1	0	0	0	0	1	0	0	1	0	1	2	0	1	0	2	1	0	0	0	0	1	4	0	2	1	0	0	0	1	0	0	0	0	3	1	0	1	1	0	1	0	0	1	0	0	0	0	3	4	0	0	0	1	0	0	2	0	1	2	0	2	0	2	1	2	1	1	1	0	0	0	1	0	0	0	2	0	0	0	0	1	4	0	1	1	1	0	1	2	0	2	1	0	0	0	1	0	0	0	1	0	0	2	0	2	0	0	2	0	0	1	3	1	0	0	0	1	0	0	0	1	0	2	1	2	1	1	0	0	0	6	0	1	1	2	1	0	3	0	0	0	1	1	0	0	0	0	2	0	4	1	2	1	0	3	0	3	1	0	4	0	2	1	0	1	1	3	1	1	0	0	0	0	3	2	2	1	1	1	0	0	0	2	2	0	0	0	0	0	2	0	2	0	0	1	0	0	0	0	0	0	0	1	0	1	2	0	0	1	2	1	2	2	0	0	0	1	0	3	1	3	2	1	1	1	0	0	1	3	1	1	2	3	1	0	2	0	0	2	0	1	0	2	0	0	2	4	2	1	0	0	1	0	0	2	0	0	0	1	0	0	2	0	0	1	0	0	0	1	0	1	1	0	0	0	4	2	0	0	1	0	0	1	1	1	0	3	0	0	2	1	2	0	0	0	0	0	0	1	0	3	1	2	2	0	1	0	1	0	2	0	0	1	0	2	0	0	0	1	2	1	2	0	0	1	0	0	0	1	2	0	0	2	0	1	0	2	0	3	0	1	1	0	2	0	0	0	0	1	3	3	1	0	4	0	2	1	1	1	1	0	1	0	0	1	0	5	1	3	0	0	1	1	1	3	1	1	0	0	0	0	0	1	0	1	1	0	1	1	3	2	0	0	0	1	0	0	1	1	0	0	0	1	0	0	2	1	0	0	1	3	0	0	0	1	1	2	1	0	0	2	1	0	1	0	3	0	2	0	2	0	0	0	1	0	2	0	1	0	1	0	0	0	1	0	2	0	0	3	0	1	0	0	0	2	0	2	1	0	4	0	2	0	4	1	0	0	1	2	0	0	1	0	1	0	2	2	1	0	2	0	0	0	0	1	0	1	2	3	1	0	1	0	2	0	2	1	2	1	1	0	2	0	0	0	1	1	1	0	1	2	2	0	2	0	1	0	1	1	2	0	0	3	0	0	0	0	0	1	0	0	1	1	2	0	1	0	1	2	1	0	0	0	3	0	2	0	0	3	0	0	0	1	0	0	2	0	1	0	1	2	1	3	0	1	0	0	1	0	3	0	0	0	0	0	1	0	0	0	1	2	0	1	1	0	1	0	0	0	0	0	2	0	0	0	1	0	0	2	1	0	2	0	1	1	1	0	2	0	0	3	5	1	4	1	0	0	0	0	0	0	1	1	1	0	2	2	0	0	0	0	0	3	1	1	1	1	1	1	0	0	2	1	3	0	0	0	0	0	0	0	1	0	1	0	1	0	3	0	0	7	2	0	0	2	1	0	2	2	0	0	1	0	1	0	3	1	1	0	0	1	0	0	1	0	1	0	1	0	1	0	0	2	0	1	0	1	1	2	0	1	1	1	0	1	0	0	0	1	0	2	0	1	2	2	0	2	2	0	0	0	1	2	2	1	1	1	0	0	0	0	0	2	2	1	2	0	0	2	0	1	1	0	1	0	1	1	3	2	0	2	0	0	0	3	1	1	0	1	1	0	0	2	0	2	1	1	3	1	0	0	1	0	2	2	0	0	0	0	0	1	2	4	1	0	0	2	0	0	1	1	1	2	0	1	2	0	0	0	0	0	1	0	1	2	2	2	1	1	1	0	1	0	0	3	1	0	1	0	0	3	0	0	1	0	0	1	2	0	0	1	0	1	0	0	1	0	3	3	1	2	0	0	0	3	2	1	3	0	1	1	1	2	1	1	1	0	1	0	1	1	0	1	0	0	2	0	0	0	1	2	0	1	2	0	0	2	1	0	1	1	2	0	0	2	2	0	1	0	1	0	1	1	1	0	3	0	0	0	1	0	1	0	1	3	0	0	2	1	0	1	1	1	0	0	0	1	0	1	0	2	0	2	0	1	1	1	1	2	0	1	2	1	2	1	2	0	2	0	1	0	0	2	1	0	0	0	3	1	2	0	0	0	2	0	0	4	0	1	0	0	0	0	1	2	3	1	0	0	0	1	2	1	1	0	0	0	0	1	1	1	1	0	1	0	0	2	2	0	0	1	0	0	1	2	2	0	1	3	4	0	0	1	1	1	0	1	1	1	1	0	1	1	1	3	1	0	5	1	0	1	1	2	0	1	0	1	1	0	0	0	0	0	1	0	0	1	0	0	0	1	0	0	0	0	2	0	3	2	0	0	0	2	1	0	1	0	0	2	1	0	0	1	2	1	0	1	2	1	0	0	0	3	0	0	0	4	1	2	0	2	2	1	0	1	0	0	0	0	1	0	0	3	0	1	2	1	1	0	1	1	3	0	1	0	1	0	0	0	1	0	1	0	0	0	0	0	0	0	0	3	0	1	0	2	0	2	0	0	0	0	1	2	0	0	1	0	1	0	0	0	1	1	0	1	1
N0.HOG0007741	1	1	1	0	1	0	1	0	0	3	0	0	2	3	0	1	3	0	0	0	1	0	2	1	2	0	1	0	1	0	1	5	1	1	1	0	0	1	0	0	2	0	1	0	0	0	0	1	2	0	0	1	0	1	0	2	0	1	2	1	2	0	1	0	0	1	3	1	2	1	0	2	0	0	0	2	0	1	2	3	1	1	1	0	0	0	0	0	0	0	0	1	1	0	1	3	0	1	3	2	3	1	0	0	0	1	0	0	1	1	3	0	1	2	1	0	1	3	0	1	1	1	2	4	2	0	0	0	1	0	1	2	1	1	2	0	0	1	0	0	3	1	1	0	0	1	0	3	0	0	0	1	2	0	4	0	0	0	0	0	1	0	0	0	0	0	0	0	1	1	0	1	0	2	3	3	0	1	0	0	0	0	0	0	0	0	0	2	0	2	2	2	0	0	1	2	0	0	0	1	1	1	1	1	1	0	0	1	0	0	0	3	1	3	1	1	2	0	0	1	2	1	2	5	0	0	3	1	0	0	1	1	0	1	0	0	1	1	0	0	0	0	1	2	0	1	2	0	0	0	0	0	0	0	1	2	0	1	0	1	4	3	0	0	4	0	0	0	0	0	3	0	0	1	0	0	0	2	2	0	1	3	1	1	0	2	1	1	1	1	1	0	0	0	1	3	1	0	1	1	2	1	0	0	0	0	1	1	1	1	0	0	2	0	0	0	4	1	0	2	2	2	0	0	0	0	0	0	2	2	2	0	1	1	0	0	0	2	0	1	0	0	1	0	1	2	1	0	2	0	3	1	0	3	2	0	0	1	2	1	0	1	1	3	0	1	1	0	0	2	1	1	1	1	1	0	0	0	0	0	0	3	0	0	0	1	1	0	0	0	0	0	1	0	0	0	3	4	0	2	3	0	2	1	1	1	1	2	0	0	1	1	1	3	1	0	0	2	1	0	0	0	1	0	0	1	0	0	0	0	0	0	0	3	0	1	0	2	0	0	0	0	0	1	2	0	4	1	0	0	5	0	5	2	0	0	1	2	2	7	0	1	0	2	0	0	0	0	3	1	0	0	0	2	0	2	3	3	2	1	0	1	3	3	0	0	0	0	0	0	0	0	1	1	1	1	1	1	4	1	0	0	0	0	4	1	2	0	0	1	0	0	0	1	0	2	2	1	1	1	1	0	1	1	1	1	0	1	2	0	1	1	2	0	0	0	1	0	0	1	1	0	0	1	1	0	1	0	0	3	0	0	0	2	0	0	0	0	0	1	2	1	2	3	2	0	0	0	1	0	0	1	1	1	1	1	0	0	0	1	0	0	0	1	0	0	0	0	0	1	0	0	0	1	2	0	0	0	1	1	1	0	0	0	0	0	1	0	0	1	2	0	0	0	1	0	1	0	2	0	0	1	1	3	2	0	0	0	0	0	0	1	0	0	2	1	0	0	2	1	1	0	0	1	0	1	1	1	2	1	1	1	1	0	0	0	0	0	0	0	0	0	0	0	3	2	0	2	1	0	1	0	1	2	0	1	0	2	0	1	0	0	0	0	0	0	0	6	0	0	1	1	1	1	0	0	0	1	0	2	1	0	3	1	0	0	0	0	1	4	0	1	0	1	0	0	0	1	1	0	1	0	2	0	1	1	0	0	0	0	1	0	1	4	1	1	3	0	0	1	1	0	0	0	0	1	0	1	0	0	0	1	0	1	0	1	1	0	0	1	0	1	0	0	0	0	0	0	0	0	0	0	0	0	0	0	0	2	1	0	0	1	4	1	0	1	0	0	1	0	0	0	2	1	0	0	1	1	0	6	2	1	0	3	0	1	1	0	1	1	0	0	0	0	1	2	1	1	0	0	2	1	0	0	5	2	1	0	2	1	0	0	4	0	1	1	0	0	0	0	2	0	0	1	1	3	1	0	0	3	1	1	0	0	0	0	0	0	0	4	0	2	1	0	0	2	1	0	1	2	0	0	0	2	2	3	2	1	6	0	0	0	1	0	0	0	1	2	2	0	0	2	0	0	0	2	0	0	1	1	2	0	1	0	0	0	2	0	0	0	1	3	2	0	3	7	3	0	1	0	2	0	1	0	2	1	0	2	1	0	1	2	1	0	0	0	1	1	0	1	0	0	0	2	6	0	1	0	0	0	1	0	1	2	1	0	1	2	2	0	1	0	1	1	0	1	0	1	2	2	0	0	2	1	0	0	0	1	2	1	0	0	3	1	0	1	1	1	0	1	0	0	1	0	0	0	0	2	5	1	2	0	0	0	0	0	0	0	0	1	1	2	5	1	1	4	1	0	0	0	3	0	0	0	0	0	0	1	0	1	2	1	0	2	1	1	0	1	2	2	1	0	1	1	0	0	1	0	0	0	0	1	1	1	2	3	0	0	0	0	1	0	0	0	0	0	2	1	2	1	0	0	1	2	1	0	0	1	1	0	0	1	1	1	0	2	0	0	1	2	0	4	1	0	0	0	1	0	3	1	0	0	1	1	2	0	1	0	0	0	3	0	0	1	0	0	1	0	0	0	0	0	1	3	0	1	1	0	0	2	0	0	2	0	2	1	0	0	0	1	2	0	1	0	0	0	1	0	1	0	0	0	1	1	0	0	1	0	1	1	0	1	2	0	1	0	0	0	1	0	0	0	2	0	0	1	0	2	2	1	0	1	2	1	0	0	1	0	1	0	0	1	0	0	0	0	0	0	0	1	0	1	2	1	2	2	0	0	0	1	0	1	0	0	0	2	0	0	1	0	0	0	0	2	2	0	0	0	0	1	2	3	0	0	1	1	2	1	1	0	0	1	0	0	0	0	1	1	1	1	1	0	1	1	0	1	0	1	0	2	2	0	0	0	0	1	0	0	1	1	0	0	1	2	1	0	2	3	0	1	0	0	0	1	2	0	3	1	0	0	0	0	1	2	0	2	1	0	0	0	0	0	1	2	0	0	0	1	0	0	0	0	0	0	1	1	0	0	1	0	0	0	1	1	3	1	2	2	4	1	0	0	0	0	1	2	2	2	1	0	3	5	1	0	2	1	0	0	3	0	1	0	0	1	0	0	0	0	0	2	0	1	0	0	0	0	1	0	0	1	0	0	1	1	1	4	0	1	0	0	1	0	0	0	0	1	2	0	0	0	1	0	0	1	0	1	0	0	0	0	2	2	3	0	1	1	0	0	0	3	0	1	3	1	0	1	0	1	2	0	1	1	0	0	1	0	0	1	1	0	1	1	1	0	1	1	0	0	1	1	0	0	1	0	0	1	0	0	1	0	3	0	1	2	1	1	0	0	0	9	0	0	0	2	0	2	1	1	0	1	0	0	0	0	1	0	1	0	3	0	3	1	0	0	0	1	0	4	3	0	1	1	0	0	2	0	2	1	1	0	0	0	1	1	1	0	0	1	1	0	0	2	0	0	0	0	0	1	0	0	0	0	0	0	1	3	0	1	0	3	1	1	0	0	1	1	0	0	0	1	4	1	1	0	0	0	0	2	0	0	1	0	0	0	0	3	0	0	2	0	0	1	1	1	0	0	1	0	2	0	0	0	0	1	0	0	0	0	0	0	3	5	1	2	3	3	0	0	1	0	2	0	0	0	0	1	0	0	0	3	0	1	0	0	0	0	1	0	0	0	0	0	2	0	0	3	0	5	0	0	0	0	0	1	2	1	0	2	1	0	1	1	0	1	0	0	0	0	0	1	1	2	0	0	2	0	1	2	1	0	2	3	0	1	0	0	0	0	1	2	6	1	0	1	0	1	1	1	2	3	0	0	4	0	1	0	0	2	0	0	2	2	0	0	0	2	0	0	0	2	1	0	1	0	1	0	0	0	0	0	0	0	1	0	3	0	3	0	0	2	1	0	0	0	0	0	3	1	1	1	1	0	1	0	2	2	1	0	0	1	0	1	4	2	0	0	1	2	2	2	0	1	0	1	0	0	3	2	0	0	2	0	0	0	0	3	1	1	0	0	0	2	0	0	0	0	3	4	0	0	1	0	1	1	2	4	0	0	4	1	0	1	0	0	0	1	0	0	2	2	1	3	1	1	0	0	1	1	1	1	1	0	0	2	2	1	1	0	1	1	1	0	0	0	2	0	0	3	0	3	0	0	1	0	2	0	1	0	0	0	0	0	3	1	1	0	0	5	0	0	1	0	1	0	2	1	0	4	0	0	1	0	0	0	0	3	0	0	0	2	1	2	1	1	0	0	0	0	1	0	0	0	1	0	4	1	0	0	0	0	1	0	0	2	0	1	1	2	0	0	1	3	2	0	0	0	1	2	0	0	1	0	0	0	0	1	1	1	0	0	0	0	0	0	2	3	0	0	0	0	0	0	0	0	2	1	0	0	0	1	1	0	2	0	0	1	1	0	0	1	1	0	0	3	1	6	2	0	3	0	7	0	1	0	0	1	3	0	1	1	1	0	0	0	0	1	0	1	0	0	1	1	0	1	0	1	1	0	0	0	2	1	1	0	0	1	0	1	1	0	0	0	1	0	4	3	1	1	3	3	1	0	2	1	0	0	0	1	0	0	2	0	0	0	0	0	0	2	0	1	0	1	3	2	1	1	0	2	0	1	0	0	0	0	2	0	1	0	0	0	1	3	0	1	1	0	0	1	2	0	1	0	1	1	1	2	1	2	1	0	0	0	0	1	0	1	1	2	3	1	0	0	1	1	0	0	0	1	1	1	0	2	0	0	0	1	1	0	1	1	0	1	0	0	0	0	2	0	0	0	0	0	2	0	0	0	3	0	0	0	0	0	1	0	3	2	0	0	1	0	1	0	0	1	0	0	4	0	2	1	0	0	0	2	3	1	1	1	0	3	1	1	1	0	0	2	0	2	0	0	0	2	5	0	1	2	0	0	0	1	4	1	0	0	0	0	1	0	0	1	0	0	1	1	0	1	1	0	0	1	2	0	0	0	0	0	2	1	0	3	1	0	0	1	1	0	0	1	0	1	2	1	0	0	0	0	3	1	0	2	1	0	2	0	3	4	1	1	0	0	1	1	1	1	0	0	0	1	2	1	0	2	1	1	0	0	1	0	2	0	0	0	1	1	2	0	0	0	0	0	1	0	1	0	0	0	0	2	1	0	0	1	1	1	1	0	1	2	0	0	0	0	0	0	0	4	2	0	1	3	0	0	0	0	1	1	0	1	0	1	1	0	0	1	2	1	1	2	0	1	0	0	0	1	0	0	0	0	0	0	6	1	2	1	0	0	0	1	0	4	1	0	0	0	0	0	0	1	0	1	1	3	1	0	0	2	0	2	1	0	0	0	0	0	0	2	0	1	1	1	1	1	0	1	0	0	0	2	0	0	0	1	0	0	0	2	0	0	0	0	0	1	0	1	0	0	0	2	0	0	0	3	0	0	0	0	1	0	0	0	0	0	0	0	1	0	0	0	2	0	0	5	0	0	1	0	0	0	1	1	0	1	2	0	1	0	3	3	1	0	0	1	0	2	0	0	0	0	1	1	0	0	0	1	1	0	0	0	0	0	0	0	0	0	1	1	2	1	1	1	1	0	1	0	1	0	1	0	1	0	0	1	1	0	0	0	1	0	1	2	1	0	3	6	0	1	1	2	0	0	1	0	2	0	1	0	0	4	1	0	1	0	2	0	2	0	0	0	2	0	2	0	2	1	2	0	0	0	2	0	2	0	0	3	1	0	1	0	3	1	1	0	0	1	0	1	1	4	1	1	1	3	1	0	0	4	3	0	1	0	0	3	0	1	1	0	0	0	0	0	0	0	3	0	2	0	1	0	0	1	0	0	1	0	0	1	2	1	1	2	1	0	0	1	0	1	0	0	2	1	3	2	0	2	0	0	2	1	1	1	2	0	3	1	0	0	1	0	2	0	0	0	0	0	0	1	0	1	1	1	0	1	2	1	1	0	6	0	1	1	0	1	1	0	3	0	1	0	0	0	0	0	0	0	0	0	0	2	3	1	0	0	0	0	2	0	0	0	1	0	1	0	0	0	0	1	2	0	1	1	0	0	2	1	0	0	0	1	0	1	0	2	0	0	3	0	4	0	0	1	0	0	0	1	3	1	0	1	0	0	1	0	0	1	1	1	1	0	0	1	4	1	0	0	5	0	2	3	0	0	0	0	0	0	0	0	0	1	2	0	1	1	0	2	0	0	1	1	1	1	1	3	2	0	0	0	1	0	0	2	3	0	0	0	0	3	0	1	2	1	2	2	0	0	0	0	0	1	1	0	1	3	1	0	1	1	0	1	2	1	0	0	1	1	1	1	0	7	0	0	0	1	0	0	0	1	0	0	0	0	0	1	1	0	1	0	0	2	1	1	2	2	0	0	0	1	0	0	0	0	2	1	0	0	1	1	0	0	0	0	0	0	2	2	1	1	1	2	2	4	0	2	0	1	2	0	1	3	1	0	0	0	0	0	1	0	4	0	2	0	0	0	1	0	0	1	1	0	0	0	0	0	0	2	0	1	0	1	1	2	0	0	0	1	3	2	0	0	0	0	0	1	0	4	0	0	0	3	2	0	2	0	0	1	0	0	1	0	0	0	1	0	0	1	1	0	0	0	0	2	1	1	1	0	0	1	1	2	1	2	0	0	0	1	0	1	1	2	0	0	1	1	1	0	1	0	6	1	2	0	1	1	2	0	2	0	0	1	0	0	1	0	1	0	2	1	2	0	0	2	1	0	1	1	0	1	0	0	0	4	0	0	0	3	0	3	3	1	1	2	0	0	1	0	4	1	0	2	0	0	1	1	1	0	1	0	0	0	0	2	0	0	0	0	0	0	4	2	0	1	0	1	0	1	2	0	1	2	3	0	0	0	0	1	0	0	1	0	2	0	0	0	2	0	0	0	2	2	0	1	0	2	2	0	0	0	1	0	0	0	2	3	1	1	1	1	2	0	0	0	1	1	0	1	0	0	0	0	1	2	1	0	0	0	1	0	0	0	1	0	0	1	0	3	0	1	0	0	1	3	0	1	1	0	0	0	0	0	0	1	2	1	0	0	0	0	0	0	1	0	1	1	0	1	1	1	2	3	0	1	1	0	1	0	0	1	0	0	3	0	1	0	1	1	1	0	0	0	4	0	0	0	1	1	0	0	0	0	2	3	3	0	0	0	0	0	0	0	0	1	0	0	0	0	0	0	1	0	2	0	1	1	0	0	0	1	0	2	0	1	0	0	1	1	0	0	0	0	1	0	1	2	0	2	0	0	1	1	1	0	2	0	1	0	0	3	1	0	1	0	2	1	0	0	0	0	1	0	0	0	0	0	0	0	0	1	1	1	1	0	1	1	1	0	0	3	2	0	0	1	0	0	0	1	1	0	0	0	0	2	0	0	0	0	1	0	0	0	1	0	0	2	0	3	0	0	0	1	0	0	2	2	0	0	1	0	2	0	1	0	2	1	0	2	2	2	1	0	1	0	0	0	3	0	1	2	0	1	1	2	1	1	0	0	1	1	1	2	0	0	0	1	0	0	1	0	0	0	0	0	0	1	0	1	0	0	1	2	2	0	3	0	0	1	1	1	3	2	1	0	1	0	0	0	1	0	0	1	0	3	2	2	2	0	0	2	0	0	2	0	0	0	1	0	0	4	0	2	4	0	0	2	0	0	0	0	1	2	1	0	0	0	0	0	0	1	1	0	0	0	2	2	2	2	0	0	0	2	1	1	1	0	0	6	1	0	2	0	0	1	1	1	0	1	1	2	0	0	0	0	1	0	1	2	0	1	0	0	2	0	0	0	0	1	0	0	1	1	0	0	2	0	2	0	1	4	2	0	2	1	1	1	0	0	0	0	0	0	0	4	1	4	1	0	2	0	1	0	1	1	1	0	1	1	1	0	0	1	1	2	0	1	1	0	0	0	0	0	2	1	0	1	1	2	0	0	1	0	3	0	1	0	0	1	0	0	0	0	0	2	1	2	1	1	2	0	0	0	1	0	0	0	2	2	0	0	2	0	0	2	0	2	3	0	0	0	1	0	1	1	1	0	0	0	2	1	0	0	0	0	0	0	0	0	0	0	2	1	0	0	0	0	2	0	1	2	2	0	0	1	1	3	0	0	0	1	0	2	2	0	0	1	0	0	1	1	0	1	0	0	0	0	2	0	2	4	2	0	0	2	1	0	0	0	0	1	0	0	0	0	0	0	1	0	0	0	0	3	1	1	0	2	1	1	0	0	0	1	0	0	3	0	2	2	0	1	1	3	2	0	0	0	0	0	1	1	0	1	0	1	1	0	4	0	1	0	1	2	1	1	1	1	2	0	0	4	1	0	4	0	4	1	2	0	0	0	1	1	3	0	0	0	1	2	0	0	0	0	0	0	0	1	0	1	0	0	2	1	0	0	1	0	1	1	0	0	0	1	0	1	0	0	2	0	2	0	1	1	0	0	1	0	1	0	0	0	1	2	0	1	0	1	0	1	4	2	0	0	1	1	3	4	0	0	1	0	1	0	1	1	0	0	0	0	0	1	0	1	1	0	0	0	1	1	1	0	3	0	0	0	1	2	1	2	2	1	0	3	0	0	1	0	0	0	3	0	0	2	1	0	0	1	1	1	0	0	0	0	0	0	0	3	1	3	1	1	0	0	0	0	0	0	0	0	0	0	1	0	4	0	0	0	1	3	0	1	4	0	0	0	1	0	2	2	0	0	0	1	0	0	0	0	1	0	1	1	0	0	0	0	3	0	0	0	0	1	0	2	1	1	0	0	0	0	2	5	1	1	1	1	0	1	1	1	2	1	0	1	0	1	0	3	0	2	1	0	0	0	0	0	0	1	1	0	1	0	1	2	0	0	0	1	6	0	0	1	0	1	1	2	0	1	0	1	0	1	1	2	0	1	0	5	0	2	1	4	0	0	1	1	1	1	0	1	0	1	2	1	0	1	0	0	0	0	0	0	0	1	0	0	0	2	1	1	1	0	2	0	0	0	0	1	0	0	1	0	2	2	1	0	2	0	6	0	0	1	0	1	1	2	0	1	0	1	5	0	1	1	0	0	0	3	0	1	1	0	1	0	1	0	0	2	0	1	0	1	1	1	2	0	1	1	0	0	0	1	1	0	0	0	0	2	1	0	0	0	1	0	1	0	0	0	0	1	0	1	0	1	0	0	0	0	1	0	2	1	2	0	0	1	0	1	2	0	4	0	1	0	4	0	1	3	0	0	0	2	0	1	2	0	2	1	0	2	1	1	0	1	1	0	2	0	1	0	0	0	0	0	1	0	0	2	1	0	0	0	0	2	0	0	1	3	0	0	0	0	0	0	1	1	0	2	2	0	2	0	1	1	0	1	0	0	0	1	1	1	0	1	0	0	0	0	1	0	1	0	1	0	1	0	0	1	0	0	0	0	1	0	0	1	0	2	0	0	2	0	1	0	0	1	2	0	0	0	0	0	1	0	6	0	0	0	0	1	0	0	0	0	1	1	0	0	0	3	0	2	2	0	0	1	2	0	1	1	0	0	0	0	0	2	0	0	1	0	0	0	0	2	0	1	0	1	1	1	1	0	2	1	0	0	0	2	0	1	4	1	0	0	1	4	0	0	1	1	0	0	2	0	1	0	0	2	0	0	0	1	0	0	2	2	0	2	1	3	1	0	0	1	0	0	0	0	1	0	1	0	0	0	2	1	0	0	0	1	0	2	1	0	0	0	0	2	4	0	0	0	0	0	4	0	0	0	2	4	1	0	0	3	1	0	1	1	1	0	0	0	0	3	0	0	0	1	0	0	0	0	1	1	2	0	0	1	2	2	0	7	0	2	0	1	0	2	0	3	0	1	0	0	0	0	0	6	2	0	0	1	0	0	2	0	1	0	2	0	1	0	2	0	0	1	0	0	3	0	1	1	2	3	0	0	2	0	0	1	0	0	2	1	0	0	1	0	0	0	1	2	0	2	2	1	1	2	0	3	0	1	0	2	1	1	0	6	1	1	0	0	2	0	1	1	0	1	0	0	0	3	0	0	0	1	0	0	2	2	0	1	1	1	0	0	1	2	0	0	0	1	2	0	0	2	0	0	0	2	2	1	1	1	0	0	0	0	0	1	1	1	0	0	0	0	0	4	1	0	0	0	0	0	0	1	0	1	0	1	0	2	1	2	0	0	0	0	0	0	0	3	1	0	0	4	0	0	2	0	0	0	2	2	1	0	1	1	2	1	1	0	0	3	2	0	0	0	2	0	4	0	2	0	0	0	1	0	1	0	1	1	0	0	2	0	0	0	3	0	2	2	0	2	0	1	0	1	0	3	2	1	3	0	1	1	2	0	0	0	1	2	1	1	0	0	2	1	0	2	0	2	1	0	0	0	0	6	0	0	2	1	0	0	1	2	3	2	0	1	0	1	0	0	3	1	0	1	0	2	0	2	3	2	2	0	2	0	2	1	3	1	2	0	0	1	0	1	0	1	1	0	1	1	0	0	3	1	2	0	3	2	1	4	1	1	1	1	2	0	0	5	0	0	4	1	0	0	0	1	1	0	2	0	0	4	0	0	0	1	0	0	4	0	1	0	0	0	1	0	1	0	0	1	1	3	0	0	0	0	2	0	1	0	0	1	0	0	0	4	1	1	1	0	1	1	1	0	1	0	1	0	1	4	2	0	3	1	0	0	0	1	0	0	1	0	1	0	2	2	0	0	0	0	0	0	1	0	0	0	2	0	0	0	1	0	1	1	3	1	2	0	0	0	0	0	1	0	1	0	0	0	2	2	0	0	1	2	1	0	0	0	0	0	0	0	3	0	0	0	0	0	0	3	1	0	0	0	1	0	0	2	1	0	0	3	2	1	1	0	0	2	0	0	3	3	0	0	0	1	0	3	1	0	0	0	0	3	2	2	0	1	0	1	2	0	3	0	0	5	1	0	0	1	0	2	1	3	0	1	1	0	1	3	4	0	1	0	0	0	1	0	0	0	1	1	0	4	1	0	0	0	0	2	1	1	0	4	1	0	2	3	1	0	1	0	2	0	0	0	0	0	2	0	0	1	0	0	0	4	0	0	0	1	1	0	0	2	7	0	0	1	0	1	1	0	2	1	1	1	0	0	0	1	0	1	0	0	0	0	2	0	1	4	0	0	0	0	0	3	3	1	0	0	0	0	0	1	2	1	2	4	0	1	1	0	0	0	2	0	0	1	0	1	0	2	0	2	1	0	1	0	2	0	0	1	0	1	2	0	0	0	0	0	0	0	0	0	2	0	0	0	1	1	1	0	1	2	2	0	0	0	0	2	0	2	0	0	3	0	0	0	2	0	0	0	0	0	0	0	0	0	1	0	0	0	0	0	0	1	1	7	0	5	0	0	0	1	0	0	1	0	1	1	3	0	0	3	0	0	1	0	0	0	0	0	2	0	2	0	1	0	1	2	1	0	0	0	0	3	0	0	0	0	0	2	1	1	0	0	1	2	0	0	0	2	0	2	0	0	0	0	0	1	0	3	5	2	0	0	0	1	0	1	1	0	1	1	1	3	1	1	5	0	0	1	1	1	4	0	1	5	0	0	1	1	0	0	1	0	0	0	0	0	6	1	1	1	0	0	1	0	2	0	0	2	0	0	0	0	0	1	1	0	1	0	1	0	0	2	3	1	0	0	1	0	0	0	1	1	1	0	0	0	0	1	0	0	0	0	2	1	0	1	0	0	0	1	0	0	2	1	0	1	0	0	3	1	1	0	0	1	0	1	0	0	0	1	1	1	1	0	2	3	1	0	0	2	0	1	0	0	2	0	1	1	0	0	0	0	0	1	0	0	0	2	0	0	1	3	1	1	0	0	0	1	4	2	2	0	3	1	2	0	0	1	1	3	3
N0.HOG0007894	0	2	0	0	0	0	0	0	0	0	0	0	0	0	0	0	0	0	0	0	0	1	0	0	1	0	0	1	0	0	0	1	0	0	0	1	0	0	0	0	1	0	0	1	0	0	0	0	0	0	0	0	0	0	0	0	0	0	0	0	0	0	2	0	0	0	0	2	0	0	0	2	0	0	0	0	0	0	0	0	0	0	0	0	0	0	0	0	0	0	0	1	0	0	0	0	0	0	0	0	2	0	0	0	0	0	0	0	0	0	0	0	0	0	0	0	0	0	0	0	0	1	0	0	0	0	0	0	0	0	1	0	0	0	0	0	0	0	0	0	0	0	0	0	0	0	0	1	1	0	0	0	2	0	0	0	0	0	0	0	1	0	0	1	1	0	0	0	0	0	0	0	0	0	2	0	1	0	0	0	1	0	0	0	0	0	0	0	0	0	0	0	0	0	0	0	0	0	0	1	0	0	0	0	0	1	0	0	0	0	1	0	0	0	0	0	1	0	0	1	0	0	0	1	0	0	0	0	1	0	0	0	0	0	0	0	1	0	0	0	0	0	0	1	1	0	0	0	0	0	0	0	0	0	0	0	0	0	0	0	0	1	0	0	1	0	0	0	0	0	1	0	0	0	1	0	0	0	0	0	0	0	0	0	0	0	0	0	0	0	0	0	0	0	0	0	1	1	0	0	0	0	0	0	0	0	0	0	0	0	0	0	0	0	0	1	0	0	0	1	0	0	0	0	0	1	0	0	0	0	0	1	0	0	0	0	0	0	0	0	0	0	1	0	1	0	0	0	0	0	0	0	0	0	1	0	0	1	0	0	0	0	0	0	1	0	0	0	0	0	0	0	0	0	0	0	0	0	0	0	0	0	0	0	0	0	0	0	0	1	0	1	0	0	0	0	2	0	0	0	0	0	0	0	0	0	1	0	0	0	2	0	0	0	0	0	1	0	1	0	0	0	0	0	0	0	0	0	0	0	0	0	0	0	0	1	0	1	0	0	0	1	0	0	0	0	0	0	0	0	1	0	1	0	0	0	0	0	1	1	0	0	0	0	1	1	0	0	0	0	1	0	0	0	0	0	0	1	0	1	0	0	1	0	0	0	0	0	1	0	0	0	1	0	0	1	0	0	1	0	0	0	0	0	1	0	0	0	0	0	0	0	0	0	0	0	0	0	0	0	0	0	0	0	0	0	0	0	0	0	0	0	0	0	0	0	0	0	0	0	0	0	0	0	0	0	0	0	0	0	0	0	0	1	0	0	1	0	0	0	1	0	0	0	0	0	0	0	0	0	0	1	0	1	0	0	0	0	0	0	0	0	0	0	0	0	0	0	0	0	0	0	0	1	0	0	0	0	0	0	0	0	0	0	0	0	0	0	0	1	0	0	0	0	0	0	1	0	1	0	0	1	0	0	0	0	0	0	0	0	0	0	0	0	2	1	0	0	1	0	0	0	0	0	1	0	0	0	0	0	0	0	0	0	0	0	0	0	0	0	0	0	0	0	0	0	1	1	0	0	0	0	0	0	0	0	0	0	0	0	0	1	0	0	0	0	0	0	0	0	0	0	1	0	0	0	0	0	0	0	0	0	0	0	0	0	0	0	0	0	0	0	0	0	1	0	0	0	0	0	0	0	1	0	0	0	0	1	0	0	0	0	0	0	0	0	0	0	0	0	0	0	0	0	0	0	0	0	0	0	0	0	0	0	0	0	0	0	0	0	0	0	0	0	0	0	0	0	1	0	0	0	0	0	0	0	0	0	0	0	0	0	0	0	0	0	0	0	0	0	0	0	0	0	0	1	0	1	0	0	1	1	0	0	0	0	0	2	0	0	0	0	0	0	0	0	0	0	0	0	0	1	0	1	2	0	1	0	0	2	0	0	0	0	0	0	0	0	0	0	0	0	0	0	0	0	0	0	0	0	0	0	0	0	0	0	0	0	0	0	0	0	0	0	0	0	0	0	0	1	0	0	1	1	0	0	0	0	2	0	0	0	1	0	0	0	1	0	0	0	0	0	0	0	0	1	0	2	0	0	0	0	0	0	0	0	0	0	0	0	0	1	0	0	0	0	0	0	1	0	0	0	0	0	0	0	0	0	0	0	1	0	1	0	0	0	0	0	0	0	0	0	0	0	1	0	0	0	0	0	0	1	1	0	1	1	1	0	0	0	0	0	0	0	0	0	0	0	0	0	0	0	1	0	0	0	0	0	0	0	0	1	0	0	0	1	0	0	0	0	0	0	0	0	0	0	0	0	1	0	0	0	0	0	0	0	0	0	0	0	1	0	1	0	0	0	0	0	0	0	0	0	0	0	1	0	0	0	0	1	1	0	1	1	0	1	0	0	0	0	0	1	0	1	0	0	0	0	0	0	1	0	0	0	0	0	0	0	0	0	0	0	0	0	0	0	1	0	0	1	0	0	0	0	0	0	0	0	0	0	0	0	1	0	0	0	0	0	0	0	0	0	0	0	0	0	0	0	1	0	0	0	0	0	0	0	0	0	0	0	1	0	0	2	0	0	0	0	0	0	0	0	0	0	0	0	1	0	0	0	0	0	1	0	0	0	0	0	1	0	0	0	2	0	0	0	0	0	0	0	0	0	0	0	0	0	0	0	0	0	0	0	1	0	0	0	0	3	0	1	0	0	0	0	0	0	0	0	1	1	0	0	1	1	0	1	0	0	0	0	0	0	0	0	0	0	0	0	0	0	0	0	1	0	0	0	0	0	0	0	0	0	2	0	0	0	0	0	1	0	0	0	0	3	0	0	0	0	0	0	0	0	0	0	0	0	1	0	0	0	0	0	0	0	0	0	0	1	0	0	1	0	0	0	0	0	0	0	0	0	0	0	0	0	0	0	0	0	0	0	0	0	0	0	1	0	0	0	2	0	0	0	0	0	0	0	0	0	3	0	0	0	0	0	0	0	0	3	0	1	0	0	0	0	0	0	0	0	0	0	0	0	0	0	0	0	0	0	0	0	0	0	0	0	0	0	0	1	0	0	0	0	0	0	0	0	0	0	0	0	0	2	1	0	0	0	1	0	0	0	0	0	0	0	0	0	0	0	0	0	0	0	0	0	0	0	0	0	1	0	0	0	0	1	0	0	0	0	0	1	0	0	0	1	0	0	0	1	1	0	1	0	0	0	0	0	1	0	0	0	0	0	0	0	0	0	0	0	0	0	0	0	0	0	1	0	0	0	0	0	0	0	0	0	0	0	2	1	0	0	0	0	1	0	0	0	0	0	0	1	0	0	0	0	0	2	0	0	1	0	2	0	0	0	1	0	0	0	0	1	2	0	1	0	0	0	0	1	0	1	0	0	0	0	0	1	0	1	0	1	0	0	0	0	0	0	0	0	1	0	0	0	0	0	0	0	0	0	0	0	0	0	0	0	0	1	0	0	0	0	0	2	0	0	0	0	0	0	1	0	0	0	0	0	0	1	0	0	0	1	0	0	0	0	1	0	0	1	0	0	1	0	0	1	0	1	1	0	0	0	0	0	0	0	0	0	0	0	0	0	0	1	0	0	1	0	0	0	0	0	0	0	0	0	0	0	0	0	0	1	0	1	0	0	1	0	0	0	0	0	0	0	0	0	0	0	1	1	0	1	0	0	0	1	0	0	0	0	0	0	0	0	0	0	0	0	0	1	0	0	1	0	0	0	0	0	0	0	0	0	0	0	0	0	0	0	0	1	0	0	0	0	0	0	0	0	0	0	1	0	0	0	0	0	0	0	1	0	0	0	1	0	0	0	0	0	0	0	0	0	0	0	0	0	0	0	0	1	0	0	0	0	0	0	0	0	0	0	0	0	0	0	0	0	0	0	0	0	0	0	0	0	0	0	1	0	0	0	0	0	0	0	0	0	0	0	0	0	0	0	0	0	0	0	0	0	0	0	0	0	0	0	0	0	0	0	0	0	0	0	0	1	0	0	0	0	0	0	0	1	0	0	0	0	0	0	0	0	0	0	0	1	0	0	0	0	0	0	0	1	0	0	0	0	0	0	0	0	0	0	0	1	0	0	0	0	0	0	0	0	0	1	0	0	0	0	0	0	0	0	0	0	0	0	0	0	1	0	0	0	0	0	0	0	0	0	0	0	1	0	2	0	0	0	0	0	0	0	0	0	0	0	0	1	0	0	0	1	1	0	0	0	0	0	0	0	0	1	0	0	0	0	0	0	0	1	0	0	0	1	0	0	0	0	0	0	0	0	0	0	0	0	0	0	0	0	0	1	0	0	0	0	0	0	1	0	0	0	0	0	0	0	0	0	0	0	0	0	0	0	0	0	0	0	0	0	0	0	1	0	1	0	0	0	0	0	0	0	0	1	1	0	0	0	0	0	0	0	0	0	0	0	0	0	0	0	0	0	0	0	0	0	0	1	1	0	2	0	1	0	0	0	0	0	0	0	1	1	0	0	0	0	0	0	1	1	0	1	0	0	0	0	0	0	0	0	0	0	0	0	2	0	0	0	0	0	0	0	0	0	0	0	0	0	0	0	0	0	0	0	1	0	0	0	0	1	0	0	0	0	1	0	0	0	0	0	0	1	0	1	0	0	0	0	1	1	0	0	1	0	1	0	1	0	0	0	3	0	0	0	0	0	0	1	0	1	0	0	1	0	0	0	0	0	0	0	1	0	0	0	0	0	0	0	0	1	0	0	0	0	0	0	0	0	0	0	0	0	1	0	0	0	0	0	0	0	1	0	0	0	0	0	0	0	0	0	1	0	0	0	1	0	0	0	0	0	0	0	0	0	0	0	0	0	0	0	1	0	0	0	0	0	0	0	0	0	0	0	0	1	0	0	0	0	0	0	0	0	0	1	0	0	0	2	0	0	0	0	0	0	0	0	2	0	0	0	0	0	0	0	0	2	0	0	0	0	0	0	0	0	0	0	0	0	1	2	0	0	0	0	0	0	0	0	1	0	0	0	0	0	0	0	0	0	1	0	0	0	0	2	0	0	0	0	0	0	0	0	1	0	0	0	0	0	0	0	0	0	0	0	1	1	0	0	0	0	0	0	0	0	1	0	0	0	0	0	1	0	0	0	0	1	0	1	0	1	0	1	0	0	0	0	0	0	0	0	0	0	1	0	0	0	0	0	0	0	0	0	0	0	0	0	0	0	0	1	0	0	0	0	0	0	0	0	1	0	0	0	0	0	1	0	0	1	0	2	0	0	0	0	0	0	0	0	0	1	0	0	0	1	0	2	0	0	0	0	0	0	0	0	0	0	0	0	0	0	0	0	0	0	0	0	0	0	0	0	0	0	0	0	1	0	0	0	1	0	0	1	0	0	0	0	0	0	0	0	0	1	0	0	0	0	0	2	0	0	0	0	0	0	0	0	0	0	0	1	1	0	0	0	0	0	0	0	0	0	0	0	0	0	0	0	0	0	0	0	0	0	0	0	0	0	0	0	0	0	0	0	0	0	0	0	0	1	0	0	0	1	0	0	0	0	0	0	0	0	0	0	0	0	0	0	0	1	0	0	1	1	0	0	0	0	0	0	1	0	1	0	0	0	0	0	0	0	0	0	0	1	0	0	0	0	0	0	0	1	0	0	0	0	0	0	0	0	0	1	0	1	0	0	0	0	0	0	0	0	0	0	0	0	0	0	0	0	0	0	0	0	0	0	0	0	1	0	0	0	0	0	0	0	0	0	0	0	0	0	1	0	1	0	0	1	0	0	0	0	0	0	0	0	0	0	0	0	0	0	0	0	0	0	0	0	0	0	0	0	0	0	0	0	0	0	1	0	0	0	0	0	0	0	0	0	0	0	0	0	0	0	0	0	0	0	0	1	0	0	0	0	0	0	0	0	0	1	0	0	0	0	2	0	0	0	0	0	0	0	0	0	0	0	0	0	0	0	0	0	0	0	0	0	0	0	0	0	0	0	1	0	0	1	0	0	1	0	0	0	0	0	0	0	0	0	0	0	0	1	0	0	0	1	0	0	0	0	0	0	0	0	1	0	0	0	0	0	0	0	0	0	2	0	0	0	1	1	0	0	0	0	0	0	0	1	0	0	0	0	0	0	0	0	0	0	0	1	0	0	0	0	1	0	0	0	0	0	0	0	0	0	0	0	0	0	0	0	0	0	0	0	1	0	0	0	0	0	0	0	0	0	0	0	0	0	0	1	0	0	0	0	0	0	0	0	0	0	0	0	1	1	0	0	1	0	0	0	0	1	0	0	0	1	1	0	0	0	0	1	0	0	1	0	0	0	0	0	0	0	0	0	0	0	0	0	0	0	0	0	1	2	0	0	0	0	0	1	0	0	0	0	0	0	1	2	0	0	0	0	0	0	0	0	0	0	0	1	0	0	0	0	0	0	0	1	0	0	0	0	0	0	0	1	0	0	0	0	0	0	1	0	0	2	0	0	0	0	0	0	0	0	0	0	1	0	0	0	0	0	1	0	0	0	0	0	0	0	0	0	0	0	0	0	0	1	0	0	0	0	0	0	1	1	0	0	1	0	0	0	0	0	0	0	0	0	0	0	0	0	0	1	0	0	0	0	0	0	0	1	0	0	0	0	0	0	0	0	0	0	0	0	0	0	1	0	0	0	1	0	0	0	0	0	0	0	0	0	1	0	0	0	0	0	0	0	0	0	0	0	1	1	0	0	1	0	0	0	0	0	0	0	0	0	0	0	0	0	0	0	0	0	0	0	0	0	0	0	0	0	0	0	0	1	0	0	0	0	0	0	0	0	0	0	0	0	0	0	0	0	0	2	0	0	0	0	0	0	0	1	0	0	0	0	0	1	0	1	1	0	0	0	0	0	0	0	0	0	0	0	1	1	0	0	0	1	0	0	0	0	0	0	0	0	1	1	0	0	0	0	0	0	0	0	0	0	1	0	0	0	0	0	0	0	1	0	1	0	0	1	0	0	0	0	0	0	1	0	0	0	0	0	0	1	0	0	0	0	0	0	0	0	0	0	0	0	0	0	0	0	0	0	0	0	0	0	0	0	0	0	0	0	0	0	0	0	0	0	0	0	0	0	0	0	0	0	0	1	0	1	0	0	0	0	0	0	0	0	0	0	0	0	0	0	0	0	0	0	0	0	0	0	0	0	0	1	2	0	0	0	0	0	2	0	1	0	0	0	0	1	0	0	0	0	0	0	0	0	0	0	0	0	0	0	0	0	0	0	1	0	0	0	0	0	0	0	0	0	0	0	0	0	0	0	0	0	1	0	0	0	0	0	0	1	1	0	1	0	0	0	0	0	1	0	0	0	0	0	1	0	1	0	0	0	0	0	0	0	0	0	0	0	0	0	0	0	0	0	1	0	0	0	0	0	0	0	2	0	0	0	0	0	0	2	0	0	0	0	0	0	0	0	0	0	0	0	0	0	0	0	0	1	0	0	0	0	1	0	0	0	1	0	2	0	0	0	0	0	0	0	0	0	0	1	0	0	0	0	0	0	0	0	1	0	0	0	0	0	0	0	0	0	0	0	1	1	0	0	2	0	1	0	0	0	2	0	0	1	0	1	0	0	0	0	0	0	0	0	0	0	0	0	0	0	0	0	0	0	0	1	1	0	0	0	1	0	0	0	0	0	1	0	0	0	0	0	0	0	0	0	0	0	0	0	0	0	0	0	0	0	1	0	0	0	0	0	1	0	0	0	0	0	0	0	0	1	1	0	0	0	0	0	2	0	0	0	0	1	0	0	0	0	0	0	0	0	0	0	0	1	1	0	2	0	0	0	1	0	0	0	0	0	0	0	0	0	0	0	0	0	0	0	0	0	1	1	0	0	0	1	1	0	0	0	0	1	0	0	0	0	1	1	0	0	0	0	0	0	0	0	0	0	0	0	1	0	0	0	0	0	0	0	0	1	0	1	0	0	0	0	0	0	0	0	0	0	0	0	0	0	0	2	0	0	0	0	0	0	0	0	0	0	0	0	1	0	0	0	0	0	0	0	0	0	1	0	0	0	0	0	0	0	0	0	0	0	0	0	0	0	0	0	0	1	0	0	0	0	0	0	0	0	0	0	0	0	0	0	0	0	0	0	0	0	0	0	1	0	0	1	0	0	0	0	0	0	0	0	0	0	0	0	0	0	0	0	1	1	0	0	0	0	1	0	0	0	0	0	0	0	0	0	0	1	0	0	1	0	0	0	0	0	0	0	0	0	0	0	0	0	0	0	0	0	0	0	0	0	0	0	0	1	0	0	0	0	0	0	0	0	0	1	2	0	0	1	0	0	3	1	0	0	0	1	0	0	1	0	0	0	0	0	0	0	0	0	0	0	0	0	1	0	0	0	0	0	0	0	1	0	0	1	0	0	0	0	0	2	1	0	0	0	0	0	1	0	0	0	0	0	0	1	0	0	0	0	0	0	0	0	0	0	0	0	0	0	0	0	0	1	1	0	0	0	0	0	0	2	0	0	1	0	0	0	0	0	0	0	1	0	0	0	0	0	0	0	0	0	0	0	0	0	0	0	1	0	1	1	1	0	0	0	0	0	0	0	0	0	0	0	0	0	0	0	1	0	1	1	1	0	0	0	0	0	0	0	0	0	0	0	0	0	0	0	0	0	1	0	0	0	0	0	0	0	0	0	0	0	0	0	0	0	0	0	0	0	0	0	0	0	1	1	0	0	0	0	0	0	0	0	0	0	0	0	0	0	0	0	0	0	0	0	0	0	0	0	0	0	0	1	0	0	0	0	0	0	0	0	0	0	2	0	1	0	0	0	0	0	0	0	0	0	0	0	0	0	0	0	0	1	0	0	0	0	0	0	0	1	1	0	0	0	0	0	0	0	0	1	0	0	1	0	0	1	0	0	1	0	0	1	0	0	1	0	0	0	0	1	0	0	0	0	0	0	0	0	0	0	0	1	0	0	0	0	0	0	1	0	0	0	0	1	0	0	0	0	0	0	0	0	0	0	0	0	0	0	0	0	0	0	0	0	0	0	0	0	0	0	0	0	0	0	0	0	0	0	0	0	0	0	0	0	0	0	0	0	0	0	1	0	0	0	0	0	0	0	0	0	0	0	0	0	0	0	0	0	0	0	0	0	0	0	0	0	0	0	0	0	0	0	2	0	1	0	1	0	1	0	0	0	0	0	0	0	0	0	0	0	0	1	1	0	1	0	0	0	1	0	0	0	0	0	0	0	0	0	1	0	0	0	0	0	1	0	0	1	0	0	0	1	0	1	2	0	0	1	0	0	0	0	0	0	1	0	0	0	0	0	0	0	0	0	0	0	2	0	0	0	0	0	0	1	0	0	0	0	0	0	0	0	0	0	0	0	0	2	0	0	0	0	0	0	0	0	0	1	1	0	0	0	0	1	0	0	1	1	0	0	0	0	0	0	0	0	0	0	1	0	1	0	0	0	0	0	1	1	0	1	0	0	0	0	0	1	0	0	0	0	0	1	0	1	1	0	0	0	0	0	0	0	0	0	0	0	0	0	0	0	0	0	0	0	0	1	0	0	0	0	0	0	0	1	1	0	0	0	0	0	0	0	0	0	0	0	0	1	0	0	0	0	3	0	0	0	0	0	0	0	0	0	0	1	1	1	0	1	0	0	0	0	0	0	0	0	0	3	0	0	0	0	0	0	0	1	0	3	0	0	0	0	0	0	0	0	1	0	0	0	0	0	0	0	0	0	0	0	0	0	0	0	0	0	1	0	0	0	0	0	0	0	1	1	0	0	0	0	0	3	0	1	0	0	0	0	0	0	0	1	2	0	0	0	0	0	0	0	0	0	0	0	0	0	0	0	0	0	0	0	0	1	0	0	0	0	1	0	0	0	0	0	0	0	1	1	0	0	0	0	0	1	1	0	0	0	1	0	1	0	0	0	0	0	0	1	0	0	0	0	0	0	0	0	0	0	1	0	2	0	0	0	0	0	0	0	0	0	0	0	1	0	0	0	1	1	0	0	0	0	1	0	0	0	0	0	0	0	0	0	0	0	0	1	0	0	0	0	0	0	0	0	0	0	0	0	1	0	0	0	0	0	0	1	0	0	0	0	0	0	0	0	0	0	1	0	0	1	0	0	0	0	0	0	0	0	0	1	0	0	1	0	1	0	0	0	0	1	0	0	0	0	0	1	0	0	1	0	0	0	0	0	1	0	0	0	0	1	0	0	0	0	0	0	0	0	0	0	0	0	0	0	1	0	0	0	0	0	0	0	1	0	0	0	0	0	0	0	0	0	0	0	0	0	0	0	0	0	0	0	1	0	0	0	0	0	0	0	0	0	0	0	1	0	0	0	0	0	0	0	1	0	0	0	0	0	0	0	0	0	1	1	0	1	0	0	0	0	1	0	0	0	1	0	0	0	1	0	0	0	1	0	0	0	0	0	0	0	1	1	0	0	0	0	1	0	0	0	0	0	0	1	0	1	0	0	0	0	0	0	0	0	0	0	0	0	0	0	0	0	1	0	0	0	1	0	1	0	0	0	0	0	0	0	0	0	0	0	0	0	1	2	0	0	0	0	0	0	0	0	0	0	2	0	0	0	1	0	0	0	0	0	0	0	0	0	0	0	1	0	1	0	0	0	1	0	0	0	1	0	0	0	0	0	0	0	0	0	0	0	0	0	0	0	0	0	0	2	0	0	0	0	0	0	0	0	0	0	0	0	0	0	0	0	1	0	0	0	0	0	0	0	1	0	0	0	0	1	0	0	0	0	0	0	0	0	0	0	1	1	0	1	1	0	0	0	0	0	0	0	0	0	0	2	0	0	1	0	1	0	0	0	0	0	0	0	1	0	0	0	0	0	0	0	0	0	0	0	0	0	0	1	0	0	0	0	0	0	0	0	0	0	0	0	0	1	0	0	0	1	0	0	0	1	0	0	0	0	1	0	0	0	1	0	0	0	0	0	0	0	0	0	0	0	0	1	1	0	2	0	0	0	0	1	0	0	0	0	1	0	0	0	0	0	0	0	0	0	0	0	0	0	0	0	0	1	0	0	0	0	0	0	0	0	1	0	1	0	0	0	0	0	0	0	0	0	0	0	0	0	0	0	1	1	0	0	0	0	0	0	1	0	0	0	0	0	0	0	0	0	0	0	0	0	1	0	0	0	0	0	0	0	0	0	0	0	0	0	0	0	1	0	0	0	0	0	0	1	1	0	0	0	0	0	0	0	0	0	0	0	0	0	0	0	0	0	0	0	0	0	0	0	0	0	0	0	0	0	1	0	0	0	0	0	0	0	0	0	0	0	0	2	0	0	1	0	0	0	0	0	0	0	0	0	0	0	0	1	0	0	0	0	0	0	0	0	0	0	0	0	1	0	0	0	0	0	0	0	0	0	0	1	0	0	0	0	0	0	0	0	0	0	1	1	1	0	0	2	1	0	0	0	0	0	0	0	0	0	0	0	1	0	0	1	0	0	0	0	0	0	0	0	0	0	0	0	1	1	1	0	0	0	0	0	1	0	2	0	0	0	0	0	0	1	0	1	0	0	0	0	0	0	0	0	0	0	0	0	0	0	0	1	1	0	0	0	0	1	1	0	0	1	0	0	0	1	0	0	0	0	0	0	0	0	4	1	0	0	0	0	0	0	0	0	0	0	0	0	1	0	0	0	0	0	0	0	0	2	0	0	1	0	0	0	0	1	0	0	0	0	0	0	1	0	0	0	0	0	1	0	0	1	0	0	2	0	0	0	0	0	2	0	0	0	0	0	1	0	0	0	1	0	0	0	0	0	0	0	0	0	0	0	0	1	1	0	1	0	0	0	0	0	1	0	0	0	0	1	0	0	0	0	0	0	0	0	0	0	0	0	0	0	0	0	0	0	0	1	0	0	0	0	0	0	0	0	0	0	0
N0.HOG0007772	1	2	1	0	0	1	0	0	0	2	1	0	2	1	5	0	0	1	0	0	1	0	1	0	0	0	0	0	2	1	0	4	1	1	3	3	0	2	0	0	1	0	1	1	1	1	0	1	0	0	1	1	0	0	1	0	7	1	1	3	0	4	0	1	3	0	4	7	0	1	0	1	0	1	1	1	1	1	0	0	0	0	1	0	0	1	0	3	0	0	0	0	1	0	0	0	1	0	2	0	5	4	1	1	0	0	0	0	0	0	2	1	1	1	1	0	1	1	0	0	0	5	0	0	0	1	0	2	0	1	2	1	0	0	0	0	2	2	1	0	0	1	1	0	0	1	0	8	2	0	1	1	3	1	3	1	1	1	0	0	0	0	0	0	2	2	0	1	1	0	0	3	2	2	5	1	0	1	0	1	0	1	0	0	0	1	2	0	0	0	2	2	0	1	1	1	0	0	0	5	0	0	1	0	0	1	2	0	1	0	1	0	1	1	3	2	1	1	1	2	0	0	0	2	0	0	0	0	0	0	2	0	0	3	2	0	1	1	1	0	0	2	1	3	0	3	4	0	4	1	1	0	1	0	1	2	0	0	0	0	2	0	2	4	1	0	0	0	0	1	3	0	1	4	1	2	2	0	0	0	1	4	0	0	0	2	1	1	1	1	2	0	0	1	0	3	0	3	0	0	4	1	0	1	0	2	1	3	0	2	0	0	2	0	0	1	2	1	1	0	1	2	1	0	1	1	0	0	1	1	1	1	1	2	0	0	2	2	0	0	1	0	2	0	1	1	0	0	2	0	3	1	1	4	4	0	0	0	1	0	1	2	1	3	2	3	1	0	0	2	0	0	2	2	3	2	0	0	4	0	2	1	0	0	1	0	3	0	0	3	2	0	1	0	1	0	3	0	1	2	1	1	4	0	1	2	0	1	0	0	0	0	0	0	1	0	3	0	0	0	0	1	1	0	0	4	0	0	0	1	1	0	1	6	0	5	0	4	1	0	0	0	0	1	2	0	0	2	3	2	2	0	4	1	0	2	0	1	1	1	0	2	1	0	2	1	0	1	1	2	1	2	0	1	1	1	1	5	1	1	0	3	1	0	1	0	0	2	0	0	0	0	2	0	0	1	1	4	3	2	1	0	0	2	5	0	0	0	1	3	0	0	0	0	0	0	1	1	3	1	1	4	0	1	0	0	0	0	0	0	0	2	0	1	1	0	1	0	1	0	0	1	0	1	1	0	1	0	1	0	0	1	0	3	0	3	0	2	2	1	0	0	1	3	1	0	2	2	1	0	3	4	2	1	4	3	0	0	0	2	0	1	1	2	2	1	1	0	1	1	3	1	0	0	1	1	0	1	2	0	1	1	2	1	0	0	0	0	1	4	2	0	4	0	0	1	0	1	0	0	0	1	2	0	1	1	0	3	0	0	2	1	2	0	3	3	1	2	2	0	1	1	0	1	0	0	0	0	1	1	0	2	0	2	0	1	1	0	0	0	1	0	0	0	2	0	1	4	1	0	0	0	0	5	0	0	0	1	0	1	0	0	1	0	1	1	0	0	1	0	0	5	0	0	0	0	1	4	0	2	0	0	3	3	1	0	1	1	1	2	4	1	0	0	3	2	1	0	0	0	2	2	2	1	2	0	1	1	0	1	0	0	1	3	0	2	1	0	1	2	0	0	0	1	1	0	2	2	0	0	1	1	0	0	0	1	0	0	0	4	1	0	0	0	0	2	1	0	1	0	3	0	1	0	3	0	0	2	1	0	1	0	4	0	0	0	1	0	0	1	0	0	0	2	0	1	0	0	0	8	0	3	0	0	2	1	0	7	0	0	1	0	0	1	0	1	2	1	0	0	1	1	2	1	2	3	0	1	1	5	0	1	0	1	1	0	0	0	0	0	0	2	1	0	0	1	1	0	3	1	0	6	0	0	3	3	1	0	0	3	0	0	0	0	0	0	0	1	0	4	1	0	2	3	2	1	0	1	6	0	0	0	3	1	1	2	1	3	0	1	1	4	0	1	1	1	0	5	1	1	1	2	2	1	0	0	1	1	0	0	0	4	1	1	1	0	3	0	0	0	0	0	1	0	2	0	0	1	5	0	0	3	5	3	3	0	0	1	1	0	4	0	0	1	1	1	1	2	2	0	0	1	1	1	1	1	2	0	0	2	0	0	1	1	0	1	1	4	0	0	1	0	3	2	0	0	0	3	0	3	0	1	1	0	2	2	0	1	0	2	3	1	1	1	0	1	0	1	2	0	0	0	0	0	1	0	0	0	2	2	4	2	0	1	0	1	1	2	0	2	1	1	1	0	1	0	2	4	1	1	3	0	3	3	0	0	0	3	2	4	0	1	1	1	1	0	0	0	1	1	0	2	1	1	3	0	0	1	0	1	3	2	0	1	1	0	2	1	1	1	0	0	0	1	1	0	0	2	0	1	1	1	0	0	0	2	1	1	3	1	0	2	0	0	1	1	0	0	1	0	1	0	1	1	2	0	2	0	0	1	2	1	1	1	0	4	0	0	0	0	1	0	1	4	0	0	2	4	0	0	1	0	1	0	1	4	0	3	0	3	0	0	2	0	2	1	0	0	4	1	2	4	0	1	0	0	0	0	1	0	0	0	1	0	0	0	2	4	2	2	0	0	4	0	1	1	0	1	4	0	0	1	0	1	0	0	2	0	0	1	1	1	0	1	1	1	1	0	0	0	0	1	1	1	2	3	1	4	0	0	0	1	0	2	0	1	0	1	1	1	2	0	1	3	0	0	1	3	2	2	0	2	0	0	1	3	0	1	0	0	0	0	0	0	1	0	1	1	0	1	5	0	3	0	1	2	0	3	1	0	0	0	2	0	0	0	0	1	1	0	0	1	6	1	0	2	0	2	5	1	0	0	1	2	1	0	4	0	1	0	0	1	0	4	0	3	0	2	0	3	1	0	3	2	1	1	0	0	0	3	0	0	0	0	1	1	2	3	0	0	0	0	1	1	0	0	0	2	1	0	1	1	0	1	0	1	6	1	2	1	1	2	1	1	3	1	1	0	2	0	1	0	0	0	0	2	1	0	0	3	0	3	1	1	4	0	1	0	2	5	1	0	0	2	0	0	0	1	2	1	2	0	1	2	1	0	1	0	0	0	1	1	1	2	0	3	0	2	0	1	0	0	2	0	0	1	0	0	4	1	2	0	2	0	0	0	3	2	0	1	0	1	0	2	1	0	2	1	0	1	0	0	1	1	1	0	0	1	1	1	1	1	1	0	0	0	0	1	1	2	3	0	3	2	2	0	0	1	0	5	1	2	0	2	0	1	0	2	1	4	1	2	0	0	1	0	0	0	0	2	0	0	2	0	0	0	1	2	1	0	0	0	0	0	2	1	4	0	7	1	2	0	1	1	0	0	0	0	1	0	1	8	0	0	0	0	0	1	0	1	0	1	0	3	0	4	2	0	0	3	0	1	0	1	2	0	0	2	1	1	2	0	1	0	0	2	0	4	0	2	0	0	2	0	1	0	0	1	2	0	0	2	1	1	1	1	1	0	5	0	2	0	1	0	0	0	2	1	0	0	2	0	1	1	0	2	0	1	0	4	0	1	0	0	0	0	1	4	2	3	0	0	2	4	0	1	2	0	2	0	1	0	0	1	2	2	0	7	0	1	0	0	0	3	3	1	0	0	0	0	0	2	0	0	0	0	0	0	1	1	1	2	0	0	1	0	0	0	0	0	1	2	0	3	2	0	1	0	0	2	3	1	0	4	0	0	0	2	1	0	0	0	1	0	1	0	2	1	0	0	1	1	0	2	0	2	0	5	0	3	0	0	0	0	0	1	1	1	0	1	1	1	0	0	2	1	0	0	0	2	0	1	0	1	0	0	4	0	0	0	1	2	1	1	4	0	1	3	0	0	0	3	0	3	1	3	0	1	0	2	0	1	2	0	0	1	0	2	1	1	2	0	1	3	0	3	0	0	1	1	0	1	0	0	1	1	2	1	0	0	1	0	0	1	1	1	0	0	0	6	1	0	1	2	0	2	0	0	2	1	0	3	5	0	3	1	2	4	2	0	0	1	3	1	2	1	2	0	0	2	0	0	0	0	0	0	3	4	0	0	0	0	0	0	2	0	0	0	2	0	3	0	3	1	2	2	1	0	0	2	1	1	0	1	0	1	0	1	0	1	1	0	1	0	0	5	1	3	0	2	2	2	1	0	0	1	1	1	1	0	1	3	0	0	0	3	0	0	0	0	0	2	0	0	0	1	0	2	1	0	4	2	3	0	0	1	1	1	1	0	1	1	0	0	0	0	1	0	0	0	0	0	0	0	1	1	0	2	2	0	0	0	2	1	1	0	0	0	4	1	0	0	1	2	2	2	2	0	0	2	3	0	0	1	2	0	5	0	2	1	6	0	1	0	1	0	1	0	0	4	0	1	1	1	1	0	0	1	1	1	1	0	0	2	2	1	1	2	0	2	3	1	1	0	0	0	1	0	0	2	0	2	1	0	3	0	0	2	4	3	0	0	5	1	3	0	2	2	0	2	3	0	0	0	1	1	1	1	1	3	1	0	3	0	0	0	1	0	0	1	0	1	8	0	1	3	3	0	0	1	0	2	0	0	0	2	1	0	3	0	3	0	1	0	3	3	3	4	0	0	1	1	1	1	0	2	3	0	1	2	0	1	0	0	0	1	0	0	1	1	0	2	5	0	1	1	2	1	1	2	0	5	1	2	2	1	2	0	0	0	2	0	0	1	0	0	0	1	3	0	0	0	1	0	0	0	1	0	2	0	2	1	0	0	0	0	3	0	1	6	3	1	0	0	0	0	2	0	0	4	0	1	4	2	0	1	0	4	1	0	1	1	0	0	1	1	0	0	0	0	3	1	0	1	1	1	0	0	0	1	1	1	0	2	3	7	0	3	0	1	0	0	1	0	0	0	2	0	3	2	0	1	0	3	3	0	3	0	1	1	0	0	0	0	4	1	4	0	0	0	1	0	0	0	1	1	0	1	0	2	3	1	2	2	0	3	1	4	3	1	0	0	0	0	2	0	1	1	5	2	0	0	0	1	2	2	1	2	0	0	0	1	0	0	0	0	0	1	2	3	0	0	3	0	0	1	2	2	0	0	0	0	0	0	2	0	1	1	0	3	1	0	3	1	5	1	2	0	0	1	1	0	0	3	2	2	1	0	1	0	1	0	3	1	1	1	1	1	0	0	4	2	0	0	1	0	0	2	1	3	1	0	2	1	1	1	0	1	0	3	1	1	1	0	0	1	0	1	0	0	2	1	3	1	0	3	2	2	1	0	1	1	1	1	0	0	1	1	0	1	0	1	0	5	1	4	2	0	0	0	0	1	3	2	0	0	0	2	1	1	1	0	0	1	0	0	0	0	0	0	0	1	0	0	0	0	1	0	2	0	0	2	0	2	1	0	1	4	1	1	0	0	0	0	0	0	1	3	0	1	2	0	0	0	0	0	0	1	0	0	2	0	0	2	0	0	1	0	3	2	0	0	1	0	4	1	3	1	0	1	4	0	0	0	1	2	2	1	0	3	0	1	1	2	0	2	0	0	0	1	3	0	1	3	0	1	0	0	4	1	2	3	1	2	0	1	1	2	4	0	2	1	1	2	1	2	1	1	0	0	4	0	4	2	1	0	0	3	2	2	0	1	1	4	1	2	2	0	2	0	1	0	2	0	0	1	2	0	0	1	0	0	0	0	4	2	0	0	0	1	2	2	0	1	5	1	2	1	0	0	1	0	2	0	1	0	0	1	0	1	0	1	7	0	1	0	1	2	1	0	1	0	0	2	0	0	0	0	1	0	2	1	0	2	2	0	0	0	3	3	0	0	2	1	0	0	0	1	1	0	0	0	1	0	0	1	2	0	0	0	1	1	0	1	0	1	2	1	0	3	6	0	1	0	5	1	2	1	0	0	3	0	0	0	1	2	0	0	0	0	0	0	1	0	1	0	0	1	1	0	1	2	0	3	0	1	1	0	1	0	0	0	3	0	7	0	0	1	1	0	1	3	4	0	1	1	3	0	1	1	0	0	0	3	0	0	0	0	1	1	1	0	0	0	0	1	2	3	0	3	1	1	0	0	2	0	3	2	1	1	0	1	0	0	3	1	0	4	1	0	0	0	0	2	0	2	0	0	6	1	0	1	0	2	0	1	0	1	1	1	2	1	0	0	2	0	1	0	0	1	2	2	1	4	0	2	0	2	3	0	0	1	0	0	1	0	1	0	1	2	0	0	0	1	0	2	1	4	0	0	0	1	0	0	2	1	0	0	2	2	1	1	2	0	0	1	1	0	3	1	0	0	0	6	1	0	0	0	0	0	0	1	0	1	2	2	1	0	0	0	0	0	1	4	0	1	1	2	0	5	1	1	1	1	1	2	0	1	0	0	1	0	0	0	2	0	1	2	1	0	3	2	0	0	1	1	1	1	1	0	0	0	0	1	0	0	0	1	3	0	0	0	0	1	1	1	2	0	1	0	1	1	0	0	4	3	0	1	0	1	0	2	5	0	3	0	0	2	3	0	2	0	0	2	0	0	0	3	3	0	2	1	2	1	0	1	0	0	4	2	0	0	1	1	1	1	3	0	0	1	0	0	0	1	0	2	2	0	0	2	0	1	2	0	0	0	0	0	1	1	3	1	1	0	0	0	3	1	0	1	1	0	3	0	0	0	0	0	1	2	1	0	1	2	0	2	1	0	0	1	1	1	0	0	5	0	0	0	0	0	0	3	1	1	1	0	0	1	0	0	0	2	0	0	0	2	2	0	1	1	0	0	1	0	1	1	0	0	0	3	2	0	1	0	0	0	2	1	1	1	1	0	1	0	3	2	0	1	0	0	0	1	1	1	0	0	1	3	0	0	1	0	2	1	5	0	0	0	0	0	0	0	2	1	2	0	0	0	0	2	1	0	1	0	0	0	3	4	1	2	1	5	1	3	0	0	0	3	1	1	0	1	1	1	0	0	1	0	0	0	3	0	0	0	0	2	0	3	3	0	2	2	0	1	0	0	1	1	1	1	0	10	1	0	1	1	0	1	2	3	2	1	1	2	1	0	1	0	0	0	0	0	6	1	2	3	1	0	2	1	2	0	1	0	0	0	1	0	1	0	0	2	0	1	5	0	1	0	2	0	0	0	1	5	2	0	0	4	2	2	0	0	2	0	0	0	3	2	0	0	0	2	0	0	0	0	0	1	2	1	3	0	5	1	0	1	0	1	0	1	0	1	0	0	4	1	0	0	1	0	0	0	0	0	0	4	2	2	0	2	0	4	3	2	8	1	0	0	4	0	0	1	2	0	0	3	0	0	0	5	0	2	0	1	3	0	0	0	1	4	0	0	0	2	0	0	0	0	2	0	2	0	1	0	5	0	5	0	2	0	2	1	0	2	0	0	1	0	2	0	0	1	1	1	0	1	0	0	2	0	3	1	1	0	0	0	0	1	0	1	0	2	3	0	1	0	1	0	0	0	1	1	1	1	1	0	0	1	1	1	1	0	1	1	4	2	1	0	0	0	1	0	0	1	1	1	0	0	0	0	1	2	1	0	0	1	0	0	1	1	0	0	0	0	1	1	0	1	0	0	0	2	0	1	2	1	0	1	3	0	0	2	1	1	1	0	3	1	1	0	0	0	0	0	3	0	0	0	2	4	4	0	3	7	0	0	0	0	0	4	0	1	1	1	2	2	3	1	3	2	4	0	5	6	0	1	1	1	3	0	0	3	1	1	1	0	0	1	1	0	1	1	0	3	0	8	6	1	0	0	0	0	0	0	1	0	3	2	0	1	0	1	0	0	1	0	1	0	0	1	2	0	0	2	0	0	1	0	1	0	1	2	3	0	1	2	0	2	3	3	0	0	1	0	0	0	0	0	2	0	2	0	0	2	2	1	4	1	0	0	1	0	0	2	3	0	0	1	2	0	0	1	1	2	0	1	0	0	0	1	1	1	0	2	2	0	1	0	2	2	0	0	1	2	1	0	0	1	0	2	0	0	0	0	0	1	3	1	0	1	0	4	1	1	4	0	1	0	0	3	1	3	0	1	1	0	1	1	1	2	1	1	1	0	0	0	2	4	0	2	0	0	4	0	1	3	0	1	0	1	0	0	4	1	0	0	0	0	0	1	0	1	0	0	1	0	0	4	3	2	0	1	0	0	2	2	0	2	1	0	2	0	0	3	0	0	1	5	0	1	3	0	1	0	2	1	0	0	1	1	0	0	4	2	3	1	1	1	1	0	1	0	0	1	0	1	1	0	2	0	3	1	1	0	1	1	4	1	1	0	0	0	2	2	1	0	0	2	0	0	2	1	1	0	1	0	6	0	3	0	5	3	1	0	0	0	1	0	0	2	1	0	0	0	3	1	1	2	0	0	0	2	0	1	1	4	1	0	0	2	1	0	0	1	3	2	6	0	2	1	1	0	0	0	1	1	1	2	1	1	0	0	5	0	0	1	0	0	0	0	0	0	1	2	6	1	3	1	3	0	4	0	2	2	1	0	0	1	4	1	0	1	0	2	5	0	1	1	3	2	0	2	0	2	0	0	0	0	1	0	0	1	3	2	1	0	0	0	0	2	0	2	0	4	0	0	3	1	3	3	0	1	0	1	1	0	2	0	0	0	0	0	1	3	0	3	0	0	0	0	2	0	0	0	0	2	1	0	0	0	2	1	2	0	1	1	3	2	1	0	0	1	2	4	0	0	0	0	1	2	0	1	0	0	2	1	0	0	1	0	1	1	0	0	0	0	1	0	0	0	1	3	0	1	0	1	1	3	0	4	1	0	5	0	0	6	0	0	2	2	4	1	0	1	0	0	1	1	0	1	0	3	0	0	3	3	1	0	4	0	0	0	0	0	1	2	1	1	0	0	1	0	2	0	0	0	1	0	2	0	0	1	0	1	1	0	0	1	0	4	0	2	2	0	0	0	0	4	1	0	1	0	5	1	1	0	0	3	0	2	2	0	1	1	1	1	0	1	0	2	1	1	1	2	1	0	0	0	0	0	3	0	0	2	1	3	0	0	1	0	1	1	0	0	0	0	5	0	0	0	0	2	0	0	0	0	2	1	1	1	0	1	0	0	0	2	2	2	0	1	0	0	0	1	0	2	0	3	0	0	1	2	0	0	1	0	1	2	1	1	1	1	0	0	2	0	0	0	2	2	5	0	1	2	1	1	1	1	0	0	2	0	1	2	2	0	1	0	1	0	4	0	2	1	0	1	0	4	4	0	3	2	0	0	0	0	1	0	2	0	0	2	0	0	1	0	0	0	0	0	1	1	5	0	3	1	2	2	0	0	0	0	1	1	2	1	1	0	1	0	0	0	2	0	3	1	0	1	0	0	0	1	0	0	2	0	0	2	1	0	2	0	1	0	0	2	1	0	3	1	0	0	0	0	0	1	0	0	3	0	0	1	1	4	0	1	0	0	0	3	0	0	0	2	4	1	0	0	2	0	0	0	1	1	0	0	0	1	0	3	0	3	0	0	2	0	5	0	2	1	2	1	1	0	2	0	5	2	1	0	0	3	0	1	0	0	2	0	0	2	0	2	0	3	0	1	1	1	3	1	1	1	0	0	2	1	1	0	1	2	3	0	1	0	3	0	0	0	0	3	3	0	0	0	1	3	0	0	2	0	0	1	2	0	0	0	1	4	0	0	0	1	2	1	2	1	2	0	3	1	2	1	0	2	1	3	1	9	0	2	0	1	0	2	0	1	1	1	1	1	2	1	0	1	0	1	0	1	2	2	0	1	3	3	1	0	0	0	6	1	0	2	0	0	4	1	0	0	7	1	2	0	1	0	1	0	3	0	1	1	1	2	2	1	1	1	3	2	3	1	0	0	1	1	1	0	0	2	2	0	2	1	0	0	0	3	0	1	0	5	0	1	0	1	1	0	0	0	9	1	0	3	0	1	0	0	1	0	2	0	1	0	0	0	0	4	0	1	0	1	0	0	3	0	0	0	0	0	0	0	5	0	0	0	0	1	1	5	1	1	3	0	0	1	0	0	2	0	1	2	0	1	2	0	1	2	0	2	1	1	0	3	3	0	0	1	0	0	0	1	2	0	0	2	0	3	0	1	0	0	1	0	4	0	1	2	0	0	0	1	0	0	0	0	0	0	3	0	0	1	2	0	1	0	0	0	0	1	0	0	0	1	2	2	3	2	1	1	0	0	2	0	0	0	1	0	0	0	1	1	1	1	1	1	1	3	1	0	0	1	1	2	0	4	0	1	2	0	0	1	0	1	1	1	0	1	1	2	0	0	1	1	1	3	0	1	3	1	0	0	2	1	0	1	2	2	0	0	1	0	2	1	0	1	1	2	1	0	0	2	3	1	0	0	0	0	1	3	4	1	0	0	0	1	2	3	0	0	0	0	0	1	2	1	0	0	1	1	1	0	2	2	0	0	2	2	1	0	0	2	1	4	1	2	1	1	0	2	0	2	1	0	1	2	3	0	2	0	0	0	1	0	0	0	1	2	1	0	0	1	0	0	0	5	0	1	0	0	0	5	1	0	0	0	1	0	2	1	1	0	0	0	0	3	1	1	0	0	1	1	2	5	1	0	1	0	1	1	0	0	3	1	0	0	0	2	2	0	0	0	2	2	2	1	0	1	1	1	0	1	2	1	0	0	1	0	1	0	4	0	0	0	2	0	0	0	0	2	4	0	2	0	0	0	0	0	1	4	2	1	3	0	0	1	0	0	0	3	2	1	2	0	1	0	0	0	0	1	1	1	1	2	0	0	2	3	0	2	0	1	1	2	2	0	2	2	1	2	2	1	0	1	0	0	0	0	0	0	0	0	0	2	2	1	0	0	3	0	0	1	3	0	1	0	0	1	0	0	0	0	0	9	0	0	2	1	3	1	1	0	0	0	0	0	0	0	0	2	1	1	1	0	2	2	1	0	1	2	2	1	0	3	2	1	1	2	0	0	0	0	2	0	0	0	0	1	0	0	1	1	0	0	0	1	0	0	0	1	0	0	0	2	3	1	1	0	1	1	3	1	1	0	2	0	1	6	0	1	0	1	1	0	2	0	1	0	0	0	0	2	0	2	2	0	1	0	0	4	0	1	2	2	1	0	2	2	0	0	2	1	1	0	0	0	2	0	2	0	0	0	2	0	0	2	0	1	2	1	1	2	0	2	0	0	0	0	0	0	3	0	2	0	1	1	1	1	0	1	2	0	0	2	4	0	0	0	0	1	0	1	1	0	2	0	0	2	2	0	0	0	1	1	0	0	4	2	1	0	1	0	0	0	2	1	1	1	0	5	1	0	0	0	1	0	0	1	3	0	2	0	0	1	2	3	1	0	1	0	0	1	0	0	2	0	2	0	0	1	1	1	1	0	0	6	0	0	0	2	0	1	1	1	0	2	1	1	0	0	3	2	0	0	1	0	1	0	0	2	0	2	3	1	2	2	0	0	1	1	0	1	0	0	0	1	0	0	4	1	0	2	2	1	2	1	1	4	1	1	0	0	2	3	0	0	1	1	0	5	2	0	1	0	2	0	1	0	1	0	0	0	0	0	1	0	0	1	0	0	0	0	1	1	1	1	2	0	0	0	1	1	1	0	2	0	1	1	0	1	0	1	3	1	2	0	3	1	2	2	10	0	0	0	0	0	1	3	1	1	0	2	0	0	0	0	2	0	0	1	3	0	0	1	0	3	0	1	0	3	4	1	0	1	1	0	1	1	1	0	1	1	2	0	1	0	0	2	0	1	0	2	0	0	0	2	0	2	2	1	0	0	5	5	0	2	3	4	0	0	0	0	0	6	3
N0.HOG0007849	0	0	0	0	0	0	0	0	0	0	13	0	0	0	0	0	0	7	0	0	0	0	5	0	0	0	0	0	0	0	0	0	0	8	0	8	0	0	0	4	0	0	0	0	0	0	0	0	0	0	0	0	0	0	0	0	0	0	4	0	9	0	0	0	0	0	0	0	0	0	0	2	3	0	0	7	0	0	0	0	0	0	0	3	0	8	0	0	0	0	0	0	0	0	0	5	2	0	0	0	0	0	0	0	0	0	0	1	0	1	0	4	0	0	0	0	0	0	0	0	0	0	2	3	0	0	2	0	0	0	0	0	0	0	0	0	0	0	0	0	0	5	5	0	2	0	0	0	0	0	0	11	0	0	0	0	0	0	0	0	3	0	5	0	0	0	0	0	0	0	0	0	0	0	0	0	0	0	0	0	0	0	0	0	0	0	0	0	0	0	1	0	0	0	6	0	0	0	0	0	0	0	0	0	0	0	0	0	0	0	0	0	1	0	0	0	0	0	0	0	0	0	0	0	0	0	1	1	0	6	0	0	0	0	4	0	0	3	3	0	0	0	0	0	0	2	0	0	0	0	0	0	0	0	2	0	0	0	0	0	0	0	0	0	0	2	0	0	0	0	0	0	3	0	0	2	0	0	4	0	0	0	0	0	0	0	1	0	0	0	6	0	0	0	0	0	3	0	0	0	0	4	0	0	7	2	0	0	0	0	0	0	0	0	7	15	0	0	0	0	0	0	0	0	0	0	0	5	0	0	0	0	0	3	0	8	0	0	0	0	0	0	0	0	0	0	0	0	0	0	0	0	0	0	0	0	0	0	0	0	0	0	0	0	0	0	0	0	0	0	0	0	3	0	0	0	0	0	0	0	0	0	0	0	0	0	0	0	0	0	0	0	0	0	0	0	0	0	7	0	9	0	0	0	0	9	0	0	0	0	0	0	0	0	0	0	0	0	0	1	0	0	0	0	0	0	0	0	0	0	0	0	0	0	0	0	5	0	0	0	0	0	3	5	0	1	0	0	0	0	3	0	0	0	0	0	0	2	0	0	0	0	0	4	0	11	0	0	2	0	0	0	0	0	0	0	0	0	0	0	0	0	0	0	0	0	0	0	0	0	0	0	0	0	0	5	0	0	0	0	0	8	0	0	0	0	0	0	0	0	0	0	0	0	4	0	0	0	0	2	0	0	2	0	1	0	0	0	0	0	4	0	0	0	1	0	1	0	4	6	0	0	0	0	0	0	6	4	0	0	0	0	0	0	0	0	0	0	0	0	0	3	0	0	0	0	0	0	0	0	0	0	0	0	0	0	0	0	7	0	0	0	0	0	0	1	0	0	0	0	0	0	0	0	0	0	0	0	0	0	0	0	0	0	0	1	0	0	7	0	0	0	0	0	0	0	0	0	0	0	0	0	0	8	0	0	0	0	4	0	0	4	0	4	0	0	0	0	0	0	0	0	0	0	0	0	0	0	0	0	0	0	0	0	0	0	0	0	0	0	0	0	0	0	0	0	0	0	0	0	0	0	0	0	0	0	0	0	0	0	0	0	0	0	0	0	0	0	0	0	0	0	0	0	0	0	0	0	0	0	0	0	0	0	0	0	0	0	0	0	0	0	0	0	0	0	0	0	0	0	5	0	0	0	0	0	0	0	0	3	0	0	0	0	0	0	3	4	0	0	0	0	0	0	0	0	0	0	0	0	0	0	0	0	0	0	3	1	0	0	0	0	1	0	2	0	0	2	0	0	0	0	0	0	0	0	0	0	0	0	0	0	0	1	0	0	0	0	0	0	0	0	2	0	0	0	0	0	0	0	0	0	0	11	0	4	0	0	3	0	0	0	0	0	0	0	0	0	0	0	0	0	0	0	0	0	1	0	0	5	0	0	0	2	0	0	0	0	0	0	0	0	0	0	2	0	0	0	0	0	0	0	0	0	0	7	0	0	0	0	0	0	0	0	0	0	0	1	0	2	8	0	0	0	0	7	0	0	0	0	1	0	0	0	0	0	5	0	4	0	0	0	0	0	0	0	0	0	0	0	0	0	0	0	0	0	0	0	0	0	0	0	5	0	0	0	0	0	0	0	0	0	0	0	0	5	0	0	0	0	7	0	0	0	0	0	12	0	0	2	6	0	0	3	0	4	0	1	0	1	4	0	0	0	0	0	5	3	0	0	0	0	0	0	0	0	0	0	8	0	0	0	7	0	0	0	0	0	2	7	0	0	0	0	0	0	0	0	0	5	0	2	0	0	0	0	1	0	8	0	2	0	0	0	0	0	0	0	0	0	0	0	0	0	9	8	0	0	0	0	0	0	0	0	0	0	0	3	0	0	0	0	0	0	5	6	0	0	0	7	0	0	0	0	0	0	0	0	0	0	0	0	0	0	0	0	0	0	0	0	0	0	0	0	0	0	0	0	0	0	0	0	1	6	0	0	4	1	0	4	0	0	0	0	0	0	0	0	0	0	0	0	0	0	0	0	0	5	0	0	0	0	0	0	0	0	0	0	7	1	0	0	0	0	0	0	0	0	0	0	0	0	0	0	0	0	0	0	1	0	0	0	0	0	0	0	0	0	0	0	0	0	0	0	0	0	0	0	0	0	0	0	0	0	0	0	0	0	0	0	0	0	0	0	0	0	0	0	0	0	0	0	0	0	0	8	0	0	0	8	0	0	0	0	5	0	0	0	3	0	0	0	0	0	0	0	0	0	0	0	2	0	0	9	5	0	0	0	0	0	0	0	4	4	0	0	0	0	0	0	4	0	0	0	0	0	0	0	1	0	0	0	0	0	0	0	4	20	0	0	0	0	0	0	0	0	0	0	0	0	1	0	2	0	0	0	0	0	0	0	0	0	0	0	0	0	0	0	0	0	0	0	0	0	0	0	9	0	0	6	0	0	0	0	0	0	0	6	0	0	0	0	0	0	0	0	0	0	8	0	0	0	0	0	0	0	0	0	0	0	0	3	0	0	0	0	0	0	0	0	0	0	2	0	0	0	3	0	0	0	0	0	0	0	0	0	0	1	0	0	0	0	5	0	0	0	6	0	4	0	0	0	0	0	0	1	0	5	0	8	0	0	0	0	0	0	0	1	0	5	0	0	0	0	0	0	0	6	0	0	0	0	0	0	1	3	0	0	0	0	0	0	2	0	0	0	11	0	0	0	0	0	0	0	0	0	0	0	0	4	0	0	0	9	0	0	0	0	0	0	0	0	0	0	0	0	0	0	0	0	3	0	0	0	0	0	0	0	0	2	6	0	0	0	3	0	0	0	0	0	0	0	0	0	0	0	0	0	0	0	2	0	0	0	0	0	3	2	0	0	0	0	5	0	0	0	0	0	3	0	0	0	0	0	0	2	0	0	0	0	0	0	5	0	0	0	8	0	16	0	0	0	0	0	0	0	0	0	3	0	3	0	6	0	0	0	0	0	0	6	0	0	0	0	0	6	0	0	0	0	0	0	0	0	0	6	0	0	1	0	0	0	0	0	1	0	0	0	0	0	0	0	0	0	0	0	0	0	0	1	1	3	0	0	0	3	0	0	0	0	2	0	0	1	0	0	0	0	0	0	0	0	0	0	0	0	0	0	0	0	0	0	6	0	0	0	0	0	0	0	0	0	0	0	0	2	0	0	0	0	0	4	7	0	0	0	0	0	0	0	2	0	0	4	0	0	8	4	0	0	0	5	0	0	1	0	0	0	0	0	0	2	0	2	0	0	0	0	2	0	0	0	0	0	0	0	0	0	0	0	0	0	0	0	0	0	3	0	0	0	0	6	0	0	0	0	0	0	0	0	0	0	0	0	0	0	0	0	0	0	0	0	0	0	0	0	0	0	0	0	0	0	0	0	3	0	5	0	3	9	0	0	0	0	11	0	0	0	0	0	0	0	0	0	0	0	0	0	0	2	0	0	0	0	0	0	0	0	0	0	1	10	0	0	0	0	6	0	0	0	0	6	0	0	1	0	0	0	0	0	0	11	0	0	0	2	4	0	0	0	1	0	0	0	0	13	0	0	8	0	0	0	0	0	0	0	0	0	6	11	0	0	0	0	1	0	0	0	0	0	0	0	4	0	0	0	7	0	0	0	0	0	0	0	0	0	0	0	0	5	0	0	0	0	0	0	0	0	0	0	0	0	0	7	0	0	0	0	0	0	0	0	0	0	0	5	0	7	3	2	0	0	1	0	0	0	0	0	0	0	2	0	0	0	3	0	0	0	3	0	0	0	0	0	0	0	0	0	2	0	0	4	0	2	0	0	7	0	0	0	7	0	0	0	0	0	0	0	0	0	0	0	3	0	0	0	0	0	0	0	0	0	0	0	0	0	0	0	0	0	0	0	0	0	0	0	0	0	0	0	1	0	0	0	0	0	0	10	0	8	13	0	0	3	4	0	0	0	0	0	0	0	0	0	5	0	11	0	3	0	5	0	0	0	0	0	0	0	0	0	0	0	0	0	1	4	0	3	0	0	0	0	0	0	0	0	0	0	0	0	0	0	4	0	0	0	0	0	3	0	0	0	4	5	0	1	0	0	0	0	0	0	0	0	4	0	0	0	0	0	0	0	0	0	0	0	0	0	8	1	0	0	0	0	6	1	0	0	0	0	0	3	0	0	2	0	0	0	0	0	1	0	0	1	0	0	0	0	0	0	0	0	0	0	0	0	0	0	0	0	3	0	0	0	0	0	0	0	0	0	0	2	0	0	0	0	0	4	0	0	0	0	0	0	0	0	0	0	0	0	0	0	0	0	0	0	0	4	7	0	11	0	0	0	0	0	0	0	0	0	0	0	0	0	0	0	0	0	6	0	0	0	0	0	0	0	0	0	0	0	0	0	0	0	1	0	0	0	0	0	0	0	0	0	0	5	0	0	0	0	0	0	0	0	0	0	0	0	0	10	0	0	0	12	0	3	0	0	0	0	0	0	0	0	0	0	4	0	0	4	0	3	0	0	0	0	1	0	0	0	0	0	0	0	0	0	0	0	0	0	0	0	4	0	0	0	0	0	0	1	0	0	0	0	0	0	0	7	0	0	0	0	0	0	0	0	0	0	0	0	0	0	0	0	0	0	0	0	0	1	0	0	0	0	0	0	0	0	0	0	0	0	0	0	0	0	0	6	0	0	0	0	0	0	0	0	0	0	0	0	0	0	0	0	0	0	0	1	0	0	0	0	3	0	8	0	7	0	0	0	1	0	8	11	0	0	0	2	0	0	0	0	0	3	0	0	3	0	0	0	2	0	0	0	0	0	0	5	0	0	0	0	0	0	0	0	0	0	0	0	0	0	0	0	0	3	0	0	9	0	0	0	0	0	0	0	2	0	0	0	0	0	0	0	0	0	0	0	0	0	0	0	0	14	7	0	0	6	0	0	0	2	0	11	0	0	0	0	0	0	1	0	0	0	2	0	3	0	0	0	0	0	0	3	0	0	0	0	0	1	0	0	0	0	0	0	0	0	3	0	0	0	0	0	0	0	0	0	0	0	0	0	0	0	0	0	0	0	0	4	0	2	0	0	5	0	0	0	0	0	0	0	2	0	0	0	0	0	0	0	0	0	2	0	0	0	0	0	0	0	0	0	0	0	0	0	2	0	0	0	0	0	0	3	0	0	3	0	5	0	0	0	0	0	2	0	0	0	0	0	0	0	0	0	0	0	2	0	0	0	1	0	0	5	0	3	0	0	0	0	4	0	0	0	0	0	0	0	0	0	0	8	0	0	0	0	3	0	0	0	0	12	0	0	0	0	0	0	0	0	0	0	0	0	0	0	0	6	0	0	0	5	0	0	0	0	0	0	0	0	0	0	0	0	0	2	0	0	0	0	0	0	0	0	0	0	0	0	0	0	0	2	0	0	0	0	0	0	0	0	0	1	0	0	0	0	0	0	0	0	0	0	0	0	0	0	0	0	0	0	0	2	0	0	0	0	0	0	0	0	1	0	0	0	0	5	0	0	0	8	0	0	0	0	4	0	3	0	0	0	0	0	0	0	0	0	0	0	4	0	0	0	0	0	0	0	0	0	0	0	0	0	0	0	0	0	2	0	0	0	0	0	0	0	0	0	0	0	0	0	0	0	0	0	0	0	0	9	1	0	0	0	0	0	0	0	0	0	5	0	0	0	0	0	0	0	0	0	3	0	11	5	0	0	6	0	2	0	0	0	0	7	0	0	0	0	6	0	0	5	0	0	0	0	0	0	0	0	0	0	0	0	2	0	0	0	0	0	0	0	0	6	0	0	0	0	0	0	0	0	0	0	0	0	0	0	0	0	0	0	0	0	0	0	0	0	0	1	0	0	0	0	0	0	0	0	3	0	0	0	3	0	0	2	0	4	2	0	0	0	0	0	0	0	0	0	0	0	0	0	0	0	5	6	0	0	0	0	11	0	0	0	0	0	0	0	3	0	0	0	0	0	2	0	0	0	0	0	0	0	0	0	6	0	0	0	0	0	0	0	0	0	0	7	0	0	0	0	0	0	0	0	0	0	3	0	0	0	0	0	0	0	0	0	0	0	0	0	0	0	0	0	0	4	0	1	0	0	0	0	0	1	0	0	0	0	0	0	0	0	0	4	0	0	0	0	0	0	0	0	0	0	0	0	0	0	0	0	0	1	0	0	0	0	0	0	0	0	0	0	0	0	0	0	0	0	0	4	0	0	0	0	0	0	0	0	0	0	0	0	0	0	0	0	0	0	0	0	0	0	0	3	0	0	0	9	0	0	2	0	2	0	0	0	0	0	0	0	1	0	0	0	0	0	2	0	8	0	0	0	0	0	0	0	0	0	1	0	0	0	0	0	0	5	0	5	0	0	0	0	0	0	0	0	0	0	0	9	0	0	3	1	0	0	0	0	0	0	0	0	0	2	6	0	0	0	0	0	0	0	0	0	0	0	0	0	0	0	0	0	0	2	0	0	0	0	0	0	0	0	0	3	0	0	0	0	0	9	0	0	0	0	5	0	0	0	0	7	0	0	0	0	7	0	0	0	0	1	0	0	0	4	0	5	0	0	0	9	1	0	0	0	0	0	0	0	0	2	0	0	0	0	0	0	0	0	0	0	0	0	0	0	0	0	0	0	0	0	0	0	0	0	0	0	0	0	0	0	0	4	0	0	0	0	0	0	0	0	0	0	0	0	0	0	0	0	0	0	0	0	0	0	0	0	0	0	0	0	0	0	0	0	0	0	0	0	0	0	0	2	0	4	0	0	0	0	0	0	0	0	0	0	0	0	0	6	0	0	0	0	0	0	0	0	0	0	0	0	0	0	0	0	0	0	0	0	0	0	0	0	2	0	0	0	0	0	0	0	0	0	0	4	0	0	0	3	0	0	0	0	0	0	0	0	0	0	0	0	0	4	0	0	0	0	0	0	0	0	0	0	4	0	0	0	0	0	1	0	4	0	0	4	0	0	0	0	0	0	0	0	0	0	0	6	0	0	0	0	0	2	0	0	0	0	0	0	0	0	0	0	5	0	0	0	0	0	0	0	0	0	0	0	0	3	0	0	0	0	4	0	0	0	5	0	0	0	0	0	0	0	0	0	0	0	0	0	0	5	8	0	3	0	0	0	0	0	0	0	0	0	0	0	0	0	0	0	0	0	0	0	0	0	0	0	5	0	0	0	0	0	0	0	0	0	0	0	0	0	0	0	5	0	0	0	0	0	0	0	0	0	0	0	0	0	0	0	0	0	0	0	9	3	0	2	0	3	1	0	0	0	0	0	0	0	0	0	0	0	0	0	0	0	0	0	9	0	0	2	0	0	0	0	0	0	0	0	0	0	4	0	2	0	0	0	0	0	0	0	0	0	0	0	0	0	0	0	0	0	0	0	7	0	0	0	0	0	0	0	2	0	0	0	4	0	0	0	0	0	0	0	0	0	4	0	0	0	0	0	0	0	0	0	4	0	0	0	0	0	0	0	0	0	0	0	0	0	0	0	0	0	0	8	0	0	0	0	0	0	0	4	0	0	0	0	0	0	0	0	0	0	0	0	0	0	2	6	0	0	0	0	6	0	0	0	0	4	0	3	0	0	0	0	7	0	4	0	6	3	0	0	0	0	0	0	0	1	0	0	0	0	0	2	0	0	0	0	0	0	0	2	0	0	0	0	0	0	0	0	0	0	0	0	0	0	0	0	0	0	0	0	0	0	0	0	0	0	0	0	0	0	0	4	0	0	0	0	0	0	0	0	6	0	0	3	0	0	0	0	0	0	0	0	0	0	0	0	0	0	0	0	0	0	0	1	0	3	0	0	5	0	0	0	0	0	0	3	0	0	0	0	0	0	0	0	0	0	0	6	0	0	0	0	0	0	0	0	0	0	0	0	0	0	0	0	0	0	0	0	0	0	0	0	0	10	0	0	0	0	0	5	0	0	0	0	0	0	0	4	0	0	0	11	0	0	0	5	0	0	0	0	2	0	0	0	0	0	0	1	0	0	0	1	0	0	0	0	0	11	0	0	0	0	0	0	0	0	0	0	0	0	0	0	0	0	0	13	0	0	0	0	0	2	0	0	0	0	5	0	0	6	0	0	0	0	1	0	0	0	0	0	0	0	0	0	0	0	0	0	0	0	0	0	0	0	0	0	0	0	0	0	0	0	0	0	0	0	0	0	0	0	0	0	0	0	0	2	0	0	0	0	0	0	0	0	0	4	3	4	0	0	0	0	1	0	1	0	0	0	0	0	7	0	0	0	0	0	7	0	4	0	0	0	0	0	0	0	0	0	0	6	0	0	0	0	0	5	0	0	0	0	2	4	4	0	6	0	0	2	0	0	0	0	0	0	0	0	0	0	0	1	0	0	0	0	0	0	0	0	0	0	0	0	0	1	0	0	0	0	4	0	3	0	0	0	0	0	0	0	0	0	7	0	0	0	0	0	0	1	0	0	0	0	0	0	0	0	0	0	7	0	0	0	0	0	2	2	0	0	0	0	0	0	0	0	4	0	0	0	0	0	10	0	0	0	0	0	0	0	0	0	0	0	0	5	0	0	0	0	0	0	1	0	0	0	0	3	0	0	0	0	0	0	0	0	0	0	0	0	0	0	0	0	0	0	0	0	0	0	0	0	0	0	0	0	0	0	0	6	0	0	0	0	0	0	0	0	0	0	0	8	2	0	5	0	0	0	0	0	0	0	0	0	0	0	0	0	0	0	0	0	0	4	0	0	0	0	0	0	0	0	0	3	0	0	0	0	4	0	0	0	1	0	0	0	0	0	0	0	0	0	0	0	0	0	0	0	0	0	0	0	0	5	13	0	0	0	0	0	0	0	0	0	0	0	0	0	4	0	0	0	13	0	0	0	4	0	1	0	0	0	0	0	0	0	0	0	5	0	0	0	0	0	0	0	0	0	0	0	0	0	0	0	0	0	0	0	0	0	0	2	0	0	0	0	0	0	0	0	0	0	0	8	0	0	0	0	0	0	0	0	0	0	0	0	0	0	0	0	0	0	7	0	1	0	0	0	0	0	0	4	0	0	0	0	0	0	0	0	0	0	0	0	0	0	3	0	0	0	0	0	0	2	8	0	0	2	0	0	13	0	0	0	0	0	0	0	0	0	0	1	0	0	0	0	0	0	0	0	0	0	0	0	0	0	0	0	2	0	1	0	0	0	0	0	0	0	0	0	0	5	0	0	0	0	0	0	0	0	0	0	0	11	0	0	0	0	0	0	0	0	0	0	0	4	0	0	3	0	0	0	0	4	0	0	0	2	0	0	0	7	0	0	0	0	0	0	0	0	0	1	0	0	0	0	0	0	0	0	0	0	3	0	0	0	0	0	0	0	0	0	2	0	0	0	0	0	0	0	0	0	0	3	2	0	0	0	0	0	0	3	0	0	0	0	6	0	0	0	0	0	1	3	0	0	2	0	0	0	0	0	0	0	0	0	0	9	0	6	1	4	0	3	0	0	0	0	0	0	0	0	0	0	0	0	0	0	0	4	0	0	0	0	0	0	0	10	0	0	0	0	0	0	0	2	0	0	0	0	0	0	0	0	1	0	0	0	0	0	0	3	1	0	0	0	4	0	0	0	0	0	0	0	0	0	0	0	0	1	0	3	0	0	0	0	0	0	0	0	0	3	0	10	0	6	0	0	3	6	0	0	0	0	4	0	0	0	0	0	0	1	0	0	0	0	0	0	0	2	0	0	0	0	2	0	0	0	0	0	0	0	0	0	0	0	0	0	0	9	0	0	0	0	0	0	0	0	0	0	0	0	3	0	3	0	0	0	0	0	1	0	0	0	0	0	2	0	0	0	6	0	0	0	0	0	0	0	0	0	0	0	0	0	0	0	0	0	1	0	0	0	0	2	0	0	4	0	0	0	0	0	0	8	4	0	0	4	0	0	0	0	0	0	0	0	0	0	0	0	0	0	0	0	0	0	0	0	0	0	0	0	0	0	4	0	0	0	0	0	0	0	0	0	0	0	7	0	0	0	0	1	0	0	0	0	0	6	0	0	7	7	0	0	0	2	0	0	0	0	0	0	0	0	0	0	0	2	0	0	0	0	0	0	0	0	0	0	0	3	0	0	2	0	0	0	5	0	0	0	0	0	0	0	3	6	1	6	0	0	0	0	0	8	0	0	0	0	0	0	0	0	0	0	0	0	0	0	3	0	0	0	0	0	0	3	0	0	0	0	0	0	0	0	0	0	3	0	0	0	0	0	0	0	0	2	0	0	0	0	0	0	0	0	0	0	0	0	0	0	0	0	0	0	0	0	0	0	7	0	3	0	0	0	0	0	0	0	0	0	0	0	0	0	0	0	0	0	0	8	0	1	0	16	0	0	0	13	0	4	3	0	0	0	0	0	0	0	0	0	0	0	0	0	4	0	0	0	0	0	0	1	7	0	0	0	0	0	0	0	0	0	0	0	0	0	0	0	0	0	0	0	5	1	0	0	0	0	0	1	0	0	0	8	0	0	4	0	0	0	4	0	0	0	0	0	11	0	7	0	0	0	5	0	0	0	0	0	0	0	0	2	0	0	0	0	0	0	0	0	1	0	0	0	0	0	0	0	0	0	3	0	0	0	0	0	0	12	0	0	0	0	0	0	0	0	0	0	0	0	0	0	0	0	0	0	0	0	0	0	1	8	0	0	0	0	3	1	0	0	0	0	0	0	0	0	2	0	0	0	0	0	0	0	0	0	0	0	0	0	0	0	0	0	0	0	0	0	3	0	7	0	0	0	0	0	0	0	0	12	0	0	0	0	0	0	0	0	0	0	0	0	1	0	0	0	0	0	9	0	0	2	0	0	0	0	1	0	0	0	0	0	0	0	0	0	2	0	0	0	0	0	0	0	0	0	0	3	0	0	0	0	0	0	0	0	0	0	0	0	0	0	0	0	0	0	0	0	0	0	0	0	0	0	0	0	0	0	0	0	6	0	0	7	0	0	0	0	0	0	0	0	0	0	0	0	0	0	0	0	0	3	0	0	0	0	0	0	0	0	0	0	1	0	0	0	0	0	0	0	0	9	14	0	0	0	1	0	0	0	0	0	0	0	0	0	0	1	0	0	0	0	0	0	0	0	0	2	7	0	0	0	0	0	0	0	0	0	0	0	0	0	0	0	7	0	0	0	0	0	0	0	0	0	0	2	0	3	0	0	0	0	0	0	0	0	9	0	0	6	0	14	0	0	0	0	0	0	0	6	0	0	4	0	0	0	0	0	0	0	0	0	0	0	0	1	0	0	4	0	0	0	0	0	0	3	0	0	0	0	0	0	0	0	0	0	0	0	0	0	0	0	0	0	0	0	0	6	0	0	4	0	0	0	0	0	0	0	1	0	0	0	0	0	4
N0.HOG0004821	0	0	1	1	0	0	0	0	0	0	0	0	0	0	0	0	1	0	0	0	0	0	0	0	0	0	0	0	0	0	1	0	0	0	0	0	0	0	0	0	2	0	0	0	0	0	1	0	0	0	0	1	1	0	0	0	0	0	0	0	0	0	1	0	3	2	1	0	0	0	0	0	0	0	0	0	0	3	0	0	1	0	0	0	0	0	3	1	0	0	1	0	0	0	0	0	0	0	0	0	0	0	1	0	0	0	4	0	0	0	0	0	0	0	0	0	0	0	2	1	0	0	0	0	0	0	0	0	1	0	0	0	0	0	0	0	0	0	1	0	0	0	0	0	0	1	0	1	0	0	0	0	2	0	3	0	0	2	0	0	0	0	0	0	0	0	0	0	0	0	0	0	0	0	1	0	0	2	0	0	0	0	0	0	2	0	2	0	0	0	0	0	0	0	0	2	0	0	0	0	0	0	0	0	0	0	0	0	0	0	0	0	0	0	0	0	0	2	0	0	0	0	0	0	0	0	0	0	0	0	0	0	0	0	0	0	0	0	0	0	1	0	1	0	1	0	1	0	0	0	0	0	0	0	0	0	0	0	1	0	0	0	0	0	3	0	0	0	0	0	0	0	0	1	0	0	0	1	0	0	0	0	0	0	0	1	0	0	2	1	0	0	1	0	2	0	0	0	0	0	1	0	0	0	0	0	1	0	3	0	0	0	0	3	0	0	0	0	0	0	4	0	0	0	0	0	0	0	1	0	0	0	0	0	0	0	0	0	0	0	0	0	0	0	0	0	0	2	0	0	0	0	3	0	0	0	0	0	1	0	0	1	2	0	0	2	0	1	0	1	0	0	0	0	0	0	0	1	0	0	0	0	0	0	0	1	0	0	0	0	0	0	0	1	0	0	0	1	0	0	0	0	0	1	0	0	1	0	0	0	0	0	1	2	3	0	0	0	0	0	1	0	5	0	0	2	0	0	0	0	1	0	0	0	1	0	0	0	0	0	0	0	0	0	0	0	0	0	0	0	0	0	1	0	0	0	0	0	0	1	2	0	0	0	0	0	0	0	0	1	0	0	0	0	3	0	0	1	2	0	0	0	0	0	0	1	0	0	0	0	2	2	0	0	0	0	0	0	0	0	1	0	0	0	1	2	0	0	0	0	0	0	0	0	0	0	0	0	0	0	0	0	0	0	0	0	0	0	0	0	0	0	0	2	1	0	0	1	0	0	2	0	0	1	0	1	0	0	0	0	0	0	1	0	0	0	0	0	2	0	0	0	0	0	0	0	1	0	0	0	0	0	0	0	5	0	0	0	0	0	0	0	0	0	0	0	0	0	0	0	0	0	0	0	0	0	1	0	1	0	2	2	0	0	0	0	0	2	0	1	0	0	0	0	0	0	0	0	0	1	0	2	0	0	6	0	0	0	0	0	0	0	0	0	0	0	0	5	2	0	1	0	1	2	2	0	0	0	0	0	0	2	2	0	0	1	0	0	0	1	0	1	0	0	0	1	0	0	0	0	0	0	0	0	0	0	0	0	0	0	0	0	0	0	0	0	0	1	0	1	1	3	0	1	0	0	0	0	0	0	0	0	4	0	0	3	0	0	0	0	0	0	0	0	0	0	0	0	0	1	0	0	1	1	1	0	0	0	0	0	1	0	0	0	0	0	0	0	0	1	0	0	0	0	0	1	0	0	0	0	0	0	0	1	0	0	0	0	0	0	1	0	0	0	0	0	1	0	0	0	0	0	0	0	0	0	0	3	0	3	0	0	0	0	0	0	4	0	0	0	0	0	0	0	0	0	0	0	1	4	1	0	0	0	0	0	0	0	0	1	0	0	1	0	0	0	2	0	2	0	0	1	0	0	0	3	0	0	0	0	0	2	0	0	2	0	0	0	0	0	1	0	0	0	0	0	0	0	1	0	0	0	0	0	0	0	1	0	0	0	0	2	0	2	0	0	0	0	1	0	0	0	0	0	1	0	0	0	0	0	0	0	0	0	0	0	0	0	0	0	0	1	0	0	0	0	0	0	0	0	1	1	2	0	0	0	0	0	0	1	0	2	0	1	0	5	0	0	0	0	0	0	0	1	0	0	0	0	0	0	0	0	0	0	1	0	0	0	0	0	0	0	0	0	0	0	0	0	4	0	0	0	0	2	0	0	0	0	4	0	0	0	0	0	0	0	1	1	0	1	0	0	0	0	1	0	1	1	0	0	0	0	0	0	0	0	2	0	0	0	1	0	0	0	0	0	0	2	0	0	0	0	0	0	0	1	0	0	0	0	0	0	0	0	0	0	0	0	0	0	1	0	0	2	0	0	0	0	0	1	0	0	0	0	0	0	0	0	1	0	0	0	0	0	1	1	0	0	0	0	0	0	3	0	0	1	0	0	0	0	0	0	0	0	2	0	0	0	1	0	0	0	0	0	0	0	0	0	0	0	0	2	0	0	1	0	0	0	0	0	0	0	0	0	1	0	0	0	0	0	0	1	0	0	0	0	2	0	0	0	0	0	0	0	0	0	0	0	0	0	0	0	0	0	1	0	0	1	0	0	0	0	0	0	1	0	0	0	3	0	0	0	4	0	0	0	1	0	0	0	0	0	0	0	0	1	0	1	0	1	0	1	0	0	0	0	0	0	0	0	0	0	1	0	0	0	2	2	1	0	0	1	1	0	0	0	0	0	0	0	0	0	0	0	0	0	0	0	0	2	0	0	0	0	0	0	0	0	0	0	0	0	0	0	0	0	0	0	2	1	0	0	0	0	0	0	0	0	0	3	0	0	0	0	0	0	0	0	1	0	0	0	0	0	0	0	0	0	0	0	0	0	0	0	0	0	0	0	0	0	0	0	1	0	0	3	0	0	0	0	0	0	0	0	0	0	0	0	0	0	1	0	0	0	0	0	3	0	1	2	1	0	0	0	0	0	0	0	0	3	0	0	0	0	0	0	0	0	0	0	0	0	0	0	0	0	0	0	1	1	0	3	0	3	0	0	0	0	0	0	0	0	0	0	0	0	6	0	0	1	0	1	0	0	1	0	0	0	0	0	0	0	0	0	0	0	0	0	0	0	0	0	0	0	0	0	1	0	0	0	0	0	2	0	0	2	0	0	0	3	0	0	2	0	0	0	0	0	1	0	0	0	0	0	0	2	0	0	0	0	0	0	0	1	1	1	0	0	0	0	2	0	1	0	0	0	1	0	2	0	0	7	1	0	1	0	0	0	0	0	0	0	1	0	0	0	0	0	0	0	0	0	0	0	0	4	0	0	1	0	0	0	0	0	0	0	0	0	0	0	0	0	0	0	0	1	0	0	0	1	0	0	0	0	0	0	0	0	0	0	0	0	1	0	0	0	0	1	1	0	1	1	0	0	0	2	0	0	0	1	0	0	0	0	0	0	0	3	1	1	0	1	0	0	0	0	0	0	0	0	0	0	0	0	0	0	4	3	0	0	0	0	0	0	0	0	0	0	0	0	0	0	0	0	0	1	0	1	0	0	0	1	0	1	0	0	0	0	0	0	0	0	0	0	0	0	0	0	0	0	0	0	0	0	4	0	0	0	0	0	0	0	1	0	0	0	1	1	0	0	2	0	0	0	0	0	0	0	0	0	0	0	2	0	0	0	0	0	0	0	0	0	0	0	1	0	0	0	0	1	0	0	0	0	0	0	0	0	0	0	0	0	0	2	0	0	0	0	0	0	0	0	0	0	0	1	0	0	0	0	0	0	0	0	1	0	0	0	0	0	0	0	1	2	0	0	0	0	0	0	0	0	0	0	1	0	0	0	0	2	0	0	0	0	3	0	0	1	0	0	3	0	0	0	0	0	0	0	0	0	0	1	0	1	0	0	0	0	1	0	0	0	0	0	0	0	0	0	0	2	2	0	0	0	2	3	0	1	0	0	0	0	0	0	0	0	0	0	0	0	0	0	0	0	0	0	0	0	0	0	1	0	0	0	0	0	0	0	0	0	0	0	0	0	0	0	0	0	0	0	0	1	0	0	0	0	0	2	0	0	0	0	0	2	0	3	0	0	0	0	0	0	0	0	0	1	0	0	0	0	1	0	0	0	1	0	0	0	1	0	0	0	0	0	0	0	1	0	0	0	0	0	0	1	0	3	0	0	0	1	0	0	0	0	0	3	0	2	0	0	0	0	0	0	0	0	0	0	0	0	0	0	0	0	0	0	0	0	0	0	0	0	0	0	0	0	0	0	0	0	0	0	0	0	0	0	0	0	0	0	0	0	0	0	0	0	0	0	0	0	0	1	0	3	0	0	0	0	1	0	0	0	0	0	0	0	0	0	0	0	0	0	0	0	0	0	0	0	0	0	0	0	0	0	0	0	0	0	0	0	0	0	0	0	0	0	0	0	1	0	0	0	1	0	0	0	0	0	0	0	2	0	0	2	0	0	0	0	0	0	0	0	0	0	0	0	0	5	0	0	1	1	0	0	0	0	0	0	0	0	0	0	0	0	0	0	0	0	0	0	0	0	0	1	0	0	0	2	0	4	0	0	0	0	0	0	0	0	0	1	1	0	0	1	0	1	1	0	0	0	1	0	0	0	0	0	0	0	0	0	0	0	0	0	0	0	1	0	0	0	0	0	0	0	0	0	0	1	0	0	0	0	0	0	0	1	3	3	0	0	0	1	0	0	0	0	0	0	0	0	0	0	2	0	0	0	0	0	0	0	0	0	0	0	0	0	0	0	0	0	0	0	0	0	0	0	0	0	0	0	0	0	0	0	0	0	0	0	0	1	0	0	1	0	0	0	0	0	0	0	1	0	1	0	2	3	0	0	0	0	3	1	2	0	0	0	1	0	0	2	0	0	0	0	0	0	0	0	0	0	0	0	0	2	0	0	0	0	0	0	0	0	0	0	1	0	0	0	0	0	0	0	0	0	0	0	0	0	1	0	0	4	0	0	0	0	0	0	0	0	0	0	0	1	1	0	0	0	2	0	0	0	0	0	0	1	0	0	0	0	0	0	0	0	0	0	2	0	0	3	0	0	0	3	0	1	0	0	0	0	1	0	0	0	0	0	2	0	0	0	0	0	0	0	3	0	0	0	0	0	0	0	0	0	0	0	0	0	0	0	0	0	0	0	0	1	1	0	0	0	0	0	0	0	0	0	0	0	0	1	0	0	0	0	2	1	1	0	0	0	1	0	0	1	0	0	0	0	1	0	0	2	0	0	0	0	0	0	0	0	0	0	0	0	0	0	0	0	0	0	0	0	0	0	1	0	0	0	0	3	0	0	0	0	0	4	0	0	0	0	0	0	0	0	3	0	0	3	0	0	1	0	0	2	0	2	0	0	0	0	0	0	0	0	0	0	3	1	0	0	0	0	0	0	0	0	0	0	0	0	1	0	0	0	1	1	1	1	0	0	0	0	0	0	0	0	0	1	0	0	0	1	1	0	0	0	1	0	0	0	0	0	0	0	0	7	0	0	0	0	0	0	0	0	1	0	0	0	0	0	1	0	0	0	0	0	0	0	0	0	0	0	0	1	0	0	0	0	0	0	1	0	0	0	0	0	1	1	0	0	0	0	0	1	0	0	0	2	0	0	0	0	1	0	0	0	0	0	0	0	0	0	0	0	0	0	0	0	0	0	0	0	0	0	0	0	0	0	0	0	0	0	0	0	0	0	0	0	0	0	0	1	0	0	0	0	0	0	0	0	0	0	0	0	2	0	0	0	0	0	3	0	0	0	0	0	0	2	0	0	2	0	0	0	0	0	1	0	0	0	1	2	0	0	0	0	0	0	1	2	0	0	0	0	0	0	0	0	0	2	2	0	0	2	0	0	0	0	0	0	0	0	0	0	0	0	0	1	1	3	1	0	0	0	0	3	0	0	0	0	0	0	0	1	0	1	0	0	3	0	0	0	1	0	0	2	2	0	1	0	0	0	0	0	0	0	0	0	0	0	0	0	0	0	0	0	0	2	0	0	0	0	0	0	0	0	0	0	0	0	0	0	0	1	0	0	0	0	0	0	0	0	0	0	1	0	0	0	0	0	0	0	0	1	1	0	0	1	0	0	0	0	0	0	1	0	0	0	0	0	0	0	0	0	0	0	0	0	0	0	0	0	0	0	1	0	0	0	0	1	0	0	0	1	0	0	0	0	0	0	0	0	0	0	0	0	0	0	0	1	0	0	0	0	1	1	0	0	0	0	2	0	2	0	1	0	0	0	0	3	0	0	0	0	0	0	0	0	0	0	0	0	0	1	0	2	2	0	0	0	0	0	0	0	0	0	0	0	0	0	0	0	0	0	0	0	0	0	0	0	1	0	1	0	2	0	0	0	0	0	0	0	0	0	0	0	0	0	2	0	0	0	0	0	0	0	0	0	0	0	0	0	0	0	0	0	0	0	0	0	0	0	0	0	0	0	0	0	0	0	0	0	0	0	1	2	1	0	1	0	0	0	0	1	1	0	2	0	0	0	0	0	0	0	0	0	0	0	0	0	0	0	0	0	0	1	0	0	0	0	0	1	0	2	0	0	0	0	0	0	0	0	0	0	0	1	0	0	0	0	0	0	0	0	0	0	2	0	0	0	0	0	1	0	1	1	0	0	1	0	0	0	0	0	0	0	1	0	0	0	0	1	0	0	3	0	1	0	0	0	0	0	1	2	0	0	0	0	0	0	1	2	0	1	0	2	2	0	0	0	0	0	0	0	0	1	0	0	0	0	0	0	0	0	0	0	2	0	0	0	0	0	0	0	0	1	0	0	0	0	0	0	0	0	0	0	0	0	0	0	0	0	0	0	6	0	0	0	0	1	0	0	0	0	0	0	0	0	0	0	3	3	0	0	0	0	0	0	0	0	0	0	0	0	0	0	0	0	1	0	0	0	0	0	0	1	1	0	0	2	0	0	0	0	0	0	0	0	0	0	0	0	2	0	1	0	0	1	2	0	0	0	0	0	1	0	0	0	1	0	0	0	0	0	1	0	0	0	0	0	0	0	0	0	0	0	0	0	0	0	0	0	2	0	0	2	0	0	0	0	0	1	0	0	1	0	0	0	0	1	0	0	0	0	0	1	1	0	0	1	0	0	0	0	1	0	0	0	2	0	0	0	0	3	1	0	0	0	4	0	1	0	4	0	0	0	0	0	0	0	0	0	0	2	0	0	0	1	0	0	0	0	2	0	1	0	1	1	0	0	0	1	1	0	0	0	0	1	0	0	0	0	0	0	0	1	0	0	0	0	0	1	0	1	0	0	0	3	0	0	0	0	0	0	0	1	1	1	0	0	0	0	0	1	0	0	0	0	0	0	0	1	0	1	0	5	0	0	0	0	0	0	1	0	0	0	0	0	0	1	0	0	1	0	0	0	2	0	0	0	0	0	3	0	0	0	0	0	0	0	0	0	0	0	1	0	0	0	0	0	0	0	0	0	0	0	0	0	0	0	0	0	0	0	2	0	0	0	0	0	0	0	0	0	1	0	0	0	0	0	0	0	0	1	0	0	0	0	0	0	0	0	0	0	1	0	0	1	0	1	0	1	0	0	2	0	0	0	0	0	2	1	0	0	0	0	0	0	0	0	0	0	0	0	0	0	0	0	1	1	0	0	0	0	0	0	0	0	0	0	0	0	0	0	0	0	2	2	3	1	0	0	0	0	0	0	1	0	3	0	0	0	5	1	0	0	0	0	2	0	6	0	0	0	1	0	0	0	0	0	0	0	0	0	0	0	1	0	0	1	0	0	0	0	0	0	0	0	0	0	0	0	0	0	0	0	0	0	0	0	0	0	0	0	0	0	1	1	0	0	0	0	0	3	2	0	0	1	0	0	0	0	0	0	1	0	0	0	0	0	0	0	0	0	0	0	0	1	0	0	0	0	0	0	0	0	0	0	3	0	0	0	0	0	1	0	0	0	0	1	0	0	0	0	0	0	0	0	0	0	0	0	0	0	0	0	2	0	0	0	0	0	0	0	0	0	0	0	0	0	0	0	2	0	0	0	0	0	0	0	0	0	0	0	0	0	0	1	0	0	0	0	2	0	0	0	0	0	2	0	0	0	0	2	0	0	0	0	0	0	0	3	0	0	0	0	0	0	0	0	0	0	0	1	0	0	0	0	0	0	3	2	0	0	0	3	0	0	0	0	0	0	0	0	0	3	1	0	0	0	0	0	0	0	0	0	0	0	0	0	0	0	0	1	0	0	0	1	0	0	1	0	0	0	1	0	0	0	0	0	0	0	0	0	0	0	0	0	0	0	0	0	0	0	0	1	0	0	0	0	0	0	0	0	0	0	0	0	0	0	0	0	0	0	1	0	0	0	0	0	0	0	0	3	2	0	0	0	0	0	0	0	4	0	0	0	1	0	0	0	0	0	0	0	2	0	2	0	0	0	0	0	0	0	0	2	0	0	0	0	0	0	0	0	0	0	0	0	0	0	0	0	0	0	0	0	0	0	1	0	0	0	0	0	2	0	0	0	0	0	0	0	0	2	0	0	0	0	1	0	0	0	0	0	3	0	1	0	0	0	0	0	0	3	0	0	0	0	0	0	0	0	1	0	0	0	1	0	0	0	0	4	0	1	0	0	0	0	0	0	0	0	1	0	0	0	0	0	0	0	0	0	0	0	0	1	0	0	0	0	0	0	1	0	0	0	0	0	0	0	0	0	0	1	0	0	0	0	1	0	0	0	0	0	0	0	0	0	0	1	0	0	0	0	0	0	0	0	0	0	0	0	0	0	0	0	0	0	2	0	0	0	0	0	0	0	0	0	0	0	0	0	0	0	0	0	3	0	0	1	0	0	0	0	0	0	0	1	0	0	0	0	5	0	0	0	0	4	0	3	0	0	0	0	0	1	0	1	0	0	0	0	0	0	0	1	1	0	0	0	0	1	1	0	0	0	0	1	1	0	0	0	0	0	0	0	0	0	0	0	0	0	0	0	0	0	1	0	0	0	0	1	0	0	0	0	0	1	0	0	0	1	0	0	0	0	0	0	0	1	0	3	0	0	0	0	0	0	0	0	0	0	0	0	0	0	0	0	0	0	0	1	0	0	0	0	0	0	0	0	0	0	0	0	2	0	1	0	0	0	3	0	0	0	0	0	0	0	0	0	2	0	0	0	0	1	0	0	0	0	0	0	0	0	1	0	0	0	0	0	0	0	0	0	0	0	0	0	2	0	0	0	0	0	0	0	0	0	0	0	1	0	0	0	0	0	0	0	0	1	0	0	0	0	0	0	0	0	0	0	1	0	0	0	0	0	1	0	0	0	1	0	0	0	0	2	0	0	0	0	0	0	1	0	0	0	0	0	0	0	0	1	1	0	0	0	0	0	0	2	0	0	0	0	7	0	0	0	0	0	0	0	0	0	0	2	0	1	0	0	2	0	0	0	0	0	0	1	0	0	0	0	0	0	0	0	0	0	0	0	1	0	0	0	0	0	0	0	2	0	0	0	1	2	0	0	0	0	0	0	0	0	0	0	0	1	0	0	0	0	0	2	0	0	0	0	0	0	0	0	0	0	0	0	0	0	0	0	0	1	1	0	0	0	0	0	2	0	0	0	0	0	0	1	2	0	0	0	0	0	1	1	1	0	1	0	0	1	3	0	0	1	0	0	0	0	0	0	0	1	1	2	0	0	0	0	0	0	2	0	0	0	0	0	2	0	0	0	0	0	0	0	0	0	0	0	1	0	0	0	0	0	0	0	0	0	0	0	0	0	0	0	0	1	0	0	0	1	0	0	0	0	0	0	1	2	0	0	0	0	0	0	0	0	0	0	0	2	0	1	0	1	0	0	0	0	0	0	0	0	0	1	0	0	0	1	1	0	0	0	2	0	0	0	0	0	0	0	0	0	0	0	0	0	0	0	1	1	0	1	0	0	0	1	0	0	0	0	0	0	0	0	0	0	1	0	0	0	0	0	1	0	0	0	0	0	0	0	0	0	0	0	0	0	0	0	0	0	3	1	0	0	0	2	0	0	0	0	0	0	0	0	0	0	0	0	0	0	1	0	0	0	0	0	0	0	0	2	0	0	0	1	2	0	0	2	0	0	0	0	0	1	0	0	0	0	0	0	0	0	0	0	0	0	0	0	0	0	0	0	0	0	0	0	0	0	1	0	0	0	0	0	2	0	0	0	0	1	1	1	0	0	0	0	0	0	0	0	0	0	0	0	0	2	0	0	0	0	0	0	1	0	0	0	0	0	1	0	0	0	0	0	0	0	0	0	0	1	2	0	0	0	0	0	0	2	0	0	0	0	1	7	0	0	0	0	0	0	0	1	0	1	0	0	1	2	0	1	0	0	0	0	3	0	0	0	0	0	0	0	0	0	0	0	0	0	0	0	0	1	0	0	0	0	0	0	1	0	0	0	0	0	0	0	0	0	1	0	0	0	0	0	1	0	0	0	0	0	0	2	0	0	0	1	0	0	0	0	0	0	0	0	0	0	0	0	1	0	0	0	2	0	0	2	0	0	0	0	0	0	0	0	0	0	1	0	3	2	0	0	0	0	2	1	0	0	0	0	0	0	0	0	0	1	0	0	0	0	0	0	0	0	0	0	0	0	0	0	0	0	0	0	0	0	0	0	1	0	0	6	0	0	0	0	0	1	0	2	0	0	0	0	1	0	0	0	0	0	0	0	0	0	2	0	0	0	0	0	0	0	0	0	0	0	0	0	0	0	3	0	0	1	0	0	0	0	0	0	0	0	0	1	0	0	0	0	1	0	0	0	0	0	0	0	0	0	0	0	0	0	1	0	0	0	0	0	0	1	0	0	0	0	0	0	0	5	0	0	0	0	0	0	0	0	0	0	0	0	0	0	0	2	0	1	0	1	0	0	0	0	1	0	0	0	0	1	0	0	0	0	0	0	0	0	0	0	0	2	0	0	0	0	0	0	0	0	0	3	0	1	0	0	0	0	1	0	3	1	0	0	0	0	0	1	0	0	0	0	0	0	0	0	0	0	0	0	0	0	0	0	1	0	0	1	0	0	0	0	2	0	0	0	0	1	0	0	0	0	0	0	2	0	0	0	2	0	0	0	0	0	0	0	0	1	1	0	1	0	0	0	0	0	0	0	0	0	0	0	1	1	1	0	0	0	0	0	0	0	0	0	0	1	0	1	0	0	0	0	0	0	0	0	0	0	0	0	0	0	0	0	0	0	0	0	0	0	0	0	1	0	0	0	0	0	0	0	0	0	0	0	1	0	0	0	0	0	0	0	2	0	0	5	0	2	2	0	0	1	1	0	0	1	0	0	0	3	0	1	1	0	0	0	0	0	0	0	0	1	0	3	0	0	0	0	0	0	0	0	0	0	0	0	0	0	1	0	0	2	0	1	1	0	0	0	0	0	1	0	2	0	1	0	0	0	0	0	0	0	2	0	1	0	0	0	0	0	0	0	0	0	0	0	0	1	0	0	1	0	0	0	0	0	0	0	0	0	0	0	0	0	0	0	0	0	0	0	1	0	1	1	0	0	1	1	0	0	1	0	0	0	0	0	0	0	0	0	0	0	0	0	0	1	0	0	0	0	0	1	0	0	0	0	0	0	0	0	0	0	0	0	0	0	0	0	0	0	0	0	0	0	1	5	0	0	1	0	0	0	0	0	0	0	1	0	0	0	0	0	0	0	0	0	0	0	0	2	2	0	0	0	0	0	0	0	0	0	0	0	0	0	0	0	0	0	0	0	0	0	1	0	0	0	0	0	0	0	0	0	0	0	0	0	0	0	0	0	0	0	0	0	0	0	0	0	0	0	0	0	0	0	0	1	0	1	0	0	1	1	0	0	1	0	2	2	0	0	0	0	0	0	0	1	0
N0.HOG0004903	1	4	2	1	1	0	0	1	1	2	1	0	0	1	2	0	0	0	1	0	0	0	3	0	1	2	0	0	0	1	0	1	1	0	1	1	0	1	0	0	3	1	1	0	0	0	0	0	0	1	0	0	0	0	1	3	0	0	0	0	3	0	2	1	2	0	1	0	2	0	0	0	0	0	2	1	0	0	0	0	1	2	1	0	0	2	1	2	0	0	0	1	2	0	1	2	0	1	1	2	1	0	0	0	1	1	0	1	1	0	0	0	1	1	0	0	0	0	0	0	0	2	0	0	1	0	0	0	0	0	1	0	0	0	0	1	1	2	0	0	0	2	0	0	1	0	0	1	1	0	0	3	0	1	0	2	1	0	0	1	1	1	0	1	1	1	0	1	1	1	2	0	0	0	5	3	1	0	1	0	1	0	0	1	1	1	3	0	0	3	0	1	0	2	1	0	1	1	0	1	0	0	1	0	1	3	1	0	0	0	0	1	0	0	0	0	1	2	0	1	0	0	0	1	0	1	1	1	1	0	2	1	0	0	0	1	0	0	1	1	0	0	0	0	0	0	1	0	0	0	0	0	0	0	1	1	1	1	1	0	0	0	0	0	2	0	0	0	0	1	3	0	3	1	0	0	0	2	0	2	2	1	0	1	0	0	2	1	0	1	2	1	0	0	2	3	1	1	0	0	0	0	0	1	0	1	1	0	0	0	0	0	2	2	0	2	1	2	0	0	4	0	0	0	0	0	2	2	1	0	0	1	0	0	3	1	0	0	0	0	0	0	0	0	0	2	0	0	1	0	4	2	0	4	1	0	0	0	0	0	1	0	2	1	0	2	0	1	0	2	2	0	0	1	4	1	1	1	1	0	0	0	0	0	0	1	0	0	0	0	0	1	2	1	3	0	0	3	2	1	2	0	4	0	1	0	1	2	1	0	1	0	0	0	1	0	1	0	2	0	0	1	0	1	1	1	0	0	1	0	0	0	2	0	0	0	0	0	3	0	0	0	0	0	3	0	2	1	0	2	2	0	1	0	0	3	1	1	1	4	0	1	3	0	1	0	0	1	0	1	0	0	0	0	0	0	1	0	1	0	1	0	0	0	1	0	1	0	1	1	0	0	0	2	0	1	1	1	2	2	0	1	1	0	0	1	0	0	0	1	0	1	0	0	0	1	0	1	0	0	0	1	0	0	1	0	0	1	0	0	1	0	0	1	0	0	0	0	0	0	0	0	1	1	0	2	3	0	0	0	0	0	1	3	0	2	1	1	1	1	2	0	2	1	1	1	0	1	1	0	0	0	1	1	0	6	1	0	0	0	1	1	0	0	1	0	0	0	0	1	0	1	0	2	1	0	1	2	1	0	0	1	0	2	1	0	0	0	0	1	0	0	2	1	1	0	0	0	0	0	0	0	0	0	1	0	0	1	1	0	1	0	1	0	2	0	1	0	1	1	1	0	0	0	0	0	0	0	1	0	0	1	0	0	1	0	2	0	1	0	1	1	0	1	0	3	3	4	0	0	1	0	0	1	3	0	0	0	1	0	1	0	0	2	0	1	0	0	0	0	1	3	3	0	0	0	0	1	0	2	1	0	0	3	0	0	1	0	0	1	1	2	1	0	0	0	0	0	0	0	0	1	3	0	0	0	0	1	0	1	0	1	0	4	0	0	1	1	0	1	0	0	0	0	1	0	0	0	0	0	0	1	0	0	0	2	0	0	0	0	1	1	0	0	0	1	2	0	0	0	0	0	3	2	5	0	0	2	0	0	0	1	0	0	0	1	0	1	3	0	0	1	0	1	0	0	0	4	1	5	0	1	0	0	0	0	1	1	0	1	0	1	2	0	0	1	0	0	0	0	1	0	2	0	0	1	1	0	1	1	0	1	1	0	2	2	0	1	1	1	0	1	1	2	1	2	0	1	0	0	1	0	1	0	1	1	1	0	0	0	0	0	0	0	0	0	2	1	0	0	0	0	2	0	2	0	0	1	0	2	0	0	1	1	0	0	0	1	0	0	0	4	0	5	0	1	0	0	0	3	1	0	2	1	0	0	0	0	0	1	0	1	1	0	2	1	1	1	1	0	0	0	2	0	0	0	3	0	0	0	1	2	3	0	1	0	0	0	2	0	1	1	0	0	1	0	0	1	0	0	1	1	3	0	0	1	0	0	0	2	0	0	1	0	0	1	1	1	2	0	0	0	1	0	1	0	0	2	0	1	1	1	2	0	1	0	0	1	0	1	2	1	0	1	0	0	0	0	3	1	1	0	0	0	0	1	0	2	0	2	1	0	2	0	1	1	0	0	0	1	0	2	1	0	5	1	0	2	2	0	2	0	0	3	0	1	0	1	4	0	0	0	0	5	1	0	0	0	1	0	0	1	1	1	2	1	0	0	0	0	0	1	0	2	0	0	0	1	1	0	0	0	0	0	3	1	0	1	0	1	2	0	1	0	0	0	0	0	0	1	1	1	3	0	1	2	0	0	0	0	0	0	0	2	0	1	0	1	0	0	0	1	0	0	2	0	0	1	0	0	0	0	0	0	1	1	0	2	0	0	2	0	1	0	1	0	0	0	0	4	1	0	2	0	0	0	0	2	3	0	1	1	0	1	0	0	0	1	1	1	0	0	1	1	0	1	2	0	0	1	0	0	0	1	3	2	0	0	1	0	0	1	1	3	0	0	1	2	2	0	2	0	0	0	0	0	0	0	0	1	0	0	1	0	2	2	1	0	0	2	0	1	2	0	0	1	0	3	0	1	2	1	1	0	0	3	0	1	0	2	0	3	3	1	0	2	0	0	1	1	1	0	0	0	0	2	0	1	1	0	3	3	1	0	0	2	1	1	0	0	0	0	0	0	0	1	0	2	0	0	0	1	0	1	0	0	0	2	1	1	0	0	0	1	3	0	3	3	0	1	0	1	0	0	0	2	1	1	0	1	0	2	0	1	0	0	0	0	1	2	2	1	1	1	1	2	0	0	0	1	0	0	0	2	3	0	1	0	1	0	0	1	0	1	2	0	1	1	0	1	1	4	0	0	2	0	0	1	3	0	0	0	0	2	0	1	0	1	1	0	0	0	0	1	0	2	1	0	1	1	1	1	0	1	0	1	0	1	0	0	0	0	0	2	1	0	0	1	0	0	1	0	0	0	0	3	0	1	0	0	0	0	3	1	0	3	2	0	2	1	1	0	0	0	0	0	1	0	0	0	0	2	0	4	1	0	2	0	1	0	0	0	0	3	0	0	1	0	2	0	0	0	1	1	0	1	0	3	1	1	1	0	0	2	2	1	0	0	0	2	0	0	0	3	0	0	1	1	1	1	0	0	0	0	0	0	0	1	0	1	0	1	1	0	2	1	0	0	2	1	2	1	0	0	2	0	0	0	0	0	1	0	0	0	1	0	0	0	0	1	1	1	0	0	0	0	0	0	1	1	1	1	0	0	1	0	2	0	0	2	0	2	0	1	3	0	0	1	0	0	2	0	1	0	0	0	2	1	2	5	1	1	2	0	0	0	0	0	2	0	0	0	1	1	0	2	1	0	2	1	0	1	0	0	2	1	0	0	0	1	1	3	0	0	0	1	0	1	0	0	1	0	0	0	0	1	0	2	1	1	0	0	2	0	0	0	2	0	0	2	3	0	0	0	1	2	0	1	0	0	1	0	1	0	5	2	0	0	1	0	0	0	0	0	0	0	0	1	1	0	0	1	0	0	0	0	2	0	4	0	0	3	0	0	0	0	0	1	1	1	1	2	0	0	0	0	0	1	1	0	1	0	0	0	0	0	2	2	1	2	2	3	0	0	0	1	1	2	1	0	2	0	1	0	0	0	0	1	0	0	2	0	0	0	2	0	2	0	0	0	0	2	0	1	4	0	3	1	1	0	1	0	0	1	1	1	2	0	0	0	1	0	2	0	0	3	0	1	0	0	0	0	1	0	1	0	0	2	1	0	1	0	0	0	0	2	0	0	2	2	2	0	2	1	3	0	0	1	0	2	0	0	0	3	0	1	0	0	0	0	1	0	0	1	0	2	1	0	2	0	1	1	1	0	0	0	0	0	1	1	1	1	1	0	0	0	1	0	0	0	1	0	1	0	0	0	0	0	0	0	1	2	0	0	1	1	1	0	1	0	0	1	1	0	0	0	4	1	3	1	2	0	0	0	0	0	0	2	0	0	1	2	1	0	0	1	2	2	2	0	2	0	1	2	1	0	0	2	1	0	2	1	1	3	1	0	1	0	0	0	0	0	0	0	0	1	0	1	0	0	0	1	0	0	2	1	0	2	1	0	0	0	0	0	0	0	0	1	0	0	0	1	0	0	0	0	1	1	0	0	0	0	0	0	0	2	0	0	0	2	1	0	1	0	1	1	3	0	1	1	0	0	0	0	1	1	6	0	0	1	4	0	0	1	0	0	0	0	2	0	0	0	0	0	0	1	0	2	1	0	0	1	0	0	2	0	0	2	1	1	3	0	0	0	2	0	1	2	0	1	2	2	0	0	2	1	0	0	2	2	0	0	0	1	1	1	1	1	0	1	1	2	0	0	0	0	0	1	0	3	0	3	1	1	1	1	0	2	0	0	0	1	0	0	2	0	2	1	0	0	3	2	0	0	0	0	3	5	0	0	4	0	0	0	1	0	3	1	2	1	0	0	1	0	0	0	3	0	3	2	0	1	0	0	1	1	2	0	0	2	1	0	3	0	0	0	0	0	0	0	1	1	0	0	0	1	3	0	0	2	2	0	1	0	1	2	0	0	0	0	0	1	0	0	1	2	0	1	1	3	1	1	0	0	0	0	0	0	0	0	0	0	0	1	0	1	0	0	0	1	0	1	0	1	0	0	0	1	0	0	1	0	0	0	0	1	0	0	0	0	0	0	0	0	0	0	0	1	1	0	0	0	0	0	1	1	0	0	1	0	1	1	0	0	1	1	0	0	0	0	0	0	0	1	0	0	0	1	0	0	0	0	1	0	1	0	0	0	0	2	1	1	1	2	1	1	0	0	0	0	2	0	1	1	0	1	1	1	2	0	1	0	0	0	0	0	1	0	1	0	0	1	0	0	2	1	0	2	0	0	0	4	1	3	0	0	0	3	3	1	0	0	0	0	2	1	1	0	0	0	0	0	0	1	0	2	1	0	1	1	1	0	0	0	1	0	1	2	0	0	0	0	0	2	0	1	2	0	1	0	0	1	1	2	0	0	0	1	0	1	1	1	1	0	1	3	0	0	1	1	1	0	1	0	0	1	0	1	0	1	1	0	0	0	0	1	1	0	1	0	1	0	0	2	1	0	0	2	1	2	1	2	1	1	0	1	0	3	0	0	2	2	0	0	2	0	1	0	1	1	0	1	0	0	0	0	0	0	1	0	1	0	0	0	0	0	0	1	0	0	1	1	1	0	0	0	0	0	1	0	0	2	0	0	0	0	0	0	0	1	1	0	1	0	0	4	2	0	1	1	0	0	0	2	1	0	0	0	0	2	1	1	0	1	1	0	1	0	0	3	0	1	0	1	1	0	0	0	2	1	1	1	1	2	1	1	0	3	0	2	1	0	2	0	0	0	1	0	0	0	2	0	1	1	1	0	0	0	2	0	0	0	0	0	0	1	1	1	0	0	1	0	1	0	0	3	0	0	1	0	0	0	2	2	1	0	0	1	5	0	0	1	0	1	0	0	1	0	2	2	1	2	0	2	1	0	0	1	0	1	0	0	1	0	1	0	0	0	1	0	0	0	0	0	1	0	0	0	0	1	1	2	1	0	1	1	0	0	2	0	0	0	0	0	0	0	3	0	3	2	0	0	0	0	0	1	1	0	0	1	2	1	0	0	1	1	0	1	2	0	2	0	3	0	0	1	1	1	0	0	0	1	1	0	0	3	2	0	0	2	0	0	0	1	0	2	1	1	0	0	0	0	2	1	2	1	2	0	0	1	1	0	0	1	0	0	0	1	0	0	0	0	0	0	0	0	0	0	1	0	1	0	0	0	0	1	0	0	0	0	0	0	2	0	0	0	0	0	1	0	1	1	0	0	3	0	0	1	0	1	1	0	0	2	1	0	0	0	0	0	0	0	1	0	0	4	0	0	0	1	0	0	0	0	1	1	0	1	0	0	0	0	0	1	0	0	0	1	0	0	0	2	0	1	0	0	0	0	0	1	0	2	1	0	0	0	2	0	0	1	2	0	0	0	0	0	1	0	1	2	3	0	0	0	1	1	1	1	1	0	0	0	0	1	0	0	0	0	1	1	2	0	2	0	0	0	1	1	3	0	1	0	0	1	1	1	0	0	0	1	1	0	1	0	0	1	0	0	0	0	1	0	0	1	0	1	0	0	2	0	0	0	0	0	1	2	0	1	1	0	2	1	0	1	3	1	2	2	2	2	0	1	0	0	1	0	0	1	0	0	0	1	1	1	0	0	2	2	0	1	1	2	0	1	0	1	0	1	0	0	2	0	1	0	1	3	1	0	1	1	0	0	0	0	1	2	2	2	1	0	1	2	0	1	3	2	2	1	0	0	0	0	0	2	0	2	1	1	0	0	2	0	0	2	0	0	3	0	1	1	0	0	1	0	1	2	0	1	0	1	0	1	1	2	0	0	2	2	0	0	0	0	0	0	0	2	0	1	0	0	0	0	0	0	0	1	1	1	1	1	1	2	3	1	2	2	1	1	0	0	0	0	5	0	0	2	0	1	3	2	1	1	1	3	0	0	0	0	0	2	0	0	0	0	2	1	1	0	0	1	0	0	1	1	0	1	0	0	0	1	1	1	0	1	0	0	2	2	1	0	0	1	0	0	0	0	1	2	0	0	1	1	0	0	0	0	0	1	1	0	0	0	0	0	0	1	1	0	0	1	0	3	2	2	0	0	1	1	0	0	1	1	0	1	2	1	0	0	0	0	2	0	0	1	2	0	0	0	1	0	1	1	0	0	0	0	0	0	0	0	2	1	0	1	0	0	1	0	0	0	0	1	0	0	1	1	2	0	0	0	2	0	0	2	2	2	2	3	0	1	1	0	0	2	0	0	1	0	0	0	3	0	1	0	0	0	1	0	0	0	1	0	0	3	2	0	1	0	1	0	0	2	0	0	2	0	1	0	1	3	0	0	0	0	1	0	0	0	0	0	0	0	0	1	0	0	2	1	0	0	0	0	0	1	0	0	1	0	0	0	3	1	0	1	0	0	1	0	0	0	0	0	0	0	2	1	0	1	3	0	0	0	1	2	0	1	0	3	0	0	1	0	0	0	2	0	0	0	0	0	1	0	1	0	0	0	0	1	2	0	0	3	2	2	2	0	0	0	0	1	0	2	0	0	0	1	0	0	0	0	0	2	0	0	0	6	0	0	1	1	0	0	1	1	1	1	0	0	0	0	0	0	2	1	2	0	1	1	1	0	2	0	2	2	2	0	0	0	0	0	0	0	1	0	0	0	0	0	1	0	2	0	0	0	0	0	2	1	0	1	0	1	2	2	1	0	0	0	0	0	1	2	0	1	0	0	1	2	1	2	0	0	0	0	3	1	1	1	0	0	1	0	0	0	2	1	1	0	0	0	0	0	1	0	0	0	0	0	2	0	0	0	2	1	2	2	5	2	1	0	0	0	0	2	1	0	3	3	0	1	0	0	1	0	2	0	1	0	1	1	0	1	1	0	1	0	0	0	4	2	0	0	0	1	0	0	0	0	0	0	0	0	3	0	1	1	2	3	0	0	2	0	0	0	0	1	0	0	0	0	0	1	1	0	0	0	0	0	0	0	0	0	0	1	0	2	1	0	0	0	0	1	0	0	1	1	1	1	0	0	1	0	0	1	2	0	0	0	0	0	0	1	2	1	1	1	0	3	1	0	0	0	0	0	2	0	0	0	6	1	0	1	0	1	0	0	2	0	2	0	1	0	0	0	0	0	2	1	0	0	3	1	0	0	1	0	0	0	2	1	0	0	1	3	1	2	2	0	0	1	3	0	2	0	0	0	1	0	1	1	0	1	0	0	0	0	0	1	0	1	0	0	0	1	0	1	3	0	1	0	0	2	1	0	2	0	0	2	0	0	0	1	0	1	3	0	1	2	4	1	1	1	1	2	1	2	2	1	2	1	2	0	0	0	1	2	0	0	1	0	0	1	1	0	0	0	1	0	0	0	0	0	1	0	0	0	0	1	0	1	1	1	1	0	0	1	0	0	1	1	4	2	7	0	0	0	0	0	1	0	2	3	0	0	2	5	0	1	0	0	0	2	3	0	1	0	1	0	1	0	0	0	1	0	0	0	1	2	0	0	0	0	0	0	0	0	2	1	1	0	0	0	1	1	2	0	2	0	1	0	0	0	0	2	0	1	3	1	2	0	2	0	0	0	0	0	2	0	0	2	0	1	0	0	0	0	1	0	0	1	1	0	0	0	1	0	3	0	1	0	0	0	1	2	2	1	0	0	1	1	1	2	0	2	0	0	0	0	0	0	3	0	0	0	0	2	0	2	1	0	0	0	0	3	1	0	2	2	1	0	1	0	0	0	1	1	0	0	1	0	0	0	1	1	1	0	0	1	0	0	0	1	1	3	0	0	0	0	0	0	1	0	2	2	2	0	3	0	0	0	1	1	0	3	0	0	0	0	0	0	0	1	0	1	2	1	0	0	0	0	0	0	0	1	0	2	1	1	0	0	1	1	0	0	1	1	0	0	0	0	0	0	3	1	0	2	0	1	1	0	0	3	1	3	1	4	0	0	1	0	0	0	0	3	0	0	1	2	1	1	0	1	0	1	0	0	0	0	0	0	0	2	2	1	0	0	1	0	0	0	0	0	1	1	3	2	0	1	2	2	2	0	0	0	0	0	2	0	0	1	0	0	0	0	0	0	0	0	2	0	1	1	1	0	1	0	0	0	0	0	0	1	4	0	0	0	1	0	0	0	0	0	0	0	1	0	0	0	0	0	0	0	0	0	0	0	0	0	1	0	0	0	0	0	1	0	0	0	0	1	0	0	2	0	1	0	0	0	0	0	1	1	1	1	0	1	0	0	0	0	1	0	0	1	0	0	0	1	1	0	0	1	0	0	0	0	0	0	0	0	2	2	0	0	1	1	1	1	0	0	0	0	0	0	0	0	2	1	0	0	0	0	1	0	0	0	0	1	0	0	0	0	1	0	0	0	1	1	0	1	3	0	0	0	0	0	0	1	1	0	1	0	0	1	0	1	0	0	2	0	2	0	0	2	0	0	0	1	0	0	3	0	0	0	0	0	1	2	1	0	1	1	2	1	0	3	1	2	0	1	0	2	0	0	1	0	0	1	0	2	0	1	1	0	0	1	0	2	0	0	0	0	0	1	2	0	0	0	0	0	0	0	0	0	3	0	1	1	0	0	0	0	0	0	1	0	0	0	0	2	1	0	0	0	0	0	5	0	2	0	0	0	0	0	1	1	2	4	0	0	0	0	5	1	0	0	0	0	1	2	0	0	1	1	2	4	0	0	1	0	0	2	0	0	0	0	0	0	0	1	0	1	0	0	0	0	0	1	0	2	1	0	0	1	0	1	2	1	1	1	1	0	2	0	2	1	1	0	0	3	0	1	0	2	0	1	1	0	0	0	0	0	0	2	0	0	0	1	0	0	0	1	1	0	0	0	0	0	0	1	2	3	2	0	1	1	0	0	1	0	1	0	3	1	0	0	1	0	0	2	0	1	0	0	0	0	0	0	1	0	0	0	0	2	0	2	2	2	0	0	0	0	0	0	1	1	1	1	1	0	1	1	1	0	1	3	0	1	0	1	0	1	1	1	1	0	1	0	1	0	0	1	0	2	0	0	0	1	2	2	0	1	0	0	0	1	2	1	0	0	0	0	1	0	0	0	0	3	1	2	0	0	2	3	1	0	1	1	0	0	1	0	0	0	2	2	0	6	1	4	2	1	0	0	2	0	1	0	4	1	0	0	0	1	0	1	1	0	1	1	0	1	0	0	0	0	0	0	0	1	1	1	0	0	1	0	1	0	0	3	0	0	0	0	0	1	0	2	0	1	3	2	1	2	1	0	0	0	0	1	0	1	2	0	1	0	0	0	0	3	1	3	0	1	1	0	0	0	0	0	0	1	0	2	2	0	0	0	1	0	0	0	3	0	1	0	0	0	0	1	0	2	2	0	0	0	0	0	0	2	0	3	0	0	1	0	1	1	0	0	1	1	2	0	2	0	2	0	0	0	0	0	1	0	0	0	0	0	0	2	0	0	0	0	2	0	1	0	1	0	0	1	0	1	0	1	0	0	1	1	3	0	0	0	0	0	0	1	1	0	0	0	0	2	1	0	2	0	0	0	1	1	1	0	1	2	2	1	1	0	0	0	0	1	0	1	0	0	1	0	2	2	1	0	1	0	5	3	1	1	2	1	0	0	1	1	0	0	1	2	4	0	2	0	0	0	1	0	0	0	1	0	0	0	0	3	2	0	1	1	1	0	1	2	0	2	1	0	0	0	1	0	0	0	5	1	1	0	2	2	1	1	0	0	1	0	2	1	1	0	2	0	1	1	0	0	1	0	0	3	0	2	1	1	1	1	1	1	3	0	0	2	0	1	1	1	1	0	0	0	1	1	1	0	0	0	2	0	1	0	3	1	0	0	0	0	1	0	2	0	0	0	0	0	0	3	0	0	0	0	0	0	0	0	0	0	0	1	0	0	1	0	1	0	0	0	0	1	1	0	0	0	1	0	0	0	0	1	0	0	2	1	1	0	0	0	0	0	1	0	3	0	1	1	1	0	0	0	1	0	1	1	0	0	2	3	0	0	1	1	1	3	2	1	0	3	0	0	1	0	1	0	1	0	0	0	0	0	0	0	1	0	0	1	1	0	1	1	0	0	0	0	0	0	0	1	0	1	0	1	0	4	0	0	1	0	0	1	2	0	1	0	0	0	0	2	1	1	1	0	0	0	3	0	1	0	1	0	0	2	0	2	1	0	1	1	1	1	1	0	1	1	0	3	2	0	1	0	0	0	0	1	2	0	0	0	1	1	0	0	1	0	2	0	3	1	0	0	0	2	2	1	1	0	0	0	0	0	0	2	2	0	1	0	1	0	0	1	0	3	0	0	1	1	0	0	1	0	0	2	1	1	0	0	0	1	0	0	0	1	1	0	0	0	2	0	0	0	0	0	0	0	0	2	2	0	0	0	0	0	0	0	0	0	1	0	2	1	0	0	0	0	0	0	1	3	0	0	1	0	1	2	0	0	0	0	0	0	0	4	0	0	3	0	1	1	0	0	0	1	0	0	0	0	2	0	1	0	0	0	0	0	1	0	0	1	0	0	1	0	2	0	3	0	0	1	2	1	0	0	1	0	0	0	1	0	0	0	0	1	0	0	0	1	1	2	0	0	1	0	1	0	1	3	0	0	0	1	0	0	2	1	3	0	1	0	0	1	0	1	1	1	2	0	3	3	1	0	0	1	1	1	0	1	3	1	1	0	1	0	0	0	2	2	0	1	5	2	1	2	0	0	2	0	0	1	1	0	0	2	1	1	3	0	1	0	0	0	2	0	0	0	1	0	1	1	0	0	0	1	0	0	0	1	0	1	0	2	0	0	0	1	0	0	2	0	1	0	0	0	0	0	0	0	1	2	0	0	1	1	5	0	0	2	1	0	0	0	3	0	0	1	0	0	2	0	1	0	0	1	1	0	0	0	2	0	1	1	1	0	0	0	0	1	0	1	1	2	1	0	0	1	1	0	2	0	0	0	0	0	0	0	0	1	0	0	1	1	0	0	0	1	0	3	0	0	0	1	1	0	4	0	0	1	1	4	0	1	0	0	1	2	1
N0.HOG0009976	0	0	0	0	0	0	0	0	0	0	0	0	0	0	0	0	0	0	0	0	0	0	0	0	0	0	0	0	0	0	0	0	0	0	0	0	0	0	0	0	0	0	0	0	0	0	0	0	0	0	0	0	0	0	0	0	0	0	0	0	0	0	0	0	0	0	0	0	0	0	0	0	0	0	0	0	0	0	0	0	0	0	0	0	0	0	0	0	0	0	0	0	0	0	0	0	0	0	0	0	0	0	0	0	0	0	0	0	0	0	0	0	0	0	0	0	0	0	0	0	0	0	0	0	0	0	0	0	0	0	0	0	0	0	0	0	0	0	0	0	0	0	0	0	0	0	0	0	0	0	0	0	0	0	0	0	0	0	0	0	0	0	0	0	0	0	0	0	0	0	0	0	0	0	0	0	0	0	0	0	0	0	0	0	0	0	0	0	0	0	0	0	0	0	0	0	0	0	0	0	0	0	0	0	0	0	0	0	0	0	0	0	0	0	0	0	0	0	0	0	0	0	0	0	0	0	0	0	0	0	0	0	0	0	0	0	0	0	0	0	0	0	0	0	0	0	0	0	0	0	0	0	0	0	0	0	0	0	0	0	0	0	0	0	0	0	0	0	0	0	0	0	0	0	0	0	0	0	0	0	0	0	0	0	0	0	0	0	0	0	0	0	0	0	0	0	0	0	0	0	0	0	0	0	0	0	0	0	0	0	0	0	0	0	0	0	0	0	0	0	0	0	0	0	0	0	0	0	0	0	0	0	0	0	0	0	0	0	0	0	0	0	0	0	0	0	0	0	0	0	0	0	0	0	0	0	0	0	0	0	0	0	0	0	0	0	0	0	0	0	0	0	0	0	0	0	0	0	0	0	0	0	0	0	0	0	0	0	0	0	0	0	0	0	0	0	0	0	0	0	0	0	0	0	0	0	0	0	0	0	0	0	0	0	0	0	0	0	0	0	0	0	0	0	0	0	0	0	0	0	0	0	0	0	0	0	0	0	0	0	0	0	0	0	0	0	0	0	0	0	0	0	0	0	0	0	0	0	0	0	0	0	0	0	0	0	0	0	0	0	0	0	0	0	0	0	0	0	0	0	0	0	0	0	0	0	0	0	0	0	0	0	0	0	0	0	0	0	0	0	0	0	0	0	0	0	0	0	0	0	0	0	0	0	0	0	0	0	0	0	0	0	0	0	0	0	0	0	0	0	0	0	0	0	0	0	0	0	0	0	0	0	0	0	0	0	0	0	0	0	0	0	0	0	0	0	0	0	0	0	0	0	0	0	0	0	0	0	0	0	0	0	0	0	0	0	0	0	0	0	0	0	0	0	0	0	0	0	0	0	0	0	0	0	0	0	0	0	0	0	0	0	0	0	0	0	0	0	0	0	0	0	0	0	0	0	0	0	0	0	0	0	0	0	0	0	0	0	0	0	0	0	0	0	0	0	0	0	0	0	0	0	0	0	0	0	0	0	0	0	0	0	0	0	0	0	0	0	0	0	0	0	0	0	0	0	0	0	0	0	0	0	0	0	0	0	0	0	0	0	0	0	0	0	0	0	0	0	0	0	0	0	0	0	0	0	0	0	0	0	0	0	0	0	0	0	0	0	0	0	0	0	0	0	0	0	0	0	0	0	0	0	0	0	0	0	0	0	0	0	0	0	0	0	0	0	0	0	0	0	0	0	0	0	0	0	0	0	0	0	0	0	0	0	0	0	0	0	0	0	0	0	0	0	0	0	0	0	0	0	0	0	0	0	0	0	0	0	0	0	0	0	0	0	0	0	0	0	0	0	0	0	0	0	0	0	0	0	0	0	0	0	0	0	0	0	0	0	0	0	0	0	0	0	0	0	0	0	0	0	0	0	0	0	0	0	0	0	0	0	0	0	0	0	0	0	0	0	0	0	0	0	0	0	0	0	0	0	0	0	0	0	0	0	0	0	0	0	0	0	0	0	0	0	0	0	0	0	0	0	0	0	0	0	0	0	0	0	0	0	0	0	0	0	0	0	0	0	0	0	0	0	0	0	0	0	0	0	0	0	0	0	0	0	0	0	0	0	0	0	0	0	0	0	0	0	0	0	0	0	0	0	0	0	0	0	0	0	0	0	0	0	0	0	0	0	0	0	0	0	0	0	0	0	0	0	0	0	0	0	0	0	0	0	0	0	0	0	0	0	0	0	0	0	0	0	0	0	0	0	0	0	0	0	0	0	0	0	0	0	0	0	0	0	0	0	0	0	0	0	0	0	0	0	0	0	0	0	0	0	0	0	0	0	0	0	0	0	0	0	0	0	0	0	0	0	0	0	0	0	0	0	0	0	0	0	0	0	0	0	0	0	0	0	0	0	0	0	0	0	0	0	0	0	0	0	0	0	0	0	0	0	0	0	0	0	0	0	0	0	0	0	0	0	0	0	0	0	0	0	0	0	0	0	0	0	0	0	0	0	0	0	0	0	0	0	0	0	0	0	0	0	0	0	0	0	0	0	0	0	0	0	0	0	0	0	0	0	0	0	0	0	0	0	0	0	0	0	0	0	0	0	0	0	0	0	0	0	0	0	0	0	0	0	0	0	0	0	0	0	0	0	0	0	0	0	0	0	0	0	0	0	0	0	0	0	0	0	0	0	0	0	0	0	0	0	0	0	0	0	0	0	0	0	0	0	0	0	0	0	0	0	0	0	0	0	0	0	0	0	0	0	0	0	0	0	0	0	0	0	0	0	0	0	0	0	0	0	0	0	0	0	0	0	0	0	0	0	0	0	0	0	0	0	0	0	0	0	0	0	0	0	0	0	0	0	0	0	0	0	0	0	0	0	0	0	0	0	0	0	0	0	0	0	0	0	0	0	0	0	0	0	0	0	0	0	0	0	0	0	0	0	0	0	0	0	0	0	0	0	0	0	0	0	0	0	0	0	0	0	0	0	0	0	0	0	0	0	0	0	0	0	0	0	0	0	0	0	0	0	0	0	0	0	0	0	0	0	0	0	0	0	0	0	0	0	0	0	0	0	0	0	0	0	0	0	0	0	0	0	0	0	0	0	0	0	0	0	0	0	0	0	0	0	0	0	0	0	0	0	0	0	0	0	0	0	0	0	0	0	0	0	0	0	0	0	0	0	0	0	0	0	0	0	0	0	0	0	0	0	0	0	0	0	0	0	0	0	0	0	0	0	0	0	0	0	0	0	0	0	0	0	0	0	0	0	0	0	0	0	0	0	0	0	0	0	0	0	0	0	0	0	0	0	0	0	0	0	0	0	0	0	0	0	0	0	0	0	0	0	0	0	0	0	0	0	0	0	0	0	0	0	0	0	0	0	0	0	0	0	0	0	0	0	0	0	0	0	0	0	0	0	0	0	0	0	0	0	0	0	0	0	0	0	0	0	0	0	0	0	0	0	0	0	0	0	0	0	0	0	0	0	0	0	0	0	0	0	0	0	0	0	0	0	0	0	0	0	0	0	0	0	0	0	0	0	0	0	0	0	0	0	0	0	0	0	0	0	0	0	0	0	0	0	0	0	0	0	0	0	0	0	0	0	0	0	0	0	0	0	0	0	0	0	0	0	0	0	0	0	0	0	0	0	0	0	0	0	0	0	0	0	0	0	0	0	0	0	0	0	0	0	0	0	0	0	0	0	0	0	0	0	0	0	0	0	0	0	0	0	0	0	0	0	0	0	0	0	0	0	0	0	0	0	0	0	0	0	0	0	0	0	0	0	0	0	0	0	0	0	0	0	0	0	0	0	0	0	0	0	0	0	0	0	0	0	0	0	0	0	0	0	0	0	0	0	0	0	0	0	0	0	0	0	0	0	0	0	0	0	0	0	0	0	0	0	0	0	0	0	0	0	0	0	0	0	0	0	0	0	0	0	0	0	0	0	0	0	0	0	0	0	0	0	0	0	0	0	0	0	0	0	0	0	0	0	0	0	0	0	0	0	0	0	0	0	0	0	0	0	0	0	0	0	0	0	0	0	0	0	0	0	0	0	0	0	0	0	0	0	0	0	0	0	0	0	0	0	0	0	0	0	0	0	0	0	0	0	0	0	0	0	0	0	0	0	0	0	0	0	0	0	0	0	0	0	0	0	0	0	0	0	0	0	0	0	0	0	0	0	0	0	0	0	0	0	0	0	0	0	0	0	0	0	0	0	0	0	0	0	0	0	0	0	0	0	0	0	0	0	0	0	0	0	0	0	0	0	0	0	0	0	0	0	0	0	0	0	0	0	0	0	0	0	0	0	0	0	0	0	0	0	0	0	0	0	0	0	0	0	0	0	0	0	0	0	0	0	0	0	0	0	0	0	0	0	0	0	0	0	0	0	0	0	0	0	0	0	0	0	0	0	0	0	0	0	0	0	0	0	0	0	0	0	0	0	0	0	0	0	0	0	0	0	0	0	0	0	0	0	0	0	0	0	0	0	0	0	0	0	0	0	0	0	0	0	0	0	0	0	0	0	0	0	0	0	0	0	0	0	0	0	0	0	0	0	0	0	0	0	0	0	0	0	0	0	0	0	0	0	0	0	0	0	0	0	0	0	0	0	0	0	0	0	0	0	0	0	0	0	0	0	0	0	0	0	0	0	0	0	0	0	0	0	0	0	0	0	0	0	0	0	0	0	0	0	0	0	0	0	0	0	0	0	0	0	0	0	0	0	0	0	0	0	0	0	0	0	0	0	0	0	0	0	0	0	0	0	0	0	0	0	0	0	0	0	0	0	0	0	0	0	0	0	0	0	0	0	0	0	0	0	0	0	0	0	0	0	0	0	0	0	0	0	0	0	0	0	0	0	0	0	0	0	0	0	0	0	0	0	0	0	0	0	0	0	0	0	0	0	0	0	0	0	0	0	0	0	0	0	0	0	0	0	0	0	0	0	0	0	0	0	0	0	0	0	0	0	0	0	0	0	0	0	0	0	0	0	0	0	0	0	0	0	0	0	0	0	0	0	0	0	0	0	0	0	0	0	0	0	0	0	0	0	0	0	0	0	0	0	0	0	0	0	0	0	0	0	0	0	0	0	0	0	0	0	0	0	0	0	0	0	0	0	0	0	0	0	0	0	0	0	0	0	0	0	0	0	0	0	0	0	0	0	0	0	0	0	0	0	0	0	0	0	0	0	0	0	0	0	0	0	0	0	0	0	0	0	0	0	0	0	0	0	0	0	0	0	0	0	0	0	0	0	0	0	0	0	0	0	0	0	0	0	0	0	0	0	0	0	0	0	0	0	0	0	0	0	0	0	0	0	0	0	0	0	0	0	0	0	0	0	0	0	0	0	0	0	0	0	0	0	0	0	0	0	0	0	0	0	0	0	0	0	0	0	0	0	0	0	0	0	0	0	0	0	0	0	0	0	0	0	0	0	0	0	0	0	0	0	0	0	0	0	0	0	0	0	0	0	0	0	0	0	0	0	0	0	0	0	0	0	0	0	0	0	0	0	0	0	0	0	0	0	0	0	0	0	0	0	0	0	0	0	0	0	0	0	0	0	0	0	0	0	0	0	0	0	0	0	0	0	0	0	0	0	0	0	0	0	0	0	0	0	0	0	0	0	0	0	0	0	0	0	0	0	0	0	0	0	0	0	0	0	0	0	0	0	0	0	0	0	0	0	0	0	0	0	0	0	0	0	0	0	0	0	0	0	0	0	0	0	0	0	0	0	0	0	0	0	0	0	0	0	0	0	0	0	0	0	0	0	0	0	0	0	0	0	0	0	0	0	0	0	0	0	0	0	0	0	0	0	0	0	0	0	0	0	0	0	0	0	0	0	0	0	0	0	0	0	0	0	0	0	0	0	0	0	0	0	0	0	0	0	0	0	0	0	0	0	0	0	0	0	0	0	0	0	0	0	0	0	0	0	0	0	0	0	0	0	0	0	0	0	0	0	0	0	0	0	0	0	0	0	0	0	0	0	0	0	0	0	0	0	0	0	0	0	0	0	0	0	0	0	0	0	0	0	0	0	0	0	0	0	0	0	1	0	0	0	0	0	0	0	0	0	0	0	0	0	0	0	0	0	0	0	0	0	0	0	0	0	0	0	0	0	0	0	0	0	0	0	0	0	0	0	0	0	0	0	0	0	0	0	0	0	0	0	0	0	0	0	0	0	0	0	0	0	0	0	0	0	0	0	0	0	0	0	0	0	0	0	0	0	0	0	0	0	0	0	0	0	0	0	0	0	0	0	0	0	0	0	0	0	0	0	0	0	0	0	0	0	0	0	0	0	0	0	0	0	0	0	0	0	0	0	0	0	0	0	0	0	0	0	0	0	0	0	0	0	0	0	0	0	0	0	0	0	0	0	0	0	0	0	0	0	0	0	0	0	0	0	0	0	0	0	0	0	0	0	0	0	0	0	0	0	0	0	0	0	0	0	0	0	0	0	0	0	0	0	0	0	0	0	0	0	0	0	0	0	0	0	0	0	0	0	0	0	0	0	0	0	0	0	0	0	0	0	0	0	0	0	0	0	0	0	0	0	0	0	0	0	0	0	0	0	0	0	0	0	0	0	0	0	0	0	0	0	0	0	0	0	0	0	0	0	0	0	0	0	0	0	0	0	0	0	0	0	0	0	1	0	0	0	0	0	0	0	0	0	0	0	0	0	0	0	0	0	0	0	0	0	0	0	0	0	0	0	0	0	0	0	0	0	0	0	0	0	0	0	0	0	0	0	0	0	0	0	0	0	0	0	0	0	0	0	0	0	0	0	0	0	0	0	0	0	0	0	0	0	0	0	0	0	0	0	0	0	0	0	0	0	0	0	0	0	0	0	0	0	0	0	0	0	0	0	0	0	0	0	0	0	0	0	0	0	0	0	0	0	0	0	0	0	0	0	0	0	0	0	0	0	0	0	0	0	0	0	0	0	0	0	0	0	0	0	0	0	0	0	0	0	0	0	0	0	0	0	0	0	0	0	0	0	0	0	0	0	0	0	0	0	0	0	0	0	0	0	0	0	0	0	0	0	0	0	0	0	0	0	0	0	0	0	0	0	0	0	0	0	0	0	0	0	0	0	0	0	0	0	0	0	0	0	0	0	0	0	0	0	0	0	0	0	0	0	0	0	0	0	0	0	0	0	0	0	0	0	0	0	0	0	0	0	0	0	0	0	0	0	0	0	0	0	0	0	0	0	0	0	0	0	0	0	0	0	0	0	0	0	0	0	0	0	0	0	0	0	0	0	0	0	0	0	0	0	0	0	0	0	0	0	0	0	0	0	0	0	0	0	0	0	0	0	0	0	0	0	0	0	0	0	0	0	0	0	0	0	0	0	0	0	0	0	0	0	0	0	0	0	0	0	0	0	0	0	0	0	0	0	0	0	0	0	0	0	0	0	0	0	0	0	0	0	0	0	0	0	0	0	0	0	0	0	0	0	0	0	0	0	0	0	0	0	0	0	0	0	0	0	0	0	0	0	0	0	0	0	0	0	0	0	0	0	0	0	0	0	0	0	0	0	0	0	0	0	0	0	0	0	0	0	0	0	0	0	0	0	0	0	0	0	0	0	0	0	0	0	0	0	0	0	0	0	0	0	0	0	0	0	0	0	0	0	0	0	0	0	0	0	0	0	0	0	0	0	0	0	0	0	0	0	0	0	0	0	0	0	0	0	0	0	0	0	0	0	0	0	0	0	0	0	0	0	0	0	0	0	0	0	0	0	0	0	0	0	0	0	0	0	0	0	0	0	0	0	0	0	0	0	0	0	0	0	0	0	0	0	0	0	0	0	0	0	0	0	0	0	0	0	0	0	0	0	0	0	0	0	0	0	0	0	0	0	0	0	0	0	0	0	0	0	0	0	0	0	0	0	0	0	0	0	0	0	0	0	0	0	0	0	0	0	0	0	0	0	0	0	0	0	0	0	0	0	0	0	0	0	0	0	0	0	0	0	0	0	0	0	0	0	0	0	0	0	0	0	0	0	0	0	0	0	0	0	0	0	0	0	0	0	0	0	0	0	0	0	0	0	0	0	0	0	0	0	0	0	0	0	0	0	0	0	0	0	0	0	0	0	0	0	0	0	0	0	0	0	0	0	0	0	0	0	0	0	0	0	0	0	0	0	0	0	0	0	0	0	0	0	0	0	0	0	0	0	0	0	0	0	0	0	0	0	0	0	0	0	0	0	0	0	0	0	0	0	0	0	0	0	0	0	0	0	0	0	0	0	0	0	0	0	0	0	0	0	0	0	0	0	0	0	0	0	0	0	0	0	0	0	0	0	0	0	0	0	0	0	0	0	0	0	0	0	0	0	0	0	0	0	0	0	0	0	0	0	0	0	0	0	0	0	0	0	0	0	0	0	0	0	0	0	0	0	0	0	0	0	0	0	0	0	0	0	0	0	0	0	0	0	0	0	0	0	0	0	0	0	0	0	0	0	0	0	0	0	0	0	0	0	0	0	0	0	0	0	0	0	0	0	0	0	0	0	0	0	0	0	0	0	0	0	0	0	0	0	0	0	0	0	0	0	0	0	0	0	0	0	0	0	0	0	0	0	0	0	0	0	0	0	0	0	0	0	0	0	0	0	0	0	0	0	0	0	0	0	0	0	0	0	0	0	0	0	0	0	0	0	0	0	0	0	0	0	0	0	0	0	0	0	0	0	0	0	0	0	0	0	0	0	0	0	0	0	0	0	0	0	0	0	0	0	0	0	0	0	0	0	0	0	0	0	0	0	0	0	0	0	0	0	0	0	0	0	0	0	0	0	0	0	0	0	0	0	0	0	0	0	0	0	0	0	0	0	0	0	0	0	0	0	0	0	0	0	0	0	0	0	0	0	0	0	0	0	0	0	0	0	0	0	0	0	0	0	0	0	0	0	0	0	0	0	0	0	0	0	0	0	0	0	0	0	0	0	0	0	0	0	0	0	0	0	0	0	0	0	0	1	0	0	0	0	0	0	0	0	0	0	0	0	0	0	0	0	0	0	0	0	0	0	0	0	0	0	0	0	0	0	0	0	0	0	0	0	0	0	0	0	0	0	0	0	0	0	0	0	0	0	0	0	0	0	0	0	0	0	0	0	0	0	0	0	0	0	0	0	0	0	0	0	0	0	0	0	0	0	0	0	0	0	0	0	0	0	0	0	0	0	0	0	0	0	0	0	0	0	0	0	0	0	0	0	0	0	0	0	0	0	0	0	0	0	0	0	0	0	0	0	0	0	0	0	0	0	0	0	0	0	0	0	0	0	0	0	0	0	0	0	0	0	0	0	0	0	0	0	0	0	0	0	0	0	0	0	0	0	0	0	0	0	0	0	0	0	0	0	0	0	0	0	0	0	0	0	0	0	0	0	0	0	0	0	0	0	0	0	0	0	0	0	0	0	0	0	0	0	0	0	0	0	0	0	0	0	0	0	0	0	0	0	0	0	0	0	0	0	0	0	0	0	0	0	0	0	0	0	0	0	0	0	0	0	0	0	0	0	0	0	0	0	0	0	0	0	0	0	0	0	0	0	0	0	0	0	0	0	0	0	0	0	0	0	0	0	0	0	0	0	0	0	0	0	0	0	0	0	0	0	0	0	0	0	0	0	0	0	0	0	0	0	0	0	0	0	0	0	0	0	0	0	0	0	0	0	0	0	0	0	0	0	0	0	0	0	0	0	0	0	0	0	0	0	0	0	0	0	0	0	0	0	0	0	0	0	0	0	0	0	0	0	0	0	0	0	0	0	0	0	0	0	0	0	0	0	0	0	0	0	0	0	0	0	0	0	0	0	0	0	0	0	0	0	0	0	0	0	0	0	0	0	0	0	0	0	0	0	0	0	0	0	0	0	0	0	0	0	0	0	0	0	0	0	0	0	0	0	0	0	0	0	0	0	0	0	0	0	0	0	0	0	0	0	0	0	0	0	0	0	0	0	0	0	0	0	0	0	0	0	0	0	0	0	0	0	0	0	0	0	0	0	0	0	0	0	0	0	0	0	0	0	0	0	0	0	0	0	0	0	0	0	0	0	0	0	0	0	0	0	0	0	0	0	0	0	0	0	0	0	0	0	0	0	0	0	0	0	0	0	0	0	0	0	0	0	0	0	0	0	0	0	0	0	0	0	0	0	0	0	0	0	0	0	0	0	0	0	0	0	0	0	0	0	0	0	0	0	0	0	0	0	0	0	0	0	0	0	0	0	0	0	0	0	0	0	0	0	0	0	0	0	0	0	0	0	0	0	0	0	0	0	0	0	0	0	0	0	0	0	0	0	0	0	0	0	0	0	0	0	0	0	0	0	0	0	0	0	0	0	0	0	0	0	0	0	0	0	0	0	0	0	0	0	0	0	0	0	0	0	0	0	0	0	0	0	0	0	0	0	0	0	0	0	0	0	0	0	0	0	0	0	0	0	0	0	0	0	0	0	0	0	0	0	0	0	0	0	0	0	0	0	0	0	0	0	0	0	0	0	0	0	0	0	0	0	0	0	0	0	0	0	0	0	0	0	0	0	0	0	0	0	0	0	0	0	0	0	0	0	0	0	0	0	0	0	0	0	0	0	0	0	0	0	0	0	0	0	0	0	0	0	0	0	0	0	0	0	0	0	0	0	0	0	0	0	0	0	0	0	0	0	0	0	0	0	0	0	0	0	0	0	0	0	0	0	0	0	0	0	0	0	0	0	0	0	0	0	0	0	0	0	0	0	0	0	0	0	0	0	0	0	0	0	0	0	0	0	0	0	0	0	0	0	0	0	0	0	0	0	0	0	0	0	0	0	0	0	0	0	0	0	0	0	0	0	0	0	0	0	0	0	0	0	0	0	0	0	0	0	0	0	0	0	0	0	0	0	0	0	0	0	0	0	0	0	0	0	0	0	0	0	0	0	0	0	0	0	0	0	0	0	0	0	0	0	0	0	0	0	0	0	0	0	0	0	0	0	0	0	0	0	0	0	0	0	0	0	0	0	0	0	0	0	0	0	0	0	0	0	0	0	0	0	0	0	0	0	0	0	0	0	0	0	0	0	0	0	0	0	0	0	0	0	0	0	0	0	0	0	0	0	0	0	0	0	0	0	0	0	0	0	0	0	0	0	0	0	0	0	0	0	0	0	0	0	0	0	0	0	0	0	0	0	0	0	0	0	0	0	0	0	0	0	0	0	0	0	0	0	0	0	0	0	0	0	0	0	0	0	0	0	0	0	0	0	0	0	0	0	0	0	0	0	0	0	0	0	0	0	0	0	0	0	0	0	0	0	0	0	0	0	0	0	0	0	0	0	0	0	0	0	0	0	0	0	0	0	0	0	0	0	0	0	0	0	0	0	0	0	0	0	0	0	0	0	0	0	0	0	0	0	0	0	0	0	0	0	0	0	0	0	0	0	0	0	0	0	0	0	0	0	0	0	0	0	0	0	0	0	0	0	0	0	0	0	0	0	0	0	0	0	0	0	0	0	0	0	0	0	0	0	0	0	0	0	0	0	0	0	0	0	0	0	0	0	0	0	0	0	0	0	0	0	0	0	0	0	0	0	0	0	0	0	0	0	0	0	0	0	0	0	0	0	0	0	0	0	0	0	0	0	0	0	0	0	0	0	0	0	0	0	0	0	0	0	0	0	0	0	0	0	0	0	0	0	0	0	0	0	0	0	0	0	0	0	0	0	0	0	0	0	0	0	0	0	0	0	0	0	0	0	0	0	0	0	0	0	0	0	0	0	0	0	0	0	0	0	0	0	0	0	0	0	0	0	0	0	0	0	0	0	0	0	0	0	0	0	0	0	0	0	0	0	0	0	0	0	0	0	0	0	0	0	0	0	0	0	0	0	0	0	0	0	0	0	0	0	0	0	0	0	0	0	0	0	0	0	0	0	0	0	0	0	0	0	0
N0.HOG0010009	3	3	0	0	0	0	0	0	0	3	8	0	9	6	2	0	2	7	1	1	0	2	8	0	12	4	2	0	1	0	0	13	0	5	4	13	0	0	1	1	3	2	8	1	2	1	2	1	1	0	2	3	1	1	8	2	2	5	5	1	14	3	1	0	0	1	2	3	0	4	0	8	4	1	0	10	2	1	2	8	2	0	2	9	1	10	1	0	0	0	0	0	2	0	1	8	9	0	14	10	15	2	0	1	5	1	4	2	2	6	16	4	0	0	3	0	1	0	1	2	1	8	11	7	0	5	7	0	1	1	12	0	1	0	2	5	3	1	1	2	1	6	12	0	1	1	0	1	5	0	2	7	5	12	4	2	1	2	2	0	8	0	5	1	3	5	0	1	3	1	1	0	1	17	16	2	0	8	0	4	1	3	1	1	0	0	3	1	0	6	2	2	0	0	5	2	0	2	1	5	1	0	3	1	2	3	2	0	0	1	0	3	0	14	0	3	4	0	0	7	0	0	0	12	0	1	2	5	0	5	1	2	0	0	3	1	0	4	7	1	3	0	1	1	2	8	4	0	0	2	1	0	1	0	5	1	0	0	2	0	3	6	1	1	2	1	0	0	1	0	6	0	5	2	0	8	0	4	9	0	1	12	1	0	0	13	3	5	0	2	12	1	0	0	1	15	5	1	2	2	3	4	0	5	4	6	2	0	0	13	0	0	10	0	5	12	2	0	0	2	1	4	0	0	0	1	2	7	1	1	0	0	0	6	1	4	1	3	1	0	0	0	1	0	1	2	0	4	16	1	10	2	0	16	2	0	0	1	1	0	0	1	9	15	1	2	0	2	0	2	1	3	6	2	13	1	1	1	2	0	0	0	0	1	0	1	1	3	1	1	2	2	9	0	2	0	2	18	13	14	14	1	2	0	1	14	3	6	1	0	0	1	0	0	3	3	1	1	0	0	0	0	3	1	1	3	1	0	0	2	1	2	1	14	1	2	7	4	2	0	0	0	7	8	1	1	5	0	1	2	4	4	1	2	0	3	2	6	8	7	0	0	4	5	2	13	2	1	5	3	1	0	2	1	0	3	0	1	2	3	2	1	10	14	0	1	2	0	2	0	0	0	2	0	0	7	2	4	20	0	0	2	2	1	5	3	0	5	0	2	0	1	0	1	4	11	0	0	2	4	0	2	11	1	5	1	1	4	1	0	2	1	1	0	5	0	8	1	5	7	1	0	0	1	2	3	9	5	0	12	2	1	0	11	1	5	1	4	0	1	2	5	5	4	7	0	1	0	1	0	1	0	1	0	5	6	2	0	7	1	0	0	0	1	0	9	0	0	2	13	1	1	0	4	0	1	1	1	1	2	3	1	0	1	2	0	5	1	11	2	0	1	0	0	1	1	1	2	3	1	1	1	1	7	0	0	0	2	2	2	0	5	0	4	0	2	0	0	1	1	1	0	1	4	0	3	1	0	2	0	3	3	0	0	0	0	4	1	1	0	0	2	0	0	1	2	3	15	0	3	1	1	0	2	1	0	2	10	2	2	1	4	2	0	0	1	4	1	0	1	1	2	0	2	0	2	2	3	2	14	3	1	3	1	3	2	1	0	17	1	4	3	3	3	1	1	2	2	0	0	3	1	13	1	0	2	3	1	0	9	0	1	2	9	1	0	5	6	1	0	1	0	2	2	0	0	1	1	1	0	2	2	3	1	1	1	7	0	0	7	0	0	0	0	5	1	1	3	1	2	0	0	4	1	3	0	3	1	0	3	3	1	12	9	0	4	3	0	2	1	0	0	2	6	0	2	1	3	2	6	9	0	0	8	2	6	1	1	16	1	1	0	11	1	0	2	1	1	0	1	21	1	1	6	11	2	3	1	4	5	7	0	13	9	1	2	0	2	1	1	5	1	1	1	7	16	0	2	1	1	0	0	0	0	8	6	1	2	0	1	1	3	0	1	0	1	1	1	0	4	10	1	1	2	0	6	1	0	10	1	0	0	2	2	1	1	3	1	4	2	0	8	2	4	1	2	2	5	0	7	9	2	1	0	0	2	0	0	1	2	0	9	6	3	7	4	5	1	2	0	0	0	0	0	0	4	2	0	7	0	7	1	2	1	1	0	8	3	0	1	8	0	0	9	8	12	3	2	3	4	6	2	0	1	3	0	4	9	2	0	2	0	0	3	0	3	0	1	12	0	3	3	6	1	0	0	2	1	9	4	0	1	0	2	1	2	7	2	1	9	0	8	2	0	2	2	2	1	31	1	3	0	1	0	0	2	3	1	1	2	2	3	4	0	5	9	2	3	1	0	16	0	2	0	0	0	1	21	2	1	16	1	3	0	3	9	1	18	3	5	0	2	2	2	3	0	1	0	1	0	0	0	8	0	19	1	1	2	0	1	6	1	0	0	0	2	9	2	3	0	1	2	4	6	2	0	5	4	11	8	2	2	0	0	2	0	0	6	10	0	2	1	11	3	0	1	0	0	3	0	0	1	0	0	2	0	2	2	10	2	3	6	1	3	0	0	1	0	0	1	1	1	2	16	4	0	2	3	2	3	2	0	14	1	5	2	0	2	2	14	1	2	0	0	3	0	0	1	1	1	0	2	0	2	1	4	0	2	9	1	0	1	1	1	9	0	3	1	8	3	0	0	4	1	1	7	0	4	15	15	0	3	0	0	9	0	5	3	1	3	1	1	0	0	0	0	1	0	0	2	0	1	1	6	8	24	1	2	0	1	0	1	3	5	2	0	1	0	1	1	2	2	1	2	1	0	2	1	1	1	1	1	7	1	1	11	8	9	0	5	2	0	0	2	2	1	1	0	1	0	8	1	3	1	1	4	1	2	2	1	1	0	3	0	0	0	2	0	3	1	0	1	0	6	4	1	3	6	1	3	0	2	0	10	1	1	2	13	2	1	1	2	2	1	1	1	1	2	1	1	2	0	2	2	2	0	0	1	0	1	1	9	0	0	3	13	0	2	0	3	1	1	4	0	12	0	13	2	16	0	1	6	1	0	1	3	3	10	2	2	3	4	5	2	9	0	9	2	10	7	1	0	4	1	0	6	0	4	0	7	0	1	0	2	2	0	5	1	3	7	0	0	1	1	0	9	2	6	0	1	7	3	2	3	3	3	4	0	2	0	2	1	4	0	0	2	8	1	1	0	7	1	7	0	1	2	14	0	2	11	4	0	4	4	5	1	11	1	3	0	0	2	2	4	0	0	10	0	2	0	1	0	2	2	1	1	0	2	2	5	12	1	1	1	5	1	0	2	0	2	0	0	1	1	15	0	0	0	1	15	9	1	0	3	0	3	7	5	1	2	0	0	10	3	0	1	0	2	2	2	5	0	1	2	1	2	0	1	0	1	1	1	6	2	3	2	10	1	12	0	1	1	1	1	2	1	0	5	2	0	5	0	5	3	2	0	0	0	0	4	0	1	1	2	1	6	2	2	0	8	0	12	1	4	12	6	1	1	4	2	7	1	2	3	3	3	1	12	1	3	0	3	1	4	0	0	2	0	2	4	1	7	2	2	0	6	1	0	0	0	6	2	3	3	3	0	1	1	1	0	2	15	3	6	3	14	0	0	1	2	4	0	9	0	0	0	2	2	2	6	0	1	3	1	2	6	13	0	4	1	1	6	11	2	1	9	4	17	2	4	8	1	0	14	0	3	4	3	1	1	1	7	0	2	2	0	0	1	1	1	1	3	0	4	0	0	0	1	10	3	2	0	0	1	1	1	1	2	1	1	19	2	1	4	0	1	5	1	15	4	1	7	8	0	13	1	4	4	0	1	1	3	2	1	0	15	0	3	0	10	4	0	2	0	0	0	1	0	1	2	1	1	0	0	6	8	7	2	9	10	0	1	0	0	6	1	13	0	0	4	3	10	2	4	1	0	1	0	2	6	1	1	1	2	0	2	2	13	1	4	3	8	1	1	0	3	4	2	2	1	12	3	4	3	3	1	0	0	0	2	1	9	1	2	4	6	12	5	1	2	5	3	2	0	0	11	1	0	16	1	3	0	1	5	3	0	1	1	6	11	2	16	0	0	5	1	2	0	6	1	1	1	8	3	0	0	5	0	1	4	1	0	2	1	0	1	5	5	3	9	4	0	2	2	1	2	2	0	0	1	2	1	22	13	6	4	2	6	0	0	1	2	0	6	2	1	3	9	4	3	3	1	12	0	0	4	0	2	1	1	8	10	2	1	7	0	0	1	3	4	0	2	1	5	11	2	1	1	6	0	0	4	4	6	0	0	5	2	1	0	18	1	2	1	0	0	0	3	0	1	2	0	2	1	0	0	2	4	6	2	0	1	0	0	4	0	1	2	1	0	0	3	3	0	3	1	1	1	0	1	0	0	2	1	2	3	1	13	2	9	5	1	0	5	7	10	2	0	1	1	23	1	0	0	4	0	12	0	8	4	6	2	1	2	0	0	1	3	1	1	0	2	0	3	4	5	0	6	0	1	4	0	1	1	3	2	0	1	0	0	2	2	9	1	3	8	1	2	8	8	2	0	2	5	2	2	0	0	1	0	4	2	1	0	2	2	3	9	0	1	2	1	10	5	1	0	0	12	9	2	0	1	5	2	14	6	9	3	0	0	1	2	2	0	0	5	3	5	11	0	2	1	0	3	4	9	2	3	0	2	1	0	1	8	1	12	2	1	1	0	0	2	1	0	1	0	2	0	0	6	0	5	1	2	3	0	2	9	0	1	1	1	2	1	0	1	3	1	1	0	3	0	13	1	3	0	8	8	6	2	13	0	1	1	4	3	15	0	0	1	2	2	5	1	3	0	8	0	7	2	1	1	0	5	5	0	2	0	0	7	1	0	0	0	3	0	3	1	1	1	2	11	11	0	1	10	0	2	0	1	3	0	0	1	0	0	3	4	2	8	1	0	1	7	3	12	5	0	1	8	4	1	0	0	1	3	2	2	0	4	2	4	0	0	3	0	4	2	0	0	0	1	1	3	0	2	1	3	4	7	2	0	4	2	2	7	2	0	0	2	2	6	3	3	0	1	1	12	1	0	1	0	0	1	2	2	2	2	4	0	0	0	1	3	1	5	4	0	0	7	0	11	0	0	1	0	2	7	1	1	0	1	2	1	1	3	2	6	0	1	0	3	0	2	0	15	5	1	1	12	0	0	1	3	2	2	2	5	1	1	0	0	2	4	13	3	7	5	4	0	13	0	12	9	0	1	0	6	0	2	12	4	0	5	2	0	0	0	1	10	5	0	9	0	2	2	1	10	1	1	2	0	4	0	0	0	0	0	7	0	1	1	0	1	1	5	0	2	3	0	1	1	1	1	3	1	3	1	0	0	0	4	2	0	0	3	0	0	1	0	0	2	1	10	0	2	3	14	3	0	0	4	1	13	4	0	2	1	2	0	6	1	3	1	9	0	5	0	0	0	1	9	0	6	0	0	1	1	0	4	0	1	1	1	0	0	0	3	4	2	1	2	0	13	2	1	0	1	1	2	0	1	0	0	3	0	1	0	1	5	0	4	0	1	5	0	1	1	0	1	7	1	5	2	0	0	3	0	0	1	1	1	4	3	1	1	1	1	2	2	1	3	0	17	0	1	2	1	2	0	5	3	0	16	0	0	11	17	6	0	0	0	1	0	7	15	0	0	1	0	1	1	4	0	0	0	7	0	10	0	1	2	1	6	1	4	3	0	11	5	5	0	1	1	1	0	0	2	1	2	0	11	0	3	1	19	6	0	3	1	0	13	0	2	12	4	0	0	1	1	3	4	0	1	1	1	0	4	0	0	1	5	1	0	0	2	4	0	0	2	0	1	1	3	0	8	2	0	3	1	16	9	1	11	4	0	2	2	0	3	2	3	5	2	0	1	0	0	0	0	1	2	0	1	1	12	3	1	2	0	11	0	0	1	1	4	18	1	1	0	0	3	5	2	14	0	2	1	1	0	0	1	2	0	3	5	0	3	5	2	7	3	2	0	4	1	3	2	9	2	16	1	1	0	2	3	1	0	6	0	0	1	20	2	4	0	3	1	1	2	2	4	3	3	1	0	2	0	0	2	1	2	1	0	23	2	2	5	0	1	2	1	1	2	1	2	1	6	0	1	13	0	1	2	1	1	1	13	1	1	1	2	1	1	0	0	0	1	2	0	6	11	0	1	6	2	8	0	2	9	1	7	3	2	0	1	14	1	0	13	3	2	0	1	0	15	0	0	0	3	4	2	5	1	1	1	4	2	14	3	0	8	8	0	3	0	1	0	0	11	1	0	1	0	0	4	1	17	0	1	3	1	1	0	2	1	5	0	1	3	6	5	4	0	1	7	1	0	2	3	5	0	1	9	0	5	5	3	1	4	1	0	0	0	5	1	2	3	0	0	0	0	1	8	0	2	15	2	12	13	10	1	0	2	2	1	2	0	0	0	2	0	3	1	5	0	3	1	0	0	0	5	7	0	1	3	2	0	0	4	1	3	0	4	0	2	6	3	16	1	2	0	0	3	3	7	3	0	1	2	0	0	2	7	2	3	0	7	0	0	2	0	2	7	7	3	3	0	2	0	9	0	4	2	1	3	0	1	2	3	2	4	2	1	2	5	1	10	3	0	1	0	1	2	0	0	1	9	0	4	1	1	0	0	0	3	15	2	1	0	1	10	3	5	0	0	0	8	0	3	1	2	9	1	0	0	4	0	0	8	18	0	2	0	1	2	1	0	1	10	1	1	1	2	9	9	0	0	4	1	5	1	0	2	9	0	1	2	0	0	0	0	1	0	6	0	3	0	0	5	0	6	6	1	1	1	3	0	1	2	0	0	2	4	1	9	1	12	0	9	0	0	1	2	2	4	0	13	0	1	6	2	5	0	3	5	3	14	0	1	4	4	13	2	0	0	0	1	1	0	3	9	0	0	2	0	2	2	2	1	3	5	0	1	3	0	0	0	4	12	2	6	0	0	0	2	1	7	1	0	0	2	10	10	0	0	0	8	2	3	0	3	4	2	0	2	0	8	0	0	3	4	0	9	0	2	0	13	9	1	1	1	0	1	1	1	1	10	0	7	1	1	1	1	2	1	1	0	7	3	12	0	1	5	8	0	6	2	4	0	3	1	0	1	0	1	6	0	15	6	1	1	3	0	2	3	5	0	2	1	0	1	1	1	2	1	1	1	2	0	1	0	0	5	1	0	3	2	2	0	2	1	0	0	0	0	4	2	4	0	2	14	0	2	0	5	3	4	0	0	1	1	4	0	2	10	4	2	0	0	1	1	0	0	1	0	6	1	2	0	1	0	2	3	1	1	0	2	5	2	6	3	6	2	1	1	2	0	3	2	4	7	3	1	3	5	1	2	0	2	1	0	0	1	0	2	1	0	0	10	1	8	0	10	3	0	1	2	0	0	7	0	11	0	2	0	9	0	8	1	0	6	1	3	0	2	2	0	0	2	1	0	2	5	1	0	0	0	0	8	2	0	0	0	2	0	0	0	0	4	9	1	0	0	1	3	2	1	0	0	1	3	1	4	1	0	1	5	9	3	1	2	1	1	5	0	12	1	3	4	4	1	0	3	0	1	0	11	4	1	5	14	9	1	5	2	0	1	3	2	0	0	3	1	1	19	2	2	1	0	0	7	0	0	8	0	6	3	1	1	0	3	1	0	1	1	3	0	4	0	8	0	4	1	0	0	1	5	3	4	0	0	1	15	2	0	0	1	0	3	7	3	0	8	0	14	12	1	6	1	2	1	10	3	4	3	1	0	3	0	0	3	2	0	4	1	0	7	0	3	0	1	1	5	0	13	4	1	8	0	4	0	0	0	3	0	3	0	3	9	0	3	0	0	5	1	0	0	4	2	12	0	1	0	4	3	1	2	5	3	2	19	9	2	0	3	0	1	10	5	0	1	6	17	0	4	7	1	5	1	7	1	4	1	0	1	16	2	0	1	10	1	1	1	14	0	0	2	3	1	0	4	0	2	1	4	1	0	2	7	2	0	2	1	2	0	1	0	2	0	0	0	0	2	1	5	1	2	1	1	11	0	0	0	0	8	1	8	0	0	1	3	6	0	5	4	9	5	0	9	1	11	2	1	0	1	0	6	12	1	3	5	1	1	0	2	1	0	0	5	0	1	10	0	2	2	5	3	0	0	1	2	2	0	0	3	0	0	0	4	1	3	1	0	0	0	3	11	3	0	1	5	1	0	1	3	1	3	0	2	6	0	1	6	0	0	2	8	3	0	2	1	1	0	3	1	1	1	0	5	0	0	6	1	2	0	2	1	11	0	2	3	4	1	1	7	4	3	16	0	13	0	0	0	1	0	10	7	17	1	0	1	2	5	2	0	2	1	1	4	0	0	4	9	0	2	8	5	9	1	3	2	7	7	0	0	1	8	0	4	2	0	0	0	7	2	0	10	0	0	0	9	2	2	4	9	4	1	0	0	4	0	1	8	13	12	3	2	2	0	3	3	1	1	9	0	2	11	0	0	0	1	2	0	0	1	0	1	1	2	0	1	0	1	9	6	10	1	3	1	14	3	3	2	15	0	11	1	0	5	1	1	1	1	7	2	0	1	0	0	0	1	0	2	0	0	0	0	3	2	5	19	4	0	2	1	2	1	0	0	4	0	2	2	0	0	14	1	11	3	1	3	1	4	0	6	11	0	2	0	5	1	1	1	0	9	4	2	1	0	1	0	1	0	1	1	1	0	1	2	18	3	1	0	0	1	6	2	4	1	0	3	0	10	2	10	0	6	2	4	1	0	1	0	0	3	0	0	1	0	9	7	4	1	15	1	0	4	0	1	0	1	1	0	2	0	3	0	0	5	1	1	5	1	0	3	0	0	1	11	1	3	0	4	0	3	0	0	3	9	1	2	1	0	3	9	1	0	4	1	6	2	3	2	0	0	3	2	9	2	1	0	1	1	0	1	1	0	6	1	2	7	1	6	3	8	4	0	0	2	1	2	19	6	3	1	1	1	2	4	6	0	24	0	1	1	2	4	1	0	0	0	0	5	12	0	2	3	3	1	6	6	1	1	3	2	0	0	1	1	3	0	0	0	0	6	1	0	0	1	2	0	0	0	1	0	3	0	0	2	2	16	2	1	1	1	2	4	1	1	1	0	2	2	1	1	3	0	2	8	10	0	12	0	0	7	2	2	0	2	2	1	5	1	0	1	0	4	4	1	4	8	0	2	2	1	4	4	3	1	3	16	0	6	0	3	5	0	1	2	1	4	2	0	2	0	0	3	1	0	3	1	0	0	1	0	9	18	0	1	1	9	9	0	0	0	1	3	1	1	1	2	1	0	0	1	2	3	1	15	4	2	2	2	5	1	5	1	1	3	1	0	0	1	3	0	7	0	4	1	1	1	1	0	15	4	1	1	3	8	2	8	4	2	2	0	0	0	0	9	0	2	1	0	1	2	1	1	5	5	1	10	0	0	0	1	1	3	1	1	1	3	1	5	0	1	1	0	2	8	9	1	5	3	2	0	0	0	3	4	0	2	1	0	0	0	1	3	0	1	0	1	0	3	5	5	0	6	0	1	2	4	4	0	4	2	1	1	11	8	0	0	1	1	1	2	5	2	2	2	1	2	0	0	3	0	3	1	2	0	0	4	2	12	1	0	5	3	6	1	6	2	9	2	6	3	1	2	2	3	1	1	5	1	5	2	0	2	2	1	0	8	11	1	1	1	1	1	1	4	1	0	1	2	6	0	3	9	4	0	0	10	0	0	0	6	3	9	0	6	3	3	0	0	1	1	1	1	0	11	8	5	10	8	3	7	0	1	0	3	5	0	0	24	3	0	0	0	5	5	1	15	2	0	1	0	0	0	0	1	7	5	5	0	0	0	0	0	0	7	0	4	13	0	5	0	7	2	1	0	8	4	0	1	2	1	3	1	0	0	3	0	2	4	2	7	1	5	2	9	2	5	0	10	4	0	2	1	0	2	1	16	0	2	0	1	8	6	4	0	1	7	1	0	0	8	1	0	1	1	3	2	6	5	0	2	0	8	1	1	2	0	1	0	0	0	1	4	2	10	5	1	1	0	6	0	0	1	2	2	0	0	3	16	1	14	0	5	1	6	0	9	6	0	0	0	0	0	1	1	0	7	1	5	1	2	4	5	0	0	2	0	6	2	2	7	0	2	3	6	0	3	5	1	0	0	3	3	1	1	0	2	0	2	0	0	1	1	1	2	0	0	13	0	3	2	0	5	0	0	0	0	2	2	7	0	0	2	0	1	5	0	6	3	2	2	0	11	2	0	1	7	0	16	3	1	4	1	4	3	2	1	0	1	4	5	3	1	0	0	8	2	4	9	0	0	1	3	0	0	0	11	5	3	6	5	1	1	1	3	5	8	2	10	0	7	0	3	8	0	2	2	1	1	3	10	3	0	21	0	0	0	1	1	2	3	1	0	2	4	4	0	4	1	6	0	0	0	3	0	10	1	0	0	15	1	2	8	1	5	2	0	6	2	6	20	0	0	11	7	2	0	0	6	2	9	3	0	1	8	2	1	1	0	2	0	17	0	6	2	4	2	2	0	0	1	0	7	0	9	4	2	6	1	7	2	0	0	2	1	0	0	7	8	6	10	2	1	1	3	5	8	0	0	2	1	2	1	0	0	1	3	0	0	0	0	5	0	2	1	1	0	4	10	0	1	2	0	1	9	1	2	1	2	5	1	0	0	4	0	1	1	5	0	0	0	3	1	0	1	0	4	5	1	3	1	0	14	0	0	2	4	4	0	1	2	12	0	3	3	4	0	1	1	0	1	1	5	0	1	1	0	0	0	3	4	1	8	0	2	5	5	3	1	0	7	2	8	11	0	2	0	0	1	0	6	3	0	1	1	1	13	3	3	4	1	1	2	0	3	8	1	0	12	1	2	0	1	0	7	2	8	0	1	0	2	3	0	1	3	2	4	1	0	0	1	1	1	1	0	2	10	0	0	2	0	1	0	3	1	0	9	2	1	7	2	7	1	2	1	7	3	0	1	0	1	1	0	1	7	0	0	0	2	0	1	3	14	5	1	5	9	14	0	2	1	1	0	0	1	3	2	13	2	0	17	2	2	5	3	0	1	1	2	0	0	0	13	1	0	2	3	0	5	0	0	0	1	4	10	0	3	10	0	13	9	1	3	0	1	1	4	3	0	5	1	0	1	0	1	1	3	12	2	16	0	2	2	0	0	1	1	1	0	1	1	2	1	7	3	4	0	1	2	1	2	1	6	2	5	1	4	2	2	0	0	2	2	0	2	6	1	1	7	4	2	13	0	3	10	0	0	0	0	18	1	0	0	1	1	1	0	0	1	2	0	0	6	1	1	0	3	3	0	0	9	1	3	1	0	1	7	0	2	5	0	0	0	0	0	1	0	8	0	11	0	4	1	2	1	1	2	0	2	0	0	0	0	6	0	2	9	0	2	2	3	1	2	3	8	1	2	1	0	8	2	0	12	13	17	9	0	1	4	2	14	0	2	0	0	6	1	2	1	1	1	16	1	0	6	10	3	0	1	2	14	2	0	1	1	1	1	2	0	2	7	2	1	20	6	2	0	0	1	2	5	8	1	0	3	0	0	1	0	2	1	0	1	1	0	1	2	3	2	1	0	8	0	0	4	1	1	7	8	2	4	1	0	1	0	3	2	0	0	7	0	1	5	1	7	0	0	0	1	17	8	0	5	2	2	7	2	0	1	2	1	1	1	2	12	2	2	0	16	0	0	5	12	8	0	1	2	0	3	0	0	1	0	1	1	0	1	6	1	0	2	0	20	0	16	6	1	0	1	5	1	0	1	7	7	1	1	3	3	11	3	5	0	1	3	0	5	2
N0.HOG0003209	1	1	1	1	0	0	1	0	0	0	2	0	2	2	0	1	1	1	0	0	0	0	0	0	0	2	0	2	0	1	0	0	0	1	0	1	0	0	0	1	0	0	1	0	0	1	0	0	1	0	2	0	0	0	3	1	1	0	2	1	2	0	1	0	1	0	0	1	1	0	0	0	0	0	0	0	0	0	1	5	0	0	1	1	0	1	0	1	0	0	1	3	1	0	0	1	3	2	1	3	1	0	0	0	3	1	0	0	0	2	2	0	1	0	1	0	0	0	0	0	0	0	0	0	0	0	0	1	0	1	1	0	0	1	0	1	1	1	0	0	1	0	3	0	1	0	0	0	0	0	0	1	3	2	4	0	0	1	0	0	2	2	1	0	0	3	0	0	0	0	0	1	0	3	2	1	0	2	1	1	0	0	0	0	0	0	1	0	0	1	1	3	0	1	0	2	1	1	0	1	1	0	2	0	2	1	0	0	0	0	0	0	1	1	1	1	3	4	0	3	0	0	2	1	1	0	0	0	0	1	3	0	1	0	3	0	0	2	0	1	1	1	0	1	0	0	2	0	0	0	0	0	1	1	0	0	0	0	2	0	1	2	0	0	5	0	0	0	1	0	0	1	0	0	1	1	0	0	1	1	0	3	0	0	0	3	0	0	1	0	4	0	0	0	0	3	0	1	0	1	2	1	0	1	1	0	0	0	0	1	0	0	2	0	0	1	0	0	0	3	1	1	1	0	0	0	0	1	1	0	0	0	0	0	0	0	0	0	1	0	0	0	1	0	1	0	0	3	0	0	0	0	1	1	0	1	0	0	1	2	0	0	0	0	1	0	0	1	0	1	0	1	0	0	2	0	0	0	1	0	1	0	0	0	0	0	0	0	0	0	1	0	5	1	1	0	2	1	0	0	1	0	1	1	1	0	1	1	1	0	1	2	0	1	0	0	0	0	0	0	0	0	1	1	0	2	0	0	0	2	1	0	1	3	1	2	0	2	0	1	0	1	2	1	1	1	2	0	0	0	5	0	1	0	1	0	0	0	2	2	0	2	3	0	1	3	2	0	3	2	0	0	0	1	0	2	0	0	1	0	0	1	3	2	1	0	0	0	1	0	0	0	0	0	0	1	0	0	1	1	0	1	3	0	2	1	0	0	0	4	0	0	1	0	0	0	1	1	1	0	0	2	1	1	5	0	0	0	0	1	3	0	0	0	1	0	1	1	2	0	0	0	1	1	1	0	0	0	0	1	0	0	3	2	0	2	0	0	0	0	1	0	0	0	1	0	0	2	0	0	0	1	2	0	5	2	0	1	0	0	0	0	0	0	1	1	0	0	0	0	0	0	0	2	2	1	0	2	2	0	3	0	0	2	0	0	2	0	0	0	0	0	2	0	0	1	1	0	0	1	0	0	0	0	1	0	0	0	0	0	0	1	0	1	1	1	2	0	0	0	1	0	2	1	0	0	0	0	1	0	1	2	1	1	1	0	2	0	1	0	0	0	0	0	0	1	1	4	0	0	0	0	0	1	0	0	1	1	1	0	0	0	1	0	2	0	0	1	0	0	0	0	1	0	0	0	0	2	0	2	0	0	3	0	0	0	0	0	2	2	0	0	4	1	0	0	0	0	1	0	0	0	2	1	1	0	1	0	0	0	0	1	0	6	0	0	4	0	0	0	0	0	0	1	3	0	0	1	0	0	0	1	1	0	0	2	0	0	0	1	0	0	0	0	1	0	0	0	0	0	0	0	1	0	0	0	0	2	0	2	1	0	0	0	0	0	1	0	1	0	1	0	0	0	0	1	0	2	1	2	5	1	0	0	1	1	0	1	2	0	1	0	0	0	0	0	0	0	2	1	4	0	1	0	2	1	0	0	0	1	0	0	3	1	0	1	0	1	0	0	1	0	0	1	0	0	0	1	1	2	0	2	0	4	0	0	0	1	0	0	1	0	0	0	0	1	1	0	0	0	1	0	0	2	0	0	0	3	2	0	1	0	1	0	0	0	0	2	0	0	0	1	0	2	1	3	0	0	0	1	4	0	0	2	0	1	2	0	0	1	0	2	1	0	2	0	3	1	2	0	0	0	0	0	0	1	0	0	2	0	0	1	2	0	0	0	1	1	0	0	0	0	0	2	1	1	3	0	1	0	1	0	0	0	3	0	0	3	0	3	0	1	0	0	0	1	0	0	0	0	0	2	0	1	1	1	0	1	1	0	0	0	0	0	0	0	2	0	0	0	1	2	0	0	1	0	0	0	3	0	0	1	0	0	1	2	0	1	1	1	0	3	1	1	1	1	0	3	1	0	2	1	1	0	1	0	1	1	2	1	1	0	3	4	0	0	0	0	0	0	0	1	0	2	1	0	0	0	0	1	0	1	0	0	1	3	0	1	0	0	0	0	0	0	0	0	1	0	0	0	0	0	0	0	1	0	0	0	1	0	1	2	0	0	0	0	1	1	3	0	0	0	0	1	0	0	0	0	2	1	0	0	0	0	1	0	0	2	2	0	3	1	2	0	0	0	2	0	1	1	0	0	1	4	1	1	0	0	0	0	0	0	6	1	1	1	0	1	0	3	1	1	1	0	0	0	0	0	2	0	1	1	1	0	1	1	0	0	1	1	0	2	0	0	1	1	1	1	1	1	0	0	1	0	0	1	0	1	2	0	0	0	1	1	2	1	1	0	0	0	1	0	0	0	0	0	0	0	0	0	0	0	1	1	0	3	1	1	0	0	0	0	0	1	0	1	0	0	2	1	0	1	0	0	0	0	0	1	1	3	0	0	1	1	0	3	0	2	0	0	0	1	1	0	0	0	1	1	0	0	1	1	0	0	0	1	1	1	0	1	0	0	1	0	0	1	0	0	0	0	0	0	1	1	3	0	0	0	4	3	0	2	0	4	0	0	6	1	0	0	1	1	0	1	0	2	0	0	0	3	0	0	1	2	1	0	0	1	1	0	0	0	1	0	1	2	2	1	0	1	0	1	0	0	2	1	1	0	1	0	0	0	0	2	0	0	0	1	1	1	0	1	2	0	6	0	2	1	2	0	0	1	0	1	0	0	0	1	0	0	0	1	0	0	2	0	3	1	0	3	1	1	0	1	1	2	1	1	1	0	1	1	2	0	1	1	0	0	1	0	0	1	0	0	3	1	1	0	0	1	0	0	0	0	0	0	2	0	1	3	1	0	1	0	0	0	0	0	0	2	1	1	0	1	0	0	1	0	1	0	0	0	1	1	0	1	0	1	1	1	4	1	0	0	0	0	0	2	2	2	1	0	1	0	2	0	0	1	1	3	0	0	0	3	0	0	2	1	0	1	0	0	0	0	2	0	0	2	2	1	1	1	1	1	1	1	0	1	0	0	0	0	3	0	1	0	2	1	1	0	0	0	0	0	0	0	1	1	0	0	0	2	2	1	1	0	1	0	0	2	0	0	0	0	0	0	1	0	0	0	0	1	0	2	1	1	1	1	1	0	0	1	3	0	0	4	0	2	1	1	1	1	0	0	0	1	0	0	2	0	0	2	0	0	1	0	3	1	3	0	2	0	6	0	1	1	2	0	2	1	0	0	0	0	1	1	0	0	3	0	2	0	0	0	0	0	1	3	0	1	0	0	1	2	0	1	1	0	0	0	0	1	3	1	0	4	0	2	0	0	1	0	0	3	1	1	2	2	0	0	0	1	0	0	3	0	0	0	1	1	0	1	0	0	1	0	0	0	2	0	2	0	0	1	0	1	0	0	0	2	2	2	0	1	0	2	0	0	2	0	0	1	1	0	2	0	0	0	0	1	1	1	0	1	0	0	0	3	0	1	0	0	0	1	0	0	0	0	0	0	0	0	0	0	2	0	0	0	2	4	0	0	0	0	2	0	3	0	0	2	3	0	0	0	2	1	2	0	2	4	1	1	2	3	1	1	2	6	2	2	0	3	1	0	0	1	0	1	0	0	4	0	0	0	0	0	0	0	0	1	0	0	0	1	0	1	0	1	0	2	0	0	1	0	0	1	1	0	0	2	1	0	0	3	0	1	0	0	3	1	1	0	0	0	2	0	0	5	0	0	0	1	2	0	1	1	2	0	0	0	3	0	1	1	0	1	1	1	0	2	2	2	0	1	0	1	1	0	0	0	0	0	2	0	0	0	0	0	2	0	2	0	1	0	0	1	1	2	2	0	0	0	1	0	1	0	0	2	0	0	1	1	3	0	1	0	0	0	1	1	0	1	0	1	1	2	0	0	2	0	0	1	0	2	0	2	1	0	0	0	2	1	0	2	0	0	1	4	0	0	1	0	0	0	0	0	0	1	1	0	1	0	0	1	1	1	1	0	0	0	1	1	0	1	0	0	0	1	0	1	0	0	0	0	0	1	1	0	0	2	1	1	0	1	0	0	3	0	1	1	3	1	0	0	0	1	6	0	1	3	0	0	0	0	1	1	0	1	0	1	0	0	0	1	0	2	0	1	0	0	1	1	0	1	0	1	0	0	0	1	1	1	1	0	2	1	0	1	1	1	0	0	0	2	0	2	0	2	0	0	3	1	0	0	0	0	0	1	0	0	0	0	4	3	0	0	0	2	1	0	0	0	0	1	3	2	3	0	0	0	0	0	0	1	1	1	1	0	0	0	0	0	1	0	3	0	1	4	0	0	1	0	1	0	0	1	2	0	0	1	1	1	0	0	2	1	0	0	0	2	0	3	1	1	0	2	0	0	0	0	0	0	0	0	4	0	3	0	0	0	0	0	0	0	0	0	1	2	1	0	1	0	1	0	1	2	1	0	0	1	1	1	0	0	3	0	3	0	3	3	0	0	0	4	0	3	1	0	0	1	0	0	0	0	1	3	0	3	0	1	0	2	3	1	0	2	1	0	0	1	1	0	0	0	1	0	2	0	0	3	0	0	0	0	1	1	0	1	0	2	1	0	0	0	0	0	0	0	0	0	0	1	0	0	2	0	0	0	1	1	0	0	1	0	0	0	1	0	1	3	1	0	0	1	1	2	0	0	0	0	0	3	4	1	0	0	1	1	1	0	0	0	0	0	1	0	0	0	1	0	0	0	1	0	1	0	1	1	0	2	0	3	0	2	0	0	1	2	2	0	1	0	2	0	0	0	1	1	0	0	0	0	0	0	0	4	1	0	1	1	0	0	0	0	0	0	0	0	2	0	1	1	0	1	0	1	1	1	1	2	2	0	1	4	0	0	1	1	0	1	1	0	0	0	1	0	2	0	0	0	1	0	0	1	0	2	0	0	0	0	1	2	0	0	0	0	1	0	0	0	0	0	1	0	0	1	2	0	4	2	0	0	0	1	0	0	1	0	0	0	0	2	1	0	0	2	0	0	0	2	0	0	0	1	0	0	1	2	0	0	0	2	0	0	0	0	0	0	1	0	2	1	3	0	0	1	2	0	0	0	0	1	1	0	0	0	1	0	0	1	0	2	0	0	1	0	1	0	0	0	0	1	0	1	1	1	0	0	0	1	0	0	0	0	1	1	1	0	0	3	0	1	0	0	0	0	1	0	0	0	2	0	0	0	1	1	1	0	0	2	1	1	0	0	1	0	0	0	1	1	0	0	1	3	0	2	0	1	1	1	1	1	0	1	1	0	1	1	1	1	0	0	2	0	3	1	1	0	0	0	3	0	0	0	1	0	0	0	3	1	2	0	0	1	0	0	1	1	2	0	0	0	1	1	0	0	0	0	0	0	1	0	0	0	3	2	0	0	1	0	1	3	0	0	2	1	1	0	1	1	0	0	2	0	0	0	1	0	1	0	0	3	0	1	0	1	2	0	2	1	2	0	1	2	0	4	0	0	1	0	5	0	0	2	3	0	0	1	1	0	2	1	1	0	1	2	0	0	0	0	0	1	0	1	0	6	0	0	1	0	0	0	0	0	0	2	5	0	1	0	0	0	3	1	0	2	1	1	0	0	0	0	0	0	1	1	1	0	2	1	1	1	2	0	1	0	1	0	2	0	3	0	0	1	0	2	0	0	1	1	0	0	8	0	3	0	0	0	0	0	5	2	1	1	0	1	0	1	0	0	0	0	0	0	1	1	0	0	0	0	1	0	1	0	0	0	1	1	0	0	0	2	0	1	1	0	0	1	4	0	1	1	0	0	1	0	0	2	1	0	1	1	0	1	0	0	0	1	1	4	0	2	2	0	0	1	2	1	0	0	1	0	0	1	1	2	0	0	0	2	1	2	0	0	0	0	0	1	4	0	0	1	2	0	0	0	0	0	0	2	0	0	1	0	0	0	1	1	0	1	0	0	0	0	0	0	0	0	0	0	0	0	1	0	0	2	0	0	0	0	1	0	0	0	1	1	1	0	0	0	0	0	1	2	1	2	0	0	0	0	0	0	0	2	0	2	1	1	0	1	1	0	0	0	2	0	0	0	1	0	0	0	0	0	3	0	1	2	1	1	1	1	3	0	1	2	0	0	1	0	2	0	0	2	0	0	0	0	1	1	1	0	0	1	1	0	0	0	1	0	0	1	0	0	1	0	0	1	2	1	1	0	1	0	0	1	0	0	0	0	0	0	1	1	0	0	0	0	1	0	1	1	0	0	2	0	2	3	1	2	0	3	0	0	1	0	0	2	0	1	0	2	0	1	0	1	2	0	0	2	1	2	0	0	0	0	0	2	0	1	0	2	0	0	0	0	2	0	0	0	1	0	2	0	0	0	2	0	0	1	0	3	1	1	1	4	0	1	0	3	0	0	0	0	1	1	2	1	1	1	0	1	0	1	0	0	0	2	0	0	1	0	0	0	1	2	2	1	0	0	1	1	0	1	0	1	0	2	0	3	0	1	0	0	1	0	1	2	1	1	0	1	1	0	4	0	0	1	0	0	1	2	1	2	0	0	0	0	1	1	2	4	0	0	1	1	1	0	1	0	0	1	0	0	1	0	0	0	2	0	1	0	0	1	2	0	0	3	0	0	1	1	0	0	0	0	1	0	0	2	0	0	0	0	0	1	0	0	0	1	1	0	1	0	0	0	0	2	2	0	0	0	1	1	1	0	1	2	6	0	0	2	0	0	1	0	1	0	0	1	3	0	1	0	1	1	1	0	1	0	0	1	1	0	1	0	2	1	2	2	1	0	0	0	1	3	1	2	0	0	0	0	0	3	1	0	0	0	0	0	2	1	1	2	2	0	0	2	0	0	2	0	1	0	0	0	0	0	1	0	0	0	0	0	0	0	0	1	3	0	1	0	2	0	0	0	0	1	0	0	0	0	0	0	1	1	0	0	1	0	0	0	0	1	0	2	0	3	2	0	0	3	2	1	0	2	0	0	1	0	1	1	1	0	0	1	0	1	1	3	0	1	0	0	2	0	1	0	0	0	0	1	0	2	1	0	0	1	0	0	0	0	0	1	1	0	5	0	1	0	1	1	1	1	0	1	1	1	0	1	0	1	1	0	1	0	1	0	0	0	1	0	0	1	0	0	0	1	1	0	4	0	0	1	2	0	0	1	0	0	2	0	0	0	1	0	1	2	0	0	0	2	3	1	1	0	1	0	3	1	0	0	0	1	0	0	0	1	0	0	0	1	2	0	1	2	0	0	2	0	1	0	1	0	1	1	0	4	1	0	0	1	0	0	0	0	1	1	1	0	1	0	0	0	0	0	1	1	0	1	0	0	1	0	0	0	0	1	2	2	1	0	0	0	0	0	0	0	0	1	0	1	0	0	0	0	0	0	1	0	1	2	0	2	0	1	0	0	0	0	0	1	1	0	2	0	0	0	0	1	0	0	0	2	1	5	2	2	2	1	1	0	0	0	0	0	1	0	0	2	0	0	0	0	1	0	1	0	0	1	6	0	0	2	0	1	0	0	3	0	2	3	0	0	0	0	0	0	3	1	0	0	0	2	0	3	0	0	0	0	1	0	2	0	0	0	4	1	0	0	0	0	0	0	3	0	0	0	0	1	0	1	4	0	0	3	0	0	1	2	2	0	1	0	1	0	0	0	1	1	1	0	0	0	0	0	0	1	0	1	1	0	0	0	0	1	1	1	0	0	0	5	2	1	2	0	0	1	0	3	1	3	0	0	0	0	2	1	6	1	0	0	0	0	0	3	0	2	0	1	0	1	3	0	0	2	1	0	0	1	1	0	0	0	0	1	0	0	0	0	0	0	0	0	0	0	0	7	0	3	0	1	0	1	3	0	1	0	0	0	3	0	0	2	0	0	2	2	0	0	1	0	0	0	1	1	0	1	0	0	0	1	0	0	1	1	0	0	0	0	0	1	0	1	0	2	3	2	1	1	0	0	1	0	0	0	5	0	3	0	0	0	1	1	0	0	1	2	2	0	1	0	0	0	0	0	2	0	1	1	1	0	0	1	0	0	2	4	0	2	0	1	0	0	1	0	0	3	1	1	0	1	0	0	0	0	1	0	0	1	0	0	1	2	4	0	0	1	1	0	1	1	1	1	4	1	0	1	0	1	0	0	2	0	0	2	0	2	0	0	1	0	0	1	2	1	4	1	1	2	2	1	1	1	2	0	0	0	0	0	0	1	1	1	1	0	0	0	0	0	0	1	2	0	0	0	0	0	0	0	1	1	2	0	1	0	0	0	0	0	1	2	0	0	0	0	1	0	1	1	0	2	1	3	0	0	4	0	0	0	1	0	0	0	0	1	0	0	0	0	0	1	1	0	1	1	0	0	0	0	4	0	1	0	0	1	0	1	2	0	0	1	1	4	2	0	0	3	2	1	0	0	0	2	0	0	0	1	1	0	3	1	1	1	1	0	0	0	0	1	0	1	1	0	0	0	3	0	0	1	0	0	3	0	0	1	0	0	3	1	1	0	0	0	0	0	0	1	1	0	0	0	0	0	1	2	1	3	2	0	3	1	1	0	2	0	0	0	0	0	1	0	0	0	0	0	1	0	0	2	0	1	0	0	2	0	1	1	0	1	1	0	1	2	0	0	0	0	1	0	2	0	3	0	0	0	0	2	0	0	0	0	0	1	1	0	1	0	2	0	1	0	0	0	0	0	0	0	2	0	1	0	0	0	0	1	0	0	2	0	1	1	0	0	0	0	1	0	1	0	0	3	3	0	0	1	2	1	1	0	0	0	1	1	1	1	2	1	0	3	0	0	0	0	1	0	0	2	2	0	0	0	0	0	0	0	2	0	0	2	2	1	0	1	2	0	3	3	1	0	0	0	1	5	0	0	0	1	0	0	3	1	1	1	0	1	0	2	2	0	0	0	0	2	0	1	0	0	0	0	0	1	0	0	0	1	2	1	0	0	1	0	0	0	0	0	1	0	0	1	4	1	0	2	0	1	3	0	0	1	0	0	1	1	0	0	0	1	0	0	0	0	1	0	0	0	0	0	1	1	0	2	0	0	1	0	0	0	1	0	0	0	1	0	0	0	1	1	1	0	0	0	0	3	0	0	0	1	0	0	0	1	0	4	0	0	0	1	1	1	1	0	0	2	1	0	0	0	1	1	0	0	1	1	0	0	0	1	0	0	0	1	1	1	0	0	1	0	0	0	0	0	0	1	0	1	2	0	1	1	0	0	1	1	1	0	3	1	0	1	0	2	0	1	0	0	0	0	3	0	0	0	0	3	0	1	1	2	1	1	3	0	3	0	1	0	0	3	0	0	0	1	0	1	0	0	2	1	2	0	0	1	4	0	0	0	1	1	5	0	1	0	0	0	2	0	1	1	0	1	0	2	1	0	0	1	0	2	0	0	0	1	0	0	0	0	1	1	0	1	2	0	0	0	1	2	0	0	1	0	1	1	2	2	2	0	0	0	0	2	0	2	0	0	0	0	0	0	1	0	4	0	2	1	0	0	0	0	0	1	1	0	4	0	0	0	3	0	0	0	1	1	1	0	0	0	1	1	0	0	3	0	0	0	0	1	1	3	1	1	0	1	1	1	0	0	0	0	0	2	0	0	0	2	6	1	0	0	1	0	1	4	1	0	0	3	1	0	0	1	2	1	1	1	1	0	0	1	1	1	2	1	0	0	0	0	1	0	0	2	2	2	0	0	2	1	0	1	0	0	0	1	0	2	0	1	0	0	0	2	0	3	3	1	2	0	0	0	0	1	0	0	0	0	0	1	1	0	0	0	0	0	0	0	0	2	1	0	0	4	0	0	1	7	0	0	2	2	0	1	0	3	0	2	0	0	0	2	0	0	0	0	2	1	1	0	1	3	0	0	0	0	2	1	3	0	0	0	0	0	0	0	0	2	2	0	0	1	0	0	0	1	0	3	2	1	1	0	0	1	1	0	0	0	5	1	0	0	0	0	1	0	4	0	2	0	1	1	0	1	1	4	0	0	2	4	0	0	0	0	1	0	0	0	1	0	0	0	1	2	1	1	1	0	1	3	0	0	2	0	0	0	1	0	0	0	0	0	1	2	2	0	1	0	0	1	2	1	1	2	0	1	1	0	1	0	0	2	0	0	1	0	0	1	1	1	0	0	0	0	0	1	1	1	1	3	2	1	0	1	0	1	0	1	0	0	3	0	0	0	1	2	1	0	0	0	0	0	1	4	1	0	1	0	1	0	1	0	1	0	0	1	0	2	0	2	0	0	0	1	1	2	2	1	1	1	0	1	2	0	1	0	1	0	0	2	1	0	1	0	0	0	1	1	0	2	0	0	0	4	1	3	0	0	0	0	1	0	1	0	1	0	2	2	0	1	2	0	0	0	0	0	0	1	1	0	1	2	0	0	2	0	0	0	0	0	1	1	1	0	1	1	0	0	1	0	0	0	0	0	0	0	1	1	2	1	0	1	0	3	0	0	6	0	0	2	0	0	3	0	0	1	0	0	0	0	0	0	1	1	0	1	1	1	3	0	1	1	1	0	2	0	0	2	4	1	0	0	0	0	2	1	0	0	1	1	3	0	2	0	0	0	0	1	2	0	2	0	3	0	0	1	2	1	1	0	0	3	0	4	0	1	0	0	1	2	2	1	1	3	0	0	0	0	0	0	1	0	1	1	1	1	2	1	0	0	0	6	1	0	0	1	4	0	0	0	0	0	0	0	1	4	5	0	0	0	1	0	2	0	0	1	0	0	2	0	0	3	0	0	0	0	0	1	0	0	0	0	0	2	0	1	0	0	0	4	0	0	0	0	0	0	3	1	0	0	2	0	0	0	0	0	0	1	1	0	2	0	0	0	1	0	0	0	0	1	0	0	1	1	0	0	0	0	0	0	0	1	2	0	2	3	1	0	1	1	0	1	0	1	0	0	1	1	1	1	1	0	0	0	0	0	0	0	2	1	2	0	0	1	0	0	0	3	1	0	0	1	0	0	0	0	1	0	0	3	0	1	1	0	0	5	0	0	0	0	0	0	0	1	0	0	0	0	3	1	0	2	2	0	0	0	0	1	0	1	0	0	3	0	0	0	0	0	1	2	0	0	0	2	1	0	0	0	3	0	1	2	1	1	0	0	0	1	2	0	0	3	2	1	0	1	0	0	1	1	4	0	0	0	1	3	0	1	0	2	0	0	2	1	0	0	2	1	2	0	0	0	3	1	0	0	0	1	0	0	2	0	0	1	0	0	0	0	0	1	0	1	0	0	0	2	0	0	0	0	0	0	0	0	1	0	1	1	0	0	0	1	2	0	0	0	0	0	1	0	2	1	2	2	0	1	0	0	4	0	0	1	0	2	3	0	0	0	1	2	0	0	1	2	0	0	0	2	0	0	1	0	0	0	0	2	0	0	0	0	0	0	0	0	0	0	4	0	0	1	0	1	1	2	0	0	0	2	2	0	0	0	1	1	2	3	2	0	2	1	0	0	0	1	0	1	0
N0.HOG0006107	0	0	0	0	0	0	0	0	0	0	0	1	0	0	0	0	0	0	1	0	0	0	0	0	0	0	0	0	0	1	0	0	0	0	0	0	0	0	0	0	0	0	0	0	0	0	0	0	0	0	0	0	0	0	0	0	1	0	0	0	0	0	0	0	0	0	0	0	0	0	0	0	0	0	0	0	0	1	0	0	0	0	0	0	0	0	0	0	0	1	0	0	0	0	0	0	0	0	0	0	0	0	0	0	0	0	0	0	0	0	0	0	0	0	0	0	0	0	0	0	0	0	0	0	0	0	0	0	0	0	0	0	0	0	0	0	0	0	0	0	0	0	0	0	0	0	0	0	0	0	0	0	0	0	0	0	0	0	0	0	0	0	0	0	1	0	0	0	1	0	0	0	0	0	0	0	0	0	0	0	0	0	0	0	0	0	0	0	0	0	0	0	0	0	0	0	0	0	0	0	0	0	0	0	0	0	0	0	0	0	0	0	0	0	0	0	0	0	0	0	0	0	0	1	0	0	0	0	0	0	0	0	0	0	0	0	0	0	0	0	0	0	0	0	0	0	0	0	0	0	0	0	0	0	0	0	0	0	0	0	0	0	0	0	0	0	0	0	0	0	0	0	0	0	0	0	0	0	0	0	0	0	0	0	0	0	0	0	0	0	0	0	0	0	0	0	0	0	0	0	0	0	0	0	0	0	0	0	1	0	0	0	1	0	0	0	0	0	0	0	0	0	0	0	0	0	0	0	0	0	0	0	0	0	0	0	0	0	0	0	0	0	0	0	0	0	0	0	0	0	0	0	0	0	0	0	0	0	0	0	0	0	0	0	0	0	0	0	0	0	0	0	0	0	0	0	0	1	0	0	0	0	0	0	0	0	0	0	0	0	0	0	0	0	0	0	0	0	0	0	0	0	0	0	0	0	0	0	0	0	0	1	0	0	0	0	0	0	0	0	0	0	0	0	0	0	0	0	0	0	0	0	0	0	0	0	0	0	0	0	0	0	0	0	0	0	0	0	0	0	1	0	0	0	0	0	0	0	1	0	0	0	0	0	0	0	0	0	0	0	0	0	0	0	0	0	0	0	0	0	0	0	0	0	0	0	0	0	0	0	0	0	0	0	0	0	0	0	0	0	0	0	0	0	1	0	0	0	0	0	0	0	0	0	0	0	0	0	0	0	0	0	0	0	0	0	0	0	0	0	0	0	0	0	0	0	0	0	0	0	0	0	0	0	0	0	0	0	0	0	0	0	0	0	0	0	0	0	0	0	0	0	0	0	0	0	0	0	0	0	0	0	0	0	0	1	0	0	0	0	0	0	0	0	0	0	0	0	0	0	0	0	0	0	0	0	0	0	0	0	0	0	0	0	0	0	0	0	0	0	0	0	1	0	0	0	0	0	0	0	0	0	0	0	0	0	0	0	0	0	0	0	1	0	0	0	0	0	0	0	0	0	0	0	0	0	0	0	0	0	0	0	0	0	0	0	0	0	0	0	0	0	0	0	0	0	0	0	0	0	0	0	0	0	0	0	0	0	0	0	0	0	0	0	0	0	0	0	0	0	0	0	0	0	0	0	0	0	0	0	0	0	0	0	0	0	0	0	0	0	0	0	0	0	0	0	0	0	0	0	0	0	0	0	0	0	0	0	0	0	0	0	0	0	0	0	0	0	0	0	0	0	0	0	0	0	0	0	0	0	0	0	0	0	0	0	0	0	0	0	0	0	0	0	0	0	0	0	0	0	0	0	0	0	0	0	0	0	0	0	0	0	0	0	0	0	0	0	0	0	0	0	0	0	0	0	0	0	0	0	0	0	0	0	0	0	0	0	0	0	0	0	0	0	0	0	0	0	0	0	0	0	0	0	0	0	0	0	0	0	0	0	2	0	0	0	0	0	0	0	0	0	0	0	0	0	0	0	0	0	0	0	0	0	0	0	0	1	0	0	0	0	0	1	0	0	0	0	0	0	0	0	0	0	0	0	0	0	0	0	0	0	0	0	0	0	0	0	0	0	0	0	0	0	0	0	0	0	0	0	0	0	0	0	0	0	0	0	0	0	0	1	0	0	0	0	0	0	0	0	0	0	0	0	0	0	0	0	0	0	0	0	0	0	0	0	0	0	0	0	0	0	0	0	0	0	0	0	0	0	0	1	0	0	1	0	0	0	0	0	0	0	0	0	0	0	0	0	0	0	0	0	0	0	0	0	0	0	0	0	0	0	0	0	1	0	0	0	0	0	0	0	0	0	0	0	0	0	0	0	0	0	0	0	0	0	0	0	0	0	0	0	1	0	0	0	0	0	0	0	0	0	0	0	0	0	0	0	0	0	0	0	0	0	0	0	0	1	0	0	0	0	0	0	1	0	0	0	0	0	0	0	0	0	1	0	0	0	0	0	0	0	0	0	0	0	0	0	0	0	0	0	0	0	0	0	0	0	0	0	0	0	0	0	0	0	0	0	0	0	0	0	0	0	0	0	0	0	0	0	0	0	0	0	0	0	0	0	0	0	0	0	0	0	0	0	0	0	0	0	0	0	0	0	0	0	0	0	0	0	0	0	0	0	0	0	0	0	0	1	0	0	0	2	0	0	0	0	0	0	0	0	0	2	0	0	0	0	0	0	0	0	0	0	0	0	0	0	0	0	0	0	0	0	0	0	0	0	0	0	0	0	0	0	0	0	0	0	0	1	0	0	0	0	0	0	0	0	0	0	0	0	0	0	0	0	0	0	0	0	0	0	0	0	0	0	0	0	0	0	0	0	0	0	0	0	1	0	0	0	0	0	0	0	0	0	0	0	0	0	0	0	0	0	0	0	0	0	0	0	1	0	0	0	0	1	0	0	0	0	0	0	0	0	0	0	0	0	0	0	0	0	0	0	0	0	0	1	0	0	0	0	0	0	0	0	0	0	0	0	0	0	0	0	0	0	0	0	0	0	0	0	0	0	0	0	0	0	0	0	0	0	0	0	0	0	1	0	0	0	0	0	0	0	0	0	0	0	0	0	0	0	0	0	0	0	0	0	0	0	0	1	0	0	0	0	0	0	0	0	0	0	0	0	0	0	0	0	0	0	1	0	0	0	0	0	0	0	0	0	0	0	0	0	0	0	0	0	0	0	0	0	0	0	0	0	0	0	0	0	0	0	0	0	0	0	0	0	0	0	0	0	0	0	0	0	0	0	0	0	0	0	0	0	0	0	0	0	0	0	0	0	0	0	0	0	0	0	0	0	0	0	0	0	0	0	0	0	0	0	0	0	0	0	0	0	0	0	0	0	0	0	1	0	0	0	0	0	0	1	0	0	0	0	0	0	0	0	0	0	0	0	0	0	0	0	0	0	0	0	0	0	0	0	0	0	0	0	0	0	0	0	0	0	0	0	0	0	0	0	0	0	0	0	0	0	0	0	0	0	0	0	0	0	0	0	0	0	0	0	0	0	0	0	0	0	0	0	0	0	0	0	0	0	0	0	0	0	0	0	0	0	0	0	0	0	0	0	0	0	0	0	0	0	0	0	0	0	0	0	0	0	0	0	0	0	0	0	0	0	0	0	0	0	0	0	0	0	0	0	0	0	0	0	1	0	0	0	0	0	0	0	0	0	0	0	0	0	0	0	0	0	0	0	0	0	0	0	0	0	0	0	0	0	0	0	0	0	0	0	0	0	0	1	0	0	0	0	0	0	0	0	0	0	0	0	0	0	0	0	0	0	0	0	0	0	0	0	0	0	0	0	0	0	0	0	0	0	0	0	0	0	0	0	0	0	0	0	0	0	0	0	0	0	0	0	0	0	0	0	0	0	0	0	0	1	0	0	0	0	0	0	0	0	0	0	0	0	0	0	0	0	0	0	0	0	0	0	0	0	0	0	0	0	0	0	0	0	0	0	0	1	0	0	0	0	0	0	0	0	0	0	0	0	0	0	0	0	1	0	0	0	0	0	0	0	0	0	0	0	0	0	0	0	0	1	0	0	0	0	0	2	0	0	0	0	0	0	0	0	0	0	0	0	0	0	0	0	0	0	0	0	0	0	0	0	0	0	0	0	0	0	0	0	0	0	0	0	0	0	0	0	1	0	0	0	0	0	0	0	0	0	0	0	0	0	0	0	0	0	0	0	0	0	0	0	2	0	0	0	0	1	0	0	0	0	1	0	0	0	0	0	0	0	0	0	0	0	0	0	0	0	0	0	0	0	0	0	0	0	0	0	0	0	0	0	0	0	0	0	0	0	0	0	0	0	0	0	0	0	0	0	0	0	0	0	0	0	0	0	1	0	0	0	0	0	0	0	0	0	0	0	0	0	0	0	0	0	0	0	0	0	0	0	0	0	0	1	0	0	0	0	0	0	0	0	0	0	0	0	0	0	0	0	0	0	0	0	0	0	0	0	0	0	0	0	0	0	0	0	0	0	0	0	0	0	0	0	0	0	0	0	0	0	0	0	0	0	0	0	0	0	0	0	0	0	0	0	0	0	0	0	0	0	0	0	0	0	0	0	0	0	0	0	0	0	0	0	0	0	0	0	0	0	0	0	0	0	0	0	0	0	0	0	0	0	0	0	0	0	0	0	0	1	0	0	0	0	0	1	0	0	0	0	0	0	0	0	0	0	0	0	0	0	0	0	0	0	0	0	0	0	0	0	0	0	0	0	0	0	0	0	0	0	0	0	0	0	0	0	0	0	0	0	0	0	0	0	0	0	0	0	0	0	0	0	0	0	0	0	0	0	0	0	0	0	0	0	0	0	0	0	0	0	0	0	0	0	0	0	0	0	0	0	0	0	0	0	0	0	0	0	0	0	0	0	0	0	0	0	0	0	0	0	0	0	0	0	0	0	0	0	0	0	0	0	0	0	0	0	0	1	0	0	0	0	0	0	0	0	0	0	0	0	0	0	0	0	0	0	0	0	0	0	0	0	0	0	0	0	0	0	0	0	0	0	0	0	0	0	1	0	0	0	0	0	0	0	0	0	0	0	0	0	0	0	0	0	0	0	0	0	0	0	0	0	0	0	0	0	0	0	0	0	0	0	0	0	0	0	0	0	0	0	0	0	0	0	0	0	0	0	0	0	1	0	0	0	0	0	0	0	0	0	0	0	0	0	0	0	0	0	0	0	0	0	0	0	0	0	0	0	0	0	0	0	0	0	0	0	0	0	0	0	0	0	0	0	0	0	0	0	0	0	0	0	0	0	0	0	0	0	0	0	0	0	0	0	0	0	0	0	0	0	0	0	0	0	0	0	0	0	0	1	0	0	0	0	0	0	0	0	0	0	0	0	0	0	0	0	0	0	0	0	0	0	0	1	0	0	0	0	0	0	0	0	0	0	0	0	0	0	0	0	0	0	0	0	0	0	1	0	0	0	0	0	0	1	0	0	0	0	0	0	0	0	0	0	0	0	0	0	0	0	0	0	0	0	0	0	0	0	0	0	0	0	0	0	0	0	0	0	0	0	0	0	0	0	0	0	0	0	0	0	0	0	0	0	0	0	0	0	0	0	0	0	0	0	0	0	0	0	0	0	0	0	0	0	0	0	0	0	0	0	0	0	0	0	0	0	0	0	0	0	0	0	0	0	0	0	0	0	0	0	0	0	0	0	0	0	0	0	0	0	0	0	0	0	0	0	0	0	0	1	0	0	0	0	0	0	0	0	0	0	0	0	0	0	0	0	0	0	0	0	0	0	0	0	0	0	0	0	0	0	0	0	0	0	0	0	0	0	0	0	0	0	0	0	1	0	0	1	0	1	0	0	0	0	0	0	0	0	0	0	0	0	0	0	0	0	0	0	0	0	0	0	0	0	0	0	0	0	0	0	0	0	0	0	0	0	0	0	0	0	0	0	0	0	0	0	0	0	0	0	0	0	0	0	0	0	0	0	0	0	0	1	0	0	0	0	0	0	0	0	0	0	1	0	0	0	0	0	1	0	2	0	0	0	0	0	0	0	0	0	0	3	0	0	0	0	0	0	0	0	0	0	0	0	0	0	1	0	0	0	0	0	0	0	0	0	0	0	0	0	0	0	0	0	0	0	0	0	0	0	0	0	1	0	0	0	0	0	0	0	1	0	0	0	1	0	0	0	0	0	0	0	0	0	0	0	0	0	0	0	0	0	0	0	0	0	0	0	0	0	0	0	0	0	0	0	1	0	0	0	0	0	0	0	0	0	0	0	0	0	0	0	0	0	0	0	0	0	0	0	0	0	0	0	0	0	0	0	0	0	0	0	0	0	0	0	0	0	0	0	0	0	0	0	0	0	0	0	0	0	0	0	0	0	0	0	0	0	0	0	0	0	0	0	0	0	0	0	0	0	0	0	0	0	1	1	0	0	0	0	0	0	0	0	0	0	0	0	0	0	0	0	0	0	0	0	0	0	0	0	0	0	0	0	0	1	0	0	0	0	0	0	0	0	0	0	0	0	0	0	0	0	0	0	0	0	0	0	1	0	0	0	0	0	0	0	0	0	0	0	0	0	0	0	0	0	0	0	0	0	0	0	0	0	0	0	0	0	0	0	0	0	0	0	0	0	0	0	0	0	0	0	0	0	0	0	0	0	0	0	0	0	0	0	0	0	0	0	0	0	0	0	0	0	0	0	0	0	0	0	0	0	0	0	0	0	0	0	0	0	0	0	0	0	0	0	0	0	0	0	0	0	0	0	0	0	0	1	0	0	0	0	0	0	0	0	0	0	0	0	0	0	0	0	0	0	0	0	0	0	0	0	0	0	0	0	0	0	0	0	0	0	0	0	0	0	0	0	0	0	0	0	0	0	0	0	0	0	0	0	0	0	0	0	0	0	0	0	0	0	0	0	0	0	0	0	0	0	0	0	0	0	0	0	0	0	0	0	1	0	0	0	0	0	0	0	1	0	0	0	0	0	0	0	0	0	0	0	0	0	0	0	0	0	0	0	0	0	0	0	0	0	0	0	0	0	0	0	0	0	0	0	0	0	0	0	0	1	0	0	0	0	0	0	0	0	0	0	0	0	0	0	0	0	0	0	0	0	0	0	0	0	0	0	0	0	0	0	0	0	0	0	0	0	0	0	0	0	0	0	0	0	0	0	0	0	0	0	0	0	0	0	0	0	1	0	0	0	0	0	0	0	0	0	0	0	0	0	0	0	0	0	0	0	0	0	0	0	0	0	0	0	0	0	0	0	0	0	0	1	0	0	0	0	0	0	0	0	0	0	0	0	0	0	0	0	0	1	0	0	0	0	0	0	0	0	0	0	0	0	0	0	0	0	0	0	0	0	0	0	0	0	0	0	0	0	0	0	0	0	0	0	0	0	0	0	0	0	0	0	0	0	0	0	0	0	0	0	0	0	0	0	0	0	0	0	0	0	0	0	0	0	0	0	0	0	0	0	0	0	1	0	0	0	0	0	0	0	0	0	0	0	0	0	0	0	0	0	0	0	0	0	0	0	0	0	0	0	0	0	0	0	0	0	0	0	0	0	0	0	0	0	0	0	0	0	0	0	0	0	0	0	0	0	0	0	0	0	0	0	0	0	0	0	0	0	0	0	0	0	0	0	0	0	0	1	0	0	0	0	0	0	0	0	0	0	0	0	0	0	0	0	0	0	0	0	0	0	0	0	0	1	0	0	0	0	0	0	0	0	0	0	0	0	0	0	0	0	0	0	0	0	0	0	0	0	0	0	0	0	0	0	0	0	0	0	0	0	0	0	0	0	0	0	0	0	0	0	0	0	0	0	1	0	0	0	0	0	0	0	0	0	0	0	0	0	0	0	0	0	0	0	0	0	0	0	0	0	0	0	0	0	0	0	0	0	0	0	0	0	0	0	0	0	0	0	0	0	0	0	0	0	0	0	0	0	0	0	0	0	0	0	0	0	0	0	0	0	0	0	0	0	0	1	0	0	0	0	0	0	0	0	2	0	0	0	0	0	0	0	0	0	1	0	0	0	1	0	0	0	0	0	0	0	1	0	0	0	0	0	0	0	0	0	0	0	0	0	0	0	0	0	0	0	0	0	0	0	0	0	0	0	0	0	0	0	0	0	0	0	0	0	0	0	0	0	0	0	0	0	0	0	0	0	0	0	0	0	0	0	0	0	0	0	0	0	0	0	0	0	0	0	0	0	0	0	0	0	0	0	0	0	0	0	0	0	0	0	0	0	0	0	0	0	0	0	0	0	0	0	0	0	0	0	0	0	0	0	0	0	0	0	0	0	0	0	0	0	0	0	0	0	0	0	0	0	0	0	0	0	0	0	0	0	0	0	0	0	0	0	0	1	0	0	0	0	0	0	0	0	0	0	0	0	0	0	0	0	0	0	0	0	0	0	0	0	0	0	0	0	0	0	0	0	0	0	0	0	0	0	0	0	0	0	0	0	0	0	0	0	0	0	0	0	0	0	0	0	0	0	0	0	0	0	0	0	0	0	0	0	0	0	0	0	0	0	0	0	0	0	0	0	0	0	0	0	0	0	0	0	0	0	0	0	0	0	0	0	0	0	0	0	0	0	0	0	0	0	0	2	0	0	0	0	0	0	0	0	0	0	0	0	0	0	0	0	0	0	0	0	0	0	0	0	0	0	0	0	0	0	0	0	0	0	0	0	0	0	0	0	0	0	0	0	0	0	0	0	0	0	0	0	0	0	0	0	0	0	0	0	0	0	0	0	0	0	0	0	1	0	0	0	0	0	0	0	0	0	0	0	0	0	0	0	0	0	0	0	0	0	0	0	0	0	0	0	0	0	0	1	0	0	0	0	0	0	0	0	0	0	0	0	0	0	0	0	0	0	0	1	0	0	0	0	0	0	0	0	0	0	0	0	0	0	0	0	0	0	0	0	0	1	0	0	0	0	1	0	0	0	0	0	0	0	0	0	0	0	0	0	0	0	0	0	0	0	0	0	0	1	0	0	0	0	0	0	0	0	0	0	0	0	0	0	0	0	0	0	0	0	1	0	0	0	0	0	0	0	0	0	0	0	0	0	0	0	0	0	0	0	0	0	0	1	0	0	0	0	0	0	0	0	0	0	0	0	0	0	0	0	0	0	0	0	0	0	0	0	0	0	0	0	0	0	0	0	0	0	0	0	0	0	0	0	0	0	0	0	0	0	0	1	0	0	0	0	0	0	0	0	0	0	0	0	0	1	0	0	0	0	0	0	0	0	0	0	0	0	0	0	0	0	0	1	0	0	0	0	0	0	0	0	0	0	0	0	0	0	0	0	0	0	0	0	0	0	0	0	0	0	0	0	0	0	0	0	0	0	0	0	0	0	0	0	0	0	0	0	0	0	0	0	0	0	0	0	0	0	0	0	0	0	0	0	0	0	0	0	0	0	0	0	0	1	0	0	0	0	0	0	0	0	0	0	0	0	0	0	0	0	0	0	0	0	0	0	0	0	0	0	0	0	0	0	0	0	0	0	0	0	0	0	0	0	0	0	0	0	0	0	0	0	0	0	0	0	0	0	0	0	0	0	0	0	0	0	0	0	0	0	0	0	0	0	0	0	0	0	0	0	0	0	0	1	0	0	0	0	0	0	1	0	0	0	0	0	0	2	0	0	0	0	0	0	0	0	0	0	0	0	0	0	0	0	0	0	0	0	0	0	0	0	0	0	0	0	0	0	0	0	0	0	0	0	0	0	0	0	0	0	0	0	0	0	0	1	0	0	0	0	0	0	0	0	0	0	0	0	0	0	0	0	0	0	0	0	0	0	0	0	0	0	0	0	0	0	0	0	0	0	0	0	0	1	0	0	0	0	0	0	0	0	0	0	0	0	0	0	0	0	0	0	0	0	0	0	0	0	0	0	0	0	0	0	0	0	0	0	0	0	0	0	0	0	0	0	0	0	0	0	0	0	0	0	0	0	0	0	1	0	0	0	0	0	0	0	0	0	0	0	0	0	0	0	0	0	0	0	0	0	0	0	0	0	0	0	0	0	0	0	0	0	0	0	0	0	0	0	0	0	0	0	0	0	0	0	0	0	0	0	0	0	0	0	0	0	0	0	0	0	1	0	0	0	0	1	0	0	0	0	0	0	0	1	0	0	0	0	0	0	0	0	0	0	0	0	0	0	0	0	0	0	0	0	0	0	0	0	1	0	0	0	0	0	0	0	0	0	0	0	0	0	0	0	0	0	0	0	0	0	0	0	0	0	0	0	0	0	0	0	0	0	0	0	0	0	0	0	0	0	0	0	0	0	0	0	0	0	1	0	0	0	0	0	0	0	0	0	0	0	0	0	0	0	0	0	0	0	0	0	0	0	0	0	0	0	0	0	0	0	0	0	0	0	0	1	0	0	0	0	0	0	0	1	0	0	0	0	0	0	0	0	0	0	0	0	0	0	0	0	0	0	0	0	0	0	0	0	0	0	0	0	1	0	0	0	0	0	0	0	0	0	0	0	0	0	0	0	0	0	0	0	0	0	0	0	0	0	0	0	0	0	0	0	0	0	0	0	0	0	0	0	0	0	0	0	0	0	0	0	0	0	1	0	2	0	0	0	0	0	0	0	0	0	0	0	0	0	0	0	0	0	0	0	0	0	0	0	0	0	0	0	0	0	0	0	0	0	0	0	0	0	0	0	0	0	0	0	0	0	0	0	0	0	0	0	0	0	0	0	0	0	0	0	0	0	0	0	0	0	0	0	0	0	0	0	0	0	1	0	0	0	0	0	0	0	0	0	0	0	0	0	0	0	0	0	0	0	0	0	0	0	0	0	0	0	0	0	0	0	0	0	0	0	0	0	0	0	0	0	0	0	0	0	0	0	0	0	0	0	0	0	0	0	0	0	0	0	0	0	0	0	0	0	0	0	0	0	0	0	0	0	0	1	0	0	0	0	0	0	0	0	0	0	0	0	0	0	0	0	0	0	0	0	0	0	0	0	0	0	0	0	0	0	1	0	0	0	0	0	0	0	0	0	0	0	0	0	0	0	0	0	0	0	0	0	0	0	0	0	0	0	0	0	1	0	0	0	0	0	0	0	0	0	0	0	0	0	0	0	0	0	0	0	0	0	0	0	0	0	0	0	0	0	0	0	0	0	0	0	0	0	0	0	0	0	0	0	0	0	0	0	0	0	0	0	0	0	0	1	0	0	0	0	0	0	0	0	0	0	0	0	0	0	0	1	0	0	0	0	0	0	0	0	0	0	0	0	0	0	0	0	0	0	0	0	0	0	0	0	0	0	0	0	0	0	0	0	0	0	0	0	0	0	0	0	0	0	0	0	0	0	0	0	0	0	0	0	0	0	0	0	0	0	0	0	0	0	0	0	0	0	1	0	0	0	0	0	0	0	0	0	0	0	0	0	0	0	0	0	0	0	0	0	0	0	0	0	0	0	0	0	0	0	0	0	0	0	0	0	0	0	0	0	0	0	0	0	0	0	0	0	0	0	0	0	0	0	0	0	0	0	0	0	0	0	0	0	0	0	0	0	0	0	0	0	0	0	0	0	0	0	0	0	0	0	0	0	0	0	0	0	0	0	0	0	0	0	0	0	0	0	0	0	0	0	0	0	0	0	0	0	0	0	0	0	0	0	0	0	0	0	0	0	0	0	0	0	0	0	0	0	0	0	0	0	0	0	0	0	0	0	0	0	0	0	0	0	0	0	0	0	0	0	0	0	0	0	0	0	0	0	0	0	0	0	0	0	0	0	0	0	0	0	0	0	0	0	0	0	0	0	0	0	0	0	0	0	0	0	0	0	0	0	0	0	0	0	0	0	0	0	0	0	0	0	0	0	0	0	0	0	0	0	0	0	0	0	0	0	0	0	0	0	0	1	0	0	0	0	0	0	0	0	0	0	0	0	0	0	0	0	1	0	0	0	0	0	0
N0.HOG0004831	10	25	1	0	0	0	0	0	0	3	2	0	49	0	0	0	0	0	1	3	0	0	0	2	0	1	7	1	2	0	0	76	2	0	36	2	1	0	1	1	1	0	44	1	7	0	2	1	2	0	0	0	0	0	18	0	0	1	0	0	0	0	6	0	0	0	5	3	0	0	5	0	0	0	0	0	0	1	0	56	3	1	7	0	3	0	0	0	1	0	0	5	2	0	0	0	0	2	29	45	31	0	5	0	0	1	3	0	4	0	48	0	1	0	4	0	0	0	0	0	0	42	0	0	2	0	0	5	0	1	30	4	0	0	0	20	0	0	0	1	0	1	1	3	1	0	0	3	0	0	2	2	9	42	6	1	0	0	2	0	0	0	1	0	0	0	0	6	2	0	7	0	8	43	68	0	8	5	0	1	0	1	2	7	0	0	18	1	1	12	0	5	1	1	0	0	0	3	0	3	0	0	1	0	2	1	1	0	0	2	0	2	0	13	1	7	8	0	0	38	2	0	2	43	0	0	1	1	3	3	0	0	1	1	3	0	0	2	0	2	0	2	0	4	0	0	7	0	12	9	0	2	1	0	0	2	0	3	0	3	0	0	3	0	3	0	0	0	9	0	4	0	1	0	3	2	1	5	1	2	0	52	0	1	0	56	2	0	0	1	0	2	0	0	1	2	0	0	1	0	7	0	1	12	1	0	3	0	0	25	0	0	52	0	2	4	6	1	0	0	0	0	5	1	0	0	0	0	0	0	0	0	3	0	1	0	0	6	0	2	0	0	1	0	0	0	15	0	44	0	49	11	0	57	20	0	0	7	8	4	0	11	47	40	0	4	0	1	0	0	0	0	2	0	73	0	0	2	1	1	1	0	0	0	1	0	3	3	0	3	0	0	42	1	0	1	15	34	0	31	1	0	0	8	0	3	6	1	0	0	1	5	5	0	0	1	0	0	0	0	0	0	10	3	0	10	0	0	0	1	0	1	1	65	0	3	0	16	0	0	0	0	0	0	0	0	1	6	0	0	1	0	3	1	1	5	0	1	72	16	0	0	1	1	3	1	3	0	1	13	0	1	3	0	0	0	0	1	8	2	0	0	26	49	0	0	0	2	3	0	0	0	4	3	0	0	3	8	66	0	9	0	1	0	8	3	0	0	0	2	0	4	0	2	0	22	0	0	8	0	1	1	1	2	3	2	1	23	0	0	1	0	3	0	1	0	0	1	1	0	0	0	0	0	0	0	0	1	0	6	0	3	7	33	0	0	0	1	0	0	1	0	20	16	18	0	0	3	7	3	1	0	0	0	24	2	1	1	1	0	2	2	3	0	6	0	0	0	0	57	0	1	2	0	2	1	0	3	3	0	0	0	0	0	1	0	10	0	0	0	4	1	8	0	0	4	0	0	0	0	2	0	0	1	0	1	0	0	0	1	1	1	0	0	0	8	1	1	2	0	0	0	0	7	0	1	3	0	0	0	8	7	0	0	1	2	1	0	0	2	0	0	0	3	0	2	0	47	1	6	0	0	1	1	1	6	0	3	0	7	0	1	6	0	0	5	5	1	0	1	3	3	0	0	0	1	0	0	5	45	0	0	2	0	4	0	4	0	32	0	0	3	0	0	0	0	0	4	3	0	3	1	61	0	5	2	3	0	0	0	0	3	1	51	1	2	0	0	4	3	1	0	0	0	0	0	3	0	1	2	0	14	6	0	0	0	0	0	0	23	0	2	1	1	0	3	0	0	1	0	0	0	0	0	0	0	0	0	0	0	1	0	56	0	1	10	0	0	12	2	5	0	0	23	0	2	0	4	0	2	2	0	0	2	1	0	0	3	0	0	0	0	2	0	1	3	0	3	2	0	42	0	0	11	43	0	3	2	0	1	0	0	34	0	0	0	0	0	0	0	0	3	0	0	0	63	6	1	5	1	0	0	0	6	2	0	0	12	0	0	0	2	2	0	5	0	3	0	0	0	1	0	0	1	1	0	2	0	22	0	0	1	0	0	0	0	1	10	0	0	0	33	0	4	1	15	1	11	0	9	9	1	6	0	0	4	12	0	0	1	7	63	1	1	12	0	7	0	0	0	0	0	1	1	0	1	5	0	34	0	1	2	0	8	0	0	2	1	0	0	0	0	0	0	55	0	3	7	8	1	0	11	0	0	0	7	1	1	0	0	1	4	0	0	0	0	0	0	1	0	0	0	2	0	0	0	2	1	0	1	0	0	1	0	1	0	3	1	0	0	2	2	0	0	1	0	0	5	64	0	0	0	0	0	0	1	0	0	0	15	0	8	37	2	3	1	1	26	10	1	0	3	0	0	2	1	0	1	2	0	42	0	0	6	2	0	0	47	8	3	0	9	12	5	0	2	0	0	0	0	0	0	70	0	55	0	0	0	0	1	1	2	0	5	0	0	35	2	13	0	0	3	0	1	0	0	0	0	6	0	4	0	0	0	1	0	0	0	0	0	1	0	39	0	0	2	0	0	3	1	0	1	2	0	0	6	1	1	0	0	0	24	0	8	0	0	2	1	0	3	0	2	6	35	0	0	0	4	1	9	2	2	36	0	0	0	0	0	0	32	0	2	0	0	0	0	0	0	0	2	1	0	1	6	0	1	0	0	38	0	0	0	2	1	10	1	4	17	1	4	3	1	1	0	0	1	0	0	11	1	0	2	0	3	2	2	8	0	0	10	0	0	1	7	1	1	4	0	0	0	0	4	9	2	1	56	1	2	0	0	0	0	0	1	0	0	0	0	1	1	0	2	2	0	0	0	10	1	0	3	0	7	24	0	1	25	1	1	0	0	0	0	0	3	3	0	0	0	0	0	11	0	0	0	0	11	2	0	0	2	1	0	0	2	8	1	0	0	0	1	0	7	0	5	16	0	0	35	3	1	0	0	5	34	0	0	4	1	13	0	0	2	1	0	3	0	0	14	1	0	2	1	4	9	0	0	0	0	0	1	0	4	0	0	0	36	4	0	0	2	0	2	1	0	10	26	6	6	64	0	3	2	0	1	1	6	10	0	1	0	0	16	1	0	59	13	1	21	3	0	1	0	25	0	0	1	1	2	0	0	1	1	0	4	8	0	5	0	5	0	0	2	2	11	0	61	0	0	0	0	8	1	8	4	0	0	0	0	0	5	1	0	0	0	0	1	0	0	6	0	23	0	5	0	0	0	33	0	1	0	1	0	3	2	0	1	1	0	5	4	0	5	0	0	0	0	10	1	1	2	1	1	1	0	0	4	0	0	5	0	0	2	0	0	0	1	0	0	0	0	0	1	5	5	54	0	0	0	0	80	0	1	0	0	0	4	0	0	2	12	0	6	0	0	1	3	4	2	0	0	1	0	0	0	2	0	0	11	1	0	0	1	0	2	9	0	0	8	1	0	0	0	0	2	2	0	1	4	0	0	1	8	1	1	0	1	0	5	1	0	0	2	0	0	0	5	2	4	0	0	1	33	1	2	25	3	0	0	0	2	6	4	0	0	0	7	12	5	0	1	0	3	0	4	0	0	6	0	3	0	2	1	2	6	1	0	1	0	0	0	0	0	0	0	1	0	1	0	0	0	0	17	0	1	10	41	4	0	0	1	2	0	1	0	0	0	1	0	3	43	2	1	2	13	0	0	31	2	3	0	8	1	0	0	0	28	4	36	0	0	0	3	2	0	0	1	0	5	1	0	4	2	0	2	0	0	0	11	0	0	5	0	0	0	0	0	0	0	0	0	0	1	0	0	1	2	0	1	0	4	47	6	0	10	0	2	1	0	35	0	2	2	47	0	0	2	7	2	0	0	0	2	1	0	0	42	0	1	2	9	1	0	0	0	0	0	0	0	2	0	0	3	0	0	2	0	0	5	0	6	3	1	2	1	0	1	35	0	3	11	14	25	16	6	1	0	0	0	0	0	0	0	0	0	0	0	0	55	0	9	0	1	1	0	0	0	0	14	0	0	72	1	0	0	0	11	1	2	1	0	0	2	1	2	5	1	2	1	0	0	0	5	6	0	0	0	0	1	1	2	0	1	0	11	1	0	6	1	1	1	2	37	0	0	0	1	0	0	32	0	2	0	3	3	0	1	1	1	0	2	0	2	5	1	2	0	3	13	0	1	4	0	4	1	7	0	11	37	0	0	0	0	40	2	4	4	2	9	0	0	2	0	1	32	0	0	0	0	1	0	0	0	0	0	0	0	0	32	1	0	0	2	1	0	0	0	0	1	1	0	0	2	1	1	11	7	0	0	1	0	0	2	1	0	1	6	2	3	4	1	2	1	0	1	0	0	12	17	0	0	6	2	1	3	0	0	3	1	8	0	1	1	0	0	0	0	0	0	0	0	0	3	1	1	6	0	0	1	0	1	0	3	0	1	1	0	6	2	0	0	3	1	0	0	0	1	5	0	7	6	68	0	0	0	1	0	0	0	1	9	0	5	5	2	0	0	1	7	0	0	0	0	1	0	0	0	0	2	0	0	13	1	2	1	7	4	0	1	0	4	0	0	2	2	1	1	0	0	2	2	1	0	1	3	10	0	0	0	0	0	11	0	2	0	0	2	2	48	1	1	0	0	43	9	1	0	0	26	2	0	0	0	0	6	0	0	67	2	0	0	0	1	0	0	0	4	0	0	46	0	0	1	0	0	2	14	4	9	1	3	0	0	1	0	0	1	0	0	0	0	3	0	3	0	0	0	4	0	0	53	0	3	1	1	4	0	2	1	0	1	2	6	0	0	3	0	3	0	0	0	1	9	52	0	2	0	59	3	0	0	0	2	1	1	1	2	40	0	0	2	14	0	20	0	0	0	2	0	1	5	0	3	0	0	18	0	0	0	0	47	0	1	1	0	1	0	4	0	0	0	0	55	17	0	0	0	2	1	0	2	0	6	0	2	1	0	4	6	0	2	2	0	0	0	6	21	0	0	1	2	1	0	0	0	0	1	0	0	0	2	3	3	0	2	3	0	0	6	0	0	0	0	2	9	1	0	9	1	1	11	6	0	1	1	6	0	0	1	0	0	0	22	14	0	0	0	0	0	0	1	0	0	1	1	0	0	19	2	0	2	6	2	0	1	0	0	5	3	1	0	0	0	0	1	0	0	0	2	0	1	0	0	1	2	0	0	4	2	0	0	1	0	0	0	0	55	9	0	2	10	1	0	0	14	0	0	2	2	0	1	6	0	0	4	1	13	2	28	0	0	2	1	1	2	1	0	0	0	0	0	47	2	1	2	1	0	0	3	4	24	2	0	28	13	3	6	0	0	0	11	0	1	2	0	0	0	0	0	22	1	1	0	0	10	0	1	0	9	1	1	0	0	0	2	2	0	1	10	0	0	0	0	2	0	0	1	0	1	0	7	1	3	0	4	0	0	0	4	1	1	0	0	0	1	3	0	6	0	1	0	0	1	1	0	2	2	2	6	0	1	0	68	0	0	0	0	0	0	0	0	0	0	1	0	0	0	2	1	0	3	1	9	0	35	0	0	6	2	0	3	0	0	0	1	2	0	0	2	1	0	0	0	1	0	2	1	12	0	1	0	6	0	0	0	0	0	1	5	0	0	0	7	0	0	0	0	0	0	0	0	0	3	4	57	3	2	0	0	0	0	0	5	0	1	5	0	2	44	1	0	0	1	7	1	1	29	0	1	0	2	2	0	14	0	2	0	0	7	33	1	3	0	0	0	2	0	0	0	52	1	0	0	0	1	0	0	0	4	0	2	0	0	2	0	0	54	0	0	5	0	3	5	1	5	58	2	1	0	0	1	2	1	0	0	0	0	0	0	0	0	0	3	4	1	0	0	0	0	0	1	7	3	2	11	1	0	2	0	9	0	43	29	0	52	5	0	0	1	0	0	1	0	0	0	0	0	0	0	0	0	0	0	3	2	0	30	0	1	1	0	0	0	1	1	1	9	48	0	1	0	0	1	42	0	56	3	10	0	0	0	0	2	0	0	0	1	1	1	17	3	0	0	0	1	0	0	0	0	28	4	42	6	0	4	0	0	3	3	1	2	0	1	5	0	1	0	5	0	3	2	0	1	13	2	0	2	2	0	0	6	0	2	0	0	45	0	0	0	1	0	0	0	2	2	0	0	0	1	0	2	31	0	0	0	3	0	0	42	0	5	4	0	3	0	1	0	0	1	1	3	3	0	2	3	1	0	1	0	0	15	2	5	0	0	0	0	1	3	2	0	9	1	0	8	3	45	0	2	0	5	0	2	0	0	8	4	0	7	57	2	0	1	35	0	2	0	0	0	0	51	0	0	1	0	0	0	2	36	1	3	1	0	1	0	1	0	0	0	5	0	1	9	0	1	3	1	0	0	35	2	0	1	0	0	8	0	2	2	0	5	1	2	0	1	7	2	0	1	0	0	0	0	0	1	1	1	59	0	2	5	0	4	0	0	8	5	0	0	0	2	2	0	0	0	4	1	0	10	6	1	0	1	0	0	0	3	0	1	0	0	0	0	0	2	0	2	0	0	42	0	0	0	2	2	3	5	0	0	6	0	0	1	0	11	0	0	0	27	5	0	0	0	0	1	30	5	2	0	3	2	34	1	0	0	4	2	1	1	1	0	0	0	7	0	2	7	0	30	0	13	1	2	0	1	3	0	0	1	0	0	4	0	1	0	0	2	33	0	1	0	0	32	4	0	1	4	7	0	1	0	2	1	9	0	0	0	9	0	0	42	39	1	2	0	2	0	0	0	9	3	1	2	0	0	1	1	0	0	0	0	0	1	2	1	60	3	3	0	0	1	0	0	0	1	0	0	1	0	0	5	1	24	13	0	5	0	1	0	2	0	0	1	0	1	5	0	0	21	8	54	2	0	0	0	1	4	0	1	0	1	0	0	13	1	0	4	1	32	0	1	6	1	1	0	3	0	0	6	1	0	11	2	0	0	2	1	8	0	3	0	0	0	0	0	1	0	0	0	6	56	0	0	0	2	0	0	1	2	0	0	0	16	1	43	0	0	1	5	2	3	1	0	0	1	0	7	0	0	0	1	7	1	1	0	1	0	4	3	1	0	1	0	0	9	0	0	0	6	0	40	6	4	1	1	3	1	0	0	4	0	23	0	2	4	32	1	0	1	19	0	5	3	5	0	0	6	2	1	59	1	0	1	4	0	2	6	0	1	12	1	1	0	2	0	0	2	0	1	4	0	8	5	0	1	1	1	3	8	1	0	1	2	1	3	0	0	5	0	1	0	4	0	0	5	0	4	5	0	0	2	0	5	0	0	0	0	0	5	0	0	11	5	5	0	0	7	5	2	13	0	0	0	0	4	5	4	2	0	22	0	0	6	33	16	0	1	0	0	0	6	1	1	7	0	1	1	0	0	5	4	0	0	0	0	0	0	0	0	0	0	0	45	0	29	3	1	0	5	0	0	2	0	0	0	1	0	36	1	2	11	0	2	0	6	4	2	1	0	17	1	0	0	0	0	0	5	1	0	0	1	0	0	2	0	2	0	0	0	0	0	0	6	0	0	9	7	1	0	5	0	0	2	0	1	1	0	4	2	2	1	1	0	2	11	4	0	48	7	0	5	12	0	0	0	0	5	6	2	1	0	1	28	46	1	0	0	2	0	41	0	1	7	6	0	7	12	0	1	0	0	0	56	1	0	3	0	0	8	0	0	1	0	0	4	1	0	1	0	0	0	0	0	0	0	1	2	0	0	4	0	5	0	0	54	0	2	0	1	4	0	0	0	0	0	0	4	7	1	0	0	0	2	55	0	2	0	3	7	2	0	0	1	0	0	1	0	0	0	0	1	0	1	0	0	4	65	6	6	1	0	0	0	0	0	0	6	12	0	0	80	2	6	5	1	0	1	2	0	1	1	1	12	1	1	0	1	5	0	1	0	0	45	0	2	4	1	0	5	62	4	0	0	1	41	2	0	34	0	3	1	2	1	0	7	0	0	40	0	0	1	2	0	1	0	63	0	6	7	8	0	0	1	3	15	0	5	0	0	1	0	0	1	3	2	0	0	1	0	0	0	0	0	1	0	0	1	0	3	0	0	0	0	0	18	0	3	3	0	0	1	0	11	1	1	1	3	1	2	0	1	0	52	1	1	0	0	1	8	57	0	2	0	0	0	0	15	0	19	0	0	0	0	61	0	10	2	0	0	0	0	1	1	2	3	0	1	0	2	0	1	0	1	0	0	0	0	2	36	3	0	0	1	0	0	2	0	0	3	0	0	6	5	0	1	0	1	0	48	3	0	1	0	5	0	0	0	0	0	0	7	0	0	11	0	0	3	3	0	0	5	0	4	0	2	2	1	2	1	36	0	58	1	0	0	0	0	54	1	39	0	0	0	3	16	1	2	1	0	0	0	0	0	1	3	0	0	46	0	1	2	8	0	0	1	0	0	16	48	9	10	4	2	0	0	47	0	5	0	0	1	0	2	0	2	4	1	5	0	1	4	0	0	2	32	59	45	17	0	5	0	8	0	0	3	14	4	1	2	1	0	3	8	1	0	0	0	0	0	0	0	3	1	0	3	33	0	41	14	5	3	38	0	0	0	43	0	2	1	1	0	2	0	0	0	2	0	2	0	1	2	4	1	1	1	1	2	0	1	0	0	0	57	0	0	0	0	0	0	0	2	0	0	2	11	0	4	40	6	47	0	0	0	0	17	0	1	32	0	1	0	9	5	7	1	0	1	2	2	0	0	0	0	0	2	0	0	1	0	0	1	0	1	1	2	5	2	1	0	1	0	0	0	3	55	2	41	2	3	5	1	0	0	0	0	0	0	3	0	0	0	0	0	0	20	1	1	0	1	0	0	0	0	1	1	0	0	0	0	0	1	0	2	62	1	0	0	8	0	1	44	2	0	1	4	0	0	2	5	1	25	0	0	1	0	0	6	4	0	2	0	0	5	8	0	0	0	0	4	35	0	0	1	8	0	2	0	0	2	1	0	1	45	0	0	1	1	1	12	0	8	0	0	42	0	0	0	0	6	0	3	5	1	61	0	1	0	0	2	0	0	0	0	0	1	59	0	3	0	0	0	2	23	0	1	0	2	0	0	7	0	0	0	2	0	0	5	0	4	0	0	0	0	0	1	3	0	7	2	0	0	0	52	0	0	0	4	2	1	0	2	1	0	0	5	0	2	0	3	1	1	0	0	2	0	0	45	13	6	0	0	0	8	0	0	0	1	0	10	0	0	0	1	0	4	0	4	1	3	0	0	0	0	0	9	0	4	0	0	1	2	22	10	1	2	0	0	1	0	1	0	0	1	0	0	3	0	7	28	0	0	0	0	1	0	0	0	0	5	0	5	1	4	1	0	7	0	1	0	0	36	3	0	6	1	0	2	0	17	0	5	1	2	3	0	0	0	0	6	8	4	0	0	0	0	40	0	0	1	0	10	0	10	3	0	1	1	1	0	0	0	1	0	0	0	0	6	0	1	60	0	0	0	0	1	0	0	0	2	0	0	2	2	1	5	0	7	3	1	4	22	0	0	0	0	3	1	0	0	3	0	0	2	0	0	0	0	0	0	0	0	0	0	0	0	1	0	0	10	0	0	1	2	1	0	16	1	0	0	2	52	0	3	4	7	0	1	0	4	0	0	0	1	0	0	4	0	1	0	4	0	0	2	5	45	0	2	0	3	0	0	16	1	53	0	0	0	0	10	0	1	0	1	0	0	4	1	0	1	0	0	1	1	61	0	0	7	5	6	2	2	0	0	0	1	2	0	0	37	16	0	0	2	1	1	0	0	0	42	3	0	4	0	1	0	0	3	0	1	0	0	9	1	45	0	0	33	1	0	3	11	0	2	0	33	9	2	2	1	0	0	0	75	3	4	0	3	0	2	0	7	6	0	0	6	0	0	0	0	0	1	0	1	46	4	0	0	4	0	0	1	0	0	0	6	1	0	0	0	0	0	8	0	4	0	0	0	0	1	0	9	0	0	0	1	0	0	0	4	0	0	0	52	8	1	0	8	0	1	3	0	1	37	2	0	0	1	0	0	0	1	1	1	0	1	3	3	1	41	0	3	2	0	0	0	0	0	8	10	0	2	0	1	2	2	1	0	0	0	2	3	0	2	0	0	0	29	0	0	0	1	0	48	10	0	5	0	0	1	4	0	3	0	2	1	0	0	1	0	0	0	0	2	0	2	4	0	6	2	0	2	0	0	3	0	0	2	1	0	1	3	1	1	1	1	0	0	0	0	1	3	0	0	49	1	2	6	0	6	2	0	0	0	1	0	48	0	4	0	0	0	1	0	2	1	0	1	0	15	0	4	2	9	0	47	0	3	0	1	3	9	2	4	0	2	0	5	18	13	0	0	41	7	8	22	0	0	0	4	0	2	2	1	0	2	1	4	1	0	1	5	28	0	0	46	0	1	4	0	1	0	0	0	0	6	0	43	5	0	64	0	0	5	0	0	25	3	5	0	0	0	1	0	0	0	33	1	0	3	3	1	48	0	0	0	2	0	0	2	0	1	2	1	8	0	1	0	0	0	0	0	16	0	0	2	9	23	0	0	0	32	4	0	2	0	0	0	64	0	0	5	0	0	2	5	0	0	0	0	4	58	0	0	44	0	0	0	0	0	0	2	0	1	1	0	1	1	0	1	0	2	1	0	0	0	5	0	0	0	7	0	0	3	2	0	0	4	0	1	5	0	0	1	0	3	2	0	5	1	0	28	1	0	0	1	0	0	0	0	15	0	6	0	73	2	2	2	0	0	0	0	0	5	0	0	0	0	0	62	0	5	0	1	2	0	3	0	3	0	4	0	15	4	1	0	0	0	1	0	0	10	1	0	5	1	10	11	0	2	4	0	39	0	0	3	0	1	2	1	0	3	0	0	4	0	0	31	1	0	5	2	0	43	1	0	1	0	0	4	0	0	1	0	0	49	1	4	0	1	6	2	3	66	2	3	1	0	6	7	6	1	0	1	0	10	0	0	0	3	4	3	1	0	1	0	1	0	0	3	2	5	0	69	1	0	2	0	1	1	6	1	2	7	0	1	0	2	12	0	0	0	0	0	3	2	0	0	1	42	1	2	2	13	46	0	0	4	0	0	0	2	0	0	46	11	2	2	4	0	5	2	0	2	0	5	0	0	0	46	0	0	0	13	0	0	13	0	1	5	0	4	1	2	28	1	2	0	0	6	0	0	0	0	0	0	1	0	1	1	0	0	0	7	61	0	62	2	0	0	0	0	0	0	2	9	0	0	0	2	0	9	9	0	0	0	0	1	0	0	4	14	0	12	4	3	0	1	0	1	0	0	1	4	0	0	0	9	2	0	4	0	0	0	0	0	8	0	1	0	3	0	0	2	0	11	0	2	0	6	1	1	1	3	15	1	1	0	0	2	1	0	0	64	0	1	0	3	1	0	0	2	5	3	0	0	54	0	2	1	5	1	0	0	3	1	1	0	0	0	0	0	0	3	0	0	0	1	0	0	1	9	0	1	0	0	13	0	0	12	5	0	36	0	0	8	0	63	0	8	0	1	0	0	0	0	2	3	30	0	1	1	1	14	1	2	0	57	9	0	2	0	3	1	0	0	9	0	0	0	27	0	0	0	0	0	6	0	4	0	0	10	0	6	0	4	0	2	3	3	2	1	0	1	1	0	10	9	27	0	0	2	0	3	4	1	0	0	0	0	1	0	3	2	3	0	0	0	1	1	0	3	0	0	0	5	67	44	0	0	1	1	2	1	0	0	0	4	0	0	0	7	0	1	2	0	0	1	1	37	32	0	1	0	0	2	0	0	1	0	1	0	2	0	0	1	0	0	0	40	1	52	1	0	0	0	0	0	0	0	1	24	17	0	10	0	52	0	0	0	1	3	0	19	1
N0.HOG0003959	2	2	1	0	1	0	0	0	2	0	1	0	1	2	1	1	1	1	2	0	0	4	1	0	0	0	2	2	0	0	0	1	0	0	1	0	0	1	0	0	2	0	0	0	0	1	0	1	0	0	0	0	1	0	0	0	1	2	0	1	0	0	2	0	0	1	2	2	1	2	4	2	0	0	1	1	0	0	1	2	2	1	0	2	1	0	0	1	0	1	0	0	4	0	1	1	2	0	3	1	3	1	0	0	0	1	0	1	1	2	4	0	1	1	2	0	2	0	0	1	0	0	0	1	0	1	0	1	1	0	0	1	0	0	0	4	1	0	1	0	0	1	1	0	1	0	0	2	0	0	0	2	1	1	4	0	0	0	0	0	1	0	0	1	0	1	1	0	1	0	0	1	2	0	3	1	0	2	1	0	3	0	0	0	1	0	1	1	1	1	0	1	0	0	1	2	1	0	0	0	0	0	0	1	0	0	1	0	0	3	0	0	1	0	0	0	1	1	0	1	0	0	1	0	0	0	1	0	0	1	2	0	0	0	0	0	0	0	0	1	2	0	0	3	3	3	1	1	0	2	1	0	0	0	2	0	1	1	1	3	0	0	1	0	2	0	0	0	0	0	1	0	0	0	2	2	1	0	2	0	1	1	0	0	0	1	0	2	0	2	3	0	0	0	3	3	0	0	0	1	4	1	0	1	1	0	0	0	0	1	0	0	1	0	0	2	3	0	0	1	2	2	0	1	0	0	0	1	1	0	0	0	1	0	1	1	0	2	0	1	0	0	2	0	0	1	0	0	0	0	1	0	0	3	2	2	2	1	3	0	0	1	0	2	1	1	0	2	0	0	1	0	0	0	0	1	1	4	0	0	1	0	1	0	2	0	1	0	1	0	0	0	0	0	0	1	7	3	0	1	1	0	0	1	0	0	1	0	1	0	0	1	2	0	0	0	0	0	1	0	0	0	2	2	0	0	0	0	0	0	0	1	0	2	1	1	0	1	0	1	0	0	1	1	0	0	0	0	0	1	0	0	2	2	0	0	0	0	0	1	0	2	0	0	3	0	0	1	0	1	1	0	0	0	0	2	0	0	0	2	0	0	0	1	0	0	0	0	1	0	0	0	1	0	0	2	0	0	0	1	1	2	1	0	4	0	2	0	1	1	0	0	0	0	1	1	2	0	0	0	0	0	1	2	0	0	0	0	0	0	0	0	0	2	0	0	2	0	1	0	0	3	1	0	1	0	2	2	0	1	3	0	0	0	0	2	0	1	0	0	0	0	1	0	0	0	0	0	5	0	0	1	1	2	1	0	0	0	1	0	0	0	0	0	2	0	1	0	1	0	0	2	0	2	0	1	0	2	0	2	0	0	1	0	0	1	1	1	1	1	1	0	0	0	0	1	1	0	0	0	1	1	0	2	1	0	0	0	0	1	0	0	0	0	0	1	0	0	0	0	0	0	1	0	0	1	0	0	0	0	3	0	0	1	1	1	1	0	0	0	0	0	1	0	0	2	4	1	1	2	0	1	0	1	0	0	0	2	0	0	0	0	0	0	1	0	1	2	1	0	1	1	1	0	0	2	0	2	0	3	0	1	0	1	0	1	0	1	0	0	1	0	0	0	0	0	0	0	0	0	0	0	1	1	2	2	0	1	0	0	0	0	0	1	0	1	0	2	0	0	0	0	0	0	0	1	1	0	0	0	0	0	3	0	1	0	0	1	0	0	0	1	0	0	0	0	0	0	0	1	0	0	0	0	0	0	1	2	0	1	0	1	0	0	0	0	0	1	3	1	0	0	1	1	0	1	0	1	0	0	1	1	1	1	0	0	0	1	0	0	1	0	1	0	0	0	0	0	0	0	1	1	1	3	1	3	1	0	1	2	0	0	1	0	1	0	0	0	0	0	1	2	1	0	2	0	0	1	0	0	0	0	0	0	1	0	0	0	0	0	0	1	0	0	0	0	0	1	0	1	0	0	0	0	2	0	0	1	1	0	1	0	1	0	1	0	1	1	0	0	0	1	0	2	0	0	0	1	1	3	2	1	3	2	0	1	1	0	0	2	0	2	0	1	3	4	1	0	2	0	1	0	0	0	0	0	0	0	2	0	0	1	0	2	0	0	0	2	0	0	0	0	0	1	2	0	0	0	0	0	0	0	0	0	0	0	0	3	0	0	0	0	1	1	0	0	1	2	2	0	0	0	1	0	0	1	0	0	2	1	0	1	0	0	1	0	0	2	1	0	0	0	0	1	1	0	0	1	0	0	0	0	0	0	0	0	2	0	0	2	0	1	0	0	0	2	0	0	0	0	1	1	1	0	1	1	0	0	2	0	3	1	0	1	0	0	1	1	1	1	1	0	1	1	2	0	0	0	0	0	0	0	0	1	1	1	0	2	0	0	0	1	0	1	0	1	1	2	0	0	0	1	1	1	2	0	0	0	3	0	0	3	0	0	0	0	0	0	1	0	0	0	2	0	0	4	0	0	1	0	0	1	0	0	0	0	3	0	0	0	0	1	0	0	0	0	1	0	0	0	0	0	0	1	0	1	0	0	0	0	0	0	0	1	0	1	0	0	0	0	1	1	0	0	0	0	0	1	0	0	1	0	0	0	0	0	2	2	4	0	0	0	0	0	2	0	0	2	2	2	0	0	1	1	0	2	0	0	2	3	0	3	0	0	0	0	2	1	0	0	0	1	1	1	0	0	2	0	0	0	0	2	1	0	1	1	0	0	0	0	0	1	0	0	0	0	0	0	1	0	0	1	0	2	1	0	1	2	0	1	0	1	1	2	0	0	0	0	0	1	1	0	0	0	2	2	0	0	0	1	0	1	0	0	0	0	0	0	0	0	1	0	1	0	0	0	0	0	0	0	0	0	0	1	0	1	0	0	1	1	1	0	0	2	0	0	2	1	1	1	0	1	0	1	0	2	0	4	0	0	1	0	3	1	2	1	1	2	0	0	0	0	0	0	1	0	2	0	1	0	2	1	0	0	3	1	1	0	1	0	1	1	0	1	1	0	0	1	0	1	2	3	1	1	0	1	0	0	1	1	0	0	2	1	0	0	0	1	0	1	0	1	2	1	2	0	1	0	0	0	0	1	0	0	0	1	0	0	0	0	1	0	0	1	2	1	1	0	1	0	0	0	0	0	0	0	0	0	0	1	2	1	2	1	1	0	0	0	0	2	2	2	1	0	0	0	2	0	0	0	0	3	0	3	0	0	4	1	0	0	0	0	2	0	2	2	0	0	1	1	1	1	0	0	1	1	0	2	0	1	0	0	1	0	1	1	0	0	0	2	1	0	0	3	1	0	1	1	0	1	0	1	0	1	2	3	2	1	1	1	0	1	0	1	0	0	0	1	2	1	1	0	0	0	2	0	2	0	0	1	0	0	1	0	0	0	1	0	0	1	0	3	2	1	1	1	0	1	0	0	1	0	1	1	0	0	0	0	0	0	0	0	0	1	1	0	0	1	1	0	3	1	0	0	0	1	1	3	1	1	0	0	0	2	0	0	0	0	1	0	0	0	0	1	0	1	1	0	0	0	0	0	0	3	1	0	0	1	1	1	0	0	0	0	5	1	0	0	3	2	1	0	1	1	0	0	1	2	0	0	0	1	1	0	0	1	1	0	0	0	2	0	0	2	0	0	2	0	1	0	1	0	1	2	1	0	0	2	2	2	1	1	0	0	0	0	0	0	2	0	0	1	0	0	2	0	0	0	0	2	0	1	1	1	1	1	1	1	0	0	2	1	0	1	0	0	0	1	2	0	1	1	0	0	2	0	0	1	1	1	0	0	1	1	2	0	0	2	2	1	0	0	0	0	1	0	0	1	0	0	1	1	0	0	0	1	2	1	0	1	2	0	0	1	0	0	1	0	0	3	4	2	0	1	1	1	0	1	1	0	3	2	1	0	0	1	3	3	0	2	0	0	1	0	1	0	1	1	1	0	1	0	0	0	1	1	0	0	0	0	1	2	0	0	0	0	1	0	1	1	0	0	0	2	0	0	0	0	2	1	1	1	0	2	1	0	0	0	3	2	1	2	1	0	0	0	0	0	0	0	1	0	0	0	0	1	1	1	0	1	0	1	1	1	0	0	1	0	1	0	1	0	1	1	0	3	1	0	0	1	0	0	1	0	2	1	2	4	0	0	2	0	0	1	1	0	0	1	0	0	2	0	0	0	0	1	2	2	0	2	0	1	3	1	1	0	1	1	1	2	1	0	1	1	1	0	0	1	1	1	0	0	1	0	0	1	2	2	0	1	0	2	2	1	0	0	1	1	0	0	1	0	0	1	0	1	1	0	0	0	1	1	0	0	0	0	0	0	0	0	0	0	0	2	1	1	0	0	2	0	1	0	1	0	1	0	3	0	0	0	0	0	2	0	3	1	3	0	1	0	0	1	0	1	1	0	1	0	3	1	0	1	0	0	0	0	0	1	0	0	2	0	0	1	1	1	0	1	0	1	6	1	0	1	0	0	0	1	0	1	0	1	0	0	0	0	0	0	0	3	0	0	0	2	2	2	0	0	0	0	7	0	0	0	0	1	0	1	3	1	0	1	1	4	1	0	1	0	1	0	0	0	0	0	2	1	1	0	0	0	2	2	0	1	0	0	0	0	0	0	1	0	0	0	0	0	0	2	0	0	0	0	0	1	0	1	0	0	0	0	2	0	0	0	0	0	0	0	1	0	1	1	1	0	2	1	2	0	0	0	0	0	0	0	0	0	3	0	0	1	0	0	0	1	0	1	2	0	2	2	0	1	1	0	1	0	2	0	1	0	0	1	0	3	3	1	1	0	1	0	1	0	1	0	0	0	0	0	0	2	1	1	1	3	0	0	1	0	0	1	1	0	0	1	0	0	0	1	0	0	0	1	0	0	0	0	0	0	0	1	0	0	1	2	1	2	0	0	1	1	1	0	0	0	0	0	2	0	0	2	0	0	0	0	2	0	0	1	3	0	1	0	0	0	0	1	0	0	2	0	0	0	0	1	0	2	0	0	0	1	0	0	0	1	0	2	0	2	0	0	0	0	0	0	1	0	3	2	1	2	0	1	1	1	1	1	0	3	0	0	0	0	0	1	0	0	0	0	0	4	0	1	0	1	1	2	2	0	0	0	0	2	0	1	0	2	3	0	0	2	1	0	0	0	1	2	1	0	1	1	0	1	1	0	1	2	0	1	2	0	0	1	1	2	1	1	0	2	1	0	1	1	1	1	1	0	0	0	2	1	1	0	1	1	1	3	0	1	0	1	0	1	0	1	0	0	2	0	0	0	2	0	0	0	0	0	0	1	0	1	0	0	0	3	0	1	0	1	0	0	0	0	0	0	1	1	1	0	1	0	0	1	0	1	1	0	1	2	1	0	0	1	0	1	0	0	0	0	1	0	1	2	0	0	0	0	0	0	0	2	1	0	1	0	0	0	0	0	0	0	0	1	0	1	0	1	0	0	0	1	1	1	0	1	1	0	0	0	0	0	0	0	1	0	1	1	1	0	1	1	0	1	0	0	1	0	4	2	0	0	2	1	1	0	0	1	2	0	0	1	0	2	1	1	1	1	0	0	0	2	0	0	0	0	0	0	1	0	3	0	2	0	0	0	2	0	0	1	1	0	1	0	0	0	1	0	1	0	0	0	0	1	3	0	1	0	0	0	1	0	0	0	1	0	0	0	2	2	2	3	2	0	0	0	2	0	2	1	0	0	0	1	1	1	1	1	1	0	0	1	0	0	0	0	2	0	1	0	0	0	1	0	0	0	0	1	2	0	2	0	0	1	3	0	1	2	0	0	0	1	0	0	0	2	0	0	0	0	2	2	1	0	0	2	0	0	1	0	0	1	1	1	1	0	0	0	1	0	0	0	0	0	0	0	1	5	0	0	2	0	1	1	1	0	1	2	1	0	0	0	0	1	1	0	0	0	0	0	0	0	0	0	0	2	0	1	0	1	0	1	0	1	0	0	0	1	0	0	1	0	1	0	1	2	0	0	2	0	0	0	0	1	2	1	3	0	0	2	0	0	0	1	0	0	2	0	1	0	0	0	2	0	0	0	2	0	0	0	1	0	0	0	0	0	0	1	1	0	0	0	2	0	0	0	2	0	1	4	1	0	0	0	0	2	1	1	0	7	0	0	0	0	1	0	0	1	0	0	0	2	2	2	2	2	0	1	1	0	0	2	1	1	0	0	1	1	0	0	0	2	1	1	0	0	1	0	2	0	1	1	0	0	1	0	1	0	1	0	1	1	0	0	1	0	0	1	1	1	0	0	0	0	1	1	0	1	0	0	0	0	1	0	2	0	1	0	0	1	1	0	0	0	0	2	1	0	0	0	2	1	0	0	1	0	1	0	2	1	2	0	0	0	0	0	0	2	0	0	1	1	0	0	2	2	0	0	0	2	0	0	0	1	0	0	3	0	1	5	3	0	2	0	0	0	0	2	0	0	2	1	3	2	1	0	0	0	0	0	1	1	1	0	0	1	1	0	1	0	3	0	0	1	0	2	0	2	0	2	0	1	3	1	0	1	0	0	3	0	1	0	0	0	2	2	0	0	0	0	0	0	0	0	0	0	0	2	1	4	0	0	1	0	0	0	2	1	2	1	1	0	1	2	1	0	1	1	2	0	0	0	0	0	1	1	1	0	0	0	1	0	0	0	1	0	0	0	3	1	0	0	1	0	2	0	1	0	0	0	2	0	0	0	1	0	0	3	0	0	0	2	0	0	0	0	2	1	0	0	0	0	2	0	0	1	0	0	0	3	0	0	0	0	1	0	1	1	0	2	0	0	0	0	1	0	1	0	1	1	0	1	0	0	0	0	1	0	0	1	1	0	1	0	0	1	1	1	0	0	0	0	0	0	0	3	1	1	1	0	1	1	1	1	0	0	2	1	0	0	2	0	1	0	0	1	0	0	0	0	3	0	0	2	1	2	0	0	2	0	0	0	0	0	0	1	0	1	1	1	0	0	0	1	0	1	0	2	2	0	0	0	1	2	0	0	3	2	0	0	0	0	0	0	0	5	0	1	1	0	0	2	0	1	0	0	0	0	0	0	0	0	3	1	0	0	3	1	1	0	1	0	0	1	2	2	0	1	0	0	4	0	1	0	0	0	1	2	0	1	0	0	0	0	0	0	1	0	0	1	0	0	0	0	0	2	1	1	2	0	0	1	0	3	0	0	0	0	0	0	2	0	0	0	0	1	3	1	1	0	0	1	1	0	0	0	0	0	1	1	0	0	0	0	0	0	2	0	1	1	0	0	1	0	0	0	0	0	0	0	0	1	0	1	0	2	1	1	0	0	0	0	1	1	0	0	1	1	0	1	0	2	2	2	0	1	0	0	1	0	1	0	0	1	0	1	1	0	0	1	0	0	0	0	0	1	0	0	3	0	0	0	0	0	1	4	1	1	0	1	2	1	0	0	1	2	0	0	0	0	0	0	0	0	0	2	0	0	0	0	0	0	2	1	0	0	0	1	0	0	0	1	0	2	1	0	0	0	0	2	0	1	0	1	1	0	0	0	0	0	0	0	0	2	0	0	1	2	0	1	0	1	0	0	0	0	1	1	0	1	1	0	0	0	0	0	0	3	1	1	0	1	0	3	0	0	3	1	2	3	0	1	0	1	1	0	0	0	0	2	0	0	0	0	0	0	0	1	0	0	1	0	1	0	0	1	0	0	0	0	0	1	3	0	2	0	1	3	1	2	3	0	0	0	1	0	0	1	0	0	1	0	0	1	0	0	0	0	0	0	0	0	1	0	0	0	1	1	1	0	1	1	0	0	0	1	0	0	2	0	0	2	1	0	0	0	4	0	2	1	1	0	0	2	1	1	1	3	0	0	0	0	1	3	0	1	0	0	0	2	5	0	0	0	0	1	0	1	2	1	0	0	1	1	0	0	0	1	2	0	0	0	0	0	1	1	2	0	1	0	1	1	0	0	0	1	0	1	1	0	1	1	0	0	2	0	0	0	4	0	0	1	0	0	1	1	0	0	0	0	1	0	0	1	0	0	0	2	1	0	1	0	0	2	0	0	0	1	1	1	1	2	0	2	1	2	1	2	0	0	1	0	1	1	2	0	0	0	0	0	0	0	1	1	2	1	0	0	0	1	0	1	1	0	0	0	0	0	1	0	1	1	0	0	2	1	1	0	0	0	2	1	2	1	0	0	2	0	0	2	0	0	2	1	1	0	1	0	0	3	2	0	2	1	1	2	2	0	0	0	0	0	0	0	1	0	1	0	0	1	2	1	1	1	0	0	0	0	1	0	3	0	1	0	0	0	1	1	2	1	2	0	0	0	1	0	1	0	1	0	1	1	0	0	2	1	0	1	0	1	0	0	0	1	1	1	0	0	1	0	0	0	0	0	0	0	0	0	1	2	1	0	2	1	0	0	1	1	2	1	0	0	0	1	1	2	2	2	0	0	0	0	1	0	0	0	4	2	1	0	0	0	1	1	2	1	0	0	0	1	0	0	0	0	1	2	1	1	1	0	0	2	0	1	0	1	0	0	1	0	0	2	2	1	1	1	2	0	1	1	2	0	0	0	1	1	0	0	1	0	0	0	0	0	0	0	1	0	2	1	0	0	4	1	0	1	1	0	1	2	0	0	0	6	1	0	1	0	2	0	0	0	2	0	0	0	2	0	1	0	0	0	1	0	0	0	0	2	1	0	1	0	0	0	0	0	0	3	4	3	0	0	0	1	1	1	1	1	0	1	1	1	1	0	0	0	0	0	0	0	0	0	0	0	1	1	1	1	0	2	1	0	0	1	0	0	4	0	0	0	0	0	0	0	1	0	2	2	0	0	0	0	0	0	0	0	0	0	0	2	1	1	0	0	0	0	0	2	1	1	0	2	0	0	0	1	1	2	0	0	1	0	0	3	3	0	0	0	0	2	2	0	0	1	0	3	0	1	0	0	0	2	0	0	0	0	0	0	0	1	2	0	2	2	1	1	1	0	0	0	0	2	0	0	0	1	1	0	0	1	0	0	0	0	0	1	0	0	2	0	1	0	3	3	0	0	0	1	1	0	0	0	0	0	0	0	1	0	1	0	1	0	1	1	0	1	0	0	0	1	0	2	0	1	1	0	0	2	0	1	1	0	0	0	0	0	3	0	1	0	1	0	1	1	0	0	0	0	1	1	0	0	1	0	0	1	0	2	0	0	0	1	0	0	0	1	1	2	0	0	1	0	0	0	1	0	1	2	0	1	0	0	1	0	1	0	1	0	2	2	0	0	0	0	2	0	0	0	0	2	0	0	0	2	0	0	0	1	1	1	0	1	3	1	0	0	1	0	1	0	0	0	0	1	0	0	1	1	0	0	2	2	0	0	0	0	0	2	0	0	1	0	0	1	0	1	0	0	0	2	2	0	0	0	0	0	0	2	2	0	4	0	0	0	1	0	2	0	0	0	1	0	1	0	0	2	1	1	0	0	0	0	2	0	0	0	0	0	0	0	0	1	0	2	0	0	0	0	0	0	0	1	0	1	0	0	1	0	0	1	0	0	1	2	1	0	0	0	1	0	0	3	0	0	0	1	1	0	1	2	0	1	0	2	1	1	2	0	0	1	2	0	0	4	3	0	0	0	0	1	0	0	0	3	1	0	4	2	0	0	1	0	1	1	0	0	1	0	2	0	0	0	1	1	2	0	0	0	1	1	0	0	1	1	1	1	1	0	0	1	2	0	0	0	0	1	0	0	1	2	0	0	1	0	2	0	1	1	0	1	0	0	0	0	0	1	0	0	0	2	1	1	0	0	1	1	1	0	0	1	0	1	0	1	1	0	2	1	0	0	0	0	2	0	1	2	1	1	0	0	1	0	0	0	1	1	0	1	1	0	0	0	2	0	0	0	0	0	0	2	0	0	0	0	1	0	0	0	1	0	0	2	0	0	0	3	0	0	1	1	1	0	0	2	0	1	0	0	0	0	3	0	3	1	0	0	0	1	0	0	0	0	1	0	1	1	2	2	0	0	0	0	1	0	0	0	0	0	0	2	1	1	1	1	0	0	1	0	0	0	0	1	0	0	0	1	1	1	0	1	1	0	0	2	2	0	0	0	0	0	0	0	0	1	1	2	1	0	1	0	0	0	1	0	2	2	0	2	1	0	0	1	0	1	1	0	0	2	1	0	0	0	1	1	0	2	1	0	0	2	0	0	1	0	3	0	1	1	4	1	0	0	0	0	0	1	0	0	0	0	0	1	0	0	1	1	2	0	0	0	0	0	1	0	1	0	0	0	0	2	0	1	1	3	1	1	0	1	0	2	0	0	2	0	1	2	0	0	1	1	0	0	0	0	1	0	3	2	0	0	0	1	2	0	0	1	1	0	1	0	0	1	1	1	0	0	2	2	0	0	0	0	2	1	1	0	1	1	1	1	0	0	3	0	2	1	0	0	1	0	2	0	0	0	0	0	5	1	2	3	0	0	1	0	1	0	2	3	1	0	0	3	0	0	0	0	2	0	2	0	0	1	1	0	1	0	0	1	1	1	0	0	3	1	0	2	0	0	0	3	1	0	1	1	2	1	2	0	0	0	1	1	0	1	2	0	0	1	0	0	0	1	0	3	0	0	3	0	0	2	3	0	1	1	0	0	1	0	0	0	0	1	1	0	1	0	0	1	1	1	0	3	1	2	2	2	0	2	0	1	3	0	3	1	0	0	2	1	1	0	0	0	0	1	0	0	2	0	1	2	0	0	3	0	2	0	0	1	2	0	1	0	1	1	0	0	0	1	0	0	0	1	1	1	0	1	1	2	1	2	0	1	1	1	2	1	0	2	0	0	0	0	2	3	0	0	0	1	0	0	0	0	1	0	0	0	1	0	0	0	1	0	2	0	1	0	1	1	0	1	0	0	2	1	0	1	0	0	0	1	2	1	1	0	1	1	0	0	0	0	1	0	0	1	1	0	2	1	1	0	0	0	0	1	0	0	1	0	1	0	0	0	0	1	0	0	0	0	1	0	2	0	0	0	0	0	0	0	1	0	1	1	2	1	0	0	1	0	0	0	1	0	0	1	4	1	0	1	1	0	1	0	0	0	0	1	1	2	0	2	0	0	0	3	1	2	0	1	3	2	2	0	0	1	1	0	2	1	1	0	1	0	1	1	1	1	0	0	2	0	2	0	0	1	0	0	1	0	0	0	0	1	0	0	1	1	0	2	0	0	0	0	1	1	0	1	1	1	2	1	3	0	0	2	0	0	2	0	0	1	0	1	1	0	0	0	0	2	1	1	1	0	1	3	0	0	1	1	1	0	1	1	0	0	0	1	0	2	1	2	0	0	1	0	0	0	1	0	1	1	2	0	0	0	0	0	1	0	0	0	1	2	0	0	3	0	0	0	1	1	1	1	1	0	0	0	0	0	1	2	0	0	1	0	0	0	3	0	0	0	1	1	0	1	1	0	1	1	0	5	1	0	0	0	0	0	2	3	2	1	3	0	0	0	0	2	0	0	1	0	1	2	0	1	0	0	0	3	2	0	0	1	0	1	0	0	2	2	1	1	3	1	0	0	0	1	0	0	0	0	0	0	0	0	3	0	0	0	0	0	0	0	0	0	0	0	4	0	1	0	0	2	0	0	3	0	1	0	0	0	0	2	1	0	1	0	0	2	2	1	2	1	1	1	0	0	3	0	0	0	1	0	0	0	0	0	3	1	0	1	0	1	1	1	0	2	0	0	0	0	3	1	1	1	1	1	0	0	1	0	0	1	1	0	1	0	0	0	0	1	0	1	2	0	1	1	1	0	0	1	0	2	2	1	0	3	0	1	0	1	0	0	0	0	1
N0.HOG0002678	1	2	1	0	0	1	0	0	0	1	5	1	5	7	0	0	4	1	2	0	0	0	5	1	1	0	0	0	1	1	1	9	1	1	4	7	2	0	0	0	0	1	5	1	1	0	0	1	0	0	0	2	0	0	3	1	1	2	4	0	3	2	2	0	1	1	3	7	1	0	0	2	1	1	1	8	2	1	1	7	0	2	2	1	1	2	1	2	0	0	0	3	1	0	1	1	2	3	7	4	6	0	0	0	2	2	0	0	0	0	8	1	2	0	6	0	4	2	0	0	2	5	0	3	0	1	0	0	0	1	4	0	0	1	1	2	4	0	0	3	0	3	5	0	0	0	0	1	1	0	0	1	4	5	2	0	0	1	2	1	2	0	0	0	0	1	0	1	1	0	2	0	1	1	2	4	0	3	1	1	0	1	0	2	0	2	3	3	1	6	3	2	0	2	4	2	0	2	1	2	0	1	1	1	1	1	1	0	3	0	0	0	0	2	1	0	1	0	0	3	1	0	1	3	0	1	0	2	0	2	0	0	0	1	2	0	0	2	1	4	1	0	2	1	0	3	1	0	3	0	1	1	0	1	4	1	0	0	0	1	3	4	1	0	6	0	1	0	0	0	12	0	1	1	0	0	0	0	2	0	2	2	0	1	0	8	1	1	0	0	3	1	0	0	2	5	2	1	0	1	1	1	4	0	0	2	1	2	2	2	1	0	10	1	3	2	7	0	1	1	1	1	0	0	0	0	0	3	0	0	0	0	1	4	0	3	1	0	0	0	0	2	2	1	0	1	0	0	5	1	4	1	1	7	1	1	0	1	0	1	1	2	6	4	1	2	0	0	0	2	1	0	0	0	4	0	1	2	0	1	4	2	0	0	1	0	2	1	0	3	2	1	3	2	2	0	4	11	3	3	4	0	1	1	0	0	1	1	1	0	1	1	0	0	1	0	1	0	0	0	0	1	1	3	0	5	0	0	1	1	0	0	2	7	1	0	1	1	1	0	0	2	2	1	1	0	2	5	0	0	2	1	4	1	1	1	1	0	4	8	0	0	2	2	3	3	1	1	2	3	0	1	2	0	1	3	1	1	1	1	0	0	3	0	1	0	1	0	2	0	2	0	2	1	0	3	1	2	7	0	3	0	4	0	3	1	0	2	0	0	0	0	0	0	0	2	1	0	3	1	2	1	1	0	5	0	0	5	1	1	0	1	2	1	2	0	1	0	2	4	0	0	0	5	1	2	1	1	0	3	0	0	1	9	0	1	0	1	1	1	1	1	3	4	2	1	0	4	3	0	0	4	1	0	4	5	0	0	0	1	0	0	0	1	1	0	0	1	2	4	0	0	0	2	1	1	1	3	0	0	4	0	2	3	0	0	1	0	0	0	2	1	0	1	0	0	1	0	0	0	0	1	0	2	1	0	0	2	1	1	0	5	0	1	2	2	3	0	0	2	0	0	1	0	0	0	1	0	1	0	2	5	0	1	2	1	1	0	0	0	4	0	1	1	0	3	2	9	1	0	1	0	0	3	0	1	0	2	0	4	0	1	0	0	0	0	0	1	0	0	0	1	5	1	0	0	2	2	1	2	2	1	2	2	0	0	0	0	2	1	0	1	0	0	0	0	0	1	2	0	1	0	10	0	1	0	2	0	0	6	0	0	0	4	0	2	1	2	0	2	1	0	0	0	0	1	0	0	1	0	0	4	0	1	0	1	0	0	0	5	0	1	0	0	1	1	0	0	0	0	0	1	0	3	0	0	1	0	2	0	1	0	3	0	0	3	0	0	1	1	1	0	1	4	0	1	0	0	1	1	2	3	1	1	0	2	0	1	4	0	0	0	2	1	0	1	1	1	0	0	3	0	1	6	4	2	0	1	1	3	2	0	11	0	1	0	0	0	1	1	3	0	2	2	1	6	1	0	1	1	1	1	0	4	5	0	0	5	0	1	0	4	1	1	0	0	0	0	0	1	3	1	2	0	0	1	0	2	5	0	0	0	3	2	0	0	3	2	0	0	0	14	0	1	0	4	1	2	2	2	4	2	1	0	0	1	2	0	0	1	0	5	1	0	3	0	3	0	0	1	0	0	0	1	0	1	3	0	3	0	2	1	0	0	0	0	0	0	1	1	3	0	0	1	3	2	0	0	0	1	4	0	0	0	2	2	0	1	0	0	1	1	1	0	0	2	1	0	1	0	0	1	0	1	0	1	1	0	3	7	0	2	0	1	0	1	1	2	0	0	0	0	1	1	1	1	0	0	10	0	2	0	1	1	1	0	3	1	0	3	1	4	4	4	3	4	1	2	2	0	8	0	0	0	2	0	0	3	1	0	3	0	0	2	1	2	0	8	2	1	0	0	0	5	1	0	0	0	0	0	0	1	6	0	8	3	1	0	0	0	4	2	0	0	0	0	7	0	2	0	0	2	2	3	1	1	1	1	3	5	1	3	0	0	0	0	0	1	6	0	2	0	0	2	0	1	0	0	2	0	1	0	0	0	0	0	0	1	4	0	2	3	0	3	0	0	1	1	0	0	1	0	0	2	0	1	0	1	0	1	1	1	7	1	4	2	2	2	0	3	2	1	4	2	0	1	0	0	1	0	0	0	2	0	0	1	1	0	3	2	0	0	1	0	3	0	2	0	0	2	0	2	1	0	1	2	2	0	6	5	0	0	0	0	1	2	3	0	2	1	1	0	0	1	0	0	0	0	0	1	0	2	1	2	1	3	0	2	1	1	0	1	2	3	0	0	0	0	4	0	5	0	1	2	0	1	1	1	0	4	0	4	0	0	0	3	2	2	0	1	0	1	2	0	2	1	1	2	2	0	4	1	3	1	1	1	0	0	0	0	1	0	6	0	0	0	0	0	0	1	0	0	0	3	4	1	3	5	3	5	3	1	0	5	1	2	5	2	4	2	0	0	1	0	1	2	1	0	0	0	0	0	0	1	0	0	1	0	0	1	0	2	1	0	1	4	2	2	2	1	0	1	2	1	2	1	3	3	5	0	0	1	0	2	0	2	2	3	2	1	2	4	1	1	6	3	1	2	3	1	0	0	2	0	0	4	0	1	1	3	0	0	2	0	4	0	2	0	0	2	4	0	0	2	1	6	2	4	0	0	3	0	0	0	2	2	1	1	1	0	0	0	1	0	2	1	4	1	3	0	1	0	0	1	0	0	1	0	2	3	0	1	3	2	1	1	5	1	1	2	0	1	0	0	2	0	7	2	1	0	3	0	2	1	0	0	3	1	1	0	5	0	0	0	0	2	1	3	2	1	1	1	3	2	3	1	0	1	0	12	1	1	0	3	0	4	2	4	0	1	0	0	1	0	1	1	0	1	3	3	1	1	2	2	2	2	0	5	3	0	1	0	3	0	0	0	3	0	2	0	0	0	0	2	0	0	0	2	0	1	3	4	1	2	0	0	0	1	0	2	1	0	0	2	3	1	1	1	0	0	1	1	1	1	1	3	1	1	1	0	5	0	1	0	0	4	3	4	2	3	0	1	0	1	1	0	0	0	0	0	2	3	0	4	2	3	2	2	2	0	2	1	1	0	1	0	0	0	2	0	1	4	0	3	4	2	0	1	1	0	2	0	2	0	0	0	1	4	0	9	1	0	2	2	0	2	7	0	2	2	1	2	3	0	0	4	0	10	0	0	3	0	2	1	1	0	0	3	0	0	1	4	1	3	1	0	0	3	0	2	0	1	0	2	2	2	0	0	0	0	2	1	1	0	0	0	1	0	0	1	8	3	2	3	0	1	1	1	3	0	1	3	1	0	2	0	0	1	0	1	0	2	1	0	1	3	0	0	1	3	2	0	0	1	2	1	1	4	1	0	1	2	0	0	1	0	5	0	2	5	1	0	0	3	0	0	11	0	0	0	3	2	1	3	3	1	1	1	0	5	1	1	1	5	0	2	1	7	2	0	0	4	0	1	0	1	2	1	1	1	9	0	1	1	0	5	0	0	0	1	0	3	1	3	0	1	4	3	0	7	4	0	1	1	1	7	1	1	5	3	1	0	0	5	0	2	0	0	1	2	0	4	1	1	3	0	1	1	2	2	0	1	1	0	1	3	5	1	0	1	1	0	2	0	1	1	3	3	0	6	1	0	1	2	1	0	1	1	0	1	0	0	3	3	5	1	1	4	3	0	0	0	0	1	1	1	1	2	2	0	3	0	1	0	1	1	1	3	0	0	2	0	2	2	0	0	1	0	1	0	1	1	0	1	4	1	2	0	5	1	0	0	0	3	0	4	1	1	1	0	0	5	0	1	0	2	3	2	1	0	2	1	0	0	0	0	0	1	1	1	0	0	0	0	2	0	2	0	0	1	0	2	1	0	1	0	0	0	1	0	2	0	2	1	0	0	0	3	0	3	3	0	0	3	2	5	1	0	0	1	13	0	0	0	1	1	8	1	5	4	1	0	1	1	0	0	1	3	0	1	2	1	1	0	0	2	0	6	0	1	4	2	1	0	0	1	0	0	1	0	1	0	2	0	2	2	0	1	2	4	2	0	4	2	1	0	0	0	0	0	2	0	1	0	0	0	1	2	0	2	1	0	7	2	0	0	0	4	1	2	0	2	1	0	3	2	9	0	0	0	0	6	1	2	0	2	0	3	2	0	3	2	0	0	0	1	1	6	3	0	0	0	3	0	0	3	1	0	3	1	0	0	0	0	1	0	0	0	1	13	1	4	1	0	0	0	0	1	1	1	0	1	1	0	1	1	3	0	2	1	1	0	4	0	0	1	9	2	0	0	0	0	2	0	2	2	4	0	1	0	4	0	7	3	1	0	2	0	4	2	3	0	0	2	4	1	2	0	1	8	1	0	1	3	0	0	0	4	1	0	0	6	4	0	0	4	1	2	0	1	2	0	0	0	0	2	7	1	0	6	0	2	1	2	0	3	2	1	0	4	3	2	0	0	1	1	3	0	1	4	1	1	1	1	2	1	3	0	0	0	1	0	1	1	1	0	1	0	0	4	0	0	5	1	1	2	0	0	0	2	1	4	1	0	0	1	0	4	0	0	0	2	0	0	0	0	1	2	1	0	0	0	0	0	3	0	2	1	0	0	0	1	0	1	0	0	0	4	2	2	3	0	2	1	3	0	2	1	0	0	1	0	0	0	0	7	1	0	1	0	1	0	0	3	4	0	0	1	0	1	1	0	2	0	2	1	4	0	1	0	5	0	1	6	0	1	2	1	0	1	6	2	1	0	0	0	1	4	1	1	1	0	0	3	1	2	1	0	0	3	1	0	0	0	0	0	0	0	0	1	2	0	3	1	2	5	0	1	0	1	0	0	0	2	0	3	2	2	0	0	0	2	0	1	0	4	0	0	0	1	0	1	0	3	2	0	4	3	0	0	0	5	0	1	3	0	0	0	0	1	2	0	0	1	3	0	3	0	0	0	2	11	2	2	1	0	0	0	1	1	0	1	1	1	0	2	0	0	1	0	1	2	0	3	0	0	0	1	0	0	0	1	0	0	1	1	0	0	0	3	0	2	1	0	4	3	4	2	1	0	1	0	2	0	0	1	3	0	0	4	0	0	2	3	1	0	0	0	0	2	2	0	1	2	1	0	3	1	1	0	1	1	1	6	1	0	0	6	3	0	2	0	2	1	0	6	0	1	0	3	2	0	2	1	0	0	0	1	3	1	0	2	0	3	1	2	0	1	0	3	3	1	0	3	0	0	0	1	1	0	1	3	0	0	0	5	2	1	1	0	2	4	0	0	4	3	0	1	3	0	0	1	1	0	2	1	1	3	1	2	0	1	3	3	3	1	0	2	3	1	2	1	0	0	1	3	1	0	0	1	8	3	1	2	1	0	1	0	2	0	2	1	2	0	0	0	0	2	0	0	1	1	0	0	0	7	1	1	4	2	3	0	1	0	1	4	6	2	1	1	0	1	1	1	6	1	1	1	2	1	0	0	0	0	1	1	5	0	0	1	3	0	2	0	2	1	4	0	5	1	4	1	2	2	0	1	0	0	3	1	0	1	8	0	2	0	0	0	0	0	3	0	2	1	0	0	3	3	0	0	0	0	1	0	1	0	0	0	2	0	0	0	0	1	1	1	1	3	0	0	6	0	1	0	0	0	3	3	0	1	0	0	0	3	0	0	0	0	2	3	2	2	3	2	0	1	2	2	0	4	2	5	0	0	0	2	6	3	1	0	2	1	0	0	1	4	0	1	1	1	2	2	1	1	1	1	1	0	8	0	1	3	3	0	1	0	2	1	0	3	1	0	2	1	0	2	0	9	2	0	0	0	2	0	1	0	2	2	1	2	4	2	2	0	0	3	0	1	2	2	4	0	0	4	1	2	1	0	4	1	1	0	3	0	2	0	1	1	0	0	0	1	1	4	1	1	3	1	4	7	2	0	1	0	1	0	0	1	1	0	1	0	2	1	0	0	0	5	3	0	1	0	5	0	0	2	1	5	0	1	2	0	1	3	2	1	1	0	6	1	1	1	2	3	0	3	0	1	4	0	1	0	0	1	1	2	1	4	1	3	1	2	0	2	1	0	1	0	1	0	4	1	2	0	2	3	0	0	0	1	0	2	1	1	2	4	2	4	2	1	1	0	1	1	0	1	0	2	0	0	1	0	0	1	0	3	8	2	1	0	1	3	1	4	0	0	2	2	0	1	2	1	4	0	0	0	1	0	0	4	1	0	0	1	1	0	0	1	0	3	0	3	0	2	1	3	0	0	1	0	3	1	2	1	6	1	1	0	0	0	0	0	1	0	1	0	2	1	0	0	0	4	0	0	2	0	0	0	1	1	0	0	0	6	0	3	1	0	1	10	0	0	1	0	0	5	2	2	1	0	3	1	0	0	5	1	0	1	0	0	2	1	0	2	1	1	1	1	0	0	1	3	0	0	2	2	2	0	1	0	1	1	2	0	1	0	0	3	0	4	0	2	0	2	0	1	2	2	1	0	0	1	2	3	0	0	0	1	0	2	0	2	2	2	0	0	1	0	1	0	1	1	0	3	0	2	0	0	1	1	0	0	0	2	0	0	0	9	0	2	1	3	0	0	1	1	1	0	0	2	5	0	0	3	2	0	4	0	5	0	0	1	1	1	1	1	4	0	8	11	1	3	1	0	0	1	0	0	1	0	0	2	1	3	3	0	3	1	0	1	1	1	2	3	1	0	1	1	1	0	2	2	2	0	0	0	8	0	0	0	1	3	0	2	1	0	0	1	2	1	0	1	4	0	3	2	0	3	0	0	0	0	0	0	5	1	0	0	0	0	0	0	1	0	0	3	3	1	2	0	0	1	6	3	3	2	0	0	0	1	1	2	1	1	1	4	0	0	1	2	1	2	1	2	0	2	0	0	1	1	1	6	1	7	0	2	0	1	0	0	3	0	4	0	3	1	6	0	5	0	2	1	2	0	3	2	0	1	0	1	0	0	3	0	0	0	0	0	3	6	5	2	0	0	1	0	0	1	1	0	1	2	3	0	2	0	0	2	0	0	0	0	0	3	0	0	1	2	0	0	0	0	0	3	0	2	4	1	1	1	1	1	0	0	2	1	1	2	1	1	1	3	5	0	1	0	0	1	5	1	0	2	0	0	1	11	2	3	1	0	1	3	0	1	0	0	1	3	1	2	0	0	1	1	0	0	3	0	2	0	4	0	2	0	0	1	0	2	1	4	0	0	1	5	0	0	2	0	1	2	2	2	3	0	0	3	4	1	1	0	1	0	2	2	4	2	1	1	3	1	0	0	1	1	0	0	0	1	0	1	1	0	1	3	0	2	4	0	0	0	0	1	0	2	0	0	0	1	1	2	0	2	0	1	3	0	0	0	1	2	5	0	0	0	1	0	0	2	2	1	1	10	2	1	0	1	0	4	9	2	0	1	6	2	0	3	2	0	1	2	6	0	2	1	0	1	4	0	0	0	5	0	0	2	4	0	1	0	1	1	0	2	0	2	0	2	0	0	1	3	0	1	3	1	1	1	0	0	1	1	0	0	1	0	3	2	0	0	0	1	0	0	0	1	0	3	2	1	1	0	0	1	4	0	4	3	2	0	1	3	2	4	0	0	1	0	0	1	0	1	0	1	0	0	0	0	3	2	1	3	1	0	4	1	1	1	2	0	0	0	1	0	4	1	0	3	2	1	0	1	0	0	0	0	0	0	0	6	0	2	0	1	1	0	0	2	0	2	0	2	2	1	4	1	2	0	0	4	1	0	0	2	1	0	1	1	1	0	0	2	0	2	5	2	0	2	0	0	6	1	0	2	0	0	1	6	1	1	6	0	6	0	1	0	1	0	6	2	5	0	0	0	0	5	1	0	2	1	1	0	1	0	3	1	1	0	4	1	3	1	0	1	1	1	0	0	0	0	0	4	1	0	1	0	4	1	2	2	0	0	0	2	2	0	0	4	3	0	1	1	0	0	0	7	3	3	3	2	2	0	0	1	1	2	11	2	1	2	0	0	1	1	0	0	2	0	0	0	0	0	1	0	2	0	4	3	8	2	1	2	8	2	0	2	5	0	3	1	2	1	0	1	0	0	2	0	0	1	2	2	0	0	0	0	0	0	0	0	1	0	2	9	2	3	0	2	1	1	0	0	1	2	1	2	1	0	5	1	4	2	0	2	0	4	0	0	7	0	0	0	2	1	1	2	1	2	1	0	0	1	1	0	1	0	3	0	0	0	1	0	5	3	0	1	2	3	2	0	4	0	1	3	1	6	2	2	0	3	3	3	0	2	1	2	1	0	0	0	1	0	5	6	0	3	2	0	0	3	0	1	0	0	0	1	1	1	2	0	0	2	0	0	9	0	1	3	0	3	4	3	1	0	0	2	0	1	0	1	3	0	1	0	0	1	0	7	1	1	2	2	2	1	1	0	0	0	1	1	3	2	0	0	1	3	0	0	0	0	2	1	1	3	0	1	1	3	2	1	0	4	2	0	5	2	0	0	0	2	1	0	3	0	4	3	0	0	0	1	0	0	0	0	1	3	5	1	1	0	2	0	2	3	2	1	2	0	0	0	2	1	1	0	1	0	0	2	1	0	2	0	1	0	0	0	3	0	0	1	1	1	1	2	1	1	2	1	2	1	0	0	0	1	3	0	1	0	0	0	0	2	1	0	2	1	0	8	0	3	0	0	1	1	1	0	1	0	2	1	5	1	2	1	0	0	1	0	1	1	2	1	0	2	0	1	0	1	1	2	0	1	2	0	1	0	0	0	0	2	0	0	3	0	1	0	0	0	6	7	0	0	4	6	3	0	0	0	1	1	2	0	1	2	0	2	0	0	0	0	0	5	7	2	3	1	2	0	4	2	0	2	0	1	0	3	3	1	2	0	1	2	0	0	1	1	5	0	0	0	1	3	0	0	1	1	3	0	0	0	0	1	3	0	0	0	0	1	3	1	8	0	0	5	0	1	0	2	0	0	0	0	1	1	2	4	0	0	1	0	0	1	3	0	6	2	0	1	0	0	4	0	0	1	1	0	0	1	0	2	0	2	0	2	0	0	2	0	0	4	0	0	0	0	3	0	2	0	3	0	5	4	1	0	0	3	1	1	0	0	2	5	1	4	3	1	0	0	2	0	4	2	2	3	3	1	0	1	1	0	2	0	1	1	6	0	0	0	0	3	0	2	1	0	0	2	3	0	1	0	2	0	0	0	4	0	1	1	1	1	1	0	2	1	5	4	2	0	3	0	2	0	3	0	1	2	0	2	2	2	2	3	1	1	0	1	0	0	1	0	0	1	1	0	4	3	3	5	1	0	0	2	1	0	2	7	1	1	0	0	1	3	1	6	0	1	0	1	0	1	1	2	4	2	2	2	0	2	3	0	0	2	0	1	10	3	0	0	1	2	0	0	5	5	2	2	3	1	1	0	2	0	0	2	0	0	0	5	0	4	1	5	3	1	0	2	0	0	0	1	4	0	0	4	0	1	1	0	3	2	0	0	1	4	1	0	0	8	2	0	0	2	2	2	2	1	1	0	1	2	1	1	2	0	0	0	0	1	1	2	2	2	4	0	0	2	1	0	0	1	0	1	1	2	1	7	1	3	0	1	1	2	0	7	3	1	0	0	0	1	0	7	1	1	1	3	1	2	4	1	0	1	0	0	2	1	1	1	1	0	0	3	0	4	0	3	0	0	1	1	1	1	0	2	3	0	0	0	0	1	0	0	0	0	5	0	2	2	0	9	0	0	1	0	3	0	2	0	1	0	0	0	0	0	2	2	0	0	1	4	0	4	1	4	0	2	1	0	2	0	0	1	2	0	0	1	5	2	0	4	1	0	2	0	3	2	1	0	0	1	0	0	0	1	2	0	3	3	0	0	0	1	1	0	0	3	2	0	2	0	2	0	0	0	0	2	2	4	2	2	10	1	3	0	1	0	2	2	2	0	1	0	0	0	6	3	3	2	0	1	0	0	3	0	1	0	6	0	1	5	0	1	1	0	0	4	3	4	0	0	3	1	3	0	0	3	2	3	1	0	0	6	1	1	0	0	0	0	6	0	2	2	0	0	0	3	0	0	0	1	0	3	2	1	4	0	2	1	0	0	2	0	0	2	2	5	1	1	2	2	0	2	0	5	1	2	1	0	0	2	2	0	5	0	0	0	1	1	2	0	0	0	1	0	2	0	0	0	0	1	0	4	1	2	0	0	1	0	0	3	0	0	3	1	6	2	2	1	2	1	0	0	0	1	0	1	3	1	1	11	1	4	1	1	2	1	0	0	1	0	1	0	4	0	0	1	1	0	0	1	0	1	0	1	0	1	5	1	0	3	0	1	5	0	0	1	1	2	0	4	5	2	3	0	0	0	0	0	1	0	3	0	1	9	0	0	0	0	3	1	0	0	5	0	0	4	0	0	0	1	4	1	0	3	1	0	2	0	4	5	2	2	0	1	0	3	1	1	1	0	0	0	1	4	1	0	2	2	2	1	1	2	0	2	1	0	2	3	3	0	0	1	1	2	0	2	0	0	1	0	2	1	0	0	2	1	1	1	2	4	1	2	3	3	3	0	1	0	1	0	1	1	0	2	9	1	0	1	1	1	1	0	0	2	0	0	0	2	0	2	0	0	0	3	0	0	1	0	1	0	1	0	1	1	6	0	2	5	0	1	0	0	0	3	2	0	1	0	1	0	1	2	0	1	6	0	4	1	1	2	0	1	1	3	1	0	1	3	2	0	2	2	2	0	0	0	0	1	0	0	2	2	1	3	2	0	0	1	1	1	0	1	0	0	2	0	0	1	2	0	1	1	0	0	0	0	4	0	0	0	0	0	0	0	0	1	1	1	0	4	0	0	0	3	2	1	1	4	0	3	1	0	4	4	1	2	3	0	0	0	0	2	0	0	4	0	6	0	1	1	6	0	1	0	0	7	0	1	0	0	2	0	1	9	0	1	1	0	0	1	2	4	0	0	0	0	2	1	0	6	3	2	5	1	2	2	1	4	0	0	1	0	0	1	1	1	0	2	7	4	0	2	3	3	1	1	0	6	1	0	0	1	0	4	2	0	2	0	1	1	5	3	2	0	1	2	1	0	0	0	0	2	0	0	1	0	0	0	0	0	0	0	1	0	1	0	2	1	1	0	0	1	0	0	0	1	1	1	0	1	1	1	2	1	0	0	3	0	3	3	0	3	0	1	0	0	8	1	1	1	0	0	2	0	1	0	0	0	1	0	1	1	1	5	1	1	0	1	1	10	1	1	2	1	0	1	0	0	1	0	0	1	0	1	9	0	0	1	0	5	0	3	0	0	1	2	0	1	2	0	3	2	2	2	0	0	3	1	0	0	0	0	0	9	1
N0.HOG0012680	0	0	0	0	0	0	0	0	0	0	0	0	0	0	0	0	0	0	0	0	0	0	0	0	0	0	0	0	0	0	0	0	0	0	0	0	0	0	0	0	0	0	0	0	0	0	0	0	0	0	0	0	0	0	0	0	0	0	0	0	0	0	0	0	0	0	0	0	0	0	0	0	0	0	0	0	0	0	0	0	0	0	0	0	0	0	0	0	0	0	0	0	0	0	0	0	0	0	0	0	0	0	0	0	0	0	0	0	0	0	0	0	0	0	0	0	0	0	0	0	0	0	0	0	0	0	0	0	0	0	0	0	0	0	0	0	0	0	0	0	0	0	0	0	0	0	0	0	0	0	0	0	0	0	0	0	0	0	4	0	0	0	0	0	0	0	0	0	0	0	0	0	0	0	0	0	0	0	0	0	0	0	0	0	0	0	0	0	0	0	0	0	0	0	0	0	0	0	0	0	0	0	0	0	0	0	0	0	0	0	0	0	0	0	2	0	0	0	0	0	0	0	0	0	0	0	0	0	0	0	0	0	1	0	0	0	0	0	0	0	0	0	0	0	0	0	0	0	0	0	0	0	0	0	0	0	0	0	0	0	0	0	0	0	0	0	0	0	0	0	0	0	0	0	0	0	0	0	0	0	0	0	0	0	0	0	0	0	0	0	0	0	0	0	1	0	0	0	0	0	0	0	0	0	0	0	0	0	0	0	0	0	0	0	0	0	0	0	0	0	0	0	0	0	0	0	0	0	0	0	0	0	0	0	0	0	0	0	0	1	0	0	0	0	0	0	0	0	0	0	0	0	0	0	0	0	0	0	0	0	0	0	0	0	0	0	0	0	0	0	0	0	0	0	0	0	0	0	0	0	0	0	0	0	0	0	0	0	0	0	0	0	0	0	0	0	0	0	0	0	0	0	0	0	0	0	0	0	0	0	0	0	0	0	0	0	0	0	0	0	0	0	0	0	0	0	0	0	0	2	0	0	0	0	0	1	0	0	0	0	0	0	0	0	0	0	0	0	0	0	0	0	0	0	0	0	0	0	0	0	0	0	0	0	0	0	0	1	0	0	0	0	0	0	0	0	0	0	0	0	0	0	0	0	0	0	0	0	0	0	0	0	0	0	0	0	0	0	0	0	0	0	0	0	0	0	0	0	0	0	0	0	0	0	0	0	0	0	0	0	0	0	0	0	0	0	0	0	0	1	0	0	3	0	0	0	0	0	0	0	0	0	0	0	0	0	0	0	0	0	0	0	0	0	0	0	0	0	0	0	0	0	0	0	0	0	0	0	0	0	0	0	0	1	0	0	0	0	0	0	0	0	0	0	0	0	0	0	0	0	0	0	0	0	0	0	0	0	0	0	0	0	0	0	0	0	0	0	0	0	0	0	1	0	0	0	0	0	0	0	0	0	0	0	0	0	0	0	0	0	0	0	0	0	0	0	0	0	0	0	0	0	0	0	0	0	0	0	0	0	0	0	0	0	0	0	0	0	0	0	0	0	0	0	0	0	0	0	0	0	0	0	0	0	0	0	0	0	0	0	0	0	0	0	1	0	0	0	0	0	0	0	0	0	0	0	0	0	0	0	0	0	0	0	0	0	0	0	0	0	0	0	0	0	0	0	0	0	0	0	0	0	0	0	0	0	0	0	0	0	0	0	0	0	0	0	0	0	0	0	0	0	0	0	0	0	0	0	0	0	0	0	0	0	0	0	0	0	0	0	0	0	0	0	0	0	0	0	0	0	0	0	0	0	0	0	0	0	0	0	0	0	0	0	0	0	0	0	0	0	0	0	0	0	0	0	0	0	0	0	0	0	0	0	0	0	0	0	0	0	0	0	0	0	0	0	0	0	0	0	0	0	0	0	0	0	0	0	0	0	0	0	0	0	0	0	0	0	0	0	0	0	0	0	0	0	0	0	0	1	0	0	0	2	0	0	0	0	0	0	1	0	0	0	0	0	0	0	0	0	0	0	0	0	0	0	0	0	0	0	0	0	0	0	0	0	0	0	0	0	0	0	0	0	0	0	0	0	0	0	0	0	0	0	0	0	3	0	0	0	0	0	0	0	0	0	0	0	0	0	0	0	0	0	0	0	0	0	0	0	0	0	0	0	0	0	0	0	0	0	0	0	0	0	0	0	0	0	0	0	0	0	0	0	0	0	0	0	0	0	0	0	0	0	0	0	0	0	0	0	0	0	0	0	0	0	0	0	0	0	0	0	0	0	0	0	0	0	0	0	0	0	0	0	0	0	0	0	0	0	0	1	0	0	0	0	0	0	0	0	0	0	0	0	0	0	0	0	0	0	0	0	0	0	0	0	0	0	0	0	0	0	0	0	0	0	0	0	0	0	0	0	0	0	0	0	0	0	0	0	0	0	0	0	0	0	0	0	0	0	0	0	1	0	0	0	0	0	0	0	0	0	0	0	0	0	0	0	0	0	0	0	0	0	0	0	0	0	0	0	0	0	0	0	0	0	0	0	0	0	0	0	0	3	0	0	0	0	0	0	0	0	0	0	0	0	0	0	0	0	0	0	0	0	0	0	0	0	0	0	0	0	0	0	0	0	0	0	0	0	0	0	0	0	0	0	0	0	0	0	0	0	0	0	0	0	0	0	0	0	0	0	0	0	0	0	0	0	0	0	0	0	0	0	0	0	0	0	0	0	0	0	0	0	0	0	0	0	0	0	0	0	0	0	0	0	0	0	0	0	0	0	0	0	0	0	0	0	0	0	0	0	0	0	0	0	0	0	0	0	0	0	0	0	0	0	0	0	0	0	0	0	0	0	0	0	0	0	0	0	0	0	0	0	0	0	0	0	0	0	0	0	0	0	0	0	0	0	0	0	0	0	0	0	0	0	0	0	0	0	0	0	0	0	0	0	0	0	0	0	0	0	0	0	0	0	0	0	0	0	0	0	0	0	0	0	0	0	0	0	0	0	0	0	0	0	0	0	0	0	0	0	0	0	0	0	0	0	0	0	0	0	0	0	0	0	0	0	0	0	0	0	0	0	0	0	0	0	0	0	0	0	0	0	0	5	0	0	0	0	0	0	0	0	0	0	0	0	0	0	0	0	0	0	0	0	0	0	0	0	0	0	0	0	0	0	0	0	0	0	0	0	0	0	0	0	0	0	0	0	0	0	0	0	0	0	0	0	0	0	0	0	0	0	0	0	0	0	0	0	0	0	0	0	0	0	0	0	0	0	0	0	0	0	0	0	0	0	0	0	0	0	0	0	0	0	0	0	0	0	0	3	0	0	0	0	0	0	0	0	0	0	0	0	0	0	0	0	0	0	0	0	0	0	0	0	0	0	0	0	0	0	0	0	1	0	0	0	0	0	0	0	0	0	0	0	0	0	0	0	0	0	0	0	0	0	0	0	0	0	0	0	0	0	0	0	0	0	0	0	0	0	0	0	0	0	0	0	0	0	0	0	0	0	0	0	0	0	0	0	0	0	0	0	0	0	0	0	0	0	0	0	0	0	0	0	0	0	0	0	0	0	0	0	0	0	0	0	0	0	0	0	0	0	0	0	0	0	0	0	0	0	0	0	0	0	0	0	2	0	0	0	0	0	0	0	0	0	0	0	0	0	0	0	0	0	0	0	0	0	0	0	0	1	0	0	0	0	0	0	0	0	0	0	0	0	0	0	0	0	0	0	0	0	0	0	0	0	0	0	0	0	0	0	0	0	0	0	0	0	0	0	0	0	0	0	0	0	0	0	0	0	0	0	0	0	0	0	0	0	0	0	0	0	0	3	0	0	0	0	0	0	0	0	0	0	0	0	0	0	0	0	0	0	0	0	0	0	0	0	0	0	0	0	0	0	0	0	0	0	0	0	0	0	0	0	0	0	0	0	0	0	0	0	0	0	0	0	0	0	0	0	0	0	0	0	0	0	0	0	0	0	6	0	0	0	0	0	0	0	0	0	0	0	0	0	0	0	0	0	0	0	0	0	0	0	0	0	0	0	0	0	0	0	0	0	0	0	0	0	0	0	0	0	0	0	0	0	0	1	0	0	0	0	0	0	0	0	0	0	0	0	0	0	0	0	0	0	0	0	0	0	0	0	0	0	0	0	0	0	0	0	0	0	0	0	0	0	0	0	0	0	0	0	0	0	0	0	0	0	0	0	0	0	0	0	0	0	0	0	0	0	0	0	0	0	0	0	0	0	0	0	0	0	0	0	0	0	0	0	0	0	0	0	0	0	0	0	0	0	0	0	0	0	0	0	0	0	0	0	0	0	0	0	0	0	0	0	0	0	0	0	0	0	0	0	0	0	0	0	0	0	0	0	0	0	0	0	0	0	0	0	0	0	0	0	0	0	0	0	0	0	0	0	0	0	0	0	0	0	0	0	0	0	0	0	0	0	0	0	0	0	0	0	0	0	0	0	0	0	0	0	0	0	0	0	0	0	0	0	0	0	0	0	0	0	0	0	0	0	0	0	0	0	0	0	0	0	0	0	0	0	0	0	0	0	0	0	0	0	0	0	0	0	0	0	0	0	0	0	0	0	0	0	0	0	0	0	0	0	0	0	0	0	0	0	0	0	0	0	0	0	0	0	0	0	0	0	0	0	0	0	0	0	0	0	0	0	0	0	0	0	0	0	0	0	0	0	0	0	0	0	0	0	0	0	0	0	0	0	0	0	0	0	0	0	0	0	0	0	0	0	0	0	0	0	0	0	0	0	0	0	0	0	0	0	0	0	0	0	0	0	0	0	0	0	0	0	0	0	0	0	0	1	0	0	0	0	0	0	0	0	0	0	0	0	0	0	0	0	0	0	0	0	0	0	0	0	0	4	0	0	0	0	0	0	0	0	0	0	0	0	0	0	0	2	0	0	0	0	0	0	0	0	0	0	0	0	0	0	0	0	0	0	0	0	0	0	0	0	0	0	0	0	0	0	0	0	0	0	0	0	0	0	0	0	0	0	0	0	0	0	0	0	0	0	0	0	0	0	0	0	0	0	0	0	0	0	0	0	0	0	0	0	0	0	0	0	0	0	0	0	0	0	0	0	0	0	0	0	0	0	0	0	1	1	0	0	0	0	0	0	0	0	0	0	0	0	0	0	0	0	0	0	0	0	0	0	0	0	0	0	0	0	0	0	0	0	0	0	0	0	0	0	0	0	0	0	0	0	0	0	0	0	0	0	0	0	0	0	0	0	0	0	0	0	0	0	0	0	0	0	0	1	0	0	0	0	0	0	0	0	0	0	0	0	0	0	0	0	0	0	0	0	0	0	0	0	0	0	0	0	0	0	0	0	0	0	0	0	0	0	0	0	0	0	0	0	0	0	0	0	0	0	0	0	0	0	0	0	0	0	0	1	0	0	0	0	0	0	0	0	0	0	0	0	0	0	0	0	0	0	0	0	0	0	0	0	0	0	0	0	0	0	0	0	0	0	0	0	0	0	0	0	0	0	0	0	0	0	0	0	0	0	0	0	0	0	0	0	0	0	0	0	0	0	0	0	0	0	0	0	0	0	0	0	0	0	0	0	0	1	0	0	0	0	4	0	0	0	0	0	0	0	0	0	0	0	0	0	0	0	0	0	0	0	0	0	0	0	0	0	0	0	0	0	0	0	0	0	0	0	0	0	0	0	0	0	0	0	0	0	0	0	0	0	0	0	0	0	0	0	0	0	0	0	0	0	0	0	0	0	0	0	0	0	0	0	0	0	0	0	0	0	0	0	0	0	0	0	0	0	0	0	0	0	0	0	0	0	0	0	0	0	0	0	0	0	0	0	1	0	1	0	0	0	0	0	0	0	0	0	4	0	0	0	0	0	0	0	0	0	0	0	0	0	0	0	0	0	0	0	0	0	0	0	0	0	0	0	0	0	0	0	0	0	0	0	0	0	0	0	0	0	0	0	0	0	0	0	0	0	0	0	0	0	0	1	0	0	0	0	0	0	0	0	0	0	0	0	0	0	0	0	0	0	1	0	0	0	0	0	0	0	0	0	0	0	0	0	0	0	0	0	0	0	0	0	0	0	0	0	0	0	0	0	0	0	0	0	0	0	0	0	0	0	0	0	0	0	0	0	0	0	0	0	0	0	0	0	0	0	0	0	0	0	0	0	0	0	0	3	0	0	0	0	0	0	0	0	0	0	0	0	0	0	0	0	0	0	0	0	0	0	0	0	0	0	0	0	0	0	0	0	0	0	0	0	0	0	0	0	0	0	0	0	0	0	0	0	0	0	0	0	0	0	0	0	0	0	0	0	0	0	0	0	0	0	0	0	0	0	0	0	0	0	0	0	0	0	0	0	0	0	0	0	0	0	0	0	0	0	0	0	0	0	0	0	0	0	0	0	0	0	0	0	0	0	0	0	0	0	0	0	0	0	0	0	0	0	0	0	0	0	0	0	0	0	0	0	0	0	0	0	0	0	0	0	3	0	0	0	0	0	0	0	0	0	0	0	0	0	0	0	0	0	0	0	0	0	0	0	0	0	0	0	0	0	0	0	0	0	0	0	0	0	0	0	0	0	0	0	0	0	0	0	0	0	2	0	0	0	0	0	0	0	0	0	0	0	0	0	0	0	0	0	0	0	0	0	0	0	0	0	0	0	0	0	0	1	0	0	0	0	0	0	0	0	0	0	0	0	0	0	0	0	0	0	0	0	0	0	0	0	3	0	0	0	0	0	0	0	0	0	0	0	0	0	0	0	0	0	0	0	0	0	0	0	0	0	0	0	0	0	0	0	0	0	0	0	0	0	0	0	0	0	0	0	0	0	0	0	0	0	0	0	0	0	0	0	0	0	0	0	0	1	0	0	0	0	0	0	0	0	0	0	0	0	0	0	0	0	0	0	0	0	0	0	0	0	0	0	0	0	0	0	0	0	1	0	0	0	0	0	0	0	0	0	0	0	0	0	0	0	0	0	0	0	0	0	0	0	0	0	0	0	0	0	0	0	0	0	0	0	0	0	0	0	0	0	0	0	0	0	0	0	0	0	0	0	0	0	0	0	0	0	0	0	0	0	0	0	0	0	0	0	0	0	0	0	0	0	0	0	0	0	0	0	1	0	0	1	0	0	0	0	0	0	0	0	0	0	0	0	0	0	0	0	0	0	0	0	0	0	0	0	0	0	0	0	0	0	0	0	0	0	0	0	0	0	0	0	0	0	0	0	0	0	0	0	0	0	0	0	0	0	0	0	0	0	0	0	0	0	0	0	0	0	0	0	0	0	0	0	0	0	0	0	0	0	0	0	0	0	0	0	0	0	0	0	0	0	0	0	0	0	0	0	0	0	0	0	0	0	0	0	0	0	0	0	0	0	0	0	0	0	0	0	0	0	0	0	0	0	0	0	0	0	0	0	0	0	0	0	1	0	0	0	0	0	0	0	0	0	0	0	0	0	0	0	0	0	0	0	0	0	0	0	0	0	0	0	0	0	0	0	0	0	0	0	0	0	0	0	0	0	0	0	0	0	0	0	0	0	4	0	0	0	0	0	0	0	0	0	0	0	0	0	0	0	0	0	0	0	0	0	0	0	0	0	0	0	3	3	0	0	0	0	0	0	0	0	0	0	0	0	0	0	0	0	0	0	0	0	0	0	0	0	0	0	0	0	0	0	0	0	0	0	0	0	0	0	0	0	0	0	0	0	0	0	0	0	0	0	0	0	0	0	0	0	0	0	0	0	0	0	0	0	0	0	0	0	0	0	0	0	0	0	0	0	0	0	0	0	0	0	0	0	0	0	0	1	0	0	0	0	0	0	0	0	0	0	0	0	0	0	0	0	0	0	0	0	0	0	0	0	0	0	0	0	0	0	0	0	0	0	0	0	0	0	0	0	0	0	0	0	0	0	0	0	0	0	0	0	0	0	0	0	0	0	0	0	0	0	0	0	0	0	0	0	0	0	0	0	0	0	0	0	0	0	1	0	0	0	0	0	0	0	0	0	0	0	0	0	0	0	0	0	0	0	0	0	0	0	0	0	0	0	0	0	0	0	0	0	0	0	0	0	0	0	0	0	0	0	0	0	0	0	0	0	0	0	0	0	0	0	0	0	0	0	0	0	0	0	0	0	0	0	0	0	0	0	0	0	0	0	0	0	0	0	0	0	0	0	0	0	0	0	0	0	0	0	0	0	0	0	0	0	0	0	0	0	0	0	0	0	0	0	0	0	0	0	0	0	0	0	0	0	0	0	0	0	0	0	0	0	0	0	0	0	0	0	0	0	0	0	0	0	0	0	0	0	0	0	0	0	0	0	0	0	0	0	0	0	0	0	0	0	0	0	0	0	0	0	0	0	0	0	0	3	0	0	0	0	0	0	0	0	0	0	0	0	0	0	0	0	0	0	0	0	0	0	0	0	0	0	0	0	0	0	0	0	0	0	0	0	0	0	0	0	0	0	0	0	0	0	0	0	0	0	0	0	0	0	0	0	0	0	0	0	0	0	0	0	0	0	0	0	0	0	0	0	0	0	0	0	0	0	0	0	0	0	1	0	0	0	0	0	0	0	0	0	0	0	0	0	0	0	0	0	0	0	0	0	0	0	0	0	0	0	0	0	0	0	0	0	0	0	0	0	0	0	0	0	0	0	0	0	0	0	0	0	0	0	0	0	0	0	0	0	0	0	0	0	0	0	0	0	0	0	0	0	0	0	0	0	0	0	0	0	0	0	0	0	0	0	0	0	0	0	0	0	0	0	0	0	0	0	0	0	0	0	0	0	0	0	0	0	0	0	1	0	0	0	0	0	0	0	0	0	0	0	0	0	0	0	0	0	0	0	0	0	0	0	0	0	0	0	0	0	0	0	0	0	0	0	0	0	0	0	0	0	0	0	0	0	0	0	0	0	0	0	0	0	0	0	0	0	0	0	0	0	0	0	0	0	0	4	0	0	0	0	0	0	0	0	0	0	0	0	0	0	0	0	0	0	0	0	0	0	0	0	0	0	0	0	0	0	0	1	0	0	0	0	0	0	0	0	0	0	0	0	0	0	0	0	0	0	0	0	0	0	0	0	0	0	0	0	0	0	0	0	0	0	0	0	0	0	0	0	0	0	0	0	0	0	0	0	0	0	0	0	0	0	0	0	0	0	0	0	0	1	0	0	0	0	0	0	0	0	0	0	0	0	0	0	0	0	0	0	0	0	0	0	0	0	0	0	0	1	0	0	0	0	0	0	0	0	0	0	0	0	0	0	0	0	0	0	0	0	0	0	0	0	0	0	0	0	0	0	0	0	0	0	0	0	0	0	0	0	0	0	0	0	0	0	0	0	0	0	0	0	0	0	2	0	0	0	0	0	0	0	0	0	0	0	0	0	0	0	0	0	0	0	0	0	0	0	0	0	0	0	0	0	0	0	0	0	0	0	0	0	0	0	0	0	0	0	3	0	0	0	0	0	0	0	0	0	0	0	0	0	0	0	0	0	0	0	0	0	0	0	0	0	0	0	0	0	0	0	0	0	0	0	0	0	0	0	0	0	0	0	0	0	0	0	0	0	0	0	0	0	0	0	0	0	0	0	0	0	0	0	0	0	0	0	0	0	0	1	0	0	0	0	0	0	0	0	0	0	0	0	0	0	0	0	0	0	0	0	0	0	0	0	0	0	0	0	0	0	0	0	0	0	0	0	0	0	0	0	0	0	0	0	0	0	0	2	0	0	0	0	0	0	0	0	0	0	0	0	0	0	0	0	0	0	0	0	0	0	0	0	0	0	0	0	0	0	0	0	0	0	0	0	0	0	0	0	0	0	0	0	0	0	0	0	0	0	0	0	0	0	0	0	0	0	0	0	0	0	0	0	0	0	0	0	0	0	0	0	0	0	0	0	0	0	0	0	0	0	0	0	0	0	0	0	0	0	0	0	0	0	0	0	0	0	0	0	0	0	0	0	0	0	0	0	0	0	0	0	0	0	0	0	0	0	0	0	0	0	0	0	0	0	0	0	0	0	0	0	0	0	0	0	0	0	0	0	0	0	0	0	0	0	0	0	0	0	0	0	0	0	0	0	0	0	0	0	0	0	0	0	0	0	0	0	0	0	0	0	0	0	0	0	0	0	0	0	0	0	0	0	0	0	0	0	0	0	0	0	0	0	0	0	0	0	0	0	0	0	0	0	0	0	0	0	0	0	0	0	0	0	0	0	0	0	0	0	0	0	0	0	0	5	0	0	0	0	0	0	0	0	0	0	0	0	0	0	0	0	0	0	0	0	0	0	0	0	0	0	0	0	0	0	0	0	0	0	0	0	0	0	0	0	0	0	0	0	0	0	0	0	0	0	0	0	0	0	0	0	0	0	0	0	0	0	0	0	0	0	0	0	0	0	0	0	0	0	0	0	0	0	0	0	0	0	0	0	0	0	0	0	0	0	0	0	0	0	0	0	0	0	0	0	0	0	0	0	0	0	0	0	0	0	0	0	0	0	0	0	0	0	0	0	0	0	0	0	0	0	0	0	0	0	0	0	0	0	0	0	0	0	0	0	0	0	0	0	0	0	0	0	0	0	0	0	0	0	0	0	0	0	0	0	0	0	0	0	1	0	0	0	0	0	0	0	0	0	0	0	0	0	0	0	0	0	0	0	0	0	0	0	0	0	0	0	0	0	0	0	0	0	0	0	0	0	0	0	0	0	0	0	0	0	0	0	0	0	0	0	0	0	0	0	0	0	0	0	0	0	0	0	0	0	0	0	0	0	0	0	0	0	0	0	0	0	0	0	0	0	0	0	0	0	0	0	0	0	0	0	0	0	0	0	0	0	0	0	0	0	0	0	0	0	0	0	0	0	0	0	0	0	0	0	0	0	0	0	0	0	0	0	0	0	0	0	0	0	0	0	0	0	0	0	0	0	0	0	0	0	0	0	0	0	0	0	0	0	0	0	0	0	0	0	0	0	0	0	0	0	0	0	0	0	0	0	0	0	0	0	0	0	1	0	0	0	0	0	2	0	0	0	0	0	0	0	0	0	0	0	0	0	0	0	0	0	0	0	0	0	0	0	0	0	0	0	0	0	0	0	0	0	0	0	0	0	0	0	0	0	0	0	0	0	0	0	0	0	0	0	0	0	0	0	0	0	0	0	0	0	0	0	0	1	0	0	0	0	0	0	0	0	0	0	0	0	0	0	0	0	0	0	0	0	0	0	0	0	0	0	0	0	0	0	0	0	0	0	0	0	0	0	0	0	0	0	0	0	0	0	0	0	0	0	0	0	0	0	0	0	0	0	0	0	0	0	0	0	0	0	0	0	0	0	0	0	0	0	0	0	0	0	0	0	0	0	0	0	0	0	0	0	0	0	0	0	0	0	0	0	0	0	0	2	0	0	0	0	0	0	0	0	0	0	0	0	0	0	0	0	0	0	0	0	0	0	0	0	0	0	0	0	0	0	0	0	0	0	0	0	0	0	0	0	0	0	0	0	0	0	0	0	0	0	0	0	0	0	0	0	0	0	0	0	0	0	0	0	0	0	0	0	0	0	0	0	0	0	0	0	0	0	0	0	0	0	0	0	0	0	0	0	0	0	0	0	0	0	0	0	0	0	0	0	0	0	0	0	0	0	0	0	0	0	0	0	0	0	0	0	0	0	0	0	0	0	0	0	0	0	0	0	0	0	0	0	0	0	0	0	0	0	0	0	0	0	0	0	0	0	0	0	0	0	0	0	0	0	0	0	0	0	0	0	0	0	0	0	0	0	0	0	0	0	0	0	0	0	0	0	0	1	0	0	0	0	0	0	0	0	0	0	0	0	0	0	0	0	0	0	0	0	0	0	0	0	0	0	0	0	0	0	0	0	0	0	0	0	0	0	0	0	0	0	0	0	0	0	0	0	0	0	0
N0.HOG0000127	2	0	0	0	0	0	0	0	0	1	1	0	0	0	1	0	0	0	0	0	1	1	0	0	1	0	0	2	1	0	0	0	0	1	1	1	0	0	0	0	2	0	0	1	0	0	1	1	0	0	0	1	0	0	1	1	0	1	0	0	0	0	1	0	0	0	0	0	0	1	1	0	0	0	0	1	1	0	1	0	1	0	1	1	0	0	0	0	0	0	0	0	0	0	1	0	0	0	3	1	2	0	0	0	3	0	0	0	0	0	3	0	1	0	1	0	0	0	1	0	0	1	0	0	0	0	1	0	0	0	0	0	2	0	0	0	1	0	0	0	1	0	1	0	1	0	0	1	0	0	0	0	2	1	0	1	0	0	1	0	1	0	1	0	1	0	1	1	1	0	0	1	0	0	0	0	0	0	1	2	0	0	0	0	0	0	2	0	0	2	0	0	0	2	1	1	0	0	0	0	1	0	0	1	0	0	0	0	0	0	1	2	0	0	0	0	0	0	0	0	1	0	0	0	0	0	0	0	0	0	1	0	0	0	0	0	1	1	0	0	2	3	0	0	0	0	2	0	0	0	0	0	0	0	0	1	0	1	0	0	0	0	0	0	0	0	0	0	0	0	4	1	0	0	0	0	0	0	0	1	0	0	0	0	0	0	2	1	0	0	1	0	0	0	0	0	0	0	1	0	0	1	0	1	0	0	0	0	1	1	0	0	2	0	1	0	0	0	0	1	1	0	0	0	0	1	1	0	0	0	1	0	0	0	0	0	0	0	0	0	1	0	2	0	0	0	0	0	0	0	0	1	0	0	2	1	0	1	1	0	1	0	0	1	0	1	1	0	0	1	0	0	0	0	1	0	0	0	1	0	0	0	0	0	1	0	0	0	0	0	1	0	4	0	1	1	2	1	0	1	0	1	3	1	0	1	1	1	0	0	0	0	0	0	0	0	0	1	2	0	0	1	0	0	0	1	0	0	0	0	2	0	0	0	0	0	0	2	0	0	0	0	0	0	0	0	0	1	2	0	1	1	0	0	0	0	0	0	1	2	0	1	1	3	0	1	0	1	1	0	0	0	0	0	0	1	0	0	0	0	0	0	2	1	0	0	0	0	1	0	0	3	0	0	0	0	0	0	1	0	0	0	0	0	1	3	0	0	0	1	0	0	0	0	1	0	0	1	0	0	0	0	0	0	1	0	0	1	0	0	1	0	0	0	0	0	0	0	0	0	0	1	0	1	1	0	0	0	0	0	0	0	1	1	0	0	0	0	1	0	0	0	0	1	0	0	0	0	1	0	0	0	0	0	0	2	1	0	0	0	0	0	0	0	2	1	0	0	0	1	0	0	0	0	1	0	1	0	1	1	0	0	1	0	0	0	0	0	0	0	0	1	2	0	0	0	1	1	0	0	0	0	1	0	0	0	0	1	1	0	0	1	1	0	0	1	0	0	0	1	0	0	1	0	0	0	0	0	3	0	1	2	1	1	0	0	1	0	0	0	0	0	0	0	1	1	1	0	2	0	1	0	1	1	0	0	0	0	0	0	0	0	0	0	0	0	0	1	0	0	1	1	0	1	0	0	0	1	0	3	2	0	0	1	0	0	0	0	0	1	0	0	0	1	2	1	1	0	4	0	0	0	1	0	2	0	0	0	0	2	0	0	0	1	0	1	1	0	1	0	0	0	1	0	0	0	0	0	0	1	0	0	0	0	0	0	0	0	0	1	0	0	0	0	0	0	0	0	0	1	1	0	0	0	0	1	0	0	0	0	1	0	0	1	0	0	0	0	0	0	0	0	1	2	0	0	0	0	0	0	1	0	0	1	0	2	0	0	0	1	0	0	0	0	0	1	0	0	0	1	1	0	0	0	0	0	2	1	1	1	1	0	0	1	0	0	1	0	0	1	0	2	1	1	0	1	0	0	1	1	0	0	0	1	0	0	0	1	2	0	0	0	2	2	0	0	2	0	0	0	0	0	1	0	0	0	0	0	5	0	0	0	1	0	0	0	0	0	0	0	0	2	0	0	0	2	0	1	0	0	1	1	1	2	0	0	0	0	0	0	0	0	1	1	0	0	0	1	1	0	0	0	1	0	0	0	1	0	3	0	0	2	0	2	1	0	0	0	1	0	1	0	0	1	1	1	1	1	0	0	1	0	0	0	0	0	0	0	1	0	1	0	0	0	0	0	1	0	0	1	0	0	0	0	2	1	0	0	0	1	0	0	0	0	0	1	1	0	0	1	1	1	0	0	1	0	0	0	1	0	0	0	0	1	0	0	0	0	1	1	0	1	2	0	0	2	0	0	0	0	1	0	0	0	0	0	0	0	2	0	1	0	0	1	0	1	0	0	0	0	0	0	1	0	0	0	0	0	0	1	0	0	3	0	0	0	1	1	0	0	0	0	0	0	0	0	0	0	0	0	0	0	1	1	1	0	0	0	1	0	0	3	0	0	0	1	0	1	1	1	0	0	1	1	0	0	0	1	1	0	0	0	0	0	0	1	0	0	0	0	1	0	0	0	0	0	0	0	0	0	0	0	0	3	0	0	0	0	0	0	0	0	1	0	0	2	0	1	0	1	0	0	1	0	1	0	0	0	5	0	0	1	0	1	0	0	0	0	1	0	0	1	1	0	1	0	2	2	1	1	0	0	0	2	0	0	0	1	1	1	0	1	1	0	0	0	0	0	1	1	0	1	0	0	0	0	0	0	0	2	0	1	1	2	0	1	0	1	0	0	0	0	1	0	0	0	0	0	0	1	1	1	1	0	0	1	0	0	1	0	0	0	0	0	0	0	0	1	0	1	0	0	0	0	0	0	0	0	0	1	2	0	0	0	1	0	0	0	1	0	0	0	1	0	0	0	0	2	1	0	0	0	2	2	1	0	0	0	0	1	0	0	0	0	1	2	0	0	1	1	1	0	0	0	0	0	0	2	0	0	0	2	0	1	0	0	0	1	0	1	0	1	0	0	0	1	0	1	0	0	1	0	0	0	0	0	0	1	1	1	0	0	0	0	0	1	4	2	0	0	0	0	0	1	0	0	0	0	0	1	0	0	0	1	0	1	0	0	0	1	0	0	0	1	0	1	1	0	0	1	0	0	1	0	0	0	0	0	0	0	0	0	0	0	0	1	0	1	0	0	1	0	0	0	0	1	0	0	0	0	0	0	2	1	0	0	2	0	2	0	0	1	0	0	0	0	1	0	2	0	0	2	0	1	1	0	0	0	0	0	0	1	1	2	0	2	0	1	0	0	0	1	0	0	1	2	0	0	0	1	1	1	1	1	0	3	0	0	0	4	1	1	0	0	0	1	1	1	0	0	0	0	0	0	0	0	0	0	2	0	1	0	0	1	0	0	0	0	0	0	0	0	1	0	3	0	0	0	2	0	0	1	1	0	0	0	1	0	0	0	1	0	2	1	0	1	0	1	0	0	3	0	0	0	0	1	0	0	0	2	0	0	1	0	1	0	0	0	1	0	0	0	0	0	0	1	1	0	1	0	1	0	0	0	0	0	0	0	0	0	0	1	0	0	0	1	0	0	2	0	0	0	0	0	1	0	1	0	0	0	0	1	1	1	0	0	0	0	0	2	1	0	1	1	0	0	1	1	1	2	0	0	1	0	0	1	0	0	1	0	1	0	0	0	0	0	0	1	2	0	0	0	0	0	0	0	0	0	0	0	0	0	0	0	0	0	0	1	0	0	0	1	0	1	1	1	0	0	1	0	0	1	0	0	0	0	1	0	0	1	1	0	1	2	0	0	0	0	3	1	0	0	1	0	1	0	0	1	0	0	0	0	0	1	1	2	0	0	0	0	0	0	0	0	0	0	0	0	0	0	1	0	0	0	1	0	1	0	1	1	0	0	0	0	1	0	0	0	1	1	0	0	3	0	0	0	1	1	2	0	1	0	1	2	0	0	0	2	0	2	0	0	1	0	0	0	1	0	0	1	1	0	0	0	0	0	0	1	0	0	0	5	1	0	0	0	0	1	0	1	1	1	0	1	0	1	0	0	1	0	0	0	0	0	1	0	0	0	0	0	0	0	1	0	0	0	0	0	1	0	0	0	0	1	0	0	0	1	0	0	0	0	0	0	0	0	2	1	0	0	0	0	0	0	1	0	0	0	0	0	0	0	0	0	2	0	0	3	0	1	1	0	0	0	1	0	0	0	0	0	0	1	1	0	0	0	0	1	1	0	1	3	0	0	1	0	1	0	0	0	0	1	1	0	0	0	0	0	0	0	0	0	0	0	0	1	1	1	0	0	0	0	0	0	0	0	1	0	1	0	0	0	0	0	0	1	1	0	0	0	0	1	0	1	1	0	0	0	0	1	0	2	1	0	0	0	0	0	1	0	1	0	0	0	1	0	0	2	0	0	0	1	0	0	1	0	0	0	0	1	4	0	0	0	0	0	0	0	1	2	0	0	0	0	0	0	0	0	1	0	0	0	0	1	1	0	0	0	0	1	3	1	0	0	0	0	0	0	0	1	0	0	1	0	0	1	0	0	0	0	0	0	1	0	0	0	0	1	1	0	1	2	0	0	1	1	0	2	0	2	0	1	0	0	0	0	0	3	1	1	0	0	1	0	1	1	3	1	0	0	0	0	0	0	0	1	0	1	0	0	1	1	0	1	0	0	0	1	0	0	0	0	0	0	0	0	0	0	1	0	0	0	0	0	0	0	1	0	1	0	1	1	0	1	0	0	1	1	1	0	1	0	0	0	0	0	0	1	0	0	0	0	2	0	0	0	0	1	0	2	0	0	1	0	2	1	1	0	0	0	1	0	0	0	0	0	0	0	0	0	1	0	0	0	0	0	0	0	1	0	0	0	3	0	1	0	0	1	0	0	0	0	2	1	0	3	0	1	0	0	1	2	0	0	0	0	0	1	0	0	2	0	0	0	0	1	0	1	1	2	2	0	0	2	1	1	1	0	0	0	2	0	0	0	2	0	0	0	1	0	0	0	0	1	0	0	1	0	0	1	0	0	0	1	0	2	0	0	0	1	0	0	0	0	0	0	0	0	1	0	1	0	1	0	0	0	0	0	1	1	0	0	0	1	0	1	0	3	0	1	0	2	0	0	0	0	1	0	0	0	1	0	0	0	0	0	0	1	0	1	0	0	0	0	0	0	0	0	2	1	0	0	0	2	2	0	0	1	0	0	1	0	0	0	0	1	0	1	1	0	0	0	1	0	0	0	0	1	0	0	0	1	0	0	0	1	1	0	0	0	0	0	1	0	0	0	0	0	1	0	2	0	0	0	0	0	1	0	0	0	0	0	0	0	0	0	0	2	0	1	0	0	0	0	1	0	0	1	0	0	0	0	0	1	2	0	0	0	0	0	0	0	0	0	0	0	0	1	1	0	1	1	0	0	0	1	0	0	0	0	0	0	0	0	1	0	0	0	0	0	0	0	0	0	0	0	0	0	0	0	0	0	0	0	0	1	0	1	0	0	0	1	0	0	0	1	0	1	1	0	0	0	0	0	0	0	2	0	0	0	0	0	0	0	1	0	1	0	0	0	0	1	0	0	0	0	0	1	0	0	0	0	0	0	0	1	0	0	0	0	1	0	0	0	1	1	0	0	1	0	2	1	0	0	0	0	1	1	6	0	0	0	1	0	1	0	0	2	0	1	1	0	2	0	0	0	0	0	1	0	0	0	1	0	0	1	1	0	3	1	1	0	0	0	0	1	0	0	0	0	0	1	0	1	2	2	0	0	0	0	0	0	0	1	0	0	1	0	1	0	1	0	0	0	1	2	1	0	0	0	0	0	0	0	2	0	3	1	0	1	0	0	0	2	0	0	0	0	0	0	2	0	0	2	1	1	0	0	0	0	1	0	0	0	0	0	1	0	0	0	0	0	0	0	0	2	0	0	2	0	0	0	0	0	0	3	2	0	0	1	1	0	1	1	1	2	0	0	0	0	0	0	0	0	0	1	0	1	0	0	0	0	0	0	1	0	0	0	1	0	1	0	0	0	0	0	0	0	0	0	0	0	1	0	3	0	1	1	0	0	1	0	0	0	0	2	0	0	0	0	0	1	0	0	2	0	0	1	1	0	0	0	1	0	0	0	0	1	0	0	0	0	0	0	0	0	1	0	0	0	0	0	0	2	1	0	0	0	1	0	1	0	0	2	1	0	0	0	1	0	1	0	0	0	1	2	1	0	0	0	0	0	0	1	0	0	0	0	0	0	1	0	0	0	0	0	0	1	2	0	2	1	1	0	0	0	0	1	1	3	0	0	1	0	1	0	0	0	1	0	0	1	1	0	0	0	0	0	1	1	1	0	1	0	0	0	0	1	1	0	0	1	0	0	2	1	0	0	0	3	0	0	0	0	0	0	0	0	0	1	0	0	0	1	0	1	1	1	2	2	1	0	0	1	0	0	0	0	0	0	0	0	0	1	0	0	0	0	0	1	0	0	1	0	0	0	0	2	0	0	0	0	0	1	0	0	0	0	0	0	0	0	1	2	0	1	1	0	0	0	0	1	0	0	1	0	0	1	0	0	1	0	0	0	0	0	2	0	0	0	0	0	0	0	0	0	0	0	0	0	1	0	0	0	0	1	0	0	0	1	0	0	0	0	1	1	0	2	1	0	0	0	0	0	0	0	2	0	0	0	0	0	0	0	0	1	1	0	0	1	0	1	3	0	0	1	0	1	1	0	1	0	0	1	0	0	0	0	0	1	0	0	0	2	0	0	0	0	0	0	0	0	1	1	3	1	0	0	0	0	0	0	0	0	0	0	0	0	0	0	0	1	0	0	1	0	0	1	0	1	1	0	0	0	0	1	0	0	0	0	0	0	0	0	1	2	0	0	0	1	0	0	1	0	0	2	0	1	0	0	1	0	0	3	1	1	0	0	0	0	0	2	1	1	0	0	2	0	0	0	0	0	0	0	0	0	0	0	0	0	0	0	0	0	0	0	1	0	1	1	1	0	0	1	1	0	0	1	0	1	0	0	0	0	0	2	0	0	0	1	0	1	0	0	0	0	0	0	1	1	0	0	0	3	0	1	1	0	0	0	0	0	0	1	0	0	0	0	0	0	1	0	0	0	0	0	1	0	2	1	0	1	0	0	0	0	0	0	0	0	0	0	0	0	0	0	1	1	0	0	0	1	3	0	1	0	0	0	0	0	0	1	0	3	2	0	0	0	0	0	1	0	1	1	0	1	0	0	0	0	1	0	1	0	1	0	0	0	0	0	1	0	0	0	0	0	1	0	0	0	1	1	0	0	0	0	0	1	0	0	1	0	0	1	1	2	0	0	0	0	1	1	1	2	1	2	0	0	1	1	1	1	0	0	0	0	0	0	0	0	0	1	0	0	0	1	0	0	2	0	0	0	0	1	0	1	0	0	0	0	0	0	0	0	0	0	1	0	0	0	1	0	1	1	0	0	0	0	0	1	0	0	1	0	2	0	0	0	0	0	0	0	0	0	0	1	0	0	0	0	0	0	0	0	0	0	0	0	1	0	0	3	0	0	0	0	0	0	0	0	0	1	0	1	1	0	0	0	0	0	0	0	0	1	0	0	0	2	0	0	0	0	0	0	2	1	0	0	0	1	0	2	1	0	0	0	1	0	1	0	0	4	1	1	1	0	0	3	1	0	0	0	0	0	0	1	0	0	0	0	0	0	0	0	1	0	0	1	0	1	1	0	0	0	0	0	2	0	0	0	0	0	1	0	0	0	0	0	1	1	2	0	0	1	0	0	1	0	2	0	0	1	0	0	0	0	1	0	0	0	1	0	0	0	0	2	0	0	0	0	1	1	0	1	0	0	1	0	0	0	0	0	0	0	0	1	0	0	1	0	1	1	0	1	0	0	0	1	0	0	0	2	2	0	0	1	0	0	0	0	0	0	1	1	0	2	1	1	0	0	0	0	0	0	0	0	0	0	0	1	1	0	0	0	0	1	0	0	0	0	0	0	0	0	0	2	0	0	0	0	0	0	1	1	0	0	1	0	1	1	0	0	1	1	1	0	0	2	0	0	0	0	0	0	0	0	1	0	0	0	0	1	0	0	0	0	0	0	0	0	0	0	0	0	0	0	0	0	0	0	0	1	0	1	1	1	0	1	0	0	0	0	1	0	1	0	1	1	0	0	1	0	0	1	0	2	0	0	0	0	0	0	0	0	0	0	0	0	0	0	0	0	1	0	1	1	0	0	0	1	2	0	2	1	0	0	0	3	0	0	0	0	0	0	1	0	0	0	0	2	0	0	1	1	0	0	1	0	1	0	0	2	0	0	0	2	1	1	3	1	2	0	0	0	2	0	2	2	1	1	0	1	1	2	1	0	1	0	0	0	0	0	0	0	2	0	2	0	0	0	1	0	0	1	0	1	1	0	0	0	0	0	0	0	0	1	1	2	0	0	0	0	0	0	0	1	2	0	0	0	0	0	0	1	2	1	0	0	2	0	1	1	0	0	2	1	0	1	1	0	1	0	0	0	1	1	0	0	0	0	1	0	0	1	1	0	2	1	1	1	1	1	1	0	0	0	0	1	0	0	0	1	1	2	1	0	0	0	1	1	0	0	0	2	0	0	1	0	0	0	0	0	0	0	0	0	0	0	0	0	2	0	0	0	1	0	0	1	0	0	0	0	0	1	2	0	0	0	0	0	0	0	0	0	1	0	0	1	0	0	1	0	1	0	0	0	0	0	0	0	0	1	0	2	0	2	1	0	2	0	1	1	0	2	0	2	0	1	0	0	0	1	0	0	0	0	0	0	1	0	0	0	0	1	1	0	0	0	0	0	0	0	1	0	1	1	0	0	0	1	1	1	2	0	1	0	0	2	0	1	1	0	0	0	0	0	0	0	1	0	0	0	0	0	0	0	2	0	0	0	0	1	3	0	1	0	1	1	0	0	0	0	0	1	0	1	0	0	1	1	0	0	0	0	0	0	0	0	0	1	0	0	1	0	0	0	0	0	0	0	0	0	2	1	1	1	0	0	0	1	0	0	1	1	1	0	0	0	1	0	0	3	2	1	0	0	0	0	1	1	1	0	0	0	0	1	0	0	0	0	0	0	0	0	0	0	0	0	0	0	0	0	0	0	0	0	0	0	0	0	0	0	0	1	0	0	0	0	0	0	0	0	0	0	1	1	0	0	0	0	1	0	0	0	0	0	0	1	0	0	0	0	0	1	0	1	0	0	0	1	1	0	0	1	0	1	0	0	0	0	0	0	1	0	1	0	0	2	0	0	0	0	1	0	0	0	3	1	0	0	3	1	0	0	0	0	0	0	0	0	2	1	1	0	0	0	0	0	0	2	2	0	1	0	0	0	1	0	0	0	0	0	1	0	0	0	0	1	0	0	0	0	0	0	0	0	0	0	0	0	1	0	0	0	0	0	1	1	0	2	0	1	1	0	0	0	2	0	1	2	1	1	0	0	1	1	0	1	0	0	0	0	1	2	0	0	0	2	0	1	0	1	1	0	0	0	0	0	0	0	0	1	0	0	0	1	0	1	0	0	0	0	0	0	2	1	0	2	0	0	2	0	0	0	0	1	0	0	1	0	0	1	0	1	1	0	1	0	0	0	0	0	0	0	0	0	1	0	0	0	1	1	0	0	0	0	0	0	0	0	1	0	0	0	1	0	0	0	1	0	0	0	0	1	0	2	0	0	1	0	1	0	0	0	0	0	0	0	0	0	0	0	1	0	0	1	1	1	2	0	0	0	0	1	1	1	0	2	0	0	0	0	1	0	0	0	2	0	0	0	0	0	0	2	0	4	0	0	0	3	0	1	0	2	1	0	0	0	1	0	0	2	0	0	1	0	0	0	1	0	0	0	0	0	0	0	0	0	0	1	0	0	1	0	1	1	2	2	0	0	0	0	0	0	1	0	1	0	0	0	0	0	0	0	0	1	0	1	0	2	0	1	0	0	0	0	0	0	0	0	0	0	2	4	0	0	1	1	0	0	0	3	0	0	0	1	0	1	0	0	0	0	0	0	0	0	0	2	0	1	0	0	0	0	0	0	1	4	0	0	0	0	0	0	0	0	1	3	0	0	0	1	0	2	0	1	1	1	1	0	0	0	0	0	1	0	1	0	0	0	1	1	0	0	0	0	1	1	0	0	1	0	2	0	1	1	0	0	1	1	0	0	1	0	0	0	0	0	0	0	0	0	1	1	2	0	0	0	0	0	0	0	4	1	1	0	1	1	0	0	2	0	0	0	1	0	0	1	0	0	0	0	0	0	0	0	0	1	1	0	2	0	0	0	0	2	1	0	0	0	1	1	0	1	0	1	0	0	0	1	1	0	1	1	0	0	1	1	0	0	0	1	0	0	0	1	0	0	1	1	0	0	1	0	0	1	1	0	0	1	1	0	0	0	2	2	0	0	4	0	1	1	0	1	0	0	0	0	2	1	0	0	0	0	1	0	0	0	0	0	1	1	1	0	1	0	0	0	0	0	0	0	0	1	2	1	0	1	0	0	0	0	0	0	0	0	0	0	0	1	0	1	0	0	0	0	0	0	0	0	0	1	0	0	0	0	0	0	0	1	0	0	0	0	0	0	3	1	1	0	0	1	0	0	0	0	0	0	1	0	0	1	0	0	0	0	0	0	0	0	0	0	1	0	0	0	0	0	0	0	1	1	1	1	1	0	0	0	0	2	1	1	0	0	0	0	0	1	2	0	0	0	2	0	1	0	0	1	0	0	0	1	0	0	0	0	0	1	0	0	0	1	0	0	0	0	0	0	0	0	1	0	0	0	0	0	0	1	0	0	0	0	0	1	0	0	0	1	0	2	2	1	1	0	0	1	0	0	1	0	0	1	1	0	0	1	0	0	0	1	0	3	0	0	0	0	0	0	0	0	0	0	0	1	0	0	0	0	0	2	0	1	1	1	0	0	2	0	0	1	0	0	0	0	0	1	0	0	1	0	0	2	0	0	1	0	0	0	0	1	0	0	0	0	2	0	1	0	1	1	0	1	0	0	0	0	0	0	1	1	0	0	0	0	0	1	0	3	0	0	0	3	1	1	0	1	0	0	0	0	1	0	3	0	0	2	0	0	1	0	1	0	1	0	0	0	0	2	0	0	0	0	0	0	0	0	1	0	0	0	1	0	1	0	0	0	0	0	0	0	1	0	0	0	0	1	0	0	0	0	0	0	1	0	2	1	0	0	0	0	1	1	0	0	1	0	0	0	1	0	0	0	0	0	0	0	0	0	0	0	1	1	1	0	1	0	1	0	1	0	2	0	0	0	0	1	0	0	0	1	0	0	0	0	1	0	0	0	0	0	0	0	0	0	0	0	0	2	0	0	0	1	1	0	0	0	0	0	0	0	1	0	0	0	1	0	0	0	0	2	0	0	1	0	0	0	0	0	1	0	0	0	1	3	0	0	0	0	0	0	0	1	1	0	1	1	0	0	0	0	0	0	0	0	0	3	1	0	1	0	0	0	0	0	0	2	0	0	1	0	0	0	0	1	1	1	1	0	0	0	2	1	0	0	0	1	2	0	0	2	1	0	1	0	1	0	0	0	0	2	0	0	1	0	0	0	0	0	0	1	0	0	1	0	1	0	1	0	0	0	1	0	1	0	1	0	0	0	0	2	0	0	1	0	0	0	0	0	0	0	1	0	1	0	1	0	2	0	0	0	0	0	0	0	1	1	0	0	1	0	0	0	0	0	0	1	0	0	2	0	0	0	0	0	0	2	0	0	0	0	1	0	0	0	0	0	1	0	0	0	0	0	2	0	1	0	0	4	0	1	0	0	1	0	0	0	1	0	0	0	0	1	1	1	0	0	0	1	0	0	0	0	0
N0.HOG0009998	1	2	0	0	0	2	1	0	0	2	1	0	0	1	0	0	0	1	0	0	4	0	0	0	0	0	0	1	2	0	0	2	0	0	0	0	0	1	0	0	2	0	0	0	0	0	0	1	0	0	2	0	1	0	0	0	0	1	2	0	2	1	3	0	1	0	2	0	0	0	0	0	1	0	2	0	1	0	1	1	0	0	0	1	0	3	0	0	0	0	1	1	0	1	0	1	2	1	1	1	2	0	0	0	1	0	0	1	0	1	2	1	0	2	1	0	0	0	0	0	0	1	0	0	0	0	0	0	0	1	1	0	0	0	0	0	0	0	0	0	0	1	1	0	0	0	0	4	0	0	0	0	3	0	2	1	2	2	0	1	0	0	0	1	0	0	1	0	0	0	0	0	1	0	2	1	2	1	1	1	0	0	0	0	1	0	3	1	0	4	1	1	0	3	0	3	0	1	0	1	0	0	1	0	1	2	2	0	0	0	0	1	0	0	0	1	2	2	0	0	1	1	1	2	0	1	1	0	0	1	1	0	0	0	1	0	0	0	1	3	0	2	2	1	0	0	3	0	2	1	2	1	0	2	0	2	0	0	0	0	0	1	0	1	0	0	0	0	1	0	1	0	1	0	0	1	1	0	0	0	0	0	0	0	0	0	1	1	1	1	2	2	0	0	1	1	1	1	0	0	2	2	0	0	0	1	1	0	0	0	0	0	0	0	0	1	0	1	2	0	1	1	0	0	0	0	1	0	0	0	0	1	0	0	3	1	0	0	0	0	2	0	1	0	0	1	1	0	0	1	2	1	1	4	3	0	0	0	1	0	0	1	3	4	0	2	0	0	0	0	1	2	0	0	2	0	0	3	0	0	0	1	1	1	1	0	3	0	0	0	2	0	3	1	0	0	3	0	1	1	0	1	0	1	2	0	1	0	0	1	0	0	0	1	1	1	2	1	0	0	0	0	0	0	1	3	0	0	0	0	1	0	0	1	0	0	0	0	0	1	0	0	1	1	1	0	0	0	4	0	3	0	3	0	1	0	0	1	2	7	0	1	1	0	1	0	2	0	1	2	0	0	0	0	1	2	2	1	0	2	3	3	0	1	0	0	2	0	1	0	0	1	0	1	0	0	0	1	0	2	2	1	0	1	6	1	1	0	0	1	0	0	0	0	0	1	0	0	0	0	0	0	1	0	0	0	1	0	0	0	0	1	0	2	0	0	0	0	1	0	0	0	0	0	1	1	2	0	0	0	0	1	1	4	1	0	0	0	0	2	0	0	0	1	0	0	1	0	0	0	1	1	1	0	5	0	0	0	0	0	0	0	0	1	0	0	1	1	1	0	0	1	0	1	1	0	0	0	0	0	3	0	0	0	0	0	0	0	0	2	0	0	1	0	0	0	6	2	0	1	1	0	2	2	0	0	0	0	0	0	2	0	1	0	2	3	0	2	1	1	0	0	0	0	1	0	0	0	1	0	2	1	0	3	0	0	1	0	1	0	1	1	0	1	0	1	0	1	2	0	0	2	1	0	0	1	0	0	2	0	0	0	2	0	0	0	0	0	0	0	1	1	0	0	0	0	1	2	0	1	0	0	1	0	0	0	0	0	0	1	1	0	0	0	0	0	1	0	2	0	0	2	1	1	4	0	3	1	1	0	0	0	0	1	1	0	0	0	1	2	1	0	0	0	0	0	0	2	0	0	0	2	0	1	1	0	2	0	1	0	0	1	0	0	0	0	0	0	2	0	0	1	1	2	0	0	0	0	0	0	0	0	3	0	0	1	2	1	2	1	0	1	0	3	1	1	0	0	0	2	1	0	0	0	0	0	0	0	1	0	1	0	1	0	0	0	0	0	0	0	1	0	1	0	0	0	1	0	0	2	0	0	1	0	0	1	0	0	1	1	1	1	1	0	1	1	1	1	0	0	0	0	0	0	2	1	2	0	0	0	0	2	0	2	0	1	0	0	0	0	0	0	0	2	3	0	0	2	0	0	1	0	0	1	0	0	0	0	0	0	0	1	0	0	1	3	1	1	1	1	2	1	0	1	0	0	0	0	0	0	0	1	0	0	2	1	0	0	1	4	1	1	2	1	1	0	0	0	2	0	0	0	0	1	0	0	2	1	0	0	1	0	1	0	0	0	1	0	0	0	0	0	0	1	0	0	0	1	2	1	0	1	2	0	0	1	2	1	0	1	2	1	0	0	0	1	0	2	0	1	0	0	3	0	3	0	0	0	0	0	2	4	1	0	0	1	0	0	3	3	0	1	1	0	0	0	1	0	0	0	0	0	1	1	0	0	0	1	0	0	1	1	0	0	1	0	0	1	1	0	0	0	0	0	0	0	2	3	3	0	0	0	0	3	0	0	0	0	1	0	1	1	0	0	0	0	0	2	0	0	1	2	0	0	2	1	4	1	1	1	0	0	0	0	1	0	0	0	0	1	0	0	0	0	0	0	0	1	0	1	0	0	0	0	0	1	2	1	1	0	0	1	1	0	0	0	0	1	1	0	3	1	0	0	0	0	0	1	0	0	1	1	0	1	1	2	1	1	0	1	1	0	0	1	3	1	0	1	1	0	1	0	0	0	0	1	0	0	2	0	0	0	0	2	0	0	0	0	2	0	0	1	1	0	0	0	0	2	0	2	0	0	0	0	0	1	0	2	4	0	0	0	0	0	1	1	1	2	0	0	0	0	0	1	0	0	1	0	0	1	0	0	1	0	0	6	0	1	0	0	0	2	0	0	1	0	0	0	0	1	3	0	1	0	0	0	2	2	0	0	0	0	1	0	0	1	0	1	0	0	0	0	0	0	0	2	0	1	0	1	0	1	2	0	0	1	0	1	3	1	2	0	5	0	0	0	0	1	0	3	0	0	2	0	1	0	1	0	0	1	0	0	0	1	1	0	0	0	1	1	1	0	0	2	1	3	0	2	0	1	0	1	1	3	0	0	0	0	0	1	0	0	0	0	0	0	2	0	0	1	0	1	0	1	0	0	0	1	1	0	0	0	0	0	0	0	2	0	4	1	0	1	0	2	0	0	0	0	0	0	0	0	2	2	0	0	0	0	0	0	0	1	1	1	1	0	0	0	0	2	0	0	1	2	0	2	0	1	3	0	1	0	1	1	0	2	0	0	0	0	1	0	0	0	0	0	3	0	0	0	0	0	3	0	0	0	0	0	2	1	1	0	1	2	0	0	0	1	3	0	0	2	1	0	1	0	4	0	1	1	0	0	1	0	0	1	0	1	1	1	0	0	0	1	0	0	0	1	1	1	5	0	2	0	0	0	0	0	0	1	0	0	0	0	1	0	0	0	0	1	1	1	0	0	0	0	0	0	1	0	0	0	0	0	0	0	1	1	4	0	0	2	3	0	3	0	2	0	1	0	1	0	1	1	0	0	1	0	0	0	2	2	0	1	0	0	0	0	0	0	0	0	0	2	1	0	3	1	0	0	2	0	0	1	0	1	0	0	0	1	2	0	0	0	1	2	0	1	1	1	1	0	0	0	1	0	1	0	0	0	0	1	2	4	2	0	1	1	0	0	1	0	0	1	0	1	0	0	0	1	1	1	1	1	3	0	0	1	3	1	0	0	1	0	0	0	1	2	0	3	0	1	2	0	0	1	5	0	1	1	0	0	0	0	1	0	0	4	0	1	3	0	0	1	1	1	0	0	0	0	0	0	0	1	0	0	0	1	0	0	0	1	0	0	0	0	0	0	0	1	1	1	0	1	1	0	0	0	0	1	0	0	0	2	1	0	1	1	0	0	0	1	1	0	0	0	0	3	1	1	1	0	1	0	1	0	0	0	0	0	2	0	0	0	0	0	0	0	0	0	1	0	0	0	1	0	3	0	1	0	1	0	1	0	3	0	1	0	0	1	0	0	2	0	0	2	3	3	0	1	0	3	0	0	0	0	0	1	0	0	0	0	3	1	0	1	0	0	1	0	1	0	0	1	0	3	0	0	0	0	1	2	0	1	0	0	0	1	0	0	1	1	0	1	1	3	0	2	0	0	0	0	1	2	0	1	0	0	1	1	0	1	0	0	2	0	0	0	1	1	0	0	1	0	0	0	0	0	0	1	2	0	0	1	2	0	0	1	0	0	1	0	5	1	0	1	1	0	0	0	2	0	0	2	2	1	1	0	0	0	0	0	0	0	1	0	0	1	1	0	0	0	0	0	0	2	0	2	1	0	0	1	1	1	0	1	2	3	1	0	1	0	1	0	0	0	0	0	1	0	1	0	2	0	0	0	1	2	0	0	1	1	1	0	1	0	2	0	0	0	2	0	0	0	0	0	1	1	1	1	1	1	0	0	1	1	0	0	0	0	0	1	0	1	0	0	0	0	1	1	2	0	0	0	0	0	1	0	0	1	2	0	0	1	0	0	2	0	3	0	2	0	0	0	0	0	1	0	3	0	0	1	0	1	0	0	0	2	1	0	0	0	0	1	0	0	2	1	0	1	0	0	0	1	1	0	0	0	1	0	1	1	0	1	0	0	1	2	2	0	1	0	2	1	3	0	0	0	0	0	1	0	1	0	1	0	0	1	1	1	0	0	1	3	0	0	1	1	1	1	0	0	1	0	1	0	3	2	0	0	1	0	0	1	0	0	0	1	0	0	1	1	0	1	1	1	1	1	0	0	1	0	2	0	1	2	1	0	0	0	1	1	0	0	0	1	0	1	0	2	0	0	0	0	2	0	0	0	3	0	0	2	0	1	0	0	1	0	0	1	1	0	1	0	0	0	0	0	0	0	0	0	1	0	3	0	0	0	0	1	1	0	1	0	0	0	2	0	1	0	1	0	1	0	0	1	1	0	0	1	0	0	2	0	0	1	0	3	0	0	0	0	0	0	0	0	1	0	0	0	3	0	1	0	0	0	1	1	0	1	0	0	1	0	4	1	0	2	0	1	0	0	0	0	0	1	0	1	1	0	0	0	1	0	0	0	1	0	3	0	0	0	0	0	1	1	2	0	1	0	0	0	1	0	0	1	1	0	0	0	0	1	0	2	0	0	0	1	2	0	0	0	0	1	0	0	3	0	0	2	0	0	0	1	0	1	0	2	0	0	0	1	0	0	0	0	0	0	1	0	0	0	0	1	0	0	0	1	0	0	0	0	0	0	0	2	0	0	0	2	0	0	0	4	0	0	0	1	0	0	0	0	0	0	0	1	0	0	0	0	0	1	0	3	1	0	3	1	0	0	3	0	0	0	1	1	0	0	0	0	0	0	1	0	0	2	1	1	0	0	1	0	0	0	0	0	0	0	1	0	0	0	0	1	1	1	0	5	1	0	0	2	1	0	0	0	0	1	0	1	1	0	0	4	0	1	0	2	0	1	0	1	3	1	1	0	1	0	0	0	2	2	1	1	0	0	0	0	0	0	0	0	1	0	1	0	0	0	0	0	1	1	0	0	0	0	0	0	0	0	0	0	0	0	0	1	0	1	0	0	1	0	0	0	1	0	0	0	0	1	0	0	1	1	0	1	0	0	1	1	0	1	0	1	0	0	0	2	0	1	1	1	1	0	0	2	0	0	0	0	0	0	0	2	1	0	0	0	0	1	1	0	1	3	0	1	1	0	4	0	0	1	0	0	0	0	1	0	0	0	0	0	0	0	1	0	0	0	0	0	0	0	0	0	0	0	1	0	0	0	0	2	1	1	0	1	1	1	1	0	0	2	0	0	0	0	4	0	1	1	1	2	0	0	1	1	1	0	0	0	1	1	0	0	1	3	1	1	2	0	0	1	0	0	1	0	1	3	1	0	0	0	0	0	1	0	2	1	0	0	2	1	0	0	0	0	0	0	3	0	1	0	1	1	0	0	0	1	2	0	0	1	0	0	0	1	0	0	1	0	0	0	0	0	0	2	0	0	0	0	0	0	0	0	0	3	5	0	0	3	1	0	0	1	4	0	0	1	0	1	1	0	0	0	0	1	0	0	0	0	0	0	0	0	1	0	0	0	1	0	2	0	0	0	0	0	0	1	0	1	0	0	2	0	0	0	1	3	1	0	0	0	1	2	1	0	1	0	0	0	0	0	0	0	0	0	0	2	0	0	0	0	0	2	0	0	0	1	0	0	1	0	0	1	4	0	0	2	1	0	0	0	1	2	1	0	0	1	0	1	1	1	0	1	0	2	0	0	5	0	0	1	0	1	0	0	0	0	0	1	0	0	1	0	0	1	0	0	1	1	0	1	0	0	1	1	0	0	6	0	0	0	1	0	1	0	1	0	2	0	1	1	1	1	1	0	0	3	0	0	1	0	0	0	0	0	0	0	0	2	1	1	1	0	0	0	0	1	0	0	1	2	0	0	1	0	0	0	1	0	0	3	1	0	0	1	0	0	1	0	0	0	0	0	0	0	1	1	1	1	0	0	0	2	0	0	0	0	0	1	1	0	0	0	4	0	0	3	3	1	2	0	0	0	0	1	1	0	0	0	0	0	0	1	2	0	0	0	0	0	0	0	0	1	1	0	0	0	1	0	0	0	0	2	0	1	1	0	0	1	1	1	1	0	1	0	1	3	0	0	0	0	0	5	1	1	3	1	1	0	0	2	0	0	2	2	3	1	0	0	0	0	1	0	3	2	0	0	0	0	0	1	0	2	0	0	2	0	2	0	1	0	1	1	0	3	0	2	0	0	0	0	0	0	1	1	2	0	0	1	1	0	1	0	0	0	1	1	0	0	0	0	0	0	1	0	1	1	0	1	0	0	1	0	0	0	0	0	0	1	0	0	0	0	0	0	0	1	1	0	1	0	1	0	1	0	1	1	0	0	0	0	1	1	0	1	0	1	0	1	0	0	1	0	0	0	0	0	0	0	0	0	0	0	1	0	1	0	0	0	0	2	0	0	0	0	1	0	0	1	0	1	0	0	0	0	0	0	1	0	0	1	0	0	0	0	0	0	0	1	0	2	1	0	1	0	0	2	0	1	2	0	0	0	1	0	0	0	1	1	0	0	0	0	0	0	2	0	0	0	1	1	2	0	1	2	0	0	2	0	0	0	0	1	0	0	2	1	0	1	1	0	2	0	1	0	0	1	0	3	1	0	1	1	0	1	0	0	4	0	0	0	2	0	2	0	1	0	4	1	1	0	2	1	0	0	1	1	1	0	0	0	1	0	1	1	1	1	0	0	1	0	0	2	0	1	0	1	0	0	0	0	0	1	0	3	0	0	0	0	1	2	0	1	0	0	0	0	1	0	1	0	1	1	2	0	0	1	0	0	0	0	0	0	1	1	1	0	0	0	0	0	0	1	2	0	0	1	0	1	1	0	2	0	2	1	1	1	1	1	1	1	1	1	0	0	1	0	0	3	2	0	1	1	1	0	0	0	0	0	0	2	0	1	1	0	1	0	0	0	2	1	0	0	2	0	0	0	1	1	1	0	0	1	0	0	0	1	1	0	2	0	4	1	0	0	0	1	0	0	0	1	0	0	0	0	0	0	0	0	0	0	0	0	0	0	1	2	0	0	0	2	0	0	0	1	0	3	1	2	0	1	0	0	1	0	0	2	2	0	2	0	0	0	1	2	1	1	0	0	2	2	1	0	0	0	0	2	0	0	0	2	0	1	3	1	0	2	0	2	0	1	0	1	1	0	0	0	0	3	0	1	2	1	0	0	2	2	1	0	0	0	0	0	3	0	2	2	0	0	1	0	0	3	0	0	0	0	0	0	0	0	0	0	1	1	2	0	1	0	0	0	1	0	1	1	0	1	1	1	1	0	0	2	2	0	0	0	1	0	1	0	0	1	0	1	1	1	0	1	0	0	0	0	0	0	0	0	0	0	0	1	0	0	0	1	1	0	0	0	0	0	1	1	0	0	0	0	0	1	1	0	0	1	0	2	0	0	1	0	0	1	0	1	0	0	0	0	1	0	2	1	0	0	0	1	1	0	0	0	1	2	0	3	0	0	1	0	3	0	1	0	0	1	0	0	0	0	1	0	0	0	2	0	2	0	0	0	2	0	0	0	0	0	0	0	0	0	0	1	0	0	0	0	1	0	0	0	0	0	0	3	0	0	1	1	2	0	0	2	1	1	0	0	4	0	1	2	1	0	0	0	0	0	1	1	0	0	0	0	2	0	4	0	0	1	0	1	0	0	1	0	0	0	0	0	0	0	0	0	0	1	0	0	0	0	0	1	0	0	1	0	0	0	1	1	0	1	0	0	2	0	0	1	0	1	0	1	0	0	1	0	0	0	2	1	0	0	1	2	2	1	2	0	0	0	0	1	0	1	0	1	1	0	0	1	1	0	0	0	2	0	0	1	1	1	1	1	0	1	1	0	1	1	0	0	0	0	2	0	0	0	0	1	1	0	2	0	0	0	2	1	0	1	1	1	0	1	0	2	1	2	1	0	1	2	1	2	0	1	0	0	2	0	3	2	1	1	0	0	0	2	2	0	0	0	0	1	0	0	0	0	0	0	2	0	2	0	0	0	0	4	4	0	0	0	0	0	1	0	0	1	0	0	1	0	2	0	0	0	1	0	0	0	2	0	2	0	0	0	0	0	0	0	1	1	1	0	2	0	0	1	0	0	0	0	0	0	0	0	0	0	2	1	1	0	0	0	1	0	0	1	1	1	0	0	1	0	1	1	0	0	0	0	0	0	0	0	2	0	2	1	0	1	0	1	0	0	0	0	0	0	0	0	0	1	0	0	1	0	1	0	0	0	0	2	0	0	0	2	0	0	0	1	0	1	0	4	0	0	0	0	0	0	1	0	0	0	0	0	0	0	1	3	1	0	0	0	0	0	0	0	1	1	0	0	0	0	0	1	1	0	3	0	1	0	1	0	0	0	0	0	1	0	0	3	0	1	1	0	1	0	0	0	1	1	0	0	0	1	0	0	0	0	0	0	0	1	0	1	1	1	1	0	0	0	0	0	2	1	0	0	0	2	1	1	1	0	0	0	1	0	1	0	0	0	0	0	0	1	0	2	1	4	1	0	0	0	0	1	0	2	0	0	0	0	1	0	1	0	1	0	0	2	1	0	0	0	0	0	0	0	0	0	0	1	1	2	0	0	0	0	0	0	0	0	3	1	0	0	1	1	1	1	0	0	1	0	2	2	0	1	1	1	0	1	0	0	0	0	0	0	3	0	1	1	0	0	0	0	0	0	0	1	0	0	1	0	2	0	1	0	0	0	0	0	0	0	2	0	1	1	0	2	2	2	1	1	1	1	0	1	1	0	0	0	2	0	1	0	2	1	1	0	0	2	2	0	0	0	0	0	0	0	0	1	0	0	0	0	0	0	2	0	1	0	0	1	2	0	0	0	1	0	0	1	0	4	0	0	0	0	1	0	1	1	0	0	0	1	1	0	0	0	1	0	1	1	0	1	1	0	2	0	1	0	0	1	1	2	1	0	0	1	0	0	1	0	5	0	0	0	0	0	1	1	0	0	2	0	0	1	0	2	0	0	0	0	0	1	0	0	0	1	1	1	0	1	1	2	0	0	1	0	1	0	0	0	0	2	0	0	0	0	0	0	2	0	0	0	0	0	0	0	2	0	2	0	1	0	0	0	1	1	1	1	0	0	1	0	1	0	1	2	0	2	0	0	0	1	0	2	1	0	0	0	0	0	0	0	1	0	1	1	3	2	0	0	0	0	0	0	0	1	0	0	0	0	2	2	0	0	1	0	3	0	1	0	0	0	0	0	0	0	0	0	0	0	3	0	0	4	0	0	0	1	1	2	0	0	0	0	1	0	2	0	0	0	1	0	0	1	1	0	0	1	1	2	0	2	0	1	1	1	0	1	0	1	0	1	0	1	1	1	0	1	1	0	1	0	2	0	0	0	1	0	2	0	0	1	0	0	1	0	0	0	0	2	0	0	0	0	0	1	2	0	2	0	0	0	0	2	1	0	0	1	1	0	0	2	0	0	0	1	2	1	0	1	0	1	0	4	1	0	0	2	0	1	1	1	1	1	0	0	0	1	0	0	0	0	0	0	2	0	0	1	0	0	0	0	0	3	0	0	0	2	0	0	0	2	0	2	0	1	2	0	0	0	0	0	1	1	0	0	0	0	2	0	0	3	1	2	1	1	0	0	0	2	0	0	0	2	0	0	0	0	2	0	0	1	0	0	1	1	0	0	0	1	1	0	0	0	3	1	0	0	1	0	0	2	0	0	0	1	0	0	0	3	0	0	0	0	0	1	1	0	1	0	0	0	0	0	0	0	1	0	1	0	0	1	0	0	3	0	0	0	0	1	0	0	2	0	0	0	0	0	0	0	0	4	2	0	0	0	1	2	0	1	1	0	0	1	4	0	1	1	0	1	1	0	2	0	1	1	2	3	0	2	2	1	0	0	1	0	0	1	0	0	0	2	0	1	1	0	0	0	1	0	1	0	0	1	1	0	2	1	0	0	0	0	2	1	0	0	1	1	0	0	0	0	1	1	0	0	2	0	0	0	0	0	0	0	0	0	0	0	0	0	1	1	0	2	0	0	0	2	2	0	2	5	0	0	1	1	2	0	1	0	0	0	0	0	0	1	0	3	0	1	1	1	1	1	0	2	0	0	1	0	0	1	0	0	0	0	0	0	2	1	0	2	3	2	1	0	1	0	1	0	1	0	1	1	0	0	0	1	0	0	2	0	0	0	0	0	0	3	0	0	0	1	1	0	1	0	0	1	0	2	2	0	1	0	2	0	0	0	0	0	0	0	0	0	0	1	0	0	1	1	0	0	3	0	1	1	0	0	1	0	0	0	1	0	0	0	0	0	0	0	0	0	0	1	0	2	4	3	0	0	0	0	1	1	1	0	0	3	0	0	3	0	0	0	0	0	0	0	0	0	0	0	1	2	1	0	0	0	2	0	0	0	0	0	0	0	1	1	0	1	1	1	1	1	0	2	0	0	0	2	0	1	0	0	0	1	1	0	0	2	0	1	0	2	0	1	1	0	0	2	1	1	1	1	0	1	0	3	1	0	1	0	1	0	0	1	0	0	0	0	3	1	0	1	0	3	0	0	0	6	0	1	0	4	0	0	1	2	0	0	0	1	0	0	3	2	0	3	0	0	1	0	0	0	0	0	1	0	1	1	0	0	1	2	1	2	2	0	0	2	0	0	0	2	2	0	0	1	0	1	0	0	2	0	0	1	1	0	0	0	0	1	2	1	4	2	1	0	2	0	1	0	0	0	2	0	0	0	1	1	0	0	1	0	1	1	0	1	0	0	0	0	0	1	4	0	0	0	0	1	1	0	1	0	1	0	0	1	0	0	0	0	0	0	0	0	2	0	1	0	1	1	0	0	0	0	0	1	2	1	0	0	1	0	0	2	0	0	0	1	0	1	0	0	1	0	2	0	0	0	1	2	0	0	0	0	2	2	2	0	0	1	0	0	1	4	0	0	0	2	0	0	0	2	0	0	1	0	0	2	0	3	0	0	0	1	0	0	0	1	1	1	2	1	0	1	1	2	0	0	1	1	0	0	0	0	0	1	0	1	2	0	1	0	2	0	1	0	1	0	1	1	0	1	0	0	0	0	0	0	3	1	1	0	0	0	0	1	1	1	0	1	0	2	0	0	1	0	1	1	1	0	0	0	0	0	3	0	1	0	0	1	1	0	1	1	0	0	1	1	0	0	0	0	2	0	0	0	0	0	0	0	0	1	0	0	0	0	0	1	0	1	0	2	0	1	1	1	0	0	0	0	0	0	0	0	0	0	0	3	1	2	0	1	0	0	0	0	1	0	0	1	1	0	1	0	1	1	0	0	0	0	0	0	0	3	1	1	0	0	0	0	1	3	1	1	2	0	0	0	0	0	1	4	0
N0.HOG0002672	12	27	4	8	12	3	5	12	2	19	15	9	12	27	9	7	12	13	7	7	12	6	13	7	0	8	9	8	8	2	5	22	14	14	22	11	3	13	0	11	20	14	19	3	11	7	12	6	22	4	10	11	9	5	19	17	4	6	17	22	29	10	18	7	6	4	14	14	11	7	5	10	10	11	6	11	16	17	16	16	18	13	13	8	1	16	10	4	13	3	3	11	26	10	10	14	12	8	18	10	30	20	6	1	22	10	16	5	12	8	16	4	5	14	9	11	17	22	3	8	8	12	4	7	17	7	16	15	11	7	14	6	18	7	10	10	10	14	5	6	6	9	13	1	13	11	0	20	11	8	8	11	33	23	39	6	9	8	4	6	15	11	6	10	8	1	3	2	12	10	18	6	7	20	21	27	8	33	12	3	8	9	2	4	10	8	27	7	6	17	6	8	1	13	10	24	7	12	5	27	6	5	13	16	10	17	14	7	8	2	2	18	3	11	4	15	19	11	4	13	6	1	8	22	5	3	4	9	5	14	14	7	3	9	13	10	2	13	7	8	11	18	21	15	5	9	37	9	12	15	1	10	5	11	3	21	0	7	6	6	8	5	6	7	33	9	0	3	10	6	14	5	9	20	20	16	8	12	16	10	11	12	12	0	0	19	17	15	12	12	15	3	3	6	7	17	5	26	3	8	32	10	7	13	7	13	4	6	7	19	0	0	19	7	5	16	22	4	4	6	16	15	11	4	4	3	12	9	6	15	12	7	3	5	18	16	4	17	5	4	18	7	8	6	1	12	14	10	24	9	26	11	13	24	15	8	8	9	11	2	6	25	24	24	10	18	7	19	6	12	8	3	13	3	33	5	6	15	12	5	6	4	6	5	12	5	21	6	4	17	17	6	31	9	18	4	24	30	16	22	24	12	25	29	7	9	29	18	10	0	10	15	7	6	19	7	9	7	5	0	5	9	33	17	3	9	8	0	7	1	16	3	6	27	18	5	11	17	8	2	6	7	15	12	23	12	16	2	21	21	17	7	35	9	7	4	6	8	23	38	3	9	14	16	9	7	8	8	10	32	10	9	4	8	8	8	7	23	17	33	10	9	22	12	3	6	12	10	12	9	6	8	12	11	3	12	6	13	27	21	22	6	13	11	30	20	6	2	5	13	2	7	3	10	5	22	8	11	17	6	12	12	9	6	7	8	0	3	6	2	8	9	7	3	6	0	6	4	13	5	8	8	4	11	17	17	4	3	3	21	5	7	20	32	9	17	13	7	5	11	3	3	13	18	7	1	5	15	27	4	14	13	7	15	23	26	9	2	7	5	7	5	9	7	23	2	14	10	5	16	7	8	4	19	9	18	6	11	11	13	9	3	6	10	5	2	17	4	13	13	6	3	18	7	5	12	18	11	5	6	13	11	4	10	8	5	0	3	6	4	5	3	4	5	14	21	15	9	13	9	3	1	8	22	5	13	6	5	23	2	16	11	13	13	6	6	8	4	6	10	18	13	11	14	8	12	12	25	12	17	12	13	8	16	16	8	8	16	3	14	7	14	11	3	7	9	4	22	6	0	12	21	16	12	4	5	3	12	10	19	24	8	23	21	8	12	12	18	18	21	7	9	10	16	6	10	16	11	18	8	6	4	35	8	26	9	13	12	6	13	8	5	9	18	4	14	10	14	9	18	5	3	8	11	10	8	8	19	5	3	4	11	11	6	5	12	8	7	1	13	8	2	0	4	2	10	9	11	13	10	5	16	11	16	10	4	7	4	9	8	10	7	15	4	3	14	5	3	27	6	5	5	7	13	6	9	0	14	8	31	21	9	6	13	9	11	4	7	10	5	6	3	9	9	3	12	10	8	6	5	14	0	10	28	15	18	4	4	13	12	7	5	27	3	7	10	5	10	4	5	16	16	21	4	3	31	4	1	8	5	2	6	5	2	20	13	10	11	6	11	2	8	6	8	0	5	14	8	3	8	22	12	21	20	16	19	2	21	24	5	3	7	14	14	8	11	9	24	3	1	9	24	14	13	2	16	4	22	10	22	26	12	18	7	0	13	8	9	2	6	11	32	6	13	21	18	16	8	8	5	9	8	8	12	6	14	7	10	12	5	7	18	18	6	5	0	25	20	19	4	12	7	7	13	26	17	13	7	30	2	15	13	7	10	5	11	12	9	20	15	3	6	14	13	5	8	16	17	19	9	8	20	13	9	10	9	15	11	7	17	0	24	13	16	20	5	17	12	12	14	18	18	7	8	12	6	2	11	50	7	3	3	2	7	14	10	7	6	11	13	5	28	13	6	9	17	5	12	3	1	27	11	7	5	14	4	12	20	17	10	13	11	18	20	7	20	8	18	25	10	13	6	20	25	18	3	10	1	13	10	6	6	23	1	15	17	4	5	11	5	15	18	0	7	8	5	23	14	11	8	10	14	3	14	14	2	5	9	12	9	15	16	2	1	16	8	10	6	14	5	0	26	12	3	5	21	12	9	26	0	10	6	8	4	11	14	11	12	15	3	19	15	4	21	4	0	6	11	8	5	9	0	21	26	15	15	14	16	6	15	20	1	23	10	12	17	7	21	9	14	24	7	15	7	8	15	8	6	15	2	4	6	5	17	9	9	4	11	22	4	8	7	7	8	27	3	19	12	19	24	4	5	14	5	10	13	10	13	26	17	0	3	8	14	6	8	27	15	19	17	12	12	2	7	6	6	13	7	8	10	5	16	9	8	10	25	5	25	6	9	12	9	8	11	2	6	0	11	5	12	8	12	4	10	14	3	13	13	4	36	10	9	4	4	6	16	6	15	3	18	12	17	1	0	6	14	5	13	10	11	19	8	11	2	7	13	6	9	7	7	8	0	34	1	9	14	13	4	11	6	0	9	22	28	4	6	4	19	18	15	11	9	6	28	26	5	35	11	20	17	15	5	15	9	6	22	12	18	4	23	11	6	11	29	13	8	6	6	13	12	18	8	6	2	16	22	12	6	2	16	1	11	7	10	24	9	18	13	28	9	4	9	5	5	6	12	45	11	11	14	11	35	12	8	19	2	10	13	21	8	16	4	14	4	0	15	3	10	3	9	0	26	6	24	10	9	23	4	8	23	11	12	7	12	10	22	3	9	7	3	13	8	6	27	11	8	5	9	7	0	16	4	13	4	10	22	15	9	9	5	10	5	21	3	13	6	16	3	31	14	15	9	25	11	17	16	19	6	18	7	9	26	10	11	14	4	30	4	15	1	15	5	24	7	8	11	12	18	11	7	15	6	5	8	14	27	5	15	17	11	14	13	17	11	14	5	6	3	8	52	15	4	4	9	8	22	15	13	9	26	8	2	18	10	3	8	17	14	22	12	21	7	9	7	13	9	17	16	25	13	2	8	12	8	23	11	21	10	21	8	5	6	7	9	8	14	6	14	11	12	9	23	20	4	3	1	1	7	3	11	15	19	10	19	16	12	33	16	9	23	7	11	13	10	11	8	4	9	5	20	32	9	13	12	3	17	22	20	23	20	11	7	6	5	13	9	10	2	17	13	8	18	12	26	1	17	11	8	15	9	13	10	6	9	13	5	13	9	9	7	23	22	9	26	44	16	9	9	9	7	30	16	15	4	1	16	12	26	6	26	2	8	13	7	6	14	26	0	9	10	9	4	15	9	19	25	11	16	1	12	17	11	17	12	20	13	6	12	20	15	5	16	7	7	6	7	4	14	4	5	4	10	7	15	5	8	3	7	14	6	7	11	3	20	12	12	7	2	6	26	22	18	5	26	4	8	4	17	13	20	8	12	12	1	16	5	21	24	12	17	19	23	17	8	15	26	3	13	5	23	19	13	4	3	10	9	2	13	3	8	21	19	10	7	15	3	12	9	13	20	1	11	8	11	10	0	22	8	4	31	20	13	12	9	11	19	18	10	4	8	7	24	1	14	6	22	16	16	8	11	2	21	11	3	8	4	7	14	13	6	21	3	4	22	2	19	7	5	9	9	10	18	6	17	19	7	14	16	0	10	7	15	1	20	7	16	6	7	17	6	19	13	8	31	18	14	4	8	16	12	16	26	10	9	8	6	13	6	3	3	14	11	13	8	9	10	23	14	10	12	10	8	14	7	5	12	23	11	4	13	9	13	19	20	10	12	4	2	11	12	6	1	19	16	25	21	17	25	6	9	13	6	9	8	7	11	6	19	11	6	9	19	7	0	4	30	8	10	6	7	9	15	18	7	6	4	9	10	14	12	8	6	9	10	23	13	9	6	20	7	12	6	6	17	7	14	8	6	13	9	17	19	17	13	2	6	21	27	11	2	8	8	6	8	6	7	14	7	4	12	9	11	3	7	16	5	3	6	14	5	2	23	3	10	10	11	4	6	7	13	11	0	8	12	17	3	9	8	6	17	13	8	8	12	14	11	18	1	23	10	27	5	9	12	3	12	22	3	15	23	4	5	0	13	18	8	1	38	8	7	9	17	7	6	26	6	5	13	12	9	31	11	4	8	11	4	5	11	1	6	11	15	8	6	7	23	3	13	11	34	10	0	12	12	30	9	8	14	9	12	18	10	13	5	10	4	7	15	7	19	5	12	25	28	21	12	8	19	12	13	0	7	14	11	21	12	20	18	0	2	10	13	4	16	2	10	15	17	19	0	16	13	9	11	4	24	38	38	15	3	8	5	14	21	7	28	11	12	18	11	9	4	12	0	9	4	10	5	9	31	14	11	22	9	12	6	11	7	4	9	11	12	11	6	19	5	25	7	1	15	17	0	12	7	7	8	28	15	10	10	9	18	5	7	23	13	18	9	5	10	14	5	9	15	14	9	12	4	12	6	17	9	4	8	14	20	14	2	3	24	8	22	13	16	7	3	7	24	9	10	13	18	26	20	10	13	9	5	0	3	19	5	7	6	7	9	15	3	6	10	12	7	7	13	19	22	0	12	8	19	9	11	4	6	9	5	17	17	12	8	9	10	10	15	15	0	10	12	21	2	7	21	5	9	11	5	17	12	4	17	14	7	15	12	16	14	3	11	0	15	19	6	14	19	7	19	2	25	30	8	9	11	4	16	7	6	20	12	13	9	0	6	7	14	14	20	24	16	8	5	2	17	9	5	4	3	10	11	17	32	4	9	8	7	6	4	15	18	3	3	4	7	6	9	2	23	9	11	5	26	3	8	6	18	14	11	9	11	6	6	10	7	10	23	5	16	17	17	16	6	22	16	18	18	10	13	16	9	11	9	25	30	14	7	7	10	5	8	5	7	15	0	11	12	5	21	6	10	12	16	16	8	11	5	0	13	15	15	9	2	9	10	14	19	13	11	3	20	12	7	7	5	9	12	8	17	12	18	6	2	9	5	9	18	14	14	14	10	4	2	2	6	11	14	3	2	6	12	5	3	4	9	8	17	10	10	9	11	2	0	19	9	6	6	8	8	17	2	13	5	4	40	14	7	5	1	12	10	0	8	5	14	4	12	11	9	19	28	8	1	13	18	8	14	5	1	7	9	3	11	5	1	8	10	6	9	9	3	7	15	8	14	3	7	12	16	11	7	2	8	27	14	12	7	8	7	13	20	7	17	8	14	4	8	14	13	8	8	9	10	11	6	15	21	8	8	15	11	21	14	9	21	10	17	20	2	6	22	16	2	8	4	22	10	12	10	8	11	8	4	8	12	25	9	12	3	7	11	20	11	10	18	9	13	9	5	12	12	20	9	13	3	8	12	9	8	7	9	8	7	9	10	2	4	12	20	9	9	14	9	25	25	3	19	32	23	15	7	10	0	14	11	5	2	13	9	11	7	3	7	1	14	8	10	8	11	19	23	31	17	12	6	4	28	16	19	6	4	18	9	23	6	5	17	12	7	8	5	33	9	19	15	15	4	9	6	10	9	8	11	6	8	18	10	10	36	16	5	22	10	3	7	7	6	14	29	32	12	6	9	11	9	29	9	19	10	12	6	7	12	11	3	2	2	7	7	4	10	9	7	3	0	14	1	11	9	9	5	18	8	20	12	11	8	0	24	10	1	21	6	17	9	41	7	14	4	11	15	5	7	10	24	16	8	15	17	7	13	8	7	6	9	8	9	28	3	2	10	20	11	8	3	10	10	9	11	18	6	1	12	25	4	0	4	23	7	11	20	10	15	3	10	12	13	14	10	0	15	7	1	7	8	5	22	3	10	8	12	27	25	12	20	9	6	7	16	24	10	4	13	27	15	5	6	4	32	10	9	11	8	12	30	5	4	16	15	15	17	22	7	6	12	11	12	13	9	6	5	13	24	11	0	20	14	4	17	8	27	9	6	17	15	6	8	9	14	7	7	11	12	10	19	19	1	6	18	6	20	16	7	16	11	5	10	11	17	8	12	12	11	5	17	12	7	23	6	12	10	9	6	1	7	7	15	7	10	25	23	15	36	5	3	3	17	16	9	6	8	2	0	9	14	5	9	20	4	30	14	18	3	9	12	12	2	7	11	11	12	2	17	12	19	11	14	1	12	6	8	19	13	9	1	8	6	20	14	12	6	16	1	6	8	3	23	19	10	10	22	5	8	21	7	16	13	6	16	15	6	7	12	14	0	1	13	5	21	11	11	5	5	14	7	14	9	13	23	5	11	10	4	16	6	6	12	27	4	17	18	4	8	6	12	20	13	13	23	24	1	18	5	5	15	12	6	3	5	7	9	4	20	16	12	21	9	9	4	28	4	5	22	26	1	13	2	5	9	9	9	10	13	8	6	6	25	10	18	12	5	9	13	18	10	7	5	19	8	12	18	2	12	7	7	14	5	11	4	7	10	0	16	7	16	10	9	7	5	12	18	5	11	7	8	12	17	13	19	7	8	4	16	5	21	15	12	7	10	6	18	8	10	11	4	18	14	18	16	15	8	7	10	14	14	18	17	5	10	10	22	13	4	20	28	8	2	11	10	26	5	9	8	10	17	6	3	7	6	3	12	25	16	3	15	17	12	18	5	16	10	12	10	7	14	7	24	12	7	5	12	6	19	6	16	8	10	13	10	14	9	1	19	19	7	7	8	13	31	12	14	9	1	3	11	11	36	11	10	12	30	2	11	10	7	5	9	11	5	10	4	13	12	27	12	5	29	13	6	13	7	33	3	12	9	15	11	5	11	17	8	34	18	27	2	15	9	10	18	3	4	16	13	0	9	6	8	21	2	8	10	18	7	13	4	11	21	17	5	17	21	8	12	15	14	10	9	9	10	23	4	4	4	4	19	12	15	12	7	5	9	5	10	15	7	11	12	8	8	2	23	3	0	2	7	6	3	14	5	12	8	19	2	10	9	4	15	8	6	5	8	3	9	7	22	12	26	21	23	13	0	14	14	2	14	30	11	6	9	7	14	17	22	4	15	2	5	7	11	6	1	23	11	2	14	9	21	8	7	11	5	8	2	10	9	12	11	14	6	21	7	16	7	17	4	8	13	13	26	6	8	15	10	7	6	11	13	14	9	10	7	2	24	17	14	4	5	5	8	4	8	6	6	9	16	6	14	16	12	4	7	4	7	7	18	4	5	9	14	10	31	13	15	11	5	5	4	21	17	20	11	19	23	19	12	3	5	16	13	4	10	5	18	16	14	14	3	7	14	9	7	9	3	12	13	15	7	21	34	9	19	11	4	2	21	11	8	17	2	11	30	6	11	0	12	14	20	3	6	23	10	12	4	13	10	13	6	6	7	4	10	21	12	39	6	10	16	8	1	15	11	8	28	11	6	14	6	10	20	27	3	24	14	17	2	18	25	5	15	5	6	19	11	0	11	12	4	5	2	6	10	6	3	8	3	5	13	10	23	17	11	11	5	10	10	3	19	8	4	13	8	18	33	4	19	9	3	26	7	9	7	15	1	16	12	6	11	2	16	7	10	6	5	13	23	9	9	1	19	11	10	26	10	1	4	6	25	5	14	19	6	8	5	18	2	9	12	6	11	26	13	2	5	15	9	13	35	17	5	8	13	14	13	6	10	18	20	10	22	12	0	10	12	18	5	26	12	13	6	10	1	15	9	6	8	14	25	12	4	6	13	7	8	5	2	10	10	3	11	7	11	7	10	0	38	11	12	8	16	14	5	9	15	8	18	12	8	17	3	16	17	18	20	5	9	7	10	6	7	8	16	7	13	10	5	30	11	12	22	14	14	10	7	10	9	12	8	0	17	9	5	2	9	10	4	4	6	6	1	8	19	7	10	10	16	4	2	19	12	4	26	9	8	35	25	23	14	4	5	4	16	12	0	8	14	10	6	9	26	2	4	3	21	6	5	24	13	14	6	5	17	10	9	7	22	6	7	3	14	26	4	27	1	27	12	8	8	9	5	15	19	18	5	13	13	12	36	20	0	10	11	8	9	2	8	15	22	7	7	26	10	12	5	20	9	5	13	1	14	21	21	0	27	12	8	11	1	18	13	10	12	16	7	13	12	9	6	20	17	24	2	13	10	1	9	12	22	23	10	19	18	15	6	22	7	0	5	21	7	9	12	6	11	7	7	15	6	4	6	1	15	3	1	17	4	11	5	15	18	24	21	11	14	29	10	12	21	25	8	15	16	7	8	11	19	10	10	15	12	4	9	4	9	0	10	11	16	1	2	8	9	13	11	10	26	39	9	5	5	17	5	3	2	11	12	3	27	7	9	24	15	7	8	0	13	6	7	12	12	35	0	11	16	16	1	6	7	6	8	13	10	10	6	4	13	1	1	4	14	7	10	9	9	14	8	23	5	6	15	12	14	14	0	0	7	24	16	20	14	8	13	13	11	4	10	6	7	9	5	5	11	6	5	13	8	19	22	24	14	11	10	2	12	0	19	13	16	9	12	7	8	2	12	11	9	34	2	10	9	8	6	4	15	18	4	2	17	6	4	8	15	13	12	5	10	10	6	25	33	6	8	7	9	12	15	20	7	5	9	1	35	9	8	24	14	21	5	14	10	12	8	12	11	9	15	1	10	11	11	9	4	7	5	24	10	21	8	5	1	17	13	14	2	9	11	26	18	23	0	8	12	15	27	16	7	14	14	24	8	16	2	8	4	3	9	20	25	6	6	5	6	8	4	8	8	2	21	3	15	1	5	7	6	13	15	4	0	7	8	24	10	6	1	24	26	22	2	9	19	16	18	27	14	9	8	11	15	7	14	8	8	9	10	9	8	10	13	11	12	3	9	11	0	11	21	19	7	8	10	8	9	12	11	11	12	0	5	8	10	3	20	22	7	16	14	0	29	12	21	7	13	4	8	11	7	25	5	18	10	3	6	13	0	16	8	9	1	9	11	30	21	13	6	22	16	17	1	3	12	9	10	10	12	23	26	6	6	7	5	4	8	11	17	20	9	33	12	16	6	10	27	6	10	8	6	4	9	19	14	8	2	13	14	5	2	10	5	13	7	7	5	2	20	15	23	6	6	20	9	6	16	9	7	11	5	21	0	0	33	26	4	23	0	9	9	2	6	20	21	9	7	18	10	5	4	10	30	6	8	11	1	13	17	13	7	12	11	23	16	2	10	11	9	4	12	6	9	4	7	7	24	7	11	10	10	8	11	9	4	21	18	0	11	12	5	6	9	24	17	13	12	22	24	8	6	5	9	14	5	18	7	8	19	7	35	10	14	5	6	10	8	23	16	12	16	15	14	9	8	10	22	14	9	22	12	12	8	15	9	1	3	13	10	14	11	6	14	23	9	19	1	12	5	9	12	13	7	9	9	18	9	6	8	7	12	13	10	9	6	16	9	16	12	9	17	5	15	8	14	11	32	5	8	10	3	11	5	8	6	16	9	13	9	10	6	21	14	11	23	5	9	3	24	25	10	10	38	19	12	7	15	14	19	4	22	9	4	9	10	8	10	15	13	20	4	1	11	5	4	25	9	6	13	10	1	20	11	9	6	34	20	5	9	22	7	11	28	11	5	9	13	7	2	12	7	10	0	7	11	6	16	16	21	10	10	7	13	14	0	7	11	12	8	0	26	12	18	2	10	14	18	18	1	8	15	13	8	0	22	17	3	6	6	3	10	18	8	10	23	10	12	5	5	15	4	8	0	0	10	24	28	4	16	10	9	12	9	14	12	7	12	8	3	7	6	12	20	10	15	17	10	11	5	7	27	17	10	9	1	8	4	2	15	12	14	10	9	13	14	14	10	0	8	2	8	12	2	10	11	10	7	7	13	0	8	36	9	2	3	9	9	6	4	10	14	16	12	18	1	4	36	6	12	9	3	31	3	22	9	19	16	0	1	8	0	12	3	23	3	17	11	6	11	6	6	17	9	13	17	5	21	3	8	6	27	0	14	17	7	15	6	11	21	23	20	14	5	15	22	8	20	1	7	7	4	29	19	10	5	12	8	14	4	6	13	6	8	14	19	7	5	18	7	13	11	15	13	13	3	19	3	23	13	6	12	6	5	20	16	28	22	33	6	22	7	9	13	13	12	3	7	6	11	18	2	13	15	14	9	5	7	17	7	19	8	12	0	16	23	8	20	5	5	27	24	30	13	11	18	5	9	26	8	7	5	6	10	29	21	18	10	6	29	7	8	16	6	8	3	21	10	1	6	16	5	4	23	4	14	5	17	7	28	17	16	9	5	7	13	19	5	11	8	0	3	12	24	8	8	12	7	14	13	18	30	17	0	13	6	15	16	16	9	24	11	10	2	5	6	14	1	6	3	7	4	31	8	8	12	14	7	5	13	10	10	7	5	10	8	9	12	35	9	22	12	19	4	11	5	11	36	9	3	8	12	11	10	7	2	13	22	9	11	12	26	9	13	8	11	15	4	10	13	30	9	6	9	3	11	2	10	6	8	6	12	8	19	16	35	5	9	6	11	25	9	9	7	2	16	3	6	22	13	10	13	0	5	0	6	6	8	23	11	8	25	11	13	12	3	16	6	4	11	21	5	5	18	15	17	1	4	11	26	9	20	11	11	6	9	22	18	23	8	5	8	6	15	11	12	7	21	8	5	2	23	8	7	18	6	24	8	11	30	0	21	11	6	6	14	28	6	5	8	17	11	0	12	8	5	5	7	11	10	7	16	5	25	6	6	13	22	8	7	10	23	14	1	14	9	13	4	7	14	8	10	23	27	6	12	12	4	13	17	9	8	11	9	6	15	6	19	4	25	10	9	15	10	23	7	6	9	6	15	13	16	7	7	16	23	17	11	15	8	16	6	7	9	15	8	10	10	7	11	6	9	14	16	7	2	17	12	10	17	13	15	18	13	9	7	21	8	14	8	34	6	9	3	4	15	9	5	20	2	6	30	25	10	8	9	7	1	3	18	11	13	16	5	8	17	27	9	5	11	2	14	2	0	29	5	8	6	9	7	3	0	5	10	6	31	4	24	5	12	9	3	18	11	8	11	9	27	7	4	13	26	6	14	18	9	15	4	9	14	9	5	16	9	14	8	9	6	27	10	9	6	12	32	1	8	6	8	16	8	5	15	19	10	10	4	6	5	17	24	7	10	9	2	5	15	6	16	17	18	23	13	8	8	11	27	6	2	11	3	8	9	9	7	8	15	17	8	2	12	14	19	22	4	5	22	21	3	13	12	13	20	14	11	11	11	2	7	28	15	7	3	7	11	17	9	7	11	4	23	5	5	13	10	4	7	11	6	7	0	7	7	8	10	37	3	10	1	0	9	8	9	13	8	5	13	12	11	5	15	18	8	4	10	17	10	13	8	10	11	4	8	3	9	24	25	1	7	3	13	9	9	8	9	27	11	6	6	8	11	6	9	7	12	6	4	6	16	11	10	4	10	15	14	7	6	10	5	3	11	8	11	24	7	2	20	1	19	8	16	6	8	10	11	9	3	8	7	7	12	22	21	16	21	20	17	11	9	7	7	13	40	15
N0.HOG0006159	0	0	0	0	0	0	0	0	0	0	0	0	0	0	0	0	0	0	0	0	0	0	0	0	0	0	0	0	0	0	0	1	0	0	0	0	0	0	0	0	0	0	0	0	0	0	0	0	0	0	0	0	0	0	0	0	0	0	0	0	0	0	0	0	0	0	0	0	0	0	0	0	0	0	0	0	0	0	0	0	0	0	0	0	0	0	0	0	0	0	0	0	0	0	0	0	1	0	0	0	0	0	0	0	1	0	0	0	0	0	0	0	0	0	0	0	0	0	0	0	0	0	0	0	0	0	0	0	0	0	0	0	0	0	0	0	0	0	0	0	0	0	0	0	0	0	0	0	0	0	0	0	0	0	0	0	0	0	0	0	0	0	0	0	0	0	0	0	0	0	0	0	0	0	0	0	0	0	0	0	0	0	0	0	0	1	0	0	0	1	0	0	0	0	0	0	0	0	0	0	0	0	0	0	0	0	0	0	0	0	0	0	0	0	0	0	0	0	0	0	0	0	0	0	0	0	0	0	0	0	0	0	0	0	0	0	0	0	0	0	0	0	0	0	0	0	0	0	0	1	0	0	0	0	0	0	0	0	0	0	0	0	0	0	1	0	0	0	0	0	0	0	0	0	0	0	0	1	0	0	0	0	0	0	0	0	0	0	0	0	0	0	0	0	0	0	0	0	0	0	1	0	1	0	0	0	0	0	0	0	0	0	0	0	0	0	0	0	0	0	0	0	0	0	0	0	0	0	0	0	0	0	0	0	0	0	0	0	0	0	0	0	0	0	0	1	0	0	0	0	0	0	1	0	0	0	0	0	0	0	0	0	0	0	0	0	0	1	0	0	0	0	0	0	0	0	0	0	0	0	0	0	0	0	0	0	0	0	0	0	0	0	0	0	0	0	0	1	0	0	0	0	0	0	0	0	0	0	0	0	1	0	0	0	0	0	0	0	0	0	0	0	0	0	0	0	0	0	0	0	0	0	0	0	0	0	0	0	0	0	0	0	0	1	0	0	0	0	0	0	0	0	0	0	0	0	0	0	0	0	0	0	0	0	0	0	0	0	0	0	0	0	0	0	0	0	0	0	0	1	0	0	0	0	0	0	0	0	0	0	0	0	0	0	0	0	0	0	1	0	0	0	0	0	1	0	0	0	0	0	0	0	0	0	0	0	0	0	0	0	0	0	0	0	0	0	0	0	0	0	0	0	1	0	0	0	0	0	0	0	0	0	0	0	0	0	0	0	0	1	0	0	0	0	0	0	0	0	0	0	0	0	0	0	0	0	0	0	0	0	0	0	0	0	0	0	0	0	0	0	0	0	0	0	0	0	0	0	0	0	0	0	0	0	0	0	0	0	0	0	0	0	0	1	0	0	0	0	0	0	0	0	0	0	0	0	0	0	0	0	0	0	0	0	0	0	0	0	0	0	0	0	0	0	0	0	0	0	0	0	0	0	0	0	0	0	0	0	0	0	0	0	0	0	0	0	0	0	0	0	0	0	0	0	0	1	0	0	0	0	0	0	0	0	0	0	0	0	0	0	0	0	0	0	0	1	0	1	0	0	0	0	0	0	0	0	0	0	0	0	0	0	0	0	0	0	0	0	0	0	0	1	0	0	0	0	0	0	0	0	0	0	0	0	0	1	0	0	0	0	0	0	0	1	0	0	0	0	0	0	0	0	0	0	0	0	0	0	0	0	0	0	0	0	0	0	0	0	0	0	0	0	0	1	0	0	0	0	0	0	0	0	0	0	0	0	0	0	0	0	0	0	0	0	0	0	0	0	0	1	0	0	0	0	0	0	0	0	0	0	0	0	0	0	0	0	0	0	0	0	0	0	0	0	0	0	0	0	0	0	0	0	0	0	0	0	0	0	0	0	0	0	0	0	0	0	0	0	0	0	0	0	1	0	0	0	0	0	0	0	0	0	0	0	1	0	0	0	0	0	0	0	0	0	0	0	0	0	0	0	0	0	0	0	0	0	0	0	0	0	0	0	0	0	0	0	1	0	0	0	0	0	0	0	0	0	0	0	0	0	0	0	0	0	0	0	0	0	0	0	0	0	0	1	0	0	0	0	0	0	0	0	0	0	0	0	0	0	0	0	0	0	0	0	0	0	0	1	0	0	0	0	0	0	0	0	0	0	0	0	0	0	0	0	0	0	0	0	0	0	0	0	0	0	0	0	0	0	0	0	0	0	0	0	0	0	1	0	0	0	0	0	0	0	0	0	0	0	0	0	0	0	0	0	0	0	0	0	0	0	0	0	0	0	1	0	0	0	0	0	0	0	0	0	0	0	0	0	0	0	0	0	0	0	0	0	0	0	0	0	0	0	0	0	0	0	0	0	0	0	0	0	0	0	0	0	0	0	0	0	0	0	1	1	0	0	0	0	1	0	0	0	0	0	0	0	0	0	0	0	0	0	0	0	0	0	0	0	0	0	1	0	0	0	0	0	0	0	0	0	0	0	0	0	0	0	0	0	0	0	0	0	0	0	0	0	0	0	0	0	0	0	0	0	0	0	0	0	0	0	1	0	0	0	0	0	0	0	0	0	0	0	0	0	0	0	0	0	0	0	0	0	0	0	0	0	0	0	0	0	0	0	0	0	0	0	0	0	0	0	0	0	0	0	0	0	0	0	0	0	0	0	0	0	0	0	0	0	0	0	0	0	0	0	1	0	0	0	0	0	0	0	0	0	0	0	0	0	0	0	0	0	0	0	0	0	0	0	0	0	0	0	0	0	0	0	0	0	0	0	0	0	0	0	0	0	0	0	0	0	0	0	0	0	0	0	0	0	0	0	0	0	0	0	0	0	0	0	0	0	0	0	0	0	0	0	0	0	0	0	0	0	1	0	0	0	0	0	0	0	0	0	0	0	0	0	0	1	0	0	0	0	0	0	0	0	0	0	0	0	0	0	0	0	0	0	0	0	0	0	0	0	0	0	0	0	0	0	0	0	0	0	0	0	0	0	0	0	0	0	0	1	0	0	0	0	1	0	0	0	0	0	0	0	0	0	0	0	0	0	0	0	0	0	0	0	0	0	0	0	0	0	0	0	0	0	0	0	0	0	0	0	0	0	0	0	0	0	0	1	0	0	0	0	0	0	0	0	0	1	0	0	0	0	0	0	0	0	0	0	0	0	0	0	0	0	0	0	0	0	0	0	0	0	0	0	0	0	0	0	0	0	0	0	0	0	0	0	0	0	0	0	0	0	0	0	0	0	0	0	0	0	0	0	0	0	0	0	0	0	0	0	0	0	0	0	0	0	0	0	0	0	0	0	0	1	0	0	0	0	0	0	0	0	0	0	0	0	0	0	0	0	1	0	0	0	0	0	0	0	0	0	0	0	0	0	0	0	0	0	0	0	0	0	0	0	0	0	0	0	0	0	0	0	0	0	0	0	0	0	0	0	0	0	0	0	0	0	0	0	0	0	0	0	0	0	1	0	0	0	0	0	0	0	0	0	0	0	0	0	0	0	0	0	0	0	0	0	0	0	0	0	0	0	0	0	0	0	1	0	0	0	0	0	0	0	0	0	0	0	1	0	0	0	0	0	0	0	0	0	0	0	0	0	1	0	0	0	0	0	0	0	0	0	0	0	0	0	0	0	0	0	0	0	0	0	0	0	0	0	0	0	0	0	0	0	0	0	0	0	0	1	0	1	0	0	0	1	0	0	0	0	0	0	0	0	0	0	0	0	0	0	0	0	0	0	0	0	0	0	0	0	0	0	0	1	0	0	0	0	0	0	0	1	0	0	0	0	1	0	0	0	0	0	0	0	1	0	0	0	0	0	0	0	0	0	0	1	0	1	0	0	1	0	1	0	0	0	0	0	0	0	0	0	0	0	0	0	0	0	0	1	0	0	0	0	0	0	0	0	0	0	1	0	0	0	0	0	0	0	0	0	1	0	0	0	0	1	0	0	0	0	0	0	0	0	0	0	0	0	0	0	0	0	0	0	0	1	0	0	0	0	0	0	0	0	1	0	0	0	0	0	0	0	0	0	0	0	0	0	0	0	0	0	0	0	0	0	0	0	0	0	0	0	0	0	0	0	0	0	0	0	0	0	0	0	0	0	0	0	0	0	0	0	0	0	0	0	0	0	1	0	0	0	0	0	0	0	0	0	0	0	0	0	0	1	0	0	0	0	1	0	0	0	0	0	0	0	0	0	0	0	0	0	0	0	0	0	0	0	0	0	0	0	0	0	0	0	0	0	0	1	0	0	0	0	0	0	0	0	0	0	0	0	0	0	0	0	0	0	0	0	0	0	0	0	0	0	0	0	0	0	0	0	0	0	0	0	0	0	0	0	0	0	0	0	0	0	0	0	0	0	0	0	0	0	1	0	0	0	0	0	0	0	0	0	0	0	0	0	0	0	0	0	0	0	0	0	0	0	0	0	0	0	0	0	0	0	0	0	0	0	0	0	0	0	0	0	1	0	0	0	0	0	0	0	0	0	0	0	1	0	0	0	0	0	1	0	0	0	0	0	0	0	0	0	0	0	0	0	0	0	0	2	0	0	0	0	0	0	0	0	0	0	0	0	0	0	0	0	0	0	0	0	0	0	0	0	0	1	0	0	0	0	0	0	0	0	0	0	0	0	0	0	0	0	0	0	0	0	0	0	1	0	0	0	1	0	0	0	0	0	0	0	0	0	0	0	0	0	0	0	0	0	0	0	0	0	0	0	0	0	0	0	0	1	0	0	0	0	0	0	0	0	0	0	0	0	0	0	0	0	0	0	0	0	0	0	0	0	0	0	0	0	0	0	0	0	0	0	0	0	0	0	0	0	0	0	0	0	0	0	0	0	1	0	1	0	0	1	1	0	0	0	0	0	0	0	0	0	0	0	0	0	0	0	0	0	0	0	0	0	0	0	0	0	0	0	0	0	0	0	0	0	0	0	0	0	0	0	0	0	0	0	0	0	0	0	0	0	0	0	0	0	0	0	0	0	0	0	0	0	0	0	0	0	0	0	0	0	0	0	0	0	0	0	0	0	0	1	0	0	0	0	0	0	0	1	0	0	0	0	0	0	0	0	0	0	0	0	0	0	0	0	0	0	0	0	0	0	0	0	0	0	0	0	0	0	0	0	0	0	0	0	1	0	0	1	0	0	0	0	0	0	0	0	0	0	0	0	0	0	0	0	0	0	0	0	0	0	0	0	0	0	0	0	0	0	0	0	0	0	0	0	0	0	0	0	0	0	0	0	0	0	0	0	0	0	0	0	0	0	0	0	0	0	0	0	0	0	0	0	0	0	0	0	0	0	0	0	0	0	0	0	0	0	0	0	0	0	0	0	0	0	0	0	0	0	0	0	0	0	0	0	0	0	0	0	0	0	0	0	0	0	0	0	0	0	0	0	0	0	0	0	0	0	0	0	0	0	0	0	0	0	0	0	0	0	0	0	0	0	0	0	0	0	0	0	0	0	0	0	0	0	0	0	0	0	0	0	0	1	0	0	0	0	0	0	0	0	0	0	0	0	0	0	0	0	0	0	0	0	0	0	0	0	1	0	1	0	0	0	0	0	0	0	0	0	0	0	0	0	0	0	0	0	0	0	0	0	0	0	0	0	0	0	0	0	0	0	0	0	0	0	0	0	1	0	0	0	0	0	0	0	0	0	0	0	0	0	0	0	0	0	0	0	0	0	1	0	1	0	0	0	0	0	1	0	0	1	0	0	0	0	0	0	0	0	0	0	0	0	0	0	0	0	0	0	0	0	0	1	0	1	0	0	0	0	0	0	0	0	0	0	0	0	0	0	0	0	0	0	0	0	0	0	0	0	0	0	0	0	0	0	0	1	0	0	0	0	0	0	0	0	0	0	0	0	0	0	0	0	0	0	0	0	0	0	0	0	1	0	0	0	0	0	1	0	0	0	0	0	0	0	0	0	0	0	0	0	0	0	0	0	0	0	0	0	0	0	0	0	0	0	0	0	0	0	0	0	0	0	0	0	0	0	0	0	1	0	0	0	0	0	0	0	0	0	0	0	0	0	0	0	0	0	0	0	0	0	0	0	0	0	0	0	0	0	1	0	0	0	0	0	0	0	0	0	0	0	0	0	0	0	0	0	0	0	0	0	0	0	0	0	0	0	0	0	0	0	0	0	0	0	0	0	0	0	1	0	0	0	0	0	0	0	0	0	0	0	0	0	0	0	0	0	1	0	0	0	1	0	0	0	0	0	0	0	0	0	0	0	0	0	0	0	0	0	0	0	0	0	0	0	0	0	0	0	0	0	0	0	0	0	0	0	0	1	0	0	0	0	0	0	0	0	0	0	0	0	1	0	0	0	1	0	0	0	0	0	1	0	0	0	0	0	0	0	0	0	0	0	0	0	1	0	0	0	0	0	0	0	0	0	0	0	0	0	0	1	0	0	0	0	0	0	0	0	0	0	0	0	0	0	0	0	0	0	0	0	0	0	0	0	0	0	0	0	0	0	0	0	0	0	0	0	0	0	0	0	0	0	0	0	0	2	0	0	0	0	0	0	0	0	0	0	0	0	0	0	0	0	0	1	0	0	0	0	0	0	0	0	0	0	0	0	0	0	1	0	0	0	0	0	0	0	0	0	0	0	1	0	0	0	0	0	0	0	0	0	0	1	0	0	0	0	0	0	0	0	0	1	0	0	0	0	0	0	0	0	0	0	0	0	0	0	0	0	0	1	0	0	0	0	0	0	0	0	0	0	0	0	0	0	0	0	0	0	0	0	0	0	0	0	0	0	0	0	0	0	0	0	0	0	0	0	0	0	0	0	0	0	0	0	0	0	0	0	0	0	0	0	0	0	0	0	0	0	0	1	0	0	0	0	0	0	0	0	0	0	0	0	0	0	1	0	0	0	0	0	0	0	2	0	0	0	0	0	0	0	0	0	0	1	0	0	0	0	0	0	0	0	1	0	0	0	0	0	0	0	0	0	0	1	0	0	0	0	0	0	0	0	0	0	0	0	0	0	0	0	0	0	0	0	0	0	0	0	0	0	0	0	0	0	0	0	0	0	0	0	0	0	0	0	0	0	0	0	0	0	0	0	0	0	0	0	0	0	0	0	1	0	0	0	0	0	0	0	0	0	0	0	0	0	0	0	0	0	1	0	0	0	0	0	0	0	0	0	0	0	0	0	0	0	0	0	0	0	0	1	0	0	0	0	0	0	0	0	0	0	0	0	0	0	0	0	0	0	0	0	0	0	0	1	1	0	0	0	0	0	0	0	0	0	0	0	0	0	0	0	0	0	0	0	0	0	0	0	0	0	0	0	0	0	0	0	0	0	0	0	0	1	0	0	0	0	0	0	1	1	0	0	0	0	0	0	0	0	0	0	0	0	0	0	0	0	1	0	0	0	0	0	0	0	0	0	0	0	0	0	0	0	0	0	0	0	0	0	0	0	0	0	0	0	1	0	0	0	0	0	0	0	0	0	0	0	0	0	0	0	0	0	0	0	0	0	0	0	0	1	0	0	0	0	0	0	0	0	0	0	0	0	0	1	0	0	0	0	0	0	0	0	0	0	0	0	0	0	0	0	0	0	0	0	0	1	0	0	0	0	0	0	0	0	0	0	0	0	0	1	0	0	0	0	0	0	0	0	0	0	0	0	0	0	0	0	0	0	0	0	0	0	0	0	0	0	1	0	0	0	0	0	0	0	0	0	0	0	0	0	0	0	0	1	0	0	0	0	0	0	0	0	0	0	0	0	0	0	1	0	0	0	0	0	0	1	0	0	0	0	0	0	0	1	0	0	0	1	0	0	0	0	0	0	0	0	0	0	0	0	0	0	0	0	0	0	1	0	0	0	0	0	0	0	0	0	0	0	1	0	0	0	0	0	0	0	0	0	0	0	0	0	0	0	0	0	0	0	0	0	0	0	0	0	0	0	0	0	0	0	0	0	1	0	0	0	1	0	0	0	0	0	0	0	0	0	0	0	0	0	0	0	0	0	0	0	0	0	0	0	0	0	0	0	0	0	0	0	0	0	0	0	0	0	0	0	0	0	0	0	0	0	0	0	0	0	0	0	0	0	0	0	0	1	0	0	0	1	0	0	2	0	0	0	0	0	0	0	0	0	0	0	0	0	0	0	0	0	0	0	0	0	0	0	0	0	0	0	0	0	0	0	0	0	0	0	1	0	0	0	0	0	0	0	0	0	0	0	0	0	0	0	0	0	0	0	0	0	0	0	1	0	0	0	0	0	0	0	0	0	0	0	0	0	0	0	0	0	0	0	0	0	0	0	0	0	0	0	0	0	0	0	0	0	0	0	1	0	0	0	0	0	0	0	0	0	0	0	0	0	0	0	0	1	0	0	0	0	0	0	0	0	0	0	0	0	1	0	0	0	0	0	0	0	0	0	0	0	0	0	0	0	0	0	0	0	0	0	0	0	0	0	0	0	0	0	0	0	0	0	0	0	0	0	0	0	1	0	0	0	0	0	0	0	0	0	0	0	0	0	0	0	0	0	0	0	0	0	0	0	0	1	0	0	1	0	0	0	0	0	0	0	0	0	0	0	0	0	0	0	0	1	0	0	0	0	0	0	0	0	0	1	0	0	0	0	0	0	0	0	0	0	1	0	0	0	0	0	0	0	0	0	0	0	0	0	0	0	1	0	0	0	0	0	0	0	0	0	0	0	0	0	0	0	0	0	0	0	0	0	0	0	0	0	0	0	0	0	0	0	0	0	0	0	1	1	0	1	0	0	0	0	0	1	0	0	0	0	0	0	0	0	0	0	0	0	0	0	0	0	0	0	0	1	0	0	0	0	0	0	0	0	0	0	0	0	0	0	0	0	0	0	0	0	0	1	0	0	0	0	1	0	0	0	0	0	0	0	1	0	0	0	0	0	0	0	0	0	0	0	0	0	0	0	0	0	0	0	0	0	0	0	0	0	0	0	0	0	0	0	0	0	0	0	0	0	0	0	0	0	0	0	0	0	0	0	0	0	0	0	0	0	0	0	0	0	0	0	0	0	0	0	0	0	0	0	0	0	0	0	0	0	0	0	0	0	0	1	0	0	0	0	0	0	0	0	0	0	0	0	0	0	0	0	1	0	0	0	0	0	0	0	0	0	0	0	0	0	0	0	0	0	0	0	0	0	0	0	0	0	0	0	0	0	0	1	1	0	0	0	0	0	0	0	0	0	0	0	0	0	0	0	0	0	0	0	0	0	1	0	0	0	0	0	0	0	0	0	0	0	0	0	0	0	0	0	0	0	0	0	0	0	0	0	0	0	0	0	0	0	0	1	0	0	0	0	0	0	0	0	0	0	0	0	0	0	0	0	0	1	0	0	1	0	0	0	0	0	0	0	0	0	0	0	0	0	0	0	0	0	0	0	1	0	0	0	0	0	0	0	0	0	0	0	0	0	0	0	0	0	0	0	0	0	0	0	0	0	0	0	0	0	0	1	0	0	0	0	0	0	0	0	0	0	0	0	0	0	0	0	0	0	0	0	0	0	0	0	0	0	0	0	0	0	0	0	0	0	0	0	0	0	0	0	0	1	0	0	0	0	0	0	0	0	0	0	0	0	0	0	0	0	0	0	0	0	0	0	0	0	0	0	0	0	0	0	0	0	0	0	0	0	0	1	0	0	0	0	0	0	0	0	0	0	0	1	0	0	0	0	0	1	0	0	0	0	0	1	0	0	0	0	0	0	0	0	0	0	0	0	0	0	0	0	0	0	0	0	0	0	0	0	0	1	0	0	0	0	0	0	0	1	1	0	0	0	0	0	0	0	0	0	0	1	0	0	0	0	0	1	0	0	0	0	0	0	0	0	0	0	0	0	0	0	0	0	0	0	0	0	1	0	0	0	0	0	0	0	0	0	0	0	0	0	0	0	0	1	0	0	0	0	0	1	0	0	0	0	0	0	0	0	0	0	0	0	0	0	0	0	0	0	0	0	0	0	0	0	0	0	0	0	0	0	0	0	0	0	0	0	0	0	0	0	0	0	0	0	0	0	0	0	0	0	0	0	0	0	0	0	0	0	0	0	0	0	0	0	0	0	0	1	0	0	0	0	0	0	0	0	0	0	0	0	0	0	0	0	0	0	1	0	0	0	0	0	0	0	0	0	0	0	0	0	0	0	0	0	0	0	0	0	0	0	0	0	0	0	0	0	0	0	1	0	0	0	0	1	0	0	0	0	0	0	0	0	0	0	0	0	0	0	0	0	0	0	0	0	0	0	0	0	0	0	1	0	0	0	0	0	0	0	1	0	0	0	0	0	0	0	1	0	0	0	0	0	0	0	0	0	0	0	0	0	0	0	0	0	0	0	0	0	0	1	0	0	0	0	0	0	0	0	0	0	0	0	0	0	0	0	0	0	0	0	0	0	0	0	0	0	0	0	0	0	0	2	0	0	0	0	0	0	0	0	0	0	0	0	0	0	0	0	0	0	0	0	0	0	1	0	0	0	0	0	0	0	0	0	0	0	0	0	0	0	0	0	0	0	0	0	0	0	0	0	0	0	0	0	0	0	0	0	0	0	0	0	0	0	0	0	0	0	0	0	0	0	0	0	0	0	0	1	0	0	0	0	0	0	0	1	0	0	0	0	0	0	0	0	0	1	0	0	0	0	0	0	0	0	0	0	0	0	0	0	0	0	0	0	0	0	0	0	1	0	0	0	0	0	0	0	0	0	0	0	0	0	0	0	0	0	0	0	0	0	0	0	0	0	0	1	0	0	0	0	0	0	0	0	0	0	0	1	0	0	0	0	0	0	0	0	0	0	0	0	0	0	0	0	0	0	0	0	0	0	0	0	0	1	0	0	0	0	0	0	0	0	0	0	0	0	0	0	0	0	0	0	0	0	0	0	0	0	0	0	0	0	0	0	0	0	0	0	0	0	0	0	0	0	0	0	0	0	1	0	0	0	0	0	0	0	0	0	0	0	0	0	0	0	0	0	0	0	0	0	0	0	0	0	0	0	0	0	0	0	0	0	1	0	0	1	0	0	0	0	0	0	0	0	0	0	0	0	0	0	0	0	0	0	0	0	0	0	0	0	0	0	0	0	0	0	0	0	0	0	0	0	0	0	0	0	0	0	0	0	0	0	0	0	0	0	0	0	0	0	0	0	0	0	0	0	0	0	0	0	1	1	0	0	0	0	0	0	1	0	0	0	0	0	0	0	0	0	0	0	0	0	0	0	0	0	0	0	0	0	0	0	0	0	1	0	0	0	0	0	0	0	0	0	0	0	0	0	0	0	0	1	0	0	0	0	0	0	0	0	0	0	0	0	0	0	0	0	0	0	1	1	0	0	0	0	0	0	0	0	0	0	0	0	0	0	0	0	0	0	0	0	0	0	0	0	0	0	0	0	0	0	0	0	0	0	0	0	0	0	1	0	0	0	0	0	0	0	0	0	0	0	0	0	0	0	0	0	0	0	0	0	0	0	0	0	0	0	0	0	0	0	0	0	0	0	0	0	0	1	0	0	0	0	0	0	0	0	0	0	0	0	2	0	0	0	0	0	0	0	0	0	1	0	0	0	0	1	0	0	0	0	0	0	0	0	0	0	0	0	0	0	0	0	0	0	0	0	0	1	0	0	0	0	0	0	0	0	0	0	0	0	1	0	0	0	0	0	1	0	0	0	0	0	0	0	1	0	0	0	0	0	0	0	1	0	0	0	0	0	0	0	0	0	0	1	0	0	0	0	0	0	0	0	0	0	0	0	0	0	0	0	0	0	0	0	0	0	0	0	0	0	0	0	0	0	0	0	0	0	0	0	0	0	0	0	0	0	0	0	0	0	0	0	0	0	0	0	0	0	0	0	0	0	1	0	0	0	0
N0.HOG0007789	1	1	2	2	0	1	2	1	0	3	0	0	1	3	1	2	0	1	2	2	0	1	5	0	1	0	0	1	2	1	0	0	2	1	3	2	0	1	0	1	2	0	2	0	2	0	1	0	0	0	0	1	0	1	0	2	1	2	1	1	2	1	5	1	1	2	3	0	5	0	0	1	1	0	1	1	0	2	1	4	2	1	2	0	0	0	0	1	1	0	1	1	0	1	0	2	0	1	0	3	3	1	1	0	2	2	3	0	2	0	3	0	0	1	2	1	1	1	1	1	1	0	0	2	2	0	1	1	1	1	1	2	1	0	0	2	1	1	1	0	1	3	1	1	0	1	0	1	2	1	0	0	3	1	3	0	2	3	0	0	1	0	0	3	0	3	0	1	0	2	3	0	1	2	1	1	1	4	2	0	0	1	4	0	2	0	7	0	0	3	2	2	1	2	1	3	0	1	0	3	1	0	5	1	1	2	0	0	2	0	1	2	1	0	0	0	4	2	0	0	0	0	2	2	0	1	0	1	1	2	0	2	0	0	0	0	0	1	0	0	3	1	0	2	0	0	2	0	4	0	0	0	0	0	0	2	0	0	1	0	1	4	1	0	5	0	0	0	0	0	0	1	0	2	5	0	2	2	0	0	0	0	1	2	0	2	3	1	0	2	0	1	0	1	0	1	0	1	0	1	0	2	0	1	0	0	1	0	1	2	0	0	0	0	1	4	1	1	2	0	1	0	3	0	2	2	1	0	3	1	0	1	0	3	1	2	0	1	1	0	0	1	1	0	0	2	1	0	6	1	0	1	1	2	1	1	0	1	0	0	1	1	3	2	3	2	0	1	0	3	1	1	2	0	4	0	1	1	4	1	1	0	1	1	0	0	2	0	1	1	3	1	3	0	3	0	2	2	1	1	3	2	2	3	0	1	2	2	0	0	0	1	0	1	1	0	1	0	0	0	0	0	4	0	2	4	0	1	1	1	4	2	0	0	0	1	1	1	0	0	0	0	3	0	0	0	3	0	0	2	3	1	2	1	1	0	0	0	4	6	1	1	1	1	4	2	2	0	2	0	0	0	1	1	1	0	1	1	1	2	0	1	2	3	0	2	0	2	0	1	1	0	0	1	1	0	2	0	4	4	0	1	0	0	3	1	0	0	1	1	0	1	0	0	0	1	0	0	3	0	0	1	1	1	1	1	0	0	0	0	3	1	1	1	0	0	0	1	1	0	1	0	1	0	0	0	2	0	0	0	0	0	2	5	2	0	0	1	2	1	1	1	0	2	4	0	0	2	1	1	1	1	0	2	5	0	3	1	1	1	0	1	0	3	2	1	5	1	0	1	2	3	0	1	1	2	0	2	1	2	0	0	0	1	1	0	1	1	1	2	0	0	0	0	0	1	2	0	1	1	0	0	0	0	1	1	1	0	2	2	2	0	1	1	2	2	2	1	0	1	0	1	1	3	2	1	1	0	2	0	2	3	0	0	1	1	1	1	0	0	0	2	0	1	0	1	2	4	2	0	0	2	1	0	1	0	1	0	0	0	0	1	2	2	0	5	1	1	0	1	2	1	1	0	1	3	0	0	1	3	2	0	1	5	0	2	1	2	3	1	1	0	1	1	1	1	2	2	2	0	0	1	4	0	1	0	3	1	0	0	0	1	2	2	1	0	1	1	0	1	2	0	1	1	0	0	1	2	0	2	0	0	0	1	0	0	0	1	0	1	1	1	0	0	0	1	0	0	1	0	0	0	1	0	0	0	0	0	0	1	4	1	2	1	0	2	1	0	4	1	2	1	2	0	2	2	1	2	2	9	1	3	0	2	1	2	0	3	3	0	1	0	1	0	0	0	0	0	0	0	4	0	2	4	1	5	0	2	1	5	0	2	3	2	1	0	1	2	0	0	2	2	1	6	0	2	0	0	1	0	2	1	0	0	2	0	1	1	1	1	0	0	2	0	0	1	3	1	1	2	0	1	2	0	3	1	1	0	3	0	0	0	1	3	1	0	1	3	1	0	0	2	1	2	0	2	0	1	0	3	4	0	1	0	0	3	1	2	0	1	1	2	0	0	0	6	1	1	0	0	1	0	1	0	2	2	3	0	3	0	1	1	2	0	0	0	1	0	1	0	0	0	2	2	3	1	1	1	3	2	1	0	2	0	0	0	0	1	1	4	0	1	0	1	1	0	1	1	1	1	2	3	4	3	2	0	1	1	1	1	0	2	2	1	1	0	0	2	0	0	0	0	3	0	2	1	0	3	0	1	1	0	0	1	1	2	0	0	0	2	0	6	3	1	0	3	2	0	1	0	1	0	2	2	4	1	1	0	2	1	1	1	0	3	1	2	1	3	1	0	0	1	1	1	1	0	0	0	2	0	0	2	2	0	2	1	1	0	0	1	6	3	1	1	1	1	2	2	2	1	0	3	1	0	0	0	1	0	1	1	1	2	0	1	3	1	0	1	0	1	0	1	2	2	0	1	2	0	4	1	0	2	2	0	1	0	0	3	0	0	2	2	0	2	0	0	0	1	1	1	1	3	3	0	0	3	0	1	2	3	0	0	1	1	2	1	0	1	1	2	2	1	3	0	0	1	3	0	2	0	1	0	1	0	1	2	0	0	4	0	1	0	1	1	1	1	1	1	2	2	0	0	0	0	0	3	1	3	3	1	0	0	0	1	2	0	1	0	2	0	2	2	1	2	0	0	0	1	0	3	0	0	1	2	1	2	0	0	1	4	1	0	0	3	0	1	0	2	0	3	1	1	0	0	3	0	5	1	1	1	1	1	1	0	0	2	3	5	0	1	0	1	3	0	0	3	0	0	2	1	1	4	2	0	2	2	3	1	0	2	3	0	1	0	0	2	0	2	3	0	0	2	1	2	1	2	1	0	4	0	1	1	0	1	2	2	2	1	7	6	1	1	3	3	0	1	0	4	1	2	2	1	2	1	1	1	0	1	0	0	4	0	1	1	1	1	5	0	0	0	1	3	5	0	2	0	1	1	0	2	0	0	0	2	2	2	12	0	1	0	0	4	2	0	0	0	1	0	2	2	6	0	1	0	0	0	1	1	0	6	0	0	0	2	3	1	3	1	0	6	0	1	1	2	1	0	0	0	1	0	1	1	1	6	1	1	0	0	1	1	1	1	0	0	1	3	1	0	1	0	1	2	2	1	3	2	0	0	4	0	1	0	3	0	1	2	1	0	2	0	2	4	1	3	2	1	6	0	2	0	1	0	3	1	0	1	3	1	0	0	1	0	1	0	2	3	0	5	0	1	0	1	0	0	1	0	0	1	3	5	1	0	1	1	2	1	1	0	0	1	0	1	5	0	0	0	0	0	7	0	2	1	1	1	2	1	1	1	2	0	0	1	2	2	3	0	2	2	1	2	3	1	0	1	1	0	0	1	2	0	2	3	2	1	0	0	0	2	0	3	1	0	0	1	2	1	3	1	2	2	0	1	0	0	1	0	0	0	1	0	0	0	7	0	4	3	3	2	0	0	1	2	1	2	1	0	1	0	4	2	1	2	3	1	4	3	1	0	3	0	1	0	0	2	0	1	0	0	0	0	2	0	2	0	6	0	1	1	4	0	2	0	1	0	1	2	3	2	0	2	1	1	1	0	1	0	3	0	2	1	2	0	0	0	2	2	1	1	0	0	1	0	1	5	1	1	1	0	0	0	0	0	0	1	1	2	0	1	1	0	0	0	2	2	1	0	1	1	2	1	1	1	1	3	0	1	1	0	0	1	1	2	1	1	0	0	0	5	0	1	0	0	1	0	0	0	0	3	0	2	0	4	0	1	1	3	2	1	1	3	1	0	1	0	1	0	1	0	0	0	2	0	1	2	2	0	0	2	2	2	0	2	1	2	2	0	2	1	0	4	1	0	3	0	2	4	1	0	0	0	1	0	0	2	2	3	1	1	2	1	0	5	1	1	0	0	1	5	0	3	4	0	2	4	0	1	0	0	0	2	0	6	2	0	2	0	0	0	0	4	0	0	0	2	0	1	0	1	1	0	2	0	0	4	0	1	0	0	1	1	0	4	1	0	0	3	0	1	1	2	0	1	1	0	1	2	4	1	2	0	0	1	2	1	0	0	3	0	1	2	1	0	2	2	1	5	2	2	0	0	1	0	4	0	4	0	3	1	0	0	3	1	0	0	0	0	0	1	1	0	1	2	1	0	0	1	0	2	1	0	1	1	1	2	1	0	1	0	0	1	1	1	0	0	1	1	0	2	1	0	1	0	1	1	0	1	5	0	1	0	2	1	4	0	0	0	1	1	1	1	3	0	3	1	1	2	2	0	1	1	0	1	0	0	2	1	0	1	0	1	0	1	0	3	0	2	2	0	2	4	1	0	1	3	0	0	4	0	1	1	0	0	0	0	0	1	2	1	2	1	2	0	0	0	1	1	1	2	3	2	1	0	0	2	0	2	2	5	1	0	0	2	1	0	3	0	1	2	0	1	5	3	0	2	0	1	1	1	0	1	1	1	0	0	0	2	0	2	3	1	2	0	2	1	5	1	0	1	0	0	7	2	2	1	1	1	1	1	1	2	0	0	2	2	2	0	2	1	3	2	0	1	0	0	1	0	1	2	0	0	1	0	0	0	0	1	1	1	0	0	1	1	3	2	0	2	1	4	1	1	1	2	2	0	1	1	1	0	2	2	3	1	1	0	0	2	0	1	1	0	0	1	2	0	0	3	0	3	2	1	3	4	1	1	0	2	3	3	0	1	1	0	0	0	0	1	1	0	0	0	3	0	1	1	2	0	2	1	0	2	0	0	3	0	2	0	1	0	1	0	0	0	2	1	1	5	0	0	0	0	2	0	0	3	2	0	0	1	1	0	0	0	1	2	0	0	1	0	2	2	2	1	0	0	2	1	2	0	1	0	0	0	2	0	2	0	0	1	1	2	0	0	0	0	2	1	1	1	1	0	1	0	0	4	2	0	2	0	0	0	0	2	0	0	1	2	2	1	2	2	2	1	4	3	1	3	0	0	1	6	3	1	3	2	0	2	0	1	0	2	1	2	0	1	0	0	4	0	1	3	1	1	1	0	3	2	1	1	0	2	0	3	1	1	0	0	1	2	2	1	0	1	0	2	1	1	2	1	0	0	0	0	0	1	0	2	3	2	0	2	1	0	1	0	2	0	0	0	0	0	0	1	1	3	4	3	0	2	1	0	1	2	1	3	0	0	0	1	1	0	2	4	1	0	1	3	0	0	0	2	0	0	1	2	1	3	0	1	1	4	3	0	3	0	0	0	0	2	0	0	1	2	1	1	1	0	0	4	1	1	0	2	1	2	0	1	1	6	0	0	0	0	0	2	0	3	2	0	0	2	0	2	3	1	0	0	0	0	0	0	0	0	1	2	2	0	1	4	1	0	1	0	1	3	0	0	2	0	0	0	3	2	2	0	1	0	4	0	0	0	2	2	1	2	0	1	4	4	1	2	2	1	1	0	1	1	0	1	2	1	1	1	0	1	0	0	2	2	0	2	1	0	0	1	2	1	3	0	1	1	0	0	2	0	0	0	2	1	1	3	1	1	0	1	1	0	0	0	1	1	1	0	1	4	0	2	2	1	1	2	1	3	1	2	2	0	3	2	1	0	0	1	0	1	3	1	2	2	0	0	0	1	0	0	1	2	0	1	1	0	1	2	0	2	0	2	1	0	1	1	0	1	0	1	2	2	2	0	0	0	1	4	1	1	1	0	1	1	0	0	2	1	0	2	5	2	2	0	1	0	0	1	0	0	5	0	0	1	0	1	0	0	1	0	0	0	2	1	2	1	1	0	0	2	1	0	0	0	1	1	3	3	2	1	0	3	0	0	1	1	2	1	1	2	0	2	0	0	0	1	0	1	2	0	1	5	2	1	1	1	0	1	0	0	4	3	3	1	0	2	0	0	1	1	2	0	1	1	2	0	2	0	0	0	0	3	1	0	1	2	1	0	0	0	1	1	0	0	1	1	3	4	0	0	0	4	1	0	0	1	2	0	0	2	0	0	1	2	2	0	0	1	0	0	0	2	3	0	0	0	1	1	0	2	5	0	1	0	1	0	0	0	1	3	1	2	0	1	0	0	1	0	0	1	5	1	0	0	2	4	0	2	4	1	1	0	0	2	1	0	1	1	0	1	0	2	0	0	3	0	0	3	1	2	2	1	2	0	0	1	1	1	1	1	0	1	1	0	1	0	1	0	0	1	0	1	1	2	4	2	0	1	2	1	1	0	1	0	1	0	1	1	2	0	1	3	2	3	1	1	2	1	3	0	0	1	0	1	0	2	0	2	2	0	1	3	1	2	1	0	0	0	0	1	0	2	1	1	2	2	0	3	0	0	2	0	4	1	1	1	3	1	0	1	2	1	0	0	2	4	0	0	1	2	0	0	0	2	0	1	2	1	0	0	1	0	1	5	3	2	1	0	0	0	1	1	0	0	1	1	2	0	3	2	0	2	1	1	0	1	0	0	1	0	2	0	1	1	1	0	1	0	0	3	0	1	0	1	1	0	0	1	0	0	0	0	0	3	1	1	0	0	0	2	0	3	1	0	0	0	0	0	1	0	2	3	2	1	3	0	2	0	0	0	1	1	0	2	0	0	0	3	0	1	2	2	2	0	1	0	1	3	1	0	1	2	1	1	0	1	2	2	2	1	2	1	1	0	4	4	2	0	2	0	0	0	0	0	1	1	1	0	1	1	0	2	0	0	2	2	0	1	0	1	2	2	0	0	0	1	1	2	2	3	3	0	0	0	0	1	1	1	0	2	0	0	1	1	0	0	0	1	2	1	0	0	1	2	1	2	1	1	1	2	1	0	1	1	0	4	3	3	2	0	0	3	1	2	0	1	2	2	3	1	1	2	0	3	0	0	3	1	0	2	3	0	0	0	0	2	0	1	0	1	0	1	1	1	2	2	2	1	1	0	2	1	2	1	0	0	1	3	1	4	1	1	0	1	2	2	0	2	0	0	3	4	1	1	0	1	1	0	1	0	0	2	0	2	4	0	3	0	0	2	1	0	0	0	1	3	0	2	0	0	2	0	1	0	2	1	3	0	0	3	1	0	1	0	5	0	2	1	2	0	1	2	0	0	5	3	1	0	3	1	0	0	3	1	2	1	1	1	0	3	2	0	2	1	1	1	0	3	2	5	2	1	0	4	2	1	1	1	1	0	0	4	1	0	0	1	0	1	3	0	5	1	0	2	3	1	4	1	1	3	2	3	1	2	0	0	1	2	0	2	1	1	1	0	3	0	2	1	0	0	1	1	1	3	0	1	1	1	2	2	4	2	2	0	0	3	0	1	0	0	0	2	0	0	4	2	1	2	0	1	1	1	0	1	0	0	0	2	0	0	0	0	1	1	0	0	2	2	2	1	2	0	0	1	2	2	1	0	0	0	1	0	0	1	2	1	1	0	0	1	1	1	1	1	3	2	2	0	1	1	0	0	0	0	0	1	1	2	0	2	2	0	0	4	0	0	0	0	0	1	1	1	0	1	2	1	1	0	0	0	4	3	0	4	3	2	4	1	0	1	1	1	1	0	0	2	0	2	0	0	1	0	1	0	1	0	1	1	4	2	1	1	1	3	1	1	0	1	1	3	0	0	1	3	0	0	0	0	0	0	0	0	1	2	0	1	1	3	4	1	0	0	0	1	1	1	1	0	0	3	0	0	0	1	1	5	2	3	2	1	1	3	1	1	6	3	1	0	1	3	0	1	0	1	1	2	1	3	1	0	1	0	0	0	0	0	1	0	0	0	1	1	2	0	0	0	0	1	0	2	1	0	3	0	1	0	0	3	0	2	1	0	0	1	2	0	0	1	0	3	1	2	0	2	1	1	2	0	1	1	2	0	0	4	5	3	0	1	0	1	0	1	0	1	3	1	1	1	0	2	2	0	1	0	0	0	4	1	2	1	1	0	1	0	2	0	1	1	3	2	2	1	0	0	1	0	1	2	1	2	1	0	2	0	1	2	3	2	2	1	3	2	2	0	1	0	2	2	0	1	1	2	0	2	0	0	0	5	0	2	2	2	1	1	1	3	0	1	1	1	0	0	1	1	1	1	6	2	0	0	0	1	2	1	1	2	3	2	0	0	0	2	2	3	1	1	0	0	0	1	0	1	0	0	0	0	3	1	0	0	0	0	0	1	1	2	0	0	0	2	1	0	0	1	0	3	5	3	1	0	1	1	0	0	0	0	2	1	2	0	3	4	1	0	0	3	0	0	1	5	1	0	1	2	2	4	1	6	0	0	0	3	2	4	1	0	2	2	0	3	1	1	4	0	0	1	0	0	2	2	0	1	0	1	4	1	1	0	2	2	1	0	1	0	1	0	2	0	0	2	0	0	3	2	1	2	2	0	1	0	0	1	3	1	0	0	3	1	2	0	3	0	3	1	0	0	0	0	0	2	1	2	3	1	1	0	2	1	0	0	4	0	2	0	0	0	0	1	4	1	0	1	0	0	0	0	0	0	1	0	1	1	1	2	1	2	0	0	1	1	0	1	3	1	1	0	0	0	1	0	1	0	0	2	0	0	0	1	1	1	0	0	0	0	0	2	3	3	3	3	1	1	4	0	1	0	1	1	1	2	1	0	1	2	2	0	0	4	0	1	0	2	6	0	1	3	1	0	3	4	0	2	3	2	1	0	0	0	1	0	1	1	1	1	2	1	1	0	0	0	1	3	2	1	0	0	0	2	3	3	2	2	0	2	1	3	0	2	0	1	1	2	1	1	1	1	0	2	0	5	2	0	2	0	1	0	0	3	2	0	2	0	1	1	0	1	1	0	1	0	2	5	1	1	0	3	1	0	0	3	0	3	2	0	5	1	0	1	0	0	1	2	1	0	1	1	1	5	4	2	2	0	2	0	0	1	3	0	1	0	0	1	0	1	0	1	0	1	0	0	0	2	2	0	0	0	2	1	2	1	0	0	1	3	0	0	2	0	1	2	1	0	2	0	2	1	2	1	1	0	3	0	0	0	0	0	0	0	1	1	1	0	0	0	2	0	2	0	0	0	0	3	1	0	0	0	1	1	0	2	2	1	4	1	1	2	4	0	2	1	1	0	1	2	2	3	2	2	0	0	0	1	1	0	0	1	2	1	1	2	1	0	0	1	0	0	1	4	1	0	1	0	1	2	2	1	1	5	1	0	0	0	0	1	1	3	1	0	0	3	3	4	1	3	3	0	0	1	0	1	2	1	1	2	2	2	1	1	1	0	2	0	1	1	3	1	1	4	2	0	0	1	1	1	3	0	0	1	1	0	0	1	1	0	1	1	4	0	2	0	0	0	4	4	1	0	1	2	1	0	3	0	1	0	0	2	0	0	1	0	0	0	2	0	0	2	0	2	0	2	0	1	1	1	0	0	2	0	1	1	0	0	3	0	2	0	4	0	0	1	0	1	1	1	2	0	0	1	4	3	3	2	1	0	1	2	1	0	0	4	0	2	0	1	2	1	0	1	0	0	1	0	0	0	0	2	0	1	1	2	0	1	2	3	0	1	1	0	1	1	2	1	2	0	3	0	1	1	2	2	2	0	3	1	0	0	0	4	1	2	0	0	3	1	4	0	1	4	4	2	0	2	1	0	1	0	2	1	2	1	2	1	1	1	2	0	4	1	1	1	2	0	3	0	2	0	0	0	1	0	0	3	1	0	1	2	1	0	0	2	2	1	3	0	1	0	0	4	1	4	1	0	3	4	0	1	1	2	7	2	1	1	1	2	3	3	2	2	1	1	1	1	0	4	0	3	2	0	2	5	1	0	0	0	1	1	0	6	1	1	2	3	0	1	4	2	2	2	2	2	2	0	0	2	0	1	0	2	1	1	0	0	2	3	2	1	3	2	0	3	1	1	2	0	0	0	2	1	1	0	1	1	0	1	1	0	1	0	1	3	4	0	1	0	1	1	0	4	1	1	0	0	1	1	2	1	1	4	1	4	0	1	2	1	0	1	3	0	0	1	0	1	0	1	2	4	0	0	0	0	2	1	1	4	0	1	1	0	0	1	2	2	3	0	0	1	1	1	1	0	1	0	1	1	0	5	0	2	1	1	2	0	1	0	0	1	0	2	1	0	1	1	2	0	0	1	0	1	1	1	0	1	2	0	0	1	0	2	1	1	0	0	0	1	2	1	0	4	2	1	0	1	0	4	0	0	1	0	1	2	1	0	2	3	0	1	1	0	1	1	2	0	3	1	1	0	2	1	3	1	4	1	0	2	3	2	0	2	0	2	4	2	0	0	3	1	2	1	1	0	1	2	0	1	0	1	1	0	4	1	0	0	0	1	1	1	0	0	0	1	2	1	0	0	1	2	3	1	0	0	3	0	1	1	2	1	1	0	1	1	3	3	2	3	1	1	5	0	1	2	2	1	0	2	0	3	0	2	0	0	0	0	0	1	1	1	2	0	0	0	4	0	1	1	0	1	1	1	2	0	0	3	0	1	4	1	1	1	1	3	0	1	2	1	1	2	1	0	0	0	1	1	2	1	0	1	4	0	1	2	0	1	1	1	1	1	1	0	1	0	0	0	2	0	1	0	0	2	2	3	1	0	2	3	1	1	3	4	0	0	1	1	2	1	2	1	2	1	2	1	1	0	0	0	1	0	1	0	6	1	0	1	2	0	0	3	2	0	0	0	2	1	0	3	3	1	1	1	0	1	0	1	1	0	0	3	2	1	1	0	1	0	0	2	2	2	2	4	0	1	4	2	1	0	0	0	1	1	0	0	1	0	0	1	2	3	0	2	1	1	2	2	1	1	0	3	1	1	0	2	1	6	1	2	2	2	2	0	0	1	0	0	2	1	0	1	1	3	0	2	0	0	0	1	0	0	1	0	1	1	1	0	0	0	0	1	1	1	3	1	0	0	1	3	3	2	1	0	0	4	2	0	1	0	0	0	0	0	3	1	0	0	3	0	0	4	2	4	1	0	0	0	1	1	2	1	0	1	1	2	0	0	2	0	0	0	2	0	0	2	0	1	0	3	0	1	1	1	1	1	1	0	1	0	0	2	1	0	1	3	0	1	0	0	0	0	0	0	0	0	1	2	1	0	0	1	1	2	2	2	2	1	2	1	0	1	1	2	2	0	1	0	2	1	2	0	0	1	5	1	0	0	0	1	2	4	0	3	2	2	2	3	0	1	0	1	1	2	2	2	2	1	4	0	0	2	4	1	0	1	0	0	3	1	3	0	1	1	4	0	1	0	0	0	0	1	0	2	2	1	1	2	0	0	0	1	0	0	0	0	3	1	1	0	3	0	1	0	2	1	0	3	0	5	1	0	0	0	1	1	2	5	0	3	1	1	1	0	1	3	3	2	0	0	4	0	0	2	2	0	4	1	4	2	2	1	1	2	1	4	0	2	0	1	1	1	1	0	1	2	2	0	1	1	0	5	1	3	1	1	0	1	1	2	0	1	4	3	2	2	1	2	0	0	1	0	0	1	2	2	1	4	3	0	0	1	2	3	1	1	1	2	0	0	3	1	1	3	2	1	1	1	0	1	2	1	2	0	1	1	4	1	0	0	0	3	0	2	0	0	0	0	0	2	3	0	0	0	3	2	4	3	0	0	0	1	1	0	0	1	1	0	0	0	1	0	1	1	1	0	1	1	1	1	1	1	0	1	0	3	5	0	0	0	0	1	1	0	0	1	3	0	3	1	2	0	2	0	0	0	0	0	2	1	3	1	1	1	0	5	0	0	2	0	0	3	0	1	0	1	0	2	0	1	0	1	0	1	0	1	1	0	5	0	0	1	4	0	3	2	4	1	1	2	0	2	1	1	3
N0.HOG0003235	0	0	0	0	0	0	0	0	0	0	0	0	0	0	0	0	0	0	0	0	0	0	1	0	0	1	0	0	0	0	0	0	0	0	0	0	0	0	0	0	0	0	1	0	1	0	0	0	1	0	0	0	0	0	0	0	1	0	0	0	0	0	1	0	0	0	1	0	0	0	0	0	1	0	0	1	0	0	0	1	0	0	0	0	0	0	1	0	0	0	0	0	0	0	0	0	0	0	2	1	1	0	0	0	1	2	0	0	0	0	2	0	0	1	0	0	0	0	0	0	0	0	0	1	0	0	0	0	0	0	0	0	2	0	0	0	0	1	1	0	0	0	1	0	0	0	0	1	0	0	0	0	0	2	2	0	0	0	0	0	0	0	0	0	0	0	0	0	0	0	0	0	0	0	0	0	0	1	0	2	0	0	0	0	0	0	0	0	0	0	0	0	0	0	0	3	0	0	0	0	0	0	1	0	0	0	0	0	0	0	0	0	0	0	0	0	0	0	0	3	0	0	0	0	0	0	0	0	0	0	0	0	0	0	0	0	0	0	0	0	0	0	0	0	0	0	1	0	0	1	0	0	0	0	1	0	0	0	0	0	0	0	0	0	2	0	0	0	0	1	0	0	0	0	0	0	0	1	0	0	0	1	0	0	0	0	0	0	0	0	0	0	0	1	0	0	0	0	0	0	0	0	0	0	0	0	0	0	0	0	0	0	1	0	0	0	0	0	1	2	0	1	0	0	0	0	0	0	0	1	0	0	1	0	0	1	0	0	0	0	1	0	0	0	0	0	0	1	1	0	0	0	0	2	0	0	0	0	0	0	0	1	0	0	0	1	0	0	0	0	0	0	0	0	1	1	0	0	0	0	0	0	0	0	0	1	0	0	0	0	1	1	0	0	0	0	1	4	0	1	1	0	2	1	0	1	0	0	0	0	0	0	0	0	1	0	0	0	0	0	0	0	2	0	1	3	0	0	0	0	0	0	0	0	1	0	0	1	0	0	0	0	1	0	0	0	0	0	0	0	0	1	0	0	0	0	0	0	2	0	0	0	1	0	0	0	0	0	0	0	1	0	0	0	0	0	0	0	1	0	0	0	0	0	0	0	0	0	0	1	0	0	0	0	0	0	0	0	2	0	0	1	0	0	0	0	0	0	0	0	0	0	0	1	0	1	0	0	2	0	2	1	0	0	0	0	0	0	0	1	1	0	0	0	0	0	0	0	0	0	0	0	0	0	0	0	0	1	0	0	0	0	1	2	0	0	0	0	0	0	0	0	0	0	0	0	0	0	1	0	0	0	0	0	1	3	0	0	0	0	0	0	0	1	0	1	0	0	0	0	0	0	0	0	1	0	0	0	1	1	0	0	0	0	1	0	0	0	0	1	0	0	0	0	0	0	0	0	0	0	1	0	0	0	1	0	0	0	0	0	0	0	0	0	2	0	0	0	1	0	0	0	0	0	1	0	0	0	1	0	1	1	0	0	0	0	1	0	0	0	0	0	0	0	0	0	1	1	0	0	0	1	0	0	1	0	0	0	1	1	0	0	0	0	1	0	0	0	0	0	0	0	0	0	0	0	0	2	0	0	0	0	0	0	0	0	0	0	1	0	0	0	0	0	0	1	0	0	1	1	0	0	1	0	0	2	0	0	0	1	0	0	1	1	0	0	0	0	1	0	1	0	0	0	0	0	0	0	0	0	0	0	0	0	0	0	0	1	0	0	0	0	0	1	0	0	0	0	0	0	0	0	0	0	0	0	0	0	0	0	0	0	1	0	0	0	0	0	1	0	0	0	0	0	0	0	0	0	0	1	1	0	0	0	0	2	0	0	0	0	0	0	0	0	0	0	0	0	0	0	1	0	0	0	2	1	0	0	1	0	0	1	1	0	0	0	0	0	0	0	0	0	0	0	0	4	0	0	0	0	0	0	0	0	0	0	1	0	0	1	0	0	0	0	0	0	0	0	0	0	1	0	1	0	0	0	0	0	0	0	1	0	1	0	0	0	0	0	1	0	0	0	0	1	0	2	0	0	0	0	0	0	0	0	0	0	0	0	0	0	1	0	0	0	0	0	0	0	0	0	0	1	0	0	0	0	0	0	1	0	1	2	0	0	0	0	0	0	0	0	0	0	0	0	1	1	0	0	1	0	1	0	0	0	0	0	0	0	0	0	0	0	0	0	0	0	0	0	0	0	1	0	0	0	0	0	1	0	1	2	1	0	0	0	1	0	1	1	0	1	0	0	0	0	0	0	0	0	0	0	0	0	0	0	0	0	0	0	0	0	0	0	0	0	0	0	0	0	2	0	1	0	0	0	0	0	0	0	0	0	0	0	0	0	0	0	0	1	0	0	0	0	0	1	2	0	1	0	0	0	0	0	1	0	0	0	1	0	0	0	0	0	0	0	0	0	1	1	0	0	0	0	0	0	0	0	0	0	0	0	1	1	0	0	0	0	0	0	0	0	0	0	0	0	0	0	0	0	0	0	0	0	0	0	0	0	0	1	0	0	0	0	1	0	0	0	0	0	0	0	0	1	0	1	0	0	1	0	0	0	1	0	1	0	0	1	0	0	0	1	0	0	0	0	0	0	0	0	0	0	0	0	0	0	0	1	0	0	2	0	0	0	0	0	1	0	0	0	0	0	0	0	0	0	0	1	1	0	0	1	0	0	0	0	0	1	1	0	0	0	0	0	0	0	0	1	0	0	0	0	0	1	0	0	0	1	1	0	0	0	0	0	1	0	0	0	0	0	0	0	0	0	0	0	1	0	0	0	0	0	0	0	0	0	0	0	0	0	1	1	0	0	0	0	0	2	0	0	0	0	0	0	0	0	0	0	0	0	0	0	0	0	1	0	0	0	0	0	0	1	0	0	1	1	0	0	0	1	1	0	0	0	0	1	0	0	0	0	1	0	0	0	0	0	0	4	0	0	0	0	0	0	0	0	0	0	0	0	0	0	0	1	0	0	1	0	0	0	0	1	0	0	0	0	0	0	2	1	3	0	1	0	0	1	0	0	3	1	1	0	0	2	0	0	0	0	0	0	0	0	0	0	0	0	0	1	0	0	0	0	0	1	0	0	0	0	1	0	0	1	0	0	0	0	0	0	0	0	0	0	0	0	0	0	0	1	0	0	0	0	0	1	0	0	0	0	0	0	0	0	3	0	0	0	0	2	0	0	0	0	1	0	0	0	0	0	0	0	0	0	0	0	0	0	1	0	1	0	0	0	0	0	3	1	0	0	0	2	0	0	1	0	0	0	0	0	0	1	0	0	0	0	1	0	0	0	0	0	0	3	0	0	0	0	1	0	0	0	0	0	0	0	0	0	0	0	1	0	0	0	0	0	0	1	0	0	0	1	1	1	0	0	0	0	0	0	1	0	0	0	0	0	0	0	1	0	0	0	0	0	0	0	0	0	0	0	0	0	0	0	0	1	0	0	0	0	0	0	0	0	0	0	0	0	1	0	0	0	0	0	1	0	0	0	0	0	3	0	0	2	0	0	0	1	0	0	0	0	1	0	0	1	0	0	0	0	0	0	0	1	2	1	0	0	0	0	0	0	0	0	0	1	0	0	0	0	0	0	0	0	0	0	0	0	0	0	0	1	0	1	0	0	0	0	0	0	0	0	0	0	0	0	0	1	0	0	1	0	0	0	0	0	0	1	0	0	0	0	0	0	0	2	0	0	0	0	0	0	1	0	0	0	0	0	0	0	0	0	0	0	0	0	0	0	0	0	0	0	1	0	2	1	0	3	0	0	0	0	0	0	0	0	0	0	0	1	0	0	0	0	0	0	0	0	0	0	0	1	1	1	1	0	0	0	1	0	0	0	0	0	0	0	0	0	0	0	0	0	0	0	0	0	0	0	0	0	1	0	0	2	1	0	0	0	1	1	0	0	0	0	0	0	0	0	0	1	0	1	0	1	0	0	0	0	0	0	0	0	0	0	1	0	0	1	1	0	0	0	0	0	0	0	0	0	0	0	0	0	0	0	0	0	0	0	0	2	0	1	0	0	1	1	0	1	0	0	0	1	0	1	0	0	1	1	0	0	0	0	0	0	0	1	0	0	0	1	0	0	0	0	0	1	0	0	0	0	0	0	0	0	1	0	0	0	0	0	0	0	0	0	0	0	0	0	0	0	0	0	0	0	0	0	0	0	0	0	1	1	0	0	0	0	0	0	0	1	0	0	0	0	0	1	0	0	0	0	0	0	0	0	0	0	0	0	1	0	0	1	1	0	0	0	0	0	0	0	0	0	0	0	0	1	0	0	0	0	0	0	0	0	0	0	0	0	0	0	0	1	0	1	0	1	0	0	0	0	1	0	0	0	0	0	0	1	0	0	0	0	0	0	0	0	0	0	0	0	0	0	0	0	0	0	0	0	0	0	0	0	3	0	1	0	0	0	0	0	1	0	0	0	0	0	0	0	0	0	0	0	0	0	0	0	0	0	0	0	0	0	0	0	0	0	0	0	1	0	0	0	0	1	0	0	0	1	0	0	0	0	1	0	0	0	0	0	1	0	0	0	0	0	1	0	0	0	0	0	0	0	0	0	1	0	1	2	0	0	1	1	0	1	0	0	1	0	0	1	0	0	0	0	1	0	0	0	0	0	0	1	0	0	0	0	0	0	0	0	1	0	2	0	0	0	0	0	0	2	0	0	0	0	0	0	0	0	0	1	1	0	0	1	0	0	0	0	0	0	0	0	0	0	0	0	0	0	1	1	1	0	0	0	0	0	0	0	1	0	0	1	0	0	0	0	1	0	1	1	1	0	0	0	1	1	0	0	0	0	0	0	0	0	0	0	0	0	0	1	0	0	0	0	1	0	0	0	1	0	0	0	0	0	0	0	1	0	0	0	0	0	0	0	0	0	0	0	0	0	0	0	0	0	0	0	0	0	0	1	0	2	0	1	0	0	0	0	0	0	0	0	1	0	1	0	0	1	0	0	0	0	1	0	0	0	0	0	1	0	1	0	0	0	0	0	1	0	0	0	0	0	0	1	0	0	1	1	0	0	0	0	0	0	0	0	0	0	1	0	1	0	0	0	0	0	0	1	0	0	1	0	0	0	0	1	0	0	0	0	0	0	0	1	0	0	0	0	0	0	0	0	0	0	0	0	0	0	0	2	0	1	0	0	0	0	0	0	0	0	1	0	0	0	0	0	0	0	1	0	0	0	0	0	0	0	0	1	1	0	1	0	1	0	0	0	0	0	0	0	0	1	0	0	0	0	0	0	0	0	0	0	1	0	0	0	1	0	0	0	0	1	0	0	0	0	0	0	0	1	0	1	0	0	0	1	0	1	0	1	0	0	0	0	0	0	0	0	0	0	0	0	0	0	0	0	1	0	1	0	1	0	0	0	0	0	0	0	0	0	1	0	1	0	0	0	0	0	0	0	0	0	1	0	0	1	0	0	0	0	0	0	0	1	0	0	0	0	0	0	0	0	0	0	0	0	0	1	0	0	1	0	0	1	0	0	0	0	0	0	0	0	0	0	0	0	0	0	0	0	1	0	0	0	0	0	0	0	0	0	1	0	0	0	0	0	0	0	0	0	1	0	0	0	0	0	0	0	0	0	0	0	0	0	0	0	0	1	0	0	0	0	0	0	0	0	1	0	1	0	0	0	0	0	0	0	0	1	0	0	0	0	0	0	0	1	0	0	0	0	1	0	0	0	0	0	1	0	0	0	0	1	0	0	0	0	1	1	0	0	0	0	0	0	0	0	0	0	2	0	2	0	0	0	0	0	0	0	0	1	0	0	0	0	0	0	3	0	0	0	2	1	2	1	0	0	0	0	0	1	0	0	0	0	0	0	0	2	0	0	0	0	0	0	0	0	0	0	0	0	0	0	0	0	0	0	0	0	0	2	0	0	0	0	0	0	0	1	0	1	1	0	0	0	0	1	1	0	0	0	2	0	0	0	0	0	0	0	0	0	0	1	0	0	0	0	0	0	1	0	0	0	0	0	1	0	1	0	0	0	0	0	0	0	0	0	1	0	1	0	0	0	0	0	0	0	0	0	0	0	0	0	0	0	0	0	0	1	1	0	0	0	0	0	0	0	0	0	0	1	0	0	0	0	1	1	0	0	1	0	0	2	0	0	0	0	0	1	0	1	0	0	0	0	0	1	0	2	0	0	0	0	1	0	0	0	0	0	0	1	3	0	1	0	0	0	0	0	0	1	0	0	0	0	2	0	0	0	0	0	1	0	0	0	0	0	0	0	0	0	0	0	0	1	0	0	2	0	0	0	0	0	0	0	0	0	0	0	1	1	0	0	0	0	0	0	2	0	0	0	0	0	0	0	1	0	0	0	0	0	0	0	1	0	0	0	0	0	0	0	1	0	0	0	0	0	0	0	0	0	1	1	0	2	0	1	0	1	0	0	0	0	0	0	0	0	0	0	1	0	0	0	0	0	1	0	1	1	1	0	0	0	0	0	1	1	0	1	0	0	0	1	0	0	0	0	0	1	0	1	0	0	0	0	0	1	0	1	0	0	0	0	0	0	0	0	0	2	0	0	0	0	0	0	1	0	0	0	0	0	0	0	1	0	0	0	1	0	0	2	0	0	0	0	0	0	0	0	2	0	1	1	0	0	0	0	1	0	0	1	0	0	0	0	0	0	0	0	1	0	0	0	0	0	0	0	1	0	0	0	0	0	0	3	1	0	0	0	0	0	0	0	0	0	1	0	0	0	0	0	0	0	0	1	0	0	0	1	3	0	0	0	0	0	0	0	0	0	0	0	1	0	0	0	0	0	1	0	0	0	0	1	0	0	0	0	0	0	0	0	0	0	1	0	0	0	0	0	0	0	0	0	0	1	1	0	0	0	0	1	0	0	1	0	0	0	1	0	0	2	0	0	0	0	0	1	0	0	0	0	2	0	0	1	0	1	0	0	0	0	0	0	0	1	0	0	0	0	2	0	0	0	0	0	0	0	0	0	0	0	1	0	0	0	0	0	0	0	0	0	0	0	1	0	0	0	0	0	0	1	0	0	0	0	0	0	0	2	0	0	0	0	1	1	0	2	0	0	0	1	0	0	0	0	0	2	1	1	0	0	1	0	3	0	0	0	0	0	0	1	0	0	0	1	0	0	0	0	0	0	0	0	1	0	0	1	0	1	0	0	0	0	1	0	0	0	0	0	0	0	0	2	0	0	1	0	0	0	0	0	1	0	0	0	0	0	0	0	0	0	0	2	0	0	0	0	1	0	0	0	0	0	1	0	0	0	1	0	0	0	1	0	0	0	0	0	0	1	0	0	0	0	0	0	0	0	0	0	1	0	0	0	2	0	0	1	0	0	0	0	0	0	1	0	0	0	0	0	0	0	0	0	0	0	1	1	0	0	0	0	0	0	2	0	0	0	0	0	0	0	2	0	1	0	1	2	0	0	0	0	1	0	1	0	0	0	0	0	0	0	0	0	0	0	0	0	0	0	0	1	0	0	0	0	0	0	0	0	0	0	0	0	0	0	0	0	0	0	0	1	0	0	0	0	1	0	0	0	2	2	0	0	0	1	0	0	0	0	0	2	0	0	0	0	0	0	2	1	1	0	1	0	0	0	0	0	0	0	0	2	0	1	0	0	0	1	0	0	1	0	0	0	0	0	0	1	0	0	0	0	1	0	0	0	0	0	0	0	0	0	0	0	0	1	0	0	0	3	0	0	0	0	0	1	0	0	1	0	0	0	2	0	1	0	0	0	1	0	0	1	0	0	1	0	0	0	0	0	0	0	0	0	1	0	0	0	0	1	0	0	0	0	0	0	0	0	0	0	0	0	0	0	1	1	0	0	0	0	0	0	0	0	1	0	0	0	0	0	0	0	0	0	0	0	0	1	0	0	0	0	0	0	0	0	0	0	0	1	0	0	2	0	0	0	0	0	0	0	0	0	1	1	0	0	1	0	0	0	2	0	0	0	0	1	0	0	1	0	0	0	0	0	0	0	0	0	1	0	0	1	0	0	0	0	0	0	0	2	0	0	2	0	0	0	0	0	0	1	0	0	0	0	0	0	0	1	0	0	0	0	0	0	0	0	0	1	0	0	0	0	0	0	1	0	0	0	1	3	0	0	0	0	0	0	0	0	0	0	0	0	0	0	0	0	0	0	2	0	0	0	2	0	0	0	0	0	0	0	0	0	0	0	0	1	0	0	0	0	0	0	0	0	0	1	0	0	1	0	0	1	0	0	0	0	1	0	1	0	0	0	0	0	0	0	0	0	0	0	0	0	0	0	0	0	0	1	0	0	0	0	0	0	1	0	1	0	0	0	0	0	0	1	0	0	0	0	0	1	0	0	0	1	0	1	0	0	1	0	0	0	0	1	1	0	0	1	0	0	0	0	0	0	0	0	0	0	0	0	0	1	0	0	0	0	0	0	0	1	0	0	1	0	0	0	1	0	0	0	1	2	0	0	1	0	0	1	0	0	1	0	0	0	0	0	0	0	0	0	0	0	0	0	0	0	1	0	0	1	1	0	2	0	0	0	1	0	0	0	0	0	0	0	0	1	0	0	0	0	0	0	0	0	0	0	0	0	0	0	0	0	0	0	0	0	0	0	1	0	0	0	1	0	0	0	1	0	0	1	0	0	1	0	1	0	0	0	0	0	0	0	0	0	0	0	0	0	0	1	0	1	0	0	0	0	0	0	0	0	1	0	0	0	0	0	0	0	0	1	0	0	0	0	1	1	0	1	1	1	1	0	0	2	0	0	0	0	1	0	0	0	0	0	0	0	0	0	0	1	1	0	0	0	0	0	0	0	0	0	0	0	0	0	0	0	1	0	1	0	0	0	0	0	0	3	0	0	0	0	0	0	0	0	0	1	0	0	0	0	0	1	0	0	0	1	0	1	0	0	0	0	0	1	0	0	4	0	1	0	0	0	0	1	0	0	0	0	0	0	0	0	0	0	0	0	1	0	0	0	0	0	0	0	0	0	0	0	1	0	0	0	1	0	0	0	0	0	0	0	1	0	1	0	1	0	0	0	0	2	1	0	0	0	0	0	0	0	0	0	0	0	0	0	0	0	0	1	0	0	0	0	0	0	0	0	0	1	0	1	0	0	0	0	0	0	0	0	0	0	0	0	0	0	0	1	0	0	1	0	0	1	0	0	0	0	0	1	0	0	0	0	0	0	0	0	1	0	0	0	0	0	0	0	0	0	0	1	0	1	0	0	1	0	0	0	0	0	0	1	0	0	0	0	0	0	1	0	1	0	1	0	0	1	0	0	0	0	1	0	0	0	0	0	0	0	0	2	0	0	0	0	0	0	0	0	0	1	0	1	0	0	0	0	2	0	0	0	0	0	0	1	0	0	0	0	1	0	0	0	1	0	0	0	0	1	1	1	0	1	0	0	0	0	0	1	0	0	0	0	1	0	0	0	0	0	0	0	0	0	0	0	0	0	0	0	0	0	0	1	0	0	0	0	0	0	0	1	0	1	0	0	0	0	0	0	0	0	0	1	0	0	0	0	0	0	0	0	0	0	0	0	0	0	0	1	0	0	0	0	0	0	0	0	0	1	0	0	0	1	0	0	0	0	0	0	0	2	0	0	0	0	0	0	0	0	0	0	1	1	0	0	0	0	0	0	0	0	0	0	0	1	0	0	0	0	0	0	0	0	0	0	0	0	1	0	0	0	1	0	1	0	0	0	0	0	1	1	1	0	1	0	0	0	0	0	0	0	0	0	0	1	0	0	0	1	0	0	0	2	0	0	2	0	0	0	0	0	0	0	2	0	0	0	0	1	0	0	0	1	0	0	0	0	0	0	1	1	0	0	0	0	0	0	0	0	1	0	0	0	0	0	0	0	0	0	0	2	1	1	1	0	0	0	0	0	0	0	0	1	0	0	0	0	0	0	0	0	0	0	0	0	0	1	1	1	0	0	0	0	0	0	0	0	0	0	0	0	0	0	0	0	0	0	1	0	0	2	0	0	0	0	1	0	0	2	0	0	0	0	0	1	0	0	0	0	0	0	0	0	0	0	0	1	0	0	0	0	0	0	0	0	0	0	0	0	0	0	0	0	0	0	1	0	0	0	0	2	0	0	0	0	0	0	0	0	0	0	0	0	0	0	0	0	0	0	0	0	1	0	0	0	0	0	0	0	0	1	0	0	0	0	0	0	0	1	0	1	0	0	0	0	0	0	0	0	0	0	0	0	1	0	0	0	0	0	0	0	0	0	0	0	2	2	1	0	1	1	0	0	0	2	0	0	0	0	0	0	0	0	0	0	0	0	0	0	0	0	0	0	1	0	0	0	0	0	2	0	0	1	0	0	0	0	0	0	0	0	0	0	0	0	0	0	0	1	0	0	0	1	0	0	0	1	1	0	0	0	0	0	0	1	0	0	0	0	1	0	0	1	0	0	1	0	0	0	0	0	0	0	0	1	0	0	0	0	0	1	1	0	0	0	0	0	0	0	0	1	1	1	0	0	0	0	0	0	0	0	0	0	0	3	0	0	0	0	0	0	0	0	0	0	0	0	0	0	0	0	1	0	0	0	0	0	0	0	0	0	2	0	0	0	0	0	1	0	0	0	0	1	0	0	0	1	0	1	0	1	0	0	0	0	0	0	0	0	0	0	0	0	0	0	0	0	1	0	1	1	1	0	0	0	0	0	0	0	0	0	1	0	0	0	1	0	2	0	0	0	0	0	0	0	1	1	0	0	0	0	0	0	0	0	0	0	0	0	0	1	0	0	0	0	2	0	0	0	2	0	0	0	0	0	0	0	0	0	0	0	0	1	0	1	0	0	1	0	1	0	0	0	0	0	0	0	1	0	0	0	0	0	0	0	0	0	0	0	0	2	0	1	1	0	0	0	0	0	2	0	0	0	0	0	0	0	0	2	0	0	0	0	0	0	0	0	1	0	0	0	0	1	0	0	1	0	0	0	1	1	0	0	0	0	0	0	0	0	0	1	0	0	0	0	0	0	0	0	1	0	0	0	0	0	0	1	0	0	0	0	0	0	0	0	0	1	0	0	1	1	1	0	0	0	0	0	0	0	0	0	0	0	0	0	0	0	0	0	0	0	0	0	0	0	0	1	0	0	0	0	2	0	0	0	0	0	0	0	1	1	1	0	0	0	0	0	0	0	0	0	1	0	0	0	0	0	0	0	0	1	0	0	0	0	0	0	0	0	0	1	0	0	0	1	0	0	1	0	0	0	0	0	0	0	2	0	1	0	0	1	0	0	0	0	0	0	0	0	0	0	0	1	0	2	0	0	0	0	0	0	0	0	0	0	0	0	0	1	0	0	0	0	0	0	0	0	0	0	0	1	1	0	0	0	0	0	0	0	0	0	0	3	0	0	0	0	0	0	0	0	1	0	0	0	0	1	0	0	0	0	0	3	0	0	0	1	0	0	0	0	0	0	0	0	0	0	1	2	0	0	1	0	0	0	0	0	0	2	0	0	0	0	1	2	0	0	0	0	0	0	0	1	0	0	0	0	0	0	0	1	0	0	0	2	0	0	0	0	0	2	0	0	0	0	1	0	2	0	0	0	0	1	0	0	0	0	0	0	0	1	0	0	0	0	0	0	0	0	0	0	0	0	0	0	0	0	0	0	0	0	0	0	0	1	0	0	0	0	3	0	0	0	0	1	0	0	0	0	0	0	0	0	0	0	0	0	0	0	0	0	0	0	2	0	0	0	0	0	0	0	0	0	0	0	0	1	0	0	0	0	0	0	0	1	0	0	1	0	0	1	1	0	0	1	0	0	0	0	1	0	0	0	0	0	0	1	0	0	2	0	0	0	0	0	0	0	0	0	0	1	0
N0.HOG0007759	3	2	2	0	1	1	4	0	0	0	3	0	3	6	0	0	1	0	0	0	0	0	2	1	0	0	1	0	1	1	0	3	0	4	5	2	0	0	0	1	0	3	3	0	1	0	0	3	2	1	0	2	1	0	4	0	4	2	3	0	5	2	1	0	0	0	3	2	0	3	2	2	0	0	0	8	1	3	1	5	1	1	1	0	0	4	1	1	0	0	0	2	1	0	0	2	5	2	2	2	7	0	0	0	5	2	0	0	0	3	4	0	1	1	0	0	1	1	2	0	2	0	1	4	2	1	2	2	0	2	2	3	2	0	0	3	3	0	0	1	0	2	2	0	1	1	0	0	2	1	1	3	3	4	0	4	2	1	1	0	1	0	1	1	0	2	0	4	0	3	1	0	1	1	3	1	0	4	1	2	1	0	1	1	1	3	5	2	0	0	2	0	0	0	2	3	0	1	2	2	0	0	0	0	3	0	0	1	2	0	1	0	0	0	1	2	1	1	0	1	1	3	2	2	0	1	0	0	0	3	1	0	0	0	0	1	0	0	0	1	2	0	0	0	0	1	1	1	3	1	1	0	2	0	2	2	0	0	2	1	4	2	0	0	8	1	0	0	3	2	5	0	0	1	1	3	0	1	0	0	1	8	1	1	0	2	0	3	1	1	8	0	1	1	1	2	1	1	1	3	5	2	1	1	1	4	1	1	1	4	0	0	9	1	1	3	4	0	0	0	4	2	1	1	0	0	0	5	2	0	1	0	1	3	1	3	0	1	0	0	1	1	0	1	2	2	0	1	4	2	3	0	1	5	1	1	0	0	1	0	1	5	2	5	4	1	0	2	0	1	0	2	1	0	2	0	1	2	1	0	0	1	3	0	1	0	3	1	0	1	0	0	3	0	0	0	7	6	3	3	8	0	1	1	1	0	4	0	0	0	1	2	1	1	0	0	0	0	0	0	2	3	4	2	0	3	0	0	2	0	0	0	2	7	3	1	0	3	3	0	0	2	6	3	2	1	2	0	1	0	2	0	6	1	2	2	1	2	6	5	1	0	2	3	3	3	1	0	1	3	1	0	1	0	3	1	0	1	2	1	0	1	9	2	0	1	1	1	2	1	0	1	3	2	0	1	0	1	13	0	0	3	1	1	1	2	2	1	0	3	1	2	0	0	1	3	1	0	2	0	1	2	3	1	1	0	0	2	0	0	1	3	0	1	2	0	3	1	2	0	1	0	1	3	1	4	3	0	0	1	0	0	3	1	0	2	1	0	0	1	0	1	2	5	3	0	0	1	1	1	2	0	0	0	2	8	0	3	0	0	0	0	0	0	2	1	0	1	0	3	0	1	0	1	1	2	0	0	2	2	1	0	1	1	0	0	1	0	0	2	0	0	1	0	0	1	2	1	1	0	1	0	2	1	1	0	0	0	2	0	0	0	0	2	1	1	2	1	0	3	0	0	0	1	0	1	0	1	1	0	3	2	1	2	0	0	2	0	1	0	0	1	1	0	1	3	1	7	0	1	1	0	2	2	2	0	0	3	2	1	0	1	0	0	2	1	1	2	0	0	2	0	4	1	0	0	1	1	0	5	1	0	1	1	0	0	0	3	8	2	2	0	0	0	1	2	2	1	2	1	0	0	8	2	1	0	3	0	2	0	0	1	1	5	2	0	2	2	1	3	4	0	2	1	0	0	1	3	0	0	0	4	2	3	0	1	1	0	0	0	1	1	0	0	0	0	0	0	0	0	0	0	3	0	2	0	0	4	0	3	1	0	6	1	1	0	1	1	3	0	1	0	2	2	0	0	0	1	2	3	4	1	0	3	0	1	1	3	3	1	2	0	2	1	1	0	1	1	1	2	6	0	0	3	6	3	1	0	3	1	1	0	8	2	1	0	1	2	0	1	1	1	2	1	3	6	1	2	0	0	1	1	1	0	3	2	1	3	1	0	0	0	2	2	0	0	2	3	1	1	4	0	1	2	2	5	0	3	3	0	1	0	0	2	0	0	1	5	0	0	0	6	0	0	1	8	0	3	1	3	7	0	2	1	0	2	0	0	0	1	2	4	1	0	3	0	4	0	1	1	2	0	0	1	1	0	4	0	2	0	2	0	0	0	0	0	5	3	0	0	9	0	0	2	0	5	3	0	1	0	1	1	2	0	1	1	1	6	0	1	0	0	4	1	1	0	0	0	5	1	0	2	2	0	1	2	2	2	3	0	0	1	1	0	0	0	2	0	0	1	1	0	0	0	2	1	0	1	3	0	2	0	0	0	1	0	2	0	1	3	0	5	4	3	2	2	0	1	3	0	3	0	0	0	0	0	0	8	2	0	5	0	1	0	1	4	0	9	6	0	0	1	3	1	2	0	0	0	0	1	0	1	2	0	6	1	0	0	0	0	6	3	0	1	0	1	5	0	3	0	0	1	1	4	2	0	3	3	4	2	4	3	1	1	2	0	0	1	2	1	0	0	3	1	0	2	0	1	2	0	2	0	2	2	2	0	2	1	2	0	3	3	0	4	0	0	0	1	0	1	1	1	0	3	0	1	0	1	1	1	0	0	12	2	1	1	0	1	0	9	1	0	0	1	3	0	1	0	2	0	0	2	1	0	1	1	0	1	4	0	0	1	2	1	5	0	0	2	3	1	1	1	1	1	1	3	0	0	5	4	0	1	0	0	0	0	4	1	4	2	0	0	1	0	0	0	1	0	0	0	0	0	0	2	0	3	2	0	0	0	0	1	2	1	2	0	1	1	0	2	2	1	0	0	0	3	5	1	1	2	1	0	1	0	0	5	1	2	2	3	2	0	0	1	2	0	1	2	1	3	8	1	1	1	0	1	0	1	3	0	0	0	3	0	3	4	0	0	0	0	0	1	0	0	1	0	2	1	3	2	3	2	0	7	0	0	2	2	0	3	3	0	0	1	1	1	0	1	2	4	0	0	0	3	1	1	0	1	0	0	0	1	0	0	0	3	2	0	1	2	0	5	2	0	7	2	0	1	8	0	1	2	1	4	0	0	3	1	0	0	0	4	1	0	5	1	2	7	1	1	2	0	1	0	0	0	1	4	1	7	0	1	1	0	3	0	1	1	1	2	2	2	1	1	2	2	1	1	0	1	1	1	2	3	4	2	2	1	1	0	2	1	4	1	0	2	6	2	1	2	4	0	4	0	0	0	4	1	2	2	1	0	2	1	1	1	1	3	3	2	0	1	0	4	1	0	2	0	2	0	2	0	2	0	1	0	0	0	2	1	4	2	0	0	1	7	2	1	0	1	2	2	1	0	5	1	0	1	1	7	2	2	0	5	1	0	3	3	1	4	0	0	0	0	0	1	1	1	4	1	4	0	3	0	0	4	1	3	1	0	0	0	6	1	2	0	3	0	5	2	0	0	2	0	2	0	1	3	0	0	1	1	5	1	0	0	0	0	2	2	0	2	1	1	5	2	2	0	0	0	0	0	0	3	3	2	0	1	0	2	2	2	1	0	1	2	3	4	0	0	0	1	0	1	0	0	1	0	4	1	2	4	1	3	0	1	2	0	0	1	2	1	0	0	2	0	3	0	1	0	1	7	0	2	2	6	2	1	1	0	2	1	6	2	0	0	0	1	0	8	1	1	4	0	0	1	2	0	2	1	0	3	3	3	0	4	0	4	1	0	3	2	1	3	2	0	2	3	0	0	0	3	0	0	1	3	0	2	0	0	1	1	0	0	1	1	0	2	2	1	0	1	0	2	1	1	2	0	0	5	7	3	0	3	1	0	0	1	6	1	0	1	3	0	1	0	5	1	0	0	1	4	2	0	1	1	0	3	0	4	1	0	0	0	1	2	0	1	0	0	0	0	0	0	4	2	3	1	4	2	1	2	1	1	2	0	6	2	0	3	1	2	3	0	2	2	0	2	1	0	0	3	1	1	0	2	0	7	4	5	0	4	4	0	1	1	0	1	1	0	3	1	1	2	0	5	1	0	0	1	1	8	0	3	0	2	3	5	0	2	2	3	2	0	0	3	1	3	3	0	2	0	2	1	0	0	0	2	3	2	2	3	2	0	2	1	0	0	2	0	0	0	0	0	0	2	3	0	0	0	1	0	3	1	1	1	3	1	0	5	1	0	2	2	0	1	0	0	2	2	0	0	6	3	1	3	1	5	1	0	2	0	0	1	1	0	0	4	2	2	1	0	1	0	0	0	2	1	0	3	3	5	2	0	0	0	2	1	1	0	0	4	0	1	6	0	1	2	1	0	2	0	1	4	2	1	0	1	0	2	2	0	1	1	0	0	2	1	1	1	0	1	0	2	1	0	1	1	3	0	0	1	0	1	2	0	1	3	0	3	0	1	1	0	1	0	0	0	1	0	0	0	0	2	0	3	0	2	2	4	2	1	1	1	1	2	1	0	2	1	11	0	0	0	3	0	9	1	3	5	2	3	0	3	0	1	2	2	2	0	2	1	0	1	1	2	0	1	1	0	3	0	1	2	0	0	0	2	0	0	1	3	4	0	0	7	1	0	3	8	0	0	0	1	4	2	2	0	0	0	1	0	2	0	1	2	1	1	0	1	0	0	7	4	2	0	0	4	6	3	0	3	0	2	6	0	3	3	0	0	2	3	0	0	0	1	2	5	5	0	1	2	1	0	0	6	1	5	0	0	1	0	3	1	1	4	1	1	0	1	0	2	2	0	0	0	3	0	0	5	1	4	0	0	3	0	0	1	0	2	1	2	0	2	2	1	6	0	0	1	2	0	5	0	1	0	5	2	2	1	4	1	0	2	1	0	5	0	1	1	5	1	3	1	2	0	4	0	4	0	0	1	1	1	3	1	2	0	1	7	0	2	1	1	1	1	0	1	0	1	0	4	6	1	1	4	0	2	0	0	3	0	1	0	1	2	4	0	1	1	0	2	0	1	0	6	1	2	0	1	2	0	0	1	0	0	4	2	0	1	2	3	0	1	3	0	1	1	1	1	1	1	1	1	1	1	5	1	0	3	1	2	5	1	1	7	0	0	0	3	2	0	3	2	0	2	0	2	0	0	1	2	0	0	0	0	3	2	2	3	0	1	0	2	2	2	0	1	0	2	1	2	2	0	0	0	1	2	0	0	1	1	0	2	1	1	3	4	0	0	1	0	0	0	2	7	0	2	2	5	1	1	0	2	0	1	0	1	0	0	1	0	1	5	2	3	1	6	1	1	3	1	2	7	0	3	0	1	1	1	6	1	1	1	0	0	0	0	2	2	3	0	3	0	0	1	0	2	1	3	1	0	2	2	0	0	1	1	2	0	2	0	3	3	1	4	1	2	3	3	0	1	2	1	1	2	2	2	0	0	3	0	1	0	0	1	1	2	0	0	2	1	1	1	0	0	0	3	0	1	1	2	1	3	0	0	0	2	1	0	0	1	2	1	3	0	1	2	1	0	2	8	2	0	0	0	3	1	1	3	0	0	0	0	2	0	1	0	1	0	1	1	1	5	0	0	0	1	0	0	0	0	0	2	3	1	2	0	0	3	1	1	0	1	1	6	0	1	1	0	2	4	3	0	0	1	3	3	0	1	1	1	2	2	1	0	0	2	0	3	2	0	0	6	0	3	3	0	3	1	2	0	0	5	1	1	2	2	3	0	0	0	1	0	4	5	0	0	1	0	1	0	3	0	1	1	2	1	10	0	3	1	2	2	1	2	1	1	6	1	2	1	1	1	0	2	4	1	0	0	2	2	0	2	2	3	5	1	1	0	1	7	0	0	6	1	4	0	1	0	1	1	0	0	2	0	1	2	2	1	0	1	1	1	1	0	2	0	1	0	1	0	0	2	1	1	0	1	0	0	6	4	3	5	0	0	1	1	1	2	2	0	1	1	1	3	1	0	1	0	1	2	0	1	1	11	3	0	0	1	3	0	0	0	3	5	3	3	0	2	0	1	5	2	5	0	4	1	1	0	1	2	1	0	0	1	0	0	1	1	1	0	3	0	5	1	2	0	5	0	7	1	2	0	1	4	1	0	1	0	1	0	4	1	0	0	0	0	0	2	1	2	2	2	3	2	1	2	0	0	0	1	0	3	4	1	0	1	1	0	0	0	3	0	0	1	1	2	0	1	7	0	1	1	1	1	6	4	5	1	1	0	2	0	0	1	0	1	1	1	3	1	0	5	2	0	1	0	1	1	1	1	1	1	0	0	9	4	0	2	4	1	0	3	0	4	0	0	0	0	1	0	1	1	4	2	3	0	7	1	0	3	2	1	2	0	3	1	2	2	1	0	0	0	1	0	2	7	0	0	2	0	4	1	1	1	1	0	0	1	5	1	4	0	0	3	1	2	3	1	2	1	0	3	3	3	1	1	1	1	0	1	3	0	1	1	1	2	0	0	1	0	0	3	1	0	9	1	4	6	6	0	0	1	0	1	1	0	0	0	1	0	2	1	1	1	0	5	0	0	2	0	3	0	1	0	0	1	2	1	1	1	1	4	0	1	1	0	5	1	1	0	0	1	3	1	1	0	0	0	0	0	0	4	3	2	2	5	0	1	2	2	1	2	4	1	1	0	1	0	3	1	1	1	1	0	1	1	4	4	1	2	2	1	6	2	0	3	3	1	0	1	1	0	0	0	0	7	0	1	0	0	0	2	0	0	2	1	1	1	0	1	0	2	0	6	1	3	0	1	1	1	2	4	1	1	0	0	0	6	3	0	1	3	1	0	4	1	3	3	1	3	2	1	2	1	1	0	0	1	0	1	0	0	4	1	1	0	2	1	0	2	3	1	3	1	1	3	0	1	1	2	2	1	1	0	0	0	0	0	0	1	1	3	0	4	0	3	2	6	0	0	4	1	0	0	0	1	2	4	1	1	2	1	0	2	0	1	0	0	1	3	4	3	2	3	1	0	0	3	1	4	0	0	2	0	1	1	1	0	1	2	3	0	1	0	0	0	5	7	2	4	0	1	0	1	1	3	2	1	1	2	0	6	0	1	3	6	0	1	1	1	4	1	1	1	3	1	0	1	5	3	1	3	0	1	1	1	2	0	1	0	1	0	0	1	0	2	0	4	0	0	1	0	1	1	2	0	2	1	4	1	1	4	2	0	2	0	4	0	0	0	3	1	0	3	2	1	6	5	1	0	1	1	0	1	1	0	0	0	0	0	0	2	1	0	3	3	1	0	2	0	1	7	4	2	0	3	1	1	3	0	0	1	1	0	4	0	0	0	0	5	1	2	0	0	2	1	1	1	1	1	0	0	2	5	1	2	0	0	1	3	3	0	3	0	2	0	4	0	0	1	1	0	2	0	1	2	2	0	0	3	4	3	0	1	0	0	1	1	2	3	4	2	0	4	0	0	2	1	0	1	3	0	2	1	2	0	0	2	1	1	0	1	2	1	2	2	0	1	8	1	1	3	1	1	2	0	3	2	2	0	0	2	1	3	1	0	2	3	2	0	0	0	1	1	0	0	0	4	0	0	1	1	0	1	0	1	0	2	4	1	1	0	2	2	0	3	0	0	1	2	0	1	1	1	1	3	3	5	1	0	0	0	2	0	5	0	2	4	0	2	2	0	2	0	1	1	1	2	3	3	3	0	1	1	0	0	4	2	2	1	0	1	3	4	0	0	1	0	0	7	1	0	4	1	1	4	1	1	0	0	0	2	1	2	2	0	3	1	1	0	4	2	1	0	0	2	2	2	2	2	0	10	1	0	2	1	3	1	2	1	0	1	0	5	1	2	1	0	0	0	8	0	3	1	0	0	1	0	0	5	1	1	0	0	1	0	2	0	1	0	1	2	0	4	1	0	4	0	1	2	1	0	2	0	1	0	0	1	1	1	1	0	6	1	0	0	3	0	3	4	1	2	0	0	0	1	0	0	1	3	1	0	1	1	0	2	5	1	0	2	2	6	0	5	4	0	0	0	2	0	4	1	1	0	8	0	0	1	1	1	0	1	1	2	1	0	1	0	0	3	1	6	3	3	4	0	0	1	0	1	2	0	2	1	2	0	1	2	0	0	2	1	1	0	0	2	0	1	5	0	0	2	0	0	2	8	2	1	0	6	1	0	3	0	2	2	0	3	0	4	3	1	2	0	0	3	6	1	0	0	0	1	1	0	1	3	0	0	3	1	3	0	0	3	4	1	3	2	0	1	3	0	0	0	2	0	0	0	0	0	1	0	1	1	0	5	1	1	0	6	3	0	4	0	1	1	1	1	4	2	2	1	1	0	2	5	1	1	3	0	2	0	2	0	0	0	1	2	3	1	6	2	3	1	1	0	1	1	0	2	1	0	0	2	5	3	8	0	4	0	1	1	1	0	9	2	9	1	1	1	4	5	3	0	0	1	0	0	1	1	3	4	1	0	5	1	3	0	1	2	4	1	0	1	3	3	0	6	1	1	1	0	2	1	2	3	1	1	1	2	2	3	0	2	1	1	0	0	0	1	0	4	9	3	5	1	3	0	1	4	0	0	4	0	2	3	0	2	2	1	2	0	0	0	0	2	0	0	1	2	1	1	5	2	3	4	1	0	7	2	1	0	1	0	2	1	2	3	0	0	2	0	2	0	1	0	1	0	0	3	1	1	0	0	1	0	0	1	2	7	1	3	4	0	1	0	0	0	1	2	0	3	0	1	1	0	4	1	0	1	0	1	0	0	4	0	1	0	1	1	0	0	0	4	1	1	1	1	3	1	0	0	0	0	2	2	0	0	1	1	1	0	2	2	0	1	0	1	0	0	2	5	5	2	1	3	1	7	1	0	0	0	1	2	0	1	0	0	2	5	2	2	4	2	1	3	0	1	1	1	1	1	1	1	1	0	0	0	1	1	10	0	0	1	2	0	0	4	1	0	0	2	0	0	0	4	0	1	0	4	0	0	4	9	2	2	0	0	5	2	1	0	1	0	1	3	0	2	0	1	2	0	1	1	1	2	4	1	0	2	1	1	2	1	2	0	0	2	1	2	4	2	1	0	0	1	0	3	3	0	8	3	1	1	1	3	2	2	1	0	0	1	8	1	3	2	1	1	3	5	1	0	2	5	1	1	0	0	0	1	0	0	0	1	1	0	0	1	2	2	1	0	1	0	0	2	0	0	0	9	0	1	1	2	1	2	3	2	1	1	1	1	1	1	1	3	3	4	3	2	4	1	0	4	0	2	2	0	1	1	1	0	1	2	2	0	0	0	1	2	0	1	1	3	2	1	1	0	1	6	0	0	1	2	1	2	0	2	3	1	2	4	1	0	0	0	0	0	0	0	0	3	1	0	2	5	0	1	0	5	6	0	0	1	1	4	1	1	2	2	0	0	1	0	1	1	0	1	2	0	3	2	5	3	1	3	3	2	1	1	0	0	0	1	1	0	2	1	0	0	0	0	2	0	0	1	1	2	0	3	0	0	1	1	0	1	1	3	3	1	0	0	0	0	1	0	8	0	1	3	0	0	1	1	0	1	0	0	0	1	1	3	1	1	3	0	1	1	1	0	1	1	1	2	0	1	0	2	0	0	0	0	0	0	0	1	1	0	1	1	0	0	0	1	0	3	0	0	3	2	0	1	1	3	1	1	2	6	0	0	1	2	2	0	4	0	0	2	1	5	1	2	2	1	1	1	3	2	2	4	2	5	1	0	2	2	0	2	4	1	4	0	0	1	0	2	0	0	1	1	2	1	2	1	2	0	1	0	0	7	1	0	0	1	1	1	0	4	1	3	1	3	1	1	3	0	1	0	2	2	0	1	0	2	2	3	0	1	1	2	1	0	1	0	0	0	0	2	1	1	1	1	1	6	0	1	0	2	4	0	2	10	1	0	0	1	1	2	2	7	0	0	1	1	1	1	0	3	6	0	0	2	0	0	0	2	0	4	0	2	8	1	1	0	2	2	1	0	3	4	2	3	2	0	2	3	0	0	0	0	2	0	0	6	0	7	0	3	1	1	1	1	2	0	0	1	3	0	0	7	1	0	0	0	5	5	4	1	0	4	1	0	0	5	0	0	0	1	0	1	2	1	2	1	0	3	1	3	0	0	0	1	0	1	1	4	0	7	1	4	0	0	5	2	1	2	0	0	0	0	1	4	2	4	1	1	1	3	0	8	3	1	0	0	0	1	0	2	2	5	0	3	0	0	1	1	0	0	1	0	2	1	2	0	3	1	0	3	0	2	1	0	1	0	0	2	1	0	3	2	4	0	1	0	1	0	0	0	1	1	4	0	1	0	3	2	0	0	1	0	4	0	7	1	0	0	2	1	0	0	2	0	0	2	0	2	2	1	0	4	1	6	2	0	6	1	0	4	2	0	1	1	0	3	0	6	0	1	3	2	2	5	0	0	0	2	0	1	2	2	2	0	2	4	0	1	0	2	3	1	2	4	0	1	2	0	5	1	0	1	0	0	1	7	1	0	10	5	1	0	0	1	4	0	1	1	1	0	2	1	3	2	1	0	0	1	4	1	5	0	0	0	2	0	1	1	1	0	0	1	2	3	5	2	0	0	4	5	2	0	0	2	2	3	0	0	1	4	0	1	0	0	0	1	5	1	1	1	2	2	0	3	1	1	1	2	0	8	0	1	1	0	1	1	1	0	1	1	0	1	2	3	2	2	2	2	1	3	2	4	0	0	1	0	1	1	3	0	0	2	1	0	0	2	2	0	0	1	5	0	1	3	0	0	1	1	1	4	0	2	1	0	1	1	1	2	3	0	1	0	5	0	0	1	1	2	0	1	1	1	0	0	3	0	0	6	2	0	0	2	2	3	0	0	2	1	0	0	4	2	0	1	0	2	0	1	1	2	1	0	2	1	2	1	0	0	1	3	1	0	2	0	0	1	0	0	1	0	0	2	1	1	0	2	0	1	1	2	0	8	3	0	3	2	0	0	0	0	4	0	0	2	2	0	0	0	2	2	1	5	3	2	1	0	5	2	0	2	2	0	0	2	1	3	1	1	1	0	0	5	2	2	2	0	1	1	0	1	0	3	0	1	1	3	3	1	2	2	5	1	0	0	0	0	1	0	3	1	0	0	2	2	0	0	0	8	1	0	1	1	6	0	2	1	1	0	1	0	2	0	8	2	0	3	3	0	0	2	1	2	0	1	1	1	0	8	0	2	0	0	0	3	5	0	3	2	0	3	0	1	5	0	3	3	1	1	0	0	1	0	3	1	2	0	1	3	0	1	1	0	4	1	5	4	1	2	0	3	2	3	1	0	0	1	1	1	2	0	4	0	1	3	0	1	1	2	1	1	1	3	1	0	4	0	1	0	0	1	0	0	0	0	0	1	1	0	0	1	0	7	0	0	3	1	3	0	2	0	0	0	1	2	0	1	1	6	1	0	0	1	1	0	2	1	0	2	0	0	1	8	2	0	4	1	0	1	1	0	0	0	2	1	3	1	6	0	1	1	1	0	0	2	1	0	0	2	5	1	1	6	1	3	3	1	0	0	0	3	0	0	0	0	3	0	1	6	5	2	5	0	0	1	2	3	0	1	0	0	2	1	0	0	1	1	6	1	0	4	3	2	0	0	2	6	1	0	2	2	2	2	0	1	2	2	0	2	8	2	0	0	2	3	5	2	1	2	0	3	0	0	3	0	0	1	0	0	1	0	2	2	0	1	1	1	0	0	0	0	1	0	3	0	0	0	1	0	1	4	1	0	1	0	2	0	3	2	0	2	0	2	0	0	11	1	0	0	1	1	4	0	0	1	1	1	0	0	1	2	0	1	0	4	1	0	3	6	3	1	1	4	1	1	0	1	0	3	0	1	0	1	1	1	0	2	2	3	0	5	0	0	0	4	1	1	5	2	3	3	3	3	0	3	3	2	0	0	1	1	2	1	1
N0.HOG0007738	2	1	0	1	1	0	0	0	0	1	0	0	5	0	0	1	0	2	1	0	0	0	0	0	1	0	0	0	1	0	0	5	0	0	0	0	0	0	0	0	0	0	5	0	0	1	1	0	0	1	1	0	1	0	1	1	0	0	4	0	3	1	1	1	0	0	0	0	0	0	0	1	0	0	0	0	0	0	0	0	0	0	0	0	0	3	0	2	0	0	0	1	0	0	0	0	0	0	3	4	1	0	0	0	2	1	0	0	2	0	3	0	0	0	0	1	0	1	1	0	0	2	3	0	0	0	1	1	0	2	5	1	0	0	0	4	0	0	0	0	0	1	2	2	1	0	1	2	1	0	0	1	1	5	0	1	0	0	2	1	3	0	0	1	1	1	0	1	0	0	1	0	0	3	1	2	0	0	0	1	1	1	0	0	0	0	0	0	1	0	0	0	0	0	0	1	0	0	1	0	0	0	0	0	0	1	0	0	1	0	0	1	2	1	0	1	0	1	0	1	0	0	0	4	0	0	0	1	0	0	0	0	0	0	1	0	0	1	0	0	0	0	0	0	0	0	1	0	0	2	0	0	1	1	0	0	0	0	0	0	1	1	0	0	1	0	0	0	0	0	0	1	1	0	0	0	0	0	1	0	1	1	0	0	0	3	0	0	0	0	3	0	0	1	0	1	0	1	0	0	0	2	0	0	1	0	0	0	0	1	0	0	0	0	1	2	2	0	0	0	0	0	0	0	0	1	0	1	1	1	0	0	0	1	0	0	1	0	0	0	1	0	1	0	0	0	0	0	3	0	3	1	0	4	0	0	0	0	2	1	0	1	2	3	0	0	0	1	0	0	1	0	1	0	6	0	0	0	0	0	0	0	0	0	0	0	0	0	0	0	0	0	4	0	1	0	1	1	2	2	1	0	0	0	0	0	0	0	0	0	1	1	0	0	0	0	0	0	0	0	0	0	1	0	0	2	1	0	0	0	0	0	0	1	0	0	1	1	1	0	0	0	2	2	1	0	2	0	1	0	1	0	0	0	0	0	0	1	2	2	0	1	1	1	1	0	0	0	3	1	0	0	0	0	0	0	0	0	2	1	0	0	3	3	0	0	0	0	0	0	0	1	0	2	1	0	0	1	7	0	1	0	0	0	1	0	0	0	0	0	0	0	0	0	0	2	0	0	1	2	1	0	0	0	1	1	0	0	0	0	1	0	1	1	1	0	0	0	3	0	0	0	0	0	1	0	1	0	0	2	0	0	0	5	0	0	0	1	0	2	0	0	1	0	1	0	0	3	1	1	0	0	0	0	0	2	0	0	2	0	0	0	0	0	1	0	0	1	0	6	0	1	0	2	0	0	0	1	0	0	0	0	0	0	0	0	0	0	0	1	0	0	1	0	0	0	0	0	0	0	0	0	0	1	1	0	1	0	0	0	0	2	0	0	1	0	0	0	0	0	0	0	0	0	0	0	1	0	0	0	0	0	1	0	0	0	1	1	0	0	0	0	0	1	0	1	0	3	0	1	1	0	0	0	0	0	0	0	0	1	0	0	2	0	1	2	1	0	0	0	0	0	1	0	0	0	0	0	0	2	1	0	1	0	0	0	0	2	1	0	0	0	1	1	1	0	0	1	0	0	1	0	2	0	0	1	0	0	0	1	0	0	0	4	0	1	0	2	1	0	0	0	0	0	1	0	1	0	1	0	0	0	2	0	0	1	0	0	0	0	0	0	0	0	0	0	0	0	0	0	0	0	0	0	0	0	0	1	0	0	0	0	2	2	0	1	0	0	1	0	0	0	0	0	1	0	0	2	0	0	1	0	0	0	0	2	0	0	3	1	0	0	2	0	0	0	1	0	0	0	2	0	0	0	3	0	0	0	1	1	1	0	4	1	0	0	0	0	0	0	1	0	0	0	1	3	0	0	0	0	0	0	0	0	1	0	0	1	0	0	0	1	0	0	0	0	0	1	0	1	2	0	0	3	0	4	0	0	2	1	0	0	0	0	0	0	2	0	0	0	0	3	0	0	0	0	0	0	0	1	2	1	0	0	0	0	0	0	0	0	1	3	1	3	2	1	3	0	0	0	0	0	0	0	0	0	0	0	2	0	1	0	0	0	0	0	1	1	0	0	1	0	0	1	4	2	1	0	1	0	2	1	0	0	0	0	2	1	0	0	0	0	0	0	0	0	1	1	2	0	0	1	0	0	0	0	1	0	0	0	0	0	1	0	0	0	0	2	0	1	1	1	0	0	0	1	0	0	5	0	1	0	0	0	1	1	0	0	0	1	0	1	1	1	1	2	1	0	0	0	0	0	0	0	0	0	0	1	0	0	2	0	1	0	0	2	0	4	0	0	0	1	0	0	0	0	0	0	0	0	0	1	6	0	10	0	0	0	1	0	0	0	0	0	0	0	3	0	1	0	0	1	0	2	0	1	2	1	0	1	1	0	0	0	0	0	1	1	0	0	0	0	3	0	0	1	0	1	0	0	0	0	0	0	0	0	0	0	0	1	1	1	0	0	0	0	1	0	0	0	0	3	3	5	0	0	0	0	1	0	0	0	1	1	0	0	0	1	0	5	0	0	1	0	0	2	0	1	0	0	1	0	1	2	1	0	0	1	1	0	0	0	1	0	0	0	0	1	0	0	0	0	0	0	0	3	0	1	0	3	0	0	0	1	0	0	1	1	2	0	1	0	0	0	0	0	0	0	0	0	2	2	0	0	2	0	0	2	1	0	0	0	2	3	0	0	0	0	2	1	1	0	0	1	0	0	0	0	0	0	0	0	0	0	0	2	0	4	0	2	2	1	0	0	1	0	1	0	0	0	2	1	2	1	1	0	1	1	0	1	0	0	1	0	1	0	0	0	0	0	0	0	0	1	0	0	0	4	1	1	0	0	0	2	1	0	0	0	0	0	0	0	0	0	0	0	0	0	0	0	0	0	0	2	0	0	0	0	0	0	0	1	0	0	1	4	0	0	0	1	0	0	0	1	2	1	2	0	1	0	0	1	0	0	0	1	1	1	2	0	0	1	0	0	6	0	1	2	4	1	1	0	3	2	0	1	0	1	0	2	0	0	0	0	0	0	0	1	1	0	1	0	0	1	2	1	0	1	1	0	0	0	0	2	0	1	0	0	0	1	0	0	2	0	0	0	1	0	1	0	3	0	1	0	1	0	1	0	0	3	1	0	2	0	3	0	2	0	0	0	0	1	0	1	0	0	1	1	0	0	0	1	1	2	0	1	0	0	1	2	3	0	1	0	0	2	0	0	1	0	0	0	1	1	4	0	0	0	0	6	1	0	0	2	0	0	0	1	0	2	0	0	0	0	0	0	0	0	4	0	2	0	0	0	0	0	0	3	0	0	0	0	0	0	0	0	1	0	1	0	0	0	0	1	0	1	0	0	1	0	0	0	3	1	0	2	0	0	0	0	2	0	0	0	1	1	1	1	0	1	0	1	2	0	0	0	0	0	1	0	0	1	0	0	0	0	1	0	0	0	0	0	0	0	0	1	0	0	1	1	1	1	0	0	1	1	0	0	2	0	1	0	0	0	1	0	0	1	0	0	0	1	1	1	2	8	1	0	0	0	0	0	2	0	0	1	1	0	0	5	0	0	0	0	0	0	1	0	0	0	0	0	0	0	0	5	1	2	0	1	0	1	0	2	0	0	0	1	1	0	0	0	0	0	2	0	0	0	0	0	0	4	0	1	0	0	0	0	1	0	0	2	0	0	0	0	0	0	0	0	0	3	0	0	0	1	1	0	0	2	0	1	1	0	0	1	0	0	0	0	0	3	1	0	1	3	0	1	0	0	0	0	0	0	1	1	0	0	0	0	1	0	0	0	6	0	2	0	0	1	0	1	0	0	1	0	6	0	0	2	1	1	0	0	1	0	0	0	1	1	0	1	0	0	0	0	1	5	1	1	1	2	0	0	1	3	0	1	1	0	4	0	1	0	1	0	0	0	0	0	0	0	0	0	0	1	1	1	0	1	1	0	0	0	0	1	0	0	3	0	1	0	0	1	1	0	0	0	1	2	0	2	0	0	2	0	0	0	2	0	0	0	3	0	0	0	3	0	0	1	1	0	0	0	0	1	2	0	0	0	0	0	0	1	0	0	0	1	0	0	0	0	4	7	0	0	1	2	0	0	1	0	1	3	0	0	0	2	0	1	0	0	1	1	0	2	0	3	0	1	0	1	1	0	1	0	0	0	0	1	0	0	0	1	3	0	0	0	1	0	0	1	0	2	0	1	0	0	0	1	0	0	0	1	0	0	0	1	0	0	2	0	1	0	0	1	0	0	0	1	0	1	0	0	1	0	0	2	0	0	0	0	0	0	1	0	0	0	0	0	0	0	0	0	2	2	2	0	0	0	2	0	0	1	1	1	1	0	0	0	2	0	0	0	1	0	1	2	2	0	1	0	0	1	0	0	0	1	1	0	0	0	1	0	1	0	0	2	0	0	0	1	0	1	0	0	0	0	1	0	0	0	1	0	3	1	0	0	2	3	1	0	0	0	0	2	1	0	0	0	2	0	0	0	0	1	0	2	0	0	0	0	6	0	1	0	0	3	2	0	0	0	0	0	2	2	1	0	0	0	0	0	0	0	0	0	0	0	0	0	0	1	0	0	1	0	1	3	0	0	0	0	0	0	1	1	1	0	0	0	0	0	1	0	0	0	0	0	1	5	0	0	0	1	1	0	1	0	0	0	0	0	0	0	3	1	0	0	0	1	0	0	1	0	0	0	3	3	0	1	1	0	0	0	2	2	1	0	0	0	0	1	1	0	0	0	1	0	0	0	0	0	0	0	1	0	0	0	0	4	0	0	0	0	0	0	1	0	0	0	0	1	3	0	0	2	1	0	0	0	0	0	0	0	1	0	1	0	0	1	0	0	0	1	1	2	0	0	2	0	0	0	0	0	0	0	1	1	0	1	0	1	0	0	0	1	1	0	0	0	0	0	0	0	0	0	1	1	0	2	1	0	3	3	0	1	0	0	0	0	0	0	0	0	0	0	2	4	0	0	0	2	0	0	0	1	0	1	2	0	1	0	0	1	0	1	0	1	0	1	0	0	0	0	2	0	0	3	1	0	0	1	0	0	0	0	0	2	0	0	0	2	0	0	0	4	0	0	0	1	0	0	0	0	0	0	0	0	0	0	0	0	0	0	0	3	1	1	1	0	2	1	1	3	1	2	0	1	1	1	3	1	0	0	0	1	2	0	1	1	1	0	2	0	1	1	0	4	0	1	1	0	0	0	0	0	0	0	4	0	1	0	0	0	0	2	0	0	0	1	0	1	0	0	0	0	0	0	0	0	0	0	0	0	0	0	0	0	1	0	0	1	0	2	0	0	0	3	0	0	0	1	0	0	1	0	0	0	0	0	0	1	0	0	2	0	0	0	0	0	0	2	0	1	1	0	0	0	0	0	0	0	0	0	0	0	0	0	1	0	0	1	0	1	0	1	0	0	0	1	0	0	1	0	0	1	0	1	1	2	0	2	1	0	5	0	1	1	0	0	0	0	2	0	0	0	1	1	0	0	0	1	1	0	0	1	0	0	0	0	0	0	0	4	2	0	0	0	0	0	0	0	0	2	2	0	1	7	3	0	0	1	0	0	0	4	0	1	0	0	1	0	0	0	1	0	0	0	1	0	1	0	0	0	0	0	1	0	1	0	1	0	0	0	0	0	0	0	0	0	0	1	0	1	0	3	1	0	0	1	0	1	0	0	2	1	0	0	0	0	0	1	0	0	0	0	0	1	1	0	0	0	0	1	0	0	0	0	0	0	0	0	0	1	1	2	0	0	0	0	1	1	1	4	0	0	0	1	0	0	0	0	0	0	0	0	0	0	1	0	0	1	1	1	1	1	0	0	0	0	1	0	0	1	0	1	4	2	0	0	0	1	4	1	4	1	1	2	0	0	0	0	1	0	0	0	0	0	1	0	0	0	0	0	0	1	0	0	2	0	0	2	1	1	1	0	1	0	0	0	1	0	2	0	0	0	2	0	1	0	1	0	0	3	0	0	0	0	0	1	0	0	0	0	4	0	0	0	0	0	0	0	0	0	0	0	0	0	0	0	4	0	0	0	0	0	2	3	0	0	0	0	1	0	0	0	0	0	1	0	2	2	0	1	0	0	0	0	0	2	0	5	1	0	0	0	1	2	0	1	1	0	0	0	0	4	0	0	0	0	0	1	2	0	2	3	0	0	2	1	2	2	1	0	2	0	0	0	0	8	1	0	0	0	1	1	2	4	0	0	1	0	1	0	0	0	1	1	0	0	2	1	1	0	0	0	0	0	1	1	1	0	1	0	0	0	0	0	2	0	0	0	0	0	2	1	0	0	0	0	0	0	1	1	0	0	3	0	2	5	1	0	0	0	0	0	2	0	0	0	0	0	1	0	0	0	0	0	0	0	1	2	3	0	1	0	0	1	0	0	2	1	1	0	0	1	0	1	2	2	0	0	0	0	1	1	1	0	0	0	0	0	0	1	0	2	0	4	0	0	0	0	0	2	4	1	1	0	0	0	2	1	0	1	0	0	0	0	0	1	0	1	1	0	0	1	1	1	0	0	0	0	0	0	2	0	0	3	0	0	0	0	0	0	1	1	1	0	0	0	0	2	0	4	0	0	0	0	0	0	0	2	2	0	1	0	0	0	1	5	1	0	1	0	0	0	0	2	0	2	0	0	1	0	2	2	1	0	1	1	1	0	0	0	4	1	1	0	0	0	0	0	0	0	1	0	0	1	0	1	0	3	0	0	1	0	0	0	1	0	0	1	0	1	0	1	0	1	0	1	1	0	0	0	0	2	0	0	0	1	1	1	1	0	0	1	1	3	0	0	0	1	3	0	0	0	0	1	0	0	1	3	0	0	0	0	0	0	1	0	0	1	0	0	0	0	0	1	2	5	0	0	0	0	0	1	0	1	0	0	1	0	2	3	0	0	0	0	1	2	0	0	0	0	0	0	0	0	0	0	1	0	0	0	0	0	0	0	2	0	0	0	0	1	0	0	1	2	0	3	0	0	0	0	0	0	1	0	2	0	3	0	0	1	1	1	0	0	0	0	1	0	0	0	0	2	0	0	3	2	0	0	0	0	0	0	1	0	0	0	0	0	0	0	1	0	1	0	0	0	3	0	0	1	0	2	1	1	0	0	0	0	0	0	0	0	3	0	0	0	0	1	0	1	0	0	0	1	0	0	0	0	0	1	0	0	0	1	1	0	0	0	1	0	0	1	0	0	0	0	0	0	1	1	0	0	0	0	0	1	1	1	2	2	1	0	0	0	0	1	2	1	0	0	1	0	0	0	0	2	0	0	0	0	1	1	0	0	1	1	0	2	1	1	1	0	0	0	0	0	2	0	0	1	0	0	5	0	0	0	0	1	0	0	1	1	0	0	0	0	0	1	0	1	0	0	0	0	2	0	0	1	0	0	0	0	0	0	0	0	0	1	0	0	0	0	0	0	1	0	0	0	0	2	0	0	0	0	1	0	0	0	0	0	0	0	1	0	1	1	1	1	0	0	0	1	1	0	0	0	0	1	2	0	2	1	1	0	2	0	0	1	4	0	0	2	0	0	0	0	0	1	0	0	0	0	1	1	1	0	0	0	0	1	0	1	0	1	0	1	0	0	0	0	0	0	3	3	0	1	2	0	0	1	0	0	0	1	0	0	0	0	1	0	0	1	5	1	0	0	0	0	1	0	0	0	0	0	2	0	0	1	0	0	0	0	0	0	0	0	0	0	1	0	0	2	2	0	1	0	0	0	0	1	1	0	1	0	0	5	0	0	1	0	1	0	0	1	0	0	4	0	0	1	1	1	0	0	0	3	0	3	2	0	0	0	0	0	5	0	0	0	1	5	0	1	3	0	0	1	0	0	1	0	0	0	2	0	0	0	0	1	0	0	2	0	1	2	3	0	0	3	0	0	0	0	0	0	0	1	0	0	3	1	0	0	1	0	0	0	0	0	0	0	1	0	1	0	0	0	1	0	0	0	0	0	0	0	0	1	0	2	1	0	1	0	1	3	0	4	0	2	0	0	0	1	1	0	2	2	1	0	1	0	0	1	0	1	0	0	0	0	7	0	1	0	0	0	0	1	1	0	0	0	0	0	1	0	0	0	0	1	0	0	0	0	0	6	0	1	0	3	1	0	0	1	0	1	1	0	1	0	0	1	0	0	0	0	0	0	0	0	1	0	0	0	0	0	0	1	0	0	0	0	2	0	0	0	2	0	0	1	3	0	0	1	0	0	3	0	2	0	0	0	1	0	1	1	4	0	0	0	1	0	0	0	1	0	0	0	0	0	1	1	0	0	1	2	0	0	2	0	1	0	1	0	0	3	0	2	0	0	0	0	7	0	0	1	0	0	0	0	0	2	3	4	0	0	0	1	0	0	0	1	1	1	0	0	0	0	0	0	0	0	1	0	2	2	0	0	0	1	1	0	0	1	0	0	0	0	0	1	0	2	5	3	4	1	0	1	0	1	0	0	3	0	3	0	0	1	0	0	0	1	1	0	1	1	0	1	0	0	0	0	0	0	0	0	0	0	2	0	1	1	0	0	0	1	0	0	1	0	0	1	0	1	0	0	4	0	0	1	0	0	0	1	4	0	0	1	0	1	0	0	0	0	2	0	0	0	0	0	0	0	0	0	0	0	0	1	0	0	0	0	0	0	3	0	1	1	0	0	0	0	0	2	0	0	0	0	0	0	0	0	0	0	0	1	0	0	0	1	0	0	1	1	0	0	0	0	0	1	1	1	0	0	1	0	1	1	1	1	5	0	0	1	0	0	0	0	0	0	0	2	0	0	0	1	2	0	0	0	0	0	0	1	0	0	0	0	1	0	0	0	0	0	1	1	0	0	1	0	0	1	0	1	1	0	0	0	0	5	0	3	0	0	0	0	0	0	0	0	1	0	1	0	2	0	0	0	0	0	1	0	1	0	0	1	0	0	0	0	0	3	2	0	1	0	0	0	0	2	1	0	0	1	0	0	0	0	0	0	0	0	0	1	0	0	0	0	0	0	0	0	0	0	0	0	0	0	1	3	0	0	0	0	0	3	1	0	0	0	0	1	0	0	0	1	0	0	0	0	2	0	0	1	0	0	0	0	0	0	2	0	1	0	0	0	0	0	1	2	0	0	1	0	0	1	0	0	0	1	0	2	0	0	0	1	0	0	1	2	2	0	1	1	0	0	0	0	1	1	0	0	0	0	3	3	1	0	0	2	0	0	0	0	1	0	0	0	1	0	0	0	0	1	0	1	0	5	1	0	2	0	0	0	0	0	0	1	0	0	1	1	0	1	2	0	1	1	0	0	0	0	3	1	0	1	0	1	1	1	0	0	1	1	0	0	0	3	0	0	0	1	0	1	1	0	1	0	0	2	0	0	0	0	0	0	0	0	0	0	2	1	0	0	1	0	0	1	1	0	0	0	0	1	0	1	1	3	1	1	1	0	1	0	0	1	0	1	0	0	0	0	5	0	0	0	0	0	0	1	4	0	2	1	1	0	1	2	1	0	0	0	0	0	0	0	0	1	0	1	1	0	0	0	0	0	0	0	0	1	0	6	1	0	1	3	1	0	1	1	2	0	1	1	0	1	0	1	0	0	1	0	0	0	2	0	1	0	0	1	4	0	0	0	1	0	0	0	0	0	1	1	0	1	1	1	0	0	0	2	0	1	0	1	0	1	0	0	1	0	0	0	0	0	0	0	0	0	1	0	6	0	0	8	0	0	0	0	0	0	0	7	0	0	1	0	1	0	0	3	0	0	1	0	0	0	1	2	3	0	1	1	0	1	0	0	0	2	0	2	1	2	0	0	0	0	0	0	1	0	0	0	0	0	1	1	0	0	1	0	1	0	0	2	0	0	1	1	1	0	0	0	0	1	0	1	2	1	0	1	1	0	0	1	1	1	0	0	1	2	1	0	0	5	0	0	0	0	0	0	0	1	0	0	0	1	1	1	1	0	0	0	0	0	0	0	1	4	4	0	0	0	1	0	1	0	0	0	1	0	0	2	0	1	0	0	0	1	0	1	4	1	2	2	0	0	1	0	1	3	1	3	0	0	2	0	1	0	0	1	2	0	0	1	2	1	0	1	1	1	0	0	0	0	1	0	0	0	0	0	2	0	0	0	0	0	0	1	1	0	3	0	1	0	3	0	0	0	1	0	0	0	5	0	0	0	1	0	0	0	3	0	0	0	1	2	0	0	2	3	0	5	1	0	3	1	2	1	2	0	0	0	0	1	2	0	0	0	4	0	0	2	0	1	0	0	1	0	1	1	1	0	0	1	0	0	1	0	2	2	1	0	0	1	0	0	2	0	0	1	0	0	0	4	0	0	4	0	0	1	0	1	0	1	0	0	0	0	0	0	6	1	0	0	1	0	0	1	0	0	0	0	2	0	0	1	0	1	1	2	2	1	0	2	0	0	0	0	1	0	1	2	0	2	2	0	0	3	1	1	0	0	1	0	9	1	0	0	1	0	0	2	0	0	0	0	0	3	1	0	2	0	2	0	0	0	0	0	0	0	1	1	0	1	0	0	0	0	0	2	0	0	0	1	0	0	0	0	3	0	0	0	0	0	1	0	0	1	0	0	0	1	1	1	2	0	0	2	0	0	0	1	0	0	0	1	2	0	1	0	6	0	0	0	0	0	0	0	0	0	1	0	0	0	0	2	0	1	1	0	2	0	0	0	2	0	1	0	0	0	3	0	0	0	0	0	0	1	0	0	0	2	1	2	0	1	0	1	1	1	1	0	0	4	0	0	1	0	0	1	1	0	0	1	0	0	1	0	0	3	1	0	2	1	0	0	0	0	3	0	0	5	0	0	0	0	0	1	2	7	0	2	0	3	0	1	0	0	0	0	0	1	0	0	0	0	0	1	0	2	1	1	0	1	0	0	1	3	1	4	3	1	0	1	4	0	0	1	4	1	0	1	0	0	0	0	0	0	0	0	0	1	0	1	0	0	2	0	1	2	1	2	0	2	0	0	0	0	0	1	3	0	0	0	1	0	1	0	0	0	0	0	1	0	0	2	0	0	1	0	0	0	2	0	0	0	1	3	0	0	0	0	3	1	2	0	0	0	0	1	0	0	2	0	0	0	0	0	0	1	5	0	3	0	1	1	0	0	1	0	0	1	0	0	0	0	1	0	1	0	0	1	0	0	0	1	0	1	1	0	3	0	1	0	0	0	0	1	1	1	0	3	0	1	2	0	0	0	0	1	0	0	4	1	0	0	1	0	0	1	0	0	0	1	0	1	1	1	1	0	1	0	0	1	2	1	0	0	1	3	3	0	3	0	0	0	0	1	2	0	0	0	4	0	1	0	2	0	0	0	1	0	0	0	0	0	1	0	0	3	1	1	0	1	0	0	1	3	0	0	0	0	0	0	0	1	1	2	5	0	0	0	0	1	0	0	0	0	1	0	0	0	0	0	4	1	0	0	1	1	1	0	0	0	0	0	0	0	0	0	1	0	0	2	0	0	5	0	0	0	0	0	0	1	0	0	0	0	0	0	0	0	0	0	0	1	1	0	0	0	1	0	0	0	2	0	0	0	0	0	3	0	0	0	0	0	0	0	1	0	0	0	0	0	0	1	0	1	0	0	0	0	2	3	0	1	1	0	4	0	0	0	1	1	0	0	0	1	0	1	0	5	1	0	1	4	1	1	1	0	0	0	0	0	0	0	0	3	1	0	4	0	0	0	0	3	0	4	1	0	0	0	0	0	0	0	1	2	0	0	0	2	5	0	0	0	0	0	0	1	1
N0.HOG0004859	0	1	0	0	0	0	0	0	0	0	1	1	9	0	0	0	0	3	1	0	0	0	3	0	0	0	1	0	0	1	0	2	1	3	1	3	0	0	1	0	0	0	11	0	1	1	1	2	0	0	0	0	0	0	2	0	0	4	2	0	2	1	0	0	1	0	0	0	0	0	1	1	0	0	0	3	1	0	0	4	0	0	0	2	0	3	0	0	0	0	0	0	0	0	0	3	0	0	3	3	4	0	0	0	1	1	1	0	1	1	3	2	0	0	1	0	0	1	0	0	0	0	0	1	0	0	0	0	0	0	5	0	0	0	0	0	0	0	0	0	0	1	1	0	2	0	0	0	0	0	0	4	1	5	1	0	1	1	0	0	1	0	0	1	0	3	0	1	0	0	2	0	2	3	4	1	2	2	1	0	0	0	0	0	0	0	0	1	0	4	0	1	0	0	0	0	0	0	0	1	0	0	0	0	0	0	0	0	0	1	0	0	2	0	0	0	0	0	0	5	0	0	0	5	0	0	0	0	0	1	1	0	0	0	0	0	0	0	3	1	1	0	0	0	0	2	2	0	1	1	0	1	0	0	3	0	0	0	0	0	0	0	0	0	1	0	0	0	0	0	3	0	2	0	1	1	0	1	1	1	0	2	0	0	0	1	0	0	0	0	2	1	0	0	0	3	0	0	2	1	2	1	0	0	0	0	0	0	0	2	0	0	2	0	3	4	0	1	0	2	1	0	0	0	1	0	0	0	1	0	0	0	0	1	1	2	0	0	0	0	0	0	1	0	0	2	0	0	8	0	7	0	1	3	0	0	0	0	1	0	0	1	4	5	1	1	0	1	0	0	0	0	1	0	1	0	0	0	0	0	0	0	0	0	0	0	4	0	0	0	0	0	3	0	1	0	2	0	3	2	2	0	0	0	0	1	0	2	0	0	0	0	1	0	1	1	0	0	0	0	0	0	3	1	0	0	0	0	0	0	0	0	0	3	0	0	0	3	0	1	0	1	0	1	0	1	1	0	0	0	0	0	0	0	0	1	0	1	6	2	0	2	1	2	1	1	0	1	0	0	0	0	1	0	0	0	0	0	1	3	0	0	5	6	0	0	0	0	0	1	0	0	0	1	0	1	1	0	6	0	0	1	0	0	3	0	0	0	0	2	0	0	0	3	0	1	0	0	2	3	2	0	1	0	0	0	0	3	0	0	1	0	0	1	1	0	1	0	4	0	0	0	0	0	0	0	3	1	0	0	0	1	0	5	0	1	0	1	1	0	1	0	6	3	5	1	0	0	0	0	0	0	0	0	4	3	0	0	0	0	0	0	0	0	2	1	0	0	1	8	0	0	1	2	0	0	0	1	1	0	0	0	0	0	0	0	0	0	1	0	0	0	2	0	0	1	0	0	0	0	0	0	0	2	0	0	0	0	1	0	0	0	0	0	0	1	0	1	0	0	0	0	1	1	0	0	0	0	0	1	1	1	0	0	1	0	0	1	0	0	0	1	0	1	0	0	0	4	0	0	0	0	0	1	0	0	0	1	0	0	0	0	0	0	0	1	0	0	0	0	0	0	2	0	0	0	0	0	0	2	0	0	0	0	1	2	0	0	2	0	0	0	0	0	0	0	0	1	3	0	1	0	0	0	0	1	0	0	0	2	0	0	0	0	0	1	1	2	1	0	0	0	0	1	0	0	0	0	0	0	0	0	0	0	0	0	4	0	0	2	0	0	1	0	0	0	0	0	0	1	0	0	0	0	0	0	0	0	0	0	0	0	9	2	0	0	1	1	1	0	0	0	0	0	0	0	0	0	0	0	0	1	0	0	0	3	0	0	1	0	0	0	3	0	0	1	0	0	1	0	5	1	0	1	2	1	0	0	2	4	1	0	4	2	1	0	0	0	0	0	0	0	0	0	8	14	0	0	0	0	1	0	1	1	0	2	0	0	0	0	0	0	1	1	0	0	0	2	0	2	3	0	0	1	2	5	0	0	1	1	0	0	0	0	0	0	4	0	0	0	0	2	0	0	1	2	0	2	1	1	1	0	0	0	0	0	0	0	0	0	1	3	1	0	1	0	2	0	1	0	1	0	0	0	1	1	0	0	4	0	2	0	1	0	0	0	2	0	0	1	3	0	0	3	7	0	0	0	0	0	1	0	0	0	0	1	2	3	0	0	0	0	1	0	0	0	0	0	5	0	0	2	0	0	0	0	0	0	1	4	0	0	0	0	0	0	0	0	0	1	0	3	1	0	0	1	1	0	9	0	1	0	0	0	0	0	0	0	0	0	0	0	4	0	1	4	0	0	0	0	0	0	0	0	0	0	0	2	0	0	4	1	0	0	0	5	0	4	0	1	0	0	1	0	1	0	1	0	0	0	0	0	6	1	12	0	0	0	0	0	1	0	0	0	0	0	3	0	0	0	0	0	0	3	0	0	0	1	1	1	1	1	0	0	1	0	0	4	2	1	0	0	1	0	0	0	1	0	0	1	0	1	1	0	1	0	0	0	1	1	0	1	0	0	1	0	0	0	0	0	0	0	0	6	0	1	0	0	0	0	0	0	3	0	2	0	0	0	1	6	0	0	0	0	0	1	0	0	0	0	1	0	0	0	0	1	0	0	3	0	0	0	0	0	0	0	0	0	1	0	1	0	2	0	0	1	1	0	5	2	0	0	0	0	0	0	1	0	1	1	0	0	0	0	0	0	1	0	0	0	0	1	0	2	0	3	0	1	0	0	0	0	2	3	0	0	0	0	0	1	0	0	0	1	0	0	0	0	0	0	0	1	1	0	1	1	1	6	0	0	0	0	0	0	2	0	0	0	0	0	4	0	1	1	0	1	0	0	0	0	0	0	0	0	0	0	0	0	1	0	0	0	1	4	2	0	1	6	2	3	0	0	0	4	1	0	1	2	0	2	0	1	2	0	0	1	0	0	2	0	0	0	0	0	0	0	0	0	0	0	0	1	0	0	1	2	0	0	0	0	0	0	0	0	0	1	5	0	9	0	0	0	0	1	0	1	1	1	1	1	0	1	2	0	9	0	0	4	7	2	1	0	3	0	0	2	1	0	0	3	0	1	0	0	1	0	0	1	0	2	0	2	0	1	0	0	1	0	0	0	0	0	0	0	0	0	1	0	1	0	0	0	5	0	0	0	1	0	0	0	0	0	0	0	0	0	0	0	1	5	2	0	2	1	1	0	0	0	0	0	0	3	0	0	0	0	1	0	1	0	1	1	1	0	0	0	0	0	2	2	3	0	0	0	2	0	0	0	1	1	0	0	0	1	8	0	0	0	0	7	1	0	0	0	0	0	7	0	0	1	0	0	4	0	0	2	1	0	3	1	0	1	0	0	0	1	0	0	0	0	0	0	0	0	0	0	3	0	2	0	0	0	1	0	0	0	0	0	0	0	2	2	2	0	0	1	0	0	0	2	0	1	1	0	2	1	0	0	0	0	0	3	3	0	2	1	0	0	3	1	1	1	1	0	0	1	1	1	0	0	0	0	0	0	2	0	0	0	1	0	0	4	0	0	0	0	2	0	0	0	0	0	0	0	2	2	0	0	0	0	0	1	0	0	0	7	2	0	0	0	0	0	0	0	0	0	0	0	0	10	0	0	3	0	1	2	6	0	1	2	0	1	0	0	0	11	0	4	0	1	0	0	0	1	0	2	0	2	1	1	0	0	0	0	1	0	0	0	0	0	0	3	0	0	0	0	0	0	4	0	0	0	1	0	0	1	0	0	1	2	3	1	0	1	0	1	3	0	1	1	0	4	3	0	4	1	0	2	0	1	0	3	0	0	1	2	0	2	0	0	0	0	0	0	0	0	0	0	0	0	0	0	0	0	0	0	1	1	0	2	0	2	0	0	1	0	5	1	2	3	1	4	0	1	1	0	0	0	0	2	0	0	0	0	0	0	0	18	1	0	0	2	0	0	0	0	2	1	0	0	5	1	1	0	1	0	0	0	0	0	0	0	0	1	0	0	2	2	0	0	2	1	2	0	0	1	0	0	4	0	0	0	0	3	0	0	0	0	0	2	0	5	1	0	2	0	0	0	1	0	0	0	1	1	0	0	1	1	0	2	0	0	0	0	0	0	0	3	1	0	0	1	0	0	0	0	1	0	0	0	0	0	12	5	0	0	0	5	0	1	0	0	1	4	0	1	1	1	2	1	0	0	2	0	0	0	0	3	0	0	2	2	0	0	2	0	1	1	1	1	0	0	0	0	5	1	0	0	3	0	0	2	0	1	0	0	1	0	0	0	2	0	0	0	0	0	0	1	0	0	0	0	1	1	0	0	0	0	1	0	0	0	0	0	1	1	0	0	0	0	0	0	0	0	1	1	0	0	0	0	0	0	0	0	0	0	0	4	2	1	2	0	0	1	1	2	1	0	0	0	8	1	0	0	1	0	2	0	1	3	0	0	0	0	0	0	0	0	0	0	0	0	0	1	0	1	0	1	0	0	1	0	1	0	0	0	0	1	0	0	0	1	0	0	2	3	1	1	0	1	1	0	3	0	2	0	0	0	0	0	2	0	1	0	2	1	0	3	0	0	0	0	10	0	0	0	0	3	2	2	0	0	0	0	2	0	3	1	0	0	2	1	0	1	0	1	0	0	2	0	0	0	0	0	0	1	1	1	0	0	0	0	0	1	0	2	0	0	0	0	0	0	0	0	0	0	0	0	1	7	0	3	0	0	2	1	0	1	0	0	1	1	0	0	0	0	1	0	0	0	0	0	3	0	2	0	7	1	0	0	1	0	0	1	1	1	1	0	0	0	0	0	5	0	1	0	3	0	0	0	0	0	0	1	0	0	0	0	0	4	0	0	1	0	0	0	1	0	0	0	0	1	3	0	0	2	1	0	0	0	0	1	0	0	0	0	1	0	0	1	0	0	0	1	1	5	0	0	1	0	0	1	0	0	0	0	1	0	0	0	0	3	0	0	1	0	1	0	0	0	0	0	0	0	0	0	1	0	0	2	1	0	2	0	1	1	0	0	0	2	0	2	0	0	0	0	0	2	0	0	0	0	0	0	0	1	0	3	2	0	0	0	0	0	1	1	0	1	0	0	0	0	0	0	0	0	0	1	1	1	0	0	1	0	0	0	1	6	0	0	1	0	0	0	0	5	2	1	0	3	0	0	1	0	1	0	0	1	0	0	1	0	0	0	0	0	1	4	1	0	3	0	2	2	0	0	0	0	0	1	7	1	0	1	0	0	1	4	0	0	1	0	1	1	0	0	0	2	1	2	0	0	0	0	0	0	1	0	9	1	0	0	0	0	0	2	0	0	3	1	0	0	0	0	0	0	0	0	0	0	0	0	0	0	0	1	0	0	0	1	0	0	0	2	0	0	1	3	0	0	0	1	1	1	1	0	0	0	0	0	2	0	0	0	2	0	2	0	0	0	2	3	0	0	0	0	0	0	0	3	0	0	0	3	0	1	1	2	2	0	0	2	0	1	1	0	0	0	0	0	0	0	0	0	1	1	1	0	1	4	0	1	0	0	1	0	0	0	0	1	0	0	0	1	0	1	0	0	0	0	0	0	2	1	1	0	0	1	0	1	0	1	1	7	0	0	2	0	0	0	0	0	0	3	0	0	2	3	4	0	0	0	1	0	2	3	0	0	0	0	0	0	1	0	0	0	1	0	6	0	0	0	0	6	0	1	0	0	3	0	0	0	0	0	0	0	1	0	0	1	0	1	0	2	0	1	2	0	1	0	2	3	0	1	2	0	0	0	0	0	0	0	0	0	0	0	2	2	0	0	0	1	0	0	1	0	0	0	0	0	0	0	0	2	0	3	2	0	1	0	3	2	0	7	0	0	0	0	0	0	0	2	0	0	0	0	0	0	0	0	0	1	0	0	0	5	0	0	0	0	2	0	0	1	0	3	3	0	0	0	0	0	5	0	3	0	0	0	0	1	1	0	0	0	0	3	0	0	2	1	2	0	1	0	3	0	0	0	5	1	3	1	0	0	0	0	1	0	0	1	0	0	4	0	2	0	1	0	1	0	0	0	0	1	0	0	1	2	0	1	0	0	0	0	4	0	0	4	0	0	0	0	1	0	0	0	1	0	0	1	6	0	0	0	0	0	0	5	0	1	0	0	1	0	0	0	0	1	0	0	0	0	1	1	1	0	0	0	0	1	2	3	0	0	0	1	5	0	0	3	0	0	0	0	1	5	0	2	0	0	0	0	1	0	1	0	0	0	5	1	0	0	3	1	0	0	0	0	0	7	1	0	0	0	0	0	1	1	0	0	0	0	0	0	1	0	1	0	0	0	1	0	0	0	0	1	0	0	1	0	1	0	0	1	3	1	3	1	2	0	1	0	0	0	0	0	0	1	0	0	1	0	0	3	0	1	2	0	3	8	0	0	0	1	1	1	0	0	0	0	0	0	1	1	0	0	0	0	0	0	0	1	0	0	0	0	0	0	0	1	0	0	0	4	1	0	0	0	3	1	0	0	0	1	1	2	0	0	1	0	0	0	0	1	0	0	1	3	0	0	0	0	0	5	1	2	0	0	0	0	2	0	0	0	1	1	0	0	0	0	0	0	0	0	0	1	1	1	0	1	0	0	0	0	0	0	0	1	0	2	1	0	0	0	0	0	1	0	0	0	0	4	0	0	0	0	3	3	0	0	1	0	3	3	0	0	1	0	0	8	5	0	3	1	0	0	0	0	0	1	0	1	0	0	1	1	0	0	0	1	0	0	1	1	4	0	0	0	1	0	0	0	0	1	1	0	2	0	0	2	0	2	0	0	1	0	2	0	0	0	0	0	0	2	0	2	0	1	2	2	0	0	1	0	0	1	1	2	0	0	2	0	2	0	1	2	0	5	0	0	0	0	1	2	1	0	0	1	0	0	0	1	0	0	0	0	1	0	0	0	0	0	0	0	0	0	0	0	0	4	0	0	0	0	0	0	0	1	0	0	0	1	0	10	0	0	1	3	0	0	0	0	0	1	0	0	0	1	0	0	0	0	0	2	0	0	0	3	0	0	0	0	0	0	1	1	0	6	0	6	0	1	0	1	0	0	0	0	0	0	7	2	0	1	4	0	1	0	1	0	1	0	0	0	0	2	2	0	6	2	1	0	0	1	0	0	2	0	0	0	0	1	0	0	3	0	0	0	0	0	1	0	0	2	0	0	0	1	1	0	0	0	2	1	0	0	2	0	0	0	0	2	0	0	0	0	0	0	0	1	0	0	1	0	0	6	0	2	1	0	1	0	0	1	2	1	0	0	0	0	0	0	1	0	0	0	0	0	0	0	2	0	2	1	0	0	0	0	1	0	0	1	0	0	0	0	0	1	2	1	0	0	0	0	0	0	2	0	0	4	0	0	0	5	0	0	0	0	0	0	4	0	2	0	0	0	3	1	3	0	0	2	0	1	2	0	0	2	0	0	0	0	0	2	0	0	0	0	0	2	0	1	0	0	0	0	1	0	0	1	3	1	0	0	0	0	0	1	1	0	0	1	0	0	0	0	1	0	0	1	0	0	1	1	1	0	5	0	0	0	1	2	0	0	0	2	0	2	0	0	1	2	0	0	0	0	0	0	7	0	0	0	0	0	0	6	0	0	0	0	0	6	0	0	4	0	0	3	0	0	0	0	0	1	0	0	0	0	0	0	1	0	1	0	0	0	0	3	2	2	1	0	0	8	0	0	0	1	0	1	1	1	0	2	0	3	6	1	1	1	2	0	3	0	0	0	0	0	1	0	0	1	0	0	2	0	1	1	0	0	0	0	1	0	0	8	0	0	1	1	2	1	0	0	0	0	0	0	0	10	0	0	0	0	1	1	1	1	0	0	0	0	0	0	0	0	0	0	1	1	0	6	4	0	0	0	0	1	3	2	0	0	2	9	0	1	3	0	2	0	0	0	5	0	0	0	3	1	0	1	1	0	0	0	3	0	2	1	0	1	0	2	1	0	0	0	1	0	0	1	1	0	1	0	0	0	0	0	1	0	0	0	1	0	1	1	0	0	0	0	1	0	0	0	0	3	0	1	0	0	0	1	0	0	1	0	0	3	0	2	0	6	0	0	1	0	2	1	7	0	0	1	0	1	1	3	1	0	1	2	0	0	14	0	1	1	1	0	0	1	1	0	0	0	0	0	0	0	0	0	0	0	0	0	0	0	1	7	0	0	0	5	0	1	1	0	0	0	1	0	2	0	0	3	0	1	0	9	1	0	1	1	0	0	0	0	1	0	1	2	0	0	1	0	0	0	0	0	5	0	0	2	3	0	1	6	0	1	6	0	3	1	0	0	2	0	5	3	2	0	0	0	0	3	0	0	0	1	0	0	0	0	0	3	0	0	1	3	1	1	1	0	2	0	0	1	2	7	0	2	0	1	1	0	2	0	0	2	0	1	0	2	0	0	1	1	2	0	0	0	0	0	0	2	3	2	0	0	2	1	0	2	0	0	2	0	0	2	0	0	0	0	2	0	0	4	0	0	1	0	0	0	0	0	2	2	3	1	1	0	1	0	0	0	7	0	1	1	1	0	0	3	0	0	0	0	0	0	0	0	1	2	0	0	0	0	1	0	0	0	3	5	0	0	0	1	0	0	0	0	1	0	0	3	0	0	4	1	7	0	0	0	0	1	1	1	2	0	0	0	0	4	0	0	0	5	2	5	0	1	0	0	0	1	3	0	0	1	0	1	0	0	0	0	1	0	3	0	1	2	1	0	1	4	0	2	0	0	0	2	0	0	0	0	0	0	0	0	1	0	1	3	2	0	3	1	0	0	0	1	0	0	1	0	2	0	0	1	0	1	0	0	6	0	0	0	0	0	1	4	1	0	1	0	0	0	0	1	0	0	1	0	1	2	2	2	0	1	0	0	0	1	0	0	0	0	0	0	1	0	0	0	0	0	0	0	0	0	4	0	0	7	0	2	3	0	1	0	0	0	0	1	7	1	0	0	0	0	0	0	0	0	7	0	0	0	0	1	0	0	0	0	0	5	7	0	0	0	0	0	1	1	0	0	0	0	0	0	1	0	0	1	1	0	0	0	0	0	0	0	0	0	0	0	0	0	2	1	0	0	0	3	0	1	0	0	1	5	0	0	0	0	0	0	1	0	0	1	1	2	3	0	4	0	1	1	4	1	0	0	0	0	1	0	0	0	0	0	1	0	0	3	0	1	2	0	2	1	1	0	0	2	0	1	0	1	3	0	0	1	3	2	1	1	0	0	0	0	0	0	1	0	0	0	0	0	3	1	0	0	2	1	5	0	0	0	1	2	0	1	0	0	0	0	0	1	0	0	1	3	1	0	0	1	3	0	0	0	0	1	0	1	0	0	1	0	1	0	2	0	0	0	0	0	4	2	0	1	1	1	0	4	0	0	0	0	0	1	0	2	0	1	1	0	0	0	1	0	4	0	0	3	0	1	0	0	1	0	0	0	0	0	0	0	0	0	0	0	0	2	3	1	4	0	2	1	0	0	1	1	0	2	0	0	0	0	0	0	0	1	0	0	0	0	3	0	0	4	0	1	0	0	3	0	0	0	0	0	0	1	0	1	0	2	0	0	0	0	0	0	0	3	0	0	0	0	1	0	2	0	0	1	1	11	0	0	1	1	1	0	3	0	0	0	3	0	0	2	0	0	0	0	0	2	1	0	0	0	2	0	0	0	5	0	0	0	1	2	0	0	0	0	1	1	1	0	1	3	1	0	1	0	0	0	0	1	0	3	0	1	1	0	0	0	0	1	0	0	0	0	4	2	5	4	0	4	1	0	0	0	0	0	0	1	4	0	1	1	0	1	0	6	0	0	0	0	1	0	1	2	0	1	3	0	0	0	0	1	0	6	0	2	5	0	0	0	0	0	0	0	1	5	1	3	1	0	0	1	0	0	1	0	1	0	0	2	0	0	0	6	0	2	0	2	1	0	1	0	0	0	1	8	2	2	0	0	3	1	1	0	0	4	0	0	0	2	0	0	0	0	0	0	0	2	0	0	0	4	0	0	0	0	1	0	0	0	0	0	0	2	4	0	0	1	2	0	0	0	0	0	0	0	0	1	0	0	0	0	0	1	1	4	0	0	0	0	0	0	2	0	0	2	0	4	1	0	4	0	0	0	0	0	2	0	0	2	0	1	0	4	0	0	1	0	0	0	1	2	1	0	3	0	0	1	0	0	0	1	1	1	0	0	6	0	2	0	0	2	0	0	0	0	1	0	15	1	0	1	0	0	0	0	1	0	3	0	1	1	0	1	0	1	0	6	1	0	1	0	1	0	2	0	0	0	1	1	1	0	0	0	4	1	1	5	1	0	1	0	0	0	1	3	0	0	2	1	0	0	2	1	2	2	0	2	0	0	1	0	3	1	1	0	0	0	0	2	3	2	7	0	0	1	0	0	0	0	0	0	0	1	1	0	0	0	3	0	1	1	2	0	2	1	1	0	0	0	0	2	0	1	0	0	1	0	1	6	0	0	3	1	1	0	0	0	1	0	1	0	1	1	1	0	0	0	0	0	18	0	0	1	0	0	0	0	1	0	0	2	0	3	1	0	1	0	2	0	0	0	0	0	0	0	3	3	1	1	0	0	1	0	1	5	0	0	0	0	1	0	0	0	0	0	0	0	0	0	0	0	0	0	0	0	0	3	0	0	0	1	0	1	0	2	0	0	2	0	0	0	1	0	0	0	10	1	0	0	0	0	0	0	0	0	1	0	0	0	0	11	0	0	1	2	0	0	1	1	7	0	0	0	3	0	0	0	0	0	0	0	0	0	0	0	0	0	0	0	1	1	1	0	5	2	1	0	0	3	0	1	2	0	0	1	0	0	0	1	0	0	0	0	0	4	1	1	1	1	0	0	0	1	3	0	0	5	0	1	0	1	1	0	2	13	1	1	0	0	2	1	1	0	0	1	0	0	0	0	0	0	1	2	0	6	0	0	1	0	0	0	1	2	0	7	0	0	1	0	3	0	0	0	1	2	0	1	0	0	0	0	1	1	0	1	0	0	0	0	1	1	0	0	1	2	3	0	0	1	0	0	1	2	0	0	3	2	0	2	1	0	0	2	0	0	0	1	1	0	0	7	0	1	0	1	0	0	1	0	0	0	1	3	0	0	0	0	1	1	0	0	2	0	1	0	1	0	0	0	0	0	0	0	0	0	6	0	4	1	0	0	0	0	0	1	1	0	0	0	1	0	3	1	2	0	0	0	0	0	0	0	2	1	0	1	1	0	0	0	0	0	0	0	1	0	0	1	0	0	2	0	0	4	0	0	0	0	4	0	0	0	3	0	0	0	0	0	0	2	0	1	0	0	1	1	1	0	0	2	0	0	0	0	0	7	0	0	0	0	0	0	0	0	0	0	3	0	7	0	2	2	2	0	0	0	0	0	0	0	0	0	1	0	0	3	0	0	0	0	1	0	0	3	0	0	1	0	1	0	0	6	1	1	10	0	0	2	0	2	1	1	0	0	2	0	0	0	0	3	6	0	0	0	1	0	0	0	3	6	2	0	0	0	0	0	0	0	0	1	0	0	6	2	0	0	0	0	4	0	2	0	0	0	0	1	1	0	0	1	0	0	1	0	1	1	0	0	0	1	4	0	0	1	0	1	2	3	0	0	0	0	0	0	0	0	1	0	1	0	0	3	2	1	0	0	0	1	7	5	0	0	0	1	0	0	0	0	0	1	0	0	0	0	0	1	1	3	0	1	1	2	4	0	0	0	0	1	0	0	0	0	0	0	0	0	3	0	0	0	0	4	0	1	0	0	0	0	0	1	0	0	1	6	1	0	1	1	7	3	0	0	0	0	0	2	1
N0.HOG0003921	1	8	5	2	0	2	2	3	1	1	8	5	5	9	1	1	7	2	1	3	5	0	4	0	0	1	2	2	1	3	1	3	4	5	5	4	0	7	0	2	6	2	7	2	2	4	0	2	6	0	2	3	2	2	1	4	3	5	9	1	7	3	7	0	6	4	5	1	4	5	1	5	3	1	1	1	2	8	6	9	2	4	8	1	1	4	4	6	2	1	0	6	2	2	0	6	3	4	2	6	2	8	0	3	4	0	8	2	3	4	8	3	0	5	2	1	6	3	1	0	0	0	3	5	3	1	4	5	2	5	4	3	4	1	3	1	2	3	1	3	0	4	2	0	0	5	2	10	1	0	3	5	11	6	7	0	3	2	2	2	3	3	5	5	7	3	1	0	3	6	5	2	3	6	6	5	0	8	3	3	5	0	1	2	3	2	6	2	0	6	3	1	1	2	4	5	3	5	6	9	4	1	1	1	2	7	4	1	1	1	1	4	2	3	2	3	5	3	0	5	3	2	0	5	2	4	0	3	5	0	3	1	2	4	2	4	0	0	0	2	6	0	1	3	2	2	2	4	5	6	1	1	2	3	2	1	1	5	3	0	3	7	1	2	11	1	0	0	2	4	4	0	2	2	7	7	1	2	6	0	7	3	1	1	0	10	3	6	3	0	7	1	1	2	6	6	0	7	0	1	8	1	1	2	2	3	2	4	0	6	0	1	12	2	0	3	8	3	2	3	7	6	4	5	3	0	1	6	5	5	1	2	1	4	6	4	3	0	1	2	4	2	9	1	4	9	3	3	5	2	13	3	2	8	10	2	2	4	2	1	2	4	7	5	3	3	1	4	0	1	3	2	4	0	4	3	1	7	3	3	6	3	0	0	2	0	1	1	0	4	4	0	8	2	5	3	5	3	4	8	6	3	3	9	1	7	7	5	1	2	4	2	4	5	4	0	8	1	1	0	1	0	9	3	2	10	4	2	2	10	3	0	4	6	4	10	1	4	4	1	2	4	4	3	3	6	6	5	3	1	6	2	13	2	3	5	5	1	5	15	1	3	3	6	4	3	6	1	5	9	0	4	4	0	2	2	1	5	6	7	4	2	6	3	0	2	1	2	2	0	2	2	2	2	2	2	0	3	13	6	2	0	3	0	10	4	3	0	0	4	4	4	4	0	1	4	1	3	3	4	7	1	2	1	2	3	0	4	1	2	4	2	5	5	3	0	3	0	6	4	1	2	1	6	2	1	4	1	0	2	0	3	4	6	5	3	2	4	3	3	3	0	2	8	0	1	3	7	9	0	2	3	1	6	4	8	2	6	2	0	0	1	1	2	3	1	3	1	4	4	2	2	3	6	6	1	1	3	5	4	3	2	2	6	2	0	4	1	2	4	2	1	4	4	4	4	3	1	2	1	4	0	3	3	4	0	0	3	1	1	2	0	3	5	5	6	5	4	1	5	0	2	5	4	4	2	1	1	6	2	3	5	1	0	2	3	8	0	2	0	5	2	0	7	1	1	5	10	5	6	3	4	0	3	3	1	1	6	2	4	1	2	2	2	2	3	0	3	1	1	3	5	5	4	2	2	1	6	5	5	5	3	4	3	2	1	3	2	8	10	4	2	4	4	4	1	1	6	6	0	3	3	7	1	9	0	6	1	1	4	0	1	3	5	1	6	3	1	1	3	5	0	4	0	1	0	2	9	2	1	2	2	5	0	2	3	3	2	1	4	3	2	1	1	1	5	1	1	4	3	1	3	2	1	4	1	2	7	0	5	5	0	4	1	1	7	1	1	13	2	4	0	0	3	4	2	0	4	1	8	7	0	3	3	2	3	0	9	6	3	3	0	3	0	1	2	0	0	1	4	5	1	2	7	4	7	2	1	6	6	1	3	3	1	6	2	2	0	3	2	0	3	5	5	2	10	1	1	3	4	0	2	1	4	3	7	2	3	6	4	4	2	0	3	2	0	5	2	4	1	5	0	1	5	4	5	1	1	4	1	1	3	7	4	2	4	1	5	1	0	0	4	5	2	2	11	2	7	1	4	11	7	5	1	3	1	4	1	0	3	6	2	1	2	0	9	4	1	3	1	1	2	4	2	0	1	3	3	2	1	2	4	2	1	2	1	9	3	5	1	2	4	2	4	5	5	2	3	7	1	2	0	2	2	2	1	9	4	1	4	1	1	6	1	4	3	4	0	8	5	1	8	6	1	3	7	6	4	7	6	0	9	2	1	7	0	4	2	2	9	9	2	0	2	5	0	1	2	10	2	1	4	1	0	0	0	5	1	4	3	2	6	3	0	2	4	0	4	2	2	8	1	2	5	2	1	3	4	7	2	4	0	8	5	3	3	1	9	12	3	2	4	5	12	3	0	3	1	4	1	3	4	7	1	3	1	4	1	4	1	6	1	1	1	1	1	4	3	2	2	1	2	3	2	1	3	3	0	5	3	5	8	2	1	2	2	5	3	4	2	0	2	3	3	2	9	2	0	6	2	1	3	1	1	3	3	2	3	2	2	6	3	3	8	1	1	1	2	2	1	3	1	7	6	3	6	3	3	2	4	9	2	8	2	0	4	3	6	1	3	6	5	6	1	2	9	1	2	4	1	2	6	2	2	0	3	1	2	1	0	0	6	4	0	7	1	2	4	5	4	4	1	5	0	5	7	4	5	5	6	0	4	0	2	4	5	10	3	3	6	0	5	1	1	0	1	5	0	1	4	3	4	3	2	7	9	4	10	0	2	2	3	3	4	1	3	0	1	3	4	7	2	6	6	2	2	7	4	3	7	4	6	2	1	3	3	3	6	2	1	2	0	0	1	3	5	3	4	4	4	4	3	0	0	2	4	2	2	3	3	1	0	3	1	3	4	2	2	6	2	1	7	2	1	2	2	4	4	5	7	11	0	1	3	6	1	4	11	5	6	3	2	0	2	1	3	4	9	3	7	3	2	5	16	0	7	0	4	5	3	2	2	0	1	2	3	8	7	0	2	2	1	2	0	4	1	1	2	4	0	2	2	0	13	2	2	6	7	8	6	3	12	4	3	8	3	4	5	2	5	1	1	3	2	0	2	2	1	1	1	0	5	4	3	4	0	1	3	3	10	5	1	7	5	2	4	2	1	2	5	9	0	4	5	1	5	2	1	4	0	3	2	3	0	3	7	5	4	6	0	3	1	7	2	3	2	2	4	5	8	6	2	7	7	1	4	5	1	5	0	0	4	3	5	2	1	6	3	4	0	5	1	7	2	1	1	4	4	4	2	4	5	2	1	3	8	0	2	1	4	14	2	7	3	3	3	1	4	1	9	4	2	0	7	2	7	1	3	3	6	1	2	2	3	9	3	1	4	8	1	6	5	3	1	2	2	0	9	12	1	2	1	7	6	6	2	9	2	6	2	0	3	0	0	1	3	1	5	5	2	4	7	2	0	2	0	1	2	2	3	1	0	0	9	3	6	9	1	4	6	2	3	4	6	7	3	0	3	2	4	6	1	7	0	1	2	4	5	5	3	2	2	3	1	3	3	3	0	5	0	1	2	2	5	2	2	3	0	1	1	3	0	7	1	9	0	5	1	4	1	5	6	1	1	8	12	2	2	7	1	6	5	6	1	1	3	3	12	2	5	0	1	4	4	0	2	7	3	3	3	5	4	1	2	1	1	1	7	2	4	6	4	7	4	6	1	2	5	1	1	4	4	1	1	4	2	0	3	1	2	1	3	0	2	3	4	1	3	5	2	1	4	1	7	3	4	1	3	2	7	7	6	2	9	0	1	2	9	3	5	2	2	3	0	4	3	6	6	2	4	3	5	2	1	3	4	4	6	1	2	7	3	3	2	3	3	1	5	0	0	4	3	3	1	1	1	5	3	4	6	1	3	1	4	1	0	2	1	1	6	3	2	4	0	5	5	5	1	3	6	0	3	2	2	1	2	1	6	6	5	1	4	2	6	3	0	1	7	3	5	4	0	1	6	1	4	3	1	4	4	3	3	1	4	7	0	6	5	0	5	3	2	2	8	3	5	2	3	3	2	8	4	1	12	5	4	3	2	4	7	2	2	1	2	0	0	5	6	5	2	2	1	8	4	3	6	3	0	2	4	5	4	2	1	0	1	5	0	5	4	6	2	3	2	2	4	4	2	0	2	2	1	3	4	5	7	7	6	1	3	8	1	1	3	4	2	0	4	5	1	3	4	5	1	2	9	7	4	2	3	1	3	5	1	3	1	4	3	0	7	0	1	2	3	8	2	0	6	7	0	3	2	3	4	3	4	4	6	1	0	8	6	2	1	1	3	5	7	1	1	5	2	1	1	2	4	3	0	3	4	1	4	1	1	2	5	4	4	5	1	3	7	0	1	1	4	3	2	2	4	4	3	6	8	6	5	3	2	1	10	1	1	3	0	3	2	12	1	5	1	12	3	0	1	1	2	12	0	3	4	1	4	0	3	3	2	4	8	1	0	2	2	1	2	1	2	1	4	2	1	7	3	3	1	1	4	3	4	2	2	6	5	5	2	1	7	1	4	3	13	3	1	2	0	10	3	6	4	2	3	2	1	3	0	2	2	0	2	2	5	2	3	8	7	5	1	1	6	3	3	0	2	7	1	9	1	9	5	1	0	4	2	0	4	0	7	0	9	4	2	3	7	0	2	7	2	13	12	4	4	2	1	6	2	1	4	4	5	4	1	1	2	9	0	8	2	4	2	3	4	2	7	4	3	1	5	4	2	2	1	3	3	2	2	3	3	8	1	1	5	5	2	8	1	1	3	4	6	4	1	3	2	3	2	9	7	3	3	3	3	7	3	1	2	5	3	10	1	4	2	5	5	0	6	2	4	2	0	0	4	5	2	1	7	2	9	0	6	1	1	2	4	5	1	4	1	2	0	2	2	8	2	1	1	2	6	5	2	1	3	1	2	2	4	7	7	0	1	3	4	3	3	2	2	0	1	1	1	3	0	2	1	0	9	6	1	3	2	5	4	4	4	5	1	3	2	6	4	0	4	4	4	8	2	6	9	3	1	0	8	7	3	7	3	0	2	0	8	6	0	0	0	1	3	2	5	6	0	3	2	1	2	1	5	3	9	8	4	2	1	5	2	2	1	0	0	0	3	5	6	3	2	5	3	4	1	2	2	0	0	2	3	2	2	1	7	3	7	3	10	4	4	2	6	10	1	6	2	1	1	3	0	2	9	5	4	4	1	5	1	2	5	2	7	3	6	3	6	3	5	5	4	5	3	2	0	1	5	3	0	3	1	6	5	1	6	0	1	2	7	8	7	4	2	1	2	0	8	3	1	3	2	3	2	4	3	1	1	5	7	4	2	2	0	1	2	1	6	1	0	1	1	2	5	4	4	4	1	2	1	3	1	6	5	3	0	5	5	5	2	1	5	1	3	5	0	2	2	0	0	0	6	2	1	3	0	1	0	5	0	0	9	3	3	1	0	0	4	1	3	3	6	0	6	0	2	2	7	3	3	5	5	0	9	8	1	1	3	2	1	4	3	2	6	2	2	2	0	2	9	1	1	2	2	5	1	4	2	0	4	9	3	2	2	0	2	2	4	3	2	1	3	0	1	2	4	0	2	2	3	4	1	8	1	0	3	1	2	8	2	4	8	3	3	7	3	3	4	10	0	3	1	3	2	5	2	2	4	2	0	3	1	4	0	2	3	4	6	5	4	2	4	2	3	1	2	2	2	7	6	3	0	4	2	7	5	4	4	4	3	3	1	0	1	2	6	3	3	1	5	2	2	0	5	5	2	3	1	3	0	2	5	8	1	2	3	2	4	3	0	1	7	6	1	2	2	5	4	6	4	2	1	0	5	2	4	1	3	4	4	10	2	0	5	4	3	3	2	5	4	4	0	8	1	3	0	2	3	0	1	2	1	5	0	3	7	4	4	6	1	1	2	3	5	2	6	7	3	0	4	3	1	5	0	4	3	6	1	0	1	4	3	2	0	1	5	3	3	1	1	1	1	3	1	2	1	2	5	4	3	10	3	3	2	0	4	3	0	3	0	2	5	8	2	6	1	3	6	0	1	2	7	5	4	5	5	0	2	3	1	2	4	0	1	5	2	0	2	3	1	2	5	1	4	3	3	11	5	0	1	8	3	0	1	8	2	9	4	4	1	1	4	4	1	6	2	0	3	3	0	7	4	0	5	2	0	2	2	4	7	5	9	4	4	1	1	8	3	0	2	3	3	1	3	1	9	1	2	3	4	6	12	5	9	6	2	4	5	8	1	2	2	2	4	4	1	6	2	3	7	0	4	6	4	3	5	6	4	3	0	4	6	3	4	1	2	2	0	2	5	9	4	8	1	0	5	1	2	9	1	2	0	1	3	2	5	3	2	4	7	0	3	2	3	4	2	2	3	0	4	5	1	0	4	4	5	6	2	1	6	7	1	1	3	2	3	2	3	1	4	4	2	1	1	6	2	8	10	4	2	3	2	3	3	3	0	7	2	2	2	3	3	5	6	2	2	1	3	8	2	7	0	4	4	5	4	4	0	3	1	0	2	1	9	2	7	0	2	4	0	2	5	4	3	2	1	12	2	5	1	4	0	0	1	1	1	4	2	7	3	1	5	3	3	9	6	6	4	4	2	3	2	1	7	6	1	5	5	1	1	2	5	0	4	1	6	12	0	3	4	4	0	6	2	6	5	3	5	1	2	7	6	4	5	2	2	9	1	3	6	3	0	1	1	2	2	2	1	2	5	2	1	4	6	0	8	5	1	2	3	1	3	1	2	7	4	2	7	0	0	6	4	4	0	1	2	1	5	1	0	5	8	4	3	4	3	4	3	1	3	4	2	0	6	0	2	1	3	2	5	2	3	5	2	1	3	6	1	2	3	6	1	4	4	6	2	3	0	2	3	2	8	4	5	0	4	0	6	3	2	5	6	3	3	7	6	8	0	2	0	1	5	1	3	4	2	1	2	5	4	3	8	6	1	2	4	5	4	2	2	2	7	2	3	1	0	4	5	1	4	1	6	4	4	4	0	5	0	0	5	6	2	2	2	8	4	1	3	2	1	3	3	2	5	5	2	6	4	3	8	1	2	7	3	4	3	1	0	6	4	6	5	2	6	3	1	4	1	7	3	2	3	2	3	3	6	8	1	8	11	3	1	4	1	1	4	1	1	2	1	3	1	0	1	8	0	1	2	8	1	2	1	1	7	3	4	2	7	1	2	9	0	5	1	0	1	4	0	5	0	1	1	4	6	4	0	1	1	3	1	0	1	8	2	2	3	1	6	3	1	1	2	0	6	5	1	4	1	7	1	2	2	0	4	0	2	3	3	0	2	2	7	5	6	9	5	3	0	1	6	1	4	4	0	0	1	1	2	3	5	1	4	0	4	6	5	2	0	7	3	0	7	7	3	2	2	2	2	4	0	2	3	1	2	4	1	6	2	4	2	2	1	5	6	2	3	6	1	3	3	2	7	7	3	6	1	1	2	2	4	2	2	3	1	0	1	4	5	4	2	3	6	2	1	2	0	1	1	1	0	2	7	2	3	1	4	2	8	1	1	1	1	7	6	6	2	3	10	2	4	6	3	0	1	2	2	1	4	4	2	4	1	7	2	3	6	1	0	4	1	1	7	3	0	6	8	6	7	1	1	0	6	0	8	6	1	6	9	1	2	2	1	5	3	0	6	9	1	1	0	0	1	5	1	1	0	3	2	3	9	7	3	1	5	1	0	5	5	3	12	2	2	6	2	0	2	1	4	10	4	5	3	8	5	1	2	2	2	9	2	0	7	1	1	2	0	3	2	2	0	2	1	1	2	5	12	10	5	4	2	3	3	0	2	5	0	6	2	4	8	2	2	1	2	7	3	4	0	1	0	13	3	3	3	1	3	0	2	1	1	5	5	7	0	1	12	2	2	13	7	3	2	3	4	0	1	4	2	6	1	3	0	1	4	4	3	10	2	0	6	7	2	1	5	2	2	3	1	2	3	2	5	3	9	2	5	3	1	6	10	5	1	3	2	0	2	3	0	3	1	0	0	10	3	4	0	4	6	2	5	5	0	3	5	3	5	1	2	1	0	0	8	4	6	3	7	10	6	1	5	0	5	2	2	2	4	6	2	3	3	3	3	2	5	4	2	1	7	2	2	1	3	11	3	7	7	4	0	1	6	1	8	3	3	0	4	1	1	1	1	3	0	6	2	3	2	3	4	5	5	3	6	1	1	10	3	1	7	1	3	8	7	4	3	3	2	4	7	5	1	8	12	1	1	2	6	0	2	1	4	0	1	10	2	2	2	2	5	4	5	3	13	2	1	1	3	5	1	10	1	4	1	5	1	5	0	3	0	3	2	3	1	9	1	6	0	4	2	4	6	0	4	6	3	5	3	6	3	3	3	5	1	3	2	1	2	8	5	0	4	2	0	0	2	5	0	5	5	1	3	1	7	3	2	6	4	8	1	2	1	3	0	0	6	9	5	4	6	9	4	2	3	0	2	6	0	4	3	0	3	5	1	7	0	0	3	3	1	3	1	4	1	2	7	10	4	1	5	2	2	7	1	5	8	5	3	2	4	3	1	2	4	2	1	6	3	3	5	2	5	1	4	0	8	0	0	2	3	1	8	1	5	10	9	2	2	5	1	1	2	6	6	2	8	2	4	5	3	0	2	0	2	1	5	5	0	10	2	1	2	5	0	2	5	1	3	3	0	0	4	4	3	0	1	0	2	1	0	4	1	7	2	4	0	0	10	4	5	3	0	1	4	6	3	3	1	1	3	6	5	1	0	3	2	2	2	0	3	3	2	4	0	2	4	8	3	3	0	0	4	0	10	4	1	7	4	3	0	2	4	1	2	8	1	2	10	0	4	3	6	7	5	1	0	0	2	4	3	5	5	0	6	1	1	3	11	3	3	3	5	5	4	3	0	1	4	0	4	2	4	6	3	2	4	5	6	2	3	3	2	2	1	2	2	5	10	4	1	1	1	1	1	6	3	1	1	1	4	3	0	4	1	9	5	3	0	1	10	4	7	1	2	4	1	1	1	2	0	5	1	0	4	2	1	2	2	1	1	1	1	2	5	0	6	1	3	0	2	3	0	5	4	0	0	1	2	4	0	3	0	0	11	7	1	1	2	1	2	9	1	3	3	0	1	1	8	8	1	2	5	3	1	4	3	3	4	1	2	5	2	3	4	2	1	4	2	3	4	5	3	6	5	2	0	1	3	1	3	8	6	3	3	1	14	4	2	4	6	3	1	5	1	2	5	1	3	2	4	4	3	4	1	1	0	3	0	5	4	3	1	6	7	4	0	4	2	1	2	2	2	2	3	4	0	1	3	1	5	1	6	8	1	8	5	7	1	2	8	2	2	4	3	3	7	4	2	2	1	6	7	0	1	4	2	10	0	5	3	2	3	1	6	3	3	2	1	2	1	0	3	2	0	5	3	0	4	4	1	9	2	3	2	1	3	5	4	3	1	3	2	0	3	4	7	2	1	5	2	3	4	3	2	5	1	6	1	0	1	5	5	0	4	2	1	2	2	0	4	0	3	3	5	2	1	2	1	1	6	1	1	6	3	7	5	6	1	2	2	4	7	0	1	6	3	4	0	1	2	2	10	3	11	2	4	1	2	1	1	6	5	0	4	3	8	0	6	4	8	2	0	3	6	1	1	4	6	2	3	2	2	3	1	6	10	5	2	4	1	2	1	2	2	8	0	0	2	1	2	5	3	2	2	4	5	5	5	7	2	8	2	7	4	4	5	2	2	1	6	2	4	0	1	6	1	3	3	3	9	3	3	1	2	10	3	3	5	1	1	3	5	8	1	2	12	5	1	2	3	3	2	1	5	0	2	9	4	1	6	5	5	3	7	3	6	3	1	7	2	0	2	0	1	5	2	1	0	5	3	2	2	4	2	7	8	4	0	5	7	1	1	1	1	3	1	0	3	1	7	6	3	6	3	1	5	7	3	3	4	2	2	0	13	2	8	4	3	4	1	4	1	5	4	0	3	0	8	3	0	1	1	4	3	5	1	3	4	3	2	6	3	7	1	1	1	3	8	7	10	3	6	2	4	1	3	4	3	5	4	1	1	1	3	2	2	3	5	3	2	3	1	1	6	4	1	0	3	3	0	1	0	4	6	1	2	1	6	2	1	0	0	0	1	10	0	2	6	0	0	1	5	1	7	9	3	0	0	2	0	2	1	2	3	2	7	7	0	4	6	1	1	5	1	9	4	3	5	7	3	1	1	3	0	6	0	6	0	6	1	2	4	0	2	1	3	3	2	1	1	2	2	3	10	0	3	3	1	2	3	5	7	9	5	2	1	2	3	1	8	0	5	3	2	8	5	0	2	8	1	4	2	5	5	0	0	6	6	2	2	2	5	1	4	5	2	0	1	3	2	5	5	2	0	1	7	2	9	9	3	8	0	6	1	4	1	3	3	2	0	3	4	5	1	5	2	4	0	1	1	5	2	5	1	2	3	6	4	5	6	1	2	4	3	8	5	7	3	2	3	6	3	2	4	2	1	5	3	2	3	4	3	2	0	1	4	4	1	3	2	1	2	8	2	2	5	1	3	2	2	4	10	3	1	3	3	5	2	8	3	6	3	0	1	4	13	3	3	5	1	4	3	5	8	1	1	5	3	3	5	2	4	3	5	1	0	0	5	3	1	4	0	2	2	10	2	1	2	4	0	0	4	2	5	4	0	2	2	4	2	11	3	4	3	1	1	7	2	2	5	2	3	3	6	1	1	4	1	0	2	1	3	6	4	4	3	0	1	2	3	1	3	7	2	0	2	0	0	0	6	3	6	2	4	2	1	4	10	1	7	6	5	4	4	6	3	2	7	3	1	5	2	5	3	0	0	0	5	2	2	6	6	1	3	4	8	8	1	7	1	4	0	1	2	1	6	3	5	2	1	1	1	3	6	7	5	4	4	7	16	4	3	2	1	5	5	2	4	4	1	4	1	0	7	0	4	5	1	5	1	2	6	1	12	5	6	3	3	7	3	5	2	6	6	3	3	1	1	2	1	2	2	1	0	2	8	2	2	4	7	0	4	3	14	5	2	7	0	2	2	4	1	5	1	12	1	1	6	3	0	7	3	1	9	0	3	4	2	4	8	2	5	1	3	6	4	8	4	3	5	2	3	1	9	2	2	7	5	4	2	4	2	1	2	5	7	2	4	4	3	0	0	2	3	5	0	3	0	2	8	2	2	3	4	3	3	3	2	3	3	6	3	16	1	2	3	1	4	2	0	9	2	2	3	9	0	1	1	2	1	0	10	1	4	2	1	3	10	8	2	1	4	2	2	0	0	9	4	5	2	1	2	0	3	1	4	0	3	2	10	3	0	1	0	1	3	2	1	1	9	3	1	1	9	5	3	8	1	2	2	3	1	4	2	5	1	6	4	2	4	2	2	4	3	0	8	1	2	2	0	2	3	1	2	2	7	0	2	0	1	10	8	3	1	2	0	2	8	1	5	5	5	12	2	1	3	3	4	6	1	4	1	2	6	0	6	0	4	5	2	1	3	7	5	1	1	1	4	1	0	2	2	5	10	5	1	2	1	2	3	17	3	1	0	1	3	3	4	2	6	1	8	4	2	4	4	1	2	1	3	5	1	2	0	1	0	4	0	3	1	0	5	2	0	3	4	0	2	2	3	2	2	3	1	1	0	1	4	8	3	5	2	5	3	0	3	7	9	1	1	4	3	4	0	4	3	2	2	1	0	1	1	3	3	1	4	3	2	8	6	2	2	4	4	6	1	3	0	1	3	0	4	2	1	6	3	0	3	0	5	2	6	3	3	1	4	2	2	6	1	2	2	10	6	3	5	5	2	3	1	3	8	0	11	2
N0.HOG0009931	0	2	0	0	0	1	0	2	0	2	1	0	1	0	1	0	1	0	0	0	0	1	1	0	0	1	0	0	0	0	0	2	0	0	2	0	0	0	0	0	0	1	3	0	0	1	0	1	0	0	0	1	0	1	1	4	1	0	3	0	0	0	0	0	1	1	0	0	0	1	0	0	0	0	0	1	0	1	1	1	0	3	0	0	0	0	0	2	0	1	1	1	1	0	1	0	0	0	1	1	2	1	0	1	2	2	0	0	0	0	2	0	0	0	1	1	0	0	0	1	0	1	0	0	2	0	0	0	0	0	0	0	1	0	1	0	1	0	0	0	0	1	0	0	1	0	0	1	0	0	1	1	5	0	0	0	0	1	0	0	1	0	0	2	4	0	0	1	0	1	0	0	0	0	1	0	0	1	0	0	1	0	0	0	0	0	0	0	0	1	1	2	0	0	1	1	1	0	0	1	0	0	1	0	0	0	0	0	0	0	1	0	0	1	0	1	1	2	0	0	1	0	0	4	0	0	0	1	1	1	0	0	2	1	0	0	0	0	1	0	0	0	1	0	0	2	2	0	0	1	0	0	0	0	0	1	0	0	0	1	1	0	0	1	1	0	0	0	1	0	0	1	0	1	1	1	1	0	0	1	1	0	0	0	0	4	0	0	0	0	1	0	0	0	1	0	0	4	1	1	1	0	0	0	0	1	1	0	0	0	1	0	0	1	0	0	2	0	0	0	0	0	0	0	0	0	0	1	2	0	0	0	0	1	0	1	2	0	0	0	0	0	0	1	0	0	1	1	1	0	1	0	0	5	1	0	1	1	1	0	0	0	3	0	0	1	0	1	1	0	0	1	0	0	2	0	0	0	1	0	1	2	1	0	0	2	0	1	0	2	1	0	1	1	0	1	0	1	2	1	4	0	0	3	0	1	0	0	1	0	1	0	0	1	2	0	0	1	0	0	0	0	1	0	0	1	0	0	0	2	0	1	0	2	0	1	1	3	3	0	0	0	1	0	1	2	0	1	4	0	2	0	0	1	0	1	0	1	0	1	0	1	0	2	1	0	0	0	0	2	0	0	0	0	0	0	1	0	0	2	0	1	0	2	0	0	0	0	0	0	0	0	0	0	0	2	1	2	1	2	1	0	0	0	1	0	0	0	0	1	0	1	1	0	0	0	0	2	0	1	0	0	0	0	1	0	0	0	0	1	2	0	0	2	0	0	0	0	0	0	1	0	1	0	2	0	2	0	0	0	0	1	0	5	0	3	0	1	0	1	0	0	0	1	0	0	0	0	1	0	0	0	0	0	1	0	0	0	0	1	0	0	0	0	0	0	1	1	2	3	1	1	0	2	1	0	0	1	0	0	0	0	1	1	0	0	0	0	0	0	0	0	0	1	0	0	3	0	0	1	0	0	0	2	1	1	0	0	1	0	0	0	0	0	0	0	1	0	0	2	0	0	1	2	0	0	1	0	0	0	0	0	0	1	2	1	0	0	0	1	1	1	0	0	1	0	2	1	0	1	0	0	0	1	0	0	0	0	0	0	1	0	0	0	1	0	0	0	0	0	0	1	1	1	0	0	0	0	0	4	1	0	0	0	0	1	0	0	3	2	1	1	0	0	0	1	2	0	1	0	1	1	1	0	0	0	2	0	0	0	0	0	1	1	3	0	0	0	0	1	0	0	0	1	0	0	0	0	0	0	0	0	0	0	0	1	0	1	0	0	0	0	0	0	1	2	1	0	1	0	0	1	0	0	0	1	1	0	0	0	0	0	1	1	0	0	0	0	0	0	1	0	0	2	0	0	0	0	0	0	0	0	0	0	0	0	0	1	1	0	0	0	0	0	0	1	0	0	0	0	2	0	0	2	1	0	0	0	1	2	0	0	3	0	0	0	0	0	1	0	0	0	0	0	1	1	1	3	0	2	0	1	0	0	1	0	1	1	1	4	1	0	0	0	0	0	2	0	0	1	0	0	1	1	1	2	0	1	2	0	0	1	1	1	0	1	0	2	0	1	0	1	0	1	0	0	0	1	1	0	3	3	1	0	0	1	0	1	0	0	0	1	0	0	0	0	0	0	0	0	0	0	0	0	0	0	0	0	0	0	0	0	1	0	0	0	1	0	2	0	3	0	2	2	2	0	1	0	1	0	0	0	1	1	0	0	2	0	1	0	1	0	0	0	0	1	0	0	2	0	0	1	0	0	0	2	1	1	0	0	0	1	1	0	0	1	0	1	0	1	2	0	0	0	2	0	0	0	1	0	0	1	0	0	0	0	1	0	1	0	0	2	2	1	1	0	0	0	0	0	0	1	0	0	1	0	1	1	0	1	3	0	2	2	0	0	0	0	0	0	2	0	0	1	0	0	0	0	0	1	1	0	0	0	4	2	0	1	1	0	0	0	0	1	1	0	1	0	1	0	0	0	0	0	0	0	1	1	0	0	0	0	0	0	0	0	0	0	0	0	1	1	0	0	0	0	0	2	0	0	0	0	1	1	1	0	0	0	0	0	0	1	2	0	0	0	0	1	0	0	0	0	0	6	2	1	0	0	0	2	2	0	1	0	0	0	0	0	0	2	2	0	0	0	0	0	2	2	1	0	0	0	0	0	0	1	0	0	1	0	0	0	1	0	1	0	1	0	0	1	0	0	0	0	1	2	0	0	3	2	0	0	0	0	0	1	3	2	0	3	2	2	0	0	0	1	0	0	0	0	0	0	0	0	0	3	0	1	0	1	1	1	0	3	0	0	0	0	0	2	0	1	0	1	0	0	0	2	0	0	0	1	1	0	1	1	0	3	2	3	0	2	0	0	0	2	0	0	1	0	2	0	1	0	0	1	0	0	3	0	0	0	2	0	0	0	0	1	1	1	0	1	0	1	2	0	1	0	0	1	1	0	0	1	1	0	0	0	2	0	0	0	0	1	0	2	0	0	0	0	0	1	0	4	0	0	2	0	0	2	0	1	0	0	0	0	2	2	0	1	0	0	0	0	1	0	0	0	1	0	0	0	0	2	0	0	2	0	0	0	1	1	0	0	0	0	0	1	1	1	0	1	0	1	0	2	1	0	1	1	0	1	0	0	1	0	0	1	0	2	0	0	1	4	0	3	1	0	0	1	1	0	1	1	0	1	0	1	0	0	0	0	0	0	1	1	1	0	1	0	0	0	4	0	0	0	2	0	1	2	2	0	1	0	1	0	1	1	4	0	0	3	0	0	1	0	2	0	0	0	1	2	0	0	1	0	0	0	0	0	1	3	0	0	1	1	0	2	1	2	3	0	1	1	0	1	0	0	1	1	0	0	2	0	1	1	0	0	0	1	0	0	3	0	1	1	1	0	0	0	0	0	0	0	0	1	1	2	0	0	0	1	0	1	0	1	3	0	1	0	0	1	0	0	0	0	1	0	0	0	0	4	0	1	1	0	0	0	0	0	1	3	0	1	1	2	0	2	1	0	0	1	0	0	0	0	0	1	1	0	4	0	1	0	1	1	0	3	3	0	1	0	1	1	0	0	0	0	1	0	1	2	1	1	1	1	1	1	0	0	0	0	2	0	0	0	0	0	2	0	1	1	0	0	0	1	1	0	2	1	1	1	1	1	0	0	2	0	0	1	0	0	1	2	0	4	1	0	0	0	0	0	1	0	1	2	0	2	2	0	0	1	2	1	1	1	1	0	3	1	0	3	0	0	1	0	0	0	0	0	0	0	1	0	0	1	0	0	0	0	0	2	0	2	1	1	0	0	0	1	1	1	0	2	0	1	0	3	0	0	0	0	1	0	1	0	0	1	0	1	0	1	0	0	2	1	0	0	1	1	2	0	1	0	0	0	0	0	0	0	0	0	0	1	2	1	2	0	0	1	0	0	0	1	2	0	2	0	0	2	0	1	0	0	1	0	0	1	0	1	0	1	0	1	0	0	1	0	1	0	0	2	1	0	0	0	0	0	1	0	1	0	0	1	0	2	0	0	0	0	0	1	1	0	1	0	2	2	0	2	0	0	0	1	1	1	0	0	2	0	3	0	0	1	0	0	2	0	4	1	0	1	0	0	1	0	0	2	1	0	1	1	4	0	0	2	2	0	0	1	2	0	1	0	0	0	1	0	0	1	1	0	0	0	0	1	0	0	0	0	0	0	3	1	1	0	3	4	1	0	2	1	0	4	1	1	0	1	1	0	3	0	0	0	0	1	0	3	0	0	1	0	0	0	0	0	0	4	0	0	0	1	0	1	1	0	1	1	2	0	0	0	0	3	0	1	2	0	1	0	0	2	1	1	1	0	0	0	0	1	0	1	0	0	0	0	1	0	1	0	0	1	0	0	0	0	0	0	2	0	0	0	0	2	0	0	2	0	0	0	0	0	1	1	1	0	1	0	0	1	0	0	0	0	0	0	1	0	1	0	2	0	0	0	0	0	2	0	0	0	1	2	1	0	0	1	0	3	0	0	0	0	0	0	1	1	0	2	3	0	0	0	0	1	1	1	0	0	0	0	1	0	0	0	0	0	1	1	0	0	1	0	0	0	0	0	1	1	0	0	2	1	4	0	2	1	0	0	0	0	0	0	3	1	0	0	0	1	0	1	0	2	0	0	2	0	4	1	0	0	0	0	0	1	1	1	0	2	1	0	2	0	0	1	1	1	1	4	0	0	0	0	0	0	0	2	0	0	0	1	1	0	0	0	0	0	0	1	1	1	0	1	0	0	0	1	1	1	1	0	0	2	0	0	1	0	1	0	0	1	2	0	2	1	0	0	2	1	3	0	1	0	0	1	1	3	2	0	0	1	1	2	0	0	0	0	1	0	0	1	0	1	0	3	0	3	0	1	0	2	1	0	0	2	2	1	1	0	0	0	0	1	2	0	2	1	0	0	0	0	1	0	0	0	0	0	0	1	0	1	0	1	0	0	0	1	0	0	0	3	0	0	0	0	0	0	1	1	0	0	0	0	0	0	2	0	1	0	2	0	0	1	0	0	0	0	0	0	1	3	0	2	1	0	2	0	0	0	0	2	2	1	0	1	0	0	0	1	1	0	0	1	0	0	0	1	1	0	0	0	0	0	2	1	0	1	0	1	0	0	1	3	0	2	0	0	0	0	1	0	1	0	0	2	0	0	2	1	0	0	0	0	0	1	0	1	2	1	0	0	1	0	0	1	1	0	1	0	0	0	0	1	0	0	1	0	1	1	0	1	2	0	0	1	1	1	1	0	0	0	0	0	1	0	0	0	0	0	0	0	0	0	1	3	1	0	0	0	2	1	1	0	1	1	0	0	0	1	0	0	2	0	1	0	0	2	0	3	0	1	0	0	0	2	0	0	0	0	0	0	0	2	0	0	1	2	0	1	0	0	0	0	0	3	0	1	1	0	0	0	0	0	0	2	0	1	2	1	0	0	2	1	0	0	0	0	1	0	0	0	1	1	1	0	0	0	0	0	0	0	0	0	0	0	1	0	0	0	0	1	0	1	0	2	0	0	0	2	0	0	1	0	0	0	2	0	0	0	0	1	0	0	0	0	1	1	1	0	0	0	2	1	0	1	1	1	0	0	0	1	0	0	0	2	0	1	0	0	3	0	0	1	2	3	1	0	1	0	2	0	0	1	1	0	0	0	1	2	1	0	0	0	0	0	0	0	0	0	0	0	1	1	2	0	0	0	0	0	2	1	0	2	1	0	0	0	1	0	1	1	0	1	1	1	1	1	0	0	0	0	0	0	0	0	0	0	0	1	0	0	0	3	0	1	1	0	0	1	0	0	0	1	2	0	2	0	1	0	1	0	0	1	3	0	0	0	2	0	2	0	1	0	0	0	0	1	1	0	0	0	1	1	0	3	2	0	0	0	0	1	0	3	1	0	1	0	1	0	0	0	0	1	0	0	0	1	2	0	0	1	0	0	0	0	0	0	3	0	0	0	0	0	1	1	0	0	1	1	0	0	0	0	1	0	0	1	0	0	1	1	1	0	0	1	0	0	1	3	1	0	2	0	0	0	0	3	0	0	0	0	1	1	1	0	0	0	0	0	0	0	0	0	0	0	0	1	1	1	1	0	0	0	0	2	0	2	0	2	1	1	0	0	1	0	1	2	1	2	0	0	2	2	0	0	0	1	1	2	0	0	0	0	0	0	1	1	0	0	0	0	1	2	1	1	0	0	0	0	0	3	0	1	0	0	0	0	0	0	0	1	0	0	0	0	0	3	1	0	0	0	1	1	1	5	1	0	2	0	2	0	0	2	1	0	0	0	2	0	2	4	1	0	1	0	0	0	3	2	0	0	1	1	0	1	0	0	0	1	0	0	1	1	0	0	1	0	0	0	0	0	1	0	0	0	0	1	0	0	2	0	1	1	0	0	0	0	0	1	1	0	0	0	0	0	2	0	1	3	1	1	1	0	0	4	0	1	0	0	2	0	1	0	0	0	0	0	0	0	1	0	0	0	0	0	1	0	1	0	0	1	0	1	1	0	1	0	1	0	0	0	0	0	1	0	2	0	2	0	0	0	0	0	0	1	0	1	1	0	0	0	2	1	1	0	3	1	0	0	0	0	0	0	0	1	0	1	1	0	1	0	0	0	0	0	3	1	1	1	0	0	0	0	0	0	1	0	1	1	0	0	1	2	1	2	1	1	1	0	1	0	3	0	0	0	1	1	1	0	0	0	1	1	4	1	0	0	1	0	0	2	2	0	0	0	0	0	0	0	0	0	0	0	0	1	0	2	0	0	0	0	0	1	0	0	0	0	0	0	0	0	0	0	0	0	1	0	0	0	0	1	0	0	0	0	1	1	1	0	0	0	0	0	0	0	0	0	0	0	1	2	0	2	2	1	0	0	2	1	0	0	1	0	0	0	0	0	1	0	0	0	0	1	2	1	1	1	0	1	0	0	0	2	0	1	1	1	3	0	0	0	0	3	0	0	1	2	0	0	3	1	0	0	1	0	0	1	0	1	2	0	0	0	0	2	0	0	2	3	1	2	0	2	0	1	2	0	1	0	0	0	1	1	0	0	0	0	0	1	2	0	0	1	0	0	0	0	0	2	2	2	0	0	1	0	0	0	1	0	0	1	1	1	2	1	0	2	0	1	0	1	0	1	0	0	0	0	1	0	1	2	1	0	1	0	1	3	1	0	1	0	0	0	0	1	1	0	0	2	0	0	1	1	0	1	0	2	0	2	0	0	1	0	1	1	0	0	2	0	0	0	2	0	0	1	2	0	0	0	2	1	0	0	0	0	0	1	0	2	0	0	1	0	0	0	0	2	0	0	1	0	0	0	0	0	0	2	0	1	0	0	0	0	0	1	2	1	0	0	2	2	0	1	1	0	1	0	0	0	1	1	0	0	0	0	0	0	0	0	4	2	0	0	0	1	0	0	0	1	0	0	0	0	1	0	5	0	2	0	1	1	0	0	0	0	2	1	0	0	1	1	2	0	1	1	0	1	0	0	0	0	0	0	1	0	0	0	0	1	0	1	0	0	1	1	1	0	1	1	0	1	0	1	1	1	0	0	1	0	0	0	0	0	2	1	0	0	4	1	3	0	2	1	0	0	0	0	0	0	0	0	0	1	0	0	0	1	0	2	2	0	0	0	0	1	1	1	1	0	1	1	0	2	0	0	1	0	1	2	0	0	0	0	0	0	1	0	1	0	0	0	1	0	0	2	1	0	1	1	0	0	1	0	0	3	0	0	0	1	1	1	0	1	0	0	0	1	5	1	0	2	2	2	0	0	0	0	0	0	1	0	0	0	2	0	2	0	0	0	0	0	0	0	1	0	0	1	2	1	0	0	0	0	0	0	0	1	0	1	1	2	0	3	1	1	0	1	0	0	1	0	0	0	1	0	2	0	0	1	0	0	1	2	0	1	0	0	0	0	0	1	0	0	0	2	0	0	1	0	3	0	0	0	1	1	0	0	0	1	0	0	1	0	0	1	0	1	0	0	1	0	1	0	1	1	0	0	1	0	2	2	0	0	0	0	0	0	0	0	0	0	0	0	0	1	0	0	0	0	0	1	0	0	0	0	0	0	2	0	0	2	0	1	0	1	2	0	0	0	2	0	0	2	1	0	0	1	1	2	1	0	1	2	0	1	1	0	0	0	0	2	0	1	0	1	0	0	0	0	0	0	0	2	1	0	0	1	0	0	0	0	0	0	0	0	0	0	0	1	0	0	0	2	0	1	1	0	0	0	0	0	1	0	2	0	2	1	2	2	0	0	1	2	0	0	0	0	0	0	2	0	1	0	1	0	2	0	0	1	4	1	0	2	0	0	0	0	1	1	1	0	2	0	1	0	2	0	1	0	1	0	0	0	0	1	0	0	0	1	1	0	0	1	2	1	0	1	2	1	1	0	3	0	0	1	0	0	0	3	0	0	0	2	0	0	2	1	0	0	0	0	0	1	0	0	0	0	4	0	1	0	0	0	1	0	0	0	3	2	0	1	0	2	1	0	1	0	1	0	0	2	0	0	1	0	0	0	0	1	0	0	1	0	0	2	2	0	2	0	1	1	4	2	0	0	2	0	4	0	1	0	2	1	2	0	4	0	0	1	0	1	0	0	0	1	0	0	0	0	0	1	1	2	2	0	0	0	2	0	0	0	1	0	1	0	0	1	0	0	2	0	0	0	0	2	0	1	2	0	0	0	0	0	1	0	0	0	2	1	0	2	2	0	0	1	0	2	0	0	0	0	1	0	2	0	0	1	2	1	1	1	0	1	0	2	2	2	0	3	0	0	0	0	0	0	0	0	0	2	0	0	0	0	0	0	1	0	0	0	0	0	0	1	0	0	1	0	1	0	0	1	0	0	4	0	0	2	0	0	0	0	2	2	1	0	0	0	0	0	0	2	0	1	1	2	0	0	0	0	1	0	0	3	0	0	0	1	0	1	1	1	1	3	0	0	0	1	0	0	0	2	1	0	0	0	0	2	0	0	0	0	2	0	1	0	0	0	0	0	1	0	0	0	3	1	2	1	0	1	0	0	0	1	0	1	1	0	2	0	0	0	0	0	0	1	0	0	1	1	0	0	0	1	0	1	0	0	1	0	0	1	1	0	0	0	0	0	1	0	1	0	1	1	1	1	1	0	0	0	0	0	1	0	0	0	2	0	1	0	0	1	1	0	0	0	0	1	0	0	1	0	1	2	2	0	1	0	0	1	0	0	0	3	0	0	1	0	0	1	1	0	2	0	2	1	0	0	0	0	1	0	0	0	0	1	0	0	0	1	0	0	0	0	1	0	1	0	1	1	0	0	3	2	0	0	0	0	0	1	0	1	1	0	1	0	0	1	0	0	0	5	1	0	2	0	2	0	0	2	1	0	1	2	0	1	0	0	0	0	0	1	0	0	3	0	1	0	0	0	0	0	0	1	0	0	0	0	1	1	1	1	0	0	0	0	0	2	1	1	2	0	0	1	0	0	2	0	0	0	0	0	0	0	0	1	2	0	1	0	0	0	3	0	1	0	0	0	0	0	1	0	0	0	0	0	2	0	0	0	0	0	0	1	0	0	3	0	1	1	0	0	1	0	0	1	1	0	1	0	1	2	0	1	0	0	0	0	1	0	0	1	0	2	0	1	0	0	2	2	0	0	0	1	1	4	1	0	0	0	2	0	0	1	0	0	0	0	0	2	2	0	1	0	0	0	0	0	1	0	0	0	1	1	1	0	0	0	0	0	0	0	0	1	5	0	0	1	1	0	1	0	2	0	0	1	0	1	0	3	0	1	0	0	1	0	0	0	3	0	0	0	2	0	2	1	2	1	0	0	0	2	1	0	1	3	1	0	0	1	0	2	0	2	0	0	0	0	0	2	0	1	2	0	0	1	0	0	2	0	0	1	0	0	2	1	2	0	0	2	0	1	2	1	1	1	2	0	1	0	1	0	0	0	0	0	0	2	0	1	2	2	2	0	0	0	1	0	0	0	2	0	0	3	0	0	0	0	1	2	0	0	1	0	0	0	0	1	0	0	3	0	1	0	0	0	0	0	1	0	0	0	2	0	0	0	0	0	0	1	0	0	2	0	0	0	0	0	0	0	0	0	0	0	0	0	0	0	1	0	0	0	0	0	1	0	0	0	0	1	0	0	1	2	0	1	0	0	2	0	0	0	0	0	1	0	1	0	1	0	0	0	0	0	3	0	0	0	0	0	0	1	0	0	0	1	1	0	0	3	0	0	0	1	5	0	0	1	1	0	0	0	1	0	1	0	3	0	0	0	0	0	1	0	1	4	0	1	0	1	0	0	1	0	0	0	0	1	0	1	0	1	1	0	1	0	0	0	0	2	0	0	0	0	0	1	1	1	2	0	0	0	0	2	0	1	0	2	0	1	0	0	0	2	1	0	1	0	2	0	2	0	0	0	0	0	1	0	0	1	0	0	2	0	1	0	3	1	0	0	1	0	1	0	1	0	1	0	0	0	0	0	0	1	0	0	3	1	0	0	0	0	0	3	1	3	1	0	0	0	2	2	0	0	0	0	0	1	0	0	1	0	0	1	0	0	1	0	0	1	2	1	0	0	1	0	1	0	0	3	0	2	0	0	0	1	0	0	3	0	1	0	0	0	1	0	1	0	0	0	1	0	0	2	2	1	1	0	1	1	0	0	1	2	0	0	0	0	0	0	0	0	0	0	3	0	0	0	1	0	0	1	0	0	0	0	0	0	0	1	2	0	1	0	2	3	0	0	1	2	2	0	0	2	0	0	0	0	1	2	0	1	0	2	4	1	0	0	1	0	0	0	0	0	0	0	0	1	0	0	0	3	0	1	0	0	1	1	0	1	0	4	0	2	0	0	0	4	0	0	0	0	1	0	0	0	0	0	0	0	1	1	0	2	0	1	0	1	1	0	0	0	0	0	0	2	0	0	0	0	0	3	1	1	0	0	0	0	0	2	1	1	1	0	1	1	0	0	1	2	2	0	1	0	2	0	2	0	0	1	0	1	0	1	1	0	0	3	2	0	0	1	0	2	0	0	1	0	0	0	1	1	1	0	1	0	0	0	1	3	0	0	0	1	1	0	2	0	0	0	2	1	0	2	1	0	0	0	0	0	1	2	0	0	0	0	0	0	0	2	0	1	0	2	0	1	0	0	0	1	1	1	1	0	1	0	0	0	0	1	1	0	1	0	3	0	0	0	0	0	0	1	0	0	1	0	1	0	0	1	0	0	0	0	1	0	1	1	0	1	0	0	1	0	0	0	0	1	1	1	0	0	1	1	1	0	0	1	0	0	0	2	1	1	3	0	0	0	0	0	1	0	0	4	0	0	2	2	0	0	0	0	0	0	0	0	1	1	0	4	0	0	0	0	1	0	0	0	0	2	1	0	0	2	0	3	2	0	0	0	1	0	0	1	1	0	0	1	0	0	0	0	0	0	0	3	0	0	0	1	0	0	0	0	0	0	2	3	0	0	2	2	2	2	0	0	0	0	0	1	0	0	3	1	1	0	4	1	0	0	2	0	0	0	0	0	0	0	2	0	0	1	1	0	1	2	1	1	2	0	1	0	0	0	1	0	0	2	0	0	2	4	0	0	0	2	1	2	1	0	0	1	0	1	1	1	0	0	0	0	0	0	0	0	0	0	4	1	0	0	1	0	0	0	3	1	0	2	0	0	2	0	0	1	0	0	3	0	0	0	0	2	0	0	0	0	1	0	0	0	0	1	1	1	0	0	0	1	0	0	0	1	1	2	0	2	0	0	1	0	2	1	1	0	0	0	1	0	0	1	0	1	0	0	2	1	1	0	0	2	1	3	0	0	0	0	0	0	1	1	1	1	1	4	0	0	1	0	1	1	1	1	0	1	0
N0.HOG0001921	0	3	0	0	0	0	0	1	0	0	0	1	0	0	0	0	0	0	0	0	0	0	1	0	1	0	0	1	0	0	0	0	0	0	0	1	0	0	0	0	0	0	1	1	0	0	0	0	0	0	0	0	0	0	0	0	0	0	1	0	1	1	1	0	0	0	0	0	0	1	0	0	1	0	0	0	0	0	1	0	1	0	2	1	0	0	0	0	0	0	0	0	0	0	0	0	0	0	0	3	2	2	0	0	0	1	0	0	0	1	0	0	2	1	1	0	0	0	0	0	1	1	0	0	0	0	0	0	0	0	4	0	0	0	0	0	1	1	0	0	0	0	0	0	1	0	0	3	0	0	0	0	3	0	1	0	1	0	1	0	1	0	0	0	0	0	0	0	0	1	0	0	0	1	1	1	0	0	2	0	0	0	0	0	0	0	1	0	0	0	0	0	0	2	0	0	0	2	1	1	0	0	0	0	0	0	0	0	0	0	0	1	0	0	0	0	1	0	0	1	2	0	1	2	0	0	0	0	0	0	0	0	0	0	0	1	0	0	1	0	0	0	0	1	0	3	1	0	0	0	0	0	0	0	0	1	0	0	1	0	1	1	0	0	1	0	1	0	1	0	0	0	0	0	0	0	0	0	0	0	0	0	0	0	0	1	0	0	1	0	3	0	0	1	1	0	0	0	0	0	2	1	2	1	0	0	0	0	0	0	1	0	3	0	0	1	2	0	0	3	3	1	0	1	0	0	0	0	1	0	0	0	1	0	0	1	0	0	0	0	0	0	0	0	0	1	0	1	3	0	0	0	0	1	2	0	0	1	1	0	0	0	2	1	1	0	0	1	0	0	0	0	1	0	5	0	0	3	0	1	0	0	0	0	0	0	1	0	0	1	0	0	0	0	2	2	2	2	0	0	0	0	0	1	0	0	0	3	1	0	0	1	0	0	0	0	0	0	0	0	0	0	0	0	0	0	0	0	0	0	0	0	0	2	0	0	0	2	1	0	0	0	2	0	0	0	0	0	0	0	0	0	2	0	1	1	0	0	1	2	0	0	0	3	1	0	0	3	1	1	1	0	0	0	0	1	1	0	0	0	0	0	1	0	0	0	0	0	0	0	0	0	0	0	0	0	0	0	0	1	1	0	0	0	2	1	0	0	0	0	1	0	0	0	0	1	0	0	1	0	1	0	1	0	1	0	0	0	0	0	0	0	1	1	2	0	1	0	1	0	0	0	0	0	0	0	0	0	0	1	0	0	0	2	0	0	0	0	0	0	1	1	0	1	0	0	0	0	0	0	1	0	1	0	0	2	1	1	0	0	0	1	0	0	0	0	0	1	0	0	0	1	0	2	0	0	0	0	0	0	1	1	0	1	0	0	0	0	1	0	0	0	1	0	1	0	0	0	2	0	0	0	0	1	1	0	0	0	0	0	0	0	0	0	0	1	1	0	0	2	0	0	2	1	0	0	0	0	1	0	1	0	0	0	1	0	1	0	1	0	1	1	0	0	0	1	2	3	0	0	0	0	0	1	0	0	0	0	1	0	0	1	0	0	1	0	0	0	0	0	0	1	1	0	0	0	0	0	0	2	0	0	0	0	0	0	1	2	1	0	1	1	2	0	0	0	0	0	0	0	0	0	1	0	1	0	1	0	0	0	1	0	0	1	0	1	1	0	0	0	1	0	0	0	0	0	0	0	0	0	0	0	0	0	0	1	2	1	0	0	0	0	0	0	0	0	0	0	0	0	0	0	1	0	0	1	0	1	0	0	0	0	0	0	0	0	0	0	2	0	0	0	0	1	0	0	0	0	0	0	0	0	0	1	0	0	0	1	1	0	0	0	0	0	0	0	0	0	0	0	3	0	0	0	1	0	0	0	0	1	0	0	0	0	0	0	0	1	0	1	0	1	0	2	0	5	0	0	1	0	0	1	0	1	0	0	0	1	0	0	0	3	0	1	0	1	0	0	1	0	1	0	0	1	1	0	0	0	0	0	0	0	0	0	0	1	0	1	1	0	0	4	0	1	0	1	0	1	1	0	0	0	2	0	0	0	1	0	0	1	0	0	0	1	1	0	0	0	0	1	0	0	0	0	0	1	0	0	1	0	1	0	1	0	0	0	1	3	0	0	1	0	0	0	0	2	0	0	0	0	0	1	0	0	1	0	2	0	0	0	0	0	0	0	1	0	0	1	0	0	0	1	0	0	1	0	1	0	0	0	0	0	0	0	0	1	0	0	0	0	0	1	0	0	0	0	0	0	3	0	0	0	0	0	0	0	0	0	0	0	0	0	1	1	0	1	0	1	0	0	0	0	1	0	0	0	0	2	0	0	1	0	1	0	1	0	0	2	1	1	0	0	0	1	0	0	0	0	0	0	1	0	1	0	0	0	0	0	0	0	0	0	0	0	0	0	2	0	0	0	0	0	0	0	1	0	0	1	1	2	0	1	0	0	0	0	0	0	0	0	0	1	1	1	0	1	0	0	1	0	0	0	0	0	1	0	0	2	0	1	0	1	0	1	0	0	0	0	0	0	1	0	0	1	1	0	1	0	0	0	1	0	1	0	0	0	0	1	0	2	0	0	0	0	0	0	0	0	0	0	0	0	0	2	0	0	0	0	4	0	2	0	0	0	2	0	0	1	0	0	0	0	1	0	0	0	0	0	0	0	0	0	0	1	0	2	0	0	4	0	0	1	0	0	0	0	0	0	0	0	1	2	0	0	0	0	0	1	0	0	0	0	0	0	0	0	1	0	0	1	0	1	0	1	0	1	0	0	0	1	0	1	0	0	0	3	0	2	0	0	0	1	0	0	0	1	0	1	0	0	1	1	0	0	0	1	0	0	0	0	0	1	0	0	0	0	1	0	0	0	0	0	0	2	0	0	0	1	0	0	1	0	0	3	0	0	1	0	0	0	1	0	0	0	0	1	1	2	0	1	0	0	0	1	1	0	0	0	0	1	0	0	0	0	1	1	1	0	1	0	0	0	1	0	0	0	1	0	2	1	0	1	0	0	1	0	2	2	1	0	0	2	0	1	1	0	0	0	0	0	0	0	1	0	0	0	0	0	0	0	0	0	0	0	0	0	0	0	0	1	0	0	0	0	1	1	0	2	0	0	2	0	0	0	0	0	0	0	0	0	0	1	3	0	0	0	0	1	1	1	0	0	0	0	0	0	0	0	0	0	0	1	1	1	0	0	0	0	0	0	0	1	0	1	0	0	1	0	1	0	0	0	1	0	0	0	0	1	0	0	1	1	0	0	0	0	0	1	2	0	3	1	0	0	0	0	0	0	0	2	0	0	0	1	0	1	0	0	0	2	1	1	0	1	0	0	0	0	0	0	1	0	0	0	0	0	0	0	0	0	0	0	1	0	0	0	0	1	0	0	0	0	0	0	0	0	1	0	1	0	1	0	2	0	0	1	0	1	0	0	0	0	0	0	1	0	0	0	0	0	0	1	0	2	2	1	0	0	0	0	1	0	2	0	0	0	0	0	1	1	0	0	0	0	0	0	0	0	0	0	1	0	0	0	1	0	1	0	0	0	0	0	1	0	0	0	0	0	0	0	1	1	0	0	1	0	0	0	1	1	0	0	1	0	0	0	1	0	0	1	0	0	1	1	0	0	0	0	0	2	0	1	0	2	0	2	1	1	0	0	0	1	0	2	0	0	0	2	1	0	0	0	0	0	0	0	0	1	0	0	0	0	0	0	0	0	0	0	0	1	1	1	0	1	0	0	0	0	0	0	1	1	0	1	0	0	2	2	0	0	0	1	0	0	0	1	0	1	0	1	0	1	0	1	1	2	0	1	0	2	1	0	0	0	0	0	0	1	0	0	1	0	1	0	2	0	2	0	0	0	0	0	0	0	1	1	1	0	0	0	0	0	0	0	0	0	0	0	0	0	0	2	0	0	0	0	2	2	0	0	0	3	0	0	0	0	0	2	0	0	1	0	0	1	0	0	0	0	0	0	0	0	1	0	3	0	0	0	0	1	2	1	0	0	0	0	0	0	2	0	2	0	0	1	1	0	0	2	1	0	0	0	1	0	0	0	0	1	0	0	0	0	0	0	0	1	0	0	0	1	0	0	0	0	0	0	0	0	0	0	0	0	0	0	0	0	1	0	0	0	1	0	1	2	0	0	0	1	0	0	1	0	0	0	0	1	0	0	0	0	0	0	0	0	0	1	0	0	0	0	0	1	0	0	0	0	1	0	1	0	0	0	0	0	2	0	1	0	1	0	0	0	0	0	1	1	0	1	0	0	3	2	0	0	0	1	1	0	0	0	0	0	0	0	0	0	0	0	0	0	1	0	0	0	2	0	0	0	1	0	0	1	1	1	0	0	0	0	0	0	0	0	1	0	0	0	0	0	0	1	1	0	1	0	2	0	2	1	1	0	3	1	0	0	0	0	1	0	0	2	1	0	0	0	0	1	0	0	0	0	1	0	0	0	1	0	0	2	0	0	1	0	0	0	0	1	0	1	0	0	1	0	0	0	2	0	1	0	2	2	0	0	0	0	1	0	2	0	0	0	0	0	2	0	1	1	0	1	0	0	0	1	1	2	0	0	0	0	0	0	0	0	0	0	0	0	2	0	0	0	2	1	0	0	0	0	0	0	0	0	0	1	0	0	1	0	1	1	0	0	0	0	0	1	0	0	0	0	1	0	0	0	1	0	0	1	0	0	0	1	0	0	0	1	0	0	0	0	0	0	1	0	0	1	0	0	0	0	1	0	1	0	1	0	1	1	0	0	1	0	0	2	0	0	0	0	0	0	0	0	0	0	1	1	0	0	0	0	0	0	0	0	0	2	0	0	1	0	0	0	0	0	0	1	1	0	0	0	0	0	0	0	1	0	1	1	1	0	0	0	0	0	1	0	0	0	0	0	0	3	0	0	0	0	0	1	0	0	1	1	1	1	0	0	0	0	0	0	0	0	0	0	1	0	1	0	1	0	0	0	1	0	0	0	0	0	0	0	0	0	0	0	1	0	0	1	0	0	0	4	0	0	0	0	0	1	1	1	0	0	0	0	0	0	0	0	0	1	1	0	0	1	0	0	1	2	0	0	0	0	0	0	0	1	0	0	0	0	1	0	0	0	0	2	0	0	1	0	0	1	0	0	0	0	0	1	1	0	0	2	0	1	0	1	0	1	0	3	0	0	0	1	1	0	0	1	1	1	0	0	1	0	0	3	0	1	0	0	0	0	1	2	2	0	1	1	1	2	1	0	0	0	0	1	0	1	0	2	1	0	0	0	0	0	0	1	0	1	0	0	0	0	0	0	0	0	0	0	0	1	0	0	0	0	0	1	1	0	0	0	0	0	0	0	0	0	0	0	1	0	1	0	0	0	0	0	1	0	1	0	0	0	0	0	0	0	0	0	0	0	0	0	0	0	0	0	0	1	0	0	3	0	0	0	0	0	0	0	0	0	0	2	0	0	0	0	0	1	0	0	1	0	0	0	2	0	1	1	0	0	0	0	0	1	0	0	0	0	0	1	0	0	0	1	0	0	1	1	0	0	2	0	0	1	0	0	1	0	0	1	0	0	0	0	0	1	0	0	1	2	0	0	0	0	1	0	0	0	0	0	0	2	0	0	0	0	0	1	1	0	0	0	0	0	0	0	0	0	1	0	0	0	0	0	1	0	0	1	1	1	0	0	0	2	0	0	0	0	1	1	0	1	2	0	1	0	1	0	0	0	1	1	0	1	1	2	1	2	0	0	0	3	0	0	3	1	0	0	0	0	0	0	0	0	2	0	1	1	0	0	0	0	1	0	0	2	1	0	0	0	0	0	0	0	1	0	0	1	0	1	2	0	0	0	1	0	0	1	0	0	1	0	0	0	0	1	0	0	0	0	0	0	0	0	0	2	0	0	0	1	0	0	0	0	0	2	2	0	1	1	0	0	0	0	2	0	0	1	0	0	0	0	0	0	0	1	1	0	0	0	0	0	1	0	0	0	0	1	0	0	1	1	0	0	0	1	0	0	0	0	0	0	2	0	3	0	0	0	0	0	0	0	0	1	0	0	0	1	0	0	0	0	0	0	2	0	0	1	0	0	0	0	0	1	0	0	0	4	0	0	1	0	0	0	0	0	4	0	0	0	0	0	1	0	2	0	0	0	1	0	0	1	0	0	0	0	0	1	0	0	0	2	0	0	0	0	0	2	0	1	1	0	0	0	0	1	0	0	2	1	0	1	0	0	0	0	0	1	2	0	0	1	1	0	0	0	1	0	0	1	0	0	0	0	0	1	0	1	0	0	0	0	0	0	0	0	0	0	1	1	0	1	2	0	0	1	0	0	0	0	1	0	1	0	0	1	0	0	0	0	0	0	0	0	2	1	0	0	2	0	0	0	0	0	0	0	0	0	0	3	2	1	0	0	0	0	0	0	2	0	1	0	0	1	0	1	1	0	0	0	0	0	0	0	0	0	0	0	0	0	2	0	0	1	0	1	0	0	1	0	1	0	0	0	0	1	0	0	0	0	0	0	0	2	0	0	1	2	0	0	0	0	0	1	0	0	1	0	0	0	1	0	0	0	0	0	0	0	0	0	0	0	1	0	1	2	0	0	0	1	1	0	0	0	0	0	0	1	1	0	1	0	0	1	0	0	0	0	0	2	0	0	0	0	0	1	0	0	0	1	1	3	0	1	0	0	0	0	0	1	2	0	0	0	0	0	0	0	0	0	0	1	0	1	0	0	0	0	1	0	0	1	0	0	0	0	0	0	0	0	0	0	0	0	0	0	0	0	0	1	0	0	0	0	0	0	1	0	0	1	0	0	0	0	0	1	1	0	0	1	0	0	0	0	1	0	0	0	0	0	0	0	2	0	0	1	0	1	0	0	1	3	1	1	0	0	0	1	0	0	0	0	0	0	1	0	0	0	1	0	0	0	0	0	1	0	0	0	0	0	0	1	0	0	0	0	0	1	2	0	0	0	0	1	0	0	0	2	0	0	0	0	0	0	1	0	0	1	0	1	0	0	0	0	0	0	0	3	0	1	0	0	0	0	0	0	0	2	0	1	0	1	0	1	1	0	1	0	0	0	1	0	0	0	0	1	1	0	1	0	1	1	0	0	0	0	0	0	4	1	0	0	0	0	0	0	1	0	0	0	0	1	0	1	1	0	0	0	0	0	0	0	0	1	1	2	0	1	0	0	1	0	0	0	0	0	1	0	0	0	0	1	1	0	0	0	0	0	0	0	0	0	1	0	1	2	1	0	0	0	0	2	0	0	1	0	0	0	1	1	0	0	0	1	0	0	0	0	1	1	1	2	1	0	0	0	0	0	0	0	1	0	0	0	0	0	0	1	1	0	0	1	0	1	0	0	0	0	0	2	0	0	0	2	0	1	0	0	0	0	0	0	0	0	0	0	0	0	1	0	0	0	0	0	1	0	0	1	0	1	0	0	0	0	1	0	1	0	1	1	2	0	0	0	0	0	0	0	0	1	1	0	0	0	0	0	0	0	0	0	0	0	0	0	1	0	0	1	0	0	0	2	1	0	1	2	1	1	1	0	0	0	0	0	1	0	0	0	0	2	1	1	1	0	0	0	0	0	0	0	0	1	0	0	0	0	0	0	0	0	0	0	0	0	1	0	2	0	0	1	0	0	0	0	0	0	0	0	1	0	0	0	1	0	0	0	2	0	0	0	0	0	0	0	0	0	1	0	0	0	0	0	0	1	0	1	0	0	0	0	0	0	1	0	0	1	0	0	0	0	0	1	0	0	0	0	0	0	0	0	0	0	0	1	0	2	0	0	0	0	0	0	0	0	1	0	0	0	0	0	0	0	0	0	1	0	1	0	1	1	0	0	0	0	1	0	0	0	0	0	0	0	1	0	0	0	0	1	0	0	0	1	0	0	0	1	1	0	0	0	0	0	1	0	0	0	3	2	0	0	1	0	0	2	0	0	0	0	0	0	1	0	1	1	0	0	0	0	2	1	2	0	1	0	0	0	0	0	0	0	0	0	1	0	0	0	0	0	0	1	1	0	0	0	0	0	1	0	0	0	0	2	1	0	1	0	0	0	0	1	0	0	0	0	0	0	3	3	0	0	0	2	0	1	0	2	0	0	0	0	0	0	2	0	0	1	2	0	0	0	0	0	0	0	0	0	1	0	0	0	0	0	0	0	1	0	0	1	0	1	0	1	0	1	2	1	0	0	0	0	1	1	0	1	0	0	0	0	0	0	0	1	1	0	1	0	0	0	0	0	1	1	3	0	0	0	0	0	0	0	0	0	2	0	0	1	1	0	0	0	0	0	1	0	0	0	1	1	0	0	1	0	0	1	0	0	0	1	0	0	0	0	3	0	0	0	4	0	0	0	1	0	1	1	0	0	0	2	0	1	0	0	0	0	1	0	0	2	0	0	0	1	0	0	0	2	0	1	0	0	0	0	0	0	1	2	2	0	0	1	1	0	0	0	1	0	1	0	0	1	0	0	2	0	0	0	0	0	0	0	0	0	0	1	0	0	1	0	0	2	0	0	0	0	1	0	0	0	1	0	0	0	0	2	1	0	0	0	0	0	0	1	0	0	0	0	0	1	0	1	0	0	0	1	2	0	0	2	0	0	2	0	0	4	0	0	1	1	0	1	0	0	0	2	0	2	2	0	0	1	0	0	0	0	0	1	0	0	1	0	0	0	0	0	0	0	0	0	1	0	0	0	0	0	1	1	0	0	1	0	0	0	0	2	1	0	0	0	1	1	0	0	0	0	0	1	0	1	0	0	1	0	1	1	0	0	0	0	0	0	0	0	2	0	0	0	1	0	0	0	0	0	1	0	1	3	0	1	2	0	1	1	0	0	0	0	2	1	2	0	0	1	0	0	0	0	0	0	2	0	1	0	1	0	0	0	1	0	0	1	1	0	1	0	1	0	0	0	0	0	0	2	0	0	1	1	1	0	0	0	0	0	1	1	0	0	0	0	0	0	0	0	2	0	1	0	0	3	0	1	0	0	1	0	0	3	0	2	0	1	0	0	0	0	0	2	0	0	1	0	0	0	1	0	0	0	0	0	0	0	0	1	0	0	0	0	0	2	1	0	2	0	0	0	0	0	0	0	2	0	0	0	0	0	4	0	0	0	0	0	0	2	1	0	0	2	0	0	1	1	0	1	0	0	0	0	2	0	0	0	1	1	0	0	0	0	0	1	1	0	1	1	0	0	0	0	0	0	0	0	0	1	2	0	0	0	0	0	0	0	1	0	0	0	0	0	1	1	0	0	1	1	2	0	0	0	0	0	0	0	1	1	0	0	0	0	0	0	0	1	3	0	1	0	0	0	0	0	0	1	0	1	0	0	0	0	0	0	1	0	1	0	0	0	2	1	0	0	0	1	0	0	0	0	0	0	0	0	0	2	0	1	0	0	0	0	0	1	2	0	0	0	0	1	0	1	1	2	0	0	0	0	1	0	0	0	0	0	1	0	0	0	2	0	1	0	0	0	0	1	0	0	0	0	0	0	0	1	0	0	0	0	0	0	0	0	0	0	0	1	1	0	1	1	0	0	1	0	4	1	0	0	0	0	0	0	2	0	0	2	0	1	1	0	1	0	0	0	1	0	0	0	0	1	0	2	0	0	0	0	1	0	1	0	2	0	0	0	0	0	0	2	0	1	0	1	1	0	1	0	0	1	1	0	0	2	0	0	0	0	0	2	0	1	0	0	0	1	0	0	0	0	0	0	0	0	1	0	0	0	0	0	0	0	0	0	1	0	0	1	1	0	0	0	0	0	1	0	1	1	1	0	0	4	0	0	0	1	2	0	0	0	0	1	1	1	0	0	0	2	0	1	0	0	0	0	1	1	0	0	1	0	1	0	0	0	2	0	0	0	1	1	0	0	0	0	3	1	0	0	0	0	0	1	0	0	0	1	0	2	0	0	1	3	2	0	0	0	0	1	0	0	0	0	0	1	0	1	0	0	0	1	0	0	0	0	1	0	0	0	0	0	1	0	0	1	0	2	1	0	0	0	0	0	0	0	0	2	0	2	1	1	0	0	1	0	0	0	1	0	1	0	1	0	1	0	1	0	0	0	0	1	1	0	0	0	0	0	0	0	0	0	1	0	0	0	0	0	0	0	0	0	1	0	0	1	1	0	1	1	0	0	0	1	0	0	1	0	0	0	0	1	1	1	0	0	0	0	0	1	0	0	2	0	1	0	0	0	0	0	0	0	4	0	0	0	0	0	0	1	0	0	0	0	0	0	1	1	0	0	0	0	0	1	0	0	1	1	0	1	1	0	0	0	2	0	0	1	1	0	0	0	0	3	0	0	1	0	0	0	0	0	0	0	3	0	1	0	0	1	0	0	1	0	0	0	2	0	0	1	0	1	0	0	1	0	2	1	1	0	0	0	0	0	0	1	0	0	2	1	1	0	0	0	0	1	0	1	1	1	0	0	2	0	0	0	0	0	0	0	1	0	0	0	1	0	1	0	0	2	0	0	0	0	0	0	2	0	0	1	0	0	0	0	0	0	2	1	1	0	0	0	1	0	2	0	0	0	0	0	0	0	3	1	2	0	0	0	1	0	0	0	3	0	0	0	1	1	0	0	1	1	0	0	0	0	1	1	0	1	1	1	0	0	0	0	0	0	0	0	3	0	0	1	1	0	1	0	0	1	1	1	0	0	1	0	0	0	1	0	3	0	0	1	1	0	1	0	0	0	0	0	0	0	3	0	0	0	0	2	0	0	0	0	0	0	0	1	0	0	0	2	0	0	0	0	0	0	0	0	0	0	0	0	1	0	0	0	0	0	0	0	1	1	0	1	1	0	2	1	1	1	0	0	0	1	0	1	0	2	0	1	0	0	0	0	2	0	0	0	0	0	0	1	0	0	0	0	0	0	2	0	0	0	1	0	2	0	0	0	0	1	0	0	0	0	1	0	0	0	0	2	0	0	0	0	0	1	1	0	0	2	0	0	0	4	3	1	0	0	0	2	0	1	0	0	0	0	2	3	0	0	0	0	0	0	1	1	0	0	1	0	1	0	1	0	0	0	0	2	0	2	0	1	0	2	1	0	1	0	0	2	0	1	0	0	0	1	0	0	1	0	1	0	2	0	1	0	0	0	0	0	1	0	1	2	0	0	0	0	0	0	1	0	1	0	0	0	0	0	0	1	2	0	0	0	0	2	0	0	1	0	0	0	0	1	0	0	0	0	1	0	1	0	0	2	0	1	0	0	0	0	0	0	0	0	0	0	1	2	0	0	1	0	0	2	0	0	0	0	0	0	0	0	0	1	0	0	0	0	0	0	1	0	1	2	0	3	0	0	0	0	0	0	0	0	0	1	0	0	0	2	0	1	1	0	1	0	0	1	0	1	0	0	1	0	0	1	0	0	0	0	0	1	1	0	0	1	1	0	0	0	0	1	0	0	0	0	0	2	1	0	0	0	1	0	0	0	0	0	0	0	0	1	1	0	0	0	0	0	0	0	0	0	0	2	2	0	0	1	1	0	0	0	0	1	0	0	0	2	0	0	0	0	0	0	0	1	2	0	0	0	0	1	1	0	0	1	0	0	1	0	0	0	0	0	0	0	0	0	0	0	1	0	0	1	0	0	0	0	0	0	3	0	0	0	0	0	0	0	0	1	0	0	0	0	1	2	1	1	0	0	0	1	0	0	1	2	0	0	2	0	2	0	0	0	0	1	2	0	0	1	0	1	0	0	1	0	0	0	0	0	1	1	0	2	1	0	0	0	0	0	0	0	0	0	0	1	0	1	1	0	0	0	0	0	0	0	0	0	4	0	0	0	2	0	2	0	0	0	0	2	0
N0.HOG0002684	0	0	0	0	0	1	2	0	0	0	2	0	2	1	0	0	0	0	0	0	0	1	1	0	0	0	0	0	1	0	0	1	0	0	0	2	0	0	0	0	0	0	0	0	0	0	0	0	1	0	1	0	0	0	0	1	1	1	1	0	0	0	0	0	1	1	0	1	1	0	0	0	0	0	0	0	0	0	0	0	0	0	2	1	0	0	0	0	0	0	0	0	0	0	0	0	2	0	0	1	0	0	1	0	1	1	1	0	0	0	2	0	0	0	1	0	0	2	0	0	0	0	0	1	0	1	1	0	0	1	1	0	0	0	0	1	0	0	0	0	0	0	1	0	0	0	0	0	1	0	0	0	0	1	0	0	0	0	0	0	0	0	0	0	0	0	1	1	0	1	1	0	0	0	3	1	0	1	1	0	1	0	0	0	2	1	1	0	0	2	0	2	0	0	0	0	0	0	0	0	0	0	1	0	0	0	0	0	0	0	1	0	0	1	0	0	1	1	0	2	0	0	0	1	0	1	1	1	0	0	0	1	0	0	1	1	0	0	0	0	0	0	0	2	0	0	1	0	0	0	1	0	0	0	0	1	0	0	0	0	0	1	0	0	1	0	0	0	2	0	3	0	0	0	1	0	0	0	0	1	1	3	0	0	0	0	0	1	0	0	0	0	0	0	0	2	0	0	0	0	0	0	0	1	0	0	0	0	0	1	0	0	0	0	0	0	1	1	0	0	0	0	1	0	0	1	0	0	2	0	0	0	0	1	0	0	1	0	0	0	0	0	0	0	0	0	0	1	1	0	0	0	1	0	1	0	1	0	0	0	0	0	1	2	0	0	0	0	0	0	0	0	0	0	0	0	1	0	1	0	0	2	0	0	1	0	2	0	0	0	0	1	1	0	0	0	0	0	0	3	1	0	0	0	0	1	0	2	0	0	0	2	1	0	0	0	0	0	0	0	0	0	0	1	0	1	0	0	2	0	0	0	0	1	0	1	1	1	0	0	0	0	0	1	1	0	0	0	0	0	0	0	1	0	0	0	1	1	0	1	0	1	1	0	1	0	0	1	0	0	1	0	0	0	0	1	0	1	0	0	2	1	2	0	0	0	0	0	0	0	0	0	0	0	0	1	0	0	4	2	0	2	0	0	0	0	0	0	0	1	0	0	0	0	0	1	0	1	1	1	0	1	0	1	0	0	0	1	0	0	0	0	0	0	0	0	0	0	0	1	1	0	0	1	1	0	0	1	0	0	0	0	0	1	0	0	0	0	0	0	0	0	2	0	0	0	0	2	1	0	1	0	0	0	0	3	0	1	1	0	0	0	0	0	0	0	1	0	0	0	0	0	0	0	0	0	0	0	0	1	3	0	0	2	1	0	0	0	1	0	0	0	2	1	0	0	0	0	0	0	0	1	1	0	0	0	0	0	1	0	0	0	0	0	0	1	1	0	0	0	0	0	0	1	0	1	0	0	0	0	0	1	0	0	0	0	0	0	0	0	0	0	0	0	0	0	0	1	1	0	0	1	0	0	0	0	0	0	0	2	0	0	0	0	0	1	0	0	0	0	0	0	0	0	0	0	0	0	0	3	0	0	0	0	1	2	0	0	1	0	1	0	0	1	1	1	0	1	0	1	0	0	0	0	1	0	1	0	0	0	0	0	0	1	0	0	0	0	0	0	0	0	1	0	0	0	0	2	0	0	1	0	0	0	0	0	1	0	0	1	0	0	0	0	1	0	0	0	0	0	0	0	0	0	0	0	0	0	0	0	0	0	3	0	0	0	0	0	1	0	0	0	0	0	0	1	1	0	0	2	1	1	0	0	0	0	1	0	0	0	0	0	2	0	0	0	1	0	0	0	2	0	0	1	4	0	0	0	0	0	1	0	2	0	1	0	0	1	0	0	0	0	1	0	1	2	0	0	1	0	1	0	0	0	0	0	0	1	1	0	0	0	0	0	0	1	0	0	0	2	0	0	0	0	0	0	1	1	0	0	1	1	1	0	0	0	0	1	1	0	1	0	0	0	0	3	1	1	0	2	1	1	0	0	0	1	0	0	0	0	0	3	0	1	2	0	1	1	0	1	0	0	1	0	0	1	0	0	0	0	0	0	0	0	0	0	0	1	1	0	1	0	0	0	0	2	0	1	0	0	0	0	0	0	0	0	1	2	0	0	0	0	1	0	0	0	0	0	2	0	1	0	1	0	0	1	0	0	0	1	0	0	0	0	0	1	0	1	0	0	0	0	0	0	0	0	0	0	2	0	0	0	1	0	0	0	0	0	0	0	0	1	2	0	1	0	0	1	0	0	0	2	0	0	0	1	0	0	0	0	2	0	0	1	1	0	0	3	1	0	0	0	0	0	1	0	0	0	0	0	0	0	2	0	1	0	0	0	0	0	0	1	0	0	0	0	3	0	0	1	0	0	0	0	0	2	0	0	1	0	0	2	0	0	0	0	0	2	0	0	0	1	1	0	0	0	0	2	0	0	0	0	0	0	0	1	0	0	1	0	1	0	0	0	0	0	0	0	0	0	0	0	1	1	0	0	0	1	0	0	0	0	1	0	0	0	0	1	0	3	0	0	0	0	0	0	0	0	0	0	0	0	0	1	0	0	0	0	0	0	0	0	0	0	1	0	0	0	0	0	0	0	2	1	0	1	0	0	5	0	0	0	0	0	0	1	1	0	0	0	0	0	0	0	0	0	0	0	0	0	0	1	0	0	0	1	1	1	0	0	0	0	1	1	0	0	0	0	0	0	0	1	0	2	1	0	0	1	0	1	0	0	0	0	0	0	0	0	0	1	0	0	0	1	0	0	0	0	0	0	0	0	0	0	0	1	0	1	0	2	1	0	2	0	0	0	0	1	0	0	0	0	0	0	0	0	1	0	0	0	0	0	0	1	0	2	1	0	0	0	1	0	0	1	0	2	0	1	0	0	0	1	0	3	1	0	0	1	0	0	0	0	0	2	0	1	0	1	0	0	0	0	2	0	1	0	0	1	2	0	0	0	1	1	0	0	2	0	0	0	0	0	0	2	2	0	0	1	1	0	0	0	0	0	0	3	0	1	0	0	0	0	0	1	0	0	1	0	0	1	0	0	0	0	1	4	0	1	0	1	0	0	0	0	0	0	1	0	0	0	2	0	1	0	0	1	3	0	0	0	1	0	3	0	1	0	2	0	1	0	0	1	1	0	0	1	0	0	0	0	0	1	0	0	0	0	0	0	0	0	1	0	1	0	0	1	0	0	0	1	0	0	0	0	0	1	0	2	0	0	0	1	0	0	0	0	1	0	0	2	0	0	0	1	0	0	1	2	0	0	0	0	1	0	0	0	0	0	0	0	3	0	0	0	0	2	1	2	1	1	0	0	1	0	0	0	0	0	2	0	0	0	0	1	0	0	0	1	0	0	0	0	1	1	0	0	0	0	0	1	0	1	0	0	0	1	1	0	0	2	0	2	0	0	1	1	0	1	0	0	0	0	0	0	1	1	0	1	0	0	0	1	1	0	0	0	0	0	0	0	1	0	0	1	0	0	0	0	0	1	0	0	1	0	0	0	0	0	0	0	0	3	1	0	0	0	0	0	1	0	1	1	1	0	0	1	0	0	0	1	0	1	0	0	0	1	1	0	0	2	0	1	0	0	0	0	0	1	0	1	3	0	0	2	0	0	0	0	0	0	0	0	1	0	0	0	0	0	0	0	0	0	0	0	0	0	0	0	0	0	0	1	0	0	0	0	1	2	0	0	3	0	0	1	0	1	0	1	3	1	0	0	2	0	3	1	1	0	0	2	1	1	0	0	1	1	0	1	0	0	2	0	1	0	0	0	0	0	0	0	1	0	0	0	1	0	0	0	1	0	0	0	0	0	2	0	1	0	0	0	1	1	0	1	0	0	0	0	0	0	0	0	2	2	0	0	0	2	0	0	0	1	0	0	0	1	0	0	0	0	1	0	1	0	0	0	0	0	0	3	0	0	0	1	0	0	0	0	0	0	0	2	2	0	1	3	0	0	0	0	1	0	0	1	0	0	0	0	1	1	0	4	0	0	0	0	0	1	0	0	0	2	0	1	0	0	3	0	1	1	0	0	1	0	0	0	0	0	0	1	0	0	0	0	2	0	1	0	0	0	0	0	2	1	2	0	0	1	1	0	1	0	1	0	0	0	0	1	1	0	0	0	0	0	0	1	0	0	0	0	0	0	0	1	0	1	0	0	0	0	0	0	0	0	0	0	0	0	1	0	1	0	0	0	0	1	0	1	0	0	1	0	1	0	0	0	0	0	0	0	1	0	0	0	1	0	0	0	1	0	0	0	1	0	1	0	0	0	0	0	0	0	0	0	0	0	0	0	0	0	1	0	0	1	0	1	0	0	1	3	0	0	0	1	2	0	1	0	0	0	3	0	1	0	0	0	0	0	1	1	1	0	1	0	1	0	0	1	0	0	0	0	0	1	1	1	1	0	0	0	0	0	0	0	0	0	0	1	0	1	0	1	0	1	0	1	1	1	0	0	0	0	1	0	0	0	0	0	0	0	1	0	0	0	2	0	0	1	0	0	0	0	2	1	0	1	0	0	0	2	0	0	0	0	1	0	0	0	0	0	0	1	0	2	1	0	0	0	1	0	2	0	0	0	0	0	0	0	0	0	0	0	0	0	0	1	0	1	0	0	0	0	0	0	0	0	0	0	0	1	0	2	1	0	0	1	0	0	0	1	0	1	2	0	0	0	0	0	0	1	1	0	1	0	0	1	0	0	0	0	0	0	0	0	0	2	2	0	0	0	0	0	0	2	2	0	3	0	1	0	0	0	0	0	0	1	0	0	0	2	0	0	0	0	0	1	0	0	0	0	0	0	2	0	0	0	1	2	0	0	0	0	0	1	0	0	0	0	1	0	0	0	0	1	1	3	0	0	0	2	0	0	0	0	0	0	0	0	0	0	0	1	0	0	1	0	0	0	0	0	0	1	0	1	0	0	0	1	0	3	0	0	0	1	0	1	0	0	0	0	1	1	0	0	0	0	0	0	0	0	0	0	0	0	1	0	1	0	0	0	0	0	0	2	1	0	0	0	0	0	0	0	0	1	0	0	1	1	0	0	0	0	2	0	1	0	1	1	0	0	0	1	0	0	1	0	0	0	0	4	0	1	0	0	3	0	0	1	0	0	0	1	0	0	0	0	1	2	0	0	0	0	2	3	0	0	1	0	0	0	1	0	0	1	0	0	1	0	0	1	0	0	0	0	1	2	0	0	0	1	0	0	0	0	0	1	0	0	0	0	0	0	1	1	0	0	0	0	0	0	2	0	0	1	0	0	1	0	1	1	1	0	0	0	0	0	0	0	0	0	1	2	0	0	1	0	1	1	1	0	1	0	0	1	1	0	1	0	0	0	0	0	1	0	1	0	0	1	2	0	0	5	0	0	0	0	0	0	0	0	0	0	0	1	0	1	1	1	0	0	0	0	0	0	0	0	0	0	0	0	1	0	0	0	0	0	0	1	0	1	0	0	0	0	2	1	0	0	1	0	0	0	0	0	0	1	0	0	0	1	1	1	1	0	1	1	0	0	0	0	0	0	0	3	0	0	1	0	0	0	0	0	0	1	0	0	3	1	0	0	0	0	0	1	0	0	0	0	0	1	0	0	1	2	0	1	0	0	4	0	0	1	1	1	1	1	0	1	0	1	0	0	1	0	0	0	1	0	0	0	0	1	0	0	1	2	1	0	0	0	1	0	0	0	1	0	1	0	0	0	0	0	0	0	0	1	1	0	0	1	0	0	0	0	0	0	0	1	0	0	0	0	0	0	0	2	1	0	1	1	1	0	1	3	1	0	0	0	0	0	2	1	2	0	0	0	0	0	0	0	1	0	0	0	0	1	0	1	1	0	1	1	0	0	0	3	4	0	0	0	0	0	1	0	3	0	1	0	0	0	0	0	1	0	0	0	0	0	0	0	0	0	0	0	0	0	0	0	0	4	0	0	1	0	0	0	0	0	0	0	0	0	0	0	1	0	1	0	0	0	0	0	0	0	2	0	0	0	0	0	0	0	0	0	6	0	0	0	0	0	0	0	1	1	0	0	0	2	0	0	4	0	0	0	0	0	0	0	1	1	0	0	0	0	0	0	0	0	0	0	1	0	0	1	1	0	0	1	1	1	0	2	0	0	0	2	0	1	0	1	0	0	0	0	0	1	1	1	1	0	0	0	1	0	0	1	0	0	1	0	0	1	0	0	0	0	1	0	1	0	0	0	0	0	0	0	0	2	0	0	0	0	0	0	0	0	0	0	0	0	1	0	0	0	1	0	0	1	0	0	1	0	0	0	1	0	1	0	0	0	0	0	1	0	2	0	0	2	0	0	1	0	0	0	0	1	1	1	3	0	0	0	0	0	0	0	0	0	0	0	0	1	2	1	0	0	0	0	0	0	0	0	0	0	0	0	0	0	0	0	0	0	0	2	0	1	0	1	0	0	1	0	0	0	0	0	0	0	2	0	0	1	0	3	2	1	0	1	0	0	0	0	0	2	0	1	2	0	1	0	2	0	1	0	0	1	0	0	0	0	0	0	1	0	1	0	0	1	1	0	0	0	0	0	1	0	0	0	0	1	1	0	0	1	1	2	0	1	0	1	2	0	1	0	0	0	0	0	1	1	1	1	2	1	0	0	0	0	0	0	0	0	0	0	0	0	0	0	1	1	1	0	0	0	0	2	2	1	1	1	1	0	0	0	0	0	0	1	1	0	1	0	1	0	0	0	0	0	0	0	0	2	1	0	0	0	0	0	0	1	1	0	0	1	0	0	0	0	1	0	0	1	0	0	0	1	0	1	0	1	1	0	0	0	0	0	0	0	0	0	0	0	1	0	0	0	0	1	0	1	0	1	0	0	0	1	0	0	0	0	0	0	0	1	0	0	0	1	1	0	0	0	0	0	0	0	0	0	0	1	0	0	0	0	0	0	1	2	1	1	0	0	0	0	0	0	0	0	0	1	1	0	0	0	0	2	0	1	0	0	0	0	1	2	1	1	1	1	0	2	1	0	1	0	1	0	0	0	0	0	2	0	0	0	1	0	0	0	1	0	1	0	1	1	0	0	1	0	1	0	0	0	1	0	0	0	0	0	0	1	0	0	0	0	1	0	0	1	0	0	0	1	0	0	1	1	0	1	0	1	0	0	0	0	1	0	0	0	0	0	0	0	0	0	0	0	0	0	0	1	1	1	0	0	0	1	0	1	0	0	0	2	0	0	0	0	0	1	1	0	0	0	0	0	0	0	0	2	0	1	2	0	1	0	0	0	0	0	1	0	1	1	0	1	0	1	0	0	0	2	0	1	0	1	0	0	0	0	0	0	0	1	1	0	0	0	1	0	2	0	3	0	0	0	1	0	2	0	3	1	0	1	0	0	1	0	0	1	1	1	0	0	0	0	1	1	0	0	0	3	0	0	0	1	0	0	0	1	0	0	1	0	0	0	0	1	0	0	0	0	0	0	0	0	0	0	0	0	0	0	0	1	1	0	0	0	1	0	0	0	1	0	0	0	1	2	0	0	2	2	0	0	2	0	1	0	0	1	0	0	1	1	0	0	0	1	0	0	0	1	0	3	1	0	0	0	0	1	0	0	0	0	0	0	0	0	0	0	0	0	0	0	0	0	1	0	0	2	0	0	0	0	0	2	0	0	0	1	0	2	0	0	0	0	0	0	1	0	1	0	0	0	2	0	0	0	0	0	1	0	0	0	0	0	1	0	0	1	0	0	0	0	0	1	0	0	1	0	1	0	0	0	0	0	0	0	0	0	0	1	0	0	0	0	0	0	0	0	1	0	3	1	0	2	0	1	0	0	1	1	0	0	3	0	0	0	0	0	0	1	0	0	2	0	0	0	0	0	1	1	0	0	0	0	1	1	0	0	0	1	1	1	0	1	2	1	0	0	1	0	0	0	0	1	0	0	0	0	0	0	1	0	0	0	0	1	1	0	0	0	0	0	0	0	0	0	1	0	1	0	2	0	0	0	0	1	0	1	0	0	0	0	0	1	2	0	0	1	1	2	0	0	0	0	1	0	0	0	2	0	0	0	0	0	0	0	0	1	0	0	0	0	1	0	1	2	0	0	1	0	0	1	0	0	0	1	1	0	0	0	0	0	0	0	1	0	0	1	1	0	1	0	0	1	0	0	0	1	1	0	0	1	0	0	0	0	0	0	0	0	1	0	0	0	0	0	0	0	0	0	0	0	1	1	1	0	0	1	0	1	0	0	0	1	0	1	0	0	2	0	0	0	0	0	0	0	2	1	1	0	0	0	2	3	0	0	0	0	1	0	0	0	1	1	0	0	1	3	0	0	1	0	0	1	0	0	2	0	0	3	0	0	0	0	0	1	0	1	0	0	0	0	0	0	0	0	2	0	1	0	1	2	1	1	2	0	1	0	1	0	0	1	0	0	0	0	1	1	0	0	0	0	1	0	0	0	0	0	0	0	0	0	0	0	3	0	2	0	0	0	5	0	0	0	1	2	1	0	0	0	0	1	0	1	2	0	1	0	0	0	0	1	1	0	0	0	0	0	0	1	0	1	0	0	0	0	1	0	1	0	0	0	0	0	0	0	0	1	0	0	0	0	1	0	0	1	2	0	0	0	3	0	0	0	0	2	1	0	0	0	0	0	0	0	0	0	0	0	0	0	0	0	0	0	0	1	1	0	1	1	0	2	0	0	0	1	0	1	1	0	0	0	0	0	0	0	0	0	0	0	0	1	0	0	1	0	0	0	0	0	0	2	0	0	1	0	1	1	0	0	0	0	1	0	0	2	0	0	0	0	0	1	0	0	0	0	1	0	1	0	0	1	0	1	1	2	1	0	0	1	1	1	1	0	1	0	1	0	0	2	0	2	0	0	0	0	0	0	0	0	0	1	0	0	0	0	1	0	0	0	0	0	2	0	0	0	0	0	0	0	1	1	2	0	1	0	0	0	0	0	0	0	0	0	3	0	2	0	1	0	0	1	0	1	0	0	0	0	0	0	0	0	0	0	0	1	0	0	0	2	0	0	0	0	1	0	1	0	0	0	2	0	1	0	0	0	0	0	0	0	0	0	0	0	1	0	1	0	0	0	0	0	0	0	0	0	0	1	0	0	0	0	0	0	0	0	0	0	0	0	0	2	0	1	0	0	0	0	0	0	0	1	0	2	0	0	2	0	1	0	1	3	0	0	0	0	0	0	1	0	0	0	0	0	0	1	1	1	0	0	0	3	0	0	0	0	0	0	0	0	0	0	1	0	0	1	0	0	0	0	0	0	1	1	1	0	1	1	2	0	0	0	1	0	2	0	0	0	0	0	0	1	1	0	0	0	0	0	1	0	0	2	0	0	0	0	0	0	0	0	0	0	0	0	0	0	2	0	3	0	0	1	0	1	1	1	0	0	0	0	0	0	0	0	0	0	1	0	0	1	0	0	0	0	2	0	0	0	0	1	1	0	0	0	0	0	1	0	1	1	0	0	0	0	0	0	0	4	0	0	0	1	0	0	1	0	0	0	1	1	1	0	1	0	0	0	0	0	1	1	0	0	0	0	0	0	1	0	0	0	0	2	0	1	0	1	2	1	1	0	0	0	1	0	1	0	0	0	0	0	0	0	0	1	0	1	0	0	0	0	0	1	2	0	0	0	1	0	0	1	1	0	0	2	1	0	0	1	1	0	0	1	0	1	0	0	1	0	0	0	0	0	0	0	0	2	0	1	1	2	4	0	1	0	0	0	0	0	0	1	0	0	0	0	1	0	0	0	1	2	0	2	0	0	0	0	0	1	0	0	0	0	0	2	0	0	0	0	1	0	0	0	2	2	1	0	1	0	0	0	0	2	0	0	1	0	0	1	1	0	1	0	0	0	1	1	0	1	0	0	0	0	0	0	1	0	0	0	0	0	0	1	0	1	0	0	2	1	1	0	0	3	1	0	0	2	0	0	0	0	1	0	0	0	0	0	0	0	1	0	2	0	0	0	0	0	0	0	1	2	1	1	0	0	2	0	0	0	0	0	0	0	0	1	0	0	0	0	0	0	0	3	2	0	0	0	1	0	0	0	0	1	0	1	0	0	0	0	0	0	0	1	0	0	0	1	0	0	0	3	0	0	0	0	0	0	0	0	0	0	0	0	0	0	1	0	1	1	0	0	1	0	3	0	0	0	1	0	0	0	0	0	0	1	2	0	0	0	1	0	0	0	2	1	0	2	0	1	0	1	0	0	0	0	0	0	1	0	2	1	0	1	0	0	1	1	0	1	0	0	0	1	0	2	0	0	0	0	0	1	0	0	0	1	0	1	0	1	0	0	0	2	0	0	0	1	0	0	0	0	1	0	0	0	0	0	0	2	3	1	1	0	0	1	0	0	0	0	1	0	1	0	0	0	1	0	0	0	0	0	1	0	1	0	1	1	1	5	0	0	0	0	0	0	1	0	0	0	1	0	1	0	0	0	0	1	0	0	0	1	0	0	1	0	2	0	2	0	1	1	1	0	0	0	0	0	0	0	0	0	0	0	1	1	1	0	0	0	0	0	0	0	1	0	0	0	0	1	0	0	0	1	1	0	0	0	0	1	3	0	1	0	0	0	0	0	0	0	0	0	0	0	1	0	0	0	0	0	0	1	0	1	0	0	0	0	0	0	2	0	1	1	0	0	1	0	0	0	0	0	0	0	0	0	1	0	0	3	0	0	0	0	1	0	0	1	0	1	0	0	2	2	1	0	0	1	0	0	0	0	0	0	0	0	1	0	1	0	0	1	3	0	1	1	0	1	1	0	0	0	0	0	0	0	0	0	0	1	0	1	0	1	1	0	0	0	0	0	0	1	0	0	0	1	0	0	0	0	0	0	2	1	1	0	0	1	0	0	0	0	1	0	0	1	0	0	0	0	0	0	1	0	0	0	1	0	0	0	1	0	0	1	1	0	1	0	0	0	0	0	1	0	0	0	0	0	0	0	1	0	0	0	1	0	1	0	0	2	0	0	0	0	1	0	0	0	0	0	0	0	0	0	2	0	0	0	0	0	1	1	1	1	1	0	0	0	0	0	0	0	1	0	0	1	1	0	1	0	0	0	0	1	2	0	0	2	1	0	0	0	0	0	0	0	2	0	0	0	0	0	0	1	0	0	1	0	0	0	0	0	0	0	0	0	0	1	0	0	1	0	1	0	0	0	1	0	0	1	0	0	0	1	0	0	0	0	1	0	0	0	0	0	0	0	2	1	0	0	0	0	0	0	0	0	0	0	0	0	1	1	0	0	1	0	0	0	0	2	0	0	0	0	0	0	0	0	2	3	0	0	0	2	0	0	0	0	0	1	0	0	0	0	1	0	1	0	0	0	0	0	0	0	0	0	0	0	0	1	0	0	0	0	0	0	0	1	0	1	0	1	0	0	0	0	1	0	0	1	0	0	0	0	0	1	0	1	0	0	0	0	0	0	0	0	0	1	0	0	0	0	0	0	0	0	0	1	0	0	0	1	0	0	1	0	1	0	1	0	0	0	0	0	1	0	1	0	0	0	0	0	1	2	0	0	0	0	0	1	0	0	0	0	2	1	0	2	0	0	0	0	0	1	1	0	0	0	0	0	0	0	0	0	0	1	0	0	0	1	1	1	0	0	0	0	1	1	0	1	2	0	1	0	0	0	0	0	0	0	0	0	0	0	0	0	1	0	1	0	0	0	1	0	0	1	0	0	0	0	0	1	0	0	0	0	0	0	0	4	0	1	0	0	0	2	0	0	0	0	0	1	1	0	0	0	2	0	0	1	0	1	0	0	1
N0.HOG0002243	1	1	2	1	0	1	0	0	0	0	2	1	6	1	2	3	1	3	1	1	1	2	0	0	0	3	2	2	2	1	1	4	1	5	1	4	0	1	0	2	1	1	4	0	2	0	0	0	0	0	4	0	0	0	5	1	0	2	5	3	5	0	1	3	2	0	0	2	2	2	0	2	3	1	0	4	2	2	1	4	2	1	0	2	1	5	0	2	0	0	0	2	1	0	0	2	1	1	1	3	3	0	1	0	3	0	1	1	0	1	3	2	1	0	1	0	3	1	1	2	0	2	0	3	1	2	3	1	0	2	1	0	2	0	1	1	2	2	0	0	1	2	5	0	5	0	0	2	0	0	3	3	2	3	2	1	2	1	0	2	2	0	2	3	0	0	0	1	1	0	1	0	0	1	2	2	0	4	2	1	1	0	0	0	1	0	2	4	1	3	2	0	0	2	4	5	0	0	0	0	0	0	1	0	0	2	1	1	2	0	1	2	2	2	1	3	4	1	0	3	1	0	2	4	0	0	1	0	1	1	4	0	1	0	1	4	2	2	0	0	6	0	1	0	0	0	2	2	0	1	0	1	1	2	1	2	0	1	2	0	4	3	0	0	1	0	0	0	1	0	1	1	1	1	1	1	1	3	2	0	1	2	1	1	0	2	2	1	0	2	7	0	0	4	1	0	1	1	1	1	1	1	1	0	1	2	1	1	1	0	0	0	0	0	1	3	4	0	0	2	1	1	1	4	0	0	2	1	0	3	1	0	0	4	1	1	0	3	1	0	2	0	1	0	1	4	2	1	4	0	3	2	2	6	3	1	0	2	2	0	2	0	1	7	2	3	0	2	0	1	2	3	1	1	3	0	0	2	2	2	1	0	0	0	2	0	2	0	0	0	2	1	2	3	2	2	5	3	4	1	3	2	4	1	0	3	2	3	3	0	0	1	0	0	2	0	0	0	3	0	0	0	3	2	0	2	0	0	0	0	1	0	1	4	3	1	4	4	2	1	0	2	4	1	3	1	1	0	1	2	2	0	1	1	1	0	1	0	4	5	0	1	4	2	0	7	1	1	2	5	0	0	0	1	1	4	1	3	0	1	0	0	4	1	3	2	0	1	2	2	1	0	2	3	0	1	0	0	7	2	1	2	3	1	5	1	0	0	0	1	1	0	1	0	2	2	1	2	3	0	4	2	2	2	1	4	0	0	2	0	1	1	1	1	1	0	1	1	3	1	1	0	1	1	2	1	2	2	0	1	1	1	3	3	0	2	0	3	0	1	0	0	1	2	2	4	2	2	1	0	0	4	0	2	6	1	2	1	2	0	0	0	0	1	2	0	2	1	3	2	3	5	2	4	1	4	1	4	3	1	1	0	1	3	0	1	3	0	2	0	1	1	1	1	1	0	3	2	1	0	1	0	0	2	0	1	1	1	2	0	0	2	0	0	4	4	2	1	0	3	0	0	2	1	1	0	0	0	1	0	1	1	1	3	0	1	4	0	0	1	2	0	1	2	0	1	2	3	0	2	2	0	2	1	0	0	0	2	0	1	0	1	0	0	3	2	1	0	0	1	2	3	1	0	0	0	1	2	0	5	3	0	2	1	0	2	1	1	4	1	0	2	3	3	2	0	3	0	3	1	2	1	5	3	2	1	3	0	1	1	1	5	0	4	4	1	4	2	1	1	2	3	1	1	0	0	0	2	1	0	0	1	0	0	0	0	2	0	0	1	3	0	0	0	2	1	0	3	1	0	0	0	1	2	3	1	0	1	1	0	0	0	7	1	0	4	0	1	2	1	1	0	0	4	1	1	0	6	0	3	3	1	1	1	3	2	0	2	3	0	1	0	3	0	0	1	1	1	0	0	0	0	0	4	3	1	1	1	2	7	0	0	5	2	2	0	0	1	0	0	1	2	0	1	1	3	0	2	1	1	0	0	1	0	4	3	0	1	0	1	0	1	1	2	0	0	2	2	2	3	2	0	1	1	1	1	2	2	4	1	1	0	1	0	1	1	1	4	0	0	1	2	0	1	0	5	1	1	1	2	1	5	3	1	0	1	1	0	0	0	1	8	4	1	4	0	3	1	2	0	2	0	1	3	0	0	4	0	2	0	4	3	2	2	0	0	2	2	4	1	2	1	1	3	3	4	3	1	2	1	2	0	1	0	1	2	4	5	1	2	0	0	0	1	0	1	3	1	3	0	1	1	3	0	0	0	2	2	2	5	0	1	3	0	2	1	0	3	0	1	0	3	2	1	2	1	2	1	9	0	0	0	1	0	0	1	3	0	1	3	0	1	8	0	1	4	0	0	2	0	6	1	1	0	4	1	0	1	3	0	1	2	0	2	0	3	0	4	1	6	1	3	2	4	0	1	0	0	1	0	0	1	4	1	8	2	1	0	0	0	2	0	0	0	0	1	6	0	1	2	0	0	2	1	1	0	3	4	4	4	0	3	0	1	4	1	0	4	2	1	0	2	3	1	0	1	1	0	3	0	2	2	0	0	2	3	0	0	4	0	0	2	0	0	1	0	0	1	0	1	0	1	1	5	1	3	2	1	0	3	4	0	1	1	0	1	0	0	2	2	3	0	0	1	0	1	0	1	2	1	0	2	1	2	1	3	1	1	4	0	0	0	0	0	4	0	2	2	3	1	0	1	3	1	0	6	1	0	6	2	0	0	1	1	0	3	5	4	3	2	0	0	0	1	1	0	0	2	0	0	2	3	1	2	4	6	0	0	0	0	0	1	1	7	0	0	0	2	1	0	4	1	0	6	1	1	1	1	2	1	1	3	0	0	1	3	2	6	1	3	0	1	0	0	1	4	0	1	1	2	6	5	2	1	0	1	1	0	1	2	0	0	5	1	1	0	1	1	1	1	0	3	5	2	1	1	2	1	3	4	1	0	1	5	3	2	2	4	5	1	1	1	2	1	2	0	0	0	3	0	0	4	1	5	3	0	0	1	0	0	1	2	1	0	0	4	3	2	0	1	1	0	1	1	1	2	5	0	2	0	0	4	1	1	1	0	3	9	1	0	0	4	0	0	2	1	3	1	3	5	1	1	0	0	0	7	1	2	0	4	0	2	0	0	1	0	1	2	2	5	4	1	0	2	2	2	0	4	0	2	0	1	1	3	2	1	1	0	0	0	1	1	1	0	5	1	3	0	0	1	1	0	4	1	0	0	3	0	1	3	1	1	0	1	3	2	1	1	1	1	0	2	0	1	0	1	3	2	2	0	1	0	2	3	1	0	0	2	0	2	3	1	1	1	1	2	0	6	1	2	0	2	0	1	0	3	0	0	0	6	4	1	2	3	1	2	2	1	2	3	1	2	2	0	0	1	0	1	2	0	4	1	1	0	0	2	2	3	1	0	0	0	3	0	3	1	3	4	3	1	1	0	1	1	0	0	1	2	3	2	4	3	3	0	0	0	0	0	2	4	1	0	1	2	1	1	4	0	1	3	1	3	0	2	0	3	0	2	0	2	0	0	3	0	0	1	2	1	1	3	1	0	3	0	1	0	1	0	1	2	3	3	1	2	0	4	1	0	3	1	2	0	1	0	0	0	0	0	1	1	4	3	1	1	1	1	1	1	4	1	1	0	3	1	1	0	0	5	1	3	0	0	2	1	0	7	5	0	0	1	2	2	3	3	1	2	0	1	1	2	3	2	4	4	3	1	2	2	1	2	0	3	0	0	0	0	0	1	0	1	0	2	0	3	0	1	1	0	2	1	1	1	2	1	2	1	0	0	0	0	4	5	2	3	0	1	1	1	6	0	0	4	2	0	4	0	4	2	1	2	1	3	0	0	3	5	0	2	0	3	0	1	1	0	0	2	1	1	0	0	1	0	2	1	5	1	6	2	4	8	0	0	2	2	1	0	3	0	0	5	2	1	1	0	2	1	0	2	1	0	0	1	0	1	0	1	2	4	1	2	1	3	0	1	0	3	4	2	1	0	4	0	0	0	0	3	3	1	0	2	0	5	0	0	3	2	5	4	0	0	0	1	0	1	0	3	0	1	4	1	2	2	0	5	2	0	1	1	2	4	2	0	3	1	4	0	4	0	1	0	0	0	3	0	1	0	2	0	2	0	3	1	0	0	0	1	0	1	2	1	1	0	0	0	3	0	3	1	2	0	1	0	7	0	1	2	3	4	0	2	3	0	1	2	1	2	1	2	4	1	0	0	4	0	3	1	1	6	0	0	2	5	1	1	7	1	0	1	1	2	3	0	0	0	4	1	0	2	1	0	0	1	0	1	0	0	0	2	0	2	1	5	1	0	0	0	0	0	0	0	1	0	1	1	0	1	3	0	2	1	0	3	0	0	0	2	0	2	1	5	0	4	0	0	0	1	1	0	0	1	1	0	2	1	1	1	3	5	0	3	1	2	1	2	1	1	6	0	2	0	6	0	0	0	2	0	3	1	6	0	1	1	0	0	1	3	1	3	1	0	1	1	0	2	2	2	0	2	0	1	2	0	1	0	2	2	1	2	0	2	1	0	5	0	2	6	1	1	3	3	0	0	6	2	0	1	1	3	0	2	3	1	1	0	0	1	1	4	0	3	1	1	5	4	1	0	0	2	2	3	0	0	2	1	7	2	4	2	0	0	2	3	0	1	0	2	0	2	6	0	1	1	1	3	3	7	5	5	2	1	3	1	4	3	0	4	1	0	2	0	3	0	3	0	4	1	1	0	0	5	1	0	4	0	1	1	1	2	1	2	2	3	1	1	2	1	3	0	0	0	1	0	1	0	0	1	4	4	1	1	1	0	1	0	6	2	3	0	1	0	3	1	2	1	0	1	5	0	1	1	4	2	0	1	0	2	2	0	0	1	1	1	2	4	1	0	0	0	0	2	0	3	0	1	0	4	1	0	0	1	2	1	1	2	1	2	4	2	1	2	2	1	0	3	3	3	0	0	0	6	2	1	0	1	1	2	4	3	1	0	1	2	1	0	3	1	1	0	0	1	0	0	0	1	2	1	1	0	0	4	1	0	4	0	4	2	0	1	1	1	4	1	2	1	0	2	0	2	2	1	1	1	0	0	0	1	3	1	0	1	0	1	0	1	0	3	2	1	0	0	0	1	0	2	0	0	0	1	3	2	1	2	4	2	3	1	1	2	0	0	0	2	0	0	0	5	0	0	0	1	0	0	1	3	0	0	1	1	0	1	0	0	0	2	1	2	4	1	1	1	5	3	4	3	0	2	1	1	1	2	4	1	4	3	0	0	1	2	0	4	3	0	3	2	0	3	0	5	2	4	2	0	0	0	0	3	1	2	1	0	0	0	1	2	0	2	1	2	2	4	0	1	1	3	0	2	0	0	1	0	2	1	0	1	0	3	0	0	2	0	1	2	2	0	1	0	2	5	0	0	0	5	0	1	0	0	0	0	0	0	2	1	2	0	3	0	3	0	1	1	0	1	1	1	0	0	1	1	1	0	0	4	3	2	0	0	10	4	2	0	0	1	1	6	0	0	1	0	3	1	0	2	0	0	3	0	2	0	1	2	0	2	1	0	0	2	3	0	0	0	1	1	2	3	1	0	1	3	2	2	1	3	2	1	1	1	0	0	1	2	1	0	1	2	1	1	2	0	4	1	2	6	0	6	2	1	2	2	1	0	1	0	3	4	3	3	0	0	2	0	3	0	2	2	0	0	1	3	5	0	3	2	2	1	0	0	1	1	3	2	1	0	1	1	0	0	2	0	0	2	0	4	0	2	0	3	3	3	4	1	3	5	2	2	4	1	1	0	3	0	1	0	0	0	2	0	3	4	1	3	0	2	2	2	0	0	1	1	4	0	0	3	0	1	0	6	1	0	1	1	6	1	0	1	0	0	2	0	3	2	1	0	2	0	0	0	0	0	0	1	1	1	3	1	0	3	4	3	0	4	2	1	3	2	1	9	4	0	0	1	2	1	5	0	7	0	2	1	1	1	0	2	0	0	0	3	2	0	0	2	0	0	1	0	2	0	4	1	2	1	5	0	0	0	0	0	0	0	4	1	0	0	5	0	3	1	2	0	1	0	1	3	2	0	1	2	5	0	2	1	0	0	0	1	3	2	0	1	1	0	1	2	1	3	0	1	1	2	0	0	5	0	0	1	2	1	2	4	4	2	0	0	3	3	0	0	0	4	3	1	4	2	0	4	0	0	4	0	0	4	3	4	2	2	2	2	6	0	1	3	2	2	1	0	2	2	0	1	0	3	1	4	0	2	2	1	1	2	5	1	1	4	5	0	2	0	1	1	2	2	2	0	0	1	0	0	1	3	0	0	0	1	0	2	1	0	0	4	1	2	0	4	6	0	0	2	1	1	0	0	3	0	0	5	4	5	1	0	1	0	1	0	0	1	1	2	2	1	1	1	0	0	2	3	0	0	3	1	4	4	5	1	1	2	1	1	0	1	0	1	0	0	1	1	2	0	0	0	1	1	1	1	2	1	2	0	0	0	3	1	2	0	0	1	0	2	2	1	4	0	2	0	1	1	3	4	5	0	1	0	0	0	0	3	2	3	0	1	1	1	3	1	2	0	4	2	1	0	2	1	3	0	1	3	1	0	1	0	5	1	1	2	3	0	0	4	4	7	1	1	1	0	0	1	0	0	1	5	1	1	0	0	1	2	0	3	4	0	1	0	1	3	1	1	1	3	1	0	0	2	1	3	1	3	0	0	1	2	1	4	5	0	4	1	0	0	1	1	0	3	2	0	5	1	2	4	3	0	0	3	2	4	0	0	3	2	0	1	1	1	0	0	0	2	3	1	5	1	0	0	1	3	4	0	0	0	2	3	0	0	1	0	4	3	1	4	0	4	0	2	0	1	1	0	1	1	0	1	0	1	5	0	2	1	2	0	2	0	0	0	1	4	2	2	0	1	0	3	1	0	2	4	0	0	3	0	1	1	2	0	2	2	0	2	2	0	0	0	1	3	0	3	1	1	0	0	1	2	3	1	2	1	2	8	0	0	2	6	0	2	1	1	5	0	0	0	0	1	1	1	4	3	0	2	0	4	2	1	5	0	0	2	0	7	3	1	1	2	0	3	3	2	2	3	2	0	2	0	2	1	6	2	0	4	5	1	2	2	7	1	2	5	2	1	1	1	1	0	6	1	2	0	5	0	0	3	1	0	1	0	0	2	1	1	1	1	1	2	2	0	1	0	0	3	1	0	1	1	1	0	1	1	2	3	0	0	2	0	0	2	2	1	1	0	2	1	1	1	2	0	2	0	0	0	0	4	0	1	0	0	7	2	0	0	1	1	1	2	2	1	1	1	0	2	2	0	1	2	1	0	4	5	2	5	3	2	0	0	3	1	0	2	2	0	0	5	2	3	0	1	0	4	0	0	2	1	1	0	2	1	0	1	1	5	1	3	0	3	1	0	1	0	3	1	2	1	2	1	6	1	0	0	2	1	1	4	0	0	0	1	0	1	0	1	3	0	1	0	2	2	0	0	0	1	0	0	1	1	1	1	5	0	0	1	3	2	0	1	0	1	1	4	1	2	1	0	1	1	0	1	0	1	1	0	3	1	6	0	0	2	1	2	1	1	1	2	1	2	1	4	2	2	2	0	2	2	0	0	4	2	1	0	1	0	2	7	0	0	1	0	0	3	0	1	0	0	3	2	1	2	0	0	0	2	1	0	1	2	1	2	3	1	0	0	3	0	2	7	1	3	2	0	1	6	0	0	0	1	0	1	4	1	3	1	1	3	5	0	1	1	2	0	4	2	0	3	1	0	2	0	0	1	1	0	1	1	0	2	0	0	1	2	2	1	2	4	2	5	1	0	2	0	0	2	0	0	0	0	2	4	1	3	0	0	2	0	0	1	4	0	5	2	0	1	0	1	0	4	3	0	0	3	2	1	2	3	0	0	3	2	0	0	1	5	0	1	0	0	3	1	4	1	2	0	0	1	5	0	1	1	5	2	0	1	2	2	0	0	1	2	0	3	2	1	0	3	3	0	2	2	0	0	1	1	1	2	0	0	0	1	0	2	0	2	2	1	2	1	0	1	5	1	2	1	1	4	0	2	1	1	0	3	3	4	2	1	2	3	1	7	1	4	0	0	5	1	0	2	2	2	0	3	1	0	0	2	0	1	1	2	0	2	2	2	2	4	3	2	1	0	0	2	0	0	0	1	1	0	0	0	0	1	1	1	1	0	0	4	0	1	1	3	0	0	0	2	0	0	0	0	6	2	1	1	0	0	0	5	2	0	2	3	0	0	1	6	1	0	0	1	1	1	7	2	2	2	0	1	2	1	0	2	1	0	0	2	2	3	4	0	7	0	1	0	1	0	1	3	1	0	1	0	0	3	4	0	1	1	2	0	1	3	3	2	1	2	2	2	1	0	4	0	1	4	1	1	2	2	0	6	0	0	0	0	9	2	3	5	0	0	1	3	0	2	2	2	2	1	0	1	1	0	1	2	5	2	1	2	0	1	2	2	0	1	3	4	2	2	0	1	0	1	0	1	1	3	1	0	0	0	0	0	2	5	4	6	1	1	1	1	2	1	2	1	3	0	3	1	3	1	1	2	0	2	3	0	1	1	1	2	0	2	0	0	0	1	0	0	2	5	2	0	2	0	0	1	3	0	0	0	1	2	0	1	0	2	2	0	2	0	0	3	0	1	1	3	3	0	3	0	1	1	0	1	0	3	4	0	0	1	2	1	1	1	2	2	2	0	1	0	2	1	3	1	3	4	5	0	7	1	0	1	3	2	0	3	0	3	1	2	0	1	0	1	0	3	0	1	0	0	1	2	3	6	7	1	0	1	0	0	0	2	0	1	3	0	3	1	0	1	2	1	3	2	2	2	1	0	3	1	1	3	1	2	0	0	0	0	2	2	0	0	0	0	3	5	0	0	2	0	2	1	1	0	1	0	1	4	2	1	0	0	0	0	1	0	0	0	3	1	0	0	0	2	1	3	1	0	0	0	3	2	5	2	0	2	0	3	0	0	6	0	12	0	0	0	1	4	1	2	0	0	3	1	3	0	3	0	0	2	4	2	0	2	2	1	1	0	0	0	3	2	0	0	1	1	1	2	0	1	1	0	0	0	4	0	2	0	0	0	3	0	2	2	1	4	4	2	3	1	0	1	2	2	4	0	4	0	2	5	3	0	2	1	1	2	0	1	0	0	2	3	1	2	0	1	2	1	0	1	2	2	0	2	0	0	2	0	2	2	1	5	0	4	0	0	0	0	0	1	1	2	2	1	2	0	0	0	0	0	4	0	0	0	3	1	1	3	0	0	3	3	4	0	0	1	2	4	1	0	1	4	3	0	1	1	0	0	0	3	6	0	2	2	3	3	3	6	3	1	0	0	1	1	2	0	1	0	3	2	2	0	2	2	3	5	3	0	2	1	2	2	2	0	1	0	0	2	0	4	2	0	0	0	0	3	2	1	2	2	0	4	0	1	2	1	0	0	0	0	0	1	1	3	0	0	0	0	0	1	5	0	1	3	2	1	0	0	0	2	0	3	1	0	0	1	0	3	0	1	0	4	0	1	4	0	0	6	0	1	2	1	3	1	2	3	3	3	6	2	0	0	0	1	1	0	4	2	0	4	0	3	0	1	0	1	2	1	4	1	1	2	1	2	0	1	5	3	0	1	6	2	0	0	3	5	0	1	0	3	1	3	2	4	1	0	0	0	1	1	0	6	2	0	2	0	2	1	0	0	0	0	1	1	0	0	1	2	2	2	0	2	0	5	1	2	5	3	2	3	0	0	1	0	0	0	3	2	0	2	2	0	3	3	1	5	1	0	0	2	6	0	0	4	0	0	0	5	2	1	1	12	1	2	2	1	1	1	1	6	3	2	2	4	0	0	2	1	0	0	0	1	4	3	5	0	5	0	1	0	3	5	2	4	1	1	1	2	0	0	2	1	2	0	0	2	0	3	2	3	0	4	0	2	2	0	0	1	2	0	0	4	1	2	1	0	3	6	0	1	3	5	0	0	0	4	2	0	0	1	2	0	2	2	0	1	0	4	0	1	2	0	2	0	0	0	3	1	1	2	2	2	1	0	7	2	2	0	0	0	0	3	4	8	0	3	3	2	0	3	0	4	5	2	0	0	1	0	0	5	4	6	1	2	1	1	9	1	0	0	1	0	4	1	1	3	6	1	0	1	0	1	2	1	1	0	0	1	1	0	1	1	4	2	1	0	0	2	1	1	0	1	2	0	1	0	0	2	0	0	0	0	3	0	3	0	3	0	1	1	1	1	6	3	1	2	0	6	0	0	1	2	1	2	3	1	5	0	5	4	1	0	1	0	0	2	0	4	0	0	1	0	4	1	1	0	0	1	1	2	0	2	0	0	3	1	3	0	0	0	3	1	1	1	0	3	0	0	0	3	5	0	1	0	2	2	2	0	4	1	0	0	1	0	3	2	0	1	3	1	4	0	2	3	2	2	2	1	5	1	3	1	0	0	4	0	3	4	0	2	1	3	3	1	4	1	1	1	4	3	3	1	0	1	0	6	0	0	2	4	0	3	0	0	0	0	1	0	0	0	2	5	1	2	1	1	0	3	0	3	1	0	5	1	5	0	2	1	3	0	0	1	2	4	3	2	0	0	0	0	3	2	4	0	0	0	0	1	0	1	1	3	0	0	0	2	3	0	1	2	0	0	5	4	2	1	2	1	0	3	2	0	1	0	7	2	2	1	2	0	4	0	2	5	0	0	0	4	3	1	0	2	1	0	4	0	2	3	3	6	2	2	0	0	1	0	5	0	2	0	1	1	1	0	0	1	0	0	2	2	0	0	2	3	1	4	1	3	0	3	3	3	3	0	0	6	4	1	2	1	1	1	0	0	0	1	1	3	1	1	1	7	2	1	5	1	2	0	0	0	3	0	0	5	1	4	0	1	1	2	4	1	3	0	0	1	1	1	0	3	2	0	0	0	1	0	1	3	0	1	1	3	0	2	7	0	1	1	0	2	0	2	2	0	2	3	7	0	1	3	6	2	0	3	0	2	1	0	3	0	0	2	0	0	0	1	1	2	0	0	0	4	3	4	1	2	1	1	1	0	3	1	5	2	0	3	1	1	1	1	0	1	1	1	3	0	0	4	1	3	0	2	2	0	4	1	0	2	0	4	0	1	1	0	7	4	0	0	1	0	1	4	2	1	5	1	1	1	0	1	1	2	1	0	1	0	0	1	0	0	1	0	4	0	1	1	5	3	6	2	2	0	2	0	0	2	1	1	1	0	4	7	4	0	1	0	0	1	0	4	4	1	4	0	1	2	1	0	0	1	0	2	0	0	4	2	2	0	0	0	0	0	3	1	0	8	0	6	0	0	0	0	1	0	0	1	3	8	3	0	1	4	0	2	6	1	2	0	2	1	0	2	4	0	6	1	1	0	4	0	1	0	1	1	1	2	0	1	1	2	1	3	2	2	3	1	0	0	0	7	0	0	0	0	3	1	0	2	3	3	7	1	0	1	0	4	1	0	2	1	1	0	1	1	0	3	2	1	1	1	0	1	0	1	2	8	3	0	2	0	1	0	0	0	1	1	1	1	11	2	0	0	0	2	0	1	1	1	0	4	0	2	2	0	2	0	0	0	1	0	0	2	2	0	3	0	0	0	0	3	2	2	1	5	1	2	0	1	1	0	2	1	3	0	4	3	1	0	2	3	0	0	0	2	4	3	1	2	1	3	4	1	0	2	0	0	0	0	2	1	4	1	0	1	0	0	2	3	0	1	1	2	2	8	1	1	2	0	1	5	0	1	3	0	0	3	0	1	0	3	2	1	0	1	1	1	2	0	3	1	2	2	4	0	4	2	2	0	1	0	0	4	5
N0.HOG0001412	0	1	1	1	0	0	0	0	0	0	0	0	0	3	1	0	0	1	1	0	0	1	0	0	0	0	0	1	0	0	1	0	0	0	0	2	0	0	0	2	0	0	0	0	0	0	0	0	0	0	1	1	0	0	0	2	0	0	0	1	0	1	0	0	0	0	0	0	0	0	0	1	0	0	0	0	0	0	1	1	0	0	0	0	0	0	0	1	1	0	0	1	1	0	0	0	1	0	2	0	1	3	0	0	1	0	0	1	0	0	2	0	0	0	0	0	1	0	0	0	0	0	0	1	0	0	0	0	0	0	0	0	0	0	0	0	0	0	0	0	0	1	0	0	0	0	0	1	1	1	0	0	4	2	2	0	0	1	0	1	0	0	0	2	0	1	0	0	0	1	1	1	0	1	1	1	0	0	0	1	0	0	0	0	0	1	2	0	0	1	0	0	0	0	0	2	0	0	0	1	0	0	0	0	0	1	0	0	0	1	0	0	0	1	0	0	0	0	0	0	1	1	0	0	0	0	0	0	0	0	2	2	0	0	0	1	0	0	0	0	0	0	2	0	0	0	1	0	0	0	0	0	1	0	0	1	0	0	0	0	0	1	0	1	2	0	0	1	0	1	0	0	0	0	0	0	0	0	1	0	0	0	0	1	0	0	0	1	0	1	1	0	0	1	0	0	0	1	0	0	1	0	0	0	0	0	0	0	0	0	1	0	1	0	0	0	2	0	0	0	0	0	0	0	0	0	0	0	0	1	1	0	0	1	0	0	0	1	0	0	1	0	0	0	0	0	1	0	4	0	3	0	0	1	0	0	1	0	0	0	0	1	2	0	0	0	0	0	0	3	1	0	0	0	1	0	1	0	0	0	0	0	0	0	0	0	0	0	0	2	2	0	1	2	0	0	0	2	0	0	2	0	3	1	0	0	0	1	1	0	1	0	0	0	0	0	0	0	0	0	0	0	2	0	1	0	0	0	0	0	0	2	0	0	2	0	0	1	0	0	0	0	0	0	0	0	0	0	1	1	0	1	0	0	0	0	0	0	1	1	0	1	0	0	0	1	0	0	0	3	0	0	0	0	0	1	0	2	0	1	0	0	0	0	0	0	0	0	0	0	0	0	0	1	0	0	0	0	1	1	0	1	0	0	3	0	0	3	0	0	0	2	0	0	1	2	0	1	0	0	0	0	0	0	0	0	0	2	0	0	0	0	0	0	1	0	0	0	1	0	0	0	0	2	1	0	1	1	0	0	0	0	0	1	0	0	0	1	1	0	1	1	1	0	0	0	0	0	2	0	0	1	0	0	0	0	0	0	0	0	0	0	0	0	0	1	0	0	0	0	0	0	0	1	1	0	0	3	0	0	1	1	0	1	0	0	1	0	0	0	0	0	1	0	0	0	0	0	2	0	0	1	0	0	0	0	0	0	0	0	0	0	0	0	0	0	0	0	0	1	0	0	0	0	0	0	0	0	0	1	0	0	0	0	0	0	3	0	0	0	0	0	3	0	1	2	1	0	0	0	0	0	0	0	0	0	0	0	0	0	1	0	0	0	1	0	0	1	0	0	0	1	1	0	0	0	0	1	0	0	5	0	0	1	0	1	0	0	0	2	0	0	0	2	0	0	0	0	1	1	0	0	2	0	2	0	0	0	0	0	0	0	0	0	0	0	1	0	1	0	1	0	0	0	0	0	0	1	0	0	0	2	1	0	0	0	1	0	0	0	0	0	0	0	1	1	0	1	0	0	0	0	0	1	0	0	3	0	0	0	0	0	1	0	0	0	0	0	0	2	0	0	0	1	1	0	0	2	0	0	2	1	0	2	1	2	0	1	1	0	1	0	0	0	0	0	0	1	1	0	1	0	0	2	2	0	0	0	0	0	0	0	1	0	0	0	0	0	0	0	2	0	0	0	1	0	0	0	0	1	0	0	0	0	0	0	0	0	0	0	0	0	0	0	0	0	0	0	0	1	2	0	3	2	1	1	0	2	0	0	0	0	1	0	1	0	0	0	0	0	0	2	1	2	0	0	0	2	0	0	2	1	2	1	0	0	0	0	0	0	2	1	0	1	2	0	0	0	0	0	0	0	0	0	0	0	0	0	0	1	1	3	0	1	0	0	0	1	1	1	0	0	0	0	0	1	0	0	2	0	1	0	0	0	0	1	0	1	0	3	0	0	0	1	0	1	0	0	0	0	0	0	0	0	1	0	0	0	0	0	0	1	1	2	3	1	0	1	1	2	2	1	0	0	1	1	0	0	0	0	0	0	0	0	0	0	0	0	1	0	0	2	1	0	1	1	0	0	0	1	1	0	0	0	0	0	0	1	0	0	2	0	0	1	0	0	0	2	1	0	0	0	0	0	0	0	2	0	0	0	1	0	0	0	1	0	0	0	0	0	0	0	0	0	0	1	0	0	3	0	0	1	0	2	0	2	1	0	0	0	0	0	1	0	0	0	1	0	1	0	0	3	1	0	0	0	0	0	1	0	1	1	0	0	0	0	1	0	0	0	0	0	2	2	0	0	0	0	0	0	0	0	0	0	0	0	0	0	0	3	0	0	0	1	0	0	0	1	0	2	3	1	1	0	1	2	0	1	0	0	2	0	0	1	0	2	0	0	3	0	0	0	0	0	0	0	1	1	0	0	2	1	1	0	1	0	0	0	2	0	0	0	0	0	0	0	2	1	0	0	2	0	0	0	0	0	0	0	0	0	1	0	1	0	0	0	0	3	0	0	0	0	0	2	0	0	0	1	1	0	0	0	0	1	0	0	0	1	0	4	0	1	0	0	0	2	0	2	0	1	1	0	0	0	1	4	1	0	0	1	0	1	0	0	0	0	0	0	0	0	0	0	0	0	0	0	0	0	0	1	0	0	2	1	0	2	0	1	1	0	0	0	0	1	2	1	0	0	0	0	0	0	2	0	0	2	0	0	0	0	0	0	0	2	0	2	0	0	0	0	0	0	0	0	1	1	2	1	0	0	0	1	0	0	0	0	0	0	1	0	1	0	0	0	0	1	1	0	0	4	1	1	0	0	0	0	0	0	3	0	0	0	0	0	0	0	0	0	0	0	0	2	0	0	1	0	0	0	0	2	4	0	0	1	0	1	1	0	0	0	0	0	0	0	1	0	0	0	1	1	1	0	0	0	0	1	2	0	1	0	0	0	0	1	0	0	0	1	1	3	0	0	0	0	0	1	0	1	0	0	0	1	0	1	0	0	1	0	0	0	1	0	1	0	1	1	1	2	1	1	1	0	0	0	0	1	0	2	1	0	0	0	1	0	4	0	0	0	0	0	0	1	0	1	0	0	0	0	0	1	0	1	1	1	0	0	0	0	0	0	0	0	0	0	0	0	0	1	0	0	0	0	0	1	0	0	0	1	0	0	0	0	0	0	0	0	0	1	1	0	0	1	1	0	0	0	0	0	0	0	0	1	0	4	0	1	2	0	0	1	0	0	1	2	3	1	1	0	0	0	3	1	0	0	0	1	1	0	3	2	0	0	0	1	1	1	0	0	1	1	0	1	0	0	0	0	0	0	1	0	0	2	1	0	0	1	0	0	0	0	1	3	1	4	0	1	0	0	0	0	1	0	1	1	0	1	1	4	1	2	0	0	1	0	0	0	1	0	0	0	0	0	0	0	1	2	0	0	0	1	0	2	1	1	0	0	0	0	4	0	0	2	0	0	0	0	0	0	0	0	0	0	0	0	1	0	0	0	1	0	0	0	0	0	0	0	0	0	0	0	2	0	0	1	0	0	0	1	0	0	1	0	0	0	2	1	0	1	0	3	0	2	0	0	2	3	0	1	0	0	0	1	0	0	0	1	0	0	0	0	3	2	0	0	0	0	0	0	1	2	1	0	0	0	0	0	0	0	0	0	0	1	0	0	1	0	1	0	0	1	0	0	2	0	0	1	0	0	0	0	0	0	0	0	0	1	0	0	0	0	1	1	0	3	0	0	0	1	0	0	1	1	0	0	1	0	0	0	0	2	1	1	0	1	0	0	0	0	3	0	2	0	0	1	0	1	1	2	0	0	1	0	0	1	1	0	1	0	1	1	0	2	2	0	0	0	0	0	0	1	1	0	2	0	1	0	2	0	0	0	0	0	0	0	1	0	0	0	0	0	1	0	0	0	3	2	1	0	0	0	0	1	0	2	1	0	0	1	0	0	1	0	0	0	0	1	0	0	1	0	0	0	0	0	0	0	0	1	1	1	0	0	0	0	0	0	0	0	1	0	0	0	0	0	1	0	0	1	0	1	0	2	0	0	1	0	0	1	0	0	0	0	0	0	1	0	0	0	2	0	0	0	0	0	2	1	0	0	1	1	1	0	0	0	0	0	0	0	1	0	0	0	1	0	3	0	0	0	0	0	0	0	1	1	1	0	0	0	1	1	3	0	0	0	0	1	1	0	0	0	0	0	0	0	0	0	0	2	0	0	0	0	0	1	2	1	0	2	0	2	1	0	0	0	0	0	0	0	0	0	0	1	0	0	0	2	0	1	0	1	0	0	0	0	0	0	1	0	0	1	1	2	0	0	1	0	0	1	0	4	1	0	2	0	0	0	0	1	2	0	0	0	0	0	0	0	2	1	0	1	0	0	0	1	0	0	0	1	1	0	1	0	0	0	1	0	0	2	3	1	0	0	0	1	0	2	0	0	0	1	0	0	0	0	0	2	0	0	0	0	0	1	1	1	0	0	0	0	0	2	0	0	0	0	0	1	0	0	0	0	0	0	0	1	0	0	1	0	0	0	0	0	0	0	2	0	0	0	0	0	1	0	1	0	0	0	2	0	1	0	0	0	0	0	0	2	0	0	0	1	0	0	0	0	0	0	0	0	0	0	0	0	0	0	0	0	0	0	0	0	0	0	0	0	2	0	1	0	0	0	0	0	0	0	0	1	1	0	0	2	0	0	0	0	0	1	1	0	0	0	0	0	0	0	1	0	1	0	1	0	0	0	0	0	0	0	0	0	0	0	0	0	0	1	1	0	0	0	0	1	3	0	0	1	0	0	1	2	2	1	0	1	1	0	0	0	1	0	0	0	0	0	1	0	2	2	1	0	1	0	0	0	0	0	0	0	0	0	1	0	0	0	2	0	0	0	0	0	0	1	0	0	1	1	1	1	1	0	0	1	1	0	1	0	1	0	0	0	0	0	0	0	1	0	0	1	2	0	0	1	0	1	0	2	0	1	0	1	0	0	0	0	0	1	1	0	0	0	0	0	0	0	0	0	0	0	1	0	0	1	0	0	0	0	0	0	0	3	0	0	0	1	1	0	0	0	0	0	0	1	1	0	0	1	0	0	1	1	0	0	0	0	0	1	1	0	0	0	0	0	0	0	0	0	0	0	1	0	0	0	0	2	0	0	0	0	0	0	0	0	0	0	0	0	0	0	0	0	1	0	0	1	1	0	0	0	0	0	0	0	0	1	0	0	0	0	1	1	0	0	0	1	0	0	0	0	0	0	0	0	0	1	0	1	2	0	1	0	0	0	0	0	0	1	0	1	0	0	0	0	0	2	1	0	0	1	0	1	0	0	1	0	1	2	0	1	0	0	0	0	0	0	0	2	1	0	0	0	2	0	0	0	0	0	1	0	0	1	0	0	0	0	0	0	2	1	0	0	0	0	0	0	0	1	0	0	1	1	0	0	0	0	0	1	0	0	0	0	1	0	0	0	1	0	2	0	0	0	0	0	1	1	0	0	0	0	0	0	0	0	0	1	0	2	3	0	0	0	0	1	0	0	0	0	0	0	0	0	2	0	0	1	0	1	1	0	1	2	4	0	0	1	0	1	0	0	0	0	0	2	1	0	0	0	1	0	0	0	3	0	0	0	2	0	0	0	2	0	0	0	0	0	1	1	0	3	1	0	0	0	0	0	0	0	1	0	4	0	1	0	0	0	2	0	2	1	1	0	0	2	0	0	0	0	0	0	0	0	1	0	0	0	0	0	1	0	0	0	2	0	1	2	0	0	0	0	0	0	0	0	1	0	0	0	0	0	1	0	0	0	0	3	0	0	1	2	0	0	0	0	0	0	0	0	0	2	0	0	0	0	0	0	0	0	1	0	0	1	0	0	0	1	0	0	1	0	0	1	0	4	0	1	0	1	0	0	0	1	0	0	0	0	0	1	0	0	0	0	1	0	0	0	0	0	0	1	1	1	1	0	0	1	0	0	1	1	0	0	1	0	2	1	0	1	1	0	0	3	1	0	0	0	1	0	0	0	1	0	0	2	0	0	1	0	0	0	1	0	0	1	0	0	0	0	0	1	0	1	0	0	0	1	0	0	0	1	0	0	0	0	0	1	0	0	0	0	1	0	0	0	0	2	0	0	3	0	0	0	0	0	1	0	0	2	0	0	2	1	0	2	1	0	0	1	0	0	1	1	1	0	0	0	0	0	0	0	1	0	0	0	0	0	1	0	0	1	0	1	0	0	2	0	0	1	0	1	0	0	1	1	0	0	0	0	0	1	0	0	0	0	0	0	0	0	0	0	0	1	0	0	1	0	1	3	0	1	0	0	1	0	0	0	0	0	0	1	0	0	0	0	0	0	1	0	0	1	0	1	0	1	0	0	0	0	1	1	0	1	0	1	0	0	0	0	0	0	6	0	0	1	0	0	1	0	0	0	0	0	0	0	0	0	1	1	0	0	0	0	0	0	0	0	2	0	0	0	0	0	0	1	0	0	0	2	0	1	0	0	0	0	0	0	0	0	1	0	0	0	0	0	0	2	1	0	0	1	0	0	0	1	0	1	1	0	0	1	0	1	0	0	0	0	1	0	0	0	0	0	0	1	0	0	0	0	1	0	2	0	0	0	0	0	1	0	1	1	1	0	0	0	0	0	0	0	0	0	1	1	0	0	0	0	0	0	1	1	0	0	1	0	1	0	0	0	0	1	0	0	1	2	1	1	1	0	1	0	0	2	0	0	0	1	0	0	0	0	2	1	0	2	0	3	0	0	0	0	0	0	0	1	1	0	1	0	0	0	0	0	0	0	0	0	0	0	0	0	1	1	0	0	0	0	0	0	0	0	2	1	1	0	1	5	1	1	0	0	0	0	4	0	0	0	0	2	0	0	1	0	1	0	0	0	2	1	0	0	0	0	1	0	0	0	0	0	3	0	0	3	1	0	0	0	0	0	0	1	0	0	0	0	1	0	1	1	0	0	0	1	0	0	0	1	0	0	1	1	0	1	1	0	0	0	0	2	3	0	1	1	0	0	0	2	1	0	0	0	1	0	0	0	0	0	0	0	0	1	0	1	1	0	0	0	0	0	2	0	0	0	1	1	0	0	0	0	0	1	0	0	1	1	0	0	0	0	0	0	0	0	0	1	0	2	2	2	0	0	1	0	1	0	0	0	1	0	1	0	0	0	3	0	1	0	0	0	0	1	0	1	1	0	1	0	0	1	0	0	0	0	0	0	1	0	0	0	0	0	0	0	0	0	0	0	0	0	0	0	0	0	0	0	0	0	0	0	0	0	0	0	1	0	0	0	0	0	0	0	0	0	0	0	0	0	0	0	0	0	0	0	0	2	1	1	0	0	0	0	0	0	1	0	1	0	0	0	1	1	0	0	0	1	0	2	1	1	0	0	0	2	0	1	0	0	0	0	0	0	0	0	0	0	0	0	1	2	0	0	0	0	0	0	0	0	0	1	0	0	0	0	0	2	0	2	0	0	0	1	0	0	0	3	0	1	0	5	0	0	0	0	1	0	0	2	1	0	0	0	0	0	0	0	0	0	0	0	0	1	0	1	0	1	1	0	1	0	2	2	1	0	2	0	0	0	0	0	0	0	0	0	0	0	1	1	0	1	0	0	0	0	0	0	0	4	1	1	0	0	0	0	0	0	0	0	0	1	0	1	1	0	2	0	0	0	0	1	0	0	2	0	0	0	0	0	0	2	1	0	0	0	1	0	1	0	7	1	1	1	0	0	0	0	1	0	0	0	1	0	1	0	0	0	0	0	0	4	0	0	0	0	0	0	0	0	0	0	0	0	0	0	0	0	0	0	1	0	0	1	0	0	1	1	0	2	0	0	3	0	1	1	0	2	0	0	1	2	1	1	0	0	1	2	0	0	3	0	1	2	0	0	0	0	0	1	1	0	0	0	1	0	0	0	0	0	0	0	0	0	0	1	0	1	1	0	0	0	0	0	0	0	1	0	2	0	0	0	0	0	1	1	0	0	0	0	1	1	0	1	0	0	0	1	0	0	0	0	0	0	0	0	2	1	0	3	0	0	0	0	1	1	0	1	0	0	0	0	1	0	1	0	0	0	0	1	1	0	1	0	1	0	0	0	0	0	1	0	0	0	0	0	0	0	0	0	0	0	0	0	0	0	0	0	0	0	0	0	0	2	0	2	0	0	0	0	1	0	0	0	0	0	0	0	0	0	0	0	0	0	1	0	0	0	1	0	1	1	1	1	0	1	0	0	1	0	0	1	0	0	0	0	0	0	2	0	0	1	0	0	1	0	1	0	1	2	0	0	0	0	0	1	0	0	0	1	0	1	1	0	0	1	0	1	0	0	0	0	0	0	0	0	0	0	0	4	0	0	1	0	0	0	1	0	2	0	0	1	0	0	0	0	2	1	0	1	2	1	0	0	2	0	0	2	0	0	0	0	1	1	2	0	0	0	0	0	0	0	1	3	0	0	0	0	0	0	5	0	0	1	0	1	1	0	0	2	1	0	2	0	0	1	0	1	0	0	0	0	1	2	1	1	0	0	0	0	0	0	2	0	0	0	0	1	0	2	0	0	3	0	0	1	0	2	1	0	1	0	0	0	0	0	0	1	1	0	0	0	0	0	0	1	0	0	0	3	0	0	1	1	0	0	1	0	0	0	1	0	0	0	0	2	0	0	0	2	0	0	0	1	0	0	0	0	0	1	0	0	1	0	0	0	0	1	0	0	1	0	0	0	3	1	0	0	0	0	2	1	2	0	1	0	0	0	0	0	0	1	3	0	0	0	1	0	0	0	0	1	0	0	0	0	1	0	0	0	0	1	0	0	0	1	0	0	0	0	0	0	0	0	1	0	0	0	0	2	3	0	1	1	0	0	0	1	0	1	0	0	1	0	0	0	0	0	0	1	0	0	1	0	0	0	0	0	0	0	3	0	0	0	1	0	0	0	0	0	0	0	0	1	1	1	0	0	0	0	0	0	1	1	0	0	1	1	0	1	0	1	0	0	0	0	2	0	1	0	0	1	0	0	0	2	0	0	0	0	0	0	0	1	0	0	2	0	1	0	1	0	0	1	0	0	0	0	1	1	2	1	0	0	0	0	2	0	2	0	0	0	2	0	0	0	1	0	0	0	3	0	0	0	0	0	1	0	0	1	0	0	0	0	0	0	0	0	0	1	1	0	0	7	5	0	0	2	0	0	0	0	0	0	0	1	0	0	0	0	0	3	1	0	0	0	0	1	0	1	0	2	2	0	0	0	0	1	0	1	0	0	0	0	0	3	0	3	0	0	0	0	0	1	0	1	0	0	0	1	0	0	0	0	0	0	0	0	0	0	0	0	0	0	1	0	0	1	0	1	0	0	0	0	2	0	1	0	0	0	0	0	0	1	0	0	0	0	0	0	1	0	1	0	0	0	0	0	1	1	1	3	0	0	1	0	1	0	0	0	1	0	0	0	1	0	0	0	0	0	2	1	0	0	0	0	1	0	0	0	0	1	0	0	0	2	0	1	0	2	1	0	1	1	2	0	0	0	0	0	0	0	0	0	1	0	0	0	0	0	0	1	0	0	0	1	0	0	0	0	0	0	0	0	0	0	4	1	0	1	0	0	0	1	1	0	0	1	1	0	1	0	1	1	1	2	0	0	0	2	0	1	1	0	0	0	0	0	2	0	0	1	0	0	1	1	0	0	0	0	0	0	1	0	0	2	0	0	0	2	1	0	0	0	0	0	6	0	0	0	0	0	0	1	0	0	0	0	0	0	0	1	1	0	0	2	0	0	2	0	0	0	0	0	0	3	1	1	0	0	0	0	0	0	0	0	0	0	0	0	0	2	0	0	2	0	0	2	0	1	0	0	3	0	0	0	0	0	0	1	0	0	1	0	2	1	0	0	0	1	0	0	0	0	0	0	1	0	0	1	1	1	0	1	0	0	0	1	1	1	0	1	0	0	0	4	0	0	0	0	2	1	0	0	0	0	0	0	1	0	0	0	0	0	0	0	1	0	1	0	3	0	0	2	1	0	0	0	3	0	0	0	0	1	0	1	0	2	0	0	0	0	0	0	0	2	0	0	0	0	0	0	0	0	2	1	0	0	0	0	0	0	0	0	0	1	0	0	1	2	1	0	0	0	2	0	3	0	2	0	1	0	1	0	0	2	2	0	2	0	0	1	0	0	0	0	0	1	0	0	0	1	0	0	0	0	1	0	1	0	3	0	0	0	1	1	0	1	1	1	0	1	2	1	1	0	0	0	0	1	0	0	2	1	0	0	0	0	0	1	2	0	0	0	0	0	0	0	0	0	0	0	0	0	0	1	0	0	0	0	2	0	0	0	0	1	1	0	0	0	0	0	0	0	0	1	0	1	0	0	2	0	2	0	0	0	0	0	1	0	0	1	0	0	0	0	0	0	0	0	1	0	0	0	1	0	0	1	0	0	0	1	0	2	0	0	0	1	2	1	1	1	0	0	3	5	0	0	0	2	0	0	0	0	0	2	0	1	0	0	0	1	0	0	0	0	1	0	1	0	0	0	0	0	0	1	0	0	0	0	0	1	1	1	0	0	0	1	0	0	1	0	0	0	0	0	0	0	1	1	0	0	0	0	0	1	2	0	0	1	1	0	0	0	2	0	0	1	0	0	0	0	2	1	0	0	0	0	0	1	0	0	0	0	0	0	0	0	0	0	0	0	0	1	1	1	1	1	1	2	0	0	0	0	0	0	0	0	0	0	1	0	0	1	0	0	0	0	0	1	0	0	0	0	0	0	1	0	1	1	0	1	0	0	2	0	0	0	1	1	2	0	1	0	0	0	1	0	0	0	2	1	0	1	0	0	0	0	1	0	0	0	1	1	0	3	0	2	0	2	1	0	1	0	1	0	1	1	0	0	0	0	1	1	1	0	2	0	0	0	2	0	0	0	0	1	1	0	0	0	0	0	2	0	0	1	0	0	0	0	0	0	1	0	0	0	1	0	3	0	0	0	0	1	1	0	0	0	0	2	1	0	1	0	2	0	0	4	0	0	2	0	0	1	0	0	1	0	0	0	0	0	2	0	1	0	1	0	0	0	0	0	1	6	1	2	0	0	0	0	1	0	0	2	0	1	0	0	0	0	1	0	0	0	0	0	0	0	0	0	0	0	0	0	2	0	1	0	0	1	1	2	0	0	0	0	0	0	0	0	0	0	0	0	1	0	0	1	1	0	0	0	0	0	0	0	1	0	1	0	0	0	0	1	0	0	2	0	0	0	0	0	1	1	0	0	0	0	0	1	1	1	0	1	2	0	0	1	0	1	0	0	0	0	0	0	2	0	0	1	0	0	0	1	0	0	0	1	0	0	0	0	0	0	0	0	0	0	1	0	0	1	0	0	0	0	0	0	0	1	0	0	0	0	0	0	0	0	0	0	0	1	0	1	2	0	0	0	0	0	0	0	2	1	0	0	0	0	0	0	0	0	3	0	0	0	0	0	0	0	0	0	0	0	0	0	0	0	0	1	0	0	0	1	0	1	0	0	0	1	0	0	1	2	1	0	0	0	0	0	0	0	0	0	1	1	1	2	1	3	0	1	2	0	0	1	0	0	0	2	3
N0.HOG0004874	0	0	0	0	1	0	0	0	0	0	4	0	0	1	0	0	0	0	0	0	0	1	2	0	4	0	0	0	0	0	0	1	0	1	3	3	0	0	0	0	1	2	2	0	0	0	0	0	0	0	0	0	0	0	0	1	1	1	1	0	1	0	1	0	0	0	0	0	2	0	0	0	0	0	0	4	0	1	0	2	1	0	0	1	1	0	0	0	0	0	0	1	0	0	0	0	1	0	2	2	2	4	1	0	2	2	3	0	0	0	0	0	0	0	0	0	0	0	1	0	0	1	0	2	0	0	0	1	1	0	0	0	1	0	1	2	0	1	0	0	0	3	0	0	0	0	0	0	2	0	0	3	1	0	0	1	0	0	0	0	0	0	1	0	0	1	0	0	0	0	1	1	0	2	4	1	0	0	1	0	0	0	0	1	0	0	0	0	0	3	0	0	0	0	1	1	0	1	0	0	0	0	1	0	0	1	0	0	1	0	0	0	0	0	0	0	1	1	1	3	0	0	0	2	0	2	0	0	0	2	1	0	1	1	0	0	0	0	2	0	1	0	0	3	0	2	0	0	1	1	0	0	0	0	0	1	0	0	1	1	3	1	0	0	1	0	0	0	1	0	2	1	0	1	1	1	0	0	3	0	1	0	0	1	0	4	0	0	0	0	0	0	0	1	0	0	0	0	1	0	0	1	0	0	1	0	0	0	0	1	1	0	1	0	0	1	1	1	0	1	2	1	0	0	0	0	2	0	0	0	0	0	0	0	1	1	1	0	0	0	0	0	0	0	0	1	1	0	1	1	1	0	1	0	0	0	0	0	0	0	2	1	3	1	0	0	0	0	0	0	0	0	1	0	2	0	0	0	4	0	2	0	0	0	2	0	0	0	0	0	1	0	1	0	0	1	1	2	0	3	2	0	1	0	0	2	0	2	0	0	0	1	1	1	0	0	0	0	0	0	0	0	2	0	0	1	1	0	0	0	1	0	0	6	0	0	0	3	1	0	0	1	1	0	3	1	1	0	2	0	0	0	0	0	0	0	0	1	6	0	0	0	0	1	0	1	0	0	0	0	0	0	1	0	0	2	1	2	1	2	0	0	4	1	0	0	0	0	1	0	0	0	2	0	0	0	0	1	1	1	1	1	0	0	1	0	0	1	0	0	0	0	1	0	0	0	1	0	1	1	0	1	0	0	0	0	0	0	1	1	0	0	0	0	0	0	0	1	0	0	0	0	1	0	0	0	0	0	0	1	1	0	0	4	0	1	0	1	1	1	0	0	1	0	0	0	0	1	0	0	0	1	0	0	0	3	0	0	1	1	0	0	0	0	2	0	0	0	1	1	0	0	0	3	1	0	0	0	0	0	0	0	0	2	0	0	0	0	0	0	0	0	1	0	0	0	0	0	0	0	0	0	0	0	2	0	0	0	0	0	0	0	0	0	1	0	0	0	0	0	0	0	0	0	0	0	0	0	1	0	0	0	0	0	1	1	1	1	0	0	0	0	0	0	0	0	1	3	1	2	0	0	2	1	0	1	0	0	0	1	0	0	0	0	0	0	1	0	0	0	1	0	0	0	0	0	0	1	1	2	0	0	0	0	0	0	0	1	2	0	0	0	0	0	0	0	0	0	3	0	0	1	2	0	0	1	1	0	0	0	0	1	0	1	0	0	5	1	0	0	4	0	0	1	0	1	0	0	0	0	0	2	0	0	0	2	3	1	0	2	0	0	0	1	0	0	0	0	1	0	0	0	0	0	1	0	1	2	0	0	0	0	2	0	0	0	0	0	1	0	0	1	1	1	0	0	0	0	0	1	2	2	1	0	0	2	0	1	7	0	0	0	0	0	0	0	0	0	0	0	0	0	0	0	3	0	2	0	0	0	0	0	1	1	0	0	0	1	1	1	4	0	1	0	1	1	0	0	0	0	0	0	0	0	3	1	0	2	0	1	0	1	0	0	0	0	1	1	0	1	4	0	0	0	0	0	0	1	0	0	0	0	0	0	0	0	0	1	0	0	0	2	0	0	0	1	0	0	0	1	0	0	0	0	0	0	1	0	0	2	1	3	0	0	2	1	3	0	0	0	0	1	1	0	0	0	1	1	2	0	1	0	1	0	0	0	1	0	0	0	1	0	0	4	3	1	0	2	1	0	1	3	0	0	1	0	2	3	0	2	0	0	0	0	0	1	1	0	2	0	2	1	6	0	0	0	1	0	2	3	0	1	1	0	1	1	0	1	0	1	0	0	1	1	0	0	1	0	3	0	3	0	0	0	0	0	0	0	1	0	0	2	1	0	2	0	0	0	0	0	3	0	0	0	0	0	0	1	0	0	1	0	0	0	0	0	1	4	0	2	0	0	1	0	0	0	1	0	0	0	0	0	3	1	0	0	0	0	2	1	3	2	0	0	0	0	0	0	0	1	0	0	0	0	0	0	0	0	1	0	0	1	0	0	0	0	0	2	1	0	0	0	1	1	0	1	0	1	1	0	1	0	0	0	0	1	0	0	2	1	0	0	0	0	0	0	1	0	0	2	0	0	0	2	0	0	3	0	0	0	1	0	3	0	0	0	0	0	0	3	0	0	1	1	1	0	0	0	0	0	0	0	0	1	0	0	0	0	4	0	0	0	0	0	0	0	1	0	0	0	1	0	0	1	0	1	0	2	1	1	0	0	0	0	1	1	0	0	0	1	0	2	0	0	0	0	1	0	0	0	0	1	0	0	4	6	0	0	0	0	0	0	0	1	0	0	1	0	0	1	0	2	1	0	1	0	1	1	1	2	0	1	0	0	0	1	1	3	1	0	0	0	0	0	0	0	0	0	0	0	0	0	3	0	0	0	0	0	2	0	0	0	2	0	0	0	0	0	0	0	0	0	0	1	0	0	0	2	1	1	0	0	0	2	0	0	0	2	0	0	0	0	0	0	0	1	0	1	2	0	1	0	0	1	0	0	0	1	0	2	0	0	1	0	0	2	0	1	0	0	0	1	1	0	0	1	0	3	1	0	0	0	0	1	0	0	1	2	1	0	0	2	0	0	0	0	0	0	0	0	0	0	2	0	0	0	0	1	0	1	0	1	0	0	1	0	2	3	1	2	0	0	0	1	0	0	2	0	1	0	0	0	0	0	0	0	0	1	1	0	0	1	1	0	1	0	1	0	0	0	1	2	1	0	0	1	1	0	1	1	0	0	3	0	0	1	1	0	0	0	0	0	0	0	1	1	1	0	0	0	0	0	3	2	0	0	1	1	1	0	2	0	0	0	0	1	0	1	1	0	0	1	0	0	0	1	0	0	0	3	0	0	1	1	0	1	1	1	0	2	0	1	1	1	0	0	1	0	3	0	1	1	0	0	0	1	0	1	0	1	0	0	2	0	1	0	3	0	1	0	0	0	0	0	1	1	0	1	0	0	0	0	2	1	0	0	0	0	0	1	0	0	0	1	1	2	0	0	0	1	1	1	0	0	1	4	0	0	0	0	1	0	0	0	0	1	0	2	0	0	0	1	1	0	2	0	0	0	1	0	1	2	0	1	1	0	1	0	3	0	3	0	0	1	0	0	0	0	0	0	0	1	0	0	1	1	0	0	0	1	0	1	0	0	0	0	0	0	0	1	0	0	1	0	0	1	1	0	0	0	0	1	0	1	0	1	0	3	0	0	3	1	0	0	2	0	0	0	0	1	0	2	0	0	1	0	0	0	1	1	0	0	0	2	0	0	0	0	3	0	0	2	0	0	0	1	0	0	0	0	8	1	0	0	0	0	0	1	0	0	0	1	1	0	1	0	0	1	0	2	0	0	0	0	1	2	0	1	0	2	0	0	1	0	1	0	0	0	1	0	0	0	0	0	1	1	0	0	2	2	0	0	0	0	2	0	3	0	0	0	1	1	0	0	3	0	0	0	0	0	0	1	0	1	0	0	0	4	0	1	0	1	0	0	0	0	0	0	0	0	0	0	1	1	0	1	0	0	0	0	0	1	0	0	0	0	0	0	0	1	0	1	0	0	0	5	0	0	2	0	1	0	0	1	1	0	0	1	3	2	0	3	0	0	2	1	2	0	0	0	0	0	2	1	1	0	2	0	0	0	0	0	0	0	0	0	0	0	0	1	2	0	0	0	0	0	0	0	0	0	0	0	1	1	0	0	1	1	0	1	2	0	0	1	2	0	0	2	1	0	1	0	1	0	0	0	0	1	0	0	0	4	0	0	0	1	0	0	1	0	0	0	1	0	0	1	0	1	1	0	0	1	1	0	0	1	0	0	0	0	2	0	0	0	1	0	1	0	0	0	0	1	1	0	0	1	1	0	1	0	1	0	0	0	1	1	0	0	0	0	0	0	0	0	0	0	0	0	1	0	0	0	0	0	1	2	1	0	0	1	1	1	0	1	3	1	1	0	1	0	5	0	0	0	0	0	1	0	2	0	0	2	0	1	0	1	0	1	0	0	0	1	0	0	0	0	0	0	0	0	0	2	0	0	0	0	0	0	1	2	1	0	2	0	1	2	0	0	1	3	0	0	2	1	2	1	1	0	0	0	1	0	0	0	0	0	1	0	0	1	0	0	1	1	0	0	0	1	1	1	0	0	4	1	3	0	3	0	0	0	3	2	0	0	0	1	1	0	2	0	1	0	0	0	0	2	0	0	0	0	0	0	2	0	0	1	0	0	1	0	0	0	0	0	2	1	0	0	1	2	0	1	0	0	1	0	0	0	1	0	0	0	0	0	0	0	0	0	1	1	0	0	0	0	0	0	4	4	0	1	1	0	0	1	2	2	0	1	0	0	0	0	2	0	1	0	5	1	2	0	2	0	0	0	1	1	4	0	0	2	1	1	1	0	0	0	0	1	0	0	0	3	1	0	0	0	0	0	0	0	0	0	0	0	0	0	0	0	0	3	0	0	0	0	0	2	0	1	0	0	0	0	0	0	0	2	2	0	0	1	0	0	0	0	2	0	0	0	2	0	0	0	2	0	1	0	1	0	1	1	0	2	1	1	1	0	1	0	0	2	1	0	0	0	0	0	0	4	1	0	0	0	0	0	1	0	0	0	0	0	0	1	0	0	1	2	0	1	0	0	0	2	0	0	0	0	0	0	0	0	0	0	0	1	1	1	2	0	0	1	0	0	0	0	0	1	0	0	2	1	2	0	0	2	2	0	2	1	0	0	0	0	0	0	2	0	1	1	0	0	2	0	1	0	2	2	0	0	0	0	2	0	0	1	1	0	0	1	0	2	1	0	0	3	1	0	0	0	0	0	1	0	0	1	0	0	1	2	0	0	0	0	0	1	0	3	1	1	3	0	0	0	1	0	1	0	0	1	0	0	0	0	0	0	1	0	1	0	0	1	0	0	0	0	0	0	0	1	1	0	0	1	0	2	0	0	0	0	0	0	0	0	0	0	0	1	0	0	0	0	0	1	1	1	0	0	1	0	0	0	1	1	0	0	0	0	2	0	0	1	1	0	0	2	0	0	1	0	0	2	0	0	0	0	0	0	0	1	2	2	0	2	0	0	1	0	0	2	0	0	0	0	0	0	1	0	1	1	0	1	0	1	0	0	0	1	0	0	0	0	0	1	1	5	0	1	0	0	1	0	1	2	1	1	0	0	0	0	0	0	0	0	0	0	1	2	0	0	0	0	3	0	1	0	0	0	1	0	1	0	0	0	0	0	0	2	1	0	0	0	1	0	0	0	0	0	1	0	0	0	0	0	0	0	1	0	4	0	0	1	0	4	1	0	1	0	1	0	0	0	0	0	0	0	0	0	0	0	3	0	0	1	0	0	0	2	1	0	0	0	0	1	0	1	2	0	1	0	0	0	0	0	0	1	0	0	0	1	0	1	1	1	2	0	0	0	0	1	0	1	0	0	0	0	0	1	0	0	0	3	0	0	0	0	0	1	1	0	0	1	1	0	0	0	1	1	3	0	0	0	0	1	0	0	0	1	0	1	3	1	0	1	1	0	0	0	2	1	1	0	3	1	0	1	0	1	0	0	0	1	0	0	1	0	0	0	0	0	0	0	1	2	1	0	0	0	0	0	0	0	0	0	0	0	2	0	0	0	1	0	0	0	0	0	0	0	0	1	0	1	2	0	0	0	0	0	2	3	0	1	0	0	0	0	0	0	0	0	0	0	0	0	0	3	0	0	0	0	0	1	0	0	0	0	0	0	1	0	0	1	3	0	0	0	0	1	0	0	0	0	1	1	1	0	0	1	0	1	3	0	0	0	2	0	0	0	0	0	0	2	0	0	2	0	0	0	0	2	1	0	2	1	0	0	1	1	0	0	0	1	0	0	0	0	0	0	2	0	1	0	0	0	0	0	0	1	0	0	0	0	0	1	0	0	1	0	0	1	0	0	0	0	0	2	0	1	2	0	0	4	0	0	0	0	2	0	0	0	0	0	0	0	0	1	1	0	0	0	1	0	1	0	0	0	0	0	0	0	0	1	0	0	0	0	0	1	0	0	2	0	0	0	0	1	0	0	0	0	0	0	0	0	0	0	0	1	0	1	0	0	1	1	0	2	0	0	0	1	0	0	1	0	4	1	0	0	0	1	0	0	0	1	0	0	0	0	0	0	0	0	1	0	0	0	0	0	1	2	0	1	0	0	0	1	0	1	4	1	1	0	0	0	0	2	0	0	1	3	0	0	0	1	0	1	0	0	1	0	0	3	2	0	0	0	0	1	0	0	0	1	0	0	0	0	1	1	0	0	2	0	3	1	1	0	3	0	0	0	0	0	0	1	0	0	0	0	1	0	0	0	2	1	0	0	0	0	2	0	0	0	0	0	0	0	0	1	0	2	1	2	1	1	1	0	0	1	0	4	0	1	2	0	0	0	2	0	1	0	0	0	0	1	2	0	0	0	0	1	0	2	3	0	0	0	2	0	1	0	0	0	0	0	0	0	0	0	0	0	0	2	1	3	2	0	1	0	0	1	0	1	1	1	2	1	0	0	0	1	0	0	0	0	0	0	0	0	0	0	1	0	0	3	0	3	1	0	0	1	2	0	0	0	0	0	0	1	0	0	0	3	0	0	0	0	0	0	0	0	3	0	2	0	0	0	2	0	0	0	2	0	0	0	0	0	0	2	0	1	5	0	0	0	1	1	0	0	0	0	0	0	0	0	0	0	1	0	1	0	0	0	0	0	0	2	0	0	0	0	0	0	0	0	0	0	1	0	2	0	0	0	0	3	0	1	1	0	1	0	0	1	0	0	1	1	0	3	0	0	1	0	0	1	0	0	1	0	0	1	1	0	0	0	0	0	0	0	1	1	1	0	1	0	2	0	1	0	1	0	0	0	3	0	0	2	0	1	0	0	0	0	0	0	0	0	0	0	0	0	0	1	0	2	0	3	0	0	0	0	0	0	0	0	0	0	0	0	2	0	0	0	0	1	0	2	2	0	0	0	1	0	1	0	1	0	1	0	0	0	0	4	1	0	1	1	0	1	1	0	0	1	2	0	0	0	1	0	0	0	0	0	1	0	0	1	0	0	0	0	1	0	0	0	0	1	1	1	4	1	0	0	0	0	1	0	1	0	1	1	0	1	5	2	2	0	0	0	0	0	1	2	0	2	0	0	0	2	1	0	0	2	1	1	0	0	2	0	0	2	1	0	0	1	0	0	0	0	0	0	0	0	0	0	0	0	0	0	1	1	3	3	0	0	0	1	0	0	0	0	0	0	0	0	0	0	0	0	1	0	1	1	0	0	1	1	0	0	1	0	0	0	0	0	0	0	0	1	0	0	0	0	1	2	0	2	1	3	1	0	1	0	0	0	0	0	1	0	1	0	0	4	0	0	0	1	0	0	0	0	0	0	1	0	0	0	1	0	0	0	0	0	1	3	1	0	1	0	0	0	5	1	0	0	2	1	0	0	0	1	0	0	0	0	0	0	0	0	2	1	0	0	0	0	3	0	1	0	0	0	1	1	0	1	1	0	0	0	0	0	0	4	0	0	0	0	0	0	0	0	2	0	0	1	0	0	0	0	0	0	0	0	0	0	0	0	0	0	1	1	1	1	0	1	0	1	1	0	0	1	0	2	0	0	0	0	0	0	1	2	2	3	0	2	1	0	0	0	0	0	0	0	0	0	3	0	0	0	0	0	0	0	0	0	1	0	0	0	1	0	0	0	0	0	0	0	0	0	0	2	1	1	0	2	0	0	2	0	0	1	1	0	0	1	1	1	0	0	0	2	0	0	0	1	0	0	1	0	0	0	0	2	0	0	0	0	0	0	2	0	2	0	0	0	1	0	0	2	0	1	0	0	3	0	0	0	0	0	2	1	1	0	0	0	0	0	1	0	0	0	0	0	1	0	2	3	0	0	1	0	1	0	4	0	0	0	0	1	0	1	0	0	0	0	0	0	2	0	0	2	0	0	1	0	0	0	0	1	1	1	0	0	0	0	0	2	4	1	1	0	1	0	0	2	2	0	3	0	1	2	0	1	2	0	0	0	1	2	0	0	0	0	0	0	0	0	3	0	0	1	0	0	4	0	0	0	3	1	0	2	0	1	1	0	0	1	1	0	0	1	0	0	0	0	0	0	0	0	0	0	0	1	0	4	0	0	0	0	0	0	0	0	0	0	0	1	0	0	1	1	0	0	0	2	0	1	0	0	0	0	0	0	0	0	1	0	0	2	0	0	0	0	0	0	0	0	0	0	0	0	0	0	3	0	0	0	0	0	0	1	0	0	0	2	0	4	0	0	0	2	0	0	0	0	0	0	1	1	0	0	0	0	3	1	1	0	0	0	1	2	0	0	1	0	0	1	0	0	0	2	0	0	2	0	3	0	2	0	0	0	0	0	0	0	0	0	0	0	0	0	1	0	1	0	1	1	2	0	0	0	1	0	1	1	0	0	2	0	2	0	0	0	0	0	0	0	0	0	0	0	0	1	0	1	0	0	1	3	1	0	1	0	0	0	2	0	0	0	1	0	0	0	0	0	0	0	0	1	0	1	0	3	0	0	0	0	2	1	0	2	1	1	2	0	0	0	0	0	1	0	1	1	0	0	0	0	0	1	1	0	0	0	0	0	0	0	0	0	0	0	0	0	3	1	1	0	1	0	1	1	1	0	0	0	0	0	0	1	1	0	0	2	0	0	3	0	0	1	0	1	0	0	2	1	0	0	1	2	0	0	0	0	1	1	0	2	0	0	1	1	0	0	0	1	0	1	0	1	1	0	0	0	0	0	1	1	2	0	1	1	1	0	0	0	0	1	1	0	0	2	1	0	0	3	0	0	0	0	0	1	0	1	0	0	0	0	1	0	0	1	0	4	2	0	3	1	4	0	1	1	0	0	0	0	0	0	0	2	1	0	1	0	0	0	0	0	0	1	0	0	0	1	0	0	0	0	0	0	0	0	0	1	1	0	0	1	0	0	0	1	1	2	0	0	0	1	0	0	0	1	0	0	0	1	1	2	0	0	1	0	0	0	0	1	2	1	1	1	0	0	0	0	0	0	1	0	0	0	0	0	0	1	0	0	0	0	0	1	0	0	0	0	0	1	1	0	1	1	0	0	1	0	0	0	0	0	0	1	1	0	1	1	0	2	2	1	0	0	1	0	0	0	0	0	0	1	0	1	0	0	0	0	4	0	0	0	0	2	0	1	0	0	0	0	0	0	0	0	1	0	2	0	0	1	1	0	0	1	1	0	1	0	1	0	0	2	2	0	2	0	1	1	2	3	0	0	0	0	1	5	0	2	0	0	0	0	0	1	1	1	1	2	0	0	2	1	0	1	0	0	0	0	2	0	0	5	0	0	0	0	0	0	0	2	1	1	0	0	0	1	1	0	1	0	1	0	0	1	2	2	0	2	0	0	0	0	1	0	0	0	0	0	0	0	1	0	1	0	1	0	0	0	0	0	0	1	0	0	0	1	1	1	1	0	0	1	0	0	0	0	0	0	0	1	0	0	0	1	2	3	0	0	0	2	0	0	0	0	0	0	2	1	0	0	0	0	0	2	0	0	0	0	0	0	0	0	0	0	0	1	0	1	2	0	0	1	1	0	0	2	1	1	0	0	0	1	0	1	0	1	0	1	0	0	2	1	0	0	0	0	0	0	0	2	0	0	1	1	0	0	0	0	0	0	1	0	0	1	0	0	0	1	0	2	1	1	0	0	0	0	0	1	0	2	1	0	1	0	0	1	1	0	1	0	6	0	2	0	1	2	0	0	0	0	0	0	1	0	0	0	0	1	0	1	0	0	2	1	3	1	0	0	0	1	0	1	1	1	3	0	2	1	1	1	0	0	1	0	0	1	1	1	0	0	1	1	2	0	0	0	1	0	0	3	0	1	0	1	0	0	1	0	2	2	1	0	0	2	0	0	0	1	0	0	0	0	0	3	0	0	7	0	0	0	0	1	3	1	1	0	0	0	1	0	2	1	0	0	0	2	0	0	1	2	0	0	0	0	0	0	0	0	1	2	0	1	0	1	0	0	5	0	2	0	0	0	1	1	0	0	1	2	0	0	1	0	0	0	0	2	1	0	1	1	0	0	0	0	1	1	1	4	2	0	1	1	0	0	1	0	0	0	0	0	1	4	0	1	0	0	0	1	2	7	0	0	0	0	0	1	0	0	1	0	1	0	0	0	2	0	0	0	4	0	1	0	0	0	0	1	0	0	0	0	0	0	0	0	0	0	0	0	0	0	5	0	0	0	0	1	0	0	0	0	0	0	2	0	0	5	0	0	1	0	0	0	0	0	1	1	0	0	0	0	0	0	0	0	0	0	0	0	0	0	0	0	3	1	0	3	0	0	1	0	1	1	0	2	0	0	2	1	0	2	0	0	0	2	2	0	0	0	0	2	0	1	0	0	2	0	0	0	2	0	0	2	3	0	0	0	0	1	1	1	0	0	1	0	2	0	0	0	0	0	0	0	0	0	1	0	0	0	3	1	1	0	1	0	1	0	0	0	0	0	0	0	3	1	0	0	0	1	1	0	0	0	0	0	0	0	1	1	0	1	2	0	0	0	1	6	0	0	1	1	4	0	1	0	1	0	0	0	0	1	1	0	1	1	1	0	0	0	0	0	0	0	0	0	0	1	0	1	0	1	0	1	1	0	1	1	0	1	0	0	1	0	0	1	0	0	0	0	1	0	0	0	2	0	0	0	0	0	0	0	4	0	1	1	0	1	0	0	0	0	0	0	0	0	1	0	0	0	0	0	0	1	1	0	0	0	1	0	0	1	0	0	1	0	0	0	0	0	1	0	1	2	0	1	0	0	0	1	0	1	0	0	3	1	0	0	0	1	0	0	1	0	0	0	0	2	0	0	0	1	0	0	0	0	1	0	0	0	0	1	0	0	0	0	0	0	0	0	0	0	1	0	2	0	1	0	2	0	0	0	1	0	0	0	0	0	0	0	1	0	0	1	1	0	0	1	0	5	0	0	0	0	1	0	0	2	1	2	3	0	0	0	0	2	0	0	0	0	0	0	1	0	0	0	2	0	0	2	4	0	1	0	1	1	0	0	0	0	0	1	1	0	1	2	0	0	4	0	0	0	0	1	0	0	1	0	0	0	0	1	0	0	0	0	0	0	0	0	0	0	2	0	2	0	1	0	0	0	0	0	1	0	0	0	0	0	0	1	0	0	0	0	1	0	0	2	1	2	0	0	0	0	0	2	0	0	0	0	1	0	0	0	0	0	1	0	0	1	1	0	0	0	0	2	0	3	0	0	1	0	0	0	0	0	1	0	1	1	0	0	3	1	1	1	0	0	0	1	0	0	0	3	1	0	0	0	1	0	0	2	0	1	5	0	0	0	0	1	0	1	0
N0.HOG0006052	1	2	1	0	0	0	1	0	0	0	1	0	0	0	0	0	0	0	0	0	0	0	1	0	1	0	0	0	0	0	0	1	0	0	0	0	0	0	0	2	0	0	0	0	0	0	0	0	0	0	0	0	0	0	0	0	0	1	0	0	0	0	1	0	0	0	1	0	0	0	0	0	0	1	0	0	0	0	0	0	0	0	1	0	0	0	0	1	0	0	0	1	0	0	0	0	0	0	0	0	1	0	0	0	0	0	0	0	0	0	0	0	0	0	0	0	0	0	0	1	0	0	0	0	0	0	0	1	1	0	0	3	0	0	0	0	0	0	0	0	0	0	0	0	0	1	0	0	0	0	0	0	2	1	1	0	0	0	0	0	0	0	0	0	0	0	0	0	0	1	0	0	0	0	0	0	0	1	0	1	0	0	0	0	0	0	0	1	0	0	0	0	0	0	0	1	0	0	1	0	0	0	1	0	0	1	0	0	1	0	0	0	0	1	0	0	0	1	0	0	0	0	0	0	0	0	0	0	1	0	0	0	0	0	0	0	1	0	0	0	1	0	0	0	0	0	0	0	0	1	0	0	0	0	0	0	0	0	0	0	0	0	0	0	1	0	0	0	0	0	1	0	0	0	0	0	0	0	1	0	0	0	0	0	0	1	0	0	0	0	0	0	0	0	0	0	0	0	0	0	1	0	0	0	0	0	0	0	0	0	0	0	1	0	0	0	0	0	0	0	0	0	0	0	0	0	0	0	0	0	1	0	0	0	0	0	0	0	0	0	0	0	0	0	0	1	0	0	0	0	1	1	0	1	0	0	0	0	0	0	0	1	0	0	0	1	0	2	0	0	0	0	0	0	1	0	0	0	0	0	0	0	0	0	0	0	0	0	0	0	0	0	1	0	1	0	1	0	1	0	0	0	1	0	0	0	0	0	1	0	0	0	0	0	0	0	2	0	0	0	0	0	0	1	0	0	0	0	0	0	1	0	0	1	0	0	0	0	1	0	0	0	0	0	1	0	0	0	0	0	1	0	1	0	0	1	0	0	0	1	0	0	0	0	0	0	0	0	0	0	0	0	0	0	0	0	0	1	0	0	0	0	0	0	0	0	0	0	0	0	0	1	1	0	0	0	0	0	0	1	1	0	1	0	2	0	0	0	0	0	0	0	0	0	0	0	0	0	0	1	0	0	0	0	1	0	0	0	0	0	1	1	0	0	0	0	0	0	0	0	0	0	0	1	0	1	0	0	0	0	0	0	0	0	0	0	0	0	0	0	0	0	0	1	0	0	0	0	1	0	0	0	0	0	0	0	0	0	0	0	0	0	0	0	1	0	0	0	0	0	0	0	0	0	0	0	0	0	0	0	1	0	0	1	0	0	0	0	0	1	0	2	1	0	0	0	0	0	0	0	0	0	1	0	0	0	0	0	0	0	0	0	0	0	0	0	0	0	0	0	0	1	0	0	0	0	0	0	0	0	0	0	0	0	1	0	0	0	0	0	0	0	0	0	0	0	1	0	1	0	0	0	0	2	0	0	0	0	0	0	0	0	0	0	0	1	0	0	0	0	0	0	0	0	0	0	0	0	0	0	0	0	0	0	0	0	1	0	0	0	0	0	0	0	0	0	1	0	1	0	1	0	1	0	0	1	0	0	0	0	0	0	0	0	0	0	0	0	0	0	0	0	0	0	0	0	0	0	0	0	0	0	1	1	0	1	0	0	0	1	0	0	0	0	0	0	0	0	0	0	0	0	1	1	0	0	0	1	0	1	0	0	0	0	0	0	0	0	0	0	0	1	0	0	0	0	0	1	0	1	2	0	0	0	0	0	0	0	0	0	0	0	1	0	0	1	0	1	0	1	0	0	0	0	1	0	0	0	0	1	0	0	1	0	1	0	0	0	1	0	0	1	0	0	0	0	0	0	0	0	0	0	0	0	0	0	0	0	0	0	0	0	0	0	0	0	0	0	0	0	0	0	0	0	1	0	0	1	0	0	1	0	0	0	0	0	0	0	0	0	0	1	0	0	0	0	0	0	1	0	1	1	0	0	0	0	0	0	0	0	0	0	0	0	0	2	0	0	0	0	0	1	1	0	0	0	0	0	0	0	0	1	0	0	0	0	2	0	0	0	0	1	0	0	1	1	0	0	0	0	0	0	0	0	0	0	0	0	1	0	0	0	0	1	0	0	1	0	0	0	0	0	0	0	0	0	0	0	0	0	0	0	0	0	0	0	0	0	0	1	0	0	1	0	0	0	0	0	1	0	1	0	0	0	1	0	0	0	0	2	0	0	0	0	0	0	0	1	0	0	0	0	0	0	0	0	0	0	1	0	2	0	0	0	0	0	0	0	1	0	0	1	0	1	0	0	0	0	0	0	0	0	0	0	1	0	0	1	0	0	0	0	0	0	0	0	0	0	0	0	1	1	0	0	0	0	0	0	0	1	0	0	0	0	0	0	0	0	0	0	0	0	1	0	0	0	0	0	0	0	1	0	0	0	1	0	0	0	0	0	0	0	0	0	0	0	0	0	0	0	0	0	0	1	0	0	0	1	0	0	0	0	2	0	1	0	0	0	0	0	0	0	0	0	0	0	0	0	0	0	0	1	0	1	0	0	2	0	1	0	0	0	0	0	0	0	0	1	0	0	0	0	0	0	0	0	0	1	1	1	0	2	0	1	0	0	1	0	0	0	0	0	0	1	0	0	0	1	0	0	0	0	0	0	0	0	0	0	0	0	0	1	0	0	0	0	0	0	0	0	0	0	0	0	0	0	0	0	0	0	0	0	0	0	1	0	0	0	0	0	0	1	0	0	0	3	0	1	0	0	0	0	0	0	0	1	0	1	0	0	0	0	0	0	0	0	0	0	0	1	0	0	0	0	0	0	0	0	1	0	0	0	0	0	0	1	1	0	0	0	0	0	0	0	1	0	0	0	0	0	0	0	0	0	1	0	0	0	0	0	0	1	0	0	2	1	1	0	0	0	0	0	0	0	0	0	1	1	0	0	0	0	0	0	0	0	0	0	0	0	0	1	0	0	0	0	0	0	1	1	0	0	0	1	0	0	0	0	0	0	0	0	0	1	0	0	0	0	1	1	0	0	0	0	0	1	0	0	0	0	0	0	0	1	0	0	0	0	0	0	1	0	3	0	0	0	0	0	1	0	0	0	1	0	0	0	0	0	0	0	0	0	0	0	0	1	0	0	0	0	0	0	0	0	2	0	1	0	0	0	0	0	0	0	0	0	0	0	0	0	0	0	0	0	1	1	0	0	0	0	0	0	0	0	0	0	0	0	1	0	0	0	0	0	0	0	0	0	0	0	0	0	0	0	0	0	0	0	0	0	0	0	1	0	0	0	0	0	1	0	0	0	0	0	1	1	0	0	0	0	0	0	1	0	0	0	0	0	1	0	0	1	0	0	0	0	0	0	0	0	0	0	0	1	1	1	0	0	0	0	0	1	0	0	0	0	0	0	0	0	0	0	0	0	0	0	0	1	0	0	0	0	0	0	0	0	0	0	0	0	0	0	0	0	0	0	0	0	0	0	0	1	0	0	1	0	0	0	0	0	0	1	0	1	0	0	0	0	0	0	1	0	0	0	0	0	1	1	0	2	0	0	0	0	0	0	0	0	0	0	1	0	0	0	0	0	0	0	0	0	0	0	0	0	0	0	0	0	0	1	0	0	0	0	1	0	0	0	1	0	0	0	0	0	0	1	0	0	0	0	0	0	0	0	0	0	0	0	0	0	0	1	0	1	0	1	1	0	0	0	0	0	0	0	0	1	0	3	0	0	0	0	0	0	0	1	0	0	0	0	0	0	0	0	0	0	0	0	0	0	1	0	0	0	0	0	0	0	2	1	0	0	0	0	0	0	0	0	0	0	1	0	0	0	0	0	0	0	0	0	0	0	0	1	0	1	0	0	0	0	0	2	0	0	0	0	0	0	0	0	0	0	0	0	0	0	0	0	0	0	0	0	0	0	0	0	1	0	0	2	0	0	0	1	0	0	1	0	1	0	0	1	0	2	0	0	0	0	1	0	1	0	0	0	1	0	1	0	0	0	0	0	0	0	0	0	1	0	0	0	0	1	0	0	0	0	0	0	0	1	1	0	0	0	0	0	0	0	0	1	0	0	0	0	0	0	0	1	0	0	0	2	1	0	0	1	0	1	0	0	0	0	0	0	0	0	0	1	0	0	0	1	1	0	0	1	0	0	2	0	0	0	0	0	1	0	1	0	0	0	1	0	0	0	1	0	0	0	0	0	0	0	1	0	0	0	0	0	0	0	0	0	0	0	0	1	1	0	0	0	1	0	0	0	1	0	1	0	0	0	0	0	0	2	0	0	0	1	0	0	0	0	0	1	0	0	0	0	0	0	0	0	0	1	0	0	0	0	1	0	1	0	0	0	0	0	0	0	0	0	1	0	0	0	0	0	0	1	1	0	1	0	1	0	0	0	0	1	1	0	0	0	0	0	0	0	2	0	0	0	0	0	0	0	1	1	0	0	0	1	0	0	0	0	0	1	0	0	0	0	0	0	1	0	1	0	0	0	0	0	0	0	0	1	0	0	0	1	1	0	0	0	1	0	1	0	0	0	0	0	0	0	1	1	0	0	0	0	1	0	0	0	0	0	0	0	1	3	1	0	0	0	1	0	0	0	0	0	0	0	0	0	1	0	0	0	0	0	0	0	0	0	0	0	0	0	0	1	0	1	0	1	0	0	1	1	0	0	0	0	1	0	0	0	0	0	0	0	0	0	0	1	0	0	1	2	0	0	1	0	1	1	0	0	0	0	0	0	0	0	0	0	0	0	0	0	0	0	0	1	1	0	0	0	0	0	0	0	0	1	0	0	0	0	0	0	0	0	0	0	1	0	0	0	0	0	0	0	0	1	0	0	0	0	0	1	0	0	0	1	0	0	0	1	1	0	1	0	1	0	1	0	0	0	0	0	0	0	0	0	0	0	0	1	0	0	0	0	0	0	0	0	0	0	0	0	0	0	0	0	1	0	1	0	1	1	0	1	0	0	0	0	0	0	0	1	0	0	0	0	0	0	0	0	0	1	0	1	0	0	0	0	1	0	0	0	0	1	0	1	0	0	0	1	0	0	0	0	0	0	0	0	0	0	0	0	1	0	0	0	0	0	0	0	1	0	2	0	0	0	0	0	0	0	0	1	0	0	1	0	1	0	0	0	0	0	1	0	2	1	0	1	1	0	0	1	0	0	0	0	0	0	0	0	0	0	0	0	0	0	0	0	0	0	0	0	0	0	0	0	0	1	0	0	1	0	0	1	0	1	0	1	0	1	0	1	1	0	0	1	0	0	0	0	0	1	1	0	0	0	0	0	0	0	0	0	0	0	0	0	0	0	0	1	0	0	0	0	0	0	0	0	0	0	0	1	0	0	2	0	0	0	0	2	0	0	0	0	0	0	0	0	0	0	1	0	0	0	0	0	0	0	0	0	0	0	0	0	0	0	0	0	0	0	0	0	0	0	0	0	0	0	0	0	1	0	0	0	0	0	0	0	1	0	0	0	0	0	1	0	0	0	0	1	0	0	0	0	0	0	1	0	0	0	0	0	2	1	0	1	0	1	0	1	0	0	0	1	0	0	0	0	0	0	0	0	0	0	0	0	0	1	0	0	0	0	0	0	0	0	0	0	0	0	0	1	0	0	0	1	0	0	0	0	0	0	2	2	0	0	0	0	0	0	0	0	0	0	0	0	0	0	0	0	0	0	0	0	0	0	0	0	0	0	0	0	0	0	0	1	0	0	0	0	0	0	0	0	1	0	2	1	0	0	0	0	0	0	0	0	2	0	0	0	0	0	1	1	0	0	0	0	0	0	0	0	1	0	0	0	0	0	0	0	0	0	0	0	0	0	0	0	1	2	0	1	0	0	0	1	1	0	0	0	2	0	0	0	0	0	0	0	0	0	0	1	0	0	0	0	0	0	1	0	1	0	0	0	0	0	0	0	0	1	0	0	0	0	0	0	0	0	0	0	0	1	0	0	0	0	0	0	0	0	0	0	0	1	1	1	0	0	0	0	0	0	0	0	0	0	1	0	0	0	0	1	0	0	0	0	0	0	0	0	0	0	1	0	0	0	0	0	1	0	1	0	0	1	1	0	0	0	0	1	0	0	0	0	0	1	0	0	0	1	0	0	0	1	0	0	0	0	0	0	0	1	1	0	0	0	0	0	1	0	0	0	1	0	1	0	0	0	0	0	0	0	0	1	1	0	0	0	0	0	0	0	0	0	0	0	0	0	0	0	0	0	1	0	0	0	1	0	3	0	0	1	0	0	0	0	0	0	0	0	0	0	0	0	0	0	0	0	0	0	0	0	0	0	2	0	0	0	0	0	0	0	0	0	0	0	0	0	0	0	0	0	0	0	0	0	0	0	0	0	0	0	0	1	0	0	0	1	0	0	0	1	0	0	0	0	0	0	0	0	0	0	0	1	0	1	0	0	0	0	0	0	0	0	0	0	0	0	0	3	0	0	0	0	0	0	0	0	0	0	0	1	0	0	0	0	0	0	0	0	0	1	0	0	0	0	0	0	0	0	1	0	0	1	0	0	0	0	0	0	0	0	0	0	0	0	0	0	0	0	0	1	0	0	2	0	0	1	0	0	0	0	0	0	0	0	0	0	1	0	0	0	0	0	0	0	0	0	0	0	0	0	0	0	0	0	0	0	0	0	0	0	0	0	0	0	0	0	0	0	0	0	0	0	0	0	0	0	0	0	0	0	0	0	0	0	0	0	0	0	1	0	0	0	0	0	0	0	0	0	0	0	1	0	0	0	0	0	0	0	0	1	1	1	0	1	2	0	0	0	0	0	0	0	0	1	0	0	0	1	0	0	0	0	0	0	0	0	0	0	0	0	0	1	1	0	0	1	0	0	0	0	0	1	1	3	0	0	0	0	0	0	1	0	0	0	0	0	1	0	0	0	0	1	0	0	0	0	0	0	0	1	0	0	0	0	0	0	0	0	0	0	0	0	0	1	0	0	0	2	0	0	0	0	1	0	0	0	0	0	0	0	0	0	0	0	0	0	0	0	0	0	0	0	0	0	0	0	0	2	0	0	0	1	0	2	1	0	2	0	0	0	1	0	2	0	0	0	0	0	4	1	1	0	0	0	1	0	1	0	0	0	0	1	0	0	0	0	1	0	0	0	0	0	0	0	0	0	1	1	0	0	0	0	0	0	0	1	0	0	1	0	0	0	0	0	0	0	0	0	1	0	0	0	0	0	0	0	0	0	0	0	0	0	0	0	1	0	0	0	0	0	1	0	1	0	0	0	0	0	0	0	0	0	0	0	0	1	0	0	0	1	0	0	1	0	0	1	0	1	0	0	0	0	0	0	0	0	0	0	0	0	1	0	1	0	0	0	0	0	0	0	0	0	0	0	0	0	0	0	0	0	0	0	0	0	1	0	0	0	0	0	0	0	0	0	0	0	0	0	0	0	0	0	2	0	0	1	0	0	0	0	0	1	0	0	0	0	0	1	2	0	2	0	1	0	0	1	0	0	0	0	0	0	0	0	1	1	1	0	0	0	0	0	0	0	0	0	0	0	0	1	0	0	0	0	0	0	0	0	0	0	0	0	0	1	0	0	0	0	0	0	1	0	0	0	0	0	0	0	1	1	1	2	0	0	0	0	0	0	1	0	0	0	0	0	0	0	0	0	0	0	1	0	1	0	0	0	0	0	0	0	0	0	1	0	0	0	0	0	1	0	0	1	0	0	0	0	0	0	0	0	0	0	0	0	1	0	0	0	0	0	0	0	0	1	1	0	1	0	0	0	0	0	0	0	0	1	0	0	0	0	0	0	0	0	0	0	0	0	0	0	1	0	0	0	0	1	0	1	0	0	0	0	0	1	0	0	0	0	0	1	0	0	0	0	0	0	0	0	0	0	0	0	1	0	0	0	1	0	0	0	1	0	1	2	0	1	0	0	0	0	1	0	0	0	0	1	1	0	0	0	0	1	0	0	0	0	0	0	0	1	0	0	0	0	0	1	0	0	0	0	0	0	1	2	0	0	0	0	0	0	0	0	2	0	1	0	0	0	0	0	0	0	1	1	0	1	1	0	1	0	0	0	0	1	0	1	1	0	0	0	0	0	0	1	0	0	1	0	0	0	0	0	0	2	0	0	1	0	0	0	0	0	0	0	0	0	0	0	0	0	1	0	0	1	0	0	0	0	0	0	0	0	0	0	0	0	1	0	1	0	0	0	0	0	0	1	0	0	0	0	2	0	0	0	1	0	0	0	1	0	0	0	0	0	1	0	0	0	0	0	0	0	0	0	0	0	1	1	0	0	0	0	0	0	0	0	0	1	0	0	0	1	0	1	0	0	0	0	0	0	0	0	0	0	0	0	1	0	0	1	0	0	0	1	0	0	0	0	0	0	0	2	0	1	0	0	0	0	0	0	0	0	0	0	0	0	0	0	0	0	0	1	0	0	0	0	0	0	0	0	0	0	0	0	0	0	0	0	0	0	1	1	0	0	0	0	0	1	0	0	1	0	0	0	0	0	0	0	0	1	0	0	0	0	0	2	0	0	1	0	0	0	0	0	2	0	0	2	1	0	0	0	0	0	0	0	0	0	0	0	1	0	0	0	0	0	0	0	0	0	0	0	0	0	0	0	0	0	1	0	0	0	0	0	0	1	0	0	0	1	0	0	1	0	0	0	1	0	0	0	0	0	1	0	0	0	0	0	0	0	0	1	0	0	2	0	0	0	0	0	0	0	0	0	0	0	1	0	0	1	0	0	0	0	0	0	0	0	0	0	0	0	0	0	0	0	0	0	0	0	0	1	0	0	0	0	0	0	1	0	0	0	0	0	0	0	0	0	0	0	0	1	2	0	0	0	0	0	0	0	0	0	0	0	0	0	0	1	0	0	0	0	0	1	0	0	0	0	1	0	0	0	0	0	0	0	1	0	1	0	0	1	0	0	1	0	1	0	0	0	0	0	0	0	0	0	0	0	0	0	0	0	0	0	0	0	0	1	0	0	0	0	0	0	1	0	0	0	0	0	1	0	0	0	0	0	0	0	0	0	1	0	0	1	0	0	0	0	0	0	1	0	0	0	0	0	0	0	1	0	0	0	1	0	0	0	1	0	0	0	1	1	0	0	0	0	0	1	0	0	0	0	0	0	0	0	0	0	0	0	0	0	0	0	0	0	0	1	1	0	0	2	0	0	1	0	0	0	0	0	1	0	0	0	0	0	0	0	0	1	0	0	1	0	3	0	0	0	1	0	0	0	0	1	1	0	0	0	0	0	0	1	0	0	0	0	0	0	0	0	0	0	0	1	0	0	0	0	0	0	0	1	0	1	0	0	0	0	0	0	1	0	0	1	0	0	0	0	0	1	1	0	0	0	0	0	0	0	0	0	0	0	0	0	0	1	0	0	0	0	1	1	1	0	0	0	0	0	0	0	0	0	1	0	0	0	0	2	0	0	0	0	0	0	0	0	0	0	0	0	1	0	0	0	2	0	0	0	0	0	0	0	1	0	0	0	0	1	0	0	1	0	0	0	0	1	1	0	0	0	0	0	0	0	0	0	0	1	0	0	0	0	0	0	0	0	0	0	0	0	0	0	0	0	0	1	0	0	0	0	0	0	0	0	0	0	1	0	0	0	2	0	0	0	0	0	0	0	1	0	1	0	1	0	0	1	0	2	0	0	0	1	0	0	0	0	0	0	0	0	0	0	0	0	0	0	1	0	1	1	1	1	0	0	0	0	1	0	1	0	0	0	0	0	0	1	0	0	0	0	0	0	2	0	0	0	0	0	0	0	0	0	0	0	0	0	0	0	0	0	0	0	0	0	0	1	0	0	0	0	0	1	0	0	0	0	0	0	0	0	0	0	0	2	0	0	0	1	0	1	0	0	0	1	0	0	0	0	0	0	0	0	0	0	0	0	0	0	0	0	0	0	0	0	1	0	1	0	0	0	1	0	0	0	2	0	0	0	0	0	0	1	1	0	0	0	0	0	0	0	0	0	0	0	0	0	0	0	0	0	0	0	0	0	0	0	1	0	0	0	0	0	0	1	0	0	0	0	0	0	0	2	0	1	0	0	0	0	0	1	0	0	0	1	0	1	0	1	0	0	0	0	0	1	0	0	0	0	1	0	0	0	0	0	0	0	1	0	0	0	0	0	0	0	0	0	0	0	0	0	2	0	0	0	0	0	0	0	0	0	0	1	0	0	0	0	0	0	0	0	1	1	0	2	0	0	0	0	0	2	0	0	0	0	0	1	0	0	0	0	0	0	0	0	0	0	0	0	0	0	0	0	0	0	0	0	0	0	0	0	0	0	1	0	0	0	2	0	0	1	0	0	0	0	0	0	0	0	0	0	0	0	1	0	2	0	0	2	1	0	0	1	0	0	0	0	0	0	2	0	0	0	0	0	0	0	0	0	0	1	0	0	0	0	0	0	0	0	0	0	2	0	0	0	0	0	0	0	0	0	0	0	0	0	0	1	0	0	0	0	0	0	0	0	0	0	0	0	0	1	0	0	0	1	0	0	0	1	0	1	0	0	0	0	1	0	1	0	0	0	1	0	0	0	0	0	0	0	0	0	0	0	0	0	0	0	0	0	0	0	0	0	0	0	0	2	0	0	0	0	0	0	0	1	0	0	0	0	0	0	0	0	0	0	0	0	0	0	0	0	0	1	0	0	0	0	0	0	0	0	1	0	0	1	1	1	0	0	0	0	0	0	0	0	0	0	0	0	0	0	1	0	0	1	0	1	0	0	1	0	0	0	0	0	1	1	0	0	0	0	0	0	0	0	1	0	0	0	1	0	0	0	0	0	0	0	0	1	0	0	0	0	0	0	0	0	0	1	0	0	1	0	0	0	1	0	0	1	0	0	0	0	0	0	0	0	0	0	1	0	0	0	0	1	0	0	2	0	0	0	1	0	0	2	0	0	0	0	0	1	0	0	0	0	0	0	0	0	0	0	0	0	1	0	0	0	0	0	0	0	0	0	1	0	0	0	1	0	0	0	0	0	1	0	1	1	0	0	0	0	0	0	0	0	0	0	0	0	0	0	1	0	0	1	0	0	1	0	0	0	1	0	0	0	1	0	0	0	0	0	1	0	0	0	0	0	0	0	0	0	0	0	0	1	0	0	0	0	0	0	0	0	0	0	1	0	0	0	0	0	1	0	0	0	0	0	0	0	0	0	0	0	0	2	0	0	0	0	0	0	0	0	0	0	0	0	0	0	0	1	0	0	0	0	0	0	1	0	0	0	0	0	0	0	0	0	1	0	0	0	0	1	0	0	0	0	0	0	0	0	0	0	0	0	0	0	0	0	2	1	1	0	0	1	0	0	0	1	0	0	0	0	0	0	0	0	0	0	1	1	0	0	0	0	0	0	0	0	0	0	0	0	0	0	0	0	0	0	0	0	0	0	0	0	0	1	0	0	0	1	0	0	1	0	0	0	1	0	0	0	0	0	0	0	2	0	0	0	1	1	0	0	0	0	1	0	0	0	1	0	0	0	0	0	0	0	0	0	0	0	0	0	0	0	0	1	1	0	1	0	0	0	0	0	0	0	0	0	0	0	0	0	0	0	0	0	0	0	0	1	0	1	0	0	0	0	0	0	0	0	0	0	0	0	0	0	0	0	0	0	0	0	0	1	1	0	0	0	0	2	0	0	0	0	0	0	0	0	0	0	0	0	0	0	1	0	0	1	0	0	0	0	0	0	0	0	0	2	0	0	1	0	0	0	0	0	1	0	1	0	0	0	0	0	0	0	0
N0.HOG0000675	2	0	0	0	0	1	0	2	0	3	1	0	5	3	1	0	2	2	1	0	1	2	2	1	0	1	0	1	1	1	0	4	2	3	3	3	0	1	0	3	3	0	3	1	1	1	0	2	2	1	0	3	0	0	1	1	0	0	5	5	7	1	2	0	1	1	2	3	2	0	0	1	3	1	0	4	1	4	2	6	1	0	3	1	0	1	0	4	0	0	0	1	0	0	0	2	4	0	4	9	2	1	0	0	3	1	1	2	2	1	7	1	0	1	2	0	2	2	0	0	3	2	2	2	1	0	1	1	1	0	2	3	2	1	1	2	4	0	0	0	3	0	2	1	0	0	1	1	0	1	2	0	6	2	2	2	1	1	0	0	1	0	1	1	0	1	1	0	0	1	1	1	1	2	5	2	1	2	1	0	2	2	0	1	1	0	4	0	1	3	1	3	0	1	1	2	1	0	0	3	3	0	1	1	2	3	0	1	2	0	0	3	1	2	0	0	5	0	1	1	0	0	1	3	2	0	0	0	0	2	2	2	0	2	1	0	1	1	2	0	2	3	2	2	1	1	4	1	0	1	1	1	0	0	1	3	0	2	1	1	3	6	0	0	3	0	0	0	0	0	4	1	0	0	3	1	0	1	3	0	3	2	0	2	0	5	0	5	1	1	6	1	0	1	0	4	1	2	1	1	3	2	2	0	0	1	1	0	1	1	0	0	1	1	0	2	2	2	3	2	1	0	0	2	1	1	0	0	2	2	3	0	0	1	1	1	1	1	1	0	1	0	1	0	1	0	1	3	6	2	3	1	3	5	2	1	0	0	2	0	1	0	2	4	0	1	0	2	0	0	1	1	0	2	8	2	0	1	2	0	1	0	0	0	1	0	2	0	1	3	0	0	4	0	1	0	3	16	1	1	1	1	1	2	1	5	0	1	0	0	2	2	0	2	1	2	1	1	1	0	0	0	3	1	0	1	1	0	1	0	0	0	0	6	1	1	2	4	2	0	1	3	2	1	3	0	2	1	1	0	0	0	1	1	1	1	0	1	5	2	0	2	2	3	2	1	0	1	0	4	2	0	1	1	1	2	1	1	1	4	2	0	2	0	1	0	2	0	0	2	0	1	1	0	0	4	1	3	4	4	3	0	2	2	2	1	0	0	0	2	1	0	1	0	1	4	0	3	1	1	0	2	0	1	2	0	0	1	2	0	0	0	1	2	1	0	1	1	1	2	0	1	0	1	4	0	1	1	0	6	2	0	2	6	0	1	0	0	1	1	0	0	1	4	2	1	1	1	1	1	2	1	1	3	6	2	2	0	0	1	0	0	0	1	4	0	0	0	0	4	0	1	0	4	1	0	2	1	4	3	1	0	0	1	0	1	2	1	0	1	1	0	3	1	0	0	2	1	1	0	0	1	0	0	2	1	0	0	0	0	0	0	1	0	2	1	2	2	0	1	0	0	0	3	0	1	0	0	4	1	1	1	1	1	0	1	0	0	1	0	1	0	0	0	1	3	0	7	1	1	2	1	0	1	0	0	2	1	1	0	0	1	0	1	1	1	1	1	0	0	0	1	3	0	0	1	0	2	2	4	2	0	3	4	0	1	0	1	4	2	4	3	0	1	1	1	3	0	1	2	3	0	5	0	3	5	1	2	0	2	1	0	0	5	0	1	4	0	0	2	1	0	0	2	0	1	3	2	0	1	0	0	0	0	0	0	3	3	0	3	2	0	0	1	1	1	0	2	0	2	0	1	1	1	2	1	2	1	0	0	0	0	3	1	0	1	1	1	5	1	1	0	2	4	0	1	0	3	0	4	1	1	2	2	0	4	0	1	4	0	0	0	1	1	0	1	1	0	2	2	3	0	0	1	1	1	0	0	1	8	0	1	6	2	0	2	0	0	0	0	1	2	0	0	1	5	0	0	0	4	0	1	0	0	3	1	0	1	1	2	2	1	1	3	1	1	4	1	1	1	2	0	0	0	1	0	0	3	0	0	0	0	3	1	2	1	0	1	1	0	2	2	0	3	0	2	0	0	0	4	7	2	5	0	0	1	3	0	0	0	1	2	0	0	1	7	0	0	1	0	2	0	1	1	1	0	0	2	1	0	1	0	2	2	0	0	2	3	1	1	2	2	2	5	7	2	2	0	5	1	0	1	0	1	0	0	0	1	2	0	0	0	0	1	0	1	2	2	1	1	1	2	4	0	1	1	1	0	4	1	0	1	1	0	2	2	0	1	1	2	4	0	0	1	0	0	0	1	7	1	0	0	1	0	1	0	2	0	0	1	0	1	2	3	0	3	0	3	0	0	1	0	0	0	2	0	1	4	1	0	3	1	2	1	2	1	0	6	0	3	0	1	2	5	1	0	0	0	1	0	1	0	5	1	3	2	0	2	1	1	6	2	0	1	0	0	0	1	2	1	0	1	0	2	2	0	1	1	2	3	1	3	0	0	2	1	1	2	4	0	0	0	0	0	0	6	0	0	1	0	0	0	2	0	1	0	2	1	2	0	0	2	0	0	1	0	0	1	1	0	1	1	2	4	3	1	1	0	0	0	2	0	3	1	0	1	0	1	1	2	3	1	3	2	0	3	0	1	0	1	0	0	1	4	1	1	1	0	4	2	3	1	0	0	4	0	0	1	4	2	2	0	0	0	0	2	1	1	4	4	1	3	0	0	2	1	3	2	2	3	0	0	0	1	0	1	0	0	0	1	0	2	1	3	4	3	1	2	0	2	1	0	0	3	1	1	0	0	1	1	1	0	3	5	1	0	1	2	0	2	1	2	2	0	0	1	1	1	1	2	1	0	1	1	3	3	0	2	0	0	3	1	1	1	0	1	1	1	1	1	1	2	2	0	0	4	0	1	0	1	0	0	2	5	1	1	1	2	1	0	2	2	0	7	3	1	2	4	3	1	1	2	2	0	0	2	2	0	0	3	0	1	0	3	2	1	0	0	3	1	0	0	2	0	0	3	2	1	1	1	0	1	1	1	5	2	1	0	4	1	0	1	0	4	0	2	4	2	1	0	0	7	0	2	4	4	1	1	1	3	0	0	3	0	0	3	0	1	0	3	0	2	0	0	2	1	1	0	0	2	0	1	2	0	0	4	0	0	0	1	3	0	1	2	2	1	1	1	2	2	1	1	0	0	0	2	3	2	1	0	5	0	6	1	2	0	1	0	3	2	2	1	1	1	2	0	5	1	2	1	0	2	0	0	1	1	6	0	4	0	4	1	4	0	0	2	3	1	3	0	3	0	0	0	1	1	1	0	2	0	0	0	3	3	2	0	0	0	2	4	2	0	0	2	2	3	4	1	1	3	0	4	1	0	0	0	1	0	3	1	1	3	0	1	1	1	0	0	4	0	0	3	3	1	1	0	3	0	2	0	1	0	0	0	0	0	0	1	0	0	0	3	1	0	2	1	0	0	1	2	3	1	1	0	2	0	3	1	0	3	0	1	0	0	1	3	0	3	0	1	7	0	2	0	1	1	2	4	3	1	2	1	2	2	1	1	2	0	0	0	0	4	1	4	0	2	0	0	1	0	0	1	2	2	0	0	1	0	2	1	1	3	1	1	4	3	0	0	0	1	3	0	1	0	0	0	0	7	1	3	0	0	1	6	0	1	0	0	2	0	2	2	0	3	2	1	1	5	0	1	2	0	4	3	2	1	1	7	3	3	0	0	1	3	0	1	0	4	0	0	1	1	0	2	2	2	1	0	3	2	2	0	0	1	0	2	2	1	2	2	2	2	0	4	1	0	0	3	4	1	1	1	1	0	4	1	4	1	0	3	1	4	0	3	2	4	0	2	0	3	2	2	0	0	2	1	0	0	1	0	2	1	2	0	6	0	10	0	9	6	0	0	2	1	3	0	2	1	0	4	1	1	2	1	3	2	4	0	2	2	0	2	2	5	0	4	3	2	1	4	0	2	2	1	0	1	0	1	1	2	6	0	0	1	1	7	1	2	0	2	3	2	1	1	1	0	4	2	0	1	0	2	0	0	2	3	1	1	2	2	2	1	1	6	1	1	1	0	4	1	0	3	3	0	3	1	1	0	2	1	2	0	4	4	1	1	0	0	2	1	0	1	0	2	1	1	4	1	0	2	1	0	0	1	1	0	1	1	1	0	2	1	3	5	4	1	3	5	1	4	0	1	0	0	1	0	0	3	1	1	1	0	0	0	0	2	1	3	0	2	3	2	2	1	1	0	2	1	2	0	2	4	2	1	2	2	1	0	2	0	2	0	0	1	1	3	0	1	0	0	2	1	1	0	1	0	0	4	0	0	2	1	1	0	0	2	1	0	2	2	0	1	0	0	2	2	1	3	0	0	0	3	0	0	0	0	0	1	1	1	0	1	1	2	1	0	2	2	1	1	0	3	0	4	1	3	2	0	2	1	4	0	0	1	1	1	2	0	1	3	0	1	0	1	0	1	0	4	1	0	2	2	0	1	2	0	0	3	0	0	3	2	1	0	0	0	0	3	0	2	1	3	1	1	3	4	0	4	1	8	1	1	3	2	5	1	2	3	0	0	6	2	2	1	0	2	0	4	0	0	2	0	2	2	0	1	1	3	3	2	0	0	1	1	7	2	6	2	0	2	1	3	0	5	1	2	0	2	4	0	1	3	0	0	1	2	5	7	0	1	1	0	2	4	0	4	1	1	2	0	1	2	1	0	1	0	2	1	2	7	2	1	0	0	0	1	1	2	0	0	0	0	1	1	2	0	5	0	0	1	0	0	3	2	0	2	1	1	1	1	0	1	1	2	1	2	0	0	0	0	1	1	1	1	1	1	4	2	2	1	0	1	1	3	1	4	2	0	0	2	0	0	1	1	0	4	0	2	1	0	3	1	3	0	2	5	1	1	0	1	3	0	1	1	1	0	4	0	2	5	1	0	1	2	1	1	0	0	1	2	2	4	0	1	1	0	0	2	2	0	0	0	1	1	2	0	1	1	0	1	1	1	1	0	0	0	2	1	0	2	0	0	1	0	0	5	3	0	0	3	1	1	4	1	0	3	2	5	1	1	2	0	1	0	1	1	2	0	1	1	0	0	0	0	2	3	5	0	0	1	1	2	0	1	1	1	1	2	2	1	3	1	1	4	1	3	4	0	0	0	1	0	0	1	1	8	2	0	0	2	1	4	0	2	4	1	0	0	1	0	1	0	2	2	3	4	2	4	1	0	3	1	1	5	0	2	1	4	0	1	2	2	1	1	0	1	1	1	0	1	1	0	2	0	1	1	0	2	0	4	3	0	1	0	0	2	1	1	0	0	2	1	2	0	1	1	1	2	1	2	0	0	1	2	2	2	1	2	0	0	1	2	1	2	2	1	2	1	0	1	1	1	1	6	1	2	0	2	0	1	1	2	1	0	1	1	0	0	0	0	1	0	1	2	2	0	0	0	2	0	2	5	3	0	3	1	0	2	0	1	0	1	0	3	2	0	5	2	1	0	2	3	1	0	2	0	0	0	1	1	0	1	2	1	1	0	3	0	1	4	2	0	0	2	3	2	2	1	0	3	1	2	0	0	2	1	1	2	0	2	2	0	1	4	0	3	1	2	2	2	2	1	4	3	0	1	5	0	1	2	5	4	0	0	2	2	1	2	1	0	0	0	1	2	3	0	0	1	0	1	3	0	4	2	3	0	0	0	6	1	1	1	1	5	0	0	2	0	5	0	1	1	0	2	1	2	0	0	2	1	1	3	1	1	0	4	2	0	2	3	1	6	1	0	5	1	1	1	0	1	0	3	0	1	1	3	5	0	3	2	0	1	2	1	1	0	1	1	5	1	2	0	0	2	0	1	2	1	2	2	4	1	0	2	0	0	1	1	2	3	1	1	3	0	0	0	0	0	2	2	0	2	0	1	0	3	1	1	1	3	0	0	2	0	1	4	6	0	0	0	1	0	1	0	4	1	0	0	1	2	1	1	1	0	0	0	0	2	1	1	1	0	0	1	0	1	1	3	3	2	7	0	0	0	0	3	0	0	5	0	0	0	6	0	5	0	2	2	0	1	1	1	1	0	1	2	0	1	3	0	0	0	1	0	6	2	1	1	3	3	1	2	0	0	0	3	3	2	0	1	3	0	0	0	4	1	2	0	3	4	0	1	0	0	1	1	0	1	1	0	2	2	1	0	1	0	0	1	6	3	3	0	1	1	2	0	2	2	0	4	0	2	3	0	2	5	1	1	0	3	3	3	0	0	2	1	1	1	2	1	0	1	1	1	2	0	2	0	2	2	0	0	0	2	2	1	2	3	1	2	1	1	2	0	1	1	2	1	1	0	5	2	2	0	0	0	0	2	1	2	1	0	2	1	0	3	0	2	0	2	0	1	0	0	0	1	3	2	0	0	0	0	0	3	0	1	5	3	4	2	2	0	1	2	2	2	0	1	1	0	0	0	1	0	4	1	0	0	0	0	1	2	0	0	0	1	1	1	0	0	1	2	0	4	0	6	1	1	3	2	0	0	0	0	0	1	3	0	1	0	1	2	0	1	1	2	1	2	0	0	0	1	1	1	1	3	2	1	2	0	1	0	0	3	0	2	4	0	2	0	0	1	0	1	0	4	1	3	1	0	0	1	0	0	1	2	1	2	0	2	2	0	3	2	1	5	4	1	3	2	0	3	0	1	0	1	1	2	1	3	2	2	4	1	0	2	2	1	0	1	4	0	3	0	1	0	0	0	1	2	0	4	2	1	1	0	0	1	2	6	1	1	0	0	3	2	0	4	1	0	0	1	1	0	1	0	1	0	0	0	2	2	3	0	3	0	0	2	1	0	0	0	1	4	2	3	1	1	1	4	2	1	2	1	0	3	1	2	2	0	3	0	1	0	0	1	0	2	0	0	1	3	6	3	0	0	1	6	0	0	1	3	0	0	4	0	1	1	0	2	2	0	2	1	0	0	1	1	1	5	1	7	0	2	0	1	1	5	1	0	2	5	0	2	3	0	0	0	1	1	0	3	0	1	3	0	0	2	1	0	1	3	2	2	1	4	0	5	2	0	1	1	1	2	0	0	1	0	1	3	1	1	2	0	2	0	2	0	1	2	2	1	0	3	3	0	0	2	2	5	0	0	0	2	2	1	3	0	4	3	1	2	0	0	2	1	0	0	5	1	1	3	0	0	2	0	2	0	0	0	1	0	0	5	1	1	0	3	1	1	1	0	2	0	0	2	2	0	1	0	0	0	0	1	0	1	0	0	0	0	3	2	4	1	1	2	0	2	1	0	0	2	0	0	2	2	1	1	1	0	0	0	0	4	2	0	2	2	0	0	1	2	1	2	2	2	1	0	1	0	0	2	2	2	2	2	0	1	0	1	0	0	0	0	2	1	1	1	0	2	0	7	0	3	0	0	1	1	1	0	2	0	1	0	2	1	3	1	2	1	2	1	0	1	3	2	0	1	1	1	0	0	0	1	1	0	1	2	1	0	5	3	0	1	0	0	1	0	1	0	1	2	1	1	2	1	0	1	3	0	1	1	0	1	0	0	0	6	3	1	0	1	0	1	2	2	3	1	2	0	0	1	0	1	0	3	1	0	1	2	4	4	0	0	2	0	2	1	1	1	0	3	0	0	4	5	0	2	2	1	0	3	0	0	1	0	0	5	0	1	0	0	2	0	0	2	3	1	0	1	1	0	2	2	1	1	3	9	0	7	4	0	0	2	0	0	0	2	1	3	0	1	0	2	1	1	2	0	2	2	0	0	3	2	0	0	1	1	3	1	0	2	0	1	1	0	1	1	0	0	0	0	2	1	3	4	4	0	1	0	0	2	0	1	1	0	1	1	0	0	0	0	0	0	2	0	2	1	3	0	2	3	2	1	0	0	0	0	2	0	0	2	1	2	0	4	0	2	4	3	2	1	1	3	0	1	2	0	1	0	4	0	0	1	0	1	4	5	0	1	1	1	0	3	0	2	1	1	0	4	0	0	0	0	0	5	1	0	1	2	1	1	1	0	0	1	2	1	2	1	1	0	0	1	1	1	0	1	0	0	0	0	0	2	1	0	0	1	0	1	0	4	2	0	2	1	5	0	0	2	0	5	0	1	1	0	1	2	4	1	0	0	1	0	2	1	1	3	0	1	1	0	6	0	2	2	1	1	0	0	0	4	1	0	0	1	0	0	1	0	0	1	0	0	1	0	1	5	1	1	0	1	1	0	2	1	0	3	1	1	3	0	0	1	2	0	0	3	2	1	3	1	2	1	2	6	0	1	1	2	0	1	4	1	1	2	0	0	3	4	1	3	2	0	1	4	4	2	4	0	3	0	3	0	1	0	3	2	4	1	0	0	1	5	4	0	0	1	1	1	1	1	2	1	2	0	4	1	0	0	3	2	2	1	0	0	0	2	0	2	1	1	2	0	5	2	1	3	1	2	2	2	0	1	0	1	4	1	0	0	1	0	0	3	5	3	0	0	2	2	4	0	0	0	3	0	0	2	0	2	4	3	4	0	2	3	1	0	0	0	1	0	1	2	2	3	3	2	0	1	5	0	0	0	4	1	2	0	0	0	0	0	1	0	2	0	1	0	1	2	0	0	3	4	0	0	1	0	1	3	2	4	6	1	0	3	1	1	0	0	2	1	1	7	0	0	1	0	2	2	0	1	2	2	0	2	1	0	2	3	1	0	4	1	0	2	1	1	2	0	0	1	0	2	0	1	0	0	1	1	2	0	2	0	3	5	1	2	3	0	0	0	2	5	6	4	0	3	1	0	0	0	1	1	3	2	1	0	2	0	1	3	1	1	6	0	0	0	0	1	1	3	2	1	2	0	1	0	0	3	0	0	3	1	0	3	1	0	0	1	1	1	0	0	1	0	1	4	2	1	0	2	0	0	0	3	0	0	1	3	0	2	1	0	0	1	0	2	1	3	1	0	2	0	0	0	0	1	0	1	0	2	1	2	2	2	2	1	0	1	1	3	4	3	1	0	4	1	2	0	2	0	6	0	1	0	1	0	0	2	0	0	0	3	2	0	0	0	1	2	1	3	1	1	0	0	1	0	0	0	0	0	0	0	0	0	0	0	1	0	2	0	0	2	0	1	1	1	1	0	2	4	1	1	1	1	1	1	4	4	1	1	0	0	2	1	4	0	0	2	2	1	1	1	2	1	0	1	4	0	1	2	2	0	2	2	0	0	2	3	3	1	0	0	1	2	1	3	1	2	0	1	0	2	0	2	2	0	1	0	1	0	0	0	4	0	0	2	0	0	1	0	1	0	1	0	2	2	2	1	0	4	0	1	0	1	0	0	1	2	0	2	1	1	1	6	3	0	0	5	3	0	3	1	6	0	3	3	3	2	0	4	1	2	2	1	1	1	5	1	1	0	3	0	4	3	1	1	0	1	3	4	5	0	2	1	0	2	2	1	3	1	1	1	1	2	2	0	3	0	2	1	1	1	2	2	1	2	0	1	0	0	2	0	0	0	1	1	1	5	4	1	0	3	1	0	0	1	2	1	0	1	3	1	0	0	0	1	0	2	2	1	1	1	1	0	0	4	0	0	1	0	0	2	4	2	0	1	4	1	0	3	0	0	0	1	1	1	1	3	1	2	2	1	1	1	1	2	2	1	1	1	1	4	0	0	0	1	0	0	4	2	0	1	1	2	0	1	0	0	3	0	1	2	2	0	0	0	2	1	0	1	2	1	1	0	2	0	1	1	1	1	1	3	0	0	1	1	3	1	2	2	3	2	1	0	2	3	1	1	0	1	0	0	0	0	0	1	1	2	1	0	1	4	0	5	1	1	4	6	3	2	0	8	3	0	1	1	2	0	1	1	2	1	2	3	1	2	2	1	3	1	2	0	2	2	0	0	0	2	0	1	4	1	3	0	2	1	0	1	0	0	1	4	0	1	0	2	3	0	2	1	1	0	2	1	0	5	2	4	2	1	1	2	4	0	1	1	0	1	0	9	0	1	1	0	1	0	4	2	1	1	0	1	0	5	1	0	0	1	2	0	3	2	1	1	1	1	1	1	1	0	0	0	0	2	1	2	0	2	2	1	0	0	0	1	0	1	0	0	0	3	1	3	1	2	2	2	0	3	0	4	5	1	0	0	1	0	1	2	0	1	1	2	0	0	1	1	0	1	0	0	2	0	0	0	0	2	1	2	0	2	7	1	1	1	2	0	1	0	0	3	2	2	0	0	1	2	0	0	1	0	1	0	4	0	2	2	0	0	2	0	2	0	6	0	2	1	1	0	0	0	3	3	0	1	0	4	1	0	3	0	0	1	1	2	3	0	0	3	1	0	0	0	1	6	0	4	1	0	3	1	2	2	1	0	3	0	0	0	0	4	1	0	5	3	1	0	1	2	2	0	0	1	0	2	3	0	1	4	1	1	0	0	4	2	1	3	3	0	2	1	0	5	1	0	0	0	2	0	3	0	3	1	3	0	0	2	2	0	3	0	0	1	2	1	0	6	0	1	0	0	2	1	3	4	1	0	4	2	1	0	1	1	1	0	5	1	1	6	1	0	5	0	1	0	4	0	0	0	1	3	0	3	0	0	1	1	0	4	0	0	3	3	1	0	2	0	0	0	0	0	1	0	2	1	2	0	0	5	2	5	2	0	3	3	0	0	0	0	3	0	0	0	0	4	1	0	1	1	1	0	1	4	1	0	2	1	0	4	2	3	1	0	1	0	1	0	2	3	1	1	4	2	1	1	3	1	1	0	3	1	2	0	1	1	1	2	1	1	1	2	1	2	1	0	1	0	0	0	1	0	0	0	1	0	0	1	0	0	0	2	0	2	2	2	1	4	0	0	2	2	3	1	1	3	0	1	7	2	3	3	0	1	0	1	0	0	1	0	0	4	3	1	0	0	1	2	0	1	1	0	0	3	1	0	0	2	0	5	4	4	0	0	1	0	4	4	6	0	1	0	1	0	2	0	2	0	0	4	0	8	2	4	0	0	2	0	1	1	0	1	0	1	1	4	5	0	0	3	2	1	0	0	1	0	2	0	2	2	1	3	2	6	1	1	1	7	0	0	3	4	3	0	1	0	1	0	2	1	0	0	2	1	1	3	1	0	2	0	0	2	1	0	0	1	0	1	2	2	1	0	1	1	3	1	1	2	2	0	0	1	4	0	1	5	1	0	2	1	1	1	1	1	2	2	2	1	1	0	1	3	3	0	1	0	2	0	3	0	1	3	1	1	1	2	1	0	1	1	9	0	1	0	1	1	5	1	2	0	0	0	4	0	0	1	0	0	4	2	2	0	2	0	0	1	2	0	0	2	1	0	0	0	3	0	2	0	0	0	0	0	1	2	0	2	0	5	0	0	0	0	0	1	1	1	1	2	3	2	3	3	0	0	0	1	1	0	1	2	0	3	1	1	1	0	1	1	6	1	0	0	1	2	2	0	1	2	2	0	3	4	0	1	1	1	1	1	2	8	0	1	2	1	1	2	2	2	3	3	6	0	0	1	3	4	2	2	1	0	0	2	3	0	1	3	3	0	1	1	3	1	1	2	2	6	1	0	3	3	1	1	2	0	1	1	1	0	5	0	0	0	0	1	2	1	2	1	0	0	1	0	1	1	0	0	1	0	0	0	0	2	2	1	1	0	2	0	0	1	0	0	4	0	0	0	1	1	0	1	3	0	0	0	1	1	2	0	4	1	1	1	0	0	4	3	1	2	0	2	3	1	2	1	2	0	0	1	2	1	2	2	0	0	1	2	1	2	1	0	2	0	0	1	0	1	1	0	0	2	1	2	3	0	0	1	0	9	0	3	2	0	0	0	0	0	4	0	2	0	3	0	3	3	8	4	1	1	0	0	1	3	1
N0.HOG0009982	0	2	0	0	0	0	0	0	0	0	0	0	0	0	1	1	0	0	0	0	0	0	0	0	0	0	0	0	0	0	0	0	1	0	0	0	0	0	0	0	0	0	0	0	1	1	0	0	0	0	0	0	0	0	0	0	0	0	0	0	1	0	0	1	0	0	0	0	0	0	1	0	0	0	0	0	0	0	0	0	0	1	0	0	0	0	0	0	0	1	0	0	0	0	0	0	0	0	0	0	0	0	0	0	0	1	0	0	0	0	2	0	0	0	0	0	0	0	0	0	0	0	0	0	0	0	0	0	0	0	0	0	0	0	0	0	1	0	1	0	1	0	0	0	0	0	0	1	0	0	0	0	1	1	0	1	0	0	0	0	0	0	0	0	0	0	0	0	1	0	0	0	1	0	0	0	0	1	0	0	0	1	0	0	0	0	0	0	0	0	0	0	1	0	0	0	0	0	0	2	0	0	0	0	0	0	0	0	0	0	0	1	0	0	0	0	0	0	0	1	0	0	0	0	0	1	0	0	0	0	0	0	0	0	1	0	0	0	0	0	0	0	0	1	0	0	0	0	0	0	0	0	0	0	0	0	0	0	0	0	0	0	1	0	0	0	0	0	2	0	0	0	0	0	2	0	0	0	0	1	0	2	0	0	0	0	1	0	1	1	0	0	0	0	0	0	0	0	0	0	0	0	2	0	0	0	0	0	0	0	0	0	0	0	0	0	0	0	0	0	1	0	1	0	0	0	0	0	0	0	1	0	0	0	0	0	0	0	0	0	0	0	0	0	0	1	2	0	0	0	0	2	0	0	1	0	0	1	0	0	0	0	0	1	0	0	0	0	0	0	0	0	0	0	0	0	0	0	0	0	0	0	0	0	0	0	1	0	0	0	0	1	0	0	0	0	2	0	1	1	0	0	1	0	0	0	0	1	0	0	0	1	0	0	0	0	0	0	0	0	1	0	0	0	0	0	0	0	0	0	0	1	0	0	0	0	0	0	0	0	0	0	0	0	0	0	0	0	1	0	0	0	0	0	0	0	0	0	0	1	0	0	0	0	0	2	0	0	0	1	0	0	0	0	0	1	0	0	0	0	0	0	0	0	0	0	1	0	0	0	0	1	1	1	0	0	0	0	0	3	0	0	0	0	1	1	0	0	0	0	0	0	0	0	0	0	0	0	0	1	0	0	0	0	0	1	0	0	0	0	0	0	0	0	0	0	0	0	0	0	0	0	0	0	1	0	0	0	0	0	0	0	0	0	0	0	0	0	1	0	0	0	0	1	0	0	0	0	2	0	1	1	0	1	0	0	0	0	0	0	0	0	0	0	2	0	0	0	0	1	0	0	0	1	0	0	0	0	0	0	0	0	0	1	1	0	1	0	0	0	1	0	2	0	0	2	0	0	1	0	0	0	0	0	0	2	0	0	0	0	0	0	0	0	0	0	0	0	1	0	1	0	0	1	0	0	0	0	0	0	1	0	0	0	0	0	0	0	0	0	0	0	0	0	0	1	0	1	0	1	0	0	0	0	0	0	0	1	0	2	0	0	0	0	0	0	0	0	0	0	0	0	0	0	0	1	0	0	0	1	0	1	0	0	0	0	0	0	1	0	0	0	0	0	0	1	0	0	0	0	0	0	0	0	1	0	0	0	0	0	0	0	0	1	0	0	0	0	0	0	0	0	0	0	0	0	0	1	0	0	1	1	1	0	0	0	0	0	0	0	0	1	0	0	0	1	0	0	0	0	0	0	1	0	1	0	0	0	0	0	0	0	0	0	0	0	0	0	1	0	0	1	0	0	2	0	0	0	0	0	1	0	0	0	1	0	0	0	0	0	0	0	0	0	0	2	0	0	0	0	0	0	0	0	0	0	0	0	0	0	0	0	0	0	0	0	0	0	1	0	0	0	1	0	0	0	0	0	0	0	0	1	0	0	0	0	1	0	0	0	0	0	0	0	0	1	0	0	0	0	1	0	0	0	0	0	0	0	1	0	0	0	0	0	1	0	0	1	0	0	0	0	0	0	0	1	0	0	0	1	0	0	1	0	0	1	0	0	0	1	0	0	0	0	0	0	1	0	0	0	0	0	0	0	0	0	0	0	0	0	1	0	0	0	0	0	0	1	0	0	1	0	0	0	0	0	0	0	0	0	0	0	0	0	0	0	0	0	0	0	2	0	0	0	0	1	0	0	0	0	0	0	0	0	0	0	0	0	0	0	0	0	0	0	0	0	0	0	0	0	0	0	1	0	0	0	0	0	0	0	0	0	0	1	1	0	0	0	0	0	0	0	0	0	0	1	0	0	2	0	1	0	0	0	0	1	0	0	0	0	0	0	0	0	0	0	1	1	0	0	0	0	0	1	0	0	0	0	0	0	0	0	0	0	0	0	0	0	0	0	0	0	0	0	0	0	0	0	0	0	0	1	0	0	0	0	0	0	0	0	0	0	0	0	0	0	0	0	0	0	0	0	0	0	0	0	0	0	1	1	0	0	0	0	0	1	0	0	0	0	0	0	0	0	0	0	0	0	0	0	0	0	0	0	0	0	0	1	0	0	0	0	1	0	0	0	0	0	0	0	0	0	0	0	0	0	0	0	0	0	0	0	2	0	0	0	0	1	0	0	1	0	0	0	0	0	0	0	1	1	0	0	0	0	0	0	0	0	1	0	0	0	0	0	0	0	0	0	0	0	1	0	0	0	0	0	0	0	0	0	0	0	0	0	0	0	0	2	0	0	0	0	0	0	0	0	0	0	0	0	0	0	0	0	0	0	2	0	1	0	0	0	0	0	0	0	0	0	0	0	0	0	0	0	0	0	0	0	0	0	0	0	0	0	0	0	0	1	0	0	0	0	0	0	0	0	0	0	0	0	0	0	1	0	1	0	0	1	0	0	1	0	0	0	0	0	0	0	0	0	0	0	0	0	1	0	0	0	0	0	0	0	0	1	0	0	0	0	0	0	0	0	0	0	1	0	2	0	0	0	0	0	0	1	0	0	0	0	1	0	0	0	0	1	0	0	0	0	0	0	0	2	0	0	0	0	0	0	0	0	0	0	0	0	0	0	0	0	1	2	0	0	0	2	0	0	1	0	1	0	0	1	0	1	0	0	1	0	0	0	0	0	0	0	1	0	0	0	0	0	0	0	0	0	0	0	0	1	0	0	0	0	0	0	0	0	0	0	0	0	0	0	2	0	0	1	0	0	0	0	1	1	0	0	1	0	1	0	1	0	0	0	1	0	0	2	0	0	1	0	0	0	0	0	0	2	1	0	0	0	0	0	0	0	0	0	0	0	0	1	1	0	0	0	0	0	0	0	0	0	0	0	0	0	0	1	0	1	0	0	0	0	0	0	0	0	0	0	1	0	0	0	0	0	2	0	0	0	0	0	0	0	0	0	1	0	0	0	0	0	0	0	0	0	0	0	0	0	1	0	0	2	0	1	0	0	0	0	0	0	0	0	0	0	0	0	0	0	0	1	0	0	0	0	0	0	0	0	0	0	0	0	0	0	0	1	0	0	0	0	0	0	0	1	0	1	0	0	0	0	0	0	0	1	0	0	0	0	1	0	0	0	0	2	1	1	0	0	0	0	0	1	0	1	0	0	0	0	0	0	0	0	0	0	0	0	0	0	0	0	0	0	0	0	0	0	0	0	0	0	0	0	0	0	0	0	0	0	0	0	0	0	0	0	0	0	0	0	0	0	0	0	0	0	0	0	0	0	0	0	0	0	0	0	0	1	0	0	0	0	1	0	0	1	0	0	0	0	0	0	0	0	0	0	1	0	0	0	0	0	0	0	0	1	0	0	0	1	0	0	0	0	0	0	0	0	0	2	0	0	0	1	0	0	0	0	0	0	0	1	0	0	1	0	0	0	0	0	0	0	0	1	0	0	0	0	0	0	0	0	0	0	0	0	0	0	0	0	0	0	0	0	0	0	1	0	0	0	0	0	0	0	0	1	0	0	0	1	0	1	0	0	0	0	2	0	1	0	0	0	0	0	0	0	0	0	0	0	0	0	0	0	0	1	0	0	0	0	0	0	0	0	1	0	0	0	0	0	0	0	1	0	0	0	0	0	0	0	0	0	1	0	0	0	0	0	0	0	0	0	0	0	0	0	0	0	0	1	0	0	0	0	2	0	0	1	0	1	0	0	1	0	0	0	0	0	0	0	1	0	0	0	0	0	0	1	0	0	0	0	0	0	0	0	0	0	0	0	0	0	0	0	0	0	0	0	0	0	0	0	0	0	2	0	0	1	0	0	0	0	0	1	0	0	0	0	0	0	0	0	0	0	0	1	0	1	1	0	0	0	0	0	0	0	0	0	0	0	0	0	0	0	0	0	0	0	0	0	0	0	0	0	0	0	0	0	0	0	0	0	0	1	0	0	0	0	0	0	0	0	0	0	0	0	0	0	0	0	0	0	0	0	0	0	0	0	0	1	0	0	0	1	1	0	0	0	0	0	0	0	0	0	0	0	1	0	0	0	0	0	0	0	0	0	0	0	0	0	0	0	0	0	0	0	0	0	0	0	0	0	2	0	0	0	0	0	1	0	0	0	0	0	1	0	1	0	0	0	0	0	0	0	0	0	0	0	0	0	0	0	0	0	1	0	0	0	0	0	0	0	0	0	1	0	0	0	0	0	0	0	0	0	0	1	0	1	0	0	1	0	0	0	1	0	0	0	0	0	0	0	0	0	0	0	0	1	0	0	0	0	0	0	0	0	0	0	1	0	0	1	0	0	0	0	0	0	0	0	0	0	0	0	0	0	0	0	1	0	0	0	0	0	0	0	0	1	0	0	0	0	1	0	1	0	0	0	0	0	0	0	0	0	0	0	0	0	0	1	0	0	0	0	2	0	0	0	0	0	0	0	0	0	1	0	0	0	0	1	0	0	0	0	0	0	2	0	1	0	0	0	0	1	0	0	0	0	0	0	0	0	2	0	0	2	0	0	0	0	0	0	0	0	0	0	0	0	0	0	0	0	0	0	0	0	2	1	0	0	0	0	0	0	0	0	0	0	0	0	0	0	0	0	0	0	0	0	1	0	0	0	0	0	0	0	0	0	1	1	1	0	0	0	0	0	0	0	0	0	2	0	0	0	0	0	0	0	1	0	0	0	0	0	0	1	0	0	1	0	1	0	1	0	0	0	0	0	0	0	0	0	0	0	1	0	0	0	0	1	0	0	0	0	0	0	0	0	0	0	1	0	0	1	0	0	0	0	0	0	0	0	0	0	1	1	0	0	0	0	0	0	0	0	0	0	0	0	1	0	0	0	0	0	0	0	0	1	0	0	1	0	0	0	0	0	0	0	0	0	0	0	0	0	0	1	0	0	0	0	0	0	0	0	0	0	0	0	0	0	0	0	0	0	0	1	0	0	0	0	0	1	0	0	0	0	0	0	0	0	0	0	0	0	0	0	0	0	0	0	0	0	0	0	0	0	1	0	0	0	0	0	0	1	0	0	0	0	0	1	0	0	0	0	0	0	0	0	0	0	0	0	0	0	0	0	0	0	0	0	0	0	0	0	0	0	0	0	0	0	0	0	0	1	0	0	0	0	0	0	0	0	0	0	0	0	0	0	1	0	0	0	0	2	0	0	0	0	0	0	0	0	0	1	0	0	0	0	0	0	0	0	0	0	0	0	0	0	0	0	0	0	0	0	0	0	0	0	1	0	1	0	0	0	0	0	0	0	0	0	0	1	0	0	0	0	0	0	0	0	0	0	0	0	0	1	1	0	0	0	1	0	0	0	0	0	0	0	0	0	0	0	0	0	0	0	0	0	0	0	2	2	0	0	0	0	0	0	0	0	0	0	0	0	0	0	1	0	0	0	0	0	0	0	1	0	1	1	0	0	0	0	0	0	0	0	0	0	0	0	0	0	0	0	0	0	0	0	0	0	0	0	0	0	0	0	0	1	0	0	1	0	0	0	0	0	0	0	0	0	0	0	0	0	1	0	0	0	1	0	0	0	1	0	0	0	0	0	0	1	0	0	0	0	0	0	0	0	0	0	1	1	0	0	1	0	0	1	0	0	0	0	0	0	0	0	0	0	0	0	0	0	0	0	0	0	0	0	1	0	0	0	0	0	0	0	0	0	0	0	0	0	1	0	1	0	0	0	0	0	0	0	0	0	0	0	0	1	0	0	0	0	0	0	1	0	0	0	0	0	0	0	0	0	0	0	0	1	0	0	1	0	0	0	0	0	1	0	0	0	0	0	0	0	0	0	0	0	0	0	0	0	0	0	0	0	0	0	0	2	0	0	0	0	0	0	0	0	0	0	0	0	0	0	0	0	0	0	0	0	0	0	0	0	1	0	2	0	0	2	0	0	0	0	0	0	0	0	1	0	0	0	0	0	0	0	0	0	0	0	0	1	0	0	0	0	0	0	0	0	0	0	0	0	0	0	0	0	0	0	0	0	2	0	0	0	0	1	0	0	0	0	0	0	0	0	0	0	0	0	0	0	0	0	0	0	0	1	0	0	1	0	1	0	0	0	0	1	0	1	0	0	0	0	0	1	0	0	0	0	0	0	0	0	0	0	0	0	0	0	0	1	0	0	0	0	0	1	1	1	0	0	0	0	0	1	0	0	0	0	0	0	1	0	0	0	0	2	0	0	0	0	0	0	0	0	0	0	0	0	0	0	0	0	1	0	0	0	0	0	0	0	0	0	0	0	0	0	0	0	0	0	0	0	0	0	0	0	0	0	0	0	0	0	1	0	0	0	0	0	0	0	0	0	0	0	0	0	0	0	0	0	0	0	0	0	0	0	0	1	0	0	0	1	0	0	0	0	0	0	0	0	0	0	1	0	0	0	0	0	0	0	1	0	0	0	1	0	0	0	0	0	0	1	0	1	0	0	0	0	0	0	1	0	1	0	0	0	0	0	0	0	1	1	0	0	0	0	0	0	0	0	0	0	1	0	1	0	0	0	0	0	0	0	0	1	0	0	0	0	1	0	0	0	0	1	0	0	0	0	0	0	1	0	0	0	0	2	0	0	0	0	0	0	0	0	0	0	0	0	0	1	1	0	0	0	0	0	0	0	1	0	0	0	0	1	0	0	0	0	0	0	0	0	0	0	0	0	1	0	0	0	0	0	0	0	0	1	0	0	0	0	0	0	0	0	0	0	0	0	1	0	0	0	0	0	0	0	0	0	0	0	0	0	0	0	0	0	1	0	0	0	0	0	1	0	0	0	0	0	0	0	0	0	0	0	0	0	0	0	0	0	0	0	0	0	0	0	0	0	0	0	0	0	0	0	1	0	0	0	0	0	0	0	0	1	0	0	0	0	0	0	0	0	1	0	0	0	0	0	0	0	0	1	0	0	0	0	1	0	1	0	0	0	0	0	0	0	0	0	0	0	0	0	0	0	0	0	0	0	0	0	0	0	0	0	0	0	0	0	0	0	0	0	1	0	0	0	0	0	0	0	0	0	0	0	0	0	0	0	0	0	0	2	0	1	0	0	0	0	0	0	0	0	0	0	0	0	0	0	0	0	0	0	0	0	1	1	0	0	1	0	0	0	0	0	0	0	0	0	0	1	1	0	0	0	0	0	0	1	0	0	0	0	0	0	0	0	0	0	0	1	0	0	0	0	0	0	1	0	0	0	0	0	0	1	0	0	1	1	0	0	0	0	0	0	0	0	0	0	0	0	0	0	0	1	0	1	0	0	0	0	1	0	0	0	1	0	1	1	0	0	0	0	0	1	0	1	1	0	2	0	0	0	0	0	0	0	1	0	0	0	0	0	0	0	0	1	0	0	0	0	0	0	0	0	0	0	0	0	1	0	1	0	0	0	0	0	0	0	0	0	0	1	0	1	1	0	0	0	0	0	0	0	1	0	0	0	0	3	2	1	0	1	0	0	0	0	2	1	0	0	0	0	0	0	0	1	0	0	0	0	0	1	0	0	1	0	0	0	0	0	0	0	0	1	0	0	0	0	0	0	0	0	1	0	0	0	0	0	0	0	0	0	1	0	0	0	0	0	0	0	0	0	0	0	0	0	0	0	0	0	0	1	0	0	0	0	0	0	0	0	0	0	0	0	0	0	0	0	0	0	1	0	0	1	0	0	0	2	0	0	0	0	0	0	0	1	0	0	0	0	0	0	1	2	0	0	0	0	0	0	0	0	0	0	0	0	0	0	1	0	0	1	0	1	0	0	0	0	0	0	0	0	0	0	0	0	0	0	0	0	0	0	1	0	0	0	0	0	0	0	1	1	0	0	1	0	0	0	0	1	0	0	0	0	0	0	2	0	0	0	0	0	0	0	0	0	0	0	0	1	0	0	0	0	1	0	0	0	0	0	1	0	0	0	1	0	0	0	0	0	0	0	0	0	0	0	1	0	0	0	0	0	0	0	0	1	0	0	0	0	0	0	0	2	0	0	0	0	1	0	0	1	0	0	0	0	0	0	0	0	0	0	0	0	0	0	0	0	0	0	1	0	0	0	0	0	0	0	0	0	1	0	0	1	1	0	1	0	1	0	0	0	0	0	0	0	0	0	0	0	1	0	0	0	0	0	0	0	0	0	0	0	0	0	0	0	0	0	0	0	0	1	0	0	0	0	0	0	0	0	1	0	0	1	0	0	0	0	0	0	0	0	0	0	0	0	0	0	0	0	0	0	1	0	0	0	0	0	0	0	0	0	0	0	0	0	0	0	0	0	0	0	0	0	0	0	0	0	1	0	0	0	0	0	0	0	0	0	0	1	1	0	0	0	0	0	0	0	0	0	0	0	0	2	0	0	0	0	0	0	0	0	0	0	0	0	0	0	0	0	0	0	0	0	0	0	0	0	0	1	0	0	0	0	0	0	0	0	0	0	0	0	1	0	0	1	0	1	0	0	0	1	0	0	0	0	0	1	0	0	0	0	0	0	0	0	1	0	0	0	0	0	1	0	0	0	0	0	0	0	0	0	0	0	0	0	0	0	0	0	0	1	0	0	0	0	0	0	1	0	0	0	0	0	1	0	0	0	0	1	0	0	0	0	0	0	0	0	0	0	0	0	0	1	0	0	0	0	0	0	0	0	0	0	0	0	0	0	0	0	0	0	0	0	0	0	0	0	0	0	0	0	0	0	0	0	0	0	1	0	0	0	0	0	0	1	0	1	0	0	0	0	0	0	0	0	1	0	0	0	0	0	0	0	0	0	0	0	0	0	0	0	0	0	0	0	0	0	0	0	0	0	1	0	0	0	0	0	0	0	0	0	0	0	0	0	0	0	0	0	0	0	0	0	1	0	0	0	0	0	0	0	0	0	0	0	0	0	0	1	0	0	0	1	0	0	0	0	0	0	0	0	0	0	0	0	0	0	0	0	0	0	0	0	0	1	0	0	0	0	0	0	0	0	0	0	0	0	0	0	0	0	0	0	0	0	1	1	0	0	0	0	0	0	0	0	0	0	0	0	0	0	0	2	0	1	0	0	0	0	0	1	1	0	0	0	0	0	0	0	0	0	1	0	0	0	0	0	0	0	0	0	0	0	0	0	0	0	0	0	0	0	0	0	0	0	0	0	0	1	0	0	0	0	0	0	0	0	0	0	0	1	0	0	0	0	0	0	1	0	0	0	0	0	0	0	0	0	0	0	0	0	0	0	0	0	0	0	0	0	0	0	0	0	0	0	0	0	0	0	0	0	0	0	0	0	0	0	0	0	0	0	0	0	0	0	0	0	0	1	0	0	0	0	0	0	0	1	0	0	0	1	0	0	0	0	0	0	0	0	0	0	0	0	0	0	0	0	0	0	0	0	0	0	0	0	0	0	0	0	0	0	0	0	0	1	0	0	0	0	0	0	0	0	0	0	1	0	0	0	0	0	0	0	0	0	1	0	0	0	0	0	0	0	0	0	0	0	0	0	0	0	0	0	0	0	0	0	0	0	0	1	0	0	0	0	0	1	0	0	0	0	0	0	0	0	0	1	0	0	0	0	0	0	0	1	0	0	0	0	0	0	0	0	0	0	0	0	0	0	0	0	0	0	0	1	0	0	0	0	0	0	0	0	0	0	0	0	0	0	0	0	0	0	0	0	0	0	0	1	0	1	1	0	0	0	0	0	0	1	0	0	1	0	0	0	0	0	0	0	0	0	0	0	0	0	0	0	0	0	0	0	0	0	0	0	0	0	0	1	0	2	0	1	0	0	0	0	0	0	0	0	0	0	0	1	1	0	0	0	0	0	0	0	1	0	0	0	0	0	0	0	0	0	0	0	0	0	0	0	0	0	0	1	0	1	0	0	0	0	1	0	1	0	0	0	0	0	0	0	0	0	1	0	0	0	1	0	0	0	0	0	0	0	0	1	0	0	0	1	0	0	0	1	0	0	0	0	0	0	0	0	0	0	0	0	0	1	0	0	0	0	0	0	0	0	0	0	0	0	0	0	0	0	0	0	0	0	0	0	1	0	0	0	1	0	0	0	0	0	0	0	0	0	1	0	0	1	0	0	0	0	0	0	0	0	0	0	0	0	1	0	0	0	0	0	1	0	0	1	0	0	0	0	0	0	1	0	0	0	0	0	0	0	0	1	0	0	0	0	0	0	0	0	1	0	0	0	0	1	0	0	0	0	0	0	0	0	0	0	0	0	0	0	0	0	0	0	0	0	0	0	1	0	0	0	0	0	0	0	0	0	0	0	0	1	0	0	0	0	0	0	0	1	0	0	0	0	0	0	0	0	0	1	1	0	0	0	0	0	0	0	1	0	0	0	0	0	0	0	0	0	0	0	0	0	0	0	0	1	0	0	0	0	1	0	0	0	0	0	1	0	0	0	0	0	0	0	0	1	0	0	0	0	0	0	0	0	0	0	1	0	0	1	0	0	0	0	0	0	0	0	1	0	0	0	0	0	1	0	1	0	1	0	0	0	1	2	0	0	0	0	0	0	0	0	0	0	0	1	0	0	0	0	0	0	0	0	0	0	0	0	0	0	0	0	0	0	0	0	0	1	0	1	0	0	0	0	0	0	0	0	0	0	0	0	0	0	0	0	0	0	0	0	1	0	0	0	0	0	0	0	0	1	0	0	1	0	0	0	0	0	0	0	0	0	0	0	0	0	0	0	0	0	0	0	0	0	0	0	0	0	0	0	0	1	0	0	0	0	0	0	0	0	0	0	0	0	0	0	0	0	0	0	0	0	0	0	0	2	0	0	1	0	0	0	0	0	0	0	0	0	0	0	0	0	0	1	0	0	0	1	0	0	0	0	1	0	0	0	0	0	0	0	0	0	0	0	0	0	0	0	0	0	0	0	0	0	1	0	0	0	0	0	0	1	0	1	0	0	0	0	0	0	0	0	0	0	0	0	1	0	0	0	0	0	0	0	0	0	0	0	0	0	0	0	0	0	0	0	0	0	0	0	0	0	0	0	0	0	0	0	1	1	2	0	0	0	0	0	0	0	1	0	0	1	0	1	1	0	1	0	0	0	0	0	0	0	0	0	0	0	0	0	0	0	0	0	0	0	0	0	0	0	0	0	0	0	0	0	0	1	0	0	0	0	0	0	1	0	1	0	0	0	0	0	0	0	0	0	0	1	0	0	0	0	0	0	0	0	0	0	0	0	1	0	0	0	0	0	0	0	0	0	1	0	0	0	0	0	0	2	0	0	0	1	2	0	1	0	0	0	0	0	1	0	0	0	0	0	0	1	0	0	0	0	0	0	0	0	0	1	0	0	0	0	0	1	0	0	1	0	0	0	0	0	0	0	0	0	0	0	1	0	0	0	0	0	0	0	0	0	0	0	0	0	0	0	0	0	1	2	2	0	0	0	0	0	0	1	0	0	0
N0.HOG0002710	0	2	0	1	0	0	0	0	0	0	1	0	3	1	1	0	0	2	0	0	0	0	1	0	0	0	1	0	0	2	0	2	4	1	1	3	0	0	0	2	0	1	0	1	0	0	0	1	1	0	0	0	0	0	1	2	3	1	3	0	1	1	1	0	1	0	1	1	1	1	0	0	1	0	0	3	0	0	0	2	0	0	1	2	0	3	0	0	0	0	0	0	0	0	0	3	0	1	3	2	3	5	0	0	1	0	0	0	0	0	1	0	1	1	0	0	1	0	1	0	1	1	0	2	1	1	0	0	0	0	2	2	0	1	0	3	0	1	1	2	0	3	2	0	0	0	0	2	1	1	2	3	0	4	1	2	1	0	1	0	1	0	1	3	1	1	0	0	0	1	0	0	0	1	2	1	1	4	1	0	0	1	0	0	0	0	1	0	0	0	3	0	0	0	2	1	0	0	0	2	1	0	1	0	1	3	0	0	1	0	0	0	1	0	1	1	0	0	0	1	0	0	1	1	1	0	0	0	0	0	1	0	0	0	1	1	1	0	0	1	1	1	1	3	0	0	2	1	1	0	0	0	0	0	0	1	0	1	0	1	1	1	0	0	4	0	0	0	1	1	1	1	0	0	0	2	0	1	0	0	1	2	0	1	0	2	2	3	2	0	0	0	0	1	1	0	0	0	0	3	1	1	1	0	0	0	1	3	0	1	0	0	3	0	0	1	0	1	0	1	3	2	1	0	0	0	0	1	0	1	0	0	0	2	1	1	1	0	0	0	0	0	0	0	1	2	0	1	3	0	4	1	0	4	2	1	0	0	0	0	0	0	4	4	1	0	0	0	0	0	0	1	0	0	3	1	1	2	0	1	1	1	0	0	2	1	1	0	0	0	1	0	2	0	2	0	1	4	0	1	1	0	4	1	0	2	0	3	0	0	1	0	0	0	0	0	1	0	0	0	0	2	3	0	0	1	0	0	0	1	0	1	0	1	0	0	3	6	1	1	0	0	3	1	2	0	1	2	2	0	1	1	1	0	1	0	0	0	2	5	0	0	1	1	0	0	0	0	1	1	2	0	1	0	1	1	2	2	0	1	0	0	2	2	0	0	0	1	0	0	0	1	0	1	0	0	0	0	6	6	0	2	0	0	0	1	1	1	0	3	0	0	0	0	1	1	1	1	2	0	1	1	0	0	0	1	0	0	1	1	1	0	0	0	0	0	2	1	1	0	0	0	0	0	0	2	1	0	0	3	0	0	1	3	1	1	0	2	2	2	0	1	4	4	0	1	0	2	0	0	0	1	0	0	2	4	0	0	1	0	1	0	0	0	3	1	0	3	1	0	0	0	1	0	1	1	1	1	0	0	0	0	0	0	1	1	2	0	3	0	1	0	1	0	2	0	0	0	3	0	3	0	1	0	1	0	0	1	0	0	1	0	0	0	4	2	0	0	1	0	1	0	0	2	0	0	1	0	1	0	1	0	0	0	0	0	1	0	0	1	3	0	0	0	0	0	3	2	2	0	1	0	0	1	0	1	0	2	0	1	0	2	1	0	1	0	1	0	0	0	0	4	0	1	0	0	0	1	1	1	3	0	1	2	0	1	0	1	1	1	1	0	0	2	0	0	2	0	1	2	1	0	5	0	2	2	2	0	0	1	1	1	1	2	0	0	1	0	0	0	2	0	0	0	1	0	0	1	0	1	0	1	1	0	1	1	1	0	0	2	0	0	1	0	1	1	0	2	0	0	0	0	1	0	0	1	0	0	0	0	1	0	2	1	0	1	0	1	2	0	1	0	0	1	0	0	0	2	0	6	4	0	0	3	0	0	0	2	1	0	0	0	1	0	0	0	0	0	0	0	2	0	1	0	2	1	1	1	1	1	2	0	3	1	0	0	0	0	0	1	1	0	1	0	2	3	0	0	0	0	0	0	1	0	5	2	0	1	0	3	0	0	0	0	0	1	0	3	0	2	2	0	4	0	1	1	0	6	4	1	0	0	0	0	0	0	0	1	1	0	0	1	0	1	0	2	0	5	1	1	3	0	0	0	0	0	1	1	0	2	0	3	2	1	1	0	0	1	1	0	0	0	1	0	0	0	0	0	1	1	1	4	7	1	0	0	2	0	1	0	4	0	1	4	1	1	1	0	2	1	0	0	1	0	1	0	0	1	1	3	0	0	1	0	1	1	0	0	2	0	1	1	2	0	0	0	0	0	2	2	0	1	1	0	3	1	0	1	0	1	1	1	0	0	1	1	1	0	4	1	0	0	1	0	0	0	1	0	2	2	1	2	2	0	1	2	0	2	2	0	1	0	0	1	1	1	1	1	1	0	4	0	0	0	3	5	0	1	0	0	0	0	0	3	1	0	0	0	0	0	0	0	3	0	2	0	1	0	1	0	2	1	0	1	2	0	2	2	1	1	0	0	3	1	0	0	0	0	3	0	0	2	0	0	0	0	0	0	1	0	1	3	2	0	0	1	1	0	0	0	0	2	1	0	3	1	0	1	0	0	2	2	0	1	0	0	2	1	0	0	0	0	2	3	0	0	2	0	0	1	1	0	4	1	1	0	1	0	1	5	6	0	0	0	1	0	0	0	7	0	2	0	1	1	0	1	0	0	5	0	0	0	0	0	3	0	0	1	0	0	0	0	1	0	0	1	1	1	5	7	0	0	1	2	2	1	1	1	0	1	6	0	0	1	0	0	0	0	0	0	0	0	0	0	2	1	0	2	0	0	0	0	1	1	0	1	0	2	0	2	2	0	0	2	2	0	1	3	2	6	0	1	3	0	0	3	0	3	0	0	0	0	0	0	0	10	2	1	0	0	1	0	0	1	2	0	0	2	0	0	1	0	2	0	0	1	0	2	0	0	0	1	0	2	1	0	0	3	1	0	0	1	1	2	6	1	2	4	2	0	0	2	0	0	0	1	1	0	1	0	0	1	1	2	2	0	0	2	0	0	0	0	0	0	1	5	2	1	0	0	0	0	0	0	1	2	2	0	0	0	0	0	0	1	0	3	3	1	1	0	0	1	0	0	2	1	4	2	4	0	0	0	0	1	0	1	1	0	0	4	0	1	2	1	0	0	1	0	1	2	0	1	1	1	1	5	0	4	1	0	1	0	0	3	1	1	0	0	1	0	1	1	1	1	0	0	2	1	0	0	2	0	2	0	0	0	1	0	0	2	1	0	2	2	2	1	1	1	3	0	0	2	0	0	2	0	0	0	1	0	0	0	1	1	0	0	0	7	1	0	4	1	0	0	0	0	0	1	0	0	0	0	1	2	0	0	0	0	1	10	0	0	0	1	1	1	3	0	0	0	0	1	0	1	0	0	0	1	0	0	2	1	0	0	0	1	0	3	0	0	0	0	1	1	1	0	2	0	0	1	0	0	0	0	1	0	0	0	2	0	0	2	1	0	0	0	0	0	0	2	0	0	0	2	1	0	2	1	0	1	0	1	0	1	2	1	0	1	0	0	0	1	1	0	0	1	0	2	0	0	1	1	1	2	0	0	0	0	2	1	0	2	1	0	1	0	1	0	0	0	0	0	0	0	1	0	1	1	0	0	4	1	1	3	1	2	1	1	0	0	1	0	3	0	0	0	0	2	0	7	0	0	2	1	1	0	3	0	0	0	2	1	0	0	0	2	0	1	0	2	0	0	3	2	2	2	0	0	3	0	0	0	0	1	1	1	0	1	0	0	0	3	0	1	0	0	0	0	1	0	0	2	0	0	0	1	2	0	1	0	8	0	0	2	1	0	1	7	2	3	0	1	0	0	1	0	1	0	0	0	1	1	0	0	0	3	0	0	0	3	1	0	3	0	0	0	0	0	0	0	0	0	1	0	2	1	3	0	0	2	0	0	0	1	0	0	5	0	1	0	3	1	1	3	0	1	2	0	0	1	0	0	0	1	0	0	2	8	2	1	0	1	1	1	0	0	1	2	0	0	1	0	1	0	0	1	0	0	0	2	0	3	1	0	0	0	0	5	1	1	2	0	0	7	1	3	0	1	5	0	5	1	1	1	1	1	0	0	0	0	0	6	3	2	0	0	1	0	3	0	0	0	1	1	0	2	2	0	0	0	0	0	1	0	1	2	4	1	1	2	0	0	0	0	0	0	0	0	0	0	0	0	5	2	2	0	2	1	0	0	1	1	0	1	3	0	0	4	3	2	1	0	1	0	0	0	0	2	0	2	2	2	0	0	1	0	1	0	2	0	0	1	1	0	3	0	0	1	2	0	1	0	0	0	2	0	0	0	0	0	4	0	1	1	2	0	0	2	0	0	1	0	0	1	0	1	0	0	0	1	0	1	0	1	2	1	0	0	0	0	1	1	0	0	1	1	0	1	0	0	0	0	0	0	1	0	0	0	2	2	1	0	1	1	1	1	0	2	1	0	1	1	0	0	0	0	3	1	1	5	1	1	0	0	0	0	0	2	1	0	1	1	0	1	1	0	0	1	0	1	2	1	0	1	0	1	0	1	0	0	1	0	1	0	0	4	0	0	3	2	0	0	1	1	1	0	0	1	0	0	0	0	0	0	1	0	0	0	1	2	0	0	5	2	0	0	0	5	1	4	0	0	0	0	2	1	2	0	0	0	0	2	0	1	0	2	0	1	0	0	5	1	0	0	2	0	4	2	1	0	1	0	1	3	1	3	0	0	2	0	0	1	1	0	0	0	0	0	1	3	0	1	1	1	1	3	2	0	0	0	1	3	0	0	1	0	0	0	1	0	1	0	2	0	0	1	2	0	2	1	2	0	1	1	0	0	4	0	1	0	0	0	0	0	0	0	1	0	1	0	0	4	0	0	0	9	1	0	0	3	0	1	1	2	1	0	0	2	1	0	2	2	2	1	1	0	1	0	0	0	0	0	1	0	1	0	0	0	0	0	2	0	0	1	2	4	1	1	1	2	4	0	0	0	0	0	2	0	0	1	0	0	0	0	2	1	1	0	0	0	0	0	0	1	0	0	0	0	0	6	3	1	2	0	3	8	0	0	0	0	2	1	0	0	0	0	0	4	1	0	0	0	0	0	2	1	0	2	1	0	0	0	0	0	1	0	0	0	0	0	0	2	0	0	0	0	1	2	3	0	1	0	1	0	1	0	1	3	0	0	0	1	1	0	0	2	0	0	1	1	0	0	0	2	0	0	1	1	1	1	1	0	1	0	2	5	5	9	0	0	2	0	3	4	0	0	5	1	0	0	0	2	0	0	0	0	1	0	0	0	3	0	1	1	0	1	1	3	0	2	0	0	0	0	0	1	0	4	1	0	1	1	0	1	0	2	0	1	2	0	0	0	1	2	1	0	1	0	0	0	0	0	0	4	1	2	0	0	1	1	0	0	0	2	0	0	0	0	1	0	1	3	0	0	2	0	1	0	1	0	2	0	0	0	0	2	0	1	2	0	0	3	0	0	0	0	0	0	0	0	0	0	0	0	0	0	2	1	1	0	1	1	0	1	0	0	0	0	0	0	0	1	0	1	0	0	0	0	1	1	1	0	0	0	3	0	0	0	0	0	0	0	1	2	0	1	0	1	0	0	2	1	1	0	1	0	0	0	1	0	1	1	0	6	0	1	1	0	1	0	1	4	0	4	0	0	2	2	3	0	1	0	0	0	0	3	0	1	0	0	0	0	0	0	1	0	0	0	5	0	1	1	0	0	0	2	0	0	4	0	0	1	0	0	1	0	1	1	0	0	0	1	0	0	0	4	0	0	0	0	1	3	0	0	3	1	2	0	0	0	0	0	0	0	0	0	0	0	0	1	0	1	0	0	0	0	9	1	3	0	0	1	0	2	0	2	1	0	1	2	5	0	0	2	0	0	0	0	1	1	0	0	4	1	0	1	0	0	0	0	0	1	0	0	0	2	4	0	0	0	1	1	0	0	0	2	4	1	0	0	0	0	5	0	1	1	1	1	0	0	0	0	2	0	0	1	0	0	0	0	0	0	2	0	0	0	1	1	1	1	1	1	0	0	0	0	0	0	0	2	0	0	1	0	1	0	0	0	0	0	0	1	0	0	1	1	0	1	0	1	0	1	0	0	2	0	0	1	1	0	0	0	0	0	0	0	1	0	0	1	3	0	1	0	0	1	1	2	0	2	0	2	2	0	0	0	0	0	0	0	2	0	0	1	0	1	0	0	3	2	3	5	1	0	0	1	1	0	0	2	0	0	0	0	0	1	0	1	0	0	1	0	0	2	0	0	0	0	3	0	0	1	1	1	0	0	3	0	0	3	2	0	6	0	0	1	1	5	0	0	0	2	0	0	0	0	0	0	3	1	1	1	3	0	1	1	0	1	0	0	2	0	0	1	0	1	1	0	0	0	0	2	1	0	1	1	0	0	1	0	0	0	1	2	0	0	3	2	2	4	1	0	1	6	2	0	0	0	0	0	0	1	1	0	0	0	1	3	1	0	0	0	1	0	0	1	0	1	0	0	1	1	0	1	0	0	0	1	3	1	1	0	2	2	0	1	0	0	2	0	0	0	0	1	1	2	0	1	1	1	0	0	1	0	1	0	0	1	1	0	0	0	6	1	0	0	1	0	0	0	0	1	0	1	2	1	1	2	0	1	0	0	0	1	3	0	0	2	1	0	1	1	0	1	1	3	0	1	1	0	1	3	1	1	0	1	0	5	0	1	0	0	2	0	0	0	0	0	0	2	2	0	0	1	0	0	1	0	0	3	0	0	1	2	1	4	0	0	0	0	0	0	1	0	0	2	0	1	1	0	0	2	0	3	1	0	1	0	0	0	2	1	0	1	2	1	1	4	0	0	0	0	0	0	0	3	0	1	0	3	0	2	0	1	1	0	0	0	1	1	1	1	0	0	2	0	1	0	0	1	0	1	1	0	0	1	0	1	0	0	3	3	0	0	2	1	0	0	0	2	0	1	0	2	0	1	0	1	1	2	0	3	0	0	0	0	0	0	0	0	0	0	0	4	0	0	1	0	1	1	0	1	0	1	1	1	0	2	0	1	1	2	1	2	0	1	0	3	3	0	0	0	0	0	0	0	3	4	0	1	0	0	1	0	2	0	0	0	0	1	1	0	0	3	2	1	0	0	1	0	0	0	2	2	1	0	1	0	5	3	0	0	1	0	2	1	3	0	2	0	0	0	0	1	3	0	0	1	0	0	0	1	0	2	0	0	0	1	0	0	2	0	1	0	0	0	5	1	0	0	1	0	0	0	1	0	1	1	0	0	1	0	0	3	0	4	1	2	1	0	2	0	0	0	1	1	1	0	4	1	1	0	0	0	1	1	1	2	1	0	1	2	2	1	5	0	0	0	3	0	2	2	2	0	0	0	0	0	1	0	0	0	1	0	1	1	0	0	0	0	1	2	0	2	1	0	0	2	1	0	3	0	1	1	0	0	6	2	1	1	2	1	0	2	1	1	1	0	0	0	0	0	1	0	0	0	0	1	0	0	0	1	0	0	0	0	0	2	0	0	1	1	1	0	0	0	1	1	0	0	0	1	0	0	0	0	0	0	0	0	1	0	0	2	1	3	2	1	1	1	2	0	0	1	0	0	0	3	1	1	1	1	2	0	0	2	1	0	3	2	0	1	0	0	0	1	1	7	1	0	1	5	1	0	2	0	0	1	1	0	1	0	1	0	0	0	1	0	0	0	0	1	2	0	1	0	1	0	2	1	1	0	0	2	0	0	1	0	0	4	0	1	0	0	0	3	1	0	1	2	0	1	2	2	1	0	1	0	2	0	0	1	4	0	2	0	0	0	1	0	0	0	0	0	0	3	0	1	1	1	1	0	0	1	0	2	0	0	0	6	0	1	2	0	2	0	1	0	2	0	3	0	1	1	2	0	0	1	1	0	0	5	1	0	0	3	0	0	5	1	0	0	0	5	0	0	1	0	0	1	0	0	1	1	0	0	1	0	0	0	2	2	0	3	1	1	1	0	0	0	1	1	1	0	1	3	0	0	0	2	0	0	0	0	0	1	0	0	0	0	0	0	0	0	0	0	1	2	0	0	1	0	1	1	0	2	0	0	0	0	0	2	0	1	0	2	1	0	0	2	0	7	1	1	1	0	1	0	5	1	0	3	1	0	0	0	0	1	1	1	1	0	5	0	0	0	3	0	0	0	0	0	2	0	0	0	0	1	0	1	1	0	0	1	0	0	1	3	0	1	0	1	0	0	2	1	1	1	0	0	1	0	3	2	1	0	1	1	0	0	0	1	0	0	2	2	0	0	0	3	0	0	4	1	1	2	0	1	1	1	0	2	0	0	0	2	0	4	4	0	4	0	3	0	0	0	2	2	4	0	0	0	1	1	1	0	1	0	0	0	0	0	0	1	0	0	4	2	1	0	2	0	0	3	0	6	2	1	0	3	0	0	0	0	2	0	0	0	0	0	2	4	0	1	0	0	2	0	0	0	0	0	3	4	2	2	3	2	0	0	1	0	1	1	1	1	0	1	0	2	1	0	1	0	1	0	0	0	1	0	1	0	1	1	1	3	0	2	0	0	6	1	0	0	3	1	3	0	0	2	3	0	0	1	0	1	0	1	0	1	0	1	0	0	0	0	1	0	0	0	1	1	4	0	0	0	0	1	0	0	3	1	0	1	0	0	1	1	0	0	0	1	0	0	1	2	3	0	0	0	0	1	0	1	0	0	0	1	0	0	0	0	1	1	0	1	0	0	0	0	2	1	1	0	0	2	1	0	1	0	1	2	1	3	0	2	0	2	0	2	1	1	0	1	0	1	0	2	0	0	0	1	1	1	2	1	0	0	0	0	0	0	2	0	0	0	3	1	0	0	0	1	4	0	0	2	0	0	1	1	1	0	0	0	0	0	0	0	1	1	0	0	0	2	0	3	1	0	0	1	4	1	0	0	2	1	3	1	1	0	0	0	2	0	0	0	1	1	1	1	0	0	0	3	1	3	1	0	0	0	6	0	1	1	0	0	2	1	1	1	1	0	4	0	0	0	0	0	0	0	0	0	1	2	2	0	2	2	2	0	2	2	1	1	1	0	0	0	0	0	0	2	0	4	1	1	0	0	0	1	1	0	0	0	2	0	0	2	0	0	3	1	5	2	1	0	1	3	0	0	0	1	0	0	1	1	0	0	0	3	0	0	2	0	0	2	1	1	1	1	0	0	3	0	1	0	0	2	1	0	1	0	0	1	0	1	0	1	1	0	1	2	0	1	1	1	1	0	1	0	2	0	2	0	0	3	0	0	1	0	0	0	1	0	0	0	4	2	0	0	1	6	2	0	0	2	3	0	1	0	2	2	0	0	0	0	0	0	0	1	3	0	3	0	2	1	1	2	1	0	0	1	0	0	1	0	1	1	2	0	0	0	0	0	1	0	0	0	0	1	1	1	0	1	0	0	0	0	0	0	2	2	2	0	0	3	1	0	2	0	0	0	0	0	0	0	1	1	0	0	0	0	2	2	0	0	1	0	0	0	1	0	0	2	1	0	0	0	0	2	0	0	1	0	0	0	0	0	0	0	0	0	1	2	0	1	0	0	0	1	1	1	2	0	2	1	1	0	3	1	0	0	0	1	1	1	3	0	0	1	0	0	0	0	0	1	2	0	5	3	1	1	0	2	0	0	3	1	1	0	4	0	0	1	2	0	0	4	0	0	0	0	0	2	1	0	1	1	0	0	0	1	6	0	0	0	0	0	0	0	0	1	5	1	0	0	1	1	0	0	0	1	0	0	0	1	1	1	0	0	0	1	0	0	0	0	4	0	0	0	0	0	1	0	0	6	2	1	0	1	2	2	0	3	3	0	1	0	0	0	0	4	0	0	0	0	0	0	3	1	1	0	0	3	1	0	3	1	0	2	0	0	2	0	1	0	1	7	0	0	0	2	1	0	2	0	3	1	0	0	0	0	1	2	0	3	0	1	8	3	1	0	0	1	1	0	1	1	3	2	0	0	0	3	1	1	2	4	2	0	1	1	0	0	0	1	0	0	0	0	0	0	1	0	0	1	0	2	0	0	0	0	1	0	0	0	0	0	2	1	1	1	0	1	0	1	0	0	0	0	0	1	0	2	2	1	1	2	0	3	0	4	1	0	0	0	0	0	0	3	3	2	1	3	0	1	1	0	0	0	0	1	4	0	0	1	0	0	0	1	0	1	1	0	0	0	1	0	0	0	0	0	2	0	1	0	0	6	0	1	1	0	4	0	1	0	0	0	0	0	0	0	0	0	7	0	0	1	0	0	0	1	0	0	0	1	1	0	0	0	1	2	0	2	0	1	3	2	0	1	0	1	1	0	2	0	1	1	1	0	0	0	1	3	1	0	1	0	0	0	0	3	0	1	2	1	0	0	0	1	3	1	0	1	0	0	1	0	2	1	0	0	1	0	0	2	3	0	1	0	1	0	0	0	0	1	1	0	0	1	2	0	0	1	0	0	0	1	1	4	1	0	0	0	7	0	0	2	0	1	3	0	0	0	3	4	1	0	2	4	0	0	0	1	1	3	1	0	0	4	1	1	1	0	0	1	4	1	1	0	1	1	0	0	0	0	0	0	0	2	0	0	1	0	1	2	1	0	2	1	0	0	0	3	0	3	0	0	0	1	1	1	2	0	1	1	1	1	2	0	5	1	0	0	1	1	0	0	2	0	2	0	0	3	0	0	0	0	0	1	2	0	0	0	1	0	1	0	1	0	1	0	7	0	0	0	3	1	1	1	0	0	0	0	0	0	0	4	0	1	1	1	0	0	0	0	1	0	2	0	3	4	0	0	0	0	0	2	1	0	0	1	1	3	2	2	1	3	1	0	2	0	0	0	0	2	0	0	2	0	1	1	1	1	0	3	0	0	2	0	0	6	1	1	0	0	3	1	0	0	5	0	0	3	0	0	0	1	0	1	0	1	0	1	0	2	2	2	1	2	0	0	1	0	0	0	0	0	2	0	2	2	2	2	1	0	2	1	1	0	0	4	0	0	1	1	2	1	2	2	0	0	0	0	0	1	2	0	2	0	1	2	0	0	0	1	0	3	0	0	1	5	2	0	2	0	0	0	1	0	0	5	2	0	0	3	0	1	0	1	1	0	0	0	1	0	2	2	0	1	0	0	0	1	1	0	1	1	1	2	0	3	6	0	2	5	0	2	1	0	1	0	0	0	1	1	1	0	0	0	0	0	3	0	3	0	1	0	0	0	0	0	4	2	0	0	2	0	2	3	1	0	1	0	0	1	0	0	0	0	0	1	1	0	0	1	0	0	0	9	2	0	2	0	0	0	1	0	0	2	1	1	0	0	0	0	0	1	0	0	0	0	1	0	0	1	0	2	0	0	0	0	1	1	1	1	1	0	1	0	0	5	2	4	2	0	1	0	0	2	0	1	2	0	1	1	2	1	1	0	0	0	0	5	0	0	0	1	1	0	0	0	0	0	2	0	0	0	1	0	2	0	1	0	2	0	1	2	4	2	3	1	0	2	1	1	1	0	0	0	0	0	0	1	1	2	5	1	0	3	0	1	0	0	1	6	1	0	0	0	0	1	1	0	1	0	0	0	5	1	0	0	0	1	1	0	2	0	0	1	0	0	4	0	1	0	1	0	0	0	0	0	1	0	1	0	0	0	0	0	0	0	2	2	0	0	2	0	0	1	0	0	0	0	2	1	0	2	0	0	0	0	0	0	6	5	0	2	0	0	0	1	1	0	4	0	0	0	1	2	2	2	0	0	0	1	3	2	2	0	0	3	0	0	0	0	0	0	1	0	1	1	4	0	2	3	2	3	1	1	1	0	0	1	0	1	1	1	0	0	1	3	1	1	5	0	0	1	0	0	0	2	0
N0.HOG0003988	0	0	0	0	0	0	0	0	0	1	0	0	0	2	0	0	0	1	0	0	0	1	3	1	0	0	0	0	0	0	0	1	0	3	0	0	0	0	0	0	1	0	0	0	0	0	0	1	0	0	0	0	0	0	0	0	0	0	0	0	1	0	0	0	0	0	0	0	0	0	0	0	0	0	0	0	0	0	0	0	0	0	0	0	0	0	0	0	0	0	0	0	0	0	0	1	0	0	2	1	0	0	0	0	0	0	0	0	0	0	2	0	1	0	1	0	1	1	0	0	0	0	0	0	0	0	0	0	0	0	0	0	0	0	0	1	0	0	0	0	0	0	0	0	0	0	0	0	0	0	0	0	0	0	1	0	0	0	0	0	0	0	0	1	0	0	0	0	0	0	0	0	1	2	2	0	0	0	0	0	0	0	1	0	0	0	0	0	0	0	1	0	0	0	0	0	0	0	0	1	0	0	0	0	0	0	0	0	0	0	1	0	1	1	0	0	0	0	1	0	0	0	0	1	0	0	0	0	0	0	0	0	0	0	0	0	0	0	0	0	0	0	0	0	0	0	1	0	0	0	0	0	0	0	1	0	0	0	0	0	0	0	0	0	0	0	0	0	0	0	0	0	0	0	0	0	0	0	0	0	1	0	0	0	0	0	0	0	0	0	0	0	0	2	0	0	0	0	0	0	2	1	0	0	0	0	0	0	0	0	0	0	3	0	0	0	2	0	0	0	2	0	0	0	0	0	0	0	0	0	0	0	0	0	0	0	0	0	0	0	0	0	1	0	0	0	0	0	2	0	0	0	0	0	1	0	0	1	0	0	0	0	2	1	0	0	0	0	0	0	0	0	1	0	2	0	0	1	1	0	0	0	0	0	0	0	0	0	0	0	1	0	0	0	0	0	0	1	0	0	0	0	0	0	0	1	0	0	2	0	1	0	0	0	0	0	0	0	0	0	0	0	0	0	0	1	0	0	0	0	0	0	0	2	0	0	0	0	0	0	0	0	0	0	0	0	0	0	0	1	1	1	1	0	0	0	0	0	4	1	0	0	0	0	0	0	0	0	0	1	0	0	0	0	0	1	0	1	0	0	0	0	0	0	0	0	0	0	0	0	0	0	0	0	1	0	0	0	1	1	1	0	0	1	0	0	0	0	0	0	0	0	0	0	0	0	0	0	0	0	0	0	0	0	1	0	0	2	0	0	0	0	0	0	0	0	0	0	0	0	0	0	0	1	1	1	0	0	0	0	0	0	0	0	0	0	0	0	0	0	0	0	0	1	0	0	0	0	0	0	2	0	1	0	0	1	0	0	0	0	0	0	0	0	0	0	0	0	0	2	0	0	0	0	0	0	0	0	0	0	0	0	0	0	0	0	0	0	0	0	1	0	1	0	0	0	0	1	0	0	0	0	0	0	0	0	0	0	0	0	0	0	1	0	0	0	0	0	0	0	0	0	0	0	0	0	0	0	0	0	0	0	0	0	0	0	0	1	0	0	1	0	0	0	0	0	1	0	0	0	0	0	0	1	0	0	0	0	0	0	0	0	0	0	0	0	0	0	0	0	0	0	0	0	0	0	0	0	0	0	0	0	1	0	0	1	0	0	2	0	0	0	0	0	0	0	0	0	0	0	0	0	0	0	0	0	0	0	0	0	0	1	0	0	0	0	0	0	0	0	0	0	0	0	0	0	0	0	0	0	0	0	0	0	0	0	1	1	0	0	0	0	0	0	0	0	0	0	1	0	0	0	0	0	0	0	0	0	0	1	0	0	1	0	0	1	0	0	0	0	0	0	1	0	0	0	0	0	0	0	2	0	0	1	0	0	0	1	1	0	0	0	2	0	0	0	0	0	0	0	1	0	0	0	0	1	0	0	0	0	0	0	1	0	0	0	0	0	0	0	0	0	0	0	0	0	1	0	0	0	0	0	0	0	1	0	0	0	0	0	0	1	0	0	0	0	0	0	0	0	0	0	0	0	2	1	0	0	0	0	0	0	0	0	0	0	0	0	0	1	0	0	1	0	0	0	0	0	0	0	1	0	0	0	0	0	0	0	0	0	0	1	0	0	1	0	1	0	0	0	0	0	0	0	0	0	0	0	1	0	1	0	0	0	0	0	1	0	0	0	0	0	0	0	0	0	0	0	0	0	0	0	0	0	0	1	0	0	0	0	0	0	0	0	0	0	0	0	0	0	0	0	0	0	0	1	0	0	0	0	1	0	0	0	0	0	0	0	0	0	0	1	0	0	0	0	0	0	2	0	0	0	1	0	0	0	0	0	1	2	1	0	0	0	1	1	0	0	0	0	0	0	0	0	0	0	0	0	0	0	2	0	0	0	0	0	0	1	0	0	0	0	0	0	0	0	0	0	0	0	0	0	0	0	0	0	0	0	0	0	0	0	0	0	0	0	0	0	0	0	0	0	0	2	0	0	0	0	0	0	0	0	0	0	0	0	0	0	0	0	0	0	0	1	0	0	0	0	0	0	0	0	0	0	0	0	0	0	0	0	0	0	0	1	0	0	0	0	0	0	0	0	0	0	0	1	0	0	0	0	0	0	2	0	0	0	0	1	0	2	0	0	1	0	0	1	0	0	0	0	0	0	0	2	0	0	0	0	0	0	0	0	0	0	0	0	0	0	0	0	0	0	0	0	0	1	0	1	1	0	0	0	0	0	0	0	0	0	0	0	0	0	0	0	0	0	0	0	0	0	0	1	0	0	0	0	0	1	0	1	0	0	0	0	0	0	0	0	0	0	0	0	0	0	0	0	0	0	0	1	0	1	0	0	0	0	0	0	0	0	0	0	0	0	0	0	0	0	0	0	0	0	0	2	0	0	0	0	0	0	0	0	0	0	0	0	0	0	0	0	0	0	1	0	0	0	0	0	2	0	0	0	0	0	0	0	1	0	0	0	0	1	0	1	0	0	0	1	0	0	0	0	0	0	0	0	0	0	0	1	0	0	0	0	0	0	0	0	0	0	0	0	0	0	0	0	0	0	0	0	0	0	0	0	0	0	0	0	0	0	0	1	0	0	1	0	0	0	0	0	0	0	1	0	0	0	0	0	0	0	0	0	0	1	0	0	0	0	0	0	0	0	0	0	0	0	0	0	0	0	1	0	0	0	0	0	0	0	0	0	0	0	0	0	1	0	0	0	0	0	0	0	0	0	0	0	2	0	0	0	0	0	1	1	1	0	0	0	1	0	0	0	0	1	0	0	1	0	0	0	0	0	0	0	0	0	0	0	0	0	0	0	0	0	0	1	0	0	0	0	0	0	0	0	0	0	0	1	0	1	0	0	0	0	0	0	1	0	1	0	0	0	0	0	0	0	0	0	0	0	0	0	0	0	1	0	0	0	0	0	0	0	0	0	0	0	0	0	1	0	0	0	0	1	0	1	0	0	0	0	0	0	0	0	0	0	0	0	0	1	0	0	0	0	0	0	0	0	0	1	0	0	0	1	0	2	0	0	0	0	1	0	0	0	0	0	0	1	0	0	0	0	0	0	0	0	0	0	0	0	0	0	0	0	1	0	0	0	0	0	0	0	0	0	1	0	0	0	0	0	0	0	0	0	0	0	0	0	1	0	0	0	0	0	0	0	0	0	0	0	0	0	2	0	0	0	1	0	0	0	0	0	0	0	0	0	0	1	0	0	0	0	0	1	0	1	0	0	0	0	0	0	0	0	0	0	0	0	0	0	0	1	0	0	1	0	0	0	0	0	0	0	0	0	0	0	0	0	0	0	0	0	0	1	0	0	0	0	1	0	0	1	1	0	0	0	0	0	0	0	0	0	0	1	0	1	0	0	0	0	0	0	0	0	0	0	0	0	0	0	0	0	0	0	0	0	0	0	0	0	0	0	0	0	1	0	0	0	0	0	0	0	0	0	1	0	0	0	0	0	0	0	1	0	0	0	2	0	1	1	0	0	0	0	0	0	0	0	0	1	0	0	0	0	0	0	0	0	0	0	0	1	0	0	0	0	0	0	0	0	0	0	0	0	0	0	0	0	0	0	0	0	0	0	0	0	0	1	1	0	0	0	2	0	0	0	0	0	0	0	0	0	0	0	1	1	0	0	0	0	0	0	0	0	0	0	0	1	0	0	0	0	0	0	0	0	0	0	1	0	0	0	0	1	0	0	0	0	2	0	0	0	0	0	0	0	0	1	1	1	0	0	0	0	0	0	0	0	0	0	1	0	1	0	0	0	0	0	0	0	0	0	0	0	0	0	0	0	0	0	0	0	0	0	0	0	0	0	0	0	0	0	0	0	0	0	0	1	0	0	1	0	0	0	0	0	0	0	0	0	0	0	0	0	1	0	0	0	0	0	0	0	0	0	0	1	0	0	0	0	0	0	0	0	0	1	0	1	0	1	0	0	0	0	0	1	0	0	0	0	2	0	0	0	1	0	1	0	0	0	0	0	0	0	0	0	0	1	0	0	0	0	0	0	0	0	0	0	0	0	0	0	0	0	0	0	0	1	0	0	0	0	0	0	0	0	0	0	0	0	0	0	1	1	1	1	0	0	0	0	1	0	0	0	0	0	0	1	0	0	0	0	2	0	0	0	0	0	1	0	0	1	0	0	1	0	1	0	0	0	0	0	0	0	0	0	0	1	1	0	0	0	0	0	0	0	0	0	0	0	0	0	0	0	0	0	0	0	0	0	0	0	0	0	1	0	0	0	1	1	0	1	0	0	0	0	0	0	0	0	0	0	0	0	0	0	0	0	0	0	2	0	0	0	0	0	1	0	0	0	0	0	0	0	0	0	1	0	0	0	0	2	0	0	0	0	0	0	0	1	0	0	2	0	0	1	0	0	0	3	1	0	0	0	0	0	0	0	0	0	0	4	3	0	0	0	0	1	0	0	1	0	0	0	0	0	0	1	0	0	0	0	0	0	0	0	0	0	0	1	0	0	0	0	0	0	1	0	0	0	0	0	0	1	0	0	0	0	1	0	0	0	0	0	0	0	1	0	0	0	0	0	2	0	0	1	0	0	0	0	1	0	0	0	0	0	1	2	0	0	1	0	0	0	0	0	0	0	0	0	0	0	0	0	0	1	1	0	0	0	0	0	0	0	0	0	0	0	2	0	1	0	0	0	1	0	0	0	0	0	0	0	1	0	0	0	0	0	0	1	0	0	0	0	2	0	1	0	1	0	1	0	0	0	1	0	1	0	0	0	0	1	0	0	0	0	0	0	0	0	0	0	0	0	0	0	0	0	0	2	0	0	0	1	0	0	0	0	0	0	0	0	0	0	0	0	0	0	1	0	0	0	0	0	0	0	0	0	0	0	0	0	0	0	0	0	0	0	0	0	0	0	0	0	0	1	0	0	0	0	0	0	0	0	2	0	1	0	0	0	0	0	0	0	0	1	0	0	0	0	0	0	0	0	0	0	1	0	0	0	1	0	0	0	0	0	0	0	1	0	0	0	0	0	0	0	0	1	0	0	0	0	0	1	0	0	0	0	0	0	0	0	0	0	0	0	0	0	0	0	0	1	0	0	0	0	0	0	1	0	0	0	0	1	0	0	0	0	0	1	0	1	0	0	0	0	0	0	0	1	0	0	0	0	0	1	1	0	1	0	0	0	0	0	0	0	0	0	0	0	0	0	0	0	0	1	0	0	0	0	0	1	0	0	0	0	0	0	0	0	0	0	0	0	0	0	0	0	0	0	0	0	0	0	0	0	0	1	0	0	1	0	0	0	0	0	0	0	0	0	0	0	0	0	0	0	0	0	0	0	0	0	0	0	0	0	0	0	0	0	0	0	0	1	0	1	0	0	0	0	2	0	0	1	0	0	0	0	1	0	2	0	0	0	0	0	0	0	0	0	0	0	1	0	0	0	0	0	0	0	0	0	0	0	0	1	0	0	0	0	0	0	0	0	0	0	1	0	0	0	0	0	0	0	1	0	0	0	0	0	0	0	0	0	0	0	0	1	0	0	0	0	0	0	0	0	0	0	1	0	1	0	0	0	0	0	0	0	0	0	0	0	0	0	0	0	0	0	0	1	1	0	0	0	1	0	1	0	0	0	0	0	0	0	0	0	0	0	0	0	1	0	1	0	0	0	0	0	0	1	0	0	0	0	1	0	0	0	0	0	0	0	0	0	0	0	0	0	1	0	0	0	0	0	0	0	0	0	0	2	0	1	0	0	0	0	0	1	0	0	0	0	0	0	0	0	0	0	0	0	1	0	0	0	0	0	0	0	2	0	0	0	0	0	0	0	1	0	0	1	0	0	0	0	0	1	0	3	0	0	0	0	0	0	0	1	0	0	0	0	0	0	1	0	0	0	0	0	0	0	2	0	0	1	1	0	1	0	0	0	0	0	0	0	1	0	0	0	0	0	0	0	0	0	0	0	0	0	0	1	0	0	0	0	0	0	0	0	0	0	0	0	0	0	0	0	0	1	0	0	1	0	0	0	0	0	0	0	1	0	1	0	0	0	0	0	0	0	0	0	0	0	0	1	0	0	2	0	0	0	0	0	0	0	0	3	0	0	0	0	0	0	0	0	1	0	0	0	1	0	0	0	0	0	0	0	0	0	0	0	0	0	0	0	0	0	0	1	0	0	0	0	0	1	0	0	0	0	0	0	0	0	0	0	0	0	0	2	0	0	0	0	0	0	0	1	0	0	0	0	0	0	0	0	0	0	0	0	0	2	0	0	0	0	0	0	0	0	0	0	0	0	0	0	0	1	0	0	0	0	0	0	0	0	1	0	0	0	0	0	0	1	0	1	0	0	0	0	0	0	0	0	0	0	1	0	0	1	0	0	0	0	0	0	0	0	0	0	0	2	0	0	0	0	0	0	1	1	0	0	0	0	0	0	2	0	0	1	0	0	0	0	0	1	0	1	0	0	0	0	1	2	0	0	0	2	1	0	0	0	0	0	0	0	0	0	0	0	0	0	0	1	0	0	0	0	0	1	0	0	0	1	0	1	0	0	0	0	0	0	0	0	2	0	0	0	0	0	0	0	0	0	0	0	0	0	0	0	1	0	1	0	0	0	0	0	0	0	0	0	0	1	0	0	0	0	1	0	1	0	0	1	0	0	1	0	0	0	2	0	0	0	1	0	0	2	0	0	0	0	0	0	0	0	1	0	0	0	0	0	0	1	0	1	0	0	0	1	0	0	0	0	0	0	0	1	0	1	0	0	1	0	0	0	0	0	0	0	0	0	0	1	0	0	0	0	0	1	0	0	0	0	2	0	0	0	0	0	0	0	0	0	0	0	0	0	0	0	3	0	0	0	1	0	0	0	0	0	0	0	0	1	1	1	0	1	0	0	1	0	2	0	0	0	0	1	0	0	0	0	0	0	0	0	0	0	0	0	0	0	0	1	0	2	0	0	0	0	0	0	0	0	0	0	0	0	0	0	0	0	0	0	0	0	0	0	0	0	0	0	0	0	0	0	0	0	0	0	0	1	0	0	0	0	0	0	1	0	0	0	0	0	0	0	0	0	0	0	0	0	0	1	0	0	0	0	0	0	0	0	0	0	0	1	0	0	0	0	1	0	0	0	0	0	0	0	1	0	0	0	0	0	1	0	0	0	1	0	0	0	0	0	0	0	0	0	0	0	0	0	0	0	0	0	1	0	1	0	0	0	0	0	0	0	0	0	0	0	0	0	0	0	1	0	1	0	0	0	0	0	1	0	0	0	0	0	0	0	0	0	0	2	0	0	0	0	0	0	0	0	0	0	0	1	0	0	0	0	0	0	0	0	0	0	0	0	0	0	0	0	0	0	0	0	0	0	0	1	0	0	0	0	0	0	2	0	1	0	0	0	0	0	0	0	0	0	0	0	1	0	2	0	0	0	0	0	0	0	0	0	0	1	2	0	1	0	0	1	1	1	0	0	0	0	0	1	0	0	0	0	0	0	0	0	0	0	1	0	0	0	0	0	0	0	0	0	0	0	0	0	0	2	0	0	0	0	0	0	0	2	0	0	0	0	0	0	0	0	0	0	0	0	0	0	1	0	0	0	0	0	0	1	0	0	0	0	1	0	0	0	0	0	0	0	3	0	0	0	0	1	0	1	0	0	0	0	0	0	1	0	0	2	0	0	0	1	1	0	1	1	0	0	0	0	0	0	1	0	0	0	0	0	0	0	0	0	0	0	0	0	0	0	0	0	0	0	0	1	0	0	0	0	0	0	0	0	0	1	0	0	1	0	1	0	0	0	0	1	0	0	0	1	0	0	0	0	0	0	0	0	0	0	1	0	0	0	0	0	0	0	0	0	1	0	2	0	0	0	1	0	3	0	0	0	0	0	0	0	0	0	0	0	1	0	0	0	0	0	0	0	0	0	0	1	0	0	1	0	0	0	1	0	0	1	0	0	0	0	0	0	1	0	0	1	0	0	0	0	0	0	0	0	0	0	0	1	2	0	0	0	0	0	1	1	0	1	1	0	1	0	0	1	0	0	0	0	0	2	0	1	0	0	1	0	0	0	0	0	0	0	0	0	1	1	1	0	2	0	0	1	1	0	0	0	1	0	0	0	0	0	0	0	0	0	0	0	0	0	0	0	0	0	0	0	0	0	0	0	0	0	0	0	0	0	0	0	2	0	0	0	0	0	0	1	0	0	0	0	0	0	0	0	0	0	0	0	0	0	0	0	0	0	0	0	0	0	0	0	0	0	0	0	0	0	0	0	0	0	0	0	0	0	0	0	1	0	0	1	0	0	0	0	0	1	0	0	0	0	0	0	0	0	2	0	0	0	0	0	0	0	0	0	0	0	0	0	0	0	0	1	0	0	0	0	0	0	1	0	0	0	0	0	1	1	0	1	0	0	0	0	0	0	0	0	0	0	0	0	0	0	0	0	0	1	0	1	0	0	0	0	0	0	0	0	0	0	0	0	0	0	0	0	0	0	0	0	1	0	0	0	0	0	0	0	0	0	0	0	0	0	0	0	0	0	1	0	0	0	0	0	0	1	3	1	0	0	0	1	0	1	0	1	0	1	3	0	0	1	0	0	0	0	0	0	0	0	0	0	0	1	0	0	0	0	0	0	0	0	0	0	0	0	0	0	0	0	2	0	0	0	1	0	0	1	0	1	0	0	0	0	0	0	0	0	1	0	0	0	0	0	1	0	0	0	0	0	0	0	0	0	0	1	0	0	0	0	0	0	0	0	1	0	0	0	0	0	0	0	1	0	0	0	0	0	0	0	1	0	0	0	1	0	0	0	0	0	0	0	0	0	1	0	0	0	0	0	1	2	0	0	0	0	0	0	0	0	0	0	0	0	1	0	0	0	0	0	0	0	0	1	1	0	0	0	0	1	0	2	0	0	0	1	0	0	0	0	0	1	0	0	0	0	0	0	0	0	0	0	0	1	0	0	0	1	0	0	0	1	0	1	0	0	0	0	0	0	1	0	1	0	0	0	0	0	0	0	0	0	0	0	0	0	0	1	0	0	0	0	0	0	0	0	1	1	0	0	0	0	0	1	0	0	0	0	0	0	0	1	0	0	0	0	0	0	1	0	1	1	0	0	0	0	0	0	1	0	0	0	0	0	0	0	0	0	0	0	1	0	0	1	0	0	0	0	0	0	0	0	0	0	0	0	0	1	0	0	0	0	0	0	1	0	1	0	0	0	0	0	0	0	0	0	0	2	0	0	0	0	0	0	0	0	1	0	0	0	0	0	0	0	1	0	0	0	0	0	0	0	0	0	0	0	0	0	0	0	0	0	0	1	0	0	0	0	0	0	0	0	0	1	1	0	0	0	0	0	0	0	1	0	0	0	0	1	0	0	0	0	0	0	0	0	0	0	1	1	0	0	0	2	0	0	0	0	0	0	0	1	0	1	0	0	1	0	0	0	2	0	0	0	0	0	0	0	2	0	1	0	0	0	0	0	0	1	0	0	0	0	0	0	0	0	0	1	0	0	0	0	1	1	0	1	0	0	0	0	0	0	0	0	0	0	0	1	0	2	0	0	0	0	0	0	0	0	0	0	0	1	0	0	0	0	0	0	0	0	0	0	0	1	1	1	0	0	0	0	0	0	1	0	1	0	0	0	1	1	0	0	1	2	0	0	0	0	0	0	0	0	1	0	1	0	0	0	0	0	0	0	0	0	0	0	1	1	0	1	0	0	0	0	0	1	0	0	0	0	0	0	0	0	0	0	0	2	0	0	0	0	0	0	0	0	1	0	0	0	0	0	0	0	0	0	0	0	0	0	0	0	0	0	0	0	0	0	0	0	0	1	0	0	0	0	0	2	0	0	0	0	0	0	0	0	0	0	1	0	0	1	0	0	0	0	0	1	0	0	0	0	0	0	1	0	0	1	0	0	0	0	1	0	0	1	0	0	0	0	0	0	1	0	0	0	0	1	0	0	0	0	1	0	0	0	0	0	1	0	0	0	1	1	0	0	0	0	0	0	0	0	0	0	0	1	0	0	0	1	0	0	0	0	0	1	0	0	1	1	0	0	2	0	0	0	0	0	0	1	0	0	0	0	0	1	0	0	0	1	3	0	0	0	2	0	0	0	0	0	0	0	0	0	0	0	0	0	0	0	0	0	0	0	0	0	0	1	0	1	0	0	0	0	0	0	1	0	1	0	0	1	0	0	0	0	0	0	0	0	0	0	1	0	0	1	0	0	0	0	1	0	0	1	0	1	0	0	0	0	2	0	0	0	0	0	0	0	0	0	0	0	0	0	0	0	0	0	1	0	0	1	0	0	0	0	0	0	0	0	1	0	0	0	0	0	0	0	0	0	0	0	0	0	0	0	0	0	0	0	0	0	0	0	0	0	0	0	0	0	0	0	0	0	0	0	0	0	0	0	0	0	0	0	0	0	0	0	1	0	0	0	0	0	0	0	0	0	0	0	0	0	0	0	0	0	0	1	0	0	0	0	1	0	0	0	0	0	0	0	0	0	0	0	0	0	1	0	0	0	0	0	1	0	0	0	0	1	1	1	0	0	0	0	0	0	0	0	0	0	0	0	0	0	0	1	0	0	0	0	0	0	0	0	0	1	0	0	0	0	0	0	0	0	0	0	0	0	0	0	0	0	0	0	0	0	0	0	0	0	0	1	0	0	0	0	0	0	0	0	0	0	0	0	0	0	0	0	0	3	0	0	0	0	0	0	0	0	0	0	0	0	0	0	0	0	1	0	1	0	0	1	0	0	0	0	0	0	0	0	0	1	0	1	2	0	0	0	0	0	2	1	0	0	1	1	0	0	0	0	0	0	0	0	0	0	0	0	1	0	1	0	0	0	0	0	0	0	0	0	0	0	0	0	0	0	0	0	1	0	0	0	0	0	0	0	0	0	0	1	0	0	0	0	0	1	0	0	1	0	0	0	0	0	0	0	0	0	0	1	0	0	1	0	0	0	0	0	0	0	0	0	0	0	1	0	0	0	0	1	0	0	0	0	1	1	1	0	0	0	0	0	3	1	0	0	0	0	0	1	0	0	0	0	0	0	0	0	0	0	1	0	0	0	0	0	0	0	0	0	1	0	0	0	0	0	0	0	0	0	0	0	0	0	0	0	0	1	0	0	0	0	0	0	0	0	0	0	0	0	0	0	0	0	0	0	0	0	0	1	0	0	0	0	0	0	1	0	0	1	0	0	1	0	0	0	1	0	0	0	0	0	0	0	0	0	0	0	1	1	0	0	0	0	0	0	1	0	0	0	0	0	0	0	1	0	0	0	0	0	0	0	0	0	0	0	0	0	0	0	0	0	0	0	0	0	1	0	0	0	0	1	0	0	1	0	0	2	0	0	2	0	0	0	0	0	0	0	0	0	0	0	1	0	0	0	0
N0.HOG0007877	0	0	0	0	0	0	0	0	0	0	0	0	0	0	0	0	0	0	0	0	0	0	0	0	0	0	0	0	0	0	1	0	0	0	0	0	0	0	0	1	0	0	0	0	0	1	0	0	0	0	0	1	0	0	0	0	0	0	0	0	0	0	0	0	0	0	1	0	0	0	0	0	0	0	0	0	0	0	0	1	0	0	0	0	1	0	0	0	0	0	0	0	0	0	0	0	0	0	1	0	0	0	0	0	0	0	0	0	0	0	1	0	0	0	0	0	0	0	0	0	0	0	0	1	0	0	0	0	0	0	0	0	0	0	0	1	0	0	0	0	0	0	0	0	0	0	0	0	0	0	0	0	0	0	0	0	0	0	0	0	0	0	0	0	0	0	0	0	0	0	0	0	0	2	0	0	0	0	0	0	0	0	0	0	0	0	0	1	0	0	0	0	0	0	0	0	0	0	1	0	0	0	0	0	0	0	0	0	0	0	0	0	0	0	0	0	0	0	0	0	0	0	0	0	0	0	0	0	0	0	0	0	0	0	0	0	0	0	0	0	0	0	0	1	0	0	0	0	0	0	0	0	0	0	0	0	0	0	0	0	0	0	0	0	0	0	0	0	0	0	0	0	0	0	0	0	0	0	0	0	0	0	0	0	0	0	0	1	0	0	0	0	0	0	0	0	0	0	0	0	0	0	0	0	0	0	0	0	0	0	0	0	0	0	0	0	0	0	0	0	0	0	0	0	0	0	0	0	0	0	0	0	0	0	0	1	0	0	0	0	0	0	0	0	0	0	1	0	0	0	0	0	0	0	0	0	0	0	0	1	0	0	0	0	0	0	0	0	0	0	0	0	0	0	1	0	0	0	0	0	0	0	0	0	0	1	0	0	0	0	0	0	0	0	0	0	0	1	0	0	0	0	0	0	0	0	0	0	0	0	0	0	0	0	0	0	0	0	0	0	0	0	0	0	0	0	0	0	0	0	0	0	0	0	0	0	0	0	0	0	0	0	0	0	0	0	0	0	0	0	0	0	0	0	0	0	1	0	2	1	0	0	0	0	0	0	0	0	0	0	1	0	0	0	0	0	0	0	0	0	0	0	0	0	0	0	0	0	0	0	0	0	0	0	0	0	0	0	0	0	0	0	0	0	0	0	0	0	0	0	0	0	0	0	0	0	0	0	0	0	0	0	0	0	2	0	0	0	0	0	0	0	0	0	0	0	0	0	0	0	0	0	0	0	0	0	0	0	0	0	0	0	0	0	0	0	0	0	0	1	0	0	0	0	0	0	0	0	0	0	0	0	0	0	0	0	0	0	0	0	0	0	0	0	0	0	0	0	0	0	0	0	0	0	0	1	0	0	0	0	0	0	0	0	0	0	1	0	0	0	0	0	0	0	0	0	0	0	1	0	0	0	0	0	0	0	0	0	0	0	0	0	0	0	0	0	0	0	0	0	0	0	0	0	0	0	0	0	1	0	0	0	0	0	0	0	0	0	0	0	0	0	0	0	0	0	0	0	0	0	0	0	0	0	0	0	0	0	0	0	0	0	0	0	0	0	0	0	0	0	0	0	0	0	0	0	0	1	0	1	0	0	0	1	0	0	0	0	0	0	0	0	0	0	0	0	0	0	0	0	0	0	1	0	0	0	0	0	0	0	0	0	1	0	0	0	0	1	0	0	0	0	0	0	0	0	0	0	0	0	0	0	0	0	0	0	0	0	0	0	0	0	0	0	0	0	0	0	0	0	0	0	0	0	0	0	0	0	0	0	0	0	1	0	0	0	0	0	0	0	0	0	0	0	0	0	0	0	0	1	0	0	0	0	0	0	0	1	0	0	0	0	0	0	0	0	0	0	0	0	0	0	0	0	0	0	0	0	0	0	0	0	0	0	0	0	0	0	0	0	0	1	0	0	0	0	0	0	0	0	0	0	0	0	0	1	0	0	0	0	0	0	0	0	0	0	0	0	0	0	0	0	0	0	0	0	0	0	1	0	0	0	1	0	0	0	0	0	0	0	0	0	0	0	0	0	0	0	0	1	1	0	1	0	0	0	0	0	0	0	0	0	0	0	0	1	0	0	0	0	0	0	0	0	0	0	0	0	0	0	0	0	0	0	0	0	0	0	0	0	0	0	0	0	0	0	0	0	0	0	0	0	0	0	0	0	0	0	0	0	0	0	0	0	0	0	1	0	1	0	0	0	0	0	0	0	0	0	0	0	0	0	0	0	0	0	0	1	0	0	0	0	0	0	0	0	0	0	1	0	0	0	0	0	0	0	0	0	0	0	0	0	0	0	0	0	0	0	0	0	0	0	0	0	0	0	0	0	0	0	0	0	0	0	0	0	0	0	0	0	0	0	0	0	0	0	0	0	0	0	0	0	0	0	0	0	0	0	0	0	0	0	0	0	0	0	0	0	0	0	0	0	0	0	0	0	0	0	0	0	0	0	0	0	0	0	0	0	0	0	0	0	1	0	0	0	0	0	0	0	0	0	0	0	0	0	0	1	0	0	1	0	0	0	0	0	0	0	0	0	0	0	0	0	0	0	0	0	0	0	0	0	0	0	0	0	0	0	0	0	0	0	0	0	0	0	0	0	0	0	0	0	0	0	0	0	0	0	0	0	0	0	0	0	0	0	1	0	0	0	0	0	0	0	0	0	0	0	0	0	0	0	0	0	0	0	1	0	0	0	0	0	0	0	0	0	0	0	0	0	0	0	0	0	0	0	0	0	0	0	0	0	0	0	0	0	0	0	0	0	0	0	0	0	0	0	0	0	0	0	0	0	0	0	0	2	0	0	0	0	0	0	0	0	0	1	0	0	0	0	0	0	0	0	0	0	0	0	0	0	0	0	0	0	0	0	0	0	0	0	0	0	1	0	0	0	0	0	0	0	0	0	0	0	0	0	0	1	0	0	0	0	0	0	0	0	0	1	0	0	0	0	0	1	0	0	0	0	0	0	0	1	0	0	0	0	0	0	0	0	0	0	0	0	0	0	0	0	1	0	0	0	0	0	0	0	0	1	0	0	0	0	0	0	1	0	0	0	0	0	0	0	0	0	0	0	0	0	0	0	0	0	0	0	1	0	0	0	0	0	0	0	0	1	0	0	0	0	0	0	1	0	0	0	0	0	0	0	0	0	0	0	0	0	0	0	1	0	0	0	0	0	0	0	0	0	0	0	0	0	0	0	0	0	0	0	0	0	0	0	0	0	0	0	0	0	0	0	0	0	1	0	0	0	0	0	0	0	0	0	0	0	0	0	0	0	0	0	0	0	0	0	0	0	0	0	0	0	0	0	0	0	0	0	0	0	0	0	0	0	0	0	0	0	0	0	0	0	0	0	0	0	0	0	0	0	0	0	1	0	0	0	0	0	0	0	0	0	0	0	0	0	0	1	0	0	0	0	0	0	1	0	0	0	0	0	0	0	0	0	0	0	0	0	0	0	0	0	0	0	0	1	0	0	0	0	0	0	0	0	0	0	0	0	0	0	0	0	0	0	0	0	0	0	0	0	0	0	0	0	0	0	0	0	0	0	0	0	0	0	0	0	0	0	0	0	0	0	0	0	0	0	0	0	0	0	0	0	0	1	0	0	0	0	0	1	0	0	0	1	0	0	0	0	0	1	1	0	0	0	0	0	0	0	0	0	0	0	0	0	0	0	0	0	0	0	0	0	0	0	0	0	0	0	0	0	0	0	0	1	0	0	0	0	0	0	0	0	0	0	0	0	0	0	0	0	0	0	0	0	0	0	0	0	0	0	0	0	0	0	0	0	1	0	0	0	0	0	0	0	0	0	0	0	0	0	0	0	0	0	0	0	0	0	0	0	0	0	0	0	0	0	0	0	1	0	0	0	1	1	0	0	0	0	0	0	0	0	0	0	0	0	0	0	0	0	0	0	0	0	0	0	0	0	0	0	0	0	0	0	0	0	0	0	0	0	0	0	0	0	0	0	0	0	0	0	0	0	0	0	0	1	0	0	0	0	0	1	0	0	0	0	0	0	0	1	0	0	0	0	0	0	0	1	0	0	0	0	0	0	0	0	0	0	0	0	0	0	0	0	2	0	0	0	0	0	0	0	0	0	0	0	0	0	0	0	0	0	0	0	0	0	0	0	0	0	0	0	0	0	0	0	0	0	0	0	0	0	0	0	0	0	0	0	0	0	0	0	0	0	0	0	0	0	0	0	0	0	0	0	0	0	0	0	0	0	0	0	0	0	0	0	0	0	0	0	0	0	0	0	0	0	0	0	0	0	0	1	0	0	0	0	0	0	0	0	0	0	0	0	0	0	0	0	1	0	1	0	0	0	0	0	0	0	0	0	0	0	1	0	0	0	1	0	0	0	0	0	0	0	0	0	0	0	0	0	0	0	0	0	0	0	0	0	0	0	1	0	0	0	0	0	0	0	0	0	0	0	0	0	0	0	0	0	0	0	0	0	0	0	0	0	0	0	0	0	0	0	0	0	0	0	0	0	0	0	0	0	0	0	0	0	0	1	0	1	0	0	0	0	0	0	0	0	0	0	0	0	0	0	0	0	0	0	0	0	0	0	0	0	0	0	0	0	0	0	0	0	0	0	0	0	0	0	1	0	0	0	0	0	0	0	0	0	0	0	0	0	0	0	0	0	0	0	0	0	0	0	0	0	0	0	0	0	0	0	0	0	0	0	0	0	0	0	0	0	0	0	0	0	0	0	0	0	0	0	0	0	0	0	0	0	0	0	0	0	0	0	0	0	1	0	0	0	0	0	0	0	0	0	0	0	0	0	0	0	0	0	0	0	1	0	0	0	0	0	0	0	0	0	0	0	0	0	0	0	0	0	0	0	0	0	0	0	0	0	0	0	0	0	0	0	0	0	0	0	0	0	0	0	0	0	0	0	0	0	0	0	0	0	0	0	0	0	0	0	0	0	0	0	0	0	0	0	0	0	0	0	0	0	0	0	0	0	0	0	0	0	0	0	0	0	0	0	0	0	0	1	0	0	0	0	0	0	0	0	0	0	0	0	1	0	0	0	0	0	0	0	0	0	0	0	0	0	0	0	0	0	0	0	0	1	0	0	0	0	0	0	0	0	0	0	0	0	0	0	0	1	0	0	0	0	0	0	0	0	0	0	0	0	0	0	0	0	0	0	0	1	0	1	0	0	0	0	0	0	0	0	0	0	0	0	0	0	0	1	0	0	0	0	0	0	0	0	0	0	0	0	0	0	1	0	0	0	0	0	0	0	0	0	0	0	0	0	0	0	0	0	0	0	0	0	0	0	0	0	0	0	0	0	0	0	0	0	0	0	0	0	0	0	0	0	0	0	0	0	0	0	0	0	0	0	0	0	0	0	0	0	0	0	0	0	0	0	0	0	0	0	0	0	0	0	0	0	0	0	0	0	0	0	0	0	0	0	0	0	0	0	0	0	0	0	0	0	0	0	0	0	0	0	0	0	0	0	0	0	0	0	0	0	0	0	0	0	0	0	0	0	0	0	0	0	0	0	1	0	0	0	0	0	0	0	0	0	0	0	0	0	0	0	0	0	1	0	1	0	0	0	0	0	0	0	0	0	0	0	0	0	0	0	0	0	0	0	0	0	0	0	0	0	0	0	0	0	0	0	0	0	0	0	0	0	0	0	0	0	0	0	0	0	0	0	0	0	0	0	0	0	0	0	0	0	0	0	0	0	0	0	0	0	0	0	0	0	1	0	0	0	0	0	0	0	0	0	0	0	0	0	0	0	0	0	0	1	0	0	0	0	0	0	0	0	0	0	1	0	0	0	0	0	0	0	0	0	0	0	0	0	0	0	0	0	0	0	0	0	0	0	0	0	0	0	0	0	0	0	0	0	0	0	0	0	0	1	0	0	0	0	0	0	0	0	0	0	0	1	0	0	0	0	0	0	0	0	0	1	0	0	0	0	0	0	0	0	0	0	0	0	0	0	0	0	0	0	0	0	0	0	0	0	0	0	1	0	0	0	0	0	0	0	0	0	0	0	0	0	0	0	0	0	0	0	0	0	0	0	0	0	0	0	0	0	0	0	0	0	0	0	0	0	0	0	0	0	0	0	0	0	0	0	0	0	0	0	0	0	0	0	0	0	0	0	0	0	0	0	0	0	0	0	0	0	0	0	0	0	0	0	0	1	0	0	0	1	0	0	0	0	0	0	0	0	0	0	0	0	0	1	0	0	0	1	0	0	0	0	0	0	0	1	0	0	0	0	0	0	0	0	1	0	0	0	0	0	0	0	0	0	0	0	0	0	0	0	0	0	0	0	0	0	0	0	0	0	0	0	0	0	0	0	0	0	0	0	0	0	0	0	0	0	0	0	0	0	0	0	0	0	0	0	0	0	0	0	0	0	0	0	0	0	0	0	0	0	0	0	0	0	0	0	0	0	0	0	0	0	0	0	0	0	0	0	0	0	0	0	0	0	0	0	0	1	0	0	0	1	0	0	0	0	0	0	0	0	0	0	0	0	0	0	1	0	0	0	0	0	0	0	0	0	0	0	0	0	0	0	0	0	0	0	0	0	0	0	0	0	0	0	0	0	0	1	0	0	0	0	0	0	0	0	0	0	0	0	0	1	0	1	0	0	0	0	0	0	0	0	0	0	0	0	0	0	0	0	0	0	0	0	0	0	0	0	1	0	0	0	0	0	0	0	0	0	0	0	0	0	0	0	0	0	0	0	0	0	0	0	0	0	0	0	0	0	0	0	0	0	0	0	0	0	0	0	0	0	0	0	0	0	0	1	0	0	0	0	0	0	0	0	0	0	0	0	0	0	0	0	0	0	0	0	0	0	0	0	0	0	0	1	0	0	0	0	0	0	0	0	0	0	0	0	0	0	0	0	0	0	0	0	0	0	0	0	0	0	0	0	0	0	0	0	0	0	0	0	0	0	0	0	0	0	0	0	0	0	0	0	0	1	0	0	0	0	0	0	0	0	0	0	0	0	0	0	0	0	0	0	0	0	0	0	0	0	0	0	0	0	0	0	0	0	0	1	0	0	0	0	0	0	0	0	0	0	0	0	0	0	0	0	0	0	0	0	0	0	0	0	1	0	0	0	0	0	0	0	0	0	0	0	0	0	0	0	0	0	0	0	0	0	0	0	0	0	0	0	0	0	0	0	0	0	0	1	0	1	0	0	0	0	0	0	0	0	0	0	0	0	0	0	0	0	1	0	0	0	0	0	0	0	0	0	0	0	0	0	0	0	0	0	0	0	0	0	0	0	0	0	0	0	0	0	0	0	0	0	0	1	0	0	0	0	0	0	0	0	0	0	0	0	0	0	0	0	0	0	0	0	0	0	0	0	0	0	0	0	0	0	0	0	0	0	0	0	0	0	0	0	0	0	0	0	0	0	0	0	0	0	0	0	0	0	0	0	0	0	0	0	0	0	0	0	0	0	0	0	0	0	0	0	1	0	1	0	0	0	1	0	0	1	0	0	0	0	0	0	0	0	0	0	0	0	0	0	0	0	0	0	0	0	0	0	0	0	0	0	0	0	0	0	0	0	0	0	0	0	0	0	0	0	0	0	0	0	0	0	0	0	0	1	0	0	0	0	0	0	0	0	0	0	0	0	0	0	0	0	0	0	0	0	0	0	0	1	0	0	0	1	0	0	0	0	0	0	0	0	0	0	0	0	0	0	0	0	0	0	0	0	0	0	1	0	0	0	0	0	0	0	0	0	0	0	0	0	0	0	0	0	1	0	0	0	0	0	0	0	0	0	0	0	0	0	0	0	0	0	0	0	0	0	0	0	0	0	0	0	0	0	1	0	0	0	1	0	0	0	0	0	0	0	0	0	0	0	0	0	0	0	0	0	0	0	0	0	0	0	0	0	0	0	0	0	0	0	0	0	0	0	0	0	0	0	0	0	1	0	0	0	0	0	0	0	0	0	1	0	0	0	0	0	0	0	0	0	0	0	0	0	0	0	0	0	0	0	0	0	0	0	0	0	0	1	0	0	0	0	0	0	0	0	0	0	0	0	0	0	0	0	0	0	0	0	0	0	0	0	0	0	0	0	0	0	0	0	0	0	0	0	0	0	0	0	0	0	0	0	0	0	0	0	0	0	0	0	0	0	0	0	0	0	0	0	0	0	0	0	0	0	1	0	0	0	0	0	0	0	0	0	0	0	0	0	0	0	0	0	0	0	0	0	0	0	0	0	0	0	0	0	0	0	0	0	0	0	1	0	0	0	0	0	0	0	0	0	0	0	0	0	0	0	0	1	0	0	0	0	0	0	0	0	1	0	0	0	0	0	0	0	0	0	0	0	0	0	0	0	1	0	1	0	0	0	0	0	0	0	0	0	0	0	0	0	0	0	0	0	0	0	0	0	0	0	0	0	0	0	0	0	0	0	0	0	0	0	0	0	0	0	0	0	0	0	0	0	0	0	0	0	0	0	0	0	0	0	0	0	0	0	0	0	0	0	0	0	0	0	0	0	0	0	0	0	0	0	0	0	0	0	0	0	0	0	0	0	0	0	0	0	0	0	0	0	0	0	1	0	0	0	0	0	1	1	0	0	0	0	0	0	0	0	0	0	0	1	0	0	0	0	0	0	0	0	0	0	0	0	0	0	0	0	0	0	0	0	0	0	0	0	0	0	0	0	0	0	0	0	0	0	0	0	0	0	0	0	0	0	0	0	0	0	0	0	0	0	0	0	0	0	0	0	0	0	0	0	0	0	1	0	0	0	0	0	0	0	0	1	0	0	0	0	0	0	0	0	0	0	0	0	0	0	0	0	0	0	0	0	0	0	0	0	0	0	0	0	0	0	0	0	0	0	0	0	0	0	0	0	0	0	0	0	0	0	1	0	0	0	0	0	0	0	0	0	0	0	0	0	0	0	0	0	0	0	0	0	0	0	0	0	0	0	0	0	0	0	0	0	0	0	0	0	0	0	0	0	0	0	0	0	0	0	0	0	0	0	1	0	0	0	0	0	0	0	0	0	0	0	0	0	0	2	0	0	0	0	0	0	0	0	0	0	0	0	0	0	1	0	0	0	0	0	0	0	0	0	0	0	0	0	0	0	0	0	0	0	0	0	0	0	0	0	0	0	0	0	0	0	0	0	0	0	0	0	0	0	0	0	0	0	0	0	0	0	0	0	0	0	0	0	0	0	0	0	0	0	0	0	0	0	0	0	0	0	1	0	0	0	0	0	0	1	0	0	0	1	0	1	0	0	0	0	0	0	0	0	0	0	0	0	0	0	0	0	0	0	0	0	0	0	0	0	0	0	0	0	0	0	0	0	0	0	1	0	0	0	0	0	0	0	0	0	0	0	0	0	0	0	0	0	0	0	0	0	0	0	0	0	0	0	0	0	0	0	0	0	0	0	0	0	0	0	0	0	0	0	0	0	0	0	0	0	0	0	0	0	0	0	0	0	0	0	0	0	0	0	0	1	0	0	0	1	0	0	0	0	0	0	0	0	0	0	0	0	0	0	0	0	0	0	0	0	0	0	0	0	0	0	0	0	0	1	0	0	0	0	0	0	0	0	0	1	0	0	0	0	0	0	0	0	0	0	1	0	0	0	0	0	0	0	0	0	0	0	0	0	0	0	0	0	0	0	0	0	0	0	0	0	0	0	0	0	0	0	0	0	0	0	0	0	0	0	0	0	0	0	0	0	0	0	0	0	0	0	0	0	0	0	0	0	0	0	0	0	0	0	0	0	0	0	0	0	0	0	0	0	0	0	0	0	0	0	0	0	0	0	0	0	0	0	1	0	0	0	0	0	0	0	0	0	0	0	0	0	0	0	0	0	0	0	0	0	0	0	0	0	0	0	0	0	0	0	0	0	0	0	0	0	0	0	0	0	0	0	0	0	0	0	0	0	0	0	0	0	0	0	0	0	0	0	0	0	0	0	0	0	0	0	0	0	0	0	0	0	0	0	0	0	0	0	0	0	0	0	0	0	0	1	0	0	1	0	1	0	0	0	0	0	0	1	0	0	0	0	0	0	1	0	0	0	0	0	0	0	0	0	0	0	0	0	0	0	0	0	0	0	0	0	0	0	0	0	0	0	0	0	0	0	0	0	0	0	0	0	0	0	0	0	0	0	3	0	0	0	0	0	0	1	0	0	0	0	0	0	0	0	0	0	0	0	0	0	0	0	0	0	0	0	0	0	0	0	0	0	0	0	0	1	0	0	0	0	0	0	0	0	0	0	1	0	0	0	0	0	0	0	0	0	0	0	0	0	0	0	0	0	0	0	0	0	0	0	0	0	0	0	0	0	0	0	0	0	0	0	0	0	0	0	0	0	0	0	0	0	0	0	0	1	0	0	0	0	0	0	0	0	0	0	0	0	0	0	0	0	0	0	0	0	0	0	0	0	1	0	0	0	0	0	0	0	0	0	0	0	0	0	0	0	0	1	0	0	0	0	0	0	1	0	0	0	0	0	0	0	0	0	0	0	1	0	0	0	0	0	0	0	0	0	0	0	0	0	0	0	0	0	0	0	0	0	0	0	0	0	0	0	0	0	0	0	0	0	0	0	0	0	0	0	0	0	0	0	0	1	0	0	0	0	1	0	0	0	0	0	0	0	0	0	0	0	0	0	0	0	0	0	0	0	0	0	0	0	0	0	0	0	0	0	0	0	0	0	1	0	0	0	0	0	0	0	1	0	0	0	0	0	0	0	0	0	0	0	0	0	0	0	0	0	0	0	0	0	0	0	0	0	0	0	0	0	0	0	0	0	0	0	1	0	0	0	0	0	0	0	0	0	0	0	0	0	0	0	0	0	0	0	0	0	0	0	0	0	0	0	0	0	0	1	0	1	0	0	0	0	0	0	0	1	0	0	0	0	0	0	0	0	0	0	0	0	0	0	0	0	0	0	0	0	0	0	0	0	0	0	0	0	0	0	0	0	0	0	0	0	0	0	0	0	0	0	0	0	0	0	0	2	0	0	0	0	0	0	0	0	0	0	0	0	0	0	0	0	0	0	1	0	0	0	0	0	0	0	0	0	0	0	0	0	0	0	1	0	0	0	0	0	0	0	0	0	0	0	0	0	0	0	0	0	0	0	0	0	0	0	0	0	0	0	0	0	0	0	0	0	0	0	0	0	0	0	0	0	0	0	0	0	0	0	0	0	0	0	0	0	0	0	0	0	0	0	0	0	0	0	0	0	0	0	0	0	0	0	0	2	0	0	0	0	0	1	0	0	0	0	0	0	0	0	0	0	1	0	0	0	0	0	0	0	0	0	0	0	0	0	0	1	0	0	0	0	0	0	0	0	0	0	0	0	0	0	0	0	0	0	0	0	0	0	0	0	0	0	0	0	0	0	0	0	0	0	0	0	0	0	0	0	0	0	0	0	0	0	0	0	0	0	0	0	0	0	0	0	0	0	0	0	0	0	0	0	0	0	0	0	0	1	0	0	0	0	0	0	0	0	0	0	0	0	0	0	0	0	0	0	0	0	0	0	0	0	0	0	0	0	0	0	0	0	0	0	0	0	0	0	0	0	0	0	0	0	0	0	0	0	0	0	0	0	0	0	0	1	0	1	0	0	0	0	0	0	0	0	0	0	0	0	0	0	0	0	0	0	0	0	0	0	0	0	0	0	0	0	0	0	0	0	0	0	0	0	0	0	0	0	0	0	0	0	0	1	0	0	0	0	0	0	0	1	0	1	0	1	0	0	0	0	0	0	0	0	0	0	0	0	0	0	0	0	0	0	0	1	1	0	0	0	0	0	0	0	0	0	0	0	0	0	0	0	0	0	0	0	0	0	0	0	0	0	0	0	1	0	0	0	0	0	0	0	0	0	0	0	0	1	0	0	0
N0.HOG0010044	0	0	0	0	0	0	0	0	0	1	0	0	2	1	0	0	0	1	1	0	0	0	1	0	0	0	0	0	0	1	0	0	1	0	0	0	0	0	0	0	0	0	1	0	0	0	0	0	0	0	0	0	0	0	0	0	0	0	0	0	3	0	0	0	0	0	0	0	0	0	0	1	0	0	0	0	0	0	0	0	0	0	0	0	0	0	0	1	0	0	0	0	0	0	0	1	0	0	1	0	1	0	0	0	0	1	0	0	0	0	1	0	0	0	0	0	1	0	0	0	0	1	0	0	0	0	0	0	0	0	1	0	0	0	0	0	0	0	0	0	0	0	1	0	0	0	0	0	0	0	0	2	1	0	0	0	0	0	0	0	1	0	1	0	1	0	0	0	0	0	1	0	0	0	0	0	0	0	1	0	0	0	0	1	0	0	1	0	0	0	0	0	0	1	0	0	0	0	1	1	0	0	0	0	0	0	0	0	0	0	0	0	0	1	0	0	1	0	0	2	0	0	0	0	0	0	0	0	0	0	0	0	0	1	0	0	0	0	0	0	0	0	0	0	0	0	1	0	0	0	0	0	0	0	0	0	0	0	0	0	1	0	0	0	0	0	0	0	0	0	1	0	0	0	0	0	0	0	0	0	0	0	0	0	0	1	1	0	0	0	1	0	0	0	0	1	0	0	0	0	0	0	0	0	0	0	0	0	0	2	0	0	2	0	0	0	0	1	0	0	0	0	0	0	0	0	0	1	2	2	0	0	0	0	0	0	0	0	0	0	0	1	0	0	0	0	0	1	0	0	0	0	0	0	0	0	0	0	0	0	1	0	1	1	1	0	0	0	0	0	0	0	0	0	1	0	0	0	0	0	1	0	0	0	0	0	0	0	0	0	0	0	0	0	0	0	1	0	0	1	0	0	0	1	0	1	1	0	1	0	0	0	0	0	1	0	0	0	0	0	0	0	0	0	0	0	1	0	0	0	0	0	0	1	0	0	1	1	0	0	0	0	1	0	0	0	0	1	0	0	1	0	0	0	0	0	1	0	1	1	0	0	0	0	0	2	0	0	1	1	0	1	0	0	0	0	0	0	0	0	0	0	0	0	0	0	0	0	1	0	0	0	0	1	0	0	0	0	0	0	0	0	0	0	0	0	0	0	0	0	0	1	0	0	0	0	0	0	0	0	0	1	0	0	2	0	0	0	0	0	0	0	0	0	0	0	1	0	0	0	0	0	0	1	0	0	0	1	0	0	0	0	0	0	0	0	0	0	1	0	1	0	0	0	0	0	0	0	0	0	0	0	0	0	2	0	0	0	0	0	0	0	0	0	0	0	0	0	0	0	1	0	0	1	1	0	0	0	0	0	0	0	0	0	0	1	1	0	1	1	0	0	0	0	0	0	0	0	0	0	0	0	0	0	0	0	0	0	0	0	0	0	0	0	0	0	1	0	0	1	0	0	0	0	0	0	0	0	0	0	0	0	0	0	0	0	0	0	0	0	0	0	0	0	0	0	1	0	0	0	0	0	0	0	0	0	0	1	0	0	0	0	0	1	0	1	0	0	0	0	0	1	0	0	0	0	0	0	0	1	0	0	0	0	0	0	0	0	0	0	0	0	0	0	0	0	0	1	0	0	0	0	1	0	1	0	0	0	0	0	0	0	1	0	1	0	1	0	0	1	0	0	0	0	0	0	0	0	0	0	0	0	0	0	0	0	2	1	0	0	0	0	0	0	0	0	0	0	0	0	0	0	0	0	0	0	0	1	0	0	0	0	0	0	0	1	0	0	0	0	0	0	1	0	0	0	0	0	0	0	0	0	0	0	0	0	0	0	0	0	0	0	0	0	0	0	0	0	0	0	0	0	1	0	1	0	1	0	0	0	0	0	2	0	0	0	0	0	0	0	1	0	0	1	0	0	0	0	0	0	0	0	0	0	0	0	0	0	0	0	0	0	1	0	0	0	0	0	0	0	0	0	0	0	1	2	0	0	1	0	0	0	1	0	0	0	0	1	0	0	0	0	0	0	0	1	0	0	0	0	1	0	0	0	0	0	0	0	1	0	0	0	1	0	0	0	1	0	0	0	0	0	0	0	0	0	0	0	1	0	1	0	0	0	0	0	0	0	0	0	2	0	0	1	0	2	0	0	0	0	0	0	0	0	1	0	0	0	0	0	0	0	0	0	0	0	0	0	0	0	0	0	1	0	0	0	0	0	1	0	0	0	0	0	0	0	0	1	0	1	0	2	0	0	1	0	0	0	1	0	1	0	0	0	0	0	0	0	0	0	1	0	0	0	0	0	0	0	0	0	0	0	0	0	0	0	0	0	0	0	1	0	0	0	0	0	0	1	0	0	0	0	1	0	0	0	0	0	0	0	1	0	0	0	2	0	0	0	0	0	0	0	0	0	0	0	0	1	0	1	0	0	0	0	0	0	0	0	0	0	0	1	1	0	0	0	0	0	1	0	0	0	1	0	0	0	0	0	0	0	0	0	0	0	0	0	0	0	1	0	1	1	0	0	0	0	0	1	0	0	0	0	0	0	0	0	0	0	0	0	1	0	1	1	0	1	0	1	0	1	0	2	0	0	0	0	0	0	0	0	1	0	0	1	0	0	0	0	0	0	0	0	0	0	0	0	1	0	0	1	0	0	0	0	0	0	0	0	1	0	0	0	0	0	1	0	0	0	0	0	0	0	0	0	0	0	0	0	0	0	0	0	0	0	1	3	0	0	0	0	0	1	0	1	0	0	0	0	0	0	0	0	0	1	0	0	1	0	0	0	0	0	0	0	0	2	0	0	0	0	0	0	0	0	0	0	0	0	0	0	0	0	0	0	0	0	0	0	0	0	0	0	0	1	0	0	0	0	1	0	0	1	0	0	0	0	0	0	0	0	0	0	0	0	0	0	0	1	0	0	0	0	0	0	0	0	0	1	0	0	0	0	1	0	0	0	0	0	0	1	0	0	0	0	0	0	1	0	0	0	0	1	1	0	0	0	0	1	2	0	0	0	0	0	0	0	2	0	0	0	0	1	0	0	2	1	0	1	0	0	0	0	0	0	1	0	0	0	0	0	0	0	1	0	0	0	0	0	0	0	0	0	0	1	1	2	0	0	0	0	1	0	0	0	0	0	0	0	0	0	0	0	0	0	0	0	0	0	0	0	0	0	0	0	0	0	1	0	0	1	0	0	0	1	0	0	0	0	0	0	0	1	0	0	0	0	2	0	0	0	0	0	0	0	0	0	0	0	0	0	1	0	0	0	1	0	0	0	0	0	0	0	0	0	1	0	0	0	0	2	0	0	0	0	0	1	0	0	0	0	0	0	0	0	0	0	0	0	0	0	1	0	0	0	0	0	0	0	0	0	0	0	0	0	1	0	0	0	0	0	0	0	0	0	0	0	0	0	0	0	0	0	2	0	0	0	0	0	0	2	0	1	0	0	1	0	0	0	0	0	0	0	0	0	1	0	0	0	0	1	0	0	0	0	0	0	0	1	0	0	0	0	0	1	0	0	0	0	0	0	0	0	0	0	0	0	0	0	0	0	0	0	0	0	0	0	0	0	0	0	0	1	0	0	0	0	0	0	0	0	0	0	0	0	0	0	0	1	0	0	0	0	0	0	0	0	0	0	0	0	0	1	0	1	0	0	0	0	0	0	1	0	0	1	0	1	0	0	0	0	0	0	0	0	0	0	0	0	1	0	0	0	0	0	1	0	0	0	1	0	0	0	0	0	0	0	0	0	1	0	0	1	0	1	0	0	0	0	0	0	0	0	0	0	0	0	0	0	0	0	1	0	0	0	0	0	0	0	0	0	0	0	0	0	0	0	0	0	0	0	0	0	0	0	0	0	1	1	0	0	0	0	0	0	0	0	1	1	0	0	0	1	0	0	0	0	0	0	0	1	0	0	1	1	0	0	0	0	0	0	0	0	0	0	0	0	0	0	0	0	1	0	0	0	0	0	0	0	0	0	0	0	0	0	0	0	0	1	0	0	0	0	0	0	0	0	0	0	3	0	0	0	0	1	0	0	0	0	1	0	0	0	0	0	1	0	1	0	1	0	1	0	0	1	0	0	0	0	0	0	0	0	0	0	0	0	1	0	0	1	0	0	0	0	1	0	0	1	0	0	0	0	1	0	0	0	0	1	0	0	0	0	0	0	0	1	0	1	1	1	0	0	0	0	0	0	0	1	0	0	0	0	0	0	0	0	0	0	0	0	0	0	0	0	1	1	0	0	0	0	0	0	0	0	1	0	0	0	0	0	0	0	0	0	0	0	0	0	0	0	0	0	0	0	0	0	0	0	0	0	0	0	0	0	0	0	0	0	0	0	0	0	0	0	0	1	0	0	0	0	0	0	0	0	0	0	0	0	0	1	0	0	2	0	1	1	0	0	0	0	2	0	0	0	0	0	2	0	0	1	0	0	0	0	0	0	0	0	0	0	0	0	0	0	0	0	0	0	0	0	1	1	0	0	0	0	0	0	0	0	0	1	1	0	0	0	0	0	1	0	0	0	0	0	1	0	0	0	0	0	1	0	1	0	0	0	0	0	0	0	0	0	0	1	0	0	0	1	0	0	1	0	0	0	0	1	0	0	0	0	0	0	0	0	0	0	0	0	0	0	1	0	0	0	1	0	2	0	0	0	0	0	0	0	0	2	0	0	0	0	0	0	0	0	0	0	0	0	1	2	0	0	0	0	0	0	0	0	0	0	0	0	0	0	0	0	1	0	1	0	0	0	1	0	0	0	0	1	0	0	1	0	0	1	0	1	0	0	0	0	0	0	0	0	0	0	0	0	0	0	0	0	0	1	0	0	0	0	0	1	1	0	0	0	0	0	0	0	0	0	0	0	1	0	1	0	0	0	0	0	0	0	0	0	0	0	0	0	0	0	0	0	0	2	0	1	1	0	0	2	1	0	0	0	0	0	1	0	0	0	0	0	0	1	1	0	0	0	0	0	1	0	0	0	0	1	0	0	0	0	0	1	0	0	0	1	0	0	0	0	0	1	0	0	0	0	0	0	0	0	0	0	0	0	0	0	0	0	0	0	0	0	0	0	0	0	0	0	0	1	0	0	0	0	0	0	0	1	0	0	0	0	1	0	0	0	0	0	0	0	0	1	0	0	0	0	0	0	0	1	1	0	0	0	0	0	0	1	0	0	1	0	0	0	0	0	1	1	1	0	0	0	0	1	0	0	0	0	0	0	0	0	0	0	0	0	0	0	0	1	0	0	0	0	0	0	0	0	0	1	0	0	0	0	0	0	1	0	0	0	0	1	0	0	0	1	0	0	0	0	0	0	0	0	0	0	0	0	1	0	0	0	1	0	0	1	0	0	0	0	0	0	1	1	0	0	0	0	0	0	0	0	0	1	0	0	0	0	0	0	0	0	0	0	0	1	0	0	0	0	0	0	0	0	0	0	0	0	0	0	0	0	0	1	0	0	0	0	0	0	1	1	0	0	0	0	0	0	0	0	0	0	0	0	0	1	0	0	0	0	0	0	0	0	2	0	0	0	0	0	0	0	0	0	0	0	0	0	0	0	0	1	0	0	0	0	0	0	0	0	0	0	0	0	0	0	0	0	0	0	1	0	0	0	0	0	0	1	0	0	0	0	0	0	2	1	0	0	0	0	0	0	0	0	0	0	0	0	1	1	0	0	2	0	0	0	1	0	1	0	0	0	1	0	0	0	0	0	0	0	0	0	0	0	0	0	0	0	0	0	0	0	0	0	1	0	0	0	0	0	0	1	0	0	1	0	0	0	1	0	0	0	0	0	0	0	0	0	0	0	0	0	0	0	0	0	0	0	0	1	1	0	0	0	0	0	1	0	0	0	1	1	0	0	0	0	0	0	0	0	0	0	0	0	0	1	0	0	0	1	0	0	0	0	0	1	1	0	0	0	0	0	0	0	0	0	0	0	0	0	0	0	0	0	0	0	0	0	1	0	0	0	1	0	0	1	0	0	1	0	1	0	0	0	0	0	0	0	0	0	0	0	1	0	0	0	0	0	0	0	0	0	0	0	0	0	2	0	0	0	0	0	0	0	1	0	0	0	0	0	0	0	0	0	0	0	0	0	0	0	3	0	0	0	0	0	0	0	1	1	0	0	0	0	0	0	0	0	0	0	0	1	0	0	0	0	0	0	0	0	0	1	1	0	0	0	1	0	0	0	0	0	0	1	0	2	0	0	0	0	0	1	1	0	0	0	1	0	0	0	0	0	0	0	0	0	0	0	0	0	0	0	0	0	0	1	0	3	0	0	0	0	0	0	0	0	0	0	0	0	0	0	0	0	0	2	0	0	3	0	0	0	0	0	0	1	0	1	0	0	0	0	0	0	1	1	0	0	0	0	0	0	0	0	0	0	1	1	0	1	0	0	0	0	1	0	0	0	0	0	0	0	0	0	0	0	1	0	0	0	1	0	0	0	0	0	0	0	2	0	0	0	0	0	0	0	0	0	0	0	0	0	0	1	2	0	1	0	0	0	0	0	1	1	0	1	0	0	0	0	0	0	0	0	1	0	0	0	0	0	0	0	0	1	0	0	0	0	0	0	0	1	0	0	0	0	0	0	0	1	0	0	0	0	0	0	0	1	0	0	1	0	0	0	0	0	1	0	0	0	0	0	0	0	0	0	0	0	0	0	0	0	3	0	0	0	0	0	0	1	1	0	0	0	0	0	0	0	0	0	0	1	0	1	0	0	0	0	1	0	1	0	0	0	1	0	0	1	0	1	1	0	0	0	0	0	0	0	0	0	0	0	0	0	0	0	0	0	1	0	0	0	0	0	0	0	0	0	0	0	0	0	0	0	0	0	1	2	0	0	1	0	0	0	0	2	0	0	1	0	0	0	0	0	0	0	0	0	0	0	0	1	0	0	0	0	0	0	1	0	1	0	0	0	0	0	0	0	0	2	0	1	0	0	0	0	0	1	0	0	0	0	0	1	0	0	0	0	0	1	0	0	0	0	0	0	0	0	1	0	0	0	0	0	0	0	0	0	0	0	0	1	0	0	1	0	0	2	0	0	0	0	0	0	0	1	0	0	1	0	0	0	0	1	1	0	0	0	2	0	0	0	0	1	0	0	0	0	0	0	0	0	0	0	0	0	0	0	0	0	0	0	0	0	0	0	1	0	0	0	0	0	0	0	1	0	0	0	1	0	0	1	0	0	0	0	0	0	0	0	0	0	0	1	1	0	0	0	0	0	0	0	0	0	0	0	0	0	0	0	0	0	0	0	0	0	0	0	0	0	0	0	1	0	0	0	0	0	0	0	0	1	0	0	0	0	0	0	0	1	0	0	0	0	0	1	0	0	0	0	0	0	0	0	0	0	0	0	1	0	0	0	0	1	0	0	0	0	0	0	0	0	0	0	1	0	0	0	1	0	1	0	0	0	0	0	0	0	0	0	0	0	0	0	0	0	0	0	0	0	0	0	0	0	0	0	0	0	0	0	1	1	0	0	0	0	0	0	0	0	0	0	0	0	0	0	0	1	0	0	0	0	0	0	0	0	0	1	0	0	1	0	0	0	0	0	0	0	0	1	0	0	0	0	0	0	0	0	0	0	0	0	0	0	1	0	0	0	0	1	0	0	0	0	0	0	1	2	0	1	0	0	0	0	0	0	0	1	0	0	0	0	0	0	0	0	0	0	0	0	0	0	1	0	0	0	0	0	0	0	1	0	0	0	0	0	0	1	0	0	0	0	0	0	1	0	0	0	0	0	0	0	0	0	0	0	0	1	0	0	0	0	0	0	0	0	0	0	0	0	0	1	0	0	0	0	1	0	0	0	0	0	0	0	1	0	0	0	0	0	0	0	0	0	0	0	1	0	0	0	0	1	0	0	0	0	1	0	0	0	0	0	0	1	0	0	0	0	0	0	0	0	0	0	0	0	1	0	0	0	0	1	1	0	0	0	0	1	1	0	0	1	0	0	0	0	0	0	0	0	0	0	1	0	0	0	0	0	0	1	0	0	1	0	0	0	0	0	0	0	0	0	0	0	0	0	0	0	0	0	0	1	0	0	0	0	1	0	0	0	0	0	0	0	0	0	0	0	1	0	0	1	0	0	0	0	0	0	0	0	0	0	1	0	0	0	1	0	0	0	0	0	0	0	0	0	0	0	0	0	0	0	0	0	0	0	0	0	1	0	0	0	0	0	0	0	0	0	0	0	0	0	0	0	0	0	0	0	0	0	0	0	0	0	1	0	0	0	0	1	0	0	1	0	0	0	0	0	0	0	0	0	1	0	0	0	1	0	0	0	1	0	0	0	0	0	1	0	0	0	2	0	0	0	0	0	0	1	0	0	0	1	0	0	0	0	1	1	0	0	1	0	0	1	0	0	0	1	0	1	0	0	0	0	0	0	1	0	0	0	0	0	0	0	1	0	1	0	0	0	0	0	0	0	0	1	0	0	0	0	1	1	0	0	2	0	1	0	0	0	0	0	1	0	0	0	0	0	0	0	0	0	1	0	0	0	0	0	0	0	0	1	0	0	0	0	0	0	1	0	0	0	1	1	1	0	0	0	1	0	0	0	0	0	0	0	0	0	0	0	1	1	0	0	0	0	2	0	0	0	0	0	0	0	0	0	0	0	0	0	0	0	0	1	0	0	1	0	0	1	0	0	0	0	0	0	0	0	0	0	0	0	0	0	0	0	0	0	0	0	1	0	0	0	0	0	0	0	1	0	0	0	0	0	0	0	0	0	0	0	0	0	0	0	0	0	0	0	0	0	0	0	1	0	1	0	0	0	0	0	0	0	1	0	0	0	0	0	0	0	0	0	1	0	0	0	0	0	1	1	1	0	0	0	0	0	0	0	0	0	0	0	0	0	0	0	0	0	0	0	1	1	0	0	0	0	0	0	0	0	0	0	0	0	0	0	0	0	0	0	0	0	0	0	0	0	0	1	0	0	0	1	1	0	1	0	0	0	0	0	1	0	1	0	0	0	0	0	0	0	0	0	0	0	2	0	0	0	0	1	0	0	0	0	0	0	0	0	0	0	1	0	0	0	0	0	0	0	0	0	0	0	0	0	0	0	0	0	0	0	2	0	0	0	0	1	0	1	0	0	0	1	0	0	1	0	1	0	0	0	0	0	0	0	0	0	0	0	1	0	0	0	0	0	0	0	0	0	1	0	0	0	0	1	0	0	0	0	0	0	0	1	0	0	0	1	0	0	0	1	1	0	0	0	0	0	0	1	0	0	0	1	0	0	0	0	0	1	0	0	0	1	0	0	0	0	0	0	0	0	0	0	0	0	0	0	1	0	0	0	1	0	0	0	1	1	0	0	0	1	0	0	0	0	0	0	0	0	1	0	0	0	0	0	0	0	0	0	0	0	0	0	0	0	0	1	0	0	0	0	0	0	0	0	0	0	1	0	1	0	0	0	0	0	1	0	1	1	0	0	0	0	0	0	0	0	0	0	0	0	0	0	0	0	0	0	0	0	0	0	0	0	0	0	0	0	0	1	0	0	0	0	0	0	0	0	0	1	0	0	1	0	0	1	0	0	0	0	0	1	0	1	0	0	0	0	0	1	0	0	0	1	0	0	0	0	1	1	0	0	0	0	1	0	0	0	0	1	0	0	0	0	0	0	0	0	0	0	0	1	0	0	0	0	0	1	0	0	0	0	0	1	1	0	0	0	0	0	0	0	0	0	0	0	0	0	0	0	0	0	0	1	0	1	0	1	0	0	0	1	0	0	0	0	0	0	0	0	0	0	0	0	0	0	0	1	0	1	1	0	1	0	0	0	0	0	0	0	0	0	0	0	0	0	0	0	0	0	0	0	0	0	0	2	0	0	0	0	0	0	0	0	1	0	0	0	1	0	0	0	0	0	1	0	0	0	2	0	0	0	0	0	0	0	0	0	0	0	0	2	0	0	0	1	1	0	0	0	0	0	0	0	0	1	0	0	0	0	0	0	0	0	0	0	0	1	0	0	0	0	0	0	0	0	0	0	0	1	1	0	0	0	0	0	0	0	0	0	0	1	0	0	0	0	0	0	0	0	0	0	0	0	0	1	0	0	0	0	1	0	0	1	2	0	0	0	0	0	0	0	0	1	0	1	0	0	0	0	0	0	0	0	1	0	0	1	1	0	0	0	0	0	2	0	0	0	1	0	0	0	0	1	0	1	0	0	0	0	0	0	0	0	0	0	1	1	0	1	0	0	0	0	0	0	2	0	0	0	0	0	0	0	1	0	0	0	0	0	0	0	0	0	0	0	0	0	0	0	0	0	0	1	0	0	0	0	1	1	0	0	0	0	0	0	0	0	0	0	1	0	1	0	0	1	0	0	0	0	0	0	0	0	0	0	0	0	1	0	1	0	0	0	1	0	0	2	0	0	0	0	0	0	0	0	0	0	0	0	0	0	0	0	0	0	0	0	0	0	1	0	0	0	0	0	0	0	0	0	0	0	0	0	0	0	1	1	0	0	0	0	0	0	0	0	0	0	0	0	0	1	0	0	0	0	0	1	2	0	0	0	0	0	0	0	0	0	0	0	0	2	0	0	0	0	1	0	0	0	0	0	0	0	0	0	0	0	0	0	0	0	1	1	0	0	0	0	0	0	0	0	1	1	0	0	0	0	0	0	0	0	0	0	0	0	0	0	0	0	0	0	0	0	0	0	0	1	0	0	1	0	0	0	1	0	1	1	0	0	0	0	0	0	0	0	1	0	0	1	0	0	0	0	0	0	0	0	0	0	0	0	1	1	0	0	0	0	0	0	0	0	0	0	0	0	0	0	0	2	0	0	0	1	0	0	0	0	1	0	0	0	0	0	0	0	0	0	0	0	0	0	0	2	1	0	0	0	0	0	0	0	0	0	0	0	0	0	0	0	0	0	0	1	0	0	1	0	0	0	0	1	0	0	0	1	0	0	2	0	0	0	0	0	0	0	0	0	0	0	0	0	1	0	1	1	0	0	1	0	0	0	1	0	0	0	0	0	0	0	0	0	0	0	0	0	1	0	0	2	0	0	0	0	0	0	0	1	0	0	1	1	0	0	1	1	0	1	0	0	0	0	1	0	0	0	0	0	0	0	0	0	0	0	0	0	0	0	1	1	0	0	0	0	0	0	2	0	0	0	1	0	1	0	0	0	0	0	0	0	0	0	0	0	0	0	0	1	0	0	1	0	0	1	1	0	0	0	1	0	0	0	0	0	0	0	0	0	0	0	0	0	0	0	0	0	1	0	0	0	0	0	0	0	0	0	0	1	0	0	0	0	0	0	0	0	0	0	0	0	1	0	0	0	1	0	0	0	0	3	1	0	1	0	1	0	0	1	0	0	0	0	0	1	0	0	0	0	0	0	0	0	0	0	1	0	0	0	0	0	1	0	0	0	0	0	0	0	0	1	0	0	0	0	0	0	0	0	0	0	0	0	0	0	0	0	0	0	0	0	0	0	2	0	0	0	0	0	0	0	0	0	0	0	0	0	0	0	1	0	0	1	0	0	0	0	1	1	1	0	0	0	0	0	0	0	1	0	0	1	3	0	0	0	0	0	0	0	0	0	0	0	0	0	0	0	0	0	1	0	0	0	0	0	2	0	0	0	1	0	0	0	0	0	1	0	0	0	0	0	0	0	0	0	0	0	1	0	0	0	0	0	0	1	0	0	0	0	0	0	0	1	0	0	0	0	0	0	0	0	0	1	0	0	0	0	0	0	0	1	0	0	0	0	0	0	0	0	0	0	0	0	0	0	1	0	0	1	0	0	0	1	0	0	0	0	0	0	0	0	0	0	0	0	0	0	0	1	0	0	0	0	0	0	0
```
