## Supplementary Data S5 for "Ascidian embryonic cells with properties of neural-crest cells and neuromesodermal progenitors of vertebrates": SupplementaryDataS5.txt (part 2 of 68)

```
N0.HOG0004866	0	2	2	0	1	0	1	0	0	0	1	1	2	1	1	1	1	4	0	1	1	0	0	0	4	0	0	0	1	0	0	8	0	0	2	1	0	0	0	0	1	0	6	0	1	0	0	1	0	0	0	2	1	0	6	0	0	3	1	0	3	0	3	0	0	0	2	1	1	0	1	3	0	1	1	4	1	0	0	3	0	1	3	0	0	4	0	2	0	0	0	1	0	0	0	4	4	2	3	1	5	3	1	1	1	1	0	0	0	1	6	2	0	1	0	0	2	0	2	0	1	7	0	2	0	3	3	2	0	0	4	1	4	1	0	2	0	1	0	1	0	0	4	1	0	4	0	1	1	1	0	2	1	3	0	0	0	1	0	0	4	0	3	1	0	0	0	1	0	0	0	0	1	3	4	3	0	3	0	1	1	0	0	0	2	0	2	2	0	6	2	0	0	0	2	1	1	1	0	0	0	0	0	0	1	1	1	1	2	1	0	2	0	4	0	1	1	0	1	4	2	0	1	2	0	1	0	0	0	2	0	1	1	0	1	0	0	3	0	0	2	1	0	1	0	0	2	0	0	3	1	1	0	2	0	0	0	0	0	0	1	0	1	0	4	0	0	0	1	0	1	0	0	1	0	3	0	0	1	0	0	2	0	0	0	9	2	2	2	0	1	0	1	1	0	1	2	3	0	1	0	1	0	3	0	0	0	0	1	0	0	0	4	0	2	1	0	0	0	0	0	1	1	0	0	0	0	0	0	1	1	1	0	1	0	2	0	0	0	0	0	0	1	0	0	2	0	1	3	0	7	0	1	6	0	1	2	0	1	2	0	0	3	5	1	0	1	0	0	2	0	0	0	0	7	0	1	1	0	0	0	0	1	0	0	0	0	0	0	2	2	1	4	1	0	0	1	4	2	3	4	0	1	0	0	1	1	3	1	0	2	0	0	0	1	0	2	0	0	0	0	0	5	1	0	1	0	0	1	0	1	0	1	1	0	1	0	5	2	0	0	1	2	1	1	2	3	1	0	1	3	1	3	0	0	1	1	2	3	5	1	0	2	3	0	2	2	0	1	0	0	0	0	0	0	1	0	2	1	1	0	3	4	6	0	0	2	2	2	0	0	1	0	1	0	3	1	0	5	0	0	0	0	1	2	2	0	1	1	1	0	2	0	0	0	3	0	1	0	1	0	0	1	1	0	0	0	2	0	0	1	0	1	0	3	0	0	0	2	1	0	0	1	2	0	0	2	0	0	4	0	0	2	4	2	1	0	0	0	0	1	0	2	0	1	0	0	0	1	0	0	0	0	2	2	2	0	0	0	0	0	0	1	0	3	0	1	0	0	3	0	3	0	3	1	1	0	0	0	1	1	0	0	0	0	0	3	0	3	3	1	0	0	1	0	0	0	1	0	0	0	1	0	3	1	0	0	0	0	0	1	0	1	0	0	0	1	1	0	2	0	0	0	1	1	0	1	0	3	0	1	0	0	1	1	0	2	0	0	1	0	0	0	1	1	0	0	6	0	0	0	0	0	2	0	0	2	3	0	1	0	1	0	0	0	0	0	3	1	0	0	0	1	0	0	0	0	0	0	4	1	1	2	1	0	0	1	0	4	2	2	0	1	1	0	0	1	1	0	1	1	0	5	1	3	0	0	0	0	1	2	1	1	5	0	1	1	1	1	0	1	0	0	3	0	0	0	0	2	1	0	3	0	0	0	1	1	0	0	1	0	0	0	0	1	0	0	0	0	0	0	0	0	0	0	0	0	0	0	0	0	1	3	1	0	1	1	0	1	1	1	0	1	1	0	1	0	2	0	5	2	2	0	3	0	1	0	1	4	1	0	0	7	0	1	0	2	1	0	0	1	1	0	3	3	0	1	0	2	1	0	0	4	1	0	1	2	0	1	0	5	1	0	1	1	3	0	0	0	1	2	0	0	3	3	1	2	1	0	0	0	0	0	0	0	1	0	1	0	4	1	0	2	0	1	1	2	1	0	0	1	0	1	1	0	0	0	4	1	0	0	2	1	2	1	1	0	4	0	3	4	1	1	0	0	0	1	1	0	0	0	11	0	0	2	1	4	0	3	2	0	1	1	1	2	0	0	0	0	0	5	0	0	1	1	0	2	1	1	0	2	1	1	0	2	0	2	0	2	0	1	1	0	0	0	0	1	2	1	1	0	0	0	0	0	0	1	0	1	0	0	0	5	0	0	1	0	0	2	1	0	0	3	0	2	0	0	1	1	1	1	0	1	0	0	0	1	1	7	0	0	1	0	1	0	1	0	0	1	2	2	3	3	1	0	7	0	0	0	0	4	1	0	1	1	0	0	1	2	1	4	0	0	1	1	1	1	2	1	0	0	0	1	2	1	0	0	0	0	1	0	0	6	1	6	1	0	1	2	0	3	1	0	0	0	0	2	0	1	1	1	1	0	2	0	1	1	1	4	0	1	2	0	0	0	1	1	2	3	0	1	1	0	0	1	0	0	0	2	0	0	0	0	1	0	0	2	0	2	1	1	0	1	1	0	0	1	1	0	0	0	0	2	5	0	3	1	0	0	1	2	0	3	0	1	4	0	1	1	4	2	1	0	1	0	0	1	0	2	1	3	0	0	0	1	0	0	0	3	1	0	0	1	2	3	0	0	2	0	1	0	0	1	2	0	2	2	0	5	1	0	1	0	0	1	2	1	0	1	0	1	2	1	0	0	0	0	1	0	0	0	1	1	1	2	6	0	1	0	0	0	1	0	0	0	1	0	1	0	1	1	0	1	2	0	1	1	0	1	1	0	0	1	1	0	2	2	2	1	3	1	0	0	0	0	0	0	0	0	0	2	1	1	0	0	0	0	0	2	0	1	0	1	0	0	1	0	1	1	2	0	0	0	3	4	0	3	6	3	2	0	1	1	3	0	0	2	2	0	1	0	0	1	1	0	0	1	0	1	0	0	1	1	1	0	1	0	0	0	1	0	1	0	0	1	4	3	0	0	2	0	0	0	0	2	5	2	2	3	0	0	0	0	3	4	4	1	1	0	2	1	3	0	0	0	0	2	1	4	0	0	1	2	1	0	0	0	0	0	0	0	1	0	1	0	0	2	0	0	4	1	1	2	1	1	2	0	0	0	1	0	0	1	1	1	1	2	0	0	0	2	0	0	0	1	0	4	1	0	0	0	2	0	1	1	0	3	0	1	2	7	0	0	0	2	2	3	0	0	0	1	0	2	0	3	0	2	1	0	0	1	0	3	1	0	0	0	0	0	1	2	1	0	0	0	3	0	2	1	0	1	0	0	0	1	0	1	0	0	5	4	0	0	0	0	1	0	2	2	2	0	1	1	2	0	1	0	0	1	0	3	1	1	1	0	1	1	1	2	0	1	1	2	1	1	3	3	0	3	2	0	0	0	0	0	0	1	2	2	0	1	2	1	0	1	0	0	0	0	0	0	0	0	0	0	1	1	0	0	2	0	4	0	1	2	0	0	0	0	1	3	1	0	1	1	0	0	2	1	1	2	0	1	1	0	1	0	0	0	1	0	0	0	0	0	1	0	1	0	0	1	2	0	0	2	0	2	0	0	1	1	7	1	0	2	0	0	0	0	0	0	1	1	0	0	0	1	2	2	6	0	0	2	2	0	3	1	0	0	2	0	2	1	0	0	5	0	7	0	0	0	1	1	3	1	0	0	1	0	0	0	3	0	0	1	0	0	0	1	0	0	4	0	0	0	0	0	2	0	1	0	1	0	2	1	1	0	0	0	2	3	1	0	2	0	0	0	2	5	0	0	1	2	0	4	1	0	0	0	0	0	2	0	0	1	6	0	1	0	1	1	0	1	0	0	0	0	1	1	0	2	0	1	1	2	0	2	0	5	6	0	0	0	0	3	0	5	1	1	2	1	2	0	0	0	1	4	0	1	1	0	0	1	0	0	1	0	6	1	3	0	2	1	1	0	0	1	0	1	1	5	0	1	3	0	0	0	0	0	0	1	2	1	0	2	2	2	1	0	1	2	1	0	1	0	2	0	2	2	0	2	0	0	4	0	0	0	0	2	1	1	4	0	0	1	0	0	1	3	0	0	0	4	0	0	4	4	0	0	0	0	0	0	1	1	0	0	1	1	4	0	1	1	1	0	2	2	0	0	0	2	1	7	1	0	1	0	5	0	2	1	1	0	2	1	0	0	6	0	0	1	0	1	0	0	2	0	1	0	0	0	3	1	0	0	0	0	0	4	0	0	1	0	0	0	1	2	0	1	1	0	1	1	3	0	1	2	3	1	0	2	4	0	1	0	0	0	2	1	0	1	1	2	0	0	1	0	0	1	1	0	0	0	0	0	0	1	1	2	0	0	0	0	1	0	0	0	0	0	0	0	0	1	0	2	2	1	3	0	2	1	0	0	0	2	1	0	1	1	0	9	0	0	0	0	1	8	0	3	3	1	0	0	1	0	0	1	2	0	0	1	1	0	0	0	1	0	2	0	1	4	2	0	0	0	0	1	1	0	0	3	0	3	0	0	6	0	0	1	2	0	0	0	0	2	1	2	0	0	1	3	0	1	0	2	1	1	2	1	1	0	0	7	1	1	0	0	1	0	1	0	0	0	0	4	2	8	0	0	0	0	1	0	1	0	0	1	1	4	0	0	1	0	0	1	1	1	3	0	0	0	0	1	1	0	4	1	0	0	0	3	2	0	0	0	1	0	0	2	3	0	0	0	1	0	0	0	2	0	1	0	0	1	0	0	1	0	0	0	0	2	0	1	2	1	0	5	0	1	1	2	0	1	1	3	1	2	0	0	0	0	1	1	0	1	1	3	0	0	0	0	2	0	2	1	1	2	0	0	2	0	1	0	0	0	1	0	4	2	0	1	2	3	0	0	0	0	1	0	0	2	0	0	0	0	0	1	2	0	4	2	2	1	1	1	7	2	0	0	1	0	0	0	0	2	0	2	0	2	1	1	1	0	0	2	0	0	0	2	0	0	1	0	0	1	0	1	0	0	6	2	2	1	0	1	0	0	0	0	1	0	4	1	0	0	0	0	1	1	0	0	1	0	0	0	0	2	0	1	0	0	0	0	0	0	2	2	0	1	2	0	1	1	0	1	1	0	3	1	1	0	0	1	1	0	1	2	1	0	0	1	1	0	0	2	2	0	1	0	6	1	0	0	2	2	0	0	1	0	1	1	1	1	1	0	1	3	2	1	0	1	0	1	4	1	0	2	4	0	0	4	0	1	1	0	0	3	0	0	2	1	0	3	3	0	0	0	2	1	2	0	1	0	0	0	0	0	0	1	1	0	0	1	0	1	0	1	2	4	0	2	1	1	0	0	3	0	2	1	1	0	0	2	2	0	0	2	1	0	1	0	0	1	4	2	1	3	3	0	1	0	2	2	1	1	0	1	0	0	0	2	0	1	0	1	0	0	0	1	0	0	2	0	1	0	1	1	1	0	0	0	1	0	2	1	2	0	2	1	0	0	0	1	4	0	0	2	0	1	1	0	0	0	2	0	0	0	1	2	2	0	0	2	1	2	0	1	1	1	1	1	0	0	2	1	0	1	0	0	1	1	0	1	0	1	0	1	0	4	0	0	0	0	5	1	0	0	0	0	0	2	1	0	0	0	0	0	2	0	0	1	0	2	1	1	6	0	0	1	0	0	1	2	1	0	0	2	2	4	2	0	0	0	2	0	0	1	0	3	0	5	0	3	0	0	2	0	1	0	1	1	1	0	1	1	6	0	0	0	1	2	2	0	0	3	1	0	0	1	0	0	1	1	0	1	0	3	0	0	0	0	4	0	1	0	0	2	3	0	0	2	0	0	3	0	2	1	0	0	0	4	6	0	3	0	0	1	0	4	0	2	0	1	1	0	2	1	0	0	0	1	0	0	0	0	4	0	1	0	1	0	0	1	0	0	5	5	2	0	0	1	0	6	0	6	0	1	1	1	2	0	1	0	0	0	2	0	0	0	0	0	4	0	0	3	0	2	0	3	0	7	2	0	1	0	0	0	0	3	0	0	0	5	0	1	0	1	0	0	0	0	2	4	0	0	1	2	1	0	1	0	2	0	0	7	0	0	0	1	0	0	0	1	0	0	0	1	5	0	3	8	0	1	0	1	0	0	3	1	1	1	0	0	0	1	0	0	0	1	1	6	2	0	0	1	0	1	1	1	3	2	3	2	0	0	1	3	0	1	4	2	0	0	1	0	3	0	2	1	2	2	0	0	2	2	0	1	1	3	1	0	0	0	1	0	1	0	0	1	2	0	0	0	1	0	0	1	4	0	0	0	0	0	0	1	1	4	1	0	1	2	1	4	0	0	1	1	1	5	0	1	0	0	1	1	1	3	0	0	1	0	0	0	0	4	0	1	0	1	0	0	0	1	3	1	0	5	0	4	12	4	1	0	3	1	0	0	1	0	0	0	0	0	0	0	0	2	0	1	0	0	0	1	0	0	1	3	2	0	1	2	0	1	1	0	0	0	0	1	0	0	0	1	2	0	2	0	0	0	0	1	0	0	1	0	0	0	2	2	0	0	1	1	2	2	1	0	0	1	0	1	1	2	2	1	1	3	0	0	1	0	2	0	0	0	0	0	2	0	0	1	0	0	1	1	0	0	2	0	2	2	2	1	1	1	0	5	1	1	0	1	2	0	0	0	0	0	2	0	0	1	3	2	0	0	0	0	0	0	1	3	0	0	0	0	1	0	0	3	1	2	0	0	4	2	3	1	1	2	1	1	2	2	1	6	1	0	1	0	0	0	3	0	0	2	2	1	0	0	0	1	0	1	0	2	1	1	1	0	1	0	0	1	2	0	4	0	1	1	4	0	1	0	0	4	1	0	4	1	1	2	0	1	0	0	1	1	4	0	0	1	4	3	0	2	1	0	2	1	0	2	0	0	0	0	0	1	0	0	1	1	2	0	2	1	1	0	0	0	5	0	4	1	1	0	0	0	2	0	0	0	0	1	8	1	0	0	5	0	2	0	0	1	0	0	1	0	0	1	0	3	3	1	1	0	2	1	2	1	0	0	1	0	1	0	1	0	7	1	6	1	0	0	1	2	0	0	0	1	0	5	0	1	1	2	0	0	0	1	0	0	1	2	0	1	4	0	0	7	2	3	0	1	0	0	0	0	1	0	0	0	0	0	0	3	0	2	0	1	0	0	0	0	4	4	0	0	1	0	0	2	0	0	2	1	0	4	0	0	0	0	1	0	1	1	0	0	2	0	0	0	0	0	0	0	0	0	0	0	0	0	0	0	0	1	1	1	2	2	0	1	2	1	3	0	1	0	0	4	0	0	1	1	3	0	1	0	0	0	0	0	1	2	0	3	2	0	0	0	2	0	0	0	0	0	0	0	0	0	0	0	2	1	5	1	1	0	0	0	0	2	1	1	0	2	1	5	1	3	0	2	1	0	2	1	1	0	1	0	0	0	0	1	0	0	1	1	0	1	8	2	0	0	0	2	0	0	0	1	1	2	0	0	0	1	0	0	1	1	1	0	5	0	0	0	1	0	4	2	2	1	0	0	1	2	1	5	0	0	1	1	0	0	0	0	0	0	5	3	1	2	6	0	0	0	2	0	0	4	1	1	0	0	0	0	2	2	1	0	0	0	8	1	0	3	0	0	2	0	2	0	0	1	1	0	0	0	0	0	1	2	1	1	0	0	0	1	3	0	1	0	1	2	4	0	0	0	0	0	1	4	1	2	1	0	3	3	1	1	3	0	0	2	1	2	0	0	2	3	3	0	0	1	1	3	0	0	0	0	0	1	1	0	1	2	2	1	0	1	1	0	0	2	1	0	2	4	1	1	5	1	1	1	0	3	0	0	0	1	0	0	0	1	1	0	0	1	1	0	1	2	5	5	0	1	3	0	1	6	1	0	1	2	1	0	0	3	0	1	0	4	0	0	0	0	3	4	0	0	0	4	0	1	1	2	0	1	1	0	0	1	5	3	0	1	1	1	0	0	5	0	0	0	0	2	0	1	0	0	0	0	0	1	1	1	0	0	0	0	0	1	1	0	0	1	1	0	3	1	0	0	4	1	2	2	0	3	1	0	3	0	1	2	1	1	0	0	4	3	3	0	2	0	1	0	0	0	1	0	1	1	2	5	1	1	1	0	0	2	0	0	0	0	0	0	1	1	0	0	0	1	2	0	0	0	0	0	3	2	0	2	3	0	1	1	0	0	1	0	0	0	2	3	0	0	2	2	2	0	0	1	0	1	0	0	1	0	0	0	1	0	1	5	1	1	1	0	0	3	0	1	3	0	1	0	1	1	0	5	1	6	1	1	0	3	0	4	0	2	0	0	0	1	1	1	0	0	0	0	0	0	2	0	6	0	0	4	2	0	2	1	0	3	3	0	0	3	8	0	5	0	0	1	0	2	1	0	2	0	1	0	1	1	1	1	2	3	1	0	1	0	0	0	5	7	3	3	2	0	0	3	1	0	0	0	1	1	3	0	0	0	1	1	0	0	0	1	0	0	0	1	1	2	1	4	1	1	1	0	1	4	1	1	3	4	0	2	0	1	4	0	1	0	0	5	0	0	2	2	1	0	1	1	0	0	1	0	2	0	2	2	2	3	2	1	0	1	0	0	0	1	0	0	3	1	0	4	2	5	1	1	2	0	0	0	1	3	0	0	0	1	1	2	0	0	2	1	1	0	0	0	1	0	0	0	0	0	1	0	0	1	0	1	0	0	0	1	0	3	0	0	0	1	3	2	3	0	2	0	2	0	0	2	0	1	0	0	2	0	0	2	1	0	2	0	1	0	1	0	0	0	0	4	0	0	0	0	1	0	1	2	1	5	1	0	0	1	0	0	0	2	1	1	3	0	0	0	2	2	1	1	0	0	3	0	5	0	0	0	0	2	0	1	0	0	0	0	2	0	1	1	0	3	1	0	1	1	0	1	0	0	1	1	1	2	3	2	0	0	0	1	1	1	0	1	0	1	0	1	1	2	0	11	2	1	0	0	2	0	2	1	1	1	3	4	0	0	2	0	0	3	1	0	0	0	0	0	0	0	0	0	0	0	1	0	1	0	0	0	0	2	0	0	0	0	0	2	1	0	0	2	6	1	2	1	0	0	0	1	1	0	0	0	1	2	0	1	2	1	2	2	0	2	1	1	2	0	1	1	0	0	1	2	0	0	3	0	1	2	1	0	3	0	0	1	2	0	2	3	0	2	3	0	1	1	3	1	1	0	0	0	0	2	1	0	0	0	0	2	0	2	0	0	0	3	0	5	4	2	0	0	2	4	0	0	0	0	0	1	4	1	1	1	0	1	0	3	1	1	2	3	0	3	1	1	1	1	0	1	2	0	0	0	0	0	0	0	0	2	3	0	0	0	0	7	1	1	1	1	1	1	1	1	1	2	0	0	1	0	1	0	0	1	0	0	1	4	0	4	1	0	0	0	1	0	0	0	3	0	0	0	0	0	3	0	0	1	0	0	1	0	0	4	2	0	1	0	0	1	3	0	2	0	0	0	0	1	3	1	0	0	0	0	0	1	1	2	2	0	0	0	1	2	0	2	0	0	1	2	4	1	0	0	1	0	2	2	1	0	1	0	2	0	1	0	0	0	0	3	0	0	0	0	2	0	0	1	0	1	1	2	1	3	0	1	3	0	1	2	2	0	0	0	0	1	0	2	0	0	1	0	4	4	0	0	1	4	1	0	0	0	0	0	2	0	0	2	2	1	0	0	1	0	0	0	1	0	3	0	1	0	1	1	0	0	0	2	0	1	2	2	1	6	4	0	3	0	0	0	1	3	0	1	4	3	0	0	0	1	1	0	4	1	1	1	1	0	1	1	0	2	0	3	1	2	0	1	0	0	0	1	2	7	0	1	0	0	0	0	2	1	0	0	2	2	0	1	0	1	0	1	2	0	1	1	1	0	2	0	4	1	1	0	3	0	0	0	0	0	0	1	2	0	4	0	2	4	0	0	0	2	4	0	0	0	2	1	0	0	0	0	0	0	2	1	0	0	5	1	0	0	1	3	0	0	0	0	2	1	4	4	0	0	0	1	2	0	0	0	0	0	0	1	3	2	4	1	3	0	4	2	5	4	0	0	0	0	0	0	1	0	4	0	1	0	1	2	3	0	0	0	1	1	0	1	2	0	0	0	2	0	0	0	1	0	1	2	0	2	0	2	0	0	0	0	0	1	1	0	1	2	1	6	0	1	0	1	0	0	0	0	0	0	1	4	0	0	0	0	0	0	0	2	1	2	3	0	1	2	0	0	1	0	2	2	3	0	0	2	1	5	0	0	0	1	1	0	0	0	1	3	0	3	2	0	0	0	0	0	0	1	1	2	0	7	1	0	0	1	1	1	1	3	2	0	0	1	0	3	1	0	0	1	2	0	2	2	1	3	0	1	1	0	1	2	3	0	1	2	3	1	0	1	0	1	1	0	1	1	0	0	0	0	0	4	0	0	4	0	3	2	3	2	1	3	1	0	0	3	1	2	1	0	1	2	4	0	0	1	3	0	1	0	0	0	2	2	1	2	0	1	0	1	0	0	0	1	2	0	6	4	0	4	0	0	0	1	0	0	0	0	1	1	3	1	4	0	1	2	3	1	6	0	1	0	2	1	2	1	0	2	0	0	0	0	0	2	0	1	0	1	1	4	3	0	1	2	1	0	1	0	0	0	1	2	0	1	1	2	0	1	0	5	1	1	0	1	0	0	0	1	0	1	0	1	0	0	2	0	1	0	1	0	0	1	0	1	0	0	0	2	0	1	0	1	0	0	3	1	0	0	0	0	0	2	0	1	2	0	1	0	3	0	1	0	2	1	0	3	0	0	0	0	1	0	3	0	0	1	1	0	4	3	1	0	0	1	0	0	0	1	2	1	7	0	0	0	0	1	1	0	5	2	2	0	0	0	2	0	0	2	1	0	1	0	0	1	0	1	2	0	3	1	0	0	1	0	0	0	0	0	3	0	0	0	2	6	1	0	0	1	0	0	1	0	0	1	0	1	0	1	2	0	2	0	0	0	7	1	0	0	4	4	1	0	0	2	0	0	1	0	0	2	1	0	2	3	0	0	1	0	2	0	2	0	2	0	6	1	1	1	0	1	2	1	0	3	1	1	2	0	1	3	1	6	1	0	1	1	1	0	0	3	0	1	0	0	0	0	0	0	0	2	1	4	1	1	1	1	0	0	2	0	0	0	2	0	0	6	0	0	0	0	1	0	0	0	2	2	0	0	1	2	0	0	0	0	0	1	0	0	0	1	2	0	0	0	0	0	1	0	0	0	0	2	0	2	1	0	0	0	0	0	0	0	1	0	1	0	0	1	0	0	1	1	4	0	2	0	0	0	4	2	2	1	0	0	0	0	0	1	1	4	0	6	1	1	0	1	2	2	0	2	3	0	1	1	0	1	0	2	1	1	2	1	0	0	1	2	2	1	0	1	0	2	0	0	1	5	3	4	0	0	3	1	9	0	1	0	0	2	0	1	0	1	1	2	1	0	3	2	5	0	0	0	5	1	0	0	1	1	1	1	0	2	0	0	1	11	1	0	0	0	0	1	0	2	1	0	0	0	1	1	1	0	1	1	0	0	0	1	0	1	0	2	0	0	0	1	2	0	2	3	1	0	2	0	0	1	0	1	0	1	0	4	1	3	1	2	2	0	0	0	0	4	2	1	1	0	0	4	0	1	0	1	1	0	1	2	2	1	1	0	0	0	0	3	5	5	1	0	2	1	1	0	0	0	0	0	0	0	0	5	0	0	2	0	6	1	3	1	0	1	0	1	2	2	0	1	3	1	2	4	1	2	0	1	1	0	1	1	1	1
N0.HOG0001239	2	2	0	0	0	0	0	0	0	0	0	1	1	1	2	0	1	1	1	2	0	0	0	0	0	1	0	0	0	0	0	0	0	1	1	2	0	1	0	0	2	0	1	0	0	0	0	0	0	0	0	1	0	1	1	1	1	2	0	1	0	1	1	0	0	0	1	1	0	0	0	1	0	0	0	1	0	0	1	1	1	1	0	0	0	1	0	2	0	0	1	1	1	0	0	0	0	0	0	2	0	0	1	0	0	0	0	0	2	0	2	0	0	0	2	0	1	0	0	0	0	1	0	0	1	0	0	0	1	0	0	0	0	1	1	1	1	1	0	1	0	1	0	0	1	0	0	2	1	0	1	1	2	0	0	0	0	2	0	0	0	0	0	0	0	0	0	1	0	0	0	0	0	1	2	3	0	1	0	0	0	2	1	0	2	0	1	0	0	2	2	2	0	0	2	0	0	0	1	0	1	0	0	0	0	2	0	0	1	0	0	0	0	1	0	1	0	0	1	2	0	0	0	4	0	1	0	1	0	0	0	1	0	0	0	1	0	0	1	1	0	0	1	0	1	0	1	0	0	1	0	0	0	0	1	1	0	0	0	1	0	0	0	0	0	1	0	0	0	0	0	1	0	3	1	1	0	1	1	0	0	0	0	0	0	1	1	0	0	0	0	0	0	0	0	1	0	0	0	0	0	1	0	0	0	0	1	0	0	1	0	0	1	0	0	1	2	0	1	0	0	0	0	0	0	0	0	1	1	0	0	1	0	0	0	0	1	0	1	0	0	0	0	0	1	0	0	0	2	0	4	0	0	0	1	0	0	1	0	0	0	0	1	0	0	0	1	1	0	2	0	1	0	0	1	0	0	1	0	0	1	0	0	0	0	0	2	0	0	1	2	0	0	0	0	0	1	2	0	0	1	0	1	2	0	0	1	0	0	0	0	0	0	0	1	0	1	0	0	0	0	1	1	1	0	0	0	0	0	0	1	1	1	2	1	0	0	0	1	0	0	1	1	0	1	0	0	0	1	0	1	0	0	0	0	1	0	0	0	2	0	0	1	2	2	0	1	0	0	1	0	0	0	0	0	0	0	3	0	1	0	1	0	1	0	1	2	0	1	1	0	0	0	0	0	1	0	0	3	2	0	0	0	0	1	0	0	0	0	1	0	0	0	0	0	0	0	2	1	0	0	0	1	2	0	0	0	1	0	0	0	0	0	0	0	0	0	0	0	0	0	0	0	0	0	0	1	0	0	1	0	1	0	0	0	0	0	0	0	0	0	0	0	2	0	0	0	1	0	0	0	1	0	0	1	0	0	1	0	0	0	0	0	1	1	0	1	0	0	1	0	1	0	1	0	0	0	0	0	0	1	0	0	0	0	0	0	0	0	0	0	0	1	2	1	0	0	0	0	0	1	0	0	0	1	0	0	0	0	0	0	0	0	0	1	0	0	0	0	0	0	0	0	1	0	0	0	0	2	0	0	0	1	0	0	1	0	0	0	0	0	1	0	0	0	0	0	3	0	0	0	0	1	0	0	1	0	0	0	0	0	1	0	0	0	1	0	0	1	0	0	0	2	0	1	0	0	0	0	0	1	1	0	3	0	0	0	0	2	1	0	0	1	1	1	0	0	0	1	2	0	0	1	0	0	0	0	1	0	0	0	0	0	1	0	1	0	0	0	0	0	0	0	0	0	0	0	0	0	1	2	1	1	0	0	0	0	0	0	0	0	0	0	0	0	1	0	0	0	1	0	0	0	1	0	0	0	0	0	1	0	0	2	0	0	1	0	0	0	0	1	0	0	1	0	1	0	0	0	1	2	0	0	0	0	1	0	1	0	0	0	0	1	0	0	2	0	0	0	0	0	0	0	1	0	0	0	0	0	0	0	0	1	1	0	0	1	0	0	0	0	0	1	0	0	2	0	0	1	0	0	0	0	0	1	0	0	0	0	1	0	1	0	1	0	0	0	0	1	0	0	0	0	0	0	1	2	0	2	0	1	0	1	0	0	0	0	0	0	0	0	1	0	0	0	1	0	0	0	0	0	0	1	0	0	0	0	0	0	0	0	0	1	1	2	1	0	0	0	1	0	0	1	0	0	1	1	0	1	1	0	1	0	0	0	0	0	0	0	0	1	0	0	1	1	1	1	0	0	0	0	0	0	0	1	1	0	0	1	1	0	0	0	1	0	0	0	0	0	1	0	0	0	0	0	1	0	0	1	0	0	1	2	0	0	0	0	1	0	2	0	0	0	0	0	1	0	0	0	0	0	1	0	0	0	0	1	0	0	1	1	1	0	0	0	0	0	2	0	0	4	1	0	0	0	0	0	0	1	0	1	0	1	0	0	2	0	3	0	0	0	1	0	1	0	0	0	0	1	0	0	0	0	1	1	0	1	1	0	0	0	0	0	0	0	0	0	0	1	0	0	2	1	0	1	0	0	1	1	0	0	1	0	2	0	0	0	0	0	0	0	1	1	0	0	1	1	0	0	0	0	1	0	0	0	1	1	0	0	0	0	1	0	0	1	0	0	0	0	0	0	0	1	4	0	0	1	0	0	0	1	0	0	0	2	1	0	1	0	0	1	2	1	0	1	0	0	0	1	0	0	1	0	1	0	0	0	0	1	0	0	1	1	0	0	0	0	0	0	1	0	0	0	0	1	1	1	1	2	0	0	0	0	0	0	1	2	0	0	0	0	0	0	0	0	0	0	0	0	2	0	0	0	0	1	1	0	1	0	1	0	0	0	0	0	0	0	0	0	1	1	0	0	1	0	0	0	0	1	0	0	0	0	1	0	1	0	2	0	0	0	0	0	0	1	1	0	1	0	1	2	0	1	0	0	1	0	0	0	1	0	0	1	0	0	2	0	0	0	0	0	0	3	0	0	0	1	3	0	1	1	0	0	0	2	0	1	0	2	0	0	0	1	0	1	0	0	0	0	1	0	0	0	2	0	1	0	0	1	0	0	0	1	0	0	1	1	1	0	1	0	1	0	0	0	1	3	1	0	0	0	0	0	0	0	1	1	0	0	0	0	1	2	0	1	0	0	0	0	0	1	0	0	1	0	1	0	0	0	2	0	0	0	0	1	0	0	0	0	0	1	2	0	2	0	1	0	0	0	0	0	0	1	1	0	4	0	0	1	0	1	0	1	0	0	0	2	0	0	0	1	0	1	0	1	0	0	0	0	2	1	0	1	0	0	2	0	1	1	0	0	0	1	0	0	0	1	0	0	0	0	0	2	0	0	0	0	1	1	0	0	1	0	0	0	1	0	0	0	1	0	0	1	0	0	0	0	0	0	1	1	0	0	0	0	0	0	0	0	1	0	1	0	1	0	0	0	0	1	0	0	0	2	1	0	0	1	0	3	1	0	1	0	1	3	0	0	1	3	0	0	0	0	0	1	0	1	0	0	0	0	1	0	1	2	0	0	0	0	0	0	3	0	1	0	0	0	0	0	1	0	0	0	2	1	1	0	1	0	0	2	1	0	0	0	1	2	0	1	0	0	1	0	0	0	0	0	0	0	0	0	0	0	1	0	1	1	0	1	0	1	1	1	0	0	0	0	0	0	0	3	1	1	1	0	2	0	0	2	0	0	0	1	1	0	0	2	1	0	0	0	0	0	2	0	0	1	0	0	2	0	0	0	0	1	1	1	0	0	1	0	0	0	0	1	1	0	0	2	0	0	2	0	0	1	0	0	1	1	2	0	0	0	0	0	0	0	1	0	1	2	0	0	1	0	0	1	0	1	0	2	3	0	1	0	0	0	1	0	1	0	0	0	0	0	0	1	0	0	0	0	1	0	1	0	1	0	1	0	0	0	0	0	0	0	1	0	0	0	0	0	0	2	0	0	0	1	1	0	0	1	0	0	0	0	0	1	0	0	3	2	0	0	0	0	1	0	0	0	0	0	1	0	0	0	3	0	2	0	0	0	1	1	1	0	0	0	2	1	0	1	0	0	1	0	2	0	0	2	0	0	0	0	1	1	0	1	1	0	1	0	0	0	0	0	2	1	0	2	0	1	0	0	0	0	1	1	0	1	2	0	2	0	0	0	1	1	1	0	1	1	1	1	0	0	0	1	1	0	0	0	0	0	0	0	0	0	1	1	0	0	0	0	0	0	0	0	0	0	1	0	1	0	0	1	0	0	0	0	1	0	0	0	3	0	1	0	0	0	0	0	0	0	0	0	0	0	0	0	0	1	1	0	0	0	0	0	0	1	0	1	0	0	0	1	0	0	1	1	0	0	0	0	0	1	0	0	1	1	0	1	1	0	0	0	0	0	1	1	0	2	0	0	0	0	0	1	0	0	1	0	2	0	0	1	0	0	0	0	1	0	1	0	0	0	0	0	0	0	0	0	0	0	0	0	0	0	0	0	1	0	0	4	0	1	0	0	0	0	1	1	0	1	0	0	1	2	0	0	1	0	0	0	1	0	0	0	0	0	0	0	0	0	0	0	0	0	1	0	0	0	0	0	0	1	0	1	0	0	0	1	0	0	0	0	1	0	0	0	0	0	0	0	0	1	0	0	0	0	0	1	1	0	0	0	1	0	0	0	1	0	0	1	1	0	0	0	2	0	0	0	1	0	0	0	0	0	1	0	0	2	0	1	0	0	1	0	0	1	0	0	1	0	0	0	0	0	1	0	0	0	0	0	1	0	0	1	0	1	0	0	0	0	0	2	0	0	1	1	1	1	1	1	1	0	0	0	0	0	0	0	0	0	1	3	0	0	0	0	0	1	0	0	0	0	0	1	0	0	0	1	0	1	0	1	1	0	0	0	0	1	0	0	1	1	0	1	0	0	1	0	1	0	0	1	2	0	0	0	0	1	1	0	1	0	0	0	0	0	0	0	1	2	1	0	1	0	0	0	0	0	0	0	0	0	0	1	1	0	1	1	0	0	0	1	0	0	0	0	0	0	0	0	1	0	0	1	0	0	0	0	0	0	0	0	0	1	0	0	0	0	0	0	1	0	1	0	0	0	1	0	0	1	1	0	0	0	0	0	0	0	2	1	1	0	1	0	0	0	0	0	0	0	0	1	0	1	0	0	0	0	0	1	0	0	0	0	1	0	0	0	0	0	3	1	0	0	1	2	1	1	0	1	0	1	0	0	0	0	0	1	0	0	0	0	1	2	0	1	0	0	0	0	0	0	0	0	1	0	0	0	0	1	2	0	1	0	1	0	0	0	0	0	0	0	0	1	0	0	0	0	0	0	0	0	0	1	1	0	1	0	0	0	0	0	0	0	1	0	1	0	0	0	0	0	1	0	2	0	0	0	0	0	2	0	0	2	2	1	0	0	1	0	0	0	0	0	0	0	0	0	1	0	0	1	1	1	0	0	0	0	0	0	0	0	0	0	0	1	0	2	1	0	0	0	0	0	0	0	0	0	0	0	0	1	0	0	0	0	0	0	0	0	0	0	0	0	1	0	0	0	0	2	1	0	0	0	1	1	0	0	2	1	1	0	0	0	1	0	0	0	0	1	0	1	0	1	0	0	0	0	0	0	0	0	0	0	0	0	0	1	1	1	0	0	0	0	1	0	0	0	0	0	1	0	0	0	0	1	0	0	0	0	0	1	1	0	2	1	0	0	2	0	1	0	0	0	1	2	0	0	0	0	0	2	1	0	0	0	1	0	0	0	0	1	0	0	0	1	0	0	5	1	0	0	1	0	0	1	1	0	1	0	1	1	1	0	0	0	1	0	0	0	0	1	1	0	0	1	2	0	0	0	0	3	1	0	0	0	0	0	1	0	0	0	2	0	1	0	0	0	0	0	0	0	0	2	1	2	1	5	0	1	1	0	1	0	0	1	0	2	0	0	2	0	1	0	0	1	1	0	0	1	0	1	0	0	0	0	0	0	0	0	0	0	0	0	0	0	0	0	0	0	0	0	1	0	1	0	0	4	0	0	0	0	0	0	1	0	0	0	0	0	0	0	0	0	4	0	0	0	0	1	0	0	0	0	1	2	2	1	1	0	0	0	1	0	0	0	0	0	0	2	0	2	0	2	0	1	0	0	1	0	0	0	0	1	2	0	1	0	0	0	1	2	0	0	0	0	0	0	0	0	1	0	0	0	1	0	0	1	0	0	0	0	1	0	0	0	0	0	0	1	0	0	0	0	0	0	0	0	0	0	0	0	0	0	1	0	1	0	0	0	0	0	0	1	1	0	1	4	0	0	0	1	1	1	0	0	0	0	0	0	1	2	2	0	0	1	0	0	0	0	1	0	0	0	0	1	1	0	0	2	0	0	1	0	3	0	0	0	0	0	0	0	0	1	1	0	0	3	0	2	0	1	0	0	0	0	1	0	0	1	2	1	1	0	0	0	0	0	0	0	0	0	2	0	0	0	0	0	0	0	1	0	1	1	0	0	1	0	0	0	0	0	0	0	1	0	0	0	0	0	1	1	0	1	0	1	0	2	1	0	0	0	0	0	0	1	0	0	0	0	0	0	1	0	1	0	0	0	0	0	0	0	2	1	0	0	0	0	0	0	0	1	1	2	0	0	0	2	0	0	2	0	0	0	2	0	0	0	0	0	0	0	0	2	0	0	0	0	1	1	0	0	0	1	0	3	0	0	1	0	0	1	0	2	0	0	0	1	1	0	0	0	1	1	0	0	0	0	0	1	0	0	0	0	1	0	0	0	1	0	1	1	1	0	0	0	0	2	0	0	0	0	0	1	1	0	0	0	0	0	1	0	0	0	0	1	0	0	0	0	1	2	0	0	2	0	0	0	0	0	0	0	0	0	0	0	0	0	1	0	0	2	0	0	1	1	0	0	0	0	1	0	0	0	2	0	0	0	0	1	0	0	0	0	0	0	0	0	0	1	0	0	1	0	0	0	0	0	1	0	0	0	0	0	0	0	0	1	2	0	1	1	0	2	0	1	0	1	0	0	0	0	0	0	0	0	0	0	1	0	1	1	0	1	1	1	0	0	1	0	0	0	0	0	0	0	0	0	0	0	1	1	1	0	0	0	2	0	0	0	2	0	1	0	0	0	0	0	1	0	1	1	0	0	0	2	1	2	0	0	0	0	0	0	0	0	1	0	1	0	1	0	1	0	0	2	0	0	0	2	1	0	1	1	0	0	1	1	0	3	0	1	1	1	0	0	0	0	0	0	0	0	0	1	1	2	1	0	0	0	1	0	0	0	0	0	1	1	0	1	0	0	1	1	0	0	0	1	0	0	0	0	0	0	0	1	0	0	1	0	0	0	0	0	0	1	0	0	0	0	0	0	0	1	1	0	0	1	1	0	0	0	0	0	0	1	0	1	4	2	3	0	0	0	0	1	0	0	1	1	0	0	0	0	0	0	2	0	2	0	0	1	1	0	0	0	0	0	0	0	0	1	0	1	0	0	0	0	0	0	1	0	1	0	0	0	0	0	0	0	0	0	0	0	1	1	0	0	0	0	0	0	0	0	0	0	0	0	0	0	0	1	0	0	0	1	0	1	1	0	0	0	0	0	0	0	0	0	1	0	0	0	0	0	2	0	1	1	0	0	1	3	0	0	1	0	0	0	0	0	0	3	0	0	0	0	0	2	0	0	0	0	0	2	0	1	0	0	0	1	0	0	0	0	3	0	0	0	1	0	0	0	0	0	0	0	1	0	0	0	0	1	1	0	0	0	0	0	1	0	0	0	0	0	0	1	1	0	0	0	1	0	0	0	0	0	3	0	0	1	0	0	0	1	0	4	1	1	0	0	1	0	0	0	0	0	0	0	0	0	0	0	0	0	0	0	0	1	0	0	1	0	2	0	0	1	0	1	0	0	0	0	0	0	0	0	1	0	1	1	0	0	0	1	0	0	0	0	2	0	0	0	0	0	0	0	1	0	1	0	0	1	1	0	0	0	2	0	1	0	2	0	0	0	0	0	0	1	0	0	0	0	0	2	0	0	1	0	0	0	3	0	0	0	0	0	2	0	0	2	1	0	0	0	0	1	0	0	0	0	2	0	0	0	0	0	0	0	0	0	0	0	0	0	0	0	1	0	0	0	0	0	0	1	0	1	0	0	2	0	0	0	1	1	0	0	0	0	0	0	0	0	0	0	2	0	1	1	1	0	0	1	0	1	0	0	0	0	0	0	0	0	1	0	0	0	1	0	0	1	0	0	1	1	0	0	1	0	0	0	1	0	0	1	1	0	2	0	0	2	0	0	2	0	2	1	2	1	2	0	0	0	0	0	1	0	0	0	0	1	0	0	2	0	0	0	0	0	0	3	0	0	0	0	0	1	0	0	3	0	0	0	0	1	0	0	0	0	0	0	0	0	0	1	0	1	1	1	0	0	0	0	0	0	0	0	0	1	0	0	1	0	0	0	0	0	0	0	1	0	0	1	1	2	1	0	0	1	1	0	0	0	1	0	0	0	0	1	0	0	0	0	0	3	0	0	1	0	0	0	0	1	0	0	0	0	0	0	2	0	0	0	0	0	0	0	0	0	0	0	0	0	0	0	2	0	0	1	0	0	0	0	0	1	0	1	0	0	0	0	0	0	0	1	1	0	0	0	0	0	1	1	1	0	0	0	0	0	1	0	0	0	0	0	0	0	0	0	1	1	0	1	0	0	0	0	0	0	0	1	0	1	0	0	1	1	0	0	0	0	0	0	0	0	0	2	0	1	0	0	0	0	0	2	0	0	1	0	0	0	0	0	1	0	0	0	0	0	0	2	0	0	0	0	0	0	0	0	0	1	1	0	0	0	0	1	0	0	0	0	0	0	1	0	0	0	0	1	0	0	0	0	0	1	0	0	0	0	0	0	0	0	1	1	1	0	0	0	0	2	0	0	0	0	0	1	0	0	0	0	1	0	0	0	1	0	0	0	0	1	0	0	1	0	0	1	0	0	1	0	0	0	0	0	0	0	0	0	1	0	0	0	0	0	0	0	0	0	4	1	0	0	0	0	0	0	0	0	0	1	1	0	0	1	0	0	0	0	1	0	0	1	0	0	1	0	0	0	0	0	0	1	0	0	0	1	0	0	0	0	0	0	0	0	0	0	1	0	0	0	2	1	1	0	0	0	0	1	0	0	0	0	0	0	1	0	1	1	0	0	0	1	0	0	1	5	0	0	0	0	1	1	1	0	0	0	0	0	0	1	1	1	0	0	2	0	0	0	0	0	1	0	0	1	0	0	0	0	1	0	0	1	0	0	1	0	0	1	0	0	0	0	3	0	0	0	0	0	0	0	0	0	1	0	0	0	0	1	0	0	0	0	0	0	2	1	0	3	2	0	0	1	1	0	1	0	1	0	0	0	0	0	0	0	0	0	1	0	0	0	1	0	0	0	0	2	0	1	0	0	1	5	0	0	0	0	0	1	0	0	0	3	1	1	0	0	0	0	1	1	1	2	0	1	0	0	0	1	0	0	0	0	2	0	0	2	0	0	0	0	2	0	0	1	0	1	0	1	0	1	2	0	0	1	0	0	2	1	0	1	1	2	0	0	0	0	0	0	1	1	0	0	0	1	1	0	1	0	0	0	0	0	0	1	1	0	0	0	1	0	1	0	0	0	1	0	1	1	1	0	1	1	0	0	0	0	0	0	2	0	0	0	0	0	0	2	0	0	0	1	2	0	0	1	0	1	0	1	0	3	0	0	1	0	0	0	0	0	0	0	2	0	0	0	0	0	0	0	0	1	0	0	0	2	0	0	0	0	0	2	0	1	1	0	0	0	0	0	0	1	1	0	0	0	2	1	1	0	0	1	0	0	0	2	0	0	0	1	0	0	0	2	1	1	0	0	2	1	0	0	3	0	0	1	0	0	0	0	0	0	0	0	0	0	0	1	0	1	0	0	0	0	0	2	0	0	0	0	0	2	0	0	0	2	1	1	1	0	0	0	1	0	0	1	1	0	0	0	1	1	0	0	0	0	1	0	0	0	0	1	0	1	0	0	0	0	1	0	3	0	2	0	0	0	1	1	0	0	1	0	0	0	1	1	0	0	0	1	0	0	1	0	1	0	0	0	0	0	0	0	0	0	0	0	2	1	1	0	0	0	0	0	0	0	1	0	0	1	0	0	0	1	0	1	0	1	1	1	3	0	0	1	0	1	0	0	3	0	0	0	0	0	2	1	0	0	1	0	0	0	1	0	0	0	0	0	1	0	0	2	1	0	0	1	0	0	1	1	0	0	0	0	0	1	1	0	0	0	0	0	0	0	0	0	0	0	0	1	0	0	0	0	0	0	0	0	0	0	0	1	0	0	0	0	1	0	1	1	0	0	1	0	1	0	0	0	0	1	0	0	1	0	1	1	1	0	1	2	0	0	0	0	0	0	0	1	0	1	1	0	0	1	1	0	0	1	1	1	0	0	0	0	0	0	0	0	0	0	0	1	0	0	0	1	1	0	0	0	0	1	1	0	0	0	0	0	1	0	1	0	1	0	0	0	0	3	0	1	1	0	0	1	0	0	0	0	0	0	0	0	0	1	0	1	0	0	0	2	0	0	0	1	1	1	2	2	0	0	0	0	0	1	0	1	1	1	1	1	0	0	3	0	0	0	0	0	4	0	0	1	0	0	0	0	0	0	0	0	1	0	1	0	1	0	0	0	1	0	1	0	0	2	1	0	1	0	0	0	1	0	1	0	0	0	0	0	0	0	0	1	0	1	0	1	0	0	0	0	0	0	0	0	1	0	0	0	0	0	0	0	1	1	0	0	0	0	0	0	0	0	0	1	0	0	0	0	0	0	0	0	0	0	0	0	0	0	0	2	0	0	0	0	0	0	1	0	0	0	1	0	0	0	2	0	2	0	1	1	0	0	0	0	0	0	0	0	0	0	0	0	0	0	2	0	0	0	0	2	1	0	0	0	0	1	0	0	0	0	0	0	0	0	0	0	0	0	0	0	0	1	0	0	0	1	0	1	2	0	0	0	0	0	0	0	0	0	0	1	0	1	0	0	0	0	0	0	1	0	0	1	0	0	0	0	0	0	0	2	0	0	1	0	0	0	0	0	0	0	0	0	0	1	0	0	2	0	0	1	0	1	1	1	0	0	0	1	0	0	0	0	1	0	1	0	0	1	0	0	1	0	0	0	1	0	0	0	0	0	0	0	3	0	0	1	1	0	1	0	1	1	0	2	0	0	1	0	0	0	0	0	0	0	0	0	0	0	0	0	0	2	0	1	0	0	1	0	0	0	0	0	0	0	0	0	0	0	0	1	0	1	1	0	0	0	0	1	2	0	1	0	0	0	0	0	1	0	1	0	0	1	0	0	1	0	0	1	0	0	0	0	0	1	0	0	1	0	0	1	0	0	0	0	0	0	0	0	0	0	0	0	1	1	0	0	0	1	0	0	4	0	0	0	0	0	0	0	0	0	1	1	0	2	1	0	0	1	0	1	1	1	0	0	0	0	0	0	0	1	0	1	0	0	0	0	0	0	2	0	0	0	0	0	0	1	1	2	0	1	0	1	0	0	0	0	0	1	0	0	0	0	2	1	1	1	0	0	1	0	2	0	0	0	2	0	0	0	0	0	0	0	0	0	0	0	0	1	1	1	0	0	0	1	0	0	0	0	0	0	1	0	1	0	0	0	0	0	0	1	1	0	0	2	0	0	0	0	1	0	1	0	1	0	0	2	0	0	0	0	1	0	0	0	2	0	0	0	0	0	0	0	1	1	0	0	0	0	0	1	0	0	0	0	1	1	0	0	0	0	0	0	0	0	0	0	0	1	0	1	0	1	1	1	0	0	0	0	0	2	0	1	0	1	3	0	3	0	0	0	0	1	0	1	0	0	0	0	0	0	1	0	1	2	0	1	1	0	0	0	2	1
N0.HOG0006132	0	0	0	0	0	1	0	0	1	0	0	0	2	0	0	1	1	1	0	0	0	1	1	0	0	0	0	0	0	0	0	1	0	1	0	1	0	0	0	0	0	0	4	0	0	0	0	0	0	0	0	0	0	0	3	0	0	0	0	0	0	0	0	0	1	0	0	0	0	0	0	0	1	0	0	2	0	1	1	2	1	0	0	1	0	0	1	0	0	0	0	0	0	0	0	1	3	0	1	3	1	0	0	0	2	0	0	0	0	1	1	0	0	0	0	0	1	0	0	0	1	0	0	2	0	0	0	0	0	0	0	0	0	1	0	1	1	0	0	0	0	2	2	0	0	0	0	0	0	0	0	0	3	0	0	0	0	0	0	0	0	0	0	1	0	0	0	1	0	0	0	1	0	0	2	0	0	0	0	0	0	1	0	0	0	0	0	0	0	2	0	0	0	1	0	0	0	0	0	0	0	0	0	0	0	0	0	1	0	0	0	0	0	1	0	0	1	1	0	2	0	0	0	0	0	0	0	0	0	2	0	0	0	0	0	0	0	0	0	0	1	0	0	0	0	1	1	0	0	1	0	0	0	1	0	0	0	0	1	1	0	0	0	0	1	0	0	0	0	0	0	0	0	0	0	2	0	0	1	0	2	1	0	0	0	3	0	0	1	0	2	0	0	0	1	0	0	0	0	0	0	0	0	0	1	0	0	0	0	1	0	0	2	0	0	0	0	1	0	0	0	0	0	0	0	0	0	0	0	0	0	0	1	0	0	0	0	0	0	0	0	0	0	0	0	0	0	0	0	0	0	1	0	3	0	1	0	0	0	0	0	0	4	5	0	0	0	1	0	0	0	0	2	0	6	0	0	0	0	0	1	0	0	0	1	0	0	0	0	1	0	0	1	0	0	0	1	2	1	2	3	0	0	0	0	1	0	0	0	0	0	0	0	1	1	0	0	0	2	0	0	0	0	1	0	0	0	0	1	0	0	0	0	0	0	0	0	0	0	0	0	0	1	0	0	0	1	0	0	0	1	0	3	0	0	0	0	2	1	2	0	0	1	1	0	1	0	0	1	0	0	0	1	0	1	0	0	1	0	3	0	0	0	1	0	0	0	0	0	0	0	0	0	1	0	0	0	0	2	0	0	0	0	1	0	1	1	0	0	0	0	0	0	0	0	0	0	0	1	0	1	0	0	0	0	0	0	1	0	0	1	0	0	0	0	0	0	0	1	1	0	1	0	1	0	0	0	1	0	0	0	0	1	1	0	0	0	0	0	0	0	0	3	0	0	0	0	0	0	0	0	0	0	0	2	0	1	0	1	0	0	0	0	0	0	0	0	0	1	0	0	0	0	1	0	0	0	0	0	0	0	0	0	0	0	0	0	0	1	0	0	0	1	0	0	1	1	0	0	0	0	0	0	1	0	0	0	1	0	0	1	0	0	1	1	1	0	0	0	0	0	0	0	0	0	1	0	0	1	0	0	0	2	0	0	0	0	0	0	0	0	0	0	1	2	0	0	2	0	0	0	0	0	0	0	1	0	1	0	0	0	1	0	0	0	1	0	0	0	0	0	0	1	0	0	0	1	0	0	1	0	0	0	1	0	0	0	0	3	1	0	0	0	0	1	0	0	0	0	0	0	0	0	0	0	0	0	0	0	2	1	1	0	2	0	0	0	1	0	0	1	0	0	0	0	0	0	0	0	1	1	0	0	0	0	2	1	0	0	0	0	0	0	0	0	0	0	0	0	1	0	0	0	0	2	0	0	0	0	0	0	0	2	0	0	0	0	0	0	1	1	1	0	1	0	1	0	0	0	1	2	0	0	0	0	1	0	1	2	0	0	0	1	0	0	0	0	0	0	1	0	0	0	0	1	0	0	0	0	0	0	0	1	0	0	0	0	1	0	0	0	0	0	0	1	0	0	0	0	1	1	0	0	0	2	0	0	0	0	0	0	0	0	0	0	0	0	0	0	0	1	0	1	0	0	1	0	1	3	0	0	0	2	0	0	0	0	0	1	0	0	1	0	2	0	1	0	0	0	4	3	0	0	0	0	0	0	0	0	0	0	1	0	0	2	0	0	0	0	0	0	0	0	0	0	0	1	0	0	0	1	0	0	0	0	0	3	0	0	0	2	0	0	1	0	0	0	0	0	0	1	0	0	0	0	0	1	2	0	1	0	0	1	0	0	0	0	0	1	0	0	0	2	1	0	1	0	0	0	0	0	0	1	0	0	0	0	0	0	0	0	0	0	0	0	0	0	0	0	0	0	0	0	0	0	1	0	0	2	1	1	1	0	0	0	0	0	0	0	0	1	0	0	1	0	0	0	1	0	0	1	0	1	0	0	2	0	2	0	2	0	1	0	2	0	0	0	0	0	0	0	0	1	0	1	1	0	0	0	0	1	1	0	0	0	0	0	0	0	0	0	1	0	0	0	0	0	1	0	1	0	0	0	0	0	0	0	1	1	0	0	0	1	0	0	0	0	1	0	0	0	0	0	1	0	0	1	1	0	0	1	0	0	0	0	1	0	0	0	0	0	0	0	1	1	0	0	0	0	0	0	0	0	0	0	0	0	1	0	1	0	1	1	0	0	0	0	0	1	0	0	0	0	0	0	0	0	0	1	0	1	0	0	0	1	1	0	0	1	1	1	0	1	0	0	3	1	1	3	1	0	0	0	0	0	1	0	0	0	0	0	1	1	0	0	0	0	0	0	1	1	0	0	0	1	3	0	1	0	0	0	1	1	0	0	0	0	0	0	0	0	0	0	0	0	0	0	0	0	0	0	2	0	1	0	2	1	0	0	0	0	0	0	0	0	2	0	1	0	0	0	0	0	0	0	0	0	1	0	0	0	0	0	0	0	0	0	0	1	0	0	0	0	1	0	0	0	1	2	1	0	0	0	3	0	0	1	3	0	1	0	0	0	0	1	0	0	0	0	0	0	0	0	1	0	0	0	0	0	0	0	0	0	1	1	1	0	1	0	0	0	1	1	0	0	0	0	0	2	0	0	0	0	1	0	0	2	1	0	0	0	1	0	1	0	0	0	0	1	0	0	0	0	0	0	0	1	0	0	0	0	0	0	0	0	0	0	0	0	0	0	0	0	0	0	2	0	0	1	0	0	0	0	0	0	0	0	0	0	0	0	1	0	0	0	0	0	0	1	0	0	0	0	0	0	1	0	0	0	0	0	0	0	0	0	1	2	0	0	0	0	0	0	1	0	0	2	0	0	0	1	0	0	0	0	0	0	0	1	1	2	0	0	0	0	1	0	0	0	0	0	0	0	0	0	0	0	0	0	2	0	0	0	0	0	0	3	1	0	0	0	1	0	0	1	0	0	0	0	0	0	0	1	0	0	0	0	0	0	0	0	0	0	1	1	1	2	0	1	0	1	0	0	0	0	0	0	0	1	1	0	0	0	0	0	0	0	0	0	0	0	0	0	0	0	1	1	0	0	1	0	0	0	1	0	1	0	0	0	0	1	0	0	0	0	0	0	2	0	0	0	0	0	0	0	1	0	0	1	0	0	0	0	0	1	0	0	0	0	0	0	2	0	0	1	0	0	0	1	0	0	1	1	0	0	0	0	0	2	0	0	0	1	0	0	1	0	1	0	0	0	0	0	0	0	0	1	0	0	0	0	0	1	1	0	2	0	1	0	1	0	1	0	0	0	0	0	0	1	0	0	0	0	0	0	0	0	0	0	0	1	2	0	0	0	0	0	0	0	0	0	0	0	1	0	0	0	0	0	0	3	0	0	1	0	0	0	1	0	2	0	0	0	0	2	0	0	2	1	0	0	0	1	0	0	2	0	0	0	0	0	0	0	0	0	1	0	0	0	0	0	0	0	0	0	1	0	0	0	1	0	0	0	0	0	0	0	0	0	1	1	3	0	0	1	0	0	0	2	0	0	0	0	0	0	0	0	3	0	0	0	4	0	0	0	1	1	0	0	0	1	0	0	1	1	1	0	0	1	1	0	0	0	1	0	0	2	2	0	1	1	0	0	0	0	2	0	1	1	0	0	0	1	0	1	0	0	0	0	0	0	1	2	1	2	0	0	0	0	0	0	0	1	0	0	0	0	0	0	1	0	0	0	0	0	0	0	1	0	1	0	0	0	0	1	0	0	0	0	0	0	0	1	1	0	0	0	0	0	1	0	1	0	1	0	1	0	2	1	0	0	1	0	0	0	0	0	0	0	0	0	0	0	0	0	0	0	0	0	1	0	0	0	0	2	0	0	0	0	0	1	0	0	0	0	0	0	0	0	0	1	0	0	1	1	0	0	0	0	0	0	0	1	0	1	1	0	0	0	0	2	0	1	0	0	0	0	0	0	0	0	0	0	0	0	0	0	0	0	0	0	0	1	0	0	1	0	0	2	0	0	0	0	1	0	0	0	0	0	0	3	0	0	0	0	0	5	0	0	1	0	0	0	2	0	0	0	1	0	0	1	0	0	0	0	1	0	2	0	0	0	0	0	0	0	0	0	0	0	0	1	1	0	0	1	3	0	0	0	2	1	0	1	1	0	0	0	0	0	0	1	1	0	0	0	1	0	0	0	0	0	0	1	2	1	1	0	1	0	0	0	0	3	0	2	0	2	0	0	0	0	0	0	0	0	0	0	0	1	0	0	0	0	0	0	1	0	0	0	0	0	0	0	0	0	0	0	0	0	0	0	0	0	0	0	0	0	0	0	3	0	0	0	0	0	0	0	0	0	0	0	0	0	0	0	0	0	0	0	0	1	0	0	0	0	0	2	1	0	0	0	0	0	0	2	1	0	0	0	0	0	1	0	0	1	0	1	0	2	0	0	0	0	1	0	0	0	0	0	1	0	0	1	0	0	0	0	1	0	0	0	0	0	0	0	3	0	0	0	0	0	0	0	0	0	0	0	0	0	0	0	0	0	2	0	1	0	0	0	2	0	0	0	0	0	0	1	0	0	0	0	0	0	1	0	0	1	0	0	0	0	0	0	1	1	0	0	0	0	1	0	1	0	0	2	1	0	1	0	0	1	1	0	0	0	0	0	4	2	0	0	0	0	0	0	0	0	0	0	0	0	0	0	0	0	1	0	0	0	0	0	0	0	0	0	0	0	0	1	0	0	0	0	0	1	0	0	0	0	0	0	0	0	0	0	2	1	0	0	0	0	1	0	0	0	2	0	1	0	0	0	0	0	0	1	1	0	2	1	0	2	0	0	2	0	0	0	3	0	0	1	0	0	1	0	0	1	1	0	0	0	0	0	0	0	2	0	1	0	0	2	0	1	1	0	1	0	0	0	0	0	0	0	0	0	1	0	0	1	0	0	0	0	0	0	1	0	1	0	0	0	0	0	0	0	1	1	0	0	0	0	0	0	1	1	0	0	0	0	0	0	0	0	0	0	0	0	0	1	0	1	0	0	0	0	0	0	0	1	0	0	2	0	0	0	0	0	0	0	1	0	0	0	0	0	0	0	0	0	0	1	0	0	0	0	0	0	0	0	0	0	0	1	0	0	0	0	0	1	3	0	0	0	0	1	0	0	0	1	1	1	0	0	0	0	0	0	0	0	0	1	0	0	0	0	1	1	0	0	0	0	0	0	2	0	0	0	0	0	0	0	0	0	1	0	0	2	1	1	0	0	0	0	0	3	1	0	1	0	0	1	0	0	0	0	0	0	0	0	0	1	0	0	0	0	0	0	0	1	0	0	0	0	0	0	1	0	0	1	0	0	0	0	0	0	1	0	0	0	0	0	2	0	0	1	0	0	0	0	0	0	1	1	0	0	0	0	0	0	0	0	0	0	0	1	0	0	0	0	0	0	0	0	0	0	1	0	1	0	0	2	0	0	0	0	0	1	0	0	0	1	0	0	0	0	0	0	0	0	0	0	0	0	0	0	1	1	0	0	1	1	0	0	0	0	1	2	0	0	0	0	0	0	0	2	0	1	0	0	0	0	1	0	0	0	0	0	0	0	0	0	0	0	0	1	0	0	0	0	0	0	0	0	0	0	0	0	0	0	0	0	0	1	0	1	1	0	0	0	0	0	1	0	0	0	0	0	0	0	0	0	0	0	0	5	1	0	0	0	0	0	0	0	0	1	0	0	0	0	0	0	0	0	0	0	0	1	0	0	0	0	0	0	0	0	1	0	0	0	1	1	1	1	1	2	0	0	0	0	4	2	0	0	0	0	0	1	1	0	3	0	0	0	0	0	2	0	0	0	0	0	0	0	0	0	0	0	0	1	0	0	1	0	0	0	0	0	0	1	1	1	0	0	0	0	0	1	1	0	0	0	0	0	0	0	0	0	0	0	0	1	0	0	0	0	0	0	0	0	0	0	0	1	0	0	0	1	0	0	1	0	0	0	0	0	0	0	0	0	0	0	0	0	1	0	0	0	0	1	2	1	0	0	0	0	0	0	0	0	0	1	0	0	0	0	0	0	2	0	0	1	0	2	0	0	0	0	0	0	0	0	0	0	1	0	0	1	0	1	0	0	0	0	0	0	0	0	0	0	0	0	0	0	1	0	0	0	2	0	1	0	0	1	0	0	0	0	0	0	0	0	1	0	0	1	1	0	0	0	0	0	0	2	0	0	0	0	1	0	0	0	0	0	0	1	0	0	1	0	0	1	0	0	0	0	0	1	0	0	1	0	0	0	0	0	0	0	0	0	0	0	1	0	0	0	0	0	0	0	1	1	0	0	0	0	0	0	0	0	1	0	0	0	0	0	4	0	0	1	1	0	0	0	0	2	0	0	1	0	1	0	0	0	1	0	0	0	0	0	0	0	0	0	1	0	0	1	0	0	0	0	0	0	2	0	1	0	1	0	2	0	0	0	0	1	0	0	0	0	0	1	0	1	0	1	0	0	1	0	0	1	2	0	0	0	0	0	0	1	0	0	1	1	0	0	1	0	0	0	0	0	2	0	0	0	0	0	0	1	0	0	2	0	0	0	0	0	1	0	1	0	0	0	1	0	0	0	1	0	0	0	0	0	0	0	0	1	0	0	1	0	0	0	0	1	1	0	1	1	1	0	0	0	1	0	0	0	1	0	0	0	1	0	0	1	1	1	0	0	0	2	0	0	0	0	0	0	0	2	0	0	0	0	0	0	0	0	0	4	2	0	0	0	0	0	0	0	0	0	0	0	1	0	0	0	0	0	0	0	0	0	0	0	1	1	0	0	0	0	0	0	0	2	0	0	0	1	0	1	0	0	1	0	0	0	0	0	0	2	0	0	0	0	0	0	1	0	0	0	0	0	0	0	1	0	2	1	0	0	0	0	0	0	0	0	0	1	1	1	0	2	0	0	0	0	0	0	0	1	0	0	0	1	0	0	0	0	0	0	0	0	1	0	0	0	0	0	0	0	0	0	1	0	2	0	0	0	0	0	0	0	1	1	0	0	0	1	0	0	0	0	0	0	0	0	0	0	0	0	0	0	0	1	0	0	0	0	0	0	1	0	0	0	0	0	0	1	0	0	0	1	0	0	0	0	0	0	0	0	0	0	1	0	1	0	0	0	0	1	1	0	0	0	0	0	0	1	0	0	2	0	0	0	0	1	0	0	0	0	0	0	0	0	0	0	0	0	1	0	0	0	0	1	0	0	2	0	1	0	0	0	0	0	0	0	0	0	0	0	0	0	0	0	0	0	0	0	0	0	0	0	0	0	0	0	0	0	2	0	0	1	0	0	1	0	1	0	0	0	2	0	0	0	1	0	1	0	0	0	0	0	0	1	0	0	0	0	0	1	1	0	0	0	0	0	0	0	0	0	0	0	0	0	1	1	1	0	0	1	1	0	0	0	0	1	0	1	0	0	0	0	1	0	0	0	1	0	0	1	0	0	0	0	0	0	1	0	0	1	1	0	4	1	0	0	0	0	1	2	1	0	0	0	0	0	0	0	0	0	0	0	0	0	0	0	0	1	0	0	1	2	0	1	0	1	0	0	0	0	1	0	0	0	0	0	1	1	0	0	0	0	0	1	0	1	0	0	0	0	0	0	2	2	0	0	0	0	1	0	0	4	0	0	0	0	0	0	0	0	0	0	0	0	0	0	0	3	0	0	1	0	1	0	1	1	0	0	0	0	0	0	0	0	0	0	0	0	0	0	0	0	0	1	0	1	0	0	0	0	0	0	0	1	0	0	0	0	0	0	0	0	0	0	0	0	0	1	1	0	0	0	0	0	0	0	0	0	0	0	1	1	0	0	0	1	0	0	1	1	0	0	0	0	0	0	0	0	0	0	0	0	0	2	1	0	0	0	1	0	0	0	0	0	0	0	2	0	0	2	0	3	0	0	0	0	0	2	0	0	0	0	0	1	0	0	0	0	0	0	0	0	0	1	0	0	0	1	0	1	0	0	0	0	2	0	0	0	2	0	0	0	0	0	0	2	0	0	0	0	1	0	0	0	0	0	1	0	0	1	0	0	0	0	1	3	0	0	1	1	0	0	1	0	0	7	2	0	0	0	0	0	0	0	0	0	0	0	0	0	0	0	0	0	0	2	0	2	1	1	0	0	0	0	1	3	0	0	0	0	0	0	0	0	0	0	0	0	0	0	0	0	0	0	0	0	0	0	0	0	1	0	2	0	1	1	0	0	0	0	0	0	0	0	0	0	0	1	0	0	0	0	0	0	0	0	0	2	0	0	0	0	0	0	1	0	0	1	0	0	0	0	0	0	0	0	0	0	0	0	0	1	0	0	0	0	1	0	1	1	0	0	0	0	1	0	0	0	0	0	1	0	0	0	0	0	0	0	1	0	0	2	1	0	0	2	0	0	0	0	0	0	0	1	0	0	0	1	0	0	0	0	0	2	0	0	1	0	0	1	1	0	0	0	0	0	0	0	0	1	2	0	1	0	1	0	1	0	0	0	0	1	1	2	0	0	0	0	0	0	1	0	1	0	0	1	0	0	0	0	0	0	0	0	0	0	0	0	0	0	0	0	0	5	0	1	0	0	0	0	0	1	0	5	0	0	0	1	1	1	0	0	0	0	0	0	0	0	0	0	0	0	2	0	0	1	1	1	0	0	0	1	0	0	2	0	0	0	1	0	0	1	0	0	0	0	0	0	0	0	0	2	0	0	0	0	0	1	2	0	0	0	1	0	0	0	0	1	0	0	0	0	0	0	0	0	2	0	0	0	0	0	0	0	0	0	0	0	0	0	0	0	1	0	0	0	0	0	0	0	0	0	0	0	2	0	0	0	1	0	0	1	0	0	0	1	0	0	0	0	1	1	0	0	0	0	0	1	0	0	0	1	1	1	0	0	0	2	1	1	0	1	0	0	0	0	0	1	1	1	3	2	0	1	0	0	0	0	0	0	0	0	1	0	1	0	0	0	0	0	1	0	0	0	0	2	0	0	0	1	0	0	1	0	0	0	0	0	0	0	0	0	0	0	0	0	1	0	0	1	0	0	1	0	1	0	0	0	1	0	0	1	0	0	0	0	0	1	0	0	1	0	0	0	0	0	0	0	0	0	0	0	1	0	0	0	0	1	0	0	0	0	0	0	0	2	0	0	1	0	0	0	0	0	0	0	0	1	0	1	3	0	0	0	1	1	0	0	0	0	0	0	1	0	0	0	0	0	0	1	0	0	0	0	1	0	0	0	0	1	0	0	3	0	0	0	0	0	0	0	0	1	0	0	0	0	1	0	0	2	0	0	0	1	0	1	0	0	0	0	0	0	0	0	3	0	0	0	0	0	0	1	1	0	0	0	1	0	3	0	2	0	1	1	0	0	0	0	0	0	0	0	0	0	0	0	3	0	0	0	1	0	0	0	5	0	0	0	1	1	0	0	2	1	0	0	1	0	0	1	0	0	1	1	0	0	0	0	1	0	0	0	0	1	0	0	0	0	1	0	0	0	0	1	1	0	0	0	0	1	0	0	1	0	0	1	0	0	1	1	1	0	1	1	2	0	0	0	1	0	0	0	0	0	1	0	0	2	0	0	0	0	1	0	0	0	1	0	0	0	0	0	0	0	0	0	0	0	1	0	0	0	0	0	0	0	0	1	0	1	1	1	0	0	0	0	0	0	0	0	0	0	0	0	1	0	1	0	1	0	1	0	1	1	0	0	0	0	0	0	0	0	0	0	0	0	0	0	0	0	0	0	1	2	0	0	0	1	0	0	0	0	0	0	0	0	0	1	0	0	0	0	0	0	0	0	0	0	0	0	0	0	0	4	0	0	2	0	4	0	0	0	0	0	0	0	0	0	0	0	0	0	0	2	0	0	1	0	0	0	0	0	0	0	0	0	0	2	0	2	0	0	0	0	0	0	0	0	0	0	0	1	0	0	0	1	0	0	0	0	0	0	1	0	0	1	0	0	0	1	0	1	0	1	0	1	1	0	0	1	0	0	0	0	0	2	2	1	0	1	0	0	0	0	0	1	0	0	0	0	1	0	0	0	0	0	0	0	1	1	0	4	0	0	0	1	0	0	2	0	1	0	0	2	0	5	0	0	0	3	1	1	0	0	0	1	0	0	0	1	1	0	0	1	0	1	0	1	0	0	0	0	1	0	0	0	0	0	3	0	3	1	0	0	0	2	0	1	0	0	0	0	0	2	1	0	0	0	0	1	2	0	2	0	0	0	0	0	1	0	0	1	0	0	0	0	1	0	0	0	1	1	0	0	0	0	0	0	1	0	0	1	0	0	0	0	0	0	0	1	0	1	0	3	0	0	0	0	0	0	0	0	0	0	0	0	0	1	1	0	0	0	1	0	0	0	0	0	0	1	0	0	0	1	0	0	0	0	1	0	1	1	0	0	2	0	2	0	0	1	0	1	1	0	0	0	2	0	0	2	0	1	0	0	0	0	0	0	0	0	0	0	1	0	0	0	0	0	0	1	0	0	0	0	0	0	0	0	0	0	0	0	1	0	0	0	0	0	1	0	0	0	0	1	0	0	0	0	0	0	0	0	0	0	0	0	0	0	0	1	0	0	0	3	0	0	0	0	0	0	0	1	0	0	0	0	0	0	0	1	0	0	0	1	0	0	0	0	1	0	0	0	2	0	0	0	0	0	0	0	0	0	2	1	1	0	1	0	0	2	0	0	0	0	0	0	0	0	0	0	0	0	0	0	0	0	0	0	0	0	1	0	1	1	0	0	0	0	0	0	0	0	1	1	0	0	0	0	0	0	0	0	0	1	2	0	0	0	0	0	0	0	0	0	0	1	0	0	0	0	0	0	0	0	0	1	0	1	0	0	0	0	0	0	0	0	0	0	0	0	0	0	0	0	0	0	0	2	0	0	1	0	0	0	0	0	0	0	0	2	0	0	0	0	0	0	0	0	0	0	0	0	0	0	0	0	0	1	0	1	0	0	1	0	1	2	0	0	0	0	2	0	0	0	0	1	0	0	0	1	0	0	0	0	2	0	0	0	0	0	0	0	3	0	0	2	0	0	0	0	1	0	0	0	0	0	1	0	1	2	0	1	0	1	0	1	1	1	0	0	0	1	0	0	0	0	0	1	0	0	0	2	0	0	1	0	2	0	0	0	0	1	0	1	0	0	1	1	0	4	1	0	0	0	1	1	0	0	0	0	2	0	0	1	0	0	0	0	0	0	0	0	0	2	0	0	1	0	0	0	0	0	0	5	1	0	0	1	0	0	0	0	0	0	0	0	0	0	0	0	1	0	0	0	0	1	0	0	4	0	0	0	0	1	0	1	1	0	0	0	1	2	0	0	0	0	0	0	0	0	0	0	1	0	0	0	0	0	0	0	0	0	0	1	0	0	0	0	0	0	3	0	0	0	1	1	0	0	0	0	0	0	0	0	1	0	0	0	0	0	0	2	0	0
N0.HOG0006115	1	1	0	0	0	0	0	2	0	0	0	0	0	0	1	0	1	1	0	1	0	0	0	0	0	0	0	0	0	0	0	0	0	1	2	1	0	2	0	0	0	0	1	0	1	1	0	0	0	0	1	0	0	0	0	0	0	0	0	1	1	0	1	0	0	0	3	0	0	0	0	0	0	0	0	2	1	1	0	1	2	0	1	0	0	1	0	0	0	0	0	1	1	0	0	0	0	0	1	0	0	2	0	1	0	1	1	0	0	1	0	0	1	0	0	0	0	0	1	1	0	1	0	1	2	0	0	0	0	1	0	0	0	0	0	1	2	1	0	0	0	1	0	0	0	0	0	0	0	0	0	1	1	1	2	1	0	2	0	0	2	0	0	0	0	0	0	0	0	1	0	0	0	2	0	1	1	0	0	1	2	0	0	0	1	0	2	0	0	0	0	0	0	0	0	1	0	1	0	2	0	0	1	0	0	2	1	0	0	0	0	0	1	0	0	0	1	2	1	0	0	0	0	1	1	0	0	1	1	1	0	1	0	0	1	1	0	0	1	0	1	1	0	0	0	1	2	1	1	0	0	1	1	0	1	0	0	2	0	0	0	1	0	0	1	1	0	0	1	0	0	0	2	0	3	0	0	0	0	0	1	3	0	0	0	2	0	0	0	0	0	2	0	1	0	0	0	0	0	0	1	0	0	1	0	1	1	0	0	1	0	0	0	0	0	0	0	0	1	1	0	0	2	1	0	0	1	2	0	1	0	1	2	0	0	0	1	0	0	0	0	0	0	0	0	0	0	0	0	0	0	0	0	3	1	0	0	0	0	0	0	0	1	2	0	0	0	0	1	1	0	0	2	0	1	0	1	0	1	0	0	0	0	0	0	0	0	0	0	0	0	1	0	0	1	0	2	0	1	1	0	0	1	0	0	0	0	0	1	0	0	1	0	0	1	0	0	1	0	0	1	0	1	0	0	0	1	0	0	0	0	0	2	1	0	2	2	1	1	0	0	0	3	1	2	0	0	0	2	1	1	0	0	0	0	0	1	0	1	1	0	0	0	0	0	3	0	1	4	1	0	0	0	1	1	0	1	0	0	0	0	0	0	0	1	0	0	2	0	0	0	1	0	1	1	2	0	0	1	1	0	1	1	1	3	1	0	0	0	1	0	0	1	0	0	1	0	1	0	0	1	0	1	0	1	0	0	0	0	0	1	0	0	0	2	0	0	0	0	1	0	0	1	0	3	1	0	0	0	1	0	2	0	2	1	0	0	0	0	1	0	0	2	1	1	0	2	0	0	0	0	0	0	1	2	0	0	1	1	0	0	0	1	0	2	1	0	0	1	0	0	0	0	0	0	1	0	0	2	1	1	0	0	0	2	0	1	0	0	0	1	1	0	0	0	0	1	1	1	0	0	0	1	1	0	0	0	0	1	0	0	0	0	0	1	0	0	0	1	0	0	0	0	1	0	0	0	0	0	0	0	0	0	0	0	0	0	0	1	1	1	0	0	0	0	1	0	3	1	0	1	2	0	0	0	0	1	1	0	0	0	0	0	0	0	0	0	1	0	0	0	1	0	0	0	0	0	0	1	2	0	0	0	2	1	0	0	0	1	1	0	0	1	0	0	0	0	0	1	0	0	0	1	2	1	0	1	0	0	0	0	0	1	1	0	0	0	1	0	1	0	2	0	0	0	0	1	0	1	0	0	0	0	0	0	0	0	0	0	1	0	0	2	1	0	0	0	0	1	0	0	0	0	1	0	0	0	0	0	1	0	0	1	1	0	0	0	0	1	0	0	0	0	1	0	0	0	2	1	1	1	0	0	0	1	0	0	0	1	0	0	0	0	0	0	1	0	0	0	0	2	0	0	0	1	1	0	1	0	0	0	0	2	0	0	0	0	0	0	0	0	1	0	1	1	0	0	0	1	0	0	0	2	0	0	1	0	1	0	0	0	0	2	0	0	0	0	1	0	0	0	0	0	0	1	0	0	1	1	0	0	0	1	2	1	0	0	1	1	0	0	2	1	1	1	0	0	2	1	1	0	0	0	0	0	0	0	1	0	1	0	2	1	1	0	0	1	0	0	0	0	0	0	1	0	0	1	1	1	0	0	0	0	0	0	0	2	1	0	0	0	0	0	0	0	3	1	0	0	1	0	0	0	2	1	0	0	1	1	0	0	1	1	0	0	0	0	0	1	0	0	0	0	1	0	0	1	0	3	0	0	0	0	0	0	1	1	2	0	0	0	0	1	0	0	1	0	0	8	0	0	0	0	0	0	1	0	0	2	1	0	1	4	0	1	0	0	0	0	0	0	0	0	1	0	1	0	1	0	0	0	0	1	0	0	1	0	2	0	0	0	0	0	1	0	0	1	0	1	0	0	0	0	0	0	1	0	0	0	0	0	0	0	0	0	0	0	1	0	1	0	0	0	0	0	0	1	0	1	0	1	0	0	0	0	0	0	0	1	0	0	1	0	0	0	1	0	1	0	0	0	0	0	1	0	0	0	0	0	1	1	0	0	1	1	0	0	0	0	0	0	0	0	1	2	0	1	1	0	1	1	0	1	1	0	0	0	1	0	0	0	1	0	0	0	3	0	0	1	1	0	0	1	1	1	0	0	0	0	0	0	0	0	1	1	0	0	1	0	0	0	1	1	0	1	0	0	0	3	0	0	0	0	1	2	0	1	0	1	1	0	0	0	1	0	0	0	0	0	2	0	1	1	0	1	1	0	1	1	0	0	1	0	0	1	0	0	0	1	1	1	0	0	2	1	0	0	0	1	1	0	1	1	0	0	0	0	1	0	0	0	0	0	0	0	0	0	0	0	0	0	1	0	0	0	0	0	1	0	0	0	0	1	0	0	1	0	0	1	0	0	0	3	0	1	0	1	0	0	0	1	0	0	1	0	0	0	0	0	1	0	0	0	0	0	1	0	1	0	1	1	0	0	2	0	0	0	0	0	0	0	1	0	0	0	2	1	0	0	2	0	0	1	1	1	1	1	1	2	0	0	0	0	0	1	0	2	0	0	1	0	0	0	0	1	1	1	1	1	2	0	0	2	0	0	1	0	0	0	2	0	1	0	1	0	0	4	0	1	1	0	1	0	1	0	0	0	0	0	1	1	0	0	3	1	0	0	0	0	0	1	0	0	0	0	1	1	1	1	0	1	0	2	0	1	0	1	0	1	0	0	0	1	2	1	0	0	0	1	0	0	0	0	0	0	0	3	0	0	0	0	0	2	0	0	0	0	2	1	1	0	0	1	0	2	1	0	0	0	1	1	0	0	0	0	1	1	0	0	4	0	0	0	0	1	0	1	0	0	0	0	0	1	0	0	0	0	1	2	0	0	1	0	0	0	1	2	1	0	0	0	2	0	0	0	1	1	0	2	1	1	0	0	0	1	1	1	0	1	0	0	0	0	0	1	0	0	0	0	3	0	0	0	0	1	1	0	0	0	1	0	1	1	0	0	0	0	0	0	1	1	0	0	0	0	1	0	0	0	0	0	0	0	0	1	0	0	0	0	0	0	3	0	0	1	1	0	0	0	0	1	1	0	0	1	1	1	0	0	0	1	1	0	0	0	0	0	0	2	0	0	1	2	0	0	0	2	0	1	0	0	0	0	1	2	1	1	0	0	0	0	0	1	0	0	1	0	1	1	0	0	2	0	1	1	1	1	1	2	0	1	2	0	0	0	0	0	0	1	0	0	0	0	0	0	0	0	0	0	1	0	0	0	0	0	0	0	1	0	1	1	0	0	2	0	0	0	0	0	0	0	0	0	0	0	0	1	1	1	0	0	1	0	0	1	0	0	0	1	5	0	2	0	0	0	0	0	0	0	1	0	0	0	2	0	0	0	0	0	0	0	1	0	0	0	0	2	2	1	1	2	2	1	0	0	1	0	0	0	1	0	1	1	1	0	3	0	1	0	0	0	0	0	0	0	0	0	0	1	0	3	1	2	2	0	1	1	0	1	1	0	0	0	1	2	0	0	1	1	2	0	0	0	1	0	0	1	0	1	0	0	0	0	1	0	0	1	0	3	2	0	1	0	1	0	0	0	0	2	0	0	0	0	0	0	0	1	0	0	1	0	1	0	0	2	0	0	0	0	1	0	0	0	0	0	0	0	0	0	1	0	0	0	1	2	1	1	1	0	0	0	0	0	0	1	1	1	1	1	0	0	0	0	0	0	1	0	0	0	0	1	2	1	0	0	0	0	0	1	0	0	0	0	0	1	0	0	0	1	0	0	2	1	0	0	1	2	0	2	0	2	0	0	0	0	0	1	0	0	0	0	1	0	1	1	0	0	0	0	0	0	1	1	1	0	0	1	1	0	0	0	2	0	0	0	0	1	0	0	1	1	0	0	0	1	0	0	0	0	0	3	0	2	0	0	0	0	0	2	1	2	0	0	1	0	0	2	1	0	1	0	0	0	0	1	0	1	1	0	0	0	2	1	0	0	0	0	2	0	0	1	1	0	0	0	0	0	0	0	0	0	0	2	0	0	0	1	0	0	0	0	0	1	0	1	1	0	0	0	0	1	0	0	1	0	1	0	0	0	0	0	0	2	2	1	0	0	1	1	2	0	0	0	0	2	1	1	1	0	0	1	2	2	0	0	1	2	1	0	0	0	2	0	0	0	1	2	3	0	0	0	0	0	1	0	0	0	0	0	0	0	0	0	0	1	1	0	0	0	0	0	1	0	1	0	0	2	0	0	0	0	2	0	0	0	0	1	1	1	0	0	0	0	0	1	0	0	0	1	0	0	0	1	0	1	2	1	0	0	0	0	0	1	0	0	0	1	0	0	0	0	1	0	1	1	0	1	0	0	2	0	1	1	1	0	0	1	1	0	0	0	2	0	1	0	0	0	0	0	0	2	0	0	0	1	0	0	0	0	0	0	0	0	2	0	2	0	0	0	1	0	1	0	0	0	0	1	0	0	0	2	0	0	2	0	0	0	0	1	0	1	0	0	0	0	0	0	1	0	0	2	0	2	0	1	0	1	0	0	1	0	0	1	0	0	0	0	2	0	0	0	0	0	1	0	0	1	0	2	0	0	0	0	0	0	1	0	0	0	0	2	0	0	0	0	1	1	0	0	0	0	0	1	0	0	0	0	1	0	0	0	0	0	0	1	0	0	0	0	1	1	1	0	1	0	0	0	0	0	0	2	0	0	0	0	3	2	1	1	0	1	0	0	0	0	0	1	1	0	1	1	0	1	0	0	0	0	1	1	1	2	0	2	0	1	0	1	2	1	1	0	0	0	0	1	0	1	1	1	0	1	0	0	0	0	0	0	1	1	0	0	0	0	3	1	1	0	1	0	0	0	0	0	1	1	0	1	0	1	0	0	0	0	1	0	0	0	3	0	0	1	1	0	0	0	0	0	1	0	0	1	0	0	1	1	0	1	0	1	0	0	1	0	0	0	0	0	0	0	1	0	1	0	2	0	0	0	0	1	0	3	0	0	2	0	0	1	1	0	1	0	0	0	0	0	1	0	0	0	0	0	2	0	0	1	0	0	0	1	1	0	0	0	1	0	2	0	0	0	0	0	0	2	0	1	0	0	1	1	1	0	0	0	0	1	0	3	0	0	1	0	1	0	0	0	0	1	0	1	0	1	0	1	1	1	2	0	1	0	0	0	0	0	0	2	0	0	0	1	0	0	2	0	3	0	0	0	0	0	0	0	0	1	0	2	0	1	0	0	0	0	1	0	1	0	0	1	2	0	0	1	1	0	1	0	1	0	0	1	0	0	1	0	0	0	1	1	0	0	0	0	0	0	1	0	0	0	0	1	0	0	0	0	1	0	0	0	0	0	0	0	0	0	1	0	0	0	1	0	0	1	1	0	0	0	0	1	0	0	0	0	2	0	0	0	0	1	0	0	1	0	0	0	0	0	1	2	0	0	0	0	0	0	0	5	2	0	0	0	0	1	1	0	0	0	1	0	0	0	0	0	0	0	0	1	2	1	0	0	0	1	0	1	0	0	0	1	0	1	0	0	0	2	0	0	0	0	0	0	1	1	1	0	0	0	0	1	0	0	0	1	0	0	0	0	1	0	0	1	0	0	0	0	0	0	2	0	0	0	0	1	0	0	0	0	0	1	0	1	0	0	0	1	0	1	0	0	0	0	1	1	0	0	2	0	0	0	0	0	1	1	3	0	1	1	0	4	0	0	0	1	1	0	0	0	0	0	0	0	0	0	1	0	1	0	0	1	0	4	0	0	0	2	1	1	0	0	1	1	0	0	0	0	0	0	0	0	1	0	1	0	0	1	0	0	0	0	0	2	1	0	1	1	0	0	3	0	0	0	0	0	0	0	0	0	0	0	1	1	2	1	2	1	0	0	0	0	0	0	0	1	0	0	3	0	0	1	1	1	2	0	0	0	1	0	0	0	0	0	0	0	0	0	0	0	0	2	0	0	0	0	0	1	0	0	0	0	0	0	0	0	0	0	2	1	3	0	0	3	2	0	0	0	1	1	2	0	0	1	0	0	0	0	1	0	0	0	2	0	0	0	0	1	0	1	0	1	0	1	0	1	0	0	1	0	0	1	0	0	0	1	0	0	0	0	1	0	1	1	1	0	0	0	0	2	0	1	1	0	0	0	0	0	0	0	4	0	0	0	0	1	2	0	0	0	0	0	1	1	0	0	0	1	1	1	0	2	0	0	1	0	0	0	0	0	0	0	0	0	0	0	0	1	0	0	0	0	0	0	1	0	0	1	0	1	0	0	0	1	0	0	0	0	0	0	0	1	0	0	1	0	0	1	0	0	0	1	0	0	0	0	0	0	0	0	0	0	3	2	0	0	0	1	0	1	0	0	1	0	1	1	1	2	1	1	0	0	0	1	2	0	0	0	0	1	0	3	2	0	1	2	3	0	0	2	0	2	0	0	0	0	0	1	0	0	0	0	0	0	2	0	0	1	1	0	1	0	1	0	0	1	0	0	0	0	0	0	0	0	1	0	1	1	1	2	0	0	0	0	0	0	1	0	0	0	1	1	3	0	0	0	0	0	0	0	0	0	0	0	1	0	0	0	0	0	1	0	0	1	1	1	0	0	2	0	0	1	0	2	0	0	0	0	0	0	1	0	1	1	2	1	0	0	0	0	0	1	0	0	1	0	1	1	0	4	0	0	1	0	0	0	0	0	0	1	1	0	0	0	0	1	0	0	1	0	2	1	0	0	0	0	0	0	0	0	1	0	0	1	0	0	0	0	0	0	0	0	1	0	1	0	1	0	0	0	1	0	0	0	0	0	0	0	0	0	0	0	0	0	0	0	1	2	2	1	0	0	0	0	1	0	0	1	1	0	1	0	0	0	0	0	1	0	0	0	0	0	0	0	1	0	3	2	1	0	1	0	1	0	0	1	0	3	1	3	0	0	1	1	0	0	0	0	0	1	0	0	2	1	0	1	0	0	2	0	0	0	1	0	0	3	0	1	0	0	1	0	1	1	0	0	0	0	0	0	0	0	0	1	0	0	0	0	1	0	0	0	1	0	0	1	1	0	0	3	1	0	1	0	2	1	0	1	0	0	0	1	0	0	1	0	1	3	0	0	1	0	0	0	0	0	2	2	3	2	3	0	0	0	0	0	1	0	1	0	0	0	0	0	0	0	0	1	0	1	0	0	0	0	0	0	0	0	0	0	0	0	1	1	0	2	1	0	2	0	0	0	0	0	0	0	0	0	0	0	1	1	1	1	0	0	0	1	0	0	0	0	0	1	0	0	0	1	0	1	0	0	2	0	0	0	0	0	1	0	1	0	1	2	0	0	0	0	0	1	0	0	0	0	2	0	1	0	1	2	0	0	0	1	0	0	0	0	0	0	1	1	0	1	0	0	0	0	0	0	0	0	0	0	0	0	0	1	1	0	0	0	0	1	0	0	0	1	0	0	0	1	1	0	2	1	2	0	0	6	0	0	2	2	0	0	2	2	2	0	2	1	0	0	0	0	1	4	0	1	0	1	0	1	0	0	0	0	0	1	0	2	3	0	0	0	1	0	0	2	2	0	0	0	0	0	0	0	1	0	1	2	0	0	0	0	0	0	1	1	0	0	1	0	1	0	1	0	0	0	1	1	0	2	1	0	1	0	0	0	1	0	1	0	1	0	0	1	0	0	0	0	1	0	0	1	0	0	0	0	0	0	1	0	1	0	1	1	0	1	0	0	0	1	0	1	2	3	0	2	0	0	1	0	0	1	0	0	0	0	2	0	0	0	0	0	0	1	0	0	0	1	1	0	0	1	1	1	0	0	2	0	0	1	0	1	0	0	0	0	0	1	1	2	0	0	3	1	0	0	0	0	0	1	0	1	1	0	1	1	0	1	0	0	0	2	0	1	1	0	1	0	2	0	0	0	0	0	0	0	0	1	0	0	1	1	0	0	0	1	1	0	1	0	0	1	0	1	2	0	2	0	0	0	0	2	1	0	0	1	1	0	0	0	0	1	0	0	1	0	0	1	0	1	0	1	0	1	0	3	1	3	0	0	0	2	1	0	1	1	0	0	0	0	0	0	0	0	1	0	0	0	0	0	0	0	1	0	0	0	1	2	0	0	1	0	0	1	1	0	0	0	1	0	0	1	0	0	1	0	0	0	0	1	1	0	0	0	0	0	1	0	1	1	0	0	1	0	1	0	0	1	0	1	0	0	1	0	0	0	0	1	0	0	0	2	0	0	0	0	1	3	3	0	0	0	0	0	0	0	0	1	0	0	4	1	2	0	0	0	0	0	0	0	1	0	1	0	1	0	0	1	0	1	0	0	1	1	0	0	2	0	1	0	0	1	0	0	0	1	0	0	1	0	0	1	1	0	2	1	0	0	0	1	0	0	1	0	0	0	2	1	0	1	0	0	0	0	0	0	0	0	0	0	0	0	0	2	0	3	0	0	0	2	0	0	0	0	1	1	2	2	0	0	0	1	1	1	0	0	0	0	1	0	1	0	0	1	0	1	0	0	0	1	0	0	0	0	0	1	0	0	0	0	0	0	0	0	1	0	0	0	0	0	0	0	1	0	2	1	2	0	0	0	0	1	0	0	0	0	0	2	0	0	0	1	0	1	1	1	0	0	2	0	0	0	0	0	0	0	1	0	0	0	1	1	0	0	1	1	0	2	0	1	0	0	0	1	0	1	0	0	0	0	0	1	1	0	0	0	0	1	2	1	1	0	1	0	3	0	1	1	0	1	0	0	0	0	1	0	0	0	0	0	0	0	0	1	0	0	0	0	2	0	1	1	1	1	0	0	0	2	0	1	1	1	0	1	0	0	0	0	0	0	3	1	1	0	0	1	0	0	3	0	0	0	1	1	0	2	0	0	0	1	2	0	0	0	1	1	0	0	1	0	0	0	1	0	0	0	0	0	2	0	2	0	0	1	0	0	0	0	1	0	0	0	2	0	0	1	0	0	0	1	1	0	0	0	0	0	0	0	0	0	0	1	1	0	2	0	0	0	0	0	1	0	0	0	0	0	0	0	2	0	0	0	2	0	0	1	0	0	0	0	0	0	2	0	0	0	1	1	0	0	2	0	0	1	0	0	0	0	0	0	1	0	0	1	2	0	1	2	1	0	0	1	2	1	0	0	0	2	0	0	0	0	0	2	0	0	0	0	0	1	1	1	0	0	0	0	0	0	0	0	0	0	1	0	1	0	0	2	1	0	0	0	0	1	2	1	0	0	1	0	0	0	0	0	0	0	2	1	0	0	2	0	1	1	0	0	1	2	0	4	3	1	1	1	1	0	2	0	0	0	1	0	0	0	1	1	0	0	0	0	1	0	1	0	1	1	0	1	0	1	0	2	0	0	2	0	0	0	0	1	1	0	2	0	0	0	1	3	1	0	0	1	1	0	0	0	0	0	1	0	0	0	0	0	0	0	0	0	0	0	2	0	1	0	0	1	0	1	0	1	0	0	1	0	2	0	0	0	2	2	1	1	4	0	1	0	2	0	0	0	0	0	0	0	1	0	1	1	0	1	0	0	0	0	0	0	1	0	1	0	1	0	0	0	2	0	0	1	0	0	0	0	1	0	0	1	0	2	0	1	1	0	0	0	2	0	0	0	0	0	2	0	0	0	0	0	0	1	0	0	1	1	0	0	0	0	0	0	0	0	2	0	0	1	0	0	0	0	0	0	0	0	0	0	0	0	0	0	0	0	0	0	0	1	0	0	0	0	1	0	0	0	0	4	0	1	0	2	0	0	1	0	0	0	1	0	0	0	1	0	0	0	0	0	2	0	0	0	0	2	0	1	0	0	1	0	0	0	2	0	0	0	0	0	1	0	0	0	0	0	0	0	0	0	0	0	1	0	0	0	2	0	0	0	0	0	1	1	1	0	0	1	0	0	0	1	1	0	0	0	0	0	0	0	0	0	0	1	0	1	0	1	0	0	0	0	0	0	1	1	0	1	0	1	0	3	0	0	2	0	2	0	1	0	0	0	2	0	1	0	1	0	0	0	1	0	0	2	0	0	1	0	0	2	0	0	0	2	0	1	1	1	0	0	0	0	0	0	0	0	3	0	0	0	0	1	0	1	0	0	0	0	1	0	0	0	1	0	0	1	0	1	1	0	1	0	0	0	0	0	0	1	2	1	0	0	0	0	0	0	0	0	0	0	0	0	0	2	0	0	0	0	1	0	0	3	0	0	0	1	0	0	0	0	0	0	0	0	0	0	0	0	1	0	1	2	0	0	1	0	1	0	0	0	0	0	0	2	0	0	2	0	0	0	0	0	0	0	1	0	0	2	0	0	0	0	0	0	2	0	2	1	0	2	2	0	1	1	0	4	0	1	2	0	0	1	0	0	0	1	0	0	3	1	0	0	0	0	0	1	0	0	0	0	0	0	0	0	0	0	3	1	1	0	1	0	1	1	0	0	0	0	0	0	0	0	0	0	3	0	0	0	0	0	0	0	0	1	0	0	1	0	2	0	0	0	0	1	0	0	0	2	0	0	0	0	0	0	0	1	0	0	0	0	0	0	0	0	5	1	1	0	1	2	0	0	0	0	1	0	0	0	0	2	1	0	2	0	0	0	2	0	0	0	2	0	2	0	1	1	1	0	0	0	0	1	0	1	0	0	2	1	0	0	0	0	2	0	1	0	0	2	0	1	0	0	1	0	2	0	0	0	2	1	1	2	0	2	0	0	0	0	0	2	0	0	0	1	0	0	0	1	0	0	0	0	0	0	1	2	0	1	1	0	0	0	2	0	1	1	1	0	0	2	0	1	0	1	1	0	0	0	0	0	0	1	1	0	0	0	0	0	0	1	0	1	0	0	0	0	0	0	0	0	0	0	0	0	0	0	0	0	4	0	1	0	0	0	0	0	0	0	0	0	0	1	2	0	0	0	0	1	0	0	1	0	1	0	0	2	0	1	2	1	0	0	1	0	0	2	1	0	0	1	0	1	0	0	1	2	1	0	0	0	1	1	0	2	0	0	0	0	1	1	0	0	0	0	0	0	0	3	1	0	0	0	4	0	0	1	0	0	1	0	0	0	0	0	0	3	0	1	0	0	1	1	0	0	0	0	3	0	0	0	1	0	0	1	2	0	0	0	1	3	0	2	0	0	0	0	1	0	0	0	1	0	2	0	0	0	0	1	0	0	0	0	0	1	0	1	0	1	0	0	0	1	2	0	0	0	0	2	0	0	1	2	0	0	2	0	0	0	0	0	0	1	0	0	0	0	0	0	0	1	1	0	0	0	0	0	0	1	0	4	0	0	0	0	0	1	4	0	0	0	0	0	0	1	0	2	0	0	1	0	0	1	1	0	0	1	0	0	1	2
N0.HOG0007874	0	0	0	0	0	0	0	0	0	0	0	0	0	0	0	0	0	0	0	0	0	0	0	0	0	0	0	0	0	0	0	1	0	1	0	0	0	0	0	0	1	1	1	0	0	0	1	0	0	0	1	0	0	0	1	0	1	0	0	0	0	2	0	0	0	0	0	0	0	0	0	0	0	0	0	0	0	0	0	1	0	1	0	0	0	0	0	1	0	0	0	0	0	0	1	0	0	0	2	1	0	0	0	0	0	0	0	0	0	0	0	1	0	0	0	0	0	0	0	0	0	0	0	0	0	0	0	0	0	0	0	0	0	0	0	0	0	0	0	0	0	0	0	0	0	0	0	0	0	0	1	0	0	0	1	0	0	0	0	0	0	0	0	0	0	0	0	0	0	0	0	0	0	2	0	0	0	0	0	1	0	0	0	0	0	0	0	0	0	0	0	0	1	0	0	0	0	0	0	1	0	0	0	0	0	0	0	0	0	0	1	0	0	0	0	1	0	0	0	0	0	0	0	0	0	0	0	0	0	0	0	0	0	1	0	0	0	0	0	0	0	0	0	0	0	0	1	0	0	0	0	0	0	0	0	0	0	0	1	0	1	0	0	0	0	1	0	0	0	0	0	0	0	0	0	0	0	0	1	0	2	0	0	1	0	1	0	0	0	1	0	0	0	1	0	1	0	0	0	0	0	0	0	0	0	0	0	0	0	0	0	0	0	0	0	1	1	0	0	0	0	0	0	1	0	0	0	1	0	1	1	0	0	0	0	0	0	0	0	0	0	0	1	0	1	1	0	1	0	0	1	0	1	0	0	1	0	0	0	0	0	0	0	0	2	0	0	0	0	0	0	0	0	0	0	2	0	0	0	0	1	0	0	0	0	0	0	0	0	0	0	0	0	0	0	0	0	0	0	0	0	0	0	4	0	0	0	0	0	0	0	0	1	0	2	0	0	0	0	0	0	0	0	0	0	0	0	0	0	0	0	0	0	0	0	0	0	0	2	0	0	0	0	0	0	0	0	0	0	0	0	0	0	0	4	0	0	0	0	0	0	1	0	0	0	1	0	0	2	0	0	0	0	0	0	0	0	0	0	0	0	0	0	0	0	0	0	0	0	0	0	0	0	0	0	0	0	0	0	0	0	0	1	0	0	0	0	0	0	0	0	0	0	1	0	1	0	0	1	0	0	0	0	0	0	0	0	0	0	0	0	0	0	0	1	0	0	0	0	0	0	0	0	0	0	0	0	0	0	0	0	0	0	0	0	0	0	0	1	0	0	0	0	0	1	1	0	0	0	0	1	0	1	0	0	0	3	0	0	0	0	0	0	0	0	1	0	4	1	0	0	0	0	0	1	0	0	0	0	0	2	0	0	0	0	1	0	0	0	0	0	0	2	0	0	0	0	0	0	0	0	0	0	0	2	0	0	0	1	0	0	0	0	0	0	0	0	0	0	0	0	0	1	0	0	0	0	0	0	0	0	0	0	0	0	0	0	0	0	0	6	0	0	0	0	0	1	0	0	0	0	0	0	0	0	0	0	0	0	0	0	1	0	0	0	0	0	0	0	0	0	0	0	0	0	0	0	0	0	0	0	0	0	0	0	0	0	0	0	0	0	0	0	0	0	0	2	0	0	0	0	0	0	0	0	0	0	0	0	0	0	3	0	1	1	0	0	0	0	0	1	0	0	0	0	0	0	0	0	0	0	0	0	0	0	0	0	0	0	0	0	0	0	0	0	0	0	0	0	0	0	0	1	0	0	0	0	0	0	0	1	0	0	0	0	0	0	0	0	0	0	0	0	0	3	0	0	0	0	2	0	0	0	0	0	0	1	0	0	0	0	0	0	0	0	1	0	0	0	0	0	0	0	1	1	0	0	0	0	0	0	0	1	0	0	0	0	0	0	0	0	0	0	3	1	1	0	0	0	0	0	2	0	0	0	0	0	0	0	0	0	0	0	0	0	0	0	0	0	0	0	0	0	0	0	0	0	0	0	1	0	0	0	0	0	0	0	0	0	0	0	1	0	0	0	0	0	0	0	0	0	0	0	0	0	1	0	0	0	0	0	0	0	2	0	0	0	0	0	0	0	0	0	0	0	0	1	0	0	0	0	0	0	0	0	0	0	0	0	0	0	0	0	0	0	0	0	0	0	0	0	0	0	0	1	1	0	0	0	0	0	0	0	0	0	3	0	1	0	0	0	0	0	0	0	0	0	0	0	0	0	0	0	0	0	0	1	4	0	0	0	0	0	0	0	0	0	0	0	0	0	0	1	0	0	0	0	0	2	1	1	0	0	2	0	0	0	1	0	0	0	0	0	0	0	0	0	0	0	0	0	0	0	0	0	0	0	0	0	0	0	0	0	0	0	0	0	0	0	0	0	0	0	0	1	0	0	0	0	0	0	1	0	0	0	0	1	0	0	0	0	0	0	0	0	0	0	0	0	0	1	0	0	0	0	0	0	0	2	0	0	0	0	0	0	0	0	1	1	0	0	0	0	0	0	0	0	0	0	0	0	0	0	1	0	0	1	0	0	0	0	0	0	0	0	0	0	0	0	0	0	0	1	0	0	0	0	0	0	0	0	0	0	0	0	0	0	0	0	0	0	0	0	0	0	0	0	0	0	0	0	0	0	0	0	0	0	0	1	0	0	0	0	0	0	0	0	0	1	0	0	0	0	0	0	0	0	0	0	0	0	0	0	0	0	0	0	0	0	0	0	0	0	0	0	0	0	0	0	0	0	0	0	0	0	0	0	0	2	0	0	1	0	0	0	0	1	0	0	0	0	0	0	0	0	0	0	0	0	1	0	0	0	0	0	0	0	0	0	0	0	0	0	0	0	0	0	0	0	0	0	0	0	0	0	0	0	0	0	0	0	0	0	0	0	0	0	0	0	0	0	0	0	1	0	0	1	0	0	0	0	0	0	0	0	0	0	0	0	0	0	1	0	0	4	0	0	0	0	2	0	0	0	0	0	0	0	0	0	0	0	1	1	0	1	0	0	0	1	0	0	4	0	2	0	0	0	0	1	1	0	0	0	0	0	0	0	0	0	0	0	1	0	0	0	1	0	0	1	0	0	0	0	0	0	0	0	0	0	0	1	0	0	0	0	0	1	0	0	0	0	0	0	0	0	0	0	0	0	0	0	0	0	0	0	0	0	0	0	0	0	0	0	0	0	1	0	0	0	0	1	0	0	0	1	1	0	2	0	0	0	0	0	2	0	0	1	0	0	0	0	0	0	0	0	0	0	0	0	0	0	0	2	0	0	0	0	0	0	0	1	0	0	0	0	0	0	0	0	3	0	0	0	0	0	0	0	0	0	0	0	0	0	2	0	0	0	0	0	1	1	0	0	0	0	0	0	0	0	0	0	0	0	0	0	0	1	1	0	0	0	0	1	0	0	0	0	0	0	0	0	0	2	0	0	0	0	0	0	0	0	0	0	0	0	0	0	0	0	0	0	1	0	0	0	0	0	1	0	0	0	0	1	0	0	0	0	0	0	0	0	0	0	0	1	0	0	0	0	0	1	1	0	1	0	1	0	0	1	0	0	0	0	0	0	0	0	0	0	0	0	1	0	0	0	2	0	0	0	0	0	0	0	0	0	0	0	0	0	0	0	0	0	0	0	0	0	0	0	0	0	0	0	1	0	2	0	0	0	2	0	0	0	0	0	0	1	0	0	3	0	0	0	0	0	0	0	0	0	0	0	0	0	0	0	0	0	0	0	0	0	0	0	0	0	0	0	0	0	0	3	2	0	0	0	0	0	1	0	0	0	0	0	0	0	0	0	0	2	0	0	0	0	0	0	0	1	0	0	0	0	0	0	0	0	2	0	0	0	0	0	0	4	0	1	0	0	0	0	0	0	0	0	0	0	0	0	2	0	0	0	1	0	0	4	0	0	0	0	0	0	0	1	0	0	0	0	0	0	0	0	0	0	0	0	0	0	0	2	1	0	0	0	0	0	0	0	0	0	0	0	0	0	0	0	0	0	1	0	1	0	0	0	0	0	0	0	0	0	0	0	0	0	0	0	1	0	0	1	0	0	1	2	0	0	0	2	0	0	0	0	0	0	7	0	1	0	0	0	0	0	0	0	0	0	0	0	0	0	0	0	0	0	0	0	0	0	0	0	0	0	2	0	0	0	0	0	0	2	0	4	0	0	0	0	0	0	1	0	0	1	0	0	0	0	0	0	0	0	0	0	0	1	0	0	0	0	0	0	0	0	0	0	0	0	0	0	0	0	0	0	0	0	0	0	0	0	0	0	0	0	0	1	0	0	0	0	0	0	0	0	0	0	0	0	0	0	0	0	1	0	0	0	0	1	0	1	0	1	0	0	0	2	1	0	0	0	0	1	0	0	0	0	0	0	0	0	0	0	0	0	0	0	0	0	0	0	0	0	0	1	0	0	0	0	0	0	0	0	0	0	0	0	0	1	0	0	0	0	0	0	0	0	0	0	0	0	0	0	0	0	0	0	0	0	0	0	0	0	0	0	1	0	0	0	0	0	0	0	1	0	0	0	0	0	2	0	1	0	0	0	0	0	0	0	0	0	0	0	1	0	1	0	0	0	0	0	0	0	0	0	0	0	0	0	1	0	0	0	0	1	0	0	0	0	4	0	1	0	0	0	0	0	0	0	0	0	0	0	0	0	0	1	0	0	1	0	0	0	0	0	0	0	0	1	0	0	0	0	1	0	1	0	0	0	2	0	0	0	0	3	0	0	0	0	0	0	0	0	0	1	0	0	0	0	0	1	0	2	0	0	0	0	2	0	0	0	0	0	0	0	3	1	0	0	0	0	0	0	0	0	0	0	0	0	0	1	0	0	0	0	0	0	0	0	0	0	0	0	0	0	0	0	0	0	0	0	0	0	0	0	0	0	0	0	0	0	0	0	0	0	0	0	0	0	0	0	0	0	0	0	0	0	0	0	0	0	0	0	0	0	0	0	0	0	0	0	0	0	0	0	0	0	0	7	0	0	0	0	0	0	0	0	1	0	0	1	0	0	0	0	0	0	0	0	0	1	0	0	0	0	0	0	0	0	0	0	0	1	0	0	0	0	0	0	1	0	0	0	0	0	2	0	0	0	0	0	0	0	0	1	0	2	2	0	0	0	0	0	2	0	0	1	0	0	0	0	0	0	0	0	1	0	0	1	0	1	0	0	0	0	0	0	0	0	0	0	0	0	0	0	0	0	0	0	0	0	0	0	1	0	0	0	0	0	0	0	0	0	0	0	0	0	0	0	1	0	0	0	0	0	0	0	0	0	0	0	0	0	0	0	0	3	0	0	0	0	0	0	0	0	2	0	0	0	0	0	0	0	0	0	0	0	0	0	1	0	0	0	0	0	0	0	0	0	0	0	1	0	0	0	1	0	2	0	0	0	0	0	0	0	0	0	1	0	0	0	0	0	0	0	0	0	0	0	0	0	0	0	0	0	1	0	0	0	0	0	0	0	0	3	0	0	0	0	0	0	0	0	0	0	1	0	0	0	0	0	0	0	0	0	0	0	0	0	1	0	0	3	0	0	0	0	0	0	0	0	0	0	0	0	0	0	0	0	0	0	0	0	3	0	0	0	0	0	0	0	0	0	0	0	0	0	0	0	0	0	1	1	0	1	0	0	1	0	0	0	0	0	0	0	0	0	0	0	0	0	0	0	0	0	0	0	1	0	0	1	0	0	0	0	0	3	0	0	0	1	0	0	0	0	0	0	0	0	0	1	0	0	0	0	1	0	0	0	0	0	0	0	0	0	0	0	0	0	3	0	0	0	0	0	0	0	0	0	1	0	0	1	0	0	0	0	1	0	3	0	0	0	1	1	0	0	0	0	0	0	0	0	0	1	0	0	0	0	0	0	0	0	0	0	0	0	0	0	1	0	0	0	0	0	0	0	2	0	0	0	0	1	0	0	0	2	0	1	0	0	0	0	0	0	0	0	0	0	0	0	0	0	0	0	0	0	0	0	0	1	0	0	0	1	0	0	0	0	0	0	0	1	0	0	0	1	0	0	0	0	0	0	0	0	0	0	1	0	0	1	0	0	0	0	0	0	0	0	1	0	0	0	0	0	0	0	0	0	0	0	0	0	0	0	0	0	2	0	0	0	0	0	0	0	0	1	0	0	0	0	0	0	0	0	0	0	1	0	0	0	0	0	0	0	0	0	2	0	0	0	1	0	0	0	0	0	0	0	0	0	0	0	0	0	0	0	0	0	0	1	0	0	0	0	0	0	0	0	0	0	0	0	0	0	0	0	0	0	0	0	0	0	0	0	0	0	0	0	0	0	1	0	3	0	0	0	0	0	0	0	0	1	0	0	0	0	0	0	0	0	0	0	0	0	0	0	0	0	0	0	0	0	0	0	0	0	0	0	1	0	0	0	0	0	0	0	0	0	0	0	0	0	0	0	0	0	0	0	0	0	0	0	0	1	0	0	0	0	0	0	0	0	0	1	0	0	0	0	0	0	0	0	5	4	0	0	0	0	0	3	0	0	0	0	0	0	1	0	2	0	0	0	0	0	0	0	0	0	0	0	0	0	0	0	0	0	0	0	0	1	0	0	0	0	0	0	0	0	0	0	0	0	0	0	0	0	2	0	0	0	0	0	0	1	0	0	0	0	0	0	0	0	0	0	0	0	0	0	0	0	0	0	0	0	2	1	0	0	0	0	0	0	0	0	0	0	0	0	0	0	0	1	0	3	0	1	0	0	0	0	0	0	0	0	0	0	0	0	0	0	0	0	0	0	0	0	0	0	0	0	0	0	0	2	0	1	0	0	0	0	0	1	0	0	0	0	0	0	0	0	0	0	1	0	0	2	0	0	0	0	0	0	0	0	0	0	0	1	0	0	0	1	0	0	0	0	0	0	2	0	0	0	0	0	0	0	0	0	0	0	0	0	0	0	0	2	0	0	0	1	0	0	1	0	0	0	0	0	0	0	0	0	0	1	0	0	1	0	0	0	0	0	0	0	0	1	0	0	0	0	0	0	0	0	0	1	0	0	0	0	0	0	0	0	0	0	0	0	0	0	0	0	1	0	0	0	0	0	0	0	0	0	0	0	0	0	0	0	1	0	0	0	1	0	0	0	3	0	0	0	0	0	0	0	0	0	0	0	0	0	0	0	0	0	5	0	0	0	0	0	4	1	0	0	0	0	0	0	1	0	0	0	0	0	0	0	1	0	0	0	0	0	1	1	0	0	0	1	0	0	4	0	0	0	0	0	0	0	0	1	0	3	0	0	0	0	0	0	0	0	0	0	0	0	0	0	0	0	0	0	0	0	0	0	0	0	1	0	0	0	0	0	0	0	0	0	0	0	0	0	0	0	0	0	0	0	0	0	0	0	0	0	2	0	0	0	0	1	0	0	0	0	0	0	0	0	0	0	0	0	0	0	0	1	0	0	0	0	0	0	0	0	2	0	1	0	0	0	0	0	0	0	1	0	0	0	0	0	0	0	2	1	0	0	0	0	0	0	0	0	0	0	0	0	0	0	0	0	0	0	0	0	0	0	0	0	0	0	0	1	0	0	0	0	1	0	0	0	0	0	0	0	0	0	0	0	0	1	1	0	0	0	0	0	0	0	0	0	2	1	0	0	0	0	2	0	0	0	0	1	0	0	0	0	0	0	0	1	0	0	0	0	0	0	0	0	0	1	0	3	0	0	0	0	0	0	0	0	0	1	0	0	0	0	0	0	0	0	1	2	0	0	0	3	0	0	0	0	0	0	0	0	0	0	0	0	0	0	0	0	0	0	0	0	0	0	0	0	1	0	0	0	0	0	0	0	0	0	0	0	0	0	3	0	0	0	1	2	0	0	0	0	0	0	0	0	0	0	0	0	0	0	0	1	4	1	0	0	0	0	0	0	0	0	0	0	1	0	1	0	0	0	0	0	0	0	0	0	0	2	0	0	0	0	0	0	0	0	0	0	0	0	1	0	0	0	0	0	0	0	0	0	0	0	0	0	0	1	0	0	0	0	0	0	0	0	0	0	0	0	0	0	0	0	0	0	0	0	0	1	1	0	0	0	0	0	0	0	0	0	0	0	0	0	1	0	0	1	0	0	0	1	0	0	0	0	3	0	0	1	0	1	0	0	0	1	0	0	0	0	0	0	0	0	0	0	0	0	0	0	0	0	0	0	0	0	0	0	1	0	0	0	0	0	0	0	0	1	0	0	0	0	0	0	0	0	0	0	0	0	0	0	0	0	0	0	0	1	0	0	0	0	0	0	0	0	0	0	0	0	0	0	2	0	0	0	0	0	0	0	0	0	0	0	0	0	0	0	0	0	0	0	0	0	0	0	0	0	0	0	0	3	0	0	0	0	0	0	0	1	0	0	1	0	0	0	0	0	0	1	1	0	0	0	1	0	0	0	0	0	0	0	0	0	0	0	0	0	2	1	0	0	0	0	0	0	0	0	0	0	0	0	0	1	0	0	0	1	0	1	1	0	0	0	0	0	0	0	0	0	0	0	0	0	0	0	0	0	0	1	1	0	0	0	0	0	0	1	0	0	1	0	1	0	0	0	1	0	0	0	0	0	0	0	0	0	1	0	0	0	0	0	0	0	1	0	0	1	0	0	1	0	0	1	0	0	0	0	0	0	0	0	0	0	0	0	0	0	0	0	0	0	0	0	0	0	0	0	0	1	0	0	0	1	0	0	0	0	0	0	0	0	0	0	0	0	0	0	0	0	1	0	0	0	1	0	0	0	0	0	0	0	0	0	0	0	0	0	0	0	1	0	0	0	0	0	0	1	0	0	0	0	1	0	0	0	1	0	0	0	0	0	0	0	0	0	0	0	1	0	0	1	0	0	1	0	0	0	0	0	0	0	1	0	3	0	0	0	0	0	0	0	0	0	0	0	1	1	0	0	0	0	0	0	0	0	0	0	0	0	0	0	0	0	0	0	0	0	0	1	0	0	0	0	0	0	0	0	0	0	0	0	0	0	0	0	0	0	0	1	0	0	0	0	0	0	0	0	0	0	0	0	1	0	0	0	0	8	0	3	0	0	0	0	1	0	0	0	3	0	0	0	0	0	0	0	0	0	0	0	0	0	0	1	0	0	0	0	0	0	0	0	0	0	0	1	0	0	0	0	0	0	0	0	0	0	0	4	0	0	0	1	0	8	0	0	0	0	1	2	0	0	0	1	0	0	0	0	0	0	0	0	0	0	0	0	0	0	0	0	0	0	0	1	0	0	0	0	0	0	1	0	0	0	0	0	0	0	0	0	0	0	0	1	0	0	1	0	0	0	0	2	0	0	0	0	0	0	0	1	0	0	0	0	0	0	0	0	0	0	0	0	0	0	0	0	0	0	0	0	0	1	0	1	0	0	0	0	0	0	0	0	0	0	0	0	0	0	0	0	0	0	0	0	0	0	0	0	0	0	0	0	0	0	0	0	3	0	0	0	8	0	0	0	0	0	0	0	1	0	0	0	0	1	0	0	0	0	0	0	0	1	0	0	0	0	0	0	0	0	0	0	0	0	1	0	0	0	1	0	0	0	0	1	0	0	0	0	0	0	0	0	0	0	0	0	0	0	0	0	0	0	0	0	0	0	0	0	0	2	0	0	0	0	0	0	1	0	0	1	2	0	0	0	0	2	0	0	0	0	0	0	0	1	0	0	0	0	0	0	0	0	0	0	0	0	0	0	0	0	0	0	0	0	0	0	0	0	0	0	0	1	0	1	0	0	1	0	0	1	0	0	0	0	0	0	0	0	0	0	0	0	0	0	0	1	2	0	0	0	0	0	0	0	0	0	0	0	0	0	0	1	0	0	1	0	0	0	0	0	1	0	0	0	0	1	0	0	0	1	1	0	0	0	0	1	0	0	0	0	0	0	0	0	0	1	0	0	0	2	1	0	0	0	0	0	1	0	0	0	0	0	0	0	0	0	0	1	0	0	0	1	0	0	0	0	0	0	0	1	0	0	1	3	1	0	0	0	0	0	0	0	0	1	0	1	0	0	0	0	2	0	0	0	0	0	0	0	0	1	0	0	0	0	0	0	0	1	0	0	0	0	0	0	0	0	0	0	0	0	0	0	0	0	0	0	0	0	0	0	0	0	0	0	0	0	2	0	0	0	0	0	0	0	0	0	0	0	0	0	0	0	0	0	0	1	0	0	0	0	0	0	0	1	0	0	0	0	0	0	0	0	0	0	0	0	0	0	0	0	1	0	0	0	0	1	0	0	0	0	0	0	0	0	0	0	0	2	1	0	0	1	0	0	0	0	1	0	0	1	4	0	0	0	0	0	0	0	0	0	0	0	0	0	0	1	0	0	0	1	0	0	0	0	0	0	0	0	0	0	0	0	0	0	1	0	0	0	1	0	0	0	0	1	0	0	0	1	0	0	0	1	0	0	0	0	0	0	0	0	0	0	0	0	0	0	0	1	0	0	0	0	0	0	0	0	0	0	0	0	0	0	1	0	0	0	0	0	1	0	0	0	1	0	0	0	0	0	0	0	0	0	0	0	0	0	0	0	0	0	0	0	0	0	0	0	0	3	0	0	0	0	0	0	0	0	4	0	0	0	0	0	3	0	0	1	0	0	0	0	0	0	0	1	0	0	0	0	0	2	0	0	0	0	0	0	0	0	0	0	0	0	0	1	0	0	0	0	0	0	0	0	0	1	0	0	0	0	0	0	0	1	0	0	0	0	0	0	0	1	0	0	0	0	0	0	0	0	0	0	0	0	0	1	4	0	0	0	0	0	0	0	0	0	0	0	0	0	0	0	0	0	0	0	0	0	0	1	0	0	0	0	0	0	0	1	0	0	0	0	0	0	0	1	0	0	0	0	0	0	0	0	2	0	0	1	0	1	0	0	0	0	0	0	0	0	0	0	0	0	0	0	0	0	0	0	0	0	0	0	0	0	1	0	0	0	0	0	0	1	0	0	0	0	2	0	0	0	0	3	0	0	0	0	2	0	0	0	0	1	0	0	6	0	0	0	0	0	0	0	0	0	0	2	1	0	0	2	0	0	0	0	0	0	0	0	0	2	0	0	0	0	0	1	2	0	0	0	0	0	0	5	0	0	1	0	0	0	0	0	1	0	0	0	0	1	0	0	0	0	1	0	0	0	0	0	0	3	0	0	0	0	0	0	0	0	0	2	0	0	0	0	0	0	0	0	0	0	2	0	0	0	0	0	0	0	0	0	1	0	1	2	0	0	0	0	0	0	0	2	0	0	0	0	2	0	0	0	0	0	0	0	0	0	0	0	0	0	0	0	0	0	1	0	0	0	0	0	0	0	0	0	0	0	0	0	0	0	0	0	1	0	0	0	2	0	0	0	0	1	0	0	0	0	0	0	0	0	0	0	0	0	2	0	0	0	0	1	0	0	1	0	0	0	0	0	0	0	0	0	0	0	0	1	0	0	0	2	0	0	0	0	0	0	1	0	0	0	0	0	0	0	0	0	0	0	0	1	0	0	0	3	0	0	0	0	2	0	1	1	0	0	1	1	0	0	0	0	0	1	0	0	0	0	1	0	0	0	0	0	0	0	1	0	0	0	1	0	0	0	0	0	0	0	0	0	0	0	0	0	0	3	0	0	0	0	0	0	0	0	0	1	2	0	0	0	0	1	0	0	0	1	0	0	0	0	0	0	0	0	0	0	2	0	0	0	0	0	0	0	0	0	2	0	0	0	0	0	0	0	0	0	0	0	0	1	1	0	0	1	0	0	0	0	0	1	0	0	0	1	0	0	0	0	0	1	0	1	0	0	0	0	0	0	0	0	0	0	0	0	0	0	0	0	0	0	0	0	0	0	0	5	0	0	0	0
N0.HOG0003955	0	0	2	1	0	1	0	1	1	1	1	2	2	3	1	1	1	1	0	0	0	2	3	0	3	0	2	2	0	1	0	1	1	2	2	1	0	0	0	0	1	3	3	1	0	0	0	1	0	1	0	1	0	0	4	0	1	0	1	0	1	0	1	0	1	0	1	1	0	0	0	2	1	0	1	1	3	1	1	1	3	2	0	1	0	3	1	0	0	0	0	1	1	1	1	2	3	0	1	2	1	0	0	0	4	1	1	2	2	0	4	3	1	3	1	1	0	0	2	0	2	3	0	2	1	2	0	0	0	0	2	4	1	0	0	1	1	0	1	0	0	1	5	0	2	1	0	3	1	0	0	1	3	3	1	1	2	0	1	1	2	0	1	0	0	3	0	0	1	3	1	0	0	3	6	1	1	6	0	0	2	0	0	0	1	0	1	1	0	3	2	0	0	0	1	4	0	0	0	4	0	0	1	0	1	1	0	1	1	0	0	0	2	1	0	1	4	1	0	2	0	0	2	2	2	0	0	2	1	0	3	0	1	3	1	0	1	0	4	0	3	3	1	3	0	0	6	0	3	0	0	1	1	1	2	3	0	0	0	1	1	1	0	0	1	0	0	0	3	0	1	1	0	0	1	1	1	0	0	0	0	2	0	0	0	6	1	2	1	1	2	0	0	0	0	5	0	1	0	0	3	1	0	4	1	2	1	1	2	4	1	0	3	1	0	0	0	1	2	0	2	1	2	1	0	0	0	1	2	0	2	1	1	2	0	2	0	2	0	0	0	0	1	0	0	3	0	4	2	0	3	0	2	4	1	0	2	2	3	0	0	0	5	1	0	1	0	0	0	1	1	0	2	0	3	0	2	1	3	2	1	0	0	1	1	1	1	2	0	0	0	0	3	0	1	0	2	3	3	0	3	0	2	2	0	0	5	3	0	0	0	1	0	1	0	0	1	0	0	0	2	1	0	3	0	1	0	0	2	0	0	1	1	4	1	0	3	3	1	0	0	0	3	0	2	1	2	3	1	1	2	0	0	0	0	0	0	1	4	6	0	1	3	0	0	3	0	3	0	2	1	1	1	2	0	1	0	1	2	4	0	1	1	2	1	5	3	1	0	0	2	2	0	1	0	0	0	1	6	3	2	2	0	0	3	1	1	0	0	0	1	0	0	0	0	2	0	0	3	2	1	0	0	1	2	2	0	4	1	0	0	2	0	0	2	0	0	0	0	0	0	0	0	1	1	1	0	0	0	1	2	1	2	1	2	2	0	2	0	0	1	0	0	1	0	0	2	1	2	0	1	1	0	0	1	3	0	1	0	0	1	1	0	0	0	0	0	1	1	0	1	1	0	1	1	1	0	0	0	2	0	0	0	2	1	0	0	1	2	2	0	0	2	0	1	0	2	3	1	0	2	2	0	3	1	1	0	1	0	1	2	0	1	0	1	3	2	1	0	0	2	1	1	2	0	0	0	0	0	1	1	3	0	1	0	0	1	1	1	1	1	1	0	0	1	0	3	2	1	5	0	2	0	3	1	0	0	3	0	1	2	0	0	0	0	1	0	1	0	0	1	3	1	1	0	0	2	0	1	4	0	0	2	2	2	0	2	2	5	1	0	1	1	0	1	1	0	0	1	1	1	1	3	0	0	2	5	0	1	0	0	0	3	3	0	0	1	2	1	4	2	0	1	0	0	0	0	0	0	0	0	0	0	2	1	2	1	0	0	1	1	0	1	3	2	1	0	0	1	1	1	0	0	1	1	1	2	0	0	2	1	0	4	1	0	2	1	2	3	0	0	0	0	1	1	1	0	2	0	4	3	0	1	2	1	1	1	2	0	0	0	0	3	0	0	0	3	0	1	1	2	0	1	5	2	2	0	0	2	0	0	0	5	0	1	0	1	0	1	1	2	2	0	0	2	4	1	3	0	0	0	0	1	0	0	1	1	2	0	1	0	3	0	2	0	1	1	1	1	0	2	1	1	1	2	1	0	0	4	0	1	0	0	1	0	2	0	1	0	1	0	1	1	0	2	3	1	1	0	1	4	1	2	0	0	0	0	0	1	0	0	2	1	2	2	0	1	1	1	0	2	1	2	0	0	1	0	0	2	0	2	0	2	0	0	0	3	1	0	1	1	1	0	2	4	2	1	1	2	2	2	0	0	0	0	1	0	3	1	0	0	0	2	0	0	2	3	0	1	1	0	1	0	0	2	0	3	1	0	1	0	2	1	1	0	1	0	4	1	2	0	3	0	1	0	0	0	0	9	0	1	0	0	0	0	0	2	1	1	2	1	3	0	0	1	4	1	1	2	0	2	1	1	1	4	0	1	3	1	1	9	1	2	3	2	2	0	4	0	2	0	0	4	2	2	1	1	0	2	0	1	0	2	0	2	0	1	0	0	0	1	2	0	0	1	0	5	1	1	0	0	4	2	1	0	0	1	0	1	1	3	3	2	0	1	0	1	3	3	0	0	1	1	2	2	1	1	0	0	0	0	1	1	0	0	0	2	1	1	0	2	2	0	1	2	1	1	1	0	0	0	0	2	2	2	0	1	2	0	0	0	0	7	1	0	2	0	1	1	2	1	3	3	1	0	1	0	0	0	0	3	2	1	4	0	0	0	0	3	0	2	1	0	0	1	1	1	3	1	0	0	1	1	1	1	1	1	1	3	0	0	1	0	0	1	1	3	0	0	0	1	0	0	0	0	0	0	1	0	1	1	1	2	0	1	5	0	2	0	1	3	1	0	0	1	0	0	0	2	0	1	2	0	1	1	0	2	2	0	3	0	1	2	0	0	3	0	2	1	3	1	1	0	1	2	0	2	1	1	1	3	0	0	0	0	1	0	1	2	0	1	0	3	0	0	1	1	0	0	0	0	1	2	2	0	0	0	2	2	1	0	0	0	5	2	0	5	4	5	0	2	0	3	1	0	0	1	1	1	1	0	0	2	1	0	1	0	0	1	6	3	0	1	0	0	1	0	2	0	1	1	3	1	1	1	3	1	2	3	2	0	2	1	1	0	2	7	0	1	1	0	3	0	2	2	0	0	0	3	1	1	0	0	0	0	1	0	1	2	0	0	1	1	2	3	0	1	0	1	3	2	1	1	2	1	3	3	2	0	0	1	0	0	1	1	2	0	0	0	0	3	0	1	1	1	0	2	0	1	1	2	0	0	0	0	0	3	1	3	1	0	1	4	2	1	3	1	1	4	4	1	2	1	3	1	0	7	0	1	0	0	0	4	2	1	0	2	1	0	2	0	0	0	2	1	1	1	2	2	1	0	2	1	0	4	0	0	0	0	11	0	1	0	0	0	2	2	1	0	2	1	2	2	0	0	0	0	1	3	0	0	1	0	1	1	0	1	0	2	0	0	2	1	2	2	1	0	2	3	1	0	1	1	0	1	0	0	2	1	0	1	1	2	0	0	0	1	0	0	4	2	1	0	0	2	2	0	1	0	3	0	3	0	2	0	2	0	1	0	1	5	0	1	1	0	2	1	0	2	1	0	1	1	1	0	1	0	0	2	1	1	0	0	2	0	2	1	0	4	0	1	0	0	0	2	1	2	0	0	0	0	4	0	0	1	2	0	1	2	0	1	0	0	0	0	0	0	5	0	4	1	2	0	1	0	2	3	0	0	2	1	0	1	0	0	2	0	1	0	1	0	1	1	0	2	2	0	1	0	0	0	1	0	0	2	0	0	0	0	0	1	1	0	0	1	1	0	0	1	0	2	0	1	0	2	1	0	1	1	1	0	0	1	2	1	0	0	1	6	0	0	0	0	0	2	0	1	2	1	3	3	1	0	1	1	4	1	2	0	0	1	0	0	1	1	0	0	2	0	2	2	0	1	0	1	1	1	0	2	4	0	0	2	1	2	0	1	1	2	3	1	0	0	2	1	2	0	0	0	1	0	0	0	3	0	1	0	1	0	0	0	0	0	1	0	0	2	1	0	1	2	0	1	1	2	7	1	0	1	2	0	1	2	2	1	0	0	5	0	4	1	1	1	1	1	0	2	1	1	0	1	2	0	2	0	1	0	2	1	2	1	4	2	0	1	0	1	1	1	0	0	0	1	1	7	0	2	0	0	3	4	0	0	0	0	0	0	2	2	3	2	0	1	1	0	0	2	0	1	0	0	0	3	1	6	0	4	4	2	2	1	0	0	1	0	1	0	6	2	0	1	0	3	0	0	1	0	3	0	1	1	2	1	0	1	1	2	1	3	0	0	0	1	1	3	0	1	1	2	1	1	0	0	0	1	3	1	3	0	1	2	4	2	0	0	0	0	2	2	3	1	0	0	2	1	0	0	0	1	3	1	0	0	0	0	0	0	1	0	0	1	4	1	2	0	3	0	0	0	1	0	0	0	1	1	0	1	2	2	3	1	1	0	0	0	0	4	0	4	1	7	1	0	1	0	1	2	0	0	3	3	0	0	0	0	0	0	5	1	0	1	1	0	0	0	1	0	1	2	1	2	1	0	1	0	1	0	1	1	1	2	1	2	0	2	2	0	0	2	3	0	0	3	1	5	1	0	0	0	1	0	0	1	1	0	3	0	2	0	4	0	1	1	3	0	0	3	0	2	0	0	0	0	1	1	2	1	1	0	0	1	5	1	0	2	2	1	2	2	0	0	1	0	1	1	3	4	4	1	0	1	1	1	0	0	1	2	0	0	0	0	0	1	0	3	0	0	0	3	6	1	2	2	2	1	0	2	1	0	0	1	0	3	0	2	0	3	0	0	2	1	0	4	0	0	1	3	1	0	1	1	0	0	0	1	2	4	3	1	1	2	0	1	1	2	1	2	0	1	0	1	0	1	2	2	0	0	0	0	2	2	1	0	2	0	0	0	2	1	0	1	2	2	0	1	2	1	0	0	0	0	0	2	0	0	1	2	0	1	2	0	0	1	4	1	3	0	3	1	0	3	0	0	0	0	0	1	0	0	2	0	3	0	2	3	0	1	0	0	0	2	1	0	1	1	0	1	1	2	2	0	0	3	1	0	0	0	0	1	3	0	2	0	1	0	0	1	2	0	1	0	0	0	0	1	1	2	1	0	1	0	0	0	1	1	0	1	0	0	1	0	0	0	1	1	0	1	0	1	0	0	0	2	1	2	0	1	0	0	1	0	0	1	2	0	3	3	0	0	2	0	0	0	0	2	0	2	0	0	1	1	0	1	0	1	4	3	0	2	0	0	1	2	3	0	2	1	0	0	0	5	2	0	1	1	0	2	3	0	0	1	0	1	0	1	2	1	0	2	1	1	1	1	0	0	0	0	1	0	0	1	2	1	2	1	2	1	4	1	0	0	0	0	3	0	1	1	2	2	0	1	1	0	0	2	1	2	0	0	0	0	0	1	0	1	0	1	0	0	0	0	0	1	2	1	0	0	0	0	0	2	3	0	0	3	2	4	1	3	1	1	0	0	1	1	0	0	0	0	2	1	2	0	1	1	0	0	1	1	0	3	1	1	2	0	1	2	3	0	1	0	0	0	1	2	2	3	0	1	2	0	1	0	0	2	3	0	1	1	0	2	0	2	1	1	0	4	2	0	0	3	2	0	2	0	1	0	1	0	2	0	1	0	5	1	2	0	1	2	0	4	4	2	2	1	0	1	2	1	0	1	1	5	2	4	1	0	2	0	1	2	1	3	1	2	0	0	1	5	1	2	3	0	3	0	2	2	2	2	2	2	2	3	0	0	0	2	2	0	0	1	2	0	1	2	3	2	1	0	0	1	5	0	0	5	0	0	1	2	0	0	2	1	1	0	0	1	3	0	0	0	1	4	0	2	1	0	0	2	0	3	1	1	1	0	2	1	0	0	1	6	1	1	3	1	0	0	0	3	0	3	1	1	0	0	1	0	0	1	0	0	0	3	0	2	2	0	0	2	1	0	0	1	1	0	4	5	1	0	2	1	1	2	0	5	1	1	1	1	3	2	0	0	0	0	0	1	0	2	1	0	0	3	0	1	0	1	0	1	0	6	2	0	1	0	2	2	0	0	2	0	0	2	2	1	0	0	0	0	0	1	0	2	1	0	0	1	2	0	0	0	0	0	1	1	0	0	1	0	0	0	0	1	0	0	1	1	0	0	1	3	0	0	1	3	2	1	1	1	1	0	0	1	5	1	0	0	4	0	0	2	0	0	2	0	0	0	1	1	2	0	5	2	1	2	0	0	1	0	0	2	0	0	1	0	2	1	1	0	2	1	2	1	0	0	2	1	3	8	0	1	1	0	0	0	1	0	4	1	3	3	0	1	0	0	1	0	5	0	0	1	0	1	0	0	0	0	1	0	0	1	1	3	0	0	4	0	1	0	2	1	1	0	2	4	0	1	1	0	0	1	1	2	0	2	1	0	3	0	1	0	1	1	3	0	2	6	1	1	3	3	1	1	1	1	1	0	0	0	0	1	1	0	1	2	0	3	1	0	0	1	3	0	0	1	0	1	3	1	3	1	0	0	0	1	3	0	0	0	3	3	0	0	0	1	1	0	0	2	0	2	2	0	2	0	6	1	2	1	1	1	0	2	2	0	1	1	0	0	0	2	1	0	4	0	1	2	0	0	1	0	2	3	0	2	2	0	4	1	1	0	0	0	1	4	2	1	2	0	0	0	1	2	0	0	1	2	1	0	1	2	1	1	1	0	1	1	0	1	2	0	0	2	0	0	0	3	0	0	5	2	0	0	1	0	0	1	0	3	1	2	0	0	0	0	1	0	0	3	2	2	1	0	0	2	1	0	0	1	1	0	2	1	1	1	0	1	0	0	0	1	1	1	1	0	1	2	1	0	1	0	1	2	2	0	1	0	2	0	5	0	0	1	0	2	3	1	2	0	1	3	0	1	0	2	1	0	2	0	0	0	3	1	1	1	1	2	2	2	0	3	3	1	0	6	1	3	1	0	0	1	2	1	0	0	0	1	1	2	1	1	0	4	0	2	1	2	2	0	0	2	2	2	2	0	1	1	3	0	6	0	0	0	1	0	2	0	1	0	1	3	1	0	1	1	2	0	3	0	0	0	0	1	3	0	0	1	3	0	2	0	1	1	1	1	0	1	0	1	1	2	0	1	2	5	0	1	1	4	0	2	0	2	0	0	4	0	2	3	2	1	1	1	0	0	1	1	0	1	0	0	0	0	1	2	0	2	2	3	1	0	0	0	1	0	0	0	3	0	0	0	1	3	0	1	1	1	0	2	1	0	1	0	2	0	1	0	1	0	1	0	0	4	0	1	0	0	2	0	0	2	2	0	0	1	0	1	0	1	0	1	0	0	0	0	1	1	2	1	0	1	4	1	1	0	2	2	0	0	1	0	3	0	2	0	0	1	0	1	2	3	0	1	1	0	1	1	0	0	2	0	4	0	3	2	1	1	0	0	1	0	0	1	0	2	2	1	1	4	1	0	0	0	1	1	1	0	0	2	3	0	1	2	1	2	1	0	1	0	1	0	1	0	1	1	0	1	1	1	2	1	0	0	0	1	1	0	0	0	0	2	2	1	3	0	0	0	2	1	2	0	0	0	2	2	0	2	1	2	2	1	0	0	2	0	4	0	0	1	1	2	2	3	0	1	2	1	0	4	0	1	4	2	0	1	2	1	0	1	0	0	3	0	0	4	0	2	2	1	0	0	0	0	0	0	1	6	0	0	0	0	0	2	1	0	0	0	0	1	1	2	0	0	2	1	0	2	0	0	1	2	1	2	0	1	0	1	0	2	2	3	0	5	0	0	1	1	0	1	0	0	2	0	0	0	1	0	0	1	0	0	0	1	0	2	4	0	0	2	2	1	3	1	1	0	0	1	0	0	2	0	1	1	0	5	0	2	0	3	1	7	0	0	0	1	0	0	0	2	0	1	1	4	1	1	4	1	0	2	0	0	0	0	1	1	2	2	0	2	1	0	0	1	0	1	0	3	0	0	0	2	1	0	0	0	2	0	1	1	0	0	2	0	3	0	0	1	0	1	3	1	0	3	1	1	1	2	0	1	0	2	0	1	1	0	1	1	2	0	0	2	1	0	0	1	0	0	1	0	0	0	6	0	1	3	0	5	1	0	5	1	5	1	3	2	1	1	2	5	1	3	1	1	0	0	2	2	2	3	2	0	0	2	2	1	2	1	0	0	1	0	1	3	1	0	1	1	0	0	0	4	0	0	0	0	0	0	4	1	2	0	1	0	0	1	1	1	2	0	2	2	0	1	2	0	0	1	5	0	0	0	1	0	0	1	2	0	0	0	2	0	0	2	1	1	0	1	1	2	2	0	1	1	0	0	3	2	1	5	0	4	0	0	1	1	1	3	1	1	1	1	0	1	1	1	0	1	0	1	0	1	1	2	0	0	1	1	0	2	2	1	1	0	2	0	0	3	0	0	5	0	0	1	1	1	2	2	2	1	0	1	2	1	2	2	1	0	1	0	0	0	0	4	3	4	2	1	1	1	0	0	1	0	1	2	0	0	1	0	1	0	2	2	0	0	1	1	1	0	0	0	0	1	1	3	3	4	1	2	5	2	1	0	1	2	2	0	0	0	0	2	2	1	0	2	0	0	0	1	1	0	1	0	2	0	0	1	0	1	0	2	1	1	0	0	1	1	0	1	0	2	2	0	3	0	0	2	1	1	0	0	3	0	1	0	0	1	0	1	0	1	1	0	0	0	1	2	1	0	1	1	0	0	0	1	3	0	0	3	3	1	0	0	0	1	1	2	2	2	0	0	2	1	2	1	2	1	0	3	0	0	0	2	0	0	0	1	1	0	0	2	2	2	1	4	0	0	0	0	0	0	0	1	1	2	2	2	1	0	0	1	0	2	2	0	1	0	0	0	1	1	2	0	0	0	0	1	0	0	2	0	0	0	1	3	0	1	0	0	1	2	1	1	1	0	0	0	1	0	0	0	0	2	0	2	2	0	0	0	3	0	1	1	0	4	1	2	0	0	0	1	1	5	1	0	0	0	2	0	0	0	2	2	0	0	0	0	2	1	1	0	0	0	0	4	2	0	1	1	0	1	1	0	1	0	0	0	0	0	0	1	2	0	0	0	3	2	0	0	0	0	0	0	0	1	1	2	0	1	0	1	2	0	2	0	0	1	0	0	2	0	1	1	0	0	1	1	0	1	1	0	1	2	0	0	1	1	0	0	0	0	2	0	0	0	0	0	1	1	1	2	1	0	1	0	0	0	1	1	0	0	2	0	5	1	2	1	0	0	0	1	0	2	2	1	1	0	3	0	0	3	1	1	0	2	1	2	1	0	2	2	1	2	1	0	0	0	0	2	1	1	0	0	0	0	0	1	1	0	5	1	0	3	4	1	0	1	3	2	1	1	0	0	0	4	1	0	1	1	1	2	0	1	0	3	1	0	0	0	2	0	4	0	0	3	0	0	1	1	0	1	1	1	0	0	2	0	1	3	2	1	1	0	2	0	1	1	1	2	0	0	0	1	1	2	2	0	0	1	2	1	0	2	0	0	1	0	0	0	1	0	0	2	1	0	0	0	2	0	2	1	0	0	0	3	0	2	0	0	0	2	2	0	1	0	0	2	1	3	1	0	0	0	1	2	0	2	0	0	2	0	9	1	3	1	0	0	1	3	1	1	1	3	6	0	0	0	0	0	0	1	0	1	2	0	1	0	0	2	1	2	0	1	1	1	0	0	0	1	2	1	1	2	0	0	0	0	0	0	1	1	1	2	0	1	0	2	0	1	2	0	1	1	3	1	4	0	4	1	3	0	0	1	0	1	1	0	0	1	1	0	1	2	3	0	5	0	0	0	5	1	0	2	2	1	0	0	0	1	0	1	2	2	0	0	2	1	1	0	2	2	2	0	1	0	0	1	0	1	1	0	0	5	1	2	2	2	2	0	0	1	0	0	2	3	0	0	0	0	0	0	0	3	0	0	1	0	2	1	8	1	1	2	0	5	0	1	1	1	2	0	4	1	2	1	2	2	1	1	0	1	0	1	1	0	0	0	1	2	0	1	0	1	2	0	0	2	2	1	1	2	0	1	0	0	2	2	3	0	2	1	0	1	2	2	1	2	0	0	0	1	1	0	4	1	2	0	1	1	0	2	2	6	1	1	1	0	0	0	2	0	0	3	0	0	1	1	0	0	0	1	1	0	0	1	4	1	0	0	1	0	1	0	1	0	0	1	2	0	1	2	0	1	4	0	0	0	0	1	0	2	0	2	0	0	0	2	2	0	0	0	0	3	2	4	0	2	0	0	1	2	0	1	2	1	1	0	1	2	0	1	2	0	1	2	0	3	0	1	0	3	2	2	0	0	1	1	2	0	0	1	1	6	3	0	0	2	0	0	0	0	1	1	0	1	5	3	0	0	2	1	2	1	1	1	2	0	0	2	1	1	0	0	0	0	2	5	0	1	0	0	1	0	2	2	4	1	0	1	2	1	3	2	1	3	2	1	1	0	0	1	1	1	0	4	0	2	2	0	1	4	1	4	3	0	2	1	2	1	2	1	1	0	1	2	2	4	1	1	0	0	2	1	1	0	0	4	0	1	0	1	1	0	1	2	0	0	1	0	1	2	0	4	0	1	2	0	1	0	1	0	0	1	2	4	1	1	0	0	2	0	5	0	0	0	1	2	2	1	2	0	1	0	0	0	0	0	0	0	0	1	0	1	0	1	0	2	0	0	2	0	3	2	3	1	1	0	0	5	0	0	0	5	0	0	0	0	0	0	0	1	0	2	0	2	0	2	5	2	1	1	0	1	3	0	0	3	2	1	0	1	0	1	1	1	0	1	1	1	1	1	3	0	0	2	0	0	1	1	1	1	0	0	2	0	2	0	2	3	0	3	1	0	1	0	2	0	0	1	0	0	2	0	0	2	0	2	0	0	1	1	0	1	4	2	0	0	0	0	1	1	3	2	0	0	1	1	1	1	3	1	0	0	1	1	1	0	2	0	0	0	1	3	0	0	2	0	1	1	1	0	1	0	0	1	0	3	0	2	1	5	1	0	1	1	1	1	0	0	1	0	1	1	0	2	1	0	2	2	2	1	0	1	1	1	0	1	0	1	2	0	1	3	2	3	0	1	1	2	2	2	1	0	0	0	1	0	2	1	0	0	1	1	1	3	0	0	1	0	2	0	2	1	2	3	4	0	1	3	2	0	2	2	0	0	0	0	3	0	0	0	2	3	0	1	0	0	1	1	0	0	0	2	1	1	2	1	0	2	1	8	0	1	2	1	0	0	0	1	2	1	4	0	0	3	1	0	0	0	1	1	3	1	0	2	0	2	0	0	3	0	1	0	0	1	0	0	0	0	0	0	0	0	1	0	2	1	2	1	1	0	0	1	1	1	0	1	2	2	0	0	2	0	0	1	1	0	0	0	0	0	1	0	1	2	0	0	0	2	0	1	1	0	3	0	2	0	1	1	1	2	1	0	1	3	0	1	0	2	0	1	0	1	0	2	0	2	1	3	2	1	2	0	0	0	4	0	0	0	0	0	0	0	2	1	0	5	0	0	1	1	1	0	0	0	4	0	0	2	0	0	4	3	0	0	1	1	1	3	0	0	1	1	2	1	1	0	1	0	2	0	1	0	0	0	3	1	1	1	0	1	1	3	0	4	1	1	0	0	2	1	0	2	2	1	2	0	0	1	0	1	0	0	1	1	2	5	2	2	3	1	0	0	1	5	2	0	2	1	0	2	0	0	1	0	2	0	1	2	4	1	1	0	5	1	0	1	2	3	1	1	0	0	1	0	1	0	0	0	1	1	1	1	0	1	0	0	2	1	1	2	0	2	0	2	0	2	1	0	0	4	3	1	3	4	3	1	1	1	0	0	2	1
N0.HOG0010021	0	1	1	0	0	0	0	0	0	4	1	0	2	2	0	0	1	1	0	1	0	0	2	0	1	1	0	0	0	0	0	4	0	4	0	2	0	1	0	1	2	1	1	0	0	2	0	0	0	0	0	1	0	0	1	1	2	2	0	0	3	1	2	0	2	1	2	0	0	0	0	1	3	0	0	1	1	0	1	3	0	0	0	0	0	2	0	0	0	0	0	1	2	0	0	1	0	0	4	0	4	0	0	0	4	2	1	0	0	2	0	0	0	2	1	0	2	0	0	1	0	0	2	2	2	1	1	0	1	2	0	2	0	0	0	1	0	0	1	0	1	0	0	1	0	0	1	1	1	1	1	0	0	1	2	0	0	1	0	0	0	1	1	0	0	0	0	1	3	2	1	0	1	0	5	2	0	5	0	0	0	0	1	1	1	0	3	0	0	3	3	0	0	2	1	3	0	0	0	1	0	0	3	0	0	3	0	0	0	0	0	3	1	0	1	1	3	0	0	0	0	0	0	2	0	0	0	0	2	0	2	0	0	1	1	0	0	0	0	1	1	0	0	1	2	2	1	0	0	0	2	0	0	1	0	2	0	0	2	0	0	1	0	1	1	0	0	1	1	0	2	0	0	0	1	0	0	0	0	0	0	2	2	0	0	2	1	1	0	1	3	0	0	0	1	0	1	0	1	2	1	1	0	0	0	0	1	1	0	2	0	0	8	0	1	1	3	1	0	0	0	1	0	1	0	0	1	1	0	0	3	0	0	2	1	2	0	1	1	0	1	0	0	1	1	0	1	0	1	0	1	1	2	1	0	0	0	0	1	0	1	1	0	1	2	2	0	1	0	2	1	0	2	1	3	0	1	1	1	0	2	0	1	2	2	1	2	1	0	2	0	1	1	1	1	0	1	2	1	2	2	2	0	1	0	3	3	4	0	0	0	0	1	0	0	0	0	0	1	0	0	0	0	1	0	3	0	0	0	0	0	2	0	0	0	0	1	2	1	0	0	1	3	0	2	0	1	0	2	0	0	2	1	1	0	0	0	0	2	1	0	2	2	2	0	1	0	1	1	1	0	0	1	0	1	0	0	1	1	2	2	0	3	0	1	1	0	0	0	1	0	0	1	1	0	2	0	0	2	1	0	2	1	0	1	0	0	2	0	0	0	0	1	0	0	1	0	2	1	1	1	2	1	0	1	1	0	2	0	0	1	0	0	1	0	0	1	1	4	0	0	0	0	4	0	0	0	0	0	2	0	0	1	1	0	0	0	0	0	2	0	0	1	2	0	0	0	3	4	0	1	1	1	0	1	2	1	0	0	0	0	0	0	0	2	1	0	0	0	1	0	0	0	3	1	0	0	2	3	0	0	0	0	0	0	0	3	0	1	0	1	0	0	1	0	2	0	0	3	0	0	1	0	2	0	0	0	0	0	0	1	0	1	1	3	1	0	1	2	1	0	0	1	2	0	0	0	0	2	0	2	2	0	0	0	0	3	2	2	1	3	0	0	1	0	1	0	0	0	0	1	0	1	0	1	0	1	2	2	0	0	0	0	1	0	0	0	1	0	0	1	2	0	0	0	0	0	1	2	1	0	1	1	1	0	0	0	0	0	1	0	1	0	0	0	0	0	0	1	1	0	0	3	0	0	1	1	0	0	1	0	0	0	0	0	0	0	0	1	0	0	1	1	1	0	1	1	1	0	0	0	0	1	0	0	0	0	1	0	2	0	1	0	0	1	0	0	2	0	1	0	0	0	1	1	0	0	1	1	1	0	1	3	0	0	1	0	0	0	0	1	0	0	1	1	1	0	1	0	6	0	2	0	0	0	0	0	1	3	0	0	0	0	0	0	0	0	0	0	0	1	0	0	3	5	0	0	2	1	1	0	1	0	0	0	0	0	0	0	0	3	2	0	0	2	3	0	0	0	0	3	0	0	0	4	1	0	0	1	1	0	0	0	1	0	1	0	2	0	2	0	0	0	0	1	0	0	0	2	0	0	0	0	0	0	1	1	1	0	0	0	1	1	1	1	2	0	2	0	2	2	1	3	0	0	0	0	1	0	0	0	1	3	1	1	1	1	1	0	1	0	1	1	1	0	1	1	0	0	0	1	0	0	0	1	0	1	0	0	0	1	0	1	0	2	3	0	0	1	2	0	0	0	0	0	0	3	1	0	1	1	0	1	0	0	0	1	1	1	1	1	0	0	1	0	2	0	1	1	0	0	0	0	1	1	0	1	0	2	1	2	1	0	0	1	2	0	0	2	0	1	0	0	0	1	1	1	0	0	0	1	1	0	1	0	2	1	0	0	0	0	1	0	0	0	0	0	4	2	0	1	2	0	1	2	1	0	1	0	1	0	1	2	2	0	0	0	0	0	0	0	1	2	0	1	1	2	0	1	0	1	0	0	0	0	0	1	0	0	0	0	0	1	0	1	0	1	2	3	2	2	0	0	0	1	1	0	1	0	0	0	0	0	1	0	2	0	2	1	0	0	0	2	0	1	2	2	0	2	0	0	0	0	0	1	0	0	0	0	0	0	0	0	4	0	0	0	0	1	0	0	0	3	0	0	1	0	1	0	0	1	1	1	0	0	0	3	0	0	1	0	0	3	2	1	1	0	1	2	0	1	1	0	0	2	0	0	1	1	0	0	1	1	0	0	0	0	2	1	3	1	0	1	0	0	0	1	0	0	1	0	0	1	0	0	1	0	0	0	0	0	1	1	3	0	3	0	1	1	0	0	0	3	2	0	2	0	0	0	0	2	0	0	1	2	0	1	1	1	2	0	1	0	0	0	1	1	0	1	1	2	0	0	1	0	2	0	1	0	1	2	0	1	1	0	0	0	0	2	0	3	0	2	1	0	0	0	0	1	0	1	1	0	1	2	1	1	1	1	1	1	1	0	1	0	2	0	2	1	0	0	1	1	1	0	0	0	2	1	1	0	0	1	2	1	0	1	0	0	1	0	0	0	0	0	1	1	0	0	0	0	1	0	1	2	0	3	1	3	0	0	0	0	0	0	1	4	1	1	0	1	1	0	0	2	1	1	0	1	0	1	0	0	1	0	3	0	0	0	2	0	3	0	6	0	0	0	1	0	4	0	0	2	0	1	3	1	2	1	0	1	0	1	0	1	3	0	0	0	0	1	0	1	0	0	1	2	0	0	0	0	1	2	2	0	1	1	0	2	2	2	0	1	1	0	0	1	0	3	0	0	1	0	0	0	0	3	0	1	0	0	0	1	1	0	1	1	2	1	1	0	0	0	0	4	3	0	0	1	0	0	0	2	0	0	1	0	0	0	0	1	0	0	0	1	2	0	2	0	4	0	1	0	3	0	2	0	0	1	0	2	2	0	0	0	1	0	2	1	0	0	0	0	1	3	0	3	1	1	0	0	0	0	0	1	1	1	1	2	2	2	3	3	0	0	0	0	0	0	0	1	0	0	0	1	0	1	1	0	0	0	0	1	1	2	0	0	1	2	0	1	0	2	0	0	1	1	1	2	1	0	1	0	0	0	0	0	0	1	0	0	2	1	0	0	2	0	0	0	0	4	4	0	1	0	0	1	0	0	0	0	3	1	1	2	0	0	0	1	0	2	0	4	0	0	1	1	1	1	1	0	1	2	1	1	0	1	0	1	0	0	1	1	0	0	0	0	1	0	0	1	0	1	2	1	0	0	0	4	1	0	1	1	0	0	0	0	1	0	0	0	1	0	3	1	1	0	0	0	0	0	0	0	2	3	1	0	0	0	0	4	1	0	3	0	1	0	2	1	1	1	0	3	0	0	0	0	2	0	0	0	0	0	0	3	2	0	0	0	0	0	0	0	0	1	0	0	0	0	0	1	0	1	0	2	0	0	0	1	4	1	1	0	0	2	0	4	0	0	1	0	1	0	0	3	2	0	1	1	1	0	1	0	1	1	1	0	1	0	0	0	0	0	0	0	2	2	1	1	0	1	0	1	0	0	1	0	1	0	0	0	0	2	2	1	2	1	1	0	1	0	1	0	1	2	0	0	0	1	0	3	2	0	1	0	0	1	0	1	0	0	1	0	0	1	0	0	0	1	0	0	0	3	0	0	0	2	0	1	0	0	0	1	0	1	0	0	0	0	0	2	0	0	2	0	0	2	1	0	0	0	0	1	1	2	0	2	1	1	0	0	0	0	0	0	1	0	1	3	1	0	0	1	0	1	1	0	1	0	0	0	1	1	0	2	0	1	2	1	2	0	0	0	0	1	1	1	2	1	0	0	0	0	0	0	1	0	1	0	0	1	0	0	0	0	1	0	1	0	0	0	0	1	1	0	0	0	0	0	0	1	1	0	0	1	1	4	0	2	0	0	0	0	3	1	1	0	0	0	0	1	0	1	0	0	0	0	0	0	1	1	1	0	0	1	0	0	0	1	0	7	0	0	0	0	0	2	1	1	1	0	2	0	0	0	2	0	8	0	0	3	0	0	0	0	1	0	1	1	0	1	0	0	0	1	0	2	2	0	1	0	0	0	0	0	3	1	1	0	1	1	0	0	0	5	0	2	1	0	2	0	1	1	0	4	1	0	5	0	1	2	0	0	0	0	0	1	0	1	1	0	0	1	1	1	2	1	1	0	0	1	5	0	0	0	0	1	0	2	0	1	2	2	0	0	3	3	4	0	1	0	0	0	3	0	3	0	0	1	1	1	1	0	0	0	0	0	0	1	1	0	1	1	1	2	0	2	0	0	1	0	1	1	1	1	0	1	2	1	0	1	3	0	0	0	0	0	0	1	3	2	0	0	1	1	1	1	0	0	0	0	0	2	0	1	1	3	2	1	0	1	0	0	0	0	1	0	0	0	3	0	0	1	1	0	0	0	3	0	0	1	0	1	0	0	2	0	0	0	0	0	1	0	0	0	2	0	1	1	1	0	0	0	1	2	0	1	0	0	2	0	2	0	0	0	0	2	0	2	0	0	2	0	0	1	0	1	2	2	1	0	0	0	0	0	1	2	0	2	3	1	0	1	0	0	1	0	0	0	2	0	1	0	2	0	0	0	0	0	0	0	0	0	1	0	1	0	0	0	0	0	0	0	0	1	0	4	1	0	0	0	2	0	0	0	0	0	0	2	0	2	0	0	0	0	1	3	2	0	0	0	0	0	1	0	2	2	0	2	1	0	1	0	1	3	1	0	2	0	0	0	2	1	0	2	2	3	1	0	0	1	0	2	1	0	0	0	1	0	1	4	1	0	0	0	0	0	1	1	0	0	0	1	0	4	1	0	1	0	0	0	0	1	0	0	1	0	0	1	1	2	0	0	1	1	0	0	1	3	1	0	0	0	1	0	0	2	1	0	0	2	1	0	0	0	2	0	0	0	0	1	0	0	1	0	0	0	0	0	0	1	1	0	2	1	0	1	0	0	0	1	0	1	0	1	0	3	0	1	0	0	3	2	0	0	0	0	1	0	0	0	0	0	1	3	0	1	2	0	0	0	3	0	1	0	0	0	0	0	1	0	0	0	2	1	1	0	1	0	0	1	1	0	0	0	0	1	2	0	0	2	0	1	0	1	0	0	2	0	1	1	2	1	1	1	0	1	0	1	0	0	0	3	2	0	0	4	0	1	0	0	0	0	2	3	0	1	1	1	0	0	1	0	0	0	2	0	0	0	0	0	1	0	0	1	1	1	0	3	0	0	1	0	2	0	1	0	1	2	0	1	0	1	0	1	0	0	0	0	0	2	1	1	1	0	1	0	0	0	0	3	6	0	1	2	1	1	0	1	0	1	1	1	0	1	1	1	1	0	1	0	2	0	0	0	0	1	0	1	1	0	0	0	1	1	1	2	1	0	0	1	2	0	2	1	2	0	0	0	0	1	2	0	0	1	0	0	0	1	0	0	0	1	0	1	0	0	1	1	1	0	0	1	0	1	0	2	2	0	0	3	2	1	0	1	0	1	0	0	0	0	2	0	0	0	1	0	0	2	0	1	0	1	0	1	0	2	0	1	0	1	0	1	1	0	0	0	0	1	0	1	0	2	0	2	0	0	1	1	0	1	2	3	0	0	1	2	0	1	0	0	1	0	2	1	0	0	0	1	0	0	0	1	0	0	5	0	3	1	2	1	0	0	0	1	0	1	1	2	1	1	0	0	0	1	1	0	0	0	0	1	2	0	1	1	0	0	0	0	1	1	0	1	0	0	1	2	0	1	0	1	0	0	0	3	1	1	0	0	0	0	4	0	0	0	1	0	1	4	0	1	2	0	0	1	0	0	0	0	2	0	0	2	2	0	0	0	2	0	0	0	0	0	1	1	0	1	2	3	2	2	1	2	0	0	0	1	0	3	1	0	0	0	2	1	1	1	1	0	1	1	2	0	0	0	0	1	0	0	0	0	0	1	1	0	0	0	2	1	2	0	0	0	0	0	0	0	0	0	1	2	0	0	0	1	0	0	0	2	0	1	0	0	1	0	0	1	1	0	1	0	2	0	0	1	0	0	0	0	0	1	0	0	0	2	1	0	0	0	2	0	2	0	1	0	1	0	2	0	0	1	2	3	0	1	0	0	1	0	1	0	0	0	1	1	0	0	3	1	1	1	0	3	1	1	3	0	3	5	0	0	0	0	1	2	0	0	0	0	1	1	0	1	2	0	1	1	0	0	2	3	0	1	1	0	0	0	0	0	1	1	0	2	1	1	1	0	2	0	0	2	0	2	0	1	0	1	0	0	0	0	0	1	1	0	0	2	1	2	1	3	0	0	0	1	1	0	1	0	1	0	0	0	0	0	0	0	0	0	2	0	1	0	0	0	1	4	0	1	0	0	0	0	1	0	0	0	3	0	3	0	1	1	1	0	1	1	1	0	0	1	0	0	0	1	0	0	0	0	1	0	1	2	0	0	0	0	1	1	0	1	0	2	0	1	1	0	0	0	0	0	3	1	0	0	0	0	0	2	0	0	2	1	0	0	0	0	0	0	1	0	0	0	0	1	0	0	3	0	0	1	0	1	0	1	0	0	1	0	0	3	2	0	2	0	1	1	0	2	0	0	1	0	0	0	0	2	0	0	2	1	2	0	0	0	0	0	0	1	0	0	0	0	1	2	0	3	2	2	0	0	1	2	1	0	2	1	2	3	2	0	0	1	1	0	2	0	0	0	0	0	0	1	0	0	0	1	0	0	0	0	0	1	0	3	0	0	3	0	0	0	0	1	0	0	0	2	0	2	0	0	0	0	1	1	0	1	0	1	1	0	0	2	0	0	2	0	1	0	0	1	1	0	2	0	1	0	0	4	0	0	0	0	0	0	0	0	0	0	0	1	0	1	2	2	0	0	0	0	1	1	1	5	0	0	0	0	0	0	4	1	1	0	0	0	0	0	0	0	0	0	1	0	2	0	0	0	0	0	0	0	0	0	0	0	0	2	1	1	3	1	1	0	0	1	0	0	0	1	0	0	0	1	3	1	1	1	0	0	0	1	0	0	1	0	0	0	1	0	0	2	1	0	0	0	0	0	0	0	1	1	0	1	1	0	0	0	1	0	2	1	2	1	0	2	1	1	1	1	1	0	2	0	2	0	1	0	0	0	1	1	0	0	0	1	1	0	0	0	0	0	0	0	0	1	2	0	0	1	0	0	2	1	0	2	0	1	1	1	2	0	0	2	0	1	1	1	0	1	0	1	0	0	2	0	0	0	1	0	1	2	1	0	1	1	3	2	3	0	3	0	0	2	1	0	3	3	1	0	1	0	0	2	2	1	0	1	0	0	0	0	0	0	0	2	0	0	0	0	0	0	0	0	1	0	2	1	0	3	0	0	0	0	0	0	0	1	0	0	3	0	3	0	0	1	1	2	0	0	1	3	2	0	0	1	1	0	2	2	0	0	1	1	0	0	2	0	1	2	1	2	1	1	2	0	0	3	0	2	0	0	0	1	1	0	0	0	2	0	0	4	0	0	1	0	1	0	1	1	2	1	2	1	0	0	0	0	0	0	1	0	0	0	1	0	0	0	0	0	1	0	0	0	0	0	1	0	0	0	1	1	0	0	0	0	1	0	0	0	0	0	2	0	1	0	0	0	1	0	0	0	1	0	1	1	0	0	1	0	0	1	2	0	1	1	2	0	1	0	1	0	0	0	0	1	3	0	0	0	1	1	1	2	0	0	1	1	0	0	1	0	0	0	1	0	0	0	0	0	2	0	2	1	0	0	1	0	1	0	2	1	0	0	1	0	0	1	1	1	0	1	1	0	0	1	1	0	1	0	2	0	0	2	0	0	0	0	1	2	1	0	0	1	2	0	0	1	0	1	1	3	0	0	0	1	1	5	2	2	0	1	1	0	2	0	0	0	0	1	1	0	1	0	1	0	0	3	1	0	0	1	1	2	2	0	1	0	2	3	1	0	0	2	0	2	1	0	0	0	0	1	0	0	3	2	1	1	0	0	1	0	0	1	2	2	0	1	4	3	1	0	3	0	1	2	1	2	2	0	2	0	1	1	0	1	2	0	0	0	0	1	1	1	1	3	1	0	0	1	0	4	1	1	0	1	1	1	0	0	3	0	0	1	0	1	0	0	1	0	0	0	3	0	0	1	0	0	0	0	0	1	1	0	0	0	1	2	1	0	0	1	0	0	3	0	0	2	1	0	0	0	0	2	0	0	2	1	0	0	1	1	0	0	0	0	0	1	0	0	0	0	1	0	0	0	0	1	0	0	0	0	0	0	0	1	2	0	2	1	0	2	0	0	1	0	1	1	1	0	3	1	0	0	0	0	1	0	0	1	0	1	1	4	4	0	0	1	0	0	0	0	1	0	0	0	1	0	2	0	0	0	1	0	0	0	2	1	0	0	0	1	1	1	0	0	1	1	2	1	0	0	2	0	1	4	2	0	1	0	2	3	0	2	0	1	0	0	0	1	1	1	0	2	0	1	0	0	0	0	0	0	0	0	1	0	0	0	0	0	0	1	0	0	1	0	2	1	1	0	0	1	0	2	1	2	1	0	0	0	3	1	1	1	2	1	0	2	0	0	0	1	0	0	1	0	0	0	0	0	0	1	0	0	0	1	0	0	0	1	0	0	1	0	0	0	2	0	0	0	0	0	2	0	0	0	1	0	0	1	1	0	0	0	0	0	2	1	0	1	1	2	1	0	3	1	1	0	1	1	0	1	0	0	1	1	0	0	0	0	0	0	0	0	2	0	0	1	0	4	0	1	1	0	1	0	1	1	0	2	0	0	0	1	1	1	0	0	0	0	0	0	0	0	0	2	0	1	2	2	1	1	0	0	0	1	3	0	1	1	2	2	2	1	1	0	0	1	0	1	0	2	0	3	1	0	0	1	0	1	0	0	0	1	1	1	2	0	0	0	0	0	0	2	0	1	2	0	0	0	1	0	1	0	1	1	2	1	0	1	1	2	1	0	0	0	1	0	0	2	1	1	0	0	0	1	1	2	0	0	0	0	0	2	2	0	1	1	0	0	0	0	0	0	3	1	1	0	0	0	3	0	0	0	0	0	0	1	2	2	1	0	1	0	0	0	0	3	0	1	0	1	1	1	0	1	2	1	1	1	0	0	0	2	1	0	0	1	1	0	3	0	5	0	1	1	0	1	0	0	2	1	0	0	1	1	0	2	2	1	2	1	0	0	2	0	0	0	0	1	1	0	0	1	0	1	0	0	0	1	1	0	1	1	1	0	0	0	1	0	0	0	0	1	1	1	1	2	0	0	1	1	2	0	1	1	2	0	1	0	0	0	1	2	0	0	0	0	1	0	4	1	0	2	0	0	3	0	1	0	1	3	1	0	2	1	0	0	0	1	2	2	2	0	0	1	1	0	0	1	0	2	3	1	2	3	0	0	1	0	1	0	0	1	1	0	0	1	0	0	1	0	1	0	1	1	0	1	0	0	0	1	1	0	0	0	1	0	0	1	1	2	0	0	1	0	1	0	1	0	1	0	1	4	2	0	1	1	1	1	0	1	0	0	0	0	3	0	0	1	0	1	0	0	1	0	2	0	2	0	1	0	0	0	0	1	0	1	4	0	1	1	2	0	1	1	0	0	1	0	0	1	0	0	1	1	2	0	0	0	0	0	2	2	0	1	1	1	0	0	0	1	1	0	1	0	0	3	1	0	1	0	0	2	0	2	2	0	1	1	1	0	0	1	1	0	0	2	0	0	0	0	0	0	0	1	0	1	1	0	1	0	0	1	2	2	0	0	0	0	0	1	0	0	0	0	0	2	1	0	0	1	0	1	1	1	1	0	1	0	0	0	2	0	0	0	2	1	1	1	1	0	0	0	0	0	1	1	0	0	2	0	0	5	0	1	0	1	1	0	1	0	2	2	0	3	1	0	0	2	0	1	1	2	1	2	0	0	0	0	0	0	1	0	1	1	1	1	0	1	0	1	0	0	1	0	2	0	1	0	2	1	0	2	1	0	0	0	1	2	0	1	0	0	1	0	0	1	1	0	2	2	0	2	0	2	0	0	2	1	0	1	1	0	2	1	0	0	0	1	3	1	1	1	0	1	0	5	0	1	0	1	0	1	1	3	1	1	2	0	1	5	1	1	0	0	0	1	0	0	0	1	1	1	4	0	0	0	2	0	0	0	1	0	0	2	0	2	0	0	0	0	0	0	0	1	0	0	0	1	0	0	0	1	0	0	3	0	2	0	0	0	0	0	0	2	0	0	0	2	0	1	1	2	1	0	0	0	2	0	0	0	0	1	0	2	0	0	4	0	0	0	0	2	0	0	1	1	0	2	0	0	0	1	1	0	0	0	0	0	1	0	0	0	2	1	1	0	1	1	0	1	0	1	0	0	5	1	0	1	0	0	1	0	1	0	2	1	0	0	0	0	2	0	3	0	0	1	0	0	2	2	2	0	1	3	0	0	0	0	1	1	1	2	1	0	0	1	0	0	0	1	0	0	0	0	0	1	0	2	0	0	1	1	1	2	0	1	2	0	3	1	0	2	2	0	1	0	0	1	0	3	0	0	1	1	0	1	0	0	1	0	0	0	1	0	0	0	4	0	0	1	1	4	0	0	0	1	0	0	1	2	2	2	0	0	0	1	0	2	0	0	1	0	1	0	1	0	1	0	0	0	0	0	0	1	0	0	2	0	1	0	0	0	1	1	0	0	2	1	0	0	0	1	0	0	1	1	1	0	0	0	0	1	0	1	0	1	0	1	0	1	3	0	1	0	0	3	2	1	0	1	0	0	1	0	2	1	1	0	0	1	2	2	0	1	0	2	0	0	0	0	0	3	1	2	1	4	0	1	0	0	0	0	0	3	0	0	0	0	0	0	1	1	1	0	2	0	2	0	0	0	0	1	0	1	0	0	0	1	0	0	3	1	0	2	0	1	1	0	0	0	1	0	0	2	0	1	0	1	0	3	1	1	5	0	2	1	0	1	0	2	1	0	0	1	0	0	1	1	1	1	1	0	0	1	0	1	1	0	0	5	0	0	0	3	4	1	0	1	0	0	1	0	0	0	1	1	0	0	3	0	0	1	0	1	2	1	0	0	1	1	1	1	0	2	1	0	1	3	1	0	0	0	1	2	0	1	2	0	1	2	0	1	0	0	1	0	0	0	0	0	0	1	1	0	0	0	0	0	1	0	0	2	2	0	0	0	0	1	1	0	0	0	0	1	1	0	0	2	3	0	0	0	1	3	0	0	0	1	0	1	0	0	1	1	1	1	0	1	1	1	1	0	2	0	0	0	2	1	4	2	1	0	1	0	0	0	0	2	0	0	1	1	0	0	0	0	1	0	2	0	0	0	1	0	1	0	0	1	0	2	2	0	1	0	0	1	2	0	1	0	2	1
N0.HOG0010040	0	1	0	0	0	0	0	1	0	0	1	0	3	0	0	0	0	0	0	0	0	0	0	0	0	0	0	0	0	0	0	1	1	1	0	0	0	0	0	0	0	0	0	0	0	0	1	1	0	0	0	0	0	0	0	0	0	0	0	0	1	0	0	0	1	0	0	0	0	0	0	0	0	0	0	0	0	0	0	1	0	0	0	0	0	0	0	0	1	0	0	0	1	0	0	0	1	1	0	0	0	0	0	0	0	1	0	0	0	0	1	1	0	0	0	0	1	0	0	0	0	0	0	0	0	0	0	0	0	1	0	0	1	0	0	0	0	0	0	0	0	1	2	0	0	0	0	1	1	0	0	2	1	0	0	0	0	1	0	0	0	0	0	0	0	0	0	0	0	0	0	0	0	1	1	0	0	0	0	0	0	0	0	0	0	0	0	0	0	2	0	0	0	0	0	0	0	0	0	0	0	0	0	0	1	0	1	0	0	0	1	0	2	0	0	2	0	0	1	0	0	0	0	0	0	0	0	0	0	0	1	0	0	0	0	0	1	0	0	0	0	0	0	0	0	0	1	0	0	1	0	0	0	0	0	0	0	0	0	0	0	0	0	1	1	0	0	0	0	1	0	1	1	0	2	0	0	0	0	0	0	2	0	0	0	0	0	0	0	0	1	0	0	0	0	0	2	0	1	0	1	0	0	0	0	0	0	0	0	1	0	0	0	0	0	0	1	1	0	1	0	0	0	0	0	0	0	1	0	0	0	0	0	0	0	0	0	0	1	0	0	0	0	0	0	0	0	0	0	0	1	0	1	0	0	0	0	0	2	0	1	0	0	1	0	2	0	0	0	1	1	0	0	0	0	0	0	0	0	0	1	0	0	1	0	0	0	1	0	0	0	0	3	0	0	0	0	0	1	0	0	0	1	0	0	0	0	0	0	0	0	0	1	0	1	0	0	0	0	0	0	0	0	0	1	1	0	0	0	0	0	0	0	0	0	0	0	1	0	0	0	0	0	0	3	0	0	0	1	0	0	0	3	0	0	0	0	0	1	4	0	1	0	0	0	1	0	0	0	1	0	1	0	0	0	1	0	0	0	2	0	0	0	0	0	0	0	2	0	0	0	0	0	0	1	0	0	0	0	0	1	0	0	0	4	0	0	0	0	0	0	0	0	0	0	1	0	0	1	0	0	0	0	1	0	0	0	0	0	0	0	0	0	0	0	0	1	2	0	0	0	0	0	0	1	0	0	0	0	0	0	0	0	0	0	0	0	1	0	0	0	0	0	1	1	0	0	1	1	0	0	0	0	0	0	0	0	0	0	0	0	0	0	0	1	0	1	0	0	0	0	1	0	0	0	0	0	0	0	1	0	0	0	0	0	0	1	0	0	0	0	0	0	0	0	1	0	0	0	0	0	0	0	0	0	0	0	0	0	0	0	0	0	0	0	2	0	2	0	1	0	0	0	1	0	0	0	0	0	0	0	0	0	0	0	0	0	0	0	0	0	0	0	0	0	0	0	1	0	1	0	0	0	0	0	0	0	0	0	0	0	0	0	0	0	0	0	0	0	0	1	0	0	0	0	0	0	1	0	0	0	0	0	0	0	1	0	0	0	0	0	0	1	1	0	0	0	0	0	1	0	0	1	0	0	0	0	0	0	0	0	0	0	0	0	0	0	0	0	1	0	0	0	0	0	0	1	0	0	0	0	0	0	0	0	0	0	0	0	0	1	0	0	0	0	0	0	0	0	1	0	0	1	0	0	1	0	0	0	0	0	0	0	0	0	0	0	0	0	0	0	0	0	0	0	0	0	0	0	0	0	1	0	1	0	0	0	0	0	0	0	0	0	0	0	0	0	0	1	1	0	0	1	0	1	0	0	0	0	0	0	0	0	1	0	0	1	0	0	0	0	0	0	0	0	2	0	0	0	0	0	0	0	1	0	2	0	0	0	0	0	0	0	0	0	0	0	0	1	1	0	0	0	0	0	0	0	0	0	0	0	0	0	0	1	1	1	1	1	0	0	0	0	0	0	0	0	2	0	0	0	0	0	0	0	0	0	0	0	0	0	0	0	0	0	1	0	0	0	0	1	1	2	0	0	0	0	0	0	0	0	0	0	1	0	0	0	0	0	0	0	0	0	0	0	0	0	1	0	0	1	0	0	1	0	0	0	0	1	0	0	0	0	0	0	0	0	0	0	0	0	0	2	0	0	0	0	0	0	0	0	0	1	0	0	0	0	0	0	0	0	0	0	0	0	0	0	0	0	0	0	0	0	1	0	1	0	0	0	1	0	1	1	0	1	2	0	0	0	0	1	1	0	0	0	0	0	0	0	0	1	0	0	2	0	0	0	0	1	0	0	0	0	1	0	0	0	0	0	0	0	1	2	0	0	1	0	0	0	0	0	0	0	0	0	0	0	0	0	0	1	0	0	0	0	1	0	1	0	0	0	0	0	0	0	0	0	1	0	0	0	0	0	0	0	0	0	1	3	0	0	0	0	0	0	0	0	0	0	0	0	0	0	0	1	0	0	0	0	0	0	0	0	0	0	0	0	0	0	0	0	0	0	0	0	0	0	0	0	0	0	0	2	0	0	0	0	0	1	0	0	0	0	0	0	0	0	0	0	0	0	0	0	0	0	0	0	0	0	0	0	0	0	0	0	0	0	0	1	0	0	2	1	0	0	0	0	1	0	0	0	0	0	1	0	1	0	0	0	0	0	0	0	1	0	1	0	0	0	0	0	1	0	1	0	0	0	1	0	0	0	0	0	0	0	0	0	0	0	0	0	0	0	0	0	0	0	0	0	0	0	0	0	0	0	0	0	0	0	1	0	0	0	0	0	0	0	1	0	0	0	0	0	0	0	1	0	0	0	0	1	0	0	1	0	0	1	0	0	0	0	0	0	1	1	0	0	0	0	1	0	0	0	0	0	0	0	0	0	0	0	0	0	0	0	0	0	0	0	0	0	0	0	0	0	1	0	0	0	0	0	1	0	1	0	0	0	0	1	0	0	0	0	0	0	0	1	1	0	0	1	2	0	0	0	0	1	0	0	0	0	0	0	0	0	1	0	1	0	1	0	0	0	0	1	1	0	0	0	2	0	1	0	0	0	0	0	0	0	0	0	0	0	0	3	0	0	0	0	0	0	0	0	0	0	0	0	0	0	0	0	0	0	2	0	0	0	0	0	0	0	0	0	0	1	0	0	0	1	0	0	0	0	0	0	0	0	0	0	0	0	0	0	0	0	0	0	0	0	1	0	1	0	0	1	0	0	0	1	0	0	0	0	0	0	1	0	0	1	0	0	0	0	0	0	0	0	0	1	0	0	0	0	0	0	0	0	0	0	0	0	0	0	1	0	0	0	0	0	0	0	0	0	0	0	1	2	0	0	0	0	0	0	1	1	1	0	0	0	0	1	0	2	0	0	0	0	0	0	0	0	0	0	1	0	1	0	0	0	1	0	0	0	0	0	0	0	0	0	0	1	0	0	1	0	0	1	0	1	0	0	0	0	0	0	0	0	0	1	0	0	1	0	0	0	0	0	0	0	0	2	1	0	0	0	0	0	0	0	0	0	1	2	1	0	0	0	1	0	0	0	0	1	0	0	0	0	0	0	0	0	0	0	0	0	0	1	0	0	0	0	0	0	0	0	0	0	0	0	1	0	0	0	0	2	0	0	0	0	0	0	1	0	0	0	0	0	0	0	1	0	0	1	0	0	0	0	1	1	0	0	0	0	0	1	0	0	0	0	0	0	0	0	0	0	0	0	0	0	0	0	0	0	0	0	0	0	1	0	0	2	1	0	0	0	0	0	0	0	0	0	1	0	0	0	0	0	0	0	0	0	0	0	0	0	0	1	1	0	0	0	0	0	0	0	0	1	0	0	1	0	0	0	0	0	1	0	0	0	0	0	0	2	0	0	0	0	0	0	1	0	0	0	0	0	0	1	0	0	0	1	0	1	1	0	0	0	0	0	1	0	0	0	0	0	0	2	0	0	1	0	0	0	0	0	1	0	0	0	0	0	0	0	2	0	0	0	0	0	0	0	0	0	1	0	0	0	1	0	0	1	0	0	1	1	0	1	0	0	0	0	0	0	0	0	0	0	0	0	0	0	0	0	0	0	0	0	0	0	0	0	0	0	0	2	1	0	2	0	0	0	0	1	0	0	0	0	0	0	0	0	0	0	0	0	0	0	1	0	0	0	0	0	0	0	0	0	0	0	0	0	0	0	2	0	0	0	1	0	0	0	0	0	0	0	0	1	0	0	0	0	0	1	0	0	0	1	0	0	0	0	0	1	0	0	0	1	0	0	0	0	0	0	0	0	0	0	0	0	0	0	0	0	1	0	0	0	0	0	0	0	0	0	0	1	0	1	0	0	0	0	0	0	0	0	0	0	0	0	0	2	0	0	0	1	0	0	0	0	0	0	0	0	0	0	0	0	0	0	0	2	0	0	0	0	0	0	0	0	0	0	0	0	0	0	0	1	0	0	0	0	0	1	0	0	0	0	0	0	0	0	0	0	1	1	1	0	1	0	0	0	0	0	0	0	0	1	0	0	1	0	0	0	0	0	1	0	0	0	0	0	0	1	0	0	0	0	1	0	0	0	3	0	0	0	0	1	0	0	0	0	3	0	0	0	0	1	1	0	0	0	0	0	0	1	0	0	0	0	1	0	1	0	0	0	0	0	0	1	0	0	0	1	0	0	0	0	1	0	0	1	0	0	0	0	0	1	0	0	0	0	0	0	0	0	0	0	0	0	0	1	0	0	0	0	1	0	0	0	0	0	0	0	0	0	0	0	0	0	0	0	0	0	0	0	0	0	0	0	0	0	0	0	0	0	0	0	0	0	0	0	0	0	0	0	0	0	0	0	0	0	1	0	0	0	0	0	0	0	1	0	0	0	0	0	0	0	0	0	0	0	0	0	0	0	0	2	0	1	0	1	0	0	0	0	0	1	0	0	0	0	0	0	0	0	0	0	0	0	1	0	0	0	0	0	0	0	0	0	0	0	0	0	0	0	0	0	0	0	0	0	0	0	1	0	0	0	0	0	1	0	0	0	0	1	0	0	0	0	0	0	1	0	0	0	0	0	0	0	0	0	0	0	0	0	0	0	1	0	0	0	0	0	0	0	1	2	0	0	0	0	0	0	0	0	0	0	0	0	0	0	0	0	0	0	0	2	0	2	0	0	0	0	0	0	0	1	0	0	1	0	0	0	0	0	0	0	0	0	1	0	0	0	1	0	0	0	0	0	0	0	0	0	0	0	0	0	0	0	0	0	0	0	1	0	0	1	0	0	0	0	0	0	0	0	0	0	0	0	0	0	0	0	0	0	1	0	0	0	1	0	0	0	1	0	0	1	0	0	0	0	2	0	0	0	0	0	0	0	0	0	0	0	0	0	0	0	0	0	0	1	0	0	0	0	0	0	0	0	0	0	0	0	1	1	0	0	2	0	0	0	0	0	0	0	0	0	0	0	0	0	0	0	0	0	0	0	0	0	0	0	0	0	0	0	0	0	0	0	0	0	0	0	0	0	0	1	0	0	0	0	0	0	0	0	0	0	0	0	0	0	0	0	0	0	1	2	0	0	0	0	0	0	0	0	0	0	0	0	0	0	0	1	0	2	0	0	0	1	0	0	0	0	1	1	0	0	0	1	0	1	0	0	0	0	0	0	0	0	0	0	0	0	0	0	2	0	0	0	0	0	1	0	1	0	1	0	0	0	0	1	1	0	0	1	1	0	0	0	0	0	0	0	0	1	0	1	0	0	0	0	0	0	0	0	1	1	0	0	0	0	1	0	1	0	0	0	0	0	0	0	0	0	1	0	0	0	0	0	0	1	0	0	0	0	0	0	0	0	0	0	0	0	0	0	0	0	0	0	0	0	0	0	1	0	0	0	1	0	0	0	0	1	0	1	1	0	0	0	0	0	0	0	0	0	0	0	0	0	1	0	0	0	0	0	0	1	1	0	0	0	0	0	0	0	1	0	0	0	0	0	1	0	0	0	0	1	0	0	0	0	0	0	0	0	1	1	0	0	1	1	0	0	0	0	0	0	0	0	0	0	0	1	0	0	0	0	0	0	0	0	0	0	0	1	0	0	1	0	0	0	0	0	0	0	0	0	2	0	0	0	0	0	1	0	0	0	1	0	0	0	0	0	0	0	0	0	0	0	0	0	1	0	0	0	0	0	0	0	1	0	0	1	0	0	0	0	1	2	0	0	0	1	0	1	0	0	0	2	0	0	0	0	0	0	0	0	1	0	0	0	0	0	0	0	0	0	0	0	0	0	0	0	0	0	0	0	1	2	0	1	0	0	0	0	1	0	0	0	0	0	0	0	0	0	0	0	0	1	0	0	0	0	0	1	1	0	0	0	0	0	1	0	0	0	0	1	1	0	0	2	0	0	0	0	1	0	0	1	0	0	0	0	0	0	0	0	0	0	1	0	0	1	0	0	0	0	0	0	0	0	0	0	1	1	0	1	0	0	0	0	0	0	1	1	0	0	0	1	0	0	0	0	0	0	0	0	0	0	0	0	0	0	1	0	0	0	0	0	0	0	0	0	1	0	1	1	0	0	0	1	0	0	0	0	0	0	0	0	1	0	1	0	0	0	0	1	0	0	1	1	0	0	0	1	0	0	0	1	0	0	0	0	0	0	0	0	0	0	0	0	0	0	0	0	1	1	1	0	0	0	0	0	0	2	0	1	0	1	0	1	1	0	0	0	0	0	1	0	0	1	0	0	0	0	1	0	0	0	1	0	0	0	0	0	0	1	0	0	0	0	0	0	0	1	1	0	0	0	0	0	1	0	0	0	1	0	0	0	1	0	0	1	0	1	1	0	0	0	0	0	0	1	0	0	0	1	0	0	0	0	0	0	0	0	0	0	0	0	0	0	0	0	0	0	0	0	0	0	1	0	0	1	0	2	0	0	2	0	0	0	1	0	0	0	0	0	0	0	0	0	1	0	0	1	0	1	0	0	0	1	0	0	0	0	1	1	1	0	0	0	0	1	0	0	1	0	0	0	0	1	1	0	0	0	0	0	0	0	0	0	0	0	0	0	1	0	0	0	0	0	0	0	0	0	0	0	0	3	0	1	0	0	0	0	0	0	0	0	0	0	0	0	0	1	0	0	0	1	0	0	0	0	1	2	0	0	1	0	0	0	1	0	0	0	0	0	0	0	0	0	0	0	0	0	1	0	1	0	0	0	0	0	0	0	0	0	4	0	0	0	0	0	0	0	0	0	0	0	0	0	0	0	0	0	0	0	0	0	0	0	0	1	0	0	0	0	0	0	1	0	2	2	0	1	0	0	0	0	0	0	0	0	0	0	1	1	0	0	0	0	1	0	0	1	0	0	0	1	0	0	0	0	0	0	0	1	0	1	0	0	0	0	0	1	0	0	0	0	0	0	0	1	0	0	0	0	0	0	0	2	0	0	0	0	0	0	0	0	0	1	2	0	0	0	0	0	1	1	0	0	0	0	0	0	0	0	0	0	0	0	0	0	0	0	0	0	0	0	0	0	0	0	0	0	1	0	0	0	0	1	0	0	0	0	0	0	1	1	1	0	0	0	1	0	1	0	1	0	0	0	1	0	0	0	0	0	0	0	0	0	0	0	0	0	0	1	0	0	0	0	0	0	0	0	0	0	0	0	0	0	0	1	2	0	0	0	0	0	0	0	0	0	0	1	0	1	0	0	0	0	0	0	0	0	0	0	0	0	0	0	0	0	1	1	0	0	1	0	0	2	0	0	0	0	0	1	2	0	0	0	0	0	0	0	0	0	0	0	1	0	1	0	0	0	0	0	0	0	0	0	1	0	1	0	0	0	0	0	0	0	0	0	0	0	0	0	0	0	0	0	0	0	0	0	0	0	0	1	0	0	0	0	0	0	0	0	0	0	0	0	0	0	0	1	0	0	0	0	0	1	0	0	1	0	0	0	0	0	0	0	1	1	0	0	0	0	0	0	0	0	0	0	0	1	0	1	0	1	0	0	0	0	0	0	0	0	0	0	0	0	2	0	0	0	0	0	1	0	0	1	1	0	0	0	0	1	0	0	0	0	0	1	0	0	0	0	0	0	0	0	0	0	0	0	0	0	0	0	0	1	0	0	1	0	0	0	0	0	0	0	0	0	0	0	0	0	1	1	0	0	0	0	0	0	0	0	0	1	1	0	0	1	1	0	1	0	0	0	0	0	0	0	0	1	0	0	0	0	1	0	0	0	1	0	0	0	0	0	0	0	0	0	1	0	0	0	1	0	0	0	0	0	0	0	0	2	0	0	0	0	0	0	3	0	0	0	0	0	0	1	0	0	0	0	0	0	0	0	0	2	0	0	0	0	0	1	0	0	1	0	0	1	0	0	1	0	0	0	0	0	0	0	0	1	0	0	0	0	0	0	0	0	0	1	0	0	1	1	0	0	0	0	0	2	0	0	0	0	0	0	0	2	0	0	1	0	1	0	0	0	0	0	1	0	0	0	0	0	0	1	1	0	1	0	0	0	0	0	0	0	0	0	0	1	0	0	0	0	0	0	0	0	0	0	0	1	0	0	1	0	0	0	0	0	0	0	0	0	0	0	0	0	1	0	0	0	0	0	0	0	1	0	0	0	1	0	0	0	0	0	0	0	0	0	0	0	1	0	0	1	0	0	0	0	1	0	0	0	0	0	0	0	0	0	0	0	1	0	0	0	0	0	0	1	1	0	1	0	0	0	0	0	1	0	0	0	0	0	0	0	1	1	2	0	0	0	0	0	1	0	1	0	0	1	0	0	0	0	0	0	0	1	0	0	0	0	1	0	0	1	0	0	0	0	0	0	1	1	0	0	0	0	0	0	0	0	0	0	0	1	0	1	0	0	0	0	1	0	0	0	0	1	0	0	0	0	0	0	0	0	0	1	0	0	0	0	0	1	0	1	0	1	0	0	0	0	0	1	0	0	0	0	0	1	0	0	0	0	2	0	0	0	0	0	0	0	0	0	0	0	1	0	0	0	0	0	0	0	0	0	0	0	0	1	0	0	0	0	1	0	0	0	0	0	0	0	0	0	0	0	0	0	0	0	0	0	1	1	0	0	0	0	0	0	1	0	0	0	0	0	0	0	0	0	0	0	0	0	0	0	0	0	0	0	0	0	0	1	0	0	0	0	1	0	0	0	0	0	0	0	0	0	2	0	1	0	1	1	0	0	0	0	1	0	0	0	0	0	0	0	0	0	0	0	0	1	1	1	0	1	1	0	0	0	0	0	0	0	0	0	0	0	0	0	0	0	1	0	0	1	0	1	0	2	0	1	1	0	0	0	0	0	0	2	0	0	0	0	1	0	0	0	0	1	0	0	0	0	0	1	0	0	0	0	1	0	0	0	1	0	0	0	0	0	0	0	0	0	0	0	0	0	0	0	1	0	0	1	1	0	0	0	0	0	0	0	0	0	0	0	0	1	0	0	0	0	0	0	0	0	1	0	0	1	0	0	0	0	0	0	0	0	0	0	0	0	0	0	0	0	0	0	0	0	1	1	0	1	0	0	1	0	0	1	0	0	0	0	0	1	3	0	0	0	0	0	0	2	0	0	0	0	0	0	0	0	0	0	0	0	0	0	0	0	0	0	0	0	0	1	0	0	0	1	1	0	0	0	0	0	0	2	0	0	0	0	0	0	1	0	0	0	0	0	0	0	0	0	1	0	0	0	0	1	0	2	0	0	0	0	1	0	0	0	0	1	0	0	0	0	0	0	0	0	1	0	1	2	1	0	0	0	1	1	1	0	0	1	0	0	2	0	0	0	0	0	0	2	0	0	0	0	0	0	0	0	0	1	0	0	0	0	1	0	0	1	0	0	0	1	0	0	0	2	0	0	0	0	0	1	0	1	0	0	0	0	0	0	0	0	0	0	0	0	0	0	1	1	0	0	0	0	0	0	1	1	1	1	0	0	0	0	0	0	1	1	0	1	0	0	0	1	0	0	1	0	2	0	0	0	0	0	0	0	0	0	0	0	0	1	0	1	0	0	0	0	1	2	1	0	0	1	0	0	1	0	0	0	0	0	0	0	0	0	0	1	0	0	1	0	0	0	0	0	0	0	0	0	0	0	0	0	0	0	0	0	0	0	1	0	0	1	0	0	0	0	0	0	0	0	0	1	1	0	0	0	0	0	1	0	0	0	0	0	0	0	0	0	0	0	0	0	0	0	0	0	0	0	0	0	0	1	0	0	0	0	0	0	0	0	1	0	0	0	0	0	0	0	1	2	0	0	0	0	0	0	0	0	0	0	0	1	0	0	0	0	1	0	1	0	0	1	1	0	0	0	0	1	0	0	1	0	1	0	0	0	0	0	0	0	0	0	1	0	0	1	1	1	0	0	0	0	1	0	0	0	0	0	0	0	0	0	0	0	0	0	1	0	0	1	0	1	0	0	1	0	0	0	0	0	1	2	0	0	0	0	0	0	0	0	0	0	0	1	0	0	0	0	1	0	0	0	0	0	0	1	1	0	0	1	0	0	0	0	0	0	1	0	1	0	0	0	0	0	0	0	0	0	0	0	0	0	1	0	0	2	1	0	1	0	0	0	0	0	0	1	1	0	0	1	0	0	0	0	0	0	0	0	0	0	0	0	0	1	0	0	0	0	0	0	0	0	0	0	0	0	1	3	0	1	0	0	0	0	1	0	0	0	1	0	0	0	0	0	0	0	1	1	0	0	0	0	1	1	0	0	0	1	0	0	0	0	0	0	0	0	0	1	0	0	0	0	1	1	0	0	0	0	1	0	0	0	1	1	1	0	0	0	0	0	0	0	0	0	0	1	1	0	0	0	0	0	0	0	0	0	1	0	0	0	0	0	1	2	1	0	0	0	0	0	0	1	0	0	0	1	0	1	1	0	1	0	0	0	1	0	0	0	0	0	0	0	0	0	0	0	0	0	1	0	1	0	0	0	0	0	0	0	0	0	1	0	0	0	0	2	0	0	0	1	0	0	1	0	0	0	1	0	1	1	0	0	0	0	0	0	0	0	0	0	0	0	1	0	0	0	0	1	1	0	0	0	0	0	2	0	0	0	0	0	0	0	0	0	0	0	0	0	1	0	1	0	0	0	0	1	1	1	0	0	0	0	0	0	0	0	0	0	0	0	0	0	0	1	0	1	1	0	1	0	0	0	0	0	0	1	0	0	0	1	0	0	0	0	0	0	1	0	0	0	1	2	0	0	0	0	0	0	0	0	0	2	0	1	0	0	0	0	0	0	0	0	0	1	0	0	0	0	0	0	0	0	0	0	1	0	0	0	0	0	0	0	1	0	0	0	1	0	0	0	0	0	0	0	0	0	1	0	1	0	0	1	0	1	0	0	0	1	0	0	0	0	1	0	1	0	1	0	0	0	0	0	0	1	1	0	0	1	0	0	0	0	0	0	0	0	1	0	0	0	0	0	0	0	0	0	0	0	0	1	0	0	0	2	0	0	0	0	1	0	0	0	0	0	1	0	0	0	0	1	1	0	0	0	0	0	0	1	0	0	0	0	0	0	0	0	2	0	2	0	0	0	0	0	0	0	0	0	0	0	0	0	1	0	0	0	0	0	0	0	0	0	0	0	0	0	1	0	0	0	0	0	0	0	0	2	0	2	0	0	0	0	0	0	0	0	1	0	1	0	0	0	0	0	1	1	1	0	1	0	0	0	0	0	0	1	0	0	0	1	1	0	0	0	0	0	0	0	1	0	1	0	0	0	0	0	0	0	0	0	0	0	0	0	0	0	0	0	1	0	1	0	2	0	0	0	1	0	0	1	0	0
N0.HOG0009914	0	0	0	0	0	0	0	0	0	0	0	0	1	0	0	0	0	0	1	0	1	0	0	0	0	0	0	0	0	0	0	0	0	0	0	0	0	0	0	0	0	0	0	0	0	0	0	0	0	0	0	0	0	0	1	0	0	0	0	0	0	0	0	0	0	1	0	0	0	0	0	0	0	0	0	0	0	0	0	0	0	0	0	0	0	0	0	0	0	0	0	0	1	0	0	1	0	0	2	0	1	0	0	0	1	0	0	0	0	0	0	0	0	0	0	0	0	0	1	0	0	0	0	0	0	0	0	0	0	0	0	0	0	0	0	0	0	0	0	0	0	0	1	0	0	0	0	0	0	1	0	1	0	1	1	0	0	0	0	0	0	1	0	0	0	0	0	0	0	0	0	0	0	0	0	0	0	0	0	0	0	0	0	0	0	0	0	0	0	0	0	0	0	0	0	0	0	0	1	1	0	0	0	0	0	1	0	0	0	1	0	0	0	0	0	0	0	0	0	0	1	0	1	0	0	0	0	0	0	0	0	0	0	0	0	0	1	0	0	0	2	0	0	0	0	0	1	0	0	0	0	1	0	0	0	0	0	0	0	0	0	0	0	0	0	0	1	0	0	0	0	0	0	0	0	0	0	0	0	0	0	0	0	0	0	1	0	0	0	0	0	0	0	0	0	0	0	0	0	0	0	0	0	0	0	1	0	0	0	0	1	0	0	0	0	0	0	0	0	0	1	1	0	0	0	0	0	1	0	0	0	0	0	0	0	0	0	0	0	0	1	0	0	0	0	0	0	1	0	0	0	0	0	1	0	0	0	0	0	0	0	0	1	0	0	0	0	0	0	0	0	0	0	0	0	0	0	0	0	0	0	0	0	0	0	0	1	0	0	1	0	0	0	0	0	0	0	0	0	0	0	0	0	0	0	0	0	0	0	0	0	0	1	0	0	0	0	0	0	0	0	0	0	0	0	0	0	0	0	0	0	0	0	0	0	0	0	0	0	0	0	0	1	0	1	0	0	0	0	0	0	0	2	0	0	0	0	0	0	0	0	1	0	0	0	0	0	0	0	1	0	0	0	0	0	0	0	0	0	0	0	0	2	0	0	0	0	0	0	0	0	0	0	0	0	0	1	0	1	0	0	0	0	0	0	0	0	0	0	1	0	0	0	0	0	0	0	0	1	0	0	0	0	0	0	0	0	0	0	0	0	0	0	0	0	0	0	0	0	0	0	0	0	1	0	0	0	0	0	0	0	0	0	0	0	2	1	0	0	0	0	0	0	1	0	0	0	0	0	0	0	0	0	0	1	0	0	0	0	0	0	0	0	0	0	0	0	0	0	0	0	0	0	1	0	0	0	1	0	1	0	0	0	0	0	0	0	0	0	0	1	0	0	0	0	0	1	1	0	0	0	0	0	0	0	0	0	1	0	0	0	0	0	0	0	0	1	0	0	0	0	0	0	0	0	0	0	0	0	1	0	0	0	1	0	0	0	0	0	0	0	1	0	0	1	0	0	2	0	0	0	0	0	0	0	0	0	0	0	0	1	0	0	0	0	0	0	0	0	0	0	2	0	0	0	0	1	0	0	0	0	0	0	0	0	0	0	1	0	0	1	0	0	0	0	0	0	0	0	0	0	0	0	0	1	0	0	0	0	0	0	0	0	0	0	0	0	0	0	0	1	0	1	0	0	0	0	0	0	0	0	0	0	0	1	0	0	0	0	0	0	0	0	0	0	0	0	0	0	0	0	0	0	0	0	0	0	0	0	0	0	0	1	0	0	0	0	0	1	0	0	0	0	0	0	0	0	0	0	1	0	1	0	0	0	0	0	0	1	0	0	0	0	0	0	0	0	0	0	1	0	0	1	0	0	0	0	0	0	0	0	1	0	0	0	0	0	0	0	0	1	0	0	0	0	1	1	0	0	0	0	0	0	0	0	0	0	0	0	0	0	0	0	0	0	0	0	0	0	0	1	0	1	0	0	0	0	0	0	0	0	0	1	0	0	0	0	0	0	0	0	0	0	0	0	0	0	0	0	1	0	0	0	0	0	0	0	0	0	0	0	0	0	0	0	0	0	0	0	1	0	1	0	0	0	0	0	0	1	0	0	0	0	0	0	0	0	1	0	0	0	0	0	0	0	0	0	0	0	0	0	0	0	0	0	0	0	0	0	1	0	0	0	0	0	0	0	0	0	0	0	0	0	0	0	0	0	0	0	0	0	0	0	0	0	0	0	0	0	0	1	0	0	0	0	0	0	0	1	1	0	0	0	0	0	0	0	0	0	0	0	1	0	0	0	0	0	1	0	0	1	0	0	0	0	0	0	0	0	0	0	0	0	0	0	0	0	0	0	0	1	0	0	1	0	0	0	0	0	0	0	1	2	1	0	0	0	0	0	0	0	0	0	0	0	0	2	0	0	0	0	0	0	0	0	0	0	0	0	0	0	0	0	0	1	0	0	0	1	0	0	0	0	0	0	0	0	0	1	0	0	0	0	0	0	0	0	0	0	0	0	0	0	0	0	0	0	1	0	0	0	0	1	0	0	0	0	0	0	0	0	0	0	0	1	1	0	0	0	0	1	0	0	0	0	0	0	0	0	0	0	1	0	0	0	0	0	0	0	0	0	0	0	0	0	0	0	0	0	0	0	0	0	0	0	1	0	0	1	0	0	0	0	0	0	0	0	0	0	0	0	0	0	0	0	0	0	0	0	0	0	0	1	0	0	0	0	0	1	0	0	0	0	0	1	0	0	0	0	0	0	0	0	0	0	0	0	0	0	1	0	0	0	0	0	0	0	0	0	0	0	0	0	0	0	0	0	1	0	0	0	0	0	0	0	0	0	0	0	0	1	0	0	0	0	1	0	0	1	0	0	0	0	0	0	0	0	0	0	0	0	0	0	1	0	0	2	0	0	1	0	0	0	0	0	0	0	0	0	0	0	0	0	1	0	0	0	0	0	0	0	0	0	0	0	0	1	0	0	0	0	0	0	0	0	0	0	0	0	0	0	0	0	0	0	0	0	0	0	0	0	0	0	0	2	0	0	0	1	0	0	1	0	0	0	1	0	0	0	0	0	0	0	0	0	0	0	0	0	0	0	0	0	0	0	0	1	0	0	0	0	1	0	0	0	0	0	0	0	0	1	0	0	0	1	0	0	0	0	0	0	0	1	0	0	0	1	0	1	0	0	0	0	0	1	0	0	0	0	0	0	0	0	0	0	0	0	0	0	0	0	0	0	0	0	0	0	0	0	0	0	0	0	0	0	0	0	0	0	0	0	0	0	0	1	0	0	0	0	2	0	0	0	0	0	0	0	0	0	0	0	0	0	0	0	0	0	0	0	0	0	0	0	0	0	0	1	0	0	0	0	0	0	1	0	0	0	0	1	0	0	0	0	0	0	0	0	0	0	1	0	0	0	0	0	0	0	0	0	0	0	0	0	0	0	0	0	0	0	0	0	0	0	0	1	0	0	0	0	0	0	0	0	0	0	0	1	0	0	0	0	0	0	0	0	0	0	0	0	0	0	0	0	1	0	0	1	0	0	0	0	1	0	0	0	0	0	0	0	0	1	1	0	1	1	1	0	0	0	0	0	0	0	0	1	0	0	1	0	3	0	0	0	0	0	0	0	0	0	1	0	0	0	0	0	1	0	0	0	1	0	0	0	1	1	0	0	0	0	0	0	0	0	0	0	0	0	0	0	0	0	0	0	0	0	0	0	0	0	0	1	0	0	0	0	0	0	0	0	0	1	0	0	0	0	0	0	1	3	0	0	0	0	0	0	0	0	0	0	0	0	0	0	0	1	2	0	1	0	1	0	0	0	0	0	0	0	1	1	0	0	0	0	0	0	0	0	0	0	0	0	0	0	0	0	0	0	0	0	0	0	1	0	0	0	0	0	1	0	0	0	0	0	0	0	0	0	0	0	0	0	0	1	0	0	0	0	0	0	0	0	0	0	0	0	0	0	0	0	1	0	1	0	1	0	0	0	3	0	0	0	0	0	0	0	0	0	0	0	0	0	0	0	0	0	0	0	0	0	1	0	1	0	0	0	0	0	0	0	0	0	0	0	0	0	0	0	0	0	0	0	0	0	0	0	0	0	0	0	0	0	0	0	0	0	0	0	0	1	0	0	0	0	0	0	0	0	1	0	0	0	0	0	0	0	0	0	0	1	2	0	0	0	0	0	0	0	0	0	0	0	0	0	0	0	0	0	0	0	0	0	0	0	0	0	0	0	0	0	0	1	0	0	0	0	0	0	0	0	0	0	0	0	0	0	0	0	1	0	0	0	0	0	0	0	0	0	0	0	1	0	1	0	0	0	0	0	0	0	0	0	0	0	0	0	0	0	0	0	0	0	0	0	0	0	0	0	0	0	1	0	0	0	2	0	0	0	0	0	0	1	0	0	0	0	0	1	0	0	0	0	0	0	0	0	1	0	1	0	0	0	0	0	0	0	0	0	0	0	0	0	2	0	0	0	0	0	0	0	1	0	0	0	0	0	0	0	0	0	0	0	0	0	0	0	0	0	0	1	0	0	0	0	0	0	0	0	0	0	0	0	0	1	0	0	0	0	0	0	0	0	1	0	0	0	0	0	1	0	0	0	0	0	0	0	1	0	0	0	0	0	0	0	0	1	1	1	0	0	0	0	0	0	1	0	0	0	0	0	0	0	1	0	0	0	0	0	0	0	0	0	0	0	0	0	0	0	0	0	0	0	0	0	0	0	0	0	0	0	0	0	0	0	0	0	0	0	0	0	0	1	0	0	0	1	0	1	0	0	1	1	0	0	0	0	0	0	0	0	0	0	0	0	0	0	0	0	0	0	0	0	1	0	0	0	0	0	0	0	0	0	0	1	0	0	0	0	0	0	0	0	1	0	0	0	0	0	0	0	0	0	0	0	0	0	0	0	0	0	1	0	0	0	0	0	0	0	0	0	0	0	0	0	0	0	0	0	0	0	0	0	1	0	1	1	0	0	0	0	0	0	0	0	0	0	0	0	0	0	0	0	0	0	0	0	0	1	0	0	0	0	0	0	0	0	0	0	0	0	0	0	0	0	0	1	0	0	1	0	0	0	0	0	0	0	0	0	1	0	0	0	0	0	0	0	1	0	0	0	0	0	0	0	0	1	0	0	0	0	1	0	0	0	0	0	0	0	0	0	0	0	0	0	0	0	0	0	0	0	0	0	1	0	0	0	0	0	0	0	0	1	0	0	0	0	0	0	0	0	0	0	0	0	0	0	0	0	0	1	0	0	0	0	0	0	0	0	1	0	0	0	1	0	0	0	0	0	0	0	1	0	0	0	0	0	0	0	0	0	0	0	0	0	0	0	0	0	0	0	0	0	0	0	0	0	0	0	0	0	0	0	0	0	0	0	0	0	1	0	0	0	0	0	0	0	0	0	0	0	0	0	1	0	0	0	0	0	0	0	1	1	0	1	1	0	0	0	0	0	0	0	0	0	0	0	0	0	0	0	0	0	0	0	0	0	0	0	0	0	0	1	0	0	0	0	0	0	0	1	0	0	0	0	0	0	0	0	0	0	1	0	0	0	0	0	0	0	0	0	0	0	0	0	0	0	0	0	0	1	0	0	0	0	1	0	0	0	0	0	0	0	0	0	0	0	0	0	1	0	0	2	0	1	0	0	0	0	0	1	0	0	0	0	0	0	0	1	0	0	0	0	0	0	0	1	0	0	0	0	0	1	0	0	0	0	0	1	0	0	0	0	0	0	0	0	0	0	0	0	0	0	0	0	0	1	0	0	0	0	0	0	0	0	0	0	1	1	0	1	0	0	0	0	0	0	0	0	0	0	0	0	0	0	1	0	0	0	0	0	0	0	1	0	0	0	0	0	0	0	0	0	0	0	0	0	0	0	1	0	0	0	0	0	0	0	0	0	0	0	0	2	0	0	0	0	0	1	0	0	0	0	0	0	0	0	0	0	0	0	0	0	0	0	0	0	1	0	0	0	0	1	0	0	0	0	0	0	0	0	0	0	0	0	0	1	0	0	0	0	0	0	0	0	0	1	2	0	0	0	1	0	0	0	0	0	0	0	0	0	1	0	1	1	0	0	0	0	0	0	0	0	0	0	0	1	0	0	0	0	0	0	0	0	0	0	0	0	1	0	0	0	0	0	0	0	0	0	0	1	1	0	0	0	0	0	1	0	1	0	0	0	0	1	0	0	0	0	0	0	0	0	0	0	0	0	0	0	0	0	0	0	0	0	0	0	0	0	0	0	1	0	0	0	0	0	1	0	2	0	0	0	0	0	0	0	0	1	0	0	0	0	0	0	0	0	0	1	0	1	0	0	0	0	0	2	0	0	2	1	0	0	0	0	0	0	0	0	0	0	0	0	0	0	0	0	0	0	0	0	0	0	0	0	1	0	0	0	0	0	0	0	0	1	0	0	0	0	0	0	0	0	0	0	0	0	0	0	1	0	0	0	0	0	0	0	0	0	0	0	1	0	0	0	0	0	1	0	0	0	0	1	0	0	0	0	0	0	1	0	0	0	0	0	0	0	1	0	0	1	0	0	0	0	0	1	0	0	0	0	0	0	1	0	1	0	0	0	0	0	0	0	0	0	0	1	0	0	0	0	0	0	1	0	0	0	0	1	0	1	0	0	0	0	1	0	0	0	0	0	0	0	0	0	0	0	0	0	0	0	0	0	0	0	0	0	0	0	0	0	0	0	0	0	0	0	1	0	0	1	0	0	0	0	0	0	1	0	0	0	0	1	0	0	0	0	0	0	0	0	1	0	0	0	1	0	0	0	0	0	0	0	0	0	0	0	0	0	1	0	1	0	0	0	1	0	0	0	0	1	0	0	0	0	0	0	0	0	0	0	0	1	2	0	0	0	0	0	0	0	0	0	0	0	0	0	0	1	0	0	0	0	0	0	0	0	0	0	0	0	1	0	0	0	0	0	0	1	0	0	0	0	0	0	1	0	0	0	0	0	1	0	0	0	0	0	0	0	0	0	0	0	0	0	0	0	0	0	0	0	0	0	0	0	0	0	0	0	1	0	0	0	0	0	0	0	0	1	0	0	0	0	0	0	0	0	0	0	0	1	1	0	0	0	1	0	0	0	0	1	0	0	0	0	0	0	1	1	0	0	0	0	0	0	0	2	0	0	0	0	0	0	0	0	0	0	0	0	1	0	0	0	0	0	0	0	0	0	0	0	0	0	0	0	2	0	0	0	0	1	0	0	0	0	0	0	1	0	0	0	0	0	0	0	0	0	0	0	0	0	0	0	0	0	0	0	0	0	1	0	0	0	1	0	0	2	1	0	0	0	1	0	0	1	0	0	0	0	0	0	1	0	1	0	0	0	0	0	0	0	0	0	0	0	0	1	0	0	0	0	0	0	0	0	0	0	0	0	0	1	0	0	0	0	0	0	0	0	0	0	0	0	0	0	0	0	0	0	0	0	0	0	0	0	0	1	0	0	1	0	0	0	0	0	0	0	0	0	0	0	0	1	0	0	0	0	0	0	1	0	0	0	1	0	0	1	0	0	0	0	0	0	1	0	0	0	0	0	0	0	0	0	0	0	0	0	0	0	0	0	0	0	1	0	0	0	0	0	0	0	0	0	1	0	0	0	0	0	0	0	0	0	0	0	0	0	0	1	0	0	0	0	0	0	0	0	0	0	0	0	1	2	0	0	0	0	0	0	0	0	0	0	0	0	0	0	0	1	0	0	0	0	0	0	0	0	0	1	0	0	0	0	0	0	0	1	0	1	0	0	0	0	0	0	0	0	0	0	0	0	0	0	0	1	0	0	0	0	0	0	0	0	0	0	0	0	0	0	0	0	0	0	0	0	0	0	0	0	0	0	0	0	0	0	0	0	0	0	2	1	0	0	0	0	1	0	1	0	0	0	0	0	0	0	0	0	0	1	0	0	0	1	0	0	0	1	0	0	0	0	0	0	0	0	0	0	0	0	0	0	0	0	0	0	0	0	0	0	0	0	0	0	0	0	0	0	0	0	0	0	0	0	0	0	0	0	1	0	0	1	0	0	1	0	0	0	0	0	1	0	0	0	0	0	0	0	0	0	0	0	0	0	0	1	0	0	0	0	0	0	0	1	0	1	0	0	0	0	0	1	0	0	0	0	0	0	0	0	0	0	0	0	0	0	0	0	0	1	1	0	0	0	0	0	0	0	0	1	0	0	0	0	0	0	0	0	0	0	0	0	0	0	0	0	0	0	0	0	0	0	0	0	0	0	0	0	0	0	0	0	0	0	0	0	0	0	0	0	1	0	0	1	0	1	0	0	1	0	0	0	0	0	0	0	0	1	0	0	0	0	0	0	0	0	0	0	0	0	0	0	0	1	0	0	0	0	0	0	0	0	0	0	0	0	0	0	0	0	0	0	0	0	0	0	0	0	0	0	0	0	0	0	0	1	0	1	1	0	0	1	0	1	0	0	0	1	0	0	0	0	0	0	0	0	0	0	0	0	0	0	0	0	0	0	1	1	0	1	0	0	0	0	0	0	0	0	0	1	1	0	0	0	0	0	0	1	0	0	0	0	0	0	0	0	0	0	0	0	0	1	0	0	1	0	0	0	0	0	0	0	0	0	0	0	0	0	0	0	0	0	0	0	0	0	0	0	0	1	0	0	0	0	0	0	0	0	0	0	0	0	1	0	0	0	0	0	0	0	0	0	0	0	0	0	0	0	0	0	0	1	2	0	0	0	0	0	0	0	0	0	0	0	0	0	0	0	0	0	0	2	0	0	0	1	0	0	0	0	0	0	1	0	0	1	0	1	0	1	0	0	1	0	0	0	0	0	0	0	0	0	1	0	0	0	0	0	0	0	0	0	0	0	0	0	0	1	1	0	1	0	0	0	0	0	0	0	0	0	0	0	0	0	0	0	0	0	0	0	0	0	1	0	1	0	0	1	1	1	0	1	0	0	0	0	0	0	0	0	0	0	0	0	0	0	0	0	0	0	0	0	0	0	0	0	0	0	0	0	0	0	0	0	0	0	0	0	0	0	0	0	0	0	0	0	0	0	0	0	0	0	0	0	0	0	0	0	0	0	0	0	0	0	1	0	0	0	0	1	0	0	0	0	0	0	0	0	0	0	0	0	0	1	1	0	0	0	0	0	0	0	0	0	0	1	0	0	0	0	0	0	0	0	0	0	0	0	0	0	0	0	0	0	0	0	2	0	1	0	0	0	0	0	0	1	0	0	0	0	0	0	0	0	0	0	0	0	0	1	1	0	0	0	0	0	0	0	0	0	0	0	0	0	0	0	0	0	0	0	0	0	2	1	0	0	0	1	0	0	0	0	0	0	0	0	0	1	0	0	0	0	0	0	0	0	0	2	0	0	0	1	0	0	0	0	0	0	1	0	0	0	0	0	0	0	0	0	0	0	0	2	0	0	1	0	0	0	0	0	0	0	0	0	0	1	0	0	0	1	0	0	0	0	1	0	1	1	0	0	0	0	1	0	0	0	0	0	0	0	0	0	0	0	0	0	0	0	0	0	0	0	0	0	0	0	0	1	0	0	0	0	1	0	0	1	2	0	0	1	1	1	0	0	1	0	0	0	0	0	0	0	0	0	0	0	2	0	0	0	1	0	0	0	0	0	0	0	0	0	0	0	0	0	0	0	0	0	0	0	0	0	0	0	0	0	0	0	0	0	0	0	0	0	1	0	0	1	0	0	0	0	0	0	0	0	0	0	0	0	0	0	0	0	0	0	0	0	0	0	1	0	0	0	0	1	0	0	1	0	0	0	0	0	0	0	1	0	0	0	0	0	0	0	1	0	0	0	0	1	0	0	0	0	0	0	0	0	0	0	0	0	0	0	0	0	1	0	0	1	0	0	0	0	0	0	0	0	0	0	0	0	0	0	0	0	0	0	0	0	0	0	1	0	0	0	0	0	0	0	0	1	0	0	0	0	0	0	0	0	0	0	0	0	0	0	0	0	0	1	0	0	0	2	0	0	0	0	1	0	0	0	2	1	0	0	0	0	0	0	0	0	0	0	0	0	0	0	0	0	0	1	0	0	0	0	1	0	1	0	0	0	0	0	0	1	0	1	0	0	0	0	0	0	1	0	0	0	1	0	0	0	0	0	0	0	0	0	0	1	0	0	0	0	0	0	0	0	0	0	0	0	0	0	0	0	1	0	0	1	0	0	0	0	0	0	0	0	0	1	0	0	0	0	0	0	0	1	0	0	1	0	0	0	0	0	0	0	0	0	0	0	0	0	0	0	0	0	0	0	0	0	0	1	0	0	0	0	0	0	0	0	0	0	0	1	1	0	0	0	0	0	0	0	1	0	0	0	0	0	0	0	0	0	0	0	0	0	0	0	1	0	0	0	0	0	0	0	0	0	1	3	0	0	0	0	0	1	0	0	0	0	0	0	0	0	0	0	0	0	0	0	0	0	0	0	0	0	0	0	0	0	0	0	0	1	0	1	0	0	0	0	0	0	0	0	0	1	1	0	0	0	0	0	0	0	0	0	0	0	0	1	0	0	0	0	1	0	0	1	0	0	0	0	0	0	0	0	0	0	0	0	0	0	0	1	0	0	1	0	0	1	0	0	0	0	0	0	0	0	0	0	0	0	0	0	0	0	0	0	0	0	0	0	0	0	0	0	0	0	0	0	0	0	0	0	0	0	0	0	0	0	0	0	0	0	0	0	0	0	0	1	0	0	0	0	0	0	0	0	0	0	0	1	0	1	1	1	0	1	0	0	0	1	0	0	1	0	0	0	1	0	0	0	0	0	0	0	0	0	0	0	0	0	0	0	0	0	1	0	0	1	0	0	0	0	0	0	0	0	1	0	0	0	0	0	0	0	0	0	0	0	0	0	1	0	1	0	0	0	0	0	0	0	0	1	0	1	0	0	0	1	0	0	0	0	0	0	0	0	0	0	0	0	1	0	0	0	0	0	0	0	0	0	0	0	1	0	0	0	0	0	1	1	0	0	0	0	0	0	0	1	0	0	0	0	0	0	0	0	1	0	0	0	0	0	0	0	0	0	0	0	0	0	0	1	0	0	0	0	0	0	0	0	0	0	0	0	0	0	2	0	0	0	0	0	0	0	0	0	0	0	0	0	0	0	0	1	1	0	0	0	0	0	1	0	0	0	0	0	0	0	0	0	0	0	0	0	0	0	0	0	1	0	0	1	0	0	0	0	0	0	0	1	0	0	0	0	0	0	0	0	0	0	0	0	0	0	0	0	0	0	0	0	0	0	0	1	0	0	0	0	0	0	1	0	0	0	0	0	0	0	0	0	0	0	0	0	1	0	0	0	0	0	0	0	0	0	0	0	1	0	0	0	1	0	0	0	0	1	0	1	1	0	0	0	0	0	0	0	0	0	0	0	0	0	1	0	0	0	1	0	0	0	0	0	0	1	0	0	0	0	0	0	0	0	0	0	1	0	0	1	0	0	0	0	0	0	0	0	0	1	0	0	0	0	0	0	0	0	0	1	0	0	0	1	0	0	1	1	0	0	0	0	0	0	0	1	0	0	0	1	0	1	0	0	0	0	0	0	0	0	0	0	0	0	0	0	0	0	0	0	0	0	0	0	0	1	1	0	0	0	0	0	0	0	0	0	0	0	0	0	0	0	0	0	0	0	0	0	0	0	0	0	0	0	0	1	0	0	0	0	0	0	0	0	0	0	0	0	0	0	0	0	0	0	0	0	0	0	0	0	1	0	0	0	0	0	0	0	1	0	0	0	0	0	0	0	0	0	0	0	0	0	0	0	0	0	0	0	0	0	0	1	0	0	0	1	1	0	0	0	0	0	0	0
N0.HOG0000997	0	1	0	0	0	0	0	0	0	0	0	0	0	0	0	0	0	0	0	0	0	0	0	0	0	0	0	3	0	1	0	1	1	0	0	0	0	0	0	0	0	0	1	0	0	0	0	0	0	0	0	0	0	1	0	0	0	0	0	0	0	0	1	0	0	0	0	2	4	0	0	0	0	0	0	0	0	0	0	0	1	0	0	0	0	0	0	0	0	0	0	0	0	0	0	0	0	1	0	0	1	0	0	0	0	1	1	0	0	0	0	0	0	0	0	0	0	0	0	0	0	0	0	0	0	0	0	1	0	0	0	1	0	0	0	0	0	0	0	0	0	0	0	0	0	0	0	1	0	0	1	0	1	1	0	0	0	0	0	0	1	0	0	0	1	0	0	0	0	0	0	0	0	0	0	0	0	2	0	0	0	0	0	0	0	0	1	0	0	1	0	0	0	0	0	0	0	1	0	1	0	0	1	1	0	1	0	0	2	0	0	0	0	0	0	2	1	0	0	0	0	0	0	0	0	0	0	0	0	0	0	0	0	0	0	0	1	0	0	0	0	0	0	0	0	0	0	0	0	0	0	0	0	0	0	0	0	0	0	0	0	2	0	0	0	0	0	0	0	0	0	0	1	0	0	0	0	0	1	0	0	0	0	0	0	0	0	0	0	0	0	0	0	1	1	0	0	0	0	0	0	0	0	0	0	0	0	0	0	0	0	0	0	0	0	0	0	0	0	1	0	0	0	1	0	0	0	0	0	0	1	0	0	0	1	0	0	0	0	0	0	0	0	0	1	0	0	0	0	0	0	0	0	0	0	0	1	0	0	0	0	0	0	0	0	1	0	0	0	0	0	0	0	0	0	0	0	0	0	0	0	0	0	0	0	0	0	0	0	0	0	0	0	0	0	0	0	1	0	0	0	0	0	1	0	0	0	1	1	0	0	0	0	0	1	0	0	0	0	0	0	0	0	0	0	0	0	0	0	0	0	0	0	0	0	0	0	0	1	0	0	2	0	0	0	0	0	0	0	0	0	0	1	0	0	0	1	0	0	0	0	0	0	0	0	0	0	1	0	2	2	0	0	0	0	0	0	0	0	0	0	1	0	1	0	0	0	0	0	0	0	0	0	0	0	0	0	0	0	0	0	0	0	0	2	0	0	0	0	0	0	1	0	0	0	0	0	0	0	0	0	1	0	0	0	2	0	0	0	0	0	0	0	0	0	0	0	0	0	0	0	0	0	0	0	0	0	0	0	0	0	0	1	0	0	0	0	0	0	0	1	0	0	0	0	0	0	0	3	0	0	0	2	0	0	0	0	0	0	0	0	0	0	0	0	0	0	0	0	0	0	1	0	0	1	0	0	2	0	0	2	0	0	0	0	0	1	0	0	1	0	0	2	1	0	0	0	0	0	0	0	0	0	0	1	0	0	0	0	0	0	0	0	0	0	0	0	0	0	0	0	0	2	0	0	0	0	0	0	0	0	1	0	0	1	1	0	0	0	0	0	0	1	1	0	0	1	0	0	1	0	0	0	0	0	0	0	0	0	0	0	0	0	0	1	0	0	0	0	0	0	0	0	0	0	0	0	0	0	0	0	0	0	1	0	0	0	0	1	1	0	0	0	0	0	0	0	0	2	0	0	1	0	0	0	0	0	1	0	0	0	0	0	0	1	0	0	1	0	0	0	0	1	0	1	0	0	0	0	0	0	0	0	0	0	0	0	0	0	0	0	0	0	0	0	0	0	0	0	0	0	1	0	0	0	0	0	1	0	0	0	0	1	0	0	0	0	0	0	0	0	0	0	0	3	0	0	0	0	1	0	0	0	0	1	0	0	3	0	0	0	0	0	0	0	0	0	0	0	0	0	0	0	1	0	1	0	0	0	0	0	0	0	0	0	0	0	0	0	0	1	0	0	0	1	0	0	2	0	0	0	0	0	0	0	0	0	0	0	1	0	0	1	0	0	0	0	0	0	0	0	0	0	1	0	0	0	0	0	0	0	0	1	0	3	0	0	0	0	0	0	0	0	0	0	0	0	0	0	1	0	0	0	0	0	0	0	0	0	0	0	0	0	0	1	0	0	0	2	0	0	0	0	0	0	0	0	0	1	0	0	0	0	0	0	0	0	2	0	0	1	0	0	0	0	0	0	0	0	0	0	1	0	0	0	0	0	1	0	0	0	0	0	0	0	0	0	0	0	0	0	1	0	0	0	0	0	0	0	1	0	0	0	0	0	0	0	1	0	0	2	0	0	0	2	0	0	0	0	0	0	0	0	0	0	0	0	0	0	0	0	0	0	1	0	0	0	0	0	0	0	0	0	0	0	0	0	0	0	0	0	0	0	0	0	0	0	1	0	0	0	0	0	0	0	0	0	0	0	0	0	1	2	0	0	0	0	0	0	1	0	0	0	0	0	0	1	0	0	0	0	0	0	0	0	0	0	0	0	0	0	1	0	0	0	0	0	0	0	0	0	0	0	0	0	0	0	0	0	0	0	0	0	0	0	0	0	0	1	0	0	0	0	0	0	0	0	0	0	0	0	0	0	0	0	0	0	0	0	0	0	0	0	0	2	0	0	0	0	1	0	0	1	0	0	0	0	0	0	0	0	0	0	0	0	0	0	0	0	0	0	0	2	0	0	0	0	0	0	0	0	0	0	0	0	0	0	0	1	0	0	0	0	0	0	0	0	0	0	1	0	0	0	0	0	0	0	0	0	0	0	1	0	0	0	0	0	1	0	0	0	0	0	0	0	0	0	0	0	1	0	0	0	0	0	1	0	0	0	0	0	0	0	0	0	0	0	1	0	0	0	0	0	0	0	0	0	0	0	0	0	0	0	0	0	0	0	1	0	1	0	0	1	0	0	0	0	0	1	0	0	1	0	0	0	0	0	0	0	1	0	0	0	2	0	0	5	0	0	0	1	0	0	0	0	0	0	0	0	0	0	0	1	0	0	0	0	0	1	0	1	0	0	1	1	0	1	1	0	0	0	0	0	0	0	0	0	0	0	0	0	0	0	1	0	0	1	0	0	1	0	0	0	1	1	0	0	0	0	0	0	0	0	0	0	0	1	0	0	0	0	0	0	0	0	0	0	0	1	0	0	0	1	0	0	0	0	0	0	0	0	0	0	0	0	0	0	0	0	0	0	0	0	0	0	0	0	1	0	0	0	0	1	0	0	0	0	0	0	0	0	0	1	0	0	0	0	0	0	0	0	0	0	0	0	0	3	0	1	0	0	0	1	0	0	0	0	0	0	0	0	0	0	0	0	0	0	0	0	0	0	0	0	0	0	1	0	0	0	1	0	0	0	0	0	0	0	0	0	1	0	0	0	0	0	0	0	0	0	0	0	0	0	0	0	0	0	0	0	0	0	0	0	0	2	0	0	0	0	0	0	0	0	0	0	0	0	0	0	0	0	0	0	0	0	0	0	0	0	0	0	0	0	0	0	0	1	0	0	1	0	0	0	1	1	0	0	0	0	0	0	0	0	0	0	0	0	0	0	0	0	0	0	0	0	1	0	0	0	0	1	0	0	0	1	0	0	0	1	0	0	0	1	0	0	0	0	0	0	0	0	1	0	0	0	1	0	0	0	0	0	0	0	0	0	0	0	1	1	0	0	0	0	0	0	0	0	0	0	2	0	0	1	1	0	0	0	0	0	0	0	0	0	0	0	0	0	0	0	1	0	0	0	0	0	0	2	0	0	0	0	0	0	0	0	0	0	0	0	0	0	0	0	0	0	0	0	0	0	0	0	0	0	1	0	0	0	0	0	3	0	0	0	0	0	0	0	0	1	1	1	0	0	0	0	1	0	0	0	0	0	0	0	0	0	3	0	0	0	0	1	0	0	0	0	0	0	0	0	0	0	0	0	0	0	0	0	2	0	0	0	0	0	0	0	0	0	0	1	0	0	0	0	1	0	0	0	0	1	0	0	0	0	0	1	0	0	0	2	1	0	0	0	0	0	0	0	0	0	0	0	0	1	0	0	0	1	0	0	0	0	0	1	0	0	0	0	0	0	0	0	0	0	0	0	1	0	0	0	0	0	0	0	0	0	0	0	0	0	1	0	0	0	0	1	0	0	0	0	0	0	1	0	0	0	0	0	0	0	0	0	0	0	0	0	0	0	0	0	0	0	0	0	0	0	0	0	0	0	1	2	0	0	0	0	0	0	1	0	0	0	0	0	0	0	0	2	0	0	0	0	0	0	0	0	0	0	0	0	0	0	0	0	0	0	0	0	1	0	0	0	0	0	0	0	0	0	2	0	1	0	0	0	1	0	0	0	0	0	0	1	0	0	0	0	0	0	0	0	2	1	0	2	0	2	0	0	0	0	1	0	1	1	2	0	0	0	0	0	0	0	0	0	0	1	0	0	0	0	0	0	0	0	0	0	0	1	0	0	0	0	0	0	0	0	0	0	0	0	0	0	1	0	0	0	1	0	0	0	0	0	0	0	0	0	0	0	0	0	0	0	0	0	0	0	1	0	0	0	0	0	0	0	0	0	0	0	0	0	2	0	0	0	0	0	0	0	1	0	0	0	1	1	0	0	0	1	0	0	0	0	0	0	0	0	0	0	0	0	0	0	1	0	1	0	0	0	1	0	0	0	0	0	0	0	1	0	0	2	0	0	0	0	0	0	0	1	0	0	0	0	0	0	0	0	2	0	0	0	0	0	1	0	0	0	0	0	0	0	0	0	0	0	0	0	0	0	0	0	0	0	0	0	0	1	0	1	0	0	0	0	0	0	0	1	0	0	0	0	0	1	0	0	0	0	0	0	0	0	0	0	0	0	0	0	0	0	0	0	0	0	1	0	2	1	0	3	1	0	0	0	1	0	5	0	0	0	0	1	0	0	0	0	0	0	0	1	0	0	0	0	0	0	0	0	0	0	0	0	0	0	0	0	0	0	2	0	0	1	0	0	0	0	0	0	3	0	0	0	0	0	0	0	0	0	0	0	0	0	0	0	0	0	0	0	0	0	0	0	0	0	0	0	0	0	0	0	0	0	0	0	0	0	0	0	0	0	0	0	0	0	0	0	0	0	0	0	0	0	0	0	0	0	1	1	0	0	0	0	0	0	0	0	0	0	0	0	0	0	0	3	0	0	1	2	0	2	0	0	0	0	0	0	0	0	3	0	0	0	0	1	1	0	0	2	0	0	0	0	0	1	0	0	0	0	1	1	0	0	0	0	0	1	0	1	0	0	0	0	1	1	0	0	0	0	0	0	0	0	0	0	0	0	1	0	1	0	0	0	0	0	0	0	0	0	0	0	0	0	0	0	0	0	0	0	0	0	1	0	0	0	1	0	1	0	0	0	0	0	0	0	0	0	0	1	0	0	0	0	0	0	0	0	0	1	0	0	0	0	0	0	0	0	0	0	0	0	1	0	0	0	0	2	1	0	1	0	0	0	0	0	1	0	0	0	0	0	0	0	0	0	1	0	0	0	2	4	0	0	0	0	1	0	0	0	0	0	0	0	1	0	2	0	0	0	0	0	0	0	0	0	0	0	0	0	0	1	1	0	0	0	0	0	0	0	1	1	0	0	0	0	0	0	0	0	0	0	0	0	1	0	0	0	0	1	0	0	0	0	0	1	0	0	0	0	0	0	1	0	0	1	0	0	0	0	1	0	0	0	0	0	0	1	0	0	0	0	0	0	0	0	3	0	0	0	0	0	0	1	1	0	0	0	0	0	0	2	0	0	1	0	0	0	0	0	0	0	0	0	0	0	0	0	0	0	0	1	0	0	0	0	0	0	0	0	0	0	0	1	0	0	0	0	0	0	0	0	0	0	0	0	0	0	0	0	0	0	0	1	0	0	0	0	0	0	0	0	1	0	1	0	0	0	0	0	0	0	0	0	0	0	0	0	0	0	1	0	0	1	1	0	2	0	0	0	1	0	0	0	0	0	0	0	0	0	0	0	0	0	0	0	0	0	0	0	0	0	0	0	0	0	0	0	0	0	1	0	0	0	0	1	0	0	0	0	0	0	0	0	0	0	0	0	0	0	0	0	0	0	0	0	0	0	0	0	0	0	0	0	0	0	0	0	0	0	0	0	0	0	0	0	0	0	0	0	0	0	0	0	0	0	0	0	0	0	0	0	0	0	0	0	0	0	0	0	0	0	0	0	0	0	0	0	1	0	0	0	0	0	0	1	1	0	0	0	0	0	1	0	0	0	0	0	1	0	0	0	0	0	0	1	1	0	1	0	0	0	1	0	0	0	0	0	0	0	0	0	0	0	0	0	0	0	0	0	0	0	0	0	0	0	0	0	1	0	0	0	0	0	0	0	0	0	0	0	3	0	0	0	0	0	0	0	0	0	0	0	0	0	0	1	1	0	0	0	0	0	1	0	0	0	0	0	0	0	1	0	0	1	0	0	0	0	0	0	0	1	0	0	0	0	0	0	0	0	0	0	1	2	1	0	0	0	0	0	1	0	0	0	0	1	1	0	0	0	0	1	0	0	0	0	0	0	0	0	0	0	0	0	0	0	0	0	0	0	0	0	0	0	0	0	0	1	0	0	1	0	0	0	0	0	0	0	2	0	0	0	0	4	0	0	0	0	0	1	0	1	0	2	0	0	0	0	0	0	0	0	1	0	0	0	0	0	1	0	1	0	0	0	0	0	0	1	0	2	2	1	0	0	0	0	0	0	1	0	0	0	2	0	0	0	0	0	0	0	1	0	0	0	0	0	0	1	0	1	1	0	0	0	1	0	5	0	0	0	0	0	0	0	0	0	0	0	0	0	0	0	0	0	0	0	0	0	0	0	0	0	0	1	0	0	0	0	0	0	0	1	0	0	0	0	0	0	0	0	0	0	0	0	0	0	0	1	0	0	0	2	0	0	0	0	0	0	0	0	1	0	0	0	0	0	0	0	0	0	0	2	0	0	0	0	0	0	0	0	0	0	1	0	0	0	1	0	0	0	0	0	0	0	0	0	0	0	0	0	0	1	0	0	0	0	0	0	0	0	0	0	0	0	0	0	0	0	0	0	1	0	0	0	0	0	0	1	1	0	0	0	0	0	0	0	0	0	0	0	0	1	0	1	0	0	0	0	1	0	0	0	0	0	0	0	0	0	0	0	0	2	0	0	0	0	0	0	0	0	0	0	0	1	0	1	1	0	0	1	0	0	0	0	0	0	0	0	0	0	1	0	0	0	0	0	0	0	0	0	0	0	0	0	0	0	0	0	0	1	0	0	1	0	0	2	0	0	0	0	0	0	0	0	0	0	0	0	0	1	0	0	0	0	0	0	0	0	1	0	1	1	0	0	0	0	1	0	1	0	0	0	0	0	2	0	0	0	0	0	0	0	0	0	0	0	0	0	0	0	0	1	0	2	0	0	1	0	0	0	0	0	0	0	0	0	0	0	0	1	0	0	0	0	0	1	0	0	0	1	0	0	0	0	1	0	1	0	0	0	0	0	1	3	0	0	0	1	0	0	0	0	0	0	0	0	1	0	0	0	0	0	0	0	0	0	0	0	0	0	0	0	1	0	0	1	1	0	0	0	2	0	0	0	0	1	0	0	0	0	0	0	0	0	0	0	0	0	0	0	0	0	0	0	0	0	0	0	0	0	1	0	0	0	0	0	0	0	0	0	0	0	0	0	0	0	0	0	0	0	0	0	0	0	0	0	0	0	0	0	0	0	0	0	1	1	2	0	0	0	0	0	0	0	0	0	0	0	0	1	0	0	1	3	0	0	0	0	0	0	0	0	0	0	0	0	1	0	0	0	0	0	0	0	0	1	0	0	0	0	0	0	0	0	0	0	0	0	1	0	0	0	0	0	0	0	0	0	0	0	0	0	0	0	0	0	0	1	0	0	0	0	0	1	0	0	0	0	1	0	0	0	0	0	0	0	0	0	0	0	0	0	0	1	0	0	0	0	0	0	0	0	1	0	0	0	1	0	1	0	2	0	0	0	0	0	0	0	0	0	0	0	0	0	0	0	0	0	0	0	1	0	0	0	0	0	0	1	0	0	0	2	0	0	1	0	0	0	0	0	0	0	0	0	0	0	3	0	1	0	2	0	0	0	0	0	0	0	1	2	0	1	0	0	1	0	0	0	1	0	0	1	0	1	0	0	0	0	0	0	1	0	0	0	2	0	0	1	0	0	0	0	0	0	0	0	0	0	0	0	0	0	0	0	0	0	0	0	0	0	0	0	0	1	1	1	0	0	0	1	0	1	0	0	0	0	0	0	0	0	0	0	0	0	0	0	0	1	0	0	1	0	1	0	0	0	0	0	0	1	1	1	0	0	0	0	0	0	0	0	0	0	0	0	0	0	0	1	0	0	0	0	0	0	0	0	1	0	0	0	0	0	0	1	0	0	0	0	0	0	0	2	1	0	0	0	1	0	0	0	0	0	0	0	0	0	0	0	0	0	0	0	0	0	0	0	0	0	0	0	0	0	0	0	0	0	0	0	0	0	0	0	1	0	0	0	0	1	0	1	0	0	0	0	0	1	0	0	0	0	0	0	0	0	1	0	0	0	0	0	0	0	0	2	0	0	0	0	0	0	0	0	0	0	0	0	1	0	0	0	0	0	0	0	0	0	0	0	0	0	0	0	2	1	0	0	0	0	1	0	0	0	0	0	0	0	0	0	0	0	0	0	0	0	0	0	0	0	0	1	0	0	0	0	0	1	0	0	0	0	0	0	0	0	0	0	0	0	0	0	0	0	5	0	0	0	0	0	0	0	0	0	0	0	0	0	0	0	0	0	0	0	0	0	0	0	0	0	0	0	0	0	0	0	0	0	0	1	0	0	0	0	0	0	0	1	0	1	0	0	3	0	0	1	0	4	0	0	0	0	0	0	0	0	0	0	1	0	1	0	1	0	0	1	0	0	0	0	0	0	0	0	1	0	1	0	0	1	0	0	0	0	0	0	0	0	0	0	0	0	0	1	0	0	0	0	1	0	0	0	0	0	0	0	0	0	0	1	0	0	0	0	2	0	0	0	0	0	0	0	0	0	0	0	0	0	0	0	0	2	0	0	0	1	0	3	0	0	0	0	0	0	0	0	0	0	0	0	0	0	0	0	0	0	0	0	1	0	0	0	0	3	0	0	0	0	0	0	0	0	1	0	0	0	0	0	0	0	0	0	0	0	0	0	0	0	0	0	0	0	0	0	0	1	0	2	0	0	0	0	0	0	0	1	0	0	0	0	0	0	0	0	0	0	0	0	0	0	3	0	0	0	0	0	1	0	0	0	0	1	0	0	0	0	0	0	0	0	0	0	1	0	0	0	1	0	0	0	0	0	0	0	0	1	1	1	0	0	0	0	0	0	0	0	0	0	1	0	0	0	0	0	0	0	0	0	0	6	0	0	0	0	0	0	0	0	1	0	0	1	0	2	0	0	0	0	0	1	0	0	0	0	0	0	0	0	0	0	2	0	0	0	1	0	0	0	0	0	2	0	0	0	0	0	0	0	0	0	0	0	0	0	1	0	0	2	2	0	0	0	0	0	0	0	0	0	0	0	0	0	0	0	0	0	0	0	0	0	0	0	0	1	0	0	0	0	1	0	0	0	0	0	0	0	0	0	8	0	0	0	0	0	0	0	0	0	0	0	0	0	1	0	0	0	0	0	0	0	0	0	2	0	0	0	0	0	0	0	0	0	0	0	0	0	0	0	0	0	0	0	0	0	0	0	0	0	0	0	0	0	0	0	0	1	0	0	0	0	1	0	0	0	0	0	0	0	0	0	0	0	0	1	2	0	0	0	0	0	0	0	1	1	0	1	0	0	0	0	0	0	0	0	0	1	0	0	0	0	3	0	0	0	1	0	1	1	0	0	0	0	0	0	1	0	0	0	0	0	0	0	0	0	1	0	0	1	0	1	1	0	0	0	1	0	0	0	0	0	0	1	0	0	0	0	0	0	0	0	0	1	0	0	0	1	0	0	0	0	0	0	1	0	0	0	0	0	0	0	1	0	0	0	0	0	0	0	0	1	0	0	0	0	0	0	0	5	0	0	0	1	0	0	3	0	0	0	0	0	0	0	0	0	0	0	0	0	0	0	1	0	0	0	0	0	0	0	2	0	0	0	0	0	0	0	0	0	0	0	0	0	0	0	0	0	0	0	1	0	0	0	0	0	0	0	1	0	0	0	0	0	0	1	0	0	0	1	0	0	0	0	0	0	0	0	0	2	0	0	2	1	0	0	0	0	0	0	0	0	0	0	0	0	0	0	1	0	0	0	0	1	0	0	0	0	0	0	0	0	0	0	0	0	0	0	0	1	0	1	0	0	1	0	0	0	0	0	0	0	0	0	0	2	0	0	0	0	0	0	0	0	1	0	0	0	0	0	0	0	0	0	0	0	0	0	0	0	0	0	0	0	0	0	0	0	0	1	0	0	0	0	0	0	0	0	0	0	0	0	0	0	0	1	0	0	1	0	1	0	0	0	0	0	0	0	0	0	0	0	0	0	0	0	0	0	1	0	0	0	0	0	0	0	0	0	0	0	1	0	0	0	0	0	0	0	0	2	0	2	0	0	0	0	0	0	0	0	0	0	0	0	0	1	0	0	0	0	0	0	0	0	0	0	0	0	0	0	0	0	0	0	0	1	0	0	0	0	2	0	0	0	0	0	0	1	0	1	0	1	0	0	0	0	0	0	1	0	0	0	0	0	0	0	0	0	0	0	0	1	0	0	0	1	0	0	0	0	0	0	0	2	0	0	0	0	1	0	0	0	0	0	0	0	0	0	0	1	0	0	0	0	0	0	0	0	0	0	0	0	1	0	0	1	0	2	0	0	0	1	1	2	0	0	0	0	0	0	1	0	0	0	0	1	0	0	0	0	0	0	0	0	0	0	0	0	0	0	0	0	0	0	0	0	0	0	1	0	0	1	0	0	0	0	0	1	0	0	0	0	0	0	0	0	1	0	0	0	0	0	0	0	0	0	0	0	4	1	0	4	0	0	0	1	0	0	0	0	0	0	0	0	0	0	0	0	0	0	2	0	0	0	1	0	0	0	0	0	0	0	0	0	0	0	0	0	0	0	1	0	0	0	0	0	0	0	1	0	0	0	0	2	0	0	0	0	0	0	0	0	0	0	0	2	5	0	0	0	0	0	0	0	0	0	0	0	0	0	0	0	0	0	0	0	0	0	0	1	0	0	0	0	0	0	0	0	0	1	0	0	0	1	0	0	0	0	0	0	0	0	0	0	2	0	0	0	0	0	0	0	0	0	0	0	0	0	0	0	1	0	0	0	0	1	0	0	1	0	0	0	0	0	2	0	0	0	0	0	0	0	0	0	0	0	0	0	0	0	0	0	0	1	0	0	1	0	0	0	0	0	0	0	0	1	0	0	1	0	0	0	0	0	0	0	0	0	1	0	0	0	1	0	0	0	0	0	0	0	1	0	3	0	0	0	0	0	0	1	1	0	0	0	3	0	0	0	0	0	0	0	0	2	0	1	0	0	0	0	1	0	0	0	1	0	0	0	0	0	1	0	0	0	0	0	0	0	0	2	0	0	0	0	0	0	0	0	0	0	0	0	0	0	0	0	0	0	1	0	0	0	0	0	0	0	0	0	0	0	0	0	0	0	0	0	0	0	0	0	0	0	0	1	0	0	0	0	2	0	0	0	0	0	0	0	0	2	0	0	0	0	0	0	0	0	0	0	0	0	0	0	0	0	0	0	0	0	0	0	2	0	0	0	0	0	0	0	0	0	0	0	0	0	0	0	0	0	0	0	0	1	0	0	0	0	1	0	1	0	0	0	0	0	0	0	0	0	0	0	0	0	0	0	0	0	0	0	0	0	0	0
N0.HOG0007732	1	2	0	0	0	0	1	0	0	0	5	0	1	1	0	0	0	0	0	0	0	0	2	1	0	0	0	0	0	0	0	3	0	1	0	0	0	0	0	0	0	1	0	0	0	1	0	1	0	0	1	0	0	0	7	0	0	0	2	0	1	2	0	0	0	0	0	0	0	1	0	1	0	1	0	3	0	0	0	0	0	0	0	2	0	1	1	1	1	0	0	1	3	0	0	5	1	0	2	3	1	0	0	1	0	0	0	1	0	1	6	1	0	0	0	0	0	1	0	0	0	1	0	2	0	0	0	0	0	0	6	0	0	0	0	1	0	0	0	0	0	0	3	0	1	0	0	1	1	0	0	5	0	7	1	0	1	1	0	0	1	1	0	0	1	0	1	1	1	0	0	0	0	2	3	0	0	0	0	0	0	0	0	0	0	0	1	0	0	5	0	0	0	0	2	2	0	0	0	4	1	0	0	1	0	0	0	0	0	0	1	0	1	1	0	1	1	0	0	1	0	0	0	1	0	0	0	0	1	0	0	0	0	0	1	0	0	0	0	0	0	0	2	3	0	0	0	0	0	2	0	0	0	0	0	0	0	0	0	0	1	0	0	0	2	0	0	0	0	0	0	0	2	0	0	2	0	0	0	0	0	3	0	0	0	6	2	2	0	0	2	0	0	0	0	0	0	0	0	1	1	0	0	1	0	0	0	1	0	4	0	0	2	0	1	1	1	0	0	1	1	1	1	1	0	0	0	0	0	0	0	0	0	0	1	0	0	0	0	0	0	0	0	0	0	1	0	0	0	0	0	0	0	3	0	0	0	0	0	0	0	0	4	6	0	0	1	0	0	0	1	0	0	0	6	1	0	2	0	0	1	0	0	0	0	0	0	0	0	0	0	0	1	1	0	0	1	3	1	0	3	0	0	1	0	0	1	1	1	0	0	1	0	0	0	0	0	0	0	0	1	0	0	0	0	1	0	0	0	0	1	0	0	3	1	0	0	1	2	0	0	1	1	0	2	0	0	1	0	0	3	1	2	0	0	0	0	0	3	4	0	0	1	3	0	0	0	1	0	2	0	0	0	0	0	0	1	1	0	0	0	0	2	0	0	0	0	0	2	0	0	1	0	0	0	1	0	0	8	1	0	1	0	0	2	1	0	0	0	1	1	0	1	0	0	2	0	0	0	1	0	0	1	0	1	0	0	2	0	0	0	0	2	0	1	0	2	0	0	0	1	0	0	0	1	0	0	0	0	1	0	0	1	3	0	1	0	1	0	0	1	0	1	1	0	0	0	0	0	0	1	1	0	0	0	1	0	0	1	0	0	0	0	0	0	0	0	0	0	0	0	1	0	3	1	0	1	1	0	1	0	0	0	0	0	0	1	0	0	1	0	0	0	0	0	0	1	0	0	0	0	0	0	0	0	0	0	0	2	0	0	0	0	0	0	0	0	0	0	0	1	0	1	0	0	0	0	0	0	0	0	0	1	0	0	0	0	0	1	0	1	1	0	0	0	0	0	5	0	0	0	0	0	0	0	0	0	1	1	0	0	0	0	0	1	0	0	0	0	0	0	1	0	1	0	0	0	0	1	2	0	0	0	0	0	0	0	0	2	1	0	0	1	0	0	0	0	0	1	0	1	0	1	0	1	0	0	0	0	0	0	0	0	3	0	0	3	0	0	0	0	0	0	1	0	0	0	0	0	0	0	1	0	0	0	1	0	0	0	3	0	0	1	0	1	0	0	0	0	0	1	0	0	0	0	0	0	1	0	0	0	1	3	0	0	0	0	0	0	0	0	0	0	0	0	0	0	1	0	0	1	1	0	1	0	4	1	0	0	0	0	0	1	0	0	1	0	0	0	0	3	0	0	1	1	0	0	0	0	0	1	0	3	2	0	0	0	2	0	0	0	0	0	1	0	5	0	0	1	0	0	0	0	0	1	0	1	0	0	0	0	0	0	0	0	1	1	1	0	2	6	0	1	1	0	0	0	0	2	0	0	0	0	0	0	0	0	0	0	0	0	2	0	1	0	0	0	1	0	2	4	0	0	0	0	0	0	0	0	0	0	3	1	0	2	0	1	0	1	0	0	0	0	0	0	0	0	0	2	0	1	1	0	0	0	0	3	0	1	0	1	0	0	0	3	1	0	0	0	0	1	0	0	0	0	0	0	0	0	1	0	1	0	1	0	0	0	0	0	1	0	2	1	1	0	0	1	0	1	2	0	0	0	0	0	0	1	1	0	0	0	0	1	0	0	0	0	0	5	0	0	0	0	0	0	1	1	0	1	0	0	0	0	1	0	1	1	0	0	0	2	0	0	1	0	0	0	2	0	0	3	0	0	0	1	4	0	1	0	0	0	1	0	0	1	0	0	0	0	0	0	0	3	0	4	1	1	0	0	0	1	2	0	0	0	0	3	0	0	0	0	0	2	2	1	0	0	0	1	0	0	0	0	0	0	0	0	1	1	0	0	1	1	0	0	1	1	0	0	0	0	0	0	0	0	0	0	2	3	1	1	1	0	0	0	0	0	0	0	0	0	0	1	0	0	0	0	0	0	0	1	0	9	0	0	0	1	0	0	1	0	0	0	0	0	0	0	1	2	0	1	0	0	0	0	1	0	0	6	1	0	0	0	0	1	0	0	0	0	0	0	0	3	0	0	0	0	1	5	2	0	0	1	1	0	1	0	0	1	0	0	0	0	0	0	0	0	0	0	0	0	0	0	0	0	3	0	0	0	0	0	0	0	0	0	0	0	0	0	0	1	0	0	4	0	0	2	0	0	1	0	2	3	0	0	2	2	0	0	0	1	0	0	0	0	0	0	0	0	0	1	0	0	0	0	0	1	1	1	0	1	0	0	0	0	0	1	0	0	0	0	0	2	1	1	0	0	2	0	2	0	0	0	2	1	0	3	0	0	0	0	1	0	0	0	0	0	1	0	0	0	0	0	2	0	1	0	0	0	0	0	2	0	0	2	2	0	1	0	0	0	0	2	0	1	1	7	0	1	0	1	0	0	1	0	0	2	1	1	0	0	3	0	0	4	0	4	2	2	0	0	0	1	0	0	1	0	0	0	2	0	0	0	0	0	0	0	0	0	3	0	0	0	2	2	2	0	2	0	0	0	0	1	0	1	1	2	0	1	0	0	0	0	0	1	0	1	0	0	0	2	0	1	0	0	0	1	0	2	1	2	0	2	1	0	1	4	1	1	0	0	2	0	0	1	0	2	0	0	0	0	0	0	0	1	1	1	0	0	3	0	0	0	0	1	0	0	0	0	0	1	0	1	0	3	0	0	1	0	3	0	0	0	1	0	0	2	0	1	0	0	0	1	0	1	0	1	0	1	0	2	0	0	0	0	0	0	0	1	0	0	0	1	0	0	0	6	1	1	0	0	0	0	0	0	0	1	1	0	0	1	0	0	0	0	0	0	0	0	0	0	0	1	0	0	1	0	0	0	1	0	2	0	0	5	0	0	0	1	1	1	0	0	1	0	1	0	0	0	0	0	0	0	0	0	0	0	0	1	0	0	4	0	0	0	0	1	0	1	0	0	2	0	0	0	0	0	1	0	0	0	6	1	0	1	3	0	0	0	0	0	0	1	1	0	0	0	0	0	2	0	0	2	1	0	2	1	0	0	1	0	0	1	0	1	1	0	3	0	0	0	0	0	3	1	0	0	1	0	0	0	1	0	0	0	0	0	0	0	0	0	0	0	1	2	0	0	0	0	0	0	0	0	0	0	0	1	0	0	0	3	1	0	0	0	1	0	1	7	0	0	0	3	0	5	0	0	1	0	1	1	1	0	0	0	1	0	0	0	1	0	0	0	0	0	0	0	2	0	1	0	0	1	0	1	0	3	0	1	1	0	0	0	0	1	0	7	0	0	0	0	3	0	0	0	2	0	0	0	1	0	1	0	1	0	0	0	1	0	1	0	4	0	0	0	0	1	0	0	0	5	0	0	1	0	0	0	0	0	0	0	0	0	0	1	1	0	2	0	0	1	1	1	2	0	0	0	1	2	0	0	0	0	2	2	2	0	0	0	1	0	5	1	0	0	0	0	0	1	0	0	0	0	1	0	1	1	1	0	0	0	0	1	1	0	0	0	0	0	3	0	0	2	0	0	0	0	0	0	1	0	0	0	1	1	0	1	4	1	0	0	0	1	1	0	1	0	1	0	0	0	0	0	0	0	1	0	1	0	0	1	1	2	0	0	0	0	1	1	0	0	0	0	0	1	0	0	0	1	1	0	1	1	0	1	0	1	0	0	2	3	0	1	0	0	0	1	0	0	0	0	0	0	0	1	0	0	0	1	0	0	2	0	0	1	0	0	0	0	0	0	1	0	1	0	0	0	0	0	0	0	0	0	0	1	1	0	1	0	2	1	0	0	2	2	2	1	0	0	0	4	0	0	0	0	1	3	0	0	2	2	1	1	0	0	1	0	2	0	0	0	0	0	1	0	0	1	0	0	0	1	1	0	0	0	0	0	1	0	0	0	0	1	0	2	0	0	0	1	0	0	0	0	3	1	0	0	0	0	0	1	2	0	1	1	0	0	0	1	0	0	0	3	0	0	0	0	2	0	0	0	0	1	0	1	2	3	2	0	0	0	0	0	0	0	0	0	0	2	0	0	1	0	0	0	0	0	1	0	0	1	0	0	0	0	0	0	0	1	1	0	0	0	0	1	0	0	0	0	7	0	1	0	0	0	0	0	0	0	1	0	0	0	1	1	0	0	0	0	0	0	0	1	0	0	0	2	0	0	0	1	0	0	0	1	1	0	0	0	0	1	1	2	0	0	0	0	1	0	0	0	1	0	0	2	0	0	0	0	1	1	2	0	0	0	0	0	0	1	0	0	8	1	0	0	3	0	0	0	0	0	0	0	0	0	1	0	0	0	0	0	0	0	0	0	2	0	0	0	1	0	1	0	0	0	0	2	0	1	0	0	1	1	0	0	0	0	0	0	1	0	0	0	0	0	0	0	0	0	1	0	0	3	0	0	1	1	0	0	0	1	2	0	0	0	0	0	1	0	0	0	0	0	0	0	1	2	2	0	0	0	0	0	0	0	2	0	0	0	0	0	1	0	1	1	0	0	2	0	0	0	0	0	1	0	0	1	1	0	0	0	0	1	0	0	2	1	0	0	1	0	0	0	1	0	1	0	3	1	0	0	0	1	0	1	0	1	1	0	0	7	0	1	1	1	0	1	1	1	0	0	0	0	0	0	0	0	0	0	0	0	0	1	0	0	0	0	0	0	0	0	0	0	0	0	1	0	0	0	0	0	1	0	1	0	1	0	0	1	0	0	0	0	0	0	0	1	2	0	0	0	0	0	1	0	2	0	0	0	0	0	1	0	2	2	0	0	0	0	1	1	5	0	0	2	0	0	1	0	0	2	0	0	1	0	0	1	0	0	0	1	4	1	0	0	0	0	0	0	2	0	0	0	0	0	0	0	0	1	0	0	0	0	0	0	0	0	0	0	1	0	0	0	1	0	0	0	0	0	2	0	2	1	0	5	2	2	0	0	0	0	0	0	0	0	0	2	2	0	0	0	1	0	0	0	0	0	1	0	0	0	0	0	0	0	0	1	0	0	0	2	0	0	1	0	0	1	4	1	0	0	0	0	0	1	4	0	1	0	0	0	0	0	0	0	0	0	0	6	0	0	2	0	3	0	0	0	0	4	0	3	0	0	1	0	0	0	0	0	0	0	0	0	0	0	3	0	0	1	0	0	0	0	0	0	0	0	1	0	0	1	2	1	0	0	0	0	1	0	0	0	1	0	0	0	2	1	1	1	0	1	1	0	1	1	1	0	0	0	0	2	5	0	3	1	0	0	0	1	0	0	0	0	0	0	1	0	0	0	0	0	0	0	1	0	5	0	0	0	2	0	0	0	0	0	1	3	0	0	0	0	1	5	0	1	0	0	0	0	0	0	0	0	0	0	0	0	0	0	0	0	1	0	0	0	0	0	0	6	1	0	0	0	0	0	1	0	0	1	0	0	0	5	0	1	0	0	0	1	0	0	0	0	0	2	1	1	1	0	0	0	0	0	0	2	0	0	0	0	0	0	0	0	1	0	0	0	0	0	0	0	0	0	0	0	0	2	3	0	0	0	0	2	0	0	1	0	0	0	2	1	2	0	0	0	0	1	0	0	1	1	1	0	0	0	0	1	0	0	1	0	0	0	0	0	4	0	0	0	0	2	1	0	0	1	0	0	0	5	0	0	1	0	0	0	0	1	1	0	3	1	0	1	0	0	0	0	3	0	0	0	0	2	0	0	0	1	1	0	0	1	1	0	0	0	0	0	0	0	0	0	0	0	2	0	1	0	0	0	0	0	0	0	0	0	0	0	0	0	0	0	1	1	4	0	0	0	2	1	2	0	0	0	2	1	0	0	1	0	0	0	0	0	0	1	0	0	3	0	0	0	0	0	0	0	2	0	2	0	0	0	2	0	0	0	0	0	0	2	0	0	0	0	0	0	0	0	0	0	0	0	0	1	0	0	0	0	4	0	0	0	0	0	1	5	0	0	0	0	0	1	1	0	1	0	0	0	0	0	0	0	1	0	0	0	3	0	3	0	0	0	0	0	0	0	0	0	1	0	1	0	0	0	0	1	0	1	0	0	0	0	1	0	0	1	0	0	2	0	0	1	0	0	0	0	0	2	0	0	3	2	0	1	0	0	0	0	0	0	1	0	0	0	0	0	2	0	1	2	1	0	0	0	1	4	0	0	0	1	1	0	0	0	0	0	0	0	0	0	0	0	0	0	0	0	0	0	0	1	0	0	0	1	1	0	1	0	3	0	0	1	1	1	1	0	2	0	1	1	0	1	1	0	0	0	0	0	1	0	0	0	3	0	0	1	0	0	0	0	0	1	2	0	1	0	0	0	0	0	0	0	0	1	0	1	0	0	0	0	3	0	3	0	1	0	1	0	1	0	0	0	0	0	3	0	0	0	2	0	0	0	2	0	0	0	0	0	0	0	0	1	0	0	1	0	2	0	0	1	0	0	0	0	0	1	0	1	7	1	7	0	0	0	2	2	0	0	0	2	0	6	1	0	1	0	0	0	0	1	0	0	1	0	0	0	1	0	0	4	9	0	0	0	0	0	0	2	0	2	0	0	0	0	0	0	0	0	1	0	0	0	0	0	2	1	0	0	0	0	0	0	1	0	0	0	0	1	0	0	2	1	2	0	0	0	0	0	0	0	1	1	0	0	0	0	2	0	0	1	0	1	0	0	0	1	0	0	0	0	0	0	0	0	0	0	0	1	0	1	0	0	0	3	0	1	2	0	0	0	0	0	0	0	0	0	1	1	0	0	0	0	0	0	0	0	0	0	0	0	0	0	6	0	4	0	0	0	0	0	1	2	0	2	0	0	0	3	1	3	0	0	1	0	1	1	0	0	0	0	0	0	0	0	0	0	0	0	0	0	0	0	0	0	0	0	0	0	0	0	0	0	0	0	0	0	0	0	0	0	0	1	0	0	0	0	1	1	2	0	0	0	0	1	0	0	1	3	0	0	1	0	0	0	0	0	0	0	4	0	0	2	2	0	0	0	0	0	0	1	1	0	0	1	0	0	1	0	0	1	0	0	3	0	1	1	0	0	2	0	0	0	0	1	0	0	1	1	0	0	0	0	0	0	1	1	0	0	1	0	1	1	1	0	4	0	0	0	0	0	1	0	0	0	1	0	2	4	0	0	0	1	0	3	0	1	0	0	1	1	0	0	0	0	0	2	0	0	0	0	0	0	0	0	0	0	3	1	0	0	0	0	0	0	2	0	0	0	0	1	0	0	0	0	1	1	0	0	1	4	0	1	0	1	0	0	0	0	0	0	0	0	5	1	0	0	0	0	1	5	0	0	0	1	2	0	1	0	0	0	0	1	0	0	0	0	0	1	1	0	1	5	0	0	1	1	0	0	0	0	0	0	0	0	1	0	2	0	0	0	1	0	0	2	1	1	0	0	0	1	0	0	0	0	0	0	0	0	0	0	0	0	0	0	0	0	4	0	0	0	0	0	1	1	0	0	0	0	0	0	2	0	1	0	0	0	1	1	0	4	0	0	0	0	0	0	2	0	1	0	1	0	0	3	0	0	0	1	0	0	0	0	0	1	0	0	0	0	0	0	0	0	0	0	0	0	0	0	3	0	1	0	2	0	0	0	0	0	0	0	0	0	0	0	1	0	1	0	2	0	1	1	1	0	0	1	0	0	0	0	0	0	0	1	0	0	0	0	0	2	0	0	0	0	1	1	4	0	0	5	0	6	0	0	0	0	0	1	1	3	0	0	1	0	1	1	0	0	0	0	0	0	0	0	3	0	0	3	2	0	0	0	0	0	0	0	0	0	1	0	4	0	0	0	0	0	1	0	2	0	0	1	2	0	0	2	2	0	0	1	0	2	0	0	2	3	1	1	0	0	0	0	2	0	0	2	0	1	0	0	0	0	0	2	0	1	0	1	0	0	0	0	0	3	0	1	1	1	0	0	1	6	0	1	0	2	1	0	0	0	0	0	0	1	0	1	0	1	0	0	0	0	0	1	0	0	0	0	0	0	1	0	4	1	0	0	0	0	0	1	0	3	0	0	3	1	0	7	1	0	0	0	0	0	3	0	0	6	0	0	0	0	0	0	0	1	3	2	1	0	0	1	0	0	0	0	0	0	0	0	0	0	0	0	1	0	2	0	0	1	0	0	0	0	3	2	4	0	2	3	0	0	0	0	1	0	0	0	0	0	0	1	0	1	0	0	0	0	0	0	1	0	1	0	0	0	0	2	0	0	0	0	1	2	0	0	0	1	0	0	1	0	0	0	1	0	1	0	0	0	3	0	1	1	1	0	3	0	0	0	1	1	0	0	0	1	0	0	0	3	0	0	0	0	0	0	0	0	0	1	0	0	2	0	0	1	0	1	0	0	0	0	0	1	0	1	0	1	1	0	0	0	0	8	0	0	1	0	1	0	0	0	0	0	1	5	0	0	0	1	0	0	0	0	1	0	0	0	0	0	1	0	1	0	2	0	0	0	1	0	0	0	0	0	0	0	0	0	0	0	0	1	1	1	2	0	0	1	2	0	1	1	0	1	0	0	0	1	0	0	0	1	0	2	0	0	0	1	0	0	0	0	2	1	0	0	0	0	0	0	0	1	0	0	0	0	1	0	0	0	0	0	1	1	1	1	0	1	0	0	0	1	0	1	0	0	0	0	0	1	0	1	0	1	0	0	0	2	1	0	0	0	2	2	0	1	1	0	1	1	0	2	0	0	0	1	0	0	1	0	5	2	0	0	0	0	0	1	1	2	0	0	0	0	0	1	1	0	0	0	1	0	0	0	0	0	0	0	0	1	1	0	3	0	0	0	0	0	1	0	2	0	0	0	0	0	1	1	0	2	0	0	2	0	0	0	0	0	0	1	0	0	0	1	2	0	0	0	0	0	1	0	0	0	2	0	0	0	0	0	0	0	1	0	0	0	0	0	0	0	0	0	0	0	0	3	0	1	6	1	0	0	0	0	0	1	1	0	0	2	4	0	0	0	0	0	0	1	0	0	0	0	2	0	0	0	0	1	0	0	0	0	0	0	2	0	0	0	0	1	0	1	0	2	1	2	1	0	0	0	0	0	0	1	0	0	0	0	0	0	0	0	0	1	0	0	0	0	1	0	0	0	0	0	0	0	0	1	0	0	0	0	2	1	0	0	0	0	1	1	0	0	0	0	0	0	0	1	0	0	1	3	0	0	1	0	1	0	1	0	1	0	1	0	5	0	0	0	0	0	0	1	5	0	0	0	0	0	0	1	0	0	0	1	0	0	0	0	0	0	2	0	0	4	0	0	0	0	0	0	0	0	0	0	0	0	0	0	1	1	0	0	0	1	0	0	2	0	2	0	4	0	0	0	0	0	0	0	0	1	0	0	4	0	1	0	0	0	0	0	0	0	1	0	0	0	2	0	0	2	0	1	0	1	0	1	0	0	1	2	0	0	0	0	0	0	0	0	0	0	1	0	0	0	0	1	0	0	0	0	0	0	0	0	1	0	0	1	0	0	0	0	1	0	1	0	0	0	0	0	0	0	1	1	4	0	0	0	0	0	0	0	0	2	0	0	1	0	1	0	0	0	2	0	1	0	0	0	1	0	0	0	0	1	0	0	0	0	2	0	0	0	0	8	0	1	0	0	2	0	0	0	0	3	0	4	1	0	0	0	1	0	0	1	1	1	1	0	1	0	0	0	0	0	1	0	0	1	0	3	0	0	1	0	0	0	1	0	3	0	0	2	0	0	0	0	0	0	0	0	0	0	1	0	0	1	0	0	0	0	0	4	0	0	1	0	2	0	1	0	0	0	0	1	0	1	3	0	1	2	0	1	0	0	0	0	0	0	0	0	1	1	0	0	0	2	0	0	0	1	1	3	1	0	0	1	1	0	0	0	0	1	0	0	0	1	2	0	0	0	0	3	0	0	1	0	0	0	0	0	4	1	0	0	0	2	0	1	0	0	0	0	0	0	0	0	0	0	0	1	0	2	0	2	0	0	0	0	0	2	0	0	0	3	2	0	0	0	1	1	1	1	2	0	0	0	0	0	1	1	0	0	2	0	0	0	0	0	0	0	0	0	0	0	1	0	0	0	0	0	1	0	0	0	0	0	0	0	0	1	0	0	0	2	0	0	0	0	0	0	1	0	0	0	0	0	0	1	3	0	0	0	0	0	0	0	0	0	0	2	0	0	0	0	0	0	0	0	0	1	0	0	0	1	0	0	0	0	1	0	0	0	0	1	0	0	1	0	0	1	0	3	1	0	0	0	0	0	0	0	0	0	2	0	3	0	0	0	0	0	0	3	0	0	2	0	0	0	0	0	0	0	3	1	0	2	0	0	0	0	0	0	0	0	0	0	0	0	0	0	0	1	0	0	0	0	0	1	0	0	0	0	5	0	0	0	0	2	0	0	1	0	0	0	0	0	0	0	0	0	2	0	0	0	2	0	0	0	0	1	1	2	0	1	0	0	0	0	0	0	0	2	0	0	0	0	0	0	0	1	0	0	1	0	0	0	0	1	1	0	0	0	0	0	0	1	0	0	0	0	4	1	1	2	0	1	0	0	1	0	0	0	0	0	0	2	0	0	0	0	0	0	0	1	0	0	0	0	0	1	0	0	0	1	0	0	2	0	0	0	0	1	0	0	0	0	0	0	0	0	1	0	0	1	0	1	0	0	0	0	1	1	0	0	0	0	1	2	0	0	1	0	1	0	0	3	0	0	0	0	0	0	0	1	0	2	1	0	2	0	0	0	0	0	0	1	0	0	0	0	0	0	5	0	0	1	1	0	0	0	0	0	0	1	0	2	0	0	0	0	0	0	0	1	0	0	0	0	0	1	0	0	0	1	0	2	0	0	0	0	0	0	0	1	0	0	0	0	2	0	1	9	0	0	0	0	2	0	1	0	0	0	1	0	0	0	0	6	1	0	1	0	1	0	0	0	1	1	0	0	0	1	0	0	0	1	1	0	0	4	0	1	0	0	1	1	0	0	0	0	1	0	0	0	0	0	0	0	0	0	0	1	0	1	0	1	0	1	0	0	1	1	0	2	0	0	2	0	0	0	1	0	0	0	0	0	0	0	0	0	2	0	0	0	0	4	2	0	1	0	0	0	0	0	0	0	0	0	0	0	1	1	0	0	0	0	0	3	1	0	0	0	0	1	0	0	0	0	0	0	0	0	0	0	0	0	0	0	2	0	1	2	0	0	0	0	1	0	0	0	2	0	0	1	0	2	1	0	0	0	0	0	1	0
N0.HOG0006043	1	0	1	1	1	1	1	3	0	6	0	2	0	2	0	1	0	0	2	1	1	0	0	1	1	0	0	1	0	0	1	0	0	0	0	0	0	0	0	0	0	1	0	1	1	1	1	0	0	0	0	0	0	0	0	0	0	2	0	1	0	0	2	1	0	0	2	0	0	0	1	0	0	0	1	0	0	3	0	0	0	0	0	0	0	0	0	0	0	0	0	0	2	1	1	0	0	0	0	0	0	0	0	0	0	0	1	0	3	0	0	0	0	0	3	0	0	3	0	0	0	0	0	0	1	1	0	0	0	1	0	0	3	0	1	0	0	0	0	0	1	0	0	0	0	0	0	2	0	1	0	0	0	0	3	0	0	5	0	1	0	1	0	2	0	0	0	0	1	2	0	0	1	0	1	1	0	0	0	0	1	1	0	1	1	0	2	1	2	8	0	0	0	0	0	2	0	0	0	1	0	1	0	0	1	0	2	0	0	0	0	2	0	0	0	0	1	0	0	0	0	0	0	0	1	0	0	0	0	0	2	0	0	0	0	2	0	0	1	1	0	0	0	0	0	0	0	0	0	2	0	0	0	1	1	0	3	2	0	1	0	0	0	0	3	0	0	0	1	0	1	0	0	0	1	1	2	0	0	0	0	0	0	0	0	0	0	0	2	4	0	1	0	0	0	1	1	0	0	0	0	0	2	0	0	0	1	1	1	2	0	1	0	0	0	0	1	0	1	0	0	1	0	0	0	0	0	0	0	0	0	0	0	0	0	0	0	1	0	0	0	0	0	0	1	0	0	0	1	3	0	0	0	1	0	1	0	0	0	1	0	4	2	0	0	0	3	1	0	0	0	0	0	0	0	0	1	2	0	2	0	0	2	1	0	3	1	0	0	1	0	0	1	0	0	3	1	0	0	1	0	1	2	0	0	1	1	0	0	1	0	0	1	0	0	0	3	0	0	0	0	0	0	0	0	0	0	0	0	1	0	0	0	0	0	0	1	1	0	0	0	0	0	0	2	0	0	0	0	1	0	0	1	1	0	0	0	0	1	2	0	1	0	0	1	0	2	0	0	1	0	2	1	1	0	0	0	1	1	0	0	0	0	0	3	1	1	1	0	1	0	1	0	0	2	0	1	0	0	0	0	0	0	0	6	0	1	0	0	0	1	0	1	0	0	1	0	0	1	0	1	0	0	1	0	0	0	0	0	0	1	0	0	0	0	0	0	0	0	2	0	0	0	0	2	0	0	0	0	0	0	0	1	0	2	0	0	0	0	0	0	0	1	0	0	0	1	0	3	0	0	0	0	0	0	0	0	0	0	1	1	0	0	0	0	0	1	0	0	2	0	0	0	1	0	3	0	2	0	3	0	0	1	0	1	0	0	1	0	0	1	0	1	1	2	0	0	1	0	0	0	1	0	0	0	1	0	0	0	0	0	0	0	0	0	0	0	1	0	0	0	0	0	0	0	0	0	1	1	0	2	2	2	0	0	0	0	0	0	1	0	0	0	1	0	1	0	0	0	3	0	1	0	0	2	0	0	0	0	1	0	1	0	0	0	0	0	0	1	0	0	0	0	0	0	0	0	2	1	0	0	2	2	0	0	1	0	0	0	0	0	1	0	1	0	1	0	1	0	0	0	0	1	0	2	0	0	1	0	1	0	0	1	0	1	1	0	0	0	0	0	0	1	0	0	0	0	0	0	1	0	0	1	1	1	0	0	0	0	1	0	2	0	0	0	1	0	0	0	1	0	0	0	3	0	0	2	0	0	0	0	0	0	0	0	1	0	0	1	0	0	0	0	1	0	1	0	0	1	2	0	1	1	0	0	0	1	0	0	1	0	0	0	0	0	1	0	1	1	1	0	0	1	4	0	0	1	1	0	0	0	3	1	0	0	1	0	1	0	0	0	2	0	0	0	0	0	0	1	0	1	0	0	0	0	0	0	0	0	0	0	0	1	0	0	0	2	0	1	1	0	0	0	0	2	0	0	1	1	0	0	0	0	0	0	2	0	1	0	0	1	0	0	0	1	1	0	2	0	0	0	1	2	2	3	0	0	0	0	0	0	0	0	0	0	2	0	1	0	2	1	0	1	1	0	0	0	0	0	0	0	0	0	1	0	1	0	0	0	0	1	0	2	0	0	0	1	0	2	0	1	1	0	1	0	1	1	1	2	0	1	0	2	0	0	0	2	1	1	0	0	0	1	0	0	0	0	1	0	0	0	2	0	2	1	0	0	0	0	0	0	0	0	0	0	0	0	1	0	1	0	0	0	0	1	1	1	1	0	2	0	0	1	0	0	0	0	0	1	0	0	0	0	2	0	0	0	0	0	1	0	0	1	1	0	0	0	0	2	0	0	2	0	2	0	0	0	0	1	0	0	1	0	0	0	2	1	0	2	1	0	1	0	1	1	0	1	0	1	0	0	0	0	0	3	0	0	0	2	0	1	4	2	1	0	1	0	0	1	1	0	0	0	0	0	0	0	0	3	0	1	0	2	0	0	0	1	0	1	0	0	0	0	0	0	0	1	0	1	0	1	0	0	1	0	0	1	1	0	0	0	0	2	0	0	3	0	0	0	0	2	0	2	1	0	0	1	0	0	0	0	0	1	1	0	0	1	0	1	0	0	0	0	0	0	0	0	0	0	2	1	1	0	0	1	0	1	0	0	0	0	3	0	0	0	0	3	0	1	0	1	0	1	2	0	0	1	0	0	1	0	1	1	0	0	0	0	0	0	0	0	1	0	1	1	0	0	1	0	0	1	0	0	2	0	0	0	0	0	2	0	1	0	0	0	1	1	0	0	0	0	0	0	0	1	1	0	0	0	0	1	1	2	0	0	1	1	0	0	0	0	0	2	1	1	0	1	1	0	0	0	0	0	0	0	2	1	1	0	0	0	2	0	0	1	1	0	0	0	2	2	0	0	0	0	0	2	0	0	0	0	0	0	0	0	0	0	1	0	1	0	0	0	0	0	0	1	0	0	1	1	1	0	0	0	0	0	0	0	2	0	0	0	0	0	1	5	0	1	0	4	0	1	2	0	0	0	0	0	0	1	0	0	2	0	0	0	0	0	0	0	1	2	3	1	1	1	0	0	2	1	1	1	1	0	0	1	0	1	0	3	0	0	1	0	0	0	0	1	0	2	0	0	0	0	0	3	0	0	1	0	0	0	0	1	0	0	1	1	2	0	0	3	0	1	2	0	0	1	0	1	2	0	0	1	0	2	0	1	0	0	1	2	0	3	2	0	1	0	1	0	1	0	1	0	3	0	0	1	3	0	0	0	0	0	0	0	0	1	0	0	1	0	0	0	0	0	1	0	1	2	1	0	0	0	0	1	1	1	0	1	0	0	0	0	0	0	1	5	0	1	1	0	2	1	0	0	0	0	0	0	1	0	2	0	0	1	0	0	1	0	3	2	0	0	1	0	1	0	0	0	0	0	0	0	1	1	0	1	0	0	1	1	0	0	0	0	1	0	0	0	0	0	0	1	1	0	0	0	0	1	0	0	2	0	0	0	0	2	0	0	1	1	2	0	0	0	1	0	1	0	2	1	0	0	2	0	1	0	0	1	2	0	1	0	0	1	0	0	0	3	1	0	0	0	0	0	0	0	0	0	2	0	2	0	0	0	0	0	0	0	0	0	0	0	0	0	0	0	0	0	0	0	0	2	0	0	0	0	0	1	0	1	1	0	1	0	1	1	1	1	0	1	0	0	1	0	2	0	1	0	1	1	2	0	0	1	0	1	0	0	1	0	0	2	0	0	1	0	1	0	0	1	0	0	0	0	2	0	0	1	1	1	0	0	1	1	0	0	0	1	1	1	0	0	0	0	0	0	0	0	2	1	0	1	0	0	1	0	0	1	0	0	1	1	0	0	0	1	0	1	0	0	0	1	3	1	0	0	0	0	2	0	0	0	1	0	1	0	0	0	0	0	1	0	0	0	0	2	0	0	0	0	1	0	0	1	0	1	0	2	1	0	0	0	0	0	0	0	1	0	1	0	0	0	1	0	0	0	0	1	0	0	2	0	0	0	0	1	0	0	2	1	0	0	0	0	0	0	0	2	1	0	0	1	0	1	0	1	1	0	0	1	0	1	0	0	1	1	0	0	0	1	1	2	1	0	1	0	0	1	0	0	1	3	0	0	0	0	1	0	1	3	0	0	0	0	0	0	0	0	0	0	1	1	1	0	0	1	0	0	0	0	1	0	1	0	0	0	0	0	0	0	1	2	1	0	1	0	1	1	0	0	0	0	1	0	0	1	0	1	1	3	0	0	1	0	3	1	0	3	0	1	0	2	0	0	0	0	0	0	0	0	1	0	0	2	0	0	0	0	3	0	0	0	0	0	0	0	2	1	0	0	0	0	0	1	0	2	0	0	0	0	0	0	0	1	1	0	1	0	0	1	0	0	0	0	0	1	1	0	0	0	0	1	0	0	1	0	0	1	1	0	0	3	0	1	0	0	0	2	0	1	0	0	0	1	1	0	0	1	1	1	0	2	1	0	0	1	0	0	0	0	1	2	0	0	0	0	1	1	0	0	0	0	0	0	0	0	0	0	0	1	3	2	2	1	1	1	1	0	0	0	0	0	0	0	4	0	0	0	0	0	1	0	0	2	0	0	1	0	0	0	0	0	0	1	5	0	0	0	0	0	0	1	0	0	0	2	2	0	0	0	0	0	0	1	0	0	0	0	0	0	2	0	0	1	0	2	0	1	1	1	2	0	1	1	2	0	1	1	0	0	0	1	0	0	0	0	0	0	0	3	0	1	0	1	0	0	0	0	0	0	0	0	2	0	0	0	0	2	0	0	0	0	2	0	0	0	0	1	1	1	0	0	0	0	1	0	1	0	1	0	0	0	0	0	1	0	0	2	0	0	0	0	0	0	0	3	0	0	2	2	0	0	0	0	0	1	0	0	0	0	0	0	0	0	0	0	1	1	0	0	2	1	0	1	1	0	0	0	0	0	1	0	0	1	0	0	0	0	0	0	0	0	0	0	0	0	0	3	0	0	0	0	1	0	0	0	1	0	0	0	3	0	0	0	1	0	1	0	0	0	0	1	1	2	0	1	1	0	0	0	0	0	0	0	0	0	2	0	0	0	0	0	1	1	0	0	0	0	0	0	0	0	0	0	0	0	2	1	0	0	0	0	1	0	0	0	0	0	1	0	3	0	0	0	0	1	2	0	1	0	1	0	4	1	0	1	0	1	2	0	0	0	0	0	1	0	0	0	1	0	0	0	0	1	0	2	1	2	0	1	0	1	1	0	0	0	0	0	0	0	0	2	0	0	2	2	1	0	0	0	3	0	0	0	2	0	1	1	0	1	2	0	0	0	0	0	1	0	1	1	0	0	0	0	0	1	3	1	0	0	0	2	0	0	0	0	1	0	0	0	0	0	0	0	0	0	0	1	1	0	0	0	0	0	0	1	0	0	0	1	0	0	0	0	1	0	0	0	3	0	2	0	0	0	0	0	0	1	0	0	0	0	0	0	0	1	0	0	0	0	0	0	0	1	1	0	0	1	0	0	0	2	0	1	4	0	1	1	0	0	3	0	0	1	0	1	0	0	0	1	0	0	0	0	2	1	1	0	1	0	0	1	0	0	0	1	0	0	0	3	0	1	0	1	0	0	0	0	1	2	0	0	0	0	0	1	1	0	1	0	0	0	0	2	1	0	0	0	0	0	1	1	1	0	2	0	0	0	0	0	0	0	0	0	0	2	1	1	1	0	3	1	1	1	0	2	0	0	3	0	0	0	0	0	1	1	1	0	1	0	0	2	0	1	1	3	0	0	0	0	3	0	1	0	0	0	0	3	0	0	0	0	1	1	1	2	0	2	0	2	0	0	0	0	0	0	0	0	0	3	0	1	1	0	1	2	0	0	0	0	0	1	3	0	2	0	1	1	0	0	1	0	4	0	0	0	0	0	0	0	0	0	1	0	0	0	0	0	0	0	1	0	1	0	0	0	0	0	0	0	2	0	0	0	0	0	0	1	0	2	0	0	0	1	0	1	0	0	0	1	0	0	0	0	0	0	1	0	0	1	0	1	0	0	0	2	0	0	0	0	2	1	2	0	0	0	0	0	0	0	0	3	0	0	0	0	3	0	0	0	0	0	0	0	0	0	0	0	0	1	0	0	3	0	1	0	0	0	1	0	0	0	2	0	0	0	1	1	3	0	0	0	2	0	0	0	0	0	0	0	0	1	0	0	1	0	1	0	0	0	1	0	0	0	1	0	3	0	0	2	0	1	0	0	0	0	0	0	1	2	0	2	1	0	0	0	0	1	0	0	0	0	0	0	1	0	0	0	2	0	0	0	0	0	3	0	1	0	1	2	0	0	0	0	0	0	1	1	0	0	0	1	0	1	2	0	0	0	0	0	0	2	1	0	0	0	0	0	0	0	2	1	0	2	0	1	1	1	0	0	2	1	1	0	2	0	2	0	0	2	0	0	0	1	0	0	0	0	0	1	0	0	1	0	1	1	0	2	0	0	1	0	0	0	0	0	2	2	0	0	0	0	0	1	0	4	0	0	0	2	0	1	3	1	0	1	0	0	0	0	1	0	0	0	0	1	0	3	0	0	0	1	2	1	0	0	0	0	1	1	1	0	0	2	0	2	0	0	1	1	0	0	0	0	0	0	0	2	0	0	0	1	0	2	0	1	0	0	0	0	0	0	1	0	1	0	0	0	0	0	0	0	0	1	1	1	1	0	0	0	0	0	1	0	0	0	0	1	1	0	0	0	0	0	0	2	0	0	0	0	2	0	0	0	0	0	0	0	0	3	0	2	0	0	1	0	0	1	2	0	0	0	1	1	0	0	1	0	0	0	0	0	0	0	0	0	1	0	0	0	1	2	0	0	2	0	0	0	2	1	0	3	0	2	0	2	0	0	1	0	0	0	1	0	1	2	1	0	0	1	0	1	1	2	0	0	0	0	1	0	1	1	0	0	1	2	0	0	0	0	0	1	0	2	0	0	0	2	0	1	0	0	1	0	0	0	1	1	0	4	3	0	1	0	1	0	1	0	1	0	0	0	0	0	0	0	1	2	0	0	4	1	0	0	2	6	0	0	0	0	0	0	0	1	0	2	0	0	0	0	1	0	4	0	0	2	1	0	0	3	0	2	0	0	0	1	1	0	0	1	0	0	0	0	2	0	0	0	1	0	1	0	0	1	0	0	0	0	1	0	0	0	1	0	0	2	1	0	0	0	1	1	0	1	1	0	0	1	0	1	2	0	1	0	0	0	0	2	0	1	1	1	0	0	0	0	0	0	0	0	0	1	1	0	0	0	0	0	0	2	0	0	0	1	0	0	0	2	0	1	0	0	0	0	0	0	0	0	0	0	1	0	1	0	0	0	0	0	0	0	1	0	4	0	0	0	0	0	0	1	0	1	0	1	0	1	0	0	0	2	0	0	0	0	2	0	0	0	2	1	0	0	0	1	0	0	0	1	1	0	0	1	0	0	3	0	0	0	0	1	0	0	0	0	5	0	0	0	0	0	0	2	0	0	0	1	0	2	0	0	1	0	1	0	0	0	1	0	0	0	0	0	0	1	3	1	0	0	0	2	0	3	0	0	1	0	0	0	1	0	0	0	0	0	0	0	0	0	0	1	2	0	0	1	1	0	1	1	0	1	0	0	0	0	0	1	0	1	0	0	0	0	1	0	2	1	1	0	1	1	0	0	0	0	0	3	0	0	0	0	2	0	0	2	0	0	1	0	0	1	1	1	0	0	0	1	0	0	0	0	2	0	1	1	1	0	0	0	0	0	1	1	0	1	1	0	0	1	0	1	0	0	1	1	0	0	0	1	0	1	3	1	0	2	0	0	0	0	0	1	1	0	3	0	0	1	0	0	0	0	0	0	0	0	1	1	1	1	1	0	0	1	2	0	0	2	1	0	1	0	2	0	0	1	2	1	0	0	0	0	0	2	4	1	0	0	1	0	0	0	1	0	0	1	0	1	0	0	1	0	0	0	0	0	2	1	0	0	0	2	1	1	0	0	0	0	0	0	2	0	2	1	1	1	0	0	0	2	0	0	0	0	0	0	0	0	1	0	0	0	0	0	1	0	0	0	0	0	0	1	2	0	1	0	0	0	1	2	1	0	0	0	0	0	0	0	0	3	2	0	2	0	0	0	0	0	0	1	0	0	0	0	0	0	1	1	2	0	2	0	1	2	0	2	1	2	0	0	0	0	0	2	2	2	1	0	2	0	0	0	0	2	0	0	3	0	0	2	1	0	0	0	0	0	0	0	0	0	0	0	1	0	1	0	0	1	1	0	0	0	3	2	0	0	0	0	2	0	0	1	1	0	1	0	0	0	1	4	0	0	1	0	0	1	0	0	0	0	0	0	1	0	1	0	0	0	0	1	1	1	1	0	2	3	0	0	0	0	1	1	0	0	0	0	0	0	0	0	2	0	0	0	1	0	0	0	0	0	2	0	1	0	1	0	0	0	0	0	0	0	0	1	0	0	1	0	0	1	0	0	1	0	0	0	0	0	0	0	0	1	1	0	0	0	0	0	0	0	0	1	0	0	1	1	0	0	0	0	0	2	2	0	1	4	0	0	0	0	1	0	3	0	1	1	1	0	0	0	0	2	0	1	0	0	0	1	0	0	0	0	0	0	0	0	1	0	1	0	0	0	0	0	0	0	1	1	0	0	0	1	0	1	1	0	1	0	0	0	0	2	0	0	0	0	0	1	1	1	0	1	1	2	0	0	0	0	0	0	0	0	4	0	0	1	0	0	0	0	0	2	0	2	0	0	0	0	1	0	1	0	0	0	0	0	0	0	1	0	0	0	0	0	0	0	2	0	1	0	0	1	0	1	0	1	0	0	4	1	1	2	0	0	0	0	4	0	1	0	0	2	0	1	0	0	0	1	4	0	1	0	0	1	0	0	0	1	0	0	0	0	1	0	0	1	0	1	0	0	0	1	0	0	0	0	0	0	1	0	1	1	0	1	0	3	0	0	0	0	0	2	0	0	0	0	0	2	0	0	1	0	2	1	1	0	1	0	1	0	0	0	0	0	1	0	0	2	0	0	1	0	0	0	0	0	0	2	0	1	0	1	1	0	0	0	0	1	1	0	1	0	0	0	0	0	1	0	1	1	2	1	0	0	0	1	0	2	0	0	0	1	0	0	0	0	1	0	0	0	0	0	1	0	1	0	2	0	0	0	0	1	0	2	0	0	0	1	0	1	1	1	0	1	1	1	1	1	0	1	1	0	0	0	0	0	2	0	0	0	3	1	0	1	0	0	1	0	0	0	0	3	1	0	0	0	0	0	3	0	0	1	0	3	1	0	0	0	1	0	0	0	0	0	0	0	0	0	0	1	0	1	0	4	0	1	0	0	0	0	0	1	0	0	0	0	0	0	0	1	0	2	0	0	0	0	0	3	0	0	1	0	1	0	2	2	0	2	0	0	2	0	0	1	1	0	1	0	0	0	2	1	0	0	1	1	2	0	0	0	0	2	0	1	0	1	0	1	1	0	0	0	0	0	1	0	0	0	0	0	0	0	0	1	1	0	1	1	1	2	2	0	0	1	0	0	0	2	1	0	0	2	0	0	0	1	0	0	1	0	0	0	2	0	0	0	0	0	0	0	1	0	0	2	1	1	0	0	0	0	0	1	2	0	0	0	0	0	0	0	0	0	0	0	0	0	0	0	1	1	1	1	1	1	0	1	1	1	0	0	0	1	1	0	1	1	0	0	0	0	0	0	0	1	0	0	0	0	1	0	0	0	0	2	0	0	0	0	0	0	1	1	0	0	2	1	0	3	2	1	0	0	0	3	1	2	0	0	0	0	0	1	0	0	0	2	3	0	1	0	0	0	4	0	1	0	0	0	0	2	0	0	1	0	0	0	0	1	0	0	0	0	2	0	0	0	0	0	1	0	0	2	1	0	1	0	0	1	0	0	0	2	0	0	2	5	1	0	0	0	1	0	0	0	1	1	0	0	0	0	0	0	0	0	1	2	0	0	0	0	0	0	0	2	2	0	0	1	0	1	0	1	3	0	0	0	0	0	0	0	0	0	1	0	0	2	2	0	1	1	0	0	0	2	2	0	0	0	1	0	0	0	1	0	0	0	0	1	1	1	0	4	0	0	1	1	0	0	0	0	1	0	0	1	0	0	0	0	1	0	0	1	0	2	0	0	0	0	1	0	1	1	1	0	0	0	0	1	0	0	0	0	0	0	0	0	0	0	0	0	0	0	0	0	2	1	0	0	1	0	3	1	0	1	6	0	2	2	0	0	0	3	0	1	0	0	1	0	2	0	1	0	0	0	3	1	0	0	0	0	0	0	0	1	0	1	0	2	0	0	1	0	2	0	0	2	0	0	0	0	2	0	0	0	0	0	0	0	0	0	0	0	0	0	0	0	1	1	1	0	0	1	0	1	0	0	0	0	1	1	0	0	1	0	0	1	0	0	0	0	0	1	0	4	1	1	0	0	2	0	0	1	1	0	0	0	0	2	1	0	0	0	0	0	2	0	0	0	1	0	0	0	0	0	0	0	0	2	1	0	2	0	0	1	0	0	0	2	1	0	1	0	0	1	2	0	2	1	1	0	0	0	0	0	0	0	0	0	0	0	0	1	0	1	0	0	3	0	1	0	0	0	0	0	0	0	0	0	1	0	1	1	0	0	2	0	0	1	1	1	1	0	0	1	0	1	0	0	0	0	4	0	1	1	1	0	1	0	0	3	0	1	0	0	0	0	0	0	1	0	0	0	1	0	1	0	0	0	2	0	0	0	0	0	1	0	0	2	2	1	0	0	0	0	2	0	1	0	0	0	4	0	0	0	0	2	1	0	0	0	2	0	0	1	3	0	0	0	0	0	0	1	0	0	2	0	1	0	0	0	0	0	0	2	0	0	1	0	0	0	1	0	1	0	1	0	1	0	1	0	2	0	1	0	0	0	0	0	0	1	1	0	0	0	0	1	0	1	0	0	0	0	1	0	0	0	1	0	2	0	0	1	0	0	0	1	0	0	2	0	0	0	0	1	0	1	0	1	0	2	1	0	0	0	1	0	0	0	1	2	1	2	4	3	0	0	0	0	0	0	1	0	1	1	0	3	0	2	1	0	0	0	1	0	0	0	1	0	1	0	2	1	1	1	0	0	0	0	1	0	1	0	1	0	0	1	0	1	1	2	0	2	1	0	0	0	1	0	0	0	1	3	0	0	0	0	0	1	0	0	0	0	0	1	0	0	0	3	1	0	0	0	0	0	0	0	0	0	0	1	0	0	0	0	5	0	2	1	0	0	0	1	1	2	0	1	1	2	0	0	0	0	0	0	0	0	1	1	0	1	2	1	2	0	0	0	0	1	1	1	0	5	2	1	0	0	0	0	1	1	0	1	0	0	0	0	0	1	0	0	0	0	0	0	1	0	1	0	0	1	0	0	0	0	0	0	0	0	0	0	1	0	0	0	0	0	0	0	0	0	0	3	1	0	1	2	0	0	1	0	4	0	0	0	0	0	3	2	0	3	1	1	0	1	0	0	0	0	0	0	0	1	1	0	0	0	0	0	0	0	0	0	0	2	0	1	0	0	0	0	0	1	0	0	0	0	0	0	0	0	2	0	0	0	0	2	0	0	0	0	1	0	1	0	0	0	0	1	1	0	0	0	2	0	2	0	0	0	0	0	1	2	0	0	0	0	2	0	1	1	0	0	0	3	0	1	0	0	1	0	0	0	1	0	0	1	0	0	0	0	2	1	0	0	0	0	0	0	0	1	1	1	5	0	0	0	1	0	0	3	2	0
N0.HOG0010038	0	3	0	0	0	0	0	0	0	0	0	0	1	0	0	0	0	0	0	0	0	1	0	0	1	1	0	0	0	0	0	0	0	1	2	1	0	0	1	0	1	1	2	0	2	0	0	0	0	0	0	0	0	0	0	0	1	1	0	0	1	0	0	0	0	0	0	0	1	0	0	1	0	0	1	0	0	0	0	1	0	0	0	0	0	1	0	0	0	0	0	0	1	0	0	1	0	0	2	1	1	0	0	0	0	1	0	0	1	0	2	0	0	0	0	0	1	0	0	0	0	3	0	1	0	1	0	0	0	0	0	0	0	0	0	1	0	1	0	0	0	0	3	0	0	0	0	0	0	0	1	0	0	3	1	0	0	0	1	0	0	0	1	0	0	0	0	0	0	0	0	0	0	3	2	1	0	0	0	0	0	0	0	0	0	0	2	1	0	14	0	0	0	0	1	1	0	1	0	0	0	0	0	0	1	0	0	0	1	0	1	0	0	0	0	0	1	0	0	1	0	0	0	1	0	0	0	0	0	1	2	0	0	0	0	0	0	1	0	0	0	1	0	0	0	1	1	0	1	0	0	0	0	0	0	0	0	0	0	0	1	0	0	0	0	0	0	0	1	0	1	0	0	0	0	2	0	0	0	0	1	2	0	0	0	3	0	0	0	0	0	0	0	3	0	0	0	1	0	0	0	0	0	0	0	2	0	0	0	0	0	0	3	0	0	2	1	0	0	0	0	0	0	0	0	0	0	1	0	0	0	0	0	1	0	0	0	0	0	0	0	0	0	0	1	0	0	0	0	0	1	0	1	3	1	0	0	0	0	0	0	0	1	2	1	0	0	0	0	1	0	0	1	0	4	0	0	0	0	0	0	0	0	0	0	0	0	0	0	1	1	0	3	0	1	0	0	1	1	0	0	0	0	0	0	0	1	0	1	0	0	0	0	0	0	2	0	0	0	0	0	0	0	0	0	0	0	0	0	0	0	0	0	4	0	1	2	3	0	0	0	0	0	0	0	0	1	0	0	0	0	0	1	0	0	1	0	0	2	0	0	0	0	0	0	0	0	1	0	3	1	0	0	0	0	0	0	0	0	0	0	0	2	1	1	0	0	0	0	0	0	0	0	0	0	1	0	0	1	0	1	0	0	0	1	0	0	0	0	0	0	1	0	0	0	2	0	0	0	1	0	0	0	0	1	0	0	0	0	0	0	0	0	0	1	0	1	0	0	1	0	0	0	0	0	0	0	0	0	0	0	0	1	1	0	0	0	0	0	0	0	0	1	0	1	1	0	1	1	0	0	0	0	0	0	1	0	0	1	0	0	0	0	0	1	1	0	0	0	6	0	0	0	2	0	0	0	0	0	0	0	0	0	1	0	0	0	0	1	0	0	0	1	0	0	0	0	0	0	0	1	0	0	0	0	0	0	0	0	0	0	1	0	0	0	0	0	0	0	0	0	0	0	1	0	0	0	0	0	0	1	0	0	0	0	0	0	0	0	0	1	0	0	0	0	0	1	2	0	0	0	0	0	0	0	0	0	0	0	1	0	0	0	0	0	1	0	0	0	0	0	0	1	0	0	0	0	0	0	3	0	0	0	0	0	0	0	0	2	1	0	0	0	0	0	0	0	0	0	0	0	0	2	0	0	0	0	0	0	1	0	0	0	1	0	0	0	0	0	0	0	1	0	0	0	0	0	1	0	0	1	2	0	0	0	0	0	1	0	1	0	0	0	0	0	0	0	0	0	0	0	0	0	0	0	0	0	0	0	0	0	0	0	0	0	1	0	1	0	0	0	0	0	0	0	0	0	0	0	1	0	0	0	0	0	0	0	1	3	0	0	0	0	1	0	0	0	0	0	0	1	0	0	0	3	0	0	0	1	2	1	0	1	0	0	0	0	0	0	0	0	0	0	0	0	1	0	0	0	0	1	0	0	0	0	0	0	0	0	1	0	0	0	1	0	0	0	0	0	0	0	0	0	1	0	0	0	0	4	0	0	0	0	0	0	0	0	0	0	0	0	0	0	0	0	1	0	0	0	1	1	0	1	0	0	0	0	0	0	1	1	2	0	0	3	0	1	0	0	0	0	0	0	0	0	0	0	0	1	0	1	0	0	0	0	0	1	0	0	0	0	0	0	0	0	1	0	0	0	0	0	1	0	0	0	0	0	1	0	0	1	0	0	0	0	0	0	0	1	0	1	0	1	0	0	0	2	0	1	1	0	0	0	0	1	0	0	0	0	1	0	0	0	0	0	0	0	1	0	0	0	0	0	0	0	0	0	0	1	1	0	1	3	1	2	0	0	0	0	1	0	0	0	0	0	0	0	1	0	0	0	0	1	0	0	0	0	2	0	1	1	0	0	0	0	0	0	0	0	0	0	0	1	0	2	0	0	0	0	0	0	0	0	0	0	0	1	0	0	0	0	0	0	1	1	0	1	0	1	1	0	0	0	0	0	0	0	0	0	0	0	0	1	0	0	0	0	2	1	0	0	0	0	0	0	0	0	0	0	0	0	1	0	1	0	0	0	0	0	0	0	0	1	2	0	1	0	1	0	0	0	0	0	0	1	1	0	0	0	3	1	0	0	0	0	0	0	0	0	0	0	0	0	0	0	0	0	0	0	0	0	0	0	0	1	0	1	0	0	0	0	0	1	0	0	2	0	0	3	2	0	1	0	0	0	0	0	0	2	0	0	0	0	0	0	0	0	0	0	0	1	0	0	1	0	6	0	0	0	0	0	0	0	0	0	0	1	0	0	0	0	0	0	1	0	1	1	0	0	0	0	0	0	0	0	2	0	1	1	0	0	0	0	0	0	0	0	0	1	0	2	0	0	0	0	0	0	3	0	0	0	0	0	0	0	0	0	0	1	0	0	0	0	0	0	0	0	0	0	1	0	0	0	0	0	0	0	0	0	0	0	0	0	0	0	0	0	0	0	0	1	0	0	1	0	0	0	0	0	2	0	0	0	0	0	1	1	0	0	0	0	0	0	0	0	0	1	0	0	0	1	0	0	0	0	0	0	1	0	0	0	0	0	0	0	0	0	1	0	0	0	0	0	0	0	1	1	1	0	1	0	0	0	0	1	0	0	0	0	1	0	0	0	0	1	0	1	1	0	0	0	0	0	0	1	0	0	0	0	0	1	1	0	0	0	0	0	1	2	0	0	0	0	0	0	0	1	0	2	1	1	0	0	1	0	0	1	0	0	1	0	0	0	1	0	0	1	0	0	0	0	0	0	0	0	0	0	0	0	0	1	1	0	1	2	1	0	0	0	1	3	0	0	0	0	0	0	0	0	3	1	0	0	1	0	0	0	0	0	1	0	0	1	0	0	0	0	0	1	0	2	0	0	0	0	0	0	1	0	0	0	0	1	0	0	0	0	2	0	0	0	0	0	0	0	0	0	0	0	0	1	1	5	0	0	0	0	0	0	0	0	0	0	1	1	1	0	0	0	2	0	1	0	0	3	0	0	0	0	0	0	2	1	0	0	0	0	4	0	0	0	0	0	1	0	0	0	0	0	0	0	0	0	1	0	0	0	0	0	0	0	0	0	0	0	0	0	0	0	0	0	2	0	0	1	1	0	0	0	0	1	0	2	0	0	1	0	0	0	2	0	1	0	0	0	1	2	0	0	2	0	0	0	0	0	1	0	1	0	0	1	1	1	0	0	0	1	0	0	1	0	1	0	0	0	0	0	2	0	0	0	0	0	2	0	0	0	0	2	0	0	1	0	0	0	0	0	0	0	0	4	0	0	3	0	0	0	0	4	0	0	0	1	0	1	0	0	0	0	0	0	0	0	0	0	0	0	0	0	0	0	0	1	0	0	0	0	0	0	0	0	0	1	0	1	0	0	0	1	1	0	2	0	0	0	0	1	0	0	0	0	1	0	1	1	0	1	0	0	0	0	0	1	0	0	1	0	2	1	2	0	1	0	0	0	0	0	0	0	0	1	0	0	0	0	2	0	0	0	0	0	2	0	1	0	0	1	1	0	0	0	0	0	0	0	1	0	0	2	0	2	0	0	0	0	1	0	1	1	0	0	1	0	0	0	0	0	1	0	0	0	0	0	0	0	0	1	0	0	0	0	0	0	0	0	1	1	0	0	2	0	0	0	0	0	0	0	0	0	0	0	0	2	0	0	0	0	2	0	0	0	0	0	0	0	0	0	2	0	1	0	0	0	0	0	0	0	1	0	0	2	1	0	1	0	0	0	0	0	2	0	0	0	0	2	0	0	1	0	0	0	0	0	0	0	0	0	0	0	0	0	0	0	0	0	0	1	0	0	0	0	0	0	0	0	0	0	0	0	0	0	0	0	0	1	0	0	0	0	0	0	0	1	1	0	0	0	0	0	0	0	0	0	0	0	0	0	0	0	0	0	0	0	0	0	0	0	0	1	0	3	0	0	0	0	0	1	0	2	1	0	0	0	0	0	0	0	0	0	0	0	0	0	0	0	0	0	1	0	0	0	0	0	0	0	0	0	0	0	0	0	0	0	0	0	0	0	0	1	1	0	0	0	1	2	0	0	0	0	0	0	0	1	0	0	0	0	0	0	1	1	0	0	1	0	0	0	0	1	1	0	0	0	0	2	1	3	0	0	0	0	3	0	0	0	1	0	0	5	0	0	0	0	2	0	2	2	1	0	0	0	0	0	0	0	2	0	0	0	0	0	1	0	0	0	1	0	0	0	0	0	0	0	0	0	0	0	1	0	0	0	0	0	0	0	0	2	0	0	0	0	0	0	0	0	0	1	0	0	0	1	0	0	0	1	0	1	0	0	0	2	0	0	0	0	2	2	0	0	1	0	1	0	3	1	0	0	0	0	3	0	0	1	0	1	0	0	0	0	0	0	0	2	0	0	0	0	0	0	0	0	0	0	0	0	0	0	0	0	0	0	0	0	0	0	4	1	0	0	1	0	0	0	1	1	0	0	0	0	1	0	0	0	0	0	0	4	0	0	0	1	0	0	0	1	0	0	0	0	1	1	1	1	1	0	0	0	0	0	0	0	1	0	0	0	0	0	2	1	0	0	0	0	0	0	0	0	1	1	0	0	0	0	0	0	0	0	1	0	1	0	0	0	0	0	0	0	0	0	0	0	0	0	0	1	0	0	1	0	0	0	0	0	0	0	1	0	0	0	1	0	0	0	0	1	0	0	0	0	0	0	0	1	0	0	0	0	0	0	0	1	0	0	0	0	0	0	0	0	0	1	0	0	0	0	0	0	0	0	1	1	0	2	2	0	0	0	0	0	0	0	0	0	0	0	0	0	0	2	0	0	0	0	0	0	0	0	1	2	1	0	0	0	0	0	0	1	1	0	0	0	0	0	0	0	0	0	0	0	0	0	0	0	0	1	0	1	1	0	0	0	2	0	0	1	0	0	0	0	0	0	0	0	0	1	1	1	1	0	0	0	0	1	0	0	0	1	0	0	0	0	0	0	2	0	0	0	0	0	0	1	0	0	3	0	0	0	0	0	0	0	0	0	0	0	0	0	0	1	0	0	1	0	0	0	0	0	1	1	0	0	0	0	0	0	0	0	0	0	1	0	0	0	0	0	0	0	0	0	0	0	0	0	0	0	0	2	0	0	0	0	0	0	0	0	0	0	0	1	0	1	0	0	0	0	1	0	0	1	0	1	0	1	0	0	0	0	3	1	0	0	0	0	2	0	1	0	0	2	0	1	0	0	0	0	0	0	1	0	0	0	2	0	1	0	0	2	0	0	0	0	0	0	0	1	0	0	0	0	0	2	0	0	1	0	0	0	0	0	0	0	0	0	0	0	1	0	0	1	0	0	1	0	0	0	1	0	0	0	0	2	0	0	2	1	0	0	0	0	0	2	0	0	0	0	1	0	0	0	0	0	0	0	0	0	2	0	0	0	0	3	0	0	1	0	3	0	0	1	0	0	0	2	0	2	0	0	0	0	0	0	0	1	0	0	0	0	0	0	0	1	0	0	0	0	0	1	0	2	0	2	0	0	0	0	0	0	0	0	0	0	0	1	0	2	0	0	0	0	0	0	0	0	0	1	0	0	0	0	0	0	0	0	0	2	0	0	0	2	0	0	0	0	0	0	0	0	0	0	1	0	0	0	0	0	0	1	2	1	2	0	0	0	0	0	0	0	0	0	0	0	1	0	1	2	0	0	0	0	0	2	0	0	0	0	0	1	0	0	1	0	0	0	0	0	0	0	0	0	0	0	0	0	0	0	0	0	0	4	0	0	1	0	0	1	0	0	0	0	1	0	0	0	0	0	0	0	0	0	0	0	0	0	0	0	0	1	1	0	1	1	0	0	0	0	1	0	0	1	0	1	0	0	2	0	0	0	0	0	0	0	0	0	0	0	0	0	1	0	0	0	0	0	0	0	1	2	0	0	2	0	0	0	0	0	0	0	0	0	0	0	0	0	0	0	0	0	2	1	0	0	2	0	0	0	0	0	0	1	0	0	0	0	0	0	0	0	0	2	0	0	0	0	1	0	0	0	0	1	0	0	0	0	0	0	0	0	3	0	0	0	1	0	0	0	0	1	0	1	0	0	0	3	0	0	0	0	0	0	0	0	0	0	0	0	0	0	1	0	0	0	0	0	0	0	0	0	2	0	0	1	0	0	0	0	0	2	1	0	0	1	0	0	0	0	0	0	0	1	0	0	0	1	0	0	0	0	1	0	0	0	0	0	0	0	0	0	0	0	0	0	0	2	0	0	0	0	0	0	2	1	1	0	0	1	0	0	0	0	0	0	0	0	0	2	0	1	0	0	0	0	0	0	0	0	0	2	0	0	0	0	0	0	0	0	1	0	1	1	3	0	0	0	0	1	1	0	0	0	0	3	0	1	0	0	0	0	1	0	0	0	3	0	2	0	1	0	0	0	0	0	2	0	0	0	0	3	0	0	1	0	0	0	0	0	0	0	0	1	3	0	1	0	0	0	0	0	2	0	0	0	2	0	0	0	2	1	0	0	0	0	0	1	0	0	0	0	1	0	0	0	0	0	0	0	0	0	0	0	0	0	0	0	1	0	0	0	1	1	0	0	0	0	0	0	0	0	0	0	0	1	0	0	0	1	0	0	0	0	0	0	0	0	0	0	1	0	0	4	3	0	0	1	1	0	1	1	0	0	0	0	0	0	1	1	0	1	1	1	0	0	0	0	1	0	2	1	1	0	0	0	0	0	0	0	0	0	0	0	0	1	2	0	0	0	0	0	0	0	0	0	0	0	0	0	0	0	0	0	0	0	0	0	0	0	0	0	0	0	0	0	0	0	0	0	0	1	0	1	1	0	0	0	1	0	0	0	0	0	1	0	0	0	0	0	1	0	0	0	0	0	0	0	0	0	0	0	0	0	2	0	0	0	2	1	1	0	0	0	0	0	0	0	0	0	0	3	0	0	0	2	0	1	1	0	0	0	0	2	0	0	0	0	0	0	0	0	0	0	0	1	0	0	0	0	0	0	0	0	0	0	1	0	0	2	0	1	0	0	0	0	0	0	0	0	0	0	0	0	1	0	1	1	1	0	0	0	0	1	0	0	0	0	0	0	0	0	1	0	0	0	0	1	0	0	0	0	0	1	0	0	0	1	0	0	1	0	0	0	0	0	2	0	0	3	0	0	0	0	0	0	0	0	0	0	0	1	0	0	0	0	0	2	0	0	0	0	1	0	0	0	0	0	2	0	0	0	0	0	0	1	0	0	0	0	2	2	0	0	0	0	0	0	0	0	0	1	0	0	0	0	0	0	0	1	0	0	2	0	0	0	2	1	0	0	2	2	0	0	0	1	0	0	0	0	0	1	0	0	1	0	0	0	0	2	0	0	0	0	0	2	0	0	0	0	0	0	0	0	0	0	7	0	0	0	0	0	1	5	0	0	0	0	1	0	0	1	0	1	0	0	0	0	0	0	0	3	0	0	0	0	0	0	0	1	0	0	0	1	0	0	0	0	0	1	0	0	0	0	0	0	0	0	0	0	1	0	0	0	0	0	0	0	1	1	0	0	0	0	0	0	0	0	0	0	0	0	0	0	0	0	1	0	0	1	0	0	0	0	4	0	1	0	0	0	0	1	0	2	2	0	2	1	0	0	0	1	0	0	0	0	0	1	0	0	0	1	0	0	0	0	0	0	0	0	1	0	0	0	0	0	1	0	0	0	0	0	3	0	0	0	1	0	0	0	0	0	0	0	0	0	0	0	0	0	0	0	0	0	0	0	0	1	0	0	0	0	0	0	0	0	0	0	0	0	0	0	0	0	0	0	0	0	0	0	0	0	0	3	0	3	0	0	0	0	0	4	1	4	0	0	0	0	1	0	0	0	0	2	0	0	0	1	0	0	0	1	1	0	0	0	0	0	1	0	0	0	1	0	3	0	0	1	0	0	0	0	3	0	0	0	0	0	0	0	3	1	0	0	0	0	0	0	2	0	1	2	0	0	0	0	0	0	0	3	0	0	1	0	0	0	0	1	0	0	0	0	0	0	0	0	0	0	0	3	0	0	0	0	1	6	2	0	0	0	0	0	0	1	0	1	0	0	1	2	0	0	0	0	0	0	0	0	1	0	0	0	0	0	0	0	0	0	0	0	0	1	0	0	0	0	0	0	0	0	0	1	0	0	0	0	0	0	0	0	1	0	0	0	0	0	0	0	0	0	1	0	0	0	0	0	0	0	0	0	0	0	0	0	0	1	0	0	0	0	1	0	0	0	0	0	0	0	0	0	1	0	3	0	0	0	0	0	0	0	1	0	0	0	0	1	0	0	0	1	0	0	1	0	1	0	0	0	0	0	0	0	0	0	3	0	0	1	0	2	1	0	0	0	1	0	0	0	2	0	0	0	0	0	1	0	0	0	0	0	2	0	0	0	0	1	0	1	1	0	0	0	1	0	0	0	0	1	0	0	0	0	0	0	0	0	1	0	0	0	1	0	0	0	0	0	0	0	0	0	0	0	0	0	0	3	1	0	1	1	0	1	0	0	1	0	0	0	2	2	0	0	1	0	0	0	1	0	0	0	0	0	0	0	0	0	0	0	0	0	0	1	0	0	0	0	0	0	0	0	0	0	1	0	0	0	1	0	0	0	1	0	2	0	0	0	0	0	0	1	1	0	0	0	0	1	0	0	1	0	1	0	0	1	0	0	0	0	0	0	0	0	0	0	0	0	0	0	0	0	0	0	0	0	0	0	0	0	2	0	0	1	0	0	0	0	1	0	0	1	0	0	0	0	0	1	0	0	0	0	0	0	1	0	0	0	0	1	0	0	0	0	0	0	0	1	0	0	0	0	0	0	0	0	1	0	0	0	0	0	0	0	0	0	0	0	0	0	1	0	0	0	0	0	0	0	0	0	0	1	0	1	0	0	0	0	0	0	0	0	0	0	1	0	2	1	0	0	0	0	0	0	0	1	0	0	0	0	0	0	0	2	1	0	0	0	0	1	2	0	0	0	0	0	2	0	0	3	0	1	0	0	0	2	1	0	1	0	0	0	0	0	1	0	0	0	0	0	0	3	0	0	2	0	0	1	1	1	0	1	1	0	0	1	0	0	1	0	0	1	0	0	0	0	0	0	0	0	0	0	0	1	0	0	0	0	0	1	3	0	2	2	0	0	0	1	0	1	0	1	3	0	1	0	0	1	0	0	0	0	0	0	0	0	0	1	0	0	0	0	0	0	0	0	0	0	0	0	0	1	0	0	2	2	0	0	0	0	1	0	0	1	6	0	0	0	0	0	0	0	0	0	0	0	0	4	0	1	0	0	0	1	0	0	0	0	0	0	4	0	0	0	0	0	1	0	4	0	0	0	0	0	0	1	1	0	1	0	0	0	0	0	0	0	0	0	0	3	0	0	0	0	0	0	0	1	0	0	1	1	0	0	0	2	0	0	0	0	0	1	0	0	1	0	4	0	1	0	2	0	0	0	1	0	0	0	2	0	0	0	1	2	2	0	0	0	1	0	0	0	0	0	0	0	0	0	0	0	0	0	0	0	0	0	0	0	1	0	0	0	0	0	1	0	0	1	0	0	0	0	0	0	0	0	0	0	0	0	1	0	3	0	0	0	0	0	0	0	0	0	0	0	0	1	1	0	0	0	1	0	0	0	0	0	0	0	0	1	0	0	0	0	0	0	1	0	0	0	0	0	0	0	0	0	0	0	0	0	0	0	0	0	0	0	0	0	0	3	0	0	0	0	0	0	0	0	0	0	0	0	0	0	0	0	0	0	0	1	0	0	0	0	2	0	0	0	0	0	1	0	0	1	0	0	0	0	1	0	0	1	0	1	0	0	0	0	0	1	0	0	0	0	0	0	0	0	3	1	0	0	0	0	0	0	0	0	1	2	0	0	0	0	0	2	1	0	0	0	0	0	2	2	0	1	0	0	1	0	0	0	0	0	0	1	1	1	0	0	1	1	0	0	0	0	0	2	1	0	0	3	0	1	0	0	0	0	0	0	0	1	0	0	0	0	0	1	0	0	1	1	1	0	0	0	3	0	0	0	0	0	0	2	0	0	0	0	0	0	0	0	0	0	1	0	1	2	0	2	0	0	0	0	0	0	0	0	0	2	0	0	0	0	0	0	0	0	1	0	0	0	0	0	0	0	0	0	1	0	0	0	0	1	0	0	0	0	0	0	0	0	0	0	0	0	0	0	0	0	0	0	0	0	0	0	0	0	0	2	0	0	0	0	1	0	0	0	0	0	0	0	0	0	4	0	0	1	0	0	0	0	1	1	0	2	0	0	0	0	0	1	0	0	0	0	0	0	0	0	0	0	1	0	0	0	0	1	0	0	0	0	1	0	1	0	0	0	0	0	1	0	2	0	0	0	1	0	1	1	0	0	0	0	2	0	0	1	0	0	0	1	0	1	0	1	2	1	3	0	0	0	0	0	0	1	0	0	0	0	0	0	0	0	0	0	2	1	0	0	0	1	0	0	0	0	1	0	0	1	0	0	0	0	0	0	0	0	0	0	0	0	0	1	0	0	1	0	0	0	1	0	1	1	0	1	0	1	1	2	0	1	0	0	0	0	0	0	0	3	0	0	0	0	0	0	0	0	0	0	0	1	0	0	1	0	0	0	0	0	0	0	0	0	1	0	1	0	0	2	0	1	0	0	0	0	0	0	1	0	0	1	0	0	0	0	0	0	0	0	0	1	0	0	0	0	0	0	0	1	0	0	0	0	0	0	0	0	0	0	0	0	0	0	0	0	0	1	0	0	0	0	0	0	0	0	0	0	0	0	0	0	0	0	0	0	0	0	0	0	0	0	0	0	0	0	0	0	0	1	0	0	1	1	0	0	1	0	0	0	0	0	0	0	0	0	0	0	2	0	0	2	0	0	0	0	0	0	0	1	0	0	0	0	0	0	0	0	0	0	0	0	0	0	0	0	0	0	0	0	0	1	0	0	0	0	2	1	0	1	0	0	0	1	1	0	1	4	0	0	0	1	0	0	0	0	0	1	0	0	0	0	0	1	0	0	0	1	0	0	0	0	1	0	0	0	1	0	0	0	0	0	2	0	0	5	0	0	0	0	0	0	1	1	0	0	0	0	0	0	0	0	0	0	0	0	0	0	0	3	0	0	0	1	0	0	0	0	0	0	0	0	0	0	0	0	0	0	0	0	0	3	2	0	1	0	0	0	0	0	0	2	1	0	0	0	0	1	0	0	0	0	0	0	1	0	0	0	2	0	1	0	0	0	1	1	0	0	0	0	0	0	0	0	0	0	0	1	0	1	0	0	0	0	1	1	1	0	0	0	0	0	0	1	0	0	0	0	0	0	0	2	0	0	0	1	0	0	0	1
N0.HOG0010010	0	0	0	1	1	0	0	0	0	1	2	0	5	1	0	0	1	0	0	0	0	1	3	1	2	1	0	0	1	0	0	0	1	1	0	2	0	0	0	0	1	0	4	0	1	0	0	0	1	0	1	0	0	0	1	0	1	2	3	2	5	0	1	1	0	0	0	0	0	0	0	2	0	0	0	3	0	2	1	0	0	1	0	0	0	1	0	0	0	0	0	1	0	0	0	3	1	1	0	1	0	0	0	0	0	0	0	0	0	0	0	0	1	1	0	0	0	0	0	0	0	2	1	1	0	1	1	0	0	0	3	0	0	0	0	0	1	0	0	0	0	0	0	0	1	0	0	0	0	0	1	3	2	6	0	0	1	1	0	0	1	0	2	0	1	1	1	0	0	0	1	0	0	1	2	0	0	0	0	0	1	0	0	0	0	0	1	0	0	4	0	0	0	0	6	1	0	0	1	0	0	0	1	0	1	1	0	0	0	0	0	0	1	1	0	0	2	1	0	2	0	0	0	0	0	0	3	1	0	1	0	0	0	0	0	0	0	0	0	1	2	0	1	0	0	0	0	1	0	1	0	0	0	0	0	2	0	0	0	0	1	1	0	0	0	0	0	0	1	1	3	0	0	0	0	0	0	0	0	0	0	0	1	1	0	4	0	1	0	1	0	0	0	0	0	1	0	0	0	0	0	1	0	0	1	0	0	0	0	1	1	0	3	0	2	4	0	1	0	2	1	0	2	1	1	0	0	0	0	0	0	0	0	2	0	0	0	1	0	0	0	0	0	0	0	2	0	0	1	0	2	0	0	2	1	1	1	0	1	0	1	1	2	1	0	3	0	2	0	0	0	1	2	0	2	0	0	0	0	0	1	0	1	0	0	2	0	0	0	0	1	0	1	0	0	0	1	3	0	1	4	0	0	0	0	1	0	0	0	0	0	0	0	0	0	0	0	0	0	1	0	0	0	0	1	0	0	0	0	0	0	0	0	2	0	0	1	0	0	0	0	1	3	0	0	0	0	0	0	2	0	0	0	0	0	1	0	0	0	2	1	0	1	5	0	0	0	1	1	0	0	1	0	0	0	0	0	0	1	1	0	0	0	0	0	0	0	1	0	0	0	0	0	1	0	1	1	0	0	0	0	1	1	0	0	2	0	0	0	0	0	0	0	0	1	0	0	1	1	0	0	0	1	0	1	0	0	0	0	0	0	0	0	0	1	0	2	1	3	2	0	0	0	0	1	0	0	0	0	0	0	0	1	2	0	0	0	3	0	0	0	0	1	0	0	0	0	0	0	1	0	1	0	0	2	0	0	0	0	0	0	0	0	0	2	0	0	0	0	0	0	0	1	1	0	0	0	0	0	2	0	0	0	0	0	0	2	0	0	0	0	0	0	1	0	0	0	0	0	0	0	0	0	0	0	0	0	1	0	0	0	1	0	0	0	0	0	0	1	0	0	0	0	1	0	0	0	0	0	0	1	0	1	1	0	0	2	0	0	0	0	0	0	0	0	2	2	0	2	0	0	0	0	0	1	1	0	2	0	0	0	0	0	0	1	0	2	1	1	0	0	0	1	0	0	1	0	0	0	2	0	0	1	0	0	0	0	0	4	1	0	2	0	0	0	1	0	0	0	1	0	0	4	0	0	0	1	0	0	0	0	1	0	2	0	0	0	1	0	1	1	0	1	1	0	0	0	1	0	0	0	0	0	0	1	1	5	0	0	1	0	1	0	0	0	1	0	0	0	0	0	0	0	1	0	0	0	0	0	1	0	0	0	0	0	1	0	0	1	0	0	0	0	1	0	0	0	2	0	2	2	0	0	0	0	2	0	1	2	0	0	0	2	0	0	0	0	0	1	1	2	1	1	0	0	1	0	0	0	0	1	1	2	2	0	1	0	0	0	0	2	0	0	0	2	1	0	0	0	0	0	0	0	0	3	1	0	1	0	0	0	0	0	0	0	0	1	0	0	0	0	0	1	1	0	0	0	0	2	0	0	0	0	1	0	0	0	0	2	0	0	2	0	1	1	0	0	1	0	0	0	0	0	0	0	1	0	1	0	0	0	1	0	0	2	1	4	0	1	0	0	1	0	0	0	0	0	0	1	0	0	0	0	0	1	0	1	0	1	0	3	0	0	0	2	2	0	0	0	0	1	0	0	0	1	2	1	1	0	0	0	0	0	0	0	0	0	0	1	0	0	0	1	0	0	1	0	0	1	2	0	0	0	0	1	0	1	0	0	4	0	4	0	0	1	0	0	0	0	0	1	1	0	0	0	0	0	0	1	0	0	0	2	0	0	1	0	3	0	1	2	0	0	0	0	0	0	1	0	0	5	0	1	0	1	2	0	3	0	0	0	0	1	0	0	0	0	0	1	1	0	0	1	0	0	1	0	0	1	0	2	0	0	1	0	1	3	0	0	1	0	1	0	0	0	0	0	0	0	0	0	0	0	0	0	1	0	0	2	0	0	1	1	0	0	1	0	0	1	0	0	0	0	1	2	1	0	0	0	0	2	0	0	1	0	0	0	1	0	0	0	0	0	2	0	2	0	0	0	0	1	0	1	0	0	0	0	0	0	0	1	0	0	0	0	0	0	0	1	0	0	0	0	0	1	0	0	1	1	1	0	0	1	0	3	0	1	0	0	0	1	0	1	0	0	0	1	0	1	2	0	0	0	0	1	0	1	0	1	0	0	0	0	0	0	0	0	0	0	0	0	0	0	0	0	3	1	1	0	0	0	0	0	2	0	0	0	0	0	1	1	0	0	1	1	0	0	0	0	0	0	0	0	0	0	2	0	3	1	0	1	1	0	0	0	2	0	0	0	0	1	0	1	0	1	0	0	2	0	0	0	0	1	0	1	0	0	0	0	0	0	2	0	3	1	0	0	0	0	2	0	0	0	3	1	0	2	1	1	0	0	0	0	0	0	1	0	1	1	0	0	0	0	2	0	0	0	0	0	0	0	1	0	0	0	1	1	2	0	0	0	1	0	0	3	0	1	0	1	0	0	0	0	0	0	0	1	0	0	1	1	2	2	0	1	1	0	2	1	1	1	0	0	0	0	2	0	0	0	1	0	0	1	0	0	0	0	0	0	1	0	0	2	1	0	0	0	1	0	0	0	0	0	0	0	0	2	0	0	0	0	0	1	0	2	2	1	0	1	0	2	1	0	1	0	1	2	0	0	0	1	0	0	1	0	0	1	0	1	0	0	0	1	1	0	0	2	0	0	0	2	0	0	0	0	0	0	0	0	1	4	0	0	0	1	0	0	1	0	0	1	1	0	0	1	0	0	0	0	2	2	0	0	2	0	0	2	0	0	1	0	0	0	1	0	0	0	0	3	0	1	0	0	1	1	2	0	1	0	1	0	1	1	0	0	1	1	0	1	0	0	0	0	0	0	0	2	1	1	0	0	0	2	0	0	0	0	0	0	1	1	0	0	0	5	2	2	0	0	0	0	0	0	1	2	0	1	0	0	0	1	0	0	0	0	1	2	1	0	0	0	0	0	0	1	2	0	0	0	0	0	1	0	1	0	0	0	0	0	0	0	0	0	1	0	0	0	0	0	0	1	1	0	0	0	2	0	0	0	0	1	0	0	1	0	0	0	0	0	2	0	0	0	2	0	1	1	0	0	2	0	1	0	1	0	0	0	0	0	0	1	0	1	3	0	0	0	0	0	0	0	0	0	0	1	0	0	1	0	0	0	0	0	1	1	0	0	0	0	0	1	0	0	0	1	0	1	0	0	0	3	2	0	2	0	0	0	0	1	0	0	1	0	0	2	0	1	1	0	0	0	0	0	1	0	3	0	1	0	1	0	0	0	0	0	0	0	1	0	0	1	0	0	0	1	1	2	0	1	1	0	0	0	0	1	0	0	0	0	0	0	1	0	0	1	0	0	0	1	1	0	0	0	1	0	0	0	1	0	1	0	3	0	0	0	1	2	0	0	0	1	1	1	0	0	3	0	1	0	0	0	1	2	0	0	1	1	0	0	1	0	1	0	2	0	0	1	2	0	0	0	0	0	0	0	0	0	0	0	3	0	4	0	0	1	0	0	0	1	0	0	0	1	0	0	0	1	0	2	1	0	0	0	0	0	0	1	1	0	1	1	0	0	1	0	2	0	0	0	0	0	0	2	1	1	1	0	0	1	2	0	0	0	0	1	2	1	2	4	0	1	1	0	0	1	0	0	2	0	0	0	0	0	0	1	0	0	0	1	0	0	0	0	0	1	0	0	0	0	0	0	0	0	0	0	1	3	1	0	0	2	0	0	0	0	0	1	1	0	0	0	2	0	0	0	1	1	0	1	0	0	0	0	0	0	0	0	0	0	0	0	0	0	0	0	0	0	0	0	1	0	0	1	0	0	0	0	2	0	3	2	1	1	1	0	0	2	0	1	0	3	0	0	1	0	0	4	0	2	2	1	0	1	0	0	0	0	0	1	0	0	0	0	1	0	0	0	3	0	0	2	0	0	0	1	0	0	1	0	0	0	0	1	0	1	3	0	1	0	2	1	0	3	1	0	0	0	0	1	0	0	1	0	0	0	1	0	1	0	0	0	0	0	0	0	0	1	0	2	1	0	0	0	1	4	1	3	0	0	0	0	2	1	0	0	0	0	0	1	0	0	1	0	0	0	1	1	2	0	0	0	0	0	0	0	2	0	2	0	0	1	0	1	0	1	0	0	0	0	4	0	1	0	0	0	1	1	1	0	0	0	1	0	0	0	0	0	1	0	0	1	0	1	0	0	1	1	1	5	0	2	0	0	0	1	0	2	0	0	1	1	0	1	0	1	0	0	0	3	1	0	1	0	1	1	0	0	0	0	3	1	0	0	0	1	0	0	0	0	0	1	2	2	0	0	2	0	0	0	0	0	0	0	0	0	0	3	0	0	0	0	0	0	2	2	3	1	1	0	3	0	0	0	0	0	0	2	0	1	0	0	0	0	1	0	0	0	0	0	0	0	1	0	0	1	0	0	0	0	2	0	0	0	0	0	1	0	1	0	0	0	0	1	0	0	0	0	1	0	1	0	0	0	0	1	0	1	0	0	0	0	0	0	1	0	2	0	0	0	1	0	1	0	1	1	0	0	1	0	0	0	0	0	0	0	0	0	0	0	0	0	0	0	0	0	1	0	0	0	1	0	0	0	0	3	0	0	1	0	0	1	0	1	0	1	1	1	1	0	0	3	0	1	2	1	0	0	0	0	0	0	0	1	1	0	2	0	0	0	2	0	0	0	1	0	0	0	1	0	1	0	0	0	0	0	0	0	1	0	0	0	0	2	2	0	3	0	0	0	0	0	0	0	0	0	0	0	0	0	0	0	0	0	0	0	0	0	0	0	0	0	0	1	0	0	0	0	2	2	0	0	2	0	1	0	0	0	2	0	0	1	0	0	2	0	0	2	0	0	0	1	5	1	0	0	0	0	0	0	1	0	0	0	2	0	0	1	0	1	0	1	0	1	1	1	0	1	0	0	1	0	0	0	0	0	0	0	0	3	0	1	1	0	0	1	1	0	0	0	1	1	0	1	1	0	0	2	1	0	0	1	0	0	0	0	4	0	0	0	0	1	1	0	0	0	0	0	1	0	0	1	0	0	1	0	2	0	3	1	0	0	0	0	0	2	1	0	0	0	0	0	1	0	0	1	0	2	1	2	0	1	0	0	1	0	0	1	0	0	2	1	0	0	0	0	1	0	0	0	0	1	0	0	3	0	1	1	0	0	0	0	0	1	1	4	0	0	0	0	0	0	0	0	0	0	0	0	0	0	0	0	1	0	0	0	0	0	0	0	0	0	0	0	0	0	2	0	0	0	0	3	0	0	0	1	0	1	0	0	0	0	0	0	0	0	2	1	0	0	1	0	0	1	0	0	4	0	0	1	0	0	0	0	0	0	1	3	1	1	1	0	0	0	1	3	0	0	1	0	0	1	0	0	0	0	0	0	0	0	0	1	0	0	0	1	1	1	0	2	0	3	0	0	1	0	0	0	0	1	1	0	0	5	0	0	0	0	0	0	0	0	1	1	0	0	0	1	0	1	0	0	0	1	0	3	1	0	0	0	0	0	0	0	0	1	3	0	2	0	0	2	0	0	0	3	0	0	1	1	0	0	0	1	0	0	1	0	1	1	1	2	0	1	1	0	0	1	0	0	3	2	3	4	0	0	0	2	0	0	1	0	0	0	0	0	3	1	0	0	0	0	1	1	0	0	1	1	1	2	0	0	1	0	1	1	0	0	0	0	2	1	0	2	1	0	0	0	1	0	0	0	0	0	0	2	0	0	0	0	1	1	0	1	0	0	0	0	0	0	1	1	0	0	0	0	0	1	0	1	0	0	1	0	0	0	1	0	0	0	0	0	0	1	3	0	1	1	0	3	3	2	1	0	1	0	0	0	1	0	0	2	0	1	0	1	0	1	0	0	0	1	0	2	0	1	0	0	1	0	0	1	0	1	0	0	0	0	0	4	1	0	0	0	0	3	1	0	0	0	1	0	0	0	1	0	0	0	1	0	0	3	0	0	2	0	1	0	0	0	0	2	0	1	0	1	1	0	0	0	0	0	1	0	0	0	0	0	1	1	0	0	0	0	0	0	0	1	0	0	0	0	0	0	0	0	1	0	0	1	0	1	1	0	1	0	0	1	1	1	1	0	1	3	0	0	0	0	1	0	3	2	0	1	0	0	1	1	0	0	1	1	1	0	0	0	2	0	0	1	1	1	0	1	0	1	0	0	2	0	0	0	0	0	0	1	1	0	0	0	1	0	0	2	0	0	0	2	1	0	0	0	0	0	0	0	2	0	0	0	3	0	0	0	0	1	0	0	1	0	0	2	0	1	0	1	0	1	0	0	0	0	2	2	0	0	2	1	0	0	0	0	1	0	0	0	0	0	0	0	0	0	2	1	0	0	0	0	0	0	4	0	2	0	0	1	0	1	0	0	0	0	0	0	0	0	0	0	0	0	1	0	0	1	0	0	0	0	0	0	0	0	1	0	1	0	0	1	1	2	0	0	0	3	2	0	1	2	4	0	5	0	1	0	1	0	0	0	0	4	0	3	0	0	0	0	0	0	0	1	0	0	0	0	1	0	1	1	0	5	1	0	0	0	1	1	0	0	0	0	0	0	0	0	0	1	0	0	1	0	0	0	0	0	0	0	0	0	0	0	0	0	0	1	0	0	0	1	0	0	0	0	2	0	1	0	0	0	0	0	0	0	0	1	0	0	0	0	1	2	0	1	0	0	0	0	0	0	0	1	0	1	0	0	1	1	1	0	3	1	0	1	2	0	1	0	1	0	0	1	0	0	1	1	0	0	0	0	0	2	0	0	0	1	1	1	1	0	0	0	0	0	4	1	0	2	0	0	1	0	0	0	0	1	0	1	0	2	0	1	1	0	1	0	0	0	0	0	0	4	0	0	0	0	1	0	0	0	0	0	1	1	0	0	0	0	0	0	0	0	0	0	1	0	0	0	1	0	0	0	0	0	0	1	0	0	0	1	0	1	0	0	0	1	0	1	0	0	1	0	0	2	0	0	0	0	1	1	0	2	2	1	2	1	0	0	2	0	0	2	0	0	0	0	1	0	1	0	0	0	0	0	0	0	0	1	0	0	0	0	0	0	0	1	0	0	0	0	0	0	0	0	0	1	0	0	0	0	2	0	0	2	0	0	5	0	0	0	0	0	0	0	0	0	0	0	2	1	0	1	0	0	0	4	0	0	0	0	0	0	0	0	0	0	0	0	0	0	0	0	1	0	0	0	0	1	6	2	1	1	1	0	0	1	0	2	0	1	0	0	0	0	0	0	0	0	0	1	0	0	0	4	0	0	0	1	1	0	1	1	0	1	1	1	0	0	1	0	0	1	0	0	0	3	3	0	0	2	0	2	0	0	0	0	1	0	0	2	0	0	0	3	0	1	1	3	0	1	0	1	0	0	1	1	1	0	0	0	0	1	3	0	0	1	0	0	0	0	0	0	0	0	0	0	0	0	1	0	0	0	0	1	0	0	2	0	2	0	0	0	0	0	1	1	0	2	1	0	0	0	1	0	1	0	0	2	0	2	1	6	0	1	1	0	0	0	1	0	0	0	1	0	0	3	0	0	0	1	0	0	0	1	1	1	0	0	0	0	0	0	0	0	0	0	0	0	0	0	1	0	1	0	1	0	0	0	0	0	0	0	1	3	1	0	1	0	0	0	1	1	0	1	0	0	0	0	0	0	1	0	1	0	0	2	0	1	0	0	0	5	1	2	0	0	0	0	2	1	0	1	0	4	0	0	1	1	0	1	2	1	0	0	0	2	1	0	0	0	0	1	0	0	0	0	2	0	0	1	0	0	0	1	0	2	1	0	0	1	5	0	0	1	0	0	0	0	0	2	0	0	0	0	1	1	0	2	0	0	0	0	0	0	0	0	1	5	1	1	0	0	0	0	1	0	0	4	0	1	0	0	0	0	0	1	0	0	0	0	0	0	0	0	0	0	0	1	0	4	0	0	0	1	0	0	1	4	1	0	0	0	0	0	0	0	0	1	0	0	0	1	0	0	0	1	0	0	0	1	0	0	1	0	0	1	1	1	0	0	2	0	0	0	0	0	2	0	1	1	1	2	0	0	0	0	2	0	1	3	0	0	0	1	1	0	0	1	3	1	1	0	0	0	0	0	1	0	1	0	1	0	0	1	1	0	0	0	0	1	0	1	0	0	1	0	3	0	1	0	0	1	0	1	0	0	0	0	1	0	0	0	0	0	3	0	0	2	0	0	2	0	0	0	0	0	0	0	1	0	0	0	0	0	0	3	0	1	2	1	0	0	0	0	0	0	0	0	0	0	0	0	2	0	0	0	0	2	2	0	0	2	1	1	0	0	0	0	0	0	0	2	0	0	0	1	0	1	0	0	0	0	1	0	1	0	0	0	1	0	0	0	0	0	0	0	0	0	0	0	1	0	0	0	0	5	0	0	0	1	0	0	1	0	0	0	0	1	0	1	0	0	0	0	1	0	1	0	2	0	0	1	1	3	1	0	0	0	0	0	0	0	0	0	0	0	0	1	0	0	0	0	0	0	2	0	1	0	0	0	3	1	0	0	0	0	1	2	0	0	0	1	0	0	0	2	0	0	1	0	0	0	0	0	0	1	1	0	0	0	0	0	0	1	1	0	0	1	1	0	0	1	0	0	1	0	2	0	1	0	0	2	1	0	1	1	0	0	0	0	0	0	0	1	0	0	0	1	1	2	0	0	0	0	3	3	0	0	0	0	1	0	0	1	0	0	0	0	0	1	1	0	0	0	0	0	0	3	0	1	1	2	0	0	0	0	0	1	0	1	0	0	1	0	0	0	0	0	0	0	0	0	0	1	3	0	1	0	0	0	0	0	1	0	0	1	0	0	0	0	0	4	0	2	0	0	0	0	0	0	0	0	0	1	1	4	2	1	0	0	0	1	0	2	0	2	0	1	0	0	0	1	4	0	0	1	0	0	0	0	2	0	1	0	1	0	1	0	0	0	0	0	0	0	0	0	0	0	1	0	0	3	1	0	0	1	0	0	0	1	0	0	1	0	1	0	1	0	0	0	1	0	0	0	0	0	1	0	0	0	0	0	0	2	0	1	0	0	1	0	0	0	1	0	0	0	0	0	0	0	1	1	0	0	0	2	0	0	0	1	0	0	1	0	0	0	1	0	0	1	1	2	0	0	0	1	0	0	0	1	1	1	0	0	0	0	0	0	0	1	1	2	1	0	0	2	1	0	6	0	0	0	2	0	0	1	3	0	0	0	0	0	0	1	3	0	0	0	1	1	2	0	1	4	0	1	0	1	1	0	0	0	2	0	1	0	0	0	1	2	1	1	0	1	1	0	0	0	0	2	0	0	0	0	0	0	0	0	1	0	2	0	2	0	1	0	1	0	0	0	0	0	1	0	4	1	1	0	1	1	1	1	0	0	3	1	0	0	2	0	0	0	0	1	1	1	2	0	1	0	1	1	0	0	1	0	0	0	0	0	0	0	1	1	0	0	1	0	0	0	0	0	1	1	0	0	1	0	1	0	1	1	4	0	3	2	1	0	0	0	0	0	0	0	2	0	0	0	0	3	0	0	0	1	1	2	0	0	1	0	0	0	0	0	0	0	1	0	0	1	0	0	1	1	2	0	2	0	0	0	1	0	0	1	0	4	0	0	0	2	1	0	1	0	0	1	0	2	0	0	0	0	1	1	0	2	0	0	0	0	0	0	0	0	0	0	1	1	0	4	1	2	3	0	0	0	0	0	0	1	0	0	0	0	0	0	3	1	0	1	1	0	0	0	1	1	0	1	0	0	0	0	0	1	0	1	0	0	0	2	0	3	0	0	1	0	0	0	2	0	0	0	0	1	0	0	0	2	0	0	0	0	0	2	0	1	1	1	0	0	1	2	0	1	1	0	0	1	0	0	1	0	1	0	0	1	1	0	4	0	0	1	3	2	0	0	0	1	2	1	0	1	3	0	0	0	0	0	0	2	0	0	0	1	0	0	1	0	0	0	1	0	2	0	0	0	1	1	0	0	0	0	0	0	0	1	3	0	1	0	0	0	1	1	1	0	0	1	0	0	0	0	0	1	0	1	0	0	0	1	0	0	1	0	0	0	0	0	0	1	0	0	2	0	1	0	0	1	1	0	0	1	0	0	1	3	0	0	0	0	1	0	1	0	0	4	0	0	0	0	5	0	0	0	2	1	1	1	0	2	1	0	0	1	0	0	0	0	0	0	1	0	1	0	0	2	1	0	1	0	5	0	0	0	2	1	0	0	4	1	1	2	0	1	0	0	1	0	0	0	0	2	0	0	3	1	1	1	0	1	0	0	0	2	0	0	0	0	0	0	0	2	3	0	4	1	0	0	1	1	0	0	0	0	1	0	2	0	0	0	0	0	1	0	1	0	1	0	0	0	0	4	0	0	0	0	0	1	1	2	1	2	0	0	1	0	0	0	0	0	0	2	0	0	1	1	1	0	0	0	1	1	0	0	3	1	0	0	1	0	0	0	0	1	1	0	0	0	1	0	0	0	0	0	1	1	0	0	2	1	1	0	0	0	0	0	0	1	1	0	1	0	2	1	1	0	0	2	1	0	1	1	0	0	1	0	0	0	0	1	0	0	0	0	3	4	0	1	0	0	0	0	0	0	0	0	0	0	0	0	0	0	0	1	0	0	0	0	0	0	1	1	0	0	0	1	0	0	1	0	0	0	0	1	0	0	0	0	0	2	0	0	1	0	1	0	0	2	0	1	0	1	0	0	0	1	0	0	0	0	0	0	0	0	0	1	0	0	2	0	0	1	0	0	1	0	0	1	1	0	0	0	0	0	0	1	0	1	1	1	0	1	1	0	0	0	1	0	0	0	1	1	0	0	0	0	1	0	0	0	0	0	2	0	0	0	0	0	0	0	1	0	2	1	0	0	0	0	1	1	0	0	0	0	0	0	0	0	0	3	0	0	1	0	1	0	0	0	5	0	0	0	1	0	3	0	0	0	1	0	0	1	1	0	0	0	0	0	0	0	0	0	1	2	0	0	1	0	0	0	0	0	0	0	0	0	0	2	1	2	0	0	0	0	0	3	1	0	0	1	0	1	1	1	0	0	0	0	0	0	0	0	1	0	0	0	0	0	0	0	1	0	1	1	0	0	0	1	0	0	0	0	1	0	0	0	0	0	0	0	0	1	0	0	1	0	0	0	0	1	0	0	0	0	0	0	1	0	1	0	1	0	1	0	0	1	0	0	0	0	0	0	1	0	0	1	0	1	0	2	1	0	0	0	3	1
N0.HOG0007829	0	0	0	0	0	0	0	0	0	0	0	0	5	0	0	0	0	0	0	0	0	0	0	0	0	0	0	0	1	0	0	2	0	0	0	0	0	0	0	2	0	0	3	0	0	0	1	0	0	0	0	0	0	0	2	0	0	1	0	0	1	0	0	0	0	0	0	0	0	0	0	0	0	0	0	2	0	1	0	1	1	0	0	0	0	0	0	0	0	0	0	0	0	0	0	3	1	0	0	1	1	0	0	0	1	0	0	0	0	0	4	0	0	0	0	0	0	0	0	0	0	0	0	1	0	0	0	0	0	0	2	1	0	0	0	0	0	0	0	0	0	0	1	0	0	0	0	0	0	0	0	1	0	0	0	0	0	0	0	0	2	0	0	0	0	0	0	0	0	0	0	0	0	2	0	0	0	0	0	1	0	0	0	0	0	0	1	0	0	27	0	0	0	0	1	0	0	0	0	1	0	0	0	0	0	0	0	0	0	0	0	0	1	1	0	0	0	0	0	1	0	0	1	1	0	0	0	1	0	0	0	0	0	0	0	0	0	1	0	0	0	0	0	0	0	0	0	0	0	0	0	0	0	0	0	0	0	0	0	0	2	0	0	0	0	0	0	0	1	0	0	0	0	0	0	0	0	0	1	0	0	0	0	0	0	0	0	0	0	0	0	0	0	0	0	1	0	0	0	0	1	0	0	1	0	0	0	0	0	2	0	0	1	0	0	0	0	1	0	0	0	0	0	0	0	0	0	0	0	0	0	0	0	0	0	0	0	0	0	0	0	1	0	0	0	0	1	0	1	0	1	0	0	0	1	0	0	0	0	0	0	0	1	2	0	0	0	0	0	0	0	0	3	0	2	0	0	0	0	0	0	0	0	0	0	0	0	0	0	0	0	1	0	0	0	0	0	3	1	2	2	0	0	0	0	0	0	1	0	0	0	0	0	0	0	0	0	0	0	0	0	0	0	0	0	0	0	0	0	0	0	0	0	0	0	0	1	2	0	0	0	1	1	0	0	0	0	0	0	0	2	0	0	0	0	1	0	0	3	0	0	0	0	0	0	1	1	0	0	1	0	0	0	1	0	0	0	0	0	1	0	0	1	1	0	0	0	0	0	0	0	0	1	0	0	0	0	0	4	0	0	0	0	0	0	0	0	0	0	2	0	0	0	0	0	1	0	0	0	0	0	0	0	0	1	0	0	1	0	0	1	0	0	0	0	0	0	0	0	0	0	0	0	0	0	0	0	0	0	0	0	0	0	0	0	0	0	0	0	0	0	0	1	2	0	0	0	1	0	0	0	1	0	0	1	2	0	0	0	0	0	0	0	0	0	0	0	0	0	3	0	0	0	0	0	0	0	2	0	0	1	0	0	0	0	0	0	0	1	0	0	0	0	0	0	0	0	0	0	0	0	0	0	0	0	0	0	1	0	0	0	1	0	1	0	0	0	0	1	0	0	0	0	1	0	0	0	0	0	0	0	0	0	0	0	0	0	0	0	0	0	0	0	0	0	0	0	1	0	0	0	0	0	0	0	0	0	0	1	0	1	0	0	0	0	0	0	0	0	0	0	0	0	0	0	0	0	0	0	2	0	0	1	0	0	0	0	0	1	0	0	0	0	0	0	0	0	0	0	0	1	0	1	0	0	0	0	0	0	0	0	0	0	5	0	0	0	0	0	0	0	0	0	1	0	0	0	0	0	0	1	1	0	0	0	0	0	0	0	1	0	0	0	0	0	1	0	0	0	0	0	0	0	0	0	0	0	1	0	0	0	0	1	0	0	0	0	0	1	0	0	0	0	0	0	0	0	0	0	1	0	0	0	0	0	0	0	0	0	0	0	0	0	1	0	0	0	0	0	1	3	0	0	0	2	0	0	0	0	1	0	0	2	0	0	0	0	0	0	0	0	0	0	1	0	1	0	0	0	0	0	0	0	0	0	0	0	0	0	0	0	0	1	0	0	0	0	0	0	0	0	0	0	0	0	0	0	1	2	0	0	0	0	0	0	0	0	0	0	0	0	3	0	0	1	0	0	1	0	3	2	0	1	0	0	0	0	0	0	1	0	3	0	0	1	0	1	0	0	0	0	0	0	0	0	0	0	0	1	0	0	0	0	0	0	0	0	0	0	0	0	0	0	0	1	1	0	0	0	1	0	0	0	0	0	0	2	0	0	0	0	0	0	0	0	0	0	0	0	0	0	0	1	0	0	0	0	0	1	0	0	0	0	0	0	0	1	0	0	0	0	1	0	0	0	0	0	0	4	0	0	0	0	0	0	1	0	0	0	0	0	0	0	0	0	2	0	0	0	0	0	0	0	0	2	0	0	1	0	0	1	0	0	0	1	3	0	2	0	2	0	0	0	0	0	0	0	0	0	0	0	0	1	0	2	0	0	0	0	0	0	0	0	0	0	0	1	0	0	0	0	0	0	0	1	0	0	0	0	0	0	0	0	0	0	0	0	1	2	0	0	0	2	0	0	0	0	0	0	0	0	0	2	0	0	0	0	0	0	0	0	0	0	0	0	0	0	0	0	0	0	0	0	2	0	1	0	0	0	0	0	0	1	0	0	0	0	2	0	4	0	0	0	0	0	0	0	0	0	0	0	1	0	2	0	0	1	0	3	1	0	0	0	0	0	0	0	0	0	0	0	0	1	0	0	0	0	1	0	0	0	1	0	0	1	0	0	0	0	0	0	0	0	0	0	0	0	0	0	0	0	0	0	1	0	3	0	0	0	0	0	0	0	1	0	0	0	0	0	1	0	0	0	0	0	0	0	0	0	0	0	0	0	0	0	0	2	1	0	1	0	0	0	0	0	0	0	0	0	0	0	0	2	0	0	0	0	1	0	0	0	0	1	0	0	0	0	0	1	0	0	1	0	2	0	0	0	1	1	0	0	0	0	3	0	0	0	1	0	0	0	0	0	0	0	0	0	0	0	0	0	0	0	0	0	0	0	0	0	1	0	0	0	0	0	0	0	0	0	0	0	0	0	0	0	0	1	0	0	0	0	0	0	1	0	0	1	0	0	0	0	0	0	0	3	1	0	1	0	0	0	0	0	0	0	1	0	0	0	0	0	0	0	0	0	0	0	0	0	0	0	0	0	0	0	0	0	0	0	0	0	0	2	0	0	0	0	0	0	0	0	0	0	0	0	0	0	0	0	0	0	0	2	0	0	0	0	0	0	0	0	0	0	1	0	0	0	0	0	0	0	1	0	0	0	0	0	0	0	0	1	0	0	0	0	0	0	0	0	1	1	0	0	0	0	0	0	0	0	0	0	1	0	0	1	0	0	0	0	2	0	0	0	1	0	1	0	0	0	0	0	0	2	0	0	0	0	0	0	0	1	2	0	0	0	1	0	0	0	0	0	0	0	0	0	0	2	1	0	0	0	0	0	0	0	0	0	0	0	0	0	1	1	0	0	0	0	0	0	1	0	0	0	0	0	0	0	0	0	0	0	3	0	0	0	1	0	0	0	0	1	0	0	0	0	0	0	3	0	0	0	0	0	0	0	0	0	0	0	0	0	2	0	0	0	0	1	0	0	1	0	0	0	0	0	0	1	0	0	0	0	2	0	0	0	0	0	0	0	1	0	0	1	0	0	0	0	0	0	2	0	0	2	0	0	0	2	0	0	0	0	0	0	0	0	0	0	1	0	0	0	0	0	0	0	0	0	1	1	0	0	0	0	0	0	0	0	0	0	0	0	2	0	0	1	0	0	0	0	2	0	0	0	0	0	0	0	0	0	0	1	0	0	0	0	0	0	0	4	0	0	1	0	0	0	0	0	0	0	0	0	0	0	0	0	2	0	0	0	2	0	0	0	0	0	0	0	0	0	0	0	0	0	0	0	0	0	0	0	0	0	0	0	1	0	0	2	0	0	0	0	0	0	0	0	0	0	0	0	0	0	0	1	0	0	0	0	1	0	1	0	0	0	0	0	0	0	1	0	1	1	0	0	0	0	0	0	1	0	0	0	0	1	0	0	1	0	1	0	1	1	0	0	0	0	0	1	0	2	0	0	0	0	0	0	0	0	0	0	3	0	2	0	0	0	0	0	0	3	1	1	0	1	0	0	0	3	0	0	0	0	0	0	0	0	0	0	0	0	0	0	0	0	0	0	0	0	0	0	0	0	0	0	0	0	0	0	2	0	0	0	0	0	0	1	0	0	0	0	0	2	0	0	0	0	0	0	1	0	0	0	0	1	0	0	0	0	0	1	1	0	0	0	0	1	0	0	0	2	0	0	0	0	0	0	1	0	0	1	0	0	1	0	0	0	0	0	0	0	0	0	0	1	0	0	0	0	0	0	0	0	0	0	0	0	0	0	0	0	0	0	0	0	0	0	0	0	0	0	0	0	0	0	0	0	0	0	0	0	1	1	0	0	0	1	0	0	0	0	1	2	0	0	0	0	0	0	0	0	0	1	1	0	1	0	0	0	0	0	0	0	0	0	0	0	0	0	3	0	0	1	0	0	0	0	0	0	0	0	0	0	0	0	0	0	1	0	0	0	1	0	0	2	0	0	0	0	1	0	0	0	1	0	0	1	0	0	1	0	0	1	0	2	1	0	0	0	1	0	2	0	0	0	0	0	0	1	0	0	0	1	0	0	0	0	0	0	0	2	0	1	0	1	0	0	0	0	1	0	0	0	0	0	0	1	1	0	0	0	0	1	0	0	0	0	0	0	0	0	3	0	0	0	0	0	0	0	0	0	0	0	0	0	0	0	0	0	0	0	0	0	0	0	0	0	0	1	0	0	0	0	0	0	0	1	1	2	0	0	0	0	0	1	0	0	0	1	0	1	0	0	1	0	0	0	0	0	0	0	2	0	0	0	0	1	0	0	0	1	0	0	1	1	0	0	0	0	0	0	0	0	0	0	0	0	0	0	0	0	0	0	0	0	0	0	1	0	0	2	0	0	0	0	0	0	0	0	0	0	0	0	0	0	0	0	0	0	0	0	0	0	0	0	0	1	0	0	0	0	0	0	1	1	0	1	0	0	0	0	0	0	0	1	0	0	0	0	0	0	0	0	1	0	0	0	0	0	0	0	0	0	0	0	0	0	0	1	0	0	0	0	0	0	0	0	0	0	0	0	0	0	0	0	0	0	0	0	1	0	0	0	0	0	0	0	1	0	0	0	1	0	0	0	1	0	0	0	0	0	0	0	0	2	0	0	0	0	0	0	0	0	0	0	1	0	0	0	0	0	0	2	0	0	0	0	0	0	0	0	0	0	0	0	2	0	0	0	2	0	0	0	0	0	0	0	0	0	0	0	0	2	0	0	0	0	0	0	0	1	0	0	0	0	0	0	0	1	0	0	0	0	0	0	0	0	0	0	0	0	0	0	0	0	1	1	0	0	1	0	0	0	1	0	0	0	0	0	0	0	1	0	0	0	0	0	0	1	0	0	0	0	0	0	0	0	0	0	0	0	1	0	0	0	0	0	0	0	1	0	0	0	0	0	0	0	0	0	0	0	0	0	0	0	0	1	0	0	0	0	2	0	1	0	0	0	0	0	0	0	0	0	0	0	0	0	0	0	0	0	1	0	0	0	0	0	0	0	0	0	1	0	0	0	1	0	0	0	0	0	0	0	0	0	0	0	1	0	1	1	0	0	0	0	0	0	2	0	0	0	0	0	0	0	0	0	0	0	0	0	0	0	0	0	1	0	0	0	0	0	0	0	0	0	0	0	0	0	0	0	1	0	3	0	0	0	0	1	0	0	0	0	0	1	0	0	0	0	0	0	0	0	0	0	0	0	0	0	0	0	0	0	0	0	0	0	0	0	0	0	0	1	0	0	0	0	1	0	0	0	0	4	0	0	0	0	0	0	0	0	0	0	0	0	0	0	0	0	0	0	0	0	0	0	0	0	1	1	1	0	1	1	0	0	0	0	1	2	0	0	0	1	0	1	0	0	0	0	0	0	0	0	0	0	0	0	0	0	0	1	0	0	0	2	0	1	0	1	0	2	0	2	0	0	0	0	0	0	0	1	0	0	0	1	0	0	0	0	1	0	0	0	0	0	0	0	0	1	0	0	0	0	0	0	0	3	1	0	0	0	0	0	0	0	0	1	0	0	1	0	0	2	0	0	0	0	0	1	1	0	0	0	0	0	0	0	0	0	0	1	0	0	0	0	0	1	0	0	0	0	0	1	0	1	0	0	0	1	0	0	1	0	0	0	0	0	5	0	0	0	0	0	1	1	0	0	0	0	0	0	0	0	1	1	0	1	0	1	0	0	3	0	0	0	0	0	0	0	2	0	0	0	0	0	0	0	0	0	0	0	0	0	0	0	0	0	0	0	0	1	0	1	0	0	0	0	1	0	0	1	0	0	0	0	1	0	0	0	0	0	0	0	0	0	2	0	0	1	1	0	1	2	0	0	0	0	0	0	0	1	0	0	0	0	0	0	0	0	0	0	0	0	0	1	0	0	0	0	0	0	0	1	0	1	0	0	1	0	0	2	0	0	0	1	1	0	0	0	0	1	0	0	1	0	0	0	0	0	0	0	0	0	0	0	0	1	0	0	0	0	0	0	0	0	0	0	0	0	0	0	0	0	0	1	0	0	0	0	1	0	0	0	0	0	0	0	0	0	0	0	0	0	0	0	0	0	0	4	0	0	0	0	2	1	1	0	0	0	0	0	0	0	0	1	0	0	0	1	0	0	0	0	0	0	0	0	0	1	0	0	3	0	0	0	0	1	0	0	0	2	1	2	0	0	1	1	0	0	0	0	0	0	0	0	0	0	0	0	0	0	0	0	1	0	0	0	0	0	0	0	0	0	0	0	2	0	0	0	2	0	1	0	0	0	0	0	0	0	1	0	0	0	0	0	0	0	0	0	1	0	0	1	0	0	1	0	0	0	0	0	0	0	1	0	0	0	0	0	0	0	0	0	0	0	0	0	0	0	0	0	2	0	0	0	1	0	0	0	0	0	0	0	0	0	0	0	0	0	1	0	0	0	0	0	0	0	0	0	1	0	0	0	0	0	4	1	2	0	1	1	0	0	0	0	0	0	0	0	0	0	2	0	0	0	0	0	0	0	0	0	0	1	0	0	0	0	0	0	0	2	0	0	0	0	0	0	1	0	0	3	1	0	0	1	0	0	0	0	0	0	0	0	0	0	1	0	0	1	0	0	0	0	0	0	0	0	0	0	1	0	0	1	0	0	0	0	0	0	0	0	0	1	0	0	0	0	1	0	0	0	0	0	0	0	0	0	0	1	0	0	0	0	0	0	0	0	0	0	0	0	0	0	0	0	0	0	0	0	0	1	0	0	1	1	0	0	0	0	0	0	0	0	0	0	0	0	0	0	0	0	0	0	0	0	0	0	0	0	0	0	0	0	3	0	3	0	0	0	0	0	0	1	0	0	0	0	0	0	0	1	0	0	1	0	0	0	0	0	0	0	1	0	0	0	1	0	0	1	0	0	0	0	0	0	0	0	0	0	0	0	0	1	0	0	0	0	0	0	0	1	0	0	0	0	0	0	0	0	0	1	0	0	0	0	0	0	0	1	0	0	0	0	1	0	0	0	0	0	1	0	0	0	2	2	0	0	0	0	0	0	0	0	0	1	0	0	1	0	0	0	0	0	3	0	0	1	0	0	0	0	0	0	0	0	1	0	0	0	0	0	0	0	0	0	0	0	0	0	0	0	0	0	0	0	1	0	0	0	0	0	0	1	2	0	0	0	0	1	0	0	0	0	0	1	0	0	0	0	0	0	0	0	0	0	0	0	0	0	0	0	1	0	0	0	0	0	0	0	0	0	0	0	0	0	0	0	0	0	0	0	3	1	0	0	0	0	0	0	0	0	0	3	1	0	0	0	0	0	0	0	0	0	0	0	0	0	0	0	0	2	0	0	0	0	0	0	1	0	0	0	0	2	0	0	0	0	0	0	0	0	0	0	0	0	0	0	0	0	0	0	0	0	0	1	0	0	1	0	0	0	0	0	0	1	1	0	0	0	0	0	0	0	0	0	0	0	0	0	0	0	0	0	0	0	0	0	2	0	0	0	0	0	0	0	0	0	0	2	0	0	0	0	2	0	0	1	0	0	1	0	0	0	0	0	0	0	0	0	1	0	0	0	0	2	0	0	1	2	0	0	0	0	0	0	0	0	0	0	0	0	0	1	0	0	0	0	0	0	0	0	0	0	0	0	0	1	0	0	0	1	0	0	0	0	0	0	0	0	3	0	0	1	1	0	0	0	0	0	0	0	0	0	0	2	0	0	0	0	0	0	0	0	0	1	0	0	0	0	0	3	0	2	0	0	0	0	0	1	2	1	0	0	0	0	0	0	0	0	1	0	0	0	0	0	0	0	0	1	0	0	0	0	0	0	0	0	0	1	1	0	0	0	0	0	0	0	0	0	0	0	0	0	0	0	0	0	0	0	0	0	0	0	0	1	3	2	0	0	2	0	0	0	0	0	0	1	0	1	0	0	0	0	0	0	0	0	0	0	0	0	0	0	0	0	0	1	1	0	1	0	0	0	0	0	1	2	0	1	0	0	0	0	0	0	0	0	0	0	0	0	0	0	0	0	0	0	0	0	0	0	0	0	0	0	0	0	0	0	0	0	0	1	0	0	1	0	0	1	0	0	0	0	0	0	0	0	0	1	0	0	0	0	0	0	0	0	0	0	0	0	0	0	0	0	0	0	0	0	0	0	0	0	0	0	0	0	0	2	0	0	0	0	0	1	0	0	1	0	0	0	0	0	0	0	0	0	0	0	0	0	0	0	2	0	0	1	0	0	0	0	0	0	0	0	0	0	0	0	0	0	1	0	0	1	0	1	0	0	0	1	2	0	0	0	1	0	0	0	0	0	0	0	0	0	0	0	0	0	0	0	0	0	0	0	0	1	0	1	0	1	0	0	0	1	0	0	0	0	0	0	0	0	0	0	0	1	2	0	1	0	0	0	0	1	0	0	0	0	0	0	0	0	0	2	0	0	0	0	0	0	1	0	0	0	0	3	0	0	0	0	0	1	0	0	0	2	0	0	0	0	0	0	0	1	0	0	0	0	0	1	0	1	0	0	0	0	0	0	0	0	0	0	5	0	0	1	1	0	0	0	0	0	0	0	1	0	0	0	0	0	0	0	0	0	0	1	0	1	0	1	0	0	0	0	0	0	0	1	0	0	0	1	2	0	0	0	0	0	0	1	0	0	0	0	0	0	0	0	0	0	0	0	2	0	0	0	0	0	0	0	0	1	0	0	0	0	0	0	1	0	0	0	0	0	0	0	0	0	0	0	0	0	1	0	0	0	0	0	0	0	1	0	1	0	0	2	0	0	0	0	0	0	0	0	0	0	0	0	0	0	0	0	0	0	0	1	0	0	0	1	1	0	3	0	0	1	0	1	0	0	1	0	0	0	0	0	0	0	0	1	0	0	0	0	0	0	0	0	0	0	0	0	0	1	0	0	0	0	0	0	0	0	0	0	0	0	0	0	0	0	0	0	0	0	0	0	0	0	1	0	0	0	0	0	0	0	1	0	3	0	2	0	0	1	0	0	0	0	0	0	0	0	0	1	0	0	0	0	0	0	0	1	1	0	0	0	0	0	0	0	0	0	0	0	1	0	0	0	0	0	0	1	0	0	0	0	0	0	0	0	0	0	0	0	1	0	0	0	0	0	0	0	0	1	0	0	0	0	0	0	0	0	0	0	0	0	0	0	2	1	0	0	0	0	0	0	2	0	2	0	1	0	1	0	0	0	0	0	0	0	0	2	0	2	1	0	0	0	0	0	0	0	0	0	4	0	0	0	0	0	3	0	2	0	0	0	0	0	0	0	0	0	1	0	0	0	0	1	0	0	0	0	0	2	0	0	0	0	0	0	0	1	1	0	0	0	0	1	0	0	0	0	0	0	0	0	0	0	2	0	3	0	1	0	0	0	0	0	0	0	0	0	1	0	0	0	0	2	0	0	0	0	2	0	0	0	0	0	0	0	0	1	0	0	0	0	0	0	1	0	0	0	0	0	0	0	0	0	1	0	3	1	0	0	0	1	0	0	0	0	0	0	0	0	1	0	1	0	1	0	1	0	3	0	0	0	0	0	0	0	0	1	0	0	0	0	0	0	0	0	0	0	0	3	0	0	0	0	0	0	0	0	0	0	0	1	0	0	0	0	0	0	0	0	2	0	0	0	0	0	1	1	0	1	0	0	0	0	0	0	0	0	0	0	0	4	0	0	0	0	0	0	0	1	0	1	0	0	0	0	0	0	0	0	2	2	0	1	0	1	0	0	0	0	0	0	0	1	0	0	0	0	0	0	0	0	0	0	0	0	0	1	1	0	0	0	2	0	0	0	0	1	0	1	1	0	1	0	0	1	0	0	0	1	0	0	2	0	0	0	0	0	0	0	0	1	1	0	0	0	1	0	0	1	0	0	0	0	0	0	0	0	0	0	0	1	0	0	1	0	0	0	0	0	0	1	1	0	0	1	2	0	0	0	1	0	0	0	0	0	2	0	0	0	0	0	0	2	0	0	1	0	0	0	0	0	0	0	0	0	0	0	0	0	0	0	0	1	0	0	0	0	0	0	2	0	0	0	0	0	0	0	0	0	0	0	0	0	0	0	0	0	0	0	0	0	0	0	0	0	0	0	0	1	1	0	0	0	0	0	1	0	1	0	0	0	0	0	0	0	0	0	0	2	0	0	0	0	0	0	0	0	0	1	0	0	0	0	2	0	0	0	0	0	0	0	0	1	0	0	0	0	1	1	0	0	0	0	0	0	0	1	0	0	0	0	0	0	1	0	0	0	0	0	0	0	1	0	0	0	0	0	1	0	0	0	0	0	0	0	0	0	6	0	0	0	0	0	0	0	0	0	0	0	0	0	0	0	0	0	0	0	2	1	0	0	0	1	0	0	0	0	0	0	0	0	0	0	0	0	0	1	2	1	0	3	0	0	1	0	0	0	2	1	0	0	0	2	0	0	0	1	0	0	0	0	0	0	0	0	1	0	0	0	0	0	0	0	0	2	0	0	0	1	0	0	1	0	0	0	0	0	0	1	0	0	2	0	0	0	0	0	0	0	1	0	0	0	3	0	0	0	1	0	0	0	0	0	0	0	0	0	0	0	0	2	0	0	0	0	0	0	1	0	0	0	0	0	0	0	0	0	2	1	0	2	0	0	0	0	0	0	0	1	0	0	0	1	0	1	0	0	0	0	0	0	0	0	0	0	0	0	0	0	0	0	0	0	0	0	0	0	0	0	0	0	0	0	0	0	1	0	2	0	0	0	0	1	0	0	0	0	0	0	0	0	0	0	0	0	0	0	0	1	0	0	0	0	0	0	0	0	0	0	0	0	0	0	0	0	0	0	0	1	0	1	0	0	1	0	0	0	0	0	0	0	0	0	0	0	0	1	0	1	1	0	1	0	0	0	0	0	0	0	0	0	0	0	5	0	0	2	0	0	0	0	2	0	1	0	0	0	0	0	0	0	0	3	0	0	1	0	0	0	0	0	1	0	0	0	0	0	0	0	0	0	0	0	0	4	1	0	0	0	0	0	0	0	0	0	0	0	0	0	0	0	0	0	0	0	0	0	0	0	0	0	0	0	0	0	0	0	0	2	0	0	0	0	0	0	0	0	0	0	0	0	0	0	0	0	1	0	0	0	0	4	2	0	1	0	0	0	0	0	1	0	0	0	0	0	1	0	0	0	0	0	0	0	2	2	0	0	0	0	0	0	0	1	0	0	0	0	0	0	0	0	0	0	0	0	0	0	0	0	0	0	1	0	0	0	0	0	0	0	0	0	1	0	0	0	0	0	1	0
N0.HOG0010019	0	0	0	0	0	0	0	0	0	0	0	0	1	0	0	0	0	0	0	0	0	0	0	0	0	0	0	0	0	0	0	1	0	0	0	0	0	0	0	0	0	0	1	0	0	0	0	0	0	0	0	0	0	0	0	0	0	0	0	0	0	0	0	0	0	0	0	0	0	0	0	0	0	0	0	0	0	0	0	0	0	0	0	0	0	0	0	0	0	0	0	0	0	0	0	0	0	0	1	1	1	0	0	0	0	0	0	0	0	0	0	1	0	0	0	0	0	0	0	0	0	1	0	0	0	0	0	0	0	0	0	0	0	0	0	0	0	0	0	0	0	0	0	0	0	0	0	0	0	0	1	0	0	2	0	0	0	0	0	0	0	0	0	0	0	0	0	0	0	0	0	0	0	1	1	0	0	0	0	0	0	0	0	0	0	0	1	0	0	14	0	1	0	0	0	0	0	0	0	1	0	0	0	0	0	0	0	0	0	0	0	0	0	0	0	0	0	0	0	0	0	1	0	0	0	0	0	0	0	0	0	0	0	0	0	0	0	0	0	0	0	0	0	0	0	0	0	0	0	0	0	0	0	0	0	0	0	0	0	0	1	2	0	0	0	0	0	0	0	0	1	0	0	0	0	0	0	0	0	0	0	1	0	0	0	1	0	0	0	0	0	0	0	0	0	0	0	0	0	0	1	0	0	0	0	1	0	0	0	0	0	0	0	0	0	1	0	0	0	0	0	1	0	0	0	0	0	0	0	0	0	0	1	0	0	0	0	0	0	0	0	0	0	0	0	0	0	0	1	0	1	0	0	1	0	0	0	0	1	0	0	0	0	0	0	1	0	0	0	0	1	0	0	0	1	0	0	0	0	0	0	0	0	0	0	0	0	0	0	0	0	0	0	0	1	0	0	1	0	1	1	0	0	0	0	0	0	0	0	0	0	0	0	0	0	0	0	0	0	0	0	0	0	0	0	0	0	0	0	0	0	0	0	0	0	0	0	0	0	0	0	0	1	0	0	0	0	0	0	0	0	0	0	0	0	0	0	0	1	1	0	0	0	0	0	0	1	0	0	0	0	0	0	0	0	2	0	0	0	0	0	0	0	0	0	0	0	0	0	0	0	0	0	0	0	0	0	0	0	0	0	0	0	0	0	1	0	0	0	0	0	0	0	0	0	1	0	0	0	0	0	0	0	0	0	0	0	0	0	0	0	0	0	0	0	0	0	0	0	0	0	0	0	0	0	1	0	0	0	1	0	0	0	0	0	1	0	0	0	0	0	1	1	0	0	0	0	0	0	0	0	0	0	0	1	0	0	0	1	0	0	0	0	1	1	0	0	0	0	1	0	0	0	1	0	0	0	0	0	0	0	0	0	0	0	0	0	0	0	0	0	0	0	0	0	1	0	1	0	0	0	0	0	0	0	0	0	0	0	0	0	0	0	0	0	0	0	0	0	0	0	0	0	0	0	0	0	0	0	0	0	0	0	0	0	0	0	0	0	0	0	0	0	0	0	0	0	1	0	0	0	0	0	1	0	0	0	0	0	0	0	0	0	0	0	0	0	0	0	0	0	0	0	0	0	0	0	0	0	0	0	0	0	0	0	0	0	0	0	0	0	1	0	1	1	0	0	0	0	0	0	0	3	0	0	0	0	0	0	0	0	0	0	0	0	0	1	0	0	0	2	0	0	1	0	0	0	0	0	0	0	0	0	0	0	1	0	0	0	0	0	0	0	0	0	0	0	0	0	0	0	0	0	0	0	0	0	1	0	0	0	0	0	0	0	0	0	0	0	0	0	0	0	0	0	0	0	0	0	0	0	0	0	0	0	0	0	0	0	0	0	0	0	0	1	0	0	0	0	0	0	0	0	0	0	0	0	0	0	0	0	0	1	0	0	0	0	0	0	0	0	0	0	0	0	1	0	0	0	0	0	0	0	0	0	0	0	0	0	0	0	0	0	0	0	0	0	0	0	0	1	0	0	1	0	0	0	0	0	0	0	0	0	0	0	0	0	0	0	0	0	1	0	0	1	1	0	0	0	0	1	0	0	0	0	0	0	0	0	0	0	1	0	0	0	0	1	0	0	0	0	0	0	0	0	1	1	0	0	0	1	0	0	0	0	0	0	0	0	0	1	0	0	0	0	0	0	0	0	0	0	1	0	0	0	0	1	1	0	0	0	0	0	0	0	0	0	0	0	0	0	0	0	0	0	0	0	0	1	0	0	0	0	0	0	0	1	0	0	0	0	0	0	0	0	0	0	0	2	0	0	0	1	0	0	0	1	0	0	0	0	0	0	0	1	0	0	0	0	0	0	0	0	0	0	0	0	1	0	0	1	0	0	0	0	1	0	0	0	0	0	0	0	0	0	0	0	0	1	0	0	0	1	0	1	0	0	0	0	0	0	0	0	0	0	0	0	0	0	0	0	0	0	0	0	0	0	0	0	0	0	0	0	0	0	0	0	0	1	0	0	0	1	0	0	0	0	0	0	0	0	0	0	0	0	0	0	1	2	1	0	0	1	0	0	0	0	0	0	0	0	0	0	1	0	0	0	0	0	0	0	0	1	0	0	0	0	0	0	2	0	0	1	0	1	0	0	0	0	0	0	0	0	0	0	0	0	0	0	0	0	0	0	0	1	0	0	0	1	0	0	0	1	0	0	0	1	1	1	1	0	0	0	0	0	0	0	0	0	0	0	0	0	0	0	0	0	0	0	0	0	0	0	0	0	0	0	0	0	0	0	0	0	1	0	0	0	0	0	1	0	0	0	0	0	0	0	0	0	0	0	0	0	0	0	1	0	0	0	0	0	0	0	0	0	0	0	0	0	0	1	0	0	0	0	0	0	0	0	0	0	0	0	0	0	0	0	0	0	0	0	0	0	2	0	1	0	0	0	0	0	0	0	0	0	0	1	0	0	0	0	0	0	0	0	0	0	0	1	0	0	0	0	0	0	0	0	0	0	0	0	0	0	0	0	1	0	0	0	0	0	0	1	0	0	1	1	0	1	0	0	0	0	0	0	0	0	0	0	0	0	0	0	0	0	0	0	0	0	1	0	0	0	0	0	0	0	0	0	0	0	0	0	0	0	0	0	0	0	1	0	0	0	0	0	0	0	0	0	0	0	0	0	0	0	0	0	0	0	0	0	0	0	0	0	0	0	0	0	1	1	0	0	0	0	1	0	0	0	0	0	0	0	0	1	0	0	0	1	0	0	1	0	0	0	0	0	0	0	0	0	0	0	0	0	0	0	0	0	0	1	0	0	0	0	0	0	0	0	0	0	0	0	0	0	0	0	0	0	3	0	0	0	0	0	0	1	0	0	0	0	0	0	0	0	0	0	0	0	0	1	0	0	0	0	0	0	0	0	0	0	0	0	0	0	0	1	0	0	0	0	0	0	0	0	0	0	0	0	0	0	0	1	0	0	0	0	0	0	0	0	0	0	0	0	1	0	0	0	0	0	0	0	0	0	0	0	0	0	0	1	0	0	0	0	0	0	2	0	0	0	0	0	1	0	0	0	0	1	0	0	0	0	0	0	1	1	0	0	0	1	0	0	0	0	0	0	0	0	0	0	1	0	0	0	0	0	0	0	0	0	0	0	0	0	0	0	0	0	1	0	0	1	0	0	0	0	0	0	0	0	0	1	0	0	1	0	2	0	0	0	0	0	1	0	0	0	0	0	0	0	1	0	0	0	0	0	0	0	0	0	1	0	0	0	0	0	0	2	0	0	1	0	0	1	0	0	0	0	0	0	0	0	0	0	0	1	1	1	0	0	1	1	0	0	0	0	0	0	0	0	0	0	0	0	2	0	1	0	0	0	0	0	0	0	0	0	0	0	0	0	0	0	0	0	0	0	0	1	0	0	0	0	0	0	0	0	0	0	0	0	0	0	1	0	0	0	0	0	0	0	0	0	0	0	0	0	1	0	1	0	1	0	0	0	0	0	0	0	0	1	0	0	0	0	0	0	0	0	0	0	0	0	0	0	0	0	0	0	1	0	0	0	0	0	1	0	0	2	0	0	0	0	0	0	0	0	0	0	0	0	0	0	0	0	0	0	0	0	0	0	0	2	0	0	0	1	0	0	0	0	1	0	0	0	0	0	0	0	0	1	0	0	0	0	0	0	0	0	0	0	0	1	1	0	1	0	0	0	0	0	0	0	0	1	0	0	0	0	0	0	0	0	0	0	0	0	0	0	0	1	0	1	0	0	0	0	0	0	0	0	0	0	0	0	0	0	0	1	0	0	0	0	0	0	0	0	0	0	0	0	0	0	0	0	0	0	0	0	0	0	0	0	0	0	0	0	0	0	0	0	1	0	1	0	0	0	0	0	0	0	0	0	0	0	0	0	0	0	0	0	0	0	0	0	0	0	0	0	0	0	0	1	0	0	0	0	0	0	0	2	0	0	0	0	0	1	0	0	1	0	0	0	0	0	0	0	0	0	0	0	0	0	0	0	0	0	0	0	0	0	0	0	0	0	0	0	0	0	0	0	0	0	0	1	0	0	0	0	0	0	0	0	0	0	0	0	0	0	0	0	0	0	0	0	0	0	0	0	0	0	0	0	0	0	0	0	1	0	1	0	0	0	0	0	1	2	0	0	0	0	0	0	1	0	0	0	0	1	0	0	0	0	0	0	0	0	0	0	0	0	0	0	1	0	1	0	0	0	1	1	0	0	0	0	0	0	0	0	1	0	0	0	0	0	0	0	0	0	0	0	0	0	0	0	0	0	0	0	0	0	0	1	1	0	0	0	0	0	0	0	1	0	0	0	0	2	0	0	0	1	0	0	0	0	0	1	0	1	0	0	0	0	1	0	0	0	0	0	0	0	0	0	0	0	0	1	0	0	0	0	1	0	0	0	0	0	0	0	0	0	0	0	0	0	0	0	0	0	0	0	0	0	0	0	0	0	0	0	0	0	0	0	0	0	0	0	0	0	0	0	0	0	0	0	0	0	0	0	0	0	0	0	0	0	0	1	0	0	0	1	0	0	0	1	1	0	0	0	0	0	0	0	0	0	0	0	2	0	0	0	0	0	0	0	0	0	0	0	0	0	0	0	0	0	0	0	0	0	0	0	0	0	0	0	0	0	0	0	0	0	0	0	0	0	0	0	0	0	0	0	0	0	0	0	1	1	0	0	0	0	0	0	0	0	0	0	0	0	0	0	0	0	0	1	0	0	2	0	0	0	0	1	1	0	0	0	0	0	0	1	0	0	1	0	0	0	0	0	0	0	0	0	0	0	0	0	0	0	0	0	0	0	0	0	1	0	0	1	0	0	0	0	0	0	0	0	0	0	0	1	0	0	0	0	1	0	0	0	0	0	0	0	0	0	0	0	0	0	0	0	0	0	0	0	0	0	1	0	0	0	0	0	0	0	0	0	0	0	0	0	0	0	0	0	0	0	0	0	0	0	1	0	0	0	0	0	1	0	0	0	1	0	0	0	0	0	0	0	0	0	2	0	0	0	0	0	1	0	0	0	0	0	0	0	0	0	0	0	0	0	0	0	0	1	0	0	1	1	0	0	0	0	0	1	0	0	0	0	1	1	0	0	1	0	0	0	0	0	0	0	0	0	1	0	0	1	0	0	0	0	0	0	1	0	0	0	0	0	0	0	0	0	0	1	0	0	0	0	0	0	0	0	0	0	0	0	0	0	0	0	0	1	0	0	0	0	0	0	0	0	0	0	0	0	0	0	0	0	0	0	0	0	0	0	2	0	0	0	0	0	1	0	0	1	0	0	0	0	0	0	0	0	0	0	0	0	0	0	0	0	0	0	0	0	0	0	0	0	0	0	1	0	0	0	0	0	0	0	0	0	0	0	0	0	0	0	0	0	0	1	0	0	0	0	0	0	0	0	0	0	0	0	0	0	3	0	0	0	1	0	0	0	0	0	1	0	0	0	0	0	1	1	0	2	0	0	0	0	0	0	0	0	0	0	0	0	0	0	0	0	0	1	0	0	0	1	0	0	0	0	0	0	0	0	0	0	0	0	0	0	0	0	0	0	0	0	0	0	0	0	0	0	0	0	0	0	0	0	0	0	0	0	0	2	0	0	0	0	0	0	0	0	0	0	0	0	0	0	0	1	0	0	0	1	0	0	0	0	0	0	0	0	0	0	0	0	0	0	0	0	0	0	1	0	0	0	0	1	0	0	1	0	0	0	0	0	1	0	0	0	0	0	0	0	1	0	0	0	0	0	0	0	0	0	0	0	0	0	1	0	0	0	0	0	0	0	0	0	1	0	0	0	0	0	0	0	1	0	0	0	0	0	0	0	0	0	0	0	0	0	0	0	0	0	0	0	0	0	0	0	0	0	0	0	0	0	0	0	0	0	0	1	0	0	0	0	0	0	0	0	0	0	0	0	0	0	1	0	0	0	0	0	0	0	0	0	0	0	0	0	0	0	0	0	0	0	0	0	0	0	0	1	0	0	0	0	0	0	0	0	0	0	1	0	0	0	0	0	0	0	0	0	0	0	0	0	0	0	0	0	0	0	0	0	0	0	0	0	0	0	0	0	1	0	0	0	0	0	0	1	0	0	0	0	0	0	0	0	1	0	0	0	0	1	0	0	0	0	0	0	0	0	0	0	0	0	0	0	0	0	0	0	0	0	0	0	0	0	0	0	0	0	0	0	0	0	0	0	0	0	0	0	0	0	0	0	0	0	0	0	0	0	0	0	0	0	0	0	0	0	0	0	0	0	1	0	0	0	0	1	0	0	0	1	0	0	0	0	0	0	0	0	0	0	0	0	0	0	0	0	1	1	0	0	0	0	0	0	0	0	0	0	0	0	0	0	0	0	0	0	0	0	0	0	0	0	0	0	0	1	0	0	0	0	0	0	0	0	0	1	3	0	0	0	0	0	0	1	0	0	1	0	0	0	0	0	0	0	0	0	0	0	0	0	0	0	0	0	0	0	1	0	0	0	0	0	0	0	0	0	0	0	2	0	0	0	0	0	0	0	0	1	0	0	0	1	0	0	0	0	0	0	0	0	0	0	2	0	0	0	0	0	0	0	0	0	0	0	1	0	0	0	0	1	1	0	0	1	0	1	0	0	0	1	0	0	1	0	0	0	0	1	0	0	0	0	0	2	0	0	0	0	0	0	1	0	0	0	0	0	0	0	0	0	0	0	0	0	0	1	0	0	0	0	0	0	0	1	0	0	1	0	0	0	0	0	0	1	0	0	0	0	0	0	0	0	0	0	0	0	0	0	0	1	0	0	0	0	0	0	0	0	0	0	0	0	0	0	0	0	0	0	0	0	1	0	1	0	0	0	0	0	0	0	0	0	0	0	0	0	0	0	0	0	0	0	0	0	0	0	1	0	0	0	0	0	0	0	0	0	1	0	1	0	0	0	0	0	0	0	0	0	0	0	0	1	0	0	0	0	0	0	0	0	0	0	0	0	0	0	0	0	0	0	0	0	0	0	0	0	0	0	0	0	0	0	1	0	0	1	0	0	0	0	0	0	0	0	0	0	0	0	0	0	0	0	0	0	0	0	0	0	0	0	1	0	0	0	0	0	0	0	0	0	0	0	1	0	0	0	0	0	0	0	0	0	0	0	0	0	0	2	0	0	0	0	0	0	0	0	1	0	0	0	0	0	0	0	0	0	0	0	0	0	0	0	0	0	0	0	0	0	0	0	0	0	1	1	0	0	0	0	0	0	0	0	0	0	0	0	0	0	0	0	2	3	0	0	0	0	0	0	0	0	0	0	0	0	0	0	0	0	0	0	0	0	0	0	0	0	0	0	0	0	0	0	0	1	0	0	0	0	0	0	1	0	1	0	0	0	0	0	0	0	1	0	0	0	0	0	0	0	0	0	0	1	0	0	0	0	0	0	0	0	0	0	0	0	0	0	0	0	0	0	0	1	0	0	0	0	0	0	0	0	0	0	0	0	0	0	0	0	0	1	0	0	0	1	0	0	1	0	0	0	0	0	0	1	1	0	0	0	1	0	0	0	0	0	0	0	0	0	0	0	0	0	0	0	0	1	0	1	0	0	0	0	0	0	0	0	0	0	0	0	0	0	0	0	1	1	3	0	0	0	0	0	1	0	0	0	0	0	0	0	0	0	0	0	1	0	0	0	0	0	0	1	0	0	0	0	0	0	1	0	1	0	0	0	0	0	0	0	0	0	0	0	1	0	0	0	1	0	0	0	0	0	0	0	0	0	0	0	1	1	0	0	0	0	0	1	0	1	0	0	0	0	0	0	0	0	0	0	0	0	0	0	0	0	0	0	0	0	0	0	1	0	0	0	0	0	0	0	0	0	0	0	0	1	0	0	0	1	0	0	0	0	1	0	0	0	0	0	1	0	0	0	0	1	0	1	0	0	0	0	0	0	1	0	1	0	0	0	0	0	0	0	0	0	0	0	0	0	0	0	0	0	0	0	0	0	0	0	0	0	1	0	2	0	0	0	0	0	0	1	0	1	0	0	0	0	0	0	0	0	0	0	0	0	0	0	0	0	0	0	2	0	1	0	0	0	1	0	0	0	0	0	0	0	0	0	0	0	0	0	0	0	0	0	0	0	0	0	0	0	0	0	0	0	0	0	0	0	1	0	0	0	0	0	0	1	0	0	0	0	0	0	0	0	1	0	0	0	0	0	0	1	0	0	0	0	0	0	0	0	0	1	0	0	0	0	0	0	0	0	0	0	0	0	0	2	0	1	0	0	0	0	0	0	0	0	0	0	0	0	0	0	0	0	0	0	0	0	0	0	0	0	0	0	0	0	1	0	0	5	0	0	0	0	0	0	0	0	0	0	0	0	0	0	0	0	0	0	0	0	2	0	0	0	0	0	0	0	0	0	0	0	0	0	0	0	0	0	0	0	0	0	0	0	0	0	0	0	0	0	0	0	0	0	0	0	0	0	0	0	0	0	0	0	0	0	0	0	0	0	0	0	0	0	0	0	0	0	1	0	0	0	0	0	0	0	0	0	0	0	0	0	0	0	0	0	0	0	0	0	0	0	0	0	0	0	0	0	0	0	0	0	0	0	0	0	0	0	0	0	0	0	1	0	0	0	0	0	0	0	0	0	0	0	0	0	1	0	0	0	0	0	0	0	0	0	0	0	0	0	0	0	0	0	0	1	0	0	0	0	0	0	0	0	0	0	0	0	0	0	0	0	0	0	0	1	0	0	0	0	0	0	0	0	0	0	0	0	0	0	0	0	0	0	0	0	0	0	0	0	0	0	0	0	0	1	0	0	0	1	0	1	0	0	0	0	0	0	0	0	0	1	0	0	0	0	0	0	0	0	0	0	0	0	0	0	1	1	0	4	0	0	0	0	0	0	0	0	0	0	0	0	0	0	0	0	0	0	0	1	0	0	0	0	0	0	0	0	0	0	0	0	0	0	0	0	0	0	0	0	0	0	0	0	0	0	0	0	0	0	0	0	0	0	0	0	0	0	0	0	0	0	0	0	0	0	0	1	0	0	0	0	0	0	1	0	0	0	0	0	0	0	0	0	1	0	0	0	0	0	0	0	2	0	0	0	0	0	0	0	0	0	0	1	2	0	0	0	0	0	0	0	0	0	0	0	1	0	0	0	0	0	0	0	0	0	0	0	2	0	0	0	0	0	0	0	0	1	0	2	0	0	0	0	0	0	0	0	0	0	0	0	0	0	0	0	1	1	0	0	0	0	1	0	0	0	0	0	1	0	0	0	0	0	0	0	1	0	0	0	0	0	2	0	1	0	0	0	0	0	0	0	0	0	2	0	0	1	0	0	1	0	0	0	0	0	0	0	1	0	0	0	0	0	0	0	1	0	0	0	0	0	1	0	0	0	0	0	0	0	0	0	0	0	0	0	0	2	0	1	0	0	0	0	0	0	0	0	0	0	0	0	0	0	0	0	0	0	0	0	0	0	1	0	1	0	0	0	0	0	0	0	0	1	0	0	0	0	0	0	0	1	0	0	0	0	1	0	0	0	1	0	0	0	0	1	0	1	0	0	0	0	0	0	0	0	0	0	0	0	0	0	0	0	0	0	0	0	0	0	0	0	0	0	0	0	0	0	0	0	0	0	0	0	0	0	0	1	0	0	0	0	0	0	0	1	0	0	0	0	0	1	0	0	0	0	0	2	0	0	1	0	0	0	1	0	0	0	0	0	0	0	0	0	0	0	0	0	0	0	0	0	0	0	0	0	0	0	0	0	0	0	0	0	0	0	0	0	0	1	0	0	0	0	0	0	0	1	0	0	0	0	0	0	0	0	0	0	1	1	0	0	0	1	0	0	0	0	0	0	0	1	0	0	0	0	0	0	2	0	0	0	0	0	0	0	0	0	0	0	0	0	0	0	0	0	1	0	0	0	0	0	0	0	0	0	0	0	0	0	1	0	0	0	0	1	0	0	0	0	0	0	0	0	0	1	0	1	0	0	0	0	0	0	0	0	1	0	0	0	0	0	0	0	0	0	0	0	0	0	1	0	0	0	0	1	0	0	0	0	0	0	0	0	1	1	0	0	0	0	0	0	0	0	0	0	0	0	0	0	0	1	1	0	0	0	0	0	0	0	0	1	0	0	0	0	0	0	0	0	0	0	0	0	0	0	1	0	0	0	0	0	0	0	0	0	0	0	0	0	1	0	0	0	0	1	0	0	0	0	0	0	0	0	1	0	0	0	0	0	0	0	0	0	0	0	0	0	0	0	0	1	0	0	0	0	1	0	0	0	0	0	0	0	0	0	0	0	0	0	0	0	0	0	0	0	0	0	0	0	0	0	0	0	0	0	0	0	0	0	0	0	1	0	0	0	0	0	0	0	0	0	0	0	0	0	0	0	0	0	0	0	0	0	0	0	0	0	0	0	0	0	0	0	0	1	0	0	1	0	0	0	0	0	0	0	3	0	0	0	0	1	0	0	0	0	0	0	0	0	0	0	0	0	0	0	0	0	0	0	0	0	0	0	0	0	1	0	0	0	0	0	0	0	0	0	0	0	0	0	0	0	0	0	0	0	0	0	0	0	0	0	1	0	0	0	0	1	0	0	0	0	0	0	0	0	0	0	0	0	0	0	0	0	0	0	0	0	0	0	0	1	1	0	0	0	1	0	0	0	0	0	0	0	0	0	0	0	0	0	0	0	0	0	0	1	1	0	0	0	0	0	0	0	0	0	0	3	0	0	1	0	0	0	0	0	0	0	0	0	0	1	0	0	0	0	0	0	0	0	0	0	1	0	0	0	1	1	0	0	0	0	0	0	0	0	0	0	0	0	2	0	0	0	0	0	0	0	0	0	0	0	0	0	0	0	0	0	0	0	0	0	0	0	0	0	0	0	0	0	0	0	0	0	0	0	1	0	0	0	0	0	0	0	0	0	0	1	0	3	0	0	0	1	0	0	0	0	0	0	0	0	0	0	0	0	0	0	0	0	0	0	0	0	0	0	0	0	0	0	0	0	1	0	1	0	0	0	0	0	3	0	0	0	0	0	0	0	0	0	0	1	0	0	1	0	0	0	0	0	2	0	0	0	0	0	0	0	0	0	0	0	0	0	0	0	0	0	0	0	0	0	0	0	0	0	0	0	0	0	1	0	0	0	0	0	0	0	0	0	0	0	0	0	0	0	0	0	0	0	1	0	0	0	0	0	0	0	0	0	0	0	0	0	0	0	0	0	0	1	0	0	1	0	0	0	0	0	0	0	0	0	0	0	1	0	0	0	0	0	0	0	1	0	0	0	0	0	0	0	0	0	0	0	0	0	0	0	0	0	0	0	0	0	1	0	0	1	0	0	0	0	0	0	0	0	0	0	0	0	0	0	0	0	0	0	1	0
N0.HOG0003251	0	1	0	1	2	0	1	1	0	1	2	0	3	0	0	0	0	3	0	1	0	1	1	3	2	0	0	0	0	0	0	1	1	1	1	1	0	1	0	0	2	0	0	0	0	0	0	0	0	0	0	1	0	0	2	3	0	0	2	1	4	0	3	0	0	0	0	3	1	0	0	0	0	0	1	2	0	1	1	3	0	1	0	1	0	3	0	1	0	0	0	2	3	0	1	2	2	1	2	0	1	0	0	1	0	0	2	0	1	0	7	4	0	1	1	1	0	1	1	0	0	1	0	0	1	0	0	0	1	1	0	0	1	0	1	1	1	0	0	0	1	1	3	0	0	1	0	3	0	0	0	1	1	2	1	0	0	0	1	3	0	0	0	1	1	0	0	0	1	0	0	0	1	1	3	1	3	1	0	0	0	1	0	0	0	1	1	0	0	4	0	0	0	0	1	1	0	0	2	3	0	0	0	1	0	0	0	0	0	0	1	1	0	3	2	1	0	1	0	1	1	0	0	1	0	0	0	1	0	1	1	0	0	0	0	0	0	0	0	0	2	1	0	1	0	0	3	0	0	0	1	0	0	0	0	2	0	3	1	0	1	2	0	0	3	0	0	0	4	1	1	0	1	0	3	1	0	1	2	0	1	0	3	0	0	0	0	0	1	1	1	0	0	0	0	1	0	0	0	0	1	1	0	0	0	0	0	0	1	0	0	0	3	0	0	3	0	0	0	0	2	0	0	0	0	0	2	2	1	0	1	0	1	0	0	0	0	0	0	0	1	1	0	0	1	2	0	0	1	1	2	1	1	0	1	4	0	0	1	0	0	1	0	5	0	2	0	1	0	0	0	0	1	0	4	1	1	1	0	0	1	0	0	0	0	0	0	0	0	0	0	2	2	1	0	1	3	7	0	1	1	2	3	4	0	2	2	0	1	0	0	0	1	0	3	0	0	0	1	1	0	0	1	0	0	2	2	0	0	0	0	0	0	1	0	1	2	1	0	0	0	0	1	1	1	1	0	0	1	1	2	0	1	1	0	0	1	1	2	2	0	0	2	0	1	1	0	0	2	2	0	0	1	1	0	1	2	0	1	2	0	1	3	1	0	0	0	1	0	0	1	1	1	0	0	0	0	0	4	1	0	2	0	0	5	1	1	0	0	2	1	1	0	1	1	4	0	0	1	2	0	0	0	0	0	0	0	2	0	0	0	0	0	0	1	0	0	0	1	1	2	1	0	1	4	0	0	1	0	4	0	0	2	0	1	1	3	0	0	0	0	0	0	0	0	0	0	1	0	0	1	2	1	0	2	1	0	1	0	0	0	0	0	1	0	0	0	0	0	6	0	0	0	3	1	1	0	1	2	1	0	0	0	0	0	0	1	0	4	2	0	0	1	0	1	0	0	0	4	0	1	1	0	0	2	1	0	0	1	0	0	0	0	0	1	1	0	0	0	1	0	0	0	3	0	2	1	0	0	0	2	0	1	0	0	0	0	0	0	0	1	0	0	1	0	0	0	4	0	0	1	1	2	1	1	1	0	2	0	2	0	0	1	0	0	2	1	2	0	1	1	3	1	1	0	1	0	1	0	2	0	1	2	0	2	2	0	0	4	1	1	0	0	0	0	0	0	0	0	0	1	0	6	1	0	1	1	0	0	1	2	0	0	3	0	1	2	0	1	0	4	0	0	2	1	0	0	1	0	0	2	1	0	0	0	1	0	0	0	2	0	1	0	0	1	1	0	0	0	0	0	0	0	2	1	0	0	0	0	0	0	0	1	0	0	0	0	0	2	1	0	1	1	0	1	2	0	0	0	3	5	1	0	0	0	0	0	1	1	1	0	0	3	1	0	0	0	1	1	0	1	0	1	1	1	0	1	0	1	0	1	0	2	0	0	0	0	0	3	0	2	0	0	0	2	3	0	0	1	0	0	0	0	0	1	0	2	0	0	2	0	0	0	1	0	1	0	1	0	0	0	0	1	1	1	1	0	1	2	0	0	0	0	1	3	0	1	4	0	0	1	3	0	1	0	1	0	2	0	4	3	1	2	1	0	0	0	0	0	0	0	0	1	0	1	1	0	0	0	0	0	0	0	0	0	0	1	0	2	1	2	0	1	0	1	0	1	1	2	0	1	1	0	0	4	0	0	0	2	0	1	0	0	0	1	0	2	2	0	0	0	1	0	1	0	0	0	0	3	1	0	1	1	1	2	1	1	0	3	1	0	3	2	0	0	2	0	0	0	1	1	0	0	0	0	0	1	2	1	2	0	1	0	1	0	0	0	0	3	1	0	1	2	0	0	2	0	1	0	0	1	0	0	1	0	2	0	0	0	0	3	0	0	0	1	0	0	3	0	0	0	0	1	3	0	2	0	0	0	0	0	0	3	0	2	2	0	0	1	0	1	1	0	0	0	0	3	0	2	0	0	0	1	1	0	0	1	0	2	2	1	1	0	0	0	0	0	0	0	0	1	1	2	0	0	3	1	0	2	0	0	0	0	0	1	3	0	2	2	0	0	0	0	1	0	1	1	0	1	0	0	0	1	1	2	0	0	0	0	2	0	0	2	0	0	3	0	0	0	3	6	2	2	0	0	0	0	0	4	0	0	0	3	2	0	2	0	2	2	0	0	1	1	0	2	1	0	0	0	0	0	0	0	0	0	1	0	0	0	0	0	1	1	0	1	0	3	0	1	1	0	0	0	0	0	1	2	0	0	1	1	0	0	1	0	0	0	0	1	0	0	0	0	1	0	0	0	0	0	0	1	0	0	1	1	0	0	0	0	1	0	0	0	0	1	3	0	6	1	1	0	1	0	0	1	0	0	2	0	0	2	0	1	0	0	0	0	0	1	0	0	0	3	0	0	0	0	1	0	0	0	0	3	1	0	1	0	1	0	2	3	0	1	1	1	0	2	2	0	2	0	0	1	1	1	1	0	0	0	0	0	0	0	0	0	0	0	1	2	1	0	0	0	0	0	4	4	1	0	1	0	2	1	2	1	2	0	1	4	1	3	2	1	0	0	2	1	1	1	0	0	2	1	2	0	1	2	0	2	0	0	0	1	0	0	0	0	1	2	2	0	0	0	3	1	0	1	0	0	1	0	0	1	0	0	2	0	1	2	0	1	1	0	0	1	0	1	0	2	0	1	0	2	1	0	2	1	1	0	0	1	0	1	0	1	1	1	0	2	1	1	0	1	2	0	0	1	0	3	0	0	2	0	1	2	0	2	0	1	0	1	0	2	0	0	0	0	0	0	0	0	0	0	1	3	3	0	0	1	0	0	1	1	2	0	0	0	0	0	1	1	0	0	0	0	1	2	0	1	1	0	0	0	0	0	2	1	3	0	1	0	1	1	0	0	0	0	3	2	0	1	2	0	0	0	1	0	0	0	0	0	0	0	1	0	0	2	2	0	0	1	1	0	0	0	0	0	1	0	1	1	0	2	0	0	0	0	1	0	2	0	0	0	0	1	1	0	2	0	0	1	2	0	0	2	1	1	4	0	2	0	0	1	0	0	0	1	0	0	1	0	2	0	0	1	0	0	0	1	0	1	0	1	0	1	1	0	0	0	1	3	2	0	0	1	2	0	0	0	0	0	0	1	0	1	0	0	3	1	3	0	0	0	1	0	0	1	0	0	0	0	1	0	1	2	0	1	1	0	0	0	0	0	1	2	0	0	2	0	0	0	0	0	1	0	0	0	0	0	1	1	2	0	0	0	2	0	0	0	0	0	0	0	0	0	0	2	0	0	0	3	0	0	0	0	0	0	2	1	1	0	0	2	2	1	0	2	0	0	2	1	0	0	0	0	0	2	0	2	1	1	1	0	0	0	0	1	4	0	1	0	0	0	0	0	0	1	0	0	1	0	0	1	0	2	0	2	0	0	3	1	1	1	0	0	2	0	1	0	1	0	0	1	0	0	2	1	2	0	0	1	0	0	0	1	1	3	2	2	1	1	2	1	0	0	2	0	0	0	0	0	1	1	0	1	0	1	0	0	0	1	0	1	1	0	0	0	0	1	0	2	1	0	2	0	0	0	1	2	0	0	1	0	1	0	1	0	2	2	1	0	2	0	0	2	1	1	0	0	1	0	1	1	0	0	0	3	0	0	3	0	1	1	0	0	4	0	0	1	1	0	0	1	3	1	1	2	3	0	0	3	0	0	0	1	0	0	2	1	0	3	0	1	0	1	1	0	0	0	0	0	0	0	2	0	1	0	1	0	1	1	0	1	0	0	1	0	0	1	0	1	0	0	0	0	2	0	1	0	1	1	0	0	0	2	1	0	0	0	0	1	1	0	2	1	1	1	0	2	0	3	0	0	1	2	1	0	0	1	0	0	0	2	0	0	0	0	0	1	1	1	0	0	1	0	0	2	0	3	0	0	1	1	0	0	0	3	1	0	0	4	1	0	0	0	1	1	1	0	1	0	0	0	0	0	0	0	2	0	0	1	0	0	0	0	1	0	2	1	1	2	0	0	1	0	1	0	1	0	0	1	0	2	0	0	0	0	1	6	2	0	0	1	0	1	0	0	0	1	0	0	1	0	0	0	0	1	1	1	2	0	0	2	3	0	0	0	0	1	1	0	0	0	1	0	0	2	0	0	0	0	1	0	2	0	0	2	1	3	0	0	1	0	0	0	0	0	3	0	1	0	0	0	0	0	1	1	1	1	0	1	0	1	0	0	0	1	0	1	1	0	1	1	0	0	1	0	0	1	2	0	0	0	0	0	0	2	0	0	0	1	0	2	0	3	0	2	6	0	1	1	0	1	0	0	0	1	0	0	1	0	0	3	2	0	0	2	0	0	1	1	2	0	1	2	1	0	0	0	1	0	0	2	0	0	0	2	1	1	0	0	3	2	0	0	1	1	0	0	0	1	0	0	0	0	1	0	0	0	0	0	0	0	2	3	0	2	0	0	1	1	2	0	0	0	0	1	1	0	0	0	0	0	1	4	0	0	0	1	1	0	0	0	0	0	1	0	0	1	2	0	0	1	0	1	1	0	0	1	1	2	0	2	2	0	0	0	1	0	0	1	0	0	0	0	0	1	1	0	0	0	0	0	0	0	0	0	2	0	0	0	0	1	1	0	0	1	4	6	1	0	1	0	0	3	0	1	0	0	0	1	0	0	1	0	6	4	0	1	1	0	0	2	1	0	1	0	2	0	1	0	1	0	1	2	1	0	3	0	0	0	2	0	5	0	0	2	1	0	2	1	0	0	0	0	3	0	0	0	0	1	0	1	0	1	0	1	0	1	1	0	0	1	0	0	2	0	2	0	0	0	0	1	1	0	2	0	1	0	1	1	2	0	1	1	0	0	1	0	0	0	1	0	0	0	1	0	0	0	0	0	1	0	1	0	1	0	0	0	0	0	1	0	1	0	0	0	0	0	0	0	0	0	0	2	1	1	1	1	0	0	3	1	1	1	0	1	0	0	0	0	1	0	3	0	0	2	1	0	0	1	1	0	1	0	0	1	0	1	2	0	0	0	0	0	0	1	0	1	2	0	0	0	1	2	1	0	1	1	0	1	1	2	1	0	0	2	0	0	0	0	1	0	0	0	1	1	1	0	0	0	0	0	2	0	0	1	1	0	0	0	0	1	1	2	0	2	4	2	0	0	1	2	1	2	0	1	1	0	0	1	0	0	0	0	1	0	1	7	0	1	2	2	3	0	0	0	0	0	0	0	1	1	2	0	1	1	0	0	0	2	0	0	0	2	4	0	1	0	0	0	0	0	2	4	0	3	0	0	0	1	1	0	0	0	0	3	0	0	0	0	1	1	0	0	0	2	1	2	0	3	2	1	1	0	0	0	0	0	0	5	0	0	2	0	0	0	0	3	1	0	0	2	0	0	0	0	0	0	0	0	0	1	0	0	1	3	0	0	2	1	0	0	0	0	0	5	0	0	1	1	1	2	0	1	0	2	0	1	0	0	2	0	0	0	1	0	0	0	1	0	0	0	0	1	0	1	0	3	0	5	0	0	0	0	0	0	0	1	0	0	0	2	0	0	0	1	0	0	0	0	2	0	0	1	0	1	0	1	0	0	1	0	1	8	1	0	0	2	0	0	0	0	1	0	0	0	0	0	0	3	3	3	1	2	1	3	0	0	1	0	0	1	1	0	0	0	2	0	0	0	1	0	2	1	2	0	0	0	1	0	2	3	3	2	0	2	0	0	1	1	1	1	0	1	0	2	0	0	0	1	1	0	0	2	0	0	2	1	0	0	1	0	0	1	0	1	1	0	5	2	0	3	0	0	3	0	5	0	0	0	0	1	0	0	2	0	0	2	0	1	0	1	0	0	0	0	0	1	1	4	0	0	0	1	1	1	0	0	0	0	0	0	0	0	0	0	0	0	1	0	0	0	0	1	1	3	1	2	4	0	1	0	0	1	1	1	0	0	0	1	0	0	0	0	0	2	2	1	0	0	0	2	0	0	2	1	1	0	0	1	0	2	0	0	1	0	0	2	1	1	0	0	0	1	0	0	0	0	0	0	0	0	1	0	2	0	3	0	1	1	0	1	0	0	0	2	0	1	0	1	1	2	0	0	2	0	0	0	0	0	1	2	0	2	2	0	0	0	0	1	0	0	3	1	0	0	2	0	0	0	0	0	0	0	0	3	0	2	0	0	1	0	0	1	0	1	1	0	0	1	0	3	1	0	1	1	0	0	4	2	0	0	0	1	0	0	0	1	3	0	0	1	0	0	0	0	0	0	1	1	0	1	0	3	0	0	2	1	0	0	1	0	0	1	1	2	0	0	0	1	3	0	0	0	0	0	0	0	2	0	1	3	0	1	1	0	0	0	4	0	1	1	0	0	2	2	1	1	2	1	0	1	0	1	2	1	1	0	1	0	0	0	0	0	0	1	0	2	1	1	3	1	0	1	0	0	0	0	1	0	3	3	0	1	0	0	0	0	8	0	0	0	0	0	0	0	1	0	0	0	1	0	1	0	0	2	4	1	2	0	0	1	1	0	1	0	1	1	0	1	1	0	0	0	5	1	1	1	1	0	0	0	0	0	0	0	0	0	2	0	0	2	0	1	0	0	0	2	1	2	1	1	2	0	0	0	0	2	2	1	2	0	1	0	1	1	0	2	0	2	1	0	0	2	0	0	0	2	0	0	0	0	1	0	0	0	1	0	1	0	1	1	3	1	0	0	1	0	0	2	0	0	0	0	2	1	0	1	0	0	2	0	0	0	1	0	1	1	0	0	2	3	0	3	0	1	1	0	0	0	0	0	0	1	0	0	2	0	0	0	0	1	0	0	0	2	0	1	0	0	2	5	0	0	4	1	0	0	0	2	0	0	0	0	0	0	0	0	0	0	1	0	0	0	0	0	0	1	1	0	3	1	3	0	0	0	0	0	0	3	0	0	1	0	0	4	0	1	0	1	0	0	0	1	2	0	0	0	0	0	0	0	1	2	1	3	0	0	2	2	0	0	1	0	0	0	0	0	0	1	0	0	0	0	0	1	0	1	0	0	0	0	0	0	0	0	1	0	0	0	0	0	1	0	0	2	1	1	0	0	0	1	0	1	0	0	3	1	1	1	1	1	0	0	0	0	0	1	0	0	1	0	0	0	3	0	1	1	0	0	3	0	1	1	0	0	1	0	1	1	0	1	1	0	0	1	1	0	0	0	0	2	0	1	1	0	0	0	0	0	0	0	0	0	0	0	2	1	2	2	0	2	1	1	1	2	0	1	1	0	0	3	0	0	0	2	0	0	0	0	1	1	1	2	0	0	1	0	0	1	0	0	0	1	2	1	0	0	0	1	1	1	0	0	0	1	0	0	2	1	0	1	0	1	0	1	0	1	0	0	0	1	1	3	0	1	0	1	0	0	5	1	0	1	1	0	1	1	1	0	0	0	4	0	1	1	0	1	1	1	0	2	0	0	3	0	1	0	0	0	1	0	1	4	0	2	0	0	0	0	0	0	0	0	0	1	0	0	1	0	0	0	1	0	1	0	0	1	1	0	0	0	0	1	0	0	0	0	0	0	0	1	1	0	1	0	0	0	1	0	0	0	1	1	1	0	0	0	4	0	2	0	0	3	0	0	0	2	0	0	0	0	1	0	1	2	0	0	0	1	0	4	1	1	2	0	2	2	1	0	2	0	0	0	2	0	0	0	0	0	0	0	1	1	0	0	3	0	0	0	1	0	0	1	0	1	3	0	1	0	1	0	1	0	1	0	3	0	0	1	0	0	0	0	1	0	0	0	0	0	0	1	1	1	0	0	0	2	1	0	0	0	0	0	1	2	0	0	0	3	0	2	0	0	0	2	0	2	0	0	0	0	0	0	0	0	2	0	0	0	0	1	2	0	0	4	0	0	0	2	0	0	1	0	0	1	1	0	2	1	0	0	0	3	0	0	1	0	0	1	1	1	2	0	1	3	1	0	0	1	0	1	1	1	1	1	1	1	0	0	1	0	1	2	0	2	0	0	0	0	0	0	1	0	0	2	0	1	0	2	0	1	0	2	0	0	2	0	2	2	2	0	1	3	0	0	1	1	0	0	2	0	1	2	0	0	0	0	0	0	0	1	1	0	0	0	1	0	0	0	1	0	1	0	0	1	0	0	1	0	0	0	4	3	1	2	0	1	0	0	1	0	1	0	0	2	0	1	0	2	0	0	1	0	0	2	0	0	0	2	0	0	0	0	0	0	0	1	0	0	1	1	0	0	0	4	0	1	0	0	1	0	0	0	1	0	0	1	2	1	0	1	1	0	0	0	0	0	0	2	0	0	1	0	0	0	2	0	0	0	1	2	3	0	0	0	1	0	0	0	0	2	0	1	0	0	0	1	2	0	1	0	0	0	0	0	0	0	1	0	1	1	0	3	1	0	0	0	1	0	1	1	0	0	0	0	0	0	0	0	0	3	1	1	0	0	0	1	1	1	2	0	2	0	0	1	1	0	2	3	1	2	0	0	0	0	1	0	0	0	1	4	1	2	0	0	1	2	0	0	1	2	1	3	0	1	2	2	0	3	1	0	0	0	0	0	0	0	1	1	0	0	0	1	1	1	0	3	0	0	0	1	0	1	0	3	0	0	0	3	0	3	0	1	1	0	1	0	3	0	0	1	1	0	1	0	0	1	1	0	0	0	0	0	1	0	1	0	0	0	0	0	0	0	0	0	0	2	1	1	0	0	0	0	0	0	0	2	1	0	0	0	0	0	0	1	0	2	2	0	0	2	0	0	0	0	0	1	0	0	1	0	0	0	0	2	4	0	0	1	3	0	0	0	1	0	1	0	1	1	3	0	0	1	0	0	0	0	1	2	2	3	2	2	1	2	1	0	0	0	0	0	1	2	1	2	0	3	2	0	0	0	0	4	1	0	0	0	2	0	1	0	0	0	1	0	0	0	1	0	0	0	0	0	1	2	0	2	0	0	0	1	0	0	2	2	0	1	0	0	0	0	0	0	0	0	0	0	0	0	0	0	1	3	1	0	0	1	2	0	1	0	0	0	0	0	2	1	0	0	0	0	1	2	2	1	3	0	0	3	1	0	0	0	0	2	1	1	1	0	0	0	1	1	0	0	2	0	0	0	3	0	1	0	0	1	0	1	0	0	4	0	1	0	1	1	0	0	0	1	1	0	1	0	1	1	0	0	0	0	1	0	1	2	1	0	0	0	0	0	1	2	0	0	0	0	1	1	0	0	0	0	0	2	0	1	0	0	0	0	0	1	1	1	2	0	0	2	0	0	1	0	0	1	0	1	0	1	0	1	0	2	2	1	1	1	0	0	4	2	1	0	2	1	0	0	0	0	0	0	6	0	2	0	0	0	1	0	0	0	0	1	1	0	1	2	1	1	1	0	1	3	0	0	0	2	0	0	0	0	0	1	1	0	0	0	0	0	0	0	0	1	1	0	1	0	1	1	1	1	0	0	4	0	0	0	0	0	1	0	1	1	3	0	0	1	1	0	0	1	3	1	0	0	2	0	0	0	1	0	1	1	1	0	0	0	0	0	0	0	0	0	0	0	1	1	1	0	2	0	1	1	0	0	0	0	0	0	0	0	0	1	1	1	3	0	1	0	1	2	0	2	0	1	0	1	0	0	0	0	0	1	1	2	1	2	2	0	1	0	0	2	1	0	1	1	1	0	2	0	1	1	0	1	0	0	2	0	0	0	0	0	0	0	0	0	2	1	1	0	0	3	2	1	0	0	0	0	0	0	0	1	2	1	1	2	0	0	0	1	0	1	1	0	0	1	0	0	0	0	0	0	0	0	0	2	0	1	0	0	1	1	0	0	1	1	1	0	1	1	1	1	2	1	0	0	0	0	0	0	0	1	1	1	2	1	0	0	0	2	3	0	3	2	0	1	0	1	0	1	0	0	0	0	2	1	5	0	0	0	0	0	1	2	0	0	0	0	1	3	0	1	0	0	0	0	0	3	0	0	0	0	0	3	3	1	2	0	1	1	1	1	0	0	2	1	0	0	1	0	0	1	0	3	1	1	1	0	3	0	0	0	0	0	0	1	1	1	1	0	0	1	0	1	2	1	2	1	1	0	1	1	1	0	0	0	1	1	0	0	0	1	1	1	2	1	1	0	1	1	1	2	0	1	1	1	1	0	0	1	2	0	0	0	2	1	0	0	1	2	0	2	0	3	1	1	1	1	2	0	0	0	0	0	0	2	0	3	0	1	0	5	1	1	0	1	2	0	1	0	1	0	2	1	0	1	1	0	0	0	1	1	1	0	0	2	0	0	0	3	3	0	0	0	0	0	0	0	0	2	0	0	0	0	0	0	1	0	0	0	1	1	1	0	1	0	0	0	1	0	0	0	0	0	0	2	2	1	0	0	3	1	0	2	0	0	1	1	0	0	0	0	2	0	0	0	1	0	0	0	2	0	1	0	0	1	1	0	1	1	0	1	2	0	2	0	2	1	0	0	1	1	0	0	0	1	0	1	0	0	5	0	0	0	1	1	0	0	1	0	0	0	0	0	1	2	0	0	2	0	0	0	2	0	2	0	2	0	1	2	3	3	0	1	0	2	1	0	0	0	0	1	1	0	2	1	0	1	1	1	0	0	0	0	0	0	2	3	4	2	0	0	0	1	1	0	1	0	1	0	0	1	0	1	2	1	0	1	0	0	0	0	1	2	0	0	0	0	1	0	0	3	0	4	0	0	0	0	0	0	1	0	0	1	1	1	0	1	1	0	0	1	0	0	0	2	0	0	0	0	3	2	0	1	2	0	2	0	2	0	1	0	0	0	1	1	1	3	0	0	2	0	0	1	0	0	1	0	0	1	0	1	1	0	2	1	4	0	0	0	1	0	0	0	0	1	1	0	0	1	2	0	1	0	0	0	0	0	0	1	2	2	0	4	0	3	1	0	0	0	0	2	3	0	0	0	0	1	0	0	0	0	1	1	0	0	0	0	1	0	2	0	0	2	0	0	3	0	1	2	0	0	2	2	2	0	0	0	1	1	0	0	0	0	1	2	0	0	2	1	4	1	0	0	3	3	0	1	2	1	0	1	0	1	0	0	0	3	1	0	0	0	1	1	0	2	0	0	0	0	0	1	1	0	0	0	0	0	0	1	0	0	0	1	0	0	0	0	0	0	0	1	0	0	0	0	0	1	1	1	0	0	0	0	1	2	0	2	0	1	0	0	1	1	4	0	1	2	0	3	0	0	1	1	0	0	0	2	1	1	1	0	0	1	0	0	1	3	0	1	2	0	1	1	0	0	1	0	1	0	0	0	1	0	0	0	1	1	2	0	0	0	1	0	0	0	1	0	0	4	0	0	1	4	0	1	1	0	0	0	1	1
N0.HOG0009926	0	2	0	1	0	0	0	0	0	0	0	2	1	0	0	2	2	0	0	0	0	0	0	0	0	0	0	1	1	0	0	0	0	3	2	0	0	0	0	0	1	1	1	1	1	1	1	1	2	0	0	1	1	0	0	1	0	0	0	0	1	0	0	0	1	0	0	0	0	0	0	0	1	0	0	0	0	2	1	2	0	0	2	0	0	0	0	0	2	0	0	1	2	0	0	1	1	0	0	0	0	0	0	0	0	0	1	0	0	0	1	0	0	0	2	0	1	4	1	0	0	0	0	0	1	0	0	2	0	0	0	0	1	0	0	0	0	1	0	0	1	1	1	0	0	0	0	0	0	0	0	0	0	0	0	1	1	0	0	1	0	0	0	0	0	0	1	0	2	0	1	0	1	0	2	0	0	1	0	0	0	0	0	2	1	0	3	0	1	0	1	0	0	0	0	1	1	0	0	0	0	1	0	0	0	1	1	0	0	1	0	1	1	0	0	0	1	1	0	1	0	0	0	2	1	0	0	2	0	0	0	2	0	0	0	1	0	0	1	2	1	0	1	1	0	0	0	0	0	0	0	0	1	0	0	0	0	0	2	1	1	0	0	0	3	0	0	0	0	1	2	0	0	1	0	0	0	0	1	0	1	1	0	1	0	1	0	0	0	1	1	0	0	0	1	0	1	0	1	0	1	0	0	1	0	0	2	0	1	0	1	0	1	2	0	3	2	0	1	1	1	0	0	0	2	0	0	0	0	0	0	0	0	0	0	0	0	1	0	0	1	0	0	0	0	1	1	1	0	1	0	0	0	3	1	0	0	0	0	0	0	1	1	0	0	2	0	0	0	0	0	0	2	0	3	0	0	0	0	0	1	0	1	2	0	0	1	0	0	1	1	0	1	0	0	0	0	2	1	0	0	0	0	1	0	0	0	0	0	0	0	0	0	2	0	0	0	1	0	0	1	1	0	1	0	2	0	0	0	0	1	2	1	3	0	0	0	1	1	0	0	1	1	1	0	0	2	0	0	3	0	0	2	1	0	1	1	2	0	1	0	0	0	0	1	0	0	0	0	1	0	0	1	0	0	0	0	2	2	2	0	1	2	0	0	0	1	0	2	0	0	0	2	0	0	1	1	1	1	0	0	0	2	0	4	1	0	0	1	0	0	0	2	0	0	2	0	1	1	0	0	0	0	0	0	0	0	0	0	0	1	0	0	0	1	0	1	0	0	1	0	0	0	2	0	1	0	0	0	2	1	1	1	2	0	0	0	1	0	1	0	0	0	3	0	0	1	0	0	0	1	0	1	1	2	4	0	0	0	1	2	1	0	1	1	0	0	0	1	3	0	0	0	1	0	0	1	0	0	2	0	0	0	1	1	0	0	0	1	0	0	1	2	0	1	0	1	0	0	1	0	0	0	0	0	1	0	0	0	0	0	0	0	0	0	2	1	0	1	1	0	1	0	4	2	2	0	0	0	0	0	0	0	1	0	1	0	0	1	2	1	0	0	2	2	0	0	0	1	1	1	0	0	0	0	0	0	0	1	1	0	0	0	1	0	1	0	1	0	0	0	1	0	0	1	0	0	0	0	1	0	1	1	3	0	0	1	0	1	0	0	1	1	0	0	1	0	0	2	0	1	1	0	0	1	0	1	2	0	1	0	2	0	2	0	1	1	1	0	0	0	0	0	1	0	0	0	0	1	0	1	0	0	0	1	2	0	0	0	0	0	0	1	0	0	0	1	0	1	0	3	0	0	0	0	0	0	1	1	0	0	1	2	0	0	2	0	0	1	1	0	0	0	0	0	3	0	0	0	1	2	0	0	0	1	0	0	0	0	1	0	0	2	1	1	0	2	0	2	0	0	0	0	3	0	0	1	1	2	6	0	0	1	0	1	0	0	0	1	0	0	0	0	0	0	1	0	0	0	0	1	1	0	0	0	0	1	0	0	1	0	0	0	0	0	0	0	0	1	0	0	0	0	1	1	0	2	1	0	0	0	0	2	3	0	0	0	1	1	0	0	1	0	0	0	0	0	0	0	5	0	0	1	0	1	0	0	0	0	0	0	1	0	0	1	2	3	0	1	0	0	0	0	0	2	0	0	0	1	0	1	0	2	0	0	0	0	1	1	0	0	0	3	0	1	0	2	0	2	0	0	0	2	0	1	1	1	0	0	1	0	1	0	0	1	1	0	0	0	0	0	1	1	1	0	0	0	0	0	1	0	0	0	1	1	1	0	0	0	0	0	0	1	0	0	1	0	0	3	1	0	0	1	0	1	1	1	0	0	0	0	1	1	0	0	0	0	1	0	1	0	0	0	0	1	1	0	1	6	0	0	1	1	1	0	0	2	0	1	0	0	0	0	1	0	0	1	0	1	0	0	0	0	0	0	0	0	0	0	1	1	1	0	1	1	0	2	0	5	0	0	0	0	2	0	0	1	1	0	1	0	3	1	2	1	0	1	0	0	0	0	1	0	0	0	2	1	0	0	0	0	0	0	0	0	1	2	0	0	0	0	0	0	1	0	0	0	1	0	0	0	0	3	0	0	0	1	0	1	0	0	0	0	1	0	1	0	0	0	1	2	0	3	0	2	0	0	0	1	1	1	0	2	2	0	0	0	1	0	0	0	0	0	0	1	0	1	0	0	1	1	0	0	0	0	0	1	1	2	0	0	0	0	2	1	0	2	1	1	1	1	1	0	0	0	0	1	0	0	2	0	2	0	1	1	1	1	2	1	1	0	0	0	1	0	1	0	1	0	1	2	1	2	0	1	0	0	1	0	1	0	0	0	1	1	0	0	0	1	0	0	1	0	0	0	0	1	0	0	1	3	0	0	2	0	2	0	0	1	0	0	0	1	0	1	0	0	1	0	0	0	1	1	0	0	0	1	1	2	0	0	0	0	1	0	1	3	0	2	0	0	0	1	0	0	0	2	0	0	1	0	0	0	3	1	0	0	0	1	1	0	0	1	0	0	1	2	0	1	1	0	0	0	0	1	0	0	4	1	0	1	1	0	0	0	0	1	1	2	0	1	3	0	0	0	1	0	0	0	0	0	0	1	4	0	1	0	1	0	0	0	0	1	1	1	1	1	1	0	0	0	2	0	2	0	0	0	0	1	0	1	2	2	1	1	0	0	0	0	0	0	1	1	0	0	3	0	0	2	0	1	0	1	1	0	1	2	0	1	0	0	0	1	0	0	1	0	1	2	1	0	1	0	0	0	0	2	0	0	0	0	0	1	0	0	0	1	1	0	1	0	0	0	0	0	2	0	0	1	1	1	2	2	0	0	0	0	0	0	0	1	0	1	0	0	1	0	1	0	1	0	0	0	0	0	0	1	0	2	0	0	1	0	0	0	0	0	0	0	0	0	1	0	2	1	0	0	3	0	0	1	0	1	0	1	0	0	0	1	0	1	0	0	0	0	0	0	1	0	0	3	0	0	0	0	0	1	0	0	0	0	1	0	0	0	1	0	1	0	1	1	0	0	1	0	0	3	1	1	0	0	0	0	0	0	1	0	0	0	0	1	0	0	0	0	0	0	0	1	0	1	0	0	0	0	0	1	0	1	0	0	1	5	1	0	0	0	0	1	0	0	1	1	1	0	1	2	1	0	0	0	2	0	2	0	0	0	0	1	0	1	0	0	0	1	1	0	0	0	0	0	1	1	0	0	0	0	0	0	0	1	0	0	1	1	1	0	1	0	0	1	0	1	1	0	0	0	0	0	1	1	0	0	2	0	0	0	0	0	2	1	0	0	0	0	0	0	3	0	0	0	0	0	0	0	0	2	4	0	0	1	0	0	0	1	0	1	0	0	0	0	0	0	0	1	0	0	0	0	0	2	0	0	1	0	0	0	0	3	3	0	1	0	0	1	0	0	0	2	1	1	0	1	0	0	1	0	2	0	0	0	1	0	1	0	0	1	1	0	1	0	0	0	0	0	0	0	0	0	0	0	0	0	1	0	2	1	1	1	0	0	2	1	0	1	0	0	0	0	2	0	1	0	0	1	0	0	0	0	1	1	0	0	1	0	0	1	0	0	0	1	1	1	0	0	0	0	0	0	1	1	2	1	2	1	0	1	0	0	0	0	0	0	0	0	1	0	0	0	1	0	0	0	1	0	0	1	0	1	0	1	0	0	1	1	1	2	1	0	2	1	0	0	0	0	0	1	0	1	0	0	0	0	0	0	1	0	0	0	2	1	0	1	1	0	1	0	0	0	0	2	0	2	0	0	1	2	0	0	1	0	1	1	1	0	2	0	0	0	1	0	0	0	0	0	0	1	2	1	0	0	1	1	1	0	1	0	2	1	0	0	1	1	0	0	0	0	0	0	1	0	1	0	0	1	0	0	0	2	0	1	0	1	0	0	0	0	0	1	0	2	1	0	0	0	0	1	0	0	1	1	0	0	0	0	1	1	0	0	0	0	2	0	0	1	0	0	0	0	0	0	0	1	0	2	0	0	1	0	0	0	0	0	1	0	0	1	0	0	0	1	0	0	0	0	1	0	2	1	0	0	0	0	0	3	0	1	0	0	0	0	0	0	0	0	0	0	0	0	2	0	0	1	1	0	1	0	0	0	1	0	1	0	0	2	0	2	1	0	0	0	2	0	1	0	1	0	1	2	0	1	0	0	0	0	0	0	4	0	0	0	0	0	1	1	2	0	1	1	1	1	0	1	0	0	0	0	1	1	0	0	0	0	0	0	0	1	0	1	1	1	0	0	0	1	1	2	0	0	0	2	0	0	0	1	0	1	0	0	0	0	0	1	0	1	1	0	0	0	0	2	0	1	2	1	0	3	0	0	0	0	1	0	0	1	0	0	0	1	1	0	1	1	0	1	0	1	0	2	0	0	0	2	1	0	0	0	0	0	0	0	0	0	1	1	0	0	0	0	1	0	0	0	0	2	0	0	0	0	0	0	0	2	0	1	0	0	0	1	0	1	0	0	1	1	0	0	1	2	0	0	1	0	0	0	0	1	1	0	0	0	0	0	1	0	2	0	1	0	0	1	0	0	0	0	1	0	3	0	0	0	1	0	0	0	0	2	0	1	2	0	1	0	0	0	0	1	0	0	0	1	0	1	1	0	0	0	1	0	1	0	1	1	0	0	0	1	1	0	0	0	0	0	1	1	0	0	0	1	2	0	0	1	0	0	0	0	0	0	0	1	0	1	0	0	2	0	1	0	1	1	3	0	0	0	1	1	0	1	2	1	0	0	0	1	1	0	1	0	0	0	0	1	0	1	1	0	0	0	1	0	0	5	0	0	1	1	0	1	0	0	0	0	0	1	2	0	1	1	0	0	1	0	1	0	1	0	0	1	0	1	1	1	1	0	1	0	0	0	0	0	0	0	1	0	0	2	3	0	0	0	0	0	0	1	1	0	0	0	0	0	0	0	0	0	1	1	0	0	0	0	2	1	0	0	0	1	1	0	1	0	0	0	1	2	0	0	4	0	0	0	0	0	1	0	0	0	1	0	0	1	0	0	1	0	0	0	1	0	0	0	0	0	0	0	0	0	1	1	0	0	1	1	1	0	0	0	2	1	0	0	0	0	0	0	1	1	1	0	0	1	0	3	4	0	1	0	0	3	0	1	0	1	0	0	0	0	1	0	0	1	0	0	0	1	1	0	0	0	0	1	0	1	0	1	0	0	0	1	0	1	2	0	0	0	1	2	0	2	2	0	0	0	1	0	1	0	0	2	1	1	1	0	0	1	1	0	0	2	0	1	0	1	2	1	0	1	0	1	0	1	0	0	0	2	0	0	0	0	0	0	1	0	0	0	0	1	0	0	0	3	2	0	0	1	0	0	0	1	1	0	0	0	0	0	0	1	0	0	1	0	0	0	1	0	0	0	0	0	1	1	0	0	2	0	0	0	1	1	1	0	1	0	0	1	1	1	1	0	1	1	0	0	3	1	1	0	0	0	2	0	0	0	0	0	0	0	0	4	0	0	0	0	0	1	0	1	0	0	0	0	3	0	1	0	1	2	0	1	1	1	0	2	0	1	0	1	0	0	0	0	0	1	0	1	1	1	1	0	4	1	0	0	2	4	0	0	0	1	0	3	0	1	2	1	1	1	1	0	0	1	1	0	0	0	1	1	1	0	2	0	0	2	0	0	0	0	1	0	0	0	1	0	0	0	0	0	3	1	3	0	0	0	2	2	1	1	0	0	0	0	1	1	1	0	0	1	1	0	0	0	1	0	0	1	0	0	3	2	0	1	0	0	0	1	0	0	1	1	2	0	0	0	0	0	0	1	1	1	0	2	0	1	1	0	1	0	0	1	1	0	3	1	0	0	1	0	0	0	2	0	0	0	0	0	0	0	0	0	0	0	2	2	0	1	0	1	0	1	0	0	0	0	0	1	0	1	0	1	1	0	1	0	2	2	0	0	1	0	0	1	0	1	0	2	0	2	1	0	0	0	0	0	0	1	0	0	0	0	3	0	0	1	0	0	0	0	0	1	0	0	0	0	1	0	1	0	0	0	0	0	0	0	6	0	0	1	0	0	0	0	0	3	0	0	0	2	0	1	1	0	0	0	1	0	1	1	0	1	2	3	0	1	0	0	1	0	1	1	0	1	0	0	0	0	0	1	2	0	2	1	0	1	0	1	0	1	0	0	0	1	0	0	2	0	0	0	0	0	0	1	0	0	2	2	1	0	0	0	0	1	0	3	0	0	0	0	0	1	0	0	0	0	1	0	0	1	0	0	0	1	0	0	0	0	1	2	0	0	2	1	0	4	0	0	0	0	0	0	0	0	1	0	0	1	0	0	0	0	2	0	1	0	0	1	0	0	0	0	0	0	0	0	1	0	0	2	0	0	1	2	1	1	0	2	4	0	0	1	1	1	0	2	0	0	2	1	0	0	2	1	2	0	0	2	0	0	1	0	0	1	0	0	1	0	0	0	1	0	0	1	2	0	1	0	1	1	0	1	0	0	1	0	2	1	1	0	0	1	0	0	1	0	1	1	1	0	0	0	1	1	0	1	0	1	0	0	1	1	1	1	0	0	1	0	0	0	0	1	0	0	0	0	0	0	1	0	0	1	1	0	0	0	2	0	0	0	0	3	0	2	1	0	0	0	0	0	2	3	1	1	0	1	0	0	0	0	0	2	0	0	0	0	0	1	0	1	0	0	0	0	0	0	1	0	0	0	2	3	0	0	0	1	0	1	0	1	0	4	0	0	0	1	1	0	1	0	1	0	0	0	2	2	3	0	0	1	2	0	0	0	0	0	1	1	1	0	0	5	1	0	1	0	0	3	1	0	1	0	0	0	0	0	0	1	1	1	0	0	0	0	0	1	1	1	1	0	1	1	0	0	0	0	1	0	0	1	0	0	0	0	1	0	0	2	0	0	1	0	0	1	0	0	0	1	1	1	0	0	0	1	0	0	0	4	2	0	2	2	0	0	0	2	0	2	0	1	0	0	0	0	2	0	1	0	0	0	0	2	0	0	0	0	2	0	0	0	0	0	0	0	1	1	0	0	0	0	1	0	0	2	0	0	1	1	0	0	2	0	2	0	0	0	1	0	0	1	1	0	0	1	0	2	0	2	2	2	0	0	4	0	1	0	0	2	0	0	0	0	0	0	2	1	0	1	0	0	0	1	1	0	0	0	1	0	1	0	1	3	2	1	0	0	1	0	2	1	0	2	1	2	0	0	0	0	0	1	0	0	1	0	0	1	0	0	0	0	0	1	0	0	0	0	0	0	1	1	1	0	0	0	0	0	0	1	0	0	0	0	0	0	0	0	0	1	1	2	1	0	0	0	0	0	1	2	1	0	0	0	1	1	0	0	1	0	0	1	0	0	0	0	2	0	3	0	2	1	1	0	0	0	0	1	2	0	0	0	2	0	0	0	0	0	0	0	0	0	1	0	1	0	0	0	0	1	3	2	0	0	1	0	0	0	0	1	0	1	0	0	1	0	0	1	3	0	2	1	0	0	0	0	0	2	0	1	1	0	0	0	1	0	1	0	1	0	0	0	2	0	0	0	0	0	0	0	0	0	0	0	0	0	1	0	1	3	1	2	0	0	0	0	3	1	0	0	0	1	0	0	1	0	0	0	0	0	0	0	0	0	0	0	1	0	0	0	0	0	1	0	0	0	0	0	0	0	0	0	1	0	1	1	0	0	0	0	0	1	0	0	0	0	0	1	0	0	1	2	3	0	0	3	0	1	0	0	0	0	3	0	0	0	1	0	1	0	0	1	0	0	0	0	0	0	0	1	1	2	0	1	0	0	0	1	0	0	1	0	1	1	0	2	0	0	0	0	0	2	0	1	0	1	0	2	0	0	0	0	2	0	1	1	0	1	0	0	0	0	0	0	1	2	1	0	2	0	0	1	1	0	1	0	0	2	0	0	3	0	0	0	0	1	0	0	0	2	2	3	1	1	0	0	0	1	1	0	1	1	0	1	0	1	0	0	0	0	0	1	0	1	0	0	1	0	0	1	1	0	0	1	0	0	0	1	0	2	1	2	0	0	2	1	0	0	1	0	1	1	1	0	1	0	1	1	1	1	0	0	0	0	1	0	0	0	1	0	0	0	0	0	0	1	1	2	0	0	0	0	0	0	0	0	0	0	0	2	0	0	0	1	0	0	1	0	0	0	0	2	0	0	0	2	0	0	0	0	1	0	1	0	0	0	0	0	0	0	0	0	0	0	0	0	0	0	0	1	0	3	0	0	2	0	1	1	1	2	0	0	0	5	0	0	0	1	0	1	0	0	0	0	0	0	1	2	3	1	1	1	0	0	0	0	1	0	1	0	0	4	0	0	2	0	0	1	0	0	0	0	1	1	0	2	0	0	0	0	0	0	1	1	0	0	0	0	2	1	1	0	0	0	0	0	0	0	0	1	2	0	4	0	0	1	1	1	0	1	1	1	0	0	1	0	2	0	0	0	0	1	0	0	0	0	0	1	1	0	0	0	0	0	1	0	0	0	2	0	0	0	0	0	2	0	2	0	0	1	0	0	0	1	0	0	0	0	0	0	0	0	0	0	0	0	0	1	0	0	0	0	1	0	0	0	0	0	0	1	0	2	0	1	0	1	0	0	0	0	0	0	1	0	0	1	0	0	0	0	1	0	0	0	0	0	0	1	1	3	0	0	1	0	1	0	1	0	0	1	0	0	0	0	1	0	2	0	0	0	1	0	0	3	2	0	0	0	1	0	0	0	0	0	0	1	0	0	0	1	1	0	1	1	0	1	2	0	0	0	1	4	1	0	1	2	0	1	0	0	0	1	0	0	0	1	0	0	0	1	0	1	1	0	2	1	1	0	1	2	0	0	1	0	0	0	0	0	0	0	1	0	0	2	2	0	0	0	0	1	2	0	1	0	0	1	1	0	0	0	2	1	0	1	0	0	1	0	0	0	0	0	0	1	0	0	0	0	0	1	1	0	3	0	1	0	0	0	0	1	0	1	0	1	2	0	0	1	1	0	0	0	0	0	0	0	0	0	0	0	0	0	2	0	0	1	0	0	0	0	0	0	0	0	0	1	0	1	0	0	0	0	1	1	1	0	0	0	0	2	0	0	0	1	0	1	1	1	1	0	0	0	0	1	0	0	2	1	0	1	1	0	1	1	0	3	0	0	0	0	0	0	1	0	0	0	2	0	0	1	0	0	0	0	0	0	0	1	1	0	0	0	0	0	0	0	0	0	0	0	0	2	0	0	0	0	0	0	0	0	0	0	1	0	1	1	0	1	1	1	0	2	1	3	1	0	0	2	2	0	1	0	0	0	1	2	0	1	3	3	1	0	1	0	1	0	1	0	1	1	1	1	2	1	1	0	0	0	0	2	0	1	1	0	0	1	0	0	1	1	0	0	3	2	2	1	0	0	1	2	0	1	0	0	0	0	0	3	2	1	0	0	1	0	0	0	0	1	0	0	1	0	2	0	1	0	1	0	0	0	0	3	0	1	1	0	0	1	0	0	3	0	0	0	0	0	0	1	0	1	1	2	1	0	0	0	0	1	0	0	1	1	0	0	0	0	0	1	0	1	1	0	0	0	0	2	0	0	0	1	2	0	0	1	0	0	2	3	0	2	0	1	0	0	0	4	2	1	2	0	0	1	0	0	1	0	0	0	1	0	0	2	1	0	1	0	0	1	0	0	0	0	0	1	1	0	2	1	2	1	0	1	4	0	0	1	0	2	0	0	0	5	0	0	0	0	0	2	0	1	0	1	1	0	0	0	1	1	1	0	1	0	0	0	3	0	2	1	1	1	1	1	0	0	0	0	1	0	0	0	1	0	1	0	0	0	1	0	1	0	0	0	0	0	0	2	0	0	0	3	2	0	0	1	1	0	0	0	2	1	0	0	2	0	0	0	0	0	1	0	1	2	1	2	0	0	0	0	0	0	0	1	0	0	0	1	0	1	0	0	1	1	0	3	0	0	2	0	0	1	0	0	1	0	0	1	3	4	0	0	0	0	0	1	1	1	0	0	2	0	0	4	1	2	1	0	1	1	0	0	0	1	0	1	3	0	1	1	0	0	0	0	1	0	2	0	1	0	0	0	0	1	3	0	1	0	0	0	0	0	0	3	0	1	1	2	1	0	0	0	1	1	2	1	0	1	0	0	0	0	0	0	0	0	1	0	0	0	0	0	0	1	0	0	1	0	1	0	1	0	0	1	0	0	1	0	0	1	0	0	1	0	0	1	0	0	3	0	0	0	0	1	0	0	1	1	1	0	2	1	0	0	0	0	1	1	1	0	1	0	1	0	2	1	0	0	0	1	0	0	3	1	0	0	1	0	0	0	0	1	0	0	0	1	1	0	1	0	0	0	1	0	0	0	0	0	1	1	0	1	0	0	1	2	0	0	2	0	1	0	0	0	1	0	0	0	1	0	1	1	1	1	0	1	0	0	0	1	0	0	0	1	1	0	1	0	0	0	0	0	2	2	0	0	2	0	1	0	2	2	0	0	2	2	0	0	0	0	0	0	0	0	4	1	0	0	0	0	2	0	1	0	3	0	1	2	1	1	0	0	0	0	0	1	1	0	0	1	2	0	1	0	1	0	1	0	0	2	2	1	0	0	2	0	0	0	1	0	1	2	0	1	1	0	1	1	0	0	2	0	0	0	0	0	4	0	0	0	0	0	1	0	0	0	0	0	2	0	1	2	0	1	0	0	0	1	0	2	0	0	0	1	1	1	1	3	0	0	0	0	0	1	0	1	1	0	0	0	0	0	0	1	0	0	0	0	1	0	0	1	1	1	0	0	0	0	0	0	0	1	0	1	0	1	2	0	0	3	0	0	0	1	0	0	2	0	0	0	0	0	0	0	2	0	0	0	0	1	1	0	0	1	0	0	0	1	0	0	0	1	1	0	1	1	1	0	0	0	1	0	0	1	0	0	0	0	0	1	2	0	0	0	0	0	0	1	1	0	0	0	0	0	1	6	0	0	0	0	0	2	0	0	0	0	0	0	0	0	0	0	0	2	1	1	3	1	0	0	1	0	2	1	0	0	0	1	0	1	0	0	0	0	0	3	0	0	0	0	0	1	1	1	0	1	2	0	1	1	1	0	1	0	1	0	0	0	1	0	0	0	0	0	0	0	0	1	0	2	0	0	0	1	0	1	3	0	0	1	0	1	0	0	1	0	0	0	0	0	0	0	0	0	0	0	1	1	0	0	0	1	0	0	1	1	0	0	0	2	0	0	1	0	3	0	0	0	2	0	0	1	0	0	0	0	1	0	1	2	0	1	0	0	0	0	0	0	0	0	1	0	1	0	1	0	1	0	0	0	2	3	0	1	0	0	1	0	2	1
N0.HOG0001661	0	1	0	0	0	0	0	1	0	6	0	0	1	2	6	0	0	0	0	1	0	0	0	0	0	0	0	0	0	5	0	3	0	0	0	0	0	0	0	0	0	7	4	1	2	0	0	0	0	0	0	0	0	0	0	1	0	0	1	0	0	0	1	0	0	0	1	0	22	0	0	0	0	0	0	0	0	0	0	4	0	0	0	0	0	0	0	0	0	0	0	0	0	0	0	0	0	0	0	0	6	0	0	0	0	14	0	0	1	0	6	0	0	1	1	1	0	0	0	0	0	1	0	0	0	0	0	0	0	0	2	0	2	0	1	1	0	0	0	0	0	0	0	0	0	0	0	1	0	0	0	0	3	3	1	0	1	0	0	0	0	0	0	0	0	0	0	0	0	0	0	0	1	1	5	0	0	0	0	6	0	1	0	0	0	0	2	0	0	3	0	1	0	0	0	0	0	0	0	1	0	0	2	0	0	4	0	0	0	0	0	1	0	0	0	0	3	0	0	4	0	0	0	1	0	0	0	0	0	0	0	0	0	2	0	0	0	0	0	0	0	0	0	1	0	0	0	0	0	0	0	0	0	0	0	0	0	0	0	0	0	0	0	1	2	0	0	0	1	0	0	0	0	0	0	0	0	0	0	0	0	3	0	0	0	6	0	0	0	1	0	0	0	2	0	0	0	1	0	0	0	0	0	2	0	3	0	0	0	0	0	0	3	0	0	0	0	0	0	0	0	1	2	0	0	0	0	0	0	0	0	2	0	0	0	0	4	0	0	0	0	0	0	0	0	0	0	0	2	1	6	2	0	1	0	0	0	0	1	0	1	0	12	1	0	1	0	1	0	0	0	0	0	0	17	0	0	0	0	0	0	0	0	0	0	1	1	1	0	1	0	0	0	0	0	0	0	0	0	0	0	0	3	0	0	0	0	0	0	0	0	0	0	0	0	0	0	0	0	0	0	0	0	0	0	2	0	0	0	0	0	0	0	0	0	0	0	0	0	0	0	0	4	0	0	0	0	1	2	0	0	0	0	0	0	0	0	0	3	6	0	11	0	0	0	0	0	0	0	0	0	0	0	1	0	0	1	0	0	1	0	0	1	0	1	0	0	0	0	0	0	0	0	0	0	0	0	0	0	1	0	0	0	0	1	0	0	0	1	0	0	0	1	0	0	0	0	0	0	0	0	9	0	0	0	0	0	1	0	0	0	1	0	0	0	0	0	0	0	1	0	0	0	0	1	0	0	0	0	0	0	0	1	4	0	0	0	0	0	0	0	0	2	0	0	0	0	1	7	0	6	0	0	0	0	0	0	0	0	0	0	0	0	0	3	0	1	0	0	0	0	0	0	0	0	1	0	0	0	0	0	0	0	0	0	0	0	0	0	3	0	0	5	0	0	0	0	0	0	0	0	0	0	0	0	0	0	0	0	0	0	0	0	0	1	0	0	0	0	0	0	0	1	0	0	0	0	0	1	0	0	1	0	1	0	0	0	0	1	0	0	0	1	2	0	0	0	1	0	0	1	0	0	0	0	0	0	0	0	0	0	0	1	0	0	1	1	0	1	0	0	1	0	0	0	0	0	0	0	0	1	0	1	0	0	0	0	0	0	11	0	1	0	1	0	1	0	0	0	0	0	0	6	1	0	0	0	0	0	0	0	0	0	3	0	0	0	0	0	1	0	2	0	0	0	0	1	0	0	2	0	4	0	0	0	0	0	0	0	0	1	0	0	0	0	0	0	0	0	1	0	0	4	0	0	0	0	0	0	0	0	0	4	0	0	1	0	0	0	0	0	0	0	3	0	0	0	2	0	0	0	0	0	0	0	1	4	0	0	0	0	0	0	0	0	0	0	0	0	0	3	3	0	1	2	10	0	1	4	0	0	0	1	1	0	0	0	0	0	0	0	1	0	0	0	3	0	0	1	0	0	0	0	0	0	0	0	0	0	0	0	0	0	0	1	1	0	0	0	0	0	0	7	0	0	0	0	0	0	0	0	0	0	0	5	0	0	0	0	0	0	2	0	3	0	1	0	0	0	0	0	1	0	0	0	1	0	0	0	0	0	4	0	0	0	1	2	0	0	0	0	0	0	0	1	0	3	0	1	0	0	0	0	0	1	0	0	0	0	0	0	0	0	0	5	0	0	0	0	0	0	2	0	0	0	2	0	0	0	5	0	0	0	0	0	0	1	0	0	0	0	0	0	0	0	0	2	0	0	0	0	2	0	0	2	0	0	0	0	0	0	0	0	0	0	0	0	1	1	0	0	0	0	0	0	0	0	0	0	1	0	0	8	0	0	0	0	0	1	0	1	0	0	0	0	0	0	0	0	0	6	0	0	3	0	0	1	6	0	0	0	0	0	0	0	1	0	0	0	0	0	2	3	0	0	0	0	0	0	0	0	0	0	0	0	0	2	0	0	0	0	0	0	0	0	0	0	2	0	0	0	0	0	0	0	0	1	1	0	1	0	1	1	0	0	0	0	0	1	0	0	0	0	0	1	0	0	0	0	0	0	3	1	0	0	0	0	0	0	0	1	0	0	0	0	0	1	0	0	0	0	0	1	0	0	0	0	0	0	3	0	0	0	0	0	0	0	0	0	0	0	0	0	0	0	0	0	0	0	0	0	0	0	0	0	0	0	1	0	0	0	0	0	0	0	0	0	0	0	0	0	0	0	0	0	0	0	0	0	0	0	2	0	0	1	0	0	0	0	0	0	1	0	0	0	2	0	0	0	1	0	0	1	0	0	0	1	1	0	0	0	0	0	0	0	0	2	0	0	0	0	2	0	0	0	1	0	0	0	0	0	0	2	0	0	4	0	0	0	0	0	0	0	0	0	1	0	0	0	0	0	0	8	0	0	0	0	3	4	0	0	0	0	0	1	0	0	3	0	0	0	1	0	6	0	8	1	1	2	1	0	0	0	0	0	0	0	1	0	1	0	0	0	2	0	0	0	7	1	0	0	0	0	0	0	0	1	0	0	0	0	0	0	2	0	1	0	2	1	0	0	0	0	0	0	0	1	0	0	0	0	1	0	0	1	0	0	0	0	0	0	0	2	0	0	2	0	3	0	0	0	3	0	1	0	0	0	0	0	0	0	0	0	1	0	1	0	0	0	0	0	1	0	1	1	0	0	0	0	0	4	0	0	0	0	0	0	0	0	0	1	0	0	0	1	0	0	0	0	0	0	0	0	0	0	0	0	0	1	0	0	0	0	1	0	1	1	0	0	0	1	1	1	9	0	1	0	1	0	0	0	0	0	0	3	0	0	15	1	0	0	0	0	1	0	0	1	0	1	4	1	0	0	0	0	0	0	0	0	0	0	0	0	0	1	0	0	0	0	0	0	0	1	0	2	0	1	2	0	0	0	0	0	0	10	0	0	1	0	0	0	0	0	0	0	1	1	0	0	0	1	0	1	0	0	0	0	3	0	0	0	1	2	2	0	0	0	0	0	0	1	0	0	0	0	0	0	0	0	0	1	0	0	0	1	1	0	0	7	4	0	0	0	0	0	0	0	0	0	0	0	1	0	1	0	0	0	0	10	0	0	1	0	0	0	0	0	0	0	0	3	0	0	4	3	0	0	0	0	0	2	0	0	0	0	0	0	2	0	0	0	0	0	0	0	1	1	0	0	1	0	1	0	0	0	6	0	2	0	0	0	0	0	0	1	0	0	1	1	0	1	0	0	1	0	1	0	2	0	1	0	0	0	2	0	0	0	1	1	0	0	1	0	0	2	0	0	0	0	0	0	0	1	1	0	0	0	1	3	0	0	0	0	0	0	1	1	0	0	5	1	0	0	0	0	4	0	0	1	0	0	0	0	0	0	0	0	0	0	0	0	0	0	0	2	0	0	0	0	0	0	0	0	0	0	0	2	0	0	0	1	1	3	0	0	0	0	0	0	0	1	1	1	0	0	4	0	4	0	3	0	0	4	0	0	0	0	1	0	1	6	0	0	1	0	1	0	0	0	0	1	0	0	0	0	0	1	0	0	0	0	0	0	0	0	0	0	0	0	0	0	0	0	1	0	0	0	0	2	0	0	1	0	0	0	0	0	1	0	1	0	0	1	0	0	0	0	0	0	1	0	0	0	0	0	0	0	1	0	0	1	0	0	0	0	0	3	0	1	0	0	0	4	0	1	0	0	0	0	2	0	0	0	0	0	0	11	0	0	0	0	0	0	0	0	1	0	0	0	0	0	1	0	0	0	0	0	10	0	0	0	0	0	0	0	0	0	0	0	0	0	0	0	1	0	0	0	0	0	0	0	0	0	0	0	0	0	0	0	0	0	0	0	1	0	0	0	0	1	0	1	3	1	0	0	0	0	0	0	0	0	1	0	0	0	0	0	0	0	2	0	0	0	0	2	0	0	0	0	0	0	0	0	0	0	0	3	0	1	0	0	0	0	0	0	0	0	0	1	0	0	0	1	0	1	0	0	2	0	0	0	0	0	0	0	0	0	1	0	0	1	4	0	0	0	0	0	0	0	0	0	0	0	0	0	0	0	0	0	0	0	0	0	0	1	0	0	7	1	0	0	0	0	0	0	0	0	0	0	7	0	0	1	5	3	0	0	0	0	0	0	0	0	0	0	0	3	0	0	0	0	1	0	0	0	0	0	0	1	0	0	0	0	0	0	0	1	1	1	0	0	0	0	0	0	0	1	0	0	0	0	5	2	0	9	0	0	0	0	1	0	0	0	0	0	0	0	0	0	0	0	1	0	0	0	0	1	0	0	0	0	0	3	0	0	0	4	0	0	0	0	0	0	0	0	0	1	0	0	0	1	0	2	0	0	0	0	0	0	0	0	0	0	0	2	0	0	0	0	1	2	0	1	4	0	2	0	1	1	0	1	1	2	0	0	0	2	0	0	0	0	0	0	0	0	0	0	0	0	0	0	0	0	0	1	0	0	6	0	0	0	0	0	0	0	0	1	0	0	0	1	0	0	0	0	0	0	0	2	0	0	0	0	0	0	0	0	0	0	0	0	2	0	0	0	1	0	1	0	1	0	2	0	0	2	0	0	0	3	0	0	0	0	0	0	0	3	0	0	0	0	0	0	0	1	0	0	3	0	0	0	0	0	0	0	0	1	0	2	0	1	0	0	0	0	0	0	0	0	0	0	0	0	2	0	0	1	3	0	0	0	0	0	2	0	1	0	0	0	0	0	0	0	0	0	0	0	1	1	0	0	0	1	0	0	0	0	0	0	0	6	0	0	0	0	0	0	0	0	5	0	0	1	1	0	0	0	0	0	0	0	0	0	0	0	0	0	0	0	0	1	0	0	0	0	0	0	1	0	0	0	0	0	0	0	0	0	1	1	0	1	0	0	2	7	0	0	0	0	0	0	0	2	0	0	0	0	0	0	0	0	3	0	0	0	0	0	0	0	0	0	0	0	0	0	0	0	1	1	0	0	3	0	0	0	0	2	0	0	0	0	0	1	0	0	0	0	2	0	0	0	1	0	2	0	0	0	0	0	0	0	0	0	2	0	0	5	0	0	0	0	0	1	0	0	0	0	0	0	2	2	0	1	0	1	1	0	2	0	0	0	0	0	0	0	0	0	0	18	0	0	0	0	5	0	0	1	1	0	0	0	3	0	0	0	1	0	8	0	0	2	0	0	0	0	0	0	0	0	0	0	0	1	0	1	0	0	2	5	0	0	8	0	0	0	0	0	0	3	0	0	0	0	0	0	0	0	0	0	1	0	0	0	0	0	1	2	0	0	0	1	2	1	2	2	0	0	0	1	3	0	0	0	0	0	0	0	0	0	0	0	0	1	1	1	0	5	0	11	0	0	0	0	1	0	0	0	1	0	0	1	2	0	3	0	0	0	0	3	0	0	1	2	0	0	0	0	0	0	1	0	0	0	1	0	1	0	0	0	6	0	0	0	14	0	0	17	0	0	0	0	0	1	0	0	0	4	0	0	0	0	1	0	0	0	0	1	0	0	0	0	0	0	1	0	0	2	0	2	0	0	0	0	0	0	0	0	0	0	0	0	0	0	0	0	0	1	0	1	0	0	1	1	0	0	0	3	0	0	0	0	0	0	0	3	0	0	0	0	0	0	0	0	1	0	2	1	0	0	0	7	0	0	0	1	0	0	4	2	0	0	0	0	0	0	0	0	1	0	0	0	0	0	8	0	0	0	0	0	0	0	0	0	0	0	0	0	0	0	0	0	0	0	0	0	0	1	0	0	0	0	1	0	0	1	0	0	1	5	0	0	0	0	0	1	0	0	0	0	4	0	0	0	0	0	0	0	2	0	0	0	0	0	0	0	0	0	0	1	0	0	1	0	0	1	0	0	1	1	0	1	2	0	0	3	0	0	1	0	0	0	0	0	0	0	0	0	6	0	0	0	1	0	0	1	0	1	2	0	1	0	0	0	1	0	0	0	0	2	0	0	0	1	1	0	0	0	0	1	0	0	0	0	0	0	0	0	0	1	0	0	0	1	1	0	0	0	0	0	0	0	0	0	12	1	1	0	0	1	0	0	0	0	1	0	0	0	3	0	0	0	1	0	0	0	1	0	0	0	0	3	0	0	8	0	0	1	0	0	0	0	0	0	0	0	2	0	2	0	0	0	0	0	0	0	0	1	0	0	0	0	0	0	0	0	0	3	1	1	0	0	0	0	0	1	0	0	0	0	0	0	0	0	0	0	0	2	5	0	1	0	0	1	0	0	0	0	0	1	0	0	0	0	1	0	0	0	0	0	0	2	0	0	0	0	0	0	0	0	2	0	0	0	0	1	0	0	0	0	0	0	1	1	0	0	0	0	10	0	0	0	0	0	0	0	0	0	0	0	0	0	0	0	0	0	0	0	0	0	0	0	0	1	0	0	0	1	2	1	1	0	1	0	0	0	0	0	0	0	1	1	0	0	0	1	2	2	0	0	0	1	0	0	0	0	0	0	0	0	1	0	0	0	0	0	1	0	0	0	0	8	1	0	7	0	0	0	0	0	0	0	1	0	0	0	0	1	0	0	1	2	0	0	0	0	1	0	0	0	2	0	0	0	0	0	0	0	1	0	0	0	0	0	0	0	0	0	0	0	0	1	0	1	0	3	0	0	0	1	1	1	1	1	0	0	0	1	0	4	0	1	0	1	0	0	0	0	0	2	1	0	0	0	0	0	0	0	0	0	0	0	1	0	0	1	0	0	0	0	0	0	0	1	0	0	0	0	0	0	0	0	0	0	0	0	0	0	11	8	0	11	1	0	1	1	0	0	0	0	0	0	0	0	0	0	0	0	1	5	0	1	0	0	0	0	0	0	0	2	0	0	0	5	2	2	0	1	0	1	0	0	0	0	0	0	0	0	0	0	0	0	0	0	1	0	1	0	0	1	0	2	0	0	0	0	1	0	0	0	0	0	0	0	0	2	0	6	0	0	0	0	0	0	0	1	0	2	0	0	0	0	2	0	0	1	0	0	1	0	0	0	0	1	0	0	0	1	0	0	0	0	1	3	0	1	0	0	0	0	1	0	0	0	0	0	0	0	1	0	0	1	0	0	0	0	1	7	0	0	0	1	0	0	0	0	0	1	0	0	0	0	5	0	0	0	0	0	0	2	0	0	0	0	2	0	0	0	3	0	1	0	4	0	0	0	0	0	0	0	0	0	0	0	0	0	0	0	0	0	1	0	0	0	0	1	0	0	1	0	0	0	0	0	2	0	0	0	0	0	1	0	0	1	0	0	3	0	0	0	0	0	0	4	3	0	0	1	2	0	0	0	0	0	0	0	0	0	1	0	0	0	1	0	0	3	7	0	0	0	0	0	0	0	0	0	0	4	1	0	6	0	1	0	0	0	0	0	0	0	1	0	1	0	0	0	0	0	0	0	0	0	0	0	0	0	1	0	0	6	0	0	0	0	5	0	0	0	0	1	0	0	0	0	0	0	0	0	0	0	0	0	0	0	2	1	0	0	0	3	0	0	0	4	1	1	0	0	0	0	0	0	0	0	0	1	1	0	0	0	1	0	1	0	0	0	0	0	0	0	0	0	0	0	0	0	0	9	0	0	0	0	0	0	0	0	0	0	1	0	0	0	6	0	3	3	0	0	0	1	0	0	3	0	0	0	0	0	1	0	0	0	0	12	0	0	0	0	0	0	1	0	0	6	0	0	0	0	0	0	0	0	0	0	0	0	0	1	4	1	0	2	0	0	0	0	0	0	1	0	1	0	0	0	0	0	0	0	2	0	0	0	0	0	1	0	0	0	0	0	0	0	0	0	0	0	0	0	0	0	0	1	2	0	0	0	0	1	4	3	0	10	0	0	0	0	0	2	1	0	0	0	0	0	0	0	0	0	1	0	0	0	0	0	0	0	0	4	0	0	0	0	0	0	0	0	0	0	7	0	3	0	0	0	0	1	0	0	0	0	0	2	0	0	0	0	2	0	0	0	0	0	0	0	0	5	0	1	0	0	0	0	0	0	0	0	0	0	0	0	0	1	0	0	0	0	0	0	0	0	0	0	0	0	0	4	0	1	1	0	0	1	4	0	0	2	2	0	0	0	0	0	0	0	0	0	0	0	0	0	0	0	0	0	0	0	0	0	0	0	0	1	5	0	3	0	0	0	0	0	0	0	0	0	0	0	0	0	0	0	0	0	0	0	3	0	0	2	0	1	0	1	0	0	0	0	0	0	0	0	0	0	0	0	0	0	2	0	0	1	0	0	0	0	0	0	1	0	0	0	0	0	0	0	4	4	4	0	0	0	0	0	0	0	0	0	0	0	0	0	0	1	0	0	1	0	0	0	1	0	0	0	0	0	0	0	1	0	0	0	0	0	0	4	0	0	0	0	0	0	3	0	0	0	0	0	0	0	0	0	1	0	0	0	0	1	0	1	0	0	0	0	0	0	0	0	0	0	2	2	0	2	1	0	0	0	0	0	0	0	0	0	4	0	1	0	1	0	0	0	0	0	0	1	0	0	0	0	0	0	0	0	0	4	0	0	0	0	0	0	0	0	0	1	0	13	0	0	0	0	0	0	2	0	2	0	0	0	0	0	0	8	0	0	4	0	0	0	0	0	0	0	0	0	0	1	0	0	1	1	0	0	2	0	0	0	0	5	0	0	2	0	0	0	0	0	0	0	0	0	0	0	0	0	0	0	4	0	0	0	0	0	0	2	0	0	0	0	0	0	0	0	0	0	1	0	0	0	0	1	0	1	0	1	0	1	0	0	0	0	0	3	1	0	0	3	3	0	0	0	0	0	0	0	0	0	1	0	3	0	0	1	0	1	0	0	0	0	0	12	0	0	0	0	0	0	0	0	5	0	1	0	0	0	0	0	6	0	1	0	0	0	0	0	0	0	0	0	0	0	0	0	0	0	0	3	0	0	0	0	0	0	0	0	0	0	0	0	17	0	0	8	0	0	0	0	1	1	1	7	0	0	0	0	0	0	0	0	0	0	0	0	0	0	1	0	0	0	0	0	0	0	0	1	0	0	0	0	0	0	0	0	0	0	0	0	0	1	0	0	1	0	0	0	0	0	0	0	0	0	0	0	0	1	0	0	1	6	0	0	6	0	0	0	1	2	0	0	0	0	0	0	0	0	0	0	0	4	0	1	0	0	0	0	3	0	0	0	0	0	0	0	0	2	0	0	0	0	0	1	0	10	0	0	0	0	0	0	0	9	0	0	0	5	0	0	0	0	0	0	0	1	0	2	0	0	0	2	2	2	1	0	2	0	5	1	0	0	4	0	0	0	1	0	0	0	0	1	0	0	3	0	0	7	0	0	1	0	0	0	0	2	0	0	0	1	0	0	0	1	0	0	6	0	0	1	0	0	0	0	0	0	0	0	0	0	0	0	0	0	0	0	0	1	0	0	0	0	0	0	0	1	0	0	0	0	0	0	0	1	0	0	0	1	1	0	0	0	0	2	0	2	0	0	0	0	0	0	0	0	0	0	0	0	0	0	0	0	0	0	0	0	2	1	0	0	0	0	0	0	0	0	0	0	0	1	0	0	0	0	0	0	1	0	0	0	0	0	5	0	0	0	0	0	0	1	0	0	0	1	0	2	0	0	0	0	2	0	0	0	0	1	5	0	0	0	0	0	0	0	0	0	0	0	0	0	0	1	0	0	0	0	0	0	0	0	0	1	0	1	0	0	0	0	0	0	0	1	0	0	0	0	0	0	0	0	0	0	0	0	0	0	0	4	0	0	0	0	0	0	0	0	0	0	1	2	0	1	0	0	0	0	0	0	0	0	0	0	4	0	0	0	0	0	0	0	0	0	0	0	0	1	2	0	0	0	2	0	0	0	0	5	0	6	1	0	0	0	0	0	0	0	0	0	0	1	0	0	0	0	0	7	0	1	0	0	0	0	0	1	1	0	0	0	0	0	0	1	0	3	0	5	0	0	1	2	0	0	1	0	0	0	0	3	0	0	0	0	0	0	0	1	0	0	0	0	0	0	0	0	0	0	1	0	0	0	0	0	0	0	0	3	0	0	0	0	3	1	0	0	1	0	1	0	0	0	0	7	0	2	0	0	0	0	1	0	0	0	0	0	0	0	1	0	0	0	0	1	1	0	0	0	0	0	0	0	0	1	0	0	0	0	0	0	0	0	0	0	0	0	1	0	0	0	0	0	0	0	0	0	0	0	0	1	0	0	0	0	0	0	0	0	0	2	1	0	0	0	0	0	0	2	0	3	0	0	0	0	0	0	0	0	0	0	0	0	0	0	3	1	0	0	1	1	0	0	0	0	0	0	0	1	0	0	0	0	0	0	0	0	0	0	0	0	5	2	1	1	0	0	0	15	0	0	0	0	0	0	0	0	1	0	0	0	0	0	2	0	0	2	0	0	0	0	1	0	0	0	0	0	0	0	0	0	2	0	0	0	0	1	0	0	10	0	0	0	0	9	0	0	0	0	0	0	0	0	0	0	0	0	0	0	0	8	0	1	0	0	0	1	0	0	6	0	1	0	0	0	0	2	1	1	1	0	0	0	0	0	0	0	0	0	0	0	1	0	1	0	3	0	1	0	0	2	0	0	1	0	0	0	0	0	0	2	0	0	0	1	0	0	1	0	0	0	0	9	0	0	0	0	0	0	3	1	0	0	1	0	0	0	0	0	0	5	0	0	0	1	0	0	0	0	0	0	0	1	0	0	0	0	0	1	0	4	0	4	0	0	1	0	0	0	0	0	0	0	0	3	0	0	0	0	0	0	0	1	0	0	0	0	0	0	0	0	0	0	0	0	0	0	1	0	1	1	0	0	0	0	0	0	0	1	0	0	0	0	0	0	0	0	0	0	0	0	0	0	0	0	2	0	0	0	0	0	0	0	0	1	1	1	0	0	5	1	2	0	0	0	0	0	0	0	0	0	0	3	0	0	0	1	0	1	0	0	1	0	0	0	0	0	0	1	0	0	0	0	1	0	0	0	1	0	0	0	0	0	18	0	1	0	0	1	1	1	0	9	1	2	0	0	0	0	0	5	0	0	0	4	0	0	0	0	3	0	0	0	3	0	0	0	2	0	1	0	0	0	0	0	0	2	0	0	0	0	0	0	0	0	0	0	0	0	0	0	0	0	0	0	1	0	0	0	0	0	0	0	0	3	0	0	0	0	0	0	0	0	0	0	0	0	0	1	0	2	0	0	2	0	0	0	0	0	0	0	0	1	0	0	0	0	0	0	0	0	0	0	0	1	0	0	0	0	1	1	0	0	2	0	0	0	0	0	0	0	0	0	0	0	0	0	0	0	0	0	0	0	0	0	1	0	13	0	0	1	0	0	0	0	0	0	8	1	2	0	0	1	0	0	1	0	0	0	1	1
N0.HOG0002238	0	0	0	0	1	0	1	0	0	0	0	0	1	2	0	0	0	0	0	0	2	0	0	0	0	0	0	0	0	0	0	0	0	0	0	0	0	0	0	0	0	0	2	0	0	2	0	1	0	0	0	2	0	0	0	4	0	0	0	1	0	0	0	0	0	0	2	0	0	0	0	0	0	0	1	0	0	1	0	0	0	1	0	0	0	0	0	0	0	0	0	2	0	0	1	0	0	0	0	0	1	1	0	1	0	0	0	0	0	0	1	1	0	0	1	0	0	0	0	0	1	0	0	1	1	0	0	0	1	0	2	0	0	0	0	0	0	0	2	0	0	0	0	0	0	2	0	0	1	0	0	1	3	1	6	0	1	0	2	0	0	0	0	1	0	0	1	0	0	0	0	0	0	0	0	0	0	0	0	0	0	0	0	0	0	0	1	0	0	0	0	0	0	0	1	3	0	0	0	1	1	0	0	1	0	4	0	0	0	0	0	0	0	2	2	0	1	1	1	1	1	0	0	1	0	0	0	0	0	0	0	0	1	0	0	0	0	0	0	0	0	0	2	0	0	0	1	0	0	0	0	0	0	1	0	0	0	0	0	0	0	0	0	2	4	0	0	0	0	1	0	1	0	3	0	0	0	0	0	0	0	0	0	0	0	0	0	0	0	0	0	0	0	0	0	0	0	3	0	0	0	1	0	0	0	0	0	0	0	0	0	0	0	0	0	0	0	1	0	0	0	0	0	0	0	0	0	0	0	0	0	0	0	0	0	0	1	0	0	2	4	0	0	0	0	0	0	0	1	0	0	0	0	0	0	2	0	0	0	0	0	0	0	0	0	1	0	0	1	1	1	0	0	0	0	0	1	0	0	0	0	1	1	0	0	0	0	0	1	0	3	0	1	0	0	0	0	0	2	0	0	0	1	4	0	0	1	0	0	0	0	1	0	0	1	0	0	3	0	0	0	1	0	0	0	1	0	0	0	7	4	0	0	1	0	2	0	0	0	0	1	0	0	0	3	0	0	0	1	1	0	0	1	0	0	0	1	0	0	0	0	0	0	0	0	0	0	1	0	0	0	0	0	0	1	0	0	0	0	1	1	2	0	0	0	0	0	0	1	0	1	0	2	0	0	0	0	0	1	3	0	0	0	0	2	0	0	0	1	0	0	0	0	0	0	2	0	0	0	0	1	0	0	0	0	0	0	0	0	3	0	1	9	0	0	0	0	0	0	0	0	0	0	1	0	0	0	0	0	1	0	0	0	0	1	0	0	0	1	0	0	0	0	0	0	0	1	0	0	0	0	1	0	0	0	0	0	0	0	0	0	0	0	1	0	0	0	1	0	0	0	0	0	0	0	1	0	0	0	0	0	0	0	0	0	0	0	0	0	0	0	0	0	1	0	0	2	0	0	0	0	0	0	0	0	0	0	0	0	0	0	0	0	0	1	0	0	1	1	0	0	0	0	1	0	0	0	0	3	0	0	0	0	1	0	0	0	0	0	0	0	0	0	1	0	0	0	0	0	0	1	2	0	0	0	0	0	0	0	2	0	0	0	0	0	0	0	0	1	0	0	4	0	0	0	0	0	0	0	0	3	0	0	2	0	0	0	0	1	3	0	0	0	0	0	0	0	0	0	0	0	0	1	0	0	0	0	0	0	0	0	0	0	0	0	0	0	0	0	0	0	0	0	0	0	0	0	4	0	0	0	0	0	0	0	0	1	0	0	3	3	0	0	0	0	1	0	0	1	0	0	0	0	1	0	0	0	0	0	0	1	0	0	0	0	1	1	0	0	1	0	1	0	0	0	2	0	1	0	1	0	0	0	0	0	0	0	0	0	0	0	0	0	0	0	1	0	0	0	0	0	0	1	0	1	0	0	0	0	0	0	0	3	0	0	1	0	0	1	1	1	1	2	0	0	2	0	0	0	4	0	0	0	3	0	0	0	0	2	0	3	0	0	0	0	0	0	0	0	0	0	2	0	0	0	0	0	1	3	1	0	0	2	1	0	0	0	0	0	0	0	0	4	1	0	0	0	0	0	1	1	0	0	0	0	0	5	0	0	0	0	0	0	2	0	1	0	0	0	0	0	0	0	0	0	0	0	0	2	0	0	1	4	0	0	0	0	0	2	0	0	0	2	1	0	1	0	0	2	0	0	0	0	1	0	0	0	0	0	1	0	0	0	0	0	0	1	1	0	0	0	0	0	1	1	1	1	0	0	1	0	0	0	0	0	0	0	0	0	0	0	1	1	0	0	1	0	0	1	0	0	2	0	2	0	0	0	0	0	0	0	0	0	0	0	1	0	0	0	0	0	0	0	3	0	0	0	0	1	1	3	0	0	0	0	1	1	0	1	0	0	0	0	0	0	0	0	0	0	0	0	1	0	0	0	0	0	0	0	0	0	2	0	0	0	0	0	1	0	3	1	0	0	0	0	0	0	0	0	0	0	0	0	0	0	3	0	0	0	0	0	6	0	0	0	2	1	0	1	0	0	0	0	7	0	2	0	0	0	0	1	1	4	1	0	0	0	0	0	0	0	0	1	1	0	0	0	1	0	3	1	0	1	0	0	0	0	2	2	0	4	0	2	0	0	2	1	0	0	0	0	0	0	0	0	0	0	0	0	0	0	1	0	0	0	0	0	0	0	0	0	0	0	0	0	0	1	0	0	2	0	0	0	0	0	1	2	0	0	0	3	1	0	0	0	1	0	0	0	0	0	0	0	0	0	2	0	1	0	0	0	1	0	0	0	0	0	1	0	0	0	0	0	0	0	0	0	0	0	3	1	0	0	0	0	0	1	0	1	0	0	2	1	0	2	2	0	3	0	1	0	0	0	0	0	0	0	0	0	0	0	0	1	0	0	4	0	1	0	0	0	0	5	0	0	0	0	0	0	0	0	0	0	1	1	0	2	1	1	3	2	0	0	1	0	5	1	0	0	0	0	0	0	1	1	0	0	0	0	0	0	0	0	0	0	0	0	0	0	2	0	0	0	0	0	0	0	0	0	1	0	0	1	0	0	0	5	0	1	0	1	0	0	0	1	9	0	0	1	0	0	0	0	0	0	0	0	0	0	0	0	1	0	0	0	0	0	0	0	5	1	0	0	0	0	0	0	0	1	1	1	0	0	0	0	0	0	0	0	0	2	0	0	0	0	0	0	0	0	1	0	0	0	0	0	0	0	0	4	1	1	1	1	0	0	1	0	0	1	0	0	1	0	0	0	0	2	0	0	0	0	0	4	0	0	0	0	1	0	0	0	6	0	1	0	4	1	0	2	0	0	0	0	0	0	0	0	0	0	1	0	0	0	0	0	0	0	0	0	0	0	0	0	0	4	0	0	0	0	0	0	0	0	0	0	0	0	0	6	0	0	0	0	0	1	0	0	0	0	0	0	0	0	0	0	2	0	0	1	2	0	0	1	0	0	0	0	0	0	0	0	2	0	1	0	0	0	0	0	0	1	0	0	0	0	0	0	0	0	0	2	0	0	0	0	0	1	0	2	2	0	0	0	0	0	0	0	0	0	0	0	0	0	0	0	0	0	1	2	0	0	0	6	0	0	0	0	0	4	0	4	0	0	1	0	0	0	0	0	0	1	1	1	0	0	0	0	1	0	2	0	0	0	7	0	0	0	0	0	0	0	0	0	0	1	0	0	1	0	0	0	0	3	0	4	0	0	0	2	0	0	2	0	0	0	0	0	0	0	0	0	0	0	0	0	0	1	0	0	0	0	0	0	3	0	0	0	0	1	0	1	0	0	0	0	7	1	5	2	0	0	0	0	0	0	0	0	0	0	0	6	0	0	0	0	0	0	0	0	0	3	0	0	0	1	0	0	2	0	0	2	0	1	0	0	0	0	0	0	1	0	0	0	0	0	0	0	0	0	0	0	0	0	0	0	0	1	0	1	0	0	5	2	0	0	1	0	0	0	0	0	1	0	0	0	0	1	0	1	0	0	0	0	3	0	0	0	0	0	0	0	0	0	1	0	1	1	0	0	0	0	0	0	0	0	0	0	1	1	4	2	0	0	0	0	0	0	0	0	0	0	1	0	0	0	0	0	6	0	1	0	4	0	0	0	1	2	0	2	2	0	0	0	0	0	0	0	0	1	0	0	1	0	0	0	0	0	0	2	3	0	0	1	0	3	3	0	0	0	0	0	0	0	0	0	0	0	0	0	0	0	0	0	0	0	3	0	0	0	0	0	0	0	0	0	0	1	0	0	0	0	0	0	0	0	0	0	0	0	1	1	0	1	0	0	0	0	0	0	0	0	3	2	0	1	0	0	0	0	0	0	0	0	0	0	0	0	0	1	1	1	0	0	0	0	0	2	0	0	0	0	1	0	0	0	0	0	0	0	0	0	0	0	0	0	0	0	0	0	0	0	0	0	0	0	1	0	1	0	0	1	0	0	0	0	0	0	0	0	0	0	0	0	0	2	0	0	3	2	0	0	0	0	0	1	0	0	1	1	0	0	0	0	0	0	0	1	0	0	0	0	0	0	0	0	0	0	1	0	0	0	0	0	0	1	0	0	0	1	1	1	2	0	0	0	0	0	0	0	0	0	0	1	1	0	2	0	1	0	0	0	0	0	0	1	0	0	0	0	0	0	0	0	0	0	0	1	0	1	0	2	0	0	0	0	0	1	0	3	0	1	0	0	0	2	0	0	1	1	0	0	0	0	0	0	0	0	2	0	0	0	0	0	0	0	0	0	0	0	0	0	0	1	0	1	1	0	0	0	0	1	0	0	4	0	0	0	0	0	0	0	0	0	0	0	0	0	0	1	0	1	0	0	2	0	0	0	0	0	10	0	0	0	0	0	3	0	0	0	0	1	0	1	0	0	4	0	4	0	0	0	1	0	0	4	0	0	0	0	0	0	0	0	0	0	1	0	0	1	0	0	0	0	0	0	1	0	0	0	0	0	0	0	0	0	0	0	1	0	0	0	0	0	2	0	0	0	0	1	1	0	2	0	0	0	1	0	0	0	1	0	0	0	0	3	1	0	0	0	0	2	0	0	0	0	1	0	0	4	0	0	0	1	0	4	0	0	0	0	0	0	0	0	0	1	1	0	1	0	0	0	0	0	0	0	0	0	0	4	0	0	0	0	0	0	0	0	0	0	0	0	0	0	0	0	0	0	0	0	0	0	0	0	0	0	0	0	0	0	0	0	0	0	0	0	0	0	0	0	0	0	0	0	1	0	2	1	0	3	0	0	1	0	0	0	0	0	0	0	0	0	0	0	0	0	0	0	0	0	0	3	9	0	0	0	0	0	2	0	0	0	0	0	0	0	0	1	0	0	1	0	0	1	0	0	0	0	1	0	0	3	0	0	1	1	0	0	0	1	0	0	0	0	0	0	0	0	0	0	0	0	0	0	0	0	0	0	0	0	0	0	0	0	0	0	0	0	0	0	0	0	0	0	0	0	0	1	0	0	0	0	0	0	0	0	0	0	4	0	0	1	0	0	0	0	0	0	0	0	0	0	0	0	1	1	0	0	0	1	0	0	0	0	1	0	0	2	0	0	0	2	0	0	0	1	0	0	0	0	0	0	0	0	0	0	0	0	0	0	0	0	0	0	0	0	0	0	1	3	0	0	2	0	1	0	0	0	1	0	0	0	0	0	0	2	0	0	1	2	0	0	0	0	0	0	0	0	0	0	0	0	1	0	0	0	0	0	0	0	0	0	0	0	1	1	0	1	0	0	0	0	0	0	0	0	1	1	1	0	0	0	0	0	0	2	0	0	0	1	0	0	3	2	0	0	1	0	0	0	0	0	0	3	1	0	0	2	1	0	0	0	0	0	0	0	0	0	0	0	0	2	0	1	1	0	0	0	0	5	0	0	1	2	0	0	0	1	0	0	0	1	0	0	0	0	0	3	0	0	0	0	0	0	0	2	0	0	2	0	1	0	1	1	1	0	0	0	0	0	0	0	0	0	0	0	0	5	0	0	0	0	0	0	0	0	0	0	0	0	0	0	0	2	0	0	0	1	0	0	0	0	0	1	1	0	0	0	1	0	0	1	1	0	0	0	1	0	0	0	0	0	0	0	0	2	0	0	0	0	1	0	0	1	3	0	0	0	0	0	0	0	1	0	0	4	0	0	0	0	0	0	0	0	0	1	0	0	0	0	0	0	0	0	0	0	0	0	1	3	0	0	1	0	0	1	0	1	0	0	0	0	0	0	0	0	1	1	0	1	0	0	1	1	6	0	0	0	0	0	0	1	0	0	0	0	0	0	0	0	1	0	0	0	0	0	0	0	1	0	0	0	1	0	0	0	1	0	0	0	0	0	0	0	0	0	0	0	1	0	0	0	0	0	0	0	0	0	0	0	0	0	0	0	6	1	0	0	0	1	0	0	0	0	0	0	0	0	0	0	0	0	0	0	3	0	0	0	0	1	0	0	0	0	2	0	0	1	0	1	0	0	0	0	0	0	0	0	0	0	0	0	3	0	0	0	0	0	0	0	0	0	0	0	0	0	0	0	0	0	0	0	0	0	0	2	0	0	2	5	0	0	0	0	0	0	0	3	2	0	0	0	0	0	0	0	0	1	0	0	0	1	0	0	1	0	0	0	0	0	1	0	0	0	0	1	0	0	0	0	0	0	0	0	1	1	1	0	0	2	3	0	0	0	0	6	2	0	0	1	0	0	0	0	0	0	0	0	0	1	0	0	0	2	0	0	1	0	0	0	0	0	0	0	2	0	0	0	0	0	0	0	0	1	0	0	0	0	0	0	0	1	0	0	0	0	1	0	0	0	0	0	0	0	0	2	4	0	2	0	1	0	0	0	0	0	0	0	0	0	1	0	1	0	1	0	0	0	0	1	0	1	0	0	0	0	0	4	0	0	2	0	1	0	0	0	0	0	0	0	0	0	0	0	1	1	0	0	1	0	1	1	0	0	0	0	0	0	0	0	1	0	0	2	0	0	0	0	0	2	0	0	0	0	0	0	0	0	0	0	0	1	1	0	0	0	0	0	0	0	0	0	0	0	0	0	1	0	0	0	2	0	2	0	0	0	1	1	0	4	2	0	6	0	0	0	0	0	0	0	1	0	1	0	0	0	0	1	0	0	0	0	1	0	0	0	0	0	1	0	1	1	0	0	0	0	0	0	0	0	0	0	0	0	0	1	0	0	0	0	0	0	0	1	0	1	0	0	0	0	0	0	0	0	0	0	0	0	1	0	0	0	0	1	0	0	0	0	0	0	0	0	0	0	1	0	0	0	0	0	0	0	0	0	0	0	0	0	0	0	0	1	1	0	0	0	0	0	0	0	0	0	0	0	0	2	0	0	0	3	0	0	1	0	0	0	0	1	0	0	1	0	0	0	0	3	0	0	0	1	0	0	2	0	0	0	0	0	0	0	0	0	0	0	0	0	0	0	0	0	0	0	0	0	0	0	0	0	0	0	0	0	0	1	0	0	0	1	0	0	0	0	0	0	0	3	2	1	0	0	0	0	1	0	0	0	0	0	0	0	1	0	0	0	0	0	1	0	3	0	2	1	0	3	6	2	2	0	0	1	0	0	0	0	0	0	0	0	0	0	0	0	0	0	0	0	1	0	1	0	0	1	0	1	0	0	0	0	2	2	0	0	0	0	0	0	1	0	2	0	0	0	0	1	0	0	0	2	0	0	0	0	0	0	0	0	0	1	0	0	0	1	0	0	0	0	0	0	0	0	3	0	0	0	0	0	0	1	1	2	0	0	2	0	2	0	0	0	0	0	0	0	0	2	0	0	0	0	0	0	0	0	0	0	0	0	0	0	1	0	0	0	0	0	2	0	0	0	0	1	1	0	0	0	0	0	1	0	0	0	0	0	0	0	0	0	0	0	0	0	0	0	1	0	0	0	1	0	0	0	0	0	0	0	2	0	0	0	0	0	0	0	0	0	0	1	1	2	0	0	0	0	0	0	0	0	0	0	0	0	0	1	0	0	1	0	0	0	0	0	1	0	0	0	0	0	0	1	0	0	1	0	0	0	1	0	0	0	1	0	0	0	0	0	0	0	0	0	0	0	0	0	2	0	0	0	0	0	0	2	0	0	0	0	0	0	0	0	1	0	1	0	0	0	0	0	1	0	0	0	0	0	0	0	0	0	0	0	0	0	0	0	0	0	0	0	0	0	0	0	0	1	0	1	0	1	0	0	1	0	0	0	1	0	0	0	1	0	4	1	0	0	1	1	0	1	0	1	2	0	0	0	0	0	0	0	1	0	0	0	0	0	1	1	0	0	0	0	0	0	0	0	2	0	0	0	0	1	0	2	0	0	0	1	0	0	0	1	0	0	0	0	2	0	1	0	0	0	0	0	0	1	0	0	0	1	0	0	0	0	0	0	1	0	0	0	2	0	0	0	0	0	0	0	0	0	0	0	0	0	0	2	0	0	0	0	1	1	0	0	0	0	0	0	0	1	0	0	0	0	1	0	1	0	0	1	0	0	0	0	0	0	0	0	0	0	0	0	0	0	0	0	0	2	0	0	0	0	0	0	0	0	0	0	0	0	0	1	0	0	0	0	0	0	0	0	0	1	1	0	0	0	0	0	0	0	0	0	0	0	0	0	0	2	0	1	2	1	0	0	0	2	3	0	0	0	0	0	0	0	0	0	0	0	1	1	0	1	0	0	2	0	0	0	4	1	0	0	0	1	0	0	2	0	0	0	1	0	0	0	0	0	0	3	0	0	0	0	0	0	0	0	0	0	0	0	1	0	0	2	0	0	0	0	0	0	0	0	0	0	0	1	0	0	2	0	0	0	1	0	0	0	1	1	1	0	0	0	0	0	0	0	0	0	0	0	0	0	0	0	0	0	0	0	0	0	0	0	0	0	0	0	0	0	0	0	0	0	4	1	0	0	0	0	0	0	1	0	0	0	0	1	0	1	3	0	0	1	0	0	0	0	1	0	0	0	0	0	0	0	4	2	0	0	0	0	0	3	0	0	0	0	0	0	0	4	0	2	0	3	2	1	0	3	1	0	0	0	0	1	0	0	0	0	0	0	0	0	0	0	0	0	0	0	2	0	0	0	0	0	0	0	0	1	0	0	1	0	1	0	0	0	2	1	0	4	0	0	0	1	0	0	0	0	0	0	1	0	0	0	0	1	1	0	0	2	0	0	0	0	1	0	0	2	0	0	0	0	0	0	1	0	0	0	0	0	1	0	0	0	0	0	1	0	0	0	0	0	0	0	0	0	0	0	0	1	0	0	0	0	0	0	0	2	0	0	0	0	1	1	0	0	2	0	0	0	0	0	0	0	0	1	0	0	0	0	0	0	0	0	0	4	0	0	0	1	0	0	0	0	0	0	0	0	0	4	0	0	0	0	0	1	1	0	0	0	0	0	0	2	0	1	0	0	0	2	1	0	0	0	0	0	0	1	0	0	1	4	0	0	0	1	0	0	0	0	0	0	0	2	0	0	0	0	0	1	0	0	0	0	0	0	0	0	0	0	0	0	0	0	0	0	0	0	0	1	1	0	0	1	0	1	0	1	0	0	0	1	0	0	1	0	0	0	0	0	0	0	0	0	1	0	0	0	0	0	0	0	0	0	0	0	3	0	0	0	0	0	0	0	0	1	0	0	0	0	0	0	0	0	0	0	0	0	0	0	1	0	4	0	1	0	0	0	0	0	0	3	0	0	0	2	0	2	0	2	0	1	1	1	0	0	0	0	0	0	0	0	1	0	0	0	0	0	0	0	0	0	1	0	0	0	0	0	0	0	0	1	1	0	0	0	0	1	0	6	1	0	0	0	2	0	0	0	0	0	0	0	0	0	0	0	0	1	0	0	0	1	0	4	0	0	1	0	0	0	0	1	0	0	0	0	0	0	1	0	0	0	3	0	0	3	0	0	0	0	0	0	0	1	0	0	0	2	0	0	1	0	1	1	3	0	0	0	0	1	0	0	0	0	2	0	3	0	3	1	0	0	0	0	0	0	1	1	0	0	0	2	0	0	0	0	0	0	0	0	0	0	0	0	0	0	2	0	0	0	1	1	3	0	0	0	0	0	0	0	0	1	0	0	0	1	0	0	0	0	1	2	0	2	0	1	0	0	0	0	0	0	0	0	0	0	0	0	0	0	0	0	0	0	0	0	0	0	0	0	0	0	0	1	1	0	0	2	2	0	0	0	0	0	0	0	1	1	0	0	0	0	4	0	0	0	0	0	0	2	0	1	0	0	0	0	0	0	0	0	1	0	0	0	0	0	1	0	0	0	0	0	0	0	0	0	0	0	0	0	0	0	0	0	2	0	0	0	0	0	1	1	1	0	1	0	0	1	0	0	0	0	0	0	0	0	0	0	0	1	0	0	0	0	0	0	0	0	0	0	0	0	1	0	0	0	0	0	0	0	0	0	0	0	0	1	0	1	0	0	0	0	0	0	0	0	0	0	0	0	0	0	0	0	0	0	0	0	0	0	1	0	0	0	0	0	1	0	0	0	0	0	1	0	1	0	0	0	0	0	0	0	0	0	0	0	0	0	2	0	0	1	0	0	0	0	0	0	1	0	0	1	0	0	0	0	0	0	0	0	0	0	0	4	0	0	1	1	0	0	1	2	0	1	0	0	0	1	2	0	0	0	1	0	0	2	0	0	0	0	1	0	0	0	0	0	0	0	0	0	0	0	0	0	1	1	0	0	0	0	0	0	0	0	0	1	2	1	1	0	0	0	1	0	0	1	0	0	2	0	0	2	0	0	0	0	2	0	0	0	0	0	1	0	0	0	0	0	1	0	0	0	0	0	0	0	1	0	1	0	0	1	0	0	1	0	0	0	0	0	0	0	0	1	0	0	0	0	0	0	0	1	5	0	0	0	0	0	1	0	0	3	0	0	0	0	0	0	1	3	2	0	0	0	0	1	1	3	0	0	0	0	0	2	0	0	0	4	0	1	0	1	1	4	0	0	1	0	0	0	0	0	0	0	0	0	0	0	1	0	0	1	0	0	0	0	0	0	0	1	0	0	0	0	0	0	0	0	3	0	0	0	2	0	0	0	1	1	0	0	0	0	0	0	0	0	0	2	1	0	0	0	0	0	0	0	0	0	0	0	1	0	2	0	5	0	0	1	0	0	1	1	1	0	1	0	0	0	0	2	1	0	0	2	0	1	0	0	0	0	1	0	0	0	0	0	0	0	1	1	0	3	0	0	0	0	0	0	0	0	1	0	0	0	0	2	0	1	0	1	0	0	0	1	0	0	0	0	0	0	0	1	0	0	1	0	0	1	1	0	1	0	0	0	1	0	0	0	0	0	0	0	1	0	0	0	0	0	7	0	1	0	0	0	0	0	0	0	0	0	0	0	1	0	0	1	0	0	2	0	0	0	1	0	0	0	1	0	0	0	0	0	0	0	1	1	1	0	4	0	1	0	0	0	2	0	0	0	0	0	0	0	1	0	0	0	0	2	0	0	0	1	0	1	0	0	0	0	0	0	0	0	1	0	0	1	0	0	0	0	0	0	0	0	0	0	0	2	0	0	1	0	0	0	0	0	3	1	0	0	0	0	1	0	0	1	0	0	0	0	0	0	0	0	0	0	0	0	0	0	0	0	0	0	0	1	0	0	0	0	0	0	1	0	0	0	0	0	0	0	2	0	0	0	0	0	0	0	0	0	0	3	0	0	0	0	0	0	0	3	0	0	0	0	0	1	0	0	1	1	0	0	0	1	0	0	0	0	0	1	0	0	2	0	0	0	0	0	0	0	0	0	0	0	0	0	1	0	0	0	0	0	1	0	1	0	0	1	0	1	0	0	0	0	1	0	1	0	0	1	0	0	0	0	0	1	2	0
N0.HOG0003926	0	0	1	0	0	0	0	1	0	0	1	0	0	0	0	0	0	0	0	0	0	0	0	0	1	1	0	0	0	0	0	0	0	0	0	0	0	1	0	0	0	0	0	0	0	1	0	0	0	0	0	0	0	0	0	1	0	0	0	0	1	0	0	0	0	0	0	0	0	0	0	0	0	0	0	0	0	0	0	0	0	0	0	0	0	0	0	0	0	0	0	0	0	0	1	0	1	0	0	0	2	0	0	0	0	0	0	0	1	0	2	0	0	0	0	0	0	0	0	0	0	0	0	0	2	1	0	0	0	0	1	0	0	0	0	0	0	0	0	0	0	0	0	0	0	0	0	0	0	0	0	0	1	0	0	1	1	0	0	0	0	0	0	0	0	0	0	0	0	0	0	0	1	0	0	0	0	0	0	0	0	0	0	0	0	0	0	0	0	0	0	0	0	0	0	0	0	0	0	0	0	0	1	0	1	0	0	0	0	0	0	0	0	0	0	0	0	1	0	0	0	0	0	0	0	0	0	0	0	0	1	0	1	0	0	0	0	1	0	0	1	0	0	0	0	0	0	0	0	0	0	0	0	0	0	3	0	0	0	0	0	0	1	0	0	0	0	0	0	0	0	0	0	0	0	1	0	0	0	0	0	0	0	1	0	0	0	2	1	0	0	0	0	0	0	0	0	3	0	0	0	0	0	0	0	0	0	0	0	0	0	0	2	0	0	0	0	0	0	1	0	0	0	0	0	0	0	0	0	0	0	0	0	0	0	0	0	0	0	0	0	0	0	0	0	0	0	0	1	1	2	0	0	1	1	0	0	0	0	0	0	0	0	1	0	2	0	0	0	0	0	0	0	0	0	0	0	0	0	0	1	0	0	0	0	0	0	0	0	0	0	0	0	0	0	0	0	2	0	0	0	0	0	0	0	0	0	0	0	0	0	0	0	0	0	0	1	1	0	0	0	0	0	0	0	1	0	0	0	0	0	0	0	0	0	0	0	1	0	0	0	0	1	0	1	0	1	0	0	0	1	0	0	0	0	0	0	0	1	1	0	1	0	0	0	0	0	0	0	0	0	0	0	0	0	0	0	0	0	2	0	1	2	0	0	0	1	1	0	0	0	0	1	0	0	1	0	0	0	2	0	0	0	0	0	0	0	0	0	1	0	0	1	0	0	0	0	1	0	0	0	0	0	0	0	0	0	0	0	0	0	0	0	1	0	0	0	0	0	0	0	0	0	0	0	0	1	0	0	0	0	0	0	1	0	0	0	0	0	0	0	0	1	0	0	0	1	0	0	0	0	0	0	0	0	0	0	0	0	0	0	0	0	0	0	0	0	0	0	0	0	0	0	0	0	0	0	0	0	0	0	0	0	0	0	0	0	1	0	1	0	0	0	0	0	0	0	0	0	0	0	0	0	0	0	0	0	0	0	0	0	0	0	0	0	0	0	0	0	0	0	0	0	0	0	0	0	0	1	0	0	0	0	0	0	0	0	0	0	0	0	0	1	0	0	1	0	0	0	0	0	0	0	0	0	0	0	0	0	0	0	0	0	0	0	0	0	0	0	0	0	0	0	0	0	0	0	0	0	0	0	0	0	0	0	0	0	0	0	0	0	0	0	0	0	0	0	0	0	0	0	0	0	0	0	0	0	0	0	0	0	0	1	0	0	0	0	0	0	0	0	0	0	0	0	0	0	1	0	0	2	0	0	0	0	0	0	0	0	0	0	0	0	0	0	0	0	1	0	0	0	0	0	0	0	0	0	0	0	0	1	0	0	0	0	0	0	0	0	1	0	0	0	1	0	0	0	0	0	2	0	0	0	0	0	0	0	0	0	0	0	0	0	0	0	0	0	0	0	0	0	0	0	0	0	0	0	0	0	0	0	0	0	0	0	0	0	0	0	0	0	0	0	0	0	0	0	0	1	0	0	0	0	0	1	0	0	0	0	0	0	0	0	0	0	0	0	0	0	0	0	0	0	0	0	0	0	1	0	0	0	0	0	0	1	0	1	0	0	0	0	4	0	1	0	0	0	1	0	1	1	0	0	0	0	0	0	0	0	0	0	1	0	0	0	0	0	0	0	0	0	0	0	0	0	0	0	0	0	0	0	0	0	0	0	0	0	0	0	0	2	0	0	1	0	0	0	0	0	0	0	1	0	0	0	0	0	0	0	0	0	0	0	0	0	0	0	0	1	0	0	1	1	0	0	0	0	0	0	0	0	0	0	0	1	0	0	0	0	0	0	0	0	0	0	0	0	0	3	1	0	0	0	0	0	0	0	1	0	0	0	0	1	0	0	0	0	0	0	0	1	0	1	0	1	0	0	0	0	0	1	1	0	0	1	0	0	0	0	0	0	0	0	0	0	0	0	0	0	0	0	0	0	0	0	1	0	0	0	0	0	0	0	0	0	0	0	0	0	0	0	0	0	0	0	0	0	0	0	0	0	0	0	0	0	1	0	0	0	0	1	0	0	0	0	2	0	0	0	0	0	0	1	0	0	0	0	0	0	1	0	0	0	0	0	0	0	0	1	0	0	0	0	0	0	0	0	0	0	0	0	0	1	0	0	0	0	0	0	0	1	0	0	0	0	0	0	0	0	0	0	0	0	0	0	0	0	0	1	0	0	0	0	0	1	0	0	1	0	0	0	0	0	0	0	0	0	0	0	0	0	0	0	0	0	0	0	0	1	0	0	0	0	1	0	0	0	0	0	0	0	0	0	0	0	1	0	0	0	0	0	0	0	0	0	1	0	0	0	0	0	0	0	0	0	1	0	0	0	0	0	0	0	0	0	1	0	0	0	0	0	0	0	0	0	0	0	0	0	1	0	0	0	0	0	0	0	0	0	0	0	0	0	0	0	0	1	0	0	0	0	0	1	0	0	0	0	0	0	0	0	0	0	0	0	0	0	0	0	1	0	0	0	0	0	2	0	0	0	1	0	0	0	2	0	0	0	1	0	0	0	0	0	0	0	0	0	0	0	0	1	0	0	0	1	0	0	0	0	0	0	1	0	0	0	0	1	0	0	0	0	1	1	0	1	0	0	0	0	1	0	0	0	0	0	0	0	0	0	0	0	0	0	0	0	0	1	0	1	1	0	0	0	0	0	0	0	0	0	0	0	0	0	0	0	0	0	1	0	0	0	0	0	0	0	0	0	0	0	0	0	0	1	0	1	0	0	0	1	1	1	0	0	0	1	0	0	0	1	0	0	0	0	1	1	1	0	0	0	0	0	1	1	0	0	0	0	0	0	0	0	0	0	0	1	0	1	0	0	3	0	0	0	0	0	0	0	0	0	1	0	0	0	0	0	0	0	0	0	1	0	0	0	0	0	0	0	0	0	0	0	0	0	0	0	0	0	2	1	0	0	0	1	0	0	0	0	0	0	0	0	0	0	0	0	0	0	1	0	0	1	1	0	0	0	0	0	0	0	1	0	1	0	1	0	0	1	0	0	0	0	0	0	0	0	0	0	0	0	0	0	0	0	1	0	1	0	1	0	1	0	0	0	0	0	0	0	0	0	0	0	1	0	1	0	0	2	0	0	0	0	1	0	0	0	0	0	0	0	0	0	0	0	2	0	0	0	0	0	0	0	0	0	0	0	0	0	2	0	4	0	1	0	0	0	0	1	0	0	0	0	0	0	0	1	0	0	0	0	0	1	0	0	0	1	0	0	0	1	0	0	0	0	0	0	0	0	0	0	0	0	0	0	0	1	0	0	0	0	0	1	0	0	0	0	0	1	0	0	0	0	0	0	0	0	0	0	0	0	1	0	0	1	0	0	0	1	0	0	0	0	0	0	0	1	2	0	0	0	0	1	0	0	0	0	0	0	0	0	0	0	0	0	0	0	0	1	0	0	0	0	0	0	0	0	0	0	0	0	0	0	1	0	0	0	0	1	0	0	0	0	0	0	0	0	0	1	0	0	0	0	0	0	0	0	0	0	0	0	0	1	0	0	0	0	0	0	0	0	0	0	0	0	2	0	0	1	0	0	1	0	0	0	1	0	0	0	0	1	0	1	0	0	0	0	0	0	0	0	0	0	2	0	0	1	0	0	0	0	0	0	1	1	0	0	0	0	1	0	0	0	0	0	0	0	0	0	0	0	0	0	0	0	0	0	0	0	0	0	0	0	0	0	0	1	1	0	0	0	0	0	0	0	0	1	0	0	0	0	0	1	0	0	0	0	2	0	1	0	0	0	0	0	0	0	0	1	0	0	0	0	0	0	0	0	0	0	0	0	0	1	1	0	0	0	3	0	0	0	0	2	0	0	0	0	0	0	0	1	0	0	0	0	0	0	0	0	0	0	0	0	0	0	0	0	0	0	0	0	0	0	0	0	0	0	0	1	0	0	0	0	0	0	1	0	0	0	0	0	0	1	0	0	0	0	0	0	0	0	0	1	0	0	0	0	0	0	0	0	2	0	0	0	0	0	0	0	0	0	0	0	0	0	0	1	0	0	0	0	0	0	0	0	0	0	0	0	0	0	0	0	0	0	0	0	0	0	0	0	0	0	0	0	1	0	0	0	0	0	0	0	0	0	0	0	0	0	0	0	0	0	0	1	0	0	0	0	0	0	0	0	0	1	0	0	0	0	0	0	0	0	0	0	0	0	0	0	0	2	0	1	0	0	0	0	0	0	0	0	0	0	0	0	0	0	0	0	0	0	0	0	0	0	0	0	0	0	0	0	0	0	0	0	0	0	0	0	1	0	0	0	0	0	0	0	0	0	0	0	0	0	0	0	0	0	0	0	0	0	0	1	1	0	0	0	0	0	0	0	0	0	0	0	0	0	0	0	0	0	0	0	0	0	0	1	1	0	0	0	1	0	0	0	1	0	0	0	1	0	0	0	2	0	1	0	0	0	0	0	0	0	0	0	0	0	0	0	0	0	0	0	0	0	0	0	0	0	0	0	0	0	0	0	0	0	0	0	0	1	0	0	0	0	0	0	0	0	0	1	0	0	0	0	0	0	0	0	1	0	0	0	0	0	1	0	0	0	0	0	0	1	2	0	0	0	0	0	1	1	0	0	0	0	0	0	0	0	0	0	0	0	1	0	0	0	0	1	0	0	0	0	0	0	0	0	0	0	0	1	0	0	0	0	0	0	0	0	1	0	0	0	0	0	0	0	0	0	0	1	0	0	0	0	0	0	0	0	0	0	0	0	0	0	0	0	0	0	1	0	0	0	0	0	0	0	0	1	0	0	0	0	0	0	0	0	0	2	1	0	0	0	0	0	0	0	0	0	0	0	0	0	1	1	0	0	0	1	1	0	0	0	0	0	0	0	1	0	0	0	0	0	0	0	0	0	1	0	0	0	0	0	1	0	0	0	0	0	0	0	0	0	0	0	0	0	0	0	0	0	0	0	0	0	1	0	0	0	0	0	0	0	0	0	0	0	0	0	0	1	0	0	1	0	0	0	0	0	0	0	0	0	0	0	0	0	0	0	1	1	0	0	0	0	0	0	0	0	0	0	0	0	1	0	0	0	0	0	0	0	1	0	0	0	0	0	0	0	0	0	0	0	0	0	0	0	0	0	0	0	0	0	0	0	1	0	1	0	1	0	0	0	0	0	0	0	0	0	0	0	0	0	0	1	1	0	0	0	0	0	0	0	0	1	0	0	0	0	0	0	0	0	0	2	0	0	0	0	0	0	0	0	1	0	0	0	0	0	0	0	0	0	0	1	0	0	0	0	0	0	0	0	0	0	0	0	0	0	1	0	0	0	0	0	0	0	0	1	0	0	0	0	0	0	0	0	0	0	0	0	0	0	0	1	0	0	0	0	0	0	0	0	0	0	0	2	0	0	0	0	0	0	0	0	0	0	0	0	0	0	0	0	0	1	0	0	0	0	0	0	0	0	0	0	0	2	1	0	1	0	0	0	1	0	0	0	0	2	0	0	0	1	0	0	0	0	1	0	0	0	0	0	0	0	0	0	0	0	0	0	0	0	0	0	0	0	1	0	0	0	0	0	0	0	0	0	0	0	0	1	0	0	0	0	0	0	0	0	0	0	0	0	0	1	0	0	0	0	0	0	0	0	0	0	0	0	1	0	0	0	0	0	0	0	0	0	0	0	0	0	0	0	0	0	0	0	0	1	0	0	0	0	1	0	0	0	0	0	2	0	0	0	0	0	0	0	0	0	1	0	0	0	0	0	0	0	0	1	0	0	1	0	0	0	0	0	0	0	0	0	0	0	1	0	0	0	0	0	1	0	1	0	0	0	0	0	0	0	0	1	1	0	0	1	0	0	0	0	0	0	0	0	0	0	0	0	0	0	0	0	0	1	0	0	0	0	0	0	1	0	0	0	0	0	0	0	0	0	0	0	0	0	0	1	0	0	0	0	0	0	0	0	0	0	0	0	0	0	0	0	1	0	0	0	1	0	0	0	0	0	0	0	0	0	0	0	0	1	0	1	0	0	0	0	0	0	0	0	0	0	0	0	0	0	0	0	0	0	0	0	0	0	0	0	0	0	0	0	0	0	0	0	1	0	1	0	0	0	0	0	0	0	0	0	0	0	0	0	0	0	0	0	0	0	0	0	0	1	0	0	0	1	0	0	0	0	0	0	0	0	0	0	0	0	0	0	0	0	0	0	0	0	0	0	1	0	0	3	0	1	0	0	1	0	0	0	0	0	0	0	0	1	0	0	0	0	0	0	0	0	0	0	0	1	0	0	0	0	0	0	0	0	0	0	0	0	0	1	1	0	0	0	0	0	0	0	0	0	0	0	0	2	0	0	1	1	0	0	0	0	0	1	0	1	0	0	0	0	2	0	0	0	0	1	0	0	1	0	0	0	0	0	0	0	0	0	0	0	0	0	0	1	2	0	0	0	0	0	0	0	0	1	0	0	0	0	0	0	0	0	0	1	1	0	0	1	0	0	0	0	0	0	0	0	0	0	0	0	0	0	1	0	0	0	0	0	0	0	0	0	1	1	0	0	0	0	0	0	0	0	0	0	2	0	0	0	0	0	0	0	0	0	0	0	0	1	0	0	0	1	0	0	0	0	0	0	1	0	0	0	0	0	2	0	0	0	0	0	0	0	0	1	0	0	0	0	0	0	0	1	0	0	0	0	0	0	0	0	0	2	0	0	0	0	0	0	0	0	0	0	0	0	0	0	0	1	0	0	0	0	0	0	0	0	0	0	0	0	0	0	0	1	2	0	0	0	0	0	1	0	0	0	0	0	0	0	0	0	0	0	0	0	0	0	0	0	1	0	0	0	0	0	0	0	1	0	0	0	0	0	0	0	0	0	0	0	0	0	0	0	0	0	0	1	2	0	1	0	0	0	0	1	0	0	0	0	0	0	0	0	0	0	0	0	0	0	0	0	0	0	0	0	1	0	0	1	0	0	0	0	0	0	0	1	0	0	0	1	0	0	0	0	0	0	0	0	0	1	0	0	0	0	0	0	0	0	0	0	0	0	0	0	0	0	0	0	0	0	0	0	0	0	0	0	1	0	0	0	0	0	0	0	0	0	0	0	0	0	0	0	1	0	0	0	1	0	0	1	0	0	0	0	0	0	0	0	0	0	0	0	0	0	0	0	0	0	1	0	0	0	0	0	0	1	0	0	3	0	0	0	0	0	0	0	0	0	0	1	0	0	0	0	0	0	0	0	0	0	1	0	0	0	0	0	1	0	0	0	0	0	0	2	0	0	0	0	0	0	1	0	0	0	0	0	0	1	3	0	0	0	0	0	0	0	1	0	0	0	0	0	0	0	0	2	0	0	0	0	0	1	0	0	0	0	0	1	0	0	0	0	0	0	0	0	0	0	0	0	1	0	0	0	0	1	0	0	1	0	0	0	0	0	0	0	0	0	1	0	0	0	0	0	1	0	0	0	0	0	0	1	0	0	0	0	0	0	0	1	0	0	0	2	0	0	0	0	1	0	0	0	0	0	0	0	0	0	0	0	0	0	0	0	0	1	0	0	0	0	0	0	0	0	0	0	0	0	0	0	0	0	1	0	0	0	1	0	0	0	0	0	0	0	0	0	0	0	0	0	0	0	0	0	0	0	0	0	0	0	0	1	0	0	0	1	0	1	0	0	0	0	0	0	1	0	0	0	0	0	1	0	1	0	0	0	0	0	0	0	0	0	0	0	0	0	0	0	0	0	0	0	0	0	0	0	0	0	0	0	1	0	0	0	0	2	0	0	0	0	0	0	1	0	0	0	0	0	0	0	0	0	0	0	0	0	0	0	1	0	0	0	0	0	0	1	0	0	2	0	0	0	0	0	0	0	0	0	1	0	0	1	0	1	0	0	0	0	0	1	0	0	0	0	0	0	1	0	0	0	0	0	0	0	0	0	0	0	0	3	0	0	0	0	0	0	0	0	1	2	0	0	0	0	0	0	0	0	0	0	0	2	0	0	0	1	0	0	0	0	0	0	0	0	0	1	0	2	1	0	0	0	0	0	0	0	0	0	0	0	0	0	0	0	0	1	0	0	1	0	0	0	0	0	0	0	0	0	0	1	1	0	0	0	0	0	1	0	0	0	0	0	0	0	0	0	0	0	0	0	0	0	0	0	0	0	0	0	0	0	0	0	0	0	1	1	0	1	0	0	0	0	0	0	0	0	0	0	0	0	0	0	0	0	0	0	0	1	0	0	0	0	0	0	1	0	0	1	0	0	0	0	0	1	0	0	0	0	0	0	0	0	0	0	0	0	0	0	1	0	0	0	0	0	0	0	0	0	0	0	0	0	0	0	0	0	0	0	1	0	0	0	0	0	0	0	0	0	1	0	0	0	1	0	0	0	1	0	1	0	0	0	0	0	0	0	0	0	1	0	0	0	0	0	0	0	0	0	0	0	0	0	0	0	0	0	0	1	1	0	0	1	0	1	0	0	0	0	0	0	0	1	1	0	0	0	0	0	0	0	0	0	0	0	0	0	0	0	1	0	0	0	0	1	0	0	0	1	0	2	0	0	0	0	0	0	1	0	0	0	0	0	1	0	0	0	0	2	0	0	0	0	0	0	0	0	0	0	0	0	0	0	0	0	0	0	0	0	0	1	0	0	0	0	0	0	0	0	0	0	0	0	0	1	0	0	0	0	0	0	0	0	0	0	0	0	2	0	1	0	0	0	0	0	0	0	0	0	0	0	0	0	0	0	0	0	0	0	0	0	0	0	0	0	0	0	0	0	1	0	0	1	0	0	0	0	1	0	0	0	0	0	1	0	0	1	0	0	0	0	0	0	0	0	0	2	0	0	0	0	0	0	1	2	0	0	0	0	0	0	0	0	0	1	0	0	0	0	0	0	0	0	0	0	0	1	0	0	0	1	0	0	0	0	0	0	0	0	0	0	1	1	0	0	0	1	0	0	0	0	0	0	1	0	0	0	0	0	0	0	0	0	0	0	0	0	0	0	0	0	0	0	0	0	0	0	0	0	0	0	0	0	0	0	0	0	1	0	0	0	0	0	0	0	0	1	0	0	0	0	0	1	0	0	0	0	0	0	0	0	0	0	1	0	0	0	0	0	0	0	0	0	1	0	0	0	0	0	0	0	0	0	0	0	0	0	0	0	0	0	0	0	0	0	0	0	1	0	0	0	1	1	0	0	0	0	0	0	0	1	0	0	0	0	0	1	0	0	0	0	0	0	0	0	0	0	0	0	0	0	0	0	0	0	1	0	0	0	0	0	0	0	0	0	0	1	0	0	0	0	0	0	0	0	0	0	0	0	0	0	0	0	0	0	0	0	0	0	0	0	0	1	0	0	0	0	0	0	0	0	0	0	0	0	0	0	2	0	0	0	0	0	0	0	2	0	0	0	0	0	0	1	0	0	0	0	0	0	0	0	0	0	0	0	0	1	0	0	0	0	0	0	0	0	0	1	1	0	0	0	1	0	0	0	0	1	0	0	0	0	0	1	0	0	0	0	0	0	0	0	0	1	0	0	1	1	0	0	0	0	0	0	0	0	1	0	0	0	0	0	0	0	0	0	0	0	0	0	0	0	1	0	0	0	0	0	0	0	0	0	0	0	0	0	0	0	0	1	0	0	0	0	0	0	0	0	0	0	0	0	0	0	1	0	0	0	0	0	0	0	0	0	0	1	0	0	0	0	0	0	0	0	1	0	0	0	0	0	0	0	0	0	0	0	0	0	0	0	0	0	0	0	0	0	0	0	0	0	0	0	0	0	0	0	0	0	0	0	0	0	0	0	0	0	0	0	0	0	0	0	0	0	0	0	0	1	0	0	0	0	0	0	0	0	0	0	1	1	0	0	0	0	1	0	0	0	0	0	1	1	1	0	0	0	0	0	2	0	1	0	0	0	0	0	0	0	0	0	0	0	0	0	0	0	0	0	0	0	0	0	0	0	0	0	0	0	1	0	1	0	1	0	0	0	0	0	1	0	0	0	0	0	0	0	0	0	0	0	0	0	0	0	0	1	0	0	0	0	0	0	0	0	0	0	0	1	0	0	1	0	0	0	0	0	0	0	0	0	0	0	0	0	0	0	0	0	0	0	0	0	0	0	0	0	0	0	0	0	0	0	0	0	1	0	1	0	0	1	0	1	0	0	0	0	0	1	1	0	0	0	0	0	0	0	0	0	0	0	0	0	0	0	0	0	1	0	0	1	0	0	0	0	0	0	0	0	0	0	1	0	0	0	0	0	0	0	0	0	0	0	0	0	0	1	0	1	1	0	0	0	0	0	0	0	0	0	0	0	0	0	2	0	0	0	0	0	0	0	0	0	0	0	0	0	0	0	0	0	0	0	0	0	0	0	0	0	0	0	0	0	0	0	0	0	0	0	0	0	0	0	0	0	0	0	0	0	0	0	0	0	0	1	0	0	0	0	0	0	0	0	0	0	0	2	0	0	1	1	0	0	0	0	0	0	0	1	0	0	0	2	0	0	0	0	0	0	1	0	0	0	0	0	0	0	0	0	0	0	0	0	0	0	0	0	0	0	0	0	0	0	1	0	1	2	0	0	0	0	0	0	0	0	0	0	0	0	0	0	0	0	0	0	1	0	0	0	0	0	0	0	0	0	0	1	0	0	0	0	0	0	0	0	0	0	0	0	0	0	1	0	1	0	1	0	0	1	0	0	0	0	0	0	0	0	0	0	0	0	1	1	0	0	0	0	0	0	0	1	0	0	0	0	0	0	0	0	0	1	0	0	0	0	0	0	0	0	1	0	0	0	0	0	0	0	0	1	0	0	1	0	0	0	0	0	1	0	0	1	0	0	0	0	1	0	0	0	0	0	0	0	0	0	0	0	1	0	0	1	0	0	0	1	0	0	0	0	0	0	0	0	0	0	0	0	0	1	0	0	0	0	1	0	0	0	0	0	1	2	0	0	0	1	0	0	1	0	0	2	0	0	0	0	0	0	0	0	1	0	0	0	0	0	0	0	0	0	0	0	0	0	0	0	0	0	0	1	0	0	0	0	0	0	1	0	0	0	0	1	1	0	0	1	0	0	0	0	0	0	1	0	1	0	0	0	0	0	0	0	1	0	0	0	0	0	0	0	0	1	0	0	0	0	0	0	0	0	1	1	0	0	1	0	0	0	0	0	0	0	0	0	0	0	0	0	0	0	0	1	0	0	0	0	0	0	0	0	0	0	0	0	0	0	0	0	0	0	0	0	0	0	0	0	0	0	0	0	0	0	1	0	0	0	0	2	0	0	0	1	0	0	0	0	0	0	0	0	0	0	0	0	1	1	0	0	0	0	0	0	0	0	0	0	0	1	0	0	0	0	0	0	0	0	0	0	0	0	0	0	0	0	1	0	1	0	0	0	0	0	0	0	0	0	0	0	0	0
N0.HOG0004904	0	0	0	0	1	0	2	0	0	1	0	0	2	0	0	0	0	0	0	0	0	0	0	0	0	0	0	0	0	0	0	2	3	2	1	0	0	0	0	1	2	2	0	0	0	0	0	0	0	0	0	1	1	1	2	1	0	1	1	1	0	0	0	0	0	0	1	0	0	1	0	0	1	0	1	0	0	1	0	0	0	0	0	0	1	1	1	0	0	0	0	0	1	0	1	0	0	0	2	3	1	1	0	0	1	1	1	1	0	1	0	1	0	0	1	1	0	1	1	0	0	1	0	1	1	0	0	0	0	0	0	0	0	0	0	0	0	1	0	0	0	0	1	0	0	1	0	2	0	0	0	0	3	3	1	0	0	1	0	0	0	0	0	2	0	0	0	0	1	1	0	0	0	0	2	0	1	0	0	2	0	0	0	0	0	1	1	0	0	2	1	0	0	0	0	0	0	0	0	1	0	0	2	1	1	0	0	0	1	1	2	1	0	2	0	0	1	0	0	2	0	0	0	1	1	0	0	0	0	0	0	0	1	0	0	0	1	0	0	1	0	0	0	1	0	0	0	0	1	0	0	0	0	0	3	0	1	0	1	0	2	0	0	0	0	2	0	0	1	1	1	0	0	2	2	2	0	0	0	1	0	0	1	0	0	0	0	0	0	2	0	1	0	0	0	1	0	0	0	0	2	0	0	0	0	0	1	0	1	2	0	0	1	0	0	1	1	0	0	0	0	0	0	1	0	0	1	0	1	2	0	0	0	0	0	0	0	1	1	1	0	0	0	0	0	0	0	1	0	0	2	0	1	1	1	0	1	0	0	1	0	1	2	1	0	2	0	0	1	0	0	0	1	0	2	0	0	2	0	0	1	0	0	0	0	0	1	0	0	0	0	0	1	0	0	1	3	0	0	0	1	1	0	1	0	0	0	1	0	0	1	1	1	1	0	0	0	0	0	0	0	1	4	0	0	0	0	0	0	0	3	0	1	0	0	0	0	1	1	0	0	1	0	0	0	0	1	1	0	0	1	2	0	0	0	1	1	1	0	2	0	1	1	1	1	1	0	0	0	0	1	0	0	0	1	0	0	3	0	1	0	0	0	1	0	0	0	2	0	1	0	0	2	1	0	0	2	0	4	1	1	0	0	0	3	1	0	0	0	0	1	0	1	0	0	0	1	1	1	0	0	1	1	0	0	0	0	0	0	0	0	0	0	0	0	0	0	1	0	0	0	0	0	0	2	1	0	0	0	1	0	0	0	3	0	1	0	1	0	0	1	0	0	1	0	0	1	1	1	0	0	2	1	0	0	0	1	0	0	0	0	0	0	0	0	0	0	1	1	0	0	0	0	0	1	0	1	2	0	1	0	0	1	0	0	2	0	1	1	3	2	0	0	0	0	1	1	0	1	0	3	1	1	0	2	1	0	0	0	0	1	0	1	0	0	2	1	0	0	0	0	0	1	0	0	0	1	0	1	0	0	2	0	0	0	0	3	0	2	1	0	1	0	1	0	1	0	2	0	0	0	0	0	0	0	0	0	0	0	2	0	2	0	0	1	0	0	1	0	0	0	2	1	0	0	0	1	0	0	1	1	0	3	2	0	0	1	0	1	0	0	0	2	0	0	0	1	1	0	0	0	0	0	0	3	0	1	0	0	1	0	0	0	1	1	0	0	0	0	0	0	0	1	1	0	0	0	1	0	0	0	0	1	0	0	1	0	0	0	0	0	0	1	0	0	1	0	1	1	0	0	0	1	0	0	1	0	2	1	1	1	0	0	0	1	1	0	0	0	0	1	0	0	1	0	0	0	0	0	2	0	0	0	0	0	1	0	1	1	1	0	0	0	0	0	3	0	0	1	0	2	0	0	0	1	0	1	0	1	1	0	0	0	1	0	1	0	0	1	0	1	1	1	0	0	0	0	0	1	0	0	0	0	0	0	0	1	0	0	1	1	0	0	0	0	0	0	0	0	1	0	0	1	0	0	0	0	0	0	0	0	0	1	0	3	1	0	1	0	0	0	2	0	2	0	1	0	2	1	1	1	0	0	0	0	0	0	0	0	1	0	2	0	0	1	0	0	1	1	0	0	0	0	0	1	0	0	0	0	0	1	0	1	0	0	0	1	0	3	1	1	0	0	0	0	1	0	0	1	1	1	0	0	0	0	0	0	0	0	0	0	1	0	1	0	0	0	0	0	1	0	0	0	0	2	0	0	0	0	0	0	1	0	1	0	1	0	0	1	1	0	0	0	0	1	1	0	1	5	0	0	0	1	0	0	0	1	0	0	1	0	3	0	0	0	0	0	2	1	0	2	0	0	0	0	1	1	0	2	1	1	0	0	1	1	0	1	2	1	0	0	1	1	1	0	1	1	0	0	0	0	0	1	0	0	1	0	0	1	0	0	3	0	0	0	0	5	1	1	1	0	0	1	0	0	1	0	0	0	0	0	1	0	0	2	0	0	1	1	0	0	1	0	0	0	0	1	0	2	0	1	0	0	0	0	0	2	0	1	0	1	1	0	3	1	0	0	0	0	0	0	0	2	0	1	1	0	1	0	1	1	0	1	1	1	0	0	2	0	0	1	0	2	0	0	0	0	0	0	0	0	0	0	2	0	0	2	1	1	0	1	1	0	0	2	0	2	1	0	2	0	1	1	0	0	0	1	0	1	0	0	1	1	0	0	0	5	0	0	1	0	1	1	1	0	1	0	0	0	0	0	0	1	1	0	2	0	3	0	0	0	2	0	0	1	0	0	0	0	0	0	1	0	0	0	0	0	1	1	3	0	1	0	0	0	0	1	1	0	0	2	0	1	1	2	0	0	1	1	0	1	0	1	0	0	1	1	0	1	0	1	0	1	0	0	0	0	0	0	0	0	0	0	1	0	1	0	0	0	0	0	1	0	1	1	0	3	0	0	0	0	1	2	0	0	2	0	1	1	1	1	0	0	1	1	0	0	0	1	0	0	0	0	0	0	0	0	0	0	0	0	0	0	0	2	0	0	1	0	1	0	0	0	0	0	1	2	0	0	0	0	1	0	1	2	0	1	0	1	0	0	0	0	0	1	0	0	0	0	0	0	1	0	1	0	0	1	2	0	2	0	1	2	0	0	2	0	0	0	2	0	0	0	3	0	0	0	0	0	1	1	0	1	0	1	0	0	0	0	1	0	0	1	0	0	0	0	0	0	2	0	0	3	1	0	2	2	1	0	0	0	1	0	2	1	0	0	2	0	0	2	1	3	0	1	0	1	1	0	0	1	0	0	0	1	0	0	2	0	1	0	1	0	0	1	0	0	0	0	0	0	0	0	0	0	0	0	0	1	1	0	0	1	0	2	0	1	0	0	0	1	0	0	1	1	0	0	0	1	0	0	0	0	1	0	1	2	0	1	0	0	1	0	0	1	0	1	0	1	1	1	2	0	1	2	0	1	0	0	0	2	0	0	1	1	0	0	0	0	0	0	2	2	0	1	0	0	0	0	0	0	0	1	0	0	0	0	4	1	0	0	0	0	0	0	0	1	0	0	0	0	0	2	1	1	0	0	0	0	0	0	0	0	0	1	0	0	0	0	0	1	4	1	0	2	0	0	0	0	0	0	0	1	0	0	0	0	4	1	1	0	0	0	1	0	1	4	0	0	0	0	0	0	0	1	1	0	1	0	1	1	0	0	0	1	0	0	2	2	1	0	0	0	1	0	1	1	1	2	0	0	0	0	1	1	0	0	0	0	0	0	0	1	2	1	1	1	2	0	1	1	2	0	0	0	0	0	0	2	0	1	0	0	0	0	1	3	0	0	0	0	1	0	1	1	1	0	2	0	0	1	1	0	1	0	0	0	0	0	0	1	0	1	0	1	0	1	0	0	1	0	0	0	0	1	0	0	0	0	1	0	2	2	0	0	1	0	0	0	1	1	1	0	0	1	1	1	1	0	0	0	0	1	1	1	2	0	2	0	0	4	0	0	1	0	1	0	0	2	1	0	1	0	4	0	1	1	1	0	1	2	1	0	0	0	0	0	0	1	1	3	2	0	3	1	1	0	0	1	0	1	1	0	0	2	0	0	0	1	0	1	0	1	1	0	1	1	0	0	0	0	0	1	0	1	0	0	1	0	0	0	0	1	0	1	2	0	2	0	0	0	0	0	0	2	2	0	1	1	0	0	0	0	0	0	1	0	0	1	0	0	1	0	0	0	0	0	0	0	1	1	0	0	0	1	0	0	2	0	0	0	1	1	0	1	0	0	0	0	1	0	0	0	0	0	0	0	1	0	0	0	0	0	0	0	0	0	1	0	0	1	0	0	0	1	1	1	1	1	0	0	0	0	1	0	0	1	0	0	0	1	2	0	1	0	2	1	0	0	1	0	2	1	0	0	0	0	0	0	0	0	0	0	0	0	1	3	0	3	1	2	0	0	1	0	0	1	1	0	2	0	0	0	0	1	0	0	3	1	0	0	3	0	0	1	0	1	0	2	0	0	0	0	0	0	0	0	0	0	1	0	0	0	0	1	0	0	0	0	1	1	0	0	0	1	0	1	1	0	1	1	0	0	0	0	0	1	3	0	0	0	0	0	0	0	0	0	1	1	0	0	0	0	1	1	0	1	2	1	0	0	0	0	1	0	1	0	0	0	0	1	0	1	1	1	0	0	0	0	1	0	0	0	0	0	2	0	0	1	1	1	0	1	0	1	0	0	0	0	1	0	0	1	1	0	0	1	1	0	1	1	0	0	1	0	2	4	0	0	1	1	0	0	1	0	0	1	0	0	0	0	0	0	0	0	0	0	0	0	1	2	0	0	0	1	0	0	0	1	0	1	0	1	0	0	1	0	0	0	0	0	2	0	1	0	1	0	1	0	0	0	0	0	0	0	0	0	0	1	0	0	0	0	0	1	1	0	0	2	0	0	0	0	0	0	0	0	1	0	2	1	1	0	1	1	0	1	1	0	0	1	0	0	0	0	0	1	1	0	1	1	0	0	0	0	1	0	1	0	0	2	0	0	0	0	1	0	0	0	1	1	0	0	0	0	0	0	1	0	0	0	0	1	0	1	0	2	0	0	0	0	0	0	0	1	0	0	1	0	0	0	1	0	0	0	0	0	0	0	0	1	0	0	0	0	0	0	0	0	0	0	0	0	0	0	2	2	1	0	1	0	0	0	1	2	0	0	0	0	1	0	0	0	0	1	0	3	0	0	0	1	0	0	0	0	1	1	0	0	0	0	4	2	0	1	0	0	0	0	0	0	0	2	2	0	1	0	0	0	1	1	1	0	2	1	0	0	0	0	0	1	0	2	1	0	0	1	0	0	1	0	0	0	1	0	0	0	2	0	0	0	1	0	0	1	0	0	0	0	0	0	0	0	0	0	0	2	0	0	1	0	0	0	0	2	1	0	0	0	0	0	0	1	1	0	0	0	0	0	0	1	0	0	0	0	0	0	0	0	1	1	1	0	2	0	1	0	1	0	0	0	1	0	0	0	0	0	0	0	0	1	1	0	1	0	0	1	2	1	0	0	0	0	0	1	0	0	1	0	1	1	0	0	0	0	0	0	0	1	0	1	0	0	1	1	1	1	0	1	0	2	1	1	1	0	0	0	0	0	1	2	1	0	0	2	1	1	2	0	0	0	1	0	0	0	1	0	2	0	0	0	0	1	0	0	0	0	0	3	0	0	1	0	1	0	0	0	1	2	0	1	1	0	1	2	1	1	0	0	1	1	0	0	1	1	3	0	2	0	0	0	0	1	0	2	1	0	0	0	0	0	1	0	0	0	1	1	1	0	0	0	0	0	1	0	1	0	0	1	0	2	0	0	0	1	0	0	0	1	0	1	0	0	2	0	0	2	1	1	0	0	1	0	0	0	0	1	0	0	0	1	0	1	0	0	1	1	0	0	0	0	0	0	0	0	3	1	0	0	0	1	1	1	0	0	0	1	0	0	0	0	0	1	1	0	0	0	0	0	0	0	0	0	0	0	0	1	0	0	0	1	2	0	0	0	0	1	0	0	1	0	0	0	1	3	0	2	1	1	0	0	1	1	1	1	0	1	2	0	1	0	0	0	2	1	0	0	1	0	0	0	0	0	0	1	0	1	1	0	0	0	0	0	0	1	1	0	1	3	1	2	0	3	0	0	0	0	2	0	0	1	0	1	1	0	1	0	1	1	0	0	0	0	0	1	0	0	0	0	0	1	3	0	0	0	1	0	1	0	0	0	2	0	0	2	0	0	0	1	1	0	0	0	0	2	0	0	2	1	2	0	1	0	0	1	2	1	2	0	1	0	1	0	0	0	1	1	1	1	1	0	0	1	0	1	0	1	1	2	0	0	0	1	0	0	0	0	3	0	2	0	0	2	0	1	1	0	3	0	0	1	1	0	1	0	0	1	0	1	0	1	0	1	0	0	0	0	0	0	0	0	1	0	0	1	0	1	2	0	0	0	1	0	1	0	0	0	0	0	0	3	0	1	1	0	0	0	0	0	0	0	0	0	0	2	0	1	0	2	1	1	0	0	2	3	0	0	1	0	2	0	0	0	1	0	0	0	0	0	1	0	0	0	1	1	0	1	1	0	0	0	0	0	0	2	2	1	0	1	0	0	0	0	1	1	0	1	0	0	1	0	1	1	1	0	0	1	0	1	0	0	1	0	0	1	1	1	0	0	0	1	0	0	0	0	0	1	0	0	0	0	0	0	0	0	0	0	0	0	1	0	0	1	0	0	0	1	0	0	2	0	1	0	0	2	0	0	0	0	1	0	0	1	0	2	0	0	0	0	1	0	3	0	1	0	0	0	1	0	0	0	0	0	0	0	0	0	1	0	0	0	2	1	1	0	0	0	0	1	1	0	0	0	0	0	1	0	0	0	0	1	0	0	0	0	1	0	0	0	0	0	0	0	0	1	0	2	0	0	0	0	1	1	0	0	0	0	0	1	0	0	1	0	0	0	0	2	0	1	0	0	0	1	1	0	1	0	1	0	1	0	0	0	1	1	0	0	0	1	0	3	1	0	1	0	0	0	0	0	0	0	0	1	2	1	1	2	1	0	0	0	0	0	1	1	0	1	1	2	0	0	0	0	1	1	0	0	0	3	0	0	0	0	0	0	0	1	1	4	1	1	0	1	0	0	0	0	0	1	0	0	1	0	0	2	0	1	2	0	0	0	1	0	0	1	0	0	0	0	0	1	0	1	0	0	1	0	0	0	1	0	1	0	2	0	2	1	1	0	1	0	0	0	1	0	1	1	1	0	0	2	1	0	0	0	0	1	0	0	1	1	2	0	0	1	0	0	2	1	0	1	1	0	1	4	1	0	0	1	1	0	1	1	1	1	0	1	1	0	0	1	0	0	1	0	2	1	1	0	0	0	0	0	1	0	0	0	0	0	0	1	0	0	0	1	1	0	1	0	0	0	1	1	0	4	0	0	0	0	0	1	2	1	0	1	0	0	0	0	0	1	1	0	0	0	0	1	0	0	0	0	1	0	0	1	0	0	0	1	0	2	1	0	1	0	0	1	2	0	0	1	0	1	0	2	1	0	4	0	2	0	0	0	0	0	2	0	0	0	1	0	1	1	0	0	2	1	1	0	0	2	1	1	0	1	3	0	2	1	0	0	1	0	1	1	0	0	1	0	2	0	0	1	0	0	1	3	0	0	0	0	0	1	0	1	1	0	0	4	1	2	1	0	3	0	1	1	1	0	0	0	0	0	0	1	0	2	2	2	0	0	1	1	0	1	1	0	0	1	0	2	0	0	0	0	0	0	0	1	0	1	1	0	0	0	2	0	1	1	0	0	0	1	0	1	1	0	0	0	1	1	0	0	1	1	0	2	0	1	0	3	1	0	0	0	1	1	0	0	0	0	2	0	1	1	1	0	0	1	0	1	0	0	1	0	1	2	0	0	1	0	0	0	0	0	0	3	0	0	0	2	1	0	2	0	0	1	0	1	0	1	0	1	3	0	0	1	0	1	0	0	0	1	0	0	0	0	0	1	1	0	0	0	1	0	0	0	1	0	0	0	0	0	1	0	1	0	0	1	0	0	0	1	2	0	1	2	0	0	0	0	0	1	0	1	0	0	0	1	1	0	0	0	1	0	1	0	0	0	0	0	0	0	1	1	0	2	0	0	1	0	0	0	0	1	1	0	0	0	0	0	0	0	0	0	0	0	2	0	0	0	2	0	0	0	0	0	2	0	1	1	0	1	1	0	0	0	1	0	0	1	0	0	1	0	2	0	0	0	0	1	0	1	0	1	0	0	2	0	0	0	0	0	0	0	0	5	0	1	0	0	0	0	0	0	0	0	1	3	0	1	0	0	0	1	0	0	1	0	0	0	1	0	1	1	0	0	0	0	0	0	0	0	0	0	4	1	0	0	1	0	0	0	0	1	0	0	0	0	1	0	0	1	0	0	0	0	0	0	0	0	0	1	0	3	1	1	0	1	1	1	0	0	1	0	0	0	0	0	1	1	1	1	0	0	0	0	0	0	0	0	1	0	0	1	1	3	0	1	0	2	0	1	0	1	0	0	0	0	0	0	3	0	0	0	0	0	0	0	0	1	0	0	0	0	0	3	0	0	0	0	0	1	1	0	0	1	0	0	0	0	0	0	0	1	1	2	1	1	1	0	0	1	0	0	0	1	0	0	0	0	0	1	0	0	0	0	0	0	0	0	0	0	0	0	0	0	0	1	0	1	0	1	0	0	1	0	2	0	0	1	0	0	1	2	1	0	1	1	0	0	0	0	0	0	1	0	1	0	0	1	0	1	1	0	0	1	0	1	0	0	0	1	0	0	1	0	0	0	0	0	0	0	0	0	0	0	1	0	3	0	0	0	0	0	1	0	0	0	0	0	0	0	1	2	1	0	0	0	1	0	0	2	0	0	0	0	0	0	1	0	0	0	1	0	0	0	0	0	0	0	0	0	0	0	0	1	1	0	0	0	0	2	0	0	0	2	1	1	0	0	2	1	0	0	1	0	0	1	1	0	0	1	0	1	0	0	0	0	0	0	0	0	1	0	0	0	0	0	0	0	0	0	0	0	0	0	0	1	0	0	0	0	0	2	0	2	1	0	0	0	2	1	0	1	0	1	0	1	1	1	1	0	0	0	2	0	2	1	1	1	1	0	0	1	0	1	2	0	1	1	0	0	1	0	0	0	0	1	0	0	0	0	0	1	0	1	1	1	0	0	2	0	2	0	1	0	0	0	0	1	1	0	1	0	0	0	0	0	0	0	0	0	0	0	0	0	0	0	1	0	0	0	0	0	1	0	1	1	0	0	1	0	0	1	0	0	0	0	1	0	2	1	0	0	0	0	1	0	0	1	0	0	0	0	1	0	0	1	1	0	0	0	0	0	0	2	0	0	0	0	1	0	0	1	1	1	1	0	1	1	1	0	0	0	3	1	0	0	0	0	0	0	1	0	0	0	1	0	0	0	1	0	0	0	0	0	0	0	1	0	0	0	0	2	0	0	0	0	0	0	0	0	0	1	0	0	1	0	0	0	2	0	1	0	0	2	1	0	0	0	0	0	1	0	1	0	0	1	1	0	0	1	0	2	0	0	0	1	0	0	2	0	0	0	0	0	1	0	0	0	2	0	0	2	1	0	3	0	0	2	2	1	0	1	0	0	2	1	0	1	1	0	0	0	0	0	0	0	0	0	1	1	0	1	0	0	0	0	0	0	1	0	1	0	0	1	1	0	0	0	1	0	1	1	0	0	1	0	0	0	0	1	0	0	0	2	0	0	0	0	0	0	0	0	1	1	1	1	0	0	0	0	1	0	0	1	0	1	0	0	2	0	0	0	1	1	1	2	0	0	1	0	0	0	0	1	1	0	0	0	0	4	1	0	0	0	2	0	1	0	0	0	1	2	0	1	0	0	0	1	0	0	0	1	0	2	0	2	2	0	0	0	1	1	0	0	0	0	1	0	0	0	0	0	0	0	0	0	0	0	3	0	0	0	0	2	0	2	0	1	1	0	0	1	1	0	2	1	0	0	0	1	0	0	0	1	2	0	0	0	0	1	2	0	1	1	1	0	0	0	0	0	0	0	1	1	0	0	0	0	0	0	0	0	0	0	0	0	0	0	0	0	0	0	1	0	0	0	0	1	0	0	1	0	1	2	0	1	1	0	0	0	0	0	0	0	1	0	0	1	0	3	0	1	0	0	2	0	0	0	0	0	0	0	0	1	2	1	0	0	0	0	0	0	0	0	0	0	0	0	0	3	1	0	1	0	1	0	0	1	4	0	2	0	1	1	1	0	3	0	0	0	0	0	0	0	0	0	0	2	0	3	0	0	0	1	2	1	1	0	0	0	0	1	0	0	0	0	0	0	0	0	0	1	1	2	0	0	0	0	0	0	0	0	1	2	1	1	1	1	0	0	0	0	0	0	1	0	0	1	0	0	0	0	1	0	1	3	0	0	0	1	0	2	1	1	2	0	0	0	0	3	1	2	0	1	0	1	1	0	0	1	1	1	1	2	0	0	1	2	0	2	0	1	0	2	2	1	0	0	0	0	0	0	1	0	0	0	0	1	0	1	1	1	0	0	1	2	0	0	1	1	0	0	0	2	1	1	1	1	0	0	0	1	1	0	0	1	0	1	0	0	1	1	0	0	0	0	0	1	1	1	1	0	0	0	0	0	0	3	0	1	1	0	2	0	0	1	0	1	1	2	1	1	0	0	1	0	1	0	0	0	0	1	0	0	2	2	0	0	2	1	0	0	0	0	0	0	1	0	1	0	1	0	0	0	0	0	0	0	0	0	0	0	1	0	0	0	1	1	1	0	0	0	1	0	1	0	0	0	0	0	0	0	0	1	0	0	0	0	2	1	0	1	0	1	1	1	0	1	0	0	0	1	1	0	0	0	0	1	1	2	0	0	0	0	1	0	1	0	0	0	0	1	0	0	1	0	0	1	3	0	0	0	0	0	2	0	3	0	0	0	1	1	0	1	0	0	0	0	0	0	0	0	0	1	0	0	0	0	1	0	1	0	0	0	1	0	1	0	3	1	1	0	0	1	1	0	2	0	0	0	2	0	0	0	0	0	0	0	0	0	1	0	0	0	0	1	0	1	0	2	0	1	0	0	0	0	1	2	1	0	0	1	0	1	3	0	0	0	0	3	1	0	0	0	0	3	0	0	1	5	0	1	0	1	0	0	2	2	0	1	1	1	0	1	0	0	0	1	0	1	0	1	0	1	2	0	0	0	1	0	0	0	0	1	0	0	0	0	0	0	0	1	0	0	0	0	0	0	0	0	0	0	0	0	0	0	0	0	0	1	0	0	0	0	2	0	0	1	0	0	1	2	0	0	1	1	0	0	2	1	0	1	1	0	0	0	0	0	0	0	0	1	0	0	0	2	1	0	1	0	2	0	0	0	0	0	0	1	0	0	0	1	1	0	0	0	0	0	0	1	0	1	0	0	1	2	1	1	0	0	2	0	2	1	0	0	0	0	1	0	0	1	1	1	1	0	0	0	1	0	1	0	2	0	0	0	1	1	0	2	0	0	0	0	0	1	0	0	0	0	0	2	1	0	1	0	1	0	0	0	0	0	0	0	0	0	1	0	1	0	0	4	0	0	0	0	1	1	0	0	1	0	1	0	0	0	0	3	2	0	0	0	0	1	0	1	0	0	0	1	0	0	0	0	0	0	1	0	0	0	0	0	0	0	0	0	0	0	1	0	1	2	0	0	1	1	0	0	0	1	0	1	0	0	0	0	0	0	0	4	0	1	0	0	0	0	0	0	0	0	0	0	0	0	0	1	0	2	1	0	1	1	0	1	0	1	0	0	2	2
N0.HOG0007783	0	0	0	1	0	0	0	0	0	0	1	0	1	3	0	0	1	0	0	1	0	0	1	2	1	0	1	1	1	0	0	4	0	1	0	0	0	1	0	1	0	0	1	0	0	0	1	1	0	0	0	2	1	0	0	1	1	1	1	0	2	0	1	1	0	0	1	2	0	0	0	0	0	1	0	0	0	1	2	1	0	1	0	1	0	0	1	1	0	0	0	1	0	1	0	0	1	1	1	1	0	1	0	0	1	1	0	0	1	0	2	0	1	0	0	0	1	1	1	0	0	1	0	2	1	1	0	0	0	2	1	0	1	0	0	1	0	1	0	0	0	2	3	0	2	0	0	2	1	0	0	3	0	1	2	0	0	3	0	0	0	1	0	0	0	2	0	1	1	0	3	0	0	1	1	0	1	1	2	0	0	0	0	1	0	1	0	0	2	3	0	0	0	0	2	1	0	0	0	0	0	0	0	0	1	1	1	0	1	1	1	0	0	0	1	0	0	0	0	1	0	0	0	1	0	0	0	0	0	0	0	0	0	0	0	1	0	2	0	1	0	0	0	0	0	0	1	0	1	1	0	0	1	0	0	0	0	0	0	0	0	3	1	0	2	0	1	0	1	1	3	0	0	0	0	0	0	1	2	0	0	2	0	0	0	3	0	1	0	2	1	1	1	0	0	0	0	0	0	0	3	0	0	0	0	0	2	0	0	2	1	0	2	0	0	0	1	0	1	3	0	1	1	0	1	1	0	1	1	0	1	0	0	3	1	1	0	0	0	0	0	0	1	0	0	2	0	0	1	0	1	0	0	0	1	0	0	0	2	0	1	1	0	1	1	0	0	1	0	0	0	0	0	0	1	1	1	0	1	0	0	0	0	0	0	1	1	0	0	1	0	1	0	0	0	0	0	8	0	2	2	0	1	0	0	0	0	1	0	0	0	0	0	0	0	0	0	0	1	0	0	0	2	1	0	0	0	0	1	0	0	1	1	3	1	0	0	1	0	0	0	0	0	2	0	0	2	2	0	0	2	0	1	0	0	0	1	0	3	5	0	1	1	1	0	1	0	0	0	2	0	0	0	0	0	2	0	1	1	0	0	0	1	1	0	0	0	2	1	0	0	1	0	1	0	0	0	1	2	1	0	0	0	0	1	0	0	0	0	0	0	0	0	1	0	0	0	0	0	0	0	1	0	0	0	0	0	1	0	0	0	0	0	1	0	0	0	1	2	1	0	0	0	0	0	0	0	1	1	1	0	0	1	1	0	0	0	0	2	0	1	0	2	2	0	1	0	0	1	0	0	0	0	0	4	2	0	0	1	0	1	0	0	1	1	0	0	0	0	0	0	0	0	1	0	0	0	0	0	0	0	0	0	1	0	0	0	0	3	1	0	0	0	0	0	0	0	2	2	0	0	0	0	2	1	1	0	1	0	0	0	1	0	1	0	1	0	0	0	1	0	0	0	2	0	2	0	0	0	0	0	0	0	0	0	0	1	0	0	0	0	0	0	0	1	0	0	2	0	1	0	0	0	1	0	0	0	1	0	1	0	0	0	0	0	0	0	1	0	0	0	3	0	0	0	1	0	0	0	1	0	0	4	1	0	0	0	0	2	0	1	0	0	0	0	0	0	1	0	0	0	0	1	2	3	0	0	0	0	0	0	0	0	2	1	0	1	2	0	1	0	0	0	0	0	0	0	1	0	0	0	3	0	0	0	0	0	0	0	1	0	3	0	0	0	1	0	1	0	0	0	0	0	0	0	0	0	2	0	0	0	1	1	0	0	1	0	0	1	0	0	0	1	1	0	2	0	2	0	0	0	1	0	1	0	3	0	1	1	0	1	0	0	0	1	2	0	1	0	0	0	0	0	2	2	0	0	1	0	1	0	0	1	0	0	0	0	0	0	0	2	1	0	0	1	3	0	0	1	0	0	0	1	0	0	0	0	0	0	0	0	1	0	2	0	2	0	1	1	0	1	0	0	0	1	3	0	1	1	0	0	0	0	0	0	0	0	0	0	0	0	2	0	1	1	1	0	2	3	0	2	0	0	0	0	0	0	0	0	0	0	4	0	0	2	2	2	0	0	0	1	0	0	1	0	0	0	0	3	0	0	0	0	1	0	0	1	0	0	0	1	0	0	3	3	3	0	0	1	1	4	0	0	0	0	0	0	1	0	0	0	0	2	0	0	0	0	0	0	0	1	1	1	0	0	0	2	0	2	1	0	1	0	0	0	0	1	0	0	1	0	0	1	0	0	0	0	0	6	0	0	1	0	0	0	0	0	0	0	2	0	0	2	0	0	3	0	0	0	0	2	0	0	2	2	0	0	2	0	0	3	0	0	2	1	1	0	3	0	0	0	0	2	2	0	0	0	0	0	1	0	0	0	0	1	0	0	0	0	0	1	0	0	0	0	0	0	0	0	0	0	0	2	2	0	1	2	0	0	2	0	1	0	0	0	0	0	0	1	0	1	1	0	0	1	1	0	0	3	0	0	1	0	0	1	0	0	0	0	1	1	1	1	1	0	0	0	0	0	0	0	0	2	0	0	0	1	0	0	1	0	0	2	0	0	0	0	1	0	2	0	0	0	0	0	1	0	0	0	0	0	0	1	1	1	1	1	0	1	0	0	1	0	0	4	0	0	0	2	1	2	1	0	0	1	1	0	2	1	1	0	1	0	1	1	0	1	0	3	2	1	0	0	0	0	0	0	0	0	0	0	1	1	0	1	1	0	0	0	0	0	0	0	0	0	0	0	0	1	0	2	0	1	1	0	0	0	0	0	0	0	0	2	0	0	1	0	1	0	0	0	1	1	1	0	0	0	0	2	0	2	1	1	0	0	0	0	0	0	0	0	0	1	0	0	0	1	0	0	0	0	0	0	0	0	0	1	0	0	1	2	0	0	0	0	0	2	0	3	0	0	0	0	0	0	1	0	1	0	3	1	0	0	2	0	0	0	1	0	0	0	1	0	1	1	2	1	1	0	0	0	0	1	0	0	0	3	0	5	0	0	0	1	0	0	0	2	2	0	0	0	1	1	0	0	1	0	1	1	1	0	0	0	0	0	1	0	1	1	3	1	0	0	1	0	0	0	0	0	0	0	1	1	1	1	1	0	0	0	0	0	0	1	3	0	1	0	0	0	0	0	0	2	0	0	0	1	0	1	0	1	0	1	0	3	0	1	0	0	2	2	1	0	2	1	0	0	0	1	0	0	2	0	0	0	0	3	1	0	0	0	0	0	2	0	0	0	0	0	1	0	0	0	0	0	3	0	1	1	0	3	1	2	1	4	0	0	0	0	3	1	0	0	1	1	0	0	1	1	1	0	1	1	0	0	0	0	0	0	0	1	1	0	1	0	0	0	1	2	0	0	0	0	0	2	0	1	1	2	0	0	0	0	1	1	0	0	1	1	0	0	1	0	0	0	0	0	2	0	2	1	0	0	0	0	1	0	1	0	0	0	3	1	1	0	0	0	0	0	0	0	0	0	1	0	0	0	2	0	1	2	0	1	0	0	0	0	0	0	1	0	2	0	0	1	0	0	0	0	0	0	0	0	0	0	1	0	0	0	0	1	5	0	1	1	4	0	0	0	0	2	1	0	0	0	0	0	1	1	2	0	0	0	0	0	1	1	0	0	0	1	1	1	2	1	0	0	0	1	0	1	0	0	0	0	0	1	2	1	0	0	0	0	2	0	1	0	2	1	0	0	0	0	0	0	0	0	0	1	1	0	0	0	0	0	0	1	0	0	2	2	0	0	1	0	0	0	0	1	0	0	0	1	0	0	0	1	1	1	0	0	1	0	0	0	2	1	1	1	1	0	0	0	0	0	0	0	0	0	0	2	0	1	0	0	0	5	1	3	2	0	0	0	0	1	0	0	0	1	2	2	3	1	0	0	0	0	0	0	1	1	1	0	1	0	0	1	1	0	2	1	1	1	0	0	0	0	1	0	0	0	0	2	0	1	1	1	1	2	0	0	1	0	3	0	0	1	3	0	0	1	0	1	0	0	1	0	0	7	0	0	0	0	2	0	0	1	0	0	3	1	0	1	0	1	0	0	0	0	0	0	0	0	0	0	1	0	0	0	0	1	0	0	1	1	0	0	1	1	0	0	0	2	0	0	0	0	0	0	0	0	1	0	2	3	0	0	1	0	0	0	0	0	1	0	1	0	1	0	2	1	0	1	0	0	2	0	2	0	0	2	0	0	0	0	0	1	1	0	1	1	0	1	0	1	1	0	1	2	0	0	0	0	2	0	1	0	0	0	0	1	1	2	0	1	0	1	0	1	1	2	1	0	0	0	0	1	1	1	0	0	1	0	0	0	0	0	0	0	0	0	2	0	0	0	0	0	1	0	0	2	0	3	1	0	1	1	1	1	0	1	0	0	0	2	0	0	0	0	0	1	0	0	0	1	1	1	1	0	2	0	0	0	0	0	1	0	3	0	0	0	1	0	1	0	0	0	0	0	0	0	0	0	0	0	1	0	1	0	0	1	0	0	1	1	0	0	1	2	2	0	0	0	1	2	0	3	1	0	0	3	1	0	0	0	2	0	1	0	0	0	0	2	1	1	0	0	3	1	2	0	0	0	1	1	0	1	2	0	1	3	0	0	2	0	3	0	0	2	0	0	0	0	0	0	1	1	2	0	0	1	0	0	0	1	0	0	0	0	0	0	0	0	0	0	1	0	0	1	2	0	0	2	1	2	0	0	2	0	0	0	0	0	0	0	1	1	0	0	0	1	0	1	0	0	0	1	1	0	0	3	0	0	0	0	0	0	0	0	0	2	0	1	0	1	0	3	1	2	0	0	0	1	1	0	0	1	0	0	0	0	1	0	0	0	2	0	1	0	0	0	3	1	0	0	0	1	0	0	0	0	0	0	1	1	0	1	0	0	0	0	1	0	0	0	1	4	0	1	1	0	0	0	0	0	0	2	0	1	1	1	2	0	0	2	0	1	0	0	0	1	0	0	0	1	0	1	0	0	2	1	0	0	1	1	0	0	0	0	1	0	0	2	0	0	0	1	3	1	1	0	0	0	0	0	1	1	0	2	1	0	0	0	1	2	0	0	0	0	1	0	1	0	0	0	0	0	1	0	0	3	0	2	0	1	0	2	1	0	1	0	0	2	1	0	2	1	1	0	0	1	0	0	0	1	0	0	0	0	0	2	0	1	0	0	1	2	1	0	0	1	1	0	4	0	0	0	2	1	0	3	2	1	1	0	0	1	0	0	0	1	0	3	0	2	0	0	0	0	2	0	0	2	1	0	0	1	0	1	0	0	0	0	0	2	1	0	1	4	0	0	0	0	1	1	0	2	0	0	0	0	0	0	0	0	2	0	0	0	0	0	0	0	3	0	0	0	1	0	1	0	1	0	0	2	0	0	0	1	0	1	1	0	1	0	0	1	0	0	0	0	4	0	2	0	0	1	0	0	1	0	0	0	1	0	1	0	0	1	0	0	1	0	0	1	0	0	0	1	0	0	1	0	0	0	0	3	2	2	0	0	0	0	0	1	0	0	2	0	0	2	0	1	0	0	1	1	1	0	0	0	3	0	0	0	2	0	0	0	1	1	0	1	1	0	0	0	0	2	0	1	1	1	0	0	0	2	2	1	0	0	1	0	0	2	1	0	0	0	0	1	0	1	0	0	0	0	1	1	0	0	0	1	1	0	0	0	1	0	1	0	0	1	0	0	0	1	0	0	0	1	1	0	0	0	4	1	0	0	1	0	3	0	2	3	0	2	0	1	0	0	0	0	0	0	1	0	0	0	0	0	1	1	0	0	1	0	0	0	1	0	0	0	0	0	2	1	0	2	0	1	1	0	2	2	0	0	0	0	0	1	0	0	0	0	0	0	0	0	1	0	0	2	1	1	1	0	0	0	0	0	0	0	0	0	1	2	0	0	0	0	1	0	0	0	1	1	1	1	0	0	1	0	0	0	0	0	0	0	0	1	0	0	0	1	0	0	0	3	2	0	4	0	1	0	0	1	0	2	0	0	0	2	0	0	0	0	0	1	0	1	1	2	2	0	0	1	1	0	2	0	1	1	0	5	0	0	0	0	0	0	0	0	0	1	1	0	0	0	0	2	0	0	0	0	0	2	1	0	2	1	0	0	0	1	1	0	0	1	0	1	1	0	0	1	0	0	0	1	1	1	1	3	2	0	1	3	0	1	4	1	0	0	0	1	1	0	0	0	0	0	0	1	0	0	1	0	0	9	0	0	0	0	0	0	0	2	0	1	2	2	0	0	0	0	0	0	4	0	1	1	0	0	0	1	0	0	0	1	0	0	0	3	0	0	2	1	0	1	0	0	0	0	0	1	3	0	1	0	0	0	1	0	0	0	0	0	1	1	0	0	0	1	1	1	0	0	1	0	0	2	1	0	1	0	0	0	0	0	0	1	0	0	0	2	0	1	3	0	0	0	0	0	0	0	2	0	2	1	1	0	1	0	3	0	1	0	0	1	1	0	0	0	1	1	0	0	1	1	0	0	0	1	0	0	0	1	2	0	0	0	1	0	0	0	1	2	0	1	0	2	1	2	1	0	3	0	0	0	1	0	1	2	0	0	3	0	0	1	0	1	0	0	1	2	0	0	1	0	0	1	0	0	0	0	1	3	4	0	1	1	1	0	0	1	0	1	2	0	0	0	0	2	0	0	0	1	1	0	4	1	0	0	0	1	0	1	0	1	1	1	1	0	0	1	0	0	0	0	2	3	2	0	0	1	1	0	0	0	0	0	0	1	1	1	0	0	0	0	0	1	2	0	2	1	1	0	0	1	0	0	0	0	0	0	4	0	2	0	1	0	0	1	0	1	1	1	0	0	1	1	0	0	0	2	0	0	0	0	0	0	2	1	0	0	0	0	1	0	0	1	0	0	0	0	0	1	0	0	1	0	0	1	1	1	0	0	0	0	1	0	1	0	0	0	0	0	0	0	0	0	0	0	1	0	0	1	0	0	0	0	1	1	2	0	0	0	1	0	0	1	0	0	1	0	0	0	0	0	0	1	0	0	0	0	0	0	3	0	1	0	0	0	0	1	0	1	0	0	2	2	0	0	0	1	0	0	0	0	0	1	0	2	0	0	0	1	0	4	2	0	0	0	0	0	0	0	2	1	0	0	0	0	0	1	0	0	0	0	0	1	0	0	1	1	1	0	0	0	1	1	0	0	0	0	1	0	0	0	0	1	1	1	1	1	1	1	2	0	0	0	0	0	0	0	2	0	0	0	0	1	0	0	0	0	0	1	0	0	0	0	0	0	0	1	0	2	0	2	0	1	0	1	1	1	1	0	0	0	2	0	2	1	0	0	1	0	1	0	0	0	0	0	0	1	0	0	1	0	1	0	6	0	0	0	0	0	0	1	0	0	0	1	0	1	1	0	0	1	0	1	1	0	1	0	0	0	0	0	0	0	0	0	1	0	0	0	0	0	0	3	0	0	0	1	0	0	0	0	1	2	0	0	0	0	1	0	0	1	0	0	0	0	2	1	2	0	2	0	0	1	1	1	0	0	1	0	0	1	1	0	2	0	0	0	2	0	2	0	0	1	1	2	1	0	0	0	0	4	1	1	2	1	1	0	3	0	1	0	0	0	1	1	0	2	0	0	3	0	1	0	0	0	1	0	0	1	0	0	0	0	0	0	0	1	1	0	1	0	1	0	0	0	1	0	0	0	1	0	0	1	1	0	0	0	1	0	0	3	1	0	0	1	0	0	1	1	1	0	0	0	0	0	0	0	0	1	1	0	0	0	0	0	0	0	1	1	2	1	1	0	0	0	0	1	0	0	0	0	1	0	0	1	1	0	1	0	1	4	0	3	0	1	0	1	0	0	0	1	0	0	4	2	1	1	0	0	3	1	0	0	0	0	1	0	1	1	0	2	0	1	0	1	1	0	2	2	0	0	0	1	0	0	0	3	0	1	0	1	0	0	1	0	2	0	1	2	0	1	0	0	0	1	0	0	0	2	0	0	0	1	0	0	0	0	0	0	0	0	0	0	0	0	0	0	1	0	2	0	1	0	1	0	1	2	0	2	0	0	0	0	4	0	0	0	0	1	0	1	1	1	3	0	2	1	1	0	2	0	2	0	0	3	2	1	0	1	0	0	1	0	0	1	0	0	0	0	0	0	0	0	0	0	0	0	0	0	2	0	1	0	1	0	1	1	0	0	0	0	0	2	0	0	1	0	1	0	1	1	0	0	0	0	0	0	0	0	0	0	2	0	0	2	0	2	0	0	0	1	0	0	0	0	1	0	1	0	0	2	0	3	0	0	0	0	0	3	0	3	0	0	0	0	1	0	0	0	0	0	1	0	1	0	1	0	0	3	0	0	1	0	1	0	1	0	0	2	0	0	1	0	0	0	0	1	0	0	2	0	0	0	1	0	1	0	1	3	0	0	1	1	0	0	2	3	1	2	0	1	0	1	2	1	1	2	0	2	0	0	0	0	0	0	0	0	0	0	0	0	0	0	0	0	2	0	0	2	1	1	1	3	0	0	1	1	0	1	1	0	1	0	1	0	0	1	0	0	1	0	0	0	0	0	0	0	0	0	0	0	0	1	3	0	1	0	0	0	0	0	0	2	0	0	0	0	1	2	0	1	0	0	0	1	0	0	0	2	0	0	0	0	1	0	0	0	1	0	1	0	0	0	0	0	0	0	2	0	1	0	0	0	0	2	1	0	1	1	2	1	0	0	0	2	1	1	1	2	0	1	0	0	0	0	0	1	0	0	0	0	0	2	0	0	2	0	0	0	2	0	1	0	1	1	2	0	0	2	1	0	1	0	0	1	0	1	1	0	0	1	1	1	0	0	0	0	0	1	0	1	0	2	1	0	0	0	2	0	0	1	0	4	0	0	0	0	1	3	1	2	0	0	0	1	1	0	0	1	1	1	0	0	0	1	0	2	3	0	0	0	0	0	0	1	1	0	1	0	2	0	0	0	0	2	0	0	0	0	0	0	0	0	1	0	0	4	0	2	1	0	0	1	1	4	0	0	0	1	0	1	1	0	0	0	0	0	2	0	0	0	2	0	0	0	0	1	0	1	0	0	0	2	1	0	1	0	1	2	2	0	1	0	0	1	0	0	0	1	1	0	0	2	0	2	1	2	1	0	0	0	0	1	0	0	0	1	1	0	0	1	0	0	3	0	0	0	0	0	0	2	1	0	0	0	2	0	1	1	0	1	1	1	0	2	1	0	0	0	0	0	0	0	0	0	0	0	0	0	3	0	0	2	0	0	0	0	0	1	0	0	0	0	1	0	0	1	0	0	0	0	0	3	0	1	0	0	1	1	2	0	0	0	1	1	1	2	0	0	0	0	1	0	0	1	0	0	0	0	0	1	2	0	1	0	0	0	0	0	0	0	4	0	1	0	0	0	1	0	0	1	0	0	0	0	0	2	0	0	1	0	0	1	3	0	2	0	2	0	0	0	0	0	0	0	0	1	0	0	0	0	2	0	1	0	0	0	0	0	0	0	0	0	2	0	0	1	1	2	1	0	0	0	1	0	1	3	0	0	0	1	3	0	0	1	0	0	0	0	1	0	0	0	2	0	0	0	0	0	0	2	0	0	1	1	3	0	1	0	1	1	0	0	0	2	0	2	0	0	0	0	1	1	0	1	3	1	2	0	0	0	0	0	1	0	0	1	2	0	0	3	0	0	0	2	0	0	0	1	1	1	0	0	0	0	1	0	0	0	0	0	2	0	4	1	0	0	1	0	1	1	0	1	0	1	0	0	1	0	0	0	0	0	0	0	5	0	0	0	0	0	2	0	2	0	1	0	0	0	0	1	0	0	0	0	0	0	0	0	0	0	3	0	0	2	0	1	0	2	0	0	0	2	4	0	0	0	0	0	0	0	0	1	0	0	1	0	3	0	1	0	3	0	0	0	2	1	0	0	2	0	0	0	1	1	2	0	1	0	0	2	1	1	1	1	0	0	2	0	0	0	0	1	1	0	2	0	0	1	1	1	0	0	0	0	0	0	0	1	0	0	0	1	0	1	1	2	0	0	0	0	2	0	0	0	0	0	0	0	0	0	4	0	4	0	0	0	0	0	0	1	1	0	1	2	1	1	1	2	0	0	0	0	0	1	1	0	1	0	0	0	2	0	0	0	0	0	1	1	0	1	1	0	0	0	0	0	0	0	0	0	0	1	0	1	0	1	0	0	0	0	0	0	0	0	0	1	1	1	0	0	0	0	0	0	1	1	0	2	0	0	0	0	4	0	2	1	0	0	0	1	1	0	0	0	0	0	0	0	0	0	0	0	0	1	1	1	0	0	0	0	1	0	1	0	0	0	2	0	0	1	0	0	0	1	0	0	0	0	0	0	0	0	0	1	0	1	1	0	0	1	0	0	0	0	0	1	1	0	0	0	0	1	0	1	0	1	0	0	0	1	0	2	0	0	0	1	0	1	0	1	0	1	0	2	0	1	1	0	0	1	2	1	0	0	0	1	0	0	0	1	2	1	2	1	0	0	0	0	1	2	1	1	0	0	0	0	1	0	0	0	0	2	0	0	0	1	1	0	0	0	1	0	0	0	4	1	2	0	1	0	0	1	2	0	0	1	0	0	0	0	1	1	1	1	0	0	0	0	0	0	0	0	0	1	1	0	0	0	0	0	2	0	1	0	0	0	0	1	0	1	0	1	0	1	0	0	0	1	0	0	1	0	0	1	1	0	0	0	3	1	1	1	0	1	0	0	0	1	1	0	0	2	0	0	0	0	0	0	0	0	1	0	0	1	0	1	1	1	0	0	1	1	0	1	1	0	2	0	0	1	0	0	0	0	0	0	1	0	0	0	0	0	3	0	0	3	0	0	0	0	0	4	0	0	4	0	1	0	0	0	2	1	0	0	0	0	0	0	1	3	1	0	0	0	0	1	0	1	0	0	0	1	2	1	0	0	0	0	0	5	0	0	2	0	0	1	1	3	0	0	0	2	0	0	0	0	0	1	0	0	1	0	0	2	1	0	0	4	0	0	0	1	1	2	0	0	0	0	0	0	1	1	3	2	2	1	4	0	0	0	1	0	0	1	0	0	0	0	0	1	1	0	0	0	1	0	0	0	0	0	1	0	0	1	0	3	1	1	0	0	0	0	0	1	0	0	0	0	0	0	0	1	2	1	0	3	0	0	0	0	0	1	0	0	0	0	0	1	1	2	0	0	0	0	0	0	1	0	1	1	1	1	1	4	0	0	0	1	0	0	2	0	0	0	3	0	0	2	0	1	3	0	0	0	0	1	0	0	1	1	1	0	0	0	0	0	0	0	5	0	0	0	0	0	0	0	2	1	1	0	0	0	0	1	1	0	1	0	0	0	1	0	1	2	0	1	0	0	1	3	0	0	0	0	1	1	1	0	0	1	1	0	0	1	1	1	0	0	0	2	1	0	0	0	0	1	1	0	1	3	2	4	0	0	1	1	0	0	0	0	0	1	0	0	1	0	1	2	0	0	0	0	1	0	0	0	3	1	1	0	1	1	1	0	0	3	2	0	1	2	2	0	0	0	0	1	0	1	0	0	0	0	0	0	0	0	0	1	0	0	0	0	0	1	0	1	0	1	0	0	3	1	0	2	1	0	1	0	0	0	1	0	0	0	0	2	2	0	1	0	2	0	0	0	0	4	1	0	1	0	0	2	0	0	0	0	2	0	0	0	0	0	0	0	1	1	0	1	4	2	1	0	0	0	0	0	0	2	0	0	0	0	1	1	1	0	0	0	0	0	0	0	1	1	0	1	0	0	0	0	1	0	1	0	1	1	1	0	0	0	0	0	0	1
N0.HOG0012603	0	3	0	0	0	0	2	2	0	2	3	0	4	1	1	0	0	4	1	1	1	0	3	2	3	2	1	1	0	0	0	4	2	1	5	10	1	0	0	0	2	1	6	0	3	3	1	2	2	2	0	2	1	1	2	3	0	5	2	1	3	1	4	0	1	0	5	0	1	1	2	3	2	3	0	6	1	1	2	7	3	1	3	6	1	6	1	5	1	0	3	3	2	0	1	2	3	1	7	6	5	2	0	0	2	1	0	1	1	1	7	1	0	2	0	1	2	1	2	0	0	5	0	3	2	2	4	2	0	0	1	0	0	2	0	4	0	2	0	3	0	6	6	0	2	2	0	2	2	0	1	5	1	7	7	0	0	3	0	0	1	0	3	0	1	3	1	3	1	1	1	2	2	6	4	0	0	7	2	0	0	0	1	2	3	1	4	0	1	7	1	1	0	2	0	1	0	2	0	3	0	4	1	1	0	1	1	0	1	2	1	1	2	3	2	2	0	5	0	2	0	0	1	7	0	0	0	1	3	4	2	1	1	2	1	2	1	4	1	0	1	1	1	1	0	2	1	2	2	5	1	1	0	0	1	2	0	1	2	1	3	7	0	0	5	0	0	0	4	0	2	1	1	0	5	2	0	1	1	0	1	7	2	1	0	7	3	1	0	3	3	0	0	0	1	5	2	2	0	3	4	4	0	1	2	2	0	0	0	4	0	0	8	1	3	1	3	0	0	3	2	0	2	0	1	1	0	2	4	4	1	0	1	2	3	4	0	1	0	0	2	1	2	0	1	3	2	1	6	1	5	0	0	5	0	1	1	1	1	0	1	0	3	5	2	3	1	2	0	0	0	0	5	1	8	0	0	2	0	0	2	0	4	1	1	1	2	2	0	1	4	1	6	0	3	4	3	7	1	6	3	0	3	8	1	1	2	3	0	0	1	0	1	0	3	3	0	1	3	0	0	0	1	0	0	3	1	0	0	2	2	1	1	4	1	0	7	11	3	0	0	1	4	3	3	0	5	12	0	3	4	0	2	1	0	3	2	2	4	11	0	0	2	3	1	3	3	1	4	5	0	1	0	1	0	0	1	5	4	0	0	2	7	3	0	0	2	4	4	2	2	2	1	2	0	3	0	1	9	1	4	8	3	1	6	0	0	1	0	2	2	3	0	0	0	3	1	2	4	1	2	0	1	0	3	0	0	2	0	0	1	0	3	2	0	0	1	1	2	1	0	0	3	2	1	0	1	0	0	4	0	1	3	6	0	1	0	2	1	0	3	0	3	0	4	0	0	6	7	1	1	3	1	1	4	7	1	0	2	2	1	1	0	1	1	1	1	0	1	3	0	4	0	4	0	0	0	0	3	1	5	0	0	4	1	0	4	1	3	0	1	1	3	0	0	2	0	0	3	1	1	0	3	2	0	1	0	0	1	1	1	1	1	3	1	2	0	0	0	3	0	0	1	4	2	0	0	2	0	0	0	4	0	1	1	2	0	0	1	1	1	2	1	0	0	0	4	7	0	1	1	4	0	2	0	2	0	2	0	1	0	1	3	1	0	4	0	2	0	0	0	6	3	3	0	1	0	0	3	7	3	1	4	1	0	0	1	1	8	2	1	2	1	3	0	2	1	2	1	0	5	0	11	0	5	1	2	0	0	4	0	0	2	8	1	0	3	4	2	1	2	0	0	5	0	0	3	0	0	0	1	1	3	0	0	2	2	1	1	2	0	2	3	0	0	4	1	1	1	1	2	0	0	0	1	1	1	3	1	1	0	0	6	2	1	1	0	2	5	2	2	1	2	1	4	1	0	5	0	3	7	1	1	2	0	3	3	3	2	0	0	0	4	1	1	0	0	4	1	3	4	1	0	1	0	2	1	0	0	0	2	2	2	1	2	0	0	1	1	0	2	0	1	1	1	7	1	1	0	0	0	0	0	0	4	3	0	1	1	1	1	2	0	4	0	3	1	2	2	2	3	3	2	2	1	6	0	1	8	0	0	0	3	5	0	0	2	3	0	1	0	4	0	2	1	4	0	3	0	4	3	0	1	0	0	2	1	1	0	1	0	6	3	0	7	2	0	0	5	2	0	1	1	0	1	4	1	0	3	1	4	1	2	0	1	0	9	1	0	1	4	1	1	5	2	9	1	4	1	2	5	1	0	0	1	2	2	4	0	0	1	0	2	1	1	1	0	1	6	2	0	3	9	0	0	0	2	0	13	3	0	0	1	0	4	0	1	2	4	2	1	1	1	2	5	0	0	0	11	0	2	2	0	0	0	3	0	1	2	2	2	4	8	1	3	3	1	3	1	1	7	0	0	0	3	0	3	2	1	0	3	0	0	2	4	3	2	2	3	2	2	0	1	5	1	0	2	0	1	1	0	2	2	1	5	2	1	1	0	3	4	2	0	1	0	0	8	1	2	0	1	1	1	3	1	0	2	0	7	3	5	1	0	1	0	0	0	1	2	0	0	0	1	1	0	3	0	1	1	1	2	3	1	0	2	2	4	1	3	1	1	1	0	1	1	0	0	0	1	0	0	0	3	6	2	1	1	3	1	4	1	0	2	1	1	1	0	1	0	6	5	4	0	0	1	1	0	0	2	0	1	0	1	0	0	1	0	0	7	0	2	0	1	0	5	0	1	3	2	3	2	1	1	1	0	4	0	1	6	5	0	0	0	0	3	2	7	4	3	4	2	2	0	1	0	0	5	0	2	1	1	1	2	2	1	5	1	1	0	1	0	0	1	1	2	1	0	1	0	1	2	1	1	3	3	0	2	0	1	6	0	1	1	1	0	5	0	9	1	0	2	1	1	0	1	3	0	2	2	3	3	1	0	0	0	2	0	3	0	2	1	0	2	0	2	0	0	1	0	0	0	0	0	4	6	1	1	4	1	4	4	2	0	4	1	1	3	0	1	1	1	1	0	2	1	1	0	0	2	4	0	0	2	2	1	0	0	0	2	0	1	0	0	0	2	4	2	2	1	1	0	0	1	2	4	2	3	1	9	1	0	1	0	0	0	2	6	6	1	1	0	2	3	0	7	0	5	4	10	3	2	0	1	2	0	9	2	2	4	4	0	4	0	2	1	0	1	1	0	5	1	0	2	2	2	4	4	4	0	0	0	0	0	2	1	0	4	0	1	0	3	1	3	0	0	0	4	2	3	2	3	0	3	0	1	1	2	0	2	4	4	1	4	1	5	4	4	2	1	0	0	6	0	1	0	0	2	4	4	0	3	0	5	1	1	1	0	3	0	4	4	2	0	0	1	3	2	4	1	1	2	0	1	2	2	1	1	2	1	10	3	0	1	2	1	0	2	3	0	2	0	0	3	2	1	0	1	1	7	1	2	2	1	0	0	1	0	5	5	1	1	0	4	0	4	1	3	0	8	1	2	1	0	2	0	3	0	1	3	2	2	6	3	0	1	0	0	2	2	4	1	0	0	2	2	4	1	1	0	3	1	3	1	3	2	0	1	0	0	3	3	0	2	0	3	2	3	4	0	1	1	0	3	1	0	0	1	0	3	4	5	2	0	1	1	1	0	0	0	0	2	1	1	0	1	0	3	0	3	1	1	12	0	2	3	5	0	0	1	0	4	1	3	0	1	0	2	3	1	4	0	0	4	1	0	0	5	0	1	3	2	2	1	0	1	4	1	4	0	2	3	2	1	6	1	3	5	3	2	0	0	3	0	1	3	1	0	0	0	0	0	2	0	3	1	0	0	0	2	1	2	1	0	1	1	1	0	0	0	3	5	6	2	2	0	1	0	3	6	1	1	4	2	1	4	0	1	0	0	2	2	2	0	0	4	3	0	5	0	7	4	0	2	0	0	1	0	2	0	0	0	0	1	0	7	1	2	0	3	4	1	1	0	1	0	0	6	2	0	2	2	2	1	4	3	0	0	0	1	1	2	2	1	2	0	5	2	3	1	1	1	8	1	0	1	1	4	2	0	1	10	2	1	3	1	3	1	0	0	3	3	7	0	7	2	4	1	3	0	3	2	2	0	2	0	5	3	1	7	1	3	6	0	3	1	4	2	1	7	7	3	8	1	0	1	0	2	2	1	0	0	0	4	0	1	3	3	0	0	2	2	1	2	0	0	3	6	4	2	3	5	1	4	0	0	0	1	0	0	0	1	1	6	3	2	2	3	4	1	3	3	0	0	3	1	2	0	11	4	1	0	3	1	0	0	2	1	4	1	0	2	2	4	2	4	0	1	1	4	3	0	2	0	1	5	0	3	0	3	1	1	0	1	3	1	0	0	1	1	1	6	4	0	6	2	1	3	2	2	0	1	0	1	2	1	1	2	0	1	1	0	1	0	0	0	1	1	1	1	0	2	1	0	1	1	0	1	0	1	3	0	0	2	3	1	0	3	2	2	6	4	1	1	7	3	1	2	3	3	2	17	1	1	3	1	1	9	0	1	2	1	1	1	1	0	1	1	2	1	0	0	2	2	1	1	3	1	3	1	0	1	1	0	2	1	2	1	4	0	2	1	0	3	1	3	6	0	0	2	1	0	0	1	1	2	2	0	0	1	0	8	0	3	0	3	1	1	2	0	1	0	0	9	2	1	0	0	8	5	5	0	1	2	2	4	2	6	3	0	0	3	3	0	0	1	4	1	1	8	0	5	0	3	0	0	6	1	3	0	1	1	0	0	4	1	5	0	0	1	2	3	0	2	0	1	2	2	0	0	5	1	4	0	0	1	0	0	5	1	2	2	2	3	1	3	0	2	0	1	0	3	0	2	0	2	0	6	4	2	1	5	1	0	2	2	0	1	0	1	0	0	0	3	2	2	1	5	0	0	1	0	3	0	1	2	3	2	0	0	3	1	3	0	2	0	1	2	1	0	0	0	1	4	0	1	5	0	0	0	1	7	1	1	1	0	2	1	2	0	5	1	0	2	7	2	5	1	0	1	5	3	0	0	0	0	1	7	1	0	4	2	1	1	1	4	0	3	1	0	0	2	0	0	1	0	1	0	1	3	3	0	0	2	2	2	3	0	1	0	2	0	4	0	2	0	3	1	8	2	0	1	0	0	0	0	0	3	4	0	4	0	1	1	2	1	0	2	2	2	1	0	1	1	1	1	1	1	5	3	0	0	1	5	3	0	1	0	4	0	1	1	1	1	1	1	9	3	2	2	3	2	1	1	3	4	0	3	1	1	1	1	1	3	3	1	2	3	3	1	0	6	1	5	10	2	0	0	3	2	3	5	4	2	1	0	0	4	2	0	5	4	0	3	1	0	1	0	3	1	3	0	2	4	1	0	0	0	0	3	0	2	0	1	0	3	1	1	2	5	1	0	2	1	1	2	1	0	0	0	1	0	0	0	2	0	1	0	1	0	0	0	1	2	11	1	1	5	7	0	1	0	3	0	1	3	1	0	1	0	1	6	1	0	1	0	1	6	0	1	0	1	12	1	0	0	0	0	0	1	3	0	4	0	5	0	1	3	0	2	1	1	3	0	2	0	0	1	2	1	0	0	0	1	0	1	0	0	0	0	2	0	1	0	1	7	3	1	2	1	2	5	0	3	1	0	0	1	1	0	0	3	0	1	3	1	3	0	3	2	1	1	2	0	4	1	2	4	4	2	2	1	1	0	7	2	0	0	4	9	0	0	0	2	2	6	4	0	0	1	0	3	1	0	1	1	0	1	3	5	2	0	3	1	5	1	1	2	1	4	1	3	0	2	1	0	0	0	0	1	1	1	4	0	1	0	6	2	0	2	0	0	6	0	2	8	1	3	0	1	0	2	1	0	0	0	0	1	4	2	1	0	4	4	0	0	1	1	2	0	2	1	0	0	0	5	6	0	0	2	0	5	5	0	5	5	2	1	0	1	0	0	5	6	0	0	1	0	1	1	0	2	0	3	2	0	8	1	3	1	2	1	0	0	1	2	7	14	1	0	0	1	1	7	1	7	1	2	1	0	0	0	1	1	0	1	2	0	1	1	1	2	0	1	0	3	1	1	2	4	1	6	4	1	0	1	0	2	0	3	1	0	1	10	0	3	0	1	0	1	0	0	2	1	2	3	0	2	1	0	2	1	0	0	1	8	1	0	0	0	0	1	2	1	0	0	1	3	1	0	2	8	2	1	1	1	0	2	10	4	2	0	1	0	1	1	1	0	8	1	6	3	2	2	1	0	1	1	1	1	9	3	9	3	3	1	1	6	2	0	9	0	5	0	3	1	3	0	1	2	2	1	2	1	2	2	2	1	0	6	1	3	7	0	1	1	2	1	1	1	5	1	0	4	0	4	2	1	5	0	0	0	1	0	0	1	1	1	0	2	3	3	4	3	0	3	3	1	0	2	0	1	1	0	3	0	0	1	4	4	3	1	2	0	0	3	1	0	2	1	1	0	0	0	1	0	0	7	1	1	4	0	1	2	0	3	0	1	2	0	0	1	2	3	1	0	0	2	2	1	0	0	1	9	0	0	0	2	0	1	1	2	2	1	4	0	0	1	1	6	1	1	0	1	0	0	2	1	0	3	0	0	0	0	5	1	1	1	5	0	1	3	0	2	5	3	3	2	0	0	0	5	1	2	2	1	0	1	0	2	1	0	6	0	0	2	6	1	5	0	4	1	0	0	0	5	1	0	3	1	2	2	3	0	1	0	2	4	3	2	1	7	5	0	0	2	0	2	7	0	2	3	2	5	1	0	2	0	2	1	5	4	0	6	0	1	1	1	0	2	3	1	3	2	3	1	4	0	0	3	6	1	3	4	0	8	1	2	0	0	2	0	2	1	2	0	0	2	2	0	3	0	2	2	1	2	2	0	1	1	0	2	1	1	5	0	4	1	4	2	8	0	3	1	2	0	3	0	5	2	1	4	1	11	0	2	3	5	1	0	1	2	1	7	1	1	0	2	1	0	0	1	7	0	1	4	0	1	1	0	0	1	3	1	0	0	1	0	2	3	4	1	2	0	0	0	0	1	4	1	0	0	2	1	6	1	0	0	11	1	3	0	2	2	1	1	0	0	2	0	2	4	1	0	2	0	2	1	5	1	0	0	1	1	3	0	1	2	5	0	9	0	0	0	2	1	1	3	0	3	2	9	0	1	6	3	1	0	3	2	0	0	0	0	0	0	3	0	2	8	7	1	0	1	0	1	1	3	0	4	0	0	1	0	0	2	1	0	2	2	0	1	0	0	1	1	3	3	2	1	0	3	1	1	3	1	1	5	0	0	2	0	4	1	0	0	1	0	2	1	2	0	2	2	3	0	3	2	2	0	1	3	0	2	0	2	0	2	0	1	0	1	0	0	1	2	2	1	1	2	2	2	5	2	2	4	5	1	0	2	2	2	2	1	0	0	3	1	0	1	2	0	2	0	0	1	1	1	1	0	3	0	8	1	2	2	2	2	3	3	1	1	0	2	0	2	1	3	0	8	0	2	3	0	3	4	0	1	0	1	0	0	1	0	1	1	1	0	0	0	7	0	0	2	2	0	0	0	0	0	1	4	4	0	0	1	1	0	5	1	0	0	2	0	1	2	2	2	6	2	1	1	0	3	0	0	2	6	0	4	4	3	0	0	1	0	1	0	4	3	1	5	9	2	0	1	0	0	0	2	1	0	3	4	0	0	4	2	2	3	2	0	6	1	1	3	0	0	1	0	1	0	1	2	2	0	1	1	2	1	1	0	2	2	2	0	0	0	4	1	4	6	0	0	6	1	0	1	0	0	1	1	2	0	6	2	4	5	2	4	1	0	1	10	1	1	1	1	0	1	0	0	0	0	0	5	1	0	1	0	1	1	0	0	2	1	6	2	1	8	0	1	1	0	1	0	0	1	1	1	8	0	1	3	0	4	1	0	0	2	2	4	2	1	0	2	2	0	4	3	1	0	6	3	0	0	3	0	3	7	2	0	0	3	2	0	0	2	0	2	0	5	1	4	0	1	0	7	1	0	1	5	0	0	2	3	2	1	2	0	0	0	6	3	0	1	0	1	0	1	1	0	1	3	0	0	0	1	1	2	0	0	1	2	2	4	1	0	2	0	2	2	1	2	1	0	6	3	4	0	0	0	11	3	1	2	2	1	1	1	5	0	8	3	1	2	0	4	9	7	2	2	2	0	0	0	1	1	2	2	1	0	1	4	1	0	2	2	0	0	1	0	4	1	1	0	4	1	0	0	2	0	0	0	0	1	0	1	5	0	1	1	8	0	0	1	1	1	4	1	1	3	2	3	0	1	0	2	7	0	0	4	6	2	0	2	2	0	0	0	3	1	1	6	4	2	1	1	1	7	3	1	2	2	0	0	2	2	0	4	0	4	1	2	0	1	0	2	2	9	1	1	2	0	3	1	0	1	2	0	1	1	0	3	10	0	1	6	3	3	2	0	0	4	3	1	2	2	7	0	7	1	0	0	1	4	4	1	3	0	2	0	5	0	0	1	4	7	2	0	0	1	1	0	7	7	3	3	4	5	0	2	5	0	1	6	1	3	1	0	1	2	2	4	1	1	3	2	2	0	0	0	0	0	0	2	8	7	5	3	3	2	2	1	1	5	0	2	1	2	1	0	2	1	1	5	1	0	1	1	1	0	3	0	3	0	1	0	0	0	5	2	4	1	1	1	1	2	2	1	0	3	1	2	4	2	0	2	4	4	1	0	0	3	5	3	1	1	0	1	1	3	1	0	0	1	3	3	2	0	1	3	2	0	1	1	3	1	0	1	0	5	2	3	0	1	1	4	0	5	0	1	0	0	3	3	3	0	1	3	7	0	0	1	1	2	3	0	0	1	0	1	3	1	4	6	0	1	5	1	1	1	2	4	1	0	1	0	0	0	2	0	0	4	0	0	4	0	2	4	4	4	2	0	0	0	0	1	0	1	1	0	2	0	1	1	7	1	1	0	0	2	1	3	0	0	0	3	2	5	3	3	0	2	1	1	1	0	0	0	0	0	9	0	3	5	4	3	3	1	1	1	1	7	2	1	0	1	1	0	0	0	1	9	5	1	0	2	2	1	1	0	1	0	4	11	0	0	0	1	0	1	2	1	0	1	0	0	1	1	0	0	0	0	3	0	2	0	1	1	1	2	0	0	0	0	0	3	0	1	0	3	5	5	3	1	0	0	3	1	0	1	0	0	1	3	1	6	0	2	1	2	0	3	3	1	1	0	1	2	0	1	1	3	0	0	2	2	2	0	0	0	4	0	0	3	1	1	3	5	2	2	4	0	7	0	1	2	0	1	2	3	1	3	0	1	3	0	1	3	0	1	4	0	1	0	1	3	6	1	1	1	11	5	0	0	3	0	0	5	3	2	3	0	0	0	2	3	0	0	5	4	1	4	3	0	0	2	4	2	2	0	1	1	4	4	1	4	2	2	1	0	0	1	2	5	0	1	0	0	4	2	5	1	1	3	2	0	3	0	4	3	0	3	0	0	1	2	0	5	0	1	3	0	2	6	0	1	3	1	0	0	1	1	2	1	1	1	0	1	3	3	0	3	3	1	0	1	0	0	5	0	1	1	0	1	0	0	4	0	0	3	1	0	1	5	2	3	8	0	0	2	5	1	2	3	2	3	0	5	6	0	1	1	1	2	0	5	4	1	1	1	1	1	2	1	0	0	0	4	1	1	3	2	4	1	1	2	4	2	1	7	4	2	0	6	1	0	0	0	4	0	2	3	1	4	3	2	0	3	2	0	2	9	2	0	1	1	1	0	0	0	3	2	3	3	1	1	4	1	1	1	2	0	2	0	4	1	1	0	3	0	2	1	1	1	0	3	0	1	2	3	2	2	9	1	3	0	1	2	1	2	1	2	6	2	0	1	0	2	3	0	10	0	0	1	3	0	1	0	1	3	2	2	1	0	1	0	0	0	7	1	1	9	0	2	0	4	4	0	1	0	2	1	4	1	0	2	2	0	0	1	0	3	2	0	3	0	3	4	3	1	2	0	3	2	0	1	3	1	1	0	4	0	1	0	1	2	4	5	0	2	4	2	0	0	8	0	0	0	3	1	1	2	2	2	2	1	5	2	3	1	0	4	0	0	0	1	4	1	5	4	2	0	1	6	0	2	2	1	1	0	0	0	10	1	3	1	3	1	9	0	5	9	4	1	0	1	3	0	2	1	7	1	1	1	0	3	0	0	0	1	1	3	0	2	8	3	0	1	6	0	1	1	1	0	0	1	5	0	2	2	0	3	1	1	0	1	3	0	1	0	0	3	2	0	0	4	3	0	0	1	0	0	1	2	0	3	0	1	1	1	0	5	1	1	0	0	9	0	0	3	6	0	0	5	0	6	0	2	1	1	4	1	0	5	4	2	2	0	0	2	0	2	4	1	0	0	1	2	1	0	1	1	1	1	3	3	3	1	0	7	4	1	4	1	1	1	0	4	1	1	0	0	0	5	2	5	5	7	0	3	2	0	2	7	0	1	1	1	1	2	1	3	2	2	0	1	2	6	3	2	2	1	0	4	2	3	7	1	1	1	3	5	1	4	11	1	3	3	2	4	0	0	2	4	6	6	0	1	9	0	0	1	1	1	0	5	0	1	0	1	1	0	0	0	1	1	3	1	4	2	1	3	0	7	2	2	1	3	2	0	0	5	6	1	5	1	0	3	3	3	6	0	0	2	1	1	3	1	1	2	2	0	0	0	2	3	0	1	0	0	0	7	2	0	3	7	1	0	0	3	3	0	0	2	0	0	0	2	2	2	2	6	1	2	0	2	2	1	2	0	2	2	0	0	1	4	4	1	0	2	5	3	3	1	1	1	1	1	0	2	1	1	1	0	0	2	2	2	0	0	0	0	4	1	1	0	7	0	3	6	5	3	0	0	4	0	4	5	0	1	0	0	0	0	6	0	1	1	0	1	8	1	2	1	0	0	0	1	2	3	0	1	10	0	0	0	2	2	4	3	3	0	2	1	0	5	0	4	0	2	1	1	2	1	2	0	1	2	1	2	6	1	2	0	1	1	1	2	1	0	7	3	0	1	2	13	2	4	0	1	4	0	0	0	1	3	0	0	4	1	1	1	4	0	1	2	5	0	1	1	4	4	0	2	0	0	1	0	0	2	1	8	2	3	5	2	1	0	2	0	0	1	2	1	0	1	11	0	3	1	1	0	1	7	0	2	1	0	8	0	1	2	2	3	3	0	1	3	0	1	0	1	0	2	1	2	1	1	0	0	1	5	0	4	1	2	1	1	1	5	2	3	1	1	0	3	2	4	0	5	0	1	1	1	1	2	5	5	0	2	2	7	2	4	1	5	1	0	2	5	1	0	2	1	4	5	1	2	2	0	3	0	0	7	2	1	0	0	1	2	0	3	2	0	1	1	2	1	1	0	0	2	2	1	2	3	1	2	0	0	5	1	2	6	0	1	0	2	4	0	0	2	0	7	0	6	2	3	1	0	0	1	6	1	1	0	2	5	0	1	3	2	2	2	1	0	0	1	5	1	1	0	0	3	1	1	5	1	5	7	0	1	2	0	10	1	0	3	0	0	0	1	0	0	2	8	1	0	0	5	2	0	1	1	7	1	0	1	1	1	1	1	0	1	3	0	3	11	0	1	2	0	1	4	0	1	0	0	1	1	0	1	1	3	2	0	1	0	0	0	0	8	1	2	0	1	0	0	1	0	0	5	5	0	3	0	2	2	3	2	1	1	0	2	1	0	0	3	2	0	0	0	0	6	7	0	0	0	4	6	1	0	2	0	1	0	0	2	4	5	1	0	3	0	2	1	4	1	1	2	0	3	4	0	0	1	0	0	2	1	2	8	0	1	0	0	8	0	4	2	2	1	1	1	2	3	1	2	5	3	2	4	1	7	3	9	1	2	1	0	8	4
N0.HOG0010000	0	0	0	0	0	0	0	0	0	0	0	0	0	0	0	0	0	0	0	0	0	0	1	0	0	0	0	0	0	0	0	0	0	0	0	0	0	0	0	0	0	0	0	0	0	0	0	0	0	0	0	0	0	0	1	1	0	0	0	0	0	0	0	0	0	0	0	0	0	0	0	0	0	0	0	0	0	0	0	0	0	0	0	0	0	0	0	1	0	0	0	0	1	0	0	1	0	0	1	0	0	0	0	0	0	0	0	0	0	0	1	0	0	0	0	0	0	0	0	0	0	0	0	1	0	0	1	0	0	0	0	0	0	0	0	0	1	0	0	0	0	0	0	0	1	0	0	0	0	0	0	0	0	1	0	0	0	0	0	0	0	0	0	0	0	0	0	0	0	0	0	0	1	0	1	0	0	1	1	0	0	0	0	0	0	0	0	0	0	0	0	0	0	0	1	0	0	0	0	0	0	0	0	0	0	0	0	0	0	0	0	0	0	0	0	0	0	1	0	0	0	0	0	0	0	0	0	0	0	0	0	0	0	2	0	0	0	0	0	0	0	0	0	0	0	0	0	0	0	0	0	0	0	0	0	1	0	1	0	0	0	0	0	0	0	0	0	0	1	0	0	0	0	0	0	0	0	0	0	0	0	0	0	0	0	0	0	0	0	0	0	0	0	0	0	0	0	1	0	0	0	0	0	0	0	0	0	0	0	0	0	0	0	0	0	0	0	0	0	0	0	0	0	0	0	0	0	0	0	0	0	0	0	0	0	0	0	0	0	0	0	0	0	0	0	0	0	0	0	0	0	0	0	0	0	1	0	1	0	0	0	0	0	0	0	1	0	0	0	0	0	0	0	0	0	0	0	0	0	0	0	0	0	0	0	0	0	0	0	0	0	0	0	0	0	0	0	1	0	0	0	0	0	0	0	0	0	0	0	0	0	0	0	0	0	0	0	0	0	0	0	0	0	0	0	0	0	0	0	0	0	0	0	1	0	0	0	0	0	0	0	0	0	0	0	0	0	0	0	0	0	0	0	0	0	0	0	0	0	0	0	0	0	1	0	0	0	0	0	0	0	0	0	0	0	0	0	0	0	0	0	0	0	0	0	0	0	1	0	0	0	0	0	0	0	0	0	0	0	0	0	0	0	0	0	0	0	0	0	0	0	0	0	0	0	0	0	0	0	1	0	0	0	0	0	0	0	0	0	0	0	0	0	0	0	0	0	0	0	0	0	0	0	0	0	0	0	0	0	1	0	0	0	1	0	0	0	0	0	0	0	0	0	0	0	0	0	0	0	0	1	0	0	0	0	0	0	0	0	0	0	0	0	0	0	0	0	0	0	0	0	0	0	0	0	0	0	0	0	0	0	0	0	1	0	0	0	0	1	0	0	0	0	0	0	0	0	0	0	0	0	0	0	0	0	0	0	0	0	0	0	0	0	0	0	0	0	0	0	0	0	0	0	0	0	0	0	0	0	0	0	0	0	0	0	0	0	0	0	0	0	0	0	0	0	0	0	0	0	0	0	0	0	0	0	0	0	1	0	0	0	0	0	0	0	0	0	0	0	1	0	0	0	1	0	0	0	0	0	0	0	0	0	0	0	0	0	0	0	0	0	0	0	0	0	0	0	1	0	0	0	0	0	0	0	0	0	0	0	0	0	0	0	0	0	0	0	0	0	0	0	0	0	0	0	0	0	0	0	0	0	0	0	0	0	0	0	0	0	0	0	0	0	0	0	0	0	0	0	0	0	0	0	1	1	0	0	0	0	0	0	0	0	0	0	0	1	0	0	0	0	0	0	0	1	0	0	0	0	0	0	0	0	1	0	0	0	0	1	0	0	0	0	0	0	0	1	0	0	0	1	0	0	0	0	0	0	0	0	0	0	0	0	0	0	0	0	0	0	0	0	0	0	0	1	0	0	0	0	0	0	0	1	0	0	0	0	0	0	1	0	0	0	0	0	0	0	0	0	0	0	0	0	0	0	0	0	0	2	0	0	0	0	0	0	0	0	0	0	0	0	2	0	0	0	0	0	0	0	0	0	0	0	0	0	0	0	0	0	0	0	1	0	0	0	0	0	0	0	0	0	0	0	0	0	0	0	0	0	0	0	0	0	0	0	0	0	0	0	0	0	0	0	0	0	0	0	0	0	0	0	0	0	0	0	0	0	0	0	0	0	0	0	0	0	0	0	0	0	0	0	0	0	0	0	0	0	0	0	0	0	0	0	0	0	0	1	0	0	0	0	0	0	0	0	0	0	0	0	0	0	0	0	0	1	0	0	0	0	0	0	1	0	0	0	1	0	0	0	0	0	0	0	0	0	0	0	0	0	0	0	0	0	0	0	0	0	0	0	0	0	0	0	0	0	0	0	0	0	0	0	0	0	0	0	0	0	0	0	0	0	0	0	0	0	0	0	0	0	0	0	0	0	0	0	0	0	0	0	0	0	0	0	0	0	0	0	0	0	0	0	0	0	0	0	0	0	0	0	0	0	0	0	0	0	0	0	0	0	0	0	0	0	0	0	0	0	0	0	0	0	0	0	1	0	0	0	0	0	0	0	0	0	0	0	0	0	0	0	0	0	0	0	0	0	0	0	0	1	0	0	0	0	0	0	0	0	0	0	0	0	0	0	0	1	0	0	0	0	1	0	0	0	0	0	0	0	0	0	0	0	0	0	0	0	0	1	0	0	0	0	0	0	0	0	0	0	0	0	0	0	0	0	0	0	0	0	0	0	0	0	0	0	0	0	0	0	0	1	0	0	0	0	0	0	0	0	0	0	0	0	0	0	0	0	0	0	0	0	0	1	0	0	0	0	0	0	0	0	0	1	0	0	0	0	0	0	0	0	0	0	0	0	0	0	0	0	0	0	0	0	0	0	1	0	0	0	0	0	1	0	0	0	0	0	0	1	0	0	0	0	0	0	0	0	0	0	0	1	0	0	0	0	0	0	0	0	0	0	0	0	0	0	0	0	0	0	0	0	0	0	0	0	0	0	0	1	0	1	0	0	0	0	0	0	0	0	0	0	0	0	0	1	0	0	0	0	1	0	0	0	0	0	0	0	0	0	0	0	0	0	0	0	0	0	0	0	0	0	0	0	0	0	0	0	0	0	0	0	0	0	0	0	0	1	0	0	0	0	0	0	0	0	0	0	0	0	1	0	0	0	0	0	0	0	0	0	0	0	1	0	0	0	0	0	1	0	0	0	0	0	1	0	0	0	0	0	0	0	0	0	0	0	0	0	0	0	0	0	0	0	0	0	1	0	0	0	0	0	0	0	0	0	0	0	0	0	0	0	0	2	0	0	0	0	0	0	0	0	0	0	0	0	0	0	0	0	0	0	0	0	0	0	0	0	0	0	0	0	0	0	0	0	0	0	0	0	0	0	0	0	0	0	0	0	0	0	0	1	0	2	0	0	0	0	0	0	0	0	0	0	0	0	0	0	0	0	0	0	0	0	0	0	1	0	0	0	0	0	0	0	0	0	0	0	0	0	0	0	0	0	0	0	0	0	0	0	0	0	0	0	0	0	0	0	0	0	0	0	0	1	0	0	0	0	0	0	0	0	0	0	0	0	0	0	0	0	0	0	0	0	0	0	0	0	0	0	0	0	0	0	0	0	0	0	0	0	0	0	0	0	0	0	0	0	0	0	0	0	0	0	1	0	0	0	0	0	0	0	0	0	0	0	0	1	0	1	0	0	0	0	0	0	0	0	0	0	0	0	0	1	0	0	1	1	0	0	0	0	0	0	0	0	0	0	0	0	0	0	0	0	0	0	0	0	0	0	0	0	0	0	0	0	0	0	0	0	0	0	0	0	0	0	0	0	0	0	0	0	0	0	0	0	0	0	0	0	0	0	0	0	0	0	0	0	0	0	0	0	0	0	0	0	0	0	0	0	0	0	1	0	0	0	0	0	0	0	0	1	0	0	1	0	0	0	0	0	0	0	0	0	0	0	0	0	0	0	0	0	0	0	1	0	0	1	0	0	1	0	0	0	0	0	0	0	0	0	0	0	0	0	0	0	0	0	0	0	0	0	0	0	0	1	0	0	0	0	0	0	0	0	0	0	0	0	0	1	0	0	0	0	0	0	0	0	0	1	0	0	0	0	0	0	0	0	0	0	0	0	0	0	0	0	0	0	0	0	0	0	0	0	0	0	0	1	0	0	0	0	0	0	0	0	0	0	0	0	0	0	0	0	0	0	0	0	0	0	0	1	0	0	0	0	0	0	0	0	0	0	0	0	0	0	0	0	0	0	0	0	0	0	0	1	0	0	0	0	0	0	0	0	0	0	0	0	0	0	0	0	0	1	0	0	0	0	0	0	0	0	0	0	0	0	0	0	0	0	0	0	0	0	0	0	0	0	0	0	0	0	0	1	0	0	0	0	0	0	0	0	0	0	0	0	0	0	0	0	0	1	0	0	0	0	0	0	0	0	0	0	0	0	0	0	0	0	0	0	0	0	0	0	0	0	0	0	0	0	0	0	0	0	0	0	0	0	0	0	0	0	0	0	0	0	0	0	0	0	0	0	0	0	0	0	0	0	0	1	0	0	0	0	0	0	0	0	0	0	1	0	0	0	0	1	0	1	0	1	0	0	0	0	0	0	0	0	0	0	0	0	0	0	0	0	0	0	0	0	0	0	0	0	0	0	0	0	0	0	0	0	0	0	0	0	0	0	0	0	0	0	0	0	0	0	0	0	0	0	0	0	0	0	0	0	0	0	0	0	0	0	0	0	0	0	0	0	0	0	0	0	0	0	0	0	0	0	0	0	0	0	0	0	0	0	0	0	0	0	0	0	0	0	0	0	0	0	0	0	0	0	0	0	0	0	0	0	0	0	0	0	0	0	0	0	0	0	0	0	0	0	0	0	0	0	0	0	0	0	0	0	1	0	0	0	1	0	0	0	0	0	0	1	0	0	0	0	0	0	0	0	0	0	0	0	0	0	0	0	0	0	0	0	0	0	0	0	0	0	0	0	1	0	0	0	0	0	0	0	0	0	0	0	0	0	0	0	0	0	0	0	0	0	0	0	0	0	0	0	0	0	0	0	0	0	0	0	0	0	0	0	0	0	0	0	0	0	0	0	0	0	0	0	0	0	0	0	0	0	0	0	0	0	0	0	0	0	0	0	0	0	0	0	0	0	0	0	0	0	0	0	0	0	0	0	0	0	0	0	0	0	0	1	0	0	0	0	0	0	0	0	0	0	0	0	0	0	0	0	0	0	0	0	0	0	0	0	0	0	0	0	0	0	0	0	0	0	0	0	0	0	0	0	0	0	0	0	0	0	0	0	0	0	0	0	0	0	0	0	0	0	0	0	0	0	0	0	0	0	0	0	0	0	0	0	0	0	0	0	0	0	0	0	0	0	0	0	0	0	0	0	0	0	0	0	0	0	0	0	0	0	0	0	0	0	0	0	0	0	0	0	0	0	0	0	0	0	0	0	0	0	0	0	0	0	0	0	0	0	0	0	0	0	0	0	0	0	0	0	0	0	0	0	0	0	1	0	0	0	0	1	0	0	0	0	0	0	0	0	0	0	0	0	0	0	1	0	0	0	0	0	1	0	0	0	0	0	0	0	0	0	0	0	0	0	0	0	0	0	0	0	0	0	0	0	0	0	0	0	0	0	0	0	0	0	0	0	0	0	0	0	0	0	0	0	0	0	0	0	0	0	0	0	0	0	0	0	0	0	0	0	0	0	0	0	0	0	0	0	0	0	0	0	0	0	0	0	0	0	0	0	0	0	0	0	0	0	0	0	0	0	0	0	1	0	0	0	0	1	0	0	0	0	0	0	0	0	0	0	0	0	0	0	0	0	0	0	0	0	0	1	0	0	0	0	0	0	0	0	0	0	0	0	0	0	0	0	0	0	0	0	0	0	0	0	0	0	0	1	0	0	0	0	0	0	0	1	0	0	0	0	0	0	0	0	0	0	0	0	0	0	0	0	0	0	0	0	0	0	0	0	0	0	0	0	0	0	0	0	0	0	0	0	0	0	0	0	0	1	0	0	0	0	0	0	0	0	0	0	0	0	0	0	0	0	1	0	0	0	0	0	0	0	0	0	0	0	0	0	0	0	0	0	0	0	0	0	0	0	0	0	0	0	0	0	0	0	0	0	0	0	0	0	0	0	0	0	0	0	0	0	1	0	0	0	0	0	0	0	0	0	0	0	0	0	0	0	0	0	0	0	0	0	0	0	0	0	0	0	0	0	0	0	0	0	0	0	0	0	0	0	0	0	0	0	0	0	0	0	1	0	0	0	0	0	0	0	0	0	0	0	0	0	0	0	0	0	0	0	0	0	0	1	0	0	1	0	0	0	0	0	0	0	1	0	0	0	0	1	0	0	0	0	0	0	1	0	0	0	0	0	0	0	0	0	0	0	0	0	0	0	0	0	0	0	0	0	0	0	0	0	0	0	0	0	0	0	0	0	0	0	0	0	0	0	0	0	0	0	0	1	0	0	0	0	0	0	0	0	0	0	0	0	0	0	0	0	0	0	0	0	0	0	0	0	0	0	0	1	0	0	0	0	0	0	0	0	0	0	0	0	0	0	0	0	0	0	0	0	0	0	0	0	0	0	1	0	0	0	0	0	0	0	0	0	0	0	0	0	0	1	0	0	0	0	0	0	0	0	0	0	0	0	0	0	0	0	0	0	0	0	1	0	0	0	0	0	0	0	0	0	0	0	0	0	1	0	0	0	0	0	0	0	0	0	0	1	0	0	0	0	0	0	0	0	0	0	0	0	0	0	0	0	1	0	0	0	0	0	0	0	0	0	0	0	0	0	0	0	0	0	0	0	0	0	0	0	0	0	0	0	0	0	0	0	0	0	0	0	0	0	0	0	0	0	0	0	0	0	0	0	0	0	0	0	0	0	0	0	0	0	0	0	0	0	0	0	0	0	0	0	0	0	0	0	0	0	0	0	0	0	0	0	0	0	0	0	0	0	0	0	0	0	0	0	0	0	0	0	0	0	0	0	0	0	0	0	0	0	0	0	0	0	0	0	0	0	0	0	0	0	0	0	0	0	0	0	0	0	0	0	0	0	0	0	0	0	0	0	0	0	0	0	0	0	1	0	0	0	0	0	0	0	0	0	0	0	0	0	0	1	0	0	0	0	0	0	0	0	0	0	0	0	0	0	0	1	0	0	0	0	0	0	0	0	0	0	0	0	0	0	0	0	0	0	0	0	0	0	0	0	0	0	0	0	0	0	0	0	0	0	0	0	0	0	0	0	0	0	0	0	0	0	0	0	0	0	0	0	0	1	0	0	0	0	0	0	0	0	0	0	0	0	0	0	0	0	1	0	0	0	0	0	2	0	0	1	0	0	0	0	0	0	0	0	0	0	0	0	0	0	0	0	0	1	0	0	0	0	0	0	0	0	0	0	1	0	0	0	0	0	0	0	0	0	0	0	0	0	0	0	0	0	0	0	0	0	0	0	0	0	0	0	0	0	0	0	0	0	0	0	0	0	0	0	0	0	0	0	0	0	0	0	0	0	0	0	0	0	0	1	0	0	0	0	0	0	0	0	0	0	0	0	0	0	0	0	0	0	0	0	0	0	0	0	0	1	0	0	0	0	0	0	0	0	0	0	1	0	0	0	0	0	0	0	0	0	0	0	0	0	0	0	0	0	0	0	0	0	0	0	0	0	0	0	0	0	0	0	0	0	0	0	0	0	0	0	0	0	0	1	0	0	0	0	0	0	0	0	0	1	0	0	0	0	0	1	0	0	0	0	0	0	0	0	0	0	0	0	1	0	0	0	0	0	0	0	0	0	0	0	0	0	0	0	0	0	0	0	0	0	0	1	0	0	0	0	0	0	0	0	0	0	0	0	0	0	1	0	0	0	0	0	0	0	0	0	0	0	0	0	0	1	0	0	0	0	0	1	0	0	0	0	0	0	0	0	0	0	0	0	0	0	0	0	0	0	0	0	0	0	0	0	0	0	0	0	0	0	0	0	0	0	0	0	0	0	0	0	0	0	0	0	0	0	0	0	2	0	0	0	0	0	0	0	0	0	0	0	0	0	0	0	0	0	0	0	0	0	0	1	0	0	0	0	0	0	0	0	0	0	0	0	0	0	0	0	0	0	0	0	0	0	0	0	0	0	0	0	0	0	0	0	0	0	0	0	0	0	1	0	0	0	0	0	0	0	0	0	0	0	0	0	0	0	0	0	0	0	0	0	0	0	0	0	0	0	0	0	0	0	0	0	0	0	0	1	0	0	0	0	0	0	0	0	0	0	0	0	0	0	0	0	0	0	0	0	0	0	0	0	0	0	0	0	2	0	0	0	0	0	0	0	0	1	0	0	0	0	0	0	0	0	0	0	1	0	0	0	0	0	0	0	0	0	0	1	0	1	0	0	0	0	2	0	0	0	0	0	0	0	0	0	0	0	0	0	0	0	0	0	0	0	0	0	0	0	0	0	0	0	0	0	0	0	0	0	0	0	0	0	0	0	0	0	0	0	0	0	0	0	0	0	0	0	0	0	0	0	0	0	0	0	0	0	0	0	0	0	0	0	0	0	0	0	0	0	0	0	0	0	0	0	0	0	0	0	0	0	0	0	0	0	0	0	0	0	0	0	0	1	0	0	0	0	1	0	0	2	0	0	0	0	0	0	0	0	0	0	0	0	0	0	0	0	0	0	0	0	0	0	0	0	0	0	0	0	1	0	0	1	0	0	0	0	0	0	0	0	0	0	0	0	0	0	0	0	0	0	0	0	0	0	0	1	0	1	0	0	1	0	0	0	0	0	0	0	0	0	0	0	0	0	0	0	0	0	0	0	0	0	0	0	0	0	0	0	0	0	0	0	0	0	1	0	0	0	1	0	0	0	0	0	0	0	0	0	0	0	0	0	0	0	0	0	0	0	0	0	0	0	0	0	0	0	0	0	0	0	0	0	0	0	0	0	0	0	0	0	0	0	0	1	0	0	0	0	0	0	1	0	0	0	0	0	0	0	0	0	0	1	0	0	0	0	0	0	0	1	0	0	0	0	0	0	0	0	0	0	0	0	0	0	0	0	0	0	0	0	0	0	0	0	0	0	0	0	0	0	0	0	0	0	0	0	0	0	0	0	0	0	0	0	0	0	0	0	1	0	0	0	0	0	0	0	0	0	0	0	0	0	0	0	0	0	0	0	0	0	0	0	0	0	0	0	0	0	0	0	0	0	0	0	0	0	0	0	0	0	0	0	0	0	0	0	0	0	0	0	0	0	0	0	0	0	0	1	0	0	0	0	0	0	0	0	0	0	0	0	0	0	0	1	0	0	0	0	0	0	0	0	0	0	0	0	0	1	0	0	0	0	0	0	0	0	0	0	0	0	0	0	0	0	0	0	0	0	0	0	0	0	2	0	0	0	0	0	0	0	0	0	0	0	0	0	0	1	0	0	0	1	0	0	0	0	0	0	0	0	0	0	0	0	0	0	0	0	0	0	0	0	0	0	0	0	0	0	0	0	0	0	0	0	0	0	0	0	0	0	0	0	0	0	0	0	0	0	1	0	0	0	0	0	0	0	0	0	0	0	0	0	0	0	0	0	0	0	0	0	0	0	0	0	0	0	0	0	0	0	0	0	0	0	0	0	0	0	0	0	0	0	0	0	0	0	0	0	0	0	0	0	0	0	0	0	0	0	0	0	0	0	0	0	0	0	0	0	0	0	0	1	0	0	0	0	0	0	0	0	0	0	0	0	0	0	0	0	0	0	0	0	0	0	0	0	1	0	2	0	0	0	0	0	0	0	0	0	0	0	0	0	0	0	0	0	0	0	0	0	0	0	0	0	0	0	0	0	0	0	1	0	0	0	0	0	0	1	0	0	0	0	0	0	0	0	0	0	0	0	0	0	0	0	0	0	0	0	0	0	0	0	0	0	0	0	0	0	0	0	0	0	0	0	0	0	0	0	0	0	0	0	1	1	0	0	0	0	2	0	0	0	0	0	0	0	0	0	0	0	1	0	0	0	0	0	0	0	0	0	0	0	0	0	0	0	0	0	0	0	0	0	0	0	0	0	0	0	0	0	0	0	0	0	0	0	0	0	0	0	0	0	0	0	0	0	0	0	0	0	0	0	0	0	0	0	0	0	0	0	0	0	0	0	0	0	0	0	0	0	0	0	0	0	0	0	0	0	0	0	1	0	0	0	0	0	0	0	0	0	0	0	0	0	0	1	0	2	0	0	0	0	0	0	0	0	0	0	0	0	0	0	0	0	0	0	0	0	0	1	0	0	0	0	0	0	0	0	0	0	0	0	0	0	0	0	0	0	0	0	0	0	0	0	0	0	0	0	0	0	0	0	0	0	0	0	0	0	0	0	0	0	0	0	0	0	0	0	0	0	0	0	0	0	0	0	0	0	0	0	1	0	0	1	0	0	0	0	0	0	0	0	0	0	0	1	0	0	0	0	0	0	0	1	0	0	0	1	0	0	0	0	0	0	0	0	0	0	0	0	0	0	1	0	1	0	0	0	0	0	0	0	0	0	0	0	0	0	0	0	0	0	0	0	0	0	0	0	0	0	0	0	0	0	0	0	0	1	0	0	0	0	0	0	1	0	0	0	0	0	0	0	0	0	0	0	0	0	0	0	0	0	0	0	0	0	0	1	0	1	0	0	0	0	0	0	0	0	0	0	0	0	0	0	0	0	0	0	0	0	0	0	0	0	0	0	0	0	0	0	0	0	0	0	0	0	0	0	0	1	0	0	0	0	0	0	0	0	0	0	0	0	0	0	0	0	0	0	0	0	0	0	0	0	1	0	0	0	0	0	0	0	0	0	0	0	0	0	0	0	0	0	0	0	0	0	0	1	0	0	0	0	0	1	0	0	0	0	0	0	0	0	1	0	0	1	0	0	0	0	0	0	0	0	0	0	0	0	0	0	0	0	0	0	0	0	0	0	0	0	0	0	0	0	0	0	0	0	0	0	0	0	0	1	0	0	0	0	0	0	0	0	1	0	0	0	0	0	0	0	1	0	0	0	0	0	0	0	0	0	0	0	0	0	0	0	0	0	0	0	0	0	0	1	0	0	0	0	0	0	0	0	0	0	0	0	0	0	0	0	0	1	0	0	0	1	0	0	0	0	0	0	0	0	0	0	0	0	0	0	0	0	0	0	0	0	0	0	0	0	0	0	0	0	0	0	0	0	0	0	0	0	0	0	0	0	0	0	0	0	0	0	1	0	0	1	0	0	0	0	0	0	0	0	0	0	0	0	0	1	0	0	1	0	0	0	0	0	0	0	0	0	0	0	0	0	0	0	0	0	0	0	0	0	0	0	0	0	0	0	0	0	0	0	0	0	0	0	0	0	0	0	0	0	0	0	0	0	0	0	0	0	0	0	0	0	0	0	0	0	0	0	0	0	0	0	0	0	0	0	0	0	0	0	0	0	0	0	0	0	0	0	0	0	0	0	0	0	1	0	0	0	0	0	0	0	0	0	0	0	0	0	0	0	0	0	0	0	0	0	0	0	0	0	0	0	0	0	3	0	0	1	0	0	0	0	0	0	0	0	0	0	0	0	0	0	0	0	0	0	0	0	0	0	0	0	0	0	0	0	0	0	1	0	0	0	0	0	0	0	0	0	0	0	0	0	0	0	0	0	0	0	0	0	0	0	0	0	0	0	0	0	0	0	0	0	0	0	0	0	1	0	0	0	0	0	1	0	0	0	0	0	0	0	0	0	0	0	0	0	0	0	0	0	0	0	0	0	0	0	0	0	0	0	0	0	0	0	0	0	0	0	0	0	0	0	0	0	0	0	0	0	0	0	1	0
N0.HOG0007815	2	4	0	0	0	0	0	0	0	0	7	1	19	1	1	1	2	1	0	2	2	2	1	0	2	1	0	3	3	0	0	12	4	2	2	8	0	1	1	1	2	1	7	0	0	1	0	2	1	1	1	1	1	0	8	2	1	6	8	1	8	1	2	1	0	0	1	4	1	3	0	3	1	0	0	5	3	2	1	8	1	3	0	4	0	5	0	3	0	0	1	0	2	1	0	4	2	0	8	14	9	2	0	0	9	0	0	0	3	3	14	1	1	3	3	1	0	2	0	0	1	3	3	5	3	3	2	0	2	1	5	0	0	1	0	8	3	1	1	2	1	5	8	0	3	0	0	1	1	0	2	4	3	16	5	1	1	1	1	0	2	1	2	1	2	2	0	1	1	0	3	1	4	6	11	2	1	4	4	5	0	0	0	3	1	0	3	2	4	7	3	3	0	2	2	3	0	1	0	3	0	2	0	1	1	3	1	1	2	1	0	1	5	5	0	1	2	1	0	13	0	0	2	5	1	0	2	4	2	4	1	0	0	0	4	3	0	7	5	2	3	1	2	3	0	6	2	1	1	1	1	2	1	0	1	3	0	0	0	2	1	4	1	0	4	0	0	2	1	1	5	0	5	3	1	6	0	1	3	3	1	10	1	0	0	15	3	5	0	2	5	0	0	0	1	8	3	0	1	1	8	6	0	2	5	1	0	1	0	7	0	0	8	0	1	4	4	0	1	0	1	0	3	0	0	0	0	8	1	1	4	1	2	6	4	2	1	3	0	0	2	1	6	0	2	1	2	4	10	1	9	4	1	14	3	0	2	1	4	0	1	2	10	11	2	3	0	0	0	0	1	2	2	1	13	0	1	3	1	0	1	3	1	0	0	1	5	0	0	1	3	3	16	0	1	1	1	11	5	7	16	2	3	4	0	4	0	8	1	0	3	1	1	1	3	0	2	2	1	0	1	0	0	1	0	1	0	0	1	3	1	1	1	12	3	3	4	13	2	0	0	1	1	3	0	0	7	2	2	2	5	0	3	0	0	3	2	5	9	7	0	0	4	9	3	3	3	1	7	6	0	1	0	0	0	1	0	1	3	4	1	1	7	4	1	1	0	0	0	0	1	1	2	1	0	3	1	4	15	1	2	3	4	0	8	3	1	2	0	4	0	3	3	0	1	10	0	1	4	2	3	3	4	1	0	1	0	5	1	1	4	0	1	0	4	0	1	0	8	1	2	0	1	0	1	0	1	0	0	7	2	4	3	10	5	4	1	1	1	2	1	2	6	2	4	1	1	3	4	0	3	0	0	1	9	6	2	1	3	2	1	1	2	0	3	3	1	0	0	6	0	1	0	6	2	1	0	1	1	0	1	2	0	4	0	0	5	1	4	1	0	0	2	0	0	0	1	4	2	1	3	1	1	0	0	0	0	0	0	1	0	0	2	1	2	1	3	0	1	0	3	1	1	5	0	3	0	1	1	0	2	5	0	2	0	0	0	1	2	2	1	2	1	3	3	2	2	15	0	1	0	0	0	3	1	1	0	1	2	1	1	2	2	0	0	1	4	1	0	1	1	3	3	1	0	1	0	1	1	17	2	2	4	5	2	3	0	1	19	2	3	0	1	1	0	0	4	0	1	1	1	0	19	0	2	0	1	1	0	3	0	0	0	13	0	2	3	6	2	2	3	2	2	4	2	0	0	3	2	0	1	3	1	1	1	5	9	2	0	4	1	0	3	0	0	1	1	0	0	1	0	0	2	0	1	2	2	2	0	0	1	0	6	3	0	4	0	0	2	0	2	0	2	1	0	0	0	1	3	5	7	2	0	5	1	4	3	3	5	1	1	0	7	1	3	1	1	0	0	1	12	0	1	3	11	1	1	2	6	0	1	0	8	1	0	0	1	1	1	1	2	2	1	2	4	13	0	2	1	2	0	1	0	0	6	6	0	2	1	1	0	2	0	2	0	1	2	0	1	3	11	0	1	5	2	5	0	0	10	0	0	0	3	4	1	1	5	1	2	0	0	10	1	1	1	6	0	4	0	6	8	5	3	1	0	1	0	0	0	2	0	4	2	1	4	6	11	0	1	0	2	2	0	1	0	1	3	0	6	0	7	2	3	0	1	0	10	2	2	1	4	0	1	4	9	6	2	0	2	4	7	2	0	2	0	2	7	3	2	1	3	0	0	0	2	1	1	4	6	1	0	2	9	0	3	3	2	4	2	7	0	5	0	0	2	3	1	3	3	2	0	2	0	3	1	0	1	1	23	0	0	0	1	0	0	1	1	2	1	2	2	4	4	0	5	9	1	3	1	0	9	0	2	1	1	1	0	6	4	1	8	1	4	0	2	3	0	12	0	3	0	0	3	3	3	0	0	0	0	0	1	1	13	0	14	2	2	1	0	0	6	1	0	1	0	1	9	0	2	0	0	0	4	4	0	0	5	1	5	7	2	2	0	1	3	2	1	5	9	0	2	1	4	0	0	2	1	1	2	0	0	6	1	0	1	1	0	2	4	0	5	5	0	0	0	0	3	0	0	2	1	0	2	7	1	3	1	0	3	2	1	0	18	0	3	1	1	1	1	5	2	2	0	5	1	1	1	0	0	1	3	3	0	3	1	3	0	0	8	1	0	0	4	1	4	0	2	1	2	2	0	3	6	0	0	8	1	3	10	9	0	3	0	2	2	4	6	0	3	3	2	0	0	1	1	0	1	0	0	4	0	7	0	2	10	17	0	1	0	0	2	1	1	4	0	1	1	0	1	1	4	0	0	6	0	2	3	0	0	4	0	0	4	0	0	3	1	6	1	2	0	1	0	0	1	3	2	2	0	0	8	2	5	0	0	2	0	2	1	2	0	0	3	0	1	1	3	0	6	0	0	2	0	7	2	0	7	6	1	9	3	0	0	8	0	2	2	12	3	3	0	2	0	1	0	0	0	1	2	1	1	2	1	4	1	2	0	1	0	1	3	4	0	0	2	8	3	1	1	0	0	1	0	1	3	6	9	3	20	1	0	3	1	5	2	2	6	7	1	0	2	1	3	1	10	2	0	7	5	2	0	1	8	0	0	1	0	6	1	3	0	0	0	2	1	0	2	2	0	6	3	2	2	4	1	16	2	5	0	0	4	0	0	0	0	2	3	0	2	0	2	0	5	0	1	3	9	0	0	1	1	0	3	0	0	2	3	0	1	2	1	1	5	6	4	0	9	1	1	0	1	1	2	1	3	0	2	1	3	0	6	0	2	2	0	2	4	0	0	2	3	3	1	1	2	2	1	0	1	0	2	3	3	0	5	0	0	0	1	17	3	1	0	2	0	0	2	2	2	0	0	0	2	1	1	1	1	4	7	1	8	1	1	1	1	1	2	5	3	0	0	1	5	2	1	0	6	0	8	0	1	0	5	3	1	0	1	0	2	0	4	1	7	2	0	0	1	1	1	6	0	0	2	2	2	5	0	1	0	5	0	7	0	6	2	2	0	0	2	0	1	0	4	0	3	1	1	14	1	0	1	2	3	0	1	0	1	0	4	2	3	2	0	2	2	2	0	1	2	1	5	0	2	1	0	0	0	0	3	0	0	9	1	1	3	6	1	1	1	1	0	2	2	0	0	1	2	5	0	13	0	1	4	3	0	1	7	1	3	3	1	4	4	2	1	9	2	15	0	3	6	1	0	7	2	0	1	6	1	1	0	5	0	0	3	0	0	3	0	3	1	2	0	1	4	2	0	0	5	1	0	2	0	1	2	0	1	0	1	1	7	5	2	2	0	1	2	2	5	1	1	2	9	0	6	0	4	1	1	3	2	1	0	3	2	6	0	2	1	6	3	0	0	0	1	0	0	2	0	1	2	1	2	1	7	0	9	1	6	6	0	2	0	1	8	1	14	1	0	5	3	4	3	2	6	3	2	2	1	1	0	0	3	6	0	1	1	14	2	1	1	8	1	1	1	6	3	3	3	0	10	4	1	0	2	5	1	0	2	1	0	5	3	6	2	3	6	9	0	3	2	5	6	3	1	10	3	3	14	1	3	0	0	4	3	2	0	0	1	5	1	20	1	1	5	1	2	0	3	1	1	1	6	1	2	2	7	0	2	1	1	2	2	0	1	1	3	6	0	4	3	0	5	2	2	1	0	0	2	0	2	0	8	8	3	0	1	5	5	0	8	0	1	6	2	2	0	6	2	0	1	0	4	0	0	1	1	5	1	0	1	5	1	0	5	1	2	1	4	1	1	3	0	0	8	0	0	1	6	2	0	2	2	1	1	1	3	3	2	0	6	1	0	1	0	0	0	2	0	0	0	0	3	1	1	1	4	1	2	3	1	2	1	0	3	0	0	0	5	1	0	1	2	0	2	2	0	0	1	1	0	0	4	1	3	0	5	3	0	3	3	0	1	1	3	1	2	0	2	1	16	0	1	0	1	1	9	0	4	3	3	1	0	1	1	1	1	2	1	0	0	1	1	2	0	1	0	3	0	2	2	2	1	1	1	3	1	5	0	1	6	5	6	2	3	10	0	1	4	2	1	0	4	5	2	0	1	1	0	2	5	1	0	0	3	3	0	3	0	3	1	3	6	2	1	0	1	15	9	3	0	2	5	3	6	6	10	0	0	0	3	6	0	2	1	1	0	2	12	0	4	0	0	1	1	8	3	4	0	1	0	0	2	4	1	5	1	1	2	2	3	2	1	0	7	2	0	1	0	8	1	4	0	0	0	3	1	1	1	1	0	2	2	0	2	3	1	1	0	2	0	0	7	1	0	0	10	5	4	2	2	0	0	1	4	5	16	1	1	2	3	1	3	2	2	0	6	0	7	2	1	2	0	2	5	3	0	0	0	12	0	2	2	0	1	0	1	2	0	0	0	9	13	0	0	4	1	0	0	2	4	3	0	0	2	1	8	1	1	4	1	2	0	8	2	6	1	1	0	7	1	3	0	0	0	1	6	1	1	2	0	2	1	1	4	0	2	1	3	0	1	1	0	1	2	0	0	3	2	10	2	1	4	2	3	5	2	0	0	2	0	6	4	1	0	2	1	11	0	0	2	3	2	1	2	1	7	0	4	0	0	1	1	0	4	3	1	2	1	2	1	6	1	1	1	0	1	10	0	5	0	1	3	3	2	2	1	3	0	0	0	0	2	0	0	21	1	0	5	8	0	2	2	3	6	0	2	2	0	0	4	0	6	1	6	1	9	7	3	1	3	2	6	8	0	1	1	2	0	2	15	1	2	2	1	2	2	3	1	1	6	0	8	3	0	2	1	4	3	3	1	0	1	1	0	0	1	2	4	0	4	2	0	2	0	3	0	2	6	2	1	4	1	0	0	0	1	1	0	0	0	2	2	0	0	3	1	1	0	3	1	1	1	6	6	1	5	4	0	0	1	7	1	5	2	0	1	0	0	0	5	1	0	0	4	1	3	0	0	0	1	15	1	1	0	1	0	0	1	1	0	1	0	0	0	2	1	2	3	0	2	1	1	7	1	0	2	6	0	1	0	1	1	4	0	0	0	0	0	3	0	1	3	0	5	4	0	3	2	3	3	0	5	1	1	1	2	6	0	0	2	1	3	0	0	4	0	0	0	3	1	0	2	8	0	2	2	0	0	0	1	4	2	5	2	2	5	6	4	0	3	0	2	3	5	8	0	0	0	0	3	0	1	1	1	0	4	2	9	1	1	1	1	4	0	3	0	0	15	2	2	0	2	2	3	4	0	0	0	1	1	9	2	0	1	18	4	1	1	0	1	8	0	1	12	2	1	0	0	0	2	4	3	2	1	1	2	2	2	0	0	3	3	0	0	2	0	0	2	2	0	1	1	0	3	6	2	0	3	0	8	5	0	2	0	0	0	0	3	1	2	6	1	1	1	0	1	0	0	2	1	0	0	0	1	13	1	2	1	2	5	1	1	1	1	1	17	2	0	1	0	1	5	2	7	1	3	2	0	0	0	2	1	0	0	6	4	1	0	3	0	1	2	0	3	1	1	0	10	2	7	3	2	1	0	0	1	0	6	3	0	0	16	1	5	1	0	0	1	0	0	3	1	0	2	2	3	2	3	0	0	3	1	2	13	2	2	5	0	2	0	0	0	0	0	2	4	8	0	2	9	0	0	0	3	0	3	7	7	2	1	1	1	1	0	0	0	6	0	1	9	10	0	0	5	1	1	1	2	7	6	10	3	0	0	0	9	3	0	7	0	2	0	0	1	7	2	6	2	0	4	3	1	1	5	3	2	4	18	0	0	1	6	0	3	0	1	2	0	7	1	0	3	2	1	8	1	14	1	1	1	0	4	1	0	1	3	2	0	1	7	1	5	0	1	1	1	0	9	1	3	0	1	4	0	2	1	2	3	4	2	0	0	1	4	0	3	1	0	0	0	0	0	9	3	2	17	4	4	16	2	0	0	0	1	0	3	0	1	0	0	1	2	1	2	0	3	0	2	3	3	2	5	0	0	2	2	1	0	0	3	1	2	4	0	4	0	2	12	2	1	0	1	1	3	2	0	0	1	0	0	1	0	4	1	3	1	8	0	0	0	0	1	6	2	1	1	0	2	1	11	0	2	2	1	0	0	0	1	2	0	2	4	1	1	3	3	12	1	0	2	0	1	2	2	1	1	2	1	2	0	2	0	0	0	2	10	3	1	1	2	2	1	4	0	0	1	9	1	4	2	4	5	0	0	0	4	2	0	13	11	0	2	1	1	0	0	1	2	8	3	2	4	0	2	5	3	0	3	3	6	2	2	0	7	0	0	1	1	0	0	0	1	1	4	0	0	1	0	1	0	7	6	0	0	0	5	1	2	2	1	2	2	11	1	10	0	5	3	16	2	1	1	2	2	5	1	7	0	3	6	2	2	0	3	0	1	3	0	0	1	6	5	1	1	1	1	1	1	1	3	9	0	1	3	1	6	1	0	0	0	5	2	1	2	1	0	0	2	11	0	9	1	1	2	0	0	3	3	1	2	0	2	20	0	1	0	3	1	3	0	3	3	1	2	0	0	0	1	2	4	2	0	6	1	1	0	6	3	0	0	1	1	1	1	0	0	8	1	9	0	1	1	0	4	0	1	0	6	0	8	1	1	4	5	1	0	1	2	0	1	1	0	2	0	5	2	0	20	4	2	4	4	3	0	2	3	0	0	1	0	1	1	2	2	3	6	1	2	0	0	1	0	5	2	3	0	2	2	0	3	1	3	0	0	0	6	0	1	1	2	7	0	1	2	2	0	0	2	1	0	3	4	5	0	9	2	4	2	0	1	1	1	0	2	1	2	0	2	0	0	0	0	0	2	2	2	4	2	3	5	1	7	2	3	2	1	0	1	2	4	7	1	0	0	5	1	2	2	4	0	2	0	1	3	2	0	0	3	3	0	5	1	8	0	1	0	0	2	0	4	1	4	0	2	2	13	1	10	0	3	4	0	3	1	1	0	1	2	1	1	1	3	1	3	1	0	1	3	6	0	0	0	1	3	0	1	3	0	1	3	0	2	1	3	2	0	0	1	0	0	4	1	4	0	2	1	6	2	2	0	1	0	1	3	2	10	3	5	4	2	0	0	1	2	1	0	5	3	3	5	8	7	1	0	1	1	3	7	2	2	3	2	4	4	10	3	3	1	0	1	15	1	2	3	0	2	1	1	1	1	0	0	2	2	0	3	2	1	0	2	1	5	0	1	1	1	2	1	6	2	1	0	5	0	0	0	1	0	3	8	5	4	4	2	8	5	1	2	2	1	0	10	1	6	1	5	0	5	0	0	1	0	0	5	0	1	2	1	0	1	0	0	1	2	14	3	1	2	0	0	2	0	1	2	0	2	0	0	12	0	1	2	0	5	0	3	0	4	2	8	4	0	1	3	0	2	0	2	0	1	11	3	0	2	0	0	3	6	0	0	1	5	11	0	3	9	2	1	0	6	1	2	5	0	0	17	1	0	1	6	2	3	1	4	0	3	0	3	1	0	3	2	1	0	3	0	0	0	3	2	1	7	0	3	0	0	0	1	0	0	1	1	2	2	5	1	2	0	4	4	0	1	2	1	5	1	5	0	0	0	5	3	3	3	0	8	3	0	10	1	16	0	1	2	0	2	3	18	2	0	5	5	0	0	4	0	5	0	3	1	0	13	1	0	2	1	1	1	0	0	1	0	2	0	0	2	0	0	2	0	1	0	1	0	0	2	17	1	4	0	9	3	0	1	1	0	0	0	0	7	0	0	1	0	1	1	15	0	0	3	2	1	2	0	1	2	0	0	3	0	0	10	4	2	2	0	2	7	3	0	6	5	1	0	6	2	1	13	0	15	0	3	0	1	1	12	2	11	1	1	1	2	2	2	0	0	0	0	2	0	1	4	7	1	0	10	3	2	1	1	2	4	8	0	1	3	11	0	13	0	1	2	1	8	2	0	5	0	1	0	6	0	0	3	6	6	2	1	3	3	1	0	8	16	7	2	3	3	1	0	9	2	0	12	2	6	7	0	4	0	2	0	0	1	0	2	0	1	2	0	0	0	2	7	3	16	5	5	1	5	1	1	2	9	0	4	1	0	3	3	2	3	1	9	0	0	3	0	1	0	7	2	3	0	2	1	0	0	4	1	13	1	2	0	2	2	4	2	0	5	0	3	5	1	1	8	4	13	0	0	1	2	0	2	10	8	0	0	1	2	0	0	2	1	5	4	5	0	3	0	1	0	0	2	0	0	0	1	2	6	0	1	1	0	1	10	1	8	1	1	5	2	15	0	6	3	5	5	6	0	3	1	1	1	2	0	1	1	0	0	4	4	3	6	1	0	1	0	2	0	0	2	4	0	3	2	1	0	2	2	3	14	0	0	4	0	1	1	11	1	0	0	3	0	2	2	2	2	6	0	2	2	4	5	6	1	0	3	1	7	0	1	3	0	2	6	4	6	0	2	0	4	2	1	1	0	0	5	0	0	7	0	2	3	4	4	2	1	1	2	1	8	6	1	1	1	1	0	0	3	0	18	2	3	1	3	4	0	0	0	0	0	7	15	0	2	3	0	0	6	5	2	2	3	3	1	0	0	0	0	2	0	1	2	0	0	1	1	0	2	0	1	0	0	1	2	3	1	1	2	14	2	1	1	1	0	8	3	2	1	0	0	2	2	1	0	2	0	2	7	0	6	0	0	9	0	2	1	1	0	1	2	0	0	2	3	1	1	1	2	1	0	1	3	0	3	1	0	0	0	2	1	6	0	2	4	2	0	0	6	4	4	3	0	1	0	2	1	0	2	0	1	0	0	1	10	9	0	0	4	7	1	2	1	5	2	3	0	1	0	0	1	1	0	0	2	0	0	7	9	0	2	2	10	1	2	2	1	2	3	2	3	3	0	1	3	0	7	5	0	0	1	0	8	2	0	2	1	6	2	10	3	0	3	0	2	1	1	2	3	0	2	0	1	3	0	2	14	3	0	5	0	1	0	0	1	3	1	0	1	4	2	3	1	1	1	0	0	4	1	2	5	1	3	1	0	1	3	5	1	1	1	1	0	0	0	9	0	3	2	2	0	1	3	1	2	14	0	0	1	2	0	2	8	2	1	1	8	9	0	1	4	3	0	0	4	1	0	3	1	4	1	0	0	0	0	2	1	1	1	3	3	10	1	1	4	2	3	0	7	1	9	0	4	2	0	0	1	4	3	1	2	4	0	2	0	1	1	0	0	5	9	1	0	1	1	2	0	0	1	2	5	7	1	0	5	10	4	2	1	12	2	3	0	2	1	13	1	2	1	2	2	0	0	0	1	3	0	6	3	0	5	6	1	6	0	2	0	0	4	1	0	13	1	0	1	1	0	2	2	16	0	0	1	2	0	3	2	2	4	0	3	1	0	2	0	1	0	4	0	2	15	2	1	0	2	4	0	0	4	6	1	1	1	0	3	1	2	0	0	4	3	4	1	9	1	5	4	12	1	4	0	8	3	1	0	2	1	1	0	14	0	3	0	1	10	8	2	1	2	8	0	1	0	7	0	0	2	3	5	0	1	5	3	4	0	6	2	0	1	1	1	0	0	1	2	2	2	6	1	1	0	1	2	1	0	1	1	1	1	0	0	12	2	2	1	4	1	7	1	18	8	1	0	0	1	0	3	2	4	5	1	2	0	0	3	2	0	2	1	2	8	2	1	4	0	1	0	0	0	1	1	4	0	1	1	4	1	2	2	1	1	1	3	0	1	2	0	0	1	1	12	2	6	1	4	3	0	0	0	0	4	0	11	1	0	2	0	1	0	0	8	0	2	3	2	8	3	1	2	4	0	5	3	1	8	1	2	0	2	2	0	0	1	0	1	2	0	2	6	1	4	11	0	0	0	1	0	1	0	3	1	0	3	3	0	3	0	3	4	5	3	6	0	2	1	0	7	2	0	0	0	1	2	10	7	2	14	1	2	1	0	2	6	3	2	2	0	0	6	1	2	1	5	0	1	3	2	3	2	2	0	0	6	4	1	9	1	2	3	2	5	0	3	1	0	0	5	10	2	0	1	5	2	7	0	0	2	12	2	1	3	0	1	2	11	0	5	1	1	3	1	2	0	3	2	8	3	11	2	0	3	2	5	0	3	1	2	1	0	0	2	8	2	2	1	1	0	2	7	8	1	0	3	0	0	1	3	0	2	4	2	0	1	0	2	0	5	1	3	1	4	5	0	0	1	1	0	10	2	2	0	2	4	1	0	0	5	0	2	0	16	3	1	0	1	5	0	3	1	2	2	0	4	0	0	11	2	3	0	2	4	2	1	0	4	1	2	1	1	1	0	1	1	1	0	0	0	3	0	1	1	1	3	5	0	10	1	2	6	2	2	2	0	5	2	1	8	0	3	1	2	1	2	5	0	0	2	0	0	15	2	0	4	2	1	2	3	1	2	2	1	7	2	1	0	3	0	2	3	10	1	1	0	0	4	3	5	3	2	1	0	2	0	3	0	1	0	0	0	8	1	0	2	0	1	3	4	1	0	11	2	1	1	3	6	2	1	1	7	3	0	0	0	0	1	1	3	1	1	5	1	1	1	1	3	9	4	0	2	11	6	0	1	0	2	0	0	1	0	1	11	2	0	6	1	2	1	1	0	1	0	0	0	2	1	10	0	2	0	3	1	2	3	0	1	5	1	11	0	6	4	0	11	3	2	1	1	1	3	2	1	1	5	1	1	0	0	0	1	1	9	2	12	0	0	1	0	2	1	0	4	0	1	1	8	0	3	1	1	0	0	0	0	0	0	1	0	0	3	3	1	1	2	0	2	1	1	3	3	1	1	1	0	8	8	1	1	1	0	2	0	0	7	2	1	0	0	0	0	0	3	0	3	2	0	4	0	0	0	1	1	0	0	4	2	4	1	0	1	11	2	1	6	1	4	0	1	2	0	0	2	0	17	1	5	1	4	1	0	0	3	1	0	1	0	3	3	2	1	6	2	0	2	3	1	0	2	9	2	2	0	0	5	1	2	6	3	4	11	0	4	2	2	14	0	0	2	0	0	1	0	2	2	3	9	0	0	4	4	3	0	0	0	16	1	1	0	0	1	2	2	0	2	3	0	0	18	2	1	0	1	3	0	0	5	0	0	3	0	0	0	0	2	1	0	0	0	0	3	1	1	1	3	2	2	0	0	0	0	2	3	3	1	1	1	1	4	0	3	2	2	1	6	3	1	3	1	8	0	0	0	2	15	10	2	2	0	1	7	1	0	0	0	2	0	0	1	3	1	5	1	2	0	0	5	8	10	1	2	1	1	4	0	2	2	0	0	0	1	2	8	0	2	0	0	15	1	8	1	1	0	3	1	5	1	0	3	7	5	0	3	3	6	2	6	1	1	1	2	2	1
N0.HOG0012606	0	2	1	1	1	0	1	0	0	1	0	0	1	1	0	0	1	0	0	0	1	1	1	0	0	1	1	0	0	0	0	3	1	0	2	0	0	0	0	0	1	0	4	1	0	0	0	0	1	0	0	1	0	0	1	0	2	2	1	0	1	1	1	1	0	2	1	1	0	0	0	1	0	0	1	3	0	0	2	0	1	1	2	2	0	3	2	2	0	0	0	0	0	0	0	1	0	0	5	1	2	1	3	1	1	0	2	0	0	0	0	0	2	0	0	2	1	2	0	0	0	1	0	0	0	0	1	1	0	1	0	0	0	0	1	1	3	0	0	0	0	0	1	0	1	0	0	2	1	0	0	0	0	1	2	0	1	0	0	0	0	1	0	0	0	0	0	1	0	0	1	1	1	0	1	2	2	0	0	0	0	1	1	0	0	0	0	0	0	0	0	0	0	1	1	0	0	2	0	1	0	0	0	0	0	0	0	1	2	0	1	0	0	0	0	2	0	0	0	1	0	0	0	0	0	0	1	0	1	1	0	0	0	1	1	1	1	1	0	1	1	0	2	0	0	0	2	1	1	1	0	0	1	0	0	2	0	1	3	0	0	3	2	0	2	0	0	0	1	0	3	0	1	0	1	0	0	0	1	0	0	1	0	0	0	0	2	1	1	1	2	0	0	1	1	2	0	0	0	0	2	0	0	0	0	1	1	1	0	0	1	0	0	0	2	0	4	0	0	0	0	1	2	1	1	0	0	0	3	3	0	0	1	1	2	0	0	0	0	0	0	0	0	0	0	2	2	1	2	0	3	0	1	3	0	1	1	0	1	1	1	2	1	1	2	3	0	0	0	0	0	0	0	0	1	0	0	3	2	0	0	0	0	0	1	0	1	1	0	3	1	0	2	1	1	1	4	0	0	2	2	0	0	2	0	0	1	1	2	0	0	0	0	2	0	0	0	0	0	0	0	0	0	1	0	1	0	0	0	1	1	0	1	1	2	1	0	0	2	0	0	2	3	1	0	0	0	1	0	2	3	0	2	2	0	2	2	1	2	0	2	0	4	0	0	0	0	2	0	2	1	0	0	0	0	1	0	2	0	0	1	0	3	0	0	0	0	2	3	0	0	2	1	1	0	1	0	4	4	0	2	0	1	1	4	0	2	0	1	1	0	0	1	0	0	1	0	0	0	2	0	1	0	1	1	1	0	2	2	0	3	1	1	0	4	0	1	0	0	0	0	0	0	1	1	0	0	0	0	1	0	0	0	3	0	1	0	1	0	2	0	0	0	1	1	1	0	0	1	1	3	0	1	0	1	2	0	1	0	1	2	0	0	1	0	1	0	0	0	0	0	0	0	1	1	1	1	4	1	0	2	0	0	0	0	0	0	0	1	0	0	1	1	0	0	2	0	0	2	0	0	3	0	1	0	3	0	0	0	0	0	1	0	0	0	1	0	1	1	0	0	0	1	1	0	0	0	0	1	0	1	1	0	0	0	1	2	0	0	1	1	0	0	0	0	0	3	0	1	0	0	0	0	2	0	0	0	0	1	2	2	0	0	0	0	0	0	1	0	0	0	0	0	0	0	0	0	1	1	2	0	0	0	0	0	3	0	0	0	0	0	0	1	0	0	2	1	0	1	0	1	1	1	0	0	0	1	0	0	1	1	1	1	3	0	0	1	0	0	0	0	0	3	0	0	0	0	0	0	0	0	1	3	0	0	3	3	1	0	1	0	0	1	0	0	0	0	0	0	0	0	0	0	1	0	1	0	2	0	2	0	1	0	1	0	0	0	0	1	0	0	0	0	0	2	1	0	0	0	2	1	0	0	0	3	0	0	1	2	0	1	0	1	0	0	1	0	0	0	0	3	0	0	1	1	0	0	0	0	1	1	1	1	0	0	0	0	0	0	1	0	1	0	2	0	1	0	0	2	0	1	0	1	0	0	0	1	2	0	1	0	0	0	2	0	0	1	0	1	1	4	0	0	0	1	0	1	0	1	0	0	0	0	0	0	0	1	0	0	0	1	3	0	0	0	1	0	1	0	1	1	0	1	1	0	0	0	0	0	2	1	1	1	2	1	1	2	0	1	0	0	0	0	1	0	0	0	1	0	0	1	1	0	0	0	0	1	1	0	1	0	0	0	0	4	1	1	0	2	0	1	1	1	1	2	1	0	1	1	0	0	0	1	0	1	2	0	0	0	0	0	2	1	0	1	1	0	0	0	1	0	1	0	0	0	0	0	1	0	0	1	1	0	4	0	1	0	0	3	1	0	0	1	0	0	0	0	0	1	0	3	0	0	0	1	2	0	3	1	0	2	0	0	0	1	0	0	3	2	0	0	0	1	2	1	0	0	1	0	1	0	0	1	3	0	0	1	0	0	0	1	3	0	0	0	0	0	3	0	0	1	0	0	2	0	0	1	0	2	0	0	2	0	1	1	0	1	0	3	2	1	1	0	0	2	0	0	0	1	0	0	1	0	2	0	0	0	0	0	0	0	1	1	0	1	0	1	0	0	1	4	0	0	0	0	0	1	0	0	0	0	1	2	2	2	2	0	0	0	0	0	0	1	1	4	1	0	4	0	0	1	1	2	1	0	0	0	0	0	0	1	1	1	1	0	0	0	0	1	0	0	0	2	0	1	0	1	2	2	0	0	0	4	1	0	1	2	1	2	1	0	2	0	0	1	0	1	0	0	0	0	2	0	0	1	0	0	1	0	2	0	1	0	0	1	3	1	1	0	0	1	2	0	1	0	1	0	0	1	0	0	2	0	3	0	0	0	4	0	1	1	1	0	1	1	0	1	1	0	3	0	0	0	0	0	2	0	1	1	0	2	0	1	0	0	0	0	3	0	1	0	0	0	0	0	1	1	0	0	0	0	3	0	3	0	1	0	1	3	0	1	0	1	1	1	0	6	1	2	0	2	0	0	0	0	1	0	1	0	2	0	0	4	3	0	0	2	0	1	3	1	1	0	0	4	1	1	3	1	0	0	1	1	1	1	0	0	0	1	0	0	1	0	1	0	1	2	3	1	1	0	1	0	1	4	0	0	1	0	5	0	0	2	0	0	2	1	0	1	0	0	1	0	1	2	2	0	1	1	0	0	0	0	3	4	1	0	1	1	1	2	0	1	1	0	1	1	1	0	0	0	0	2	0	2	0	0	0	2	0	1	0	3	1	0	0	1	0	0	2	0	0	2	1	0	0	0	3	0	0	0	2	0	0	2	0	1	1	0	0	1	0	1	1	0	0	1	0	1	1	1	1	3	0	0	0	0	0	1	1	2	0	1	1	0	1	0	1	0	1	0	0	0	5	0	1	0	0	1	2	0	1	1	0	0	0	0	0	0	0	3	1	1	0	1	1	0	1	3	0	0	0	1	0	0	0	1	0	1	0	0	0	2	1	0	0	0	0	0	0	0	0	1	0	0	0	0	0	0	1	1	0	0	0	3	0	4	0	0	0	0	1	0	2	0	1	0	2	1	0	2	0	3	0	0	1	0	0	0	0	0	1	1	0	0	0	0	0	1	0	1	1	1	1	2	1	1	0	0	0	3	0	1	0	0	1	0	0	0	1	0	2	0	0	2	2	0	0	1	4	0	1	1	1	0	1	0	1	0	0	0	0	0	4	0	0	2	0	2	0	0	1	2	1	1	0	0	2	0	2	1	3	0	4	0	0	2	0	0	0	0	3	1	0	0	0	0	1	0	1	1	0	0	1	0	0	0	0	1	0	1	1	1	0	0	0	0	1	0	4	2	1	0	0	0	0	0	0	1	0	0	0	2	0	0	0	0	0	0	0	0	1	1	0	0	0	0	5	0	1	0	0	0	0	0	2	0	0	0	0	0	0	2	0	0	1	1	1	0	2	0	2	0	3	5	0	2	0	1	0	1	0	2	0	0	2	0	0	0	3	0	2	0	2	0	0	1	0	1	2	0	0	1	0	0	0	1	1	0	0	1	1	0	0	0	1	0	0	1	1	0	2	1	2	0	0	1	3	0	4	0	1	0	1	1	1	0	0	1	0	0	0	0	2	0	1	0	2	2	1	1	1	1	1	0	0	0	0	1	0	0	0	1	0	1	0	1	0	0	1	1	1	0	0	0	2	0	0	0	1	1	1	2	0	1	1	0	1	1	1	0	0	1	3	0	1	1	1	1	2	1	0	0	1	0	1	0	2	1	0	0	0	2	0	1	1	1	2	1	0	1	3	1	1	2	0	1	1	0	1	1	3	1	0	0	0	2	2	2	0	0	0	0	0	0	0	0	0	1	1	2	1	0	1	0	0	1	0	0	0	0	0	0	0	0	0	1	0	0	0	1	0	0	0	0	1	0	0	0	0	0	0	0	0	0	0	0	1	1	1	0	1	2	1	3	0	0	1	1	0	0	1	1	0	0	2	2	0	0	0	5	0	0	1	1	0	2	1	0	0	2	0	0	0	0	0	0	2	0	0	1	0	1	1	0	0	0	1	0	0	0	3	0	0	0	1	0	2	0	0	1	1	1	0	2	1	1	1	0	3	0	0	0	1	1	2	0	1	2	0	1	1	1	0	0	2	0	1	1	3	0	2	1	1	1	0	0	1	1	1	0	0	4	0	1	2	2	2	1	0	1	1	0	0	2	1	0	1	2	1	0	0	0	0	0	2	1	2	0	0	0	0	0	1	0	1	0	0	1	0	1	0	0	0	0	0	0	0	0	3	0	3	0	0	2	1	2	0	0	1	1	0	0	0	1	1	0	0	1	1	2	3	3	0	0	2	2	2	0	1	2	0	0	0	1	1	1	0	0	0	5	2	0	0	3	0	2	0	1	1	0	0	0	2	1	0	0	0	0	1	0	1	3	1	0	0	0	0	0	0	0	0	5	0	0	0	0	1	0	0	0	0	0	0	0	0	0	0	0	0	0	0	1	1	0	0	1	1	0	3	1	1	0	0	1	0	1	0	1	0	0	0	0	0	1	0	0	0	1	0	0	1	0	1	1	0	0	1	0	3	1	0	2	1	2	2	0	0	0	1	0	1	0	1	0	1	0	3	1	0	0	3	0	0	1	0	1	0	4	0	0	1	0	0	2	1	1	2	0	0	0	5	1	1	1	0	2	2	0	0	1	0	1	0	2	0	1	0	0	0	0	0	3	0	0	0	0	5	2	0	2	2	3	1	3	0	0	1	1	0	0	0	1	1	1	1	0	1	0	0	1	1	0	1	0	0	0	3	0	0	2	1	1	0	0	0	0	0	0	1	2	0	0	2	0	3	0	0	1	0	0	0	1	1	2	0	2	0	0	1	2	2	3	0	0	1	0	2	0	0	0	2	1	0	0	0	0	0	1	0	1	0	0	0	1	4	1	0	0	0	0	0	0	1	1	1	2	2	0	0	0	3	0	1	0	1	0	0	1	0	0	0	1	0	0	1	0	0	1	0	1	1	0	0	1	0	0	0	0	0	1	0	0	1	0	1	1	0	1	1	0	0	0	0	1	0	0	1	0	1	0	0	0	0	0	0	0	0	1	3	0	0	0	0	2	2	0	2	0	0	0	0	1	1	1	0	1	1	0	0	1	1	0	0	0	0	0	0	0	1	0	0	4	3	0	0	1	2	0	0	2	2	0	0	1	0	2	1	0	1	1	0	0	0	1	1	0	1	0	0	1	1	2	0	0	0	0	1	2	0	0	1	1	3	0	1	1	0	1	0	1	0	1	2	1	0	1	0	0	0	2	2	0	1	0	0	0	0	0	0	1	2	0	1	0	1	1	0	0	1	0	0	1	0	0	0	3	0	1	2	0	1	0	1	0	3	0	0	0	1	0	1	0	2	0	0	1	0	0	0	0	2	0	1	0	1	1	0	1	1	4	2	0	0	0	3	0	2	1	0	0	0	0	0	0	2	1	1	0	1	1	0	0	1	1	1	1	0	0	0	0	0	2	0	3	0	1	1	1	1	2	0	1	1	1	0	0	0	0	0	0	0	1	0	1	1	0	0	1	0	0	1	0	0	0	0	0	1	1	1	0	0	1	0	0	0	0	1	0	1	3	1	0	0	0	0	0	0	1	0	0	0	0	0	1	0	1	0	0	0	0	0	0	0	0	0	0	0	0	1	1	0	0	0	1	0	0	4	1	0	1	0	1	0	1	0	0	1	1	1	2	0	0	0	0	1	0	0	0	1	0	2	2	1	0	1	1	1	2	0	0	1	1	0	1	0	0	1	0	1	1	1	1	0	1	1	3	2	3	0	0	1	2	0	0	0	1	1	1	1	0	0	0	0	0	2	1	0	0	1	0	3	0	0	0	2	0	0	0	0	1	1	2	0	0	2	0	1	1	0	1	0	0	0	1	1	0	0	3	0	0	1	0	0	0	2	1	3	0	0	0	0	0	1	0	1	0	0	1	1	0	0	0	0	1	0	0	0	0	2	0	0	0	0	4	2	0	3	1	0	2	1	0	0	0	0	0	1	0	0	1	0	0	2	0	1	1	0	1	1	1	0	0	0	0	1	2	0	0	0	0	1	0	3	0	4	0	0	0	0	0	0	0	0	0	2	0	1	0	0	1	0	2	0	0	0	0	0	0	1	1	1	1	0	0	1	2	0	2	0	0	1	0	0	0	0	0	2	0	0	1	1	0	2	0	1	2	2	0	1	0	0	0	2	0	1	1	3	0	0	0	0	0	2	0	0	5	0	0	1	1	1	0	0	1	0	1	0	0	2	0	0	2	0	0	1	0	0	0	0	2	2	1	0	0	0	0	0	0	0	0	1	1	2	1	1	0	0	1	3	2	3	0	0	1	0	0	0	0	0	1	0	0	1	0	1	1	0	0	1	0	0	2	0	1	2	0	1	1	1	0	0	0	1	1	0	0	0	0	1	0	1	2	2	0	3	0	1	0	0	1	0	3	1	0	1	1	0	1	1	1	0	4	0	2	2	0	0	1	3	0	3	1	0	0	0	1	1	1	0	1	3	0	1	1	0	2	3	0	1	0	0	0	0	1	0	0	1	0	0	0	0	2	0	1	3	0	1	0	0	0	0	0	0	1	0	1	1	2	2	0	0	0	1	2	1	3	1	1	0	1	0	1	0	0	1	3	0	1	1	0	1	2	0	0	1	2	0	3	1	0	0	1	0	0	1	0	0	2	0	2	2	0	2	1	0	1	2	2	0	0	0	0	0	2	1	2	0	0	0	2	0	2	1	0	0	0	0	0	0	0	0	0	1	1	0	0	0	0	0	0	1	4	0	0	0	0	1	1	0	5	0	0	1	1	2	0	0	2	0	1	0	0	0	0	0	2	1	1	0	1	4	0	0	0	1	0	0	0	1	1	0	2	0	1	0	1	0	2	0	1	3	0	1	0	0	2	0	1	2	0	2	1	1	2	1	0	1	0	0	2	0	0	0	1	0	2	0	2	0	2	0	1	0	1	1	0	0	1	0	0	0	0	2	0	0	0	0	2	0	1	0	0	0	0	0	1	2	0	3	0	0	0	0	0	0	0	1	0	1	1	2	0	0	0	0	0	1	0	0	1	2	0	0	2	0	0	1	1	1	0	1	0	0	0	0	0	0	0	0	0	0	0	0	0	0	0	0	1	0	0	1	2	0	0	2	0	0	1	0	1	2	0	0	0	1	1	1	3	1	0	3	0	0	2	0	0	0	0	0	0	0	0	0	0	0	0	0	1	2	2	0	0	1	0	1	2	0	0	0	0	0	2	0	0	1	2	0	0	3	1	1	1	0	0	2	2	1	4	0	0	1	0	0	0	0	0	2	0	0	1	0	0	3	0	1	3	0	1	0	1	1	0	0	0	0	3	0	0	2	0	1	4	0	2	0	0	0	0	1	0	0	0	0	0	0	0	1	2	0	1	1	1	0	0	1	0	1	0	1	0	0	1	3	0	1	1	0	0	0	0	0	0	2	0	0	1	0	1	1	1	0	2	0	1	0	1	0	0	0	0	1	0	3	0	0	0	0	0	1	3	0	1	0	2	1	0	0	0	0	0	0	0	0	0	0	0	0	0	0	3	0	2	0	0	1	2	0	1	1	0	0	3	1	1	0	2	1	0	2	0	2	0	0	0	0	0	1	1	0	0	1	1	1	1	0	0	5	0	1	0	0	1	0	2	1	4	1	0	0	0	1	0	1	0	1	2	0	0	0	1	1	0	1	0	0	0	0	1	0	0	1	1	1	0	0	0	0	0	0	1	1	0	2	0	1	0	0	1	0	3	1	2	0	1	0	0	3	0	2	0	0	1	2	0	1	1	0	0	0	0	1	0	0	0	1	0	0	2	0	2	2	2	0	2	0	2	0	1	0	0	1	2	1	1	1	0	0	1	0	0	1	1	2	2	0	0	1	0	0	0	0	1	1	0	1	2	4	1	1	0	2	0	0	1	2	2	0	0	1	2	1	0	1	0	0	1	1	0	0	0	0	1	2	1	0	3	1	2	0	1	0	0	0	3	0	0	0	0	1	0	2	3	1	1	2	1	1	0	0	1	0	2	1	0	0	3	2	0	1	1	0	0	4	1	0	0	0	2	1	0	1	0	0	2	0	0	0	0	0	0	1	1	0	0	0	0	0	0	3	2	4	1	1	1	0	0	2	1	0	2	0	0	3	0	1	1	0	0	0	0	0	1	0	0	0	1	0	0	0	1	0	0	0	1	0	1	0	0	0	0	0	0	0	0	0	1	2	0	0	2	0	0	0	0	2	1	0	0	0	0	2	1	2	2	0	0	4	0	1	0	1	0	0	0	0	0	1	1	0	1	0	1	2	0	0	0	0	0	1	0	0	0	0	0	0	1	0	0	0	0	0	3	0	0	2	1	0	1	0	1	1	0	2	0	0	1	0	0	1	0	1	0	1	2	1	0	0	0	0	0	1	1	0	0	0	0	3	0	0	0	0	1	1	1	1	0	0	1	1	0	3	0	1	1	0	2	0	1	0	0	3	4	1	0	0	0	1	0	0	1	0	1	0	0	1	0	4	0	0	0	0	0	1	3	1	0	1	0	2	0	1	1	0	1	0	1	0	1	0	0	2	0	0	0	2	0	0	0	0	0	0	0	2	0	0	1	0	1	0	0	0	1	1	1	1	0	0	0	0	0	0	1	1	3	1	1	0	2	3	1	0	0	1	6	4	0	0	2	0	1	2	0	0	0	0	3	2	0	0	5	0	0	2	0	0	0	1	0	1	1	0	0	0	0	5	0	0	0	0	0	0	1	0	0	0	0	2	0	0	1	0	0	3	0	0	2	1	0	0	1	0	2	1	0	0	2	2	3	2	0	2	0	0	1	0	0	0	0	1	1	0	0	1	0	1	2	1	1	0	1	1	0	2	1	0	0	0	0	0	1	0	1	0	0	2	1	0	0	1	0	3	0	2	0	0	0	0	0	3	0	1	1	1	0	2	0	0	1	0	0	0	0	3	1	2	0	1	0	0	0	0	1	1	0	0	1	0	1	1	2	1	0	0	1	1	0	0	2	0	1	1	1	0	0	0	0	0	0	0	0	1	0	0	3	0	2	1	0	0	1	0	0	0	1	0	3	0	0	2	0	0	0	0	0	0	0	0	0	0	0	2	2	3	0	0	0	0	0	0	0	0	0	2	0	0	2	1	0	0	1	3	2	0	0	2	0	0	0	1	2	0	0	0	1	0	0	0	0	0	0	0	0	0	0	1	2	0	0	1	0	0	0	2	0	0	0	0	1	1	2	1	1	1	0	0	4	1	0	0	1	1	2	0	0	0	0	0	1	0	2	0	0	0	0	1	0	1	1	7	0	0	1	5	0	0	2	1	1	0	0	2	0	2	1	0	1	0	0	2	4	0	0	1	0	0	0	0	0	1	1	0	0	0	0	0	0	0	1	1	1	1	1	0	0	1	1	2	0	0	2	0	2	0	2	0	0	3	0	5	1	0	0	2	2	0	1	0	2	0	0	1	1	5	0	1	1	0	3	1	2	1	0	0	0	0	0	1	0	0	0	0	4	2	1	3	0	2	1	1	1	0	0	0	2	2	0	0	4	1	0	0	0	0	0	3	0	0	0	0	0	0	0	2	3	1	0	0	2	1	1	0	2	0	0	1	2	0	2	0	1	0	2	2	0	4	1	2	0	0	0	0	2	0	0	0	0	0	0	2	0	3	0	0	1	0	1	0	0	0	1	2	0	2	1	0	0	1	3	1	1	0	2	0	2	0	0	1	1	0	0	0	2	0	2	0	0	0	0	0	0	0	1	1	0	1	1	1	0	0	0	1	0	1	3	0	2	0	1	3	0	1	0	0	2	1	1	1	0	0	1	2	2	0	1	1	0	0	1	0	1	2	1	0	1	1	0	0	2	0	0	0	1	1	1	2	0	0	3	1	0	1	0	1	1	3	1	0	2	0	0	1	1	0	1	2	1	0	0	6	1	0	1	0	1	0	0	1	2	0	0	0	1	2	0	1	0	1	0	0	1	1	2	4	0	0	1	0	0	0	1	0	0	0	1	0	1	1	0	2	0	1	2	0	0	0	4	1	2	0	0	3	0	0	1	0	0	0	0	0	0	0	1	2	0	0	0	1	1	0	0	0	1	1	0	1	0	1	0	0	1	1	0	0	1	1	1	1	2	0	0	1	0	0	0	0	2	0	1	0	2	0	2	0	0	0	0	0	1	1	0	3	0	0	2	0	0	0	2	1	0	0	2	0	0	0	1	0	1	0	0	1	2	0	1	0	1	3	0	1	0	0	0	0	0	0	1	1	0	1	1	1	0	1	0	0	0	4	0	1	0	0	0	1	2	1	0	2	0	0	1	0	3	1	0	0	0	0	2	0	2	3	0	1	0	0	1	1	0	0	5	2	0	0	2	0	2	0	0	0	0	0	0	0	0	0	0	0	1	2	1	1	1	0	0	0	2	1	1	2	1	0	0	1	0	0	0	1	1	0	0	0	0	1	2	0	1	0	1	1	0	1	0	0	1	2	2	0	0	1	2	1	0	3	0	0	1	0	3	0	0	2	1	1	2	3	0	0	1	0	2	0	2	0	2	0	0	0	0	0	1	1	2	2	0	0	1	0	1	0	0	0	0	0	0	0	0	1	0	0	1	0	3	0	1	0	0	2	0	0	0	0	0	0	1	1	0	0	0	1	1	1	0	0	0	0	1	0	0	0	2	1	1	0	2	0	0	0	1	1	0	0	2	0	0	1	0	0	1	0	1	0	0	0	0	0	1	0	0	0	2	2	2	1	2	1	0	0	0	0	1	0	0	2	0	2	1	0	1	0	0	3	1	0	2	0	2	0	1	0	0	0	2	1	1	1	0	1	2	0	0	0	0	1	0	0	1	0	3	0	1	1	1	0	1	0	0	0	0	1	0	0	0	0	0	0	1	0	1	0	0	0	1	0	0	1	0	0	1	0	2	0	1	2	2	0	2	0	0	1	0	2	0	0	0	0	0	1	0	2	0	0	0	2	1	3	0	0	0	0	0	0	0	0	0	0	1	1	0	3	2	2	1	0	0	1	0	0	0	0	0	1	2	0	0	4	1	0	1	0	0	0	0	0	0	1	2	0	1	2	1	0	1	1	1	0	1	0	0	0	1	0	1	0	1	0	0	0	0	0	1	1	2	0	0	0	1	0	1	2	2	0	1	1	0	0	1	1	0	0	0	0	0	1	2	4	0	1	1	1	0	0	0	1	0	0	0	1	0	1	0	3	1	1	1	0	1	0	1	0	0	0	0	0	0	0	0	0	0	3	0	1	3	0	0	0	0	3	0	0	0	0	1	1	0	0	1	0	0	0	3	0	3	1	3	2	0	0	0	2	0	1	0
N0.HOG0006042	0	0	0	0	0	0	0	0	0	1	0	0	0	0	0	0	0	0	0	0	0	0	0	0	0	2	0	1	0	0	0	0	1	0	0	0	1	0	0	0	0	0	0	0	0	0	0	0	0	0	0	0	0	0	1	0	0	0	0	0	0	0	0	4	0	0	2	1	0	0	0	0	1	0	0	0	0	0	0	0	1	0	0	0	0	0	0	0	0	0	0	1	0	0	0	0	0	0	1	1	1	0	0	1	0	1	0	0	0	0	2	0	1	0	1	0	0	1	0	0	0	1	0	0	1	0	0	0	0	0	0	4	0	0	0	0	0	0	0	1	0	0	0	0	1	0	0	0	1	0	0	0	0	1	0	1	0	0	0	0	0	0	0	1	0	0	0	1	0	0	1	0	0	0	1	0	0	0	0	2	0	0	0	0	0	0	0	1	0	0	0	0	0	2	0	0	1	0	0	0	1	0	0	0	1	0	0	0	1	1	0	0	0	0	1	0	1	0	0	0	0	0	1	0	0	0	0	0	0	0	0	0	0	0	1	0	0	0	0	0	0	2	0	0	0	0	0	1	0	0	0	0	0	0	0	0	0	0	0	0	1	0	0	0	2	0	0	0	0	0	0	0	0	0	0	0	0	0	0	0	0	0	0	1	0	0	0	0	0	0	0	0	0	1	1	1	0	1	0	0	0	0	0	0	0	0	0	0	0	0	0	0	0	0	1	0	0	0	0	0	1	0	0	1	0	1	0	0	1	0	0	0	0	1	0	0	1	0	0	0	1	0	0	0	0	0	0	0	0	0	1	0	0	0	0	0	0	0	0	0	0	0	0	0	0	0	0	0	0	0	0	0	0	0	0	0	0	0	0	0	0	0	0	0	1	0	0	1	0	0	0	0	0	0	0	0	0	0	0	0	1	0	0	4	0	0	0	1	0	0	0	0	0	0	1	0	0	0	1	0	0	0	0	0	0	0	0	0	0	0	0	0	0	1	0	1	2	0	1	0	0	0	0	0	1	0	0	0	0	0	0	0	0	1	0	1	0	0	0	3	0	1	0	0	0	1	0	0	0	0	0	0	0	0	0	1	0	0	0	0	0	0	0	0	0	0	0	0	0	0	0	0	3	0	0	1	0	0	0	1	4	0	1	0	2	0	0	0	0	0	0	0	0	0	0	0	0	0	0	1	1	1	0	0	1	0	0	0	0	0	1	0	0	0	0	0	0	0	0	0	0	0	0	0	0	0	0	0	0	0	0	0	0	1	0	2	0	1	0	0	0	0	0	0	0	0	0	0	1	0	0	0	0	0	0	0	0	0	0	0	0	0	0	0	0	0	0	0	0	0	0	1	0	0	0	0	0	1	2	0	1	0	0	0	0	0	0	0	0	0	0	0	2	0	0	0	2	2	0	0	1	0	0	0	0	0	0	0	0	0	0	0	0	0	0	0	0	0	0	0	0	0	0	0	0	0	0	0	0	0	2	0	0	0	1	0	0	0	0	0	0	0	0	0	0	1	1	0	0	0	0	0	0	0	0	0	0	0	0	0	0	0	1	0	1	1	0	0	0	0	0	0	0	0	0	0	0	0	0	1	0	0	0	0	0	0	0	0	0	0	1	2	0	0	0	0	0	0	1	0	0	0	0	0	0	0	0	0	0	0	0	0	0	0	0	0	0	0	0	0	0	0	0	0	0	0	0	1	0	0	0	0	0	0	0	0	1	0	0	0	0	0	0	0	0	0	0	0	0	0	0	0	0	0	0	0	0	3	0	1	0	0	1	0	0	1	0	0	0	0	0	0	0	0	1	0	0	0	0	0	0	0	0	0	1	0	0	1	0	0	0	1	0	0	0	0	0	0	0	0	0	0	0	0	0	0	0	0	0	1	0	0	0	0	0	0	0	0	0	0	0	0	0	0	0	1	0	1	0	1	0	0	0	0	0	0	0	0	0	0	0	2	0	1	0	0	0	0	0	0	0	0	0	0	0	0	0	0	0	0	0	0	0	0	0	0	0	0	0	0	0	0	0	0	0	0	0	0	0	1	0	0	1	0	0	0	0	0	0	0	0	1	0	0	0	0	0	0	0	0	0	0	0	0	0	0	0	0	0	0	0	0	0	0	0	0	0	0	0	0	0	0	0	0	0	0	0	0	0	1	0	1	0	0	0	1	1	0	0	0	0	0	0	0	0	0	0	3	0	0	0	0	1	0	0	0	0	1	0	0	0	0	1	0	0	0	0	0	0	0	1	0	0	0	0	0	0	0	2	0	0	0	0	0	0	0	0	0	0	0	0	2	0	1	0	0	0	0	0	0	0	0	0	0	1	0	0	0	0	0	0	0	0	1	0	0	0	0	0	0	0	0	0	0	0	0	0	0	0	0	0	0	1	0	0	0	0	1	0	0	0	0	0	0	0	0	0	0	0	0	0	0	0	0	0	0	1	0	0	0	0	0	0	0	1	0	1	0	0	0	0	0	0	0	0	0	0	1	0	0	0	0	0	0	0	0	0	2	0	0	0	0	1	1	1	2	1	0	0	0	0	0	0	0	0	0	0	0	0	0	0	0	0	0	1	1	0	0	0	1	0	1	1	0	0	0	0	1	0	0	0	0	0	0	0	0	0	0	1	0	0	0	0	0	0	0	0	0	1	0	0	0	2	0	0	0	0	0	0	0	0	0	0	1	0	0	4	0	0	0	1	0	0	0	0	0	0	0	0	0	0	0	1	0	1	0	0	1	0	0	0	0	0	0	0	0	0	0	1	1	0	2	0	0	0	0	0	1	0	0	0	1	0	0	0	0	0	1	0	0	0	0	1	0	0	1	0	0	0	0	0	0	0	0	0	0	0	1	0	0	0	0	0	0	0	0	0	0	1	0	0	0	0	1	0	0	0	1	0	0	0	0	0	0	0	0	0	0	0	0	0	0	0	0	0	1	0	2	0	0	0	0	0	0	0	0	0	0	0	2	0	0	0	0	1	0	0	1	0	0	0	0	0	0	0	0	0	1	0	0	0	0	0	0	0	0	0	0	0	0	0	2	0	0	0	1	0	0	0	1	1	0	0	0	0	0	0	2	0	0	0	0	0	1	0	0	0	0	0	0	0	0	0	0	0	0	0	0	0	1	0	0	0	0	2	1	0	0	1	0	0	0	0	0	0	0	0	0	0	0	0	0	0	0	0	0	0	0	1	0	0	0	0	0	1	0	0	0	0	1	0	0	0	0	0	0	0	0	0	0	0	0	0	0	0	0	0	1	1	0	0	0	0	0	0	0	0	0	0	0	0	0	0	1	0	0	0	1	0	0	0	0	0	0	0	0	1	0	0	0	0	0	1	0	0	0	0	0	0	1	0	0	0	0	0	0	0	0	0	0	0	0	0	0	1	0	0	0	0	1	0	0	1	0	0	0	0	0	1	0	0	0	0	2	0	0	0	1	1	1	1	0	0	0	0	0	0	0	1	0	0	1	0	0	0	1	0	0	1	0	0	0	0	0	0	0	1	1	0	0	0	0	0	0	0	0	0	0	0	0	0	0	0	1	0	0	1	0	1	0	2	0	0	0	2	0	0	0	0	0	0	0	0	0	1	0	0	0	1	1	0	0	3	0	0	0	0	1	0	0	0	0	1	1	0	0	1	0	1	0	1	0	1	1	0	0	0	0	1	0	0	0	1	1	0	1	0	0	0	1	0	1	0	0	0	0	0	0	0	1	1	0	0	0	1	0	1	0	0	0	0	0	0	0	0	1	0	0	0	0	0	1	0	0	0	1	0	2	0	0	0	1	0	0	0	0	1	0	0	0	0	0	0	1	1	1	0	0	0	0	0	0	0	0	0	0	0	0	0	0	0	0	0	0	1	0	0	0	3	1	0	0	0	0	0	0	1	0	0	0	0	0	0	0	0	0	0	0	0	0	0	0	0	1	0	0	0	0	0	1	1	0	0	0	0	0	0	0	0	0	1	0	1	0	1	0	0	0	0	0	0	1	0	0	0	0	1	0	0	0	0	1	0	0	0	0	1	0	0	4	0	0	0	2	0	1	0	0	0	0	0	0	0	0	1	0	0	0	1	0	1	0	0	1	0	0	2	0	0	0	0	0	0	0	0	0	1	0	0	0	0	0	2	0	0	1	0	0	0	0	0	0	0	0	0	1	0	0	0	1	0	0	0	0	1	0	0	1	0	0	0	0	1	0	0	0	0	0	0	0	0	1	0	0	0	0	0	3	0	0	0	2	0	0	0	0	1	0	0	0	0	0	0	0	1	0	0	0	0	0	0	0	0	0	0	0	0	0	0	0	0	0	0	0	0	0	1	0	0	0	0	0	0	0	1	0	0	1	0	1	0	0	1	0	0	1	0	0	0	0	0	0	0	0	1	0	0	1	0	0	0	0	2	0	3	1	0	0	0	0	0	0	0	0	0	0	0	0	0	1	0	0	0	0	0	0	0	0	0	0	0	0	0	0	0	0	0	1	0	0	0	0	0	0	0	1	0	0	0	0	0	0	0	0	0	1	0	0	0	0	0	0	0	0	0	0	0	1	0	0	0	0	0	0	0	0	0	0	0	1	0	0	0	0	0	0	0	2	0	0	0	0	0	0	0	0	1	0	0	0	1	0	2	0	0	2	1	0	0	0	0	1	0	0	2	0	3	1	1	0	0	0	1	0	0	0	0	0	0	0	0	0	1	0	0	1	0	0	0	1	0	0	0	0	0	0	0	1	0	0	0	0	0	0	1	0	0	0	0	0	0	0	0	1	0	0	1	0	0	0	0	0	0	1	0	0	0	0	0	1	1	0	0	0	1	0	0	0	0	0	0	2	0	1	0	0	0	0	0	0	0	0	0	1	1	0	0	0	0	0	0	0	1	0	0	0	0	0	0	0	0	0	0	0	0	0	0	0	0	0	0	0	0	0	0	0	1	1	0	0	0	1	0	0	0	0	1	2	0	0	0	0	0	1	0	0	0	0	0	0	0	0	0	0	1	0	0	0	0	0	0	0	0	1	2	0	1	0	0	0	0	0	0	0	0	0	0	0	0	0	0	0	0	0	0	0	1	0	0	0	0	1	0	3	0	1	0	0	0	0	0	0	0	1	0	0	0	0	0	0	0	0	0	0	2	0	0	0	0	1	0	0	0	0	0	0	0	0	0	0	0	0	0	0	0	0	0	0	0	0	0	0	0	0	1	0	2	0	0	0	0	0	0	1	1	2	0	1	0	1	0	0	0	0	0	0	0	0	0	0	0	0	2	0	0	0	0	0	0	1	0	0	0	0	0	0	0	0	0	0	0	0	0	0	0	0	0	0	0	0	0	2	2	0	0	0	0	0	0	0	0	0	0	0	2	0	0	0	0	0	0	0	0	1	0	0	2	0	0	0	0	0	0	0	0	0	0	0	0	0	0	0	0	0	0	1	0	0	0	0	1	0	0	0	0	0	0	0	0	0	0	0	0	0	0	0	0	0	0	0	0	0	0	0	0	0	0	0	0	0	0	0	0	0	0	0	2	0	0	1	0	0	0	0	0	0	0	0	0	0	1	0	0	0	0	1	0	1	0	1	0	0	0	0	0	0	0	0	0	0	1	0	0	0	1	0	0	0	0	0	0	1	0	0	0	3	0	0	0	0	0	0	0	0	0	0	0	0	0	0	2	0	1	0	0	0	0	1	0	1	0	1	0	0	0	0	0	0	0	0	0	0	0	0	0	0	0	0	0	1	0	1	0	0	1	0	1	0	0	0	0	2	0	0	1	1	0	0	0	0	0	0	0	0	0	0	0	0	2	0	0	0	0	0	0	0	0	0	0	0	0	0	0	0	0	0	1	0	0	1	1	0	0	1	0	0	0	0	0	0	0	0	0	0	0	0	0	0	0	0	0	0	1	0	0	1	0	2	0	0	0	0	0	0	0	1	0	1	0	0	0	0	0	0	0	0	0	0	0	1	0	0	1	0	0	0	1	0	0	0	0	0	0	0	0	0	0	1	0	0	0	0	0	0	0	0	0	0	0	0	0	0	1	0	1	0	1	1	0	0	1	0	1	0	1	0	1	0	0	0	1	0	0	2	0	0	0	0	0	0	0	1	0	0	0	0	0	0	0	1	2	0	0	0	0	0	0	0	0	0	0	0	0	0	0	0	0	0	0	0	0	0	0	1	0	0	0	0	0	0	4	0	0	0	1	0	0	0	0	0	0	0	0	1	0	0	0	0	0	0	1	2	0	0	0	0	0	3	2	0	0	0	0	0	0	0	0	0	0	0	0	0	1	0	0	0	1	1	0	0	0	0	0	0	0	0	0	0	0	0	4	0	0	0	0	1	0	0	1	0	0	0	0	0	0	0	0	0	0	0	0	0	0	0	1	1	1	1	0	0	0	0	0	0	0	0	0	0	0	0	0	0	0	0	0	2	0	0	0	0	0	0	0	0	1	0	0	0	0	1	0	1	0	0	0	1	0	0	1	0	2	0	1	0	0	0	1	0	0	0	0	0	0	0	0	0	1	0	1	0	0	1	0	2	0	0	1	0	0	0	0	0	1	0	0	0	0	0	0	0	0	0	0	0	0	0	0	0	0	0	0	0	0	0	2	0	0	0	0	0	0	0	1	0	0	0	0	1	0	1	0	0	0	0	0	0	0	0	0	0	0	0	0	1	0	1	0	0	0	0	1	2	0	0	0	0	0	0	0	0	0	0	0	0	0	0	0	0	0	0	1	1	0	0	0	0	0	0	0	0	0	0	2	0	0	0	0	0	1	0	0	0	0	0	0	0	1	0	0	0	0	0	0	0	0	1	0	1	0	0	0	0	0	0	0	0	0	0	0	0	0	0	0	0	0	0	0	0	0	0	1	0	2	0	0	0	2	0	0	0	0	0	1	0	0	2	0	0	0	0	0	1	0	0	1	1	0	0	0	0	0	0	0	0	0	0	0	0	0	0	0	0	0	0	0	0	0	0	0	0	0	2	0	0	0	0	2	0	0	0	0	0	0	0	0	0	0	0	0	1	0	0	0	0	1	0	0	0	1	0	0	0	0	0	0	0	0	0	0	0	1	2	0	1	0	0	0	0	0	0	1	0	1	0	0	0	0	0	0	0	0	0	0	0	0	0	0	0	0	0	0	0	0	0	1	0	0	0	1	0	0	0	0	0	0	0	1	0	1	0	0	0	0	0	0	3	0	0	0	0	0	0	2	0	0	0	0	0	0	0	2	1	0	0	1	0	1	0	0	0	0	0	0	0	0	0	0	0	0	0	1	0	0	0	0	0	0	0	2	0	0	0	0	0	0	2	2	2	0	0	0	0	0	0	0	0	0	0	0	0	0	0	0	0	0	0	0	0	0	0	0	0	0	0	0	0	0	1	0	0	0	1	0	0	1	0	0	0	0	0	0	0	0	0	0	0	1	0	0	0	3	0	0	0	0	0	0	0	0	1	0	1	0	0	0	0	0	0	0	0	0	0	0	0	0	0	0	0	0	0	0	0	0	0	2	0	0	0	0	0	0	1	0	0	0	0	0	0	0	0	0	0	1	1	1	0	0	0	0	0	0	0	0	0	0	0	1	0	0	0	2	1	0	0	1	0	0	0	1	1	0	0	0	0	0	2	1	0	0	0	0	0	0	0	1	0	0	0	0	0	0	0	0	0	0	0	0	0	0	0	0	0	2	0	0	0	0	0	0	0	0	0	0	1	1	0	0	0	0	0	0	0	0	0	0	0	2	0	2	0	0	0	0	0	0	0	0	0	0	0	0	1	1	0	0	0	1	0	0	2	0	0	0	0	0	1	0	1	0	0	0	0	0	0	0	0	1	0	0	1	0	0	0	0	0	0	1	0	0	0	0	1	0	0	0	0	0	1	0	0	0	0	0	0	0	0	0	1	1	0	0	0	0	0	0	1	1	0	0	0	0	1	0	0	0	0	0	0	0	0	0	0	0	0	0	0	0	0	0	0	0	0	4	3	0	0	0	0	0	1	0	0	0	0	0	0	0	0	0	0	0	0	0	0	0	0	1	0	0	0	0	0	0	0	0	0	1	1	0	1	0	2	0	1	0	3	0	0	0	0	0	1	0	0	2	0	0	0	0	1	0	0	0	0	0	0	0	0	0	0	0	0	0	0	0	0	0	0	0	0	0	0	0	0	0	0	0	0	0	0	1	0	0	0	0	0	0	0	0	0	0	0	0	0	0	0	0	0	0	0	0	0	0	0	0	0	0	0	0	0	2	1	1	0	0	0	0	0	0	0	0	0	0	0	0	0	0	1	0	2	0	0	0	0	0	0	0	0	0	1	0	0	0	0	1	0	0	0	0	0	0	2	1	1	0	0	0	0	0	0	0	1	1	0	0	0	0	0	0	0	1	0	1	0	0	0	0	1	0	0	0	0	0	0	0	0	0	0	0	0	0	1	0	0	0	0	1	0	0	0	0	0	0	1	0	0	3	0	0	0	0	0	0	0	0	0	0	0	0	0	0	0	1	0	0	0	2	0	0	0	0	0	1	0	0	0	0	0	0	0	0	0	0	0	0	0	1	0	0	0	0	0	0	0	0	0	0	0	0	0	0	0	0	0	0	0	0	0	0	0	0	0	0	0	0	0	0	2	0	0	0	0	0	0	0	0	0	0	0	0	0	0	0	0	0	0	0	0	0	3	0	0	0	0	0	0	0	1	0	0	0	0	1	0	0	0	0	0	0	0	0	0	0	0	0	1	0	1	1	0	0	0	0	0	0	0	0	0	0	0	0	0	0	0	0	0	0	0	0	0	1	0	2	1	2	0	0	0	0	1	0	1	2	0	0	0	1	1	0	0	0	0	1	0	0	0	0	1	0	2	0	0	0	0	0	0	0	0	0	0	1	0	0	0	1	0	0	0	0	0	0	0	0	0	0	0	0	0	0	0	0	0	0	0	0	0	0	0	0	0	1	0	0	0	1	1	0	0	0	0	0	0	0	0	0	0	0	0	0	0	0	0	1	0	0	0	0	0	0	0	0	0	0	1	0	0	0	0	0	1	0	0	0	0	0	0	0	0	0	0	1	0	0	0	0	0	1	0	0	3	0	0	0	0	0	0	0	0	0	0	1	0	0	0	0	2	0	0	0	0	0	0	0	0	0	0	1	0	0	1	0	0	0	0	0	0	0	0	0	0	0	1	0	0	0	0	0	0	0	0	3	1	0	0	1	0	0	1	0	1	0	1	0	0	0	0	0	0	0	0	0	0	0	0	0	0	0	0	0	0	1	0	0	0	0	0	2	0	0	0	1	0	0	0	0	0	0	0	3	0	0	0	0	0	0	0	0	0	0	0	3	1	0	0	1	0	0	1	1	0	0	3	0	0	0	0	0	0	0	0	0	0	0	1	0	0	0	0	0	0	0	0	0	1	0	1	0	0	0	1	0	0	0	0	0	2	0	0	0	0	0	0	0	0	0	0	0	1	0	0	0	0	0	2	1	0	0	0	0	1	0	0	0	0	0	0	0	0	0	0	0	0	0	0	0	0	0	0	0	0	0	0	0	0	0	0	0	0	0	0	0	0	0	1	0	0	0	0	0	0	0	0	0	2	0	0	0	0	0	0	0	3	0	0	0	0	0	0	1	0	0	0	0	0	0	0	0	0	0	0	0	0	0	0	0	1	0	0	0	0	0	1	0	2	0	0	0	0	0	1	0	0	1	0	0	0	0	0	0	0	1	3	0	0	0	0	1	0	2	0	2	0	0	0	0	0	1	0	0	0	0	0	0	0	0	0	0	0	0	0	0	0	0	0	0	0	0	0	0	2	0	0	0	1	0	1	0	0	0	0	0	0	0	0	1	0	0	0	0	0	1	1	0	0	0	0	2	0	0	1	0	0	1	0	1	0	0	0	0	0	0	0	0	1	0	0	0	0	0	0	0	0	0	2	0	0	0	0	0	1	2	0	0	0	0	0	0	0	1	0	0	0	0	0	0	0	0	0	0	0	0	0	0	0	0	1	0	0	0	0	0	0	2	0	0	0	0	0	2	0	0	0	0	0	0	0	0	0	0	0	0	0	0	0	0	0	0	0	0	0	0	0	0	0	0	0	0	0	0	1	0	0	0	0	0	0	0	0	0	1	0	0	0	0	0	0	0	0	0	0	0	0	0	0	0	0	0	0	0	0	0	0	0	0	0	0	0	0	0	0	0	0	2	0	0	0	0	0	0	0	0	0	0	0	0	0	1	0	0	0	0	0	0	0	0	0	0	0	1	0	0	0	1	0	0	0	1	0	0	0	1	1	0	0	0	0	1	0	0	0	0	0	0	0	1	0	0	0	0	0	1	1	0	0	0	0	0	0	0	0	0	0	0	0	0	0	0	0	0	0	0	0	1	0	0	0	0	0	0	0	0	0	0	0	0	0	1	0	1	0	0	0	0	0	0	0	0	0	0	1	0	0	0	0	0	0	0	0	0	0	0	0	0	0	0	0	4	0	0	0	0	0	0	1	0	0	0	0	0	0	0	0	0	1	0	0	0	0	0	1	0	0	0	0	0	0	1	0	0	0	0	0	1	0	1	0	0	1	0	1	0	2	0	1	0	0	0	0	0	0	0	0	0	0	0	0	0	0	0	0	0	0	0	0	0	0	0	0	0	0	0	0	0	0	0	0	0	0	4	0	0	0	0	0	0	1	0	0	0	0	0	0	0	0	0	0	0	0	0	0	2	0	1	0	1	0	0	0	1	0	0	0	0	0	0	0	0	0	0	2	1	1	0	0	0	0	1	0	0	0	0	0	0	0	0	0	0	0	0	1	0	0	0	0	0	0	0	0	0	1	0	0	0	0	0	0	0	0	1	2	0	2	0	0	0	0	0	0	1	0	0	1	1	1	0	0	0	0	0	0	1	0	0	0	0	0	0	0	0	0	0	1	0	0	0	1	0	0	0	0	0	0	0	3	0	0	0	1	0	0	0	0	4	0	0	0	0	1	0	0	0	0	0	0	0	1	1	1	0	0	0	0	0	0	0	0	0	0	0	0	0	0	0	0	0	0	0	0	0	0	0	0	0	0	0	0	0	0	1	0	0	0	0	0	0	1	0	0	2	0	0	0	0	0	0	3	0	0	0	0	0	0	0	1	0	0	0	0	0	0	0	0	0	0	0	0	0	0	0	0	0	0	0	0	1	0	0	0	0	0	1	0	0	0	0	1	0	0	0	0	0	0	2	0	0	0	0	2	0	0	0	0	0	0	0	0	0	1	0	0	0	0	1	0	0	0	1	0	0	0	0	0	0	0	0	0	0	0	0	0	0	0	0	0	0	1	0	1	0	0	0	0	0	0	0	0	0	3	0	0	0	0	0	0	0	0	0	0	0	0	0	0	0	0	0	0	0	0	0	2	0	0	0	0	0	0	1	1	1	0	0	0	0	2	0	1	0	0	0	0	0	1	0	0	0	0	0	1	0	0	0	0	0	0	0	0	0	0	0	0	1	0	0	0	0	0	0	1	0	0	1	0	2	0	0	0	0	0	0	0	0	2	0	0	0	1	0	0	0	0	0	0	0	0	0	0	0	0	1	1	0	0	0	1	0	0	0	0	0	1	0	0	0	0	0	0	0	0	0	0	0	1	2	0	4	0	0	0	0	0	0	0	0	1	0	0	0	0	0	0	0	0	0	0	1	0	0	0	0	0	0	0	0	0	0	0	0	0	0	0	0	0	0	0	0	0	0	0	0	0	3	2	0	0	0	1	1	1	0	0	0	0	0	0	0	0	0	0	0	0	0	1	0	0	0	0	0	1	0	0	0	0	0	0	1	0	0	0	0	0	0	2	0	0	0	1	0	1	3	0	0	2	0
N0.HOG0006085	0	1	0	0	0	0	0	0	0	0	0	0	1	0	0	1	0	0	0	0	0	0	0	0	3	1	0	0	0	1	0	3	0	0	0	0	0	0	0	2	1	0	0	0	0	0	0	1	0	2	0	0	0	1	0	0	0	0	0	0	0	1	1	0	0	0	1	1	0	0	0	2	0	0	0	0	0	1	0	2	1	0	0	1	0	0	0	0	0	0	0	1	0	0	0	0	0	1	1	0	0	0	1	0	2	1	1	0	0	0	3	0	0	1	0	0	1	2	0	0	0	1	0	0	1	0	0	1	1	0	1	1	2	0	1	2	1	2	0	1	0	0	1	0	0	0	0	0	1	0	0	1	1	0	1	0	1	0	0	0	1	0	0	0	0	0	0	0	0	0	0	0	0	1	3	0	0	1	0	0	0	0	0	0	0	0	0	0	0	2	1	1	0	0	0	0	0	0	0	0	0	0	0	0	0	0	0	0	0	0	0	1	0	1	1	1	0	2	0	0	0	0	0	1	0	0	0	0	0	0	2	0	0	0	1	0	1	1	0	0	0	1	0	0	0	1	1	0	1	1	0	2	0	0	0	0	0	0	0	0	0	0	1	0	3	1	0	0	1	0	2	0	0	0	1	1	0	0	0	1	0	1	0	0	0	3	0	0	2	1	1	0	0	0	0	1	0	0	0	0	1	0	1	0	1	1	0	0	0	0	0	0	1	0	1	0	1	1	0	0	1	1	0	0	0	0	0	0	0	0	2	0	0	0	0	1	0	0	0	0	0	0	0	0	2	2	0	0	2	0	0	0	1	1	2	0	1	1	1	1	0	0	1	1	0	0	0	0	0	0	0	0	0	0	0	0	0	0	0	0	1	2	0	1	0	1	1	0	0	0	0	0	0	0	0	0	2	4	0	1	0	0	1	0	0	0	1	3	1	0	0	0	2	0	0	0	0	1	0	0	0	1	0	0	0	1	0	0	0	1	1	0	0	1	1	0	0	0	0	0	0	2	0	2	1	0	0	1	1	0	0	0	0	1	0	0	0	2	0	1	0	0	1	1	0	0	0	0	1	0	0	0	0	0	0	1	0	2	1	0	0	0	0	1	0	0	0	1	1	0	0	0	1	0	0	1	0	0	3	1	1	0	0	0	1	1	1	0	0	0	1	0	0	0	1	0	0	1	0	0	0	1	0	0	0	0	0	1	0	0	1	0	0	0	1	0	0	0	1	0	0	0	0	0	0	0	0	0	0	3	0	0	1	0	1	1	0	0	0	1	0	0	1	1	0	0	0	0	2	0	0	1	0	0	5	0	0	0	0	0	0	0	0	0	1	0	0	0	0	0	0	1	0	0	0	0	0	0	2	0	0	0	0	0	0	0	1	1	0	1	0	0	1	0	0	1	1	0	0	0	1	0	0	0	0	0	0	1	0	0	0	1	2	0	0	1	0	1	0	2	0	0	1	1	0	4	0	0	2	0	0	1	0	0	0	1	0	0	0	0	1	1	1	0	1	1	1	0	0	1	0	1	0	0	0	0	0	0	0	1	0	0	1	0	0	0	0	2	0	0	0	1	0	1	0	1	0	1	1	3	1	0	0	0	0	1	0	0	2	0	0	0	2	0	1	0	4	1	1	0	0	1	2	0	0	0	0	0	0	1	0	0	1	1	0	0	0	0	0	0	0	0	0	0	1	0	0	0	1	0	0	1	1	0	0	1	2	0	0	0	0	0	0	0	0	0	0	0	0	0	0	1	2	1	0	0	0	0	1	1	1	0	1	2	0	1	0	0	0	0	0	1	0	0	0	0	1	0	0	2	1	0	0	0	1	0	0	1	0	0	0	0	0	0	0	1	0	0	1	0	4	0	1	2	0	0	0	0	0	0	1	0	2	0	1	1	0	0	0	0	0	1	0	0	0	0	0	1	1	0	0	0	0	0	0	0	0	0	0	1	1	0	0	0	1	0	0	0	0	0	2	1	0	0	1	0	0	2	1	0	0	0	1	0	0	0	2	0	0	0	0	1	0	1	1	0	0	1	0	0	2	1	1	0	0	1	1	0	0	1	0	1	0	0	3	0	1	0	1	0	0	0	0	0	1	0	0	0	1	0	0	1	2	0	0	0	1	1	0	0	0	0	0	1	2	1	0	0	0	1	0	0	0	0	2	0	0	1	1	0	1	1	0	0	0	0	3	1	1	0	1	3	2	0	0	0	0	0	0	0	0	0	0	0	0	0	0	0	0	1	0	0	0	2	0	1	0	2	0	1	0	1	0	2	0	0	0	0	0	0	0	1	3	1	0	0	2	0	0	0	3	0	2	1	0	1	0	1	0	0	2	0	0	1	0	0	0	1	0	1	0	1	0	1	1	0	0	0	0	0	0	0	1	0	3	0	1	0	0	0	1	0	0	0	0	0	1	1	1	0	0	0	0	1	1	0	0	0	2	1	0	0	0	0	0	1	0	0	0	0	0	0	0	1	0	0	0	1	0	1	0	1	0	0	1	1	0	0	1	1	0	0	0	1	0	0	0	0	0	0	1	0	0	0	0	0	1	0	0	0	0	0	0	0	1	0	0	2	0	1	0	0	0	0	0	0	0	0	3	0	0	0	0	0	0	0	1	0	3	0	0	1	0	0	0	0	1	0	0	1	0	0	0	0	0	1	0	0	1	1	1	1	0	2	0	0	0	1	1	1	2	0	0	0	0	0	0	0	0	0	0	0	0	1	1	1	0	1	0	0	0	0	0	0	0	0	0	0	0	0	0	1	0	5	1	2	0	0	0	1	0	0	0	0	0	1	0	1	0	0	1	1	0	0	0	0	0	0	0	1	0	1	1	0	0	1	0	2	1	0	0	0	1	0	0	0	0	0	0	1	0	0	2	1	0	0	0	1	2	0	0	0	0	0	0	0	0	2	2	1	0	0	1	0	0	0	1	1	0	0	0	1	0	2	1	0	0	0	0	0	0	0	0	0	0	0	0	0	0	0	1	0	0	1	4	0	1	0	1	1	0	0	0	0	0	0	0	0	0	0	0	1	0	0	3	0	1	0	1	0	1	0	0	1	0	0	1	0	0	1	0	2	0	2	0	0	0	0	0	0	0	1	0	1	2	2	1	0	0	0	0	0	0	2	1	0	0	1	0	1	0	0	0	0	0	0	1	2	0	0	0	0	0	0	0	1	2	0	1	0	0	0	0	0	0	0	0	0	0	0	0	0	0	0	1	0	1	0	1	0	0	0	0	1	2	0	0	1	0	0	1	0	0	0	2	0	0	2	0	0	0	0	0	1	2	1	0	0	0	1	2	1	0	0	1	2	1	0	0	2	0	0	1	0	2	0	0	0	0	0	2	1	1	0	0	0	0	2	2	0	0	0	0	0	0	0	1	0	0	0	0	0	0	2	0	0	0	0	0	0	0	0	2	0	0	0	0	0	0	0	1	0	0	1	0	0	0	0	0	0	0	2	0	0	0	2	0	2	1	1	1	0	0	0	0	1	1	2	0	0	1	0	1	0	0	0	0	0	1	0	0	1	1	0	0	0	0	0	1	0	2	1	0	0	2	0	1	0	0	0	1	3	1	1	0	1	0	0	0	0	0	0	2	0	0	1	0	1	0	2	0	0	0	0	0	2	1	0	0	1	1	0	0	0	0	3	0	2	0	1	0	1	0	1	0	0	1	0	1	0	0	1	0	0	0	0	0	0	0	0	0	0	2	0	2	0	1	0	0	0	1	3	0	0	1	0	1	0	0	0	1	0	0	1	0	0	1	1	1	0	0	1	2	0	1	0	0	0	1	0	1	2	0	0	1	0	0	0	0	1	0	0	0	0	1	0	1	0	0	0	0	0	1	0	0	0	1	0	0	0	0	0	0	0	0	0	1	0	0	0	0	0	0	0	0	1	0	0	1	0	3	0	0	0	0	0	0	1	0	1	0	2	0	0	0	0	0	1	1	0	0	1	0	3	0	0	0	0	1	0	0	1	0	0	1	0	0	2	0	2	2	2	0	0	1	2	1	0	2	1	1	0	1	1	0	0	0	0	1	1	1	2	1	0	0	0	1	0	0	0	0	0	0	1	0	0	0	0	0	0	0	0	0	0	0	0	0	0	0	0	0	0	0	1	1	0	0	0	0	0	1	1	1	1	0	0	0	0	0	2	1	0	0	1	1	1	0	0	0	0	0	0	1	0	0	0	1	2	0	0	0	0	0	0	0	0	0	0	0	0	1	0	0	0	3	0	1	1	2	0	0	0	0	0	0	0	0	1	0	1	0	2	0	1	0	1	1	0	0	0	1	0	0	0	0	0	0	0	0	1	0	0	0	0	1	0	0	0	0	1	0	0	0	0	0	0	0	1	0	0	0	0	0	0	0	0	0	0	0	0	0	0	0	2	3	0	1	0	1	1	2	0	0	0	0	0	1	0	0	1	0	0	0	0	0	0	1	0	0	0	0	1	2	0	0	0	0	2	0	0	3	1	0	0	0	0	0	0	0	1	2	0	0	0	1	0	0	0	0	2	0	0	0	3	1	1	1	0	0	0	1	0	0	1	1	0	0	1	0	0	1	2	2	0	0	0	1	0	1	1	0	0	0	0	1	0	0	0	0	0	1	0	0	0	0	1	0	1	0	0	1	0	0	0	0	1	0	1	0	0	0	0	0	1	1	4	0	0	0	0	0	0	0	0	0	0	0	0	0	2	0	0	0	0	0	0	0	0	1	0	0	0	0	0	0	0	0	1	0	0	1	1	1	1	0	0	2	0	1	0	1	1	0	0	1	1	1	0	0	0	0	0	1	1	1	0	1	0	0	1	0	2	0	1	0	0	2	0	0	0	0	0	1	0	0	0	0	2	1	0	0	0	5	0	0	1	0	0	0	1	0	0	0	1	1	0	0	0	0	2	0	0	0	0	1	1	0	0	0	2	0	1	0	0	1	0	0	0	0	0	1	0	0	2	0	0	1	0	1	0	0	0	0	1	1	0	0	0	0	0	0	0	1	0	1	1	0	0	0	2	0	0	0	1	0	0	0	1	2	1	1	0	0	1	0	0	1	0	1	0	0	1	1	0	0	2	0	0	1	0	1	0	0	0	0	0	0	0	0	1	0	0	0	1	0	0	1	2	0	0	0	0	1	1	0	0	1	0	1	3	0	2	0	0	2	0	0	0	0	1	1	0	1	1	1	0	0	2	1	0	0	0	1	1	0	0	1	2	1	0	0	0	0	0	0	1	2	0	0	0	1	0	1	1	0	2	0	1	0	0	0	0	0	0	0	0	1	1	0	0	1	1	1	2	0	1	0	0	0	0	0	0	0	0	1	0	0	1	0	0	0	0	0	0	0	1	0	1	0	0	0	1	0	1	1	0	1	0	0	0	1	0	0	1	0	0	0	0	0	0	1	0	0	0	1	0	0	0	0	1	1	5	1	0	0	0	0	0	0	0	0	1	0	1	1	1	0	1	0	0	0	1	0	0	2	0	0	2	0	1	0	1	0	0	0	0	0	0	1	0	0	0	0	0	1	2	0	0	0	0	1	0	1	2	0	0	2	0	0	0	0	0	0	0	0	0	1	0	3	0	0	0	1	0	0	0	0	1	0	0	0	0	0	0	0	0	1	2	0	0	0	0	0	2	2	1	0	0	1	0	0	0	0	0	0	0	0	1	3	0	0	1	1	1	0	2	1	0	0	1	0	0	0	1	0	0	0	0	0	0	0	1	0	0	0	2	0	1	0	0	0	2	0	1	0	0	0	0	0	0	0	0	0	0	0	0	1	0	0	0	0	0	0	0	0	0	0	1	2	1	0	0	1	1	1	0	0	1	0	0	4	0	0	1	0	0	0	0	0	1	1	0	1	0	0	2	0	0	0	0	0	0	0	1	0	3	1	0	0	1	0	0	0	0	1	1	2	0	0	0	0	0	2	1	0	0	0	0	0	0	1	0	0	0	0	0	0	0	0	0	0	0	0	0	1	0	0	0	5	0	5	1	0	2	0	1	0	1	0	1	0	0	0	0	0	0	0	0	0	1	0	2	0	0	1	1	0	0	0	0	0	0	1	0	1	0	0	0	0	1	0	1	0	0	1	0	0	1	0	0	1	1	0	0	0	0	1	2	0	0	0	0	2	0	0	0	0	0	0	0	0	0	1	1	0	1	0	0	1	2	0	2	2	0	0	0	0	0	0	0	2	0	0	0	0	3	0	0	0	1	0	0	0	0	0	0	0	0	3	0	1	0	0	1	0	0	0	1	1	0	0	0	1	0	0	1	0	1	1	1	0	1	0	0	0	0	0	0	0	1	1	0	0	0	0	1	0	0	0	0	0	0	0	0	0	1	0	1	0	0	0	0	0	0	2	0	1	0	0	0	0	0	0	0	1	0	2	1	1	0	1	0	0	1	1	0	0	0	0	0	0	0	0	0	0	0	0	3	0	0	0	0	0	0	1	0	0	0	0	0	0	1	0	0	0	0	0	0	1	1	0	0	1	3	0	0	1	0	0	0	0	0	0	0	0	0	0	1	0	0	1	1	0	0	1	1	0	0	0	1	2	0	0	0	0	1	0	0	1	0	0	1	0	0	0	0	0	1	0	0	0	0	0	1	0	0	0	2	0	0	0	0	0	0	0	2	0	0	1	1	0	0	0	0	0	0	0	0	0	0	2	1	1	1	0	0	0	0	0	1	0	0	0	0	0	0	0	0	0	1	0	0	0	2	0	2	0	1	0	1	1	0	0	0	2	0	0	2	0	0	0	0	0	0	1	1	0	0	0	1	0	0	1	0	0	0	0	1	0	0	0	0	1	0	1	2	0	0	2	4	0	0	0	0	0	0	0	0	0	0	0	1	1	0	1	0	1	0	0	0	1	0	0	0	0	1	0	0	0	0	0	0	0	0	1	1	2	0	0	0	0	0	0	0	0	0	0	0	0	3	0	0	1	1	0	0	2	1	0	0	0	0	0	0	0	0	0	3	0	1	0	1	2	1	0	0	0	0	0	0	1	1	1	1	0	2	0	0	0	0	1	0	0	2	0	0	4	1	0	1	0	0	0	0	1	0	0	0	0	1	1	1	1	1	1	0	0	0	1	0	1	0	0	0	0	1	1	0	6	1	1	0	2	0	0	0	0	0	1	0	0	0	0	2	1	0	2	1	0	0	1	0	0	0	0	1	0	2	0	0	0	0	0	0	0	0	0	1	0	0	0	1	0	1	0	0	0	0	0	0	0	0	1	0	0	0	1	0	0	0	0	1	1	0	0	0	2	0	1	0	0	0	1	1	1	0	0	0	0	0	0	0	1	0	0	0	0	1	0	0	1	0	0	0	0	0	0	0	0	4	0	2	0	0	0	0	0	0	0	2	0	0	0	0	0	0	0	0	1	0	1	0	0	0	1	0	1	0	2	1	0	0	1	0	1	0	1	0	0	0	0	0	0	0	1	0	0	0	2	0	1	0	0	0	0	0	1	0	0	1	0	1	0	0	0	0	0	0	0	0	1	1	1	0	0	0	0	1	0	1	1	0	0	1	1	0	0	0	0	0	0	0	0	0	0	1	0	0	0	0	0	1	0	0	0	1	0	0	3	0	0	0	0	0	0	0	1	1	0	0	0	1	0	0	0	1	1	1	0	1	0	0	0	0	0	0	0	0	0	0	0	3	0	0	0	0	0	1	1	0	1	0	0	2	0	0	0	0	0	0	1	0	0	1	0	1	2	1	1	0	0	0	0	0	1	0	0	0	1	0	1	0	0	1	0	0	0	1	0	0	0	0	0	0	0	1	0	0	1	0	0	0	0	0	0	1	0	0	3	2	0	0	1	0	0	0	0	0	0	0	0	0	0	2	0	1	0	0	0	0	0	2	0	0	0	0	0	0	4	0	0	0	0	0	0	1	1	0	1	0	0	0	0	0	0	0	1	0	0	0	0	0	1	1	0	0	0	0	0	0	0	0	2	1	0	1	0	0	0	0	0	0	1	0	1	0	0	0	0	1	1	0	0	1	0	0	0	0	0	0	0	0	0	0	0	3	0	0	0	1	0	0	0	0	0	1	1	0	0	1	0	2	0	1	1	1	2	2	1	0	0	1	0	2	0	0	0	1	0	1	0	0	0	0	1	0	0	0	0	1	0	1	2	0	0	0	0	0	0	0	1	0	0	0	1	0	0	1	1	0	0	1	0	1	1	1	0	0	0	0	4	0	1	1	0	0	0	1	0	0	0	0	0	0	3	0	0	0	1	1	0	0	1	0	1	0	0	0	0	2	0	0	0	0	0	0	0	1	2	0	1	0	0	0	1	0	0	1	1	0	0	0	2	1	1	1	0	0	0	0	0	0	0	3	0	0	0	0	0	0	0	0	1	1	1	0	3	0	0	2	0	1	0	0	2	0	2	0	0	0	1	0	0	1	1	0	1	1	0	0	1	0	0	1	1	1	0	0	1	1	0	2	0	0	0	0	1	0	0	0	0	0	0	0	0	0	0	0	1	0	0	0	1	0	0	1	0	0	1	1	0	0	1	0	0	1	0	0	0	0	0	1	0	0	1	0	0	0	0	0	0	1	0	0	0	0	0	0	0	0	0	0	2	0	0	0	0	1	0	0	2	1	0	1	1	2	1	2	3	0	0	0	0	1	1	0	1	0	0	0	1	0	0	0	0	0	0	1	0	0	0	0	0	0	0	0	0	0	0	0	0	0	0	0	0	2	0	1	0	0	0	0	1	1	1	2	2	1	0	0	0	0	0	0	0	0	0	0	0	0	0	0	0	0	1	0	0	0	0	1	0	1	0	0	0	0	0	2	0	0	0	0	1	0	0	1	0	0	0	0	0	0	0	0	1	0	0	0	0	1	0	0	0	0	0	1	1	0	0	0	1	0	0	0	0	0	0	0	1	1	0	0	1	1	0	0	0	0	0	1	0	1	0	3	1	1	1	0	0	0	1	0	1	0	0	0	2	0	0	0	2	0	1	0	0	0	0	1	1	0	0	0	0	1	2	0	0	0	0	0	0	0	0	0	0	0	0	0	0	0	0	0	0	2	1	0	0	0	0	0	0	0	0	1	0	0	0	0	0	0	1	2	0	0	2	1	0	0	0	0	0	0	0	1	0	0	0	0	0	0	0	0	0	1	0	1	1	0	0	0	0	0	1	1	0	1	1	0	0	1	0	3	0	0	0	0	0	1	2	1	0	1	0	1	1	1	0	0	0	0	0	0	0	0	0	0	0	0	0	1	1	0	0	0	0	0	1	1	0	0	0	2	0	0	0	0	0	0	0	2	0	1	0	1	1	0	0	0	0	2	1	2	0	0	0	0	0	2	1	0	0	0	0	0	1	0	0	0	0	0	0	0	2	0	0	0	1	0	0	0	0	2	0	1	0	0	1	1	0	1	1	0	1	0	0	0	0	0	1	0	0	1	0	0	0	0	1	0	0	0	0	0	2	1	0	0	0	0	1	1	0	0	0	1	1	0	0	0	0	1	0	0	0	0	0	1	0	1	1	0	0	0	0	0	0	0	0	0	0	0	0	0	0	0	2	1	1	0	1	1	1	1	0	0	0	0	0	0	0	1	0	1	2	0	0	0	0	1	1	0	0	0	0	2	0	0	0	2	0	1	0	0	2	0	3	0	0	0	0	1	0	0	0	1	0	0	0	0	0	0	0	1	0	0	0	0	0	0	2	1	0	0	0	0	0	0	0	0	0	0	0	0	0	0	0	0	0	1	0	0	0	0	0	0	0	0	2	0	1	1	0	1	0	1	0	0	0	0	0	0	1	0	0	3	0	0	0	2	1	1	0	1	0	0	1	0	0	0	3	1	0	1	0	0	0	0	1	0	0	0	0	0	2	1	0	0	0	0	0	0	0	0	0	0	0	0	1	0	0	0	0	0	0	0	0	0	0	0	1	1	1	0	0	0	0	0	0	1	1	1	0	1	0	0	0	0	2	1	0	0	0	1	0	0	0	0	1	0	0	1	0	0	0	0	0	2	0	0	1	0	1	0	0	0	0	1	1	2	0	0	0	0	1	2	1	2	0	0	0	0	0	0	0	1	0	3	0	0	0	1	0	0	0	0	0	0	1	0	0	0	0	0	0	0	0	2	1	0	0	0	0	0	2	0	0	0	0	0	0	0	0	2	0	0	1	0	0	0	0	0	0	0	1	0	0	0	1	1	0	0	0	0	2	0	1	0	2	1	0	0	0	0	2	0	3	0	1	0	1	0	0	0	1	0	0	0	0	1	0	0	1	1	0	1	0	0	0	0	0	1	2	0	0	0	0	2	0	2	1	0	2	1	0	0	1	0	0	0	0	0	0	1	1	0	1	1	0	0	0	0	1	0	0	0	0	0	1	2	1	0	0	0	1	0	1	1	2	1	1	0	0	0	0	0	0	0	1	1	1	1	1	0	0	0	1	0	2	0	0	0	1	2	0	0	1	0	0	2	0	0	1	0	1	0	0	1	0	1	0	0	2	0	0	1	1	1	1	0	0	2	0	0	0	0	0	0	2	1	0	0	0	2	1	1	0	0	0	1	0	2	0	0	1	0	1	0	1	0	1	0	0	0	1	2	0	0	0	0	0	0	1	0	0	0	0	0	0	0	1	0	0	0	0	0	0	1	1	0	0	0	0	0	1	0	0	1	0	1	0	0	1	0	0	0	1	0	1	0	0	0	0	0	1	0	0	0	1	1	0	0	0	0	1	0	1	0	1	0	0	0	1	1	0	0	0	0	1	0	0	0	0	0	0	0	0	0	0	0	0	0	0	0	0	0	1	1	0	0	0	2	1	0	0	0	0	1	1	2	3	0	1	0	0	0	0	0	0	0	0	0	0	4	0	0	0	0	0	0	0	0	0	0	0	2	0	0	1	0	1	1	0	2	0	0	0	0	1	0	0	2	1	0	0	1	1	0	2	0	1	0	0	0	1	1	0	0	0	3	2	0	0	0	0	0	0	1	1	0	0	1	1	0	0	0	1	0	0	0	0	0	0	2	1	0	0	0	1	1	1	2	1	1	1	0	1	0	0	0	0	0	0	0	1	1	0	0	0	0	0	1	0	2	0	0	0	0	0	1	1	0	0	0	0	0	1	0	0	0	0	1	0	0	0	1	1	1	0	0	0	0	0	0	0	1	0	0	0	0	0	0	1	1	0	0	0	0	0	1	0	0	0	1	0	0	0	0	0	0	2	1	1	0	0	0	0	0	0	0	1	0	0	1	1	0	0	0	0	0	0	1	0	0	0	1	2	1	1	0	0	0	0	0	0	0	0	0	0	1	0	0	0	0	0	0	0	1	0	0	0	0	0	1	2	0	0	0	0	0	0	0	0	0	0	0	0	0	0	1	0	0	1	0	0	0	1	0	1	0	0	0	0	0	0	0	0	1	0	0	0	0	0	1	1	1	1	0	0	0	2	1	0	2	0	0	1	0	0	1	0	1	1	0	0	2	0	0	0	0	1	0	2	2	1	0	0	0	1	1	0	0	0	2	0	0	2	1	1	0	0	0	0	0	1	0	0	1	2	1	4	0	0	0	0	0	2	0	0	0	0	1	0	0	0	1	0	0	0	0	0	0	1	0	2	0	3	0	0	0	0	0	0	0	1	0	0	1	0	1	0	3	0	0	0	0	1	0	0	1	1	0	0	0	0	0	1	2	0	0	1	2	0	0	0	0	0	1	0	0	1	0	1	0	0	1	0	1	1	4	0	0	0	2	0	1	1	0	1	0	0	2	0	1	4	0	0	1	0	0	0	0	0	0	0	1	0	0	1	0	1	0	1	0	0	2	3	1	0	0	1	0	1	3	0
N0.HOG0006037	0	0	0	0	0	0	0	0	1	0	0	0	0	0	0	0	0	0	0	0	0	0	0	0	1	0	0	1	1	0	0	0	0	0	1	0	0	0	0	0	0	0	0	0	0	0	0	0	0	0	0	0	0	1	0	0	0	2	0	0	0	0	0	0	0	0	0	0	0	0	0	1	0	0	0	1	0	0	0	0	0	1	0	0	0	0	0	0	0	0	0	0	0	0	0	0	0	0	0	0	0	0	0	0	1	0	0	1	0	0	0	0	0	0	0	0	0	0	0	0	0	0	0	0	0	0	0	0	0	0	0	0	0	0	0	0	0	0	0	0	0	0	0	0	0	0	0	0	0	0	0	1	0	0	0	0	0	0	0	0	0	0	0	0	0	0	0	0	0	0	0	0	0	1	1	0	0	0	0	0	0	0	0	0	0	0	0	0	0	0	0	0	0	0	0	0	0	0	0	0	0	0	0	0	0	0	0	0	0	0	0	0	0	0	0	0	0	0	0	1	0	0	0	0	0	0	0	0	0	0	0	0	0	0	0	1	0	0	0	0	0	1	0	0	0	0	0	0	0	1	0	0	0	1	0	0	0	0	0	0	0	0	0	0	0	0	1	0	0	0	1	0	0	0	0	0	0	0	0	0	0	1	0	0	0	0	0	0	0	0	0	0	0	0	0	0	0	0	0	0	0	0	0	0	0	1	0	0	0	0	0	0	0	0	0	0	1	0	0	0	0	0	0	0	0	0	0	1	0	0	0	0	0	0	0	0	0	0	0	0	1	0	0	0	0	0	0	0	1	0	0	1	0	0	1	0	0	1	0	0	1	0	0	0	0	0	0	0	0	0	0	0	0	0	0	0	0	0	1	0	0	0	0	0	0	0	0	0	0	0	0	0	2	0	0	0	0	0	0	0	1	0	0	0	0	0	0	1	0	0	0	0	0	0	0	0	0	0	0	0	0	0	0	0	0	0	1	0	0	0	0	0	0	1	0	0	0	1	0	0	0	0	0	0	1	0	0	0	0	0	1	0	0	1	0	0	0	0	0	1	0	0	0	0	0	0	0	0	1	0	1	0	0	0	0	1	0	0	0	1	0	0	0	0	1	0	0	0	1	0	0	0	0	0	0	0	0	0	0	0	1	0	0	0	0	0	0	0	0	0	0	0	0	0	0	0	0	0	0	0	0	0	0	0	0	0	0	0	0	0	0	0	0	0	0	0	0	0	0	0	0	0	0	0	0	0	0	0	0	0	0	0	0	0	0	0	0	0	0	0	1	0	0	0	0	0	0	0	0	0	0	0	0	0	0	0	0	0	0	0	0	0	0	0	0	0	0	0	0	0	0	0	0	0	1	0	0	0	0	0	1	0	0	0	0	0	0	0	0	0	0	0	0	0	0	0	0	0	0	0	0	0	0	1	0	0	0	0	0	0	1	0	0	0	2	0	0	0	0	0	0	0	1	0	0	0	0	0	0	0	0	0	0	0	0	0	1	0	0	0	0	0	0	0	1	1	0	0	0	1	0	0	0	0	0	0	0	0	0	0	0	0	0	0	0	0	0	0	0	0	0	0	0	0	0	0	0	0	0	0	0	0	1	0	0	0	0	0	0	0	0	0	0	0	0	0	1	0	0	0	0	0	0	0	0	0	0	0	0	0	0	0	0	2	0	0	0	0	0	0	0	0	0	0	0	0	0	1	0	0	0	0	0	0	0	0	1	0	0	0	0	0	0	0	0	0	0	0	0	0	0	1	0	0	0	0	0	0	0	0	0	0	0	0	0	0	0	0	0	0	0	0	0	1	0	0	0	0	0	0	0	0	0	0	0	0	0	0	0	0	0	0	0	0	0	1	0	0	0	0	0	0	0	0	0	0	0	0	0	0	1	0	2	0	0	0	0	0	0	0	1	1	0	0	1	0	0	0	1	0	0	0	0	0	0	2	0	1	0	0	0	0	0	0	0	0	0	0	0	0	0	0	0	0	0	2	0	0	0	0	0	0	0	0	0	0	0	0	1	0	0	0	0	0	0	0	0	0	0	1	0	0	0	0	0	0	1	0	0	0	0	0	0	1	0	0	0	0	1	0	0	0	0	1	0	0	0	0	1	0	0	0	0	0	0	0	0	0	0	0	1	0	0	0	0	0	0	0	0	0	0	0	0	0	0	0	0	0	0	0	0	0	0	0	0	0	0	0	0	0	0	0	1	0	0	0	0	0	0	0	0	0	0	0	0	0	0	0	0	2	0	0	0	0	0	0	0	0	1	0	0	0	0	0	0	0	0	0	0	0	1	0	0	1	0	0	0	0	0	0	0	0	0	0	0	0	0	0	0	0	1	0	0	0	0	0	0	0	0	2	0	0	0	0	0	0	0	0	0	0	0	0	0	0	0	0	0	0	0	0	1	0	0	1	0	0	2	0	1	0	0	0	0	0	0	0	0	0	0	0	0	1	0	0	0	0	0	1	0	0	0	1	0	0	0	0	0	0	0	0	0	0	0	0	1	0	1	0	0	0	0	0	0	0	0	0	0	0	0	0	0	0	0	3	0	0	0	0	0	0	0	0	2	0	1	0	0	0	0	0	0	0	0	0	0	0	0	0	0	0	0	0	1	0	0	0	0	0	0	0	0	0	0	0	0	0	0	0	1	0	0	0	0	0	0	0	0	0	1	1	0	0	0	0	0	0	0	0	0	0	1	0	0	0	0	0	0	0	0	0	0	0	0	0	0	0	0	0	0	0	0	0	0	0	0	0	0	0	0	0	0	0	0	0	0	0	0	0	0	0	0	0	0	0	0	0	0	0	0	0	0	0	0	0	0	0	0	1	0	0	0	1	0	0	0	0	0	0	0	0	0	0	0	0	0	0	0	0	0	0	0	0	0	0	1	0	0	0	0	0	1	0	0	0	0	0	0	1	0	0	0	0	0	0	0	0	0	0	0	0	0	0	0	0	0	0	0	0	0	0	0	0	0	0	0	0	0	0	0	0	0	0	0	0	0	0	0	0	1	0	0	0	0	0	0	0	0	0	0	0	0	0	0	0	0	0	0	0	0	0	0	0	0	0	0	1	0	0	0	0	0	1	0	0	0	0	0	0	0	0	0	0	0	0	0	0	0	1	0	0	0	0	0	0	0	0	0	0	0	0	1	0	0	0	0	0	2	0	0	0	0	0	0	0	0	0	2	0	1	1	0	0	1	0	0	0	0	0	0	0	0	0	0	0	0	1	0	0	0	0	0	0	0	1	0	0	0	0	0	0	0	0	0	0	0	0	0	1	0	0	0	0	0	0	0	0	0	0	0	0	0	0	0	0	0	0	0	0	0	0	0	0	0	1	0	0	0	0	0	0	1	0	0	0	0	0	0	0	0	0	0	0	0	0	0	0	0	0	0	0	0	0	0	0	0	0	0	0	0	0	0	0	0	0	0	0	0	0	0	0	0	0	0	1	0	0	0	0	0	0	0	0	0	0	0	0	0	0	0	0	0	0	0	0	0	0	0	2	0	0	0	0	1	0	0	0	0	0	0	0	0	0	0	0	0	0	0	0	0	0	0	0	0	0	0	0	0	0	0	0	1	0	0	0	0	2	0	0	0	0	0	0	1	0	0	0	0	0	1	1	0	0	0	0	0	0	0	0	0	0	0	1	1	0	0	1	0	0	0	0	0	0	0	0	0	0	0	0	0	0	0	1	0	0	0	0	0	0	0	0	0	0	0	0	1	0	0	0	0	0	0	0	0	0	0	1	0	0	0	0	1	0	0	0	0	1	0	0	1	1	0	0	2	0	0	0	0	0	0	0	0	0	0	0	0	1	0	0	0	0	1	0	0	0	0	0	0	0	1	0	0	0	0	0	0	0	0	1	0	0	0	0	0	0	1	0	0	0	0	0	0	0	2	0	0	0	0	0	0	0	0	0	0	0	0	1	0	0	0	0	0	0	0	0	0	0	0	0	0	0	0	0	1	0	0	0	0	0	0	1	0	0	0	0	0	0	0	0	0	0	0	0	0	0	0	1	0	0	0	0	0	0	0	0	0	0	0	0	0	0	0	0	0	0	0	0	0	0	0	0	0	1	0	1	0	0	0	0	0	0	0	0	0	0	0	0	0	0	0	0	2	0	0	0	0	0	0	0	0	0	0	1	0	0	0	0	0	0	0	0	0	0	0	0	0	0	0	0	0	0	0	0	0	0	0	0	0	1	0	0	0	0	0	0	0	0	0	0	0	0	0	0	0	0	1	0	0	0	0	0	1	0	0	0	0	0	0	0	0	0	0	0	0	0	0	0	0	0	0	0	0	0	0	0	0	0	0	0	1	0	0	0	0	0	1	0	0	0	0	0	0	0	0	0	0	0	0	0	0	0	0	0	0	0	0	0	0	0	0	0	0	0	0	0	0	0	0	0	0	0	0	1	0	0	0	0	1	0	0	0	0	0	0	1	0	0	0	0	0	0	0	0	0	0	0	0	0	1	0	0	0	0	0	0	0	0	0	1	0	0	0	1	0	0	0	0	0	0	0	0	0	0	0	0	0	0	0	0	0	0	0	0	0	0	0	0	0	0	0	0	0	0	0	1	0	0	0	1	0	0	0	0	0	0	0	0	0	0	0	0	0	0	0	0	0	0	0	0	0	0	1	0	0	0	0	0	0	0	0	0	0	0	0	0	0	0	0	0	0	0	0	0	0	1	0	1	0	0	0	1	0	0	0	0	0	0	0	0	0	1	0	0	0	0	0	0	0	0	0	0	0	0	1	0	0	0	0	0	0	0	0	0	0	0	0	0	0	0	0	0	0	1	0	0	1	0	0	0	0	1	1	0	0	0	0	0	0	0	0	0	0	0	0	0	0	0	0	1	0	0	0	0	1	0	0	0	0	0	0	0	0	0	0	0	0	0	0	0	0	0	0	0	0	0	0	0	0	0	0	0	0	0	0	0	0	0	0	0	0	0	0	0	0	0	1	0	0	0	0	0	0	0	0	0	0	0	0	1	0	0	0	0	0	0	0	1	0	0	0	0	0	0	1	0	0	0	0	0	0	0	0	1	0	0	0	0	0	0	0	0	0	0	0	0	0	0	0	0	0	0	0	0	0	0	0	0	0	1	0	0	0	0	1	0	0	0	0	0	0	0	0	0	1	0	0	2	0	0	0	0	0	0	0	0	0	0	1	0	0	0	0	0	0	0	0	0	0	0	0	0	0	0	0	1	0	0	0	0	0	0	1	0	0	0	0	0	0	0	0	0	0	0	0	0	0	0	0	0	0	0	0	1	0	0	0	0	0	0	0	0	0	1	0	1	0	0	0	1	0	0	0	0	0	0	0	0	0	0	0	0	0	0	0	2	0	0	0	0	0	0	0	0	0	1	0	0	0	0	0	0	0	0	0	0	0	0	0	0	0	0	0	0	0	0	1	0	0	0	0	0	0	0	0	0	0	0	0	0	0	0	0	0	0	0	0	0	0	1	0	0	0	0	0	0	0	0	0	0	0	0	0	0	0	0	0	0	0	0	0	0	0	0	0	0	0	0	0	0	0	0	0	0	0	0	0	0	2	0	0	0	0	0	0	0	1	0	0	0	0	1	0	0	0	2	0	0	1	0	0	0	0	0	0	0	0	0	0	1	0	0	0	0	0	0	0	0	0	0	0	0	0	0	1	0	0	0	0	0	1	0	0	0	0	0	0	0	0	0	0	0	1	0	0	0	0	0	0	0	0	0	1	0	1	0	0	0	1	0	0	0	0	0	0	0	1	0	0	0	0	0	0	0	0	0	0	0	0	0	0	0	0	0	0	0	0	0	1	1	0	0	0	0	0	0	0	0	0	0	0	0	0	0	0	0	0	1	0	0	0	0	1	0	0	0	0	0	0	0	0	0	0	0	1	0	0	0	1	0	1	0	0	0	0	0	0	0	0	0	1	0	0	0	0	0	0	0	1	0	0	0	0	0	0	0	0	0	0	2	0	0	0	0	0	0	0	0	0	0	1	1	0	0	0	0	0	1	0	0	1	0	0	0	1	0	0	1	0	0	0	1	0	1	0	0	0	0	0	0	0	0	0	0	0	0	1	0	0	0	0	0	0	0	0	0	0	0	0	0	0	0	0	0	1	1	0	0	0	1	0	0	0	0	0	0	0	0	0	0	1	0	0	0	0	0	0	1	0	0	0	0	0	2	0	0	0	0	0	0	0	0	0	0	0	0	0	0	0	0	0	0	0	0	0	0	0	0	1	0	0	0	0	0	2	0	0	0	0	0	0	0	0	0	0	0	0	0	0	0	0	0	1	0	0	0	0	0	0	0	0	0	0	0	0	0	0	0	0	0	1	1	0	0	0	0	0	0	1	0	0	0	0	0	0	0	0	0	0	1	0	0	0	0	0	0	0	0	0	0	0	0	0	0	0	0	0	0	0	0	0	0	0	0	0	0	0	0	0	1	0	0	0	1	0	0	0	1	0	0	0	0	0	0	0	0	0	0	0	0	0	0	0	0	0	0	0	0	1	0	0	0	0	1	0	0	0	0	1	1	0	0	0	0	0	0	0	1	0	1	0	0	0	0	0	0	0	0	0	0	0	0	0	0	0	0	2	0	0	0	0	0	0	1	0	0	0	0	0	1	0	2	0	0	0	0	0	0	0	0	0	0	0	0	0	0	0	0	0	0	0	0	0	0	0	0	0	0	0	0	0	1	0	0	0	0	0	0	0	0	0	0	0	1	0	0	0	0	0	0	0	0	0	0	0	0	1	0	0	0	0	0	0	0	1	0	1	0	0	0	0	0	0	0	0	0	1	0	0	0	1	0	0	0	0	0	0	0	0	1	0	0	0	0	0	0	0	0	0	0	0	0	0	0	0	0	0	0	0	0	0	0	1	1	0	0	0	0	0	0	0	0	1	0	0	0	0	0	0	0	0	0	0	0	0	0	0	0	0	0	0	0	0	0	0	1	0	0	0	0	0	0	0	0	0	0	0	0	0	0	1	0	0	0	0	0	0	0	0	0	0	0	0	0	1	0	0	0	0	0	0	0	0	0	0	0	0	0	1	0	0	0	0	0	0	0	1	0	0	0	0	0	1	0	0	0	0	0	0	0	0	0	1	0	0	0	0	0	0	0	2	0	0	0	0	1	0	0	0	0	0	0	0	0	0	0	2	0	0	0	0	0	0	0	0	0	0	0	0	0	0	0	0	0	0	0	0	0	0	0	0	0	0	0	0	0	0	0	0	0	0	0	0	0	0	0	0	0	1	0	0	0	0	0	0	0	0	0	0	0	1	0	0	0	0	0	0	0	0	1	0	0	0	0	1	0	0	1	0	0	0	0	0	0	0	0	0	0	0	0	0	0	0	0	0	0	0	0	0	0	0	0	0	0	0	0	0	0	0	0	0	0	0	0	0	0	0	0	0	0	0	0	0	0	0	0	0	0	0	0	0	0	0	0	0	0	0	0	0	0	0	0	0	0	0	0	0	0	0	0	0	0	0	0	0	0	0	0	0	0	0	1	0	0	0	0	0	0	0	0	0	0	0	0	0	0	0	0	0	0	0	0	0	1	0	0	0	0	0	0	0	0	0	0	0	0	0	0	0	0	0	0	0	0	0	0	0	0	0	0	0	0	0	0	0	0	0	0	0	0	0	0	0	0	0	0	0	0	0	0	0	0	0	0	0	0	0	0	0	0	0	0	0	0	0	0	0	0	0	1	0	0	0	0	0	1	0	0	0	0	1	0	0	0	1	0	0	0	0	0	0	0	0	0	0	0	0	0	0	0	0	0	0	0	0	1	0	0	0	0	0	0	0	0	0	0	0	0	0	0	0	1	0	0	0	0	0	0	0	0	0	0	1	0	0	0	0	0	0	0	0	0	0	1	0	0	0	0	0	0	0	0	0	0	0	0	0	0	0	0	0	0	0	0	0	0	0	0	0	0	0	0	0	0	0	0	0	0	0	0	0	0	0	0	1	0	0	0	1	0	0	0	0	0	1	0	0	0	0	0	0	0	0	0	0	0	0	0	0	0	0	0	0	0	0	0	0	0	0	0	0	0	0	0	0	0	0	0	0	0	0	0	0	1	0	0	1	0	0	3	2	0	0	0	0	0	0	0	1	0	0	0	0	0	0	0	0	0	0	0	0	0	0	0	0	0	0	0	0	0	0	0	0	1	0	0	0	0	0	1	0	0	0	0	0	0	0	0	0	0	0	0	0	0	0	0	0	0	0	0	0	0	0	0	0	0	1	0	0	0	0	1	0	0	0	0	0	0	0	0	0	0	0	0	0	0	0	0	1	0	2	0	0	0	0	0	0	0	1	0	2	1	0	0	0	0	0	0	1	0	0	0	0	1	1	1	0	0	0	0	0	0	0	0	0	0	0	0	0	0	0	0	0	0	0	0	0	0	0	0	0	0	0	0	0	0	0	1	0	0	0	0	0	0	0	0	0	0	0	0	0	0	0	1	0	0	0	0	0	0	0	0	0	0	2	0	0	0	0	0	0	0	0	0	0	0	0	0	1	0	0	0	1	0	0	1	0	0	0	0	1	0	0	0	0	0	0	0	0	0	0	0	0	1	0	0	0	0	0	0	0	0	0	0	1	1	0	0	0	0	0	0	0	0	0	0	0	0	0	0	0	0	0	0	0	0	0	0	0	0	0	0	0	0	0	0	0	0	0	0	0	0	0	0	0	0	0	0	0	0	0	0	0	0	0	0	0	0	0	0	0	0	0	0	0	0	0	0	0	0	0	0	0	0	0	0	0	0	0	0	0	0	1	1	1	0	0	0	0	0	0	1	0	0	0	0	0	0	0	0	0	1	0	0	0	0	0	0	0	0	0	1	0	0	0	0	0	0	0	0	2	1	0	0	0	0	0	0	1	0	0	0	0	0	0	0	0	0	0	0	0	0	0	0	0	0	0	0	0	0	0	0	0	0	0	1	0	0	0	0	0	0	0	0	0	0	0	0	0	0	0	0	0	0	0	0	0	0	0	0	0	0	0	0	0	0	0	0	0	0	0	0	0	0	0	0	0	0	0	0	0	0	0	0	0	0	0	1	0	0	0	0	0	0	0	0	0	0	0	0	0	0	0	0	0	0	0	0	0	0	0	0	0	0	0	0	0	0	0	0	0	0	1	0	0	0	0	0	0	0	0	0	0	1	0	0	0	0	0	0	1	0	0	0	0	0	0	0	0	0	0	0	0	0	0	0	0	1	1	0	0	0	0	0	0	0	0	0	0	0	0	0	1	0	0	0	0	0	0	0	0	0	0	0	0	0	0	1	0	0	0	0	0	0	0	0	0	0	0	0	0	0	0	0	0	1	0	0	0	0	0	0	0	0	0	0	0	0	0	0	1	0	0	0	0	0	1	0	0	0	0	1	0	1	0	0	0	0	0	0	0	0	0	0	0	0	0	1	0	0	0	0	0	0	0	2	0	0	0	0	0	0	0	0	0	0	0	0	0	0	0	0	0	0	0	0	0	0	0	0	0	0	0	0	0	0	0	0	0	1	0	0	0	0	0	0	0	1	0	0	0	0	1	0	0	0	0	0	0	0	1	2	0	0	0	0	0	0	0	0	0	0	0	0	0	0	0	0	0	0	0	0	0	0	0	0	0	0	0	0	0	0	1	1	0	0	0	0	0	0	0	0	0	0	0	0	0	0	0	0	0	0	0	0	1	0	0	0	0	0	0	0	0	1	0	0	0	0	0	0	0	0	0	0	0	0	0	0	0	1	0	1	0	0	0	0	0	0	0	0	0	0	1	0	0	1	0	0	0	0	0	0	0	0	0	2	0	0	0	0	0	0	0	0	0	0	0	0	0	0	1	0	1	1	0	0	0	0	0	0	0	0	0	0	0	0	0	0	0	0	0	0	0	1	0	0	0	0	0	0	0	0	0	0	0	0	0	0	0	0	0	0	0	0	0	0	0	0	0	0	0	0	0	0	0	0	0	0	1	0	2	0	1	0	0	0	0	0	0	0	0	0	1	0	0	0	0	0	0	0	0	0	0	0	0	0	0	0	0	0	0	0	0	0	0	0	0	0	0	0	0	0	0	0	0	0	0	0	0	0	0	0	0	0	0	0	0	0	0	0	1	0	0	0	0	0	0	0	0	1	0	0	0	0	0	0	0	2	0	0	0	0	0	0	0	0	0	0	0	0	0	0	0	0	0	0	0	0	0	0	0	0	0	0	2	0	1	0	0	0	0	0	0	0	1	0	0	0	0	0	0	0	0	0	0	0	0	0	1	1	1	0	0	1	0	0	0	0	0	0	0	0	0	0	0	0	2	0	1	0	0	0	1	0	0	0	0	0	0	0	0	0	0	0	0	0	0	0	0	0	0	0	1	0	0	1	0	0	0	0	1	0	0	0	0	0	0	1	0	0	1	1	0	0	0	0	1	0	0	0	0	0	1	0	1	1	0	0	0	0	0	0	0	0	0	0	0	0	0	0	0	0	0	0	0	0	0	0	0	0	0	0	0	0	0	0	1	0	0	0	0	0	0	0	0	0	0	0	0	0	1	1	0	0	0	0	0	0	0	0	0	0	0	1	0	0	1	0	0	0	0	0	0	0	1	0	0	0	0	0	0	0	0	0	0	0	0	0	0	0	0	0	0	0	0	0	0	0	0	0	0	0	0	0	0	1	0	0	1	0	0	0	0	0	0	0	0	0	0	0	0	0	0	0	1	0	0	0	0	0	0	0	0	0	0	0	0	0	0	0	0	0	0	0	0	0	0	0	0	0	0	0	0	0	0	0	0	0	0	0	0	0	0	0	0	0	0	0	0	0	0	0	0	1	0	0	0	1	0	0	0	0	0	0	0	0	0	0	0	0	1	0	0	0	0	1	0	0	0	0	0	0	0	0	0	0	0	0	0	0	0	0	0	1	0	0	0	0	0	0	0	0	0	0	0	0	0	0	0	0	0	0	0	0	0	0	0	0	0	0	0	1	0	0	0	0	0	0	0	0	0	0	1	0	0	0	0	0	0	0	0	0	0	0	0	0	0	0	0	0	0	0	0	0	1	0	0	0	0	0	0	0	0	0	0	0	0	0	0	0	0	0	0	0	0	0	0	0	0	1	0	0	0	0	0	0	0	0	0	0	0	0	0	0	0	0	0	0	0	0	0	0	0	0	0	0	0	0	0	0	0	0	0	0	1	0	0	0	0	0	0	0	0	0	0	0	0	0	0	0	0	0	0	0	0	0	0	1	0	0	0	0	1	0	0	0	0	0	0	0	0	0	0	0	0	0	0	0	0	0	0	0	0	0	0	0	1	0	0	0	0	0	0	1	0	0	0	0	0	0	0	0	0	0	0	0	0	0	2	0	0	0	0	0	0	0	0	0	0	0	0	0	0	0	0	0	1	0	2	0	1	0	0	0	0	1	0	0	0	0	0	0	0	0	0	0	1	0	0	0	0	0	0	0	0	0	0	0	0	1	1	0	0	0	0	0	0	0	0	0	0	0	0	0	0	0	0	0	0	0	0	0	0	0	0	0	0	0	0	0	0	1	0	0	0	0	0	0	0	0	0	1	0	0	0	0	0	0	0	0	0	0	0	0	0	0	0	0	0	0	0	0	0	1	0	0	0	0	0	0	0	0	0	0	0	0	0	0	0	0	0	1	0	0	0	0	0	0	0	0	0	1	0	0	0	0	0	0	0	0	0	1	0	0	0	0	0	0	0	0	0	0	0	0	0	0	0	1	0	0	0	0	0	0	0	0	0	0	0	0	0	0	0	0	0	0	0	0	0	0	0	0	0	0	0	0	0	0	0	0	0	0	0	0	0	0	0	0	1	0	0	0	0	0	0
N0.HOG0001249	1	0	1	0	0	0	0	0	0	1	0	1	0	1	0	0	0	0	1	0	0	3	0	0	0	1	1	0	0	1	0	1	0	0	0	0	1	0	0	0	2	0	0	0	0	1	0	1	0	0	3	0	0	1	0	7	0	2	1	2	0	4	0	1	0	1	0	1	0	0	0	0	0	1	0	0	0	1	0	2	2	0	3	0	0	0	0	1	0	0	0	1	1	1	0	0	0	1	0	2	0	3	0	1	2	3	0	0	0	0	2	0	1	1	1	0	1	3	0	0	2	0	0	0	0	0	0	1	1	0	1	1	1	0	0	0	0	1	0	0	1	0	0	0	0	0	0	1	0	0	0	0	4	2	2	0	1	1	0	1	0	0	0	2	2	0	0	0	0	0	0	1	0	0	1	3	0	1	0	1	0	0	0	0	2	1	0	0	0	1	0	0	0	0	0	0	1	0	0	1	0	0	0	0	0	3	1	0	1	0	0	0	0	0	0	1	0	0	0	0	0	0	1	0	0	0	0	1	0	0	0	0	0	0	0	0	0	0	0	0	1	0	2	0	0	0	1	0	0	2	0	0	1	0	0	1	0	0	0	1	2	0	0	0	0	0	0	0	1	0	0	0	0	0	0	0	0	0	0	0	0	1	0	0	0	0	0	0	0	0	1	1	0	0	0	0	0	2	0	0	1	0	0	1	0	1	0	0	0	0	0	0	0	0	0	0	2	0	0	0	2	3	0	0	0	0	1	0	0	0	0	1	0	0	1	0	1	0	0	1	2	0	0	0	2	0	0	1	1	0	1	1	2	0	0	1	1	0	1	1	1	1	0	0	1	2	1	1	0	5	0	0	0	0	0	0	0	2	1	0	0	2	1	0	0	0	0	0	0	0	1	0	2	0	0	0	1	2	1	0	1	0	3	4	1	0	0	0	0	0	0	0	0	0	2	0	0	0	1	0	0	0	2	2	0	1	0	0	0	0	2	0	0	0	1	0	2	0	1	0	0	0	0	0	2	0	0	0	0	1	1	0	1	1	0	1	0	0	4	3	0	3	2	0	0	0	0	2	0	3	1	0	0	0	0	0	0	1	0	1	1	0	0	0	0	1	0	1	0	0	1	0	0	0	1	0	0	3	1	1	0	0	2	0	2	2	1	0	0	0	0	0	0	0	0	1	0	4	0	0	1	2	0	0	0	0	0	0	0	0	2	0	0	0	0	1	0	0	0	0	0	0	3	3	0	0	1	0	0	1	0	0	0	1	0	0	3	1	0	2	2	0	1	1	1	0	1	1	2	0	1	3	1	2	0	0	0	0	0	0	0	0	0	0	0	0	4	0	0	1	1	0	0	0	0	1	0	2	0	0	2	0	0	2	1	0	1	0	0	1	0	0	2	0	0	1	4	2	0	0	1	0	0	0	0	1	0	0	0	0	0	0	1	0	5	0	0	0	0	0	0	0	2	0	0	1	0	1	1	0	0	2	1	1	1	0	0	0	1	1	0	1	1	2	1	0	1	0	1	0	1	0	0	1	0	0	0	0	2	0	0	0	1	0	1	0	0	1	0	0	0	4	3	0	0	1	0	2	3	0	1	0	0	2	0	0	1	0	1	1	3	0	0	2	0	0	0	0	1	0	0	0	1	0	0	0	2	1	1	0	0	0	0	0	0	0	0	2	0	0	1	0	1	0	0	0	0	1	0	0	0	0	0	0	0	2	0	1	0	0	0	0	0	0	0	1	0	0	0	0	0	0	1	1	1	1	0	0	1	1	0	0	2	0	0	1	0	0	0	1	0	0	0	1	0	2	0	7	0	3	1	0	1	1	0	0	0	1	1	0	1	0	0	0	0	1	0	0	0	1	3	0	0	1	0	1	0	2	0	0	0	0	1	0	0	1	0	0	0	0	0	0	0	0	1	1	0	0	0	0	0	0	1	2	2	0	0	0	0	0	0	0	0	1	0	0	1	0	0	0	0	0	3	1	1	0	0	3	0	1	0	0	2	1	1	0	2	0	0	0	1	1	1	2	0	0	0	1	0	0	2	0	0	0	1	0	0	0	1	0	0	2	0	0	1	3	1	1	0	1	0	0	0	1	1	0	0	1	0	0	0	4	6	0	0	0	1	1	6	0	0	0	0	0	0	0	0	0	5	0	1	0	1	0	1	0	0	1	2	3	0	0	0	1	0	0	0	1	0	1	0	0	0	4	1	1	0	0	0	0	0	0	0	0	2	0	2	1	0	0	2	0	0	0	1	1	0	0	0	0	0	0	0	1	1	0	0	0	0	0	0	1	1	0	0	1	0	0	0	0	1	0	1	0	0	0	0	0	0	0	1	0	0	0	0	0	0	1	1	1	0	0	1	2	0	0	0	0	1	1	0	0	4	0	0	2	0	0	1	0	0	1	0	0	1	0	0	0	1	1	0	0	0	0	0	0	0	0	1	2	0	0	0	0	0	1	0	0	1	0	1	2	0	0	0	2	1	0	3	0	0	1	0	0	1	1	1	0	0	0	1	1	0	1	0	0	0	0	0	0	0	2	1	0	0	0	0	1	0	0	3	0	1	0	0	1	0	2	1	1	0	4	1	0	0	0	2	0	2	0	0	0	0	3	0	1	0	0	1	0	1	0	0	0	1	0	0	2	0	0	0	0	3	0	0	0	0	2	1	0	0	2	0	0	0	0	1	1	0	0	2	1	0	0	0	1	1	0	0	0	0	1	0	0	0	4	0	2	0	0	0	1	1	0	0	0	0	3	0	1	0	0	1	0	1	0	0	2	0	0	0	2	0	2	0	3	0	0	0	1	0	0	2	0	1	0	0	1	1	0	0	0	2	0	0	2	0	0	0	1	1	0	2	1	0	0	0	0	0	1	0	0	0	2	0	1	0	0	2	1	0	1	1	0	5	0	1	1	2	0	0	0	0	0	0	1	0	0	0	0	1	0	0	0	1	2	0	2	1	0	1	1	2	1	0	3	0	1	0	0	0	0	0	0	0	0	0	0	2	0	0	0	0	2	1	0	1	0	0	0	2	3	0	1	0	0	0	0	0	0	0	0	1	0	0	0	0	0	0	1	0	4	1	2	1	0	3	0	0	2	1	0	2	0	1	0	0	0	0	1	0	0	2	1	0	0	0	0	1	0	2	0	0	0	0	0	2	1	0	1	1	0	2	1	0	0	0	1	2	0	3	0	3	0	1	0	1	0	1	0	0	3	0	1	0	0	4	1	0	0	1	0	1	0	0	0	1	5	3	0	2	0	1	0	0	0	0	3	1	0	1	0	0	2	1	0	0	0	0	2	1	1	0	1	0	1	0	0	2	0	0	0	0	3	0	0	1	0	0	0	1	1	0	0	0	0	0	1	2	1	0	0	0	1	0	1	1	1	0	0	0	0	1	1	0	0	0	0	0	0	0	3	1	0	0	1	0	0	0	1	0	0	0	5	1	0	2	0	0	0	0	0	0	0	0	0	0	1	0	0	3	0	0	1	0	2	1	2	3	1	0	0	0	0	0	0	0	0	0	0	1	0	0	1	0	0	1	1	0	0	0	1	0	3	0	1	0	1	0	0	2	0	1	0	0	1	1	0	2	0	1	1	0	0	0	0	1	0	1	0	0	1	0	0	0	0	1	0	0	1	0	0	0	0	0	1	0	1	0	0	0	0	1	0	2	1	1	0	4	1	0	1	0	0	0	0	0	0	0	0	0	0	0	0	0	0	0	1	0	0	0	1	0	0	0	0	0	0	0	0	1	1	0	1	0	0	1	3	0	1	2	0	0	0	1	0	0	2	0	0	1	2	1	0	1	0	1	1	0	2	1	0	0	0	0	0	1	0	0	0	0	0	2	0	0	0	0	1	1	2	0	0	0	0	0	0	1	0	0	1	0	0	1	0	2	0	2	0	1	0	0	0	0	2	0	6	1	1	0	0	0	1	0	0	0	0	0	0	0	0	0	0	0	0	0	2	0	0	0	1	1	2	0	0	4	0	1	0	0	0	0	0	0	2	1	0	0	1	0	1	3	0	0	0	0	1	0	1	0	0	0	0	0	0	2	1	0	0	0	0	1	0	0	0	2	1	0	1	0	1	0	1	0	0	0	0	1	0	0	1	1	0	1	0	0	0	0	0	1	1	0	0	0	0	0	2	1	1	0	2	0	0	0	0	0	0	0	0	0	0	3	1	1	0	0	5	1	2	0	0	0	1	0	0	1	0	0	0	3	0	0	0	0	0	1	0	0	0	1	0	0	0	1	1	0	1	0	0	1	0	2	0	0	3	2	1	1	1	1	0	0	0	0	0	1	0	0	0	0	1	0	2	0	0	0	0	0	1	0	0	0	1	0	4	2	0	0	0	0	0	0	0	0	0	0	1	1	0	0	1	0	0	0	0	0	2	3	1	0	0	2	0	0	1	0	0	0	0	1	0	0	0	0	1	0	2	1	1	0	0	0	0	0	0	0	0	0	1	1	0	2	0	0	2	0	0	0	0	0	1	0	0	0	0	0	0	0	0	0	2	2	0	1	0	1	0	1	0	0	0	0	1	0	0	0	0	0	0	0	0	1	0	0	1	0	0	1	1	0	0	0	1	1	0	0	0	1	1	0	0	1	1	0	0	0	1	1	0	0	0	1	0	0	0	2	1	6	3	0	0	0	0	1	1	0	1	0	1	4	1	0	0	0	0	0	0	0	2	0	1	1	0	0	0	0	1	1	0	0	0	0	0	1	1	2	0	1	0	0	1	0	0	0	0	0	0	0	0	0	0	0	0	0	0	1	3	0	1	2	0	0	0	0	0	1	0	1	0	0	0	0	2	0	0	0	2	1	0	0	0	0	1	0	0	0	0	0	4	1	0	0	0	0	0	0	0	1	0	0	1	0	0	0	0	0	0	1	0	0	1	1	1	0	0	2	0	0	0	0	0	1	0	0	0	0	0	0	1	0	0	0	0	0	0	0	0	1	0	0	0	0	0	1	0	1	1	0	0	0	0	1	3	0	0	1	1	0	0	0	1	4	1	0	0	1	0	2	0	3	1	0	0	0	0	0	0	2	0	2	1	0	0	0	3	1	0	1	0	0	0	1	1	1	0	0	0	0	1	2	3	4	1	0	0	0	1	1	0	1	2	0	0	0	1	0	0	1	0	1	2	1	0	1	1	0	0	2	1	0	1	0	1	0	2	0	0	0	0	1	0	0	2	0	0	0	0	2	1	0	0	1	0	1	1	1	0	0	0	0	0	0	0	0	0	0	3	0	0	0	0	2	0	1	0	0	1	0	7	0	0	0	0	0	1	1	0	0	2	0	0	0	0	0	3	0	1	0	0	0	0	1	0	0	1	1	0	1	0	0	0	0	2	0	0	0	0	0	0	1	0	0	0	0	0	0	0	0	0	0	0	0	0	0	1	0	0	0	1	0	0	0	1	2	0	2	0	0	0	0	0	0	0	1	0	0	0	0	1	0	0	1	0	0	1	0	0	1	0	0	0	2	2	0	1	0	0	0	0	0	0	1	0	1	0	0	4	0	0	0	1	2	0	0	0	2	0	1	0	0	2	0	0	0	0	1	0	3	1	1	1	0	0	1	1	0	0	0	1	2	1	4	1	0	1	2	0	0	0	3	0	0	0	2	0	1	0	1	2	0	0	1	0	0	1	0	1	0	0	0	1	0	0	1	0	0	0	1	0	0	0	0	1	0	4	1	2	1	0	0	1	0	1	0	0	1	1	0	2	1	0	0	0	0	0	0	0	0	0	0	1	0	1	1	0	3	0	0	0	0	1	0	1	0	0	0	1	1	1	3	0	1	2	0	1	0	0	0	0	1	1	1	0	0	0	0	0	0	0	4	1	2	1	4	1	0	0	0	0	1	0	0	0	1	0	0	0	3	0	1	1	1	1	1	1	0	1	1	0	0	1	0	0	0	0	1	0	0	0	1	2	2	0	0	0	1	0	0	0	0	0	0	0	0	0	0	0	0	0	0	0	0	2	0	0	0	2	0	3	0	0	0	0	2	0	2	1	0	0	0	0	0	3	0	2	0	1	0	0	1	0	2	0	0	0	0	0	0	0	1	0	0	1	1	2	1	0	0	0	0	1	1	0	0	0	3	1	2	0	0	0	0	1	0	1	1	2	0	0	0	0	0	0	1	3	0	1	0	0	2	1	0	0	1	1	1	1	0	0	0	0	1	0	0	0	0	0	1	0	1	1	0	2	0	0	0	2	0	0	1	1	1	0	1	0	2	1	0	0	0	1	0	0	4	0	0	0	1	1	0	0	0	0	0	0	1	0	0	1	0	0	1	0	4	0	1	2	0	0	1	0	2	0	0	0	0	1	0	1	1	0	1	1	0	0	1	0	1	2	0	0	0	0	0	0	0	0	0	2	0	3	0	1	0	1	1	0	0	0	2	0	1	0	1	1	1	0	1	1	2	2	0	1	0	0	0	2	2	0	3	2	4	0	0	0	0	0	0	0	0	0	1	0	0	1	1	0	0	0	2	0	0	1	0	0	1	0	0	0	0	1	0	0	0	1	0	1	1	0	1	0	1	0	2	0	2	1	1	0	3	1	0	0	1	0	1	1	0	0	2	0	1	0	0	0	0	0	0	1	0	0	0	0	0	2	1	0	0	0	3	0	0	0	1	0	0	0	0	1	0	0	1	1	0	1	1	2	2	0	0	1	3	0	2	0	0	0	0	1	0	2	1	0	0	6	0	0	0	1	0	2	0	0	2	0	0	1	0	2	0	1	0	0	0	1	0	0	0	0	0	0	0	0	0	0	1	0	0	4	0	1	0	0	1	0	0	0	0	0	1	0	2	1	0	0	0	0	0	0	3	1	0	0	0	0	0	2	0	0	0	0	1	1	0	1	0	1	2	0	0	0	2	0	1	0	1	2	1	0	0	0	0	0	1	0	2	0	0	0	0	0	0	1	1	0	2	0	0	0	1	1	0	1	0	0	0	0	1	0	0	0	0	1	0	1	0	2	1	0	0	0	1	0	1	0	1	3	1	0	0	0	0	1	0	3	1	0	1	0	1	1	0	1	1	0	0	0	1	0	1	2	1	0	0	2	0	0	1	1	2	0	0	0	0	0	0	1	0	1	0	1	1	0	1	0	1	2	1	0	0	1	1	0	1	0	4	0	0	1	1	0	0	0	0	0	0	0	0	0	0	0	0	1	0	1	0	1	0	0	0	0	0	0	0	2	1	0	0	0	8	0	0	2	0	0	0	0	0	1	0	0	0	0	1	1	1	0	3	1	0	0	0	0	0	0	0	1	2	0	0	0	0	1	1	1	3	2	0	0	3	2	1	0	0	0	0	0	1	0	0	2	0	0	0	0	0	1	0	0	3	1	0	0	0	0	0	0	0	0	0	0	0	1	0	0	2	0	1	0	0	1	1	0	2	1	0	0	1	0	1	0	1	1	1	0	1	0	1	0	0	0	1	0	1	0	0	0	1	1	0	0	1	1	0	0	1	1	1	1	0	1	0	0	1	0	0	1	0	4	0	0	1	1	0	0	1	0	3	1	0	2	0	1	0	1	0	0	0	0	0	1	1	1	1	0	0	0	0	0	2	0	1	0	0	1	0	0	1	2	1	0	0	0	0	0	0	0	2	1	1	0	0	0	0	2	0	0	0	0	0	0	1	0	0	1	1	0	0	0	2	1	3	0	0	0	0	0	1	0	0	3	0	0	0	0	0	0	2	2	0	0	0	0	0	1	0	0	0	0	1	0	0	0	1	0	0	0	0	0	2	0	1	0	0	0	0	1	0	0	0	0	0	0	0	0	1	0	1	0	1	1	0	2	0	1	1	0	1	0	0	0	0	0	2	0	0	1	0	0	0	0	0	0	0	1	1	3	0	0	0	0	0	0	0	0	0	2	0	0	3	0	1	0	1	0	1	0	0	1	0	1	0	0	0	6	0	0	0	1	0	0	2	0	0	1	0	1	0	0	0	2	1	0	0	0	0	0	3	0	1	2	0	1	0	2	0	1	1	0	0	0	0	0	0	0	0	0	0	0	0	0	0	3	0	1	0	0	0	0	0	0	1	1	1	0	2	0	1	1	1	2	1	0	1	2	0	0	2	0	2	1	0	0	0	0	0	6	1	1	1	2	1	2	0	1	0	0	1	1	0	0	1	0	0	0	1	0	0	0	0	1	0	0	0	0	1	0	0	2	0	1	1	0	6	0	0	0	0	0	0	0	2	0	0	0	0	9	0	0	1	1	0	1	0	1	1	0	0	2	0	0	0	1	0	1	0	0	0	3	0	0	2	1	1	0	1	0	1	0	0	0	0	0	1	3	0	0	0	0	0	0	0	0	2	0	1	0	2	0	2	1	1	0	0	3	0	0	2	0	0	1	0	0	0	1	0	1	1	0	1	0	1	0	0	0	0	0	3	2	1	1	0	0	0	1	0	0	1	0	0	0	1	1	0	0	0	0	0	0	0	1	0	1	0	0	1	0	1	0	0	0	1	0	0	2	1	1	1	1	2	0	1	0	0	0	2	0	0	0	0	0	0	1	0	2	0	0	0	1	0	1	0	2	0	0	0	0	1	0	0	0	0	0	1	1	1	0	0	0	1	0	0	0	1	1	0	0	1	1	0	1	0	0	1	0	1	0	1	0	0	1	0	1	0	2	0	0	0	0	1	0	0	0	0	0	0	1	0	0	0	0	0	1	5	0	0	2	0	0	0	0	0	0	0	1	2	1	0	0	1	0	0	0	0	0	2	0	0	0	1	1	0	0	1	2	2	1	1	0	0	0	0	1	0	1	0	1	1	0	0	1	0	0	0	0	1	2	0	0	0	0	3	1	0	1	0	0	0	1	0	0	0	1	0	0	3	0	2	2	1	0	1	0	0	0	2	1	0	2	1	1	3	0	0	1	0	0	1	0	0	2	1	0	1	0	0	0	0	0	0	1	5	0	0	0	0	0	4	0	0	0	0	0	3	1	1	0	1	1	1	0	1	0	0	0	0	0	3	1	1	0	0	1	0	1	1	0	1	0	0	0	0	0	0	0	0	1	0	0	0	0	0	0	1	0	1	0	0	0	0	0	0	1	2	0	1	0	1	0	0	0	0	0	0	0	1	0	1	0	0	0	0	0	0	1	0	0	0	0	0	0	1	1	5	0	0	1	3	0	1	0	2	2	0	0	0	0	0	0	0	1	0	0	0	2	0	2	0	2	0	0	0	0	0	3	0	0	0	0	0	0	0	1	0	0	1	0	1	1	0	1	1	0	0	0	0	0	0	1	1	0	0	3	0	0	0	0	0	0	1	1	1	1	1	4	0	3	0	2	1	1	0	1	0	1	0	0	0	0	0	0	0	0	3	1	0	0	0	1	0	1	2	2	1	0	0	0	0	2	0	0	1	0	1	1	0	4	5	1	0	1	0	0	0	0	1	0	0	0	0	1	0	0	0	7	0	0	0	0	0	0	0	0	0	0	1	0	0	0	1	0	0	0	0	1	0	0	0	0	0	2	1	1	0	0	0	0	0	0	0	0	0	0	0	0	2	0	2	0	0	1	0	1	0	0	1	0	1	0	0	0	0	4	1	0	0	0	0	0	0	1	0	0	0	0	0	2	0	0	0	2	2	1	0	0	0	0	0	0	0	0	0	0	0	2	0	0	1	0	0	1	1	0	0	0	0	0	1	0	0	0	1	0	7	0	0	0	0	0	0	0	0	0	0	1	1	0	0	1	0	0	0	0	0	0	0	0	1	2	1	0	0	2	1	0	1	0	0	0	1	0	0	0	2	0	0	0	0	2	0	1	1	1	0	1	1	0	0	1	1	2	2	0	0	1	1	1	4	2	0	0	0	0	0	1	0	0	2	3	0	0	0	0	0	1	0	0	0	0	0	1	0	1	0	0	1	0	0	1	0	3	0	0	0	0	0	0	0	0	0	1	0	1	0	0	1	0	0	1	2	0	3	0	0	0	0	0	0	0	0	1	0	0	0	0	0	0	1	0	1	2	5	0	0	1	0	0	0	0	1	1	0	1	0	1	1	0	0	0	2	0	2	0	1	1	0	0	1	0	0	0	0	0	1	1	0	0	0	0	0	0	0	0	1	0	0	0	0	0	0	0	1	0	1	0	0	1	0	0	0	0	0	0	1	0	0	0	0	0	0	0	0	0	0	1	2	0	1	5	0	0	0	0	0	2	2	1	3	1	0	0	0	0	1	0	0	0	1	0	0	0	0	0	0	0	0	0	0	1	0	1	0	2	0	0	0	1	0	0	0	2	1	1	0	0	0	2	0	2	2	0	0	2	2	1	2	0	2	1	2	1	0	0	0	0	0	3	0	0	0	3	0	1	0	0	0	0	1	0	0	0	0	0	0	0	0	0	1	7	0	1	8	0	0	1	0	1	1	1	0	0	1	0	0	0	1	0	2	0	0	0	3	0	1	0	1	1	0	0	0	0	1	1	0	0	0	0	0	0	1	0	1	0	2	1	1	0	2	0	0	0	0	0	1	0	0	0	3	0	0	0	1	2	1	0	0	3	1	1	0	1	0	0	0	0	0	1	6	0	6	0	0	0	0	1	0	0	0	0	0	0	1	0	0	0	2	0	1	1	0	1	0	1	1	1	1	0	0	0	0	0	0	1	1	0	1	0	0	1	0	0	2	2	1	2	1	0	0	2	0	0	3	0	1	1	0	0	2	1	0	0	0	0	0	0	0	0	1	1	0	0	0	1	0	0	0	1	0	0	0	0	2	0	0	0	0	0	0	0	0	0	0	0	0	0	2	2	0	0	0	1	0	0	0	0	3	0	0	0	1	0	0	1	0	0	0	1	0	0	0	0	1	0	0	0	0	0	1	0	1	0	0	0	0	0	2	1	0	0	0	1	0	0	3	0	2	0	1	1	1	1	1	0	0	0	0	2	1	2	0	0	0	0	0	0	1	0	0	0	0	2	1	0	1	0	0	0	0	1	0	0	0	1	0	1	0	1	0	0	0	0	0	1	0	1	1	0	3	2	0	1	1	1	1	0	1	0	0	0	1	0	1	0	0	0	1	1	0	0	1	1	0	1	0	2	0	1	0	0	0	1	0	2	3	1	1	0	1	0	0	0	0	0	0	2	0	0	0	1	0	0	0	0	0	1	0	1	1	1	0	0	0	0	1	0	0	0	1	1	0	0	2	1	0	1	1	0	0	0	0	1	5	0	0	0	0	0	0	0	1	0	0	2	0	0	1	0	0	0	0	1	1	1	3	0	1	2	0	0	0	0	0	0	0	0	0	1	0	0	1	0	0	0	2	0	0	0	0	3	0	0	1	0	0	0	1	0	0	1	0	0	0	0	1	1	0	0	0	0	0	1	0	0	0	0	0	1	0	1	2	1	0	1	1	2	0	0	1	0	0	0	0	0	1	0	1	3	0	0	0	0	0	0	0	0	0	0	0	1	0	1	1	0	0	0	2	1	0	1	2	0	0	0	1	0	0	0	0	0	1	0	1	1	0	1	0	0	1	0	1	0	2	3	0	0	0	0	0	0	0	0	0	0	1	1	1	1	0	0	0	1	0	0	1	0	0	0	0	0	0	0	1	1	0	0	1	0	0	0	0	0	1	0	0	0	0	0	1	2	1	1	1	0	2	0	0	1	0	0	3	0	0	0	0	0	0	0	0	2	0	0	1	0	0	0	3	0	0	0	2	0	1	0	1	0	0	0	1	1	0	0	0	0	2	0	0	1	0	1	0	2	0	1	2	1	0	1	0	0	1	0	2	0	0	1	0	0	0	0	0	0	1	4	1	1	0	0	0	1	0	0	0	2	1
N0.HOG0004835	3	1	0	0	0	1	0	1	0	0	0	1	4	10	2	0	1	1	0	0	1	0	7	1	1	1	0	0	0	1	0	12	0	2	1	0	1	2	1	0	1	0	2	0	1	1	0	2	2	1	0	0	0	1	7	5	3	2	1	0	4	1	3	0	3	1	1	0	2	1	3	1	1	1	1	6	1	1	0	5	0	1	2	1	0	1	1	3	0	0	0	0	5	0	1	3	4	0	5	7	2	2	0	2	3	3	4	0	0	1	2	0	1	1	3	0	2	4	0	1	2	7	0	1	1	2	1	0	1	3	1	1	2	2	0	3	3	1	1	1	1	3	5	0	1	2	0	10	0	0	3	8	9	7	6	1	1	1	1	0	1	1	1	1	0	3	0	1	3	1	1	0	1	7	6	3	0	3	3	0	0	2	0	0	4	0	5	2	0	7	0	0	0	0	3	5	0	1	2	3	1	0	0	1	2	1	0	0	2	0	1	1	2	3	0	1	1	0	1	3	0	0	1	3	1	1	0	0	1	2	2	0	4	0	0	2	1	1	0	0	6	0	2	1	0	1	3	3	2	0	0	1	2	1	2	1	0	1	2	0	2	0	1	0	4	0	0	0	0	0	4	0	0	2	1	2	0	0	2	0	3	2	0	0	0	1	3	0	0	2	0	1	1	3	1	7	0	0	0	2	4	0	0	1	0	2	4	0	0	5	0	0	5	1	1	0	8	0	1	1	1	0	1	1	0	0	2	1	1	0	5	2	0	3	3	0	5	0	0	1	1	1	1	0	0	0	0	1	9	0	4	0	0	10	1	3	3	0	0	1	0	0	5	9	1	5	0	1	0	3	1	1	2	0	3	0	3	3	2	0	2	2	1	2	0	0	0	0	0	2	3	0	2	0	2	1	1	5	2	4	5	0	5	2	1	0	2	4	1	0	1	0	3	1	5	0	1	0	0	2	0	0	0	3	1	3	0	0	0	1	1	1	0	5	0	3	2	5	5	0	2	0	2	3	8	1	4	0	7	2	2	0	11	1	2	1	0	1	5	4	0	1	4	1	1	1	1	2	1	8	0	0	0	1	0	2	1	2	0	4	0	0	2	2	1	2	1	2	0	1	2	5	1	2	1	1	1	1	12	1	0	2	1	0	6	0	1	1	0	2	0	0	1	1	2	2	0	1	5	0	4	3	1	3	0	0	0	4	1	1	0	1	1	1	3	0	0	1	0	0	0	1	0	2	1	1	1	0	0	3	3	0	1	4	1	0	1	2	1	4	1	1	3	3	0	1	0	0	5	0	3	2	3	1	1	3	2	2	1	0	0	1	0	0	0	0	0	0	2	3	1	0	0	8	2	2	1	1	1	1	4	1	2	3	0	0	4	1	1	1	0	1	5	1	1	0	1	1	1	0	0	0	0	1	0	1	0	0	0	0	0	0	1	0	1	5	4	0	1	2	0	0	2	2	0	0	0	0	0	0	0	0	0	1	0	2	1	1	0	2	2	1	1	1	0	2	0	3	1	2	1	0	0	2	0	1	0	0	1	1	1	3	1	0	1	0	0	2	1	0	2	3	2	1	0	0	0	2	1	5	0	1	5	0	1	0	2	0	4	2	0	0	2	1	0	0	3	2	1	0	1	0	9	0	1	0	1	0	1	0	1	1	0	9	1	0	1	1	0	1	2	0	1	3	1	0	2	2	0	1	2	2	0	1	1	5	3	1	0	4	2	1	0	0	2	2	0	0	1	0	1	0	0	1	3	0	0	2	0	0	1	0	11	1	0	1	1	0	2	3	1	1	0	0	0	0	0	2	1	3	7	1	1	0	4	1	1	0	3	0	0	0	1	0	0	3	1	0	0	0	9	0	1	3	5	5	1	1	0	3	0	0	6	2	1	0	0	0	0	0	4	0	3	0	0	4	0	1	1	0	0	0	1	2	2	0	0	0	1	2	0	3	0	1	0	0	0	0	0	0	4	0	11	3	1	0	0	10	9	2	0	0	1	0	4	1	1	0	0	0	0	7	0	1	0	1	0	3	1	7	13	2	2	1	0	0	4	0	0	0	0	5	1	2	4	1	2	1	1	0	2	0	0	3	2	1	1	0	2	0	0	3	3	0	1	0	5	3	1	0	1	0	4	0	7	3	1	0	3	0	1	0	0	0	2	0	2	2	2	1	0	0	3	1	0	1	3	1	3	3	0	1	2	1	1	1	5	1	0	2	0	0	0	0	1	0	0	3	1	0	1	1	1	1	2	1	0	0	9	0	1	1	0	0	2	1	1	0	6	1	2	1	6	0	3	0	0	1	1	0	3	1	0	0	2	0	0	3	2	1	6	0	1	3	2	2	0	5	2	1	0	0	4	2	3	0	1	0	0	0	1	2	3	0	4	2	0	0	1	1	6	2	0	0	0	1	9	1	2	2	1	0	1	1	1	0	2	0	2	1	0	1	0	2	0	1	0	5	3	0	1	1	5	0	0	1	1	1	4	0	0	1	1	2	2	1	2	1	3	0	2	0	0	2	0	0	1	1	0	0	2	0	0	3	1	2	1	0	0	3	3	1	5	0	1	2	0	1	1	5	8	2	2	0	1	0	2	1	5	0	1	0	0	2	0	0	0	0	5	1	0	0	1	1	6	0	3	1	3	2	1	0	3	1	0	3	0	0	4	8	0	0	1	1	1	0	10	1	1	1	1	1	0	2	0	1	0	0	1	2	1	1	0	1	0	6	1	2	0	2	2	1	0	1	0	1	0	0	0	0	1	2	0	2	2	0	0	3	0	3	0	1	1	1	0	6	3	3	1	4	1	2	1	1	2	2	0	1	1	5	3	3	2	0	0	1	1	0	0	1	0	0	2	0	0	1	1	1	1	2	0	6	0	2	1	1	2	4	0	3	1	1	1	5	1	1	9	2	1	1	4	3	3	0	0	2	1	0	1	2	0	2	2	4	2	1	0	0	0	0	2	0	1	1	3	4	4	1	1	3	0	0	0	0	2	4	3	5	13	1	0	0	0	3	1	0	1	0	1	0	3	7	0	1	5	1	0	4	3	1	3	2	2	3	0	2	0	4	1	3	0	1	1	3	1	0	3	0	1	5	4	0	0	3	3	13	1	0	1	1	4	0	1	6	2	0	3	3	0	0	2	0	1	1	2	1	0	1	1	2	3	0	6	0	0	2	4	1	0	1	1	0	2	1	0	2	6	0	1	1	1	2	2	1	0	0	11	1	1	0	3	0	3	0	0	0	0	2	1	0	0	3	1	0	1	2	0	0	2	0	0	0	0	0	5	2	0	0	1	16	0	1	0	4	1	0	2	1	1	1	0	1	1	1	0	1	3	0	5	0	3	1	0	0	2	0	1	4	1	0	0	2	0	0	0	0	2	1	2	1	0	1	0	1	1	2	0	2	2	0	1	0	3	1	1	0	0	0	2	1	2	1	0	2	2	0	1	1	1	2	1	3	0	3	5	0	1	1	2	1	4	1	0	1	1	1	1	1	0	4	0	1	0	3	2	2	0	0	0	3	2	2	1	1	2	1	2	0	0	1	0	1	0	2	0	1	0	0	1	0	0	5	1	2	6	4	3	0	3	0	1	1	3	0	1	0	1	4	0	8	0	1	0	3	0	1	4	0	0	2	2	0	2	0	1	6	0	3	0	2	0	0	2	0	3	0	1	3	4	0	0	0	1	0	1	0	0	1	1	0	0	0	1	0	2	1	1	2	2	0	2	2	0	0	0	1	0	0	1	1	10	4	1	3	1	3	1	3	9	1	1	0	0	1	7	0	0	0	0	1	4	1	0	1	1	3	0	2	0	2	4	1	2	0	0	1	0	1	0	0	1	1	1	0	0	1	2	3	3	2	0	1	0	1	2	1	4	1	1	2	2	0	2	2	4	3	2	1	0	1	4	2	1	4	1	3	0	5	0	1	0	4	6	1	0	0	0	3	2	3	8	0	1	0	0	2	0	1	0	2	0	3	1	1	0	0	1	3	0	0	0	4	3	3	0	2	0	0	6	3	6	2	0	2	1	1	0	0	0	4	1	15	7	0	1	0	3	0	3	0	3	2	1	1	0	1	0	0	1	0	6	3	1	0	1	1	3	3	0	2	3	0	2	3	0	2	0	0	4	1	0	0	5	1	4	5	0	3	0	2	2	0	1	3	1	1	0	1	2	0	7	1	1	0	0	3	2	5	0	0	0	0	5	0	0	1	0	0	3	1	1	1	2	2	3	0	0	0	5	0	1	3	0	4	0	0	2	1	2	0	1	1	1	0	0	2	3	1	1	1	1	0	1	0	0	1	2	0	0	0	0	3	1	1	2	1	0	1	2	1	1	4	0	2	1	0	1	1	2	0	0	0	0	1	1	0	3	1	1	3	2	1	0	1	1	1	7	1	0	0	28	1	1	0	1	1	3	2	1	3	0	0	0	1	0	1	0	1	0	2	1	0	1	1	0	2	1	1	0	0	6	2	0	0	1	1	1	0	0	3	1	1	2	0	1	3	0	0	2	1	0	0	1	1	3	1	1	7	0	0	5	3	1	2	1	1	0	3	1	7	1	1	8	6	2	2	2	5	3	3	0	1	2	2	1	3	7	1	0	0	0	1	0	1	0	0	1	4	2	0	1	2	0	0	0	4	4	3	2	0	0	1	3	2	0	4	1	1	0	2	0	0	0	0	1	1	1	0	0	7	2	1	4	1	0	2	1	4	1	2	0	1	1	0	0	0	2	0	0	3	1	0	3	4	0	1	4	0	1	0	3	0	0	2	1	2	4	0	1	0	2	1	7	1	1	1	7	0	1	2	0	4	0	1	5	3	1	1	0	4	0	0	1	4	0	0	0	3	2	1	0	7	7	0	0	1	0	1	0	0	3	0	0	1	2	0	1	1	0	1	0	1	0	3	3	1	3	2	0	3	3	0	0	0	1	0	2	3	1	1	3	0	0	0	4	0	3	1	4	1	0	1	0	0	1	0	3	1	1	4	2	0	2	1	2	7	0	0	0	5	3	3	2	0	0	0	1	6	3	0	0	0	0	1	3	1	2	1	0	0	0	1	0	1	2	1	1	0	1	1	1	2	1	1	1	0	1	3	5	5	3	1	2	0	2	1	0	1	0	1	0	0	0	0	0	8	1	0	0	5	1	0	0	2	4	0	0	1	1	1	1	1	0	3	2	1	0	4	2	1	1	0	1	6	0	2	3	2	0	2	6	0	2	0	0	1	0	0	1	4	0	0	3	2	0	1	0	0	0	1	1	0	2	0	0	0	1	5	2	0	2	2	0	2	2	2	0	0	0	0	1	0	0	1	0	1	3	4	0	0	0	0	1	4	1	4	1	1	0	0	1	1	0	0	0	0	4	4	2	0	2	0	0	0	2	0	1	1	0	0	3	3	0	1	1	1	0	0	3	0	0	7	6	0	1	0	0	0	0	0	2	1	0	0	2	1	2	3	1	1	3	2	0	3	2	0	0	1	0	0	0	2	0	0	0	1	0	2	0	4	0	2	1	1	0	8	0	0	2	0	2	0	3	1	0	0	2	2	0	1	3	1	0	1	2	1	0	1	0	5	1	0	0	6	0	1	0	2	4	1	0	3	2	1	2	0	1	4	0	0	0	1	2	2	1	3	1	2	0	0	3	1	4	1	3	3	1	0	7	1	3	7	0	4	1	0	2	0	8	10	1	1	1	4	0	2	2	2	3	2	0	2	1	1	1	7	3	0	1	2	1	4	0	1	9	1	1	0	1	0	4	2	0	0	6	0	0	0	2	2	0	3	5	1	1	2	4	1	6	0	3	2	0	1	3	1	1	0	3	3	5	4	0	7	0	0	0	1	5	2	2	0	2	0	0	0	1	1	0	1	0	1	2	1	0	8	1	1	0	6	0	1	0	0	1	2	11	2	1	2	0	0	11	1	6	1	3	0	0	0	0	0	0	0	1	0	3	2	0	1	0	0	1	0	4	0	2	3	12	0	4	0	5	0	0	2	0	0	0	0	1	1	14	2	4	0	1	0	0	0	2	1	1	2	0	0	3	2	2	2	1	1	1	0	5	3	0	1	1	1	0	0	2	3	0	1	3	1	1	2	12	0	0	1	3	0	3	3	1	0	1	4	1	4	1	0	0	3	2	2	0	0	0	1	0	1	2	1	4	4	1	3	3	0	1	0	4	1	0	3	5	1	0	0	1	4	1	0	0	1	5	1	0	0	2	2	4	1	7	0	0	2	0	0	1	0	5	2	3	8	2	0	1	1	2	1	0	9	0	0	4	0	0	2	0	0	0	0	2	2	2	1	1	0	0	1	0	3	1	0	2	0	1	0	1	2	0	2	5	1	0	1	1	2	1	0	1	1	0	0	3	1	1	0	3	1	6	2	0	3	2	0	2	2	1	1	1	1	2	0	1	0	1	2	0	0	3	4	3	0	2	2	0	1	2	1	1	7	2	2	2	3	1	5	0	1	0	0	11	2	0	0	0	1	1	2	0	0	1	0	0	1	0	4	0	5	0	8	3	1	0	0	0	0	0	2	1	1	0	0	6	0	3	0	0	0	6	0	1	3	2	6	0	1	3	3	0	4	1	0	2	0	0	1	3	0	1	4	3	1	0	4	0	4	2	1	5	1	1	1	3	3	3	1	2	1	3	2	1	3	2	1	6	3	0	1	6	0	1	4	6	0	4	0	1	0	0	2	0	4	0	2	4	2	4	1	0	0	2	1	2	0	0	1	9	0	0	0	0	2	0	0	2	2	0	0	1	0	0	2	3	4	0	0	1	1	1	4	0	2	1	1	0	2	0	2	0	0	3	6	2	0	1	1	0	3	2	1	3	1	0	3	4	0	2	1	2	3	0	2	0	1	1	1	0	1	0	1	0	0	2	2	1	0	2	1	4	0	0	0	2	2	2	0	3	0	0	0	2	11	1	3	0	1	2	0	1	3	3	0	0	1	0	8	0	0	1	1	0	6	1	5	3	0	2	2	1	0	0	1	6	2	0	1	0	1	0	2	1	0	1	0	0	3	2	0	2	3	0	1	2	1	3	1	2	0	4	0	2	1	7	1	0	4	6	0	2	1	4	1	0	0	0	2	2	4	2	0	11	4	1	0	4	1	1	2	1	2	0	0	0	1	1	2	2	0	2	2	3	0	0	0	0	1	5	1	2	3	1	0	5	2	0	0	1	0	6	0	0	1	2	3	0	2	0	1	0	2	0	0	1	0	1	1	1	3	1	2	3	0	0	0	1	0	3	0	0	0	1	0	1	1	0	0	0	0	2	1	6	0	0	5	7	2	6	5	0	0	0	0	1	2	4	0	0	0	0	0	0	4	0	1	1	0	2	3	2	0	1	1	0	5	0	4	3	2	1	1	0	0	0	0	1	1	7	0	9	1	6	0	2	1	0	2	3	1	0	0	0	0	0	1	0	1	2	0	2	0	1	2	3	2	3	1	0	0	1	4	0	0	0	1	0	0	0	0	1	0	1	2	0	3	0	1	1	0	1	4	2	0	2	0	1	1	3	5	5	1	1	1	2	1	0	0	1	2	0	4	1	2	0	3	8	1	1	1	0	1	5	1	0	1	1	1	2	4	2	3	1	0	1	8	1	0	0	0	3	2	0	1	0	0	1	0	0	0	0	1	0	1	2	0	2	3	1	0	0	5	0	2	2	2	0	9	3	0	1	0	0	3	0	1	1	0	1	2	4	1	2	0	1	2	6	3	1	6	1	2	2	0	0	0	4	0	2	0	0	2	0	0	3	1	0	1	0	2	1	0	0	2	1	1	0	1	2	1	0	1	1	15	4	2	0	0	2	0	2	1	3	0	6	1	1	1	1	2	1	0	0	0	0	6	0	0	0	7	0	2	9	2	0	0	1	7	0	3	0	0	1	1	1	0	1	0	0	0	7	0	0	1	2	1	0	4	6	0	1	2	0	5	0	1	1	1	0	1	1	0	1	1	0	1	2	1	2	1	1	1	0	0	0	1	0	3	0	1	1	2	1	1	0	0	0	0	0	0	1	3	2	2	0	6	1	2	3	2	2	0	0	3	0	6	0	0	1	0	1	3	10	2	1	0	0	1	0	1	0	1	0	3	0	0	10	1	0	3	5	0	0	2	0	0	1	0	0	1	0	0	2	0	2	0	1	0	0	0	0	6	0	2	0	1	1	1	0	0	2	4	2	1	2	3	1	1	1	0	0	7	2	1	1	1	2	0	2	4	0	0	1	2	2	1	4	1	1	0	0	1	5	2	0	3	0	0	1	0	2	1	9	0	2	1	1	0	5	0	5	0	10	0	1	0	1	5	0	0	1	1	1	0	0	1	0	8	0	1	3	4	2	0	2	3	1	1	0	1	2	6	0	3	1	1	2	0	1	2	1	3	0	0	0	0	0	1	4	2	3	0	2	0	0	0	0	4	7	5	1	2	2	0	1	3	2	0	4	0	0	2	1	1	1	1	3	0	2	0	1	1	0	1	0	0	1	0	4	0	7	2	1	1	8	1	0	3	4	0	0	4	2	2	1	1	0	0	1	1	0	4	0	1	0	14	0	1	0	1	0	1	0	1	1	10	5	2	1	0	1	1	0	1	1	1	2	4	2	1	6	2	0	1	0	3	0	5	0	1	2	0	0	0	1	0	0	1	0	1	1	2	2	0	2	0	1	0	0	2	0	0	0	0	1	0	1	0	1	3	0	1	2	0	1	5	1	10	4	1	0	3	3	1	0	1	1	2	0	0	0	1	1	0	1	0	2	5	2	1	1	0	0	2	1	3	0	0	0	1	0	0	0	1	0	1	2	1	0	1	0	0	4	4	2	1	0	1	0	1	1	0	1	2	0	3	0	0	5	4	1	3	0	1	0	0	7	0	1	1	2	1	7	1	1	1	3	1	0	0	1	0	0	1	0	3	0	3	0	0	6	2	0	0	6	0	5	1	0	1	3	0	0	0	0	1	9	0	4	0	0	4	1	2	0	1	0	1	12	0	4	4	2	1	1	4	1	3	0	0	0	0	0	1	0	1	1	2	1	1	1	1	3	0	0	1	0	0	0	0	0	1	0	1	2	4	2	0	1	1	4	2	4	0	0	0	2	0	3	3	4	0	0	1	1	2	5	1	1	3	1	0	1	0	0	0	4	1	0	4	0	0	6	0	1	0	1	0	1	1	0	0	7	1	1	2	0	3	3	5	1	0	0	0	4	1	0	3	2	0	0	1	0	0	0	1	2	2	1	1	3	9	1	2	3	6	1	0	0	2	0	2	1	2	3	1	1	0	1	0	0	0	1	7	4	0	7	0	0	1	2	2	1	2	0	2	0	2	3	0	2	0	1	1	1	1	2	1	9	3	0	0	0	2	0	0	1	2	3	0	0	1	1	5	0	0	3	0	0	4	3	1	3	2	2	2	0	2	2	0	1	4	1	1	0	0	1	4	0	0	1	1	0	3	1	1	0	5	1	1	0	0	1	1	0	1	1	1	0	0	0	3	0	2	1	0	1	0	2	0	1	2	0	1	1	0	0	0	1	0	0	0	1	2	0	1	0	0	2	0	5	1	1	2	0	6	2	2	1	1	0	1	1	1	0	3	3	9	0	1	2	0	1	0	2	1	3	2	0	1	1	0	1	1	1	2	2	3	2	1	2	0	0	0	0	1	6	1	0	2	1	1	0	0	1	0	5	1	1	1	0	4	1	1	2	1	0	2	1	2	2	5	1	1	1	3	2	1	2	1	5	0	2	0	7	1	5	8	5	3	1	0	0	2	0	1	1	6	0	0	1	1	0	2	0	13	0	4	0	1	0	0	5	7	2	0	2	1	0	0	7	4	0	3	2	0	16	1	1	1	5	1	0	0	0	0	1	1	1	0	2	2	1	0	1	0	4	0	1	1	0	3	3	0	4	0	1	1	1	0	1	0	4	1	0	8	3	5	2	0	4	7	1	0	0	8	2	0	0	6	0	1	1	2	0	1	4	1	2	3	0	5	1	2	1	1	0	0	0	0	2	8	1	3	1	1	1	2	2	4	2	0	0	0	0	0	1	2	0	2	1	0	1	2	1	8	1	0	0	0	0	2	0	1	1	4	0	1	3	0	7	1	0	1	1	0	0	0	1	1	1	0	0	2	0	9	0	2	0	0	2	1	0	1	0	1	4	1	3	0	0	1	1	0	1	1	16	3	0	1	5	0	0	0	0	0	4	0	5	0	0	0	1	1	1	1	5	2	2	2	2	6	2	0	1	1	0	4	3	2	12	0	0	3	2	1	0	1	1	2	2	8	0	0	3	1	1	6	0	0	0	1	0	0	0	2	0	0	5	3	1	0	1	2	2	2	1	5	1	2	3	1	4	1	0	2	0	2	2	5	1	1	12	0	3	0	1	2	1	2	0	2	2	0	2	1	0	5	4	1	0	1	2	2	3	1	2	0	5	2	2	3	0	1	3	2	4	1	2	3	0	0	1	0	1	1	0	3	2	2	3	2	0	9	1	0	1	1	0	1	7	0	3	0	0	2	0	2	0	2	0	0	1	3	1	2	2	1	3	4	4	0	1	3	0	1	0	3	0	1	1	1	2	4	0	1	1	0	2	0	3	1	1	1	1	0	1	1	0	0	0	0	0	0	3	0	3	0	1	1	1	0	3	3	1	2	0	1	0	0	1	2	4	0	6	0	5	3	0	0	1	9	0	1	1	1	1	0	1	1	3	6	0	4	0	6	0	1	2	1	0	0	1	0	1	1	0	0	1	0	1	1	0	0	0	1	1	3	1	1	2	0	0	3	3	2	2	0	0	2	1	1	3	2	3	2	0	0	0	7	2	0	1	0	3	10	0	3	3	2	2	1	1	1	3	1	0	7	0	3	0	0	1	0	2	7	4	2	0	1	2	6	1	1	2	1	0	2	1	1	4	1	0	1	1	6	0	0	1	1	2	2	2	3	0	12	1	1	1	0	1	0	0	2	0	1	0	0	0	1	3	1	1	1	2	5	0	5	0	1	4	6	2	1	2	1	6	0	3	0	0	0	0	2	1	1	1	4	0	2	2	2	3	1	1	2	3	2	1	0	0	13	1	1	0	0	2	0	4	1	0	3	0	3	0	1	3	0	4	3	1	4	2	0	3	2	2	0	2	2	1	1	0	0	0	4	5	0	5	0	1	0	0	1	0	0	1	0	0	1	6	2	1	0	5	0	0	1	0	1	4	2	3	3	0	1	3	1	0	0	1	0	2	1	1	0	0	0	0	1	0	0	0	0	1	3	0	0	0	0	1	1	1	1	1	1	1	4	1	1	0	6	1	1	0	2	1	1	1	0	2	2	3	1	0	6	0	1	3	0	1	0	2	7	0	1	3	0	13	0	1	4	4	0	1	1	1	12	1	1	0	0	1	0	3	4	1	0	0	3	2	1	1	1	0	1	1	0	4	3	0	4	4	4	2	1	2	2	2	7	0	0	2	1	0	1	1	3	0	2	5	0	0	1	6	2	1	0	0	8	1	0	1	2	0	8	0	0	1	1	1	0	9	3	2	0	0	2	1	0	1	0	0	3	0	1	0	0	1	0	0	1	0	1	5	1	0	1	1	3	1	0	0	1	1	0	1	2	0	0	1	2	2	4	2	1	0	0	1	2	6	0	1	0	2	0	1	1	11	2	0	2	0	2	1	0	4	0	2	0	1	0	2	0	1	4	1	0	0	1	0	4	3	0	2	0	3	1	0	0	1	0	0	2	0	1	5	0	2	0	0	3	0	3	1	0	2	3	1	0	0	1	0	5	2	1	3	1	9	0	0	1	2	0	0	6	6
N0.HOG0007765	0	0	0	0	0	0	0	0	0	0	0	1	1	0	0	0	0	1	1	0	1	0	0	0	0	0	0	0	0	0	0	3	0	0	0	0	0	0	0	0	0	0	0	0	0	0	0	0	0	0	0	0	0	0	0	0	1	0	0	0	1	0	0	0	0	0	0	1	0	0	0	0	1	0	0	1	0	0	0	0	1	0	0	0	0	0	0	1	0	0	0	0	2	0	0	1	0	0	1	2	1	0	0	0	0	0	0	0	0	1	1	0	0	0	0	0	0	0	0	0	0	1	0	0	1	0	0	0	0	0	0	0	0	0	0	0	0	0	0	0	0	0	0	0	0	0	0	0	0	0	1	2	2	0	1	0	0	0	2	0	1	0	0	0	1	0	0	0	0	0	0	0	0	1	1	0	0	0	1	0	0	0	0	0	0	0	0	0	0	1	0	0	0	0	0	1	0	0	0	1	0	0	0	0	0	0	1	0	0	0	1	1	0	0	0	0	0	0	0	0	0	0	0	1	0	0	0	0	0	0	0	0	1	0	0	0	0	2	0	0	0	1	0	0	0	0	1	0	0	0	0	0	0	0	0	1	0	0	0	0	0	0	0	0	0	1	0	0	0	0	1	0	0	0	0	0	0	0	0	0	0	1	0	1	0	0	0	1	0	0	0	0	0	0	0	0	1	1	0	0	0	0	1	0	0	0	0	0	0	0	0	0	0	0	0	0	0	0	0	0	1	0	0	0	0	0	0	1	0	0	0	0	0	0	0	0	0	0	0	0	0	0	0	0	1	0	0	0	2	1	0	0	0	1	1	0	0	0	0	0	0	0	0	0	0	0	0	0	0	0	0	0	0	0	0	0	1	1	0	0	2	0	0	0	0	1	0	1	0	1	0	0	0	1	0	1	0	1	0	1	1	0	0	0	0	1	0	1	0	0	0	0	0	0	0	0	0	0	0	0	0	0	1	0	0	0	0	0	0	0	0	0	0	0	0	0	0	0	0	0	0	0	2	0	0	0	0	0	0	3	1	0	0	0	0	0	0	1	0	0	0	0	0	0	0	0	0	0	0	0	0	0	0	0	0	0	0	0	0	0	0	0	0	0	0	1	0	0	0	0	0	0	0	0	0	0	0	1	2	0	0	0	0	0	1	0	0	0	0	1	0	0	0	0	0	2	0	0	0	0	0	0	0	0	0	0	0	2	0	0	1	0	0	0	0	0	0	0	0	0	0	0	0	0	0	0	0	0	0	0	0	0	1	1	0	0	1	0	0	0	0	0	0	0	0	0	0	0	1	0	0	1	0	2	0	0	0	2	0	0	0	0	0	0	0	0	0	0	1	0	0	0	0	0	0	1	1	0	0	1	0	0	0	0	0	0	0	0	0	0	0	0	1	0	0	0	0	0	0	0	1	0	0	0	0	0	0	0	0	0	0	0	0	0	0	0	0	0	1	1	0	0	0	0	0	0	0	0	0	0	0	0	0	0	0	0	0	1	0	0	2	0	0	0	0	1	0	1	0	1	0	0	0	1	0	0	1	1	0	1	0	0	1	0	0	0	0	0	0	0	0	0	0	0	0	0	0	0	0	2	0	0	0	0	0	0	1	0	1	0	0	0	0	0	0	0	0	0	1	0	0	0	0	0	0	0	0	0	0	0	0	0	0	0	0	0	1	1	0	1	0	1	0	0	0	0	0	0	0	0	0	1	0	0	0	0	1	0	0	0	0	0	0	0	0	1	0	1	0	0	0	0	0	0	0	0	0	0	0	0	1	0	0	1	0	0	0	0	1	0	0	0	0	1	0	0	0	1	0	1	1	2	0	0	0	1	0	0	0	0	0	0	0	0	0	0	1	0	0	0	0	0	0	0	1	0	1	1	0	0	0	0	0	0	0	0	0	0	0	0	0	0	0	0	0	1	0	0	0	0	0	0	0	0	0	0	0	0	0	0	0	0	0	0	0	0	1	0	0	0	0	0	0	1	0	0	0	1	0	1	0	0	0	1	0	0	0	0	0	0	0	0	0	1	0	0	0	0	0	0	1	0	0	0	0	0	0	0	0	0	0	0	0	0	0	0	0	0	2	0	1	0	0	2	0	0	0	0	0	0	0	0	1	0	0	0	0	0	0	0	0	0	0	1	2	0	0	0	0	0	1	0	0	0	1	0	0	0	2	1	0	0	0	0	0	0	1	0	1	0	0	0	0	0	0	0	0	0	0	0	0	0	0	0	1	0	1	0	0	0	0	0	0	0	0	1	0	0	1	0	0	0	0	0	0	0	0	0	0	0	0	0	0	0	2	1	0	1	0	0	0	0	0	0	0	0	1	0	1	0	0	0	0	0	0	1	0	0	0	0	0	0	0	1	0	0	0	0	0	0	0	0	0	0	1	0	0	1	0	0	1	0	0	0	0	0	1	1	0	0	0	0	0	0	0	0	0	0	0	0	0	1	0	0	0	0	0	0	0	0	0	0	1	0	0	1	0	1	1	0	0	0	0	0	0	0	0	0	0	0	0	1	0	0	0	0	0	0	0	0	0	0	0	0	0	1	0	0	0	0	1	0	1	0	0	0	0	0	0	1	0	0	1	0	0	0	0	0	1	0	0	0	0	0	1	0	0	0	1	0	0	1	0	1	0	0	0	0	0	0	0	0	1	0	1	0	0	0	2	0	0	0	0	0	0	0	0	1	0	0	0	0	0	0	0	0	0	0	0	0	0	0	0	0	0	0	0	0	0	0	0	0	1	0	0	0	0	0	0	0	0	0	0	0	0	1	0	0	0	0	0	0	1	0	0	0	0	0	0	2	0	0	0	0	0	1	0	0	0	0	0	1	0	0	0	0	0	0	0	0	0	0	0	0	0	0	0	0	0	0	0	0	0	1	0	0	1	0	0	2	0	0	0	1	0	0	0	1	0	1	0	0	0	0	0	1	0	0	0	0	0	1	0	1	0	0	0	0	0	0	1	0	0	0	0	0	0	0	0	0	0	0	0	0	0	0	1	0	0	0	0	0	0	0	0	0	0	0	0	0	0	0	0	0	0	0	0	1	0	1	1	0	0	0	0	1	0	0	0	0	0	0	0	1	0	0	1	0	0	0	0	0	0	0	0	2	0	0	0	0	0	0	0	1	1	0	0	0	0	0	0	0	0	0	1	0	0	0	0	0	0	0	0	0	0	0	0	0	0	0	0	0	1	0	0	0	1	0	0	0	0	0	0	1	0	1	3	0	1	0	0	0	1	0	0	0	0	0	1	0	0	0	0	0	0	0	0	0	0	1	0	0	0	0	0	0	0	0	0	1	0	0	0	0	0	0	0	0	0	1	0	0	0	0	0	0	0	1	0	0	0	0	0	0	0	0	0	0	0	0	0	0	0	0	0	0	0	0	1	0	0	0	0	0	0	0	0	0	0	0	0	0	0	0	0	0	0	0	0	2	0	0	0	0	1	0	0	0	0	0	0	1	0	0	0	0	0	0	2	1	0	0	1	0	0	0	0	0	1	0	0	0	0	0	0	0	0	0	0	0	0	0	0	0	0	1	0	0	1	0	0	0	1	0	0	0	0	0	0	0	0	0	0	0	0	0	0	0	0	1	0	1	0	0	0	0	0	2	0	1	0	0	0	0	0	0	1	0	0	0	0	0	3	0	0	0	0	0	0	0	0	0	1	1	0	0	0	0	0	0	0	0	0	0	0	0	0	0	0	0	0	0	0	0	0	0	0	0	0	0	0	0	0	0	1	0	0	0	1	2	0	1	0	0	0	0	0	0	1	1	0	0	3	0	0	0	0	1	0	0	0	0	0	0	0	0	0	1	0	0	0	0	0	0	0	0	0	0	0	0	1	0	0	0	0	0	0	0	0	1	0	0	0	0	0	0	1	1	0	0	0	0	0	0	0	0	0	0	0	0	0	0	0	0	0	0	0	1	0	1	0	0	0	0	0	0	2	0	0	0	1	0	0	0	0	0	0	0	0	1	0	0	0	0	0	0	0	0	0	1	0	0	0	0	0	0	1	0	0	0	0	0	0	0	0	0	1	0	0	1	1	1	0	0	0	0	1	1	0	0	0	0	0	1	0	0	0	0	1	0	0	0	0	0	0	0	0	0	0	0	1	0	0	0	0	0	1	0	0	0	0	0	0	0	0	0	0	0	0	0	1	0	0	0	0	0	0	1	0	0	0	0	0	0	0	1	0	0	0	0	0	0	0	0	0	0	0	0	0	1	0	1	0	0	0	0	0	0	1	0	0	0	0	1	0	0	0	0	0	0	1	0	0	0	0	0	1	0	0	0	0	0	0	0	0	0	0	0	0	0	0	0	0	0	0	0	0	1	0	0	0	0	0	0	0	1	1	0	0	0	0	0	0	0	1	0	0	0	0	0	0	0	0	0	0	1	0	0	0	0	0	0	0	0	0	0	1	0	0	1	0	0	0	0	0	0	0	0	0	0	0	1	0	0	0	0	0	0	0	0	0	1	0	0	0	0	0	0	0	0	0	0	0	0	0	0	0	0	0	0	0	0	0	0	0	1	0	0	0	2	0	0	1	0	0	0	0	0	0	0	0	1	1	0	0	0	0	0	0	0	0	0	0	0	0	0	0	1	0	0	0	0	0	1	0	0	0	1	1	0	0	1	0	0	0	1	0	1	0	0	0	0	0	0	0	0	0	0	0	0	0	0	0	0	0	0	0	0	0	0	0	1	0	0	0	0	0	0	0	0	0	0	0	0	0	0	2	0	0	0	0	0	1	2	0	0	2	0	1	0	0	0	0	0	0	1	0	0	0	0	0	0	0	0	0	0	0	0	0	0	0	0	0	1	0	0	0	0	0	1	0	0	0	0	0	0	0	0	0	0	0	0	0	0	0	0	0	0	0	0	0	1	0	0	0	0	0	1	0	0	0	0	0	0	0	0	0	0	0	1	0	0	0	0	0	0	0	0	0	0	1	0	0	0	0	0	0	0	0	0	0	0	0	0	0	1	0	0	0	0	0	0	0	0	0	0	0	0	0	0	0	0	0	0	0	0	0	0	0	0	0	0	0	2	0	0	0	0	0	0	0	0	0	0	0	0	1	1	0	0	0	0	0	0	0	0	0	1	1	1	0	1	1	0	0	0	0	0	0	0	0	0	0	0	0	0	0	0	0	0	0	0	0	0	0	0	0	0	0	0	0	0	0	0	0	0	0	0	0	0	0	1	0	1	0	0	0	0	0	0	0	0	2	1	0	0	1	0	0	0	1	0	1	2	0	0	0	0	0	0	0	0	0	0	0	0	0	0	0	0	0	0	0	0	1	0	0	1	0	0	0	0	0	0	0	0	1	0	0	0	0	1	0	0	0	0	0	0	0	0	0	0	0	2	0	0	0	0	0	0	0	0	0	0	0	0	1	0	0	0	1	0	0	0	0	0	0	1	0	0	1	1	0	0	0	0	0	0	0	0	0	0	0	2	0	0	2	0	0	0	1	1	0	0	0	0	0	0	0	0	1	0	0	0	1	0	0	1	0	0	0	0	0	0	0	0	0	0	0	0	0	0	0	0	0	0	3	0	0	0	0	0	0	0	0	0	0	0	0	2	0	0	0	0	0	0	0	0	0	0	1	1	0	0	0	0	1	0	0	1	0	0	0	0	1	0	0	0	0	0	0	0	0	0	0	0	0	0	1	0	0	0	0	0	0	0	0	0	1	0	0	0	2	1	0	0	0	0	1	1	0	0	0	0	0	1	0	0	0	0	0	0	0	0	1	0	0	0	0	0	0	0	0	0	0	1	0	0	1	0	0	0	1	0	0	1	1	0	0	0	0	0	0	0	0	1	0	0	0	0	1	0	1	1	1	0	0	0	1	0	0	0	0	0	0	0	0	0	0	0	0	0	1	0	0	0	1	0	0	1	0	0	0	0	0	0	0	0	0	0	0	0	0	0	0	0	1	0	0	0	0	0	0	0	0	1	0	0	0	0	0	0	1	0	0	0	0	0	0	1	0	2	0	0	0	1	0	0	0	0	0	0	0	0	0	0	0	0	0	0	0	0	0	0	0	0	0	0	0	0	0	0	0	0	0	1	0	0	0	0	1	0	0	0	0	0	0	0	0	0	1	0	0	0	0	0	0	2	0	0	0	0	0	1	0	0	0	4	0	1	0	0	0	0	0	1	0	0	1	1	0	0	0	1	0	0	2	0	0	1	0	0	0	0	0	0	0	0	0	0	0	0	0	0	0	0	1	1	1	1	0	0	0	0	0	0	0	0	0	0	1	0	0	0	0	0	0	1	1	0	0	0	0	0	0	0	0	0	0	2	2	1	0	0	0	0	0	0	0	0	0	0	0	0	1	0	1	0	0	0	0	0	0	1	0	0	1	0	0	0	0	0	0	0	0	0	1	2	0	1	0	0	0	1	0	0	0	0	0	0	0	0	0	0	0	0	0	0	0	0	0	0	0	0	0	0	0	0	0	0	1	0	1	0	0	0	0	0	1	0	0	0	0	1	0	0	0	0	0	0	0	0	0	0	0	0	0	0	0	0	0	0	0	0	0	0	1	1	0	0	0	0	1	0	0	0	1	0	0	0	0	0	0	0	0	1	0	1	0	0	0	1	0	0	0	0	0	0	0	0	0	0	0	0	0	0	1	1	0	2	0	0	0	0	0	0	0	0	0	1	0	2	0	1	1	0	0	0	0	0	1	0	1	0	0	0	0	0	0	0	0	0	2	0	0	0	0	0	0	0	0	1	0	0	0	0	0	0	0	0	0	0	0	0	0	0	0	0	0	0	0	0	0	0	0	0	0	0	0	0	0	0	0	0	0	0	0	0	0	1	0	0	0	1	0	0	0	0	0	0	0	0	1	0	0	0	1	0	0	0	0	1	0	0	0	0	0	0	0	0	0	0	0	0	0	0	0	0	0	0	0	0	0	0	0	0	0	0	0	1	0	1	0	0	0	0	0	0	0	0	0	1	0	1	0	0	0	0	0	0	0	1	1	0	0	0	0	0	0	0	0	0	0	0	0	0	0	0	0	0	0	0	0	1	0	0	0	2	1	1	0	1	0	0	1	0	2	0	0	0	0	0	0	1	1	0	0	0	0	0	0	0	0	0	0	0	0	0	1	0	0	0	0	0	0	0	0	0	0	0	0	0	0	0	0	0	0	0	0	0	0	0	0	0	0	0	0	0	0	0	0	0	0	0	0	0	1	0	0	0	0	0	1	0	0	0	0	0	0	1	0	0	0	0	0	0	1	0	0	0	0	0	0	0	0	0	0	0	1	0	0	0	0	0	0	1	0	1	0	0	1	0	1	1	0	0	1	0	1	1	1	0	0	0	0	0	0	0	0	0	0	0	0	0	0	0	0	0	2	0	0	0	0	0	2	0	0	1	0	0	0	1	1	1	0	0	0	0	0	0	0	0	0	0	0	0	0	0	0	0	0	0	0	0	0	0	0	0	0	0	0	0	0	0	0	0	0	0	1	0	2	1	0	0	0	0	0	0	0	0	0	1	0	0	0	0	0	0	0	0	0	0	0	0	0	0	0	0	0	0	0	0	0	0	1	0	0	0	1	0	0	0	0	0	0	0	0	0	1	0	0	0	0	0	0	0	0	0	0	0	0	2	0	0	0	0	1	0	0	0	0	0	0	0	0	0	0	0	0	0	0	1	0	0	0	0	0	1	0	0	0	0	0	1	0	0	0	0	0	0	0	1	0	0	0	0	0	0	0	0	0	0	1	0	0	0	1	0	0	0	0	0	0	0	0	0	0	0	0	0	0	0	0	0	0	0	0	0	0	0	0	0	0	0	0	0	0	0	0	0	0	0	1	0	0	0	0	0	2	0	0	0	0	0	0	1	0	0	0	0	0	2	0	0	0	0	0	0	0	0	0	0	0	1	0	1	0	0	1	0	2	0	0	0	0	0	0	0	0	0	0	1	0	0	2	0	1	0	3	0	0	0	0	0	0	2	0	0	0	0	0	0	0	0	0	0	1	0	0	0	0	0	0	0	0	0	1	0	0	0	0	0	0	0	0	0	0	1	0	0	0	2	0	0	1	0	1	0	0	0	0	0	0	1	0	1	0	0	2	0	0	1	1	0	0	1	0	0	1	1	0	0	1	0	0	0	0	0	0	1	0	0	0	0	0	0	0	0	0	0	0	0	0	1	0	0	0	1	0	0	0	0	0	0	0	0	0	0	0	0	0	0	0	0	0	0	0	1	0	0	0	0	0	0	0	0	0	0	0	0	1	0	0	1	0	0	0	0	1	0	0	1	0	0	0	0	0	0	1	0	1	0	0	0	0	0	4	0	0	0	1	0	0	1	0	0	0	0	1	0	0	0	0	0	0	0	1	0	0	0	0	0	0	1	0	0	0	0	0	0	0	0	0	0	0	0	0	0	0	0	0	0	0	0	0	0	0	1	1	0	0	0	0	1	0	0	0	1	0	0	0	1	0	0	0	0	0	0	0	1	0	0	0	0	0	0	0	0	0	0	0	0	0	0	1	0	0	0	0	1	0	0	0	2	0	0	1	0	0	0	0	0	0	0	0	0	0	0	1	0	0	0	0	1	0	0	0	0	0	0	0	0	1	0	0	0	0	0	0	0	0	0	0	0	0	0	2	0	0	0	0	1	0	0	0	0	1	0	0	0	0	0	0	0	0	0	0	0	1	0	0	1	0	0	0	0	0	0	0	0	0	0	0	0	0	0	0	1	1	0	0	0	0	1	0	1	0	0	0	0	0	0	0	0	0	0	0	1	1	0	1	0	0	1	0	0	0	0	0	1	0	0	1	0	0	0	1	1	0	0	0	0	1	0	0	1	0	0	1	0	0	0	0	0	0	0	0	0	0	0	0	0	0	0	0	0	0	0	1	0	0	0	0	0	0	0	0	1	0	0	0	0	0	0	0	1	1	0	0	0	0	0	0	0	0	0	1	0	0	0	0	0	0	0	0	0	0	0	0	0	0	1	1	0	0	0	0	0	0	0	1	0	0	1	2	0	0	1	0	0	0	1	0	0	0	0	0	0	0	0	0	0	0	0	0	0	0	0	0	0	0	0	0	0	0	1	0	0	0	0	0	3	0	0	0	0	0	1	1	0	0	0	0	0	0	0	0	0	0	0	0	0	0	0	0	0	0	0	0	0	0	0	0	0	0	0	1	0	0	0	0	0	0	0	0	0	0	0	1	1	0	0	0	0	0	0	0	0	0	0	0	0	1	0	0	1	0	0	0	0	1	1	0	0	0	0	2	1	0	0	0	0	0	0	0	0	0	0	0	0	0	0	1	0	0	0	0	0	0	0	1	0	0	0	0	0	1	1	0	0	1	0	1	0	1	0	0	0	0	0	0	0	0	0	0	0	0	0	0	0	0	0	0	0	0	0	0	0	0	0	0	0	0	0	0	0	0	0	0	0	0	0	0	1	0	0	0	1	0	0	0	0	0	0	0	0	1	1	0	0	0	0	1	0	0	0	0	0	0	1	0	1	0	0	0	0	0	0	0	0	0	0	0	0	0	0	0	1	0	0	0	0	0	0	0	0	0	0	0	0	1	0	0	0	1	0	0	0	0	0	0	2	0	0	0	0	0	0	0	0	0	0	0	1	0	0	2	0	0	0	0	0	1	0	1	0	0	0	0	0	0	0	0	0	0	0	0	0	0	0	0	0	0	0	0	0	0	0	0	0	0	0	1	0	0	0	0	0	0	0	0	0	0	0	0	0	0	1	0	0	0	1	0	0	0	0	0	0	1	0	0	0	0	0	0	1	0	0	0	0	0	0	0	0	0	0	0	0	0	0	0	0	0	0	0	0	0	0	0	0	1	0	0	0	0	0	0	1	0	0	0	0	0	0	0	0	0	0	0	0	0	1	1	1	1	0	0	0	0	0	0	0	0	0	0	1	0	0	1	0	0	0	0	0	0	0	0	0	0	0	0	0	0	0	0	1	0	0	0	0	0	0	0	0	0	0	0	0	1	0	0	0	0	0	0	0	0	1	0	0	0	0	0	0	0	0	0	0	0	1	1	0	0	0	0	0	0	0	0	0	0	0	0	0	0	0	1	0	1	1	0	4	0	1	0	0	0	0	0	0	0	0	0	1	0	0	0	0	0	0	1	0	0	0	0	0	0	0	0	0	0	0	1	0	1	0	0	0	0	0	0	0	0	0	0	0	0	0	0	0	0	0	2	0	1	0	0	1	0	0	0	0	0	0	0	0	0	0	0	0	0	0	1	0	0	0	0	0	0	1	0	0	0	0	0	0	0	0	0	0	0	0	0	1	1	0	1	0	0	0	0	0	0	1	0	0	0	0	0	0	0	1	0	0	0	0	0	0	0	0	0	1	0	1	0	0	0	0	1	0	0	0	0	0	0	1	0	0	0	0	0	0	0	0	1	1	0	0	1	0	0	0	0	0	0	0	1	0	0	0	0	1	0	0	1	0	0	0	0	0	1	0	0	0	0	0	0	0	0	0	0	0	0	0	0	0	0	0	0	1	0	0	0	0	0	0	0	0	0	0	0	1	0	0	0	0	0	0	0	2	0	0	0	0	0	0	0	0	0	0	0	0	2	0	0	0	0	0	0	1	1	1	0	0	0	0	0	1	0	0	0	0	0	0	0	0	1	0	0	0	0	0	0	0	0	0	0	0	0	0	0	1	0	0	1	0	0	0	0	0	1	0	1	1	0	0	1	0	0	0	0	0	0	0	1	0	0	0	0	1	0	1	0	0	0	0	1	0	0	0	0	0	0	0	0	0	0	0	1	0	0	0	0	0	0	0	0	1	0	0	0	0	0	0	0	1	0	1	0	0	0	0	0	0	0	0	0	0	0	0	0	0	0	0	0	0	0	0	0	0	0	0	0	0	1	0	0	0	0	0	0	0	0	0	0	0	0	0	0	2	0	0	2	0	0	0	0	0	0	0	1	1	0	0	0	0	0	0	2	0	0	0	0	0	0	1	4	0	0	0	0	0	0	0	0	0	0	0	0	0	0	1	1	1	0	0	0	1	0	0	0	1	0	0	1	0	0	0	1	1	1	0	0	1	0	0	1	0	0	0	0	1	0	0	0	0	0	0	0	1	0	0	0	0	0	0	0	0	0	0	0	0	0	0	1	1	1	0	0	0	0	0	0	0	1	0	2	0	0	0	0	0	0	0	2	0	0	0	0	0	0	0	0	0	0	0	0	0	0	0	0	0	0	0	0	0	0	0	0	0	0	1	0	0	0	0	0	0	0	0	0	0	0	0	0	0	0	0	0	0	0	0	0	0	0	0	0	0	0	0	0	0	0	0	0	0	0	1	0	1	0	0	0	0	0	1	0	0	0	0	0	0	0	0	1	0	0	0	0	0	0	0	0	0	1	0	0	0	0	0	0	0	0	1	0	0	0	0	0	0	0	0	0	0	0	0	0	0	0	1	0	0	0	0	0	0	0	0	0	0	2	0	1	0	0	0	0	0	0	0	0	0	0	0	0	0	0	0	0	0	0	1	0	0	0	2	0	0	0	1	0	2	0	0	0	0	0	1	1	0	0	0	0	1	0	1	0	0	0	0	0	0	1	0	0	0	0	0	0	0	0	0	0	0	0	0	0	0	0	0	0	0	0	0	0	0	0	0	0	1	1	0	0	0	0	0	1	0	0	1	0	0	0	0	1	1	0	0	0	1	0	0	0	0	1	0	0	0	0	0	0	0	0	0	0	0	0	1	2	0	0	0	0	0	0	0	0	1	0	0	0	0	0	0	0	0	0	0	0	1	0	0	0	1	0	0	0	0	1	1	0	0	0	0	0	0	0	1	0	0	0	1	0
N0.HOG0007865	1	1	0	1	0	0	2	0	0	0	1	0	0	0	0	0	2	2	0	0	0	0	1	1	0	0	0	0	0	0	0	0	0	3	0	4	0	0	0	0	1	0	0	1	0	0	0	0	0	0	0	0	0	0	0	1	0	0	0	0	1	1	0	0	1	0	0	0	0	0	0	0	0	0	0	0	1	0	1	0	0	1	0	2	0	0	0	0	0	0	0	0	1	0	0	1	0	0	1	0	1	0	2	0	2	0	0	0	1	0	0	0	0	0	0	0	0	0	0	0	0	0	0	0	0	0	1	1	0	0	1	0	0	0	0	1	0	0	0	0	0	0	1	0	0	0	0	0	1	0	0	0	0	1	0	0	0	2	0	0	0	0	0	0	0	0	0	0	0	0	0	0	0	0	0	1	1	0	0	0	0	0	0	0	0	0	1	1	0	0	1	0	0	1	0	0	0	0	0	0	0	0	0	2	0	0	0	0	0	0	0	1	1	0	0	0	0	0	0	0	0	0	1	0	0	0	0	0	0	3	0	0	0	0	2	0	0	0	0	0	2	0	0	0	0	0	0	0	1	0	0	0	1	0	0	0	0	0	0	0	0	0	0	0	2	0	0	0	0	0	0	0	0	0	0	0	0	0	1	0	0	0	0	0	0	0	0	1	0	0	0	0	0	0	0	1	0	1	0	1	1	1	0	0	0	0	0	0	0	0	0	0	0	0	0	0	0	0	0	1	0	2	2	0	0	0	0	1	0	0	0	0	0	0	0	2	0	0	1	0	0	0	0	0	0	0	0	1	0	0	1	0	0	0	0	0	0	0	0	0	0	0	0	0	0	0	0	0	0	0	0	1	0	0	2	0	0	0	0	0	0	2	1	0	0	0	1	0	0	0	0	0	0	0	0	0	0	0	1	1	2	0	1	2	0	2	2	0	0	0	0	0	1	0	0	0	0	0	1	0	0	0	0	0	0	0	0	0	0	0	0	0	0	0	0	0	0	0	0	0	0	1	0	1	0	2	0	0	0	0	1	0	1	0	0	0	0	1	0	0	0	0	1	0	0	1	0	1	0	0	0	0	0	0	0	0	0	0	0	0	0	0	0	0	0	0	1	0	0	0	0	1	0	0	0	0	0	1	1	0	1	0	0	0	0	0	0	0	0	0	0	1	0	0	0	0	0	0	0	1	1	1	2	0	1	0	0	0	0	0	1	0	0	0	1	0	0	0	0	0	1	0	0	0	0	1	0	1	0	0	1	0	0	0	0	0	0	0	0	0	0	0	0	0	0	1	1	0	0	0	0	0	0	0	0	0	0	0	0	0	0	0	0	0	0	1	1	0	0	0	0	0	0	0	0	1	1	2	0	1	0	0	0	0	0	1	0	1	1	1	0	0	1	0	1	0	0	0	1	0	0	0	0	1	0	0	0	1	0	0	0	0	0	1	0	1	0	0	0	2	0	0	1	0	0	0	0	0	0	0	0	1	0	1	0	0	1	1	0	0	0	0	0	0	0	0	1	1	0	1	0	0	0	0	0	1	0	0	0	0	0	0	0	0	1	1	0	0	0	0	0	0	1	0	0	0	0	0	0	0	1	1	0	1	0	1	0	0	0	0	0	1	0	0	0	0	0	0	0	0	0	0	0	0	1	0	0	0	0	0	0	0	0	0	0	0	0	0	0	0	0	0	0	0	0	0	0	1	0	0	0	0	0	0	0	0	0	0	0	1	0	0	1	0	0	0	0	1	0	0	0	1	0	1	0	0	0	0	0	0	0	0	0	0	0	1	0	0	0	0	0	1	1	0	1	0	0	1	0	1	0	0	0	4	0	0	1	0	0	0	0	0	0	0	0	0	0	0	0	0	1	0	0	1	0	1	0	0	0	1	0	1	0	0	0	1	0	0	0	0	0	0	0	0	0	0	0	0	0	0	0	0	0	0	0	0	0	0	0	1	0	0	0	0	0	0	0	0	0	1	0	0	0	0	0	1	0	1	1	0	0	0	1	0	1	0	1	0	0	0	0	0	0	0	0	0	1	1	0	0	2	1	0	0	0	1	0	1	0	0	0	0	1	1	1	0	1	0	0	0	0	0	0	0	0	0	2	0	0	0	1	0	1	0	1	0	4	0	0	1	0	0	0	0	1	0	0	0	1	0	0	0	0	0	2	0	0	1	0	0	0	0	0	0	0	0	1	0	0	0	0	0	1	0	0	0	1	0	0	0	0	0	1	1	2	0	0	0	1	0	0	0	0	0	0	0	0	0	1	1	1	0	0	0	0	0	0	0	1	0	0	1	0	0	2	0	0	0	0	0	1	0	0	0	1	0	0	0	1	0	0	0	0	2	2	0	0	0	1	1	0	0	0	1	0	1	0	0	0	1	0	0	0	0	0	0	0	0	0	0	1	0	0	0	0	0	0	0	0	0	0	0	0	0	0	0	0	0	0	0	0	0	0	0	1	0	0	0	0	0	0	0	0	1	0	0	0	0	0	0	0	0	0	0	0	1	0	0	2	0	0	0	0	0	1	0	1	0	0	0	0	0	0	0	1	0	0	0	0	0	0	0	0	0	0	0	0	0	0	0	0	0	0	1	0	0	0	0	0	0	0	0	0	0	0	1	0	0	1	0	0	1	0	0	0	0	1	0	0	0	0	1	0	0	0	3	0	0	1	0	0	0	0	0	0	1	0	0	0	0	0	0	0	0	1	0	0	0	0	0	0	2	0	0	1	0	0	0	0	0	2	0	1	1	0	1	0	0	0	0	1	2	0	0	0	0	0	1	0	0	0	0	0	0	0	0	0	0	0	0	1	0	0	0	1	0	0	0	0	0	0	1	1	0	1	0	0	0	0	0	1	0	1	0	1	0	0	0	1	0	0	0	0	0	1	0	1	0	1	0	0	0	0	1	1	1	0	1	0	0	0	0	0	0	0	1	0	0	0	0	0	0	0	1	0	0	0	0	1	0	0	0	0	1	1	0	1	0	0	0	0	0	0	0	0	0	0	0	1	0	0	1	0	1	1	0	1	1	0	1	1	1	1	0	2	0	2	0	0	0	0	0	0	0	0	0	1	1	0	1	0	0	0	0	0	0	1	1	0	2	0	0	0	0	0	0	0	1	0	0	0	0	0	2	1	0	0	1	0	0	0	0	0	0	0	0	2	0	1	0	0	1	0	0	1	0	0	0	2	0	0	0	0	3	0	0	0	0	1	0	0	0	0	1	0	0	1	2	0	0	0	1	1	0	0	0	1	0	0	0	1	0	0	0	0	0	0	0	0	0	1	0	0	0	1	0	1	0	1	3	0	0	0	0	0	0	0	0	0	0	0	0	3	0	0	0	0	0	1	0	0	0	0	0	0	1	0	0	1	0	0	0	4	0	0	0	2	1	1	0	1	0	0	0	0	0	0	0	0	0	0	1	1	0	0	0	0	0	0	0	0	1	0	0	0	1	0	0	0	0	0	1	0	0	0	0	0	0	0	1	1	0	0	0	0	0	2	0	0	0	0	0	0	0	0	0	0	0	0	2	1	1	0	2	0	1	0	0	0	0	0	0	0	0	0	0	0	0	0	0	0	0	0	0	2	0	0	0	0	0	0	1	0	0	0	0	1	0	0	0	0	0	0	0	0	0	1	0	0	0	0	2	0	0	0	0	1	0	0	0	0	0	0	0	0	0	2	0	0	0	1	1	0	0	0	1	0	0	1	0	0	0	0	1	0	0	0	0	0	0	0	0	0	0	0	0	0	0	0	1	0	0	0	0	0	0	0	0	0	0	0	2	0	0	0	0	1	0	0	0	2	1	0	0	0	0	0	0	0	1	0	0	0	0	0	0	0	0	0	0	0	0	0	0	0	1	0	0	0	1	0	0	0	0	0	1	0	1	0	0	1	0	0	0	0	0	0	0	0	0	0	0	0	0	0	0	1	0	0	0	0	1	0	0	0	0	0	1	0	0	0	0	0	0	0	1	0	0	0	0	1	2	0	0	2	0	0	0	0	0	0	0	0	0	0	0	1	0	1	0	0	0	0	0	0	1	0	0	1	0	0	0	0	0	0	0	1	0	0	0	0	0	1	0	0	0	0	0	0	0	0	0	0	0	0	0	2	0	0	1	0	0	0	1	0	0	0	0	0	0	0	0	1	1	0	1	0	0	1	0	0	0	0	0	0	2	0	0	3	1	0	0	0	0	0	0	0	2	0	0	0	2	1	0	0	0	0	0	0	0	0	0	0	0	0	0	0	0	0	0	0	0	0	2	0	0	0	0	0	0	2	1	0	0	0	1	0	0	0	0	0	0	2	0	0	0	0	0	0	0	1	0	2	0	0	0	0	0	0	2	0	0	0	0	0	1	0	0	0	0	0	0	0	1	0	0	1	1	0	1	2	0	1	0	0	0	0	0	2	0	0	0	0	0	0	0	2	0	0	0	0	0	0	0	0	0	0	0	0	1	0	1	1	0	1	0	0	1	0	1	0	0	0	0	0	0	0	0	0	0	1	0	1	0	0	1	0	1	3	0	0	0	0	0	0	0	0	1	0	0	1	1	0	0	0	0	0	0	0	1	0	0	0	0	0	0	0	0	0	2	0	1	0	1	1	0	0	0	0	0	0	1	0	0	0	1	0	0	0	0	1	0	1	2	0	0	0	0	0	0	0	0	0	0	0	0	0	0	0	0	1	1	1	0	0	1	0	0	0	0	0	0	0	0	0	0	0	2	0	0	0	0	0	0	0	1	0	0	0	0	1	0	0	0	0	0	0	0	0	0	1	0	0	0	0	0	1	0	0	0	0	0	0	0	1	0	0	0	0	0	0	1	0	0	0	0	0	0	0	0	0	0	2	0	1	0	0	0	0	0	0	0	0	0	0	1	1	1	0	0	0	1	0	0	0	0	0	0	1	5	0	0	0	0	0	1	0	0	1	0	0	0	0	0	0	0	1	0	0	0	0	2	0	1	0	0	1	0	1	0	1	1	0	0	0	0	0	0	0	0	0	0	0	0	0	0	0	0	0	1	0	0	1	1	1	0	0	0	0	0	1	0	0	0	0	0	0	0	2	0	0	1	0	0	0	0	0	0	0	0	0	0	0	0	0	0	1	0	0	0	0	0	0	1	0	0	0	0	0	0	0	0	0	0	0	1	2	0	0	0	0	0	0	0	0	0	0	0	0	0	0	0	1	0	1	0	0	0	0	0	1	1	1	0	1	0	0	1	0	0	1	0	0	0	0	0	0	1	1	1	1	0	1	0	0	0	0	0	0	0	0	0	0	0	0	0	0	0	0	0	0	0	0	0	0	0	0	0	0	1	0	0	0	2	0	0	2	0	0	0	0	0	0	0	1	0	0	0	0	0	0	1	0	3	0	0	0	2	0	0	0	0	0	0	0	0	0	0	0	0	1	0	0	0	0	0	0	0	1	0	0	0	0	2	0	0	1	0	0	0	0	0	0	1	1	0	0	0	0	0	0	1	0	0	0	0	0	0	0	1	0	0	0	1	0	0	0	0	0	0	0	0	0	1	0	1	0	2	0	0	0	0	1	0	0	0	3	1	1	0	0	0	0	1	1	0	1	0	0	0	0	0	0	3	0	0	2	0	1	2	0	0	0	0	1	0	0	0	2	0	0	0	0	0	1	1	0	0	0	0	0	1	0	0	0	1	0	0	2	0	0	1	0	0	0	1	0	0	1	0	0	0	0	0	0	1	0	0	0	0	0	2	0	0	0	0	0	0	0	0	0	4	0	0	0	0	1	0	1	0	0	1	1	0	0	0	0	0	0	0	0	2	0	0	1	0	1	1	0	0	0	0	0	0	0	0	0	0	0	0	1	1	0	0	0	0	0	0	0	1	0	1	1	0	0	0	0	0	0	0	0	0	0	0	0	0	0	0	0	0	0	0	0	0	0	0	0	0	0	0	0	0	1	0	1	0	0	0	0	0	0	0	2	0	0	1	1	0	0	1	0	0	0	0	1	0	1	1	0	1	0	0	1	0	0	1	0	0	1	0	0	0	0	0	0	0	0	0	1	0	1	0	1	0	2	0	1	0	0	0	0	0	0	0	0	1	0	1	0	0	0	1	0	0	0	1	0	0	0	0	0	0	0	1	2	0	0	0	1	0	0	0	0	1	0	1	0	0	0	0	4	1	0	0	1	1	0	1	1	0	1	1	0	0	0	0	0	0	0	0	0	0	0	0	1	0	0	0	0	0	0	1	0	0	0	1	1	0	1	0	0	0	0	0	1	0	0	0	0	0	0	0	1	0	0	0	0	1	0	0	0	0	0	1	0	1	0	0	0	0	0	1	0	0	0	0	1	1	2	0	1	0	0	0	0	0	0	0	1	0	0	0	1	0	0	0	0	1	0	0	0	0	0	0	0	0	1	0	0	0	1	0	0	0	1	0	0	0	0	0	0	0	1	0	0	0	1	0	0	0	0	0	0	0	1	0	0	0	1	0	0	0	0	1	0	1	0	1	0	0	1	0	0	0	2	0	0	0	0	0	0	0	0	1	0	0	0	0	0	0	0	0	0	0	1	0	0	0	0	1	0	1	0	0	0	0	1	0	0	1	1	0	0	0	0	0	0	1	0	0	0	0	0	0	1	0	0	0	0	1	0	0	0	0	0	1	0	0	0	0	0	0	0	2	0	1	0	0	0	0	1	0	0	1	0	0	0	0	1	1	0	0	0	0	0	0	0	0	0	0	0	0	0	0	0	0	0	0	0	0	0	0	0	0	0	0	1	0	0	0	1	0	0	0	0	0	0	0	0	1	0	0	0	1	0	0	2	1	0	0	0	0	0	1	0	0	0	0	0	0	0	3	0	0	0	0	0	1	0	1	1	0	0	0	0	0	1	0	0	0	0	0	1	0	0	0	0	1	0	0	0	1	0	0	0	0	1	0	0	0	1	1	0	0	0	0	0	0	1	0	0	0	1	0	0	0	0	2	0	0	0	0	0	1	0	0	0	2	0	0	0	0	0	0	0	0	0	0	2	2	1	0	0	0	0	2	0	0	3	0	0	0	0	0	0	0	0	0	0	0	0	0	0	1	0	0	2	0	0	0	1	1	0	1	0	1	0	0	1	0	0	0	0	0	0	0	0	0	0	0	0	0	0	0	0	1	0	0	0	0	0	0	1	0	0	0	1	2	0	0	0	0	0	1	0	0	0	0	0	0	0	0	0	0	0	0	0	0	0	0	0	1	1	0	0	0	1	0	0	0	0	0	0	0	1	0	0	0	0	0	0	0	0	0	0	0	0	0	0	0	1	0	0	0	0	0	0	1	0	0	0	1	0	0	0	0	0	0	0	0	2	0	1	0	0	0	0	0	0	1	0	0	0	0	0	0	0	0	0	1	0	0	0	0	0	1	0	1	1	0	3	2	1	0	1	0	0	0	0	0	0	1	0	0	0	0	1	0	0	0	0	0	0	1	0	1	0	1	0	0	0	0	0	0	0	0	0	0	0	0	0	0	0	0	0	0	0	1	0	0	0	0	0	0	0	0	0	0	0	0	0	0	0	0	1	0	1	0	0	0	0	1	0	0	0	1	0	0	1	0	1	1	0	0	0	0	0	0	0	0	0	0	0	0	0	0	0	1	1	0	1	0	0	0	0	0	0	1	0	0	0	0	0	0	0	0	0	0	0	0	1	0	0	0	0	1	0	1	0	2	2	0	0	0	0	0	0	0	0	0	1	0	0	1	0	1	0	0	0	0	0	0	0	0	0	0	0	0	0	0	0	0	0	0	1	0	0	0	0	0	0	0	0	1	1	1	0	0	0	0	0	0	0	0	0	0	0	0	0	0	0	0	0	0	0	0	0	0	1	0	0	1	0	0	1	0	1	0	0	0	0	0	0	0	0	1	0	0	0	0	0	0	1	0	0	0	0	0	0	0	0	0	0	1	0	0	3	2	0	1	0	0	0	0	0	0	0	0	0	0	1	1	0	1	0	1	0	0	0	0	0	0	0	0	0	0	1	0	0	0	0	0	0	1	0	1	0	0	0	0	1	0	0	0	0	3	0	0	0	0	0	0	0	0	0	1	1	1	0	1	0	0	0	0	0	1	0	1	0	0	1	0	0	0	0	0	0	0	0	0	1	1	0	0	0	1	0	0	0	0	1	0	0	0	0	0	0	0	0	0	0	0	0	0	0	0	0	0	0	0	0	0	0	0	0	1	0	0	0	0	0	0	1	1	1	0	0	0	0	0	1	0	0	0	0	0	1	0	1	1	0	0	0	0	0	2	0	0	0	0	0	1	0	0	0	0	0	0	0	0	0	0	0	0	1	0	1	0	0	0	1	0	0	0	1	0	0	0	0	0	0	0	1	1	0	0	0	0	0	0	0	0	0	4	0	0	1	0	0	0	0	0	0	0	0	0	0	0	0	1	0	0	0	0	1	1	0	0	0	0	1	0	0	0	0	1	0	1	0	0	1	0	0	0	2	0	0	1	0	0	0	0	0	0	0	0	0	0	0	0	0	0	1	0	0	3	0	1	0	0	0	2	0	0	1	0	0	0	0	0	0	0	1	0	0	0	1	0	2	0	0	0	0	0	0	0	0	0	0	1	0	2	0	0	0	0	0	1	0	0	0	0	0	0	0	0	2	2	0	0	0	0	0	0	0	0	0	0	0	0	1	0	1	1	0	1	2	1	0	0	0	0	0	0	2	0	1	0	0	0	0	0	0	0	0	0	1	0	0	0	0	0	0	0	0	0	0	0	1	1	0	0	0	0	0	0	0	0	0	0	2	0	2	1	0	0	0	0	0	1	0	1	0	0	0	0	1	0	0	1	0	0	0	0	0	0	0	0	0	0	0	0	0	0	0	0	2	0	3	0	0	1	0	0	1	0	0	0	0	0	0	0	0	0	0	0	0	0	0	0	0	0	0	0	0	0	0	0	0	0	1	0	0	0	1	0	3	0	0	0	0	0	0	0	0	0	0	0	0	0	2	1	1	0	0	0	0	0	0	0	0	1	0	0	0	0	1	0	0	0	0	0	1	0	0	0	0	0	1	0	0	0	0	0	0	0	1	0	0	0	0	1	0	0	1	0	0	0	0	0	0	0	0	0	1	0	0	0	0	2	1	0	0	0	0	0	1	0	0	1	2	0	0	1	0	0	0	0	0	0	0	1	1	0	1	0	0	0	0	0	1	0	0	0	0	0	0	0	0	0	0	1	0	0	0	0	1	2	0	0	1	0	0	0	1	1	0	0	0	0	1	0	1	0	0	0	0	2	0	0	0	0	0	0	1	0	0	1	0	0	0	0	0	0	0	0	0	0	0	0	2	0	0	0	0	0	0	1	0	0	1	1	0	2	0	0	0	0	0	0	0	0	0	0	0	1	0	1	0	0	0	0	0	0	0	0	0	0	0	0	1	0	0	0	0	0	0	1	0	1	0	0	0	0	0	0	0	0	0	0	0	0	0	0	0	0	0	1	1	0	0	0	2	0	1	0	0	0	0	0	0	1	2	0	0	0	0	0	0	0	1	1	0	0	0	1	0	0	0	0	0	0	1	1	0	1	0	0	1	0	0	0	0	0	0	0	0	0	0	0	2	1	0	0	1	0	0	0	0	0	1	0	0	0	0	0	1	0	0	0	0	1	1	0	0	0	0	0	0	3	1	0	0	0	0	0	0	0	0	0	0	2	0	0	0	0	1	0	1	0	0	1	0	0	0	0	2	0	1	0	0	1	1	0	0	0	0	0	0	2	0	0	0	0	0	0	0	1	1	2	0	0	1	0	0	0	0	0	0	0	0	1	0	0	0	0	0	0	0	0	0	0	0	2	1	0	0	0	0	0	0	1	0	0	0	0	0	0	1	0	0	0	0	1	0	0	1	0	0	1	0	0	0	0	1	0	0	0	1	0	1	0	0	0	0	0	0	1	0	1	0	1	0	0	0	0	0	0	0	0	0	0	0	1	1	0	0	2	0	0	0	1	0	0	0	0	0	0	1	0	0	0	0	0	0	0	0	0	1	0	0	0	0	0	0	0	0	0	0	0	0	0	1	0	2	0	2	0	0	0	1	0	1	0	0	0	0	0	0	0	0	1	0	0	0	0	0	0	0	0	0	0	2	0	0	0	2	0	0	0	0	0	1	0	0	0	1	0	0	1	0	1	0	0	0	0	0	0	0	0	1	0	0	1	0	0	0	0	0	2	1	0	0	1	0	0	0	0	0	0	0	1	0	0	0	0	1	1	0	0	0	0	1	0	0	0	0	0	0	0	0	1	0	0	0	1	0	1	0	0	1	0	1	0	0	0	1	1	1	0	0	0	0	0	0	1	1	0	0	0	0	0	0	0	1	1	1	0	0	0	0	2	0	0	0	0	0	0	1	0	0	0	0	0	0	0	0	0	0	0	0	0	0	0	1	0	0	0	0	0	0	0	3	0	0	0	0	0	0	0	0	0	0	0	0	0	0	0	0	1	0	0	1	0	0	0	1	0	0	0	1	0	0	0	0	0	0	1	1	1	0	0	1	0	0	0	0	0	0	0	0	0	0	1	0	0	0	1	0	0	1	0	0	0	0	0	0	0	0	0	0	0	2	0	1	0	0	0	0	0	1	1	0	0	0	0	0	0	0	0	0	0	0	0	0	0	1	0	0	0	0	0	0	1	1	0	0	1	0	1	0	1	0	0	4	0	0	0	0	0	0	0	0	0	0	0	1	0	0	0	0	0	0	0	0	1	0	0	0	0	0	1	0	0	0	0	0	0	1	0	0	0	1	0	0	2	0	0	0	0	0	0	0	0	1	0	0	1	0	0	0	2	0	0	0	1	0	0	1	0	0	0	0	0	0	0	0	1	0	1	1	0	0	0	0	0	0	0	0	0	0	1	0	0	0	0	0	0	0	0	0	1	0	1	0	0	0	1	0	1	0	0	0	0	0	1	0	0	0	0	0	0	0	0	0	1	0	0	0	1	0	0	0	0	0	0	1	0	0	0	1	0	0	0	0	1	0	0	0	3	0	2	0	1	0	0	0	0	0	0	0	0	0	1	0	0	0	1	0	0	0	1	0	0	0	1	0	0	0	0	0	0	0	0	0	0	0	0	0	0	0	0	0	0	1	1	0	0	0	2	0	0	1	0	0	0	0	0	0	0	0	0	0	0	0	0	0	0	0	1	0	0	0	0	1	0	0	0	0	0	0	0	0	0	0	1	2	0	1	0	0	0	0	0	1	0	2	1	1	0	0	2	0	0	0	0	0	0	0	0	1	0	0	0	0	0	0	0	1	1	0	0	0	0	0	0	0	0	0	0	0	0	0	0	0	0	0	0	0	0	0	0	0	0	0	0	0	0	0	0	0	1	0	1	1	0	1	0	0	0	0	0	0	0	0	0	1	0	0	1	0	0	0	0	0	1	0	0	2	0	0	1	0	0	0	0	0	0	0	0	0	0	0	0	0	0	0	0	2	0	0	0	1	0	0	0	0	0	0	0	1	0	0	0	0	0	1	0	1	0	1	0	1	0	0	0	2	0	0	0	0	0	1	0	0	7	0	0	0	1	0	0	0	0	1	1	3	0	0	0	0	0	0	0	0	0	1	0	0	0	0	0	0	1	1	0	0	0	0	0	0	0	0	0	0	0	0	0	1	0	0	0	0	0	1	1	0	1	0	5	1	0	0	0	0	0	0	2	0	0	0	0	0	0	3	0	0	0	1	0	0	0	0	0	0	0	0	3	0	0	0	1	0	0	0	0	1	0	0	0	0	0	0	0	0	0	0	0	0	0	0	0	0	0	0	1	0	0	1	0	0	0	0	0	0	0	1	0	1	0	0	2	1
N0.HOG0006084	0	2	0	1	0	1	0	0	0	0	1	1	1	1	0	1	0	0	0	0	1	0	0	0	0	0	0	0	0	0	1	1	0	2	0	4	0	1	0	0	1	0	0	0	0	0	0	0	1	0	0	0	1	0	1	0	0	0	3	0	1	0	1	2	0	0	0	1	1	2	0	0	0	0	0	1	0	0	0	1	0	0	1	0	0	3	1	2	2	0	0	1	0	0	0	0	0	0	0	1	4	0	1	0	3	1	0	1	2	3	1	2	2	0	2	0	0	0	0	0	0	0	0	0	0	0	0	0	0	1	2	0	0	0	0	0	2	0	1	1	0	0	4	0	0	0	0	2	2	0	0	0	1	0	1	0	0	1	0	0	1	0	0	0	0	0	0	0	0	1	0	0	0	0	1	0	1	1	0	1	0	1	0	1	0	0	0	0	0	0	1	0	0	0	2	1	0	0	0	1	0	0	0	0	1	3	1	0	0	0	0	1	0	0	0	1	0	1	0	0	0	0	0	1	0	0	0	0	0	3	0	0	1	0	1	0	0	0	0	0	0	0	0	0	0	1	0	0	1	0	0	0	1	0	1	0	0	1	0	0	0	1	0	0	0	0	0	0	2	0	2	1	0	0	1	1	0	0	1	0	0	2	0	0	0	1	0	0	0	1	0	0	0	1	0	1	1	2	1	2	1	0	0	0	0	0	0	0	0	0	0	0	3	0	0	1	0	0	0	0	0	2	0	0	0	0	0	0	0	0	0	0	0	2	0	1	1	2	0	0	0	1	1	0	0	0	0	0	1	1	1	1	0	2	0	0	0	0	0	0	1	0	1	0	0	0	0	0	0	0	0	0	1	0	3	0	0	1	1	0	0	0	0	0	0	0	1	0	0	0	0	0	0	0	0	0	0	2	1	0	2	0	2	2	1	0	0	1	0	0	0	0	0	1	2	0	1	0	0	0	0	0	0	0	0	1	0	0	0	0	0	0	0	1	0	1	2	0	1	0	0	0	1	0	2	1	1	1	1	0	1	0	0	1	0	0	0	1	4	2	0	0	0	1	1	0	0	0	2	3	0	0	0	1	0	1	0	1	0	2	0	0	0	0	0	0	1	0	0	0	0	0	0	1	0	0	0	0	3	1	0	0	0	0	0	0	0	0	0	0	0	0	0	0	0	0	0	0	0	0	0	0	1	0	3	0	0	0	0	0	0	0	0	0	0	0	1	0	1	0	0	0	1	1	0	1	0	1	0	2	0	0	1	1	1	3	1	0	0	0	0	0	0	1	0	0	0	0	1	0	0	0	0	0	0	2	0	0	0	0	0	0	0	0	1	3	0	0	0	0	0	0	0	0	0	0	0	0	0	0	0	0	0	1	0	0	1	0	3	0	0	0	0	1	0	0	0	0	0	0	0	0	0	1	0	1	0	1	1	0	0	0	1	0	1	0	0	0	0	0	0	0	0	3	0	0	0	0	0	0	0	1	0	0	0	0	0	2	0	1	0	0	0	0	0	1	0	2	1	1	1	1	0	0	0	0	0	1	0	0	0	0	0	0	0	0	0	0	0	0	0	2	2	0	0	0	0	0	1	1	0	0	1	0	0	0	0	0	4	0	2	1	1	0	0	1	0	0	1	0	1	0	0	0	1	0	0	0	0	0	0	0	0	1	0	1	1	3	0	0	1	0	0	0	0	1	0	0	0	1	2	0	2	0	1	0	0	0	0	0	0	0	1	0	0	0	1	2	0	0	0	0	0	1	2	0	0	0	0	0	0	0	1	2	0	0	1	0	1	0	0	0	0	2	0	1	0	0	0	0	2	0	0	1	0	2	0	0	0	1	0	0	0	0	2	1	0	0	0	0	2	0	1	0	0	0	0	0	0	0	1	0	1	0	0	0	0	0	0	1	0	0	1	0	0	0	0	0	0	0	0	0	0	2	1	4	0	0	0	0	2	1	0	0	0	0	0	0	0	0	2	0	1	2	0	0	1	0	1	1	0	0	0	1	0	1	1	0	0	0	1	0	0	1	0	0	1	1	0	1	0	0	1	1	0	0	1	1	0	0	0	1	0	0	0	0	1	0	0	1	1	0	0	0	0	2	1	0	0	0	1	0	1	0	1	0	1	0	1	0	1	0	0	0	1	2	1	0	0	0	0	1	0	0	1	0	2	2	0	1	0	0	1	0	0	0	2	0	0	0	0	0	0	1	0	0	0	0	0	1	0	0	0	0	0	0	1	0	0	1	0	1	0	1	0	0	1	0	0	0	0	0	0	0	0	0	0	0	1	1	0	0	1	1	1	2	0	1	0	0	0	2	0	0	2	0	0	1	1	0	0	0	0	0	0	3	0	0	0	2	1	0	1	0	0	0	0	0	0	1	1	0	0	0	1	0	1	1	0	0	1	1	0	0	0	0	2	0	2	0	0	0	0	0	0	0	1	1	1	1	0	1	0	0	0	0	0	4	0	1	1	0	0	0	0	2	0	1	0	0	0	0	0	0	0	0	0	1	0	0	0	0	0	0	0	0	0	0	0	0	0	0	0	2	0	0	0	0	0	0	0	0	1	0	0	1	0	0	0	1	2	0	0	0	0	0	0	0	1	0	0	0	0	0	0	0	0	1	1	0	0	0	0	0	0	0	0	0	0	1	0	0	0	0	0	3	1	0	0	2	0	1	0	2	0	0	2	1	0	0	0	0	0	0	0	0	0	0	0	0	0	0	0	2	0	1	1	0	0	0	0	0	1	2	1	0	1	0	0	0	2	0	1	3	0	0	0	3	0	0	0	0	0	0	0	0	0	2	1	1	0	0	0	0	0	0	0	1	0	1	0	1	1	0	0	1	0	0	0	0	0	0	0	0	1	1	1	0	1	1	0	0	2	1	1	0	0	0	0	0	0	0	1	0	0	2	1	3	1	1	0	0	1	1	0	0	1	0	0	0	0	0	1	1	0	0	0	0	0	1	0	1	0	0	1	0	1	0	0	1	0	0	0	0	1	0	0	0	4	0	0	1	0	1	0	1	0	1	1	0	0	2	0	0	1	0	1	2	1	1	0	0	0	1	0	3	0	1	2	0	0	0	0	0	0	0	0	2	0	1	1	0	0	2	2	0	0	1	0	0	0	0	2	0	1	2	0	0	0	0	1	0	0	0	0	0	0	0	1	0	0	1	1	0	0	0	0	0	2	2	1	0	1	2	0	0	0	0	0	0	0	1	0	1	0	0	0	1	3	0	0	0	0	0	0	1	1	0	0	0	0	0	0	0	1	2	0	0	0	0	0	0	2	2	0	0	0	0	0	4	0	0	0	0	0	1	0	0	0	1	0	0	2	0	0	0	0	0	1	0	0	1	0	0	0	1	0	1	0	0	0	0	2	0	0	0	0	1	0	0	0	0	0	0	0	0	0	0	0	1	2	0	2	0	0	0	0	0	0	2	0	0	0	0	0	0	0	2	0	0	0	0	0	1	0	1	0	1	0	1	2	0	0	0	0	0	1	1	0	3	0	1	1	4	0	0	0	0	0	3	0	0	0	0	0	0	0	0	0	0	2	1	0	0	0	0	0	0	0	0	1	3	0	0	0	0	0	1	0	0	0	0	0	0	0	0	1	1	0	2	0	0	0	2	0	0	2	0	0	0	0	1	0	0	0	1	0	1	0	0	2	1	1	1	0	0	1	0	0	0	1	2	1	0	0	0	0	0	1	0	1	2	0	2	0	0	0	0	0	0	0	1	0	0	0	0	0	0	0	1	2	2	0	1	0	0	0	1	0	0	0	0	0	0	0	0	1	1	0	0	2	1	1	0	0	1	0	0	0	1	0	1	0	0	0	0	0	0	0	0	0	0	0	0	5	0	3	1	2	1	0	0	0	0	0	0	0	1	0	0	0	2	0	0	0	0	0	0	0	0	0	1	0	0	1	0	0	4	0	0	0	2	0	0	0	0	3	0	0	0	1	1	1	0	0	1	0	1	0	0	0	1	0	0	1	2	0	1	0	0	1	0	0	1	0	1	0	0	0	0	1	0	0	1	0	2	0	0	3	1	1	1	0	1	0	0	0	0	1	0	0	2	2	0	0	0	1	0	1	1	0	0	0	0	0	0	0	1	0	0	0	0	0	0	0	0	1	0	0	0	0	0	0	1	1	1	0	3	0	0	0	1	0	0	0	2	0	3	0	0	0	0	0	0	2	0	0	0	0	0	1	0	0	0	1	0	0	0	1	0	0	1	0	1	0	0	0	0	2	1	0	1	1	2	0	0	0	0	0	0	0	1	0	1	0	0	1	0	0	0	1	0	1	1	0	0	0	1	0	0	0	0	0	0	0	0	0	0	0	0	0	3	0	0	0	0	0	0	0	0	0	0	0	0	0	0	0	2	0	2	0	1	0	0	2	2	0	1	0	1	3	0	0	0	0	0	2	0	0	3	1	0	0	0	0	0	0	2	0	0	1	0	0	0	0	0	0	1	0	1	0	1	0	0	1	0	0	0	0	0	0	0	2	0	0	2	0	0	5	1	0	0	1	2	0	0	0	0	0	0	0	2	0	0	0	0	1	0	0	0	0	0	1	0	0	1	0	0	3	0	0	0	2	0	0	1	0	0	0	0	0	2	0	0	0	0	0	0	0	0	0	1	0	0	0	1	0	2	1	0	2	0	1	0	0	2	0	0	0	0	1	0	0	0	0	0	0	1	0	0	0	0	0	0	0	0	0	1	1	0	0	1	0	0	0	0	0	0	0	1	1	0	3	0	0	0	3	0	0	1	0	1	0	0	1	0	2	0	0	1	2	0	0	0	1	0	1	0	2	0	0	0	0	0	1	1	1	0	0	1	0	0	0	0	0	0	1	1	2	0	0	2	2	0	0	0	0	1	0	0	0	1	0	0	0	1	0	0	0	0	0	0	0	1	1	1	0	0	0	0	2	0	0	0	0	0	1	0	0	0	0	1	0	1	0	0	0	0	0	0	0	0	0	0	0	0	0	0	0	0	1	0	1	0	0	1	0	0	0	0	1	1	0	1	0	0	0	1	1	0	0	0	0	1	2	0	2	4	0	0	0	0	0	0	1	1	0	0	0	0	0	0	0	0	0	1	0	1	0	0	0	1	0	0	0	0	0	1	0	0	0	0	0	0	0	2	0	0	0	0	0	1	0	1	0	2	0	0	0	0	1	0	0	3	1	2	0	2	1	0	0	1	0	0	0	1	0	0	0	2	2	0	1	0	0	1	1	2	0	1	0	0	1	1	0	0	0	1	0	0	0	0	0	0	0	0	0	0	0	0	0	0	0	0	0	0	0	0	2	2	0	1	1	1	0	1	0	1	0	0	0	0	0	0	1	1	0	0	0	0	0	0	1	1	0	0	1	0	0	1	0	2	0	2	1	1	0	0	0	0	0	0	0	0	0	1	0	0	1	0	0	1	0	1	0	0	0	0	0	0	0	0	0	2	0	1	0	0	1	0	0	0	0	0	0	0	0	0	0	0	0	0	0	0	0	1	0	0	0	2	0	0	0	0	1	1	0	0	0	0	0	1	0	1	0	0	1	1	0	0	0	1	0	0	0	0	0	0	0	0	2	0	0	0	0	1	1	0	0	0	2	0	0	4	0	0	1	0	1	0	0	0	1	0	0	0	0	0	0	0	1	1	0	0	0	0	0	0	4	0	0	1	0	0	0	0	0	0	2	0	0	0	0	0	1	1	0	0	0	0	1	0	0	1	0	1	0	0	0	1	0	4	0	1	1	1	0	0	0	0	0	1	0	0	1	0	1	1	0	0	0	2	1	1	0	1	2	1	1	0	0	0	0	1	0	2	1	0	0	2	2	0	0	1	1	1	1	0	1	0	0	0	0	0	0	1	0	0	0	0	0	0	1	1	0	3	0	0	0	0	0	0	0	0	1	0	1	0	0	0	0	2	1	0	1	0	0	0	0	0	0	0	0	0	0	0	1	0	0	0	0	1	0	1	0	0	0	0	0	1	1	0	0	0	0	1	0	0	1	0	0	0	3	0	0	0	0	0	0	0	0	0	1	0	0	0	1	1	0	0	0	0	0	1	3	1	0	0	0	1	0	0	0	0	0	0	0	0	1	0	2	0	0	0	0	0	0	0	0	0	0	1	0	1	0	0	0	0	0	2	0	0	0	0	0	0	0	0	1	1	0	0	0	1	0	1	1	0	0	0	1	0	0	1	0	1	0	0	0	1	0	2	1	0	2	1	0	1	0	1	0	2	1	0	1	0	0	0	0	1	0	0	1	0	1	0	0	4	1	0	0	0	0	0	0	0	0	0	0	0	1	0	0	0	0	0	0	0	0	0	0	0	0	1	0	1	1	0	2	0	0	0	1	0	0	0	0	0	0	0	1	1	0	0	1	0	0	0	0	1	0	0	0	1	0	0	2	0	0	0	0	0	0	0	0	0	1	1	1	0	0	1	3	0	0	0	0	0	0	0	0	0	1	1	0	1	0	0	1	0	0	0	0	0	0	0	0	0	0	0	0	0	0	4	0	0	0	0	0	0	1	0	0	0	0	1	0	0	0	0	0	1	0	0	0	0	0	0	0	0	1	0	0	2	0	0	0	1	0	0	0	0	0	0	0	0	0	1	0	0	1	1	0	1	0	1	2	1	0	0	0	1	1	0	0	0	0	0	1	1	0	0	0	0	0	1	0	0	1	1	0	0	1	0	1	0	2	0	0	0	0	0	1	0	0	1	0	1	0	0	0	0	0	0	0	0	0	1	0	0	0	0	0	0	1	0	0	0	0	1	0	1	0	0	0	0	1	0	1	0	0	0	0	1	0	1	0	0	0	0	0	0	0	0	0	2	0	2	0	0	1	1	1	0	1	1	1	0	0	1	0	1	2	1	0	0	2	0	0	0	0	0	0	0	0	0	2	0	2	0	0	0	0	1	0	0	0	0	0	2	1	0	0	0	0	0	0	3	0	0	0	0	1	0	0	0	0	0	0	0	0	0	2	1	0	0	0	0	0	0	0	1	1	0	0	1	0	3	1	0	1	0	0	1	0	0	0	1	0	2	0	0	0	0	0	1	1	0	0	0	3	0	0	0	0	0	0	0	2	0	0	1	2	0	0	0	0	0	3	2	0	0	1	0	0	0	0	0	1	0	0	0	0	0	2	0	0	0	2	0	0	0	1	1	0	0	0	1	0	0	1	1	0	0	0	0	1	0	1	0	1	1	0	0	0	0	0	0	0	0	0	0	1	0	0	0	0	0	0	0	0	0	0	1	0	0	0	0	1	0	0	0	0	0	0	0	0	1	1	0	2	1	1	1	1	1	0	0	1	1	2	1	3	0	0	0	0	0	0	3	0	1	0	0	1	0	0	0	0	0	0	1	0	1	1	0	1	0	0	0	0	0	1	0	1	0	1	0	0	0	1	1	0	0	0	0	0	0	0	0	0	0	1	1	0	0	0	0	0	0	0	1	0	1	1	0	0	0	0	0	0	3	1	0	0	0	0	1	1	0	0	0	0	1	0	0	0	0	0	0	2	0	0	0	1	0	1	0	1	0	1	0	0	0	0	1	0	0	0	1	3	0	1	0	0	0	0	1	3	0	0	1	0	0	1	2	0	2	0	0	0	0	0	0	1	0	0	0	0	1	0	1	0	0	0	0	0	0	0	0	0	0	0	1	0	0	0	1	0	0	0	0	0	0	0	0	0	0	1	1	1	0	0	3	0	1	2	0	0	0	1	0	0	2	1	0	0	0	1	0	0	0	1	0	0	0	0	0	1	0	0	0	1	0	0	0	0	0	0	0	1	2	0	0	0	2	0	0	0	0	0	0	0	1	2	0	0	0	1	1	3	0	0	0	0	0	0	0	1	0	0	1	0	2	0	0	0	0	0	0	0	0	1	0	1	2	2	0	0	0	2	0	0	1	0	0	0	0	0	0	0	0	0	0	1	0	1	0	0	0	0	0	0	1	0	1	1	0	0	3	0	0	1	1	0	0	0	0	0	0	0	0	0	2	0	0	0	0	0	0	1	0	0	0	0	0	1	2	0	1	0	0	0	0	1	0	0	1	0	3	0	0	0	0	0	0	0	1	0	0	0	0	0	0	0	1	0	0	0	0	0	2	1	0	0	0	0	0	0	0	0	1	1	1	0	1	1	0	0	0	0	0	0	0	0	0	0	1	0	1	0	0	0	0	0	0	0	1	0	0	2	0	1	0	0	0	0	3	0	0	1	0	1	0	0	1	0	1	0	1	0	0	1	0	0	0	0	0	1	0	1	1	1	0	0	1	0	0	0	0	0	0	0	0	1	0	2	0	0	0	0	0	0	0	0	0	0	0	0	0	0	0	0	2	0	1	0	0	1	0	0	1	0	1	0	0	0	0	0	3	0	0	2	0	0	0	0	1	0	0	0	2	0	0	1	1	0	0	0	1	1	0	0	1	0	0	1	2	0	0	0	1	0	0	0	0	0	1	0	3	0	0	0	0	1	0	0	1	0	0	1	0	0	0	1	0	1	0	0	0	2	0	1	0	0	0	0	1	1	0	0	0	0	0	0	0	0	0	0	0	0	1	0	1	0	0	0	0	0	0	1	0	0	0	0	0	1	0	0	0	0	0	0	1	0	0	1	0	0	0	0	0	0	0	1	2	4	0	0	0	0	0	0	0	0	0	2	1	0	0	0	0	0	0	0	1	1	0	1	0	0	1	0	0	1	0	0	0	0	0	0	0	0	2	0	0	0	0	0	0	0	0	1	0	0	1	0	0	0	0	0	3	4	0	3	0	0	1	0	1	0	0	0	1	0	1	1	0	0	0	0	0	3	0	0	2	0	0	1	2	0	0	0	0	0	0	0	0	0	0	0	1	0	0	0	1	0	0	1	0	1	0	0	1	1	0	0	2	1	0	1	0	1	0	0	0	0	0	1	1	0	0	0	1	1	0	1	0	0	0	1	0	0	0	2	0	1	0	0	0	0	0	2	0	2	0	0	0	0	0	0	1	0	1	0	0	2	2	0	0	0	1	0	0	0	0	0	0	0	0	0	0	0	0	0	1	1	0	0	0	1	0	0	0	1	0	1	1	0	0	0	0	0	0	0	1	0	1	0	0	0	0	1	1	0	1	0	0	0	0	0	0	0	1	0	1	0	0	0	0	0	1	0	0	1	0	0	0	2	0	2	3	0	2	0	0	0	1	1	0	0	0	1	1	0	0	2	0	0	0	0	0	0	0	2	2	0	0	0	0	0	0	1	0	1	0	1	2	0	0	0	0	1	0	0	0	1	0	0	0	0	0	0	0	0	0	0	0	2	0	1	0	0	0	1	0	0	0	1	0	0	0	1	1	0	0	0	0	1	0	0	0	0	0	1	0	0	0	0	1	0	0	0	0	1	0	0	0	0	0	0	0	0	0	0	2	0	0	1	0	0	1	0	0	0	0	0	0	0	0	0	0	1	1	1	0	0	0	1	0	0	0	0	0	0	0	0	0	0	1	0	0	0	0	0	0	0	0	0	0	1	0	0	0	0	0	0	2	0	0	0	2	2	0	0	1	0	1	0	0	0	0	1	1	0	0	0	1	0	0	0	0	0	0	0	0	0	1	2	2	0	1	1	0	1	2	0	2	1	0	0	1	2	0	0	0	0	0	1	0	0	0	0	1	1	0	0	0	0	0	0	0	0	0	0	0	0	0	0	0	0	0	0	0	0	0	1	0	0	0	0	1	0	1	0	2	0	1	0	1	0	2	0	0	0	0	1	0	0	0	2	0	0	1	0	0	0	0	1	0	1	0	0	2	0	0	0	0	0	0	0	1	0	0	2	0	0	0	0	0	1	1	0	0	0	0	0	2	1	1	0	0	1	0	1	0	2	0	0	0	1	3	0	2	1	0	0	0	0	0	0	1	0	1	0	2	0	2	0	1	0	1	0	0	0	0	0	0	0	1	0	1	1	0	0	0	0	0	2	0	0	0	0	1	0	3	1	0	0	0	0	0	0	1	0	0	0	0	1	0	0	0	1	0	0	0	0	1	0	1	0	0	2	0	0	0	0	0	0	0	0	0	1	0	0	0	0	0	0	1	0	2	1	1	0	0	2	0	0	2	1	0	0	0	0	0	2	1	0	0	0	0	1	0	0	1	0	0	0	0	0	0	2	0	1	0	0	0	0	0	0	0	0	0	1	0	1	1	0	0	0	0	3	0	1	0	0	1	0	0	0	0	1	0	5	0	0	0	0	1	0	0	2	1	0	0	0	2	0	0	1	2	0	0	1	0	2	0	2	2	2	0	1	0	0	0	1	1	0	0	1	0	1	0	0	0	1	0	0	0	0	0	1	0	1	0	0	0	0	0	0	1	0	0	0	0	0	0	3	0	1	0	0	0	0	0	1	0	0	0	0	0	0	0	0	0	0	0	0	1	1	0	3	1	0	0	0	0	1	1	1	0	0	0	2	0	0	1	0	0	0	1	0	1	0	1	0	0	0	2	0	0	0	1	0	0	0	0	0	0	0	1	1	1	0	0	0	0	0	0	0	1	0	0	1	0	0	1	0	0	1	0	1	0	1	0	0	0	0	1	0	0	1	0	1	2	0	0	0	2	0	3	0	0	1	0	0	1	1	0	0	0	0	0	0	0	0	0	0	1	0	0	0	2	0	0	0	0	0	0	0	0	0	0	2	0	0	1	2	0	1	1	0	1	0	0	0	0	0	0	0	0	0	0	0	0	0	2	0	0	0	0	0	0	0	0	0	0	0	0	0	0	1	2	0	1	0	1	0	0	0	0	0	0	0	0	0	0	0	0	1	0	1	0	1	2	0	0	2	0	1	0	0	0	0	0	0	0	0	1	1	0	0	0	0	0	0	0	0	0	1	1	1	2	0	0	0	0	1	1	0	5	0	2	1	0	0	1	1	0	0	0	0	0	0	0	0	0	0	0	0	1	0	0	3	1	0	0	0	0	1	1	1	0	0	0	2	0	0	0	2	0	0	1	1	0	0	0	0	1	0	0	1	0	0	1	0	2	1	0	2	0	2	0	0	0	0	0	0	0	0	0	0	0	0	4	1	0	0	0	1	0	0	0	0	2	0	2	0	1	0	0	1	1	0	0	0	0	0	1	1	1	1	0	1	1	0	1	0	0	0	2	0	0	0	1	1	0	1	0	0	1	1	0	3	0	0	0	0	1	0	0	0	0	1	0	1	0	1	0	0	0	1	0	0	0	1	2	0	0	1	0	0	0	0	0	1	0	0	1	2	0	0	1	0	1	2	0	0	0	0	1	0	0	2	1	1	0	0	1	0	0	3	0	0	0	0	0	0	0	0	0	0	0	0	1	0	1	0	0	0	0	0	1	0	0	0	0	0	0	0	0	0	0	0	0	1	0	3	1	0	0	1	0	1	1	0	0	0	1	0	0	0	0	0	1	0	0	0	0	0	0	0	0	2	0	0	0	1	1	0	1	0	0	0	1	0	0	1	0	0	0	0	1	0	1	0	0	0	1	0	0	0	0	0	1	0	0	0	0	0	0	0	0	1	1	1	1	1	0	0	0	0	0	0	0	1	0	0	0	0	0	0	0	1	0	0	0	0	0	0	0	0	0	0	0	0	0	0	0	0	0	0	0	0	0	0	0	0	0	1	0	0	0	1	0	0	0	0	0	0	0	0	0	2	1	0	2	0	0	3	0	0	0	1	3	1	0	0	0	0	0	0	0	0	0	0	1	0	0	0	0	0	1	0	0	0	0	0	1	0	0	1	0	0	1	0	0	0	1	1	1	0	0	0	0	0	0	0	0	1	2	0	0	1	0	0	1	0	0	0	0	0
N0.HOG0003230	0	1	0	0	0	0	0	0	0	0	0	1	0	0	1	0	0	1	0	0	0	0	0	0	1	0	0	0	0	0	0	0	0	0	0	2	0	0	0	2	0	0	0	0	0	0	0	0	0	0	0	0	0	0	0	0	0	0	0	0	0	0	0	1	0	0	1	0	0	0	1	0	0	0	1	0	0	2	1	0	0	0	0	0	0	1	0	0	0	0	0	1	0	0	0	0	0	1	2	0	0	0	0	0	1	0	0	0	0	0	0	0	3	0	1	0	0	0	0	0	0	0	0	0	0	0	0	0	0	0	0	0	0	0	0	0	0	1	0	1	0	0	0	0	0	1	0	0	0	0	0	0	0	0	0	0	0	0	0	0	2	0	0	0	0	0	0	0	0	0	0	0	0	0	0	0	0	0	0	0	0	0	0	0	0	1	1	0	1	0	0	0	0	0	0	0	0	0	0	0	0	0	1	0	0	0	0	0	0	0	0	0	0	1	0	0	0	0	0	0	0	0	0	0	0	0	0	0	0	1	0	0	0	0	1	0	0	0	2	0	0	1	1	0	0	0	0	0	1	0	1	0	0	0	0	0	0	0	0	0	1	0	0	0	1	1	0	0	0	0	0	0	1	0	0	1	0	0	0	0	0	2	0	0	0	1	0	0	0	0	1	0	0	0	0	0	0	0	0	0	0	0	0	0	1	0	0	0	0	0	0	0	1	0	1	0	0	0	0	0	1	0	0	0	0	0	0	0	0	0	0	0	0	1	0	0	0	0	0	0	0	0	0	0	0	0	0	1	0	0	1	0	0	0	1	0	0	0	0	0	0	0	0	0	0	0	0	0	0	0	0	0	2	0	0	0	0	0	0	0	0	0	0	0	0	0	0	0	0	0	0	0	0	1	0	0	0	0	1	0	0	0	0	0	0	0	0	1	0	0	0	0	1	0	0	1	0	0	0	0	1	0	0	0	0	1	0	0	0	0	0	0	0	0	1	0	4	0	0	0	0	0	1	0	0	0	0	0	0	0	0	0	0	0	0	0	0	0	0	0	0	0	1	0	0	0	0	0	0	0	0	0	0	0	0	0	0	1	0	1	0	0	0	0	0	0	0	0	0	0	0	0	0	0	0	0	0	0	0	0	1	1	0	0	1	0	0	0	0	0	0	0	0	0	0	0	1	0	0	0	0	1	0	0	0	0	0	0	0	0	1	0	0	0	0	0	0	0	0	0	0	0	0	0	0	1	0	0	0	1	1	0	0	0	1	0	0	0	0	0	0	0	0	0	0	0	0	2	0	0	0	0	0	0	1	0	0	0	0	0	0	0	0	0	0	0	0	0	0	0	0	0	0	0	0	0	0	1	0	0	0	1	0	0	0	0	0	0	1	0	0	0	1	0	0	0	0	1	0	0	0	0	0	1	0	0	0	0	0	0	0	0	0	1	0	0	1	0	0	2	0	0	0	0	0	0	0	0	0	0	0	1	0	0	1	0	0	0	0	0	1	0	0	0	1	0	0	1	0	0	0	0	0	0	0	0	0	0	0	0	1	0	0	0	0	0	0	0	0	0	0	2	0	0	0	0	0	0	0	1	0	0	0	0	0	0	0	0	0	0	0	0	0	0	0	0	0	0	0	0	0	0	1	0	0	0	0	0	0	0	0	0	0	0	0	0	1	0	0	0	0	0	0	0	0	0	0	0	0	1	0	0	0	0	0	0	0	0	0	0	0	0	0	0	0	0	0	1	0	0	0	0	0	0	0	0	0	0	0	0	0	0	0	0	0	0	0	0	1	0	0	0	1	0	0	0	0	0	0	1	0	0	1	2	1	0	0	0	1	0	0	0	0	0	0	0	0	0	0	0	0	1	0	0	0	0	1	0	0	2	0	0	0	0	0	0	0	0	0	0	0	1	0	0	0	0	0	0	0	0	0	0	0	0	0	0	0	0	0	0	0	0	0	0	0	0	0	0	0	0	0	0	0	0	0	0	0	0	0	0	0	0	0	0	0	0	1	0	0	0	0	0	0	1	0	0	0	0	0	1	0	0	1	0	0	1	0	0	0	0	0	1	0	0	0	0	0	0	1	0	0	0	1	0	0	0	0	0	0	0	1	0	0	0	0	0	0	0	0	0	0	0	0	0	0	0	0	0	0	0	2	0	0	0	0	0	1	0	0	0	0	0	0	0	0	0	0	0	0	0	0	0	0	0	0	0	0	0	1	0	0	0	0	0	0	0	0	0	0	0	0	0	0	0	0	0	0	0	1	0	0	0	0	0	0	0	0	0	0	0	1	1	0	0	2	2	0	0	0	0	0	0	0	0	1	0	0	0	0	0	0	0	0	0	0	0	0	1	0	0	0	0	0	0	0	0	0	0	0	0	0	1	0	1	0	0	0	0	0	0	1	0	0	0	0	0	0	0	0	0	0	0	0	1	0	0	0	0	0	0	0	0	0	0	0	0	0	2	0	0	0	0	0	0	0	0	0	0	1	0	0	0	0	0	1	0	0	0	0	0	0	0	0	0	2	0	0	0	0	0	0	0	0	1	0	0	0	0	0	0	0	0	0	0	0	0	0	0	0	1	0	0	1	0	0	0	0	0	0	0	1	0	1	0	0	0	0	0	0	0	0	0	2	0	0	0	0	0	0	0	0	0	1	0	0	0	0	0	0	1	0	0	0	0	0	0	1	0	0	0	0	0	0	0	0	0	1	0	0	0	0	0	0	0	0	0	0	1	0	0	0	0	0	0	0	0	0	0	0	0	0	0	0	0	0	0	1	0	0	0	0	0	1	0	0	0	0	1	0	0	0	0	0	0	1	0	0	0	0	0	0	0	1	0	0	0	0	0	0	0	0	0	0	0	0	0	0	0	0	0	0	0	0	0	0	0	1	0	0	0	1	0	0	0	1	0	1	1	1	0	0	0	0	0	0	0	0	0	1	0	0	0	0	0	0	0	0	0	0	0	0	0	0	0	0	0	0	0	0	0	0	0	0	0	1	0	0	0	0	0	0	0	0	0	0	0	0	0	0	0	0	0	1	0	0	0	2	0	0	0	0	0	0	0	0	0	0	0	1	0	0	1	0	1	0	0	0	0	0	1	0	0	0	0	0	0	1	1	0	0	0	0	0	1	0	0	0	0	0	0	0	0	0	0	0	0	0	0	0	0	0	0	0	0	0	0	0	0	0	0	0	0	0	1	0	0	0	0	1	0	0	0	0	0	0	0	1	0	0	0	0	0	0	0	0	0	0	1	0	0	2	0	0	0	0	0	0	0	0	0	0	0	0	0	1	0	0	2	0	0	1	0	0	0	0	0	0	0	0	0	0	0	0	0	0	0	0	0	0	0	1	0	0	0	0	0	0	1	0	0	0	0	1	0	0	0	0	0	0	0	0	0	0	0	0	0	0	0	3	0	0	0	1	0	0	0	0	0	0	0	0	0	0	0	0	1	2	0	0	0	0	0	0	0	0	0	0	0	0	0	1	0	1	0	0	0	0	0	0	0	0	0	0	0	0	0	0	0	0	1	0	3	0	0	0	0	0	0	1	0	1	0	0	0	0	0	0	0	0	0	0	1	0	0	1	2	0	0	0	0	0	0	4	0	0	0	0	0	0	0	0	1	0	0	0	0	0	0	0	0	0	0	0	1	0	1	0	0	0	1	0	0	0	1	0	1	0	0	0	0	0	3	0	0	1	0	0	0	0	0	1	0	0	1	0	0	0	0	1	0	0	0	0	0	0	0	0	0	0	0	1	0	0	0	0	0	0	0	0	1	0	0	0	0	2	0	0	0	0	1	0	0	0	0	0	0	0	0	0	0	0	0	0	0	0	0	0	0	0	0	0	0	0	0	1	0	0	0	1	2	0	0	0	0	0	0	0	1	0	0	0	0	1	0	0	0	0	0	0	1	0	0	0	0	0	1	0	1	0	0	0	1	0	0	0	0	0	0	0	0	0	0	0	1	0	0	0	0	0	1	0	0	2	1	1	5	2	0	0	0	0	0	0	0	0	0	1	0	0	0	0	0	0	0	0	1	0	0	2	0	0	0	0	0	0	0	0	0	0	1	0	0	0	0	0	0	0	0	0	0	0	0	0	0	0	0	0	0	0	2	1	0	0	0	0	0	0	0	0	0	0	0	0	0	1	0	1	0	0	0	0	0	0	0	0	0	0	0	0	0	0	0	0	0	0	0	1	0	0	0	0	1	0	0	0	0	0	0	0	0	0	0	0	0	2	0	0	1	0	0	0	1	0	0	0	0	0	0	0	0	1	0	0	0	0	0	0	0	0	0	0	0	0	0	0	0	1	0	0	0	0	0	0	0	0	1	0	0	1	0	0	1	0	0	0	0	1	0	1	0	0	0	0	0	0	0	0	1	0	0	2	0	0	1	1	1	0	0	1	0	0	0	0	0	0	1	1	1	0	0	2	0	0	0	1	0	0	0	0	0	0	1	0	0	0	0	0	3	0	0	0	1	0	1	0	0	0	0	0	0	1	0	1	0	0	0	0	0	0	0	0	0	0	0	1	0	0	0	0	0	0	0	0	0	0	0	0	0	0	0	0	0	0	0	0	0	0	0	2	0	0	0	0	0	0	0	2	0	0	0	0	1	0	0	1	0	0	0	1	0	1	0	0	0	0	0	1	0	0	0	0	0	0	0	0	0	0	1	0	0	0	0	0	0	0	0	0	0	0	0	0	1	0	0	0	0	1	0	0	0	0	0	0	0	0	0	2	0	0	0	0	0	1	0	0	0	0	1	0	0	1	0	0	0	0	0	0	0	0	0	0	0	0	0	0	0	0	0	0	0	0	0	0	0	0	0	0	0	0	0	0	0	1	1	1	0	0	0	0	0	1	0	0	0	0	0	0	0	0	0	0	0	0	0	0	0	0	0	0	1	0	0	0	1	1	0	0	0	1	0	0	0	0	0	0	0	0	0	0	1	0	0	0	0	0	0	2	0	0	0	0	0	0	0	0	0	0	0	0	0	0	0	0	0	0	0	0	0	0	2	0	0	0	0	0	1	0	0	0	1	0	0	0	0	0	0	0	1	0	1	0	0	0	1	1	0	0	1	0	0	0	0	0	0	0	0	0	0	0	0	0	0	0	1	0	0	0	0	0	0	0	0	0	0	0	0	0	0	0	0	0	0	0	0	0	0	0	0	0	0	1	0	0	0	0	0	0	0	0	0	0	0	0	0	0	0	0	0	0	0	0	0	0	0	0	1	0	0	0	0	1	0	0	2	0	0	0	0	1	0	0	0	0	0	0	0	0	1	0	0	0	0	0	0	0	0	0	0	0	0	0	0	0	0	0	0	1	0	0	0	0	0	0	0	0	2	0	0	0	0	0	0	0	1	1	0	0	2	0	0	0	2	0	0	0	0	0	0	0	0	0	0	0	0	1	0	0	0	1	0	0	0	3	0	0	0	1	0	0	0	0	0	0	0	0	0	0	0	0	0	0	0	0	1	0	0	0	0	0	0	0	0	0	0	1	0	0	0	0	1	0	0	0	0	0	1	0	0	0	0	0	0	1	0	0	0	0	0	0	0	1	0	0	1	0	0	0	0	0	0	0	0	0	0	0	0	0	0	0	0	0	1	0	2	0	0	0	1	0	0	0	0	0	0	0	0	0	0	0	0	0	0	0	0	0	0	0	0	0	0	0	1	0	0	0	0	0	0	0	0	0	0	0	0	0	0	0	0	0	0	0	0	0	0	0	0	0	0	0	0	0	3	1	0	0	1	0	0	0	0	0	0	0	0	1	0	0	0	0	0	0	1	0	0	0	0	0	0	0	0	0	0	0	0	0	0	0	0	0	0	0	0	0	0	0	0	0	0	0	0	1	0	0	0	0	0	0	0	0	0	0	0	0	0	0	0	0	0	0	0	0	0	0	0	0	3	0	0	0	0	0	1	0	0	1	0	0	0	0	1	0	0	0	0	0	0	0	0	0	0	0	0	0	0	0	0	0	0	0	1	2	0	0	0	0	0	0	0	0	0	0	0	0	0	0	0	0	1	0	0	0	0	0	0	1	1	1	0	0	0	0	0	0	0	0	1	0	0	0	0	0	0	0	0	0	0	0	0	0	0	0	0	0	0	0	0	0	0	0	0	0	0	0	0	0	0	0	0	0	0	0	0	0	0	0	0	0	0	0	0	1	1	0	0	0	0	0	0	0	0	0	0	0	0	0	0	0	0	0	0	0	2	0	0	0	0	0	0	1	0	0	3	0	0	0	0	0	0	0	1	0	0	0	0	0	0	0	0	0	0	0	0	0	0	0	0	0	0	0	0	0	0	0	0	0	0	1	0	0	0	0	0	0	1	0	0	0	0	0	0	0	0	0	0	0	0	0	0	0	0	0	0	0	0	0	0	1	0	0	1	0	0	1	0	0	0	0	0	0	0	0	0	1	0	0	0	0	0	0	0	0	0	0	0	0	0	0	0	0	0	0	0	0	0	0	0	0	0	0	0	0	0	0	0	0	0	0	0	0	0	0	0	0	1	1	0	0	0	0	0	0	0	0	0	0	1	0	0	0	0	0	0	1	0	1	0	0	0	0	0	0	0	0	0	1	0	0	0	0	0	0	0	0	0	0	0	0	0	0	0	0	0	0	0	0	1	1	0	0	0	0	0	0	0	0	0	0	0	0	0	1	0	0	0	0	0	1	0	0	0	0	0	0	0	0	0	0	0	0	0	0	0	1	0	0	0	0	0	0	0	2	0	0	0	0	0	0	1	0	0	0	0	0	0	0	0	1	0	0	0	0	0	0	0	0	0	0	0	1	1	0	0	0	0	0	1	0	0	0	0	0	0	0	0	0	0	0	0	1	0	2	0	0	1	0	0	0	0	0	0	0	0	2	0	0	0	0	0	0	0	0	0	0	0	0	0	0	0	0	0	0	0	0	0	0	0	0	0	0	0	0	2	0	0	0	0	2	0	0	0	0	0	0	0	0	0	0	1	0	0	0	1	0	0	0	0	0	0	0	0	0	0	1	0	0	0	0	0	1	0	0	0	0	0	0	0	1	0	0	1	0	0	0	0	0	0	3	0	0	0	0	0	0	1	0	0	0	0	0	0	0	0	1	0	0	0	0	0	1	0	1	0	1	0	0	1	0	0	0	0	0	0	0	0	0	0	2	0	0	0	0	0	1	0	0	0	0	1	0	0	0	0	0	1	0	0	0	0	0	0	0	0	1	0	0	0	0	0	0	0	0	0	0	0	0	0	0	0	0	0	0	1	0	0	0	0	0	0	0	0	0	0	0	0	0	0	0	0	0	0	0	1	1	0	0	0	0	0	0	0	0	0	1	0	0	0	0	0	0	0	0	0	0	0	1	0	0	0	0	0	0	0	0	0	0	0	0	0	0	0	2	0	1	0	0	0	0	0	0	0	0	1	0	0	1	0	0	0	1	0	0	1	1	2	0	0	0	0	0	0	0	0	0	0	0	0	0	0	0	0	0	0	0	0	0	0	0	0	0	0	0	0	0	0	0	0	0	0	0	0	0	0	0	0	0	0	0	1	0	0	0	0	0	0	0	0	0	0	0	0	1	0	0	0	0	0	0	0	0	0	1	0	0	0	1	1	1	0	0	0	0	1	0	0	0	0	0	2	0	0	0	0	0	0	0	0	0	0	0	0	0	0	0	0	0	0	0	0	0	0	1	0	0	0	0	0	0	0	0	0	0	1	0	0	0	0	0	0	0	0	0	0	0	0	1	0	0	0	0	0	0	0	0	0	0	0	0	0	0	0	0	0	0	0	0	0	1	0	0	1	0	0	0	0	0	0	0	0	0	0	0	0	0	0	1	0	0	0	2	0	0	0	0	0	0	0	0	0	0	0	0	0	0	0	0	0	1	1	0	0	0	0	0	0	0	0	0	0	0	0	0	0	0	0	0	0	1	0	0	0	0	0	0	0	0	0	0	0	0	0	0	0	0	0	0	1	0	0	0	1	0	0	0	0	0	0	0	0	0	0	0	0	0	1	0	0	0	0	0	0	0	0	0	0	0	0	0	0	0	0	0	0	1	0	0	0	0	0	0	0	0	1	0	0	0	0	0	0	0	0	0	0	0	0	0	0	0	1	0	0	0	0	0	0	1	0	0	0	0	0	0	0	0	0	0	0	0	0	0	0	0	0	0	0	0	0	1	0	1	0	0	0	0	0	0	0	0	0	0	0	1	1	0	0	0	1	0	0	0	0	0	0	1	0	0	1	0	0	0	0	0	0	0	0	0	0	0	0	0	0	0	1	0	0	0	0	0	0	0	0	0	0	1	0	0	0	1	0	0	0	0	0	0	0	0	0	1	0	0	0	0	0	1	0	0	0	0	0	1	0	0	0	1	1	0	0	0	0	0	1	0	0	0	0	0	0	0	0	0	0	0	1	0	0	1	3	0	0	0	1	0	0	0	0	1	0	0	0	1	0	0	0	0	1	1	0	0	0	0	0	0	0	0	0	0	2	0	0	0	0	0	0	1	0	0	0	0	0	0	0	0	0	1	0	0	0	0	0	0	0	0	0	1	0	0	0	0	0	0	0	0	0	0	0	0	0	0	0	0	0	0	0	0	1	0	0	0	0	0	0	0	0	0	1	1	0	0	0	0	0	0	0	1	0	0	0	0	0	0	0	0	0	0	1	0	0	0	1	0	0	0	0	0	0	2	0	0	0	0	0	0	0	1	0	0	0	2	0	0	0	0	0	0	0	0	0	0	0	0	0	1	1	0	0	0	1	0	0	1	0	1	0	2	0	0	0	0	0	0	0	0	0	1	0	0	0	0	0	0	0	0	1	0	0	0	0	0	0	0	0	0	0	0	0	0	0	0	0	0	0	0	0	0	0	0	0	0	0	1	0	0	0	2	0	0	0	0	0	0	1	0	0	0	0	0	0	0	0	1	0	0	0	0	0	0	0	1	0	0	0	0	0	0	0	1	0	0	1	0	0	0	0	0	0	0	0	0	0	0	0	0	0	0	0	0	0	0	0	0	0	0	0	0	0	0	4	0	0	0	1	0	0	0	0	0	0	0	0	1	0	0	0	0	0	0	0	0	0	0	0	0	0	0	0	0	1	0	0	0	0	1	0	2	0	0	0	0	0	0	0	0	0	0	0	0	0	0	0	0	0	0	0	0	0	0	0	0	0	0	0	0	0	0	0	0	0	1	1	0	0	1	1	0	0	0	1	0	0	0	0	0	0	0	0	0	0	0	0	0	0	0	0	0	0	0	0	0	0	0	0	0	0	0	0	0	0	0	0	0	0	0	0	0	0	0	0	0	0	0	0	0	0	1	0	0	0	0	0	0	0	0	0	0	0	0	0	0	0	0	0	0	0	0	0	0	0	0	0	0	0	0	0	0	0	0	0	0	0	0	0	0	0	0	0	0	0	0	0	1	0	0	0	0	0	0	0	0	0	0	0	0	0	0	0	0	0	0	0	0	0	1	0	0	0	0	0	0	0	0	0	0	1	0	0	0	0	0	0	0	0	0	0	0	0	0	0	0	1	0	0	0	0	1	0	0	0	0	0	1	0	0	0	0	0	0	0	0	0	0	0	0	0	0	0	0	0	0	0	0	0	0	0	0	0	0	1	0	0	0	0	0	0	0	0	0	0	0	0	0	0	1	0	0	0	1	0	0	0	0	2	0	3	0	0	0	1	0	2	0	0	0	0	0	0	0	0	0	0	0	0	0	0	0	1	0	0	0	1	1	0	0	0	1	0	0	0	0	1	0	0	0	0	1	0	0	0	0	0	1	0	0	0	0	1	0	0	0	0	0	0	0	0	0	1	0	0	0	0	0	0	0	0	0	0	0	0	0	0	0	2	0	0	0	1	0	0	1	0	0	0	0	0	0	0	0	0	0	0	0	0	0	0	0	0	0	0	0	0	0	0	0	0	0	0	0	0	0	0	0	0	0	1	0	1	0	0	0	1	0	0	0	1	0	0	0	0	0	0	0	0	0	0	0	1	0	1	0	0	1	0	0	0	0	0	0	0	0	0	0	0	0	0	0	0	0	0	0	0	0	0	0	1	0	1	0	0	0	0	0	0	0	2	0	0	0	0	0	0	0	0	0	2	0	0	0	0	0	0	0	0	0	0	1	0	0	0	0	0	0	0	0	0	1	0	0	0	0	0	0	0	0	0	0	0	0	0	0	1	0	0	0	0	1	0	1	0	1	0	0	0	0	0	0	0	0	0	0	0	0	0	0	0	2	0	0	0	0	0	0	0	0	0	0	1	0	0	0	0	2	0	0	1	0	0	1	0	0	0	0	0	1	0	0	0	0	0	0	1	0	0	0	0	0	0	1	0	0	0	0	0	0	1	1	0	0	0	0	0	1	0	0	0	0	0	0	0	2	0	0	0	0	1	0	0	1	0	0	0	0	0	0	0	1	0	0	0	0	0	2	0	0	0	0	0	0	0	0	0	0	0	0	0	0	0	0	0	0	0	2	0	0	0	0	0	1	0	0	0	0	1	0	0	0	0	0	0	0	0	0	0	0	0	0	0	0	0	0	2	0	1	1	0	0	0	0	0	0	0	0	0	0	0	0	0	0	0	0	0	0	0	0	1	0	0	0	0	0	0	0	0	0	0	0	0	0	0	0	0	0	0	1	0	1	1	0	0	0	0	0	1	0	0	0	0	1	0	0	0	0	0	0	0	0	0	0	0	0	0	0	0	0	0	0	0	0	0	0	0	0	1	0	1	0	0	0	0	0	0	0	0	1	0	0	0	0	0	0	0	0	0	0	0	0	1	1	0	0	3	0	0	1	1	0	0	0	0	1	0	0	0	0	0	0	0	0	0	0	0	0	0	0	0	0	0	0	0	0	1	0	0	1	0	0	0	0	1	0	0	0	0	0	0	0	0	0	0	0	0	1	0	0	0	0	0	0	0	0	0	0	0	0	0	1	0	0	0	0	0	0	0	0	1	0	0	0	0	2	0	0	0	0	1	0	0	1	0	0	0	0	0	0	0	3	0	0	1	0	0	0	0	0	0	0	0	0	0	0	0	0	1	0	0	0	0	0	2	0	0	0	0	0	1	0	0	0	0	0	0	0	1	0	0	0	0	1	0	0	0	0	0	0	0	0	0	0	0	0	1	0	1	0	0	1	0	1	0	0	0	0	0	0	0	0	0	1	0	1	0	0	0	0	0	1	0	0	1	2	0	1	0	0	0	0	0	0	0	0	2	0	0	0	0	0	0	1	0	1	0	0	0	2	0	0	0	0	0	1	0	0	1	0	0	0	0	1	1	0	0	0	0	0	0	0	0	0	0	0	1	0	0	0	0	0	0	0	0	0	0	0	0	0	0	0	0	0	0	0	0	0	0	0	0	0	0	0	0	0	1	0	0	0	0	0	1	0	1	0	0	2	0	0	0	0	0	0	0	0	0	0	0	0	0	0	0	1	0	0	0	0	2	1	2	0	0	0	0	0	0	0	0	0	0	0	0	0	0	1	0	1	0	0	0	0	0	0	0	0	0	1	0	4	0	0	0	0	1	0	0	0	3	0	0	0	0	0	0	0	0	0	1	0	0	0	0	0	0	0	0	0	0	0	0	0	0	0	0	1	0	0	0	0	0	0	0	0	0	0	0	0	0	0	0	0	0	0	0	0	0	0	1	0	0	0	0	0	0	0	0	0	0	0	0	0	0	0	0	0	0	0	1	0	0	0	1	0	0	0	0	0	0	0	0	0	3	0	1	0	0	0	0	0	0	0	0	0	0	0	0	0	0	0	0	0	0	0	0	0	0	1	0	0	0	0	1	0	0	2	0	0	0	0	1	1
N0.HOG0003968	0	2	0	0	0	0	0	0	0	0	2	0	1	0	2	0	0	1	0	0	0	2	7	0	1	0	0	1	0	0	0	3	1	3	1	0	0	0	0	0	1	1	2	0	1	0	1	0	2	0	1	0	0	1	5	1	1	3	3	1	2	1	1	0	0	0	0	2	0	2	1	0	0	0	0	1	0	1	1	1	1	0	0	2	0	1	0	0	0	0	0	0	1	0	0	1	2	0	1	0	2	1	0	0	1	0	0	1	1	1	2	1	1	0	0	0	2	1	1	0	0	0	1	2	0	0	0	0	0	2	0	0	0	0	0	1	2	1	0	1	0	2	2	0	0	0	0	0	0	0	1	0	3	4	2	0	1	0	0	0	1	0	1	0	1	2	0	0	0	0	1	0	0	2	4	1	0	0	1	2	0	0	0	0	0	0	1	0	0	3	1	0	0	2	1	0	0	0	1	2	0	0	0	0	1	3	0	0	0	0	0	0	1	1	0	1	0	0	0	2	0	0	0	3	0	0	0	0	0	0	0	0	0	0	0	0	0	0	0	0	1	0	0	1	1	1	1	0	0	1	0	0	0	0	3	0	0	0	0	0	1	0	0	0	0	0	0	0	2	0	2	0	2	0	0	1	0	0	1	0	1	4	0	0	0	3	3	2	0	1	1	0	0	0	0	0	1	1	0	0	0	0	0	0	0	1	0	0	0	1	1	0	1	0	4	1	2	0	0	1	1	0	1	1	0	0	0	0	1	0	0	0	0	1	1	1	0	0	0	0	0	1	0	0	0	0	1	2	1	0	3	1	0	0	2	0	1	0	0	0	0	2	2	4	0	2	0	0	0	0	1	0	1	0	1	0	0	0	0	0	0	1	0	0	0	0	0	0	0	1	2	1	5	0	2	0	2	1	3	2	0	0	1	1	0	0	0	1	1	0	0	1	1	0	3	0	0	0	0	1	0	0	0	0	0	2	0	0	1	0	0	0	0	5	0	0	3	3	0	0	0	1	1	0	0	2	0	1	0	0	0	1	1	0	1	1	0	0	0	1	0	0	3	1	2	0	0	1	3	0	1	0	0	0	0	1	0	1	0	1	1	1	3	2	1	0	0	1	1	0	0	0	1	1	0	2	0	0	3	0	1	0	1	0	1	0	0	1	0	1	0	1	0	0	1	0	0	0	0	0	1	0	1	0	1	0	0	1	0	0	0	1	0	1	5	0	0	0	2	0	0	0	0	0	1	0	0	1	0	1	0	1	2	3	0	3	0	1	1	0	0	1	0	1	0	0	0	1	2	0	0	0	0	1	2	4	0	1	2	1	0	0	0	0	1	2	0	0	0	0	0	0	0	2	2	0	0	2	0	0	0	0	0	2	1	0	2	0	0	2	0	0	1	0	0	1	0	0	0	0	0	0	0	1	0	1	0	0	0	0	0	0	0	0	0	0	1	0	1	0	0	0	0	1	0	0	0	0	0	0	2	0	3	2	0	0	4	0	0	0	0	0	0	0	0	0	3	5	0	0	0	1	0	1	0	0	0	2	0	2	0	1	0	0	1	0	1	1	0	0	0	0	0	0	0	0	0	0	0	1	0	0	1	0	0	1	0	0	2	0	2	0	2	0	0	0	1	0	0	0	0	0	2	0	1	0	0	0	0	1	0	1	0	2	1	0	2	2	1	1	1	1	0	0	0	0	0	3	0	2	0	1	0	0	0	2	1	0	0	1	0	0	0	0	0	0	0	0	0	0	0	0	0	0	1	0	0	1	0	0	1	0	2	1	0	2	0	0	2	0	0	0	0	0	1	0	0	0	1	0	2	0	0	1	0	2	0	0	4	0	0	1	2	0	0	0	0	0	0	0	0	0	0	2	2	0	2	0	1	1	1	0	4	0	0	0	0	0	0	0	0	3	0	2	0	4	0	0	0	1	0	0	1	0	2	1	1	0	0	0	0	1	1	1	1	0	0	1	0	1	5	0	1	1	0	0	0	0	1	0	0	0	1	0	0	0	0	1	0	0	0	2	0	0	1	1	0	0	0	2	0	0	0	0	0	1	0	0	0	0	0	6	0	0	3	0	1	0	0	0	0	0	0	0	0	0	0	0	2	0	2	0	0	0	0	0	4	1	1	0	2	0	0	1	3	1	0	0	1	1	1	0	0	0	1	0	1	3	0	0	0	0	0	1	0	0	0	0	3	0	0	0	2	0	0	1	0	0	3	9	0	0	0	0	0	0	0	0	0	3	0	0	0	1	0	0	0	0	9	0	0	0	0	0	0	0	0	0	0	0	0	2	1	0	0	2	0	0	0	0	1	0	0	0	0	0	0	3	0	0	0	0	0	2	1	1	0	3	2	0	0	1	0	2	0	1	0	0	1	0	0	1	0	0	3	1	0	1	0	0	1	0	0	0	0	0	2	0	0	0	1	2	3	3	1	0	1	0	1	2	0	0	0	0	0	0	0	2	1	1	0	0	0	2	0	0	0	1	1	0	0	0	0	0	0	0	0	4	4	0	1	2	0	1	0	0	0	0	0	1	1	0	0	0	0	0	0	1	0	0	0	0	1	0	0	0	0	3	1	2	0	0	0	2	1	0	0	0	0	0	0	1	0	1	0	1	0	0	6	0	0	0	1	0	1	0	0	5	1	0	0	0	0	0	0	0	0	0	0	1	0	0	0	0	1	1	2	1	1	2	0	0	1	0	0	0	1	0	0	1	1	0	1	0	3	3	0	0	0	0	0	0	1	1	0	0	0	0	1	2	5	1	0	0	0	0	3	3	0	0	0	2	2	0	0	0	0	4	1	2	1	0	0	1	0	0	0	0	0	0	2	0	0	2	0	0	0	0	2	1	0	0	1	0	0	0	0	0	2	0	0	0	0	2	1	0	2	1	5	3	1	1	0	2	0	0	0	5	0	1	0	0	0	0	0	0	0	2	0	0	0	2	0	1	1	1	0	0	0	0	0	0	0	0	0	3	1	2	0	0	1	0	1	1	1	1	1	0	2	0	0	1	0	1	1	0	4	2	0	2	0	1	1	1	1	1	0	1	1	1	0	0	1	0	0	2	1	1	0	5	0	0	0	0	1	0	2	0	0	1	0	1	0	1	0	3	0	0	0	0	1	0	1	1	3	4	2	0	1	0	0	0	0	0	0	0	2	0	1	0	0	1	2	0	0	0	4	0	2	2	1	0	1	1	1	0	2	0	0	0	0	2	0	1	0	0	2	0	2	0	0	0	1	2	0	0	0	0	0	0	3	0	0	0	0	0	0	0	0	1	1	0	0	1	6	0	0	1	0	4	1	0	0	2	0	2	1	4	0	0	1	0	1	1	0	0	1	0	1	0	1	1	0	0	0	1	1	0	0	1	0	0	3	1	2	0	3	0	4	0	0	0	1	0	0	0	0	1	2	2	3	2	0	0	0	0	0	0	0	0	0	0	0	2	3	2	1	0	0	0	0	2	0	4	0	3	1	0	1	1	0	0	1	0	1	0	2	2	0	0	0	0	4	0	0	0	0	0	0	0	0	0	1	2	1	0	1	0	0	0	0	0	0	0	0	0	0	0	0	1	0	2	0	0	2	3	0	0	3	0	1	0	4	0	0	0	0	0	0	2	0	1	0	0	0	0	2	0	1	1	4	0	1	2	0	0	0	4	2	2	3	1	1	5	0	2	0	2	3	0	0	4	0	1	0	0	0	1	0	0	0	1	0	2	1	1	0	0	0	0	0	1	0	0	1	0	0	0	0	1	1	0	1	0	0	0	2	0	2	0	0	2	1	0	0	0	0	0	0	1	0	0	0	0	0	7	0	1	0	0	0	0	0	0	1	0	0	0	0	0	0	0	0	0	3	1	2	1	3	1	0	0	0	1	0	0	0	0	0	0	0	0	2	0	1	0	0	0	0	1	0	0	0	1	0	0	0	5	2	0	0	1	2	1	0	2	1	1	0	1	2	1	1	0	0	1	0	0	0	0	0	1	0	0	0	1	0	1	0	1	0	1	0	0	0	1	1	0	3	0	0	0	0	0	0	0	1	0	4	1	0	4	0	0	1	0	1	0	1	0	1	0	0	0	0	1	4	1	0	0	2	0	0	0	0	1	0	1	1	3	2	0	0	0	1	1	0	0	0	0	0	0	1	2	1	0	2	4	2	0	0	0	0	4	1	3	0	0	1	0	2	0	3	0	0	1	1	3	0	1	1	3	2	1	0	0	0	2	1	0	0	0	0	0	2	0	0	0	2	0	0	0	0	2	1	1	0	0	0	0	3	0	1	2	0	1	1	0	0	0	2	0	1	0	0	0	0	0	0	1	0	0	0	0	3	0	0	0	1	0	0	0	0	0	3	0	0	0	0	0	0	0	0	0	0	1	0	4	0	1	0	0	0	0	0	1	1	0	0	1	4	2	0	0	3	0	1	0	4	2	1	0	0	1	0	3	0	1	0	1	0	0	0	1	1	0	0	1	0	0	1	1	0	0	0	2	0	2	2	0	0	1	0	0	8	1	1	0	1	0	0	0	2	1	1	1	0	0	0	0	0	0	0	0	0	1	0	3	0	0	0	0	1	1	0	0	0	5	5	0	0	0	0	0	1	1	2	0	0	0	0	0	0	0	0	0	1	2	3	0	0	0	0	1	1	1	1	0	0	0	1	0	2	0	0	2	0	0	0	0	0	0	0	0	4	0	0	0	0	2	0	1	0	0	0	0	0	1	1	0	0	1	0	0	0	0	0	0	0	1	4	0	0	0	0	0	5	0	5	3	0	0	0	0	1	0	2	0	0	0	2	2	2	0	3	0	0	0	2	1	0	0	0	1	0	0	0	0	0	1	0	0	1	0	0	0	1	0	0	0	0	0	1	0	0	2	0	0	0	0	1	0	0	0	1	0	4	0	0	1	0	0	0	2	0	2	1	0	2	2	0	1	0	0	1	0	2	0	0	0	0	0	0	0	0	0	2	1	0	0	0	0	0	0	1	0	1	0	0	4	1	0	3	1	0	1	0	0	0	0	0	3	1	0	0	0	0	2	1	0	0	0	0	0	1	0	0	0	2	0	0	0	1	0	0	2	2	0	0	1	0	1	0	1	2	0	0	1	1	0	0	0	1	2	1	0	0	0	0	0	0	0	0	0	0	1	0	0	0	1	2	0	0	0	2	0	0	0	0	0	2	0	2	0	2	1	0	1	1	0	2	2	1	2	0	1	0	0	0	0	1	2	1	0	0	0	2	0	0	0	1	0	1	0	0	4	0	2	0	0	0	0	1	0	0	1	0	0	1	0	0	0	1	0	0	2	0	2	0	0	0	2	0	1	1	0	1	0	0	0	0	0	0	0	0	1	0	0	1	2	0	0	0	2	2	0	2	4	0	0	0	4	0	4	1	0	0	1	0	0	1	0	1	1	2	1	0	1	0	0	1	4	1	0	0	0	0	0	0	4	0	0	1	0	0	0	0	0	0	1	0	0	0	1	2	1	0	0	0	0	0	3	0	0	0	0	0	0	0	3	0	0	1	0	4	0	0	0	2	0	1	0	3	0	0	0	1	0	0	0	0	2	2	0	0	0	0	0	0	0	0	0	0	3	1	0	2	0	0	0	2	1	0	3	1	0	0	1	1	0	0	0	0	0	1	3	0	0	0	0	1	1	1	0	0	0	0	0	0	1	0	2	0	1	0	1	0	0	0	0	2	0	1	0	0	0	1	0	0	0	0	2	2	1	0	4	1	0	1	0	0	3	0	0	1	0	0	0	0	0	1	0	0	0	1	0	3	0	1	0	0	3	0	0	0	0	0	0	0	0	1	1	0	1	0	2	0	0	1	0	0	0	0	0	1	0	0	0	1	0	1	1	0	1	0	2	0	0	1	0	0	1	2	0	0	6	0	1	1	3	1	0	0	1	0	0	6	0	1	0	0	0	2	0	2	1	0	0	0	0	0	1	0	0	0	1	0	1	1	1	0	0	2	0	1	0	1	0	2	0	3	0	0	0	0	1	0	0	1	0	0	0	3	0	0	0	0	1	1	0	0	0	0	0	0	1	1	0	0	0	0	0	0	0	2	0	0	1	0	0	0	1	0	0	0	0	1	3	0	1	5	0	0	0	0	0	1	1	0	0	0	1	0	0	1	0	0	0	1	2	0	5	0	0	1	0	0	0	1	2	0	3	3	0	0	0	0	1	1	2	4	0	0	1	0	2	0	0	0	0	2	0	0	0	0	0	0	2	8	0	0	3	1	1	2	0	2	0	0	3	0	0	0	0	0	0	2	2	0	0	0	0	0	0	0	0	0	1	1	1	1	0	3	0	1	0	0	0	1	1	3	0	0	1	0	1	4	0	2	0	0	0	0	0	2	0	0	0	0	0	0	1	0	3	0	0	2	0	1	4	2	1	1	0	2	0	0	0	0	0	0	0	0	0	1	0	0	1	0	0	1	2	0	0	0	1	0	0	0	0	1	0	0	0	1	1	0	0	0	1	0	0	0	0	0	1	3	0	2	0	0	0	1	1	0	0	1	3	0	0	0	0	2	1	0	1	0	0	0	0	0	2	1	0	0	0	0	0	0	0	0	1	0	0	1	0	1	1	1	0	0	0	0	1	1	0	0	1	1	0	0	0	0	0	0	0	1	0	0	1	1	1	1	0	0	1	2	2	0	1	1	2	0	1	0	0	0	2	0	1	2	0	0	0	0	1	2	0	1	2	0	0	1	1	1	4	1	0	2	0	1	0	0	2	1	2	0	0	0	0	0	0	1	1	1	0	1	0	0	0	0	0	1	0	0	0	0	2	0	0	0	0	0	1	0	1	0	3	0	3	0	0	0	0	0	0	1	2	1	0	0	0	1	0	0	0	0	0	0	0	0	0	0	1	0	2	0	0	0	0	0	3	0	1	0	0	3	0	1	0	0	0	0	0	0	0	0	0	0	2	0	1	0	2	0	0	0	0	0	0	0	2	0	0	0	0	0	0	0	1	0	0	0	0	1	1	1	1	0	0	0	1	0	2	0	1	0	2	4	0	0	0	0	1	0	0	0	1	0	2	0	1	0	0	0	1	0	0	0	0	0	0	0	1	4	0	0	0	2	1	1	2	0	0	0	1	0	0	0	1	1	0	0	0	1	0	0	0	1	1	0	1	0	0	0	0	0	0	1	0	0	0	0	4	0	1	0	1	1	1	0	0	0	1	0	0	1	0	0	0	0	4	0	1	1	1	0	0	0	0	0	1	3	1	0	1	0	1	1	0	1	0	0	0	1	0	1	1	3	0	0	0	0	1	0	0	0	3	3	0	0	0	2	1	0	0	0	0	0	1	0	1	1	0	0	0	0	0	0	0	0	1	0	0	0	1	0	0	2	4	0	2	0	4	1	0	0	0	0	0	2	0	1	1	0	0	0	3	3	1	1	0	0	0	1	0	0	0	2	0	1	0	0	0	1	0	0	0	1	0	0	0	0	0	0	0	2	0	1	2	2	1	0	0	0	1	1	0	0	1	0	2	0	1	0	0	1	2	0	1	0	0	0	0	0	0	4	0	0	0	0	2	0	0	1	0	0	2	0	0	1	0	1	0	0	1	0	0	4	1	0	1	1	0	1	2	0	0	0	0	0	3	0	0	1	0	0	1	0	0	0	0	0	0	0	0	2	0	0	0	1	0	1	0	0	0	2	2	1	0	1	0	0	3	1	0	2	0	0	1	1	0	0	1	0	1	2	1	0	1	1	0	1	0	2	0	0	0	2	0	0	1	0	0	0	0	0	0	0	0	0	1	0	1	1	2	1	1	1	0	1	0	0	0	1	0	1	0	0	2	0	1	1	0	3	0	0	0	2	2	1	1	1	0	0	0	1	2	0	0	0	2	3	0	0	0	0	0	5	1	0	0	2	2	0	0	2	0	0	0	1	0	1	0	0	0	2	0	0	1	1	0	0	0	1	0	0	0	2	0	0	3	0	0	0	3	2	0	0	1	2	0	1	2	0	0	0	0	0	0	0	0	2	1	0	1	0	0	0	1	0	1	0	0	1	1	0	2	0	0	0	2	2	1	0	0	3	0	0	1	0	3	0	1	0	0	1	2	0	0	1	2	0	0	1	2	1	4	0	2	0	0	1	0	0	0	0	0	0	0	0	1	1	0	0	0	2	0	0	1	0	0	0	0	0	0	1	0	0	2	0	2	1	0	4	0	0	0	1	1	0	1	0	1	0	0	0	2	0	0	2	1	3	0	0	0	0	1	0	2	0	0	1	2	0	0	0	0	2	1	0	1	1	0	0	2	0	1	4	0	1	0	0	0	0	0	3	1	2	0	0	0	1	1	0	0	0	0	0	1	0	0	0	4	0	0	3	2	0	0	0	0	3	2	0	1	1	3	0	7	0	0	0	0	1	0	0	3	0	1	0	2	0	0	1	4	1	0	0	0	1	0	0	3	1	1	0	1	0	0	0	0	0	0	1	0	1	2	0	0	0	0	1	0	1	0	1	1	0	0	0	0	1	0	1	2	2	1	2	0	4	1	0	0	2	0	1	0	0	1	0	0	1	1	0	0	0	0	0	0	0	5	0	0	1	0	2	0	0	0	1	3	1	1	0	1	1	0	0	0	1	0	0	1	0	0	3	1	1	0	0	0	0	1	0	1	1	0	0	0	1	1	0	0	0	2	1	1	0	0	0	0	0	0	1	0	0	0	0	0	4	1	0	0	3	1	1	0	1	0	1	2	0	4	0	1	0	0	0	0	0	0	0	0	0	0	0	1	1	0	3	3	2	0	3	0	0	2	0	1	0	0	0	1	0	0	2	1	0	0	0	1	5	1	0	2	1	0	1	3	0	2	0	0	0	0	0	0	1	1	0	0	0	2	0	3	0	0	2	0	3	1	0	0	0	0	0	0	1	0	0	0	0	1	0	0	0	0	0	0	0	3	0	1	0	0	1	0	0	0	0	0	4	2	0	0	0	2	0	1	3	0	1	1	0	0	0	0	0	0	0	1	0	1	3	0	0	2	0	0	2	0	1	1	0	0	2	0	0	0	1	1	0	0	0	1	0	0	1	0	0	0	0	0	0	0	0	1	0	0	0	2	0	1	0	0	0	2	0	0	0	0	1	0	2	1	0	0	0	1	0	0	0	0	0	1	0	2	0	0	0	1	1	1	0	0	2	0	1	0	2	1	0	1	0	1	0	1	1	0	0	3	0	1	0	0	2	0	0	0	1	1	1	1	0	0	0	1	0	0	0	0	0	0	0	0	2	5	0	0	2	4	1	0	0	1	0	0	0	0	0	2	1	0	0	0	0	0	0	2	3	0	1	0	3	1	1	2	1	0	2	0	0	2	1	0	4	1	2	0	1	0	0	0	3	1	0	0	0	1	0	2	0	2	1	0	0	0	0	1	1	0	0	0	0	0	0	0	8	0	0	1	0	0	1	1	0	2	0	0	0	0	1	3	0	0	0	0	0	3	2	0	1	1	3	0	0	0	0	0	1	0	1	0	0	0	0	0	0	0	0	1	0	1	3	0	0	2	0	0	2	0	1	0	2	1	0	0	1	4	0	0	0	2	0	1	1	0	1	0	0	1	0	0	0	0	1	0	1	0	0	1	0	4	0	0	1	0	2	0	1	2	3	0	3	2	0	1	0	0	2	2	0	2	0	1	0	0	1	0	0	1	5	0	0	0	1	0	0	0	0	0	1	2	0	0	5	3	0	0	1	0	0	0	0	2	0	3	0	3	0	0	1	0	0	0	0	1	1	1	5	0	1	1	0	2	0	0	1	1	4	0	0	4	1	0	0	0	1	2	1	4	0	2	2	1	0	0	1	1	0	1	0	1	0	0	0	0	0	1	0	1	0	0	0	0	2	0	0	1	0	1	0	0	1	0	1	1	0	0	0	0	1	0	1	1	0	4	0	2	0	0	0	1	0	0	0	0	0	0	0	2	0	4	0	1	1	0	0	0	1	3	1	0	0	4	1	0	0	1	1	0	1	3	1	0	0	3	0	0	0	1	0	0	0	1	1	0	1	2	2	1	0	0	1	0	1	0	1	0	1	1	0	3	1	2	0	0	1	2	0	3	4	0	2	0	0	0	2	2	1	0	0	0	0	0	2	0	0	0	0	0	1	1	0	2	0	0	1	0	0	0	1	0	0	0	1	0	0	0	3	0	0	0	0	0	0	0	0	0	0	0	1	0	2	0	0	2	0	0	0	0	1	0	1	0	1	0	0	1	0	0	1	0	0	0	0	1	1	1	0	0	0	0	0	0	3	0	3	2	2	0	0	0	2	0	1	1	1	1	4	0	2	2	0	0	0	1	0	0	0	2	0	0	2	5	0	0	1	1	1	1	3	3	0	1	1	0	0	0	0	0	0	1	2	4	0	1	5	0	0	0	0	0	4	2	0	0	1	0	2	0	1	0	1	1	1	0	0	0	1	1	0	0	3	0	0	1	0	0	2	0	1	2	0	1	0	0	0	0	0	0	0	2	0	3	0	0	0	1	1	0	0	0	0	0	2	0	0	0	0	2	0	0	1	1	0	1	0	5	1	0	0	0	2	0	0	0	0	0	0	0	2	1	1	2	0	0	0	0	0	3	0	0	0	0	1	1	0	0	0	1	0	0	0	0	1	0	0	0	0	0	3	1	0	1	0	1	0	0	0	3	0	0	2	0	1	0	2	0	0	0	5	1	0	0	1	1	0	0	0	0	1	1	0	0	0	1	1	3	1	1	0	0	0	0	2	0	0	1	3	1	0	0	0	0	1	0	0	0	0	2	0	2	2	0	0	1	0	1	0	2	3	0	0	2	0	2	4	0	1	0	0	0	0	0	1	0	2	0	1	3	4	1	0	0	0	0	0	0	2	0	0	2	0	1	0	1	0	2	0	1	1	0	0	0	0	1	0	1	1	0	0	1	0	0	1	0	1	0	0	4	0	1	1	2	0	0	1	1	0	4	2	0	2	1	3	0	0	0	2	0	0	0	0	0	2	0	3	6	0	0	0	1	0	0	0	2	1	0	0	0	3	0	0	0	1	0	0	0	1	0	5	1	0	2	0	0	0	0	0	0	1	0	0	1	0	2	0	0	0	1	0	0	2	1	0	2	0	2	0	0	3	0	3	1	1	0	0	0	0	0	0	0	4	0	1	1	0	0	1	0	5	0	4	2	0	0	0	0	0	0	0	1	0	1	1	0	3	0	1	1	1	1	0	0	1	1	1	0	1	1	1	0	0	1	0	0	0	0	0	1	0	0	0	1	4	0	1	5	0	1	0	0	4	1	0	0	0	1	0	0	0	1	3	0	0	2	0	2	0	0	1	0	0	3	1	1	0	0	0	1	0	0	0	0	0	0	0	2	0	0	1	0	4	0	2	1	2	0	0	0	0	2	0	0	0	2	0	0	0	2	1	1	0	0	0	0	0	4	0	0	0	0	2	0	0	1	2	5	0	0	1	0	1	2	0	0	0	0	1	3	0	1	0	0	2	0	0	1	0	1	1	0	1	3	0	0	0	0	0	1	0	0	2	0	1	0	5	2	0	0	0	0	0	0	0	0	0	1	0	0	0	0	0	1	0	0	2	0	0	0	2	0	3	1	0	0	1	0	0	0	2	0	0	1	0	0	1	0	1	0	0	1	1	1	0	3	1	3	0	0	0	0	9	5	0	3	1	1	3	1	0	0	0	0	0	0	0	0	0	1	0	2	0	0	1	3	1	0	0	0	1	2	0	0	3	0	0	0	1	1	0	0	0	0	0	4	0	2	0	1	0	2	0	0	1	0	1	1	0	0	1	1	2	0	0	0	0	0	0	1	1
N0.HOG0012607	0	0	0	0	0	0	0	0	0	0	2	0	1	2	1	1	0	2	0	0	0	2	2	0	1	0	1	0	0	0	0	4	0	0	2	2	1	2	0	0	0	1	6	0	0	1	1	0	2	0	0	0	0	0	4	0	0	1	2	0	4	0	0	1	2	0	1	0	0	1	0	2	2	0	0	1	1	0	1	3	0	0	2	1	0	0	0	1	0	1	0	0	1	0	0	0	3	0	2	1	1	0	0	1	2	0	0	0	0	1	5	0	1	1	1	0	1	0	0	0	0	6	2	1	0	1	2	0	0	1	0	0	0	1	1	3	0	0	0	0	1	1	0	0	2	0	0	0	0	0	0	1	0	9	2	0	1	0	0	0	0	0	0	0	0	2	0	2	2	0	1	2	0	2	3	0	1	1	0	0	0	0	0	0	0	0	1	0	0	0	0	0	0	0	3	0	0	1	0	0	0	0	0	0	1	0	0	0	0	0	0	0	3	0	0	0	0	1	0	3	0	0	0	6	0	1	0	1	0	1	0	0	0	0	0	0	0	0	1	1	0	1	0	3	0	1	2	0	0	1	0	0	1	0	0	0	0	0	1	0	0	0	2	1	2	0	0	0	0	0	4	0	1	0	2	2	0	0	2	0	1	2	0	1	0	7	0	1	0	1	0	0	0	0	0	1	0	0	0	0	0	1	0	0	0	1	0	0	0	1	0	0	4	0	1	0	0	0	0	1	1	0	0	0	0	0	0	5	0	0	2	0	0	0	0	1	0	0	0	0	0	0	0	0	1	1	1	1	2	0	2	0	1	0	0	1	0	0	0	0	0	1	4	0	1	1	0	0	0	1	0	0	1	0	4	0	0	2	0	0	0	0	1	0	0	0	1	0	0	0	2	1	6	0	1	0	0	2	1	0	6	0	0	0	1	1	0	1	0	0	0	1	0	1	1	0	0	0	0	0	0	0	1	0	0	0	1	0	0	2	1	0	0	3	1	0	1	3	0	0	0	0	2	1	0	0	0	1	0	1	0	0	1	0	1	0	0	0	3	1	0	1	0	1	0	1	0	1	0	1	0	0	0	0	0	1	0	0	0	1	0	0	1	0	0	1	1	0	1	0	0	0	0	0	0	2	0	1	7	0	0	1	0	0	1	0	1	3	0	2	0	0	0	0	1	4	1	0	1	2	0	1	1	0	1	0	0	0	0	0	5	0	1	1	1	0	0	0	1	1	0	0	0	0	0	0	1	0	0	4	0	0	2	2	0	1	0	1	2	0	0	0	2	1	2	0	0	0	0	0	0	0	0	0	1	0	1	0	1	0	0	0	0	0	0	0	0	0	1	2	0	1	1	1	0	0	0	1	0	0	0	0	0	1	1	0	1	0	0	0	0	0	0	0	0	0	0	0	0	0	0	0	0	0	0	0	0	0	0	0	0	0	1	0	0	1	0	0	0	0	0	0	0	0	0	0	1	0	0	0	0	2	0	0	0	0	0	1	0	0	0	1	0	0	1	1	2	3	1	0	0	0	0	1	0	0	0	0	0	0	0	0	0	0	0	0	0	0	0	0	0	0	0	0	0	1	0	1	0	1	1	0	0	0	0	0	0	0	5	0	2	1	0	1	1	0	2	1	2	0	2	0	1	1	1	0	1	0	0	0	0	0	0	3	0	0	0	2	0	0	2	0	0	1	0	0	0	1	0	0	0	1	0	0	0	0	1	1	0	3	0	0	2	0	0	0	0	1	1	0	0	0	0	0	1	0	0	1	0	0	0	0	1	0	0	1	0	1	1	1	0	0	0	1	0	0	0	0	0	0	0	0	1	1	0	0	0	0	1	0	2	0	4	0	0	0	0	0	0	0	1	0	0	4	1	1	1	0	2	3	0	0	2	0	0	1	0	0	0	0	0	0	1	0	1	4	0	0	1	0	0	0	1	0	1	2	0	1	0	1	0	0	0	0	0	0	0	0	0	0	2	0	1	0	0	0	1	2	3	1	0	2	0	1	0	0	1	0	1	0	0	6	0	2	0	0	0	1	0	3	2	0	3	0	0	0	2	0	1	0	0	2	0	0	2	1	3	0	0	1	0	0	0	0	0	0	0	0	1	0	1	1	0	0	0	0	4	1	0	1	7	0	0	0	2	4	0	1	0	0	5	0	0	0	2	0	2	1	0	0	0	0	0	0	0	0	0	0	2	0	0	2	0	0	1	0	0	0	2	2	0	1	0	0	0	0	0	0	0	1	0	1	0	0	0	0	0	0	2	1	0	0	1	0	0	0	0	0	1	1	0	0	1	1	0	2	0	2	0	0	2	0	0	0	0	0	0	1	1	0	4	0	0	0	3	0	0	4	2	0	0	1	1	1	0	1	0	0	0	0	1	0	2	0	5	0	0	0	0	0	1	0	0	0	0	0	1	2	1	1	0	0	1	3	0	0	0	0	3	0	1	0	0	0	0	0	0	1	0	1	0	0	3	0	0	0	0	0	1	0	0	0	0	0	0	2	1	1	5	0	0	0	0	1	0	0	0	0	0	0	0	0	1	3	0	3	0	1	0	0	0	0	1	0	0	0	0	1	0	2	0	1	0	0	0	0	1	0	1	0	0	1	0	0	0	0	0	0	1	1	0	0	0	0	4	0	2	1	3	0	0	0	0	2	0	1	0	0	4	1	0	2	0	0	1	0	0	0	0	2	0	0	0	0	0	0	0	0	0	0	0	1	0	0	0	7	0	1	0	0	0	0	0	0	0	0	0	0	0	0	0	0	0	0	0	0	3	1	0	1	1	0	1	0	1	2	2	1	0	1	0	0	0	0	0	0	0	3	0	0	1	1	1	3	0	0	0	0	0	0	0	0	0	0	0	1	1	0	1	0	0	1	0	1	0	0	1	1	0	4	2	0	0	4	0	0	0	2	1	0	1	1	0	0	0	0	0	0	2	2	1	0	0	0	1	1	0	0	0	2	0	0	0	0	2	2	0	0	1	0	0	1	0	0	2	2	2	0	5	0	0	0	1	0	0	2	0	4	1	0	0	1	1	0	1	0	2	2	1	1	1	0	1	0	0	2	1	2	0	1	0	0	1	0	0	1	0	0	0	2	1	1	0	0	0	2	0	2	0	0	0	0	0	0	2	0	1	0	2	0	0	1	0	0	0	0	3	0	1	0	3	0	2	0	0	0	2	0	0	4	0	0	1	1	0	1	3	0	0	0	0	0	0	0	0	0	3	0	0	0	0	0	1	0	0	2	1	0	0	0	2	1	0	0	0	0	0	0	0	0	1	0	2	2	0	1	0	0	0	5	0	0	1	1	0	1	1	0	0	0	0	1	0	0	0	0	0	1	0	0	1	0	0	0	2	0	0	2	0	0	1	0	0	1	1	0	3	0	0	0	0	0	1	0	0	0	0	0	0	1	2	0	1	1	0	0	0	0	0	4	0	0	0	0	1	0	0	0	0	2	0	0	0	1	0	2	0	0	0	0	0	0	0	0	0	1	2	3	0	0	0	0	0	0	3	0	0	0	3	1	0	0	0	0	1	1	0	0	1	0	1	1	0	0	1	0	0	0	0	0	0	2	0	0	0	3	0	0	0	0	0	0	1	0	0	1	1	0	0	7	0	0	1	0	0	0	3	0	1	4	1	3	2	0	0	3	0	3	0	1	0	1	0	2	0	1	2	1	0	0	0	2	1	0	0	0	0	0	0	1	0	2	0	2	0	0	0	1	1	0	0	1	0	0	0	1	0	0	1	1	2	2	0	0	0	0	0	1	0	0	0	1	0	0	1	0	0	0	0	0	1	1	0	0	2	3	0	2	1	0	0	0	0	0	1	0	0	0	0	0	2	0	1	0	1	0	5	0	1	1	0	0	0	0	1	0	2	0	0	2	1	0	0	0	0	0	0	1	0	0	0	0	2	1	1	0	1	2	0	0	1	2	0	0	0	0	0	0	0	2	2	0	0	0	0	1	0	0	0	0	1	3	0	0	1	1	0	3	0	1	1	1	0	0	0	3	0	0	2	0	1	0	0	1	2	1	1	0	2	1	0	3	0	0	0	0	1	2	0	0	1	0	5	0	1	1	0	0	1	0	0	0	0	0	1	0	2	2	0	2	0	0	0	0	0	0	0	0	1	0	0	1	4	2	1	0	0	3	0	1	0	1	1	2	1	0	0	1	1	0	1	1	0	0	0	0	1	3	0	1	3	1	1	0	2	0	0	0	3	1	0	2	0	1	3	1	0	0	3	1	0	1	0	1	0	2	0	1	1	1	1	0	1	0	0	0	0	0	0	0	2	0	0	0	0	0	0	0	1	0	0	0	0	0	1	0	0	0	1	0	1	2	1	1	0	0	0	0	1	0	0	0	0	0	0	0	1	0	1	0	4	0	0	1	1	0	0	0	0	1	5	0	0	0	0	0	1	0	1	2	2	0	0	0	0	1	0	0	0	0	0	0	0	0	1	2	0	1	0	0	0	0	0	1	0	0	0	1	0	0	1	1	0	0	2	2	1	0	3	0	0	0	0	3	0	0	0	0	0	0	2	1	0	0	1	0	0	0	0	1	0	0	5	0	0	0	0	6	3	3	0	0	2	0	5	0	4	0	0	0	0	1	1	0	1	0	0	1	2	0	0	1	0	0	1	1	1	2	0	0	0	0	1	2	0	1	1	0	0	0	1	1	1	0	1	0	0	0	0	1	0	1	0	0	0	0	0	0	1	1	0	2	0	0	0	0	2	1	0	1	0	0	3	0	0	0	3	1	2	0	2	0	0	0	0	2	5	1	0	1	1	0	1	0	0	0	1	0	2	0	0	0	0	1	1	0	0	0	0	1	1	0	0	0	0	0	0	0	0	0	0	1	1	0	0	2	0	0	0	0	0	1	0	1	0	0	2	0	0	2	1	0	0	2	1	3	0	1	1	1	2	0	0	0	1	1	0	1	2	1	0	1	0	0	1	0	0	0	0	0	0	1	1	0	0	0	0	0	0	3	0	0	1	0	1	2	0	0	0	2	0	1	0	0	0	0	0	5	1	0	0	0	0	1	0	0	1	0	2	0	0	0	0	0	1	2	0	3	0	1	0	0	0	1	0	0	0	3	0	0	1	1	2	0	2	0	0	2	0	0	0	0	0	0	0	2	0	1	0	1	1	0	0	0	2	0	0	3	0	1	0	0	0	1	2	1	3	0	0	0	2	0	3	2	0	0	1	1	0	0	4	1	0	2	0	1	0	0	0	1	1	0	1	1	0	0	0	1	0	1	0	1	1	1	0	0	1	0	0	0	0	0	1	1	1	0	1	0	3	0	0	0	0	1	0	2	1	1	1	0	0	1	0	0	0	0	0	0	0	0	0	0	0	1	0	1	1	3	0	0	0	1	0	2	0	1	0	0	0	0	0	0	1	0	3	0	1	0	0	0	0	5	0	0	0	0	0	0	0	0	1	1	0	0	0	1	1	1	0	0	0	0	1	1	0	0	0	0	0	2	0	0	0	2	0	0	0	0	0	3	0	1	0	0	1	1	0	0	0	0	0	0	2	1	0	0	0	0	0	0	1	1	1	0	0	0	0	0	1	3	1	0	0	3	0	0	0	0	0	0	1	0	0	4	1	0	0	2	3	0	0	1	1	0	2	1	0	1	0	0	1	0	0	0	0	0	1	0	1	0	0	0	0	0	0	1	2	0	4	1	2	0	0	0	1	0	0	0	1	0	0	2	0	1	1	0	0	0	1	0	0	0	0	3	1	0	0	0	0	0	1	0	0	1	0	1	0	1	0	0	0	1	0	1	0	1	0	0	0	1	0	1	0	1	0	2	0	1	1	0	3	2	0	1	0	0	0	0	2	0	0	0	0	0	0	0	0	0	0	0	0	0	0	0	0	3	0	1	1	1	1	1	0	0	0	1	5	0	1	0	0	0	2	1	6	1	0	0	0	1	0	0	2	0	0	2	0	0	0	3	1	1	0	0	2	0	1	0	2	0	4	0	0	0	0	0	1	0	0	0	0	0	3	0	1	1	1	1	1	0	0	0	0	0	0	0	2	0	1	0	0	1	0	1	4	2	0	1	1	0	0	0	0	0	0	2	0	1	0	0	1	1	0	0	0	0	0	6	0	0	0	0	0	1	1	0	0	0	0	0	1	1	0	0	1	0	0	1	0	2	3	3	1	0	0	1	1	0	0	2	1	0	0	0	0	0	0	0	0	1	0	0	0	1	1	0	0	1	1	0	0	2	0	0	3	0	0	0	0	1	1	0	0	0	1	1	0	4	0	1	0	0	0	0	0	1	0	0	1	0	0	1	1	0	1	0	0	0	0	0	2	0	0	2	2	1	0	0	1	0	0	0	0	0	1	0	0	0	0	0	0	0	0	4	1	1	3	1	2	9	0	1	0	0	2	0	1	0	0	0	0	0	0	0	2	0	0	2	0	0	0	2	2	0	0	0	1	1	0	0	0	0	0	0	0	0	0	0	3	0	0	0	0	1	0	0	0	0	0	0	0	0	0	2	0	4	1	1	0	0	0	0	2	3	1	0	2	0	0	0	1	0	1	0	1	2	0	0	0	0	0	1	0	1	0	1	1	2	0	0	0	0	0	0	1	0	0	5	0	1	1	0	0	0	0	1	7	1	0	1	0	1	0	1	0	0	0	2	0	1	0	1	3	0	1	0	0	1	0	1	1	0	0	0	1	0	1	0	2	0	0	0	1	2	0	4	0	0	1	0	1	1	0	0	4	0	0	0	0	0	0	1	0	0	0	0	1	0	0	0	2	0	1	0	1	0	1	0	1	0	0	0	0	2	0	0	0	0	1	4	0	0	1	0	0	0	0	3	2	2	1	2	1	0	1	0	0	0	0	0	1	2	4	2	0	0	1	0	0	0	0	3	0	0	0	0	2	0	0	0	1	3	0	0	1	0	0	1	0	4	0	2	0	1	0	0	0	2	1	0	0	4	0	2	0	0	0	1	0	0	0	1	0	0	0	0	0	1	0	0	0	0	0	0	0	0	0	2	0	0	0	0	0	0	0	0	0	2	0	3	0	1	0	0	0	2	0	0	2	1	1	0	0	0	5	0	1	0	3	0	0	0	1	0	1	4	0	0	4	2	1	0	0	0	0	0	1	0	1	0	0	0	1	0	0	0	1	2	0	0	1	0	0	3	1	1	1	3	1	0	0	0	0	0	0	2	4	0	0	0	0	0	0	0	0	0	0	0	0	0	0	0	3	0	0	3	2	0	0	0	0	0	0	0	1	0	0	0	2	0	0	0	0	0	2	1	2	0	3	0	1	0	1	2	0	0	0	0	0	0	2	2	0	0	1	1	0	1	0	0	0	0	0	0	0	0	1	0	0	1	0	3	0	0	0	0	0	1	0	0	1	0	0	0	0	0	1	1	0	1	1	0	0	1	0	2	0	0	1	0	1	0	1	3	0	0	0	0	0	0	1	0	0	0	0	0	0	0	0	0	3	0	0	0	0	0	0	0	0	0	0	0	0	1	1	1	1	0	1	1	0	1	0	1	0	0	3	1	2	0	1	1	0	0	0	0	0	3	0	1	3	1	0	0	0	0	0	0	0	0	0	0	0	0	0	1	0	1	0	0	0	6	0	0	3	0	0	1	1	1	0	1	0	0	1	0	0	0	0	0	2	0	0	1	1	0	0	0	1	3	2	0	0	3	1	0	1	1	0	0	0	0	0	0	0	2	0	0	0	0	2	0	3	0	1	0	0	0	2	0	0	0	0	0	0	0	0	2	0	0	0	1	0	0	0	1	3	2	2	0	1	0	0	0	1	0	0	0	0	3	0	1	0	0	2	0	0	0	2	1	3	1	0	1	0	0	0	0	2	1	0	1	5	0	0	0	1	1	5	0	0	0	1	2	0	0	0	1	1	1	5	0	1	1	0	1	4	1	0	0	0	0	0	0	1	0	1	0	0	1	1	0	0	1	0	0	0	0	0	1	0	1	0	1	0	0	0	0	0	0	0	0	0	0	1	0	0	0	0	0	0	0	0	1	0	0	2	3	0	0	0	0	2	0	4	0	2	0	0	2	0	5	0	0	0	0	0	0	3	0	0	1	1	0	0	3	0	1	0	0	0	0	1	1	0	2	2	0	0	1	0	0	1	0	0	1	0	0	0	0	0	0	0	1	0	0	0	3	0	1	0	3	1	0	1	0	1	0	0	0	1	1	1	1	0	0	0	4	0	0	1	0	0	0	3	0	0	0	0	0	0	0	3	1	1	2	0	0	3	2	2	1	1	0	0	0	0	0	1	0	3	0	1	0	0	0	5	2	2	0	0	0	0	1	0	0	0	0	0	0	0	0	0	1	0	0	2	2	0	0	1	0	1	0	0	0	0	2	0	1	0	0	0	0	2	0	0	2	0	0	0	1	0	1	0	0	1	0	0	0	1	0	0	1	2	0	0	0	0	0	1	1	0	1	4	0	1	1	0	0	1	0	2	1	1	1	1	1	1	0	1	0	0	0	2	0	1	0	0	1	4	1	0	0	5	0	2	0	1	0	0	0	0	0	4	0	1	1	2	0	0	1	0	1	0	0	1	1	0	0	0	2	1	0	0	0	0	0	0	0	0	0	0	0	0	0	0	0	2	0	0	0	1	1	0	0	0	0	0	0	2	0	1	0	0	2	2	1	0	0	0	0	0	0	0	0	0	0	1	0	0	0	0	0	0	0	3	2	2	0	0	0	0	1	0	0	0	1	0	3	0	0	0	0	1	2	1	0	0	0	2	1	1	2	1	0	0	0	0	2	0	1	0	0	0	0	0	0	0	0	0	0	5	0	0	3	0	0	0	3	0	0	0	0	0	0	1	1	0	1	1	1	0	0	0	2	0	0	0	1	2	1	0	1	1	0	0	0	1	0	0	0	1	0	1	0	0	0	1	0	0	11	0	4	3	0	0	2	0	0	0	1	5	0	2	0	0	0	0	0	1	0	8	0	0	0	0	0	0	0	0	2	0	1	3	0	0	0	0	0	2	2	0	0	0	2	0	0	1	0	1	1	0	0	0	0	0	0	0	0	0	0	0	0	0	0	3	1	0	0	0	2	1	2	0	0	0	2	0	0	1	0	1	0	0	1	0	0	0	2	2	0	1	1	1	1	0	0	0	0	1	0	0	0	0	0	0	0	1	0	0	2	0	0	2	0	0	1	0	0	0	0	0	0	0	1	1	0	0	0	3	1	0	0	1	0	0	0	0	0	0	0	0	0	0	0	1	1	0	0	1	2	3	0	0	0	1	0	0	1	0	0	0	0	0	0	0	0	1	6	0	1	0	0	0	0	2	1	0	2	0	0	0	1	0	0	1	0	1	0	0	1	0	0	3	2	0	1	0	1	0	2	1	0	0	0	0	0	0	3	0	2	0	0	0	0	1	1	2	0	0	2	0	0	0	0	0	0	0	0	0	0	1	2	0	0	0	0	0	1	2	0	0	1	2	0	0	0	1	2	1	1	0	0	0	0	1	1	0	0	0	0	0	0	3	1	0	2	0	0	0	4	2	0	0	0	0	0	1	1	1	0	0	0	0	0	0	0	0	0	0	1	0	2	1	0	0	0	1	1	0	2	0	2	0	1	1	1	0	0	2	1	1	0	1	1	1	2	0	3	2	1	0	2	1	1	1	0	0	0	0	1	3	0	0	0	0	1	0	0	0	0	0	5	0	0	3	0	1	0	0	0	0	0	0	1	2	5	0	1	0	0	0	0	0	0	0	1	1	1	1	0	3	3	0	2	0	0	0	0	0	1	1	8	2	0	0	0	1	0	0	3	1	0	0	0	0	1	1	1	0	0	1	0	0	0	1	0	0	3	0	0	0	1	1	0	1	0	0	0	2	3	0	0	0	0	1	3	0	0	0	0	1	1	0	2	0	3	3	3	1	1	0	4	0	0	0	2	0	0	0	3	1	2	0	0	1	0	0	0	0	0	0	0	0	1	0	0	0	1	2	0	3	0	1	0	0	3	0	0	0	0	1	0	0	1	1	1	1	6	2	1	2	0	2	1	1	0	0	0	0	1	0	2	0	2	1	0	0	1	0	3	2	0	0	0	1	0	1	1	1	2	0	2	0	0	0	0	0	0	1	0	2	0	0	1	0	0	0	0	0	0	1	1	0	0	1	2	1	0	0	0	0	0	0	0	1	0	1	0	0	0	3	0	2	0	0	0	0	0	0	0	1	0	2	0	1	0	0	0	0	0	2	0	0	0	0	1	0	0	0	1	2	2	0	0	3	0	3	0	1	0	0	0	2	0	0	0	2	0	1	0	3	3	0	0	0	0	0	0	0	0	2	0	2	0	0	0	0	1	3	1	0	1	1	0	0	0	2	0	2	1	0	0	0	0	1	0	6	0	0	0	0	0	2	2	0	0	1	0	0	0	2	0	1	0	4	2	1	1	2	1	0	0	2	1	0	3	1	0	0	0	1	0	1	2	0	0	0	0	0	0	0	0	2	0	1	1	0	4	0	0	0	0	0	1	2	0	0	1	2	1	0	2	0	0	0	0	0	4	2	0	1	0	1	0	0	0	0	0	0	0	0	1	0	2	0	1	1	1	0	6	0	1	2	0	0	0	1	0	0	0	1	0	0	0	0	1	0	2	0	0	2	0	0	0	1	0	0	2	0	2	0	0	2	0	0	0	1	0	0	0	8	0	0	0	0	0	1	0	0	0	1	0	0	0	1	4	0	0	0	0	0	0	0	0	1	0	0	0	0	0	0	0	0	0	0	0	0	0	0	1	0	1	1	1	1	3	0	1	0	2	1	2	0	2	0	1	5	1	1	1	0	0	0	2	0	0	0	0	0	0	3	0	3	0	0	0	0	0	1	1	0	1	1	1	0	0	0	0	3	3	0	0	0	1	0	1	0	0	2	0	1	0	0	0	0	0	0	0	1	4	0	0	0	0	0	2	0	1	0	2	1	0	1	1	3	1	2	0	0	0	0	0	0	0	0	0	1	0	0	1	1	1	0	0	0	5	0	0	2	1	2	1	2	0	0	0	0	0	0	1	8	0	0	0	0	0	0	1	0	1	0	0	0	0	0	2	0	1	1	0	0	0	1	0	0	1	0	2	0	0	2	0	4	2	1	1	0	0	0	1	1	1	2	1	0	0	0	0	1	1	2	1	3	0	0	0	0	0	0	0	1	0	0	1	1	0	3	0	2	0	0	0	1	0	0	1	0	0	1	3	2	0	0	0	2	0	0	1	0	0	1	0	1	1	2	0	1	1	1	1	0	0	2	2	0	0	0	0	0	0	1	0	0	1	0	0	0	0	0	0	1	0	0	2	1	0	0	0	0	1	1	1	1	0	0	0	0	0	0	1	1	0	4	0	1	0	0	0	0	0	1	0	0	0	0	0	1	0	0	1	0	0	1	1	0	0	0	1	0	1	0	0	1	0	0	2	2	3	5	0	0	0	0	3	1	1	2	0	1	0	0	1	0	1	4	0	0	2	2	1	0	1	0	4	1	0	2	1	0	1	0	0	1	1	0	0	1	1	0	1	1	0	0	1	3	0	0	2	0	1	0	0	0	2	0	0	0	0	0	1	0	0	3	0	0	0	0	0	1	0	3	1	0	0	0	0	0	1	2	0	0	0	0	0	0	1	1	0	0	0	2	0	3	3	0	2	1	0	1	0	0	0	0	1	0	0	0	3	0	2	0	0	0	1	1	4	1	0	0	0	0	1	0	0	1	0	0	0	0	0	2	0	0	0	0	3	0	1	0	0	1	1	0	0	0	0	0	4	3	0	0	0	2	0	1	0	0	0	0	1	0
N0.HOG0012648	0	1	0	0	0	0	0	0	0	0	0	0	1	0	0	0	1	0	1	1	0	0	0	0	0	0	0	0	1	0	0	2	2	1	0	0	0	1	0	1	1	0	1	0	0	0	0	0	1	0	0	1	0	0	0	0	0	0	1	1	1	0	2	0	0	0	1	0	0	0	1	0	0	0	0	0	0	0	0	0	0	0	0	0	0	0	0	0	0	0	0	1	0	0	0	0	0	0	0	1	0	0	0	1	0	0	1	0	0	1	0	0	0	0	0	0	0	1	0	0	0	0	0	0	2	0	0	1	0	1	0	0	0	0	0	0	2	0	0	0	0	0	1	0	0	0	0	0	0	0	0	0	1	2	0	0	0	1	0	0	2	0	0	0	0	0	0	0	0	1	0	0	0	0	1	0	0	0	0	0	0	0	0	0	0	0	0	0	0	0	0	0	0	1	1	0	0	0	0	1	0	0	0	0	2	0	1	0	0	0	0	2	0	0	0	0	0	0	0	1	1	0	1	1	0	0	0	1	1	0	0	0	0	1	0	0	0	0	0	0	1	0	0	2	0	0	0	0	1	1	0	0	0	0	3	0	0	0	1	0	0	0	0	0	3	0	0	0	0	0	0	0	0	0	1	0	0	1	0	0	1	0	0	0	0	1	0	0	0	0	2	0	0	0	0	0	0	0	1	0	2	0	1	1	0	0	0	0	2	0	0	0	1	1	0	1	0	0	0	0	0	0	0	0	1	0	0	0	0	0	2	0	0	2	0	0	0	0	0	0	0	0	0	0	0	0	0	0	1	0	0	0	0	4	0	0	0	0	0	0	0	0	0	0	0	1	0	1	0	0	0	0	1	0	1	0	0	0	0	0	0	0	0	0	1	0	0	0	0	0	0	0	0	0	0	0	0	0	0	0	2	0	1	0	0	1	0	1	2	0	1	0	0	0	0	0	0	0	0	0	0	0	0	0	0	1	0	0	0	0	0	0	0	0	0	0	2	2	1	0	0	1	0	1	0	0	0	0	0	0	0	0	2	0	0	0	0	0	0	2	0	0	0	0	0	1	0	2	1	2	0	0	1	0	0	0	3	0	0	3	0	0	0	0	0	0	0	0	0	1	0	0	0	0	0	0	0	3	2	0	0	0	1	0	1	0	0	0	0	1	0	0	0	0	0	1	0	1	1	0	0	0	1	0	1	0	0	1	0	0	1	0	0	1	0	0	0	0	0	1	0	0	0	0	0	0	0	0	0	1	0	0	0	3	0	1	0	0	1	0	0	0	0	1	2	0	0	2	1	0	1	1	0	0	1	1	0	0	0	0	0	0	0	1	0	0	0	0	0	0	0	1	0	1	0	0	0	0	0	0	0	1	0	1	0	0	0	0	0	0	0	0	0	0	0	0	1	0	0	0	0	1	1	0	0	0	0	0	0	0	0	0	0	0	0	1	0	0	0	0	1	0	0	0	0	0	0	0	1	1	0	0	1	0	0	0	1	0	0	0	0	0	0	1	0	0	1	2	1	0	0	0	0	5	0	0	0	0	0	1	0	0	0	1	0	0	0	0	0	0	0	0	0	0	0	0	0	1	1	1	0	0	2	0	2	0	0	1	1	0	1	2	0	0	0	0	0	1	1	0	0	1	2	0	0	0	1	0	0	0	1	0	0	2	0	1	1	0	1	0	0	0	1	0	0	0	0	0	0	0	0	1	0	0	1	1	1	0	0	0	0	0	0	0	0	0	1	0	1	0	0	0	0	0	0	0	0	1	1	0	0	0	0	0	0	0	0	0	0	1	1	0	1	0	0	1	0	0	1	1	1	0	0	0	0	0	0	0	0	0	0	0	1	1	0	1	0	0	1	0	1	0	2	1	0	0	0	0	0	0	0	0	0	0	0	0	0	0	0	0	1	0	0	0	0	0	0	0	0	0	0	0	0	0	2	0	0	1	0	0	0	0	0	2	0	0	0	0	0	1	0	0	0	1	0	0	0	0	1	0	0	0	0	0	0	0	0	2	1	0	0	3	0	0	0	0	0	0	0	0	2	0	1	0	0	0	0	0	0	0	0	0	0	0	3	0	0	0	0	0	0	0	0	0	0	1	1	0	0	0	0	0	0	0	0	0	0	0	0	0	0	1	0	0	0	0	0	0	2	1	0	0	0	0	0	1	0	0	0	0	0	0	0	0	0	0	0	0	0	0	0	1	0	0	0	0	0	0	0	2	0	1	0	0	0	0	0	0	0	0	0	0	0	0	0	0	0	0	2	0	0	0	0	2	0	1	1	0	1	0	0	1	1	1	0	0	0	0	0	0	1	0	0	0	0	0	0	1	1	0	2	0	0	0	0	0	0	1	0	2	0	0	0	0	0	1	0	0	1	1	0	1	0	0	1	0	0	0	0	0	0	0	0	0	0	0	0	0	2	0	0	0	0	0	1	0	0	0	0	0	0	0	0	0	0	0	1	0	0	0	1	0	0	0	0	0	0	0	0	0	0	0	0	0	0	1	0	0	0	0	0	0	0	0	0	0	0	0	0	0	1	0	0	1	0	0	0	0	0	0	0	0	1	0	2	0	0	0	1	0	0	1	2	0	0	0	2	0	0	0	0	1	0	1	0	2	0	0	0	1	0	0	1	1	1	0	0	2	1	0	1	1	2	0	0	2	0	0	2	2	0	0	0	0	0	0	1	0	0	0	0	0	0	0	0	0	0	0	0	0	0	0	0	0	0	4	0	0	0	0	1	0	1	0	1	0	0	0	0	0	0	0	0	1	1	0	1	1	1	1	0	1	0	0	0	0	0	0	0	0	0	0	0	0	0	1	0	0	0	0	1	0	2	0	0	0	0	1	0	0	0	0	0	0	0	0	0	0	0	0	0	0	1	1	0	0	1	2	1	0	0	0	0	1	0	1	2	0	2	0	0	0	0	0	0	0	0	0	0	0	0	0	0	2	0	0	0	0	0	0	0	0	0	0	1	1	0	0	0	0	0	0	0	0	0	0	0	0	1	0	0	0	0	1	0	0	1	0	0	0	1	0	0	0	0	1	0	0	1	0	0	0	0	0	0	1	1	1	0	1	0	0	0	0	0	0	1	0	0	0	0	0	0	0	0	1	0	0	0	0	1	0	0	0	0	0	0	0	1	0	0	0	0	0	0	0	1	0	0	1	0	0	0	0	1	0	0	0	2	1	0	0	2	0	0	0	0	0	1	0	0	1	0	1	1	1	0	0	0	0	1	0	0	0	0	1	0	0	1	1	2	0	1	0	0	0	0	0	0	1	0	0	0	1	0	0	0	0	0	2	0	0	0	0	1	2	0	0	0	0	0	2	0	0	0	0	0	0	0	1	0	1	2	0	0	1	0	0	1	0	0	0	0	0	0	2	0	1	0	0	0	0	0	0	0	1	0	0	0	0	0	0	0	0	1	0	0	0	0	0	0	0	0	0	0	0	1	3	0	1	0	0	0	2	0	1	0	0	0	0	2	0	1	0	0	0	0	0	0	0	2	0	1	0	0	0	0	0	0	1	0	1	0	0	0	0	0	0	0	0	0	0	0	0	0	0	0	0	0	0	0	0	0	0	2	0	0	0	0	1	0	1	0	0	0	0	0	1	0	0	0	0	0	0	0	0	1	0	0	0	0	0	0	0	0	0	0	0	1	0	0	2	0	0	0	0	0	0	0	0	0	2	0	0	0	0	0	1	0	0	0	2	1	0	0	0	0	0	0	0	0	0	0	0	0	0	1	0	0	0	0	0	0	1	0	0	0	0	0	0	0	1	0	0	0	1	0	2	1	0	2	0	2	0	2	2	0	0	0	0	0	0	0	0	0	0	0	0	0	0	1	0	0	0	0	0	0	0	0	0	0	0	0	0	0	0	1	0	0	1	0	0	0	1	0	0	0	0	0	0	1	0	0	2	0	0	0	1	0	1	0	1	0	0	0	0	0	0	0	0	1	0	0	0	1	0	0	0	0	0	0	0	0	1	1	1	0	0	0	0	0	0	0	0	0	0	1	0	0	0	0	0	0	2	0	0	0	0	0	1	0	2	0	0	0	0	0	1	0	0	0	0	0	0	0	0	0	0	1	0	0	0	0	0	0	0	1	1	0	1	0	0	1	1	0	1	0	0	0	0	0	0	2	0	3	0	2	2	1	0	0	0	1	1	0	1	0	0	2	0	1	0	0	0	1	0	1	0	0	0	0	0	0	2	1	0	0	0	0	1	0	1	0	0	1	0	0	0	0	0	0	0	0	1	0	0	0	0	1	0	0	2	0	1	0	0	0	1	0	0	0	0	1	0	0	0	0	0	1	0	0	0	0	0	0	0	0	0	0	0	0	0	0	0	0	0	0	0	1	0	1	0	0	0	0	0	0	0	1	0	1	0	0	1	1	0	0	0	1	0	0	0	0	0	0	0	0	0	0	1	0	0	0	0	1	0	0	0	0	0	0	0	0	1	0	0	0	0	0	0	0	0	0	0	1	0	0	0	0	0	0	0	1	0	1	0	0	1	0	1	0	0	0	0	0	0	0	0	0	0	1	0	1	0	0	0	0	1	0	0	0	0	0	0	2	0	0	0	0	2	0	1	0	0	0	1	1	0	0	0	1	0	0	0	0	0	0	0	0	0	1	0	0	0	0	1	0	2	0	0	0	0	1	0	0	0	0	0	0	1	1	1	0	0	0	0	0	0	1	2	0	0	0	0	0	0	0	0	0	0	0	1	0	0	1	0	2	0	0	1	1	0	0	0	0	1	0	0	0	0	0	0	0	0	0	1	0	0	0	2	0	0	0	0	2	1	1	0	1	0	0	0	0	1	0	1	0	0	0	1	1	0	0	1	0	0	0	0	0	0	0	0	1	0	0	0	1	0	0	0	0	0	1	0	0	0	0	0	0	0	0	0	0	0	1	0	1	0	0	0	0	0	1	0	0	1	2	0	0	0	1	0	0	0	0	0	0	0	1	0	0	1	1	0	0	0	0	1	0	0	0	0	0	2	0	1	0	0	0	0	0	0	2	0	0	1	0	0	0	0	0	0	0	0	0	0	1	1	1	0	0	1	0	0	0	2	1	0	0	0	0	0	0	0	0	0	0	0	0	1	0	0	1	0	0	0	1	0	0	0	0	0	0	0	0	0	0	0	0	0	1	0	2	2	1	0	0	0	0	0	0	0	0	0	0	0	0	0	0	2	0	1	3	1	0	0	0	0	0	0	2	0	0	0	0	0	1	0	0	0	1	0	1	0	0	0	0	0	0	1	0	0	1	0	0	0	0	0	1	2	0	0	1	0	0	1	0	1	1	1	0	1	1	0	0	0	0	0	0	0	0	0	0	1	0	0	1	0	0	0	0	0	0	0	0	0	0	0	0	0	1	0	0	1	0	0	0	0	0	1	0	0	1	0	1	0	0	0	0	0	0	5	0	0	1	0	0	0	0	1	0	0	0	0	0	0	1	0	0	1	0	0	0	1	1	0	0	0	0	0	0	0	0	0	0	0	0	2	0	0	0	0	0	0	2	0	1	0	0	0	0	0	0	0	0	0	0	0	0	1	0	0	0	0	0	1	0	0	1	2	0	0	0	0	0	0	1	0	0	1	1	1	0	0	2	0	0	0	1	0	0	0	0	0	0	0	1	1	0	0	1	0	4	0	1	0	0	0	1	0	0	0	0	1	0	0	1	0	0	0	1	0	0	2	0	0	1	0	0	0	2	1	0	0	0	1	0	1	0	0	0	0	0	0	0	0	0	0	1	0	0	0	1	0	1	0	0	0	0	0	0	0	1	0	0	0	0	0	0	0	1	1	0	0	0	1	0	0	0	0	0	0	0	2	1	0	0	0	0	0	1	0	0	1	0	0	0	0	0	0	0	1	0	1	0	2	0	0	0	0	0	0	0	0	0	1	0	1	0	0	1	0	0	0	4	0	0	0	0	0	1	0	0	1	0	0	0	0	0	0	0	0	0	0	0	0	0	0	0	0	2	0	0	1	0	0	1	0	0	1	0	0	0	3	0	0	0	0	0	0	0	0	0	2	0	1	0	0	1	0	0	0	1	0	1	0	0	0	1	0	0	1	1	0	0	0	0	1	1	0	1	0	0	0	0	0	0	1	1	0	0	0	0	0	0	0	0	0	1	1	0	0	1	1	0	0	0	0	0	1	0	1	0	0	1	0	0	0	0	0	0	1	0	1	0	0	0	1	1	0	0	2	0	0	0	2	1	0	2	0	0	3	1	0	0	0	0	0	0	1	0	0	0	0	0	0	0	1	1	0	0	0	1	0	0	0	0	0	0	0	0	2	2	0	1	0	0	0	1	0	0	0	0	0	1	0	0	0	0	0	0	0	0	0	0	0	0	0	0	0	0	0	1	3	1	0	3	0	0	0	0	0	0	1	1	0	0	0	0	0	0	0	0	0	0	0	2	0	1	0	2	0	0	0	0	1	0	0	1	0	2	0	1	0	0	0	0	0	1	0	0	0	0	2	0	1	0	0	1	0	0	0	0	0	0	0	0	2	0	0	0	0	0	0	0	1	1	0	0	0	0	0	0	0	0	0	0	0	1	0	1	0	0	0	0	2	1	0	1	0	0	0	0	1	2	0	0	0	0	0	0	1	0	0	0	0	2	1	0	0	0	0	0	0	0	1	0	0	0	3	1	0	1	0	0	1	2	0	1	1	0	0	0	0	1	0	0	0	0	0	1	0	0	0	0	0	0	0	1	0	0	0	1	0	2	0	1	0	0	0	0	0	1	0	0	0	1	1	0	0	0	0	0	0	0	0	0	0	0	0	1	0	0	0	0	0	0	0	1	4	0	1	1	0	0	0	0	0	0	1	0	0	1	1	0	0	0	2	0	0	1	0	0	0	0	1	0	1	0	0	0	2	0	0	0	1	1	0	0	1	0	0	0	0	1	0	0	0	0	3	0	0	0	1	0	0	0	0	1	0	0	1	0	2	0	0	0	0	0	2	0	0	0	0	0	0	0	0	0	0	0	1	1	1	0	0	0	1	1	0	0	0	0	0	0	0	0	0	2	0	0	0	0	0	0	0	0	0	0	0	1	0	0	3	0	0	1	0	1	0	0	0	1	0	0	1	0	0	0	0	0	0	0	0	0	0	0	1	0	0	0	1	0	0	1	0	2	0	0	0	0	0	0	0	0	0	0	2	0	0	0	0	0	0	0	0	1	0	0	0	1	1	1	1	0	0	0	0	1	0	0	0	1	1	0	0	0	0	0	0	1	0	0	0	0	0	1	0	0	0	0	1	1	2	0	0	1	3	1	0	0	0	0	1	0	2	0	0	0	0	0	2	1	0	0	0	0	1	0	1	0	1	0	0	0	0	0	0	2	2	0	0	0	0	2	0	0	0	0	0	0	0	2	0	0	0	1	0	0	0	0	0	0	0	0	0	1	0	0	0	0	2	1	1	0	0	2	1	0	0	0	0	0	0	0	0	0	1	1	0	0	1	0	1	1	0	0	0	0	0	0	0	0	0	0	0	0	2	0	0	0	0	2	1	0	0	0	0	0	2	0	0	0	0	0	0	0	0	0	0	1	0	1	0	0	0	0	0	0	0	0	2	0	0	0	0	1	0	0	0	0	1	0	0	0	0	0	0	0	0	0	0	0	0	0	0	0	0	0	0	0	0	0	0	0	1	0	0	1	1	2	0	0	0	0	0	0	0	0	0	0	0	0	0	0	2	0	1	0	0	1	0	0	0	0	0	1	0	0	0	0	0	0	0	0	1	1	1	0	0	0	0	0	0	0	1	0	1	1	0	0	1	0	0	1	0	0	0	0	0	0	0	0	0	2	0	0	2	0	0	1	0	0	0	1	1	0	0	0	0	0	2	0	0	0	0	1	0	0	0	0	1	0	0	0	0	0	0	0	0	0	0	0	0	0	0	0	0	0	0	0	0	0	0	1	2	0	0	0	0	0	0	0	1	0	3	0	0	0	1	0	0	2	0	0	0	0	0	0	0	0	0	0	0	0	0	0	0	0	0	0	0	0	0	0	0	0	0	0	0	0	0	0	0	1	0	1	0	0	0	0	1	0	0	1	0	0	0	0	0	0	1	0	0	1	0	0	1	0	1	0	0	1	0	1	1	0	0	0	1	0	0	0	0	0	0	0	0	0	0	0	0	0	0	0	0	1	2	0	0	0	0	0	0	0	0	0	1	0	0	1	0	0	0	0	0	0	0	0	0	1	2	2	0	1	1	0	0	0	0	0	0	1	0	0	0	0	1	0	0	0	3	0	0	0	0	0	0	0	0	0	1	0	1	0	0	1	1	3	0	0	0	0	2	0	0	1	2	0	0	0	0	2	0	1	0	1	0	0	0	3	1	0	0	0	0	1	0	0	4	0	0	1	0	2	0	1	1	0	0	1	0	0	0	0	0	1	0	1	0	0	0	0	0	0	1	0	0	0	1	0	0	0	0	2	0	0	1	0	1	1	0	0	1	1	0	0	0	0	0	1	0	0	0	1	2	2	1	1	0	0	0	0	1	0	0	0	0	0	0	0	2	0	1	1	0	1	1	1	0	0	1	0	0	0	0	0	0	0	0	0	0	1	0	0	0	0	0	0	0	0	2	0	2	0	0	1	0	1	0	0	0	0	1	1	0	0	0	1	0	0	1	0	0	0	1	1	0	0	0	0	0	0	0	0	0	0	0	1	0	0	0	0	0	0	1	0	2	1	0	0	1	1	1	0	0	0	0	0	0	0	0	0	0	1	0	0	0	0	1	1	2	1	2	1	0	0	0	0	1	0	0	0	0	0	0	0	0	0	0	0	0	1	0	0	0	0	0	0	1	1	0	0	0	0	0	1	0	0	1	0	0	0	0	1	0	1	0	0	0	0	0	0	0	0	0	1	0	1	0	0	0	0	0	0	0	2	0	0	0	1	1	0	0	0	1	0	0	0	0	0	1	1	0	0	0	0	0	0	0	0	0	0	0	0	1	0	1	0	1	1	0	0	0	0	1	0	0	0	0	1	0	0	0	0	0	0	0	0	0	0	0	0	0	0	1	1	1	0	0	0	0	0	0	0	1	0	0	0	0	1	2	0	0	0	1	0	0	0	0	0	0	0	0	0	0	1	2	0	2	0	0	1	0	0	1	0	0	1	0	0	1	0	0	0	0	2	0	1	0	1	0	0	0	1	0	0	0	0	1	0	0	0	2	0	0	0	0	0	0	1	0	0	0	0	0	0	0	0	0	3	0	0	0	0	0	1	0	1	0	2	0	0	0	0	0	0	1	0	0	0	1	0	0	2	0	0	0	0	0	0	0	0	0	0	0	0	2	0	1	0	0	0	1	1	1	1	0	0	0	0	1	0	0	1	0	0	0	0	1	3	0	0	0	0	0	0	1	0	1	2	0	0	0	0	0	0	0	2	0	0	0	0	0	0	0	0	0	1	0	0	0	0	1	1	0	0	0	0	1	1	0	1	1	1	0	0	0	1	0	0	0	0	0	0	0	0	1	0	0	0	2	0	0	0	0	1	0	0	0	0	0	0	0	0	0	0	1	0	0	0	0	0	0	0	0	0	0	0	1	0	0	2	0	0	0	0	0	1	0	0	0	0	0	0	0	0	0	0	0	1	0	1	0	0	0	0	0	0	0	0	0	0	0	0	0	1	0	0	0	0	0	1	0	0	1	1	0	0	0	0	0	0	0	1	0	0	2	1	0	1	1	0	1	0	1	0	2	0	0	0	0	1	0	0	1	0	0	0	1	0	0	2	0	0	0	0	0	3	0	0	0	0	2	0	0	0	0	1	1	0	2	0	1	0	0	0	1	0	0	0	0	0	0	0	0	1	0	0	0	0	0	0	0	0	0	0	0	0	1	0	0	0	1	2	0	1	0	0	0	0	0	2	1	1	2	0	0	0	1	0	0	0	0	0	0	0	0	1	0	0	1	1	0	0	0	2	0	0	0	0	4	0	1	0	1	0	0	0	1	3	0	1	0	0	0	1	1	0	0	0	0	0	0	0	0	1	1	0	0	0	1	0	0	0	0	0	0	0	0	0	1	0	1	0	0	0	0	0	1	0	1	1	0	0	0	0	0	0	0	0	0	1	1	0	0	0	0	0	0	1	0	2	0	0	0	1	0	0	2	0	0	0	0	0	0	0	0	0	0	0	0	0	1	0	0	0	0	0	0	0	0	0	0	0	0	1	0	0	0	0	0	0	0	0	0	0	0	0	1	0	1	0	0	0	1	0	0	0	0	0	3	1	0	2	0	0	0	0	1	0	0	0	0	0	1	2	0	0	0	1	0	0	0	0	0	0	0	1	0	1	1	0	0	0	2	0	0	0	0	0	2	0	1	0	0	0	0	1	3	1	0	0	0	0	0	0	0	1	1	2	1	0	0	0	1	0	0	3	0	0	0	1	1	0	0	0	0	1	0	0	0	0	0	1	0	0	0	0	0	1	0	0	0	1	0	0	0	0	0	0	0	0	0	0	0	2	1	0	1	0	0	1	0	0	0	2	0	1	0	1	1	0	1	2	0	0	0	1	3	0	0	2	0	0	0	0	1	0	1	0	0	0	0	0	1	0	0	0	0	0	2	0	0	1	0	0	0	1	0	0	0	0	0	0	0	0	0	0	0	2	0	2	0	0	0	0	0	0	1	0	0	0	1	0	0	1	0	0	0	0	0	2	0	0	0	0	0	0	0	0	0	0	0	1	0	0	0	0	1	0	0	0	0	0	0	0	0	0	0	0	0	0	0	0	0	0	0	0	2	1	0	0	0	0	1	0	1	0	1	0	0	1	0	0	0	0	0	2	0	1	1	0	0	0	0	0	0	0	2	0	3	0	0	2	0	0	0	1	0	1	0	0	0	0	0	0	0	0	0	0	0	0	0	0	0	0	0	1	0	0	0	0	1	0	0	0	0	0	0	0	0	0	0	0	0	0	0	0	1	0	1	0	0	0	1	0	0	0	0	1	0	0	1	0	0	1	0	3	0	0	0	1	0	0	0	0	2	0	0	0	0	0	0	0	0	1	0	0	0	0	0	0	3	0	0	0	1	0	0	2	1	0	1	0	0	0	1	0	0	0	2	0	1	0	1	0	0	1	1	0	0	1	0	0	1	0	0	0	0	0	0	0	0	0	1	0	0	0	0	0	0	0	0	0	0	0	2	0	0	0	0	1	0	0	0	0	0	0	0	1	0	0	0	0	1	0	0	1	0	0	1	0	0	1	0	0	1	0	0	0	0	0	0	0	0	2	0	1	2	0	1	0	0	1	1	0	0	0	0	0	0	0	1	0	2	0	0	0	0	0	0	0	0	0	0	0	0	0	0	0	0	2	1	0	0	0	0	0	1	0	0	0	0	1	0	0	0	1	0	1	0	0	0	0	1	0	0	0	0	2	1	0	0	1	0	0	0	0	1	0	0	0	0	0	0	1	0	0	0	2	0	1	1	0	0	0	0	2	0	0	0	0	0	0	0	0	0	0	0	0	0	1	0	0	2	2	0	1	1	0	0	0	0	0	0	0	1	1	0	0	0	0	0	0	0	0	0	0	0	0	0	0	0	0	0	0	0	0	0	0	1	0	0	1	0	0	0	1	0	0	0	1	0	0	0	0	0	0	0	3	1	0	0	1	0	2	0	0	0	0	0	0	0	0	1	0	0	0	0	0	0	0	0	0	0	0	1	1	0	0	1	0	0	0	0	0	4	0	0	0	0	0	1	1	0	0	0	0	1	0	0	0	0	0	0	0	0	0	0	1	0	0	0	0	0	1	0	0	1	2	0	3	0	0	1	1	0	0	0	0	1	0
N0.HOG0006092	0	0	0	0	0	0	0	0	0	0	0	0	0	0	0	0	0	0	0	0	1	0	0	0	0	0	0	0	0	0	0	0	0	0	0	0	0	0	0	0	0	1	0	0	0	0	0	0	0	0	0	0	0	0	1	0	1	0	0	0	0	1	1	0	0	0	0	0	0	0	0	0	0	0	2	0	0	1	0	0	0	0	1	1	0	0	0	0	1	0	0	1	1	0	0	1	0	0	0	0	0	0	0	0	0	1	0	0	0	0	1	0	0	0	0	0	0	0	0	0	0	0	0	0	1	0	0	0	0	0	0	0	0	0	0	0	0	0	0	0	0	1	0	0	0	0	0	0	0	0	0	0	1	0	0	0	0	0	0	0	0	0	0	0	0	0	0	1	0	0	0	0	0	0	0	0	0	0	0	1	0	0	0	0	0	0	0	0	0	1	0	0	0	1	0	0	0	0	0	0	1	0	1	0	0	0	0	0	0	0	0	0	0	1	0	1	1	0	0	0	0	0	0	0	0	0	0	0	0	0	0	0	0	0	0	0	0	0	0	0	0	0	1	0	0	0	1	0	1	0	0	0	0	0	0	0	0	0	0	0	0	0	0	0	1	0	0	0	0	1	1	0	0	0	0	0	0	0	0	0	0	0	0	0	0	0	0	1	0	0	0	0	0	0	0	0	0	0	0	0	0	0	0	0	0	0	0	0	0	0	0	0	0	0	0	2	0	0	0	0	0	0	0	0	0	0	1	0	0	0	0	0	0	0	0	0	1	1	0	0	0	0	0	0	0	0	1	0	2	0	1	1	0	0	1	0	0	0	0	0	0	0	0	0	1	1	0	0	0	0	1	0	0	0	0	0	0	1	0	0	0	0	0	0	0	0	0	0	0	0	0	0	1	0	1	0	0	1	0	0	0	0	0	2	0	0	0	0	0	0	0	0	0	0	1	0	0	1	0	0	0	0	0	0	0	0	0	0	0	0	0	0	0	1	0	0	1	0	0	1	0	0	0	0	0	0	1	0	0	0	0	1	0	1	1	0	0	0	0	1	0	1	0	0	0	0	0	0	0	2	0	0	0	0	0	0	0	0	0	1	0	0	2	1	0	0	0	2	0	0	0	0	0	0	0	0	0	0	1	0	1	0	0	0	2	0	0	1	0	1	0	0	0	0	0	0	0	0	0	0	0	0	0	0	0	0	0	0	0	0	0	0	1	0	0	0	0	0	1	0	0	0	0	0	0	0	0	0	0	0	0	0	0	0	0	0	0	1	0	0	0	0	0	0	0	0	0	0	3	0	0	0	0	0	0	0	0	0	0	0	0	0	0	0	0	0	0	0	0	1	0	0	0	0	0	0	0	0	0	0	1	0	0	1	0	0	0	0	0	2	0	0	0	0	0	0	0	0	0	0	0	0	0	0	0	0	0	0	0	0	0	0	0	0	1	0	0	1	0	0	0	0	1	0	0	0	0	0	0	0	0	2	0	0	0	0	0	0	0	0	1	0	0	0	0	1	0	0	1	0	0	0	0	0	0	0	0	0	1	0	0	0	0	0	1	0	0	0	0	0	1	0	0	0	0	0	0	0	1	0	0	0	0	0	0	0	0	0	0	0	1	0	0	0	0	0	0	0	0	0	0	0	0	0	1	0	0	0	0	0	0	0	0	0	0	0	0	1	0	0	1	0	0	0	1	0	0	0	0	0	0	0	0	0	0	0	0	1	0	0	0	0	0	0	0	0	0	0	0	0	0	0	0	0	0	1	0	0	0	0	0	0	0	0	0	0	0	0	0	0	0	0	0	0	0	0	0	0	0	1	0	0	0	0	0	0	0	0	0	0	1	0	1	0	0	0	0	0	0	0	0	0	0	2	0	0	0	0	0	1	0	0	0	0	0	0	0	0	0	0	0	0	0	0	0	0	0	0	0	0	0	0	0	0	0	0	0	0	0	0	0	0	0	0	0	0	0	0	0	1	1	0	1	1	1	0	0	0	0	0	1	0	0	0	0	0	0	0	0	0	0	0	0	1	0	4	0	0	0	0	0	0	0	0	0	0	1	0	0	0	1	0	0	0	0	0	0	0	0	0	0	0	0	0	0	0	0	0	0	0	1	1	0	0	0	0	2	1	0	0	0	0	0	0	1	1	0	0	0	0	0	0	1	0	0	0	0	0	0	0	0	0	0	0	0	0	0	0	0	0	0	1	0	0	0	0	1	0	0	0	0	0	0	0	0	0	0	0	0	0	0	0	0	1	0	0	0	1	0	0	0	0	0	1	0	0	0	0	0	0	0	1	0	0	0	2	0	0	2	0	0	0	0	0	0	0	1	0	0	0	1	0	0	1	0	0	0	0	0	0	0	0	0	0	0	0	0	0	0	0	0	0	0	0	0	0	0	0	0	1	0	0	0	0	0	0	1	0	0	0	0	1	1	0	0	0	0	0	0	0	0	0	1	0	0	0	0	0	0	0	0	0	0	0	0	1	1	0	0	0	0	0	0	0	0	0	0	0	0	0	0	0	0	0	1	0	0	0	0	0	0	0	0	0	0	0	0	0	0	0	0	0	0	0	0	0	0	0	0	0	2	0	0	0	0	0	0	0	0	0	0	0	0	0	0	0	0	0	2	0	0	0	0	0	0	0	0	0	0	0	0	1	0	0	0	0	0	0	0	0	0	0	0	0	0	0	0	0	0	0	0	0	0	0	0	0	1	0	0	0	0	0	0	0	0	1	0	0	0	0	0	0	0	1	0	0	0	1	1	0	0	0	0	0	0	0	0	0	0	0	0	0	0	0	0	1	0	0	0	0	0	0	0	0	0	0	0	0	0	0	0	0	0	0	0	0	0	0	0	0	0	0	0	0	0	0	0	0	0	0	0	0	0	0	0	0	1	0	1	0	0	0	0	2	0	0	1	0	0	0	0	0	0	0	0	0	0	0	0	0	0	0	0	1	0	0	0	0	0	0	0	0	0	1	1	0	0	0	0	0	0	1	0	1	0	1	0	0	0	0	0	1	1	0	0	0	1	0	0	0	0	0	0	0	0	1	0	0	0	1	0	1	0	0	0	0	0	0	0	0	0	0	0	0	0	0	0	0	0	0	0	0	0	0	0	0	0	0	0	0	0	0	0	0	0	0	0	0	0	0	0	0	1	0	1	0	0	0	0	0	0	0	0	0	0	1	0	0	1	1	1	0	1	0	1	0	0	0	0	0	0	2	0	0	0	0	0	0	0	0	0	0	1	0	0	0	0	0	0	0	2	0	0	0	0	0	0	0	0	0	0	0	0	0	0	0	0	0	0	1	1	0	0	0	0	1	1	1	1	0	0	0	0	0	0	0	0	0	1	0	0	0	0	0	0	0	0	0	0	0	0	0	0	0	1	1	0	0	1	0	0	0	0	0	0	0	0	0	0	0	0	0	1	0	0	0	0	0	0	0	0	0	0	1	1	0	0	0	0	0	0	0	1	0	0	0	1	0	0	0	0	0	0	0	0	0	0	0	0	0	0	0	0	0	2	0	0	0	0	0	0	0	0	1	0	1	0	0	2	0	0	0	1	0	1	0	0	0	0	0	2	0	0	0	1	0	0	0	2	0	0	0	2	0	0	0	1	3	0	0	0	0	1	0	0	0	0	0	0	0	0	1	0	0	0	0	0	0	0	2	0	0	0	0	1	0	0	0	0	1	0	0	0	0	0	0	0	0	0	0	1	0	1	0	0	0	0	0	1	0	0	1	0	0	1	0	0	0	0	0	0	0	0	0	0	0	0	0	0	0	0	1	0	0	0	0	1	0	0	0	1	0	0	0	0	0	0	1	0	1	0	0	0	0	0	0	0	0	0	0	0	1	0	0	1	0	1	0	1	0	0	0	0	0	0	0	1	0	0	0	0	0	0	0	0	1	0	0	0	0	0	1	0	0	0	0	0	0	0	0	0	0	0	0	0	0	0	0	0	0	0	0	0	0	0	0	0	0	0	0	0	0	2	0	0	1	0	1	0	0	0	0	0	0	0	0	1	0	0	0	0	0	0	0	1	0	0	1	1	0	0	0	0	0	0	0	1	0	0	0	0	0	0	0	0	0	1	0	0	0	0	0	0	0	0	0	0	0	0	0	0	0	0	0	0	0	0	0	0	0	0	0	0	0	0	0	0	0	0	1	0	0	0	0	0	0	0	1	0	0	0	0	0	0	0	0	0	0	0	0	0	0	2	0	0	0	0	0	0	0	0	0	0	0	1	0	0	0	0	0	0	0	0	0	0	0	0	0	0	0	0	0	0	1	0	0	0	0	0	0	0	0	0	0	0	0	0	0	0	0	0	0	1	0	0	0	0	0	1	0	0	0	0	0	0	0	0	1	0	1	0	0	0	0	0	0	0	0	0	0	0	0	0	1	1	0	0	0	0	0	0	0	0	0	0	0	1	0	0	0	0	0	0	1	0	0	0	0	0	0	1	0	0	0	0	1	0	0	0	0	0	0	0	0	0	0	0	0	0	0	0	0	0	0	0	0	0	0	1	0	0	0	0	0	1	0	0	0	0	0	0	0	0	0	0	0	0	0	0	0	0	0	0	0	0	0	0	1	0	0	0	0	0	1	1	0	0	0	0	0	0	0	0	0	0	0	0	0	1	0	0	0	0	0	0	0	1	3	0	0	0	0	0	0	0	0	0	0	0	0	0	0	0	0	0	0	0	0	0	0	0	0	0	0	0	0	0	0	0	0	0	0	0	0	0	0	0	0	0	0	0	0	0	0	0	0	0	0	0	0	0	1	0	0	1	0	0	0	0	0	0	0	0	0	2	0	0	0	0	0	0	0	0	0	0	0	0	0	0	0	0	0	0	1	0	0	0	0	0	0	0	1	0	0	0	0	0	0	0	0	0	0	0	0	0	0	0	0	0	0	0	0	0	1	0	0	1	0	0	0	1	0	0	0	0	0	2	0	0	0	0	1	1	0	0	0	0	0	0	0	0	0	0	0	0	0	0	0	0	1	0	1	0	0	0	0	0	0	0	0	0	0	0	0	1	0	0	0	0	0	0	0	0	0	0	1	0	0	0	0	0	0	0	0	0	1	1	0	0	0	0	0	0	0	0	0	0	0	1	0	1	0	0	0	0	0	0	0	0	0	0	0	0	0	0	0	1	0	0	1	0	0	0	0	1	0	0	0	0	0	0	0	0	0	1	0	0	0	0	0	0	0	0	1	0	0	0	0	0	0	0	0	0	0	0	1	0	0	0	1	0	0	0	0	0	0	0	0	0	0	0	0	0	0	0	0	0	0	0	0	0	0	0	0	0	0	0	0	0	1	1	0	0	1	0	0	0	0	0	0	0	0	0	0	0	1	0	0	0	0	0	0	0	1	0	0	0	0	0	0	0	2	0	0	0	0	0	0	0	1	0	0	1	0	1	0	0	0	0	0	0	1	0	0	0	0	0	0	0	0	0	0	1	1	0	0	0	0	0	0	2	0	0	0	1	0	0	0	0	0	0	0	0	0	0	0	0	0	0	0	0	0	0	1	0	0	0	1	0	0	0	0	0	0	0	0	0	0	0	0	0	0	0	0	0	0	0	0	0	0	0	0	0	1	1	0	0	0	0	0	1	0	0	0	0	0	0	1	0	0	0	0	1	0	0	0	0	0	0	0	0	0	0	0	0	0	0	0	0	0	0	0	0	0	0	0	0	0	0	0	0	0	0	0	0	0	0	0	1	1	1	0	0	0	0	1	0	1	0	0	1	1	0	0	0	0	0	0	0	0	0	0	1	0	0	0	0	0	1	0	0	0	0	1	0	0	0	0	0	0	0	0	0	0	0	1	1	1	0	0	0	0	0	1	0	0	0	0	0	0	1	0	0	0	0	0	0	0	0	0	0	0	0	0	0	1	0	0	0	0	0	0	0	0	0	0	0	0	0	0	0	0	1	0	0	0	0	0	0	0	0	0	0	0	0	0	0	0	0	0	0	0	0	0	0	0	1	1	1	0	1	1	0	1	0	0	0	0	0	0	0	1	2	0	0	0	0	0	0	0	0	0	0	0	0	0	0	0	0	0	0	0	0	0	0	0	0	0	0	0	0	0	0	0	0	0	0	0	0	0	0	0	0	0	0	0	2	0	0	0	0	0	1	0	0	0	0	0	0	0	0	0	0	0	0	0	0	0	0	0	0	0	0	0	0	0	0	0	0	0	1	1	0	0	0	1	0	0	1	0	0	0	0	0	1	0	0	0	1	0	0	1	0	0	0	0	0	0	0	1	0	0	0	0	0	0	1	0	0	0	0	1	0	0	0	0	0	0	0	0	0	1	2	0	0	1	0	0	0	0	0	1	0	0	0	0	0	0	0	0	0	0	0	0	0	1	0	0	0	1	0	0	0	0	0	0	0	0	0	0	0	0	0	0	0	0	0	0	0	0	0	0	0	0	0	0	0	0	0	1	0	0	0	1	0	0	0	0	0	0	0	0	0	0	0	0	0	0	0	0	0	0	0	1	1	0	0	0	0	0	0	0	0	1	0	0	0	1	0	0	0	0	0	1	0	0	1	0	0	0	0	0	0	0	0	0	0	0	1	0	0	0	1	0	0	0	0	0	1	0	0	0	0	0	0	0	0	1	0	0	0	0	0	0	0	0	1	0	1	0	0	0	0	1	0	0	0	0	0	0	0	0	0	0	0	0	0	0	1	1	0	0	0	0	0	0	0	0	0	0	0	0	0	0	0	0	0	0	0	0	0	0	0	0	0	0	0	0	0	0	0	0	0	0	0	0	0	0	0	0	0	0	0	0	0	0	0	0	0	0	0	0	0	1	0	1	0	0	0	0	0	1	0	0	0	0	0	0	0	0	0	0	0	1	0	0	0	0	0	0	0	1	0	0	0	0	0	0	0	1	0	0	0	0	0	0	0	0	0	0	0	0	0	0	0	0	0	0	0	0	0	0	0	0	0	0	0	0	0	0	0	0	0	0	0	0	0	0	0	1	0	0	0	0	0	0	0	0	0	0	0	0	0	3	0	0	0	0	0	0	0	0	0	1	0	0	1	1	0	0	1	0	0	0	0	0	0	0	0	0	1	1	0	0	0	0	0	0	2	0	0	0	0	0	0	0	0	0	1	1	0	0	0	0	0	0	0	0	0	0	0	0	0	0	0	0	0	0	0	0	0	0	0	0	0	0	0	0	1	0	0	0	0	0	0	0	0	0	0	0	0	0	0	0	0	0	0	0	0	0	0	0	0	0	0	1	0	0	0	0	1	0	0	0	0	0	0	0	0	0	0	0	0	0	0	0	0	0	0	1	0	0	1	1	1	0	0	0	0	0	0	1	1	0	0	0	0	0	0	0	0	0	0	0	0	1	0	0	0	0	0	0	0	0	0	0	0	0	0	0	0	0	0	0	0	0	0	0	0	0	0	0	0	0	1	0	0	0	1	0	0	0	0	0	0	0	0	0	0	0	0	0	0	0	0	0	0	0	0	0	0	0	0	0	0	0	0	0	0	0	0	0	0	1	0	0	0	1	0	0	0	0	0	1	0	0	0	0	0	0	0	0	0	0	0	1	0	0	0	0	0	0	0	0	0	1	0	0	0	0	0	0	0	0	0	1	0	0	1	0	0	1	0	0	0	0	0	1	0	0	0	0	0	0	0	0	0	0	0	0	0	0	0	0	0	0	0	0	1	0	0	0	0	0	0	0	0	0	0	2	0	0	1	0	0	1	3	0	0	1	0	0	0	0	0	0	0	0	0	0	0	0	0	0	0	0	1	0	0	0	0	0	0	0	1	0	0	0	0	0	0	0	0	0	0	0	0	0	0	0	0	0	0	0	0	0	0	0	0	0	0	0	0	0	1	0	0	1	0	0	0	1	0	0	0	0	0	0	2	0	0	0	0	0	0	0	1	0	0	0	1	0	0	1	0	0	0	0	0	0	0	0	0	0	0	0	0	0	0	0	0	0	0	0	0	1	0	0	1	0	0	0	1	0	0	0	0	0	0	0	0	0	1	0	0	1	0	0	0	0	0	0	0	1	0	0	0	0	0	0	0	0	1	0	0	0	0	1	0	1	0	0	1	0	1	0	0	0	0	0	0	0	0	0	0	0	0	0	0	0	0	0	2	0	1	0	0	0	0	0	0	0	0	0	0	0	0	0	0	0	0	0	0	0	0	0	0	1	0	1	0	0	0	0	0	0	0	1	0	0	0	0	1	0	0	0	0	0	1	0	0	0	0	0	0	0	0	0	0	1	0	0	1	0	0	0	0	0	0	0	0	0	0	0	0	0	0	0	0	0	0	0	0	0	1	0	0	0	1	0	0	0	0	2	0	0	1	0	0	0	0	1	0	0	0	0	0	0	0	0	0	0	0	0	0	0	1	0	0	0	0	0	0	0	0	1	0	0	0	0	0	0	0	0	0	0	0	0	0	0	0	0	0	0	1	1	0	0	0	0	0	0	0	0	0	0	0	0	0	0	1	0	0	0	0	0	0	0	0	0	0	0	0	0	0	0	0	0	0	0	1	0	0	1	1	0	0	0	0	0	1	0	0	0	0	0	0	0	0	0	0	2	0	0	0	0	0	0	0	0	0	1	2	0	0	0	0	0	1	0	0	0	1	0	0	0	0	0	0	0	0	0	0	0	0	1	0	0	0	0	1	0	0	1	0	1	0	0	0	0	0	0	0	0	0	1	0	0	0	0	0	0	1	0	0	0	0	0	0	0	1	0	0	0	0	1	0	0	0	0	0	0	0	0	0	0	0	0	0	1	0	0	0	0	0	0	0	0	0	0	0	0	0	0	0	0	0	0	0	0	0	0	1	0	0	0	0	0	0	0	1	0	0	0	0	0	0	0	0	0	0	0	0	0	0	0	0	0	0	0	0	0	0	0	0	0	0	1	0	0	0	0	0	0	0	0	0	0	0	0	0	0	0	1	0	1	0	0	0	0	0	1	1	0	0	0	0	0	0	0	0	0	1	0	0	0	2	0	0	0	0	0	0	0	0	0	0	0	0	0	0	0	1	0	0	0	0	0	0	0	0	0	0	0	0	2	0	1	0	0	0	0	0	0	1	0	0	0	0	0	0	1	0	0	0	1	0	0	0	1	0	0	0	1	0	0	0	0	0	0	0	0	0	0	0	0	0	0	0	0	0	0	0	0	0	0	0	0	0	0	2	1	0	0	0	1	0	0	0	0	0	1	0	1	0	0	0	0	0	0	0	0	0	0	0	0	0	1	0	0	0	0	0	1	0	0	0	0	0	0	0	0	0	0	0	0	0	0	1	0	0	1	0	0	0	0	0	0	0	0	1	0	1	0	1	1	0	1	0	1	0	0	0	1	1	1	0	0	0	0	0	0	0	0	0	0	0	0	0	0	0	1	0	0	0	0	0	1	0	0	1	0	0	0	0	1	0	0	0	0	0	1	0	0	0	0	0	1	0	0	0	0	0	0	0	0	0	0	0	0	0	0	0	0	0	0	0	0	0	0	0	0	0	0	0	0	0	0	0	0	0	0	1	0	0	0	0	0	0	0	0	0	0	0	0	0	0	0	2	1	0	0	0	1	0	0	0	0	0	0	0	1	0	1	0	0	0	0	0	0	0	0	0	1	0	0	0	0	0	0	0	0	0	0	1	0	0	0	0	0	0	0	0	0	0	0	0	0	0	0	0	0	2	0	0	0	0	1	0	0	0	0	0	0	0	0	0	0	0	0	0	0	0	0	0	0	0	0	0	1	0	1	0	0	0	0	0	0	0	0	0	0	2	0	0	1	0	0	0	2	1	0	0	0	0	0	0	1	0	0	0	0	0	0	0	0	0	0	0	0	0	0	0	0	0	0	0	0	0	0	0	0	0	0	0	0	0	0	0	1	1	1	0	1	0	0	0	0	0	0	0	0	0	0	0	0	0	0	1	0	0	1	0	0	0	0	0	0	1	0	0	1	0	0	0	2	0	1	0	0	1	0	0	0	0	0	0	0	0	0	0	0	1	0	0	0	0	1	0	0	0	0	0	0	0	0	0	0	0	0	0	0	0	0	0	0	0	0	0	0	0	0	0	0	0	1	0	0	0	0	0	2	1	0	0	0	0	0	0	0	0	0	0	1	0	0	0	0	0	1	0	0	0	0	0	0	0	0	0	0	0	0	0	0	0	0	0	0	0	0	0	0	1	0	1	0	0	1	0	1	0	0	1	0	0	0	0	1	0	0	0	0	0	0	1	0	0	0	1	0	0	0	0	0	1	0	0	0	0	0	0	0	0	1	0	0	0	1	0	0	0	0	0	0	0	0	0	0	0	0	0	1	0	0	0	0	0	0	0	0	0	0	0	0	0	1	0	0	0	0	0	0	0	0	0	0	1	0	0	0	0	0	0	0	0	0	1	0	0	0	0	0	0	0	0	0	0	0	0	0	1	0	0	0	0	0	0	0	0	0	0	0	0	0	4	0	0	0	0	0	0	0	0	0	0	0	0	0	0	0	0	0	0	0	0	2	0	0	0	0	0	0	0	0	0	0	0	0	0	0	0	0	0	1	0	0	0	0	0	1	0	0	0	0	0	0	0	1	0	0	0	0	0	0	0	1	0	0	0	0	0	1	0	0	1	0	0	0	0	0	0	0	1	0	0	0	0	0	0	0	0	0	2	1	0	0	0	1	0	0	0	0	0	0	0	0	0	0	1	0	0	0	1	2	1	0	0	0	0	0	0	0	0	0	0	0	0	0	0	0	0	0	0	0	0	0	1	0	0	0	0	0	0	0	0	0	0	0	0	1	0	1	0	0	0	0	0	0	0	0	1	0	2	0	0	0	0	0	0	0	1	0	0	0	0	0	0	0	0	0	0	0	0	0	0	0	0	0	0	0	0	0	0	0	0	0	0	0	1	1	0	2	0	0	0	0	1	0	0	0	0	0	0	0	0	0	0	0	0	0	0	1	0	0	1	0	0	0	0	1	0	1	0	0	0	0	2	0	0	0	0	0	0	0	0	0	0	0	0	0	0	2	0	0	0	0	0	0	0	0	0	0	0	0	0	0	0	0	0	0	0	1	0	1	0	0	0	0	0	1	0	0	0	0	0	0	0	0	0	1	0	1	0	0	0	0	0	0	0	0	0	0	0	1	1	0	0	1	0	0	1	0	1	0	0	0	0	0	0	0	0	1	1	0	1	0	0	0	0	0	0	0	0	0	0	0	0	0	0	0	1	0	0	0	0	0	1	0	0	1	0	0	0	0	0	0	0	0	1	0	0	0	0	0	0	1	0	1	0	0	0	0	0	0	0	0	0	0	0	0	0	0	0	0	0	1	0	0	0	0	1	0	0	0	0	0	2	1	0	0	0	0	0	0	0	1	0	0	0	0	0	0	2	0	0	0	0	0	0	0	0	0	0	0	0	0	0	0	0	0	0	0	0	0	0	0	0	0	0	2	0	0	0	0	0	0	1	0	0	0	0	0	0	1	0	0	0	0	0	1	0	0	1	0	0	0	1	0	0	0	0	1	0	0	0	1	0	0	0	0	0	0	0	0	0	0	0	0	1	1	0	0	0	0	0	0	0	0	0	0	0	0	0	0	0	0	0	0	0	0	0	0	0	0	0	0	0	0	0	0	0	0	1	0	0	0	0	0	0	0	0	0	0	0	0	0	1	0	0	0	0	0	0	0	0	0	0	0	0	0	2	0	0	0	0	0	0	0	0	0	0	0	0	0	0	0	0	0	0	0	0	0	0	0	0	0	0	0	0	0	0	0	0	0	0	0	0	0	0	0	0	0	1	0	0	0	0	0	0	1	0	1	0	0	2	0	0	0	0	0	0	1	0
N0.HOG0003949	6	8	0	2	0	1	0	2	0	2	1	2	7	0	9	0	2	0	1	1	0	1	2	0	1	2	2	3	3	0	0	12	3	0	5	1	1	2	1	0	2	7	8	1	0	3	1	4	0	0	0	4	0	0	7	9	0	2	5	5	2	0	2	0	3	1	4	2	4	0	0	2	0	0	0	2	1	2	0	3	4	0	3	0	1	1	0	2	1	0	0	7	1	0	0	0	0	3	6	4	2	5	0	0	2	4	0	0	0	0	5	0	4	1	2	0	4	7	0	0	1	2	0	0	2	1	0	0	0	0	15	2	1	0	0	4	5	4	1	0	1	0	2	0	0	0	1	8	0	0	4	3	6	7	6	0	7	0	1	0	3	0	1	3	9	0	0	0	0	0	1	1	0	0	14	4	6	3	0	5	2	1	0	1	2	0	5	1	1	2	0	1	0	5	3	2	1	2	4	14	1	0	1	0	2	5	0	2	3	1	4	2	0	4	0	4	3	1	2	4	0	0	0	8	0	0	0	0	1	2	5	2	1	2	0	1	5	1	1	1	2	3	1	2	0	0	4	5	8	3	0	2	0	0	1	1	0	0	2	1	4	1	1	3	14	1	0	1	4	0	6	0	1	0	5	1	0	0	0	1	0	9	0	1	0	7	0	8	1	0	1	2	0	2	0	5	0	4	0	0	4	0	1	0	0	0	0	0	0	8	2	0	2	0	0	0	8	1	1	1	1	1	4	2	0	4	0	3	0	0	0	0	0	1	1	0	5	2	0	3	5	1	2	0	0	9	0	0	5	1	8	4	0	9	2	0	3	3	0	0	3	0	4	3	0	1	2	1	2	2	0	0	0	0	7	1	2	3	3	0	1	1	2	1	1	0	1	1	0	3	5	0	10	0	5	1	7	6	0	3	3	0	3	4	1	1	2	3	3	0	1	0	0	0	4	0	2	0	2	0	0	2	7	3	0	8	3	1	0	1	2	0	0	8	0	3	1	4	5	0	1	3	0	1	5	1	1	2	4	5	3	0	5	0	2	2	2	0	5	14	0	7	1	0	0	1	1	6	1	3	10	0	1	2	0	1	1	1	3	5	1	2	6	2	0	1	0	0	4	0	0	1	2	5	0	0	2	1	9	3	1	0	4	2	6	2	1	0	0	12	1	1	1	2	1	6	1	5	0	1	4	1	1	0	0	2	0	2	0	0	0	0	4	0	0	0	0	0	2	1	0	2	0	3	2	1	1	0	1	2	0	1	3	4	0	2	0	7	0	0	2	2	3	8	4	2	0	2	8	0	4	6	6	3	7	4	1	0	0	0	0	0	0	2	7	0	0	2	1	7	0	5	0	2	2	1	1	6	1	4	4	0	0	7	0	0	2	0	0	5	0	2	12	0	0	1	12	1	1	2	3	0	0	3	1	2	0	4	1	0	1	0	1	1	6	5	7	0	1	1	1	1	2	2	0	0	0	0	6	1	6	6	0	2	3	0	7	0	1	2	1	2	0	1	2	1	5	15	8	3	1	0	0	5	1	0	1	3	2	10	0	3	4	0	0	1	1	0	0	0	0	2	5	0	0	0	0	1	0	7	5	0	2	5	0	1	0	0	7	0	5	4	7	3	0	1	1	0	9	2	1	3	8	4	3	2	10	1	0	0	0	6	1	5	2	1	2	1	1	2	2	1	1	0	0	0	0	5	0	0	0	0	2	0	2	0	0	2	0	3	0	5	0	0	1	0	0	0	1	0	0	1	2	0	0	0	2	2	2	1	0	0	4	0	1	4	1	0	8	0	0	0	0	4	9	2	0	6	1	14	5	1	3	1	2	1	0	1	1	2	2	0	5	0	0	3	0	1	1	0	4	0	0	9	11	8	1	0	0	1	0	0	9	1	0	0	2	0	1	2	1	1	1	3	2	9	0	3	0	1	0	0	1	1	7	5	1	2	0	5	1	3	2	3	1	1	0	1	0	0	1	1	4	7	1	6	0	2	4	2	0	1	1	1	3	1	0	4	1	0	0	10	0	4	0	2	1	2	2	4	6	1	2	2	0	4	2	0	0	0	1	11	0	0	3	2	3	0	6	0	2	0	0	0	0	0	4	0	7	0	3	3	4	0	1	0	1	1	1	0	4	0	0	1	9	5	2	1	2	0	3	4	1	1	2	2	0	6	2	5	0	1	1	2	0	2	0	1	4	1	3	4	2	3	0	0	2	1	3	4	0	3	3	1	5	1	1	8	1	4	6	2	1	0	2	0	0	1	13	1	0	1	1	1	1	0	1	1	0	11	3	9	8	3	1	2	0	2	1	1	1	1	0	5	8	0	2	2	4	0	1	0	3	9	0	1	1	4	0	3	0	1	4	2	0	1	1	0	0	2	0	1	7	0	6	3	2	4	0	1	2	2	0	0	1	0	4	1	3	4	2	1	0	0	3	1	0	0	2	2	2	3	1	0	0	0	3	0	1	0	0	7	2	2	0	2	3	0	6	0	0	1	0	3	5	1	1	5	0	0	0	8	0	3	1	1	0	0	0	2	2	1	7	2	2	4	1	0	2	2	2	0	10	0	1	4	0	1	0	8	5	1	0	2	0	2	1	1	5	1	1	1	0	1	2	1	0	1	12	1	0	1	4	1	3	1	5	4	3	1	0	1	3	0	0	1	1	2	4	3	0	1	1	3	0	0	14	1	1	12	0	2	0	0	0	1	0	1	1	1	1	1	0	0	4	6	3	2	0	1	3	1	1	0	0	2	0	1	0	1	1	12	3	15	2	1	1	1	0	8	0	1	2	1	0	7	0	1	0	4	0	1	3	0	2	5	0	0	2	2	5	0	0	1	2	0	0	1	0	1	0	1	7	0	2	1	0	0	4	1	0	3	4	5	5	0	1	6	7	6	3	0	0	7	3	2	5	4	15	3	2	0	2	1	1	2	0	7	0	4	1	2	2	6	2	0	0	3	2	1	1	2	0	1	3	3	4	6	0	0	1	1	1	1	2	3	0	5	9	0	0	1	0	7	1	2	7	1	2	2	11	8	3	0	5	1	0	1	1	2	1	4	1	0	0	1	0	1	1	5	0	4	0	6	4	0	1	1	3	2	4	2	3	2	2	2	0	2	1	0	1	0	0	15	0	0	0	1	1	0	2	1	1	0	2	1	3	0	1	0	1	0	1	2	1	1	0	0	6	3	3	1	1	0	2	2	2	2	4	1	1	3	0	17	2	0	5	0	2	0	0	3	4	6	0	1	1	0	2	1	4	1	2	0	0	1	0	11	4	0	9	0	3	10	2	3	1	4	0	7	0	0	1	2	0	1	3	5	3	4	0	5	3	2	2	0	0	1	3	2	5	3	1	0	4	0	1	4	3	2	0	1	1	0	5	2	2	2	4	2	1	2	0	2	0	2	0	2	0	3	1	0	3	0	1	0	0	4	1	2	1	2	0	5	3	4	5	0	0	3	1	5	0	4	3	0	2	0	1	1	4	0	10	1	0	5	3	6	6	6	0	1	4	0	1	0	2	0	1	2	0	2	0	5	5	1	1	2	12	0	0	0	0	0	0	0	0	0	6	0	4	4	3	5	6	5	0	2	9	2	0	1	0	0	0	0	0	7	1	12	0	2	2	2	0	0	5	1	1	0	4	0	2	4	1	4	0	7	0	0	1	5	0	1	4	4	0	2	1	0	0	2	0	1	2	0	0	5	0	0	0	2	0	1	0	0	3	0	2	2	0	1	0	4	1	4	0	1	3	5	6	1	2	3	2	4	1	2	5	0	2	1	1	0	5	0	4	3	2	3	1	1	5	0	7	2	0	4	0	3	1	0	0	0	2	0	0	0	0	0	0	0	0	1	0	0	1	4	2	3	0	0	0	0	2	0	9	2	1	6	0	11	5	1	3	3	4	1	0	3	0	3	2	3	0	2	0	10	6	5	0	2	5	1	4	0	1	1	1	5	3	0	1	2	0	3	0	3	0	2	0	0	2	1	3	0	1	6	0	11	0	1	0	9	1	4	4	0	5	1	2	0	1	6	1	1	0	2	0	4	0	7	2	1	1	2	1	0	2	0	2	3	2	2	4	5	1	0	0	2	7	3	1	1	2	2	4	1	0	3	3	0	3	0	1	1	2	1	1	0	0	2	6	1	0	2	5	4	3	3	3	1	0	2	3	1	4	6	0	0	5	1	0	0	1	8	8	5	1	0	0	1	5	5	0	0	1	9	2	1	3	3	0	0	13	0	1	0	1	0	0	0	1	0	2	1	0	3	2	0	2	4	2	1	1	0	7	8	1	5	0	0	1	0	0	1	1	0	3	0	0	9	1	0	4	0	2	1	4	2	0	5	0	1	1	0	0	0	3	3	1	0	5	7	3	0	3	1	1	3	1	0	1	2	1	1	10	4	2	5	9	1	0	0	0	2	3	1	1	3	1	3	0	0	2	4	2	3	1	1	0	2	1	2	2	0	1	3	2	1	4	3	1	0	1	3	0	0	0	0	1	2	1	0	5	4	0	0	1	3	1	0	1	1	2	4	1	5	1	0	13	2	4	1	0	2	0	11	0	3	2	0	11	10	2	0	1	3	2	0	0	1	3	0	3	2	7	1	0	0	4	0	0	3	0	2	1	0	6	0	6	1	3	2	0	5	6	8	1	1	2	0	3	7	0	5	0	0	3	0	1	6	1	0	4	7	0	0	2	4	0	2	4	2	2	1	0	0	0	2	3	6	0	0	2	1	3	3	2	2	3	0	3	1	2	4	6	2	4	0	3	2	1	3	5	5	5	0	0	5	2	2	3	0	1	1	5	1	2	1	0	0	0	2	1	9	5	0	0	4	1	6	1	4	0	0	2	5	0	1	0	4	1	2	1	0	1	1	0	1	2	0	0	0	0	0	7	0	0	1	4	0	0	2	3	1	0	2	4	3	1	0	0	1	1	1	1	1	0	0	4	0	0	3	6	0	0	4	2	1	1	2	1	1	4	1	2	0	0	6	2	7	4	2	2	1	1	0	0	0	3	2	2	2	0	2	0	1	1	0	2	0	0	2	2	2	6	0	4	1	0	0	4	3	2	6	5	5	0	0	0	4	1	1	0	0	0	2	9	8	1	1	6	8	3	1	5	0	2	1	0	0	0	3	2	3	1	8	0	3	7	1	1	7	4	1	0	0	2	2	1	0	0	1	0	3	0	5	1	1	0	5	4	6	4	1	2	2	1	0	5	0	8	0	1	1	0	0	0	8	0	0	2	0	0	8	1	2	2	2	1	2	0	0	0	1	3	2	1	1	5	3	6	4	3	0	0	7	3	0	2	4	0	1	1	1	0	2	0	1	2	1	0	3	7	4	1	0	1	0	0	1	1	0	0	0	1	1	1	1	0	0	0	1	3	0	1	0	0	1	1	1	4	1	2	1	1	2	0	0	1	9	2	0	1	0	0	0	0	0	2	1	0	0	2	1	0	2	0	5	2	1	1	12	3	0	0	0	1	2	0	2	0	1	3	0	9	2	1	3	2	0	0	2	4	7	2	1	0	0	5	1	0	0	1	2	2	4	0	7	0	3	0	1	0	3	0	0	10	0	5	0	0	1	7	6	0	2	5	4	7	3	2	5	2	2	0	7	1	2	1	1	4	1	2	3	0	4	0	0	3	0	5	1	0	0	0	2	6	2	0	2	2	2	0	0	0	0	5	6	0	1	2	2	1	0	0	0	0	2	1	1	0	0	2	5	4	1	0	0	0	4	1	6	4	1	3	0	1	3	0	2	2	0	2	1	4	0	3	0	0	1	2	0	0	0	7	1	8	1	2	0	0	3	2	2	1	0	0	2	5	6	2	12	2	1	0	0	11	0	2	0	1	0	2	0	2	0	1	0	2	0	0	0	1	7	5	1	0	5	0	8	1	1	2	7	6	3	0	2	0	0	11	0	5	0	6	2	1	1	5	1	1	0	0	0	1	1	0	1	0	0	2	0	2	1	0	3	5	2	3	3	0	2	0	2	0	0	1	0	0	1	4	0	4	2	2	1	0	0	1	2	4	2	0	5	1	2	0	1	0	1	1	8	9	1	0	1	2	2	1	1	1	2	0	1	4	0	0	0	1	2	0	1	4	0	9	6	1	1	2	1	2	0	4	2	0	2	1	1	1	0	0	10	0	3	3	2	6	6	0	3	3	0	0	2	8	3	0	2	3	0	2	3	0	11	0	1	0	1	9	5	1	1	3	3	2	4	8	0	1	3	5	2	2	1	2	0	4	6	0	1	9	0	0	2	3	2	0	1	4	0	1	1	0	2	0	0	1	0	2	8	9	0	0	6	0	4	3	1	4	1	1	2	3	0	3	3	0	2	0	1	0	1	3	0	3	2	0	0	1	0	0	3	1	10	11	5	1	8	0	0	0	4	1	1	0	2	0	0	3	1	0	2	4	1	5	8	3	3	2	0	1	0	3	3	1	1	2	0	6	1	1	2	0	2	0	0	5	2	1	0	1	5	0	4	3	0	3	0	3	0	2	6	4	1	1	5	3	1	4	0	4	5	2	5	2	1	0	0	1	0	0	7	1	0	2	1	3	0	5	3	2	2	1	4	0	7	2	2	1	1	4	3	3	3	1	1	2	1	3	1	0	0	2	7	4	0	7	1	1	5	1	0	3	2	2	1	1	1	0	2	10	0	1	2	6	3	0	3	6	0	5	1	0	0	3	0	2	1	3	4	0	6	1	8	2	0	1	8	0	2	0	2	8	0	1	2	0	0	1	0	1	2	1	0	0	1	2	0	4	2	2	1	1	0	2	3	2	2	3	0	0	3	0	0	0	3	2	4	1	0	0	0	0	4	1	2	2	0	0	0	3	0	4	1	6	1	0	1	3	2	0	1	1	0	1	3	3	1	4	0	0	0	5	10	9	0	1	4	0	1	2	0	0	0	0	0	3	5	2	5	0	1	0	1	2	0	0	2	4	2	1	3	0	0	10	2	1	12	0	7	0	3	1	2	1	0	1	2	2	3	0	3	1	4	1	0	1	2	1	2	2	5	3	0	6	1	1	5	4	2	1	3	5	0	1	0	6	0	4	2	1	3	4	1	5	1	4	0	1	8	4	0	0	1	3	0	5	3	2	0	3	0	5	1	0	2	4	0	0	4	1	0	2	0	3	0	5	0	1	1	0	3	4	2	1	4	0	0	9	1	0	0	0	0	4	0	1	0	3	5	3	2	6	2	0	7	10	2	12	1	3	0	0	2	0	4	7	0	1	2	0	0	9	1	0	0	1	0	1	2	1	2	1	1	3	6	3	3	5	8	3	8	7	1	2	0	11	2	0	3	1	2	2	2	0	0	3	7	1	6	0	2	3	1	0	0	4	3	1	6	1	9	2	2	0	0	0	0	0	0	0	0	2	0	4	0	2	8	3	0	0	3	3	2	0	1	9	3	2	4	3	0	2	0	1	0	2	4	0	0	1	0	3	0	1	1	0	0	3	1	8	2	3	1	0	0	0	0	1	6	1	2	1	0	0	7	1	1	0	0	1	3	3	7	5	5	7	0	6	0	2	0	3	2	2	0	0	2	1	0	3	0	1	5	1	1	6	0	1	6	7	1	2	5	4	8	1	4	0	8	1	1	0	0	2	2	1	1	0	0	0	4	0	2	5	0	1	0	1	1	0	0	2	0	0	3	2	4	6	1	0	5	0	0	0	2	5	5	0	3	1	1	0	0	4	3	3	3	0	1	3	9	2	3	0	1	10	0	0	6	5	0	1	1	1	1	2	1	0	1	0	5	0	2	0	2	2	0	0	1	1	0	2	0	3	0	2	4	0	2	0	0	3	0	0	1	0	1	2	2	0	0	0	0	1	2	2	1	2	10	1	0	3	4	1	2	5	2	0	1	0	8	1	5	7	0	4	0	4	0	2	0	1	0	1	3	1	2	7	0	1	3	10	2	1	0	1	1	0	0	7	3	0	4	1	0	0	3	0	2	2	2	2	4	0	0	0	3	0	0	8	3	3	1	6	2	0	11	3	2	1	1	1	0	7	2	1	1	0	7	1	2	0	2	4	0	2	4	0	12	3	5	6	0	3	2	7	1	0	0	0	0	1	5	6	7	2	1	2	1	4	0	2	4	5	1	0	2	1	2	4	0	0	1	1	2	0	0	1	0	0	0	0	0	0	7	1	7	0	1	4	1	6	2	1	4	0	3	1	0	3	1	0	1	0	4	1	0	2	5	3	1	2	10	0	1	1	3	0	0	3	2	2	1	2	3	3	2	1	1	0	0	0	7	4	3	10	2	8	0	1	0	0	1	7	5	8	0	2	3	3	5	3	0	3	3	0	0	0	4	4	7	1	0	2	0	2	1	1	3	0	1	1	1	3	3	0	2	1	0	3	0	2	1	4	5	2	0	1	0	1	1	2	2	2	2	0	1	1	0	0	3	8	4	5	0	2	0	3	0	0	0	6	0	5	0	0	0	1	0	4	0	0	2	1	0	0	0	1	0	0	0	3	0	9	2	2	4	9	0	0	1	8	2	0	2	4	0	1	5	1	2	4	0	0	1	3	0	1	0	0	1	0	2	0	0	3	7	0	2	1	0	0	0	1	7	0	0	5	0	0	4	1	1	6	4	3	0	0	0	0	2	2	1	4	1	1	5	0	0	1	1	1	3	0	1	0	0	3	0	0	3	0	1	1	1	1	1	3	0	6	1	2	4	0	5	3	0	1	3	6	4	6	5	0	3	3	1	0	0	1	0	1	2	0	3	0	0	0	3	2	11	0	0	1	0	0	0	1	4	2	2	4	1	3	2	0	0	4	0	14	0	3	6	1	0	2	2	7	0	0	4	0	0	3	2	0	1	0	2	0	0	4	5	1	2	3	2	2	4	1	0	1	5	0	4	1	1	3	1	1	1	0	0	1	1	2	0	0	7	0	1	0	1	0	0	0	2	6	2	1	1	0	0	3	1	1	0	4	0	2	1	2	0	2	7	0	0	0	1	2	2	7	0	6	0	1	0	2	4	3	2	7	0	1	0	2	0	4	4	0	7	1	4	0	0	0	0	2	0	3	0	1	0	1	0	0	0	6	8	2	0	3	5	6	3	1	1	1	0	1	0	4	1	5	1	2	4	0	0	3	0	2	5	1	1	0	0	2	6	4	0	1	0	4	3	2	1	3	2	0	4	0	1	0	1	2	2	1	6	1	4	1	2	1	1	0	0	2	2	0	1	2	1	0	1	1	0	0	0	1	1	1	4	6	9	0	1	3	10	2	2	2	0	0	0	2	2	3	1	1	1	0	1	0	1	0	1	3	3	6	3	2	4	4	6	0	0	2	5	1	1	6	4	0	0	2	3	3	0	2	0	6	0	1	0	3	7	2	0	1	2	1	0	3	2	0	2	5	1	9	1	0	2	4	3	8	1	1	1	0	3	4	1	0	5	1	0	0	2	2	9	0	0	2	0	2	1	2	3	0	2	2	0	1	0	1	0	0	3	0	0	1	2	0	4	0	4	1	0	0	2	1	0	3	3	0	0	2	0	0	1	4	0	4	3	2	10	1	0	1	2	1	0	3	1	0	0	0	11	2	0	1	0	6	0	2	1	1	3	3	4	0	6	2	2	2	2	3	3	11	1	2	6	0	4	0	0	8	1	0	6	2	1	1	0	7	1	3	0	3	1	0	1	1	0	2	2	1	4	5	1	7	2	2	5	1	0	4	0	0	5	0	3	3	4	1	1	1	1	0	2	1	1	9	4	2	1	6	3	4	1	2	11	2	0	7	8	1	0	1	10	1	3	0	1	0	9	0	6	1	3	2	2	1	2	10	2	2	0	0	0	1	1	7	2	1	1	0	0	6	1	0	2	5	1	0	2	2	1	2	3	0	0	2	2	0	0	3	0	2	0	1	1	0	2	4	0	1	0	0	2	2	0	0	0	1	2	0	11	1	8	0	1	3	0	4	1	2	2	0	0	0	4	3	0	0	0	10	0	1	2	3	1	2	3	1	0	3	0	0	0	0	2	2	7	0	1	1	5	1	0	1	0	0	1	0	1	1	0	1	1	0	3	2	0	0	0	0	13	1	3	0	0	1	2	3	0	6	1	0	4	1	1	0	0	0	0	0	1	0	1	1	4	4	0	1	0	0	3	2	0	0	0	1	1	1	2	3	1	1	2	3	0	0	8	0	0	1	1	3	2	8	2	3	0	0	0	1	0	8	0	6	0	3	0	0	2	0	1	2	2	1	2	1	5	0	0	0	1	1	1	0	2	12	4	1	4	3	1	1	2	0	1	7	8	0	0	6	1	8	4	1	0	2	1	1	1	1	0	0	3	3	5	1	1	1	0	2	0	0	4	1	4	1	1	3	4	2	1	2	0	4	3	2	3	13	0	2	1	1	2	1	8	0	0	1	1	2	1	0	1	2	1	0	4	2	0	5	2	4	1	3	3	2	5	1	0	1	7	5	3	0	5	1	1	1	1	0	1	1	0	0	3	4	0	0	4	0	4	1	0	0	0	7	0	0	1	7	1	3	0	1	0	0	1	3	6	0	4	2	1	5	0	4	3	5	3	0	0	1	2	0	1	0	2	1	0	2	4	1	0	2	0	2	2	0	0	6	3	0	0	0	1	1	0	5	0	4	0	7	0	0	1	2	1	1	2	4	7	0	2	0	1	0	1	3	0	3	0	6	2	0	1	3	3	2	1	2	2	0	1	4	0	1	10	1	0	1	4	3	0	0	0	2	1	2	0	8	1	2	0	0	0	0	1	0	8	0	0	0	9	2	4	0	1	1	2	8	0	4	5	1	6	1	1	7	0	9	1	1	0	0	4	0	1	2	1	0	8	1	1	8	0	2	1	0	3	3	0	4	6	2	0	0	0	3	1	1	6	2	3	0	1	4	2	2	0	1	0	0	3	1	1	0	1	1	0	1	5	7	0	2	0	1	1	0	11	0	9	0	0	0	2	1	0	2	3	1	3	1	2	0	1	2	3	0	0	0	0	6	5	2	1	2	8	0	2	0	3	5	0	1	0	0	4	1	0	2	3	8	3	0	0	2	0	3	2	0	3	0	5	4	1	0	6	1	2	0	7	1	1	4	1	4	2	0	1	0	1	2	1	2	4	0	0	3	0	0	0	9	0	3	0	3	0	0	2	2	1	4	3	3	2	2	9	1	1	1	0	3	0	1	2	1	3	0	0	5	0	1	2	0	0	2	1	1	2	0	6	2	0	0	2	1	1	0	7	0	1	5	0	0	0	1	1	1	3	1	1	0	0	3	3	0	0	1	0	0	0	1	5	0	0	0	3	1	1	2	2	1	0	1	1	2	5	2	0	0	5	2	1	7	0	0	0	2	1	1	0	2	1	3	2	2	2	3	0	0	2	0	9	0	2	0	4	0	0	0	3	1	3	1	3	0	1	8	1	2	4	0	3	5	2	1	6	1	5	2	2	0	4	8	5	4	4	2	0	1	0	6	2	0	1	2	3	0	0	1	4	1	1	3	11	5	0	0	2	4	1	0	1	2	0	0	1	11	2	3	1	0	3	3	0	0	0	1	1	0	1	1	2	0	4	0	2	1	0	1	2	0	0	9	1	2	0	0	2	0	0	3	4	0	0	0	0	0	1	3	1	0	3	1	5	0	0	1	2	0	0	0	2	10	6	0	0	3	0	2	1	1	1	3	1	1	1	2	3	0	2	0	0	1	1	0	5	1	0	0	0	3	0	3	1	1	0	1	0	1	0	1	0	0	5	0	4	0	12	0	0	0	1	1	0	1	0	0	4	3	5	8	3	7	5	0	1	2	1	4	5	0
N0.HOG0009980	0	0	0	0	1	0	0	0	0	0	0	0	1	0	0	0	1	0	0	0	0	2	1	0	0	0	0	0	0	0	0	1	1	0	0	1	0	0	0	0	1	0	2	0	0	0	0	0	0	0	0	0	0	0	0	2	0	0	0	0	0	0	0	0	0	0	0	0	0	1	0	0	0	0	0	0	0	0	0	0	0	0	0	0	0	0	0	0	0	0	0	1	0	1	0	0	0	1	0	0	0	0	0	0	0	1	0	0	0	0	1	1	0	0	0	0	0	3	0	0	0	0	0	1	0	0	1	0	0	0	0	0	0	0	0	0	0	0	0	0	0	0	0	0	0	0	0	0	0	0	0	0	2	3	0	1	0	0	0	0	0	0	0	0	0	0	0	0	0	0	0	0	1	0	0	0	0	1	1	1	0	0	0	0	1	0	0	1	0	2	0	0	0	0	1	0	0	1	0	1	0	0	0	0	0	0	0	0	1	1	0	1	0	0	0	1	1	1	1	1	0	0	0	0	0	0	0	0	0	0	0	1	0	1	1	0	1	1	0	0	0	0	0	0	0	0	0	0	1	0	0	0	0	0	0	0	0	0	0	0	0	0	0	0	0	1	0	0	0	1	0	0	0	0	1	0	1	1	0	0	0	1	0	0	0	1	1	0	0	0	0	0	0	0	1	0	1	0	0	0	0	0	0	1	1	1	0	0	0	0	0	0	0	0	0	0	0	1	0	0	0	0	0	1	0	0	1	0	0	0	0	0	0	0	0	0	1	0	1	0	0	0	0	0	0	0	0	1	1	0	0	0	1	0	1	1	0	0	0	0	0	0	0	2	1	0	0	0	0	1	0	0	0	0	1	1	0	1	0	0	0	0	0	0	0	0	0	0	0	1	1	1	1	0	0	0	1	0	0	0	0	0	0	0	0	0	0	0	0	0	0	0	0	0	0	0	0	0	0	0	0	0	2	1	0	0	0	0	0	0	0	0	0	0	0	0	0	1	0	0	0	0	0	0	0	0	0	0	0	0	0	0	0	0	0	0	0	0	1	2	0	0	0	0	0	1	0	1	0	0	0	1	0	0	1	0	0	1	0	0	0	0	4	0	0	0	0	1	0	1	0	0	1	0	0	1	0	0	1	0	0	1	0	0	0	1	0	0	0	0	0	0	0	0	1	0	0	0	0	0	0	1	0	0	0	0	0	1	0	0	0	0	0	0	1	0	0	1	2	0	1	0	1	2	0	0	0	0	0	0	0	0	0	3	0	0	0	2	0	0	1	0	0	3	0	0	1	0	1	0	0	1	0	0	0	0	0	0	0	1	0	0	0	0	0	1	0	1	0	0	0	0	0	0	0	1	0	0	0	0	0	0	0	0	0	0	1	0	1	0	0	0	0	0	1	0	0	0	0	0	0	0	0	0	0	0	0	0	0	0	0	0	0	0	0	0	1	0	0	0	0	0	0	0	0	1	0	0	0	0	1	0	0	0	0	0	0	0	1	0	0	0	0	0	0	1	2	0	0	0	0	0	0	0	0	0	0	1	0	0	0	0	1	0	0	0	0	1	0	1	0	0	0	1	0	0	0	0	0	0	0	1	0	1	1	1	0	0	0	1	2	0	0	0	0	0	0	1	0	0	0	0	1	0	1	0	0	1	0	0	0	0	0	3	0	0	2	0	0	2	0	0	0	0	0	0	0	0	0	0	0	1	0	0	0	1	0	0	0	1	0	0	0	1	0	0	2	0	0	0	0	0	0	0	1	0	1	0	0	0	1	0	0	0	0	1	0	0	1	0	0	0	0	0	0	0	0	0	0	3	0	0	2	0	0	0	0	0	1	0	0	0	0	0	0	0	0	0	0	0	0	0	0	0	1	0	0	0	0	0	0	0	1	0	0	0	0	0	0	0	1	0	0	0	0	0	0	0	0	0	0	0	0	0	0	0	1	0	1	1	0	0	0	0	0	0	0	0	0	0	0	0	0	0	1	1	0	0	1	0	0	0	1	1	0	0	1	1	0	0	0	0	0	1	0	0	0	0	0	0	1	0	0	0	0	1	0	0	0	1	0	1	0	1	0	0	0	0	2	0	0	0	0	0	0	0	0	0	2	0	0	1	1	0	1	0	1	1	0	0	1	0	0	0	0	1	0	0	1	1	0	0	0	1	0	0	0	0	0	1	0	0	0	0	0	0	1	0	1	0	0	1	0	0	0	0	0	0	1	1	0	0	0	0	0	0	2	0	0	1	0	1	0	0	0	0	1	0	0	1	0	0	0	0	0	1	0	0	0	0	0	0	0	0	0	0	0	0	0	0	1	0	0	0	0	0	0	0	1	0	0	0	0	0	0	0	0	2	0	0	0	0	1	1	1	0	0	0	0	0	0	0	1	0	0	0	1	0	0	0	0	1	0	0	0	0	0	0	0	0	0	0	1	0	1	0	0	0	0	1	0	0	0	0	1	0	0	0	0	0	0	0	0	0	0	2	1	0	1	0	0	0	0	0	0	0	0	1	0	0	0	0	0	1	0	0	0	0	0	0	0	0	1	1	0	0	0	0	0	0	1	0	0	0	0	0	0	0	0	1	0	0	0	0	3	0	0	0	0	1	0	0	0	1	0	0	0	0	1	0	0	0	0	0	0	0	0	0	0	0	0	0	0	0	0	1	0	0	0	1	0	0	0	0	1	0	1	0	0	0	0	0	0	0	1	0	0	0	0	0	0	0	0	0	0	0	1	0	0	0	0	0	0	0	0	0	0	0	0	1	1	0	0	0	0	0	0	1	0	1	0	1	0	0	0	0	0	0	0	2	1	0	0	0	1	1	0	2	0	0	1	0	0	0	0	0	0	2	1	0	0	0	0	0	0	0	0	0	0	0	0	1	0	0	0	0	1	0	0	1	1	0	0	0	0	0	0	0	0	0	0	0	1	1	0	0	0	0	0	0	0	0	0	1	0	0	0	0	0	1	1	0	0	0	1	0	0	2	0	0	0	0	0	0	0	0	2	0	0	0	0	0	0	0	0	0	0	0	0	0	0	1	1	0	0	0	0	0	1	1	0	0	1	0	0	0	0	1	0	0	0	0	0	0	0	0	0	0	0	0	0	0	2	0	1	1	1	0	0	0	1	0	0	0	0	0	0	0	2	0	0	0	1	0	0	0	0	1	0	0	0	0	0	0	0	0	0	0	0	1	0	0	0	1	0	0	0	0	0	0	0	3	0	2	0	0	0	0	0	0	0	1	4	0	0	0	0	0	0	1	0	0	0	0	0	1	0	0	0	0	0	0	1	0	0	0	0	1	0	4	0	0	0	0	0	0	0	1	0	0	0	0	0	0	0	0	0	0	1	0	0	1	0	0	1	1	0	0	0	0	0	0	0	0	1	0	0	0	1	0	0	0	0	0	0	0	0	0	1	0	0	0	0	0	0	0	0	1	0	0	1	0	1	0	0	0	1	0	0	0	0	0	0	0	1	1	0	0	0	0	0	0	0	0	0	1	0	0	0	0	1	0	0	0	0	1	0	0	0	0	0	0	0	2	0	0	1	0	0	0	0	0	0	0	0	0	0	0	0	0	0	0	0	0	3	0	0	0	0	0	0	0	0	0	0	0	0	1	0	0	0	0	0	0	0	2	0	0	1	0	1	0	0	0	0	0	0	0	0	0	0	1	0	0	2	0	0	0	0	0	0	0	0	0	1	0	0	0	0	0	0	0	1	0	0	0	0	1	0	0	0	1	0	0	1	0	1	0	0	0	0	0	0	2	0	0	0	1	0	1	0	1	1	0	0	0	1	0	0	0	1	1	0	0	0	1	0	1	0	0	0	0	0	0	0	0	0	0	0	0	0	0	0	0	0	0	0	0	0	1	0	0	0	0	0	0	0	1	0	0	1	0	2	0	0	1	0	0	0	0	0	0	0	1	0	0	1	1	1	1	0	0	0	0	0	0	0	0	0	0	1	0	0	1	0	0	0	0	0	0	0	1	0	0	0	0	0	0	0	0	0	0	2	0	0	0	0	0	2	0	0	0	0	0	0	0	0	0	0	1	0	0	1	0	1	0	0	0	1	0	0	0	2	0	0	0	0	0	0	0	0	0	0	0	0	1	1	0	0	0	0	0	0	0	0	0	0	0	0	1	0	0	0	0	0	0	0	2	0	0	1	0	0	0	0	0	0	1	0	0	3	0	1	0	0	2	1	0	0	0	1	1	0	0	0	0	0	0	0	1	0	1	0	0	0	0	1	0	0	0	0	0	0	0	0	0	0	1	0	1	1	0	0	0	0	0	0	0	0	0	1	0	1	0	1	0	0	0	0	0	0	0	0	1	2	0	0	0	0	0	0	0	0	0	0	0	0	0	0	0	1	0	0	0	0	0	0	0	0	0	0	1	0	0	0	0	0	1	0	0	1	1	0	0	0	0	1	0	0	0	0	1	0	0	0	0	0	1	0	0	0	0	0	0	0	1	1	0	1	0	0	0	1	0	0	0	0	0	0	0	1	2	1	0	0	0	0	0	0	1	0	0	0	0	0	2	0	1	0	0	0	0	0	0	0	1	0	1	0	1	1	0	2	1	0	0	1	0	0	0	0	0	0	0	0	0	2	0	0	0	0	0	0	0	0	0	0	2	0	0	0	0	0	0	0	0	0	1	0	0	1	0	0	0	0	0	0	0	1	1	0	0	0	0	1	0	0	0	0	2	0	1	0	0	1	0	0	0	0	1	0	0	0	0	0	0	0	0	0	1	1	0	1	0	0	0	0	0	0	0	0	0	3	0	0	1	0	0	0	0	0	0	0	0	0	0	1	0	0	0	0	0	0	0	0	0	0	0	0	1	0	0	0	2	0	0	0	0	0	0	0	0	0	0	0	1	0	0	0	1	0	0	0	0	0	0	0	0	0	0	0	0	0	0	0	0	0	1	0	0	0	0	0	1	0	0	0	0	0	0	0	0	0	0	0	0	0	0	1	0	0	1	0	1	0	0	0	0	0	1	0	0	0	0	0	0	0	0	0	0	1	0	0	0	0	1	0	0	1	0	0	1	0	0	2	0	0	0	0	0	0	0	0	0	0	0	2	0	0	0	0	1	0	0	0	0	0	0	1	0	1	1	0	0	0	0	0	0	0	0	0	0	0	1	0	0	0	0	0	0	0	0	0	0	1	1	2	0	0	0	1	0	0	0	0	0	1	0	0	0	0	0	0	0	0	1	1	0	2	0	0	0	0	1	0	1	1	2	0	0	0	0	0	0	0	1	0	0	0	2	1	0	0	0	0	1	0	0	0	0	0	0	0	0	0	0	0	0	0	0	0	1	0	0	0	0	0	1	0	0	0	0	0	0	0	2	0	0	0	0	0	0	1	1	0	0	1	0	0	1	0	1	0	1	0	1	0	0	0	0	0	0	1	0	0	0	0	1	0	0	0	0	0	0	0	0	0	0	0	0	0	1	0	0	0	0	0	0	0	0	0	0	0	0	1	0	0	0	0	0	0	0	0	0	0	0	0	0	0	1	0	1	0	0	1	2	0	0	0	0	0	0	0	0	0	0	1	0	0	1	0	1	0	0	0	0	0	0	0	0	0	0	1	0	0	0	0	0	0	0	0	0	1	0	1	0	2	0	0	0	0	0	0	0	1	0	1	0	0	0	0	0	1	0	0	0	0	0	2	0	0	1	0	2	0	0	0	0	1	1	0	0	2	0	0	0	0	0	0	0	0	2	0	1	0	1	0	0	1	0	0	0	0	0	1	1	0	0	1	0	0	0	0	0	0	0	0	0	0	0	0	0	0	0	0	0	0	0	1	1	0	0	0	0	0	0	0	0	0	0	3	0	0	0	1	0	0	0	0	0	0	0	0	0	1	0	0	0	0	0	0	1	0	1	0	3	0	0	0	0	0	0	0	0	1	1	1	0	0	0	0	0	0	0	1	0	0	0	0	0	0	0	1	0	1	0	1	1	0	0	0	0	0	0	1	0	0	0	1	0	0	0	0	0	0	1	0	0	0	0	0	0	0	0	0	0	0	0	0	0	0	0	0	0	0	0	1	1	1	0	0	0	0	0	0	0	0	0	0	0	0	1	0	0	0	1	0	0	0	0	0	0	0	0	0	0	0	0	0	0	0	1	0	0	0	0	0	1	1	0	0	0	0	0	0	0	0	0	0	0	0	3	2	0	0	0	1	0	0	0	0	0	0	0	1	1	0	0	0	0	1	1	0	0	0	0	0	0	3	0	0	0	0	0	0	0	0	0	1	0	0	0	0	0	0	0	0	1	0	0	0	1	0	0	0	0	1	0	0	0	1	0	0	0	0	0	0	0	0	0	1	0	0	0	0	0	0	0	0	0	0	0	0	0	1	0	0	0	0	0	0	0	0	0	0	0	1	0	0	1	0	0	0	1	0	0	0	0	0	0	1	0	0	0	0	0	1	0	0	0	1	0	0	0	0	0	0	0	0	0	0	0	1	1	0	0	0	0	1	0	0	0	0	0	0	1	0	0	0	0	1	0	0	0	0	0	1	0	0	0	1	0	0	1	0	0	0	0	0	0	0	0	0	0	0	1	0	0	0	0	0	1	0	0	0	0	0	0	0	0	0	1	0	0	0	0	0	0	0	1	0	1	0	0	0	0	2	0	1	0	0	0	0	1	0	0	0	0	0	0	1	1	0	1	0	0	0	0	0	2	0	0	3	0	0	0	0	0	0	0	0	0	0	0	0	0	0	0	0	1	0	0	0	0	0	0	0	0	0	0	0	1	0	0	0	0	0	0	0	0	1	0	0	0	0	0	1	0	0	0	1	0	0	0	0	0	0	0	0	1	1	0	0	0	0	0	0	0	0	0	2	0	0	0	0	0	0	0	0	1	0	3	1	1	0	0	0	0	0	0	0	0	0	0	0	0	1	0	1	0	0	1	0	1	0	0	0	0	0	2	0	0	0	0	0	0	1	0	1	0	0	0	1	0	0	0	0	0	0	0	0	0	0	0	0	0	1	0	0	0	0	0	1	1	0	0	0	0	1	0	1	0	0	1	0	0	0	0	0	0	0	0	0	0	0	0	0	0	0	1	1	1	0	1	1	1	1	1	2	0	0	1	0	0	0	0	1	0	0	1	0	0	0	0	0	0	0	0	0	0	0	1	0	0	1	0	0	0	0	0	0	0	0	0	0	0	1	0	0	1	2	0	0	0	0	0	0	0	0	0	0	0	0	0	2	0	0	0	0	0	0	0	0	0	0	1	0	1	0	0	0	0	0	0	1	0	1	0	0	0	0	0	0	0	0	0	0	1	0	0	0	0	1	0	0	1	0	0	0	0	0	1	1	0	0	1	0	1	0	0	0	3	0	0	0	0	0	0	0	0	0	2	2	1	0	0	1	2	0	0	0	0	1	0	0	0	0	1	0	1	1	0	0	0	0	1	0	0	0	0	0	0	1	1	1	0	0	0	0	0	0	0	0	1	0	0	0	2	0	0	0	0	0	0	0	0	0	0	0	0	0	0	0	0	0	0	0	0	0	0	0	0	0	0	0	0	0	0	0	0	0	0	0	0	0	0	0	0	0	2	1	0	1	0	0	0	0	0	0	0	0	0	0	1	0	0	0	0	0	0	0	0	0	0	0	0	1	1	0	0	0	0	1	0	0	0	0	1	0	0	0	0	1	0	0	0	0	0	0	0	0	0	0	1	0	0	0	1	0	0	0	0	0	0	0	0	0	0	0	1	1	0	0	0	1	1	0	0	0	1	0	0	0	0	1	0	0	0	1	0	1	0	0	0	0	0	1	0	1	0	1	1	0	0	0	0	0	1	0	1	1	0	0	0	1	1	0	1	0	0	0	0	0	0	0	0	0	0	0	0	1	1	0	0	0	0	0	0	1	0	0	1	0	0	1	0	2	0	0	0	0	0	1	1	0	0	3	0	0	0	0	0	0	1	0	0	0	0	0	1	0	0	2	0	0	0	0	0	0	0	0	0	1	0	0	0	0	0	1	1	0	0	0	1	0	0	0	0	0	0	0	0	0	1	0	0	0	0	0	0	0	2	0	0	0	1	1	0	0	0	1	1	2	0	0	0	2	0	0	1	0	0	0	0	0	1	0	0	0	0	0	0	0	0	0	1	1	0	0	0	0	0	0	0	0	0	0	0	0	0	0	0	0	1	0	0	0	0	0	1	0	0	0	0	0	0	0	1	0	0	1	0	0	0	1	0	0	1	0	0	0	0	0	0	0	0	0	1	0	0	0	0	1	1	0	0	0	0	1	0	0	0	0	0	0	0	1	1	0	1	0	0	0	1	0	0	1	0	0	0	0	0	0	0	0	0	0	0	1	0	0	0	1	1	0	0	1	0	0	0	0	0	0	0	0	0	1	1	0	0	0	0	0	1	0	0	0	0	0	0	2	0	0	0	0	0	0	0	1	0	0	0	1	0	1	0	0	0	0	0	0	0	0	0	0	0	0	2	0	0	0	0	0	0	1	0	1	0	0	0	0	0	0	0	0	1	2	0	0	3	0	0	0	0	0	0	0	0	0	0	0	0	0	0	0	0	0	2	0	0	0	0	0	1	0	0	0	0	0	0	0	0	0	0	1	0	0	0	0	0	0	0	0	0	0	0	0	0	0	0	0	1	0	0	0	2	0	0	0	0	0	1	0	1	0	0	0	0	0	0	0	0	0	0	0	2	0	0	1	0	1	0	0	0	0	1	1	0	0	0	0	0	0	0	1	0	0	1	0	0	0	0	0	0	0	1	0	0	0	1	1	1	1	0	1	1	0	1	0	1	0	1	0	0	0	0	0	0	0	1	0	0	2	0	1	0	0	0	0	0	1	0	0	0	0	0	0	0	0	0	0	1	0	0	0	1	1	1	0	0	0	0	1	0	1	0	0	0	0	1	1	0	2	0	0	0	0	0	2	1	0	0	0	0	1	0	0	0	0	0	0	0	0	0	0	0	0	0	0	0	0	0	3	0	0	0	0	0	0	0	0	0	0	1	0	0	0	2	0	0	0	0	0	1	0	0	1	0	0	0	0	2	0	0	0	0	0	0	0	0	0	0	0	0	0	0	0	0	1	0	1	2	0	0	0	0	1	1	0	0	0	0	1	0	2	0	0	0	0	1	0	1	1	0	0	1	0	0	1	0	1	0	0	0	0	0	0	0	0	0	1	0	0	0	0	0	0	0	0	0	2	0	0	2	0	0	1	0	0	0	0	0	0	1	0	0	0	1	1	0	0	0	0	0	0	0	1	0	0	1	0	1	0	0	0	0	0	0	1	0	0	0	0	0	0	0	0	0	0	0	0	0	0	0	1	1	1	1	0	0	0	0	1	1	0	0	0	0	0	0	0	0	0	0	0	0	0	0	1	0	1	0	0	0	0	0	0	1	0	1	0	0	0	0	0	0	0	0	0	0	0	0	0	0	0	0	0	0	0	0	0	0	0	0	0	0	0	0	2	0	0	0	0	1	0	0	0	0	0	0	0	0	0	0	0	0	0	0	0	0	0	1	0	0	0	1	0	0	0	0	0	0	0	0	1	1	1	0	0	1	1	0	0	0	1	0	0	0	0	0	0	3	0	0	1	0	0	0	0	0	0	1	1	0	0	1	0	1	0	0	0	0	0	1	0	1	0	0	0	1	0	0	0	0	2	0	0	0	0	0	0	0	0	1	0	1	0	0	0	0	0	1	0	0	0	0	0	0	0	0	0	0	0	0	0	0	1	3	0	0	1	0	0	0	0	0	0	0	0	1	0	0	0	1	0	1	0	0	0	1	1	0	0	2	1	0	0	1	0	0	0	0	0	0	0	0	0	0	0	0	2	0	0	0	0	0	0	0	0	0	0	0	0	0	0	0	1	0	0	0	0	3	0	0	0	0	0	0	0	0	0	0	0	0	0	0	0	0	0	1	0	0	0	0	1	0	0	0	1	0	0	0	0	0	0	0	1	1	0	0	0	1	0	0	0	0	0	0	0	0	0	0	1	2	0	0	0	0	1	0	0	0	0	0	0	0	1	1	0	0	0	0	0	0	0	1	0	0	0	0	0	0	0	0	0	0	0	0	0	2	0	0	3	0	0	0	0	0	0	0	0	0	0	0	0	0	0	1	0	0	0	0	0	0	0	0	0	0	0	0	0	1	0	1	0	0	0	0	0	0	0	0	0	0	0	0	0	0	0	0	0	0	0	0	0	0	1	0	0	0	0	0	1	0	0	0	0	0	0	0	1	0	0	0	0	0	0	0	0	0	0	1	0	0	1	0	0	1	0	1	0	0	0	0	1	0	1	0	0	0	1	0	1	0	0	0	0	0	0	0	0	1	0	0	0	1	0	0	0	0	0	0	0	0	0	1	0	0	0	0	1	1	0	0	0	0	1	0	0	1	1	0	0	0	0	0	0	0	0	1	0	0	0	0	1	0	1	1	0	0	1	0	0	0	0	2	0	0	0	0	0	1	1	1	1	0	0	0	1	0	0	0	0	0	0	0	0	0	0	2	0	0	0	0	0	0	1	0	0	0	0	0	1	0	0	0	0	0	0	0	0	0	2	2	1	0	0	0	1	0	0	0	2	1	1	0	0	1	0	0	0	0	0	0	0	0	0	1	0	1	0	2	0	0	0	0	1	0	0	0	0	0	0	0	0	1	0	1	0	0	0	0	0	0	0	0	0	0	0	0	0	0	0	0	1	0	0	1	0	0	0	1	0	0	1	0	0	1	0	0	0	1	0	0	0	0	0	0	0	1	0	0	0	0	0	0	0	0	0	0	0	1	0	0	1	0	0	0	0	0	0	0	0	0	0	1	0	0	0	0	0	2	0	1	0	0	1	0	0	0	0	0	0	0	2	0	0	1	0	0	0	0	0	0	0	1	0	0	0	0	1	1	0	1	0	0	0	1	0	0	0	0	0	0	0	1	0	0	0	0	1	0	0	0	0	0	0	0	0	0	0	0	0	0	1	1	2	0	0	2	0	0	0	0	0	0	0	0	0	0	0	0	0	0	0	0	0	0	0	0	0	0	0	0	0	0	0	0	1	0	0	1	0	0	0	0	0	0	0	0	0	0	0	0	0	0	0	0	0	0	0	0	0	0	1	0	0	1	0	1	0	0	0	0	0	0	1	0	0	0	0	0	1	0	1	0	0	0	0	0	0	1	0	0	1	1	0	1	0	0	0	0	0	0	0	1	0	0	0	0	0	0	0	0	0	0	0	1	1	0	0	1	0	0	0	0	1	0	0	3	0	0	0	1	0	0	1	0	0	1	0	1	0	0	1	1	0	0	0	0	0	0	0	0	0	0	0	0	0	0	0	0	0	0	1	0	0	2	1	0	0	0	0	0	0	0	0	0	0	0	0	0	0	0	0	0	0	0	0	0	0	0	0	2	0	0	0	0	0	0	1	0	1	0	0	0	0	0	0	0	0	1	0	0	0	1	0	2	0	0	0	2	0	0	1	2	0	0	0	0	0	0	0	0	0	0	4	0	1	0	3	0	0	0	1	0	0	0	0	1	0	0	0	0	0	0	0	0	2	0	0	0	0	0	0	0	0	0	0	0	0	0	0	0	0	0	0	0	0	0	0	1	0	1	1	0	0	0	0	1	0	0	1	1	0	0	0	0	0	0	0	0	0	1	0	1	2	0	0	0	0	0	0	0	1	0	0	0	1	0	0	0	0	0	2	0	0	0	2	0	0	1	0	0	0	0	0	1	0	0	0	0	0	0	0	0	0	0	0	0	0	0	0	0	0	0	0	0	0	0	1	0	0	1	0	0	0	0	0	0	2	0	0	0	0	0	0	0	1	0	0	1	1
N0.HOG0003229	0	0	0	1	0	0	0	0	0	0	1	0	0	2	1	1	2	0	0	0	1	0	0	0	0	0	0	0	0	0	0	0	0	0	0	0	0	0	0	0	1	0	1	0	0	1	0	0	0	0	0	0	0	0	3	0	0	0	0	1	0	1	0	1	0	0	0	0	0	0	0	0	0	1	0	2	0	0	0	1	0	0	0	0	0	1	0	0	0	0	0	0	1	0	0	0	0	0	2	0	0	0	0	0	0	0	1	0	0	0	0	0	0	0	3	0	0	0	0	0	0	3	0	1	0	0	0	0	0	0	0	0	1	0	0	0	0	1	1	0	0	0	1	0	2	0	0	2	0	0	1	1	0	0	1	0	0	0	0	1	0	0	1	0	0	0	0	0	1	0	0	0	0	0	1	1	0	0	0	0	0	1	0	0	0	0	1	0	0	2	1	0	0	0	0	0	0	1	0	1	0	0	2	0	0	0	0	0	0	0	0	0	1	0	0	1	0	0	0	1	1	0	0	0	0	0	0	0	0	0	0	0	0	0	1	1	0	0	0	0	0	0	0	0	0	0	0	0	1	1	0	0	0	0	0	1	0	0	1	0	2	1	0	0	1	0	0	0	0	0	0	0	1	0	1	1	0	2	0	0	0	0	1	1	0	2	0	0	0	0	0	0	1	0	1	0	0	0	0	0	0	0	0	0	0	1	0	1	1	0	0	0	0	1	0	0	0	0	0	0	1	0	0	0	0	0	0	3	0	2	0	0	0	0	0	0	1	1	0	0	0	0	0	0	0	0	1	1	0	0	2	0	0	0	1	0	1	0	0	0	1	2	1	1	1	0	0	0	0	0	0	0	0	0	1	0	0	0	0	0	1	0	0	0	0	0	0	0	0	0	0	0	1	1	0	0	0	2	1	0	2	0	0	0	0	0	0	0	0	0	0	0	0	0	0	0	0	0	0	0	0	0	0	0	0	0	0	0	0	0	0	0	0	1	0	0	1	0	0	0	1	0	0	0	1	1	1	0	0	0	1	1	1	0	0	0	0	0	2	3	0	0	1	0	0	0	0	0	0	2	1	0	0	0	0	0	0	0	0	0	0	0	1	0	0	0	0	1	2	0	0	0	2	0	0	1	0	0	1	0	0	0	1	0	1	1	1	1	0	0	0	0	0	0	0	1	0	0	1	0	0	0	0	0	1	0	0	1	0	0	0	0	1	1	0	0	1	0	1	0	0	0	0	0	0	1	1	0	2	0	0	0	0	2	0	0	1	0	0	0	0	0	1	1	0	0	1	0	1	0	0	0	0	1	0	1	0	0	0	0	0	0	0	0	0	0	0	0	0	0	0	1	0	0	0	0	0	1	0	1	0	0	0	0	0	0	0	0	1	0	0	0	0	0	0	0	2	0	1	0	0	0	0	0	0	1	0	0	0	0	1	0	0	1	0	0	1	0	0	0	0	0	1	0	0	0	1	0	0	0	0	0	0	0	0	0	0	0	0	1	0	0	0	0	2	0	2	2	0	0	1	0	0	0	0	0	0	0	0	0	0	1	1	0	0	0	0	1	0	0	0	0	0	0	0	0	0	0	0	0	0	0	0	0	0	2	0	0	1	0	0	0	0	1	0	0	0	0	0	0	0	0	2	0	1	0	0	0	0	0	1	1	0	3	0	0	0	0	0	0	1	0	0	1	0	0	0	0	0	0	0	2	0	0	0	0	0	0	0	1	0	0	1	0	1	0	0	1	0	0	0	0	0	0	0	1	0	0	0	0	1	0	0	0	0	0	0	0	4	0	0	0	0	0	0	0	0	0	1	1	0	1	0	0	0	1	0	1	0	0	0	0	1	0	0	0	0	0	0	0	0	0	0	1	0	1	0	0	0	1	0	0	0	1	0	0	0	0	1	1	0	2	0	0	0	1	0	0	0	0	0	0	0	0	1	0	0	0	0	0	0	0	0	0	0	0	1	0	0	0	1	0	0	0	0	0	0	1	0	0	0	0	2	0	0	0	2	0	1	0	0	2	0	0	0	0	1	1	0	0	0	0	0	0	0	0	0	0	0	0	0	0	0	0	1	0	0	0	0	1	1	0	0	1	0	0	0	0	0	1	0	0	0	1	0	0	0	0	0	0	2	1	0	0	2	0	0	0	0	0	0	0	0	0	0	1	1	0	0	0	0	1	0	1	0	0	1	0	1	0	0	0	0	1	0	1	2	0	0	0	0	0	1	0	0	0	0	1	0	2	0	1	0	0	0	0	0	0	0	0	0	0	0	1	0	0	0	0	1	1	0	2	0	0	0	0	0	0	0	0	0	0	0	0	0	0	0	1	0	0	0	0	0	1	0	2	0	2	0	0	0	0	0	0	0	0	0	0	0	0	0	2	0	0	2	0	1	0	0	0	1	0	0	0	0	0	0	0	0	0	0	0	0	0	0	0	1	0	1	0	0	0	0	1	0	0	0	1	0	0	0	0	1	0	0	3	0	0	1	0	0	0	0	1	0	0	0	0	1	0	0	2	0	0	0	0	1	0	1	0	1	0	0	0	1	0	0	0	0	0	0	0	0	0	0	0	0	0	0	1	1	0	0	0	0	0	0	2	1	1	0	1	0	0	0	1	1	0	1	0	0	0	0	0	0	0	0	0	1	0	0	0	0	0	0	0	0	1	0	0	0	0	0	0	0	0	4	0	1	0	0	0	0	0	0	1	0	0	0	0	0	0	0	1	0	0	1	0	0	0	0	0	0	0	0	0	0	0	0	0	0	0	0	0	0	0	0	0	0	0	1	1	1	0	0	0	1	1	0	0	1	0	0	0	1	1	0	1	0	0	3	0	0	0	0	1	0	1	1	0	1	0	1	0	0	0	0	0	0	1	0	0	0	1	0	0	1	1	0	1	1	0	0	0	0	0	0	2	1	0	1	0	1	0	0	0	0	0	0	0	0	0	1	1	0	1	0	0	0	0	0	1	0	0	1	1	1	0	0	0	1	1	0	0	0	0	1	0	3	1	1	0	0	0	0	0	3	1	0	0	0	0	1	2	0	1	0	0	2	0	1	0	0	1	0	0	0	0	0	1	0	0	0	0	0	0	2	0	0	1	0	0	0	0	0	1	0	0	0	0	0	0	0	0	0	2	0	0	0	0	1	0	1	0	0	0	1	0	0	0	0	0	0	0	0	0	2	0	0	0	0	0	0	0	0	0	2	0	0	0	0	0	0	1	0	0	1	0	0	0	0	2	1	0	0	0	0	0	1	0	0	0	0	0	0	3	0	0	0	1	0	0	0	0	0	0	1	0	0	0	0	0	0	0	0	0	0	0	1	1	0	0	1	0	0	0	0	0	1	0	1	0	0	1	0	0	0	0	1	0	0	0	0	0	0	0	2	0	1	0	0	0	0	0	0	0	0	0	0	0	0	1	2	0	0	0	0	0	0	1	1	0	0	0	0	0	0	0	0	0	0	1	0	0	2	0	0	0	0	0	1	0	0	0	0	0	0	0	0	0	0	0	0	0	0	0	0	0	0	0	0	0	1	0	0	0	1	0	0	0	1	0	1	1	0	0	0	0	0	0	0	0	0	1	0	0	0	0	0	0	0	0	0	0	0	0	1	3	0	1	0	0	0	0	0	0	2	0	0	1	0	0	0	0	0	0	0	0	0	0	0	2	1	0	0	0	0	0	0	0	0	0	0	0	1	1	0	0	0	1	0	0	0	0	0	0	0	0	0	0	0	0	0	0	0	0	0	0	0	0	0	0	0	1	0	0	0	0	2	0	0	0	0	0	0	0	1	0	0	0	0	0	0	0	0	0	0	0	0	1	0	1	0	0	0	0	0	0	0	0	1	0	0	0	0	0	0	0	1	0	0	0	0	0	0	0	3	0	1	1	1	2	0	0	1	0	0	1	1	1	0	0	0	0	0	0	0	0	0	0	0	1	0	0	0	1	0	0	0	0	2	0	0	0	0	0	0	0	0	0	0	0	0	0	0	0	0	0	1	1	0	0	0	0	0	1	0	0	4	0	0	0	0	1	1	1	0	0	0	0	0	1	1	0	0	0	0	0	3	0	0	0	0	0	0	0	0	0	0	0	0	0	1	0	0	1	0	0	0	0	0	0	0	0	1	0	0	0	0	0	1	0	0	1	0	0	0	0	0	0	0	0	0	1	1	0	1	1	0	0	0	0	0	0	1	0	0	0	0	0	2	0	0	0	1	0	1	0	1	0	0	1	0	0	2	0	0	0	3	1	0	0	1	0	0	1	0	0	0	0	1	1	0	0	1	0	0	0	1	0	0	0	0	0	1	0	0	0	0	0	0	0	0	0	0	1	0	0	0	0	0	0	0	0	0	0	0	0	0	0	0	0	0	0	0	0	0	1	0	1	0	0	0	0	1	1	2	0	0	2	2	0	1	0	0	0	0	0	1	0	1	0	0	0	1	0	0	0	0	0	1	0	0	0	0	0	0	1	0	0	0	0	0	0	0	0	0	0	0	0	0	0	1	0	1	0	0	0	1	0	0	0	0	0	1	0	0	0	1	0	0	2	1	0	0	0	0	1	0	0	0	1	1	1	0	0	0	1	0	1	0	0	0	1	0	0	1	0	0	0	0	0	0	1	1	0	0	1	0	0	0	1	0	0	0	0	0	0	1	0	0	0	0	0	0	0	0	0	0	0	0	0	1	0	1	0	0	0	1	1	0	1	0	0	0	0	0	0	0	2	0	0	0	0	0	0	2	1	0	0	0	0	0	0	0	0	0	0	1	0	0	0	0	0	0	0	0	0	0	0	0	0	0	0	0	0	0	0	0	0	0	0	0	0	1	2	0	0	0	2	0	1	0	0	0	0	0	0	0	0	0	1	1	0	0	1	0	0	0	0	0	0	0	0	2	0	0	0	0	0	0	0	0	1	1	0	1	1	0	2	1	0	0	0	0	0	0	1	1	0	0	0	1	0	0	0	1	0	0	0	1	0	0	0	0	0	0	0	0	2	0	0	0	0	0	0	0	0	0	0	0	0	0	0	0	0	0	2	0	1	0	0	0	0	0	0	0	0	0	0	0	0	0	0	0	1	1	0	0	0	0	1	0	0	0	0	0	0	0	1	0	0	0	0	0	0	0	0	0	0	0	0	0	1	0	2	0	0	0	0	0	0	0	0	0	0	0	0	1	0	0	0	1	1	1	0	0	1	0	0	1	1	1	0	0	1	0	0	0	0	3	0	0	0	0	0	0	0	0	2	0	0	1	0	0	0	0	0	0	0	0	1	1	0	0	1	1	0	1	0	1	0	0	1	0	0	0	0	0	0	0	0	0	0	0	0	1	1	0	0	0	1	0	0	0	0	1	0	0	0	0	0	0	0	0	1	0	0	0	0	0	1	0	2	0	0	0	0	0	0	0	0	0	1	1	1	0	0	0	1	0	1	0	0	0	0	0	0	0	0	0	0	0	1	0	0	1	0	0	0	0	1	0	0	0	0	0	0	0	0	0	1	0	0	0	0	0	0	0	0	0	0	0	0	2	0	0	0	0	1	0	0	0	1	0	0	0	0	0	0	0	0	1	0	0	0	0	0	0	0	0	0	0	0	0	1	1	0	0	0	0	0	0	2	0	0	0	1	3	0	1	0	0	0	0	0	0	0	0	0	0	0	0	0	1	0	0	0	1	1	0	0	0	2	0	0	0	1	0	1	1	0	0	0	0	0	1	0	0	1	2	0	0	1	0	1	0	0	0	1	0	0	0	0	0	0	0	1	0	0	1	0	1	0	1	0	0	0	0	0	0	0	0	0	1	0	2	0	1	0	1	0	0	0	0	0	0	0	0	0	0	0	0	0	1	0	0	0	1	0	0	0	0	0	1	0	0	0	0	0	0	0	0	0	0	1	0	0	0	0	1	0	0	1	0	0	1	0	0	0	0	0	0	0	1	1	0	0	0	0	0	0	0	0	0	0	0	0	0	1	0	0	0	0	0	0	0	0	0	1	0	1	0	0	0	0	0	0	0	0	0	0	1	0	0	0	0	0	0	0	0	0	0	2	0	0	1	0	0	1	0	0	0	0	0	0	0	0	0	0	0	0	0	1	0	0	1	1	0	0	2	0	0	0	0	0	0	1	2	0	0	1	2	1	0	0	0	2	1	0	0	0	0	0	0	0	0	0	0	1	1	1	1	0	0	1	0	0	0	1	1	1	1	0	0	1	0	0	0	1	0	1	0	0	0	1	2	0	3	0	0	0	1	0	1	0	1	1	1	0	0	0	1	0	1	0	0	1	1	0	0	0	0	0	0	0	0	0	0	1	0	0	0	0	0	1	0	0	2	0	1	0	0	0	0	0	0	0	0	0	0	1	0	0	1	0	0	0	0	0	0	1	0	1	0	0	2	0	1	0	0	0	0	0	1	0	0	0	0	0	0	0	0	0	0	0	0	0	0	0	0	0	0	0	0	0	0	0	1	0	0	1	0	3	0	0	0	0	0	0	0	0	0	0	0	0	0	0	0	0	1	0	0	1	0	0	0	0	1	0	0	0	0	1	1	0	0	0	0	0	0	0	0	0	0	0	0	0	1	0	1	0	0	0	0	0	0	0	1	0	0	0	0	0	0	0	0	0	0	0	0	0	1	1	2	0	2	1	0	0	0	0	1	1	0	2	0	1	0	1	0	1	1	0	0	0	1	0	0	0	0	0	1	0	0	0	0	0	0	0	0	0	0	1	1	1	0	0	1	0	1	0	0	0	0	0	0	0	0	0	0	3	0	0	0	0	0	2	0	0	0	0	0	0	1	0	0	1	0	0	0	0	0	0	0	0	0	2	0	0	0	0	0	0	0	2	0	1	0	0	0	0	0	0	0	0	0	1	0	0	0	1	0	0	1	0	0	1	0	1	1	1	0	0	0	0	0	0	0	0	0	1	0	0	0	0	0	0	1	0	0	0	0	0	0	0	0	0	1	0	0	0	0	0	0	0	0	0	0	0	0	0	0	0	0	1	0	0	0	1	0	1	1	0	0	0	0	0	1	0	0	0	0	0	0	0	1	0	0	2	0	1	0	0	0	0	0	0	0	0	0	0	0	1	0	0	0	0	0	0	0	0	0	0	1	0	1	0	5	0	0	0	0	0	0	1	1	0	1	0	0	1	0	0	0	0	1	0	0	0	0	0	0	2	1	0	0	1	0	0	0	0	0	0	0	0	0	0	0	0	0	0	0	0	0	0	0	0	0	0	0	0	1	0	0	0	0	1	1	0	0	0	0	0	0	0	0	0	1	0	0	0	0	0	0	0	0	1	0	0	0	0	0	0	0	2	0	0	0	0	0	1	0	1	1	0	1	0	1	0	0	0	0	0	0	0	0	0	0	0	0	2	0	1	0	1	0	0	1	0	1	0	0	0	0	0	0	0	1	0	1	1	0	2	0	0	0	0	0	1	0	2	0	0	1	0	0	0	0	0	0	0	0	0	0	0	0	0	1	0	2	0	0	0	0	0	0	0	0	0	0	0	1	0	0	0	0	0	0	0	0	1	0	0	1	1	0	0	0	0	0	0	0	0	0	0	0	2	0	1	1	0	0	0	0	2	0	0	2	0	0	1	0	0	0	1	0	0	0	0	1	0	0	0	0	0	0	0	0	0	0	0	0	0	0	0	0	0	0	0	0	0	0	0	0	0	0	0	1	1	0	0	0	0	0	0	1	0	0	0	1	1	0	0	0	0	0	0	0	0	0	1	0	0	0	0	0	0	1	0	0	0	0	0	0	0	1	0	0	0	1	0	2	1	0	2	0	0	0	0	2	2	0	0	0	0	0	0	0	1	0	1	0	0	0	0	0	1	1	0	0	0	0	1	0	0	0	0	0	0	0	0	1	0	0	0	0	1	0	0	0	0	0	1	0	2	1	0	0	0	0	0	0	0	0	0	1	0	0	0	1	0	0	0	1	1	0	0	1	0	0	1	0	1	0	1	1	0	0	2	0	0	0	0	1	0	0	0	0	0	0	0	0	0	0	1	0	0	1	0	0	0	1	0	0	0	0	1	0	0	0	1	0	0	0	0	1	0	0	0	1	2	0	0	0	0	0	0	0	0	0	0	0	0	0	1	0	0	0	1	0	0	0	0	0	0	0	0	0	0	0	0	0	0	0	0	0	0	0	0	0	1	0	0	0	0	0	1	0	1	0	0	0	0	0	0	0	1	1	0	0	0	1	0	0	1	0	1	0	0	0	0	0	0	0	0	0	0	0	0	1	0	1	0	0	1	0	0	1	0	0	0	1	0	0	2	0	0	0	0	3	0	0	0	0	0	0	1	0	0	1	0	0	1	0	0	0	0	1	0	0	0	0	0	1	0	0	0	0	0	0	1	0	0	0	0	1	0	0	1	0	0	0	0	0	0	0	0	1	0	0	0	0	0	1	0	1	0	0	0	0	0	0	0	1	1	1	0	0	0	1	1	0	0	0	1	2	1	0	0	0	0	1	0	0	0	0	0	0	0	0	0	0	0	0	1	3	0	0	0	0	0	0	0	0	0	0	0	0	0	0	0	2	0	0	0	0	0	0	0	0	1	1	0	0	0	0	1	0	0	1	0	0	1	0	0	0	0	0	0	0	0	0	1	0	0	0	0	0	0	0	1	0	0	0	2	0	0	0	0	0	0	0	0	0	0	1	0	1	0	0	0	0	0	0	0	0	0	0	0	1	1	0	1	0	0	0	0	2	0	0	0	0	1	0	1	0	0	0	0	0	0	0	0	0	1	0	0	1	0	0	0	0	0	0	1	0	0	0	0	0	0	0	0	0	0	0	0	0	0	2	1	0	0	0	1	1	0	1	0	0	0	0	0	0	0	1	0	1	0	0	2	1	0	2	1	0	0	0	0	1	0	0	0	1	0	0	1	0	0	0	1	0	1	0	0	0	0	0	0	0	1	0	0	1	0	0	0	0	0	0	0	0	0	0	0	0	0	0	0	1	0	0	0	0	0	0	2	0	0	0	0	0	1	1	0	1	0	0	0	0	1	0	0	0	0	0	0	0	0	1	0	0	0	0	0	0	0	0	0	0	1	0	0	0	0	1	0	0	0	1	0	2	0	0	0	2	1	0	0	1	0	0	0	0	0	0	0	0	0	0	0	0	0	0	1	0	0	0	0	0	0	0	0	0	0	0	0	0	0	1	0	0	1	0	0	0	0	0	0	0	1	0	0	1	0	0	0	0	0	0	0	0	0	1	0	0	1	0	0	0	0	1	0	0	1	0	0	0	0	0	3	0	0	1	0	0	0	0	0	0	0	0	0	0	0	1	0	1	0	0	0	1	0	1	0	0	4	0	0	0	0	0	0	1	0	0	0	0	0	0	0	0	0	2	0	0	0	0	0	0	0	1	0	0	0	0	0	0	1	0	0	0	0	0	0	0	0	0	0	0	3	0	0	1	0	0	0	0	0	0	1	0	1	0	0	1	0	0	0	0	0	0	0	1	0	0	0	0	1	0	0	0	1	0	0	0	0	0	0	0	1	0	1	0	0	0	1	0	0	0	1	0	1	0	1	0	0	1	1	0	0	0	0	0	0	0	0	0	0	0	0	0	0	1	0	0	1	1	0	0	0	1	0	0	0	1	0	0	0	2	0	1	0	0	1	0	0	0	0	0	0	1	0	0	1	0	0	0	0	0	1	1	0	0	0	1	0	0	0	0	0	0	0	0	0	1	0	1	1	0	1	0	0	0	0	0	0	0	0	0	0	0	0	0	0	1	0	0	0	0	0	0	0	1	2	0	0	1	1	2	0	0	0	0	0	0	0	0	0	1	1	0	0	0	0	0	0	0	0	0	0	1	0	0	0	1	0	0	2	0	1	2	1	0	0	1	0	0	0	1	1	0	0	0	0	0	0	0	0	0	0	0	0	0	0	0	0	0	1	1	0	0	1	2	0	0	0	1	0	0	0	0	2	0	0	1	0	0	0	0	1	0	0	0	2	0	0	1	1	0	1	2	2	0	1	0	0	2	0	0	0	0	0	0	0	0	0	0	2	0	0	0	0	0	1	0	0	0	0	0	3	0	1	0	0	0	0	0	2	0	4	0	0	0	0	0	0	0	0	0	1	0	0	0	1	3	0	0	0	0	0	0	0	0	3	0	1	0	0	0	0	3	0	0	0	0	0	0	0	0	0	0	0	0	0	0	1	0	1	0	0	2	0	0	0	0	0	0	0	0	0	0	0	0	0	1	0	0	0	0	0	0	0	0	0	0	0	0	0	0	0	0	0	0	0	0	0	1	0	2	0	0	0	0	0	1	0	0	0	0	0	0	0	0	0	0	0	0	0	0	1	0	0	1	0	0	0	1	1	0	0	0	1	0	0	1	0	1	0	0	1	0	0	0	1	0	1	1	0	1	0	0	0	1	0	0	0	1	0	1	1	0	1	0	1	0	0	0	0	0	0	0	0	2	0	0	0	1	0	0	1	1	0	0	0	2	0	0	0	0	0	0	0	0	0	0	0	0	0	0	0	0	0	1	0	2	0	0	0	0	0	0	2	1	0	0	0	0	0	0	0	1	0	0	0	0	0	0	0	0	1	0	0	0	0	0	0	0	0	0	3	0	0	0	0	0	1	0	0	0	0	1	0	0	0	0	0	1	1	0	0	1	1	0	0	0	0	0	1	0	1	0	1	1	0	0	0	1	0	0	0	1	0	0	0	0	1	0	0	0	0	0	0	0	0	1	3	0	0	0	0	1	0	0	1	1	0	1	0	1	0	0	0	0	0	0	0	0	0	0	0	0	0	0	0	0	1	0	0	0	1	0	0	0	1	0	0	1	0	0	0	0	1	0	1	0	0	0	0	1	0	0	0	0	0	2	0	0	0	1	0	0	2	0	1	0	0	0	0	1	2	0	0	0	1	1	0	0	0	0	2	0	0	0	0	0	0	0	0	1	0	0	1	0	0	0	0	0	0	0	0	0	0	0	1	0	0	0	1	0	1	0	0	0	1	0	0	0	0	0	0	0	0	1	1	0	1	0	0	0	0	3	0	0	0	0	0	0	0	0	1	0	1	0	1	0	0	1	0	0	0	0	0	0	1	0	0	1	0	0	0	0	0	0	0	0	0	0	0	0	0	0	0	1	1	0	0	0	0	0	0	0	0	0	0	0	0	0	0	0	0	2	0	0	1	0	0	0	0	0	0	0	0	0	0	0	1	1	0	1	0	1	0	1	0	0	0	1	0	0	1	0	0	0	0	0	0	0	1	0	0	0	0	0	1	0	0	0	0	0	0	0	0	0	0	0	0	0	1	0	0	0	2	0	1	0	3	0	0	0	0	0	1	1	0	0	2	0	0	0	0	0	0	0	1	0	0	1	0	0	0	1	0	5	0	1	0	0	0	1	0	0	2	0	0	0	1	1	0	0	0	0	0	2	0	0	0	0	1	0	1	0	0	1	0	0	0	1	1	1	0	0	0	0	0	0	0	0	0	0	0	0	0	0	0	0	0	1	1	1	1	0	1	1	0	0	0	0	2	1	0	0	0	0	0	0	0	0	0	1	0	0	0	0	2	0	0	0	0	0	0	0	0	2	0	0	0	0	0	1	0	0	0	0	0	0	0	0	0	0	0	0	0	1	0	0	0	0	0	1	0	0	0	0	1	4	0	0	1	0	0	0	0	0	0	0	1	0	0	0	0	0	0	0	0	0	0	0	0	0	1	0	0	0	0	0	1	0	0	0	0	0	0	0	0	0	1	0	1	0	0	3	0	0	0	0	0	0	0	1	0	0	0	0	0	0	0	0	0	0	0	0	1	0	0	0	0	0	0	0	1	0
N0.HOG0002267	2	3	0	1	2	1	3	0	0	3	0	2	1	4	2	0	4	2	3	0	0	1	2	1	0	2	2	2	4	0	0	4	3	6	1	0	0	2	1	3	3	3	2	1	2	0	1	0	5	0	1	2	1	0	5	3	2	3	11	1	4	1	3	1	2	0	2	4	2	1	1	1	1	3	2	1	2	1	0	4	1	5	2	2	1	3	1	0	0	0	1	3	7	0	0	3	0	4	5	5	3	0	1	1	4	1	2	1	3	1	3	2	3	2	2	2	1	1	3	0	2	9	3	2	2	2	2	1	0	1	2	2	2	1	0	4	1	1	2	1	1	2	3	0	2	2	0	4	1	1	1	3	2	2	4	2	1	2	1	0	2	0	2	0	3	0	0	0	1	2	5	3	1	1	4	4	1	0	1	2	1	0	1	0	1	0	3	1	1	5	6	0	3	4	4	5	0	2	1	6	1	0	4	0	1	2	5	0	0	0	1	2	2	3	0	2	6	0	1	8	0	0	0	1	0	0	1	1	0	1	4	0	1	1	0	3	3	3	1	0	2	0	1	3	2	4	5	2	5	2	1	2	2	1	3	4	0	0	0	2	2	1	1	1	7	1	0	0	1	4	6	3	2	1	4	3	0	4	3	0	3	6	0	0	0	2	2	1	1	3	3	0	1	1	0	7	0	1	2	1	4	5	1	2	3	1	2	1	2	3	0	0	6	2	1	2	4	1	0	1	2	0	2	5	1	0	1	5	3	4	1	2	0	4	3	2	2	0	2	0	1	2	2	0	1	3	4	4	3	0	4	2	0	3	0	2	2	2	1	1	4	1	4	3	6	2	2	0	0	3	3	0	0	1	4	3	0	2	2	1	3	0	1	0	0	4	3	1	1	2	3	2	1	0	0	1	5	6	1	4	4	3	4	3	1	2	5	7	0	0	1	2	0	3	2	0	3	0	1	0	1	1	1	3	0	5	2	0	1	3	3	1	3	8	0	1	0	2	0	1	0	0	4	4	3	2	4	2	1	1	2	1	3	2	1	3	0	2	4	4	0	2	3	1	2	1	1	2	0	7	2	0	0	2	1	2	1	6	5	5	0	0	6	2	3	1	2	1	4	0	0	0	2	3	0	3	2	2	3	3	3	2	0	0	7	4	1	1	0	4	0	0	1	1	0	6	0	3	4	1	2	1	2	0	2	0	0	1	1	0	3	1	2	2	3	0	1	3	2	2	1	0	0	6	3	2	4	2	1	3	2	0	4	2	1	6	1	2	2	1	3	0	4	5	3	0	1	2	2	0	1	1	0	1	6	7	1	0	0	0	0	0	1	2	0	0	3	0	2	1	0	0	0	7	4	2	1	3	0	0	2	2	0	4	0	2	5	0	5	2	0	1	1	2	3	1	1	4	2	1	0	2	2	2	0	0	0	1	1	0	0	1	1	2	0	2	3	6	2	2	0	0	0	3	0	1	1	1	3	0	2	3	3	1	1	0	4	0	2	0	4	1	1	1	2	3	4	8	1	1	1	3	0	11	1	1	1	5	2	5	1	3	0	0	0	2	1	5	1	1	0	1	2	1	0	1	1	3	2	5	0	0	3	3	2	3	1	1	6	5	5	6	3	4	3	2	3	0	6	0	0	4	9	1	2	2	3	1	2	6	3	1	3	9	2	1	2	2	1	1	1	0	2	2	1	0	1	3	2	1	0	2	1	0	1	5	0	1	0	2	0	2	1	1	2	3	0	0	3	2	0	0	3	1	2	0	1	3	0	2	1	1	3	2	2	1	3	1	5	1	1	0	0	3	2	2	0	1	0	1	5	2	0	0	2	3	1	1	1	2	0	0	3	1	0	3	3	0	1	0	4	0	3	4	9	6	0	1	4	2	0	0	3	1	1	2	1	0	1	2	0	1	3	5	2	3	0	0	1	0	1	1	0	2	4	0	0	2	0	2	0	2	0	2	0	0	3	0	1	0	5	0	4	2	1	1	0	3	2	0	1	2	5	3	1	0	3	1	1	0	0	5	2	1	0	8	0	1	0	2	6	1	1	0	0	2	1	0	0	0	1	7	3	2	5	3	3	2	5	0	1	1	0	2	1	1	2	0	6	0	1	4	2	2	1	0	2	1	3	1	2	0	1	0	4	5	2	1	2	3	2	1	0	1	2	0	4	6	4	0	0	3	0	0	1	1	2	0	6	1	1	2	3	2	4	2	2	2	3	4	0	3	2	1	1	1	1	1	0	2	2	2	1	0	1	1	0	3	13	2	2	0	1	0	1	0	0	0	3	3	0	4	3	1	1	2	0	1	2	2	6	2	1	0	2	2	0	8	2	1	4	1	2	3	2	1	0	6	3	0	0	2	4	7	2	1	0	1	1	0	1	2	2	2	0	1	2	2	0	1	6	6	0	0	1	1	4	1	4	1	0	1	1	2	2	1	2	1	1	1	1	3	2	1	2	1	1	3	1	0	0	1	4	0	1	3	0	1	1	0	2	0	1	0	2	3	1	4	1	0	4	2	0	1	2	0	3	3	1	0	1	0	4	5	0	1	0	3	0	0	1	0	7	1	1	1	2	3	3	5	5	4	4	1	1	0	0	0	0	1	2	1	1	2	0	0	0	2	2	0	2	0	0	1	2	1	1	2	5	2	2	1	2	0	1	1	1	3	6	6	0	2	2	2	1	4	2	1	0	3	0	2	0	2	1	3	2	0	0	1	0	2	0	4	2	6	0	1	0	0	0	1	2	1	1	1	0	1	0	0	0	4	1	2	0	1	2	3	1	3	0	1	2	1	0	5	2	4	1	4	4	0	0	2	0	4	2	1	4	0	5	1	2	0	0	1	1	1	0	3	2	1	3	0	3	3	1	2	3	1	0	2	2	2	0	0	3	1	1	2	4	4	0	3	4	2	1	5	6	5	1	1	1	0	1	1	1	1	2	1	1	0	1	6	2	1	0	1	1	1	1	3	2	1	1	5	1	0	0	2	0	3	2	0	2	1	2	2	8	1	1	1	0	3	0	2	6	1	3	0	5	1	2	1	2	1	2	3	6	2	0	0	1	1	0	1	1	3	1	5	0	3	1	4	0	1	1	0	0	6	2	1	1	3	4	6	0	1	0	0	1	1	2	5	3	1	0	1	2	0	1	3	4	0	2	1	1	3	2	0	4	1	3	0	5	1	0	0	3	8	0	2	7	4	7	1	1	3	4	1	0	3	1	4	1	1	10	1	5	0	2	2	2	0	1	1	5	1	2	3	2	1	0	1	1	1	1	0	3	2	2	1	4	2	4	2	1	1	0	7	0	2	0	3	2	2	6	2	0	0	0	3	1	5	0	2	1	2	3	0	8	2	2	0	1	1	1	2	4	1	1	1	2	0	1	1	7	2	3	2	0	1	3	1	2	1	0	1	4	1	4	5	2	1	1	1	0	2	0	3	1	2	0	3	4	1	5	1	1	1	1	1	0	5	0	0	0	1	4	2	4	0	3	1	2	2	3	4	1	2	0	2	1	3	1	2	0	0	2	2	2	1	2	1	1	5	1	2	1	1	0	0	0	2	0	1	2	1	2	0	4	3	2	0	7	1	1	0	5	3	1	0	5	0	0	4	3	5	1	5	0	0	3	1	1	1	2	0	2	3	4	1	0	1	1	4	1	2	4	1	3	2	2	5	3	3	3	4	1	2	1	2	0	0	2	0	1	6	1	1	1	3	0	4	0	1	1	0	4	2	1	4	1	1	2	0	6	1	0	2	1	5	0	2	0	0	3	8	6	2	0	0	5	0	2	0	3	6	2	0	3	1	1	3	3	4	0	3	0	3	4	0	0	0	0	1	0	1	0	1	3	4	1	0	3	1	3	2	3	9	1	4	1	0	5	0	3	3	0	8	5	5	3	1	1	1	3	1	2	3	0	7	4	5	0	3	2	3	4	4	0	3	3	1	1	3	3	6	3	3	2	0	1	3	0	4	1	2	0	0	1	2	1	2	1	0	1	3	0	1	4	2	0	5	1	8	1	3	7	3	2	3	0	2	1	4	1	0	3	2	1	7	1	0	3	3	5	1	1	0	2	1	6	1	0	3	2	2	2	1	3	0	3	1	0	2	3	4	2	2	0	1	1	2	1	2	2	0	0	3	1	0	6	4	2	5	1	5	4	3	1	0	1	3	4	0	2	3	1	0	2	1	1	0	0	2	1	3	2	0	1	4	3	3	1	0	1	0	1	3	2	3	0	0	1	0	2	3	3	0	1	1	0	4	0	0	0	2	1	2	2	4	2	1	0	3	1	4	0	1	1	2	1	2	1	1	4	3	3	1	2	1	1	3	2	0	1	2	1	0	1	1	1	2	2	3	0	0	2	1	2	0	2	1	1	2	1	1	3	1	1	0	1	1	2	3	3	1	3	1	7	1	1	1	0	0	1	1	0	2	4	1	0	6	0	4	0	5	4	2	3	2	1	2	2	1	0	2	1	1	2	1	1	0	0	5	0	1	0	1	4	0	4	0	0	0	2	3	2	5	0	0	2	2	2	2	0	3	3	3	3	2	3	1	1	1	0	3	0	4	0	1	2	7	4	0	0	3	2	5	0	1	4	2	1	0	4	2	0	0	1	6	1	2	2	1	1	5	3	0	4	3	0	0	3	4	2	8	3	1	1	0	0	2	1	10	1	0	1	0	1	2	2	0	4	3	3	3	1	6	1	2	2	0	1	4	2	4	0	1	1	2	4	0	1	1	1	1	1	1	1	0	4	2	1	1	10	4	1	0	2	0	1	1	5	1	1	2	0	2	3	4	5	4	1	1	1	0	2	2	1	3	0	2	0	5	3	1	0	1	1	2	3	1	1	0	1	5	2	0	2	4	4	1	1	1	1	3	0	2	0	2	1	0	1	1	3	2	0	3	0	0	0	6	1	2	0	2	1	3	3	4	0	1	0	1	2	0	0	0	2	3	2	2	2	1	4	1	0	2	0	2	1	0	1	2	3	3	1	3	1	1	6	3	4	4	2	1	0	5	1	3	8	3	2	3	1	7	1	0	1	0	0	0	2	1	5	2	0	0	0	1	0	4	2	5	4	1	0	3	0	3	1	3	1	2	0	6	7	3	1	0	4	1	1	0	2	1	1	4	0	1	2	2	0	9	2	2	0	4	2	3	0	3	3	3	0	1	0	1	3	0	1	1	1	2	2	5	3	1	5	2	4	5	2	4	2	0	1	0	9	4	3	1	0	2	1	2	0	3	2	0	2	3	3	3	1	4	3	3	4	0	0	0	0	3	2	1	2	0	0	0	4	2	1	1	2	3	2	1	2	1	2	0	1	1	1	1	0	0	2	1	1	1	1	3	2	0	0	1	2	5	0	5	1	0	5	4	1	1	1	3	1	2	3	1	1	3	2	0	0	2	2	2	0	2	1	0	1	0	1	1	4	0	2	0	1	0	0	3	0	2	0	0	0	3	4	3	2	0	2	4	1	0	2	1	3	2	0	2	1	1	0	0	1	0	1	0	3	2	2	2	0	1	4	0	1	3	1	0	2	2	0	1	1	0	3	3	0	1	1	2	2	1	3	6	0	1	2	0	0	0	1	3	2	1	3	0	1	1	1	3	1	4	2	1	2	2	3	0	2	1	3	3	3	2	0	1	1	0	4	3	5	0	3	0	1	1	3	2	3	4	0	5	0	2	1	0	2	3	3	2	1	1	3	1	1	2	0	1	2	3	0	0	0	6	1	0	1	2	3	8	0	4	1	1	1	0	2	0	1	3	1	0	1	3	1	0	0	0	0	2	5	0	3	3	1	1	1	2	4	1	0	2	2	3	3	1	3	4	6	6	2	6	1	0	2	0	1	2	1	1	6	1	1	1	1	1	0	1	0	1	0	0	1	7	3	0	2	0	2	4	1	1	0	5	2	1	3	0	0	3	3	2	8	2	4	0	3	2	1	0	1	0	0	2	1	0	3	1	2	0	1	1	3	2	4	2	1	2	9	2	4	3	0	1	2	0	2	0	0	0	9	0	5	0	3	4	1	0	0	3	5	1	4	3	5	5	2	1	2	1	1	1	4	3	0	0	1	1	0	2	0	4	1	5	0	2	0	2	4	0	0	1	2	1	4	3	1	4	0	0	3	5	2	1	0	3	2	1	2	3	1	1	2	1	0	1	2	3	3	1	2	7	0	2	2	3	1	6	4	4	0	1	3	5	0	0	2	0	2	2	1	1	5	1	0	4	6	1	0	4	5	2	3	0	1	0	0	4	2	0	6	1	1	2	2	6	2	0	0	0	1	1	0	0	1	0	0	5	5	4	6	0	0	3	1	2	2	0	2	1	2	4	3	1	1	0	2	2	4	1	1	0	1	0	3	1	1	1	0	0	0	4	1	2	1	2	2	4	4	1	1	0	1	0	1	0	1	0	1	2	2	0	2	2	2	8	4	0	0	4	2	1	2	3	1	4	3	0	3	3	0	2	0	5	0	3	10	3	2	0	2	5	2	4	3	0	2	0	1	2	0	4	2	4	2	4	0	0	3	1	2	4	2	4	1	2	0	1	1	0	0	2	0	2	2	0	2	2	1	5	6	2	3	1	2	4	4	2	2	4	1	1	4	0	1	2	1	2	1	2	3	0	3	3	7	2	5	3	2	3	1	1	1	2	0	4	0	2	1	1	6	3	0	0	3	2	0	6	9	0	5	2	4	0	1	1	1	4	1	2	2	2	2	3	2	0	0	0	4	4	0	3	5	1	0	3	2	0	1	0	2	2	1	1	3	2	0	4	5	4	1	3	0	1	4	1	1	1	2	0	2	0	1	0	0	3	0	7	1	1	6	2	3	3	1	2	1	2	1	4	1	1	4	1	0	2	0	1	2	5	2	0	1	1	0	1	0	1	1	7	1	3	1	1	4	2	3	1	0	2	2	2	2	2	1	1	6	8	1	7	6	0	0	2	1	5	2	2	3	2	3	2	1	1	0	4	0	0	1	1	2	4	0	3	2	0	1	1	2	1	1	4	0	4	1	4	4	0	1	2	1	5	2	0	1	5	1	6	7	1	1	2	1	1	4	0	4	2	3	4	1	3	1	0	1	1	9	0	1	4	5	1	0	3	2	1	9	2	2	0	4	0	1	2	2	0	0	1	0	2	3	1	6	1	4	2	2	0	1	1	0	4	2	2	2	4	2	0	3	0	2	1	0	0	3	0	2	1	0	7	3	1	4	0	1	1	1	2	4	1	2	3	2	1	1	2	0	1	0	1	0	1	4	0	1	1	2	1	1	1	1	2	1	1	0	3	1	1	2	5	7	3	3	6	2	0	4	3	1	5	9	2	1	1	0	1	0	5	0	3	2	0	2	1	0	0	3	3	0	2	0	6	2	0	1	1	3	1	2	2	2	1	1	0	2	0	5	4	2	3	2	2	3	3	1	2	1	4	0	3	7	3	3	1	0	3	0	2	1	1	1	3	2	0	0	1	2	1	2	5	2	2	3	2	0	4	2	1	1	3	1	3	2	1	0	6	1	1	1	4	1	0	5	1	0	1	5	5	3	1	1	1	4	1	2	1	4	3	3	3	3	0	1	4	1	1	2	1	1	4	4	0	6	6	2	3	1	1	0	2	1	3	2	1	4	4	1	2	0	0	4	1	1	1	5	1	1	1	0	1	3	3	1	1	2	4	2	4	1	2	0	5	0	0	0	1	3	4	1	2	3	1	2	4	2	0	6	2	2	0	5	1	4	3	1	0	4	0	0	3	2	1	0	0	2	1	1	0	1	2	2	5	0	8	2	2	1	1	2	1	0	1	2	0	1	0	1	4	0	3	2	3	3	0	3	2	2	0	4	4	1	5	0	3	0	1	0	1	2	5	3	0	1	1	0	6	5	4	0	0	3	3	1	3	5	1	2	1	4	1	6	1	1	2	3	0	0	1	2	2	2	1	3	2	1	2	0	4	2	4	0	8	0	6	1	0	1	2	3	0	4	1	1	1	2	0	1	2	1	0	0	5	0	0	2	1	1	1	2	0	0	0	1	4	3	2	2	1	0	6	7	2	2	2	3	1	0	7	0	6	5	0	3	1	4	2	2	2	0	7	2	9	0	5	7	7	0	3	0	0	1	0	3	4	4	3	1	2	1	1	3	1	0	0	2	0	1	1	1	1	1	0	3	1	1	5	0	6	0	1	1	1	2	1	0	4	2	1	4	1	0	4	0	1	2	8	0	0	3	1	0	0	0	3	0	1	1	4	0	0	6	2	5	2	1	1	2	2	1	4	2	0	0	1	2	3	7	0	7	1	2	0	1	0	3	2	2	0	0	1	5	3	2	0	1	1	3	0	2	3	4	9	3	1	4	1	1	3	4	2	5	2	3	5	3	6	0	5	2	5	4	2	4	6	1	5	1	0	4	4	1	1	0	2	6	3	0	3	1	1	2	5	7	4	3	1	2	2	10	5	0	2	5	1	8	6	0	3	1	2	4	0	2	1	2	0	0	0	2	1	4	0	3	2	2	4	3	3	9	1	1	2	1	0	1	0	1	2	1	3	2	4	1	0	0	1	1	2	0	1	1	4	0	2	0	1	0	0	0	5	3	4	1	0	1	2	0	1	4	3	1	2	0	0	1	1	3	0	0	1	3	2	0	1	6	0	1	2	2	1	0	1	0	2	4	1	1	3	1	3	1	0	5	2	1	2	0	0	6	2	0	0	3	3	3	5	1	0	1	1	3	1	7	4	1	0	3	2	1	1	0	0	1	2	1	3	0	0	4	2	5	4	2	0	4	1	0	0	1	1	2	0	1	3	0	4	0	0	1	0	5	2	3	4	0	1	0	0	1	3	0	1	1	1	2	5	3	2	1	1	1	1	2	6	2	0	2	1	3	1	4	2	2	0	0	2	8	3	0	1	2	0	1	0	0	2	4	1	0	1	0	0	1	4	3	1	2	0	6	0	5	0	1	0	2	0	0	0	1	0	7	2	1	0	0	3	3	1	1	1	0	7	6	1	6	0	2	2	3	3	0	4	0	1	1	0	3	1	1	1	0	2	0	5	0	1	0	1	2	1	1	0	2	0	4	2	0	0	6	6	3	2	3	3	1	2	5	1	1	1	3	0	2	5	3	0	3	2	3	1	1	3	4	7	1	4	1	0	6	3	3	1	3	2	1	4	0	1	3	1	0	1	2	2	2	2	2	1	1	5	0	3	3	1	2	1	1	0	3	2	3	3	1	1	2	0	1	0	1	3	0	1	1	1	7	4	1	3	6	8	4	0	0	3	2	1	5	1	5	2	1	0	1	1	1	2	1	3	6	2	3	0	2	2	1	0	0	1	2	2	0	2	2	1	0	1	2	2	3	1	2	0	6	1	0	1	1	4	3	0	3	2	1	2	1	2	0	2	1	1	4	1	0	2	6	1	6	1	0	2	1	1	3	6	4	2	0	0	0	4	3	5	3	2	1	0	1	5	2	2	3	4	1	2	1	0	5	2	0	3	2	1	0	2	0	7	0	1	0	1	0	3	1	0	1	3	0	0	2	3	2	2	3	3	4	3	1	0	1	2	0	3	1	0	4	0	1	3	2	6	1	0	0	0	2	0	6	2	1	3	1	3	1	2	2	3	4	1	4	3	10	0	0	1	0	1	0	3	2	2	1	4	2	1	1	1	1	3	0	3	3	1	0	4	5	2	0	0	0	2	2	3	0	3	6	2	5	0	3	4	1	4	0	0	2	4	2	1	0	1	2	0	0	1	3	2	1	3	3	1	3	3	3	6	0	2	2	4	7	2	1	4	2	0	0	3	1	1	3	7	2	4	1	2	0	0	4	4	4	1	3	3	0	0	4	2	0	3	0	3	2	2	1	2	1	1	1	1	3	1	3	5	3	2	2	0	1	0	1	0	3	1	2	7	0	2	2	2	4	5	1	5	5	1	0	3	1	3	0	5	1	2	1	3	3	2	2	1	1	7	1	1	0	4	1	0	0	2	3	0	2	3	0	1	0	6	1	0	2	0	2	0	1	3	5	4	1	5	3	0	0	0	4	0	1	0	0	1	0	1	0	7	2	3	0	2	1	3	0	6	6	1	1	0	2	1	0	1	3	1	1	1	1	1	5	0	0	1	0	0	5	0	2	5	1	1	2	3	0	2	3	2	1	0	1	0	1	1	1	1	2	1	1	0	0	2	1	0	1	0	5	2	1	2	2	2	0	0	2	0	6	0	5	0	1	1	1	1	1	0	4	3	0	3	0	1	0	0	2	2	0	4	4	2	2	1	2	3	4	2	2	0	4	5	3	3	1	1	4	0	4	4	2	0	1	1	1	0	0	1	2	1	2	5	1	1	3	3	1	3	1	2	1	2	2	1	2	4	5	0	2	3	8	3	6	1	6	2	6	1	3	1	6	1	0	0	1	2	3	2	2	1	2	0	3	0	2	0	3	1	0	0	4	0	1	4	0	3	3	6	2	5	3	3	4	1	2	1	2	1	2	2	1	1	3	0	2	2	1	1	1	0	2	0	6	2	0	1	3	3	1	3	2	0	1	0	0	1	1	1	4	1	3	2	3	1	0	1	0	1	0	0	1	2	3	2	2	0	1	2	3	0	0	1	4	3	4	2	3	2	1	0	0	1	3	0	3	1	5	0	5	1	1	2	2	0	0	1	0	3	0	0	4	1	2	0	5	0	1	1	2	2	2	1	2	0	1	0	0	1	1	2	7	0	1	2	0	6	2	2	2	1	2	0	2	0	2	2	4	1	0	1	0	0	0	1	4	1	2	2	2	1	4	3	2	6	0	2	2	0	3	1	0	2	1	2	7	1	2	3	0	1	0	4	2	2	1	0	1	6	2	2	3	3	3	0	1	0	4	0	1	1	1	1	0	1	1	0	1	2	1	1	0	0	2	2	5	2	2	0	0	5	0	0	2	1	1	1	1	6	0	1	2	1	2	1	3	1	0	3	1	3	3	2	5	2	2	2	6	3	0	0	1	0	3	0	2	2	1	4	0	4	2	1	2	2	1	0	2	3	7	0	1	1	0	1	1	1	0	2	4	2	1	2	2	2	4	2	0	1	0	1	4	6	0	5	0	3	1	0	4	0	2	0	0	3	1	1	1	3	3	2	7	1	3	1	2	0	1	1	5	2	3	1	3	0	0	2	0	2	6	3	3	0	3	2	1	1	0	1	1	3	0	1	2	5	5	1	1	0	2	2	0	5	3	1	3	1	1	6	7	0	1	1	1	0	2	4	1	0	1	2	3	4	2	0	2	1	0	0	0	0	1	2	0	2	1	0	0	0	1	3	0	0	1	4	0	0	0	0	5	0	2	1	2	0	3	0	2	1	0	1	2	1	2	1	0	1	0	3	2	1	4	1	1	2	3	1	0	1	0	3	0	1	0	1	1	1	2	2	4	1	2	3	0	2	1	7	2	1	1	0	0	2	4	3	2	5	7	2	0	3	3	4	0	2	3	0	0	1	3	0	1	3	4	1	2	3	1	4	2	0	1	5	8	0	2	3	3	5	2	0	2	1	1	1	8	5	1	0	2	4	2	3	2	2	0	1	1	0	3	1	1	1	2	0	0	0	0	2	1	1	7	1	2	1	0	1	0	0	2	2	4	0	0	1	2	2	2	0	1	2	1	3	2	3	2	1	0	0	1	0	4	4	0	3	1	1	5	1	2	1	3	1	1	1	5	2	3	1	1	1	1	1	3	3	3	0	0	5	2	3	1	0	2	1	0	3	1	1	6	1	0	6	0	5	1	2	3	0	0	1	1	1	2	0	2	1	5	4	2	2	5	3	1	1	1	3	0	4	2
N0.HOG0006072	2	1	1	0	0	1	2	0	0	1	3	1	4	2	3	1	1	6	5	1	1	1	2	1	2	1	0	0	0	0	1	4	4	3	2	2	1	2	0	2	4	1	3	2	0	1	3	4	1	2	0	1	3	1	4	0	2	7	2	2	3	2	5	0	0	1	3	1	0	0	0	3	2	0	0	4	0	3	0	5	1	0	2	0	0	3	1	0	0	0	0	0	0	0	0	2	3	1	7	5	3	8	2	0	5	1	1	2	0	2	4	2	1	3	1	1	6	1	0	2	2	2	0	6	5	1	4	0	0	0	4	0	0	0	2	3	3	0	0	1	0	1	2	0	2	0	0	2	0	0	1	7	2	4	4	0	0	1	0	1	6	1	1	1	2	0	1	0	3	1	3	1	1	0	6	1	1	2	0	1	0	0	0	1	1	1	2	1	2	6	1	1	0	1	4	2	0	0	0	3	1	1	4	0	0	1	1	0	2	1	1	0	1	1	1	3	4	2	0	2	0	0	0	1	1	0	2	1	1	2	1	0	0	3	3	0	0	5	7	1	3	1	3	1	0	2	1	1	3	2	0	0	0	5	1	2	0	0	1	0	1	2	0	1	6	2	0	0	3	3	3	1	2	1	2	7	0	0	2	0	4	1	0	1	0	5	1	0	0	1	7	1	1	0	0	2	3	2	0	0	1	1	2	2	3	2	1	0	1	4	0	0	1	2	2	8	3	0	0	1	3	0	0	1	1	0	0	2	4	1	1	0	0	0	1	1	0	2	1	0	0	1	2	1	0	2	2	0	7	0	2	0	0	3	1	3	1	0	1	0	0	2	3	4	1	1	1	0	0	0	3	3	5	3	1	0	1	1	1	1	1	2	0	0	1	0	2	0	0	0	1	3	4	1	1	1	4	3	5	2	2	0	0	0	1	3	2	2	1	0	1	2	1	0	2	0	1	0	0	0	2	0	4	0	1	4	1	0	2	0	3	0	1	3	0	1	17	6	0	1	0	2	0	4	0	0	2	0	2	0	3	2	3	2	0	0	0	2	6	6	2	1	3	3	0	5	2	3	5	3	2	0	1	0	1	1	0	5	0	1	0	0	4	9	0	0	0	2	2	0	0	3	1	0	0	4	2	1	12	1	2	1	1	0	3	1	1	1	0	0	1	1	1	0	2	4	0	1	0	4	0	0	2	0	1	0	0	3	1	0	2	0	2	1	2	0	3	0	4	2	0	0	2	3	1	2	1	1	1	1	1	0	1	5	1	1	1	1	0	0	0	0	1	2	1	1	2	4	0	0	0	1	2	0	2	2	2	0	1	2	0	0	0	3	2	3	0	0	2	2	0	2	2	8	1	0	0	0	1	2	0	0	0	1	1	0	2	0	5	0	1	2	1	1	1	1	1	1	0	0	1	1	1	8	1	1	0	0	1	0	0	1	0	1	2	2	1	4	0	2	1	0	1	2	0	2	1	0	1	0	1	1	0	2	0	3	0	1	3	1	0	1	2	0	0	1	4	10	1	1	1	3	1	1	2	0	1	3	1	0	0	0	0	1	0	0	1	0	1	0	3	1	1	2	0	0	1	1	3	5	0	0	3	1	0	1	1	3	7	2	0	1	0	1	1	0	0	3	2	0	2	0	3	1	2	0	5	0	0	1	0	1	1	4	0	2	5	0	1	0	4	0	0	3	0	0	0	2	0	0	0	2	2	0	2	1	4	0	0	8	0	1	0	0	1	1	0	0	1	0	1	0	1	0	2	0	1	0	0	0	1	0	6	0	0	4	1	1	4	0	0	0	0	4	1	1	0	2	3	2	2	0	1	5	3	1	0	0	4	0	0	0	2	1	1	3	0	0	1	0	3	0	3	1	1	1	0	0	1	4	1	1	2	4	1	0	1	1	1	0	1	0	2	2	0	6	0	1	1	0	0	2	1	1	2	3	0	1	0	0	0	0	0	1	0	2	1	1	0	3	3	3	2	0	1	1	0	2	7	0	0	0	0	1	0	0	3	3	3	1	0	5	1	1	0	0	0	3	0	3	0	2	3	0	0	0	1	0	0	1	0	6	0	1	1	2	8	1	3	0	1	0	2	3	1	2	1	1	3	1	5	3	0	0	0	0	9	3	4	0	5	0	0	7	1	6	0	0	7	2	7	1	1	1	2	0	8	5	0	2	0	2	1	2	0	1	1	2	4	2	1	2	5	2	3	1	0	1	3	3	0	1	0	1	3	0	1	0	1	4	2	3	2	0	2	0	0	0	10	0	0	0	0	0	1	1	0	1	2	0	0	2	5	3	5	9	1	3	2	0	2	0	2	0	3	0	0	3	2	0	3	0	0	4	4	2	0	12	4	1	1	1	0	4	3	0	0	0	0	0	1	0	1	0	3	1	2	1	1	0	3	0	0	2	2	1	6	0	2	0	0	0	0	4	2	0	6	1	5	1	2	0	2	1	2	2	1	0	4	0	0	2	2	1	0	1	1	1	5	0	2	0	0	1	1	3	1	1	0	1	0	3	0	1	0	0	0	0	0	0	0	0	2	7	0	0	1	1	0	0	5	0	8	0	2	1	0	2	2	5	5	0	2	0	0	1	1	1	1	0	3	1	0	1	2	2	0	1	3	0	1	1	2	0	6	0	0	1	0	3	0	1	0	0	1	5	1	1	5	6	0	0	2	0	1	2	1	0	2	1	0	1	0	0	0	0	1	0	0	0	0	2	1	3	3	6	1	0	0	0	1	3	1	3	1	1	1	0	2	4	3	1	0	2	2	0	1	1	0	3	1	0	0	0	2	5	0	3	0	4	1	0	0	2	1	3	0	2	2	2	2	0	5	0	0	1	1	1	0	0	1	0	0	0	1	0	1	0	1	2	0	1	1	2	1	2	3	3	2	2	0	0	0	2	1	0	6	4	3	1	1	1	3	0	0	2	1	2	1	1	0	0	0	1	3	0	0	2	1	2	1	0	0	1	2	5	3	1	0	1	1	1	1	1	3	2	2	2	6	4	1	1	0	3	0	3	3	2	0	1	2	0	3	0	5	2	3	3	3	3	0	2	2	0	0	5	1	3	1	4	0	4	0	2	4	0	2	0	1	6	1	0	2	1	6	5	0	5	1	0	2	2	1	0	0	0	2	1	0	0	2	1	3	1	1	0	5	4	2	0	4	5	2	0	1	0	3	0	1	5	3	2	2	2	2	1	1	3	1	0	2	1	1	2	1	0	4	1	2	0	0	0	6	2	0	1	0	2	1	0	5	0	0	0	3	4	0	2	0	0	2	2	3	0	0	3	1	0	0	7	1	0	0	1	0	1	4	4	2	5	1	1	6	1	1	0	1	2	3	3	2	2	2	0	1	1	0	3	1	1	0	1	2	0	3	1	1	1	5	0	2	1	0	3	0	0	1	1	1	1	0	1	5	1	0	0	0	1	0	6	0	1	1	5	2	1	1	0	0	3	0	1	0	0	0	3	0	1	1	1	0	1	1	0	3	0	4	5	0	2	1	2	2	2	2	1	1	0	3	2	2	3	1	2	0	2	1	0	2	0	2	2	0	1	1	0	0	0	0	0	3	1	1	4	1	3	3	0	2	2	5	0	5	1	0	1	3	2	0	9	0	0	0	3	1	4	7	0	1	3	1	2	2	3	2	1	0	5	0	1	0	0	0	4	0	0	1	5	1	3	0	1	0	0	2	1	0	2	2	0	1	3	0	2	1	0	0	0	3	1	2	1	0	2	1	0	0	1	1	2	7	3	1	1	2	1	1	2	3	0	1	3	2	0	3	0	0	3	0	1	1	0	2	1	0	3	0	4	1	2	2	0	0	0	0	1	0	0	0	1	4	0	0	3	3	2	3	0	5	9	0	0	0	1	3	2	5	1	0	1	2	2	2	2	1	3	1	2	1	3	0	2	0	3	0	0	0	7	2	3	1	3	0	0	0	0	0	2	1	1	7	0	1	1	1	1	0	1	1	1	3	6	1	0	2	2	2	8	0	2	0	2	1	2	0	5	2	0	2	0	3	0	0	8	1	1	0	0	3	3	1	5	2	0	5	0	3	0	3	2	1	0	4	3	1	1	1	0	1	1	0	0	0	1	2	1	1	1	0	2	4	0	0	4	1	0	2	0	0	0	0	1	4	2	3	2	1	0	0	0	1	2	0	1	5	2	0	3	2	1	1	1	1	0	0	1	3	0	1	0	0	2	1	0	2	1	1	0	1	0	0	1	2	3	5	1	0	1	2	1	2	2	0	0	0	2	6	0	0	0	5	2	4	1	1	0	0	1	1	0	0	1	3	0	0	2	3	1	2	1	0	2	2	0	1	0	2	1	1	1	0	1	0	0	1	0	1	1	2	1	1	0	2	1	1	1	2	6	0	7	3	0	0	4	4	3	1	2	1	0	12	0	0	1	2	1	7	1	6	2	6	0	1	1	1	0	0	3	2	0	1	0	0	0	0	1	0	2	1	0	0	3	0	0	0	1	0	3	0	0	3	1	2	0	2	6	1	3	1	3	1	0	9	5	4	1	1	0	0	1	2	1	2	0	0	0	0	0	0	2	2	0	6	1	2	1	2	3	11	1	0	0	3	0	5	1	6	1	0	1	2	0	0	2	0	3	0	1	5	0	0	0	0	0	1	4	3	2	1	1	0	0	2	4	1	3	0	2	0	2	2	0	2	1	2	2	0	1	1	5	0	4	1	0	1	1	1	3	0	0	0	0	0	0	2	2	2	0	1	1	6	0	2	2	2	0	3	7	1	1	2	0	2	1	2	0	6	0	0	0	0	0	1	1	1	0	0	1	3	1	2	1	0	1	1	1	2	0	0	6	2	1	1	0	1	1	0	1	1	1	1	3	8	1	2	1	1	0	0	0	1	0	0	1	0	0	3	0	0	1	0	0	0	11	1	4	0	0	0	2	1	0	0	0	1	1	2	3	2	2	1	4	0	2	4	0	5	2	2	1	0	1	0	1	2	2	2	1	1	5	0	1	2	1	2	2	2	1	0	3	0	2	2	3	0	6	1	3	0	1	1	0	1	1	0	1	3	3	1	0	0	0	1	0	3	3	1	1	1	2	0	5	3	2	2	0	0	2	4	4	1	0	1	2	2	0	3	0	0	0	0	1	1	0	1	2	1	2	0	5	0	1	0	1	3	2	0	2	1	1	1	1	6	2	4	4	7	5	2	2	2	2	4	7	0	1	0	2	0	2	4	1	3	3	2	3	2	0	0	3	1	0	1	2	0	2	0	3	0	0	2	1	3	0	0	2	2	2	0	0	0	0	0	0	1	3	0	5	3	4	1	0	0	1	4	3	2	1	2	1	1	0	1	3	2	0	0	0	1	1	1	1	0	1	5	0	0	10	0	0	1	3	2	6	2	3	2	1	0	0	1	0	0	0	5	1	4	0	2	0	0	4	2	0	0	0	1	0	0	1	1	1	0	3	2	0	0	1	0	1	2	3	0	6	2	0	1	2	1	3	1	0	1	1	0	2	0	0	1	1	0	1	1	1	8	0	1	2	0	1	1	2	4	1	0	0	2	0	0	0	0	1	1	2	0	1	0	0	0	1	2	3	0	4	1	2	1	0	5	0	0	0	0	2	1	0	4	3	9	0	0	0	3	2	1	2	1	2	2	0	1	2	0	2	1	0	1	2	2	0	2	1	2	1	0	2	2	2	4	2	5	1	3	0	1	1	0	0	0	1	0	7	1	1	0	2	3	2	3	0	2	8	1	0	11	0	0	1	3	0	4	1	1	0	0	3	2	5	2	1	1	7	1	0	0	2	0	1	2	2	6	0	0	1	2	5	0	0	1	1	5	3	0	4	1	0	2	1	4	0	3	1	2	0	1	0	3	0	0	0	1	0	2	0	1	9	0	0	2	4	2	0	1	0	0	6	5	1	1	4	1	3	5	2	3	1	1	1	0	3	0	1	1	0	2	5	0	1	3	7	0	0	0	0	2	0	0	2	7	0	6	1	1	0	0	1	1	0	1	0	0	0	12	0	2	0	1	0	1	0	0	0	1	3	0	2	5	1	0	2	0	0	1	2	6	1	0	1	0	0	0	1	1	0	0	3	3	5	0	1	5	0	0	1	2	3	0	3	6	1	0	2	0	0	0	0	1	2	2	1	12	1	0	2	3	1	0	1	2	6	3	8	0	0	1	1	3	1	0	4	1	1	0	0	0	4	1	1	0	1	2	1	1	0	1	4	2	2	4	0	2	4	0	1	0	0	3	0	2	8	0	0	2	0	0	1	2	4	0	1	0	2	0	1	0	0	1	0	3	2	3	5	2	0	0	1	0	0	2	1	2	1	0	0	2	2	6	0	1	1	3	0	2	0	0	1	2	2	0	1	0	2	1	4	0	1	7	0	3	9	2	0	0	2	5	0	1	0	0	0	0	2	0	0	0	0	1	2	1	1	0	0	2	1	1	1	1	1	0	1	1	4	0	3	0	2	0	2	4	1	1	0	0	0	2	0	1	0	1	1	1	0	1	3	0	1	2	1	1	0	1	1	4	4	1	4	7	1	0	0	2	1	3	1	1	0	0	3	3	3	0	1	0	2	1	1	1	9	2	0	2	1	0	0	3	1	0	4	1	2	1	2	1	1	1	1	2	1	0	0	1	2	1	2	1	0	0	4	2	1	2	0	5	1	0	1	3	0	0	8	4	0	0	0	0	1	2	0	0	3	0	1	0	4	0	2	0	0	0	1	1	1	1	1	6	0	0	1	0	1	0	3	1	0	1	0	3	2	0	2	0	0	0	0	2	0	1	1	0	1	1	1	0	2	1	3	2	2	1	3	1	0	1	0	0	1	1	8	0	1	4	0	2	0	2	0	1	1	1	1	1	4	5	2	0	1	1	1	0	0	2	9	2	0	0	1	1	0	0	1	2	3	1	0	4	0	1	1	2	3	0	5	2	0	0	1	3	6	2	0	0	0	3	3	2	1	2	2	0	5	2	1	4	1	1	1	0	1	1	1	2	3	1	3	2	2	3	1	4	1	2	0	0	2	1	1	2	6	1	2	1	0	0	2	3	0	1	0	1	1	4	0	0	0	2	0	1	0	6	0	1	4	0	0	2	3	0	0	8	4	3	0	3	1	3	2	2	0	3	1	0	0	1	0	4	0	2	1	0	1	1	0	0	6	2	1	1	1	1	0	0	2	2	0	0	1	4	0	0	0	0	3	1	1	4	2	0	0	1	2	5	0	1	3	0	7	0	0	1	0	0	0	3	0	2	1	1	2	0	0	0	1	0	0	0	3	1	2	2	1	5	2	3	4	1	1	1	0	0	1	0	0	1	1	1	0	0	1	0	1	0	1	0	0	3	1	0	0	3	0	0	2	1	3	3	2	0	1	0	2	2	0	0	1	1	4	3	2	4	0	2	2	0	2	1	0	0	0	1	0	1	4	4	4	1	0	1	2	2	4	4	0	0	1	1	1	0	0	3	0	2	2	0	3	0	2	1	3	2	0	0	1	0	2	1	1	1	2	1	0	1	0	1	0	2	2	4	1	3	1	1	1	0	0	1	0	0	3	2	0	3	1	7	0	1	1	1	0	6	0	1	2	1	0	4	5	3	2	0	0	0	8	1	1	1	0	2	5	4	1	0	2	0	0	0	1	0	0	0	0	1	0	5	0	0	0	0	4	3	1	2	1	0	4	0	0	2	1	0	3	5	2	0	5	0	2	4	1	2	0	1	0	4	0	0	2	0	2	1	0	0	6	1	0	10	0	0	1	0	0	2	1	0	1	3	7	2	0	1	0	2	0	0	2	1	0	1	0	2	6	1	1	1	0	0	0	1	1	5	0	8	0	1	3	0	0	0	3	0	1	2	7	6	2	1	1	1	1	4	1	0	0	1	5	0	1	3	0	1	3	1	0	1	0	2	0	6	1	0	2	5	1	0	1	1	0	1	1	2	2	0	2	1	4	1	5	1	0	0	6	1	1	2	0	2	0	1	0	3	0	0	2	2	2	0	3	0	1	0	1	2	0	1	2	1	7	1	1	2	1	0	0	5	1	0	2	6	0	0	5	0	5	1	1	3	2	0	1	7	0	1	4	1	0	0	4	1	3	4	2	1	0	5	1	0	5	3	1	0	1	1	0	1	0	0	1	3	0	0	0	0	0	2	0	2	0	5	2	0	1	0	6	2	0	3	0	0	5	0	1	1	1	3	2	0	0	0	2	2	1	1	1	0	0	2	1	0	1	0	3	0	0	9	2	2	3	0	2	2	2	0	2	0	0	0	7	3	0	5	0	6	1	0	0	0	2	4	3	4	0	2	1	0	1	1	0	1	2	0	0	0	1	0	3	1	0	6	1	2	0	2	0	1	4	0	3	3	5	0	6	0	0	1	0	2	0	1	4	0	0	1	7	3	0	4	8	3	2	1	0	2	0	0	3	4	4	0	0	2	0	2	3	1	1	6	1	0	6	0	3	0	0	3	0	1	0	0	2	0	0	0	0	0	0	3	6	6	1	3	1	2	1	1	1	6	2	4	0	0	2	0	1	1	0	1	1	2	1	1	0	0	3	1	0	0	0	0	1	0	0	2	8	2	0	1	0	1	0	0	0	3	0	0	2	1	0	3	2	3	1	0	0	0	1	2	1	3	0	0	1	3	0	1	2	0	4	2	1	1	1	1	0	2	2	2	1	0	1	0	1	6	0	1	1	0	3	6	1	4	0	1	2	0	6	1	4	1	2	5	5	0	1	1	0	0	1	0	1	3	0	4	0	2	4	8	0	1	2	0	0	0	2	3	0	1	3	2	2	1	4	1	2	7	0	1	1	3	0	3	2	2	1	0	3	2	2	5	2	4	1	0	2	1	1	1	3	2	0	0	1	2	2	3	2	0	0	0	3	3	1	0	2	0	2	2	2	0	1	4	2	0	4	0	0	3	2	3	0	0	1	5	0	5	2	0	0	0	1	0	1	3	0	8	1	3	0	0	2	2	0	0	3	0	1	2	1	2	0	1	0	5	3	3	1	1	0	0	0	0	1	2	0	0	0	0	2	0	1	0	0	1	0	0	0	1	3	5	1	0	1	0	5	2	2	1	0	0	3	2	1	1	0	1	0	3	0	0	0	2	0	2	1	4	1	1	3	0	0	2	0	0	2	1	0	1	1	0	1	0	0	3	2	0	0	3	0	0	3	3	2	2	5	0	1	0	0	2	2	2	0	5	2	2	0	1	0	0	0	1	0	1	0	1	0	0	0	1	4	1	2	0	8	5	0	0	1	1	0	0	3	2	0	1	0	1	1	4	0	0	3	14	0	4	2	2	0	4	0	0	0	1	0	1	3	1	0	0	0	2	1	1	1	0	0	1	1	1	1	0	3	1	1	1	0	0	0	2	0	2	4	1	0	1	0	0	1	1	0	5	0	1	3	0	0	3	5	0	0	0	0	1	1	4	1	0	0	1	0	1	3	2	1	2	0	1	4	0	1	1	3	0	2	0	0	0	0	0	3	1	2	3	2	2	1	5	1	0	4	1	0	2	2	0	0	2	1	2	2	6	3	3	0	0	2	2	0	3	0	1	1	2	2	0	0	0	0	0	2	1	1	1	5	4	3	0	2	4	0	1	1	2	1	1	0	1	0	0	1	0	5	1	1	1	0	2	1	1	0	2	0	0	6	2	2	0	3	1	0	0	2	1	0	0	3	1	0	3	2	0	0	0	2	0	1	0	7	4	1	0	3	0	0	1	0	1	1	0	2	3	1	2	1	2	4	0	1	0	2	0	1	4	1	0	11	2	0	2	2	0	2	0	6	1	0	1	2	1	1	1	0	2	1	1	4	0	0	1	0	0	5	1	1	7	1	3	0	0	2	0	0	3	1	2	1	1	0	3	1	0	0	4	1	3	0	3	7	0	3	1	2	0	2	2	3	0	0	0	2	1	0	1	8	3	1	0	5	4	1	2	0	0	3	0	1	0	2	2	0	1	1	2	0	2	2	0	1	0	1	0	2	1	0	1	0	0	0	1	2	0	2	1	0	4	0	3	1	1	0	1	0	0	0	0	6	0	1	0	0	1	4	1	6	10	2	0	0	2	0	1	1	1	3	2	1	2	0	3	2	0	1	0	1	8	0	0	4	2	1	0	4	0	1	1	2	0	0	1	2	0	1	2	3	4	1	0	0	1	1	2	2	2	1	6	0	3	2	3	4	0	0	1	0	0	0	5	0	1	1	1	2	1	1	5	1	1	3	0	4	2	0	2	4	0	2	0	0	5	0	2	0	1	0	0	4	0	2	0	0	1	0	1	1	2	2	0	0	1	1	2	0	0	4	3	0	5	2	0	1	2	0	1	7	1	5	2	0	0	2	2	1	2	0	1	1	1	5	3	0	6	0	2	0	3	0	1	0	3	1	1	0	2	1	4	1	2	0	0	4	2	0	0	1	2	0	7	1	1	4	1	2	1	3	3	4	3	2	0	1	2	3	1	1	0	3	2	2	3	0	0	3	1	2	2	3	1	1	5	0	2	0	0	2	1	1	1	3	0	6	2	3	2	2	1	1	5	1	1	2	1	1	0	0	3	6	4	1	4	1	0	2	0	7	3	0	1	0	0	1	1	0	2	2	1	1	1	0	2	0	2	0	0	1	2	0	0	0	3	1	0	3	0	0	0	1	5	0	2	0	6	0	1	0	7	4	1	0	0	3	0	0	1	3	1	2	3	0	2	1	1	2	0	2	1	0	1	1	3	1	0	1	4	1	1	1	1	1	3	2	2	1	0	2	0	1	0	3	0	7	3	1	1	6	0	2	0	5	0	6	11	3	1	3	0	2	0	4	0	0	0	1	1	6	2	2	4	0	1	0	0	1	4	1	0	6	0	0	0	2	1	1	2	3	0	0	0	0	2	2	2	3	1	0	0	2	0	0	2	1	1	1	0	3	1	2	2	0	0	1	4	1	0	7	2	0	6	2	3	0	0	1	6	1	0	0	0	0	2	0	1	0	1	1	2	2	0	1	1	7	0	0	1	4	3	1	3	0	0	0	1	0	1	2	7	0	1	9	1	0	1	0	0	2	0	1	1	1	0	4	1	3	2	0	0	1	5	0	4	3	0	3	0	1	0	0	2	0	0	1	1	0	2	2	0	1	2	1	2	2	1	2	0	0	3	2	6	1	0	0	2	2	0	0	1	1	0	0	4	0	2	0	5	0	1	1	2	1	0	2	0	2	2	2	1	0	2	0	0	2	1	0	3	1	0	0	1	2	4	1	3	1	0	2	0	0	6	0	1	1	0	0	0	0	1	1	0	1	1	2	2	0	1	2	0	0	3	3	0	2	1	0	0	8	1	1	1	1	0	2	1	1	0	0	3	1	3	1	3	2	2	1	1	1	1	0	0	1	0	2	9	2	3	5	0	1	4	1	0	1	3	3	2	3	3	0	3	1	1	3	4	1	5	0	0	4	0	3	2	0	0	2	2	0	1	0	0	0	10	0	0	4	4	6	1	0	1	7	1	0	1	0	4	0	1	0	0	1	0	2	3	2	0	0	0	1	3	1	1	1	0	1	0	1	1	1	1	0	0	0	0	0	2	2	3	1	2	1	3	0	0	2	0	0	2	1	0	1	0	0	2	0	2	0	0	1	2	0	1	2	1	6	1	1	0	0	7	2	0	1	1	0	3	0	2	1	1	3	0	0	0	7	1	0	1	1	0	0	1	8	2	1	1	0	2	1	2	0	2	1	0	2	0	0	4	0	1	1	1	9	0	11	0	1	2	3	1	3	1	0	3	4	3	2	2	2	7	1	6	0	0	2	0	2	2
N0.HOG0002239	0	0	0	0	0	0	0	0	0	0	0	0	0	0	0	0	0	0	0	0	0	0	0	0	0	0	0	0	0	0	0	0	0	0	0	0	0	0	0	0	0	0	0	0	0	0	0	0	0	0	0	0	0	0	1	0	0	0	0	0	0	0	0	0	0	0	0	0	0	0	0	0	0	0	0	0	0	0	0	0	0	0	0	1	0	0	0	0	0	0	0	0	0	0	0	0	0	0	0	0	0	0	0	0	0	0	0	0	0	0	0	0	1	0	0	0	0	0	0	0	0	0	0	0	0	0	0	0	0	0	0	0	0	0	0	0	0	0	0	0	0	0	0	0	0	0	0	0	0	0	0	0	0	0	1	0	0	0	0	0	0	0	0	0	1	0	0	0	0	0	0	0	0	0	0	0	0	0	0	0	0	0	0	0	0	0	0	0	0	0	0	0	0	0	1	0	0	0	0	0	0	0	0	0	0	0	0	0	0	0	0	0	0	0	0	0	0	0	0	0	0	0	0	0	0	0	0	0	0	0	0	0	0	0	1	0	0	0	0	0	0	0	0	0	0	0	0	0	0	0	0	0	0	0	0	0	0	0	0	0	0	0	0	0	0	0	0	0	0	0	0	0	0	0	0	0	0	0	0	0	0	0	0	0	0	0	0	0	0	0	0	0	0	0	0	0	0	0	0	0	0	0	0	0	0	0	0	0	0	0	0	0	0	0	0	0	0	0	0	0	0	0	0	0	0	0	0	0	0	0	0	0	0	0	0	0	0	0	0	0	0	0	1	0	0	0	0	0	1	0	0	0	0	0	0	0	0	0	0	0	0	0	0	0	0	0	0	0	0	0	0	0	0	0	0	0	0	0	0	0	0	0	0	0	0	0	0	0	0	0	0	0	0	0	0	0	0	1	0	1	1	0	0	0	0	1	0	0	0	0	0	0	0	0	0	0	0	0	0	0	0	0	0	0	0	0	0	0	0	0	0	0	0	0	0	0	0	0	0	0	0	0	0	0	0	0	0	0	0	0	0	0	0	0	0	0	0	0	0	0	0	0	0	0	0	0	0	0	0	0	0	0	0	0	0	0	0	0	0	0	0	0	0	0	0	0	0	0	0	0	0	0	0	0	0	0	0	0	0	0	0	0	0	0	0	0	0	0	0	0	0	0	0	0	0	0	0	0	0	0	0	0	0	0	0	0	0	0	0	0	0	0	0	0	0	0	0	0	0	0	0	0	0	0	0	1	0	0	0	0	0	0	0	0	0	0	0	0	0	0	0	0	0	0	0	0	0	0	0	0	0	1	0	0	0	0	0	0	0	0	0	0	0	0	0	0	0	0	0	0	0	0	0	0	0	0	0	0	0	0	0	0	0	1	0	0	0	0	0	0	0	0	0	0	0	0	0	0	0	0	0	0	0	1	0	0	0	0	0	0	0	0	0	0	0	0	0	0	0	0	0	0	0	0	0	0	0	0	0	0	0	0	0	0	0	0	0	0	0	0	0	0	0	0	0	0	0	0	0	0	0	0	0	0	0	0	0	0	0	0	0	0	0	0	0	1	0	0	0	0	0	0	0	0	0	0	0	0	0	0	0	0	0	0	0	0	0	0	0	0	0	0	0	0	0	0	0	0	0	0	0	0	0	0	0	0	0	0	0	0	0	0	0	0	0	0	0	1	0	0	0	0	0	0	0	0	0	0	0	0	0	0	0	0	0	0	0	0	0	0	0	0	0	0	0	0	0	0	0	0	0	0	0	0	0	0	0	0	0	0	0	0	0	0	0	0	0	0	0	0	0	0	0	0	0	0	0	0	0	0	0	0	0	1	1	0	0	0	0	0	0	1	0	0	0	0	0	0	0	0	0	0	0	0	0	0	0	0	0	0	0	0	0	0	0	0	0	0	0	0	0	0	0	0	0	0	0	0	0	0	0	0	0	0	0	0	0	0	0	0	0	1	0	0	0	0	0	0	0	0	0	0	0	0	0	0	0	0	0	0	0	0	0	0	0	0	0	0	0	0	0	0	0	0	0	0	0	0	0	0	0	0	0	0	0	0	0	0	0	0	0	0	0	0	0	0	0	0	0	0	0	0	0	0	0	0	0	0	0	0	0	0	0	0	0	0	0	0	0	0	0	0	0	0	0	0	0	0	0	0	0	0	0	0	0	0	0	0	0	0	0	0	0	0	0	0	0	0	1	0	0	0	0	0	0	0	0	0	0	0	0	0	0	0	0	0	0	0	0	0	0	0	0	0	0	0	0	0	1	0	0	0	0	0	0	0	0	0	0	0	0	0	0	0	0	0	0	0	0	0	0	0	0	0	0	0	0	0	0	0	0	0	0	0	0	0	0	0	0	0	0	0	0	0	0	0	0	0	0	0	0	0	1	0	0	0	0	0	0	0	0	0	0	0	0	0	0	0	0	0	0	0	0	0	0	0	0	0	0	0	0	0	0	0	0	0	0	0	0	0	0	0	0	0	0	0	0	0	0	0	0	0	0	0	0	0	0	0	0	0	0	0	0	0	0	0	0	0	0	0	0	0	0	0	0	0	0	0	0	0	0	0	0	0	0	0	0	0	0	0	0	0	0	0	0	0	0	0	0	0	0	0	0	0	0	0	0	0	1	0	0	0	0	0	0	0	0	0	0	0	0	0	0	0	0	0	0	0	0	0	0	0	0	0	0	0	0	0	0	0	0	0	0	0	0	0	0	0	0	0	0	1	0	1	0	0	0	0	0	0	0	0	0	0	0	0	1	0	0	0	0	0	0	0	0	0	0	0	0	0	1	0	0	0	0	0	0	0	0	0	0	0	0	0	0	0	0	0	0	0	0	0	0	0	0	0	0	0	0	0	0	0	0	0	0	0	0	0	0	0	0	0	0	0	0	0	0	0	0	0	0	0	0	0	0	0	0	0	0	0	0	0	0	0	0	0	0	0	0	0	0	0	0	0	0	0	0	0	0	0	0	0	0	0	0	0	0	0	0	0	0	0	0	0	0	0	0	0	0	0	0	0	0	0	0	0	0	0	1	0	0	0	0	0	0	0	1	0	0	0	0	0	0	0	0	0	0	0	0	0	0	0	0	0	0	0	0	0	0	0	0	0	0	0	0	0	0	0	0	0	0	0	0	0	0	0	0	0	0	0	0	0	0	0	0	0	0	1	0	0	0	0	0	0	0	0	0	0	0	0	0	0	0	0	0	0	0	0	0	0	0	0	0	0	0	0	0	0	0	0	0	0	0	0	0	0	0	0	0	0	0	0	0	0	0	0	0	0	0	0	0	0	0	0	0	0	0	0	0	0	0	0	0	0	0	0	0	0	0	0	0	0	1	0	0	0	0	0	0	0	0	0	0	0	0	0	0	0	0	0	0	0	0	0	0	0	0	0	0	0	0	0	0	0	0	0	0	0	0	0	0	0	0	0	0	0	0	0	0	0	0	0	0	0	0	0	0	0	0	0	0	0	0	0	0	0	0	0	0	0	0	0	0	0	0	1	0	0	0	0	0	0	0	0	0	0	0	0	0	0	0	0	0	0	0	0	0	0	0	0	0	0	0	0	0	0	0	0	0	0	0	0	0	0	0	0	0	0	0	0	0	0	0	0	0	0	0	0	0	0	0	0	0	0	0	0	0	0	0	0	0	0	0	0	0	0	0	1	0	0	0	0	1	0	0	0	0	0	0	0	0	0	0	0	0	0	0	0	0	0	0	0	0	0	0	0	0	0	0	0	0	0	0	0	0	0	0	0	0	0	0	0	0	0	0	0	0	0	0	0	0	0	0	0	0	0	0	0	0	0	0	0	0	0	0	0	0	0	0	0	0	0	0	0	0	0	0	0	0	0	0	0	0	0	0	0	0	0	0	0	0	0	0	0	0	0	0	0	0	0	0	0	0	0	0	0	0	0	0	0	0	0	1	1	0	0	0	0	0	0	0	0	1	0	0	0	0	0	0	0	0	0	0	0	0	0	0	0	0	0	0	0	0	0	0	0	0	1	0	0	0	0	0	0	0	0	0	0	0	0	0	0	0	0	0	0	0	0	0	0	0	0	0	0	0	0	0	0	0	0	0	0	0	0	0	0	0	0	0	0	0	0	0	0	0	0	0	0	0	0	0	0	0	0	0	0	0	0	0	0	0	0	0	0	0	0	0	0	0	0	0	0	0	0	1	0	0	0	0	0	0	0	0	0	0	0	0	0	0	0	0	0	0	0	1	0	0	0	0	0	0	0	0	0	0	0	0	0	0	0	0	0	0	0	0	0	0	0	0	0	0	0	0	0	0	0	0	0	0	0	0	0	0	0	0	0	0	0	0	0	0	0	0	0	0	0	0	0	0	0	0	0	0	0	0	0	0	0	0	0	0	0	0	0	0	0	0	1	0	0	0	0	0	0	0	0	0	0	0	0	0	0	0	0	0	0	0	0	0	0	0	0	0	0	0	0	0	0	0	0	0	0	0	0	0	0	0	0	0	0	0	0	0	0	0	0	0	0	0	0	0	0	0	0	0	0	1	0	0	0	0	0	0	0	0	0	0	0	0	0	0	0	0	0	0	0	0	0	0	0	0	0	0	0	0	0	0	0	0	0	0	0	0	0	0	0	0	0	0	0	0	0	0	0	0	0	0	0	0	0	0	0	0	0	0	0	0	0	0	0	0	0	0	0	0	0	0	0	0	0	0	0	0	0	0	0	0	0	0	0	0	0	0	0	0	0	0	0	0	0	0	0	0	0	0	0	0	0	0	0	0	0	1	0	0	0	0	0	0	0	0	0	0	0	0	0	0	0	0	0	0	1	0	0	0	0	0	0	0	0	0	0	0	0	0	0	0	0	0	0	0	0	0	0	0	0	0	0	0	0	0	0	0	0	0	0	0	0	0	0	0	0	0	0	0	0	0	0	0	0	0	0	0	0	0	0	0	0	0	0	0	0	0	0	0	0	0	0	0	0	0	0	0	0	0	0	0	0	0	0	0	0	0	0	0	0	0	0	0	0	0	0	0	0	0	0	0	0	0	0	0	0	0	0	0	0	0	0	0	0	0	0	0	0	0	0	0	0	0	0	0	0	0	0	0	0	0	0	0	0	0	0	0	0	0	0	0	0	0	0	0	0	0	1	0	0	0	0	0	0	0	0	0	0	0	0	0	0	0	0	0	0	0	0	0	0	0	0	0	0	0	0	0	0	0	0	0	0	0	0	0	0	0	0	0	0	0	0	0	0	0	0	0	1	0	0	0	0	0	0	0	0	0	0	0	0	0	0	0	0	0	0	0	0	0	0	0	0	0	0	0	0	0	0	0	0	0	0	0	0	0	0	0	0	0	0	0	0	0	0	0	0	0	0	0	1	0	0	0	0	0	0	0	0	0	0	0	0	0	1	0	0	0	0	0	0	0	0	0	0	0	0	0	0	0	0	0	0	0	0	1	0	0	0	0	0	0	0	0	0	0	0	0	0	0	0	0	0	0	0	0	0	0	0	0	0	0	0	0	0	0	0	0	0	2	0	0	0	0	0	0	0	0	0	0	0	0	0	0	0	0	0	0	0	0	0	0	0	0	0	0	0	0	0	0	0	0	0	0	0	0	0	0	0	0	0	1	0	0	0	0	0	0	0	0	0	1	0	1	0	0	0	0	0	1	0	0	0	0	0	0	0	0	0	0	0	1	0	0	0	0	0	0	0	0	1	0	0	0	0	0	0	1	0	0	0	0	0	0	0	0	0	0	0	0	0	0	0	0	0	0	1	0	0	0	0	0	0	0	0	0	0	0	0	0	0	0	0	0	0	0	0	0	0	0	0	0	0	0	0	0	0	0	0	0	0	0	0	0	0	0	0	0	0	0	0	0	0	0	0	0	0	0	0	0	0	0	0	0	0	0	0	0	0	0	0	1	0	0	0	0	0	0	0	0	0	0	0	0	0	0	0	0	0	0	0	0	0	0	0	0	0	0	0	0	0	0	0	0	0	0	0	0	0	0	0	0	0	0	0	0	0	0	0	0	0	0	0	0	0	0	0	0	0	0	0	0	0	0	0	0	0	0	0	0	0	0	0	0	0	0	0	0	0	0	0	0	0	0	0	0	0	0	0	0	0	0	0	0	0	0	0	0	0	0	0	0	0	0	0	0	0	0	0	1	0	0	0	0	0	0	0	0	0	0	0	0	0	0	0	0	1	0	0	0	0	0	0	0	0	0	0	0	0	0	0	0	0	0	0	0	0	0	0	0	0	0	0	0	0	0	0	0	0	0	0	0	0	0	0	0	0	0	0	0	0	0	0	0	0	0	0	0	0	0	0	0	0	0	0	0	0	0	0	0	0	0	0	0	0	0	0	0	0	0	0	0	0	0	0	0	0	0	0	0	0	0	0	0	0	0	0	0	0	0	0	0	0	0	0	0	0	0	0	0	0	0	0	0	0	0	0	0	0	0	0	0	0	0	0	0	0	0	0	0	0	0	0	0	0	0	0	0	0	0	0	0	0	0	0	0	0	0	0	0	0	0	0	0	0	0	0	0	0	0	0	0	0	0	0	0	0	0	0	0	0	0	0	0	0	0	0	0	0	0	0	0	0	0	0	0	0	0	0	0	0	0	0	0	0	0	0	0	0	0	0	0	0	0	0	0	0	0	0	0	0	0	0	0	0	0	0	0	0	0	0	0	0	0	0	0	0	0	1	0	0	0	0	0	0	0	0	0	0	0	0	0	0	0	0	0	0	0	0	0	0	0	0	0	0	0	0	0	0	1	0	0	0	0	0	0	0	0	0	0	0	0	0	0	0	0	0	0	0	0	0	0	0	0	0	0	0	0	0	0	0	0	0	0	0	0	0	0	0	0	0	0	0	0	0	0	0	0	0	0	0	0	0	0	0	0	0	0	0	0	0	0	0	0	0	0	0	0	0	0	0	0	0	0	0	0	0	0	0	0	0	0	0	0	0	0	0	0	0	0	0	0	0	0	0	0	0	0	0	0	0	0	1	0	0	0	0	0	0	0	0	0	0	0	0	0	0	0	0	0	0	0	0	0	0	0	0	0	0	0	0	0	0	0	0	0	0	0	0	0	0	0	0	0	0	0	0	0	0	0	0	0	0	0	0	0	0	0	0	0	0	0	0	0	0	0	0	0	0	0	1	0	0	0	0	0	0	0	0	0	0	0	0	0	0	0	0	0	0	0	0	0	0	0	0	0	0	0	0	0	0	0	0	0	0	0	0	0	0	0	0	0	0	0	0	0	0	0	0	0	0	0	0	0	0	0	0	0	0	0	0	0	0	0	0	0	0	0	0	0	0	0	0	0	0	0	0	0	0	0	0	0	0	0	0	0	0	0	0	0	0	0	0	0	0	0	0	0	0	0	0	0	0	0	0	0	0	0	0	0	0	0	0	0	0	0	0	0	0	0	0	0	0	0	0	0	0	0	0	0	0	0	0	0	0	0	0	0	0	0	0	0	0	0	0	0	0	0	0	0	0	0	0	0	0	0	0	0	0	0	0	0	0	0	0	0	0	0	0	0	0	0	0	0	0	0	0	0	0	0	0	0	0	0	0	0	0	0	0	0	0	0	0	0	0	0	0	0	0	0	0	0	0	0	0	0	0	0	0	0	0	0	0	0	0	0	0	0	0	0	0	0	0	0	0	0	0	0	0	0	0	0	0	0	0	0	0	0	0	0	0	0	0	0	0	0	0	0	0	0	0	0	0	0	0	0	0	0	0	0	0	0	0	0	0	0	0	0	0	0	0	0	0	0	0	0	0	0	0	0	0	0	0	0	0	0	0	0	0	0	1	0	0	0	0	0	0	0	0	0	0	0	0	0	0	0	0	0	0	0	0	0	0	0	0	0	0	0	0	0	0	0	0	0	0	0	1	0	0	0	0	0	0	0	0	0	0	0	0	0	0	0	0	2	0	0	0	0	0	0	0	0	0	0	0	1	0	0	0	0	0	0	0	0	0	0	0	0	0	0	0	0	0	0	0	0	0	0	0	0	0	0	0	0	0	0	0	0	0	0	0	0	0	0	0	0	0	0	0	0	0	0	0	0	0	0	0	0	0	0	0	0	0	0	0	0	0	0	0	0	0	0	0	0	0	0	0	0	0	0	0	0	0	0	0	0	0	0	0	0	0	0	0	0	0	0	0	0	0	0	0	0	0	0	0	0	0	0	0	0	0	0	0	0	0	0	0	0	0	0	0	0	0	0	0	0	0	0	0	0	0	0	0	0	0	0	0	0	0	0	0	0	0	0	0	0	0	0	0	0	0	0	0	0	0	0	0	0	0	0	0	0	0	0	0	0	0	0	0	0	0	0	0	0	0	1	0	0	0	0	0	0	0	0	0	0	0	0	0	0	0	0	0	0	0	0	0	0	1	0	0	0	0	0	0	0	0	0	0	0	0	0	0	0	0	0	1	0	0	0	0	0	0	0	0	0	0	0	0	0	0	0	0	0	0	0	0	0	0	0	0	0	0	0	0	0	0	0	0	0	0	0	0	0	0	0	0	0	0	0	0	1	1	0	0	0	0	0	0	0	0	0	0	0	0	0	0	0	0	0	0	0	0	0	0	1	0	0	0	0	0	0	0	0	0	0	0	0	0	0	0	0	0	0	0	0	0	0	0	0	0	0	0	0	0	0	0	0	0	0	0	0	0	0	0	0	0	0	0	0	0	0	0	0	0	0	0	0	0	0	0	0	0	0	0	0	0	0	0	0	0	0	0	0	0	0	0	0	0	0	0	0	0	0	0	0	0	0	0	0	0	0	0	0	0	0	0	0	0	0	0	0	0	0	0	0	0	0	0	0	0	0	0	0	0	0	0	0	0	0	0	0	0	0	0	0	0	0	0	0	0	0	0	0	0	0	0	0	0	0	0	0	1	0	0	0	0	0	0	0	0	0	0	0	0	0	0	0	0	0	0	0	0	0	0	0	0	0	0	0	0	0	0	0	0	0	0	0	0	0	0	0	0	0	0	1	0	0	0	0	0	0	0	0	0	0	0	0	0	0	0	0	0	0	0	0	0	0	0	0	0	0	0	0	0	0	0	0	0	0	0	0	0	0	0	0	0	0	0	0	0	0	0	0	0	0	0	0	0	0	0	0	0	0	0	0	0	0	0	0	0	0	0	0	0	0	0	0	0	0	0	0	0	0	0	0	0	0	0	0	0	0	0	0	0	0	0	0	0	0	0	0	0	0	0	0	0	0	0	0	0	0	0	0	0	0	0	0	0	0	0	0	0	0	0	0	0	0	0	0	0	1	0	0	0	0	0	1	0	0	0	0	0	0	0	0	0	0	0	0	0	0	0	0	0	1	0	0	0	0	0	0	0	0	0	0	0	0	0	0	0	0	0	0	0	0	0	0	0	0	0	0	0	0	0	0	0	0	1	0	0	0	0	0	0	0	0	0	0	0	0	0	0	0	0	0	0	0	0	0	0	0	0	0	0	0	0	0	0	0	0	0	0	0	0	0	0	0	0	0	0	0	0	0	0	0	0	0	0	0	0	0	0	0	0	0	0	0	0	0	0	0	0	0	0	0	0	0	0	0	0	0	0	0	0	0	0	0	0	0	0	0	0	0	0	0	0	0	0	0	0	0	0	0	0	0	0	0	0	0	0	0	0	0	0	0	0	0	0	0	0	0	0	0	0	0	0	0	0	0	0	0	0	0	0	0	0	0	0	0	0	0	0	0	0	0	0	0	0	0	0	0	0	0	0	0	0	0	0	0	0	0	0	0	0	0	0	0	0	0	0	0	0	0	0	0	0	0	0	0	0	0	0	0	0	0	0	0	0	0	0	0	0	0	0	0	0	0	0	0	0	0	0	0	0	1	0	0	0	0	0	0	0	0	0	0	0	0	0	1	0	0	0	0	0	0	0	0	0	0	0	0	0	0	0	0	0	0	0	0	0	0	0	0	0	0	0	0	0	1	0	0	0	0	0	0	1	0	1	0	0	0	0	0	0	0	0	0	0	0	0	0	0	0	1	0	0	0	0	0	0	0	0	0	0	0	0	0	0	0	0	0	0	0	0	0	0	0	0	0	0	0	0	0	0	0	0	0	0	1	1	0	0	0	0	0	0	0	0	0	0	0	0	0	0	0	0	0	0	0	0	0	0	0	0	0	0	0	0	0	0	0	0	0	0	0	0	0	0	0	0	0	0	0	0	0	0	0	0	0	0	0	0	0	0	0	0	1	0	0	0	0	0	0	0	0	0	0	0	0	0	0	0	0	0	0	0	0	0	0	0	0	0	0	0	0	0	1	0	0	0	0	0	0	0	0	0	0	0	0	1	0	0	0	0	0	0	0	0	0	0	0	0	0	0	0	0	1	0	0	0	0	0	0	0	0	1	0	0	0	0	1	0	0	1	0	0	0	0	0	0	0	0	0	0	0	0	0	0	0	0	0	0	0	0	0	0	0	0	0	0	0	0	0	0	0	0	0	0	0	0	0	0	0	0	0	0	0	1	0	0	0	0	0	0	0	0	0	0	0	0	0	0	0	0	0	0	0	0	0	0	0	0	0	0	0	0	0	0	0	0	0	0	0	0	0	0	0	0	0	0	0	0	0	0	0	0	0	0	0	0	0	0	0	0	0	0	0	0	0	0	0	0	0	0	0	0	0	0	0	0	0	0	0	0	0	0	0	0	0	0	0	0	0	0	0	0	0	0	0	0	0	0	0	0	0	0	0	0	0	0	0	0	0	0	0	0	0	0	0	0	0	0	0	0	0	0	0	0	0	0	0	0	0	0	0	0	0	0	0	0	0	0	0	0	0	0	0	0	0	0	0	0	0	0	0	0	0	0	0	0	0	0	0	0	0	0	0	0	0	0	0	0	0	0	0	0	0	0	0	0	0	0	0	0	0	0	0	0	0	0	0	0	0	0	0	0	0	0	0	0	0	0	0	0	0	0	0	0	0	0	0	0	0	0	0	0	0	0	0	0	0	0	0	0	0	0	0	0	0	0	0	0	0	0	0	0	0	0	0	0	0	0	0	0	0	0	0	0	0	0	0	0	0	0	0	0	0	0	0	0	0	0	0	0	0	0	0	0	0	0	0	0	0	0	0	0	0	0	0	0	0	0	0	0	0	0	0	0	0	0	0	1	0	0	0	0	0	0	0	0	0	0	0	0	0	0	0	0	0	0	0	0	0	0	0	0	0	0	0	0	0	0	0	0	0	0	0	0	0	0	0	0	0	0	0	0	0	0	0	0	0	0	0	0	0	0	0	0	0	0	0	0	0	0	0	0	0	0	0	0	0	0	0	0	0	0	0	0	0	0	0	0	0	0	0	0	0	0	0	0	0	0	0	0	0	0	0	0	0	0	0	0	0	0	0	0	0	0	0	0	0	0	0	0	0	0	0	0	0	0	0	0	0	0	0	0	0	0	0	0	0	0	0	0	0	0	0	0	0	0	0	0	0	0	0	0	0	0	0	0	0	0	0	0	0	0	0	0	0	0	0	0	0	0	0	0	0	0	0	0	0	0	0	0	0	0	0	0	0	0	0	0	0	0	1	0	0	0	0	0	0	0	0	0	0	0	0	0	0	0	0	0	0	0	0	0	0	0	0	0	0	0	0	0	0	0	0	0	0	0	0	0	0	0	0	0	0	0	0	0	0	0	0	0	1	0	0	0	0	0	0	0	0	0	0	0	0	0	0	0	0	0	0	0	0	0	0	0	0	0	0	0	0	0	0	0	0	0	0	0	0	0	0	0	0	0	0	0	0	0	0	0	0	0	0	0	0	0	0	0	0	0	0	0	0	0	0	0	0	0	0	0	0	0	0	0	0	0	0	0	0	0	0	0	0	0	0
N0.HOG0000224	0	0	0	0	0	0	0	2	0	2	1	0	2	0	6	0	0	0	0	0	0	0	1	0	1	0	2	0	0	0	1	0	0	2	0	0	0	0	0	1	0	0	2	0	0	0	1	1	0	0	1	1	0	0	1	0	2	1	0	0	3	1	1	0	2	0	0	0	3	0	0	1	0	0	0	0	0	2	0	3	0	2	2	2	0	3	0	2	0	0	0	2	1	0	1	5	2	3	0	1	1	0	1	0	1	1	0	0	0	1	0	0	0	1	1	1	0	1	0	0	0	0	0	0	2	1	1	1	0	0	3	0	0	0	0	1	0	1	0	1	0	1	1	0	0	0	0	2	1	0	1	1	1	0	0	0	0	0	1	0	1	0	1	1	1	0	0	0	0	0	2	0	0	1	1	1	1	0	4	1	0	0	0	0	0	1	1	0	0	3	0	0	0	1	0	0	0	0	1	3	0	1	0	1	0	0	0	0	0	0	0	0	1	0	0	0	2	1	0	0	1	0	0	1	0	1	0	0	0	1	2	0	1	4	0	0	0	0	0	1	3	1	0	2	2	2	2	0	0	1	0	2	0	1	0	0	0	1	0	0	2	1	1	0	2	0	0	1	1	1	1	0	0	0	0	1	0	0	2	0	2	2	1	2	0	0	2	0	1	1	3	0	0	0	0	2	0	1	0	1	0	0	0	1	0	1	0	1	1	2	1	0	1	0	1	0	2	1	0	3	3	1	0	0	0	1	0	2	2	0	4	2	1	0	1	3	3	0	0	1	0	0	2	0	2	1	0	1	3	0	0	0	1	0	1	1	1	1	0	0	0	1	2	1	1	2	0	1	0	4	0	0	1	2	2	1	1	0	0	0	3	0	0	0	0	0	0	0	0	0	3	0	0	0	2	0	1	4	0	1	1	1	1	1	0	1	1	1	1	0	0	1	0	1	2	0	1	1	0	0	1	0	0	0	0	1	1	0	0	3	0	0	1	4	1	4	1	2	2	3	0	0	1	1	3	0	0	1	2	1	1	1	1	2	0	1	2	2	2	3	0	2	2	0	4	2	1	0	1	1	0	1	0	0	2	2	0	0	1	0	0	0	2	0	0	1	0	0	0	0	1	0	0	0	0	3	0	0	1	3	1	0	1	0	3	2	0	0	0	1	0	0	0	0	0	1	0	1	2	3	1	4	0	0	1	0	0	0	1	1	1	0	0	2	3	0	1	0	4	1	1	0	0	1	1	1	1	0	0	2	0	1	1	2	1	2	1	1	3	0	0	0	0	1	0	0	0	2	1	0	1	1	0	0	1	3	0	0	1	0	0	0	1	0	1	1	0	0	0	1	0	0	0	2	0	1	2	3	0	0	0	0	0	0	0	0	0	0	3	2	0	0	3	0	0	0	0	1	2	0	0	0	1	2	0	0	0	0	0	0	0	0	0	0	6	2	2	1	0	1	0	0	1	1	0	0	1	0	0	0	0	1	0	0	2	0	0	0	0	0	1	0	0	0	0	1	4	2	3	1	0	0	1	0	0	0	0	1	0	1	0	2	0	0	0	0	0	0	0	0	0	2	3	0	0	0	1	0	0	1	2	0	1	4	1	0	1	0	0	0	0	0	3	2	0	0	0	0	0	0	0	0	3	0	1	0	1	0	1	4	0	1	0	1	1	0	1	1	0	0	0	1	1	0	0	0	1	0	0	0	0	2	1	0	1	1	1	0	0	2	0	1	0	0	1	1	0	0	1	0	0	0	2	0	0	0	0	1	0	0	0	1	1	1	0	1	0	0	1	0	0	2	2	0	0	0	0	4	0	2	0	1	0	1	3	1	1	0	1	0	1	1	2	0	0	0	0	0	0	0	0	0	0	2	1	0	0	0	1	0	0	0	3	1	0	0	0	0	0	0	0	0	1	1	1	3	0	0	1	2	0	0	0	3	1	1	0	0	1	0	1	2	0	1	0	1	0	2	0	1	1	0	2	2	1	1	1	3	3	0	0	1	0	0	9	2	0	0	1	0	0	1	0	1	0	0	0	0	1	1	3	0	2	2	0	1	1	0	0	0	0	1	0	1	0	0	0	0	3	0	0	0	0	1	0	2	1	2	3	0	1	0	1	1	0	0	1	0	0	3	2	0	0	0	0	2	1	1	0	0	2	0	0	0	1	0	1	0	1	3	0	0	1	2	0	1	1	2	4	0	1	0	1	0	0	0	1	0	0	1	0	2	0	0	1	0	0	2	0	0	0	1	0	0	0	0	0	0	0	1	0	0	1	0	1	0	0	0	3	0	0	1	2	0	3	2	0	3	0	0	1	0	0	0	1	0	0	0	1	1	1	1	1	2	0	1	2	0	0	2	0	2	2	1	0	0	1	0	0	0	2	0	0	0	1	2	0	0	0	0	1	1	0	0	0	0	0	0	2	0	1	0	0	1	3	0	2	2	1	1	0	0	0	0	4	0	1	1	0	1	0	1	2	0	1	2	1	0	4	0	0	1	1	2	0	0	0	1	0	0	5	1	1	1	1	0	0	0	0	0	0	0	0	0	0	1	0	0	0	3	3	0	5	0	2	2	0	1	0	0	0	0	0	0	0	1	0	0	0	0	0	0	0	1	0	0	0	0	0	0	0	0	0	1	3	1	0	0	0	0	0	0	0	0	0	0	1	2	1	2	0	1	0	0	1	3	3	0	0	3	2	0	0	0	0	0	3	0	0	0	1	0	0	0	0	0	1	1	0	0	1	0	2	0	0	0	0	0	1	1	0	0	0	2	1	0	0	1	0	2	0	0	0	0	0	2	0	2	1	5	0	0	2	0	0	1	0	1	1	0	1	2	1	0	0	0	0	1	1	0	1	0	5	0	1	1	0	0	5	0	0	1	2	1	0	0	2	3	4	0	2	0	0	2	6	0	0	1	0	0	0	1	0	1	0	1	0	0	1	1	1	1	0	3	0	1	0	1	0	0	1	0	0	1	3	2	1	3	0	3	0	1	0	0	2	0	2	1	2	1	0	0	0	0	0	1	1	0	2	1	0	1	1	0	0	1	1	2	0	0	0	0	0	0	0	1	0	0	0	0	0	2	1	4	1	1	1	3	2	5	1	0	2	0	0	3	2	0	0	0	1	0	0	0	0	1	0	0	0	0	0	1	0	0	3	1	2	0	1	0	1	0	2	0	2	4	1	0	1	1	1	0	3	0	1	1	1	2	2	0	1	3	0	1	0	0	1	0	3	0	2	0	2	1	0	0	0	1	1	0	0	0	1	0	0	4	0	0	0	0	0	1	0	0	1	1	1	0	0	6	1	0	0	5	0	0	2	1	0	0	1	0	0	0	0	0	0	0	1	0	2	2	0	0	0	1	0	0	0	3	0	0	2	0	4	0	2	1	1	0	0	0	0	0	0	1	0	0	0	0	1	0	1	0	2	0	0	1	0	0	0	1	0	2	4	1	0	0	0	1	0	0	0	2	0	0	0	1	0	1	0	0	5	0	0	0	2	2	1	1	0	1	2	1	1	0	0	0	0	0	0	0	0	2	0	0	1	0	4	0	1	0	2	0	1	0	0	0	0	1	0	1	0	5	0	0	1	0	1	0	0	0	0	1	0	1	3	2	0	3	0	1	2	3	0	0	3	0	0	0	2	1	0	0	0	0	0	1	0	1	1	0	3	2	0	1	1	0	1	1	2	1	1	0	1	1	0	0	0	0	0	1	0	0	3	1	0	1	0	0	4	1	0	0	1	1	0	0	0	3	3	1	0	4	0	1	0	2	0	0	1	1	0	0	1	0	0	0	2	0	0	0	1	0	1	1	0	1	0	1	1	0	0	0	1	1	0	0	0	1	1	0	1	0	1	0	1	0	3	2	1	0	1	0	0	0	3	1	0	1	0	1	1	0	2	2	0	0	1	0	0	2	0	0	0	3	1	1	0	0	0	1	4	0	0	0	1	0	0	1	2	0	0	0	0	3	0	1	0	0	2	2	1	0	4	1	2	2	0	1	1	0	0	3	0	2	0	0	2	2	5	0	0	0	0	1	3	0	3	0	1	0	2	0	0	0	1	1	2	0	0	0	1	1	0	2	2	1	0	1	1	0	1	0	0	0	0	0	0	1	0	0	1	0	1	1	2	0	0	0	1	0	0	1	2	1	0	3	0	2	1	0	0	0	0	0	0	0	2	0	1	0	1	0	1	1	0	1	0	0	0	1	0	0	1	1	0	1	1	1	1	0	0	0	0	0	1	0	2	0	0	0	0	2	0	0	0	3	0	2	3	1	0	0	0	0	1	1	3	0	0	0	0	0	0	0	0	0	0	1	0	2	0	0	0	0	0	0	0	9	0	0	0	1	0	1	1	0	1	1	0	0	2	0	3	0	2	0	0	1	3	1	2	1	1	3	1	1	1	0	5	0	0	1	0	0	1	0	0	3	1	1	0	0	0	1	0	1	0	0	1	0	2	2	0	0	0	1	0	2	4	0	0	1	0	1	1	0	1	0	0	0	2	0	0	0	1	0	1	3	0	0	2	0	0	2	0	4	0	0	1	1	1	0	0	0	0	0	0	3	0	3	4	3	1	0	0	1	2	2	0	1	0	0	5	0	1	0	0	2	2	0	1	1	0	0	1	1	0	0	5	0	0	0	0	0	1	1	1	1	0	1	0	0	1	1	1	0	2	0	2	0	0	0	2	0	1	0	0	2	0	1	1	1	1	1	0	0	0	2	0	0	0	1	1	1	0	1	0	0	1	0	2	0	0	0	2	2	2	1	0	0	0	0	0	0	2	0	0	2	0	0	0	0	0	0	0	0	0	1	1	2	0	1	1	4	1	0	0	0	2	0	0	0	0	1	0	2	0	0	2	0	2	0	1	2	0	1	0	0	0	1	0	1	1	0	1	0	0	1	1	0	1	1	2	2	3	2	0	1	0	0	0	0	0	1	0	1	1	2	1	0	0	1	1	0	3	0	1	0	0	1	0	0	0	0	0	0	1	0	0	0	2	0	1	1	2	1	0	0	2	0	0	0	0	0	0	2	3	0	0	0	0	0	1	0	0	0	0	0	0	1	1	1	2	0	2	0	0	0	0	5	1	1	1	0	0	0	1	1	0	0	3	2	1	0	0	0	0	0	0	0	0	0	1	1	3	1	1	5	1	1	0	1	2	1	1	1	0	1	2	1	1	1	3	0	0	0	0	1	3	0	1	1	0	1	0	1	0	3	2	2	1	0	1	1	1	0	0	1	1	0	1	2	0	2	1	0	0	0	0	1	0	0	0	0	0	2	1	0	2	0	1	0	0	2	0	0	1	0	0	0	1	1	1	0	0	0	1	1	0	0	0	1	6	2	2	2	0	1	2	0	0	0	3	0	0	1	2	1	1	2	0	0	2	0	1	0	0	0	2	1	1	1	0	1	2	0	0	1	0	0	3	0	0	0	0	0	0	1	1	0	0	1	0	2	0	5	0	0	0	0	0	1	5	0	1	0	0	1	0	0	0	0	1	1	0	0	0	1	0	1	0	0	0	3	0	0	0	1	2	0	1	0	0	0	1	0	1	0	0	0	0	1	0	1	0	0	2	0	0	0	1	0	1	1	1	0	1	0	1	1	0	0	0	0	0	2	1	0	1	0	0	1	2	2	0	0	0	0	1	1	2	1	0	0	0	1	3	0	2	5	1	2	0	0	2	0	1	2	1	0	2	1	1	0	3	0	0	0	0	0	0	1	0	1	1	0	0	0	0	3	0	1	1	1	1	1	0	0	0	0	0	0	2	0	1	1	0	1	0	3	5	0	2	0	0	3	2	2	0	1	0	0	1	3	0	1	0	3	1	0	1	0	1	1	1	0	1	1	1	1	1	0	0	1	1	0	1	0	0	0	1	0	0	4	3	1	0	3	1	1	0	0	0	1	6	1	1	0	2	0	0	0	0	1	2	0	1	0	0	1	0	0	0	2	4	2	0	0	1	0	2	2	1	0	2	0	2	1	1	1	1	0	0	0	0	0	0	0	0	0	1	0	3	0	2	0	0	1	2	1	0	5	2	0	1	1	1	1	0	1	0	0	5	1	0	0	0	1	0	2	0	0	0	0	1	2	1	0	2	0	0	1	1	3	5	1	0	0	0	0	0	1	0	0	0	1	2	0	5	0	0	2	0	0	1	0	5	4	1	2	3	0	1	3	2	1	1	2	3	0	0	1	0	2	0	1	0	3	1	0	0	0	1	0	2	2	1	0	0	3	0	0	0	0	0	0	2	2	0	0	4	0	0	1	0	1	0	0	0	0	0	1	0	0	0	0	1	3	1	2	4	1	0	1	0	0	1	0	1	0	0	0	1	1	1	0	0	3	2	1	1	0	0	0	2	0	0	0	0	0	0	3	0	1	1	1	3	2	0	1	0	2	0	0	0	0	0	0	0	0	0	1	0	0	1	2	1	0	1	0	0	0	0	1	2	1	0	1	2	0	0	0	1	3	0	0	0	2	1	0	0	0	1	0	1	0	4	0	1	1	0	1	3	4	2	0	1	0	0	0	2	0	0	1	1	1	0	0	1	0	0	0	1	1	3	1	0	0	0	2	1	1	2	2	0	3	0	1	0	0	0	0	1	0	2	1	0	1	0	2	0	0	1	0	0	0	3	0	0	0	1	2	0	0	0	2	0	0	0	1	1	3	1	0	1	0	0	0	0	0	0	0	0	1	0	1	2	2	3	0	1	0	0	0	0	0	0	0	1	0	1	0	1	0	0	0	0	0	0	2	0	0	2	0	2	2	0	3	0	0	1	0	0	2	2	1	0	0	0	1	1	1	1	0	0	1	0	0	0	0	1	0	0	0	0	2	1	0	2	0	1	0	1	1	0	0	1	0	0	1	1	2	0	0	1	0	1	0	0	4	0	1	1	0	1	0	1	0	0	1	1	0	0	1	0	0	0	1	1	2	1	0	2	1	1	1	3	0	2	1	0	0	1	1	1	2	0	1	0	1	2	0	0	0	0	0	0	0	2	1	0	0	1	2	0	0	1	0	0	0	0	0	1	0	4	0	0	0	1	2	1	1	1	1	2	0	0	0	1	0	0	0	1	1	0	0	3	0	1	0	1	1	0	0	0	1	3	1	0	0	0	0	2	0	0	1	1	1	0	1	0	1	3	0	0	1	0	0	1	2	0	2	1	1	0	3	2	0	1	0	2	1	0	0	2	0	1	0	0	1	0	1	2	0	0	0	2	0	8	0	2	0	0	1	1	1	1	0	1	0	0	0	2	0	0	0	1	0	1	0	1	0	1	0	1	2	0	0	0	4	0	6	4	1	1	0	1	0	0	0	1	1	0	2	0	2	0	1	0	2	0	1	0	0	1	0	4	0	0	3	1	2	0	1	0	1	1	0	0	0	1	0	4	0	0	0	1	0	3	0	0	2	0	0	0	0	0	0	1	2	0	0	1	1	0	0	1	0	3	0	1	1	1	0	1	0	1	0	0	0	2	0	1	0	1	1	0	0	0	0	0	0	0	0	0	3	0	2	1	3	1	0	3	3	1	1	0	0	2	0	0	1	0	0	0	0	0	1	1	3	0	0	2	0	1	0	0	0	0	2	1	0	0	4	0	4	1	0	0	3	0	1	2	0	6	4	3	1	0	0	0	0	0	0	0	0	0	0	1	0	2	0	2	0	2	1	3	3	1	1	0	2	0	0	1	0	0	2	0	1	2	0	1	0	1	0	0	0	4	0	2	2	0	2	0	0	1	0	0	2	0	0	3	0	0	0	1	0	0	0	0	1	0	0	0	1	1	0	0	0	0	2	1	0	0	0	0	1	0	0	0	0	3	0	0	1	1	0	3	0	0	1	1	0	0	0	2	0	1	1	2	0	1	0	0	1	1	1	0	0	1	2	0	4	0	1	5	0	1	0	0	1	3	0	1	0	0	1	1	0	0	1	0	1	1	2	0	0	0	0	2	1	0	1	0	0	0	2	0	0	1	0	1	1	0	0	2	0	1	0	1	3	0	0	0	0	0	0	1	0	0	1	0	0	0	1	0	2	0	1	1	0	0	2	4	0	0	1	1	2	2	3	1	1	0	1	1	1	0	1	0	0	0	0	1	0	0	1	0	0	2	0	1	1	1	0	0	1	0	0	1	1	0	1	1	0	0	0	0	0	0	0	0	0	0	0	0	3	1	1	0	1	1	2	0	1	0	0	4	0	1	1	0	0	0	0	0	0	2	2	0	0	2	3	0	0	0	1	0	1	1	0	1	0	1	1	0	0	0	0	2	0	0	2	3	0	4	0	2	0	5	0	2	0	0	1	2	1	0	0	1	4	0	0	0	0	1	0	0	1	0	1	0	1	0	0	0	0	2	0	2	0	0	2	1	1	0	1	1	1	0	0	0	0	0	3	0	0	0	2	0	2	1	0	1	0	0	0	0	0	1	2	2	2	0	0	0	1	1	2	0	0	1	0	1	1	0	0	1	0	1	0	0	1	0	0	1	0	1	0	0	0	3	0	0	1	0	2	2	0	0	2	1	0	1	1	2	1	1	1	0	3	2	1	0	1	0	0	0	0	0	1	0	0	0	0	0	0	0	2	2	1	1	1	1	0	0	0	4	1	0	3	0	0	2	0	1	1	0	1	0	0	0	0	1	0	0	2	1	0	0	2	0	1	1	0	0	1	1	0	0	0	0	2	1	0	1	0	1	0	3	0	2	1	3	0	0	0	1	3	1	0	1	1	0	1	1	2	0	1	0	0	0	1	0	0	1	0	0	0	3	0	1	0	0	1	0	2	0	0	0	0	0	0	1	0	0	0	1	0	2	0	1	2	0	1	1	1	2	0	0	0	0	1	1	0	1	0	1	5	0	1	2	4	0	1	1	0	1	1	3	0	0	0	2	1	2	0	0	0	0	1	1	1	0	2	1	1	0	1	0	1	0	0	1	0	0	2	3	0	3	0	1	0	0	1	0	0	0	0	2	0	2	0	0	1	1	1	0	0	1	1	1	0	1	1	2	1	2	0	0	1	1	0	0	0	2	0	0	0	0	2	0	0	0	1	0	0	0	1	0	0	0	0	1	0	0	0	2	2	2	0	2	1	4	1	0	0	0	2	0	1	1	1	0	0	1	0	1	1	3	0	0	2	1	0	2	0	0	0	1	0	2	2	0	1	1	1	2	2	0	1	0	1	0	2	0	0	0	0	0	0	1	0	1	0	1	2	0	0	1	1	0	1	0	1	1	0	1	0	0	2	0	0	1	2	1	0	0	4	1	0	0	2	1	1	1	2	1	0	0	1	0	0	1	0	1	3	5	0	1	1	3	0	3	0	1	0	1	1	0	0	2	0	1	0	4	0	1	0	0	0	2	0	0	0	3	3	0	4	0	2	2	0	0	0	1	1	0	0	0	0	0	3	1	0	4	0	0	0	0	2	0	1	0	0	0	0	0	0	2	1	0	0	0	0	1	1	2	0	2	1	1	0	0	2	1	1	0	0	2	0	0	0	0	2	0	2	0	0	0	0	2	0	3	4	0	1	0	0	1	0	0	3	3	0	1	1	0	0	1	1	0	0	3	0	0	2	0	3	2	0	0	0	0	0	1	0	0	2	0	1	1	0	1	1	0	2	1	0	1	1	0	1	0	2	0	1	0	1	0	1	1	0	0	0	1	1	0	2	2	0	1	0	0	0	1	1	0	0	1	1	2	0	2	0	1	0	1	2	0	2	0	0	0	1	0	2	0	0	1	0	1	0	1	1	2	0	1	0	0	3	1	1	0	0	1	1	0	2	0	2	0	0	0	1	2	0	0	2	1	2	0	0	0	2	1	1	3	0	0	2	0	0	1	1	0	0	0	1	1	1	3	0	5	4	0	0	0	0	5	1	0	0	1	0	0	1	0	0	0	1	1	0	0	1	1	1	0	0	0	0	2	0	0	2	1	0	0	2	0	1	2	1	1	0	1	0	1	1	1	0	0	2	0	0	0	0	0	0	0	2	0	1	0	0	1	2	0	1	0	0	0	0	1	3	1	4	0	2	0	0	1	0	2	1	0	0	1	1	0	4	0	1	0	1	1	1	0	2	2	0	0	0	1	0	1	0	1	1	0	2	0	0	1	1	0	0	0	0	0	0	1	1	1	0	0	2	0	5	1	0	0	0	0	1	0	0	0	2	0	0	0	0	0	3	0	0	0	0	1	0	1	0	1	3	0	0	0	0	2	0	2	0	0	0	0	1	0	0	1	3	0	0	2	1	1	0	0	0	0	2	1	0	1	1	1	0	1	2	0	0	1	0	0	0	0	0	0	0	1	2	1	0	0	1	1	1	1	0	0	0	4	1	1	0	0	0	1	0	1	1	0	1	0	1	3	0	2	0	1	0	0	2	1	3	3	1	0	0	0	0	0	0	0	1	2	2	1	0	2	3	1	0	0	1	0	1	0	2	2	0	2	1	0	3	0	1	2	2	2	2	0	2	1	1	3	2	0	2	0	0	3	1	0	0	0	1	0	1	2	1	0	1	0	0	1	0	2	2	0	1	1	2	0	0	0	1	1	1	1	2	2	0	3	2	0	0	0	1	3	2	0	0	2	2	1	0	2	3	1	1	0	0	0	1	1	0	4	1	0	0	0	1	0	0	1	0	7	0	2	0	0	0	0	0	0	0	0	4	1	0	1	1	0	1	1	0	1	1	1	0	2	0	0	1	1	0	0	1	1	1	3	0	0	2	1	2	1	0	1	0	1	0	1	1	0	0	2	1	0	0	0	0	0	1	0	1	0	0	2	2	2	1	0	1	0	1	0	0	1	0	0	3	0	2	2	0	0	0	0	0	0	1	0	0	0	0	1	2	1	0	3	0	0	1	0	0	0	2	0	1	2	1	0	0	1	0	1	1	0	0	0	2	0	1	0	3	0	0	1	0	0	0	1	3	4	0	2	1	1	0	1	0	2	0	3	2	0	5	1	1	3	2	1	0	1	0	5	1	0	0	0	0	0	2	2	0	0	0	1	0	0	2	0	1	0	1	1	0	2	0	1	1	0	0	0	1	2	1	2	0	0	1	1	3	1	0	1	0	0	0	2	1	0	1	0	3	1	0	1	2	0	0	3	0	0	1	0	1	0	0	1	1	0	0	0	1	0	0	1	0	0	0	2	1	0	0	0	0	2	0	0	2	3	0	0	2	0	0	0	0	1	1	0	0	2	2	1	0	0	0	0	1	0	2	3	0	1	1	2	0	0	1	0	0	0	2	2	1	1	0	1	1	1	0	0	1	0	0	0	0	2	0	0	0	0	1	0	0	1	1	1	2	0	3	0	0	1	2	2	0	0	0	4	1	1	0	0	1	0	4	3	0	0	1	0	0	0	0	1	1	1	0	0	0	1	0	0	0	2	1	0	0	0	1	0	0	1	2	3	1	0	1	0	1	3	0	0	3	0	0	1	7	0	3	0	1	3	0	1	3	3	1	1	0	0	0	1	0	2	0	0	1	3	0	0	2	3	1	0	1	0	1	2	0	0	2	1	1	1	0	0	0	0	0	4	0	0	0	0	0	1	0	0	1	0	3	0	1	0	0	0	0	0	0	0	0	1	0	3	0	0	2	0	1	0	1	0	1	0	0	0	0	3	2	0	0	1	0	1	0	0	0	0	2	0	0	3	0	0	0	3	1	0	0	3	2	2	0	0	1	2	0	0	0	0	0	0	1	0	1	0	1	0	0	1	0	1	0	1	0	2	1	0	0	0	1	0	1	1	0	0	0	0	1	1	1	0	0	1	0	0	2	1	1	0	0	0	3	0	1	0	2	0	0	1	0	1	3	2
N0.HOG0006125	0	0	0	0	0	0	0	0	0	0	0	0	0	0	0	0	0	0	0	0	0	0	0	0	0	0	0	0	0	0	0	0	0	0	0	0	0	0	0	0	0	0	0	0	0	0	0	0	0	0	0	0	0	0	0	0	0	0	0	0	0	0	0	0	0	0	0	0	0	0	0	0	0	0	0	0	0	0	0	0	0	0	0	0	0	0	0	0	0	0	0	0	0	0	0	0	0	0	0	0	0	0	0	0	0	0	0	0	0	0	0	0	0	0	0	0	0	0	0	0	0	0	0	0	0	0	0	0	0	0	0	0	0	0	0	0	0	0	0	0	0	0	0	0	0	0	0	0	0	0	0	0	0	0	0	0	0	0	0	0	0	0	0	0	0	0	0	0	0	0	0	0	0	0	0	0	0	0	0	0	0	0	0	0	0	0	0	0	0	0	0	0	0	0	0	0	0	0	0	0	0	0	0	0	0	0	0	0	0	0	0	0	0	0	0	0	0	0	0	0	0	0	0	0	0	0	0	0	0	0	0	0	0	0	0	0	0	0	0	0	0	0	0	0	0	0	0	0	0	0	0	0	0	0	0	0	0	0	0	0	0	0	0	0	0	0	0	0	0	0	0	0	0	0	0	0	0	0	0	0	0	0	0	0	0	0	0	0	0	0	0	0	0	0	0	0	0	0	0	0	0	0	0	0	0	0	0	0	0	0	0	0	0	0	1	0	0	0	0	0	0	0	0	0	0	0	0	0	0	0	0	0	0	0	0	0	0	0	0	0	0	0	0	0	0	0	0	0	0	0	0	0	0	0	0	0	0	0	0	0	0	0	0	0	0	0	0	0	0	0	0	0	0	0	0	0	0	0	0	0	0	0	0	0	0	0	0	0	0	0	0	0	0	0	0	0	0	0	0	0	0	0	0	0	0	0	0	0	0	0	0	0	0	0	0	0	0	0	0	0	0	0	0	0	0	0	0	0	0	0	0	0	0	0	0	0	0	0	0	0	0	0	0	0	0	0	0	0	0	0	0	0	0	0	0	0	0	1	0	0	0	0	0	0	0	0	0	0	0	0	0	0	0	0	0	0	0	0	0	0	0	0	0	0	0	0	0	0	0	0	0	0	0	0	0	0	0	0	0	0	0	0	0	0	0	0	0	0	0	0	0	0	0	0	0	0	0	0	0	0	0	0	1	0	0	0	0	0	0	0	0	0	0	0	0	0	0	0	1	0	0	0	0	0	0	0	0	0	0	0	0	0	0	0	0	0	0	0	0	0	0	0	0	0	0	0	0	0	0	0	0	0	0	0	0	0	0	0	0	0	0	0	0	0	0	0	0	0	0	0	0	0	0	0	0	0	0	0	0	0	0	0	0	0	0	0	0	0	0	0	0	0	0	0	0	0	0	0	0	0	0	0	0	0	0	0	0	0	0	0	0	0	0	0	0	0	0	0	0	0	0	0	0	0	0	0	0	0	0	0	0	0	0	0	0	0	0	0	0	0	0	0	0	0	0	0	0	0	0	0	0	0	0	0	0	0	0	0	0	0	0	0	0	0	0	0	0	0	0	0	0	0	0	0	0	0	0	0	0	0	0	0	0	0	0	0	0	0	0	0	0	0	0	0	0	0	0	0	0	0	0	0	0	0	0	0	0	0	0	0	0	0	0	0	0	0	0	0	0	0	0	0	0	0	0	0	0	0	0	0	0	0	0	0	0	0	0	0	0	0	0	0	0	0	0	0	0	0	0	0	0	0	0	0	0	0	0	0	0	0	0	0	0	0	0	0	0	0	0	0	0	0	0	0	0	0	0	0	0	0	0	0	0	0	0	0	0	1	0	0	0	0	0	0	0	0	0	0	0	0	0	0	0	0	0	0	0	0	0	0	0	0	0	0	0	0	0	0	0	0	0	0	0	0	0	0	0	0	0	0	0	0	0	0	0	0	0	0	0	0	0	0	0	0	0	0	0	0	0	0	0	0	0	0	0	0	0	0	0	0	0	0	0	0	0	0	0	0	0	0	0	0	0	0	0	0	0	0	0	0	0	0	0	0	0	0	0	0	0	0	0	0	0	0	0	0	0	0	0	0	0	0	0	0	0	0	0	0	0	0	0	0	0	0	0	0	0	0	0	0	0	0	0	0	0	0	0	0	0	0	0	0	0	0	0	0	0	0	0	0	0	0	0	0	0	0	0	0	0	0	0	0	0	0	0	0	0	0	0	0	0	0	0	0	0	0	0	0	0	0	0	0	0	0	0	0	0	0	0	0	0	0	0	0	0	0	0	0	0	0	0	0	0	0	0	0	0	0	0	0	0	0	0	0	0	0	0	0	0	0	0	0	0	0	0	0	0	0	0	0	0	0	0	0	0	0	0	0	0	0	0	0	0	0	0	0	0	0	0	0	0	0	0	0	0	0	0	0	0	0	0	0	0	0	0	0	0	0	0	0	0	0	0	0	0	0	0	0	0	0	0	0	0	0	0	0	0	0	0	0	0	0	0	0	0	0	0	0	0	0	0	0	0	0	0	0	0	0	0	0	0	0	0	0	0	0	0	0	0	0	0	0	0	0	0	0	0	0	0	0	0	0	0	0	0	0	0	0	0	0	0	0	0	0	0	0	0	0	0	0	0	0	0	0	0	0	0	0	0	0	0	0	0	0	0	0	0	0	0	0	0	0	0	0	0	0	0	0	0	0	0	0	0	0	0	0	0	0	0	0	0	0	0	0	0	0	0	0	0	0	0	0	0	0	0	0	0	0	0	0	0	0	0	0	0	0	0	0	0	0	0	0	0	0	0	0	0	0	0	0	0	0	0	0	0	0	0	0	0	0	0	0	0	0	0	0	0	0	0	0	0	0	0	0	0	0	0	0	0	0	0	0	0	0	0	0	0	0	0	0	0	0	0	0	0	0	0	0	0	0	0	0	0	0	0	0	0	0	0	0	0	0	0	0	0	0	0	0	0	0	0	0	0	0	0	0	0	0	0	0	0	0	0	0	0	0	0	0	0	0	0	0	0	0	0	0	0	0	0	0	0	0	0	0	0	0	0	0	1	0	0	0	0	0	0	0	0	0	0	0	0	0	0	0	0	0	0	0	0	0	0	0	0	0	0	0	0	0	0	0	0	0	0	0	0	0	0	0	0	0	0	0	0	0	0	0	0	0	0	0	0	0	0	0	0	0	0	0	0	0	0	0	0	0	0	0	0	0	0	0	0	0	0	0	0	0	0	0	0	0	0	0	0	0	0	0	0	0	0	0	0	0	0	0	0	0	0	0	0	0	0	0	0	0	0	0	0	0	0	0	0	0	0	0	0	0	0	0	0	0	0	0	0	0	0	0	0	0	0	0	0	0	0	0	0	0	0	0	0	0	0	0	0	0	0	0	0	0	0	0	0	0	0	0	0	0	0	0	0	0	0	0	0	0	0	0	0	0	0	0	0	0	0	0	0	0	0	0	0	0	0	0	0	0	0	0	0	0	0	0	0	0	0	0	0	0	0	0	0	0	0	0	0	0	0	0	0	0	0	0	0	0	0	0	0	0	0	0	0	0	0	0	0	0	0	0	0	0	0	0	0	0	0	0	0	0	0	0	0	0	0	0	0	0	0	0	0	0	0	0	0	0	0	0	0	0	0	0	0	0	0	0	0	0	0	0	0	0	0	0	0	0	0	0	0	0	0	0	0	0	0	0	0	0	0	0	0	0	0	0	0	0	0	0	0	0	0	0	0	0	0	0	0	0	0	0	0	0	0	0	0	0	0	0	0	0	0	0	0	0	0	0	0	0	0	0	0	0	0	0	0	0	0	0	0	0	0	0	0	0	0	0	0	0	0	0	0	0	0	0	0	0	0	0	0	0	0	0	0	0	0	0	0	0	0	0	0	0	0	0	0	0	0	0	0	0	0	0	0	0	0	0	0	0	0	0	0	0	0	0	0	0	0	0	0	0	0	0	0	0	0	0	0	0	0	0	0	0	0	0	0	0	0	0	0	0	0	0	0	0	0	0	0	0	0	0	0	0	0	0	0	0	0	0	0	0	0	0	0	0	0	0	0	0	0	0	0	0	0	0	0	0	0	0	0	0	0	0	0	0	0	0	0	0	0	0	0	0	0	0	0	0	0	0	0	0	0	0	0	0	0	0	0	0	0	0	0	0	0	0	0	0	0	0	0	0	0	0	0	0	0	0	0	0	0	0	0	0	0	0	0	0	0	0	0	0	0	0	0	0	0	0	0	0	0	0	0	0	0	0	0	0	0	0	0	0	0	0	0	0	0	0	0	0	0	0	0	0	0	0	0	0	0	0	0	0	0	0	0	0	0	0	0	0	0	0	0	0	0	0	0	0	0	0	0	0	0	0	0	0	0	0	0	0	0	0	0	0	0	0	0	0	0	0	0	0	0	0	0	0	0	0	0	0	0	0	0	0	0	0	0	0	0	0	0	0	0	0	0	0	0	0	0	0	0	0	0	0	0	0	0	0	0	0	0	0	0	0	0	0	0	0	0	0	0	0	0	0	0	0	0	0	0	0	0	0	0	0	0	0	0	0	0	0	0	0	0	0	0	0	0	0	0	0	0	0	0	0	0	0	0	0	0	0	0	0	0	0	0	0	0	0	0	0	0	0	0	0	0	0	0	0	0	0	0	0	0	0	0	0	0	0	0	0	0	0	0	0	0	0	0	0	0	0	0	0	0	0	0	0	0	0	0	0	0	0	0	1	0	0	0	0	0	0	0	0	0	0	0	0	0	0	0	0	0	0	0	0	0	0	0	0	0	0	0	0	0	0	0	0	0	0	0	0	0	0	0	0	0	0	0	0	0	0	0	0	0	0	0	0	0	0	0	0	0	0	0	0	0	0	0	0	0	0	0	0	0	0	0	0	0	0	0	0	0	0	0	0	0	0	0	0	0	0	0	0	0	0	0	0	0	0	0	0	0	0	0	0	0	0	0	0	0	0	0	0	1	0	0	0	0	0	0	0	0	0	0	0	0	0	0	0	0	0	0	0	0	0	0	0	0	0	0	0	0	0	0	0	0	0	0	0	0	0	0	0	0	0	0	0	0	0	0	0	0	0	0	0	0	0	0	0	0	0	0	0	0	0	0	0	0	0	0	0	0	0	0	0	0	0	0	0	0	0	0	0	0	0	0	0	0	0	0	0	0	0	0	0	0	0	0	0	0	0	0	0	0	0	0	0	0	0	0	0	0	0	0	0	0	0	0	0	0	0	0	0	0	0	0	0	0	0	0	0	0	0	0	0	0	0	0	0	0	0	0	0	0	0	0	0	0	0	0	0	0	0	0	0	0	0	0	0	0	0	0	0	0	0	0	0	0	0	0	0	0	0	0	0	0	0	0	0	0	0	0	0	0	0	0	0	0	0	0	0	0	0	0	0	0	0	0	0	0	0	0	0	0	0	0	0	0	0	0	0	0	0	0	0	0	0	0	0	0	0	0	0	0	0	0	0	0	0	0	0	0	0	0	0	0	0	0	0	0	0	0	0	0	0	0	0	0	0	0	0	0	0	0	0	0	0	0	0	0	0	0	0	0	0	0	0	0	0	0	0	0	0	0	0	0	0	0	0	0	0	0	0	0	0	0	0	0	0	0	0	0	0	0	0	0	0	0	0	0	0	0	0	0	0	0	0	0	0	0	0	0	0	0	0	0	0	0	0	0	0	0	0	0	0	0	0	0	0	0	0	0	0	0	0	0	0	0	0	0	0	0	0	0	0	0	0	0	0	0	0	0	0	0	0	0	0	0	0	0	0	0	0	0	0	0	0	0	0	0	0	0	0	0	0	0	0	0	0	0	0	0	0	0	0	0	0	0	0	0	0	0	0	0	0	0	0	0	0	0	0	0	0	0	0	0	0	0	0	0	0	0	0	0	0	0	0	0	0	0	0	0	0	0	0	0	0	0	0	0	0	0	0	0	0	0	0	0	0	0	0	0	0	0	0	0	0	0	0	0	0	0	0	0	0	0	0	0	0	0	0	0	0	0	0	0	0	0	0	0	0	0	0	0	0	0	0	0	0	0	0	0	0	0	0	0	0	0	0	0	0	0	0	0	0	0	0	0	0	0	0	0	0	0	0	0	0	0	0	0	0	0	0	0	0	0	0	0	0	0	0	0	0	0	0	0	0	0	0	0	0	0	0	0	0	0	0	0	0	0	0	0	0	0	0	0	0	0	0	0	0	0	0	0	0	0	0	0	0	0	0	0	0	0	0	0	0	0	0	0	0	0	0	0	0	0	0	0	0	0	0	0	0	0	0	0	0	0	0	0	0	0	0	0	0	0	0	0	0	0	0	0	0	0	0	0	0	0	0	0	0	0	0	0	0	0	0	0	0	0	0	0	0	0	0	0	0	0	0	0	0	0	0	0	0	0	0	0	0	0	0	0	0	0	0	0	0	0	0	0	0	0	0	0	0	0	0	0	0	0	0	0	0	0	0	0	0	0	0	0	0	0	0	0	0	0	0	0	0	0	0	0	0	0	0	0	0	0	0	0	0	0	0	0	0	0	0	0	0	0	0	0	0	0	0	0	0	0	0	0	0	0	0	0	0	0	0	0	0	0	0	0	0	0	0	0	0	0	0	0	0	0	0	0	0	0	0	0	0	0	0	0	0	0	0	0	0	0	0	0	0	0	0	0	0	0	0	0	0	0	0	0	0	0	0	0	0	0	0	0	0	0	0	0	0	0	0	0	0	0	0	0	0	0	0	0	0	0	0	0	0	0	0	0	0	0	0	0	0	0	0	0	0	0	0	0	0	0	0	0	0	0	0	0	0	0	0	0	0	0	0	0	0	0	0	0	0	0	0	0	0	0	0	0	0	0	0	0	0	0	0	0	0	0	0	0	0	0	0	0	0	0	0	0	0	0	0	0	0	0	0	0	0	0	0	0	0	0	0	0	0	0	0	0	0	0	0	0	0	0	0	0	0	0	0	0	0	0	0	0	0	0	0	0	0	0	0	0	0	0	0	0	0	0	0	0	0	0	0	0	0	0	0	0	0	0	0	0	0	0	0	0	0	0	0	0	0	0	0	0	0	0	0	0	0	0	0	0	0	0	0	0	0	0	0	0	0	0	0	0	0	0	0	0	0	0	0	0	0	0	0	0	0	0	0	0	0	0	0	0	0	0	0	0	0	0	0	0	0	0	0	0	0	0	0	0	0	0	0	0	0	0	0	0	0	0	0	0	0	0	0	0	0	0	0	0	0	0	0	0	0	0	0	0	0	0	0	0	0	0	0	0	0	0	0	0	0	0	0	0	0	0	0	0	0	0	0	0	0	0	0	0	0	0	0	0	0	0	0	0	0	0	0	0	0	0	0	0	0	0	0	0	0	0	0	0	0	0	0	0	0	0	0	0	0	0	0	0	0	0	0	0	0	0	0	0	0	0	0	0	0	0	0	0	0	0	0	0	0	0	0	0	0	0	0	0	0	0	0	0	0	0	0	0	0	0	0	0	0	0	0	0	0	0	0	0	0	0	0	0	0	0	0	0	0	0	0	0	0	0	0	0	0	0	0	0	0	0	0	0	0	0	0	0	0	0	0	0	0	0	0	0	0	0	0	0	0	0	0	0	0	0	0	0	0	0	0	0	0	0	0	0	0	0	0	0	0	0	0	0	0	0	0	0	0	0	0	0	0	0	0	0	0	0	0	0	0	0	0	0	0	0	0	0	0	0	0	0	0	0	0	0	0	0	0	0	0	0	0	0	0	0	0	0	0	0	0	0	0	0	0	0	0	0	0	0	0	0	0	0	0	0	0	0	0	0	0	0	0	0	0	0	0	0	0	0	0	0	0	0	0	0	0	0	0	0	0	0	0	0	0	0	0	0	0	0	0	0	0	0	0	0	0	0	0	0	0	0	0	0	0	0	0	0	0	0	0	0	0	0	0	0	0	0	0	0	0	0	0	0	0	0	0	0	0	0	0	0	0	0	0	0	0	0	0	0	0	0	0	0	0	0	0	0	0	0	0	0	0	0	0	0	0	0	0	0	0	0	0	0	0	0	0	0	0	0	0	0	0	0	0	0	0	0	0	0	0	0	0	0	0	0	0	0	0	0	0	0	0	0	0	0	0	0	0	0	0	0	0	0	0	0	0	0	0	0	0	0	0	0	0	0	0	0	0	0	0	0	0	0	0	0	0	0	0	0	0	0	0	0	0	0	0	0	0	0	0	0	0	0	0	0	0	0	0	0	0	0	0	0	0	0	0	0	0	0	0	0	0	0	0	0	0	0	0	0	0	0	0	0	0	0	0	0	0	0	0	0	0	0	0	0	0	0	0	0	0	0	0	0	0	0	0	0	0	0	0	0	0	0	0	0	0	0	0	0	0	0	0	0	0	0	0	0	0	0	0	0	0	0	0	0	0	0	0	0	0	0	0	0	0	0	0	0	0	0	0	0	0	0	0	0	0	0	0	0	0	0	0	0	0	0	0	0	0	0	0	0	0	0	0	0	0	0	0	0	0	0	0	0	0	0	0	0	0	0	0	0	0	0	0	0	0	0	0	0	0	0	0	0	0	0	0	0	0	0	0	0	0	0	0	0	0	0	0	0	0	0	0	0	0	0	0	0	0	0	0	0	0	0	0	0	0	0	0	0	0	0	0	0	0	0	0	0	0	0	0	0	0	0	0	0	0	0	0	0	0	0	0	0	0	0	0	0	0	0	0	0	0	0	0	0	0	0	0	0	0	0	0	0	0	0	0	0	0	0	0	0	0	0	0	0	0	0	0	0	0	0	0	0	0	0	0	0	0	0	0	0	0	0	0	0	0	0	0	0	0	0	0	0	0	0	0	0	0	0	0	0	0	0	0	0	0	0	0	0	0	0	0	0	0	0	0	0	0	0	0	0	0	0	0	0	0	0	0	0	0	0	0	0	0	0	0	0	0	0	0	0	0	0	0	0	0	0	0	0	0	0	0	0	0	0	0	0	0	0	0	0	0	0	0	0	0	0	0	0	0	0	0	0	0	0	0	0	0	0	0	0	0	0	0	0	0	0	0	0	0	0	0	0	0	0	0	0	0	0	0	0	0	0	0	0	0	0	0	0	0	0	0	0	0	0	0	0	0	0	0	0	0	0	0	0	0	0	0	0	0	0	0	0	0	0	0	0	0	0	0	0	0	0	0	0	0	0	0	0	0	0	0	0	0	0	0	0	0	0	0	0	0	0	0	0	0	0	0	0	0	0	0	0	0	0	0	0	0	0	0	0	0	0	0	0	0	0	0	0	0	0	0	0	0	0	0	0	0	0	0	0	0	0	0	0	0	0	0	0	0	0	0	0	0	0	0	0	0	0	0	0	0	0	0	0	0	0	0	0	0	0	0	0	0	0	0	0	0	0	0	0	0	0	0	0	0	0	0	0	0	0	0	0	0	0	0	0	0	0	0	0	0	0	0	0	0	0	0	0	0	0	0	0	0	0	0	0	0	0	0	0	0	0	0	0	0	0	0	0	0	0	0	0	0	0	0	0	0	0	0	0	0	0	0	0	0	0	0	0	0	0	0	0	0	0	0	0	0	0	0	0	0	0	0	0	0	0	0	0	0	0	0	0	0	0	0	0	0	0	0	0	0	0	0	0	0	0	0	0	0	0	0	0	0	0	0	0	0	0	0	0	0	0	0	0	0	0	0	0	0	0	0	0	0	0	0	0	0	0	0	0	0	0	0	0	0	0	0	0	0	0	0	0	0	0	0	0	0	0	0	0	0	0	0	0	0	0	0	0	0	0	0	0	0	0	0	0	0	0	0	0	0	0	0	0	0	0	0	0	0	0	0	0	0	0	0	0	0	0	0	0	0	0	0	0	0	0	0	0	0	0	0	0	0	0	0	0	0	0	0	0	0	0	0	0	0	0	0	0	0	0	0	0	0	0	0	0	0	0	0	0	0	0	0	0	0	0	0	0	0	0	0	0	0	0	0	0	0	0	0	0	0	0	0	0	0	0	0	0	0	0	0	0	0	0	0	0	0	0	0	0	0	0	0	0	0	0	0	0	0	0	0	0	0	0	0	0	0	0	0	0	0	0	0	0	0	0	0	0	0	0	0	0	0	0	0	0	0	0	0	0	0	0	0	0	0	0	0	0	0	0	0	0	0	0	0	0	0	0	0	0	0	0	0	0	0	0	0	0	0	0	0	0	0	0	0	0	0	0	0	0	0	0	0	0	0	0	0	0	0	0	0	0	0	0	0	0	0	0	0	0	0	0	0	0	0	0	0	0	0	0	0	0	0	0	0	0	0	0	0	0	0	0	0	0	0	0	0	0	0	0	0	0	0	0	0	0	0	0	0	0	0	0	0	0	0	0	0	0	0	0	0	0	0	0	0	0	0	0	0	0	0	0	0	0	0	0	0	0	0	0	0	0	0	0	0	0	0	0	0	0	0	0	0	0	0	0	0	0	0	0	0	0	0	0	0	0	0	0	0	0	0	0	1	0	0	0	0	0	0	0	0	0	0	0	0	0	0	0	0	0	0	0	0	0	0	0	0	0	0	0	0	0	0	0	0	0	0	0	0	0	0	0	0	0	0	0	0	0	0	0	0	0	0	0	0	0	0	0	0	0	0	0	0	0	0	0	0	0	0	0	0	0	0	0	0	0	0	0	0	0	0	0	0	0	0	0	0	0	0	0	0	0	0	0	0	0	0	0	0	0	0	0	0	0	0	0	0	0	0	0	0	0	0	0	0	0	0	0	0	0	0	0	0	0	0	0	0	0	0	0	0	0	0	0	0	0	0	0	0	0	0	0	0	0	0	0	0	0	0	0	0	0	0	0	0	0	0	0	0	0	0	0	0	0	0	0	0	0	0	0	0	0	0	0	0	0	0	0	0	0	0	0	0	0	0	0	0	0	0	0	0	0	0	0	0	0	0	0	0	0	0	0	0	0	0	0	0	0	0	0	0	0	0	0	0	0	0	0	0	0	0	0	0	0	0	0	0	0	0	0	0	0	0	0	0	0	0	0	0	0	0	0	0	0	0	0	0	0	0	0	0	0	0	0	0	0	0	0	0	0	0	0	0	0	0	0	0	0	0	0	0	0	0	0	0	0	0	0	0	0	0	0	0	0	0	0	0	0	0	0	0	0	0	0	0	0	0	0	0	0	0	0	0	0	0	0	0	0	0	0	0	0	0	0	0	0	0	0	0	0	0	0	0	0	0	0	0	0	0	0	0	0	0	0	0	0	0	0	0	0	0	0	0	0	0	0	0	0	0	0	0	0	0	0	0	0	0	0	0	0	0	0	0	0	0	0	0	0	0	0	0	0	0	0	0	0	0	0	0	0	0	0	0	0	0	0	0	0	0	0	0	0	0	0	0	0	0	0	0	0	0	0	0	0	0	0	0	0	0	0	0	0	0	0	0	0	0	0	0	0	0	0	0	0	0	0	0	0	0	0	0	0	0	0	0	0	0	0	0	0	0	0	0	0	0	0	0	0	0	0	0	0	0	0	0	0	0	0	0	0	0	0	0	0	0	0	0	0	0	0	0	0	0	0	0	0	0	0	0	0	0	0	0	0	0	0	0	0	0	0	0	0	0	0	0	0	0	0	0	0	0	0	0	0	0	0	0	0	0	0	0	0	0	0	0	0	0	0	0	0	0	0	0	0	0	0	0	0	0	0	0	0	0	0	0	0	0	0	0	0	0	0	0	0	0	0	0	0	0	0	0	0	0	0	0	0	0	0	0	0	0	0	0	0	0	0	0	0	0	0	0	0	0	0	0	0	0	0	0	0	0	0	0	0	0	0	0	0	0	0	0	0	0	0	0	0	0	0	0	0	0	0
N0.HOG0012657	0	0	0	0	0	0	0	0	0	1	0	0	0	1	0	1	2	1	1	0	0	0	1	0	0	0	0	0	0	0	0	1	0	0	0	0	0	0	0	0	1	0	1	0	0	0	0	0	0	0	0	0	0	0	1	0	1	1	1	0	0	0	0	0	0	0	0	0	5	0	0	1	1	0	0	0	0	0	0	0	0	1	0	0	0	1	0	0	1	0	0	0	2	0	0	1	2	0	0	1	1	0	0	0	2	0	0	0	0	0	1	0	0	1	0	0	0	1	0	1	0	0	0	0	0	0	0	0	0	0	0	1	0	0	0	0	0	0	0	0	0	0	1	0	0	0	0	0	0	0	0	0	0	2	1	0	0	1	0	0	1	0	0	0	0	0	0	0	0	0	0	0	1	1	0	0	0	0	0	1	0	0	0	0	0	0	0	1	0	0	1	0	0	2	0	3	0	0	0	1	0	0	0	0	0	0	0	0	0	0	0	0	0	0	0	0	0	0	1	0	0	0	0	0	0	0	0	0	0	1	0	0	0	2	0	0	0	0	0	0	0	0	0	0	0	0	1	0	0	1	0	0	0	0	0	1	0	0	0	0	0	0	1	0	0	0	0	0	1	0	0	0	0	0	0	0	1	1	0	0	0	0	0	0	0	3	0	1	1	0	0	0	1	1	0	0	0	0	0	0	0	0	0	0	0	0	0	0	0	1	0	0	1	0	0	0	0	0	0	0	0	1	0	1	0	0	0	1	0	1	2	0	0	0	0	0	0	0	0	0	0	0	2	0	0	0	2	1	0	0	2	0	1	1	0	0	0	0	0	0	0	1	2	0	1	1	1	0	0	0	0	1	0	2	0	0	0	1	1	1	0	0	1	0	0	0	1	0	1	0	0	0	0	0	1	0	2	0	1	0	0	0	0	0	1	2	1	0	0	0	0	0	0	0	1	0	0	0	0	0	0	0	0	0	0	0	0	0	0	0	1	1	0	1	0	0	0	0	1	0	0	1	0	0	0	0	1	0	0	0	0	0	0	1	0	1	0	0	0	1	0	1	0	0	0	1	0	1	1	0	0	0	0	1	0	0	0	0	0	1	0	0	0	0	0	0	0	1	0	0	0	0	0	0	1	0	0	0	1	0	1	0	0	0	0	0	0	0	1	0	1	0	0	0	0	0	0	0	1	0	0	1	0	0	0	0	0	0	0	0	0	0	0	1	0	0	0	0	0	0	0	0	0	0	1	0	0	0	0	0	0	0	0	1	1	0	0	0	0	0	0	0	0	0	0	0	0	0	0	0	0	0	0	0	0	0	0	1	0	0	0	0	0	0	0	0	0	0	1	0	0	0	0	0	1	1	0	0	1	1	0	0	0	0	0	0	0	0	0	0	1	0	4	0	0	0	0	0	0	1	0	0	0	2	0	0	0	1	0	0	0	0	0	0	0	0	0	0	0	1	0	0	0	2	0	0	1	0	0	1	0	0	0	0	0	0	1	0	2	0	1	0	0	0	0	0	1	1	0	0	0	0	0	0	0	0	1	0	1	0	0	0	1	0	0	0	0	0	0	0	0	0	0	0	0	0	0	0	0	0	0	0	1	0	0	0	0	0	1	0	0	0	0	0	0	0	0	0	0	0	1	0	1	1	0	0	0	0	0	0	0	1	0	0	0	0	0	0	0	1	0	1	1	1	0	0	0	4	1	0	0	0	0	1	0	0	0	0	0	0	0	0	0	0	0	0	0	0	0	0	0	0	0	0	0	0	0	0	0	0	0	0	1	0	0	0	0	0	0	0	0	0	0	0	0	0	0	0	1	0	0	0	0	0	0	0	0	1	2	1	0	0	0	0	0	1	0	0	0	0	0	0	0	1	0	5	0	0	0	0	0	1	0	0	0	0	0	0	0	0	1	0	0	1	0	0	0	0	0	0	0	0	0	0	0	0	0	0	0	0	0	0	0	0	0	0	0	0	0	0	0	0	0	0	0	0	0	2	0	0	0	0	0	0	2	1	1	0	0	0	0	0	0	0	0	0	0	0	0	0	0	0	0	0	0	0	0	0	0	1	0	0	0	0	0	0	0	0	0	0	0	0	0	0	0	0	0	0	1	0	1	0	0	0	0	0	0	1	0	0	1	0	0	0	2	0	0	0	2	0	0	0	0	0	1	1	0	0	0	0	0	0	0	0	0	0	0	0	0	1	0	2	0	0	0	0	1	0	0	0	0	0	0	1	1	0	0	0	0	0	0	0	0	0	0	0	0	0	1	0	0	0	0	0	0	0	1	0	0	0	0	0	0	0	0	0	0	0	0	0	3	0	0	0	0	0	0	0	0	1	0	0	0	1	0	1	0	1	0	1	0	1	0	0	0	0	0	1	0	0	0	0	1	0	0	1	0	0	0	0	0	0	0	0	0	0	1	0	0	0	0	0	0	0	1	0	0	0	1	0	1	0	0	0	0	0	0	0	1	1	0	0	0	0	0	0	1	0	0	0	0	0	0	0	0	0	0	0	1	0	1	0	0	0	0	0	0	0	0	0	0	0	0	1	0	0	0	0	0	0	0	0	1	0	0	0	0	0	0	1	0	1	0	0	0	0	0	1	1	0	0	1	0	1	1	0	0	0	0	0	0	0	1	1	0	0	0	0	0	1	0	0	0	0	0	1	1	1	0	1	0	0	0	0	0	0	2	0	0	0	0	1	0	0	0	0	0	0	0	0	0	1	0	0	0	0	0	0	0	0	0	1	0	0	0	0	0	0	0	0	0	0	0	2	0	0	0	0	0	0	0	0	0	0	0	1	0	1	1	1	0	0	0	0	0	0	0	1	0	1	0	0	1	0	0	0	0	0	0	0	0	0	2	0	0	0	0	0	1	0	0	2	0	0	0	0	0	0	0	1	0	0	0	1	0	2	0	1	0	0	1	0	0	0	0	0	0	1	0	0	0	0	0	1	0	0	0	1	0	1	0	0	1	0	0	0	0	0	0	0	0	0	0	0	2	1	0	0	0	0	0	0	0	0	0	0	0	0	1	0	0	0	0	0	0	0	0	0	1	1	0	0	0	1	0	0	1	0	0	0	0	0	0	1	0	0	0	0	0	0	0	0	3	1	0	0	0	0	0	0	1	0	0	1	0	0	0	0	0	0	0	0	1	0	0	0	0	0	0	0	0	0	2	0	0	1	0	0	1	0	0	0	1	0	0	0	1	0	0	2	0	0	0	0	0	0	1	1	0	0	0	0	0	1	0	0	0	0	0	0	0	0	0	1	0	2	0	0	0	0	1	0	1	0	0	0	0	1	0	3	1	0	0	0	0	0	1	0	1	2	0	0	1	1	0	1	0	0	0	1	1	1	0	0	0	0	0	0	0	0	0	0	0	0	1	0	0	0	0	0	0	0	0	0	0	0	0	0	0	0	0	0	0	0	0	0	0	0	0	1	0	0	0	0	1	0	1	0	0	0	0	1	0	0	1	0	0	0	0	0	0	0	0	0	0	0	1	1	0	0	0	1	2	0	0	0	0	0	0	0	0	0	0	0	1	0	1	0	0	0	0	0	0	1	0	0	0	0	0	0	0	0	0	0	1	0	0	0	1	2	0	0	0	0	0	0	0	2	0	2	0	0	2	1	0	1	1	0	0	0	0	0	0	0	0	1	0	0	0	1	1	1	0	1	0	0	0	0	0	0	0	0	0	1	0	0	0	0	0	0	0	0	0	0	0	0	0	0	1	0	0	2	0	0	0	0	0	0	0	2	0	0	0	0	0	0	0	0	0	2	0	0	0	0	0	1	0	0	0	2	0	0	0	0	1	0	0	0	0	2	0	0	0	0	0	0	0	0	0	0	0	0	1	0	0	0	0	1	0	0	0	0	0	0	0	0	0	0	0	2	0	0	0	0	2	0	0	0	0	0	0	0	0	0	0	0	1	1	0	0	0	1	2	0	0	1	0	0	0	0	1	0	0	0	0	0	0	1	1	2	0	0	0	0	0	0	0	0	0	0	0	0	0	0	0	0	0	0	0	0	0	0	0	0	0	0	0	1	0	0	0	1	1	0	0	1	0	0	1	0	1	0	1	1	0	0	0	0	0	0	0	0	0	0	0	0	0	0	0	0	0	0	0	0	0	0	0	0	0	0	0	0	0	0	0	1	0	0	2	1	0	0	0	1	0	0	0	0	0	0	0	0	0	0	0	1	1	0	0	0	0	0	0	0	0	0	1	0	1	1	1	0	0	1	1	0	0	0	1	0	0	1	0	0	0	0	0	0	0	0	0	0	1	1	0	0	1	1	0	0	0	1	0	0	1	0	1	0	0	0	0	1	0	0	0	1	0	0	0	3	0	0	0	1	0	1	0	0	0	0	0	0	0	0	0	0	0	0	0	0	0	0	0	0	0	1	0	0	0	0	1	0	0	1	0	0	2	0	0	1	0	1	0	0	1	0	0	0	0	0	0	0	0	0	0	1	0	0	0	0	0	1	0	0	0	0	0	0	0	0	0	0	0	0	0	0	0	0	0	1	0	0	0	0	1	0	0	1	0	0	0	0	0	0	0	1	0	0	0	0	0	0	0	2	2	0	0	1	0	0	0	0	0	0	0	0	0	1	0	0	1	0	0	0	0	0	0	0	0	0	0	1	0	0	0	0	0	1	0	0	0	0	1	0	0	0	0	1	0	0	0	1	0	0	0	0	0	0	0	1	0	1	1	0	0	0	0	0	0	0	1	0	0	0	0	0	0	0	0	0	0	0	0	0	0	1	0	0	0	0	0	0	0	0	0	0	1	0	0	1	0	0	0	0	0	0	1	0	1	0	1	1	0	0	0	1	0	0	0	0	0	0	0	1	0	0	0	0	0	0	0	0	1	0	0	0	0	0	0	0	0	0	0	0	1	0	1	0	0	0	0	0	0	0	1	1	0	2	0	4	0	0	0	0	0	0	0	0	1	0	0	0	0	0	0	0	0	0	0	1	0	0	0	0	0	1	0	0	0	1	1	0	0	0	0	0	0	0	0	0	0	0	0	0	0	0	0	0	1	0	0	0	0	0	0	0	0	0	0	0	0	0	0	0	0	2	0	0	0	1	0	0	0	0	1	0	0	0	1	0	0	0	1	1	0	0	1	0	0	0	0	0	0	1	0	2	0	0	0	0	0	1	0	0	1	0	0	0	0	0	0	0	0	0	1	1	0	0	1	0	0	1	1	0	0	0	0	0	0	2	1	0	0	0	0	0	0	0	0	0	0	0	1	1	0	1	0	0	1	0	0	0	0	0	0	0	0	0	0	0	1	0	1	1	0	0	0	0	0	0	0	2	0	1	0	0	0	0	0	0	0	0	0	0	2	0	3	0	0	2	0	0	0	0	0	0	0	0	0	1	0	0	0	0	0	0	0	1	0	0	1	0	0	0	0	0	0	0	0	0	0	3	0	0	1	0	0	0	0	1	0	0	0	0	0	0	1	0	0	0	1	0	0	1	1	0	0	0	0	0	0	0	0	1	1	0	0	1	0	1	1	0	0	0	1	0	0	0	0	0	0	2	0	0	0	1	0	0	1	1	0	0	0	0	0	0	0	0	0	1	0	1	0	0	0	0	0	0	0	0	0	0	0	0	0	1	0	1	1	0	0	0	0	0	0	0	0	0	0	0	0	0	0	0	0	0	1	0	0	0	0	4	0	0	0	0	0	0	0	0	1	0	1	0	0	0	0	0	0	0	1	2	0	1	0	0	0	0	0	0	0	0	0	0	0	0	1	0	0	0	1	2	2	0	2	0	0	0	1	0	0	0	1	0	0	1	0	0	0	0	0	0	0	1	0	1	0	0	1	0	1	1	0	1	1	0	0	0	0	0	0	0	0	0	0	0	0	0	0	0	0	0	0	0	0	3	0	0	1	1	0	0	0	0	0	1	1	0	0	0	1	0	0	0	0	0	1	0	0	0	0	0	0	0	0	0	0	0	0	0	0	0	0	0	0	0	1	0	0	1	1	0	0	0	0	0	0	0	0	0	0	0	0	0	0	0	0	0	0	0	0	1	0	0	0	0	0	0	0	0	1	0	0	0	0	0	0	0	0	0	0	0	0	0	0	0	0	0	0	0	0	0	0	0	1	0	0	0	0	0	0	0	0	0	0	0	0	0	0	0	0	0	0	0	0	0	0	0	0	0	0	0	0	1	0	0	0	1	0	0	0	0	0	0	0	1	0	0	1	0	0	1	0	0	0	0	2	0	0	0	0	0	0	0	1	0	1	0	1	0	0	0	1	0	1	0	0	0	0	0	0	0	0	0	0	0	0	0	0	0	1	1	0	0	0	0	0	0	0	0	0	0	0	0	1	0	0	0	0	0	0	0	1	0	2	0	0	0	0	0	0	0	0	0	0	0	2	0	0	2	1	0	1	0	0	0	0	0	0	0	0	1	0	0	1	0	1	2	0	0	0	0	0	0	0	1	0	0	1	0	0	0	0	0	0	1	0	2	0	0	2	0	0	0	1	0	0	1	0	0	0	0	0	0	1	1	0	1	0	0	0	0	0	0	0	0	0	0	1	0	0	0	0	4	0	0	0	0	0	0	1	0	0	0	0	0	0	0	0	0	0	0	0	0	0	1	0	1	0	0	1	0	1	0	0	2	3	0	0	0	0	0	0	0	0	0	0	0	0	1	0	1	1	0	0	0	0	1	1	0	2	0	0	1	0	0	0	1	1	0	0	0	0	0	0	2	0	0	0	0	0	0	0	0	1	0	0	0	0	0	0	0	0	1	0	0	0	0	0	0	1	0	0	0	0	0	0	0	0	0	0	0	0	0	0	0	0	1	0	0	1	0	0	0	0	0	0	0	0	0	0	0	0	0	0	0	0	0	0	0	0	1	0	0	0	0	0	0	0	0	1	1	0	0	0	1	0	0	0	0	0	0	0	0	0	0	0	0	1	1	1	1	0	0	0	1	0	0	1	0	0	1	1	0	0	0	0	0	0	0	0	0	0	1	0	0	0	0	0	0	1	0	0	0	0	0	0	0	0	0	0	0	0	2	0	0	0	0	0	1	0	1	0	0	0	0	1	0	1	0	3	0	0	1	0	0	0	0	0	1	0	0	0	0	0	0	0	0	2	0	0	0	0	0	0	0	0	0	0	0	0	0	0	0	0	0	0	0	0	0	0	0	0	0	1	0	1	1	0	0	0	0	0	0	0	0	0	0	0	0	1	2	0	0	0	0	0	0	0	0	2	0	3	0	0	0	0	0	0	0	0	0	1	0	1	0	1	0	0	0	1	0	0	1	1	1	1	0	2	0	1	3	0	0	0	0	0	0	0	2	0	0	0	0	0	0	0	0	1	0	0	1	0	0	0	0	1	0	2	0	0	0	0	1	0	0	0	0	1	0	0	0	0	0	2	0	0	0	0	0	0	0	0	0	0	0	0	0	0	0	0	0	0	0	1	0	0	0	0	0	0	0	0	0	0	0	0	0	0	0	0	0	0	0	0	0	0	0	0	0	0	0	0	0	0	0	0	0	0	0	1	1	0	0	0	0	0	0	0	0	2	1	0	0	0	0	0	0	0	0	1	1	2	0	0	0	1	0	1	0	1	0	0	0	1	1	0	1	0	0	0	0	0	0	0	1	3	0	1	0	0	0	0	0	0	0	0	0	0	0	0	0	0	0	1	0	0	1	1	1	0	0	0	1	0	0	0	0	0	0	1	0	0	0	0	0	1	0	0	0	0	0	0	0	1	0	0	0	2	0	0	0	0	0	0	0	0	0	0	0	0	0	1	0	1	1	0	0	0	0	1	0	0	0	1	0	1	0	0	0	0	0	0	0	0	0	0	0	0	0	0	1	1	0	0	0	0	0	0	0	0	1	0	0	0	0	0	0	0	0	0	1	0	1	0	0	1	0	0	0	0	0	0	0	0	0	0	0	0	0	0	0	0	0	1	0	0	0	1	0	0	0	0	0	0	0	0	0	0	1	0	0	0	0	0	0	1	0	0	0	0	0	0	0	0	0	0	0	0	0	0	0	0	0	0	0	1	0	0	1	0	0	0	0	0	0	0	0	0	0	0	0	0	0	0	1	0	0	0	0	0	0	0	0	0	1	0	0	0	0	1	0	0	0	0	0	0	0	0	1	0	0	0	0	0	0	0	0	0	0	1	0	1	0	0	0	0	0	0	0	0	1	0	0	3	0	0	0	0	0	2	0	0	0	0	0	0	1	0	0	0	1	0	0	0	0	0	0	0	0	0	1	0	0	2	0	0	0	0	0	0	0	1	0	0	0	1	0	0	0	1	0	0	0	2	0	0	0	0	1	0	0	0	0	0	0	1	1	0	0	0	0	0	2	0	0	0	0	1	0	0	0	0	0	0	0	0	1	0	0	1	1	0	0	1	0	0	0	0	0	0	0	0	0	0	0	0	0	0	0	0	0	0	0	0	1	0	1	0	0	0	0	0	1	2	0	0	0	0	0	0	0	0	0	0	0	0	0	0	0	0	0	0	0	1	0	0	0	0	0	0	0	0	0	2	0	0	0	0	0	0	0	1	1	0	0	0	0	1	1	0	1	0	0	0	0	0	0	0	0	0	0	0	0	0	0	0	1	1	0	1	0	0	0	0	0	0	0	0	0	0	1	0	0	2	0	0	0	0	1	1	0	0	2	0	0	0	0	0	0	0	0	0	0	0	0	0	2	0	0	1	0	0	0	0	0	0	0	0	0	0	0	0	0	1	0	0	1	2	0	0	1	0	0	0	0	0	0	0	2	0	0	0	0	1	1	0	0	0	0	0	0	0	0	1	0	0	0	0	1	0	0	0	0	2	1	0	1	0	0	1	1	0	0	0	0	0	0	0	0	0	0	0	0	0	1	0	0	1	0	0	0	0	0	0	1	1	1	0	0	0	0	0	0	0	0	0	0	0	0	0	0	0	1	0	0	0	0	0	0	0	0	0	0	0	0	0	0	0	0	1	0	0	0	0	0	0	0	1	0	0	0	0	0	2	0	0	0	0	1	0	0	0	0	1	0	0	0	0	0	0	0	0	0	0	0	0	0	0	0	0	0	0	0	0	0	0	0	0	0	1	1	0	0	0	0	3	0	0	1	0	0	3	0	0	0	1	0	0	0	0	0	1	0	1	0	0	1	0	0	0	0	0	0	0	0	0	0	0	0	0	0	0	0	0	0	0	0	0	0	1	0	0	0	0	0	0	0	0	1	0	0	1	1	0	0	0	0	0	0	0	1	0	0	0	0	1	2	0	0	0	0	0	0	0	0	0	1	0	0	0	0	0	0	0	0	0	1	0	1	0	0	0	0	0	1	0	0	0	0	0	0	0	0	0	0	0	0	0	0	0	0	0	0	0	0	0	0	0	0	0	0	0	1	0	0	0	0	0	0	0	0	0	0	0	0	0	0	0	1	0	0	0	1	0	0	1	0	0	0	0	0	0	2	0	2	0	0	0	0	0	1	1	0	0	0	0	1	0	0	0	0	0	0	0	0	0	0	0	0	0	0	0	0	0	0	0	0	0	0	0	0	0	0	0	0	1	0	0	0	0	0	0	0	0	0	0	0	0	0	0	0	1	1	0	0	1	0	1	0	0	0	0	0	0	0	2	0	0	0	0	2	1	0	0	0	0	0	0	0	1	0	0	0	0	0	1	0	0	0	0	0	2	0	0	0	0	0	0	0	0	0	0	0	1	0	0	0	1	0	0	0	0	1	0	0	0	1	0	0	0	1	0	0	1	0	0	0	1	0	0	0	0	2	0	0	0	0	0	0	0	0	1	0	0	0	0	1	1	0	0	1	0	0	1	0	1	0	0	0	0	0	0	1	0	0	0	0	0	0	0	0	1	0	0	0	1	0	0	0	0	0	0	1	0	0	2	0	0	0	0	1	0	1	0	1	0	0	1	0	1	0	0	2	1	0	0	0	0	0	0	0	0	0	0	0	0	0	2	0	0	1	0	0	0	0	1	0	0	0	1	0	1	0	0	0	0	0	2	0	0	0	0	0	0	0	0	4	0	0	0	0	0	1	0	0	1	0	0	1	0	0	0	0	0	0	0	0	2	0	0	1	0	0	0	0	0	0	0	0	0	0	0	0	0	0	0	0	0	0	0	0	1	0	0	0	0	0	0	1	0	0	1	0	1	0	0	0	0	0	2	0	0	2	0	0	0	0	0	0	0	1	2	0	2	0	0	0	0	0	0	0	0	0	1	0	0	0	0	0	0	0	0	0	0	0	0	0	0	1	2	1	0	1	0	0	0	1	0	1	0	1	0	0	0	0	0	0	0	0	1	0	0	0	0	0	0	0	0	0	0	0	0	0	0	1	0	0	0	0	0	0	0	1	0	0	0	0	0	1	0	0	1	1	0	1	0	0	2	0	0	0	0	0	0	0	0	0	1	0	0	0	0	0	0	0	1	0	0	0	1	0	0	0	0	0	0	0	0	0	0	0	1	1	0	0	0	0	2	0	0	0	0	0	0	1	0	0	0	1	0	1	0	0	0	0	0	1	1	0	0	0	0	0	0	0	0	0	0	0	0	0	1	0	0	0	0	0	0	2	0	0	0	1	0	1	0	0	2	0	0	0	0	0	0	0	0	0	0	0	0	2	0	0	0	0	0	0	0	0	0	0	1	1	0	0	1	0	0	0	0	1	0	0	0	0	0	0	0	0	0	1	1	0	0	1	0	0	0	0	0	0	0	0	0	0	0	1	0	0	0	1	0	0	0	0	0	0	0	0	2	0	0	0	0	0	0	0	0	0	0	0	0	2	0	0	0	0	1	0	0	0	1	0	0	0	1	0	1	1	0	2	0	0	0	0	0	0	1	0	1	0	0	0	0	0	0	0	0	0	1	0	0	0	0	1	0	0	0	1	0	1	0	0	0	0	1	1	0	0	0	0	0	1	0	0	0	0	0	0	0	2	0	0	0	0	0	1	0	1	0	2	0	0	0	0	0	0	0	1	0	0	0	0	0	0	1	0	0	0	0	0	0	0	0	0	1	1	0	0	0	1	0	0	2	0	0	0	0	0	1	0	0	0	0	0	0	0	0	0	0	3	1	0	3	0	0	0	0	0	0	2	0	0	1	0	0	0	0	0	0	0	3	0	4	0	0	0	1	0	1	0	0	0	0	0	0	0	0	1	1	0	0	2	1	1	0	0	0	0	0	0	1	0	0	1	1	0	0	0	2	0	1	0	1	1	0	1	0	0	0	2	0	0	0	0	0	1	0	1	0	1	0	0	0	0	1	0	0	0	0	0	0	0	0	1	0	0	1	0	0	0	2	1	0	0	0	1	0	0	0	0	1	0	0	0	0	1	0	0	0	2	0	0	0	0	0	0	0	1	0	0	0	0	0	0	0	0	2	0	0	0	1	0	0	0	0	0	0	0	2	1	0	0	1	1	0	0	0	1	0	0	1	0	0	2	0	0	1	1	0	0	0	0	0	0	0	0	0	0	0	0	0	0	0	2	1	0	1	0	0	1	0	0	0	0	0	0	0	0	1	0	1	0	0	0	0	0	0	0	0	0	0	0	0	0	0	1	1	0	0	0	0	0	0	0	0	0	0	0	0	0	0	0	2	0	1	0	1	0	0	1	0	0	0	0	0	0	1	0	0	0	0	1	0	0	0	0	0	0	0	0	0	0	0	1	0	0	0	1	0	0	0	0	0	0	1	0	0	0	0	0	0	1	0	0	0	1	0	0	0	0	0	0	0	0	0	0	0	0	1	0	1	0	0	0	0	0	0	0	0	0	0	0	0	0	0	2	1	0	1	0	0	0	1	0	0	0	0	0	0	0	0
N0.HOG0012630	0	0	0	0	0	0	0	0	0	0	0	0	0	0	0	0	0	0	0	0	0	0	0	0	0	0	0	0	0	0	0	0	0	0	0	0	0	0	0	0	0	0	0	0	0	0	0	0	0	0	0	0	0	0	1	0	0	0	0	0	0	0	0	0	0	0	0	0	0	0	0	0	0	0	0	0	0	0	0	0	0	0	0	0	0	0	0	0	0	0	0	0	0	0	0	0	0	0	0	0	0	0	0	0	0	0	0	0	0	0	0	0	0	0	0	0	0	0	0	0	0	0	0	0	1	0	0	0	0	0	0	0	0	0	0	0	0	0	0	0	0	0	0	0	0	0	0	0	0	0	0	0	0	0	0	1	0	0	0	0	0	0	1	0	0	0	0	0	0	0	0	0	0	0	0	0	0	0	0	0	0	0	0	0	0	0	0	0	0	0	0	1	0	0	0	0	0	0	0	0	0	0	0	0	0	0	0	0	0	0	0	0	0	0	0	0	0	1	0	0	0	0	0	0	0	0	0	0	0	0	0	0	0	0	0	0	0	0	0	0	0	0	0	0	0	0	0	0	0	0	0	0	0	0	0	0	0	0	0	0	0	0	0	0	0	0	0	0	0	1	0	0	0	0	0	0	0	0	0	0	0	0	0	0	0	0	0	0	0	0	0	0	0	0	0	0	0	0	0	0	0	0	0	0	0	0	0	0	0	0	0	0	0	0	0	0	0	0	0	0	0	0	0	0	0	0	0	0	0	0	0	0	0	0	0	0	1	0	0	0	0	0	0	0	0	0	0	0	0	0	0	0	0	0	1	0	0	0	0	0	0	0	0	0	0	0	0	0	0	0	0	0	0	0	0	0	0	0	0	0	0	0	0	0	0	0	0	1	0	0	0	0	0	0	0	0	0	0	0	0	0	0	0	0	0	0	0	0	0	0	0	0	0	0	0	0	0	0	0	0	0	0	0	0	0	0	0	0	0	0	0	0	0	0	0	0	0	0	0	0	0	0	0	0	0	0	0	0	0	0	0	0	0	0	0	0	0	0	0	0	0	0	0	0	1	0	0	0	0	0	0	0	0	0	0	0	0	0	0	0	0	0	0	0	0	0	0	0	0	0	0	0	0	0	0	0	0	0	0	0	0	0	0	0	0	2	0	0	0	0	0	0	0	0	0	0	0	0	0	0	0	1	0	0	0	0	0	0	0	0	0	0	0	0	0	0	0	0	0	0	0	0	0	0	0	0	0	0	0	0	0	0	0	0	0	0	0	0	0	0	0	0	0	0	1	0	0	0	0	0	0	0	0	0	0	0	0	0	0	0	1	0	0	0	0	0	0	0	0	0	0	0	0	0	0	0	0	0	0	0	0	0	0	0	0	0	0	0	0	1	0	0	0	0	0	0	0	0	0	0	0	0	0	0	0	0	0	0	0	0	0	0	0	0	0	0	0	0	1	0	0	0	0	1	0	0	0	0	0	0	0	0	0	0	0	0	0	0	0	0	0	0	0	0	0	0	0	0	0	0	0	0	0	0	0	0	0	0	0	0	0	0	0	0	0	0	0	0	0	0	0	1	0	0	0	0	0	0	0	0	0	0	0	0	0	0	0	0	0	0	0	0	0	0	0	0	0	0	0	0	0	0	0	0	0	0	0	0	0	0	0	0	0	0	0	0	0	0	0	0	0	0	0	0	0	0	0	0	0	0	0	0	0	0	0	0	1	0	0	0	0	0	0	0	0	0	0	0	0	0	0	0	0	0	0	0	0	0	0	0	0	0	0	0	0	0	0	0	0	0	0	0	0	0	0	0	0	0	0	0	1	0	0	0	0	0	0	0	1	0	0	0	0	0	0	0	0	0	0	0	0	0	0	0	0	0	0	0	0	0	0	0	0	0	0	0	0	0	0	0	0	0	0	0	0	0	0	0	0	0	0	0	0	0	0	1	0	0	0	1	0	0	0	0	0	0	0	0	0	0	0	0	0	0	0	0	0	0	0	0	0	0	0	0	0	0	0	0	0	0	0	0	0	0	0	0	0	0	0	0	0	0	0	0	0	0	0	0	0	0	0	0	0	0	0	0	0	0	0	0	0	0	0	0	0	0	0	0	0	0	0	0	0	0	0	0	0	0	0	0	0	0	0	0	0	0	0	0	0	0	0	0	0	0	0	1	0	0	0	0	0	0	0	0	0	0	0	0	0	0	0	0	0	0	0	0	0	0	0	0	0	0	0	0	0	0	0	0	0	0	0	0	0	0	0	0	0	0	0	0	0	0	0	0	0	0	0	0	0	0	0	0	0	0	0	0	0	0	0	0	0	0	0	0	0	0	0	0	0	0	0	0	0	0	0	0	0	0	0	0	0	0	0	0	0	0	0	0	0	0	0	0	0	0	0	0	0	0	0	0	0	0	0	0	0	0	0	0	0	0	0	0	0	0	0	0	0	0	0	0	0	0	0	0	0	0	0	0	0	0	0	0	0	0	0	0	0	0	0	0	0	0	0	0	0	0	0	0	0	0	0	0	0	0	0	0	0	0	0	0	0	0	0	0	0	0	0	0	0	0	0	0	0	0	1	0	0	0	0	0	0	0	0	0	0	0	0	0	0	0	0	0	0	0	0	0	0	0	0	0	0	0	0	0	0	0	0	0	0	0	0	0	0	0	0	0	0	0	0	0	0	0	0	0	0	0	0	0	0	0	0	0	0	0	0	0	0	0	0	0	0	0	0	0	0	0	0	0	0	0	0	0	0	0	0	0	0	0	0	0	0	0	0	0	0	0	0	0	0	0	0	0	0	0	0	0	0	0	0	0	0	0	1	0	0	0	0	0	0	0	0	0	0	0	0	0	0	0	0	0	0	0	0	0	0	0	0	0	0	0	0	0	0	0	0	0	0	0	0	0	0	0	0	0	0	0	0	0	0	0	0	0	0	0	0	0	0	0	0	0	0	0	0	0	0	0	0	0	0	0	0	0	0	0	0	0	0	0	0	0	0	0	0	0	0	0	0	0	0	0	0	0	0	0	0	0	0	1	0	0	0	0	0	0	0	0	0	0	0	0	0	0	0	0	0	0	0	0	0	0	0	0	0	0	0	0	0	0	0	0	0	0	0	0	0	0	0	0	0	0	0	0	0	0	0	0	0	0	0	0	0	0	0	0	0	0	0	0	0	0	0	0	0	0	0	0	0	0	0	0	0	0	0	0	0	0	0	0	0	0	0	0	0	0	0	0	0	0	0	0	0	0	0	0	0	0	0	0	0	0	0	0	1	0	0	0	0	0	0	0	0	0	0	0	0	0	0	0	0	1	0	0	0	0	0	0	0	0	0	0	0	0	0	0	0	0	0	0	0	0	0	0	0	0	0	0	0	0	0	0	0	0	0	0	1	0	0	0	0	0	0	0	0	0	0	0	0	0	0	0	0	0	0	0	0	0	0	0	0	0	0	0	0	0	0	0	0	0	0	0	0	0	0	0	0	0	0	0	0	0	0	0	0	0	0	0	0	0	0	0	0	0	0	0	0	0	0	0	0	0	0	0	0	0	0	0	0	0	0	0	0	0	0	0	0	0	0	0	0	0	0	1	0	0	0	0	0	0	0	0	0	0	0	0	0	0	0	0	0	0	0	0	0	0	0	0	0	0	0	0	0	0	0	0	0	0	0	0	0	0	0	0	0	0	0	0	0	0	0	0	0	0	0	0	0	0	0	0	0	0	0	0	0	0	0	0	0	0	0	0	1	0	0	0	0	0	0	0	0	0	0	1	0	0	0	0	0	0	0	0	0	0	0	0	0	0	0	0	0	0	0	0	0	0	0	0	0	0	0	0	0	0	0	0	0	0	0	0	0	0	1	0	0	0	0	0	0	0	0	0	0	0	0	0	0	0	0	0	0	0	0	0	0	0	0	0	0	0	0	0	0	0	0	0	0	0	0	0	0	0	0	0	0	0	0	0	0	0	0	0	0	0	0	0	0	0	0	0	0	0	0	0	0	0	0	0	0	0	0	0	0	0	0	0	0	0	0	0	0	0	0	0	0	0	0	0	0	0	0	0	0	0	0	0	0	0	0	0	0	0	0	0	0	1	0	0	0	0	0	0	0	0	0	0	0	0	0	0	0	0	0	0	0	0	0	0	0	0	0	0	0	0	0	0	0	0	0	0	0	0	0	0	0	0	0	0	0	0	0	0	0	0	0	0	0	0	0	0	0	0	0	0	0	0	0	0	0	0	0	0	0	0	0	0	0	0	0	0	0	0	0	0	0	0	0	0	0	0	0	0	0	0	0	0	0	0	0	0	0	0	0	0	0	0	0	0	0	0	0	0	0	0	0	0	0	0	0	0	0	0	0	0	0	0	0	0	0	0	0	0	0	0	0	0	1	0	0	0	0	0	0	0	0	0	0	0	0	0	0	0	0	0	0	0	0	0	0	0	0	0	0	0	0	0	0	1	0	0	0	0	0	0	0	0	0	0	0	0	0	0	0	0	0	0	0	0	0	0	0	0	0	0	0	0	0	0	0	0	0	0	0	0	0	0	0	0	0	0	0	0	0	0	0	0	0	0	0	0	0	0	0	0	0	0	0	0	0	0	0	0	0	0	0	0	0	0	0	0	0	0	0	0	1	0	0	0	0	0	0	0	0	0	0	0	0	0	0	0	0	0	0	0	0	0	0	0	0	0	0	0	0	0	0	0	0	0	0	0	0	0	0	0	0	0	0	0	0	0	0	0	0	0	0	0	0	0	0	0	0	0	0	0	0	0	0	0	0	0	0	0	0	0	1	0	0	0	0	0	0	0	0	0	0	0	0	0	0	0	0	0	0	0	0	1	0	0	0	0	0	0	0	0	0	0	0	0	0	0	0	0	0	0	0	0	0	0	0	0	0	0	0	0	0	0	0	0	0	0	0	0	0	0	0	0	0	1	0	0	0	0	0	0	0	0	0	0	0	0	0	0	0	0	0	0	0	0	0	0	0	0	0	0	0	0	0	0	0	0	0	0	0	0	0	0	0	0	0	0	0	0	0	0	0	0	0	0	0	0	0	0	0	0	0	0	0	0	0	0	0	0	0	0	0	0	0	0	0	0	0	0	0	0	0	0	0	0	0	0	0	0	0	0	0	0	0	0	0	0	0	0	0	0	0	0	0	0	0	0	0	0	0	0	0	0	0	0	0	0	0	0	0	0	0	0	0	0	0	0	0	0	0	0	0	0	0	0	0	0	0	0	0	0	0	0	0	0	0	0	0	0	0	0	0	0	0	0	0	0	1	0	0	0	0	0	0	0	0	0	0	0	0	0	0	0	0	0	0	0	0	0	0	0	0	0	0	0	0	0	0	0	0	0	0	0	1	0	0	0	0	0	0	0	0	0	0	0	0	0	0	0	0	0	0	0	0	0	0	0	0	0	0	0	0	0	0	0	0	0	0	0	0	0	0	0	0	0	0	0	0	0	0	0	0	1	0	0	0	0	0	0	0	0	0	0	0	0	0	0	0	0	0	0	0	0	0	0	0	0	0	0	0	0	0	0	0	0	0	0	0	0	0	0	0	0	0	0	0	0	0	0	0	0	0	0	0	0	0	0	0	0	0	0	0	0	0	0	0	0	0	0	1	0	0	0	0	0	0	0	0	0	0	0	0	0	0	0	0	0	0	0	0	0	0	0	0	0	0	0	1	1	0	1	0	0	0	0	0	0	0	0	0	0	0	0	0	0	0	0	0	0	0	0	0	0	0	0	0	0	0	0	0	0	0	0	0	0	0	0	0	0	0	0	0	0	0	0	0	0	0	0	0	0	0	0	0	0	0	0	0	0	0	0	0	0	0	0	0	0	0	0	0	0	0	0	0	0	0	0	0	0	0	0	0	0	0	0	0	0	0	0	0	0	0	0	0	0	0	0	0	0	0	0	0	0	0	0	0	0	0	0	0	0	0	0	0	0	0	0	0	0	0	0	0	0	0	0	0	0	0	0	0	0	0	0	0	0	0	0	0	0	0	0	0	0	0	0	0	0	0	0	0	0	0	0	0	0	0	0	0	0	0	0	0	0	0	0	0	0	0	0	0	0	0	0	0	0	0	0	0	0	0	0	0	0	0	0	0	0	0	0	0	0	0	0	0	0	0	0	0	0	0	0	0	0	0	0	0	0	0	0	0	0	0	0	0	0	0	0	0	0	0	0	0	0	0	0	0	0	0	0	0	0	0	0	0	0	0	0	0	0	0	0	0	0	0	0	0	0	0	0	0	0	0	0	0	0	0	0	0	0	0	0	0	0	0	0	0	0	0	0	0	0	0	0	0	0	0	0	0	0	0	0	0	0	0	0	0	0	0	0	0	0	0	0	0	0	0	0	0	0	0	0	0	0	0	0	0	0	0	0	0	0	0	0	0	0	0	0	0	0	0	0	0	0	0	0	0	0	0	0	0	0	0	0	0	0	0	0	0	0	0	0	0	0	0	0	0	0	0	0	0	0	0	0	0	0	0	0	0	0	0	0	0	0	0	0	1	0	0	0	0	0	0	0	0	0	0	0	0	0	0	0	0	0	0	0	0	0	0	0	0	0	0	0	0	0	0	0	0	0	0	0	0	0	0	0	0	0	1	0	0	0	0	0	0	0	0	0	0	0	0	0	0	0	0	0	0	0	0	0	0	0	0	0	0	0	0	0	0	0	0	0	0	0	0	0	0	0	0	0	0	0	0	0	0	0	0	0	0	0	0	0	0	0	0	0	0	0	0	0	0	0	0	0	0	0	0	0	0	0	0	0	0	0	0	0	0	0	0	0	0	0	0	0	0	0	0	0	0	0	0	0	0	0	0	0	0	0	0	0	0	0	0	0	0	0	0	0	0	0	0	0	1	0	0	0	0	0	0	0	0	0	0	0	0	0	0	0	0	0	0	0	0	0	0	0	1	0	0	0	0	0	0	0	0	0	0	0	0	0	0	0	0	0	0	0	0	0	0	0	0	0	0	0	0	0	0	0	0	0	0	0	0	0	0	0	0	0	0	0	0	0	0	0	0	0	0	0	0	0	0	0	0	0	0	0	0	0	0	0	0	0	0	0	0	0	0	0	0	0	0	0	0	0	0	0	0	0	0	0	0	0	0	0	0	0	0	0	0	0	0	0	0	0	0	0	0	0	0	0	0	0	0	0	0	0	0	0	0	0	0	0	0	0	0	0	0	0	0	0	0	0	0	0	0	0	0	0	0	0	0	0	0	0	0	0	0	0	0	0	0	0	0	0	1	0	0	0	0	0	0	0	0	0	0	0	0	0	0	0	0	0	0	0	0	0	0	0	0	0	0	0	0	0	0	0	0	0	0	0	0	0	0	0	0	0	0	0	0	0	0	0	0	0	0	0	0	0	0	0	0	0	0	0	0	0	0	0	0	0	0	0	0	0	0	0	0	0	0	0	0	0	0	0	0	0	0	0	0	0	0	0	0	0	0	0	0	0	0	0	0	0	0	0	0	0	0	0	0	0	0	0	0	0	0	0	0	0	0	0	0	0	0	0	0	0	0	0	0	0	0	0	0	0	0	0	0	0	1	0	0	0	0	0	0	0	0	0	0	0	0	0	0	0	0	0	0	0	0	0	0	0	0	0	0	0	0	0	0	0	0	0	0	0	0	0	0	0	0	0	0	0	0	0	0	0	0	0	0	0	0	0	0	0	0	0	0	0	0	0	0	0	0	0	0	0	0	0	0	0	0	0	0	0	0	0	0	0	0	0	0	0	0	0	0	0	0	0	1	0	0	0	0	0	0	0	0	0	0	0	0	0	0	0	0	0	0	1	0	0	0	0	0	0	1	0	0	0	0	0	0	0	0	0	0	0	0	0	0	0	0	0	0	0	0	0	0	0	0	0	0	0	0	0	0	0	0	0	0	0	0	0	0	0	0	0	0	0	0	0	0	0	0	0	0	0	0	0	0	0	0	0	0	0	0	0	0	0	0	0	0	0	0	0	0	0	0	0	0	0	0	0	0	0	0	0	0	0	0	1	0	0	0	0	0	0	0	0	0	0	0	0	0	0	0	0	0	0	0	0	0	0	0	0	0	0	0	0	0	0	0	0	0	0	1	0	0	0	0	0	0	0	0	0	0	0	0	0	0	0	0	0	0	0	0	0	0	0	0	0	0	0	1	0	0	0	0	0	0	0	0	0	0	0	0	0	0	0	0	0	0	0	0	0	0	0	0	0	0	0	0	0	0	0	0	0	0	0	0	0	0	0	0	0	0	0	0	0	0	0	0	0	0	0	0	0	0	0	0	0	0	0	0	0	0	0	0	0	0	0	0	0	0	0	0	0	0	0	0	0	0	0	0	0	0	0	0	0	0	0	0	0	0	0	0	0	0	0	0	0	0	0	0	0	0	0	0	0	0	0	0	0	0	0	0	0	0	0	0	0	0	0	0	0	0	0	0	1	0	0	0	0	0	0	0	0	0	0	0	0	0	0	0	0	0	0	0	0	0	0	0	0	0	0	0	0	0	0	0	0	0	0	0	0	0	0	0	0	0	0	0	0	0	0	0	0	0	0	0	0	0	0	0	0	0	0	0	0	0	0	0	0	0	0	0	0	0	0	0	0	0	0	0	0	0	0	0	0	0	0	0	0	0	0	0	0	0	0	0	0	0	0	0	0	0	0	0	0	0	0	0	0	0	0	0	0	0	1	0	0	0	0	0	0	0	0	0	0	0	0	0	0	0	0	0	0	0	0	0	0	0	0	0	0	0	0	0	0	0	0	0	0	0	0	0	0	0	0	0	0	0	0	0	0	0	0	0	0	0	0	0	0	0	0	0	0	0	0	0	0	0	0	0	0	0	0	0	0	0	0	0	0	0	0	0	0	0	0	0	0	0	0	0	0	0	0	0	0	0	0	0	0	0	0	0	0	0	0	0	0	0	0	0	0	0	0	0	0	0	0	0	0	0	0	0	0	0	0	0	0	0	0	0	0	0	0	0	0	0	0	0	0	0	0	0	0	0	0	0	0	0	0	0	0	0	0	0	0	0	0	0	0	0	0	0	0	1	0	0	0	0	0	0	0	0	0	0	0	0	0	0	0	0	0	0	0	0	0	0	0	0	0	0	0	0	0	0	0	0	0	0	0	0	0	0	0	0	0	0	0	0	0	0	0	0	0	0	0	1	0	0	0	0	0	0	0	0	0	0	0	0	0	0	0	0	0	0	0	0	0	0	0	0	0	0	0	0	0	0	0	0	0	0	0	0	0	0	0	0	0	0	0	0	0	0	0	0	0	0	0	0	0	0	0	0	0	0	0	0	0	0	0	0	0	0	0	0	0	0	0	0	0	0	0	0	0	0	0	0	0	0	0	0	0	0	0	0	0	0	0	0	0	0	0	0	1	0	0	0	0	0	0	0	0	0	0	0	0	0	0	0	0	0	0	0	0	0	0	0	0	0	0	0	0	0	0	1	0	0	0	0	0	0	0	0	0	0	0	0	0	0	0	0	0	0	0	0	0	0	0	0	0	0	0	0	0	0	0	0	0	0	0	0	0	0	0	0	0	0	0	0	0	0	0	0	0	0	0	0	0	0	0	0	0	0	0	0	0	0	0	0	0	0	1	0	0	0	0	0	0	0	0	0	0	0	0	0	0	0	0	0	0	0	0	0	0	0	0	0	0	0	0	0	0	0	0	0	0	0	0	0	0	0	0	0	0	0	0	0	0	0	0	0	0	0	0	0	0	0	0	0	0	0	0	0	0	0	0	0	0	0	0	0	0	0	0	0	0	0	0	0	0	0	0	0	0	0	0	0	0	0	0	0	0	0	0	0	0	0	0	0	0	0	0	0	0	0	0	0	0	0	0	0	0	0	0	0	0	0	0	0	0	0	0	1	0	0	0	0	0	0	0	0	0	0	0	0	0	0	0	0	0	0	0	0	0	0	0	0	0	0	0	0	0	0	0	0	0	0	0	0	0	0	0	0	0	0	0	0	0	0	0	0	0	0	0	0	0	0	0	0	0	0	0	0	0	0	0	0	0	0	0	0	0	0	0	0	0	0	0	0	0	0	0	0	0	0	0	0	0	0	0	0	0	0	0	0	0	0	0	0	1	0	0	0	0	0	0	0	0	0	0	0	0	0	0	0	0	0	0	0	0	0	0	0	0	0	0	0	0	0	0	1	0	0	0	0	1	0	0	0	0	0	0	0	0	0	0	0	0	0	0	0	0	0	0	0	0	0	0	0	0	0	0	0	0	0	0	0	0	0	0	0	0	0	0	0	0	0	0	0	0	0	0	0	0	0	0	0	0	0	0	0	0	0	0	0	0	0	0	0	0	0	0	0	0	0	0	0	0	0	0	0	0	0	0	0	0	0	0	0	0	0	0	0	0	0	0	0	0	0	0	0	0	0	0	0	0	0	0	0	0	0	0	0	0	0	0	0	0	0	0	0	0	0	0	0	0	0	0	0	0	0	0	0	0	0	0	0	0	0	0	0	0	0	0	0	0	0	0	0	0	0	0	0	0	0	0	0	0	0	0	0	0	0	0	0	0	0	0	0	0	0	0	0	0	0	0	0	0	0	0	0	0	0	0	0	0	0	0	0	0	0	0	0	0	0	0	1	0	0	0	0	0	0	0	1	0	0	0	0	0	0	0	0	0	0	0	0	0	0	0	0	0	0	0	0	0	0	0	0	0	0	0	0	0	0	0	0	0	0	0	0	0	0	0	0	0	0	0	0	0	0	0	0	0	0	0	0	0	0	0	0	0	0	0	0	0	0	0	0	0	0	0	0	0	0	0	0	0	0	0	0	0	0	0	0	0	0	0	0	0	0	0	0	0	0	0	0	0	0	0	0	0	0	0	0	0	0	0	0	0	0	0	0	0	0	0	0	0	0	0	0	0	0	0	0	0	0	0	0	0	0	0	1	0	0	0	0	0	0	0	0	0	0	0	0	0	0	0	0	0	0	0	0	0	0	0	0	0	0	0	0	0	0	0	0	0	0	0	0	0	0	0	0	0	0	0	0	0	0	0	0	0	0	0	0	0	0	0	0	0	0	0	0	0	0	0	0	0	0	0	0	0	0	0	0	0	0	0	0	0	0	0	0	0	0	0	0	0	0	0	0	0	0	0	0	0	0	0	0	0	0	0	0	0	0	0	0	0	0	0	0	0	0	0	0	0	0	0	0	0	0	0	0	0	0	0	0	0	0	0	0	0	0	0	0	0	0	0	0	0	0	0	0	0	0	0	0	0	0	0	0	0	0	0	0	0	0	0	0	0	0	0	0	0	0	0	0	0	0	0	0	0	0	0	0	0	0	0	0	0	0	0	0	0	0	0	0	0	0	0	0	0	0	0	0	0	0	0	0	0	0	0	0	0	0	0	0	0	0	0	0	0	0	0	0	0	0	0	0	0	0	0	0	0	0	0	0	0	0	0	0	0	0	0	0	0	0	0	0	0	0	0	0	0	0	0	0	0	0	0	0	0	0	0	0	0	0	0	0	0	0	0	0	0	0	0	0	0	0	0	0	0	0	0	0	0	0	0	0	0	0	0	0	0	0	0	0	0	0	0	0	0	0	0	0	0	0	0	0	0	0	0	0	0	0	0	0	0	0	0	0	0	0	0	0	0	0	0	0	0	0	0	0	0	0	0	0	0	0	0	0	0	0	0	0	0	0	0	0	0	0	0	0	1	0	0	0	0	0	0	0	0	0	0	0	0	0	0	0	0	0	0	0	0	0	0	0	0	0	0	0	0	0	0	0	0	0	0	0	0	0	0	0	0	0	0	0	0	0	0	0	0	0	0	0	0	0	0	0	0	0	0	0	0	0	0	0	0	0	0	0
N0.HOG0000667	0	1	0	0	0	0	0	0	0	0	0	0	0	0	1	0	0	0	0	0	0	0	4	0	0	1	0	1	0	1	0	0	2	2	2	1	0	0	0	0	0	0	2	0	0	0	1	0	0	0	0	0	0	0	0	0	0	0	2	0	0	1	1	0	0	0	0	1	0	1	0	0	0	0	0	0	0	0	0	1	0	2	0	0	0	5	0	1	0	0	0	0	0	0	0	2	0	0	2	1	0	1	0	1	2	0	0	0	0	0	2	3	1	0	1	0	0	0	0	0	0	0	1	0	0	0	0	0	0	0	1	1	0	0	1	0	1	0	0	1	0	0	0	0	1	0	0	1	0	0	0	2	1	1	0	0	1	0	1	0	1	0	0	1	0	1	0	0	0	0	0	0	0	3	3	2	0	1	0	1	0	0	0	0	1	0	1	0	0	1	1	0	0	2	2	2	0	0	0	0	0	0	0	0	0	2	0	0	0	0	2	1	2	0	1	1	0	0	0	2	0	0	0	1	0	0	0	0	0	2	3	0	2	0	0	2	1	0	2	1	0	0	0	1	0	0	0	0	1	0	0	0	1	0	1	1	0	0	0	0	1	2	0	0	0	2	0	0	0	0	0	0	2	0	0	1	0	0	0	0	1	0	0	1	0	4	1	2	0	2	0	0	1	0	0	0	0	1	0	0	0	2	0	0	0	1	0	0	0	0	0	0	2	0	2	2	4	0	1	0	0	0	0	1	1	0	0	1	2	1	0	0	0	1	1	0	1	0	0	0	0	0	0	0	1	1	0	0	2	0	0	0	2	0	0	0	0	0	0	0	0	0	0	0	1	0	0	0	0	2	0	0	2	0	0	0	0	0	0	0	0	0	0	0	1	0	0	0	0	0	2	0	1	0	3	0	1	3	1	1	3	0	3	3	0	4	0	2	0	0	0	1	0	0	2	0	0	0	0	0	0	0	1	0	0	0	0	0	0	0	0	0	1	1	1	1	0	0	0	0	0	0	2	1	0	1	0	1	1	0	3	0	0	1	0	1	1	1	0	1	0	0	0	1	0	3	0	0	1	2	2	0	0	0	0	1	0	0	1	0	0	0	1	0	1	0	0	0	0	0	0	0	0	0	0	1	0	0	2	1	0	1	2	1	2	0	0	0	0	0	0	0	0	0	0	1	0	0	1	2	1	2	2	0	0	0	0	0	0	1	0	0	0	0	0	1	1	0	0	0	0	1	0	0	0	0	0	1	0	0	0	0	0	0	0	0	0	1	1	0	1	1	0	0	0	0	0	1	5	0	1	0	0	0	0	2	0	0	1	0	0	0	0	0	1	0	0	1	0	1	0	0	0	1	0	0	0	1	0	0	2	0	0	0	0	1	1	0	2	2	0	0	2	0	0	0	1	2	4	0	0	0	0	0	1	0	0	0	0	1	0	0	0	0	2	1	1	0	0	0	1	0	0	0	1	0	0	0	0	1	0	0	0	0	0	0	1	0	1	0	0	0	0	0	0	0	0	0	0	0	0	1	0	1	0	1	0	1	0	0	1	0	1	0	0	0	0	0	0	0	0	1	1	0	0	1	0	1	0	1	0	0	0	0	0	2	0	1	2	1	0	0	0	2	1	0	1	0	1	0	0	0	2	0	1	0	0	0	0	2	0	0	0	0	1	0	4	2	0	1	0	0	0	1	1	0	0	2	0	0	0	1	0	0	0	0	1	1	0	1	0	0	2	0	1	0	0	2	0	0	0	1	1	0	1	0	0	1	0	1	0	0	1	2	0	0	0	0	2	0	0	1	1	0	2	0	0	2	0	0	0	0	0	0	0	0	0	0	0	0	0	0	0	0	0	0	0	0	0	0	1	0	0	0	0	0	0	0	1	1	1	0	1	1	0	0	0	0	1	0	0	0	1	0	0	2	0	0	0	0	0	1	0	1	2	2	0	0	0	1	0	0	0	0	0	0	0	1	0	1	3	0	0	1	0	1	0	0	1	0	0	0	0	0	2	0	0	0	0	0	0	0	0	0	0	2	0	1	0	1	0	0	0	0	0	0	0	0	0	0	0	0	0	0	0	0	1	0	1	0	0	0	0	1	0	1	0	0	1	0	1	1	0	0	0	0	2	0	1	1	1	0	0	1	1	1	1	0	0	0	3	1	0	0	0	0	2	1	0	1	0	0	0	0	0	0	0	0	0	0	0	1	4	0	0	0	2	0	1	1	1	0	0	0	1	0	0	0	0	2	1	2	0	0	1	0	1	1	3	0	0	0	0	1	0	0	0	1	1	0	0	0	0	0	1	2	0	0	0	0	0	0	0	0	0	0	1	1	0	0	1	1	1	1	1	3	0	0	0	2	0	0	0	0	0	0	0	0	0	0	0	1	2	0	2	1	0	0	0	0	1	0	0	0	0	1	0	0	0	1	1	0	1	1	1	0	1	1	2	1	0	1	1	0	0	0	0	0	0	0	0	1	0	1	1	0	0	1	1	0	0	0	0	0	0	0	0	1	1	1	2	1	1	0	0	1	0	0	0	0	0	0	2	0	0	1	0	0	0	0	0	0	3	0	1	0	0	4	0	0	0	0	1	0	0	0	0	0	0	0	0	0	0	0	0	1	0	0	4	0	0	0	1	0	1	0	0	0	1	0	0	0	2	0	0	1	0	3	1	3	0	0	0	0	0	0	1	0	1	1	1	0	0	0	0	0	0	0	0	1	2	1	0	1	0	0	0	1	0	0	0	0	0	0	0	0	1	0	0	0	2	0	0	7	0	0	1	0	0	0	0	0	0	1	0	0	1	3	0	1	0	0	0	0	0	0	0	0	1	0	0	1	1	0	0	0	0	0	0	0	0	0	5	0	0	0	0	0	1	0	0	0	1	0	0	0	1	2	4	2	2	0	0	0	0	2	0	1	1	0	0	0	0	0	0	0	0	0	0	0	0	0	0	0	1	0	0	0	0	0	0	0	0	0	0	1	0	1	0	0	0	0	0	0	2	0	0	0	2	0	0	0	0	1	0	0	0	2	0	1	0	2	0	0	0	0	1	3	1	2	0	0	0	1	0	1	0	1	0	1	0	0	0	1	0	1	0	2	0	1	0	1	0	0	1	1	1	1	0	1	2	0	1	1	1	2	2	0	0	0	0	0	2	0	1	0	1	0	0	0	1	0	2	0	0	2	1	1	0	1	3	0	0	0	0	1	3	0	1	0	0	0	0	2	0	0	1	2	0	0	0	1	1	0	0	0	0	0	0	2	0	0	1	0	2	0	0	2	1	1	2	0	0	2	0	0	0	0	0	3	0	0	0	0	1	0	0	1	0	1	0	0	0	1	1	0	0	0	4	1	0	3	0	0	0	0	0	3	0	0	0	0	0	0	3	2	1	1	1	0	0	0	0	0	0	0	0	0	1	0	0	0	0	1	0	0	0	0	0	0	0	0	0	1	0	0	2	0	0	0	0	0	0	2	1	2	0	0	2	0	0	0	1	0	1	0	1	0	1	1	0	0	2	0	0	0	0	0	0	0	0	0	1	0	1	1	2	0	1	0	0	0	0	0	1	0	0	0	1	0	0	0	0	1	0	0	0	0	3	0	0	0	2	0	0	0	0	1	0	3	0	0	2	0	0	2	2	0	0	0	0	1	2	2	0	1	0	2	2	0	1	1	2	0	1	0	0	0	2	2	0	1	0	0	1	0	1	0	0	0	0	1	1	2	1	0	0	0	1	0	1	0	0	0	0	0	0	0	1	1	0	0	1	0	0	0	1	1	0	0	0	1	0	0	1	0	0	0	0	0	0	0	0	0	0	1	0	2	0	4	1	0	0	0	1	0	0	0	0	0	0	0	0	0	2	3	1	0	2	1	0	0	0	0	1	1	0	1	0	0	0	0	0	1	1	0	0	0	0	0	0	0	0	1	0	0	0	1	2	1	1	0	0	0	0	1	1	0	0	0	1	0	1	1	1	1	0	0	0	0	0	0	0	0	1	1	1	1	1	2	2	0	0	0	0	0	0	0	1	0	1	0	0	0	0	0	0	0	2	1	0	2	0	0	2	0	1	2	0	0	0	0	1	0	0	1	2	0	0	0	2	0	0	0	0	2	0	0	0	0	0	0	0	1	0	0	0	1	0	0	0	0	3	3	2	0	1	3	1	1	1	0	0	1	1	0	0	0	2	0	1	0	2	0	0	0	0	0	0	0	1	2	2	0	1	0	0	1	1	1	2	0	0	1	2	0	0	0	1	0	0	0	0	2	0	1	1	0	0	1	2	0	0	1	0	0	0	0	0	0	0	0	2	0	0	0	1	0	2	2	0	0	1	0	4	0	0	1	1	2	0	0	0	1	1	0	0	0	0	0	0	0	1	1	0	0	0	1	1	0	1	0	0	0	1	0	0	1	0	1	1	0	0	0	1	0	1	0	2	0	3	0	0	0	0	3	2	0	1	0	0	0	0	1	0	1	0	0	0	0	1	0	0	0	0	0	0	1	0	0	1	1	1	0	0	0	1	0	1	3	0	1	0	1	1	3	1	2	0	0	2	2	0	0	1	0	0	0	0	1	1	1	2	0	0	0	0	1	2	0	0	0	1	1	2	2	0	1	0	0	2	0	0	0	0	0	0	0	1	0	0	0	0	2	2	0	2	0	0	0	0	0	1	1	1	1	0	0	1	0	1	0	1	0	1	0	0	0	0	1	0	0	0	0	0	1	0	1	1	0	0	0	0	0	0	0	0	0	0	2	0	0	0	0	1	1	2	3	0	1	1	0	0	0	0	0	0	0	0	0	0	0	0	0	2	1	1	0	1	0	0	1	0	2	0	1	0	0	0	0	0	1	0	1	0	0	0	0	0	1	0	0	2	0	0	1	0	0	0	1	1	0	0	0	0	0	0	0	0	1	0	0	0	0	0	2	0	1	0	2	2	0	0	0	0	0	1	0	0	1	0	1	0	0	1	0	2	1	1	0	0	1	0	0	2	0	1	0	0	1	0	0	0	0	1	0	1	0	0	3	0	1	1	0	0	0	0	1	2	0	0	0	0	0	0	0	1	2	0	0	0	0	0	0	0	0	0	0	0	3	0	0	0	0	0	0	0	1	1	2	1	0	2	1	0	0	1	1	0	0	0	0	0	0	0	1	0	2	0	0	0	0	0	1	2	0	2	0	1	0	1	0	1	0	0	0	0	1	0	0	0	0	0	5	0	0	1	0	0	0	1	1	0	0	0	1	1	0	0	0	0	0	1	0	0	0	0	0	0	1	0	0	0	0	0	0	0	1	0	0	1	0	1	0	0	1	0	0	0	0	0	0	0	0	0	0	0	0	0	0	0	0	1	2	1	1	1	0	0	1	0	0	0	2	0	0	1	1	0	0	0	2	0	1	0	0	1	0	2	0	3	0	0	0	1	0	0	0	0	0	0	1	0	0	0	0	0	0	0	0	0	1	0	0	0	0	1	1	2	1	0	0	0	1	0	0	0	1	0	1	0	1	0	0	1	0	0	0	0	0	0	0	1	0	1	3	0	0	0	0	0	0	0	2	0	1	1	0	0	2	0	2	0	0	0	0	0	0	1	0	0	0	0	0	1	1	1	0	0	0	1	0	0	1	0	0	1	1	5	0	1	0	0	1	0	0	1	1	0	0	0	0	1	0	0	0	0	1	0	1	0	0	0	1	0	0	0	0	0	1	1	0	0	0	0	0	0	0	0	0	0	3	0	1	0	2	0	0	1	0	0	2	0	0	0	1	0	0	0	0	0	0	1	0	1	0	0	1	0	0	0	0	2	0	0	1	1	0	1	1	0	0	0	0	1	1	1	0	0	0	1	0	1	0	0	0	0	0	1	0	1	0	1	0	0	1	0	0	0	0	0	1	0	0	0	5	1	0	0	2	0	1	0	0	0	1	1	0	0	0	1	0	2	0	3	0	1	0	0	2	0	0	0	0	0	0	1	0	1	0	1	1	0	0	1	0	1	2	2	0	0	0	1	1	0	0	0	0	2	0	0	0	3	0	2	0	0	0	0	0	1	1	1	0	1	0	1	1	1	0	0	1	0	2	0	0	0	1	0	1	0	1	0	2	0	0	0	1	0	0	0	0	0	0	1	1	2	0	1	0	0	0	0	1	1	0	0	0	0	0	0	0	0	0	0	0	0	0	1	1	0	2	0	0	0	0	3	0	0	2	2	0	0	0	0	2	0	0	0	0	1	0	0	0	0	0	2	1	3	1	0	2	0	0	0	0	0	0	0	1	0	0	0	0	0	0	0	0	0	0	0	0	0	0	0	0	2	1	2	0	1	0	0	0	1	0	2	0	0	0	3	0	0	0	0	0	0	0	0	0	1	0	0	0	0	0	1	2	0	0	0	0	1	0	0	1	1	0	3	2	3	0	0	0	0	0	1	0	0	0	0	1	0	0	1	1	1	0	0	0	0	0	2	0	0	0	0	0	0	0	0	0	1	1	0	1	0	0	1	0	1	0	0	0	3	0	0	0	0	0	0	0	0	1	2	0	0	1	0	0	0	0	1	2	0	1	0	1	0	0	0	0	2	1	0	0	0	1	0	0	0	0	0	0	2	0	0	0	0	1	0	0	0	1	0	0	0	1	0	0	0	0	0	0	1	2	4	1	0	1	0	0	0	1	2	0	2	0	0	3	0	0	1	0	0	0	1	2	0	0	1	0	1	0	0	0	1	0	1	1	1	0	1	2	2	1	0	0	1	0	1	1	0	0	1	0	0	0	0	0	0	0	0	0	2	0	0	0	0	0	0	0	0	0	0	1	0	1	0	1	0	0	0	0	0	3	0	0	0	0	0	0	1	0	0	1	0	0	0	0	1	0	2	0	1	0	0	0	0	1	0	2	1	3	0	2	0	0	0	0	0	4	0	0	2	2	1	1	0	0	1	0	2	0	0	0	0	1	0	2	0	1	0	0	0	0	0	1	0	0	2	0	0	0	0	0	0	1	0	0	0	0	2	0	0	0	0	0	0	0	0	2	0	0	0	0	0	0	4	0	0	0	0	0	0	0	0	2	0	1	0	0	0	1	2	1	2	0	2	0	2	0	0	1	1	1	0	0	0	1	0	0	1	0	0	0	1	0	3	4	0	0	0	0	2	0	0	0	0	0	0	0	0	0	0	1	0	2	0	0	0	0	0	0	0	2	1	0	0	0	1	0	0	0	0	0	0	0	0	0	0	2	0	0	1	0	0	0	1	0	0	0	0	0	1	1	0	0	0	0	0	0	0	0	0	0	1	0	1	0	1	0	0	0	0	0	3	0	1	0	0	0	1	0	0	0	0	0	0	1	1	1	0	1	0	1	0	0	0	0	0	2	0	0	1	0	0	0	4	0	0	1	0	0	0	0	0	1	0	0	1	0	0	0	0	0	1	0	1	0	0	1	0	2	0	0	0	0	0	1	0	0	0	0	0	0	0	0	0	1	0	0	1	0	0	0	0	0	0	0	4	0	0	0	0	0	0	0	0	0	0	0	0	0	0	0	0	1	1	0	0	0	1	0	1	0	1	0	1	0	0	2	0	0	1	0	0	0	0	0	1	2	0	0	0	1	0	0	2	1	0	0	0	0	0	0	0	0	0	0	0	1	1	0	2	0	1	0	0	0	0	1	0	0	0	0	0	0	0	0	0	0	0	0	0	0	1	1	1	1	0	0	0	1	1	0	0	0	0	1	0	0	0	0	0	1	0	0	1	2	0	0	1	1	0	1	0	0	1	0	0	0	0	0	1	0	0	1	0	0	0	0	1	0	0	0	0	0	2	0	0	0	0	0	1	0	0	0	0	0	0	0	1	1	2	0	0	0	1	0	1	0	0	0	0	0	0	0	0	0	0	0	0	0	0	1	0	0	1	0	0	0	1	2	1	1	1	0	1	1	1	0	0	0	0	0	0	2	0	0	1	0	0	0	0	0	0	0	0	1	0	1	0	1	0	0	1	0	1	2	0	0	0	0	0	0	0	0	1	0	0	0	0	0	0	2	1	0	0	1	2	0	0	0	0	1	2	3	0	1	0	1	1	1	1	1	0	0	0	0	1	1	0	0	1	0	1	2	1	1	1	1	0	1	0	1	1	0	0	2	0	0	0	0	0	0	2	0	0	0	0	0	0	0	0	0	2	0	0	0	0	0	0	0	0	0	0	0	0	0	0	1	0	0	1	0	0	0	0	0	0	0	0	2	0	0	0	1	0	0	0	0	0	0	1	0	0	0	0	1	0	0	1	1	1	0	0	0	0	1	0	1	2	0	0	0	0	1	1	1	1	0	0	0	0	0	0	1	1	0	0	0	0	0	0	0	0	0	0	0	0	0	1	1	0	0	3	0	0	0	0	0	2	0	0	1	0	0	0	2	0	1	0	0	1	0	0	1	0	1	0	1	0	0	1	1	0	1	0	0	0	0	0	0	0	0	1	2	0	0	0	1	0	0	1	0	1	0	0	1	0	0	2	0	1	0	1	0	0	0	0	0	0	1	1	3	1	0	0	3	1	0	1	0	0	0	0	0	0	1	0	0	0	0	1	0	0	0	0	0	0	2	0	0	0	0	0	0	0	0	1	1	0	0	1	0	0	0	0	0	2	0	2	0	0	0	1	2	0	0	0	0	0	0	0	2	1	0	0	0	1	0	0	0	0	3	2	2	0	0	1	0	0	0	1	0	0	0	0	0	0	0	0	0	1	0	1	0	1	0	0	0	2	0	0	0	0	0	0	1	0	0	0	1	1	0	0	0	0	0	2	0	0	0	0	0	0	2	0	1	0	1	0	0	0	0	1	1	0	0	0	1	1	0	0	5	0	0	2	0	0	1	0	0	0	0	1	0	0	1	1	2	0	2	0	1	0	0	1	0	1	0	0	0	1	0	1	0	0	0	1	0	2	0	0	1	0	0	0	0	0	1	0	1	1	2	0	0	0	0	0	0	0	1	0	0	1	0	0	0	0	1	2	0	0	0	0	1	0	0	0	0	0	2	1	0	0	0	0	0	1	0	0	0	3	0	0	0	0	1	1	2	0	1	0	1	0	0	0	1	0	1	1	0	0	0	0	0	0	0	0	0	0	1	0	0	3	0	0	0	0	0	0	0	0	0	3	0	0	2	1	0	1	0	0	0	0	0	1	0	0	1	0	0	0	0	1	1	0	0	1	2	0	0	0	0	0	0	1	0	0	2	0	0	0	0	1	0	0	0	0	1	1	2	0	1	0	1	0	2	2	0	0	0	0	1	1	0	0	0	0	1	3	0	0	0	0	0	1	1	0	0	0	0	0	0	0	0	0	2	2	2	0	0	0	0	1	1	0	0	2	1	0	2	1	0	0	0	1	0	0	0	1	0	3	2	1	0	0	0	0	1	0	0	0	0	0	1	0	1	0	3	0	0	0	0	0	1	0	2	0	0	0	1	0	0	2	0	0	0	0	0	2	0	0	0	1	0	1	0	2	0	2	0	2	1	0	0	1	0	0	0	1	0	0	0	0	1	0	0	1	1	0	0	0	0	0	1	0	0	0	1	0	0	3	1	2	0	1	2	0	0	0	1	1	0	1	0	0	0	0	0	1	0	0	0	3	0	1	0	0	0	0	2	0	0	1	0	0	0	0	1	2	0	2	0	0	0	0	0	0	1	0	0	0	0	0	0	0	0	0	1	0	0	0	0	0	1	0	2	0	0	0	2	4	0	0	1	0	0	0	0	1	1	0	1	0	1	1	1	0	1	0	0	0	0	0	0	0	1	0	0	1	1	1	1	1	0	1	0	1	0	0	0	0	0	0	0	2	0	1	1	1	2	0	0	0	0	1	2	0	2	0	1	0	0	2	0	0	2	0	0	2	1	0	0	2	3	0	0	1	1	0	0	1	0	1	0	0	0	0	0	0	0	1	1	0	1	0	4	1	2	0	2	2	0	0	0	1	0	0	3	0	1	0	1	1	2	1	0	2	1	0	0	1	2	1	0	0	0	4	0	2	1	0	1	0	0	2	0	0	0	1	0	0	0	0	0	1	0	1	2	0	0	1	1	0	0	0	0	0	0	0	0	3	0	0	1	0	2	0	3	3	0	0	0	0	0	0	1	0	1	0	0	0	0	1	1	0	2	0	0	1	0	1	0	0	0	0	1	0	1	0	1	1	0	2	4	0	0	0	0	2	1	0	0	0	4	0	0	0	0	1	2	3	0	1	2	0	0	0	0	0	0	2	0	0	0	0	0	0	0	0	1	0	1	0	0	1	0	0	1	0	0	1	0	2	0	2	1	0	0	0	0	0	2	0	0	0	0	0	0	0	6	0	0	1	0	0	0	0	3	0	1	1	1	0	0	0	0	0	1	0	0	0	1	0	0	0	1	1	0	1	0	2	1	0	0	2	0	3	1	0	0	1	1	0	0	0	0	2	0	0	1	3	0	3	1	0	0	1	0	0	0	3	1	1	0	0	1	0	0	0	0	2	1	0	0	2	1	0	0	0	3	0	1	0	0	0	1	0	0	0	0	1	0	2	1	1	1	1	1	0	1	2	0	0	2	0	2	2	0	1	0	0	0	0	0	0	0	0	1	2	1	0	2	0	0	1	0	0	2	0	0	1	0	3	1	0	1	1	0	0	0	0	0	1	0	0	0	0	0	1	1	0	0	0	0	0	2	0	1	0	0	1	0	0	0	1	0	0	0	0	2	0	0	1	2	0	0	0	3	0	0	0	0	1	0	0	3	0	0	0	0	0	0	1	0	2	1	0	1	0	0	0	0	0	0	0	0	0	0	0	2	0	0	0	0	0	2	0	1	0	0	0	1	0	2	3	0	1	2	0	0	0	2	1	0	0	0	0	0	1	0	0	0	1	0	1	0	1	0	0	0	0	0	0	0	0	1	1	2	0	0	0	1	0	1	0	4	0	1	0	0	0	1	1	0	0	0	1	0	0	0	0	0	0	0	1	1	1	3	0	0	0	2	2	0	0	0	0	0	0	0	0	1	0	0	1	0	0	1	0	0	1	0	0	0	1	0	0	2	1	0	2	0	0	0	3	1	1	0	1	1	0	2	1	0	2	2	0	1	0	2	0	0	0	0	0	0	0	1	0	0	2	0	1	2	0	3	0	0	1	0	1	0	0	1	0	0	1	1	3	0	3	0	0	0	0	0	0	1	0	0	0	1	0	0	0	0	0	0	1	0	0	0	0	0	0	1	1	0	0	0	1	0	1	1	0	0	0	0	1	0	0	0	0	0	0	0	1	0	0	0	0	0	0	0	0	0	0	1	0	0	2	1	1	0	0	0	0	1	0	1	1	0	0	0	0	0	0	0	0	0	0	2	1	1	0	0	0	1	0	1	2	0	0	0	0	0	1	0	0	0	2	0	1	0	0	0	0	0	1	0	0	1	0	1	1	1	1	2	0	0	0	2	0	0	2	2	2	1	0	0	0	3	0	2	0	1	0	0	0	0	0	0	0	0	0	0	2	0	0	1	0	0	0	0	0	1	0	0	0	0	0	3	0	0	0	0	0	0	1	0	0	0	0	0	2	2	0	0	0	1	0	1	0	0	0	0	1	0	0	0	0	0	0	0	0	0	0	0	1	0	0	0	1	0	0	0	0	1	1	0	0	1	0	0	0	0	0	0	0	0	1	0	0	2	1	0	2	0	0	0	1	0	0	0	0	1	3	0	0	0	0	1	0	0	0	0	0	0	0	2	0	1	0	1	0	0	0	0	0	2	0	0	0	0	0	0	0	0	0	0	0	0	0	1	0	0	0	0	0	2	1	0	0	0	0	0	2	1	0	1	0	1	0	0	2	0	0	0	2
N0.HOG0004842	0	0	0	0	0	0	0	0	0	0	0	0	0	0	0	0	1	0	0	0	0	1	0	0	0	0	0	0	0	0	0	0	0	0	0	0	0	0	0	0	0	0	0	0	0	0	0	0	0	0	0	0	0	0	0	0	0	0	0	0	0	0	0	0	0	0	0	0	0	0	0	0	0	0	0	0	0	0	0	0	0	0	0	0	0	0	0	0	0	0	0	0	0	0	0	0	0	0	0	0	0	0	0	0	0	0	0	0	0	0	0	0	0	0	0	0	0	0	0	0	0	0	0	0	0	0	0	0	0	0	0	0	0	0	0	0	0	0	0	0	0	0	0	0	0	0	0	1	0	0	0	0	0	0	0	0	0	0	0	0	0	0	0	0	0	0	0	0	0	0	0	0	0	0	0	0	0	0	0	0	0	0	0	0	0	0	0	0	0	0	0	0	0	0	0	0	0	0	0	0	0	0	0	0	0	0	0	0	0	0	0	0	0	0	0	0	0	0	0	0	0	0	0	0	0	0	0	0	0	0	0	0	0	0	0	0	0	0	0	0	0	0	0	0	0	0	0	0	0	0	0	0	0	0	0	0	0	0	0	0	0	0	0	0	1	0	0	0	0	0	0	0	0	0	0	0	0	0	0	0	0	1	0	0	0	0	0	0	0	0	0	0	0	0	0	0	0	0	0	0	0	0	0	0	0	0	0	0	0	0	0	0	0	0	0	0	0	0	0	0	0	0	0	0	0	0	0	0	0	0	0	0	0	0	0	0	0	0	0	0	0	0	0	0	0	0	0	0	0	0	0	0	0	0	0	0	0	0	0	0	0	0	0	0	0	0	0	0	0	0	0	0	0	0	0	0	0	0	0	0	0	0	0	0	0	0	0	0	0	0	0	0	0	0	0	0	0	0	0	0	0	0	1	0	0	0	1	0	0	0	1	0	0	0	0	0	0	0	0	0	0	0	0	0	0	0	0	0	0	0	0	0	0	0	0	0	0	0	0	0	0	0	0	0	0	0	0	0	0	0	0	0	0	1	0	0	0	0	1	0	0	0	0	0	0	0	0	0	0	0	0	0	0	0	0	0	0	0	0	0	0	0	0	1	0	0	0	0	0	1	0	0	0	0	0	0	0	0	0	0	0	0	0	0	0	0	0	0	0	0	0	0	0	0	0	0	0	0	0	0	0	1	0	0	0	0	0	0	0	0	0	0	0	0	0	0	0	0	0	0	0	0	0	0	0	0	0	0	0	0	0	0	0	1	0	0	0	0	1	0	0	0	0	0	0	0	0	0	0	0	0	0	0	0	0	0	0	0	0	0	0	0	0	0	0	0	0	0	0	0	0	0	0	0	0	0	0	1	0	0	1	0	0	0	0	0	0	0	0	0	0	0	0	1	0	0	0	0	0	0	0	0	0	0	0	0	0	0	0	0	0	0	0	0	0	2	0	0	0	0	0	0	0	0	0	0	0	0	0	0	0	0	0	0	0	0	0	0	0	0	0	0	0	0	0	0	0	0	0	0	0	0	0	0	0	0	0	0	0	0	0	0	0	0	0	0	0	0	0	0	0	0	0	0	0	0	0	0	0	0	0	0	0	0	0	0	0	0	0	0	0	1	0	0	0	0	0	0	0	0	0	0	1	0	0	0	0	0	0	0	0	0	0	1	0	0	0	0	0	0	0	0	0	0	0	0	0	0	0	0	0	0	0	0	0	0	1	0	0	0	0	0	0	0	0	1	0	0	0	0	0	0	0	0	0	0	0	0	0	0	0	0	1	0	0	0	0	0	0	0	0	0	0	0	0	0	0	0	0	0	0	0	0	0	0	0	0	0	0	0	0	0	0	0	0	0	0	0	0	0	0	0	0	0	0	0	0	0	0	0	0	0	1	0	0	0	0	0	0	0	0	0	0	0	0	1	0	0	0	0	0	0	0	0	0	0	0	0	0	0	0	0	0	0	0	0	0	0	0	0	0	0	0	0	0	0	0	0	0	0	0	0	0	0	0	0	0	0	0	0	0	0	0	0	0	0	0	0	0	0	0	0	0	0	0	0	0	0	0	0	0	0	0	0	0	0	0	0	0	0	0	0	0	0	0	0	0	0	0	0	0	0	0	0	0	0	0	0	1	0	0	0	0	0	0	0	0	0	0	0	0	0	0	0	0	0	0	0	0	0	0	0	0	0	0	0	0	0	0	0	0	0	0	0	0	0	0	0	0	0	0	0	0	0	0	0	0	0	0	0	0	0	0	0	0	0	0	0	0	0	0	0	0	0	0	0	0	0	0	0	0	1	0	0	0	0	0	0	0	0	0	0	0	0	0	0	0	0	0	0	0	0	0	1	0	0	0	0	0	0	0	0	0	0	0	1	0	0	0	0	0	0	0	0	0	0	0	0	0	0	0	0	0	0	0	0	1	0	0	0	0	0	0	0	0	0	0	0	0	0	0	0	0	0	0	0	0	0	0	0	0	1	0	0	0	0	0	0	0	0	0	0	0	0	0	0	0	0	0	0	0	0	0	0	0	0	0	0	0	0	0	0	0	0	0	0	0	0	0	0	0	0	0	0	0	0	0	0	0	0	0	0	0	0	0	0	0	0	0	0	0	0	0	0	0	0	0	0	0	0	0	0	0	0	0	0	0	0	0	0	0	0	1	0	0	0	0	0	0	0	0	0	0	0	0	0	1	0	0	0	0	0	0	0	0	0	0	0	0	0	0	0	0	0	0	0	0	0	0	0	0	0	0	0	0	0	0	0	0	0	0	0	0	0	0	0	0	0	0	0	0	0	0	0	0	0	0	0	0	0	0	0	0	0	0	0	0	0	0	0	0	0	0	0	0	0	0	0	0	0	0	0	0	0	0	0	0	0	0	0	0	0	0	0	0	0	0	0	1	0	0	1	0	0	0	0	0	0	0	0	0	0	0	0	0	0	0	0	0	0	0	0	0	0	0	0	0	0	0	0	0	0	0	0	0	0	0	0	0	1	0	0	0	0	0	0	0	0	0	0	0	0	0	0	0	0	0	0	0	0	0	0	0	0	0	0	0	0	1	0	0	0	0	0	0	0	0	0	0	0	0	0	0	0	0	0	0	0	0	0	0	0	0	0	0	0	0	0	0	0	0	0	0	0	0	0	0	0	0	0	0	0	0	0	0	0	0	0	0	0	0	0	0	0	0	0	0	0	2	0	0	0	0	0	0	0	0	0	0	0	0	0	0	0	0	0	0	0	0	0	0	0	0	0	0	0	0	0	0	0	0	0	0	0	0	0	0	1	0	0	0	0	0	0	0	0	0	0	0	0	0	0	0	0	0	0	0	0	0	0	0	0	0	0	0	0	0	0	0	0	0	0	0	0	0	0	0	0	0	0	0	0	0	0	0	0	0	0	0	0	0	0	0	0	0	0	0	0	0	0	0	0	0	0	0	0	0	0	0	0	0	0	0	0	0	0	0	0	0	0	0	0	0	0	0	0	0	0	0	0	0	0	0	0	0	0	0	0	0	0	0	0	0	0	0	0	0	0	0	0	0	0	0	0	0	0	0	0	0	0	0	0	0	0	1	0	0	0	0	0	0	0	0	0	0	0	0	0	0	0	1	0	0	0	0	0	0	0	0	0	0	0	0	0	0	0	0	0	0	0	0	0	0	0	0	1	0	0	0	0	0	0	0	0	0	0	0	0	0	0	0	0	0	0	0	0	0	0	0	0	0	0	0	0	0	0	0	0	0	0	0	0	0	0	0	0	0	0	0	0	0	0	0	0	0	0	0	0	0	0	0	0	0	0	0	0	0	0	0	0	0	0	0	0	0	0	0	0	0	0	0	0	0	0	0	0	0	0	0	0	1	0	0	0	0	0	0	0	0	0	0	0	0	0	0	0	0	0	0	0	0	0	0	0	0	0	0	0	0	0	0	0	0	0	0	0	0	1	0	0	0	0	0	0	0	0	0	0	0	0	0	0	0	0	0	0	0	0	0	0	0	0	0	0	0	0	0	0	0	0	0	0	0	0	0	0	0	0	0	0	0	0	0	0	0	0	0	0	0	0	0	0	0	0	0	0	0	0	0	0	0	0	0	0	0	0	0	0	0	0	0	0	0	0	1	0	0	0	0	0	0	0	0	0	0	0	0	0	0	0	0	0	0	0	0	0	0	0	0	0	0	0	0	0	0	0	0	0	0	0	0	0	0	0	0	0	0	1	0	0	0	0	0	0	0	0	0	2	0	0	0	0	0	0	0	0	0	0	0	0	0	0	0	0	0	0	0	0	0	0	0	0	0	0	0	0	0	0	0	0	0	0	0	0	0	0	0	0	0	0	0	0	0	0	0	1	0	0	0	0	0	0	0	0	0	0	0	0	0	0	0	0	0	0	0	0	0	0	0	0	0	0	0	0	0	0	0	0	0	0	0	0	0	0	0	0	0	0	0	0	0	0	0	0	0	0	0	0	0	0	0	0	0	0	0	0	0	0	0	0	0	0	0	0	0	0	0	0	0	0	0	0	0	0	0	0	0	0	0	0	0	0	0	0	0	0	0	0	0	0	0	0	0	0	0	0	0	1	0	0	0	0	0	0	0	0	0	0	0	0	0	0	0	0	0	0	0	0	0	0	0	0	0	0	0	0	0	0	0	0	0	0	0	0	0	0	1	0	0	0	0	0	0	0	0	1	0	0	0	0	0	0	0	0	0	0	0	0	0	0	0	0	0	0	0	0	0	0	0	0	0	0	0	0	0	0	0	0	0	0	0	0	0	0	0	0	0	1	0	0	0	0	0	0	0	0	0	0	0	0	0	0	0	0	0	0	0	0	0	0	0	0	0	0	0	0	0	0	0	0	0	0	0	0	0	0	0	0	0	0	0	1	0	0	0	0	0	0	0	0	0	0	0	0	0	0	0	0	0	0	0	0	0	0	0	0	0	0	0	0	0	0	0	0	0	0	0	0	0	0	0	0	0	0	0	0	0	0	0	0	0	0	0	0	0	0	0	0	0	0	0	1	0	0	2	0	0	0	0	0	0	0	0	0	0	0	0	0	0	0	0	0	0	0	0	0	0	0	0	0	0	0	0	0	0	0	0	0	0	0	0	0	0	0	0	0	0	0	0	0	0	0	0	0	0	0	0	0	0	0	0	0	0	0	0	0	1	0	0	0	0	0	0	0	0	0	0	0	0	0	0	0	0	0	0	0	0	0	0	0	0	0	0	0	0	0	0	0	0	0	0	0	0	0	0	0	0	0	0	0	0	0	0	0	0	0	0	0	0	0	0	0	0	0	0	0	0	0	0	0	0	0	0	0	0	0	0	0	0	0	0	0	0	0	0	0	0	0	0	0	0	0	0	0	0	0	0	0	0	0	0	0	0	0	0	0	0	0	0	0	0	0	0	0	0	0	0	0	0	0	0	0	0	0	0	0	0	0	0	0	0	2	0	0	0	0	0	0	0	0	0	0	0	0	0	0	0	0	0	0	0	0	0	0	0	0	0	0	0	0	0	0	0	0	0	0	0	0	0	0	0	0	0	0	0	0	0	0	0	0	0	0	0	0	0	0	0	0	0	0	0	0	0	0	1	0	0	0	0	0	0	0	0	0	0	0	0	0	0	0	0	0	0	0	0	0	0	0	0	0	0	0	0	0	0	1	0	0	0	0	0	0	0	0	0	0	0	0	0	0	0	1	0	0	0	0	0	0	0	0	1	0	0	0	0	0	0	0	0	1	0	1	0	0	0	0	0	0	0	0	0	0	0	0	0	0	0	0	0	0	0	0	0	0	0	0	0	0	0	0	0	0	0	0	0	0	0	0	0	0	0	0	0	0	0	0	0	0	0	0	0	0	0	0	0	0	0	0	0	0	0	0	0	0	0	0	0	0	0	0	0	0	0	0	0	0	0	0	0	0	0	0	0	0	0	0	0	0	0	0	0	0	1	0	1	0	0	0	0	0	0	0	0	0	0	0	0	0	0	0	1	0	0	0	0	0	0	0	0	0	0	0	0	0	0	0	0	0	0	0	0	0	0	0	1	0	0	0	0	0	0	0	0	0	0	0	0	0	0	0	0	0	0	0	0	0	0	0	0	0	0	0	0	0	0	0	0	0	0	0	1	0	0	0	1	0	0	0	0	0	0	0	0	0	0	0	0	0	0	0	0	0	0	0	0	0	0	0	0	0	0	0	0	0	0	0	0	0	0	0	0	0	0	0	0	0	0	0	0	0	0	0	0	0	0	1	0	0	0	0	0	0	0	0	0	0	0	0	0	0	0	0	0	0	0	0	0	0	0	0	0	0	0	0	0	0	0	0	0	0	0	0	0	0	0	0	0	0	0	0	0	0	0	1	0	0	0	0	0	0	0	0	0	0	0	0	0	0	0	0	0	0	0	0	0	0	0	0	0	0	0	0	0	0	0	0	0	0	0	0	0	0	0	0	0	0	0	0	0	0	0	0	0	0	0	0	0	0	0	0	0	0	0	0	0	0	0	0	0	0	0	0	0	0	0	0	0	0	0	0	0	0	0	0	0	0	0	0	0	0	0	0	0	0	0	0	0	0	0	0	1	0	0	0	0	0	0	0	0	0	0	0	0	0	1	0	0	0	0	0	0	0	0	0	0	0	0	0	0	0	0	0	0	0	0	0	0	0	0	0	1	0	0	0	0	0	0	0	0	0	0	0	0	0	0	0	0	0	0	0	0	0	0	0	0	0	0	0	0	0	0	0	0	0	0	1	0	0	0	0	0	1	0	0	0	0	0	0	0	0	0	0	0	0	0	0	0	0	0	0	0	0	0	0	0	0	0	0	0	0	0	0	0	0	0	0	0	0	0	0	0	0	0	0	0	0	0	0	0	0	0	0	0	0	0	0	0	0	0	0	0	0	0	0	0	0	0	0	0	0	0	0	0	0	0	0	0	0	0	0	0	0	0	0	0	0	0	0	0	1	0	0	0	0	0	0	0	0	0	0	0	0	0	0	0	0	0	0	0	0	0	0	0	0	0	0	0	0	0	0	0	0	0	0	0	1	0	0	0	0	0	0	0	0	0	0	0	0	0	0	0	0	0	0	0	0	0	0	0	0	0	0	0	0	0	0	0	0	0	0	0	0	0	0	0	0	0	0	0	0	0	0	0	0	0	0	0	0	0	0	0	0	0	0	0	0	0	0	0	0	0	0	0	0	0	0	0	0	0	0	0	0	0	0	0	0	0	0	0	0	0	0	0	0	0	0	0	0	0	0	0	1	0	0	0	0	0	0	0	0	0	0	0	0	1	0	0	0	0	0	0	0	0	0	0	0	0	0	1	0	0	0	0	1	0	0	0	0	0	0	1	0	0	0	0	0	0	0	0	0	0	0	0	0	1	0	0	0	0	0	0	0	0	0	0	0	0	0	0	0	0	0	1	0	0	0	0	0	0	0	0	0	0	1	0	0	0	0	0	0	0	0	0	0	0	0	0	0	0	1	0	0	0	0	0	0	0	0	0	0	0	0	0	0	0	0	0	0	0	0	0	0	0	0	0	0	0	0	0	0	0	0	0	0	0	0	0	0	0	0	0	0	0	0	0	0	0	0	0	0	0	0	0	0	0	0	0	0	0	0	0	0	0	0	0	0	0	0	0	0	0	0	0	0	0	0	1	0	0	0	0	0	0	0	0	0	0	0	0	0	0	0	0	0	0	0	0	0	0	0	0	0	0	0	0	0	0	1	0	0	0	0	0	0	0	0	0	0	0	0	0	0	0	0	0	1	0	0	0	0	0	0	0	0	0	0	0	0	0	0	0	0	0	0	0	0	0	0	0	0	0	0	0	0	0	0	0	0	1	1	0	0	0	0	0	0	0	0	0	0	0	0	0	0	0	0	0	1	0	0	0	0	0	0	0	0	0	0	0	0	0	0	0	1	0	0	0	0	0	0	0	0	0	0	0	0	0	0	0	0	0	0	0	0	0	0	0	0	0	0	0	0	0	0	0	0	0	0	0	0	0	0	0	0	0	0	0	0	0	0	0	0	0	1	0	0	0	0	0	0	0	0	0	0	0	0	0	1	0	0	0	0	0	0	0	0	0	0	0	0	0	0	0	0	0	0	0	0	0	0	0	0	0	0	0	0	0	0	0	0	0	0	0	0	0	0	0	0	0	0	0	1	0	0	0	0	0	0	0	0	0	0	0	0	0	0	0	0	0	0	0	0	0	0	0	0	0	0	0	0	0	0	0	0	0	0	0	1	0	0	0	0	0	0	0	0	0	0	0	0	0	0	0	0	0	0	0	0	0	0	0	0	0	0	0	0	0	0	0	0	0	0	0	0	0	0	0	0	0	0	0	0	0	0	0	0	0	0	0	0	0	0	0	0	0	0	0	0	0	0	0	0	0	0	0	0	0	0	0	0	0	0	0	0	0	0	0	0	0	0	0	0	0	0	0	1	0	0	0	0	0	0	0	0	1	0	1	0	0	0	0	0	0	0	0	0	0	0	0	0	0	0	0	0	0	0	0	0	0	0	0	0	0	1	0	0	0	0	0	0	0	0	0	0	0	0	0	0	0	0	0	0	0	0	0	0	0	0	0	0	0	0	0	0	0	0	0	0	0	0	0	0	0	0	0	0	0	0	0	0	0	0	0	0	0	0	0	0	0	0	0	0	0	0	0	0	0	0	0	0	0	0	0	0	0	0	0	0	0	0	0	0	0	0	0	0	0	0	0	0	0	0	0	0	0	0	0	0	0	0	0	0	0	0	0	0	0	0	0	1	0	0	0	0	0	0	0	0	0	0	0	0	0	0	0	0	0	0	0	0	0	0	0	0	0	0	0	0	0	0	0	0	1	0	0	0	0	0	0	0	0	0	0	0	0	0	0	0	0	0	0	0	0	0	0	0	0	0	0	0	0	0	0	0	0	0	1	0	0	0	0	0	0	0	0	0	0	0	0	1	0	0	0	0	0	0	0	0	0	0	2	0	0	0	0	0	1	0	0	0	0	0	0	0	0	0	0	0	0	0	0	0	0	1	0	0	0	1	0	0	0	0	0	0	0	0	0	0	0	0	0	0	0	0	0	0	0	0	0	0	0	0	0	0	0	0	0	0	0	0	0	0	0	0	0	0	0	0	0	0	0	0	0	0	0	0	0	0	0	0	0	0	0	0	0	0	0	0	0	0	0	0	0	0	0	0	0	0	0	0	0	0	0	0	0	1	0	0	0	0	0	0	0	0	0	0	0	0	0	0	0	0	0	0	0	0	0	0	0	0	0	0	0	0	0	0	0	0	0	0	0	0	0	0	0	0	0	0	0	0	1	0	0	0	0	0	0	0	0	1	0	0	0	0	0	0	1	0	0	0	0	0	0	0	1	0	0	0	0	0	0	0	0	0	0	0	0	0	0	0	0	0	0	0	0	0	0	0	0	0	0	0	0	0	0	0	0	0	0	0	0	0	0	0	0	0	0	0	0	0	0	0	0	0	0	0	0	0	0	0	0	0	0	0	0	0	0	0	0	0	0	0	0	0	0	0	0	0	0	0	0	0	0	0	0	0	0	0	0	0	0	0	0	0	0	0	0	0	0	0	0	0	0	0	0	0	0	0	0	0	0	0	0	0	0	0	0	0	0	0	0	0	0	0	0	0	0	1	0	0	0	0	0	0	0	0	0	0	0	0	0	0	1	0	0	0	0	0	0	0	0	0	1	0	0	0	0	0	0	0	0	0	0	0	0	0	0	0	0	0	0	1	0	0	0	0	0	0	0	0	0	0	0	0	0	0	0	0	0	0	0	0	0	0	0	0	0	0	0	0	0	1	0	0	0	0	0	0	0	1	0	0	0	0	0	0	0	0	0	0	0	0	0	0	0	0	0	0	0	0	0	0	0	0	0	0	0	0	0	0	0	0	0	0	0	0	0	0	0	0	0	0	0	0	0	0	0	0	0	0	0	0	0	0	0	0	0	0	0	0	0	0	0	0	0	0	0	0	0	0	0	1	0	0	0	0	0	0	0	0	0	0	0	0	0	0	0	1	0	0	0	0	0	0	0	0	0	0	0	0	0	0	0	0	0	0	0	0	0	0	0	0	0	0	0	0	0	0	0	0	0	1	0	0	0	0	0	0	0	0	1	0	0	0	0	0	0	0	0	0	0	0	0	0	0	0	0	0	0	0	0	0	0	0	0	0	0	0	0	0	0	0	0	0	0	0	0	0	0	0	0	0	0	0	0	0	0	0	0	0	0	0	0	0	0	0	0	0	0	0	0	0	0	0	0	0	0	0	0	0	0	1	0	0	0	0	0	0	0	0	0	0	0	0	0	0	0	0	0	0	0	0	0	0	0	0	0	0	0	0	0	0	0	0	0	0	0	0	0	0	0	0	0	0	0	0	0	0	0	0	0	0	0	0	0	0	0	1	1	1	0	0	0	0	0	0	0	0	0	0	0	0	0	0	0	0	0	0	0	0	0	0	0	0	0	0	0	0	0	0	0	1	0	0	0	0	0	0	0	0	0	0	0	0	0	0	0	0	1	1	0	0	0	0	0	0	1	0	0	0	0	0	0	0	0	0	0	0	0	0	0	0	0	0	0	0	0	0	0	0	0	0	0	0	0	0	0	0	0	0	0	0	0	0	1	0	0	0	0	0	0	0	0	0	0	0	0	0	0	0	0	0	0	0	0	0	0	0	0	0	0	0	0	0	0	0	0	0	0	0	0	0	0	0	0	0	0	0	0	0	0	0	0	0	0	0	0	0	0	0	0	0	0	0	0	0	0	0	0	0	0	0	0	0	0	0	0	0	0	0	0	0	0	0	0	0	0	0	0	0	0	0	0	0	0	0	0	0	0	0	0	0	0	0	0	0	0	0	0	0	0	0	0	0	0	0	1	0	0	0	1	0	0	0	0	0	0	0	0	0	0	0	0	0	0	0	0	0	0	0	0	0	0	0	0	0	0	0	0	0	0	0	0	0	0	0	0	0	0	0	0	0	0	0	0	0	0	0	0	0	0	0	0	0	0	0	0	0	0	0	0	0	0	0	0	0	0	0	0	0	0	0	0	0	0	0	0	0	0	0	0	0	0	0	0	0	0	0	0	0	0	0	0	0	0	0	0	0	0	0	0	0	0	0	0	0	0	0	0	0	0	0	0	0	0	0	0	0	0	0	0	0	0	0	0	0	0	0	0	0	0	0	0	0	0	0	0	0	0	0	0	0	0	0	0	0	0	0	1	0	1	0	0	0	0	0	0	0	0	0	0	0	0	0	0	0	0	0	0	0	0	0	0	0	0	0	0	0	1	0	0	0	0	0	0	0	0	0	0	0	0	0	0	0	0	0	0	0	0	0	0	0	0	0	0	0	0	0	0	0	0	0	0	0	0	0	0	0	0	0	0	0	0	0	0	0	0	0	0	0	0	0	0	0	0	0	0	0	0	0	0	0	0	0	0	0	0	0	0	0	0	0	0	0	0	0	0	0	0	0	0	0	0	0	0	0	0	0	0	0	0	0	0	0	0	0	0	0	0	0	0	1	0	0	0	0	0	0	0	1	0	0	0	0	0	0	0	0	1	0	0	0	0	0	0	0	0	0	0	0	0	0	0	0	0	0	0	0	0	0	0	0	0	0	0	0	0	0	0	0	0	0	0	0	0	0	0	0	0	0	0	0	0	0	0	0	0	0	0	0	0	0	0	0	0	0	0	0	0	0	0	0	0	0	0	0	0	1	0	0	0	0	0	0	0	0	1	0	0	0	0	0	0	0	0	0	0	0	0	0	0	0	1	0	0	0	0	2	0	0	0	0	0	0	0	0	0	0	0	0	0	0	0	0	0	0	0	0	0	0	0	0	0
N0.HOG0007786	0	0	0	0	0	0	0	0	0	0	0	0	1	0	0	0	0	0	0	0	0	0	0	0	0	0	0	0	0	0	0	0	1	1	0	0	0	0	0	0	0	0	0	0	0	0	0	1	0	0	0	0	0	0	0	0	1	0	0	0	0	0	1	0	0	0	0	0	0	0	0	1	0	0	0	0	0	1	0	1	0	0	0	0	0	0	0	0	0	0	0	0	0	0	0	0	0	0	1	0	0	0	0	0	0	0	0	0	0	0	0	0	0	0	0	0	0	0	0	0	0	0	0	0	0	0	0	0	0	0	0	0	0	0	0	0	1	0	0	0	0	0	0	0	0	0	0	0	0	0	0	0	0	0	0	0	1	0	0	0	0	0	0	0	0	0	0	0	0	0	0	0	0	0	0	0	0	0	0	2	0	0	0	0	0	0	0	0	0	1	0	0	0	0	2	1	0	0	1	0	0	0	0	0	0	0	0	0	0	0	0	0	0	0	0	1	1	0	0	0	0	0	0	0	0	0	0	0	0	0	0	0	0	0	0	0	0	0	0	0	0	0	0	0	0	1	1	0	0	0	0	0	1	0	0	0	0	0	0	0	0	0	0	0	0	0	0	0	0	0	0	1	0	0	0	0	0	0	0	0	0	0	0	0	0	1	0	1	0	0	0	0	0	0	0	0	0	0	0	0	0	0	0	0	0	0	0	0	0	0	0	0	1	0	0	0	0	0	0	0	0	0	0	0	0	0	0	0	0	0	0	0	0	0	0	0	0	0	0	0	0	0	0	0	0	0	0	3	0	0	0	1	1	0	0	0	0	0	0	0	0	0	0	0	0	0	0	0	0	0	0	0	1	0	0	0	0	1	0	0	0	0	0	0	0	0	0	0	0	0	1	0	0	0	0	0	0	1	0	0	0	0	0	0	0	0	0	0	0	0	0	0	0	0	0	0	0	0	0	0	0	0	0	0	0	0	0	0	0	0	0	0	0	0	0	0	0	0	0	0	0	0	0	0	0	0	0	0	0	0	0	0	0	0	0	0	0	0	0	0	0	1	0	0	0	0	0	0	0	0	0	0	0	0	0	1	0	0	0	0	0	0	0	0	0	0	0	0	0	0	0	0	1	0	0	0	0	0	0	1	0	0	0	0	0	0	0	0	0	0	0	0	0	0	0	0	0	0	0	0	0	0	0	0	0	0	0	0	0	0	0	0	0	0	0	0	0	0	0	0	0	0	0	0	0	0	0	0	0	0	0	0	0	1	0	2	0	0	0	0	0	0	0	1	0	0	0	0	0	0	0	0	0	0	0	0	0	0	0	0	0	0	0	0	0	0	0	0	0	0	0	0	0	0	0	0	0	0	0	0	0	0	0	0	0	1	1	0	1	0	0	0	1	0	0	0	0	0	0	0	0	0	0	1	0	1	0	0	0	0	0	0	0	0	0	0	0	0	0	0	0	0	0	0	0	0	0	0	0	0	0	0	0	1	0	0	0	0	0	0	0	0	0	0	0	0	0	0	1	0	0	0	0	0	0	0	0	0	0	0	0	0	0	0	0	0	0	0	0	0	0	0	0	1	0	1	0	0	0	0	0	0	0	0	0	0	0	0	0	0	0	0	0	0	0	0	0	0	0	0	0	0	1	0	0	0	0	0	0	0	0	0	0	0	0	0	0	0	0	0	0	0	0	0	0	0	0	0	0	0	0	0	0	0	0	0	0	0	0	1	0	0	0	0	0	0	0	0	0	0	0	1	0	0	0	0	0	0	0	0	0	0	1	0	0	1	0	0	0	0	0	0	0	0	0	0	0	0	0	0	0	1	0	0	0	0	0	0	0	0	0	0	0	0	0	0	0	0	0	0	0	0	0	0	1	0	0	0	0	1	0	0	1	0	0	0	0	0	0	0	0	0	0	0	1	0	0	1	0	0	0	0	0	0	0	1	0	0	0	0	0	0	0	0	0	0	0	0	0	0	0	0	0	0	0	1	0	0	0	0	0	0	0	0	0	0	0	1	0	0	0	0	0	0	0	0	0	0	0	0	0	0	0	0	0	0	0	0	0	0	0	0	0	0	0	0	0	0	0	0	0	0	0	0	0	0	0	0	0	0	0	1	0	0	0	0	0	0	0	0	0	0	0	0	0	0	0	0	0	0	0	0	0	0	0	0	0	0	0	1	0	0	0	0	0	0	1	0	0	0	0	0	0	0	0	0	1	0	0	0	0	0	0	0	0	0	0	0	0	0	0	0	0	0	0	0	0	0	1	0	0	0	0	0	0	0	0	0	1	1	0	0	0	0	0	1	0	0	0	0	0	0	0	0	0	0	0	0	0	0	0	0	0	0	0	0	0	0	0	0	0	1	0	0	0	0	0	0	0	0	0	0	0	0	2	0	0	0	0	0	0	0	0	0	0	0	0	0	0	0	0	0	0	0	0	0	0	0	0	0	0	0	0	0	0	0	0	0	0	0	0	0	0	0	0	0	0	0	0	0	0	0	0	0	0	0	0	0	0	0	0	0	0	0	0	1	0	0	0	0	0	0	0	0	0	0	0	1	0	0	0	0	0	0	0	0	0	0	0	0	0	0	0	0	0	0	0	0	0	0	1	0	0	0	0	0	0	0	0	0	0	0	0	0	0	0	0	1	0	0	0	0	0	0	0	0	0	0	0	0	0	0	0	0	0	0	0	0	1	0	0	1	0	0	0	0	0	0	0	0	0	0	0	0	0	0	0	0	0	0	0	0	0	0	0	0	0	0	0	0	0	0	0	2	0	0	0	0	1	0	0	0	0	0	0	0	0	0	0	0	0	0	0	0	0	0	0	0	0	0	0	0	0	0	0	0	0	0	0	0	1	0	0	0	0	0	0	0	0	0	0	0	0	0	0	0	0	1	0	0	0	0	0	0	0	0	1	0	0	0	0	0	0	0	0	0	0	0	0	0	1	0	1	0	0	0	0	0	0	0	0	0	0	0	0	0	0	0	0	0	0	0	0	0	0	0	0	0	1	0	0	0	0	1	0	0	0	0	0	1	0	0	0	0	0	0	1	0	0	0	0	0	0	0	0	0	0	0	0	1	0	0	0	0	0	0	0	0	0	0	0	0	0	0	1	0	0	0	0	0	0	0	0	0	1	0	0	0	0	0	0	0	0	0	0	0	0	0	0	0	0	0	1	0	1	0	0	0	0	1	0	0	0	0	0	0	0	0	0	0	0	0	0	0	0	0	0	0	0	0	0	0	1	0	0	0	0	0	1	0	0	0	0	0	0	0	0	0	0	1	2	0	0	0	1	0	0	0	0	0	0	0	0	0	0	0	0	0	0	0	0	0	0	0	0	0	0	0	0	0	0	0	0	0	0	0	0	0	1	0	0	0	0	0	0	0	1	0	0	0	0	0	0	1	0	0	0	0	0	0	0	0	0	0	0	0	0	0	0	0	0	0	0	0	1	0	0	0	0	1	0	0	0	0	0	0	0	0	0	0	1	0	0	0	1	0	1	0	0	0	0	0	0	0	0	0	0	0	0	0	0	0	0	2	0	0	0	0	0	0	0	0	0	0	0	0	0	0	1	0	0	0	0	0	0	1	0	0	0	1	0	0	0	0	0	0	0	0	0	0	0	0	0	0	0	1	0	0	0	0	0	0	0	0	0	0	0	0	0	0	1	0	0	0	0	2	1	0	0	0	0	0	0	0	0	0	0	0	0	0	0	0	0	0	0	0	0	0	0	0	0	1	0	0	1	0	0	0	0	1	0	0	0	0	0	0	0	0	0	0	1	0	1	0	0	0	0	0	0	0	0	1	0	0	0	0	0	0	0	1	1	0	0	0	0	0	0	0	0	0	0	0	0	0	0	1	0	1	1	0	0	0	0	0	0	0	0	0	0	0	0	0	0	0	0	0	0	0	0	0	0	0	0	1	0	1	0	0	0	0	0	0	0	0	0	0	0	0	0	0	0	0	0	0	0	0	0	0	0	0	0	0	0	0	0	0	0	0	0	0	0	0	0	0	0	0	0	0	0	0	0	0	0	0	0	0	0	0	0	1	1	0	0	0	0	0	0	0	0	0	0	0	0	0	0	0	0	0	0	0	0	0	0	0	0	0	0	0	0	0	1	0	0	0	0	0	0	0	0	0	0	0	1	0	0	0	0	0	0	0	0	0	0	0	0	0	0	0	0	0	0	0	0	0	0	0	0	0	0	0	0	0	0	0	0	0	0	0	0	0	0	0	0	0	0	0	0	0	0	0	0	0	0	0	0	0	0	0	0	1	0	0	0	0	0	0	0	0	0	0	0	0	0	0	0	0	0	0	0	0	0	0	0	0	0	0	0	0	0	0	0	0	1	0	0	0	0	0	0	0	0	0	0	0	0	0	0	0	0	0	0	0	0	0	0	0	0	0	0	0	0	0	0	0	0	0	1	0	0	1	0	0	0	0	1	0	0	0	0	0	0	0	0	0	0	0	0	0	1	1	0	0	0	0	0	0	0	0	0	0	0	0	0	0	0	0	0	0	0	2	0	0	1	0	0	0	0	0	0	0	0	0	0	0	0	0	0	0	0	0	0	0	0	0	0	0	0	0	0	0	0	0	0	0	0	0	1	1	0	0	0	0	0	0	0	0	0	0	0	0	0	0	0	0	0	0	0	0	0	0	0	0	1	0	0	0	0	0	0	1	0	0	0	0	0	0	0	0	0	0	0	0	0	0	0	0	2	0	0	0	0	0	0	0	0	0	0	0	0	0	0	0	0	0	0	0	1	0	0	0	0	0	0	0	0	0	0	0	0	0	0	0	0	0	0	1	0	0	0	0	0	0	0	1	0	0	0	0	0	0	0	0	0	0	0	0	0	0	0	0	0	2	0	0	0	0	0	0	0	0	1	0	0	0	0	0	0	0	0	0	0	0	0	0	0	0	0	0	0	0	0	0	0	0	0	0	0	0	0	0	0	1	0	0	1	0	0	0	0	0	0	0	0	0	2	0	0	0	0	1	1	1	0	0	1	0	0	0	0	0	0	0	1	0	0	1	0	1	0	0	0	1	0	0	0	0	0	0	0	0	0	0	0	0	0	0	0	0	0	0	0	0	0	0	0	0	0	0	1	0	2	0	0	0	0	0	0	0	0	0	0	0	0	0	0	1	0	0	0	0	0	0	0	0	0	0	0	0	1	0	1	0	0	0	0	0	0	0	0	0	0	0	0	0	0	0	0	0	0	0	0	0	1	0	0	0	0	1	0	0	0	0	1	0	1	0	0	0	0	0	0	0	0	0	0	0	0	0	0	0	1	0	0	0	0	0	0	0	0	0	0	0	0	0	0	0	0	0	0	0	0	0	0	0	0	0	0	0	0	0	0	0	0	1	0	0	0	0	0	0	0	0	0	0	1	0	0	0	0	0	0	0	0	0	0	0	0	0	0	0	0	2	0	0	0	0	0	0	0	0	0	0	0	0	0	0	0	0	0	0	0	0	0	0	1	0	0	0	0	0	0	0	0	0	0	0	0	0	0	0	0	0	0	0	1	1	0	0	0	0	0	0	0	0	0	0	0	0	0	0	0	0	0	0	0	0	0	0	0	0	0	0	0	0	0	0	0	0	0	0	0	0	0	0	0	0	0	0	0	0	1	0	0	0	0	0	1	0	0	0	0	0	0	0	0	0	0	0	1	0	0	0	0	0	0	0	0	0	0	1	0	0	0	0	0	0	0	0	0	0	0	0	0	0	0	0	0	0	0	0	0	0	0	0	0	0	0	0	0	0	0	0	0	0	0	0	0	0	0	0	0	0	1	0	0	0	0	0	0	0	0	0	0	0	0	0	0	0	0	0	0	0	0	0	0	0	0	0	0	0	0	0	0	0	0	0	0	0	0	0	0	0	0	0	0	0	0	0	0	0	0	0	0	0	0	0	0	0	0	0	0	0	1	0	0	0	0	0	0	0	1	0	0	0	0	1	0	0	0	0	0	0	0	0	1	0	0	0	0	0	1	0	1	0	0	0	0	0	0	0	0	0	0	0	0	0	0	0	0	0	0	0	1	0	0	0	0	0	0	1	0	0	0	0	0	0	0	0	0	0	0	0	0	0	0	0	0	0	0	0	1	0	0	0	1	0	0	0	1	0	0	0	0	0	0	0	0	0	0	0	1	0	0	0	0	0	0	0	0	0	0	0	0	0	0	0	0	0	0	0	0	0	0	0	0	0	0	0	0	0	0	0	0	0	1	0	0	1	0	0	0	0	0	1	1	0	0	0	0	1	0	0	0	0	0	0	1	1	0	0	0	0	0	0	0	1	0	0	0	0	0	0	0	0	0	0	0	0	0	0	0	0	0	0	0	1	0	0	0	0	0	0	0	0	0	0	0	0	0	0	0	0	0	0	0	0	0	0	1	1	0	0	0	0	0	0	0	0	0	0	0	0	1	0	0	0	0	2	0	0	0	0	1	0	0	0	0	0	0	0	0	0	0	0	0	0	0	2	0	0	0	0	0	0	0	0	0	0	0	0	0	1	0	0	0	0	0	0	0	0	0	0	0	0	0	0	0	0	0	0	0	0	0	0	0	0	0	0	0	0	0	0	0	0	0	0	0	0	0	0	0	0	0	0	0	0	0	1	0	0	0	0	0	0	0	0	0	0	0	0	0	0	0	0	0	0	0	0	0	0	0	0	0	0	0	0	0	0	0	0	1	0	0	0	0	0	0	0	0	0	0	0	0	0	0	0	0	0	0	0	0	0	0	0	2	0	0	0	0	0	0	0	0	0	0	0	0	0	0	0	0	0	0	0	0	0	1	0	0	0	0	0	0	0	0	0	0	0	0	0	1	1	0	0	0	0	0	0	0	0	0	0	1	0	0	0	0	0	0	0	0	0	0	0	0	0	0	0	0	0	0	0	0	0	0	0	0	0	0	0	0	0	0	0	0	0	0	0	0	0	0	0	0	0	1	0	0	0	0	0	0	0	1	0	0	0	0	0	0	1	0	0	0	0	0	0	0	0	0	0	0	0	0	0	0	0	1	0	0	0	0	0	0	0	0	0	0	0	0	1	1	0	0	1	2	0	1	0	0	0	0	0	0	0	0	0	0	1	0	0	0	0	0	0	0	0	0	0	1	0	0	0	0	0	0	1	0	0	2	0	0	0	0	0	0	0	0	0	0	0	0	0	0	0	0	0	0	1	0	0	0	1	0	0	0	0	0	0	0	0	0	0	0	0	0	0	0	1	0	0	0	0	0	0	0	1	0	0	0	0	0	0	0	0	0	0	0	0	0	0	0	0	0	0	0	0	0	0	0	1	1	0	0	0	0	0	0	0	0	0	0	0	0	0	0	0	0	0	0	0	0	0	0	0	0	0	0	0	0	1	0	0	1	1	0	0	0	0	0	0	0	0	0	0	1	0	0	0	0	0	0	0	0	0	1	1	0	0	0	0	0	0	0	0	0	0	0	0	0	0	0	0	0	0	0	0	0	1	1	0	0	0	0	0	0	0	0	0	0	0	0	1	0	0	1	0	0	1	0	0	0	0	0	0	0	0	1	0	1	0	0	1	0	0	0	0	0	0	0	0	0	0	0	0	0	0	0	0	0	0	0	0	0	0	0	0	1	0	0	0	0	0	0	0	0	0	0	0	0	0	0	0	0	0	0	0	0	0	0	0	0	0	0	0	0	0	0	0	0	0	0	0	0	0	0	0	0	0	1	0	0	1	0	0	0	0	0	0	0	2	0	0	1	0	0	1	0	0	2	0	0	0	0	0	0	0	1	0	0	0	0	0	0	1	0	1	0	0	0	0	0	0	0	0	0	0	0	0	0	0	0	0	0	0	0	0	0	0	0	0	1	0	0	0	0	0	0	0	0	0	0	1	0	0	0	0	1	0	1	0	0	0	0	0	0	0	0	0	0	0	3	0	0	0	0	0	0	0	0	0	0	0	0	0	0	0	0	0	0	0	0	0	0	0	0	0	0	0	0	0	0	1	0	0	0	0	0	0	0	0	0	0	0	0	0	0	0	0	0	1	0	0	0	0	0	1	0	0	0	0	0	2	0	0	0	0	0	1	0	0	0	0	0	0	0	0	1	0	0	0	0	0	0	0	0	0	0	0	0	0	0	0	0	0	0	0	0	0	0	0	0	0	0	0	0	0	0	0	0	0	1	0	0	0	0	0	0	0	0	1	0	0	0	0	0	0	0	0	0	0	0	0	0	0	0	0	0	0	0	0	0	0	0	0	0	0	1	0	0	0	0	0	0	0	1	0	0	0	0	1	0	0	0	0	0	0	0	0	1	0	0	0	0	0	0	0	0	1	0	0	0	0	0	0	0	0	0	0	0	0	0	0	0	0	0	0	0	0	0	0	0	0	1	0	0	0	0	0	0	0	0	0	0	0	0	0	0	0	0	0	0	0	0	0	0	0	1	0	0	0	0	0	0	0	0	0	0	0	0	0	0	0	0	0	1	0	0	0	0	0	0	0	3	0	0	0	0	0	0	0	0	0	0	0	0	0	0	0	0	0	1	0	0	0	0	0	0	0	0	0	1	0	0	0	0	0	0	0	0	0	0	0	0	0	0	0	0	0	0	0	0	0	0	0	0	0	0	0	0	0	0	0	1	0	0	0	0	0	0	0	0	0	0	0	0	0	0	0	0	0	0	0	0	0	0	0	0	0	0	0	0	0	0	0	0	0	0	0	0	0	0	0	0	0	0	0	0	1	0	0	0	0	0	0	0	0	0	1	0	0	0	0	0	0	0	0	0	0	0	0	0	0	0	0	0	0	0	0	0	0	0	0	0	0	0	0	0	0	0	0	0	0	1	0	0	0	0	0	0	0	0	0	0	0	0	0	0	0	0	1	0	0	0	0	0	0	0	0	1	0	0	0	0	0	0	1	0	0	0	0	0	0	0	0	0	0	0	0	1	0	0	0	0	0	0	0	1	0	0	0	0	0	0	0	0	0	0	0	0	0	0	0	0	0	0	0	0	0	0	0	0	0	0	0	0	0	0	0	0	0	0	0	0	0	0	0	0	0	0	0	0	0	0	1	0	0	0	0	0	0	1	0	0	0	0	0	1	0	0	0	0	1	0	0	0	0	0	0	0	0	0	0	0	0	0	0	0	0	0	0	0	0	0	0	0	0	0	0	0	0	0	0	0	0	0	0	0	0	0	0	0	0	0	0	0	0	0	0	0	0	0	0	0	0	0	0	0	0	0	0	0	0	0	0	0	0	0	0	0	0	0	0	0	0	0	0	0	0	0	0	0	0	0	0	0	0	0	0	0	0	0	0	0	0	0	0	0	0	0	0	0	0	0	0	0	0	0	0	0	0	0	0	0	0	0	0	0	0	0	0	0	0	0	0	0	0	0	1	0	0	0	0	0	0	0	0	0	0	0	0	0	0	0	0	0	0	0	0	0	0	0	1	0	0	0	0	0	0	0	0	0	0	1	1	0	0	0	0	0	0	0	0	0	0	0	0	0	0	0	0	0	0	0	0	0	0	0	0	0	0	0	0	0	0	0	0	0	0	0	0	0	0	0	0	0	0	0	0	0	0	0	1	0	0	0	0	0	1	0	0	0	0	1	0	0	0	0	0	0	0	0	0	0	0	0	0	0	0	0	0	0	1	0	0	3	0	0	0	0	1	0	0	0	0	0	0	0	0	0	0	0	0	0	0	0	0	0	0	0	0	0	0	0	0	3	0	0	0	0	0	0	0	0	0	0	0	0	0	0	0	0	0	0	0	1	0	0	0	0	0	0	0	0	0	0	2	0	0	0	1	0	0	0	1	0	0	0	0	0	0	0	0	0	0	0	0	0	0	0	1	0	0	0	0	0	0	0	0	0	1	0	0	0	0	0	0	0	0	0	0	0	0	0	2	0	0	0	0	0	0	0	0	0	0	0	0	0	0	0	1	0	0	0	0	0	0	0	1	0	0	0	0	0	6	1	0	0	0	1	0	0	0	0	0	0	0	0	0	0	0	1	0	0	0	0	0	0	0	0	0	0	0	0	0	0	0	0	0	0	0	0	0	0	0	0	0	0	0	0	0	0	0	0	0	0	0	0	0	0	0	0	0	0	0	0	0	0	0	0	0	1	1	0	0	0	0	0	0	0	0	0	0	1	1	0	0	0	0	0	0	0	0	0	0	0	0	0	0	0	0	1	0	2	1	0	0	0	0	0	0	0	0	0	0	3	0	0	0	0	0	0	0	0	0	0	0	0	0	0	0	0	0	1	0	0	0	0	0	0	0	0	0	0	0	0	0	0	0	0	0	0	0	0	0	1	0	1	0	0	0	0	0	0	0	0	0	1	0	0	0	0	0	0	0	0	0	0	0	0	0	0	0	0	0	0	1	0	0	0	0	0	0	0	0	0	0	0	0	0	0	0	0	0	0	0	0	0	0	0	0	0	0	0	0	0	0	0	0	0	0	0	0	0	0	0	0	0	0	0	0	0	0	0	0	0	0	0	0	0	0	0	1	1	0	0	0	0	0	0	0	0	0	0	0	0	0	0	0	0	0	0	0	0	0	0	0	0	0	0	0	0	0	0	0	0	0	0	0	0	0	0	0	2	0	0	0	0	0	0	0	0	0	0	0	0	0	0	0	0	0	0	0	0	0	0	0	0	0	1	0	0	0	0	0	0	0	0	0	0	1	0	0	0	0	0	0	0	0	0	0	0	0	0	0	0	0	2	0	0	0	0	0	0	0	0	0	0	0	0	0	0	0	0	0	0	0	0	0	0	0	0	1	0	0	0	0	0	0	0	0	0	0	1	0	0	0	0	0	0	0	0	0	0	0	0	0	0	0	0	0	0	0	0	0	0	0	0	0	0	0	0	0	0	0	0	1	0	0	0	0	0	0	0	0	0	0	0	0	0	0	0	0	0	0	0	0	0	0	1	0	0	0	0	0	0	0	1	0	0	0	0	1	0	0	0	0	0	0	1	0	0	0	1	0	0	0	0	0	0	0	0	1	0	0	0	0	0	0	1	0	0	0	0	0	0	1	0	0	0	0	1	0	1	0	0	0	0	0	0	0	0	0	0	0	0	0	0	0	0	0	0	0	0	0	0	0	0	0	0	0	0	1	0	0	0	0	0	0	0	0	0	0	0	0	0	0	0	0	0	0	0	0	0	0	0	0	0	0	0	0	0	0	0	0	0	0	0	0	0	0	0	0	0	0	0	0	0	1	0	0	0	0	1	0	0	0	0	0	0	0	0	0	0	0	0	0	0	0	0	0	0	0	1	0	0	0	0	0	0	0	0	0	0	0	0	1	0	0	0	0	0	0	0	0	0	1	0	1	0	0	0	0	0	0	0	0	0	0	0	0	0	0	0	0	0	0	0	0	0	0	0	0	0	0	0	0	0	0	0	0	0	0	0	0	0	0	1	0	0	0	0	0	0	0	0	0	0	0	4	0	0	0	0	0	0	0	0	0	0	0	0	0	0	0	0	1	0	0	0	0	0	0	0	0	0	0	0	0	0	0	0	0	0	0	0	0	0	0	0	0	0	0	0	0	0	0	0	0	1	0	0	0	0	0	0	0	0	0	0	1	0	0	0	0	0	0	0	0	0	0	0	0	0	1	1	0	0	0	0	0	0	0	0	0	0	0	0	0	0	0	0	0	0	0	0	0	0	1	0	0	0	0	0	0	0	0	0	0	0	0	0	0	0	0	0	0	0	0	0	0	0	0	0	0	0	0	0	1	0	0	0	0	0	1	0	0	0	0	0	0	0	0	0	0	0	0	0	0	0	0	0	0	0	0	0	0	0	0	0	0	0	0	0	0	0	0	0	0	0	0	0	0	0
N0.HOG0004854	0	0	0	0	0	0	0	0	0	0	0	0	0	0	0	0	0	2	0	0	0	0	0	0	0	0	0	0	0	0	0	1	0	0	0	0	0	0	0	0	0	0	0	0	0	0	0	0	0	0	0	0	0	1	2	0	0	0	0	0	1	0	0	0	0	0	1	0	0	0	0	1	0	0	0	0	0	0	0	0	0	0	0	0	0	0	0	0	0	0	0	0	0	0	0	0	1	0	2	1	2	0	0	0	1	0	0	0	0	1	1	0	0	0	0	0	0	0	0	0	0	1	0	1	0	0	0	0	0	0	1	0	0	0	1	1	0	0	0	0	0	4	2	0	0	0	0	1	0	0	0	3	0	1	0	0	0	0	0	0	1	0	0	0	0	0	0	0	0	0	0	0	0	2	1	0	0	0	0	0	0	0	0	0	0	0	0	0	0	0	0	0	0	0	1	0	0	0	0	0	0	0	0	0	0	0	0	0	1	0	0	0	1	0	0	0	0	0	0	3	0	0	0	1	0	0	2	0	0	0	0	0	0	0	0	0	0	0	0	0	1	1	0	0	0	1	0	0	0	1	0	0	0	0	0	0	0	1	0	0	0	2	0	0	0	0	0	0	0	0	1	0	0	0	0	2	0	0	0	0	0	0	0	0	0	0	1	1	0	0	0	0	0	0	1	0	0	0	0	0	0	1	0	0	1	0	0	0	0	2	0	0	1	0	0	2	0	0	0	0	0	1	0	0	0	0	0	1	2	0	0	0	0	0	0	0	0	0	0	0	0	0	0	0	0	0	1	0	1	0	0	0	0	0	0	0	0	0	0	0	0	0	0	1	0	0	0	0	0	0	0	0	0	0	2	0	0	0	1	0	0	0	0	0	0	0	0	0	0	0	0	0	1	0	1	0	0	1	1	1	1	0	0	1	0	2	0	0	0	0	0	0	0	0	1	0	0	0	0	0	0	0	0	0	0	0	0	0	0	0	1	0	0	1	0	0	0	3	0	0	0	0	0	0	0	0	0	0	0	1	1	0	0	1	0	0	0	0	0	0	0	0	0	1	0	1	0	0	1	0	0	0	0	0	0	0	0	0	0	0	0	0	0	1	0	0	0	0	0	0	0	0	0	0	0	0	0	0	3	1	1	1	0	0	0	0	0	2	0	0	0	0	0	0	0	0	0	0	0	0	0	1	0	0	1	0	0	0	0	0	2	1	0	0	2	0	0	0	3	0	0	0	0	0	0	0	0	1	0	2	0	0	0	2	0	1	0	0	0	0	0	0	0	0	0	0	0	0	0	0	0	0	0	0	0	0	0	1	0	0	0	0	0	0	0	0	0	0	0	0	0	0	0	0	0	0	0	0	0	0	0	0	0	0	0	0	0	0	1	0	0	0	0	0	0	0	0	0	0	0	0	0	0	0	0	0	0	0	0	0	0	0	0	0	0	0	0	0	0	0	0	0	0	0	0	1	0	0	0	0	0	0	0	0	0	0	0	0	0	0	0	0	0	0	1	0	0	3	0	0	0	0	0	0	0	0	0	0	0	0	0	1	0	0	0	0	0	0	0	0	0	0	0	1	0	0	0	0	0	0	0	0	0	0	0	0	0	0	1	0	0	0	0	0	0	0	0	0	1	0	1	0	0	0	0	0	0	0	0	0	0	0	0	2	0	0	0	0	0	0	0	0	1	0	0	0	0	0	0	0	0	0	0	1	0	1	0	0	0	2	0	0	0	0	0	0	0	0	0	0	0	0	0	0	0	0	0	1	0	0	1	0	1	0	0	0	0	0	0	0	0	0	0	0	0	0	0	0	0	1	0	0	0	1	0	1	0	0	0	0	0	0	1	0	0	0	0	0	0	0	3	0	0	0	1	0	2	0	1	0	2	0	0	0	0	0	0	0	0	0	1	0	1	0	0	3	0	0	0	0	0	0	0	0	0	1	0	0	0	0	0	1	0	1	0	0	0	0	0	1	2	0	2	1	0	1	0	0	2	0	0	0	0	0	0	0	0	1	0	0	0	0	0	0	0	1	0	0	0	0	0	0	0	0	0	0	0	0	0	0	0	1	0	0	3	0	0	0	0	0	0	0	0	0	0	0	0	0	2	0	2	0	0	0	0	0	0	0	0	0	1	0	0	0	0	0	0	0	0	0	1	0	0	0	1	0	1	2	0	0	0	0	0	0	0	0	0	0	4	0	0	0	1	0	0	0	0	0	1	1	0	0	0	0	1	0	1	0	0	2	0	0	0	0	0	0	0	0	1	0	1	0	0	0	0	0	0	0	0	1	1	0	0	0	0	1	0	1	0	0	0	0	0	0	1	0	0	1	0	0	2	0	1	0	1	0	0	2	0	1	0	0	0	0	0	0	0	0	0	0	0	0	1	0	2	0	0	0	0	0	1	0	0	0	0	1	1	0	0	0	0	0	1	1	0	0	0	0	1	0	0	0	0	0	0	0	0	1	0	0	0	0	2	0	0	0	0	0	0	0	0	0	0	0	0	0	0	2	0	1	0	2	0	0	0	0	0	0	0	0	0	0	0	0	0	0	0	0	0	0	0	0	4	0	0	0	0	0	0	0	0	0	0	0	0	0	0	0	0	0	0	0	0	1	0	0	0	0	1	0	0	0	0	0	0	0	0	0	1	0	0	0	1	0	1	1	0	0	0	1	0	0	0	0	1	0	0	0	1	0	0	0	0	0	0	0	0	0	0	0	0	1	0	1	1	0	0	0	0	0	0	0	0	0	0	0	0	0	0	0	0	0	0	1	0	0	0	0	0	0	0	0	1	0	0	0	1	0	0	0	1	0	0	0	0	0	0	0	0	0	0	0	0	0	0	0	0	0	0	0	0	0	0	0	0	0	0	0	0	0	0	0	0	1	0	0	1	0	0	2	0	0	0	2	1	0	0	0	0	0	0	0	0	0	0	1	0	1	0	0	0	0	0	0	0	0	0	0	0	1	0	0	0	0	0	0	0	1	0	0	0	0	0	0	1	1	0	0	1	0	0	0	0	0	0	0	0	0	0	0	0	0	1	0	1	0	0	0	1	0	0	0	0	0	0	0	0	1	0	0	0	0	0	0	0	0	0	0	0	0	0	0	1	0	1	0	0	1	0	0	0	0	0	1	0	0	0	0	0	0	0	0	0	0	0	0	2	0	0	0	0	0	0	0	0	0	0	0	0	1	0	0	0	0	0	0	1	0	0	0	0	0	0	0	1	0	0	0	0	0	0	0	0	0	0	0	0	0	0	0	1	0	0	0	0	1	0	0	0	0	0	1	0	0	0	0	0	0	0	2	1	0	0	0	0	0	2	1	0	1	0	0	0	0	0	0	0	0	2	0	0	2	0	0	0	0	0	0	0	0	0	0	1	0	0	0	3	0	1	0	0	0	0	0	0	0	0	0	1	0	1	0	0	0	0	0	0	0	0	3	0	0	0	0	0	0	0	0	0	1	0	0	0	0	0	0	0	0	0	0	0	0	1	0	0	0	0	1	0	0	0	0	0	0	0	0	0	0	0	1	0	1	0	0	0	0	0	0	0	0	1	0	0	0	0	0	0	0	0	0	1	3	0	0	0	2	0	0	1	1	0	0	0	0	0	0	0	0	0	0	0	0	1	0	0	0	2	0	0	0	0	0	1	1	0	0	0	2	0	0	0	0	0	1	0	0	0	0	1	0	0	0	0	0	0	0	0	0	0	0	0	0	0	0	0	0	0	0	0	0	0	1	0	0	0	0	0	0	0	0	0	2	0	0	0	1	1	0	3	0	0	0	0	0	0	0	1	0	0	0	0	0	0	0	1	2	0	0	0	0	1	0	0	0	0	1	0	0	0	0	0	0	0	1	0	0	1	0	1	2	0	0	0	0	0	0	0	0	0	0	1	0	1	1	0	0	0	0	0	3	0	0	0	0	0	0	0	0	1	1	1	0	0	0	0	0	0	0	0	0	1	0	0	0	0	0	0	0	0	0	0	2	0	0	0	0	1	0	0	0	0	0	0	0	0	2	0	0	3	0	0	0	0	0	0	0	0	0	0	0	0	1	0	0	0	0	0	0	2	0	0	0	1	0	0	0	2	0	0	0	0	0	0	0	0	0	1	1	0	2	0	0	0	1	0	0	1	0	0	0	0	0	1	0	0	1	0	0	0	0	0	0	0	0	1	0	1	2	1	0	2	0	0	0	0	0	0	0	0	0	1	1	0	0	0	0	0	1	0	0	0	0	0	0	1	0	0	0	1	0	0	0	0	0	0	0	0	0	0	0	0	1	0	0	0	0	0	0	0	0	0	0	1	0	0	0	0	0	0	0	0	1	0	0	0	0	0	0	0	0	0	0	0	0	0	0	0	0	0	0	0	0	0	0	0	0	0	0	0	0	0	0	0	2	0	1	0	0	0	0	3	0	0	0	0	0	0	0	0	0	0	0	0	0	0	0	0	1	0	0	1	0	0	0	0	0	0	0	0	0	0	0	0	0	0	0	0	0	0	0	0	0	0	0	0	0	0	0	0	1	0	0	0	1	0	0	0	0	0	0	0	0	0	0	0	0	0	0	0	0	0	0	1	1	0	0	0	0	2	1	0	0	2	0	2	1	0	1	0	0	0	1	0	0	0	0	0	0	1	0	0	0	0	0	1	0	1	0	0	0	0	0	1	0	0	2	0	0	0	0	0	1	0	0	1	0	0	0	0	1	0	0	0	0	0	0	0	0	0	0	0	0	0	0	0	0	0	0	0	1	0	0	0	0	0	0	1	0	1	0	2	0	0	0	0	0	1	0	0	0	0	0	1	0	0	0	0	0	2	0	0	0	0	0	0	1	0	0	0	1	0	0	0	0	0	0	0	0	0	0	0	1	1	0	2	1	0	0	0	0	0	0	0	0	0	0	0	0	0	0	0	0	0	1	0	0	2	0	0	2	0	0	0	1	0	0	1	0	0	1	0	1	0	0	1	0	0	0	0	0	0	0	0	0	1	0	0	0	0	2	0	0	1	0	0	0	0	0	0	0	0	0	0	0	0	1	0	0	0	0	0	0	0	0	0	0	0	0	0	0	0	0	0	0	1	0	0	0	0	0	0	1	0	0	0	0	0	0	1	1	0	0	0	0	0	0	0	0	0	0	0	0	0	0	0	3	0	0	0	1	0	0	0	0	0	0	0	1	0	0	0	0	0	0	1	0	0	0	0	0	0	0	0	2	0	0	0	0	0	0	1	0	0	0	0	0	0	0	0	1	0	0	1	0	1	0	0	3	0	0	0	0	0	0	0	0	0	0	1	0	0	0	0	0	0	0	0	0	0	0	0	0	0	0	0	0	3	0	0	0	0	0	0	0	0	0	1	0	0	0	1	1	0	4	0	0	0	1	0	0	0	0	0	0	0	0	0	0	0	0	1	0	0	0	0	0	0	0	0	0	0	0	0	0	0	0	0	0	0	0	0	0	0	0	0	0	0	0	0	0	0	1	0	1	0	0	0	0	0	0	0	0	0	0	0	0	0	0	0	0	0	1	0	0	0	1	0	0	0	0	0	0	0	0	0	0	0	0	0	0	0	1	0	0	0	0	0	0	0	0	0	0	0	0	0	0	0	0	0	0	0	0	0	0	1	0	1	1	3	0	1	0	0	1	0	2	0	0	0	0	0	0	0	0	0	0	0	0	0	0	0	0	0	0	0	1	0	0	2	1	1	0	0	0	0	0	0	0	0	0	0	0	0	1	0	1	1	0	0	0	0	2	0	1	0	0	0	0	0	0	0	0	0	0	2	0	0	1	0	0	0	0	0	0	0	0	0	0	1	1	1	0	0	0	0	2	0	0	0	0	2	1	1	0	0	0	0	0	0	0	1	0	0	0	0	0	0	0	0	0	0	0	0	0	0	1	1	0	0	0	0	0	0	0	0	0	2	0	0	0	0	0	1	0	0	0	1	0	0	0	0	0	0	0	0	0	0	1	0	0	0	0	0	0	0	0	0	0	1	0	4	0	0	0	0	0	0	0	0	0	0	0	2	0	0	0	0	0	0	0	0	0	1	0	0	0	1	0	0	0	0	0	0	0	4	0	0	0	0	0	0	0	0	0	0	0	0	1	0	0	2	0	0	0	0	0	1	0	1	1	0	0	0	0	0	0	0	1	0	0	1	1	0	1	0	0	0	0	0	0	2	1	0	1	0	1	3	0	0	0	0	0	0	1	0	0	0	0	0	0	0	0	0	0	0	0	0	0	1	0	0	2	0	0	0	0	0	0	0	0	0	0	0	0	0	0	1	1	0	0	0	0	0	0	0	0	0	0	0	0	0	0	0	0	0	0	0	0	0	0	0	0	0	1	0	0	1	0	0	0	0	0	0	0	0	0	0	0	0	0	0	0	0	1	0	0	2	0	1	3	0	0	0	0	0	0	0	0	0	0	1	0	1	0	0	0	0	1	0	0	1	0	0	0	0	0	0	0	1	0	0	0	0	2	0	1	0	0	1	0	0	0	0	0	1	0	0	0	0	0	0	1	0	0	0	0	0	1	0	0	0	0	0	0	0	0	0	0	0	0	0	1	2	0	0	0	0	0	0	0	0	0	0	0	0	0	0	1	0	0	0	0	0	0	0	0	0	1	0	0	0	1	0	0	0	0	2	0	0	0	0	0	0	0	0	0	0	0	0	0	0	1	2	0	0	0	0	0	0	1	0	0	0	0	0	0	1	0	0	0	0	0	0	0	0	4	0	0	0	0	1	0	0	1	3	0	0	1	0	0	0	0	0	0	0	0	0	0	0	0	1	1	1	0	0	0	0	0	0	0	0	0	0	0	0	1	0	0	0	1	0	0	0	0	0	0	0	0	0	0	0	0	0	0	0	1	0	1	0	0	0	2	2	0	0	0	0	0	0	0	0	1	0	0	0	0	0	0	0	0	0	0	0	0	0	0	0	0	0	0	0	0	0	0	0	0	0	0	0	0	0	0	0	2	1	0	0	0	0	1	0	0	1	0	0	0	0	0	0	0	0	0	0	0	0	0	0	2	0	0	0	0	0	0	0	0	0	3	0	0	0	0	0	0	0	0	0	0	0	0	1	0	1	0	1	0	0	0	0	0	0	0	0	0	0	0	0	0	2	1	0	0	0	0	0	0	0	0	0	0	0	0	1	0	0	0	0	0	0	0	0	1	0	2	0	1	0	0	0	1	0	0	0	0	0	0	0	0	0	0	0	0	0	0	0	0	0	0	0	0	0	0	1	0	0	1	0	0	0	0	0	0	0	0	0	0	0	0	0	0	0	0	0	0	0	0	1	1	0	0	1	0	1	0	0	1	0	0	0	0	1	2	0	0	0	1	0	0	1	0	0	1	0	0	0	0	0	0	0	0	0	0	0	1	1	0	0	0	0	0	0	0	1	0	0	0	1	1	0	0	0	0	0	0	0	0	0	0	0	0	0	0	0	0	1	0	0	0	0	0	0	0	0	0	0	0	0	0	0	0	0	0	0	0	0	0	0	0	0	0	0	0	0	0	0	0	0	0	0	0	0	0	0	0	0	0	1	0	0	0	0	0	0	0	0	0	0	1	0	0	1	1	0	0	0	0	0	0	0	0	0	0	0	0	0	0	0	0	1	0	0	0	0	0	2	0	0	0	0	0	0	0	0	0	0	0	0	0	0	0	0	0	0	0	1	0	0	0	0	2	0	0	0	1	0	0	0	0	0	0	1	1	0	0	0	1	0	0	0	2	0	0	1	0	0	0	0	0	1	0	0	0	0	0	1	0	0	0	0	0	0	1	0	0	0	2	0	0	0	0	0	0	0	0	0	0	1	0	0	2	0	0	0	0	0	0	0	0	0	0	1	0	0	0	0	0	0	0	0	0	0	0	0	0	0	0	0	0	1	0	0	0	1	1	0	0	0	0	1	0	0	0	0	0	0	0	1	0	0	0	0	0	0	0	2	0	0	0	0	0	0	0	0	0	0	0	0	0	0	1	0	0	2	0	0	0	0	0	0	0	0	0	1	0	1	0	0	0	0	0	1	0	0	0	0	0	0	2	0	0	0	0	0	0	1	0	1	0	0	0	0	1	0	0	0	0	0	1	0	0	0	0	0	0	0	1	1	0	0	1	0	0	1	0	0	0	0	0	0	0	0	0	0	0	0	0	1	0	0	0	0	0	0	0	0	0	0	1	0	0	0	0	0	0	0	0	0	0	0	0	0	0	0	1	0	0	0	4	0	0	0	0	0	0	0	0	0	0	0	0	0	0	0	1	0	0	0	0	2	0	0	0	0	0	0	1	0	0	1	0	1	0	0	0	0	0	1	0	0	0	0	1	0	0	0	0	0	0	1	0	0	0	1	1	0	0	0	0	0	0	1	0	0	2	0	0	0	1	0	0	0	0	0	0	0	0	0	2	0	0	0	0	0	0	0	0	1	0	0	0	1	0	0	1	0	2	1	1	0	0	0	0	0	0	0	0	1	0	0	0	0	0	1	0	1	0	0	0	0	0	0	0	0	0	0	1	2	0	0	0	1	2	0	0	3	0	0	0	0	0	0	0	1	0	0	0	0	0	0	0	0	0	0	0	0	0	0	0	0	0	1	1	0	0	0	0	0	0	0	0	0	0	0	0	0	0	1	0	0	0	0	0	0	0	0	0	1	0	1	0	0	0	0	0	0	0	0	0	0	0	1	0	1	0	1	0	0	0	0	0	2	0	0	0	0	1	0	0	0	1	0	0	0	0	0	0	0	0	0	0	0	0	0	0	0	1	0	0	0	0	1	0	2	0	1	0	0	0	0	0	0	0	0	0	0	0	1	0	0	0	0	0	2	0	0	1	1	0	2	0	0	0	0	0	0	0	0	0	0	2	0	0	0	1	0	1	0	0	0	0	1	0	0	0	0	0	1	0	0	0	0	0	0	0	0	0	0	0	0	0	0	2	0	0	0	0	0	0	0	0	0	0	0	1	0	0	0	0	0	0	0	0	2	0	0	0	0	1	0	0	0	0	0	0	0	0	0	0	0	0	0	0	0	0	0	0	0	0	0	0	0	0	0	0	0	0	0	0	0	0	0	0	0	0	0	0	0	0	0	0	0	2	0	0	0	0	0	1	0	0	0	0	0	0	0	0	0	0	1	0	0	0	0	0	0	4	0	1	0	0	0	0	0	0	0	0	1	0	0	0	0	0	0	0	0	0	0	0	0	0	1	2	0	0	0	0	1	0	0	0	0	0	0	0	0	0	0	0	0	0	0	0	0	0	0	0	0	0	0	0	0	2	0	0	0	0	0	0	0	0	0	0	0	0	0	0	0	0	0	0	0	0	0	0	2	0	1	0	1	1	0	0	1	0	0	0	0	0	0	0	0	0	0	0	0	0	0	0	0	1	0	0	0	1	0	0	0	1	0	2	0	0	0	0	0	0	0	0	1	0	0	1	0	0	0	0	0	0	0	0	0	0	0	0	0	0	0	0	0	0	0	0	2	0	0	0	0	0	0	0	0	0	0	0	0	0	0	1	0	0	0	0	0	0	1	0	0	0	0	0	0	0	0	0	0	0	0	0	1	1	0	0	0	0	0	0	0	0	0	0	0	0	0	0	0	0	0	0	0	0	0	0	0	2	0	0	0	0	0	0	0	1	1	0	0	0	0	0	0	0	1	1	0	0	0	0	0	0	0	0	0	0	2	0	0	0	0	0	0	0	0	0	0	1	0	0	1	0	0	0	0	0	0	0	0	2	0	0	0	1	0	0	0	0	0	0	0	0	0	1	1	0	2	2	0	0	0	0	0	0	0	0	1	3	1	0	0	0	1	0	0	2	0	1	0	0	0	0	0	1	0	1	2	0	0	0	0	0	0	1	0	0	1	1	0	0	0	0	0	0	1	0	0	0	0	0	1	0	0	0	0	0	0	0	0	3	0	1	0	0	0	0	0	1	0	0	0	0	0	0	0	2	0	0	0	0	1	1	1	0	0	2	0	0	0	2	0	0	0	0	0	0	0	2	0	0	0	3	0	0	0	0	0	0	0	0	0	0	0	2	1	1	0	0	0	0	0	0	0	0	0	0	0	2	0	0	0	0	0	0	0	1	1	0	0	0	0	0	0	0	0	2	1	1	0	1	0	0	0	0	0	0	2	0	0	3	0	0	0	0	0	0	0	0	0	0	0	0	0	0	0	0	0	0	0	0	0	0	0	0	0	0	1	0	1	0	0	0	0	0	0	0	0	0	1	0	1	0	0	0	0	0	1	0	0	0	0	0	0	0	0	0	0	0	0	0	3	0	0	0	1	0	0	0	0	0	1	0	0	0	1	0	1	0	0	0	0	0	0	0	0	4	1	0	2	0	0	0	0	0	0	0	0	0	0	0	1	0	1	0	0	0	2	0	0	0	0	0	3	1	0	0	1	0	2	1	0	0	0	0	1	0	2	0	0	0	1	0	0	0	0	0	0	0	0	1	0	0	0	1	0	0	0	1	0	1	0	0	0	3	2	0	0	0	0	0	0	0	0	0	0	0	0	0	0	0	3	0	0	0	0	0	0	0	0	0	0	1	0	1	1	0	0	0	0	0	0	0	0	0	0	0	0	4	0	1	0	0	0	0	2	1	0	0	0	0	0	0	0	0	0	0	0	0	0	0	0	0	0	0	0	0	0	0	0	0	0	0	0	0	0	0	0	0	0	0	0	0	0	0	1	0	1	1	0	0	1	1	0	0	0	0	0	0	0	0	0	0	0	0	0	1	0	0	0	0	0	0	0	0	0	0	0	0	0	0	0	0	0	0	0	0	0	0	0	0	0	0	0	0	0	1	0	0	0	3	0	0	1	0	0	0	0	0	0	0	0	0	0	2	0	1	0	0	0	0	0	1	0	0	3	0	0	0	0	0	0	0	0	0	1	0	0	0	0	0	0	0	0	0	0	0	0	0	0	0	0	0	0	0	1	3	1	0	0	0	0	0	2	1	0	2	0	0	0	0	1	0	0	0	1	0	0	0	0	0	0	0	0	1	0	0	0	0	0	0	0	1	0	0	0	1	1	0	0	0	0	0	0	0	0	0	0	0	0	2	0	0	0	0	0	0	0	0	0	0	0	1	0	0	0	0	0	1	0	0	0	0	0	1	0	0	1	0	0	0	1	0	0	0	0	1	0	0	1	0	0	0	0	0	0	0	1	0	1	0	0	0	0	0	0	0	0	0	0	0	1	0	0	0	0	0	0	0	0	0	0	0	0	0	0	0	1	0	0	0	0	0	0	0	0	0	0	1	0	0	0	0	0	0	0	0	0	0	1	0	0	0	0	0	0	0	0	0	0	0	0	0	0	0	0	0	1	0	0	1	1	0	0	0	0	1	0	0	0	0	0	0	0	0	0	0	0	0	2	0	0	0	0	0	0	0	0	0	0	0	0	0	1	0	2	0	0	0	0	0	0	0	1	0	0	0	0	0	1	0	0	0	0	1	2	0	1	0	0	1	0	0	1	0	0	0	0	0	0	0	2	0	0	0	1	0	0	0	0	1	0	0	0	0	0	0	1	0	0	2	0	0	3	1	0	0	0	1	0	0	2	0	0	0	0	0	0	0	0	0	1	0	0	0	0	0	0	0	0	0	1	0	0	0	0	0	2	1	0	0	0	0	1	0	0	0	0	0	0	0	0	0	0	0	0	0	0	0	0	2	0	0	1	0	0	0	0	0	0	0	0	0	0	0	1	0	0	0	0	0	3	1	0	0	0	0	0	0	0	0	0	0	0	1	0	0	1	0	0	0	0	0	0	1	0	0	0	0	0	0	0	0	0	1	1	0	0	0	1	1	0	0	0	0	0	1	1
N0.HOG0007858	1	2	0	0	2	0	0	0	0	3	0	0	1	0	2	0	0	1	0	0	0	0	2	0	4	1	0	2	1	0	0	5	0	0	0	0	1	0	0	0	0	3	1	0	2	0	0	1	0	0	0	0	1	0	0	1	0	1	1	1	2	0	0	0	0	1	0	0	0	0	0	0	1	0	0	2	0	0	1	2	1	1	0	0	0	0	0	0	0	0	0	1	1	0	0	1	2	1	1	4	4	2	0	0	1	0	0	0	0	0	2	0	2	0	0	0	2	0	0	0	2	1	1	0	1	0	2	0	0	0	2	0	0	0	0	2	1	0	0	1	0	2	0	0	0	0	0	3	0	1	0	0	1	2	0	0	1	0	0	0	1	0	0	0	1	0	0	0	0	0	0	1	0	2	3	1	0	2	1	1	0	0	0	0	1	0	1	1	0	2	1	0	0	2	1	2	0	0	0	3	0	0	0	0	1	0	0	0	0	0	0	0	0	4	0	0	0	0	0	2	0	0	1	2	0	1	0	1	0	1	0	0	0	0	0	3	0	2	0	0	1	1	0	0	0	1	1	0	1	0	0	0	0	1	2	0	0	0	1	0	0	3	0	0	1	0	0	0	2	0	1	0	0	1	0	1	0	0	1	0	0	1	0	0	0	2	0	3	0	0	1	0	0	0	0	2	1	1	0	0	0	2	0	4	0	0	0	0	0	3	0	0	1	0	0	0	1	0	0	1	1	0	0	1	1	0	0	1	1	0	0	1	1	1	0	1	0	0	0	0	0	0	0	0	1	2	0	1	2	1	8	0	0	4	2	0	0	2	0	0	0	0	2	2	0	0	0	0	0	0	0	1	0	0	4	1	1	1	0	0	1	0	0	1	0	0	1	0	0	0	0	0	3	0	0	0	2	4	1	2	2	1	3	0	0	0	1	4	0	0	0	2	0	0	1	0	0	0	1	0	0	2	1	0	0	0	0	0	0	1	0	0	0	2	1	0	0	4	0	0	0	0	1	1	0	0	3	1	0	2	0	0	1	0	0	0	0	0	4	0	0	0	3	3	0	0	0	1	0	0	0	0	0	0	2	2	0	0	0	0	0	0	2	0	0	1	0	1	0	0	0	2	0	0	0	0	0	0	5	2	0	1	0	0	0	0	0	1	0	1	0	0	0	0	0	2	2	0	2	1	0	0	0	0	1	0	0	1	0	1	0	0	0	1	1	0	0	0	0	0	1	0	0	0	0	0	1	0	0	1	0	0	1	1	0	2	0	0	0	0	1	1	1	0	0	0	0	0	0	0	0	0	1	0	4	3	0	0	0	0	0	0	0	0	1	0	0	0	0	0	0	3	0	0	1	0	0	0	0	1	0	0	0	0	0	0	2	0	0	2	1	0	0	0	0	0	0	0	1	0	0	0	0	0	0	0	0	0	0	0	1	0	0	1	1	1	1	1	0	0	0	0	1	0	0	0	0	0	0	0	1	2	0	0	1	0	0	0	0	0	2	0	0	0	1	1	0	6	0	0	0	0	0	3	0	1	0	4	1	1	0	0	1	0	0	0	1	0	0	0	0	1	0	0	0	0	0	0	0	4	0	0	0	0	0	0	0	0	1	0	1	0	1	0	0	0	1	0	0	0	0	0	1	0	1	0	0	0	0	0	0	0	0	6	0	1	0	0	0	1	1	0	0	1	0	0	0	2	0	0	0	0	0	0	1	1	0	0	0	2	0	0	0	0	0	0	1	0	0	0	0	0	0	0	1	0	0	1	0	1	0	0	3	0	0	1	0	0	0	0	0	0	1	1	1	1	0	1	0	2	2	1	1	1	0	1	0	1	0	0	0	0	5	0	0	0	0	0	0	0	3	0	1	1	1	0	0	0	0	2	1	0	3	0	0	0	0	0	0	0	0	1	1	0	0	5	0	2	0	0	0	1	0	0	0	1	0	1	0	0	0	0	0	1	0	0	1	1	0	0	1	0	0	2	1	0	0	1	2	0	0	0	0	1	0	1	0	2	2	0	0	6	0	0	0	1	0	0	0	1	0	0	1	0	0	1	2	0	0	0	0	3	0	0	1	1	0	0	1	1	0	0	1	0	0	1	1	0	1	0	1	0	1	0	0	0	0	0	0	0	2	0	0	0	2	0	1	0	1	1	0	0	0	1	1	0	0	1	0	0	1	0	0	1	0	0	0	1	0	0	0	0	2	0	0	0	0	0	1	2	0	0	1	0	0	0	1	0	0	6	0	1	0	1	0	0	0	0	9	0	1	0	0	0	0	0	1	0	1	0	2	0	2	1	0	1	0	0	0	0	1	0	0	0	1	0	0	1	0	0	4	0	0	0	1	2	0	6	0	0	1	0	2	0	1	0	1	0	0	0	0	1	9	0	5	0	0	2	0	0	1	0	0	0	0	0	6	0	0	0	0	1	0	2	0	0	0	0	2	0	1	0	0	0	3	0	0	1	2	0	0	0	0	0	0	0	0	1	1	0	0	1	0	0	0	0	1	1	1	0	1	3	0	0	1	0	0	0	0	0	0	0	0	1	0	1	0	0	0	0	2	0	0	0	0	2	0	0	0	1	2	1	0	0	1	0	0	0	0	0	0	0	0	0	0	0	0	0	6	0	0	0	1	0	4	0	1	0	2	0	0	0	1	0	0	2	1	0	8	3	0	0	0	0	0	0	0	0	1	2	0	0	0	0	0	0	0	0	0	0	0	0	0	0	0	6	0	1	0	0	0	0	1	0	0	0	0	0	1	1	0	2	0	7	0	0	0	4	0	0	0	0	1	1	0	2	0	0	1	0	0	0	0	0	1	1	0	0	0	0	1	1	0	3	1	0	0	0	0	0	0	0	0	0	1	0	0	0	1	0	0	0	0	2	5	0	0	4	1	2	1	0	0	4	0	0	0	1	1	1	0	0	0	0	0	0	1	1	0	0	1	0	1	0	0	1	0	0	0	1	0	1	0	0	0	2	1	1	0	1	0	0	1	1	2	0	2	1	4	0	0	1	0	1	0	0	1	0	0	0	0	0	0	0	3	1	1	2	0	0	0	1	1	0	0	1	0	0	0	0	0	0	0	0	0	0	0	0	0	1	0	0	1	0	4	2	0	0	0	1	1	0	1	0	2	0	0	0	0	0	1	0	0	0	0	1	1	0	3	0	0	0	1	0	0	1	1	0	1	1	3	0	0	0	1	0	5	0	0	0	0	1	0	1	0	0	2	0	1	0	1	0	0	1	0	0	1	1	1	1	2	0	1	0	1	1	0	2	0	0	2	0	0	3	1	0	0	0	0	7	1	0	0	1	0	0	0	1	0	0	0	1	0	1	0	0	0	1	0	1	2	0	0	0	0	1	0	0	3	0	0	0	1	0	0	0	2	0	1	0	0	0	1	0	0	0	0	0	0	0	0	0	2	0	1	0	0	1	0	1	0	0	0	0	0	1	0	0	0	3	0	2	0	1	0	0	0	1	0	2	0	0	1	0	1	1	0	2	0	1	0	0	0	0	0	0	0	0	1	0	2	2	0	2	0	0	1	1	0	0	0	1	0	0	0	0	0	0	0	0	1	3	1	1	1	1	0	0	1	1	0	0	0	0	0	1	0	0	0	2	0	0	1	0	0	0	2	0	1	1	2	0	1	2	1	4	0	4	0	1	0	1	0	0	0	0	0	0	1	0	0	0	0	0	0	0	0	1	0	1	0	0	0	1	0	0	0	0	0	0	0	0	0	0	0	1	0	0	0	0	3	1	1	2	0	0	0	1	2	0	0	1	1	0	1	1	2	0	0	1	0	0	0	0	0	3	0	0	0	2	0	0	1	0	0	0	0	0	0	0	0	0	2	0	1	0	1	0	1	2	0	0	0	1	1	1	4	0	0	0	0	1	1	1	0	0	1	0	1	0	0	0	1	2	0	0	0	3	0	2	0	1	0	1	0	0	2	1	0	0	2	0	0	0	0	0	0	0	0	0	0	0	2	0	0	1	2	0	0	3	1	0	0	1	0	3	2	0	4	0	0	0	0	1	0	1	0	1	2	2	2	2	0	0	0	0	2	0	1	0	0	1	0	0	0	0	1	0	0	0	1	0	0	0	1	0	0	1	0	2	0	0	1	1	2	1	2	0	0	0	0	0	5	2	0	1	1	3	1	1	2	0	0	0	0	0	1	2	0	0	0	0	3	0	0	0	0	4	1	0	0	1	0	1	0	0	0	0	3	1	0	1	0	0	3	0	0	2	1	0	1	1	0	2	0	0	1	1	0	0	0	0	0	0	0	0	1	0	0	0	0	0	0	0	0	2	0	0	1	1	0	0	0	0	0	0	0	0	0	1	0	0	0	0	0	0	0	0	0	0	0	0	0	3	2	0	0	0	0	0	0	0	0	0	0	0	2	0	0	2	1	0	1	0	0	0	2	0	1	0	0	1	0	0	0	0	1	1	0	0	0	2	0	0	0	1	1	2	0	0	0	0	0	0	0	0	0	0	0	1	1	1	3	0	2	2	0	2	1	3	0	0	2	0	0	0	1	0	1	0	0	2	1	1	1	0	0	1	1	2	0	1	2	1	0	0	0	2	1	1	0	0	1	0	1	0	2	0	0	0	1	2	1	0	0	0	1	1	0	0	1	1	0	1	0	1	1	0	0	0	0	0	1	2	0	2	1	0	0	1	0	2	1	0	0	1	0	0	0	2	1	2	1	0	0	0	0	0	0	0	2	1	0	0	0	0	0	0	0	1	0	0	3	1	0	0	3	1	0	0	1	0	0	0	1	1	5	0	0	0	1	0	0	0	1	0	5	0	1	1	1	0	0	0	1	1	0	0	0	3	0	0	1	0	0	0	0	1	0	0	0	3	3	0	0	1	0	0	0	0	0	0	0	2	1	0	2	0	0	0	0	0	0	0	2	1	1	0	0	2	1	0	1	0	2	0	0	0	0	1	1	0	0	0	3	0	0	0	0	0	0	0	0	0	0	0	1	0	0	4	0	1	2	0	1	1	0	0	1	0	0	1	0	1	0	0	0	2	0	0	0	0	0	0	0	0	2	1	2	0	0	0	0	1	1	3	0	0	0	1	0	0	0	0	0	0	0	7	0	1	0	0	1	1	1	0	1	2	0	0	0	0	0	0	0	2	0	1	0	2	0	0	0	2	2	0	2	1	2	0	0	0	0	0	1	0	0	1	0	1	2	0	2	1	0	0	0	0	0	2	2	0	0	0	0	0	1	1	1	3	0	0	4	0	0	0	0	2	0	0	0	0	0	0	0	0	0	0	1	0	0	1	2	1	0	0	0	0	1	0	0	1	0	0	0	0	0	0	0	0	0	0	0	0	1	0	1	0	0	0	0	0	0	1	0	0	1	0	0	0	0	1	0	0	0	0	0	0	2	0	1	0	1	0	1	0	0	0	0	0	2	6	0	0	0	0	0	0	0	0	0	0	0	0	0	2	0	1	0	1	0	2	1	4	0	0	0	0	0	0	0	0	0	0	1	0	0	0	0	2	0	0	0	0	2	3	0	1	0	0	1	0	0	0	0	0	2	0	0	0	0	1	1	0	0	1	0	0	0	0	0	0	0	1	0	2	0	1	0	0	0	1	0	0	0	1	3	4	1	0	0	0	0	0	2	3	0	0	0	0	1	0	0	0	0	0	0	1	4	0	0	0	0	2	0	2	2	0	6	0	1	1	2	1	0	0	0	0	0	1	1	0	0	1	0	8	0	0	0	0	0	2	0	0	4	0	0	0	0	0	0	0	0	1	0	0	1	0	1	0	0	0	1	0	1	0	1	0	2	2	0	0	0	0	0	2	2	1	1	1	3	1	0	5	0	0	1	0	0	1	1	0	0	1	0	0	1	0	1	0	0	0	0	0	0	4	0	0	0	0	1	0	0	0	0	0	7	0	0	0	1	1	2	1	3	0	0	0	0	0	0	0	0	0	0	0	0	0	0	1	0	1	0	0	2	0	0	0	2	0	3	0	0	0	0	0	0	0	2	0	0	0	5	0	2	0	0	0	0	0	0	1	0	0	1	0	0	0	0	0	0	0	0	0	4	0	0	0	0	1	0	1	0	0	0	0	0	0	0	1	2	0	0	0	0	0	2	3	1	0	1	0	0	1	0	0	0	1	0	0	0	0	1	1	0	0	0	0	1	1	1	4	1	0	0	0	6	0	0	1	1	0	0	0	0	6	0	2	0	0	0	0	0	0	0	1	0	0	3	1	0	4	2	0	0	0	1	0	1	3	0	0	1	0	0	1	0	6	1	0	0	0	0	0	1	0	0	0	0	3	1	1	1	0	1	1	0	0	3	0	1	0	0	1	0	1	1	0	0	0	0	0	0	0	0	0	0	0	0	0	0	0	0	2	0	0	6	1	0	5	0	0	0	0	0	0	0	0	0	0	0	1	0	0	0	1	0	3	0	0	0	0	0	1	1	0	0	0	0	0	2	0	0	1	0	0	1	0	3	0	0	0	0	0	1	0	1	2	1	0	0	0	0	2	0	2	0	0	1	0	0	0	0	0	2	1	1	0	0	0	1	0	1	1	0	0	1	0	0	0	0	2	0	1	0	0	0	3	0	0	0	0	0	0	0	0	0	5	0	0	2	0	0	0	0	0	1	0	1	1	0	2	0	0	0	1	0	0	0	0	0	1	2	2	0	0	0	1	0	3	1	0	1	0	0	0	2	0	0	2	0	2	0	2	0	1	0	0	3	1	1	1	1	0	4	0	0	1	0	0	0	0	0	0	1	1	0	0	0	0	1	2	0	0	0	0	0	0	1	0	0	0	0	1	0	2	0	1	0	3	0	0	0	0	1	0	0	0	0	0	1	1	1	1	0	0	0	1	0	0	0	1	1	0	0	2	0	0	0	0	1	5	0	1	1	0	1	0	0	0	0	1	0	0	0	1	0	0	0	5	0	1	1	1	0	0	1	0	1	0	1	1	3	3	0	0	0	1	0	4	0	1	1	0	0	0	0	0	0	0	0	0	0	0	0	0	0	2	0	0	0	0	0	0	1	0	1	3	0	1	0	0	0	0	0	0	1	0	0	1	0	0	1	0	6	0	1	0	1	0	0	0	0	0	0	2	0	0	7	6	0	0	0	0	0	1	0	0	0	0	0	0	0	0	1	0	1	1	0	0	0	0	0	5	1	2	0	1	1	0	0	0	2	0	0	0	1	0	0	2	1	3	0	0	0	0	0	2	0	0	0	0	1	1	0	1	0	0	0	0	1	0	0	0	0	0	0	0	0	0	0	0	1	0	0	0	0	1	1	0	1	0	1	2	1	0	1	0	0	0	2	1	0	0	0	0	0	0	0	0	0	2	0	0	0	0	1	0	0	2	0	6	0	2	2	0	0	1	0	0	1	0	1	0	0	0	3	0	0	1	0	1	1	1	0	0	0	0	2	0	0	0	0	0	0	0	1	0	0	1	1	0	1	0	0	0	0	0	0	0	1	0	0	0	0	0	0	0	0	0	0	1	0	1	0	0	0	0	2	1	0	0	2	1	2	1	5	3	0	1	0	2	0	0	0	0	0	1	1	0	0	3	0	0	1	0	0	0	0	0	0	1	0	0	0	4	0	0	0	0	1	4	1	0	3	0	0	2	0	0	0	0	1	0	0	0	0	0	0	0	0	0	0	0	1	0	1	0	0	1	0	0	0	2	0	0	0	0	0	3	0	0	1	1	1	0	1	0	0	0	1	0	7	0	0	1	0	0	4	1	0	0	0	0	0	0	0	1	0	0	0	0	0	0	1	4	1	0	0	0	1	0	0	0	0	1	1	0	0	6	0	0	0	0	0	0	0	0	0	0	6	0	0	0	0	0	1	1	1	0	0	3	1	0	1	0	0	0	1	0	0	0	1	5	0	1	1	1	1	0	4	0	2	1	0	0	1	0	0	1	4	0	0	0	0	0	0	0	0	0	0	0	0	1	1	0	0	0	0	5	0	1	0	0	0	0	0	0	0	0	0	0	1	0	0	0	0	0	0	0	1	0	0	0	0	0	0	0	0	0	0	1	0	0	1	0	1	0	0	2	0	6	2	1	0	0	1	3	2	2	1	1	0	1	0	0	0	1	1	1	0	0	2	0	0	0	0	0	0	0	0	0	1	0	0	0	1	0	0	0	0	0	0	0	1	0	0	2	0	0	0	2	0	1	1	0	0	0	0	0	1	0	1	1	0	0	0	2	0	0	3	0	0	0	0	0	0	0	0	0	0	0	2	0	0	1	1	0	3	0	0	1	0	0	0	1	0	0	3	1	3	0	0	0	1	0	1	1	2	0	0	0	0	1	0	0	0	0	0	0	0	1	1	5	0	0	5	0	2	1	0	0	2	1	0	1	1	1	0	3	0	0	0	0	2	0	0	1	0	0	0	0	0	0	2	1	0	0	0	0	0	1	0	6	1	3	1	0	1	0	2	0	0	0	6	0	2	0	0	0	0	0	2	0	0	0	0	0	0	0	0	1	0	0	3	1	5	1	1	1	2	0	0	0	3	0	0	0	0	1	0	1	0	0	3	0	0	0	0	0	0	2	0	0	0	0	0	0	0	0	0	4	1	0	0	1	0	0	0	0	0	0	0	0	1	0	1	0	3	2	0	0	0	1	0	0	3	0	1	0	0	0	0	2	0	3	0	0	0	0	2	0	0	1	0	0	0	0	0	0	0	0	0	1	0	0	0	0	3	0	0	2	0	2	0	1	0	5	0	2	0	0	1	0	0	0	0	0	0	0	0	0	1	0	0	0	0	0	0	1	1	0	0	0	0	0	1	0	0	1	0	0	5	0	1	0	0	0	0	1	0	2	0	0	0	0	0	0	0	2	0	2	0	1	0	3	1	1	0	0	2	0	0	0	0	0	4	0	2	0	0	1	0	0	1	0	1	0	1	0	0	3	0	1	0	0	1	0	0	1	0	1	3	1	0	0	0	0	0	2	1	0	2	0	0	0	0	3	0	0	0	1	0	0	3	0	0	0	0	0	0	0	0	0	2	1	0	0	1	0	1	1	0	0	0	0	0	0	0	0	1	0	0	0	1	1	0	0	0	0	1	2	0	1	0	0	0	2	0	0	0	0	0	0	1	0	0	1	0	0	0	0	2	0	1	1	2	0	0	0	1	0	0	0	0	1	1	1	0	0	2	1	0	0	0	1	0	0	1	0	0	1	0	0	1	0	0	0	0	0	2	0	0	0	0	0	0	0	0	0	0	0	0	0	0	0	0	2	0	0	0	3	0	0	0	0	2	1	0	1	0	1	0	0	0	0	0	0	1	6	2	2	4	0	1	1	2	0	2	0	0	2	1	1	0	0	0	0	1	0	0	0	0	1	3	1	0	0	0	0	0	2	0	0	0	0	0	2	0	0	0	0	0	0	0	1	0	2	1	0	0	2	0	2	0	0	0	0	0	0	0	0	0	0	0	0	0	0	0	0	0	0	2	2	2	0	0	0	0	3	0	0	0	0	0	0	0	3	0	0	0	0	0	0	2	3	0	1	0	0	0	0	1	0	2	0	1	0	0	3	0	0	0	1	0	0	2	0	0	1	0	1	0	1	0	0	1	0	0	0	0	0	0	3	1	2	1	1	0	0	3	0	0	0	3	0	0	0	0	0	2	1	1	3	0	0	0	0	0	0	0	0	6	0	0	0	0	1	0	0	0	0	0	0	4	0	0	2	0	0	2	2	0	0	0	2	2	7	1	1	1	2	0	1	0	0	1	0	0	2	0	1	1	3	1	4	0	0	0	0	0	0	0	4	0	0	0	1	1	2	0	7	0	0	0	0	0	1	0	0	0	0	1	0	0	0	0	0	0	0	0	0	3	0	0	0	0	0	0	0	1	1	1	0	0	0	1	0	1	0	0	0	0	0	1	4	0	2	0	6	2	0	0	0	0	0	0	0	0	0	0	4	0	6	0	0	3	0	0	1	0	0	0	0	0	1	0	1	0	0	1	0	1	1	0	1	0	0	0	0	1	0	0	0	0	0	0	0	0	1	2	2	0	0	1	0	0	0	0	0	0	0	0	0	0	1	0	0	0	0	0	5	0	0	2	0	1	0	2	0	0	0	0	1	1	1	0	1	0	0	1	0	2	0	0	2	1	0	0	1	0	1	0	1	0	1	0	0	0	0	0	2	0	1	0	0	1	0	0	0	1	0	2	0	4	0	0	1	0	0	0	0	1	0	2	0	0	0	0	1	1	0	2	0	0	2	1	1	1	0	1	3	0	2	1	1	2	0	0	0	1	1	0	1	0	0	1	1	0	0	3	0	0	3	0	0	1	1	0	0	0	0	1	0	0	0	0	1	1	0	0	0	1	1	0	2	0	0	3	0	2	0	1	1	3	1	1	0	5	0	2	0	0	1	2	0	0	0	0	3	1	1	1	0	1	0	0	0	0	0	3	0	0	0	1	0	0	1	0	0	0	1	1	0	4	0	0	0	0	2	0	0	0	0	0	1	0	1	1	1	0	0	0	0	0	0	1	1	0	0	0	1	0	1	1	0	0	1	0	1	1	0	0	1	3	0	0	0	1	3	0	0	1	1	1	1	0	0	0	1	0	3	0	0	0	0	0	1	0	0	0	0	0	0	0	0	0	0	1	1	1	1	0	0	1	0	0	0	0	3	2	2	0	0	1	0	1	0	1	0	1	0	4	0	0	0	2	0	0	0	0	0	1	0	1	0	0	1	0	0	1	1	1	0	0	0	1	0	0	1	1	1	0	0	0	0	0	0	0	0	0	0	0	0	0	0	0	0	2	3	1	1	1	0	0	2	0	0	1	0	1	2	1	0	0	2	1	0	0	1	1	3	0	0	1	0	1	0	0	0	2	1	0	4	0	0	0	0	0	1	1	3	0	0	0	0	2	2	1	1	1	0	0	3	1	1	0	1	0	1	2	2	1	0	1	0	0	1	0	0	0	2	0	0	2	1	1	0	0	0	0	1	0	0	0	0	0	0	0	2	0	0	1	2	0	0	0	2	0	1	1	1	4	0	0	0	0	0	0	1	0	0	2	0	1	3	1	0	1	1	0	0	0	0	0	0	0	6	0	0	0	1	0	0	0	0	1	0	0	3	0	1	3	0	1	1	0	0	1	0	0	2	0	0	0	0	0	0	0	0	0	0	4	0	3	0	0	0	0	0	0	0	0	0	0	0	2	0	0	0	0	0	0	0	0	0	1	0	0	0	0	2	1	0	0	0	1	1	0	2	1	1	0	0	1	0	2	0	0	0	0	0	0	0	0	0	0	0	0	0	0	0	0	0	0	0	0	0	0	0	0	0	0	1	0	0	2	0	1	0	0	6	0	1	4	0	0	0	1	1	0	0	3	0	3	0	0	1	2	0	1	0	0	0	0	0	0	2	1	0	4	0	0	0	0	0	0	0	4	0	1	0	0	0	0	0	0	3	4	1	4	0	0	2	0	3	0	0	0	0	0	0	1	0	1	0	5	2	0	0	0	2	0	0	1	7	0	0	0	0	0	0	0	0	0	0	0	0	9	1	0	0	0	1	0	2	0	0	0	0	0	0	0	0	0	0	0	0	0	0	1	0	0	0	2	1	2	0	0	0	0	1	4	2	0	0	0	0	1	0	0	0	0	0	0	2	0	1	0	1	0	0	0	0	2	4	2	0	0	0	1	0	0	0	0	0	0	0	0	3	0	1	1	1	0	5	1	0	2	0	0	0	1	0	0	0	0	0	1	1	0	1	3	0	0	0	0	1	0	2	1	0	0	1	0	0	0	0	0	1	1	0	0	0	4	2	0	0	0	0	0	0	0
N0.HOG0009884	0	0	0	1	2	0	0	2	0	0	2	0	0	0	0	0	0	0	0	0	0	1	0	0	0	0	0	0	0	0	0	1	0	0	2	0	0	0	0	0	0	1	1	0	0	0	1	0	0	0	0	1	0	0	0	0	0	1	0	0	2	0	1	0	0	0	0	0	0	0	0	1	0	0	1	1	1	1	0	3	1	0	1	2	0	0	0	0	0	0	0	1	0	0	0	0	0	0	2	3	1	1	0	0	4	0	1	0	0	0	3	0	0	0	0	0	0	1	0	0	0	0	0	0	0	0	1	0	0	3	0	1	0	0	0	0	1	0	0	0	0	0	0	0	0	0	0	2	0	0	1	0	2	0	0	0	0	0	1	0	0	1	0	1	1	1	0	1	1	0	1	0	0	2	3	1	0	0	0	0	0	1	0	0	1	0	6	0	0	4	0	0	0	0	2	0	0	0	2	1	0	0	0	1	0	0	0	0	0	0	1	0	1	1	1	1	2	0	0	1	0	0	1	4	0	0	0	0	0	1	2	0	1	1	1	1	0	0	0	0	0	0	0	0	0	0	1	0	0	0	0	1	0	0	1	0	0	0	0	0	0	0	0	1	0	0	0	0	0	0	1	0	0	0	0	1	0	1	0	0	0	1	0	1	0	2	0	1	0	1	4	0	0	1	0	0	0	0	0	0	1	2	0	0	0	0	2	0	1	0	0	0	1	0	0	0	0	0	1	0	3	0	1	0	0	0	0	0	0	0	1	0	0	1	0	0	0	0	0	0	1	0	0	0	0	0	0	1	2	0	0	0	0	3	0	0	0	2	0	0	2	0	2	1	0	0	0	1	0	0	0	0	0	1	2	0	0	0	0	0	3	0	0	0	0	1	0	0	0	0	1	0	2	0	1	0	2	4	2	0	0	0	0	1	0	0	1	0	1	0	0	0	0	0	0	0	0	0	1	0	1	0	0	0	0	0	0	0	0	1	4	0	0	2	2	0	0	2	1	0	0	0	1	1	0	0	0	0	0	0	0	0	0	0	0	0	0	0	1	3	0	1	1	0	1	1	0	0	0	0	1	0	1	1	0	0	0	1	0	2	0	0	2	1	0	0	0	0	1	0	1	0	1	1	0	0	0	0	2	2	0	0	0	1	2	0	0	0	0	2	0	1	0	0	0	1	0	1	0	1	0	0	1	0	0	0	0	1	0	0	0	0	1	0	0	0	0	1	0	1	0	0	0	0	0	0	1	1	0	1	0	0	1	1	0	0	1	2	0	0	0	0	0	0	0	0	0	0	0	0	0	1	0	0	0	2	0	1	0	1	0	0	1	0	1	2	0	0	0	1	0	1	0	0	0	0	0	0	0	0	0	1	0	1	0	0	0	0	0	1	0	1	0	0	1	0	0	1	1	0	0	0	0	0	1	1	0	0	0	0	1	0	1	1	1	1	0	0	1	1	0	0	1	0	0	1	0	1	2	0	0	0	1	0	0	0	0	0	0	0	1	0	0	1	0	1	2	2	1	0	0	1	0	1	0	0	0	2	0	1	0	0	0	0	0	0	0	1	1	0	0	1	2	0	0	0	0	0	0	1	0	0	2	0	0	0	0	2	1	1	0	0	0	0	1	0	0	0	0	1	0	0	2	1	1	0	3	0	0	1	0	0	1	0	0	0	1	0	0	0	0	0	0	0	0	0	0	0	0	1	0	0	0	0	0	5	1	0	0	0	0	0	0	0	1	0	0	1	0	0	0	0	0	0	0	0	0	0	1	0	0	0	2	0	0	0	0	0	1	0	0	0	1	0	1	0	0	1	0	1	1	0	0	0	0	1	0	0	0	0	0	0	0	1	0	1	0	0	0	0	0	0	0	1	3	0	0	0	0	1	0	0	1	0	1	0	1	0	1	0	0	0	0	0	1	3	0	0	1	0	0	0	0	0	0	1	0	0	0	2	0	0	0	0	0	1	0	1	0	1	2	0	1	1	0	0	0	1	1	0	0	0	1	0	1	0	0	0	0	0	0	1	0	1	0	0	0	1	0	3	0	0	1	0	0	0	3	0	0	0	1	0	0	2	2	2	2	0	1	0	2	0	0	0	0	0	2	0	1	0	0	1	2	0	0	0	0	0	0	0	1	0	0	1	1	0	0	0	0	0	1	1	0	0	1	0	0	3	0	0	0	0	0	1	0	1	1	0	1	0	0	1	0	1	1	0	0	0	1	2	0	0	2	0	0	1	1	0	0	1	0	1	1	1	1	1	0	1	5	1	0	1	0	0	0	0	0	0	0	0	0	0	2	0	1	1	0	0	0	0	1	0	0	0	0	0	0	0	1	1	2	0	1	0	0	1	0	1	1	0	0	0	0	2	0	0	0	0	1	0	0	0	0	0	1	1	0	0	0	0	1	0	0	0	0	1	0	1	1	0	0	0	1	0	0	0	2	0	2	0	0	0	1	0	0	0	1	1	0	0	0	1	0	0	1	0	0	0	2	0	0	0	1	0	1	0	1	1	1	0	0	1	0	0	0	0	0	1	0	0	0	0	0	2	0	2	0	1	0	2	0	0	3	0	0	0	0	0	0	2	1	0	2	0	0	0	0	0	1	0	0	1	0	0	1	0	0	0	1	0	0	1	1	0	3	1	0	2	0	0	1	0	2	0	0	0	1	0	1	2	0	1	0	0	0	0	1	0	0	1	0	3	0	0	0	0	2	0	0	0	0	1	1	0	0	2	0	0	0	0	0	0	2	0	1	0	0	1	0	0	0	0	0	1	1	0	0	0	0	0	0	1	0	0	0	1	1	3	1	1	0	1	0	0	1	0	0	0	1	0	0	0	1	1	0	0	0	0	1	0	0	0	0	0	0	0	0	0	1	0	0	0	0	0	0	0	1	1	0	1	0	1	0	1	0	2	2	1	1	1	2	0	1	0	0	3	0	1	0	0	0	0	0	2	0	0	0	1	1	0	0	0	0	0	2	1	0	1	0	0	0	0	1	0	2	0	1	0	0	0	0	0	0	1	0	1	1	1	0	0	0	1	0	0	2	2	0	1	1	0	0	0	3	0	0	0	0	0	0	0	0	1	0	2	1	0	1	1	0	0	0	0	0	1	0	1	1	1	0	0	0	0	1	0	0	0	2	0	0	0	1	0	1	0	1	0	0	0	0	0	3	0	1	0	0	0	1	0	2	0	1	0	0	0	1	0	3	0	0	0	0	1	2	1	0	0	4	0	0	0	0	0	1	0	1	0	0	2	1	0	2	1	2	0	0	0	0	1	1	0	1	0	0	0	1	0	1	0	0	3	1	0	0	0	0	3	0	0	1	0	0	0	0	0	0	0	0	3	0	0	1	0	0	0	0	0	0	0	3	1	0	0	0	1	2	0	1	1	0	1	1	1	0	0	0	0	0	0	1	0	1	0	0	2	0	0	0	0	0	1	0	0	0	0	1	0	0	0	0	1	0	1	0	0	0	1	0	1	0	1	0	0	0	1	0	0	1	3	0	1	0	1	0	0	0	0	1	0	1	0	0	1	0	0	0	0	3	0	1	0	0	1	0	0	0	0	0	0	0	0	0	2	1	1	2	1	2	0	0	0	1	0	0	1	0	0	1	0	0	3	0	0	1	1	0	0	2	0	0	1	1	0	0	2	0	0	0	2	0	1	1	0	1	0	0	0	0	0	1	0	0	1	0	0	0	0	0	0	0	0	0	0	0	0	0	1	0	0	0	0	0	0	0	0	0	0	0	0	0	0	6	0	0	0	0	0	0	10	1	0	0	0	0	0	0	0	0	0	0	0	2	0	0	0	0	1	0	0	0	0	1	0	0	0	0	0	1	1	0	0	1	0	1	0	0	1	1	0	0	2	0	0	0	0	0	0	4	2	0	1	0	0	2	0	0	0	1	0	1	0	0	1	2	0	0	1	1	0	1	2	0	1	0	0	0	0	2	1	1	1	2	0	0	1	0	1	0	0	1	0	0	0	1	0	0	0	0	1	0	2	0	1	0	3	0	2	0	0	2	0	1	0	0	3	1	0	0	0	0	1	1	1	0	1	0	0	1	0	0	0	0	0	0	0	2	2	1	0	1	0	0	0	0	1	3	1	2	2	1	0	0	1	0	0	0	0	0	0	0	0	0	0	2	3	1	2	1	2	0	1	0	0	0	0	0	0	0	0	2	0	1	0	1	0	0	0	0	1	0	0	0	0	0	0	0	0	0	1	0	0	1	1	1	0	1	0	0	1	0	0	0	0	0	0	0	1	0	1	0	1	1	0	0	0	0	0	0	0	0	0	0	0	0	0	1	0	2	0	0	0	1	0	0	0	2	0	1	0	1	0	0	2	0	0	1	0	1	1	2	2	0	0	0	0	0	1	1	0	0	2	1	0	0	1	1	1	2	0	0	0	4	0	0	1	0	0	2	0	0	3	1	0	0	0	1	1	0	0	0	0	0	0	1	1	0	0	0	0	0	0	1	2	0	0	0	0	1	0	0	1	0	2	0	0	2	1	1	0	0	3	0	0	1	0	2	0	0	0	0	0	1	0	0	0	0	1	1	0	0	3	0	0	1	0	0	0	0	1	0	2	0	1	0	0	5	0	0	1	0	1	1	0	1	0	0	0	1	1	1	0	1	1	0	1	0	0	1	0	4	0	0	0	1	0	0	0	0	0	0	0	0	0	0	0	0	0	1	0	3	3	0	0	0	0	0	0	0	0	0	1	0	0	0	1	0	1	1	0	0	0	0	0	3	0	1	0	0	1	2	1	0	0	1	0	0	0	1	0	0	0	2	0	2	0	1	0	1	0	1	0	0	1	0	1	0	1	0	0	0	2	1	1	0	0	0	1	0	0	0	0	0	2	0	1	0	0	1	0	0	0	1	0	0	0	1	0	3	0	0	0	0	0	0	0	2	1	0	0	0	0	0	1	0	0	0	2	0	0	1	1	1	0	0	1	1	0	0	0	1	0	0	0	0	0	0	0	1	0	1	1	1	0	1	0	0	2	0	0	0	1	1	1	2	1	0	1	0	1	0	0	1	0	0	0	0	0	0	0	0	0	0	0	0	1	1	1	0	1	0	0	0	3	0	1	0	0	0	2	0	1	0	0	0	1	0	0	0	0	0	0	0	0	0	0	0	2	0	1	0	0	0	0	0	0	1	0	0	0	0	0	0	0	1	1	0	0	1	0	0	0	2	1	0	4	0	0	1	0	0	0	1	1	0	1	0	0	0	0	0	1	0	0	1	0	0	0	0	0	1	0	1	2	1	0	0	0	0	0	0	0	0	0	0	0	0	0	1	0	0	2	1	0	0	0	0	0	0	0	0	0	0	0	0	0	0	0	0	0	0	0	0	0	0	0	0	0	1	1	0	0	0	1	0	0	1	1	0	0	0	0	1	0	2	0	1	0	0	0	0	0	1	0	0	0	0	0	0	0	0	1	0	1	0	1	0	1	0	2	0	0	0	0	0	2	0	0	0	0	0	0	0	0	0	0	0	0	1	0	0	0	0	0	0	0	1	0	0	0	0	0	0	1	0	0	0	0	0	1	0	1	0	0	2	0	0	0	0	0	1	0	0	0	1	1	0	0	0	1	0	0	2	1	2	2	1	0	0	1	1	0	0	0	0	1	1	2	0	0	0	0	1	0	2	0	0	0	0	0	2	1	0	2	1	1	0	0	2	1	1	0	1	1	0	0	1	0	0	0	1	0	1	0	0	0	1	1	0	1	0	0	1	1	0	0	0	1	0	0	0	0	0	0	0	0	1	0	2	2	0	0	0	1	2	0	0	1	1	0	0	0	0	0	1	1	1	1	0	0	1	0	1	0	0	0	0	0	1	0	2	3	4	1	1	0	2	0	0	0	0	0	1	0	1	0	0	0	0	0	0	1	0	0	0	0	0	3	5	0	2	0	0	0	2	0	1	0	0	0	1	0	0	0	0	0	0	2	0	1	0	0	0	1	0	0	0	0	0	0	1	0	3	0	0	0	0	0	0	0	2	0	0	0	2	0	0	0	0	0	0	0	0	0	0	1	1	0	2	0	0	1	0	1	0	0	2	0	0	0	0	1	0	0	0	0	0	0	1	0	0	0	0	0	0	0	1	1	2	1	0	0	0	0	0	0	3	0	0	0	1	0	1	0	0	0	0	1	0	0	1	3	0	1	0	0	0	1	1	0	0	0	1	1	0	0	0	2	0	0	0	0	2	1	0	0	0	0	0	0	4	0	0	0	2	2	0	0	0	0	1	2	1	0	1	1	0	2	1	2	0	0	0	1	0	0	0	0	1	0	0	0	0	1	0	0	2	1	1	0	0	0	1	0	0	0	0	1	0	0	0	1	1	0	1	0	0	0	0	3	1	0	1	0	2	1	0	0	5	2	0	2	0	0	0	0	0	0	0	0	0	0	0	0	0	1	2	0	2	1	0	0	0	0	0	0	0	1	0	0	0	2	1	1	0	0	0	1	0	0	1	0	0	0	0	0	2	1	2	0	0	0	0	0	0	2	0	1	0	1	0	1	0	0	0	2	0	0	0	0	0	0	3	0	1	2	1	0	1	0	0	0	1	1	0	0	0	3	0	2	0	0	1	0	0	0	1	0	0	0	0	0	0	1	0	1	1	1	0	1	0	0	1	1	1	1	0	0	0	0	0	1	2	1	2	0	0	0	1	0	0	1	1	0	0	0	1	0	0	0	0	1	0	0	0	2	0	1	0	2	1	0	0	0	0	0	2	0	0	0	0	0	0	1	0	2	2	0	0	1	0	0	0	2	1	0	0	0	1	0	0	0	2	0	0	2	0	1	0	1	2	1	0	0	0	0	0	0	0	3	0	0	1	0	0	0	0	0	0	0	0	0	0	1	0	1	0	2	0	2	0	0	0	1	0	0	0	0	1	0	0	0	1	0	2	0	0	0	0	0	2	0	0	1	0	0	1	0	0	0	1	1	0	0	2	2	0	0	1	2	0	0	0	0	0	0	0	0	2	0	0	0	0	0	1	0	0	0	0	2	0	0	0	1	0	2	0	0	1	0	0	1	0	1	0	0	2	0	0	0	0	0	1	2	0	1	2	0	0	0	1	0	0	0	0	1	0	0	1	0	1	2	2	0	0	0	0	0	1	0	1	1	0	0	0	1	1	0	1	1	0	0	0	0	0	1	1	0	0	1	1	0	1	0	1	0	0	1	2	0	0	0	0	0	0	0	0	0	0	1	1	0	1	0	1	0	1	3	1	4	0	0	0	0	1	0	2	0	0	0	1	0	0	0	0	0	0	0	0	1	0	0	1	1	0	0	1	1	0	0	1	1	0	0	1	0	0	0	0	0	0	0	0	0	1	0	0	1	0	0	0	0	0	1	0	0	0	0	0	0	0	0	2	0	3	0	0	0	0	0	4	0	0	0	0	0	2	0	0	0	0	0	1	1	0	0	0	0	1	0	0	1	0	0	0	0	0	0	1	0	0	0	1	0	0	0	0	0	0	0	0	0	1	0	0	0	0	0	0	2	0	0	1	0	0	0	1	2	1	0	1	1	1	1	0	0	0	1	1	1	1	1	1	4	0	0	0	0	0	0	0	0	0	1	0	0	0	2	0	0	0	0	0	3	0	1	0	0	1	0	0	1	0	0	0	0	0	0	2	0	2	0	0	1	2	1	1	0	0	0	0	0	0	0	0	1	0	0	0	0	1	2	2	1	1	1	1	1	6	0	0	0	0	0	2	0	0	1	1	0	1	0	0	0	1	0	0	0	1	0	0	1	0	0	0	1	0	2	0	0	2	0	0	1	0	1	1	0	1	0	1	1	0	0	1	0	1	3	0	0	0	0	2	0	1	1	0	0	0	0	0	0	0	1	1	1	0	0	0	0	2	1	0	0	0	2	0	1	0	0	0	1	3	0	0	0	0	0	4	0	0	0	1	0	1	0	2	0	0	0	0	0	0	0	0	2	0	0	0	0	0	4	0	0	1	0	0	1	1	0	0	0	0	0	3	1	0	0	0	0	0	0	1	0	0	1	0	1	0	0	0	0	0	1	0	0	0	1	1	1	0	2	0	0	1	0	0	0	0	0	1	1	0	1	1	0	0	0	2	3	0	2	0	1	1	0	0	0	1	0	0	0	0	0	0	0	0	1	1	0	0	0	1	0	0	0	0	0	0	1	1	0	1	3	0	0	1	0	0	2	0	0	0	0	1	0	0	0	0	0	1	0	2	3	0	0	0	0	1	1	0	0	0	0	2	1	1	0	0	0	1	0	0	0	0	1	0	0	2	1	1	1	2	0	0	0	1	2	3	1	0	0	0	0	0	2	0	0	0	1	0	0	0	0	0	3	0	0	2	0	1	0	1	1	1	1	0	0	0	0	0	1	1	0	1	1	3	0	0	1	1	0	0	0	0	0	0	0	3	0	0	1	0	1	0	0	1	0	0	0	0	0	1	0	0	0	0	1	0	1	0	1	0	0	0	0	0	0	0	0	0	0	0	0	0	0	1	0	4	1	0	0	0	1	0	0	1	0	0	0	0	0	0	0	0	1	2	0	0	0	0	1	0	1	0	0	0	0	0	0	0	0	0	1	1	0	0	0	1	0	0	0	2	1	0	2	0	0	1	0	2	0	0	1	0	1	1	1	1	0	0	0	1	0	0	0	0	0	1	0	0	0	0	0	0	0	0	0	0	0	0	0	0	0	0	0	0	0	0	1	0	0	0	1	0	2	0	1	0	1	1	0	1	0	0	1	0	0	0	0	0	0	0	0	0	1	1	0	1	0	0	1	0	0	0	0	0	0	0	0	0	0	0	0	4	0	1	4	0	0	0	2	0	0	0	1	0	0	0	0	1	0	0	1	0	0	1	2	1	1	0	0	0	0	0	0	0	0	2	2	0	0	1	1	2	0	0	0	0	1	1	0	0	1	0	0	1	0	0	1	0	0	0	0	2	0	1	0	0	0	0	0	0	1	2	0	0	0	1	0	0	0	0	1	0	0	2	1	0	1	0	0	1	0	0	1	1	0	1	0	1	0	0	1	0	0	0	1	0	0	0	0	0	0	0	0	0	0	1	0	0	1	1	1	1	0	0	0	0	0	0	0	0	0	0	0	0	1	1	0	1	1	1	0	0	0	0	2	0	0	0	0	0	1	0	0	1	1	2	0	2	0	1	1	0	0	0	0	0	1	1	0	0	0	0	2	0	0	0	0	1	0	0	2	1	0	0	0	0	0	0	0	0	0	1	0	0	0	4	3	1	0	0	1	1	0	0	2	1	0	1	1	1	0	2	0	0	1	0	0	0	2	2	0	3	0	0	0	1	0	0	0	0	0	0	1	0	0	1	0	2	0	0	0	1	0	2	0	1	0	0	0	1	1	0	0	2	0	0	1	1	1	0	0	0	0	0	1	2	0	1	0	0	0	0	2	0	0	0	0	0	0	1	0	1	0	0	1	3	0	1	2	0	0	1	0	2	0	0	0	1	2	0	0	0	0	0	0	0	1	0	0	0	0	0	0	1	0	0	0	0	0	0	0	0	0	1	0	0	1	1	1	0	1	0	1	0	0	1	0	1	0	2	1	0	0	0	0	0	0	1	0	0	0	0	1	0	0	0	0	2	0	0	0	0	0	0	1	0	1	1	0	0	1	0	0	2	0	1	0	1	0	0	1	1	0	0	0	0	0	0	0	0	0	0	1	0	0	2	0	0	0	1	0	0	1	0	0	0	4	0	0	1	1	1	0	0	1	0	1	0	0	0	1	1	0	1	1	0	0	0	2	0	0	1	4	0	0	0	0	0	0	0	0	1	0	1	0	0	1	0	1	2	1	1	0	0	0	0	0	0	1	0	0	2	0	2	0	0	0	0	0	0	3	1	0	0	0	1	0	1	0	0	1	0	0	1	0	0	1	2	1	1	2	0	0	0	0	1	2	1	0	0	2	0	1	0	0	1	0	1	0	0	2	0	1	0	2	0	0	0	0	1	0	0	0	1	1	0	0	0	0	0	0	0	0	0	0	0	0	0	0	0	1	1	1	1	0	0	0	0	0	1	0	0	1	0	4	0	0	0	0	0	0	3	0	0	0	0	0	0	1	2	0	2	1	0	0	0	0	0	0	0	0	1	0	0	0	0	0	0	0	0	1	3	0	0	0	1	1	0	0	0	2	0	1	0	0	1	2	0	0	0	0	1	0	0	0	0	1	0	0	0	0	1	0	2	0	0	0	0	1	0	0	0	0	0	1	1	2	0	0	0	1	0	2	0	1	0	0	1	0	1	0	0	0	0	0	0	1	1	0	1	0	0	1	0	0	0	0	0	0	0	0	0	0	4	2	0	0	0	1	1	0	0	0	1	0	0	0	1	0	0	0	0	0	1	0	0	2	2	1	0	0	0	0	0	3	1	0	0	0	0	0	0	0	0	0	0	1	0	1	0	1	0	0	1	0	1	0	0	0	0	0	0	1	0	0	0	0	1	2	1	0	0	0	2	1	0	0	0	1	0	0	0	1	0	0	2	0	0	0	0	0	0	0	0	0	0	0	0	1	0	0	0	0	1	0	1	0	0	0	0	0	0	1	1	0	0	0	0	1	0	0	1	0	0	0	0	1	1	0	2	0	0	0	0	0	2	0	0	0	0	0	1	1	1	0	0	0	0	2	0	0	0	0	0	0	0	0	4	0	2	0	3	0	0	0	0	2	0	0	0	0	0	0	3	0	0	1	1	0	0	1	1	0	1	2	1	0	1	0	0	0	0	0	0	0	0	0	0	1	0	0	0	1	2	1	0	0	0	1	1	1	0	0	0	1	0	0	0	0	2	0	0	0	0	1	0	0	0	0	0	2	0	0	3	0	1	0	0	0	0	0	0	3	0	1	0	0	1	1	0	0	0	0	0	0	3	1	0	0	1	0	0	0	1	0	0	1	1	0	0	0	1	0	0	0	0	0	0	2	0	4	0	0	0	0	2	0	0	1	1	0	0	0	0	0	0	2	0	1	1	1	0	0	0	0	1	0	0	0	0	0	0	0	0	0	0	0	0	0	0	1	3	2	0	1	0	0	0	0	0	1	0	0	0	1	0	3	0	1	0	0	1	1	2	0	0	0	0	1	0	1	0	1	1	1	0	0	0	2	2	1	0	0	1	0	0	0	0	0	0	3	0	0	0	0	0	1	1	0	1	0	0	0	0	2	0	1	0	0	2	0	1	0	0	0	0	0	0	0	0	2	1	0	1	0	0	0	0	0	0	2	2	0	0	2	0	0	0	0	0	0	0	0	2	1	0	1	0	0	0	0	1	0	0	2	0	0	0	1	1	0	0	0	0	1	0	2	1	0	1	0	0	0	1	1	0	0	1	1	1	0	0	0	3	0	0	0	1	2	3	0	0	1	0	0	0	0	0	0	0	1	0	1	0	1	0	0	1	1	0	0	0	1	2	0	0	0	2	0	2	0	0	0	0	2	0	0	0	0	0	0	0	2	0	2	2	1	0	0	0	2	0	0	0	0	0	0	0	2	1	1	1	0	0	0	0	1	3	0	0	0	0	0	0	0	0	0	0	1	0	0	1	0	0	1	0	0	1	0	0	0	2	0	1	1	0	0	0	2	0	0	1	0	0	0	0	0	0	2	0	0	0	1	1	0	3	0	0	1	0	0	0	0	2	2	0	0	0	0	1	0	0	0	0	0	0	0	1	0	2	0	0	1	0	0	0	1	0	0	0	0	1	0	0	0	1	0	0	1	0	0	2	1	0	1	0	2	0	1	0	0	1	0	0	0	1	0	0	0	0	0	0	0	0	0	0	0	0	1	0	1	1
N0.HOG0007790	0	0	0	2	1	0	2	0	2	2	2	0	0	3	0	0	0	0	1	2	0	0	2	0	1	0	0	1	0	0	0	3	2	1	4	1	0	0	0	2	1	0	1	2	0	0	0	1	1	0	0	0	0	0	2	2	1	2	1	1	5	0	1	3	0	0	1	1	1	0	0	1	0	1	0	0	0	3	0	1	1	0	0	1	0	3	2	0	2	1	1	3	3	0	0	2	1	1	1	0	1	0	0	0	5	0	0	1	0	2	3	3	1	1	2	0	1	0	0	0	0	3	0	0	0	1	0	4	1	0	1	0	0	0	0	0	1	0	0	0	0	1	3	0	1	0	0	5	2	2	1	1	4	3	3	0	0	1	0	1	1	0	0	3	1	0	1	0	1	0	2	1	1	5	3	2	0	2	1	0	0	0	0	1	0	0	3	1	0	5	0	0	0	3	1	0	1	0	0	2	1	0	0	1	2	1	0	0	0	0	0	0	1	0	0	1	1	2	0	1	1	0	2	0	0	0	0	1	0	1	2	0	1	0	1	2	0	0	0	0	2	0	0	2	0	4	2	0	0	0	0	0	0	0	0	3	0	2	0	1	0	1	1	2	4	1	1	0	0	0	1	2	0	1	2	1	0	2	0	0	0	0	0	0	0	3	2	3	0	0	4	0	0	0	0	3	0	0	0	1	4	0	0	1	1	3	0	2	1	0	1	0	1	0	0	3	2	0	0	2	2	1	0	1	1	0	0	0	0	1	1	1	1	1	2	3	0	4	1	0	0	4	0	0	2	0	2	0	1	0	0	0	2	0	1	1	1	0	2	0	0	3	1	2	0	1	0	0	0	0	0	1	0	0	0	0	0	1	2	0	0	0	1	1	0	0	1	0	0	1	2	0	1	1	1	0	1	0	1	1	1	0	1	1	0	2	1	0	1	0	0	1	0	1	0	0	0	0	3	0	1	0	2	0	2	1	0	0	0	1	0	0	1	1	0	0	2	2	1	0	0	0	0	0	3	0	2	0	2	0	0	0	8	1	1	0	0	0	2	11	0	1	1	4	3	0	1	0	1	4	0	0	0	1	1	1	1	1	2	1	0	0	2	4	0	0	1	1	1	0	0	0	0	1	0	0	0	2	3	1	0	0	1	0	2	2	2	0	0	1	0	3	0	2	1	0	1	0	0	1	1	5	1	0	1	0	0	1	0	0	0	0	0	0	1	0	0	0	1	1	2	2	2	5	0	2	1	0	0	0	0	0	0	3	0	0	0	1	0	1	1	0	0	2	2	0	0	0	0	0	1	0	0	1	2	3	1	0	3	0	0	1	0	0	3	2	1	0	0	2	0	2	0	3	0	0	1	0	1	0	1	0	0	0	0	0	0	0	0	1	0	0	0	1	0	1	1	0	1	1	2	0	0	0	0	0	0	0	0	0	0	1	0	1	0	0	0	0	1	1	0	0	0	4	0	0	2	0	2	0	0	3	0	0	1	0	2	0	0	0	0	2	0	0	2	1	0	0	1	3	1	2	0	1	1	1	0	2	2	3	1	0	2	0	1	0	0	3	1	0	0	6	1	1	0	0	0	0	1	2	1	0	2	2	0	0	1	3	2	0	1	1	0	0	1	1	0	1	0	0	2	1	1	0	0	1	1	1	0	4	0	0	0	5	0	0	1	0	0	2	0	0	0	0	0	0	1	2	0	3	0	1	2	1	1	0	2	0	0	1	0	0	1	1	0	1	1	2	0	0	1	1	1	0	0	0	1	1	0	1	0	0	1	0	0	1	0	1	2	0	1	0	2	0	1	1	0	2	0	6	1	1	3	1	0	1	0	1	1	1	0	0	1	0	0	1	0	2	0	1	0	0	0	2	1	1	0	1	0	1	1	1	0	1	1	1	0	0	1	0	1	0	0	1	2	2	0	0	0	1	0	1	0	0	0	1	1	1	0	2	0	0	1	0	0	1	0	1	0	0	1	0	2	0	3	0	0	3	1	1	1	1	2	1	0	1	1	4	0	0	1	1	1	2	0	1	0	3	0	1	3	1	1	0	0	0	0	0	0	0	0	1	0	0	1	3	0	0	0	0	1	0	1	0	0	1	0	1	1	0	4	5	1	0	1	0	0	1	0	1	0	1	0	4	1	4	1	1	2	0	0	0	0	0	1	1	1	0	0	4	1	0	1	1	0	0	0	0	1	0	0	2	4	0	1	0	1	0	2	3	0	0	1	0	2	2	0	1	1	1	2	2	1	1	0	0	0	1	5	0	2	0	0	0	1	1	1	1	0	1	2	2	2	0	0	0	0	2	0	0	0	1	1	0	3	0	1	1	0	0	3	0	0	1	1	0	0	0	1	0	0	0	0	1	0	1	0	0	0	0	0	1	2	1	3	0	0	0	0	1	2	1	0	2	0	0	3	0	1	1	0	3	1	2	0	0	0	1	0	1	0	0	0	0	0	1	0	1	0	0	0	0	0	0	1	2	1	2	0	0	0	0	1	2	1	4	2	1	2	0	0	0	0	1	0	1	2	0	2	0	0	0	0	2	1	0	0	1	0	6	3	0	2	0	0	2	2	0	1	3	4	0	1	0	0	1	1	0	3	0	1	0	0	1	1	2	0	0	4	0	0	1	0	0	2	0	0	4	0	2	1	0	1	1	0	1	1	0	4	0	0	1	1	0	0	0	1	0	1	0	0	0	0	0	0	1	1	0	0	0	1	1	1	1	0	0	1	3	0	1	1	0	1	1	2	0	0	2	1	1	1	0	1	2	0	0	1	2	0	2	0	1	0	0	0	0	1	3	0	0	3	0	0	0	1	2	2	2	0	0	2	1	0	0	0	1	1	0	0	1	0	0	2	0	1	0	0	1	1	0	0	1	2	2	0	0	3	1	0	3	0	0	0	4	0	0	4	0	1	0	1	0	1	0	1	2	1	2	1	0	0	1	1	2	0	0	0	0	0	1	0	1	0	0	0	1	1	2	1	0	2	1	0	0	1	0	1	1	1	2	0	2	0	0	0	0	3	2	0	1	1	0	1	2	2	0	4	0	0	1	1	0	1	0	0	0	0	0	0	0	0	0	2	0	0	0	1	1	0	2	0	1	1	2	1	1	0	0	0	2	0	1	0	0	1	0	0	1	0	0	2	0	3	0	0	1	0	0	3	0	2	0	2	0	0	0	0	0	2	1	1	0	1	0	2	2	0	0	2	1	0	3	1	1	0	0	6	0	2	0	5	0	5	1	0	1	1	0	0	3	0	1	0	1	1	2	0	0	0	2	1	2	1	0	1	0	0	1	0	1	4	0	0	2	0	0	2	0	0	3	0	0	1	0	0	0	1	1	1	0	1	2	1	1	2	5	0	1	2	1	0	1	1	0	0	1	4	0	3	0	1	0	0	2	1	2	0	2	0	0	1	0	0	1	0	2	0	1	0	2	1	1	0	4	0	2	3	0	1	2	0	3	1	3	0	1	0	0	2	0	1	1	2	0	2	1	2	3	2	1	1	0	1	0	2	0	0	0	0	2	0	0	1	1	0	0	1	1	0	0	0	0	0	0	0	0	0	0	0	0	3	1	0	0	4	1	1	0	4	1	2	0	3	0	0	0	2	0	1	0	1	0	2	0	0	1	0	0	1	2	2	0	1	3	1	1	0	1	1	2	0	0	1	1	1	0	2	5	0	2	0	1	0	0	0	0	0	0	0	0	0	1	1	2	0	1	0	0	2	1	0	0	1	0	1	0	0	0	0	1	2	2	0	4	0	1	0	0	0	3	0	1	1	0	0	0	1	1	0	1	1	0	0	0	0	1	0	2	1	2	1	1	0	1	2	0	0	2	0	1	1	1	2	0	1	0	0	1	0	4	0	0	0	0	1	0	2	0	0	2	0	1	0	1	0	1	2	0	2	1	0	1	1	2	0	3	2	2	0	0	0	0	0	1	1	1	0	0	0	0	4	1	0	0	0	0	0	0	1	2	0	4	0	2	0	0	1	2	0	4	0	1	1	2	0	1	0	0	5	0	3	1	0	2	0	1	0	2	0	1	0	1	0	1	2	0	1	0	2	0	1	0	3	0	2	0	0	1	1	1	0	0	1	0	0	1	4	0	2	1	0	0	1	1	1	0	1	0	0	0	1	1	2	3	0	1	1	2	2	1	0	0	1	0	2	0	0	1	3	2	0	0	0	0	1	2	1	1	0	1	2	0	0	0	1	1	0	1	0	0	0	3	1	2	1	2	1	1	3	0	1	0	0	3	0	2	0	1	3	2	1	1	0	2	1	0	1	1	0	0	1	1	1	0	0	0	1	0	1	2	0	2	0	1	1	0	0	0	0	0	0	2	0	0	4	0	3	0	2	0	1	0	0	0	0	2	2	1	0	1	1	0	1	1	2	1	2	1	0	1	3	0	1	2	0	0	1	1	3	0	0	1	0	0	0	1	0	2	0	1	1	0	0	1	0	0	0	2	0	1	4	1	0	0	0	1	0	1	0	0	2	0	0	0	1	0	1	2	4	2	0	0	3	0	1	1	2	0	0	4	6	0	0	0	0	0	1	0	1	2	0	0	3	2	2	1	0	1	3	1	0	4	2	0	1	0	0	1	0	0	0	1	1	2	0	0	1	0	0	0	0	5	0	0	0	2	2	3	0	0	0	1	2	1	1	2	1	0	0	0	2	0	0	0	0	0	0	1	1	1	0	2	1	0	0	2	3	1	0	0	0	1	0	0	1	2	3	0	0	0	0	0	2	1	1	0	1	2	1	2	0	1	0	2	0	1	2	0	1	1	4	3	0	0	2	0	1	0	0	0	2	1	0	1	1	2	0	0	0	6	0	1	1	1	0	0	1	3	1	0	1	0	2	1	0	2	0	1	0	1	1	0	0	0	0	0	0	0	1	3	0	0	0	1	1	3	0	1	0	3	0	1	0	0	0	1	0	2	0	1	0	2	0	0	2	1	2	1	0	1	1	0	0	0	0	2	0	2	0	1	1	0	2	0	2	0	1	0	0	3	1	1	1	0	1	1	0	1	1	0	0	0	0	0	0	1	0	0	0	0	0	0	1	0	0	0	1	0	0	0	0	4	0	1	0	0	0	1	1	2	0	1	1	0	0	1	1	1	0	3	0	0	1	0	0	1	2	3	0	4	1	0	1	1	4	0	0	3	0	0	1	0	1	1	1	2	1	0	1	0	0	0	4	5	0	1	1	1	0	2	0	3	1	0	0	1	0	0	1	0	0	0	2	1	2	0	0	1	1	0	2	0	1	1	0	1	1	1	1	0	0	0	1	0	2	1	1	0	1	3	0	0	1	2	1	3	1	1	0	0	1	1	1	0	0	2	0	0	0	0	0	1	0	1	0	1	0	3	1	0	0	0	0	2	2	4	1	0	1	0	2	1	1	0	0	0	2	0	0	0	0	1	1	0	0	0	0	0	0	1	1	1	0	1	1	1	2	2	1	0	0	1	0	0	2	0	0	1	0	0	0	0	0	1	0	1	0	0	0	1	0	1	2	0	0	2	0	1	0	0	2	1	0	0	0	0	0	3	1	0	0	1	1	0	0	0	1	0	1	1	1	1	0	1	0	0	0	0	1	0	1	3	0	2	0	0	0	3	2	0	0	0	0	0	2	2	0	0	0	0	0	4	0	0	0	0	1	1	3	0	1	0	0	2	0	1	1	1	0	2	0	0	2	0	1	0	1	2	0	1	2	2	0	0	4	0	1	0	0	0	1	3	0	0	2	0	2	1	0	0	0	1	0	0	3	0	0	0	1	1	0	3	0	0	1	1	1	3	2	0	3	0	0	3	0	2	1	0	1	0	0	1	0	4	0	0	0	0	3	0	2	1	0	0	1	0	0	0	0	0	0	1	1	0	0	0	4	0	2	0	0	0	0	0	0	3	2	2	1	1	1	1	4	0	0	1	0	0	0	0	0	0	0	0	1	4	1	0	0	0	1	0	0	0	1	2	2	0	4	2	3	0	1	0	0	0	0	0	0	1	0	0	0	1	0	0	0	0	0	2	0	2	1	2	0	1	0	3	1	0	0	1	1	1	2	2	0	1	0	1	0	0	0	0	2	0	0	2	0	0	0	0	0	1	3	1	0	0	3	1	3	0	0	0	0	2	0	2	0	0	2	1	1	1	0	0	0	2	2	0	1	1	1	0	2	0	0	0	0	1	1	1	0	0	0	1	0	0	0	1	1	1	2	0	1	1	1	2	6	0	0	1	0	2	2	1	1	1	0	1	1	0	0	0	0	0	2	1	0	0	0	3	0	0	0	1	2	1	1	2	0	1	0	0	0	3	0	0	0	0	1	0	0	3	0	1	0	1	0	1	1	1	0	0	3	2	2	0	0	0	1	0	0	1	1	0	1	1	3	2	1	1	1	1	1	0	2	0	0	0	1	0	1	0	3	1	5	0	0	0	2	0	2	0	1	2	1	3	1	0	1	1	1	0	0	2	0	0	3	0	0	0	1	1	0	1	0	0	0	0	0	0	0	3	1	1	1	2	0	0	0	0	0	1	0	1	1	0	1	0	1	0	0	1	1	3	1	0	1	0	0	2	1	0	0	0	1	2	3	1	1	2	0	1	0	1	1	3	0	0	0	2	2	0	1	2	1	1	0	0	1	0	1	0	1	1	0	2	2	2	2	0	3	1	0	1	2	1	1	1	2	0	2	0	0	0	0	0	1	1	1	1	0	2	0	1	0	0	2	1	1	0	0	0	2	1	0	0	0	0	1	1	0	0	0	1	0	0	1	2	0	0	1	0	1	0	2	0	0	1	0	2	2	0	0	0	0	1	0	0	0	1	1	0	0	3	3	0	0	1	1	0	4	0	2	1	0	0	0	0	0	3	3	0	0	0	3	1	0	0	4	0	0	1	3	1	2	0	1	0	1	3	1	0	1	1	0	0	1	3	3	1	1	1	0	0	0	1	2	1	2	0	2	2	2	2	0	0	0	0	0	1	0	0	1	0	1	0	0	0	3	0	1	0	3	3	1	1	0	0	0	0	2	4	1	0	0	0	1	4	0	0	0	0	0	1	0	1	1	0	2	0	1	1	2	0	1	0	1	0	1	1	0	3	1	1	1	0	3	3	2	0	0	1	0	1	1	1	1	1	0	2	0	0	2	0	1	1	0	0	1	1	1	2	0	1	1	0	0	2	0	3	0	1	0	0	2	0	2	0	0	2	0	2	0	1	1	1	0	0	0	0	1	3	0	2	0	1	0	0	0	1	0	0	0	1	0	1	1	0	1	0	1	0	0	0	0	1	2	1	0	2	2	3	2	2	1	0	2	1	0	1	0	2	0	0	1	1	0	2	1	2	0	1	1	3	0	0	1	0	0	1	1	0	2	1	0	1	0	0	2	0	2	0	1	0	2	1	0	2	2	1	0	0	0	0	1	1	0	0	1	0	1	4	1	1	1	0	0	0	2	2	0	1	0	0	0	0	1	1	1	0	1	0	1	1	0	0	0	1	0	1	1	1	0	0	0	3	1	0	0	0	2	3	4	1	1	1	1	3	0	0	0	0	1	0	1	0	1	2	0	0	6	0	0	0	0	1	1	0	0	2	4	1	0	1	0	2	1	0	0	3	0	0	5	0	1	1	2	0	0	1	0	0	0	0	1	2	0	1	1	0	1	0	2	0	2	0	2	0	5	0	1	3	0	0	0	2	0	1	0	0	0	1	1	3	0	0	1	1	0	0	0	1	0	0	1	1	0	1	0	1	0	0	1	0	0	0	0	0	1	0	0	0	0	3	1	1	1	0	0	2	0	0	2	0	0	1	0	1	0	0	1	1	1	1	0	0	1	0	3	2	0	1	0	0	0	2	0	1	0	2	2	0	0	1	0	0	2	0	0	1	2	2	0	1	3	0	0	1	2	0	1	0	0	1	1	0	0	2	0	0	0	0	3	0	0	0	1	0	0	0	1	1	0	2	1	0	1	2	0	1	1	0	0	0	1	0	0	2	0	3	0	0	1	2	0	2	0	0	0	0	1	2	0	2	4	2	2	0	0	2	2	0	5	2	4	2	0	2	0	2	0	0	2	0	3	1	2	0	0	3	1	1	0	1	3	0	0	3	0	0	1	0	1	3	1	0	1	1	0	1	1	0	0	1	1	0	1	0	0	0	0	0	2	0	0	0	0	0	0	2	0	2	0	0	0	0	1	0	2	0	2	1	2	0	1	0	2	0	0	1	0	0	0	4	0	0	1	0	1	0	1	1	2	0	0	1	1	0	0	2	0	0	0	1	1	0	3	0	3	0	1	0	0	1	3	0	1	0	0	0	2	0	2	0	2	0	1	0	1	0	0	0	1	0	1	1	0	0	1	1	3	1	0	2	0	1	0	0	0	1	0	1	5	1	0	2	0	2	2	2	0	0	1	2	0	0	2	0	1	1	0	2	1	1	1	0	2	0	2	1	0	0	1	0	0	3	0	0	0	0	0	0	2	0	1	0	0	0	0	0	1	1	3	2	1	0	3	1	1	2	0	1	1	0	1	0	1	0	1	3	1	1	2	0	0	1	0	0	0	0	0	0	0	1	1	1	0	0	1	1	1	1	0	0	1	1	0	0	0	0	1	2	0	1	0	1	0	0	0	0	0	1	1	0	4	0	0	0	0	0	0	2	4	3	3	1	0	2	1	0	1	0	0	0	0	0	0	0	0	0	2	0	2	2	1	1	3	1	0	0	0	0	0	2	2	1	4	2	0	1	1	0	0	2	0	0	0	1	2	1	3	3	2	1	0	0	0	0	0	3	1	2	0	1	0	0	0	0	0	1	1	0	0	0	0	0	1	0	1	1	1	0	0	0	1	1	0	0	0	1	0	2	3	1	0	1	0	0	1	0	1	0	1	0	0	3	1	0	2	1	1	0	1	0	0	0	1	0	0	2	1	1	3	3	0	0	0	0	2	0	2	0	1	0	0	0	1	0	2	0	1	0	1	0	0	1	0	3	0	1	0	0	4	1	0	0	0	0	1	2	1	0	0	0	1	0	1	0	0	1	0	3	1	4	1	0	2	0	2	1	1	0	0	0	1	0	1	0	1	1	1	1	0	1	1	1	0	3	0	1	2	1	1	0	1	0	1	2	1	1	2	0	2	6	0	1	0	0	1	0	0	0	0	1	0	0	1	0	1	2	0	0	2	1	0	3	1	0	3	3	0	0	1	3	0	0	0	0	1	0	2	0	1	1	1	1	1	0	0	0	0	0	0	0	0	1	0	0	0	0	1	0	0	0	1	0	1	0	3	3	0	1	0	0	0	1	0	1	7	1	1	1	2	0	0	1	1	0	0	1	0	1	3	2	2	0	1	2	0	0	3	0	0	2	0	0	0	2	2	1	0	0	1	0	0	0	0	0	0	0	1	0	0	3	1	0	0	2	0	0	0	0	0	0	1	2	2	0	1	1	0	1	0	0	2	0	0	0	2	0	0	0	1	0	0	0	2	1	0	1	2	0	0	0	0	0	0	0	1	0	0	0	1	0	2	0	0	1	1	1	1	0	1	3	2	0	3	2	0	0	1	1	0	0	0	0	0	2	1	6	0	2	0	0	2	2	3	0	0	2	1	1	0	0	0	0	1	0	0	1	1	0	1	2	0	1	2	0	0	0	1	1	0	0	0	0	0	1	0	0	1	0	1	0	1	0	0	0	1	0	2	0	0	1	1	0	0	0	0	1	0	1	0	0	1	3	0	2	0	0	1	0	0	1	2	0	0	2	1	1	2	1	0	2	0	2	0	0	0	1	0	3	4	0	0	0	1	1	0	2	0	1	1	0	1	0	1	0	1	0	2	1	0	0	0	1	0	1	1	0	1	1	2	0	2	1	0	0	1	0	0	2	1	0	1	0	0	0	0	0	0	0	0	3	0	4	4	1	2	1	1	1	2	0	0	2	2	0	0	2	0	0	1	1	2	1	3	0	0	2	3	1	0	2	2	0	0	0	0	1	1	1	0	1	0	1	1	0	0	1	0	0	0	2	3	1	1	1	1	0	0	1	2	0	4	1	0	0	0	1	0	1	1	0	1	0	1	1	1	7	2	0	2	0	1	0	0	1	0	2	0	2	0	0	1	1	0	0	1	0	2	0	0	2	0	0	0	3	0	1	3	3	0	1	2	0	0	0	0	0	2	1	1	0	1	2	2	2	0	0	0	0	2	0	2	4	0	0	0	0	1	0	1	0	0	0	0	1	0	0	1	0	0	0	0	1	1	1	1	1	0	2	2	0	4	1	2	3	2	2	0	1	1	3	0	3	0	0	0	0	2	0	1	0	0	0	0	1	0	1	0	2	1	2	0	0	1	2	2	1	1	1	0	1	2	0	3	2	1	1	0	1	2	2	2	2	2	1	1	0	0	2	1	0	0	0	2	0	2	1	0	0	1	0	0	2	0	0	2	1	0	0	3	0	0	1	0	0	1	6	0	0	2	3	1	0	4	3	1	0	0	1	1	1	0	1	0	3	1	0	0	0	1	1	1	0	0	0	0	0	2	1	0	0	1	0	0	1	1	0	1	0	0	0	1	2	2	0	0	1	2	0	0	0	1	1	2	1	0	1	1	0	2	1	0	2	0	1	1	2	0	0	1	1	0	0	2	0	1	0	0	2	1	0	0	0	0	1	0	0	1	0	0	0	1	0	3	0	2	1	5	1	0	0	1	2	2	0	0	2	0	1	2	0	1	3	0	1	0	0	2	0	0	1	0	1	0	0	2	0	0	1	1	1	0	1	0	0	0	0	0	0	1	2	0	0	1	1	2	3	0	0	0	2	1	0	3	0	0	1	0	0	0	1	0	0	0	0	1	1	0	2	2	0	5	0	0	3	0	1	1	0	0	1	1	0	1	0	3	2	1	0	0	0	1	3	2	1	1	2	0	0	1	2	1	2	1	0	0	3	1	1	1	0	1	1	1	2	0	1	3	3	0	0	3	0	1	1	0	2	0	0	0	0	0	1	3	0	0	1	0	1	0	2	0	2	0	0	0	2	1	0	2	0	1	0	0	0	0	0	2	0	0	0	2	0	0	0	0	0	0	0	1	0	1	2	0	3	0	1	1	1	3	1	2	1	0	2	0	1	1	0	3	2	1	0	2	0	0	0	2	0	3	0	0	0	0	0	1	1	2	0	0	0	1	0	0	0	1	1	0	1	1	0	0	0	4	0	1	0	1	1	0	2	0	2	2	0	0	0	2	0	1	1	2	2	1	1	0	1	0	1	0	0	2	0	0	2	0	2	0	0	1	2	3	0	0	0	1	1	1	0	1	2	0	2	1	0	1	0	0	2	0	0	0	0	1	0	0	1	1	2	1	1	0	1	0	0	1	1	1	0	1	0	0	2	5	0	1	0	0	0	0	0	1	0	0	0	1	0	1	2	0	0	0	0	0	4	1	0	0	0	1	1	1	0	0	2	2	0	0	2	0	1	0	0	1	1	1	0	0	0	1	1	1	0	0	2	1	2	0	1	1	3	0	0	0	3	1	1	0	0	1	1	1	0	8	2	0	1	0	1	1	1	0	0	0	0	0	1	0	0	0	1	0	1	1	0	2	0	0	1	3	1	1	0	0	0	0	1	1	0	0	2	0	1	1	0	1	0	0	1	5	0	0	0	0	1	0	0	0	0	4	1	0	1	0	1	0	0	1	1	4	1	0	0	2	0	1	0	0	1	0	0	0	1	0	0	0	1	0	0	0	1	1	0	0	0	0	0	2	0	0	0	0	3	1	0	1	1	0	1	0	0	0	2	1	0	5	1	1	0	1	3	0	0	1	0	0	1	2
N0.HOG0004888	12	37	6	5	14	4	9	6	2	8	19	11	35	27	7	6	16	12	10	9	10	9	16	8	7	1	17	15	14	3	2	55	12	15	19	15	5	8	0	9	27	7	38	2	9	6	14	6	10	5	5	15	10	8	29	12	11	18	27	8	21	13	28	8	2	11	28	21	2	7	8	18	9	7	9	16	11	15	10	28	19	21	21	9	4	21	11	11	9	1	6	22	39	5	1	36	20	3	34	30	29	11	11	0	43	5	14	3	7	7	49	10	6	18	20	8	20	32	5	5	10	20	19	27	6	8	8	11	8	14	32	13	11	6	7	21	21	7	4	3	10	11	29	0	6	8	0	30	6	5	7	29	59	46	25	7	1	17	2	7	23	4	9	16	5	9	9	6	21	5	21	6	4	21	46	35	9	27	8	7	6	12	3	8	14	8	35	14	11	34	19	8	3	9	22	47	7	2	7	11	5	3	21	3	9	13	17	2	12	5	5	25	7	19	1	14	23	15	4	23	5	1	8	31	8	8	5	9	9	11	14	5	2	6	18	10	4	11	9	5	23	6	19	22	3	8	31	9	12	15	12	6	13	7	14	11	0	6	9	8	24	27	11	5	46	2	0	3	14	8	26	7	7	16	38	20	7	22	15	5	14	36	8	4	0	40	19	11	4	17	45	11	8	3	13	19	12	6	12	12	45	18	10	11	9	18	11	8	12	39	2	0	55	10	4	15	23	8	7	11	22	8	7	10	4	3	10	14	7	9	9	6	11	24	12	14	2	8	6	2	14	5	10	5	5	11	15	13	34	10	29	15	6	41	11	12	11	2	16	5	2	25	49	30	7	26	4	14	5	5	2	9	15	6	43	4	7	24	12	7	12	10	3	8	9	9	26	4	4	19	11	13	49	8	17	9	21	46	19	24	39	4	20	24	10	21	28	28	7	0	11	6	4	6	19	9	15	3	11	2	9	8	32	12	4	26	9	0	2	3	23	10	9	52	10	3	18	38	19	1	3	11	23	10	12	2	33	6	14	21	21	4	39	11	5	3	5	15	35	84	5	10	20	11	19	16	15	13	16	32	2	10	8	10	8	9	9	35	19	35	8	7	35	16	3	8	15	13	5	4	6	12	7	6	5	18	10	19	66	19	12	11	18	1	56	22	9	0	3	8	4	16	13	4	8	26	6	6	17	17	12	6	11	5	11	8	1	14	8	1	14	18	5	9	15	0	21	10	17	12	7	5	7	9	14	15	11	4	3	34	8	7	16	55	6	13	7	12	4	10	3	2	19	21	11	2	8	23	28	2	9	5	4	11	34	29	6	5	7	6	6	2	3	8	23	5	10	11	12	22	4	10	2	25	8	12	11	25	11	9	8	3	10	15	4	1	30	2	12	18	10	5	13	7	2	5	8	6	20	7	3	11	8	17	11	9	0	4	4	2	3	4	9	10	17	20	11	8	10	12	5	4	10	29	6	20	10	2	20	1	22	22	22	10	3	10	20	1	6	10	7	9	4	17	6	7	18	60	15	10	12	16	8	17	9	3	1	21	5	15	8	5	5	3	8	15	8	15	6	1	10	29	20	7	1	3	3	15	19	45	8	7	32	16	10	6	2	9	37	19	10	13	18	10	7	4	10	14	25	4	5	2	33	7	34	11	15	6	14	30	4	8	7	42	2	9	18	33	11	15	22	1	12	9	9	3	2	7	4	10	4	14	14	7	4	13	13	7	1	20	12	10	16	6	10	4	10	0	5	8	5	5	10	10	8	6	7	15	5	4	15	5	32	11	0	10	6	12	32	7	6	11	12	20	5	9	0	12	9	44	35	5	16	20	6	22	7	11	27	5	16	4	28	10	5	6	14	8	8	11	29	2	5	30	33	19	6	7	10	22	9	9	40	11	9	9	4	12	7	5	5	17	20	13	13	39	4	8	10	4	1	10	3	3	28	21	15	9	5	22	4	11	9	13	1	11	17	10	11	23	32	2	14	11	13	28	8	18	38	7	2	7	13	8	2	4	11	21	4	2	2	26	12	9	5	33	4	38	8	23	39	16	35	7	0	6	12	7	3	4	9	53	6	7	37	21	33	8	19	7	7	5	12	8	6	10	15	7	37	4	16	11	13	10	3	0	20	17	14	1	30	5	5	13	37	21	13	7	35	7	20	9	4	8	11	10	19	28	14	6	7	9	17	6	3	8	8	9	31	6	3	17	24	3	6	16	14	6	28	30	1	12	12	9	17	7	7	14	7	16	20	19	9	7	10	4	2	6	93	4	10	1	5	1	6	13	9	3	8	14	14	33	25	7	4	35	4	17	11	3	43	12	11	7	10	5	3	31	17	5	37	5	10	10	9	23	11	32	28	13	5	10	17	29	9	6	7	1	12	8	12	18	31	10	52	18	10	4	16	5	23	22	0	9	6	11	41	22	11	10	6	12	8	13	18	7	10	8	26	22	18	27	7	5	9	10	9	22	35	7	1	13	20	12	3	32	5	12	32	1	5	13	7	6	16	10	15	13	12	6	14	22	1	22	1	1	10	8	6	6	10	1	17	31	8	10	8	11	7	9	16	0	53	8	11	27	3	8	7	38	14	11	18	6	9	8	7	7	15	7	14	13	4	14	3	11	5	13	35	8	6	6	8	4	25	4	22	11	13	25	4	5	20	10	5	17	14	17	47	33	0	15	12	5	13	13	40	10	20	14	7	5	2	7	13	2	15	3	10	5	3	17	13	14	16	51	8	20	2	6	8	11	19	15	5	11	1	3	14	17	15	12	9	15	11	3	11	11	3	35	11	21	16	4	3	34	11	29	4	19	14	9	0	6	18	12	4	15	7	9	35	10	24	2	3	19	7	12	12	11	7	0	20	0	1	13	10	10	7	5	2	12	7	32	16	6	11	24	14	22	12	11	10	57	13	14	34	35	27	26	16	6	17	3	9	13	11	18	15	21	2	0	12	54	12	5	3	6	3	11	6	17	4	2	7	42	22	20	2	23	4	16	19	7	15	9	23	14	36	6	6	6	2	20	8	14	67	23	21	6	15	39	11	7	57	7	21	25	24	16	13	7	16	6	0	23	8	17	3	23	0	9	7	31	18	5	18	2	6	44	6	15	17	27	12	34	6	12	2	8	24	7	14	29	9	16	7	6	7	0	17	7	22	4	6	16	32	11	7	9	29	6	17	3	10	9	19	3	30	28	14	2	42	19	15	16	26	14	26	8	8	30	16	5	13	3	58	3	19	4	11	7	35	7	6	14	11	9	8	11	26	3	1	10	17	21	3	10	20	18	13	8	15	10	21	2	3	0	8	70	11	8	4	14	4	21	27	24	7	37	8	8	17	13	8	7	11	19	30	9	28	10	5	4	12	11	5	28	36	6	2	11	26	7	20	14	37	11	27	5	5	6	4	15	6	9	10	11	19	5	20	34	29	6	3	9	0	7	0	10	14	9	4	8	19	20	25	4	4	33	5	20	4	15	22	17	1	6	10	9	42	4	10	8	15	21	26	42	10	9	4	9	9	10	10	8	10	2	21	13	4	20	10	28	3	13	24	1	10	9	21	8	3	11	10	4	8	3	5	1	16	30	7	24	58	34	5	5	7	2	26	10	25	5	2	6	13	33	9	41	1	5	18	10	5	16	46	0	4	24	8	14	9	8	19	31	12	34	2	12	14	15	23	26	13	5	7	18	10	5	5	26	3	10	11	6	4	11	6	7	6	19	8	24	13	3	6	6	21	4	10	17	5	8	17	15	11	2	5	19	48	22	1	42	8	5	7	12	25	19	5	17	16	0	32	5	24	18	6	4	19	22	7	5	16	34	3	24	7	19	29	7	11	2	12	8	1	17	1	4	17	10	11	6	27	2	21	16	21	47	7	8	12	12	22	1	37	19	11	36	31	22	17	11	13	21	14	10	12	26	8	20	16	14	3	20	13	49	10	20	6	26	1	7	4	10	17	17	10	2	43	5	12	17	6	24	8	5	6	8	10	29	12	27	13	10	27	27	1	14	14	13	6	14	9	40	4	14	34	3	15	8	8	51	6	8	4	8	20	22	13	43	7	5	18	6	10	3	19	5	12	4	15	11	13	7	26	6	6	17	7	10	14	6	6	12	16	17	12	15	14	3	15	29	12	14	14	0	12	6	6	1	40	23	15	38	32	28	13	10	15	4	4	20	16	20	5	32	18	7	21	4	18	0	13	29	4	20	6	6	15	21	13	20	15	4	8	3	21	12	4	6	8	10	32	13	9	8	30	4	9	9	6	12	3	11	14	10	6	8	14	24	10	6	6	5	11	19	3	2	17	8	19	12	11	8	12	6	4	16	10	8	5	4	15	7	7	5	9	3	1	22	7	7	18	12	0	7	10	18	6	0	18	10	10	9	15	17	7	24	20	9	11	16	11	27	35	9	14	4	63	3	7	16	6	12	43	2	28	18	9	7	3	21	7	6	4	46	11	7	6	13	7	7	10	10	5	24	8	7	20	14	6	10	11	7	3	8	2	5	5	10	20	4	15	22	2	10	31	37	17	0	13	12	35	12	8	2	8	5	44	7	8	6	9	13	7	26	3	18	3	7	33	35	22	9	3	42	26	23	0	8	19	8	34	21	42	18	0	3	12	22	4	13	8	13	10	13	37	1	19	19	8	3	7	34	39	48	5	9	8	3	12	26	9	33	9	6	10	10	11	2	10	6	6	6	7	3	17	48	4	20	14	7	19	8	7	11	11	11	10	9	4	9	19	7	45	4	4	7	15	0	31	4	6	5	39	16	13	12	34	3	5	6	31	11	31	8	4	6	16	8	16	9	17	5	37	0	27	6	9	11	3	13	11	9	12	0	0	31	11	10	23	12	7	2	13	17	13	8	9	33	33	11	5	25	6	9	1	9	18	1	1	4	6	4	22	8	8	12	5	8	9	10	32	33	2	5	6	23	16	8	3	7	1	3	15	9	11	7	16	10	9	15	7	3	16	6	14	1	1	13	14	9	6	4	13	11	6	30	8	13	21	12	14	32	4	7	2	20	11	23	38	5	4	13	3	51	7	7	6	3	6	7	4	12	32	8	17	14	0	4	2	7	15	21	37	14	8	12	9	20	8	9	13	6	4	21	17	14	6	3	14	11	9	7	25	14	2	2	7	9	6	13	3	47	21	9	15	37	5	7	3	15	26	9	12	10	6	6	11	3	10	23	18	20	24	24	13	8	27	7	34	28	4	24	5	13	7	10	40	35	10	6	2	12	6	16	8	30	21	0	30	26	8	9	9	15	13	26	12	3	15	9	0	13	11	14	21	5	9	9	11	23	10	12	8	31	22	15	5	10	12	19	5	4	10	28	5	2	11	9	7	16	2	27	14	3	5	7	3	6	17	15	7	4	18	27	8	3	4	20	2	21	21	10	13	15	5	1	12	8	7	3	14	7	18	4	21	7	6	53	11	0	5	3	7	6	2	13	0	7	9	17	6	7	9	13	6	8	18	21	8	35	3	1	13	17	8	10	5	2	2	6	3	6	4	3	8	38	3	9	4	8	24	24	4	19	5	2	30	6	9	11	7	2	13	27	0	10	12	14	7	9	6	18	8	10	9	14	14	3	7	33	12	7	23	9	11	17	14	25	6	28	19	4	19	55	25	4	7	3	33	8	32	29	5	16	5	5	8	6	26	8	12	5	7	10	48	7	14	18	7	23	6	8	6	6	47	15	27	13	7	15	17	9	5	10	7	7	15	26	2	12	8	41	19	12	16	7	12	31	7	21	38	16	14	9	10	3	16	12	2	4	10	6	7	10	13	11	1	12	10	9	6	10	17	8	11	10	16	19	4	27	10	23	7	5	15	7	41	22	13	37	12	8	9	6	20	8	20	4	17	11	5	5	6	10	2	7	12	10	10	10	3	30	11	6	9	14	16	3	6	6	12	27	57	15	3	11	14	9	35	7	38	11	20	9	7	4	3	5	2	0	8	14	5	5	11	10	11	3	5	1	27	6	15	1	19	10	50	16	10	4	0	22	13	0	26	5	8	6	62	8	19	3	15	11	4	3	4	15	24	16	13	23	18	14	16	13	10	11	3	8	48	9	0	5	15	3	10	6	11	16	11	25	17	13	4	6	27	2	0	6	27	7	16	29	19	19	5	1	10	10	9	13	3	21	10	9	21	24	12	24	10	5	6	11	24	29	16	27	18	13	7	14	27	7	10	30	32	16	2	9	8	34	12	7	10	20	19	37	14	4	17	29	9	20	66	13	5	18	23	8	20	3	13	8	22	39	12	0	14	4	7	9	8	43	7	8	8	8	10	11	6	6	9	7	17	14	10	18	32	0	8	13	0	5	26	11	21	5	2	9	10	14	12	15	15	17	11	19	8	2	17	8	11	11	9	7	7	10	7	35	10	9	45	13	18	52	13	9	2	9	18	6	4	11	5	1	10	6	5	3	12	6	14	9	14	9	14	10	13	4	6	14	14	13	6	9	15	18	8	22	4	13	7	12	30	18	12	3	7	5	16	17	14	6	28	2	5	7	1	38	16	12	6	34	5	1	6	8	21	29	19	19	24	4	5	5	22	4	2	8	9	27	24	15	1	12	4	20	19	7	5	51	11	19	18	9	21	5	2	12	22	9	14	23	6	10	9	21	8	7	6	23	43	3	5	1	18	28	19	16	4	15	3	23	8	7	13	19	29	13	7	11	24	11	5	26	53	0	15	5	12	3	9	10	7	30	14	13	12	8	9	38	14	11	13	9	14	8	4	5	32	7	7	8	5	10	3	19	8	8	7	3	9	8	1	11	12	23	20	3	12	5	19	17	7	9	7	8	3	26	6	13	4	15	12	43	9	29	5	8	8	21	13	21	11	5	22	5	16	3	11	14	2	16	7	9	10	17	22	17	5	12	11	19	5	3	32	39	6	5	18	6	15	10	6	13	16	24	10	7	4	7	4	8	22	51	5	30	10	10	7	9	16	15	14	4	12	23	12	39	6	6	12	11	8	13	2	18	11	6	8	13	9	7	2	7	37	20	10	24	12	21	10	17	25	7	9	5	8	25	18	8	19	28	4	44	11	10	5	5	10	6	7	1	16	10	41	5	4	29	20	6	10	9	45	3	16	10	14	11	6	19	15	7	60	41	22	2	24	9	7	19	10	6	31	5	0	12	7	14	14	3	16	16	17	9	8	9	2	31	11	6	9	42	12	8	11	9	14	18	4	4	21	5	19	3	8	32	3	14	4	7	5	8	4	7	1	6	28	14	13	25	4	32	4	2	13	12	6	5	12	12	19	8	19	3	7	10	4	12	11	14	12	20	17	6	14	49	36	29	21	26	4	0	11	18	3	25	34	4	18	20	11	8	10	18	5	14	4	5	2	7	8	6	10	15	0	40	10	27	7	7	5	10	10	1	22	8	15	3	14	12	50	5	46	11	11	10	2	10	14	26	4	7	17	11	7	8	20	15	16	9	10	10	6	24	18	7	12	7	3	3	11	11	4	10	31	25	9	5	11	7	6	8	5	6	7	15	9	18	4	7	6	43	9	24	14	14	15	12	18	16	40	15	12	22	12	9	2	8	9	18	6	23	12	7	12	24	38	5	11	15	4	7	24	6	7	21	24	5	36	41	13	17	9	2	0	38	9	11	29	1	15	39	1	10	1	8	9	13	2	7	18	4	11	5	4	6	25	3	8	9	6	16	20	23	47	10	2	45	4	1	12	8	6	12	8	12	12	11	11	34	14	9	24	11	15	3	23	19	16	12	8	12	9	8	1	9	11	5	14	0	4	10	13	3	8	7	8	16	6	58	23	10	15	15	6	9	9	8	9	10	17	5	3	28	5	22	6	14	20	4	10	8	11	8	26	11	10	9	4	13	8	8	25	9	12	36	22	10	11	32	1	15	36	16	0	6	13	49	4	6	17	9	9	3	13	3	8	8	4	7	39	9	7	15	34	5	4	16	43	5	5	15	11	13	12	8	7	23	4	17	9	0	8	23	10	4	37	23	13	7	25	0	5	6	3	12	12	15	6	7	2	11	6	7	15	3	11	19	3	17	11	23	7	5	0	56	12	18	21	12	14	8	7	25	5	66	9	4	7	3	21	18	43	12	5	17	9	16	5	21	11	21	4	19	5	8	43	13	13	19	10	10	7	11	4	9	17	5	0	12	9	3	1	6	8	4	9	6	8	1	8	35	6	15	6	28	6	11	15	17	5	36	8	19	33	18	17	23	9	12	4	41	10	2	13	11	12	3	10	25	5	9	5	31	7	4	42	13	16	8	7	23	27	18	10	34	12	12	3	30	27	10	59	2	41	11	4	3	8	7	43	14	36	9	6	9	24	44	18	0	3	4	15	7	5	5	19	28	8	0	36	12	15	5	20	5	15	24	1	10	25	36	0	30	5	7	7	0	24	20	5	35	9	11	14	28	10	4	24	21	53	5	13	14	8	7	19	23	38	17	25	15	16	5	23	30	3	8	29	5	14	18	0	9	13	15	12	3	14	11	3	12	5	1	10	1	8	12	21	24	35	21	16	12	49	11	5	19	32	4	13	12	9	19	14	14	13	14	21	3	12	14	12	10	0	8	8	17	1	9	12	4	6	14	12	48	29	7	9	5	13	7	7	4	12	13	9	31	2	10	29	19	24	3	1	15	13	13	11	11	21	0	8	7	23	7	7	19	8	25	18	16	6	10	7	6	2	6	12	11	7	6	10	4	28	7	10	5	6	20	27	9	29	2	2	11	8	36	17	28	2	12	24	22	8	10	14	4	7	15	3	7	7	8	21	21	18	32	41	11	9	13	1	10	1	10	21	10	12	7	14	10	1	17	6	8	53	1	5	23	10	7	14	16	12	8	1	11	10	8	7	19	21	23	2	22	12	13	23	41	7	5	13	17	29	16	29	2	6	6	2	34	22	13	8	9	23	7	12	12	9	3	10	14	4	23	3	21	14	22	21	4	6	6	18	9	40	17	5	4	8	15	8	0	18	4	51	12	7	0	5	18	13	19	6	8	13	29	56	6	13	8	11	9	11	24	13	28	6	7	8	5	21	4	11	11	0	5	5	13	3	12	6	7	9	7	1	0	16	2	19	5	6	0	17	41	15	4	13	7	11	22	18	10	7	7	14	16	10	11	16	11	7	22	26	16	19	7	8	34	4	18	8	0	12	13	7	7	11	10	13	12	21	7	13	18	0	11	4	9	4	11	23	2	16	31	0	23	8	22	14	9	6	4	19	6	19	11	25	3	5	9	9	0	22	4	5	4	14	6	34	39	5	8	14	32	24	2	10	8	13	14	14	9	17	18	4	5	12	15	6	17	10	33	24	9	31	14	21	7	8	23	8	8	16	0	6	12	32	21	10	9	12	23	6	3	12	4	27	8	7	9	8	25	16	31	6	7	19	12	4	8	6	25	8	2	14	2	1	21	9	4	46	1	12	18	5	7	9	13	7	6	19	6	2	7	12	39	7	8	16	5	7	21	15	6	15	12	29	13	2	7	8	21	5	17	10	5	2	6	10	31	4	13	13	13	9	5	24	4	17	30	0	9	9	6	22	7	21	17	13	5	19	30	5	8	8	14	9	3	11	10	7	7	5	43	7	9	10	7	3	9	32	12	10	31	18	25	8	9	14	21	10	4	17	13	26	8	10	13	5	8	8	15	8	11	10	16	26	12	11	0	3	0	2	27	43	3	2	12	9	3	2	9	6	6	15	25	2	5	23	16	12	12	14	19	5	19	2	18	9	32	12	16	5	8	15	6	9	4	15	6	11	12	19	3	23	30	16	51	2	4	5	39	13	9	16	70	19	11	5	10	13	20	4	48	10	15	8	16	7	8	9	19	31	11	14	10	8	5	19	14	6	21	3	4	43	16	9	4	27	17	4	9	31	21	18	33	14	6	17	14	6	3	13	8	17	4	4	25	1	30	18	38	11	11	8	21	26	1	9	13	6	5	1	54	13	14	4	13	23	15	35	5	14	43	4	11	0	34	19	1	7	16	8	11	31	20	8	27	7	22	9	9	2	3	5	0	0	14	20	28	5	34	14	12	11	10	18	12	2	9	3	6	8	17	7	32	14	21	13	8	4	18	3	42	16	7	6	1	15	11	2	13	10	30	11	33	9	16	23	10	0	8	3	12	20	10	6	31	10	2	5	34	0	16	16	6	3	4	11	23	8	9	9	11	15	14	9	1	6	20	4	11	6	4	41	2	13	8	33	20	0	0	11	1	12	10	35	3	20	7	12	6	13	3	15	9	6	14	3	23	3	10	8	39	1	32	15	8	28	7	9	32	30	17	10	3	11	32	11	18	8	3	28	7	34	34	9	6	5	9	9	15	12	14	11	11	32	29	12	3	16	14	17	12	11	25	12	13	30	5	21	8	6	7	7	11	14	37	24	10	47	9	8	14	11	14	21	12	11	6	5	10	18	6	28	9	21	2	12	20	19	3	29	4	6	0	37	12	10	24	3	9	23	12	35	13	27	27	3	4	22	17	12	6	9	20	30	20	26	10	14	39	12	6	13	5	5	4	35	3	7	10	20	21	3	30	4	4	5	22	7	22	15	2	28	7	16	7	14	4	11	8	2	7	28	27	17	17	18	5	10	30	7	32	11	1	24	7	11	30	25	7	10	14	11	1	2	9	6	0	12	10	15	3	22	16	10	12	18	6	2	28	8	23	3	7	16	4	8	6	34	3	6	9	58	5	3	9	16	14	4	7	10	16	11	2	8	0	13	54	1	12	10	35	19	7	8	7	25	7	11	8	26	8	9	8	5	5	3	17	8	13	5	15	12	15	24	36	9	27	3	20	37	24	15	16	0	42	8	16	46	8	19	17	3	7	1	16	8	4	10	5	9	40	10	13	19	5	12	7	5	10	28	10	0	27	14	18	0	10	8	21	12	39	21	13	8	4	19	24	24	12	14	7	3	11	15	17	5	18	8	5	4	42	9	9	6	12	7	6	17	15	0	47	6	8	18	15	35	9	10	12	27	13	0	6	5	11	16	3	6	11	3	13	5	32	7	13	12	63	10	12	23	26	30	2	27	9	8	11	3	12	6	15	46	25	6	26	15	7	14	20	10	11	11	6	3	12	4	47	11	11	9	6	13	18	30	6	14	8	8	30	7	20	32	4	43	16	6	12	12	6	7	9	21	12	14	4	16	11	4	1	4	21	46	8	25	5	10	13	4	14	12	14	15	8	4	13	18	7	23	6	43	2	5	4	5	6	11	17	24	7	8	39	26	2	13	4	9	9	5	18	6	10	11	8	9	27	19	8	8	14	1	17	4	0	26	6	13	11	9	3	0	0	15	2	8	37	3	39	4	9	7	11	24	9	12	12	9	21	17	3	7	37	8	13	19	3	6	5	6	16	7	7	12	9	45	9	14	12	33	8	14	11	6	29	6	2	9	13	17	10	8	20	18	10	15	10	3	16	8	49	11	15	8	5	17	7	7	28	24	19	36	3	2	16	7	53	4	2	9	2	16	14	10	9	9	23	32	9	11	19	15	18	11	6	14	32	15	1	12	22	8	22	12	1	34	12	6	8	61	17	1	3	5	11	23	15	15	9	4	11	5	18	15	9	6	11	13	17	6	0	6	9	8	9	35	7	17	2	3	25	3	14	24	23	3	9	4	4	6	11	15	12	12	2	16	7	20	19	7	10	11	6	0	7	36	31	3	11	5	11	28	6	7	7	14	8	10	6	19	14	10	11	9	19	12	3	15	35	21	10	17	13	8	17	8	2	11	4	3	12	4	6	38	4	3	11	4	39	8	34	9	3	4	19	11	5	6	11	8	15	28	14	20	26	45	13	7	9	9	12	5	49	19
N0.HOG0001915	0	1	0	0	0	1	1	0	0	2	1	0	3	1	1	0	0	1	0	0	0	1	1	0	0	0	0	0	0	0	0	1	2	0	2	0	0	0	0	1	1	0	0	0	0	0	0	0	0	0	0	0	0	0	0	1	0	2	0	0	0	0	2	0	0	0	1	0	1	0	1	0	0	0	0	1	0	0	1	0	0	1	2	0	0	0	0	1	0	0	0	2	0	0	0	1	0	0	3	3	4	1	1	0	1	2	2	0	0	0	1	1	0	0	0	0	0	0	0	0	0	1	0	0	0	0	1	0	0	0	1	1	0	0	0	1	3	0	0	0	0	0	0	0	0	1	0	1	1	0	1	0	2	1	0	0	0	1	1	0	0	0	0	0	0	0	0	0	0	0	0	0	0	1	1	0	0	1	1	1	0	0	0	0	0	0	1	2	1	1	0	0	0	0	0	0	0	0	0	1	0	0	0	0	0	0	0	0	0	0	0	1	0	0	0	1	1	1	0	3	0	0	0	1	0	1	0	0	0	0	3	1	0	2	0	1	0	1	0	0	2	0	0	2	0	1	0	0	1	0	0	0	0	0	1	1	0	1	1	0	0	0	0	0	5	0	0	0	3	0	3	0	1	0	0	0	1	0	0	0	0	1	0	0	0	0	0	0	0	0	1	0	0	1	1	0	0	0	0	0	1	0	0	0	0	3	0	1	0	1	0	0	3	0	0	0	3	1	0	0	2	0	1	0	0	0	0	0	2	1	0	0	1	0	0	0	0	0	0	2	1	1	1	0	0	1	0	1	2	0	3	2	2	1	1	0	0	2	0	0	0	0	0	0	1	1	0	0	0	0	0	0	0	1	2	1	1	0	3	0	2	0	0	0	2	0	0	0	0	1	0	0	0	0	1	0	0	3	1	1	1	0	0	3	0	1	0	2	0	0	2	0	0	0	0	0	1	2	0	0	0	0	1	1	0	1	0	0	0	0	0	0	1	1	0	0	0	2	2	0	0	1	1	1	0	0	0	0	0	1	3	0	0	0	0	0	0	1	3	2	0	1	0	0	1	1	0	2	0	2	0	0	0	0	0	1	0	2	0	0	1	0	3	0	0	0	2	0	0	0	0	1	0	1	0	1	0	1	1	2	0	0	0	0	2	0	0	0	0	0	0	0	0	0	0	1	0	0	0	0	0	2	0	0	0	0	0	1	0	0	0	0	1	2	0	0	0	1	3	1	0	0	0	0	0	0	0	0	0	0	0	0	0	1	0	2	0	0	1	0	0	1	1	2	2	1	0	3	1	0	2	0	1	0	3	0	1	0	0	0	0	1	1	0	0	0	0	0	0	1	0	0	1	0	1	0	0	0	0	1	2	0	0	2	0	0	0	0	1	0	0	0	0	0	0	0	0	0	0	0	0	0	0	1	1	0	0	1	0	0	0	1	0	0	2	0	0	0	0	3	0	0	0	1	0	0	0	0	2	0	0	1	0	1	0	0	1	1	0	0	0	1	0	0	0	0	1	2	0	0	0	0	0	1	0	0	0	0	0	0	1	1	0	0	0	0	1	0	0	0	0	2	0	0	0	0	0	0	0	0	0	0	1	0	0	1	0	0	2	0	1	1	1	0	0	0	0	0	2	0	1	0	1	0	0	0	1	0	0	0	0	1	0	0	0	0	0	0	0	0	0	0	1	1	0	0	0	1	0	0	0	0	0	1	0	1	0	1	0	1	0	0	0	0	0	0	0	0	1	1	0	0	3	0	0	0	1	2	0	0	0	0	1	0	0	1	0	0	1	0	0	0	1	0	0	1	0	1	0	2	1	4	0	0	0	2	0	0	0	0	1	0	2	0	0	1	0	0	0	0	2	0	0	0	1	0	0	0	1	1	0	0	1	0	0	0	0	1	1	0	0	0	0	0	0	1	0	0	0	0	0	0	0	2	0	1	0	1	0	0	0	0	2	1	0	0	0	0	0	2	0	0	0	3	0	1	0	0	0	0	0	0	0	0	1	0	0	2	0	0	0	3	0	1	0	1	0	0	0	0	2	1	1	0	0	1	0	0	0	0	0	0	1	0	2	1	1	0	1	0	1	1	1	0	0	0	0	0	3	0	1	0	1	0	0	0	0	1	0	0	2	0	0	1	1	1	1	0	0	1	2	0	0	0	0	2	0	2	0	0	0	0	0	0	0	1	0	0	3	0	0	1	0	0	0	0	0	1	0	0	0	1	0	0	1	0	0	0	0	0	2	1	0	0	1	0	0	0	1	0	0	0	0	0	0	0	0	0	1	1	1	0	3	0	1	1	0	0	1	0	0	2	0	0	2	0	0	1	1	0	2	0	1	1	0	0	0	1	0	0	0	0	0	0	1	0	0	0	1	1	0	0	0	0	1	0	0	0	0	0	1	1	0	0	0	0	0	0	1	1	0	0	0	2	2	0	0	2	1	1	1	2	0	0	2	0	0	1	1	0	0	0	0	0	0	0	0	0	0	1	0	0	1	2	1	0	0	2	1	0	0	0	0	1	0	0	0	0	0	0	0	0	0	1	0	1	1	0	0	1	1	0	1	0	0	0	0	0	0	1	0	0	0	0	0	1	0	0	0	0	1	0	0	1	0	4	0	0	2	0	0	1	0	0	0	0	2	5	0	0	0	0	0	0	0	0	0	1	1	1	0	0	0	0	0	0	0	0	0	3	0	0	0	0	0	0	0	0	0	0	0	1	0	1	0	2	0	0	0	0	0	0	0	1	0	0	0	0	1	2	0	0	0	0	0	0	0	0	0	1	0	1	0	0	0	2	0	2	1	0	0	1	0	0	0	0	0	0	1	0	0	0	0	0	0	0	0	0	1	0	0	0	0	0	0	1	1	0	0	0	0	0	0	1	0	0	2	2	1	0	1	0	0	0	0	0	0	2	1	0	0	0	1	0	0	1	0	1	0	2	0	1	0	0	0	0	0	1	0	2	1	0	1	0	1	1	0	0	0	0	0	0	0	0	4	0	1	0	1	0	0	1	0	2	0	1	0	0	1	0	1	2	2	1	3	0	0	0	1	0	0	0	0	0	0	0	0	0	0	0	0	1	0	0	0	1	1	0	0	0	1	0	1	0	0	1	0	0	1	1	0	0	1	1	1	1	1	0	1	0	0	0	1	0	1	0	1	2	2	0	2	1	2	0	1	0	0	0	0	1	0	1	1	0	0	1	0	3	0	0	0	0	0	2	0	0	3	0	0	0	0	0	1	0	0	0	1	0	0	0	0	1	2	0	0	2	0	0	0	1	0	1	0	0	0	0	0	1	0	2	0	0	0	2	0	1	2	0	0	1	0	0	1	1	0	0	0	0	0	0	2	0	0	1	0	0	0	0	2	0	0	0	1	1	3	0	0	0	0	0	0	0	1	1	0	0	0	0	0	0	0	2	3	0	0	0	0	0	0	2	0	0	0	0	2	0	1	0	0	1	2	0	0	1	0	1	0	3	1	1	1	2	2	0	1	1	3	0	0	0	0	1	2	0	1	0	0	0	0	1	0	0	0	0	0	1	0	0	1	0	0	0	2	0	1	0	1	0	0	0	0	1	0	0	1	2	0	0	1	0	0	0	1	0	0	1	0	0	0	0	0	0	0	1	0	1	1	0	0	0	0	0	0	0	3	0	0	0	0	0	0	2	0	2	1	2	0	0	0	1	0	2	0	0	0	0	0	1	0	0	0	0	0	0	0	1	0	0	0	0	0	1	0	0	0	0	2	0	0	0	2	1	0	1	2	0	0	0	0	0	1	0	1	0	0	0	1	0	0	1	0	0	1	0	6	0	0	0	0	0	1	0	0	0	0	1	0	0	0	0	1	0	1	0	1	0	0	0	2	2	0	0	0	0	1	0	2	2	0	0	0	0	0	0	0	0	0	0	1	0	0	0	1	1	0	2	0	0	0	0	0	0	0	0	0	1	2	2	0	1	0	1	1	0	0	4	0	0	0	1	1	0	2	0	0	0	0	0	0	1	0	0	1	0	0	1	0	0	0	1	0	0	0	0	0	0	0	0	1	0	0	3	0	1	1	0	2	2	0	0	0	1	1	1	0	0	2	0	0	2	3	1	0	0	1	0	2	0	0	2	1	0	0	0	0	0	0	0	0	0	0	0	2	1	1	1	0	0	1	1	0	0	0	0	0	0	0	2	1	1	4	0	0	0	1	2	1	0	0	0	0	0	1	0	0	0	0	0	0	0	0	1	0	0	0	0	1	0	1	0	0	0	0	0	1	2	0	2	0	0	2	2	1	1	1	0	0	1	0	1	1	0	0	1	0	0	1	0	0	0	0	2	0	0	0	0	3	0	1	0	0	1	0	2	0	0	0	0	0	0	0	0	0	2	0	0	0	3	0	0	1	0	0	2	0	1	0	0	0	0	2	1	0	0	0	1	1	0	2	1	1	0	0	0	0	2	0	3	0	0	0	0	0	0	1	0	0	0	0	0	3	2	0	0	0	2	0	0	0	1	1	1	2	1	1	0	0	1	0	1	0	0	1	1	1	0	0	0	0	1	1	1	1	0	0	1	0	0	0	5	0	2	2	1	0	0	1	2	0	1	0	0	2	0	0	0	1	0	0	0	0	1	0	0	0	1	1	1	1	0	0	1	0	0	1	0	0	2	0	0	0	0	1	1	0	2	0	0	0	0	0	2	0	0	1	0	0	0	0	1	0	0	1	0	0	0	0	0	0	2	0	0	0	0	0	0	2	0	0	0	0	0	1	2	0	0	1	0	0	1	0	0	0	1	2	1	3	0	0	2	1	2	0	0	0	0	0	0	0	1	0	1	0	2	1	1	0	0	0	4	0	0	0	0	1	1	0	1	0	0	0	3	4	0	0	1	0	0	0	0	1	0	0	0	0	0	3	0	0	0	0	0	0	0	1	0	1	0	0	2	1	0	0	0	0	2	2	0	0	1	1	0	0	1	0	0	1	0	0	0	0	1	0	0	0	0	1	0	0	1	0	1	1	1	0	1	0	0	0	0	1	2	0	0	0	0	0	0	0	0	0	0	0	0	1	0	2	0	1	0	0	0	0	1	0	1	2	1	0	1	0	0	0	3	0	0	0	0	2	0	0	0	0	0	0	0	1	0	0	0	0	0	0	0	0	2	1	2	0	0	1	0	1	1	1	0	1	0	0	0	0	0	0	1	0	1	0	2	1	1	1	0	1	3	0	0	0	0	0	0	1	0	1	0	0	2	0	0	0	1	0	0	0	1	0	1	0	0	0	0	0	0	0	0	0	0	1	0	1	0	0	0	1	1	0	0	0	1	1	1	1	0	0	0	0	1	0	0	0	0	1	0	0	0	1	1	1	1	0	0	1	0	0	0	0	0	0	1	0	0	0	3	0	0	0	0	0	0	0	0	0	1	2	0	0	0	0	0	1	1	1	4	0	0	0	0	0	0	0	0	0	0	0	0	0	3	2	0	0	0	1	0	0	1	1	0	1	0	0	0	0	0	0	0	0	0	0	0	0	2	0	0	0	0	0	2	1	0	0	0	2	0	1	0	0	1	3	1	0	1	0	2	0	0	0	0	1	0	1	2	0	0	0	0	2	0	0	0	0	1	1	0	0	1	0	0	1	2	0	0	0	0	0	0	3	3	0	0	0	0	2	1	0	0	0	0	0	0	2	0	0	0	0	0	0	0	0	0	0	2	1	0	1	0	0	0	1	1	0	0	1	0	0	0	0	1	1	0	0	0	0	2	1	1	2	0	0	0	1	0	0	0	0	0	0	2	2	0	4	0	0	1	0	0	0	2	2	1	0	1	0	0	0	0	1	0	0	0	0	0	2	0	0	0	2	0	0	1	0	0	0	0	2	0	0	1	1	0	0	0	0	0	0	0	0	0	1	0	0	2	0	0	0	2	1	0	5	0	2	0	0	0	0	0	3	0	1	0	0	1	1	0	0	0	0	0	1	0	0	0	0	0	0	0	0	0	0	0	1	1	1	1	0	0	0	0	1	0	1	0	0	0	4	0	3	0	0	0	0	1	0	2	2	1	2	2	1	1	2	0	1	0	0	0	0	1	0	0	0	0	0	0	1	0	0	1	0	0	0	2	0	1	0	0	0	1	1	2	1	0	0	0	0	2	0	2	0	0	1	0	0	0	0	1	0	0	0	0	0	1	0	1	3	1	0	0	0	1	0	1	1	0	0	0	0	0	0	1	0	0	3	0	0	1	0	0	0	0	3	0	0	1	1	0	0	0	0	0	1	0	0	0	1	0	0	1	0	4	2	0	0	0	0	1	0	0	0	0	1	0	0	1	0	0	1	3	0	0	0	0	0	0	0	0	0	0	0	0	0	0	0	0	0	0	1	0	0	1	0	1	0	0	0	1	0	1	1	2	0	0	0	0	0	1	0	0	0	0	0	0	1	0	1	0	0	0	0	1	0	0	1	0	1	0	1	0	2	1	0	0	1	0	0	2	0	4	0	0	5	0	0	0	0	0	1	1	1	2	1	0	1	0	0	3	0	0	0	0	0	0	1	0	0	0	0	0	0	0	0	0	1	1	0	0	0	0	0	0	0	0	0	1	0	0	2	2	1	0	0	1	0	1	0	0	0	0	0	3	0	0	1	0	1	0	1	0	2	0	1	2	1	0	0	0	5	0	1	0	0	1	0	0	0	1	0	0	0	1	0	1	2	0	1	0	0	1	1	0	2	0	1	1	0	0	0	0	0	0	0	1	0	1	1	0	0	0	0	0	1	0	0	0	2	0	2	0	1	2	0	0	0	0	1	0	1	0	1	1	0	0	0	0	0	2	0	0	0	1	0	1	0	0	0	1	0	0	0	2	0	0	1	1	2	0	1	0	0	2	0	0	0	0	0	2	0	0	0	0	1	0	0	1	0	1	0	0	1	1	0	1	0	1	1	0	0	1	0	1	1	1	0	2	0	1	1	0	1	0	0	0	0	0	0	0	0	0	0	0	1	1	0	0	0	1	0	0	0	0	0	0	1	0	0	0	0	2	0	1	1	0	1	0	0	0	0	0	0	1	0	0	0	1	0	1	0	0	0	0	1	0	0	0	0	1	2	1	1	0	2	1	1	1	1	0	0	1	0	2	3	1	0	0	0	0	0	0	0	0	0	0	0	0	0	2	0	0	0	0	0	0	0	0	1	0	0	0	0	0	0	0	2	0	0	0	0	0	1	0	0	0	0	1	0	0	1	0	0	1	2	1	0	0	1	1	1	0	0	1	0	0	0	1	0	0	0	0	1	0	0	1	0	0	0	0	0	0	0	2	1	0	1	3	1	0	0	1	0	0	1	0	0	0	0	0	0	0	0	1	0	0	0	0	0	0	0	0	1	0	1	0	1	2	0	0	0	0	0	2	0	1	1	0	0	0	0	0	1	0	1	1	3	1	0	1	2	1	0	0	0	0	0	1	1	0	2	0	1	1	0	1	1	2	0	0	2	0	0	1	0	0	0	0	0	0	1	0	0	1	0	0	0	0	0	0	1	0	0	2	0	0	0	2	2	0	0	1	2	1	2	0	2	3	0	0	0	0	0	0	0	0	1	0	0	0	0	0	0	0	0	0	0	0	1	0	0	2	0	0	1	0	0	1	0	0	2	0	1	0	1	1	0	0	0	0	0	1	0	1	1	1	0	1	0	0	1	1	1	1	1	1	2	0	0	3	0	0	1	0	0	1	0	1	0	0	0	2	1	3	0	0	0	1	1	0	1	0	0	1	0	0	0	0	0	1	0	0	0	1	0	0	1	0	0	0	0	2	0	0	0	1	1	0	0	0	2	1	0	0	0	1	0	0	0	0	4	0	0	0	0	1	0	2	0	0	0	0	0	1	0	0	0	4	0	0	0	1	0	0	2	0	0	0	0	2	0	3	2	0	2	1	0	0	1	0	0	0	1	1	0	1	2	1	1	0	2	1	1	0	0	0	0	0	0	2	1	1	0	0	0	1	2	0	2	0	0	1	0	0	0	1	0	0	2	0	0	0	0	0	0	2	1	0	1	0	0	1	1	1	0	0	0	1	0	0	2	0	1	1	0	0	0	0	1	2	2	0	2	1	1	0	0	0	1	0	0	1	1	1	0	0	1	1	2	0	0	0	1	0	0	1	0	1	0	0	0	0	0	0	0	0	1	0	0	0	0	0	0	3	1	1	0	0	0	0	0	0	0	1	0	0	3	0	0	0	0	0	0	2	0	0	1	3	0	0	2	0	0	1	0	1	0	0	0	1	0	0	0	0	0	1	0	0	0	0	0	0	1	1	0	0	2	0	1	0	1	0	2	1	2	0	0	0	0	0	0	0	0	1	0	0	0	1	0	1	0	0	1	0	1	0	0	0	1	0	0	0	0	1	0	0	0	0	1	0	0	0	1	0	0	0	0	0	0	0	1	0	1	0	0	0	0	0	2	1	2	1	1	0	1	0	0	2	0	0	1	0	2	1	0	1	0	0	1	0	1	1	0	0	0	0	1	0	0	1	0	1	0	1	0	2	1	0	0	0	0	0	0	0	1	0	0	0	0	1	0	0	0	0	0	0	0	1	0	0	0	0	0	0	0	2	0	3	0	3	1	0	0	0	0	0	2	0	0	0	0	0	1	0	0	0	0	1	0	0	0	1	0	0	1	0	0	0	0	0	0	1	0	1	0	0	2	0	1	0	1	0	0	0	0	0	1	0	0	0	1	1	0	1	0	0	0	0	0	0	1	0	0	0	0	0	0	0	0	0	0	1	0	1	0	0	0	0	0	3	3	0	0	0	0	0	0	0	0	1	0	0	0	0	0	0	1	0	4	0	1	3	0	0	2	0	2	0	0	1	0	0	0	0	0	0	0	0	0	0	0	1	1	1	0	1	2	1	0	1	1	0	0	1	1	0	0	0	2	1	0	0	1	0	0	0	0	2	0	2	0	0	2	0	0	0	0	1	1	1	0	0	0	0	0	0	0	0	2	0	0	0	0	1	1	0	1	0	1	0	1	0	0	0	0	0	0	0	0	0	0	0	0	0	0	0	0	0	0	0	0	0	0	0	0	0	0	0	0	0	0	0	0	0	0	0	2	2	0	0	0	0	0	0	0	0	0	0	0	0	2	0	0	1	0	0	0	0	0	0	1	2	0	1	0	0	4	1	0	0	0	2	1	2	0	0	1	3	0	0	1	0	2	1	1	0	0	1	0	3	1	1	0	0	0	0	1	0	0	1	0	0	0	2	0	0	0	0	0	1	0	0	0	1	0	0	0	0	0	0	0	0	0	0	2	2	0	1	0	0	0	0	0	0	0	2	3	2	1	3	0	1	2	1	1	0	0	0	0	0	0	0	1	1	0	0	0	0	0	0	1	1	1	0	1	0	0	1	1	0	1	0	0	3	0	1	2	0	0	0	0	0	0	2	1	0	0	0	0	0	0	0	1	1	0	0	0	0	0	2	0	0	1	0	0	2	0	0	1	0	1	0	0	0	0	0	1	0	0	0	0	0	0	2	0	1	0	0	0	1	1	0	0	1	0	0	0	0	0	0	1	1	1	0	0	2	0	0	0	0	0	0	1	1	0	1	1	4	0	1	0	0	2	0	1	0	0	0	0	1	0	3	0	3	0	0	1	0	0	0	3	1	0	1	0	0	0	0	0	0	0	0	0	0	1	0	0	0	0	0	0	1	0	1	1	0	0	0	1	0	0	0	0	0	1	0	1	0	0	1	0	0	3	0	1	0	1	0	0	0	0	0	0	1	1	0	0	0	0	1	0	1	0	0	1	1	0	0	1	3	0	0	0	0	1	1	0	3	0	0	1	0	0	0	0	1	0	0	0	0	0	0	0	0	0	2	0	0	1	0	0	0	0	1	0	0	0	1	1	1	0	0	2	0	0	0	0	0	0	1	1	0	0	1	0	2	0	0	0	1	1	0	0	0	1	0	0	2	0	2	0	0	1	1	0	1	2	2	0	0	0	1	0	0	0	0	0	0	1	0	0	0	0	3	0	0	0	0	0	0	0	1	0	0	2	1	1	1	0	0	0	1	0	1	0	0	0	0	0	1	1	0	1	0	1	1	1	2	3	0	0	0	0	0	0	0	1	0	0	0	0	0	0	0	0	0	0	0	0	0	0	0	0	0	0	0	0	2	1	1	0	0	0	1	1	0	0	1	1	0	1	0	0	0	0	0	1	0	2	0	2	0	1	1	0	0	0	0	2	0	2	0	0	0	0	2	0	0	0	1	0	1	0	1	1	0	0	1	0	0	2	0	0	1	1	0	0	1	0	0	0	0	2	2	0	0	1	0	1	1	0	0	2	0	0	0	0	0	0	0	5	2	0	0	0	0	2	0	5	1	0	0	0	0	0	0	3	1	0	0	3	0	1	0	2	0	1	0	1	0	2	4	1	0	0	1	1	0	1	1	2	1	0	1	1	0	2	1	0	0	1	0	0	1	0	0	0	0	1	3	1	0	0	0	0	1	0	2	0	0	0	2	0	0	0	1	0	0	0	0	2	0	1	0	0	0	2	0	0	0	1	0	0	0	0	0	1	0	2	0	0	0	0	0	1	1	0	0	1	1	0	0	1	0	0	0	0	0	0	0	0	0	1	2	1	0	0	1	1	0	0	1	0	0	0	0	0	0	1	0	0	1	0	0	0	1	1	3	0	0	0	0	0	0	2	0	2	0	0	1	0	1	1	2	0	0	0	0	0	0	2	0	0	3	0	0	1	2	1	0	0	0	1	0	0	0	0	0	0	0	0	0	0	0	1	0	0	0	0	1	0	0	0	1	1	1	0	1	1	1	1	1	0	3	2	0	1	1	0	0	0	0	0	0	0	0	0	2	0	1	3	0	0	0	0	0	1	0	1	2	0	0	0	0	0	2	0	3	0	0	0	0	1	0	0	0	0	0	1	0	0	0	0	0	1	0	0	1	0	1	0	0	0	2	0	0	0	1	1	0	1	1	1	1	0	0	0	1	0	0	1	0	0	0	1	0	0	0	2	0	0	1	2	1	0	0	0	1	2	1	1	0	0	0	0	0	0	2	1	0	1	1	0	0	0	0	0	0	0	1	0	0	0	0	1	0	1	1	0	0	0	0	1	0	0	1	0	1	0	0	2	0	0	0	0	0	0	1	1	0	1	1	1	0	0	0	0	0	2	0	0	1	0	0	1	0	0	1	0	0	0	0	0	0	0	0	1	0	0	0	0	2	0	0	2	3	0	5	0	0	0	0	0	0	0	0	0	0	0	2	0	1	0	0	0	0	0	1	0	0	0	0	0	0	1	0	0	0	1	2	0	1	0	0	0	0	0	1	0	0	1	0	1	0	0	0	0	2	0	1	0	0	0	0	1	2	0	0	0	0	1	0	0	2	1	0	0	0	0	0	0	0	0	1	0	0	1	0	0	0	1	0	0	0	1	2	0	0	0	0	1	0	0	1	0	0	1	2	1	2	3	1	0	0	1	0	0	0	1	0	0	0	0	0	0	0	0	3	0	0	1	2	0	0	0	1	1	0	0	0	0	1	1	0	3	0	1	1	0	4	0	0	1	1	0	2	0	0	0	0	0	0	0	0	0	0	0	0	0	0	0	0	1	0	0	0	0	1	1	0	0	2	0	0	1	1	0	1	0	0	0	3	0	0	1	1	1	1	0	0	3	1	0	0	0	1	0	1	0	0	4	0	0	0	0	2	0	1	0	0	1	1	0	0	2	0	0	0	0	0	0	0	0	0	0	1	1	0	0	0	0	0	0	3	0	0	0	0	0	2	1	0	1	0	0	1	1	0	0	0	3	1	0	0	0	0	0	0	1
N0.HOG0006035	0	1	0	0	0	0	0	0	0	0	9	0	0	0	0	0	0	7	0	0	0	0	3	0	1	0	0	0	0	2	0	0	0	2	1	5	2	1	0	4	2	1	1	0	1	0	0	0	0	0	0	0	0	0	1	1	0	0	6	1	7	0	0	1	1	0	1	1	0	0	0	7	5	1	0	3	0	0	0	1	1	1	0	0	0	6	0	0	0	0	1	1	0	1	0	4	6	0	2	0	1	0	0	0	1	1	0	2	0	4	0	1	1	0	0	0	2	1	0	0	0	1	1	2	2	0	1	0	0	0	0	0	1	0	0	1	1	0	0	0	0	3	4	0	1	0	0	1	1	0	0	1	1	2	1	0	1	0	0	0	2	0	4	0	1	0	0	0	0	0	0	0	0	1	4	0	0	0	0	5	0	0	0	0	1	0	0	0	0	1	4	0	0	2	4	1	1	0	0	1	0	0	0	0	0	0	0	0	0	0	0	0	2	0	0	0	7	2	0	1	0	0	0	1	0	0	0	1	0	3	2	0	0	1	2	0	0	6	1	1	0	0	0	0	0	4	0	0	0	0	1	0	0	0	2	0	0	0	0	0	0	5	0	1	3	2	1	0	0	0	0	0	4	0	2	1	0	0	2	0	0	0	0	0	0	1	0	0	1	0	7	0	0	2	0	0	3	0	0	0	3	3	1	0	1	2	0	0	0	0	0	0	1	1	4	11	2	0	0	0	1	0	0	0	0	1	0	2	0	2	0	0	0	1	0	3	0	0	0	0	0	0	0	1	0	1	0	1	1	1	2	0	0	1	1	0	0	0	1	0	0	0	0	1	3	1	0	0	3	1	0	0	7	0	1	0	0	1	4	0	0	0	0	0	0	0	0	1	0	0	0	2	1	0	1	0	1	2	3	0	10	0	0	0	1	3	1	1	0	0	0	0	0	0	0	3	0	0	1	1	0	1	1	0	0	3	0	0	0	0	0	0	0	1	0	0	6	1	4	0	0	0	9	0	0	2	1	0	0	0	1	0	0	0	0	0	0	3	0	3	0	0	0	1	0	11	0	0	2	2	0	1	0	0	0	0	0	3	0	3	0	0	0	0	0	0	2	0	0	1	0	0	0	0	0	3	0	0	0	0	0	1	0	1	1	1	0	0	0	0	1	0	0	0	1	3	0	0	0	4	0	0	3	0	2	0	0	2	0	0	2	0	0	0	3	0	3	0	6	1	0	0	0	0	0	0	4	0	0	0	0	0	0	0	1	1	0	0	0	0	0	0	0	0	0	0	0	0	0	0	2	0	0	1	2	2	0	1	0	1	0	0	1	0	1	3	0	0	0	0	0	1	1	0	0	0	0	1	0	0	1	0	0	1	0	1	0	2	2	0	0	0	1	0	0	0	0	0	0	0	0	0	0	2	0	0	0	0	4	0	0	2	0	1	1	1	0	0	0	0	0	0	0	1	0	0	0	1	0	0	0	0	0	0	0	1	0	0	1	0	0	1	1	0	0	1	1	1	0	1	0	0	0	0	0	0	0	0	0	0	1	0	0	0	0	0	0	2	0	0	0	0	0	0	0	0	0	0	1	1	0	0	1	0	0	0	0	0	0	0	0	0	0	0	0	0	0	0	0	0	5	0	2	0	1	0	0	0	0	6	0	0	0	0	1	0	3	2	0	1	0	0	1	0	1	0	0	0	0	0	0	0	0	0	1	0	4	1	0	0	0	0	0	0	1	0	0	0	1	0	0	1	0	1	0	0	2	1	0	0	0	0	2	0	0	0	0	0	0	0	0	0	2	0	2	0	0	0	0	5	0	1	0	4	0	1	0	1	5	0	0	0	0	0	0	0	0	0	0	0	0	0	2	0	0	1	1	1	0	2	1	0	1	1	0	0	0	1	0	0	2	0	1	0	4	0	0	0	0	0	0	0	0	0	0	3	3	0	0	1	0	1	0	0	0	0	1	4	0	0	7	0	1	0	0	0	0	0	1	0	0	0	0	0	0	0	1	0	3	0	0	0	1	1	0	2	0	0	0	0	1	1	2	0	0	0	0	0	0	2	0	0	1	0	1	1	0	0	1	0	0	0	0	0	1	2	0	0	0	0	3	0	0	0	2	0	10	0	0	1	10	0	0	2	0	6	0	0	1	1	5	0	1	0	0	0	1	2	0	0	0	0	0	0	0	1	1	0	11	1	1	1	7	0	0	0	1	0	1	2	0	0	1	0	1	0	2	0	0	5	0	4	1	0	0	1	1	0	4	1	1	0	0	0	2	0	0	0	0	0	0	2	2	1	10	3	0	0	0	0	0	0	0	2	0	0	0	7	0	0	0	0	0	0	6	3	0	1	0	5	0	0	0	2	0	0	0	0	2	0	0	0	1	1	3	0	0	0	0	0	0	2	0	1	0	1	2	1	0	0	0	0	4	1	0	1	4	4	1	1	1	0	0	0	0	0	0	5	0	0	0	0	1	0	1	0	1	0	1	0	1	0	0	0	0	1	0	0	12	3	0	0	0	1	0	0	0	0	0	0	0	0	1	2	0	1	0	0	0	1	0	0	1	0	1	3	0	2	0	3	0	0	0	0	0	0	0	0	0	0	0	1	0	0	0	1	0	0	2	0	0	0	0	2	0	0	0	1	0	2	0	0	3	0	0	7	1	0	4	5	0	0	0	1	1	0	7	0	2	0	0	0	0	0	0	0	0	0	0	1	2	0	0	2	4	2	0	2	0	0	0	0	1	1	0	1	0	0	1	2	1	1	0	0	0	0	1	0	3	0	0	0	1	0	0	0	3	11	0	0	0	0	0	0	0	0	0	1	0	2	6	0	2	0	0	0	0	0	0	0	1	0	0	0	0	0	1	0	1	0	0	0	0	0	0	0	6	1	0	3	0	0	0	0	0	1	3	6	1	0	0	0	0	0	0	0	1	0	0	1	0	0	0	1	0	0	0	0	0	1	0	0	0	0	0	1	0	1	0	0	0	0	2	0	0	0	5	0	2	0	0	0	0	0	0	0	2	0	2	0	0	0	5	0	0	0	1	0	6	2	0	0	1	1	0	6	0	4	0	4	0	2	0	0	0	0	0	1	0	3	1	0	0	0	2	1	1	2	0	0	0	0	0	2	2	2	0	0	1	0	0	0	4	0	0	0	3	1	0	0	0	1	0	0	1	0	0	0	0	6	0	0	2	1	1	0	0	0	1	0	0	2	0	2	1	0	3	0	1	0	6	1	1	4	0	1	3	0	1	2	2	0	0	0	5	1	0	0	0	0	0	1	0	0	1	0	1	1	0	3	0	0	0	0	0	0	4	5	0	1	0	0	9	0	0	0	0	0	5	0	0	0	0	1	0	8	0	1	2	0	0	0	8	0	0	0	9	0	3	0	0	1	0	0	0	1	0	0	4	0	6	0	3	0	0	0	0	0	0	4	0	0	1	0	3	2	3	0	0	0	0	0	0	1	1	6	0	0	0	0	1	0	3	0	2	1	0	0	0	0	0	0	0	0	0	0	0	0	1	7	2	3	0	0	1	5	2	0	0	0	3	2	1	0	0	0	0	0	0	0	0	1	0	0	0	1	0	2	1	2	1	0	11	2	0	0	0	5	0	3	0	0	1	0	1	5	0	0	0	4	0	2	6	0	1	0	0	2	1	0	2	2	0	9	0	0	3	4	0	0	0	2	0	1	1	0	0	0	0	0	0	2	0	6	0	0	0	0	2	0	0	0	0	0	1	0	0	0	0	0	0	1	1	0	0	0	0	0	0	0	0	8	0	0	0	0	0	0	0	1	0	0	0	0	0	2	0	0	0	1	0	0	0	0	0	1	0	0	0	2	2	0	0	0	5	1	3	1	6	9	0	1	0	0	0	0	1	2	0	0	0	0	0	0	1	0	0	0	1	1	0	1	0	0	0	0	1	2	2	0	0	4	0	0	0	0	3	0	0	1	3	0	1	1	0	0	0	0	1	1	0	9	0	0	0	2	5	0	0	2	1	1	0	0	1	6	0	0	7	0	0	0	1	3	1	0	0	0	6	1	0	3	0	1	7	1	0	0	0	0	0	0	5	0	0	2	6	0	0	0	3	3	0	0	0	0	1	0	0	3	0	0	1	1	0	1	1	0	0	0	0	0	1	7	1	1	0	0	0	0	0	0	0	1	4	3	1	3	6	1	2	0	2	0	0	4	1	0	0	0	0	5	0	0	1	0	0	0	4	1	0	0	1	0	0	0	0	0	8	0	0	1	1	1	0	0	1	0	0	0	7	0	0	0	2	0	0	2	0	0	1	0	4	0	0	1	0	0	0	1	1	3	0	0	1	1	1	0	0	0	0	1	1	0	0	0	1	0	0	1	0	0	0	0	0	2	1	3	0	1	3	0	0	2	5	3	0	0	0	0	3	1	0	0	2	1	8	0	1	0	2	0	1	0	2	1	0	0	0	0	0	1	0	0	0	2	0	8	0	0	0	0	0	0	0	0	0	3	0	0	0	0	3	0	1	0	0	0	6	1	0	0	2	1	2	0	3	0	2	0	0	0	2	0	3	0	0	2	0	3	0	0	1	0	0	0	0	2	4	6	0	0	0	0	8	2	0	0	0	0	0	4	0	0	0	0	0	0	2	0	0	1	0	2	1	0	1	2	0	1	0	0	1	2	1	0	1	0	0	0	2	3	0	0	2	0	0	0	0	2	0	1	2	0	0	0	0	0	0	0	1	0	0	0	0	2	0	1	1	1	0	0	0	0	0	1	1	12	5	1	5	0	0	0	1	0	0	0	1	1	0	1	0	0	2	0	1	0	2	0	1	1	0	0	2	0	0	0	0	1	0	0	0	0	2	0	0	0	0	0	0	0	1	0	0	3	0	0	0	0	0	0	1	0	0	0	0	0	0	1	0	0	0	2	0	4	0	0	2	1	0	0	0	0	0	0	5	0	0	3	0	1	0	1	0	0	1	0	0	0	0	1	0	0	1	0	0	1	1	0	1	0	3	0	0	0	2	0	0	2	1	0	0	1	0	0	1	3	0	0	0	0	0	1	0	0	1	3	1	0	0	1	0	0	1	1	0	0	0	1	0	2	0	1	1	0	0	0	1	0	0	2	0	0	1	1	0	3	0	0	0	0	0	0	0	1	0	2	0	0	0	0	0	1	2	0	2	5	0	0	0	0	2	1	1	1	12	0	0	0	4	0	7	7	0	1	0	6	0	0	2	1	0	1	0	0	0	0	0	0	4	0	2	0	0	0	0	2	3	1	0	0	0	0	0	1	1	0	0	0	0	0	0	0	0	3	0	1	5	0	0	1	0	0	0	0	0	1	0	0	0	0	0	0	0	0	0	0	0	0	0	0	0	6	2	0	0	6	0	0	0	2	0	5	0	0	0	0	1	0	0	0	0	0	1	0	4	0	1	0	1	2	0	2	0	0	0	0	0	3	0	1	0	3	0	0	0	0	4	0	0	1	0	0	0	0	0	0	0	0	1	0	0	2	0	0	0	0	4	2	0	0	0	0	7	4	0	0	0	0	3	1	4	0	0	4	0	1	0	2	0	0	2	0	0	0	0	0	1	0	1	0	0	1	0	0	5	1	0	0	0	2	1	3	0	0	4	1	10	0	0	0	0	0	3	1	0	0	0	0	2	0	0	0	1	0	4	0	0	0	1	2	0	5	0	1	0	0	0	0	3	0	0	0	0	0	0	0	0	0	0	2	0	1	1	1	5	0	0	0	0	17	0	0	0	0	0	0	0	1	0	0	0	0	0	2	0	1	0	0	0	1	0	0	1	1	0	1	0	0	0	0	0	1	1	6	0	0	0	1	0	0	0	2	1	0	1	0	0	0	0	3	0	0	2	1	0	0	0	0	0	2	0	0	1	0	0	0	0	1	2	0	0	3	0	1	2	1	0	0	2	1	0	1	3	0	0	0	1	0	3	0	1	0	1	2	0	0	0	2	3	0	0	0	0	0	1	2	0	0	2	0	0	0	0	0	0	0	4	0	0	0	3	0	0	0	0	0	0	0	0	2	1	0	1	2	3	2	0	0	2	0	0	1	2	0	1	3	0	0	0	0	0	0	0	0	2	3	1	2	0	0	0	1	2	0	1	0	4	0	0	0	0	0	3	0	1	1	3	0	6	8	0	2	2	0	0	0	0	0	0	16	0	0	0	2	5	1	0	5	3	0	2	0	0	3	0	1	0	0	1	0	2	0	0	0	0	0	0	0	0	5	0	1	0	0	0	0	0	1	0	0	0	0	0	0	0	1	0	0	0	0	0	0	0	0	2	1	0	0	0	0	2	0	0	4	0	0	0	0	2	0	0	3	0	3	0	0	2	0	0	0	0	0	0	0	0	6	0	0	0	0	3	4	0	1	0	0	3	0	2	0	2	0	0	0	1	0	0	0	1	0	3	0	0	0	0	0	1	1	0	1	1	0	0	0	0	0	0	1	0	0	0	6	0	1	0	0	0	0	0	0	0	2	2	1	0	0	0	0	3	0	0	0	0	0	0	0	0	0	0	0	0	3	0	1	1	0	0	0	0	0	0	1	0	0	0	0	0	0	0	1	2	0	0	0	0	0	0	0	0	0	0	0	0	0	0	0	0	1	1	1	0	1	0	0	1	1	0	0	0	1	0	1	0	0	0	1	0	2	1	1	0	0	0	0	2	3	0	0	0	0	0	0	0	0	0	0	0	1	0	1	1	1	2	3	0	0	3	0	3	0	1	0	1	0	0	0	0	0	0	1	0	1	4	1	3	0	0	0	1	0	0	1	0	1	2	0	0	0	1	0	0	6	0	6	0	1	0	1	0	0	0	0	0	1	0	3	0	0	5	2	0	0	1	1	0	1	0	0	2	2	5	0	0	2	0	0	0	1	0	0	0	0	4	1	1	1	0	0	0	4	0	0	0	1	0	0	1	0	1	4	0	1	1	1	1	4	0	0	1	0	0	1	0	0	1	6	0	0	0	0	4	0	0	0	0	0	0	0	1	5	1	1	2	6	0	7	6	1	0	0	0	1	0	0	0	9	0	1	0	0	0	0	0	0	0	0	1	0	1	1	0	1	0	1	1	0	2	1	0	0	0	0	0	0	0	0	2	8	0	0	1	0	1	0	1	0	1	0	0	0	0	1	0	0	3	1	0	0	0	0	0	0	0	2	0	0	1	0	0	0	0	0	1	0	1	0	0	1	0	3	0	1	2	0	0	2	0	0	0	0	2	1	0	3	0	2	0	0	0	0	0	0	0	0	0	0	0	0	0	0	1	0	0	1	0	2	0	0	0	0	0	0	0	0	1	0	0	0	5	0	2	1	0	1	1	0	0	1	2	1	0	0	0	1	0	0	0	0	0	2	0	3	0	0	1	0	0	0	5	0	4	0	0	0	0	2	2	1	0	4	0	1	0	2	0	0	0	0	0	1	2	2	3	0	0	0	0	7	0	0	1	3	0	0	0	1	0	4	1	0	0	0	0	0	0	0	0	0	2	0	1	1	0	0	0	2	4	0	0	0	5	0	1	0	2	1	0	0	0	0	0	0	0	0	0	5	2	0	3	0	0	0	1	1	0	0	0	0	0	1	0	0	0	0	1	0	0	0	0	0	0	0	1	0	0	0	0	1	0	0	1	0	0	0	0	2	0	0	2	0	0	0	4	0	0	2	0	0	0	0	0	0	0	0	2	1	0	0	1	7	0	3	0	2	1	0	0	0	0	0	0	0	1	1	0	2	0	0	0	0	0	0	6	0	0	3	1	0	0	2	3	0	0	1	0	0	1	0	3	0	0	0	0	0	0	0	0	1	0	0	0	0	0	0	0	0	4	0	7	0	0	0	0	0	0	2	3	0	0	0	4	0	0	1	1	0	2	1	0	2	1	2	0	0	0	0	2	0	0	0	0	0	0	0	2	1	0	0	1	0	0	0	0	0	0	0	0	0	1	6	0	1	0	0	0	0	0	8	0	0	0	0	0	1	1	0	1	0	0	0	1	0	0	3	1	0	0	0	0	0	1	0	0	12	6	4	0	0	0	0	5	0	3	1	9	0	0	0	1	0	1	2	2	1	0	1	0	0	0	6	0	1	0	1	0	1	0	2	0	0	1	0	0	1	1	1	0	1	0	0	3	0	0	0	0	0	0	0	1	0	0	0	0	0	0	0	0	0	0	3	0	0	2	0	0	3	0	0	7	0	0	3	0	1	0	3	0	0	1	0	0	0	1	0	0	0	0	0	0	0	0	0	0	0	0	1	4	2	0	0	1	0	0	3	0	3	1	0	1	0	1	0	2	1	0	0	0	0	0	0	0	1	2	0	0	0	0	0	0	0	0	0	0	2	1	0	0	0	0	0	2	5	0	1	3	1	0	1	0	0	1	0	0	1	0	9	0	1	0	9	0	0	0	3	3	0	0	0	4	0	1	0	2	0	0	6	0	0	0	1	1	0	2	0	0	3	0	1	0	0	0	0	0	0	0	0	0	0	0	0	0	0	0	9	0	0	1	0	0	1	1	0	0	0	1	0	0	3	0	0	1	0	0	0	0	0	0	0	0	1	0	0	0	0	0	0	0	1	6	0	2	4	0	1	0	0	1	0	2	0	0	0	1	0	1	0	0	1	0	0	0	1	0	4	0	0	0	0	0	0	0	1	0	2	3	2	0	0	0	0	1	0	2	0	0	0	0	0	2	0	0	0	0	2	6	0	3	0	0	0	0	0	0	0	0	0	0	4	1	0	0	0	0	2	0	0	3	0	8	0	7	0	11	2	0	3	0	2	0	0	2	1	0	0	2	1	0	1	0	0	1	0	0	0	0	0	0	1	0	0	0	0	0	0	0	0	4	0	0	0	0	0	4	0	0	0	0	0	3	0	0	0	0	0	0	4	1	0	0	0	1	0	0	0	0	0	5	0	0	0	0	2	3	4	0	0	0	0	1	0	1	0	4	0	0	0	1	0	8	0	2	0	1	0	0	3	0	0	1	0	0	1	1	0	0	0	0	0	0	1	1	0	1	2	0	0	0	0	0	0	0	0	1	1	0	0	0	0	0	0	0	0	0	1	0	0	0	0	1	0	0	0	0	0	0	7	0	0	0	0	0	0	0	0	2	0	0	3	0	0	5	0	0	0	0	0	0	0	0	0	0	0	0	0	0	0	0	0	1	4	0	0	3	1	0	0	2	0	1	2	0	1	0	0	2	0	0	0	0	1	1	0	0	0	0	0	4	0	1	0	1	0	0	0	1	1	0	0	0	6	6	0	0	0	0	0	1	0	0	1	1	0	0	1	0	0	0	0	8	1	1	0	3	3	6	1	0	0	0	1	0	0	5	0	4	0	0	0	0	0	0	0	0	0	0	0	0	0	0	1	0	1	2	0	0	2	0	4	2	0	0	0	0	0	0	0	0	1	0	0	0	0	0	0	0	1	0	0	0	0	2	0	1	0	0	0	0	1	4	0	3	0	0	0	0	0	0	2	0	0	0	0	0	0	0	0	0	0	0	0	0	0	9	0	0	0	0	0	2	2	1	1	0	4	2	0	9	1	0	0	0	1	0	0	0	0	0	0	0	1	1	0	0	0	0	0	0	0	0	0	0	0	1	0	4	0	2	0	0	2	1	0	0	1	0	0	0	1	1	0	1	1	0	0	1	0	0	1	0	6	0	0	0	0	0	0	0	1	0	1	0	3	0	0	2	0	2	2	1	2	0	4	1	2	0	0	0	4	0	0	0	0	0	0	2	1	0	6	0	0	0	0	0	1	0	0	1	1	3	0	0	0	0	0	0	0	0	0	1	2	0	0	0	1	1	0	1	1	2	1	3	0	1	0	0	0	0	5	0	4	0	0	1	0	5	0	0	0	1	3	1	0	4	0	0	1	0	0	0	0	0	3	0	4	0	3	1	6	1	4	0	0	2	0	0	0	0	0	0	4	0	0	0	0	0	1	0	2	0	0	0	0	0	6	0	0	0	0	0	0	1	3	0	0	1	1	0	0	0	0	1	0	0	1	0	0	0	7	1	0	1	0	6	1	0	1	0	0	0	0	1	1	0	0	0	1	0	9	0	2	4	0	0	0	0	0	0	4	0	4	0	3	0	0	3	3	0	0	1	0	7	0	0	2	0	0	0	3	0	0	2	0	0	0	0	9	1	0	0	1	2	1	0	0	0	0	0	0	1	0	1	0	0	0	2	8	0	0	0	0	0	0	0	0	0	0	0	0	1	0	4	0	0	1	0	0	1	0	0	1	0	0	2	0	1	1	1	0	0	0	0	0	1	0	0	2	0	0	0	0	0	0	0	0	0	0	1	0	0	0	2	0	3	0	1	0	0	0	0	4	4	0	0	1	0	0	0	1	0	0	0	0	0	0	2	0	0	0	1	0	0	0	1	0	0	0	2	0	0	0	3	1	0	0	0	0	0	0	1	0	0	0	11	0	1	0	0	2	2	0	1	0	0	7	0	0	10	5	1	0	0	3	1	1	2	0	3	0	0	0	0	0	0	3	0	0	3	0	0	0	0	0	0	1	0	2	0	1	3	0	2	1	5	0	0	0	1	2	0	0	1	2	2	3	0	0	0	1	3	11	0	0	0	0	0	6	0	0	0	0	0	0	0	0	5	0	0	1	0	0	0	3	0	0	0	0	0	0	0	0	0	0	5	0	0	0	2	0	0	0	4	0	0	0	0	1	1	0	0	1	2	2	0	0	0	0	0	1	0	4	1	0	0	0	5	0	6	0	0	0	0	1	0	0	0	1	0	0	0	2	0	0	1	0	0	2	0	1	0	2	0	0	0	6	0	3	9	0	0	0	0	0	0	0	0	0	0	0	0	4	3	0	2	0	1	0	0	1	6	0	0	1	1	2	0	0	0	1	1	0	0	0	0	0	0	0	0	1	1	1	0	1	0	0	0	1	0	0	0	5	1	0	1	0	0	0	3	1	0	1	0	0	5	3	6	0	0	0	4	0	0	1	0	0	0	0	0	1	0	0	1	4	0	0	1	1	0	0	1	1	0	3	0	0	0	0	2	0	0	1	3	0	0	11	0	0	0	0	0	0	1	0	1	0	0	2	0	0	0	1	0	0	0	0	0	0	0	3	0	1	1	0	2	0	0	0	0	0	0	0	0	0	6	0	0	0	0	0	0	1	2	0	1	0	1	1	1	0	0	0	0	0	1	0	9	0	3	0	1	0	0	0	0	0	0	2	0	0	0	2	0	0	0	1	1	2	0	0	1	0	1	1	0	0	3	0	0	0	0	0	0	0	5	0	2	0	0	1	1	0	1	0	1	1	0	1	0	0	0	1	0	0	0	4	0	1	0	0	0	0	0	0	0	0	0	0	0	0	0	0	4	0	0	0	6	1	1	0	0	0	0	0	0	0	0	0	3	2	0	6	1	0	1	0	0	1	1	4	0	1	0	0	0	0	0	0	1	2	1	0	0	0	0	0	1	0	0	0	1	0	2	1	0	2	2	0	0	4	5	0	0	0	0	0	1	0	0	0	1	0	0	0	0	8	0	0	1	6	0	0	0	3	0	1	5	0	0	0	1	0	0	1	0	0	0	0	1	0	0	0	2	0	0	1	0	0	0	0	0	0	0	0	0	0	0	2	0	1	1	0	0	0	3	1	1	3	0	5	0	0	0	0	0	4	0	2	0	0	2	0	0	0	0	0	0	0	1	0	2	1	0	0	0	3	3	2	1	0	0	0	0	3	0	0	0	0	0	0	0	1	1	0	0	0	0	0	0	0	2	0	0	1	0	0	1	0	1	1	2	1	3	1	0	1	3	0	0	0	0	0	6
N0.HOG0009933	0	2	1	0	0	0	0	0	0	1	1	2	1	0	0	0	0	0	1	1	0	0	0	0	0	1	0	0	0	0	0	1	2	1	0	1	0	0	0	0	0	0	0	0	0	2	0	0	0	0	0	0	0	0	0	0	1	0	0	0	1	0	0	1	0	0	0	0	0	0	0	0	1	0	0	1	0	0	0	0	0	0	1	1	0	0	0	0	0	0	0	0	1	1	0	0	0	0	0	0	1	0	0	0	1	0	0	0	0	1	1	0	0	0	2	0	0	1	0	0	0	0	1	0	0	0	0	0	0	0	0	0	0	0	0	1	0	0	0	0	0	1	1	0	0	0	0	1	0	0	0	1	0	1	0	0	0	0	0	0	0	1	0	1	0	1	0	1	0	0	0	0	0	0	1	0	0	1	0	0	1	0	0	0	0	1	1	0	0	0	0	0	0	0	0	1	0	0	0	0	0	0	0	0	0	0	0	0	0	0	0	1	0	0	0	0	0	1	0	0	0	0	0	1	0	0	0	0	0	0	1	0	0	0	0	0	0	0	1	0	1	0	0	0	0	0	1	0	0	1	0	1	0	0	0	1	0	0	0	0	0	0	0	0	1	0	0	0	0	1	0	0	0	0	0	0	0	1	0	0	0	0	0	0	0	1	0	0	0	2	1	1	0	0	0	0	0	0	0	0	0	1	0	0	0	0	0	0	0	0	0	0	1	0	0	1	1	0	0	0	0	0	0	0	0	0	0	0	0	0	0	0	0	1	0	0	0	0	0	0	1	1	0	0	1	0	0	0	0	0	1	0	0	1	0	0	0	0	0	0	0	1	1	0	1	0	0	0	0	0	0	0	0	0	0	0	0	0	1	0	0	1	0	0	0	0	0	0	0	0	2	3	0	0	1	0	0	1	1	0	0	0	1	1	1	0	0	0	0	0	0	0	0	0	0	1	0	0	0	0	0	0	1	1	0	0	0	0	0	0	0	0	0	1	0	0	1	0	1	0	0	0	2	0	1	0	1	0	0	0	0	0	0	0	0	0	0	1	0	1	0	0	2	0	0	1	0	0	1	1	0	0	0	0	0	1	0	2	0	3	0	1	0	1	1	0	1	0	0	1	0	0	1	1	0	1	0	0	0	1	1	1	0	0	1	1	1	0	0	0	0	0	0	0	0	0	0	0	0	0	0	0	0	0	0	0	0	0	0	0	0	0	0	0	0	0	2	1	0	0	1	0	0	0	0	0	0	0	0	0	0	0	0	0	1	0	0	0	0	0	0	0	0	0	0	0	0	0	0	0	0	0	0	0	1	0	0	0	0	0	0	0	0	0	0	0	1	0	0	0	0	0	0	0	0	0	0	0	1	0	0	1	2	0	0	0	1	0	0	0	0	1	0	0	0	0	0	0	0	0	0	0	2	1	0	0	0	0	1	0	0	0	0	0	1	1	0	1	0	0	0	0	0	0	0	0	0	1	0	0	0	1	0	0	0	0	0	0	0	0	0	0	0	0	0	1	0	1	1	1	0	0	0	0	0	0	0	0	0	0	0	0	0	0	1	0	0	1	0	0	0	0	1	0	0	0	1	0	0	1	0	0	0	0	0	0	0	0	0	0	1	0	0	1	0	0	0	0	1	1	1	0	0	1	0	0	0	0	0	0	0	0	0	1	0	0	0	1	0	0	0	0	0	0	0	0	0	0	0	0	1	1	1	1	1	0	0	0	0	0	1	0	0	0	0	0	0	0	0	0	0	0	0	0	0	0	0	0	0	0	1	0	1	0	0	0	0	0	0	2	0	1	0	0	0	0	0	0	0	0	0	0	0	0	1	0	0	0	0	0	0	0	0	0	0	0	0	0	0	1	0	0	0	0	0	0	1	0	1	0	0	1	0	0	0	0	0	0	0	0	0	0	1	0	0	0	0	0	0	0	0	0	0	0	0	0	0	0	0	0	0	0	0	0	0	0	0	0	0	0	0	0	0	0	0	0	0	0	1	0	0	1	0	0	0	0	0	0	0	0	0	0	0	0	0	0	1	0	0	0	0	0	0	0	0	1	0	0	0	0	0	1	0	0	0	0	1	0	3	0	0	0	0	0	0	0	0	0	0	0	0	0	0	0	0	0	2	0	0	0	1	0	0	0	0	2	0	0	2	0	0	0	0	0	0	0	0	0	0	0	0	0	0	0	0	0	0	0	2	0	0	0	0	0	1	1	0	0	1	0	0	0	0	0	0	0	0	0	0	0	0	0	0	0	0	0	0	0	0	0	0	0	0	0	1	0	0	0	0	0	0	0	0	0	0	0	0	0	0	0	1	0	0	0	0	1	0	0	0	0	0	0	0	1	0	0	0	0	1	0	0	0	1	0	0	0	0	0	0	0	0	0	0	0	1	0	0	0	0	0	0	2	0	1	0	0	2	1	0	0	0	0	0	0	0	0	0	0	1	0	0	0	0	1	0	0	0	0	0	0	0	0	1	0	0	0	0	0	0	0	0	0	0	0	0	1	1	1	0	0	0	0	0	0	0	0	0	0	0	1	0	0	1	0	0	0	0	0	0	0	0	0	1	0	1	1	0	0	0	0	0	0	0	0	0	0	0	0	0	0	0	0	0	1	0	0	0	0	0	0	0	0	0	0	3	0	0	1	0	0	0	0	0	0	0	3	0	0	0	0	0	1	0	0	0	0	1	0	0	0	0	0	0	0	0	0	1	0	0	0	0	0	0	0	0	1	0	0	0	0	0	0	0	0	0	0	0	0	0	0	0	0	0	0	0	0	0	0	1	0	0	0	0	0	0	1	0	0	0	0	0	0	0	0	0	0	0	0	0	0	0	0	0	0	0	0	0	1	0	0	0	0	0	0	0	0	0	0	0	0	0	1	0	0	0	1	1	0	1	0	1	0	0	0	0	0	0	0	1	0	0	0	0	0	0	0	1	0	0	1	0	0	0	0	0	1	0	0	0	0	1	0	0	0	0	0	0	0	0	0	0	1	0	0	0	0	1	0	1	0	0	0	0	1	0	0	1	0	1	0	0	3	0	0	0	0	0	1	0	0	0	0	0	0	0	0	0	0	0	0	0	0	0	0	0	0	0	0	0	1	0	0	0	0	0	2	0	0	0	0	1	0	1	0	1	0	0	0	0	0	0	1	0	0	0	1	0	1	0	0	0	0	0	0	0	0	1	0	1	0	0	0	0	1	0	0	0	0	1	0	0	0	0	0	0	0	1	0	0	0	1	0	0	0	0	0	0	0	0	0	0	0	0	0	1	2	0	0	0	0	0	0	0	0	0	0	0	0	0	0	0	0	0	0	0	1	0	0	2	0	0	1	0	0	0	0	1	0	0	0	1	1	0	0	0	0	0	2	0	0	0	0	1	1	0	0	2	0	1	0	0	0	0	1	1	0	0	1	0	0	0	0	0	1	0	1	0	0	0	0	0	1	0	0	2	0	0	0	0	0	0	1	0	1	0	0	0	0	0	0	1	0	0	0	0	1	1	1	0	0	0	0	0	0	0	0	0	0	0	0	0	1	0	1	0	0	1	0	0	0	0	0	0	0	0	1	0	0	0	0	0	0	1	0	2	0	0	0	0	1	0	2	1	0	0	0	1	0	1	0	0	0	0	0	0	0	2	0	0	0	1	0	0	0	0	0	0	0	0	0	0	0	2	0	1	0	0	1	0	0	1	1	0	0	1	0	0	0	0	0	0	0	0	0	0	0	0	0	1	0	0	0	0	0	0	0	0	0	1	0	0	1	0	1	0	0	1	0	0	1	0	0	1	0	0	0	0	0	0	0	0	0	0	0	0	0	0	0	0	0	0	0	1	0	0	1	0	0	0	0	1	0	0	0	0	0	0	0	2	0	0	0	0	0	1	0	1	0	0	2	0	0	0	0	0	0	0	1	0	1	0	0	0	0	0	0	0	1	0	0	0	1	0	0	1	0	0	0	0	1	0	0	0	0	0	0	0	0	1	0	0	0	0	0	0	0	1	1	0	0	0	0	0	0	0	0	0	1	0	0	1	0	0	0	0	0	0	1	0	1	0	1	1	0	0	0	0	0	0	0	0	0	0	0	1	0	1	0	0	0	1	0	0	0	1	0	0	0	0	0	1	0	0	0	0	0	0	1	0	0	0	0	0	1	2	0	0	1	1	1	0	0	0	0	0	0	0	3	2	0	0	0	0	0	0	0	0	0	0	0	1	0	0	0	0	0	0	1	1	0	0	0	0	0	0	0	0	0	0	1	0	0	0	1	0	0	0	0	0	0	1	1	0	0	1	0	0	0	0	0	0	1	0	0	0	0	0	1	0	0	0	0	0	0	0	1	0	0	0	0	0	0	0	0	0	0	0	0	0	0	1	0	0	0	0	0	0	0	0	0	0	1	0	0	0	2	0	0	0	0	0	0	0	0	0	0	0	0	0	3	1	0	0	0	0	0	0	0	0	0	2	0	0	0	0	0	0	0	0	0	2	0	0	0	0	0	0	0	0	0	0	0	0	0	1	0	1	0	0	1	0	0	1	0	1	0	0	0	0	0	1	0	0	1	1	0	0	0	0	0	0	1	0	0	0	0	0	0	0	2	0	1	0	0	0	0	1	0	0	0	0	1	0	4	0	0	0	0	0	0	0	1	0	0	0	0	0	1	0	0	0	0	0	0	0	0	0	1	0	0	1	0	0	0	1	0	0	0	0	0	0	0	2	0	0	0	0	0	0	0	0	0	0	0	0	0	0	0	0	0	1	0	0	0	0	0	0	0	0	0	0	0	1	0	1	1	0	0	0	0	0	0	0	0	0	0	0	0	1	0	0	0	0	0	1	0	0	1	0	0	1	0	0	0	0	0	0	0	0	0	0	1	0	0	0	2	0	0	0	0	0	0	0	0	1	0	0	0	1	0	0	0	0	0	0	0	1	0	0	0	0	0	0	0	0	0	1	0	0	0	0	0	0	0	0	0	0	0	1	0	0	0	1	0	0	0	0	0	0	0	1	0	0	0	0	0	0	0	0	0	1	0	1	0	0	1	1	0	0	0	0	0	0	0	0	0	0	0	0	0	0	0	0	0	0	0	0	0	0	0	0	0	0	0	0	0	1	0	0	0	0	0	2	0	0	0	0	0	0	0	0	0	0	0	0	1	0	0	0	2	0	0	0	1	2	1	0	0	0	1	0	0	0	0	0	0	0	1	0	0	0	0	0	0	0	0	0	0	0	0	0	2	1	0	0	0	0	0	0	0	0	0	1	1	0	0	0	1	0	0	0	0	0	0	0	1	0	1	0	0	0	0	0	1	0	1	0	0	1	0	1	0	0	0	0	0	0	0	0	0	0	0	0	0	0	0	0	0	0	0	0	1	0	0	0	0	1	1	0	0	0	1	0	0	0	0	0	0	0	0	0	0	0	0	1	0	0	0	1	0	0	0	0	0	0	0	0	0	0	0	0	0	1	0	1	1	0	0	0	0	0	0	0	1	0	0	0	1	0	0	0	1	0	0	0	0	0	0	0	1	0	0	0	0	0	0	0	0	0	0	0	1	0	0	0	0	0	1	0	0	1	0	1	0	0	0	0	0	0	2	0	0	0	0	0	0	0	0	0	0	0	0	0	0	0	0	0	0	0	0	0	0	0	0	0	1	0	0	0	0	0	0	0	0	0	0	0	0	1	0	0	0	0	0	0	0	0	0	0	0	0	0	0	0	0	0	1	0	0	0	0	0	0	1	0	0	0	0	0	0	1	0	0	2	0	2	0	0	0	0	1	1	0	0	0	1	0	0	2	0	0	1	0	1	1	0	0	1	0	0	1	0	0	0	0	1	0	0	0	0	0	0	0	0	0	1	0	0	0	0	2	0	0	0	0	2	0	0	0	0	0	0	0	0	0	0	0	0	0	1	0	1	0	0	0	0	1	0	0	0	0	0	0	0	0	0	0	0	0	0	0	0	0	0	0	1	0	0	0	2	0	0	1	0	0	0	0	0	1	0	1	0	0	0	0	0	0	0	0	0	0	0	3	0	0	0	1	0	0	1	0	0	1	0	0	0	0	0	0	0	0	1	0	0	2	1	0	0	0	0	0	0	0	0	0	0	0	0	0	0	0	0	0	0	0	0	0	0	0	0	0	0	0	0	0	0	0	0	0	0	0	0	1	2	1	0	0	0	1	0	0	1	0	0	0	0	0	1	0	0	0	0	0	0	0	1	0	0	0	0	0	0	0	0	0	0	1	0	1	0	0	0	0	0	2	0	0	0	0	1	0	0	0	0	0	1	0	1	0	0	0	1	0	0	0	0	0	0	0	0	1	0	2	0	0	0	0	0	0	0	0	1	0	0	0	0	0	0	0	1	0	0	0	0	0	0	0	0	0	0	0	0	0	0	2	0	1	0	1	1	0	0	1	0	0	0	2	0	0	0	0	0	1	0	0	0	0	0	0	0	1	0	0	0	0	1	0	1	0	1	0	0	1	2	0	1	0	0	0	0	0	0	0	0	0	0	0	0	0	0	0	0	0	1	0	0	0	0	0	0	1	0	1	0	0	0	0	0	0	0	0	0	0	0	0	0	1	0	0	0	0	0	0	0	0	0	0	1	0	0	0	0	0	0	0	0	1	0	0	0	0	1	0	0	0	1	0	1	0	0	0	0	0	0	0	0	0	0	0	0	0	0	1	0	0	0	1	0	0	0	0	0	1	0	0	0	0	0	0	0	0	0	0	0	0	0	1	0	1	0	1	0	0	0	0	1	0	1	0	1	0	1	1	0	0	0	0	0	0	0	0	0	0	0	0	0	1	1	0	0	0	0	0	0	0	1	0	0	0	0	0	0	0	1	1	1	0	0	0	0	1	0	0	1	0	0	0	0	0	1	1	1	0	0	0	0	0	0	1	0	0	0	0	0	0	0	0	0	1	0	0	0	1	1	0	0	0	0	1	0	0	0	0	0	1	0	1	0	0	0	0	2	1	2	0	1	0	0	0	0	0	0	0	0	0	0	0	0	1	0	0	0	0	0	0	0	0	0	0	0	0	0	0	0	0	0	0	0	0	1	0	0	0	0	0	0	0	0	0	0	0	1	0	0	0	0	0	0	0	0	0	0	0	0	0	0	2	0	0	1	0	0	0	0	0	1	0	0	0	0	0	0	0	0	0	0	0	1	0	1	0	0	0	0	0	0	0	0	0	0	1	1	1	0	0	0	0	0	0	0	0	0	0	2	0	0	0	0	0	0	0	0	0	0	0	0	1	0	0	0	0	0	0	0	0	0	0	0	1	0	1	0	0	0	0	0	0	1	0	0	0	3	0	1	0	0	0	0	0	0	0	0	0	0	0	0	0	0	0	2	0	1	0	0	0	1	1	0	0	0	0	0	0	0	1	0	0	0	0	1	0	0	0	0	0	0	0	0	1	0	0	1	0	0	0	1	0	0	0	0	1	0	0	0	0	0	0	1	0	1	0	0	0	0	0	0	0	0	0	0	0	0	0	0	0	0	0	0	1	0	0	1	0	1	0	0	0	3	0	0	1	0	0	0	0	0	1	0	0	0	1	0	0	0	0	0	0	1	0	0	0	1	0	0	0	0	0	0	0	1	0	1	0	0	0	0	0	0	0	0	0	0	0	0	0	0	0	0	0	0	0	0	0	0	0	0	2	0	0	0	0	0	0	1	0	0	0	0	1	0	1	0	0	3	1	0	0	0	0	0	0	0	0	0	0	0	0	0	1	0	0	0	0	0	0	0	1	0	0	0	0	0	0	0	0	0	0	0	0	0	1	0	0	0	0	0	0	1	0	1	0	0	0	1	0	0	0	0	0	0	0	0	0	0	0	1	0	0	0	0	1	0	0	0	0	0	0	0	0	0	0	0	1	0	0	0	0	0	1	0	0	1	1	0	0	0	0	0	0	0	0	0	2	0	0	0	0	0	0	0	0	0	0	1	0	0	1	0	1	1	0	0	0	0	0	0	1	0	0	0	0	0	2	0	0	0	1	0	0	0	0	0	0	0	0	0	0	0	0	0	0	0	0	1	0	0	0	1	0	1	0	0	0	1	0	0	0	0	0	0	0	0	1	0	0	0	0	0	2	0	0	0	0	1	0	0	0	0	2	0	0	0	0	0	0	0	1	0	0	0	0	0	0	0	0	0	0	0	0	0	0	0	0	0	0	0	0	1	0	0	0	0	0	0	0	0	0	0	0	0	0	0	0	1	1	0	0	0	1	0	0	0	0	0	0	1	0	0	0	1	0	0	0	1	0	0	0	1	1	0	0	0	0	0	0	1	0	0	1	0	2	0	0	0	0	1	1	0	0	0	0	0	1	0	0	0	0	1	2	0	0	0	0	0	1	0	0	0	0	0	0	0	0	0	0	0	1	0	0	0	0	0	0	0	1	0	0	0	0	0	0	0	0	0	0	0	1	0	1	1	0	0	0	0	0	1	0	0	1	0	0	0	0	0	0	0	0	2	0	1	0	0	0	0	0	0	0	0	0	0	1	0	1	0	0	0	0	0	0	0	1	0	0	0	0	1	0	0	0	0	0	0	1	1	0	0	0	0	0	0	0	0	0	0	0	0	0	0	0	0	0	0	0	0	1	0	3	0	0	0	1	0	1	0	0	0	1	0	0	0	0	1	0	1	0	0	0	0	0	0	3	0	0	1	0	1	0	0	0	0	0	0	1	0	0	0	0	0	0	0	0	0	0	0	0	1	0	0	2	0	0	0	1	0	0	0	0	0	0	0	0	0	0	0	0	1	0	0	0	0	2	0	1	1	1	0	0	0	0	0	0	0	1	0	0	0	0	0	0	0	0	0	1	0	0	1	0	0	0	0	0	0	1	0	0	0	0	0	0	1	0	1	0	0	1	0	0	0	0	0	1	0	1	0	0	0	0	0	0	0	0	0	0	0	0	0	0	0	0	0	0	1	0	1	0	0	0	0	1	0	0	0	1	0	0	0	1	0	0	1	0	0	1	0	0	0	1	0	0	0	0	0	0	0	1	0	0	0	0	0	0	3	0	0	0	0	0	0	0	0	0	1	0	0	0	0	0	0	0	0	0	0	0	0	0	0	0	0	0	0	0	1	0	0	0	0	1	0	1	0	0	0	0	1	0	0	1	0	0	0	0	0	0	0	0	0	0	0	0	0	0	0	1	0	0	0	0	0	0	0	0	0	0	0	0	0	0	0	1	0	0	1	0	0	0	0	1	0	0	0	1	0	0	0	1	0	0	0	0	0	0	0	0	0	0	0	0	0	0	0	2	0	0	0	0	0	0	0	0	0	0	0	0	0	0	0	0	0	0	0	0	0	1	0	0	0	1	2	0	1	1	0	0	0	1	0	0	0	0	0	0	0	0	1	0	2	0	0	0	0	1	0	0	0	0	0	0	0	0	0	0	0	0	0	0	0	0	0	0	0	0	0	0	0	0	1	0	0	0	0	0	0	0	1	0	0	0	1	0	0	0	0	0	0	0	0	0	0	1	0	0	0	0	0	0	0	0	1	0	0	0	0	0	0	1	1	0	0	0	0	0	0	0	0	0	0	0	0	0	1	0	0	0	0	0	0	0	0	1	0	0	0	0	0	0	0	0	0	0	1	0	0	0	0	0	0	0	0	0	0	0	0	0	0	1	1	1	0	0	0	0	0	0	0	1	0	1	0	0	0	0	0	0	0	0	0	0	1	0	1	1	0	0	0	1	0	0	0	0	0	0	0	0	0	1	0	0	0	0	0	0	1	1	0	0	0	0	0	0	0	1	0	1	0	0	1	0	1	0	0	0	1	0	0	0	0	0	0	1	0	1	1	0	0	0	2	0	0	0	0	1	0	0	0	0	0	1	0	0	0	0	0	0	1	0	0	0	0	0	0	0	0	0	1	0	0	0	0	0	0	0	0	0	0	0	0	0	1	0	1	0	0	0	0	2	0	0	0	0	1	0	0	0	1	0	1	1	1	0	0	1	0	0	0	0	0	1	0	0	0	0	0	0	0	0	0	0	0	0	0	0	0	0	0	0	0	0	1	1	0	0	0	0	1	0	0	0	1	1	0	0	0	0	0	0	0	0	0	0	1	0	1	0	0	0	0	0	0	0	1	0	1	0	1	0	3	0	0	0	0	0	0	1	0	0	0	0	1	0	1	0	0	1	0	0	0	0	0	0	0	0	0	0	0	0	0	0	0	0	0	0	0	0	0	0	0	0	1	0	0	0	0	0	0	0	0	0	0	0	0	0	0	0	0	1	0	0	0	0	0	0	0	0	0	0	0	2	0	0	0	1	0	0	0	0	0	0	1	1	0	0	0	2	0	0	0	0	2	0	0	0	0	0	0	0	0	0	0	1	0	0	0	0	0	0	0	0	0	0	0	2	0	0	0	0	0	0	0	0	1	4	0	2	0	1	0	0	0	0	0	0	0	0	0	0	0	0	0	0	0	1	0	1	0	1	0	0	0	0	0	0	0	1	0	0	0	0	0	1	0	0	0	0	0	0	0	0	0	1	0	0	0	1	0	1	0	1	0	0	1	0	0	0	0	0	0	0	0	0	0	0	0	0	0	0	0	0	0	2	0	0	0	0	0	0	0	0	0	0	1	0	1	0	0	1	0	1	1	0	0	0	0	0	0	0	0	0	0	0	0	0	0	0	0	0	0	0	0	0	0	0	0	0	0	0	0	0	0	0	0	0	0	0	0	0	0	0	0	0	0	0	0	0	0	0	0	0	1	0	0	1	2	1	0	1	0	1	0	0	0	1	0	1	0	0	1	0	0	0	0	0	0	1	0	1	1	0	0	0	0	0	1	0	0	0	0	0	0	1	0	0	1	0	2	0	0	0	0	1	0	0	1	2	0	0	0	0	0	0	0	0	0	0	0	0	0	0	1	0	1	0	0	0	0	0	0	0	0	0	0	1	0	0	0	0	1	0	0	0	0	0	0	0	0	0	0	0	1	0	0	0	0	1	0	0	0	0	1	0	0	1	1	0	0	0	0	0	0	0	0	0	0	0	0	0	0	0	0	0	0	0	1	0	0	1	0	0	0	1	1	0	0	0	2	0	0	0	0	0	2	0	0	0	0	0	0	0	0	0	0	0	0	0	0	0	0	0	0	1	1	0	0	0	0	1	0	1	0	0	0	1	0	0	1	0	0	0	1	0	0	0	1	0	0	0	0	0	1	0	0	0	0	1	0	1	0	3	0	0	0	0	0	0	0	0	2	0	1	0	0	0	0	1	0	0	0	0	0	0	2	0	0	0	0	0	1	0	0	0	2	0	0	0	0	1	0	0	0	0	1	0	0	0	0	0	0	0	0	0	0	0	0	0	1	0	0	1	0	0	0	0	0	0	0	0	0	0	0	0	1	0	0	0	0	0	0	0	0	1	1	0	0	0	1	0	0	0	1	0	0	1	1	1	1	0	0	0	0	0	0	1	0	0	0	0	0	0	0	0	0	0	0	0	0	0	2	0	0	0	0	1	0	1	0	0	0	1	0	0	0	0	0	0	0	0	0	0	0	0	0	0	2	1	0	0	0	0	0	0	0	0	0	0	0	0	0	0	1	0	1	0	1	0	0	1	0	0	0	0	0	0	0	0	0	0	0	0	0	0	0	1	0	0	0	0	0	0	0	0	0	0	0	0	0	0	0	1	0	0	1	0	0	0	0	0	1	0	0	0	0	0	0	0	0	0	0	0	0	0	0	0	0	0	0	0	0	0	0	0	0	0	1	0	0	1	0	0	0	0	0	0	0	0	0	0	0	0	1	2	0	0	0	0	1	0	0	0	0	0	0	0	1	0	0	0	2	0	0	0	0	0	1	0
N0.HOG0004827	11	9	5	4	5	4	5	2	0	2	15	1	20	11	1	3	6	7	4	7	0	1	11	1	1	3	4	0	4	1	4	17	8	7	9	10	1	2	1	2	13	2	25	2	7	4	3	2	4	1	7	5	0	3	15	13	5	13	10	1	18	9	11	9	2	0	10	6	5	4	8	11	11	3	0	13	7	11	1	6	2	6	11	14	1	8	3	3	1	1	0	7	11	2	2	16	14	5	20	19	15	6	1	1	12	11	5	2	4	8	17	0	6	9	7	3	7	10	5	3	6	14	7	5	5	2	6	3	2	5	18	3	5	5	4	16	7	1	4	1	2	6	21	0	2	0	0	11	5	3	2	13	15	21	14	6	2	4	3	1	11	2	9	8	3	3	2	6	6	4	6	10	5	19	19	10	4	18	9	3	4	4	0	3	8	0	14	3	6	16	6	8	1	6	10	11	2	4	1	12	2	1	11	4	4	6	5	3	8	3	1	7	4	16	1	4	10	6	5	17	1	0	7	19	0	3	3	7	8	10	8	0	1	4	8	9	3	13	5	8	11	4	5	8	1	9	11	4	10	10	0	5	1	1	15	7	0	2	1	5	4	14	3	4	30	2	1	2	3	2	9	3	11	5	13	8	2	5	7	3	7	23	1	5	0	15	7	17	2	7	15	5	2	4	3	10	3	7	0	5	13	12	1	7	4	1	4	6	8	16	0	0	17	3	10	8	17	0	1	4	6	5	4	2	1	0	4	7	7	4	4	2	2	9	3	11	4	12	4	2	6	1	3	1	4	7	7	7	16	2	13	6	4	24	7	3	4	5	5	0	1	8	11	11	4	14	3	12	2	4	1	1	10	3	19	1	1	9	1	3	1	1	1	4	1	4	11	2	1	10	4	3	12	2	8	4	7	31	14	11	14	5	12	8	1	12	12	10	2	0	5	4	8	4	9	3	1	1	1	0	1	1	14	7	0	5	4	0	3	4	8	2	7	22	5	7	7	14	4	3	2	5	5	7	7	10	8	4	5	5	9	5	11	6	3	4	2	5	19	39	3	2	8	13	6	10	8	2	7	10	4	3	5	1	1	5	6	9	13	12	3	2	21	19	0	2	2	9	3	1	0	5	4	2	1	13	6	10	21	9	3	7	6	3	22	10	1	1	1	9	3	3	3	1	3	10	3	2	14	5	12	4	4	7	2	4	0	6	3	0	4	3	2	1	22	0	6	2	10	4	2	2	3	2	6	6	9	4	1	14	4	2	6	13	4	8	6	4	1	3	2	3	6	12	6	2	1	5	11	1	4	5	5	2	17	12	4	1	6	2	7	0	2	2	7	11	5	5	4	22	2	4	0	4	6	6	5	10	5	1	3	0	3	6	3	1	14	3	8	4	3	1	12	4	1	4	6	2	8	0	2	4	4	7	4	4	0	3	4	2	2	4	8	6	12	4	2	5	13	4	0	0	1	15	3	5	1	0	10	1	14	7	2	4	3	3	7	1	5	3	9	3	3	5	3	3	5	20	2	12	2	6	6	6	3	4	5	11	4	5	2	5	8	1	3	2	4	6	4	0	5	5	3	4	1	1	4	7	8	33	7	5	17	10	3	7	2	3	19	4	4	3	5	8	2	6	4	7	4	2	8	3	27	3	7	5	4	3	1	14	2	4	4	19	2	3	8	14	4	5	3	2	3	5	3	2	3	9	4	4	3	6	6	2	3	5	3	1	1	8	4	4	2	3	5	0	4	4	1	5	1	1	3	5	7	3	1	8	1	2	2	0	17	7	0	5	0	2	17	2	5	1	3	6	5	3	0	12	1	17	18	4	2	9	3	7	1	6	9	1	2	1	13	6	5	6	3	2	6	4	21	3	4	12	30	10	15	4	5	8	7	1	21	6	3	2	3	1	4	4	7	6	6	6	13	21	3	3	3	1	2	2	1	6	9	9	6	3	1	2	1	8	5	6	0	5	3	7	2	6	12	3	4	6	8	15	3	18	23	3	2	2	6	6	1	7	6	3	2	1	3	25	2	7	5	11	1	13	7	17	13	5	5	2	0	6	5	0	0	4	0	15	3	2	11	4	12	4	5	1	7	1	5	5	6	6	2	5	15	1	9	5	5	2	4	0	14	8	8	2	16	1	3	7	18	19	7	6	5	4	11	7	6	2	2	5	5	8	8	3	4	4	6	4	0	3	4	1	11	5	2	6	17	2	6	6	8	3	12	7	1	6	6	3	4	3	8	6	5	14	5	8	3	2	6	4	0	6	34	1	4	2	0	2	3	8	1	5	4	8	7	10	23	2	11	13	2	12	2	1	20	6	3	3	5	2	3	5	10	2	17	2	3	5	4	13	5	16	7	6	1	7	15	17	3	2	3	0	2	1	3	4	10	3	16	5	3	0	3	7	13	11	0	7	3	2	16	8	6	1	3	7	4	6	2	0	1	2	10	7	12	7	1	0	6	3	1	10	15	2	1	11	13	5	2	13	1	2	12	1	2	4	3	5	7	6	12	8	8	4	7	7	1	10	4	1	2	1	0	5	5	0	9	19	5	2	4	2	3	8	4	0	11	0	10	1	6	4	3	10	11	5	4	2	0	4	4	0	10	2	12	2	2	3	5	1	4	2	19	1	6	7	2	4	13	1	7	8	5	9	5	4	10	2	2	12	1	9	14	9	0	6	1	5	8	2	12	3	12	8	9	11	1	6	6	1	6	0	3	1	0	2	5	6	7	12	2	10	0	1	4	6	7	9	4	5	0	0	3	13	5	2	4	15	7	2	3	3	2	13	0	5	8	0	3	18	5	18	5	5	3	1	2	1	4	4	5	5	2	5	19	4	12	0	5	8	5	5	4	5	4	0	12	0	8	6	1	3	6	0	1	8	8	10	3	0	10	13	4	7	3	4	4	28	3	5	20	9	13	12	5	2	4	2	5	6	3	13	2	11	2	3	5	16	2	3	0	4	4	5	1	12	1	1	6	12	13	4	3	5	0	10	13	2	9	3	13	8	21	3	6	4	2	8	6	8	16	16	5	3	1	14	8	1	24	7	6	5	9	8	5	5	7	4	0	7	5	2	1	15	0	5	3	7	7	1	8	2	8	11	8	6	4	10	2	16	12	11	4	2	9	3	7	10	8	7	5	0	1	0	6	5	15	1	1	5	19	3	4	1	9	0	6	4	6	4	6	2	6	17	7	2	20	2	6	5	8	3	10	0	6	12	5	6	3	0	17	4	2	1	8	4	13	5	2	11	2	5	5	8	18	4	2	2	8	7	0	6	4	16	15	3	8	5	20	4	3	3	0	53	7	9	3	6	6	18	17	5	3	10	1	3	8	5	0	4	6	8	12	3	5	5	5	1	1	14	1	13	10	2	1	2	13	4	2	3	12	3	15	2	1	0	1	7	6	7	2	5	4	2	2	7	7	2	3	2	0	4	0	10	8	3	2	5	7	12	8	3	1	9	5	13	5	5	10	9	1	3	13	4	26	5	5	2	9	9	12	10	6	8	2	4	1	6	3	4	4	0	9	5	5	11	1	9	3	6	13	4	13	3	12	5	5	2	2	4	3	1	2	2	5	6	1	6	13	15	5	2	5	0	12	5	9	2	2	4	6	13	2	24	2	8	7	5	3	11	20	0	2	10	7	4	11	5	3	16	7	26	3	0	8	3	8	20	6	5	5	10	7	4	5	9	0	3	2	3	0	6	5	2	2	11	2	7	2	3	3	4	6	2	4	5	2	3	8	3	3	0	4	14	31	14	2	14	2	3	5	7	15	5	2	10	17	0	11	4	6	11	6	5	9	3	2	3	7	16	1	16	1	13	8	3	5	1	3	2	1	3	0	4	8	6	5	2	13	5	8	2	10	9	1	3	4	4	5	0	24	4	8	27	8	7	7	5	5	4	8	0	5	13	5	10	4	5	0	4	3	20	5	7	2	11	2	2	2	9	5	7	3	4	18	3	6	4	3	12	1	3	2	7	2	17	4	10	10	2	5	14	1	7	10	8	0	6	3	14	4	4	13	6	8	2	2	17	3	7	0	2	14	12	3	25	3	5	3	0	4	2	18	7	5	4	9	2	5	3	17	1	4	8	5	4	8	5	2	2	13	9	1	8	8	2	8	5	14	4	2	0	2	1	1	2	17	18	15	8	8	6	4	3	6	2	5	19	8	4	2	17	12	6	4	4	7	0	4	10	6	19	4	1	9	14	6	5	14	0	5	6	9	0	1	5	6	6	9	7	3	4	16	3	1	5	8	1	3	9	3	2	4	1	19	9	3	2	4	3	6	6	3	1	4	1	6	4	2	2	5	2	6	4	1	2	1	1	10	0	1	7	2	2	1	8	4	2	3	3	3	3	2	9	3	0	5	4	7	5	4	12	5	10	14	1	1	5	14	6	15	1	11	5	33	0	2	4	4	5	22	5	17	11	8	2	1	9	5	2	2	13	2	1	5	5	1	0	10	3	3	10	2	3	15	6	1	0	0	5	1	4	3	2	1	5	8	3	2	10	0	4	18	10	5	0	9	9	9	1	2	6	4	0	15	6	3	1	7	3	4	9	2	9	3	1	23	7	7	4	3	14	11	14	0	4	3	8	6	9	16	7	0	3	6	3	0	8	3	4	6	5	11	0	7	16	2	1	4	5	11	25	1	1	2	3	1	16	2	6	1	0	4	2	11	5	3	0	9	4	4	4	3	24	2	5	5	3	7	7	3	6	2	5	4	4	7	3	7	2	15	3	3	6	6	0	21	4	3	0	26	9	6	1	11	4	1	0	12	10	17	3	3	6	4	3	7	1	9	2	11	0	10	2	4	3	2	3	18	11	2	2	0	11	5	2	4	3	5	0	6	9	5	0	4	9	16	2	2	7	2	2	0	1	10	2	4	3	1	4	14	4	1	6	3	1	0	9	12	12	5	1	4	15	1	2	3	2	3	5	8	6	3	6	7	4	3	5	13	0	8	3	6	1	2	4	4	2	5	4	4	4	3	14	7	5	12	4	6	14	1	0	1	11	9	9	12	3	2	8	4	16	4	2	1	3	1	2	4	4	7	8	5	10	0	5	2	4	5	5	11	9	3	2	5	10	2	1	5	2	1	6	12	9	4	1	5	2	3	1	6	8	2	1	2	0	3	4	4	32	6	3	0	7	3	2	0	9	10	6	3	8	0	4	4	2	8	10	13	9	8	10	4	6	12	6	11	19	2	3	3	3	7	3	20	8	4	4	1	1	5	2	3	12	8	0	19	5	5	7	3	14	2	7	11	6	3	2	0	4	4	6	10	3	2	5	2	4	5	7	2	11	6	4	3	3	5	2	3	4	8	6	1	2	10	3	3	4	2	4	10	2	4	1	1	3	3	9	6	4	2	11	3	2	1	14	2	15	9	4	4	4	3	0	3	5	1	3	11	5	9	1	8	5	3	25	7	5	2	0	3	1	1	7	2	5	0	7	4	6	0	7	6	4	5	7	0	18	5	0	2	3	3	8	3	1	1	5	2	1	3	0	4	9	1	13	2	0	13	12	3	11	1	3	2	10	3	4	3	2	3	8	3	5	3	1	6	5	2	6	1	8	1	7	3	4	8	15	3	4	7	4	5	4	5	12	4	8	1	5	7	14	17	1	2	2	5	1	11	10	12	4	2	2	6	5	15	2	1	2	4	2	20	5	2	7	1	11	4	9	4	4	10	2	8	3	0	4	5	3	5	4	7	1	3	13	1	6	5	19	9	2	7	1	8	16	1	6	34	12	4	2	6	0	7	6	1	3	4	2	0	6	5	5	1	9	8	3	2	8	15	7	6	7	8	2	2	11	4	6	5	1	10	4	16	14	2	19	3	3	5	3	5	6	9	5	7	1	2	0	2	1	7	5	8	5	3	3	1	26	6	6	5	7	11	1	0	4	4	15	24	4	1	2	4	8	19	3	13	7	7	1	5	3	2	3	5	1	3	6	3	7	6	5	11	5	1	1	15	6	11	4	17	9	19	4	3	4	1	5	2	0	8	3	1	3	29	3	7	0	7	1	5	5	2	5	9	7	6	6	14	5	0	6	1	2	3	7	12	2	0	6	5	5	4	5	6	6	4	4	8	9	1	2	19	4	1	2	8	3	6	16	6	2	2	0	4	3	3	4	0	8	8	0	8	14	1	7	3	2	5	2	7	16	5	27	9	2	4	2	14	6	5	13	15	7	2	3	2	17	3	0	2	9	5	17	6	1	7	8	5	4	53	2	4	18	15	3	12	4	3	4	5	16	4	0	14	4	2	5	3	27	3	6	2	4	5	1	6	2	3	2	9	3	6	15	9	0	3	7	4	1	10	5	7	1	3	11	5	13	6	5	4	8	4	8	4	0	8	5	4	8	4	3	2	1	1	9	0	6	17	9	12	19	15	6	3	8	8	5	3	1	3	0	3	2	7	2	10	1	8	4	7	1	2	5	10	2	3	9	5	6	8	4	5	4	5	11	2	4	1	5	12	3	4	1	1	7	7	5	3	1	10	0	4	5	1	20	12	5	2	8	3	1	4	2	5	9	10	6	10	1	3	1	9	3	7	2	2	4	12	4	5	11	7	7	6	3	6	20	2	15	3	5	11	2	4	3	5	4	4	16	3	3	4	7	2	3	5	9	23	8	7	3	9	15	5	6	3	2	5	13	1	10	10	5	12	3	1	5	9	2	3	22	17	0	5	2	7	6	6	4	6	7	3	5	7	3	10	15	4	3	6	1	5	3	7	7	14	2	3	6	1	3	2	1	5	3	7	4	4	0	0	11	4	10	15	1	4	4	6	15	1	2	1	0	2	15	5	9	2	9	5	21	3	6	3	4	6	7	2	14	4	4	12	10	7	3	6	3	4	9	2	12	5	9	14	7	0	3	1	4	2	3	12	10	4	1	5	3	11	5	3	6	5	7	6	4	4	4	1	3	8	26	2	11	4	4	8	5	2	12	2	0	9	9	5	16	4	4	5	9	7	17	1	4	7	6	1	4	4	2	2	4	17	7	3	6	6	20	1	22	11	1	4	2	2	13	1	3	9	10	0	19	7	2	2	1	9	2	5	1	13	5	18	1	5	14	11	3	4	5	30	3	14	2	9	6	6	5	12	3	27	13	9	0	15	2	3	13	8	3	5	3	0	3	1	1	11	1	4	3	8	4	3	2	3	13	8	1	7	12	9	5	5	2	6	2	2	3	13	2	8	0	0	8	2	5	2	5	5	4	5	3	7	2	7	4	4	6	7	9	1	0	5	14	2	1	5	2	10	3	6	0	4	3	1	7	7	2	5	5	8	6	10	10	17	19	3	9	5	0	5	2	11	11	9	4	3	4	2	4	5	9	1	9	1	3	3	6	6	0	8	7	1	15	5	12	4	5	3	2	2	0	8	4	10	4	8	5	23	5	20	2	3	6	7	4	12	7	0	5	2	5	4	4	5	5	5	5	3	3	2	11	5	1	2	2	3	0	2	2	2	2	10	8	3	4	8	4	2	3	2	2	2	7	1	7	2	3	4	12	7	9	9	4	7	2	8	5	13	2	8	10	2	5	0	4	2	5	1	15	5	3	10	4	18	0	1	12	4	1	20	3	0	7	7	2	7	26	6	6	4	6	1	12	3	1	8	1	5	15	4	4	0	3	7	9	1	2	12	4	4	0	4	4	4	2	2	3	1	9	7	2	18	1	1	13	2	1	7	4	3	6	12	5	6	4	1	17	4	1	12	12	2	0	9	5	10	4	3	3	10	3	0	2	6	2	6	2	3	6	5	0	6	2	7	6	4	15	4	7	11	4	10	2	2	5	4	4	3	2	3	25	4	12	2	6	6	1	8	5	19	0	12	4	6	1	5	2	0	4	6	2	4	27	11	3	1	9	4	5	17	9	0	3	7	18	2	3	13	4	6	4	15	0	9	3	5	3	14	2	0	4	15	2	5	4	27	4	4	7	12	4	0	8	5	13	0	10	5	0	4	14	4	5	11	5	3	1	8	1	2	4	2	3	5	8	1	4	3	6	3	3	5	1	2	7	3	8	3	8	7	7	0	12	8	7	7	2	11	4	0	10	4	19	3	1	1	4	4	8	18	9	2	9	3	6	2	4	6	6	1	9	2	2	35	4	3	9	6	5	1	2	0	4	7	0	0	3	2	2	1	8	0	2	2	0	2	1	2	19	4	9	0	11	2	5	10	4	0	15	1	1	12	5	10	10	6	2	3	11	4	0	9	5	2	2	4	9	1	3	2	15	4	1	14	7	8	5	2	3	20	1	4	5	11	5	1	8	7	8	26	4	19	2	6	4	4	2	16	13	34	2	4	0	7	14	4	0	4	5	3	1	0	4	4	9	2	0	10	8	9	2	9	6	13	13	0	5	8	14	0	13	6	1	1	2	11	6	4	12	3	3	5	12	1	2	7	14	20	2	2	4	5	0	4	11	15	15	13	4	11	3	5	14	2	1	16	5	3	16	2	1	5	4	5	0	5	6	3	4	3	0	4	1	2	4	14	16	27	5	3	8	18	10	0	8	25	3	16	2	2	9	3	4	4	5	4	3	3	1	3	3	0	5	2	8	2	2	4	4	0	8	4	15	15	2	2	1	3	3	1	1	8	0	3	15	3	5	19	2	13	4	0	5	7	6	3	4	15	0	1	8	9	4	0	14	2	12	9	12	5	1	6	1	3	3	7	3	2	1	0	6	16	4	2	1	3	18	7	8	11	1	0	9	13	26	17	12	2	9	9	12	0	3	3	3	2	7	1	5	2	3	9	4	4	11	17	3	1	10	0	4	1	5	6	3	4	3	5	3	0	13	2	4	19	0	5	10	3	2	2	15	6	1	0	4	1	6	2	5	8	10	2	5	3	0	13	17	5	1	2	3	8	6	8	2	2	2	9	12	5	2	6	4	9	3	2	4	2	2	9	4	2	10	0	15	4	3	4	0	3	1	10	2	20	9	6	1	10	4	6	1	15	4	42	1	8	0	5	9	7	3	1	2	2	14	22	4	13	4	5	0	4	12	10	2	2	8	2	0	6	6	6	4	3	7	4	6	3	1	2	1	6	7	1	0	12	3	9	8	3	3	8	17	10	1	3	4	13	8	11	5	2	2	4	4	7	6	5	4	3	18	16	1	5	0	3	19	2	7	3	0	3	6	7	1	1	3	6	5	6	1	4	8	0	4	10	6	3	6	9	3	2	11	0	9	0	12	8	9	4	6	9	6	13	5	9	4	0	1	4	0	6	5	1	1	3	4	9	28	4	6	6	20	10	1	5	11	2	3	5	2	12	11	3	3	2	1	2	2	4	15	15	7	11	2	17	5	8	10	7	3	0	1	6	7	9	6	12	5	5	6	3	1	3	1	16	6	2	4	2	6	5	10	4	1	5	4	2	1	4	9	3	4	6	1	1	9	3	1	18	4	1	7	1	6	2	5	3	4	6	0	0	2	7	15	4	2	4	3	5	6	7	4	4	8	6	3	0	1	8	8	1	11	4	3	0	1	1	9	3	2	2	10	1	3	9	6	3	16	0	3	8	3	6	0	12	5	4	2	17	22	1	1	1	4	4	0	9	3	4	5	3	27	1	4	8	0	3	2	12	1	3	17	11	15	2	2	10	5	9	1	7	4	13	5	12	6	0	6	5	7	3	10	8	8	5	4	3	0	1	3	2	8	20	3	0	4	4	3	1	4	2	2	5	10	3	1	12	8	5	6	4	5	2	9	4	9	3	11	2	5	5	7	4	1	2	5	10	2	2	2	8	0	17	8	6	19	1	2	1	14	4	2	1	32	13	3	5	3	2	4	3	29	3	2	5	8	3	7	11	2	9	6	13	6	2	2	7	5	3	5	3	9	20	5	6	0	13	10	1	1	5	10	3	12	8	3	3	6	3	2	12	4	7	5	1	11	3	11	7	16	2	4	2	11	12	0	5	5	3	2	1	15	7	21	1	4	9	13	15	5	5	14	4	2	0	28	10	0	6	1	5	3	15	8	4	10	1	6	4	5	2	0	6	0	0	2	10	7	1	17	5	6	3	9	11	6	2	1	6	5	4	5	4	15	4	9	4	3	3	10	0	19	6	6	1	0	8	0	2	5	5	13	1	7	5	4	8	4	0	4	1	2	5	1	3	7	6	6	2	10	0	3	14	7	0	0	7	7	3	2	5	6	6	1	9	0	3	20	0	2	3	1	36	1	9	2	4	17	0	1	0	0	9	0	15	0	4	6	5	4	2	6	7	6	4	10	6	7	2	2	4	10	0	22	7	2	12	1	12	6	20	6	1	3	11	12	4	16	2	4	9	3	11	10	5	3	4	3	5	3	2	8	12	1	6	18	2	5	4	4	4	7	3	11	2	10	7	3	12	5	7	4	3	6	3	20	7	2	24	3	12	6	0	6	7	6	3	3	5	3	6	4	8	3	4	2	7	3	8	2	10	3	3	0	15	3	4	8	2	3	3	9	17	8	10	16	6	5	5	7	8	5	1	9	8	8	10	7	2	15	3	2	8	2	3	3	20	2	5	6	3	4	4	12	8	2	4	4	5	13	10	5	5	0	6	4	3	3	11	5	0	1	12	11	7	7	5	4	2	8	5	19	5	1	11	6	4	12	12	2	9	6	1	0	0	2	12	0	7	1	2	0	7	6	4	4	8	4	1	10	4	4	4	5	15	2	1	0	13	2	14	4	34	4	3	2	7	9	0	3	2	13	7	0	6	0	1	19	1	7	3	8	6	2	5	3	10	1	3	1	21	3	3	0	4	0	0	7	2	3	2	2	7	4	13	12	3	15	5	6	12	12	3	8	2	14	3	4	18	2	5	5	1	1	1	8	0	5	5	0	4	18	12	5	8	2	8	8	4	7	8	2	1	5	9	7	0	2	2	15	10	17	4	6	4	3	7	15	10	10	8	3	3	4	2	3	8	3	2	1	6	12	10	4	7	7	3	2	4	10	0	22	3	4	8	5	12	1	1	4	13	6	0	8	4	2	13	3	0	9	1	6	5	8	0	3	4	27	5	6	10	13	15	2	8	1	2	2	3	7	4	3	23	9	4	11	3	1	9	6	1	4	2	0	3	1	3	25	6	6	3	8	4	7	14	6	3	6	1	12	1	6	12	2	18	9	1	3	6	0	3	0	3	2	7	1	2	6	4	1	4	6	16	4	11	0	6	4	1	5	1	8	4	3	2	8	6	1	10	5	14	1	3	5	2	5	1	5	8	3	3	14	10	1	4	4	5	4	2	8	7	1	4	9	4	6	11	1	4	10	0	2	0	0	16	3	7	4	6	5	1	0	1	4	3	10	1	12	5	4	4	5	7	5	6	14	4	5	9	1	3	19	2	5	5	7	6	3	4	11	2	9	9	7	24	6	7	7	8	4	2	3	5	19	3	2	2	4	4	1	6	13	7	7	3	6	2	2	11	18	2	3	0	1	13	4	5	12	11	10	15	3	1	1	1	17	1	2	6	1	10	4	5	4	4	11	25	1	4	12	13	13	7	8	3	30	9	0	7	5	2	13	3	0	7	8	3	0	21	10	0	0	4	8	6	8	4	4	0	3	2	8	3	2	2	2	3	3	2	0	5	2	6	1	9	1	1	0	0	8	1	2	9	15	5	2	3	3	1	6	12	3	6	1	9	2	12	8	5	10	1	2	0	4	26	9	0	6	1	2	15	4	3	0	7	1	4	3	8	7	2	10	1	13	1	4	10	13	17	3	11	1	5	6	1	1	9	1	2	1	6	1	19	3	2	2	0	17	4	26	4	0	4	5	4	5	8	3	4	9	16	3	4	5	17	9	10	4	3	2	3	19	12
N0.HOG0001923	3	7	2	2	1	0	2	1	1	8	7	1	4	7	2	1	3	2	1	1	2	3	0	6	1	3	0	3	1	1	0	1	0	3	6	4	2	4	1	1	4	2	3	1	0	3	1	3	1	1	1	0	2	0	5	3	2	0	4	1	6	1	3	2	1	3	8	6	4	2	0	0	2	0	5	3	6	3	1	3	3	2	8	2	0	3	2	1	3	0	2	3	7	0	2	1	0	2	5	1	6	1	1	2	2	4	4	3	1	3	7	1	3	5	6	2	2	2	3	1	4	3	2	4	2	3	2	1	3	0	2	0	3	1	2	2	2	1	2	1	1	1	3	0	2	3	0	10	3	1	1	1	13	1	5	0	2	1	2	4	2	1	1	1	4	2	5	0	2	1	4	4	1	1	0	3	2	10	1	5	4	2	1	0	4	2	12	3	0	8	5	0	0	1	6	12	0	8	3	12	2	1	5	1	2	2	4	0	2	1	4	7	2	1	3	1	10	3	0	2	2	1	2	2	1	0	0	0	2	1	8	2	4	2	2	2	1	2	3	1	7	0	7	7	3	1	7	1	1	0	2	2	5	2	1	0	0	0	1	2	1	1	2	0	15	1	0	1	7	0	3	3	1	3	3	1	0	2	3	1	2	0	4	1	0	4	1	2	3	2	5	0	0	3	1	2	6	3	1	0	5	3	1	1	3	3	2	5	2	2	0	0	1	1	1	4	4	1	3	2	6	2	5	1	1	0	2	2	3	3	2	0	0	4	4	4	2	6	3	2	0	1	3	0	1	3	3	1	1	2	4	2	1	6	2	2	4	5	3	1	2	3	2	4	3	6	3	1	3	1	0	0	5	1	5	1	3	4	4	0	5	0	1	1	0	4	3	0	1	1	1	0	2	0	1	2	4	8	2	1	2	1	8	6	3	5	6	1	1	0	1	4	1	2	1	2	1	0	0	0	1	0	3	4	0	9	1	0	0	2	7	1	2	3	4	8	4	5	2	0	1	1	8	3	2	2	4	5	3	3	5	4	11	0	0	1	3	3	2	23	0	2	5	1	6	6	2	2	0	10	1	0	0	2	0	2	2	7	3	4	1	2	0	2	5	1	3	7	1	0	0	1	2	0	2	1	2	1	4	5	1	4	5	2	10	5	3	1	2	1	3	0	2	0	0	3	3	0	3	3	5	3	4	2	0	4	0	2	0	1	6	2	8	2	1	0	2	4	4	1	1	2	2	5	1	5	2	0	1	3	0	0	7	2	1	3	2	5	2	1	1	0	0	2	1	0	3	7	9	1	3	8	0	1	7	1	2	2	3	3	1	1	1	1	7	1	1	0	3	2	0	1	0	2	2	4	0	3	2	4	2	2	4	5	0	3	2	1	3	5	0	3	8	2	2	1	7	0	5	1	0	3	3	2	2	2	0	1	2	0	0	0	2	0	5	4	2	4	1	4	0	3	4	5	2	1	2	0	4	1	3	4	2	3	4	2	4	0	1	1	1	1	2	2	9	4	4	1	4	1	3	4	0	4	1	0	1	0	4	1	2	1	5	2	0	1	0	4	2	0	0	6	6	1	1	0	1	1	2	4	2	1	4	2	1	1	2	4	1	1	4	1	4	1	2	0	3	4	4	1	0	1	1	2	5	1	2	1	1	1	1	1	2	3	1	0	2	1	0	1	0	0	0	1	1	1	1	4	1	0	1	2	2	2	2	3	1	2	0	1	1	2	1	2	0	0	1	1	1	2	0	2	4	7	2	0	4	2	1	2	2	1	3	1	0	3	2	0	6	2	0	1	2	4	1	2	0	6	1	8	3	3	0	5	3	2	0	2	3	0	2	3	2	1	0	0	1	2	5	3	3	0	3	12	3	9	0	1	5	4	2	0	4	0	2	1	1	1	1	2	3	5	3	4	0	2	1	5	0	6	1	0	0	2	2	2	0	2	3	5	3	2	2	0	0	2	2	5	1	3	2	3	7	5	0	1	0	5	6	2	4	1	4	1	3	2	0	3	0	0	2	2	3	1	1	4	0	0	1	1	6	2	5	0	1	1	1	1	1	0	1	4	2	2	2	5	1	4	3	0	0	4	1	4	1	1	4	2	0	0	4	0	1	1	1	0	5	4	3	3	4	0	3	4	0	4	1	1	2	3	0	1	2	1	1	2	5	1	3	4	0	0	0	0	2	1	4	2	7	1	2	6	4	2	1	2	3	2	4	0	0	2	3	2	5	0	2	2	3	1	2	1	0	2	1	2	0	3	8	4	1	1	0	0	1	0	1	0	4	3	3	9	4	0	3	2	2	1	1	1	5	2	0	1	2	0	1	0	0	3	2	1	1	7	4	3	2	4	3	0	0	2	1	7	3	0	0	0	1	0	5	2	0	5	2	1	1	1	0	0	2	5	0	2	2	0	5	7	7	1	0	3	0	1	2	3	3	2	1	1	2	7	0	0	0	3	4	0	2	0	0	3	1	1	4	6	2	5	11	0	0	7	1	4	1	3	0	5	6	2	4	0	4	4	1	2	0	2	1	2	2	0	3	0	1	2	1	0	0	1	2	1	3	1	1	5	1	2	1	1	2	0	6	2	2	0	0	4	2	0	4	0	1	2	5	3	2	3	6	0	0	3	6	3	2	1	1	5	1	4	0	1	5	2	1	2	2	4	4	2	0	1	1	7	1	4	13	1	1	0	2	0	0	0	1	1	2	1	2	3	2	2	0	3	2	2	1	1	0	3	1	1	2	7	4	3	0	0	3	2	2	2	0	3	2	2	5	2	1	10	1	2	0	0	0	2	1	5	2	5	0	2	2	0	4	1	1	7	0	4	5	1	1	0	1	4	2	2	4	0	0	0	9	0	2	2	3	6	2	3	0	5	5	4	1	1	5	5	1	2	1	0	2	4	1	1	13	6	4	3	1	0	0	3	2	1	2	4	2	11	1	2	1	17	2	3	1	2	3	1	1	2	2	1	1	3	2	8	2	4	1	2	1	5	6	1	4	2	3	2	1	1	1	4	1	3	18	2	3	2	3	10	4	8	5	2	3	0	3	2	1	3	0	4	0	4	1	2	1	3	0	0	1	6	3	2	6	7	4	13	1	0	2	1	9	0	1	4	3	3	7	0	0	4	5	0	0	0	0	0	3	0	6	3	4	1	4	1	0	1	1	1	5	3	3	5	3	1	8	0	6	3	7	2	1	4	3	1	7	3	2	7	0	6	1	0	14	2	4	0	3	3	7	1	2	1	5	0	4	2	3	3	1	0	6	2	0	3	8	1	0	2	7	2	1	0	1	1	0	1	6	1	0	7	4	3	3	2	4	13	8	3	6	1	1	3	2	0	7	2	1	1	5	1	0	3	2	9	9	0	2	2	0	2	5	0	2	2	5	2	1	1	1	1	1	5	2	1	7	3	2	14	4	1	2	0	2	1	2	3	4	3	0	2	4	3	8	0	2	3	0	1	3	5	0	4	0	0	0	2	8	0	5	0	1	5	2	2	2	2	1	0	4	0	1	4	0	1	2	1	1	7	0	9	3	3	1	3	3	0	2	1	0	4	2	0	2	1	4	0	1	5	0	0	5	0	0	3	0	1	6	2	5	2	1	2	1	9	1	0	0	0	2	14	0	3	6	0	1	1	2	3	0	3	9	2	1	3	4	3	1	6	2	2	0	4	3	6	3	3	1	5	1	1	1	1	0	1	1	2	1	0	1	4	3	3	2	1	5	1	5	4	1	3	3	5	1	0	1	3	1	2	3	2	1	5	1	4	1	1	1	2	0	0	3	1	3	2	2	2	2	1	2	0	6	3	1	3	0	0	8	1	4	1	0	2	0	3	2	2	7	0	2	1	6	2	0	3	6	6	0	2	1	0	2	1	1	1	0	2	4	2	2	2	5	3	1	1	1	0	2	8	6	6	0	4	1	0	0	4	1	3	3	2	2	0	3	5	6	3	3	1	1	4	0	5	0	1	2	4	2	3	2	4	5	4	4	4	0	3	3	1	0	3	1	1	3	2	2	3	0	2	1	6	2	2	1	1	4	1	1	3	1	5	1	0	3	8	1	0	2	3	4	2	1	5	6	2	0	4	6	2	0	0	1	0	8	1	1	5	3	2	2	4	0	3	2	0	1	1	1	0	3	3	10	5	3	3	1	3	4	1	2	0	5	1	1	2	7	1	4	1	3	0	1	6	5	1	0	1	5	3	4	2	2	1	5	4	2	1	0	2	3	0	2	1	3	0	3	1	3	1	2	4	3	1	1	4	1	1	4	6	2	1	2	2	4	0	2	2	1	1	7	1	2	0	4	1	1	1	2	7	0	0	1	2	4	1	3	1	0	11	0	1	1	7	2	2	0	4	2	0	4	0	2	2	1	1	0	2	8	0	1	1	4	3	9	1	4	3	10	0	2	0	3	1	3	2	2	1	4	2	0	1	1	3	1	12	4	2	2	1	4	0	6	0	0	4	7	1	9	2	0	0	0	3	1	1	1	1	1	1	1	2	3	4	0	1	1	7	2	0	5	3	6	4	6	3	3	6	5	3	1	3	1	0	2	1	1	4	0	0	1	4	4	0	2	3	7	3	0	1	1	0	7	1	6	6	0	1	3	5	1	5	3	3	0	4	1	0	2	2	1	1	1	0	10	15	0	1	3	1	2	3	0	1	1	3	2	1	1	1	2	0	3	4	2	3	5	5	0	3	5	1	0	2	3	3	5	1	2	3	5	2	3	6	7	2	3	4	3	0	1	4	0	0	2	2	1	0	1	1	7	1	5	4	1	2	1	0	3	0	2	0	4	0	0	2	1	4	5	2	1	4	1	4	1	0	0	2	7	1	0	13	3	7	2	3	3	3	0	2	2	1	1	3	2	1	0	0	1	0	0	1	2	2	3	1	1	2	2	1	0	4	8	10	1	0	0	5	3	2	0	3	0	0	8	0	5	0	4	2	1	4	2	2	4	0	4	0	1	8	4	1	0	1	1	0	7	6	1	4	3	3	1	2	1	0	1	3	1	1	5	5	3	3	0	4	2	2	0	0	0	1	5	0	6	2	6	2	0	2	2	1	3	1	6	2	5	2	1	2	2	2	1	0	0	2	3	5	1	2	4	2	0	0	1	6	0	3	0	2	0	3	1	4	5	2	2	2	1	1	2	3	3	2	1	1	1	0	0	4	1	3	2	5	5	0	6	1	3	4	1	2	3	1	3	2	3	2	2	8	3	1	0	5	0	2	1	1	4	0	2	2	1	1	3	0	2	3	5	7	1	4	0	2	1	4	2	0	0	1	1	3	2	7	0	5	1	5	0	0	2	12	3	4	4	6	1	2	1	2	1	5	5	5	2	2	0	1	0	2	6	3	2	1	6	9	0	3	2	5	1	3	4	2	0	4	0	1	2	0	2	0	2	4	2	0	6	0	2	2	0	2	3	2	1	1	0	0	0	3	1	3	3	0	4	3	1	1	2	2	0	0	1	0	1	2	0	4	2	5	0	3	2	2	4	0	2	1	0	1	3	4	2	5	3	2	1	3	2	6	1	0	4	2	6	4	0	3	2	2	0	7	4	0	0	1	3	4	1	0	2	1	1	1	3	1	1	7	3	8	2	5	4	3	4	0	7	0	0	2	2	0	1	1	2	1	0	1	3	0	1	0	2	0	2	2	4	3	1	4	1	3	0	1	3	2	2	2	3	0	1	7	8	4	1	1	3	3	1	2	0	0	4	1	6	0	0	0	2	6	2	5	1	0	2	4	0	0	0	4	5	0	2	2	2	0	2	1	0	3	7	2	1	3	1	0	7	5	5	3	1	1	3	0	1	0	2	1	4	1	0	3	2	0	1	1	5	2	1	0	2	1	3	3	3	0	1	2	5	1	3	1	0	7	1	2	2	4	0	7	1	2	5	7	6	1	0	5	2	1	2	3	2	0	1	1	2	2	2	1	2	0	1	0	3	0	0	2	0	0	2	1	1	3	3	2	5	1	6	0	2	0	0	5	1	1	1	2	2	3	4	2	5	2	1	3	0	1	2	8	6	0	2	2	5	5	2	1	1	3	1	2	4	3	0	2	0	3	0	3	4	4	2	4	3	0	0	1	2	1	0	3	8	2	4	2	1	2	3	0	8	1	3	3	0	3	1	3	3	3	1	6	1	0	2	0	1	5	4	5	6	2	1	2	4	2	0	0	3	4	1	0	0	2	2	0	5	2	3	5	0	5	3	2	1	4	4	1	0	1	2	2	2	0	2	5	10	4	6	0	2	6	3	6	0	3	3	0	1	5	2	2	0	2	0	1	1	0	6	2	5	0	2	3	3	0	3	2	1	3	1	2	0	1	1	1	2	7	0	2	4	0	7	4	1	2	1	2	1	3	0	1	0	3	1	1	3	2	2	1	1	1	2	0	1	2	5	0	3	3	2	0	3	0	3	6	6	1	3	3	3	1	3	7	5	4	1	2	4	6	0	4	1	4	3	0	0	2	1	0	4	4	1	3	0	0	2	0	3	2	0	9	4	2	1	2	6	2	8	0	5	3	1	7	7	4	2	2	5	2	2	2	0	3	4	1	3	1	1	3	4	2	0	5	3	1	2	5	4	0	2	2	6	2	4	1	1	3	2	3	1	4	0	7	6	0	4	4	0	0	3	3	3	1	1	4	3	1	2	2	3	1	1	1	5	3	1	5	1	0	3	3	1	3	1	1	1	3	2	2	5	4	0	2	3	0	3	7	2	2	1	1	1	2	0	5	0	2	1	5	6	1	2	3	5	1	0	0	2	2	1	5	3	1	1	2	3	3	3	2	3	2	2	2	1	1	1	2	1	6	2	4	0	0	1	4	1	3	3	1	3	1	3	3	2	2	1	4	1	1	2	3	0	3	1	6	6	1	6	5	0	0	6	2	9	4	1	1	8	4	3	2	2	3	1	4	3	1	1	8	3	2	5	0	3	3	1	0	1	4	2	3	1	0	3	9	3	2	0	1	4	0	5	2	9	0	1	2	7	0	5	5	5	10	2	3	3	0	0	0	5	3	1	0	0	4	4	4	1	2	0	1	2	2	4	0	2	4	3	0	0	8	1	1	5	3	8	1	0	4	1	1	1	2	5	0	8	5	5	0	6	0	1	0	1	1	11	1	0	1	1	3	7	0	6	6	3	1	0	0	4	1	7	1	1	2	2	2	5	2	2	1	0	2	3	0	1	1	1	2	1	3	2	2	0	2	4	1	1	1	1	4	1	4	0	5	0	1	2	1	0	1	4	0	3	0	1	0	0	3	0	0	0	4	4	7	0	2	0	8	0	6	2	7	2	0	3	1	0	3	3	2	2	1	1	2	1	9	2	1	1	3	8	1	1	0	4	6	0	2	2	3	1	0	1	0	0	0	3	0	1	2	3	1	0	1	3	1	1	5	3	4	4	6	3	1	1	0	0	2	3	2	7	1	3	3	2	2	5	4	1	6	6	0	1	0	2	5	1	4	4	2	4	1	0	2	1	3	1	2	0	5	1	2	3	11	0	1	5	1	6	4	5	2	4	0	4	2	4	1	1	0	3	0	1	5	2	4	3	0	0	1	4	5	1	4	0	0	2	6	3	1	4	4	2	5	1	3	1	4	2	2	4	1	3	3	2	1	2	2	3	4	0	0	6	3	1	3	0	4	4	2	5	1	1	5	4	2	7	2	1	0	0	1	2	4	3	5	3	5	5	1	1	4	0	5	4	1	2	1	3	5	1	4	3	0	4	2	0	6	4	2	7	0	0	3	3	1	5	0	2	4	7	1	4	2	4	2	0	2	2	2	1	0	2	3	0	2	1	2	3	1	2	1	1	1	2	0	4	0	4	3	0	2	1	2	3	0	0	2	1	1	0	7	0	5	5	2	0	1	3	2	1	5	0	0	3	1	1	1	0	1	2	6	3	1	0	2	3	0	1	3	0	1	1	1	2	1	3	1	1	2	1	5	0	0	3	2	5	3	3	1	2	1	1	2	2	1	1	1	2	0	0	0	2	2	2	1	2	1	2	3	0	4	6	1	1	2	0	14	1	2	5	4	0	1	0	2	1	4	0	2	5	4	2	1	0	0	3	3	3	2	1	3	4	2	2	4	4	2	3	4	1	3	7	6	1	6	2	1	5	2	0	4	3	1	1	3	4	0	1	1	1	1	0	3	1	4	3	2	1	1	3	1	1	10	4	3	2	3	1	4	0	2	2	3	2	1	5	4	0	3	5	4	0	1	1	5	1	2	2	4	3	2	3	3	5	3	4	7	2	0	0	5	3	2	2	3	1	0	1	5	3	1	6	0	1	2	2	1	2	7	3	0	1	1	2	0	1	0	0	1	1	0	4	0	3	0	2	5	1	3	1	2	11	2	0	7	0	1	2	1	4	3	2	1	1	1	2	5	2	3	2	2	12	0	0	1	2	2	5	3	0	1	3	1	5	0	3	3	0	1	3	0	0	2	0	2	3	1	5	0	0	2	1	0	0	1	2	0	3	0	2	1	1	2	4	7	1	3	1	5	0	1	1	0	1	4	0	9	2	1	1	2	3	5	1	0	0	1	4	4	1	0	1	3	0	2	1	3	6	3	4	1	3	1	6	1	4	2	0	9	3	0	1	4	0	1	0	2	1	1	3	4	2	0	3	1	3	1	0	5	1	3	3	2	3	9	3	1	0	1	1	5	1	2	1	3	3	4	1	2	1	4	2	1	1	0	4	9	0	3	6	1	0	8	8	2	4	2	0	1	0	3	1	3	0	0	8	2	6	9	5	1	4	1	0	6	0	0	5	2	7	1	5	1	0	0	3	2	4	1	5	4	0	1	1	1	3	1	0	0	1	1	4	2	5	0	3	2	0	1	5	1	0	6	1	5	4	0	6	0	2	0	1	8	2	2	0	1	1	1	1	4	2	1	3	3	0	0	3	2	1	5	2	1	1	6	2	0	4	2	0	0	3	5	1	0	3	1	3	2	0	0	1	4	2	7	0	3	1	3	1	3	6	1	1	2	2	2	1	9	1	1	2	1	0	0	6	2	0	1	2	2	3	1	5	0	1	3	0	0	2	2	3	1	1	0	4	5	0	0	0	2	6	2	7	2	1	3	1	1	5	4	4	1	1	2	0	1	2	6	0	2	1	5	2	0	0	3	4	4	2	0	1	0	6	2	5	3	0	0	1	3	6	3	7	5	4	2	0	6	3	4	1	3	4	1	2	0	1	2	3	4	2	1	4	0	2	0	0	0	4	2	3	2	2	1	6	5	1	0	0	2	1	0	3	1	2	4	0	1	1	5	0	2	1	0	8	2	7	0	2	2	3	6	3	3	3	2	0	1	12	1	0	1	4	2	2	3	3	0	4	3	2	2	6	2	4	4	2	0	7	0	6	2	5	4	2	3	4	1	0	1	7	0	2	0	3	3	0	2	1	1	3	2	0	1	1	2	5	6	2	0	5	2	0	4	3	2	7	3	1	3	0	3	2	1	1	3	0	2	1	0	1	1	1	0	4	4	1	2	5	1	5	1	1	2	1	0	3	1	2	2	6	2	6	3	0	1	0	3	5	1	1	2	1	6	2	6	1	0	2	1	0	2	10	4	3	5	1	4	2	3	7	3	4	4	4	5	4	3	2	4	1	3	3	3	0	4	1	2	0	1	2	0	2	2	1	6	1	0	0	1	4	0	1	0	2	2	4	3	2	5	2	1	4	3	2	4	1	5	2	0	4	2	4	3	0	0	1	1	1	0	0	2	2	2	0	0	2	0	1	4	0	3	5	11	7	2	0	9	1	1	2	1	1	5	0	9	0	3	2	3	1	0	2	9	7	0	4	0	4	2	6	1	0	2	1	3	6	3	1	0	3	3	1	2	10	1	0	6	6	3	3	2	1	0	3	1	7	0	3	0	1	7	2	4	1	1	2	0	2	0	2	4	2	0	1	1	4	2	3	4	0	5	4	1	0	2	5	0	0	12	4	4	1	0	3	1	4	1	2	3	2	1	3	0	0	0	0	0	0	2	7	12	5	11	0	0	2	5	7	0	0	3	3	1	0	1	1	4	1	0	3	3	3	3	0	8	5	2	0	0	0	1	0	3	2	2	0	2	1	6	5	1	0	2	1	2	5	1	1	1	4	0	2	3	0	1	11	1	0	5	1	5	0	0	2	2	7	2	4	0	1	5	1	2	1	1	3	3	10	0	8	3	0	0	1	0	2	0	0	2	3	0	3	5	2	3	6	3	0	1	0	0	2	1	5	6	0	2	2	0	9	2	3	5	1	1	1	0	4	4	1	3	1	4	0	2	3	2	2	1	5	1	2	0	0	1	2	2	3	9	1	1	2	1	2	6	6	1	3	1	6	1	3	1	1	2	2	4	5	1	8	2	6	2	2	0	2	3	3	4	0	3	4	1	6	1	4	4	1	3	1	5	11	3	1	1	4	1	3	1	0	2	0	0	1	0	6	3	1	2	1	1	4	1	0	0	2	4	6	1	7	1	0	4	0	5	3	0	1	1	4	0	0	0	3	1	1	4	3	2	3	3	0	2	6	0	4	0	3	3	5	1	2	2	1	1	1	4	1	0	7	4	2	1	1	2	1	1	2	2	1	7	2	3	3	2	1	2	2	7	1	0	3	0	5	0	5	2	0	2	1	0	2	2	1	3	1	3	3	2	1	4	7	0	3	0	4	3	0	0	7	1	3	4	1	2	1	2	4	1	1	2	3	4	2	8	2	2	2	5	3	2	2	1	5	0	1	1	3	3	0	1	3	3	0	0	0	6	6	2	1	4	1	4	4	5	4	3	0	1	0	3	1	4	5	1	0	2	0	0	3	0	1	2	0	2	2	1	6	1	1	1	0	0	2	1	1	2	4	4	0	2	0	1	1	4	4	4	0	1	6	1	8	5	2	0	1	1	3	3	3	9	7	1	0	6	3	1	3	3	0	0	5	7	0	2	3	3	3	4	3	0	1	1	8	0	0	5	0	0	2	2	1	5	0	4	8	9	2	2	1	4	2	1	2	3	2	1	5	5	2	1	3	1	2	3	2	2	1	3	2	0	5	2	5	4	6	1	1	5	2	3	2	3	1	2	4	5	3	1	4	6	0	4	1	3	0	1	3	6	0	2	4	3	3	1	7	2	4	1	2	2	2	2	0	1	2	4	2	0	1	2	2	5	6	4	2	0	1	1	4	3	3	2	12	1	2	1	2	2	1	4	5	1	0	3	9	0	3	6	2	1	0	5	1	3	3	2	0	2	4	0	2	1	0	2	2	0	2	2	3	1	4	2	3	0	2	5	0	5	0	8	0	2	0	1	3	0	0	2	2	6	5	1	1	1	2	0	4	1	2	2	0	1	1	1	4	3	2	4	0	4	6	3	3	2	0	3	0	1	0	3	1	2	1	1	0	2	0	1	1	0	3	6	1	3	2	0	2	1	1	0	1	3	3	1	1	6	3	0	2	3	0	1	0	3	3	0	2	1	1	1	0	2	5	2	4	1	3	3	1	1	2	7	5	9	1	1	6	3	0	2	8	3	0	3	1	2	2	0	0	4	2	11	1	0	2	1	0	0	2	0	0	0	2	2	2	3	9	1	1	0	2	1	1	0	3	1	2	3	1	1	1	4	2	1	0	1	6	3	6	0	4	4	0	2	0	1	0	0	0	2	4	3	3	0	4	3	3	2	2	0	6	1	0	1	1	2	2	2	0	0	2	4	1	3	2	2	2	2	2	0	1	3	2	0	4	0	0	0	0	3	0	2	1	1	2	2	1	1	2	2	1	0	9	2	6	5	1	7	1	3	1	1	3	13	3
N0.HOG0003241	0	0	0	0	0	0	0	0	0	1	0	0	1	0	0	0	0	1	2	0	0	0	1	0	2	0	0	0	0	0	0	2	0	3	2	0	0	0	0	1	3	1	2	0	0	1	0	1	2	0	0	0	1	0	1	1	0	1	1	1	0	0	1	0	0	0	0	1	0	0	0	0	0	0	0	1	1	0	0	0	1	1	0	1	0	0	0	0	0	0	0	0	1	1	0	1	1	0	0	2	1	0	0	0	4	0	0	0	0	0	2	0	0	0	1	1	0	0	0	1	0	2	1	1	0	0	1	1	1	0	1	1	0	0	0	1	1	0	0	0	0	0	0	0	1	0	0	2	0	0	0	0	1	2	0	0	0	1	0	0	2	0	0	1	0	0	0	1	0	0	0	0	0	1	0	0	0	3	0	0	1	0	0	0	2	0	2	0	1	2	0	0	0	0	0	2	0	0	1	0	0	0	1	1	0	1	0	0	0	0	0	0	0	0	1	0	0	0	0	1	0	0	0	1	0	0	0	0	1	0	0	0	0	0	2	1	0	1	1	0	0	0	1	1	0	1	0	0	0	0	0	0	0	0	1	2	0	0	0	0	1	2	0	0	3	0	0	0	0	0	0	1	0	0	1	0	0	1	1	0	0	1	0	0	0	0	0	0	0	0	0	0	0	0	0	1	0	1	1	0	3	0	1	1	1	0	0	0	0	3	0	0	1	0	0	0	0	0	0	1	0	0	0	0	0	0	0	3	0	0	0	0	0	0	1	0	0	1	0	1	0	0	0	0	0	0	1	2	1	0	1	0	0	2	1	1	1	0	0	0	0	0	0	1	1	2	0	0	0	0	0	0	0	1	1	0	1	0	0	1	0	1	1	0	0	0	0	0	0	0	0	0	1	0	0	0	1	2	0	0	3	0	0	4	0	0	0	0	0	0	1	0	0	0	1	0	1	1	1	0	0	0	0	2	1	0	0	0	0	2	0	0	1	0	0	1	0	2	0	0	0	0	0	0	1	1	1	0	2	1	1	2	2	1	0	0	1	0	0	3	0	0	0	0	0	3	0	0	0	2	1	0	0	0	0	0	0	0	1	1	2	0	4	1	0	1	2	0	0	0	1	0	0	0	0	1	1	0	2	0	2	0	0	0	2	0	0	2	0	1	0	0	0	0	0	0	0	1	0	0	0	0	0	0	0	0	0	1	0	0	0	0	1	0	0	0	0	1	0	1	0	0	0	0	0	0	2	2	0	0	0	0	1	0	0	0	1	1	0	0	1	0	0	2	1	0	1	0	5	0	0	0	1	1	0	1	0	0	0	1	1	0	0	0	0	0	1	0	0	1	1	1	0	0	0	0	0	0	1	1	1	1	0	1	0	0	0	0	0	0	1	1	1	2	0	0	0	0	0	0	1	0	0	1	0	0	0	0	1	0	0	0	0	0	2	0	1	0	0	0	0	1	0	0	0	0	0	0	0	0	1	1	1	0	0	0	0	0	0	0	0	2	0	0	0	0	0	1	0	0	1	0	0	1	1	0	0	1	0	1	0	0	0	0	0	1	1	0	0	1	0	0	0	0	0	0	0	0	0	1	0	0	3	0	1	0	0	0	3	1	0	0	0	0	0	1	1	0	1	1	0	0	0	0	0	0	0	0	1	2	0	0	0	1	0	0	0	0	0	1	0	0	2	0	0	0	0	0	1	0	0	0	1	0	0	0	2	1	0	1	0	0	0	1	0	0	0	0	0	0	0	0	0	0	0	0	0	0	0	0	0	1	0	1	0	0	1	0	2	0	0	0	0	0	0	0	0	0	0	2	0	0	0	0	1	0	0	1	0	1	0	0	1	2	0	0	0	0	0	1	1	0	0	3	1	0	0	0	0	1	0	0	5	0	1	1	0	0	0	0	1	1	0	0	2	0	1	0	2	1	1	0	0	0	0	2	0	0	0	0	1	0	0	0	0	0	0	0	0	2	1	0	1	0	0	3	0	1	2	0	0	0	0	0	0	0	0	0	0	0	0	1	0	1	0	2	0	2	0	0	1	0	0	0	0	0	1	0	0	0	0	0	0	0	0	2	0	0	0	0	0	0	0	0	0	0	1	3	0	0	1	0	1	0	0	0	0	1	0	1	1	0	0	0	1	1	0	0	1	0	0	1	0	0	1	0	0	1	1	0	0	0	0	0	0	1	0	0	1	1	0	1	1	3	0	0	3	0	2	2	0	1	0	0	0	0	0	0	0	1	0	1	1	0	1	0	0	0	3	0	1	0	0	0	0	0	1	1	0	0	0	1	1	0	0	0	0	0	0	0	1	0	0	0	1	0	0	0	2	0	1	0	0	1	1	2	1	3	1	0	0	0	0	0	0	1	1	0	0	0	0	0	2	0	0	2	0	1	0	0	0	0	0	0	0	1	1	0	0	1	0	1	0	0	0	0	1	0	0	0	0	0	0	0	0	0	0	0	0	0	0	2	1	0	0	2	0	0	0	0	0	0	0	1	0	0	1	1	1	1	0	1	0	0	0	0	1	0	1	0	0	0	1	0	0	0	0	1	1	0	0	0	2	1	1	0	0	0	0	1	3	1	0	1	1	0	0	0	1	0	0	0	0	0	0	0	1	0	1	0	0	1	0	0	0	0	0	0	0	1	0	0	0	0	0	3	0	0	1	2	0	1	1	0	0	1	1	1	1	0	0	2	0	0	0	1	0	1	0	0	0	2	0	0	1	1	0	0	0	1	0	0	0	0	0	1	0	0	0	0	0	0	0	0	1	0	1	0	1	0	0	0	0	0	0	0	3	2	0	0	1	0	0	0	0	0	0	1	0	0	1	0	1	0	0	0	0	0	0	0	0	0	1	0	0	0	1	1	1	0	0	0	1	1	0	1	0	0	1	0	0	0	1	1	0	0	2	1	0	2	0	0	0	0	0	0	0	0	0	2	0	0	0	1	0	0	0	0	0	0	0	0	0	0	2	1	0	0	0	0	0	1	0	0	1	1	1	0	4	0	0	0	0	1	0	0	1	0	2	2	0	3	1	0	1	1	0	2	0	0	0	1	1	1	0	0	0	0	0	2	0	0	0	1	0	0	1	0	0	3	1	0	1	0	0	0	1	1	0	0	0	0	1	2	0	0	1	1	1	0	0	1	1	0	0	0	1	0	0	0	2	1	1	0	0	1	1	0	0	1	1	0	0	0	0	0	1	0	1	0	0	0	0	0	1	0	2	0	0	0	0	0	3	0	0	1	0	2	0	0	2	0	0	0	0	1	0	0	0	0	0	1	0	1	0	0	1	0	0	1	0	2	0	1	0	0	0	0	0	3	0	0	1	0	0	0	1	0	0	0	0	0	0	0	0	0	0	1	1	0	0	0	0	0	0	0	1	1	2	1	0	0	0	1	1	0	0	1	0	0	0	1	2	1	0	0	0	0	0	1	0	0	0	0	1	2	1	1	0	2	0	2	0	0	1	3	0	0	0	1	1	0	0	1	0	0	2	2	0	1	0	0	1	0	0	0	1	0	1	0	1	1	0	2	0	0	0	0	0	0	0	0	0	0	1	1	0	0	0	0	0	1	0	1	1	0	0	0	0	0	0	0	0	0	0	0	0	1	1	4	0	0	0	0	0	3	3	0	0	0	1	0	1	0	0	1	0	2	0	1	0	0	0	1	1	0	0	1	0	0	0	1	0	0	0	0	0	0	0	0	0	3	0	0	0	1	0	0	0	1	0	0	0	0	1	1	0	1	0	0	2	0	0	1	0	0	1	2	0	1	0	0	1	1	1	1	0	0	0	1	0	2	1	0	0	0	0	0	0	1	0	0	0	0	0	0	0	0	0	0	0	0	0	0	0	0	0	0	0	2	0	0	0	0	1	0	2	0	0	2	0	1	0	0	1	3	0	0	0	1	0	0	0	0	0	0	0	2	0	0	0	0	0	1	0	0	0	1	0	1	1	0	0	0	0	1	0	0	0	0	1	2	2	1	0	0	0	3	0	2	0	0	0	2	0	1	0	1	0	0	1	1	0	1	0	0	0	0	0	2	0	0	1	0	0	1	0	1	0	0	1	1	2	0	0	1	0	1	0	0	1	0	0	0	0	0	0	1	0	0	0	0	0	0	0	0	0	0	0	0	0	0	3	1	0	1	0	0	0	0	0	0	0	1	0	1	1	2	1	0	1	0	2	0	1	1	0	0	0	1	0	1	1	0	0	0	2	0	1	0	0	0	0	0	1	0	0	0	1	0	1	1	0	1	0	0	1	0	0	0	1	1	0	0	0	0	0	1	1	0	2	0	0	0	1	0	0	0	0	1	1	0	0	0	3	1	0	0	0	0	0	2	0	0	0	0	0	2	0	0	0	0	0	0	0	0	1	0	1	2	0	0	0	0	0	0	1	0	1	0	3	0	0	1	0	0	2	0	0	0	0	0	0	1	0	0	0	0	0	0	1	1	0	0	0	0	0	1	0	0	1	0	0	0	1	0	0	0	1	0	0	0	0	0	1	0	0	0	0	2	1	0	0	0	2	0	1	0	1	0	1	0	0	0	0	0	0	0	0	1	0	0	3	1	0	0	0	0	2	1	0	0	1	1	1	0	4	0	0	0	0	0	0	1	0	1	0	0	0	0	0	0	0	0	0	0	3	0	1	0	0	2	1	0	0	3	1	1	1	1	1	1	0	0	1	0	0	0	2	1	0	0	0	1	1	1	1	0	0	0	0	0	0	1	0	0	0	1	0	0	0	0	0	0	1	0	1	0	1	0	0	0	0	0	0	1	0	0	0	0	0	0	1	0	0	0	0	0	2	0	0	1	0	0	2	0	1	0	0	0	1	0	0	0	0	0	0	3	0	1	1	0	0	1	0	0	0	1	0	0	1	0	0	0	0	0	1	0	0	0	2	0	0	1	0	0	2	0	0	0	0	1	0	0	0	0	0	0	0	0	1	0	1	0	2	0	0	0	0	0	0	0	0	0	1	0	0	0	0	3	0	0	4	0	2	0	0	0	0	0	1	0	2	2	0	2	0	4	0	0	1	0	0	0	0	0	0	0	0	0	0	0	0	0	0	0	1	1	0	1	0	0	0	0	0	0	0	2	0	0	0	1	0	1	0	0	0	0	0	1	0	0	1	0	0	3	0	0	0	1	0	0	0	1	0	0	1	0	0	0	0	1	1	1	1	0	0	0	0	0	1	0	2	0	0	1	0	0	0	1	3	1	0	1	0	0	0	1	0	0	0	0	1	1	0	0	0	0	1	2	1	0	0	0	0	0	1	0	1	0	0	1	0	0	3	1	0	2	1	0	1	0	0	0	0	0	0	1	0	0	1	0	0	0	0	0	0	0	0	0	0	2	0	1	1	0	1	3	0	0	1	4	0	1	0	0	0	1	2	1	0	0	0	2	0	2	1	0	1	0	1	3	0	0	1	0	0	1	0	1	0	0	0	0	1	0	1	2	1	0	1	2	1	0	0	0	0	0	0	0	1	0	0	0	0	1	3	0	0	0	0	0	0	0	2	1	0	0	1	0	0	0	0	0	0	0	0	1	0	1	0	0	1	0	1	0	1	0	0	0	1	0	0	0	0	0	1	0	0	0	0	1	0	1	0	0	0	1	0	0	0	0	1	0	1	4	0	0	0	0	0	0	0	0	2	0	0	0	1	1	1	1	1	2	0	0	0	0	0	0	0	0	0	3	2	0	1	0	0	0	0	3	0	2	1	0	0	1	0	0	0	2	0	2	4	0	0	0	0	0	0	2	0	0	1	0	2	0	1	0	0	0	0	0	2	0	2	0	1	0	0	1	0	0	1	1	0	0	1	0	0	0	1	0	0	0	0	0	0	0	0	0	2	1	0	1	0	0	0	0	0	0	0	1	0	1	1	1	2	2	0	1	0	0	0	1	3	0	0	0	0	0	4	0	0	0	0	0	0	0	0	0	0	1	0	0	1	0	0	1	0	1	1	0	0	0	0	0	1	1	1	0	0	0	0	2	0	0	1	0	0	0	4	0	2	0	1	0	0	0	1	0	0	0	1	0	1	0	0	1	0	0	0	0	2	0	0	0	0	0	1	0	0	1	0	0	0	0	0	0	0	1	0	1	0	0	0	1	1	0	0	0	0	0	1	0	0	0	2	0	1	1	0	0	0	1	0	0	1	0	1	0	0	0	0	0	2	0	0	2	0	0	0	0	0	1	0	0	0	0	1	0	0	1	0	1	1	2	0	0	0	0	0	0	1	0	0	0	1	0	1	0	0	0	0	0	0	1	0	0	0	0	0	1	0	0	0	0	1	0	0	1	1	0	0	0	0	0	1	0	1	0	0	1	0	0	0	0	0	0	0	0	0	0	1	1	0	0	0	0	0	0	0	2	0	0	1	0	1	3	0	0	0	0	0	0	0	0	1	0	0	0	0	0	0	0	0	0	0	1	1	1	0	0	0	2	0	1	0	1	0	0	0	1	0	0	0	0	2	1	0	0	0	0	1	0	0	0	1	0	0	0	1	1	1	1	0	3	0	0	1	0	0	0	0	0	0	0	0	0	1	0	1	0	0	0	1	0	1	1	0	0	0	0	0	0	0	3	0	2	0	0	0	0	0	0	2	1	0	0	0	0	0	0	1	1	2	0	0	1	2	0	0	1	1	1	2	0	0	1	0	0	1	0	0	0	1	2	0	2	1	0	2	1	1	0	1	0	0	1	0	1	0	1	1	1	0	0	0	1	1	0	1	0	0	1	0	1	0	0	0	0	0	2	0	0	1	1	0	1	0	1	1	0	1	0	1	0	0	0	0	0	0	0	0	0	0	0	0	2	0	2	2	1	1	0	0	2	0	0	1	0	0	0	2	0	0	0	0	1	0	0	2	0	0	0	0	0	0	1	1	1	0	0	1	0	1	1	1	0	2	0	0	0	0	0	0	0	1	1	0	2	0	0	0	0	1	2	0	0	0	0	0	3	0	0	0	0	0	1	0	1	2	0	0	1	0	1	1	0	1	1	0	1	0	0	1	1	0	0	0	0	0	3	0	2	0	1	0	1	0	1	0	0	1	0	0	0	0	1	0	0	0	1	0	0	2	0	1	1	0	1	0	0	0	0	1	0	2	2	2	0	1	2	0	0	2	0	0	0	0	1	0	1	1	0	0	1	0	1	0	0	0	0	1	0	0	0	0	0	2	1	0	0	0	0	0	0	0	0	0	1	0	0	3	2	2	0	1	0	0	0	3	1	0	1	3	0	0	0	0	0	0	0	0	0	0	0	2	0	0	0	0	0	0	0	0	2	1	0	0	0	1	1	0	1	1	0	0	2	1	0	5	0	0	1	0	0	0	0	0	1	0	0	0	0	0	0	0	0	0	2	1	3	0	0	0	0	0	0	3	0	0	0	0	0	2	0	1	0	1	0	0	0	1	2	0	1	0	0	0	0	1	0	0	0	0	0	0	1	0	0	0	0	1	0	1	0	0	0	0	0	0	0	0	0	0	0	1	0	0	2	1	2	0	0	1	0	0	0	1	1	0	0	1	1	0	0	0	0	0	1	0	0	1	1	0	1	0	3	2	0	0	1	0	0	0	0	0	1	0	0	2	0	1	1	1	1	0	0	2	1	0	0	1	0	0	1	0	1	0	1	0	0	0	1	0	0	0	0	2	0	0	0	0	0	0	0	1	0	0	1	0	1	0	0	0	0	0	1	0	0	0	0	0	0	1	0	0	0	0	0	0	0	0	0	0	0	0	1	0	0	0	0	0	0	0	1	1	0	0	1	0	3	1	2	4	0	0	0	0	0	1	0	0	1	0	0	0	4	1	1	0	0	1	0	0	0	0	0	1	1	1	0	2	0	0	0	0	0	0	0	0	1	0	0	0	1	0	0	0	0	0	5	0	1	0	0	0	0	2	0	0	0	0	0	4	0	2	1	0	0	0	2	2	0	0	0	0	0	0	0	0	0	0	1	0	0	1	3	0	0	1	0	0	0	1	0	0	0	0	0	0	1	0	0	0	1	0	0	0	0	1	0	0	1	0	2	0	1	0	1	0	0	1	0	1	1	0	2	1	1	0	0	0	1	0	3	1	0	0	0	0	0	0	0	0	0	0	0	0	0	1	1	0	0	1	0	0	0	2	0	0	0	0	2	0	0	0	0	0	0	1	0	0	0	1	4	0	3	0	1	0	0	0	0	0	1	0	0	1	0	1	2	0	0	0	2	1	1	3	0	0	0	0	0	0	1	1	0	0	0	0	0	0	1	0	1	1	0	0	3	0	0	0	2	1	0	2	1	0	0	0	0	0	0	1	0	0	0	0	0	0	4	0	0	0	0	0	0	0	0	1	1	0	0	0	0	1	0	1	0	0	2	0	0	1	2	0	0	0	0	0	0	0	0	1	1	1	1	0	0	0	0	0	3	0	0	0	0	0	0	0	0	5	1	1	1	0	0	0	1	2	0	0	0	0	0	0	0	0	1	0	1	2	0	0	0	0	0	0	0	1	0	1	1	3	0	0	0	1	2	1	1	7	2	0	0	0	0	0	0	1	0	1	0	0	1	0	1	0	1	0	0	0	0	0	0	0	1	0	1	1	0	1	0	1	0	0	0	2	0	0	1	0	1	0	0	1	0	0	1	0	1	0	0	1	0	0	0	2	0	0	0	0	2	0	1	0	0	0	1	0	0	0	0	1	1	0	0	2	0	0	0	0	0	0	1	0	0	0	0	0	0	0	0	0	1	0	1	0	0	0	0	0	1	0	0	1	1	0	2	0	0	0	0	0	0	0	1	0	0	0	0	0	1	0	1	0	0	1	0	0	0	0	0	0	0	0	0	0	2	0	0	1	0	0	1	1	0	0	1	0	0	1	0	0	1	1	0	2	1	0	0	0	0	0	2	1	0	0	0	1	1	0	0	0	1	0	0	0	3	0	1	1	1	0	0	0	0	0	1	2	0	0	0	0	1	0	0	1	1	0	0	1	1	0	0	0	0	0	1	0	0	0	0	0	1	0	0	0	1	1	0	0	0	0	0	1	0	0	2	0	0	1	0	0	0	1	0	0	0	0	0	0	0	1	2	0	1	1	0	0	0	0	0	1	3	1	0	0	2	2	1	0	0	1	0	0	1	0	0	0	0	0	0	0	0	0	0	0	0	0	0	0	0	0	0	0	0	1	0	0	0	0	0	1	1	2	0	0	0	1	0	1	0	2	1	2	0	1	0	2	0	0	0	0	1	0	1	1	0	0	1	1	0	1	3	0	0	2	1	1	0	1	1	1	0	0	0	1	0	0	0	0	2	0	1	0	0	0	0	0	0	0	0	1	1	0	0	0	0	0	0	0	0	1	0	0	0	2	0	1	0	1	1	0	0	0	1	0	0	0	1	0	1	0	0	0	2	0	1	0	0	0	1	0	0	2	2	1	0	0	0	0	0	0	0	1	0	1	1	0	0	0	0	1	0	1	0	1	0	2	1	0	0	0	1	0	2	0	0	0	0	0	0	0	0	0	1	0	1	0	0	1	1	1	2	0	0	0	1	0	0	0	0	0	0	0	1	0	0	0	0	0	0	0	0	0	1	0	1	0	1	0	0	0	0	1	0	0	0	2	1	0	1	0	1	0	0	2	1	1	0	1	2	0	2	0	0	0	2	0	2	1	0	1	0	0	0	0	1	1	0	0	1	1	0	0	0	0	0	2	0	1	0	0	0	1	1	0	0	0	0	0	0	0	3	0	0	1	0	0	0	1	0	0	1	1	0	0	0	3	1	0	4	0	0	0	1	0	1	1	2	1	1	0	0	0	2	1	1	0	0	0	0	0	1	1	0	0	1	0	0	0	0	0	0	0	0	0	1	2	0	0	0	1	0	2	0	1	1	0	1	0	0	0	0	0	0	0	0	0	0	0	2	0	1	3	0	1	0	0	0	0	0	0	0	0	2	0	2	0	1	0	0	0	0	2	1	0	1	0	1	0	3	0	0	1	0	0	0	1	1	0	0	1	0	1	0	1	0	0	0	0	0	0	1	0	1	0	1	0	0	1	0	0	1	0	0	1	2	1	2	1	1	0	0	0	2	0	9	2	0	0	0	0	0	0	4	0	2	0	1	0	0	0	1	0	1	1	0	0	3	0	0	1	0	0	1	0	0	0	0	0	0	0	0	0	1	0	1	0	0	1	0	1	1	0	0	0	0	0	0	1	0	2	2	0	0	0	0	1	0	2	1	0	1	0	1	0	0	1	0	1	0	0	1	0	0	0	2	0	0	0	0	0	0	1	1	1	1	0	0	1	0	1	1	0	0	0	0	0	1	0	0	0	0	2	0	0	2	0	0	1	2	0	0	0	1	0	2	1	0	0	0	1	0	0	0	1	0	0	0	2	2	1	1	2	0	1	0	0	0	2	0	0	0	0	0	0	1	0	0	0	1	0	2	0	0	1	0	0	0	1	1	0	1	0	0	1	1	1	0	1	0	0	0	1	0	0	1	0	2	2	0	1	1	0	1	0	1	0	0	0	0	3	0	0	0	0	0	0	0	0	1	0	0	0	1	1	0	0	0	1	0	1	0	1	0	0	1	1	1	0	0	0	0	0	1	1	0	1	0	2	0	1	2	1	0	0	0	0	0	0	0	0	0	0	0	0	0	0	0	0	0	1	0	0	0	0	1	2	0	1	0	0	0	0	1	2	0	3	0	0	1	0	0	0	2	1	1	0	0	0	0	0	1	0	1	1	2	1	0	0	1	1	0	0	0	1	0	0	0	0	0	0	2	0	0	0	0	0	0	0	0	1	0	0	0	1	0	0	0	0	1	0	0	3	0	0	0	0	0	0	1	0	0	1	0	0	1	0	0	2	1	0	0	0	0	0	0	1	1	2	0	0	0	0	0	1	0	0	0	0	2	0	3	2	1	1	1	0	0	0	0	1	1	1	0	4	3	0	0	0	0	0	0	1	0	0	3	0	0	0	1	1	1	0	0	0	0	0	0	0	0	2	0	0	1	0	0	0	0	0	0	2	0	0	1	0	0	1	0	0	2	0	0	1	0	0	2	2	2	1	2	0	0	1	0	0	0	1	0	1	0	0	1	1	1	0	0	0	0	1	0	1	0	1	4	0	2	1	0	4	2	1	0	0	0	1	0	0	0	0	0	0	1	0	0	0	3	2	0	0	1	0	0	0	1	0	0	1	1	0	0	0	1	0	0	2	0	1	0	0	1	0	0	2	0	0	2	2	0	0	1	0	0	1	2	0	0	0	0	0	1	1	0	0	1	0	0	0	0	0	0	0	0	1	1	0	0	0	1	0	2	1	1	1	0	0	0	1	0	0	0	0	0	0	0	1	1	2	0	1	0	0	0	1	0	1	3	1	0	1	1	0	2	0	1	1	0	0	0	0	1	0	0	2	0	1	2	1	0	2	0	0	1	0	1	2	0	0	0	0	0	0	0	1	1	3	2	0	0	1	1	0	0	0	0	1	1	2	0	1	2	1	2	0	1	2	0	1	0	0	2	1	0	0	0	2	0	1	0	0	0	1	1	3	1	1	0	0	1	1	0	0	0	0	1	0	1	1	0	0	0	0	0	0	0	1	0	0	0	0	1	2	0	0	2	1	0	0	1	1	0	2	0	0	2	2	0	0	2	0	2	1	1	0	0	0	0	0	0	1	0	0	0	1	0	2	0	0	0	1	0	1	0	0	1	0	0	1	0	0	0	0	1	0	1	0	0	0	1	1	0	1	0	0	0	0	0	2	0	0	0	0	2	0	2	0	0	0	0	0	0	0	0	2	1	2	0	2	0	0	0	0	0	0	0	2	1	0
N0.HOG0012612	0	0	0	0	0	0	0	0	0	0	0	0	1	1	0	0	0	0	0	0	0	0	0	0	0	1	0	0	0	0	0	0	2	0	0	0	1	0	0	0	1	1	2	0	0	0	0	0	0	0	1	0	0	0	1	0	1	0	1	1	3	0	0	1	1	0	0	0	0	0	0	0	1	0	0	0	0	0	0	0	1	0	0	0	0	0	0	1	0	0	0	0	0	0	0	1	2	1	3	1	0	0	0	0	1	0	0	0	0	0	0	0	0	0	0	0	3	0	0	0	1	0	0	0	0	0	0	0	0	0	0	0	0	0	0	0	0	1	0	0	0	0	0	0	1	0	0	1	0	0	3	0	0	0	0	0	0	0	0	0	0	0	0	0	2	0	0	0	0	0	1	0	1	0	0	0	0	0	0	0	0	0	0	0	0	1	0	0	0	1	0	0	0	1	1	0	0	0	0	0	0	0	0	0	0	0	0	0	1	1	1	0	0	0	0	0	1	0	0	0	0	0	0	0	0	0	0	0	0	2	2	0	0	1	0	0	2	0	0	0	1	0	1	0	0	0	0	0	0	1	0	0	0	0	0	0	0	0	1	0	0	0	0	0	0	0	0	1	0	1	2	0	0	0	0	0	0	0	0	0	1	0	0	0	0	0	0	0	0	0	0	0	0	0	0	0	0	0	0	0	0	1	0	1	0	0	0	0	0	0	0	0	0	0	0	0	0	0	0	0	0	0	0	0	0	0	0	2	1	3	1	0	0	1	2	0	0	0	0	0	0	1	1	0	0	2	0	0	0	0	0	0	1	0	1	0	0	0	0	0	1	0	0	2	0	2	0	1	0	0	0	0	0	0	1	0	0	1	0	0	1	0	0	0	0	0	0	0	0	1	0	0	0	0	1	0	0	0	0	0	0	0	0	1	0	0	0	1	0	0	0	0	0	0	0	0	0	0	1	0	0	0	1	0	0	1	0	1	0	0	0	0	0	1	0	0	0	0	1	0	0	4	0	0	0	0	0	0	0	1	2	0	0	1	3	0	0	1	0	2	0	1	0	0	0	0	0	1	0	4	0	0	0	0	0	0	0	0	0	0	1	0	0	2	0	0	0	0	0	0	0	0	1	0	0	0	0	1	1	0	0	0	0	2	0	0	0	0	0	0	0	0	0	0	0	0	0	0	0	0	0	0	0	0	1	0	0	0	0	0	0	1	0	0	0	0	1	0	1	0	0	0	0	0	0	0	0	0	0	0	0	0	0	1	0	1	1	0	1	0	0	0	0	0	0	0	0	0	1	0	1	1	0	0	0	1	1	1	0	0	0	0	0	0	0	0	0	0	0	0	0	0	0	0	1	0	0	1	0	1	0	0	0	0	0	0	0	0	1	0	0	0	0	0	0	0	0	0	0	0	0	0	0	0	1	0	0	0	0	0	0	0	0	0	0	0	0	0	0	0	0	0	1	0	0	0	0	0	0	0	0	0	0	0	1	0	1	0	0	0	1	0	0	0	0	0	1	1	1	0	0	0	0	1	0	0	0	0	0	0	0	1	0	0	0	0	0	0	0	0	0	0	0	0	0	0	0	0	0	0	0	0	0	0	0	0	0	0	1	0	1	0	1	0	0	0	0	0	2	0	0	0	0	0	0	0	0	0	1	0	0	0	0	0	1	0	0	1	0	0	0	0	0	0	0	0	0	1	0	0	1	0	0	0	0	1	0	2	0	0	0	0	0	0	0	0	0	0	0	0	2	0	0	0	2	0	0	2	0	0	0	0	0	0	0	0	0	0	0	1	0	0	0	1	1	0	0	0	0	0	0	0	0	0	1	1	0	0	1	0	0	0	0	0	0	0	0	0	0	0	0	0	0	0	0	0	0	0	0	0	0	1	0	0	0	0	0	0	0	0	0	0	0	1	0	2	0	2	0	0	0	0	0	0	0	0	0	1	0	0	0	1	0	0	0	0	0	0	0	0	0	0	0	0	0	0	0	0	1	0	0	0	0	0	0	0	0	0	0	0	0	0	0	0	0	1	0	0	1	0	0	0	1	0	0	0	0	0	0	1	0	0	0	1	0	0	0	0	1	0	0	0	0	0	0	0	0	0	0	0	0	0	1	0	0	0	0	1	0	0	1	0	0	0	0	0	0	0	0	0	0	0	0	0	2	0	0	0	0	0	0	0	0	0	0	2	0	1	0	0	0	1	0	0	0	0	0	0	0	2	0	0	1	1	0	0	0	1	0	0	0	1	1	1	0	0	0	0	2	0	0	0	0	0	0	0	0	0	0	0	0	0	0	2	1	0	0	0	0	0	0	0	1	0	1	0	0	0	0	0	0	1	1	2	0	0	0	0	0	0	0	0	1	1	0	0	0	0	0	1	0	0	0	0	0	1	0	0	0	0	0	0	0	0	0	0	2	0	0	0	0	0	0	1	2	0	0	1	1	0	0	0	0	0	1	0	0	0	0	0	0	0	0	0	0	1	0	0	0	0	0	0	0	0	0	0	0	1	0	0	0	0	0	0	0	0	0	0	0	0	0	0	0	0	0	3	0	0	0	1	0	0	2	0	0	0	0	0	0	1	0	0	0	0	0	0	0	0	0	0	0	0	0	1	0	0	0	0	0	0	0	0	0	0	0	0	0	0	0	1	0	0	0	0	0	1	0	0	0	0	1	0	0	0	0	0	0	0	0	0	0	0	0	0	0	0	0	0	0	0	0	2	0	0	0	0	0	0	0	0	0	1	0	0	0	0	0	0	0	0	0	0	0	0	2	0	0	0	0	0	0	0	1	0	0	2	0	0	0	0	0	0	1	0	0	0	0	1	0	0	0	2	0	0	0	0	0	0	1	0	0	0	1	0	0	0	0	0	1	0	0	0	1	0	0	0	0	0	0	0	1	0	0	0	0	0	2	0	1	0	0	0	0	0	0	1	0	0	0	0	0	0	0	0	1	0	0	0	0	1	0	0	0	0	0	0	0	0	0	0	1	0	0	0	1	0	1	1	0	0	0	1	0	5	0	1	0	0	1	0	0	0	0	1	1	0	0	0	0	0	0	0	1	0	0	1	0	0	1	0	0	0	0	1	0	0	1	0	0	0	0	0	0	0	0	0	0	0	0	0	0	0	0	1	0	0	0	0	0	0	0	0	1	0	0	0	0	0	0	0	1	0	0	0	0	0	0	0	1	0	2	0	0	0	0	0	0	0	0	0	0	0	0	0	0	0	0	0	1	0	0	0	0	1	0	0	1	0	0	0	0	0	0	0	0	1	0	0	1	0	0	1	0	0	1	0	0	0	0	1	0	0	1	0	0	0	0	0	0	0	0	0	0	0	0	0	0	0	0	0	0	0	0	0	0	0	1	0	0	0	0	0	0	0	0	0	0	0	0	0	0	0	0	0	0	0	0	0	0	0	0	1	1	1	0	1	0	0	1	1	0	0	0	0	1	1	0	0	0	0	0	0	0	1	0	0	0	0	0	0	1	1	2	0	0	0	0	0	0	0	0	0	2	0	0	0	0	0	0	0	0	1	0	1	1	0	0	0	0	0	1	0	0	0	0	0	0	0	0	0	0	1	0	0	0	0	0	0	1	0	0	1	0	0	0	0	0	2	0	0	0	0	0	1	0	0	2	0	0	0	0	0	0	1	0	0	0	0	0	0	0	0	0	0	0	4	0	0	0	0	0	1	0	0	0	0	0	0	0	0	0	0	0	0	0	0	0	0	0	0	2	0	0	0	0	0	0	0	0	2	0	0	0	0	0	1	0	0	0	0	0	0	1	0	1	0	0	0	1	0	0	0	0	0	0	1	1	0	0	0	0	0	0	0	0	0	0	0	0	0	0	0	0	0	0	0	0	0	0	0	0	0	0	0	0	0	1	1	0	1	0	0	0	0	0	0	0	0	0	0	0	0	0	2	0	0	2	1	1	0	0	0	0	0	0	0	0	0	0	1	0	0	0	0	0	0	0	0	0	0	1	0	0	0	0	0	0	0	0	3	0	1	0	1	0	0	0	0	0	0	0	0	0	0	0	2	0	0	0	0	0	0	0	0	0	0	1	0	2	0	0	0	0	2	0	0	0	0	0	0	0	0	0	0	0	0	1	1	0	0	0	0	0	0	0	0	0	0	0	0	0	0	0	0	0	1	0	1	0	2	0	0	0	0	0	0	1	0	0	0	0	0	0	0	0	0	2	0	0	0	0	0	0	0	0	0	0	2	0	0	0	0	0	1	1	0	0	0	0	0	0	0	0	0	0	0	0	0	0	2	0	0	0	0	1	0	1	0	0	0	0	0	0	0	0	0	0	0	0	0	0	2	0	0	0	0	0	0	0	0	0	3	0	0	0	0	0	0	0	0	0	0	2	1	0	0	0	0	0	0	0	0	0	0	0	1	0	0	1	0	0	0	0	0	0	0	0	0	1	1	0	0	0	1	0	1	0	0	0	0	0	0	0	0	0	0	0	0	1	0	0	0	0	0	0	0	0	0	1	0	0	0	0	0	1	1	0	0	0	0	0	0	0	0	1	0	1	0	0	1	0	0	2	0	0	0	0	0	0	0	0	0	0	0	0	0	0	0	0	0	0	0	0	0	1	0	1	0	0	0	3	1	0	1	0	0	0	1	1	0	0	0	0	0	0	0	1	0	0	0	0	0	0	1	0	0	0	0	0	0	0	2	0	0	0	2	0	0	0	0	0	0	0	0	1	1	0	0	0	0	0	0	0	0	1	0	0	0	0	0	2	1	0	0	0	1	1	0	0	0	0	0	0	0	0	3	0	0	0	0	0	0	0	0	0	0	0	0	0	0	0	1	0	2	0	0	2	0	0	0	0	0	0	0	0	1	0	1	0	0	0	1	0	0	1	0	0	0	0	1	0	0	0	0	0	0	2	0	0	0	0	0	1	0	0	0	0	1	0	0	1	2	0	0	0	0	2	0	0	0	1	0	0	0	0	0	1	0	0	0	0	1	0	0	1	0	0	0	0	0	0	0	0	1	0	0	0	0	1	1	0	0	1	0	0	0	0	0	0	0	0	0	0	0	0	0	0	0	2	0	0	0	0	0	0	2	0	0	0	0	0	0	2	1	0	0	0	0	0	0	0	0	5	2	1	0	0	1	0	0	0	1	1	0	0	0	0	0	0	2	1	1	2	1	0	0	0	0	0	0	1	0	0	0	0	0	0	0	0	0	0	0	1	0	1	0	0	0	0	0	0	0	3	0	0	0	0	0	0	0	0	0	0	0	0	1	0	0	1	1	0	0	0	0	0	0	0	0	0	1	1	0	1	0	0	0	0	0	1	0	0	1	0	0	0	0	0	0	0	0	0	0	0	0	1	1	1	0	0	0	0	0	0	0	0	0	1	0	0	0	0	0	0	0	0	0	0	1	0	0	0	0	1	0	0	1	0	0	0	0	0	1	0	0	0	0	0	0	0	0	0	1	0	0	0	1	0	0	0	0	0	0	0	0	2	0	0	0	0	0	0	0	0	0	2	0	0	0	0	1	0	0	0	0	1	1	0	0	0	0	0	0	0	0	0	0	1	0	0	0	0	1	0	0	0	0	0	0	0	1	0	0	0	0	0	0	1	0	0	0	4	0	0	0	0	0	1	1	0	0	1	0	0	1	0	1	0	0	0	0	0	0	1	0	0	0	0	0	1	0	0	0	0	0	0	0	0	0	0	2	0	0	0	0	1	0	0	0	0	0	1	0	0	0	1	0	0	0	0	0	0	0	0	0	0	0	1	0	0	0	0	0	0	0	1	0	2	0	1	0	0	0	0	0	0	2	0	0	0	1	0	0	0	0	0	0	0	0	0	1	0	0	0	0	1	0	0	0	0	0	2	0	0	0	1	0	0	0	0	0	0	0	0	0	0	0	0	0	0	0	0	0	0	0	0	0	0	0	0	0	1	1	0	1	0	0	0	1	0	1	0	0	0	0	0	1	0	0	1	0	0	0	0	0	0	0	0	0	0	0	1	0	0	0	0	0	0	0	0	0	0	0	0	0	2	0	0	0	0	0	3	0	0	0	2	1	0	0	1	0	0	0	0	0	0	2	0	0	0	0	0	0	0	0	0	0	0	0	0	0	0	0	0	0	0	0	3	0	0	0	0	0	0	2	0	0	0	0	0	0	0	1	0	0	0	0	0	0	0	0	0	0	2	0	0	0	1	1	0	0	1	0	0	0	0	2	0	0	0	0	1	0	0	0	0	0	1	0	2	0	0	0	0	0	0	0	0	0	0	0	0	0	0	0	0	0	0	1	0	0	0	0	0	0	0	0	0	0	0	0	0	0	1	0	0	3	0	0	0	0	0	0	0	1	1	1	0	0	2	1	0	0	0	1	0	0	0	1	0	0	0	0	0	0	0	0	0	0	0	0	0	0	0	0	0	0	0	0	0	0	1	0	0	1	0	0	0	0	0	0	1	0	0	1	0	1	0	0	0	0	1	0	1	0	0	1	1	0	0	1	0	0	0	1	0	0	0	0	0	0	0	0	0	0	0	2	0	0	0	0	0	0	0	0	0	0	0	0	1	0	0	0	0	0	0	0	0	0	0	0	0	0	0	0	0	1	0	0	0	0	0	1	0	0	0	0	1	0	0	0	0	0	0	0	0	0	1	0	0	0	0	0	0	0	0	1	0	0	1	0	0	0	2	1	0	0	0	0	0	2	1	0	0	0	1	0	0	0	0	0	1	1	0	0	0	0	0	0	0	2	0	0	0	0	0	0	0	0	0	0	0	0	1	0	0	0	0	0	0	0	1	0	0	0	0	0	0	0	0	0	0	0	1	0	0	0	0	0	0	0	0	0	1	0	0	0	0	0	0	1	0	0	2	0	1	2	0	0	0	1	0	0	0	2	0	0	0	0	0	0	0	1	0	0	0	0	2	0	0	0	0	0	0	0	1	1	0	0	1	0	1	0	0	0	0	0	0	0	1	0	1	2	0	0	0	0	1	0	0	0	0	0	0	1	0	0	0	0	0	0	0	0	0	1	1	0	0	0	0	0	0	0	0	0	0	0	0	0	0	0	0	0	0	0	0	1	1	0	0	0	0	0	0	0	0	1	0	0	0	0	0	1	0	0	0	0	0	0	0	1	0	0	0	0	0	0	0	0	0	0	0	0	0	0	0	0	0	0	0	0	0	0	1	0	0	1	0	0	0	0	1	0	0	0	0	0	0	0	0	0	1	1	0	0	1	0	0	0	0	0	0	0	2	0	0	0	0	0	1	0	0	0	0	0	0	0	0	0	2	0	0	0	0	0	0	0	0	0	0	0	0	2	1	0	0	0	0	0	0	0	0	0	0	0	0	0	0	1	0	2	0	0	0	0	0	1	0	0	0	0	0	0	0	0	0	0	0	1	0	0	0	0	0	0	0	0	0	0	0	0	1	0	0	0	1	0	0	0	0	1	0	0	0	0	0	0	0	0	0	0	1	0	0	0	0	0	0	1	0	0	0	0	1	0	0	0	0	0	0	0	0	0	0	0	0	0	0	0	0	0	0	0	0	0	0	0	0	0	0	0	0	0	0	0	0	0	0	0	1	0	0	0	0	0	1	0	0	0	2	0	0	1	0	0	0	0	0	0	0	0	0	1	0	0	0	0	1	1	0	0	0	1	0	0	0	0	1	0	0	0	0	0	0	0	0	0	1	0	0	0	1	0	0	1	0	0	0	0	0	0	0	0	0	0	1	0	0	0	0	0	0	0	2	1	0	0	0	0	1	0	0	0	0	0	1	0	0	0	0	0	0	0	0	1	0	0	0	0	0	0	0	0	0	1	2	0	0	0	0	0	0	0	0	0	2	0	0	0	0	0	2	0	0	0	0	0	0	0	0	0	0	1	0	0	0	0	0	0	1	0	0	0	0	1	0	1	0	0	0	0	1	0	0	0	0	0	0	0	0	0	0	0	0	0	0	0	0	0	0	1	0	0	0	1	0	0	0	0	0	0	0	0	1	0	0	2	0	0	0	0	0	0	1	0	1	0	0	0	0	0	1	0	0	0	0	1	0	0	0	0	0	1	0	0	0	0	0	0	0	0	0	0	0	1	0	0	3	0	1	0	0	0	0	0	0	0	0	0	0	0	0	0	0	0	0	0	2	0	0	0	0	2	0	0	0	0	0	0	0	0	0	0	0	0	0	1	0	0	0	2	0	0	0	0	1	0	0	1	0	0	0	0	0	0	0	0	0	0	0	0	3	0	0	0	0	0	0	0	0	0	0	1	0	0	0	0	0	1	0	0	0	0	0	0	0	1	0	2	0	0	1	0	0	0	5	0	0	0	0	0	0	0	0	1	1	0	1	0	1	0	0	0	0	0	0	0	1	0	0	0	0	0	0	0	0	0	1	1	0	0	0	0	0	0	0	0	0	0	0	0	0	1	0	0	1	0	0	0	0	0	1	0	0	0	1	0	1	0	0	0	0	0	0	0	1	0	1	0	0	2	0	0	0	0	1	0	0	0	0	0	0	0	1	1	0	0	0	0	0	1	0	0	3	0	2	0	1	0	1	0	0	0	0	2	0	0	0	0	0	0	0	0	0	0	0	0	0	0	0	0	0	0	0	0	0	0	0	0	0	0	1	0	0	0	0	0	1	0	0	0	0	0	0	0	0	0	0	0	0	0	0	0	0	0	0	0	0	0	0	0	0	0	0	0	0	0	0	0	0	0	0	0	0	0	0	0	0	0	0	0	0	2	0	0	2	0	0	0	0	0	0	0	0	0	0	0	0	1	0	0	0	0	0	1	3	0	0	0	0	1	0	0	0	0	0	0	0	0	0	0	0	0	1	0	1	2	0	0	1	0	2	1	0	1	0	0	2	0	0	0	0	1	0	0	0	0	0	0	1	0	0	0	1	0	1	0	0	0	0	0	0	0	1	0	0	0	0	0	0	0	1	2	0	0	0	1	0	0	0	0	0	0	0	0	0	0	0	0	0	0	0	0	0	1	0	0	0	0	0	1	0	0	0	0	1	0	0	0	0	2	0	0	0	0	3	0	0	0	0	0	0	1	0	0	0	0	0	0	0	0	0	0	0	0	0	0	0	0	0	0	0	0	0	0	0	0	0	1	1	0	0	0	1	0	1	0	2	0	1	0	0	0	0	0	0	1	0	0	0	0	1	0	0	0	1	1	1	0	0	1	0	0	0	0	1	2	0	0	1	0	0	3	0	1	0	0	0	0	1	0	0	0	0	0	0	0	0	2	0	0	0	0	0	0	0	0	0	2	0	0	0	2	0	0	0	0	1	0	1	1	0	0	0	0	0	0	0	0	0	0	0	0	4	0	0	1	0	0	0	0	0	0	0	0	0	0	0	0	1	1	0	0	1	0	0	0	0	1	0	0	0	0	0	0	0	0	0	0	0	0	0	0	0	0	0	0	1	0	0	0	0	0	0	0	0	0	1	1	0	0	0	0	0	0	0	0	0	0	0	0	0	0	0	0	0	0	0	0	0	1	0	0	0	0	0	0	0	0	0	0	0	1	0	0	0	0	0	0	0	0	1	0	0	1	1	0	1	0	1	0	0	1	0	0	0	0	2	0	0	2	1	0	0	0	0	0	2	0	0	0	0	0	0	1	0	0	0	0	0	0	0	0	1	0	0	0	0	0	0	0	0	0	0	3	0	0	0	0	0	0	0	0	1	0	0	0	1	2	0	0	1	0	1	0	0	1	0	0	1	0	1	0	1	0	0	0	3	1	0	0	0	0	0	0	0	0	0	0	0	0	0	0	1	0	0	0	0	0	0	0	0	0	0	0	0	0	0	0	0	1	0	0	0	1	0	0	0	1	0	0	1	0	0	0	0	0	0	0	0	1	0	0	0	0	1	0	0	0	0	0	0	0	3	0	0	0	0	3	0	0	0	1	1	0	1	0	0	1	0	0	1	0	0	0	1	0	0	0	0	0	0	0	0	0	0	0	0	0	1	1	1	1	0	0	0	0	3	0	0	0	2	0	0	0	0	0	0	1	0	0	3	0	0	0	0	0	0	1	0	0	0	1	0	0	0	0	0	0	0	0	0	0	0	0	0	1	0	0	0	0	0	2	0	1	0	0	0	0	0	0	1	0	0	0	0	0	0	0	0	0	1	0	1	0	0	0	0	0	0	0	0	0	0	0	0	0	0	0	0	0	0	0	0	0	0	0	0	0	0	0	1	0	0	0	0	0	0	1	0	0	0	0	1	0	1	0	0	0	0	0	0	0	0	1	0	0	0	0	0	0	0	1	0	0	1	0	1	1	0	0	0	0	0	0	0	0	0	0	0	1	2	0	1	1	0	0	0	0	0	0	0	0	0	0	0	1	0	0	0	0	0	0	0	0	0	0	0	0	0	0	1	0	1	0	0	0	0	0	1	0	0	0	0	0	0	0	0	0	0	1	1	0	0	0	0	2	1	0	0	0	0	0	0	0	0	0	0	0	0	0	0	0	1	2	1	0	0	0	1	1	0	0	0	0	0	0	1	0	0	1	0	1	0	0	0	0	0	0	0	0	0	0	0	1	2	0	0	1	0	0	1	0	1	0	0	0	0	0	0	1	0	0	0	1	0	0	0	0	0	1	0	0	1	0	0	0	1	1	0	0	0	1	0	0	0	0	0	0	0	0	1	0	0	0	0	0	0	0	0	0	0	3	0	0	0	0	0	0	0	0	0	0	1	0	0	0	2	0	0	0	0	1	0	0	0	0	0	0	0	0	1	1	0	0	0	0	0	0	0	0	1	2	0	0	0	0	0	0	0	0	0	2	0	0	0	0	0	0	2	0	0	0	0	0	0	1	1	0	0	0	1	0	0	0	0	0	2	0	0	1	3	0	1	0	2	0	0	0	0	0	0	0	0	1	0	0	0	0	0	1	0	0	0	0	0	0	1	0	1	1	1	0	0	0	0	0	1	0	0	0	0	0	0	0	0	0	1	0	0	0	0	0	1	1	0	3	0	0	0	0	0	0	0	0	0	0	0	0	0	0	0	2	0	0	1	0	1	0	0	0	0	1	0	0	1	0	0	0	1	0	0	0	1	0	0	0	0	0	2	0	0	1	0	0	0	0	0	1	0	0	0	0	0	1	1	0	0	1	0	0	0	0	0	0	0	1	0	0	0	0	0	1	0	0	0	0	0	1	0	0	1	0	0	0	0	0	0	0	0	0	0	0	0	0	0	0	0	0	0	1	1	0	0	0	0	0	0	0	1	0	1	2	0	0	0	0	0	0	1	0	0	0	1	0	0	0	0	0	0	0	0	2	0	0	1	1	0	0	0	0	0	0	0	0	0	0	0	1	0	0	1	0	0	0	0	0	0	0	0	0	0	0	0	0	1	0	0	0	0	1	0	0	0	0	0	0	0	0	0	0	0	0	0	1	0	0	0	0	0	0	2	1	0	1	2	1	0	0	0	0	1	0	1	0	0	0	0	0	1	0	1	0	0	1	1	0	1	1	1	0	0	0	1	4	0	0	0	0	0	0	0	0	0	0	0	0	0	0	0	0	0	0	2	0	0	0	0	0	3	1	0	0	0	4	0	0	0	0	0	0	0	0	0	0	1	0	0	0	1	0	0	0	0	0	0	0	0	0	1	0	0	0	0	0	0	1	0	0	1	0	1	0	0	0	0	2	0	0	0	0	0	0	0	0	1	1	0	0	0	0	0	0	0	0	1	0	0	0	0	0	1	0	0	0	0	0	0	0	0	0	0	0	0	0	0	0	0	0	0	0	0	1	0	0	0	0	0	0	0	0	0	0	0	0	0	0	0	0	0	0	0	0	1	0	0	1	0	0	1	0	0	1	0
N0.HOG0007806	4	3	0	1	1	2	1	3	0	4	9	2	3	5	4	0	1	4	2	3	2	3	4	2	0	2	1	1	1	2	1	6	1	5	4	5	2	4	0	4	4	2	6	1	2	1	1	2	3	5	2	2	1	0	6	0	0	4	7	3	5	1	5	3	1	1	4	2	0	1	2	3	2	1	0	6	0	3	1	6	1	4	8	7	0	5	1	1	1	1	1	1	4	1	1	4	6	1	1	0	7	1	0	1	5	7	4	0	2	3	4	0	0	2	2	0	3	4	1	0	1	1	4	1	2	1	2	1	2	3	4	3	3	1	2	3	3	1	1	2	1	4	2	0	2	1	0	5	3	0	1	1	7	9	4	1	0	1	0	1	4	0	4	0	3	1	0	0	4	1	5	2	0	6	9	4	1	7	1	3	1	1	0	2	3	0	4	0	2	7	5	3	0	1	3	5	0	2	0	5	1	0	3	1	1	3	1	1	3	1	0	5	4	4	0	0	2	2	0	5	2	0	0	4	1	0	2	3	3	2	0	1	1	1	5	1	0	6	1	1	1	1	2	3	0	2	2	0	1	2	0	4	1	2	8	4	0	2	1	1	0	7	4	3	5	0	1	0	1	0	5	2	1	0	9	8	0	4	2	1	3	3	1	1	0	8	7	1	3	4	11	3	1	1	1	3	4	2	1	2	6	5	2	2	5	1	1	1	1	7	0	0	8	1	7	3	5	1	1	2	4	3	0	0	1	0	0	2	7	0	2	2	1	3	4	7	2	0	1	1	1	1	0	0	1	1	1	5	5	1	7	5	1	9	4	2	0	0	6	1	0	6	9	9	4	3	1	0	1	1	1	2	4	2	8	1	2	1	4	2	1	0	1	1	0	1	4	2	0	5	4	2	9	0	2	0	7	10	6	6	12	0	1	5	0	3	7	0	4	0	2	3	1	0	2	0	1	1	0	0	0	1	7	3	0	7	4	1	0	0	2	0	2	9	0	0	10	1	1	0	0	2	2	2	3	1	5	0	2	3	4	1	1	1	1	2	2	3	3	16	1	2	1	3	4	11	2	1	1	1	1	2	2	0	0	1	2	3	6	2	1	0	6	1	1	0	3	5	1	1	1	2	0	3	0	5	1	3	5	1	3	7	3	1	11	10	0	0	0	3	0	1	0	0	1	6	2	1	4	1	3	1	2	1	5	1	0	4	0	1	3	0	0	0	3	0	1	1	5	7	2	0	1	2	2	1	5	0	0	5	2	5	5	2	0	0	0	0	2	0	1	1	3	3	2	0	1	4	4	0	2	0	3	0	6	6	0	0	6	3	0	1	2	1	8	2	0	0	1	8	0	1	0	1	0	3	0	5	1	1	3	0	3	1	1	3	2	1	8	2	2	0	3	1	0	0	2	3	3	2	0	2	0	1	1	1	1	0	1	2	0	1	4	1	0	3	1	0	3	3	1	0	1	3	0	1	2	0	2	0	2	0	0	0	0	4	2	0	0	3	4	0	1	4	0	3	1	4	0	1	1	1	2	1	0	1	1	1	3	3	0	4	6	1	4	5	0	2	0	0	1	1	4	0	0	2	0	3	5	7	4	2	9	2	2	2	0	2	5	2	2	2	3	1	1	0	1	3	2	1	2	1	3	2	2	1	1	1	0	5	1	2	0	8	2	5	3	7	4	1	2	1	0	5	1	1	3	4	2	1	1	2	3	0	0	1	7	1	0	2	1	1	0	0	2	0	0	1	2	0	0	0	2	0	0	2	2	2	0	2	3	1	5	1	3	1	2	2	7	0	1	1	1	2	1	1	0	0	2	5	3	2	2	4	1	4	1	0	1	1	2	1	3	2	0	1	2	0	1	0	6	0	0	6	3	4	0	2	6	4	0	3	5	2	1	1	2	2	1	0	3	3	2	2	7	11	1	3	4	0	1	0	2	2	5	8	1	0	0	4	0	0	0	3	0	3	2	4	0	7	7	0	4	2	3	5	1	1	5	1	0	4	2	3	1	0	6	2	0	0	0	5	0	3	3	5	1	9	1	2	5	5	5	0	0	2	2	1	0	2	0	9	2	1	3	2	4	3	2	0	2	0	0	1	0	1	3	0	4	0	4	1	1	1	1	0	5	2	1	2	5	1	2	1	7	2	1	2	8	1	4	1	1	1	2	1	2	4	0	0	1	0	5	1	0	4	2	1	11	1	3	3	2	0	1	0	4	1	3	1	0	3	3	1	3	0	6	4	1	3	3	9	0	2	4	2	1	0	14	0	1	0	0	0	0	3	0	0	0	1	3	7	3	0	6	4	3	1	2	0	4	2	1	0	2	1	1	6	1	0	7	1	1	5	3	4	2	6	4	3	1	2	5	4	1	0	1	0	1	1	0	2	2	2	11	2	0	3	3	0	3	4	1	0	2	0	8	0	4	3	2	4	1	2	3	2	7	2	7	1	1	4	2	0	1	1	1	3	4	0	0	1	3	2	1	3	1	2	5	0	1	0	2	4	1	2	3	5	4	0	1	1	0	2	0	0	2	0	1	0	1	3	3	5	1	1	1	1	0	0	3	0	8	1	2	2	0	1	2	3	2	3	1	1	0	3	1	1	1	1	2	1	1	1	0	2	1	1	8	1	1	1	1	1	9	0	2	2	1	2	3	0	3	1	1	8	0	1	5	10	1	1	2	2	5	2	6	2	3	2	2	1	1	2	1	0	0	3	0	4	0	0	2	4	7	9	0	6	0	0	2	2	3	2	0	1	0	1	3	2	1	2	0	1	2	1	2	1	0	4	0	3	0	2	1	5	4	5	1	2	5	1	1	3	1	4	1	3	0	1	5	1	2	0	0	2	1	0	2	2	0	0	4	1	2	1	1	0	3	1	0	2	2	3	1	0	2	10	4	2	4	0	0	8	1	2	2	8	5	6	2	0	1	3	3	2	2	1	4	3	1	0	1	4	2	1	0	0	3	0	0	1	1	0	3	8	2	2	1	1	0	2	3	1	6	1	4	2	10	0	5	2	1	2	1	3	7	2	2	3	3	6	3	2	6	2	6	7	11	11	5	0	6	0	0	4	4	2	0	1	0	1	2	1	1	0	0	1	3	5	1	5	6	3	3	4	3	3	0	0	4	0	3	0	2	1	0	0	2	2	1	0	6	0	1	2	2	0	4	0	5	2	2	0	0	1	4	0	9	3	2	1	5	5	5	0	4	1	3	0	0	10	1	0	1	1	3	1	2	0	5	0	3	4	2	2	1	2	1	0	3	0	2	0	2	8	1	5	2	7	8	2	1	2	5	0	0	0	0	6	8	1	0	4	3	5	6	1	0	5	2	1	5	2	1	1	0	4	3	3	5	0	1	2	0	3	1	2	3	0	1	1	7	0	1	1	4	2	11	1	0	0	0	2	3	2	2	0	4	1	3	4	5	1	1	0	0	4	2	4	5	0	2	2	3	9	2	0	0	3	1	7	0	3	6	3	1	2	3	1	6	2	2	0	3	6	6	10	0	0	0	1	4	1	1	2	1	0	6	6	4	4	0	1	1	3	4	2	0	1	3	0	1	1	1	1	2	0	0	1	2	4	4	4	4	2	1	0	6	1	3	2	6	1	1	0	3	6	1	8	2	2	3	2	1	5	7	0	2	0	2	6	7	4	1	8	0	7	1	3	8	1	1	7	0	5	4	3	1	0	3	4	1	1	1	2	0	4	0	1	0	4	0	4	1	0	3	1	5	3	2	2	0	1	0	0	2	1	1	3	7	4	1	3	1	1	1	1	3	3	0	5	4	0	3	4	4	11	2	1	2	3	0	2	2	9	1	1	3	5	2	0	0	1	1	2	0	4	0	0	3	3	0	1	4	1	6	0	3	4	4	0	2	4	3	1	9	2	1	5	3	3	2	0	3	4	2	0	1	6	2	3	1	1	0	0	3	5	5	4	0	6	0	0	0	4	4	3	2	1	8	1	3	1	4	2	0	0	2	1	1	11	1	4	4	2	8	2	1	6	2	5	1	1	1	4	3	1	10	1	2	1	0	6	0	2	2	2	1	5	5	1	1	1	3	0	2	1	6	0	2	1	9	0	4	4	5	1	2	1	2	0	1	1	0	1	3	1	2	1	5	0	3	2	2	3	3	5	3	1	1	1	5	12	4	2	5	7	0	1	1	1	1	1	6	7	1	8	4	2	1	2	3	0	0	4	0	2	1	0	6	6	0	0	1	0	2	2	1	1	0	0	1	1	2	4	1	1	5	1	0	2	2	3	2	3	2	3	1	3	6	1	2	3	2	0	1	4	0	2	2	1	1	2	0	0	1	3	1	0	1	3	0	0	4	0	1	4	0	0	0	1	0	0	2	1	0	2	1	5	2	1	3	0	2	2	6	12	3	2	8	2	3	1	5	2	8	0	1	1	9	1	0	1	3	1	12	0	4	2	1	3	0	2	0	0	1	4	0	0	2	1	0	0	1	3	0	5	0	1	3	1	1	0	1	1	1	3	1	4	1	1	5	1	5	3	0	2	9	6	3	0	3	5	4	2	3	0	2	0	7	0	4	0	2	6	1	4	3	5	1	0	8	9	2	1	0	5	5	7	0	0	2	2	5	6	6	1	0	2	3	2	0	1	1	0	1	3	7	0	1	4	0	4	1	4	11	7	0	2	0	0	1	2	1	5	0	0	2	1	3	3	1	1	3	0	5	0	0	7	0	6	3	2	2	1	1	5	1	1	1	2	0	0	4	1	6	1	0	2	2	1	3	0	1	2	6	6	2	3	3	0	2	1	5	3	5	2	0	1	2	2	2	0	7	3	3	0	5	1	0	2	1	2	1	3	1	2	0	5	4	0	3	0	1	2	0	3	1	0	0	4	7	2	0	0	1	3	1	4	2	1	1	0	2	0	2	3	0	3	1	1	2	7	4	3	0	2	0	0	0	1	0	1	1	0	4	1	0	5	2	3	0	4	2	0	4	0	2	2	0	3	3	1	3	4	2	5	1	5	2	4	2	0	2	2	0	0	1	2	5	2	4	3	1	0	1	7	1	0	0	1	1	1	1	2	5	1	1	5	0	0	0	3	1	3	4	1	1	3	0	1	0	1	1	0	1	0	1	0	0	0	3	5	4	0	6	4	0	0	1	2	0	1	1	6	2	2	3	3	0	0	0	3	4	2	1	5	0	2	0	2	4	4	4	3	8	5	1	1	3	3	5	11	0	3	0	7	0	2	8	5	2	3	1	1	2	4	4	0	3	0	6	2	2	0	1	1	0	4	2	1	0	0	1	0	0	0	4	2	1	1	3	1	5	8	0	4	6	1	2	1	2	2	0	1	5	6	0	0	0	1	3	2	3	0	0	0	1	1	1	1	1	9	4	0	4	5	2	0	0	4	1	2	0	1	0	1	1	0	0	2	1	0	0	1	2	0	3	0	0	10	5	0	0	0	0	1	0	1	0	1	0	4	1	1	4	2	4	2	1	2	0	3	4	0	1	1	1	0	0	2	0	2	1	1	1	0	2	4	1	1	2	1	5	4	0	0	0	0	4	1	1	2	0	0	0	1	2	1	3	6	1	1	1	1	2	0	3	2	0	3	3	3	3	3	5	0	1	2	1	5	1	4	1	0	7	4	5	0	1	0	4	0	4	3	1	0	1	0	2	0	9	1	0	2	3	2	7	2	0	5	1	6	2	2	0	1	4	2	3	2	3	4	0	3	2	0	2	1	1	6	0	3	0	10	2	1	3	2	3	16	0	2	10	4	3	1	1	0	2	4	1	0	1	0	2	4	1	0	0	5	2	0	1	2	3	0	2	3	3	1	0	6	2	6	1	0	2	2	7	4	2	6	1	2	1	1	1	0	2	4	3	0	1	2	4	1	1	2	0	2	2	3	1	7	2	2	4	2	1	0	2	1	1	10	9	0	0	2	0	2	4	2	7	1	2	3	1	1	2	1	0	0	1	4	0	2	3	3	1	0	2	0	6	1	3	2	7	1	11	3	2	1	1	2	0	2	6	4	1	0	7	0	5	0	4	0	0	3	1	4	4	2	4	2	2	2	2	0	2	3	0	1	4	1	0	0	4	0	1	0	2	4	1	3	6	9	0	1	8	1	1	1	6	1	2	6	2	4	1	1	3	3	3	1	0	2	1	5	5	6	1	1	1	3	1	0	0	3	4	11	1	1	1	3	10	2	2	4	2	2	0	1	1	7	0	2	1	4	2	2	2	3	3	5	2	3	18	2	1	3	3	2	3	0	1	1	3	10	4	1	2	1	3	2	2	6	1	2	1	0	3	1	0	0	1	5	4	3	3	7	3	0	1	2	1	3	5	0	4	0	2	6	2	1	1	2	2	2	1	2	1	0	6	2	1	6	0	1	1	0	2	9	1	3	3	1	5	11	3	4	0	2	7	2	0	2	0	0	2	0	0	0	4	3	2	7	5	1	1	0	6	0	2	4	0	3	2	4	2	1	0	10	1	3	1	0	4	0	2	0	2	4	1	3	0	0	2	2	0	1	1	4	1	2	1	3	1	1	1	1	6	4	3	1	4	0	3	1	4	0	4	2	2	3	0	0	2	4	0	5	3	1	2	7	0	1	1	0	2	1	2	2	2	3	1	3	0	5	3	2	1	0	0	1	11	2	3	1	0	5	0	3	0	2	4	5	2	4	6	3	1	1	0	0	3	1	1	7	6	1	1	1	0	0	6	2	2	2	1	1	1	1	2	7	0	1	3	3	5	0	3	1	9	2	0	3	0	1	0	0	0	1	6	0	3	1	0	1	1	0	0	2	1	0	3	2	0	5	0	2	0	5	0	9	0	3	0	10	2	0	0	3	2	2	1	4	0	2	2	1	13	0	3	2	2	1	2	1	4	7	10	1	1	2	1	2	1	0	8	8	0	0	1	3	4	1	3	0	1	4	2	2	1	3	1	1	3	5	1	7	1	1	1	0	2	5	1	0	0	3	4	6	3	3	5	2	1	3	0	0	3	1	1	0	1	1	2	0	8	5	0	2	1	4	3	4	7	1	0	1	3	4	1	1	3	8	0	6	0	0	3	0	2	1	4	0	4	3	8	2	1	4	6	2	3	2	10	2	0	1	3	3	2	1	5	3	14	4	1	0	3	0	2	6	0	1	1	2	1	1	1	3	1	1	2	2	6	1	1	1	1	5	3	4	0	7	2	2	4	3	2	1	3	3	4	0	1	4	0	3	2	1	1	2	0	1	4	0	0	0	3	2	0	10	1	4	2	0	6	2	1	3	3	4	4	1	2	0	0	1	0	2	2	1	0	1	2	0	4	3	6	9	0	4	1	0	0	5	2	3	5	1	1	1	1	0	3	2	0	2	0	2	0	3	0	1	3	6	1	7	0	4	1	6	0	0	0	0	4	0	1	0	5	1	6	4	9	2	2	5	0	1	3	2	0	1	0	3	0	0	2	1	3	2	0	2	2	3	2	0	1	0	1	0	0	0	2	2	5	0	1	3	2	3	4	0	1	0	1	6	0	5	1	0	1	2	6	4	0	1	1	3	8	3	3	4	3	4	3	0	0	0	4	4	0	6	6	2	7	3	6	0	0	2	1	0	3	3	0	1	2	0	10	3	0	3	2	1	0	3	1	2	10	0	0	5	2	0	0	2	2	1	1	0	2	3	0	1	1	0	3	1	2	1	2	9	6	1	4	0	0	8	2	1	2	1	1	1	4	1	3	2	1	7	9	1	3	3	0	2	6	2	1	2	1	1	4	1	1	2	2	1	5	0	2	6	1	0	2	1	1	0	1	5	5	2	2	0	2	0	0	3	4	2	3	0	2	3	1	5	1	1	1	2	1	0	3	2	13	5	3	1	2	1	3	1	4	2	0	10	7	0	1	2	1	4	5	3	2	0	2	6	1	3	4	4	3	0	3	2	1	1	3	0	3	2	0	0	4	1	0	1	2	1	2	0	3	1	1	1	2	8	0	1	0	1	2	3	1	1	6	2	1	0	1	0	0	1	1	0	1	2	2	4	1	2	0	2	5	0	2	1	0	4	2	3	2	0	0	5	4	1	3	1	6	1	1	6	2	3	1	0	2	0	0	2	6	1	0	6	1	1	0	1	1	2	2	4	3	2	6	0	2	2	1	2	1	3	0	3	1	0	1	3	0	0	0	1	1	0	0	1	1	0	1	4	2	3	0	11	0	2	3	0	0	3	1	2	7	2	0	5	2	2	0	5	4	0	2	1	3	2	3	1	0	1	2	4	1	0	7	2	5	3	1	2	5	3	1	4	1	3	1	8	4	2	6	0	7	0	1	0	0	0	7	2	4	2	0	0	3	9	3	0	2	1	1	0	0	1	2	5	0	1	6	5	2	0	9	2	3	8	0	1	2	2	1	6	1	0	0	0	2	1	1	6	1	1	2	6	3	2	2	6	8	1	1	4	3	0	3	7	7	4	5	1	2	0	1	4	0	0	3	1	2	3	0	2	3	2	1	0	2	5	1	2	0	0	4	1	1	6	7	6	1	2	5	3	7	5	0	1	5	2	2	1	3	6	2	3	3	1	6	0	2	1	1	3	0	7	1	0	0	1	4	1	1	2	2	5	4	5	1	2	3	0	2	1	5	1	3	7	0	1	4	1	2	1	0	3	4	4	1	3	5	0	3	0	2	1	0	1	0	0	5	2	1	0	1	0	1	0	3	1	1	0	0	1	4	1	0	1	1	0	8	2	3	0	0	2	4	6	2	4	0	1	3	12	1	2	2	0	2	1	0	2	1	1	5	6	2	6	6	1	0	2	0	1	2	1	3	0	3	2	3	2	0	3	3	2	10	1	2	1	2	1	2	5	2	1	0	3	0	4	2	3	3	5	2	2	2	1	0	6	1	0	2	1	9	0	6	1	0	1	0	5	1	2	3	0	3	2	2	1	1	0	3	1	0	1	0	6	2	3	1	2	1	1	1	1	3	5	1	0	0	2	1	0	5	1	10	1	1	1	1	3	0	1	4	1	0	4	1	0	1	1	2	0	1	1	2	2	1	3	0	1	5	0	0	3	0	0	3	1	2	1	2	0	1	1	0	0	2	0	3	2	0	1	3	6	2	1	2	1	2	7	0	1	0	2	2	2	1	1	0	3	4	6	6	2	3	1	2	4	2	2	2	0	1	2	1	0	3	1	2	2	1	0	2	4	0	2	1	1	0	1	2	0	0	5	0	7	0	1	5	2	1	1	4	2	1	1	1	1	0	0	1	0	1	2	1	0	1	1	3	3	1	0	3	6	6	0	1	2	2	0	3	3	1	6	0	0	2	1	1	1	0	3	9	1	1	0	0	1	2	5	1	0	2	2	2	1	2	3	1	6	4	0	0	0	1	2	3	0	0	1	0	2	8	7	1	2	0	2	2	2	1	2	2	0	0	4	0	2	6	0	5	0	0	2	0	1	2	2	2	0	1	0	1	2	1	2	0	0	2	0	1	4	3	3	3	3	1	6	1	2	1	2	0	3	1	2	0	1	1	5	0	1	0	1	1	1	2	0	2	5	0	3	1	5	5	1	3	4	4	0	8	8	1	1	2	5	0	0	3	0	3	2	2	5	4	2	1	1	3	0	10	4	1	2	7	6	1	1	3	1	1	0	5	4	7	0	3	2	1	0	2	0	2	1	1	2	2	4	0	0	0	0	1	7	5	2	3	1	0	0	2	3	4	0	1	3	1	1	4	5	7	1	0	3	2	2	0	5	3	5	1	8	2	2	1	0	0	1	2	0	0	3	5	1	4	4	1	3	2	0	0	6	6	1	1	7	6	2	0	0	3	2	0	5	3	1	2	1	1	2	1	3	1	2	1	1	1	0	1	1	0	5	0	1	4	0	5	2	2	0	0	3	3	1	0	2	6	1	1	3	0	1	3	0	4	0	3	7	0	7	2	8	0	1	0	2	9	0	0	7	1	3	0	5	2	3	1	4	1	6	9	2	1	6	0	0	0	5	1	0	1	2	2	2	5	1	1	7	0	3	1	1	2	0	4	0	4	1	1	1	1	7	2	2	3	4	5	1	1	1	1	1	1	4	0	2	0	5	1	1	0	5	1	6	5	0	5	0	2	0	0	3	2	10	1	4	0	1	8	3	1	1	1	1	7	0	0	4	2	1	0	6	0	2	2	0	0	1	1	2	2	1	0	2	3	1	1	0	2	2	3	3	0	1	7	2	2	1	6	3	0	2	1	1	4	0	10	0	6	1	1	0	3	0	5	2	0	1	0	3	2	0	1	4	0	2	2	1	5	0	7	3	7	1	2	0	0	5	5	6	1	0	4	0	7	5	2	1	2	1	0	0	0	3	2	1	3	12	2	1	0	6	1	7	1	2	0	2	5	0	2	2	2	3	2	4	0	7	7	1	2	0	3	1	2	0	2	3	0	1	0	4	1	1	6	3	2	0	1	2	4	0	9	2	1	0	7	1	3	7	0	4	2	2	8	3	3	9	2	2	5	3	1	0	0	2	7	2	4	1	0	7	2	2	0	1	2	3	6	3	2	1	2	0	2	4	1	0	0	8	1	5	1	0	2	1	4	0	4	2	2	2	0	1	3	5	1	3	0	1	2	4	6	8	1	0	2	1	1	3	5	1	0	1	4	0	0	1	2	0	4	3	0	1	2	5	5	0	4	0	0	7	2	3	0	2	6	0	1	2	3	0	1	0	7	1	0	1	3	2	0	1	0	3	2	1	5	0	1	10	1	1	1	4	0	0	2	0	5	0	1	0	8	4	4	0	0	0	0	4	1	2	1	1	2	2	3	7	1	1	0	3	3	4	1	2	0	8	0	4	9	0	3	1	0	0	0	2	1	1	2	0	0	5	3	0	3	1	3	1	0	5	5	3	0	2	0	2	0	2	1	3	1	3	1	2	2	0	4	0	2	1	3	2	0	3	3	0	1	2	0	1	0	7	3	1	6	3	0	3	6	5	0	3	2	2	4	4	12	2	2	2	7	1	0	7	0	2	4	0	3	4	0	1	2	4	1	0	1	8	1	2	2	6	7	0	0	2	3	1	0	2	0	3	6	5	1	8	1	1	6	1	2	2	2	3	1	0	1	6	0	1	1	5	0	3	3	2	2	5	3	12	2	0	5	1	7	3	0	2	1	1	2	2	3	1	4	1	1	0	0	2	0	2	7	1	4	2	1	2	0	2	0	2	4	2	1	1	6	1	3	1	7	0	1	0	1	5	0	4	4	2	2	6	3	0	1	2	1	2	1	1	3	2	0	3	2	3	13	2	3	3	0	0	0	0	6	3	5	0	0	3	0	1	1	1	0	3	1	5	0	4	3	1	1	0	1	3	1	4	0	0	1	3	3	1	4	3	2	0	1	0	1	1	3	1	2	1	1	3	2	0	2	0	4	5	0	0	0	2	4	1	3	2	2	0	3	3	1	1	1	6	3	2	1	0	2	1	2	3	1	2	5	1	0	2	5	9	0	0	2	0	2	2	6	2	2	6	7	2	2	2	4	4	3	2	2	2	5	0	4	3	4	6	2	0	6	5	3	2	3	6	0	0	1	4	6	0	1	4	0	2	0	1	1	2	1	2	1	3	1	0	1	2	3	2	9	0	6	0	0	3	0	2	3	4	1	2	1	2	1	2	1	1	1	0	8	4	4	8	0	5	1	1	0	2	3	6	0	5	1	3	3	1	0	2	1	3	1	1	4	1	1	0	1	3	2	0	2	7	5	1	1	0	0	4	1	0	2	0	1	2	0	1	3	4	2	2	0	4	2	3	1	0	0	5	2	3	1	1	5	4	6	2	2	2	5	1	2	0	3	2	0	6	3
N0.HOG0001241	1	1	0	1	0	1	1	2	1	2	0	1	0	2	1	0	0	1	0	0	1	1	2	0	1	0	0	2	0	1	1	1	1	0	0	0	0	0	1	0	0	0	0	0	0	0	0	1	1	0	0	1	1	0	3	0	0	0	2	0	0	0	2	0	0	0	1	1	3	0	0	1	1	1	0	0	0	0	1	2	0	1	0	1	0	1	1	0	1	0	1	1	0	1	0	0	1	1	0	1	1	0	0	0	0	0	0	0	0	1	1	0	0	0	0	0	0	3	0	0	1	0	0	0	3	0	0	0	0	0	0	0	0	0	0	0	1	0	0	0	1	2	0	0	0	0	0	1	0	0	0	0	1	0	1	0	1	2	1	1	1	1	1	1	0	0	0	1	1	1	2	1	0	0	3	0	0	1	0	1	0	0	0	1	0	0	1	1	0	0	1	1	0	0	1	0	1	0	0	2	0	0	1	0	0	0	1	0	0	0	1	1	0	0	2	2	4	0	1	2	0	0	1	4	1	1	0	0	0	2	0	1	2	0	0	0	0	0	1	0	0	0	1	0	0	0	2	0	0	0	0	0	1	2	3	0	0	1	1	1	2	1	0	0	3	3	0	0	3	1	2	1	1	1	2	0	1	0	2	0	0	0	1	2	0	2	1	0	0	0	1	0	0	1	1	1	0	1	0	0	0	1	0	0	1	0	2	1	2	1	0	0	0	0	0	0	3	0	1	0	0	1	0	0	0	0	0	1	1	1	1	0	0	0	0	1	1	0	0	0	0	2	0	0	0	2	1	1	0	0	0	1	0	0	1	1	1	0	2	0	1	1	0	1	0	2	0	0	0	0	0	1	0	1	1	0	1	1	1	1	0	0	0	0	0	0	2	0	0	3	0	0	1	0	2	0	0	1	0	0	0	0	2	2	0	0	3	2	0	0	0	0	1	0	0	0	1	0	1	0	0	0	2	0	0	5	0	0	1	1	0	0	0	1	1	0	1	0	1	0	0	0	0	0	4	2	1	0	0	1	2	1	2	1	0	2	0	0	1	4	0	1	0	1	1	4	0	0	2	4	0	0	1	0	1	1	1	1	2	0	0	2	2	0	0	1	1	1	2	0	0	0	1	1	0	0	2	2	0	3	0	1	2	0	1	0	0	1	0	0	0	0	0	0	0	1	0	0	0	0	1	2	0	0	0	0	0	1	0	1	2	0	0	0	1	0	0	0	0	1	0	0	0	3	0	3	0	1	0	2	0	0	0	1	0	2	1	1	0	0	1	1	0	0	0	0	0	0	2	0	1	0	0	0	1	0	1	0	0	2	0	0	1	0	2	0	0	2	2	0	1	1	0	1	1	0	1	0	0	0	1	0	2	0	0	1	1	1	1	2	0	0	1	0	0	0	1	0	1	2	0	0	1	1	0	1	0	0	0	0	0	0	1	1	2	1	1	1	0	0	0	1	1	1	0	0	1	0	0	0	0	1	0	0	0	0	0	0	1	0	0	0	1	0	1	0	0	0	0	0	0	0	0	1	1	0	1	0	1	1	0	1	1	0	2	0	0	0	1	0	0	5	0	0	0	0	0	1	1	2	1	1	2	2	2	0	0	0	0	3	0	0	1	0	0	0	2	1	1	0	0	0	1	1	2	0	3	0	0	1	0	0	0	0	0	2	1	1	1	2	0	0	1	0	0	0	0	1	0	0	0	1	1	0	0	0	0	0	0	0	0	0	0	0	0	2	0	0	1	0	0	0	0	3	1	0	0	2	0	0	0	0	2	0	0	0	0	2	4	0	0	0	0	0	0	2	0	0	0	7	1	1	0	0	2	1	1	2	1	1	0	0	0	0	0	3	0	0	0	0	0	0	0	3	1	3	0	0	2	1	0	0	1	0	0	0	2	0	0	0	5	0	0	0	0	1	0	1	0	0	0	0	0	0	0	1	0	0	0	0	2	0	0	0	0	0	0	0	1	0	0	0	2	1	3	0	0	1	0	0	0	0	1	0	2	1	0	1	0	0	0	1	0	0	0	2	1	1	2	0	3	0	2	0	0	0	1	0	0	0	1	1	0	2	1	0	1	0	0	0	0	1	0	0	3	1	0	1	0	1	0	2	1	1	2	0	2	0	4	0	1	0	0	1	1	0	1	0	1	1	0	0	0	1	0	2	2	2	0	1	0	0	2	0	0	0	2	0	0	0	0	1	1	1	1	0	1	0	0	0	0	0	0	0	1	0	0	1	1	1	0	1	0	1	1	0	0	0	3	0	0	0	1	0	1	2	1	0	1	1	2	4	0	1	0	2	0	1	0	2	1	1	0	0	2	0	0	0	1	0	4	0	0	1	1	1	0	1	2	2	0	1	2	2	0	0	0	0	1	0	1	0	2	0	0	1	0	0	2	0	2	0	0	0	0	0	1	0	2	1	0	1	0	0	1	0	1	1	2	0	0	3	0	0	1	0	0	0	0	0	0	3	0	0	0	0	0	0	1	0	0	0	0	1	0	0	2	1	1	0	1	0	0	1	1	0	0	0	0	0	0	0	0	0	0	3	0	1	1	0	1	0	1	0	0	0	1	1	1	1	1	1	1	2	0	0	0	0	0	0	0	0	0	0	2	1	0	0	3	0	1	0	0	1	0	1	1	1	0	3	0	1	1	0	0	2	0	1	4	0	0	0	0	0	1	0	2	0	3	0	1	0	0	0	0	0	0	0	0	0	1	1	0	0	0	1	0	1	0	1	0	0	0	0	1	1	0	1	1	0	1	0	1	1	1	0	1	0	0	1	1	0	0	0	0	1	2	0	0	0	0	1	2	0	0	1	0	2	0	0	2	1	0	1	0	1	1	0	0	0	0	0	2	0	0	0	0	1	1	0	0	0	1	0	0	1	1	2	0	1	1	1	0	0	2	1	3	2	3	0	1	0	0	1	0	1	0	0	0	0	0	0	1	5	1	0	0	0	1	0	0	1	0	1	4	0	2	0	0	0	0	0	0	1	0	2	2	0	0	1	1	1	1	1	0	0	1	0	1	0	2	0	3	0	2	1	0	0	0	1	2	0	0	0	0	0	0	0	0	0	0	1	1	0	0	1	0	0	2	2	0	1	1	0	0	0	0	0	0	1	0	0	0	1	0	0	0	0	1	0	1	0	0	0	1	1	1	1	0	0	0	0	1	1	1	1	0	1	1	0	3	1	1	0	1	0	1	1	2	0	0	3	1	0	2	0	5	0	1	0	2	1	2	2	0	1	0	2	0	1	1	1	0	0	2	2	0	2	1	0	2	1	1	2	2	0	1	0	0	1	1	0	1	0	0	1	1	0	1	2	1	1	1	0	0	0	0	0	1	0	0	0	0	1	0	0	0	1	1	0	0	1	2	1	1	0	0	1	0	0	0	0	0	0	0	2	0	0	0	1	0	2	1	2	1	0	0	0	0	0	0	1	2	3	1	1	2	0	0	0	1	2	1	1	1	0	0	0	0	1	2	2	0	0	0	1	1	2	2	0	0	2	0	1	0	0	0	0	1	0	0	0	1	1	0	1	0	1	2	0	1	3	1	2	1	2	0	0	0	1	0	0	0	2	1	2	0	1	1	0	2	0	0	0	0	0	1	1	0	0	0	2	1	0	0	0	1	0	0	0	2	0	2	0	3	0	0	1	0	1	0	1	1	0	0	0	0	1	5	0	0	0	1	1	0	0	0	1	0	1	1	0	0	1	0	0	1	1	2	0	0	2	0	1	0	0	0	0	0	2	0	2	0	2	0	3	0	0	0	0	0	2	0	0	1	0	0	0	0	1	1	1	0	0	1	2	0	2	0	0	1	0	0	0	0	0	0	0	0	0	1	1	3	1	0	0	0	0	2	2	0	1	0	0	1	0	1	0	1	2	0	0	0	1	0	5	1	0	0	0	0	2	1	3	0	1	2	1	0	2	0	2	1	0	0	2	0	2	1	0	0	0	1	1	0	0	0	2	0	0	1	2	1	0	0	4	1	1	0	0	0	0	0	1	0	0	1	2	0	0	0	1	1	3	1	0	0	2	0	0	1	2	0	1	1	0	0	0	0	0	1	1	0	0	1	0	0	0	0	0	1	0	0	0	0	1	2	1	0	0	0	1	0	0	0	1	0	0	0	0	0	0	0	0	1	2	1	2	0	1	0	0	0	1	0	0	0	1	2	0	0	0	1	0	0	2	0	1	0	0	1	0	1	0	1	1	0	3	1	1	0	0	1	1	0	0	0	1	0	2	0	0	0	0	0	1	1	0	0	0	1	1	0	1	1	0	3	2	0	1	1	0	2	1	1	0	0	0	0	1	0	2	0	0	0	1	0	1	1	1	0	0	1	0	0	3	0	0	0	1	1	0	0	0	0	0	0	0	3	0	2	0	1	1	0	0	1	0	2	0	2	0	1	1	1	0	1	0	0	5	1	0	0	0	0	0	0	4	0	0	1	3	0	0	1	0	0	0	1	1	0	0	0	0	0	0	1	0	0	0	1	0	0	0	0	3	0	3	1	3	0	0	1	0	5	1	1	2	0	0	4	0	0	0	1	0	0	0	1	1	1	0	3	4	1	2	1	0	0	2	0	0	2	0	3	0	0	0	0	0	0	1	1	1	0	0	2	0	0	0	0	0	0	1	0	0	5	4	1	0	0	0	0	0	1	1	1	0	0	1	0	1	1	0	1	1	0	0	1	0	0	0	1	0	0	0	1	0	1	1	1	2	1	1	1	0	1	0	0	1	0	0	0	1	1	1	1	1	0	0	0	0	0	0	0	1	0	1	0	1	1	0	0	1	0	1	2	0	1	4	2	1	0	0	0	0	1	0	0	0	0	0	0	2	0	1	0	1	0	0	1	2	0	0	1	0	1	1	0	0	2	0	0	1	1	1	1	0	0	0	4	0	0	1	3	0	2	1	1	0	0	0	0	0	0	1	1	0	3	0	1	0	0	1	1	0	2	0	1	1	0	0	1	0	1	0	1	2	0	0	1	0	0	0	3	0	0	0	0	0	1	0	0	0	0	0	1	3	1	1	0	2	0	0	0	1	2	0	1	1	0	3	1	1	0	2	0	1	0	0	0	2	0	0	0	0	0	0	0	3	0	0	1	1	2	1	1	2	1	0	0	0	0	0	0	4	1	1	0	3	0	1	0	1	0	1	0	1	0	1	0	1	0	1	0	0	0	1	1	1	0	3	2	0	0	2	2	0	2	0	1	0	0	1	0	0	0	0	1	0	0	0	4	0	0	1	0	0	0	0	2	1	0	0	0	0	1	0	0	0	0	0	0	2	0	2	0	1	2	2	0	0	0	1	0	0	0	2	0	0	0	0	0	1	1	0	0	0	0	0	1	0	0	1	0	0	0	1	0	1	0	0	0	2	1	0	0	1	0	0	0	1	1	0	0	0	0	0	0	0	0	2	1	0	0	0	0	0	0	0	0	1	0	1	0	3	1	1	1	1	0	3	2	1	1	1	0	0	0	0	0	0	0	0	0	1	0	0	0	1	0	2	0	1	1	2	0	1	0	1	1	1	1	0	0	0	0	0	0	1	1	4	0	2	0	1	0	2	1	0	0	0	0	0	0	0	2	0	1	1	1	2	2	1	1	0	1	1	1	0	0	1	1	1	0	0	0	0	1	0	0	0	1	0	1	1	0	0	0	0	1	4	1	2	1	0	1	0	0	2	0	0	2	2	1	1	0	0	2	0	0	0	1	1	1	1	0	2	0	0	0	2	0	0	0	1	1	0	0	0	0	2	0	0	0	0	0	1	0	0	1	0	2	0	2	0	2	1	1	0	0	0	1	0	0	0	0	0	0	0	1	2	0	1	2	1	1	1	1	1	3	0	1	0	2	0	0	1	1	1	0	0	0	1	1	0	0	0	1	0	0	0	0	0	0	0	1	0	2	0	0	0	0	1	0	1	4	0	0	0	1	0	0	0	1	0	1	1	0	1	0	0	0	0	1	0	0	0	1	0	0	0	0	0	0	1	0	0	0	1	0	1	1	0	1	0	0	0	0	1	2	4	0	0	1	0	1	1	0	1	0	1	0	0	0	0	0	0	1	0	0	0	2	1	0	1	1	0	0	0	0	2	0	1	4	0	2	0	0	0	1	1	0	0	3	0	0	2	1	1	2	1	0	2	1	1	0	0	0	0	0	1	0	1	2	0	0	1	0	0	0	0	0	0	1	0	0	1	1	1	1	2	0	0	2	2	2	0	2	0	0	1	2	0	1	0	1	1	2	1	0	0	0	1	0	0	0	1	0	0	1	4	0	1	0	1	2	0	1	1	1	4	2	0	0	1	0	3	1	1	1	0	0	0	0	0	0	0	0	2	1	1	2	0	4	0	1	1	1	1	1	0	0	1	0	0	0	1	0	2	1	2	0	0	0	0	0	1	0	0	0	1	1	1	3	1	1	1	1	0	1	0	0	1	2	1	1	3	0	1	1	0	0	1	0	2	1	0	1	0	2	0	1	0	0	1	0	0	1	0	1	1	0	3	2	1	1	0	0	1	0	1	1	2	0	3	5	0	0	0	0	0	0	1	0	1	4	1	1	2	0	1	3	0	0	3	0	0	0	0	1	0	0	1	1	0	0	1	0	1	0	2	0	0	0	2	2	5	0	1	0	0	0	0	1	1	0	1	0	1	0	2	0	0	0	1	2	0	3	1	2	0	1	0	0	0	0	0	0	0	0	2	1	1	0	0	2	0	1	1	2	0	0	1	2	0	0	0	0	0	1	0	1	0	0	0	1	0	0	0	1	3	0	0	0	2	0	2	0	1	0	0	0	0	0	1	0	1	0	0	0	0	2	0	0	0	0	2	0	0	0	0	0	0	0	1	0	0	0	0	1	2	1	1	0	0	0	0	1	0	2	0	0	1	0	4	1	0	0	0	0	0	1	1	0	0	0	1	0	0	0	0	1	0	1	0	0	0	1	0	0	0	0	1	0	1	1	0	0	0	0	0	1	0	0	0	1	0	1	0	1	1	0	0	0	2	0	1	0	0	1	0	1	2	0	0	0	0	2	0	0	0	0	0	0	2	0	0	1	1	1	1	0	1	1	0	0	1	3	1	0	3	2	0	0	0	0	0	2	1	1	0	2	0	2	2	0	0	2	0	0	0	0	2	0	0	0	0	1	1	0	1	0	1	2	1	1	2	0	1	1	1	1	0	0	2	1	1	0	0	0	0	0	1	0	0	0	3	1	0	3	0	1	2	0	2	0	0	0	0	1	2	0	0	2	0	0	0	0	1	0	0	0	1	2	0	0	1	0	0	1	2	3	1	3	0	3	0	1	1	3	2	0	1	0	0	0	1	1	2	1	1	0	0	1	0	0	0	2	0	0	0	0	1	0	0	2	1	0	0	0	2	2	0	2	0	1	0	0	0	1	1	0	0	0	1	0	1	0	0	0	0	1	2	0	0	1	0	1	0	1	0	0	0	0	0	1	0	1	1	0	1	1	0	3	0	0	1	0	1	0	1	0	0	1	0	0	1	0	0	0	0	1	0	3	1	0	0	1	2	0	1	0	0	1	3	0	0	1	2	0	0	3	1	0	1	0	0	2	0	0	1	1	0	6	1	0	3	1	1	0	0	0	0	0	0	2	0	1	0	0	1	0	1	0	0	0	1	0	0	0	0	0	1	0	0	0	0	0	2	3	0	0	0	1	0	0	0	0	1	0	1	1	1	0	0	2	0	0	0	1	0	0	1	0	2	0	0	3	0	0	0	0	1	2	0	0	0	0	0	1	0	1	1	1	5	1	0	0	1	1	0	0	1	1	0	1	0	2	1	0	0	0	0	0	1	0	0	0	0	2	0	0	2	0	0	0	0	0	0	0	1	2	3	1	0	1	0	0	0	0	0	0	1	1	0	0	0	0	0	1	0	0	1	0	0	2	0	1	0	1	1	0	2	1	1	0	1	0	0	2	0	2	0	0	1	0	0	1	0	0	0	1	0	1	0	0	0	1	0	0	0	0	2	0	0	1	0	0	0	0	0	1	2	0	1	1	1	0	0	0	6	0	0	0	1	0	0	0	0	0	1	1	1	1	1	1	1	2	0	0	1	0	0	0	0	1	0	0	2	0	1	0	1	1	0	0	0	1	0	0	2	0	0	0	0	0	0	0	1	0	0	1	0	0	0	0	1	1	0	1	2	0	0	0	0	0	0	1	0	3	0	2	1	0	0	0	1	0	0	2	0	0	0	0	2	0	2	0	1	0	0	1	1	0	1	0	2	1	2	0	1	0	1	0	0	1	2	1	0	3	0	0	0	0	0	0	0	3	2	0	0	1	3	0	0	1	0	0	0	0	0	0	1	0	1	0	1	0	1	2	0	2	1	0	0	1	0	0	1	0	0	0	0	0	1	0	1	0	0	1	1	1	1	0	1	3	0	1	0	0	0	0	0	0	1	1	0	1	0	2	2	0	0	0	1	0	2	1	0	0	0	0	1	0	1	0	1	0	0	1	1	1	2	0	1	3	1	1	1	0	0	0	1	2	0	1	0	1	0	1	0	3	0	2	0	1	0	0	0	0	1	1	1	0	0	0	0	0	0	0	2	0	0	1	0	2	0	0	0	3	2	0	1	0	0	2	0	0	0	0	0	0	0	0	1	0	0	1	0	0	0	0	1	1	2	0	1	0	0	0	1	0	0	1	1	0	1	0	0	2	1	2	0	1	0	0	0	0	0	0	0	0	0	2	0	0	0	1	0	0	0	0	0	1	1	0	2	0	0	0	1	1	2	1	3	2	0	0	0	0	2	0	0	0	0	0	0	0	0	3	0	2	0	0	1	0	0	0	1	1	0	0	2	0	1	0	2	1	0	1	2	1	0	0	1	1	1	2	0	1	0	1	1	0	0	1	1	2	1	0	0	1	3	1	2	0	0	2	0	1	0	0	1	0	2	1	0	0	1	1	2	1	1	1	0	0	0	0	0	1	0	0	0	0	0	1	1	0	1	0	0	1	3	1	1	1	2	0	2	0	0	1	1	0	1	0	0	0	1	0	2	0	2	1	1	0	0	0	1	0	0	0	0	0	1	5	0	0	0	4	1	0	0	0	0	1	0	4	0	0	2	0	0	0	0	1	1	1	1	2	0	1	2	1	0	0	0	1	0	1	2	4	0	2	0	0	1	1	1	0	4	0	1	0	1	0	2	0	0	0	1	0	3	0	0	0	1	0	0	0	0	0	1	3	0	0	0	0	0	0	0	1	0	0	0	5	0	1	0	1	0	1	0	1	0	0	1	1	0	1	0	0	0	0	0	0	0	0	1	3	0	1	2	1	1	0	1	0	0	1	0	1	0	2	0	1	0	2	0	0	0	0	0	0	0	0	0	1	0	0	0	0	0	2	0	0	0	1	0	0	0	2	0	0	2	1	1	0	1	1	0	0	1	0	1	0	2	1	0	0	0	0	1	0	0	0	0	0	1	1	0	1	0	0	1	0	0	3	0	0	0	0	2	0	0	0	1	0	0	1	0	0	0	2	0	0	1	0	0	0	1	1	2	0	0	1	2	1	0	0	0	1	1	4	1	0	0	1	1	0	1	0	0	0	0	2	1	2	2	0	1	1	2	1	2	0	0	1	0	0	0	1	0	2	0	0	1	2	0	1	0	1	2	0	0	0	0	2	0	1	1	1	0	1	0	2	0	0	1	0	1	0	0	0	1	0	0	1	0	0	0	0	1	0	1	0	2	0	2	0	1	1	1	2	0	2	2	2	2	0	0	2	1	3	1	0	1	0	0	0	0	1	0	2	0	0	0	2	1	0	0	1	1	1	2	0	0	1	1	1	0	0	1	0	0	1	0	0	3	0	0	1	1	0	0	2	4	0	0	2	0	0	4	1	0	2	0	0	0	0	1	1	1	0	1	0	0	1	1	0	0	2	0	3	0	0	1	1	1	0	1	1	1	0	0	1	0	1	2	0	1	0	1	0	1	1	0	1	0	2	0	2	1	0	0	0	1	0	0	0	0	0	0	0	1	2	2	0	2	1	1	1	0	1	0	0	0	2	0	0	0	0	1	1	0	1	1	0	2	0	3	0	0	0	0	1	0	0	1	0	0	0	1	0	0	2	0	0	0	0	0	4	1	0	1	1	1	0	1	0	1	0	0	0	0	0	0	0	0	0	0	0	1	0	0	0	1	0	0	0	0	1	0	1	0	3	1	0	0	1	0	0	1	1	0	1	1	0	0	1	0	0	1	0	0	3	1	0	0	0	1	0	1	1	0	2	0	0	0	1	4	0	0	1	1	0	1	1	0	2	1	1	1	1	0	0	0	0	1	0	0	1	0	2	1	0	0	0	1	1	0	0	1	1	0	2	0	0	0	0	0	0	1	0	2	1	1	0	1	0	0	2	2	1	0	0	1	0	0	1	0	1	1	1	1	2	0	1	0	0	1	0	0	2	0	0	2	0	0	1	4	2	1	1	0	0	0	0	0	0	0	0	2	1	3	2	0	2	0	1	0	0	1	0	0	0	0	1	1	2	0	0	1	0	1	0	2	0	0	2	2	0	0	1	0	0	2	0	0	0	1	0	1	1	2	0	1	0	1	2	0	1	0	1	0	0	2	2	1	1	1	0	0	0	3	3	1	0	0	0	0	1	0	0	1	0	0	0	0	0	3	0	0	1	1	1	1	5	0	2	0	0	0	2	1	2	1	0	0	1	2	2	2	0	0	1	2	1	0	1	0	0	2	0	0	0	0	0	0	0	0	0	0	0	0	0	1	1	1	0	0	1	0	0	0	1	1	0	1	0	1	0	0	0	2	1	0	3	0	0	1	0	2	0	1	0	1	1	0	0	1	1	0	1	0	2	0	0	0	0	2	0	2	0	0	0	1	1	1	1	0	1	0	0	0	0	1	0	1	0	1	0	1	3	1	1	2	0	0	1	1	2	0	1	0	0	1	1	2	0	1	2	1	0	0	0	1	1	2	3	2	0	1	1	0	1	0	0	0	0	1	3	1	1	1	1	3	0	0	1	0	0	0	0	0	0	0	0	0	1	2	2	1	1	3	1	0	0	0	0	0	0	1	0	2	1	1	0	0	0	0	1	0	1	0	0	0	0	0	0	0	0	1	0	0	0	0	0	0	1	0	2	0	0	0	0	1	0	0	2	1	0	2	0	0	0	0	0	2	0	1	0	0	0	1	0	2	1	0	4	1	1	0	0	0	0	1	0	1	0	1	2	1	0	1	0	0	0	1	1	2	1	0	0	1	0	0	0	1	0	1	0	0	1	1	0	1	0	0	0	0	1	3	1	0	0	1	0	1	0	0	0	1	3	0	0	1	1	0	2	3	1	0	0	0	1	1	1	1	0	1	1	1	1	0	0	0	0	1	0	0	0	3	0	0	0	0	0	0	0	0	0	0	0	0	0	0	4	0	1	2	1	1	0	2	0	0	0	0	0	0	0	1	0	0	0	0	0	0	1	0	0	1	2	0	2	0	1	1	0	6	1	0	0	1	1	0	0	1	0	1	1	0	0	0	0	2	0	0	0	1	0	1	0	0	1	3	0	2	0	0	0	0	1	0	0	0	0	0	1	1	0	1	4	1	0	0	0	1	1	0	1	1	0	1	1	0	0	0	1	1	0	2	0	3	0	0	1	1	0	0	0	1	2	1	0	0	1	0	0	0	2	0	2	0	1	0	2	0	0	1	0	1	0	0	0	0	0	0	1	2	1	0	1	0	1	0	0	0	0	1	0	0	0	0	0	1	0	1	0	0	1	2	0	1	0	0	0	1	2	1	1	0	2	1	0	1	0	2	0	2	0
N0.HOG0015564	0	0	0	0	0	0	0	0	0	0	0	0	0	0	0	0	0	0	0	0	0	0	0	0	0	0	0	0	0	0	0	0	0	0	0	0	0	0	0	0	0	0	0	0	0	0	0	0	0	0	0	0	0	0	0	0	0	0	1	0	0	0	0	0	0	0	0	0	0	0	0	0	0	0	0	0	0	0	0	0	0	0	0	0	0	1	0	0	0	0	0	0	0	0	0	0	0	0	0	0	0	0	0	0	0	0	0	0	0	0	0	0	0	0	0	0	0	0	0	0	0	0	0	0	0	0	0	0	0	0	0	0	0	0	0	0	0	0	0	0	0	0	0	0	0	0	0	0	0	0	0	0	0	0	0	0	0	0	0	0	0	0	0	0	0	0	0	0	0	0	0	0	0	0	0	0	0	0	0	0	0	0	0	0	0	0	0	0	0	0	0	0	0	0	0	0	0	0	0	0	0	0	0	0	0	0	0	0	0	0	0	0	0	0	0	0	0	0	0	0	0	0	0	0	0	0	0	0	0	0	0	0	0	0	0	0	0	0	0	0	0	0	0	0	0	0	0	0	0	0	0	0	0	0	0	0	0	0	0	0	0	0	0	0	0	0	0	0	0	0	0	0	0	0	0	0	0	0	1	0	0	0	0	0	0	0	0	0	0	0	0	0	0	0	0	0	0	0	0	0	0	0	0	0	0	0	0	0	0	0	0	0	0	0	0	0	0	0	0	0	0	0	0	0	0	0	0	0	0	0	0	0	0	0	0	0	0	0	0	0	0	0	0	0	0	0	0	0	0	0	0	0	0	0	0	0	0	0	0	0	0	0	0	0	0	0	0	0	0	0	0	0	0	0	0	0	0	0	0	0	0	0	0	0	0	0	0	0	0	0	0	0	0	0	0	0	0	0	0	0	0	0	0	0	0	0	0	0	0	0	0	0	0	0	0	0	0	0	0	0	0	0	0	0	0	0	0	0	0	0	0	0	0	0	0	0	0	0	0	0	0	0	0	0	0	0	0	0	0	0	0	0	0	0	0	0	0	0	0	0	0	0	0	0	0	0	0	0	0	0	0	0	0	0	0	0	0	0	0	0	0	0	0	0	0	0	0	0	0	0	0	0	0	0	0	0	0	0	0	0	0	0	0	0	0	0	0	0	0	0	0	0	0	0	0	0	0	0	0	0	0	0	0	0	0	0	0	0	0	0	0	0	0	0	0	0	0	0	0	0	0	0	0	0	0	0	0	0	0	0	0	0	0	0	0	0	0	0	0	0	0	0	0	0	0	0	0	0	0	0	0	0	0	0	0	0	0	0	0	0	0	0	0	0	0	0	0	0	0	0	0	0	0	0	0	0	0	0	0	0	0	0	0	0	0	0	0	0	0	0	0	0	0	0	0	0	0	0	0	0	0	0	0	0	0	0	0	0	0	0	0	0	0	0	1	0	0	0	0	0	0	0	0	0	0	0	0	0	0	0	0	0	0	0	0	0	0	0	0	0	0	0	0	0	0	0	0	0	0	0	0	0	0	0	0	0	0	0	0	0	0	0	0	0	0	0	0	0	0	0	0	0	0	0	0	0	0	0	0	0	0	0	0	0	0	0	0	0	0	0	0	0	0	0	0	0	0	0	0	0	0	0	0	0	0	0	0	0	0	0	0	0	0	0	0	0	0	0	0	0	0	0	0	0	0	0	0	0	0	0	0	0	0	0	0	0	0	0	0	0	0	0	0	0	0	0	0	0	0	0	0	0	0	0	0	0	0	0	0	0	0	0	0	0	0	0	0	0	0	0	0	0	0	0	0	0	0	0	0	0	0	0	0	0	0	0	0	0	0	0	0	0	0	0	0	0	0	0	0	0	0	0	0	0	0	0	0	0	0	0	0	0	0	0	0	0	0	0	0	0	0	0	0	0	0	0	0	0	0	0	0	0	0	0	0	0	0	0	0	0	0	0	0	0	0	0	0	0	0	0	0	0	0	0	0	0	0	0	0	0	0	0	0	0	0	0	0	0	0	0	0	0	0	0	0	0	0	0	0	0	0	0	0	0	0	0	0	0	0	0	0	0	0	0	0	0	0	0	0	0	0	0	0	0	0	0	0	0	0	0	0	0	0	0	0	0	0	0	0	0	0	0	0	0	0	0	0	0	0	0	1	0	0	0	0	0	0	0	0	0	0	0	0	0	0	0	0	0	0	0	0	0	0	0	0	0	0	0	0	0	0	0	0	0	0	0	0	0	0	0	0	0	0	0	0	0	0	0	0	0	0	0	0	0	0	0	0	0	0	0	0	0	0	0	0	0	0	0	0	0	0	0	0	0	0	0	0	0	0	0	0	0	0	0	0	0	0	0	0	0	0	0	0	0	0	0	0	0	0	0	0	0	0	0	0	0	0	0	0	0	0	0	0	0	0	0	0	0	0	0	0	0	0	0	0	0	0	0	0	0	0	0	0	0	0	0	0	0	0	0	0	0	0	0	0	0	0	0	0	0	0	0	0	0	0	0	0	0	0	0	0	0	0	0	0	0	0	0	0	0	0	0	0	0	0	0	0	0	0	0	0	0	0	0	0	0	0	0	0	0	0	0	0	0	0	0	0	0	0	0	0	0	0	0	0	0	0	0	0	0	0	0	0	0	0	0	0	0	0	0	0	0	2	0	0	1	0	0	0	0	0	0	0	0	0	0	0	0	0	0	0	0	0	0	0	0	0	0	0	0	0	0	0	0	0	0	0	0	0	0	0	0	0	0	0	0	0	0	0	1	0	0	0	0	0	0	0	0	0	0	0	0	0	0	0	0	0	0	0	0	0	0	0	0	0	0	0	0	0	0	0	0	0	0	0	0	0	0	0	0	0	0	0	0	0	0	0	0	0	0	0	0	0	0	0	0	0	0	0	0	0	0	0	0	0	0	0	0	0	0	0	0	0	0	0	0	0	0	0	0	0	0	0	0	0	0	0	0	0	0	0	0	0	0	0	0	0	0	0	0	0	0	0	0	0	0	0	0	0	0	0	0	0	0	0	0	0	0	0	0	0	0	0	0	0	0	0	0	0	0	0	0	0	0	0	0	0	0	0	0	0	0	0	0	0	0	0	0	0	0	0	0	0	0	0	0	0	0	0	0	0	0	0	0	0	0	0	0	0	0	0	0	0	0	0	0	0	0	0	0	0	0	0	0	0	0	0	0	0	0	0	0	0	0	0	0	0	0	0	0	0	0	0	0	0	0	0	0	0	0	0	0	0	0	0	0	0	0	0	0	0	0	0	0	0	0	0	0	0	0	0	0	0	0	0	0	0	0	0	0	0	0	0	0	0	0	0	0	0	0	0	0	0	0	0	0	0	0	0	0	0	0	0	0	0	0	0	0	0	0	0	0	0	0	0	0	0	0	0	0	0	0	0	0	0	0	0	0	0	0	0	0	0	0	0	0	0	0	0	0	0	0	0	0	0	0	0	0	0	0	0	0	0	0	0	0	0	0	0	0	0	0	0	0	0	0	0	0	0	0	0	0	0	0	0	0	0	0	0	0	0	0	0	0	0	0	0	0	0	0	0	0	0	0	0	0	0	0	0	0	0	0	0	0	0	0	0	0	0	0	0	0	0	0	0	0	0	0	0	0	0	0	0	0	0	0	0	0	0	1	0	0	0	0	0	0	0	0	0	0	0	0	0	0	0	0	0	0	0	0	0	0	0	0	0	0	0	0	0	0	0	0	0	0	0	0	0	0	0	0	0	0	0	0	0	0	0	0	0	0	0	0	0	0	0	0	0	0	0	0	0	1	0	0	0	0	0	0	0	0	0	0	0	0	1	0	0	1	0	0	0	0	0	0	0	0	0	0	0	0	0	0	0	0	0	0	0	0	0	0	0	0	0	0	0	0	0	0	0	0	0	0	0	0	0	0	0	0	0	0	0	0	0	0	0	0	0	0	0	0	0	0	0	0	0	0	0	0	0	1	0	0	0	0	0	0	0	0	0	0	0	0	0	0	0	0	0	0	0	0	0	0	0	0	0	0	0	0	0	0	0	0	0	0	0	0	0	0	0	0	0	0	0	0	0	0	0	0	0	0	0	0	0	0	0	0	0	0	0	0	0	0	0	0	0	0	0	0	0	0	0	0	0	0	0	0	0	0	0	0	0	0	0	0	0	0	0	0	0	0	0	0	0	0	0	0	0	0	0	0	0	0	0	0	0	0	0	0	0	0	0	0	0	0	0	0	0	0	0	0	0	0	0	0	0	0	0	0	0	0	0	0	0	0	0	0	0	0	0	0	0	0	0	0	0	0	0	0	0	0	0	0	0	0	0	0	0	0	0	0	0	0	0	0	0	0	0	0	0	0	0	0	0	0	0	0	0	0	0	0	0	0	0	0	0	0	0	0	0	0	0	0	0	0	0	0	0	0	0	0	0	0	0	0	0	0	0	0	0	0	0	0	0	0	0	0	0	0	0	0	0	0	0	0	0	0	0	0	0	0	0	0	0	0	0	0	0	0	0	0	0	0	0	0	0	0	0	0	0	0	0	0	0	0	0	0	0	0	0	0	0	0	0	0	1	0	0	0	0	0	0	0	0	0	0	0	0	0	0	0	0	0	0	0	0	0	0	0	0	0	0	0	0	0	0	0	0	0	0	0	0	0	0	0	0	0	0	0	0	0	0	0	0	0	0	0	0	0	0	0	0	0	0	0	0	0	0	0	0	0	0	0	0	0	0	0	0	0	0	0	0	0	0	0	0	0	0	0	0	0	0	0	0	0	0	0	0	0	0	0	0	0	0	0	0	0	0	0	0	0	0	0	0	0	1	0	0	0	0	0	0	0	0	0	0	0	0	0	0	0	0	0	0	0	0	0	0	0	0	0	0	0	0	0	0	0	0	0	0	0	0	0	0	0	0	0	0	0	0	0	0	0	0	0	0	0	0	0	0	0	0	0	0	0	0	0	0	0	0	0	0	0	0	0	0	0	0	0	0	0	0	0	0	0	0	0	0	0	0	0	0	0	0	0	0	0	0	0	0	0	0	0	0	0	0	0	0	0	0	0	0	0	0	0	0	0	0	0	0	0	0	0	0	0	0	0	0	0	0	0	0	0	0	0	0	0	0	0	0	0	0	0	0	0	0	0	0	0	0	0	0	0	0	0	0	0	0	0	0	0	0	0	0	0	0	0	0	0	0	0	0	0	0	0	0	0	0	0	0	0	1	0	0	0	0	0	0	0	0	0	0	0	0	0	0	0	0	0	0	0	0	0	0	0	0	0	0	0	0	0	0	0	0	0	0	0	0	0	0	0	0	0	0	0	0	0	0	0	0	0	0	0	0	0	0	0	0	0	0	0	0	0	0	0	0	0	0	0	0	0	0	0	0	0	0	0	0	0	0	0	0	0	0	0	0	0	0	0	0	0	0	0	0	0	0	0	0	0	0	0	0	0	0	0	0	0	0	0	0	0	0	0	0	0	0	0	0	0	1	0	0	0	0	0	0	0	0	0	0	0	0	0	0	0	0	0	0	0	0	0	0	0	0	0	1	0	0	0	0	0	0	0	0	0	0	0	0	0	0	0	0	0	0	0	0	0	0	0	0	0	0	0	0	0	0	0	0	0	0	0	0	0	0	0	0	0	0	0	0	0	0	0	0	0	0	0	0	0	0	0	0	0	0	0	0	0	0	0	0	0	0	0	0	0	0	0	0	0	0	0	0	0	0	0	0	0	0	0	0	0	0	0	0	0	0	0	0	0	0	0	0	0	0	0	0	0	0	0	0	0	0	0	0	0	0	0	0	0	0	0	0	0	0	0	0	0	0	0	0	0	0	0	0	0	0	0	0	0	0	0	0	0	0	0	0	0	0	0	0	0	0	0	0	0	0	0	0	0	0	0	0	1	0	0	0	0	0	0	0	0	0	0	0	0	0	0	0	0	0	0	0	0	0	0	0	0	0	0	0	0	0	0	0	0	0	0	0	0	0	0	0	0	0	0	0	0	0	0	0	0	0	0	0	0	0	0	0	0	0	0	0	0	0	0	0	0	0	0	0	0	0	0	0	0	0	0	0	0	0	0	0	0	0	0	0	0	0	0	0	0	0	0	0	0	0	0	0	0	0	0	0	0	0	0	0	0	0	0	0	0	0	0	0	0	0	0	0	0	0	0	0	0	0	0	0	0	0	0	0	0	0	0	0	0	0	0	1	0	0	0	0	0	0	0	0	0	0	0	0	0	0	0	0	0	0	0	0	0	0	0	0	0	0	0	0	0	0	0	0	0	0	0	1	0	0	0	0	0	0	0	0	0	0	0	0	0	0	0	0	0	0	0	0	0	0	0	0	0	0	0	0	0	0	0	0	0	0	0	0	0	0	0	0	0	0	0	0	0	0	0	0	0	0	0	0	0	0	0	0	0	0	0	0	0	0	0	0	0	0	0	0	0	0	0	0	0	0	0	0	0	0	0	0	0	0	0	0	0	0	0	0	0	0	0	0	0	0	0	0	0	0	0	0	0	0	0	0	0	0	0	0	0	0	0	0	0	0	0	0	0	0	0	0	0	0	0	0	0	0	0	0	0	0	0	0	0	0	0	0	0	0	0	0	0	0	0	0	0	0	0	0	0	0	0	0	0	0	0	0	0	0	0	0	0	0	0	0	0	0	0	0	0	0	0	0	0	0	0	0	0	0	0	0	0	0	0	0	0	0	0	0	0	0	0	0	0	0	0	0	0	0	0	0	0	0	0	0	0	0	0	0	0	0	0	0	0	0	0	0	0	0	0	0	0	0	0	0	0	0	0	0	0	0	0	0	0	0	0	0	0	0	0	0	0	0	0	0	0	0	0	0	0	0	0	0	0	0	0	0	0	0	0	0	0	0	0	0	0	0	0	0	0	0	0	0	0	0	0	0	0	0	0	0	0	0	0	0	0	0	0	0	0	0	0	0	0	0	0	0	0	0	0	0	0	0	0	0	0	0	0	0	0	0	0	0	0	0	0	0	0	0	0	0	0	0	0	0	0	0	0	0	0	0	0	0	0	0	0	1	0	0	0	0	0	0	0	0	0	0	0	0	0	0	0	0	0	0	0	0	0	0	0	0	0	0	0	0	0	0	0	0	0	0	0	0	0	0	0	0	0	0	0	0	0	0	0	0	0	0	0	0	0	0	0	0	0	0	0	0	0	0	0	0	0	0	0	0	0	0	0	0	0	0	0	0	0	0	0	0	0	0	0	0	0	0	0	0	0	0	0	0	0	0	0	0	0	0	0	0	0	0	0	0	0	0	0	0	0	0	0	0	0	0	0	0	0	0	0	0	0	0	0	0	0	0	0	0	0	0	0	0	0	0	0	0	0	0	0	0	0	0	0	0	0	0	0	0	0	0	1	0	0	0	0	0	0	0	0	0	0	0	0	0	0	0	0	0	0	0	0	0	0	0	0	0	0	0	0	0	0	0	0	0	0	0	0	0	0	0	0	0	0	0	0	0	0	0	0	0	0	0	0	0	0	0	0	0	0	0	0	0	0	0	0	0	0	0	0	0	0	0	0	0	0	0	0	0	0	0	0	0	0	0	0	0	0	0	1	0	0	0	0	0	0	0	0	0	0	0	0	0	0	0	0	0	0	0	0	0	0	0	0	0	0	0	0	0	0	0	0	0	0	0	0	0	0	0	0	0	0	0	0	0	0	0	0	0	0	0	0	0	0	0	0	0	0	0	0	0	0	0	0	0	0	0	1	0	0	0	0	0	0	0	0	0	0	0	0	0	0	0	0	0	0	0	0	0	0	0	0	0	0	0	0	0	0	0	0	0	0	0	0	0	0	0	0	0	0	0	0	0	0	0	0	0	0	0	0	0	0	0	0	0	0	0	0	0	0	0	0	0	0	0	0	0	0	0	0	0	0	0	0	0	0	0	0	0	0	0	0	0	0	0	0	0	0	0	0	0	0	0	0	0	0	0	0	0	0	0	0	0	0	0	0	0	0	0	0	0	0	0	0	0	0	0	0	0	0	0	0	0	0	0	0	0	0	0	0	0	0	0	0	0	0	0	0	0	0	0	0	0	0	0	0	0	0	0	0	0	0	0	0	0	0	0	0	0	0	0	0	0	0	0	0	0	0	0	0	0	0	0	0	0	0	0	0	0	0	0	0	0	0	0	0	0	0	0	0	0	0	0	0	0	0	0	0	0	0	0	0	0	0	0	0	0	0	0	0	0	0	0	0	0	0	0	0	0	0	0	0	0	0	0	0	0	0	0	0	0	0	0	0	0	0	0	0	0	0	0	0	0	0	0	0	0	0	0	0	0	0	0	0	0	0	0	0	0	0	0	0	0	0	0	0	0	0	0	0	0	0	0	0	0	0	0	0	0	0	0	0	0	0	0	1	0	0	0	0	0	0	0	0	0	0	0	0	0	0	0	0	0	0	0	0	0	0	0	0	0	0	0	0	0	0	0	0	0	0	0	0	0	0	0	0	0	0	0	0	0	0	0	0	0	0	0	0	0	0	0	0	0	0	0	0	0	0	0	0	0	0	0	0	0	0	0	0	0	0	0	0	0	0	0	0	0	0	0	0	0	0	0	0	0	0	0	0	0	0	0	0	0	0	0	0	0	0	0	0	0	0	0	0	0	0	0	0	0	0	0	0	0	0	0	0	0	0	0	0	0	0	0	0	0	0	0	0	0	0	0	0	0	0	0	0	0	0	0	0	0	0	0	0	0	0	0	0	1	0	0	0	0	0	0	0	0	0	0	0	0	0	0	0	0	0	0	0	0	0	0	0	0	0	0	0	0	0	0	1	0	0	0	0	0	0	0	0	0	0	0	0	0	0	0	0	0	0	0	0	0	0	0	0	0	0	0	0	0	0	0	0	0	0	0	0	0	0	0	0	0	0	0	0	0	0	0	0	0	0	0	0	0	0	0	0	0	0	0	0	0	0	0	0	0	0	0	0	0	0	0	0	0	0	0	0	0	0	0	0	0	0	0	0	0	0	0	0	0	0	0	0	0	0	0	0	0	0	0	0	0	0	0	0	0	0	0	0	0	0	0	0	0	0	0	0	0	0	0	0	0	0	0	0	0	0	0	0	0	0	0	0	0	0	0	0	0	0	0	0	0	0	0	0	0	0	0	0	0	0	0	0	0	0	0	0	0	0	0	0	0	0	0	0	0	0	0	0	0	0	0	0	0	0	0	0	0	0	0	0	0	0	0	0	0	0	0	0	0	0	0	0	0	0	0	0	0	0	0	0	0	0	0	0	0	0	0	0	0	0	0	0	0	0	0	0	0	0	0	0	0	0	0	0	0	0	0	0	0	0	0	0	0	0	0	0	0	0	0	0	0	0	0	0	0	0	0	0	0	0	0	0	0	0	0	0	0	0	0	0	0	0	0	0	0	0	0	0	0	0	0	0	0	0	0	0	0	0	0	0	0	0	0	0	0	0	0	0	0	0	0	0	0	0	0	0	0	0	0	0	0	0	0	0	0	0	0	0	0	0	0	0	0	0	0	0	0	0	0	0	0	0	0	0	0	0	0	0	0	0	0	0	0	0	0	0	0	0	0	0	0	0	0	0	0	0	0	0	0	0	0	0	0	0	0	0	0	0	0	0	0	0	0	0	0	0	0	0	0	0	0	0	0	0	0	0	0	0	0	0	0	0	0	0	0	0	0	0	0	0	0	0	0	0	0	0	0	0	0	0	0	0	0	0	0	0	0	0	0	0	0	0	0	0	0	0	0	0	0	0	0	0	0	0	0	0	0	0	0	0	0	0	0	0	0	0	0	0	0	0	0	0	0	0	0	0	0	0	0	0	0	0	0	0	0	0	0	0	0	0	0	0	1	1	1	0	0	0	0	0	0	0	0	0	0	0	0	0	0	0	0	0	0	0	0	0	0	0	0	0	0	0	0	0	0	0	0	0	0	0	0	0	0	0	0	0	0	0	0	0	0	0	0	0	0	0	0	0	0	0	0	0	0	0	0	0	0	0	0	0	0	0	0	0	0	0	0	0	0	0	0	0	0	0	0	0	0	0	0	0	0	0	0	0	0	0	0	0	0	0	0	0	0	0	0	0	0	0	0	0	0	0	0	0	0	0	0	0	0	0	0	0	0	1	0	0	0	0	0	0	0	0	0	0	0	0	0	0	0	0	0	0	0	0	0	0	0	0	0	0	0	0	0	0	0	0	0	0	0	0	0	0	0	0	0	0	0	0	0	0	0	0	0	0	0	0	0	0	0	0	0	0	0	0	0	0	0	0	0	0	0	0	0	0	0	0	0	0	0	0	0	0	0	0	0	0	0	0	0	0	0	0	0	0	0	0	0	0	0	0	0	0	0	0	0	0	0	0	0	0	0	0	0	0	0	0	0	0	0	0	0	0	0	0	0	0	0	0	0	0	0	0	0	0	0	0	0	0	0	0	0	0	0	0	0	0	0	0	0	0	0	0	0	0	0	0	0	0	0	0	0	0	0	0	0	0	0	0	0	0	0	0	0	0	0	0	0	0	0	0	0	0	0	0	0	0	0	0	0	0	0	0	0	0	0	0	0	0	0	0	0	0	0	0	0	0	0	0	0	0	0	0	0	0	0	0	0	0	0	0	0	0	0	0	0	0	0	0	0	0	0	0	0	0	0	0	0	0	0	0	0	0	0	0	0	0	0	0	0	0	0	0	0	0	0	0	1	0	0	0	0	0	0	0	0	0	0	0	0	0	0	0	0	0	0	0	0	0	0	0	0	0	0	0	0	0	0	0	0	0	0	0	0	0	0	0	0	0	0	0	0	0	0	0	0	0	0	0	0	0	0	0	0	0	0	0	0	0	0	0	0	0	0	0	0	0	0	0	0	0	0	0	0	0	0	0	0	0	0	0	0	0	0	0	0	0	0	0	0	0	0	0	0	0	0	0	0	0	0	0	0	0	0	0	0	0	0	0	0	0	0	0	0	0	0	0	0	0	0	0	0	0	0	0	0	0	0	0	0	0	0	0	0	0	0	0	0	0	0	0	0	0	0	0	0	0	0	0	0	0	0	0	0	0	0	0	0	0	0	0	0	0	0	0	0	0	0	0	0	0	0	0	0	0	0	0	0	0	0	0	0	0	0	0	0	0	0	0	0	0	0	0	0	0	0	0	0	0	0	0	0	0	0	0	0	0	0	0	0	0	0	0	0	0	0	0	0	0	0	0	0	0	0	0	0	0	0	0	0	0	0	0	0	0	0	0	0	0	0	0	0	0	0	0	0	0	0	0	0	0	0	0	0	0	0	0	0	0	0	0	0	0	0	0	0	0	2	0	0	0	0	0	0	0	0	0	0	0	0	0	0	0	0	0	0	0	0	0	0	0	0	0	0	0	0	0	0	0	0	0	0	0	0	0	0	0	0	0	0	0	0	0	0	0	0	0	0	0	0	0	0	0	0	1	0	0	0	0	0	0	0	0	0	0	0	0	0	0	0	0	0	0	0	0	0	0	0	0	0	0	0	0	0	0	0	0	0	0	0	0	0	0	0	0	0	0	0	0	0	0	0	0	0	0	0	0	0	0	0	0	0	0	0	0	0	0	0	0	0	0	0	0	0	0	0	0	0	0	0	0	0	0	0	0	0	0	0	0	0	0	0	0	0	0	0	0	0	0	0	0	0	0	0	0	0	0	0	0	0	0	0	0	0	0	0	0	0	0	0	0	0	0	0	0	0	0	0	0	0	0	0	0	0	0	0	0	0	0	0	0	0	0	0	0	0	0	0	0	0	0	0	0	0	0	0	0	0	0	0	0	0	0	1	0	0	0	0	0	0	0	0	0	0	0	0	0	0	0	0	0	0	0	0	0	1
N0.HOG0002252	1	2	0	0	0	0	0	0	0	0	0	0	0	0	3	0	0	1	0	0	0	0	0	1	1	0	0	0	0	2	0	1	1	0	2	0	0	0	0	0	0	0	0	0	1	0	1	2	0	0	0	1	0	0	0	0	0	0	1	0	1	0	1	0	1	0	0	0	1	0	0	0	0	0	0	0	0	0	0	0	0	1	1	0	0	1	0	2	0	0	0	0	2	0	0	0	0	0	2	0	0	0	0	0	0	1	0	0	0	0	1	0	0	0	1	0	0	1	0	0	1	0	0	1	1	0	0	0	1	0	0	0	0	0	0	0	1	0	0	0	0	0	0	0	0	2	0	0	0	0	2	2	1	0	0	0	0	1	0	0	0	0	0	0	0	0	0	0	0	0	0	0	0	0	1	0	0	0	1	1	0	0	0	0	1	0	0	1	0	1	0	0	0	1	0	0	0	0	1	1	1	0	0	0	0	1	1	0	0	0	0	1	0	0	0	0	1	0	1	0	0	1	0	2	0	0	0	1	0	1	3	0	0	2	1	0	1	1	0	0	1	0	0	0	0	0	0	0	2	1	1	1	1	0	0	0	0	0	0	0	0	0	1	0	0	1	0	0	0	0	1	0	1	0	1	0	0	0	0	0	0	0	0	0	0	1	0	0	1	0	0	0	0	2	0	0	0	1	0	1	0	0	0	0	0	1	0	1	0	0	0	0	0	0	0	1	1	3	0	0	0	1	1	0	0	0	0	0	0	1	1	0	0	0	0	0	3	0	0	0	1	0	1	0	1	0	1	0	0	1	0	0	0	0	0	0	0	0	0	0	1	0	0	0	1	0	0	0	0	0	1	0	0	0	1	1	0	2	1	0	1	1	1	0	0	1	0	0	0	1	0	0	1	1	0	0	1	5	1	0	1	0	1	0	0	0	2	0	1	0	0	0	0	0	0	0	0	0	2	0	0	0	0	0	0	1	0	0	0	0	0	0	0	1	0	0	0	0	1	0	1	0	0	0	0	0	0	0	1	0	0	0	2	0	0	0	0	2	0	2	0	2	0	2	2	1	0	1	0	2	1	0	0	0	0	0	1	0	0	0	0	0	1	1	0	0	1	0	0	0	0	0	0	0	0	1	0	0	0	2	0	0	2	0	2	0	0	0	0	0	0	1	0	1	0	0	0	2	1	0	0	2	0	0	0	0	0	0	0	0	1	0	0	0	0	0	1	0	0	0	0	0	0	1	0	0	0	0	0	0	0	0	0	0	0	0	1	0	0	0	0	0	0	0	0	1	0	1	0	0	0	1	1	0	0	0	0	0	0	0	1	0	1	0	2	0	0	0	0	0	0	2	1	0	1	0	0	0	0	0	0	0	0	1	0	0	0	0	0	0	0	0	0	1	1	0	2	0	0	0	2	1	0	0	0	1	0	1	1	0	1	0	0	0	0	0	0	0	1	1	0	0	0	0	0	0	0	0	0	0	0	2	0	0	0	0	0	0	0	1	0	0	0	1	1	0	0	0	2	0	0	0	0	0	0	0	0	0	0	1	0	0	0	0	0	0	0	0	0	0	0	0	1	0	0	0	0	2	0	0	0	0	0	0	1	0	0	0	1	1	1	0	0	0	0	0	0	0	0	0	0	1	1	0	0	0	0	0	1	0	0	1	0	1	0	0	0	1	0	0	0	0	0	0	0	0	0	1	0	0	0	0	0	0	1	0	1	0	0	0	0	0	0	0	0	0	0	0	0	0	0	0	0	1	0	0	0	1	0	0	0	1	2	0	0	1	0	0	0	0	0	0	0	0	0	0	0	0	0	1	0	0	0	1	2	0	0	0	0	0	0	0	0	0	0	0	0	0	0	0	0	0	0	1	0	0	0	0	0	1	0	0	1	1	0	0	0	0	0	0	0	0	0	0	1	0	0	0	1	0	0	0	0	0	0	0	1	0	1	0	0	1	0	0	0	0	1	0	1	0	0	0	0	0	2	0	0	2	1	0	0	0	1	0	1	0	1	2	0	0	0	1	0	0	0	1	0	2	0	0	1	0	1	0	0	1	0	0	0	1	0	0	0	1	1	0	1	0	0	0	0	0	1	0	0	0	1	0	0	0	0	0	2	0	0	0	0	0	0	1	0	1	0	0	0	1	0	0	2	0	1	0	0	0	2	0	1	1	0	1	0	0	0	0	0	0	0	0	2	0	0	1	1	1	0	0	1	0	1	0	0	0	0	0	1	0	0	1	0	1	1	0	0	0	2	0	0	1	3	0	0	0	0	0	1	0	0	1	0	1	0	1	0	0	0	0	0	0	0	1	1	0	0	0	1	0	0	0	0	0	0	1	0	2	0	0	0	3	0	0	0	0	1	1	0	0	0	0	0	0	0	0	0	0	1	1	0	0	0	0	0	1	0	1	0	0	0	0	1	0	0	0	2	1	2	1	0	1	0	1	3	0	0	0	0	0	0	0	0	0	0	0	0	1	0	0	0	2	1	0	0	0	0	1	0	0	0	0	0	0	1	1	0	0	0	0	0	0	0	1	0	0	0	0	0	0	0	1	0	0	0	0	0	0	0	0	0	0	0	1	0	0	0	0	0	0	1	0	0	0	1	0	0	0	1	0	0	0	1	0	0	0	0	0	0	1	1	1	1	1	0	0	1	0	1	0	1	0	0	0	0	0	0	3	0	0	0	0	0	0	1	0	0	0	0	0	1	0	0	0	1	1	0	0	2	1	0	1	0	1	0	0	0	1	0	0	0	0	1	0	1	0	0	0	0	0	0	0	0	1	0	0	0	0	0	0	0	0	0	0	0	1	1	0	0	1	0	1	0	0	1	0	0	0	0	0	0	0	0	1	0	0	1	0	0	0	0	0	1	0	0	1	1	1	0	0	0	0	2	0	2	0	0	0	0	3	4	0	0	1	0	1	0	0	0	2	0	0	0	0	1	0	0	0	0	1	1	1	0	0	0	0	0	0	0	0	2	0	0	0	0	0	0	0	0	2	0	0	0	0	0	0	0	1	0	0	1	0	1	1	0	1	0	0	0	0	0	0	0	0	0	1	0	0	0	0	0	0	0	0	0	0	0	0	0	0	0	0	0	1	0	0	1	0	3	0	0	0	0	0	0	0	0	0	0	2	1	0	0	0	1	0	0	0	1	0	0	0	1	0	0	0	1	1	0	0	0	0	2	1	0	0	0	1	0	0	1	0	0	0	0	1	0	1	0	1	1	1	2	0	0	0	0	2	0	0	0	0	0	1	0	0	0	0	0	1	0	0	0	0	0	1	1	0	0	0	0	0	0	2	1	0	0	2	0	1	0	0	0	2	0	2	1	0	0	0	0	0	0	0	0	0	0	0	0	0	0	2	2	0	0	0	0	1	2	0	1	0	2	0	0	1	0	1	1	0	0	0	0	0	1	1	1	0	0	0	0	0	0	2	0	0	1	1	1	1	0	1	0	0	1	0	1	1	0	1	0	0	0	1	2	0	1	0	0	2	0	0	0	0	0	0	1	0	0	0	0	1	0	0	0	0	1	2	0	0	0	1	0	0	1	1	0	0	0	0	0	0	0	0	0	0	0	1	2	0	0	0	0	0	0	0	0	0	0	0	0	1	0	0	0	0	1	0	0	2	0	0	0	0	1	1	1	0	0	1	0	0	1	2	1	1	0	0	0	3	0	1	0	0	0	0	0	0	1	0	0	2	0	1	0	0	0	1	0	0	0	0	1	0	0	0	0	0	1	1	1	0	1	1	0	0	0	0	0	0	0	0	0	0	0	0	0	0	0	0	0	0	1	1	0	0	0	1	1	0	0	0	0	0	0	0	2	0	0	0	0	1	0	0	1	0	0	0	1	0	1	0	0	0	0	0	0	0	0	0	0	1	0	0	1	0	0	0	0	1	1	0	0	0	0	0	0	1	0	0	1	0	0	0	0	0	3	1	0	0	0	1	0	1	0	0	1	0	0	0	0	1	0	0	0	0	0	0	1	0	0	0	0	1	1	0	0	0	0	2	0	0	0	0	0	0	1	2	0	1	0	0	0	0	0	1	0	0	0	0	2	0	0	0	0	0	3	0	0	1	0	0	0	0	0	0	0	0	1	0	1	0	0	0	0	0	0	0	0	0	1	0	0	0	0	0	0	0	2	1	1	0	1	1	2	0	0	0	0	0	0	0	0	0	0	0	0	0	0	0	0	1	0	0	0	0	1	1	0	0	0	0	1	0	0	1	0	0	1	0	0	0	0	0	0	0	0	0	0	0	0	0	0	0	0	0	0	0	0	0	0	0	0	1	0	0	0	0	0	0	0	0	0	0	0	0	0	0	1	0	0	1	0	0	0	0	0	1	0	0	0	0	0	0	0	0	0	2	0	0	0	0	0	0	0	0	1	0	0	1	3	0	0	0	2	1	0	0	1	0	1	0	0	0	0	0	0	0	0	1	0	0	0	0	0	0	0	0	0	0	0	0	0	1	0	0	0	0	0	2	1	0	0	1	1	0	0	0	2	1	0	0	0	2	0	0	0	1	2	0	0	0	0	0	3	0	0	0	0	0	0	0	0	2	0	1	1	0	0	0	0	0	1	0	0	0	0	0	1	0	0	0	0	0	0	1	1	1	0	3	0	1	1	0	0	0	0	1	0	1	3	1	0	0	0	0	0	0	0	1	0	0	0	2	0	1	0	0	0	0	0	0	1	1	0	1	0	0	1	0	0	0	0	0	0	0	0	0	0	1	1	1	0	1	3	0	2	0	0	0	1	0	0	0	0	0	0	0	0	0	1	0	0	1	1	0	0	0	1	0	0	0	0	1	0	1	0	0	0	0	1	0	0	1	0	0	1	1	0	0	0	0	0	1	0	0	1	0	0	0	0	0	0	0	0	0	0	0	1	1	0	0	0	0	0	0	0	1	0	2	1	1	0	0	0	0	0	0	0	0	0	1	0	0	0	0	0	0	1	0	1	0	0	1	0	0	0	1	0	0	0	1	1	1	0	0	0	1	1	0	0	0	0	1	1	0	1	0	0	0	0	1	0	0	0	0	0	0	1	0	0	0	0	0	0	1	0	0	1	0	2	0	0	0	0	1	0	1	0	0	0	1	1	1	0	0	0	1	1	0	1	0	0	0	0	0	0	1	1	3	0	0	0	0	1	0	1	4	2	0	2	0	0	2	0	0	0	0	0	0	0	1	0	0	0	2	0	0	0	0	0	0	0	1	1	0	1	0	0	0	0	0	0	0	0	0	0	2	0	0	1	1	0	2	0	0	0	0	0	0	0	0	1	0	0	0	0	0	0	0	0	0	0	0	1	0	2	0	0	0	0	0	0	0	1	1	0	0	0	0	1	1	0	0	1	0	0	0	1	0	0	0	0	0	0	0	0	0	0	0	0	2	0	0	1	0	2	2	1	0	0	0	0	0	0	1	0	0	0	0	0	0	0	0	0	0	0	0	2	0	0	0	0	0	1	1	0	1	0	0	1	1	0	0	0	0	0	0	0	0	1	0	0	0	0	0	0	0	1	1	1	0	0	0	0	0	0	0	0	1	2	0	0	0	0	0	0	0	0	0	0	1	1	0	2	1	0	0	2	0	0	0	0	0	2	0	0	3	1	0	0	1	0	0	0	0	0	0	0	0	0	0	0	0	1	0	0	1	1	0	0	1	0	0	0	0	0	1	1	0	0	0	0	0	0	0	0	0	0	0	1	0	1	0	0	0	0	0	0	0	1	0	1	0	0	0	0	1	0	0	1	0	1	0	1	0	1	0	1	1	0	1	0	0	0	0	0	0	0	1	0	0	0	0	0	0	0	1	0	0	0	0	0	0	0	0	1	1	0	0	0	0	0	1	1	1	1	0	1	0	0	0	0	0	0	0	1	0	1	1	1	0	0	1	1	0	1	2	0	2	1	0	1	0	0	0	0	0	0	0	0	0	0	0	0	0	0	0	0	0	1	0	0	0	0	1	1	0	0	0	0	0	1	0	1	0	0	0	0	0	0	0	1	1	1	0	1	0	1	0	0	0	0	0	0	1	0	0	0	1	1	0	0	0	0	0	1	0	2	1	0	1	2	0	0	0	0	0	0	0	0	0	0	0	0	0	0	0	1	0	0	1	3	0	0	0	0	0	1	0	0	1	0	1	1	0	0	2	0	0	0	0	1	0	1	1	0	0	0	0	0	0	0	0	1	0	0	0	1	1	0	0	1	0	2	0	0	0	1	1	1	0	2	0	0	0	0	0	0	0	2	0	0	0	0	0	1	0	0	1	1	0	0	0	0	0	0	0	0	0	0	0	0	0	1	0	0	0	0	0	0	0	0	0	1	0	0	0	0	0	0	0	0	0	0	0	0	0	1	0	0	1	0	0	0	0	0	0	0	0	0	1	0	2	1	0	0	0	0	0	0	0	0	0	0	1	0	0	0	0	0	0	1	0	1	0	1	0	0	2	1	1	0	2	0	0	0	0	0	1	0	0	0	0	0	0	0	0	0	3	1	0	0	0	2	0	0	0	0	0	0	1	0	0	0	0	0	0	0	1	0	2	0	0	1	0	0	2	1	0	0	0	0	0	0	0	0	0	0	2	0	0	0	0	0	1	0	0	0	0	0	0	0	0	1	1	0	0	2	0	0	0	0	0	1	0	0	1	0	2	0	0	0	0	1	0	1	0	0	0	2	0	0	0	0	0	1	0	0	0	0	0	2	2	0	0	0	1	0	0	0	0	0	2	2	0	0	0	1	1	0	0	0	0	0	0	2	0	0	0	1	1	0	0	0	0	0	0	0	0	0	2	0	0	0	0	0	0	0	1	0	0	0	0	0	1	1	0	0	1	0	0	0	0	0	0	1	0	1	0	0	0	0	0	0	0	1	0	0	2	0	0	2	0	1	2	0	0	1	2	1	0	0	0	1	0	0	0	0	0	0	0	0	1	0	1	0	0	0	0	0	0	0	0	0	1	0	1	0	0	0	1	0	0	0	0	0	2	0	0	1	2	0	0	0	0	0	0	0	3	0	0	0	1	0	0	0	0	1	0	0	0	0	1	0	0	0	0	0	1	0	0	0	1	0	0	0	0	1	1	2	0	2	0	1	2	0	1	0	0	1	0	1	2	1	0	0	1	0	1	1	0	0	0	0	0	0	0	0	0	0	0	1	0	0	0	0	1	1	0	1	2	0	0	4	0	1	1	0	0	0	0	0	0	0	0	0	1	1	0	1	1	0	1	0	0	3	1	0	0	3	0	0	0	0	0	0	0	0	0	1	0	0	0	0	0	0	0	0	0	0	1	2	0	0	4	1	0	0	0	0	0	0	0	1	1	0	2	0	0	0	0	1	1	0	0	0	0	0	2	0	0	1	0	1	0	1	1	0	0	0	0	1	0	0	0	0	1	0	0	0	0	1	0	0	0	0	0	1	1	0	0	0	0	0	1	1	0	0	1	0	0	0	0	0	0	0	0	1	0	0	0	0	0	0	2	0	0	0	0	0	0	0	0	0	1	0	0	1	0	0	2	0	0	0	2	0	0	3	0	0	0	0	0	0	0	0	0	0	0	1	0	0	1	2	0	1	0	0	2	0	0	0	0	0	2	0	0	0	1	2	1	0	0	1	0	0	0	0	0	1	1	0	1	0	1	0	0	0	0	1	0	1	0	1	0	2	1	1	0	0	2	1	2	0	2	0	0	0	0	0	0	0	0	0	0	1	0	0	0	0	0	2	1	1	0	2	0	0	2	1	0	0	1	0	2	1	1	0	0	0	0	0	0	0	1	0	0	1	0	0	0	0	1	0	1	0	0	3	0	1	0	0	0	0	0	0	0	0	0	1	0	0	0	0	0	0	0	0	0	0	0	0	0	0	0	0	1	0	1	0	1	0	0	0	0	0	1	0	1	1	0	0	0	0	0	0	0	0	0	2	0	0	0	0	0	0	0	1	0	0	0	0	0	0	0	0	0	0	0	1	0	0	1	0	0	0	1	0	2	0	0	0	0	0	0	2	1	0	1	0	0	0	1	0	0	0	1	1	1	0	1	0	0	0	0	0	0	0	0	0	0	0	0	1	2	0	0	0	0	1	1	1	0	0	0	1	0	0	0	0	1	0	1	0	0	1	0	0	0	0	0	0	0	0	1	0	0	0	0	1	0	0	0	0	0	0	0	1	0	0	0	0	2	0	0	0	0	1	0	0	1	1	0	2	0	1	1	0	0	0	0	0	0	1	1	0	0	0	0	0	0	0	0	0	0	0	0	1	2	0	0	2	0	0	1	0	1	0	0	0	1	0	0	0	0	0	0	1	0	0	0	2	0	0	0	1	1	1	0	1	2	0	1	0	0	1	0	0	0	0	1	0	0	0	0	0	1	0	2	0	0	0	0	0	0	0	0	1	0	0	3	0	0	0	0	0	0	1	0	2	0	1	0	0	0	0	0	0	0	1	0	0	0	1	1	0	0	0	0	0	0	1	0	0	0	1	0	0	1	0	1	0	0	1	0	0	1	0	0	0	0	0	0	1	1	0	0	1	0	0	0	0	0	0	1	1	0	1	0	0	0	0	0	0	0	0	1	0	0	0	0	0	2	0	2	0	0	2	0	0	0	0	0	2	0	0	0	0	0	1	0	0	0	1	1	0	0	0	0	1	0	0	0	0	0	0	0	0	1	0	0	0	1	1	0	1	0	0	0	0	0	0	0	1	0	0	0	0	2	1	1	1	0	0	0	0	1	1	0	0	0	0	1	0	0	0	1	0	1	0	1	0	0	0	1	0	1	1	1	0	0	0	1	0	0	0	0	0	0	0	0	0	0	0	0	0	0	0	1	0	0	0	0	4	2	0	0	0	0	1	0	0	1	1	1	0	0	0	1	0	0	0	1	0	0	1	0	1	0	0	3	0	0	0	0	0	1	1	0	0	0	0	0	0	0	0	3	1	0	0	0	0	0	0	0	0	0	0	0	1	0	0	0	0	0	0	0	0	0	0	0	0	1	0	0	0	0	1	0	1	1	0	1	0	0	0	1	2	0	1	0	0	0	1	0	0	0	0	0	0	0	0	0	0	0	0	0	0	0	0	0	0	0	0	1	0	1	0	0	3	1	0	0	0	0	0	0	1	1	0	0	0	0	0	0	1	0	0	1	0	0	0	0	0	0	0	0	0	0	1	0	0	0	0	2	0	1	0	1	0	1	0	0	1	0	0	0	0	0	0	0	0	0	1	0	1	0	0	0	0	1	0	0	0	0	0	0	0	0	1	0	0	0	1	1	0	0	0	0	0	1	3	0	0	0	0	0	0	0	0	0	0	0	2	0	2	0	1	0	0	1	0	0	0	0	0	0	0	0	0	0	0	0	0	0	0	2	0	0	0	0	0	1	0	0	0	0	0	0	0	2	0	1	0	0	1	0	0	0	0	0	2	0	0	0	0	1	1	0	1	0	1	0	0	0	1	4	0	0	0	0	0	0	2	0	0	0	0	0	0	0	2	0	0	0	0	1	0	0	0	1	0	1	1	1	0	0	0	0	0	1	0	0	1	0	0	1	2	0	0	0	0	0	0	1	0	0	0	0	0	0	0	0	0	0	0	0	0	0	1	0	0	1	0	1	1	0	0	0	0	0	0	0	1	0	0	0	0	1	1	0	1	0	0	0	0	1	0	0	0	0	1	0	1	0	0	0	0	0	0	1	0	0	0	0	0	0	0	0	1	0	0	0	0	1	0	0	0	1	1	0	0	0	0	1	2	2	0	0	0	1	0	0	1	1	0	0	0	0	1	0	1	1	0	0	0	1	2	0	0	0	0	1	0	1	0	1	2	1	0	0	2	2	1	1	0	0	0	0	0	0	0	0	0	1	3	0	0	0	0	2	0	0	1	0	2	1	0	0	0	1	0	1	0	0	0	0	0	0	0	0	1	0	0	0	0	0	0	0	0	0	0	0	0	0	1	0	0	0	0	0	2	0	0	0	0	0	0	0	1	0	0	0	0	0	3	1	0	0	1	2	0	0	1	0	0	0	0	0	0	1	0	5	0	0	0	0	0	1	0	0	0	0	1	0	0	0	0	0	0	0	0	0	0	1	0	0	1	0	0	0	0	1	1	0	0	0	1	0	0	0	0	0	0	0	0	0	0	0	0	0	0	1	0	1	1	0	0	0	0	0	0	0	1	0	0	0	0	0	0	0	0	0	0	0	0	0	1	0	0	0	0	0	0	0	0	0	2	0	0	0	0	0	0	0	1	1	1	1	0	1	1	0	0	1	0	1	0	0	0	1	0	2	1	0	1	0	0	0	1	0	0	2	0	1	1	1	0	0	0	0	0	0	0	1	0	0	0	1	0	0	0	0	0	0	0	0	0	0	1	0	0	0	1	1	0	0	1	0	0	1	0	1	1	0	0	0	0	0	0	0	2	1	0	0	0	1	0	0	0	0	0	0	1	2	0	0	1	0	0	1	0	0	0	1	3	0	0	0	0	0	0	1	0	0	0	1	0	0	0	0	0	0	0	1	0	0	0	0	1	1	0	0	1	0	1	0	0	0	0	0	0	0	0	0	0	0	0	1	1	1	0	0	0	1	0	0	0	0	1	0	0	0	0	2	0	0	1	0	1	0	0	0	0	1	0	0	0	0	1	0	0	1	1	0	3	0	0	0	0	0	1	0	0	0	0	0	0	0	0	0	0	0	0	0	0	2	0	0	0	0	1	0	0	0	0	1	1	0	1	1	0	1	1	0	1	0	0	0	1	0	0	0	2	0	0	0	1	0	0	0	0	0	0	0	0	1	0	0	0	0	0	0	1	0	1	1	0	2	0	0	0	0	0	3	0	0	0	0	0	0	0	0	1	2	0	1	1	0	0	0	0	1	0	0	0	3	0	1	0	0	0	2	0	1	1	0	1	0	0	2	1	1	0	0	0	0	1	0	0	1	0	0	0	0	0	1	0	0	2	0	0	1	0	3	1	0	0	0	1	0	0	0	1	0	0	0	1	0	0	0	0	1	0	2	0	0	1	1	0	0	0	0	0	0	0	0	0	0	0	0	0	0	0	0	0	1	0	0	0	1	1	0	0	0	0	1	1	0	0	2	0	0	0	0	0	2	1	0	2	2	0	0	0	0	0	0	1	0	1	0	0	0	0	0	1	1	0	0	0	0	0	0	2	0	0	0	1	0	1	0	0	0	0	0	0	0	0	1	1	0	0	0	0	0	0	0	0	0	0	0	0	0	0	1	1	0	1	1	0	0	0	0	0	1	0	0	0	0	2	1	0	2	0	1	0	0	1	3	0	0	0	0	0	0	0	0	0	0	0	2	0	0	0	0	0	0	0	0	0	0	0	0	1	4	0	0	0	0	0	0	0	0	0	0	0	0	0	0	2	0	0	0	0	0	0	0	0	0	1	0	0	0	1	2	0	0	0	2	0	0	0	1	0	0	0	0	0	0	0	0	1	0	0	0	0	1	1	0	2	0	0	0	0	0	1	0	0	0	0	1	0	0	1	1	0	0	1	0	0	0	0	0	0	1	3	0	0	0	0	0	2	0	1	0	0	1	0	0	0	0	0	0	0	0	0	1	0	1	0	0	0	0	0	0	1	0	1	0	0	0	0	0	0	0	0	0	0	0	0	0	1	0	0	0	0	0	1	1	0	0	1	1	0	0	1	1	1	1	0	0	0	1	1	0	0	0	0	0	0	0	0	1	0	0	0	0	0	0	0	1	0	0	0	0	0	0	0	0	0	0	0	0	1	0	0	0	0	0	0	1	0	1	0	0	0	0	0	0	0	0	0	0	1	0	1	0	1	0	0	0	0	0	0	2	0
N0.HOG0006079	0	1	0	0	0	0	0	2	0	0	0	0	1	0	1	0	0	1	1	0	0	0	0	0	2	0	1	1	0	0	0	2	0	0	0	1	0	0	0	0	0	0	1	0	0	0	0	0	0	0	0	0	0	0	2	0	1	0	1	0	0	0	0	0	1	0	0	0	0	0	1	1	1	1	0	0	0	0	1	0	0	1	0	0	0	0	0	1	0	0	0	1	2	1	0	4	2	0	4	1	4	0	0	0	0	2	0	0	0	1	1	0	0	0	0	1	0	0	1	0	0	1	1	0	1	0	0	0	0	0	2	0	0	0	0	1	2	0	1	1	0	1	0	0	0	0	0	1	0	1	0	0	0	2	0	0	0	0	1	1	0	0	0	1	1	0	0	0	0	0	0	0	0	2	2	0	0	2	1	0	0	0	0	0	0	1	0	1	0	1	0	0	0	2	0	1	0	0	0	0	1	0	2	0	0	1	0	1	1	0	0	0	0	1	0	0	0	0	0	0	0	1	0	1	0	0	0	0	0	1	0	0	0	0	0	0	1	1	0	2	1	0	0	0	0	0	0	0	0	1	0	0	0	0	0	1	0	0	0	0	1	2	0	0	2	0	0	0	0	0	1	0	0	0	1	0	0	0	1	1	0	1	0	0	0	2	0	0	0	0	1	0	0	0	1	0	0	1	0	0	1	0	1	0	0	0	0	0	0	0	0	0	0	0	0	4	2	0	0	0	1	0	0	0	0	0	0	0	1	0	0	1	0	0	0	1	0	0	0	0	0	0	2	0	0	2	0	1	0	0	0	0	0	0	0	0	0	0	1	0	0	0	0	2	0	1	0	0	1	0	0	0	0	0	1	0	0	0	0	1	0	0	0	1	0	0	1	1	0	1	0	1	1	0	0	0	0	0	1	0	1	0	0	1	0	1	0	1	0	0	0	0	1	0	1	0	0	0	0	0	0	0	2	0	0	1	0	0	0	1	0	0	0	0	1	0	0	0	1	0	0	0	1	0	1	2	0	0	2	0	1	1	0	0	0	0	0	0	1	3	0	1	0	1	0	0	0	1	1	0	0	0	0	0	0	0	0	2	0	2	0	0	0	0	1	0	0	0	0	0	0	0	0	0	0	0	0	1	2	0	0	0	2	0	1	0	0	0	1	1	1	0	0	0	0	0	0	0	0	0	0	2	0	0	0	0	0	0	0	0	1	0	3	0	0	0	0	0	0	0	0	0	0	0	0	0	0	0	0	1	0	0	1	0	0	3	1	1	1	1	0	0	0	1	0	0	0	0	0	0	0	2	0	0	0	1	0	0	0	0	0	0	0	1	0	0	0	0	1	4	0	0	0	0	0	0	0	0	0	0	0	0	0	2	1	0	0	0	1	0	0	0	0	0	0	1	0	0	1	0	1	1	1	1	0	1	0	0	0	1	0	0	0	0	0	1	1	0	0	0	0	0	0	1	0	0	0	0	1	0	0	0	0	1	0	0	3	0	0	0	0	0	0	0	1	0	0	0	0	0	0	0	0	0	0	0	0	2	0	0	0	0	0	0	0	0	0	0	0	0	0	0	2	0	0	0	1	1	1	3	0	1	0	1	0	0	0	0	3	0	2	0	1	0	0	0	1	0	1	0	0	0	2	1	1	0	0	1	2	1	0	0	0	1	1	0	0	0	1	0	0	0	0	1	0	0	0	1	0	1	0	0	0	0	1	1	0	0	0	0	0	0	0	0	0	0	0	0	0	0	0	1	1	0	1	0	1	0	0	0	0	0	1	1	0	0	0	0	0	0	0	0	1	0	0	0	1	1	0	1	0	0	1	0	0	0	1	0	0	0	0	0	3	0	0	0	1	0	0	0	1	0	0	2	2	0	1	1	1	0	0	0	0	0	0	1	0	0	0	0	0	0	0	0	0	0	0	0	0	0	0	2	1	3	0	1	0	0	1	1	1	0	0	0	0	0	0	1	0	0	2	0	1	0	0	0	0	1	2	0	0	0	0	0	0	0	0	1	0	0	0	2	0	1	0	0	0	0	0	0	1	0	0	0	0	0	0	0	0	0	0	0	0	0	0	1	1	0	0	0	0	0	0	0	0	1	0	0	0	0	0	1	0	0	0	0	1	2	0	1	1	0	0	0	0	1	0	0	0	2	0	0	0	0	1	0	0	1	0	2	0	0	0	0	0	0	1	0	1	0	0	1	0	0	0	0	0	0	0	1	0	0	0	0	0	0	0	0	0	1	1	1	0	0	1	0	0	0	4	2	0	1	0	0	0	0	0	0	0	0	0	1	2	0	0	1	0	1	1	0	2	0	0	0	1	0	0	1	0	0	2	1	1	0	0	1	0	0	1	1	0	0	0	2	0	0	0	0	0	0	0	0	2	0	1	1	0	1	0	0	0	1	0	0	0	0	0	1	2	0	0	0	0	0	1	0	1	0	0	1	0	0	0	0	0	0	1	1	1	0	0	1	0	0	1	0	0	0	1	0	0	0	0	0	2	1	0	0	0	0	0	0	1	1	0	0	1	0	0	0	0	0	0	1	1	0	0	0	0	0	0	0	1	0	1	0	0	0	0	0	0	0	2	0	0	1	0	0	0	1	0	0	0	0	0	1	0	1	1	0	0	0	0	0	0	0	0	0	0	2	0	0	0	0	0	1	0	0	1	2	0	0	0	0	0	0	3	0	3	0	0	0	0	0	0	0	0	0	0	1	0	1	0	0	0	0	0	0	0	0	0	0	0	1	0	0	0	0	1	0	0	0	0	1	0	0	0	0	0	1	0	1	1	0	0	1	0	1	0	1	0	0	1	0	0	2	0	0	0	2	1	0	0	0	0	0	0	0	1	0	0	0	0	0	0	1	0	0	3	0	0	0	0	0	0	1	2	0	2	2	2	0	0	1	0	0	4	0	1	0	0	0	0	0	0	2	1	0	1	0	0	0	0	1	0	0	0	0	0	0	0	1	0	0	0	0	2	1	1	0	1	0	2	0	1	0	0	1	0	0	0	0	0	0	0	0	2	1	0	1	0	0	0	1	3	0	1	0	4	0	1	0	0	0	0	0	0	0	0	0	0	0	0	1	1	0	0	0	1	1	0	0	0	0	0	1	1	0	0	0	0	0	0	0	0	0	0	0	1	0	1	0	0	0	0	0	1	0	1	0	1	0	0	1	0	0	3	0	0	2	1	0	0	1	1	2	0	0	0	0	0	0	0	4	0	2	1	0	3	0	0	0	1	0	0	0	1	0	0	0	2	0	0	0	0	0	0	0	0	0	2	0	1	0	0	0	1	1	0	0	0	0	0	2	0	0	0	1	0	0	0	0	0	0	0	0	0	0	1	0	0	0	0	0	1	0	0	2	1	0	1	0	0	0	0	0	3	0	0	0	0	0	0	0	0	0	1	0	1	0	1	2	1	0	0	0	0	0	0	2	0	0	0	0	0	0	0	0	0	0	0	1	0	1	0	0	0	0	0	0	1	0	1	0	0	1	0	1	0	0	1	0	0	0	0	0	0	0	0	0	0	0	0	1	1	0	1	0	0	0	0	0	0	0	0	0	1	0	1	0	0	1	0	0	2	0	0	0	0	1	1	0	1	0	0	0	0	2	0	2	0	0	0	2	1	0	1	0	0	0	0	0	0	1	0	1	1	1	0	0	0	0	1	4	0	1	1	1	0	1	0	0	1	1	0	0	0	0	0	0	0	0	0	0	0	0	0	0	1	0	0	0	0	1	0	0	0	0	1	0	0	0	1	0	0	0	0	1	1	0	0	0	0	0	0	0	1	0	0	0	1	1	0	0	0	0	0	0	0	1	2	0	0	0	2	1	0	1	0	0	0	0	1	2	0	0	0	0	1	0	0	1	1	0	2	0	1	0	1	1	0	0	0	0	0	0	2	0	0	0	0	1	1	2	0	0	0	5	1	0	0	1	0	0	0	0	1	1	0	1	0	0	0	1	0	1	1	0	0	1	0	1	0	1	1	1	1	0	0	0	1	0	0	1	0	0	0	1	0	0	0	0	0	4	0	0	0	0	1	0	0	0	1	0	0	0	0	0	0	0	0	0	0	0	0	2	0	1	0	0	1	0	0	0	1	0	0	2	0	1	0	0	1	0	0	0	0	0	1	0	0	0	1	0	1	0	1	1	0	0	0	0	0	1	0	0	0	0	1	0	1	0	1	0	0	0	0	2	0	0	0	0	1	1	0	0	0	0	0	0	0	2	1	1	0	0	0	0	2	1	0	0	0	1	0	0	0	0	0	1	1	0	1	0	0	0	0	1	0	1	0	0	0	0	0	1	1	0	0	0	0	0	0	0	1	0	0	0	0	0	0	0	1	1	1	0	0	1	0	0	0	0	0	1	1	0	0	0	0	3	0	0	0	1	1	0	1	1	1	0	3	1	0	0	1	0	0	0	0	3	0	0	0	0	0	0	0	0	0	0	1	0	0	0	0	0	0	0	1	0	0	0	0	0	0	0	0	0	1	1	0	0	2	0	2	1	0	0	1	0	0	0	0	2	3	0	0	0	0	0	2	0	0	0	0	1	0	1	0	1	0	0	4	1	0	0	0	0	0	0	0	0	1	0	0	0	1	0	0	0	2	2	0	0	0	0	0	1	0	0	2	0	0	0	0	3	0	2	1	0	0	0	0	1	0	1	0	0	0	0	1	0	2	0	1	1	0	0	0	2	0	1	0	1	0	1	1	1	0	0	0	0	0	0	0	1	1	0	0	0	1	0	0	0	0	0	1	0	0	0	1	0	1	0	0	0	2	0	0	0	0	0	0	0	0	0	0	0	0	2	0	0	0	4	0	1	1	0	0	0	1	0	2	0	0	0	0	1	0	0	0	0	1	0	0	0	0	0	0	0	0	0	0	1	1	0	0	1	1	0	0	1	0	0	0	2	0	0	0	2	0	0	0	0	0	0	0	1	1	0	0	0	0	0	1	0	0	0	0	0	1	0	0	0	0	0	0	0	0	1	0	0	1	0	0	1	0	0	0	0	0	0	2	0	0	0	0	2	0	0	0	0	2	0	0	0	1	0	3	2	0	0	0	0	0	0	0	0	0	0	0	1	1	0	0	1	0	0	1	1	0	0	0	0	0	0	0	1	0	0	0	0	0	0	0	2	0	1	0	3	0	0	0	1	0	0	0	0	0	1	0	0	2	0	0	0	0	0	0	0	0	1	0	0	0	1	1	0	0	0	2	0	2	0	0	0	0	1	0	0	0	0	0	0	0	0	0	0	0	0	0	0	0	0	0	0	0	2	1	0	1	0	0	0	0	1	1	0	0	0	0	0	0	0	0	0	1	0	1	0	1	0	0	0	0	1	0	1	1	0	1	0	0	1	1	0	0	1	1	0	1	0	0	0	0	0	0	0	0	0	1	0	0	0	0	1	0	0	0	0	0	0	0	0	0	0	0	0	0	0	0	1	0	2	0	1	0	2	1	0	0	1	0	1	0	0	0	0	1	0	0	1	0	0	0	0	0	0	0	0	0	0	0	1	1	0	2	0	0	0	0	0	1	0	0	1	0	0	0	0	1	0	0	0	0	0	0	0	0	3	1	0	0	0	1	0	0	1	0	0	0	0	1	1	0	0	1	0	0	0	0	0	0	0	1	0	0	0	0	0	0	0	0	0	0	0	1	0	1	0	0	1	0	0	0	1	0	0	0	5	0	0	0	0	0	0	2	0	0	0	0	0	0	1	0	0	0	0	0	0	1	0	0	0	1	0	1	0	0	0	1	0	0	0	2	0	0	0	0	0	1	0	1	0	1	0	0	2	1	0	0	0	0	0	1	1	0	0	0	0	1	0	2	0	0	0	0	0	1	0	0	0	3	0	0	0	0	0	1	0	0	0	0	0	0	1	1	0	0	2	0	0	1	0	0	1	2	0	0	1	0	0	0	0	0	0	0	0	0	0	0	0	1	0	0	1	0	0	0	0	0	1	0	0	1	0	0	0	1	0	0	0	0	0	0	0	0	0	0	0	0	0	1	0	1	0	0	0	0	0	0	0	0	0	2	1	1	0	0	0	0	0	1	0	1	1	0	0	1	0	0	1	0	0	0	0	1	0	0	0	3	0	0	0	0	0	2	1	0	0	0	0	0	0	0	0	0	0	0	1	0	0	0	3	0	0	0	0	0	5	0	1	2	0	0	0	0	1	0	0	2	0	0	0	0	0	1	0	0	1	2	0	0	0	0	1	1	0	1	0	0	2	0	0	0	0	0	0	0	0	0	0	0	0	0	1	0	3	0	0	0	0	0	0	0	0	1	0	0	2	0	0	1	0	0	0	0	0	0	1	0	0	0	1	0	1	0	0	1	0	0	0	1	0	0	0	2	1	0	0	0	0	0	1	0	1	0	0	1	1	0	2	0	1	1	0	0	0	0	0	0	0	0	0	0	0	0	1	0	0	0	1	0	1	0	1	0	1	0	0	0	0	0	0	0	0	0	0	2	0	0	0	0	0	0	0	0	0	0	1	0	0	0	1	0	0	0	0	0	0	1	0	1	0	1	0	2	0	1	0	0	0	1	1	0	0	1	0	1	0	0	0	0	1	1	0	0	1	0	1	1	0	0	2	1	0	1	1	0	0	0	0	1	0	0	1	0	2	0	1	0	0	0	1	0	1	0	1	0	1	1	0	1	0	0	0	1	0	0	1	1	0	1	0	0	0	1	0	0	0	0	2	0	0	0	0	0	0	1	0	1	0	0	0	0	0	0	0	0	1	0	1	1	0	0	0	2	0	0	1	1	1	0	0	0	2	1	1	0	1	0	0	0	2	0	0	0	0	0	0	0	0	0	1	1	2	0	2	0	1	1	0	1	0	0	0	0	0	0	0	0	2	1	0	0	1	2	1	0	0	1	0	0	0	0	1	0	0	1	0	0	2	1	0	0	0	0	0	1	1	0	0	1	0	0	0	0	1	0	0	0	0	0	0	0	0	0	0	0	0	0	0	0	0	0	0	0	0	0	0	0	0	0	0	0	2	0	0	0	1	0	0	0	0	1	0	0	2	0	1	0	0	0	0	0	1	1	0	0	0	1	0	0	0	0	0	0	0	2	1	0	0	0	1	0	0	0	0	1	1	0	0	2	0	1	0	0	0	0	1	0	0	0	0	1	0	0	0	1	0	0	1	0	0	0	0	1	1	1	0	3	1	0	1	0	2	1	0	0	0	0	1	0	0	2	0	0	0	0	0	0	0	1	0	0	1	1	0	0	0	0	1	0	0	0	0	0	0	0	0	0	0	0	0	0	0	0	0	1	0	0	0	0	0	0	0	0	0	1	0	4	0	0	0	1	1	0	0	0	0	0	0	0	0	2	0	0	0	0	0	0	0	0	0	0	0	0	0	1	0	0	0	0	0	0	0	1	1	3	0	1	0	0	0	0	1	0	0	0	0	0	1	0	1	0	0	0	0	0	2	0	0	0	0	0	0	0	0	0	0	0	0	0	0	0	0	0	0	0	0	1	0	0	0	0	0	0	1	0	0	0	0	0	1	0	1	0	0	2	0	0	0	0	2	1	0	0	2	0	1	2	0	0	0	0	1	0	0	0	0	0	0	1	0	0	0	0	4	1	0	0	0	0	0	1	0	2	2	0	1	0	0	0	0	0	0	1	2	0	0	0	0	0	1	0	0	0	0	0	0	0	1	0	0	0	0	0	1	0	0	0	0	1	0	0	0	0	0	1	0	0	0	1	1	0	2	0	0	1	0	0	1	0	1	1	0	0	0	0	0	0	0	0	0	0	1	0	0	0	0	0	0	0	1	0	0	0	0	0	1	0	0	0	0	1	0	0	1	0	0	1	1	0	0	1	1	0	0	0	0	0	0	1	0	0	0	0	0	3	1	0	0	0	2	0	1	0	0	1	1	1	0	0	0	0	0	2	0	0	2	1	0	0	1	0	0	0	0	0	0	0	1	1	0	0	0	0	0	0	0	0	0	0	1	0	0	0	0	0	0	0	0	1	1	0	0	0	0	0	0	0	0	0	1	0	0	0	0	0	0	0	2	1	0	1	0	1	0	0	0	1	1	0	1	1	0	2	2	0	1	0	1	0	0	0	0	1	0	0	1	0	0	0	0	0	1	0	1	1	0	0	0	2	0	0	0	0	0	1	1	0	0	0	1	0	0	0	4	0	2	0	0	0	0	0	0	0	1	1	0	1	0	0	1	0	0	0	0	0	0	0	0	0	1	0	2	0	0	0	0	0	1	0	4	0	0	0	1	0	0	0	0	0	0	0	0	2	0	3	1	1	0	0	1	0	0	1	0	0	0	0	0	1	4	0	0	0	0	1	0	0	0	2	0	1	0	0	1	0	0	1	1	3	0	0	1	0	3	0	2	0	0	0	0	0	0	0	0	0	0	0	1	0	0	0	1	1	0	0	0	0	0	0	0	2	0	0	1	1	0	0	0	0	0	0	0	1	0	0	0	0	0	1	2	0	1	0	0	0	0	0	1	0	0	2	1	1	0	0	0	3	0	0	0	1	0	0	0	2	0	0	0	1	0	2	0	0	0	0	0	0	0	0	1	0	1	0	0	1	0	0	2	0	0	1	0	0	1	0	0	0	1	0	4	1	0	2	0	0	2	0	0	0	0	0	0	0	0	0	0	0	0	0	1	1	0	0	2	0	0	0	0	0	1	0	2	0	0	0	0	0	0	1	1	0	0	1	1	0	0	0	1	0	1	1	0	0	1	0	0	0	1	0	1	0	0	0	0	1	0	0	1	0	1	1	2	0	1	0	0	0	0	0	0	0	0	2	1	0	2	0	0	1	0	0	0	0	0	1	0	1	0	0	0	0	0	1	0	0	0	0	0	0	0	0	0	0	0	0	0	1	0	1	0	0	0	1	0	0	0	1	1	0	0	0	0	0	1	0	0	0	1	0	1	1	0	4	1	0	0	0	0	1	0	1	0	0	1	0	0	0	0	2	0	0	0	0	2	1	0	0	0	0	1	1	0	0	0	0	0	0	0	0	0	1	0	0	0	0	1	1	0	0	1	0	0	0	0	0	0	0	0	0	0	0	0	0	0	0	0	0	1	0	0	0	0	0	1	0	0	0	0	1	0	1	0	1	0	0	2	0	0	1	0	1	0	0	0	0	0	0	0	2	0	0	0	0	0	0	0	2	1	0	0	0	0	0	0	0	0	1	0	0	0	0	0	0	1	0	0	0	2	3	0	1	0	0	0	1	0	1	2	0	0	0	0	1	1	0	0	0	3	0	0	0	0	1	0	0	1	0	0	0	0	1	0	0	1	0	1	1	0	1	2	0	0	0	1	0	0	1	1	0	1	2	1	1	0	1	0	0	1	0	0	0	1	0	0	0	0	0	1	0	0	0	0	0	1	0	0	0	0	0	0	0	4	0	0	0	0	0	0	0	0	2	0	0	0	0	0	0	0	0	1	1	0	0	0	0	0	0	0	1	1	0	1	0	0	1	0	1	0	1	0	0	0	0	0	0	0	0	2	0	0	0	1	0	0	0	0	1	1	3	0	0	0	0	0	1	1	0	0	0	0	0	0	1	0	0	1	0	0	0	0	1	0	0	0	0	0	0	0	1	0	0	1	0	0	0	0	1	0	1	1	0	0	0	0	0	0	1	0	0	1	0	0	0	0	0	0	0	1	0	0	0	0	1	1	0	0	1	0	1	1	0	0	1	1	0	1	0	0	0	0	0	1	0	2	1	0	0	0	0	0	0	0	0	0	0	1	1	0	0	0	0	0	0	1	0	0	0	0	0	5	0	0	0	0	5	2	0	2	0	0	1	0	0	0	0	2	0	0	0	0	0	0	0	0	0	2	0	0	1	0	0	0	2	0	0	0	1	1	0	2	1	0	1	1	0	0	1	0	1	1	0	3	0	2	0	1	0	1	0	1	0	0	0	0	1	0	0	0	1	0	1	0	1	1	0	0	0	0	0	0	0	5	0	0	0	0	0	0	0	0	0	0	0	0	1	0	1	0	0	0	0	0	0	0	1	0	0	1	0	0	0	0	1	0	0	0	1	0	0	0	1	0	1	1	0	0	0	2	1	0	0	0	0	0	0	1	1	0	2	1	0	0	2	0	0	0	1	0	0	0	0	0	0	0	0	1	0	2	0	0	0	0	0	0	0	0	0	0	0	0	0	0	0	0	0	0	0	0	3	0	1	0	1	0	0	0	0	0	2	0	2	0	0	0	0	0	1	0	1	0	0	0	0	0	0	0	0	0	0	2	1	0	1	0	0	2	0	0	0	0	0	0	0	2	0	0	0	0	1	1	1	0	0	0	0	0	0	1	1	0	0	3	0	0	1	0	3	0	0	0	0	0	0	0	0	0	0	1	0	0	3	0	0	1	0	3	0	0	0	0	1	2	0	0	0	0	0	0	1	0	0	0	0	1	0	0	1	1	0	0	1	0	0	1	0	0	0	0	1	1	1	0	0	0	1	1	0	0	0	0	1	0	0	0	0	2	0	0	0	0	0	0	1	0	2	0	2	0	0	0	0	0	0	0	1	1	0	0	1	1	0	1	0	0	0	1	0	0	0	1	1	1	1	1	0	1	0	0	0	1	1	0	0	0	0	0	0	0	0	0	1	0	0	0	0	0	0	0	1	0	0	0	0	0	0	0	0	1	0	1	0	0	2	1	2	0	1	0	1	1	0	0	0	0	0	0	0	0	0	0	0	0	0	1	0	0	0	0	0	0	1	0	0	0	0	0	1	0	0	0	0	0	0	1	0	0	0	0	0	0	0	0	0	0	0	1	0	0	2	0	0	0	1	1	0	0	0	1	0	0	0	0	1	0	0	0	2	0	1	1	0	0	0	0	0	1	2	0	0	1	0	1	0	0	0	0	1	0	1	1	0	0	0	0	1	0	0	0	0	0	1	0	0	0	0	0	0	0	0	0	0	0	0	1	3	1	0	0	0	0	1	1	2	0	0	0	1	0	0	0	0	0	0	0	0	0	0	0	0	1	0	0	1	0	0	0	0	0	3	0	2	0	0	0	0	1	0	0	0	0	0	1	1	0	0	1	0	0	0	0	0	1	0	1	0	0	0	0	0	0	0	0	1	0	0	2	0	0	0	0	3	1	0	0	0	0	0	0	0	0	0	0	1	0	0	0	1	1	1	1	1	0	0	0	0	0	0	0	1	0	0	0	0	0	1	0	1	0	0	0	0	1	1	1	1	0	0	0	0	0	0	1	0	1	0	0	0	0	0	0	0	0	0	0	0	0	0	1	0	0	0	1	1	0	0	0	0	0	1	1	0	0	0	1	0	0	0	0	0	0	0	1	0	0	0	0	0	1	0	0	1	0	0	0	1	0	1	1	0	0	1	1	0	0	0	1	0	0	0	1	0	1	0	0	1	0	1	1	2	0	2	0	0	1	2	0	1	2	1	0	1	0	0	0	0	1	3	0	0	0	0	0	0	0	0	0	0	1	0	0	0	0	0	0	0	0	0	0	2	0	1	0	0	0	0	2	0	0	0	0	1	2	0	0	0	1	0	0	0	1	0	1	0	0	0	1	0	1	0	0	0	0	0	1	0	0	0	0	0	1	2	0	0	0	1	1	0	0	2	1	0	1	0	0	1	2	0	1	0	0	0	0	1	0	0	1	0	1	0	1	2	1	0	0	1	1	1	0	0	0	1	0	0	1	0	0	0	0	0	0	2	0	2	0	0	0	0	1	0	0	0	1	0	0	1	0	1	0	1	0	0	0	0	0	0	0	0	0	0	0	0	0	1	0	1	0	0	0	0	0	0	0	0	0	0	0	0	2	1
N0.HOG0009964	0	2	4	0	1	1	3	1	0	5	3	0	5	4	2	4	1	0	0	1	2	0	0	1	2	0	3	3	5	1	0	3	1	5	0	4	0	0	0	3	9	1	3	1	2	0	4	1	3	1	1	2	3	0	8	1	1	1	3	1	1	4	8	0	3	2	9	2	0	1	1	1	1	2	2	1	1	4	0	3	7	1	7	1	0	6	3	1	0	0	2	1	11	0	0	3	2	1	3	3	2	5	0	0	1	2	8	1	4	3	6	0	1	4	4	0	4	6	1	1	3	0	2	4	3	0	4	2	0	3	4	2	2	2	1	7	4	0	1	0	2	2	7	0	0	0	0	8	2	5	1	6	8	3	2	3	1	3	0	1	4	3	1	3	1	0	3	0	6	0	1	1	2	1	3	5	0	2	1	1	0	1	0	3	2	1	9	1	3	5	1	1	0	1	2	9	1	1	2	6	0	1	1	1	3	3	2	1	1	0	0	5	1	0	2	0	2	3	0	4	0	0	1	3	2	0	1	0	1	1	0	1	1	3	3	2	0	3	1	4	0	0	5	4	1	0	3	2	3	2	2	3	3	1	0	2	0	1	1	1	1	4	2	2	12	3	0	0	5	4	5	2	1	5	5	1	1	4	3	1	2	3	1	1	0	3	2	0	2	5	8	1	2	2	2	5	2	4	2	1	13	1	2	2	4	5	0	3	2	4	0	0	7	4	2	6	13	1	2	3	0	2	2	2	1	1	1	5	1	2	1	2	3	3	1	4	0	4	1	2	5	1	2	0	0	3	3	0	4	2	3	1	1	7	2	4	5	2	4	1	1	9	3	6	3	5	0	3	1	3	4	2	2	2	4	1	4	3	3	1	2	0	0	1	1	0	4	2	0	5	9	1	6	4	4	1	2	13	2	3	7	0	5	6	1	1	10	5	0	0	4	3	2	1	2	4	3	0	1	0	0	2	13	3	2	5	2	0	2	3	6	1	3	2	0	4	4	3	2	0	1	1	1	1	5	2	4	0	4	3	1	0	7	2	0	0	3	0	6	30	1	1	2	2	4	2	3	2	1	9	0	0	3	3	3	4	2	6	4	7	2	1	4	3	4	1	4	2	2	1	3	0	2	3	2	2	2	3	8	6	1	1	1	2	10	1	2	1	0	2	2	2	1	1	1	3	0	3	2	2	3	1	0	1	2	1	0	1	2	0	1	1	0	0	2	0	1	2	5	3	0	0	2	0	4	1	3	0	1	1	1	2	5	8	3	2	3	2	0	2	1	1	1	3	4	0	1	6	10	0	2	3	0	3	5	5	0	0	2	0	1	0	0	2	2	3	3	0	1	4	2	1	2	6	1	8	5	3	1	5	2	0	2	2	1	2	2	1	2	2	1	0	4	6	3	1	6	3	2	3	0	1	0	0	0	0	0	2	3	1	1	0	2	1	3	2	1	2	2	1	0	1	0	10	0	4	2	0	0	0	4	6	0	0	0	2	4	1	1	2	0	0	1	0	1	2	2	6	3	4	4	7	3	3	3	1	0	1	3	6	2	2	2	1	1	2	0	6	0	0	1	9	3	1	0	2	0	1	3	4	4	2	8	5	2	2	2	2	6	1	0	1	2	4	1	1	3	4	1	0	0	1	3	0	8	2	4	5	1	0	0	5	0	6	1	3	0	1	1	3	4	1	0	3	0	1	1	4	0	1	0	2	3	1	0	0	2	1	0	4	1	5	1	0	2	1	2	1	3	3	0	1	0	6	2	1	2	3	4	1	4	0	6	2	0	1	1	3	5	3	2	1	0	3	0	5	0	2	3	14	6	2	3	2	3	1	3	3	2	4	1	0	3	1	3	3	3	1	1	1	4	0	4	6	6	4	0	1	1	3	3	0	6	0	1	2	4	0	4	2	1	2	5	1	1	5	1	0	2	2	3	0	0	0	6	3	2	0	2	1	0	0	2	1	0	3	7	3	1	0	2	4	2	3	4	3	2	2	6	1	3	1	5	5	0	0	5	0	0	1	1	3	4	4	0	5	1	7	3	1	10	1	1	1	0	1	2	0	0	3	3	5	2	0	4	7	4	10	3	3	2	1	1	1	2	0	3	2	5	0	2	3	6	0	3	0	1	1	8	0	2	1	3	2	4	4	2	3	6	1	1	2	1	0	0	1	1	2	3	2	1	3	2	0	3	2	2	2	7	3	2	3	3	1	1	3	4	2	4	2	1	1	4	2	3	0	2	1	2	1	1	1	2	2	1	0	1	3	11	5	3	0	0	3	0	1	2	1	1	4	2	6	7	0	0	0	1	0	1	1	6	1	0	1	2	0	0	2	0	0	5	1	2	3	2	3	0	5	10	2	1	1	2	7	0	2	0	0	4	2	1	3	6	1	7	3	1	0	0	0	4	4	0	2	3	3	4	2	8	4	0	4	1	4	0	0	4	0	4	2	3	6	2	1	3	1	1	1	0	2	0	1	3	0	0	5	2	5	5	1	0	3	0	2	1	4	5	3	0	1	1	2	1	4	1	0	3	1	0	2	0	0	3	3	2	2	1	4	1	3	0	0	1	2	1	5	1	3	1	0	3	2	2	0	3	1	0	2	7	2	3	1	1	4	3	1	0	0	8	2	1	1	3	1	3	0	3	2	2	3	5	1	1	0	2	3	4	1	6	3	0	4	1	4	2	0	12	3	3	6	6	2	1	0	0	0	3	1	0	2	0	4	0	4	3	3	3	4	1	1	1	3	1	1	0	2	0	3	1	0	3	1	2	0	2	0	1	2	2	7	3	2	2	1	2	4	1	7	0	7	0	1	2	0	2	1	1	3	3	1	7	1	5	0	2	3	1	1	1	0	0	0	5	0	1	3	3	4	1	2	1	1	1	5	1	2	3	4	1	3	3	0	0	7	4	0	10	4	5	5	4	0	6	2	4	5	1	5	1	7	0	1	1	12	1	0	0	0	1	0	0	0	3	0	0	4	9	1	1	0	5	1	0	5	4	1	3	2	7	2	3	0	1	2	3	3	14	3	3	1	2	9	4	3	4	3	0	2	5	0	4	2	1	1	0	4	0	0	2	3	0	1	1	10	4	2	4	1	6	7	5	2	5	2	3	6	0	4	2	0	6	3	3	3	2	1	0	1	2	0	1	1	2	0	4	5	5	2	1	0	0	0	2	1	6	0	3	3	10	2	1	4	2	3	5	5	5	1	7	1	3	7	2	3	0	0	11	0	5	0	1	2	7	2	2	6	5	3	0	0	1	1	2	2	1	4	5	3	3	2	1	1	2	2	3	0	0	2	1	14	2	3	1	3	2	1	1	0	1	7	1	4	2	5	1	2	4	5	3	1	3	2	1	0	2	0	3	4	5	4	2	0	3	2	5	3	2	1	3	1	2	0	0	3	2	2	0	4	0	3	1	5	3	1	2	2	1	0	0	2	5	3	2	1	3	3	1	1	2	7	0	3	4	0	1	5	0	1	0	2	12	4	0	3	0	10	7	3	3	3	0	2	1	2	1	2	2	0	3	0	0	3	2	0	0	3	3	1	4	5	1	7	0	6	2	0	0	2	1	1	2	4	0	1	6	3	1	1	5	0	7	2	7	2	2	0	7	8	0	3	2	5	3	1	0	1	5	0	1	3	3	2	2	0	6	2	1	6	2	3	4	2	6	3	3	2	2	7	2	0	2	3	1	3	3	2	0	7	1	0	3	3	0	2	1	3	0	2	2	3	2	1	0	4	3	2	2	0	1	5	8	3	1	10	1	2	3	6	3	3	1	1	2	1	1	1	6	7	1	2	3	3	2	2	1	4	2	0	0	5	7	2	2	1	1	0	1	2	0	0	9	2	3	0	3	0	0	0	1	4	0	3	0	1	5	0	5	0	1	9	2	2	1	1	0	7	2	4	1	1	0	5	1	0	0	6	3	3	0	2	0	2	3	4	1	0	1	5	1	0	8	1	1	3	3	1	2	1	1	2	1	4	1	4	7	2	6	1	0	6	2	3	2	3	1	4	0	1	7	3	3	4	0	8	3	1	0	3	2	3	0	1	1	1	2	2	2	3	1	0	0	0	4	2	3	2	2	2	2	5	0	2	3	4	1	1	6	2	0	0	3	0	6	4	6	0	0	0	2	0	1	1	4	3	7	3	2	2	1	5	0	3	1	3	5	0	0	4	0	1	2	0	1	0	1	7	0	2	2	0	2	2	2	5	2	2	1	1	2	2	3	2	3	1	3	4	0	2	2	0	2	2	1	2	1	2	1	5	4	0	5	4	8	1	2	2	2	6	1	0	7	3	0	2	0	2	1	1	2	1	4	1	1	1	4	3	3	0	2	0	0	6	2	1	0	4	2	1	0	5	1	0	1	1	3	1	5	2	2	3	3	1	0	2	3	1	6	0	5	1	8	0	0	1	0	5	1	1	2	2	1	0	0	3	2	3	2	9	3	0	3	1	0	0	1	1	0	3	4	1	4	1	2	0	5	2	1	2	1	2	2	0	5	1	0	5	1	3	0	4	3	0	2	2	8	2	2	3	1	0	7	4	2	2	0	1	0	2	0	3	3	1	5	7	2	3	4	2	6	3	0	0	1	0	5	1	5	4	0	2	5	4	1	4	0	3	3	3	6	0	2	3	1	2	2	3	7	13	0	2	6	2	1	3	1	1	5	2	3	1	2	0	2	0	1	0	2	5	2	6	3	2	9	2	2	1	1	1	2	4	0	4	1	4	6	4	6	1	3	2	1	0	2	0	2	1	3	3	1	1	1	2	3	0	7	1	7	0	0	2	7	2	4	3	2	2	5	1	0	0	1	3	1	2	3	1	2	2	2	3	4	2	3	4	0	0	1	5	3	1	1	7	5	1	2	5	1	0	0	0	5	2	0	4	0	2	3	2	1	2	1	0	3	3	9	7	2	2	1	5	1	0	0	2	2	2	2	2	2	1	0	2	2	2	4	0	1	3	4	1	2	3	1	1	2	5	2	1	1	5	5	1	2	1	0	3	0	1	1	3	4	5	2	2	1	3	0	4	2	0	3	5	1	3	3	0	7	0	4	3	0	0	2	1	2	2	5	3	0	1	5	6	0	1	2	0	0	4	5	2	2	2	2	1	0	1	4	1	2	0	0	2	0	2	1	7	5	1	2	7	2	1	0	3	2	4	3	0	1	0	1	5	2	1	2	4	1	1	2	2	2	5	8	9	1	0	1	2	0	0	5	8	3	2	2	4	1	2	1	2	0	0	2	0	1	5	3	4	5	3	5	2	2	1	0	0	3	5	2	1	2	2	1	3	1	2	0	8	3	5	1	4	1	8	0	2	0	5	3	1	3	4	1	0	1	0	0	4	2	1	0	3	1	5	0	1	0	3	1	0	1	5	1	0	5	2	2	2	1	0	1	3	1	1	2	3	3	1	4	2	1	6	4	1	2	0	1	0	2	0	0	0	2	5	2	1	2	6	0	0	2	5	2	6	4	1	4	4	1	2	1	0	0	1	2	2	3	1	3	1	4	0	0	4	0	5	2	4	0	0	2	4	1	2	1	1	3	2	0	1	1	0	1	7	2	8	3	3	1	5	5	0	3	5	2	1	0	1	4	3	1	5	2	1	3	1	6	6	1	1	0	2	5	1	5	3	2	0	1	0	0	2	4	5	6	3	0	4	4	0	0	4	1	2	3	0	2	5	0	4	4	0	1	2	1	2	1	0	0	2	3	0	0	2	4	4	5	1	1	0	2	6	2	4	6	4	5	1	0	0	5	3	2	1	2	1	1	2	2	3	2	2	0	0	4	0	4	2	2	0	4	3	0	5	2	2	4	1	2	1	3	1	1	4	2	0	3	2	4	1	3	0	4	0	2	2	3	1	1	2	2	2	2	3	1	5	5	2	4	3	1	0	3	1	4	9	5	2	1	3	1	2	2	3	8	0	1	1	1	0	1	0	0	0	1	0	0	1	0	1	1	0	3	0	5	1	2	2	4	2	6	4	1	3	1	5	1	0	3	0	4	1	13	2	3	3	4	3	0	1	0	10	4	4	1	1	6	3	1	3	0	1	1	6	7	3	0	0	2	1	1	0	2	3	5	2	6	2	1	0	4	0	0	2	10	1	2	6	0	5	2	1	2	0	3	1	0	9	0	3	2	1	0	1	1	2	0	4	3	3	1	5	1	1	4	1	2	1	4	8	7	3	0	1	1	6	1	2	2	7	6	3	2	1	4	3	0	9	10	2	1	3	4	2	5	2	3	0	2	5	3	0	7	4	1	1	1	6	1	0	4	2	1	0	1	2	0	2	3	2	2	4	2	0	0	3	2	1	2	2	5	3	4	1	3	4	3	1	6	5	2	5	1	0	4	2	3	4	2	2	4	1	1	4	1	1	3	5	4	5	3	5	1	3	1	2	2	5	1	0	2	3	0	1	4	1	5	3	5	1	4	2	0	0	2	2	5	9	0	3	3	4	1	2	1	5	1	0	3	0	0	1	3	1	1	4	1	0	3	0	1	0	0	8	3	2	1	4	1	0	3	5	1	1	2	4	2	1	0	1	3	1	3	1	2	1	1	1	1	1	0	6	6	4	1	9	0	4	1	1	2	2	2	1	2	2	1	2	1	2	1	3	1	3	3	9	6	0	1	1	2	3	2	2	2	0	1	4	1	0	5	3	4	2	1	1	1	0	1	5	0	0	8	2	2	1	2	5	3	3	1	1	2	6	1	3	6	1	3	2	8	2	1	0	3	1	1	3	0	3	0	2	2	2	4	2	1	1	1	1	1	5	0	1	7	4	2	2	1	5	0	2	0	5	2	4	0	0	2	6	0	1	3	0	1	1	3	2	6	3	2	0	2	1	1	3	0	1	3	6	0	2	2	3	1	3	2	2	2	3	4	3	1	1	6	0	6	2	2	4	1	4	3	2	1	0	2	4	3	8	3	2	8	0	4	3	2	4	1	2	2	0	1	3	2	1	1	2	2	1	2	3	2	3	1	7	4	2	1	2	9	4	1	4	3	5	2	3	0	1	0	0	4	7	3	2	3	6	0	3	2	1	0	1	0	0	1	0	3	5	3	0	0	11	1	0	2	2	13	0	1	3	1	2	0	0	3	0	5	1	4	0	8	4	2	3	3	2	6	1	0	2	0	2	8	0	5	3	4	5	1	0	0	4	4	1	5	4	3	2	7	1	5	2	3	1	3	1	0	1	0	1	3	5	0	2	1	2	3	2	3	1	5	0	2	1	0	4	0	1	4	2	3	2	1	3	5	0	0	0	0	0	4	6	1	0	2	4	2	2	3	9	4	7	5	9	1	0	1	2	1	0	3	4	2	1	0	3	0	6	0	2	0	0	0	2	4	0	3	0	0	4	4	8	2	2	2	1	3	1	0	1	1	2	1	1	0	1	3	2	2	2	0	3	3	4	2	2	0	2	1	2	3	1	6	6	4	4	0	4	2	1	0	2	1	1	2	0	1	2	2	3	1	4	2	0	0	1	1	1	3	3	0	2	1	0	3	13	3	3	4	0	2	1	9	5	5	0	2	4	4	4	1	2	2	4	1	2	1	1	3	2	1	2	2	4	3	4	3	0	2	4	1	0	3	2	2	6	3	0	0	0	2	0	0	4	1	8	2	0	1	0	2	2	1	0	2	3	3	2	1	3	3	0	4	1	2	3	2	1	5	4	1	5	1	0	1	1	2	2	2	0	4	3	4	1	3	0	4	2	1	0	1	3	0	5	2	0	2	1	0	2	1	1	1	0	1	1	3	1	2	2	2	0	5	2	6	2	1	3	2	1	0	8	1	1	1	0	1	5	0	5	1	2	1	1	2	2	3	0	3	1	1	4	1	5	0	3	2	0	3	2	2	2	2	6	0	5	4	6	0	1	3	3	0	1	1	2	2	0	3	0	2	2	3	1	7	2	2	3	5	6	2	5	1	1	4	2	3	2	1	0	4	3	2	5	3	0	2	2	0	3	9	4	2	0	4	0	1	1	1	6	0	1	3	1	0	2	1	0	7	0	0	2	1	3	1	5	0	1	0	18	1	1	4	2	2	1	2	4	1	4	0	0	2	0	2	4	4	6	1	4	2	1	1	1	1	2	0	3	3	0	5	0	2	4	2	1	5	6	3	1	4	0	0	4	2	1	0	2	2	1	0	0	1	0	3	7	1	3	2	1	0	2	2	3	2	6	2	1	5	3	4	5	1	0	1	3	3	1	2	2	0	1	5	4	2	2	0	10	2	0	3	0	2	2	0	4	5	1	4	6	2	1	1	1	4	2	7	1	5	1	1	1	2	3	3	0	2	0	0	2	2	6	4	0	2	1	1	0	0	2	4	3	1	3	3	4	1	1	5	2	5	6	1	1	5	1	0	0	4	2	4	3	4	2	1	2	1	2	5	2	6	3	5	1	7	0	1	2	1	2	1	1	4	2	1	1	4	2	1	2	0	2	7	0	6	4	1	0	4	1	0	1	2	5	1	0	3	0	1	1	7	0	7	3	5	3	1	2	6	2	1	3	1	1	1	2	2	0	2	2	1	2	3	1	0	0	2	3	0	0	0	4	0	2	1	3	0	2	4	9	7	1	1	0	8	2	3	2	2	4	2	5	3	3	3	2	2	1	0	2	0	4	3	2	3	0	4	0	2	2	0	2	2	3	2	4	3	0	1	3	0	0	2	1	0	4	0	2	1	1	3	0	1	5	4	6	3	0	1	0	2	5	6	2	1	0	6	3	4	4	2	2	2	5	1	1	2	1	2	4	0	5	7	0	1	0	0	2	1	4	3	5	0	4	0	2	0	1	1	4	8	1	3	1	0	4	2	2	6	1	1	1	0	3	2	3	1	3	2	1	2	0	1	4	1	1	0	0	1	0	1	1	2	1	0	7	1	1	3	3	9	3	3	2	2	1	1	3	0	5	0	2	5	2	0	1	2	0	6	1	4	2	0	0	2	2	2	0	5	1	9	2	2	0	3	1	1	2	0	1	3	2	7	0	1	0	1	0	0	0	1	5	4	2	2	1	5	1	0	0	2	4	0	1	1	1	1	1	2	4	3	0	3	0	3	1	1	1	6	4	1	2	1	2	5	5	4	3	0	3	1	4	1	3	1	4	1	2	2	0	6	1	3	1	0	2	0	0	0	1	5	0	0	3	1	2	4	3	2	4	0	2	2	1	1	3	4	2	5	1	0	7	1	6	1	0	1	1	4	3	2	1	4	0	0	0	2	0	1	2	2	0	0	3	2	5	3	2	3	5	1	1	1	6	2	1	1	2	4	4	0	2	3	1	2	1	1	5	1	1	3	1	4	1	4	6	5	2	0	1	1	4	11	4	2	1	1	6	0	0	0	2	4	1	3	1	2	3	3	2	1	1	10	1	0	1	3	3	1	0	1	0	0	4	5	1	6	0	0	5	0	0	4	2	1	0	6	0	0	2	3	8	1	1	2	0	1	9	2	2	1	3	4	3	0	2	1	1	0	3	3	1	1	0	2	2	1	1	1	2	1	0	1	1	2	1	0	1	3	1	2	0	2	2	2	1	4	2	0	0	1	3	5	0	3	0	5	3	0	10	3	3	1	1	3	2	9	1	1	7	4	2	0	3	4	3	3	0	5	1	2	2	2	2	1	1	1	4	0	1	3	2	0	4	2	0	2	1	4	0	4	1	1	2	7	3	1	2	4	2	7	4	0	3	2	0	5	1	3	2	0	4	1	2	2	5	0	2	1	0	1	1	4	3	1	3	2	4	2	2	2	1	1	5	2	1	1	7	1	3	3	7	1	2	1	4	5	4	0	8	2	1	0	2	2	3	3	1	3	3	3	3	1	1	2	2	0	3	2	2	0	5	2	0	7	5	1	0	1	5	2	7	5	0	1	1	4	0	2	3	3	0	0	4	2	2	5	4	3	1	1	2	2	0	2	1	3	1	0	5	2	2	0	1	7	3	6	1	2	6	2	0	0	4	5	1	1	2	0	3	4	3	0	3	0	4	0	2	0	0	4	0	0	1	7	4	1	4	2	4	0	1	1	2	1	1	4	0	0	1	2	4	2	2	1	2	2	3	3	12	4	3	2	0	0	0	0	3	1	2	1	2	2	1	4	2	0	3	0	0	0	3	0	4	3	1	1	3	0	3	5	2	1	1	4	0	0	0	2	3	3	0	4	1	1	6	0	2	2	0	5	2	6	2	7	2	1	0	2	0	3	0	1	0	2	0	2	1	1	0	0	1	0	2	1	1	0	0	4	9	1	5	2	0	3	2	3	13	12	6	1	1	0	4	1	4	1	1	3	0	10	4	3	2	2	0	0	0	4	3	3	1	9	6	4	4	2	4	2	1	2	4	2	2	2	0	3	2	0	2	3	1	5	4	8	5	4	3	8	2	1	3	2	1	0	0	3	2	6	1	3	4	4	1	3	3	2	0	4	0	3	0	4	5	1	7	0	2	4	7	5	1	3	3	2	1	1	3	1	3	2	2	9	7	3	1	1	5	1	0	4	0	1	0	7	2	1	0	2	5	0	5	1	4	2	2	1	7	4	0	3	1	4	0	4	0	4	2	0	0	3	2	5	4	2	0	2	6	4	2	5	1	6	2	1	10	3	3	4	3	0	1	0	0	1	0	1	1	1	1	4	3	0	0	2	5	1	0	1	5	1	3	0	2	0	0	6	0	4	4	5	1	1	1	5	6	1	1	0	6	1	2	2	0	1	3	1	2	1	2	2	2	2	1	1	1	2	3	11	5	3	5	0	2	0	1	1	0	2	3	3	2	1	6	3	0	1	4	2	6	2	1	1	2	2	3	7	0	0	1	0	1	1	2	2	1	5	1	2	8	2	4	1	1	2	3	1	1	3	3	0	2	2	3	0	2	2	1	4	4	2	1	1	5	3	6	5	8	1	0	2	3	4	3	0	2	0	2	0	3	1	1	1	1	2	3	1	9	0	4	2	2	4	4	6	7	1	1	2	2	0	2	1	1	1	0	0	0	0	2	1	9	2	3	1	5	2	3	4	6	9	1	1	2	2	2	0	7	3	2	3	7	2	3	4	1	2	3	0	3	5	0	1	1	2	4	4	1	5	2	3	3	4	3	2	2	1	4	1	1	2	2	4	1	4	3	3	2	2	1	2	3	4	1	3	4	0	2	1	4	5	2	2	1	1	2	1	2	4	1	2	2	1	0	2	2	2	2	9	1	1	3	1	2	4	1	7	1	1	3	7	1	1	1	0	1	0	5	0	0	2	1	3	2	2	1	3	3	0	3	0	0	3	2	2	1	3	1	1	0	1	3	1	3	0	2	1	3	2	0	1	4	4	1	3	5	5	0	2	6	0	4	0	2	1	0	3	2	1	0	4	2	3	3	0	1	9	1	0	4	3	20	0	1	1	0	4	0	0	4	3	2	3	3	0	3	1	1	0	2	3	1	2	2	3	4	4	6	5	3	1	2	3	3	3	3	1	2	0	2	4	2	2	10	5	2	3	2	2	5	0	1	0	4	2	1	4	5	1	11	2	0	2	0	1	0	6	3	3	1	1	1	2	3	2	3	0	4	2	0	0	0	1	1	0	0	0	0	3	2	2	2	5	1	1	0	0	1	2	4	6	3	0	0	1	0	0	1	4	2	1	1	4	1	3	0	2	5	2	2	0	0	3	3	1	2	1	2	2	3	1	2	8	2	1	2	7	2	6	2	2	3	3	2	2	3	0	4	4	1	0	3	2	0	5	0	0	1	2	3	8	0	1	1	0	4	1	11	1	0	5	3	1	2	0	1	1	2	15	4	4	2	4	4	1	1	1	2	2	7	3
N0.HOG0012626	0	0	0	0	0	0	0	0	0	0	2	0	4	0	0	0	0	0	0	0	1	1	0	1	0	1	0	0	0	0	0	2	0	0	0	0	0	0	0	0	0	0	3	0	0	0	0	1	0	0	0	0	0	0	0	1	1	0	0	2	2	1	0	0	2	0	0	0	0	0	0	0	1	2	0	0	1	0	0	0	0	0	0	0	0	2	0	0	0	0	0	1	0	0	0	0	0	1	1	3	1	1	0	0	1	0	0	0	0	0	1	0	1	0	0	0	1	0	0	0	0	0	0	0	0	0	0	0	0	0	2	0	0	0	0	0	2	1	0	0	0	0	0	0	0	0	0	0	0	0	0	0	0	2	0	1	1	0	1	0	0	0	0	1	1	0	0	0	0	0	0	0	0	3	3	2	0	0	1	0	0	0	0	1	0	0	0	0	0	0	0	0	0	1	0	0	0	0	0	1	0	0	0	0	0	0	0	0	3	0	0	0	0	0	0	0	0	1	0	0	1	0	0	0	0	1	0	0	0	0	0	0	0	1	0	2	1	1	0	0	1	1	0	0	0	0	0	0	0	0	0	0	0	0	0	1	0	0	2	0	0	1	0	0	1	0	0	0	0	0	3	0	0	0	0	1	0	0	1	0	0	3	0	0	0	4	0	1	0	0	1	0	0	0	0	1	0	0	0	0	0	0	0	0	0	0	2	0	0	0	0	0	2	0	0	0	1	0	0	0	2	0	0	0	0	0	0	0	0	1	0	1	0	2	1	0	0	0	0	0	0	0	0	0	1	0	0	1	1	0	1	0	1	0	0	0	0	1	0	0	1	0	2	1	0	0	1	0	0	0	0	0	0	0	3	0	0	0	3	0	2	0	1	0	1	0	0	0	0	0	1	2	0	0	3	0	0	2	2	1	0	0	0	2	0	0	0	0	0	0	0	0	0	0	0	0	0	0	1	0	0	0	0	0	0	0	1	0	0	0	0	0	0	0	1	0	0	0	1	0	0	0	0	0	3	1	2	1	1	0	1	0	0	0	0	0	0	1	2	1	0	0	1	0	0	0	0	0	1	0	0	0	0	0	0	0	0	0	0	0	0	0	2	3	0	0	0	0	0	0	0	0	0	1	0	0	0	0	0	1	0	0	0	0	0	0	0	0	0	0	0	0	0	1	0	0	0	0	0	0	0	0	1	0	0	0	0	1	0	0	1	0	0	1	1	0	0	0	0	0	0	0	0	0	0	0	0	0	0	2	0	0	0	2	0	0	0	1	0	0	0	0	0	0	0	0	0	0	0	0	0	2	4	0	1	4	1	0	0	0	0	0	0	0	0	0	0	1	0	1	0	1	0	0	0	0	0	0	0	0	1	0	0	0	0	0	0	0	1	0	0	0	0	0	1	0	3	0	0	0	1	0	0	0	0	0	0	0	0	0	0	0	0	0	0	1	1	0	0	0	0	0	1	0	0	0	0	0	1	0	0	0	0	0	0	0	0	0	0	1	0	0	0	0	0	0	2	0	0	0	0	1	0	0	0	0	0	1	0	0	0	1	1	0	0	0	0	1	0	0	0	0	1	0	0	0	0	1	0	1	0	0	0	1	0	0	0	0	0	0	0	0	0	0	0	0	2	0	0	0	1	0	2	0	0	0	0	0	0	0	0	0	0	0	0	0	1	0	0	0	0	1	0	1	1	0	0	0	0	0	0	0	0	0	0	0	1	0	0	1	0	0	0	0	0	0	0	0	1	1	0	0	0	0	2	0	0	0	0	0	1	0	2	0	0	0	0	0	0	0	0	0	1	0	0	0	0	2	0	0	1	2	0	0	0	0	0	2	0	0	0	0	0	0	0	0	0	0	0	0	0	0	0	0	1	1	0	0	1	0	0	0	1	0	0	0	0	0	0	0	0	0	0	0	0	2	0	1	0	0	0	0	0	0	1	0	0	1	0	0	0	0	0	2	0	0	0	0	0	1	1	0	1	0	0	0	0	1	2	0	0	1	0	0	1	0	1	0	0	0	0	2	0	3	0	0	0	0	0	3	1	0	0	0	0	0	0	0	0	1	1	3	0	0	2	1	3	0	0	0	0	0	0	0	0	0	0	0	1	0	0	1	0	0	0	0	0	0	0	0	1	0	0	0	3	2	0	0	0	0	0	0	0	1	1	0	0	0	0	2	0	0	0	0	0	0	0	0	0	0	0	1	0	0	0	0	1	0	0	0	0	0	1	0	0	0	1	0	0	1	1	0	0	0	3	0	1	0	1	0	0	0	0	0	0	0	0	0	1	0	0	0	1	0	0	1	0	0	0	0	2	1	0	0	1	0	0	2	0	0	1	1	1	0	0	0	0	1	0	0	0	1	0	2	0	0	0	1	0	0	0	0	2	0	1	0	0	1	0	0	2	0	0	0	0	0	0	0	1	0	0	0	0	0	1	0	0	0	5	1	0	0	0	0	0	0	0	0	0	0	0	1	1	0	0	1	0	0	0	0	0	0	0	0	1	0	0	0	0	0	1	1	0	0	1	0	0	0	0	0	0	0	0	0	0	1	0	0	0	1	1	0	2	0	0	1	0	0	0	2	0	1	0	0	0	4	0	0	1	0	0	0	1	0	1	0	0	1	1	0	0	0	0	0	2	0	0	0	1	0	0	0	0	0	0	0	0	1	2	0	0	1	0	0	0	0	0	0	0	0	1	0	0	0	0	0	0	0	0	0	0	0	0	1	0	1	0	0	1	0	0	0	1	0	0	0	0	0	0	0	0	0	0	1	0	0	0	0	0	0	0	0	0	0	0	1	0	0	0	0	0	0	0	0	1	0	0	0	2	0	1	0	0	0	0	0	0	0	2	0	0	0	0	0	0	0	0	0	0	0	0	1	1	0	0	0	1	0	0	1	2	0	0	0	0	0	0	0	0	0	0	0	0	0	0	1	0	1	0	1	0	0	0	1	1	0	0	1	0	1	0	0	0	0	0	0	0	1	0	0	0	0	0	0	0	1	1	0	3	0	0	0	0	1	0	0	1	0	0	0	0	0	0	0	1	0	0	2	0	0	0	0	1	1	0	0	0	0	0	1	0	0	0	0	0	1	0	0	0	0	0	0	1	0	0	2	0	1	0	0	1	0	0	0	1	0	0	0	0	0	0	0	0	0	0	0	0	0	0	0	0	0	0	1	0	0	1	0	0	0	0	0	1	1	0	0	0	0	0	0	0	0	0	0	3	0	1	0	0	0	0	0	0	0	0	0	0	1	1	1	0	0	0	0	0	0	0	3	1	0	0	0	0	0	1	0	0	0	0	3	0	0	0	2	0	0	1	0	0	0	0	0	0	0	0	0	0	0	0	0	1	1	0	0	0	0	0	0	0	0	0	0	0	0	0	0	1	0	0	0	0	0	0	0	0	0	0	0	0	0	1	0	2	0	0	0	0	1	0	0	0	0	0	1	0	0	2	0	0	1	0	1	0	2	0	2	0	0	1	0	0	0	0	0	0	1	0	1	2	0	0	0	1	0	1	0	0	0	2	0	0	1	0	0	0	0	0	0	1	0	0	1	0	0	2	0	0	0	1	0	0	1	1	0	1	1	0	1	2	2	0	0	1	0	0	0	0	1	0	1	0	0	0	0	0	0	1	0	0	0	0	0	2	0	0	0	0	0	0	3	0	0	0	2	2	0	0	0	0	0	0	0	0	0	1	0	0	0	0	0	0	1	0	1	2	0	0	0	0	0	0	0	0	0	0	1	0	0	0	0	1	1	2	0	0	0	0	3	1	0	0	0	2	0	1	1	1	0	1	0	0	0	0	0	3	2	0	1	0	1	0	0	0	0	0	0	0	0	0	0	0	0	1	1	0	0	1	0	1	2	0	0	0	0	1	0	0	1	0	1	0	0	0	1	0	0	1	0	0	1	0	0	0	0	0	0	0	1	0	2	0	2	0	0	0	1	0	0	0	0	1	0	0	0	0	1	0	1	0	0	0	0	1	0	0	0	1	1	0	3	0	2	0	1	0	1	0	0	2	0	1	0	0	2	0	2	0	0	1	2	0	2	0	1	1	0	0	0	1	1	0	0	0	0	0	1	2	0	0	0	0	0	0	0	1	0	0	0	0	1	0	0	0	0	0	0	0	0	0	0	0	0	0	0	1	0	0	1	1	1	0	0	0	1	0	0	0	2	1	0	0	0	0	0	0	0	0	0	0	0	0	0	0	0	0	0	0	0	0	0	0	0	1	0	1	0	0	0	1	0	1	0	0	1	0	0	1	0	0	1	0	0	0	0	0	0	0	2	0	0	0	0	0	0	0	0	1	0	1	0	0	2	0	0	0	0	0	0	1	0	0	0	1	3	0	1	0	0	2	1	0	0	1	0	0	0	0	0	0	1	0	0	0	1	0	1	0	0	1	0	3	0	0	0	0	0	1	1	0	0	0	0	0	0	2	0	0	1	0	0	0	1	0	0	0	0	0	1	0	1	0	0	0	0	0	1	0	0	0	0	0	1	0	0	1	1	0	1	0	2	0	0	0	0	0	0	0	1	1	0	0	0	0	0	0	1	0	0	0	0	0	0	2	0	0	0	0	2	0	0	0	0	0	0	0	0	1	0	0	0	0	0	0	0	0	0	0	1	1	0	1	0	0	0	0	0	2	1	0	1	0	0	0	2	0	0	0	0	0	1	0	0	0	0	1	0	1	0	0	1	0	0	0	0	0	0	0	1	0	0	1	0	0	0	0	0	1	0	1	0	2	0	0	0	0	1	1	0	0	0	1	1	0	0	0	1	1	2	0	1	0	0	2	0	0	0	0	0	0	0	1	1	0	0	2	1	0	0	0	0	0	0	0	0	0	0	0	0	0	0	0	2	0	0	0	2	0	1	0	0	0	0	0	0	1	1	1	1	0	0	0	0	0	0	0	1	1	0	0	1	1	1	0	0	0	0	0	0	0	0	0	0	0	0	0	0	0	1	0	0	0	0	0	0	0	0	0	0	0	1	0	1	1	0	0	2	0	0	0	0	1	0	0	0	0	0	2	1	0	0	0	0	0	0	0	0	1	0	0	0	0	0	0	0	2	0	0	0	0	0	0	0	0	0	0	0	0	1	1	0	1	0	1	2	0	0	0	0	0	0	0	0	1	0	0	2	1	0	0	1	0	0	0	0	1	0	0	1	0	0	0	0	0	0	0	0	1	0	0	0	0	0	1	0	0	0	0	0	0	0	1	1	0	1	0	0	0	0	1	2	0	0	3	0	0	0	0	0	0	0	0	0	0	0	0	0	0	0	1	1	0	0	1	0	0	0	0	0	0	1	0	1	0	0	0	0	0	0	0	0	1	0	0	0	3	2	1	0	0	0	1	0	0	0	0	0	0	0	0	0	0	0	0	1	0	0	0	0	0	0	1	0	0	0	0	0	1	0	0	0	0	1	0	0	1	0	0	0	1	0	1	0	1	1	0	0	0	0	0	0	0	0	0	0	2	0	0	0	0	0	0	0	1	0	0	0	0	0	1	0	0	0	0	0	0	0	1	1	0	1	0	0	0	1	1	1	0	0	1	1	0	0	0	0	0	1	0	1	0	0	0	0	0	0	0	0	0	0	1	0	2	0	0	0	0	0	0	1	0	0	0	0	0	0	0	1	0	0	0	0	0	0	0	0	0	0	0	1	2	0	1	0	0	1	0	0	1	0	0	0	0	0	1	0	0	0	1	1	0	0	0	0	0	1	0	1	0	0	0	0	0	1	0	0	3	1	0	0	0	0	0	0	0	0	1	0	0	0	0	0	0	1	0	0	0	1	0	0	0	0	0	0	0	0	0	0	0	0	0	0	1	2	0	1	0	0	0	0	0	0	1	0	0	0	0	3	0	0	0	0	0	0	1	0	0	1	0	0	0	0	0	0	0	0	0	0	1	1	0	0	0	0	1	0	1	1	1	0	0	0	0	0	0	0	0	0	0	0	1	0	0	0	0	0	1	0	0	0	0	0	1	0	0	0	0	0	0	0	0	0	0	0	0	0	1	0	0	0	1	1	0	1	0	0	0	0	1	1	1	0	1	0	0	0	2	0	0	0	0	0	0	0	0	0	0	0	0	0	0	1	1	0	0	0	0	0	1	0	2	0	1	0	0	1	1	0	0	1	1	0	1	3	1	2	0	0	0	0	0	1	0	1	1	0	0	0	2	0	0	0	1	0	0	0	0	2	0	0	0	1	1	0	0	0	0	0	1	0	2	0	0	0	0	0	0	0	0	0	0	0	0	0	2	0	0	0	0	1	0	0	0	0	0	0	0	0	1	1	0	0	3	0	0	0	0	1	1	0	1	0	0	0	0	0	0	1	0	0	0	0	0	0	0	0	1	0	0	1	0	0	0	0	0	1	0	2	1	0	3	3	0	0	0	0	1	0	1	0	0	0	0	0	0	0	0	0	0	2	0	0	0	0	0	0	0	0	0	0	0	1	3	0	0	1	0	1	0	0	2	2	1	0	0	4	2	0	0	0	0	0	0	1	0	0	0	0	0	2	0	0	0	0	0	0	1	2	0	0	0	0	1	0	0	0	1	0	0	0	6	0	0	0	0	0	0	0	0	2	0	1	0	0	0	0	0	0	0	1	0	1	0	0	0	0	0	0	1	0	1	0	0	0	0	0	0	1	0	2	0	0	0	1	1	0	0	0	0	1	0	0	0	0	1	0	0	0	0	0	1	1	0	0	0	1	0	0	0	0	0	0	1	2	0	0	2	0	0	0	0	0	0	0	0	0	0	0	0	0	0	0	1	0	0	0	1	0	1	1	1	0	0	0	0	1	0	0	0	0	1	3	0	0	0	0	0	0	0	0	0	0	0	1	1	0	1	0	0	1	0	0	1	1	0	1	0	0	0	0	0	0	0	1	0	0	0	1	0	0	0	0	0	0	2	0	0	0	0	0	0	2	0	0	1	0	0	0	0	0	0	0	1	0	2	0	0	0	1	0	0	0	0	1	0	0	0	1	0	0	0	0	0	0	0	0	0	0	0	1	0	0	0	0	1	0	2	1	0	1	0	2	0	0	0	0	0	0	0	0	2	0	1	1	0	0	3	0	1	0	0	0	0	0	0	0	0	0	0	0	3	1	0	0	0	1	0	0	1	1	1	0	0	0	0	0	0	0	1	0	0	0	1	0	0	2	0	1	0	0	0	0	2	0	0	0	0	0	1	0	0	0	0	2	0	0	0	0	0	0	1	0	1	0	0	0	0	0	0	1	0	0	0	0	0	0	1	0	0	0	0	0	0	0	0	1	0	0	1	1	1	0	0	1	0	1	3	0	0	0	0	1	0	0	0	1	0	0	1	0	1	0	0	1	0	0	0	0	0	0	0	1	0	1	0	1	0	0	0	0	0	0	0	0	0	0	0	0	1	0	2	0	0	0	0	0	0	0	0	0	0	0	2	0	0	0	0	0	0	1	0	1	1	0	1	0	0	1	0	0	0	0	0	0	1	0	0	0	0	0	0	0	0	0	0	1	0	0	0	0	0	1	0	0	1	1	0	0	0	0	0	0	0	0	0	0	0	0	0	1	0	0	0	0	0	0	0	0	0	0	2	0	0	2	0	0	0	1	0	1	0	1	0	1	0	0	1	0	3	0	0	0	0	1	0	0	1	0	0	0	0	0	0	1	0	0	0	0	0	0	0	3	1	0	0	2	0	0	1	0	0	1	0	0	0	0	0	1	1	0	1	0	0	0	1	1	2	0	0	0	0	0	0	0	1	0	0	0	0	0	0	0	0	0	0	0	1	2	0	0	0	0	0	0	0	0	0	0	0	0	0	2	0	0	0	0	1	0	0	0	0	0	3	0	0	0	0	0	1	0	0	0	1	2	1	0	0	0	0	0	0	0	0	1	0	1	0	1	0	0	0	0	1	0	0	1	0	0	1	1	0	0	0	0	0	0	3	0	0	1	0	0	0	1	0	0	0	0	0	0	0	0	0	0	0	1	1	0	0	0	1	0	0	0	0	1	0	0	1	0	0	0	0	0	0	0	0	1	1	0	0	1	0	1	0	0	0	0	0	0	0	0	0	2	0	1	1	0	0	5	1	2	0	1	3	1	0	0	1	0	0	0	0	0	1	0	0	0	1	0	0	0	0	4	3	0	0	0	0	0	0	0	0	0	1	0	1	0	0	2	0	0	0	0	0	0	1	0	0	0	0	0	1	0	0	0	0	0	0	0	0	0	0	0	0	0	1	1	0	0	0	0	0	0	2	0	0	0	0	0	0	0	0	0	0	0	0	0	0	0	2	0	4	0	0	0	0	0	2	1	3	0	0	0	0	1	1	0	0	0	0	0	0	1	0	1	0	0	1	0	0	0	0	0	0	1	0	0	0	3	0	0	0	0	0	0	0	0	0	0	0	0	1	0	0	0	0	0	0	0	0	0	0	0	0	2	1	3	0	2	0	0	3	0	0	0	0	0	1	1	0	1	0	0	0	0	1	0	0	0	0	0	0	0	0	0	2	1	1	0	0	2	1	0	0	2	2	0	0	0	0	0	0	0	1	0	0	0	0	0	0	0	0	0	0	0	0	0	1	0	0	1	1	1	1	2	1	0	0	0	0	0	1	0	0	1	0	0	2	0	1	0	0	0	0	0	0	1	2	0	0	0	0	0	0	0	0	1	0	1	0	0	0	0	0	0	1	1	0	0	0	0	0	0	1	0	1	0	0	3	0	0	0	1	0	1	0	1	0	2	0	0	0	0	0	0	0	0	2	0	0	0	1	0	0	1	0	1	0	0	0	1	0	1	0	0	0	0	1	0	0	0	0	0	4	0	2	1	0	0	0	0	0	0	0	0	0	0	0	0	0	0	1	0	0	0	1	1	1	0	0	0	0	0	1	0	0	0	0	0	2	0	0	0	2	0	0	0	0	0	2	0	0	1	0	0	1	3	0	0	0	0	0	0	4	1	0	0	0	0	0	0	0	0	0	0	0	0	0	0	0	0	0	0	0	0	4	1	0	0	1	1	0	0	0	0	0	0	0	0	0	0	1	0	0	0	0	1	0	0	0	0	0	0	0	0	0	0	0	0	0	0	1	5	1	0	1	0	0	2	1	1	0	0	0	0	0	1	1	0	0	0	0	0	0	0	0	0	3	0	0	0	1	0	0	0	0	3	0	0	1	0	0	0	0	0	0	0	0	1	0	0	0	1	0	0	0	1	1	0	1	0	1	0	0	3	0	0	0	0	0	0	2	0	0	0	0	0	2	2	0	0	0	0	0	0	0	0	1	0	3	2	1	1	0	0	0	0	1	0	0	1	0	0	1	0	1	0	0	0	0	0	0	1	0	1	0	0	0	0	1	1	0	0	1	0	1	1	0	0	0	2	0	1	0	0	0	0	0	1	0	0	0	0	0	0	0	2	1	0	0	0	0	2	0	0	0	0	0	1	0	0	0	0	0	1	0	1	0	0	0	1	0	1	0	0	0	0	0	0	1	0	0	0	0	0	0	0	1	1	0	0	0	2	0	0	1	0	0	0	0	1	0	0	1	0	0	1	1	0	2	4	0	0	0	0	0	0	0	0	0	2	0	5	0	0	1	0	0	0	0	0	0	0	1	5	1	2	0	0	0	0	1	0	0	0	1	2	0	0	0	0	0	0	0	0	1	0	0	0	3	0	0	1	1	0	0	0	0	1	0	1	0	0	0	0	0	0	0	0	0	0	0	0	0	1	0	1	1	2	0	1	0	0	0	0	0	0	1	1	0	0	2	0	3	0	0	0	0	0	1	1	0	0	0	2	0	0	0	0	1	0	1	1	1	0	0	0	0	0	1	0	1	0	0	0	1	0	0	0	0	1	0	0	1	0	0	0	0	1	0	0	0	0	0	0	0	0	0	0	0	0	0	0	0	0	1	0	0	1	2	2	2	0	0	0	0	0	0	1	0	0	0	3	0	0	0	0	1	0	0	0	0	0	0	0	0	0	0	0	0	0	0	0	4	0	0	0	0	4	1	0	0	0	0	0	0	0	0	0	1	1	0	0	0	0	1	0	0	0	0	0	0	0	1	3	1	0	2	0	0	0	0	2	0	0	0	0	0	0	0	1	0	0	0	0	0	0	0	0	0	0	1	0	0	0	0	1	0	0	0	1	0	0	2	0	0	0	0	1	0	0	0	0	0	0	0	0	0	1	0	1	0	0	2	0	0	0	0	0	0	0	0	0	0	0	3	0	0	0	0	1	0	0	0	0	0	0	0	0	0	0	0	0	0	0	1	0	0	1	0	0	1	0	0	0	0	1	0	0	0	0	0	1	1	2	0	0	2	0	0	0	0	1	0	0	0	1	0	0	0	0	1	0	1	0	0	0	0	0	0	0	0	0	0	0	1	2	0	1	0	0	0	0	0	0	2	1	0	0	0	0	0	0	1	1	2	0	0	0	2	0	1	1	0	0	2	1	1	1	0	0	0	0	0	0	1	1	0	0	1	0	1	0	0	0	1	4	0	0	0	3	0	0	0	0	0	0	1	0	0	0	0	2	1	0	1	0	0	1	0	1	0	0	1	2	0	0	2	0	0	0	0	0	0	2	0	2	0	0	1	0	2	2	0	0	0	0	0	0	1	0	0	0	0	0	0	0	0	0	0	0	0	0	1	0	0	0	0	0	0	0	1	1	0	1	0	0	0	0	0	0	2	0	3	0	0	0	0	0	0	0	0	0	0	0	1	0	0	0	0	1	0	0	1	0	0	0	1	0	0	0	0	1	0	0	0	0	1	0	0	0	0	0	0	0	0	0	0	1	1	1	0	1	2	0	0	0	0	0	1	0	0	0	0	0	0	0	0	0	0	1	1	0	0	0	0	0	0	0	0	0	1	0	0	1	0	0	0	0	0	0	0	0	0	0	0	0	0	0	0	1	0	0	0	0	0	0	0	1	0	0	1	0	0	0	0	0	0	2	1	1	0	4	2	1	1	2	0	0	0	0	0	0	0	1	1	0	0	0	1	0	0	0	0	0	2	0	1	2	0	0	0	2	0	0	0	0	0	0	2	0	0	0	0	1	0	1	0	0	0	0	0	1	0	0	0	1	0	2	0	0	0	1	0	0	1	0	0	0	0	0	0	0	1	0	0	1	0	1	0	0	0	0	2	0	1	0	0	0	0	0	0	0	1	0	2	0	0	0	0	0	0	0	0	0	0	0	0	0	0	1	0	0	0	0	0	2	0	0	0	0	0	1	0	0	0	0	0	0	0	1	0	0	0	0	0	0	1	0	0	1	0	0	0	0	1	1	0	0	0	0	0	0	0	0	0	0	0	1	0	0	0	1	1	0	0	0	1	1	0	0	0	1	1	0	1	0	0	0	0	0	0	0	0	0	1	0	0	1	0	0	0	0	0	0	0	0	0	1	0	0	0	0	0	1	2	1	0	0	0	1	0	0	0	0	0	0	0	0	0	0	0	1	0	0	0	1	1	0	1	0	0	0	0	0	0	1	3	0	0	1	0	0	0	0	0	3	0	0	0	0	0	1	0	0	0	1	0	0	3	1	0	0	0	0	0	0	0	0	0	0	0	0	0	0	0	0	0	0	0	0	0	0	0	0	0	0	0	0	0	0	0	0	0	0	0	0	0	1	0	0	1	0	0	0	0	1	0	1	2	0	0	1	0	0	1	3	0	3	2	0	1	0	0	0	2	0	0	0	0	1	1	0	1	1	0	0	0	0	0	0	0	1	0	0	0	0	0	0	0	0	0	0	0	0	0	0	0	2	0	3	0	0	0	0	0	0	1	0	0	1	0	1	0	0	1	0	0	0	0	0	0	1	0
N0.HOG0007883	0	0	0	0	0	0	0	0	0	0	0	0	1	0	0	1	0	0	0	0	0	0	0	1	1	0	0	0	0	0	0	0	0	0	0	0	0	0	0	0	0	0	0	0	0	0	0	0	0	0	0	0	0	0	1	0	0	1	0	0	0	0	0	0	0	0	1	0	0	1	0	1	0	0	0	0	0	0	0	0	0	0	0	0	0	0	0	0	0	0	1	0	0	0	0	1	0	0	0	0	0	0	0	0	0	0	0	0	0	0	0	0	0	0	0	0	0	0	0	0	0	1	1	0	0	0	0	0	0	0	0	0	0	0	0	0	1	0	0	0	0	0	1	0	0	0	0	0	0	0	0	1	0	1	0	0	0	0	0	0	0	0	1	0	0	0	0	0	0	0	0	0	0	1	2	0	0	0	1	0	0	0	0	0	0	0	0	0	0	0	0	0	0	0	0	0	0	0	0	1	0	0	1	0	0	0	0	0	0	0	0	0	0	0	0	0	0	0	0	0	0	0	0	0	0	1	0	0	0	0	0	0	0	0	0	1	0	0	0	0	1	0	0	0	0	0	1	0	0	0	0	0	1	0	1	0	0	0	0	0	0	1	0	0	0	0	0	0	0	0	0	0	1	0	0	1	0	0	0	0	0	0	0	0	0	1	0	0	0	1	2	0	0	0	0	0	0	0	0	0	0	0	0	0	0	0	0	0	1	1	0	0	0	1	0	0	0	0	0	0	0	1	0	0	0	0	0	1	0	0	0	0	0	0	0	0	0	1	0	0	0	0	0	0	0	0	0	0	0	0	0	0	0	0	0	0	0	0	0	0	0	1	1	0	1	0	0	0	0	0	0	0	0	0	0	0	0	1	0	0	0	0	0	0	0	0	0	0	0	0	1	0	1	0	1	0	0	2	0	0	3	0	0	1	1	0	0	0	1	0	0	0	0	0	0	0	0	0	0	0	0	0	0	0	0	0	0	0	0	1	0	0	0	1	0	0	0	1	0	0	0	1	0	0	1	0	0	0	1	0	0	0	0	0	0	1	0	1	2	0	0	0	0	0	0	0	0	0	0	1	1	0	0	0	0	0	0	0	0	0	0	1	0	0	0	0	1	0	1	0	1	0	0	0	0	0	0	1	2	0	0	0	2	0	0	0	0	0	0	0	0	0	0	0	0	0	0	0	0	0	0	0	0	1	0	0	0	0	0	0	0	0	0	0	1	0	0	0	0	0	0	0	0	1	0	0	0	0	0	0	0	1	0	1	0	0	0	0	0	0	0	0	0	2	1	1	0	0	0	0	0	0	0	0	1	0	0	0	0	0	0	0	0	0	0	0	0	0	0	1	0	0	0	1	0	0	0	0	0	0	0	0	0	0	0	0	0	0	0	0	0	0	1	0	0	0	0	0	0	0	0	0	0	0	0	0	0	0	0	0	1	0	0	0	0	0	0	0	0	0	0	1	0	0	1	0	0	0	0	1	0	0	0	0	0	0	0	0	0	0	1	0	0	0	0	0	0	2	1	0	0	0	0	0	0	0	0	1	0	0	0	0	0	0	0	0	0	0	0	0	0	1	0	0	0	0	1	0	0	0	0	0	0	0	0	0	0	0	1	0	0	0	0	0	0	0	0	0	0	0	0	0	1	0	0	0	0	0	0	0	0	0	0	0	0	0	0	0	0	0	0	0	0	0	0	0	0	0	0	0	0	0	0	1	0	1	0	1	0	0	0	1	0	0	1	0	0	0	0	0	1	0	0	0	1	0	0	0	0	0	0	0	1	0	0	0	0	0	0	0	0	0	0	0	0	0	0	1	0	0	0	0	0	0	0	0	0	0	0	0	0	0	0	0	0	0	0	0	0	0	0	0	2	0	0	0	1	0	0	0	0	0	0	0	0	0	0	0	0	0	0	0	0	0	1	1	0	0	0	0	1	0	0	0	1	0	0	0	0	0	0	0	0	0	0	0	0	0	0	0	1	0	0	0	1	0	0	1	0	0	0	0	0	0	0	0	0	0	0	0	0	1	0	0	0	0	0	1	0	1	0	1	1	0	0	0	0	0	0	0	0	1	0	1	0	1	1	0	0	0	0	0	0	0	0	0	0	0	0	0	0	1	0	0	0	0	0	0	0	0	0	0	0	0	1	0	0	0	0	0	1	0	0	0	0	0	0	1	0	0	0	0	0	0	0	0	1	0	0	0	0	0	0	0	0	0	0	0	0	0	0	0	0	0	0	0	0	1	0	0	0	1	0	1	0	0	0	0	0	0	0	0	0	0	0	0	0	0	0	0	0	0	1	0	0	1	0	0	0	0	0	0	0	0	1	0	0	0	0	0	0	0	0	0	0	0	0	1	0	1	0	0	1	0	0	0	1	0	0	0	0	0	0	0	0	0	0	0	0	0	0	0	0	0	0	0	2	0	0	0	0	0	0	0	0	0	0	0	0	0	0	0	0	0	0	0	0	0	0	0	1	0	0	0	0	0	0	0	1	0	0	0	0	0	0	0	0	1	0	0	0	0	0	1	0	0	0	0	0	0	0	0	1	1	0	0	0	1	0	0	1	0	0	0	1	0	0	0	0	0	0	0	0	0	0	0	0	0	0	0	0	1	0	0	0	0	0	0	0	1	0	0	0	0	1	0	0	0	0	0	0	0	0	0	0	0	0	0	1	1	0	0	0	0	0	0	0	0	0	0	0	0	0	0	0	0	1	0	0	0	0	0	0	0	0	0	0	0	0	0	0	0	0	0	0	0	0	0	0	0	0	0	0	1	0	0	0	0	1	1	0	0	0	0	0	0	0	0	0	0	0	0	0	0	0	0	1	0	0	0	0	0	0	0	0	1	0	0	0	0	0	0	0	0	0	0	0	0	0	0	0	0	0	0	1	0	0	1	0	0	0	0	0	0	0	0	2	1	0	0	0	0	0	0	0	0	0	0	0	0	0	0	0	0	0	0	0	0	0	0	0	1	0	0	2	1	0	1	0	0	0	0	0	0	0	0	0	0	1	0	0	0	1	0	0	0	0	0	0	0	0	1	0	0	1	0	0	0	2	0	0	0	0	0	0	0	0	0	0	0	0	1	0	0	1	0	0	0	0	0	0	0	0	0	0	0	0	0	0	0	0	0	0	0	0	0	0	1	0	0	0	0	0	0	0	1	0	0	0	0	0	0	0	0	0	0	0	0	0	0	0	0	0	0	0	0	2	0	0	0	0	0	0	0	0	0	1	0	0	0	0	0	0	0	0	0	0	0	0	0	0	0	0	0	1	0	0	0	0	0	0	0	1	0	0	0	0	0	0	1	0	0	0	0	0	0	0	1	0	0	0	0	0	0	0	0	0	1	0	0	0	0	0	0	0	0	0	0	0	0	0	0	0	0	0	0	1	0	0	0	0	0	0	0	0	0	0	0	0	0	0	1	0	0	0	0	0	0	0	0	0	0	0	0	1	0	0	0	0	0	0	0	0	0	0	0	1	0	0	0	0	0	0	0	0	0	1	0	0	0	0	0	0	0	0	0	0	0	0	0	0	0	0	0	0	0	0	0	0	0	0	0	0	0	0	0	0	0	0	0	0	0	0	0	1	0	0	0	0	1	0	0	0	0	0	0	0	0	0	0	0	0	0	1	0	0	0	0	0	0	0	0	0	0	0	1	0	0	0	0	0	0	0	0	0	0	1	0	0	0	0	0	0	0	0	0	0	1	0	0	0	0	0	0	0	0	0	0	0	0	0	0	0	1	0	0	0	0	0	0	1	1	1	0	0	0	0	0	0	0	0	0	0	0	0	1	0	0	0	0	0	1	0	0	1	1	0	1	0	0	0	1	0	0	0	1	0	0	0	0	0	0	0	0	0	1	0	0	0	1	0	0	0	0	0	0	1	0	0	0	0	1	0	0	0	0	0	0	0	0	0	0	0	1	0	0	0	1	0	0	0	0	0	0	0	0	0	0	0	0	1	0	0	0	0	0	0	0	0	0	0	0	1	0	0	0	0	1	0	0	1	0	0	1	0	1	0	0	0	2	0	0	0	0	0	0	0	0	0	0	0	0	0	0	0	0	0	0	0	0	0	0	0	0	0	0	0	0	0	0	0	0	0	0	0	0	0	0	0	0	0	0	0	0	0	0	0	0	0	0	0	0	0	0	0	0	0	0	0	0	0	0	0	0	0	0	0	1	0	0	0	0	0	0	0	0	0	0	0	0	0	1	0	0	0	0	0	0	0	0	0	0	0	0	0	0	0	0	0	0	0	0	1	1	0	0	0	0	0	0	0	0	0	0	0	0	0	1	0	0	1	0	0	0	0	0	0	0	0	0	0	0	0	0	0	1	0	0	0	0	0	0	0	0	0	0	0	0	0	0	0	0	1	0	0	0	0	0	0	1	0	0	0	1	0	0	0	1	0	0	1	0	0	0	1	0	1	0	2	1	0	0	0	0	0	0	0	0	0	0	0	0	0	0	0	0	0	0	1	0	0	0	1	0	0	0	0	0	0	0	1	1	0	0	0	0	0	0	0	0	0	0	0	0	0	0	0	0	0	0	0	0	0	0	1	0	0	0	0	1	0	0	0	0	0	0	0	0	0	1	0	1	0	1	0	1	0	0	0	0	0	0	0	0	0	0	0	1	1	0	0	1	0	1	0	0	0	1	0	0	0	0	1	0	1	1	0	0	0	0	0	0	0	0	0	0	0	0	0	0	0	1	0	0	0	0	0	0	1	0	0	0	0	0	0	0	0	0	0	0	0	0	1	0	0	0	1	0	0	0	2	0	0	0	0	0	2	0	0	1	0	0	0	0	0	0	0	0	0	0	0	0	0	0	0	0	0	0	0	0	0	0	0	0	0	0	0	0	0	0	0	0	0	0	1	1	0	0	0	0	0	0	0	0	0	0	0	0	0	0	0	0	0	1	1	1	0	0	0	0	1	0	0	0	0	0	0	0	1	0	1	0	0	0	0	0	0	0	0	0	0	0	0	0	0	0	0	0	0	2	0	0	2	0	0	1	0	0	1	0	1	0	0	0	0	0	0	0	0	0	1	0	0	0	0	0	0	0	0	0	0	0	0	0	0	0	1	0	0	0	0	0	0	0	0	0	0	1	0	1	0	0	1	0	0	0	0	0	0	0	0	0	0	0	1	0	0	0	0	0	0	0	0	0	1	0	0	1	0	0	0	0	0	0	0	0	0	0	1	0	0	0	0	0	1	0	0	0	0	0	0	0	1	1	0	0	0	0	0	0	0	0	1	0	0	0	0	0	0	0	0	1	1	0	0	0	0	0	1	0	0	0	1	1	0	0	0	1	0	0	0	0	0	0	0	0	0	0	0	0	0	0	0	0	0	0	1	0	0	0	0	0	0	0	0	1	0	0	0	0	0	0	0	0	0	0	0	0	0	0	0	1	0	1	0	0	1	0	1	0	0	0	0	0	0	0	0	0	0	0	0	0	0	0	0	0	0	0	0	0	0	0	0	0	0	0	0	0	0	0	0	0	0	0	0	0	0	0	0	0	0	0	0	0	1	2	0	0	0	0	2	0	0	0	0	0	0	2	0	1	0	0	0	0	0	0	0	0	0	0	0	0	0	0	0	0	1	1	0	0	0	0	0	0	0	0	2	1	0	0	0	0	0	0	1	0	0	0	0	0	0	0	2	0	0	0	0	0	2	0	0	0	0	0	0	0	0	0	1	0	0	0	0	0	0	0	0	0	0	0	0	1	0	0	0	1	0	0	0	0	0	0	0	0	1	0	0	0	0	0	0	0	0	0	0	0	0	0	0	0	0	0	0	0	0	0	0	0	0	0	0	0	0	0	0	0	0	0	0	0	1	0	0	1	0	0	1	0	0	0	1	0	0	0	1	0	0	0	0	0	0	0	0	0	0	0	0	0	0	0	0	0	1	0	0	0	4	0	0	0	0	0	0	0	0	0	0	0	0	0	0	0	0	0	0	0	0	1	0	0	0	0	0	0	0	0	0	0	0	0	3	0	0	0	0	0	0	0	0	0	0	0	1	0	0	0	1	0	0	0	0	0	0	0	0	0	0	0	0	0	0	0	0	0	0	0	0	0	0	0	0	0	0	0	0	0	0	0	0	0	0	0	0	0	2	0	1	1	0	0	1	0	0	0	0	0	0	0	0	0	0	0	0	0	0	0	0	0	0	0	1	1	0	0	0	0	1	0	0	0	0	0	0	0	0	0	1	0	0	0	0	0	0	1	0	0	0	0	0	0	0	0	0	0	0	0	0	0	0	0	0	0	0	0	0	0	1	1	0	0	0	0	0	0	0	0	2	0	0	0	0	0	0	0	0	0	0	0	1	0	2	0	0	0	0	1	0	0	0	1	0	0	0	0	0	0	0	0	0	0	0	0	0	2	0	0	0	1	0	2	0	0	0	0	0	0	0	0	0	0	0	0	0	0	0	0	0	0	0	0	0	1	0	0	0	0	0	1	0	0	0	0	0	1	1	0	0	0	0	0	0	0	0	0	0	0	0	0	1	0	0	0	0	0	0	0	0	1	0	0	0	0	0	0	0	0	0	0	0	0	0	0	0	0	0	3	0	0	0	1	0	1	0	0	0	0	0	1	0	0	0	0	0	0	0	0	0	0	0	0	0	0	0	0	0	0	0	1	0	1	0	0	0	0	0	0	0	0	0	0	0	0	0	0	0	0	0	0	0	1	0	0	0	0	0	0	0	0	0	0	0	2	0	0	0	0	0	0	0	0	0	0	0	0	0	0	0	0	0	0	0	0	0	0	0	1	0	0	0	0	0	0	0	0	0	0	0	0	0	1	0	0	0	0	0	0	0	0	0	0	0	1	0	0	0	0	0	0	0	0	0	0	0	0	1	0	0	0	0	0	0	0	0	0	0	0	0	0	0	0	1	2	0	1	0	0	0	0	0	0	0	0	0	0	0	0	0	0	0	0	0	0	0	0	0	0	0	1	0	0	0	0	0	0	0	0	0	1	0	1	0	0	0	0	0	0	0	0	0	1	0	1	0	2	0	0	0	0	0	0	1	0	0	0	0	0	0	0	0	0	0	1	0	0	0	0	0	0	0	0	1	1	1	0	0	0	0	0	0	0	0	0	0	0	0	0	0	0	1	1	0	0	1	0	1	0	0	0	0	0	0	1	0	0	0	0	0	0	0	0	0	0	0	0	1	0	0	0	0	0	0	0	0	0	0	0	0	0	0	0	0	1	0	0	1	0	0	0	0	0	0	0	0	0	0	0	0	1	0	0	0	0	0	0	0	0	0	0	1	0	0	0	0	0	0	0	0	1	1	0	0	0	1	1	0	0	0	0	0	0	0	0	0	0	0	0	0	0	0	2	0	0	0	0	0	0	0	1	0	0	0	1	0	1	0	0	0	0	0	0	0	0	0	0	0	0	0	0	0	0	0	0	0	0	0	0	0	0	1	0	0	0	0	0	0	0	0	0	0	0	0	0	0	0	0	0	0	0	0	2	0	0	0	0	0	0	0	0	0	0	0	1	0	0	0	0	0	0	0	0	0	0	0	0	0	0	0	0	0	0	0	0	0	0	0	0	0	1	0	0	0	0	1	0	0	0	0	0	0	0	0	0	1	0	1	1	0	0	1	0	0	1	0	0	0	0	0	0	0	0	0	0	0	0	0	0	1	0	0	0	0	0	0	0	0	0	0	0	0	0	0	0	0	0	0	0	2	0	0	0	1	0	0	0	0	0	0	0	0	0	0	0	1	0	0	0	0	0	1	0	0	0	0	0	0	0	0	0	0	0	0	1	0	0	0	0	0	0	0	0	1	0	0	0	0	1	0	0	0	0	1	0	0	0	1	0	0	0	0	0	0	0	0	1	0	0	0	0	1	0	0	0	0	0	0	0	1	0	1	0	0	0	0	0	0	0	1	0	0	1	0	0	0	1	0	0	1	0	0	0	1	0	0	0	1	0	0	0	0	0	0	0	0	0	0	0	0	0	0	0	0	0	0	0	0	0	1	0	0	0	0	0	0	0	0	0	0	0	0	0	0	0	0	0	0	0	0	1	0	0	0	0	0	1	0	0	0	0	0	0	0	0	0	0	0	0	1	1	1	0	0	0	0	1	0	0	0	0	0	1	0	0	0	0	1	0	0	0	0	0	0	0	0	0	0	0	0	0	0	0	0	0	0	0	0	0	0	1	0	0	0	0	0	0	0	0	0	0	0	0	0	0	0	0	0	0	0	1	0	0	0	0	0	0	0	0	0	0	0	2	1	0	1	0	0	0	0	0	0	0	0	1	0	0	0	0	0	0	1	0	0	1	0	0	0	0	2	0	1	0	0	0	0	0	0	0	0	0	0	0	0	0	1	0	0	0	0	0	1	0	0	1	0	0	0	0	0	0	0	1	0	0	0	0	0	0	0	0	0	0	0	0	0	0	0	0	1	0	0	0	0	1	0	0	2	0	1	0	0	0	0	0	0	0	1	0	0	0	0	0	0	0	0	0	0	0	0	0	0	0	0	0	0	1	0	0	1	0	0	0	1	0	0	0	0	0	1	0	0	0	0	0	0	0	0	0	0	1	0	0	0	0	0	0	0	0	0	0	0	1	0	1	0	0	0	0	0	0	0	0	0	0	0	0	0	0	0	0	0	0	0	0	1	0	0	0	0	0	0	0	0	0	0	1	0	0	0	0	0	0	1	0	0	0	1	0	0	0	0	0	0	0	0	0	0	0	0	0	1	0	0	0	0	0	0	0	0	0	1	0	0	0	0	0	0	0	0	0	0	0	0	0	0	0	0	0	0	1	0	0	0	0	0	0	0	0	0	0	0	0	0	0	0	0	0	0	0	0	0	0	0	0	0	0	0	0	0	0	0	0	0	0	1	0	0	0	0	0	0	1	0	0	0	0	0	0	0	0	1	0	0	0	0	0	0	0	0	0	0	0	0	0	0	0	0	0	0	0	0	0	0	0	0	0	0	0	0	0	0	0	0	0	0	0	1	0	0	0	0	0	1	0	0	0	1	0	0	0	0	0	0	0	0	0	0	0	0	0	0	0	0	0	0	0	0	1	0	0	0	0	0	0	0	0	0	0	0	0	0	0	0	0	0	0	0	0	0	0	0	0	0	0	0	0	0	0	1	0	0	1	0	0	0	0	0	2	0	0	0	0	0	0	0	0	0	0	0	0	0	0	0	1	0	0	0	0	0	0	1	0	0	0	0	0	0	0	0	0	0	0	0	0	0	0	0	0	0	0	0	0	0	0	0	0	0	0	1	1	0	0	1	1	1	0	0	0	0	0	1	0	0	0	0	0	0	0	0	0	0	0	0	0	1	0	0	1	0	0	0	0	0	0	0	0	0	0	0	0	0	0	0	0	0	0	1	0	0	0	0	0	1	0	0	0	0	0	0	1	0	1	0	0	0	0	0	0	0	0	2	0	0	0	0	0	0	0	0	1	0	0	0	0	0	0	0	0	0	0	0	1	0	0	0	0	0	0	0	0	0	1	0	0	0	0	0	0	0	0	0	0	0	0	0	0	0	1	1	1	0	0	0	0	0	0	0	0	0	0	0	1	0	0	0	0	0	0	1	0	0	0	0	0	0	1	0	0	0	0	1	0	0	0	0	1	0	0	1	0	0	0	0	0	0	0	0	0	0	0	0	0	0	0	0	0	0	1	1	0	0	0	0	1	0	0	0	0	0	0	0	0	0	1	0	1	0	0	0	2	0	0	0	0	0	0	0	0	0	0	0	1	0	0	1	0	0	0	0	0	1	0	0	0	0	0	1	1	0	0	0	0	0	0	0	0	0	0	0	0	0	0	0	0	0	0	0	0	0	0	0	1	0	0	0	1	0	0	0	0	0	1	0	0	2	1	0	0	0	0	0	0	2	1	0	0	0	0	0	1	0	0	0	0	0	0	0	0	0	0	2	2	0	0	0	0	0	0	0	0	0	0	0	0	0	1	0	0	0	0	0	0	0	0	0	0	0	0	0	0	0	0	0	0	0	0	0	1	0	1	0	0	1	0	0	0	0	0	0	1	0	0	2	0	0	0	1	0	0	0	0	0	0	1	0	2	0	0	1	0	0	0	0	0	0	0	0	0	0	0	0	1	1	0	0	0	0	0	0	0	0	0	0	0	0	0	0	0	0	0	0	0	0	1	1	0	0	0	0	0	0	0	0	0	0	0	0	0	0	0	0	0	0	0	0	1	0	0	0	0	0	0	0	0	0	0	1	0	0	0	0	0	0	0	0	0	0	0	0	0	0	0	1	1	0	0	0	0	0	0	0	0	0	0	0	0	0	0	0	0	0	0	0	0	0	1	0	0	0	0	0	0	0	0	0	0	0	0	0	0	0	0	2	0	0	0	0	0	0	0	3	0	0	1	0	0	0	0	0	0	1	0	0	0	0	0	0	0	0	0	0	1	0	0	0	0	0	0	0	0	0	0	2	0	0	0	0	0	1	0	0	0	0	0	0	1	0	0	0	0	0	0	0	0	0	0	0	0	0	0	1	0	0	1	0	0	0	0	1	0	1	0	0	1	0	0	0	0	0	0	0	0	0	0	0	1	0	0	0	0	0	1	0	0	0	0	1	0	0	0	0	0	0	1	0	0	0	0	0	1	0	0	0	0	0	0	0	0	0	0	0	0	0	0	0	0	0	0	0	1	0	0	0	0	0	0	0	0	0	0	0	0	0	0	2	0	0	0	0	0	0	0	0	0	0	0	0	0	0	1	0	1	0	0	0	0	0	0	1	0	0	0	2	0	0	0	0	0	0	0	0	0	0	0	0	0	0	0	0	0	0	0	0	0	1	0	0	0	0	0	0	0	0	0	0	0	0	0	1	0	0	0	0	1	0	0	1	0	0	0	0	0	0	0	1	0	0	0	0	0	0	0	0	0	0	0	0	0	0	0	0	0	0	0	0	0	0	0	0	0	0	0	0	0	0	0	0	0	0	0	0	2	0	0	0	0	0	1	1	0	0	1	0	0	0	0	0	0	1	0	0	1	0	0	0	0	0	0	1	0	0	0	0	0	0	0	1	0	0	0	0	0	0	0	1	1	0	0	0	0	0	1	0	0	0	0	0	0	1	1	0	1	0	0	0	0	1	0	0	1	0	1	0	0	0	0	0	0	0	0	0	1	0	0	0	0	0	0	0	0	0	0	0	0	1	0	0	0	0	0	0	0	1	0	0	0	0	0	0	0	1	0	0	0	0	0	0	0	0	0	0	0	0	0	0	0	0	0	0	1	0	0	0	0	0	0	0	0	0	0	0	1	0	0	0	0	1	1	0	0	0	0	0	0	0	0	0	0	0	2	0	0	0	0	0	0	0	0	0	0	0	0	0	1	0	0	0	1	0	0	0	0	0	0	0	0	0	0	0	0	0	1	0	0	0	1	0	0	0	0	0	0	0	0	0	0	0	0	0	0	0	3	0	0	0	0	0	0	0	1	2	0	0	1	0	0	0	0	1	0	0	0	0	0	0	0	0	0	1	0	0	0	0	0	1	0	0	1	0	0	0	0	0	1	1	0	0	0	0	0	2	0	0	0	0	0	0	0	0	0	0	0	0	0	0	0	0	0	0	0	0	0	0	0	0	0	0	0	0	0	0	0	0	0	0	0	0	0	0	0	0	1	1	0	0	0	0	0	0	0	0	0	0	0	0	0	0	0	1	0	0	0	1	0	0	0	0	0	0	0	0	1	0	2	0	0	0	0	0	0	1	0	0	0	1	0	0	0	0	0	0	0	0	0	0	0	0	0	0	0	0	1	0	0	0	1	0	1	0	0	0	0	0	0	0	0	1	0	0	0	0	0	0	0	0
N0.HOG0003932	0	1	0	0	0	0	0	0	0	0	0	0	0	0	0	0	0	0	0	0	0	0	0	0	0	0	0	0	0	0	0	0	0	0	0	0	0	0	0	0	0	0	0	0	0	0	0	0	0	0	0	0	0	0	0	0	0	0	0	0	0	0	0	0	0	0	0	0	0	0	0	0	0	0	0	0	0	0	0	0	0	0	0	0	0	0	0	0	0	0	0	0	0	0	0	0	1	0	0	0	0	0	0	0	0	0	0	0	0	0	0	0	0	0	0	0	0	0	0	0	0	0	0	0	0	0	0	0	0	0	0	0	0	0	0	0	0	0	0	0	0	2	0	0	0	0	0	0	0	0	0	0	0	0	0	0	0	0	0	0	0	0	0	0	0	0	0	0	0	0	0	0	0	0	0	0	0	0	0	0	0	0	0	0	0	0	0	0	0	0	0	0	0	0	0	0	0	0	0	0	0	0	0	0	0	0	0	0	0	0	0	0	0	0	0	0	0	0	0	0	0	0	0	0	0	0	1	0	0	0	0	0	0	0	0	0	0	0	0	0	0	0	0	0	0	0	0	0	0	0	0	0	0	0	0	0	0	0	0	0	0	0	0	0	0	0	0	0	0	0	0	0	0	0	0	0	0	0	0	0	0	0	0	0	0	0	0	0	0	0	0	0	0	0	0	0	0	0	0	0	0	0	0	0	0	0	0	0	0	0	0	0	0	0	0	0	0	0	0	0	0	0	0	0	0	0	0	0	0	0	0	0	0	0	0	0	0	0	0	0	0	0	0	0	0	0	0	0	0	0	0	0	0	0	0	0	0	0	0	0	0	0	0	0	0	0	0	0	0	0	0	0	0	0	0	0	0	0	0	0	0	0	0	0	0	0	0	0	0	0	0	0	0	0	0	0	0	0	0	0	0	0	0	0	0	0	0	0	0	0	0	0	0	0	0	0	0	0	0	0	0	0	0	0	0	0	0	0	0	0	0	0	0	0	0	0	0	0	0	0	0	0	0	0	0	0	0	1	0	0	0	0	0	0	0	0	0	1	0	0	0	0	0	0	0	0	0	0	0	0	0	0	0	0	0	0	0	0	0	1	0	0	0	0	0	0	0	0	0	0	0	0	0	0	0	0	0	0	0	0	0	0	0	0	0	0	0	0	0	0	0	0	0	0	0	0	0	0	0	0	0	0	0	0	0	0	0	0	0	0	0	0	0	0	0	0	0	0	0	0	0	0	0	0	0	0	0	0	0	0	0	0	0	0	0	0	0	0	0	0	0	0	0	0	0	0	0	0	0	0	0	0	0	0	0	0	0	0	0	0	0	0	0	0	0	0	0	0	0	0	0	0	0	0	0	0	0	0	0	0	0	0	0	0	0	0	0	0	0	0	0	0	0	0	0	0	0	0	0	0	0	0	0	0	0	0	0	0	0	0	0	0	0	0	0	0	0	0	0	0	0	0	0	0	0	0	0	0	0	0	0	0	0	0	0	0	0	0	0	0	0	0	0	0	0	0	0	0	0	0	0	0	0	0	0	0	0	0	0	0	0	0	0	0	0	0	0	0	0	0	0	0	0	0	0	0	0	0	0	0	0	0	0	0	0	0	0	0	0	0	0	0	0	0	0	0	0	0	0	0	0	0	0	0	0	0	0	0	0	0	0	0	0	0	0	0	1	1	0	0	0	0	0	0	0	0	0	0	0	0	0	0	0	0	0	0	0	0	0	0	0	0	0	0	0	0	0	0	0	0	0	0	0	0	0	0	0	0	0	0	0	0	0	0	0	0	0	0	0	0	0	0	0	0	0	0	0	0	0	0	0	0	0	0	0	0	0	0	0	0	0	0	0	0	0	0	0	0	0	0	0	0	0	0	0	0	0	0	0	0	0	0	1	0	0	0	0	0	0	0	0	0	0	0	0	0	0	0	0	0	0	0	0	0	0	0	0	0	0	0	0	0	0	0	0	0	0	0	0	0	0	0	0	0	0	0	0	0	0	0	0	0	0	0	0	0	0	0	0	0	0	0	0	0	0	0	0	0	0	0	0	0	0	0	0	0	1	0	0	0	0	0	0	0	0	0	0	0	0	0	0	0	0	0	0	0	0	0	0	0	0	0	0	0	0	0	0	0	0	0	0	0	0	0	0	1	0	0	0	0	0	0	0	0	0	0	0	0	0	0	0	0	0	0	0	0	0	0	0	0	0	0	0	0	0	0	0	0	0	0	0	0	0	0	0	0	0	0	0	0	0	0	0	0	0	0	0	0	0	0	0	0	0	0	0	0	0	0	0	0	0	0	0	0	0	0	0	0	0	0	0	0	0	0	0	0	0	0	0	0	0	0	0	0	0	0	0	0	0	0	0	0	0	0	0	0	0	0	0	0	0	0	0	0	0	0	0	0	0	0	0	0	0	0	0	0	0	0	0	0	0	0	0	0	0	0	0	0	0	0	0	0	0	0	0	0	0	0	0	0	0	0	0	0	0	0	0	0	0	0	0	0	0	0	0	0	0	0	0	0	0	0	0	0	0	0	0	0	0	0	0	0	0	0	0	0	0	0	0	0	0	0	0	0	0	0	0	0	0	0	0	0	0	0	0	0	0	0	0	0	0	0	0	0	0	0	0	0	0	0	0	0	0	0	0	0	0	0	0	0	0	0	0	0	0	0	0	0	0	0	0	0	0	0	0	0	0	0	0	0	0	0	0	0	0	0	0	0	0	0	0	0	0	0	1	0	0	0	0	0	0	0	0	0	0	0	0	0	0	0	0	0	0	0	0	0	0	0	0	0	0	0	0	0	0	0	0	0	0	0	0	0	0	0	0	0	0	0	0	0	0	0	0	0	0	0	0	0	0	0	0	0	0	0	0	0	0	0	0	0	0	0	0	0	0	0	0	0	0	0	0	0	0	0	0	0	0	0	0	0	0	0	0	0	0	0	0	0	0	0	0	0	0	0	0	0	0	0	0	0	0	0	0	0	0	0	0	0	0	0	0	0	0	0	0	0	0	0	0	0	0	0	0	0	0	0	0	0	0	0	0	0	0	0	0	0	0	0	0	0	0	0	0	0	0	0	0	0	0	0	0	0	0	0	0	0	0	0	0	0	0	0	0	0	0	0	0	0	0	0	0	0	0	0	0	0	0	0	1	0	0	0	0	0	0	0	0	0	0	0	0	0	0	0	0	0	0	0	0	0	2	0	0	0	0	0	0	0	0	0	0	0	0	0	0	0	0	0	0	0	0	0	0	0	0	0	0	0	0	0	0	0	0	0	0	0	0	0	0	0	0	0	0	0	0	0	0	0	0	1	0	0	0	0	0	0	0	0	0	0	0	0	0	0	0	0	0	0	0	0	0	0	0	0	0	0	0	0	0	0	0	0	0	0	0	0	0	0	0	0	0	0	0	0	0	0	0	0	0	0	0	0	0	0	0	0	0	0	0	0	0	0	0	0	0	0	0	0	0	0	0	0	0	0	0	0	0	0	0	0	0	0	0	0	0	0	0	0	0	0	0	0	0	0	0	0	0	0	0	0	0	0	0	0	0	0	0	0	0	0	1	0	0	0	0	0	0	0	0	0	0	0	0	0	0	0	0	0	0	0	0	0	0	0	0	0	0	0	0	0	0	0	0	0	0	0	0	0	0	0	0	0	0	0	0	0	0	0	0	0	0	0	0	1	0	0	0	0	0	0	0	0	0	0	0	0	0	0	0	0	0	0	0	0	0	0	0	0	0	0	0	0	0	0	0	0	0	0	0	0	0	0	0	0	0	0	0	0	0	0	0	0	0	0	0	0	0	0	0	0	0	0	0	0	0	0	0	0	0	0	0	0	0	0	0	0	0	0	0	0	0	0	0	0	0	0	0	0	0	0	0	0	0	0	0	0	0	0	0	0	0	0	0	0	0	0	0	0	0	0	0	0	0	0	0	0	0	0	0	0	0	0	0	0	0	0	0	0	0	0	0	0	0	0	0	0	0	0	0	0	0	0	0	0	0	0	0	0	0	0	0	0	0	0	0	0	0	0	0	0	0	0	0	0	0	0	0	0	0	0	0	0	0	0	0	0	0	0	0	0	0	0	0	0	0	0	1	0	0	0	0	0	0	0	0	0	0	0	0	0	0	0	0	0	0	0	0	0	0	0	0	0	0	0	0	0	0	0	0	0	0	0	0	0	0	0	0	0	0	0	0	0	0	0	0	0	0	0	0	0	0	0	0	0	0	0	0	0	0	0	0	0	0	0	0	0	0	0	0	0	0	0	0	0	0	0	0	0	0	0	0	0	0	0	0	0	0	0	0	0	0	0	0	0	0	0	0	0	0	0	0	0	0	0	0	0	0	0	0	0	0	0	0	0	0	0	0	0	0	0	0	0	0	0	0	0	0	0	0	0	0	0	0	0	0	0	0	0	0	0	0	0	0	0	0	0	0	0	0	0	0	0	0	0	0	0	0	0	0	0	0	0	0	0	0	0	0	0	0	0	0	0	0	0	0	0	0	0	0	0	0	0	0	0	0	0	0	0	1	0	0	0	0	0	0	0	0	0	0	0	0	0	0	0	0	0	0	0	0	1	0	0	0	0	0	0	0	0	0	1	0	0	0	0	2	0	0	0	0	0	0	0	0	0	0	0	0	0	0	0	0	0	0	0	0	0	0	0	0	0	0	0	0	0	0	0	0	0	0	0	0	0	0	0	0	0	0	0	0	0	0	0	0	0	0	0	0	0	0	0	0	0	0	0	0	0	0	0	0	0	0	0	0	0	0	0	0	0	0	0	0	0	0	0	0	0	0	0	0	0	0	0	0	0	0	0	0	0	0	0	0	0	0	0	0	0	0	0	0	0	0	0	0	0	0	0	0	0	0	0	0	0	0	0	0	0	0	0	0	0	0	0	0	0	0	0	0	0	0	0	0	0	0	0	0	0	0	0	0	0	0	0	0	0	0	0	0	0	0	0	0	0	0	0	0	0	0	0	0	0	0	0	0	0	0	0	0	0	0	0	0	0	0	0	0	0	0	0	0	0	0	0	0	0	0	0	0	1	0	0	0	0	0	0	0	0	0	0	0	0	0	0	0	0	0	0	0	0	0	0	0	0	0	0	0	0	0	0	0	0	0	0	0	0	0	0	0	0	0	0	0	0	0	0	0	0	0	0	0	0	0	0	0	0	0	0	0	1	0	0	0	0	1	0	0	0	0	0	0	0	0	0	0	0	0	0	0	0	0	0	0	0	0	0	0	0	0	0	0	0	0	0	0	0	0	0	0	0	0	0	0	0	0	0	0	0	0	0	0	0	0	0	0	0	0	0	0	0	0	0	0	0	0	0	0	0	0	0	0	0	0	0	0	0	0	0	0	0	0	0	0	0	0	0	0	0	0	0	0	0	0	0	0	0	0	0	0	0	0	0	0	0	0	0	0	0	0	0	0	0	0	0	0	0	0	0	0	0	0	0	0	0	0	0	0	3	0	0	0	0	1	0	0	0	0	0	0	0	0	0	0	0	0	0	0	0	0	0	0	0	0	0	0	0	0	0	0	0	0	0	0	0	0	0	0	0	0	0	0	0	0	0	0	0	0	0	0	0	0	0	0	0	0	0	0	0	0	0	0	0	0	0	0	0	0	0	0	0	0	0	0	0	0	0	0	0	0	0	0	0	0	0	0	0	0	0	0	0	0	0	0	0	0	0	0	0	0	0	0	0	0	0	0	0	0	0	0	0	0	0	0	0	0	0	0	0	0	0	0	0	0	0	0	0	0	0	0	0	0	0	0	0	0	0	0	0	0	0	0	0	0	0	0	0	0	0	0	0	0	0	0	0	0	0	0	0	0	0	0	0	0	0	0	0	0	0	0	0	0	0	0	0	0	0	0	0	0	0	0	0	0	0	0	0	0	0	0	0	0	0	0	0	0	0	0	0	0	0	0	0	0	0	0	0	0	0	0	0	0	0	0	0	0	0	0	0	0	0	0	0	0	0	0	0	0	0	0	0	0	0	0	0	0	0	0	0	0	0	0	0	0	0	0	0	0	0	0	0	0	0	0	0	0	0	0	0	0	0	0	0	0	0	0	0	0	0	0	0	0	0	0	0	0	0	0	0	0	0	0	0	0	0	0	0	0	0	0	0	0	0	0	0	0	0	0	0	0	0	0	0	0	0	0	0	0	0	0	0	0	0	0	0	0	0	0	0	0	0	0	0	0	0	0	0	0	0	0	0	0	0	0	0	0	0	0	0	0	0	0	0	0	0	0	0	0	0	0	0	0	0	0	0	0	0	0	0	0	0	0	0	0	0	0	0	0	0	0	0	0	0	0	0	0	0	0	0	0	0	0	0	0	0	0	0	0	0	0	0	0	0	0	0	0	0	0	0	0	0	0	0	0	0	0	0	0	0	0	0	0	1	0	0	0	0	0	0	0	0	0	0	0	0	0	0	0	0	0	0	0	0	0	0	0	0	0	0	0	0	0	0	0	0	0	0	0	0	0	0	0	0	0	0	0	0	0	0	0	0	0	0	0	0	0	0	0	0	0	0	0	0	0	0	0	0	0	0	0	0	0	0	0	0	0	0	0	0	0	0	0	0	0	0	0	0	0	0	0	0	0	0	0	0	0	0	0	0	0	0	0	0	0	0	0	0	0	0	0	0	0	0	0	0	0	0	0	0	0	0	0	0	0	1	0	0	0	0	1	0	0	0	0	0	0	0	0	0	0	0	1	0	0	1	0	0	0	0	0	0	0	0	0	0	0	0	0	0	0	0	0	0	0	0	0	0	0	0	0	0	0	0	0	0	0	0	0	0	0	0	0	0	0	0	0	0	0	1	0	0	0	0	0	0	0	0	0	0	0	0	0	0	0	0	0	0	0	0	0	0	0	0	0	0	0	0	0	1	0	0	0	0	0	0	0	0	0	0	0	0	0	0	0	0	0	0	0	0	0	0	0	0	0	0	0	0	0	0	0	0	0	0	0	0	0	0	0	0	0	0	0	0	0	0	0	0	0	0	0	0	0	0	0	0	0	0	0	0	0	0	1	0	0	0	0	0	0	0	0	0	0	0	0	0	0	0	0	0	0	0	0	0	0	0	0	0	0	0	0	0	0	0	0	0	0	0	0	0	0	0	0	0	0	0	0	0	0	0	0	0	0	0	0	0	0	0	0	0	0	0	0	0	0	0	0	0	0	0	0	0	0	0	0	0	0	0	0	0	0	0	0	0	0	0	0	0	0	0	0	0	0	0	0	0	0	0	0	0	0	0	0	0	0	0	0	0	0	0	0	0	0	0	0	0	0	0	0	0	0	0	0	0	0	0	0	0	0	0	0	0	0	0	0	0	0	0	0	0	0	0	0	0	0	0	0	0	0	0	0	0	0	0	0	0	0	0	0	0	0	0	0	0	0	0	0	0	0	0	0	0	0	0	0	0	0	0	0	0	0	0	0	0	0	0	0	0	0	0	0	0	0	0	0	0	0	0	0	0	0	0	0	0	0	0	0	0	0	0	0	0	0	0	0	0	0	0	0	0	0	0	0	0	0	0	0	0	0	0	0	0	0	0	0	0	0	0	0	0	0	0	0	0	0	0	0	0	0	0	0	0	0	0	0	0	0	0	0	0	0	0	0	0	0	0	0	0	0	0	0	0	0	0	0	0	0	0	0	0	0	0	0	0	0	0	0	0	0	0	0	0	0	0	0	0	0	0	0	0	0	0	0	0	0	0	0	0	0	0	0	0	0	0	0	0	0	0	0	0	0	0	0	0	0	0	0	0	0	0	0	0	0	0	0	0	0	0	0	0	0	0	0	0	0	0	0	0	0	0	0	0	0	0	0	0	0	0	1	0	0	0	0	0	0	0	0	0	0	0	0	1	0	0	0	0	0	0	0	0	0	0	0	0	0	0	0	0	0	0	0	0	0	0	0	0	0	0	0	0	0	0	0	0	1	0	0	0	0	0	0	0	0	0	0	0	0	0	0	0	0	0	0	0	0	0	0	0	0	0	0	0	0	0	0	0	0	0	0	0	0	0	0	0	0	0	0	0	0	0	0	0	0	0	0	0	0	0	0	0	0	0	0	0	0	0	0	0	0	0	0	0	0	0	0	0	0	0	0	0	0	0	0	0	0	0	0	0	0	0	0	0	0	0	0	0	0	0	0	0	0	0	0	0	0	0	0	0	0	0	0	0	0	0	0	0	0	0	0	0	0	0	0	0	0	0	0	0	0	0	0	0	0	0	0	0	0	0	0	0	0	0	0	0	0	0	0	0	0	0	0	0	0	1	0	0	0	0	0	0	0	0	0	0	0	0	0	0	0	0	0	0	0	0	0	0	0	0	0	0	0	0	0	0	0	0	0	0	0	0	0	0	0	0	0	0	0	0	0	0	0	0	0	0	0	0	0	0	0	0	0	0	0	0	0	0	0	0	0	0	0	0	0	0	0	0	0	0	0	0	0	0	0	0	0	0	0	0	0	0	0	0	0	0	0	0	0	0	0	0	0	0	0	0	0	0	0	0	0	0	0	0	0	0	0	0	0	0	0	0	0	0	0	0	0	0	0	0	0	0	0	0	0	0	0	0	0	0	0	0	0	0	0	0	0	0	0	0	0	0	0	0	0	0	0	0	0	0	0	0	0	0	0	0	0	0	0	0	0	0	0	0	0	0	0	0	0	0	0	0	0	0	0	0	0	0	0	0	0	0	0	0	0	0	0	0	0	0	0	0	0	0	0	0	0	0	0	0	0	0	0	0	0	0	0	0	0	0	0	0	0	0	0	0	0	0	0	0	1	0	0	0	0	0	0	0	0	0	0	0	0	0	0	0	0	0	0	0	0	0	0	0	0	0	0	0	0	0	0	0	0	0	0	0	0	0	0	0	0	0	0	0	0	0	0	0	0	0	0	0	0	0	0	0	0	0	0	0	0	0	0	0	0	0	0	0	0	0	0	0	0	0	0	0	0	0	0	0	0	0	0	0	0	0	0	0	0	0	0	0	0	0	0	0	0	0	0	0	0	0	0	0	0	0	0	0	0	0	0	0	0	0	0	0	0	0	0	0	0	0	0	0	0	0	0	0	0	0	0	0	0	0	0	0	0	0	0	0	0	0	0	0	0	0	0	0	0	0	0	0	0	0	0	0	0	0	0	0	0	0	0	0	0	0	0	0	0	0	0	0	0	0	0	0	0	0	0	0	0	0	0	0	0	0	0	0	0	0	0	0	0	0	0	0	0	0	0	0	0	0	0	0	0	0	0	0	0	0	0	0	0	0	0	0	0	0	0	0	0	0	0	0	0	0	0	0	0	0	0	0	0	0	0	0	0	1	0	0	0	0	0	0	0	0	0	0	0	0	0	0	0	0	0	0	0	0	0	0	0	0	0	0	0	0	0	0	0	0	0	0	0	0	0	0	0	0	0	0	0	0	0	0	0	0	0	0	0	0	0	0	0	0	0	0	0	0	0	0	0	0	0	0	0	0	0	0	0	0	0	0	0	0	0	0	0	0	0	0	0	0	0	0	0	0	0	0	0	0	0	0	0	0	0	0	0	0	0	0	0	0	0	0	0	0	0	0	0	0	0	0	0	0	0	0	0	0	0	0	0	0	0	0	0	0	0	0	0	0	0	0	0	0	0	0	0	0	0	0	0	0	0	0	0	1	0	0	0	0	0	0	0	0	0	0	0	0	0	0	0	0	0	0	0	0	0	0	0	0	0	0	0	0	0	0	0	0	0	0	0	0	0	0	0	0	0	0	0	0	0	0	0	0	0	0	0	0	0	0	0	0	0	0	0	0	0	0	0	0	0	0	0	0	0	0	0	0	0	0	0	0	0	0	0	0	0	1	0	1	0	0	0	0	0	0	0	0	0	0	0	0	0	0	0	0	0	1	0	0	0	0	0	0	0	0	0	0	0	0	0	0	0	0	0	0	0	0	0	0	0	0	0	0	0	0	0	0	0	0	0	0	0	0	0	0	0	0	0	0	0	0	0	0	0	0	0	0	0	0	0	0	0	0	0	0	0	0	0	0	0	0	0	0	0	0	0	0	0	0	0	0	0	0	0	0	0	0	0	0	0	0	0	0	0	1	0	0	0	0	0	0	0	0	0	0	0	0	0	0	0	0	0	0	0	0	0	0	0	0	0	0	0	0	0	0	0	0	0	0	0	0	0	0	0	0	0	0	0	0	0	0	0	0	0	0	0	0	0	0	0	0	0	0	0	0	0	0	0	0	0	0	0	0	0	0	0	0	0	0	0	0	0	0	0	0	0	0	0	0	0	0	0	0	0	0	0	0	0	0	0	0	0	0	0	0	0	0	0	0	0	0	0	0	0	0	0	0	0	0	0	0	0	0	0	0	0	0	0	0	0	0	0	0	0	0	0	0	0	0	0	0	0	0	0	0	0	0	0	0	0	0	0	0	0	0	0	0	0	0	0	0	0	0	0	0	0	0	0	0	0	0	0	0	0	0	0	0	0	0	0	0	0	0	0	0	0	0	0	0	0	0	0	0	0	0	0	0	0	0	0	0	0	0	0	0	0	0	0	0	0	0	0	0	0	0	0	0	1	0	0	0	0	0	0	0	0	0	0	0	0	0	0	0	0	0	0	0	0	0	0	0	0	0	0	0	0	0	0	0	0	0	0	0	0	0	0	0	0	0	0	0	0	0	0	0	0	0	0	0	0	0	0	0	0	0	0	0	0	0	0	0	0	0	0	0	0	0	0	0	0	0	0	0	0	0	0	0	0	0	0	0	0	0	0	0	0	0	0	0	0	0	0	0	0	0	0	0	0	0	0	0	0	0	0	0	0	0	0	0	0	0	0	0	0	0	0	0	0	0	0	0	0	0	0	0	0	0	0	0	0	0	0	0	0	0	0	0	0	0	0	0	0	0	0	0	0	0	0	0	0	0	1	0	0	0	0	0	0	0	0	0	0	0	0	0	0	0	0	0	0	0	0	0	0	0	0	0	0	0	0	0	0	0	0	0	0	0	0	0	0	0	0	0	0	0	0	0	1	0	0	0	0	0	0	0	0	0	0	0	0	0	0	0	0	0	0	0	0	0	0	0	0	0	0	0	0	0	0	0	0	0	0	0	0	0	0	0	0	0	0	0	0	0	0	0	0	0	0	0	0	0	0	0	0	0	0	0	0	0	0	0	0	0	0	0	0	0	0	0	0	0	0	0	0	0	0	0	0	0	0	0	0	0	0	0	0	0	0	0	0	0	0	0	0	0	0	0	0	0	0	0	0	0	0	0	0	0	0	0	0	0	1	0	0	0	0	0	0	0	0	0	0	0	0	0	0	0	0	0	0	0	0	0	0	0	0	0	0	0	0	0	0	0	0	0	0	0	0	0	2	0	0	0	0	0	0	0	0	0	0	0	0	0	0	0	0	0	0	0	0	0	0	0	0	0	0	0	0	0	0	0	0	0	0	0	0	0	0	0	0	0	0	0	0	0	0	0	0	0	0	0	0	0	0	0	0	0	0	0	0	0	0	0	0	0	0	0	0	0	0	0	0	0	0	0	0	0	0	0	0	1	0	0	0	0	0	0	0	0	0	0	0	0	0	0	0	0	0	0	0	0	0	0	0	0	0	0	0	0	0	0	0	0	0	0	0	0	0	0	0	0	0	0	0	0	0	0	0	0	0	0	0	0	0	0	0	0	0	0	0	0	0	0	0	0	0	0	0	0	0	0	0	0	0	0	0	0	0	0	0	0	0	0	0	0	0	0	0	0	0	0	0	0	0	0	0	0	0	0	0	0	0	0	0	0	0	0	0	0	0	1	0	0	0	0	0	0	0	0	0	0	0	0	0	0	0	0	0
N0.HOG0007819	0	0	0	0	0	0	0	0	0	0	0	0	0	0	1	0	0	0	0	0	0	1	0	0	0	0	0	0	0	0	0	0	0	0	0	0	0	0	0	0	1	0	0	0	0	0	0	0	0	0	0	0	0	0	0	1	0	0	0	0	0	0	0	0	0	0	0	1	0	0	0	0	0	0	0	0	0	0	0	0	0	0	1	0	0	0	0	0	0	0	0	0	0	0	0	0	0	0	0	0	1	0	0	0	0	0	0	0	0	0	0	0	0	0	0	0	0	2	0	0	0	0	0	0	0	0	0	0	0	0	0	0	0	0	0	0	1	0	0	0	0	0	0	0	0	0	0	0	0	0	0	0	0	0	0	0	0	0	0	0	0	0	0	0	0	0	0	0	1	0	0	0	0	0	0	0	0	0	0	1	0	0	0	0	0	0	1	0	0	1	0	0	0	0	0	0	0	0	0	0	0	0	0	0	0	0	0	0	1	0	1	1	0	0	0	0	0	0	0	0	0	0	0	0	0	0	0	0	0	0	0	0	0	0	0	0	0	0	0	0	0	0	0	0	0	0	0	0	0	0	0	0	0	0	0	0	0	0	0	0	0	0	0	0	1	0	0	0	0	0	0	0	0	0	0	0	0	0	0	0	0	1	0	0	0	0	1	0	0	0	0	0	1	0	0	0	0	0	0	0	0	0	1	0	0	0	0	0	0	0	0	0	0	0	0	0	0	0	0	0	0	0	0	0	0	0	0	0	0	0	1	0	0	0	0	0	0	0	0	0	0	0	0	0	0	0	0	0	1	0	1	0	0	0	0	0	1	0	0	0	0	0	0	0	1	0	0	0	0	0	0	0	0	0	1	0	0	0	0	0	0	0	0	0	0	0	0	0	0	0	0	0	0	0	0	0	0	0	0	0	0	0	0	0	0	0	0	0	0	0	0	0	0	0	0	0	0	0	0	0	0	0	0	0	0	0	0	0	0	0	0	0	0	1	0	0	0	0	0	0	0	0	0	0	0	0	0	0	0	0	0	0	0	0	0	0	0	0	1	1	0	0	0	0	0	0	0	0	0	0	0	0	0	0	0	0	0	0	0	0	0	0	0	0	0	0	0	0	0	0	0	0	0	0	0	0	0	0	0	0	0	0	0	1	0	0	0	0	0	0	0	0	0	0	0	2	0	0	0	0	0	0	0	0	0	0	0	1	0	0	0	0	0	0	0	0	0	0	0	0	0	0	0	0	0	0	0	0	0	0	0	0	0	0	0	0	0	0	0	0	0	0	0	0	0	0	0	0	0	0	0	0	0	0	0	2	0	0	0	0	0	0	0	0	0	0	0	0	0	0	0	0	0	0	0	0	0	0	0	0	1	0	0	0	0	0	0	0	0	0	0	0	1	0	0	0	0	0	0	0	0	0	0	0	0	0	0	0	0	0	0	0	0	0	0	0	0	0	0	0	0	0	0	0	0	0	0	0	0	0	0	0	0	0	0	0	0	0	0	0	0	0	0	0	0	0	1	0	0	0	0	0	0	0	0	0	0	0	0	0	0	0	0	0	0	0	0	0	0	0	0	0	0	0	1	0	0	0	0	0	0	0	0	0	0	0	0	0	0	0	0	0	1	0	0	0	0	0	0	0	0	0	0	0	0	0	0	0	0	0	0	0	0	0	0	0	0	0	0	0	0	0	0	0	0	0	0	0	0	0	0	0	0	0	0	0	0	0	0	0	0	0	0	0	0	0	0	0	1	0	0	0	0	0	0	0	0	0	0	0	0	0	0	0	0	0	0	0	0	0	0	0	0	1	0	0	0	0	0	0	1	0	0	0	1	0	0	0	0	0	0	0	0	0	0	0	0	0	0	0	0	0	0	0	0	0	0	0	0	0	0	0	0	0	0	0	0	0	0	0	0	0	0	0	0	0	0	0	0	0	0	0	0	0	0	0	0	0	0	0	0	0	0	0	0	0	0	0	0	0	0	0	0	0	0	0	0	0	0	0	0	0	0	0	0	0	0	0	0	0	0	0	0	0	0	0	0	0	0	0	0	0	0	0	0	0	0	1	0	0	0	0	0	0	0	0	0	0	0	0	0	0	1	0	0	0	0	0	0	0	0	0	0	0	0	0	0	0	0	0	0	0	0	0	0	0	0	0	0	0	0	0	0	0	0	0	0	0	0	0	0	0	0	0	0	0	0	0	0	0	0	0	0	0	0	0	0	0	0	0	0	0	0	0	0	0	0	0	0	0	0	0	0	0	0	0	0	0	0	0	0	0	0	0	0	0	0	0	0	0	0	0	1	0	0	0	0	0	0	0	0	0	0	1	0	0	0	0	0	0	0	0	1	0	0	0	0	0	0	0	0	0	0	0	0	0	0	0	0	0	0	0	0	0	0	0	0	0	0	0	0	0	0	0	0	0	0	0	0	0	0	0	0	0	0	0	0	0	0	0	0	0	0	0	0	0	0	0	0	0	0	0	0	0	0	0	0	0	0	0	0	0	0	0	0	0	0	0	0	0	0	0	0	0	0	0	0	0	0	0	0	0	0	0	0	1	0	0	0	0	0	0	0	0	0	0	0	0	0	0	1	0	0	0	0	0	0	0	1	0	0	1	0	0	0	0	0	0	0	0	0	0	0	0	0	0	1	0	0	0	0	0	0	0	0	1	0	0	0	0	0	1	0	0	0	0	0	0	0	0	0	0	0	0	0	0	0	0	0	0	0	0	0	0	0	0	0	0	0	0	0	0	0	0	0	0	0	0	0	0	0	0	0	1	0	0	0	0	0	0	0	0	0	0	0	1	0	0	0	0	0	0	0	0	0	0	0	0	0	0	0	0	0	0	0	1	0	0	0	0	0	0	0	0	0	0	0	0	0	0	0	1	0	0	0	0	0	0	0	0	0	0	0	0	0	0	0	0	0	0	0	0	1	0	0	0	0	0	0	0	0	0	0	0	0	0	0	0	0	0	0	0	0	0	0	0	0	0	1	0	1	0	0	0	0	0	0	0	1	0	0	0	0	0	0	0	0	0	0	0	0	0	0	0	0	0	0	1	1	0	0	0	0	0	0	1	0	0	0	0	0	0	0	0	0	0	0	0	0	0	0	0	0	0	0	0	0	0	0	0	0	0	0	0	0	0	0	0	0	0	0	0	0	0	0	0	0	0	0	0	0	0	0	0	0	0	0	0	0	1	0	0	0	0	0	0	1	0	0	0	0	0	0	0	0	0	0	0	0	0	0	0	0	0	0	0	0	0	0	0	0	0	0	0	1	0	0	0	0	0	0	0	0	0	1	0	0	0	0	0	1	0	0	0	0	0	0	0	0	0	0	0	0	0	0	0	0	0	0	0	0	0	0	0	0	0	0	0	0	0	0	0	0	0	0	0	0	0	0	0	0	0	0	0	0	0	0	0	0	0	1	0	0	1	0	0	0	0	0	0	0	0	0	0	0	0	0	0	0	0	0	0	0	1	0	0	0	0	0	0	1	0	0	0	0	0	0	0	0	1	0	0	1	0	0	0	0	0	1	0	0	0	0	0	0	0	0	0	0	0	0	0	0	0	0	0	0	0	0	0	0	0	0	0	0	0	0	0	0	0	0	0	0	0	0	0	0	0	0	0	0	0	0	0	0	0	0	0	0	0	0	0	0	0	0	0	0	0	0	0	0	0	0	0	0	0	0	0	0	0	0	0	0	0	0	0	0	0	0	0	0	0	0	0	0	0	0	0	0	0	1	0	0	0	0	0	1	0	0	0	0	0	0	0	0	0	0	0	0	0	0	1	0	0	0	0	0	0	0	0	0	0	0	0	0	0	0	0	0	0	0	0	0	0	0	0	0	0	0	0	0	0	0	0	0	0	0	0	0	1	0	0	0	0	0	0	0	0	0	0	0	0	0	1	0	0	0	0	0	0	0	0	0	1	0	0	0	0	0	0	0	0	0	0	0	0	0	0	0	0	0	0	0	0	0	0	0	0	0	2	0	0	0	0	0	1	0	0	0	0	0	0	0	0	0	0	1	0	0	0	0	0	0	0	0	0	0	0	0	0	0	1	0	0	0	0	0	0	0	0	0	0	0	0	0	0	0	0	0	0	0	0	0	0	0	0	0	0	0	0	0	0	0	0	0	0	0	0	0	0	0	0	0	0	0	0	0	0	0	0	0	0	0	0	0	0	0	0	0	0	0	0	0	0	0	0	0	1	0	0	0	0	0	0	0	0	0	0	0	0	0	0	0	0	2	0	0	0	0	0	0	0	0	0	0	0	0	0	0	0	0	0	0	0	0	0	0	0	0	0	0	0	0	0	0	0	0	0	0	0	1	0	0	0	1	0	0	0	0	0	0	0	0	0	0	0	0	0	0	0	0	0	0	0	0	0	0	0	0	0	0	0	0	0	0	0	0	0	0	0	0	0	0	0	0	0	0	0	1	0	0	0	0	0	0	1	0	1	0	0	0	0	0	0	0	0	0	0	0	0	0	1	0	0	0	0	0	0	0	0	0	0	0	0	0	0	0	0	0	0	0	0	0	0	0	0	0	0	0	0	0	0	0	0	0	0	0	0	0	0	0	0	1	1	0	0	0	1	0	0	0	0	0	0	0	0	0	0	0	0	0	0	0	0	0	0	0	0	0	0	0	1	0	0	0	0	1	0	0	0	0	0	0	0	0	0	0	0	0	0	0	0	0	0	0	0	0	0	0	1	0	0	0	0	0	0	0	0	0	0	0	0	0	0	0	0	0	0	0	0	0	0	0	0	0	0	0	0	0	0	0	0	0	0	0	0	0	0	0	0	0	0	0	0	0	0	0	0	0	0	0	0	0	0	0	0	0	0	0	0	0	0	1	0	0	0	0	0	0	0	0	0	0	0	0	0	0	0	0	0	0	0	0	0	0	0	0	0	0	0	0	0	0	0	0	0	0	0	0	0	1	0	0	0	0	0	0	0	0	0	0	0	0	0	0	0	0	0	0	0	0	0	0	0	0	0	0	0	0	0	0	0	1	0	0	0	0	0	0	1	0	0	0	0	0	0	0	0	0	0	0	0	0	0	0	0	0	0	0	0	0	0	0	0	0	0	0	0	0	0	0	0	0	0	0	0	0	0	0	0	0	0	0	0	0	0	1	0	0	0	0	0	0	0	0	0	0	0	0	0	0	1	0	0	0	0	0	0	0	0	0	0	0	0	0	0	0	1	0	0	0	0	0	0	0	0	0	0	0	0	0	0	0	0	0	0	0	0	0	0	0	0	0	0	0	0	0	0	0	0	0	0	0	0	0	0	0	0	0	0	0	0	0	0	0	0	0	0	0	0	0	0	0	0	1	0	0	0	0	0	1	0	0	0	0	0	0	0	0	0	0	0	0	0	0	0	0	0	0	0	0	0	0	0	0	0	0	0	0	0	0	0	0	0	0	0	0	0	0	0	0	0	0	0	0	0	0	0	0	0	0	0	0	0	0	0	0	0	0	0	0	0	0	0	0	0	0	0	0	0	0	0	0	0	0	0	0	0	0	1	0	0	0	0	0	0	0	0	0	0	0	0	0	1	0	0	0	0	0	0	0	0	0	0	0	0	0	0	0	0	0	0	0	0	0	0	0	0	0	0	1	0	0	0	0	0	0	1	0	0	0	0	0	0	0	0	0	0	0	0	0	0	0	0	0	0	0	0	0	0	0	0	0	0	0	0	0	0	0	0	0	0	0	0	0	0	0	0	0	0	0	0	0	0	0	0	0	0	0	0	0	0	0	0	0	0	0	0	0	0	0	0	0	1	0	0	0	0	0	0	0	0	0	0	0	0	0	0	0	1	0	0	0	0	0	0	1	0	0	0	0	0	0	0	0	0	0	0	0	0	0	0	0	0	0	0	0	0	0	0	0	0	0	0	0	0	0	0	0	0	0	0	0	0	0	0	0	0	0	0	0	0	0	0	0	0	0	0	0	0	0	0	0	0	0	0	1	0	0	0	0	0	0	0	0	0	0	0	0	0	0	0	0	0	0	0	0	0	0	0	0	0	0	0	0	1	0	0	0	0	0	0	0	0	0	0	0	0	0	0	0	0	0	0	0	0	0	0	0	0	0	0	0	0	0	0	0	0	0	0	0	0	0	0	0	0	0	0	0	0	0	0	0	0	0	0	0	0	0	0	0	1	0	0	0	1	0	0	0	0	0	0	0	0	0	0	0	0	0	0	0	0	0	0	0	0	0	0	0	0	0	0	0	0	0	0	0	0	0	0	0	0	0	0	0	0	0	0	0	0	0	0	0	0	0	0	0	0	0	0	0	0	0	0	0	0	0	0	0	0	0	1	0	0	0	0	0	0	0	0	1	0	0	0	0	0	0	0	0	0	0	0	0	0	0	0	0	0	0	0	0	0	0	0	0	0	1	0	0	0	0	0	0	1	0	0	0	0	0	0	0	0	0	0	0	0	0	0	0	0	0	0	0	0	0	0	0	1	0	0	0	1	0	1	0	0	0	0	0	0	1	0	0	0	0	0	0	0	0	0	0	0	0	0	0	0	0	0	0	0	0	0	0	0	0	0	0	0	0	0	0	0	0	0	0	0	0	0	0	0	0	0	0	0	0	0	0	0	1	0	0	0	0	0	0	0	0	0	0	0	0	0	0	0	0	0	0	1	0	0	0	0	0	0	0	0	0	0	0	0	0	0	1	0	0	0	0	0	0	0	0	0	1	0	0	0	0	0	0	0	0	0	0	0	0	0	0	0	0	0	0	0	0	0	0	0	0	0	0	0	0	0	0	0	0	0	0	0	0	0	0	0	0	0	1	0	0	1	0	0	0	0	0	0	0	0	0	0	0	0	0	0	0	0	0	0	0	0	0	0	0	0	0	0	0	0	0	0	0	0	0	1	0	0	0	1	0	0	0	0	0	0	0	0	0	0	0	0	1	0	0	0	1	0	0	0	0	0	0	1	0	0	0	0	0	0	0	0	0	0	0	1	0	0	0	0	0	0	0	0	0	0	0	0	0	1	0	0	0	0	0	0	0	0	0	0	0	0	0	0	0	0	0	0	0	0	0	0	0	1	0	0	0	1	0	0	0	0	0	0	0	0	0	0	0	0	1	0	0	0	0	0	0	0	0	0	0	0	0	0	0	0	0	0	0	0	0	0	1	0	0	0	0	0	0	0	0	0	1	0	0	0	0	0	0	0	0	0	0	0	0	0	0	0	0	0	1	0	0	0	0	0	0	0	0	0	0	0	0	0	0	0	0	0	0	1	0	0	0	0	0	0	0	0	0	0	0	1	0	0	0	0	0	0	0	0	0	0	0	0	0	0	0	0	0	0	0	0	0	0	0	0	0	1	0	0	0	0	1	0	0	0	0	0	0	0	0	0	0	0	0	0	0	0	0	0	0	0	0	1	0	0	0	0	0	0	0	0	0	0	0	0	0	0	0	0	0	0	0	0	0	0	0	0	0	0	0	0	0	0	0	0	0	0	0	0	0	0	0	0	0	0	0	0	0	0	0	0	0	0	0	0	0	0	0	0	0	0	0	0	0	0	0	0	0	0	0	0	0	0	0	1	0	0	0	0	0	0	0	0	0	0	0	0	0	0	0	0	1	0	0	0	0	0	0	1	0	0	0	0	0	0	0	0	1	0	0	0	0	0	0	0	0	0	0	0	0	1	0	0	0	0	0	0	0	0	0	0	0	0	0	0	0	1	0	0	0	0	0	0	0	0	0	0	0	0	0	0	0	0	0	0	0	0	0	0	0	0	0	1	0	1	0	0	0	0	0	0	0	0	0	0	0	0	0	0	1	0	0	0	0	0	0	0	0	0	0	0	1	0	0	0	0	0	0	0	0	0	0	0	0	0	0	0	0	0	0	0	0	0	0	0	0	0	0	0	0	0	0	0	0	0	0	0	0	0	0	0	0	0	0	0	0	0	0	0	0	0	0	0	0	0	0	0	0	0	0	0	0	0	0	0	0	0	0	1	0	0	0	0	0	0	0	0	0	0	0	0	0	0	0	0	0	0	0	0	0	0	0	0	0	0	0	0	0	0	0	0	0	0	0	0	0	0	1	0	0	0	0	0	0	1	0	0	0	0	0	0	0	0	0	0	0	0	0	0	0	0	0	0	0	0	0	0	0	0	0	0	0	1	0	0	0	0	0	0	0	0	0	0	0	0	0	0	0	0	0	0	0	0	0	0	0	0	0	0	0	0	0	0	0	0	0	0	0	0	0	0	0	0	1	0	0	0	0	0	0	0	0	0	0	0	0	0	0	0	0	0	0	0	0	0	0	0	0	0	0	0	0	0	0	0	0	0	0	0	0	0	0	0	0	0	0	0	0	0	0	0	1	0	0	0	0	0	0	0	0	0	0	0	0	0	0	0	0	0	0	0	0	1	0	0	0	0	0	0	0	0	0	0	1	0	0	0	1	0	0	0	0	0	0	0	0	0	0	0	0	0	0	0	0	0	0	0	0	0	0	0	0	0	0	0	0	0	0	0	0	0	0	0	1	0	0	0	0	0	0	0	1	0	0	0	0	0	0	0	0	0	0	0	0	0	0	0	0	0	0	0	0	0	0	0	0	0	0	0	0	0	0	0	0	0	0	0	0	0	0	0	0	0	1	0	0	0	0	0	0	0	1	0	0	0	0	0	0	0	0	0	0	0	0	0	0	0	0	0	0	0	0	0	0	0	0	0	0	0	0	0	0	0	0	0	0	0	0	0	0	0	0	0	1	0	0	1	0	0	0	0	0	0	0	0	0	0	0	0	0	0	0	0	0	0	0	0	1	0	0	0	0	0	0	0	0	0	0	0	0	0	0	0	0	0	0	0	0	0	0	0	0	0	0	0	0	0	0	0	0	0	0	0	0	1	0	0	0	0	0	0	0	0	0	0	0	0	0	0	0	0	0	0	0	0	0	0	0	0	0	0	0	0	0	0	0	0	0	0	0	0	0	0	0	0	1	0	0	0	0	0	0	0	0	0	0	0	0	0	0	0	0	0	0	0	0	0	0	0	0	0	0	1	0	0	1	0	0	0	0	0	0	0	1	0	0	0	0	0	1	0	1	0	0	0	0	0	0	0	1	0	0	0	0	0	0	0	0	0	0	1	1	0	0	1	0	0	0	0	0	0	0	0	0	0	0	0	0	0	0	0	0	0	0	0	0	0	0	0	0	0	0	0	0	1	0	0	0	0	0	0	1	0	0	0	0	0	0	0	0	0	0	0	0	0	0	0	1	0	0	0	0	0	0	0	0	0	0	0	0	0	0	0	0	0	0	0	0	0	0	0	0	0	0	0	0	0	0	0	0	0	0	0	0	0	0	0	0	0	0	0	0	0	0	0	0	0	0	0	0	0	0	1	0	0	0	0	0	0	0	0	0	0	0	0	0	0	0	0	0	0	0	0	0	0	0	0	0	0	0	0	1	0	0	0	0	0	0	0	0	0	0	0	1	0	0	0	0	0	0	0	0	0	0	0	0	0	0	0	0	0	0	0	0	0	0	0	0	0	0	0	0	0	0	0	0	0	0	0	0	0	0	0	0	0	0	0	0	0	0	0	0	0	0	0	0	0	0	0	0	0	0	0	0	0	0	0	0	0	0	0	0	0	0	0	0	0	0	0	0	0	0	0	0	1	0	0	0	0	0	0	0	0	0	0	0	0	0	0	0	0	1	0	0	0	0	0	0	0	0	0	0	0	0	0	0	0	0	1	0	0	1	0	0	0	0	0	0	0	0	0	0	0	0	0	0	0	0	0	0	0	0	0	0	0	0	0	0	0	0	0	0	0	0	0	0	1	0	0	0	0	0	0	0	1	0	0	0	0	1	0	0	0	0	0	0	0	0	0	0	2	0	0	0	0	1	0	0	0	0	0	0	0	0	0	0	0	0	0	0	0	0	0	0	0	0	0	0	0	0	1	0	0	0	0	0	0	0	0	0	0	0	0	0	0	0	0	0	0	0	0	0	0	0	0	1	0	0	1	0	0	0	0	0	0	0	0	0	0	0	0	0	0	0	0	0	0	0	0	0	0	0	0	0	0	0	0	0	0	0	0	0	0	0	0	0	0	1	0	0	0	0	0	0	0	0	0	0	0	0	0	0	0	0	0	0	0	0	0	0	0	0	0	0	0	0	0	0	0	0	0	0	0	0	0	0	0	0	0	0	0	0	0	0	0	0	0	0	0	0	0	0	1	0	0	0	0	0	0	0	0	0	0	0	0	0	0	1	0	0	0	0	0	0	1	0	0	0	0	0	0	0	0	0	0	0	0	0	0	0	0	0	0	0	0	0	0	0	0	0	0	0	0	0	0	0	0	0	0	0	0	0	0	0	0	0	0	0	0	0	0	0	0	0	0	1	0	0	1	0	0	0	0	0	0	0	0	1	0	0	0	0	0	0	0	0	0	0	0	0	0	0	1	0	0	0	0	0	0	0	0	0	0	0	0	0	0	0	0	0	0	0	0	0	0	0	0	1	0	0	0	1	0	0	0	0	0	0	0	0	0	0	0	0	0	0	0	0	0	0	0	0	0	0	0	0	0	0	0	0	0	0	0	0	0	1	0	0	0	0	0	0	0	0	0	0	0	0	0	0	0	0	0	0	0	1	0	0	0	0	0	0	0	0	0	0	0	0	0	0	0	0	0	0	0	0	0	0	0	0	0	0	0	0	0	0	0	0	0	0	0	1	0	0	0	0	0	0	0	1	0	0	0	0	0	0	0	0	0	0	1	0	0	0	0	0	0	0	0	0	0	0	0	1	0	0	0	0	0	0	0	0	0	0	0	0	0	0	0	0	0	0	0	0	0	0	0	0	0	0	0	0	0	0	0	0	0	0	0	0	0	0	0	0	1	0	0	1	0	0	0	0	0	0	0	0	1	0	0	0	0	0	0	0	0	0	0	0	0	0	0	0	0	0	0	0	0	0	0	0	0	0	0	0	0	0	0	0	0	0	0	0	0	0	0	0	0	0	0	0	0	0	0	0	0	0	1	0	0	0	0	0	0	0	0	0	0	0	0	0	0	0	0	0	0	1	0	0	0	0	0	0	0	0	0	0	0	0	0	0	1	0	1	0	0	0	0	0	0	0	0	0	0	0	0	0	0	0	0	0	0	0	0	0	0	0	0	0	0	0	0	0	0	0	0	0	0	0	0	0	0	0	0	0	0	0	0	0	0	0	0	0	0	0	0	0	0	0	0	0	1	0	0	2	0	0	0	0	0	0	0	0	0	0	0	0	0	0	0	0	0	0	0	0	0	0	0	0	0	0	0	0	0	0	0	0	0	0	0	1	0	0	0	0	0	0	0	0	0	0	0	0	0	0	0	0	0	0	0	0	0	0	0	0	0	0	0	0	0	0	0	0	0	0	0	0	0	0	0	0	1	0	0	0	0	0	0	0	0	0	0	0	0	0	0	0	0	0	0	0	0	0	0	0	0	0	0	0	0	0	0	0	0	0	0	0	0	0	0	0	0	0	0	0	0	0	0	0	0	0	0	0	0	0	0	0	0	0	0	0	0	0	0	0	0	0	0	0	0	0	0	0	0	0	0	0	0	0	0	0	0	0	0	0	0	0	0	0	0	0	0	0	0	0	0	0	0	0	0	0	0	0	0	0	0	0	0	0	0	0	0	0	0	0	0	0	0	0	0	0	0	0	0	0	0	0	0	1	0	0	0	0	0	0	0	0	0	0	0	0	0	0	0	0	0	0	0	0	0	0	0	0	0	0	0	0	0	0	0	0	0	0	0	0	0	0	0	0	0	0	0	0	0	0	0	0	0	0	0	0	0	0	0	0	0	0	0	0	0	0	0	0	0	0	1	0
N0.HOG0012610	0	1	0	0	0	0	0	0	0	0	0	0	0	1	0	0	0	0	0	0	0	0	0	0	0	0	0	0	0	0	0	0	1	0	0	0	0	0	0	0	2	0	0	0	0	0	0	0	0	0	0	0	0	0	0	0	0	0	0	0	0	0	3	1	0	0	1	0	0	0	0	0	0	0	0	0	2	0	0	0	1	0	0	0	0	0	0	0	0	0	0	0	0	0	0	0	0	0	0	0	0	0	0	0	0	0	1	0	0	0	0	0	0	0	1	0	0	2	0	0	0	0	0	0	0	0	0	0	0	0	0	0	0	0	0	0	0	0	0	0	0	0	0	0	0	0	0	1	0	0	0	0	0	0	2	0	0	0	0	0	0	0	0	0	0	0	0	0	1	0	0	0	1	0	0	0	0	2	0	0	0	0	0	0	0	0	3	0	0	4	0	2	0	0	0	0	0	0	0	2	0	0	2	0	0	0	0	0	0	0	0	0	0	0	0	0	1	0	0	0	0	0	0	0	0	0	0	0	0	0	0	0	0	0	0	0	0	0	0	0	0	0	0	2	0	0	1	0	0	0	2	1	0	0	0	1	0	0	0	0	0	0	0	0	1	0	0	0	1	0	0	0	0	0	0	0	0	0	0	0	0	0	0	0	0	0	3	0	0	0	0	0	0	0	0	0	0	0	0	0	2	0	0	0	0	0	0	0	0	0	0	0	0	0	0	0	0	0	0	0	0	3	0	0	0	1	0	0	0	0	0	0	1	0	0	0	0	0	0	0	0	0	0	0	0	0	0	0	0	0	0	0	0	0	0	0	0	0	0	0	0	0	0	0	0	1	0	0	0	0	0	0	0	0	0	0	0	0	0	1	0	0	0	0	0	0	0	0	0	1	0	0	0	0	0	0	0	0	0	0	0	0	0	0	0	0	0	0	0	0	0	2	0	0	0	0	0	0	0	0	0	0	0	0	0	0	0	0	0	0	0	0	0	0	0	0	0	0	0	0	1	0	0	0	0	0	0	0	0	0	0	0	0	0	0	0	0	0	0	1	0	0	0	0	0	0	0	0	0	1	0	0	1	0	0	0	0	1	1	0	0	0	0	0	2	0	1	1	0	0	0	0	0	0	0	0	0	0	0	0	0	0	0	0	6	1	0	0	0	0	0	1	0	0	0	0	0	0	0	0	0	0	0	0	0	0	0	0	0	0	0	0	0	0	0	0	0	0	0	0	0	0	0	0	0	0	0	0	0	0	0	2	0	0	0	0	0	0	0	0	0	0	0	1	0	0	0	0	0	0	0	0	0	0	0	0	0	0	0	0	0	0	0	0	1	0	0	0	0	0	0	0	0	0	0	0	0	0	0	0	0	0	0	0	2	0	0	0	0	0	0	0	0	0	0	0	0	0	0	0	0	0	0	0	0	0	0	0	0	0	0	0	0	0	0	0	0	0	0	0	0	0	0	0	0	0	0	0	0	0	0	3	0	0	0	0	0	0	0	0	0	0	0	0	1	0	0	0	0	1	0	0	0	0	0	0	0	0	0	0	0	0	0	0	0	0	0	1	0	0	0	1	0	1	0	0	0	1	0	0	0	0	1	0	0	0	0	0	0	0	0	0	0	0	1	0	0	0	0	0	0	0	0	0	1	0	0	0	0	0	0	0	0	0	0	0	0	0	0	1	0	0	0	0	0	0	0	1	0	1	0	1	0	0	0	0	0	0	0	0	1	0	0	0	0	0	0	0	0	0	0	2	0	0	0	0	0	0	2	0	0	0	0	0	0	0	1	0	3	1	0	0	0	0	0	0	0	0	0	1	0	0	0	0	0	0	0	0	0	0	0	0	0	0	0	1	0	1	0	0	0	0	1	2	0	0	0	0	0	0	0	0	0	0	0	0	0	0	0	0	0	0	0	0	0	0	0	0	0	0	0	0	0	0	0	0	0	0	2	0	0	0	0	0	0	0	0	0	0	0	0	0	0	0	0	0	1	0	0	0	0	0	0	1	0	0	0	0	0	0	0	0	0	0	0	1	0	2	0	0	0	2	2	0	0	0	0	0	0	0	1	0	0	0	0	1	1	0	0	0	0	0	0	0	0	0	0	0	0	0	0	0	0	2	0	0	0	0	0	0	0	0	0	0	0	0	1	0	0	0	0	0	0	0	0	0	0	0	0	0	0	0	0	0	0	0	0	0	0	0	0	0	0	0	0	1	0	0	0	0	0	0	0	0	0	0	0	0	0	0	0	0	0	0	0	0	0	0	0	0	0	0	0	0	0	0	0	0	0	0	0	0	0	0	0	0	0	0	1	0	0	0	1	0	0	0	0	0	0	0	0	0	0	1	0	0	0	0	0	0	0	0	0	0	0	0	0	0	0	0	0	0	0	0	0	0	0	0	0	0	0	0	0	0	0	0	0	0	2	0	0	1	0	0	0	0	0	0	0	0	0	0	0	0	0	0	0	0	0	0	0	0	0	0	0	0	1	0	0	0	0	0	0	0	0	1	0	0	0	0	0	0	0	0	0	0	0	0	0	0	0	0	2	0	0	0	0	0	0	0	0	0	0	0	0	0	1	0	2	0	0	0	2	0	0	0	0	1	0	0	2	0	0	0	0	0	0	0	0	0	0	0	0	0	0	0	2	0	0	0	0	0	0	1	0	0	0	0	0	0	0	1	0	0	0	0	1	0	0	0	0	1	1	0	0	0	0	0	0	1	0	1	1	0	0	0	0	0	0	0	0	0	0	0	0	0	0	0	0	0	0	0	0	0	0	0	0	0	0	0	1	1	0	0	0	0	0	0	0	0	0	0	0	0	0	0	0	0	0	0	0	0	0	0	0	1	0	0	0	0	1	0	1	0	0	0	0	0	0	0	0	0	0	0	0	0	0	0	0	0	0	1	1	0	0	0	9	0	0	0	0	0	0	0	2	0	3	0	0	1	0	0	1	0	0	0	0	0	0	0	0	0	0	0	0	0	2	0	0	0	0	1	0	0	0	0	0	0	0	0	1	0	0	0	0	1	7	0	0	0	0	4	0	0	0	0	0	0	0	0	0	0	0	1	0	0	0	0	0	0	0	0	0	1	2	0	0	0	0	0	0	0	0	1	0	0	0	0	0	0	0	0	1	0	0	0	0	0	0	0	1	0	0	0	0	0	0	0	0	0	0	0	0	0	0	0	0	0	1	0	0	0	0	0	0	0	0	0	0	0	0	0	0	0	0	0	1	0	0	0	0	1	1	0	0	0	0	0	0	0	0	0	0	0	0	1	0	0	1	0	0	2	1	0	0	0	0	0	0	0	0	1	0	0	0	1	0	0	0	4	0	0	0	0	0	0	0	1	0	0	0	0	0	0	0	0	0	0	0	0	0	0	0	0	2	0	0	0	0	2	0	0	0	1	1	0	0	0	0	0	0	2	0	0	1	0	0	0	0	0	0	0	0	0	0	1	0	0	0	0	0	0	0	0	0	0	0	0	0	1	1	0	0	0	0	1	1	0	0	0	0	0	0	0	0	0	1	0	1	0	0	0	1	0	0	0	0	0	0	0	0	1	0	0	0	0	0	0	0	0	0	0	1	0	1	0	0	0	0	0	2	0	0	0	0	0	0	0	0	0	0	0	0	0	0	0	0	0	0	0	0	0	0	0	0	0	0	0	0	0	0	0	0	0	0	0	0	0	0	0	0	0	0	0	0	0	0	0	0	0	0	0	0	0	0	1	0	0	0	0	0	1	0	2	0	0	1	0	0	3	0	0	0	0	1	0	0	0	0	0	0	0	0	0	0	0	0	0	0	0	0	0	1	0	0	0	0	0	0	0	0	0	0	0	1	0	0	1	0	0	0	0	0	0	0	0	0	0	0	0	0	0	1	0	0	0	0	0	0	0	0	0	1	0	0	0	0	0	0	0	0	1	0	0	0	0	0	0	0	1	0	0	0	0	0	0	0	0	1	0	0	0	0	0	0	0	0	0	0	0	0	0	0	0	0	0	1	0	0	0	0	0	0	0	0	0	0	0	0	0	0	0	0	2	0	0	0	0	0	0	0	0	0	0	0	0	0	0	0	0	0	0	0	1	0	0	0	0	0	0	0	0	0	0	0	0	1	0	0	0	0	0	0	0	1	0	1	0	0	0	0	0	0	0	1	0	0	0	0	0	0	0	0	0	0	0	0	0	0	0	0	0	0	0	0	0	0	0	0	0	0	0	0	0	0	0	1	0	0	0	0	0	0	2	0	0	0	1	0	0	0	0	0	0	0	1	0	0	2	0	0	0	0	0	0	1	2	0	0	0	0	0	0	0	0	0	1	0	0	0	0	0	0	0	0	1	0	0	0	0	0	0	0	0	0	0	0	0	0	0	0	0	0	0	0	0	3	0	0	0	0	0	0	0	0	0	0	0	0	1	0	0	0	0	0	1	0	0	0	0	0	0	0	1	0	0	0	2	0	0	0	0	0	0	1	0	0	0	1	0	2	0	0	2	0	0	0	0	1	0	0	0	0	0	0	0	0	0	0	0	0	0	0	0	1	0	1	0	0	0	4	0	0	0	0	0	0	0	0	0	0	0	0	1	0	0	0	0	0	0	0	0	0	0	0	0	0	1	0	0	0	0	0	0	0	0	2	0	0	0	0	0	0	0	0	0	1	4	0	0	0	0	0	0	0	0	0	0	0	0	0	0	0	0	0	0	0	0	0	0	0	0	0	0	0	0	0	0	0	0	0	1	0	0	0	0	0	0	0	0	0	0	0	0	0	0	0	0	0	0	0	0	0	0	0	0	0	0	0	0	0	0	0	0	0	0	0	0	0	0	0	0	0	0	0	0	0	0	0	0	0	0	0	0	0	0	1	0	0	0	0	0	0	0	0	0	0	2	0	0	0	0	0	0	1	0	0	0	0	0	0	0	0	0	3	0	0	0	0	0	0	0	0	0	0	0	0	0	0	0	0	0	0	2	0	0	0	0	0	0	0	0	0	0	0	0	1	0	0	0	0	0	0	0	0	0	0	0	0	0	0	0	0	1	1	0	0	0	0	0	0	0	0	0	0	0	0	0	0	0	0	0	0	0	1	0	5	0	0	0	0	0	1	0	0	0	1	0	0	0	0	0	0	0	0	0	0	0	0	0	0	0	0	0	0	0	1	0	0	0	0	0	0	0	0	0	0	0	0	0	0	0	0	0	0	0	0	0	3	0	0	0	0	0	0	0	0	0	0	0	0	1	0	0	0	0	0	0	0	0	0	0	0	0	1	0	0	0	0	0	0	0	0	0	0	0	0	0	0	0	0	0	0	0	0	0	0	1	0	0	0	0	0	0	0	0	0	1	0	0	0	0	1	0	0	0	0	0	0	0	0	0	0	0	0	0	0	0	0	0	0	0	0	0	0	0	0	1	0	0	0	1	0	0	0	0	0	0	0	0	0	0	0	0	0	0	0	0	0	0	0	0	0	0	0	0	0	0	0	0	0	1	0	0	0	0	0	0	1	0	0	0	0	0	0	0	0	0	0	0	0	0	0	0	0	1	0	1	0	0	0	0	0	0	0	0	0	1	0	0	0	0	0	0	0	0	0	0	0	0	0	0	1	0	0	0	0	0	0	0	0	0	0	0	0	0	0	0	0	1	0	0	1	0	0	0	0	0	0	0	0	0	0	0	0	0	0	0	0	0	0	0	0	0	0	0	0	0	0	0	0	1	0	1	1	0	0	0	0	1	0	0	0	0	0	0	0	0	2	0	0	0	0	0	0	2	0	0	0	0	0	0	0	0	0	0	0	0	0	0	1	0	0	0	0	0	0	0	0	0	0	0	0	2	0	0	0	0	1	0	0	0	0	0	0	0	0	0	1	0	0	0	0	1	0	0	0	0	0	0	1	0	0	0	0	1	0	0	0	0	0	0	0	0	0	0	0	0	0	0	0	0	0	0	0	1	2	0	0	0	0	0	0	0	0	0	0	1	0	0	0	0	0	0	0	0	0	0	0	0	0	0	0	0	0	0	0	0	0	0	0	0	0	0	0	0	0	0	1	0	0	2	0	1	0	1	0	0	0	0	0	1	0	1	0	0	0	0	1	0	0	0	0	0	0	0	0	0	0	0	0	0	0	0	1	0	0	0	0	0	0	0	0	0	0	0	0	3	0	0	0	0	0	0	0	1	0	0	0	0	0	0	0	0	0	1	0	0	0	0	0	0	0	0	0	0	0	0	0	0	0	1	0	0	1	0	0	2	0	0	1	0	0	0	0	0	0	0	0	0	1	0	0	0	0	0	0	0	0	0	0	0	0	0	0	0	0	0	1	0	0	1	0	0	1	0	0	0	0	1	0	0	0	0	0	0	0	0	0	0	2	0	0	0	3	0	1	0	0	0	0	0	0	0	0	0	0	0	0	0	0	0	0	0	0	0	0	0	0	0	0	1	0	0	0	0	0	0	0	0	0	0	0	0	0	1	0	1	0	1	0	0	0	0	2	0	0	0	0	0	0	0	0	0	0	0	0	0	2	0	0	0	0	2	0	0	0	0	0	0	0	0	0	0	0	0	1	0	1	0	0	0	0	0	0	0	0	1	0	1	0	0	2	0	0	3	0	0	0	0	0	0	0	0	1	0	0	0	0	0	0	0	0	1	0	0	0	0	0	0	2	0	0	0	0	0	0	0	0	0	0	0	0	0	0	0	0	0	0	0	0	0	0	0	2	1	0	0	0	0	0	0	0	0	0	0	0	0	0	0	0	0	0	0	0	0	1	0	0	0	0	0	0	0	0	1	0	0	0	2	0	0	0	1	0	0	0	0	0	0	0	1	0	0	0	0	0	0	0	0	0	0	0	0	0	0	0	0	0	0	0	0	0	0	0	0	0	0	0	0	1	0	0	0	0	0	0	1	1	1	1	0	0	0	0	0	0	0	0	0	0	0	0	0	0	0	0	0	0	0	0	0	1	1	0	0	0	0	0	0	0	0	0	0	0	0	0	0	0	0	0	0	0	0	0	0	0	0	0	0	2	0	0	0	2	2	1	0	0	0	0	0	0	3	0	0	0	0	0	0	0	0	0	0	0	0	0	0	1	1	0	0	0	0	0	0	0	0	3	0	0	0	0	0	0	0	2	0	0	0	0	0	0	0	0	1	0	0	0	0	0	0	0	0	0	0	0	0	2	0	1	0	0	0	0	0	0	0	0	0	0	1	0	0	1	0	0	0	1	0	0	0	0	1	0	0	0	0	0	1	0	0	0	0	0	0	0	0	0	0	0	1	0	1	0	0	0	0	0	0	0	0	0	1	0	0	0	0	0	0	0	0	0	0	0	3	0	0	0	0	0	0	1	0	0	0	0	0	2	1	0	0	0	0	0	0	0	0	0	0	0	0	0	0	0	0	0	1	0	0	0	0	0	0	0	0	0	0	0	1	0	0	0	1	2	1	0	0	0	0	0	0	0	0	0	0	0	0	0	0	0	0	0	0	0	0	0	0	0	0	0	0	0	0	0	0	0	0	0	0	0	2	0	0	0	0	2	0	0	0	1	0	0	0	2	0	0	1	0	0	0	0	0	0	1	1	0	0	0	1	0	0	0	0	0	1	0	0	0	0	0	3	0	0	1	0	0	0	0	0	0	0	0	0	0	0	0	2	0	1	0	0	0	0	0	0	1	1	0	0	0	1	1	0	0	1	0	0	0	0	3	0	0	0	0	0	0	0	0	0	0	0	0	0	1	0	0	0	3	0	0	0	0	0	0	0	0	0	0	0	0	0	0	0	0	0	0	0	0	0	0	1	0	0	0	0	1	0	0	0	0	1	0	0	0	0	0	0	0	0	0	0	0	0	0	0	0	0	0	0	0	0	0	0	0	3	0	0	0	0	0	0	0	0	0	1	0	0	0	0	0	0	0	0	0	0	0	0	0	0	0	0	0	0	0	0	0	0	0	0	0	0	0	0	0	0	0	0	1	0	1	0	0	0	0	0	0	0	0	0	0	0	2	0	0	0	2	0	0	0	0	1	0	0	0	0	0	0	0	0	0	0	0	0	0	0	0	0	0	0	0	3	0	1	0	0	0	0	0	0	0	0	0	0	0	0	0	0	0	0	0	0	0	0	0	0	0	0	0	0	0	0	0	0	0	1	0	0	0	0	0	0	0	0	0	0	0	0	0	0	0	0	0	0	0	0	1	0	0	0	0	0	0	2	0	0	0	2	0	0	0	0	0	0	0	0	0	0	0	0	0	0	0	0	0	0	0	0	0	1	0	0	0	0	0	0	0	0	0	0	0	0	0	0	0	0	0	0	0	0	0	0	0	0	0	0	0	0	0	1	0	0	0	0	2	0	0	1	0	0	0	0	0	0	0	0	0	0	0	0	1	0	0	0	0	0	2	0	0	0	1	0	0	1	0	0	0	0	0	0	0	0	0	1	0	0	1	0	0	0	0	0	1	0	0	0	1	0	0	0	0	0	0	0	0	0	0	0	0	0	0	0	0	0	0	3	0	1	0	0	0	0	0	0	0	0	0	0	0	0	0	0	0	2	0	0	0	0	0	0	1	0	0	0	0	0	0	0	0	0	0	0	0	0	0	0	0	1	0	0	0	0	1	0	0	0	0	0	0	0	0	0	0	0	0	1	0	0	0	0	0	0	0	0	0	0	0	0	0	0	0	0	0	1	0	0	0	0	0	0	0	0	0	0	0	0	0	0	0	0	0	1	0	0	0	3	0	0	0	0	0	0	0	0	3	0	0	0	0	0	0	0	0	0	0	0	0	0	0	0	0	0	0	0	0	1	0	0	0	0	0	0	0	0	0	0	0	0	0	0	0	0	0	0	0	0	0	1	0	0	0	0	1	0	0	0	0	0	0	0	0	0	0	0	0	0	0	0	2	0	0	0	1	0	0	0	0	4	0	0	0	0	1	0	0	0	1	0	0	0	0	0	0	0	0	0	0	0	0	0	0	0	0	0	0	0	0	2	0	0	0	0	0	0	0	0	0	0	1	0	0	0	0	0	0	0	0	0	0	0	0	0	1	1	0	0	0	0	0	0	0	0	0	0	1	0	0	0	0	0	0	0	0	0	0	0	1	0	0	1	0	0	0	0	0	0	0	0	0	0	0	0	0	0	0	0	0	0	3	0	0	0	0	0	0	0	0	0	0	0	0	1	0	0	0	0	0	0	0	0	0	0	0	0	0	0	0	0	1	0	0	0	0	2	0	0	0	0	1	0	0	0	0	0	0	0	0	0	0	0	0	0	0	0	1	0	1	0	0	0	1	0	0	0	0	1	0	0	0	0	0	0	0	0	0	0	0	0	0	0	0	0	0	0	0	0	0	2	1	0	0	0	0	0	3	0	0	0	0	2	0	0	0	0	0	0	0	0	0	0	0	0	0	0	0	0	0	0	1	0	0	0	0	0	0	0	0	0	0	0	0	0	0	0	0	0	0	0	0	0	0	0	0	0	0	0	1	0	0	0	0	0	0	0	1	0	0	0	0	0	0	1	0	0	0	0	0	0	0	0	1	0	0	0	0	0	0	0	0	0	0	0	0	0	0	0	0	0	0	0	0	0	0	0	0	0	0	2	1	0	0	1	0	0	0	0	0	0	0	0	0	1	1	0	0	0	0	0	0	0	0	0	0	0	0	0	0	0	0	0	0	0	0	0	0	0	0	0	0	0	0	0	0	0	0	0	0	0	0	0	0	0	0	0	0	0	0	0	0	0	0	0	0	0	0	0	0	0	0	0	0	0	1	0	0	2	0	0	0	0	0	0	0	0	0	0	0	0	0	3	0	0	0	0	0	0	0	0	0	0	0	0	0	0	1	1	0	0	0	0	0	0	0	0	0	0	0	0	1	0	0	0	0	2	0	0	2	0	0	0	0	0	0	1	0	0	0	0	0	0	1	0	0	0	0	0	0	0	0	0	0	0	0	0	0	0	1	0	0	1	0	0	0	0	0	0	0	0	0	0	0	0	0	0	0	1	0	0	0	0	0	0	0	0	1	0	0	0	0	0	0	0	0	0	0	0	0	2	0	0	0	0	0	2	0	0	0	0	0	1	0	0	0	0	0	0	0	0	0	0	0	0	0	0	0	0	1	0	0	0	0	0	0	0	0	0	0	0	0	0	0	0	0	0	0	0	0	0	0	0	0	0	0	0	0	0	0	0	3	1	0	0	0	0	0	0	0	0	0	0	0	0	0	0	0	0	0	0	0	0	0	0	0	0	0	0	0	0	0	0	0	0	0	0	0	0	0	0	0	0	0	0	0	0	0	0	0	0	0	4	1	0	0	1	0	1	0	0	0	0	0	0	0	0	0	0	0	0	0	0	0	0	0	1	0	2	0	0	1	0	0	0	0	0	0	0	3	0	1	0	0	1	0	0	0	0	6	0	0	0	0	0	0	2	0	0	0	0	0	0	0	0	0	0	0	0	0	0	0	0	0	0	0	0	0	0	0	0	0	0	0	0	1	0	0	0	0	0	0	0	0	1	0	0	1	0	0	0	0	0	0	0	0	0	0	0	0	0	0	0	0	0	0	1	0	0	0	0	0	0	0	0	0	0	0	0	0	0	0	0	0	0	0	0	0	0	0	0	0	0	0	0	0	0	0	0	0	0	0	0	0	0	0	0	0	0	0	0	0	0	0	0	0	0	0	1	1	1	0	0	0	0	0	0	0	0	0	0	0	0	0	0	0	0	1	0	0	0	4	0	0	2	0	0	0	0	0	0	0	0	0	0	1	0	1	0	0	1	0	0	2	0	0	2	0	0	0	1	0	0	0	0	0	0	1	3	0	0	0	1	0	0	0	2	0	0	0	0	0	0	0	0	0	0	0	0	0	0	0	0	0	0	0	0	1	0	1	0	0	0	0	0	0	0	0	1	0	1	0	0	0	0	0	1	0	0	0	2	0	0	0	0	0	0	0	0	0	0	0	2	0	0	0	1	0	0	0	0	0	1	0	0	0	0	0	0	0	1	0	0	0	0	0	2	0	0	0	1	0	0	0	0	0	2	0	0	0	0	0	0	1	0	1	0	0	1	0	0	0	2	0	0	0	1	0	0	1	0	0	1	0	0	0	0	0	0	0	0	0	0	0	0	0	1	0	0	0	0	0	0	0	0	0	0	0	0	0	1	0	0	0	0	0	0	0	1	0	0	0	0	0	0	0	0	1	0	0	0	0	0	0	0	0	0	0	0	0	0	0	0	1	0	1	0	0	0	0	0	0	0	0	3	1	0	2	0	0	1	0	0	0	1	0	0	0	0	0	0	0	0	0	0	0	0	0	0	0	0	0	0	0	1	0	0	0	3	0	4	0	0	0	0	0	0	0	0	0	0	0	0	0	0	0	0	0	0	0	0	0	0	0	0	0	0	0	0	0	0	0	0	0	0	0	0	0	0	0	0	0	0	0	0	0	0	0	0	0	0	0	0	0	0	0	0	0	0	0	0	0	0	0	0	0	0	0	0	0	0	0	0	0	0	0	0	0	0	0	0	0	0	0	2	0	0	0	0	1	0	2	0	0	0	0	1	1	0	0	0	0	0	0	0	0	0	1	0	0	0	0	0	1	0	0	1	0	0	1	1	0	0	0	0	0	0	2	0	0	0	0	1	0	0	0	0	0	0	0	0	0	0	2	0	0	0	0	0	2	0	0	0	0	0	0	0	0	0	0	0	0	0	0	0	0	0	0	0	0	0	1	0	0	0	0	0	0	0	0	0	0	1	0	0	0	0	0	0	0	0	0	0	0	0	0	0	0	0	0	0	0	0	0	0	0	0	0	0	0	0	0	0	0	0	3	1	0	0	0	0	0	0	0	3	0
N0.HOG0000806	2	0	1	0	0	0	1	1	0	2	1	0	1	1	1	0	1	0	0	1	0	1	0	0	0	1	0	1	0	1	1	1	2	1	2	0	0	0	0	1	0	1	0	0	0	1	0	0	0	0	0	2	0	1	0	1	4	1	0	2	0	2	0	1	2	0	3	1	1	0	0	0	0	0	1	0	0	2	1	1	1	2	0	0	0	0	0	2	0	1	0	2	0	1	1	0	0	1	0	2	2	2	0	0	5	1	0	2	0	2	1	0	0	0	1	0	1	2	0	0	2	0	1	0	0	0	0	1	0	0	0	2	0	0	0	1	0	3	0	1	0	0	1	0	1	0	0	1	0	1	0	1	1	0	0	1	2	0	0	0	1	0	0	0	0	0	2	0	3	0	0	0	2	1	2	0	1	1	3	0	0	0	0	1	0	0	0	4	0	0	1	0	0	4	1	0	1	0	0	2	0	0	1	0	0	0	0	1	0	0	0	1	0	0	1	0	0	0	0	0	0	0	1	2	0	1	0	0	0	0	0	1	0	1	1	0	2	0	0	0	3	1	0	3	0	1	0	0	1	0	1	1	1	0	0	1	0	0	0	1	1	1	0	1	2	0	0	0	2	0	1	0	1	1	3	0	0	0	0	0	0	0	0	0	0	1	0	1	0	0	0	1	0	0	0	2	1	0	0	0	2	0	0	1	0	1	0	1	1	0	0	0	2	1	0	0	3	0	0	1	3	1	1	0	1	0	0	0	3	0	0	0	0	0	0	0	0	1	0	0	1	1	2	0	0	2	0	2	1	0	2	0	1	1	1	0	0	0	2	0	2	1	0	0	0	2	0	0	0	1	0	0	1	0	2	0	0	0	0	0	0	0	0	0	1	0	0	1	0	2	1	0	1	0	0	0	2	1	0	2	0	0	2	2	0	0	3	2	1	0	0	0	0	1	2	0	0	0	1	0	0	0	0	0	0	3	0	0	1	0	0	0	0	1	3	0	0	0	1	0	0	1	1	0	1	0	3	1	1	0	1	1	3	5	0	0	0	0	0	2	0	2	1	1	0	0	0	0	0	6	0	0	0	1	1	2	0	0	1	2	0	2	2	0	0	1	0	0	0	0	0	0	0	1	0	1	0	0	0	1	1	0	1	0	2	0	1	0	0	1	0	1	0	1	0	0	0	1	1	0	1	1	0	0	0	0	0	0	0	0	1	0	0	1	0	0	1	0	1	1	0	0	1	1	0	1	1	0	0	2	0	0	2	0	0	1	0	2	1	0	0	0	0	1	1	0	0	0	3	0	1	1	0	1	0	0	1	0	0	0	1	0	0	1	3	0	0	0	2	0	0	3	1	0	0	0	0	1	1	0	0	0	4	0	0	0	0	0	0	2	0	0	0	0	1	0	0	0	1	0	0	1	0	2	0	2	0	0	0	0	2	0	0	0	2	0	1	0	1	1	0	0	2	2	1	0	0	0	1	0	2	0	0	0	5	1	0	0	0	0	0	0	0	1	0	0	0	2	1	3	0	0	0	2	0	0	0	1	0	1	0	0	1	0	0	0	0	0	0	0	0	2	2	1	0	1	0	1	2	0	0	0	1	3	1	0	0	0	0	1	0	0	1	0	1	2	2	1	0	0	0	0	1	0	1	0	1	0	0	0	0	0	2	3	0	0	0	1	1	1	0	0	2	4	0	0	0	0	0	0	0	3	0	0	0	0	0	0	1	0	0	0	0	0	2	0	0	0	1	3	1	0	0	0	2	0	0	1	0	2	0	0	0	2	0	1	2	0	2	0	0	0	0	0	0	0	0	0	0	4	3	0	0	0	0	0	0	2	0	1	1	0	1	0	0	0	1	0	0	0	0	1	0	2	2	1	1	0	0	2	1	0	1	1	0	0	0	1	0	0	0	1	1	0	2	1	0	1	0	0	0	0	0	2	2	0	0	1	1	0	1	0	1	1	0	0	0	0	1	0	1	0	1	1	0	0	0	0	1	0	1	0	0	1	0	0	0	0	0	0	2	1	0	1	1	0	0	2	1	0	1	0	2	0	0	1	1	0	0	2	0	0	1	1	1	0	1	0	1	0	0	0	0	0	0	2	0	1	1	1	1	1	4	0	1	0	1	5	0	0	2	0	0	0	1	1	0	0	0	0	1	0	1	0	1	0	1	0	0	2	0	1	1	1	0	1	0	0	0	0	0	0	2	0	0	1	1	0	0	0	0	1	1	0	0	0	1	0	0	0	1	1	0	1	0	1	0	1	2	2	0	1	0	0	0	0	0	1	0	0	2	2	3	0	0	0	0	0	0	1	2	0	0	0	1	0	1	0	1	0	1	0	3	1	0	4	0	0	0	1	1	0	1	2	1	0	0	0	0	1	0	0	0	2	1	0	0	1	1	0	4	1	0	0	1	0	0	0	2	2	0	2	0	0	1	0	0	0	0	0	0	0	0	0	0	0	0	0	0	0	0	2	0	0	0	2	0	0	1	0	1	0	0	0	0	1	0	3	0	0	2	0	0	0	0	1	0	0	1	1	0	0	1	3	0	0	0	2	0	1	1	0	0	0	0	0	2	2	0	0	2	0	0	0	0	1	1	0	1	0	2	0	0	0	0	1	0	1	3	0	0	0	0	0	1	0	1	2	0	1	0	0	2	1	0	1	2	1	1	1	0	0	0	1	0	2	3	1	1	0	3	2	1	1	0	0	0	0	0	0	1	4	0	1	1	0	0	1	0	0	0	0	0	2	0	0	0	1	0	3	1	0	0	0	1	0	0	3	1	2	0	0	0	0	0	0	1	0	1	0	0	0	0	0	0	0	0	0	0	0	0	2	0	0	0	0	0	1	0	0	1	0	1	0	0	0	1	0	0	0	0	3	2	0	0	0	0	1	0	0	0	0	0	0	0	0	2	0	3	0	1	0	0	0	1	0	0	0	0	2	0	1	2	1	1	0	1	1	1	1	0	0	0	1	1	1	0	1	0	1	0	1	0	0	1	0	1	0	1	0	0	0	0	0	0	1	1	0	0	0	0	0	1	0	0	1	0	2	2	1	1	0	1	0	0	1	1	0	0	0	0	0	1	1	1	0	0	1	0	1	1	0	2	0	1	0	1	0	0	0	1	0	0	0	0	0	0	0	0	0	1	0	0	0	0	1	0	0	0	0	0	0	1	0	1	0	0	0	1	0	0	0	1	1	0	0	0	1	1	1	0	0	0	2	1	0	3	0	0	0	1	1	0	0	0	0	1	1	1	0	0	0	0	0	0	3	0	2	2	0	2	0	0	0	0	0	0	0	0	1	0	0	0	1	0	0	0	1	2	0	0	0	3	0	0	0	0	2	1	0	3	0	1	0	0	0	2	1	3	0	0	1	0	1	1	0	0	1	0	0	0	2	0	1	0	1	0	1	0	1	0	1	1	1	0	0	0	0	0	0	0	1	0	1	0	1	3	0	0	1	0	0	1	1	0	1	0	2	0	0	2	1	0	0	0	1	2	1	1	2	0	0	1	0	2	0	0	0	1	1	1	0	1	2	1	1	4	0	1	0	0	0	0	1	1	0	0	0	0	0	0	1	0	2	2	0	0	0	1	2	0	0	4	0	0	1	0	3	0	0	0	0	2	1	0	0	0	1	0	0	0	0	1	2	0	1	0	2	1	1	0	1	1	1	0	2	1	0	1	2	0	2	0	0	2	0	0	1	2	0	0	0	0	0	1	0	0	0	2	0	0	1	0	1	0	1	0	0	0	0	1	1	2	2	0	0	0	0	2	1	0	0	1	0	3	1	1	0	0	3	1	2	0	0	1	3	1	1	3	2	2	0	0	0	0	2	0	0	0	1	1	0	0	0	0	0	0	0	0	1	0	0	2	1	1	0	1	0	0	2	0	0	6	0	0	0	0	0	1	1	1	0	0	4	0	1	0	0	0	3	0	0	1	1	2	0	0	0	0	1	1	0	1	0	0	3	0	0	0	1	0	0	1	0	0	0	0	6	0	3	0	0	0	0	0	1	1	0	0	0	2	0	0	2	1	0	0	1	0	0	1	1	2	0	1	0	0	0	0	0	1	3	0	0	1	1	1	0	0	0	2	2	0	1	3	0	1	0	0	1	0	1	0	0	0	1	0	0	0	0	0	0	1	0	0	2	2	1	0	0	1	0	0	1	0	0	0	0	0	0	3	0	0	0	0	0	0	1	0	0	1	0	0	0	1	0	0	2	1	1	0	0	0	2	0	0	0	0	1	2	0	1	0	1	0	1	0	0	1	1	1	1	0	1	0	0	1	1	0	0	1	0	0	0	0	0	0	0	1	0	2	2	0	0	1	0	0	0	1	1	0	0	1	0	0	2	1	0	0	0	0	0	2	0	2	0	0	0	0	1	1	1	1	0	2	1	3	0	2	0	2	1	0	0	0	1	1	0	0	0	0	1	0	0	0	0	0	0	0	0	0	1	0	0	0	1	0	1	1	0	0	0	0	0	0	0	0	1	0	0	2	0	0	0	0	1	0	0	3	1	0	0	0	2	1	0	0	0	1	1	0	1	1	2	0	0	0	1	0	1	0	0	1	5	0	0	0	0	0	0	0	1	0	1	2	0	1	1	0	0	0	0	0	0	2	0	1	0	0	0	0	1	0	0	1	1	1	1	0	0	1	0	2	3	0	3	2	0	0	0	1	0	0	0	3	1	0	0	0	0	0	0	0	0	0	2	0	2	0	0	0	2	0	0	4	0	3	0	0	0	0	0	1	0	0	0	2	1	0	1	1	0	0	0	3	0	2	0	0	1	2	0	0	1	1	0	0	0	1	0	0	1	0	2	1	2	0	1	0	1	0	1	2	0	0	0	0	2	0	0	0	0	0	0	1	0	0	0	0	0	2	0	0	0	0	0	1	0	1	1	0	0	1	0	0	1	0	0	0	1	1	1	0	0	0	1	0	0	0	0	0	0	1	0	2	0	1	0	1	0	0	1	1	0	0	1	0	0	1	2	2	2	0	0	1	2	1	0	0	1	1	1	0	0	0	0	0	2	1	0	0	0	0	0	0	1	1	1	1	0	0	0	0	0	1	1	0	0	0	0	0	1	1	1	0	0	1	0	2	1	0	0	0	2	0	0	2	2	0	1	1	0	0	0	0	2	0	0	0	0	1	1	0	1	1	0	2	0	0	0	0	0	0	0	1	2	0	0	0	0	1	0	0	1	0	1	2	1	2	1	1	1	1	1	0	1	0	0	0	1	1	0	2	1	0	0	0	0	1	1	3	0	0	0	0	1	0	0	0	0	0	0	2	0	0	0	0	0	0	0	0	0	0	2	0	1	0	3	0	0	0	0	0	1	2	0	3	0	0	1	1	0	0	0	0	0	5	0	0	0	1	1	1	0	0	0	0	0	0	0	0	0	0	1	0	1	1	0	0	0	3	3	4	1	0	0	0	0	0	0	0	1	0	2	1	0	1	0	0	0	2	0	0	0	1	0	0	0	0	0	1	1	0	0	2	0	0	0	0	1	0	0	0	1	0	0	1	0	0	0	1	1	0	0	0	0	0	1	1	2	0	0	0	0	0	0	0	1	1	0	4	0	0	0	1	0	1	1	1	0	0	0	0	0	0	0	1	0	2	1	0	0	0	1	1	2	0	2	0	0	0	0	2	0	0	0	1	1	0	0	0	1	1	0	0	0	1	1	1	0	0	0	2	1	0	0	0	1	0	1	2	0	0	1	2	1	0	1	0	0	1	1	0	0	0	0	0	2	0	0	0	1	1	1	0	0	2	0	0	0	0	0	1	1	2	2	1	0	1	4	1	0	0	1	1	0	3	0	0	0	1	0	1	3	0	0	0	0	1	3	1	0	0	0	0	5	0	0	1	0	3	0	0	0	0	1	0	1	0	1	1	0	0	0	0	4	1	0	0	0	0	0	2	0	1	0	3	1	0	1	1	0	0	0	0	1	0	0	0	0	1	0	2	0	0	0	0	0	0	0	0	3	0	1	0	0	0	0	0	0	0	0	2	0	2	0	0	0	0	1	2	0	0	1	0	1	1	0	1	0	1	1	0	0	1	1	0	0	0	0	0	1	0	2	0	1	0	0	0	0	2	0	0	0	1	0	2	0	1	0	0	1	1	0	1	0	0	0	0	0	1	2	0	2	0	0	0	0	2	1	0	1	1	3	0	1	3	1	0	0	1	0	1	1	1	2	1	1	0	1	5	2	0	2	0	1	0	2	3	0	1	0	0	0	0	0	0	0	1	0	1	0	0	0	0	0	2	0	0	0	1	0	0	0	2	1	0	0	3	1	0	0	2	0	0	1	1	1	0	1	1	0	0	1	0	1	1	0	0	0	0	0	0	1	2	0	2	0	0	0	0	1	0	0	0	0	2	0	0	0	1	0	1	1	0	0	0	0	0	0	1	1	1	0	1	1	1	1	2	0	1	1	2	0	1	0	0	1	0	0	2	0	0	0	0	0	0	1	1	1	1	0	0	2	0	0	1	0	2	0	2	0	1	3	0	0	0	0	0	1	2	0	1	0	0	2	0	0	2	2	0	0	1	0	0	2	0	1	0	0	0	0	1	1	0	1	0	1	0	2	0	3	0	1	3	0	2	2	0	0	1	1	0	1	0	1	0	0	1	0	1	0	2	2	0	0	1	3	0	1	1	2	1	2	1	1	1	1	0	0	0	0	1	0	1	2	0	1	1	2	0	0	0	1	2	1	1	1	0	1	1	0	0	2	1	0	0	0	0	0	1	1	0	0	0	0	0	1	0	0	0	0	0	0	1	1	1	0	0	0	1	0	0	0	0	0	0	1	0	0	0	0	0	0	0	1	1	3	1	3	3	1	0	0	2	2	1	2	0	0	0	0	0	0	0	2	1	1	0	1	1	3	0	0	0	0	0	0	2	0	2	0	1	0	0	0	0	1	2	1	1	1	0	1	0	0	0	1	0	0	1	1	1	0	1	2	1	0	0	6	0	1	2	1	0	0	0	0	0	0	2	0	0	1	1	1	0	0	0	1	0	0	1	1	3	0	0	3	0	1	0	0	1	1	1	0	1	0	2	0	0	0	0	1	2	0	1	1	3	0	0	0	0	0	0	0	1	1	1	3	1	0	2	0	1	1	1	0	2	0	0	0	0	1	2	0	0	1	0	0	0	0	1	3	1	0	0	2	0	0	3	0	0	1	0	0	0	0	0	1	2	0	0	0	3	0	0	0	1	1	1	0	1	1	0	1	0	0	1	0	1	2	1	0	1	0	1	0	2	0	0	0	0	1	1	0	1	1	0	1	0	3	0	2	2	1	1	0	2	0	0	1	2	0	0	0	1	0	1	1	0	1	0	1	0	1	0	0	0	1	0	0	0	1	0	0	1	0	0	1	0	1	0	0	0	1	2	0	0	0	1	0	0	1	2	0	0	1	1	0	1	0	1	1	0	0	0	0	1	0	2	1	1	0	0	1	0	0	0	0	2	0	0	1	1	0	2	0	0	0	0	1	0	0	0	0	0	2	0	0	1	1	0	1	2	0	2	2	0	0	0	0	0	1	2	0	0	0	0	1	1	2	1	0	0	0	1	0	0	0	1	1	1	1	2	2	0	2	1	0	0	0	0	0	2	0	0	1	1	0	0	0	0	3	2	0	3	0	0	0	0	0	3	0	0	0	0	0	1	1	0	1	0	0	1	0	2	0	1	1	0	0	1	0	0	0	1	0	1	1	1	0	1	1	0	1	0	0	1	0	0	0	0	0	0	0	0	1	0	1	0	0	0	1	0	0	0	1	0	2	0	0	0	0	0	0	0	0	4	3	0	0	0	0	3	0	0	0	1	0	0	0	1	2	0	0	1	0	0	1	0	1	1	0	0	0	0	1	0	0	0	0	0	2	0	0	2	0	0	0	0	0	2	0	0	0	1	2	0	1	2	1	0	0	0	1	0	0	0	3	0	2	1	1	1	0	2	0	0	1	1	0	0	0	6	0	0	0	1	1	0	2	1	1	0	0	0	0	0	0	0	0	0	1	0	0	0	3	0	5	0	2	0	0	0	1	1	0	0	3	1	2	0	0	1	0	0	0	1	1	0	2	1	1	0	2	1	0	2	0	1	0	0	1	2	1	1	1	1	1	0	1	0	1	0	0	0	0	0	0	0	0	0	0	0	0	0	0	0	2	0	1	0	0	0	0	0	1	0	0	0	1	1	0	0	0	0	0	0	0	1	2	1	0	4	5	0	0	1	0	0	0	2	0	0	1	0	0	0	2	0	0	0	2	0	0	1	0	4	0	1	1	4	0	0	0	0	1	2	0	1	0	0	1	0	0	0	1	3	0	0	0	1	1	0	0	1	0	0	0	0	1	1	0	1	0	0	0	0	0	1	5	0	0	1	3	1	1	0	0	0	2	1	0	1	0	2	0	1	0	0	1	0	1	1	0	2	2	0	0	0	0	0	0	0	0	3	1	0	0	0	0	0	0	0	0	1	0	0	1	1	0	0	1	0	3	1	0	1	1	1	0	0	0	1	1	1	0	0	1	0	1	1	1	1	0	0	0	0	0	0	1	0	0	0	0	0	0	0	0	0	2	2	2	1	0	2	0	0	0	1	1	0	0	0	0	1	2	0	0	0	0	0	1	0	0	0	0	0	0	1	2	0	1	0	0	1	1	0	0	1	0	0	0	0	0	0	0	0	0	0	0	1	1	0	0	0	0	0	0	0	1	1	1	1	0	1	1	0	0	0	0	0	1	0	2	0	1	1	1	0	0	2	3	2	0	0	0	0	1	0	2	0	1	0	0	2	1	0	0	0	0	1	0	0	3	0	0	1	0	1	0	0	0	0	0	2	2	0	0	1	2	1	0	1	3	0	0	0	1	0	0	0	3	0	0	0	1	1	0	2	0	0	0	0	1	1	1	0	1	0	1	0	1	3	1	3	0	1	0	0	0	0	0	0	0	1	0	0	0	0	0	2	0	0	0	0	1	0	1	0	0	0	1	0	0	2	0	1	0	1	2	0	0	3	0	2	0	0	0	1	0	0	1	0	2	0	1	0	0	1	0	0	0	1	1	0	1	0	0	0	3	0	0	0	3	2	1	0	0	1	0	2	1	0	0	0	0	0	0	0	0	0	0	1	1	0	0	1	0	1	1	0	0	2	0	0	2	1	0	2	1	0	0	0	3	0	0	2	0	0	2	1	1	0	1	0	0	1	0	0	2	0	0	1	0	0	1	1	0	3	0	1	0	1	0	0	0	0	1	1	0	0	0	0	0	2	1	1	2	1	0	0	0	0	1	0	0	1	0	2	1	0	1	0	0	1	2	1	0	1	0	2	2	0	0	0	0	0	0	0	1	0	0	1	3	0	0	0	2	1	0	1	1	2	0	0	0	2	0	0	0	0	0	0	1	3	0	1	0	0	1	0	0	3	0	1	1	0	0	0	1	0	2	0	1	0	0	1	0	0	0	0	1	1	1	0	0	2	0	0	0	1	0	0	0	0	3	0	1	0	1	0	0	3	0	0	0	0	0	1	0	1	0	0	0	2	0	0	1	0	1	1	3	0	0	6	0	0	2	0	0	0	2	1	0	0	2	0	1	0	0	2	2	0	0	1	0	0	0	2	1	1	0	1	3	0	0	1	0	0	0	0	2	1	0	0	1	3	1	0	0	0	0	0	0	1	0	0	0	0	0	1	0	1	1	0	0	0	0	1	1	0	1	0	0	1	0	0	1	0	0	0	0	0	0	2	0	0	2	0	1	3	1	1	2	0	0	1	2	0	1	0	1	0	0	1	2	0	0	1	4	0	1	1	1	1	1	1	1	3	0	1	0	0	0	0	1	1	1	1	1	0	0	0	1	1	4	0	0	0	1	1	3	0	0	1	3	0	1	0	0	0	0	0	1	0	1	1	0	1	1	0	0	1	0	0	1	3	0	0	1	0	1	0	0	5	3	1	0	0	1	0	2	0	1	0	0	0	0	1	0	2	1	1	0	1	1	1	0	1	1	0	0	0	0	3	1	0	3	1	0	0	0	1	0	0	0	0	0	0	2	0	3	1	0	0	0	1	1	0	2	0	0	0	0	0	0	1	2	1	0	1	1	0	0	1	1	0	0	0	0	1	0	0	1	0	0	2	0	0	1	1	2	0	0	1	1	0	0	1	1	1	1	0	0	1	3	0	1	1	1	0	0	3	1	2	0	0	0	0	0	0	0	1	0	0	0	0	0	0	2	3	2	0	1	0	3	0	0	0	1	0	1	4	0	6	0	0	0	2	0	0	0	1	0	0	1	0	0	0	2	0	0	1	0	0	0	0	0	1	0	0	0	0	0	0	0	1	1	0	0	0	0	0	0	0	0	3	0	0	0	0	0	0	0	3	1	1	1	1	0	0	1	0	0	1	0	5	2	1	0	1	0	2	2	0	1	0	1	1	0	1	0	1	1	0	0	0	2	1	2	1	0	3	2	0	0	2	0	0	0	0	1	0	0	0	2	0	1	0	0	0	0	0	0	0	1	0	2	2	1	0	1	0	0	0	1	0	0	0	0	0	0	1	0	2	0	0	2	0	1	0	1	2	0	1	0	0	2	1	1	0	0	1	1	0	0	0	0	0	0	0	1	0	0	0	0	0	0	2	2	0	2	0	1	2	2	0	1	0	3	0	0	1	1	2	1	2	0	2	1	0	0	0	0	2	1	0	0	0	1	0	0	2	0	0	1	0	2	0	1	0	0	0	0	0	0	0	0	2	0	2	0	0	0	0	1	1	0	1	0	0	0	1	2	0	0	1	0	0	1	3	2	0	2	1	0	1	0	1	1	0	0	0	2	1	0	0	0	2	3	0	1	1	0	0	0	0	0	0	1	0	0	0	1	1	0	0	1	1	1	1	0	0	0	0	0	1	2	0	0	0	0	0	0	0	2	0	0	0	0	0	0	0	0	0	0	0	1	0	1	0	0	0	1	1	0	1	1	3	2	0	1	0	1	0	0	1	0	0	0	1	0	0	2	0	1	0	1	1	0	0	0	1	1	0	0	0	0	0	0	1	1	0	1	1	2	0	0	3	0	1	0	0	3	0	1	0	2	0	1	0	0	3	0	0	0	0	0	0	0	0	0	0	1	0	1	0	2	0	0	1	1	0	0	2	1	0	0	0	0	0	0	0	1	0	0	0	0	1	0	0	0	0	1	1	1	1	0	3	0	0	0	0	0	0	0	0	1	0	0	2	0	1	0	0	1	0	0	1	1	0	0	1	0	1	0	0	0	0	4	0	0	1	1	1	0	0	0	0	0	1	0	0	3	0	2	0	2	2	1	0	0	0	1	4	0	0	0	1	2	0	1	0	2	0	0	0	2	1	1	1	0	0	0	2	0	0	0	0	0	0	1	0	0	0	0	1	0	1	1	1	2	3	2	0	0	2	0	0	2	0	0	0	0	0	1	2	0	3	0	1	1	3	1	0	1	0	0	0	1	1	0	0	0	1	1	0	1	1	1	0	0	0	2	0	0	0	0	2	2	0	0	2	0	0	0	1	1	0	0	0	0	0	1	0	0	0	3	0	0	1	0	0	0	0	1	1	0	0	0	0	0	3	0	0	0	0	1	0	0	1	0	0	0	0	1	0	1	1	0	0	0	0	0	1	2	0	2	1	0	0	0	2	1	1	0	0	2	1	0	0	0	1	0	0	0	1	2	0	1	2	0	0	1	1	2	2	0	0	0	0	0	1	0	2	0	0	3	1	1	2	0	0	2	0	0	0	1	0	1	0	1	1	0	2	0	1	0	0	1	1	2	1	2	2	0	0	0	0	1	1
N0.HOG0009932	0	0	0	0	0	0	0	0	0	0	0	0	0	0	0	0	0	0	0	0	0	0	0	0	0	0	0	0	1	0	0	2	0	0	0	0	0	1	0	0	0	0	0	0	0	0	0	0	0	0	0	0	0	0	1	0	0	0	0	0	1	0	0	0	0	0	0	0	0	0	0	0	0	0	0	0	0	1	0	1	0	0	0	0	0	0	0	0	0	0	0	0	0	0	0	0	0	0	1	1	1	1	0	0	0	0	0	0	1	0	2	0	0	0	0	0	0	0	0	0	0	0	0	0	1	0	0	0	0	0	0	0	0	0	0	3	0	0	0	0	0	0	0	0	0	0	0	0	0	0	0	0	0	1	0	0	0	0	0	0	0	0	0	0	0	0	0	0	0	0	0	0	0	0	0	0	0	0	0	0	0	0	0	0	0	0	0	0	0	0	0	0	0	0	0	0	0	0	0	0	0	0	1	0	0	0	0	0	0	0	0	0	0	0	0	0	1	1	0	0	0	0	0	2	0	0	0	0	0	0	1	0	0	0	0	0	0	0	0	1	0	0	0	1	0	0	0	0	0	0	0	0	0	0	0	0	0	0	0	0	0	0	0	0	0	0	0	0	0	0	1	0	0	0	0	0	0	0	0	0	0	0	0	0	0	1	0	0	0	1	0	0	0	0	0	0	0	0	0	0	0	0	0	0	0	0	0	0	0	0	0	0	2	0	0	0	1	0	0	0	0	0	0	0	0	0	0	0	0	0	0	0	0	0	0	0	0	0	0	0	0	0	0	0	0	0	0	0	0	0	0	0	1	1	1	0	1	0	1	0	0	0	1	0	1	0	0	0	0	0	0	0	0	0	1	0	0	0	0	0	0	0	0	0	0	0	0	0	0	1	0	0	0	0	0	0	0	0	0	0	0	0	0	1	0	0	0	0	0	0	0	0	0	0	0	0	0	0	0	0	0	0	1	0	0	0	0	0	0	0	0	0	0	0	0	2	0	1	0	0	0	0	0	0	0	0	0	0	0	0	0	0	0	0	0	0	0	0	2	0	1	1	0	0	0	0	0	0	0	0	0	0	0	0	0	0	0	0	0	1	0	0	2	0	0	0	0	0	0	0	0	1	0	0	0	0	0	0	0	0	0	0	0	0	0	0	0	0	0	0	0	1	0	0	0	0	0	0	0	0	0	0	0	0	0	0	0	0	0	0	0	1	0	0	0	0	0	0	0	0	0	0	0	0	0	0	0	0	0	0	0	0	0	1	0	0	0	0	0	0	0	0	1	0	0	0	0	0	0	0	0	0	0	0	0	0	0	0	0	0	0	0	0	0	0	0	0	0	0	1	0	0	0	0	0	0	0	0	0	0	1	0	0	0	0	0	1	0	0	0	0	0	0	0	0	0	0	0	0	0	0	0	0	0	1	0	0	0	0	0	0	0	0	0	0	0	0	0	0	0	0	0	0	0	0	0	0	0	0	0	0	1	0	0	0	0	1	0	0	0	0	0	0	0	0	0	0	0	0	0	0	0	0	0	0	0	0	2	0	0	0	0	0	0	0	0	0	0	0	0	0	0	0	0	0	0	0	0	0	1	0	0	0	0	0	0	0	0	1	0	0	0	0	0	0	0	0	0	0	0	0	0	0	0	0	0	0	0	0	0	0	0	0	0	0	0	0	0	0	0	0	0	0	0	0	0	0	0	0	0	0	0	0	0	0	0	1	0	0	0	0	0	0	0	0	0	0	0	1	0	0	0	0	0	0	0	0	0	0	0	0	0	0	0	0	1	0	0	0	0	0	0	0	0	0	0	0	0	0	0	1	0	0	0	0	1	0	0	1	0	0	0	1	0	0	0	0	0	0	0	2	1	0	0	0	0	0	0	0	0	1	0	1	0	0	0	0	0	0	0	0	0	0	0	0	1	0	0	0	0	0	0	0	0	0	1	0	0	0	0	0	0	0	0	0	0	1	0	0	1	1	0	0	0	0	0	0	0	2	0	0	0	0	0	0	0	0	0	0	0	0	1	0	0	0	0	0	0	0	0	0	1	0	0	0	0	0	0	0	0	0	0	0	0	0	0	0	0	0	0	0	0	0	0	0	0	0	0	1	0	0	0	1	0	0	0	0	0	0	0	1	0	0	0	0	1	0	0	0	0	1	1	0	0	1	0	0	0	0	0	0	0	0	0	0	1	0	0	2	0	0	0	0	0	0	0	1	0	1	0	0	0	0	0	0	0	0	0	0	1	0	0	0	0	0	0	1	0	1	0	0	0	0	0	0	0	0	0	0	0	0	0	0	1	0	0	0	0	0	0	0	0	0	0	0	0	0	1	0	0	0	0	1	0	0	0	0	1	0	0	0	0	0	0	0	0	0	0	0	0	0	0	1	0	0	0	0	0	0	0	0	0	0	0	0	0	2	0	0	0	0	0	1	0	0	0	0	0	0	1	0	0	0	0	0	0	0	0	1	0	0	0	2	0	0	0	0	0	0	0	0	1	0	0	1	0	0	1	0	0	0	0	0	0	0	0	0	0	0	0	0	0	0	0	0	0	0	0	0	0	0	0	2	0	0	0	0	0	0	0	0	0	0	0	0	0	0	0	0	0	0	0	0	0	0	0	0	0	0	0	0	0	0	0	0	0	1	0	0	0	0	0	0	0	0	0	0	0	1	0	0	0	0	0	0	1	0	0	0	0	0	0	0	0	0	0	0	0	0	0	0	0	0	0	0	0	0	0	0	0	0	0	0	0	0	0	0	0	1	0	0	0	0	0	0	0	0	0	0	0	0	0	0	0	0	0	0	0	0	0	1	0	0	0	1	0	0	0	0	0	1	0	0	0	0	0	0	1	0	0	0	0	1	0	0	0	1	0	0	0	0	0	0	1	1	0	0	1	1	0	0	0	0	0	0	0	0	0	0	0	0	0	0	0	0	0	0	0	0	0	0	0	0	0	0	0	0	0	0	0	1	0	0	0	0	0	0	0	0	0	0	0	0	0	0	0	0	0	1	0	0	0	0	0	0	1	0	1	1	0	0	0	0	0	0	0	0	0	2	1	0	0	0	0	0	0	0	0	0	3	0	0	0	0	0	0	0	0	0	0	0	0	1	0	0	1	0	0	0	0	0	0	0	0	0	0	0	0	1	0	0	0	1	0	0	0	0	0	0	0	0	0	0	0	0	0	0	0	0	0	0	0	0	0	0	1	0	0	0	0	0	0	0	0	0	0	0	0	0	0	0	0	0	0	0	0	1	0	0	0	0	1	0	0	1	0	0	0	0	0	0	0	0	0	1	0	0	0	0	4	0	0	0	0	0	0	0	1	0	0	0	0	0	0	0	1	0	0	0	0	0	1	0	0	0	0	0	0	0	1	0	0	1	0	0	0	0	0	0	0	0	0	0	0	0	0	0	0	0	0	1	0	0	0	0	0	0	0	0	0	0	0	0	0	0	0	0	0	0	0	0	0	0	2	0	0	1	0	0	0	0	0	0	0	1	0	1	1	0	0	0	0	0	0	0	0	0	0	0	1	0	0	0	0	0	0	0	0	0	0	0	0	0	0	0	0	0	0	0	0	0	1	0	0	0	0	0	0	0	0	0	0	0	0	0	0	0	0	0	1	0	0	0	0	0	0	2	0	0	0	0	0	0	0	0	0	0	0	0	0	0	0	0	0	0	0	0	1	0	0	0	0	0	0	0	0	0	0	0	0	0	1	0	0	0	0	0	0	0	0	0	0	0	0	0	0	0	0	0	1	1	0	0	0	1	0	1	0	1	0	0	0	0	0	0	0	0	0	0	0	0	0	0	0	0	1	0	0	0	0	0	0	0	0	0	0	0	0	0	0	0	0	1	0	1	0	0	0	0	0	0	0	0	0	0	0	0	0	0	0	0	1	1	0	0	0	0	0	0	1	0	0	0	0	0	0	0	0	0	0	0	1	0	0	0	0	1	0	0	0	0	0	0	0	0	1	0	0	0	0	0	0	0	0	0	0	0	0	0	0	0	0	0	0	0	0	0	0	0	0	0	0	0	0	0	0	0	0	0	2	0	2	0	0	0	0	0	0	1	0	0	0	0	0	0	0	0	0	0	0	0	0	0	0	0	0	0	1	0	1	0	0	0	0	0	0	0	0	0	0	0	0	0	0	0	0	1	1	0	0	0	0	0	0	0	0	0	0	0	0	0	0	0	0	0	0	0	0	0	0	0	0	0	0	0	0	0	0	0	0	0	0	0	0	0	0	0	0	1	0	0	0	1	0	0	0	0	0	0	0	0	0	0	0	0	0	0	0	0	0	0	0	0	0	0	0	0	0	0	1	0	0	0	0	0	0	0	0	0	0	0	0	0	0	0	0	0	0	0	0	0	0	0	0	0	0	1	1	0	0	0	0	0	2	0	1	0	0	0	0	0	0	0	0	0	0	1	0	0	0	0	0	0	0	0	0	0	0	0	0	0	0	0	1	0	0	0	0	0	0	0	0	0	0	0	0	0	0	0	0	0	0	0	0	0	0	0	0	1	0	0	0	0	0	0	0	0	0	0	0	0	0	0	0	0	0	0	0	0	0	1	0	0	0	0	0	0	0	0	2	0	0	0	0	0	0	2	0	0	0	0	0	0	0	0	1	0	0	0	0	1	0	0	0	0	0	0	0	0	0	0	0	0	0	0	0	0	0	0	0	0	0	0	0	0	0	0	0	0	0	0	0	0	0	0	0	0	0	0	0	0	0	0	0	0	0	1	0	0	0	0	0	0	0	0	0	0	0	1	0	0	0	0	0	0	0	0	0	0	0	0	0	0	0	1	0	0	0	0	1	0	0	0	0	0	0	1	0	0	1	0	0	0	0	0	0	0	0	0	0	0	1	2	0	0	0	0	0	0	0	0	0	0	0	0	0	0	0	0	0	0	0	0	0	0	1	0	0	0	1	0	1	0	0	1	0	0	0	0	1	0	0	0	0	0	0	0	0	0	0	0	0	0	0	1	0	0	0	0	0	0	0	0	0	0	0	0	0	0	0	0	0	0	0	0	0	0	2	0	0	0	0	0	0	0	0	0	0	0	0	0	0	0	0	0	0	0	0	0	0	0	0	0	0	0	0	0	0	0	0	0	0	0	0	0	0	0	0	0	0	0	0	0	0	0	0	0	0	0	2	0	0	0	0	0	0	0	0	0	0	1	0	0	0	0	0	0	0	0	0	1	0	1	1	0	0	0	0	0	0	1	0	0	0	0	0	1	0	0	0	1	0	0	0	0	0	1	0	0	0	0	0	0	0	0	1	0	0	1	0	0	0	0	0	0	1	0	0	0	0	0	0	1	0	0	0	0	0	0	0	0	0	0	0	0	0	0	0	0	0	0	0	0	0	0	0	0	0	0	0	0	0	0	0	0	0	0	0	0	0	1	0	0	0	0	0	0	0	0	0	0	0	0	0	0	0	0	0	0	0	0	0	0	0	0	0	0	0	0	0	0	0	0	0	0	0	0	0	0	1	0	0	0	0	0	0	0	0	0	0	0	0	0	0	0	0	0	0	0	0	1	1	0	0	0	1	0	0	0	0	0	0	0	0	0	0	0	0	0	0	1	0	0	0	0	0	0	0	0	0	0	0	0	0	0	0	0	1	0	0	0	0	0	0	1	0	0	0	0	0	0	0	0	0	0	0	0	0	0	0	0	0	0	1	0	0	0	0	2	2	0	1	0	0	0	0	0	0	0	0	0	0	0	0	0	0	0	1	0	0	0	1	0	0	2	0	0	0	0	0	0	0	1	0	1	0	0	1	1	0	0	0	0	0	0	0	0	0	0	0	0	0	0	0	0	0	0	0	0	0	2	0	0	0	0	0	0	0	0	0	0	0	0	0	0	0	0	0	0	0	0	0	1	0	0	0	0	0	0	0	0	0	0	0	0	0	4	0	0	0	0	0	2	0	1	0	0	0	0	0	0	0	0	0	0	1	0	0	0	0	1	0	0	0	0	0	0	0	1	0	0	0	0	0	0	0	1	0	1	0	0	0	1	0	1	0	0	0	0	0	0	0	0	0	0	0	0	0	0	0	0	0	0	0	0	1	0	0	0	0	0	0	0	0	0	0	0	0	0	0	1	0	0	0	0	0	0	1	0	0	1	0	0	0	0	0	0	0	0	0	1	0	0	1	0	0	0	0	0	2	0	0	0	0	0	1	1	0	0	0	1	0	0	0	0	1	0	0	0	0	1	1	0	0	0	0	0	0	0	1	0	0	0	0	0	0	0	0	0	1	0	0	0	0	0	0	0	1	0	0	0	0	0	1	0	0	0	0	0	0	0	0	1	0	0	0	0	0	0	0	0	0	0	0	0	0	0	0	0	0	0	0	0	0	0	0	0	0	0	0	0	0	0	0	0	0	1	0	0	1	0	0	0	0	0	0	0	1	0	0	0	0	0	0	0	0	0	0	0	0	0	0	0	0	0	0	0	0	0	0	0	0	0	0	0	0	0	0	0	0	0	0	0	0	0	0	0	0	0	0	0	0	0	0	0	0	0	0	0	0	0	0	0	1	2	0	0	0	0	0	1	0	0	0	0	0	0	0	0	0	0	0	0	0	0	0	0	0	0	0	0	0	0	0	0	0	0	1	0	0	0	0	0	0	0	0	3	0	0	0	1	0	0	0	0	1	0	0	0	1	0	1	0	1	0	0	0	0	0	0	0	0	1	0	0	0	0	0	0	0	0	1	0	1	0	1	0	0	0	1	0	0	0	0	2	1	0	0	0	0	0	0	0	0	1	0	0	0	0	0	0	0	0	0	0	0	0	1	0	0	0	0	0	0	0	1	0	0	0	2	0	0	0	0	0	1	1	0	0	0	0	1	0	0	0	0	0	0	0	0	0	0	0	0	0	0	1	0	0	0	1	0	0	0	0	0	0	0	0	0	0	0	0	0	0	0	0	0	0	1	0	2	0	0	0	0	0	1	0	0	0	0	0	0	0	0	0	0	0	1	1	0	0	0	0	0	0	0	0	0	0	0	0	0	0	0	0	0	0	0	0	0	0	0	0	0	0	0	0	0	0	0	1	0	0	0	0	0	0	0	0	0	0	0	0	0	0	0	0	0	0	1	0	0	0	0	0	0	2	0	0	0	0	0	0	0	0	0	0	0	0	0	0	1	1	0	0	0	0	0	0	0	0	0	0	0	0	0	0	0	0	0	0	0	0	0	0	0	0	1	0	3	0	0	0	0	0	0	0	0	0	0	0	0	0	1	1	0	0	0	0	0	0	0	0	0	0	0	0	0	0	0	0	0	0	0	0	1	0	0	0	1	2	0	0	0	0	0	0	0	0	0	0	0	0	0	0	1	0	0	0	0	0	0	0	0	0	0	0	0	0	0	1	1	1	0	0	0	0	0	0	0	0	0	0	0	3	0	0	0	0	1	0	0	0	0	0	0	0	0	0	0	0	0	0	0	0	0	0	1	0	0	0	0	0	0	0	0	0	0	2	0	0	0	0	0	0	0	0	0	0	0	0	0	0	0	0	0	0	0	0	0	0	0	0	0	0	1	0	0	0	0	0	0	0	0	0	1	0	0	1	1	1	0	0	0	0	0	0	0	0	0	0	0	0	1	0	0	1	0	0	2	0	0	0	0	1	0	0	0	0	0	0	0	1	0	0	0	0	0	0	0	0	0	0	0	0	0	0	0	0	0	0	1	0	0	0	0	0	0	0	0	0	0	0	0	1	0	0	0	0	0	0	0	1	0	0	0	0	0	0	1	0	0	0	0	0	0	0	0	0	0	0	1	0	1	0	0	0	0	0	0	0	0	2	0	0	0	0	1	0	0	0	0	1	0	0	0	0	0	0	1	0	0	1	0	0	1	0	0	0	1	0	0	0	0	0	0	1	0	0	0	1	1	0	1	0	0	0	0	0	0	0	0	0	0	0	0	0	0	0	0	0	0	0	0	0	1	0	0	0	0	0	1	0	0	0	0	0	1	0	0	0	1	0	0	0	0	0	0	0	0	0	0	0	0	0	0	0	0	0	0	0	0	0	0	0	0	0	0	0	1	0	0	1	0	0	0	0	0	0	1	0	0	1	0	0	0	0	0	0	0	0	0	0	0	0	0	0	0	0	0	1	0	0	0	0	0	0	0	0	0	0	0	0	0	0	0	0	0	0	0	0	0	0	0	0	1	0	0	0	0	0	0	0	0	0	0	0	0	0	0	0	0	0	0	0	0	0	0	0	0	0	0	0	1	0	0	0	0	0	0	0	0	0	0	0	0	0	0	0	0	1	0	0	0	1	1	1	0	5	0	0	0	0	0	1	1	1	0	0	0	1	0	0	0	0	0	0	0	0	0	0	0	0	0	0	1	0	0	0	0	0	0	0	0	0	1	0	0	0	0	0	0	0	0	0	0	0	0	0	0	0	0	0	0	0	0	0	0	0	0	0	0	1	0	0	1	0	0	0	0	0	0	0	0	0	0	0	0	0	0	2	0	0	0	0	0	0	0	0	0	0	0	1	0	0	1	0	0	1	0	1	0	1	0	1	0	0	0	0	0	0	1	1	0	1	0	0	0	0	2	0	0	0	0	0	0	0	0	1	0	0	0	0	0	0	0	0	0	0	0	0	1	0	0	1	0	1	0	0	0	0	0	0	0	1	0	0	0	0	0	0	0	0	0	2	0	0	0	0	0	0	0	0	0	0	0	0	0	0	0	0	0	0	0	0	0	0	0	0	0	0	0	0	0	0	0	0	0	0	0	0	1	0	0	0	0	0	0	0	0	0	2	0	0	0	0	0	0	0	0	0	0	0	0	0	0	0	0	0	0	2	0	0	0	0	0	0	1	0	0	0	0	0	0	0	0	0	1	0	0	0	0	0	0	0	0	0	0	1	0	0	0	0	0	0	1	0	0	0	0	0	0	0	0	0	0	0	0	0	0	0	0	0	0	0	0	0	0	0	0	0	0	1	0	0	0	1	0	0	0	2	0	0	0	0	1	0	0	0	1	0	0	1	0	0	0	0	1	0	0	0	0	0	0	0	0	0	0	0	0	0	0	0	0	0	0	0	0	1	0	0	0	0	0	0	0	0	0	0	0	0	0	0	0	0	0	0	0	0	0	0	0	0	0	0	0	0	0	0	0	0	0	0	0	0	0	0	0	0	0	0	0	0	0	0	0	0	0	0	0	0	0	0	0	0	0	0	0	0	0	0	0	0	0	0	0	0	0	0	1	0	0	0	0	0	0	0	0	0	0	0	0	0	0	0	1	0	1	0	3	1	0	0	0	0	0	0	0	0	0	0	0	0	0	0	0	0	0	1	0	0	0	0	0	0	1	0	0	0	0	0	0	0	0	0	0	0	0	0	0	0	0	2	0	0	0	0	0	0	0	0	0	0	0	0	0	0	1	0	0	0	0	0	0	0	1	0	0	0	0	0	0	0	0	0	0	1	0	0	0	0	0	0	0	0	0	0	0	0	0	0	0	0	0	0	0	0	0	0	0	0	0	0	0	0	0	0	1	0	0	0	0	0	0	0	1	0	0	0	0	0	0	0	0	0	0	0	0	0	0	0	0	0	0	0	1	0	0	0	0	0	0	0	0	0	0	0	0	0	0	0	0	0	0	0	0	1	0	0	0	0	0	0	0	0	0	0	0	0	0	0	0	0	0	0	0	0	0	0	0	0	0	0	0	0	0	0	0	0	0	2	1	0	0	0	0	0	0	0	1	0	0	0	0	1	0	0	0	0	0	0	0	0	0	0	0	0	0	2	0	1	0	0	2	0	0	0	1	0	1	0	1	0	0	0	0	0	0	0	3	0	0	0	0	0	0	0	0	0	1	0	0	0	0	0	0	0	0	0	0	0	0	0	0	0	0	0	0	0	0	0	0	0	0	1	0	0	0	0	0	1	0	0	0	0	0	2	0	0	0	0	0	0	0	0	0	0	0	0	0	0	0	0	0	0	0	0	1	0	1	0	0	0	0	0	0	0	0	0	0	0	0	1	0	0	0	0	0	0	0	0	0	0	0	0	0	1	0	0	0	0	0	0	0	0	0	0	0	0	0	0	1	0	0	0	0	0	0	0	0	0	0	0	0	0	0	0	0	0	1	0	1	0	0	0	0	0	0	0	0	0	0	0	0	0	0	0	0	0	0	0	0	0	0	0	0	0	0	0	0	0	0	0	0	0	0	0	0	0	0	2	0	0	1	0	0	0	0	0	0	0	0	1	0	0	0	0	0	0	0	0	0	0	0	0	0	0	0	0	0	0	0	0	0	1	0	0	0	0	0	0	0	0	0	0	0	0	0	1	0	0	0	0	0	0	0	0	0	0	0	0	0	0	0	0	0	0	0	0	0	0	2	0	0	0	0	0	0	0	1	0	0	0	0	0	1	0	0	0	0	0	1	0	0	0	0	0	0	0	0	0	0	0	1	0	0	0	0	0	0	0	0	0	0	0	1	0	0	0	1	0	0	0	1	0	0	0	0	1	0	0	0	0	0	0	0	0	1	1	0	0	0	0	0	1	0	0	0	0	1	0	0	0	0	0	0	0	0	1	0	1	0	0	0	0	0	0	0	0	0	0	0	0	0	0	0	1	1	0	0	0	0	0	0	1	0	0	0	1	0	0	0	0	0	0	0	0	0	0	0	0	0	0	0	0	0	0	1	0	0	0	0	1	0	0	0	1	0	0	0	0	0	0	0	0	0	0	0	0	1	0	0	0	0	0	1	0	0	0	0	0	1	0	0	0	0	0	0	0	0	0	0	0	0	0	0	0	0	0	0	0	0	0	0	0	1	0	0	0	0	0	0	0	0	0	0	1	0	0	0	0	0	0	0	0	0	0	0	0	1	0	0	0	0	0	0	0	1	1	0	0	1	0	0	0	0	0	1	0	0	0	0	0	0	0	0	0	1	1	0	0	0	0	0	0	0	0	0	0	0	0	0	0	0	0	0	0	0	0	0	0	0	0	0	2	0	0	0	0	0	0	0	0	0	1	0	0	0	0	0	0	0	0	0	0	0	0	0	0	0	1	0	0	0	0	0	0	0	0	0	1	1	0	0	0	0	0	0	0	0	0	0	0	0	0	0	0	0	0	0	0	0	0	0	0	1	0	0	0	0	0	0	0	0	0	0	0	0	1	0	0	0	0	0	0	0	0	0	0	0	0	0	1	0	0	0	0	0	0	0	0	0	0	1	0	0	0	0	0	0	0	0	0	0	0	0	0	0	0	0	0	0	0	0	0	0	0	1	0	0	0	0	0	0	0	0	0	1	0	0	0	0	0	0	0	0	0	0	0	0	0	1	0	0	0	0	0	0	0	0	0	0	0	0	0	0	0	0	0	0	0	1	0	0	1	0	0	0	0	0	1	0	0	0	0	0	0	0	0	0	0	0	0	0	0	0	0	0	0	0	0	0	0	0	0	0	1	0	0	0	0	0	0	0	0	0	1	0	0	0	0	1	0	0	0	0	0	0	0	0	0	0	0	0	3	0	0	0	0	0	0	0	0	0	0	0	0	0	0	0	0	0	0	0	0	0	2	0	0	0	0	0	0	0	0	0	0	0	0	0	0	0	0	0	0	0	0	0	0	0	1	0	0	0	0	0	0	0	0	0	0	1	0	0	0	0	0	0	0	0	0	0	0	0	0	0	0	0	0	0	0	0	1	0	0	0	0	0	0	0	0	0	0	0	0	0	0	0	0	0	0	0	0	0	0	0	0	0	0	0	0	1	0	0	0	0	0	0	0	0	0	0	0	0	0	1	0	0	0	0	0	0	0	0	0	0	0	0	0	0	0	0	0	0	0	0	0	0	0	0	0
N0.HOG0003965	0	0	0	0	0	0	0	0	0	0	1	0	0	0	0	0	0	1	0	0	0	1	0	0	0	0	0	0	0	1	0	0	0	0	0	0	0	0	0	0	0	0	1	0	0	0	0	0	0	0	0	0	0	0	1	0	0	0	0	0	0	0	0	0	0	0	0	0	0	0	0	1	0	0	0	0	0	0	0	0	0	0	0	0	0	0	0	0	0	0	0	0	0	0	0	1	2	0	0	2	0	0	0	0	1	0	0	0	0	0	0	0	0	0	0	0	0	0	0	0	0	0	0	1	0	0	0	0	0	0	1	0	0	0	0	0	0	0	0	0	0	0	1	0	0	0	0	0	0	0	0	1	0	0	0	0	0	0	0	0	0	0	0	0	0	1	0	0	0	0	0	0	0	0	1	0	0	0	0	0	0	0	0	0	0	0	1	0	0	0	1	0	0	1	0	0	0	0	0	0	0	0	0	0	0	0	0	0	0	0	0	0	0	0	0	0	0	0	0	0	0	0	0	1	0	0	0	0	0	0	0	0	0	1	0	0	0	1	0	0	0	0	0	0	0	0	0	0	0	0	0	0	0	0	0	0	0	0	0	0	1	1	0	0	0	0	0	0	0	0	1	0	0	0	0	1	0	0	0	0	0	0	0	1	0	1	0	0	0	0	0	0	0	0	0	0	0	0	0	0	0	0	0	0	0	0	0	0	1	1	0	0	0	0	0	0	0	0	0	0	0	0	1	0	0	0	0	1	0	0	0	0	0	0	0	0	0	0	0	0	0	0	0	0	0	0	0	0	1	0	0	0	0	0	0	0	0	0	0	0	0	0	0	1	0	0	0	0	0	0	0	0	0	0	0	1	0	0	0	0	0	0	0	0	0	0	0	0	0	0	0	0	0	0	0	0	0	1	0	0	1	0	0	0	0	0	0	0	0	0	0	0	0	0	0	0	0	0	0	0	0	0	0	0	0	0	0	0	0	0	0	0	0	0	0	1	1	0	0	0	0	0	0	0	0	0	1	0	0	0	2	0	0	0	1	0	0	0	1	0	0	0	0	0	0	0	0	0	0	0	0	0	0	0	0	0	0	0	0	0	0	0	0	0	0	0	0	0	0	0	0	0	0	0	0	1	0	0	0	0	0	0	1	0	0	0	0	0	0	1	0	0	0	0	0	0	0	0	0	0	0	0	0	0	0	0	0	0	0	0	0	0	0	1	0	0	0	0	1	0	0	0	0	0	0	0	0	0	0	0	0	0	0	0	0	1	0	0	0	0	0	0	0	0	0	0	0	0	0	0	0	0	0	0	0	0	0	0	0	0	0	0	0	0	0	0	0	0	0	0	0	0	0	0	0	0	1	0	0	0	0	0	0	0	0	1	1	0	0	0	0	0	0	0	0	0	0	0	1	0	0	0	0	0	0	0	0	1	0	0	0	0	0	0	0	0	0	0	0	0	0	0	0	0	0	0	0	0	0	0	0	0	0	0	0	0	0	0	0	0	0	0	0	0	0	0	1	0	2	0	0	0	0	1	0	0	0	1	0	0	0	0	0	0	0	0	0	0	0	0	0	0	1	0	0	0	0	0	0	0	0	0	0	0	0	0	0	0	1	0	0	0	0	0	0	0	0	0	0	0	0	0	0	0	0	0	0	0	0	0	0	0	0	2	0	0	1	2	0	0	0	0	0	0	0	0	0	0	0	0	0	0	0	0	0	0	0	0	0	0	0	0	0	0	0	0	0	0	0	0	0	0	1	0	1	0	0	0	0	0	0	0	0	0	0	0	0	0	0	0	0	0	1	0	0	0	0	0	0	0	0	1	0	0	0	0	0	0	0	0	0	0	0	0	0	0	0	0	0	0	1	0	1	0	0	0	0	0	1	0	0	0	2	0	0	0	0	0	0	0	1	0	0	1	0	1	0	0	0	0	0	0	0	0	0	0	0	1	0	0	0	0	0	0	0	0	0	0	0	0	0	0	0	0	0	0	0	0	0	0	0	0	0	0	0	0	0	0	0	0	0	2	0	0	0	0	0	0	0	2	0	0	0	0	0	0	0	0	0	0	0	1	0	0	0	0	1	0	0	0	0	0	0	0	0	1	2	0	0	0	0	0	0	0	0	0	0	0	0	0	0	0	0	0	0	0	0	0	0	0	0	0	0	0	0	0	0	0	0	0	0	0	0	0	0	0	0	0	0	0	0	0	0	0	0	0	0	0	1	0	0	0	0	0	0	0	0	0	0	0	0	1	0	0	0	0	0	0	0	0	0	0	0	0	0	0	0	0	0	1	0	0	0	0	0	0	0	0	0	0	1	0	0	0	0	0	0	0	0	0	0	0	0	0	0	0	0	0	0	0	0	0	0	0	0	0	0	0	0	0	0	0	0	0	0	0	0	0	0	0	0	0	0	0	0	0	0	0	0	0	0	0	0	0	0	0	0	0	0	1	0	0	0	0	0	0	0	0	1	0	1	0	0	0	0	0	0	0	0	0	0	0	0	0	0	0	0	0	0	0	0	0	0	0	0	0	0	0	0	0	0	0	0	1	0	0	0	0	0	0	0	0	0	0	0	0	0	0	0	0	0	0	0	0	0	0	0	0	0	0	0	0	0	0	0	0	0	0	1	0	0	0	0	0	0	0	0	0	0	0	0	0	1	0	0	1	0	0	1	0	0	0	0	0	0	0	0	0	1	0	0	0	0	0	0	0	0	0	0	0	1	0	0	0	0	1	0	0	0	0	0	0	0	0	0	0	0	0	0	0	0	0	0	0	0	0	1	0	0	0	0	0	0	0	0	0	0	0	0	0	0	0	0	0	0	0	0	0	0	0	0	0	0	0	0	0	0	0	0	0	0	0	0	0	0	0	0	0	1	0	0	0	0	0	0	0	1	1	0	0	0	0	0	1	0	0	0	1	0	0	0	0	0	0	0	0	0	0	0	0	0	0	0	0	0	0	0	0	0	0	0	0	0	0	0	1	0	1	0	0	0	0	0	0	0	1	1	0	0	0	0	0	0	0	0	0	0	0	0	0	0	0	0	0	1	0	0	0	0	0	0	0	0	0	0	0	0	0	0	0	0	0	0	0	0	0	0	0	0	1	0	0	0	0	0	0	1	0	0	0	0	0	0	0	0	1	2	0	0	0	0	0	1	0	0	0	0	0	0	0	0	0	0	0	0	0	0	0	0	0	0	0	0	0	0	0	0	0	0	0	0	0	0	0	0	0	0	0	1	0	0	0	0	0	0	0	0	0	0	0	0	0	0	0	0	0	0	0	0	0	0	0	0	0	1	0	0	0	0	0	0	0	0	0	0	0	1	0	0	0	0	0	0	0	0	0	0	0	0	0	0	0	0	0	1	0	0	0	0	0	0	0	0	0	0	0	0	0	0	0	0	0	0	0	0	0	0	0	0	0	0	0	0	0	0	0	0	0	0	0	0	0	0	0	0	0	0	0	0	1	0	0	0	0	0	0	0	0	0	0	0	0	0	0	0	0	0	0	0	0	0	0	1	0	0	0	0	0	0	0	0	0	0	0	0	0	0	0	0	0	0	0	0	0	1	0	0	0	0	0	0	0	0	0	0	0	0	0	0	0	0	0	0	0	0	0	0	0	0	1	0	0	0	0	0	1	0	0	0	0	0	0	0	0	0	0	0	0	0	0	0	0	0	0	0	0	0	2	0	0	0	1	0	0	0	0	0	0	0	0	0	0	0	1	0	0	0	0	1	0	0	0	0	0	0	0	0	0	0	0	1	0	0	0	0	0	0	0	0	0	0	0	0	0	0	0	0	0	0	0	0	0	0	0	0	0	0	0	0	0	0	0	0	0	0	0	0	0	0	0	0	0	0	0	0	0	0	0	0	0	0	0	0	0	0	0	0	0	0	0	0	0	0	0	1	0	0	0	0	0	0	0	0	0	0	0	0	0	0	0	0	0	1	0	0	0	0	0	0	0	0	0	0	0	0	0	0	0	0	0	0	0	0	0	0	0	0	1	0	1	0	0	0	0	0	0	0	0	0	0	0	0	0	0	0	0	0	0	0	0	0	0	0	0	1	0	0	0	0	0	0	0	1	0	0	0	1	0	0	0	0	0	0	0	0	0	0	0	0	0	0	0	0	0	0	0	0	0	0	0	0	0	0	0	0	0	0	0	0	0	1	0	0	0	0	0	0	0	1	0	0	0	0	0	0	0	0	1	0	0	0	1	0	0	0	0	0	0	0	1	0	0	0	0	0	0	0	0	0	0	0	0	0	2	0	0	0	0	0	0	0	0	0	0	0	0	0	0	0	0	0	0	0	0	0	0	0	0	0	0	0	1	0	0	0	0	0	0	0	0	0	0	0	0	0	0	0	0	0	0	0	0	0	0	0	0	0	0	0	0	0	0	0	0	0	0	0	0	0	0	0	0	0	0	0	0	0	0	0	2	0	0	0	0	0	0	0	1	0	0	0	0	0	0	0	0	0	0	0	0	0	0	0	0	0	0	0	0	0	0	0	0	0	0	0	0	0	0	0	0	0	0	0	0	0	0	0	0	0	0	0	0	0	0	0	0	0	0	0	0	0	0	1	1	1	0	0	0	0	0	0	0	0	0	1	0	0	0	0	0	0	0	0	0	0	0	0	0	0	0	0	0	0	0	0	1	0	0	0	0	0	0	0	0	0	0	0	0	0	0	0	0	0	0	0	0	0	0	0	1	0	0	0	0	0	1	0	0	0	0	0	1	0	0	0	0	0	0	0	0	0	0	0	0	0	0	1	0	0	0	0	0	0	0	0	0	0	0	0	0	0	0	0	0	0	0	0	0	1	0	0	0	0	0	0	0	0	0	0	0	0	0	0	0	0	0	0	0	0	0	0	0	0	0	0	0	0	0	0	0	0	0	0	0	0	0	1	0	0	1	0	0	0	0	0	0	0	0	0	0	0	0	0	0	0	0	0	0	0	0	0	0	0	0	1	0	0	0	0	0	0	0	0	0	0	0	0	0	0	1	0	0	0	0	0	0	0	0	0	0	0	0	0	0	0	0	0	0	0	0	0	0	0	0	0	0	0	0	0	0	0	0	0	0	0	0	0	0	0	0	0	0	0	0	0	0	0	0	0	0	0	0	1	1	0	0	0	0	0	0	0	0	0	0	0	0	0	0	0	0	0	0	0	2	0	0	0	0	0	0	0	0	0	0	0	0	0	2	0	0	0	0	0	1	0	0	0	0	0	0	0	0	1	0	0	0	0	0	0	0	0	0	1	0	0	1	0	1	0	0	0	0	0	0	0	0	0	0	1	0	0	0	0	0	0	0	0	0	0	0	0	0	0	0	0	0	0	0	0	0	0	0	0	0	0	0	0	0	0	0	0	0	0	0	0	0	0	0	0	0	0	1	0	1	0	0	0	0	0	0	0	0	0	0	0	0	0	0	0	0	0	1	0	0	0	0	0	0	0	0	0	0	0	0	0	0	0	0	0	0	0	0	0	0	0	0	0	0	0	0	0	0	0	0	0	0	0	0	0	1	0	0	0	1	0	0	0	0	0	0	0	0	0	0	0	0	0	0	0	0	0	0	0	0	0	0	0	0	0	0	0	0	0	0	0	0	0	0	0	0	0	0	0	0	0	0	0	0	0	0	0	0	0	0	0	0	0	0	0	0	0	0	1	0	0	0	0	0	0	0	0	0	0	0	0	0	0	0	0	0	0	0	0	0	0	0	0	0	0	0	0	0	0	0	0	0	0	0	0	0	0	0	0	0	0	0	0	0	0	0	0	0	0	0	0	0	0	0	0	0	0	0	0	0	0	0	0	0	0	1	0	0	0	0	0	1	0	0	0	0	0	0	0	0	0	0	0	0	0	0	0	0	0	0	0	0	0	0	0	0	0	0	0	0	0	1	0	0	0	0	0	0	0	0	0	0	1	0	0	0	0	0	0	0	0	0	0	0	0	0	0	0	0	0	0	0	0	0	0	0	0	0	0	0	1	0	0	0	1	0	1	0	0	0	0	0	0	0	1	0	0	0	1	0	0	0	0	0	0	0	0	1	0	0	0	0	0	0	0	0	0	0	0	0	0	0	0	0	0	0	0	1	0	0	0	0	0	1	0	0	1	0	0	0	0	0	0	0	0	0	0	0	0	0	0	0	0	1	0	0	0	2	0	1	0	0	0	0	0	0	0	0	1	0	0	0	0	0	0	0	0	0	1	0	0	1	0	0	0	0	0	0	0	0	0	0	0	0	0	0	0	0	0	0	0	0	1	0	0	4	0	0	0	0	0	0	0	0	0	0	0	0	0	0	0	0	0	0	0	0	0	0	0	0	0	0	0	0	0	0	0	0	0	0	1	0	0	0	0	0	0	0	0	0	0	0	0	0	0	0	0	0	0	0	0	0	0	0	0	0	0	0	0	0	0	0	0	0	0	0	0	0	0	0	0	0	0	1	0	0	0	0	0	0	0	0	0	0	0	0	0	0	0	0	0	0	0	0	0	0	0	0	0	0	0	0	0	0	0	0	0	0	0	0	0	0	0	0	0	0	0	0	0	1	0	0	0	0	0	0	0	0	0	0	0	0	0	0	0	0	0	0	0	0	0	0	0	0	0	0	0	0	0	0	0	0	0	1	0	0	0	0	0	0	0	0	0	0	0	0	0	0	0	0	0	0	0	0	0	0	0	0	1	0	0	0	0	0	0	0	1	0	0	0	0	0	0	0	1	0	0	0	0	0	1	0	0	0	0	0	0	0	0	0	0	0	0	0	0	0	0	0	0	0	0	0	0	0	0	0	0	0	0	0	0	0	0	0	0	0	0	0	0	0	0	0	0	0	0	1	0	0	0	0	0	0	0	0	0	0	0	0	1	0	1	0	0	0	0	0	0	1	0	0	0	0	0	0	0	0	0	1	0	0	0	0	0	0	0	0	0	0	0	0	0	0	0	0	0	0	0	1	0	0	0	0	0	0	0	0	0	0	0	0	0	0	0	1	0	1	0	0	0	0	0	0	0	0	0	0	0	0	0	0	0	0	0	0	0	0	0	0	0	0	0	0	0	0	0	1	0	0	0	0	1	0	0	0	1	0	2	0	0	0	0	0	0	0	0	0	0	0	0	0	0	0	0	0	0	0	0	0	0	0	0	0	0	0	0	0	0	0	0	0	0	0	0	0	0	0	0	0	0	0	0	1	0	0	0	0	0	0	0	0	0	0	0	0	0	0	0	0	0	0	0	0	0	1	0	0	0	0	0	0	0	0	1	0	0	0	0	0	0	0	0	0	0	0	0	0	0	0	0	0	0	0	0	0	0	0	0	0	0	0	0	0	0	0	0	0	1	1	0	0	0	0	0	0	0	0	0	0	0	0	0	0	0	0	0	0	0	0	0	0	0	0	0	0	0	0	0	0	0	0	0	0	0	0	1	0	0	0	0	0	0	0	0	0	0	0	0	0	0	0	0	0	0	0	0	0	0	0	0	0	0	0	0	0	0	0	0	0	0	0	0	0	0	0	0	0	0	0	0	0	0	0	0	0	0	0	0	0	0	0	0	0	0	0	0	0	0	0	0	0	0	0	0	0	1	0	0	0	0	0	2	0	0	0	0	0	0	0	0	0	0	0	0	0	0	0	0	0	0	0	1	0	0	0	0	0	0	0	0	0	0	0	0	0	0	0	0	0	0	0	0	0	0	0	0	0	0	0	0	1	0	0	0	0	0	0	0	0	0	0	0	0	1	0	0	0	0	0	0	0	0	0	0	0	2	0	0	0	0	0	0	0	0	0	0	0	0	0	0	0	0	0	0	0	0	0	0	0	0	0	0	0	0	0	0	1	0	0	0	0	0	0	0	0	0	0	0	0	0	0	1	0	0	0	0	0	0	1	0	0	0	0	0	1	0	0	0	0	0	0	0	1	0	0	0	0	1	0	0	0	0	0	0	0	0	0	1	0	0	0	0	0	0	0	0	0	0	0	0	0	0	0	0	0	0	0	0	0	0	1	0	0	0	0	1	0	0	0	0	0	0	0	0	0	0	0	1	0	0	0	0	1	0	0	0	0	0	1	0	0	0	0	0	0	0	0	0	1	0	0	0	0	0	1	0	0	0	0	0	0	0	0	0	0	0	1	0	0	1	0	0	0	0	0	0	0	0	0	0	0	0	0	0	0	0	0	0	0	0	0	0	0	0	0	0	0	0	0	0	0	0	1	0	0	0	0	0	0	0	0	0	0	0	1	0	0	0	0	0	0	0	0	0	0	0	0	0	0	0	1	0	0	0	0	0	0	0	0	0	0	0	0	0	0	1	0	0	0	0	0	0	0	0	0	0	0	0	0	0	0	0	0	0	0	0	0	0	0	0	0	0	0	2	0	1	1	0	0	0	1	0	0	0	0	0	0	1	0	0	0	0	0	0	1	0	0	0	0	0	0	0	0	0	0	0	0	0	0	0	0	0	0	0	0	0	0	0	2	0	0	0	0	0	0	0	0	0	0	0	0	0	0	0	0	0	0	0	0	0	0	2	0	0	0	0	0	0	0	0	0	0	0	0	0	0	0	0	0	0	0	0	0	0	0	0	0	0	1	0	0	0	0	0	0	0	0	0	2	1	0	0	0	0	0	0	0	0	0	0	0	0	0	0	0	0	0	0	0	0	0	0	0	0	0	0	0	0	0	0	0	0	0	0	0	0	0	1	0	0	0	0	0	0	0	0	0	0	0	0	0	0	0	0	0	1	0	0	1	0	0	0	0	0	0	0	0	0	0	0	0	0	0	0	0	0	0	0	0	0	0	0	0	0	0	0	0	0	0	0	0	0	0	0	0	0	0	0	0	1	0	0	0	0	0	0	0	0	0	0	0	0	0	0	0	0	0	0	0	0	0	0	0	0	0	0	0	1	0	0	0	0	0	1	0	0	0	0	0	0	0	0	0	0	0	0	0	0	0	0	0	0	0	0	0	0	0	0	0	0	0	0	0	0	0	0	0	0	0	1	0	0	0	0	0	0	0	0	0	0	0	0	0	0	0	0	0	0	0	0	0	0	0	0	0	0	0	0	0	0	0	0	0	0	0	0	0	0	0	0	0	0	0	0	0	0	0	1	0	0	0	0	0	0	0	0	0	0	0	0	0	0	0	0	0	0	0	0	0	0	0	0	0	0	0	0	0	0	0	0	0	0	0	0	0	0	0	0	0	0	0	0	0	0	0	0	0	0	2	0	0	0	0	0	0	0	0	0	0	1	0	0	0	0	0	0	0	0	0	0	0	0	0	0	0	0	0	0	1	0	0	0	0	0	0	0	0	0	0	0	0	0	0	0	0	0	1	0	0	0	1	1	0	0	0	0	0	0	0	0	0	0	0	0	0	0	0	0	0	0	0	0	1	0	0	0	0	0	0	0	0	0	0	0	0	0	0	0	0	0	0	0	0	0	0	0	0	0	0	0	0	0	0	0	0	0	0	0	0	0	0	0	0	0	0	0	1	0	0	0	0	0	0	0	0	0	1	0	0	0	0	0	0	0	0	0	0	0	0	0	0	0	0	0	1	0	0	0	0	0	0	0	0	0	0	0	1	0	0	0	1	0	0	0	0	0	0	0	0	0	0	0	0	0	0	0	0	0	0	0	0	0	0	0	0	0	0	0	0	1	0	1	0	0	0	0	0	0	0	0	1	0	0	0	0	0	0	0	0	0	0	0	1	0	0	0	0	0	0	1	0	0	0	0	0	0	0	0	1	0	0	0	1	0	2	0	0	0	0	0	0	0	0	0	0	0	0	0	0	0	0	0	0	0	0	0	0	0	0	0	0	0	0	0	0	1	0	0	0	0	0	0	0	0	0	0	0	0	0	0	0	0	0	0	0	0	1	0	1	0	0	0	0	0	0	0	0	1	1	0	1	0	0	0	0	0	0	0	0	0	2	0	2	0	0	0	0	0	0	0	0	0	0	0	0	0	0	0	0	0	1	0	0	0	0	0	0	0	0	0	0	0	0	0	0	0	0	0	0	0	0	0	0	0	0	0	0	0	0	0	0	0	0	0	0	0	0	0	0	0	0	1	0	0	0	0	0	0	0	0	0	0	0	0	0	0	0	0	0	0	0	0	0	0	0	0	0	0	1	0	0	0	0	0	0	0	0	0	0	0	0	0	0	1	0	0	0	0	0	0	0	0	0	0	0	0	0	0	0	0	1	0	0	0	0	0	0	1	0	0	0	2	0	0	0	0	0	0	0	0	0	0	0	0	0	0	0	0	0	1	0	0	0	2	0	0	0	0	0	0	0	0	0	1	0	0	0	0	0	0	0	0	0	1	0	0	0	0	0	0	0	0	0	0	0	0	0	0	0	0	0	0	0	0	0	0	0	1	0	0	0	0	0	0	0	0	0	0	0	1	0	0	0	0	0	1	0	0	0	0	0	0	0	0	0	0	0	0	0	0	0	0	0	0	0	0	0	0	0	0	0	1	0	0	0	0	1	0	0	0	0	0	0	0	0	0	0	0	0	0	0	0	0	0	0	0	1	0	0	0	0	0	0	0	0	2	0	0	0	0	0	0	0	0	0	0	0	0	0	1	0	1	0	0	0	0	0	0	0	1	0	0	0	0	0	0	0	0	1	0	0	0	0	0	0	0	0	0	0	0	0	0	0	0	0	0	0	0	0	0	0	0	0	0	0	0	0	1	0	0	0	0	0	0	0	0	0	0	0	0	0	0	0	0	0	0	0	0	0	0	0	0	0	0	0	0	1	0	1	0	0	0	0	0	0	0	0	0	0	0	0	0	0	0	0	0	0	0	0	0	0	0	0	0	0	0	0	0	0	0	0	0	2	0	0	1	0	0	0	0	0	0	0	0	0	0	0	0	0	0	0	0	0	0	0	0	1	1	0	0	1	0	0	0	0	0	0	0	0	0	0	0	0	0	0	0	0	1	0	0	0	0	0	0	0	0	0	0	0	0	0	0	0	0	0	0	0	0	1	0	0	0	0	0	0	0	0	0	0	0	0	0	0	0	0	1	0	0	1	0	0	0	0	0	0	0	0	0	0	0	0	0	0	0	0	0	0	0	0	0	0	0	0	0	0	0	0	0	0	0	0	0	0	0	0	0	0	0	0	0	0	0	0	0	0	0	1	0	0	0	0	1	0	0	1	0	0	0	0	0	0	1	0	0	0	0	0	1	0	1	0	0	0	0	0	0	0	0	0	0	0	0	0	0	1	0	0	0	0	0	0	0	0	0	0	0	0	0	0	0	0	0	0	0	0	0	0	0	0	0	0	0	0	0	0	0	2	0	1	0	0	0	0	0	0	0	0	0	0	0	0	0	0	0	0	0	0	0	0	0	0	0	1	0	0	0	0	0	0	0	0	1	0	0	0	0	0	0	0	1	0	0	0	0	0	0	0	0	0	0	0	0	0	0	0	0	0	0	0	0	0	1	0	0	0	0	0	0	0	0	0	0	0	0	0	0	1	0	0	0	0	0	0	0	0	0	0	0	0	0	0	0	0	0	0	0	0	0	0	0	0	0	0	0	0	0	0	0	0	0	0	0	0	0	0	0	0	0	0	0	0	0	0	0	0	0	0	0	0	0	0	0	0	0	0	0	0	0	0	0	0	0	0	0	0	0	0	0	0	1	1	0	0	0	0	0	0	0	0	0	0	0	0	0	0	0	0	0	0	0	0	0	0	0	0	0	0	0	0	0	0	0	0	0	0	0	0	0	1	0	0	0	0	0	0	0	0	0	0	0	0	0	0	0	0	0	0	0	0	0	0	0	0	0	1	0	1	0	0	0	0	0	0	0	0	0	0	1	0	0	0	0	0	0	1	0	0	0	0	0
N0.HOG0007850	0	1	0	0	0	0	0	0	0	0	0	0	0	0	0	0	0	0	0	0	0	0	0	0	0	0	0	0	0	0	0	0	0	1	0	0	0	0	0	0	0	0	1	0	0	0	0	0	0	0	0	0	0	0	0	0	1	0	0	0	1	1	0	0	0	0	0	0	0	0	0	0	0	0	0	0	0	0	0	1	0	1	0	0	0	1	0	0	0	0	0	0	0	0	0	1	0	0	1	2	0	0	0	0	0	0	0	0	0	0	0	0	0	0	0	0	1	0	0	0	0	1	0	0	0	0	1	0	0	0	0	0	0	0	0	0	0	0	0	0	1	0	0	0	2	0	0	1	0	0	0	0	0	1	0	0	0	0	1	0	0	0	0	0	0	0	0	0	0	0	1	0	0	1	0	0	0	0	0	0	0	0	0	0	0	0	0	0	0	1	1	0	0	0	0	0	0	1	1	0	0	0	0	0	0	0	0	0	0	0	0	0	0	0	0	0	0	0	0	0	0	1	0	1	0	0	0	1	0	0	0	0	0	0	0	0	1	0	0	0	1	1	0	0	0	1	0	0	0	1	0	0	0	0	0	0	0	0	0	0	0	0	0	0	0	0	0	0	1	0	0	0	0	0	0	0	0	0	0	0	0	0	1	0	0	0	0	0	0	0	0	0	0	2	0	0	0	0	0	0	0	0	0	0	1	0	0	0	0	0	0	0	1	0	0	0	0	0	0	0	0	0	0	1	0	0	0	1	1	0	0	0	0	0	0	0	0	0	0	0	0	0	1	0	0	0	0	0	0	0	0	0	0	2	0	0	0	0	0	0	0	0	0	1	0	1	0	0	0	0	0	0	0	1	2	0	0	0	0	0	0	0	0	0	0	0	0	0	0	0	1	0	0	0	0	0	1	0	0	0	0	0	0	0	0	0	0	0	0	0	0	0	0	0	0	0	0	0	0	0	0	0	1	0	0	0	0	0	0	0	0	0	0	1	0	0	0	1	0	0	0	0	0	0	1	0	1	0	1	0	0	1	0	0	1	0	0	1	0	0	0	0	0	0	0	0	0	0	1	0	0	0	0	0	0	0	0	0	0	0	0	0	0	0	0	0	1	0	0	0	0	0	0	0	0	1	0	0	1	1	0	0	0	0	0	0	0	0	0	0	0	0	0	0	0	0	0	0	0	1	0	0	1	0	0	0	0	1	0	0	0	0	0	0	0	0	0	0	0	0	0	0	0	0	0	0	0	0	0	0	0	0	0	0	0	0	0	0	0	0	0	0	0	0	1	0	0	0	2	0	0	0	0	0	0	1	0	0	0	0	0	0	0	0	0	0	0	0	0	2	0	0	0	0	0	0	0	0	0	0	0	0	0	0	0	0	1	0	0	0	0	0	1	0	0	0	0	0	0	0	0	0	0	0	0	0	0	1	0	0	0	0	0	0	0	0	0	0	0	0	0	0	0	0	0	0	0	0	0	0	0	1	0	0	0	0	0	0	0	0	0	0	0	0	0	0	0	0	0	0	0	0	1	1	0	0	0	0	0	0	0	0	0	0	0	0	0	0	0	0	0	0	0	0	0	0	0	0	0	1	0	0	0	0	0	0	0	0	0	0	0	0	0	0	0	0	0	0	0	0	0	0	1	0	0	0	0	0	0	1	0	0	0	3	0	0	0	1	0	0	0	0	0	1	0	0	0	0	0	0	0	0	0	0	0	0	1	0	0	0	0	0	0	0	0	0	0	0	0	0	0	0	0	0	0	0	0	0	0	0	0	0	1	0	0	0	1	0	0	0	0	0	1	0	1	0	0	0	0	0	1	0	0	0	0	0	0	0	0	0	0	0	0	0	0	0	0	0	0	0	2	0	0	0	2	0	0	0	0	1	0	0	0	0	0	0	0	0	0	0	0	0	1	0	0	1	0	0	1	0	0	0	0	0	1	0	0	0	0	0	0	1	0	0	0	1	0	0	0	0	0	0	0	0	0	0	0	0	0	1	0	1	0	0	0	0	0	0	0	0	0	2	0	0	0	1	0	0	0	3	0	0	0	0	0	0	1	0	0	1	0	1	0	0	2	0	0	0	0	0	0	0	0	0	0	0	0	1	1	0	0	0	0	0	0	0	0	1	0	0	0	0	0	1	1	0	0	0	0	0	0	0	0	0	0	0	0	0	0	0	0	0	0	0	0	0	0	0	0	0	0	0	0	0	0	0	0	0	0	0	0	0	0	1	0	0	0	1	0	0	0	0	0	0	0	0	0	0	1	0	0	0	1	0	0	0	0	0	0	0	0	0	2	0	0	0	0	1	1	0	1	0	0	0	1	0	0	0	0	0	2	0	0	0	0	0	0	0	0	0	0	0	0	0	0	0	0	0	0	0	0	0	0	0	1	0	0	0	0	0	0	0	0	0	0	0	0	0	0	0	0	0	1	1	1	0	0	0	0	1	0	0	0	0	0	0	0	2	0	0	0	0	0	1	0	1	0	0	0	0	0	0	0	0	0	0	0	1	1	0	0	0	0	0	0	0	0	0	1	0	0	0	0	2	0	0	0	0	0	0	0	0	0	0	0	0	0	0	0	1	0	0	0	0	0	0	0	0	0	0	0	0	0	0	0	0	0	0	1	0	0	0	0	0	1	0	0	1	0	0	0	0	1	0	0	0	0	0	1	1	0	0	0	0	0	0	0	1	0	0	0	0	0	0	0	0	0	0	0	0	0	0	0	1	0	1	0	0	0	0	0	0	0	0	0	0	0	0	0	0	1	0	0	0	0	0	0	0	0	0	0	1	0	0	0	1	0	0	1	0	0	0	0	0	0	0	0	1	0	0	0	0	0	0	0	0	0	0	0	0	0	0	0	0	0	0	0	0	0	0	0	0	0	0	0	0	0	0	0	0	0	0	0	1	0	0	0	0	1	0	0	0	0	0	0	0	0	1	0	0	0	0	0	0	0	0	0	0	0	0	0	0	0	0	0	0	0	0	0	0	0	0	0	0	0	0	0	0	0	0	0	0	0	0	0	0	0	0	0	0	0	0	0	0	1	0	0	0	3	0	0	0	1	0	0	1	0	0	0	0	0	0	0	1	0	0	0	1	0	0	0	0	0	0	0	1	3	0	0	0	0	0	0	0	0	0	1	0	0	0	0	0	1	0	0	0	0	0	1	0	0	0	1	0	1	0	0	0	0	0	0	0	0	0	0	0	0	0	0	0	0	0	0	0	0	0	1	0	0	0	0	0	0	0	0	0	0	0	0	0	0	0	1	0	0	1	0	0	0	1	0	0	0	0	0	1	0	0	0	1	0	0	0	0	0	0	0	0	0	0	0	0	0	0	0	0	0	0	1	0	0	1	0	0	0	0	0	0	0	0	0	0	0	0	0	0	1	2	1	0	0	0	0	0	0	1	0	0	0	0	0	0	1	0	0	0	0	0	0	0	0	0	0	0	0	1	0	0	0	0	0	0	0	0	0	0	0	0	0	0	0	0	0	0	1	0	0	1	0	0	0	0	0	0	0	0	0	0	0	0	0	0	0	0	0	1	0	0	0	0	0	0	0	0	0	0	0	0	0	0	0	1	0	0	0	0	0	0	0	0	0	0	0	0	0	0	1	1	0	0	0	0	0	0	0	0	0	0	0	0	0	0	2	0	0	1	0	1	0	0	0	1	0	1	0	1	0	0	1	0	0	0	0	0	0	0	0	0	0	0	0	0	0	0	1	0	0	0	0	0	0	0	0	0	0	0	0	0	0	0	1	0	0	0	0	0	0	0	2	0	0	0	1	0	0	0	0	0	0	1	0	2	0	0	0	1	0	0	0	1	0	0	0	0	0	0	0	0	0	0	0	0	0	0	0	0	0	0	0	1	0	0	0	0	0	0	0	0	0	0	0	0	1	0	0	0	0	0	1	1	0	0	0	0	0	0	0	0	0	1	0	0	0	0	0	0	0	0	0	0	1	0	0	0	0	0	0	0	0	0	0	1	0	0	0	0	1	1	0	0	0	0	0	1	0	0	0	1	0	0	0	0	0	0	0	0	0	0	2	0	0	0	0	0	0	0	0	0	0	0	1	0	0	0	0	1	0	0	0	0	1	0	0	1	0	0	0	0	0	0	0	0	0	0	0	0	0	0	0	0	0	0	0	0	0	0	0	0	0	1	0	0	0	0	0	0	0	1	1	0	0	1	0	0	0	0	0	0	0	0	0	0	0	0	0	0	0	0	1	0	0	0	0	0	0	0	0	0	2	0	0	1	0	0	0	0	1	0	0	0	0	0	0	0	0	0	0	0	0	0	0	0	0	0	0	0	0	0	0	0	0	0	0	0	0	0	0	0	0	0	0	0	0	0	0	0	0	0	0	0	0	0	1	0	0	0	0	0	0	0	0	0	0	0	1	0	0	0	0	0	2	0	0	0	0	0	0	0	0	3	0	1	0	0	0	0	0	0	0	0	0	0	0	1	0	1	0	0	0	0	1	0	0	0	0	0	0	0	0	0	0	1	1	0	0	0	0	1	1	0	0	0	0	1	0	0	0	0	0	0	0	0	0	0	0	0	0	0	0	0	0	1	0	2	0	0	0	0	0	0	0	0	0	0	0	1	1	0	0	0	0	1	0	0	0	0	0	1	0	0	0	0	0	0	0	0	0	0	0	0	0	0	1	0	0	0	1	0	0	0	2	0	0	0	0	1	0	0	0	1	1	1	0	0	0	0	0	0	0	0	0	1	0	0	1	0	0	0	0	0	0	0	1	0	0	0	0	0	0	1	0	0	0	0	1	1	0	0	0	0	0	1	0	0	1	0	0	0	0	0	0	0	0	0	0	0	0	0	0	0	0	0	1	0	0	0	0	0	0	0	0	1	3	0	0	1	0	0	0	0	0	0	0	0	0	0	2	0	0	0	0	0	0	0	0	1	0	0	0	1	0	0	0	0	0	0	0	0	0	0	0	0	0	0	0	0	0	0	0	0	0	0	0	0	2	0	0	1	0	0	1	0	0	0	0	2	0	0	0	0	0	1	0	0	0	0	0	1	0	0	0	0	0	0	0	0	0	0	0	0	0	0	0	0	0	2	0	0	0	0	0	0	0	0	0	0	0	0	0	0	0	0	0	0	0	0	0	0	0	0	0	0	0	0	0	2	0	0	0	0	0	0	0	0	0	0	0	0	0	0	1	0	1	0	0	0	1	0	0	0	0	0	0	0	0	0	0	0	0	0	0	0	0	0	0	0	0	0	0	0	1	0	0	0	0	0	0	0	0	1	0	0	0	0	0	0	1	0	0	0	0	0	0	0	0	0	0	0	1	0	0	0	0	1	0	0	0	0	0	0	0	0	0	0	1	0	0	0	0	0	0	0	0	0	0	0	0	0	0	0	0	0	0	0	0	0	0	0	0	1	0	0	0	0	0	0	1	0	0	0	0	2	0	0	0	0	0	0	0	0	0	0	0	0	1	0	0	0	0	0	0	0	0	0	1	0	0	0	0	0	0	0	0	0	0	0	0	0	0	0	0	0	0	0	0	0	0	0	0	0	0	0	0	0	0	0	0	0	0	0	0	1	0	0	0	0	0	0	0	0	0	0	0	1	0	0	0	0	0	1	0	0	0	1	0	0	0	1	0	0	0	0	0	0	1	2	0	0	0	0	0	0	0	0	0	0	0	0	0	0	0	0	0	3	0	0	0	0	1	1	2	0	0	0	0	0	0	1	0	0	0	0	0	0	0	0	0	0	0	0	0	0	0	0	0	0	0	0	0	0	0	0	0	0	0	0	1	0	0	0	0	0	0	0	0	0	0	0	0	0	1	0	0	0	0	1	1	0	1	0	1	0	0	1	0	0	0	0	0	0	0	0	0	0	0	0	0	0	0	0	0	0	0	0	0	1	0	0	0	0	0	0	0	0	0	0	0	0	0	0	0	1	1	0	0	0	0	0	0	0	0	0	0	0	0	0	0	0	0	0	1	0	0	0	0	0	0	0	1	0	1	0	0	0	0	0	0	0	0	0	0	0	0	0	1	0	0	0	0	0	0	0	0	0	0	0	1	0	0	0	0	0	0	0	0	0	0	0	0	0	0	0	0	0	0	0	0	0	1	0	0	0	0	0	0	0	0	0	0	0	1	0	0	0	0	0	0	1	0	0	0	0	0	1	0	0	0	0	0	0	0	0	0	1	0	0	0	0	0	0	0	0	0	0	0	1	0	0	0	0	0	0	0	0	0	0	1	0	0	0	0	1	0	0	0	0	0	0	0	1	0	0	0	0	0	0	0	1	0	0	1	0	0	0	0	0	0	0	0	0	0	0	0	0	0	1	0	0	0	0	0	0	0	0	1	0	0	0	1	0	0	0	0	0	0	0	0	0	0	0	0	0	0	1	0	0	0	0	0	1	0	0	0	0	0	0	0	0	0	0	0	0	0	0	0	0	0	0	0	0	0	2	0	0	0	0	0	0	0	0	1	0	0	0	0	0	0	0	1	0	0	0	0	1	0	0	0	0	0	0	1	0	0	0	0	0	0	0	1	0	0	0	0	0	1	0	0	0	0	0	1	0	0	0	0	0	1	0	0	0	0	0	0	0	0	1	0	0	0	0	0	0	0	0	0	0	0	0	0	1	0	0	0	0	0	0	3	1	0	0	0	0	0	0	0	0	0	0	0	0	0	0	0	1	0	0	0	0	0	2	0	0	0	0	0	0	0	0	0	0	0	0	0	0	0	0	0	0	0	0	0	0	0	0	0	0	0	0	0	0	0	0	1	1	0	0	0	0	0	0	2	0	0	0	0	0	0	1	0	0	0	0	0	0	0	0	0	1	0	0	0	0	0	0	0	0	0	0	1	0	0	0	1	0	0	1	0	0	0	0	0	0	1	0	0	0	0	0	0	0	0	0	0	1	0	0	0	0	0	0	0	0	0	0	0	0	0	0	0	1	0	1	0	0	0	0	1	0	0	0	0	0	0	0	0	0	0	1	0	0	0	0	0	0	0	0	0	0	0	0	0	0	0	0	0	1	0	0	0	0	0	0	1	1	0	1	0	1	0	1	0	0	0	0	0	0	0	0	0	0	0	0	1	0	0	0	0	0	0	0	0	0	0	0	0	3	0	0	0	0	1	0	1	0	0	0	0	0	1	0	0	1	0	0	1	0	0	1	0	0	0	0	0	0	0	0	1	1	0	0	0	0	0	0	0	0	1	0	0	0	0	0	0	0	0	0	0	0	0	0	1	0	1	0	0	1	1	0	0	0	0	0	0	0	0	0	0	0	0	0	0	0	0	0	0	0	0	0	1	0	0	0	0	0	0	0	0	0	0	1	1	1	0	0	0	0	0	0	1	0	0	1	0	0	0	0	0	0	0	2	0	0	0	1	0	0	0	0	0	0	0	0	0	0	0	0	1	0	1	0	0	1	0	0	0	0	0	0	0	0	0	0	0	1	0	0	0	0	0	1	0	0	0	0	0	0	0	0	1	0	0	0	0	0	0	0	0	0	0	0	0	0	0	0	0	0	0	0	0	0	0	0	0	0	0	0	0	0	1	0	0	0	0	0	0	0	0	1	0	0	0	0	0	0	0	1	0	0	0	0	0	0	0	0	0	2	0	0	0	0	0	1	0	0	0	0	0	0	0	0	0	0	0	0	0	0	0	0	0	0	0	0	1	0	0	0	0	0	0	0	0	0	0	1	0	0	0	1	0	0	0	0	0	0	0	0	2	0	0	0	1	0	0	0	0	0	0	0	0	0	0	0	0	0	0	0	0	0	0	0	0	0	1	0	0	1	0	0	0	0	0	0	0	0	0	0	0	0	0	2	0	0	0	0	1	0	0	0	0	0	1	0	0	0	1	0	0	0	0	0	0	0	0	0	0	0	0	0	0	0	0	0	0	0	0	0	1	0	0	0	0	0	0	0	0	0	1	0	0	0	0	0	0	0	2	0	0	0	0	0	0	1	0	0	0	0	0	0	0	0	0	0	0	0	0	0	0	0	2	0	0	0	0	0	1	0	0	0	0	0	1	0	0	0	0	0	1	0	0	0	0	1	1	0	0	0	0	0	0	0	0	0	0	0	0	0	0	0	0	0	0	0	0	0	1	2	0	0	0	0	0	0	0	0	0	0	0	0	0	0	0	0	0	0	0	0	0	0	0	0	0	0	0	0	0	0	0	0	1	0	0	0	0	0	0	0	0	0	0	0	0	0	0	1	0	0	0	3	0	0	0	0	0	0	1	0	0	0	0	0	0	0	1	1	0	0	0	0	0	0	0	0	0	0	0	1	0	0	0	0	0	0	0	0	0	0	1	1	0	0	0	0	0	0	0	0	0	0	0	0	0	0	0	1	0	0	1	0	0	0	0	0	0	0	0	0	0	0	0	0	0	0	0	0	0	0	0	0	0	0	0	0	0	0	0	0	0	0	0	0	0	0	0	0	2	0	0	0	0	0	0	0	0	0	1	0	1	0	0	0	0	1	1	0	0	0	0	0	0	0	0	0	0	0	1	0	0	2	0	1	0	0	0	0	0	0	0	0	0	0	0	0	0	0	1	0	0	0	0	0	0	0	0	0	0	0	0	0	0	1	0	0	0	0	0	0	0	0	0	0	0	1	0	0	0	0	0	0	0	0	0	0	0	0	0	0	0	0	0	0	1	0	0	0	0	0	1	0	0	0	0	0	0	0	0	0	0	0	1	0	0	0	0	0	0	0	1	0	0	0	0	0	0	0	0	0	0	0	0	2	0	0	0	0	0	0	0	0	0	0	0	2	0	0	1	0	0	0	0	0	0	0	0	0	0	0	0	0	0	0	0	0	3	0	0	0	0	0	0	0	0	1	0	0	0	0	0	0	0	0	0	0	0	0	0	0	0	0	0	0	2	0	0	0	0	0	0	0	1	0	0	0	0	0	0	0	0	0	0	0	0	0	0	1	0	0	0	0	1	0	0	0	1	0	1	0	0	0	0	1	1	0	1	1	0	0	0	0	0	0	0	1	0	0	2	0	0	1	0	0	0	0	0	0	0	0	0	0	0	0	0	0	0	0	0	1	0	0	0	0	0	0	0	0	0	0	0	0	0	0	0	0	0	0	0	0	0	0	0	0	0	1	0	0	0	0	0	0	0	1	2	0	1	0	1	0	0	0	0	0	0	0	0	0	0	0	0	0	0	0	0	0	0	0	0	0	0	0	0	0	0	0	0	0	0	1	0	0	0	0	0	0	0	0	0	0	0	0	1	0	0	0	0	0	0	0	1	0	0	0	1	0	0	0	0	0	0	0	0	0	0	0	0	0	0	0	0	0	0	1	0	0	2	2	0	0	0	0	0	0	0	0	0	0	0	0	0	0	1	0	0	0	0	0	1	0	0	0	0	0	0	0	0	0	0	0	0	0	0	0	1	0	0	0	0	0	0	0	0	0	0	0	0	0	0	0	0	2	0	0	0	0	0	0	0	0	0	0	0	0	0	0	1	0	0	0	0	0	0	0	1	1	0	0	0	0	0	0	0	0	0	0	0	0	0	0	0	1	0	0	1	0	0	0	1	0	0	0	0	0	0	0	0	0	0	0	0	0	0	0	0	0	0	0	1	0	0	0	0	0	0	0	0	1	0	0	0	0	1	0	0	0	0	0	0	0	0	0	0	0	0	0	1	0	0	0	0	0	0	0	0	0	0	0	0	0	0	0	0	0	0	0	0	1	0	0	0	1	0	1	0	0	0	0	0	1	0	0	1	0	1	0	0	0	0	0	1	0	0	0	0	0	1	1	0	1	0	0	0	0	0	1	0	2	1	0	0	0	0	1	0	0	0	0	0	0	0	0	0	0	0	0	0	0	0	0	0	0	0	0	0	0	0	0	0	0	0	0	0	0	0	0	0	1	0	0	0	0	0	0	0	0	0	0	0	0	0	2	0	0	0	0	0	0	0	0	1	0	0	0	0	0	0	0	0	0	0	1	0	0	0	0	0	0	0	0	0	0	0	0	0	0	0	2	0	0	0	0	0	0	0	0	0	0	0	0	0	0	0	0	0	0	0	0	0	0	0	1	0	0	0	0	0	0	0	0	0	0	0	1	0	1	1	0	0	0	1	0	0	0	0	0	0	0	1	0	0	0	0	0	0	0	0	0	0	0	0	1	0	0	0	0	0	0	0	0	0	1	0	0	0	0	0	0	0	0	0	0	0	1	0	0	0	0	0	0	0	0	0	0	0	0	0	0	0	0	0	0	0	0	0	0	0	0	0	0	0	1	0	0	0	0	0	0	0	0	1	0	0	0	0	0	0	0	0	0	0	0	0	0	0	1	0	0	0	0	0	0	0	0	0	1	0	0	0	0	0	0	1	0	1	1	0	0	0	0	1	0	1	0	0	0	0	0	0	1	0	0	1	1	0	0	0	0	0	0	0	1	0	0	0	0	0	0	1	0	0	0	1	0	1	0	0	0	0	0	0	2	0	0	0	1	0	0	2	0	0	0	0	0	0	0	0	0	0	2	0	0	0	1	0	0	0	0	0	0	0	0	1	0	0	0	0	0	0	0	0	0	0	2	0	0	0	0	0	0	0	0	0	0	0	0	2	0	0	0	0	0	0	0	0	0	0	0	0	0	0	0	0	0	0	0	0	0	0	0	1	0	0	0	0	0	0	0	0	0	0	0	0	0	0	0	1	0	0	0	1	0	0	0	0	0	1	0	0	0	0	0	1	0	0	0	0	0	0	0	0	3	0	1	0	0	0	0	0	0	0	1	0	0	0	1	0	0	0	0	1	0	0	0	0	0	0	0	0	0	0	1	0	0	0	1	0	0	0	0	0	0	0	0	0	0	0	0	0	0	0	0	0	0	0	1	0	1	0	0	1	0	0	0	0	0	0	0	0	0	0	0	0	1	0	0	0	0	0	0	1	0	0	1	0	0	0	1	0	0	0	0	0	0	0	0	0	0	0	0	0	0	1	0	0	1	0	0	0	0	0	0	0	0	0	1	0	0	0	0	0	0	0	0	0	0	0	0	0	0	0	0	0	0	0	1	1	0	0	0	0	0	0	0	0	0	1	0	0	0	0	0	0	0	0	0	0	0	1	0	0	0	0	0	0	0	0	0	0	0	1	0	0	0	0	0	0	0	0	1	0	0	0	0	0	0	0	0	0	0	1	0	0	0	0	0	1	0	1	0	0	0	0	0	0	0	0	0	0	0	0	0	0	0	0	0	0	0	0	0	0	0	0	0	0	0	0	0	0	0	0	0	0	0	0	0	0	0	0	0	0	0	0	0	0	0	0	0	2	0	0	0	0	0	0	0	0	0	0	0	0	0	0	0	0	0	0	0	0	0	0	0	0	0	0	1	0	0	0	0	0	0	0	1	0	0	0	0	3	0	1	1	0	0	0	0	0	0	0	0	0	0	0	0	0	1	0	1	0	0	0	0	1	2	0	0	0	0	1	0	0	0	0	0	1	0	0	0	0	0	0	0	0	0	0	0	0	0	0	0	0	0	0	1	0	1	0	0	0	2	0	0	0	0	0	0	0	0	0	0	0	0	0	0	0	0	0	0	0	0	0	0	0	0	0	0	0	0	0	1	0	0	0	0	0	0	0	0	0	0	0	0	1	0	0	0	0	1	0	0	0	0	0	0	0	0	0	0	0	0	0	0	0	0	0	0	0	1	0	0	0	0	0	0	0	0	0	0	0	0	0	0	0	1	0	0	0	0	0	0	1	0	0	0	0	0	0	0	0	0	0	0	0	0	0	0	0	0	0	0	0	1	0	0	0	0	0	0	0	0	0	0	0	0	0	1	0	0	1	0	1	0	0	0	0	0	0
N0.HOG0015594	0	1	0	0	0	0	0	1	0	0	0	0	0	0	0	0	0	0	0	1	1	0	0	1	0	0	0	0	0	0	0	0	0	0	1	0	0	0	0	0	0	0	0	0	1	1	0	0	0	0	0	0	0	0	0	0	0	0	0	13	0	1	0	0	0	0	0	1	0	0	0	0	0	0	0	0	0	0	0	0	1	0	0	0	0	0	0	1	1	0	0	1	0	0	0	0	0	0	0	0	0	6	0	1	0	0	0	0	0	0	0	0	0	0	0	1	0	0	0	0	0	0	0	0	0	0	0	0	0	0	0	0	0	0	1	0	0	2	0	0	0	0	0	0	0	0	0	1	0	0	0	0	1	0	0	0	0	0	3	0	0	0	0	0	0	0	0	0	0	0	0	2	0	0	0	0	0	0	1	0	0	0	0	0	0	0	1	0	0	1	0	0	0	0	0	0	0	0	0	3	0	0	0	0	0	0	1	0	0	0	0	1	0	0	5	0	0	3	0	0	0	0	0	0	0	0	0	0	0	0	0	1	0	0	0	1	0	0	0	0	0	0	1	0	0	0	1	0	3	0	0	0	0	0	0	0	0	0	0	0	0	0	0	0	2	0	0	0	0	0	0	0	0	0	2	0	0	0	0	0	1	0	1	0	0	0	1	0	0	0	0	0	0	0	0	0	0	2	0	0	3	0	1	0	0	0	0	1	1	0	0	0	0	0	0	0	0	1	1	0	1	0	0	0	0	1	0	0	0	0	0	0	0	0	0	0	0	0	0	3	6	0	0	0	1	0	0	0	0	0	0	0	0	0	1	0	1	0	0	1	0	2	0	0	1	2	0	0	2	2	0	0	0	0	0	1	2	0	0	0	0	0	2	0	0	0	1	0	0	0	0	0	0	0	1	0	0	0	0	0	0	1	2	10	0	0	1	0	0	0	0	0	0	0	0	0	0	1	1	0	0	0	1	0	0	0	2	0	1	7	0	0	0	0	0	2	0	0	0	0	3	0	0	0	4	0	0	0	4	1	0	0	0	0	0	1	0	0	0	1	0	0	0	0	1	0	1	0	0	0	0	0	0	0	0	0	0	1	1	3	2	0	0	0	1	0	0	0	0	0	0	0	0	0	0	0	0	1	0	5	0	0	0	0	0	0	0	0	0	0	0	0	0	0	0	0	0	0	0	0	0	0	0	0	0	0	0	0	2	3	0	0	5	0	0	0	0	0	0	0	0	0	0	0	0	1	0	0	0	0	1	0	0	1	0	0	1	0	0	0	0	0	0	1	0	0	0	0	0	0	1	4	0	2	0	0	0	0	0	0	0	0	0	0	1	0	0	0	0	0	0	0	0	0	0	0	1	1	0	0	1	0	0	0	0	0	0	0	0	0	0	0	0	0	1	0	4	0	0	0	0	0	0	0	0	0	0	0	0	0	0	0	1	0	2	1	0	0	2	0	0	0	0	0	0	0	0	0	8	0	0	1	1	0	0	1	0	0	1	0	2	0	0	2	0	0	0	0	0	0	1	0	1	0	0	0	0	0	0	0	0	0	0	0	0	0	0	0	0	0	0	5	0	0	1	1	1	0	0	0	0	0	0	0	0	0	0	0	0	2	0	0	0	0	0	0	2	0	0	0	0	0	0	0	0	0	0	0	1	0	0	0	0	0	0	0	0	0	0	2	0	0	2	0	0	1	0	0	0	0	0	0	0	1	1	0	0	0	0	0	1	0	0	0	1	1	0	0	6	1	1	0	0	1	2	0	0	0	1	0	0	0	0	0	0	0	0	0	0	0	0	1	0	1	0	0	0	14	0	0	0	0	0	0	0	0	1	0	0	0	0	0	0	0	0	0	0	0	0	0	0	0	1	0	0	0	0	1	0	0	0	0	0	0	0	0	0	1	0	0	0	0	2	1	0	0	1	0	2	11	0	0	0	1	0	0	0	0	1	0	11	0	0	0	0	0	0	0	1	0	0	0	4	0	0	0	0	7	0	0	0	1	0	2	0	4	0	0	0	0	0	0	0	4	0	1	0	0	0	0	0	0	0	0	0	0	8	0	0	0	0	0	0	0	0	0	0	0	0	0	0	0	0	0	1	0	0	0	0	0	0	0	10	0	1	0	0	0	0	0	0	0	0	0	0	0	0	0	1	0	0	0	1	0	3	0	0	0	0	7	0	0	1	0	1	0	0	0	0	0	0	0	0	0	0	1	0	0	0	0	0	0	0	0	0	0	0	1	0	0	0	0	0	0	0	0	0	0	0	1	0	6	0	0	0	1	0	0	2	0	0	0	0	0	0	0	0	0	0	0	0	0	0	0	0	0	1	0	0	0	0	0	0	0	0	0	0	0	2	0	0	0	1	1	0	0	0	0	0	0	0	4	0	0	0	0	0	0	0	0	0	1	0	0	0	1	0	0	0	0	0	0	0	0	0	0	0	0	0	0	0	0	0	0	0	1	0	0	0	0	0	1	0	0	0	2	0	0	0	0	0	0	0	2	0	0	0	0	0	0	2	0	3	0	0	0	0	2	0	0	0	0	0	0	0	0	0	1	0	7	0	0	0	0	0	0	0	2	0	0	1	0	1	0	1	3	1	2	0	0	0	1	0	2	0	0	0	0	0	0	0	0	0	0	1	0	0	0	0	0	1	0	0	0	0	0	0	0	0	0	0	0	0	1	0	3	3	0	0	0	12	0	0	0	0	0	0	0	0	0	0	1	0	0	0	0	0	0	0	0	0	0	0	0	0	0	0	1	1	0	0	0	0	0	1	0	0	1	0	0	0	0	0	0	0	0	0	0	0	0	0	1	0	0	0	1	0	0	0	0	0	0	0	0	0	0	1	1	0	0	0	0	0	0	0	0	0	0	0	0	0	1	0	0	0	0	0	0	0	0	0	1	0	0	6	0	3	0	0	0	0	0	0	0	0	0	1	0	0	1	0	0	2	0	1	0	0	0	0	0	0	0	1	0	0	0	1	0	0	0	0	2	0	0	0	0	0	1	0	0	0	0	0	0	0	0	1	0	1	0	1	1	0	0	0	5	0	0	0	0	0	1	0	0	0	0	0	0	0	0	0	3	0	0	1	0	0	0	0	2	2	0	0	0	0	0	0	0	0	2	0	1	0	0	0	0	0	0	0	0	3	0	0	0	0	1	0	0	0	0	0	1	0	0	0	1	0	0	2	0	0	0	1	0	0	2	0	1	2	0	0	0	0	0	0	0	1	0	0	0	0	1	1	0	0	0	0	6	0	0	0	8	0	0	0	0	1	0	2	0	0	0	0	1	0	0	0	0	0	0	0	0	0	0	0	0	0	0	0	1	0	0	0	0	4	0	1	0	0	0	0	0	0	0	0	0	0	1	1	5	0	0	0	0	0	0	0	0	0	0	0	2	1	2	0	0	0	1	0	1	0	0	0	0	0	0	4	0	0	0	0	3	0	3	0	0	1	0	0	0	0	0	2	0	0	0	0	1	0	0	4	0	0	0	0	0	2	0	0	8	1	1	0	0	0	0	0	0	0	0	0	0	0	1	0	0	0	0	0	0	0	1	2	1	1	0	1	0	2	1	4	0	0	16	0	0	0	4	0	0	0	0	0	0	0	1	0	4	0	0	0	0	0	1	0	0	0	2	0	0	0	0	0	0	0	0	1	0	0	0	0	0	1	0	0	0	0	0	7	0	0	0	0	2	0	0	0	1	0	1	0	0	0	0	3	0	2	0	0	0	0	0	0	0	0	0	0	0	0	0	0	0	1	1	0	5	0	0	0	0	2	0	0	0	0	0	1	0	0	1	0	1	1	0	0	0	0	0	0	0	1	0	0	0	0	0	0	0	1	0	0	0	1	0	0	0	0	0	0	0	0	0	0	0	0	0	0	0	0	1	0	0	0	0	0	0	0	0	1	0	0	1	6	0	0	9	0	0	0	0	0	0	0	0	0	0	0	0	2	0	0	0	0	1	0	0	0	1	0	0	1	1	0	0	0	0	0	0	0	0	0	0	0	2	0	0	0	0	0	5	9	0	0	0	0	1	0	0	0	0	0	0	0	0	0	0	0	4	0	2	0	0	0	0	1	1	0	0	0	2	0	0	0	1	0	1	0	0	0	0	0	0	0	0	0	0	0	0	0	0	0	0	0	0	1	1	0	1	0	0	0	1	0	0	0	0	0	0	0	0	0	0	0	0	0	2	0	0	0	0	0	0	0	0	0	0	0	0	0	0	0	0	1	1	0	0	0	0	0	1	0	0	0	0	0	0	0	0	0	0	0	0	0	2	0	0	0	0	1	0	0	0	0	0	0	0	0	1	0	0	0	0	0	0	0	0	0	0	1	0	0	1	0	0	0	2	0	0	0	2	0	0	0	1	0	0	0	0	2	0	1	0	0	0	0	0	1	1	0	0	0	0	0	0	0	0	0	0	0	0	0	0	0	0	0	0	0	1	0	0	0	0	0	0	0	0	0	0	0	0	0	1	0	0	0	0	0	0	1	1	0	0	0	0	0	0	0	0	0	1	0	0	0	0	0	0	1	1	4	0	0	6	0	0	0	0	0	0	1	0	0	2	0	1	1	0	0	0	0	0	0	0	0	1	0	0	0	2	0	3	0	0	0	0	0	0	0	3	0	0	19	0	0	0	0	0	0	3	0	0	0	0	2	0	0	0	1	0	3	0	0	0	0	0	0	0	0	0	6	0	0	0	0	0	1	0	1	0	0	0	0	0	0	0	0	1	0	0	0	0	0	0	0	8	0	0	0	0	0	0	0	0	0	0	0	0	0	0	0	0	0	0	0	0	0	0	0	0	0	8	1	0	0	0	0	0	0	0	0	0	0	2	0	0	0	2	0	7	2	0	0	0	0	0	1	0	0	0	1	0	2	1	1	0	0	0	0	1	0	0	2	0	0	0	0	0	0	1	0	0	0	0	0	0	0	0	0	0	0	0	0	0	0	0	0	0	0	0	0	0	0	3	1	0	0	0	0	0	0	0	0	1	0	0	11	0	0	0	0	0	4	0	2	0	0	0	0	0	3	0	0	0	0	1	2	0	0	0	0	1	0	0	0	0	1	0	2	0	0	0	0	0	1	0	0	2	0	0	2	2	0	0	0	0	0	0	0	0	0	0	0	0	0	0	0	0	0	0	0	0	0	0	0	0	0	0	0	0	0	0	0	0	0	1	0	1	0	0	1	0	0	0	0	0	0	0	0	0	1	0	0	0	0	0	0	0	0	0	0	0	0	0	0	0	2	0	0	0	0	0	1	3	0	0	1	0	0	10	0	0	0	1	0	0	0	0	2	0	0	3	0	0	0	1	0	2	0	0	0	2	0	0	0	2	0	0	0	0	0	0	0	0	1	0	0	0	0	0	0	0	0	0	1	0	0	1	0	0	0	0	0	0	0	0	0	0	0	0	0	0	0	0	2	0	0	0	0	2	0	0	0	0	0	0	2	0	0	8	0	0	0	0	0	0	0	0	1	0	0	0	0	0	0	0	0	0	0	0	0	0	0	0	1	0	0	0	2	0	0	0	1	3	0	0	0	0	0	3	0	0	0	0	0	4	0	0	0	1	0	0	0	0	1	0	0	0	0	1	1	0	0	0	1	0	0	0	0	0	0	1	0	0	0	0	0	0	1	0	0	0	0	2	0	1	0	0	0	0	0	0	0	0	0	0	0	0	0	0	0	0	0	0	0	0	0	0	6	0	0	0	0	0	0	0	0	0	0	0	1	0	0	0	0	0	0	0	0	1	0	0	1	0	1	0	0	2	0	0	0	0	0	0	3	0	0	0	0	3	0	1	0	0	0	0	0	0	0	0	0	0	0	0	0	0	0	0	0	0	0	2	0	0	5	0	3	1	0	0	0	1	0	0	0	2	0	0	1	2	1	0	0	0	0	0	0	0	0	1	0	1	1	0	0	0	0	0	0	0	3	0	0	0	0	0	0	0	10	0	0	0	0	0	1	0	0	0	0	0	0	0	0	2	0	1	0	0	0	0	0	1	0	0	1	0	1	0	0	1	0	0	2	0	0	0	0	0	1	0	0	0	0	0	0	0	0	1	0	0	0	0	0	0	0	0	0	0	1	0	0	0	0	6	0	1	1	0	0	1	0	0	0	2	0	0	0	0	0	2	0	0	0	0	1	0	0	2	0	1	4	0	0	0	0	1	0	0	0	0	0	0	0	0	0	0	0	0	1	0	0	0	0	0	0	7	1	0	1	0	1	0	0	0	0	0	0	0	1	0	0	0	0	0	0	0	0	0	1	0	1	0	2	1	0	0	0	2	0	0	0	1	0	1	0	2	0	2	0	0	0	0	0	0	0	0	0	0	0	0	1	0	1	1	0	4	0	0	0	0	0	0	0	0	0	0	0	0	0	0	0	0	0	0	0	4	1	0	0	1	3	0	0	0	0	0	1	0	0	1	0	0	0	0	0	0	0	0	0	1	0	0	0	1	0	0	1	1	1	0	0	0	3	0	0	0	0	0	0	1	1	0	1	0	0	0	15	0	0	0	2	0	1	0	0	0	0	2	2	1	0	0	0	0	1	0	0	0	0	0	0	1	1	0	1	2	0	0	0	0	0	3	0	0	0	0	0	0	0	0	0	0	0	0	0	1	2	2	0	0	1	5	1	0	0	0	10	0	0	0	0	0	0	0	0	0	0	0	0	0	0	0	0	0	9	0	0	0	0	0	0	0	0	0	1	7	0	0	0	0	0	0	0	0	0	0	0	0	0	0	0	0	0	0	0	1	0	0	0	0	0	0	0	0	0	0	0	7	0	0	0	1	0	0	0	0	0	0	0	0	0	0	0	0	1	1	0	0	1	0	0	0	0	0	1	0	0	0	4	0	0	0	0	0	0	0	0	0	0	1	0	0	3	0	0	0	1	0	3	0	0	0	1	0	0	0	0	0	0	0	1	0	0	0	0	0	0	1	0	0	2	0	0	0	0	0	0	0	0	1	0	0	0	2	0	0	4	0	2	0	0	0	0	0	0	0	2	2	0	0	0	3	0	0	2	4	0	0	0	0	6	0	0	0	0	0	0	0	1	0	0	1	0	6	0	0	0	0	0	0	0	1	0	0	0	2	2	0	0	1	0	0	0	0	1	0	0	0	0	0	3	0	0	1	0	1	0	0	0	1	0	0	0	0	0	0	0	0	1	1	0	0	0	1	0	0	1	0	0	0	0	0	0	0	0	1	0	1	0	0	0	0	0	0	0	3	0	0	0	2	0	1	0	0	0	1	0	0	0	0	0	0	0	0	1	1	0	0	0	0	0	0	0	0	0	0	3	0	0	0	2	1	0	0	2	0	0	0	1	0	0	3	1	0	0	1	8	2	1	0	0	0	0	0	0	0	0	0	0	0	1	0	0	0	0	1	0	0	0	0	0	0	2	0	2	1	2	0	0	0	0	0	0	0	0	0	1	0	0	2	0	0	0	0	0	1	3	0	0	2	0	0	0	1	0	1	3	1	0	0	0	0	0	0	0	0	0	0	0	1	0	1	0	0	5	5	1	6	0	0	1	0	1	0	0	0	0	0	0	0	0	0	0	0	0	0	0	3	0	0	0	0	0	0	1	1	0	0	0	0	0	0	0	0	0	4	0	0	1	1	0	0	0	0	0	0	1	1	0	3	1	0	0	2	1	0	0	0	5	0	2	0	2	0	2	0	0	0	0	0	1	2	0	0	0	0	0	0	0	0	3	0	0	2	0	3	0	0	0	0	0	0	0	0	6	0	0	0	0	0	0	0	2	0	0	0	1	0	0	0	0	1	0	0	1	0	0	0	0	1	0	0	0	0	0	0	0	0	0	0	0	0	0	0	0	0	0	1	0	0	0	0	0	0	0	0	0	0	0	0	0	0	0	0	0	0	0	0	0	0	0	0	0	0	0	0	0	0	0	1	0	0	0	0	1	0	0	0	0	0	0	1	0	0	7	3	0	0	0	1	0	0	0	0	0	0	1	1	0	0	0	2	0	0	0	3	0	1	0	0	0	0	0	0	0	1	0	0	0	0	0	0	0	0	0	0	0	0	0	0	0	0	0	0	0	0	0	0	0	0	0	1	0	0	0	0	0	0	0	0	0	0	0	0	0	1	2	0	0	0	0	2	0	0	0	0	0	3	1	0	0	0	1	0	0	0	0	0	0	0	0	0	0	0	0	0	1	1	0	6	0	2	0	0	0	0	0	0	0	0	0	0	0	0	0	0	1	6	0	0	1	0	2	0	1	0	0	0	0	1	0	0	0	4	0	0	0	0	0	0	0	4	0	0	1	0	0	0	0	0	0	0	0	9	0	0	0	0	0	0	0	0	0	0	0	0	0	0	0	0	0	0	0	0	1	0	0	4	1	0	0	0	0	0	1	0	0	3	0	0	0	1	0	0	0	0	0	0	0	0	0	1	0	1	0	1	0	0	0	0	0	0	0	0	0	0	0	0	0	0	0	2	0	2	0	0	0	0	0	0	0	0	0	0	0	1	0	0	0	0	0	0	2	0	0	0	0	0	0	2	0	0	0	0	0	0	0	1	0	2	0	0	0	0	0	0	0	0	0	0	0	0	0	0	0	0	2	1	0	0	0	0	1	0	1	2	0	0	0	0	0	0	0	0	0	0	0	0	0	1	1	6	0	0	0	0	0	0	0	0	1	2	0	3	0	0	0	2	0	0	1	0	0	1	5	0	0	1	0	0	0	0	6	0	0	0	1	1	0	0	0	0	0	0	1	0	0	0	0	0	2	0	0	0	0	0	0	0	0	0	0	0	1	7	0	0	0	0	0	0	0	0	0	0	0	0	0	0	0	2	2	0	0	0	0	0	0	1	0	0	0	0	0	0	0	0	1	0	0	3	0	0	0	0	0	0	0	0	0	2	0	1	11	1	2	0	0	0	2	0	0	0	0	0	1	0	0	0	0	0	0	3	1	1	0	0	0	0	7	0	0	0	0	0	0	1	0	0	2	0	0	1	2	0	1	0	0	0	1	0	6	0	0	0	1	0	0	0	0	0	1	0	0	0	0	9	4	0	0	0	0	0	3	0	2	0	1	1	0	0	0	0	0	1	1	0	3	0	0	0	3	0	0	0	0	0	0	0	0	0	0	0	0	0	0	0	3	0	0	0	1	1	1	0	8	0	1	0	1	0	0	0	0	1	0	0	0	0	0	3	0	0	4	0	1	1	4	0	0	0	0	0	0	0	1	0	0	0	0	1	1	0	0	0	0	0	0	0	0	0	0	0	0	0	0	0	0	0	3	1	0	0	0	0	0	0	0	0	0	1	0	0	1	0	0	1	2	0	0	0	1	0	0	0	0	1	0	0	0	0	0	4	1	0	0	0	0	0	0	0	0	0	0	0	0	0	1	1	0	0	0	0	0	0	0	0	0	11	0	0	0	0	1	0	0	0	0	1	0	0	2	0	0	0	1	3	6	0	0	0	0	0	0	0	0	0	0	1	0	1	0	0	0	0	1	0	1	0	0	0	0	0	0	0	0	0	0	0	0	0	0	0	0	0	0	2	0	0	0	1	0	0	0	0	0	1	1	0	0	0	0	2	1	0	0	0	0	0	0	0	0	0	0	0	0	1	0	0	0	2	1	0	0	0	0	1	0	0	0	1	0	0	0	1	0	0	0	1	0	0	0	0	0	0	0	2	0	1	0	0	4	1	0	0	3	0	0	1	0	0	0	3	0	0	0	0	2	0	0	0	0	0	0	0	0	1	0	0	1	0	0	0	0	0	0	0	4	0	0	0	0	0	0	0	0	0	0	0	0	0	2	0	0	0	0	0	0	1	0	0	4	0	0	0	1	0	0	2	6	1	0	0	0	0	0	0	0	1	0	0	0	0	0	0	1	0	0	0	0	0	0	0	0	0	0	0	1	0	2	0	0	0	0	0	0	0	0	0	0	1	1	0	0	0	0	0	6	0	0	0	0	0	0	0	0	0	0	0	0	0	1	1	0	0	0	1	0	0	0	0	0	0	0	0	0	0	0	0	1	0	1	0	0	1	0	0	0	2	1	1	2	0	1	0	0	0	0	0	2	0	1	0	0	1	0	0	0	0	0	1	0	0	0	0	1	0	0	0	0	0	0	0	0	0	0	0	0	0	0	0	0	0	0	0	1	0	0	0	0	0	0	0	0	0	0	1	1	1	0	3	0	1	0	0	0	0	0	0	3	0	0	4	0	0	0	0	0	0	0	0	0	0	0	0	0	0	2	0	0	0	0	0	0	0	0	0	0	0	0	0	0	1	1	0	1	0	0	0	0	0	0	1	0	0	1	0	1	0	0	0	0	0	0	0	0	1	1	0	0	2	0	0	0	0	0	0	0	0	0	0	0	1	0	0	0	0	0	0	1	2	0	0	1	0	3	0	0	0	0	0	1	0	0	0	0	0	0	0	0	0	0	0	0	0	0	0	0	13	0	0	0	0	0	2	0	0	0	0	0	0	0	0	0	4	0	0	0	0	2	0	0	0	0	0	0	0	0	0	0	0	1	0	0	0	0	0	0	0	0	0	1	0	0	1	0	1	0	0	10	0	0	0	0	1	0	0	0	0	0	0	0	0	2	0	4	0	2	0	2	4	1	1	3	0	0	0	0	7	0	0	0	0	0	0	1	0	0	0	0	0	0	0	0	0	1	0	0	0	1	0	0	0	8	0	0	0	0	0	0	1	2	0	0	0	0	0	0	0	0	0	0	0	0	0	0	0	1	0	0	0	0	0	0	0	0	1	1	0	0	0	0	0	0	0	0	0	0	0	1	0	0	0	1	0	0	0	0	0	0	0	0	0	0	0	0	0	0	0	1	0	0	0	0	0	0	8	0	0	1	0	0	0	0	0	0	0	1	1	0	0	0	0	0	0	0	1	0	0	0	0	1	0	0	0	13	0	1	0	1	3	5	1	0	0	0	0	0	0	0	0	0	0	0	0	0	2	0	0	0	0	0	0	0	0	0	0	0	0	1	1	0	0	0	0	0	0	0	0	3	0	0	0	0	0	0	0	0	0	0	1	0	0	0	0	0	1	0	0	0	0	0	0	0	0	1	0	0	0	0	0	0	8	0	0	1	0	0	0	0	0	0	0	0	0	0	0	0	0	0	0	0	0	2	0	0	1	0	0	2	0	1	0	0	0	0	0	0	0	0	0	0	1	0	0	0	0	0	1	0	0	0	0	1	0	0	0	0	0	0	0	0	0	0	1	1	0	2	0	0	0	0	1	0	0	0	0	0	0	0	1	0	0	0	0	0	0	0	0	1	0	2	0	0	0	0	1	0	1	0	0	0	0	0	0	0	0	0	0	0	0	1	2	0	0	0	10	0	0	0	0	0	0	1	0	0	0	0	2	0	0	1	0	0	0	0	2	0	0	0	0	0	0	1	0	0	1	0	0	0	0	0	0	0	1	1	0	0	0	0	0	0	0	0	0	0	0	0	0	1	2	1	0	0	1	0	2	0	1	0	0	0	0	0	0	0	0	0	1	0	0	0	0	0	0	0	0	1	0	0	0	0	0	0	0	0	0	0	0	0	0	0	0	0	0	1	0	0	0	2	0	0	0	0	0	0	0	0	0	0	0	0	0	0	0	0	0	0	0	0	1	0	0	4	0	0	1	4	0	1	0	0	0	1	1	0	0	0	0	0	0	3	4	0	0	0	0	2	0	0	0	1	0	0	0	0	0	0	0	0	0	0	0	0	0	2	0	0	0	0	0	0	3	0	0	0	0	0	6	0	0	0	0	0	0	0	0	2	0	0	1	0	0	2	0	0	2	0	0	0	0	0	0	0	2	0
N0.HOG0003913	1	0	2	0	1	3	4	1	1	1	0	1	1	6	1	0	0	1	0	1	1	1	2	0	0	0	0	0	1	1	0	1	1	0	0	1	0	0	0	0	2	0	3	0	0	0	1	0	0	0	0	1	1	0	0	1	0	1	0	0	2	0	1	0	0	0	2	0	1	1	1	0	0	0	2	0	0	0	1	1	1	0	1	1	0	0	1	0	1	0	1	1	3	1	0	0	2	0	0	1	1	1	0	0	2	0	0	0	0	1	1	0	0	0	0	0	0	5	0	0	1	0	1	0	0	0	0	0	0	2	1	0	0	0	1	0	1	1	0	0	0	0	0	0	0	0	0	3	0	0	0	1	6	0	1	1	0	2	0	1	0	1	0	0	1	3	0	0	2	0	3	2	1	3	4	0	0	0	0	0	0	0	0	1	0	0	3	0	0	4	0	0	0	1	0	2	1	0	0	1	1	0	3	0	0	1	0	0	1	0	0	0	0	0	0	0	5	0	1	0	0	0	0	0	1	0	0	2	0	1	0	1	1	0	1	0	2	0	0	0	0	0	2	1	0	0	0	0	0	1	2	0	0	0	0	0	1	0	0	0	1	1	1	1	4	0	0	0	0	0	0	2	0	0	3	0	0	1	0	1	0	2	1	0	0	5	0	0	0	2	1	0	0	0	0	2	0	2	0	3	5	1	1	0	0	0	1	0	0	1	0	0	2	0	0	0	1	0	0	1	4	0	0	1	0	0	0	1	0	0	1	0	2	0	1	0	1	0	1	0	1	0	0	1	0	0	0	1	1	2	2	0	0	4	0	2	0	0	0	0	0	3	2	2	0	1	1	0	1	2	0	0	0	2	0	0	0	1	2	1	0	0	0	2	0	1	0	0	0	0	0	1	0	0	1	0	1	4	3	0	1	0	1	0	2	1	2	6	2	0	0	1	1	0	1	0	2	0	0	0	0	0	3	1	0	3	0	0	0	0	0	0	0	5	0	1	0	0	2	0	0	0	0	2	2	1	3	0	0	1	1	0	1	0	2	0	0	0	2	8	1	1	1	0	1	1	0	0	0	7	0	1	0	0	0	0	0	1	5	6	0	0	0	1	0	0	1	1	0	1	0	0	6	0	0	0	0	1	1	0	0	0	0	0	4	1	0	0	0	0	0	0	0	0	0	1	0	0	2	0	0	0	0	0	1	0	0	1	0	0	2	1	0	0	0	0	0	0	2	2	1	0	1	1	1	0	0	0	2	2	0	0	1	6	0	0	0	1	1	1	0	0	1	2	0	0	1	1	3	0	1	1	0	0	0	1	0	0	0	0	0	0	0	0	2	1	0	1	0	0	0	1	0	3	0	0	0	2	1	0	0	0	0	1	0	0	0	0	0	1	1	0	3	1	0	0	0	2	2	1	0	1	0	1	2	1	0	1	0	0	0	0	1	0	3	1	0	0	1	1	1	0	1	5	0	1	0	0	0	1	1	2	2	1	0	1	1	0	0	0	0	0	0	1	0	0	0	2	0	0	2	0	0	0	1	0	0	0	2	1	0	0	0	0	0	1	0	1	1	0	1	4	2	1	0	0	0	0	0	1	1	1	5	0	0	0	1	0	2	1	0	0	1	1	0	0	0	0	1	1	0	1	1	0	2	0	0	0	1	0	0	0	2	0	0	0	4	0	1	2	0	0	0	2	0	1	1	0	0	0	0	0	0	1	0	0	0	0	0	0	0	0	0	1	0	0	0	0	0	0	0	0	0	1	0	0	0	1	0	1	0	2	2	3	0	0	0	3	5	0	3	1	0	2	1	3	0	0	0	9	3	0	0	0	0	0	0	1	1	2	0	0	0	0	0	1	1	1	0	0	1	0	0	1	2	0	0	0	0	0	0	0	2	1	1	0	0	0	3	1	4	2	1	1	0	3	0	0	1	1	0	0	0	0	2	0	2	2	0	2	0	0	0	0	0	0	1	0	0	1	1	0	2	0	3	1	0	2	3	0	0	1	0	0	1	0	0	0	0	0	0	1	0	2	0	1	2	2	1	1	0	1	2	1	0	0	1	0	0	1	0	1	1	0	1	1	1	1	2	0	1	0	1	0	0	1	0	0	0	0	1	0	0	0	0	0	1	0	0	0	1	0	0	1	0	5	0	0	5	1	2	0	0	0	0	1	0	2	0	1	1	2	0	0	0	0	0	1	1	0	1	0	0	0	2	1	1	1	0	0	0	0	0	0	1	0	0	0	0	0	0	3	0	0	0	1	0	2	4	1	1	0	0	0	0	1	0	0	1	1	0	1	1	2	0	0	0	4	0	0	1	0	0	2	1	0	1	0	3	1	2	0	2	2	1	0	0	0	6	0	1	2	0	2	0	2	1	0	1	0	0	2	4	0	1	3	1	0	1	0	1	4	0	1	1	0	2	1	2	0	2	0	0	2	0	1	0	0	0	0	0	2	1	0	0	0	1	0	0	0	1	0	1	0	1	3	1	0	2	0	1	0	0	0	3	2	1	0	0	1	0	1	0	1	0	0	0	0	0	0	1	0	1	1	2	1	0	0	0	0	2	0	1	2	0	0	1	3	1	2	4	1	0	0	0	0	0	0	2	0	0	0	0	0	0	0	0	0	2	0	2	0	0	0	1	0	1	3	0	0	1	1	0	1	2	0	0	1	1	3	0	1	0	0	0	0	2	3	1	0	0	0	0	0	0	0	0	0	1	1	0	0	0	0	0	2	2	2	0	0	0	1	0	0	0	0	0	0	0	0	1	2	0	1	2	0	2	0	0	2	0	1	0	0	0	1	0	0	0	2	1	0	3	1	1	6	2	2	0	0	2	0	1	0	1	2	1	0	0	0	0	0	1	0	0	1	1	0	0	0	0	1	0	0	1	0	0	2	0	2	4	2	0	0	1	1	1	4	1	4	1	0	2	0	0	2	0	2	0	1	0	0	0	2	0	0	0	0	0	0	0	0	0	0	0	0	0	0	0	4	0	0	0	1	1	0	2	2	1	1	0	0	0	0	2	1	2	0	1	0	0	0	1	0	1	0	1	1	0	0	1	0	1	1	0	4	1	0	0	1	0	0	0	2	0	0	1	0	0	0	0	1	0	1	0	0	2	1	0	0	2	0	0	0	1	0	0	1	0	0	2	1	0	0	2	3	0	0	0	2	0	0	1	0	1	0	0	0	1	2	3	1	5	0	1	1	0	0	1	0	0	1	1	0	1	0	3	0	0	0	1	0	3	0	0	0	1	1	1	1	3	0	0	0	0	0	0	2	0	1	0	0	3	1	0	1	2	0	0	2	0	1	0	1	1	1	0	2	0	3	0	1	1	0	0	0	0	1	0	0	4	0	1	0	2	0	0	5	3	1	0	0	0	1	1	0	0	1	1	0	1	0	0	0	0	0	1	3	2	0	0	0	0	0	0	2	0	0	0	0	0	1	0	3	0	3	0	0	0	3	0	0	1	1	0	1	0	0	1	1	0	0	0	0	0	3	4	0	0	1	3	1	0	1	2	0	0	0	0	0	1	0	0	1	0	0	0	1	0	0	0	1	0	2	2	1	0	0	1	0	0	0	1	0	2	0	2	1	0	0	1	0	0	1	0	0	0	2	0	0	0	0	0	1	2	0	2	0	0	1	0	0	0	0	1	0	0	0	0	0	2	0	1	1	2	0	0	1	0	0	0	0	0	0	1	0	0	0	0	3	0	0	1	0	0	1	0	0	0	1	0	1	0	0	1	0	0	1	0	4	1	0	0	3	0	0	0	1	1	6	0	0	0	0	2	1	2	1	0	1	1	2	0	1	1	1	2	1	1	2	2	0	0	0	0	0	0	1	0	1	1	1	0	0	1	0	2	1	1	2	0	1	4	2	1	0	0	0	0	3	2	1	0	0	1	4	0	0	0	0	0	0	2	0	0	0	0	0	0	1	0	2	0	1	0	1	0	0	1	0	1	0	0	0	0	2	0	0	0	0	0	1	0	1	1	0	0	2	0	0	2	2	0	1	0	2	0	1	0	0	1	0	0	1	3	2	0	0	0	1	0	3	1	0	1	1	1	1	0	0	0	1	1	0	1	0	1	0	0	0	0	0	1	2	0	0	0	1	0	0	0	0	1	1	0	1	0	0	1	0	1	0	1	0	7	4	2	1	0	0	1	0	0	0	1	1	0	2	0	2	0	0	1	0	1	0	1	0	1	0	2	0	1	1	0	0	0	0	0	0	0	0	0	0	1	0	0	1	4	0	1	1	0	1	0	0	0	0	0	0	0	2	2	1	0	0	1	0	0	0	1	0	1	0	0	0	0	0	0	0	1	0	0	1	0	0	1	0	0	0	0	3	0	0	0	1	0	1	0	2	1	0	0	0	0	0	1	0	0	1	3	0	0	0	1	2	0	0	2	0	0	0	1	3	0	0	1	0	0	0	0	1	0	1	1	0	0	3	0	0	0	1	1	0	2	0	0	0	0	0	1	0	0	1	0	0	0	4	0	1	0	0	0	1	1	0	1	2	0	0	3	0	0	0	1	0	2	1	1	1	5	0	0	0	0	0	3	0	0	1	0	0	0	1	1	1	1	4	0	0	0	0	0	3	3	2	2	3	0	0	0	2	0	3	0	0	1	0	1	0	0	2	0	0	0	1	2	1	0	0	0	0	1	3	1	4	0	1	0	0	0	1	0	0	0	0	0	1	0	3	0	1	0	0	0	0	1	0	2	1	0	1	0	0	1	0	2	0	2	0	1	0	0	0	0	1	0	0	1	0	0	1	0	0	1	1	0	2	0	0	2	1	1	0	1	2	1	0	2	0	0	1	0	0	2	2	0	0	0	1	3	0	1	1	0	0	0	0	1	0	0	1	1	1	1	4	0	0	0	0	0	1	0	1	1	0	1	1	0	1	0	0	0	0	1	2	0	0	1	1	0	0	0	0	1	0	0	0	0	1	1	1	0	0	0	0	0	0	4	0	1	2	0	1	0	0	1	0	0	1	0	0	1	1	0	1	0	1	0	1	2	0	3	2	0	0	0	4	0	1	0	0	1	3	0	0	3	0	0	0	0	0	0	0	5	2	0	3	2	0	0	0	1	0	0	1	1	1	0	0	0	3	1	0	1	1	3	1	0	0	0	0	0	1	0	3	0	0	0	1	0	0	1	2	2	1	0	1	0	2	0	1	0	2	0	2	0	1	2	0	3	3	1	3	0	1	0	1	0	0	0	3	1	0	0	0	1	2	1	0	1	0	0	0	1	0	1	0	0	3	1	0	3	0	0	2	2	0	0	0	1	0	0	1	2	0	0	2	1	0	1	1	0	0	1	0	0	0	0	0	0	0	0	0	4	0	0	1	2	0	1	1	0	0	0	0	1	0	0	1	0	2	1	1	1	0	0	0	0	0	1	0	1	2	1	0	0	0	0	2	0	1	0	0	1	0	0	0	0	0	1	0	1	1	0	0	1	2	0	1	0	2	0	0	0	1	0	0	1	1	0	1	0	1	0	0	1	2	0	1	0	0	0	1	2	2	0	2	0	0	0	1	0	0	0	0	2	0	0	0	0	2	0	0	0	0	1	0	0	1	0	0	1	3	1	2	0	1	1	1	1	0	0	1	0	1	4	2	1	0	0	0	4	0	1	1	0	0	0	0	1	0	3	0	1	1	0	1	0	0	2	1	0	0	0	0	0	0	0	1	0	0	0	2	0	0	2	0	0	1	1	0	0	0	0	0	0	0	0	0	1	0	0	0	0	1	0	1	1	0	4	0	0	1	0	0	1	0	1	2	0	2	1	1	0	0	0	3	0	1	1	1	0	1	1	0	0	1	0	0	2	0	1	1	1	0	0	0	2	1	1	1	2	0	0	1	0	0	0	0	1	2	0	0	0	0	0	1	0	0	0	0	2	0	0	0	1	3	0	0	1	1	3	0	0	0	0	0	1	0	1	0	0	0	0	0	0	2	0	0	0	0	0	0	1	0	0	0	2	2	2	0	0	1	0	0	0	0	0	1	0	1	1	1	1	0	0	3	0	1	0	0	1	0	0	0	0	2	0	3	0	0	0	1	1	0	0	0	0	0	0	0	1	0	0	1	0	0	0	0	1	1	0	0	1	1	0	1	0	0	0	1	0	1	0	0	0	3	0	0	1	0	1	0	1	0	0	0	8	0	0	0	1	0	0	0	3	1	0	0	4	0	1	0	0	1	1	1	1	1	0	2	0	0	1	1	1	1	1	0	1	2	1	1	0	0	0	0	3	0	3	0	1	1	0	0	1	2	0	0	1	0	1	1	1	0	1	0	1	0	0	4	0	1	1	0	0	0	3	0	0	0	1	1	0	0	0	0	0	0	0	2	0	0	1	1	0	0	1	3	0	0	0	2	0	1	0	0	1	1	0	1	0	0	0	0	0	0	0	0	0	0	1	1	1	0	1	1	1	0	2	2	0	0	0	0	0	0	0	0	0	2	0	0	0	0	0	0	3	0	0	0	1	2	3	3	0	0	1	0	0	0	0	2	1	2	0	0	0	1	1	0	0	2	0	2	1	0	1	0	1	0	0	1	1	1	1	1	2	1	0	1	2	2	0	3	0	2	2	0	0	0	0	0	1	0	0	1	0	0	0	2	0	3	2	0	1	1	1	0	0	0	0	2	0	0	1	2	1	0	1	3	0	1	0	0	4	0	0	1	1	0	3	1	0	0	0	0	1	5	0	0	3	1	1	0	0	1	0	0	0	0	0	1	2	0	0	0	0	1	1	0	1	0	0	0	0	1	0	1	0	0	0	1	0	1	0	0	0	0	0	1	0	2	0	0	0	0	0	1	0	0	0	0	0	1	1	0	2	0	0	0	0	0	1	1	2	0	1	2	1	1	0	0	0	1	1	3	0	2	2	2	0	0	2	1	0	0	0	0	0	1	0	0	0	1	0	2	1	1	1	2	2	0	1	1	4	0	0	0	0	3	0	1	0	0	3	0	0	0	0	0	1	0	1	3	1	0	0	0	1	1	0	1	0	0	2	0	0	0	0	1	2	2	0	1	0	0	0	1	0	0	0	0	0	0	0	0	1	0	0	0	1	1	0	0	1	0	5	0	0	1	0	0	1	0	1	0	5	1	1	0	0	0	0	0	0	1	6	0	0	0	2	0	0	1	1	0	2	1	1	0	0	2	1	0	0	3	0	0	0	0	0	0	0	2	1	0	0	0	0	0	0	0	0	0	0	0	0	0	3	0	1	0	0	1	3	1	1	0	1	1	1	0	0	0	0	0	0	0	0	2	0	1	0	0	1	0	0	0	1	2	0	4	1	9	3	0	1	1	3	0	4	0	0	0	1	0	0	1	0	0	0	0	0	0	0	0	0	0	0	0	0	0	0	0	1	1	2	0	0	1	0	0	2	0	2	0	0	1	0	0	2	0	2	0	0	0	1	0	1	0	2	0	0	0	0	2	0	1	2	0	0	0	0	0	1	0	0	0	0	1	0	1	0	1	1	1	0	1	0	4	0	0	1	0	0	6	0	1	0	1	0	1	1	0	0	2	0	1	0	1	0	0	3	4	1	0	1	0	0	2	1	0	0	0	0	0	3	0	0	4	1	0	0	1	1	0	1	0	0	1	1	0	3	0	1	1	0	1	0	0	0	1	0	1	6	0	1	0	0	1	1	0	0	0	0	1	2	0	2	0	0	1	0	0	0	0	0	1	0	0	1	3	0	2	0	0	3	0	0	0	0	1	0	0	0	1	0	0	0	0	0	1	0	0	0	0	0	0	1	0	0	0	2	0	0	2	1	0	0	0	0	1	0	1	1	0	0	0	1	2	0	0	2	1	2	0	1	0	4	0	2	1	1	1	0	1	2	2	0	1	1	0	0	1	0	1	1	0	0	1	0	0	1	0	0	0	1	1	0	0	2	0	0	0	0	0	1	1	3	1	0	0	0	0	1	0	0	0	1	0	0	1	2	1	0	0	0	3	0	0	3	3	0	0	1	0	0	0	0	1	0	0	0	0	1	1	0	1	0	0	0	1	0	1	0	0	1	0	0	3	0	0	3	1	1	1	0	2	0	1	0	0	1	1	0	0	3	2	0	0	0	0	2	1	0	1	0	1	0	0	2	0	1	2	0	0	0	1	0	0	0	0	0	3	1	0	0	0	0	0	0	0	1	0	0	1	0	1	0	1	2	0	3	1	0	2	0	0	0	0	0	1	0	0	0	1	3	0	0	0	0	1	1	0	0	0	0	0	0	0	0	1	4	0	0	3	2	0	0	1	0	0	0	2	2	0	0	0	3	1	1	0	1	1	0	0	1	0	0	1	0	7	2	0	0	0	0	0	0	0	0	0	1	0	0	0	0	0	1	2	0	1	0	0	3	1	0	2	2	0	0	0	1	1	0	4	0	0	0	1	1	0	0	0	4	0	0	1	0	0	1	0	2	1	2	0	0	1	1	1	1	0	0	0	1	0	0	0	0	2	0	1	0	0	1	0	1	0	0	0	1	1	2	1	4	0	0	0	2	1	0	1	2	1	0	1	1	1	0	2	0	0	1	0	0	0	0	0	0	1	0	0	0	0	0	1	0	0	0	0	4	0	0	0	1	0	1	0	1	0	0	1	1	1	1	2	0	1	0	2	0	0	1	0	0	0	1	0	1	0	0	2	0	2	0	1	0	1	0	0	1	0	0	2	2	0	0	1	1	0	0	0	0	0	1	1	1	1	0	0	0	3	0	2	1	0	1	0	0	1	0	1	0	0	1	1	0	0	0	1	0	4	0	1	1	0	0	0	0	1	3	2	2	1	0	2	0	1	3	0	1	0	1	0	0	3	0	0	0	1	0	0	1	0	0	0	0	0	0	1	0	0	3	1	1	0	0	1	0	2	1	0	0	0	0	3	0	0	1	0	2	0	1	0	1	0	0	0	1	0	0	1	1	0	1	0	0	0	4	0	0	1	0	2	0	1	1	0	0	1	5	0	0	0	0	0	0	1	0	0	3	0	1	0	2	0	1	0	1	0	1	1	0	0	0	0	0	0	0	0	1	3	0	3	0	1	0	0	3	0	0	0	0	1	2	1	1	0	3	3	5	0	0	1	3	1	4	0	0	1	0	0	0	1	0	0	0	0	0	1	2	0	0	2	0	0	0	0	0	1	1	3	1	0	1	2	0	0	1	0	0	0	0	1	0	1	0	1	2	1	1	2	1	2	1	0	1	0	0	0	1	0	2	0	0	0	1	0	1	3	0	0	1	3	0	1	2	2	2	2	1	1	0	2	0	1	0	0	1	2	0	0	0	1	2	0	1	0	1	1	3	0	2	0	0	6	0	1	0	0	0	0	4	0	0	0	0	2	0	0	0	0	1	0	1	0	0	1	0	1	0	0	3	0	0	0	1	1	0	0	0	0	0	1	0	0	4	0	1	0	0	0	0	1	0	1	1	0	0	0	0	7	0	0	0	0	0	0	0	0	0	1	0	0	0	1	0	1	0	0	2	0	0	0	0	0	0	2	1	0	1	0	3	1	0	2	0	0	0	0	0	0	2	0	0	0	1	0	0	0	0	0	0	0	0	0	1	0	0	3	0	2	0	0	0	0	3	0	0	0	0	2	0	1	0	1	0	1	2	1	1	0	0	1	2	0	0	1	0	0	0	1	2	0	2	0	0	0	0	2	0	1	0	2	1	1	0	0	1	1	2	0	0	1	0	0	2	2	1	0	0	0	1	0	0	2	0	1	0	2	3	0	0	0	1	0	1	0	0	0	0	3	1	1	1	0	0	2	1	0	0	1	1	0	0	2	0	1	1	1	0	0	1	0	0	1	0	1	1	0	1	0	1	2	1	0	0	1	0	0	2	0	1	0	4	1	1	0	1	0	2	3	1	0	2	0	1	0	1	1	1	3	0	0	0	1	0	2	0	0	1	1	0	0	0	2	0	0	0	2	1	0	0	0	0	1	0	0	1	0	1	0	0	2	3	0	0	2	0	0	0	0	1	2	1	1	0	0	0	0	1	0	0	2	1	2	0	4	2	0	1	0	0	2	1	0	1	0	0	1	0	2	0	1	0	0	0	1	0	2	2	2	0	0	1	0	0	0	0	0	0	1	1	0	0	0	0	1	0	1	2	0	0	1	0	0	0	1	0	1	1	0	0	0	0	0	0	1	0	1	2	0	0	0	0	3	0	1	0	1	0	0	0	0	3	0	0	0	1	0	0	0	0	0	1	1	1	0	0	0	2	1	0	0	0	0	0	1	2	6	0	0	2	0	3	1	1	1	0	1	0	0	0	1	0	3	0	0	0	1	1	1	0	0	2	1	0	1	0	1	1	0	1	1	0	0	1	0	0	0	0	0	0	1	1	2	2	0	0	0	0	0	0	1	2	1	2	1	3	0	1	0	4	0	2	0	3	0	0	0	1	0	0	0	0	0	0	0	2	0	1	0	0	0	0	0	0	0	2	0	0	1	1	2	1	0	1	1	0	1	1	1	0	1	2	1	0	1	1	1	3	0	0	0	0	0	0	1	0	1	0	4	0	1	1	2	0	1	0	0	2	0	1	1	3	0	0	1	0	0	2	2	1	0	1	1	0	3	0	1	1	0	0	0	0	0	0	1	0	0	1	0	0	1	1	0	0	2	0	0	3	0	1	1	1	0	0	3	0	0	1	1	0	0	0	1	0	2	1	0	2	1	0	0	1	0	1	0	0	1	2	0	1	0	0	0	0	0	0	1	1	1	0	0	0	0	0	0	2	0	0	0	0	0	0	1	1	0	0	0	0	0	1	5	0	2	0	6	2	1	1	0	0	6	0	2	1	0	0	1	0	0	0	1	0	1	2	0	0	0	1	0	0	0	3	0	0	0	2	2	0	0	0	1	0	2	1	0	0	1	1	1	1	0	4	1	0	2	0	0	0	1	4	0	0	0	0	0	0	1	0	2	0	0	1	1	0	0	0	0	0	3	0	1	1	0	1	2	1	1	0	0	0	1	0	0	0	0	0	0	0	0	0	1	0	3	0	0	1	3	0	0	0	2	0	1	0	1	1	3	1	1	0	2	1	0	2	1	2	2	1	0	1	0	1	0	1	2	0	2	1	0	2	0	0	0	1	0	0	1	0	0	2	2	0	0	1	0	1	1	0	3	1	0	0	0	0	1	1	0	1	1	1	1	0	1	0	0	0	1	0	1	1	0	0	0	0	1	3	0	2	1	0	0	1	0	3	0	0	2	1	0	0	0	0	1	0	4	0	0	0	1	1	1	0	0	1	2	0	0	0	0	1	0	0	1	0	0	1	0	0	0	1	2	0	1	0	0	0	0	0	1	0	1	0	4	3	0	0	2	0	2	1	0	1	0	1	0	1	0	0	0	1	0	0	1	1	0	0	0	0	4	0	0	0	2	0	0	0	1	2	1	1	0	0	0	0	1	0	1	1	0	0	0	1	0	0	0	1	0	0	1	1	0	0	0	0	0	1	0	0	1	1	4	5	0	0	0	0	1	0	2	0	1	0	0	1	0	0	1	2	0	0	0	1	0	2	0	0	0	0	0	0	1	1	0	0	1	0	1	0	0	1	1	0	1	0	0	0	0	2	0	5	0	0	0	0	1	1	0	2	0	0	0	2	0	0	0	1	0	0	0	0	0	4	0	2	0	1	0	0	0	3	0	0	0	0	0	1	0	0	1	1	1	0	0	0	0	1	0	1	0	0	0	1	0	1	2	1	0	1	0	0	0	3	0	0	1	0	0	1	0	1	0	0	2	1	0	1	0	0	3	0	0	0	0	0	3	2	3	0	0	2	0	0	3	0	1	1	2	0
N0.HOG0007739	5	1	2	0	3	1	1	3	1	5	2	6	3	11	3	2	3	1	0	5	3	1	4	4	0	0	1	0	5	1	2	5	0	1	4	4	0	2	0	4	5	0	4	2	1	1	4	6	7	1	0	0	1	2	6	9	0	5	3	1	7	0	6	3	0	0	5	2	3	0	5	2	1	4	7	2	2	6	3	6	3	0	2	3	0	1	5	2	1	1	2	2	3	1	4	3	0	3	5	5	12	4	0	1	6	2	9	0	4	0	13	1	2	5	11	3	2	13	2	0	0	0	0	2	2	2	0	2	2	4	7	1	6	5	2	4	4	0	1	0	1	1	3	1	2	4	0	13	0	2	1	0	16	7	10	1	1	4	1	2	2	2	1	7	1	1	3	1	2	2	7	1	3	2	12	6	1	7	2	0	1	3	0	3	2	3	14	0	3	37	3	3	0	4	1	12	2	5	0	4	1	0	7	0	5	5	4	2	2	0	0	5	1	5	1	4	5	4	0	1	2	1	2	5	4	2	1	0	5	2	0	0	1	0	1	1	4	2	1	3	1	0	7	2	0	0	8	1	1	4	3	9	3	7	3	5	0	3	3	1	3	0	3	0	13	0	0	1	2	1	5	3	1	4	6	3	4	6	0	2	2	2	1	2	1	8	2	2	9	7	3	4	1	2	1	5	1	4	2	2	11	3	2	1	0	1	3	4	3	4	1	2	12	7	1	2	4	1	5	1	0	4	2	3	1	1	4	0	1	2	3	0	0	3	3	2	1	2	6	2	3	0	2	3	1	0	0	1	6	2	12	1	0	14	2	5	7	0	1	1	0	8	12	5	4	8	1	3	0	10	1	1	3	2	9	2	6	5	1	2	1	2	0	2	0	1	10	1	0	1	2	5	4	2	1	1	3	11	0	4	3	4	7	5	1	2	8	5	5	2	1	0	5	2	4	0	1	0	2	0	3	0	6	9	0	4	1	0	1	0	9	4	3	7	1	0	0	11	4	1	4	2	2	1	11	1	5	1	10	7	1	5	13	1	0	0	1	2	9	22	2	3	4	4	2	0	2	1	3	2	1	4	0	0	4	3	3	9	1	6	4	2	5	2	0	3	1	7	2	1	3	4	2	0	1	2	2	7	11	3	2	0	2	3	15	4	2	0	0	2	2	4	2	1	0	7	1	6	5	1	8	0	0	3	1	2	2	6	2	0	0	4	4	0	2	0	4	0	2	1	1	2	0	1	2	2	0	2	0	9	1	4	2	8	0	0	2	2	2	5	1	0	4	8	4	0	2	6	6	1	0	5	0	3	11	5	0	1	1	0	4	1	0	1	6	1	1	0	0	6	2	0	0	9	0	6	2	8	1	2	2	0	4	1	0	0	1	5	1	8	2	1	5	0	2	1	10	0	1	2	0	2	0	1	1	1	1	0	1	2	2	2	3	0	1	5	0	2	3	0	0	1	1	8	2	2	5	1	6	2	4	2	10	2	0	1	0	1	2	3	2	4	7	3	0	4	1	9	1	5	2	6	2	1	3	2	0	6	3	2	2	0	1	2	2	6	2	3	2	0	3	12	0	1	0	3	8	2	4	7	7	3	6	8	1	2	3	7	6	12	2	1	2	5	2	2	2	8	0	4	0	0	11	2	12	3	1	5	1	0	2	1	8	9	1	1	3	1	2	4	2	0	1	3	0	1	0	1	2	1	0	3	0	3	4	2	3	0	2	6	5	3	1	2	3	3	5	0	4	2	0	1	0	2	2	2	3	1	0	0	3	1	8	3	0	1	0	3	11	6	0	1	0	4	0	3	0	7	2	17	7	0	1	2	1	1	1	2	1	3	1	1	4	0	0	0	4	2	3	1	3	0	4	7	11	5	0	2	3	0	0	2	5	2	2	2	3	1	0	5	7	7	4	2	4	17	2	2	1	6	1	1	0	1	3	2	1	2	1	2	4	1	6	1	0	4	6	0	1	3	1	3	6	1	2	1	0	11	6	2	1	1	7	8	0	1	0	4	1	0	1	10	5	16	0	4	1	7	5	10	14	6	12	5	1	1	0	2	1	1	3	4	0	2	12	5	7	1	1	0	6	1	2	1	6	1	1	3	2	1	2	5	7	3	1	0	1	1	9	0	6	1	1	1	15	8	5	1	11	0	2	0	0	1	1	1	4	1	8	8	0	2	2	0	3	2	6	1	2	1	1	1	1	4	2	1	11	0	2	1	0	5	3	0	5	1	0	1	2	0	4	4	1	0	1	1	0	1	15	1	0	0	2	2	4	5	5	3	0	0	1	7	5	0	2	5	1	1	1	0	3	10	0	0	1	3	1	0	5	0	9	0	1	4	2	5	2	7	4	3	4	5	6	5	1	3	4	0	4	2	4	7	7	0	8	2	5	1	2	2	3	8	1	3	4	2	4	3	5	7	2	5	1	0	1	0	0	5	7	1	1	8	5	1	0	0	2	2	4	1	1	12	7	1	2	14	3	1	5	0	0	4	4	2	7	3	7	1	2	1	2	2	1	4	1	0	2	3	0	1	6	4	5	5	6	0	2	6	1	7	3	0	13	1	3	2	2	1	3	7	11	1	6	5	1	1	3	3	7	1	2	1	4	3	7	2	1	1	6	1	4	2	2	3	4	4	2	5	1	3	3	1	0	3	4	1	5	2	7	4	0	6	3	4	0	2	10	5	4	2	0	2	2	2	0	2	2	4	2	2	0	1	2	2	3	7	1	5	0	3	0	2	1	1	0	1	1	1	2	2	2	1	3	2	6	2	4	0	0	12	2	2	5	0	2	8	0	2	4	0	1	2	2	2	3	6	1	1	0	1	5	1	1	1	3	6	2	1	0	1	3	0	3	2	1	7	3	3	0	2	2	2	5	6	1	0	1	4	1	2	4	0	1	8	4	1	11	1	9	13	4	0	7	2	3	6	3	3	3	6	2	0	2	6	4	2	2	0	1	0	1	0	1	2	0	5	10	0	4	4	1	3	1	4	4	6	2	0	6	2	5	1	3	4	1	5	24	3	1	1	3	18	2	2	9	4	1	6	2	3	5	1	4	0	2	1	2	3	1	7	1	9	1	6	4	1	12	0	0	10	3	2	6	7	3	7	1	1	2	4	2	4	2	4	4	1	3	3	0	2	7	3	2	1	2	1	5	5	0	4	7	3	5	4	6	1	4	2	7	4	5	3	14	0	0	1	7	2	6	0	5	7	4	0	1	0	22	1	2	0	4	1	11	0	2	1	2	4	1	2	5	7	0	2	0	9	2	2	6	4	3	0	5	0	5	0	2	1	1	13	3	2	0	3	2	6	3	2	3	4	3	2	3	1	5	1	1	4	4	0	4	5	2	0	4	0	0	13	11	0	2	3	0	2	2	1	2	1	4	2	2	1	1	5	4	2	1	0	3	2	4	9	3	0	1	5	0	2	0	4	2	2	4	3	0	2	8	1	3	8	2	5	1	0	2	0	3	1	1	5	13	1	3	3	1	10	11	8	8	11	1	2	0	2	1	2	5	0	4	1	0	1	1	10	1	0	1	2	1	1	1	6	1	0	1	0	1	0	2	1	7	15	0	8	12	4	3	3	0	2	6	4	5	1	3	1	7	12	4	8	0	3	0	6	2	1	11	0	4	3	6	1	0	4	7	8	3	8	0	0	1	0	4	0	10	1	2	8	12	1	2	0	1	1	1	0	3	3	1	0	4	0	2	4	2	2	0	2	1	1	2	1	2	5	3	4	4	4	1	7	6	4	0	5	2	2	3	14	12	4	3	1	3	1	3	3	9	10	0	1	8	6	5	0	0	14	2	1	1	5	3	3	4	1	1	1	0	3	0	1	13	0	3	5	4	0	0	9	3	3	4	4	3	2	1	0	8	1	1	12	10	4	2	4	0	11	4	3	1	0	0	4	2	2	1	4	1	3	2	2	2	8	1	0	4	4	1	6	4	1	8	0	0	2	0	2	1	2	5	4	1	2	1	7	7	1	0	10	0	2	3	6	4	9	1	2	3	0	8	1	8	0	1	8	1	3	1	1	2	2	4	3	1	1	1	1	1	2	3	3	5	3	1	4	3	1	7	2	5	7	1	2	0	3	0	1	6	6	1	1	3	2	5	8	1	8	1	7	2	3	2	0	7	2	10	5	6	5	0	0	3	0	0	4	2	2	0	1	2	3	2	3	4	2	4	9	0	11	3	2	3	2	1	4	2	1	2	3	2	2	0	0	2	2	8	2	3	3	4	1	2	1	2	3	0	4	1	1	2	1	2	10	3	1	2	3	2	6	3	0	3	1	1	0	3	2	2	1	3	1	0	1	1	5	2	6	3	1	3	0	2	6	1	4	4	4	0	6	0	4	2	3	1	0	9	3	3	3	2	2	3	4	0	1	0	2	6	0	3	0	17	1	3	1	0	1	4	0	1	8	1	5	0	1	1	2	0	12	1	1	3	6	1	5	5	2	2	1	4	0	10	2	2	1	1	0	1	0	1	2	0	2	2	0	1	8	2	9	2	5	5	0	3	0	9	1	2	0	0	3	10	8	0	1	0	1	3	1	0	3	1	0	8	8	4	0	2	9	4	2	1	3	1	1	2	2	6	4	0	0	2	2	1	6	1	1	2	0	2	0	7	6	0	0	0	6	8	8	1	1	1	1	3	6	3	7	1	5	2	0	1	0	3	0	3	0	3	0	4	9	5	2	2	0	4	1	3	3	4	5	0	2	2	4	1	0	16	2	2	4	2	0	8	1	4	0	7	0	3	1	3	2	6	1	5	1	8	2	2	1	6	0	1	1	1	3	3	0	2	4	4	0	2	0	2	5	2	1	1	10	5	3	3	5	1	0	3	7	1	2	1	10	10	2	1	4	2	4	3	0	4	1	2	1	4	4	3	1	1	3	3	0	3	2	9	4	0	1	5	5	1	1	0	1	4	2	2	1	1	2	2	1	4	5	2	1	0	4	10	3	1	4	5	4	0	2	1	5	4	5	1	1	1	0	4	4	1	1	0	4	10	3	9	8	1	2	0	3	3	3	4	2	2	2	2	0	5	0	0	1	1	1	1	1	3	0	8	1	4	0	0	4	0	1	0	1	2	4	9	10	1	2	5	0	0	4	6	6	2	1	0	2	0	2	0	8	4	1	1	8	1	3	1	4	0	4	0	2	1	5	4	3	2	5	0	0	2	4	7	3	3	8	2	5	4	7	3	0	2	2	3	12	0	1	3	2	1	5	1	2	0	1	4	1	1	1	4	1	0	6	6	1	1	2	0	3	3	5	1	0	1	1	0	1	0	3	2	10	1	3	3	0	0	7	0	2	1	9	3	3	4	2	2	2	2	2	0	2	1	0	3	1	4	0	2	0	0	5	2	0	3	2	0	2	5	1	3	3	0	1	0	3	0	1	0	5	2	0	7	0	1	12	3	1	2	1	1	0	0	1	1	1	1	2	5	3	1	9	0	0	3	6	1	2	1	1	1	0	1	1	1	1	0	1	1	1	2	1	0	1	1	1	4	5	3	5	2	6	0	0	7	2	2	1	0	2	2	4	0	3	4	2	2	4	6	5	7	1	1	3	1	0	7	6	0	3	1	4	10	3	2	3	2	7	4	1	1	6	5	1	0	1	3	1	2	6	1	2	1	2	2	0	3	2	8	1	1	1	12	2	0	6	1	0	0	0	0	1	10	4	0	1	1	5	5	3	3	3	1	2	0	3	1	1	2	8	3	0	1	3	2	5	1	6	6	8	4	3	1	0	5	3	2	0	1	4	2	1	1	5	3	3	3	5	8	3	13	6	14	0	7	4	2	9	3	1	1	0	1	3	6	4	5	4	2	3	2	3	10	0	0	2	9	1	3	2	2	3	1	2	6	0	3	3	5	11	7	2	3	2	1	0	2	0	3	14	14	1	0	1	5	1	9	3	8	2	2	0	1	0	2	1	2	0	1	0	0	2	1	1	0	0	0	0	1	0	0	0	3	5	6	7	4	1	0	8	3	1	1	4	4	2	14	4	2	1	4	1	0	1	1	7	1	1	3	5	5	5	0	2	3	3	1	3	12	2	0	1	3	7	2	0	4	7	2	6	4	2	3	0	7	1	0	2	8	6	2	2	2	4	4	3	1	3	1	4	0	10	0	1	1	2	2	1	1	3	0	1	3	5	1	3	2	0	2	4	2	0	2	0	11	3	2	2	2	7	2	0	5	1	1	10	0	2	7	4	2	1	4	3	0	0	2	4	9	3	2	5	10	10	4	2	3	0	3	1	3	6	0	0	6	1	2	4	2	3	1	1	6	2	5	3	5	1	1	3	0	2	1	3	1	2	1	1	0	1	0	5	2	4	8	14	8	0	5	3	3	1	1	4	2	0	0	2	1	0	10	6	2	14	4	4	2	4	2	1	1	2	2	0	1	1	1	1	7	4	7	4	9	2	0	2	0	6	3	3	8	5	4	5	7	6	3	0	1	2	0	3	8	2	1	1	1	1	4	6	1	3	8	0	0	0	0	14	6	1	2	6	4	0	11	3	6	1	2	0	4	1	2	1	11	0	1	2	2	3	7	0	3	0	1	3	2	5	1	7	3	2	3	1	7	1	1	1	2	1	5	3	1	2	2	7	2	5	3	2	7	0	5	2	2	1	8	4	1	2	2	2	0	3	7	4	3	2	4	1	2	0	4	9	4	1	12	4	2	3	1	3	1	5	0	1	1	3	2	1	3	4	1	1	5	0	3	0	12	1	2	4	1	3	1	3	3	1	4	2	0	1	2	7	0	6	2	1	4	1	0	6	4	6	2	1	0	3	2	1	1	2	1	7	1	8	2	5	2	2	6	0	5	3	3	1	4	3	0	1	4	4	2	4	1	2	1	0	0	2	4	5	1	2	10	8	1	0	4	0	2	1	1	2	10	3	3	1	1	0	1	4	6	3	0	8	2	3	8	2	2	4	0	1	1	5	1	12	1	2	1	2	4	7	0	6	1	2	4	4	3	0	1	3	5	0	3	2	2	13	1	1	0	0	0	3	6	5	2	3	2	4	1	6	1	3	3	1	3	1	0	1	6	7	9	2	0	11	7	0	1	0	11	0	5	0	1	1	1	9	5	1	17	6	7	0	2	3	0	7	2	1	5	0	0	0	1	1	11	0	3	2	6	1	0	2	3	5	4	0	2	8	1	4	1	4	0	3	0	3	8	4	1	0	0	1	3	5	1	2	0	1	4	3	1	3	4	2	0	2	1	6	0	0	1	5	5	2	5	3	4	0	5	3	2	0	7	1	2	1	1	2	2	3	2	6	4	10	9	11	4	2	4	3	0	2	9	0	6	0	1	2	4	2	1	3	1	4	1	1	1	1	6	1	1	8	0	8	0	3	2	1	1	0	2	3	4	1	4	4	4	1	6	1	2	1	1	3	6	8	3	2	0	1	1	2	3	0	8	2	2	2	0	1	1	0	2	3	1	0	3	3	6	2	1	4	1	1	4	4	2	4	1	1	2	2	1	2	3	3	2	12	0	2	3	0	1	2	8	7	2	0	9	6	3	0	0	5	3	3	0	1	1	4	4	2	6	2	3	6	4	1	7	0	4	8	10	0	9	11	0	8	8	0	0	10	1	2	1	1	4	8	1	7	0	0	5	4	1	2	3	1	1	2	0	2	6	3	0	2	1	4	8	3	10	3	0	7	2	0	3	3	2	7	1	0	2	3	5	3	4	0	10	0	1	1	5	20	2	0	0	0	3	2	2	2	5	4	2	0	0	5	2	0	3	1	0	1	7	9	3	2	2	0	1	3	1	2	0	1	2	4	2	6	0	1	7	1	3	0	2	1	1	1	4	2	4	4	0	5	1	0	0	2	4	4	3	2	1	4	2	3	16	7	3	2	0	6	1	2	5	3	5	1	1	1	1	2	2	3	18	1	2	0	2	1	0	4	5	2	1	2	0	3	0	0	7	0	2	14	2	1	3	2	0	3	9	6	1	1	8	0	3	0	1	1	1	3	2	1	0	3	0	1	0	0	3	5	2	2	1	1	2	0	1	12	0	6	4	7	0	0	5	8	3	11	1	0	2	0	4	5	7	4	0	2	0	1	1	5	0	2	0	2	5	4	16	2	4	12	0	2	3	2	0	2	0	2	0	10	0	1	2	1	4	1	0	0	2	0	1	7	3	1	1	2	2	2	3	3	1	18	1	5	9	6	3	1	1	0	4	6	8	0	2	1	2	4	5	8	3	2	3	8	1	0	9	2	3	1	3	4	3	2	2	6	0	4	3	2	2	1	12	2	7	5	0	3	2	0	7	0	4	0	1	0	7	9	1	1	0	6	0	2	2	0	2	7	5	0	3	3	6	2	7	6	3	1	0	2	6	11	2	1	0	1	1	0	9	10	1	1	2	1	8	1	3	1	6	2	10	2	1	3	0	0	2	5	12	8	2	1	11	4	2	1	2	2	6	4	2	1	1	0	2	0	0	0	0	9	1	1	1	2	3	0	4	3	6	1	14	1	3	0	8	2	0	4	8	0	3	0	0	0	2	4	7	2	7	4	3	1	4	3	2	3	3	1	1	0	2	1	0	1	2	8	13	2	0	0	1	0	2	0	1	5	3	16	5	3	7	9	4	0	0	6	2	5	4	1	9	0	7	1	8	3	1	3	2	1	4	0	3	1	2	1	1	0	3	2	3	0	4	2	1	5	4	1	3	7	0	1	1	1	0	2	8	7	8	5	1	1	4	5	2	2	4	4	1	1	0	0	0	0	6	1	3	10	3	1	2	2	0	1	0	4	2	4	4	1	1	0	0	0	1	3	15	1	0	1	0	1	1	3	2	0	1	0	3	3	0	4	2	5	0	1	5	3	7	11	1	3	3	3	1	2	8	0	0	4	0	10	4	3	3	2	7	6	3	4	5	3	1	1	0	7	1	3	0	2	1	0	1	3	7	1	8	7	0	1	3	3	1	0	1	2	11	4	4	0	1	4	5	7	2	4	0	3	6	0	4	0	2	0	3	4	7	7	0	0	1	3	7	0	1	0	1	8	0	2	1	6	1	0	5	1	0	1	4	3	3	1	2	1	3	5	2	0	4	0	0	3	10	4	2	4	1	7	1	4	0	3	3	2	3	3	2	2	3	9	0	3	0	0	2	0	4	1	0	0	0	3	5	2	0	2	2	2	1	4	1	2	8	0	3	1	1	6	2	2	2	2	2	2	4	1	4	1	6	4	1	0	3	0	0	2	2	0	4	1	4	5	1	3	3	2	1	1	3	9	0	5	3	1	9	7	2	0	4	1	3	3	4	6	10	0	5	2	1	2	1	5	0	1	1	2	1	2	9	4	1	2	6	6	1	0	3	1	5	1	1	2	2	4	3	4	2	0	5	1	1	0	6	2	1	0	7	0	0	4	6	0	10	0	2	2	3	1	3	3	0	2	3	1	0	1	3	10	1	1	3	2	2	4	0	1	2	8	8	3	0	8	1	1	0	4	0	3	3	2	2	6	1	3	0	1	3	1	1	0	11	3	1	1	1	0	1	3	2	3	3	1	4	8	2	1	2	2	1	2	1	1	3	1	4	8	2	2	1	1	0	0	11	2	1	9	6	6	4	1	0	5	1	0	3	1	5	5	4	1	2	0	4	2	0	2	2	2	8	2	4	1	3	0	1	2	7	1	1	3	5	1	2	0	2	1	10	7	3	2	1	5	3	8	1	3	5	5	2	0	4	10	4	2	1	0	6	2	4	3	8	2	2	3	4	1	4	5	2	5	1	2	2	11	0	3	0	14	5	3	2	1	1	2	1	15	4	2	2	4	5	1	10	2	5	1	0	0	4	4	8	2	3	3	0	0	9	6	0	0	5	9	0	2	6	0	0	12	1	0	0	0	4	1	7	3	7	1	0	2	2	3	14	2	1	0	2	4	1	4	1	10	3	0	0	8	2	3	0	4	7	3	10	2	2	6	2	1	0	11	1	4	0	4	1	0	0	2	1	3	3	6	2	2	2	1	0	0	0	2	11	11	3	4	2	0	6	8	1	2	2	5	4	1	2	3	2	6	1	6	7	1	5	3	0	17	3	2	3	1	1	3	1	3	1	0	2	3	4	8	3	0	1	0	0	1	2	6	2	2	0	1	2	4	2	0	10	4	0	0	7	1	1	2	2	5	3	2	4	0	2	5	0	2	0	0	11	2	7	7	5	2	1	0	2	2	1	0	6	0	6	1	0	0	1	3	4	1	1	3	0	3	0	1	3	13	1	4	2	1	3	0	0	9	12	5	3	1	1	5	2	10	2	2	5	1	14	1	1	0	2	7	3	2	3	0	0	6	8	14	3	2	0	12	5	2	3	4	1	0	7	3	6	1	0	1	2	6	1	8	9	10	15	0	8	3	1	3	6	1	4	3	4	0	0	0	2	5	11	5	0	2	11	0	2	0	8	0	3	6	0	9	4	0	9	6	11	0	5	1	2	4	5	0	3	1	2	0	10	3	6	5	1	8	1	1	4	0	1	1	6	7	0	2	1	1	3	4	1	2	3	0	0	8	2	1	2	0	5	2	4	0	8	0	0	0	2	5	3	0	4	3	2	8	4	7	4	0	7	3	3	6	8	1	9	0	2	0	0	0	0	2	0	2	0	0	4	1	5	1	4	3	0	7	2	3	4	4	2	5	2	2	12	1	5	4	10	0	1	2	0	6	0	0	0	3	1	0	2	2	3	6	2	1	3	8	5	3	4	2	1	0	1	0	16	0	1	2	0	4	0	5	1	1	5	2	4	6	1	15	2	0	1	8	8	2	1	2	0	1	0	1	2	1	1	0	2	0	1	7	1	0	3	0	1	12	0	2	1	2	4	1	5	0	1	2	1	10	8	6	1	2	0	1	2	10	6	5	2	2	2	3	3	0	1	0	3	1	3	3	1	0	4	1	0	2	2	5	1	2	1	0	4	3	0	9	3	3	1	8	1	2	0	2	7	5	0	1	1	2	6	2	0	1	0	2	1	10	0	4	1	6	1	1	4	6	7	0	1	9	3	2	0	4	0	0	5	6	3	1	6	1	4	3	4	1	0	2	1	0	2	7	3	5	5	3	5	8	9	2	2	2	1	1	0	1	5	3	3	1	4	3	3	2	2	4	6	3	0	4	3	0	3	2	0	6	6	5	5	2	3	3	1	2	0	4	3	1	1	1	3	0	0	3	11	0	5	2	2	2	0	0	5	2	0	8	16	2	3	3	3	1	0	8	0	0	4	0	2	11	1	2	2	2	0	0	1	1	1	1	5	5	3	3	1	0	0	1	1	9	4	9	3	5	2	1	4	4	2	2	1	9	4	1	1	6	0	6	3	0	1	3	2	1	3	2	0	4	11	1	1	2	6	1	5	1	3	12	0	2	4	2	0	2	1	4	3	4	1	1	2	2	1	2	0	0	2	1	1	1	3	13	4	1	7	2	2	1	1	6	1	0	1	1	2	7	4	2	1	11	9	5	1	2	2	5	1	4	0	12	4	1	1	5	4	12	1	0	7	2	5	4	10	2	2	3	0	1	4	2	0	2	1	9	1	4	3	1	1	1	1	2	0	3	2	1	1	3	11	1	2	0	0	1	0	5	5	2	1	0	2	2	0	0	11	0	2	2	0	0	15	0	3	1	4	2	1	3	16	9	0	1	0	1	3	1	1	2	12	8	1	0	7	5	2	3	1	0	1	1	0	4	2	0	4	1	4	3	1	1	13	3	1	4	1	5	6	1	1	3	0	9	3	7	1	2	3	2	1	0	1	2	0	4	8	6	7	7	7	3	0	0	1	5	3	23	1
N0.HOG0012661	3	2	1	1	2	1	1	1	0	2	1	1	0	1	5	0	1	0	0	0	1	0	0	1	0	0	0	0	2	4	1	2	2	0	1	1	0	0	0	0	2	3	2	0	0	1	1	1	3	2	0	2	1	1	1	0	0	0	0	1	0	1	0	0	1	0	3	1	2	1	1	1	0	3	1	3	0	1	0	0	1	2	1	0	0	0	2	1	0	0	1	1	4	2	1	1	0	0	0	0	0	2	0	0	1	2	1	1	1	0	2	0	1	0	1	1	0	0	3	3	0	0	1	0	1	0	0	0	2	2	0	0	1	0	0	0	0	0	3	0	1	0	3	1	0	0	0	0	0	1	1	1	4	0	1	0	1	0	0	0	0	1	1	1	0	0	0	0	2	0	2	0	1	2	1	0	0	1	2	1	2	0	0	0	0	1	2	1	0	3	1	0	0	0	0	0	1	0	0	5	2	0	0	4	0	0	4	0	0	0	1	1	0	0	0	0	0	0	0	0	1	0	0	0	0	0	0	0	0	1	0	1	0	2	0	0	0	1	0	1	1	0	3	2	1	0	2	0	1	0	0	1	0	2	0	1	0	0	0	0	1	2	1	0	1	0	0	0	0	0	0	0	1	0	3	0	2	1	0	1	0	0	0	0	0	1	0	0	0	1	0	0	0	0	1	1	0	0	0	1	3	0	0	0	0	0	1	1	1	1	0	0	0	0	0	0	4	1	1	1	0	3	0	1	0	2	1	0	1	1	2	1	1	1	0	1	1	2	0	0	2	0	0	0	0	0	6	0	1	1	1	1	1	2	0	2	3	0	2	0	1	1	1	1	0	4	2	1	1	3	1	1	0	0	2	0	3	2	0	0	1	0	0	0	0	1	1	0	2	0	2	0	0	0	2	0	2	0	0	0	0	0	0	4	0	1	2	0	0	0	0	1	0	0	3	0	1	0	0	0	0	0	3	0	0	2	0	1	0	0	2	0	0	0	0	0	1	0	0	0	0	0	1	0	1	0	1	0	1	0	0	2	2	1	0	2	1	0	0	1	2	1	1	0	3	1	0	0	0	2	0	0	0	0	1	0	4	1	1	2	1	1	2	2	1	0	1	1	0	1	1	0	3	1	2	1	1	0	1	0	2	0	1	1	4	5	1	0	0	0	0	0	1	0	0	2	0	1	0	1	1	1	0	2	0	0	0	1	3	0	0	0	0	0	0	1	0	0	1	0	2	0	0	2	1	1	0	0	0	1	1	0	3	2	0	0	3	0	0	3	0	1	0	2	0	0	2	1	8	1	1	1	1	1	1	2	0	0	0	0	3	0	0	0	1	0	1	0	0	0	1	1	0	0	0	0	1	1	0	0	0	0	1	0	0	1	0	2	0	4	1	1	3	1	0	0	0	0	0	3	0	0	0	0	1	1	2	0	0	0	1	0	1	2	0	1	0	1	0	1	0	0	0	2	0	1	0	0	1	0	5	2	2	0	2	0	0	0	0	1	0	0	3	1	1	5	0	1	0	2	0	4	1	1	2	0	2	1	1	0	0	1	0	0	0	1	0	1	1	0	0	2	0	2	0	0	1	1	0	0	0	4	0	3	0	1	0	0	0	2	0	1	3	0	0	1	3	2	1	1	1	0	1	0	5	2	0	2	0	0	0	0	1	1	1	0	2	0	0	1	0	0	0	2	1	1	2	1	1	0	1	1	0	0	0	0	0	0	0	0	1	0	0	0	0	0	0	1	0	2	1	0	0	1	0	0	1	3	1	0	0	0	1	0	0	0	0	1	0	1	1	1	1	2	2	1	0	2	4	3	2	3	0	1	0	0	1	0	0	1	1	0	1	0	1	3	0	3	2	1	0	0	0	2	1	2	0	0	0	1	0	0	1	0	0	1	1	0	2	1	1	3	1	1	0	2	0	1	0	1	0	0	0	0	0	1	2	0	1	0	0	4	1	1	0	2	1	0	0	0	0	1	0	0	2	0	0	0	1	2	0	0	2	2	1	0	0	1	0	0	2	1	2	1	0	1	0	2	0	0	2	1	3	0	1	0	1	0	0	0	1	1	0	1	0	4	0	3	0	1	2	0	1	0	0	0	3	2	0	1	0	0	0	0	0	0	0	0	1	0	0	2	0	0	1	0	1	0	1	0	0	2	0	0	1	2	0	0	2	1	0	1	0	1	0	0	1	0	1	1	1	2	1	0	0	2	2	0	0	3	0	1	0	0	0	1	1	2	1	0	0	1	1	0	3	1	1	1	1	1	0	0	0	0	0	1	0	1	1	0	0	0	1	1	0	0	2	1	0	1	0	0	0	1	0	1	0	2	0	2	2	0	2	0	0	1	2	0	3	0	0	0	2	4	1	2	2	0	1	0	0	0	0	0	0	3	4	0	1	0	0	3	0	1	0	1	0	2	0	1	0	0	0	0	0	2	0	0	1	1	2	2	1	0	1	0	2	0	2	0	0	1	0	0	0	4	0	0	7	2	1	0	1	0	0	1	0	0	1	0	3	1	0	3	0	0	2	0	0	1	0	0	2	1	2	0	1	1	0	0	0	0	2	0	0	0	2	1	0	1	1	1	0	1	0	1	0	1	1	0	3	0	2	2	1	0	3	2	0	0	0	0	0	0	2	2	2	0	0	2	1	0	0	0	2	0	0	0	1	0	1	2	0	2	0	0	3	2	0	3	0	2	2	0	0	0	0	0	2	1	1	0	0	0	1	1	0	2	1	4	3	0	2	0	2	1	0	0	1	0	0	0	2	0	1	1	0	1	1	4	0	1	0	0	1	1	2	1	1	0	1	3	1	0	3	2	0	5	1	1	2	0	0	0	0	0	0	1	0	2	0	0	0	0	2	5	1	0	1	0	1	2	1	1	1	0	0	2	1	0	0	0	0	0	0	1	4	1	4	5	0	0	1	0	1	0	2	0	0	0	0	1	1	5	2	0	0	0	0	0	0	0	1	1	0	0	1	1	1	0	1	2	0	1	0	0	0	1	0	0	1	1	0	1	2	1	5	0	2	0	1	2	0	0	2	0	1	0	0	1	0	0	1	1	0	1	2	0	1	0	1	2	0	2	0	1	2	2	0	1	0	1	1	0	1	1	0	0	1	0	2	1	1	5	3	0	1	1	0	0	0	1	0	0	0	1	1	0	0	0	1	0	0	0	3	2	1	1	2	0	0	1	1	1	1	2	0	0	2	0	0	3	1	2	0	0	5	2	1	0	0	2	2	0	1	1	0	0	0	0	0	0	0	5	0	3	2	1	2	1	0	0	2	0	1	0	0	0	1	1	0	0	0	0	1	0	0	0	1	1	0	3	0	1	0	0	1	1	1	0	1	0	2	1	3	0	1	0	2	0	2	1	0	0	0	2	0	3	0	0	1	1	0	0	1	2	0	1	0	1	0	1	1	0	1	1	0	0	0	0	2	0	0	3	0	0	2	0	0	2	1	4	0	1	1	0	0	1	0	4	2	1	0	1	0	0	1	2	3	1	0	0	1	2	0	2	0	0	1	0	0	0	0	3	0	0	0	1	1	0	1	2	0	1	2	1	1	1	0	0	1	0	0	1	4	1	0	3	2	0	4	1	1	0	0	1	1	5	0	0	0	1	0	1	1	0	1	0	0	0	0	0	0	0	0	2	0	0	0	0	1	0	0	0	1	0	0	3	1	1	2	1	0	0	0	0	1	2	1	0	0	0	1	0	1	3	0	2	2	0	0	0	0	0	0	2	0	0	0	2	1	0	0	2	0	0	0	3	0	4	0	0	0	0	1	0	3	2	0	0	2	1	1	2	0	2	0	2	0	0	1	0	0	0	0	2	0	1	0	0	2	1	0	1	0	2	0	1	0	0	0	0	0	0	0	0	0	1	1	2	2	0	0	0	0	3	0	0	1	0	0	1	3	3	0	1	0	0	0	2	0	0	1	0	1	0	1	1	0	2	2	0	0	1	0	3	1	0	0	0	0	1	0	0	3	4	1	0	0	0	2	1	0	0	2	1	0	0	1	0	1	1	0	1	0	3	1	1	0	1	0	0	1	0	1	3	2	1	0	0	2	0	0	1	1	0	0	0	1	2	0	1	0	0	0	1	0	2	0	0	2	0	0	2	1	3	1	0	0	0	0	0	1	0	3	2	3	3	2	3	0	1	0	0	0	0	0	1	0	0	0	1	3	1	0	4	0	1	1	1	1	0	1	0	0	2	0	1	0	1	0	0	2	0	0	1	1	0	0	1	0	0	5	0	0	2	0	2	3	0	0	2	3	0	2	1	0	1	0	0	0	0	1	1	0	1	0	0	0	0	2	0	0	0	0	1	1	1	0	2	0	3	0	1	0	2	0	1	0	3	2	1	2	1	1	0	0	0	0	1	1	1	1	0	0	1	1	0	1	0	4	0	1	1	0	0	0	0	1	0	0	0	0	3	0	0	0	6	1	2	0	1	0	0	1	0	0	0	0	0	0	0	0	1	0	0	1	0	1	1	0	0	0	1	0	0	0	1	1	0	0	0	0	1	4	1	0	2	2	1	1	0	0	0	0	1	0	0	4	0	0	0	1	3	3	0	1	0	2	1	0	1	0	0	0	0	2	3	0	3	0	1	0	1	1	1	0	0	1	0	0	1	3	0	1	0	1	2	0	0	1	2	0	0	0	1	0	0	0	0	0	1	5	0	2	0	2	1	2	1	2	2	2	0	0	0	2	0	0	0	3	0	0	0	1	2	0	3	0	2	2	0	0	0	0	1	1	0	0	1	0	1	0	0	0	0	0	2	0	0	1	2	0	1	0	0	1	0	1	0	2	0	1	0	0	1	2	0	0	1	0	0	1	0	0	0	1	2	0	2	1	0	2	0	2	0	5	0	0	0	2	0	0	0	0	1	1	0	3	1	0	0	2	1	4	0	0	0	0	1	0	0	0	1	2	1	4	0	0	0	4	1	1	1	0	0	1	0	1	0	0	2	0	1	1	1	0	2	1	1	0	0	0	2	0	1	0	0	0	0	0	0	0	4	1	0	0	3	1	0	3	1	2	3	0	0	1	0	1	1	0	0	0	1	2	2	2	0	0	0	0	4	1	0	0	0	2	1	0	1	0	0	0	0	0	1	2	2	0	2	1	2	1	1	1	0	3	1	1	0	1	0	0	0	0	1	0	1	0	0	0	0	0	2	1	1	0	0	3	1	0	2	0	1	1	1	0	0	1	0	2	1	0	1	1	0	1	5	1	1	0	1	2	1	0	1	0	0	1	1	5	0	1	2	0	1	1	3	0	0	1	2	0	0	0	0	0	5	1	0	1	0	0	2	0	0	1	2	1	0	3	0	1	2	5	0	1	0	0	0	0	3	1	0	0	0	0	0	1	0	1	0	1	0	0	0	0	0	0	0	0	2	0	1	0	0	0	0	3	0	1	0	2	0	2	0	0	1	0	0	0	0	2	0	0	0	1	0	0	0	0	1	0	0	0	0	1	1	0	0	1	0	0	1	0	0	0	0	0	0	0	0	0	0	0	2	0	1	0	0	3	1	0	0	0	0	1	1	1	2	1	2	0	1	1	0	1	0	1	1	0	0	0	0	0	0	2	0	2	1	0	2	1	0	0	1	0	2	0	1	0	0	2	0	1	0	0	1	1	0	0	0	4	1	1	0	0	1	0	0	0	4	0	3	0	0	0	0	1	2	0	2	0	6	3	1	1	3	1	2	1	0	0	1	0	0	1	2	1	0	2	1	0	1	0	1	0	2	1	0	1	0	0	0	2	3	1	0	2	0	0	0	0	1	0	1	0	1	4	0	0	0	0	0	1	0	0	0	0	0	1	0	0	1	1	1	1	0	1	0	1	0	3	0	1	0	3	1	3	0	2	0	2	0	0	0	0	0	4	1	0	1	1	0	3	1	1	0	0	1	0	0	1	1	0	0	4	1	0	1	1	1	1	0	0	1	0	0	0	0	0	0	1	0	1	2	0	0	0	1	1	2	2	1	0	0	1	1	1	0	1	2	4	1	1	0	0	0	1	3	2	2	1	3	1	2	3	3	0	1	0	0	2	3	2	0	0	0	3	1	3	0	0	0	0	1	3	1	0	0	1	0	0	0	1	0	0	0	0	1	0	1	3	1	0	5	0	2	0	0	0	2	0	0	0	1	0	0	1	0	1	0	0	1	0	1	0	0	0	0	3	3	1	0	0	0	0	0	0	1	0	3	0	0	0	1	0	4	0	1	1	1	0	1	2	1	0	3	2	0	1	0	3	2	0	1	3	0	2	0	0	2	0	1	1	2	0	0	2	0	2	1	0	0	0	0	0	0	0	0	0	1	0	0	5	0	0	4	0	1	2	1	3	0	1	0	1	0	0	1	0	4	0	1	0	2	0	1	0	1	1	1	0	0	0	0	0	1	0	0	0	0	0	0	1	1	5	1	0	1	2	0	0	2	3	1	2	4	0	1	2	3	1	0	0	1	0	0	0	0	0	0	0	1	0	0	2	1	2	0	0	1	0	4	2	0	0	1	0	0	2	0	1	0	0	2	4	1	0	0	1	0	1	1	1	1	3	4	0	0	0	0	1	0	0	1	0	0	0	0	1	0	0	2	2	0	4	0	0	2	2	2	0	1	0	2	2	0	0	0	2	0	2	0	0	0	2	0	0	1	1	0	0	0	2	0	3	1	0	2	0	2	3	0	1	0	0	0	0	1	0	0	0	1	0	1	0	0	0	1	0	1	0	1	0	1	0	1	0	2	0	1	0	0	3	3	0	1	2	3	0	1	0	1	1	0	0	0	1	0	0	1	1	0	1	0	0	0	0	1	0	0	1	1	1	0	0	1	1	0	0	0	0	1	0	3	0	0	2	0	2	0	0	0	1	0	0	0	0	0	2	2	2	0	1	0	1	0	0	0	2	0	0	1	0	1	0	1	2	1	3	0	2	0	1	0	2	0	2	0	0	1	1	0	0	0	1	0	1	0	0	0	0	0	0	0	0	0	0	0	0	0	2	0	0	6	2	0	0	1	0	0	1	1	0	2	2	1	0	0	1	0	0	1	0	1	3	0	0	2	1	2	0	3	0	0	0	0	5	2	1	0	0	1	1	0	4	2	0	0	2	0	3	0	0	4	0	2	1	0	2	0	3	0	1	0	1	0	0	2	0	0	1	0	3	1	1	0	1	0	0	2	1	1	1	1	1	1	2	0	1	1	1	2	1	1	1	0	0	0	0	0	1	3	2	0	0	2	0	0	1	1	0	2	2	0	3	1	0	0	0	0	1	1	0	0	1	0	0	0	0	0	3	5	0	5	0	0	0	1	0	1	3	3	1	0	1	1	0	4	1	0	1	0	0	0	0	0	0	0	0	2	2	0	1	0	0	2	2	0	1	0	1	3	1	3	3	0	0	0	0	0	1	3	1	3	2	1	1	1	0	3	0	1	2	0	0	0	0	1	1	2	0	3	0	3	2	1	0	0	1	3	2	2	2	1	0	0	1	1	0	2	1	0	1	0	2	4	0	2	4	0	0	0	2	1	0	2	3	2	3	1	0	0	1	0	0	0	1	3	2	1	0	3	0	5	2	0	0	1	2	1	1	0	1	2	1	1	4	0	0	0	1	0	1	0	2	4	1	1	0	0	0	1	0	1	2	0	0	2	0	1	2	1	2	1	0	0	0	0	1	1	0	0	0	0	1	1	1	0	0	1	0	2	2	0	2	1	2	0	2	0	0	1	0	0	1	0	2	0	0	1	4	1	0	0	1	0	0	0	0	0	0	0	4	1	2	2	1	1	0	0	2	3	1	1	0	0	1	1	0	0	0	1	0	0	0	3	0	0	0	2	0	0	0	1	0	1	0	0	1	1	0	0	1	4	0	0	1	0	1	1	0	0	0	1	1	2	0	0	0	1	1	0	0	3	2	0	0	2	0	2	1	0	2	0	0	2	0	0	1	0	1	3	0	4	1	0	0	0	2	0	2	2	0	1	1	0	1	0	0	1	0	3	1	0	0	4	0	0	1	0	2	1	3	0	0	0	0	0	0	2	0	1	0	1	2	1	3	0	2	1	0	0	1	1	0	2	1	0	0	2	2	0	3	0	0	2	1	1	1	0	5	1	1	1	2	0	3	0	1	0	2	0	0	3	0	0	0	0	1	0	0	0	1	2	1	0	0	0	0	0	1	0	1	1	0	4	1	2	0	2	0	0	0	1	1	2	1	0	0	2	0	1	0	0	0	1	0	1	0	1	3	0	0	0	0	0	0	0	1	3	0	0	0	0	2	0	1	0	3	2	1	0	0	1	0	0	2	0	0	1	0	3	3	0	0	2	0	0	0	0	2	0	0	0	0	0	1	0	3	3	0	0	0	2	4	0	0	0	0	2	0	0	0	2	0	1	1	0	2	0	1	1	2	1	2	0	3	2	1	1	0	0	1	1	2	2	1	1	3	1	0	0	1	1	0	0	0	1	1	0	0	1	0	2	1	0	0	0	3	0	4	1	1	2	2	2	3	1	2	1	0	5	0	0	0	0	0	1	1	2	0	0	1	0	1	0	0	0	0	0	1	0	1	0	0	0	1	2	1	1	2	0	0	0	1	0	1	0	0	1	0	4	0	0	0	1	2	2	0	1	0	0	0	0	0	0	2	0	2	0	0	0	1	2	1	1	0	1	3	6	0	0	0	2	4	1	2	1	1	1	1	0	0	2	0	1	0	0	0	0	5	0	4	0	1	0	1	0	0	0	0	0	0	0	0	0	0	0	2	0	0	6	0	4	2	0	0	0	0	0	0	0	3	0	0	0	0	0	2	1	1	0	3	1	0	0	0	0	0	0	0	0	0	1	0	1	0	1	0	0	1	0	5	4	0	0	1	1	2	1	1	1	0	0	0	2	0	0	0	3	2	1	1	0	0	0	0	3	0	0	1	1	0	0	0	0	0	0	0	1	2	0	0	0	1	1	1	0	2	2	1	0	2	0	0	1	0	0	1	0	1	0	0	1	2	1	0	1	0	0	0	4	0	0	2	0	0	0	0	0	1	0	2	1	0	0	0	2	0	1	1	0	3	0	2	0	2	0	0	1	1	0	0	2	1	0	2	0	0	0	1	1	0	1	0	1	2	0	1	0	0	1	0	0	0	3	1	0	1	1	2	1	0	0	1	3	0	2	0	2	0	2	0	1	0	1	0	3	0	0	0	0	1	4	0	0	0	0	1	0	1	0	0	0	0	0	1	0	3	0	1	0	0	1	4	0	0	4	0	0	0	0	0	0	0	0	0	2	0	1	0	0	0	0	0	0	0	0	1	1	2	0	1	0	0	2	0	0	0	0	0	1	4	0	0	1	0	0	0	1	0	2	0	1	1	3	0	0	0	1	0	1	0	0	0	1	1	0	2	1	4	0	0	0	4	0	1	0	1	0	1	1	1	2	0	1	3	1	0	1	0	2	0	1	2	0	0	2	0	0	1	2	3	1	0	1	0	0	0	1	2	2	1	2	2	1	0	0	1	0	2	0	0	0	2	0	0	1	1	0	0	1	2	2	2	1	0	0	0	1	3	1	2	0	1	0	0	2	3	1	0	3	1	0	0	0	1	0	0	1	1	0	2	0	0	0	1	1	0	1	1	1	0	0	1	0	0	0	0	1	0	2	1	1	2	0	0	1	1	0	1	1	0	1	0	1	0	1	1	2	3	0	0	0	2	0	2	4	0	0	1	2	0	0	0	2	2	0	0	1	1	0	1	4	0	0	3	0	3	0	1	0	2	0	3	0	1	2	0	2	1	6	1	0	0	2	2	0	0	1	0	0	0	2	1	1	1	1	1	1	0	0	0	0	2	0	0	0	3	0	0	2	0	0	3	2	0	1	2	0	0	3	1	2	0	4	0	0	1	0	0	0	0	1	0	3	1	1	0	1	0	0	1	0	0	1	1	0	0	2	2	1	0	1	0	0	4	0	1	1	2	1	0	1	1	2	0	0	0	0	1	1	1	1	0	1	1	0	3	0	0	1	0	0	2	3	1	1	0	0	0	0	0	1	0	0	2	1	0	0	0	0	0	0	0	0	1	1	2	0	0	2	0	0	0	1	0	1	0	0	1	1	2	0	3	1	0	0	0	0	1	1	0	1	1	4	0	1	0	0	8	0	0	1	2	0	0	1	0	1	1	0	1	0	0	2	0	2	1	1	3	0	0	0	2	0	0	0	1	0	0	0	0	0	2	0	0	2	1	0	1	1	1	1	0	0	0	0	0	0	0	0	3	2	1	0	0	3	7	1	0	0	0	1	1	0	0	1	0	0	2	0	1	0	3	1	0	1	0	1	0	0	0	4	1	0	2	0	2	0	0	0	1	0	1	0	0	3	0	2	0	0	0	1	3	3	0	0	0	0	0	2	0	0	0	0	0	0	0	0	0	1	0	0	1	0	2	0	0	0	1	0	2	0	0	1	2	1	5	1	1	1	1	0	1	0	1	1	0	0	0	0	4	0	1	0	0	1	0	0	2	0	0	2	0	0	0	1	0	0	0	1	0	0	0	0	0	0	0	0	0	0	0	0	1	0	0	0	0	1	0	0	0	0	0	0	2	1	0	1	1	0	4	1	0	1	5	0	0	0	0	0	0	0	1	0	0	0	1	1	1	0	2	0	0	0	0	0	0	1	0	4	1	0	0	0	2	2	0	0	1	0	1	1	1	1	1	0	0	2	0	1	0	0	0	1	1	0	0	2	0	0	1	0	0	0	0	0	4	0	2	1	0	0	0	0	3	3	1	0	0	2	3	1	2	0	0	1	0	1	1	0	0	0	0	0	0	0	3	2	0	0	0	1	1	0	1	1	0	0	0	2	2	0	1	1	0	1	2	2	0	0	1	0	0	2	1	0	0	2	1	1	1	0	1	4	3	0	0	0	0	0	3	3	2	0	0	1	0	1	1	0	1	0	0	0	1	4	0	1	1	0	1	0	1	1	1	1	2	1	2	1	1	2	0	0	0	0	0	0	1	3	1	4	1	0	0	0	0	0	1	0	1	0	0	1	0	1	0	0	0	1	0	2	3	0	1	3	2	0	0	4	2	0	1	1	0	0	0	0	2	1	1	0	0	0	0	1	0	1	1	0	0	0	1	1	1	0	1	1	4	2	1	0	1	0	2	0	0	1	0	0	2	1	0	1	0	0	1	0	1	1	0	0	0	0	1	0	3	0	0	2	1	0	0	3	3	1	0	6	3	0	1	1	0	1	0	1	0	1	2	0	1	1	0	1	1	0	0	1	0	0	1	0	2	0	0	1	0	1	0	0	0	3	0	3	0	0	0	0	0	1	1	0	0	2	1	1	1	2	2	1	0	1	1	1	3	0	1	0	0	0	1	0	0	0	0	0	2	1	0	3	0	1	1	0	0	0	0	1	0	2	0	1	0	1	1	0	1	0	0	0	1	0	3	1	0	2	0	1	0	0	0	1	2	0	0	0	0	0	1	0	1	3	0	0	0	0	0	2	3	0	0	1	1	3	0	1	0	2	0	0	1	0	1	0	0	5	1	0	0	2	1	0	2	1	0	1	0	0	0	1	0	0	0	0	0	0	0	1	0	2	3	0	0	0	0	3	1	1	0	0	1	0	1	0	0	0	6	0	0	0	0	2	2	0	0	1	0	0	0	0	1	0	0	0	1	1	1	0	0	2	1	1	1	0	2	0	0	0	0	2	1	2	1	0	0	0	0	2	0	1	1	1	0	2	0	3	1	1	0	2	1	0	0	1	1	0	0	0	1	0	0	0	0	0	0	0	2	0	2	0	1	2	0	0	3	0	2	3	1
N0.HOG0001253	1	5	2	1	1	2	1	2	1	1	2	1	0	8	0	0	4	3	1	0	1	2	0	2	0	2	1	0	2	1	1	5	0	3	6	1	0	1	0	2	7	0	3	1	3	4	1	2	3	2	0	3	1	1	1	4	3	0	4	2	5	0	2	2	2	1	5	4	4	1	0	2	2	0	1	4	1	4	0	0	6	2	3	2	0	3	2	2	2	1	1	2	4	2	1	4	1	3	5	4	5	1	2	0	3	3	3	0	1	1	3	0	2	2	3	2	2	7	1	1	3	0	3	1	1	1	0	1	1	2	0	2	0	2	1	0	2	1	1	1	0	3	2	0	1	0	0	10	1	1	0	1	9	0	3	1	2	4	1	0	3	1	1	0	3	1	1	0	5	0	2	1	2	2	2	2	3	4	0	0	1	0	0	1	2	1	7	0	1	3	4	1	1	0	3	4	0	0	1	3	4	1	1	3	3	1	2	0	3	1	0	7	0	1	1	2	10	1	1	1	2	0	2	1	0	2	0	0	2	0	2	1	2	1	1	0	3	2	0	1	2	2	7	7	0	1	1	3	2	1	1	0	2	2	1	4	0	1	1	1	3	3	0	0	11	1	0	0	3	2	2	2	2	2	5	0	0	2	0	1	4	0	0	3	0	2	2	1	2	2	0	0	1	4	3	0	1	0	0	2	4	0	0	1	2	4	1	4	1	1	0	0	2	2	0	1	5	0	0	0	1	1	4	0	0	0	1	2	2	0	1	2	0	5	2	3	0	1	1	0	0	2	3	0	0	5	3	6	1	1	3	1	1	2	2	5	1	1	1	2	1	7	2	5	2	4	1	3	1	2	2	1	0	0	2	1	2	2	1	2	2	1	0	0	1	2	1	0	1	2	2	1	10	0	3	1	4	4	2	2	2	1	3	6	0	2	4	1	2	0	2	2	2	1	5	1	6	2	0	0	0	0	6	0	0	2	0	0	1	4	3	0	2	0	0	2	0	0	2	0	0	1	3	0	1	1	0	1	5	2	4	2	4	2	0	2	1	2	0	14	1	3	2	1	3	1	1	0	0	6	1	2	0	2	1	0	3	5	0	1	2	0	4	3	2	0	0	5	2	1	0	1	0	1	1	0	0	0	5	5	5	2	3	0	9	3	0	0	1	5	0	2	1	0	0	3	1	1	3	0	3	5	0	0	3	3	0	3	0	1	1	4	1	1	2	0	1	0	0	0	3	0	1	3	2	2	1	1	1	0	1	2	4	5	0	1	0	3	0	0	2	3	0	4	0	1	1	3	5	0	1	3	3	1	2	1	1	1	0	1	1	1	0	0	2	0	0	1	0	2	0	1	0	2	2	0	0	2	1	0	2	0	1	1	0	0	0	1	1	1	0	2	3	1	1	0	4	0	1	1	0	2	1	1	0	2	0	1	1	1	0	0	0	0	4	0	1	1	1	2	0	0	0	2	0	0	1	0	1	1	2	4	2	3	0	0	4	1	3	0	1	0	2	2	0	2	2	2	4	1	0	2	0	0	3	1	0	1	1	2	1	1	1	2	0	1	0	6	5	0	0	2	4	2	0	0	2	2	2	2	3	2	3	1	1	0	1	3	5	1	1	0	4	0	1	2	3	6	4	2	0	0	3	2	3	0	1	1	1	4	1	1	4	8	0	0	0	1	1	4	0	0	2	0	0	1	0	5	1	1	0	2	3	1	1	0	0	0	0	1	1	1	2	2	2	0	0	0	1	0	0	2	2	1	2	3	0	1	0	3	4	2	5	3	0	1	0	0	6	1	0	0	0	4	2	2	0	2	0	8	0	1	0	4	6	1	0	1	1	0	3	0	0	0	1	1	0	1	1	1	2	0	3	5	2	3	0	0	4	2	0	1	2	2	1	0	0	0	0	0	1	3	6	2	1	2	0	4	0	1	1	2	3	1	4	2	1	2	0	3	2	1	3	1	0	2	1	1	1	1	3	0	0	4	2	1	0	0	2	0	0	1	3	4	1	1	0	1	0	1	1	1	1	2	0	7	1	6	1	1	4	3	6	2	0	0	6	0	0	0	0	2	0	2	1	2	0	2	4	1	0	1	3	0	1	0	2	0	3	0	1	0	2	0	4	0	3	1	4	0	2	1	1	1	4	6	5	1	3	1	1	0	0	1	3	3	1	3	2	2	1	1	0	0	1	2	3	2	3	1	2	0	0	1	3	0	3	0	2	1	0	0	4	1	1	0	1	3	2	1	0	1	0	1	3	1	0	1	5	0	1	2	1	1	0	0	0	4	0	2	3	3	0	2	0	2	1	1	2	1	2	1	0	1	5	1	0	1	2	0	2	0	2	3	1	1	1	2	3	2	0	2	6	3	0	1	1	0	0	0	2	1	1	2	1	1	2	4	0	2	1	3	0	2	3	4	3	1	4	0	4	5	0	3	1	3	0	0	2	0	0	4	1	0	1	0	0	0	1	0	0	1	1	0	2	2	1	1	3	0	0	1	2	4	4	3	1	1	1	1	0	1	1	3	0	2	0	1	0	0	0	0	6	4	3	2	0	3	1	1	0	0	2	2	0	6	0	3	2	1	3	1	1	3	0	0	0	1	3	0	3	1	2	2	2	0	1	1	2	2	0	2	0	0	2	0	1	3	0	3	0	0	2	2	0	1	0	2	5	1	0	1	1	1	1	0	6	5	3	4	1	2	0	6	1	1	1	2	0	0	1	2	0	2	0	4	1	8	1	0	1	1	0	2	3	1	0	1	1	0	0	0	2	1	4	1	1	1	2	5	1	2	1	0	2	1	0	2	0	2	1	3	2	0	0	0	4	4	1	1	5	1	0	1	2	0	0	1	2	1	1	0	6	0	2	1	0	4	1	1	1	0	0	1	1	0	0	2	2	2	2	1	2	3	0	1	13	4	4	8	2	0	3	1	1	2	3	2	1	2	0	1	1	8	0	2	0	0	2	2	4	2	1	1	0	0	3	3	0	1	0	3	1	2	1	1	2	1	5	1	1	2	1	3	0	2	11	2	2	0	4	6	2	2	3	2	2	1	3	0	0	1	0	2	0	0	1	0	1	4	0	3	1	7	5	2	6	0	2	2	5	1	1	3	5	0	0	1	0	0	3	1	0	6	3	2	0	0	1	0	3	2	1	0	2	2	0	3	2	0	1	0	4	1	1	1	2	0	10	1	2	1	4	0	0	6	1	1	5	0	1	4	0	3	4	0	11	0	2	0	5	3	10	3	1	0	0	1	2	3	1	2	2	0	1	3	0	1	3	2	0	0	2	1	2	2	0	1	3	4	5	0	1	5	0	2	0	3	3	6	2	3	2	1	1	0	0	1	6	0	0	3	0	0	1	0	2	3	7	1	0	2	0	1	4	1	4	0	1	2	0	2	1	0	1	2	0	2	1	1	0	8	2	0	0	1	0	2	1	0	2	1	0	2	3	2	6	0	0	1	0	0	1	4	1	0	0	2	0	3	13	0	2	3	0	5	6	0	1	1	4	3	0	2	3	1	1	0	1	1	1	4	0	3	3	3	3	0	2	1	1	0	5	2	4	0	1	0	3	0	1	1	2	0	7	1	0	4	2	1	6	0	5	3	2	3	2	8	0	2	0	0	3	1	1	0	4	0	0	1	4	0	2	4	2	3	1	2	0	0	3	0	2	0	0	4	0	2	1	4	0	1	0	1	2	0	1	5	0	2	1	2	0	5	0	0	0	2	1	0	3	0	1	2	3	2	2	2	0	4	1	3	0	4	1	1	0	1	1	3	0	2	0	0	2	0	5	1	3	5	4	5	0	1	5	2	0	3	0	3	2	3	0	0	2	3	0	0	1	1	4	0	1	1	4	0	1	0	0	1	0	2	1	2	1	0	1	2	0	13	2	1	4	1	2	3	2	2	2	0	1	4	2	4	0	2	2	1	1	5	0	3	0	2	0	0	2	3	1	1	0	0	1	0	0	5	2	0	1	0	1	1	0	3	1	2	1	1	0	1	2	5	1	2	1	2	0	1	1	3	0	2	5	5	1	1	0	0	1	0	2	3	3	3	1	0	2	1	0	2	1	1	2	1	2	3	4	0	1	1	4	0	1	0	1	2	4	0	3	1	2	0	2	3	0	1	1	0	0	0	1	0	2	0	6	2	2	6	1	2	0	2	1	0	0	1	3	3	2	2	1	3	2	0	0	5	1	3	1	0	2	1	1	0	1	0	0	1	0	3	2	1	0	1	5	2	0	0	1	1	1	1	1	1	0	1	0	4	0	0	1	1	3	2	1	2	3	5	2	0	0	1	3	1	2	1	2	0	3	2	2	4	2	2	2	1	1	0	0	0	1	10	0	0	0	2	0	1	1	3	0	0	3	1	2	1	4	1	1	1	2	0	1	1	4	0	6	0	0	1	2	0	1	0	1	5	2	1	2	0	0	1	0	2	2	1	1	12	1	4	2	1	0	1	2	1	0	3	0	1	4	4	1	3	1	1	1	0	2	2	0	2	0	1	1	3	0	2	0	1	1	0	0	3	3	1	3	1	1	0	5	4	1	1	1	2	1	1	0	2	0	1	0	9	3	2	5	3	1	0	0	0	1	1	2	0	0	0	0	0	6	2	0	2	0	4	2	2	1	0	0	3	1	1	0	3	9	17	0	0	2	1	5	0	1	5	3	0	1	0	1	1	3	0	4	2	1	0	0	3	2	0	1	0	3	1	2	0	1	1	1	2	1	0	2	0	4	1	4	1	3	0	0	2	3	0	2	1	2	1	0	0	2	4	2	0	0	0	3	1	3	3	0	2	0	0	0	0	0	0	1	2	1	3	0	0	2	0	0	1	1	0	0	5	0	1	1	3	2	1	6	1	2	3	4	1	1	1	0	1	3	0	0	0	0	1	1	1	0	2	4	1	1	0	4	3	0	0	0	1	1	1	0	0	1	0	5	1	1	1	2	1	0	2	2	0	2	0	1	0	2	1	3	0	0	4	1	0	2	0	1	1	0	1	3	1	1	0	2	2	3	1	1	2	2	2	0	4	9	0	1	0	3	1	4	0	5	1	3	2	0	0	1	3	4	3	2	3	1	0	1	2	1	1	0	1	0	3	5	7	1	2	2	2	3	0	1	2	0	0	0	1	1	1	2	3	2	1	0	3	1	2	0	5	0	1	0	2	2	2	1	1	3	2	4	3	1	0	3	0	4	1	0	1	1	2	0	3	0	0	1	5	1	0	0	2	0	3	0	1	2	0	1	7	0	3	0	1	1	1	3	3	2	3	0	1	1	1	1	0	1	0	3	0	4	1	1	5	0	0	1	2	1	2	0	1	1	3	2	0	2	3	1	1	2	4	1	1	1	0	0	3	1	3	0	0	2	3	0	2	0	2	1	1	0	0	0	0	0	0	1	2	2	2	2	1	0	1	0	0	0	2	1	1	0	0	0	1	0	1	1	4	4	2	3	0	3	2	0	1	4	0	0	2	1	0	1	1	0	2	1	0	0	0	2	0	0	0	1	1	0	0	3	2	1	4	1	2	0	0	4	1	3	4	0	1	1	4	0	4	1	0	0	0	1	2	0	1	1	4	3	1	2	0	1	0	2	2	2	4	0	4	1	1	3	3	3	1	1	0	0	0	2	1	3	2	0	1	0	1	5	0	2	2	0	0	1	2	2	1	1	3	1	1	1	0	1	3	1	0	0	0	2	3	2	2	2	1	3	2	1	2	0	0	0	0	1	1	1	0	4	1	1	4	3	2	3	2	0	0	1	0	3	0	2	3	4	1	4	4	0	1	3	1	2	4	2	3	2	2	3	0	0	2	1	0	1	1	3	2	0	0	0	2	3	1	0	2	2	1	3	1	3	1	0	3	0	0	1	0	2	1	2	2	0	4	2	0	1	2	0	1	0	4	5	2	2	1	0	1	2	2	2	3	2	1	5	1	1	1	1	1	0	0	0	1	3	1	0	1	0	0	1	0	2	1	3	1	0	3	3	3	0	0	0	4	0	0	0	0	0	1	4	1	3	0	1	1	1	1	2	5	0	2	5	2	3	3	1	0	0	1	1	1	0	2	1	0	5	2	2	1	0	2	0	5	1	0	0	4	2	2	0	0	3	1	1	3	1	3	1	1	1	1	0	2	0	5	2	4	1	1	0	5	0	4	1	1	2	1	1	3	0	3	2	1	3	0	2	1	4	1	1	2	1	3	1	1	0	1	3	10	0	1	1	1	3	1	5	0	1	2	1	1	1	0	5	1	3	3	4	0	2	1	1	1	1	6	1	0	0	1	0	0	1	0	0	1	0	0	3	3	5	0	0	5	0	0	0	0	1	3	0	0	3	2	1	3	0	2	1	4	1	3	6	1	3	5	0	2	1	0	2	1	1	3	0	2	0	4	0	1	0	3	2	1	1	0	1	0	2	0	1	1	3	4	7	2	3	1	1	2	1	2	0	2	0	7	4	0	3	1	0	0	1	4	1	0	3	1	2	0	0	2	0	3	2	2	2	0	2	1	1	6	3	4	1	1	1	0	6	1	1	2	0	2	3	2	1	1	0	0	0	2	2	2	5	0	0	1	0	1	2	1	1	2	1	2	5	1	5	1	0	3	0	1	4	1	1	1	4	2	4	1	1	2	3	0	1	2	3	1	2	1	4	4	1	1	0	1	2	5	1	2	0	3	3	1	0	2	2	0	3	0	3	0	2	1	1	2	3	1	1	1	0	3	1	0	2	4	2	0	2	1	4	1	0	5	0	0	1	2	0	2	3	0	1	0	0	2	1	4	2	0	2	2	2	2	0	3	1	2	0	0	0	1	0	0	0	2	1	2	0	0	0	2	2	0	1	2	2	1	2	0	1	1	2	0	2	1	5	1	0	2	1	1	3	2	3	3	5	3	0	1	2	2	5	1	1	4	5	1	3	0	0	2	1	0	1	0	1	2	2	2	2	2	3	2	2	0	0	4	2	1	0	1	1	1	0	4	0	3	1	0	2	1	5	0	1	0	6	2	0	1	0	4	0	0	2	0	0	2	2	7	3	2	2	7	3	2	1	3	1	1	3	4	4	0	7	1	1	2	3	6	0	0	0	1	8	0	3	1	5	2	1	1	2	0	6	4	3	2	3	2	1	4	0	0	4	2	0	1	3	3	2	0	2	0	2	1	0	1	1	0	5	4	1	4	0	1	1	4	2	1	1	0	1	0	1	1	1	2	4	3	4	1	0	1	1	0	2	1	4	0	0	2	0	3	1	1	0	4	2	1	2	0	6	2	2	1	2	2	1	2	1	1	1	3	0	2	1	5	1	7	1	6	2	0	3	1	2	0	7	1	1	0	0	2	1	2	2	4	1	1	2	0	0	1	3	2	1	4	0	4	1	0	1	1	3	0	4	1	1	1	8	2	2	0	3	1	1	1	0	1	3	7	1	1	0	1	1	1	1	0	3	1	1	2	0	1	2	1	1	1	3	1	1	1	4	2	0	3	0	1	2	1	2	1	0	1	0	3	1	1	1	0	1	10	0	3	1	0	1	1	5	2	0	2	1	7	1	2	1	0	4	4	1	3	0	4	0	1	2	1	0	3	2	0	1	3	1	4	1	0	1	2	1	4	4	1	0	1	1	1	4	0	1	3	0	1	0	0	5	0	1	0	4	0	0	1	0	0	3	0	2	1	0	7	4	3	6	0	1	2	1	0	0	2	0	0	1	0	3	0	1	1	2	1	4	0	0	0	2	3	0	0	0	0	1	1	0	4	1	5	2	0	0	0	3	2	2	2	0	5	2	2	2	1	3	1	0	1	1	1	2	0	0	0	3	3	1	1	0	2	2	0	3	4	0	0	5	2	0	3	1	2	0	1	2	0	1	0	1	0	0	3	1	4	3	4	0	2	0	1	0	4	1	0	3	1	1	0	1	1	0	1	3	2	1	1	4	1	2	1	0	1	2	0	3	0	0	1	2	2	5	4	0	0	2	0	0	0	6	5	2	0	2	0	1	4	1	2	0	3	2	1	2	1	2	1	1	1	1	3	1	1	2	1	0	3	0	7	1	2	1	2	4	3	1	6	1	2	2	2	1	1	1	1	6	1	1	2	2	0	1	2	3	3	0	1	1	1	6	1	2	3	3	0	6	2	0	0	2	2	0	3	3	0	0	0	1	0	3	0	2	1	0	0	0	3	0	1	2	0	4	1	0	8	1	0	5	0	1	0	3	1	0	2	0	0	1	1	1	0	4	1	0	0	0	3	1	4	2	3	5	2	0	0	3	1	4	6	1	0	0	1	3	1	2	1	0	0	0	0	2	2	2	3	1	0	3	0	4	2	2	0	2	3	0	0	0	1	4	0	0	0	2	1	1	0	2	0	1	1	1	0	7	1	0	3	0	1	2	1	4	1	2	1	2	2	1	2	0	1	3	0	5	3	1	0	2	1	2	1	2	2	5	1	1	2	1	3	0	2	2	0	2	1	0	1	1	1	1	1	1	5	2	1	0	1	2	0	1	1	1	2	2	5	2	4	1	1	1	4	2	1	0	3	0	1	0	7	0	1	1	0	0	0	0	1	0	4	0	0	2	2	0	1	5	3	5	2	6	2	2	0	1	1	1	1	4	3	0	3	1	0	4	2	1	0	0	4	0	1	1	3	2	0	1	3	3	0	3	4	1	0	4	0	2	1	1	0	0	0	0	3	2	1	0	0	1	0	3	0	0	5	3	2	0	0	0	2	0	3	4	4	0	1	2	0	3	0	0	1	1	2	1	2	1	1	4	1	1	8	2	1	3	1	0	2	0	2	2	1	0	1	3	1	0	1	0	2	1	0	3	9	1	2	1	1	4	3	0	0	1	1	0	2	1	1	0	1	1	1	2	1	1	1	3	2	1	1	4	1	3	2	0	5	1	0	0	1	4	0	1	3	2	0	3	3	1	3	1	1	0	0	4	2	0	1	4	0	2	3	1	1	2	2	0	0	2	1	3	2	2	0	0	0	2	0	0	1	1	2	5	0	2	2	0	1	1	1	2	5	0	2	2	2	2	0	0	3	0	4	2	2	3	0	3	0	0	2	0	0	5	2	3	0	2	0	4	5	4	1	0	2	5	3	3	3	3	2	4	0	2	1	4	3	0	0	3	1	3	3	0	0	0	2	5	0	1	2	1	2	1	1	2	1	4	0	2	3	0	2	0	1	3	2	5	3	0	0	0	3	0	7	0	0	1	1	0	0	4	4	4	0	1	2	2	0	1	3	1	0	1	1	4	2	2	0	4	7	0	0	2	3	3	1	3	2	1	7	2	2	1	2	0	2	2	1	6	1	4	1	7	0	0	3	2	0	1	2	1	2	3	4	2	2	0	2	1	0	1	1	3	3	0	2	2	0	2	0	1	3	8	1	0	2	1	1	3	1	1	0	0	0	1	0	4	0	1	3	0	0	1	2	3	1	1	1	2	0	3	7	3	1	4	0	1	1	0	1	1	3	0	2	0	2	2	1	0	0	1	1	0	2	1	2	1	1	2	0	1	1	0	0	4	1	0	0	1	1	1	0	0	1	3	1	2	1	0	0	1	1	2	0	3	0	4	0	3	8	1	3	0	1	0	1	5	1	0	2	2	0	4	2	0	2	2	3	2	2	0	2	1	1	1	1	1	3	0	5	1	3	1	0	5	0	1	0	2	1	3	1	0	1	1	0	1	0	0	0	2	1	2	0	0	2	6	4	2	1	1	2	0	2	2	3	2	4	1	0	3	0	2	1	0	1	3	1	1	0	1	3	2	6	1	1	2	6	2	1	3	2	1	0	0	0	4	1	0	5	2	4	1	4	2	2	3	1	7	2	1	1	0	0	0	0	0	3	1	0	3	2	2	1	6	2	0	0	2	1	2	4	4	2	4	3	0	0	3	1	3	0	0	1	2	5	4	2	2	0	1	0	2	0	0	1	4	1	0	1	1	0	0	2	1	3	8	1	3	3	0	3	0	2	4	0	0	0	1	2	1	1	2	0	2	1	0	0	1	1	0	0	0	2	3	3	1	6	1	1	0	1	2	0	1	3	3	1	0	1	1	0	0	2	2	1	1	3	1	4	3	0	0	0	0	2	0	2	6	2	1	2	1	1	3	0	0	2	0	1	5	1	1	1	2	0	1	1	0	1	5	0	1	2	1	1	0	2	3	2	3	3	3	0	0	5	2	2	3	0	2	0	3	0	6	0	0	0	2	0	1	0	3	0	0	0	0	5	0	1	3	1	1	2	0	0	0	1	4	9	0	3	2	0	2	0	0	11	4	2	1	0	3	5	2	15	1	1	1	1	4	0	1	1	3	3	0	1	2	1	0	3	5	5	1	1	0	2	1	0	1	3	0	1	0	0	2	1	3	1	0	3	3	0	5	1	4	2	1	0	0	1	1	2	1	0	1	1	7	1	1	1	1	4	2	2	2	2	0	4	1	0	2	2	0	2	1	1	3	0	3	1	0	1	0	0	0	5	1	2	1	1	4	0	3	2	0	0	0	2	2	3	0	0	4	1	0	0	3	2	0	4	3	3	1	2	1	3	4	1	5	0	3	0	2	0	5	1	0	2	2	1	3	2	1	2	2	5	2	0	0	0	3	2	0	4	2	0	3	2	1	1	1	0	0	0	0	1	0	2	4	1	0	1	2	2	0	5	1	2	1	0	2	0	0	0	7	0	0	3	0	1	0	0	2	3	1	1	0	0	0	2	0	1	1	2	1	2	2	8	2	2	0	1	2	0	0	1	5	1	2	3	0	0	3	3	1	3	0	0	1	3	5	4	1	2	0	5	2	0	2	1	0	3	1	0	3	1	0	1	0	0	0	1	0	0	0	0	2	2	2	1	4	2	2	1	1	1	2	2	1	1	2	3	0	0	3	3	0	3	3	1	0	3	3	2	5	2	2	2	2	3	4	4	2	4	1	0	0	5	7	0	0	0	1	2	0	4	0	2	2	2	2	3	0	2	0	0	2	1	0	4	1	1	0	1	1	2	1	3	1	7	2	3	1	1	0	2	0	5	3	0	0	0	1	1	1	0	2	1	1	2	0	3	1	2	4	4	2	2	2	1	2	0	1	1	3	2	5	0	2	1	6	2	1	1	1	2	0	0	3	1	4	5	4	5	4	1	2	0	7	0	3	2	4	0	0	1	0	5	3	0	1	0	4	3	0	1	1	1	0	2	3	2	2	1	1	1	7	0	2	0	2	1	3	1	6	0	1	3	1	0	0	0	3	3	0	4	0	3	2	0	2	4	2	0	2	1	1	1	0	0	5	2	4	0	0	1	1	0	3	1	0	6	0	6	1	2	0	0	3	0	2	1	1	6	2	0	2	2	1	2	1	0	1	2	1	1	1	0	1	1	2	0	2	0	3	1	1	2	1	4	0	0	1	0	0	0	0	1	0	0	1	3	0	0	1	0	4	1	4	0	0	1	1	3	0	4	3	1	0	5	3	2	0	2	2	0	0	3	0	0	2	3	2	2	0	1	2	7	2	0	1	3	0	0	3	7	3	4	3	1	3	0	1	0	5	2	0	0	1	1	6	1	1	1	0	6	2	0	1	0	2	3	1	2	0	0	2	2	1	0	6	2	1	0	1	2	1	0	0	0	2	0	1	1	0	1	5	0	2	0	2	2	7	2	3	0	0	4	0	1	1	5	0	1	2	4	0	1	2	5	6	1	0	0	1	1	2	7	0	1	0	0	1	5	1	3	2	2	5	3	1	0	1	0	1	3	1	3	0	1	1	1	0	2	0	1	0	2	1	2	2	0	2	1	0	0	6	3	4	0	5	2	0	3	1	3	3	7	1
N0.HOG0012663	0	0	0	0	1	0	0	0	0	0	0	0	0	0	0	0	0	0	0	0	1	0	0	0	0	0	0	1	0	0	0	1	0	0	0	0	0	0	0	0	0	0	0	0	1	0	1	0	0	0	0	0	0	0	1	0	1	0	0	0	0	1	0	0	0	0	1	3	0	0	0	0	0	0	2	0	0	0	0	0	2	1	0	0	0	0	0	0	0	0	0	1	0	0	0	0	0	0	0	3	1	2	0	0	0	2	0	0	0	0	1	0	2	0	0	0	1	0	0	0	0	0	0	0	0	0	0	0	0	0	0	0	1	0	0	0	0	1	0	1	0	1	0	0	0	0	0	0	1	0	0	0	0	1	0	0	0	0	0	0	0	0	0	0	0	0	0	0	0	0	0	0	0	0	0	1	1	1	0	0	0	1	0	0	0	1	1	0	0	1	0	0	0	2	1	0	1	0	0	0	0	0	1	0	0	0	1	0	0	0	1	1	0	1	0	0	0	2	0	0	0	0	0	0	0	0	0	0	1	0	0	0	0	0	0	1	0	0	0	0	2	0	0	0	0	0	0	0	0	0	0	0	0	0	0	0	0	0	0	1	1	0	0	0	0	0	1	0	0	0	0	0	1	0	0	0	0	0	0	0	0	0	0	0	0	0	0	0	0	0	0	0	0	1	0	0	0	0	0	0	0	0	0	0	0	0	0	0	0	2	0	0	0	0	0	0	1	0	0	1	1	0	3	1	0	0	0	0	0	0	1	0	0	0	1	0	0	0	0	0	0	0	1	0	0	2	0	3	0	0	0	0	0	0	0	0	0	0	0	0	1	1	1	1	1	0	0	0	0	0	0	0	0	0	0	1	0	1	0	0	0	0	0	0	1	0	0	0	0	0	0	0	1	0	2	0	0	0	0	1	0	0	0	1	0	0	0	0	4	0	0	0	0	0	0	0	0	0	0	0	0	0	0	0	0	0	0	0	0	1	0	0	0	0	0	0	0	1	1	0	0	0	0	0	0	0	1	0	0	0	0	0	0	1	0	1	0	0	0	2	0	0	0	0	0	0	0	0	0	1	1	0	0	0	0	3	0	0	0	0	0	0	0	2	0	0	0	0	1	0	0	0	1	0	0	0	0	0	1	0	0	0	1	0	1	0	0	0	0	1	0	0	0	0	0	2	0	0	0	0	0	0	0	0	0	0	0	0	0	0	0	0	1	0	0	0	0	1	0	0	0	0	0	0	0	0	0	0	0	0	0	0	0	1	0	0	0	1	1	0	0	0	0	0	0	0	0	0	0	0	0	0	0	1	1	0	0	0	0	0	0	0	0	0	0	0	0	0	1	0	0	1	2	1	2	0	0	1	0	0	0	1	0	0	0	0	0	0	0	0	0	0	0	0	0	0	0	0	1	0	0	0	0	0	1	0	0	0	0	0	1	0	0	0	0	0	0	0	0	0	1	0	0	0	0	0	0	0	0	0	0	0	0	0	0	0	1	0	0	0	1	0	0	0	0	0	1	0	0	0	0	1	0	1	0	0	1	0	0	0	0	0	0	0	1	0	0	0	0	0	0	0	0	0	0	0	0	0	0	0	0	0	0	0	0	1	0	0	0	0	0	1	1	0	0	0	0	0	0	1	0	0	2	0	0	0	1	0	0	0	0	1	0	1	0	0	0	1	0	0	0	0	0	0	0	0	0	0	0	0	0	1	0	0	0	0	0	1	0	0	0	0	0	0	0	0	0	0	0	0	1	1	1	0	0	0	0	0	0	2	0	0	1	0	0	1	0	0	0	0	0	1	0	0	0	0	0	1	0	0	0	1	0	0	0	0	0	1	0	0	0	0	1	0	0	0	1	0	2	0	2	0	0	1	0	0	0	0	1	0	0	0	0	0	0	0	0	0	0	0	0	1	0	3	0	0	0	0	0	0	0	1	0	0	0	0	0	0	0	1	0	1	0	0	0	0	0	0	0	0	1	0	0	0	0	1	0	0	0	0	0	0	1	0	0	0	0	0	0	0	0	0	0	0	0	1	0	0	0	1	0	0	0	0	0	0	0	0	0	0	0	2	0	0	1	0	0	0	0	0	0	0	0	0	0	0	1	0	1	0	0	0	0	0	0	0	0	1	0	0	0	0	0	0	2	0	0	0	0	0	0	0	0	0	0	0	0	1	0	0	0	0	0	2	0	0	0	1	1	0	0	1	0	0	0	0	0	0	0	0	0	0	0	0	0	0	0	1	0	0	1	0	0	0	2	0	0	0	1	0	0	0	0	0	0	0	0	0	0	0	0	0	0	0	0	0	0	0	0	0	0	0	0	0	3	0	1	0	0	0	0	0	0	1	0	0	0	0	0	0	0	0	0	1	2	0	0	0	0	0	1	0	1	0	0	0	0	0	0	0	0	2	0	1	0	0	0	0	0	0	0	0	0	0	1	0	0	0	0	1	0	0	0	1	2	0	0	0	1	0	0	0	0	0	0	0	0	0	0	0	0	0	0	0	0	0	0	1	0	0	0	0	0	2	0	0	0	0	0	0	0	0	0	0	0	1	0	0	0	0	0	0	0	0	0	0	0	1	0	0	0	0	0	0	0	0	0	0	0	0	1	0	0	1	0	1	0	0	0	0	0	0	0	0	0	0	2	0	0	0	0	0	0	0	0	0	0	0	0	0	0	0	0	0	0	0	0	0	0	1	0	0	0	0	0	0	0	0	0	0	0	1	0	0	0	1	0	2	0	0	0	0	0	0	0	0	0	0	0	1	0	0	0	1	0	0	1	3	0	0	0	0	0	0	0	0	0	1	0	2	0	0	0	0	0	0	0	0	0	0	0	0	0	0	0	0	0	0	0	0	0	0	0	0	0	0	0	0	2	0	0	0	1	0	1	0	0	0	1	0	2	0	0	0	0	0	0	0	0	0	0	0	1	0	0	0	0	0	0	0	0	0	0	0	0	0	0	1	0	0	0	0	0	0	2	0	0	2	0	0	0	0	0	0	0	0	0	0	0	0	0	2	0	0	0	0	1	0	0	0	0	0	0	0	0	0	0	0	0	0	0	0	0	0	0	0	0	1	0	0	0	0	0	0	0	0	0	0	0	0	0	0	0	0	1	1	1	0	0	0	1	0	0	0	1	0	0	0	2	0	0	0	0	0	0	0	1	0	1	0	1	0	1	0	0	0	0	1	0	0	2	0	0	0	0	0	0	1	0	0	0	1	0	1	0	0	0	0	1	0	0	0	1	1	0	0	0	0	0	0	0	0	0	0	0	0	0	0	0	0	0	0	0	0	0	0	0	0	0	0	0	0	0	0	0	0	0	0	1	1	0	0	0	0	0	0	0	2	1	0	0	0	0	0	0	0	0	0	0	0	0	0	0	0	2	0	1	0	0	0	0	1	0	0	0	1	0	0	0	0	0	0	0	0	0	0	0	0	0	1	0	0	0	0	1	0	0	0	0	0	0	1	0	3	0	0	0	1	0	0	1	0	0	0	0	0	1	0	0	0	0	0	0	0	0	0	0	0	0	0	0	0	0	0	0	0	0	0	1	0	0	0	0	0	0	0	0	0	0	0	0	0	0	0	1	3	0	0	2	1	0	0	1	0	0	1	0	1	0	0	0	0	4	0	0	0	0	0	0	0	3	0	0	3	0	0	0	1	0	0	0	1	1	0	0	1	0	0	0	0	0	0	0	0	0	0	0	0	0	0	0	0	0	0	0	0	0	0	0	0	1	1	0	0	0	0	0	0	0	1	0	1	0	0	0	0	0	0	1	0	0	0	0	0	0	0	0	0	0	1	0	0	0	0	1	0	0	0	0	1	0	0	0	0	0	1	0	0	0	0	0	0	1	0	0	0	0	0	0	0	0	0	0	0	0	0	1	1	0	0	0	1	0	0	0	0	0	0	0	0	0	0	0	1	0	1	0	0	2	1	0	0	2	0	0	0	0	0	0	1	0	0	0	0	0	1	0	0	0	0	0	0	0	1	0	0	0	0	0	0	0	1	0	0	0	0	1	0	0	0	0	0	0	1	0	0	0	0	0	0	0	0	0	0	0	0	0	0	0	0	0	0	0	0	0	2	1	0	0	0	1	0	0	0	0	0	1	0	0	0	0	0	0	0	0	0	0	0	0	0	0	0	0	0	0	0	0	0	1	0	1	0	0	0	0	0	0	0	0	0	1	0	0	0	0	0	1	1	0	1	0	0	2	1	0	0	0	0	0	1	0	1	0	0	0	0	0	0	0	0	0	0	0	0	1	0	1	0	0	0	0	1	0	2	0	0	0	1	0	0	0	0	0	0	0	0	0	0	0	0	0	2	0	0	0	0	0	0	0	0	0	1	2	0	0	0	0	0	1	0	0	0	1	2	0	0	0	0	0	0	0	0	0	0	0	0	0	0	0	0	0	1	0	0	0	0	0	0	0	0	0	0	0	0	0	1	0	0	1	1	0	0	0	0	0	0	0	0	0	0	0	0	0	0	1	0	1	0	0	1	0	0	0	0	1	0	0	0	0	2	0	0	0	0	0	0	2	2	0	0	0	0	0	0	0	1	0	0	0	0	1	0	0	0	0	0	0	1	0	0	0	0	0	0	0	0	0	0	0	0	0	0	0	0	0	0	0	1	0	0	0	0	0	0	1	1	0	0	0	0	0	0	0	0	0	0	0	0	0	0	0	1	1	0	0	0	0	0	0	0	0	0	0	0	0	2	1	0	0	0	0	0	0	0	0	0	0	0	0	0	0	0	1	0	0	2	0	0	0	0	0	0	0	2	0	1	1	0	0	3	0	0	0	0	1	0	0	0	0	0	0	1	0	1	0	0	0	0	0	1	0	0	0	0	0	0	0	0	0	0	0	0	0	0	0	0	0	0	0	0	0	0	0	0	0	0	0	0	0	0	0	0	0	0	0	0	0	0	0	0	1	0	0	0	0	1	0	0	0	1	0	0	0	0	0	0	0	0	0	0	0	0	0	0	1	0	0	0	0	0	0	1	0	1	0	0	1	0	0	1	0	0	0	0	0	0	0	0	0	0	0	0	0	0	0	0	0	0	2	2	0	1	0	0	0	0	0	0	0	0	1	1	0	0	0	0	0	0	0	0	1	0	0	1	0	0	0	0	0	1	0	0	0	0	0	0	0	2	1	1	1	0	0	0	0	0	0	0	1	0	0	0	0	0	1	1	0	0	0	0	0	0	0	1	0	0	0	0	0	0	1	0	1	0	0	0	2	0	0	0	0	0	0	0	0	0	0	0	0	0	0	0	1	0	0	0	0	0	0	1	1	0	1	1	0	0	0	0	0	0	0	2	0	0	0	0	0	0	0	0	1	0	0	0	0	0	1	0	0	0	1	0	0	0	0	0	0	0	0	0	0	0	0	0	0	0	0	0	0	0	1	0	1	0	0	0	1	0	0	0	0	0	0	0	0	0	0	1	0	0	0	0	0	0	0	0	1	0	0	3	5	0	1	0	0	0	0	0	0	0	0	0	0	0	0	0	0	0	0	0	0	0	0	0	0	2	0	0	0	0	1	0	0	0	0	1	1	0	0	0	0	0	0	0	0	0	0	0	0	0	0	0	0	0	0	1	1	1	0	1	0	0	0	0	0	0	0	0	0	0	1	0	0	1	0	0	0	0	0	0	0	0	1	0	1	0	0	0	0	1	0	1	0	0	0	0	0	0	0	0	0	0	0	0	0	0	2	0	0	0	0	0	0	0	0	0	0	0	0	0	0	0	0	0	0	0	0	0	0	0	0	1	0	0	2	0	1	0	0	0	0	0	0	1	0	0	0	0	0	2	0	0	0	0	0	0	1	0	0	1	0	0	0	0	0	0	0	0	0	1	1	0	0	0	0	0	0	0	0	0	1	0	0	0	0	0	1	0	0	5	0	2	0	2	0	1	0	0	0	0	0	0	0	0	0	0	1	0	0	1	0	0	0	0	0	0	0	0	0	0	0	0	0	0	0	0	1	0	0	0	0	1	0	0	0	0	0	0	0	0	0	0	1	0	0	0	0	0	0	0	0	0	0	0	1	0	0	0	0	0	0	0	0	0	1	1	0	0	0	0	0	1	0	1	0	0	0	0	0	0	0	0	0	0	0	0	1	0	0	1	0	0	0	0	2	0	0	0	0	0	0	0	0	2	0	0	0	0	0	0	0	0	0	1	0	0	0	1	0	1	0	0	0	0	0	0	0	1	1	0	2	0	0	0	0	0	0	0	0	0	0	0	0	0	0	0	0	0	0	1	0	0	0	0	0	0	1	1	0	0	0	0	0	0	0	0	1	0	0	0	3	0	2	0	0	0	0	0	0	0	0	0	0	0	1	1	0	0	0	0	0	0	0	0	0	0	0	0	0	0	0	0	0	0	0	1	0	0	0	0	0	0	0	0	0	0	0	0	0	0	1	0	0	0	0	0	1	0	0	0	0	0	0	0	0	0	1	0	0	0	0	1	0	0	0	2	2	0	0	1	0	0	0	0	1	0	0	0	1	0	0	0	0	0	0	2	0	0	0	0	0	0	0	0	0	0	1	0	0	0	0	0	0	0	0	0	0	1	0	0	0	0	0	0	0	0	0	0	0	0	0	1	0	1	1	0	0	0	0	0	0	0	0	0	0	0	0	0	0	0	0	0	0	0	0	0	0	0	0	2	0	1	1	0	0	0	1	0	0	0	0	0	0	0	0	0	0	0	1	0	0	0	0	0	0	1	0	0	0	1	0	0	0	1	0	0	0	0	0	0	0	0	0	0	0	0	0	0	0	0	1	0	0	0	0	0	0	0	1	0	0	0	0	0	0	0	0	0	0	0	0	0	0	0	1	0	0	0	0	1	1	1	1	0	1	1	0	0	0	0	0	1	0	0	0	2	1	0	0	0	1	0	0	0	0	1	0	0	0	0	0	1	1	0	1	1	0	0	0	1	0	0	0	1	0	0	0	0	1	0	0	1	0	1	0	0	0	0	0	0	0	0	0	0	0	0	0	0	0	0	1	0	1	0	0	1	0	0	0	0	0	0	2	0	0	0	1	0	0	0	0	0	0	1	0	0	0	0	0	0	1	0	0	0	0	0	3	0	0	0	0	0	0	1	0	1	0	0	0	0	0	0	0	0	0	0	0	0	0	0	0	1	1	1	0	0	0	0	0	0	0	0	0	0	0	0	0	0	0	1	1	0	0	0	0	0	0	0	0	0	0	0	0	1	0	1	0	2	0	0	0	0	1	0	0	1	0	0	3	0	1	0	0	0	0	0	0	0	1	0	0	1	0	0	0	0	0	0	0	0	0	0	1	0	0	0	0	0	0	1	0	0	1	0	0	0	0	0	0	0	0	0	0	0	0	0	0	0	0	0	0	1	0	1	0	0	0	0	0	0	0	0	1	0	0	0	0	0	0	0	1	0	0	0	0	1	0	0	0	0	2	0	0	0	0	0	0	0	0	0	1	0	0	0	0	0	0	0	0	0	0	0	1	1	0	1	0	0	0	0	0	0	0	0	0	0	0	0	0	0	0	1	0	0	0	0	0	0	0	0	0	0	0	0	0	0	0	0	0	0	0	0	1	0	0	0	0	0	0	0	0	0	0	0	0	1	3	0	0	0	0	0	0	0	0	0	1	0	1	0	0	1	0	0	0	0	0	0	0	0	0	0	0	0	0	0	0	0	0	2	0	0	0	1	0	0	4	0	0	0	1	0	0	0	0	1	2	0	0	1	0	0	1	0	0	2	0	0	0	0	0	0	1	0	0	0	0	1	0	0	0	0	0	0	0	2	0	1	0	0	0	0	0	0	0	0	0	1	0	2	0	0	0	0	4	0	0	0	0	0	1	1	0	0	0	0	0	1	0	0	0	1	0	0	0	0	0	1	0	0	0	0	0	0	0	1	0	0	0	0	1	1	0	0	0	0	1	0	0	0	0	0	0	0	1	0	0	0	0	1	0	0	0	1	0	1	0	0	0	2	1	0	0	0	0	0	0	0	0	0	0	0	0	0	0	0	1	0	0	0	0	0	0	0	0	0	2	0	0	0	0	0	0	0	0	0	0	0	0	1	0	0	0	3	2	0	0	0	2	0	0	0	0	0	0	1	1	0	0	0	0	0	0	0	0	1	2	0	0	0	0	0	0	0	0	1	1	0	0	0	0	0	0	0	0	0	0	0	0	1	0	1	0	0	1	0	0	0	0	0	0	0	0	0	0	0	0	1	0	0	0	0	2	0	1	0	0	0	0	0	0	0	0	1	0	0	0	0	0	1	0	1	0	1	0	0	0	1	1	0	1	0	1	0	0	0	1	1	0	0	0	0	0	1	0	0	0	0	0	0	0	1	0	0	0	0	1	0	0	0	0	0	0	0	0	1	0	0	0	1	0	0	0	0	0	1	1	0	0	0	0	0	0	0	0	0	0	0	0	0	0	0	0	0	2	1	1	0	0	0	0	0	0	0	0	0	2	0	0	0	0	0	0	0	0	0	0	0	0	0	0	0	0	0	1	1	0	0	1	1	0	0	2	0	1	0	0	0	0	0	0	1	0	0	1	0	0	1	0	0	0	0	0	0	0	0	0	0	0	0	0	0	0	0	0	0	2	2	0	0	1	0	0	1	0	0	0	0	2	0	0	1	0	0	0	0	0	0	1	0	0	0	0	0	0	0	0	0	0	0	1	0	0	1	0	0	0	0	0	1	0	0	0	0	2	0	0	0	0	0	0	3	0	1	0	0	0	0	0	1	0	0	0	0	0	0	0	0	0	0	0	0	0	1	0	0	0	0	0	2	0	0	1	0	0	0	0	0	0	0	0	0	0	0	1	0	1	0	3	0	0	0	0	0	0	0	0	0	0	0	0	1	0	0	0	1	0	0	0	0	0	0	1	0	1	0	0	0	0	0	0	0	1	0	0	0	0	0	1	0	0	0	0	0	0	0	0	0	0	0	1	0	0	0	0	0	0	0	0	0	0	0	0	0	0	0	0	1	0	0	0	1	0	0	1	0	0	0	0	0	0	0	0	0	0	1	1	0	1	0	0	1	0	0	0	0	0	0	0	0	0	0	0	0	0	0	0	0	0	0	2	0	0	0	0	1	1	0	0	0	0	0	0	0	3	0	1	0	0	0	0	0	0	0	1	0	0	1	0	0	0	0	1	0	0	0	0	0	0	0	2	0	0	0	1	0	0	1	0	0	0	0	0	0	0	0	0	0	0	0	0	0	0	0	0	0	0	0	0	0	0	0	0	0	0	0	1	0	0	1	1	0	0	0	0	0	0	0	0	0	0	0	0	0	0	0	0	0	0	1	0	0	1	0	0	0	0	0	0	0	0	0	1	1	1	0	0	0	1	0	1	0	0	1	1	0	0	0	0	0	0	0	0	0	0	0	0	1	0	0	1	0	0	0	0	0	0	1	2	0	0	0	0	2	1	0	0	1	0	1	0	1	0	3	0	0	1	0	0	0	0	0	1	0	1	1	0	0	0	0	0	0	0	0	0	1	0	0	0	0	0	0	0	0	0	1	0	1	0	0	2	0	0	1	0	0	2	0	0	1	0	0	0	1	0	0	2	0	0	2	0	2	1	0	0	0	0	0	0	0	1	0	0	0	0	0	0	1	0	0	0	2	0	0	0	0	0	0	0	0	1	0	0	2	0	0	0	0	1	0	0	0	1	0	0	0	0	0	0	0	0	0	0	0	0	0	0	0	0	0	0	0	0	0	0	0	0	1	0	0	0	0	0	0	0	0	0	1	0	0	0	0	0	0	0	1	0	0	0	0	1	0	0	2	0	0	0	0	2	0	1	0	0	1	0	0	0	2	0	0	1	1	0	0	0	0	0	0	0	1	0	0	0	0	0	0	0	0	0	0	0	0	0	0	0	0	2	1	0	0	0	0	0	0	1	0	0	0	2	0	1	0	0	0	0	0	0	0	0	0	0	1	0	0	0	0	0	0	0	0	1	0	0	0	0	0	0	0	0	0	1	0	1	0	0	1	0	1	0	0	0	0	0	0	0	0	0	0	0	1	0	0	0	0	0	0	0	0	0	0	0	0	0	1	1	0	1	0	0	1	0	2	0	0	0	0	0	0	0	0	0	0	0	0	1	0	0	0	0	0	0	0	0	0	0	0	0	0	0	0	0	1	0	0	2	0	0	0	0	1	1	0	0	2	1	0	0	0	0	1	1	0	1	0	1	1	0	0	0	0	0	0	1	0	2	0	0	0	0	0	1	0	0	0	1	0	0	0	0	0	0	0	0	0	0	0	0	0	0	0	0	0	0	0	0	0	0	0	0	0	0	0	1	0	1	0	0	0	0	0	0	0	0	0	1	0	0	0	0	0	0	0	0	0	0	0	0	0	0	0	0	1	1	0	1	1	0	0	1	0	0	0	0	0	0	1	0	0	0	0	1	0	0	0	0	0	1	1	0	0	0	1	0	0	0	0	2	0	0	0	0	0	1	0	0	0	0	0	0	0	0	0	0	0	1	1	0	0	0	0	0	1	1	0	0	0	0	0	0	0	2	1	0	0	0	1	0	0	0	1	1	0	0	0	0	0	0	0	0	0	0	0	0	0	0	0	0	0	0	0	1	0	1	0	1	0	1	0	0	0	1	1	0	0	0	0	0	0	0	0	0	0	1	0	0	0	1	0	0	0	0	0	0	0	0	0	0	0	0	0	1	0	0	1	0	0	1	0	0	0	0	0	0	0	0	0	0	0	0	1	1	0	0	0	0	0	0	0	0	0	0	2	1	0	0	0	0	0	0	2	0	0	0	0	0	0	0	0	0	0	0	0	1	1	0	0	0	0	1	0	0	0	0	1	0	0	0	0	0	0	2	0	1	0	1	0	0	0	0	0	1	0	0	0	0	0	0	0	0	1	1	0	0	0	0	0	1	0	0	0	0	0	0	0	0	0	0	0	0	0	0	0	0	0	0	1	2	2	0	1	0	0	1	0	0	2	1	0	0	0	0	0	0	1	0	0	0	0	0	0	0	2	0	0	0	1	1	0	0	0	1	0	0	0	0	0	0	0	0	0	0	0	0	0	0	0	0	0	0	0	0	1	0	0	0	0	0	0	0	0	0	0	0	0	0	0	0	1	0	1	0	0	0	0	0	0	0	0	0	0	1	0	1	0	0	0	2	0	0	1	1	0	0	0	1	0	0	0	0	0	0	0	0	0	1	2	0	0	1	0	0	0	0	0	0	1	1	0	0	0	1	0	0	0	0	0	0	0	0	0	0	0	0	0	0	0	1	0	0	0	0	0	0	0	0	2	0	0	0	0	0	0	1	0	0	0	0	0	0	0	0	0	0	0	0	0	1	1	0	0	0	1	0	1	0	0	0	1	0	0	0	0	0	0	0	0	0	2	0	0	0	0	0	0	0	0	0	0	0	0	0	0	0	0	0	0	0	0	0	0	1	0	1	0	0	0	0	2	1	1	1	0	0	0	1	1	1	0	0	0	1	1	0	1	0	1	0	0	0	0	0	1	0	0	0	2	0	0	0	0	0	0	1	0	2	0	0	0	0	0	0	0	0	1	0	0	0	0	0	2	0	0	1	0	0	0	0	0	0	0	0	0	0	0	0	2	0	0	0	2	0	0	0	1	0	0	0	0	0	0	0	1	0	0	0	0	0	0	0	0	0	0	0	0	0	0	0	0	1	0	0	0	0	0	0	0	0	0	0	1	1	1	0	1	0	0	0	0	0	0	0	0	0	0	0	0	0	0	0	0	0	0	1	0	1	0	0	2	0	0	0	0	0	2	0	0	1	0	1	1	0	0	0	0	1	3	0	0	0	0	0	0	0
N0.HOG0001651	1	0	0	0	0	0	1	0	0	0	0	0	1	0	0	0	0	2	0	1	0	1	0	0	1	1	0	2	0	0	0	2	0	1	0	0	0	0	0	0	0	2	0	0	0	0	0	1	0	0	2	0	0	0	0	0	4	1	0	0	1	1	0	0	0	0	0	0	0	0	0	0	0	0	0	0	0	0	0	1	0	1	0	0	0	2	0	2	0	0	0	0	0	0	0	0	0	1	0	0	1	0	0	0	0	0	0	0	0	0	1	0	1	0	0	0	0	0	0	0	0	1	0	0	0	0	0	0	1	0	0	0	0	0	0	0	0	1	0	0	0	0	0	0	0	0	0	0	0	0	0	0	1	0	1	0	0	0	0	0	1	0	1	0	1	0	0	0	0	0	0	1	0	0	0	0	0	1	3	1	0	0	0	0	1	0	1	0	0	0	1	0	0	0	1	0	0	1	0	0	1	0	0	1	0	0	0	0	0	0	0	1	0	1	1	1	0	1	0	1	0	0	0	0	0	0	0	0	0	0	0	0	0	2	0	0	0	0	0	0	3	0	0	0	0	0	0	0	0	1	0	0	0	0	0	0	0	0	5	1	0	2	0	0	2	0	0	0	0	0	1	0	2	0	0	0	0	0	0	0	0	0	0	1	0	0	0	0	0	0	0	0	0	1	0	1	0	0	0	1	0	0	0	0	0	0	1	0	0	0	0	0	1	0	0	0	1	0	0	0	1	0	0	1	0	0	0	0	1	3	2	0	0	0	0	0	0	1	0	0	0	1	1	0	0	0	1	1	1	0	0	0	1	0	0	0	0	2	0	0	1	0	0	0	1	0	0	0	0	0	0	0	1	0	0	0	0	0	0	0	1	0	0	0	1	0	0	0	0	0	0	0	0	0	2	0	0	0	0	1	0	0	0	3	0	1	0	0	0	0	0	0	0	0	0	0	2	0	0	0	0	0	2	0	0	0	0	0	0	0	1	0	0	1	0	0	1	0	0	0	0	0	1	0	0	0	0	0	0	0	2	0	0	0	5	0	0	0	0	1	0	0	1	1	0	0	0	1	1	0	0	0	0	0	0	0	0	0	0	2	0	0	1	1	0	0	0	0	1	0	0	0	0	0	0	0	0	0	2	1	0	1	0	0	1	1	0	0	0	1	0	0	0	0	0	0	1	0	0	0	0	1	0	0	3	0	0	0	0	0	0	0	0	0	0	0	0	0	0	0	0	0	0	0	0	0	0	0	0	2	0	0	1	1	0	0	0	1	3	0	0	0	0	0	0	0	0	0	0	0	3	0	2	0	0	0	4	0	0	0	0	0	2	0	1	0	0	5	0	0	0	1	1	0	0	0	0	0	0	0	6	1	0	1	0	0	1	0	0	0	0	0	0	0	0	0	0	0	0	0	0	0	0	0	0	0	0	2	0	0	2	0	0	0	0	0	1	0	0	3	0	0	0	2	0	0	0	0	0	0	0	0	0	0	1	0	0	0	0	0	6	0	0	0	0	0	1	0	0	0	0	0	0	1	0	0	0	2	0	0	0	2	0	0	0	0	0	1	0	1	0	1	1	0	0	1	0	0	0	0	1	0	0	0	0	0	0	0	0	0	2	0	1	1	0	0	2	0	0	0	0	0	1	0	0	0	0	0	0	2	0	5	0	0	1	0	0	0	0	1	0	0	0	1	1	0	0	1	1	0	1	0	0	0	0	0	0	0	0	0	0	0	0	0	0	0	0	1	0	0	1	0	2	0	1	1	0	0	0	0	0	0	2	0	0	0	0	0	0	0	0	0	0	0	4	0	0	0	0	0	0	1	0	1	0	0	1	0	0	1	1	0	1	0	0	0	0	1	0	0	0	0	0	1	0	0	0	0	1	0	0	0	2	0	0	0	0	0	0	0	0	0	0	5	1	0	0	0	0	0	0	2	0	0	0	0	0	0	0	0	0	1	0	0	0	0	0	0	0	0	1	0	0	1	0	2	0	1	0	0	0	0	0	0	0	0	1	2	0	0	0	2	0	1	0	2	0	0	0	1	0	0	1	0	0	0	0	0	0	0	0	0	0	3	1	0	1	0	1	0	0	0	0	0	0	0	0	0	0	0	0	0	0	0	0	0	1	1	0	0	0	0	0	0	0	0	0	0	0	0	0	1	0	0	1	0	0	1	0	0	0	0	0	2	0	5	0	0	0	0	1	1	0	0	0	0	0	0	0	0	0	0	0	0	0	0	1	1	0	0	0	1	0	0	0	0	0	1	1	0	0	0	0	0	0	0	1	0	2	0	0	0	1	3	1	0	0	0	0	0	0	0	0	0	3	0	0	0	0	0	2	0	1	1	0	0	0	1	0	0	0	0	0	1	1	0	0	0	0	0	0	0	0	1	0	0	0	0	1	0	0	0	0	0	1	0	0	0	0	0	1	0	0	1	1	0	1	0	0	0	0	1	0	0	0	1	0	0	0	0	0	0	0	0	0	0	0	0	1	0	0	0	0	0	0	0	0	1	0	0	2	0	0	1	0	0	0	0	0	0	1	0	0	1	0	0	0	1	0	0	0	0	0	0	1	0	0	0	0	1	0	2	0	0	0	0	0	0	0	0	1	0	0	0	0	0	0	0	0	0	1	0	0	0	0	0	1	0	0	0	0	0	0	0	0	2	0	3	0	1	0	0	0	0	2	1	1	0	0	1	0	0	0	0	0	0	0	0	0	0	0	1	0	1	0	0	0	1	0	1	0	0	0	1	0	0	0	0	0	0	0	0	0	3	1	0	0	2	2	0	0	0	0	0	0	1	0	0	0	2	0	0	0	0	0	0	0	0	5	1	1	0	0	0	0	0	1	0	0	0	0	0	1	0	1	0	0	0	0	0	0	0	1	0	1	0	0	0	1	0	1	0	0	0	0	0	0	1	0	0	0	0	0	0	0	0	0	1	0	0	0	0	0	0	2	0	0	0	0	5	0	0	0	0	2	0	1	0	0	0	0	0	1	2	1	0	0	1	3	0	0	4	0	1	0	0	0	0	1	2	0	0	0	0	1	0	0	0	2	0	0	3	0	0	0	0	1	0	2	0	0	1	0	0	0	0	1	0	0	0	0	0	1	0	0	1	0	1	0	0	0	0	0	0	1	0	0	0	0	0	0	0	0	0	0	0	0	0	1	0	0	0	0	0	0	0	1	0	0	0	0	0	0	0	0	0	1	1	0	0	0	0	0	1	0	0	0	0	0	0	0	0	0	2	0	0	0	0	0	0	0	0	1	0	0	0	0	1	0	0	0	0	1	0	0	1	0	0	0	1	0	1	0	0	0	0	0	0	0	0	0	0	0	3	0	0	0	0	0	0	1	0	0	0	0	0	0	0	0	0	0	0	0	0	0	0	1	1	0	0	0	0	0	0	0	1	0	0	0	1	0	2	0	1	0	0	0	0	2	0	0	0	0	0	0	0	0	0	0	0	0	1	0	2	0	0	1	1	0	0	0	1	0	0	0	2	0	0	0	0	0	0	0	0	1	0	0	0	1	0	0	0	0	0	0	0	0	0	1	0	0	0	0	0	0	0	0	0	0	0	0	0	0	0	0	1	0	2	0	1	3	0	0	0	0	0	0	0	0	1	0	0	0	0	0	1	0	0	0	0	0	0	2	3	0	0	0	0	0	3	0	1	0	1	0	1	0	2	0	0	1	0	0	1	0	0	0	0	1	0	0	0	0	0	3	0	0	0	1	0	1	0	0	0	0	0	0	0	0	0	1	1	1	0	0	0	0	0	0	0	0	0	0	0	0	0	0	0	1	0	0	0	0	0	0	0	0	2	0	0	0	0	0	0	0	3	0	0	0	0	0	0	4	0	0	0	2	0	0	2	0	0	0	0	0	0	0	1	0	0	0	0	0	0	4	0	0	0	2	0	0	0	0	0	0	0	1	1	1	0	0	0	1	0	0	0	0	0	0	0	0	0	1	1	0	0	0	0	0	0	3	1	0	2	0	0	0	0	1	1	0	0	0	0	0	1	0	0	1	0	2	0	0	1	0	0	0	0	0	0	0	0	2	0	1	0	4	0	0	0	0	1	0	8	0	1	1	0	0	0	0	0	1	0	0	1	0	0	0	0	0	0	1	0	0	0	0	0	0	0	0	3	1	0	0	0	0	1	1	0	0	0	0	0	0	2	1	0	0	0	0	0	0	0	0	0	0	0	0	0	0	0	1	0	1	0	1	1	0	0	0	0	0	0	1	0	0	0	0	0	0	0	0	1	1	1	0	1	0	0	1	1	0	1	0	0	0	1	0	0	0	0	1	0	0	0	0	0	0	3	0	1	0	0	0	0	0	2	3	0	0	0	1	1	0	0	0	0	8	0	0	0	0	3	0	0	0	0	0	1	0	0	1	0	1	0	0	0	0	0	0	0	0	0	0	0	1	0	0	0	1	0	0	0	0	0	1	0	0	0	0	0	0	1	0	0	0	0	0	1	0	0	1	1	0	0	0	0	0	0	0	1	0	0	0	0	0	0	1	0	1	0	1	0	0	0	0	0	0	0	0	0	0	0	0	0	0	0	0	0	1	0	0	0	1	0	0	1	2	0	0	0	2	0	0	1	0	1	0	0	0	0	0	0	0	4	0	0	0	0	0	0	0	0	0	0	1	0	1	0	0	0	1	0	0	4	0	0	0	0	0	0	0	0	1	0	0	0	0	0	0	0	0	0	0	1	0	0	0	0	2	0	0	0	3	0	0	0	0	0	2	0	1	0	0	1	0	0	1	0	0	0	1	6	2	0	1	0	0	4	0	1	0	1	0	0	1	0	0	0	0	0	0	4	0	0	7	1	0	0	0	0	0	0	0	0	0	0	0	0	0	0	1	0	0	2	0	0	0	0	0	0	0	1	0	0	1	0	0	1	0	0	0	0	1	0	1	1	0	1	0	0	0	0	0	1	1	1	0	1	0	0	0	0	0	0	0	0	0	0	0	0	0	0	0	0	0	0	1	0	0	1	0	3	1	1	0	0	0	4	0	0	0	1	0	0	0	0	0	0	0	0	1	0	0	0	1	0	0	0	0	0	0	0	0	5	1	1	0	0	0	1	0	2	0	0	0	0	0	0	1	0	0	1	1	0	0	0	0	3	1	0	1	0	0	3	1	1	0	1	2	1	0	0	0	0	1	0	0	0	0	0	1	1	0	1	0	0	0	0	0	0	1	0	1	0	0	0	0	0	0	0	1	0	0	0	0	0	0	1	0	0	0	0	0	0	1	0	0	0	0	0	1	0	0	0	0	0	0	3	1	0	1	0	0	0	0	1	0	0	0	3	0	0	0	1	0	0	0	0	0	1	0	0	0	2	1	1	0	0	0	0	0	2	0	0	1	0	0	0	0	0	0	1	0	0	0	0	0	0	0	0	0	0	1	0	1	0	0	0	0	0	0	0	0	0	0	0	0	0	0	0	0	1	0	1	0	0	0	2	4	0	0	0	0	0	1	0	0	0	0	0	0	0	0	0	0	0	0	0	0	0	0	0	0	0	0	0	1	0	1	0	1	0	0	0	4	1	0	1	0	0	1	0	0	0	1	0	0	4	0	0	0	2	0	0	1	0	0	0	0	0	0	0	0	0	0	1	1	0	0	0	0	2	1	0	0	1	0	0	0	0	1	0	0	0	0	3	0	0	0	0	1	0	0	0	1	0	1	0	0	0	2	0	0	0	7	1	1	0	1	0	0	0	0	1	0	0	0	0	0	0	0	1	1	0	0	0	0	1	0	0	0	0	0	5	0	1	0	0	0	0	0	0	0	1	0	0	0	0	0	0	1	0	0	1	1	0	0	2	0	0	0	0	0	0	1	1	0	0	0	0	0	0	0	2	0	0	0	0	0	1	0	0	0	1	0	0	0	0	0	1	0	1	0	0	1	0	0	0	0	0	0	1	0	0	0	0	0	1	1	0	0	0	0	0	0	0	0	0	0	0	4	0	0	0	2	0	0	0	2	0	0	0	0	0	0	0	0	0	0	0	0	1	2	0	0	0	0	0	0	0	0	0	0	0	1	0	2	0	0	0	0	0	1	3	0	0	0	0	0	0	0	0	0	0	0	0	0	1	0	0	0	0	0	0	0	1	0	0	0	0	1	2	0	0	0	0	1	0	1	0	0	3	0	0	0	1	0	0	0	0	0	3	0	0	2	0	0	0	0	0	0	0	0	0	0	0	0	0	2	0	0	0	0	0	1	0	2	0	0	0	0	0	0	0	1	0	0	1	1	0	0	0	0	0	0	1	0	0	0	0	0	0	0	0	0	0	0	0	1	0	0	0	0	2	0	0	0	0	0	0	0	1	0	1	0	0	0	0	0	0	1	0	0	0	1	1	1	0	0	0	0	0	0	0	1	0	2	0	0	0	0	0	0	0	0	0	0	0	0	1	0	0	0	0	0	0	0	0	0	0	1	0	0	0	0	1	0	0	1	0	0	1	1	0	0	1	0	8	2	0	0	0	0	0	0	0	0	0	0	0	0	0	1	6	0	0	0	0	0	0	0	1	1	0	0	0	0	0	0	0	0	0	0	0	0	0	1	0	0	0	0	0	0	0	0	0	0	0	0	1	0	2	1	0	1	0	0	0	0	1	0	0	0	0	1	0	0	0	0	0	0	0	0	0	0	0	0	0	0	0	0	0	0	0	0	0	0	1	1	0	0	0	0	0	0	0	1	0	4	0	2	0	0	0	0	0	1	0	0	1	0	1	0	0	0	0	0	0	0	0	0	1	0	1	0	0	0	0	6	1	1	0	0	0	0	1	0	0	0	0	1	0	0	0	0	0	1	1	0	1	5	0	0	0	0	0	0	0	0	1	0	0	0	1	1	1	1	1	0	1	0	0	0	0	0	1	1	0	0	0	0	0	0	0	1	0	0	0	0	0	0	0	0	2	0	0	0	0	0	0	0	0	0	0	0	0	3	0	3	0	0	0	0	0	0	0	0	1	0	0	0	0	0	0	0	0	0	0	1	0	0	1	0	0	0	0	0	0	0	0	0	0	0	0	2	0	0	0	0	0	0	0	0	0	1	0	1	0	0	0	0	0	0	9	1	0	0	0	0	0	0	2	0	1	0	0	2	0	0	1	0	1	0	0	0	0	0	0	0	5	0	0	1	0	0	1	0	0	0	1	1	0	0	1	0	0	0	0	0	0	0	0	0	1	1	1	0	0	0	0	0	1	0	0	0	1	0	0	0	0	0	0	0	0	0	1	5	0	0	0	0	0	1	0	0	0	0	0	0	0	0	0	0	0	0	1	0	0	0	4	0	0	0	0	0	0	0	5	0	0	0	0	0	0	0	0	1	1	0	1	0	0	0	0	0	0	0	0	0	0	0	1	1	0	0	0	0	0	0	0	0	0	1	1	0	0	0	0	1	0	0	1	0	1	0	0	0	1	0	0	1	0	0	0	0	0	0	0	0	0	0	1	0	0	0	4	0	0	0	0	0	0	1	0	0	0	0	0	1	1	0	0	0	0	0	0	0	0	0	0	0	1	0	1	0	0	0	0	1	0	0	0	0	1	0	0	1	0	0	0	2	0	1	1	0	0	1	1	0	0	0	0	0	1	4	0	0	0	1	2	0	1	0	1	1	0	0	0	0	0	0	0	0	0	0	0	0	0	0	1	0	0	1	1	1	0	0	0	2	1	0	0	0	0	1	0	0	0	1	1	1	0	0	0	0	0	0	7	4	0	2	0	0	0	0	0	0	0	0	0	0	0	2	0	0	0	0	0	0	0	0	1	0	0	0	1	0	0	0	0	0	0	2	0	0	0	0	1	0	0	0	0	1	0	0	1	2	0	0	0	0	0	0	0	1	0	0	1	0	1	0	0	0	0	0	1	2	0	0	1	0	0	0	0	0	1	2	0	0	0	0	0	0	0	0	0	1	1	1	0	0	0	0	0	0	0	0	1	0	0	0	0	0	0	0	0	0	0	1	0	0	0	2	1	0	0	0	0	0	0	2	0	0	0	0	0	0	0	0	0	0	0	0	1	1	0	0	1	0	0	0	0	0	0	0	0	0	0	0	0	1	0	1	0	1	0	0	0	1	0	0	2	0	1	0	0	0	0	0	1	0	0	0	0	1	3	0	0	0	0	0	0	0	1	0	0	0	0	0	0	0	0	1	3	0	0	0	0	0	0	0	0	1	0	0	0	0	0	0	0	0	2	0	0	0	0	0	0	3	0	0	1	1	1	0	0	0	2	0	0	0	0	1	0	0	0	0	0	0	0	0	0	0	1	0	0	0	0	0	0	4	0	1	0	3	0	1	0	0	0	0	0	0	0	0	0	0	1	0	0	1	0	0	0	2	0	0	0	0	0	0	0	0	0	0	1	0	0	0	0	0	0	1	1	0	1	0	0	0	0	0	0	0	0	0	1	0	0	0	0	0	1	1	0	0	1	0	0	0	0	0	0	0	0	2	0	0	2	0	0	0	0	2	1	0	0	0	0	1	0	0	0	1	0	0	0	0	1	0	1	1	0	2	0	0	2	0	0	0	1	0	4	0	0	0	0	0	0	0	0	0	1	0	0	1	0	1	0	0	0	1	0	0	0	0	1	0	0	0	0	0	0	0	0	0	0	0	0	0	0	0	0	0	0	0	0	1	0	0	0	0	0	0	0	0	0	2	0	1	0	0	0	0	0	0	0	0	0	0	0	0	2	0	1	1	1	1	0	1	1	0	0	1	0	0	1	0	0	0	0	0	1	0	0	0	0	0	0	0	0	0	1	0	0	0	0	0	0	0	0	1	0	0	0	0	0	0	0	0	0	1	0	0	0	0	0	0	0	0	6	0	0	0	0	0	0	0	0	0	7	0	0	0	0	1	1	0	0	1	1	0	0	1	0	0	0	0	0	0	0	0	0	0	0	0	0	1	0	0	0	0	0	0	0	2	0	0	0	1	3	0	2	0	0	2	0	0	0	1	0	2	0	0	0	4	0	0	0	1	1	0	1	0	0	0	0	0	1	1	0	0	1	4	0	4	0	0	0	0	1	1	0	0	2	0	0	0	0	0	0	0	0	0	0	0	0	0	0	0	0	1	0	0	0	0	0	1	0	0	1	2	0	0	0	1	0	0	0	0	0	0	0	3	0	0	0	0	0	1	0	1	0	0	0	4	0	1	0	1	1	0	0	0	0	0	0	3	0	0	0	0	0	0	0	1	0	0	0	0	0	0	0	0	0	0	0	0	0	0	1	0	0	0	0	0	3	1	0	0	0	0	0	0	0	0	0	1	1	0	0	0	0	0	0	0	0	0	0	1	1	0	0	0	1	2	1	2	0	0	1	1	2	0	1	0	0	0	1	3	0	0	0	1	1	0	0	0	0	0	2	0	0	0	0	0	0	0	0	3	1	0	0	0	1	0	1	1	0	0	0	0	1	0	0	0	1	0	0	0	1	0	1	0	0	0	0	0	1	1	0	0	0	0	0	0	0	2	0	0	0	0	0	0	0	0	0	0	0	0	0	0	0	0	0	0	0	0	0	7	0	0	0	0	0	0	0	0	0	0	0	0	1	0	1	1	0	0	4	0	0	0	1	0	0	0	0	1	0	0	0	0	0	0	0	1	6	1	0	0	3	1	0	0	3	0	0	0	1	1	0	0	1	0	0	1	0	1	0	0	0	0	1	0	0	0	0	0	3	0	3	0	1	0	0	0	0	0	0	0	0	0	2	0	0	1	1	0	0	0	0	0	0	0	0	0	1	0	0	1	0	1	1	0	0	0	0	1	0	0	0	0	0	1	1	0	0	1	2	0	1	0	1	1	2	0	3	0	1	0	0	0	0	0	0	1	1	0	0	0	0	0	0	1	1	1	0	0	0	0	1	2	0	0	1	1	2	0	0	0	1	0	0	0	2	0	0	0	0	0	0	0	0	0	0	0	0	1	0	0	0	0	0	0	0	2	0	0	0	6	1	0	0	0	0	0	0	0	0	0	0	0	0	0	1	0	0	0	0	0	0	1	0	0	0	0	1	0	0	0	2	0	0	0	0	0	0	0	0	0	0	0	1	0	0	0	0	0	0	0	1	2	0	0	0	0	0	0	0	0	2	0	0	1	0	0	1	0	0	0	1	0	0	0	0	0	0	1	0	0	1	0	0	2	0	1	0	0	0	3	0	0	0	0	0	0	0	1	0	0	0	1	0	0	0	1	0	0	0	0	0	2	0	0	0	0	0	0	0	0	0	0	0	5	0	0	0	0	0	0	0	0	0	0	0	2	4	0	1	1	0	0	0	2	0	0	3	0	0	0	0	0	1	0	0	1	0	1	1	0	0	0	0	1	0	0	0	0	0	1	0	0	0	0	0	0	0	0	1	3	0	0	1	0	0	1	1	0	0	0	0	0	0	0	3	0	0	2	0	1	0	0	0	1	0	1	0	0	0	0	0	0	0	2	0	1	0	0	1	0	0	0	1	0	0	0	0	0	0	0	0	0	1	0	0	0	0	0	0	0	0	0	0	0	0	0	0	0	0	1	0	0	0	3	0	0	1	0	0	0	0	0	0	0	0	0	0	0	3	0	0	1	1	0	0	0	0	0	0	2	2	0	0	1	0	2	1	0	1	0	0	0	0	0	0	0	0	0	0	0	0	2	0	0	1	0	0	0	2	2	1	0	0	0	0	0	0	0	0	0	0	0	0	0	0	1	0	0	0	0	0	0	1	1	0	0	1	0	1	0	2	0	0	1	0	0	0	0	0	0	3	0	0	0	0	0	0	0	1	0	0	0	0	0	1	0	0	2	0	0	0	0	0	0	2	4	1	1	0	0	0	0	1	0	0	2	0	1	0	1	0	1	0	0	0	0	0	0	1	1	0	0	1	0	0	0	0	0	0	0	0	0	0	0	0	0	0	1	0	0	0	0	0	0	1	3	0	0	0	0	0	2	1	0	0	2	0	1	1	0	0	0	0	0	0	1	1	1	3	0	0	0	0	1	0	0	0	3	0	0	1	0	0	7	1	0	1	0	0	0	1	0	1	0	0	0	0	0	1	1	1	1	0	0	0	0	0	4	0	0	5	0	0	0	0	1	1	0	0	0	0	0	0	1	0	0	0	0	0	0	0	0	0	0	0	0	0	0	0	1	1	1	1	0	0	1	0	0	0	0	0	0	0	0	0	0	0	0	1	0	0	1	0	0	0	0	1	1	0	1	0	0	0	0	0	0	0	0	1	0	2	0	0	1	0	0	0	0	0	0	0	0	0	0	0	0	0	0	0	0	0	0	0	0	0	0	0	1	0	0	0	2	0	0	0	0	0	0	0	0	0	0	0	0	0	1	0	1	0	0	0	0	0	0	0	0	0	1	0	0	0	0	0	0	0	0	1	0	0	0	0	0	1	0	0	0	0	0	0	1	1	1	0	0	0	0	0	0	0	2	4	0	0	0	0	1	2	2	0	0	0	0	0	2	0	1	0	1	0	0	0	3	3	0	0	0	0	0	0	0	2	0	0	0	1	0	0	0	1	1	2	3	0	1	1	0	0	0	0	0	0	0	2	0	0	0	0	0	0	0	1	0	0	0	0	0	0	1	0	0	0	0	0	0	0	1	0	2	0	0	0	0	0	0	0	0	0	3	0	0	0	0	0	1	1	1	0	0	0	0	0	0	0	0	0	1	0	0	3	0	0	1	0	1	0	0	0	1	0	0	0	0	1	0	2	0	0	0	0	0	0	7	0	0	0	0	0	0	0	0	1	2	1	1	0	0	1	0	0	0	0	0	0	3	0	1	0	1	0	1	1	0	0	0	3	2	0	2	0	0	1	0
N0.HOG0006105	1	2	0	2	0	0	0	0	0	2	1	0	1	1	0	1	1	0	0	0	0	0	2	0	0	0	1	2	1	0	0	3	0	0	0	1	0	1	0	2	0	1	2	4	0	3	0	2	1	0	0	0	0	0	3	2	1	0	3	0	2	0	2	0	0	0	2	1	2	0	0	3	0	0	1	2	0	0	0	1	0	3	1	1	0	1	0	1	0	0	1	0	2	0	0	1	1	0	1	3	4	1	1	0	2	0	0	0	0	0	2	0	1	2	0	1	1	2	0	0	2	2	0	1	0	0	2	3	0	0	1	2	1	1	0	1	2	0	0	1	2	1	3	0	2	0	0	4	0	0	0	1	1	2	1	1	0	1	0	1	2	0	2	1	1	2	0	0	0	0	1	1	2	0	5	0	0	3	3	2	0	0	0	1	0	0	5	0	0	2	0	1	0	0	1	2	0	0	0	2	0	0	0	0	0	2	0	0	3	0	0	1	1	2	0	0	4	1	0	3	1	0	1	2	2	0	0	0	1	0	1	0	0	1	0	0	0	0	1	0	0	0	3	2	0	0	2	0	1	0	0	1	0	0	1	0	0	1	0	2	3	1	0	0	2	2	0	1	0	2	4	0	1	1	2	2	0	1	1	0	0	3	0	0	0	3	1	0	1	1	1	1	1	0	0	2	1	0	1	1	4	0	0	0	1	0	2	0	1	2	0	0	3	1	1	2	2	0	0	1	1	1	1	0	1	0	0	5	1	1	0	0	1	0	0	0	0	0	0	0	1	0	0	0	0	1	0	2	0	0	1	2	2	2	2	0	0	0	2	0	0	4	2	3	1	1	0	1	1	3	0	0	1	0	2	0	1	1	1	0	2	0	1	0	1	0	1	1	0	2	0	1	4	1	1	0	2	5	3	1	4	0	0	0	0	1	2	0	2	0	1	2	0	0	4	0	1	0	0	0	0	1	1	0	1	2	0	0	0	0	0	0	0	2	2	1	2	1	0	0	0	1	4	2	3	0	0	1	3	2	1	1	2	2	1	1	0	2	4	6	1	0	2	0	0	3	0	0	3	2	2	0	0	0	0	0	0	3	1	3	0	1	1	0	2	2	0	1	0	0	2	1	3	2	0	3	1	1	1	2	2	2	0	0	4	0	0	0	0	0	0	2	2	1	0	5	0	2	2	1	0	1	0	0	1	1	0	4	0	0	1	2	0	0	2	0	0	0	1	0	0	0	1	0	0	1	1	0	1	2	1	0	3	4	0	0	0	0	1	3	1	1	1	1	1	1	0	4	2	0	0	2	0	0	1	3	0	0	0	0	2	0	0	0	3	2	1	1	0	1	0	0	0	1	1	1	0	0	0	0	1	0	0	0	0	1	2	0	3	2	1	0	5	0	0	1	1	1	0	0	0	0	0	0	1	0	0	0	0	1	0	1	0	1	2	4	0	0	0	0	0	0	1	2	0	0	0	0	1	0	1	2	2	1	1	1	0	0	0	0	2	2	0	0	0	1	1	2	1	0	1	0	1	2	0	0	1	2	0	1	0	1	0	1	0	0	0	1	0	0	1	2	2	0	0	1	0	4	1	2	2	0	3	1	0	1	1	0	2	0	0	0	1	2	0	2	0	2	2	2	3	1	0	0	2	0	0	0	0	2	0	0	1	4	0	0	2	2	1	2	0	1	0	0	0	0	0	1	0	0	0	1	0	0	0	0	0	0	0	2	0	1	0	0	0	1	0	3	2	0	0	0	2	1	0	1	1	0	0	1	0	0	4	0	0	0	0	0	1	0	3	1	0	3	0	4	0	0	0	0	0	0	1	2	2	1	1	0	5	0	0	0	2	0	1	0	0	0	0	1	3	1	0	3	0	0	0	0	3	0	0	0	8	0	1	0	1	0	1	0	1	2	0	1	0	1	0	0	0	0	0	1	0	0	4	2	0	2	1	3	0	4	1	1	0	1	0	1	1	1	3	0	1	2	0	1	0	2	4	1	0	1	0	0	2	0	1	1	1	0	0	1	0	0	1	4	0	1	2	2	2	0	1	0	0	1	0	1	0	0	1	4	0	2	2	0	2	2	1	0	0	0	1	1	2	0	0	1	1	0	2	0	2	0	0	0	2	1	3	1	1	0	0	0	0	4	0	0	1	1	2	1	1	0	0	0	0	1	0	0	0	1	0	0	0	0	1	1	1	0	0	1	2	1	0	1	0	0	3	2	0	2	0	0	1	0	1	1	0	2	1	1	0	1	1	0	0	0	3	1	2	0	0	1	0	0	1	1	1	0	0	2	2	2	2	1	3	2	0	0	2	1	0	0	1	0	0	1	2	0	2	3	2	1	3	2	0	1	2	1	1	0	2	1	0	0	0	0	0	1	1	3	1	0	4	0	2	0	0	0	1	1	0	0	0	1	6	1	1	2	0	1	0	0	1	0	1	2	2	0	1	1	0	0	0	0	0	1	2	0	0	1	4	0	0	2	1	1	2	1	1	2	1	0	0	3	1	3	0	0	2	6	1	1	0	0	0	1	0	1	0	0	2	0	0	0	1	1	0	0	4	0	0	1	1	1	0	1	0	3	3	1	2	0	0	0	1	0	1	0	0	0	0	0	0	1	0	1	8	0	0	0	0	0	1	0	0	2	1	3	1	0	0	0	0	0	1	0	1	5	0	2	1	1	1	2	2	0	1	3	0	0	0	0	1	0	1	0	0	2	0	1	1	3	2	2	0	0	0	1	1	1	1	1	0	0	0	1	1	1	1	0	0	0	2	0	1	2	0	1	0	1	1	0	0	3	1	0	0	0	0	0	0	0	0	2	0	1	0	0	2	0	3	0	0	0	0	3	1	1	1	0	2	0	0	0	0	0	2	0	0	1	1	3	2	1	1	3	0	3	0	0	1	5	3	0	0	3	2	2	0	0	0	0	1	0	1	1	1	3	0	1	0	1	0	0	0	0	0	1	3	0	1	0	1	1	1	0	2	1	0	0	2	1	0	1	1	0	0	1	2	1	0	0	0	2	5	0	1	0	0	1	2	1	0	2	1	3	1	1	1	0	0	0	0	0	0	1	0	3	0	1	0	1	1	1	2	0	0	5	1	0	0	3	0	3	0	2	0	0	3	0	2	2	0	3	0	0	2	0	2	1	0	0	0	0	1	0	1	0	0	1	1	0	0	1	5	1	1	0	0	0	0	4	2	0	1	3	4	0	0	1	0	0	0	0	5	1	1	0	2	0	1	2	0	0	1	1	0	3	2	0	0	1	0	1	1	1	1	2	0	1	1	1	1	0	0	0	1	6	0	0	1	0	1	1	2	0	0	3	0	0	2	0	0	0	2	1	2	1	0	0	1	0	1	0	0	0	2	0	1	0	1	0	0	1	2	1	4	1	1	2	0	0	0	0	1	1	0	0	1	1	0	2	0	1	0	0	0	1	2	0	0	0	0	0	0	0	0	1	0	0	0	2	0	0	0	0	1	0	2	1	1	0	0	0	4	2	2	1	0	0	1	0	0	0	0	0	1	1	0	1	1	3	0	1	0	0	3	1	1	1	0	0	1	0	1	0	2	0	2	2	0	0	1	3	0	1	2	0	0	0	3	0	0	0	2	0	0	5	0	1	1	1	0	1	4	0	0	1	1	0	2	2	1	4	1	2	0	0	0	1	2	1	1	0	2	1	0	1	0	3	0	0	1	0	0	3	0	0	0	1	1	0	1	0	1	0	2	0	1	0	1	1	0	0	1	0	0	0	1	2	2	3	0	0	1	4	0	0	0	2	1	0	1	0	0	1	0	1	0	0	0	0	3	4	0	1	2	0	0	0	0	0	1	0	0	0	0	0	0	0	1	1	2	1	3	0	0	1	0	0	0	0	0	0	1	0	0	1	2	1	0	0	4	0	0	0	0	1	0	1	0	1	1	2	0	5	1	1	1	1	0	0	0	0	0	2	1	1	2	0	1	1	0	0	1	1	0	0	0	2	1	2	1	1	0	0	0	0	0	6	0	0	1	0	0	1	1	0	0	0	1	1	0	1	2	1	3	1	0	3	3	0	0	0	1	0	2	0	1	0	3	0	0	2	3	0	0	0	0	0	0	0	1	1	3	1	0	0	3	0	1	2	0	2	2	0	1	1	1	1	2	1	1	0	1	0	0	0	1	0	1	2	1	0	0	0	1	1	1	0	1	0	0	1	0	4	0	2	2	2	0	0	4	0	0	1	1	0	1	1	0	0	0	2	0	0	3	3	0	2	2	0	0	3	0	0	1	0	1	1	0	0	2	0	0	2	0	0	0	1	0	1	0	0	1	0	0	0	0	1	2	0	0	0	1	0	0	0	0	3	0	0	2	1	1	1	3	0	0	0	0	0	1	2	0	3	1	3	1	0	2	0	2	1	0	0	0	0	5	1	0	0	0	2	3	1	1	2	1	0	1	0	1	2	0	3	0	0	0	1	0	0	0	0	0	3	1	1	1	3	0	0	2	0	1	2	0	0	2	0	0	0	1	4	0	0	3	2	2	0	3	1	0	1	1	0	0	1	4	0	1	0	0	2	0	2	0	3	1	0	5	3	0	1	0	0	2	3	0	0	1	0	0	2	3	0	0	0	0	1	0	1	0	0	0	0	2	0	2	1	0	1	0	2	1	3	0	5	0	1	3	3	0	2	0	0	3	0	1	1	2	0	1	0	0	0	1	2	1	1	0	0	1	0	0	1	1	0	3	0	0	0	1	0	1	0	0	0	1	0	1	0	0	2	1	1	1	2	3	0	0	0	2	0	5	0	0	0	1	1	1	1	2	0	1	0	0	0	0	5	0	3	0	0	1	0	0	0	1	1	4	1	1	0	1	0	0	0	2	2	3	0	0	3	0	1	0	1	0	0	0	0	1	1	3	1	0	1	0	0	0	1	1	0	1	0	0	2	0	2	1	0	0	0	1	0	0	1	1	0	1	1	0	0	2	1	0	2	0	1	0	1	0	0	0	0	1	5	1	0	2	0	1	0	0	0	0	1	0	0	0	0	0	0	0	4	5	0	0	1	0	1	0	1	3	0	0	0	0	1	0	2	1	3	0	1	1	0	0	1	0	0	0	1	1	5	0	2	0	0	1	0	2	0	0	3	0	1	1	0	0	0	0	3	0	1	0	3	0	0	0	0	2	1	0	2	0	0	2	2	0	0	1	2	3	0	0	0	2	0	4	3	0	0	0	1	0	2	4	2	4	2	0	0	1	0	2	1	0	0	2	0	1	2	0	4	1	0	0	0	3	1	0	0	1	0	1	0	1	0	0	1	1	0	0	1	2	0	0	0	0	0	0	1	1	1	0	1	1	1	1	2	0	3	1	1	0	0	1	0	0	2	0	0	2	0	0	0	1	1	1	0	0	2	1	0	0	2	0	2	0	1	0	0	0	1	0	0	1	2	0	0	0	0	1	0	0	1	1	0	0	2	1	0	0	1	1	0	2	1	0	1	1	1	1	0	0	0	0	0	0	1	0	1	1	0	0	2	1	0	1	0	3	1	0	0	1	1	8	0	1	0	0	1	0	1	1	0	0	0	1	1	1	1	0	0	0	1	1	1	0	2	1	1	1	1	0	0	0	1	0	2	3	1	2	2	3	0	0	0	0	0	3	1	0	0	0	0	0	0	3	0	0	0	1	0	1	0	1	2	0	2	0	0	1	2	2	1	0	1	1	0	1	0	1	0	1	1	0	1	0	0	3	2	1	1	2	1	0	3	0	2	1	2	0	0	0	0	0	3	1	0	2	1	1	0	1	0	0	3	1	0	1	0	0	0	0	1	0	1	0	1	0	3	3	0	0	0	1	0	0	3	0	0	0	0	2	0	2	0	1	2	2	3	0	0	0	0	2	1	1	0	1	2	0	0	1	1	0	0	0	1	0	2	3	0	0	3	0	1	2	0	4	1	0	0	0	1	1	0	1	0	1	0	0	0	0	0	1	0	0	0	1	0	1	0	1	1	2	0	0	1	0	1	0	0	2	0	1	1	4	0	3	0	3	0	0	1	1	1	1	1	0	2	1	2	0	0	1	3	0	1	5	0	0	0	2	1	0	0	1	3	0	1	1	2	0	0	3	0	0	1	3	0	0	3	1	2	0	0	1	0	0	1	1	2	0	2	2	1	0	0	0	2	0	2	1	0	0	3	0	1	0	0	3	1	0	4	0	0	0	1	0	0	0	0	0	1	0	3	1	0	0	2	1	1	5	0	0	1	0	0	1	0	1	1	3	4	0	0	2	1	0	1	1	5	3	1	0	0	0	0	0	0	1	1	0	0	1	2	0	0	1	3	0	0	0	0	0	0	0	3	1	3	0	1	1	0	0	3	0	0	0	1	0	0	0	0	0	1	0	3	0	0	1	2	2	4	0	1	0	1	0	0	0	0	0	0	0	0	1	1	2	0	0	2	1	0	1	1	2	0	1	1	0	0	1	1	0	1	0	3	0	0	0	0	3	1	0	0	0	0	1	2	0	0	1	0	3	1	0	0	2	1	1	1	0	1	1	0	2	1	3	0	0	1	0	1	1	0	1	1	1	0	2	0	1	3	1	1	0	0	0	1	1	3	2	0	0	2	0	2	1	2	0	2	0	0	2	0	0	0	0	0	0	0	0	0	1	2	0	2	0	0	1	1	0	1	1	0	0	0	0	0	2	1	0	0	0	0	1	0	1	0	1	0	1	2	2	1	0	2	0	3	3	1	2	2	1	2	0	1	1	2	0	0	2	0	0	1	1	0	0	0	1	0	0	3	1	2	1	0	0	1	3	0	0	1	1	0	0	2	1	1	0	1	0	4	0	0	3	1	2	2	2	1	1	2	3	0	2	2	0	0	0	2	0	0	1	3	1	0	1	0	1	0	1	1	1	1	1	0	3	1	1	0	2	0	0	2	1	4	2	1	1	1	2	3	0	3	0	0	0	0	1	2	2	0	0	0	0	2	0	0	0	0	0	0	1	0	1	0	0	2	0	1	0	0	2	1	0	3	1	1	1	3	0	1	0	0	2	2	0	0	4	2	0	3	1	0	1	0	0	2	0	0	4	1	7	2	0	1	0	0	2	1	2	0	1	0	0	3	0	1	0	1	5	1	3	0	3	0	1	1	0	0	4	0	0	0	1	0	2	0	1	1	0	2	0	0	0	0	1	2	1	0	0	1	0	0	2	1	0	0	1	0	0	2	0	6	0	0	1	0	1	0	0	1	2	0	4	0	0	3	0	1	1	0	0	1	1	1	0	0	0	0	2	0	0	0	0	0	1	0	0	0	1	0	0	4	1	2	0	4	1	0	1	2	1	0	0	1	1	1	0	1	1	1	0	0	0	0	0	0	0	0	0	0	1	1	0	3	0	1	0	0	1	0	3	0	1	1	3	3	3	0	4	0	1	1	0	1	0	0	0	0	0	0	1	1	0	0	1	0	2	1	0	1	2	1	0	1	0	1	0	0	1	1	0	1	0	2	0	1	0	1	0	0	0	1	1	0	1	1	0	2	0	1	0	0	2	0	2	1	4	2	0	0	2	0	0	0	0	1	0	1	2	1	0	0	0	0	2	0	1	0	2	0	0	2	0	1	0	7	1	2	2	1	0	2	0	0	1	0	0	2	0	1	0	0	0	1	1	0	1	0	2	0	1	0	2	1	3	1	1	1	0	2	0	0	0	2	0	0	1	0	0	2	1	0	0	1	1	0	2	0	3	0	0	0	3	2	1	2	0	1	3	0	0	1	1	0	0	0	0	3	0	0	0	0	0	0	0	1	1	0	1	3	1	0	0	1	0	0	0	1	0	3	1	2	0	0	4	3	0	1	1	0	5	0	1	1	0	1	0	0	1	0	2	3	5	0	1	0	0	2	2	4	0	0	0	1	0	0	2	0	0	0	0	0	5	0	0	0	2	1	0	0	3	0	0	1	1	0	0	0	2	0	1	2	1	2	0	4	0	0	0	0	0	0	0	1	1	0	1	0	0	0	0	1	1	2	1	1	0	1	0	4	0	0	0	0	1	2	0	0	1	3	0	1	3	0	3	0	3	0	0	1	2	2	0	0	2	2	2	3	4	1	0	0	0	0	0	1	1	4	0	0	1	0	6	1	1	0	0	0	0	2	0	0	0	2	0	0	0	0	0	0	0	0	0	2	0	0	1	2	1	2	0	3	0	0	1	2	0	3	0	1	0	1	0	2	0	0	2	1	1	0	2	0	0	0	0	1	1	0	0	0	1	0	3	0	0	0	2	2	2	0	2	1	2	1	0	3	2	0	1	0	2	1	0	1	2	0	5	2	2	1	1	2	0	5	0	0	0	1	2	0	0	0	3	2	1	0	2	0	0	0	3	0	0	1	0	0	2	0	0	2	2	0	0	0	2	0	1	1	0	1	0	1	2	1	0	1	4	2	0	1	1	0	1	2	5	1	0	2	0	1	1	1	0	0	3	0	0	1	0	0	0	0	3	0	0	1	0	1	0	0	2	0	1	2	1	0	1	0	2	1	1	3	1	1	1	1	0	1	1	0	2	1	1	0	0	0	0	0	2	2	0	2	0	1	0	0	0	1	0	0	2	3	2	1	1	2	1	0	1	0	1	3	1	0	0	0	0	1	0	0	0	1	1	0	0	0	4	0	1	0	1	0	0	3	1	4	2	2	0	0	2	0	0	0	1	0	0	1	1	0	2	2	0	0	1	2	1	1	1	0	1	2	2	3	1	2	0	2	0	2	2	0	1	1	0	0	0	1	1	0	2	2	0	1	2	0	0	3	0	0	0	0	1	0	1	1	1	2	0	1	0	0	0	0	1	1	0	0	0	2	1	1	0	1	1	1	0	0	0	0	1	1	0	2	0	2	0	1	1	0	2	0	1	0	0	0	1	2	2	0	1	0	2	0	0	2	0	2	0	1	0	0	0	0	1	3	1	0	0	0	3	1	1	4	0	0	0	2	0	0	4	0	2	2	1	0	0	2	2	3	1	0	0	1	2	0	1	1	2	1	1	2	1	2	1	1	0	0	0	1	1	0	1	2	0	2	0	2	0	1	0	0	0	0	1	0	3	0	0	0	0	2	3	1	1	2	2	2	1	3	0	0	0	1	0	1	1	0	0	0	1	0	0	0	2	2	1	0	0	0	3	1	1	0	1	5	1	1	1	1	0	4	0	2	0	0	0	1	3	1	3	2	0	3	0	0	1	0	0	0	0	0	1	0	1	0	0	2	1	0	2	0	0	0	1	0	3	0	0	0	1	4	2	0	0	0	0	0	0	0	0	1	0	0	0	0	0	0	0	2	1	0	2	1	1	1	0	0	0	1	2	2	0	1	0	0	1	0	0	1	0	0	1	0	1	0	1	2	1	0	0	0	0	0	4	0	1	1	0	0	2	0	0	0	0	4	1	0	4	0	0	2	0	0	0	1	0	0	0	1	0	0	1	1	0	0	0	0	0	0	1	1	2	1	4	0	0	0	0	2	0	1	2	0	0	0	0	0	0	1	0	1	1	0	2	0	0	0	0	0	0	0	1	1	2	1	2	0	0	0	0	2	1	0	1	1	3	0	0	0	0	1	1	0	0	0	0	1	2	0	1	1	1	1	0	0	1	0	1	0	3	0	4	0	0	1	0	0	1	2	1	0	1	0	1	1	0	0	0	0	0	2	0	0	1	1	0	0	0	0	0	0	0	2	2	1	8	1	3	0	1	1	0	2	1	2	1	2	0	2	1	0	1	0	0	0	0	1	3	2	5	0	0	3	2	4	0	1	0	2	0	0	0	7	1	1	1	1	0	3	0	4	0	2	2	1	0	0	4	0	0	0	0	1	0	1	2	0	0	0	0	0	3	3	1	0	1	1	0	1	0	2	0	1	3	0	4	2	0	0	0	0	2	0	0	3	0	1	0	0	1	2	1	4	2	0	0	0	0	0	0	4	2	1	0	0	2	1	1	0	1	0	0	1	0	1	0	0	0	0	0	0	0	1	0	1	0	3	1	0	1	0	0	0	0	2	1	0	1	2	1	1	0	1	2	0	0	0	0	0	1	1	0	2	2	2	2	1	0	2	0	0	1	1	0	0	0	1	0	1	0	2	0	2	1	1	1	0	0	1	0	0	1	0	0	0	1	0	0	3	0	0	3	0	0	0	1	0	0	0	0	0	1	0	0	0	0	0	0	0	1	0	1	1	1	0	0	1	0	0	0	0	2	0	1	1	3	0	0	0	2	1	1	0	2	2	0	1	0	0	1	2	0	0	0	0	3	0	0	1	1	2	0	0	2	0	0	1	1	1	1	0	1	0	1	0	0	0	0	1	0	2	1	2	1	1	0	1	0	2	5	1	2	1	0	0	0	1	4	0	2	0	0	1	1	3	0	0	7	0	0	0	0	0	0	4	1	0	0	0	0	0	1	0	1	1	0	1	1	1	0	0	0	0	1	1	0	7	0	1	0	0	0	0	0	2	1	0	1	1	1	0	1	0	1	1	2	0	0	3	0	2	3	0	0	0	5	0	1	0	1	3	0	1	0	0	1	1	0	1	0	0	2	0	0	0	3	0	0	0	0	1	1	1	1	2	0	0	0	1	1	1	0	0	1	1	2	2	0	0	3	0	0	0	0	0	0	0	0	0	1	0	2	1	0	0	0	0	1	2	0	1	2	0	2	0	1	0	1	0	2	2	2	1	0	1	3	0	1	1	0	0	2	1	1	0	0	3	0	0	0	0	1	1	0	1	2	0	0	0	3	0	0	1	1	1	1	2	1	1	0	1	0	1	2	2	1	2	0	1	1	1	1	1	0	1	0	2	2	2	1	1	0	1	0	0	1	1	0	1	3	1	2	0	2	1	0	0	0	0	2	0	0	1	1	1	0	0	0	2	2	3	0	1	0	0	2	1	1	1	0	1	0	1	0	2	0	2	0	1	0	2	0	1	3	0	2	1	1	1	0	3	1	4	0	1	3	0	0	0	0	0	0	0	0	1	0	0	0	2	0	1	1	1	0	1	0	1	1	0	2	1	2	0	1	0	0	0	0	1	0	0	3	3	0	7	1	0	4	1	1	1	0	0	0	3	0	3	0	1	0	0	2	3	1	0	0	1	0	0	0	1	3	1	0	1	0	1	0	0	0	0	1	2	0	0	1	1	1	2	1	1	3	1	6	1	0	2	0	1	1	1	1	1	0	0	1	0	0	1	1	1	2	0	1	0	1	0	0	1	1	2	2	1	0	0	0	0	1	1	0	1	0	0	0	2	0	1	1	2	0	1	0	0	2	1	0	0	1	0	0	0	0	0	1	2	0	2	0	2	0	1	0	0	1	1	1	3	0	1	0	2	0	1	2	0	1	0	0	0	0	0	1	1	0	0	0	0	2	1	0	0	2	2	0	2	0	1	0	0	1	1	1	1	4	0	0	0	1	1	0	2	0	1	1	1	0	3	2	0	3	0	0	0	1	1	0	0	1	0	0	0	0	2	0	0	6	0	0	1	4	2	0	0	0	3	0	0	0	0	1	0	1	0	0	0	1	3	4	0	0	0	0	2	2	0	0	0	0	1	0	0	0	1	0	2	0	0	0	0	0	2	0	0	0	0	0	0	1	0	0	0	3	0	0	0	0	0	0	1	2	0	0	0	1	0	1	1	1	0	0	0	0	1	4	3	1	1	0	1	2	0	1	0	1	1	0	0	0	2	1	2	0	0	1	0	0	2	0	1	0	0	1	2	1	0	2	0	0	2	1	1	5	0	0	0	0	4	1	0	0	1	0	1	2	1	1	0	0	3	1	2	0	0	1	1	1	1	0	0	0	1	1
N0.HOG0006086	1	2	1	0	0	0	0	1	0	1	1	1	0	3	1	1	0	0	2	1	1	2	1	0	0	0	0	0	1	0	2	1	9	2	1	1	0	1	0	0	2	2	1	0	1	4	0	3	0	0	1	1	0	0	3	1	0	0	0	1	1	1	2	0	0	0	6	0	2	0	3	0	2	0	1	2	1	4	1	2	0	2	1	0	0	3	1	2	1	0	1	0	1	0	1	1	1	0	0	0	1	0	1	0	1	1	4	0	0	2	0	0	1	0	2	1	0	3	0	1	0	1	1	0	0	0	0	0	0	1	0	1	1	0	2	0	2	0	2	0	0	2	2	0	0	0	1	6	1	1	1	0	4	2	2	1	1	1	0	1	1	0	1	1	0	0	0	0	2	2	3	0	0	0	3	1	0	1	1	2	1	1	0	1	5	1	4	0	3	2	1	2	0	2	1	3	0	2	0	3	1	1	2	0	0	0	1	1	0	0	0	1	0	0	0	0	1	1	0	0	1	0	0	0	0	2	0	0	0	0	3	0	1	0	1	0	0	1	0	0	0	1	0	0	0	0	1	2	0	0	0	0	1	1	3	1	0	1	2	1	0	0	0	1	6	0	0	0	1	4	3	0	1	3	2	0	2	2	0	0	0	0	1	0	0	0	3	1	1	2	0	3	0	0	0	1	1	1	0	1	1	1	1	1	0	1	0	0	1	0	1	0	0	1	2	0	2	0	0	2	2	1	2	2	0	1	0	0	0	0	1	0	1	0	1	1	0	2	2	0	0	1	2	0	0	0	0	1	0	0	1	0	0	0	0	1	0	0	1	0	0	3	1	0	0	1	1	4	2	1	0	0	0	0	0	1	0	0	1	1	3	0	0	1	1	1	0	0	0	0	4	1	0	2	5	4	1	1	0	1	1	0	2	3	0	0	2	2	1	0	0	0	0	2	1	1	2	0	0	0	1	0	2	0	1	2	2	1	2	0	0	0	2	1	3	0	1	4	3	0	1	1	0	0	1	0	1	0	2	3	1	2	0	2	0	0	1	0	2	5	0	2	1	1	1	1	2	0	0	2	0	2	3	2	0	1	1	2	1	1	3	1	2	0	2	2	1	1	0	1	0	0	2	0	1	3	0	0	1	4	0	0	1	0	3	2	0	0	0	0	1	2	2	0	0	0	0	0	3	0	1	0	1	0	0	1	0	0	1	0	0	3	0	2	0	0	2	1	0	2	1	0	1	0	3	0	1	1	0	0	0	1	1	1	0	0	1	1	1	0	1	0	0	2	0	0	2	2	0	1	1	5	1	2	0	1	0	1	1	0	1	1	1	0	3	2	1	2	0	0	0	1	0	1	0	2	2	2	1	1	1	1	0	1	0	0	0	5	2	0	0	1	2	0	1	0	0	0	0	0	1	2	4	1	1	0	1	1	0	0	0	0	0	0	3	1	1	1	0	1	1	2	0	2	1	0	0	0	1	1	0	3	0	3	1	1	2	0	0	0	0	0	0	0	2	3	2	0	1	1	2	3	1	2	1	0	0	0	2	1	0	2	0	0	1	0	1	4	1	0	0	3	1	1	0	2	0	0	5	3	1	1	5	2	2	0	0	1	0	1	3	0	0	0	2	1	1	1	0	3	1	0	0	0	3	1	1	2	2	1	0	0	0	0	0	0	2	1	0	0	0	1	1	0	1	0	0	2	0	1	0	0	1	0	0	0	2	1	0	0	1	0	0	0	0	0	1	0	0	0	0	0	0	2	1	1	3	2	0	0	2	0	2	0	0	2	2	1	3	1	0	0	0	0	1	0	0	0	2	2	0	1	0	0	0	1	0	7	0	0	0	0	0	2	0	2	1	1	0	2	0	0	0	4	0	3	0	1	2	2	0	0	0	1	2	0	0	0	2	1	1	3	3	0	0	0	0	0	1	0	1	1	1	0	1	2	0	1	0	1	0	1	0	2	2	1	4	1	1	2	1	2	3	2	1	1	0	1	0	2	0	1	1	0	1	1	0	0	0	0	1	1	0	1	0	3	0	0	1	2	1	1	1	1	0	0	1	0	0	1	2	1	1	1	1	3	0	0	4	1	0	1	1	0	0	0	2	1	0	0	0	1	1	0	0	0	0	0	0	0	0	0	3	0	0	0	3	0	2	0	0	2	1	4	2	0	0	0	0	0	0	0	0	0	1	0	0	0	0	1	1	2	0	0	0	2	0	1	2	1	0	3	3	0	0	0	2	0	0	1	2	2	0	0	0	0	0	2	1	0	1	0	0	3	0	0	1	0	0	1	0	1	0	0	0	2	0	1	1	1	0	1	0	0	0	0	1	1	0	0	1	0	0	7	0	2	2	2	0	0	0	1	3	6	1	1	1	0	4	3	1	1	1	1	1	0	0	0	0	0	2	0	0	0	1	0	2	2	2	0	0	1	0	1	2	1	1	0	2	1	1	6	0	0	0	1	0	1	1	0	0	0	0	0	0	2	1	1	2	0	0	1	0	0	2	1	0	1	1	0	0	0	0	3	0	0	0	0	0	0	0	1	2	0	1	1	0	4	0	2	3	0	0	0	1	0	0	0	0	1	2	0	3	0	1	2	2	4	0	3	1	1	1	0	1	0	0	0	0	0	0	1	1	0	2	0	0	0	2	2	0	1	2	0	0	3	2	1	2	1	0	0	1	0	1	1	2	0	0	0	3	0	0	1	1	0	1	0	2	1	1	0	0	0	0	0	2	0	0	1	3	2	0	2	1	1	0	0	1	2	2	1	2	1	1	1	1	2	0	4	0	3	0	0	0	2	0	3	0	1	0	0	0	0	1	2	0	1	0	1	1	2	1	0	0	3	0	0	1	2	1	0	3	1	0	0	0	0	1	0	1	1	2	0	1	0	0	1	2	3	3	0	1	2	1	2	5	3	1	2	0	0	3	1	0	0	2	3	1	5	0	0	0	1	1	1	1	2	2	1	0	0	1	0	0	1	3	0	0	2	0	0	0	1	4	0	0	0	0	0	0	0	0	0	1	2	5	1	2	2	3	5	0	0	2	2	1	1	1	1	0	0	0	2	0	4	0	2	0	1	0	2	2	1	3	0	3	1	1	5	2	0	3	1	1	0	0	1	1	1	0	2	2	1	1	0	0	2	1	0	3	1	1	0	1	0	1	2	0	0	1	0	1	0	1	0	1	1	2	2	1	0	4	2	0	0	1	1	3	0	1	5	1	2	0	1	3	0	0	0	2	0	5	0	0	3	2	1	0	0	1	1	0	0	0	2	0	0	5	1	0	0	1	1	1	0	0	0	0	0	1	0	0	2	0	1	0	0	1	3	0	1	0	1	0	0	0	1	2	1	0	0	0	0	0	2	0	0	2	0	0	0	0	0	1	2	1	0	2	0	0	0	0	2	0	2	4	0	0	2	2	2	1	0	0	1	0	1	0	1	2	3	1	2	1	0	2	1	1	1	1	0	0	0	2	2	1	0	1	1	3	1	0	2	0	3	2	1	0	3	1	2	0	0	0	1	1	0	0	0	0	1	0	1	1	1	1	1	2	2	1	1	2	1	1	0	0	1	0	0	1	0	2	1	3	0	0	2	2	1	3	2	0	1	0	1	0	3	1	1	1	2	0	2	0	1	0	0	0	1	1	0	0	0	3	0	1	2	0	0	1	1	2	1	1	1	0	0	0	0	0	3	1	0	0	0	2	2	2	0	2	0	2	2	0	2	1	1	2	0	2	3	1	2	0	0	1	0	0	0	1	0	0	1	0	0	1	3	2	0	0	0	0	0	2	0	1	2	0	2	1	2	2	0	0	1	1	1	0	0	4	2	0	0	2	0	0	0	0	0	4	1	1	2	1	0	0	0	1	3	0	0	1	2	0	0	0	0	0	1	0	0	0	0	3	1	2	0	2	0	1	0	0	0	1	1	3	0	1	2	0	0	1	0	0	0	0	2	0	1	1	0	0	4	0	2	0	0	0	0	1	3	1	2	3	1	1	2	0	0	2	3	0	2	0	1	0	0	1	0	3	2	2	1	1	1	0	0	0	1	0	0	0	1	2	1	2	1	1	0	1	1	4	0	0	1	1	1	1	1	0	0	0	2	1	1	1	0	1	0	2	0	3	2	0	1	0	0	2	1	0	0	1	2	2	4	1	2	0	2	0	0	3	0	1	0	0	0	0	1	0	3	1	0	0	3	1	0	1	1	2	0	1	1	1	0	2	0	0	3	0	1	0	1	0	0	0	1	2	0	0	0	2	2	0	5	0	1	3	2	2	1	1	3	0	2	3	1	1	0	1	0	2	2	0	0	1	0	0	0	0	2	1	1	3	0	0	1	1	0	0	1	0	6	1	0	0	0	0	1	1	0	3	1	0	1	1	1	1	1	1	0	1	2	2	1	0	1	4	2	0	0	0	2	2	1	0	0	0	0	1	0	0	1	0	0	0	3	0	1	0	1	1	0	3	2	0	2	2	0	3	1	2	0	3	0	1	2	1	0	0	0	1	1	1	2	0	1	0	2	0	1	0	4	4	0	1	1	0	0	5	0	1	0	0	1	0	0	0	1	0	1	0	2	2	1	0	0	2	0	0	2	0	0	1	0	0	3	0	0	0	1	1	0	0	1	0	0	1	0	3	3	1	0	1	0	1	4	0	0	1	0	0	0	0	0	2	1	2	2	0	1	0	0	2	2	0	0	0	1	1	2	1	0	3	0	0	0	0	3	0	1	0	1	2	0	4	0	1	1	1	1	1	1	2	0	1	1	0	2	0	1	0	0	1	2	1	0	0	1	1	2	0	1	2	1	2	1	0	1	0	1	0	1	0	2	0	0	0	0	2	1	0	3	1	0	0	1	2	1	0	0	0	2	2	0	1	0	0	0	5	1	0	0	3	1	0	0	1	0	0	1	0	1	3	1	0	3	1	2	1	0	1	0	1	1	2	0	0	0	0	0	0	4	0	0	0	2	1	1	0	4	0	0	1	2	1	0	0	0	3	0	0	1	2	1	0	1	0	4	2	0	1	2	1	3	0	1	2	0	2	0	0	3	3	1	2	1	1	1	0	1	1	3	3	1	3	1	3	1	3	3	0	1	0	0	2	0	1	4	7	0	1	1	1	1	2	0	0	0	0	0	0	0	2	0	2	3	1	1	1	1	0	4	2	2	0	0	1	2	0	2	1	0	1	2	2	1	5	0	0	1	1	0	1	0	1	0	0	2	1	2	0	0	1	6	2	3	0	0	4	0	0	0	0	0	2	0	0	1	1	2	0	1	1	1	0	1	1	0	2	0	1	2	1	1	0	3	0	2	1	1	1	2	0	3	0	3	0	0	1	1	0	0	1	0	1	2	0	0	0	0	0	0	0	0	2	2	1	0	4	1	1	1	1	2	0	1	1	0	0	2	0	0	0	0	1	0	2	0	0	1	4	0	0	0	1	1	0	2	0	2	1	2	0	0	1	1	1	1	1	0	0	1	1	0	1	1	0	0	1	1	0	0	1	1	1	0	1	0	0	0	0	1	0	3	2	1	1	0	4	1	0	0	0	0	3	2	0	1	2	0	1	2	0	2	0	2	0	1	3	1	1	1	1	0	1	3	1	2	1	5	1	0	0	0	1	0	1	0	0	0	4	0	2	0	2	2	0	0	0	0	1	0	2	0	0	0	1	2	0	3	0	1	1	0	0	1	0	1	0	0	0	0	2	2	1	1	1	0	2	0	0	0	0	0	1	2	1	0	0	3	1	0	0	3	4	1	1	0	0	0	0	0	1	1	3	0	1	0	0	1	0	2	1	0	2	0	2	1	3	1	0	3	0	0	0	0	2	1	0	0	0	1	0	0	1	0	2	3	3	1	4	0	1	2	0	0	0	1	0	0	1	1	0	1	1	1	1	0	0	0	0	1	2	0	1	0	0	1	0	0	0	2	1	0	0	1	2	1	1	0	0	0	1	1	0	1	0	1	0	0	0	0	0	0	0	0	1	0	0	3	0	1	0	1	0	0	0	0	0	1	0	1	2	0	1	1	0	0	2	2	0	4	3	2	1	1	1	0	0	0	1	2	0	1	0	0	1	1	1	0	2	1	2	1	1	0	0	2	2	0	0	1	2	2	1	1	2	2	1	0	3	0	3	1	0	1	1	2	0	0	1	1	0	2	0	2	2	0	0	1	0	2	0	1	2	0	1	0	2	1	0	0	0	1	0	1	2	1	1	3	2	0	0	1	1	0	0	2	0	1	0	2	1	1	2	1	1	1	3	0	3	0	1	3	1	1	0	1	2	0	0	1	1	0	0	0	1	2	2	2	6	0	2	2	0	0	1	1	1	0	1	1	1	2	0	1	0	2	0	2	0	0	2	1	1	2	1	0	1	1	0	0	0	2	0	3	1	0	1	0	0	1	3	0	0	1	1	0	1	1	0	0	1	0	1	1	2	0	1	1	0	1	0	1	4	3	1	1	3	0	0	1	0	0	0	1	0	0	0	0	0	0	1	1	1	1	4	1	0	2	0	2	1	1	1	2	1	0	1	1	2	1	1	0	0	1	0	0	0	0	0	0	1	2	1	0	6	0	0	0	0	1	0	2	0	0	2	1	0	0	0	0	2	2	1	0	1	0	1	0	0	3	0	2	0	0	1	1	2	0	2	1	0	2	0	1	1	2	1	0	2	0	1	1	4	2	2	2	0	0	6	0	1	1	2	0	1	0	0	0	0	1	0	0	0	0	0	2	2	3	0	0	1	0	0	1	1	0	0	1	0	2	2	3	2	0	0	1	1	0	0	1	1	0	0	1	0	1	0	0	1	0	0	0	0	0	0	1	1	2	5	0	1	1	1	1	2	1	0	1	2	1	2	1	1	0	0	1	0	0	5	0	0	1	3	2	0	0	2	1	0	0	0	1	1	0	2	2	1	0	1	0	1	4	0	0	1	1	2	2	2	0	0	2	2	0	2	0	1	2	1	0	2	0	1	0	0	1	0	0	0	0	0	0	0	0	0	2	3	1	2	0	3	2	1	0	1	1	2	0	0	4	0	1	2	0	1	3	0	2	0	0	0	0	1	0	0	0	3	0	0	3	0	1	3	1	2	0	1	0	1	0	0	0	1	0	1	1	2	0	1	0	0	1	1	0	0	0	0	0	1	0	2	0	0	0	0	2	1	1	1	2	1	0	0	2	1	0	1	1	1	0	1	2	1	5	0	0	1	0	1	1	0	0	1	1	3	1	0	2	2	2	0	1	0	4	0	1	0	1	2	1	2	0	2	0	0	2	0	2	2	0	1	1	2	3	0	1	0	3	0	1	1	1	3	0	1	1	1	1	4	0	0	2	0	0	0	3	2	1	0	1	0	1	1	1	4	3	0	2	3	0	0	0	1	2	0	0	2	2	2	1	1	0	1	0	1	0	1	0	2	2	1	0	0	1	2	1	1	2	1	1	1	0	0	0	1	1	1	0	0	2	0	1	0	2	1	1	2	1	0	2	1	0	2	0	0	0	1	3	1	1	0	1	1	5	2	2	0	1	0	0	1	4	1	0	1	2	0	0	0	0	0	1	0	1	1	1	1	0	1	0	0	3	0	0	0	1	1	1	2	0	2	1	1	1	0	0	0	0	0	1	1	0	0	4	0	1	0	0	3	0	0	2	2	0	0	1	0	0	0	0	1	0	1	2	2	1	4	1	0	0	0	1	3	1	0	4	0	0	4	0	1	1	0	0	1	2	2	0	1	0	0	0	0	0	0	2	1	2	2	1	1	0	2	0	1	0	1	0	0	0	4	0	2	1	0	0	1	0	0	0	0	0	0	1	1	1	0	0	0	1	2	1	1	0	0	1	0	0	0	0	0	1	1	0	1	0	1	1	0	1	1	2	1	1	1	3	0	1	1	0	0	1	1	1	1	0	0	0	4	0	0	2	0	0	0	0	1	0	0	2	0	0	0	1	1	0	0	0	2	1	1	1	0	0	1	0	2	0	0	1	4	1	1	0	0	0	1	0	0	1	3	1	1	1	1	0	0	0	1	0	0	0	0	1	0	1	1	1	0	3	1	0	2	0	0	1	0	0	0	1	1	0	0	2	3	2	1	1	1	0	0	0	1	0	0	1	0	0	0	0	1	1	1	0	0	1	0	10	0	1	0	2	0	0	0	1	0	0	2	4	0	0	0	0	1	1	1	0	1	1	1	0	0	5	1	0	0	2	2	0	1	1	2	0	1	0	1	0	0	3	0	1	0	0	2	2	0	0	0	2	4	0	0	5	2	1	1	3	0	0	0	1	3	0	1	0	0	0	0	0	3	0	0	1	1	0	3	1	2	5	0	2	0	0	1	0	2	0	3	0	0	0	0	0	0	1	0	0	0	3	0	2	8	0	0	1	0	2	0	1	0	4	0	0	2	0	1	2	0	1	0	2	0	0	1	2	0	0	2	1	1	0	2	0	2	0	2	1	0	0	0	0	1	1	0	1	1	0	0	1	0	2	1	1	1	2	1	0	1	1	1	0	0	1	1	0	1	2	0	3	0	2	0	0	0	0	2	1	0	1	0	0	1	0	0	0	0	2	0	2	0	3	1	0	1	1	0	0	3	1	0	0	2	0	2	0	1	1	2	6	2	1	0	1	0	0	0	4	0	0	1	4	2	0	2	0	3	1	0	1	0	0	0	2	0	0	1	0	0	1	0	0	1	0	1	0	0	0	0	0	0	3	0	5	2	0	0	2	0	1	1	0	0	1	1	1	0	1	1	1	0	0	0	0	0	1	1	1	4	2	2	2	0	0	0	1	0	1	3	0	0	1	2	1	0	2	1	1	0	0	1	3	1	0	3	1	3	2	0	0	0	0	1	0	1	0	0	0	2	0	3	1	0	3	0	0	2	1	1	0	0	0	1	2	0	2	0	2	2	1	2	1	0	2	3	0	0	0	2	1	0	0	1	0	0	1	2	1	0	1	0	0	1	1	2	0	1	1	1	3	2	0	0	1	2	1	0	0	1	0	0	0	3	0	2	0	0	3	1	2	2	2	1	0	1	0	0	1	1	2	1	1	2	0	0	0	3	1	0	2	2	1	2	2	1	0	2	1	2	0	0	0	1	1	1	2	2	0	2	1	1	1	3	0	2	0	0	0	3	2	2	1	0	2	1	2	0	0	3	0	2	0	1	0	1	1	1	2	1	3	0	0	0	0	3	0	3	0	0	4	0	3	1	0	3	0	0	0	2	6	5	1	0	0	1	0	1	0	1	1	0	1	2	0	2	3	0	1	1	1	0	2	0	4	0	1	0	0	3	1	0	2	0	3	1	0	5	0	1	3	3	0	0	2	0	0	1	0	0	3	3	1	1	1	0	1	0	0	8	1	1	3	0	1	0	0	1	0	2	0	0	0	1	2	0	0	2	1	1	2	0	4	1	0	1	0	1	0	0	0	1	1	0	2	2	0	0	0	1	5	1	0	1	0	2	2	0	0	0	0	3	0	0	1	1	0	0	0	1	1	0	0	0	1	0	1	0	1	0	1	0	0	0	0	0	1	2	0	0	0	0	2	2	1	2	1	1	0	1	1	4	0	1	0	3	0	2	9	1	1	0	0	1	0	3	1	2	2	3	1	0	0	2	0	2	0	2	1	0	0	1	2	1	0	2	0	0	2	1	4	2	0	1	0	0	2	0	1	0	2	3	0	0	0	0	0	0	0	2	1	1	1	0	0	2	1	0	0	0	2	1	0	9	0	1	0	1	0	1	1	0	0	3	0	3	4	0	0	1	0	2	2	1	3	1	2	0	2	2	0	0	1	2	1	0	0	0	4	1	0	1	3	0	0	0	0	2	0	0	0	1	1	2	0	2	0	1	0	2	1	1	0	4	5	0	0	1	0	1	3	0	3	4	0	0	0	1	1	1	0	0	0	0	1	2	1	0	0	0	1	2	1	1	0	3	1	0	2	1	1	0	0	0	3	4	0	1	0	0	0	1	1	0	0	0	0	1	0	2	0	1	1	0	0	0	1	4	1	0	0	1	1	3	4	4	2	1	0	1	1	1	0	2	1	0	0	1	2	1	1	2	0	0	0	0	0	1	2	1	0	0	0	0	1	0	0	0	0	1	0	2	0	1	1	1	0	0	0	0	3	0	0	0	1	2	2	0	1	1	0	0	0	0	1	1	0	0	0	1	2	0	0	1	2	1	1	0	1	0	6	0	1	2	1	0	0	0	1	1	0	0	0	5	0	0	0	0	0	1	0	0	1	1	0	0	1	0	4	0	1	2	0	1	0	0	2	4	0	2	0	1	2	0	3	0	0	0	0	1	0	0	0	6	1	1	0	2	1	1	0	1	1	0	0	0	2	0	1	0	0	2	0	1	0	1	1	0	1	0	0	2	0	0	3	0	0	0	0	1	1	0	1	1	1	2	1	2	3	0	2	1	2	2	4	2	0	0	0	0	0	0	4	1	1	0	2	2	0	3	1	1	0	0	1	1	1	0	0	0	0	1	0	2	2	1	1	1	0	1	1	1	0	0	2	0	0	1	2	0	0	2	2	1	0	0	0	2	0	0	0	0	0	2	2	1	0	0	1	1	0	1	3	2	0	3	3	0	1	0	0	1	0	0	7	5	0	0	1	0	0	1	0	2	0	2	0	1	0	2	2	1	0	2	0	0	0	1	2	1	0	1	0	2	1	1	1	2	0	1	0	2	0	4	0	1	0	2	2	0	2	0	0	2	1	1	0	0	2	2	0	1	1	0	0	0	2	1	1	0	1	0	2	0	0	1	1	0	2	0	3	2	1	2	1	1	0	0	0	1	1	1	0	2	0	1	1	1	0	0	1	0	0	2	0	1	1	2	0	0	2	2	0	0	2	0	0	0	3	0	1	4	1	0	0	0	2	1	1	4	2	0	0	0	1	3	1	0	0	1	0	1	2	0	0	0	2	0	1	0	2	2	0	0	1	0	4	0	0	13	1	1	1	1	0	0	0	0	0	1	3	1	0	1	0	0	2	0	0	1	5	0	2	0	1	0	0	5	0	0	0	3	1	0	0	0	1	2	1	1	2	0	1	4	1	2	0	0	0	2	1	3	0	1	0	1	0	1	1	3	1	3	0	0	1	0	1	1	0	1	2	3	1	0	1	1	1	2	1	0	0	2	0	0	0	1	0	0	3	0	2	0	0	1	0	1	2	2	0	1	0	0	2	1	1	0	0	6	0	2	2	0	5	0	0	0	0	0	3	4	0	2	1	1	0	0	3	0	1	2	1	0	2	1	0	1	0	0	1	0	0	0	0	0	1	0	0	0	0	0	0	1	6	0	3	0	1	0	0	3	0	0	0	1	2	3	0	2	1	0	1	0	0	0	0	3	1	1	1	0	0	1	1	2	2	4	4	2	1	0	2	0	2	0	1	0	0	0	0	0	2	1	0	0	1	1	2	2	2	1	0	1	1	0	0	2	3	1	0	1	1	2	1	1	0	0	1	1	1	0	1	1	1	0	1	1	1	3	1	1	0	0	0	2	1	1	1	3	1	1	1	3	0	1	2	1	0	1	0	1	0	2	1	0	2	0	3	0	1	0	0	2	0	0	1	2	1	1	2	1	0	4	0	0	0	0	1	0	0	1	1	0	0	0	3	0	2	2	0	0	0	1	0	3	2	6	0	2	0	0	1	1	1	0	0	2	3	0	0	1	2	3	1	1	0	2	1	0	1	0	0	1	0	1	2	0	0	0	0	2	0	0	1	2	1	1	0	1	0	1	1	1	0	0	0	0	0	0	1	3	3	2	0	0	0	0	0	4	0	4	2	0	2	1	0	0	1	0	3	1
N0.HOG0006129	0	2	1	0	0	0	0	1	0	0	0	0	1	1	0	1	0	0	0	0	0	0	0	0	0	1	0	0	0	0	0	3	0	0	1	1	0	0	0	0	0	0	1	0	0	0	0	0	0	0	0	0	1	0	1	0	0	0	1	0	0	0	0	0	0	0	0	0	0	0	0	0	0	0	0	0	0	0	0	0	0	0	2	0	0	2	0	0	0	0	0	0	0	0	0	0	0	0	0	0	0	0	0	0	1	0	1	0	0	0	1	0	0	1	0	1	0	0	0	0	0	2	0	0	0	0	0	0	0	0	0	0	0	1	0	0	0	0	0	0	0	0	2	0	0	0	0	1	0	0	0	1	2	1	0	0	0	0	1	0	0	0	0	0	0	0	0	0	1	0	0	0	0	0	0	0	0	1	1	0	0	2	0	0	0	0	3	1	0	0	2	0	0	1	1	0	1	0	0	1	0	0	0	0	0	1	0	0	0	0	0	0	0	0	1	1	0	0	0	0	0	0	0	0	0	1	0	0	0	0	0	0	2	0	0	0	0	0	0	0	0	0	0	0	0	1	0	0	0	0	0	0	0	0	0	0	0	0	0	0	0	0	0	0	2	1	1	0	0	0	0	1	0	0	0	0	0	1	0	0	0	1	0	0	0	0	0	0	1	0	0	1	0	0	0	0	0	1	0	0	0	0	0	0	1	1	0	1	0	2	0	0	1	0	0	0	1	0	0	0	0	0	1	0	0	0	0	0	0	1	0	0	0	0	2	1	0	0	0	0	0	0	0	0	1	0	0	0	0	0	0	0	0	0	1	1	0	0	2	0	0	0	1	0	0	1	0	0	0	0	0	0	0	0	0	0	2	0	0	0	0	0	0	0	0	0	0	0	0	0	1	0	0	0	0	0	0	2	0	0	0	0	0	1	0	0	1	2	0	0	0	0	1	0	0	0	0	0	0	0	0	0	0	0	0	0	0	0	1	0	0	0	0	1	0	1	0	1	1	0	0	0	0	0	0	1	0	0	0	0	1	0	0	0	0	0	0	1	0	0	1	1	0	0	0	0	0	0	0	1	0	0	0	0	1	0	0	0	0	0	0	0	0	0	1	0	1	1	1	0	0	0	0	0	0	0	0	0	1	0	0	0	0	1	1	0	1	0	0	1	0	1	0	0	0	0	0	1	0	1	0	1	0	0	0	0	0	0	0	0	0	0	1	0	0	0	0	0	0	0	0	0	0	0	0	0	0	0	0	0	0	0	0	0	0	1	1	0	1	0	0	0	0	0	0	0	0	0	0	0	0	0	0	0	0	0	0	0	1	0	0	1	0	2	0	0	0	0	0	1	0	0	0	0	0	0	0	2	0	0	0	0	0	1	0	0	0	0	0	0	0	0	0	0	0	0	0	0	0	0	0	0	0	0	0	0	0	0	0	0	0	0	0	0	0	1	0	0	0	0	0	0	0	0	1	0	0	0	0	0	0	0	0	0	0	0	0	0	0	0	1	0	0	0	0	0	0	0	0	0	0	0	0	0	0	1	0	1	0	1	0	0	0	0	0	1	0	0	0	0	0	0	1	0	0	0	0	0	0	0	0	0	0	1	0	0	0	1	0	0	0	0	0	0	0	0	0	0	2	0	0	0	0	1	1	0	0	0	0	0	0	0	0	0	0	0	1	0	0	0	2	0	1	1	0	0	0	0	0	0	0	0	0	0	0	0	0	0	0	0	0	0	0	0	0	0	0	0	0	0	0	0	0	1	0	0	0	0	1	0	0	0	0	0	0	0	0	0	0	1	0	0	0	0	0	0	0	1	0	0	0	0	0	0	0	0	0	0	1	0	1	0	0	0	0	0	0	1	0	0	0	0	0	0	0	2	0	0	1	0	0	0	0	0	0	1	0	1	1	0	0	0	1	0	0	0	0	0	0	1	0	0	0	0	0	0	2	0	1	0	0	0	1	0	0	0	0	0	0	0	1	0	0	0	0	0	0	0	0	1	0	0	1	1	1	1	0	0	0	0	0	1	0	0	0	0	0	0	0	0	1	0	1	0	0	1	2	0	0	0	0	0	1	2	0	0	0	0	0	0	0	1	0	0	0	0	0	0	0	0	0	0	0	0	0	0	1	0	0	0	0	1	0	0	0	0	0	0	0	0	0	0	0	0	0	0	0	0	1	0	0	0	0	0	0	1	1	1	1	0	0	0	0	0	0	0	0	0	1	0	0	0	0	0	2	0	0	0	0	0	0	0	0	0	0	0	0	1	0	0	0	0	0	0	0	0	0	0	0	0	0	0	1	0	0	1	0	0	0	0	0	0	0	0	1	0	0	0	0	0	1	0	0	1	0	0	0	0	0	0	0	1	0	0	0	0	0	0	1	0	0	1	0	0	0	0	1	0	0	1	0	0	0	0	0	0	0	0	0	0	0	0	1	0	1	0	0	0	0	0	0	0	0	0	0	0	0	0	0	0	0	2	1	0	1	0	0	0	0	0	0	0	0	0	0	1	0	0	2	0	0	0	1	0	0	0	0	0	0	0	0	0	1	0	0	0	0	0	0	1	0	0	0	0	0	0	0	0	0	1	0	0	0	0	0	0	0	0	1	0	0	0	0	0	1	0	0	0	0	0	0	0	0	0	1	0	1	0	0	0	0	0	1	0	0	0	1	0	0	2	0	0	0	1	0	1	0	0	0	0	0	0	0	0	0	0	0	0	0	1	0	2	0	0	1	0	0	0	1	0	0	0	0	0	0	1	0	0	1	0	0	0	0	1	0	0	0	1	0	1	0	0	0	0	0	2	0	1	0	0	0	0	0	0	0	0	0	0	0	0	1	1	0	0	0	0	0	0	0	0	0	0	0	0	0	0	0	0	0	0	0	0	0	0	0	0	0	0	0	0	0	1	0	1	0	0	0	0	0	0	0	1	0	1	0	0	0	0	0	0	0	0	0	0	0	0	0	0	0	0	0	0	0	0	0	1	0	1	0	0	0	0	0	0	0	0	1	0	0	0	0	0	0	0	0	0	0	0	1	1	1	1	0	0	0	1	0	0	0	0	0	0	0	0	0	0	0	0	0	0	0	0	0	1	0	0	1	0	0	0	0	0	0	0	1	1	1	0	0	0	0	0	1	0	0	0	0	0	0	0	0	0	1	0	0	1	0	0	2	0	0	1	0	0	0	0	0	0	0	0	0	0	0	1	0	0	0	0	0	0	0	1	0	0	0	0	0	0	0	0	0	0	0	0	1	0	0	0	0	0	0	0	0	0	0	0	0	1	0	0	0	0	0	0	0	0	0	0	0	0	0	0	1	0	0	0	0	0	1	1	0	0	0	0	0	1	0	1	0	0	0	0	0	0	0	0	0	0	1	0	0	0	0	0	0	0	1	0	0	0	0	0	0	0	0	0	0	0	0	0	0	2	0	0	0	0	1	1	0	0	0	0	0	1	0	0	0	0	0	0	0	0	1	0	0	0	0	0	0	0	0	0	0	1	0	0	1	0	1	0	0	0	0	1	1	0	0	0	0	0	0	0	0	1	0	0	0	0	0	0	0	0	0	0	0	0	0	0	1	0	0	0	0	0	0	0	0	0	0	0	1	0	1	0	0	0	0	2	0	0	0	0	1	2	0	1	0	0	0	0	0	0	0	1	0	0	0	0	0	0	0	0	1	1	0	0	0	0	0	0	0	2	0	1	0	0	0	0	0	1	0	0	0	0	0	0	0	0	0	0	0	0	1	0	1	0	0	0	0	0	1	0	0	0	0	2	0	0	0	2	0	0	0	0	0	0	0	1	0	0	0	0	0	0	1	0	0	0	0	0	0	0	1	0	0	0	0	0	0	0	0	1	0	0	0	0	0	0	2	1	0	0	0	0	1	0	0	0	0	0	0	0	0	0	0	1	2	0	0	1	0	0	0	0	0	0	0	0	0	0	1	0	0	0	0	0	1	0	0	1	0	0	0	0	0	0	0	0	0	0	0	0	0	0	0	0	0	0	0	0	0	0	0	0	1	0	1	0	1	0	0	0	0	2	0	0	0	0	0	1	0	1	0	0	0	0	0	0	0	0	0	0	0	0	1	2	1	0	0	0	0	1	0	0	0	0	0	0	0	0	0	0	0	0	0	0	1	0	0	0	1	0	0	0	2	0	0	0	0	1	0	0	1	0	0	0	0	1	1	0	0	0	0	0	0	0	0	0	0	0	0	0	1	0	1	0	0	1	0	0	0	0	0	0	0	0	0	0	0	1	0	0	0	0	1	0	1	1	0	1	1	0	0	0	0	0	0	1	0	0	0	0	1	0	0	0	1	0	0	0	0	0	0	0	0	0	0	0	0	0	0	0	0	0	0	0	0	0	0	0	0	0	0	0	0	0	0	1	0	1	0	1	0	1	0	0	0	0	0	0	1	1	0	0	0	1	0	0	0	1	0	0	0	1	0	1	0	0	0	0	0	0	0	0	0	0	0	0	0	1	1	0	0	0	0	0	0	0	0	0	3	0	0	0	0	1	0	0	0	0	0	0	0	1	1	1	0	0	0	0	0	0	1	0	0	0	0	0	0	0	0	1	0	0	0	0	0	1	0	0	0	0	0	0	0	0	0	0	0	0	0	0	0	1	0	0	0	0	0	0	0	0	0	0	0	0	1	1	0	0	0	0	0	0	1	2	1	1	0	0	0	2	0	0	0	0	0	0	1	0	0	0	0	0	0	0	0	0	0	0	0	0	0	0	0	0	1	0	0	0	1	0	2	0	0	0	0	2	0	1	0	0	0	0	0	0	0	0	0	0	0	0	0	0	0	0	0	0	0	0	0	1	0	0	0	1	0	0	0	0	0	0	2	0	0	0	0	1	0	0	1	1	1	0	0	0	0	0	0	0	0	0	0	0	0	0	0	0	0	0	0	0	0	0	0	1	0	0	1	1	0	0	0	0	0	0	0	0	0	0	0	0	0	0	0	0	0	1	1	0	0	0	1	0	0	0	0	0	1	0	1	2	2	0	1	0	0	0	0	0	0	1	1	0	0	1	0	2	1	0	0	0	0	0	1	0	1	0	0	0	0	0	0	1	0	0	0	0	0	0	0	0	0	0	0	0	1	0	0	0	0	0	0	0	1	0	1	2	0	0	0	0	0	0	0	3	0	0	1	0	0	0	0	0	0	0	0	0	0	0	0	0	0	0	1	2	0	1	0	0	0	1	0	1	0	1	0	1	0	0	0	0	0	0	0	0	1	0	0	0	0	0	0	0	0	0	0	0	0	0	0	0	0	0	0	0	1	0	0	0	0	0	0	1	0	1	0	3	0	0	1	0	0	0	1	1	0	2	0	0	0	0	0	1	0	2	1	0	0	0	0	0	0	1	0	0	2	1	1	0	0	0	0	0	0	0	0	0	0	0	0	0	0	1	0	0	0	0	2	0	0	0	1	0	0	0	0	0	1	0	0	0	0	0	0	0	0	0	0	0	0	1	0	0	0	0	0	1	0	0	0	0	0	0	0	0	0	0	0	0	1	0	0	0	0	0	1	1	0	0	0	0	0	0	0	0	0	0	0	0	0	0	0	1	0	0	0	1	0	2	0	0	0	0	0	1	0	0	0	0	0	0	0	0	0	0	0	0	0	0	0	0	0	0	0	0	0	0	0	0	0	0	2	0	0	0	0	0	0	0	1	1	0	1	0	0	0	0	1	0	2	0	0	0	0	1	0	0	0	0	1	0	0	0	1	1	0	0	0	0	1	0	1	0	0	0	0	0	0	0	1	0	0	0	0	0	0	0	0	0	0	0	1	0	0	0	0	0	1	0	0	0	0	0	0	0	0	0	0	0	1	0	0	0	0	0	0	0	1	1	2	0	0	1	0	0	0	0	0	1	0	0	0	0	0	0	1	0	0	0	0	0	0	1	0	2	1	0	0	1	0	0	2	0	1	0	0	0	0	0	0	0	0	0	0	1	1	0	0	0	0	1	0	0	0	1	1	0	1	1	0	0	0	0	0	0	0	0	0	1	0	0	1	0	0	0	0	0	0	0	1	1	0	0	0	1	0	0	0	1	0	0	0	0	0	0	0	0	0	2	0	0	0	0	0	0	1	0	0	0	0	0	0	1	0	0	1	0	0	0	0	0	0	0	0	0	0	0	0	0	0	0	0	0	0	0	0	0	0	0	0	0	0	0	0	0	0	0	0	0	0	0	0	0	0	0	0	0	0	0	0	1	0	0	0	0	1	1	0	0	0	0	0	0	2	0	0	0	0	0	1	0	0	0	0	0	1	0	0	0	0	0	0	0	0	0	0	0	0	0	0	0	0	0	0	0	0	0	0	0	0	1	0	0	0	1	0	1	0	0	0	1	0	1	0	0	0	0	0	0	0	0	0	1	0	2	0	1	1	1	0	0	0	0	0	0	0	0	0	0	1	1	0	0	0	0	0	1	1	0	0	0	1	0	2	0	0	0	0	0	0	0	2	0	0	1	1	0	1	0	0	0	0	1	0	0	0	0	0	0	0	0	0	1	0	1	0	0	0	0	1	1	0	1	1	0	0	0	1	0	1	0	0	0	0	0	0	0	1	0	0	0	0	0	0	0	0	1	0	0	0	1	1	0	1	0	0	0	0	0	0	1	0	0	0	0	0	1	1	0	0	0	0	0	0	1	1	0	0	0	0	1	1	0	0	0	0	0	0	0	1	0	1	1	0	0	1	0	0	0	0	1	0	0	0	1	2	0	0	1	0	0	0	0	1	0	0	0	1	0	0	0	0	0	0	0	0	0	0	0	0	0	0	1	0	0	0	0	0	0	0	0	0	1	0	0	0	0	0	0	0	0	0	0	0	0	0	0	0	0	1	0	0	0	1	1	1	0	0	0	0	0	1	0	0	0	0	0	0	0	0	0	0	0	0	0	0	0	0	0	0	1	0	0	0	0	0	0	0	0	0	0	1	0	0	0	0	0	0	0	0	1	0	0	0	0	0	0	0	0	0	0	0	0	0	0	2	0	0	0	0	0	0	1	0	1	0	0	0	0	0	0	0	0	0	0	1	0	0	0	0	0	0	0	0	0	0	0	1	0	0	1	0	0	1	0	0	0	0	0	0	0	0	0	1	1	0	0	1	2	1	0	0	0	0	0	0	0	0	1	0	0	0	0	1	0	0	0	0	0	0	0	0	0	2	0	0	1	1	0	1	1	1	0	1	0	1	0	0	0	2	0	0	0	0	0	0	0	1	0	0	0	0	0	1	2	0	0	0	0	0	0	0	0	0	1	1	0	1	0	0	0	0	0	0	0	0	0	0	1	1	0	0	0	0	0	0	0	0	0	1	0	0	0	0	1	0	1	0	2	0	0	1	0	0	0	0	0	0	1	0	2	0	0	1	0	0	0	0	0	1	0	0	0	0	0	0	0	1	0	2	0	0	0	0	0	0	0	0	0	0	0	0	0	0	0	0	0	0	0	0	0	0	0	0	0	0	0	0	0	0	1	0	0	0	0	0	0	1	0	0	0	0	0	0	0	0	0	0	0	0	0	1	0	0	0	0	0	1	0	0	0	0	0	3	1	0	0	1	1	0	1	2	0	0	0	0	0	0	0	0	0	0	0	0	1	1	2	0	0	1	0	0	1	0	0	1	0	0	0	0	0	0	0	0	0	0	0	0	0	0	0	0	0	1	0	0	0	1	0	0	0	0	1	0	0	0	1	0	0	0	0	0	0	1	0	1	0	0	0	1	0	0	0	0	0	0	0	2	0	0	0	0	0	0	0	1	0	1	0	1	0	0	0	0	0	0	0	0	0	0	0	0	0	0	0	0	0	0	0	0	0	0	0	2	0	0	0	0	0	2	0	0	0	0	0	0	0	0	0	0	0	0	0	0	1	0	0	0	0	0	0	0	0	0	1	0	1	0	0	0	0	0	0	0	0	1	0	1	0	0	0	0	1	1	0	0	0	0	0	0	0	0	1	0	1	0	0	0	1	0	0	0	0	0	0	0	0	1	0	0	0	0	1	0	0	0	1	0	0	0	0	1	0	0	0	0	0	0	0	0	1	0	0	0	0	0	0	0	0	0	1	0	0	3	0	0	0	2	0	0	0	1	0	0	0	0	0	0	0	0	0	0	0	0	0	0	0	0	2	0	0	0	0	0	1	0	0	0	0	0	0	0	0	0	0	0	0	0	1	0	0	0	0	0	1	0	0	0	0	1	0	1	2	0	0	0	0	0	0	0	0	0	0	0	0	0	0	0	0	0	0	0	0	0	0	0	0	0	0	0	0	0	0	0	1	0	0	2	0	1	0	0	0	1	0	0	0	0	0	0	0	0	0	0	0	1	0	1	0	0	0	0	0	0	0	0	0	0	0	0	0	1	2	0	0	0	1	0	0	0	0	0	0	0	0	0	0	0	0	0	0	1	0	0	0	0	0	1	0	0	0	0	0	0	2	2	0	0	0	0	0	0	0	0	1	0	0	0	0	0	1	0	0	0	0	0	0	0	0	0	0	1	0	0	0	1	0	0	0	0	0	0	0	0	0	0	0	0	0	0	0	0	0	0	0	0	0	0	0	0	0	0	0	0	0	0	0	1	1	0	0	2	0	0	1	0	0	0	0	0	0	0	0	0	0	1	0	0	0	0	0	0	1	0	0	0	0	0	0	0	1	0	1	0	0	0	1	1	0	0	0	0	0	0	0	0	0	0	0	0	0	0	0	0	2	0	0	0	0	0	0	1	0	1	0	0	0	0	0	0	0	0	0	0	1	0	0	0	0	0	0	0	1	2	0	1	0	0	0	0	0	1	0	1	1	1	0	0	0	0	0	1	0	0	0	0	0	0	0	0	0	0	0	0	0	0	0	0	0	0	0	0	0	1	1	0	0	0	1	0	1	1	0	0	0	0	0	0	0	0	0	1	0	0	0	0	0	0	0	0	0	0	0	1	0	0	0	0	0	0	0	1	0	0	0	0	0	0	0	0	0	2	0	0	0	0	0	0	0	0	0	0	1	1	0	1	0	1	0	0	0	0	0	0	0	0	0	0	0	0	1	0	0	0	1	0	0	0	0	0	0	0	0	0	0	0	0	0	0	0	0	0	0	0	0	0	1	0	0	0	0	0	1	0	0	0	0	0	0	1	0	0	0	0	1	0	0	1	0	0	0	0	0	0	0	0	0	0	0	0	0	0	0	0	0	0	0	0	0	1	0	0	0	0	1	0	1	1	0	0	1	1	1	0	0	0	1	2	0	0	0	0	0	0	0	1	0	0	0	0	0	2	0	0	0	0	0	1	0	0	0	1	0	0	0	0	0	0	0	0	0	0	0	1	1	0	0	0	0	0	0	0	0	2	0	0	0	0	2	1	0	1	0	0	1	2	1	0	0	0	0	1	1	0	0	0	0	0	1	0	0	0	0	0	0	0	0	1	0	2	1	0	0	0	0	0	0	0	0	0	0	1	0	0	0	0	0	0	0	0	1	0	0	1	0	0	1	0	0	0	0	0	0	0	0	0	0	0	0	0	0	0	0	0	0	0	0	0	0	0	0	0	0	0	0	0	0	0	2	0	1	0	0	0	0	0	0	1	1	0	0	0	0	0	0	0	0	0	1	0	0	0	0	0	0	0	0	0	0	0	0	0	0	0	1	0	0	1	0	0	0	0	0	0	0	0	0	1	1	0	1	0	0	0	0	0	0	0	0	0	0	0	1	0	0	0	0	1	0	0	0	0	0	0	0	1	1	0	0	0	0	0	0	0	2	1	0	0	0	0	0	0	0	0	1	0	1	0	1	0	0	0	1	0	1	0	0	0	1	0	1	0	0	0	0	0	0	0	0	0	0	0	0	0	0	0	0	0	1	0	0	0	0	0	0	1	1	0	0	0	0	0	0	0	0	1	1	0	0	1	0	0	0	0	0	0	0	0	2	0	0	0	1	0	0	0	0	0	0	0	0	1	0	1	0	0	1	0	0	0	0	0	0	0	1	0	0	0	1	0	0	0	1	0	1	0	0	0	0	0	0	0	0	0	1	0	0	0	2	1	0	0	0	1	0	0	0	0	0	0	0	0	0	1	0	0	0	0	0	0	0	0	0	0	0	0	0	0	1	0	0	0	1	0	0	0	0	0	0	0	0	1	0	0	0	0	0	0	0	0	1	0	0	0	0	0	0	0	0	0	1	1	0	0	0	0	0	0	0	0	0	1	0	0	0	1	1	0	0	0	0	1	0	0	0	0	0	1	1	0	0	0	3	0	0	0	0	0	0	0	1	0	1	0	0	0	1	1	1	0	0	0	0	0	1	0	1	0	0	0	1	0	0	0	0	0	0	0	0	0	0	0	0	0	0	2	0	0	0	0	0	1	0	0	0	0	0	1	0	0	0	0	3	0	0	0	0	1	0	0	0	0	0	0	0	0	0	0	0	0	0	1	1	0	0	0	0	0	0	0	0	0	0	0	0	0	1	0	0	1	1	2	0	0	1	1	0	0	1	1	0	0	0	0	0	0	0	0	0	0	0	0	0	0	0	0	0	1	1	0	0	0	0	0	1	0	1	1	0	1	1	0	0	0	0	0	0	1	0	0	1	0	0	1	0	1	0	0	0	1	0	0	0	0	0	0	1	0	0	1	0	1	0	0	0	0	0	0	0	0	0	1	0	0	1	0	0	0	0	0	0	0	0	0	0	0	0	0	0	0	0	0	0	0	0	0	0	1	0	0	1	0	0	0	0	0	0	1	0	1	0	0	0	0	0	1	0	0	0	0	0	0	1	0	0	0	0	0	0	0	0	0	0	1	1	0	0	0	1	0	0	0	0	0	0	0	0	1	0	1	0	0	0	0	0	1	0	0	0	1	1	1	1	0	0	1	0	0	0	0	0	0	0	0	0	0	0	0	0	0	0	0	0	0	0	0	1	0	0	0	0	1	0	0	0	0	1	0	0	0	1	0	0	1	0	0	1	1	0	0	1	0	0	0	0	0	0	0	0	0	0	0	0	0	0	0	0	0	0	0	0	0	0	0	2	0	1	0	0	0	0	1	0	1	0	0	0	0	0	1	0	0	0	0	0	0	1	0	1	0	0	0	0	0	1	0	2	0	1	0	0	0	0	0	0	0	0	0	1	0	0	0	0	0	0	0	1	0	0	0	0	0	0	0	1	0	0	0	0	0	0	0	0	0	0	1	0	0	1	0	0	0	1	0	0	0	0	2	1	2	0	0	0	1	0	1	0	0	0	0	0	0	0	1	0	0	0	0	0	0	0	1	0	0	1	2	0	0	0	0	1	0	0	0	0	0	0	0	0	0	0	1	1	0	0	0	2	0	0	0	0	0	0	0	0	0	0	0	0	0	3	0	0	0	0	0	0	0	0	0	0	1	1	1	0	0	1	1	0	0	0	0	0	0	0	0	0	0	0	1	0	0	0	0	0	0	0	0	0	0	0	0	0	0	1	0	0	0	0	0	0	0	0	0	0	0	0	0	0	0	0	0	0	0	0	0	0	0	0	1	0	0	0	0	1	0	0	0	0	0	1	0	0	0	0	0	1	1	0	0	0	1	0	0	1	0	0	0	0	0	0	0	0	0	0	0	0	0	0	1	1	0	0	0	0	0	1	0	0	0	0	1	1	0	0	0	0	0	0	0	0	1	0	0	0	1	1	0	0	0	0	0	0	1	0	0	0	0	0	0	0	0	0	0	0	0	1	1	0	0	1	0	0	0	0	0	1	0	0	0	0	0	0	0	0	0	0	0	0	0	1	1	0	0	0	0	1	0	0	0	0	0	1	0	0	1	0	0	0	0	0	1	0	1	1	0	0	0	0	0	2	0
N0.HOG0010036	1	0	0	0	0	0	0	1	0	0	0	0	0	0	0	0	0	0	0	1	0	0	0	0	0	0	0	0	0	0	1	1	0	0	0	0	0	1	0	0	0	0	1	0	0	0	0	1	0	0	0	0	0	0	0	0	0	0	0	0	0	0	0	0	0	0	0	0	1	0	0	0	0	0	0	0	0	0	1	0	2	0	0	0	0	0	0	0	1	0	0	1	0	0	0	2	0	0	0	0	0	0	0	0	0	0	0	0	1	0	0	1	0	0	0	0	0	0	1	0	1	0	0	1	0	0	1	1	0	0	1	0	0	0	0	0	0	0	0	0	0	0	0	0	0	0	0	1	2	0	0	0	0	2	0	0	0	0	0	0	0	0	0	1	0	0	0	1	0	0	0	0	0	0	1	0	0	0	0	0	0	0	0	0	0	0	3	0	0	1	0	0	0	0	0	1	0	0	0	0	0	0	0	0	1	0	0	0	0	0	0	0	0	0	1	0	0	1	0	0	0	0	0	0	0	0	0	0	0	0	0	0	0	0	0	0	0	0	0	0	0	0	0	1	0	0	3	0	0	1	0	0	0	0	0	0	0	0	0	0	0	1	0	0	0	0	0	0	1	0	0	0	0	1	1	0	0	0	1	0	0	1	0	0	0	2	0	0	0	0	0	0	0	0	0	1	0	1	0	0	1	0	0	0	0	0	0	0	0	0	0	0	1	0	0	0	0	0	0	0	0	0	0	0	0	0	0	0	0	0	0	0	0	2	0	1	0	1	0	0	0	0	0	0	0	0	0	0	0	0	0	0	0	0	0	1	0	1	0	0	0	0	0	0	2	0	1	0	0	0	0	0	0	0	1	0	0	0	1	0	0	0	0	0	0	0	0	0	0	0	0	0	1	0	0	0	0	1	0	1	0	0	2	0	0	2	0	1	0	0	0	0	0	0	0	0	0	0	0	0	0	0	0	0	0	1	0	0	0	0	1	0	0	3	1	0	0	1	0	0	0	0	0	0	0	0	0	0	0	1	0	0	1	0	0	0	0	0	0	2	0	0	0	0	0	0	0	0	0	1	0	0	0	0	0	0	0	0	0	0	0	0	1	0	0	0	0	0	0	0	0	0	0	0	0	0	0	1	1	1	0	0	0	0	0	0	0	1	0	0	1	0	0	0	0	0	0	0	0	0	0	0	0	0	0	0	0	0	0	0	0	0	0	0	0	0	0	0	0	0	0	0	0	1	1	0	1	0	0	0	0	0	0	0	0	3	0	0	0	0	0	1	0	0	0	0	0	1	0	0	0	0	0	0	0	0	0	0	0	0	0	0	0	0	0	0	0	0	0	1	0	0	0	0	0	0	0	0	0	1	0	0	0	0	0	0	0	0	0	2	1	0	0	0	0	0	1	0	0	0	1	0	0	0	0	0	0	0	0	0	0	1	0	0	0	0	0	0	0	0	0	0	0	0	0	1	0	0	0	0	0	0	0	0	0	0	0	0	0	0	0	0	1	0	0	0	0	0	0	0	0	1	1	1	0	0	0	1	1	0	0	0	0	0	0	0	0	0	0	0	0	0	1	0	0	0	0	1	0	5	0	1	1	0	0	0	0	1	0	0	0	0	0	1	0	0	0	0	0	0	0	0	1	0	1	0	0	0	0	0	0	0	0	1	0	0	1	1	0	0	0	0	0	1	0	0	0	0	0	0	0	0	0	0	0	0	0	0	0	1	0	0	1	0	1	0	0	0	0	1	0	0	0	0	0	0	0	0	0	0	1	1	0	0	0	0	0	1	0	0	0	0	0	0	1	0	0	0	0	0	0	0	0	0	0	0	1	1	0	0	0	0	0	0	0	0	0	0	1	0	0	0	1	0	1	0	0	0	0	1	0	0	0	0	0	0	0	1	0	1	1	2	1	1	0	2	0	0	0	3	0	0	0	0	1	0	1	0	0	0	0	0	0	1	0	0	0	0	1	0	0	0	0	0	0	0	0	0	1	2	0	0	0	0	0	0	0	0	0	0	0	0	0	0	0	1	0	0	0	0	0	0	0	0	0	3	3	0	0	0	0	1	0	0	0	0	0	0	0	0	0	0	0	0	0	0	2	0	0	0	0	0	0	0	0	0	0	0	0	0	0	0	0	0	1	1	1	0	0	0	0	0	0	1	1	0	0	1	1	1	0	0	1	0	1	0	1	1	1	0	0	0	0	0	1	0	0	0	0	0	0	0	0	1	0	0	0	1	0	1	0	2	0	0	0	0	0	1	3	0	0	0	0	0	1	0	1	0	0	0	2	1	1	0	0	0	0	0	0	0	0	1	0	0	0	0	1	0	1	0	0	0	0	0	0	0	1	0	0	1	0	0	0	2	1	0	0	0	0	0	1	0	0	0	0	1	0	0	0	0	0	0	0	0	0	0	1	1	0	0	0	0	0	0	3	0	0	1	2	0	0	0	0	0	1	0	0	0	0	0	0	0	0	0	0	0	0	0	0	0	0	0	0	0	0	0	0	0	0	0	2	2	0	0	0	0	0	0	0	0	0	0	0	0	0	0	0	0	0	0	0	0	1	0	0	0	0	0	0	0	0	0	2	0	0	1	0	0	0	0	0	0	0	0	1	2	0	1	2	0	0	0	0	0	1	0	0	0	0	0	0	0	0	0	0	0	1	1	0	1	0	0	0	0	0	0	1	0	0	2	0	0	0	0	0	0	0	0	0	0	0	0	0	0	0	0	0	0	0	0	0	0	0	0	0	0	0	0	0	1	0	0	0	0	0	0	0	0	1	1	0	0	0	0	0	0	0	1	0	0	0	0	0	0	2	1	0	0	0	0	0	0	0	0	0	0	0	0	0	0	0	0	0	0	1	0	1	0	0	0	0	0	0	0	0	1	0	1	0	0	0	0	1	0	0	0	0	0	0	1	0	0	0	1	0	0	0	0	0	0	0	0	1	1	0	0	0	0	2	0	0	2	0	0	0	0	2	0	0	0	0	0	0	0	1	0	0	0	0	0	0	0	0	1	1	0	0	0	2	0	0	1	0	0	0	0	1	0	2	0	0	0	0	0	0	0	0	0	0	0	0	0	0	0	1	1	0	1	0	0	0	0	0	0	1	2	0	0	0	0	0	0	0	0	0	0	0	0	0	0	0	0	0	0	0	0	2	0	0	0	0	0	0	1	0	0	0	0	1	0	0	0	1	0	0	1	1	0	0	0	0	0	0	1	0	1	6	0	0	0	2	0	1	0	0	0	0	1	0	0	0	1	0	0	0	0	0	0	0	0	0	0	1	0	1	0	1	0	0	1	0	0	0	0	0	0	0	0	0	0	0	0	0	1	0	0	1	0	2	0	1	1	0	0	0	1	0	0	0	1	0	0	0	0	0	1	1	0	0	1	0	0	0	0	0	2	0	0	0	0	1	2	0	1	0	0	0	1	0	0	2	0	0	0	0	2	1	0	0	2	0	1	0	0	1	0	0	0	0	0	0	1	0	0	0	0	0	0	0	0	1	0	1	0	0	0	1	0	0	0	0	0	0	0	0	0	0	1	0	0	0	2	1	0	1	0	0	0	0	0	1	0	0	0	0	0	0	0	0	0	1	0	1	1	0	0	0	1	1	1	0	1	0	3	0	0	2	0	0	0	0	0	0	1	0	0	0	0	0	1	0	0	1	0	0	0	0	0	1	0	0	0	0	0	0	0	1	1	0	0	0	0	0	0	0	0	0	0	1	1	0	0	0	0	0	0	0	1	0	0	0	1	0	0	0	0	0	0	2	0	0	0	0	0	0	0	0	1	0	0	0	0	0	1	0	1	0	0	0	0	0	0	0	0	0	0	0	2	0	1	1	0	0	0	0	0	0	0	0	2	0	0	0	0	1	0	1	0	0	0	0	1	0	0	0	0	0	0	1	0	0	0	1	0	0	0	0	1	0	0	0	1	0	0	1	1	0	2	0	0	0	0	0	0	0	3	1	0	0	0	0	1	0	2	0	0	0	0	0	0	0	0	0	1	0	2	0	0	0	0	0	0	0	0	0	0	1	0	0	0	1	1	0	0	0	0	0	1	0	0	0	0	0	0	0	0	1	0	0	0	0	1	0	0	1	0	1	0	0	0	0	0	0	1	0	0	0	0	0	0	0	0	0	0	1	1	0	1	0	0	0	0	0	0	0	0	0	0	0	0	0	0	0	0	0	0	0	1	0	0	0	0	0	0	0	0	0	0	0	0	0	0	0	0	0	0	0	0	1	0	0	0	0	0	0	0	0	0	0	0	0	0	0	0	1	0	0	1	0	0	1	0	0	0	0	0	0	0	0	0	0	0	0	0	0	0	0	2	1	0	0	0	0	2	0	0	0	0	0	0	0	0	0	0	0	0	0	0	0	1	0	0	0	1	0	0	0	0	0	1	0	1	0	1	0	0	0	2	0	0	0	0	0	0	1	0	0	2	0	0	0	0	0	0	1	0	0	1	0	0	0	0	0	0	0	0	0	0	0	0	1	1	0	0	0	1	0	0	0	0	0	0	0	1	1	0	0	0	0	0	0	0	0	0	1	0	0	0	0	0	0	0	0	0	0	0	1	0	0	0	0	0	0	0	0	0	0	0	0	0	0	2	0	0	0	0	0	0	0	0	0	0	0	0	0	2	0	2	0	0	0	0	0	0	1	0	0	0	0	0	0	0	0	0	2	1	0	0	1	1	0	0	0	0	1	0	0	0	0	0	1	1	0	0	0	0	0	0	0	0	0	0	1	2	0	0	1	1	0	0	1	0	0	0	1	0	0	0	1	0	2	1	0	0	1	0	0	0	0	1	0	0	0	0	0	0	0	0	0	3	0	0	0	0	0	1	0	0	0	0	1	0	1	0	0	0	0	0	0	0	0	0	0	0	0	0	0	0	0	0	0	0	0	0	0	0	0	1	0	1	0	1	0	0	0	2	0	2	0	1	0	0	0	0	0	0	0	0	0	0	0	0	0	0	0	0	0	0	0	0	0	0	1	0	0	0	0	0	0	2	0	0	0	1	1	0	0	0	1	0	0	1	0	0	3	0	0	0	0	0	0	0	0	0	3	0	0	0	0	0	0	0	0	2	0	1	0	1	0	2	0	0	0	0	0	0	1	1	0	0	0	0	0	0	0	0	0	1	0	0	0	0	0	0	1	0	0	0	0	0	1	0	0	0	0	2	1	1	1	0	0	0	0	1	0	0	0	0	0	1	2	0	2	1	0	0	0	0	0	0	0	0	0	1	0	0	0	0	0	1	1	0	0	0	1	0	0	0	0	0	0	0	0	0	0	0	0	0	0	0	0	0	0	0	0	0	0	0	0	0	0	1	0	0	0	0	0	1	1	0	0	0	0	1	0	0	0	0	0	0	0	0	0	0	0	0	0	0	0	0	0	1	0	0	0	0	0	0	1	0	0	1	0	0	0	0	0	0	0	0	0	0	0	1	0	0	0	1	0	0	1	1	0	0	0	0	0	0	0	0	0	0	0	1	1	0	1	0	0	0	0	0	0	0	0	1	0	0	0	1	1	0	0	0	0	1	0	1	0	2	0	0	0	0	0	0	0	0	0	0	0	0	0	0	0	0	0	1	0	1	0	0	0	0	0	0	0	0	1	1	1	0	0	0	0	0	0	0	0	0	0	0	0	0	0	0	0	0	0	0	0	0	0	0	0	0	0	0	0	0	0	1	0	2	0	0	1	0	0	0	0	0	0	0	0	0	0	0	0	0	0	1	0	1	1	0	1	0	0	0	1	0	1	0	0	0	0	0	1	0	0	0	1	0	1	1	0	0	1	0	1	1	0	0	0	0	0	0	0	0	0	0	1	0	0	0	1	0	1	0	0	1	0	0	0	0	0	0	0	0	0	0	0	1	0	1	0	0	1	1	0	0	2	1	0	0	1	0	0	0	0	0	1	0	1	0	0	0	0	0	0	0	0	0	0	0	0	0	0	0	0	0	0	0	0	0	0	0	1	0	2	0	0	0	0	0	0	0	0	0	1	0	2	0	0	0	0	0	0	0	0	0	0	0	0	0	0	0	0	0	0	0	1	1	0	0	0	0	0	1	0	0	0	0	0	0	0	0	0	0	1	0	1	0	2	0	0	0	0	0	0	0	0	0	0	0	0	1	0	0	0	0	1	0	0	0	1	0	0	1	0	0	1	0	0	0	2	0	1	1	0	1	0	0	0	1	0	0	0	1	0	0	0	0	0	3	0	0	0	0	0	0	1	0	0	0	0	0	0	0	0	0	0	0	1	0	1	2	0	0	0	0	0	0	0	0	0	1	0	0	0	0	1	0	1	0	0	0	0	0	0	0	1	0	1	0	0	0	0	1	1	0	0	0	0	0	0	0	0	0	0	0	0	0	0	0	0	1	0	0	1	0	0	0	0	0	0	0	0	0	0	0	0	0	0	0	0	0	0	0	0	0	0	0	1	0	1	0	0	0	0	1	0	0	0	0	0	0	1	0	0	0	0	0	0	0	0	0	0	0	0	0	0	1	0	0	0	1	0	0	0	0	0	0	0	0	0	0	0	0	0	0	0	1	0	0	0	0	0	0	0	0	0	1	0	1	0	0	0	2	0	0	0	0	0	0	1	1	0	0	0	1	0	0	0	2	1	0	0	0	2	0	0	0	0	0	0	0	0	0	0	0	1	0	0	0	0	2	0	1	1	0	0	0	1	1	1	0	0	0	0	0	1	0	0	0	0	1	0	0	0	0	0	0	0	0	0	0	0	1	0	0	0	0	0	0	0	0	0	0	0	0	0	0	0	0	0	0	0	0	0	0	0	0	0	0	0	0	0	1	0	1	0	0	0	0	0	1	0	0	0	0	0	0	0	0	0	0	0	0	1	0	0	0	0	0	1	0	0	0	0	1	0	0	1	0	2	0	0	0	0	0	0	0	0	0	0	1	1	1	0	2	0	0	0	0	0	0	0	0	0	0	0	0	0	0	0	0	0	0	0	0	0	0	0	0	0	0	0	0	1	1	1	0	0	1	0	0	0	1	0	0	1	0	1	0	1	0	0	0	0	1	0	0	0	0	0	0	0	1	1	1	0	0	1	0	0	0	0	0	0	0	0	0	0	0	0	0	1	0	0	0	1	0	0	1	0	0	0	0	0	1	0	0	1	0	1	0	0	0	0	1	0	0	1	0	1	0	0	0	1	0	1	0	0	0	0	1	0	0	0	1	0	0	0	0	0	0	0	0	0	0	0	0	0	1	0	0	0	0	0	1	0	0	0	0	0	0	0	0	0	1	0	0	0	0	0	1	0	0	1	0	1	1	0	0	0	0	0	0	0	0	0	0	0	0	0	0	0	1	1	0	0	0	1	0	0	0	0	0	0	1	1	0	0	1	1	0	0	0	0	1	0	0	1	0	0	0	0	2	0	0	1	0	1	0	0	0	0	0	0	0	1	0	0	0	0	0	0	1	0	0	0	0	2	0	0	1	1	0	0	0	0	0	0	0	0	2	0	0	0	0	0	1	0	1	0	0	0	0	1	0	1	2	0	1	0	0	0	2	0	1	1	0	1	0	0	0	0	0	0	0	0	0	0	0	0	0	2	0	0	0	1	0	1	2	0	0	0	0	0	2	0	0	0	0	0	1	0	0	0	0	0	0	0	0	1	0	0	0	0	0	0	0	0	0	1	0	2	0	1	0	0	1	0	0	0	1	0	1	0	0	1	0	0	1	0	0	0	0	0	0	1	0	0	0	1	0	0	0	0	0	0	0	0	0	0	0	0	0	1	0	0	0	1	1	1	0	0	1	0	0	0	0	0	0	0	0	0	0	0	0	0	0	0	0	1	0	0	0	0	0	0	0	0	1	0	1	0	0	0	2	0	0	0	0	1	0	1	0	0	0	0	1	0	0	0	0	2	0	1	0	0	0	0	0	1	0	0	0	0	0	0	1	0	0	0	1	1	2	0	0	1	0	0	0	0	0	1	0	0	0	2	0	0	0	0	0	0	0	0	0	0	0	0	0	1	0	1	0	0	0	0	0	0	0	0	0	1	0	0	1	1	0	0	0	2	0	0	1	0	1	0	1	0	0	0	1	0	1	0	0	0	0	0	0	1	0	0	0	0	1	1	0	0	0	0	0	0	0	0	1	0	0	0	0	0	0	0	0	0	0	1	0	0	0	0	0	0	0	0	0	0	0	1	0	0	0	0	0	0	0	0	0	0	0	0	0	0	0	0	0	0	0	0	0	0	0	0	0	0	1	0	0	1	0	0	0	0	1	0	0	1	0	0	1	0	0	1	0	0	0	0	0	0	0	0	0	1	0	0	0	1	0	0	0	0	0	0	0	0	0	0	0	0	0	0	0	0	0	0	0	1	1	0	0	0	0	0	0	1	1	1	0	0	0	0	0	0	0	0	1	0	0	0	2	0	0	0	0	0	0	1	0	0	0	1	0	0	0	0	0	0	0	2	0	0	0	0	0	0	1	0	0	1	0	1	0	0	0	0	0	0	0	0	0	0	0	0	0	1	0	0	0	0	0	0	0	0	0	0	0	0	0	0	0	0	0	0	0	0	0	0	1	0	0	0	0	0	0	1	0	1	0	0	0	0	0	0	0	1	1	0	0	0	0	1	0	0	0	0	0	0	0	0	0	0	0	1	0	0	1	0	1	0	0	1	0	0	0	0	0	0	0	0	0	0	0	0	0	0	0	0	0	1	0	0	0	0	0	0	0	0	0	0	0	0	1	0	1	0	0	0	0	0	0	1	0	0	0	2	0	1	0	0	0	0	0	0	0	0	0	1	1	0	0	0	0	0	0	0	0	1	0	0	0	0	0	1	0	1	0	0	0	0	0	0	0	0	0	0	0	0	0	0	0	0	0	0	0	0	1	0	0	0	0	0	1	0	0	0	0	0	0	0	0	0	0	0	0	0	1	0	1	0	0	1	0	0	5	0	0	0	0	1	0	0	0	0	0	0	0	2	0	0	0	0	0	0	0	1	0	0	0	2	0	0	0	0	1	0	0	0	0	1	0	1	0	0	0	0	0	0	0	0	0	0	0	0	0	0	1	1	0	0	0	0	0	0	0	1	1	3	0	0	0	1	1	1	0	0	0	0	1	1	1	0	0	0	0	0	0	0	0	0	1	0	0	0	0	0	0	0	0	0	0	0	0	1	1	0	0	0	1	0	0	1	0	0	0	0	1	0	0	0	0	0	0	0	0	0	0	0	1	0	0	0	1	0	0	0	0	1	0	0	1	0	0	1	0	1	0	0	0	0	0	0	0	0	0	0	0	1	0	0	0	0	0	1	0	0	0	0	0	0	0	0	3	3	0	0	0	0	0	0	0	0	0	0	0	0	0	1	0	0	0	0	0	1	0	1	0	1	0	0	0	0	0	0	0	0	0	0	0	0	2	0	0	0	0	1	0	0	0	0	0	0	1	0	0	0	0	0	1	0	0	0	0	0	0	0	0	0	0	0	0	0	0	0	0	0	0	1	0	0	0	0	0	0	0	0	0	0	0	0	0	1	1	0	2	1	0	0	0	1	0	0	0	1	0	1	0	0	0	1	0	0	0	0	0	0	0	0	0	0	0	0	1	0	0	0	0	0	0	0	0	0	0	1	0	0	0	0	0	0	1	0	0	0	0	0	1	0	0	0	0	0	0	1	0	2	0	0	0	0	0	0	0	0	0	1	2	0	0	0	0	0	0	0	2	0	1	0	2	0	0	0	0	0	0	0	0	0	0	0	0	0	0	2	0	0	0	0	0	0	1	0	0	0	0	0	0	0	0	0	1	0	0	0	0	0	1	0	0	0	0	0	0	0	0	0	0	0	0	0	0	0	0	1	0	0	0	0	0	0	0	1	0	0	0	0	0	1	0	0	0	0	0	1	0	0	0	1	1	0	0	1	0	1	0	0	0	0	0	0	0	0	1	0	0	0	0	0	0	0	1	0	0	1	0	0	2	0	0	0	1	1	0	0	0	0	1	0	0	0	1	0	0	0	0	0	0	0	0	0	0	0	1	0	0	0	0	0	0	1	0	0	0	0	0	0	0	0	0	2	1	0	0	1	1	0	1	0	0	0	0	0	1	0	0	0	0	0	0	0	1	0	0	0	0	0	0	0	0	0	0	0	0	0	0	0	1	1	0	0	0	0	0	0	0	0	0	0	1	0	0	0	0	0	1	0	0	2	0	0	0	0	0	0	0	0	0	1	0	0	0	0	0	0	0	0	0	0	1	1	1	0	0	0	0	0	1	0	0	0	0	0	0	0	2	0	0	0	0	0	1	0	1	0	0	1	0	1	2	0	0	1	0	0	0	0	0	0	0	0	0	0	0	0	0	0	0	0	0	1	0	1	0	0	0	0	0	0	0	0	1	0	0	0	0	0	0	1	0	0	0	0	0	0	0	2	0	0	0	0	0	1	0	0	1	0	0	0	0	0	0	0	3	0	0	0	0	0	1	0	0	0	1	0	0	0	0	0	0	1	0	1	0	0	0	0	0	0	0	1	0	0	0	0	0	0	0	0	0	0	0	0	1	1	2	0	0	0	0	0	0	0	0	0	0	0	1	0	1	1	1	0	0	0	0	0	0	0	0	0	1	0	0	1	0	0	0	0	0	0	0	0	0	0	0	1	0	0	0	0	0	1	1	0	0	0	0	0	0	1	0	0	0	2	0	0	1	0	1	1	0	0	0	0	0	0	0	0	1	0	0	0	0	0	0	0	2	0	0	0	0	0	0	1	0	2	0	0	0	0	0	1	0	0	0	0	0	0	1	0	0	0	0	0	0	1	0	0	0	0	2	1	0	0	1	0	0	0	0	0	0	0	0	0	0	0	1	0	0	1	0	0	0	0	0	0	1	0	1	0	1	0	0	0	0	0	0	0	0	0	0	0	0	1	0	0	0	0	0	0	0	0	1	0	0	0	1	0	0	0	1	1	0	0	0	0	0	0	0	0	0	1	0	0	1	1	0	0	0	0	0	0	1	0	0	0	0	0	1	0	0	0	0	0	0	0	0	0	0	0	0	0	0	0	0	1	0	0	1	0	0	1	0	1	0	0	0	0	1	0	0	1	0	1	0	0	0	0	1	1	0	0	0	0	0	0	0	0	0	1	1	0	0	0	0	0	0	1	0	0	0	0	1	0	0	0	0	0	0	2	0	0	0	0	0	0	1	0	1	0	1	0	0	1	0	2	0	0	0	0	0	0	0	0	1	1	0	0	0	1	0	0	0	0	0	0	1	1	0	0	0	0	0	0	0	0	0	0	0	0	0	0	1	0	0	0	0	0	0	0	1	0	0	0	0	0	0	0	0	0	0	0	0	1	0	0	0	0	0	0	1	0	0	0	2	0	0	0	0	1	0	0	0	0	0	0	0	0	0	0	0	0	0	0	0	0	0	0	0	1	0	0	0	0	0	1	0	0	0	0	0	0	1	1	0	0	0	0	0	0	0	0	0	0	0	0	0	0	1	0	1	0	0	0	0	0	0	1	0	0	0	0	0	0	0	0	2	0	0	0	0	0	0	0	0	0	0	0	0	0	0	1	1	0	0	0	0	0	0	0	0	0	0	0	0	0	0	0	0	0	0	0	0	0	0	0	0	0	0	0	0	0	1	0	0	2	0	0	0	0	0	2	0	0	0	0	0	0	0	0	1	0	0	0	0	0	0	0	0	0	0	0	0	0	0	0	1	0	0	0	0	0	0	0	1	0	1	1	1	0	0	0	0	0	0	0	1	0	0	1	0	0	0	0	0	0	0	0	0	0	0	1	0	0	0	1	0	2	0	0	0	0	0	0	0	0	0	1
N0.HOG0004819	0	0	0	0	1	1	0	0	0	0	0	0	0	2	1	2	1	0	0	0	0	1	1	0	1	0	0	0	0	0	0	1	1	1	0	2	0	0	0	1	0	0	2	0	0	1	1	0	1	0	0	0	0	0	2	0	1	1	2	2	2	0	0	0	0	0	1	0	0	1	0	2	1	1	0	0	0	1	1	2	2	0	2	1	0	0	0	0	1	0	0	0	3	1	1	1	2	0	0	1	0	0	1	1	0	0	0	0	0	0	3	1	1	0	0	2	1	0	0	0	1	2	1	0	0	0	1	0	0	0	1	0	1	0	0	0	0	1	1	0	0	0	0	0	0	0	0	0	1	0	0	1	1	1	1	1	0	0	1	0	1	0	0	0	0	1	0	0	0	0	0	0	0	0	2	3	0	0	2	0	1	1	0	0	0	1	0	0	1	1	1	0	0	3	1	1	0	0	0	2	0	0	0	0	0	1	0	0	1	0	0	0	0	1	0	0	0	0	0	0	0	0	1	3	1	1	0	1	0	0	1	0	0	0	0	0	0	0	1	0	0	0	1	0	0	3	3	0	0	0	1	1	1	0	0	0	0	0	1	0	0	1	0	1	3	1	0	0	0	0	1	1	1	0	1	0	0	2	1	0	0	1	0	0	0	0	0	0	2	0	1	1	0	1	0	0	0	1	0	1	1	1	0	0	0	2	0	0	2	0	0	0	2	1	1	0	0	0	0	0	0	2	0	0	0	0	0	0	0	0	0	0	0	0	0	3	1	0	0	1	0	0	1	1	2	0	1	0	1	0	1	1	1	1	1	0	0	0	1	0	0	1	1	0	1	1	0	0	1	1	0	1	1	1	0	0	0	1	0	1	1	0	0	0	0	1	1	0	0	0	2	0	3	0	2	1	3	1	1	0	0	0	0	1	2	0	0	0	0	0	0	0	0	0	0	0	0	0	0	1	1	0	0	0	0	0	0	0	0	0	1	0	0	4	0	0	1	2	0	0	0	0	0	1	0	0	0	0	0	1	1	1	1	0	0	0	0	0	2	3	0	0	0	0	1	1	0	0	0	0	0	0	0	0	0	0	0	0	0	0	0	0	1	0	3	0	1	2	1	0	0	0	0	1	0	0	0	0	0	1	1	2	1	0	1	0	0	0	0	2	1	0	0	0	0	2	0	1	1	1	1	0	0	1	0	0	0	0	1	0	1	0	1	0	0	0	0	0	1	0	1	1	1	1	0	1	1	1	0	1	0	0	0	2	0	1	0	1	0	0	0	0	0	0	0	0	1	0	0	0	0	1	0	0	0	1	0	0	0	0	0	0	0	0	0	0	1	1	0	2	0	0	0	1	0	1	1	1	0	3	1	0	0	0	0	0	1	1	0	0	0	0	1	0	1	0	1	0	0	0	1	1	0	0	0	0	0	0	0	0	0	0	1	0	1	1	0	0	1	0	0	0	0	0	0	0	0	0	1	0	0	0	2	0	0	1	0	0	1	1	1	0	2	1	0	1	1	0	0	0	1	0	0	0	0	2	0	1	0	0	1	0	0	0	0	0	1	0	0	0	0	1	0	0	0	2	0	3	2	0	1	1	0	3	0	0	0	1	0	0	0	1	0	3	0	1	1	2	1	0	0	0	1	0	1	0	1	0	0	1	0	0	0	1	0	0	1	0	0	0	2	0	1	0	0	1	0	1	0	0	0	0	0	1	1	0	1	0	0	1	0	0	0	0	0	2	2	1	1	0	0	0	0	0	0	0	0	0	0	0	1	0	1	0	0	1	0	2	1	0	0	0	1	1	0	0	0	2	0	3	1	2	0	0	0	0	0	0	2	0	1	0	0	0	0	0	0	0	2	0	1	1	0	0	0	0	1	0	0	1	0	1	3	0	2	0	0	0	1	0	0	0	0	0	0	0	0	0	1	0	0	0	0	0	0	0	0	0	0	0	1	0	1	0	0	0	1	0	0	1	0	0	0	0	0	0	0	3	1	1	0	1	0	1	0	0	1	0	0	0	0	1	0	0	0	1	1	1	0	0	1	0	0	1	0	2	1	0	0	0	0	2	0	0	3	0	2	2	0	1	0	0	1	0	0	0	1	1	1	0	0	2	3	0	0	0	0	0	0	0	1	0	2	1	3	3	0	0	0	0	0	0	0	0	1	1	0	1	0	1	0	1	0	0	0	0	1	0	0	1	0	1	0	0	0	0	0	0	1	0	0	2	0	0	0	0	0	1	0	2	1	1	0	0	0	2	0	0	4	0	0	0	0	0	0	1	0	1	0	1	0	1	0	0	0	2	0	1	0	0	2	0	0	0	1	0	0	0	1	1	1	0	0	0	1	1	0	0	2	0	0	0	1	2	3	0	1	0	1	1	0	0	4	0	0	0	0	0	0	2	0	0	0	0	0	0	1	1	0	0	0	0	0	0	0	0	0	0	4	0	0	1	1	1	1	0	0	2	0	0	1	2	0	0	1	2	1	0	0	0	0	1	1	0	1	0	1	0	0	0	0	1	0	0	1	0	1	0	0	1	0	0	0	2	2	0	0	2	1	0	2	0	0	0	0	1	0	1	2	1	2	0	0	0	1	0	0	0	2	0	1	0	0	0	0	0	0	0	2	0	0	0	0	0	2	0	1	0	1	0	0	1	0	0	0	2	0	1	2	3	0	0	0	1	1	0	0	0	2	0	0	0	0	0	0	0	1	0	1	1	1	1	0	0	1	1	0	0	0	0	1	1	0	3	0	0	0	0	1	0	0	0	1	0	0	0	0	1	1	1	0	1	0	0	0	0	0	2	0	0	0	0	0	0	0	1	0	0	0	0	0	0	0	1	2	0	1	0	0	0	0	0	2	0	0	1	1	1	0	0	0	1	1	0	1	1	1	0	0	0	0	0	2	3	1	0	1	0	2	3	0	0	0	0	1	0	2	0	0	3	0	0	0	2	0	0	1	0	1	0	1	0	1	1	0	0	0	0	0	1	0	1	1	0	1	0	0	0	1	0	0	0	0	0	1	1	2	1	0	0	0	1	0	0	2	0	0	2	0	1	0	0	0	0	0	2	0	0	0	2	0	1	1	1	1	0	0	0	0	2	1	0	0	0	0	0	0	2	1	1	0	0	0	1	0	1	0	0	1	0	1	0	0	0	0	2	0	1	0	0	0	0	1	0	0	2	2	0	0	3	2	0	0	0	1	0	0	0	2	0	1	0	0	0	0	0	1	0	0	0	0	0	2	1	0	0	0	0	0	0	2	0	0	0	1	1	0	0	1	0	1	0	0	1	1	0	0	0	0	4	1	0	0	1	0	0	0	0	0	3	0	0	0	0	0	0	1	0	2	0	0	1	0	0	1	1	0	1	2	0	1	0	0	0	1	0	0	0	1	0	0	0	0	0	1	2	0	0	0	0	1	1	1	0	1	1	0	0	0	1	0	0	1	1	0	0	0	0	0	0	0	0	0	0	1	1	0	1	0	0	1	1	0	0	0	0	2	0	1	0	0	0	0	0	0	1	0	0	0	1	1	0	0	1	0	0	0	1	0	1	2	2	0	1	0	0	0	0	1	1	2	1	0	0	1	1	0	0	0	0	1	1	0	1	0	0	0	0	0	1	0	0	0	0	0	0	1	0	0	0	1	0	0	0	1	2	0	1	0	0	1	0	0	1	1	0	0	1	0	0	0	1	0	0	0	0	0	1	0	0	0	2	1	0	0	0	0	0	1	1	0	1	0	1	0	0	0	0	0	1	1	0	0	1	0	0	0	1	4	0	0	3	0	0	0	0	2	0	0	1	0	0	0	0	1	0	0	0	0	0	0	0	0	0	0	0	0	0	0	0	1	0	3	0	1	0	1	0	1	1	1	0	1	0	0	0	1	0	1	1	0	0	1	1	0	0	0	0	0	1	0	0	0	1	0	1	0	1	0	0	0	1	1	0	0	0	2	0	0	1	2	0	0	0	0	0	0	0	0	1	0	0	0	0	2	0	0	2	0	0	0	0	1	0	0	0	0	0	0	1	1	0	1	1	0	0	0	0	0	1	0	2	1	0	2	0	1	0	0	0	1	0	0	0	2	0	0	0	1	0	0	0	1	0	1	0	0	2	0	0	1	0	2	1	1	0	0	0	0	1	0	0	0	1	2	2	0	1	0	1	0	0	0	1	0	0	0	2	1	0	0	0	0	0	0	1	0	2	0	0	0	1	0	1	0	0	2	0	1	0	0	1	0	0	3	0	0	0	2	0	0	0	0	0	0	0	0	0	0	0	1	0	1	1	1	0	0	0	0	0	0	0	0	1	1	0	2	0	1	0	0	0	0	0	0	0	0	0	1	1	1	1	0	0	1	1	0	0	1	2	1	0	0	0	1	1	0	0	1	0	0	0	1	0	0	1	0	0	1	0	1	0	0	0	0	0	0	1	0	0	2	1	0	1	0	0	0	2	0	0	0	0	0	0	0	0	0	1	0	0	0	0	0	0	0	0	0	1	0	0	1	0	0	0	0	2	0	1	0	0	1	0	2	1	0	0	0	0	0	0	0	1	0	0	1	1	0	0	0	0	0	0	1	0	0	0	0	2	1	1	0	0	2	0	1	0	0	0	0	1	0	0	0	0	2	0	0	2	0	0	0	0	0	1	0	0	1	2	1	0	0	0	0	1	0	3	0	0	0	0	0	0	0	0	0	0	0	0	2	0	1	2	0	0	1	2	0	0	0	0	0	0	0	0	0	0	1	1	0	1	1	0	0	0	0	1	0	0	0	1	0	0	1	0	3	0	2	0	0	0	0	0	1	1	0	0	0	0	0	1	2	0	0	0	3	0	1	0	1	1	0	1	0	0	0	2	0	1	0	1	0	0	1	0	0	1	0	0	0	0	1	0	0	1	1	0	1	0	1	0	0	1	0	0	0	0	2	0	0	1	0	0	0	1	0	0	0	0	0	0	1	1	0	0	1	0	1	0	0	0	1	1	0	1	1	0	0	0	1	1	0	0	0	0	1	0	0	0	0	1	1	1	0	2	0	0	0	1	1	2	2	0	0	2	0	0	0	0	0	0	0	0	0	0	1	1	0	0	3	0	0	1	0	1	0	0	1	0	4	2	0	0	0	0	0	0	0	0	0	0	0	0	0	0	0	1	0	0	1	1	0	0	0	1	0	0	0	2	0	0	0	0	0	0	0	0	2	1	1	0	0	0	0	3	0	1	0	1	0	1	1	1	0	0	0	0	0	1	0	1	0	0	1	0	0	0	0	0	0	1	0	0	0	0	0	0	1	1	0	0	0	0	0	0	1	1	1	0	1	0	1	0	0	1	1	0	1	1	0	0	0	0	1	0	0	0	1	0	0	0	0	0	0	1	0	0	0	1	0	0	0	1	0	1	0	0	0	0	0	0	1	0	0	0	1	1	0	0	0	0	0	4	0	1	0	0	1	0	0	0	0	1	2	0	0	0	0	0	0	0	0	0	0	4	0	0	0	0	0	0	1	0	0	0	0	1	0	0	3	1	0	0	0	0	0	0	0	1	0	0	0	0	0	0	0	0	0	0	0	0	0	0	0	0	0	0	0	0	1	0	0	0	0	1	0	0	1	0	1	0	0	0	2	0	1	0	2	2	0	0	0	0	2	0	1	0	2	0	0	0	0	0	0	0	0	0	1	0	1	0	0	2	0	1	0	0	0	2	0	0	1	0	0	0	0	0	0	1	0	0	0	0	0	0	0	1	1	0	2	0	0	2	0	0	2	0	1	0	0	0	0	0	0	0	0	0	1	0	0	0	0	0	2	0	2	0	3	1	1	0	0	0	0	1	0	1	1	0	0	0	2	0	2	1	0	1	0	0	4	1	1	0	1	1	1	0	0	2	0	1	1	0	3	1	0	1	2	0	1	0	0	1	0	0	1	0	3	0	0	0	1	0	1	0	0	0	0	0	0	1	0	0	0	0	0	0	0	0	3	0	0	0	0	0	0	0	0	0	0	0	1	1	0	0	0	3	0	0	1	0	1	0	1	0	0	0	0	0	0	0	0	1	0	0	0	1	0	0	0	0	1	2	1	0	2	1	0	0	0	1	0	0	1	1	1	1	0	0	0	0	1	0	0	1	2	0	0	0	0	0	0	0	0	0	0	0	0	3	0	0	0	2	0	0	0	0	0	0	1	0	0	2	0	0	0	0	4	0	0	1	1	2	0	0	0	0	1	0	0	1	0	0	0	0	0	0	1	0	0	0	0	0	0	0	0	0	0	0	2	0	0	0	4	0	0	0	1	0	0	0	0	1	0	1	0	0	0	1	0	0	0	1	2	0	0	0	0	1	0	0	1	0	1	0	0	1	0	0	0	1	0	0	0	0	1	0	1	0	0	0	0	0	1	0	0	0	1	3	2	0	0	1	0	0	0	0	1	0	0	0	1	0	0	0	0	0	1	0	1	0	0	0	0	0	0	0	1	0	0	1	0	2	1	0	0	0	0	0	0	0	0	0	0	0	0	0	0	0	0	0	0	0	0	0	1	0	0	3	1	0	2	0	2	0	0	1	0	0	1	0	0	0	0	0	0	1	3	1	0	0	0	2	1	0	0	1	0	3	1	1	0	0	0	0	0	0	0	2	0	0	1	0	0	1	0	2	2	0	0	0	0	2	1	0	0	1	0	0	0	1	0	0	1	0	0	0	2	0	0	2	1	0	0	1	1	1	0	0	0	1	0	1	1	3	0	0	0	1	0	0	0	2	0	0	2	0	1	1	1	0	0	0	3	0	0	0	0	0	0	0	0	0	2	0	1	0	1	3	0	0	0	0	1	0	1	0	0	0	0	2	0	0	1	2	0	0	0	0	0	0	1	0	0	0	0	0	0	0	0	0	1	1	0	0	1	0	1	1	0	0	0	1	0	0	2	0	2	2	1	0	0	1	0	0	0	0	0	0	2	1	1	2	0	0	0	0	1	0	0	0	1	1	0	1	0	0	0	0	0	0	0	0	0	0	0	1	0	0	0	0	3	0	0	0	1	1	1	0	0	0	2	0	0	0	0	0	1	0	0	0	0	0	0	0	1	1	1	0	0	0	3	2	0	0	2	2	1	0	1	0	0	0	2	0	0	1	0	1	1	3	0	0	0	0	0	0	0	0	0	0	0	1	2	0	1	0	1	0	0	1	0	0	0	0	0	0	0	0	0	1	1	0	0	2	1	1	1	0	1	0	1	1	2	1	0	0	0	0	0	0	0	0	0	2	0	1	1	1	0	0	0	0	0	0	0	0	2	0	0	0	0	1	1	0	0	0	0	0	0	0	1	2	1	1	1	1	0	0	0	0	0	1	0	0	0	0	0	0	0	0	0	2	1	0	1	0	1	1	2	0	0	2	0	2	0	0	0	0	0	0	0	0	1	0	0	0	2	1	2	1	1	0	0	0	1	2	0	0	0	1	1	0	1	0	0	0	1	0	0	1	1	0	0	1	0	0	1	1	0	0	1	1	0	1	0	0	0	0	1	0	0	1	0	3	0	0	2	0	0	1	1	0	0	2	1	0	1	0	1	2	0	1	0	0	0	0	0	0	0	0	0	1	1	0	0	1	0	0	0	0	1	0	0	0	0	1	0	0	0	0	0	1	0	0	0	0	0	3	0	1	0	0	0	1	0	1	1	1	0	0	0	0	0	2	1	0	0	1	1	0	0	0	0	2	0	0	2	0	0	0	0	1	0	0	0	1	3	0	1	1	0	0	2	0	2	0	0	0	0	0	0	0	0	0	0	0	1	0	0	0	1	0	0	0	0	0	2	1	1	0	0	0	0	0	0	0	1	1	1	0	0	0	0	1	1	2	0	1	0	1	3	2	0	1	0	1	0	0	0	1	0	3	0	0	0	4	0	0	1	0	0	0	0	2	0	0	1	0	0	0	0	0	0	0	0	1	3	0	0	2	1	0	0	1	2	0	0	0	0	1	0	1	1	0	0	0	0	0	1	0	0	0	1	0	1	0	2	0	0	0	0	0	0	0	1	0	0	0	0	0	0	0	0	0	0	0	0	0	1	0	0	1	0	1	1	1	1	0	1	1	0	4	0	0	0	0	0	1	1	0	0	0	0	0	0	2	0	0	0	0	2	1	0	1	0	0	2	0	0	4	0	0	0	1	0	0	0	0	0	0	0	0	2	0	0	0	0	1	0	0	1	0	0	0	0	0	0	1	0	0	0	1	3	2	0	1	0	1	0	0	0	0	0	1	1	1	0	0	0	0	0	0	0	0	0	0	0	0	2	0	0	0	0	0	0	1	2	0	3	1	3	1	0	0	0	0	0	0	1	1	0	1	0	0	2	0	0	0	0	1	0	0	0	1	0	0	2	0	1	0	2	0	2	1	0	3	0	1	0	1	0	1	0	0	1	1	0	1	1	1	0	0	0	1	0	1	0	0	0	2	0	0	0	0	0	1	0	0	2	1	1	0	0	0	4	0	1	0	0	0	0	0	0	0	0	1	0	0	0	0	2	0	0	0	3	0	2	0	0	0	1	0	1	0	2	0	0	0	0	0	0	1	1	1	1	1	1	0	0	0	0	0	0	0	1	0	0	1	0	0	1	1	0	0	0	0	1	0	0	0	0	0	0	3	0	1	1	1	1	0	0	0	0	0	1	1	0	0	0	0	0	0	0	0	0	0	0	0	0	0	1	1	0	0	0	0	0	0	1	0	0	0	0	0	1	1	0	0	1	1	0	0	1	1	1	1	0	0	0	1	2	0	0	1	0	0	0	0	1	0	0	1	0	0	1	0	1	0	0	0	0	0	0	0	0	1	0	1	0	0	0	1	0	0	0	1	0	1	0	1	0	1	0	0	1	2	0	1	2	3	0	1	1	0	3	0	1	0	0	0	0	0	0	0	0	2	0	1	1	0	0	0	0	0	1	0	1	0	1	0	1	0	0	0	1	1	0	0	1	0	1	0	2	0	1	0	0	0	0	0	0	0	3	0	0	0	0	1	0	0	0	0	1	0	1	2	1	1	1	0	0	0	0	0	0	0	0	0	0	0	1	0	0	4	1	1	0	0	0	1	3	1	0	0	0	1	0	0	0	0	0	2	0	2	1	1	0	1	0	0	0	1	0	0	0	0	0	0	0	0	1	1	0	0	1	2	0	0	0	0	0	0	0	0	1	0	0	3	1	0	1	4	0	0	0	1	1	0	1	1	0	0	0	0	1	1	0	0	0	0	1	0	1	1	0	0	0	1	0	0	0	1	1	0	2	1	1	1	0	0	0	0	2	1	0	1	0	0	1	0	0	0	0	0	0	0	0	0	1	1	1	0	2	0	0	0	0	3	2	0	1	0	0	0	1	0	0	0	0	1	0	0	1	1	0	0	0	0	0	1	0	0	0	1	0	0	0	0	0	0	0	1	1	0	0	2	2	0	1	0	0	0	1	0	0	0	0	0	1	0	0	0	1	0	0	0	2	0	0	1	0	1	0	2	2	0	0	0	0	1	0	2	1	0	0	0	0	0	0	1	0	0	0	0	1	0	0	2	0	0	0	2	0	0	0	1	1	2	0	2	2	0	0	0	1	0	0	0	0	0	0	1	2	0	2	0	0	0	2	0	0	1	1	1	0	0	1	0	1	0	3	0	0	0	0	0	0	0	0	0	0	0	0	0	0	0	0	0	0	0	0	3	0	0	0	0	1	2	0	1	0	1	1	3	0	0	1	0	2	1	0	0	0	0	0	1	0	2	0	0	0	0	1	1	0	0	0	0	0	0	0	1	2	0	0	0	0	0	1	1	1	0	0	2	0	0	0	0	0	0	0	0	0	0	0	1	0	0	1	0	1	0	0	0	0	0	1	1	0	0	0	0	1	0	0	0	0	1	0	0	1	0	0	2	1	0	0	0	0	0	1	1	1	0	0	1	1	2	1	0	0	1	0	0	0	0	0	1	0	0	0	3	0	2	0	0	0	1	0	1	1	0	1	0	0	1	1	0	0	0	0	1	0	0	1	1	0	0	1	0	1	2	0	0	0	0	2	0	0	1	1	0	0	0	2	0	0	1	1	0	0	0	0	0	1	3	0	0	0	0	0	1	1	1	0	0	2	0	0	0	0	0	0	0	1	2	2	0	0	1	0	0	1	1	0	0	1	1	1	1	0	0	3	0	0	0	1	1	0	1	1	0	1	3	1	1	0	1	0	1	0	1	1	0	0	0	0	1	0	0	2	0	3	1	2	0	0	0	0	2	0	0	2	0	0	0	0	3	0	1	0	0	0	1	1	0	0	1	0	1	1	0	0	0	0	1	0	0	0	1	0	0	0	0	0	0	2	1	2	0	0	2	0	1	0	2	0	0	0	0	2	0	0	1	0	0	0	0	0	0	1	1	0	0	1	0	2	4	1	0	0	0	1	0	0	0	0	1	0	0	0	1	0	1	1	1	0	0	0	0	0	0	0	0	2	0	5	0	0	0	0	0	0	0	0	4	0	0	2	1	1	0	0	0	0	2	1	1	0	1	0	0	0	1	0	1	0	1	0	0	0	0	1	0	0	0	0	0	0	1	1	0	0	0	0	0	2	0	0	0	0	0	0	0	1	1	1	0	1	0	1	0	1	0	1	0	1	2	0	0	1	1	1	0	0	1	0	0	0	0	0	0	1	0	0	0	1	0	0	1	2	1	0	0	0	1	0	0	1	0	3	0	2	0	0	0	0	2	1	0	0	1	1	0	0	0	0	1	0	1	0	0	0	0	0	0	0	1	0	2	0	1	0	1	0	0	0	0	0	0	0	0	0	0	1	0	0	1	0	0	2	0	0	1	0	2	0	0	0	0	0	0	0	1	0	2	0	0	0	0	0	4	0	1	1	0	0	1	0	0	0	0	0	1	0	0	0	0	1	0	0	0	2	2	0	0	0	0	1	0	1	1	1	0	0	1	0	1	1	0	0	0	0	0	2	0	0	0	1	0	0	2	0	0	0	0	2	0	0	0	1	0	0	1	0	0	2	1	0	0	0	1	0	2	0	0	0	2	0	0	0	0	1	0	1	0	0	0	0	0	0	0	1	2	0	1	0	1	0	1	0	0	0	0	2	0	0	1	0	0	0	0	0	0	2	1	0	0	0	2	0	0	0	0	3	2	1	0	1	0	1	0	0	0	0	0	1	1	0	1	0	0	1	0	1	0	0	0	0	0	0	0	0	0	0	0	0	0	0	0	2	0	0	0	0	0	0	0	1	1	0	1	2	0	0	2	1	2	0	0	0	0	0	1	0	0	2	0	0	0	0	0	0	0	0	0	0	0	0	0	0	0	0	1	0	1	0	1	2	0	0	0	1	0	2	0	0	1	1	0	0	4	0	0	0	1	1	0	0	0	0	0	0	0	0	1	1	1	1	0	0	0	0	1	0	1	1	0	0	0	0	0	0	3	1	1	1	1	2	0	0	0	0	0	1	0	0	2	2	1	1	0	0	0	0	0	0	0	0	0	1	0	0	2	0	1	2	0	0	0	1	0	2	0	0	2	0	0	1	0	0	1	0	0	3	0	1	0	3	1	0	0	0	0	1	1	1	0	0	1	0	0	0	1	0	0	0	0	0	0	0	0	0	0	0	0	0	0	0	0	0	0	0	0	0	0	1	0	0	0	1	0	0	0	1	0	0	0	0	0	0	0	0	1	3	1	0	1	0	0	0	0	0	0	3	1	0	0	2	1	0	0	0	0	0	0	1	0	0	0	0	0	0	0	0	0	0	0	0	1	0	0	2	0	0	1	0	0	0	1	1	1	0	0	1	0	0	0	0	1	3	0	1	0	0	0	0	0	0	0	0	0	0
N0.HOG0003963	1	0	0	1	0	1	0	0	0	2	0	0	2	0	2	1	0	0	0	0	0	0	1	0	0	0	0	1	1	0	0	2	0	0	1	0	0	1	0	1	0	0	0	0	0	0	0	0	0	0	0	0	0	0	0	2	0	0	1	0	0	1	3	1	0	0	2	0	0	0	0	1	0	0	0	0	0	0	1	1	2	1	0	0	0	1	0	2	0	0	0	0	0	0	0	0	1	0	3	2	3	0	0	0	0	1	2	0	0	0	3	0	1	0	0	0	4	0	0	1	3	1	0	0	0	0	0	2	1	0	0	0	0	0	1	0	0	0	0	0	0	2	0	0	1	0	0	0	0	1	1	2	4	2	0	0	0	0	0	0	0	0	0	3	1	0	0	0	0	0	1	0	0	1	2	2	0	1	1	0	2	0	0	0	0	0	0	1	1	2	0	0	0	3	0	1	0	0	0	0	0	0	1	0	0	4	1	0	1	0	2	0	0	0	1	0	1	1	0	1	0	0	0	0	1	0	0	0	0	1	1	1	1	1	0	0	1	1	1	0	3	0	1	0	0	0	2	1	0	1	0	0	0	0	0	0	0	0	0	0	0	0	0	0	2	0	0	0	1	0	0	0	0	0	1	1	0	0	0	0	1	0	2	0	0	1	0	1	1	1	2	0	0	0	0	0	0	2	0	0	1	0	0	1	1	0	0	0	0	0	0	0	3	1	0	0	4	0	0	1	1	1	0	0	0	0	0	2	0	0	0	0	0	0	1	1	0	0	0	0	0	0	0	0	0	0	0	1	2	0	3	0	0	1	0	0	1	0	0	1	1	0	1	3	0	0	0	1	0	0	0	1	0	0	3	0	0	0	2	0	3	1	0	0	0	0	2	0	0	0	0	0	2	0	1	0	0	2	1	1	1	0	0	2	0	0	1	1	2	0	2	0	0	0	0	0	2	0	0	0	0	3	1	0	0	1	1	0	0	1	0	1	0	0	2	0	0	4	0	0	0	0	0	0	0	1	2	0	1	0	0	0	2	0	0	0	0	0	2	1	0	0	1	0	0	0	1	1	0	2	0	0	0	0	0	0	0	0	0	0	0	0	2	0	0	0	0	0	2	0	1	0	1	0	1	2	0	0	3	1	0	0	4	0	2	0	0	0	0	0	0	0	0	0	0	1	0	2	1	0	0	1	1	0	0	0	0	0	0	0	0	0	1	1	0	0	0	1	0	1	0	0	0	0	0	0	0	0	1	1	0	0	2	1	0	0	0	1	2	0	2	0	0	1	0	0	0	0	2	0	1	1	2	0	1	2	0	0	0	0	0	0	0	1	1	0	0	0	2	1	0	1	0	2	0	0	0	0	2	0	1	0	0	1	0	0	1	0	0	2	1	0	1	0	0	0	0	0	0	0	0	1	1	0	1	0	0	0	0	0	0	0	0	2	2	1	1	0	0	0	0	0	0	1	0	2	0	0	1	0	0	1	0	0	1	0	0	0	0	0	0	0	1	0	0	1	2	1	2	0	0	0	2	1	0	0	1	1	1	0	2	0	0	0	0	0	1	0	0	0	0	3	2	0	0	0	1	0	0	2	1	1	3	1	0	2	0	0	4	1	0	1	2	2	0	1	0	0	1	0	0	0	4	1	0	2	3	0	1	1	1	2	0	1	0	1	3	0	0	0	0	0	0	2	0	0	0	1	0	0	0	1	0	1	0	1	0	2	0	0	0	0	0	0	0	0	0	0	0	0	0	0	0	0	1	0	0	1	0	0	1	0	0	0	0	2	0	0	0	0	1	0	0	1	1	0	0	0	0	5	1	1	0	0	0	0	0	1	1	0	1	0	1	0	0	1	0	0	0	1	0	0	0	2	2	1	0	1	0	3	0	0	1	0	1	0	0	0	0	0	1	1	0	4	0	4	0	0	0	0	0	0	0	0	2	0	0	1	0	1	0	0	0	0	0	0	0	0	0	1	0	0	0	0	0	0	0	0	0	0	0	0	0	1	0	0	0	2	0	0	0	0	0	2	0	0	0	0	0	1	0	0	0	0	0	0	0	0	0	1	0	1	0	1	3	0	0	0	1	0	0	0	0	0	0	0	1	0	1	0	0	3	2	0	0	0	0	0	1	0	0	0	0	0	3	1	0	0	0	0	0	0	0	1	2	0	0	0	0	2	1	0	0	1	0	1	0	2	1	0	1	3	6	0	0	0	2	0	0	0	0	1	0	0	0	0	2	0	0	1	1	0	0	1	0	0	0	0	2	0	0	0	1	1	0	0	0	1	3	0	0	0	0	0	0	0	0	1	1	0	3	0	0	0	2	0	2	0	0	0	1	0	2	1	0	1	1	3	1	0	0	0	0	0	1	0	0	0	1	0	0	0	0	0	2	0	0	0	1	0	0	1	0	0	0	0	2	1	0	0	0	2	0	0	1	0	0	0	1	0	1	3	0	0	1	0	0	0	0	0	2	2	0	0	0	0	0	1	0	0	0	0	0	0	0	0	0	0	0	0	1	2	1	0	0	0	0	3	0	0	0	0	0	0	0	1	2	0	0	0	1	0	3	0	0	1	0	2	1	1	4	0	0	0	0	1	1	0	4	0	0	0	0	0	0	2	0	1	0	1	3	0	1	0	0	1	0	1	0	1	0	1	2	1	0	0	0	1	2	1	0	0	1	0	0	1	0	0	1	0	1	0	0	0	1	0	0	0	1	0	0	1	0	0	0	3	0	1	0	1	0	2	0	0	1	0	0	0	0	0	0	0	0	1	1	0	1	1	0	2	1	1	1	0	0	0	0	3	0	0	0	1	0	0	1	5	0	1	0	0	1	1	0	1	0	1	2	0	1	0	0	0	2	0	0	0	0	0	0	0	0	1	1	1	1	1	0	1	1	1	1	0	0	0	7	2	1	0	0	2	0	0	1	0	0	1	0	1	1	0	0	0	2	2	3	0	0	0	1	0	0	1	0	0	0	1	1	2	0	0	0	1	1	0	0	0	0	1	0	1	1	2	0	1	1	1	2	1	0	0	0	1	0	1	1	1	0	1	3	1	0	0	1	1	0	0	0	2	0	1	0	2	0	2	0	0	0	0	0	1	0	0	1	0	2	1	0	0	0	1	0	0	0	0	0	1	0	0	0	0	0	0	0	0	2	0	1	1	1	0	0	0	1	1	0	0	1	0	0	0	2	0	1	0	1	0	2	2	0	0	2	0	0	4	1	0	2	0	0	0	0	0	0	0	1	1	0	2	0	0	0	1	0	0	1	1	0	2	0	1	1	1	0	2	1	0	0	0	0	4	0	0	0	4	0	0	1	2	1	1	0	0	0	0	0	0	0	0	0	0	0	2	1	0	0	0	0	0	1	0	0	0	1	1	0	1	0	0	1	0	0	0	0	0	0	0	1	1	1	0	0	1	5	0	0	0	0	0	0	0	0	2	1	2	2	0	1	0	0	1	0	0	1	6	0	0	0	2	0	0	1	0	1	0	0	2	0	1	0	2	0	0	1	0	0	0	0	0	1	0	0	0	1	2	0	0	1	0	1	0	1	1	0	0	0	0	1	0	0	0	1	0	0	2	0	1	0	0	2	0	0	0	0	0	0	1	0	0	0	2	0	0	1	0	0	0	1	0	0	0	0	0	1	2	0	3	1	0	1	0	0	0	0	0	0	0	0	3	1	0	0	1	0	1	0	0	0	0	0	0	0	3	0	0	1	0	0	0	3	0	1	2	0	2	0	0	0	0	0	1	0	0	0	0	0	0	0	2	1	0	0	0	2	0	0	1	2	1	0	4	0	1	1	0	1	1	0	1	0	2	0	0	0	0	1	1	0	1	0	0	1	0	2	0	15	0	1	0	2	0	0	0	1	0	0	0	3	0	0	0	0	0	0	1	0	0	0	0	0	0	0	0	0	0	0	6	1	2	0	1	1	0	1	0	0	0	0	2	3	2	0	1	0	0	0	0	0	0	0	1	1	0	1	1	1	0	1	0	0	4	0	1	0	2	2	0	2	0	2	0	4	0	0	0	0	1	0	0	2	1	0	1	1	0	0	0	1	1	0	0	1	0	1	3	0	0	0	0	1	0	1	0	0	0	1	0	1	1	0	0	0	0	1	0	0	2	0	0	0	0	0	3	4	0	0	1	0	1	0	0	2	0	0	1	0	0	1	1	1	0	3	1	1	0	0	1	2	0	0	0	1	2	2	0	0	0	0	1	0	1	0	0	0	0	0	0	0	0	0	0	0	0	0	0	2	0	0	0	0	3	1	2	0	0	1	0	1	1	0	0	1	0	0	1	0	0	0	0	1	1	0	1	0	0	2	0	0	2	0	0	0	1	1	1	0	0	0	0	1	2	1	0	1	1	0	0	0	0	0	1	2	0	0	0	1	1	0	0	0	0	4	0	0	0	1	0	0	0	1	0	0	2	0	1	0	2	0	0	1	0	0	0	0	2	0	1	0	3	0	0	0	0	0	0	0	2	1	0	0	0	0	1	0	0	0	1	0	0	0	1	0	0	0	0	1	0	2	0	0	0	0	2	0	1	1	1	0	1	1	2	1	0	0	2	1	0	0	1	1	1	0	0	2	0	0	1	3	1	0	0	2	0	0	0	0	2	0	0	0	0	1	0	1	0	0	0	2	2	2	0	1	0	0	0	1	2	1	0	2	0	0	1	0	0	0	1	0	0	2	1	0	1	2	0	0	1	0	0	0	0	0	2	0	0	1	0	2	0	0	1	2	0	0	1	0	0	0	1	0	0	0	0	0	0	2	1	0	0	0	0	0	0	1	0	1	0	2	0	0	1	1	0	0	2	0	4	0	0	0	0	0	2	0	2	0	0	0	1	0	0	0	2	0	0	0	0	0	0	0	0	0	0	0	0	0	0	0	0	0	2	1	0	0	1	1	1	1	0	0	1	0	1	0	1	0	1	0	1	0	0	2	0	0	1	3	0	0	1	0	1	1	0	0	1	0	1	0	0	0	0	1	1	0	1	2	1	0	0	0	2	1	2	0	0	0	1	0	1	1	0	0	0	0	0	0	0	0	0	1	0	0	2	0	0	1	0	0	1	0	0	0	2	0	2	0	1	0	2	1	3	1	0	3	0	1	0	1	0	0	2	0	0	1	0	0	1	0	0	0	4	1	1	0	1	2	1	4	0	0	0	0	0	1	0	0	2	0	0	0	0	0	1	0	1	0	0	0	1	0	0	1	1	3	1	0	0	0	0	1	1	0	0	0	0	0	1	0	0	0	0	0	1	0	0	0	1	0	0	0	0	0	0	0	1	0	2	0	0	0	0	0	1	0	2	0	0	0	0	0	0	1	0	0	2	2	1	1	0	1	0	1	0	0	0	0	0	2	2	0	0	0	1	0	1	0	0	1	1	0	0	1	0	0	0	1	0	0	0	2	0	0	1	1	0	1	0	0	0	0	0	0	1	0	1	0	1	1	4	0	0	2	0	0	0	1	0	0	0	0	1	0	0	0	0	1	1	1	0	0	0	1	0	0	0	1	4	0	0	0	0	2	1	1	0	0	1	1	2	0	0	1	1	0	0	0	2	0	0	0	1	0	0	1	0	0	0	1	1	0	0	0	0	0	0	1	0	0	2	0	0	1	0	0	0	1	0	0	1	0	0	2	1	0	1	0	0	0	1	1	0	1	2	1	0	1	0	2	0	3	0	0	1	1	0	0	0	2	0	0	0	3	1	0	0	0	0	3	0	0	0	0	1	0	0	1	0	2	0	0	0	0	1	1	0	2	1	1	1	1	0	0	0	0	0	0	0	1	0	0	2	0	1	0	2	0	0	0	0	0	0	1	2	0	1	0	0	0	0	0	0	0	0	0	0	0	0	0	0	0	0	0	0	0	0	0	2	1	0	0	2	0	1	0	0	1	1	3	0	0	0	0	0	0	0	2	0	1	1	0	0	0	0	0	0	1	0	1	0	0	1	0	0	1	0	0	0	0	0	1	0	1	1	1	0	0	1	1	0	1	1	0	1	1	1	3	0	0	0	0	0	0	0	0	2	1	0	0	1	0	1	0	1	1	0	1	0	0	0	1	1	0	0	2	0	0	0	1	0	0	0	1	1	0	0	0	0	2	1	1	2	0	3	0	2	1	0	0	0	0	0	0	1	2	0	0	0	0	0	1	0	0	0	2	0	0	1	0	2	0	1	0	0	0	0	0	0	1	0	0	0	0	0	0	0	0	1	0	0	0	0	0	0	0	1	0	0	1	0	1	0	0	0	1	0	0	1	0	2	0	0	0	0	0	0	0	0	0	0	0	1	2	2	0	0	0	3	0	0	0	0	0	0	0	0	0	0	0	0	1	0	0	0	0	0	1	0	0	0	0	0	3	0	0	0	2	1	0	1	1	0	1	0	0	2	1	0	1	0	1	0	0	0	2	0	0	0	0	0	2	1	0	0	1	0	0	0	0	1	0	0	3	0	1	0	0	0	1	0	0	1	1	0	0	5	3	1	1	1	0	1	0	0	0	1	0	0	1	2	0	0	1	0	0	0	0	0	0	0	1	0	1	0	1	1	1	1	0	0	0	0	1	1	1	1	0	2	0	0	1	1	0	0	0	0	0	0	0	1	0	0	0	0	0	0	0	1	0	0	2	0	1	2	1	3	1	0	0	0	0	0	0	0	2	0	0	0	1	0	0	1	0	0	0	0	0	0	0	0	0	3	0	1	0	1	1	0	0	0	0	1	0	0	1	0	0	0	1	0	0	0	0	0	0	0	0	0	0	0	0	0	0	0	0	0	0	0	1	3	0	0	0	0	1	1	0	0	1	1	0	2	0	0	0	0	0	1	0	0	0	0	0	0	0	1	0	2	0	1	1	1	0	1	0	1	0	1	0	0	0	1	0	1	0	0	2	0	3	0	0	0	0	0	2	0	0	0	0	0	0	2	1	0	0	0	1	1	1	0	1	1	0	1	0	3	0	0	0	0	0	1	0	0	0	0	1	0	0	0	0	1	0	0	0	1	0	0	0	1	0	0	0	0	0	1	0	0	2	1	0	1	1	0	2	0	1	0	2	0	0	0	0	0	0	1	0	0	1	0	1	1	0	0	0	0	0	2	1	0	4	1	1	0	0	0	0	1	0	0	1	0	0	1	0	0	0	1	0	1	0	0	0	0	0	0	1	2	0	0	0	0	3	0	0	0	0	1	0	0	1	0	0	1	0	0	3	0	0	1	1	0	0	0	2	0	0	0	1	0	0	0	0	0	0	0	1	0	2	2	0	0	0	0	0	0	0	0	1	1	0	1	0	2	0	0	1	1	0	0	2	1	0	2	0	0	0	0	0	1	0	1	0	1	0	0	0	2	1	0	0	0	0	0	0	1	0	0	0	0	1	1	2	0	1	0	0	0	0	0	3	1	1	0	0	0	2	1	0	0	0	0	0	0	1	1	0	0	0	0	0	0	2	1	0	0	0	0	0	1	0	0	1	1	0	0	0	0	0	0	0	0	0	0	1	2	0	0	1	0	0	0	0	0	0	0	1	0	0	0	3	1	0	2	0	0	0	0	0	0	0	0	1	1	0	0	0	0	0	0	1	0	1	1	0	0	0	2	0	2	1	1	0	1	0	0	2	0	0	1	0	0	0	0	0	0	0	0	1	1	0	0	0	0	1	1	1	1	0	0	0	0	1	1	0	1	2	0	0	0	0	4	0	2	0	1	0	0	3	2	0	0	1	0	1	3	0	1	0	0	2	0	0	0	3	0	0	0	0	0	0	0	0	0	0	2	1	0	0	0	0	0	0	0	0	0	3	0	1	0	1	1	0	0	0	0	1	0	0	0	0	0	1	0	0	0	0	0	0	0	0	0	0	3	1	0	0	0	0	1	1	1	0	1	0	0	1	2	0	0	2	1	1	0	0	0	0	0	5	0	0	0	2	1	0	2	0	0	0	1	3	1	0	1	1	0	0	1	1	0	0	1	0	0	0	1	0	0	1	0	1	0	0	0	0	0	0	0	1	1	0	0	0	0	0	0	0	1	1	1	0	0	0	3	0	1	0	0	1	0	1	1	0	1	0	0	0	0	0	0	3	1	0	0	2	0	0	1	1	0	0	0	0	1	0	1	0	1	0	0	0	0	0	0	1	1	0	1	0	0	0	0	0	0	1	0	1	0	0	4	0	1	2	0	0	0	1	0	0	0	1	0	0	2	1	0	0	0	0	2	1	0	1	0	0	0	1	0	0	0	0	1	0	0	2	1	0	0	0	0	0	1	0	1	0	0	0	0	2	1	4	0	2	0	0	1	0	0	2	0	2	0	0	0	0	0	0	0	0	0	0	0	0	1	3	1	0	0	0	0	0	0	1	1	1	1	0	1	0	2	0	0	0	0	0	0	1	0	0	1	0	0	0	1	0	0	0	4	1	2	0	0	0	0	0	0	1	0	1	0	0	0	0	0	0	0	0	0	2	0	0	1	1	0	1	0	0	1	1	1	0	0	1	0	0	2	0	0	0	1	0	2	2	0	0	1	0	0	0	0	0	0	0	1	0	0	2	0	0	0	0	0	0	2	1	0	0	0	0	0	0	1	0	6	3	1	0	0	0	0	1	0	2	1	1	0	0	0	2	0	1	1	0	0	0	0	0	1	2	0	0	0	0	0	0	1	0	0	0	0	1	1	0	0	0	0	0	1	0	1	1	0	0	0	4	1	1	0	0	1	0	0	0	2	1	0	0	0	0	3	1	1	0	0	0	2	0	0	0	0	1	0	1	0	0	3	1	1	0	1	0	0	0	0	1	1	0	0	2	1	0	0	0	0	3	0	0	1	0	0	1	0	0	1	0	0	0	0	2	1	0	0	1	0	0	0	0	2	0	0	0	0	2	0	0	1	3	0	0	2	1	1	0	0	1	0	0	0	0	1	0	0	0	1	0	0	0	0	1	0	0	2	3	1	1	1	1	0	0	1	0	0	1	0	3	1	0	0	0	1	1	2	0	1	0	0	2	1	0	0	0	0	2	0	0	0	0	0	3	0	0	0	1	1	0	1	0	1	2	0	0	0	1	0	0	0	1	0	1	0	1	0	1	0	0	0	0	0	2	1	0	0	0	0	0	0	0	0	1	0	0	0	0	0	0	0	0	0	0	1	0	0	2	1	1	0	1	2	0	1	2	0	1	0	0	0	0	0	0	0	1	0	0	1	0	1	0	1	2	0	0	0	1	1	0	0	0	0	0	2	0	0	1	0	0	0	0	0	1	2	0	0	1	2	0	0	1	1	1	0	1	6	0	0	1	0	0	1	1	0	1	1	2	1	2	3	1	0	0	0	2	0	1	1	0	1	1	1	0	0	0	0	0	0	0	0	1	0	0	0	0	0	1	1	0	1	0	0	0	3	0	0	0	0	0	0	0	3	0	0	1	1	1	0	0	1	1	1	1	1	0	0	0	0	1	2	0	0	0	0	0	0	0	0	0	1	1	0	0	0	1	1	0	0	0	0	0	0	0	2	0	0	0	2	0	0	2	0	0	1	0	2	2	0	1	0	0	0	1	0	0	0	1	0	1	0	0	0	1	0	0	0	0	2	1	0	0	0	1	0	1	0	0	2	0	1	0	2	0	1	0	0	0	0	1	0	0	1	0	1	0	0	0	0	0	1	1	1	0	0	0	0	0	0	1	0	0	1	0	0	0	0	0	0	1	2	0	0	1	2	0	1	0	1	0	1	0	1	1	4	0	1	0	1	0	0	0	0	1	0	0	1	1	0	0	4	1	1	0	0	0	3	0	0	0	1	1	0	0	1	0	0	0	1	0	0	0	0	0	2	2	1	0	0	2	2	0	0	3	0	0	0	1	1	1	0	0	0	1	2	0	0	1	0	2	0	0	0	3	2	0	0	0	0	0	6	0	0	0	0	4	0	1	0	0	0	0	0	0	1	0	0	0	2	0	1	0	0	1	1	0	0	3	1	0	0	0	4	2	1	0	0	0	0	2	0	0	0	0	1	0	0	0	0	0	0	0	0	0	1	0	2	0	0	0	0	0	0	1	0	1	0	0	0	0	0	0	1	0	0	0	1	0	3	2	1	0	0	0	0	0	0	1	0	0	1	0	0	2	0	0	1	1	0	1	0	0	1	1	0	0	1	0	5	0	0	1	0	0	0	0	0	0	0	0	3	0	0	2	4	1	0	0	0	2	0	0	0	0	1	0	0	0	0	0	0	1	0	1	0	0	1	0	0	1	1	0	0	2	0	0	0	1	0	0	0	0	0	1	1	0	1	1	0	0	0	0	1	0	2	0	0	0	0	1	0	0	1	1	0	2	0	1	0	0	0	2	0	1	0	0	0	2	0	0	0	0	0	1	1	3	0	2	0	0	0	1	0	3	2	5	0	2	0	0	1	0	0	0	3	0	1	0	0	0	3	1	1	0	2	1	0	1	2	1	0	1	1	0	0	0	0	1	1	2	0	1	1	0	0	0	2	0	0	1	0	0	1	0	0	0	2	0	0	0	0	0	0	3	0	0	0	1	1	2	0	0	0	0	3	0	1	0	0	1	2	1	0	1	0	0	1	0	0	1	0	1	0	2	1	0	2	1	0	0	0	1	0	0	0	0	0	3	0	0	0	0	0	1	0	0	0	2	0	0	2	0	0	0	3	0	0	0	1	0	0	0	0	0	0	0	0	2	0	2	0	0	0	1	3	0	1	0	1	1	1	1	0	0	2	0	0	1	1	0	0	0	0	0	1	0	0	1	0	0	0	0	0	1	0	0	0	0	1	0	2	0	2	0	1	0	0	0	0	1	0	1	0	2	1	2	1	0	0	0	0	0	1	0	1	0	1	0	2	0	2	1	0	1	0	0	1	0	0	2	1	1	0	0	0	0	0	0	0	1	0	0	0	0	1	3	3	0	0	0	0	0	0	0	0	1	1	0	0	0	0	0	0	0	0	0	2	0	0	0	1	0	0	3	0	0	2	0	0	0	0	0	0	1	0	0	0	0	1	1	1	0	1	0	3	0	0	2	1	0	0	0	0	0	0	0	0	0	2	4	0	0	0	1	0	1	0	0	0	0	0	0	0	0	2	1	1	1	1	0	0	1	0	0	1	0	0	0	0	0	0	0	2	0	0	0	0	0	1	3	0	0	0	1	0	1	0	0	1	1	0	0	0	0	0	0	0	0	0	0	0	0	2	0	1	0	0	1	0	0	0	0	0	0	0	2	1	0	0	0	0	0	2	2	2	0	2	0	0	1	0	0	0	0	0	0	0	0	2	0	0	0	0	0	0	1	0	0	0	1	0	0	0	1	2	0	1	0	0	1	0	0	0	0	1	0	0	1	0	0	0	0	0	0	0	0	2	0	0	0	0	1	0	0	0	1	0	1	1	0	1	1	0	0	1	0	0	1	2	0	0	1	0	0	1	0	0	1	3	0	0	0	1	0	0	3	1	0	0	0	0	0	2	1	1	0	0	0	0	0	0	1	0	3	0	0	0	2	0	0	0	0	0	0	0	0	1	0	0	0	0	1	1	0	0	3	0	1	0	1	1	0	1	0	0	0	1	0	0	0	0	0	0	0	1	0	0	0	0	0	0	0	0	0	0	0	1	0	1	3	0	1	0	0	0	1	2	0	0	0	0	0	2	1	1	0	0	2	1	0	0	1	1	0	0	4	0	0	0	0	1	2	1	0	0	1	1	0	4	0	1	0	2	0	0	2	0	0	0	0	3	0	0	2	0	0	1	0	1	2	1	0	1	0	2	1	1	0	0	0	0	0	1	0	0	0	0	0	0	0	0	1	0	1	0	0	0	0	0	0
N0.HOG0007847	2	1	0	0	0	0	0	0	0	0	1	0	2	0	0	0	0	0	0	0	0	0	0	0	1	0	0	2	0	1	0	0	1	1	0	0	0	0	0	2	0	0	0	0	2	0	0	0	1	0	1	1	0	0	3	0	0	0	0	0	1	0	2	0	1	1	0	0	2	0	0	0	0	0	0	1	0	0	0	1	0	1	0	1	0	0	1	0	0	0	0	0	0	1	1	1	0	1	1	3	1	0	0	0	1	0	2	0	3	1	1	0	1	0	1	0	0	0	1	1	0	0	1	0	1	0	0	0	0	0	1	2	0	1	0	1	1	0	0	0	0	0	1	0	0	0	0	0	0	0	0	0	2	0	0	0	0	1	0	0	0	0	0	0	0	0	0	0	0	0	0	1	0	0	1	1	0	1	1	0	0	1	0	0	1	0	2	1	1	0	1	0	0	0	0	0	0	0	0	2	0	0	0	0	0	0	0	0	1	0	0	2	0	2	0	0	0	0	1	0	0	0	0	1	1	0	0	0	0	0	0	0	0	0	0	0	0	0	0	0	0	0	1	0	0	0	0	0	0	0	0	0	0	0	0	0	0	0	2	1	1	0	1	0	1	0	0	0	2	0	0	1	2	1	1	0	0	0	0	1	0	0	1	1	0	1	0	0	1	1	0	0	0	0	0	0	0	0	0	0	1	0	1	0	0	1	0	0	0	0	0	0	0	0	0	0	0	0	0	0	0	1	0	2	0	0	0	1	0	0	1	0	0	0	0	0	2	0	0	0	0	0	0	0	0	1	2	0	2	0	1	1	0	3	0	1	0	0	0	0	2	0	3	0	0	2	0	0	1	2	0	1	1	1	3	1	0	0	0	0	0	0	0	0	1	0	1	0	0	0	0	0	0	0	1	0	1	1	0	2	0	0	0	1	0	0	0	0	0	0	0	0	0	0	0	0	0	0	0	0	0	0	1	1	0	2	1	0	1	0	0	2	1	1	0	0	0	0	0	0	0	0	0	0	1	0	0	0	0	0	2	0	1	0	0	0	1	0	3	1	0	1	0	1	0	0	0	0	0	0	1	0	0	0	0	0	0	0	0	0	0	0	1	1	0	0	0	0	0	0	0	1	1	0	0	0	1	0	2	2	0	0	0	3	3	0	0	0	0	0	1	0	0	0	0	2	0	0	0	0	0	0	1	1	0	0	0	0	1	0	0	0	0	0	0	0	0	0	0	2	0	0	0	1	0	0	0	0	0	0	0	0	0	0	0	0	1	2	0	0	0	1	1	1	0	0	0	0	1	1	0	0	1	1	2	1	0	0	0	0	0	0	1	0	0	0	0	0	0	1	0	0	0	1	0	0	1	0	0	0	0	0	0	0	0	0	2	0	0	0	1	0	0	0	0	0	0	0	0	0	1	0	0	0	0	0	0	0	0	0	0	0	1	0	0	1	0	0	0	0	0	0	0	2	0	0	0	0	0	0	0	0	0	1	1	0	0	0	0	1	1	0	1	1	0	0	1	2	1	0	0	0	0	1	1	0	0	0	0	1	0	2	0	0	0	0	0	0	0	0	0	0	2	0	0	0	0	0	1	2	0	0	1	0	0	0	0	0	3	0	0	0	0	1	0	0	0	1	0	0	0	0	3	0	0	0	1	0	0	0	0	0	0	0	0	0	0	0	0	0	0	0	0	0	1	0	0	0	0	0	2	0	1	0	0	0	0	1	0	0	0	0	0	0	0	0	0	0	0	0	0	0	0	0	0	0	0	0	0	0	0	0	0	0	0	0	0	0	3	0	2	0	0	1	0	0	0	0	0	2	1	3	0	0	0	0	0	0	0	0	0	0	2	0	0	1	0	0	0	0	0	0	1	0	1	0	0	0	0	0	0	0	1	0	0	0	1	0	1	0	0	1	0	0	0	0	1	0	0	0	0	0	0	0	0	1	0	0	1	0	0	0	1	0	1	0	0	0	2	1	0	0	0	0	0	0	0	1	1	0	0	0	0	0	0	0	0	0	0	0	0	0	0	0	0	1	0	2	0	0	0	0	1	0	0	0	0	0	0	0	0	1	0	1	0	1	0	1	0	1	0	1	0	1	0	0	0	0	0	0	0	0	1	0	0	0	0	0	1	0	1	0	0	1	2	0	0	0	1	0	0	1	0	2	0	0	0	1	0	1	1	1	0	0	0	1	0	0	0	0	0	0	1	0	0	0	0	0	0	0	0	0	0	0	0	0	1	0	1	0	0	0	1	0	1	0	0	0	0	0	0	0	0	0	0	0	1	0	0	0	1	0	0	0	0	0	0	0	0	0	1	0	0	0	0	0	1	1	1	0	0	0	0	1	1	0	0	3	1	0	1	0	0	0	1	0	0	0	0	0	1	0	1	0	0	1	1	0	1	0	0	1	0	0	0	0	0	0	0	0	0	0	0	2	0	0	0	0	0	0	0	1	0	0	1	0	0	0	0	0	0	0	1	0	0	0	1	0	1	0	0	1	0	0	0	0	0	0	1	0	1	0	0	1	0	0	0	0	0	0	1	0	0	0	0	1	0	0	0	0	0	0	1	0	0	0	0	0	0	0	0	0	0	0	0	0	0	0	0	1	1	0	0	0	0	0	0	0	0	0	1	0	1	0	1	0	0	0	0	0	0	0	0	0	0	0	0	0	2	0	0	1	0	2	0	0	0	0	1	0	0	0	0	0	0	0	0	0	0	1	1	1	0	0	1	2	0	0	0	0	0	2	0	1	0	1	0	0	0	0	0	0	0	0	0	1	0	1	0	0	0	0	0	0	0	1	0	1	1	0	0	0	0	0	1	0	0	0	1	0	1	0	0	0	0	0	0	2	1	0	0	0	2	0	0	0	0	1	0	0	0	0	2	0	0	0	0	1	3	0	0	0	0	1	0	0	0	2	0	0	0	1	0	0	1	1	0	1	0	0	0	0	0	2	0	0	1	0	0	1	1	1	0	0	0	1	0	1	0	0	0	0	0	0	1	0	1	1	2	0	0	0	0	1	0	0	2	1	0	0	0	1	1	1	1	2	1	1	0	0	0	0	0	0	0	1	0	1	0	0	0	0	1	1	0	0	0	1	0	0	1	0	0	0	1	1	0	0	0	0	3	0	0	1	0	0	1	0	0	0	1	0	0	0	0	0	0	0	0	0	2	0	1	0	1	0	0	0	0	1	0	0	0	1	0	0	0	0	0	0	1	0	0	0	0	0	1	0	2	0	0	0	1	0	0	0	0	0	0	0	0	0	0	0	0	1	0	0	0	0	0	0	1	1	1	0	0	0	0	3	1	0	0	0	0	0	1	0	0	1	0	0	0	0	0	1	0	0	0	2	1	0	0	1	0	1	0	1	0	0	0	0	0	2	0	0	1	0	0	0	0	0	0	0	0	0	0	0	0	0	0	0	2	0	0	0	0	0	1	0	0	1	0	0	0	0	1	0	0	0	0	1	0	0	2	0	0	2	1	0	0	0	0	0	0	1	1	0	1	0	0	1	0	0	1	0	1	0	0	0	0	0	0	0	2	1	0	0	0	0	0	0	0	0	1	0	0	0	0	0	0	4	0	0	0	0	0	0	0	0	0	0	1	1	0	0	0	1	0	0	0	0	0	0	0	1	4	0	0	0	2	0	0	0	0	0	0	2	0	0	0	2	0	0	0	1	0	0	2	0	0	0	0	0	0	0	0	0	0	0	0	0	0	0	1	0	0	0	1	0	0	0	0	0	0	0	0	1	1	1	0	1	0	1	0	0	0	2	0	1	0	1	2	0	0	1	1	0	0	0	0	0	0	0	0	1	0	0	0	1	1	0	0	0	0	0	0	0	0	0	0	0	1	0	0	0	1	1	0	0	1	0	0	1	0	0	4	0	0	1	1	0	0	0	1	1	1	0	1	0	0	0	0	0	0	0	0	3	1	1	0	1	1	0	0	0	1	1	0	0	0	0	0	0	0	0	0	0	0	0	0	0	0	0	1	0	0	1	0	1	0	0	0	0	0	1	1	0	1	0	2	0	1	0	0	0	0	0	1	0	0	2	0	0	0	0	0	0	1	0	0	0	0	0	0	0	0	1	0	0	0	0	0	0	0	0	0	0	0	0	0	0	1	0	0	0	0	0	0	0	0	0	0	0	2	0	0	0	0	2	0	0	0	0	0	1	0	0	0	1	0	0	0	0	0	1	1	1	0	0	1	0	1	0	0	0	0	1	0	0	0	0	0	0	0	0	0	0	1	0	0	0	1	0	0	2	0	0	0	1	0	0	0	0	0	0	0	1	0	0	1	1	0	0	0	0	0	0	0	0	0	0	0	0	0	0	0	0	0	0	0	1	0	0	0	0	0	0	0	0	1	0	1	1	0	0	2	0	0	1	1	0	0	0	0	0	0	0	1	1	1	0	0	0	0	0	3	1	1	0	0	0	0	1	0	0	0	0	0	0	0	0	0	0	0	0	0	0	1	0	0	0	1	0	0	0	0	0	0	0	2	0	0	0	0	0	0	0	1	0	0	0	0	0	0	0	0	1	1	0	0	0	1	0	0	1	0	1	0	0	0	0	1	1	0	0	0	2	1	0	0	0	1	0	2	0	0	1	0	0	1	0	0	0	0	0	0	0	1	0	0	1	0	0	0	2	0	0	0	0	0	0	0	0	0	0	0	0	1	0	0	0	1	0	0	0	0	0	1	0	0	0	0	0	0	0	1	0	0	1	0	0	0	0	0	1	1	0	0	0	0	0	1	0	0	0	2	1	0	0	1	1	0	1	3	2	1	0	0	0	0	0	1	1	0	0	0	0	1	0	0	0	0	0	0	0	1	0	0	0	0	0	1	1	0	0	0	0	0	0	0	1	1	1	0	0	0	0	0	0	0	0	0	1	0	0	0	0	0	1	1	0	0	1	1	2	0	0	1	2	0	0	0	0	0	0	0	0	1	2	0	0	0	0	0	0	0	0	0	0	0	0	0	0	0	0	1	1	0	1	0	0	0	0	0	0	0	0	1	0	0	0	2	0	0	1	1	0	0	0	0	0	0	0	0	0	0	0	0	0	0	0	0	0	1	1	0	0	1	1	0	1	0	0	0	0	0	0	0	0	0	0	0	1	0	1	0	0	0	0	0	0	0	0	0	2	0	0	0	0	0	0	0	0	0	0	0	0	0	0	0	0	0	0	0	1	0	1	0	0	1	0	1	1	0	2	0	0	0	0	4	0	0	0	0	0	0	0	0	0	0	0	0	0	0	2	1	0	0	0	2	0	0	0	0	0	0	0	1	0	0	0	0	1	0	0	0	1	0	0	0	0	0	0	0	0	1	0	0	0	1	0	0	0	0	0	0	0	0	0	0	0	1	2	0	0	0	0	0	0	0	1	0	0	0	1	0	0	0	0	1	2	0	0	0	0	0	0	0	0	0	1	0	1	0	0	0	0	0	0	0	0	2	0	0	0	0	1	0	0	0	0	0	1	0	0	1	1	0	1	0	0	0	0	0	0	2	0	0	1	0	1	0	0	0	0	0	0	1	0	1	0	0	0	0	0	0	2	0	1	0	0	1	2	0	1	0	0	0	2	0	0	0	0	0	0	1	0	0	0	0	2	0	1	0	0	0	0	0	0	0	0	0	0	0	0	0	1	1	0	0	1	0	0	0	0	0	0	1	0	0	0	1	1	0	0	1	0	1	1	0	0	0	0	0	2	0	3	0	1	0	0	0	0	0	1	1	0	0	0	0	1	0	0	1	0	0	1	0	0	0	1	0	0	2	0	0	0	0	0	0	0	0	0	0	0	0	0	0	0	0	0	0	0	1	0	0	0	0	0	1	0	0	0	1	0	1	1	1	0	2	1	1	0	1	0	0	0	0	0	1	0	1	0	1	1	0	0	0	0	1	0	0	0	0	3	3	0	0	0	1	1	0	0	0	0	0	0	0	0	0	0	0	0	0	0	0	1	0	0	1	0	0	0	1	0	0	0	3	1	0	0	1	1	0	1	1	0	0	0	1	0	2	0	0	0	2	0	0	1	2	0	0	0	0	0	1	0	0	0	0	0	0	0	0	0	0	0	1	1	0	0	0	0	1	0	0	0	0	0	1	0	0	0	0	0	1	0	2	2	1	0	0	0	0	0	0	0	0	0	0	0	0	0	0	1	1	0	0	0	0	1	0	0	0	2	0	1	0	0	1	0	0	0	0	3	0	1	1	1	0	0	1	0	0	3	0	1	1	0	0	0	1	0	0	0	0	0	1	1	0	0	0	0	0	1	0	1	0	0	0	0	0	0	0	0	0	0	0	0	0	0	0	0	0	1	0	0	0	0	0	0	1	0	0	0	1	0	0	0	0	0	0	0	0	0	1	0	0	0	0	0	1	0	0	0	0	1	0	0	0	0	1	0	0	0	0	0	0	0	0	0	0	0	0	1	0	0	1	0	2	0	0	0	1	1	0	1	0	0	0	0	0	1	0	0	0	0	1	0	0	0	0	2	0	0	1	1	0	0	0	0	0	3	1	0	0	0	0	0	0	0	1	0	0	0	1	0	0	0	0	0	0	1	0	1	0	0	0	0	3	0	1	0	0	0	0	1	1	0	0	0	0	1	0	0	0	3	0	0	0	0	0	0	0	0	2	0	0	0	0	1	0	0	0	1	1	2	1	0	2	0	0	0	0	0	1	0	1	1	2	0	1	0	0	0	0	0	0	0	2	0	2	1	0	1	0	0	1	0	0	0	1	0	3	0	0	0	0	0	0	0	1	1	0	1	0	0	0	0	0	1	0	0	2	0	0	1	0	0	0	0	0	0	0	1	0	1	0	0	0	1	1	0	0	0	0	0	0	0	0	0	1	0	1	0	0	0	1	0	0	1	0	0	0	0	0	0	1	0	2	1	0	0	0	0	0	0	0	1	0	0	0	0	0	0	0	0	0	1	0	0	0	0	0	0	1	0	1	0	0	0	0	0	0	0	1	0	0	1	0	0	0	0	0	1	0	0	1	0	0	0	0	0	0	2	0	0	1	0	0	0	1	1	1	1	1	0	0	2	0	0	0	1	0	0	0	0	0	2	3	0	0	2	1	1	0	0	0	0	0	1	0	0	1	0	0	0	1	1	1	0	0	0	0	0	0	0	0	1	0	0	0	0	0	0	0	0	1	0	0	0	0	0	0	0	0	0	0	0	2	0	0	0	0	0	0	0	0	0	0	0	0	1	0	1	0	0	0	0	0	0	0	1	0	0	1	0	0	0	0	0	0	1	0	1	0	0	0	0	0	0	0	0	0	0	0	0	0	0	1	0	0	4	0	1	0	0	0	1	0	0	1	0	1	0	0	0	0	3	0	0	0	0	0	1	1	0	0	1	0	1	0	2	0	1	0	0	0	0	0	0	0	0	0	0	0	0	1	0	0	0	0	0	0	0	0	0	1	0	0	0	1	0	0	0	0	0	0	0	0	0	0	0	0	0	0	0	0	1	0	1	0	0	0	0	0	0	0	0	0	1	0	1	0	0	0	0	0	0	1	0	0	0	1	1	0	0	0	0	0	0	0	0	1	2	1	0	0	1	1	0	0	0	0	1	0	0	0	0	0	0	0	0	0	0	1	0	1	0	0	0	0	1	1	0	0	0	1	1	1	0	0	0	0	0	0	0	0	0	0	0	0	0	0	0	1	1	1	0	0	0	0	1	1	0	0	0	0	1	0	0	0	0	0	2	1	1	1	0	0	0	1	0	1	1	0	0	2	0	0	0	1	0	0	0	0	0	0	0	1	1	0	0	0	1	1	1	0	1	0	1	0	0	1	0	0	0	0	0	0	0	0	0	1	0	0	0	0	0	2	1	0	0	0	0	0	0	0	0	1	1	0	0	0	0	0	0	0	1	0	0	0	1	1	0	0	0	0	0	0	0	0	0	0	1	0	1	0	0	0	0	0	0	2	1	0	0	0	1	0	0	0	0	0	1	0	0	0	0	0	0	0	0	0	0	0	0	0	0	0	0	0	0	0	0	0	0	0	0	0	0	1	0	0	0	1	3	0	0	0	0	1	1	1	0	0	0	0	1	0	0	0	1	0	0	0	0	0	0	0	0	0	0	0	1	2	0	0	2	0	0	1	0	1	0	0	0	0	0	0	0	0	0	0	1	0	0	0	0	0	0	0	0	0	0	0	0	0	1	0	0	0	0	0	0	0	1	0	0	0	0	0	0	1	1	0	1	1	0	0	0	0	0	0	1	0	0	0	1	0	0	1	0	0	0	0	0	1	0	0	0	1	0	0	0	1	1	1	0	1	2	0	0	0	0	2	0	1	1	0	1	0	0	1	0	0	0	0	0	0	1	0	3	0	0	1	0	0	0	2	0	0	1	0	0	1	0	0	0	0	0	0	0	3	0	0	0	0	0	1	0	0	1	0	0	0	0	0	0	0	0	0	1	0	0	0	0	0	0	1	0	1	0	0	0	0	0	0	0	0	1	0	0	0	1	0	0	0	0	0	0	0	0	1	1	2	0	0	0	0	1	0	2	1	0	0	0	1	0	0	0	0	0	0	1	1	0	0	0	0	0	0	1	0	0	0	0	1	0	0	3	0	0	0	0	0	0	0	0	1	1	0	1	0	0	1	2	0	0	0	0	0	0	1	0	1	0	0	0	0	0	0	1	0	1	0	0	0	0	0	0	0	0	0	0	0	0	0	0	0	0	0	0	0	0	0	1	1	0	0	0	0	0	0	1	0	1	1	0	0	0	1	0	0	1	0	0	0	0	1	0	0	0	0	0	0	0	0	0	0	0	2	0	0	0	0	0	0	0	0	0	0	0	0	1	0	0	2	0	1	0	0	1	0	0	1	0	0	0	0	1	0	0	1	1	0	0	0	0	0	0	0	0	0	0	0	0	0	0	0	0	0	1	0	0	0	0	0	0	0	0	0	1	1	1	1	1	1	0	1	0	0	0	0	0	0	0	0	0	0	0	1	0	1	0	0	1	0	3	0	0	2	1	0	0	0	2	0	0	0	1	0	1	0	0	0	0	0	0	0	1	0	0	0	0	0	1	0	0	0	0	0	0	1	0	0	0	0	0	0	2	1	0	0	0	5	0	0	0	0	0	0	0	1	0	0	0	1	0	0	0	0	0	0	0	0	1	0	0	0	1	0	1	0	2	0	0	1	0	0	0	0	0	0	0	0	0	0	0	0	1	1	0	0	0	1	0	0	0	1	0	0	1	1	0	0	0	0	0	1	0	0	0	1	1	2	0	1	0	0	0	0	0	0	1	0	0	0	0	0	0	0	0	0	0	0	0	0	0	2	1	0	2	1	0	0	0	0	2	0	0	0	0	1	0	0	0	0	0	0	0	0	0	0	0	0	0	0	0	0	1	0	0	1	0	0	1	0	1	1	0	0	0	0	0	0	1	1	0	0	0	0	0	0	0	1	1	0	0	0	0	0	1	0	0	0	0	0	1	0	0	0	1	0	0	0	0	0	1	0	1	0	0	0	0	0	1	0	0	0	0	0	0	0	1	0	0	0	0	0	0	0	0	2	2	1	1	0	1	0	0	0	0	0	0	0	0	1	0	0	1	0	0	1	0	2	1	0	0	0	2	1	1	0	1	0	0	0	0	1	2	0	0	0	0	1	0	0	0	0	1	0	0	0	0	0	0	0	0	0	0	2	0	0	0	0	0	0	0	0	0	0	0	3	0	0	0	0	2	0	1	0	0	0	0	0	0	1	1	0	0	1	0	0	2	0	0	0	0	1	0	0	0	0	1	0	0	0	1	1	0	0	3	2	0	0	1	0	1	0	2	0	2	0	0	0	0	1	1	2	0	0	1	0	0	0	0	0	1	0	0	0	0	0	0	0	1	0	1	0	0	0	1	1	0	1	0	0	0	0	1	0	0	0	3	0	1	2	0	0	0	1	0	0	0	0	1	0	0	0	3	0	0	0	0	3	0	1	0	1	1	0	0	0	0	1	0	0	0	0	0	1	0	0	0	1	0	0	0	0	0	0	0	0	0	0	0	2	0	1	0	0	0	0	0	0	0	0	0	0	0	0	1	0	2	0	1	1	0	0	1	2	1	1	0	0	0	1	0	1	1	0	0	1	1	0	0	0	0	0	0	0	1	0	0	0	0	0	1	0	0	1	0	0	0	0	0	0	0	0	0	0	0	0	0	0	2	0	0	0	0	1	0	1	0	0	0	0	0	0	0	1	0	1	0	0	0	0	0	0	1	0	0	0	0	0	2	0	0	1	1	0	0	0	0	1	0	0	1	1	1	0	1	0	0	0	0	1	0	1	0	0	0	0	0	2	0	0	0	0	1	0	0	0	0	0	0	0	1	0	0	0	1	0	1	0	0	0	1	0	0	0	0	0	4	0	0	1	1	0	1	0	0	1	1	1	0	1	0	0	0	0	0	0	0	0	0	1	0	0	0	0	0	1	1	0	1	0	0	0	1	0	0	1	3	0	0	0	1	0	0	0	0	0	0	2	0	0	1	0	0	1	0	1	0	3	0	0	0	0	0	0	0	0	1	0	0	0	0	0	0	0	0	0	0	2	0	0	0	0	0	0	0	0	1	2	0	0	1	0	0	0	0	0	0	0	1	0	0	1	0	0	0	0	0	1	0	0	0	1	0	0	0	0	0	0	0	0	1	0	3	0	0	1	0	1	0	0	0	0	0	0	0	1	0	1	0	0	0	0	0	0	1	0	0	0	1	0	0	1	1	0	0	0	0	1	0	0	0	1	1	0	0	0	1	0	0	1	0	0	0	0	1	0	0	0	0	0	0	2	0	1	0	0	1	0	0	1	0	1	0	0	0	0	0	0	0	0	1	0	1	0	0	1	0	0	0	1	0	1	0	0	0	0	0	0	0	1	0	1	2	0	0	0	0	1	2	0	0	1	0	0	1	0	0	1	1	0	0	1	2	2	0	0	0	1	0	0	0	0	0	0	1	0	0	3	0	1	1	0	0	0	1	0	0	0	0	0	1	0	0	0	0	0	0	2	0	0	0	1	0	0	0	0	0	0	0	0	0	0	0	0	0	0	0	0	0	0	0	0	1	0	0	0	0	0	2	0	0	0	0	0	1	1	0	0	0	0	0	0	0	0	0	0	1	0	0	0	1	0	0	1	0	0	0	0	1	0	0	1	0	1	1	0	0	0	1	0	0	0	0	2	0	0	0	0	1	0	0	2	0	0	0	0	2	2	1	2	0	0	0	1	0	0	0	0	0	1	0	0	0	0	0	0	1	0	0	0	1	0	0	0	0	1	2	0	0	0	0	0	0	0	0	0	0	0	1	0	0	0	0	2	1	0	2	0	0	0	0	0	0	0	0	1	0	0	0	0	1	0	0	0	0	1	1	0	0	0	0	0	0	0	2	0	1	0	0	1	0	0	0	0	0	1	0	0	0	2	2	0	0	0	0	0	1	0	1	0	0	1	0	0	0	1	1	0	0	0	0	0	1	0	1	0	1	1	0	0	0	0	1	0	0	0	1	1	0	0	0	1	1	0	0	0	0	0	1	4	1	0	0	0	1	0	0	0	0	0	1	0	0	0	0	0	1	0	0	0	0	0	1	0	0	0	0	0	0	0	0	0	1	0	0	1	0	0	0	0	0	0	0	0	0	0	0	1	0	1	0	0	1	0	0	1	0	0	0	0	0	1	0	0	0	1	0	0	0	1	1	0	0	0	1	1	0	0	0	0	0	1	0	0	2	0	0	0	0	1	0	0	0	0	0	0	0	0	0	0	2	0	0	2	0	0	0	0	0	0	0	0	0	0	0	2	1	0	1	0	0	0	0	0
```
