## Supplementary Data S5 for "Ascidian embryonic cells with properties of neural-crest cells and neuromesodermal progenitors of vertebrates": SupplementaryDataS5.txt (part 3 of 68)

```
N0.HOG0007863	0	0	0	0	0	1	0	0	0	0	0	0	2	1	0	0	0	1	0	0	0	1	0	0	0	0	0	0	0	1	0	0	0	0	0	0	0	0	0	0	2	0	0	0	0	0	0	1	1	0	0	0	0	1	1	0	0	1	1	1	0	0	0	1	1	0	1	0	0	0	0	1	0	0	0	0	0	0	0	1	0	0	0	0	0	0	0	1	0	0	0	0	0	0	0	0	0	1	0	0	0	0	0	0	1	0	0	0	0	0	0	0	0	0	0	0	0	0	0	0	1	0	1	0	0	0	0	0	0	0	0	1	0	0	0	1	0	0	0	0	0	0	1	0	0	0	0	1	0	0	0	0	0	1	0	0	0	2	0	0	0	0	0	0	0	0	0	0	1	0	0	0	0	1	0	0	0	0	0	0	1	0	0	0	0	0	1	0	1	2	0	0	1	1	0	0	0	0	0	2	0	0	0	0	1	1	0	0	0	0	0	0	0	0	0	1	0	0	0	0	0	0	1	2	0	0	0	0	0	0	0	0	0	0	0	0	0	0	0	0	2	0	0	1	0	0	0	0	0	0	0	0	0	0	0	1	0	0	0	1	0	1	0	0	1	0	0	0	0	0	0	0	0	2	0	0	0	0	0	0	0	0	0	0	0	1	1	0	0	0	1	0	0	0	0	1	0	0	0	0	0	1	0	0	0	0	0	0	0	0	0	0	0	0	0	0	0	0	0	0	0	1	1	0	0	0	0	1	0	0	0	0	0	0	1	0	0	0	0	0	0	0	0	0	0	0	0	0	3	0	1	0	0	0	0	0	0	0	0	0	0	0	3	0	0	0	0	0	0	1	1	0	0	0	1	0	0	0	1	0	1	0	0	0	0	0	0	0	0	0	1	0	0	0	0	0	0	0	0	0	0	1	0	0	0	0	0	1	0	0	0	0	1	0	0	0	0	0	0	0	0	0	0	0	0	0	0	0	0	0	1	1	0	0	0	1	0	0	0	0	0	0	0	0	0	0	0	0	0	0	0	0	0	0	0	0	1	0	0	0	0	0	0	0	0	0	0	0	0	0	0	0	0	0	0	0	1	0	1	1	0	0	0	0	0	0	0	0	0	0	0	0	0	0	0	0	0	0	0	0	0	0	0	0	0	0	1	0	0	0	0	0	0	0	0	0	0	1	0	0	0	0	0	0	0	0	0	0	0	0	0	0	0	0	1	0	0	0	0	0	0	0	0	0	0	0	0	0	0	0	0	0	0	0	0	0	0	0	0	0	0	0	0	1	0	0	0	1	1	0	0	0	0	0	0	0	0	0	0	0	0	0	0	0	1	0	0	0	0	1	0	0	0	0	0	0	0	1	0	0	0	0	0	0	0	0	0	0	1	0	0	0	0	0	0	0	1	0	0	0	0	0	0	0	0	0	0	0	0	0	0	0	0	0	0	0	0	0	0	0	0	0	0	1	0	0	0	0	0	0	0	1	0	0	0	0	1	0	0	0	0	0	0	1	0	0	0	1	0	1	0	0	0	0	0	0	0	1	0	0	1	0	0	1	0	0	0	0	0	0	0	0	0	0	0	0	0	0	0	0	1	0	0	0	0	0	0	0	0	0	0	1	0	0	0	0	0	0	0	0	0	0	0	0	0	0	0	1	0	0	0	0	0	3	0	0	0	0	0	0	0	0	0	0	0	0	0	0	0	1	1	0	1	0	0	1	1	0	0	0	0	0	0	0	0	0	0	0	0	0	0	0	0	0	0	0	1	0	0	0	0	0	1	0	0	0	0	0	1	1	0	0	0	1	1	0	0	0	0	0	0	1	0	0	0	0	0	0	0	0	0	0	0	0	0	0	0	0	0	0	0	0	0	0	1	1	0	0	0	0	0	0	1	0	0	0	0	0	0	0	0	0	0	1	0	0	0	0	0	0	0	0	0	0	0	0	0	0	0	1	0	0	0	0	0	0	0	0	0	0	2	0	0	0	0	0	0	1	2	0	0	1	0	0	0	0	0	0	0	0	0	0	1	1	0	0	0	0	1	2	0	0	2	0	0	0	0	0	0	0	0	0	0	0	0	0	0	0	0	0	0	0	0	0	0	0	0	0	0	0	0	2	0	0	0	0	0	0	1	0	0	0	0	0	0	0	1	0	0	0	0	1	0	0	0	0	0	0	0	0	0	1	0	0	0	1	0	0	0	0	0	0	0	0	0	0	0	0	0	1	0	0	0	1	0	1	1	0	0	0	0	0	0	0	0	0	1	0	0	0	0	0	0	1	0	0	0	0	1	0	0	0	1	0	0	0	0	0	0	0	1	0	0	0	0	0	0	0	1	0	1	0	0	1	0	0	0	2	1	0	0	0	0	1	0	0	0	0	0	0	0	0	1	0	0	0	0	0	0	0	0	0	0	0	0	0	1	0	0	0	0	0	0	0	0	1	0	0	0	0	0	2	0	0	0	1	0	0	0	0	0	0	1	0	1	0	0	0	0	0	0	0	0	0	1	0	0	0	0	0	1	0	0	0	0	0	0	0	0	0	0	0	0	0	0	0	0	0	0	0	0	0	1	0	1	0	0	0	0	0	1	0	0	0	0	0	0	0	1	0	0	0	0	1	0	0	0	0	0	0	0	0	0	0	1	1	1	0	0	0	1	0	0	1	0	0	0	0	1	1	0	1	0	0	0	0	0	0	0	0	1	0	0	0	0	0	0	0	0	0	0	1	0	0	0	0	0	0	0	0	0	0	0	0	0	0	0	0	0	0	0	0	0	0	0	0	0	1	0	0	0	1	0	0	0	0	0	0	0	1	0	0	1	0	0	0	1	0	0	0	0	0	1	0	0	0	0	0	0	1	0	0	0	0	0	0	0	0	0	0	0	0	0	0	1	0	0	2	0	0	0	1	0	0	0	0	0	0	0	0	1	1	1	0	0	0	0	0	0	0	0	0	0	0	1	0	0	0	0	1	0	0	0	0	1	1	0	0	1	1	0	0	0	0	0	0	0	0	0	0	0	0	0	1	0	0	0	0	0	0	0	0	0	0	0	0	1	1	0	0	0	0	1	0	0	0	0	0	0	0	0	1	0	1	0	1	0	0	0	0	1	0	0	0	0	1	0	0	0	0	0	0	0	1	0	0	0	0	0	0	0	0	0	0	0	0	1	0	0	0	1	0	0	0	0	0	2	0	1	0	0	0	0	0	0	0	0	0	0	0	1	1	0	0	0	0	0	1	0	0	1	0	0	0	0	0	1	0	1	0	0	1	0	0	0	0	0	1	0	1	0	0	0	1	0	0	0	0	0	2	0	0	0	0	0	0	1	0	0	1	0	0	0	1	0	0	0	1	0	0	0	0	0	0	0	0	0	0	0	0	0	0	0	0	0	0	0	0	0	1	0	0	0	0	0	1	0	0	0	0	0	1	0	0	0	0	0	0	0	0	0	0	0	0	0	0	0	0	0	0	0	0	0	1	0	0	0	0	0	2	0	0	0	0	0	0	0	1	0	0	0	0	0	0	0	0	0	0	1	0	0	0	0	0	0	0	0	0	1	0	0	0	0	0	0	0	0	1	0	0	0	0	0	0	2	1	0	0	0	2	1	0	0	0	0	0	0	0	0	2	0	0	0	0	0	0	1	0	0	0	0	0	0	0	1	0	0	1	0	0	0	0	0	1	0	0	0	0	0	0	0	0	0	0	1	0	0	0	0	0	0	0	0	0	0	0	0	0	0	0	0	1	0	0	0	1	0	0	0	0	0	0	0	1	0	1	0	0	0	0	0	0	0	0	0	0	0	0	0	0	0	0	0	0	0	1	1	0	0	1	0	0	1	0	0	0	0	0	0	0	0	0	0	0	0	1	0	0	0	0	0	1	0	0	0	0	0	0	0	0	1	1	0	0	0	0	0	0	0	0	0	0	0	0	0	1	0	0	0	0	0	1	0	0	0	0	0	0	1	0	1	0	0	0	0	0	0	0	0	0	0	1	0	0	0	0	1	0	0	1	0	0	2	0	0	0	0	0	1	1	0	0	1	0	0	0	0	0	0	0	0	1	0	0	0	0	0	0	0	0	1	0	0	0	0	0	0	0	0	0	0	0	0	0	0	0	0	0	0	1	0	0	0	1	0	0	0	0	0	0	0	0	0	0	0	0	0	2	0	0	0	0	0	0	0	0	0	0	0	0	0	0	0	0	0	0	0	0	0	0	0	0	0	0	0	0	0	0	0	1	0	0	0	0	0	0	0	0	0	1	0	0	0	1	0	1	0	0	0	0	0	0	0	0	0	0	0	0	0	0	1	0	0	0	0	0	0	0	0	1	0	0	0	0	0	0	0	0	0	0	0	0	0	0	0	0	0	0	0	0	0	0	0	0	0	1	0	0	0	0	0	0	0	0	0	0	0	0	0	0	2	0	0	0	0	0	0	0	0	0	0	0	0	0	0	0	0	0	0	0	0	1	1	0	0	0	0	0	0	0	0	0	0	0	0	0	0	0	0	0	1	0	0	0	0	2	0	0	0	0	0	0	0	0	0	0	1	1	0	0	1	0	0	1	1	0	0	0	0	1	1	0	4	1	0	0	0	0	0	0	0	0	0	0	1	1	1	0	0	0	0	0	0	0	0	0	0	0	0	0	0	0	0	0	0	0	0	0	0	0	0	0	0	0	0	0	0	0	0	0	0	0	0	0	0	0	0	0	0	4	0	0	0	0	2	0	0	0	0	0	0	0	1	0	0	0	0	0	0	0	0	0	0	0	0	0	1	0	1	0	0	0	0	0	0	1	1	0	0	0	1	0	0	0	1	0	2	0	0	0	0	0	0	0	0	0	0	0	0	1	1	0	0	0	0	0	0	2	0	0	1	1	0	0	0	1	0	0	0	0	0	0	0	0	0	0	0	0	0	1	0	0	0	0	0	0	0	0	0	0	0	0	0	0	0	0	0	0	0	0	1	0	0	0	1	1	0	0	0	0	0	0	0	0	0	0	0	0	2	0	0	0	0	0	0	0	0	0	0	0	0	0	0	0	0	0	0	0	0	1	0	1	0	0	0	0	0	0	0	1	0	0	0	1	0	0	1	0	0	0	0	0	0	0	0	0	0	0	0	0	0	0	0	0	0	0	0	2	0	0	0	0	0	0	0	0	0	0	0	2	1	0	0	0	0	0	1	0	0	0	0	0	0	0	0	1	0	0	0	1	0	0	0	0	0	0	0	1	0	0	1	0	0	0	0	0	0	0	0	0	0	0	1	0	0	0	0	1	0	1	0	0	0	0	0	0	0	0	0	0	0	0	0	0	1	0	1	0	1	0	0	0	0	0	0	0	0	0	0	0	1	0	0	0	0	0	0	0	0	0	0	0	0	0	0	0	0	0	0	0	0	0	0	0	0	0	0	0	0	0	0	0	0	0	0	0	0	0	0	0	0	2	1	0	0	0	0	0	1	0	0	0	0	1	0	0	0	0	0	0	0	0	0	2	0	0	0	0	0	0	0	0	0	0	0	0	0	0	0	0	0	0	0	0	0	1	0	0	0	0	0	0	0	0	0	0	0	0	0	0	1	0	0	0	0	0	0	2	0	0	0	0	0	3	0	1	1	0	0	0	0	0	0	0	0	0	0	0	0	0	0	0	0	0	0	0	0	0	0	0	0	0	0	0	0	0	0	0	0	0	1	1	0	0	0	0	0	0	0	1	0	0	0	0	0	0	1	0	1	0	0	1	0	0	0	3	0	0	0	0	0	0	0	0	2	0	0	0	0	0	0	0	0	0	0	0	0	0	0	0	0	0	0	0	0	0	0	0	0	0	0	0	0	0	0	0	0	0	0	1	0	1	0	2	0	0	0	0	2	0	0	0	0	0	0	0	1	0	0	0	0	0	0	0	0	1	0	1	0	0	0	0	0	0	0	2	1	0	1	0	0	2	1	0	0	1	0	0	0	0	0	0	0	0	0	0	0	0	0	0	0	0	1	0	0	0	0	0	0	0	0	1	0	0	0	1	0	0	0	0	0	0	0	1	0	0	1	0	0	0	0	0	0	0	0	0	0	1	0	0	0	0	0	1	0	0	0	0	0	0	0	0	0	1	0	1	1	0	0	0	0	0	0	0	0	0	0	0	0	0	0	0	0	0	0	0	0	0	0	0	0	0	1	0	0	0	0	0	0	0	0	0	0	0	2	0	0	0	0	1	1	0	0	0	1	1	0	0	0	0	0	0	0	0	0	0	0	0	1	0	0	0	0	0	0	0	1	0	0	1	0	0	0	0	0	0	0	0	0	0	0	0	0	0	0	0	0	0	0	0	0	0	0	0	0	1	0	0	0	0	0	0	0	0	1	0	0	0	0	0	0	0	0	0	0	0	0	0	0	0	0	0	0	1	0	0	0	0	0	1	0	0	0	0	0	0	0	1	0	0	0	1	0	0	0	0	0	0	0	0	0	0	0	0	0	0	1	0	0	0	0	0	0	0	0	1	0	0	0	0	0	0	0	0	0	0	0	0	0	0	0	0	0	2	0	2	0	2	0	0	1	0	0	0	0	0	0	0	0	0	0	0	1	0	0	1	0	0	0	0	0	0	1	0	0	0	0	1	1	0	0	0	0	0	0	0	0	0	0	0	1	0	0	1	0	0	0	0	0	0	0	0	0	0	0	0	0	0	0	0	0	1	1	0	0	0	1	0	0	1	0	0	0	0	0	0	0	0	0	1	0	0	1	0	0	0	0	0	0	0	0	0	0	0	0	0	0	0	0	0	0	0	0	1	0	0	0	0	0	0	0	1	0	0	0	0	0	1	0	0	0	0	0	0	0	0	0	0	0	0	0	0	1	0	1	1	0	0	0	0	0	0	0	0	0	1	0	0	0	0	0	0	0	0	0	0	0	0	0	0	0	0	0	0	0	2	1	0	0	0	0	0	0	0	0	0	0	0	0	1	0	0	0	0	0	0	1	0	0	0	0	2	0	2	0	0	0	1	0	1	0	0	0	0	0	0	0	0	0	0	1	2	0	0	0	2	1	0	0	0	0	1	0	0	0	0	0	0	1	1	0	0	0	0	0	0	1	0	1	0	1	1	0	2	0	0	0	0	2	0	0	1	0	0	0	0	1	0	1	0	0	0	1	0	0	0	0	0	0	0	0	0	0	0	1	0	0	0	0	0	1	0	1	0	0	0	0	0	0	0	0	0	0	1	0	0	0	1	0	0	0	0	0	0	1	0	0	0	0	0	1	0	0	0	0	1	0	2	0	0	0	0	0	0	0	1	0	0	0	0	0	0	0	0	0	0	0	0	1	0	0	1	0	0	0	0	0	0	0	0	0	0	1	1	0	0	0	0	0	1	0	0	0	0	0	0	0	0	0	0	0	1	0	0	0	0	0	0	1	0	0	0	1	0	0	0	1	0	1	0	0	0	0	0	0	0	0	0	1	0	0	0	1	0	0	0	0	0	0	0	0	0	0	0	0	0	0	0	1	0	0	0	0	0	1	1	0	0	0	0	0	0	0	1	1	0	1	1	0	0	0	0	0	0	0	0	0	0	1	0	0	1	0	3	0	0	0	0	0	0	0	0	0	0	0	0	0	0	1	0	1	0	0	0	1	1	1	0	2	1	0	0	0	0	0	0	0	1	0	0	0	0	0	0	0	0	0	0	0	0	0	0	0	0	0	0	0	0	1	0	0	0	0	1	0	0	0	0	0	0	0	0	1	0	0	0	3	0	0	0	0	0	2	1	0	0	0	0	0	1	0	0	0	0	0	0	0	1	1	0	0	0	0	1	0	0	0	0	0	0	0	0	0	0	0	0	0	1	0	0	0	0	1	0	0	0	0	0	0	1	1	0	0	0	1	0	0	0	0	0	0	0	0	1	0	0	0	0	0	0	0	0	0	2	0	0	1	0	0	0	0	0	0	0	0	0	0	0	0	0	0	0	0	0	1	0	0	0	0	1	0	0	1	0	0	0	0	0	0	0	0	0	0	0	1	0	0	0	0	0	0	0	0	0	0	0	0	0	0	0	0	0	0	0	0	0	0	0	0	0	0	1	0	0	0	0	0	0	0	1	0	2	1	0	0	0	0	0	0	1	1	0	0	0	0	1	1	0	0	0	0	0	0	0	0	1	0	0	0	0	0	0	0	0	0	0	0	0	0	0	0	0	0	0	0	0	1	0	0	0	0	1	0	1	0	0	1	0	0	1	0	1	1	0	0	0	0	1	0	0	0	0	0	0	0	1	0	0	0	1	0	0	0	0	0	0	0	0	1	1	0	1	0	0	0	0	0	0	0	0	1	0	0	0	0	0	0	0	0	0	0	0	0	0	0	0	0	0	0	0	0	0	0	0	0	1	0	0	0	0	2	1	1	0	0	0	0	0	0	1	0	0	0	0	0	0	1	0	0	0	1	0	0	0	0	0	1	0	0	1	0	0	0	0	0	0	1	0	0	0	1	0	0	0	0	0	1	1	0	0	0	0	0	0	0	0	0	1	0	0	0	0	0	1	0	0	0	0	1	0	1	0	0	1	1	0	0	0	1	0	0	0	0	0	0	0	0	0	0	0	0	0	0	0	0	1	0	0	0	0	0	2	0	1	0	0	0	0	0	0	0	0	0	1	0	0	0	0	0	0	0	2	0	1	0	0	0	0	0	0	0	0	0	1	0	0	0	0	0	0	0	1	0	0	0	0	1	0	0	0	0	0	0	0	0	1	0	0	0	0	0	0	0	0	0	1	0	0	0	0	0	0	0	0	0	0	0	0	0	0	0	0	0	0	0	0	0	0	0	0	0	0	0	0	0	0	0	0	0	0	1	0	2	0	0	0	0	0	1	0	1	0	0	0	0	0	0	0	0	0	0	1	1	0	0	0	0	0	0	0	1	0	0	0	1	1	0	0	0	0	0	0	0	0	0	0	0	0	0	0	0	1	0	0	1	0	0	0	0	0	1	0	0	0	0	1	0	1	0	0	0	0	2	0	0	0	0	0	0	0	0	0	0	0	1	0	0	0	0	0	0	0	0	0	0	0	0	0	1	0	0	0	0	0	1	2	0	0	0	0	0	0	0	0	0	1	2	0	0	0	0	1	0	0	0	0	0	0	3	0	0	0	0	0	0	0	0	0	0	0	1	0	0	0	1	0	0	0	0	1	1	0	0	0	0	0	0	0	1	0	0	0	0	0	0	0	0	0	0	0	0	0	0	0	0	1	0	0	0	0	0	1	2	2	0	0	0	0	0	0	0	0	0	0	0	0	0	0	0	0	1	0	0	0	0	0	0	0	0	0	0	0	1	0	0	0	0	0	0	1	0	1	1	0	1	1	0	1	0	0	0	0	0	0	0	0	1	0	0	0	0	0	0	0	0	0	0	0	0	0	0	0	0	0	0	0	0	0	0	1	0	0	1	0	0	0	0	1	0	0	0	0	0	0	0	1	0	1	0	0	0	0	0	0	0	0	0	0	0	0	0	0	0	0	0	0	0	0	0	0	0	0	0	0	0	0	0	0	0	0	0	0	0	0	0	0	0	0	0	0	0	0	0	0	1	0	0	0	0	1	0	0	0	0	0	0	0	0	0	0	1	3	1	0	0	0	0	0	1	0	0	0	0	0	1	0	0	1	0	0	1	0	0	1	0	0	0	0	0	0	0	0	0	0	0	0	0	0	0	0	0	0	1	0	0	1	0	0	0	0	0	0	1	0	0	0	1	0	0	0	0	1	0	0	0	0	0	1	0	0	0	0	0	0	0	1	0	0	0	0	1	0	0	1	0	1	0	0	0	0	0	0	0	1	0	0	0	0	0	0	0	0	0	0	0	0	0	0	0	0	0	0	0	0	0	0	1	0	0	0	0	0	1	1	0	0	0	0	0	0	0	0	0	0	0	1	0	0	0	0	0	0	0	0	0	0	0	0	1	0	0	0	0	0	1	0	0	0	0	0	0	0	0	0	0	0	1	0	0	0	0	1	0	0	0	2	1	0	0	0	0	0	1	0	0	0	0	0	0	0	0	0	0	0	0	0	1	0	0	0	0	0	0	0	0	0	0	0	0	1	0	0	0	1	0	0	0	0	0	0	0	0	0	0	0	0	1	0	0	0	1	0	0	0	0	0	0	0	0	0	0	0	0	0	0	0	1	0	0	0	0	0	1	0	0	0	0	0	0	0	0	0	0	0	0	0	0	0	1	0	0	0	0	0	0	1	0	0	0	0	0	0	0	0	0	0	0	0	0	0	0	0	1	0	0	0	0	1	0	0	0	0	0	0	0	0	0	0	0	0	0	0	0	0	0	0	0	1	0	0	0	0	0	0	0	0	0	0	0	0	0	0	0	0	0	0	0	0	0	0	0	0	0	1	0	0	1	0	0	0	0	0	0	0	0	0	0	0	2	0	1	0	0	1	0	0	0	0	0	1	0	0	0	0	0	1	0	0	1	0	0	0	0	0	1	0	0	0	0	0	0	0	0	0	0	0	0	0	1	0	0	0	0	0	0	0	2	0	0	1	1	0	0	0	0	0	0	0	0	0	0	0	0	0	0	0	0	0	0	0	0	0	1	0	0	0	1	0	1	0	0	0	1	0	0	0	0	1	0	0	2	0	0	0	1	0	0	0	0	0	0	0	0	0	0	0	0	0	0	0	0	0	1	0	0	0	0	0	0	0	0	0	0	0	0	0	0	0	0	0	0	0	0	0	0	0	1	0	0	1	0	0	0	0	0	0	0	1	0	0	0	0	0	0	0	0	0	0	0	1	0	0	0	0	0	0	0	0	0	1	0	0	0	0	1	0	0	0	0	0	1	0	0	0	0	0	0	0	0	0	0	0	0	0	0	1	0	0	0	0	0	0	0	0	1	0	0	0	0	0	0	0	0	0	1	0	0	0	0	0	0	0	0	0	0	0	0	1	1	0	0	0	0	0	0	1	0	0	0	0	0	0	1	0	0	0	0	0	0	1	0	0	0	0	0	0	0	1	0	0	1	1	0	0	0	0	0	0	0	0	0	0	0	0	0	0	0	0	0	0	0	0	0	0	0	0	0	0	0	0	0	0	0	0	1	0	1	0	0	1	0	0	0	0	0	0	0	2	1	0	0	0	0	1	0	0	0	0	0	0	0	0	0	0	0	0	1	0	0	0	0	0	2	0	0	0	0	0	0	0	1	0	0	0	0	0	0	0	0	0	0	0	0	0	0	0	1	0	0	1	1	0	1	0	0	1	0	0	0	0	0	0	0	0	1	0	0	0	0	0	0	0	0	0	0	0	0	0	0	0	0	0	0	0	1	1	0	1	0	0	0	0	2	0	0	3	0	1	0	0	0	0	2	0	0	0	0	0	0	0	0	0	0	0	0	0	0	0	0	1	0	0	0	0	2	0	0	0	0	1	0	0	0	0	0	0	0	0	0	0	0	0	0	0	0	1	0	0	0	0	0	1	0	0	0	0	0	1	1	0	0	0	0	0	1	0	0	0	0	0	0	0	1	0	0	0	2	1	0	0	0	1	0	0	0	2	0	0	0	0	0	0	0	0	1	0	0	0	1	0	0	0	0	0	0	0	0	0	0	0	0	0	0	0	0	0	0	0	0	0	0	0	0	0	1	0	0	0	0	0	1	0	0	0	0	0	0	0	0	0	0	0	0	0	0	0	1	0	1	1	0	0	0	1	2	1	0	0	0	1	0	0	0	0	1	0	0	0	1	0	0	0	0	0	0	1	0	0	0	0	0	0	0	0	1	0	0	0	0	1	0	0	0	1	0	0	0	2	0	0	0	0	0	1	0	0	0	0	0	0	0	1	1	0	0	0	0	0	0	0	0	1	0
N0.HOG0000170	0	1	0	1	0	0	0	0	0	0	0	0	0	0	1	0	0	0	0	0	1	1	0	0	0	0	0	0	0	0	0	1	0	0	0	0	0	0	0	0	0	0	0	0	0	0	0	0	0	0	1	0	0	0	0	0	0	0	2	2	0	1	0	0	3	0	1	0	0	0	0	1	0	0	1	0	1	0	0	1	0	0	0	0	0	1	0	0	0	0	0	1	0	0	1	0	0	0	3	0	1	0	0	1	0	0	0	0	1	0	1	0	0	0	0	1	0	0	0	0	0	0	0	0	4	0	0	2	0	0	1	0	0	0	0	0	0	0	1	0	0	0	0	0	0	0	0	0	0	0	1	0	1	0	0	0	0	0	0	0	1	0	0	1	1	0	0	0	2	0	0	1	1	0	1	1	1	1	0	0	0	0	0	0	1	0	0	0	0	0	0	0	0	0	1	1	1	0	1	2	0	0	0	0	0	0	0	0	0	0	0	0	0	0	0	0	0	2	0	0	2	1	0	1	0	0	0	0	0	0	0	0	0	0	0	0	0	0	0	0	1	0	0	0	0	0	1	0	0	0	0	0	0	0	0	0	0	0	0	0	1	0	0	0	0	0	0	0	0	1	0	0	0	1	1	0	0	0	0	0	1	0	0	1	0	0	0	0	0	0	0	0	0	1	0	0	0	1	0	0	0	0	1	1	0	0	0	1	0	1	0	0	0	0	0	0	0	0	0	1	0	1	1	1	0	0	0	0	0	0	0	0	0	0	0	0	1	0	0	1	1	0	1	0	0	0	0	0	1	0	0	0	0	2	0	1	0	0	2	0	0	0	1	2	0	1	0	1	0	1	0	0	0	0	1	0	0	0	0	0	1	0	0	0	0	0	0	0	0	0	0	0	1	0	0	0	1	0	0	1	0	0	0	1	0	0	1	3	1	0	0	1	0	0	0	0	0	1	0	0	0	0	0	0	1	1	0	0	0	1	1	0	0	2	0	2	0	0	2	0	0	0	0	0	1	0	2	0	1	0	0	0	0	0	0	0	1	0	0	5	0	0	1	0	1	0	1	0	0	0	0	1	0	0	1	0	0	0	0	2	0	0	1	0	0	0	0	0	0	0	0	0	0	0	0	0	0	0	0	2	0	1	1	0	1	0	0	0	0	0	0	0	0	0	0	1	0	0	0	0	0	0	0	0	0	0	0	0	0	0	0	0	0	0	0	0	0	0	1	0	0	0	0	0	0	0	0	0	0	0	0	0	0	1	0	0	0	0	0	1	1	0	0	1	0	0	0	0	1	0	0	1	0	0	1	1	0	0	0	0	1	1	0	0	0	0	0	2	0	2	0	0	0	1	0	0	0	0	1	0	0	0	0	0	0	0	1	0	0	1	0	0	2	1	0	0	1	0	0	0	0	0	1	0	0	0	0	0	0	0	0	0	0	0	2	0	0	0	0	0	0	0	0	1	0	0	0	0	1	0	0	0	0	0	1	0	1	0	0	0	0	0	0	1	0	0	1	1	0	0	0	2	0	0	0	0	1	1	0	1	0	0	0	0	0	0	0	1	0	0	1	1	1	0	0	0	0	0	1	2	0	0	1	1	0	0	0	0	0	2	0	0	1	0	0	0	0	0	1	1	1	1	0	0	1	0	1	0	0	0	0	0	0	3	0	0	1	0	1	1	0	0	0	0	0	0	1	0	0	1	0	2	0	0	0	0	0	0	0	0	0	0	0	0	0	1	0	0	0	0	0	0	0	0	1	0	0	0	0	0	0	0	3	0	0	0	0	0	0	0	0	0	1	1	0	1	0	1	0	0	0	2	0	0	0	0	0	1	0	0	0	0	0	0	0	1	0	0	0	0	2	0	0	0	0	2	0	0	0	0	0	0	1	0	0	0	0	0	0	0	0	1	1	0	0	1	0	0	0	0	0	0	0	0	1	0	1	0	0	1	0	1	0	0	0	0	0	1	0	0	1	1	0	0	1	0	0	1	0	0	0	0	0	0	0	0	0	0	0	0	1	0	0	0	0	0	1	0	0	0	1	1	0	0	0	0	1	0	0	0	0	1	0	1	2	0	0	0	0	0	0	0	0	0	0	0	0	0	0	0	0	0	1	1	0	0	0	2	1	0	0	0	0	1	0	1	0	0	1	0	0	0	0	0	2	0	0	0	0	0	0	0	0	0	0	1	0	0	0	1	1	0	0	0	0	0	0	0	1	0	0	0	0	0	0	0	0	0	0	0	0	0	1	0	0	0	1	0	2	0	0	0	0	0	0	0	0	0	0	0	0	0	1	0	0	0	0	1	0	0	1	0	0	0	0	0	0	0	1	0	2	0	0	0	0	1	0	4	2	0	0	1	1	1	0	0	0	0	0	0	0	0	1	0	0	1	0	0	0	0	0	0	0	0	0	1	0	0	3	0	0	0	0	0	1	0	0	1	0	0	0	0	0	0	0	0	0	1	0	0	0	1	2	0	1	1	0	1	0	0	0	0	0	0	1	1	0	0	0	0	0	0	0	1	0	0	0	0	0	0	1	0	0	0	1	2	0	0	0	0	0	0	0	0	0	0	0	1	0	1	1	0	1	0	0	0	0	0	3	0	0	0	0	0	1	0	0	0	1	0	0	0	1	0	0	0	0	0	0	1	0	0	0	0	0	0	0	0	1	0	0	0	0	0	0	0	1	0	0	0	0	0	0	0	0	0	2	0	0	0	0	0	0	0	0	2	0	0	0	0	0	0	0	0	0	1	0	0	0	0	1	1	0	0	0	0	0	0	0	1	0	0	0	0	0	4	0	0	0	0	1	0	1	0	0	1	0	0	0	0	0	0	0	0	0	1	0	0	0	1	0	0	0	0	1	0	0	1	0	0	0	0	1	0	0	0	0	0	0	0	0	1	0	1	0	1	2	0	2	1	1	0	0	1	0	0	0	0	0	0	0	0	0	1	1	0	0	0	0	0	1	0	0	0	0	0	1	0	0	1	0	0	0	0	0	1	1	1	1	0	0	0	0	0	0	0	0	0	0	0	2	0	0	1	0	0	0	0	1	1	1	0	0	0	0	0	0	0	0	0	0	1	0	1	0	0	1	0	0	1	0	0	0	0	0	0	1	0	0	0	0	0	0	1	0	0	0	1	0	0	0	0	1	0	0	0	0	0	0	0	0	0	2	0	0	0	0	0	0	0	2	0	1	0	0	0	0	0	0	0	1	2	1	3	0	0	3	0	0	0	0	0	0	1	0	0	0	0	0	0	1	1	0	0	1	2	0	0	0	1	1	0	1	0	1	0	0	0	2	1	0	0	0	3	1	1	0	0	0	0	0	0	0	0	0	1	0	0	0	0	1	0	0	0	0	0	0	1	0	1	0	1	0	0	2	1	1	0	1	0	0	0	0	0	0	0	0	1	0	0	0	1	0	1	0	0	0	0	0	0	0	1	0	0	0	0	0	0	0	2	0	0	0	1	0	1	0	1	0	0	1	0	0	0	0	0	1	2	0	0	0	0	0	0	0	0	0	0	0	0	0	0	0	1	0	1	0	0	0	0	0	0	1	0	0	0	1	1	0	0	2	0	0	1	0	0	0	0	0	0	0	2	1	0	0	1	2	3	0	3	0	0	0	0	0	0	1	0	2	0	0	0	0	0	0	0	0	0	0	0	0	0	1	1	0	0	0	0	1	1	0	0	0	0	0	0	0	0	0	0	0	0	0	0	0	0	0	0	0	0	0	1	0	1	0	0	0	0	0	0	3	2	0	2	0	0	0	3	1	0	0	0	0	0	1	0	0	0	0	0	1	1	0	0	0	1	0	0	0	0	0	0	0	0	0	0	0	0	0	0	1	0	0	0	0	0	2	0	0	0	0	1	0	1	0	0	0	0	1	0	1	0	0	0	0	0	0	0	0	0	0	1	0	1	0	0	0	0	0	0	0	1	4	0	0	0	0	0	1	1	1	0	0	0	0	0	0	0	0	0	0	0	0	0	0	0	1	0	0	0	1	0	0	0	0	1	1	0	0	0	1	1	0	0	1	0	0	0	0	0	0	1	0	0	0	0	0	0	0	0	0	0	0	0	0	0	1	0	0	0	0	1	1	0	0	0	0	0	0	0	0	0	1	0	0	0	0	0	0	0	0	0	2	0	1	1	0	1	0	1	0	0	0	0	0	0	0	0	0	0	0	0	0	0	0	2	0	0	0	0	0	0	0	1	0	0	0	1	0	0	0	0	0	0	0	0	0	0	0	0	1	0	0	1	0	0	0	0	1	0	0	0	0	1	0	0	1	1	0	0	1	0	0	0	0	0	0	0	0	1	1	0	0	0	0	0	0	1	1	0	1	0	0	0	1	0	0	0	0	0	0	0	0	0	0	0	2	0	0	1	0	0	0	2	0	0	1	1	1	0	2	0	0	0	0	0	0	0	0	0	0	0	0	0	0	4	0	1	0	1	0	0	0	0	1	0	0	0	0	0	0	0	0	0	0	0	0	0	0	0	0	0	1	0	0	1	0	0	0	1	1	0	0	0	0	0	0	0	0	1	1	1	0	0	0	0	0	0	0	1	1	0	1	2	0	0	0	1	0	1	0	0	0	1	1	0	0	0	0	0	0	0	0	0	0	1	0	0	1	0	0	0	0	0	0	1	0	1	0	0	0	0	0	1	0	0	0	0	0	0	0	0	0	0	0	0	0	0	0	0	0	0	1	0	1	3	1	0	0	0	2	0	1	0	1	0	0	0	0	0	0	0	0	1	0	0	0	0	0	0	0	0	0	0	0	0	0	0	0	0	0	1	0	0	0	0	0	0	0	0	0	0	1	0	0	0	2	0	0	0	0	1	0	1	0	0	0	0	0	0	0	0	0	0	0	0	0	0	0	0	0	0	0	0	0	0	0	0	0	0	0	1	0	0	0	1	0	0	0	0	1	0	0	0	0	0	0	0	0	0	0	0	0	0	0	0	0	0	0	0	0	0	0	0	0	0	0	1	0	1	0	0	1	1	2	0	0	0	0	1	0	0	0	0	1	1	0	0	1	0	0	1	0	0	0	0	0	0	0	0	0	0	0	0	1	0	0	0	0	0	0	0	0	0	0	1	1	1	0	0	0	0	0	2	0	0	0	0	0	0	0	0	0	0	1	0	0	0	0	1	0	0	0	0	0	0	0	0	0	0	0	0	0	0	0	0	0	0	1	0	0	0	0	0	1	0	0	0	0	3	0	0	0	0	1	0	0	0	0	0	0	0	0	0	0	0	0	0	0	2	0	1	1	0	0	0	0	1	0	0	0	0	2	1	0	1	0	0	0	0	0	1	0	2	0	0	0	1	0	0	0	0	0	0	2	1	0	0	0	0	1	0	0	0	0	0	0	0	0	0	0	0	0	1	0	0	0	0	1	0	0	1	0	0	0	0	0	0	1	0	0	0	1	0	0	0	0	0	0	0	0	0	0	0	0	1	0	2	0	0	1	0	0	0	1	0	0	0	0	0	0	0	0	0	0	0	0	0	0	0	0	0	0	1	0	0	0	0	0	1	1	0	0	0	0	0	0	0	0	2	0	0	0	0	0	1	0	0	0	0	0	1	0	1	0	0	0	0	0	0	0	0	0	0	1	0	0	3	0	0	0	0	1	0	2	0	0	0	0	0	0	0	1	0	1	1	0	0	0	0	0	2	1	0	0	0	1	0	1	0	0	0	0	1	0	0	0	0	0	0	0	0	0	0	0	0	0	0	0	0	0	0	0	1	0	0	2	0	0	0	0	0	0	0	0	0	0	0	0	0	0	0	0	0	0	0	1	1	0	0	0	0	0	0	0	0	0	0	0	0	0	1	0	0	0	0	0	0	0	0	0	0	1	0	1	1	0	0	0	0	0	0	0	0	0	0	0	0	0	0	0	0	0	0	0	1	2	0	0	0	0	0	1	0	0	1	0	0	0	1	0	0	0	0	0	0	1	0	0	0	0	0	1	0	1	1	1	0	1	0	2	0	0	0	1	1	0	0	0	0	0	0	1	0	0	0	0	1	0	0	2	0	0	0	0	0	0	1	0	0	1	1	1	1	0	0	0	0	0	0	0	0	0	0	0	0	0	0	0	0	0	0	0	0	1	0	1	0	0	0	0	1	0	0	0	0	0	0	0	0	0	0	0	0	0	0	0	0	2	0	0	1	0	0	0	0	0	1	0	1	2	0	0	0	0	0	0	0	0	0	0	0	0	1	0	0	1	0	0	0	1	0	0	0	0	0	0	0	1	2	0	0	1	0	1	0	0	0	0	0	0	0	0	0	1	0	0	0	0	0	0	0	0	0	0	1	0	0	1	0	0	1	0	0	0	1	0	0	1	0	0	0	0	1	2	0	0	0	0	0	0	0	0	0	0	0	1	0	0	0	0	0	1	0	1	1	0	0	0	0	0	1	0	0	0	0	1	1	0	0	0	0	0	0	1	0	0	0	1	0	0	0	0	1	0	0	0	0	1	0	0	0	0	1	0	0	0	0	0	0	0	0	0	2	1	0	0	1	0	0	0	0	1	0	0	0	1	0	0	0	1	0	0	1	0	0	1	1	0	0	0	0	0	0	0	0	0	0	0	1	0	0	0	1	0	0	0	0	0	0	0	0	0	0	0	1	1	0	0	0	0	1	1	1	0	0	0	1	0	0	0	1	0	0	0	0	0	0	0	1	0	0	1	1	0	0	0	0	0	0	0	0	0	2	0	0	0	0	0	0	0	0	0	0	3	0	0	1	0	0	0	0	0	0	0	0	0	0	0	1	0	0	0	0	0	0	0	0	0	0	0	0	0	1	0	0	0	0	0	3	0	0	0	0	0	1	0	0	0	1	0	0	1	0	0	0	1	0	0	0	0	1	0	0	0	0	0	0	0	0	0	1	2	0	0	0	0	0	0	0	1	0	0	0	0	1	0	0	0	1	0	0	0	0	1	0	1	0	0	0	0	0	0	0	0	0	0	0	0	0	0	1	0	0	1	0	0	0	0	0	0	0	0	0	1	1	0	0	0	0	0	0	0	1	0	0	0	0	0	1	0	1	0	0	1	0	1	0	1	0	1	0	1	2	0	0	0	0	1	0	0	0	1	1	0	0	0	0	1	0	0	0	0	0	0	1	0	0	1	0	0	0	0	1	0	0	1	0	0	0	0	1	0	0	0	0	0	0	1	0	1	0	1	0	0	0	0	0	0	0	0	1	0	0	0	0	0	0	2	0	0	0	1	0	2	0	0	0	0	0	0	0	1	0	0	0	1	0	0	0	0	0	1	0	0	0	0	0	0	1	0	1	0	0	2	1	1	0	0	1	2	1	0	1	0	0	0	0	0	1	0	1	0	0	0	1	1	0	1	0	0	1	0	2	0	0	0	1	0	0	0	0	0	0	1	0	0	0	0	0	2	0	0	0	0	0	0	0	1	0	0	0	0	0	0	0	0	0	0	0	0	0	0	0	0	0	0	0	0	0	0	0	0	0	1	0	0	0	0	0	0	0	0	0	0	0	0	0	0	0	0	0	1	0	1	1	0	0	0	1	0	0	0	0	0	0	0	0	0	0	1	1	0	0	0	1	1	1	0	0	0	2	0	0	0	2	0	1	1	0	0	1	1	1	0	0	0	0	0	0	0	1	0	1	0	0	0	0	1	0	1	0	0	0	0	0	1	1	1	0	3	0	0	0	0	0	0	0	0	0	0	1	0	0	1	0	0	0	0	0	0	0	0	0	0	0	0	0	0	0	0	2	0	1	0	0	0	0	0	0	0	0	1	0	0	0	1	0	0	0	0	0	0	0	0	0	0	0	1	0	0	0	0	0	0	0	0	0	0	0	0	0	0	0	0	0	0	0	0	0	0	0	0	0	0	0	0	0	0	0	0	0	0	1	0	0	0	0	0	0	0	0	0	0	0	0	1	0	0	0	0	1	0	0	0	0	0	0	0	0	0	0	0	0	0	0	0	0	0	1	0	0	0	0	0	0	1	0	0	0	0	0	0	0	0	0	1	0	0	0	0	0	0	0	0	0	0	0	0	0	0	2	0	0	0	0	0	0	0	0	0	0	0	0	0	0	1	1	0	2	0	0	0	1	0	1	0	1	0	0	0	0	1	0	0	0	1	0	0	1	0	1	0	0	0	0	0	0	0	1	1	0	0	0	0	0	0	0	0	1	0	0	0	0	0	1	0	0	0	0	0	0	0	0	0	1	0	0	0	0	0	0	0	0	1	1	0	1	0	1	0	0	1	0	0	0	0	0	0	0	1	1	0	0	0	0	1	0	0	0	0	2	0	1	0	0	2	0	1	0	0	0	0	0	2	0	0	0	0	0	0	0	0	0	0	0	0	0	0	0	1	0	0	0	0	1	0	0	0	1	0	0	0	0	0	1	0	0	0	0	0	0	1	0	0	0	3	0	0	0	0	0	0	2	1	0	1	0	0	0	0	0	0	0	1	0	0	0	0	0	0	0	0	0	0	1	0	0	0	0	0	0	0	0	2	0	0	1	0	1	1	0	0	0	0	2	1	0	0	0	0	0	0	0	0	0	0	0	0	0	0	0	0	0	0	0	0	0	0	0	1	0	2	0	0	0	2	1	0	0	0	0	0	0	0	0	1	1	0	0	0	0	0	0	0	0	1	0	0	0	0	1	0	2	0	0	2	0	0	0	2	0	0	0	1	1	0	0	0	0	0	0	1	0	0	0	1	0	0	0	0	1	0	2	1	0	0	1	2	0	0	0	0	0	0	0	0	0	0	0	0	0	0	1	0	0	0	0	0	0	0	0	0	0	0	0	1	0	0	0	1	0	0	0	1	1	0	1	0	0	0	0	0	0	0	0	0	0	0	0	0	2	0	0	0	0	0	0	0	1	0	0	1	0	0	0	0	0	1	0	1	0	0	0	1	0	0	0	0	0	1	2	0	0	0	0	1	0	0	0	1	0	0	0	0	0	1	0	0	0	0	0	0	0	1	0	0	1	0	0	0	0	1	0	1	1	0	1	1	0	1	0	1	0	0	0	0	0	0	0	1	0	0	1	0	0	0	0	0	0	0	0	0	0	0	0	0	0	1	1	0	2	2	0	0	0	1	1	0	0	0	0	0	1	0	0	0	1	1	0	0	0	0	1	0	3	0	0	0	0	0	0	1	0	0	1	1	0	0	0	0	0	0	0	0	0	0	0	0	0	0	0	0	1	0	1	1	1	0	0	0	0	1	0	2	1	0	0	0	0	0	1	0	1	0	0	2	0	0	0	2	0	0	0	0	1	0	0	0	0	1	0	0	0	0	0	0	0	0	1	0	0	0	0	0	0	0	0	0	0	0	0	0	2	1	0	0	0	0	0	0	0	0	0	0	1	0	0	0	0	0	0	0	1	0	0	0	0	0	0	0	0	2	0	0	0	1	3	1	0	0	0	0	1	0	0	0	0	0	0	0	0	0	0	0	0	1	0	0	1	0	0	1	0	2	0	0	0	0	0	0	0	0	0	0	0	0	1	0	1	0	1	0	0	0	0	0	0	0	0	1	0	0	0	0	0	1	0	1	0	0	0	0	0	0	0	0	0	0	0	0	1	1	1	0	0	0	0	0	0	0	0	0	1	0	0	1	1	0	0	0	0	0	0	2	0	0	0	0	0	0	0	0	0	1	0	0	0	0	0	0	0	1	0	0	0	0	0	0	0	0	0	0	0	0	0	0	0	0	1	0	0	0	1	0	0	0	2	0	1	0	0	0	1	0	0	1	0	0	0	0	0	0	0	1	1	0	0	0	0	0	0	0	0	2	0	1	0	1	0	0	3	0	0	0	0	0	0	0	0	0	1	0	0	1	0	1	0	0	1	0	1	0	0	0	0	1	0	0	0	1	0	0	0	0	0	0	0	1	0	0	0	0	2	0	0	0	0	1	1	0	0	0	0	1	0	0	0	0	0	0	0	2	0	0	0	0	0	1	0	0	2	0	0	0	1	0	0	1	0	2	0	1	3	0	0	0	2	0	0	0	0	0	0	0	0	0	2	0	0	0	0	0	0	0	0	0	0	0	0	0	0	0	1	0	0	0	0	0	0	0	2	0	0	1	0	1	0	0	0	1	0	0	0	0	0	0	0	0	0	0	0	0	0	0	0	0	0	0	1	0	0	0	0	0	0	0	0	0	1	0	0	0	0	0	0	0	0	0	0	0	0	1	0	1	0	0	1	0	0	0	0	0	0	1	0	0	0	0	1	0	0	0	2	0	1	0	0	0	0	0	0	0	0	0	0	0	0	0	0	0	0	0	0	0	1	0	0	0	0	0	0	4	1	0	0	0	0	0	0	0	0	0	0	0	0	0	0	0	1	0	0	0	0	0	0	0	0	0	0	1	0	0	1	0	0	1	2	0	0	0	0	0	0	0	0	2	0	1	1	0	1	1	0	0	0	0	0	0	0	0	0	0	0	2	1	0	0	0	0	0	0	2	0	0	0	0	0	0	0	0	0	0	0	1	0	0	0	0	2	0	0	0	0	0	0	1	0	0	0	1	0	0	0	0	0	1	1	0	1	1	0	1	3	0	0	1	0	0	0	0	0	0	0	0	0	1	0	0	0	0	0	0	0	1	0	0	1	0	0	0	0	0	0	0	1	0	0	0	0	0	0	0	0	0	0	0	0	0	0	0	0	0	0	0	0	0	0	0	0	0	0	0	0	0	0	0	0	0	0	0	0	0	0	0	0	0	1	0	0	1	0	0	0	1	0	0	0	0	0	0	0	0	1	0	0	0	0	0	0	0	1	0	0	0	0	0	1	0	0	0	0	1	0	0	0	0	0	0	1	0	1	0	0	0	0	1	0	0	0	0	2	2	0	0	0	0	0	0	0	1	0	0	0	1	1	0	0	0	1	0	1	0	0	0	0	0	0	1	1	0	0	0	1	0	0	1	1	0	0	0	1	0	0	0	0	1	0	0	0	0	0	0	0	0	0	0	0	1	0	0	1	0	0	0	0	0	0	0	1	0	0	0	1	0	0	0	0	0	0	1	1	0	0	0	0	0	0	0	0	1	0	0	0	0	0	1	0	0	0	0	0	1	0	0	0	0	0	0	2	1	0	0	0	1	0	0	2	0	0	0	0	0	0	0	1	0	0	3	0	0	0	0	1	2	0	0	0	1	0	0	0	1	0	1	0	0	0	0	0	0	0	0	0	0	0	0	0	0	1	0	0	0	0	0	0	0	0	1	1	0	2	0	0	1	0	0	1	0	0	0	1	0	0	1	1	0	0	0	0	0	2	0	0	0	0	1	0	1	0	0	0	0	0	0	0	0	0	0	0	0	0	0	0	0	0	0	0	0	0	0	0	2	0	1	1	1	0	0	0	0	0	0	0	2	0	1	0	0	0	0	0	0	3	0	0	0	0	0	0	1	0	0	0	0	0	0	0	0	2	0	0	0	0	0	1	0	1	1	0	0	0	1	0	0	0	0	0	1	0	0	0	1	0	0	0	0	0	0	0	0	0	1	0	0	0	0	0	0	0	0	0	0	0	0	0	0	0	1	0	0	0	0	1	1	0	0	0	0	0	0	0	0	0	0	0	0	0	0	0	0	0	0	1	0	0	0	0	0	0	0	0	1	0	0	0	0	0	0	0	0	0	0	0	0	0	1	0	1	0	0	0	0	0	0	1	0	0	0	0	1	0	0	0	2	0	0	1	0	0	0	0	0	0	0	0	0	0	0	0	0	1	0	0	0	1	0	0	0	0	0	0	2	0	0	0	0	0	0	1	0	0	0	0	0	0	0	0	0	0	0	0	2	1	1	0	0	1	0	0	1	0	0
N0.HOG0007859	0	0	0	0	0	0	0	0	0	0	1	0	2	2	1	0	0	3	0	0	0	3	3	0	3	0	0	1	0	0	0	0	0	0	1	0	1	1	0	3	2	1	2	0	0	0	0	0	0	0	0	2	0	0	3	4	0	3	5	0	4	0	0	1	1	0	0	1	0	1	0	1	2	0	0	1	0	0	0	2	0	0	2	1	0	1	0	0	1	0	0	1	1	0	0	6	4	0	2	4	2	1	0	0	3	0	1	1	0	1	4	3	2	0	0	0	2	1	0	0	0	3	3	3	0	0	0	1	0	0	2	2	1	1	0	4	0	1	1	0	0	0	5	0	1	0	0	0	1	0	0	2	0	6	0	1	0	0	1	0	2	1	1	1	0	2	1	0	0	0	0	0	0	3	6	0	0	2	1	1	0	0	0	0	1	0	0	1	1	3	0	0	0	0	1	0	0	0	0	0	0	0	0	0	0	3	1	1	1	0	0	0	0	5	1	1	1	0	0	2	0	0	1	4	0	2	0	1	0	0	3	0	0	1	0	1	0	0	0	0	0	0	0	0	0	0	1	1	0	0	0	0	1	0	1	0	0	0	0	0	1	5	0	0	0	0	1	0	1	0	2	0	2	0	0	1	0	0	1	0	1	7	0	0	0	4	3	0	0	0	3	1	0	0	1	2	0	1	1	0	2	3	0	2	1	2	0	0	1	1	0	0	3	0	1	2	0	0	0	0	4	1	1	0	1	0	1	1	0	1	0	1	0	2	1	2	0	1	0	0	1	0	0	0	1	0	0	0	3	1	4	0	0	2	1	0	0	2	0	0	0	2	1	3	0	1	0	0	0	1	0	0	0	0	5	0	0	1	2	0	0	0	0	0	0	0	1	0	0	1	1	1	1	0	0	0	2	7	2	3	2	1	1	1	0	1	1	0	1	0	0	0	0	0	1	0	0	0	0	0	0	1	1	1	0	4	0	0	0	0	0	0	0	1	1	0	2	2	1	0	0	1	1	1	2	0	2	0	1	0	2	0	1	0	0	0	0	0	2	0	2	2	1	0	2	0	0	0	1	4	2	0	0	0	0	1	1	1	0	0	0	0	4	1	1	0	2	1	1	1	1	0	0	1	0	0	0	0	7	0	1	0	2	0	5	0	2	0	0	3	0	1	0	0	0	2	0	1	3	1	0	3	2	0	0	0	0	1	0	1	2	0	0	1	1	0	0	0	1	2	0	0	0	0	1	1	2	2	0	1	0	0	0	3	0	0	0	0	1	0	0	2	2	0	4	2	0	1	0	0	1	0	1	0	3	3	0	0	0	1	0	0	0	0	1	1	0	0	0	1	0	1	0	1	0	0	0	0	1	1	0	0	0	1	0	0	0	0	0	1	0	0	0	1	0	0	1	0	4	0	0	0	0	1	0	1	0	2	0	1	0	0	2	0	1	1	0	1	0	0	0	0	0	0	0	1	0	0	0	0	0	3	0	1	0	0	2	0	0	0	1	0	1	2	1	1	1	3	1	0	0	1	1	1	0	1	0	0	1	3	2	0	0	0	0	0	0	1	0	0	0	1	0	0	1	0	0	0	0	1	0	0	1	2	1	0	1	2	3	3	1	1	3	2	0	0	1	0	4	0	0	0	5	0	0	2	0	0	0	0	0	0	0	4	1	0	0	1	0	1	0	0	0	0	0	0	0	1	0	0	0	1	0	0	0	0	3	0	0	1	0	1	0	0	0	0	0	0	0	0	0	0	1	0	1	0	1	1	0	1	0	0	1	0	0	0	1	0	1	0	0	0	1	2	0	0	0	0	0	1	2	2	0	3	0	3	1	1	2	0	0	0	0	0	1	0	0	0	0	0	2	0	0	1	1	2	1	1	0	1	1	0	3	1	1	0	0	1	0	0	0	0	0	0	0	5	0	0	0	0	0	0	0	0	3	0	0	1	0	0	1	2	0	2	0	1	1	3	1	1	4	0	2	2	2	3	0	1	3	0	0	0	0	2	0	0	2	0	1	0	0	4	1	2	1	1	0	0	0	6	5	0	2	0	0	0	1	0	0	0	0	4	0	2	4	2	1	0	1	0	0	0	0	2	0	0	0	0	2	0	2	0	0	1	1	0	1	0	0	0	4	0	1	1	4	2	0	0	0	0	1	0	0	0	0	0	1	3	0	1	0	0	0	1	1	2	3	2	4	0	0	0	0	0	0	0	0	0	0	2	0	1	1	0	0	0	0	1	0	0	0	2	1	1	0	1	0	0	10	0	0	0	0	0	0	0	0	0	1	0	0	2	4	1	0	3	0	1	1	1	0	0	1	0	0	0	0	2	2	0	4	0	0	0	1	0	0	5	0	1	0	0	0	1	1	0	1	0	0	0	0	0	4	1	3	0	0	0	0	0	4	0	0	0	0	0	2	0	0	0	0	1	1	2	3	0	2	1	1	3	0	2	1	0	0	0	0	1	1	0	3	1	3	0	0	1	0	1	1	0	0	1	1	0	0	0	0	1	2	1	0	3	0	1	0	0	1	0	0	0	0	0	0	2	0	2	0	2	2	0	1	0	7	0	1	0	0	2	0	2	3	0	1	0	0	0	0	1	1	2	1	0	0	1	0	0	0	0	4	0	0	0	1	0	3	0	1	0	0	1	0	0	0	0	1	0	0	2	4	5	0	2	0	1	0	0	3	0	1	1	0	0	0	0	0	0	1	0	0	0	0	1	1	0	1	6	0	1	0	0	0	0	0	0	1	0	0	0	0	1	0	1	1	1	0	0	0	0	0	0	0	0	2	0	0	2	3	2	2	1	1	0	0	1	0	0	0	0	1	1	2	0	0	1	1	1	0	2	1	0	0	0	1	0	0	0	0	2	0	0	0	0	1	3	2	0	2	0	0	1	1	0	0	3	1	0	3	2	1	0	0	3	1	0	0	2	2	0	0	2	0	2	0	1	0	0	0	1	0	2	2	1	0	0	2	5	3	2	0	2	0	1	1	0	2	5	2	0	4	0	0	2	0	0	1	0	3	0	1	0	0	5	1	0	4	0	2	3	2	3	0	1	0	1	0	0	1	3	0	2	0	1	0	1	3	0	0	1	1	1	1	0	0	2	0	1	4	0	0	0	1	0	1	1	0	0	0	0	1	0	0	0	1	0	1	1	6	0	1	0	1	2	0	0	0	1	2	0	3	4	0	1	2	0	2	0	3	0	1	0	0	0	0	0	1	0	0	0	1	1	0	0	2	1	1	2	1	0	1	1	2	2	0	0	0	0	0	0	1	1	3	0	0	1	1	0	0	0	0	7	3	0	1	0	0	1	2	0	1	0	0	0	0	0	0	0	0	2	2	0	0	0	0	0	1	1	0	0	2	0	0	0	0	0	0	0	6	0	3	0	0	0	2	0	1	1	0	0	0	0	0	1	4	1	0	0	0	0	0	2	0	0	0	3	1	0	0	0	0	2	0	2	0	1	0	0	0	2	0	1	1	0	1	0	1	2	1	2	1	0	0	0	1	0	1	0	0	0	0	0	0	0	0	2	1	1	0	0	0	0	0	0	0	1	2	0	0	0	5	0	1	5	1	1	2	4	0	0	2	0	0	0	2	0	1	1	1	1	1	4	0	0	0	2	2	1	2	0	0	1	0	0	0	1	1	0	1	8	0	0	0	0	1	3	2	0	0	1	1	0	0	0	0	0	2	0	0	0	0	0	0	2	0	1	0	0	0	0	0	0	0	0	1	0	0	0	0	0	2	0	8	2	0	0	1	0	2	1	4	0	0	0	2	0	2	0	2	0	0	0	0	0	0	0	0	1	0	1	1	1	0	0	0	0	0	1	0	1	0	2	0	0	0	0	2	0	2	1	1	1	1	0	0	0	2	0	3	0	1	3	1	4	0	0	0	0	2	0	0	0	1	2	9	1	0	1	0	3	0	1	0	5	0	0	0	0	2	1	1	0	3	0	1	0	0	1	0	0	0	1	0	3	2	0	0	3	2	4	0	0	1	0	1	1	0	6	1	0	3	1	1	0	1	0	0	0	1	0	1	5	0	0	1	0	0	0	0	5	1	0	2	0	0	0	0	0	1	0	0	0	0	0	0	0	1	0	2	1	0	3	0	1	0	0	1	0	0	0	0	0	0	0	6	2	0	2	0	2	0	0	0	0	0	1	0	0	0	4	2	0	1	1	2	0	0	1	0	0	1	0	0	0	2	0	0	0	2	0	3	1	0	0	0	0	3	1	0	0	2	0	0	0	0	2	0	1	0	2	0	0	4	1	1	1	1	0	0	0	0	0	0	1	0	0	0	0	1	0	1	0	1	2	0	0	0	0	0	0	0	0	0	3	0	0	1	0	0	1	1	0	1	0	0	0	1	2	0	0	0	4	1	0	0	2	1	4	1	0	1	0	8	0	0	0	1	1	2	0	1	2	2	0	0	0	0	1	1	2	1	0	1	2	2	0	0	2	0	0	0	0	1	1	0	0	0	0	1	0	0	0	0	1	0	0	0	1	1	0	1	0	0	0	0	2	2	1	0	0	0	0	1	3	0	1	0	0	0	0	0	0	0	0	10	1	0	0	0	2	0	4	0	0	0	1	3	1	3	1	0	0	0	3	0	0	1	1	1	0	5	0	2	1	0	0	1	3	4	1	5	0	1	1	1	2	0	2	0	0	0	1	1	2	0	0	1	1	0	0	2	2	0	1	2	0	1	1	0	0	1	0	0	0	0	0	0	0	1	0	0	0	1	0	3	2	0	0	3	1	1	0	2	1	0	0	2	0	2	1	0	0	0	1	1	2	1	1	4	0	5	0	0	0	0	2	1	1	0	0	0	2	0	0	0	0	0	0	1	3	0	0	0	1	6	0	0	3	0	0	0	1	2	0	0	0	0	0	2	0	0	0	0	1	0	2	0	3	1	0	2	3	0	0	0	0	0	0	0	0	0	1	0	0	0	0	0	0	2	0	0	1	0	0	1	1	1	0	2	0	0	3	0	0	3	1	1	1	1	0	0	1	2	0	1	1	0	1	0	4	0	0	0	0	0	1	5	0	2	0	2	1	0	0	0	0	2	0	0	0	0	3	0	0	0	0	0	0	0	2	5	3	0	1	1	1	0	0	2	0	0	1	0	0	0	1	0	3	0	2	0	1	0	0	0	2	1	1	1	2	0	0	0	0	1	1	0	0	1	2	1	1	3	0	3	4	0	0	2	0	0	1	2	2	1	0	0	1	1	1	0	3	0	0	1	1	1	0	0	1	0	2	1	1	2	0	0	1	0	4	0	0	0	2	0	0	0	1	0	1	0	1	0	1	0	1	0	1	1	1	0	0	0	0	0	0	0	2	0	0	0	0	0	2	0	3	0	0	2	0	0	0	0	1	1	0	0	0	0	0	0	1	1	0	0	0	0	1	1	0	0	1	1	8	0	0	0	0	0	0	0	0	0	0	1	1	1	0	0	1	0	0	1	1	0	2	0	0	1	0	0	3	1	1	0	0	0	0	0	0	0	2	0	1	1	0	5	2	0	0	0	0	0	0	2	0	0	0	2	0	0	0	0	0	0	1	2	0	0	1	0	1	0	2	0	5	0	0	0	0	0	0	0	3	0	2	1	0	1	2	0	0	1	0	0	0	0	0	0	0	0	0	1	0	1	1	0	0	1	1	7	0	5	1	0	3	0	0	0	1	7	0	1	1	1	0	0	0	0	0	0	2	1	1	0	1	0	4	1	1	0	0	2	0	1	1	5	1	0	0	0	0	0	0	0	0	1	0	0	0	0	0	0	0	8	1	0	2	0	0	0	2	0	0	0	0	0	2	0	0	1	1	2	1	0	2	2	1	1	1	1	1	0	1	7	0	0	1	0	0	0	0	1	0	1	0	0	2	1	0	0	2	0	0	1	0	0	3	8	0	0	1	0	0	5	0	2	1	1	0	0	0	0	1	0	0	0	5	3	1	0	0	1	0	1	0	2	1	1	1	4	0	2	1	0	1	1	0	1	0	1	1	0	0	6	0	0	0	0	1	0	0	0	0	0	1	1	2	1	1	0	0	0	1	0	0	3	1	0	1	0	1	1	0	0	1	0	1	0	1	0	0	2	0	0	0	0	0	0	5	3	1	0	0	1	0	1	0	0	0	1	1	1	3	0	2	0	0	1	0	0	3	1	3	0	1	0	1	2	0	0	2	2	2	0	0	0	2	1	0	0	1	0	1	2	0	2	0	0	1	3	0	0	1	0	1	1	0	0	0	0	5	0	0	1	2	0	0	0	3	0	0	0	1	0	0	0	0	1	0	4	0	0	2	2	0	0	0	0	0	0	0	2	0	0	2	0	0	0	0	2	1	1	1	0	1	0	0	2	0	0	0	0	0	0	1	0	1	4	4	4	2	0	0	0	0	1	0	0	0	2	0	1	1	1	0	0	0	0	0	0	1	0	0	1	0	0	1	0	0	1	0	0	0	0	3	0	0	1	0	6	0	0	0	1	0	0	2	0	0	3	0	0	1	0	2	0	0	0	2	0	0	0	0	1	6	5	1	3	0	1	0	5	0	3	1	0	1	0	0	0	3	0	2	2	0	0	1	0	1	0	0	0	0	1	1	2	2	0	0	0	1	0	0	0	0	1	0	7	1	0	4	1	1	2	0	0	3	0	3	0	1	0	0	4	0	0	0	0	2	0	2	1	0	2	0	0	0	0	0	1	1	0	1	0	1	0	3	0	0	2	1	0	1	0	0	1	1	0	0	1	0	0	0	0	0	0	0	1	0	0	1	1	1	0	0	0	0	1	1	1	0	0	0	0	3	0	0	0	1	0	3	0	0	2	0	0	0	0	1	1	1	1	0	0	0	1	1	0	5	0	0	0	2	3	1	0	1	0	0	0	1	1	6	0	0	1	0	4	0	1	1	0	0	1	1	0	1	1	0	1	4	0	3	0	0	0	0	0	2	0	0	0	2	0	1	0	0	0	1	0	0	0	2	2	0	1	0	0	2	0	0	2	1	0	0	0	1	0	1	1	0	0	0	1	0	1	0	1	0	0	2	2	1	0	1	0	0	1	0	2	0	2	0	0	4	1	0	0	0	2	1	1	0	0	0	0	2	1	1	3	4	1	0	1	1	0	0	1	0	0	0	0	0	0	1	3	0	0	0	0	0	0	0	0	3	1	0	0	0	1	1	1	1	1	1	0	0	1	0	2	1	0	5	1	0	0	1	0	1	0	0	2	2	0	0	0	0	7	0	1	0	2	2	0	0	2	0	0	0	1	0	0	0	0	0	2	0	1	3	3	0	0	0	5	1	1	0	0	0	1	4	5	1	1	0	0	1	2	0	1	1	0	1	0	0	0	1	0	0	2	0	0	4	0	5	0	1	1	0	1	1	2	0	1	0	0	0	1	0	1	1	1	1	0	0	1	0	0	0	1	0	0	0	1	0	1	0	0	0	0	3	1	0	0	1	0	0	0	1	0	0	4	0	2	0	1	0	1	0	1	0	0	0	0	1	0	0	0	0	1	1	0	0	4	0	1	2	4	0	0	0	0	0	0	1	0	1	0	0	1	0	3	0	3	0	1	0	0	0	4	0	1	1	2	0	0	6	0	0	0	0	1	4	1	0	1	0	0	2	0	0	0	1	1	0	0	0	0	0	2	0	3	0	1	0	0	0	1	1	1	1	2	0	0	8	0	0	1	0	0	1	0	1	0	0	0	4	2	1	0	1	1	1	2	1	1	1	0	0	3	0	0	1	1	0	1	0	0	0	0	0	1	1	0	1	0	2	4	1	1	0	0	1	0	1	0	0	0	1	0	2	0	0	0	0	1	0	0	2	0	0	2	1	0	1	1	2	0	0	2	0	0	6	2	0	0	1	0	1	3	2	0	0	1	2	0	1	1	0	0	0	1	0	1	0	1	0	5	0	0	2	4	1	0	1	2	1	0	0	1	1	0	0	1	0	0	0	0	0	1	1	0	0	0	0	0	0	2	0	1	0	0	1	0	2	1	0	2	0	0	0	1	0	1	0	0	1	0	3	0	0	0	1	2	0	2	1	2	0	0	1	0	5	0	0	0	0	1	0	7	0	0	2	1	0	0	2	1	1	0	1	0	0	2	0	1	1	1	0	0	1	0	0	0	0	0	0	0	0	1	0	0	0	1	0	0	1	0	3	0	1	0	4	1	0	1	0	0	0	0	0	1	1	0	0	0	0	0	3	0	0	4	0	0	0	1	2	0	0	0	0	0	2	3	0	0	1	0	0	4	0	0	0	0	0	0	0	0	0	3	0	8	0	1	0	0	0	0	1	2	0	1	2	1	1	0	0	0	0	0	0	0	1	4	4	0	1	2	1	0	0	1	1	6	2	0	3	0	4	0	3	0	0	0	0	5	1	0	1	0	0	0	2	0	0	0	0	1	0	0	1	1	0	0	3	3	4	1	2	3	0	2	5	1	1	4	0	0	3	0	0	1	1	0	1	2	0	0	0	0	0	0	0	0	0	0	3	2	0	2	0	5	1	2	0	1	0	0	0	0	3	0	0	2	0	1	0	0	0	1	0	0	0	0	0	0	1	0	0	0	1	0	6	0	1	1	0	0	0	0	0	1	1	0	1	0	0	1	1	0	0	0	1	1	0	1	2	2	0	0	0	0	1	0	0	1	4	1	2	0	2	0	1	0	0	1	0	1	0	0	0	0	0	1	0	1	3	0	0	1	0	0	2	0	6	0	2	0	1	1	6	0	0	0	1	0	1	0	1	1	0	0	0	3	2	5	0	0	0	0	1	1	2	0	0	0	0	0	1	0	3	0	0	1	1	2	0	0	1	1	0	2	0	0	1	3	0	0	0	0	3	0	2	0	0	0	4	0	3	1	0	2	0	2	0	1	0	2	1	1	0	1	0	0	0	0	1	0	2	1	0	0	0	0	3	0	2	1	0	0	2	2	0	5	1	0	0	0	1	0	1	3	0	7	0	0	0	1	1	0	0	0	0	0	4	4	1	0	9	0	0	0	2	0	1	1	1	1	0	0	0	0	0	0	1	0	2	0	0	0	0	0	1	0	0	0	0	1	0	0	0	3	3	0	1	0	0	0	3	0	2	0	0	1	0	0	0	1	0	0	0	0	1	2	0	2	1	1	2	0	0	1	1	1	0	0	0	0	1	0	0	2	0	0	0	2	0	0	0	0	0	0	3	0	2	1	0	0	0	1	0	3	0	0	0	2	0	1	1	0	0	0	0	0	0	0	0	1	3	1	1	0	2	1	0	0	0	0	0	1	0	1	0	0	0	0	0	0	0	0	3	2	1	1	1	2	0	1	0	0	0	0	0	0	0	2	2	0	0	2	1	0	0	0	1	4	0	1	0	1	2	2	2	1	1	0	0	1	2	0	1	0	0	1	1	1	1	1	1	3	5	0	1	0	0	2	0	0	1	0	0	0	0	1	4	0	0	0	0	0	3	0	0	1	0	1	1	0	0	0	1	0	0	0	0	0	0	1	3	0	0	1	0	0	0	1	0	1	1	0	0	0	0	0	0	2	1	0	0	3	3	0	0	0	0	0	0	0	0	0	1	0	1	0	0	0	0	1	0	2	1	0	0	0	4	0	0	0	0	0	1	0	0	2	0	0	0	1	0	0	0	0	0	1	2	0	0	0	0	0	1	0	3	3	0	0	0	0	0	0	2	1	0	1	1	0	0	1	1	1	1	1	1	0	1	0	2	0	2	0	0	0	2	1	0	0	0	2	0	0	0	2	0	0	2	0	3	1	0	0	1	0	0	0	4	0	0	1	1	2	2	0	2	0	0	0	1	0	0	1	0	5	0	1	1	0	0	2	1	0	2	0	0	2	0	0	0	1	2	0	0	0	3	0	1	1	0	0	0	1	0	0	0	1	4	1	3	0	4	2	4	0	0	0	2	2	0	0	1	1	0	0	0	1	2	1	3	0	0	3	1	1	6	1	1	0	4	0	0	0	1	0	0	2	3	1	0	0	4	1	1	0	0	0	0	0	0	1	1	0	2	0	0	0	0	0	0	0	0	0	0	0	1	0	0	1	1	0	1	0	1	0	5	6	0	0	0	0	0	1	1	0	3	0	0	1	0	0	2	0	0	0	0	3	0	1	5	0	0	2	4	0	2	1	7	0	0	1	1	0	0	2	0	0	1	1	0	0	3	1	0	1	0	4	0	0	0	0	0	0	0	0	0	0	0	4	0	2	0	0	0	0	0	0	0	0	1	1	2	0	0	0	2	0	3	1	0	1	0	0	1	2	0	0	0	1	0	5	0	0	0	1	0	1	0	2	0	2	1	0	0	1	4	2	1	2	3	1	2	0	0	2	1	1	1	0	1	1	0	0	1	1	0	1	0	0	3	0	0	7	0	2	0	1	1	6	0	1	1	1	0	2	0	1	2	3	0	0	0	0	0	4	0	0	0	3	0	0	5	0	1	1	1	1	1	2	4	0	0	1	0	2	0	0	1	1	2	1	0	0	2	0	0	0	1	0	0	7	0	0	1	0	1	0	0	2	0	0	0	0	4	0	0	1	1	2	0	2	0	0	1	0	1	2	3	1	2	0	1	0	1	1	4	0	0	1	0	0	0	1	0	2	2	0	0	0	2	0	0	0	0	1	0	0	1	1	1	1	0	0	1	2	0	1	0	1	1	0	0	3	0	1	0	1	1	0	0	0	1	0	0	1	2	0	0	0	0	1	2	1	0	1	1	1	0	0	0	1	0	0	0	0	0	2	0	1	0	0	0	0	0	0	0	0	2	4	1	0	0	1	1	0	0	0	1	0	3	0	3	6	1	0	0	0	1	0	3	1	0	1	0	1	2	1	0	0	0	1	1	0	0	2	0	0	3	1	0	0	1	0	0	0	5	0	1	0	2	0	1	0	1	3	0	0	1	0	1	0	0	6	0	2	9	1	1	2	0	1	0	1	0	0	5	0	0	0	3	3	0	0	0	1	1	0	0	0	0	0	0	1	0	0	2	0	1	0	1	1	5	0	0	0	2	9	0	3	0	0	0	1	1	0	1	4	3	0	0	0	1	0	1	0	0	0	0	1	0	2	9	0	1	0	1	1	0	2	0	1	1	0	0	0	0	2	0	6	2	0	0	0	0	0	1	2	0	0	0	0	0	1	0	0	0	1	0	4	1	0	0	1	0	1	1	2	0	1	2	0	1	2	0	2	0	1	0	0	1	1	1	3	1	0	1	2	0	0	0	0	0	0	2	2	0	0	2	0	0	3	0	0	0	0	1	0	0	3	0	0	2	0	0	0	0	0	0	0	1	0	0	0	1	0	0	1	0	1	1	1	0	0	0	2	1	0	1	1	0	0	0	0	1	0	1	0	1	2	0	1	0	0	0	0	0	0	0	0	0	0	0	2	0	2	1	1	1	0	0	0	0	0	1	0	2	1	0	0	0	0	4	0	3	6	0	0	2	2	5	0	0	1	0	1	0	0	1	1	0	2	0	0	1	1	1	0	0	1	2	0	0	1	0	2	0	1	0	0	1	0	0	4	0	0	0	0	0	1	0	0	0	0	0	0	1	0	0	0	1	0	0	0	0	0	2	0	0	0	1	1	0	0	0	0	0	4	0	0	0	0	0	0	1	0	0	0	0	2	1	1	0	0	0	0	0	0	0	5	4	0	1	1	0	4	0	0	0	0	1	0	0	0	0	0	1	1	0	0	0	4	6	2	0	1	0	0	0	0	0	1	0	0	1	0	1	1	1	0	1	0	8	0	1	0	0	0	1	0	1	1	0	1	3	0	1	1	0	3	0	1	0	0	1	0	0	2
N0.HOG0007757	0	0	0	0	0	0	0	0	0	0	0	1	0	1	0	0	0	0	0	0	0	0	0	0	0	0	0	0	0	0	0	0	0	0	0	0	0	0	0	0	0	0	0	0	0	0	0	0	0	0	0	0	0	0	0	0	0	0	0	0	0	0	0	0	0	0	0	0	0	0	0	0	0	0	0	0	0	0	0	0	0	0	0	0	0	0	0	0	0	0	0	0	0	0	0	0	0	0	0	0	0	0	0	0	0	0	0	0	0	0	0	1	0	0	0	0	0	0	0	0	0	0	0	0	0	0	0	0	0	0	0	0	0	0	0	0	0	0	0	0	0	0	0	0	0	0	0	0	0	0	0	0	0	0	0	0	0	0	0	0	0	0	0	0	0	0	0	1	0	0	0	0	0	0	1	0	0	0	0	0	0	0	0	0	0	0	0	0	0	0	0	0	0	0	0	0	0	0	0	0	0	0	0	0	1	0	0	0	0	0	0	0	0	0	0	0	0	0	0	0	0	0	0	0	0	0	0	1	0	0	1	0	0	0	0	0	0	0	0	0	0	0	0	0	0	0	0	0	0	0	0	1	0	0	0	0	0	0	0	0	0	0	0	0	0	0	0	0	0	0	0	0	0	0	0	0	0	0	0	0	0	0	0	0	0	0	0	0	0	0	0	1	0	0	0	0	0	0	0	0	0	0	0	0	0	0	0	0	0	0	0	0	0	0	0	0	0	0	0	0	0	0	0	0	0	0	0	0	0	0	0	0	0	0	0	0	0	0	0	0	0	0	1	0	0	0	0	0	0	0	0	0	0	0	0	0	0	0	0	0	0	0	0	0	0	1	0	0	0	0	0	0	0	0	0	0	0	0	0	0	0	0	0	0	0	0	0	0	0	0	0	0	0	0	0	0	0	0	0	0	1	0	0	0	0	0	0	0	0	0	0	0	0	0	0	0	0	0	0	0	0	0	0	0	0	0	0	0	0	0	0	0	0	1	0	0	0	1	0	0	0	0	0	0	0	0	0	0	0	0	0	1	0	0	0	0	0	0	1	0	0	0	0	0	0	0	0	0	0	0	0	0	0	0	0	0	0	0	0	0	0	0	0	0	0	0	0	0	0	0	0	0	0	1	0	0	0	0	1	0	0	0	0	0	0	0	0	0	0	0	0	0	0	0	0	0	0	1	0	0	0	0	0	0	0	0	0	0	0	0	0	0	0	0	0	0	0	0	0	0	0	0	0	0	0	0	0	0	0	0	0	0	0	0	0	0	0	0	0	0	0	0	0	0	0	0	0	0	0	0	0	0	0	0	0	0	0	0	0	0	0	0	0	0	0	0	0	0	0	0	0	0	0	0	0	0	0	0	1	0	0	0	0	0	0	0	0	0	0	0	0	0	0	0	0	0	0	0	0	0	0	0	0	0	0	0	0	0	0	0	0	0	0	0	0	0	0	0	0	0	0	0	0	0	0	0	0	0	0	0	0	0	0	0	0	0	0	0	0	0	0	0	0	0	0	0	1	0	0	0	0	0	0	0	1	0	0	0	0	0	0	0	0	0	0	0	0	0	0	0	0	0	0	0	0	0	0	0	0	0	0	0	0	1	0	0	0	0	0	0	0	0	0	0	0	0	0	0	0	0	0	1	0	0	0	0	0	0	0	0	0	0	0	0	0	0	0	0	0	0	0	0	0	0	0	0	0	0	0	0	0	0	0	0	0	1	0	0	0	0	0	0	0	0	0	0	0	0	0	0	0	0	0	0	0	0	0	0	0	0	0	0	0	0	0	0	0	0	0	0	0	0	0	0	0	0	0	0	0	0	0	0	0	0	0	0	0	0	0	0	0	0	0	0	0	0	0	0	0	0	0	0	0	0	0	0	0	0	0	0	0	0	1	0	0	0	0	0	0	0	0	1	0	0	0	0	0	0	0	0	0	0	0	0	0	0	0	0	0	0	0	0	0	0	0	0	0	0	0	0	0	0	0	0	0	0	0	0	0	0	0	0	0	0	0	0	0	0	0	0	0	0	0	0	0	0	0	0	1	0	0	0	0	0	0	0	0	0	0	0	0	0	0	0	0	0	1	0	0	0	0	0	0	0	0	0	0	0	0	0	0	0	0	0	0	0	0	0	0	0	0	0	0	0	0	0	0	0	0	0	0	0	0	0	0	0	0	0	1	0	0	0	0	0	0	0	0	0	0	0	0	0	0	2	0	1	0	0	0	0	0	0	0	0	0	0	0	1	0	0	0	0	0	0	0	0	0	0	0	0	0	0	0	0	0	0	0	0	0	0	0	0	0	0	0	2	0	0	0	0	0	0	0	0	0	0	0	0	0	0	0	0	0	1	0	0	0	0	0	0	0	0	0	0	0	0	0	0	0	0	0	0	0	0	0	0	0	0	0	0	0	0	0	0	0	0	0	0	0	0	0	0	0	0	0	0	0	0	0	0	0	0	0	0	0	0	0	0	0	0	0	0	0	0	0	0	0	0	0	0	0	0	0	0	0	0	0	0	0	0	0	0	0	0	0	0	0	0	0	0	0	0	0	0	0	0	0	0	0	0	0	0	0	1	0	0	0	1	0	0	0	0	1	0	0	0	0	0	0	0	0	1	0	0	0	0	0	0	0	0	0	0	0	0	0	0	0	0	0	0	0	0	0	0	0	0	0	0	0	0	0	0	0	0	0	0	0	0	0	0	0	0	0	0	0	0	0	0	0	0	0	0	0	0	0	0	0	0	0	0	0	0	0	0	0	0	0	0	0	0	0	0	0	0	0	0	0	0	0	0	0	0	0	0	0	0	0	0	0	0	0	0	0	0	0	0	0	0	0	0	0	0	0	0	0	0	0	0	0	0	0	0	0	0	0	0	1	0	0	0	0	0	0	0	0	0	0	0	0	0	0	1	0	0	0	0	2	0	0	0	0	0	0	0	0	0	0	0	0	0	0	0	0	0	0	0	0	0	0	0	0	0	0	0	0	0	0	0	0	0	0	0	0	0	0	0	0	0	0	0	0	0	0	0	0	0	1	0	0	0	0	2	0	0	0	0	0	0	0	0	0	0	0	0	0	0	0	0	0	0	0	0	0	0	0	0	0	0	0	0	0	0	0	0	0	0	0	0	0	0	0	0	0	0	0	0	0	0	0	0	0	0	0	0	0	0	0	0	0	0	0	0	0	0	0	0	0	0	0	0	0	0	0	0	0	0	1	0	0	0	0	0	0	0	0	0	0	0	0	0	0	0	0	0	0	0	0	0	0	0	0	0	0	0	0	0	0	0	0	0	0	0	0	0	0	0	0	0	0	0	0	0	0	0	0	2	0	0	0	0	0	0	0	0	0	1	0	0	0	0	1	0	0	0	0	0	0	0	0	0	0	0	0	0	0	0	0	0	0	0	0	0	0	0	0	0	0	0	1	0	0	0	0	0	0	0	0	0	0	0	0	0	0	0	0	0	0	0	0	0	0	0	0	0	0	0	0	0	0	0	0	0	0	0	0	0	0	0	0	1	0	0	0	0	0	0	0	0	0	0	0	0	0	0	0	0	0	0	0	0	0	0	0	0	0	0	0	0	0	0	0	0	0	0	0	0	0	0	0	0	0	0	0	0	0	0	0	0	0	0	0	0	0	0	0	0	0	0	0	0	0	0	0	1	0	0	0	0	0	0	0	0	0	0	0	0	1	0	1	0	0	1	0	0	0	0	0	0	0	0	0	0	0	1	0	0	0	0	0	0	0	0	0	0	0	0	0	0	0	0	0	0	0	0	0	0	0	0	0	0	0	0	0	0	0	0	0	0	0	0	0	0	0	0	1	0	0	0	0	0	0	0	0	0	0	0	0	0	0	0	0	0	0	0	0	0	0	0	0	0	0	0	0	0	0	0	0	0	0	0	0	0	0	0	0	0	0	0	0	0	0	0	0	0	0	0	0	0	0	0	0	0	0	0	0	0	0	0	0	0	0	0	0	0	0	0	0	0	0	0	0	0	0	0	0	0	1	0	0	0	0	0	0	0	0	1	0	0	1	0	0	0	0	0	0	0	0	0	0	0	0	0	0	0	0	0	0	0	0	0	0	0	0	0	0	0	1	0	0	0	0	0	0	0	0	0	0	0	0	0	0	0	0	0	1	0	0	0	0	0	0	0	1	0	0	0	0	0	0	0	0	0	0	0	0	0	0	0	0	0	0	0	1	0	0	0	0	0	0	0	0	0	0	0	1	0	0	0	0	0	0	0	0	0	0	0	0	0	0	0	0	0	0	0	0	0	0	0	0	0	0	0	0	0	0	0	0	0	0	0	0	0	0	0	0	0	0	0	0	0	1	0	0	0	0	0	0	0	0	0	0	0	0	0	0	0	0	0	0	0	0	0	0	0	0	0	0	0	1	0	0	0	0	1	0	0	0	0	0	0	1	0	0	0	0	0	0	0	0	0	0	0	0	0	0	0	0	0	0	0	0	0	0	0	0	0	0	0	0	0	0	0	0	0	0	0	0	0	0	0	0	0	0	0	0	1	0	0	0	0	0	0	0	0	0	0	0	0	0	0	0	0	0	0	0	0	0	0	0	0	0	0	0	0	0	0	0	0	0	0	0	0	1	0	0	0	0	0	0	0	0	0	0	0	0	0	0	0	0	0	0	0	0	0	0	0	0	0	0	0	0	0	0	0	0	0	0	0	0	0	0	0	0	0	0	0	0	0	0	0	0	0	0	0	0	0	0	0	0	0	0	0	0	0	0	0	0	0	0	0	0	0	0	0	0	0	0	0	0	0	0	0	0	0	1	0	0	0	0	0	0	0	0	0	0	0	0	0	0	0	0	0	0	0	0	0	0	0	0	0	0	0	0	0	0	0	0	0	0	0	0	0	0	0	0	0	0	1	0	0	0	0	0	0	0	0	0	0	0	0	0	0	0	0	0	0	1	0	0	0	0	0	0	0	0	0	0	0	0	0	0	0	0	1	0	0	0	0	1	0	0	0	0	0	0	0	0	0	0	0	0	0	0	0	0	0	0	0	0	0	0	0	0	0	0	0	0	0	0	0	0	0	0	0	0	0	0	0	0	0	0	0	0	0	0	0	0	0	0	0	0	0	0	0	0	0	0	0	0	0	0	0	0	0	0	0	0	0	0	0	0	0	0	0	0	0	0	0	0	0	0	0	0	0	0	0	0	0	0	0	0	0	0	0	0	0	0	0	0	0	0	0	0	0	0	0	0	0	0	0	0	0	0	0	0	0	0	0	0	0	0	0	0	0	0	0	0	0	0	0	0	0	0	0	0	0	0	0	0	0	0	0	0	0	0	0	0	0	0	1	0	0	0	0	0	0	0	0	0	0	0	0	0	0	0	0	0	0	0	0	0	0	0	0	1	0	0	0	0	0	0	1	0	0	0	0	0	0	0	0	0	0	0	0	0	0	0	0	0	0	0	0	0	0	0	0	0	0	0	0	0	0	0	0	0	0	0	2	0	0	0	1	1	0	0	0	0	0	0	0	0	0	0	0	0	0	0	0	0	0	0	0	0	0	0	0	0	0	0	0	1	0	1	0	0	0	1	0	0	0	0	0	0	0	0	0	0	0	0	0	0	0	0	0	0	0	0	0	0	0	0	0	0	1	0	0	0	0	0	0	0	0	0	0	0	0	0	0	0	0	0	0	0	0	0	0	0	0	0	0	0	0	0	0	0	0	0	0	0	0	0	0	0	0	0	0	0	0	0	0	0	0	0	0	0	0	0	0	0	0	0	0	0	0	0	0	0	0	0	0	0	0	0	0	0	0	0	0	0	0	0	0	0	0	0	0	0	0	0	0	0	0	0	0	0	0	0	0	0	0	0	0	0	0	0	0	0	0	0	0	0	0	0	0	0	0	0	0	0	0	0	0	0	0	0	0	0	0	0	0	0	0	0	0	0	0	0	0	0	0	0	0	0	0	0	0	0	0	0	0	0	0	0	0	0	0	0	0	0	0	0	0	0	0	0	0	0	0	0	0	0	0	0	0	0	0	1	0	0	0	0	0	1	0	0	0	0	0	0	0	0	0	0	0	0	0	0	0	0	0	0	0	0	0	0	0	0	0	0	0	0	0	0	0	0	0	0	0	0	0	0	0	1	0	0	0	0	0	0	0	0	0	0	0	0	0	0	0	0	0	0	0	0	0	1	0	0	0	0	0	0	0	0	0	0	0	0	0	0	0	0	1	0	0	0	0	0	0	0	0	0	0	0	0	0	0	0	0	0	0	0	0	0	1	0	0	0	0	0	1	0	0	0	0	0	0	0	0	0	0	0	0	0	0	0	0	0	0	0	0	0	0	0	0	0	0	0	0	0	0	0	0	0	0	0	0	0	0	0	0	0	0	0	0	1	0	0	0	0	0	0	0	0	0	0	0	0	0	0	0	0	0	0	0	0	0	0	0	0	0	0	0	0	0	0	0	0	0	0	0	0	0	0	0	0	0	0	0	0	0	0	0	0	0	0	0	0	0	0	0	0	0	0	0	0	0	0	0	0	0	0	0	0	0	0	0	0	0	0	0	0	0	0	0	0	0	0	0	0	0	0	0	0	0	0	0	0	0	0	0	0	0	0	0	0	0	0	1	0	0	0	0	0	0	0	0	0	0	0	0	0	0	0	0	0	0	0	0	0	0	0	0	0	0	0	0	0	0	0	0	0	0	0	0	0	0	0	0	0	0	0	0	0	0	0	0	0	0	0	0	0	0	0	0	0	0	0	0	0	0	0	0	0	0	1	0	0	0	0	0	0	0	0	0	0	0	0	0	0	0	0	0	0	0	0	0	0	0	0	0	0	0	0	0	0	0	0	0	0	0	0	0	0	0	0	0	0	0	0	0	0	0	0	0	0	0	0	0	0	0	0	0	0	0	0	0	0	0	0	0	0	0	0	0	0	0	0	0	0	0	0	0	0	0	0	0	0	0	0	0	0	0	0	0	0	0	0	0	0	0	0	0	0	0	0	0	0	0	0	0	0	0	0	0	0	0	1	0	0	0	0	0	0	0	0	0	0	0	0	0	0	0	0	0	0	0	0	0	0	0	0	0	0	0	0	0	0	0	0	0	0	0	0	1	0	0	0	0	1	0	0	0	0	0	1	0	1	0	0	0	0	0	0	0	0	0	0	0	0	0	0	0	0	0	0	0	0	0	0	0	0	0	0	0	0	0	0	0	0	0	0	0	0	0	0	0	0	0	0	0	0	1	0	0	0	0	0	0	0	0	0	0	0	0	0	0	0	0	0	0	0	0	0	0	0	0	0	0	0	0	0	0	0	0	0	0	0	0	0	0	0	0	0	0	0	0	0	0	0	0	0	0	0	0	0	0	0	0	0	0	0	0	0	0	0	0	0	0	0	0	0	0	0	0	0	0	0	0	0	0	0	0	0	0	0	0	0	0	0	0	0	0	0	0	0	0	0	0	0	0	0	0	0	0	0	0	0	0	0	0	0	0	0	0	0	0	0	0	0	0	0	0	0	0	0	0	0	0	0	0	0	0	0	0	0	0	0	0	0	0	0	0	0	0	0	0	0	0	0	0	0	0	0	0	0	0	0	0	0	0	0	0	0	0	0	0	0	0	0	0	0	0	0	0	1	0	0	0	0	0	0	0	0	0	0	1	0	0	0	0	0	0	1	0	0	0	0	0	0	0	0	0	0	0	0	0	0	0	0	0	0	0	0	0	0	0	0	0	0	0	1	0	0	0	0	0	0	0	0	0	0	0	0	0	0	0	0	0	0	0	0	0	0	0	0	0	0	0	0	0	0	0	0	0	0	0	0	0	0	0	0	0	0	0	0	0	0	0	0	1	0	0	0	0	0	0	0	0	0	0	0	0	0	0	0	0	0	0	0	0	1	0	0	0	0	0	0	0	0	0	0	0	0	0	0	0	0	0	0	0	0	0	0	0	0	0	1	0	0	0	0	0	0	0	0	0	0	0	0	0	0	0	0	0	0	0	0	0	0	0	0	0	0	0	0	0	0	0	0	0	0	0	0	1	0	0	0	0	0	0	0	0	0	0	0	0	0	0	0	0	0	0	0	0	0	0	0	0	0	0	0	0	0	0	0	0	0	0	0	0	0	0	0	0	0	0	0	0	0	0	0	0	0	0	0	0	0	0	0	0	0	0	0	0	0	0	0	0	0	0	0	0	0	0	0	0	0	0	0	0	0	0	0	0	0	0	0	0	0	0	0	0	0	0	0	0	0	0	0	0	0	0	0	0	0	0	0	0	0	0	0	0	1	0	0	0	0	0	0	0	0	0	0	0	0	0	0	0	1	0	0	0	0	0	0	0	0	0	0	0	0	0	0	0	0	0	0	0	0	1	0	0	0	0	0	0	0	1	0	0	0	0	0	0	0	0	0	0	0	0	0	0	0	0	0	0	0	0	0	0	0	0	0	0	0	0	0	0	0	0	0	0	0	1	0	0	0	0	0	0	0	0	0	0	0	0	0	0	0	0	0	0	0	0	1	0	0	0	0	0	0	0	0	0	0	0	0	0	0	0	0	0	0	0	0	0	0	0	0	1	0	0	0	0	0	0	0	0	0	0	0	0	0	0	0	0	0	0	0	0	0	0	0	0	0	0	0	0	0	0	0	0	0	0	0	0	0	0	0	0	0	0	0	0	0	1	0	0	0	0	0	0	0	0	0	0	0	0	0	0	0	0	0	0	0	2	0	0	0	0	0	0	0	0	0	0	0	0	0	0	0	0	0	1	0	0	0	0	0	0	0	0	0	0	1	0	0	0	0	0	0	0	0	0	0	0	0	0	0	0	0	0	0	0	0	0	0	0	0	0	0	0	0	0	0	1	0	0	0	0	0	0	0	0	0	0	0	0	0	0	0	0	0	0	0	0	0	0	0	0	0	0	1	0	0	0	0	1	0	0	0	0	0	0	0	0	0	0	0	0	0	0	0	0	0	0	0	0	0	0	0	0	0	0	0	0	0	0	0	0	0	0	1	0	0	0	0	0	0	0	0	0	0	0	0	0	1	0	0	0	0	0	0	0	0	0	0	0	0	0	0	0	0	0	0	0	0	0	0	0	0	0	0	0	0	0	0	0	0	0	0	0	0	0	0	0	0	0	1	0	0	0	0	0	0	0	0	0	0	0	0	0	0	0	0	0	0	0	0	0	0	0	0	0	0	0	0	0	0	0	0	0	0	2	0	0	0	0	0	0	0	0	0	0	0	0	0	0	0	0	0	0	0	0	0	0	0	0	0	0	0	0	0	0	0	0	0	0	0	1	0	0	0	0	0	0	0	0	0	0	0	0	0	1	0	0	0	0	0	0	0	0	0	0	0	0	0	0	0	0	0	0	0	0	0	0	0	0	0	0	0	0	0	0	0	0	0	0	0	0	2	0	0	0	0	0	0	0	0	0	0	0	0	0	0	0	0	0	0	0	0	0	0	0	0	0	0	0	0	0	0	0	1	0	0	0	0	0	0	0	0	0	0	0	0	0	0	0	0	0	0	0	0	0	0	0	0	0	0	0	0	0	0	0	0	0	0	0	0	1	0	1	0	0	0	0	0	0	1	0	0	0	0	0	1	0	0	0	0	0	0	0	0	0	0	0	0	0	0	0	0	0	0	0	0	0	0	0	0	0	0	0	0	0	0	0	0	0	0	0	0	0	0	0	0	0	0	0	0	0	0	0	0	0	1	0	0	0	0	0	0	0	0	0	0	0	0	1	0	0	0	0	0	0	0	0	0	0	0	0	0	0	0	0	0	0	0	0	0	0	0	0	0	1	0	0	0	0	0	0	0	0	0	0	0	0	0	0	0	0	0	0	0	0	0	0	0	0	0	0	0	0	0	0	0	0	0	0	0	0	0	1	1	0	0	0	0	0	0	0	2	0	1	0	0	0	0	0	1	0	0	0	0	0	0	0	0	0	0	0	0	0	0	0	0	0	0	0	0	0	0	0	0	0	1	0	0	0	0	0	0	0	0	0	0	0	0	0	0	0	0	0	0	0	0	0	0	0	0	0	0	0	0	0	0	0	0	0	0	0	0	0	0	0	0	0	0	0	0	0	0	0	0	1	0	0	0	0	0	0	0	0	0	0	0	0	0	0	0	0	0	0	0	1	0	0	0	0	0	0	0	0	0	0	0	0	0	0	0	0	0	0	0	0	0	0	0	0	0	0	0	0	0	0	0	0	0	0	0	0	0	0	0	0	0	0	0	0	0	0	0	0	0	0	0	0	0	0	0	0	0	0	0	0	0	0	0	0	0	1	0	0	0	0	0	0	0	0	0	0	0	0	0	0	0	0	0	0	0	0	1	0	0	0	0	0	0	0	0	1	0	0	0	1	0	0	0	0	0	0	0	0	0	1	0	0	0	0	1	0	0	0	0	0	0	0	0	0	0	0	0	0	0	0	0	0	0	0	0	0	0	0	0	0	0	0	0	0	0	0	0	0	0	0	0	1	0	1	0	0	0	0	0	0	0	0	0	0	0	0	0	0	0	0	1	0	0	0	0	0	0	0	0	0	0	0	0	0	0	0	0	0	0	0	0	0	0	0	0	0	0	0	0	0	0	0	0	0	0	0	0	0	0	1	0	0	0	0	0	0	0	0	0	0	0	0	0	0	0	0	1	0	0	0	0	0	0	0	0	0	0	0	0	0	0	0	0	0	0	0	0	1	0	0	1	0	0	0	0	0	0	0	1	0	0	0	0	0	0	0	0	0	0	0	0	0	0	0	0	0	0	0	0	0	0	0	0	0	0	0	0	0	0	0	0	0	0	0	0	0	0	0	0	0	0	0	0	0	0	0	0	0	0	0	0	0	0	0	0	0	0	0	0	0	0	0	0	0	0	0	0	0	1	0	0	0	0	0	0	0	1	0	0	0	0	0	0	0	0	0	0	0	0	0	0	0	0	0	0	0	0	0	0	0	0	0	0	0	0	0	0	1	0	0	0	0	0	0	0	0	0	0	0	0	0	1	0	0	0	0	0	0	0	0	0	0	0	0	0	0	0	0	0	0	0	0	0	0	0	0	0	0	0	0	0	0	0	0	0	0	0	0	0	0	0	0	0	0	0	0	0	0	0	0	0	0	0	0	0	0	0	0	0	0	0	0	0	0	0	0	0	0	0	0	0	0	0	0	0	0	0	0	0	0	1	0	0	0	0	0	0	0	0	0	0	0	0	0	0	0	0	0	0	0	0	0	0	0	0	0	0	0	0	0	0	0	0	0	0	0	1	0	0	0	0	0	0	0	0	0	0	0	0	0	0	0	0	0	0	0	0	0	0	0	0	0	0	0	0	0	0	0	0	0	0	1	0	0	0	0	0	0	0	0	0	0	0	0	0	0	0	0	0	0	0	0	0	0	0	0	0	0	0	0	0	0	0	0	0	0	0	0	0	0	0	0	0	0	0	0	0	0	1	0	0	0	0	0	0	1	0	0	0	0	0	0	0	0	0	0	0	0	0	0	0	0	0	0	0	0	0	0	0	0	0	0	0	1	0	0	0	1	0	0	0	0	0	0	0	1	0	1	0	0	0	0	0	0	0	0	0	0	0	0	0	0	0	0	0	0	0	0	0	0	0	0	0	0	0	0	0	0	0	0	0	0	0	0	0	0	0	0	0	0	0	0	0	0	0	0	0	0	0	0	0	0	0	0	0	0	0	0	0	0	0	0	0	0	0	0	0	0	0	0	0	0	0	0	1	0	0	0	0	0	0	0	0	0	1	0	0	0	0	0	0	0	0	0	0	0	0	0	0	0	0	0	0	0	0	0	0	0	0	0	0	0	0	0	0	0	0	0	0	0	0	0	0	0	0	0	1	0	0
N0.HOG0004883	0	3	0	0	0	1	0	0	0	1	0	1	5	0	0	1	0	0	0	0	0	1	2	0	9	1	0	0	0	0	0	5	2	2	1	0	0	0	0	2	1	0	3	0	2	0	0	1	1	0	1	0	1	0	3	6	1	2	4	2	2	0	3	0	0	0	2	3	2	0	0	2	2	1	0	2	0	1	0	1	1	1	3	2	0	2	1	1	0	0	0	1	1	0	0	4	4	1	4	3	0	1	0	0	2	0	0	0	0	2	2	0	1	1	3	1	1	0	0	0	1	6	1	1	1	0	1	1	0	0	0	1	1	0	0	2	0	1	0	2	1	1	6	0	0	0	0	0	1	0	0	0	1	5	2	0	1	1	3	0	3	0	1	0	0	0	0	0	0	1	0	0	1	6	8	1	0	1	1	3	0	0	1	0	2	0	2	0	0	1	3	0	0	1	1	3	0	0	0	1	0	2	0	0	2	1	0	2	0	0	0	0	2	1	2	0	1	4	1	2	0	0	0	2	0	1	0	1	0	1	0	0	5	2	1	0	0	1	2	0	0	1	2	4	0	3	2	0	1	2	1	0	0	1	0	1	0	2	0	0	0	1	0	0	2	0	0	0	3	2	3	0	2	0	3	4	0	1	1	0	0	6	0	0	0	5	2	2	0	1	1	1	1	2	2	5	1	0	0	1	1	1	1	3	1	3	1	0	1	3	0	0	3	0	2	2	2	0	0	1	1	3	1	0	0	0	0	4	1	1	1	0	1	3	1	1	0	2	0	1	1	1	0	0	1	2	0	3	4	0	2	1	0	4	1	0	1	0	0	0	1	1	3	2	0	3	0	1	1	0	0	0	3	0	2	1	1	1	1	0	2	0	0	1	0	0	1	0	0	0	0	0	1	1	0	0	0	4	2	2	6	0	0	1	0	2	0	0	0	0	1	0	0	0	2	0	0	1	0	0	1	1	0	1	0	1	0	0	0	3	0	0	2	3	0	6	0	0	0	0	0	0	3	1	1	0	3	0	1	1	4	0	3	0	0	1	0	0	2	2	1	1	3	6	0	1	1	0	0	2	0	0	0	0	0	2	0	2	0	1	0	1	3	2	0	1	1	1	1	0	0	0	0	1	0	0	0	3	5	1	0	1	1	0	3	2	0	2	0	1	0	0	3	0	1	6	0	1	1	2	0	0	2	0	0	1	0	2	0	2	1	0	2	1	3	0	2	0	1	1	0	0	0	0	1	2	0	0	0	1	0	0	1	3	1	3	0	1	1	0	0	1	1	2	0	0	0	0	1	0	0	0	0	3	3	2	0	0	2	0	2	0	0	0	1	0	0	0	0	2	0	0	0	2	0	0	0	0	0	1	0	0	0	2	0	0	0	0	0	1	2	1	3	1	0	1	0	0	1	0	0	1	0	2	0	1	0	0	1	0	0	1	0	1	0	1	0	0	0	1	0	0	0	1	0	0	0	0	1	0	2	0	0	0	1	1	0	0	0	0	1	1	0	0	1	1	1	6	1	1	1	0	1	0	0	0	1	3	0	0	1	1	0	2	0	0	0	1	0	0	0	2	0	0	0	0	0	0	1	5	0	0	2	1	0	2	0	0	2	0	0	1	0	2	0	2	1	0	2	0	4	0	3	0	2	0	0	1	0	0	0	0	0	7	0	0	2	2	0	0	2	0	1	2	0	0	0	0	0	0	0	1	1	1	0	0	7	1	0	0	0	1	0	1	1	0	0	1	0	1	0	0	1	0	1	0	1	1	0	2	1	0	2	2	0	2	0	0	1	0	1	0	1	1	1	0	0	1	0	0	6	1	0	2	0	3	0	2	1	0	0	0	4	1	0	0	0	0	1	1	1	0	0	1	3	0	1	1	1	0	1	0	4	2	0	0	0	1	0	0	7	0	1	0	2	4	2	1	1	1	0	1	0	1	3	3	0	0	0	0	4	3	0	1	0	1	1	1	0	1	3	0	1	2	0	3	0	0	2	0	0	0	1	0	1	0	0	1	1	0	0	3	0	1	1	2	0	3	1	3	1	1	1	0	0	0	2	0	1	1	0	3	2	1	5	2	2	0	1	0	0	0	0	1	1	2	1	0	1	0	1	0	0	0	1	0	3	0	1	0	3	0	0	3	0	3	1	2	2	0	3	0	1	0	1	0	1	0	2	2	1	0	1	0	0	0	0	1	2	1	0	1	4	0	0	0	1	0	3	2	0	0	1	1	1	1	2	1	0	3	0	3	0	0	0	0	1	0	5	0	1	0	0	1	0	1	0	1	1	0	0	1	3	1	3	5	0	0	1	0	2	0	0	1	1	0	0	1	2	0	2	0	1	2	1	5	0	2	1	1	0	0	1	1	1	1	0	0	1	0	0	2	2	0	1	1	1	0	0	0	0	0	0	0	0	0	6	1	0	0	0	0	0	1	0	0	1	0	1	1	0	2	0	0	0	0	0	0	4	0	1	0	1	2	0	0	0	1	2	0	0	0	0	0	1	1	1	1	2	1	0	3	1	1	0	1	0	0	0	0	0	0	0	1	0	0	0	2	2	1	1	0	3	0	0	0	0	0	0	4	2	0	0	0	1	1	0	0	0	0	1	0	1	1	0	1	0	1	5	0	0	0	1	0	3	0	0	0	1	0	0	1	1	1	0	3	1	1	0	5	0	0	1	0	1	3	0	1	2	0	1	2	0	0	1	0	1	0	1	1	0	1	2	1	1	6	0	2	0	0	0	2	0	1	0	0	1	0	0	1	2	0	0	1	1	1	0	1	1	0	2	0	0	0	1	3	1	1	0	0	0	0	0	0	0	3	0	0	1	0	2	0	2	1	0	0	1	1	0	0	0	0	0	0	0	1	2	0	1	0	0	0	3	3	1	1	0	1	1	1	2	0	0	4	1	0	2	8	1	0	0	0	0	0	0	1	0	3	0	1	1	0	0	1	0	0	0	0	0	2	0	0	0	0	1	2	1	0	0	2	0	1	1	0	0	3	3	1	3	0	0	4	0	1	0	0	3	4	2	0	0	2	1	0	3	2	0	1	3	1	0	0	1	0	0	2	1	1	1	5	0	0	1	1	0	0	0	1	0	2	0	0	1	2	1	1	2	1	0	0	1	0	0	4	0	0	0	1	1	0	0	0	2	0	0	0	7	0	0	0	1	0	0	0	1	1	0	0	1	3	1	1	4	5	1	1	1	0	0	0	1	0	1	0	1	0	4	3	1	1	1	1	0	0	0	0	1	1	1	0	1	5	0	0	0	2	0	0	0	1	1	1	0	0	2	0	0	0	1	7	1	1	0	2	0	0	1	3	1	2	2	0	1	1	0	1	0	1	1	0	2	1	0	1	1	0	1	0	1	0	1	1	2	0	1	0	3	0	2	0	0	0	1	0	1	0	0	0	0	1	3	0	4	1	0	0	0	0	0	0	0	0	0	0	2	3	2	0	0	4	1	1	0	1	0	2	0	0	0	1	4	1	1	0	0	0	1	6	1	1	0	1	0	1	0	0	0	0	1	1	0	3	2	1	1	0	1	0	2	1	0	0	1	0	1	0	1	1	1	0	0	6	0	0	1	3	0	0	1	0	3	1	1	1	0	0	0	1	0	1	0	1	0	4	1	1	2	0	0	2	0	0	5	0	0	3	1	4	0	0	1	2	0	4	1	1	2	5	1	1	0	1	0	1	1	0	0	2	0	0	0	1	1	1	0	1	0	0	2	1	0	2	0	2	1	1	0	0	1	0	3	3	0	1	1	3	0	0	5	2	0	3	1	0	2	0	0	2	0	2	0	0	0	0	3	2	0	1	1	2	2	0	0	0	0	1	0	0	0	1	3	0	0	0	2	1	1	0	1	2	1	0	0	0	0	0	3	1	1	1	0	0	2	0	0	0	0	0	0	3	1	0	1	1	0	2	1	6	0	1	1	4	0	0	0	0	1	5	2	0	5	2	3	0	0	2	0	0	1	0	1	3	3	2	1	1	4	1	0	1	1	0	0	0	0	5	0	0	3	5	1	0	0	3	1	1	0	0	1	2	0	3	0	0	1	0	0	1	2	0	1	0	1	0	0	1	2	0	0	0	1	0	1	0	1	1	2	3	0	7	1	0	0	4	0	2	0	0	0	1	0	0	3	4	3	2	2	4	0	0	1	0	0	2	0	1	1	4	3	1	1	1	2	0	0	3	0	0	0	0	1	1	2	1	3	0	0	0	2	1	2	0	2	2	4	0	1	0	4	1	0	0	1	1	3	0	0	0	0	0	1	1	1	0	1	0	0	1	0	0	1	0	1	1	2	0	0	1	2	1	0	0	1	1	4	0	1	1	0	1	0	0	0	1	0	0	0	0	0	0	0	0	0	1	2	0	1	3	0	2	9	0	0	1	1	3	2	0	0	0	5	0	0	1	1	0	4	0	0	1	1	0	0	1	0	2	0	2	1	0	0	0	1	0	1	1	0	0	0	0	2	0	1	0	0	2	1	0	0	0	0	0	1	0	3	5	0	1	7	1	0	0	1	1	3	1	2	0	0	0	1	1	0	0	2	0	0	0	0	1	0	1	5	2	2	1	0	3	4	4	0	0	1	1	5	2	4	0	0	0	1	4	0	0	0	1	0	0	5	0	0	2	0	0	0	1	3	1	2	1	0	0	0	0	0	2	1	0	1	0	1	0	2	0	0	1	1	0	0	1	0	2	0	0	1	0	1	1	0	0	1	2	1	0	2	0	0	0	1	0	0	0	1	3	1	0	4	5	2	1	3	2	0	0	2	1	2	0	0	0	2	2	1	1	1	0	1	1	3	6	0	0	0	0	0	0	1	0	0	4	2	1	1	0	0	1	0	1	1	1	0	3	2	0	0	1	2	1	0	0	1	0	1	0	0	0	4	0	0	1	0	0	0	0	0	4	2	0	0	5	1	0	0	1	0	0	0	1	0	0	1	2	1	1	0	0	2	1	4	2	0	1	1	0	0	1	3	0	1	2	0	0	3	2	0	2	0	0	0	0	2	2	2	0	0	0	0	4	2	0	0	0	0	0	2	1	2	2	1	2	0	0	2	1	0	0	0	1	0	1	1	3	1	0	0	0	0	2	5	1	0	0	0	1	1	0	3	1	0	0	1	1	0	1	0	4	2	0	0	4	0	0	0	0	1	2	0	0	0	1	0	0	3	1	0	2	5	7	0	0	5	0	1	6	0	2	0	0	0	1	4	1	0	0	0	0	1	1	1	0	1	0	2	0	2	1	1	1	1	2	1	0	1	0	0	1	0	1	4	0	2	1	2	2	1	3	0	0	1	0	0	0	0	0	0	0	1	1	0	0	0	0	0	1	0	0	1	0	2	1	0	0	0	3	0	1	2	1	0	1	1	4	0	2	2	1	0	0	0	0	2	0	0	0	1	1	1	0	0	0	0	7	0	1	0	0	0	0	0	3	1	1	0	1	1	1	1	2	2	0	0	6	1	1	0	0	0	1	2	2	3	0	0	0	0	2	1	1	0	3	2	2	0	0	2	3	4	0	0	0	0	0	2	2	0	0	2	1	0	1	0	0	0	1	0	0	0	1	0	1	1	0	0	3	0	0	1	0	2	1	1	1	0	0	2	1	1	3	3	0	0	0	1	1	3	2	0	0	0	0	0	1	1	0	3	0	0	1	4	0	2	1	2	5	1	2	1	0	4	1	1	1	0	1	0	0	0	0	2	0	1	0	0	1	0	3	0	1	1	0	2	4	0	0	6	1	1	0	0	0	1	0	3	0	0	1	0	1	1	0	0	1	2	0	1	0	0	2	0	2	0	0	0	0	0	1	0	0	0	2	2	3	1	4	1	0	0	0	0	0	2	2	0	0	0	0	0	1	1	0	0	1	0	1	0	5	4	0	0	0	1	2	0	0	1	4	4	0	0	0	0	0	1	1	3	0	1	1	0	1	0	0	2	0	0	0	3	0	1	0	1	5	1	0	1	1	2	0	1	0	4	0	0	0	0	1	0	0	2	2	0	0	4	0	1	0	0	1	0	1	0	1	1	0	2	0	2	0	0	0	1	0	0	1	1	0	0	0	0	0	0	1	0	0	0	1	1	2	0	2	3	3	0	0	0	0	2	3	1	2	0	0	0	0	1	0	0	0	0	0	0	0	0	2	0	0	1	1	1	3	1	8	1	0	0	0	2	1	0	3	1	0	0	2	1	3	1	0	0	0	2	1	2	0	0	0	2	0	4	0	0	3	1	1	2	0	1	1	1	4	0	0	3	0	1	1	0	2	1	1	0	0	0	0	1	0	2	0	2	1	0	0	1	1	0	0	1	1	2	1	2	0	0	3	0	1	0	1	1	1	1	0	0	3	0	0	0	3	1	1	1	0	0	1	2	0	2	2	0	8	4	0	0	2	1	0	0	1	1	0	1	1	3	0	1	1	1	2	1	0	2	0	2	0	1	1	2	0	0	1	0	0	0	4	0	1	2	0	1	0	0	0	0	0	0	0	2	1	1	0	0	1	0	3	1	0	1	1	1	0	2	1	2	3	1	0	0	0	1	0	4	1	5	1	2	0	1	0	0	1	0	1	0	0	0	2	0	1	0	1	1	0	1	0	2	0	1	1	1	0	0	2	1	0	0	1	3	2	0	2	2	3	1	0	2	0	1	1	1	1	1	1	1	0	1	0	2	0	1	0	3	0	0	0	0	0	1	2	1	2	0	2	3	2	0	2	0	0	3	1	2	1	0	1	3	0	0	1	2	0	0	2	0	1	0	0	0	1	0	2	0	2	2	0	0	2	2	0	0	0	1	0	1	2	1	0	1	1	2	0	0	0	0	0	0	2	0	4	1	0	1	0	3	1	1	2	2	0	0	0	1	2	5	3	0	0	0	0	0	0	2	1	0	0	2	1	2	0	1	0	1	2	0	0	3	0	1	0	1	5	1	3	0	0	0	0	0	4	3	0	0	1	4	2	1	0	1	4	1	2	0	0	2	0	0	0	0	1	0	1	1	2	0	2	1	0	0	5	7	0	0	0	0	3	0	0	0	2	3	2	1	3	1	0	2	0	2	0	1	0	3	1	0	1	1	2	2	0	4	0	0	1	0	0	0	1	0	1	11	3	1	0	1	0	1	2	0	1	0	0	0	0	0	1	2	1	0	2	0	0	0	2	0	4	1	0	0	1	0	0	0	0	1	0	0	1	0	1	1	0	1	3	1	3	2	0	0	1	0	0	1	1	1	0	0	3	4	1	0	0	3	0	0	1	0	2	0	0	2	0	0	1	2	1	0	0	1	2	4	1	0	2	3	0	2	0	0	0	3	0	2	2	2	1	1	0	0	0	2	0	0	1	0	0	5	1	0	0	0	1	0	4	0	1	3	2	0	1	1	0	4	0	1	1	1	0	1	0	3	2	1	1	0	1	0	4	0	0	1	0	0	0	1	0	0	1	0	0	0	2	1	1	0	0	3	0	0	1	0	0	1	0	2	0	0	0	0	0	0	0	0	0	0	2	0	0	1	3	0	1	0	0	1	0	4	4	0	1	0	1	1	0	0	1	0	0	0	1	2	0	4	2	2	0	0	1	0	0	4	0	0	2	1	0	0	4	0	2	0	0	2	2	1	2	6	0	0	2	0	1	0	2	0	1	0	0	0	0	0	0	1	0	2	0	0	0	0	1	2	1	2	1	0	0	0	0	1	0	0	1	2	1	0	3	0	1	4	0	2	0	2	0	2	0	2	2	1	1	3	0	0	1	0	0	3	0	1	1	2	2	2	3	1	0	0	4	4	0	1	0	0	1	2	0	1	0	0	0	1	3	0	3	0	2	3	1	0	0	2	0	1	0	0	1	3	2	4	2	5	0	2	3	5	0	0	3	0	0	1	2	0	0	0	5	0	0	2	1	0	0	1	1	1	1	0	1	4	0	0	1	1	0	3	1	2	0	0	1	0	0	0	1	1	1	0	1	1	0	0	4	0	0	0	0	0	0	0	0	1	1	1	0	0	5	0	2	1	3	0	0	2	0	2	0	1	2	0	4	0	0	0	3	1	0	1	0	2	0	0	1	0	6	0	0	1	0	1	3	2	0	0	1	0	2	0	2	0	0	0	0	0	0	2	0	2	0	0	0	0	1	0	1	0	0	0	3	0	1	0	0	0	0	1	1	0	0	0	2	1	2	0	1	0	0	3	1	0	0	1	0	3	0	0	2	0	0	1	4	0	0	2	1	1	0	0	0	0	0	0	1	0	1	4	0	0	0	1	1	3	1	0	2	0	0	0	4	0	1	4	0	8	1	0	0	4	0	4	2	4	0	0	0	1	0	1	0	0	1	1	0	1	0	1	1	0	0	2	3	2	0	0	0	3	0	1	1	1	2	0	3	0	0	0	0	1	1	0	3	0	0	0	2	0	0	0	1	6	0	0	0	2	0	0	5	3	6	0	2	1	1	0	0	0	0	2	1	1	3	0	0	0	0	0	0	1	2	0	1	1	0	0	0	0	2	3	0	5	1	1	1	5	0	0	2	1	1	1	0	1	0	1	3	0	1	3	0	0	0	0	1	0	0	0	1	0	1	1	0	0	1	0	2	2	0	0	0	2	1	0	0	2	0	1	1	0	1	3	0	2	0	0	0	0	3	0	1	4	1	1	0	0	1	0	1	0	2	2	3	0	1	2	0	0	0	0	2	1	0	0	0	4	0	1	0	0	0	3	1	2	0	1	1	0	4	1	2	0	3	1	0	0	0	0	0	0	0	0	1	0	0	1	4	2	2	0	0	1	1	0	0	0	2	1	0	1	0	1	0	0	2	0	0	4	0	0	4	1	0	0	1	0	2	1	1	0	0	0	0	0	0	0	1	1	2	0	4	0	1	0	0	2	0	3	0	0	1	2	0	4	0	0	0	0	0	0	3	0	1	0	0	0	3	0	1	1	2	0	1	0	2	3	0	3	3	3	2	2	1	0	0	1	1	6	0	2	0	0	0	0	0	1	0	1	4	2	1	1	0	1	0	0	2	0	1	0	2	0	0	1	0	1	0	1	0	0	3	0	1	0	0	0	0	0	0	2	0	0	0	0	0	1	3	2	1	1	0	0	3	1	0	0	0	1	0	1	1	0	0	0	1	0	0	2	1	1	2	2	0	1	1	0	1	2	0	1	0	1	0	2	2	0	1	0	0	0	0	0	1	1	0	0	1	0	2	0	2	2	0	0	0	3	0	1	1	2	0	0	1	1	0	2	0	0	0	1	1	3	5	0	0	1	5	4	1	0	0	0	1	1	0	0	1	0	0	0	0	0	0	0	4	0	1	2	1	1	0	1	1	4	0	0	0	1	0	4	0	1	1	2	1	0	0	0	0	1	1	0	0	3	0	0	3	0	1	1	2	1	0	0	4	1	2	2	0	0	2	0	1	5	2	0	5	0	2	1	1	0	1	2	0	0	0	0	0	0	1	0	0	0	1	0	1	4	2	0	0	0	0	1	2	0	0	1	0	0	1	0	1	0	3	1	1	0	0	3	0	0	3	0	0	0	1	0	2	2	1	1	0	2	3	0	0	0	0	0	0	0	0	0	2	0	0	1	2	0	0	1	0	0	0	0	1	2	1	1	0	2	0	0	0	1	0	1	0	2	2	0	0	0	1	2	1	0	1	2	0	1	1	1	1	0	2	8	0	0	1	0	0	1	2	0	0	0	1	1	0	0	1	0	0	0	1	1	0	0	2	2	5	2	2	1	5	2	1	0	0	0	0	0	1	3	0	0	2	1	4	1	2	0	1	1	0	1	7	1	0	1	0	1	2	0	3	0	0	1	0	1	1	1	2	0	1	2	0	0	0	2	0	0	1	1	1	1	3	2	0	2	3	0	3	1	1	1	0	5	1	0	0	0	0	1	1	0	3	3	2	0	2	1	4	2	2	0	1	2	0	0	1	1	1	0	11	0	0	1	4	2	0	2	0	2	3	0	0	0	7	2	0	0	0	2	0	1	0	0	0	0	3	1	0	1	0	1	0	0	0	0	0	1	1	1	0	0	1	0	0	0	0	0	0	1	2	0	2	1	3	1	0	0	3	0	3	2	1	0	0	1	0	0	1	1	2	1	2	0	1	1	0	0	0	0	2	0	0	2	2	1	0	0	2	0	0	3	0	0	0	2	3	0	1	0	0	1	1	1	0	1	0	0	1	0	0	4	0	5	0	0	5	0	0	0	0	0	0	6	0	0	0	1	0	0	0	3	0	0	0	1	5	0	1	0	1	0	2	1	1	3	2	0	3	3	0	1	0	1	0	1	0	1	0	1	1	2	2	0	1	1	1	1	0	1	5	1	0	1	1	1	2	1	1	2	2	0	3	1	1	2	0	2	0	0	0	1	1	0	1	1	1	2	0	4	0	0	1	2	0	0	0	1	1	0	0	0	2	1	0	0	0	1	0	3	1	0	0	5	1	0	1	1	4	1	1	2	0	2	3	0	0	5	6	0	0	0	2	1	1	0	1	0	1	1	0	0	0	0	3	4	0	3	0	2	0	0	1	0	0	0	4	1	1	0	1	1	0	0	0	1	1	1	0	0	0	1	4	1	2	0	0	0	1	0	4	0	1	0	0	1	0	2	0	1	1	0	0	0	4	0	0	0	0	1	0	3	3	0	0	1	0	0	5	0	2	1	0	1	1	0	0	2	0	2	1	4	0	1	0	2	2	0	1	0	3	2	0	0	0	0	3	1	2	0	1	0	1	0	0	1	0	0	1	2	1	0	1	0	0	0	1	0	1	0	0	0	0	2	2	0	0	0	2	4	5	4	1	0	3	0	1	4	1	1	0	0	0	0	2	0	1	0	1	0	2	0	0	0	0	1	0	0	0	4	1	1	1	0	0	0	0	0	0	0	4	1	2	0	1	0	1	1	1	2	0	3	1	0	0	1	1	2	0	2	5	1	1	1	0	1	0	3	0	0	1	0	1	1	0	3	0	1	0	2	5	0	1	0	0	1	0	1	0	0	0	1	1	0	0	0	3	0	0	3	3	3	0	2	1	2	0	0	0	0	0	4	1	0	4	0	0	0	0	1	2	2	1	1	1	0	2	0	1	0	0	0	3	0	0	0	2	0	3	0	1	5	0	3	1	0	1	1	1	0	0	1	1	2	0	1	0	0	0	0	1	3	0	4	0	0	0	0	0	0	1	0	0	0	1	1	1	4	0	3	0	0	1	1	0	0	0	1	0	0	2	1	0	0	0	2	0	0	1	1	0	1	1	0	1	7	0	1	1	0	4	0	0	4	0	1	0	0	0	1	0	1	0	1	2	0	4	0	0	0	1	1	0	0	3	0	1	1	0	0	3	3	0	4	0	1	1	0	0	0	1	3	0	3	1	2	1	2	0	0	1	0	3	0	0	0	1	4	0	0	0	0	1	2	2	0	0	0	3	0	0	0	0	0	1	0	2	2	2	3	0	0	1	1	1	0	2	0	0	0	1	0	0	0	0	5	1	0	1	0	1	0	0	0	4	0	0	0	1	0	1	1	0	2	3	0	0	3	1	1	0	1	1	1	0	3	0	0	1	1	1	1	1	0	0	0	0	1	0	0	0	2	0	2	0	2	0	0	1	0	2	2	2	0	0	0	0	1	1	1	0	0	0	0	1	1	0	1	0	0	0	0	0	6	3	1	0	0	0	3	0	1	2	2	2	0	0	0	1	1	0	0	4	0	0	1	1	1	0	0	1	0	0	0	0	1	0	0	0	0	0	2	0	0	0	0	4	1	1	1	0	0	2	2	2	2	0	1	0	1	0	1	0	4	1	0	1	0	4	0	3	1
N0.HOG0003933	1	3	0	1	0	1	0	0	0	2	3	0	5	2	0	0	3	4	2	0	0	0	5	1	2	1	0	2	0	0	0	7	0	4	2	2	1	0	1	2	0	0	3	2	0	1	2	0	0	0	2	0	1	0	5	0	0	2	1	0	4	4	0	1	0	1	0	1	1	0	1	5	1	0	0	4	0	1	0	8	1	1	2	5	0	3	0	0	0	0	1	3	0	0	0	5	3	1	9	4	1	1	0	0	7	1	0	1	0	4	5	0	2	0	2	0	0	0	0	1	1	2	2	2	0	1	0	0	0	2	5	2	0	1	0	1	1	0	0	1	0	2	4	0	0	0	0	0	2	1	0	5	2	5	2	0	0	1	1	0	4	0	2	0	0	0	0	2	0	0	1	0	0	2	3	3	0	1	2	1	0	1	1	1	1	0	0	1	1	4	3	0	5	1	4	1	1	1	1	2	0	0	1	0	0	1	0	0	0	0	0	0	2	1	1	2	0	1	1	5	0	0	0	1	0	1	1	1	1	0	1	0	0	0	2	5	0	1	4	2	1	0	1	1	0	1	5	1	2	1	0	0	0	0	3	0	0	0	0	0	3	2	0	1	2	0	1	0	3	1	3	1	0	0	4	3	0	1	1	0	0	5	1	1	0	6	1	1	2	0	1	0	0	0	1	3	0	1	0	1	3	1	0	1	2	3	0	0	1	3	0	0	2	2	1	4	2	0	0	1	1	2	2	0	0	0	0	8	0	0	3	0	0	4	0	1	0	2	1	0	1	1	4	0	1	2	0	1	3	0	3	0	1	4	4	0	0	0	0	0	0	1	1	4	0	0	1	0	0	2	0	1	2	0	14	1	0	1	0	1	0	0	0	0	2	0	1	0	0	0	1	1	11	1	3	1	3	5	2	2	8	0	0	2	0	3	1	6	0	0	0	0	0	1	0	1	0	0	2	1	0	1	1	0	0	2	2	0	0	1	0	0	0	6	1	1	1	4	1	0	0	0	2	3	0	1	7	0	0	1	2	1	3	0	4	3	0	0	7	8	1	0	1	6	2	1	1	1	5	1	0	0	0	1	0	0	0	0	0	0	0	0	7	1	1	1	0	0	2	0	0	0	1	0	0	2	0	1	9	1	2	5	0	0	1	0	0	0	0	2	0	0	1	0	0	3	0	2	3	2	0	1	1	1	2	0	0	3	0	2	0	0	2	1	2	0	2	0	1	3	1	0	0	2	0	0	1	0	0	3	0	0	3	2	0	2	0	0	1	0	1	2	1	1	0	0	0	0	0	1	0	0	1	0	1	7	1	2	0	1	0	0	0	0	0	1	0	0	0	1	1	3	0	1	0	0	1	1	0	0	3	0	0	2	0	0	4	0	1	2	0	0	0	0	0	1	0	1	1	0	2	0	1	1	1	0	0	0	1	0	1	1	0	3	1	2	0	0	0	1	1	0	2	2	0	1	0	0	1	0	0	1	1	0	0	0	3	1	1	0	1	0	0	1	1	0	2	13	1	8	1	0	1	1	0	0	1	1	0	1	2	0	1	0	0	9	1	0	0	0	1	2	2	0	1	0	1	1	0	12	0	1	1	1	1	2	0	0	1	1	1	0	0	0	1	0	2	2	2	0	0	0	9	0	1	2	1	0	0	1	0	1	0	3	1	0	3	3	0	1	4	0	0	2	0	1	0	0	0	0	0	2	4	0	2	3	2	2	0	5	0	0	1	0	3	0	0	0	0	1	0	1	0	1	1	0	1	3	0	0	0	1	4	0	0	2	0	0	3	0	0	0	0	2	2	0	0	2	2	0	5	0	0	5	0	0	0	2	3	1	0	1	8	0	0	1	1	0	0	1	4	3	0	1	3	0	1	0	4	0	0	1	4	0	2	1	0	0	1	0	4	0	2	2	4	6	0	0	0	0	0	1	0	0	3	2	1	1	0	0	0	0	2	1	0	0	0	2	0	1	2	0	0	0	0	2	0	1	9	0	1	0	0	0	0	0	3	0	3	0	0	7	2	0	2	8	0	1	0	5	2	1	1	0	0	1	1	0	0	3	1	10	6	3	1	1	6	0	1	0	0	0	1	0	0	1	0	0	3	0	3	0	0	0	0	0	2	0	0	0	1	0	0	5	5	5	0	0	2	2	4	0	1	0	0	0	1	4	0	0	1	0	0	0	0	0	1	0	5	0	1	1	6	0	1	0	2	0	1	6	1	1	0	1	0	1	2	1	0	3	0	2	0	0	0	1	1	0	6	0	0	0	0	0	0	0	1	0	0	1	0	2	1	1	5	4	0	3	0	1	10	0	0	2	3	0	0	1	3	0	6	0	0	1	2	1	1	4	1	1	0	1	2	2	0	2	1	0	0	0	0	0	3	3	3	1	0	0	1	2	2	1	0	2	0	0	6	0	3	0	0	1	0	2	2	1	2	1	2	2	0	0	0	0	0	1	0	1	4	0	0	0	2	0	0	3	0	1	4	1	0	1	2	1	0	2	0	1	2	0	1	3	0	1	0	0	0	0	0	2	0	0	1	2	0	0	1	33	0	1	0	0	5	0	0	1	0	3	0	5	0	0	1	2	1	0	0	0	4	1	1	0	1	4	1	0	0	0	3	0	0	1	0	1	4	0	2	1	2	2	1	0	1	0	0	0	0	1	5	7	0	0	1	2	2	1	1	1	3	0	0	1	0	1	1	0	1	0	1	0	0	0	2	3	2	9	0	3	0	1	0	2	5	3	0	1	0	0	2	0	3	0	0	1	0	1	0	2	0	2	0	2	1	0	1	6	1	3	0	1	0	0	0	0	0	0	0	1	1	1	3	1	5	1	1	2	1	1	0	0	2	0	0	0	2	0	1	0	1	0	0	0	1	2	1	0	2	4	2	3	1	1	0	9	2	0	6	7	0	1	2	1	0	1	1	0	0	1	1	2	0	0	0	0	0	1	0	1	1	0	0	1	1	1	2	3	0	2	0	1	0	1	5	1	4	4	4	3	4	1	1	1	0	0	0	0	2	4	0	0	0	2	1	1	0	2	1	5	4	3	0	1	1	0	0	4	0	1	0	6	0	0	0	2	1	0	0	1	1	2	0	0	0	3	0	4	1	1	0	0	4	0	0	1	0	0	1	0	0	0	0	2	3	1	1	0	1	0	2	1	3	0	2	1	0	0	3	0	2	2	2	0	2	4	3	0	2	2	1	2	1	2	0	0	0	0	9	0	5	0	2	1	2	0	0	1	0	0	0	1	2	3	0	0	2	0	0	0	1	1	2	0	1	1	3	0	0	0	0	11	0	0	0	1	0	1	1	2	3	0	0	1	2	0	0	0	0	0	1	2	6	0	1	1	1	3	1	2	2	1	0	1	2	0	0	0	3	1	7	1	0	0	1	1	0	0	0	0	2	0	1	0	6	0	0	0	0	0	0	0	0	0	0	2	1	2	0	0	0	0	1	2	0	1	3	4	1	1	1	1	1	0	2	0	1	1	1	7	0	0	0	0	0	0	1	1	2	0	1	1	1	1	0	4	0	1	0	1	1	0	5	0	1	0	0	1	0	0	0	0	2	8	0	0	3	5	0	0	0	0	0	0	4	0	0	0	0	0	0	7	0	0	1	0	0	1	7	0	1	3	2	0	3	0	1	4	0	4	0	2	4	1	1	7	0	0	1	2	1	1	0	1	0	1	1	0	0	1	0	0	1	3	0	0	1	0	1	0	2	0	0	1	0	0	1	0	0	0	1	2	7	2	1	3	0	2	1	0	3	1	1	2	3	0	2	0	1	3	0	0	2	2	0	0	0	9	0	1	0	3	1	1	0	0	0	0	0	1	0	2	1	0	1	0	6	0	5	2	0	6	0	0	1	1	6	0	3	0	0	4	0	2	5	4	2	0	0	1	0	4	0	2	0	3	0	0	0	5	0	3	0	0	0	1	0	1	4	2	0	0	7	1	1	0	0	1	1	0	0	1	0	2	2	2	3	6	5	6	0	5	0	0	2	1	0	1	1	0	5	2	1	0	1	1	1	1	0	1	3	4	0	8	1	0	3	0	2	1	2	1	0	0	11	1	0	3	3	1	1	1	1	1	0	0	1	0	2	3	0	3	2	0	1	2	2	0	2	0	1	0	1	0	1	5	3	2	0	4	0	0	2	0	0	1	3	2	0	4	0	1	1	0	1	0	0	1	1	1	0	0	0	1	4	1	3	0	0	0	2	0	0	2	0	1	4	1	3	1	3	0	0	2	1	1	0	1	3	1	3	0	1	1	1	2	0	0	4	3	0	0	2	0	0	1	0	0	0	0	1	0	0	0	2	0	1	0	1	0	0	0	0	0	0	3	1	1	0	0	0	2	0	0	1	1	1	2	1	3	0	2	1	1	0	4	2	3	1	1	1	0	9	0	0	0	3	0	7	0	2	2	2	1	0	1	0	0	1	2	1	0	0	0	0	2	0	0	0	4	1	0	5	0	0	0	0	2	0	3	0	0	1	0	2	1	0	4	0	0	3	6	0	0	4	1	2	0	2	0	0	1	15	2	0	0	0	1	0	1	0	1	1	1	8	4	1	0	0	4	1	6	0	0	2	0	6	1	6	1	0	1	0	4	0	0	0	2	1	1	6	0	1	1	0	0	1	5	4	1	0	0	1	0	1	3	0	2	1	0	1	0	4	0	0	0	2	0	0	0	1	3	0	2	1	2	0	2	1	1	0	1	0	1	0	1	3	0	4	0	0	0	2	0	2	0	0	3	5	2	1	2	4	0	1	0	4	0	4	1	0	0	1	0	2	0	0	0	4	0	3	0	1	1	0	2	2	0	0	0	0	5	0	0	0	1	0	0	1	1	2	1	1	6	6	1	0	1	2	1	0	1	1	0	0	0	0	0	3	0	0	3	0	0	0	3	5	3	1	0	0	6	2	2	0	0	0	0	4	1	0	1	1	1	0	0	1	0	1	0	2	0	0	1	0	0	0	0	1	4	0	3	0	1	4	3	0	4	0	1	0	2	0	1	2	0	0	0	0	5	1	1	0	0	1	1	2	0	1	1	0	1	0	2	0	0	0	1	5	1	0	1	0	0	0	1	2	0	0	2	0	0	1	0	0	0	2	1	1	2	0	0	0	0	1	0	0	8	1	1	1	4	1	0	1	1	1	0	1	2	0	1	2	0	0	2	3	0	1	3	1	0	3	2	10	1	2	0	0	0	0	0	2	3	0	5	0	1	3	1	0	2	1	0	2	0	0	2	2	2	0	0	1	1	2	0	0	0	0	1	1	0	0	0	0	2	0	2	1	1	7	0	0	0	1	2	0	0	2	1	0	0	0	1	0	1	0	3	1	0	0	0	0	0	1	2	3	0	1	0	0	1	0	3	0	0	0	0	0	0	0	0	1	2	0	0	1	0	1	0	0	0	0	8	1	1	0	0	0	1	0	2	0	0	0	2	0	0	0	3	1	0	1	0	1	3	0	0	1	0	1	1	0	0	0	2	2	0	1	0	1	6	0	3	2	1	7	0	0	0	0	2	2	0	3	0	1	0	1	1	0	0	0	1	2	0	1	3	2	0	0	0	1	0	2	6	1	0	4	0	0	0	0	6	0	5	2	3	4	1	4	0	0	0	3	1	3	6	0	0	0	5	1	0	1	2	0	0	2	1	2	0	2	0	1	4	1	2	1	0	2	0	4	0	1	0	0	0	1	0	0	0	0	3	0	1	0	6	3	0	1	0	2	3	2	1	7	1	1	1	0	0	0	1	1	1	3	1	0	0	0	0	0	1	0	0	1	1	1	0	1	0	1	0	0	0	1	4	0	0	1	0	2	5	0	3	1	0	0	0	1	0	0	1	0	0	0	0	1	0	1	0	0	1	0	0	0	6	0	8	1	0	0	0	0	1	0	1	10	0	0	0	1	2	5	0	10	0	1	0	0	0	1	1	1	0	0	4	0	1	1	3	2	0	1	0	7	1	0	0	4	1	8	2	0	1	0	3	0	0	2	1	0	0	8	1	1	0	0	1	0	0	1	0	5	0	1	2	3	1	0	1	0	0	0	0	4	0	0	1	2	0	1	0	1	0	1	1	0	2	0	0	0	0	0	0	2	0	2	3	1	0	1	0	1	0	0	0	0	1	1	2	2	6	0	2	1	0	0	0	1	3	1	5	0	0	0	1	7	1	0	6	2	0	0	0	0	5	0	0	0	1	3	3	0	1	2	2	0	0	11	0	1	4	3	0	1	0	0	1	1	3	0	0	0	0	0	1	0	6	0	0	1	0	0	2	0	0	1	0	3	1	0	2	2	0	0	2	1	0	3	0	6	0	1	5	2	3	0	1	0	7	0	0	1	1	12	0	3	1	1	0	0	0	2	3	0	0	5	0	2	10	0	0	0	0	2	0	1	0	0	0	1	1	0	0	1	0	0	2	2	0	3	1	3	0	1	0	1	0	1	1	1	0	0	4	0	0	2	1	4	0	0	0	1	2	2	1	1	0	0	0	2	0	0	5	1	1	0	4	0	0	1	0	2	3	0	2	1	1	1	1	7	0	0	0	0	1	0	1	0	1	0	4	1	0	1	2	1	1	1	0	1	0	0	1	1	0	0	5	1	3	1	1	0	0	0	1	5	0	1	3	0	0	1	2	2	0	0	1	0	0	0	1	8	2	1	1	2	0	0	3	2	0	0	0	0	0	2	0	1	2	0	4	0	2	1	3	0	0	1	1	2	4	14	0	0	0	0	1	0	0	0	0	0	1	2	0	0	1	0	3	1	5	1	0	0	1	6	0	0	0	0	0	0	6	0	4	0	1	0	4	0	1	0	0	0	6	2	2	1	3	2	0	2	0	2	1	0	1	0	0	2	1	3	2	0	1	1	0	0	0	1	2	0	0	1	0	3	0	0	0	1	2	2	0	1	0	0	1	1	9	0	9	0	0	0	0	3	2	1	0	0	1	3	7	0	0	0	0	1	0	1	0	2	1	0	0	1	3	0	0	2	2	0	4	0	2	0	0	3	0	0	0	1	5	1	0	1	5	0	1	0	2	0	1	0	1	0	0	2	0	4	1	1	0	4	1	0	0	4	0	4	1	0	0	0	1	0	1	10	10	0	0	1	3	0	2	3	0	1	0	0	1	0	0	1	0	1	2	1	0	1	0	0	3	2	0	0	4	0	1	2	1	0	0	0	0	1	0	1	0	0	3	1	0	1	0	0	0	1	2	0	0	2	0	0	3	1	1	0	0	0	0	0	1	2	1	1	0	0	0	0	0	0	0	0	0	0	1	1	1	4	3	4	1	1	0	0	0	0	1	2	4	2	0	0	4	0	0	0	1	0	1	1	1	0	0	1	0	0	3	0	6	0	4	0	0	0	0	0	0	2	0	3	0	0	1	3	0	7	1	0	1	0	3	0	0	0	0	1	0	0	0	0	0	9	0	0	1	0	3	1	0	2	0	3	0	0	0	0	0	2	2	1	0	0	0	1	1	2	0	0	2	0	1	0	1	1	1	0	0	0	1	2	4	0	0	7	2	0	1	1	0	0	0	2	1	0	2	3	0	2	2	3	0	1	1	0	0	3	1	0	0	1	0	0	8	0	0	0	0	0	4	1	1	1	0	1	0	1	0	0	0	0	1	0	1	3	0	1	0	4	1	1	0	0	1	0	5	2	0	0	0	0	1	0	0	0	0	24	2	2	2	0	2	0	5	6	0	2	1	1	0	5	0	2	1	2	1	2	1	0	0	0	0	4	0	1	3	0	0	0	0	0	0	1	9	3	0	2	0	4	1	0	0	1	0	1	0	1	2	1	0	0	0	1	0	2	0	3	1	5	0	3	0	1	2	1	0	2	0	0	8	3	1	4	3	2	3	7	1	0	0	0	5	1	1	4	1	2	0	5	0	1	0	0	0	3	1	1	1	3	0	0	2	4	1	0	0	0	2	1	0	0	2	0	0	0	0	0	6	0	0	3	0	2	0	0	0	0	0	0	1	0	0	1	1	0	1	0	0	7	0	0	9	0	3	0	5	0	0	0	4	2	0	4	0	6	0	0	2	0	5	0	1	1	0	0	1	4	0	0	4	3	2	0	1	2	1	0	1	0	0	5	1	0	1	0	0	1	1	0	3	0	0	0	0	0	1	0	0	1	0	0	1	0	0	0	7	1	0	0	8	0	1	3	0	0	0	0	2	4	0	1	2	0	0	0	6	1	0	2	1	0	0	0	1	0	0	0	1	1	0	6	5	0	0	0	0	5	0	0	1	1	0	0	1	1	0	5	0	8	0	0	2	0	0	3	0	6	0	2	0	0	3	1	0	0	1	2	0	1	0	1	4	0	1	4	0	7	1	2	1	3	3	0	0	3	4	0	6	1	1	0	0	3	1	2	5	0	1	1	7	1	1	1	3	3	1	3	0	1	0	0	4	4	4	2	0	1	0	2	4	2	0	5	1	0	1	0	0	0	1	1	0	0	1	0	2	0	0	1	0	0	0	2	2	4	1	1	0	5	5	0	1	5	0	1	0	2	1	1	3	0	2	4	0	0	0	1	1	0	1	0	0	0	0	0	0	0	2	0	5	1	2	0	0	1	1	0	0	1	2	1	6	0	1	1	1	2	1	0	0	0	1	0	1	6	0	1	0	1	2	0	0	0	5	4	3	0	1	0	0	0	0	2	0	0	0	0	0	5	1	1	1	1	2	1	2	6	0	1	0	0	8	1	6	1	0	1	3	1	0	1	1	0	2	0	1	0	0	5	5	2	1	8	2	0	1	0	2	0	1	1	0	1	0	0	0	0	0	0	1	5	0	2	3	0	0	1	6	0	1	0	4	0	1	0	1	0	2	1	0	0	0	2	2	1	1	1	0	1	0	0	0	0	5	1	0	6	0	1	1	0	0	0	1	0	0	2	0	2	1	0	1	3	0	3	1	0	1	0	0	5	3	0	0	0	2	0	2	1	1	10	0	0	0	0	1	0	0	0	0	0	4	8	0	2	1	1	1	0	2	0	2	1	2	0	0	1	0	2	1	0	1	0	1	0	2	0	0	0	1	0	0	2	0	3	0	0	2	0	4	1	0	0	1	0	5	1	0	1	0	0	1	3	0	3	2	0	1	3	0	2	0	1	4	0	1	0	0	2	0	0	0	0	0	1	0	0	0	0	2	0	1	2	1	1	0	2	1	2	6	0	0	1	1	1	0	2	0	2	2	3	1	4	0	0	0	0	0	1	0	0	1	0	0	2	6	0	1	0	4	2	0	0	1	1	2	0	0	1	2	0	0	0	0	0	0	0	3	4	1	0	0	5	0	3	1	0	0	0	0	1	0	1	1	0	1	1	2	1	1	1	0	2	0	0	2	0	3	1	3	1	1	0	0	3	0	1	8	2	0	0	0	0	1	1	2	7	2	0	2	0	0	1	0	1	0	0	0	0	0	1	1	0	2	2	0	2	1	3	1	4	0	2	0	0	0	2	2	1	0	0	0	0	0	0	3	0	0	0	0	0	1	4	0	1	1	0	0	3	3	3	0	3	5	0	2	0	4	0	0	0	0	1	0	1	0	1	0	0	0	1	0	2	0	0	0	1	2	0	2	0	4	1	1	4	0	2	0	4	0	3	0	2	0	0	2	1	3	0	0	0	1	3	1	0	0	1	0	0	2	3	0	0	1	0	1	1	0	1	1	0	4	1	0	3	2	1	0	1	2	1	0	1	1	6	4	0	6	0	3	0	1	0	0	0	2	0	5	4	0	5	3	0	8	0	1	1	3	2	3	0	10	0	1	1	0	0	0	0	3	3	1	1	0	1	0	0	1	2	0	1	1	0	0	0	3	0	1	0	0	6	0	2	0	1	0	0	1	2	3	1	1	0	0	0	0	0	0	0	1	0	1	0	4	0	4	1	0	1	3	1	1	1	0	0	1	0	0	1	6	0	1	1	1	3	3	0	1	1	4	0	0	0	6	0	0	0	1	1	0	1	3	1	2	1	5	0	0	2	0	0	0	0	0	3	2	0	9	3	1	0	0	4	0	0	1	1	1	0	1	2	5	1	1	0	1	0	4	0	7	1	1	0	0	0	0	1	2	1	4	0	3	0	2	3	1	0	0	0	1	6	0	1	1	1	0	0	2	0	1	1	1	0	0	0	2	0	0	0	1	2	0	0	0	0	1	1	0	2	1	8	1	1	0	2	5	0	0	0	0	0	0	7	0	0	0	0	0	2	1	5	0	0	0	1	3	0	0	1	1	0	2	2	1	6	1	0	1	0	0	0	0	1	0	1	0	0	0	4	1	2	4	1	0	0	1	0	2	0	0	1	0	1	0	0	1	3	0	2	1	3	6	1	1	1	0	6	0	0	0	0	0	3	4	3	0	4	1	0	0	0	1	4	2	0	0	1	2	1	0	2	0	1	0	0	0	0	0	7	1	0	0	4	1	0	2	0	0	2	0	4	0	4	3	1	0	2	5	2	0	0	0	1	5	2	1	2	12	0	0	0	1	1	2	5	0	4	2	1	0	0	3	0	0	0	2	1	5	1	0	3	0	5	0	1	0	0	0	0	1	3	3	2	5	1	0	0	2	4	12	1	0	4	0	2	2	1	0	1	1	0	0	0	0	1	0	0	1	0	1	3	1	1	0	0	0	0	4	1	0	0	4	3	0	1	0	1	0	1	0	3	0	0	0	2	0	0	0	0	2	0	0	1	0	2	5	0	0	3	0	1	1	0	0	5	2	0	0	2	0	1	0	0	0	2	0	0	1	0	0	0	0	1	4	0	3	1	1	1	1	4	1	0	8	0	1	5	1	0	1	0	0	0	3	0	0	1	0	1	3	3	2	2	0	1	0	1	1	2	2	0	3	1	7	0	2	3	3	0	3	1	0	0	0	6	0	5	1	2	2	0	1	1	1	1	0	0	0	1	7	1	0	2	0	0	0	0	0	0	2	0	1	2	2	11	0	1	2	6	2	0	2	0	1	0	0	0	3	0	0	0	0	1	1	0	3	0	2	3	3	6	0	2	0	1	2	0	2	1	2	3	2	0	3	3	1	3	0	0	1	1	0	0	0	0	6	0	1	0	3	0	0	1	0	0	1	2	1	1	0	3	0	2	4	0	1	1	0	1	1	0	0	2	0	0	0	0	0	0	0	6	1	3	0	0	1	1	0	0	0	1	0	1	1	2	0	2	0	3	0	0	1	0	1	1	5	3	1	1	1	0	1	0	0	0	1	0	1	0	1	0	2	0	1	5	0	0	4	0	0	0	0	3	0	0	0	0	0	0	0	5	0	3	2	1	5	0	0	0	2	0	0	2	2	2	2	1	0	0	1	0	0	5	0	0	0	1	0	1	0	0	0	3	0	3	2	1	0	0	0	0	1	1	0	0	0	4	0	0	2	0	0	0	0	0	0	2	5	1	0	1	0	3	0	0	5	5	3	4	0	0	0	2	3	0	0	0	0	1	0	2	0	0	0	4	0	0	2	1	3	0	0	0	11	3	0	0	0	0	1	0	0	1	2	0	0	9	2	1	0	0	0	0	3	0	0	1	0	0	1	0	0	1	1	0	1	1	0	0	0	0	1	3	0	4	0	0	1	1	0	1	5	0	0	1	0	2	2	1	0	0	0	3	0	0	4	2	4	1	0	0	0	5	4	0	1	7	0	4	1	0	0	0	0	2	0	0	1	2	0	1	1	0	0	4	9	0	1	0	1	0	2	1	0	0	0	0	1	0	0	3	0	0	0	0	1	1	4	0	0	0	3	0	1	1	0	0	2	2	2	2	1	5	1	1	0	0	1	0	3	1
N0.HOG0015580	0	2	2	1	0	0	0	0	0	0	0	1	0	0	0	0	0	0	0	0	0	0	0	0	0	1	0	0	0	0	0	1	1	1	0	0	0	0	0	0	2	2	0	0	0	1	0	1	1	0	0	0	0	0	1	1	2	1	0	0	1	1	1	0	1	1	1	1	0	0	0	0	0	0	0	2	0	1	0	0	1	0	1	0	0	0	0	0	1	0	1	0	1	1	0	1	1	0	0	2	0	0	0	0	1	0	0	0	1	0	3	0	1	0	3	0	0	1	0	1	0	1	1	1	0	0	1	0	0	1	0	0	0	0	0	1	0	0	0	0	0	0	2	0	0	1	0	5	0	0	0	0	1	2	2	0	0	1	1	0	1	1	0	1	0	0	0	0	2	1	0	0	1	0	2	0	0	0	0	0	1	0	0	0	0	0	2	0	0	3	0	0	0	1	0	0	0	0	0	1	0	0	1	0	1	0	2	0	0	0	0	0	1	1	0	0	1	0	0	1	1	0	1	1	0	1	0	1	1	0	0	0	0	0	0	0	0	0	0	0	0	0	1	0	0	0	1	0	0	0	0	0	1	0	0	0	0	1	0	0	0	0	0	0	3	0	0	0	0	0	0	0	1	1	0	0	0	1	1	0	0	0	0	0	0	1	0	0	0	3	1	0	0	1	0	2	0	1	0	0	0	0	0	0	0	1	0	1	0	0	0	0	1	0	0	0	0	0	3	0	0	0	1	0	0	0	0	0	1	0	0	0	0	2	0	3	0	1	0	1	0	0	1	0	0	1	0	0	1	0	0	0	1	0	0	0	0	0	1	0	0	1	2	0	1	0	0	0	1	1	0	0	0	0	1	0	1	1	0	1	0	0	0	0	0	0	1	0	0	0	0	0	0	0	2	0	0	1	0	1	0	0	0	0	0	0	0	0	0	0	0	1	0	0	0	0	0	0	0	0	0	0	0	4	0	2	0	0	0	0	0	0	1	0	1	0	0	2	1	0	0	0	1	1	0	0	0	0	0	0	1	0	1	0	0	0	1	1	0	2	0	0	0	0	0	1	0	2	0	2	0	0	0	0	1	0	1	0	0	0	0	0	1	0	1	0	0	1	0	0	0	0	0	0	0	0	0	0	2	0	0	0	0	0	3	0	0	0	0	1	0	0	0	0	1	2	0	1	1	1	0	1	0	0	0	1	0	0	0	0	0	0	0	0	1	0	0	0	0	0	1	0	0	1	0	0	0	0	0	0	1	0	0	2	0	1	0	0	0	0	0	0	0	0	0	1	0	0	1	0	0	0	0	0	1	1	0	0	0	0	1	0	0	0	0	1	0	0	0	1	0	0	0	0	0	0	0	0	1	1	0	0	0	0	0	0	0	0	0	0	0	0	0	0	0	0	2	0	0	0	0	0	0	1	1	0	0	0	0	0	0	0	0	0	1	1	0	0	0	0	0	0	1	0	0	0	0	0	0	0	0	0	2	0	0	0	1	0	0	0	0	1	0	0	0	0	0	0	0	0	0	0	0	0	0	1	0	0	0	2	0	0	0	0	0	0	0	1	0	0	0	1	1	0	0	0	1	0	0	2	1	0	1	0	0	0	0	0	4	1	0	0	0	0	1	1	1	1	0	0	0	0	2	0	2	0	0	0	0	0	1	0	0	1	1	0	0	0	0	1	1	0	0	1	0	0	0	0	1	0	0	1	0	0	0	0	2	0	0	1	1	0	0	0	0	1	0	1	0	0	0	0	1	1	0	0	0	1	0	0	0	0	2	0	0	0	0	0	2	1	1	0	0	2	0	1	0	3	0	2	1	1	0	0	0	0	0	0	0	0	0	0	0	0	1	0	0	1	1	0	2	0	0	1	0	0	0	1	0	0	0	1	1	1	0	0	0	3	0	0	1	1	0	0	0	0	0	0	0	0	0	0	0	0	0	1	0	0	0	0	0	0	2	0	0	1	1	0	0	0	2	0	2	0	0	0	0	2	0	0	0	0	0	0	0	0	0	0	0	0	0	1	0	1	0	1	0	1	0	2	0	3	3	0	0	0	0	0	0	0	0	1	0	0	0	1	0	0	0	0	0	0	0	0	0	0	0	0	0	0	0	0	0	0	1	0	1	0	0	0	1	0	0	0	0	2	0	0	1	0	0	0	0	0	1	0	0	0	2	0	0	0	3	0	0	0	0	0	0	0	3	0	0	1	0	0	0	0	0	0	0	1	1	0	0	0	0	0	0	0	0	0	0	0	0	0	0	2	4	0	0	0	0	0	0	0	0	0	0	0	2	2	0	0	0	0	0	1	0	0	0	0	0	0	0	0	0	1	1	0	3	0	0	1	1	1	0	1	5	0	0	2	1	1	0	0	0	0	0	0	0	0	2	0	1	1	0	0	0	0	2	0	0	1	0	0	1	0	1	1	0	0	0	0	1	0	0	0	0	0	0	1	0	1	0	0	0	0	0	0	0	0	2	0	0	0	1	0	1	0	0	0	0	0	0	0	0	1	0	0	0	0	0	0	0	0	0	0	0	0	0	0	0	3	0	0	0	0	0	0	0	0	0	0	1	0	1	0	0	1	1	0	1	0	0	0	1	0	2	1	1	0	1	0	1	0	1	0	3	0	0	0	0	1	0	0	0	0	0	0	0	0	0	0	0	0	1	0	0	0	0	1	1	1	0	0	2	0	1	0	0	2	0	0	1	0	0	0	0	0	0	0	0	0	0	0	0	1	0	1	1	0	0	0	0	0	0	0	0	2	0	0	1	0	0	0	0	0	0	2	0	0	1	0	0	1	0	0	1	0	0	0	0	2	0	1	0	0	1	0	2	0	3	0	0	0	0	0	1	0	0	0	0	0	1	1	0	1	1	0	0	0	1	0	0	0	0	1	0	0	0	0	0	1	3	0	1	0	3	0	0	0	0	0	1	0	0	0	0	1	0	0	0	1	0	1	0	0	0	1	0	0	0	0	1	0	0	0	0	2	1	0	0	1	0	1	1	0	3	0	0	0	0	0	0	0	4	0	0	0	1	1	1	0	2	0	0	0	0	0	0	0	1	0	0	0	0	1	0	1	0	0	1	1	0	0	1	0	0	1	1	0	1	1	1	1	0	0	1	0	0	0	0	1	1	0	1	0	1	0	1	0	0	0	0	0	2	0	0	0	0	0	0	0	1	0	0	0	1	0	0	0	1	0	0	0	1	1	0	0	1	4	0	0	0	0	0	0	0	0	0	1	2	0	1	0	0	0	0	1	0	0	0	0	2	0	0	0	1	1	0	0	1	0	1	0	0	0	0	1	0	0	0	1	2	0	1	0	2	2	0	0	0	1	0	1	0	0	3	0	1	1	1	0	1	0	0	0	0	0	0	0	0	0	1	1	1	0	2	0	0	0	0	0	0	0	0	2	0	0	0	2	0	0	0	0	0	0	0	1	0	0	0	0	0	0	0	0	0	0	0	1	1	0	1	0	0	0	0	1	1	1	0	0	0	1	1	0	0	2	0	0	0	1	0	1	0	0	0	0	0	0	2	0	0	0	1	0	0	0	0	1	0	0	0	0	1	0	1	0	0	1	0	2	1	0	0	0	0	0	0	1	1	0	0	0	1	2	0	0	0	0	0	2	0	1	1	0	1	1	0	0	0	1	0	1	0	1	0	0	0	2	0	2	0	0	0	0	2	0	0	1	0	0	1	1	0	1	1	0	0	0	0	0	0	0	0	0	0	0	0	0	0	0	1	0	0	0	0	0	4	0	0	1	1	0	0	1	1	0	0	0	1	0	0	0	0	1	0	0	1	2	0	0	0	0	0	0	0	0	0	0	0	0	0	0	0	1	1	0	0	0	1	0	0	0	0	0	0	2	1	0	0	0	0	0	1	0	0	0	0	1	0	0	0	0	0	0	0	1	0	1	0	0	0	1	0	0	0	0	1	0	0	0	0	1	1	0	1	0	1	0	0	1	0	2	0	0	0	1	0	1	0	0	0	0	0	2	0	0	1	0	0	0	1	0	0	0	1	0	1	0	0	1	0	1	0	1	0	1	0	2	0	1	1	0	0	0	1	0	1	0	0	2	1	0	0	0	0	0	1	0	0	2	0	0	0	0	0	1	0	0	0	0	1	1	0	0	1	0	0	0	0	0	3	2	1	1	1	0	0	0	0	0	0	0	2	1	0	0	1	0	1	0	0	3	0	0	0	0	0	1	1	0	1	0	0	0	0	1	0	0	0	1	0	0	0	0	0	0	1	0	0	0	0	1	0	0	0	0	0	1	1	1	0	0	1	1	0	1	0	0	0	1	0	0	0	0	0	0	0	0	0	0	1	0	0	0	0	0	0	2	0	0	1	0	0	0	0	0	0	0	0	0	1	0	0	0	1	1	0	0	0	0	2	2	2	0	0	0	0	0	0	0	0	1	0	0	0	1	0	0	0	0	0	0	0	4	0	0	0	0	0	0	0	1	0	0	0	0	2	0	0	0	0	1	0	0	0	0	0	0	0	0	0	0	0	3	0	0	0	0	0	0	1	0	0	0	0	0	4	0	0	0	0	0	0	1	0	0	0	0	2	0	1	0	0	1	0	0	0	0	0	1	1	0	1	1	0	0	0	0	0	3	0	0	0	0	2	0	0	0	0	0	0	0	1	3	0	0	1	0	1	0	0	0	0	0	0	0	0	0	0	0	0	0	0	0	1	1	0	0	1	0	0	0	0	0	0	0	0	0	3	0	0	0	1	1	0	0	0	0	0	1	0	0	0	0	0	0	0	0	0	0	2	0	4	0	0	1	0	0	0	0	0	0	0	0	0	0	1	1	0	2	0	0	0	0	1	0	0	0	1	0	0	0	1	2	0	0	1	1	1	1	1	0	0	0	0	1	1	0	0	0	0	0	0	0	0	0	1	0	0	0	0	0	0	0	0	2	1	0	0	0	1	0	0	0	0	0	0	0	0	0	0	0	1	0	0	0	0	0	1	0	0	0	0	0	0	0	0	0	0	0	1	0	0	0	0	0	2	2	0	0	0	1	1	0	0	0	0	0	0	0	0	0	2	0	1	0	0	0	0	0	1	0	1	0	0	0	0	1	0	0	0	0	1	0	0	1	0	0	0	0	0	1	1	0	0	0	0	1	0	0	1	2	0	1	1	2	0	0	0	2	0	1	0	0	0	0	0	0	1	2	0	1	0	0	0	0	0	0	0	1	0	0	0	0	1	0	1	0	0	2	0	0	0	1	0	1	0	0	0	0	0	0	0	1	0	0	1	0	0	0	0	0	0	0	1	0	0	0	0	1	0	0	0	1	1	0	0	0	0	0	0	0	0	0	0	1	1	1	0	0	0	0	0	0	0	1	1	0	0	0	0	0	0	0	0	0	0	0	1	3	0	0	0	0	0	0	0	0	1	0	0	0	0	0	1	0	0	1	0	0	0	0	0	0	0	1	0	0	0	0	0	0	1	2	2	1	1	3	1	0	1	0	1	0	0	1	0	0	0	0	1	0	0	0	0	0	0	0	1	0	0	1	0	2	0	0	2	0	0	0	0	0	1	2	0	0	0	0	0	1	1	0	0	0	1	1	0	0	0	0	0	1	0	0	0	1	0	2	0	0	0	0	1	1	1	0	0	0	1	0	0	1	1	0	0	0	0	0	1	0	0	0	0	0	0	0	0	0	0	1	0	0	0	0	0	0	1	0	0	0	0	0	1	0	0	0	0	0	0	0	0	0	1	0	0	0	1	1	0	0	1	1	0	0	0	0	0	0	0	0	0	0	0	0	0	0	0	0	1	0	0	0	1	0	2	0	0	0	0	0	0	0	0	0	1	0	0	1	3	2	0	0	1	0	1	0	1	1	0	0	0	0	0	0	0	1	0	0	1	0	0	2	0	1	1	1	0	0	2	1	1	3	2	1	0	1	0	0	1	1	0	0	0	0	1	0	1	0	0	0	0	0	0	0	1	0	0	0	0	0	0	0	2	0	2	0	1	0	0	0	0	0	0	0	0	0	0	0	0	0	0	0	0	0	0	0	0	0	1	0	1	0	0	0	0	0	1	0	0	1	2	1	0	0	0	0	0	0	2	0	0	0	0	0	0	0	1	0	0	0	1	1	1	3	1	1	0	0	1	0	1	0	0	0	1	0	1	0	0	0	2	0	0	1	1	0	0	0	5	1	0	0	1	0	0	0	2	0	0	0	0	2	0	0	1	0	1	3	0	0	1	1	0	1	0	0	1	0	0	0	0	0	0	0	2	2	0	0	0	1	0	0	0	2	0	0	1	0	2	0	0	0	0	0	1	0	0	2	0	0	0	0	0	0	0	0	0	1	0	1	0	2	0	1	0	1	1	0	0	1	2	0	0	1	0	0	0	1	0	1	0	1	1	0	0	1	0	0	0	0	0	0	0	0	1	0	0	0	0	0	1	0	1	1	1	0	0	0	0	0	1	1	0	0	0	0	0	0	0	1	1	0	1	0	0	0	0	1	0	0	0	0	0	0	0	0	0	0	0	3	0	0	0	0	0	0	2	0	0	1	2	0	3	2	1	1	1	0	0	1	0	0	2	1	1	0	0	0	0	0	1	0	1	1	0	0	0	0	0	0	1	0	0	0	0	0	0	1	0	0	0	1	1	0	1	0	2	0	0	0	0	0	1	2	0	0	0	4	0	0	1	0	1	0	1	2	1	0	0	2	0	0	0	0	0	0	0	0	0	0	0	1	1	1	0	0	1	0	1	0	1	1	1	0	0	0	1	1	0	0	0	0	0	0	0	0	1	1	2	1	1	0	1	0	0	3	0	0	0	1	1	0	0	1	0	2	2	1	0	1	0	1	0	0	0	0	1	0	0	0	0	0	0	0	0	0	0	1	1	1	0	1	0	1	0	0	1	0	0	0	0	0	1	0	2	0	0	1	0	0	0	0	0	0	2	1	0	0	1	1	0	0	2	0	1	0	1	0	0	0	1	0	0	0	0	0	0	0	1	0	3	2	2	0	1	0	0	1	0	1	0	1	0	0	0	1	0	0	0	1	0	0	1	0	0	0	0	2	0	0	0	0	0	0	1	0	0	0	1	1	0	1	0	0	3	0	0	0	0	1	0	0	1	0	0	0	2	1	0	1	0	1	1	1	1	0	0	0	0	0	1	0	0	1	1	1	0	0	0	0	2	0	0	0	0	1	1	1	0	1	0	0	1	0	0	0	0	1	2	3	0	0	0	0	0	0	0	0	1	1	1	0	0	0	0	1	0	1	1	0	0	0	2	0	0	0	0	0	0	0	0	0	0	0	0	1	2	2	2	1	0	0	1	0	0	0	0	1	0	0	0	0	0	0	0	1	0	0	0	0	0	0	1	0	0	1	0	3	0	0	1	0	0	0	1	0	1	1	1	1	1	0	0	0	0	1	0	1	0	1	1	1	0	1	0	0	0	0	0	0	0	0	0	1	0	0	0	0	0	2	0	1	0	0	0	0	0	1	0	1	0	0	0	0	0	0	0	0	0	0	0	0	0	1	0	0	0	2	0	1	4	0	1	1	0	0	0	1	0	0	1	0	0	0	0	1	1	0	1	0	1	1	0	0	0	0	0	1	0	0	1	3	0	1	0	0	0	0	0	0	0	0	0	2	0	0	0	0	0	0	0	0	0	0	0	0	0	0	0	0	0	0	0	1	0	0	2	1	0	0	0	0	1	0	0	0	0	0	2	0	0	1	2	0	1	0	0	1	0	0	1	0	2	0	0	0	0	0	1	1	0	0	0	0	0	0	1	0	0	0	1	0	3	0	0	0	0	0	0	1	2	0	0	0	1	0	1	0	0	0	1	0	0	0	1	0	3	0	0	0	0	1	0	0	0	0	0	2	1	0	1	4	0	1	1	2	0	1	1	1	0	0	0	0	1	0	0	0	1	0	0	0	2	0	1	1	0	0	0	0	2	0	0	0	0	0	0	0	0	0	0	2	0	0	0	0	0	0	0	1	1	1	2	0	0	0	0	0	0	1	0	0	0	1	0	0	1	1	0	0	0	1	0	0	0	0	0	1	3	1	0	1	0	0	0	0	0	1	0	0	1	0	0	3	0	0	0	1	0	0	0	0	0	0	0	1	0	0	1	0	1	1	0	0	0	0	0	0	0	0	0	0	1	0	0	0	0	0	0	0	0	0	0	2	0	0	0	1	0	0	1	1	0	0	0	0	1	0	1	0	0	0	0	0	2	0	1	0	0	0	0	0	0	0	0	0	0	1	0	0	0	0	0	1	1	0	0	2	1	0	0	0	3	0	2	0	0	1	0	0	0	0	0	0	1	1	0	0	1	0	0	0	0	1	0	0	0	1	0	1	0	0	0	1	0	0	1	0	1	0	0	0	1	1	0	0	0	0	0	0	0	0	0	0	1	0	0	0	0	0	1	2	2	0	1	0	0	0	0	0	0	2	0	0	1	0	0	0	0	0	0	0	0	2	1	0	0	0	0	1	0	1	1	1	0	0	0	0	1	0	1	0	1	0	2	1	2	0	0	0	0	0	0	1	0	0	0	1	0	1	0	0	0	0	0	1	0	0	0	0	1	0	1	0	0	0	1	2	3	0	0	0	2	1	0	0	0	0	0	1	0	0	0	1	2	0	0	1	0	0	1	0	0	0	1	0	0	0	0	0	0	0	1	0	0	0	1	0	0	0	0	1	0	0	1	0	0	0	1	0	0	0	0	0	1	0	0	0	1	0	0	2	0	0	3	0	0	0	0	0	0	0	0	0	0	0	0	0	1	0	0	0	1	0	0	0	0	0	0	0	1	0	1	0	0	0	2	0	0	0	0	0	0	0	0	1	0	0	0	0	1	0	0	1	0	0	0	0	0	0	0	0	0	0	0	0	0	0	2	0	0	1	0	0	0	0	0	0	0	0	1	0	0	1	0	1	0	1	0	1	0	1	0	0	0	0	0	0	0	0	0	0	0	0	0	0	0	0	0	2	0	0	0	0	0	1	0	0	0	0	2	0	0	0	0	0	0	0	0	0	0	0	0	0	1	0	0	0	0	0	0	0	0	0	0	0	0	2	0	0	2	0	0	0	0	0	2	0	0	0	0	0	0	0	0	2	0	0	0	1	0	0	1	0	1	0	0	1	0	0	0	0	1	0	0	0	0	0	0	0	0	0	0	1	1	1	2	0	0	0	0	1	0	1	2	0	0	0	0	1	0	1	0	1	1	3	0	0	1	0	1	0	0	1	0	0	0	0	1	0	0	0	1	2	0	2	0	1	2	0	0	0	1	0	0	3	0	1	0	0	0	0	0	0	1	0	0	0	1	0	0	0	0	3	1	0	0	0	0	0	3	0	0	0	1	0	0	0	0	0	2	0	0	0	0	0	0	1	0	0	1	0	0	0	0	0	0	0	0	0	0	0	1	0	0	0	1	1	0	0	0	0	1	0	2	0	0	0	0	3	1	0	0	0	0	1	1	0	1	0	1	2	0	0	0	0	0	3	0	0	0	0	0	0	2	0	3	0	0	0	0	1	0	0	0	1	0	0	2	0	1	0	1	1	0	1	1	0	0	0	3	0	0	0	0	0	0	2	1	1	0	0	1	1	0	1	0	1	1	0	0	0	0	1	0	0	1	0	2	0	1	0	0	0	1	0	0	1	1	1	1	0	0	0	2	1	1	0	0	2	0	1	0	0	0	0	1	0	2	0	0	0	0	0	0	0	0	1	0	1	1	1	0	1	0	0	1	0	0	0	0	0	1	1	1	0	0	0	0	0	0	0	0	0	0	0	0	0	0	1	1	0	0	0	1	1	0	0	0	0	0	0	1	0	0	0	0	2	0	0	0	0	1	1	0	1	1	0	1	1	0	0	1	0	0	0	0	0	0	0	0	0	0	0	0	0	0	0	1	0	0	2	0	0	1	0	0	0	0	0	0	0	0	1	0	0	0	0	0	1	0	0	0	1	1	0	0	0	4	0	0	4	1	0	1	0	0	2	0	0	0	0	0	1	0	0	0	0	0	0	0	0	1	4	0	0	0	1	0	0	0	0	0	1	2	0	0	0	0	1	1	0	1	0	0	0	0	0	0	0	0	0	0	0	0	2	0	1	0	1	0	2	0	0	0	0	0	0	0	0	0	0	0	0	0	1	0	0	3	0	0	0	0	2	0	0	0	0	0	0	1	0	1	0	0	2	0	0	3	1	1	1	1	1	0	0	1	0	0	0	2	0	0	0	0	0	0	0	0	0	0	0	0	1	0	0	0	0	0	1	0	0	1	1	1	0	1	0	0	1	0	1	0	0	1	0	1	0	0	0	0	0	0	0	0	0	0	0	0	0	0	3	0	0	1	1	0	0	0	0	0	0	0	0	0	0	0	0	0	0	0	0	3	0	1	0	2	0	0	0	0	0	0	0	0	0	0	0	0	0	0	0	1	0	3	0	0	0	0	0	0	0	1	2	0	0	0	0	0	0	0	1	0	0	0	0	1	0	0	0	1	1	2	1	0	1	0	0	1	1	0	0	1	0	1	0	0	0	0	0	0	1	0	0	0	1	0	0	0	0	0	0	0	0	1	0	0	0	1	1	2	2	1	0	0	0	0	1	0	0	0	0	0	0	2	1	1	0	0	0	0	1	0	0	0	0	0	0	2	0	0	0	0	0	0	2	0	0	0	0	1	0	0	0	2	0	0	0	1	0	0	0	0	0	0	0	0	2	0	0	0	0	0	0	0	0	0	0	1	0	0	0	0	0	0	1	2	0	0	0	0	0	0	0	0	0	0	0	0	0	0	0	0	0	0	0	1	0	0	0	0	0	0	0	0	0	0	0	0	0	1	3	0	0	0	0	0	1	0	1	2	0	2	0	0	0	0	0	0	0	0	0	0	0	0	0	2	1	0	1	0	0	0	2	1	0	0	0	0	1	1	0	1	1	0	0	0	2	1	0	0	1	0	0	0	1	0	0	0	0	1	0	0	0	0	0	2	0	0	0	0	0	1	0	0	0	0	0	0	1	0	0	1	1	0	0	1	1	0	1	0	0	0	0	0	1	0	0	1	0	0	0	3	0	0	1	0	0	0	0	0	0	0	0	1	1	1	0	3	0	0	0	0	0	0	2	1	0	0	0	0	0	0	0	0	0	0	0	0	0	1	0	0	0	1	0	0	0	0	1	3	0	0	0	0	0	0	3	0	0	0	0	0	0	0	0	3	1	0	1	0	0	0	1	1	1	0	1	0	0	0	0	1	0	0	1	0	0	2	0	0	1	1	0	0	0	0	0	0	0	1	1	1	1	1	1	0	0	1	0	0	1	0	2	1	0	0	0	1	1	0	1	1	0	0	0	1	0	0	0	0	1	0	0	0	0	0	1	0	0	3	0	0	0	3	0	0	0	0	0	0	0	0	0	0	0	0	0	1	1	0	0	0	0	0	1	1	1	1	0	1	0	0	1	0	2	0	0	0	1	1	1	0	0	0	0	1	1	0	0	0	2	1	0	0	0	0	1	1	0	1	0	0	0	1	1	0	0	1	0	3	0	0	0	1	1	1	0	0	1	1	0	0	0	0	0	0	0	0	0	0	0	0	0	0	0	0	0	1	0	0	0	0	0	0	1	0	0	0	1	0	0	0	0	0	1	0	1	0	1	0	0	1	0	1	0	0	0	0	0	1	1	0	0	0	0	1	0	0	0	0	0	0	0	1	1	0	0	0	1	0	0	1	0	1	1	0	0	0	0	1	0	1	1	0	0	0	2	0	0	1	0	0	0	0	0	0	1	1	1	0	0	0	0	0	0	0	1	1	0	0	1	0	0	0	0	0	3	0
N0.HOG0007822	0	1	0	1	0	1	0	0	0	0	0	0	0	0	0	0	0	0	0	0	0	0	0	0	1	0	0	0	0	0	0	4	0	0	0	0	0	0	0	0	0	1	0	0	0	0	0	0	0	0	1	0	0	0	1	1	0	0	3	0	0	0	0	0	0	0	0	0	0	0	0	1	0	0	0	0	1	1	0	0	1	0	0	0	0	0	0	0	0	0	0	0	0	0	0	1	2	0	1	0	1	0	1	0	4	0	0	0	0	0	0	1	0	0	2	0	0	0	0	0	0	0	0	1	0	0	0	0	0	1	0	0	0	0	0	1	0	0	0	0	0	2	1	0	0	0	0	0	0	0	1	0	0	1	1	0	0	0	0	0	0	0	1	0	1	0	1	0	0	0	0	1	0	3	2	0	0	0	0	0	0	0	0	0	0	0	0	0	0	1	0	0	0	1	1	0	0	0	0	0	0	0	0	0	0	1	0	0	1	0	0	0	0	0	0	0	0	0	0	2	0	0	0	2	0	0	0	0	0	0	1	0	0	0	0	1	0	0	1	0	0	0	0	0	0	0	0	0	0	0	0	0	0	0	1	1	0	0	0	0	1	2	0	0	0	0	0	0	0	0	1	0	0	0	0	3	0	0	0	0	1	0	0	0	0	1	0	0	0	0	4	0	0	0	0	1	0	0	0	0	1	0	0	1	0	0	1	0	0	0	0	0	1	1	0	0	0	0	0	0	0	0	0	0	0	0	0	0	0	0	0	0	0	0	0	0	1	0	0	0	0	0	0	0	0	0	0	0	0	0	0	0	0	5	0	0	0	0	0	0	0	0	1	1	0	0	0	0	0	0	0	0	1	0	0	0	0	0	0	0	1	0	1	1	1	0	0	0	0	0	0	0	0	0	0	2	0	0	0	1	2	0	0	0	0	0	1	0	0	0	0	0	0	0	0	1	0	0	0	0	0	0	0	1	0	0	0	0	0	0	1	0	0	2	0	0	1	0	0	0	0	0	0	0	0	0	0	1	0	0	0	0	0	0	0	0	0	0	0	0	0	0	1	1	0	0	1	0	0	0	0	0	0	0	0	0	0	0	0	0	0	1	1	0	0	0	0	0	0	0	1	0	0	0	0	0	0	0	1	0	0	0	0	0	0	0	0	0	0	0	0	0	0	0	0	1	0	0	0	0	0	0	0	0	0	0	0	1	0	0	0	0	1	0	0	0	0	0	1	1	0	0	0	0	0	1	0	0	1	0	0	0	0	2	0	0	0	0	0	0	0	0	0	1	0	0	0	0	0	0	0	0	0	0	1	0	0	0	0	0	0	0	0	0	0	0	0	0	0	0	0	0	0	1	1	0	0	0	0	0	1	0	0	1	0	0	0	0	1	0	0	0	0	0	0	0	0	0	0	0	0	1	0	0	0	0	0	0	1	0	0	0	0	1	0	0	1	0	0	0	0	0	0	0	0	0	0	0	0	1	1	0	1	0	0	0	0	0	1	0	0	0	0	0	0	0	0	1	0	0	0	0	0	2	0	0	0	1	0	0	0	0	0	1	0	0	0	0	0	0	1	0	0	1	0	0	0	1	0	2	1	0	0	0	0	0	0	0	0	0	0	0	0	0	0	0	0	0	0	0	1	0	2	0	0	0	0	0	1	0	0	0	0	2	0	1	1	0	1	0	0	0	0	0	0	0	0	0	0	0	0	0	0	0	0	0	0	0	0	1	0	0	0	0	0	0	0	1	0	0	0	0	1	1	0	0	0	2	0	0	0	0	1	0	0	0	0	0	0	0	0	0	0	2	1	1	0	0	1	1	1	0	1	0	0	0	0	0	2	0	0	0	0	0	0	0	0	0	0	0	2	0	0	0	0	0	0	0	1	1	1	0	3	1	0	0	0	0	0	0	0	0	0	0	0	1	0	0	0	0	0	0	0	0	0	0	0	0	0	0	0	0	0	0	0	0	0	0	1	0	2	0	1	1	0	0	0	0	1	0	2	0	0	0	0	1	0	0	0	0	0	3	0	0	0	0	0	0	0	5	0	0	0	0	0	0	0	0	0	0	0	2	0	0	0	0	1	0	0	0	0	0	0	0	0	0	0	0	0	0	1	0	0	1	0	0	0	0	0	0	1	0	0	0	0	1	0	0	1	1	1	0	0	0	0	0	0	1	0	0	0	0	0	0	0	0	0	1	1	1	0	1	1	0	0	1	0	1	0	1	0	1	1	0	0	1	0	0	1	0	0	1	0	0	0	0	0	0	3	0	0	0	0	0	0	0	0	0	1	0	0	1	2	0	0	0	0	0	0	0	1	0	0	0	0	0	0	3	0	0	1	0	0	0	0	1	0	2	0	0	0	0	0	0	0	0	0	0	0	0	0	0	0	0	1	0	0	0	0	1	0	0	0	0	0	0	1	0	0	0	0	0	0	0	1	0	1	2	0	0	0	1	0	0	0	0	0	0	0	0	0	0	1	0	0	0	0	1	1	0	0	0	1	0	0	0	0	0	0	0	0	0	0	0	0	0	0	0	0	0	0	0	0	0	0	0	0	0	0	0	0	0	2	0	0	0	0	2	0	0	0	0	0	0	0	0	0	0	0	0	0	1	0	0	0	1	0	0	1	0	0	0	0	0	1	0	0	0	0	0	0	0	0	1	0	0	0	0	3	1	0	0	0	0	0	0	1	0	1	1	1	0	0	0	0	0	0	0	1	0	0	0	0	0	3	2	0	0	0	0	0	0	0	0	0	0	0	0	0	0	0	1	0	1	0	0	1	0	0	0	0	0	0	0	0	0	0	0	0	0	0	0	1	0	0	0	0	0	0	0	0	0	0	0	0	1	0	0	0	0	0	0	0	0	0	0	0	0	0	0	0	0	2	0	0	0	1	0	0	1	0	2	0	0	0	0	0	2	0	0	0	0	0	0	0	0	0	0	0	0	0	0	0	0	1	1	0	0	0	1	0	0	0	0	0	3	0	1	0	0	0	1	1	0	0	1	1	1	0	0	0	0	0	1	0	0	0	0	0	0	0	2	1	0	0	0	0	0	1	0	0	0	0	0	0	0	0	0	0	0	0	0	0	0	0	0	1	0	0	0	0	1	0	0	0	1	0	1	0	0	0	0	0	0	0	0	0	0	0	0	0	0	0	0	0	0	3	0	2	0	0	0	0	0	0	0	0	0	0	2	0	1	0	0	1	0	1	0	0	0	0	0	0	0	1	0	1	0	0	0	1	0	0	0	0	0	0	0	0	0	1	0	0	0	0	0	0	0	0	0	0	0	0	0	0	0	0	0	0	1	0	0	0	0	0	0	1	0	0	0	0	0	0	0	0	0	1	1	0	0	0	0	1	0	0	0	0	0	0	0	0	1	0	0	0	0	1	0	1	0	0	0	0	0	0	0	0	0	1	0	1	0	0	0	0	0	0	0	0	0	0	1	0	0	3	1	0	0	0	0	0	0	0	1	1	0	0	0	2	0	0	0	0	0	0	0	0	1	0	0	0	0	0	0	1	0	0	0	1	0	0	0	0	0	0	1	0	0	0	0	1	0	0	0	0	0	0	0	0	0	0	0	0	0	1	0	0	0	0	0	1	0	0	0	0	0	0	0	1	2	0	0	1	0	0	0	2	0	0	0	0	0	1	0	0	0	0	3	0	1	0	0	0	1	1	0	0	1	0	0	1	2	0	0	1	0	0	0	0	0	0	0	0	0	1	0	0	0	0	0	0	0	0	0	0	0	0	0	0	0	2	0	0	0	0	0	0	0	0	0	0	0	0	0	0	0	0	0	0	0	0	0	0	0	1	0	0	1	0	0	0	0	0	0	0	0	1	0	0	0	0	0	1	1	0	0	2	0	0	0	0	0	0	0	0	0	0	0	0	0	0	1	0	0	0	0	0	1	0	0	0	1	0	1	0	0	0	2	3	0	0	1	0	0	0	0	1	0	0	0	0	0	4	0	0	0	0	0	0	1	0	0	0	0	1	1	0	0	0	0	1	1	0	0	0	1	0	0	1	0	0	0	0	1	1	0	0	0	1	1	0	2	0	0	1	0	0	0	1	0	0	0	0	0	0	0	2	0	0	0	0	0	1	0	0	0	2	0	1	2	0	0	0	0	0	0	0	0	0	0	0	0	0	0	0	1	0	0	0	0	0	0	0	0	0	0	0	1	1	0	0	0	1	0	0	1	0	0	0	0	1	2	0	0	0	0	1	0	0	0	0	1	0	0	2	0	0	0	3	0	0	1	0	0	1	0	0	0	0	0	0	1	0	1	1	0	0	0	1	0	0	1	0	0	0	0	1	1	0	0	0	0	0	0	0	0	0	0	0	0	0	1	0	0	0	1	0	0	0	0	0	0	0	0	1	0	0	0	0	1	0	0	0	0	0	0	0	0	0	0	1	0	0	0	0	0	1	0	1	1	0	0	0	0	0	0	0	2	0	0	0	0	0	0	1	0	0	0	0	0	1	0	0	0	1	0	0	1	0	0	1	0	0	0	0	0	0	0	1	0	0	0	0	1	0	0	0	0	0	0	0	0	0	0	0	0	0	0	0	1	0	0	2	2	0	0	0	0	0	0	0	0	0	0	3	0	1	0	0	0	1	0	0	1	0	0	0	0	0	0	0	0	0	0	0	2	2	0	0	0	0	0	0	1	0	0	0	0	0	0	0	0	0	0	0	0	0	0	0	0	0	1	0	0	0	0	0	1	0	0	0	0	0	0	0	0	1	1	0	1	1	0	0	0	0	0	0	0	1	0	2	0	0	0	1	0	0	0	0	0	0	0	0	0	0	0	0	0	1	1	0	0	0	0	1	1	0	0	0	0	0	1	0	0	0	0	0	0	0	0	1	0	1	0	0	1	0	0	0	0	0	1	0	0	0	0	0	0	0	2	0	0	0	0	1	1	0	0	0	0	1	1	0	0	0	0	0	1	0	0	0	0	0	0	1	0	1	0	2	0	0	0	0	0	0	0	0	0	0	2	0	0	1	0	0	0	0	0	0	0	0	0	0	0	0	0	0	1	1	0	0	0	0	0	0	0	0	0	0	0	0	1	0	0	0	0	0	0	0	0	0	0	0	0	0	0	0	0	0	1	0	0	0	0	0	0	0	1	1	0	0	0	0	0	0	4	0	0	0	1	0	1	0	0	0	0	0	1	0	0	0	1	1	1	0	0	0	0	0	0	1	0	1	1	0	0	0	0	1	2	5	0	0	0	0	0	0	0	1	0	0	0	1	1	0	0	0	0	0	0	0	0	1	0	1	0	0	0	0	1	0	0	1	0	0	0	0	1	0	0	0	0	0	0	0	1	0	1	0	0	0	0	0	0	1	0	0	0	0	0	0	0	1	0	0	0	1	0	0	0	0	0	0	0	0	0	0	0	1	0	0	0	0	0	0	0	0	0	0	1	0	2	2	0	0	0	1	0	0	0	0	0	0	0	0	0	0	0	0	0	0	0	0	0	0	0	0	0	0	0	0	0	0	0	0	0	0	0	0	2	0	0	0	0	0	0	0	0	0	0	0	0	0	0	0	0	0	0	0	0	0	0	0	0	0	0	0	0	1	0	0	1	0	0	0	0	0	0	1	0	0	0	0	1	0	0	2	2	0	0	0	0	1	0	0	2	0	0	1	0	0	0	0	0	0	0	0	1	1	0	0	0	0	0	0	1	0	0	1	0	1	0	0	0	0	0	0	0	0	0	0	1	0	0	0	0	0	0	0	0	0	1	0	0	2	0	1	0	0	0	1	0	0	0	0	0	1	0	0	0	0	1	0	0	0	1	0	0	0	0	1	0	0	1	0	3	0	0	0	0	2	3	0	0	0	1	0	0	0	0	0	1	0	0	0	0	0	0	0	0	0	0	0	0	0	1	0	0	0	0	0	0	0	0	0	0	1	0	0	0	1	0	2	0	3	0	0	0	0	0	0	0	0	0	0	0	0	0	0	0	0	1	0	0	3	0	0	0	0	0	2	0	0	0	0	0	1	0	0	0	0	0	2	0	0	0	0	1	0	0	0	0	1	0	1	0	2	0	0	0	0	0	0	0	1	0	0	1	0	0	0	0	0	0	0	0	0	0	0	1	1	0	1	0	1	0	0	1	0	0	0	0	0	2	0	0	0	1	1	0	0	0	1	0	0	0	1	0	1	0	1	0	1	0	0	0	0	1	0	2	1	1	0	0	0	0	0	1	0	0	0	0	0	0	0	0	0	0	2	0	0	0	2	0	0	0	0	0	0	2	0	0	0	0	0	0	0	2	0	0	0	0	0	1	0	1	0	0	0	0	0	1	0	0	0	1	1	0	0	0	1	0	0	0	0	0	0	0	1	0	0	0	0	1	1	0	0	0	0	1	0	0	0	2	0	0	1	0	1	1	0	0	0	0	0	1	0	0	0	1	0	0	0	0	0	0	0	1	1	0	0	0	0	0	0	0	0	0	0	0	1	0	0	0	0	0	0	0	1	0	0	0	1	0	0	1	0	0	1	0	0	1	0	0	0	0	0	2	0	0	0	0	0	0	1	0	0	0	0	0	1	0	0	0	0	0	0	0	0	0	0	0	1	0	0	0	0	0	1	0	0	0	0	0	0	0	0	0	0	0	0	0	0	0	0	1	3	0	0	0	0	0	0	2	0	0	0	1	1	0	0	0	1	0	0	0	0	0	0	1	1	0	0	0	0	0	0	0	1	0	0	0	0	1	0	0	0	0	0	0	0	0	0	0	1	0	0	0	0	0	1	0	0	0	0	0	0	0	0	0	0	1	0	0	0	0	0	1	0	0	0	0	0	1	1	0	0	0	0	0	0	0	0	0	1	1	0	0	0	1	0	0	1	0	0	0	0	1	0	0	0	2	0	1	1	0	0	0	0	0	1	0	0	0	0	1	0	0	0	0	0	0	0	0	1	0	0	1	0	0	0	0	1	0	0	0	0	1	0	0	0	0	0	0	1	0	0	0	0	0	0	0	1	1	0	1	0	0	0	0	1	0	0	0	0	0	0	1	2	0	0	0	0	0	0	0	0	0	0	0	0	0	0	0	1	0	2	0	1	0	1	1	0	2	0	0	0	1	1	1	0	0	0	0	0	2	0	0	3	4	0	0	1	0	0	0	0	0	1	0	0	0	0	0	0	0	0	0	0	0	0	0	0	1	0	0	0	0	0	0	0	0	0	0	0	0	2	0	0	1	0	0	1	1	0	0	0	0	0	0	0	0	2	2	0	1	0	1	0	0	1	0	0	0	0	0	0	0	0	0	0	0	0	0	0	0	0	0	3	0	0	1	1	0	0	0	0	0	0	2	1	0	1	0	0	2	0	0	0	1	0	1	0	0	0	0	0	0	0	0	0	2	0	0	1	0	0	0	0	0	0	0	1	0	0	0	2	0	0	0	0	0	0	0	1	0	0	0	0	0	0	0	1	2	0	0	0	0	0	4	0	0	0	0	0	0	0	0	0	0	0	0	0	0	0	0	0	0	0	0	0	0	0	0	0	0	0	1	1	0	0	0	0	1	0	0	1	0	0	0	1	0	0	0	0	1	0	0	0	0	1	1	0	0	0	0	0	0	0	0	0	0	0	0	0	3	0	0	0	0	0	3	0	0	0	0	0	1	1	1	0	0	0	0	0	0	0	0	0	0	0	1	1	0	0	0	2	0	0	0	0	0	0	0	0	0	1	1	0	1	0	0	0	0	0	0	2	1	0	1	1	0	1	0	0	1	0	1	0	0	0	0	0	0	0	0	0	0	0	0	0	0	1	0	0	5	0	0	1	0	0	0	0	0	0	0	0	0	1	0	0	0	0	0	0	0	0	0	0	0	1	0	0	0	0	0	0	0	1	0	0	0	0	0	0	1	0	0	4	0	0	0	0	1	0	0	0	0	0	0	0	0	0	0	0	0	0	0	0	0	5	0	0	0	0	0	0	0	1	0	0	0	0	2	0	1	0	0	0	0	0	0	0	0	0	0	0	0	0	0	0	0	0	0	0	0	0	0	0	0	0	0	0	0	0	0	0	0	0	0	0	0	0	0	0	0	3	0	0	1	0	3	1	0	0	0	0	1	1	0	0	0	0	0	0	0	0	0	0	0	0	0	0	0	0	0	0	0	0	0	0	0	0	0	0	0	2	0	0	0	0	0	0	0	0	0	0	0	0	1	0	0	1	0	0	1	1	0	0	1	0	0	0	0	0	0	0	0	0	0	0	0	0	0	0	0	0	0	0	0	0	0	1	1	0	0	0	0	1	0	0	0	0	0	0	0	1	0	0	0	0	0	0	0	0	0	0	0	0	0	0	0	0	0	0	0	0	0	0	0	0	0	0	1	0	0	1	0	1	0	0	0	1	0	0	0	1	0	0	1	1	0	0	0	0	0	0	3	0	0	0	0	0	0	0	0	0	1	0	0	0	0	1	0	2	0	0	0	0	0	0	1	0	0	1	0	0	0	0	0	0	0	0	0	0	0	0	0	0	0	0	0	0	1	0	0	4	0	0	0	2	0	0	0	0	0	0	0	0	1	0	0	0	0	2	0	0	1	0	1	0	0	0	0	0	0	0	0	0	0	0	1	0	0	0	1	0	0	0	0	0	0	0	0	0	1	0	0	0	0	0	0	0	0	0	0	0	0	0	0	0	0	0	0	0	0	1	0	0	0	0	0	0	0	0	0	0	0	0	0	1	1	0	0	0	0	0	0	0	0	0	0	0	0	0	2	0	0	0	0	0	0	0	0	0	0	0	0	0	0	1	0	0	1	0	0	0	0	0	0	0	0	0	0	0	0	1	1	0	2	0	0	1	0	0	0	0	0	0	0	0	0	0	0	0	0	0	0	0	0	0	0	0	0	0	0	0	0	1	1	0	1	0	0	0	0	0	0	0	0	0	0	0	0	0	0	0	0	0	0	0	0	0	0	0	1	0	0	0	0	0	0	0	1	0	0	0	0	0	0	0	0	1	1	0	0	0	0	0	0	0	0	0	1	0	0	1	0	0	0	2	0	0	1	0	2	0	0	0	0	0	0	0	0	0	1	0	0	0	1	0	0	0	0	1	0	1	0	0	1	1	1	0	0	0	1	1	1	1	0	0	0	0	0	0	1	0	0	0	0	1	0	1	0	2	0	0	0	0	0	0	0	1	0	0	0	0	0	0	0	0	0	0	0	0	0	0	2	0	0	0	1	0	0	0	0	0	0	0	0	1	0	0	1	0	0	0	0	0	0	0	0	0	0	0	0	0	0	1	0	2	1	1	0	0	0	0	0	0	0	0	0	0	0	0	0	0	1	0	1	0	0	0	0	2	0	0	0	0	1	0	0	0	0	1	0	1	0	0	0	0	0	0	0	1	0	0	0	0	0	0	1	0	1	1	0	0	0	0	0	1	0	0	0	0	0	0	1	2	0	0	0	0	0	0	1	0	0	0	0	0	0	0	1	0	0	0	0	0	0	0	0	0	0	0	0	0	0	0	0	0	0	1	0	0	0	0	1	0	0	0	1	0	0	0	0	0	0	0	0	0	0	0	1	3	0	0	1	0	0	0	0	0	0	0	0	1	0	1	1	0	0	0	1	0	0	0	0	1	0	0	1	0	1	0	0	0	0	0	0	0	1	0	0	0	1	0	0	0	0	0	0	0	1	1	1	0	0	0	0	0	1	1	0	0	0	0	0	0	0	0	0	0	0	0	0	0	0	1	0	0	1	0	0	0	1	0	1	0	0	1	0	0	0	0	0	0	0	2	0	0	0	0	1	0	2	0	0	0	0	1	0	0	4	0	0	0	0	0	0	0	1	0	0	0	0	0	1	0	1	1	0	0	0	0	0	1	0	0	0	0	0	3	1	0	0	0	0	0	0	0	0	0	0	0	0	1	1	0	0	0	0	1	0	0	0	0	1	0	0	1	1	0	0	1	0	0	0	0	0	0	0	0	1	1	0	2	2	1	0	0	5	0	0	0	3	0	0	0	0	1	0	0	1	0	1	0	0	0	0	0	0	0	0	0	0	0	0	0	1	0	0	0	0	1	0	1	0	0	0	0	0	0	0	0	3	0	0	0	0	0	1	0	0	0	0	0	0	0	4	0	0	0	0	0	0	0	0	0	0	1	0	2	0	0	4	0	0	0	0	0	1	0	0	0	0	0	0	0	0	2	0	0	0	0	0	0	1	0	0	0	0	0	0	0	0	0	1	0	0	0	0	0	0	0	0	0	0	0	0	0	0	1	0	1	0	1	4	0	0	0	0	0	0	0	0	2	0	0	0	0	0	0	0	0	1	0	0	0	0	1	0	1	0	0	0	0	0	0	0	0	0	0	0	0	0	0	0	0	0	0	1	0	3	0	0	0	0	0	0	0	0	0	0	0	0	0	0	2	0	0	0	0	0	0	0	0	0	0	0	0	0	0	0	1	0	0	1	0	0	0	0	0	0	3	1	0	1	0	0	0	0	0	1	1	0	0	1	2	0	0	0	0	1	0	0	0	0	0	2	0	0	0	0	1	0	1	0	2	0	0	0	0	0	0	0	1	0	0	1	0	0	0	0	2	0	0	0	0	0	0	0	0	2	1	0	0	1	0	0	1	2	1	0	0	0	1	0	0	0	0	0	0	0	0	0	1	0	0	0	0	0	0	0	0	0	0	0	0	0	0	0	0	0	0	2	0	0	0	0	0	0	2	0	0	0	0	0	0	0	0	0	0	0	0	0	0	3	0	1	0	0	0	0	0	0	0	0	0	0	0	0	0	0	0	0	0	0	0	0	0	0	0	0	0	0	0	0	0	0	1	0	2	0	0	1	0	0	1	1	1	0	0	0	0	0	0	0	0	0	0	1	0	0	0	0	1	0	0	0	0	0	0	1	0	0	0	0	0	0	0	0	0	0	0	0	0	1	0	1	1	0	0	0	0	0	0	1	0	0	0	4	1	1	1	0	1	1	0	0	0	0	0	1	0	1	2	0	0	0	0	1	0	0	0	0	0	0	0	0	0	0	0	0	0	0	0	0	1	0	0	0	2	0	0	0	0	0	0	0	0	0	4	0	0	1	0	1	0	0	0	0	0	0	0	0	1	3	0	0	0	0	0	0	0	0	0	0	0	0	0	0	1	0	2	0	0	0	1	1	0	0	0	0	0	0	0	0	0	0	1	0	2	0	0	0	2	0	0	1	0	0	0	0	0	0	0	0	1	0	0	0	1	0	0	1	0	1	1	0	1	0	0	0	0	0	0	0	0	0	1	0	0	1	0	1	1	0	0	1	0	0	0	0	0	1	1	0	0	0	0	0	1	0	0	0	0	0	0	0	0	0	0	0	0	0	1	0	0	1	0	0	0	1	1	0	0	0	0	0	0	0	0	0	0	0	0	0	0	0	0	1	0	0	0	0	0	1	1	0	0	0	1	1	0	0	0	0	1	1	0	0	0	0	0	0	0	0	1	0	2	0	0	0	0	0	0	0	0	0	0	0	0	0	0	1	1	0	0	0	0	0	0	0	0	2	0	0	0	0	0	0	1	0	1	0	0	0	1	0	0	0	0	0	0	0	0	0	0	2	1	0	1	0	0	0	0	0	0	0	0	0	0	1	1	0	0	0	0	0	0	0	1	0	1	0	1	0	0	0	0	0	0	0	0	0	0	3	0	1	0	0	0	0	3	0	0	1	0	0	0	0	0	0	0	0	0	0	0	2	0	0	0	0	0	0	0	0	0	0	0	0	0	0	0	0	0	1	0	0	0	0	0	0	0	0	1	3	0	0	1	0	0	0	0	0	0	0	0	0	0	1	0	0	1	0	0	0	0	0	0	1	0
N0.HOG0007762	0	1	0	0	0	1	0	1	0	0	0	0	3	1	1	1	0	0	0	0	1	1	0	0	0	0	0	0	0	0	0	1	1	1	0	1	0	0	0	0	1	0	0	0	0	0	0	0	0	0	0	0	1	0	2	1	0	5	1	0	1	0	0	1	0	0	2	0	0	0	0	4	0	0	0	0	0	1	1	2	0	0	1	0	0	0	0	0	1	0	0	1	1	0	0	3	4	0	4	1	0	0	1	0	2	0	0	0	0	2	3	1	0	0	0	0	0	0	0	1	0	0	1	1	0	0	0	2	0	1	4	0	1	0	0	1	0	0	0	0	0	2	1	0	2	0	0	1	0	0	0	1	1	1	1	1	0	0	0	0	0	0	2	1	1	0	0	0	0	1	0	1	0	0	7	0	0	0	0	0	3	0	0	0	0	1	0	1	0	4	1	0	0	0	2	0	0	0	0	0	0	0	0	0	0	0	0	0	0	0	0	0	2	2	0	0	0	0	0	0	0	0	0	4	0	0	0	1	0	0	0	0	0	0	0	0	0	1	0	0	0	0	0	0	0	0	0	0	0	0	0	0	0	0	1	0	0	0	1	0	0	2	0	0	3	0	0	0	1	0	0	0	1	0	0	3	0	0	1	0	0	1	0	0	0	3	0	0	0	0	2	0	0	0	0	0	2	0	2	1	2	4	0	1	0	3	0	0	0	3	0	0	0	0	0	1	0	0	0	1	1	0	0	0	0	0	0	1	0	0	0	0	0	0	0	0	0	1	0	0	0	0	0	0	1	0	0	0	1	0	1	0	0	2	0	0	0	0	1	1	0	1	3	1	0	0	0	1	0	1	0	0	2	0	7	0	0	1	0	0	0	0	1	0	0	0	0	0	0	0	0	0	2	0	0	0	1	3	6	0	5	1	0	0	0	0	1	2	0	0	1	1	0	0	0	0	0	0	0	1	0	0	0	0	0	1	0	0	0	0	0	0	0	4	1	1	2	0	0	0	0	0	1	0	1	1	0	1	1	0	0	0	0	0	0	0	1	2	5	1	0	1	0	4	0	2	0	0	0	1	1	0	0	0	1	0	0	2	0	0	0	0	0	1	0	0	1	0	0	0	0	0	0	1	0	0	0	1	2	0	0	0	0	0	1	0	0	0	0	0	0	0	0	0	0	3	0	0	1	0	0	1	1	0	0	1	0	0	0	0	0	0	0	0	2	0	0	0	0	1	0	0	0	0	0	0	1	0	1	3	0	0	0	1	0	0	0	0	0	0	0	0	1	0	1	0	0	0	0	0	0	1	0	0	5	1	0	0	0	0	0	0	0	0	0	1	0	1	1	0	0	0	0	1	0	0	0	0	0	0	0	0	0	0	0	0	1	0	0	0	2	0	0	0	1	0	1	0	0	0	0	0	0	1	0	0	0	0	1	0	1	0	0	1	1	0	0	0	1	0	0	0	0	1	1	0	0	0	0	0	0	0	0	0	0	0	0	0	1	0	0	0	0	0	0	1	0	4	1	0	0	2	0	1	0	0	0	0	1	1	0	1	0	0	0	1	1	0	0	0	0	0	0	0	0	0	0	0	0	0	1	0	0	1	1	0	0	0	2	0	0	1	0	0	0	0	0	1	0	0	2	0	4	1	0	0	0	0	0	0	0	0	0	3	0	0	1	2	0	0	1	0	0	1	0	0	0	0	0	0	0	0	0	0	0	0	2	1	0	2	0	0	0	0	1	0	0	0	0	0	0	1	0	0	0	0	0	0	0	1	1	0	1	0	0	1	0	0	1	0	1	0	1	1	0	0	0	2	0	1	3	1	0	2	0	1	1	1	3	0	0	0	3	0	0	0	0	0	0	0	1	0	0	2	4	1	0	0	0	2	1	0	3	1	0	0	0	0	0	0	0	0	0	0	3	3	0	0	0	0	1	1	0	0	2	3	0	0	1	0	0	0	0	0	0	0	0	0	0	0	3	0	0	0	0	3	1	1	1	0	0	0	0	0	0	0	0	0	1	0	0	0	0	0	0	0	0	1	0	2	1	0	3	0	0	0	0	0	0	0	0	0	0	0	2	0	2	0	0	0	0	0	1	0	0	0	1	0	0	0	4	1	1	1	0	0	0	0	0	0	2	0	0	2	5	1	0	0	0	0	0	1	0	0	0	1	0	3	0	0	0	0	1	1	0	0	0	1	3	0	0	1	2	0	0	0	1	0	2	3	1	1	0	0	1	0	1	0	0	2	0	1	0	1	0	0	0	0	7	0	0	0	0	1	0	0	0	0	0	0	0	0	0	0	1	1	0	2	0	0	1	1	0	0	0	0	0	5	1	0	1	0	0	1	0	1	0	1	0	1	0	0	0	1	1	0	0	0	0	0	0	0	1	0	3	1	0	0	0	0	1	0	0	0	0	0	1	0	0	0	0	0	0	0	0	0	1	1	0	2	0	0	0	0	0	0	0	0	1	0	0	1	1	1	0	0	0	1	0	0	0	0	0	1	1	0	0	0	2	0	1	0	0	0	1	0	0	0	0	0	0	0	3	0	0	0	0	0	1	0	1	0	4	0	0	0	0	0	0	4	1	1	0	0	0	0	1	1	0	1	1	0	0	0	0	0	0	0	3	1	0	0	0	0	1	0	0	0	0	1	0	0	0	0	0	0	1	0	3	2	0	0	0	0	0	0	1	1	2	0	0	0	0	0	0	0	0	0	1	0	1	0	1	1	1	5	0	1	0	0	0	0	0	0	0	0	0	0	0	0	0	0	1	1	0	0	0	0	1	0	0	1	0	0	0	1	0	2	0	1	0	0	0	0	1	1	0	3	0	0	1	0	2	1	0	1	0	0	0	0	0	0	0	0	0	1	0	0	1	0	0	0	0	0	0	0	1	2	0	5	1	0	1	2	0	0	0	3	0	0	0	0	0	0	0	1	0	0	0	0	0	0	1	1	1	0	0	1	1	0	0	0	2	0	1	4	1	0	0	0	0	0	2	1	3	2	0	0	7	0	0	0	0	0	0	0	0	3	1	0	1	0	0	0	1	0	0	1	3	2	1	0	0	1	0	4	0	1	0	0	0	0	0	0	1	0	0	0	1	1	0	0	2	0	0	2	0	0	0	0	0	0	0	0	1	0	0	0	1	0	1	0	0	0	0	0	2	0	0	0	4	0	1	0	0	0	0	0	1	2	1	0	0	0	2	1	0	0	0	0	0	0	0	1	0	0	1	0	0	0	0	0	1	2	0	0	0	0	0	1	3	0	1	0	0	0	0	1	0	0	0	0	0	0	2	0	0	0	0	3	0	0	0	1	0	0	2	2	0	0	0	0	0	0	0	0	0	0	0	0	3	0	0	0	0	0	0	2	1	1	0	0	1	0	0	0	3	1	2	0	0	0	1	0	0	0	0	1	0	0	0	0	0	0	1	0	0	0	0	1	0	0	1	1	1	3	1	0	0	0	0	1	0	0	0	1	3	1	0	0	0	0	1	0	0	1	1	3	1	0	1	0	1	0	0	0	0	0	0	0	0	0	0	0	0	0	1	0	1	0	1	0	0	0	0	0	0	0	0	0	0	2	0	0	0	3	0	0	0	0	1	0	3	1	0	0	0	0	0	1	0	0	1	0	0	1	3	0	0	0	2	0	0	1	0	1	0	2	0	0	0	0	0	0	0	0	0	1	0	0	0	1	0	0	0	0	0	1	0	0	0	1	0	1	0	0	0	0	0	0	1	0	0	1	0	0	0	0	1	0	3	3	1	0	0	0	0	1	3	1	0	0	4	0	2	0	0	1	0	0	0	0	0	0	0	0	0	0	0	0	0	0	0	0	0	0	0	0	0	0	0	0	0	0	0	0	3	0	1	1	0	0	1	0	1	0	3	0	0	1	0	0	0	2	2	0	1	0	1	0	0	1	0	0	0	0	0	3	0	0	0	0	0	0	0	0	3	1	0	0	8	0	0	1	0	0	0	0	0	1	0	0	0	1	1	0	0	1	0	0	1	1	0	0	0	3	0	0	3	0	1	0	1	1	1	1	0	0	0	3	0	1	1	0	0	0	0	1	0	0	0	1	1	0	1	0	3	0	0	0	1	0	0	0	0	0	1	2	0	4	1	0	0	1	0	0	0	0	0	0	1	0	6	4	0	0	0	4	0	0	1	0	0	1	0	1	0	6	3	0	1	0	0	0	2	0	1	2	0	0	2	1	1	0	0	1	0	0	1	0	2	0	0	0	2	0	0	1	1	0	0	0	1	0	0	1	0	0	0	0	3	0	0	1	0	0	0	0	0	0	1	0	2	1	0	0	0	0	0	0	0	2	0	0	0	0	0	1	2	0	0	0	1	0	0	0	0	0	0	0	0	0	0	0	0	0	0	0	0	6	1	0	0	1	0	2	1	0	2	0	3	0	0	0	1	0	6	2	1	1	1	1	0	0	0	0	0	1	0	0	0	1	0	0	0	1	0	1	0	0	0	0	0	1	0	0	0	2	0	0	0	1	1	0	0	1	0	0	2	1	0	0	1	0	0	1	0	1	0	0	1	1	0	0	0	0	0	1	0	1	0	0	4	2	0	0	0	2	1	1	0	1	1	0	3	1	1	0	0	0	1	0	0	0	0	0	0	0	4	0	1	0	0	1	1	1	2	0	0	0	0	0	0	0	0	1	0	0	0	0	1	0	0	2	0	1	0	1	0	3	0	3	0	0	0	0	0	0	0	0	0	0	0	0	0	0	1	0	0	0	1	0	0	0	0	0	1	0	1	0	2	0	2	0	1	0	2	0	0	0	1	0	1	0	1	1	7	0	2	0	0	0	0	0	0	0	0	0	0	0	0	0	0	0	0	0	0	1	0	1	0	2	3	0	1	3	1	0	0	0	0	0	0	0	0	0	2	0	0	0	1	0	0	1	0	0	0	0	0	3	0	0	0	0	0	0	1	0	0	1	0	0	0	0	1	0	0	0	0	0	0	0	0	0	0	0	0	0	0	2	0	1	4	0	0	1	0	0	0	0	0	0	1	0	0	0	0	5	0	0	0	0	0	1	0	0	1	1	0	0	0	0	0	1	0	1	0	0	0	0	0	0	0	1	0	0	1	2	0	1	0	0	1	0	0	0	0	1	0	1	0	1	0	0	0	2	1	0	0	4	0	0	0	1	0	0	1	0	0	1	0	1	2	0	0	0	0	2	0	0	1	0	4	6	0	0	1	0	0	1	5	1	0	1	0	0	1	0	0	3	0	0	3	0	0	0	0	2	0	0	0	0	0	0	0	0	0	1	1	0	0	0	0	1	0	0	0	0	3	0	0	0	0	0	0	0	1	0	0	0	0	1	0	0	0	2	1	0	0	0	0	0	0	2	0	1	1	0	0	0	0	0	0	1	0	0	0	0	0	0	2	0	0	0	0	0	0	2	0	0	1	2	1	0	0	0	0	0	1	1	0	0	0	1	0	0	0	0	1	0	0	0	0	2	0	0	0	0	0	0	2	0	0	2	0	0	2	0	0	0	1	0	1	1	3	1	1	0	0	0	0	0	1	0	1	0	1	0	0	0	0	0	1	0	0	0	0	0	0	1	1	0	1	0	0	1	0	0	3	0	0	0	0	1	3	0	1	2	1	0	0	0	0	0	4	2	0	0	0	1	0	0	1	1	0	0	1	0	5	1	1	0	0	3	1	0	2	0	0	1	1	0	0	0	0	0	0	0	0	1	0	2	0	1	0	2	0	1	1	0	0	1	0	0	1	0	0	0	1	0	0	0	0	0	1	2	0	0	0	0	0	2	0	0	1	2	2	1	1	1	0	0	0	2	0	3	0	0	1	0	8	1	1	3	0	0	0	0	2	0	2	1	3	0	0	0	0	0	0	0	0	1	0	0	0	4	0	0	0	1	0	0	0	0	0	2	4	0	0	0	0	1	3	0	1	0	0	0	1	1	0	0	1	0	0	1	0	0	1	1	1	0	1	0	3	0	0	0	1	0	3	1	0	0	0	0	0	0	4	0	0	1	4	1	0	0	0	0	0	0	0	2	1	0	0	0	0	0	0	0	0	1	1	1	2	0	0	1	0	0	0	1	0	0	0	0	0	1	0	0	2	1	0	0	0	0	0	4	0	1	0	1	0	0	0	1	0	0	1	0	2	1	0	0	0	0	0	0	0	4	0	3	2	0	1	0	2	0	1	4	1	0	0	0	0	3	0	0	1	0	0	0	0	0	1	0	0	0	2	0	0	0	0	0	1	1	0	0	0	2	0	0	1	0	0	1	1	1	0	1	0	0	0	1	0	0	2	1	0	0	0	1	0	0	0	0	0	0	1	1	1	0	0	1	0	2	0	0	0	0	0	2	0	0	0	0	0	0	0	0	0	1	0	5	1	0	2	1	1	2	0	0	0	1	0	0	0	0	0	0	1	0	0	0	0	1	2	0	0	0	0	0	0	0	0	1	0	1	2	0	0	0	0	1	0	0	0	0	1	1	0	1	0	1	1	0	0	0	0	0	0	0	0	1	2	0	0	2	1	0	0	0	0	3	0	0	0	0	0	0	3	0	4	1	0	0	0	0	0	0	0	2	0	0	1	0	0	2	0	1	0	1	1	0	0	0	0	3	2	0	0	0	0	0	1	0	7	2	0	0	0	0	0	1	0	0	0	1	0	0	1	2	3	0	0	0	0	1	0	0	3	0	0	0	1	0	0	0	0	2	1	2	0	1	1	5	0	0	1	0	0	1	0	0	3	1	0	0	2	0	0	0	0	0	0	0	0	0	0	1	0	4	2	1	0	0	1	2	0	0	1	0	0	3	1	0	0	0	2	4	0	0	0	0	0	1	0	0	0	0	0	0	0	0	0	1	1	0	0	0	0	1	0	1	0	1	0	0	1	0	2	8	0	0	2	0	1	0	0	0	0	2	1	0	0	2	0	0	0	4	0	3	1	0	0	0	1	1	1	0	0	1	0	6	1	0	0	2	0	0	0	0	1	0	0	0	0	0	0	0	1	1	0	7	0	1	1	0	0	0	0	0	1	1	0	0	3	1	1	4	1	0	0	0	1	0	1	0	2	0	4	0	0	1	1	0	0	0	1	0	0	0	0	0	0	2	0	0	2	3	1	0	0	0	0	0	1	0	0	1	0	0	0	1	2	0	0	0	0	0	0	0	0	0	0	0	0	2	0	0	0	0	0	1	0	0	1	0	0	1	0	1	0	0	0	2	0	0	0	0	0	0	1	3	0	2	0	0	0	1	0	0	0	0	0	0	0	1	0	0	0	0	0	0	0	0	0	1	0	0	0	2	1	1	1	0	0	0	0	0	2	0	2	1	0	2	1	0	0	0	0	1	1	0	0	0	0	0	0	1	0	1	0	3	0	0	0	0	0	0	0	0	1	0	0	1	1	0	2	0	0	0	1	0	0	0	0	0	0	0	1	0	0	1	0	0	0	0	0	1	0	0	0	0	0	0	1	0	0	0	2	0	0	1	0	0	0	0	0	0	0	0	0	0	1	0	0	0	0	0	0	0	0	0	3	1	3	1	0	1	1	0	0	0	0	0	0	1	0	0	0	0	0	0	0	0	0	0	1	0	0	0	1	0	0	8	0	2	0	0	0	3	0	0	1	0	0	1	0	0	0	0	0	0	0	1	0	0	0	0	0	0	1	0	0	0	0	1	2	0	1	0	0	1	0	0	0	0	0	1	1	0	0	0	0	1	2	0	0	0	0	0	3	0	0	1	0	0	1	0	0	0	0	0	1	0	0	0	1	0	0	0	0	0	0	4	2	0	1	1	0	1	1	1	0	0	0	0	0	1	0	0	0	0	1	0	0	1	0	0	3	0	0	0	0	0	0	0	0	0	0	2	2	1	0	2	0	0	5	0	0	0	0	0	0	0	1	0	0	0	0	0	0	0	0	0	4	1	0	1	1	0	0	0	4	0	0	0	0	1	0	1	0	1	0	1	0	0	0	0	0	0	0	2	0	0	0	1	0	0	1	0	0	1	1	1	0	0	0	0	1	0	0	0	0	2	0	0	0	0	0	1	1	0	1	0	2	0	0	1	0	3	0	0	0	0	0	3	1	0	0	1	0	0	1	1	4	1	0	0	0	0	9	0	0	0	0	0	0	0	0	1	0	0	0	0	0	0	0	0	1	0	0	0	0	0	1	3	0	0	0	3	0	0	0	0	0	0	0	0	1	0	0	1	0	1	0	2	0	0	0	1	0	0	0	0	0	0	0	0	0	0	4	1	0	0	0	0	1	0	1	0	1	1	0	3	0	0	3	0	4	0	0	0	0	0	5	0	1	2	0	0	0	0	0	0	0	0	0	0	0	0	0	1	1	0	6	1	0	0	0	0	1	0	0	0	0	2	0	2	0	0	0	0	1	1	0	4	0	1	0	2	0	0	0	0	0	0	0	0	0	0	0	2	5	0	0	1	1	0	0	1	0	0	2	0	0	0	0	2	0	0	0	1	0	1	0	0	0	0	0	1	0	0	2	0	4	0	1	0	3	1	0	0	5	0	0	0	0	0	0	1	0	0	1	0	0	0	0	1	0	1	0	1	0	0	0	1	0	0	0	6	2	1	0	0	0	1	0	0	0	0	0	0	0	0	1	1	0	0	0	0	0	0	0	0	1	0	0	0	1	0	0	0	0	1	3	1	0	0	0	0	0	0	1	0	1	0	0	0	2	0	0	0	0	0	0	0	4	2	2	0	0	4	1	0	0	0	0	2	0	0	0	0	0	1	0	0	0	0	2	2	1	2	1	0	0	0	0	0	0	0	0	0	0	1	0	1	0	1	0	0	0	0	0	1	0	0	0	1	0	0	0	0	0	0	0	0	2	1	0	0	1	0	1	1	0	0	1	0	0	0	0	0	2	0	0	0	5	1	0	0	0	0	0	0	0	1	0	0	0	4	0	0	0	3	0	0	1	0	0	0	0	0	0	0	0	1	0	0	0	0	1	2	1	0	2	1	0	0	0	0	0	1	5	1	0	0	0	0	0	2	0	0	0	1	2	0	0	0	0	0	0	1	0	0	0	0	0	0	0	0	0	0	0	0	0	1	1	0	0	5	0	1	0	0	0	2	1	0	0	1	0	0	0	0	0	0	1	0	1	1	5	1	0	2	0	0	0	0	0	0	1	0	0	1	1	0	0	0	0	1	0	1	1	1	0	0	1	0	0	3	0	0	0	0	1	0	0	0	2	0	0	0	0	1	0	1	0	0	0	0	0	0	0	0	3	5	0	0	0	6	0	0	0	0	0	1	1	0	0	1	0	0	1	0	0	0	0	1	0	0	0	2	0	0	1	1	0	0	0	0	0	0	1	1	0	0	0	0	0	0	0	0	0	1	0	1	1	0	0	2	0	1	0	0	0	0	1	2	0	0	2	0	1	0	1	0	6	1	0	0	0	0	0	0	1	0	0	0	0	0	0	0	1	0	0	0	0	1	0	1	1	2	0	0	0	0	0	0	0	0	0	0	0	0	0	1	0	1	0	1	0	0	3	0	0	2	0	0	1	1	0	0	1	0	0	0	0	5	0	0	0	2	1	0	0	0	0	1	1	0	0	1	0	0	2	0	0	0	0	1	0	2	1	0	0	0	1	0	0	0	1	0	0	3	0	0	0	1	1	0	0	0	0	0	0	0	0	0	0	0	4	0	0	1	0	0	0	0	0	0	1	4	0	0	0	2	2	0	0	4	0	0	0	1	0	1	0	2	0	1	0	0	0	0	0	0	0	2	1	0	2	2	1	6	0	0	0	2	0	0	1	2	1	0	0	1	1	1	0	3	0	0	0	0	0	0	0	0	0	1	0	0	0	0	1	0	1	3	0	1	4	1	1	0	2	0	0	0	0	2	0	0	1	0	0	2	0	0	0	0	0	0	0	0	0	4	1	3	0	2	0	1	1	0	0	0	0	0	0	2	0	1	0	0	2	0	1	0	0	4	0	0	0	1	0	1	0	1	0	0	0	2	0	0	1	2	0	0	0	0	0	0	0	0	0	1	0	8	4	0	1	0	0	0	0	0	0	1	0	0	0	5	1	2	0	3	0	0	0	4	1	0	0	0	0	0	0	0	0	0	0	2	0	1	1	0	0	0	0	0	0	0	0	2	0	0	0	1	0	0	1	0	0	0	0	2	0	0	0	1	1	1	0	0	0	1	0	0	0	0	0	0	1	1	1	1	0	0	0	0	0	0	2	0	1	0	0	0	0	1	0	0	1	0	2	0	1	0	0	0	0	0	0	0	2	1	0	0	1	0	0	0	0	0	0	1	1	0	1	0	0	2	1	0	1	0	1	0	0	4	0	0	0	0	0	0	0	1	0	2	1	0	0	1	0	0	3	0	0	0	0	0	0	2	0	0	3	0	2	0	1	0	3	0	0	0	0	0	0	0	1	0	0	0	0	0	0	0	1	0	0	0	3	2	0	2	0	1	2	0	2	0	2	1	1	1	1	3	1	0	0	0	0	1	0	0	0	3	0	0	0	0	0	1	4	0	0	1	0	0	1	0	0	0	0	2	0	7	0	0	0	0	0	0	0	0	1	0	0	0	2	2	1	3	0	0	0	1	1	4	1	0	0	1	2	1	2	1	1	0	0	0	1	0	1	0	0	0	0	0	1	1	0	0	0	1	0	0	0	0	0	0	0	0	1	0	2	0	1	0	1	0	0	0	2	0	0	0	1	1	0	0	1	0	0	3	0	1	0	1	1	0	0	0	1	0	0	0	2	0	0	0	0	0	0	0	0	0	0	1	0	0	0	0	0	0	1	0	0	0	0	0	0	4	0	0	1	0	1	1	1	1	0	0	0	1	0	0	1	3	0	0	1	0	0	0	0	0	1	0	0	3	0	1	0	1	0	0	0	2	0	0	0	0	0	0	3	1	0	0	0	0	1	1	0	1	0	0	0	1	0	0	0	0	0	0	1	0	0	2	0	0	1	0	3	0	0	0	0	0	0	0	0	0	0	1	0	0	0	0	1	0	0	0	1	2	0	0	0	1	1	0	0	0	0	0	0	0	0	1	4	0	2	1	1	0	1	1	1	2	1	0	0	0	0	4	0	0	1	0	1	0	1	0	0	0	1	1	0	1	2	0	2	3	0	0	0	0	2	1	0	0	2	0	1	0	0	0	0	0	2	0	0	0	0	0	0	0	0	0	0	0	0	0	0	0	1	1	2	0	1	2	0	0	0	1	0	0	0	0	1	0	0	0	0	1	0	1	0	0	0	0	0	0	1	0	0	0	0	0	0	0	1	0	1	0	0	1	0	0	1	0	1	1	0	0	0	0	0	1	0	1	0	1	0	0	0	0	0	2	0	0	2	1	0	0	0	0	0	1	1	0	3	0	0	0	1	0	0	0	1	1	1	0	1	2	2	1	0	0	2	1	0	1	0	0	0	2	0	0	0	0	4	1	0	1	1	0	5	1	0	1	1	0	0	0	0	0	0	0	0	0	0	1	0	0	1	0	1	0	0	1	0	3	2	0	0	0	0	1	0	0	0	1	0	0	7	1	0	0	0	0	0	0	1	0	0	0	0	0	0	0	0	0	2	0	0	0	0	0	2	0	1	0	0	0	0	0	0	0	2	3	0	0	0	0	0	0	0	0	0	0	0	1	1	2	2	1	0	0	0	0	5	2	0	0	1	1	2	0	0	0	1	0	0	0	1	4	0	0	0	0	0	1	1	4	1	0	1	0	0	0	0	0	0	0	0	0	0	0	2	0	0	0	0	6	0	0	0	0	0	1	0	0	0	0	0	0	1	0	0	0	2	3	0	0	0	0	0	3	0
N0.HOG0003920	0	1	0	0	0	0	0	0	0	0	2	0	0	0	0	0	0	0	0	0	0	0	1	0	0	0	0	0	0	0	0	0	0	0	0	0	0	0	0	0	0	0	0	0	0	0	0	0	0	0	0	0	0	0	0	0	0	0	1	0	0	0	0	0	0	0	0	0	0	0	0	1	0	0	0	0	0	0	0	0	0	0	0	0	0	0	0	0	0	0	0	0	0	0	0	1	0	1	0	0	0	1	0	0	0	0	0	0	0	0	0	0	0	0	0	0	0	0	0	0	0	0	0	0	0	0	1	0	0	0	0	0	0	0	0	0	0	0	0	0	0	1	0	0	0	0	0	0	0	0	0	0	0	0	0	0	0	0	0	0	1	0	0	0	0	0	0	0	0	0	0	0	0	0	1	0	0	0	0	0	0	0	0	0	0	0	0	0	0	0	0	0	0	0	0	0	0	0	0	0	0	0	0	0	0	0	0	0	0	0	0	0	0	0	0	0	0	0	0	0	0	0	0	0	0	0	0	0	0	0	0	0	0	0	0	0	0	1	0	0	2	0	0	0	0	0	0	0	0	0	0	0	0	0	1	0	0	0	0	0	1	0	0	0	0	0	0	0	0	0	0	0	0	0	0	0	0	0	0	0	0	0	0	0	0	0	0	1	0	0	1	0	0	0	0	0	0	0	0	0	0	0	0	0	0	0	0	0	0	0	0	0	1	0	0	0	0	0	0	0	0	0	0	0	0	0	0	0	0	0	1	0	0	0	1	0	0	0	0	0	0	0	0	0	0	0	0	0	0	0	0	0	0	0	0	0	0	0	0	0	0	0	0	0	0	0	0	0	0	0	0	0	0	0	0	0	0	0	0	0	0	0	0	0	0	0	0	0	0	0	0	1	1	0	0	0	0	0	0	0	1	0	0	0	0	0	0	0	0	0	0	0	0	0	0	0	0	0	0	0	0	0	0	0	0	0	0	0	0	0	0	0	0	1	0	0	0	0	0	0	0	0	0	0	0	0	0	0	0	0	0	0	0	0	0	0	0	0	0	0	0	0	0	0	0	0	0	0	0	0	0	0	0	0	0	0	0	0	0	0	0	0	0	2	0	0	0	0	0	0	0	0	0	0	0	0	0	0	2	0	0	0	0	0	0	0	0	0	0	0	0	0	0	0	0	0	0	0	0	0	0	0	0	0	0	0	0	0	0	0	0	0	0	0	1	0	0	0	0	0	0	0	0	0	0	0	0	0	0	0	0	0	0	0	0	0	0	0	0	0	0	1	0	0	0	0	0	0	0	0	0	0	0	0	0	1	0	0	0	0	0	0	0	0	0	0	0	1	0	0	0	0	0	0	0	0	0	0	1	0	0	0	0	0	0	0	0	0	0	0	0	0	0	0	0	0	0	0	0	0	0	0	0	0	0	0	0	1	0	0	0	0	0	0	0	0	0	0	0	0	0	0	0	0	0	0	0	0	0	0	0	0	1	0	0	0	0	0	0	0	0	0	0	0	0	0	0	0	0	0	0	0	0	1	0	0	0	0	0	0	0	1	0	0	0	0	0	0	0	0	0	0	0	0	0	0	0	0	1	1	0	0	0	0	0	0	0	0	1	0	0	0	0	0	0	0	1	0	0	0	1	0	0	0	0	0	0	0	0	0	0	0	0	0	0	0	0	0	0	0	0	0	0	1	0	0	0	0	0	0	0	0	0	0	0	0	1	0	0	0	0	0	0	0	0	0	0	0	0	0	0	0	0	0	0	0	0	0	0	0	0	0	1	0	0	0	0	0	0	0	0	0	0	0	0	0	0	0	0	1	0	0	0	0	0	0	0	0	0	0	1	0	0	0	0	0	0	0	0	0	0	0	0	0	0	0	0	0	0	0	0	0	0	0	0	0	0	0	0	0	0	0	0	0	1	0	0	0	0	0	0	0	0	0	0	0	0	0	0	0	0	0	0	0	0	0	0	0	1	0	2	1	0	0	0	0	0	0	0	0	0	0	0	0	0	0	0	0	0	0	0	0	0	0	0	0	0	0	0	2	0	0	0	0	0	1	0	0	0	0	0	0	0	0	0	0	0	0	0	0	0	0	0	0	0	0	0	0	0	0	0	0	0	0	0	0	0	0	0	0	0	0	0	1	0	0	0	1	0	0	0	0	0	0	0	0	0	0	0	2	0	0	0	0	0	0	0	0	0	0	0	0	0	0	0	0	0	0	0	1	0	0	0	0	0	0	0	0	0	0	0	0	0	0	0	0	0	0	1	0	0	0	0	0	0	0	0	0	0	0	0	0	0	0	0	0	0	0	0	0	0	0	0	0	0	0	0	0	0	0	0	0	0	0	0	0	0	0	1	0	0	0	0	0	0	0	0	0	0	0	0	0	0	0	0	0	0	0	0	0	0	0	0	0	0	0	0	0	1	0	0	0	0	1	0	0	0	0	1	0	0	0	0	0	0	0	0	0	0	0	0	0	0	0	0	0	0	0	0	0	0	0	0	0	0	0	0	0	0	0	1	0	0	0	0	0	0	0	0	0	0	0	0	0	0	0	0	0	0	0	0	0	2	0	0	0	0	0	0	0	0	0	0	0	1	0	0	0	0	0	0	0	0	0	0	0	0	0	0	0	0	0	0	0	0	0	0	0	0	0	0	0	0	0	0	0	0	0	0	0	0	0	0	0	0	0	0	0	0	0	0	0	0	0	0	0	0	0	0	0	0	0	0	0	0	2	0	0	0	0	0	0	0	0	0	0	0	0	1	0	0	0	0	0	0	0	0	0	0	0	1	0	0	0	0	0	0	0	0	0	0	0	0	0	0	0	0	0	0	0	0	0	1	0	0	0	0	0	0	0	0	0	0	0	0	0	0	0	0	0	0	0	0	0	0	0	0	0	0	0	0	0	0	0	0	0	0	0	0	0	0	0	0	0	0	0	0	0	0	0	0	0	0	0	0	0	0	0	0	0	0	0	0	0	0	0	1	0	0	0	0	0	0	0	0	0	0	0	3	0	0	0	0	0	0	0	1	0	0	0	0	0	0	0	0	0	0	0	1	0	0	0	0	0	0	0	0	0	0	1	0	0	0	0	0	0	0	0	0	0	0	0	0	0	0	0	0	0	0	0	0	0	0	0	0	0	0	0	0	0	0	0	0	0	0	0	0	0	0	0	0	0	0	0	0	0	0	0	0	0	0	0	0	0	0	0	0	0	0	0	0	1	0	0	0	0	0	0	0	0	0	0	0	0	0	0	0	0	0	0	1	0	1	0	1	0	0	0	0	0	0	0	0	0	0	0	0	0	0	0	0	0	0	0	0	0	2	0	0	0	0	1	0	0	0	0	0	0	0	0	0	0	0	0	0	0	0	0	0	0	0	0	1	0	0	0	0	0	0	0	0	0	0	0	1	0	0	0	0	0	1	0	0	0	0	0	0	0	0	0	0	0	0	0	0	0	0	0	0	0	0	0	0	0	0	0	0	0	0	0	0	0	0	0	0	0	0	0	0	0	0	0	0	0	0	0	0	0	0	0	0	1	0	0	0	0	0	0	1	0	1	0	0	0	0	0	0	0	0	0	0	0	0	0	0	1	0	0	0	0	0	0	0	0	0	0	0	0	0	0	0	0	0	0	0	0	0	0	0	0	0	0	0	0	0	0	0	1	0	0	0	1	0	0	0	0	0	0	0	0	0	0	0	0	0	0	0	0	0	0	0	0	0	0	0	0	0	0	0	0	0	1	0	0	0	0	0	0	0	0	0	0	0	0	0	0	0	0	0	0	0	0	0	0	0	0	0	0	0	0	0	0	0	0	0	1	0	0	0	0	0	0	0	0	0	0	0	0	0	0	0	0	0	0	1	0	0	0	0	1	0	0	0	0	0	0	0	0	0	0	0	0	0	2	1	0	0	0	0	0	0	0	0	0	0	0	0	0	0	0	0	0	0	0	0	0	0	0	0	1	0	1	0	0	0	0	0	0	0	1	0	0	0	0	0	0	0	0	0	0	0	0	0	0	0	0	0	0	0	0	0	0	0	0	0	0	0	0	1	1	0	0	0	0	0	0	0	0	0	0	0	0	1	0	0	0	1	0	0	0	0	0	0	0	0	0	0	1	0	0	0	0	0	0	0	0	0	0	0	0	0	0	0	0	0	0	0	0	0	0	1	0	0	0	0	0	0	0	0	0	0	0	1	0	0	0	0	0	0	0	1	0	0	0	0	0	0	0	0	0	0	0	0	0	0	0	1	0	0	0	0	0	0	0	0	0	0	0	0	0	0	0	0	0	0	0	0	0	0	0	0	0	0	0	0	0	0	0	0	0	0	0	0	0	0	0	0	0	0	0	0	0	0	0	0	0	0	0	0	0	0	0	0	0	0	0	0	0	0	0	0	0	0	0	0	0	0	0	0	0	0	0	0	0	0	0	0	0	0	0	0	0	0	0	0	0	0	0	0	0	0	0	0	2	0	0	0	0	0	0	0	0	0	0	0	0	0	0	0	0	0	0	0	0	0	0	0	0	0	0	0	0	0	0	0	0	0	0	0	0	0	0	0	0	0	0	0	1	0	0	0	0	0	0	1	0	0	0	0	0	0	0	0	0	0	0	1	0	0	0	0	1	0	0	1	0	0	0	0	0	0	0	0	0	0	0	0	0	0	0	0	0	0	0	0	0	0	0	1	0	0	0	0	0	0	0	0	0	0	1	0	0	0	0	0	0	0	0	0	0	0	0	0	0	0	0	0	0	0	0	0	0	0	1	0	0	0	0	0	0	0	0	0	0	1	0	0	0	0	0	0	0	0	0	1	0	0	0	0	0	0	0	0	0	0	0	0	0	0	2	0	0	0	0	0	0	0	0	0	0	0	1	0	0	0	1	0	0	0	0	0	0	0	0	0	0	0	0	0	0	0	0	0	0	0	0	0	0	0	0	0	0	0	0	0	0	0	0	0	0	0	0	0	0	0	0	0	0	0	0	0	0	0	0	0	0	0	0	0	0	0	0	0	0	0	0	0	0	0	0	0	0	0	0	0	0	0	2	0	0	0	0	0	0	0	0	0	0	0	0	0	0	0	0	0	0	0	0	0	1	0	0	0	0	0	0	0	0	0	0	0	0	0	0	0	0	0	0	0	0	0	0	0	0	0	0	0	0	0	0	0	0	0	0	0	0	0	2	0	0	0	0	0	0	0	0	0	0	0	0	1	0	0	0	0	1	0	1	0	0	0	0	0	0	0	0	0	0	0	0	0	0	0	0	0	0	0	0	0	0	0	0	0	0	0	0	0	0	0	1	0	0	0	0	0	0	0	0	0	0	0	0	0	0	0	0	0	0	0	0	0	0	0	0	0	0	0	0	0	0	0	0	0	0	0	0	0	0	0	0	0	0	0	0	0	0	0	0	0	0	0	0	0	0	0	0	0	0	0	0	0	0	0	0	0	0	0	1	0	0	0	0	0	0	0	0	0	0	0	0	0	0	0	1	0	0	0	0	0	0	0	0	0	0	0	0	0	0	0	0	0	0	0	0	0	0	0	0	1	0	0	0	1	0	0	0	0	0	0	0	0	0	0	0	0	0	0	0	0	0	0	0	0	0	0	0	0	0	0	0	0	0	0	0	0	0	0	1	1	0	0	0	0	0	0	0	0	0	0	0	0	0	0	0	0	0	1	0	0	0	0	0	0	0	0	1	0	0	0	0	0	0	0	0	0	0	0	0	0	0	0	0	0	0	0	0	0	0	0	0	0	0	0	0	2	0	0	0	0	0	0	0	0	0	0	0	0	0	0	0	0	1	0	0	0	0	0	0	0	0	0	0	0	0	0	0	1	0	0	0	0	0	0	0	0	0	0	0	0	0	0	1	0	1	0	0	0	0	0	0	0	0	0	0	0	1	0	0	0	0	0	0	0	0	0	0	1	0	0	0	0	0	1	0	1	0	0	0	0	0	0	0	0	0	0	0	0	0	0	0	1	0	0	0	0	0	0	0	1	0	0	0	0	0	0	0	0	0	0	0	0	0	1	0	0	0	0	0	0	0	0	0	0	0	0	0	0	0	0	0	0	0	0	0	1	0	0	0	0	0	0	0	0	0	0	0	0	0	0	1	0	0	0	0	0	0	0	1	0	0	0	0	0	0	1	0	0	0	0	0	0	0	0	0	0	0	0	0	0	0	0	0	0	0	0	0	0	0	1	0	0	0	0	0	0	1	0	0	0	0	0	0	0	0	0	0	0	0	0	0	0	0	0	0	0	0	0	0	0	0	0	0	1	0	0	0	0	1	0	0	0	0	0	0	0	0	1	0	0	0	0	0	0	0	0	0	0	0	0	0	0	0	0	0	0	0	0	0	0	0	0	0	0	0	0	0	0	0	0	0	0	0	0	0	0	0	0	0	0	0	0	0	0	0	0	0	0	0	0	0	0	1	0	0	0	0	0	0	0	0	1	0	0	0	0	0	0	0	0	0	0	0	0	0	0	0	0	0	0	0	0	0	0	0	0	0	0	0	0	0	0	0	0	0	0	0	0	0	0	0	0	0	0	1	0	0	0	0	0	0	0	0	0	0	0	0	0	0	0	0	0	0	0	0	0	0	1	0	0	0	0	0	0	0	0	0	0	0	0	1	0	0	0	0	0	0	1	0	0	0	0	0	0	0	0	0	0	0	0	0	0	0	0	0	0	0	0	0	0	1	0	0	0	0	0	0	0	0	0	0	0	0	0	0	0	0	0	0	0	0	0	0	0	0	0	0	0	0	1	0	0	0	0	0	0	0	0	0	0	0	0	0	0	0	0	0	0	0	0	0	0	0	0	1	0	0	0	0	0	0	0	0	1	0	0	0	0	0	0	0	1	0	0	0	0	0	0	0	0	0	0	0	1	1	0	0	0	0	0	0	0	0	0	0	0	0	0	0	0	0	0	0	1	0	0	0	0	0	0	0	0	2	0	1	0	0	0	0	0	0	0	0	1	0	0	0	0	0	0	0	0	0	0	0	0	0	0	0	0	0	0	0	0	1	0	0	0	0	0	0	0	0	0	1	0	0	0	1	0	0	0	1	0	0	0	0	0	0	1	1	1	0	0	0	0	0	0	0	0	0	0	0	0	0	0	0	0	0	1	1	0	0	0	0	0	0	0	0	0	0	0	0	0	1	0	0	0	0	0	0	0	0	0	1	0	0	0	0	0	0	1	0	0	0	0	0	0	0	0	0	0	1	0	0	0	0	0	0	0	0	0	0	0	0	0	0	0	0	0	0	0	0	0	0	0	0	0	0	0	0	0	0	0	0	0	0	0	0	1	0	0	0	0	0	1	0	0	0	0	0	0	0	0	0	0	1	0	0	0	0	1	1	0	0	0	0	0	0	0	1	0	0	0	1	0	0	0	0	0	0	1	0	1	0	0	0	0	0	0	0	0	0	0	0	0	0	0	0	0	0	0	0	0	0	0	0	0	0	0	0	0	0	0	0	0	0	0	0	0	0	0	0	0	0	0	0	0	0	0	0	0	0	0	0	0	0	0	0	0	0	0	0	0	0	0	0	0	0	0	0	0	0	0	0	0	0	0	0	0	0	0	0	0	0	0	0	0	0	0	0	0	0	0	0	0	1	0	0	0	0	0	1	0	0	1	0	0	0	0	0	0	0	0	0	0	0	0	0	0	0	0	0	0	0	0	0	0	0	0	1	0	0	0	0	0	0	0	0	0	0	0	0	0	0	0	0	2	0	0	0	0	0	0	0	0	0	0	0	0	0	0	0	0	0	0	0	0	0	0	0	0	0	0	0	0	0	0	0	0	0	0	0	0	0	0	0	0	0	0	0	0	0	0	0	0	0	0	0	0	0	2	0	0	0	0	0	0	0	0	0	0	0	0	0	0	0	0	0	0	0	0	0	0	0	0	0	0	0	0	0	0	0	1	0	0	0	1	0	0	0	1	0	0	0	1	0	0	0	0	0	0	0	0	0	0	0	0	0	0	0	0	0	0	0	0	0	0	0	0	0	0	0	0	1	0	0	0	0	0	0	0	0	0	0	0	0	0	0	0	0	0	0	2	0	0	0	0	0	0	0	0	0	1	0	1	0	0	0	0	0	0	0	0	0	0	0	0	0	0	0	0	0	1	0	0	1	0	0	0	0	0	0	0	0	0	0	0	0	0	0	0	0	0	0	0	0	0	0	0	0	0	1	0	0	0	0	0	0	0	0	0	0	0	0	1	0	0	0	0	0	0	0	0	0	0	0	0	0	0	0	0	0	0	1	0	1	0	0	0	0	0	0	0	0	0	0	0	0	0	0	0	0	0	0	0	0	1	0	0	0	0	0	0	0	0	0	0	0	0	0	0	0	0	0	0	0	0	0	0	0	0	0	0	0	0	0	0	0	0	0	0	0	0	0	0	0	0	0	0	0	0	0	0	0	0	1	0	0	0	0	0	0	0	1	0	0	0	0	0	0	0	1	0	0	1	0	0	0	0	0	0	0	1	0	0	0	0	0	0	0	0	0	0	0	2	0	1	0	0	0	1	0	0	0	1	0	1	0	0	0	0	0	0	0	0	0	0	0	0	0	0	0	0	0	0	0	0	0	0	0	0	1	0	0	0	0	0	0	0	0	0	0	0	0	0	0	0	0	0	0	0	0	0	1	0	1	0	0	0	0	0	0	1	0	0	0	1	0	0	0	0	0	0	0	0	0	0	0	0	0	0	0	0	0	1	0	0	0	1	0	0	0	0	0	0	0	0	0	0	0	0	0	0	0	0	0	0	0	0	0	0	0	0	0	0	0	0	0	0	0	0	0	0	0	0	0	0	0	0	0	0	0	0	0	0	0	0	0	0	0	0	0	0	0	0	0	0	0	0	0	0	1	0	0	0	1	0	0	0	0	0	0	0	1	0	0	0	0	0	0	0	0	0	0	0	0	0	0	0	0	0	0	0	0	0	0	0	0	0	0	0	0	0	0	0	0	0	1	0	0	0	0	0	0	0	0	0	0	0	0	0	0	0	0	0	0	0	0	0	0	0	0	0	0	0	0	0	0	0	0	0	0	0	0	0	0	0	0	0	0	0	0	0	0	0	0	0	0	0	0	0	1	0	0	0	0	0	0	0	0	1	0	0	0	0	0	0	0	0	0	0	0	0	0	0	0	0	0	0	0	0	0	0	0	0	0	0	0	0	0	0	0	0	0	0	0	0	0	0	0	0	1	0	0	0	0	0	0	0	0	0	0	0	0	0	0	0	0	0	0	0	0	0	0	1	0	0	0	0	0	0	1	0	0	0	0	0	0	0	0	0	0	0	0	0	0	0	0	0	0	0	0	0	0	0	0	0	0	0	0	0	0	0	0	0	0	0	0	0	0	0	0	0	0	0	0	0	0	0	0	0	0	0	0	0	0	0	0	0	0	0	0	0	0	0	0	0	0	0	0	0	0	0	0	0	0	0	0	0	0	0	0	0	0	0	0	0	0	0	0	0	0	0	0	0	0	0	0	0	0	0	0	0	0	0	0	0	0	0	0	0	0	0	0	0	0	0	1	0	0	0	0	0	0	0	0	0	0	1	0	0	0	0	0	0	0	0	0	0	0	0	0	0	0	0	0	0	0	0	0	0	0	0	2	0	0	0	0	0	0	0	0	1	0	0	0	0	0	0	0	0	0	0	0	0	0	0	0	0	0	0	0	0	0	0	0	0	0	0	0	0	0	0	0	0	0	1	0	0	0	0	0	0	2	0	0	0	1	0	0	0	0	0	0	0	0	0	0	0	1	0	0	0	0	0	0	0	0	0	0	1	0	0	3	0	0	0	0	0	0	0	0	0	0	0	0	0	0	0	0	0	0	0	0	0	0	0	0	0	0	0	0	0	0	0	0	0	0	0	0	0	0	0	0	0	0	0	0	0	0	0	0	0	0	0	1	0	0	0	0	0	0	0	0	0	0	0	0	0	0	0	0	0	0	0	0	0	0	0	1	0	0	0	0	0	0	0	0	0	0	0	0	0	0	0	0	0	0	0	0	0	0	0	0	0	0	0	0	0	0	0	0	0	0	0	0	0	0	0	0	0	0	0	1	0	0	0	0	0	0	0	1	0	0	0	0	0	0	0	0	0	0	0	0	0	0	0	0	0	0	0	0	0	0	0	0	0	0	0	0	0	0	0	0	0	0	0	1	0	0	0	0	0	0	0	0	0	0	0	0	0	0	0	1	0	0	0	0	0	0	0	0	0	0	0	0	0	0	1	0	0	0	0	0	0	0	0	0	0	0	0	0	0	0	2	0	0	0	2	0	0	0	0	0	1	0	0	0	0	0	2	0	0	0	0	0	2	0	0	0	0	0	0	0	0	0	0	0	0	0	1	0	0	0	0	0	0	0	0	0	0	0	0	0	0	0	0	0	0	0	0	0	0	0	0	0	0	0	0	0	0	0	0	0	0	0	0	0	0	0	1	0	0	0	1	0	0	0	0	0	0	0	0	0	0	0	0	0	0	1	0	0	0	0	0	1	0	0	0	0	0	0	0	0	0	0	0	0	0	0	0	0	0	0	0	0	0	0	0	0	1	0	0	0	0	0	0	0	0	0	0	0	0	0	1	0	0	0	0	0	0	1	0	0	0	0	0	0	0	0	0	0	0	0	0	0	0	0	0	0	0	0	0	1	0	0	0	0	0	0	0	0	0	0	0	0	0	0	0	0	0	0	0	0	0	0	0	0	0	0	0	0	0	0	0	0	0	0	0	0	0	0	0	0	0	0	0	0	0	0	0	0	0	0	0	0	0	0	0	0	0	0	0	0	0	0	0	0	0	0	0	0	0	0	0	0	0	0	1	0	0	0	0	0	0	0	0	0	0	0	0	1	0	0	0	0	0	0	0	0	0	0	0	0	0	0	0	0	0	1	0	1	0	0	0	0	0	0	0	2	0	0	0	0	0	0	0	0	0	0	0	0	0	0	0	0	0	0	0	0	0	0	0	0	0	0	0	0	0	0	1	0	0	0	0	0	0	0	0	0	0	0	1	0	0	0	0	0	0	0	0	0	2	0	0	0	0	0	0	0	0	0	0	1	0	0	0	0	1	0	0	0	0	0	0	0	0	0	0	0	0	1	0	0	0	0	0	0	0	0	0	0	0	0	0	1	0	0	0	0	0	0	0	0	1	0	0	0	0	0	1	0	0	0	0	0	0	1	0	0	0	0	0	0	0	1	0	0	0	0	0	0	0	0	0	0	0	0	0	1	0	0	0	0	0	0	0	0	0	0	0	0	0	0	0	0	0	0	0	1	0	0	0	0	0	0	0	0	0	0	0	0	0	0	0	0	0	0	0	0	0	0	0	0	0	0	0	0	0	0	0	0	0	0	0	0	0	0	0	0	0	0	0	0	1	0	0	0	0	0	0	0	0	0	0	0	0	0	0	0	0	0	0	0	0	0	0	0	0	2	0	0	0	0	0	0	0	0	0	0	1	0	0	0	0	1	0	0	0	0	0	0	0	0	0	0	1	0	0	0	0	0	0	0	0	1	0	0	0	0	0	1	0	0	0	0	0	0	0	1	0	0	0	0	0	0	0	0	0	0	0	0	0	0	0	0	0	0	0	0	0	0	0	0	0	0	0	0	0	0	0	0	0	0	0	0	0	0	0	0	0	0	0	0	0	0	0	1	0	1	0	0	0	0	1	0	0	0	0	0	0	0	0	0	0	0	0	0	0	0	0	0	0	0	0	0	0	0	0	0	0	0	0	0	0	0	0	0	0	0	0	0	0	0	0	0	0	0	0	0	0	0	0	0	0	0	0	0	0	0	0	0	0	0	0	0	0	0	1	0	0	0	1
N0.HOG0000452	0	0	0	0	0	0	0	0	0	0	0	0	0	0	0	0	0	0	0	0	0	0	0	0	0	0	0	0	0	0	0	0	0	0	0	0	0	0	0	0	0	0	0	0	0	0	0	0	0	0	1	0	0	0	0	0	0	0	0	0	0	0	0	0	0	0	0	0	0	0	0	0	0	0	0	0	0	0	0	0	0	0	0	1	0	0	0	0	0	0	0	0	0	0	0	0	0	0	0	0	0	0	0	0	0	0	0	0	0	0	0	0	0	0	0	0	0	0	0	0	0	0	0	0	0	0	0	0	0	0	0	0	0	0	0	0	0	0	0	0	0	0	0	0	0	0	0	1	0	0	0	0	0	0	0	0	0	0	0	0	0	0	0	0	0	0	0	0	0	0	0	0	0	0	0	0	0	0	2	0	0	0	0	0	0	0	0	0	0	0	0	0	0	0	0	0	0	0	0	0	0	0	0	0	0	0	0	0	0	0	0	0	0	0	0	0	0	1	0	0	0	0	0	0	0	0	0	0	0	0	0	0	0	0	0	0	0	0	0	0	0	0	0	0	0	0	0	0	0	0	0	0	0	0	0	0	0	0	0	0	0	0	0	0	0	0	0	0	0	0	0	0	0	0	0	0	0	0	0	0	0	0	0	0	0	1	0	0	0	0	0	0	0	0	0	0	0	0	0	0	0	0	0	0	0	0	0	0	0	0	0	0	0	0	0	0	0	0	0	0	0	0	0	0	0	0	0	0	0	2	0	0	0	0	0	0	0	0	0	0	0	0	0	0	0	0	0	0	1	0	0	0	1	0	0	0	0	0	0	0	0	0	0	0	0	0	0	0	0	0	0	0	0	0	0	0	0	0	0	0	0	0	0	0	0	0	0	0	0	0	0	0	0	0	0	0	0	0	0	0	0	0	0	0	0	0	0	0	0	0	0	0	0	0	0	0	0	0	0	0	0	0	0	0	0	0	0	0	0	0	0	0	0	0	0	0	0	0	0	0	0	0	0	0	0	0	0	0	0	0	0	0	0	0	0	0	0	0	0	0	0	0	0	0	0	0	0	0	0	0	0	0	0	0	0	0	0	0	0	0	0	0	0	0	0	0	0	0	0	0	0	0	0	0	0	0	0	0	0	0	0	0	0	0	0	0	0	0	0	0	0	0	0	0	0	0	0	0	0	0	0	0	0	0	0	0	0	0	0	0	0	0	0	0	0	0	0	0	0	0	0	0	0	0	0	0	0	0	0	0	0	0	0	0	0	0	0	0	0	0	0	0	0	0	0	0	0	0	0	0	0	0	0	0	0	0	0	0	0	0	0	0	0	0	0	0	0	3	0	0	0	0	0	0	0	0	0	0	0	0	0	0	0	0	0	0	0	0	0	0	0	0	0	0	0	0	0	0	0	0	0	0	0	0	0	0	0	0	0	0	0	0	0	0	0	0	0	0	0	0	0	0	0	0	0	0	0	0	0	0	0	0	0	0	0	0	0	0	0	0	1	0	0	0	0	0	0	0	0	0	0	0	0	0	0	0	0	0	0	0	0	0	0	0	0	0	0	0	0	0	0	0	0	0	1	0	0	0	0	0	0	0	0	0	0	0	0	0	0	0	0	0	0	0	0	0	3	0	0	0	0	0	0	0	0	0	0	0	0	0	0	0	0	0	0	0	0	0	0	0	0	0	1	0	0	0	0	0	0	0	0	0	0	1	0	0	0	0	0	0	0	0	0	0	0	0	0	0	0	0	0	0	0	0	0	0	0	0	0	0	0	0	0	0	0	0	0	0	0	0	0	0	0	0	0	0	0	0	0	0	0	0	0	0	0	0	0	0	0	0	0	0	0	0	0	0	0	0	0	0	0	0	0	0	0	0	0	0	0	0	0	0	0	0	0	0	0	0	0	0	0	0	0	0	0	0	0	0	0	0	0	0	0	0	0	0	0	0	0	0	0	0	0	0	0	0	0	0	0	0	0	0	0	0	0	0	0	0	0	0	0	0	0	0	0	0	0	0	0	0	0	0	0	0	0	0	0	0	0	0	0	0	0	0	0	0	0	0	0	0	0	0	0	0	0	0	0	0	0	0	0	0	0	0	0	0	0	0	0	0	0	0	0	0	0	0	0	0	0	0	0	0	0	0	0	0	0	0	0	0	0	0	0	0	0	0	0	0	0	0	0	0	0	0	0	0	0	0	0	0	0	0	0	0	0	0	0	0	0	0	0	0	0	0	0	0	0	0	0	0	0	0	0	0	0	0	0	0	0	0	0	0	0	0	0	0	0	0	0	0	0	0	0	0	0	0	0	0	0	0	0	0	0	0	0	0	0	0	0	0	0	0	0	0	0	0	0	0	0	0	0	0	0	0	0	0	0	0	0	0	0	0	0	0	0	0	0	0	0	0	0	0	0	0	0	0	0	0	0	0	0	0	0	0	0	0	0	0	0	0	0	0	0	0	0	0	0	0	0	0	0	0	0	0	0	0	0	0	0	0	0	0	0	0	0	0	0	1	0	0	1	0	0	0	0	0	0	0	0	0	0	0	0	0	0	0	0	0	0	0	0	0	0	0	2	0	0	2	0	0	0	0	0	0	0	0	0	0	0	0	0	0	0	0	0	0	0	0	0	0	0	0	0	0	0	0	0	0	0	0	0	0	0	0	0	0	0	0	0	0	0	0	0	0	0	0	0	0	0	0	0	0	0	0	0	0	0	0	0	0	0	0	0	0	0	0	0	0	0	0	0	0	0	0	0	0	0	0	1	0	0	0	0	0	0	0	0	3	0	0	0	0	0	0	0	0	0	0	0	0	0	0	0	0	0	0	0	0	0	0	0	0	0	0	0	0	0	0	0	0	0	0	0	0	0	0	0	0	0	0	0	0	0	0	0	0	0	0	0	0	0	0	0	0	0	0	0	0	0	0	0	0	0	0	0	0	0	0	0	0	0	0	0	0	0	0	0	0	0	0	0	0	0	0	0	0	0	0	0	0	0	0	0	0	0	0	0	0	0	0	0	0	0	0	0	0	0	0	0	0	0	0	0	0	0	0	0	0	0	0	0	0	0	0	0	0	0	0	0	0	0	0	0	0	0	0	0	0	0	0	0	0	0	0	0	0	0	0	0	0	0	0	0	0	0	0	0	0	0	0	0	0	0	0	0	0	0	0	0	0	0	0	0	0	0	0	0	0	0	0	0	0	0	0	0	0	0	0	0	0	0	0	0	0	0	0	0	0	0	0	0	0	0	0	0	0	0	0	0	0	0	0	0	0	0	0	0	0	0	0	0	0	0	0	0	0	0	0	0	0	0	0	0	0	0	0	0	0	0	0	0	0	0	0	0	0	0	0	0	0	0	0	0	0	0	0	0	0	0	0	0	0	0	0	0	0	0	0	0	0	0	0	0	0	0	0	0	0	0	0	0	0	0	0	0	0	0	0	0	0	0	0	0	0	0	0	0	0	0	0	0	0	0	0	0	0	0	1	0	0	0	0	0	0	0	0	0	0	0	0	0	0	0	0	0	0	0	0	0	0	0	0	0	0	0	0	0	0	0	0	0	0	0	0	0	0	0	0	0	0	0	0	0	0	0	0	0	0	0	0	0	0	0	0	0	2	0	0	0	0	0	0	0	0	0	0	0	0	0	0	0	0	0	0	0	0	0	1	0	0	0	0	0	0	0	0	0	0	0	0	0	0	0	0	0	0	0	0	0	0	0	0	0	0	0	0	0	0	0	0	0	0	0	0	0	0	0	0	0	0	0	0	0	0	0	0	0	0	0	0	0	0	0	0	0	0	0	0	0	0	0	0	0	0	0	0	0	0	0	0	0	0	0	0	0	0	0	0	0	0	0	0	0	0	0	0	0	0	0	0	0	0	0	0	0	0	1	0	0	0	0	0	0	0	0	0	0	0	2	0	0	0	0	0	0	0	0	0	0	0	0	0	1	0	0	0	0	0	0	0	0	0	0	0	0	0	0	0	0	0	0	0	0	0	0	0	0	0	0	0	0	0	0	0	0	0	0	0	0	0	0	0	1	0	0	0	0	0	0	0	0	0	0	0	0	0	0	0	0	0	0	0	0	0	0	0	0	0	0	0	0	0	0	0	0	0	0	0	0	0	0	0	0	0	0	0	0	0	0	0	0	0	0	0	0	0	0	0	0	0	0	0	0	0	0	0	0	0	0	0	0	0	0	0	0	0	0	0	0	0	0	0	0	0	0	0	0	0	0	0	0	0	0	0	0	0	0	0	0	0	0	0	0	0	0	0	0	0	0	0	0	0	0	0	0	0	0	0	0	0	0	0	0	0	0	0	0	0	0	1	0	0	0	0	0	0	0	0	0	0	0	0	0	0	0	0	0	0	1	0	0	0	0	0	0	0	0	0	0	0	0	0	0	0	0	0	0	0	0	0	0	0	0	0	0	0	0	0	0	0	0	0	0	0	0	0	0	0	0	0	0	0	0	0	0	0	0	0	0	0	0	0	0	0	0	0	0	0	0	0	2	0	0	0	0	0	0	0	0	0	0	0	0	0	0	0	0	0	0	0	0	0	0	0	0	0	0	0	0	0	0	2	0	0	0	0	0	0	0	0	0	0	0	0	0	0	0	0	0	0	0	0	0	0	0	0	0	0	0	0	0	0	0	0	0	0	0	0	0	0	0	0	1	0	0	0	0	0	0	0	0	0	0	0	0	0	0	0	0	0	0	0	0	0	0	1	0	0	0	0	0	0	0	0	0	0	0	0	0	0	0	0	0	0	0	0	0	0	0	1	0	0	0	0	0	0	0	0	0	0	0	0	0	0	0	0	0	0	0	0	0	0	0	0	0	0	0	0	0	0	0	0	0	0	0	0	0	0	0	0	0	0	0	0	0	0	0	0	0	0	0	0	0	0	0	0	0	0	0	0	0	0	0	0	0	0	0	0	0	0	0	0	0	0	0	0	0	0	0	0	0	0	0	0	0	0	0	0	0	0	0	0	0	0	0	0	0	0	0	0	0	0	0	0	0	0	0	0	0	0	0	0	0	0	0	0	1	0	0	0	0	0	0	0	0	0	0	0	0	0	0	0	0	0	0	0	0	0	0	0	0	0	0	0	0	0	0	0	0	0	0	0	0	0	0	0	0	0	0	0	0	0	0	0	0	0	0	0	0	0	0	2	0	0	0	0	0	0	0	0	0	0	0	0	0	0	0	0	0	0	0	0	0	0	0	0	0	0	0	0	0	0	0	0	0	0	0	0	0	0	0	0	0	0	0	0	0	0	0	0	0	0	0	0	0	0	0	0	0	0	0	0	0	0	0	0	0	0	0	0	0	0	0	0	0	0	0	0	0	0	0	0	0	0	0	0	0	0	0	0	0	0	0	0	0	0	0	0	0	0	0	0	0	0	0	0	0	0	0	0	0	0	0	0	0	0	0	0	0	0	0	0	0	0	0	0	0	0	0	0	0	0	0	0	0	0	0	0	0	0	0	0	0	0	0	0	0	0	0	0	0	0	0	0	0	0	0	0	0	0	0	0	0	0	0	0	0	0	0	0	0	0	0	0	0	0	0	0	0	0	0	0	0	0	0	0	0	0	0	0	0	0	0	0	0	0	0	0	0	0	0	0	0	0	0	0	0	0	0	0	0	0	0	0	0	0	0	0	0	0	0	0	0	0	0	0	0	1	0	0	0	0	0	0	0	0	1	0	0	0	0	0	0	0	0	0	1	0	0	0	0	0	0	0	0	0	0	0	0	0	0	0	0	0	0	0	0	0	0	0	0	0	0	0	0	0	0	0	0	0	0	0	0	0	0	0	0	0	0	0	0	0	0	0	0	0	0	0	0	0	0	0	0	0	0	0	0	0	0	0	0	0	0	0	0	0	0	0	0	0	0	0	0	0	0	0	0	0	0	0	0	0	0	0	0	0	0	0	0	0	0	0	0	0	0	0	0	0	0	0	0	0	0	0	0	0	0	0	0	0	0	0	1	0	0	0	0	0	0	0	0	0	0	0	0	0	0	0	0	0	0	0	0	0	0	0	0	0	0	0	0	0	0	0	0	0	0	0	0	0	0	0	0	0	0	0	0	0	0	0	0	0	0	0	0	0	0	0	0	0	0	0	0	0	0	0	0	0	0	0	0	0	0	0	0	0	0	0	0	0	0	0	0	0	0	0	0	0	0	0	0	0	0	1	0	0	0	0	0	0	0	0	0	0	0	0	0	0	0	0	0	0	0	0	0	0	0	0	0	0	0	0	0	0	0	0	0	0	0	0	0	0	0	0	0	0	0	1	0	0	0	0	0	0	0	0	0	0	0	0	1	0	0	0	0	0	0	0	0	0	0	0	0	0	0	0	0	0	0	0	0	0	0	0	0	0	0	0	0	0	0	0	0	0	0	0	0	0	0	0	0	0	0	0	0	0	0	0	0	0	0	0	0	0	0	0	0	0	0	0	0	0	0	0	0	0	0	0	0	0	0	0	0	0	0	0	0	0	0	1	2	0	0	0	0	0	0	0	0	0	0	1	0	0	0	0	0	0	0	0	0	0	0	0	0	0	0	0	0	0	0	0	0	0	0	0	0	0	0	0	0	0	0	0	0	0	0	0	0	0	0	0	0	0	0	0	0	0	0	0	0	0	0	0	0	0	0	0	0	0	0	0	0	0	0	0	0	0	0	0	0	0	0	0	0	0	0	0	0	0	0	0	0	0	0	0	0	0	0	0	0	0	0	0	0	0	0	0	0	0	0	0	0	0	0	0	0	0	0	0	0	0	0	0	0	0	0	0	0	0	0	0	0	0	0	0	0	0	0	0	0	0	0	0	0	0	0	0	0	0	0	0	0	0	0	0	0	0	0	0	1	0	0	0	0	0	0	0	0	0	0	0	0	0	0	0	0	0	0	0	0	0	0	0	0	0	0	0	0	0	0	0	0	0	0	4	0	0	0	0	0	0	0	0	0	0	0	0	0	0	0	0	0	0	0	0	0	0	0	0	0	0	0	0	0	0	0	0	0	0	0	0	0	0	0	0	0	0	0	0	0	0	0	0	0	0	1	0	0	0	0	0	0	0	0	0	0	0	0	0	0	0	0	0	0	0	0	0	0	0	0	0	0	0	0	0	0	1	0	0	0	0	0	0	0	0	0	0	0	0	0	0	0	0	0	0	0	0	0	0	0	0	0	0	0	0	0	0	0	0	0	0	0	0	0	0	0	0	0	0	0	0	0	0	0	0	0	0	0	0	0	0	0	0	0	0	0	0	0	0	0	0	0	0	0	0	0	0	0	0	0	0	0	0	0	0	0	0	0	0	0	0	0	0	0	0	0	0	0	0	0	0	0	0	0	0	0	0	0	0	0	0	0	0	0	0	1	0	0	0	0	0	0	0	0	0	0	0	0	0	0	0	0	0	0	0	0	0	0	0	1	0	0	0	0	0	0	0	0	0	0	0	0	0	1	0	0	0	0	0	0	0	0	0	0	0	0	0	0	0	0	0	0	0	0	0	0	0	0	0	0	0	0	0	0	0	0	0	0	0	0	1	0	0	0	0	0	0	2	0	0	0	0	0	0	0	0	0	0	0	0	0	0	0	0	0	0	0	0	0	0	0	0	0	0	0	0	0	0	0	0	0	0	0	0	0	0	0	0	0	0	0	0	0	1	0	0	0	0	0	0	0	0	0	0	0	1	0	0	0	0	0	0	0	0	0	0	0	0	0	0	0	0	0	0	0	0	0	0	0	0	0	0	0	0	0	0	0	0	0	0	0	0	0	0	0	0	0	0	0	0	0	0	0	0	0	0	0	0	0	0	0	0	0	0	0	0	0	0	0	0	0	0	0	0	0	0	0	0	0	0	0	0	0	0	0	0	0	0	0	0	0	0	0	0	0	0	0	0	0	0	0	0	0	0	0	0	0	0	0	0	0	0	0	0	0	0	0	0	0	0	0	0	0	0	0	0	0	0	0	0	0	0	0	0	0	0	0	0	0	0	0	0	0	1	0	0	0	2	0	0	0	0	0	0	0	0	0	0	0	0	0	0	0	0	0	0	0	0	0	0	0	0	0	0	0	0	0	0	0	0	0	1	0	0	0	0	0	0	0	0	0	0	0	0	0	0	0	0	0	0	0	0	0	0	0	0	0	0	0	0	0	1	0	0	0	0	0	0	0	0	0	0	0	0	0	0	0	0	0	0	0	0	0	0	0	0	0	0	0	0	0	0	0	0	0	0	0	0	0	0	0	0	0	2	0	0	0	0	0	0	0	0	0	0	0	0	0	0	0	0	0	0	0	0	0	0	0	0	0	0	0	1	0	0	0	0	0	0	0	0	0	0	0	0	0	0	0	0	0	0	0	0	0	0	0	0	0	0	0	0	0	0	0	0	0	0	0	0	0	0	0	0	0	0	0	0	0	0	0	0	1	0	0	0	0	0	0	0	0	0	0	0	0	0	0	0	0	0	0	0	0	0	0	0	0	0	0	0	0	0	0	0	0	0	0	0	0	0	0	0	0	0	0	0	0	0	0	0	0	0	0	0	0	0	0	0	0	0	0	0	0	0	0	0	0	0	0	0	0	0	0	0	0	0	0	0	0	0	0	0	0	0	0	0	0	0	0	0	0	0	0	0	0	0	0	0	0	0	0	0	0	0	0	0	0	0	0	0	0	0	0	0	0	0	0	0	0	0	0	0	0	0	0	0	0	0	0	0	0	0	0	0	0	0	0	0	0	0	0	0	0	0	0	0	0	0	0	0	0	0	0	0	0	0	0	0	0	0	0	0	0	0	0	0	0	0	0	0	0	0	0	0	0	0	0	0	0	0	0	0	0	0	0	0	0	0	0	0	0	0	0	0	0	0	0	0	0	0	0	0	1	0	0	0	0	0	0	0	0	0	0	0	0	0	0	0	0	0	0	0	0	0	0	0	0	0	0	0	0	0	0	0	0	0	0	0	0	0	0	0	0	0	0	0	0	0	0	0	0	0	0	0	0	0	0	0	0	0	0	0	0	0	0	0	0	0	0	0	0	0	0	0	0	0	0	0	0	0	0	0	0	0	0	0	0	0	0	0	0	0	0	0	0	0	0	0	0	0	0	0	0	0	0	0	0	0	0	0	0	0	0	0	0	0	0	0	0	0	0	0	0	0	0	0	0	0	0	0	0	0	0	0	0	0	0	0	0	0	0	0	0	0	0	0	0	0	0	0	0	0	0	0	0	0	0	0	0	0	0	0	0	0	0	0	0	0	1	0	0	1	0	0	1	0	0	0	0	0	0	0	0	0	0	0	0	1	0	0	0	0	0	0	0	0	0	0	0	0	0	0	0	0	0	0	0	0	0	0	0	0	0	0	0	0	0	0	0	0	0	0	0	0	0	0	0	0	0	0	0	0	0	0	0	0	0	0	0	0	0	0	0	0	0	0	0	0	0	0	0	0	0	0	0	0	0	0	0	0	0	0	0	0	0	0	0	0	0	0	0	0	0	0	0	0	0	0	0	0	0	0	0	0	0	0	0	0	0	0	0	0	0	0	0	0	0	0	0	0	0	0	0	0	0	0	0	0	0	0	0	0	0	0	0	0	0	0	0	0	1	0	0	0	0	0	0	1	0	0	0	0	0	0	0	0	0	0	0	0	0	0	0	0	0	0	0	0	0	0	0	1	0	0	0	0	0	0	0	0	0	0	0	0	0	0	0	0	0	0	0	0	0	0	0	0	0	0	0	0	0	0	0	0	0	0	0	0	0	0	0	0	0	0	0	0	0	0	0	0	0	0	0	0	0	0	0	0	0	0	0	0	0	0	0	0	0	0	0	0	0	0	0	0	0	0	0	0	0	0	0	0	0	0	0	0	0	0	0	0	0	0	0	0	0	0	0	0	0	0	0	0	0	0	0	0	0	0	0	0	0	0	0	0	0	0	0	0	0	0	0	0	0	0	0	0	0	0	0	0	0	0	0	0	0	0	0	0	0	0	0	1	0	0	0	0	0	0	0	0	0	0	0	0	0	0	0	0	0	0	0	0	0	0	0	0	0	0	0	0	0	0	0	0	0	0	0	0	0	0	0	0	0	0	0	1	0	0	0	0	0	0	0	0	0	0	0	0	0	0	0	0	0	0	0	0	0	0	0	0	0	0	0	0	0	0	0	0	0	0	0	0	0	0	0	0	0	0	0	0	0	0	0	0	0	0	0	0	0	0	0	0	0	0	0	0	0	0	0	0	0	0	0	0	0	0	0	0	0	0	0	0	0	0	0	0	0	0	0	0	0	0	0	0	0	0	0	0	0	0	0	0	0	0	0	2	0	0	0	0	0	0	0	0	0	0	0	0	0	0	0	0	0	0	0	0	0	0	0	0	0	0	0	0	0	0	0	0	0	0	0	1	0	0	0	0	0	0	0	0	0	0	0	0	0	0	0	0	0	0	0	0	0	0	0	0	0	0	0	0	0	0	0	0	0	0	0	0	0	0	0	0	0	0	0	0	0	0	0	0	0	0	0	0	0	0	0	0	0	0	1	0	0	0	0	0	0	0	0	0	0	0	0	0	0	0	0	0	0	0	0	0	0	0	1	0	0	0	0	0	0	0	0	0	0	0	0	0	0	0	0	1	0	0	0	0	0	0	0	0	0	0	0	0	0	0	0	0	0	0	0	0	0	0	0	0	0	0	0	0	0	0	0	0	0	0	0	2	0	0	0	0	0	0	0	0	0	0	0	0	0	0	0	0	0	0	0	0	0	0	0	0	0	0	0	0	0	0	0	0	0	0	0	0	0	0	0	0	0	0	0	0	0	0	0	0	0	0	0	0	0	0	0	0	0	0	0	0	0	0	0	0	0	0	0	0	0	1	0	0	0	0	0	0	0	0	0	0	0	0	0	0	0	0	0	0	0	0	0	0	0	0	1	0	0	0	0	0	0	0	0	0	0	0	0	0	0	0	0	0	0	0	0	0	0	0	0	0	0	0	0	0	0	0	0	0	0	0	0	0	0	0	0	0	0	0	0	0	0	0	0	0	0	0	0	0	0	0	0	0	0	0	0	0	0	0	0	0	0	0	0	0	0	0	0	0	0	0	0	0	0	0	0	0	0	0	0	0	0	0	0	0	0	0	0	0	0	0	0	0	0	0	0	0	0	0	0	0	0	0	0	1	0	0	0	0	0	0	0	0	0	0	0	0	0	0	0	0	0	0	0	0	0	0	0	0	0	0	0	0	0	0	0	0	0	0	0	0	0	0	0	0	0	0	0	0	0	0	0	0	0	0	0	0	0	0	0	0	0	0	0	0	0	0	0	0	0	0	0	0	0	0	0	0	0	0	0	0	0	0	0	0	0	0	0	0	0	0	0	0	0	0	0	0	0	0	0	0	0	0	0	0	0	0	0	0	0	0	0	0	0	0	0	0	0	0	0	0	0	0	0	0	0	0	0	1	1	0	0	0	0	0	0	0	0	0	0	0	0	0	0	0	0	0	0	0	0	0	0	0	0	0	0	0	0	0	0	0	0	0	0	0	0	0	0	0	0	0	0	0	0	0	0	0	0	0	0	0	0	0	0	0	0	0	0	0	0	0	0	0	0	0	0	0	0	0	0	0	0	0	0	0	0	0	0	0	0	0	0	0	0	0	0	0	0	0	0	0	0	0	0	0	0	0	0	0	0	0	0	0	0	0	0	0	0	0	0	0	0	0	3	0	0	0	0	0	0	0	0	0	0	0	0	0	0	0	0	0	0	0	0	0	0	0	0	0	0	0	0	0	0	0	0	0	0	0	0	0	0	0	0	0	0	0	0	1	0	0	0	0	0	0	0	0	0	0	0	0	0	0	0	0	0	0
N0.HOG0006133	0	4	2	1	0	0	0	1	1	1	1	0	4	1	0	2	1	3	0	2	3	1	3	0	1	0	1	0	0	0	0	2	1	0	1	1	0	0	0	0	3	1	2	0	0	0	1	3	0	1	0	0	0	0	6	1	3	1	1	0	0	1	0	0	0	1	1	3	1	2	1	2	0	0	0	4	0	1	0	2	1	0	0	1	0	1	1	0	0	0	1	0	1	3	0	1	1	2	4	0	1	1	1	0	4	1	1	0	1	2	1	0	1	3	2	0	0	0	0	0	0	3	0	2	2	0	0	0	3	1	0	2	0	0	1	2	1	1	0	1	0	2	0	0	1	1	0	1	1	0	0	1	2	2	5	0	2	0	0	0	0	1	0	1	0	0	0	2	1	0	2	0	1	3	3	1	0	0	0	3	0	1	0	0	2	0	3	0	0	2	0	0	0	2	1	3	0	0	1	4	0	0	3	0	0	1	1	0	2	1	2	1	1	1	0	1	3	2	0	1	1	0	0	1	1	0	0	0	0	1	0	0	0	0	0	0	1	0	3	0	3	0	2	1	0	0	3	0	1	0	1	0	1	1	3	1	0	0	1	0	1	1	1	0	4	2	0	1	0	1	4	2	1	0	2	1	0	0	2	0	2	2	0	0	0	3	1	1	2	0	4	0	0	1	2	1	0	1	1	1	4	0	0	0	1	1	0	0	0	3	0	0	4	0	0	0	1	3	0	0	1	1	2	0	1	0	0	5	3	1	2	1	0	2	1	3	0	1	1	0	0	0	3	0	0	0	0	1	3	0	2	1	2	9	1	0	0	0	1	0	0	3	2	2	0	2	0	0	0	0	1	1	1	0	1	0	0	0	1	1	1	0	0	2	2	1	2	0	0	0	1	1	3	1	0	0	2	1	4	1	4	3	0	3	0	3	4	2	0	0	0	0	1	2	3	0	1	0	1	0	2	2	0	1	0	2	0	0	0	1	3	0	0	3	4	3	0	1	1	0	0	2	0	2	5	1	0	0	0	1	3	0	2	1	0	0	0	0	6	2	0	1	1	1	0	1	3	1	1	2	0	0	1	2	0	1	0	1	1	1	1	1	3	4	1	1	1	1	0	0	1	0	1	0	0	2	1	2	5	0	2	0	1	0	3	4	0	1	0	0	2	0	0	2	1	0	0	1	2	3	1	0	0	1	0	1	0	0	2	0	0	1	0	0	0	0	1	0	3	1	1	0	0	1	1	0	3	0	0	6	1	0	1	3	0	3	0	2	1	0	0	0	0	1	1	0	0	1	4	0	2	1	0	0	3	2	0	1	0	1	0	0	0	0	2	1	0	0	1	2	0	1	0	4	0	0	0	2	1	0	1	0	0	2	0	0	0	0	0	0	1	1	1	0	0	0	1	0	1	1	0	0	1	1	0	0	0	1	0	0	1	0	0	2	2	2	0	1	1	0	0	0	0	1	0	0	1	0	1	2	1	2	0	1	0	0	3	0	0	0	1	0	0	0	1	0	3	3	0	2	1	0	0	3	0	0	0	0	0	0	0	0	0	0	0	0	0	1	0	0	0	4	0	2	0	0	2	0	0	2	0	0	1	1	1	0	0	1	2	3	1	1	2	1	0	0	4	1	1	0	0	0	1	0	1	0	1	0	2	1	0	0	2	2	0	1	3	0	1	1	0	0	2	0	0	0	1	0	1	0	3	0	0	1	0	0	3	0	1	2	3	3	0	0	0	0	2	1	1	0	1	1	0	1	1	0	1	1	0	1	0	0	6	1	1	1	1	1	4	0	0	0	0	1	0	0	0	2	1	1	1	1	0	1	2	1	0	4	1	0	0	0	1	0	2	0	0	0	1	0	0	0	0	2	3	1	2	0	0	1	1	1	3	1	0	0	0	0	1	0	0	1	0	0	3	2	0	0	0	0	2	0	0	0	2	1	0	1	2	5	0	0	0	0	0	2	1	1	0	1	0	0	2	1	2	4	1	0	5	1	0	0	0	0	0	0	1	1	2	0	0	3	0	1	0	1	0	4	1	0	0	3	4	1	0	3	0	0	0	2	0	4	0	0	2	1	2	0	0	0	0	0	0	1	0	2	1	0	2	0	1	1	3	0	0	0	2	2	1	0	1	0	0	2	7	2	0	1	2	0	3	0	0	1	1	3	0	0	1	0	0	1	2	4	0	1	1	4	3	0	1	3	1	0	0	2	2	1	2	3	0	0	0	1	1	1	3	0	0	1	3	1	2	0	0	1	0	0	6	1	2	0	0	1	0	0	0	0	0	3	2	0	2	1	0	3	0	1	0	0	0	2	1	0	1	0	1	3	0	0	0	0	1	1	2	3	0	1	3	2	0	0	3	2	0	0	0	0	0	0	2	1	1	0	3	1	2	0	2	0	3	0	0	0	0	0	2	0	0	3	0	3	0	0	1	1	1	0	0	0	2	1	0	0	1	1	0	0	3	1	0	0	2	0	0	2	4	2	3	0	2	1	1	0	1	2	3	1	3	3	1	0	0	3	0	1	1	0	1	0	2	0	0	1	2	0	0	1	0	1	1	0	1	0	0	2	0	3	2	4	4	0	0	2	0	1	0	0	2	0	1	0	0	0	0	3	1	1	4	1	0	1	0	3	3	0	3	1	0	1	1	0	1	0	0	0	0	1	4	3	0	0	1	0	0	2	1	0	4	1	0	0	0	0	0	0	1	0	0	3	0	0	0	2	1	4	1	3	0	0	2	1	0	1	2	0	0	0	0	2	1	0	0	3	0	0	0	2	0	0	0	0	1	1	0	2	1	0	1	0	0	0	1	2	1	0	0	1	0	0	4	0	1	0	0	0	0	0	0	0	0	1	2	0	0	1	1	1	2	1	0	0	1	2	0	1	1	1	2	1	1	0	0	2	1	1	5	1	3	2	2	0	3	1	2	0	0	1	1	1	0	0	0	2	1	1	0	1	0	2	0	0	1	0	2	3	2	1	0	0	0	1	1	1	0	1	1	0	4	0	1	0	0	1	0	0	1	2	2	0	2	2	2	0	6	0	2	1	2	1	1	0	3	1	0	0	0	3	1	1	0	0	0	4	1	0	3	0	1	2	2	0	0	0	2	1	0	1	2	0	3	1	1	0	0	2	1	1	0	0	0	0	1	0	1	0	3	2	0	1	1	1	0	0	0	2	0	0	3	0	3	0	2	1	1	2	5	2	3	1	1	2	1	3	1	0	2	0	2	0	4	0	3	5	0	1	1	3	0	0	6	0	0	0	2	2	0	1	1	2	0	0	3	0	0	0	0	0	0	9	1	1	0	2	1	0	0	1	0	2	1	1	1	1	0	0	0	1	4	0	1	0	0	0	1	0	1	5	2	0	1	0	1	0	2	0	2	1	0	0	0	1	1	1	0	4	2	2	3	1	2	0	0	0	0	1	0	1	1	1	2	1	1	1	3	1	5	0	1	1	0	3	1	2	1	0	0	1	0	2	2	1	2	0	1	1	1	3	0	0	1	1	1	0	3	1	0	0	1	1	0	1	0	2	2	2	2	0	2	0	1	0	0	1	0	0	0	0	0	0	1	4	0	4	6	5	0	0	1	1	6	0	1	1	0	0	2	5	1	6	0	1	4	0	0	3	3	0	0	0	0	0	3	2	1	1	1	3	2	0	1	0	0	0	0	0	0	2	1	2	0	2	0	0	0	2	1	3	2	1	0	3	1	1	0	0	0	0	1	0	0	0	1	1	1	1	0	1	1	0	3	1	0	6	0	2	2	3	1	1	0	0	1	0	1	0	3	3	0	1	1	1	0	0	2	0	0	1	2	2	2	0	2	0	0	0	0	0	0	1	0	0	0	1	3	2	1	0	1	3	0	0	0	0	1	0	1	1	1	2	2	0	0	1	2	0	1	0	1	0	0	1	0	2	0	1	3	2	2	1	2	2	1	0	0	0	2	3	1	2	3	0	0	2	1	4	1	0	0	1	1	2	1	0	3	2	3	3	0	1	0	2	1	0	1	1	0	3	7	0	0	1	2	3	0	1	0	0	0	1	0	2	2	0	0	0	3	0	0	1	3	0	3	1	0	0	6	0	0	0	1	1	1	0	1	2	1	1	0	3	2	1	0	1	0	1	0	0	1	0	0	1	2	1	5	0	1	5	1	1	2	1	1	0	2	0	0	4	0	1	2	1	1	0	2	5	2	2	0	0	2	2	4	1	1	1	0	3	0	1	1	0	1	0	2	0	0	0	4	0	2	3	2	2	3	3	2	1	0	1	1	1	1	0	1	0	2	3	1	0	2	0	1	1	0	0	0	0	0	1	0	0	0	0	1	0	0	0	0	0	0	2	2	0	0	4	0	0	3	1	1	0	0	0	2	1	1	2	0	0	1	0	0	4	2	2	1	0	4	0	7	0	0	0	0	2	2	0	1	3	2	1	1	0	0	1	0	2	0	0	0	1	1	1	0	1	1	2	2	0	2	1	0	0	0	0	0	0	1	0	3	2	0	2	1	0	0	1	2	2	0	0	1	0	0	1	0	0	0	0	1	0	0	1	0	1	0	1	0	3	0	0	2	3	0	1	0	1	0	1	0	0	3	0	1	1	4	0	0	1	1	1	0	1	0	2	0	4	0	0	1	1	0	0	0	7	3	7	0	0	1	1	0	1	1	1	1	1	1	0	0	1	0	0	2	1	0	1	2	0	0	1	5	0	0	0	0	1	0	1	1	2	1	0	1	0	2	0	2	1	1	0	0	1	1	1	3	0	3	0	4	0	0	1	0	3	0	1	1	0	2	0	0	0	1	1	1	1	4	0	1	1	0	2	2	1	0	0	0	3	1	1	1	1	0	0	0	1	0	2	1	4	2	1	0	0	0	0	0	1	0	0	0	1	1	0	0	0	0	2	0	0	1	3	1	1	3	1	0	2	2	0	0	0	0	0	5	1	1	0	1	0	1	0	1	0	1	0	2	0	1	1	1	0	0	0	0	0	0	1	0	0	1	1	1	4	0	0	0	0	1	2	1	0	0	1	1	2	0	1	1	1	0	2	1	0	1	1	1	0	0	2	2	1	1	0	2	2	0	0	0	6	0	1	1	1	1	3	4	0	0	0	3	2	1	0	0	0	0	0	0	1	0	0	1	5	0	1	0	0	0	0	0	1	0	1	1	0	0	0	0	1	0	0	2	1	0	1	1	0	3	1	2	5	0	0	0	1	1	1	4	3	0	2	0	0	0	0	0	1	1	0	2	1	0	2	0	0	2	2	0	1	0	1	0	0	1	0	0	1	0	1	2	3	1	0	1	3	2	0	1	1	1	4	0	0	0	2	0	1	0	0	1	0	1	2	1	0	0	0	0	1	0	2	2	1	1	3	0	0	0	3	0	3	2	1	0	0	1	0	4	1	0	1	1	0	0	1	4	0	0	4	1	1	2	0	0	0	0	3	1	0	0	0	1	0	2	0	2	0	3	1	1	3	0	0	0	0	0	1	0	0	0	1	1	1	1	0	0	1	3	0	0	0	3	1	1	2	1	0	1	1	1	0	0	0	1	0	0	3	1	0	2	1	1	0	0	1	2	2	1	1	0	5	1	0	3	2	1	2	1	3	1	0	1	0	0	5	1	0	0	0	3	0	1	4	0	0	1	0	2	1	4	0	0	0	0	2	2	0	1	2	1	2	0	1	0	0	2	2	2	0	0	1	2	0	3	2	0	3	0	0	0	1	0	3	0	1	2	1	0	5	0	1	5	0	3	0	0	0	1	0	0	0	3	1	0	0	0	1	0	2	1	1	0	1	0	3	3	0	2	4	0	1	1	2	0	1	0	1	4	0	2	0	2	0	1	0	1	1	4	4	0	0	1	0	1	0	0	0	0	1	0	0	2	2	1	1	2	2	1	0	0	2	1	4	3	0	0	0	0	0	3	0	3	0	1	0	0	1	1	0	1	0	0	1	0	1	1	0	3	1	2	1	0	1	1	1	2	1	0	2	1	0	1	1	0	0	0	0	1	4	7	2	1	1	1	1	0	1	3	1	1	0	0	1	2	0	0	0	0	1	0	0	2	2	0	2	6	0	0	0	0	1	1	2	1	3	0	0	1	1	0	0	1	0	3	3	2	0	0	2	1	0	0	0	0	2	1	1	0	1	1	1	1	4	1	1	0	3	0	4	0	1	0	0	3	0	0	0	1	2	0	0	0	4	1	0	0	2	1	4	2	0	0	0	2	0	6	3	0	2	1	0	3	0	0	0	2	4	0	0	3	0	2	1	0	4	2	0	0	3	0	0	0	2	1	1	1	0	0	2	4	0	0	2	0	1	0	0	2	0	1	0	0	0	2	1	0	3	0	1	0	0	0	0	0	0	0	0	0	0	0	2	0	0	1	1	3	0	2	1	0	2	0	1	1	1	0	0	1	0	0	1	3	0	1	1	1	1	0	2	2	0	0	1	0	1	1	0	0	0	0	5	0	2	2	0	3	0	0	0	1	0	2	2	0	0	0	0	1	2	0	0	0	1	0	4	0	1	3	1	0	2	1	1	4	1	0	0	3	1	1	1	1	2	2	0	4	1	0	0	3	0	0	2	1	3	0	1	0	0	0	0	1	0	0	2	1	0	1	1	3	0	1	2	6	1	1	0	0	0	1	0	1	2	1	0	0	2	1	0	0	1	0	1	1	1	0	1	1	0	1	1	0	0	0	1	1	1	0	0	1	2	1	2	1	1	0	0	1	0	1	0	1	0	1	1	1	0	2	0	2	0	0	0	1	0	0	0	1	3	1	0	0	0	1	0	2	0	1	1	0	0	1	3	1	2	2	2	1	1	0	0	0	1	1	0	1	1	4	1	6	1	4	0	0	1	0	1	0	2	2	3	2	0	0	3	0	0	2	4	1	1	3	2	3	1	1	0	0	0	4	1	1	1	0	3	1	5	0	3	0	1	0	0	1	2	0	0	0	3	2	1	0	0	1	1	0	0	0	0	0	1	2	1	2	1	0	0	0	0	0	2	1	1	0	3	2	1	0	0	0	2	0	0	1	2	0	5	0	0	3	0	1	1	1	0	1	2	2	0	1	4	1	0	3	3	6	0	1	1	1	0	1	1	1	1	1	1	2	1	2	2	1	1	0	0	0	2	0	0	1	1	2	0	1	1	3	0	0	0	0	0	1	2	0	3	1	0	3	1	1	0	1	0	2	0	0	1	1	1	1	0	0	0	1	0	2	0	0	0	0	0	1	0	2	0	0	0	2	3	1	1	1	0	0	0	0	0	1	0	0	3	0	0	1	1	0	1	0	7	1	4	3	1	0	0	2	0	3	0	2	0	1	1	0	1	0	4	1	1	0	1	0	1	1	0	1	2	0	0	0	2	0	2	1	0	2	0	1	0	8	0	2	2	4	0	1	0	0	1	1	0	1	2	0	0	2	1	1	0	0	2	3	0	2	1	1	0	2	1	0	0	0	0	1	1	0	0	1	3	0	0	4	0	0	1	1	1	0	0	1	0	0	0	0	3	0	0	1	1	0	0	1	2	2	1	1	2	1	1	0	0	1	3	1	1	0	1	1	1	1	0	1	2	0	2	2	0	1	1	5	0	0	3	2	1	1	0	0	3	1	0	1	0	0	2	0	0	0	0	0	0	1	1	0	0	0	1	0	0	1	2	1	0	0	2	2	1	3	0	0	3	0	0	1	0	1	0	2	0	1	0	0	1	1	0	0	1	1	0	3	0	0	2	1	3	0	0	0	1	2	0	1	0	0	2	0	1	1	1	0	3	0	2	1	1	3	0	2	0	0	0	0	0	0	0	1	0	0	1	0	0	2	0	1	0	3	0	0	1	1	0	3	2	0	0	0	0	2	3	2	0	0	4	0	0	5	0	0	1	0	2	0	0	1	2	0	0	1	0	1	0	0	0	2	0	0	1	1	0	0	1	1	2	1	0	1	3	1	3	1	0	0	2	1	0	0	6	1	1	5	1	0	0	0	0	1	2	1	1	1	0	0	1	0	0	1	1	2	0	0	0	1	0	0	0	0	0	0	2	0	0	1	0	1	2	1	0	0	4	0	0	1	1	1	2	4	1	1	1	0	2	0	2	0	0	1	1	0	0	3	0	3	2	2	0	0	1	1	0	2	0	0	3	1	0	0	0	1	0	0	0	1	0	1	7	0	3	0	2	1	0	2	1	0	4	2	2	3	1	3	2	0	1	3	1	2	0	2	0	2	0	0	4	0	2	0	1	0	0	2	1	1	1	2	0	3	1	0	1	2	1	0	0	4	0	3	0	1	0	1	1	2	0	1	0	2	1	1	1	1	3	1	0	1	2	3	0	2	0	1	2	0	1	5	0	1	0	0	0	0	1	0	2	2	0	0	1	1	0	0	1	6	0	0	1	1	0	0	1	1	1	2	1	5	1	0	1	0	0	4	2	4	2	1	2	1	0	0	1	0	0	3	1	2	1	1	0	0	1	1	0	0	2	0	0	1	0	2	0	0	2	2	0	0	2	2	3	4	1	3	1	3	1	2	2	2	1	1	0	2	0	1	0	0	2	0	0	0	5	0	1	0	1	0	0	0	3	0	3	2	0	2	1	0	0	2	0	1	0	0	4	0	0	3	2	1	1	1	2	0	0	1	4	3	0	1	3	2	0	0	3	0	2	1	0	1	1	1	0	1	0	0	3	0	0	1	0	3	1	0	2	0	3	1	1	3	0	1	2	0	3	1	5	0	2	1	0	0	0	0	0	0	2	0	0	0	0	3	0	0	3	3	0	1	2	0	1	0	1	1	2	1	1	3	1	0	1	0	0	8	0	0	1	0	0	1	1	1	1	0	0	0	2	0	1	0	0	0	1	0	1	1	3	0	0	0	0	2	0	1	0	0	0	0	1	2	0	0	0	1	1	0	2	0	0	0	0	2	3	0	0	0	0	1	2	0	0	4	0	0	0	0	0	1	1	1	0	1	0	5	1	1	0	2	1	1	3	1	1	1	1	7	0	0	2	0	0	1	0	1	0	1	0	1	0	0	0	0	2	0	0	0	2	0	0	1	0	2	0	0	0	1	1	1	0	0	0	3	3	1	1	0	2	1	6	2	0	0	0	2	0	2	2	2	0	0	0	3	0	1	0	1	1	0	0	0	0	0	0	1	0	1	2	1	0	2	0	1	1	0	0	0	1	1	3	1	0	3	1	0	1	0	1	2	3	0	0	0	1	0	0	0	1	1	1	0	0	3	1	1	0	1	0	1	3	1	0	2	2	3	1	1	2	0	1	1	1	0	1	0	0	0	2	1	2	0	6	2	1	2	1	1	0	1	2	0	0	0	1	0	3	3	0	0	0	2	0	0	0	1	0	1	0	1	0	0	1	2	3	0	4	1	0	0	2	0	0	1	1	1	0	0	1	3	1	1	0	0	2	1	1	0	0	1	1	0	0	0	0	2	4	3	1	1	0	1	2	3	0	3	2	0	0	0	1	0	1	0	1	1	1	0	0	1	0	0	0	0	0	0	2	1	0	1	1	1	0	1	2	1	2	2	1	3	0	2	2	0	1	0	1	0	0	1	0	1	2	0	6	2	0	0	0	0	0	1	0	0	2	4	0	1	1	2	0	3	0	2	1	2	1	0	1	0	0	1	1	0	0	1	2	2	1	0	0	1	1	1	0	1	0	0	0	2	0	0	0	0	0	2	1	1	0	0	1	1	1	0	0	1	3	0	3	0	4	0	0	0	1	2	2	0	1	4	1	3	0	3	1	1	2	0	2	1	0	0	4	0	2	0	3	1	2	1	0	0	1	0	3	1	0	0	1	0	2	0	3	2	1	1	1	2	1	6	0	0	1	0	0	4	2	0	0	3	3	0	0	2	1	4	1	0	0	2	1	0	0	0	1	2	1	0	2	1	3	0	4	0	2	0	0	1	0	0	2	1	0	0	0	1	0	1	0	1	1	3	0	2	2	1	0	0	7	1	0	0	0	2	0	1	0	1	1	0	3	2	1	1	1	0	0	0	0	1	0	1	4	0	1	1	0	4	0	1	1	0	0	1	0	0	5	0	2	1	2	1	2	0	5	2	1	0	0	0	0	0	0	0	6	0	1	0	0	3	0	0	0	1	1	1	0	2	1	2	0	1	0	0	2	1	0	0	0	1	0	0	0	1	0	0	3	1	0	0	0	0	0	1	0	3	1	3	0	3	1	0	0	0	0	2	1	1	0	0	0	0	0	0	0	4	0	3	1	0	3	1	0	0	0	0	1	1	0	2	1	0	1	6	4	2	0	1	2	2	1	0	0	1	0	0	2	0	0	0	0	1	0	1	2	0	0	2	3	1	0	0	1	3	0	2	1	1	0	0	1	4	1	1	1	1	1	1	2	0	0	0	0	0	0	1	1	0	2	0	0	0	1	5	1	0	2	0	1	1	2	1	0	0	2	4	0	9	4	0	2	0	0	1	1	1	1	2	8	1	0	1	2	2	0	1	0	0	2	3	0	1	2	0	1	2	0	0	1	2	0	3	0	2	0	0	3	1	0	2	1	0	3	0	0	5	2	2	0	2	0	2	0	0	0	1	0	2	0	0	0	0	1	1	2	0	0	2	0	1	0	0	1	0	1	0	0	0	0	1	0	0	0	1	0	0	0	0	1	0	0	3	0	0	0	0	1	1	0	1	3	4	0	1	1	6	2	0	0	2	5	1	0	0	4	1	0	1	0	2	3	1	1	1	3	1	0	0	1	1	0	1	0	0	0	0	0	1	0	0	3	0	2	0	2	0	1	0	0	0	2	1	2	1	1	0	1	1	2	0	1	4	0	1	0	0	0	0	1	0	0	1	0	3	2	1	1	5	0	1	0	0	1	3	1	0	3	2	1	0	0	2	2	1	3	0	2	0	1	1	1	3	1	4	0	0	2	0	0	0	1	1	0	3	2	2	1	1	2	0	1	0	1	0	2	1	0	1	0	2	1	0	1	1	0	0	1	2	0	2	3	1	0	0	1	2	1	1	2	1	2	1	0	1	1	3	0	0	0	1	0	0	3	0	0	2	2	1	2	1	1	0	0	0	0	0	1	0	1	0	0	0	2	4	3	2	1	1	1	0	0	2	0	1	1	3	1	2	1	0	0	0	2	1	0	2	2	2	0	1	0	0	1	1	0	5	0	1	1	1	0	1	3	0	0	0	0	1	0	0	1	2	0	1	0	0	0	0	1	1	0	2	1	1	3	1	1	2	1	1	0	0	4	1	0	1	0	0	1	3	0	0	3	0	0	0	0	4	0	2	0	0	0	0	0	1	2	0	3	2	3	1	0	0	0	2	0	1	2	1	2	5	0	0	6	0	1	0	0	0	0	2	0	0	1	2	0	3	1	0	0	8	1	1	0	0	2	0	2	0	0	0	1	0	3	0	2	1	0	1	1	0	5	1	1	2	0	3	2	0	2	1	4	3	1	1	1	0	5	0	0	2	1	1	0	2	0	0	1	0	3	0	0	4	2	1	0	2	4	2	0	0	3	1	1	1	0	1	2	0	2	3	0	0	0	0	1	0	0	1	2	0	1	0	0	0	0	0	0	1	0	0	0	1	1	1	0	5	0	2	0	0	2	2	0	1	0	1	1	0	1	1	0	2	0	2	0	1	1	1	1	1	1	1	1	0	0	2	0	0	3	0	2	2	1	2	1	1	0	1	2	2	5	0	0	0	0	1	2	1	3	2	1	0	0	1	1	2	0	0	2	0	0	1	0	9	0	0	0	0	1	1	1	1	1	2	2	1	0	1	0	1	2	2	1	2	2	1	0	0	2	0	1	0	2	2
N0.HOG0007844	0	0	0	0	0	0	0	0	0	0	0	0	1	1	0	0	0	0	0	0	0	0	1	1	1	0	0	0	0	0	0	0	1	0	0	2	0	1	0	1	0	0	0	0	1	1	0	0	2	0	0	0	0	0	0	0	1	0	0	0	2	1	1	1	0	0	0	0	0	0	0	1	0	1	0	0	0	0	0	1	1	1	2	0	0	2	0	0	0	0	0	1	0	0	0	1	2	0	0	0	1	0	0	0	0	0	0	0	0	0	0	0	0	1	0	0	1	0	0	0	0	1	0	0	0	0	1	1	0	0	1	0	0	0	0	1	0	1	0	0	0	0	0	0	0	0	0	0	0	0	1	1	1	0	1	0	0	1	1	0	0	0	0	0	1	0	0	0	0	0	0	1	1	0	1	0	0	0	0	0	1	0	0	0	0	0	0	0	0	3	0	0	0	0	0	0	0	0	0	1	0	0	0	0	0	0	0	0	0	0	0	0	0	0	0	0	0	0	0	0	1	0	0	0	0	1	0	0	0	0	1	0	0	0	0	0	2	1	0	2	0	0	1	0	0	0	0	0	1	0	0	0	0	0	0	0	0	0	0	1	0	0	0	1	0	0	0	0	1	0	0	0	0	0	0	1	0	1	0	0	0	0	0	0	0	0	0	0	1	0	1	0	0	0	1	2	0	0	0	0	2	0	0	1	0	0	0	1	0	0	1	0	1	0	1	1	0	1	0	0	1	0	1	1	0	0	0	1	0	0	0	0	0	0	0	0	0	0	0	0	0	0	0	0	0	0	0	2	1	0	2	0	0	0	0	0	1	0	0	0	1	0	0	0	0	2	0	0	0	2	0	0	0	0	1	0	1	0	1	0	1	0	0	0	0	0	1	0	0	0	1	1	0	0	1	0	2	1	0	0	0	0	0	1	0	0	1	2	0	0	0	0	0	0	0	0	0	1	0	0	0	0	0	0	0	0	0	0	0	2	0	0	0	3	0	1	0	0	0	0	0	0	0	0	0	0	2	2	1	0	0	0	0	0	0	1	0	0	0	0	0	2	0	0	0	1	0	0	0	1	0	0	0	0	0	0	0	0	0	0	0	0	0	1	0	0	2	0	0	0	0	0	0	1	0	0	1	0	0	0	0	0	0	0	1	0	0	0	0	0	0	0	1	0	1	0	0	0	0	0	0	1	0	0	0	0	0	1	0	0	0	0	0	0	0	0	1	0	0	0	0	0	0	0	0	0	0	0	0	0	0	0	1	0	0	2	2	0	0	1	1	1	0	0	1	0	0	0	0	0	0	0	0	0	0	1	0	0	0	0	0	0	0	0	1	0	0	1	0	0	0	0	0	1	0	0	0	0	0	0	1	0	0	0	0	0	0	0	1	1	0	0	0	1	0	1	1	0	0	0	0	0	1	0	0	0	0	0	0	0	0	0	0	0	0	0	0	0	0	0	0	0	0	1	0	0	0	0	0	0	0	0	1	0	2	1	0	0	1	0	0	0	1	0	0	0	0	1	0	2	0	0	0	0	0	0	0	1	0	1	0	1	0	0	0	0	0	0	0	0	0	1	0	0	0	0	0	1	0	0	0	0	0	0	0	0	0	0	1	1	0	0	0	0	0	0	0	0	0	0	0	0	1	0	0	0	1	0	0	0	1	1	0	0	0	0	0	0	0	0	1	0	1	2	0	0	0	1	0	1	0	0	0	2	0	0	0	0	0	0	0	0	1	0	1	1	0	1	0	0	0	0	0	0	0	0	0	0	0	0	0	0	1	0	0	0	0	0	0	0	0	0	0	0	0	0	0	0	0	0	0	0	0	0	1	0	0	0	0	1	0	0	0	0	0	0	0	0	0	0	0	0	0	3	0	0	0	0	0	0	0	1	0	1	0	0	0	0	0	0	1	0	0	1	0	0	0	0	0	0	0	0	0	0	1	1	0	0	0	0	0	0	0	0	0	0	0	0	0	0	1	0	0	0	0	1	0	1	1	0	0	0	0	0	0	0	0	0	0	0	0	0	0	0	0	1	0	0	1	1	0	0	0	0	0	0	2	0	0	2	0	0	0	0	0	0	1	0	0	0	0	0	0	1	0	0	2	0	0	0	0	0	1	0	0	0	0	0	0	0	0	1	0	1	0	1	0	0	0	0	0	0	0	0	1	0	1	1	0	0	0	0	1	0	0	1	1	0	1	1	0	0	0	0	0	0	0	0	0	4	0	0	0	0	1	0	0	0	0	0	1	1	0	0	0	0	0	0	3	0	0	0	0	0	0	0	1	1	0	0	0	2	1	0	0	0	0	0	1	0	0	0	0	0	0	0	0	2	0	0	2	0	0	0	0	0	0	0	0	0	0	0	0	0	1	0	0	0	1	0	0	0	0	0	0	0	1	0	0	0	0	1	0	1	0	0	1	0	0	0	0	0	0	0	1	0	0	0	0	0	0	1	0	0	1	0	0	0	0	0	1	0	1	0	0	0	0	0	2	0	0	0	0	0	0	0	0	0	1	0	1	0	0	0	0	0	0	0	0	0	1	0	1	0	0	0	0	0	0	0	0	0	2	0	0	0	0	0	0	0	0	0	0	0	0	0	0	0	1	0	0	0	0	0	0	0	0	0	0	0	1	0	0	0	0	0	0	1	0	0	0	1	0	0	0	0	1	0	0	0	0	0	0	0	0	0	0	0	0	0	0	0	0	0	0	0	1	0	1	0	0	0	1	0	0	0	0	0	0	0	0	0	0	0	0	0	0	0	0	1	0	0	0	0	0	0	0	0	0	1	0	1	0	0	1	0	0	0	0	0	0	0	0	0	0	0	0	1	0	0	1	1	0	3	1	0	2	0	0	0	0	0	0	0	1	0	0	0	1	0	0	0	1	1	0	0	0	0	0	0	0	0	0	0	0	0	0	4	0	0	1	0	1	0	1	0	0	0	0	0	0	1	0	1	0	0	0	0	1	1	0	1	1	1	0	0	0	1	0	0	0	0	1	0	1	0	0	1	1	0	0	0	0	0	0	0	1	1	0	0	2	1	0	0	0	0	0	1	1	0	0	0	1	0	0	0	0	0	0	1	0	0	0	0	0	0	0	0	0	2	0	0	0	1	0	0	0	0	0	0	0	0	0	1	0	0	0	0	0	0	0	0	0	0	0	0	1	0	0	0	0	0	1	0	0	0	1	0	0	2	0	1	0	0	0	1	0	0	0	0	0	0	0	1	0	0	0	0	0	0	0	0	0	1	0	0	0	0	0	0	0	0	0	1	0	0	0	0	0	0	0	0	0	0	0	0	0	0	0	1	0	0	0	2	0	0	0	1	1	0	0	2	0	1	0	0	0	0	0	0	0	1	0	0	0	0	0	0	0	0	0	1	0	0	0	0	0	0	0	0	0	0	0	0	0	0	0	0	0	0	1	1	0	2	0	0	0	0	0	0	1	0	0	0	3	0	1	0	0	0	0	0	1	1	0	0	0	0	0	0	0	0	1	0	0	0	0	0	0	0	1	0	0	1	0	0	0	0	1	0	0	1	0	1	0	0	0	0	0	0	0	0	0	0	0	0	0	0	0	0	0	0	0	1	0	0	0	0	1	0	0	0	2	0	1	0	0	1	0	1	0	0	1	0	0	0	0	0	0	0	0	0	0	0	0	0	0	1	0	0	1	1	1	0	0	0	0	1	1	0	0	2	0	0	0	0	0	2	0	0	0	1	0	0	0	0	0	0	1	0	0	0	1	1	0	0	1	1	0	0	0	0	0	3	0	0	0	1	0	0	0	0	0	0	0	0	1	0	0	0	0	1	1	0	1	0	0	1	0	0	2	0	0	0	0	1	0	0	0	1	1	1	0	1	0	0	0	0	0	4	0	0	0	0	1	0	2	0	2	0	1	0	0	1	1	0	0	0	0	0	0	2	1	1	0	1	0	1	0	0	0	0	1	0	0	0	1	0	0	0	1	0	0	0	0	1	0	1	0	1	0	1	0	2	0	0	0	1	0	1	0	0	0	0	0	2	0	0	2	0	0	0	1	0	0	0	1	0	1	1	0	2	1	0	1	0	1	0	1	0	0	0	0	1	0	0	1	0	0	0	0	0	0	0	0	0	0	0	1	0	0	0	0	0	0	0	1	1	0	0	0	0	1	0	0	0	1	0	0	0	0	0	0	0	0	0	0	0	2	0	1	0	1	0	0	2	0	0	0	0	0	0	1	0	1	0	0	1	1	0	0	0	0	0	0	1	0	0	1	0	0	0	0	0	0	0	0	0	0	0	0	0	0	0	0	0	2	0	0	0	0	0	0	0	0	0	0	1	0	0	0	0	0	0	0	0	0	0	0	0	0	0	0	2	0	0	0	1	0	0	1	0	2	0	0	0	0	0	0	1	0	0	0	0	1	0	0	0	0	0	2	0	0	0	0	0	0	0	0	0	0	0	0	0	0	0	0	1	0	0	0	1	0	0	0	0	0	0	0	0	1	0	1	0	0	0	0	0	0	0	0	0	0	0	0	0	0	0	2	1	0	0	0	1	2	0	0	0	0	0	1	0	0	0	0	0	0	1	0	0	0	1	0	1	0	0	0	2	1	0	0	0	0	0	0	0	0	0	0	0	0	0	0	0	0	0	0	2	0	0	0	2	0	0	0	1	0	0	1	0	0	0	1	0	0	0	0	0	0	0	1	1	0	0	1	1	0	0	0	0	0	0	1	2	0	0	0	0	1	0	0	0	0	0	0	0	0	0	0	0	1	0	0	0	0	0	0	0	0	0	2	0	0	0	0	0	1	1	0	0	0	1	0	1	4	1	0	0	0	0	0	0	0	0	0	1	1	0	0	0	0	1	0	0	0	0	0	0	0	0	0	1	2	0	0	0	0	1	0	1	0	0	0	0	0	0	0	0	0	0	0	0	0	0	0	0	0	0	0	1	1	1	0	0	0	0	0	0	0	1	0	0	0	0	1	0	0	0	0	0	0	0	0	0	0	0	0	0	1	0	0	1	1	2	0	3	0	0	0	0	0	2	0	0	0	0	0	0	1	0	0	1	0	0	0	0	1	0	1	0	0	0	0	0	0	0	0	1	1	1	0	0	0	0	0	0	0	1	0	0	1	1	0	1	0	0	1	0	0	0	0	0	0	1	0	1	0	0	0	2	1	2	1	0	1	0	0	0	0	1	0	0	0	0	1	2	0	0	0	0	0	1	0	1	0	0	0	0	0	0	1	1	1	0	0	0	0	0	0	0	0	0	1	1	0	0	1	0	0	1	0	0	2	0	0	1	0	1	1	0	0	0	0	1	0	0	0	0	1	0	0	0	0	0	0	0	0	0	0	0	0	0	0	0	0	0	0	0	0	0	0	0	0	0	0	0	2	1	0	0	0	0	0	0	0	0	0	0	0	0	0	0	0	0	1	0	0	0	1	0	0	2	0	0	0	0	0	0	0	0	0	1	0	0	0	0	0	0	2	0	0	3	2	1	0	0	0	0	0	0	0	0	0	0	1	0	3	0	0	1	0	0	0	0	1	0	0	0	0	0	0	0	0	1	1	0	0	1	0	0	0	1	0	0	0	1	0	0	0	0	0	1	0	1	0	1	0	0	1	0	0	0	0	1	0	0	0	0	0	0	0	0	0	0	0	0	0	0	0	0	1	0	1	0	0	0	0	1	0	0	0	1	0	1	1	1	0	0	0	0	0	0	0	0	1	0	0	1	0	0	1	0	0	2	0	0	1	0	0	0	0	1	1	0	2	0	0	0	1	0	0	0	0	0	0	0	0	0	0	0	0	0	0	0	1	0	2	0	0	0	0	0	0	0	0	3	0	0	0	0	0	0	0	0	0	0	1	0	2	0	0	0	0	0	0	0	0	1	0	0	0	0	0	0	0	1	0	0	0	1	1	0	0	0	0	1	2	0	0	0	0	1	1	0	0	0	0	0	0	0	0	0	0	0	0	0	0	0	0	0	0	0	0	0	1	0	0	0	0	0	3	0	0	0	0	0	0	0	0	0	2	0	1	0	1	0	0	1	0	0	0	0	0	1	0	0	0	0	1	0	0	0	0	0	0	0	0	0	0	0	0	0	0	0	0	0	0	0	0	0	0	0	0	0	0	0	1	1	1	0	0	0	0	0	0	1	0	0	0	0	1	0	0	0	0	0	0	0	1	1	0	1	1	1	0	0	1	0	0	0	1	0	0	0	0	0	0	0	1	0	1	0	0	0	0	0	0	0	2	0	0	0	0	0	1	0	0	0	1	2	2	0	0	0	0	0	0	0	0	0	1	0	0	0	0	0	0	1	0	1	0	0	0	0	0	0	0	0	1	0	0	1	0	0	0	0	0	0	0	0	0	0	0	0	1	0	0	0	0	0	0	0	0	2	1	1	1	0	0	0	0	0	0	0	0	0	0	1	0	0	0	0	0	1	1	1	1	1	0	0	0	0	0	0	0	0	0	1	0	0	0	0	0	2	1	3	0	0	1	0	0	0	0	1	0	0	0	0	0	0	0	0	0	0	0	0	0	0	0	1	0	0	0	1	0	0	0	0	0	0	1	0	2	1	0	0	0	0	0	1	0	0	0	0	2	0	0	0	0	0	0	0	0	0	0	0	0	1	0	0	0	0	0	0	0	0	2	0	1	2	0	0	0	0	0	1	0	1	0	0	0	1	2	1	0	0	0	0	0	1	2	0	0	0	0	0	1	0	1	1	0	0	0	1	0	0	0	0	0	1	0	0	0	0	1	0	0	0	0	0	0	0	0	0	0	0	0	0	0	0	0	1	0	0	0	1	0	0	0	1	0	0	1	1	1	0	0	0	1	1	0	0	0	0	0	0	0	0	0	0	0	1	0	0	0	1	0	0	0	0	0	0	0	0	0	0	0	0	0	0	1	2	0	0	1	0	0	0	1	0	0	0	0	0	0	0	0	1	1	1	0	1	0	0	0	0	0	0	1	1	0	0	0	1	0	0	0	0	0	0	0	0	0	0	0	1	0	0	0	0	0	0	0	0	0	1	0	0	0	0	1	0	0	0	0	0	0	0	0	0	1	0	0	0	0	0	0	0	1	0	2	0	2	1	0	0	1	0	0	0	0	0	0	0	0	0	0	0	1	1	0	0	1	0	1	0	0	1	0	0	0	0	0	1	0	0	0	0	0	0	0	0	0	2	0	0	1	1	1	0	0	0	0	0	0	0	0	0	0	0	0	1	1	0	1	0	0	1	1	0	0	0	0	0	0	0	1	0	0	0	1	0	0	0	0	0	0	1	1	0	0	0	0	0	0	0	0	2	0	0	0	1	0	1	0	0	1	0	1	0	2	0	1	0	0	0	0	0	1	0	0	2	0	0	0	0	0	0	0	0	0	0	0	0	1	0	0	0	0	0	0	0	0	1	2	0	2	0	0	0	0	0	0	1	0	1	0	1	0	0	0	1	0	0	1	1	0	0	0	0	1	0	0	0	0	0	0	0	0	0	0	1	0	0	0	0	0	0	0	0	2	2	0	0	0	0	0	0	0	0	0	0	0	0	1	0	0	0	0	0	1	0	0	0	2	0	0	1	0	0	0	2	1	0	0	1	0	0	0	0	0	0	0	0	0	4	1	0	0	0	0	3	1	0	0	0	0	0	0	0	1	0	0	1	0	0	0	0	1	0	0	0	1	0	0	0	0	0	1	0	0	0	0	0	0	0	1	1	0	0	1	1	0	0	0	0	0	0	0	0	0	0	1	3	0	0	0	0	1	0	0	0	0	0	0	0	1	0	0	0	2	1	0	0	0	1	0	0	0	0	0	0	0	0	0	0	0	0	0	2	0	1	1	0	0	1	0	0	0	0	2	1	0	0	0	0	0	1	0	0	1	0	1	0	0	2	0	1	2	0	0	0	0	1	0	3	0	1	0	0	0	0	0	0	1	0	1	0	0	0	0	0	0	0	1	0	0	0	0	0	0	0	0	3	1	1	1	0	0	2	0	0	0	0	1	0	2	0	0	0	0	1	0	1	0	0	0	0	0	0	1	0	0	0	0	0	0	1	0	0	0	0	0	0	0	0	0	2	0	1	0	2	0	1	0	0	2	1	0	0	0	1	0	0	0	1	0	1	0	0	0	0	0	0	1	1	0	0	0	0	0	2	0	0	0	1	0	0	0	0	0	0	2	0	0	0	0	0	0	0	0	0	0	0	0	0	0	0	0	0	2	0	0	0	0	0	0	1	1	0	1	0	0	1	1	0	0	0	0	0	0	0	0	0	0	1	0	0	0	0	0	0	0	0	0	0	0	0	0	0	0	0	0	0	0	0	0	0	1	0	0	0	0	1	1	0	0	1	1	0	0	0	3	0	1	0	0	0	1	0	0	0	1	0	0	0	1	1	0	0	1	1	0	0	2	0	0	1	1	0	0	0	0	1	0	0	0	0	0	0	0	0	0	0	0	0	2	0	0	0	0	0	1	0	0	0	1	1	0	1	0	1	0	0	1	1	0	0	0	0	1	0	0	1	0	0	1	0	1	1	0	0	0	0	1	0	0	1	0	0	0	0	2	0	1	0	0	0	0	1	0	1	0	1	0	0	0	0	0	0	0	1	0	0	0	1	0	0	0	0	0	0	0	0	0	0	0	0	0	0	0	0	0	0	0	0	0	0	1	0	0	0	0	0	0	0	0	0	0	0	1	0	0	1	0	1	0	0	0	0	3	0	0	0	0	0	0	1	0	0	0	1	1	0	0	0	0	0	0	0	0	0	0	0	0	0	0	0	0	0	0	0	0	0	1	0	0	0	0	0	0	1	1	0	0	0	1	0	0	0	0	0	1	0	0	1	0	0	0	0	0	1	0	0	0	0	0	0	0	2	0	1	0	0	2	1	0	0	0	1	0	0	1	0	0	0	1	0	0	0	0	0	0	3	0	0	0	0	1	0	0	1	1	1	0	0	0	0	0	0	0	0	1	1	0	0	0	0	0	1	0	0	0	0	1	0	3	0	1	0	0	0	0	1	1	1	0	0	1	0	0	0	0	2	0	0	0	0	0	0	0	0	0	0	1	1	0	0	0	0	0	0	0	0	0	0	0	0	0	0	0	1	1	0	0	0	0	1	0	0	1	0	1	0	0	0	0	0	1	0	1	0	1	0	0	1	0	0	1	0	1	0	1	1	0	0	1	0	0	1	0	0	0	1	1	0	0	1	1	0	0	1	0	0	0	0	0	0	0	0	0	0	1	1	1	0	0	1	0	0	0	0	0	0	1	0	0	2	0	1	0	2	3	0	0	0	0	1	0	1	1	2	0	0	0	0	0	0	0	0	1	2	2	0	0	0	0	0	0	0	0	0	2	0	0	0	0	0	0	0	0	0	0	0	2	0	0	0	0	1	1	0	1	0	0	0	0	0	0	0	1	0	0	0	0	0	4	0	1	0	0	2	0	0	0	0	0	0	0	0	0	0	0	1	0	0	2	0	0	0	0	0	0	1	1	0	0	0	0	1	0	0	0	0	0	0	0	1	0	0	2	1	0	0	0	1	0	0	0	0	0	0	0	2	1	1	0	0	0	0	0	1	0	0	1	0	1	1	0	0	1	1	0	0	0	0	0	0	0	0	0	0	0	0	0	0	2	0	0	0	0	0	1	1	1	0	0	0	0	0	0	0	0	0	0	0	0	0	0	0	0	0	1	0	0	0	1	0	0	0	0	0	0	0	0	0	0	0	0	0	0	1	0	1	1	1	1	1	0	0	0	2	0	0	0	1	0	0	1	0	1	0	0	2	0	1	0	0	0	0	0	1	0	0	0	0	0	0	0	1	0	1	0	0	0	0	0	0	1	0	0	0	0	0	1	0	0	0	0	0	0	0	0	0	1	0	0	1	0	0	0	0	0	0	0	0	0	1	0	0	0	0	1	0	0	0	0	1	0	0	0	0	0	2	1	0	0	0	0	2	0	0	0	0	0	0	0	0	0	0	0	0	0	0	0	2	1	0	0	1	0	0	0	0	1	0	0	3	1	0	2	0	0	0	0	0	0	0	0	0	1	1	0	0	0	0	0	0	0	1	0	0	0	0	0	1	0	0	0	0	0	1	0	1	0	0	0	0	0	0	0	0	0	1	0	1	0	0	0	0	0	0	0	0	0	1	0	0	0	0	0	1	0	0	0	0	0	0	0	0	0	0	0	0	0	0	0	0	1	0	1	0	1	1	0	1	0	1	0	0	0	0	1	0	1	0	0	0	0	0	0	0	0	0	1	0	1	0	0	0	0	1	0	0	1	0	2	0	0	1	0	0	0	0	0	0	0	0	0	0	0	0	0	0	0	0	0	0	1	0	0	0	0	0	0	1	0	0	0	0	0	0	0	0	0	0	2	0	0	0	1	2	0	0	0	0	1	0	0	0	0	0	0	0	0	0	0	0	0	0	1	0	0	0	0	0	1	0	0	0	0	0	1	0	0	0	0	3	0	0	0	0	1	0	1	3	0	0	0	0	0	0	0	0	1	0	0	0	0	0	0	0	0	0	0	0	0	1	3	0	0	0	0	0	0	0	0	0	0	2	1	0	1	0	0	1	0	0	0	0	0	0	1	0	0	0	0	0	0	1	0	1	0	0	1	0	0	0	0	0	0	0	0	0	0	1	1	0	0	0	1	0	0	0	0	1	0	0	0	0	0	1	0	1	1	0	0	0	0	0	0	0	1	0	0	0	0	0	0	0	0	0	0	1	0	0	0	0	0	0	1	0	0	0	0	0	0	2	0	0	0	0	0	0	0	0	0	0	0	0	1	0	0	0	1	0	0	0	0	0	1	0	0	0	0	0	0	0	1	0	0	0	0	0	0	1	0	0	0	0	0	3	0	0	1	0	0	0	0	0	0	0	0	1	0	0	0	0	0	2	0	0	0	0	0	0	0	0	0	0	0	0	0	0	0	0	0	0	0	1	2	0	0	0	0	0	3	0	0	1	0	2	1	1	0	0	1	0	0	0	0	1	0	1	0	0	1	0	1	0	0	0	0	0	0	0	0	0	0	1	0	0	2	0	1	0	0	0	0	0	1	0	0	2	0	0	0	0	0	1	0	0	0	0	0	0	0	0	0	1	0	2	0	1	0	0	0	1	0	0	0	0	0	0	1	0	1	0	0	0	1	0	0	0	0	0	0	0	0	0	0	1	0	0	1	0	0	0	0	0	0	1	0	0	0	0	0	0	1	1	0	0	0	0	0	1	0	0	0	0	1	0	1	0	0	0	1	0	0	0	0	0	0	0	0	0	0	0	0	0	0	0	0	0	1	0	0	0	0	1	0	0	0	0	1	1	0	0	0	0	0	0	0	0	0	0	0	2	1	0	0	1	0	0	0	0	0	0	0	0	0	0	0	0	0	0	0	0	0	0	0	0	1	1	0	0	0	0	0	0	0	0	0	0	2	0	0	0	1	0	0	0	1	0	0	0	0	1	1	0	0	0	1	1	2	1	0	0	0	0	1	0	0	2	0	0	3	0	0	1	0	0	0	0	0	0	0	0	0	0	1	0	1	0	1	1	0	1	1	0	1	0	0	0	0	0	0	0	0	0	0	0	1	0	0	0	0	1	0	0	0	1	0	0	1	0	0	0	0	0	0	0	1	1	0	0	1	0	0	0	0	0	0	0	0	0	0	2	0	0	0	0	1	1	2	0	0	0	0	1	0	0	0	1	1	1	0	0	1	0	2	0	0	1	0	0	1	0	0	0	0	0	0	0	0	0	2	0	0	1	0	0	1	0	1	0	0	0	0	0	1	0	0	0	0	0	0	0	0	0	0	1	1	0	0	2	0	0	0	0	0	0	0
N0.HOG0009922	0	2	0	0	0	0	1	0	0	2	1	0	2	1	0	0	0	2	1	0	0	1	3	0	0	1	1	0	0	0	0	3	1	1	2	1	0	0	0	0	1	0	3	1	0	0	0	0	1	0	0	0	0	0	3	0	0	2	1	2	3	0	1	1	0	0	1	0	1	0	0	1	1	0	0	2	0	0	0	3	2	0	2	0	0	1	0	1	0	0	0	2	0	0	0	0	0	1	2	2	0	0	0	0	0	0	2	1	1	0	3	0	1	0	0	1	0	1	0	0	0	2	1	2	2	0	1	0	0	0	2	0	3	0	0	2	0	0	1	0	1	3	3	0	0	0	0	1	2	1	0	1	0	0	0	0	0	0	1	0	1	1	1	0	0	0	0	1	0	0	0	0	1	4	3	0	0	1	0	0	0	0	0	1	0	0	0	1	0	5	0	2	0	0	1	0	0	0	1	0	0	0	0	0	0	0	0	0	1	0	0	0	1	0	0	1	2	2	1	2	0	0	1	2	2	0	1	0	0	0	1	0	0	0	0	0	1	1	1	0	1	0	0	0	0	2	2	0	1	0	0	1	1	0	0	0	0	0	0	1	1	0	0	0	2	1	0	0	2	0	2	0	0	0	0	0	0	0	2	0	0	1	1	0	0	1	1	3	0	0	0	0	0	1	2	3	0	0	0	1	0	2	0	0	0	0	0	1	0	2	0	0	3	0	4	1	0	3	1	2	2	1	0	1	0	0	0	0	1	1	0	0	0	4	0	0	1	1	0	0	0	0	1	0	0	1	1	0	2	2	2	0	0	2	0	0	0	2	0	0	0	0	2	1	1	2	0	0	0	2	0	0	2	0	1	0	0	1	0	0	0	0	0	0	0	3	0	1	0	1	0	2	2	0	4	0	0	4	4	3	1	1	1	5	0	2	0	2	1	0	0	0	0	0	1	0	0	0	0	1	0	0	3	1	0	0	0	0	0	2	0	0	0	2	0	0	1	2	0	0	0	0	2	1	0	0	2	0	1	0	2	0	1	0	0	1	0	5	0	1	0	0	1	0	1	0	1	0	3	2	0	1	0	0	0	1	0	1	0	0	1	0	2	2	1	0	2	0	0	1	0	1	0	0	0	1	0	0	4	1	0	0	1	0	1	0	0	0	0	1	0	0	0	0	0	1	0	1	1	0	0	1	3	1	2	0	0	4	0	0	0	0	1	0	1	0	2	0	5	0	0	0	0	0	0	0	0	0	0	1	1	0	1	1	0	1	0	1	0	0	2	0	3	1	0	2	0	0	1	0	0	1	1	1	3	0	0	0	1	0	0	0	1	0	4	0	0	0	0	2	0	0	0	0	0	1	0	1	1	1	1	0	0	1	1	0	1	0	2	1	0	1	1	1	0	0	0	1	0	0	1	0	0	2	1	1	0	1	1	0	0	0	0	0	0	0	0	0	0	0	0	0	1	0	0	0	0	0	0	0	0	0	1	0	0	0	1	1	0	1	2	0	0	0	0	0	2	2	0	0	0	2	0	0	0	0	0	0	0	4	0	2	0	0	0	1	0	1	1	0	0	1	0	0	0	0	0	0	0	2	1	0	0	1	0	0	0	1	2	0	2	0	2	0	1	0	1	0	0	0	0	0	7	0	2	1	0	0	0	0	1	0	1	2	0	0	1	3	0	1	0	0	0	0	1	1	0	2	0	1	1	0	0	0	0	0	1	0	0	0	0	2	0	1	1	1	0	1	0	0	0	0	0	0	1	0	1	0	0	0	1	1	2	0	0	1	0	0	0	0	0	0	1	0	0	1	0	2	0	2	1	1	0	0	1	3	0	0	2	0	0	0	0	0	1	0	0	0	0	1	0	0	3	2	1	0	1	0	2	1	0	0	2	1	0	0	1	0	0	0	0	1	0	0	5	3	0	0	0	0	0	0	0	0	4	1	0	0	0	1	0	3	0	1	0	0	2	0	0	1	3	0	0	0	0	3	0	2	4	1	0	0	0	0	0	0	0	0	2	0	1	1	0	1	0	0	0	0	1	1	3	2	0	0	0	0	0	0	0	1	0	2	1	0	0	0	4	1	1	0	0	2	1	0	0	0	2	0	1	0	0	1	0	0	0	0	1	0	1	2	3	1	0	3	0	2	1	0	0	0	0	0	0	0	1	0	2	2	0	0	1	0	0	0	0	1	0	1	4	0	0	1	0	0	0	1	0	0	0	0	0	1	0	1	1	1	1	1	0	0	1	2	0	2	0	0	0	0	2	0	0	0	1	1	1	0	0	0	0	0	1	1	3	0	0	4	0	2	1	0	1	0	0	0	0	0	0	4	0	0	3	0	1	1	0	0	1	3	1	1	0	0	0	3	0	0	1	1	0	0	0	1	2	1	3	0	0	1	0	0	4	1	0	0	0	0	2	0	0	0	0	1	0	0	2	0	0	1	0	1	0	1	0	0	1	1	0	0	1	0	0	0	2	0	0	0	0	0	2	0	0	0	1	0	0	0	0	3	3	2	1	3	0	1	0	0	0	0	0	0	0	1	0	1	0	0	0	0	1	2	0	0	3	0	0	0	0	0	0	4	1	0	0	0	0	0	2	1	0	0	0	0	0	1	0	0	0	0	2	0	0	0	2	1	3	0	0	3	2	0	0	0	0	0	0	0	0	1	1	1	0	0	0	2	1	0	0	0	1	1	1	1	0	0	0	0	0	0	0	0	0	1	0	1	1	0	0	1	0	0	0	1	0	0	1	0	0	1	0	1	0	0	0	0	0	0	1	0	0	2	0	1	0	0	2	1	0	0	0	0	0	1	0	0	1	0	2	1	1	1	3	0	1	0	0	0	0	0	1	0	0	0	1	0	0	0	1	0	0	1	0	1	0	0	1	0	5	2	1	3	0	0	0	2	0	2	0	1	1	0	0	0	1	0	1	1	1	1	0	0	1	1	1	1	0	1	0	0	0	0	0	1	0	0	2	0	0	0	0	1	1	0	0	1	0	3	0	0	4	0	0	0	0	0	1	1	1	0	0	0	1	1	1	1	5	2	1	2	1	0	1	0	0	0	0	1	0	0	0	0	0	2	0	0	0	0	0	1	0	0	1	1	0	0	1	2	0	3	1	1	2	0	1	0	1	0	0	0	0	0	1	0	3	0	0	0	3	0	0	0	0	0	0	0	0	1	3	0	1	2	2	0	0	2	0	0	4	1	0	1	0	1	0	1	0	0	1	0	2	0	0	2	0	0	1	2	0	0	0	1	1	0	0	0	0	0	0	1	0	1	1	1	2	2	1	0	0	0	1	4	0	0	0	0	0	0	3	1	0	0	0	0	0	0	0	1	0	0	1	0	1	1	1	1	0	0	0	2	0	1	0	0	0	0	0	0	2	1	3	1	0	0	0	1	0	0	0	2	1	0	3	1	1	1	0	1	0	0	0	2	0	0	0	1	3	0	1	0	0	4	0	0	0	1	2	1	1	1	1	0	4	0	0	1	2	0	0	4	2	1	0	0	0	0	0	0	0	0	1	0	1	0	1	3	1	1	1	0	1	0	1	0	1	0	0	0	2	0	0	0	0	0	0	1	1	0	0	1	1	0	1	0	0	0	0	0	0	2	1	1	0	0	0	0	0	0	1	0	0	0	0	1	3	0	1	0	0	1	0	2	0	0	2	1	0	0	2	0	1	0	1	3	0	1	1	0	0	0	0	0	0	3	1	1	0	1	0	1	0	0	0	0	0	0	0	0	0	1	2	0	1	3	0	3	0	0	0	1	0	1	0	1	0	0	0	0	0	0	0	2	0	0	0	0	1	1	0	0	0	1	0	0	0	0	0	0	0	0	0	0	0	0	3	1	3	1	1	0	3	7	0	0	0	0	1	0	3	0	0	1	0	0	1	0	3	0	1	0	0	1	0	1	0	1	0	1	1	3	0	1	0	5	0	0	0	1	0	1	2	2	1	0	0	0	0	0	0	0	0	1	0	1	0	2	0	2	0	2	0	0	1	0	1	0	1	3	0	0	3	0	1	1	0	2	0	0	3	0	0	2	0	3	0	1	0	0	1	1	2	0	0	0	0	0	0	0	1	0	2	1	1	0	0	0	0	0	2	2	0	0	0	0	0	0	0	0	0	2	0	0	0	0	2	0	1	0	2	3	0	1	0	1	0	3	0	0	1	2	1	1	0	0	0	0	0	0	0	1	0	0	0	0	0	0	0	0	0	1	0	0	0	0	0	0	1	0	0	1	0	0	0	0	0	1	0	2	0	0	1	0	2	2	0	1	1	0	1	1	0	0	0	0	1	0	0	1	0	0	1	1	1	0	0	0	0	1	0	1	1	1	0	0	0	0	0	0	0	2	0	1	0	1	1	1	0	1	0	1	0	1	1	1	0	1	0	1	2	0	2	0	1	0	0	1	0	0	2	1	1	3	1	0	0	0	0	0	0	0	1	0	0	0	0	0	1	1	0	2	0	0	0	1	0	0	0	1	0	0	0	0	1	1	0	0	2	1	0	3	3	0	0	0	3	0	0	2	0	0	1	1	0	0	0	0	0	0	0	0	0	1	0	0	0	1	0	0	0	1	0	1	0	0	1	0	0	3	2	0	0	0	1	2	0	0	0	0	0	1	2	0	0	2	0	1	0	3	4	2	0	2	0	1	1	2	0	1	0	0	0	0	0	1	1	0	1	0	0	0	0	2	0	1	1	0	0	0	0	1	0	0	1	0	1	0	0	0	1	0	1	0	0	0	2	0	0	0	2	2	1	0	0	0	0	0	0	3	1	0	0	2	0	0	2	0	1	0	2	0	1	1	0	1	1	2	0	1	1	0	0	2	0	0	0	0	1	0	0	0	0	0	0	1	4	1	0	2	0	0	0	0	0	0	0	0	0	0	1	1	0	3	2	0	1	1	0	2	0	0	0	1	2	0	0	0	0	0	1	1	0	0	0	1	0	1	0	0	0	0	0	0	0	0	0	0	0	0	1	0	1	3	1	2	1	4	1	1	3	0	0	0	0	0	2	2	0	0	0	4	0	0	0	0	0	0	1	0	0	1	1	0	0	1	0	0	0	1	0	2	0	1	0	0	0	1	0	0	0	4	1	3	1	0	1	0	0	1	1	1	0	0	0	0	0	0	0	1	0	1	0	3	0	0	0	3	0	0	0	2	0	0	1	0	1	1	0	1	1	1	0	0	1	0	3	3	1	0	1	1	0	0	2	1	0	0	0	0	1	0	0	1	0	0	1	1	0	0	0	2	1	0	1	1	0	0	0	2	0	1	0	0	0	0	0	0	0	1	1	1	0	0	0	0	1	1	0	0	1	1	0	0	0	1	0	0	0	0	0	0	0	0	2	0	0	0	0	1	1	2	0	0	1	1	0	0	0	0	0	0	0	0	0	0	0	1	2	0	0	0	0	0	0	5	2	1	0	0	0	0	0	0	0	2	0	0	1	0	1	2	2	0	1	0	0	2	0	1	0	0	0	0	1	0	0	0	0	1	2	0	3	3	0	1	0	1	1	2	0	0	0	0	1	0	2	0	0	0	1	0	1	0	0	0	0	1	1	0	1	0	0	0	0	1	0	2	1	1	5	3	1	0	1	1	0	0	1	0	2	6	0	0	0	0	0	1	3	2	0	0	0	0	0	0	1	0	2	0	0	0	3	0	0	1	1	1	0	0	0	0	1	0	2	0	0	0	0	0	0	0	0	1	0	0	0	0	0	2	1	2	0	1	1	1	0	0	3	0	2	0	0	0	0	0	0	1	2	1	0	0	1	1	0	0	0	0	0	0	2	2	0	0	0	0	0	0	1	4	1	1	0	0	0	0	0	1	0	0	0	1	1	0	1	1	0	0	0	0	0	0	0	0	0	0	0	0	0	1	1	0	0	0	1	0	0	0	0	2	1	1	1	0	0	0	6	0	2	1	2	0	1	1	0	0	0	1	0	1	0	0	0	1	1	0	1	0	0	1	2	0	3	0	3	1	0	0	0	1	0	0	1	1	1	0	3	0	2	0	0	1	0	0	0	0	0	0	1	2	5	0	0	0	0	0	0	0	5	1	0	0	0	0	0	1	0	0	0	0	1	1	1	0	1	1	0	0	1	0	0	2	0	0	0	0	0	0	2	0	0	0	1	1	3	3	0	0	0	0	0	1	0	1	0	5	2	4	0	3	5	1	0	3	1	0	2	0	0	3	0	0	0	2	1	2	3	0	1	0	0	1	3	0	0	2	0	0	0	0	0	0	1	3	0	0	0	1	1	0	0	2	0	0	0	1	0	0	0	1	1	0	1	0	2	2	1	0	3	1	1	0	0	0	1	0	0	0	0	0	0	0	1	0	1	0	0	0	2	1	0	2	0	0	0	0	0	1	0	0	2	2	3	0	0	0	0	1	0	0	1	0	0	0	0	0	1	0	0	0	0	1	1	1	0	0	0	0	0	0	0	0	0	0	0	1	0	0	1	2	0	0	4	0	0	0	0	1	0	0	0	0	1	0	0	0	0	1	0	0	0	5	0	0	1	0	1	2	0	2	2	0	0	0	0	0	0	1	0	0	1	0	0	0	2	3	0	0	1	1	0	1	1	0	1	0	1	2	0	0	0	2	1	1	0	0	0	0	1	2	3	1	2	1	4	2	1	0	0	0	1	1	0	0	1	2	1	1	0	0	0	0	0	4	1	0	2	0	1	0	0	0	2	1	0	1	2	1	0	5	0	0	1	1	0	1	1	0	1	0	0	1	0	1	0	0	1	0	3	1	0	0	0	1	0	2	1	0	0	0	1	2	0	1	0	0	0	1	1	2	0	0	0	0	0	1	0	1	0	5	0	1	0	0	1	0	0	0	1	0	0	1	0	0	0	3	0	0	0	1	0	0	0	0	0	4	0	0	0	0	1	0	0	1	0	0	0	0	0	0	0	0	0	0	0	4	0	0	1	0	0	0	1	0	2	0	0	3	0	1	0	2	0	0	0	0	0	0	0	1	1	0	1	1	1	0	0	2	1	1	1	2	0	0	0	0	0	5	2	0	2	2	0	4	0	0	0	0	1	0	0	0	2	0	4	0	0	1	3	0	1	0	0	1	1	0	1	0	0	2	0	1	4	3	1	0	3	0	0	0	0	0	1	0	0	0	1	0	2	0	1	0	0	0	0	0	0	0	0	0	2	1	0	0	0	0	0	0	0	0	0	0	0	0	0	0	1	0	0	1	0	0	0	0	1	0	0	0	0	1	0	0	0	0	0	0	0	0	1	0	1	0	0	0	0	0	0	0	0	0	1	1	1	0	0	1	1	1	1	1	0	0	2	1	0	1	2	0	0	1	0	0	1	1	0	2	0	1	0	2	1	0	0	1	0	3	0	0	0	1	0	1	2	0	0	1	1	0	1	0	5	0	2	0	1	0	0	1	2	1	0	0	0	1	0	1	1	1	0	0	1	0	0	4	0	0	0	0	0	0	0	0	0	1	0	1	1	1	0	0	0	1	0	0	0	0	0	1	0	0	0	2	3	0	0	1	0	0	2	1	1	1	1	2	1	0	0	0	0	2	0	1	1	1	2	0	1	0	0	0	1	0	3	1	1	1	1	0	1	1	0	2	0	0	0	2	1	0	3	0	0	1	0	0	0	0	1	0	0	1	0	1	0	0	1	0	1	0	0	0	3	0	0	1	2	0	0	1	0	0	0	0	0	3	0	1	0	0	1	3	2	0	1	1	1	0	4	0	1	0	0	0	2	0	1	0	1	0	0	0	1	1	0	0	0	1	0	0	0	2	1	0	1	0	2	1	0	0	0	1	1	1	1	6	0	2	0	1	1	3	0	0	0	0	4	1	1	0	0	0	0	1	1	0	0	4	3	0	0	3	0	1	3	0	0	0	1	5	1	0	3	1	2	0	2	0	1	1	0	0	5	1	0	0	3	0	2	2	1	0	0	0	1	1	0	0	1	0	0	0	1	0	1	2	0	1	0	1	0	1	1	0	0	0	0	0	0	2	0	0	0	1	0	0	2	0	0	1	0	2	0	2	0	0	0	1	1	2	1	0	1	0	0	2	0	1	0	0	2	0	0	2	1	1	0	0	1	0	0	0	1	2	0	2	0	0	3	1	0	0	0	0	0	0	0	1	0	1	0	0	0	1	0	0	0	0	1	0	0	0	0	3	0	3	0	2	2	0	2	1	0	1	0	0	0	3	0	4	0	0	0	2	0	0	1	1	2	0	0	2	0	0	0	1	0	0	1	0	0	0	1	0	3	2	0	1	0	0	0	2	1	0	1	0	4	0	1	0	2	0	1	1	3	0	0	0	0	0	0	0	0	2	1	0	0	2	3	1	1	0	0	1	2	0	2	1	1	0	0	1	1	2	0	1	0	0	0	0	3	0	0	2	0	0	0	1	0	0	0	3	1	1	0	0	0	0	2	0	0	1	0	0	2	0	1	1	0	0	2	0	1	1	0	1	1	0	1	0	4	0	0	0	0	0	1	0	0	3	1	1	0	0	0	1	5	2	0	1	3	0	1	0	0	0	0	2	0	0	3	0	0	0	0	0	0	1	0	1	0	0	0	0	0	1	2	3	0	1	1	0	1	0	0	0	0	0	0	3	0	0	2	2	2	0	0	1	1	1	0	4	3	0	0	0	1	0	0	0	1	1	0	2	0	0	0	0	1	0	0	0	0	1	1	1	2	0	3	0	1	1	0	0	2	0	0	1	0	2	0	0	0	1	1	1	0	0	0	0	0	0	0	0	0	0	1	1	2	3	6	1	0	1	0	0	0	1	1	1	1	0	0	0	0	3	0	0	1	0	0	1	1	0	1	0	1	0	0	1	0	0	0	0	2	2	0	0	0	0	0	1	0	1	0	0	2	1	0	1	0	0	0	0	0	1	1	0	2	0	0	0	0	1	0	0	0	3	0	1	0	0	2	0	0	0	1	0	3	1	1	0	1	0	1	0	0	2	4	0	1	0	0	0	0	1	0	1	0	3	5	1	0	0	1	0	0	0	0	1	1	0	0	0	0	1	0	0	0	0	0	0	0	0	0	0	2	0	0	0	1	0	1	0	0	0	0	2	1	0	0	1	1	2	1	0	0	1	1	0	2	1	0	0	0	0	1	0	3	1	1	1	0	0	1	0	0	0	2	2	0	0	3	0	0	0	1	1	0	0	0	0	0	1	0	0	0	3	0	0	1	0	1	0	0	0	1	2	1	1	0	0	0	0	1	0	1	1	0	0	0	0	1	7	0	0	1	1	3	0	1	0	0	0	1	2	0	0	0	0	0	0	3	0	0	2	3	0	0	1	2	0	0	0	0	0	0	1	1	1	0	0	0	0	0	0	0	0	1	0	2	3	1	1	0	3	0	1	0	0	2	0	0	0	0	4	0	0	2	0	0	1	1	0	2	0	0	3	0	0	1	0	0	0	0	0	0	0	0	1	0	0	4	0	0	0	1	1	0	0	1	0	0	0	3	3	0	2	0	1	0	0	0	1	0	0	0	0	0	1	0	0	0	1	0	0	1	2	1	0	4	1	0	1	3	6	1	0	0	1	0	0	3	1	0	0	0	0	0	1	0	0	1	1	0	0	1	2	0	2	0	1	1	0	0	0	2	1	1	0	2	1	0	0	0	0	1	0	0	0	0	0	1	0	1	1	2	2	3	0	0	0	1	0	0	0	0	0	1	2	0	0	1	0	0	1	0	0	0	0	1	0	0	1	0	0	0	0	1	0	0	0	0	0	0	0	2	0	2	2	1	4	1	0	0	3	0	0	0	4	2	0	0	0	0	0	1	4	1	0	0	0	0	0	0	1	1	1	0	0	0	0	0	0	0	0	0	0	5	1	0	0	1	0	0	1	0	1	0	0	1	0	2	0	0	0	0	0	0	0	0	1	0	2	1	2	0	0	0	2	0	0	0	1	0	0	0	3	0	1	0	0	4	0	1	0	0	2	0	0	0	2	0	0	0	0	0	0	1	0	0	1	0	1	0	1	3	0	1	0	0	0	0	1	0	1	3	0	1	0	0	0	0	0	3	0	1	0	1	1	2	2	0	1	1	0	0	0	1	1	0	0	0	0	0	0	1	1	0	2	0	0	3	1	0	1	0	0	0	0	0	0	0	0	2	0	0	1	4	0	0	1	0	2	1	1	0	1	1	1	0	0	0	0	0	0	0	0	3	0	1	0	0	1	0	0	0	0	1	0	0	0	1	0	2	1	1	2	1	2	0	1	0	0	0	0	0	1	0	0	0	0	2	1	1	2	1	0	1	0	0	0	1	1	0	0	0	0	0	3	1	0	1	0	0	0	0	1	0	1	0	1	2	0	0	1	0	0	0	3	1	1	0	0	2	0	1	0	0	0	1	0	1	1	0	0	0	0	1	0	1	0	0	0	1	1	1	1	1	0	3	0	0	0	1	1	0	0	0	0	3	0	1	4	0	1	0	1	0	1	2	3	0	1	0	4	0	0	0	1	1	3	0	1	0	1	0	0	0	1	0	0	1	0	0	0	2	0	0	2	0	0	0	1	1	1	1	1	5	1	0	0	0	0	2	1	0	0	1	1	1	2	0	0	0	0	0	4	0	0	1	0	0	1	2	0	0	2	0	0	0	0	2	1	1	0	0	0	2	0	0	0	0	0	0	2	0	0	0	1	0	1	0	0	0	0	0	0	2	1	0	0	0	1	0	0	0	1	1	2	0	0	0	3	0	0	0	2	0	0	1	0	0	0	4	0	1	0	0	0	0	0	2	0	0	1	0	0	0	2	1	4	0	1	0	2	1	0	0	0	0	1	0	0	5	0	1	3	0	0	0	3	0	0	0	0	1	1	2	1	2	0	0	1	0	1	1	0	0	5	0	0	0	0	0	1	0	1	0	0	1	0	2	1	1	1	2	0	1	2	1	0	0	0	0	0	0	3	0	0	0	2	0	0	2	0	0	3	2	0	1	2	3	1	1	0	1	1	0	0	0	0	0	0	0	0	0	1	1	0	1	0	0	3	1	0	0	3	0	0	3	0	0	0	0	0	1	0	2	0	0	2	1	1	2	1	0	1	0	0	0	1	1	0	0	0	0	0	1	0	1	0	1	4	0	1	0	0	1	0	2	2	0	1	0	0	0	0	2	1	0	0	0	0	0	0	0	1	0	0	4	1	0	1	0	0	0	0	1	0	0	0	0	0	1	0	1	0	0	0	0	0	1	1	1	0	1	1	1	0	0	0	0	1	0	0	1	1	1	0	0	0	0	0	0	1	0	0	0	0	4	1	0	1	0	0	0	0	1	0	2	0	0	1	0	0	0	0	0	0	0	0	0	0	3	0	0	4	0	1	1	0	0	0	0	0	0	0	2	0	2	0	0	0	1	0	1	0	0	1	0	0	0	1	1	0	1	0	2	2	0	0	0	0	1	1	0	1	0	0	0	1	0	5	2	2	6	0	0	1	2	1	1	0	1	0	0	1	1	0	1	0	4	0	1	0	0	0	0	1	0	2	2	0	0	1	1	1	1	1	2	0	0	0	2	0	1	0	0	0	1	0	1	1	0	0	1	0	0	0	0	0	0	0	0	0	0	1	4	0	1	0	1	0	0	0	0	1	1	1	0	0	0	0	0	0	2	0	0	0	2	2	1	3	0	1	0	0	0	0	3	2	0	1	0	1	6	0	0	0	0	0	0	0	0	1	0	0	1	1	1	0	1	1	2	0	0	0	0	2	0	0	1	0	0	2	1	0	2	0	0	1	0	1	1	1	0	1	0	1	0	1	0	0	1	0	0	0	0	0	3	3	1	0	0	0	0	0	0
N0.HOG0003962	5	4	0	0	0	1	2	3	0	2	0	4	4	4	1	2	6	0	1	1	3	0	0	1	0	1	2	1	1	0	0	4	4	0	6	2	1	0	0	0	5	2	2	1	2	2	1	2	5	1	4	5	3	1	1	1	1	4	1	2	0	1	3	3	2	1	7	3	4	2	2	2	2	0	1	0	0	3	1	2	2	3	1	2	0	2	2	1	0	0	3	6	1	0	1	1	2	1	1	2	4	1	1	1	1	0	2	0	1	0	4	1	1	1	1	1	2	3	1	1	2	4	2	1	4	0	0	3	0	3	3	2	5	0	1	0	0	0	1	0	0	1	2	0	0	1	1	7	1	0	1	0	5	2	6	1	1	7	0	2	2	2	0	2	0	1	0	2	2	1	2	1	3	0	6	0	1	6	1	2	1	3	0	2	4	2	2	1	0	5	1	2	0	2	0	6	0	0	2	2	5	1	5	1	0	1	6	1	0	1	1	5	1	0	0	3	3	5	0	2	1	0	0	3	1	1	0	1	1	1	1	1	1	1	0	3	1	0	0	1	2	0	5	1	3	0	4	2	3	3	1	0	4	1	0	1	0	0	1	1	4	1	1	0	6	0	0	0	2	1	0	1	0	1	7	0	0	2	1	2	2	2	2	0	0	9	2	2	1	2	0	3	0	2	1	1	1	0	1	2	8	0	3	0	0	0	1	1	2	2	0	0	2	2	0	2	7	1	5	1	2	4	4	1	2	1	1	0	6	1	1	2	3	1	3	0	0	1	1	0	0	3	1	0	3	1	6	7	4	2	2	3	0	4	4	1	1	2	5	0	2	4	1	5	2	3	1	4	1	2	1	0	2	2	7	0	1	2	1	3	1	3	1	1	1	0	3	1	0	3	0	1	1	4	4	0	5	4	0	3	1	2	1	1	0	3	3	1	0	0	2	3	2	0	1	0	1	0	0	0	1	1	4	5	1	1	2	0	3	1	4	2	3	2	1	2	2	2	2	0	0	2	1	0	0	0	4	2	1	4	2	3	7	1	2	3	0	0	1	8	1	0	0	0	0	0	0	2	0	8	2	2	1	0	2	2	1	4	2	2	2	3	6	0	0	1	4	3	3	2	0	2	4	2	0	1	1	6	4	1	3	1	0	0	6	4	2	0	1	3	0	2	0	1	0	2	0	1	6	1	2	1	2	1	1	1	1	1	2	0	2	1	0	2	3	0	1	2	0	1	1	3	0	3	2	2	1	0	1	3	2	2	2	1	1	0	3	1	1	1	3	0	0	6	0	0	2	1	7	1	0	1	1	2	1	2	2	2	0	2	3	0	0	1	7	0	2	1	2	3	0	2	3	5	0	0	1	5	1	3	1	1	2	0	2	0	2	1	0	3	3	0	4	1	2	1	1	1	2	0	2	1	5	2	1	2	2	3	0	1	0	0	1	2	1	1	0	1	4	3	0	1	5	5	1	2	0	0	0	0	7	5	1	0	1	0	0	1	1	2	1	0	2	2	3	3	1	5	1	3	1	3	0	3	4	1	3	3	1	4	1	4	0	1	0	4	1	3	0	0	2	4	1	0	0	3	0	4	1	3	0	4	10	1	0	4	1	1	4	1	2	2	3	1	0	1	0	3	3	3	2	1	3	1	2	0	1	1	1	1	0	1	2	5	1	2	2	2	0	4	0	0	1	2	0	1	2	1	0	0	1	5	4	1	0	2	1	0	1	2	1	0	0	1	1	0	3	0	2	2	0	0	1	0	0	1	1	5	2	0	1	0	1	0	0	4	0	1	4	2	1	1	0	2	1	2	1	1	2	4	1	1	2	0	0	2	1	6	1	1	2	0	3	1	0	4	3	0	0	0	3	0	2	6	2	1	1	2	2	0	1	2	2	0	3	1	2	1	1	0	0	4	5	1	0	5	1	1	3	1	0	0	1	3	6	2	1	0	4	2	0	1	2	0	0	1	2	0	4	0	0	1	1	3	3	1	0	1	3	1	0	0	2	3	2	2	0	6	0	0	0	2	2	2	1	3	3	4	3	4	4	1	3	3	0	0	2	1	0	1	0	5	0	5	2	3	7	1	0	1	1	0	1	1	2	1	1	1	4	0	0	0	0	2	2	0	2	1	1	0	0	0	2	2	4	0	2	1	5	0	0	3	0	0	2	3	2	1	3	2	4	0	3	2	0	0	1	2	0	1	1	3	0	0	2	0	2	1	1	0	0	6	2	4	2	3	1	3	3	1	3	0	3	5	1	2	0	5	5	0	0	0	1	1	0	1	3	6	2	4	0	3	4	2	1	0	2	1	3	0	3	0	1	2	2	1	0	2	6	0	5	0	1	1	0	2	3	3	3	1	3	1	1	5	1	3	0	0	2	1	3	1	3	1	3	4	0	0	3	0	1	3	0	0	1	2	3	4	3	1	1	3	0	0	0	0	4	1	3	1	4	3	1	0	0	0	1	3	4	1	0	1	2	1	0	5	2	0	8	0	0	1	0	0	1	2	3	2	0	0	2	1	1	5	0	1	1	0	0	4	0	2	4	3	2	3	1	3	0	1	1	0	4	3	2	3	3	1	1	4	0	2	2	0	1	4	1	2	0	1	3	0	1	10	1	2	0	3	2	0	0	0	1	2	3	3	1	1	2	3	2	3	4	0	0	0	1	4	8	2	2	2	0	5	2	1	6	2	0	2	1	1	2	0	4	1	1	1	2	1	2	3	4	2	1	3	1	2	0	2	1	1	0	1	2	3	0	0	2	1	0	0	1	1	1	2	4	2	0	12	0	5	0	1	1	3	0	1	2	0	1	0	1	0	2	1	1	7	4	0	5	1	1	0	1	2	3	1	0	1	3	0	2	1	2	2	2	3	0	0	0	3	0	1	1	2	2	3	4	4	1	0	2	3	0	3	7	3	4	3	3	1	3	2	6	2	4	5	0	4	2	1	1	5	1	3	2	1	2	2	1	1	3	0	1	2	1	1	0	2	3	1	1	2	3	0	0	3	5	2	2	2	1	2	2	2	9	3	3	0	1	7	2	4	5	0	1	1	1	0	2	1	0	0	0	0	0	1	0	0	0	1	1	3	1	0	2	0	0	4	1	3	6	3	0	1	0	0	2	1	5	0	1	3	0	0	0	1	2	0	7	3	2	0	1	4	2	0	0	1	0	1	3	1	2	0	5	0	5	1	2	1	4	3	0	2	0	2	2	1	1	2	3	0	1	1	10	0	1	0	2	1	6	4	4	2	0	2	2	1	0	2	0	0	0	7	1	0	3	1	4	2	3	1	3	3	2	0	2	4	0	0	2	2	1	4	1	1	3	2	2	2	6	3	0	2	2	0	2	3	2	3	1	3	5	0	2	4	9	1	1	2	2	1	2	0	1	5	0	0	0	0	2	2	4	1	1	1	1	0	1	2	0	0	0	1	0	1	0	1	3	0	1	1	3	0	6	3	2	3	2	2	1	1	2	1	1	1	1	2	7	1	0	0	2	0	4	2	0	3	4	1	3	1	1	1	1	0	1	2	1	3	1	8	3	0	0	3	1	2	1	3	0	1	1	3	4	0	0	0	1	5	1	2	3	1	3	0	0	0	8	7	1	3	1	0	3	4	3	8	0	0	3	0	0	3	1	0	1	0	3	1	1	2	2	3	2	2	1	0	0	1	0	1	1	2	0	2	2	0	1	0	0	0	0	2	1	6	1	0	1	0	0	1	4	0	2	1	1	0	2	3	2	2	3	2	1	1	2	1	4	3	0	4	0	1	1	2	2	3	3	2	2	0	2	0	6	3	1	1	4	1	6	0	3	4	1	4	1	1	4	1	1	0	1	2	2	2	0	1	2	1	2	1	1	2	5	1	0	3	0	0	2	3	0	0	3	2	5	5	4	0	6	1	1	0	0	1	2	2	1	4	1	1	1	2	1	1	0	6	1	1	1	0	5	0	0	7	3	6	6	0	0	5	0	3	1	1	2	1	1	4	0	2	5	0	1	3	0	0	1	3	0	1	1	1	1	1	2	0	0	0	1	8	1	1	1	2	1	1	2	5	5	2	1	1	2	1	3	1	0	0	0	1	0	0	1	0	2	1	4	2	4	1	2	1	0	2	1	1	4	1	0	3	6	2	4	2	1	2	2	0	1	0	5	3	7	5	2	3	0	0	0	2	1	0	1	0	1	0	2	3	0	0	2	0	1	0	2	0	0	0	2	0	1	0	3	1	0	4	0	1	1	1	2	5	0	2	2	1	1	0	1	0	3	4	1	3	4	0	0	2	5	1	3	2	3	4	1	0	3	1	1	2	0	1	2	3	1	1	1	0	1	1	5	2	1	0	2	3	0	3	1	9	1	1	1	2	1	4	1	1	4	3	4	1	3	0	2	2	1	2	0	1	0	1	6	0	5	2	2	2	3	0	0	1	2	0	5	3	0	3	0	3	0	2	0	3	0	1	0	3	0	2	5	0	0	2	0	0	2	4	1	2	0	2	0	2	1	1	1	1	1	0	1	2	0	5	1	5	1	2	0	0	5	1	1	1	2	2	8	1	1	0	2	2	1	1	0	6	1	1	0	7	4	2	2	4	2	5	0	1	1	2	2	0	3	2	0	0	1	0	3	3	0	6	4	1	2	0	2	1	3	2	2	1	2	10	0	2	1	0	2	2	0	2	2	1	1	2	1	0	2	0	3	2	5	3	1	2	3	0	10	1	0	3	4	3	3	0	1	3	0	2	0	2	2	1	0	2	3	0	2	0	3	1	4	0	2	2	0	0	0	2	3	2	1	1	1	2	5	1	0	1	4	4	1	1	2	1	4	3	0	3	3	0	0	0	0	5	1	1	3	1	0	0	0	0	1	2	1	1	5	2	2	2	2	3	0	1	1	2	1	0	3	2	2	0	2	1	0	1	4	1	7	3	0	1	1	2	1	0	0	1	2	0	2	1	0	2	2	1	1	1	4	1	3	0	5	0	1	2	0	1	1	5	1	1	0	2	2	0	2	2	1	3	0	2	0	0	1	1	0	3	1	3	0	5	1	0	1	2	0	2	1	1	6	2	2	3	0	1	0	0	0	1	7	3	1	0	1	1	0	1	0	0	2	1	2	1	1	1	0	0	1	1	1	2	1	0	0	1	2	3	3	3	2	2	1	3	0	1	3	3	3	2	0	0	1	0	1	2	1	1	2	4	1	4	5	1	2	5	1	1	3	3	2	0	1	1	3	2	0	1	0	4	0	0	1	4	2	1	3	9	3	3	3	1	1	1	3	1	3	4	2	1	1	1	1	1	1	0	2	4	2	0	0	2	0	3	0	0	1	6	1	0	0	1	2	3	0	1	1	0	1	2	1	2	2	1	1	1	1	2	0	0	3	2	5	0	1	5	0	0	2	2	0	3	0	1	0	1	1	2	0	1	1	0	1	1	0	3	1	0	1	0	2	2	0	0	0	1	3	1	1	3	2	1	0	0	1	2	1	4	3	2	2	1	1	2	4	1	0	2	1	2	2	0	3	0	1	0	1	0	0	1	2	2	1	0	1	2	0	0	0	2	0	5	0	2	1	4	0	2	1	1	1	1	2	0	1	1	2	3	0	1	0	1	1	1	3	5	1	1	2	1	0	3	2	0	0	0	2	2	0	4	0	3	0	1	4	1	5	5	1	1	0	4	4	2	2	5	2	1	1	1	0	2	0	2	1	1	1	1	2	0	0	2	1	3	2	0	0	0	2	2	1	1	2	2	1	3	1	8	3	2	5	3	1	0	4	1	0	1	2	2	1	2	2	1	1	2	2	1	1	3	1	0	0	0	0	2	1	5	3	1	1	2	2	3	3	0	2	4	2	1	1	3	2	0	2	3	1	1	1	2	0	0	1	0	2	1	6	1	2	4	1	4	2	2	1	1	1	2	3	0	3	4	0	2	2	2	3	1	4	1	1	2	0	0	2	0	0	0	0	0	1	3	1	0	0	0	1	0	0	1	1	0	4	0	2	3	0	1	0	3	0	2	1	1	1	0	4	0	3	1	0	5	0	1	2	2	3	2	1	2	0	3	1	3	2	3	1	2	3	3	0	1	5	0	2	0	0	0	3	2	2	1	1	1	1	0	0	2	4	2	2	1	1	2	0	0	3	1	2	2	0	3	0	0	2	0	0	2	0	0	0	2	0	4	0	2	0	0	1	1	2	1	0	1	8	3	1	0	1	3	2	0	1	3	7	2	1	0	5	3	1	4	3	3	4	1	0	4	10	0	2	4	2	3	3	2	3	0	0	1	5	1	2	2	0	2	0	1	4	2	3	0	2	0	1	4	5	3	1	1	1	1	2	1	2	2	0	2	2	5	1	2	1	2	0	0	0	0	5	2	2	4	1	2	1	0	0	3	0	0	0	1	2	4	0	2	0	2	1	0	0	1	0	2	1	0	0	2	3	5	6	4	5	0	3	2	1	2	2	8	5	2	4	1	1	1	1	1	1	2	0	3	3	1	3	0	1	2	1	5	1	1	5	0	1	1	0	5	0	1	1	2	0	0	2	0	4	1	1	2	1	0	1	2	0	0	0	1	1	5	2	0	2	1	0	0	1	2	1	4	1	6	1	2	2	0	2	1	4	3	3	2	1	0	4	1	1	1	0	3	4	0	1	1	2	6	3	0	0	0	1	2	0	3	4	5	1	1	0	2	1	2	1	2	3	0	1	2	3	0	1	1	7	3	3	1	3	3	0	1	1	1	0	2	0	2	2	2	1	2	1	2	0	2	1	1	0	2	2	1	0	2	0	5	2	1	2	1	0	0	0	1	0	4	2	3	2	0	2	4	0	0	1	2	0	3	2	3	2	1	0	0	1	2	1	0	5	3	1	4	0	0	2	3	1	0	0	3	1	3	2	3	1	1	8	3	1	2	3	1	7	0	3	1	2	0	2	0	1	0	1	0	3	2	3	4	4	1	3	1	1	0	2	0	1	3	0	1	2	1	0	0	1	1	1	1	0	3	1	3	0	0	2	2	9	1	1	0	1	3	0	3	0	1	1	1	0	7	1	2	3	2	0	1	2	0	3	1	1	1	0	0	3	2	4	1	1	6	4	1	5	1	3	0	0	4	2	1	0	2	2	2	6	3	1	2	2	3	2	6	0	1	1	0	2	2	2	0	5	0	2	3	2	1	2	4	1	1	4	1	2	4	3	0	1	1	3	2	1	4	1	0	1	0	0	0	1	4	3	2	2	1	1	3	1	1	1	1	3	0	0	1	1	1	5	7	3	1	3	0	0	0	5	1	0	1	1	5	1	3	1	2	2	1	3	6	3	3	1	4	0	0	0	1	0	0	7	0	0	0	3	1	1	2	0	2	0	1	0	0	2	0	3	0	1	4	4	2	3	2	1	6	0	1	2	1	0	3	1	0	4	1	0	1	1	0	4	0	2	3	2	3	3	2	1	1	2	0	4	0	6	0	0	0	1	0	0	0	0	0	1	1	1	2	0	3	1	1	2	3	1	2	1	1	2	3	1	1	2	0	3	11	2	6	0	1	0	0	3	1	2	4	2	4	1	4	0	2	3	1	0	3	2	2	0	0	1	0	2	5	4	2	1	2	1	3	6	0	4	5	3	2	0	2	0	0	0	2	1	0	2	1	1	4	0	1	1	2	1	1	1	2	0	1	0	1	1	1	2	0	0	0	4	2	6	0	1	1	0	1	2	2	5	2	0	1	4	1	1	1	3	1	3	4	3	0	3	2	3	1	2	0	1	4	3	0	0	3	2	0	0	1	2	1	1	1	0	0	7	5	6	2	1	1	3	1	1	1	1	2	4	0	0	0	2	2	1	3	4	3	2	2	1	0	1	4	0	1	0	4	1	3	0	1	1	5	1	0	1	3	1	1	5	1	3	1	1	2	0	1	3	2	2	0	2	5	1	1	2	1	2	1	1	0	2	1	1	3	1	3	1	1	2	6	1	0	2	3	1	3	2	0	3	1	1	0	5	2	1	1	3	0	4	2	2	0	3	1	0	2	2	1	1	0	2	0	0	6	0	1	5	2	1	0	0	5	1	3	1	1	2	0	0	4	0	3	3	3	3	1	1	0	6	1	0	0	0	0	2	0	0	3	0	3	1	2	2	2	3	3	2	4	1	2	1	3	0	0	0	4	0	0	0	1	4	0	1	2	0	0	1	2	1	0	0	4	1	2	3	2	0	5	1	1	1	5	2	1	1	0	1	2	0	0	0	3	2	0	5	1	0	0	0	4	0	2	0	2	2	1	1	1	0	1	2	2	1	1	0	2	4	0	4	0	3	2	1	0	0	1	2	0	1	1	4	0	1	3	2	2	0	2	2	2	0	1	5	7	2	0	6	0	3	1	4	2	0	2	0	0	0	0	0	1	1	0	1	0	4	1	2	1	0	2	2	4	0	0	5	0	3	0	1	2	0	3	1	1	3	1	3	1	4	0	5	0	0	0	3	2	2	0	1	2	2	1	3	2	2	2	2	1	2	2	3	2	2	2	5	1	2	5	2	1	3	0	0	1	5	2	2	0	4	0	2	2	1	1	0	0	2	4	0	3	0	1	0	2	0	0	2	1	1	3	0	2	0	1	0	0	2	0	1	0	4	1	1	6	1	3	3	1	7	2	0	2	3	1	1	1	2	0	3	1	5	2	0	3	1	1	1	3	1	2	0	1	0	1	0	0	0	1	3	0	4	2	1	1	2	2	1	0	2	0	0	3	3	4	3	1	0	3	3	4	2	0	2	0	0	1	0	0	1	2	4	2	1	10	0	0	2	0	0	0	0	0	4	2	2	0	0	3	0	0	4	2	2	0	2	4	1	4	1	1	3	0	0	0	0	1	1	1	1	0	0	4	2	0	1	3	3	0	7	1	1	6	4	2	1	3	0	5	1	1	1	6	5	3	1	2	2	0	1	1	0	0	1	0	3	0	1	0	1	1	1	1	3	0	0	0	0	6	2	1	1	0	4	3	0	0	1	4	3	4	3	0	2	5	0	2	4	0	1	0	0	1	3	3	0	0	3	0	2	1	1	1	0	0	2	3	2	1	0	0	1	0	0	1	0	1	3	1	2	1	7	1	4	0	2	3	5	4	2	0	0	2	3	2	2	4	5	0	4	2	1	1	1	0	2	3	2	4	3	0	1	0	1	2	0	2	0	0	3	0	1	1	3	3	0	3	0	2	2	1	1	1	0	5	1	6	0	2	3	2	2	0	3	0	1	0	0	2	2	0	1	0	0	0	1	0	7	1	1	0	1	1	1	0	0	1	0	1	0	1	0	4	0	0	0	0	2	0	1	0	2	3	3	1	2	2	0	1	2	1	0	1	2	1	4	1	2	1	0	2	0	0	3	1	2	2	1	1	0	2	1	2	6	0	1	0	2	1	2	0	1	0	2	1	0	0	0	1	4	0	2	0	1	1	2	2	1	4	7	2	1	2	3	4	0	2	2	0	1	6	3	1	0	0	5	7	0	1	0	0	0	1	0	2	1	1	1	2	0	1	0	4	1	5	3	0	0	0	0	1	1	0	0	2	2	1	1	2	1	5	1	1	0	0	5	1	1	1	2	0	1	7	4	3	1	5	3	1	5	3	1	1	6	1	2	3	3	2	3	2	4	1	3	1	1	1	1	1	3	2	3	0	0	2	1	4	1	0	1	0	1	2	4	1	0	1	7	1	2	5	2	2	1	1	2	1	2	0	7	1	1	0	1	3	1	0	7	2	1	2	7	0	3	2	2	2	1	0	0	0	2	1	3	2	0	5	1	2	0	4	0	2	1	8	3	2	3	3	2	2	0	4	3	1	3	2	1	4	2	2	5	2	2	0	2	1	1	2	5	1	0	0	2	2	0	0	2	0	4	1	1	0	2	7	1	1	1	4	2	0	1	2	3	0	2	0	2	1	2	3	4	0	1	0	1	0	2	1	1	3	0	3	2	2	0	2	3	0	4	1	1	0	0	1	0	2	7	1	1	0	4	1	0	2	2	4	1	3	0	0	5	1	0	0	0	3	4	2	0	0	0	1	2	4	0	1	0	1	0	5	2	2	2	5	2	1	0	0	0	1	0	2	4	1	2	0	2	3	0	1	2	2	4	1	1	1	1	0	0	0	0	0	3	3	1	0	5	2	1	2	0	3	3	0	2	0	3	0	2	2	0	0	0	3	2	0	0	2	0	2	1	0	2	2	2	3	0	0	3	0	0	0	2	1	3	0	1	2	2	0	1	1	0	0	3	2	0	3	1	0	4	4	0	2	0	0	2	1	0	2	4	4	2	4	2	3	0	4	1	2	0	4	4	4	2	1	0	0	0	2	1	0	1	0	2	7	3	0	1	1	3	3	0	0	3	2	3	1	2	1	1	7	0	2	2	1	4	0	3	0	0	1	1	3	3	1	3	1	0	0	8	1	0	1	2	4	1	2	4	4	1	1	0	1	5	1	2	5	1	0	7	1	3	2	4	1	1	3	1	1	2	2	0	0	10	0	6	2	1	4	2	0	1	1	1	0	1	0	0	0	3	1	1	4	1	1	5	0	2	2	0	0	2	0	2	0	1	0	1	0	0	0	1	0	0	1	1	2	3	5	1	2	0	0	2	4	2	3	10	3	0	2	2	0	0	0	1	0	3	3	0	1	2	1	2	4	1	0	0	2	0	0	4	2	1	3	1	0	5	1	0	1	5	3	1	0	1	0	2	2	1	2	0	1	0	0	0	2	2	1	1	7	1	1	1	1	1	2	1	4	5	1	5	0	0	1	0	1	1	2	1	1	1	5	4	7	0	0	3	4	0	4	0	0	0	1	2	2	0	1	3	3	0	2	0	1	1	3	1	1	2	6	0	1	2	0	2	5	1	0	2	0	2	2	2	1	0	5	1	0	2	1	3	2	3	1	6	5	2	2	1	1	0	3	1	4	1	5	0	0	0	2	0	2	0	2	1	1	2	5	2	5	7	1	0	3	2	0	2	2	1	7	4	3	1	0	2	0	1	1	0	3	0	3	0	2	1	4	0	1	7	7	1	0	4	1	1	0	1	3	2	6	2	4	0	2	3	0	2	1	0	0	2	2	2	1	1	4	0	1	1	2	3	3	8	1	0	2	0	1	0	1	0	0	0	4	2	4	5	3	0	0	2	3	1	0	5	2	1	1	0	6	5	2	3	0	3	2	2	2	2	4	1	1	4	2	3	2	6	0	7	0	3	2	2	3	3	0	2	1	0	3	4	1	1	0	1	2	0	0	0	1	0	0	2	4	2	1	2	1	1	6	0	0	4	0	2	2	2	0	0	1	2	1	0	8	0	9	1	2	0	0	2	0	3	1	2	1	3	0	2	3	2	1	2	2	3	2	0	1	2	4	1	1	3	4	1	0	4	3	1	0	2	1	0	1	0	1	2	0	1	1	0	3	1	0	0	0	3	1	0	3	1	2	2	1	0	6	1	1	4	1	1	2	3	3	4	3	0	0	0	1	3	0	1	6	5	2	2	0	2	2	5	0	1	3	5	0	2	2	3	3	1	0	3	2	1	3	6	1	2	0	1	1	2	1	1	1	0	5	1	1	1	1	1	0	1	2	0	1	2	2	0	3	2	0	1	2	0	3	3	1	1	1	1	0	0	0	3	5	1	0	1	1	2	2	0	0	2	4	0	1	0	2	4	2	1	0	1	1	0	0	0	1	0	2	0	1	1	2	5	2	1	0	1	0	0	5	3	2	2	1	1	1	2	2	1	1	2	1	0	4	2	1	0	2	1	5	0	1	1	0	0	1	0	1	0	3	1	3	6	1	3	1	2	1	1	1	3	1	1	5	1
N0.HOG0000730	0	1	0	0	0	0	0	0	0	0	3	0	3	0	3	0	0	1	0	0	1	4	1	1	5	3	1	0	0	1	0	1	3	4	0	6	0	1	1	0	1	2	1	0	0	0	0	0	0	0	0	1	0	0	4	1	0	2	1	1	4	2	0	0	5	0	2	3	2	0	1	3	0	0	0	1	0	0	1	1	1	3	4	4	0	3	0	0	1	0	1	0	0	0	0	1	4	3	6	3	3	3	0	0	1	5	0	5	0	2	4	0	1	0	1	0	6	0	0	0	1	0	2	3	0	0	4	1	2	0	0	5	1	0	0	2	5	0	0	0	0	2	3	0	1	0	0	3	0	0	3	1	2	1	0	0	1	1	0	0	1	0	1	0	0	4	0	0	1	0	0	0	1	1	1	6	0	2	4	2	0	0	0	0	0	0	3	1	0	5	1	1	0	2	0	0	0	1	3	2	2	0	0	1	2	3	1	1	1	0	4	1	1	2	2	0	1	0	0	3	0	0	0	1	0	0	0	1	0	1	0	0	1	0	2	3	1	4	1	1	3	0	0	0	0	0	2	0	2	0	1	0	1	0	2	1	0	1	0	0	5	0	1	0	3	2	0	1	1	0	2	1	1	0	1	1	2	0	0	0	1	0	0	0	0	2	0	0	2	1	1	0	1	2	1	0	4	2	1	1	0	0	0	1	2	0	1	0	0	2	0	0	2	0	0	5	7	1	0	3	3	2	0	2	0	1	0	0	1	1	4	0	0	1	1	1	1	0	0	0	0	0	1	1	3	1	0	2	3	0	0	1	0	1	2	0	0	1	0	1	1	0	2	2	0	0	0	0	1	3	1	0	2	1	3	0	0	0	2	0	1	0	1	0	0	0	1	0	0	1	1	1	1	0	1	0	1	0	1	2	4	0	4	3	0	5	4	1	1	0	1	0	0	0	2	1	0	0	0	0	0	1	1	0	1	3	0	0	0	4	0	0	0	2	1	2	0	0	3	0	1	3	2	3	4	4	3	2	2	1	3	0	0	0	1	1	2	0	4	6	0	4	1	3	0	1	0	0	1	3	3	0	1	1	0	2	2	0	0	3	0	1	3	0	0	1	0	0	0	1	1	0	0	0	1	0	0	1	2	4	2	2	1	0	4	1	0	0	1	1	0	1	0	0	0	1	0	1	1	4	1	3	2	0	0	0	0	1	1	1	5	3	1	3	2	0	2	0	3	0	1	0	0	0	0	0	1	2	1	1	0	0	2	2	0	2	0	2	1	0	4	0	0	1	1	1	0	1	1	0	2	1	3	0	1	1	0	0	0	0	0	0	1	0	0	2	1	2	4	1	1	0	1	0	2	0	0	3	1	0	0	0	1	2	0	0	0	0	0	1	0	0	4	1	0	0	0	4	0	0	0	1	0	0	2	0	0	2	1	1	2	0	0	2	0	0	2	0	0	1	1	0	1	1	0	0	0	0	0	0	1	0	0	0	2	1	3	0	0	0	6	0	0	1	2	1	2	1	0	1	1	1	0	2	0	1	0	1	2	0	0	3	0	0	0	0	1	0	0	0	0	2	1	0	0	0	0	0	0	0	0	0	1	2	0	1	0	0	1	1	1	0	2	1	1	0	2	1	2	0	0	1	1	0	0	0	3	1	1	1	1	1	0	2	3	0	1	3	1	1	0	1	1	2	1	0	0	3	0	0	0	0	1	0	0	0	1	0	0	0	0	0	0	0	1	0	0	1	0	1	0	0	1	0	3	1	0	2	0	0	0	0	1	1	1	1	1	0	1	0	0	0	0	1	0	0	0	1	0	1	0	0	0	2	2	1	0	2	0	0	0	0	0	1	1	0	0	0	0	0	2	0	0	1	0	2	2	0	2	4	0	1	3	2	0	1	0	1	1	0	1	1	0	5	1	1	1	0	0	0	0	3	1	0	2	4	0	1	0	0	0	2	0	0	0	1	1	0	2	0	2	0	2	1	2	5	0	1	0	0	0	0	0	0	2	0	2	1	1	0	0	2	1	1	0	2	1	1	0	0	0	1	0	1	0	0	1	1	0	0	2	1	4	2	0	1	2	1	0	0	0	0	2	0	1	0	1	0	0	0	1	1	0	0	0	0	5	0	1	2	0	0	0	0	1	3	0	0	1	1	2	0	0	0	1	2	0	0	1	0	0	0	0	0	0	0	0	2	2	0	0	4	3	3	1	0	1	0	3	0	0	0	1	0	2	0	0	2	1	1	0	2	0	1	3	1	0	0	6	0	0	2	0	1	0	2	0	0	2	2	3	1	1	1	1	4	1	0	2	1	0	0	0	0	1	1	1	4	1	0	3	0	2	2	2	0	0	0	1	1	0	1	1	3	1	0	1	0	0	0	0	0	0	0	1	2	1	1	0	0	0	1	0	0	0	1	4	0	0	1	0	0	2	1	0	0	2	0	0	1	0	2	0	0	0	0	0	0	1	0	1	2	2	1	0	0	0	3	1	0	0	0	0	1	0	2	0	0	1	1	1	0	1	0	1	0	0	0	0	0	0	0	2	1	0	2	0	1	0	1	2	0	1	0	0	0	2	1	0	3	1	2	0	1	1	0	0	1	0	0	0	0	1	1	0	2	2	0	4	0	0	0	0	0	0	0	1	2	0	1	0	0	0	1	1	4	0	3	6	1	0	0	0	0	2	1	1	2	0	0	0	2	1	1	0	0	0	0	1	0	2	2	0	3	5	0	0	1	0	2	0	0	0	1	0	0	0	0	1	4	4	1	3	5	0	0	0	3	0	1	0	1	0	0	0	1	3	4	0	2	2	2	1	0	2	0	0	3	3	0	1	1	2	3	0	2	0	0	1	1	0	0	1	0	1	0	2	0	1	1	1	1	0	1	0	0	1	1	1	2	1	0	0	2	0	4	1	5	1	0	0	0	1	0	2	0	0	2	0	1	0	1	0	2	0	0	0	1	0	4	1	0	0	0	3	3	1	2	0	0	0	1	0	0	1	1	2	1	1	0	1	2	1	2	0	0	3	1	3	0	3	2	0	1	3	0	3	1	3	0	1	0	0	0	0	1	0	2	1	3	0	0	0	0	0	0	2	3	1	3	3	2	0	1	1	1	2	1	0	0	2	0	0	2	0	0	2	0	2	0	0	0	2	0	0	1	3	1	0	0	0	1	0	0	0	1	0	0	2	2	4	0	0	3	1	0	1	0	1	1	0	1	1	3	1	0	1	2	1	0	5	1	1	0	1	0	0	1	0	2	0	4	0	0	2	0	0	0	3	0	2	0	0	1	0	1	0	0	0	1	1	0	0	2	0	0	1	1	0	3	0	0	1	0	1	1	0	1	2	1	1	0	0	0	1	0	1	0	0	1	0	0	2	0	2	0	1	1	2	0	1	1	1	0	0	0	0	1	0	0	0	2	0	1	1	1	0	2	0	2	0	1	0	2	0	2	1	0	1	0	0	3	1	6	0	3	0	2	1	1	0	0	0	0	0	0	1	2	2	0	0	1	1	0	1	0	0	0	0	1	0	1	0	0	1	1	4	0	4	1	2	2	1	1	0	0	0	0	3	0	1	4	0	1	2	0	1	2	0	1	0	0	1	2	0	0	0	1	0	3	0	0	2	0	0	4	2	0	2	0	0	2	2	2	2	1	0	2	2	2	2	2	3	2	3	0	0	2	1	0	0	2	0	0	1	0	0	0	0	0	0	3	0	2	3	0	0	0	4	1	4	6	2	1	0	2	0	1	1	0	3	0	1	0	1	3	0	3	1	0	0	2	2	0	1	1	0	1	1	3	1	1	0	0	2	2	0	4	0	0	0	1	0	0	1	0	0	1	0	0	1	0	0	0	4	2	2	2	4	3	0	1	0	0	1	0	0	0	0	2	2	2	0	1	1	0	3	1	0	2	0	0	8	3	0	2	1	1	3	2	0	0	2	0	0	2	3	2	0	3	0	0	1	0	1	1	0	0	0	0	1	1	6	1	0	1	2	1	1	2	2	0	1	4	0	2	2	0	1	2	0	0	1	0	1	3	0	1	5	0	2	2	2	1	1	1	2	3	1	0	0	1	2	2	0	2	4	0	0	0	0	1	0	0	1	1	1	1	0	2	1	0	1	1	0	1	0	0	0	0	0	0	2	2	1	0	1	1	1	4	2	0	0	0	3	0	1	3	3	1	3	0	4	0	0	2	3	2	0	3	4	0	3	1	0	0	1	5	2	0	2	1	1	0	2	0	0	0	2	0	1	0	0	3	1	0	1	1	1	2	2	2	0	1	0	0	1	1	0	0	0	0	1	1	0	1	1	0	0	0	2	5	0	0	1	0	1	0	2	0	0	1	1	4	0	0	4	1	0	0	0	0	3	2	0	2	0	1	0	0	3	0	3	1	3	0	0	0	2	0	2	0	1	0	1	0	5	2	1	1	3	0	0	1	1	5	1	2	0	0	1	0	0	0	1	0	0	1	0	0	2	3	0	0	0	2	0	0	0	0	1	0	1	0	6	1	0	1	1	4	1	0	3	2	3	1	0	1	1	0	1	0	2	0	0	1	1	2	2	5	1	0	0	1	0	2	0	1	3	6	0	0	2	0	0	1	4	0	0	0	1	1	1	0	1	2	0	2	1	0	1	2	2	1	4	1	3	3	1	0	1	0	2	2	0	1	1	0	1	1	2	1	0	0	2	1	0	0	0	3	0	4	1	1	1	1	0	0	0	1	0	0	0	0	1	0	0	0	0	1	1	0	3	1	0	3	1	1	0	2	2	0	1	1	1	0	0	0	0	0	3	1	0	0	5	0	0	0	1	0	0	4	0	3	1	1	0	0	0	1	0	1	1	1	0	0	0	0	0	1	0	1	1	0	3	2	0	1	0	0	0	1	0	1	0	0	1	0	0	4	0	1	0	2	1	5	2	1	1	0	3	0	0	0	0	0	3	4	0	2	0	2	0	0	2	0	0	1	1	1	0	0	1	0	2	0	0	0	0	1	2	1	0	1	1	2	2	0	0	0	3	0	0	3	1	2	2	5	1	0	0	0	0	3	3	1	2	0	1	0	0	1	1	2	0	2	1	0	0	0	0	4	0	3	0	1	2	2	1	3	3	0	1	3	0	0	0	1	0	1	0	0	0	0	0	4	2	3	0	0	1	2	1	0	1	0	1	0	1	0	0	0	0	1	1	3	1	3	2	1	4	1	4	3	2	1	0	0	1	0	2	2	0	2	0	0	0	1	0	0	2	0	1	2	0	2	0	1	0	0	3	5	0	0	0	1	1	1	2	1	2	1	4	0	0	2	0	0	2	0	0	0	1	1	0	0	1	3	0	0	0	1	0	1	0	1	2	0	0	0	0	0	0	4	1	0	3	2	0	0	0	1	0	2	1	0	1	0	1	0	0	1	1	1	2	0	1	0	1	0	1	4	0	1	1	0	0	0	0	0	1	1	0	1	1	5	2	0	0	1	3	0	0	3	3	0	0	0	0	1	0	1	0	0	0	0	1	0	1	4	0	1	0	0	1	2	2	1	1	0	0	1	1	1	1	3	0	0	0	0	1	0	0	1	0	2	1	0	0	2	0	1	0	2	2	1	0	0	0	1	2	1	1	1	0	0	5	5	4	0	1	1	0	1	3	1	0	1	0	0	0	0	2	0	0	0	1	2	1	1	0	3	1	2	0	1	3	0	3	2	1	0	1	0	1	0	1	1	1	1	2	3	0	0	0	2	1	0	0	0	0	3	0	0	0	1	0	0	0	0	0	0	2	1	3	0	1	0	0	1	0	2	2	0	0	1	0	1	5	1	1	0	0	0	0	1	0	0	1	1	0	0	1	0	1	0	0	0	1	3	1	0	1	0	0	2	0	0	0	0	0	0	2	0	0	1	0	1	0	4	1	3	0	3	1	1	1	0	2	0	0	0	1	1	2	0	0	0	0	0	6	0	0	0	1	0	4	0	1	1	2	1	2	0	2	0	3	3	1	1	4	0	0	0	0	0	0	0	4	1	0	0	1	0	1	0	0	2	0	0	0	3	1	0	0	3	3	0	1	0	1	1	0	0	2	0	1	1	1	2	0	2	0	3	1	0	1	3	0	1	3	1	2	0	0	0	4	1	1	3	0	2	0	2	0	0	0	0	1	0	3	2	0	5	1	0	4	1	3	1	1	3	0	2	0	2	3	4	0	2	3	2	0	1	0	1	0	0	1	1	0	2	1	2	0	0	2	3	3	0	0	0	0	0	1	0	1	1	0	2	0	0	2	0	0	3	1	2	0	0	0	0	0	0	0	1	0	1	1	0	2	0	3	1	0	1	0	0	0	1	0	0	0	0	2	2	1	0	1	0	0	0	0	0	2	0	0	2	0	0	1	0	0	3	0	0	1	1	3	3	0	0	0	2	1	0	1	0	0	0	0	0	4	0	0	0	0	3	0	0	1	1	0	1	1	0	0	3	1	1	4	0	1	1	0	1	2	2	3	2	1	0	0	2	3	0	3	0	0	1	0	2	0	1	0	2	0	0	3	0	0	0	2	3	0	1	0	0	0	1	2	1	3	1	0	2	0	0	4	1	0	1	0	0	0	1	0	1	1	0	0	0	1	2	2	0	0	2	0	0	0	1	1	0	0	1	0	0	2	3	1	2	3	0	3	1	1	3	0	1	1	2	1	2	0	0	3	1	0	2	4	0	4	0	1	0	0	0	1	0	1	4	0	4	0	3	1	0	0	0	1	5	1	2	2	0	0	0	0	0	1	0	0	0	5	0	0	0	0	0	2	0	2	0	0	3	4	1	2	1	1	1	0	0	0	0	0	2	1	4	0	0	0	1	0	1	0	0	0	0	0	2	2	0	2	1	1	1	0	1	0	2	1	2	0	6	0	2	0	0	0	1	0	0	2	3	5	0	0	0	1	2	1	0	1	0	0	1	0	1	2	4	1	0	0	1	0	0	1	0	2	2	1	2	0	0	1	2	0	1	0	0	1	0	0	0	1	1	0	0	2	2	0	3	1	0	1	1	0	0	0	0	0	1	1	0	3	4	7	2	0	0	1	1	3	0	0	0	0	0	4	1	1	2	1	0	0	0	2	0	0	0	0	3	0	0	0	2	1	2	3	0	0	0	2	2	0	1	3	0	0	1	0	4	2	0	1	4	2	1	0	0	0	2	1	1	0	0	1	0	2	0	1	0	0	1	1	0	0	0	0	5	0	1	4	1	1	1	1	1	2	0	2	2	0	2	3	0	0	0	0	0	0	0	1	0	0	1	1	0	0	0	0	0	0	0	2	0	0	0	2	0	1	0	3	1	1	0	3	0	3	5	0	0	0	0	0	0	0	0	0	2	0	0	0	3	0	0	2	0	0	2	0	3	0	1	1	0	0	0	0	0	2	0	5	0	2	1	2	1	3	1	0	0	2	0	0	1	0	2	1	0	2	1	0	0	1	0	1	0	3	1	0	0	1	1	0	0	0	0	5	0	1	1	0	0	0	0	0	0	1	2	0	0	0	0	2	1	2	1	0	1	3	1	3	2	2	1	2	0	0	0	0	0	0	0	0	0	1	1	3	1	2	1	1	0	0	1	0	0	1	1	0	0	2	5	1	1	1	3	0	1	0	0	2	0	2	1	0	1	0	0	0	0	1	0	0	2	0	0	1	0	2	1	2	0	3	2	0	1	0	2	0	0	1	0	4	0	1	1	2	0	1	0	0	2	1	1	1	3	0	1	2	2	1	3	1	0	1	0	0	4	0	0	1	0	2	1	0	0	0	0	0	2	0	0	0	0	5	0	1	0	0	1	1	1	1	0	0	2	1	0	0	0	2	0	2	0	1	0	5	1	0	0	2	0	0	1	0	0	2	4	0	1	1	1	0	2	3	1	0	0	2	1	0	3	0	1	1	0	2	0	4	0	1	0	2	2	0	2	1	0	4	0	1	1	0	1	0	1	0	2	2	1	0	0	1	0	0	2	0	1	1	0	2	0	0	0	1	2	0	0	2	3	0	1	1	2	0	4	4	0	2	3	1	1	2	1	0	0	0	1	0	1	1	0	1	2	1	0	2	3	3	4	3	7	1	0	0	2	0	0	2	1	0	2	2	2	1	1	0	0	1	0	0	0	2	0	0	1	1	3	1	1	0	0	1	0	0	2	0	0	1	0	1	0	1	2	0	1	0	1	2	0	0	0	0	2	1	1	2	2	3	2	0	0	0	1	0	0	1	0	2	0	1	0	1	0	1	2	0	2	0	0	0	1	0	0	2	3	1	0	3	0	0	0	2	4	1	0	1	0	2	0	1	0	2	2	1	0	2	1	0	2	2	0	3	3	1	0	0	0	2	2	0	0	4	2	2	0	1	0	0	1	0	0	1	2	0	1	2	0	0	0	2	0	2	2	0	1	0	0	1	0	0	0	0	0	0	1	2	0	0	1	3	0	3	0	0	0	0	2	0	0	0	0	1	1	0	0	2	0	1	0	1	1	0	2	0	0	0	0	0	4	0	1	2	0	1	3	1	1	0	3	0	0	3	2	0	0	2	3	0	0	1	0	0	0	0	1	0	1	0	0	0	0	0	0	0	2	0	0	2	1	3	0	0	0	0	0	1	0	0	1	0	3	3	0	0	0	0	0	0	0	0	3	2	0	0	1	0	1	1	0	0	2	3	4	1	0	3	0	0	0	1	0	1	2	1	0	2	0	0	1	1	1	2	4	1	0	1	2	0	2	2	1	0	1	1	2	2	0	0	2	0	2	0	0	0	0	0	5	2	2	1	1	0	0	0	1	0	1	0	4	0	1	0	0	0	0	0	0	2	1	1	1	0	0	0	0	4	1	0	0	0	0	1	0	2	0	2	3	0	0	0	1	0	2	0	0	5	1	0	0	4	0	2	2	0	0	1	0	2	0	0	0	0	1	3	1	1	1	0	0	1	0	2	0	1	0	0	1	0	0	1	0	1	0	0	0	0	0	3	0	0	0	0	2	1	0	0	1	1	0	1	0	0	2	0	1	1	0	1	0	1	2	2	0	2	0	3	1	0	1	0	1	0	0	0	1	1	1	0	0	1	0	0	0	0	0	1	1	1	2	1	0	1	2	1	0	0	0	1	1	2	0	6	0	1	3	2	0	2	0	0	0	0	2	0	0	0	1	1	0	0	2	0	0	1	0	0	1	0	0	3	2	1	1	2	0	0	3	0	2	0	0	2	0	1	1	0	0	0	3	1	0	0	1	0	0	3	0	0	1	0	0	1	2	1	0	2	1	3	0	0	1	1	0	2	4	5	0	0	0	0	0	0	1	0	2	2	2	3	4	0	1	1	0	0	0	3	2	0	2	1	0	0	0	1	1	0	0	8	1	1	2	1	0	2	0	1	2	2	0	2	0	0	2	0	1	4	0	0	0	0	1	1	0	2	1	0	2	0	2	3	0	0	2	0	0	0	0	3	2	0	1	1	0	0	3	0	0	2	2	0	2	0	0	1	0	0	0	0	0	0	0	0	1	0	0	0	1	0	1	5	1	0	2	0	1	0	2	0	0	0	1	3	0	3	1	0	8	0	0	0	0	3	0	0	2	0	3	1	1	1	0	5	0	2	0	0	3	0	2	0	2	0	1	0	0	1	1	0	1	0	0	0	0	0	2	1	1	0	4	0	0	1	0	3	2	1	1	2	0	0	0	2	0	0	0	1	2	2	3	1	1	0	0	0	0	3	4	2	3	1	1	6	3	0	1	1	1	0	1	0	0	1	2	0	2	1	0	1	1	2	2	0	0	1	3	2	0	1	1	2	0	1	1	1	2	1	1	0	0	2	0	0	3	1	3	3	2	2	1	1	2	0	3	0	0	0	0	3	1	2	0	2	2	0	0	0	2	1	3	0	0	1	3	0	0	0	0	1	3	1	0	0	1	2	1	0	1	0	1	4	0	0	1	1	1	0	0	0	0	3	0	0	0	3	1	1	2	0	0	0	3	0	0	0	1	1	0	3	0	0	1	0	2	0	0	3	0	0	0	0	1	0	2	0	3	0	0	0	0	1	0	1	1	0	1	2	1	0	1	1	2	0	2	1	1	1	0	0	1	1	0	0	0	0	1	2	2	0	2	1	0	0	1	0	0	0	0	3	0	0	0	0	0	2	0	0	2	0	0	0	2	2	1	0	0	3	1	1	2	0	0	1	5	0	1	1	0	2	1	1	0	1	1	0	0	0	0	5	0	1	1	2	0	0	1	1	0	1	1	2	2	1	0	1	0	0	3	0	1	1	0	0	0	1	2	0	0	0	1	1	0	0	1	1	0	2	0	1	0	0	0	8	0	0	0	0	2	1	0	3	0	0	1	0	0	0	2	1	1	0	1	1	0	0	0	1	0	0	0	0	3	1	0	0	1	1	0	0	0	1	0	1	0	5	0	2	0	3	1	0	0	3	4	1	0	1	0	0	0	5	1	1	0	0	1	0	1	1	1	1	0	0	0	1	1	0	0	0	0	1	0	1	0	0	0	0	1	1	0	0	1	1	0	1	0	0	0	0	0	2	0	1	0	0	2	0	2	0	1	0	0	0	5	1	1	0	0	4	1	2	5	0	0	0	0	1	2	0	0	1	1	0	0	0	0	1	2	0	0	0	1	1	0	0	0	1	0	4	1	0	0	0	0	0	0	0	2	0	0	3	0	1	0	2	1	0	0	3	3	0	0	2	2	0	1	0	1	2	0	5	0	0	0	0	3	1	3	1	0	0	2	2	1	0	2	2	5	0	0	0	0	0	0	0	1	0	2	0	2	1	2	0	1	0	1	1	1	4	1	3	1	1	0	1	0	2	1	0	1	0	2	2	0	0	1	1	1	1	3	2	0	1	0	0	0	5	0	0	1	1	1	0	1	0	2	5	2	0	0	0	1	2	1	2	4	0	0	0	0	0	0	0	1	2	0	1	1	0	1	1	0	1	3	1	3	0	2	7	0	2	2	1	1	0	4	0	1	0	0	0	0	0	0	1	1	0	1	3	0	0	0	3	3	0	0	0	0	0	3	2	0	0	0	1	2	1	1	3	3	0	1	2	0	1	1	2	0	0	0	1	2	0	2	0	4	0	1	0	0	1	0	2	1	1	1	1	1	0	1	3	1	0	0	0	0	2	0	4	1	1	0	2	1	0	0	4	2	2	0	1	0	1	1	0	2	0	0	1	1	0	1	1	1	5	0	0	0	0	0	0	3	0	2	3	3	1	3	1	0	0	2	0	0	0	4	1	0	3	1	0	0	3	1	0	0	0	1	0	0	1	2	0	0	0	0	0	1	2	2	0	0	0	0	0	0	0	0	0	1	0	1	2	2	0	0	0	3	1	1	0	0	0	0	0	0	1	1	0	0	2	0	0	2	1	1	0	0	1	2	0	0	2	2	1	0	3	2	0	3	1	1	0	0	1	1	1	2	1	0	0	3	0	1	2	2	1	2	0	1	4	1	2	0	1	0	0	1	2	1	0	3	6	0	0	1	5	0	0	0	1	0	0	0	0	1	0	2	4	0	4	2	0	0	2	0	0	0	0	2	0	0	3	0	0	1	1	1	1	1	0	0	1	0	1	0	0	0	1	0	3	1	0	0	1	1	0	0	2	0	0	1	0	0	3	1	0	1	0	0	0	3	2	0	2	2	0	0	0	1	2	1	1	1	0	1	2	0	0	0	2	2	0	0	2	0	0	2	0	2	0	2	1	1	2	0	0	0	0	1	0	0	0	0	0	1	0	1	0	0	0	0	0	0	0	1	1	0	0	2	1	2	2	0	1	2	1	1	0	2	2	0	1	2	1	1	0	2	2
N0.HOG0009902	2	1	2	0	0	0	0	0	0	3	1	1	1	1	2	0	0	0	0	0	1	0	0	0	2	1	1	0	0	1	0	0	0	0	1	0	0	2	0	1	1	2	1	0	0	0	0	0	1	1	0	1	0	0	3	2	0	2	0	2	5	0	0	0	2	0	0	4	0	0	0	3	0	0	0	1	0	0	1	2	3	0	0	0	0	1	2	0	0	0	0	0	0	0	0	1	3	0	5	1	0	0	0	0	3	1	0	0	0	1	3	0	0	0	0	0	0	2	0	0	0	0	1	2	0	1	1	0	0	1	2	4	0	0	0	2	2	1	0	0	0	1	2	0	1	1	0	2	0	0	0	0	2	1	1	0	0	0	0	0	2	0	0	1	1	1	0	1	2	0	3	0	0	1	3	0	0	2	0	0	0	0	0	1	0	0	1	0	0	2	0	0	0	0	2	0	0	0	0	3	0	0	0	0	1	0	0	0	1	0	1	1	0	2	1	3	0	3	0	0	0	0	0	0	0	0	0	1	1	2	0	0	0	2	1	0	0	0	2	0	0	0	1	1	0	0	0	0	0	2	0	0	1	0	2	0	0	0	0	1	0	1	0	0	1	0	0	0	0	0	1	0	1	0	0	1	1	0	0	1	0	0	0	0	0	3	0	2	1	0	2	0	0	2	0	1	0	0	0	0	1	0	0	1	2	0	2	1	0	0	0	0	2	0	0	1	2	2	0	1	2	3	0	1	0	0	0	1	2	1	1	1	0	0	0	2	2	0	0	1	0	2	0	0	1	1	1	2	2	0	0	1	0	1	0	1	1	0	0	0	1	1	0	1	0	0	0	0	0	0	0	0	1	0	3	0	0	1	1	2	2	1	0	0	0	0	1	1	0	1	0	0	1	0	4	1	2	5	2	0	1	0	3	0	0	0	0	3	0	0	1	0	0	0	1	1	0	0	0	0	1	1	0	0	1	0	0	0	0	0	0	0	2	1	0	0	0	1	1	0	1	2	4	2	2	1	1	0	3	0	1	2	1	0	0	1	0	2	3	2	0	0	2	1	0	1	0	1	0	1	0	0	0	1	0	0	1	0	1	3	1	0	1	1	1	0	0	0	0	0	0	0	1	0	0	1	0	0	3	1	0	3	2	0	3	0	0	1	0	0	0	0	0	1	0	1	0	2	1	0	1	0	0	0	2	0	0	2	0	0	0	2	0	1	1	0	1	1	2	0	0	0	0	1	0	1	1	0	0	1	0	0	2	2	0	0	0	0	0	0	3	2	1	0	0	0	0	2	1	0	0	0	0	1	3	1	1	0	1	0	0	0	0	0	1	0	0	0	0	1	0	1	0	3	1	1	0	0	3	1	0	0	0	1	0	0	2	0	0	2	0	1	0	0	1	0	1	1	0	1	0	0	1	1	0	1	0	2	0	0	0	0	0	0	0	1	2	0	0	1	0	0	0	0	1	0	0	0	1	0	2	1	0	0	0	0	2	0	1	0	0	0	0	0	0	0	2	2	1	0	0	0	0	1	1	0	0	0	0	0	0	1	0	0	0	0	0	0	0	0	0	1	0	0	0	2	1	0	0	0	1	0	0	0	0	0	0	0	0	0	0	0	0	0	0	1	0	0	3	1	3	0	3	0	0	1	0	1	0	2	0	0	0	5	0	0	1	2	0	1	1	0	1	0	0	0	0	0	0	0	0	0	0	0	0	0	2	1	0	0	1	0	2	1	1	0	0	0	0	0	1	0	0	0	3	0	0	2	0	0	1	0	3	0	0	1	0	0	1	0	0	0	0	0	0	1	0	1	0	0	1	1	0	0	0	1	0	1	0	0	2	0	0	0	0	1	0	0	0	0	5	1	0	3	3	0	0	0	2	2	0	1	2	0	0	1	0	0	0	1	0	1	1	0	0	2	0	1	0	0	0	1	0	0	1	0	2	1	0	3	1	4	0	2	0	0	1	0	0	1	4	0	1	0	0	0	0	0	0	0	0	1	1	1	0	0	0	0	0	0	0	1	0	0	0	2	0	0	0	0	1	0	0	0	0	0	0	0	0	0	0	2	0	0	1	0	0	0	2	0	0	0	0	0	0	0	0	0	2	0	2	1	0	0	0	0	2	0	1	0	1	0	0	2	2	0	1	0	1	0	0	0	0	0	2	0	1	0	0	0	0	1	2	0	0	0	0	2	0	0	0	3	0	0	0	0	1	1	1	0	0	1	0	0	3	0	5	1	1	1	0	0	0	1	1	1	1	0	2	0	1	0	1	0	1	0	0	0	1	2	1	2	1	0	2	2	0	0	0	0	1	0	0	0	0	0	1	3	1	0	2	0	0	1	1	2	0	4	0	0	0	0	2	2	0	0	0	0	0	0	0	0	3	0	2	0	0	0	0	0	2	0	0	1	0	0	0	1	0	1	0	0	0	0	0	1	1	1	0	0	0	0	2	0	0	0	1	0	2	0	1	2	0	0	0	0	0	3	2	0	1	0	0	0	1	2	1	0	4	0	0	1	1	0	0	0	0	0	0	0	0	0	1	2	0	0	0	1	0	0	0	0	2	0	2	1	0	0	0	3	1	2	1	0	0	0	0	0	0	0	1	0	1	2	0	0	1	1	2	0	0	0	1	0	0	0	0	0	0	2	0	0	0	0	0	5	0	1	4	3	0	2	0	1	0	0	0	2	0	0	1	0	0	0	0	0	0	0	0	1	1	3	0	1	2	1	0	0	0	0	0	1	0	1	0	0	0	0	1	0	1	0	0	0	1	0	4	2	0	2	0	2	0	0	0	1	1	1	0	2	0	1	0	1	1	1	0	1	0	0	5	0	0	0	0	0	0	0	1	0	1	0	0	0	1	0	0	0	0	1	0	0	1	1	1	0	1	3	3	1	0	0	0	2	1	0	4	4	0	0	1	0	0	1	1	1	0	2	0	0	0	1	0	3	0	0	0	1	1	3	1	0	0	0	2	3	1	2	0	1	0	2	0	0	2	3	3	1	3	0	0	0	0	1	0	0	3	0	1	1	0	0	1	1	2	1	2	0	3	0	0	0	0	0	0	2	1	0	0	1	0	2	0	2	1	0	1	0	0	2	0	0	0	0	1	3	3	1	0	3	1	0	1	1	0	0	0	0	0	0	0	0	3	0	1	1	4	0	3	0	0	0	3	1	1	0	2	1	1	1	1	0	2	1	0	1	0	1	2	0	0	0	0	2	4	0	5	0	0	0	4	0	2	2	0	0	1	0	0	0	2	2	0	0	0	2	0	3	1	1	1	1	0	0	0	0	0	0	0	2	2	0	0	0	0	0	1	0	0	2	0	1	0	1	1	0	0	0	4	1	2	1	1	0	3	0	0	1	1	0	0	0	2	0	0	0	2	2	4	1	0	0	1	0	2	0	0	0	1	0	0	1	1	1	0	0	0	0	1	2	0	3	0	0	0	1	0	1	0	2	0	0	0	1	0	1	0	0	0	0	1	0	0	0	0	0	1	2	0	0	0	0	0	1	1	0	0	0	0	1	0	1	0	3	0	1	0	0	1	0	1	1	0	0	1	0	0	0	1	0	1	0	0	1	1	2	0	1	1	0	1	0	1	0	0	0	0	2	1	3	0	0	2	0	1	2	1	0	0	1	2	0	0	0	2	2	0	2	0	0	0	0	1	0	1	0	1	0	1	0	0	1	0	0	0	0	0	0	0	1	0	3	0	2	0	1	0	0	3	0	0	1	0	0	0	0	1	1	0	2	4	2	0	0	0	0	1	0	0	1	0	0	2	0	1	0	0	0	0	1	0	1	0	0	0	2	0	2	0	0	1	0	0	0	0	0	0	2	0	1	0	0	2	0	1	0	1	0	2	1	0	0	0	1	0	0	1	0	0	1	2	0	0	1	1	1	1	1	1	0	0	0	1	0	0	1	0	1	1	0	0	1	0	0	0	0	1	2	0	0	2	0	1	0	0	2	0	0	0	0	0	0	1	2	0	3	0	1	0	3	0	1	0	2	0	1	0	0	1	1	2	0	1	4	0	0	0	0	3	0	0	1	0	0	1	0	0	1	0	0	2	0	2	0	1	0	2	1	0	0	2	0	0	0	2	0	1	1	0	1	1	0	0	0	0	0	0	1	0	0	1	0	2	0	2	0	0	2	0	0	0	0	1	0	0	1	0	0	1	0	2	1	0	0	0	0	0	0	0	0	0	1	0	0	1	0	0	0	1	1	0	0	0	0	2	0	1	1	0	0	1	0	0	0	0	1	0	1	0	2	3	0	0	0	0	0	0	0	0	0	0	0	2	0	0	1	1	1	0	0	0	2	0	0	0	0	0	2	1	0	0	0	0	0	0	0	0	0	1	0	0	0	0	1	1	1	0	0	0	1	0	0	2	0	1	1	2	0	3	0	2	0	0	0	1	0	2	0	0	1	1	0	1	0	0	1	1	0	0	0	2	0	0	0	1	2	0	2	0	0	1	1	2	0	0	0	0	0	0	0	0	0	2	1	1	2	0	0	1	1	1	0	5	0	0	0	0	0	0	0	3	2	1	0	0	1	0	0	0	1	0	0	0	2	1	0	0	1	1	2	0	0	0	2	1	0	1	1	0	0	2	1	0	1	0	1	0	0	2	0	2	1	1	0	0	3	4	3	0	0	0	1	0	0	0	2	0	0	0	0	1	1	2	0	0	0	0	0	0	1	1	2	0	2	0	1	0	0	0	0	1	0	1	0	1	0	2	0	0	0	2	0	0	2	0	0	3	0	0	1	1	0	0	0	1	3	2	0	0	1	1	2	1	2	1	1	0	0	0	0	0	0	0	2	0	0	0	0	0	0	0	0	2	1	0	1	0	1	0	0	0	0	3	1	0	0	0	0	0	0	0	0	0	1	0	0	1	0	0	1	0	0	1	1	1	1	1	0	0	0	0	0	0	1	0	0	2	0	1	2	0	0	0	0	0	0	2	0	2	0	0	0	0	1	0	1	0	1	0	0	0	0	1	1	1	1	1	0	0	1	0	1	1	1	0	0	0	0	0	0	0	0	0	0	2	1	0	1	1	1	0	0	0	3	1	2	1	0	0	0	0	11	1	0	0	0	1	0	1	0	0	0	3	0	0	0	0	4	0	0	0	0	0	0	0	3	3	0	0	1	1	0	2	2	0	1	2	0	0	0	0	0	0	0	2	1	2	3	1	0	1	0	1	3	1	0	0	0	0	1	1	0	1	1	1	0	1	0	0	2	0	0	0	1	0	0	0	2	0	0	0	0	0	1	0	1	0	0	1	0	3	0	1	0	0	2	0	3	3	0	0	1	0	0	0	0	4	1	0	0	0	1	0	0	1	4	0	0	0	0	0	0	0	2	0	0	2	1	0	0	0	1	0	0	0	0	0	0	0	1	2	1	0	0	1	1	1	0	0	0	0	2	0	1	0	0	0	0	0	0	0	0	0	0	0	1	0	1	0	1	1	3	0	1	1	0	0	1	0	1	0	0	0	0	0	1	0	0	0	1	0	0	1	0	2	1	0	0	0	0	1	0	0	2	0	0	0	1	0	2	0	1	0	2	0	0	0	0	1	2	1	0	0	1	1	0	0	0	0	0	0	1	0	1	1	2	1	3	1	0	1	0	0	1	0	1	0	1	0	0	2	0	0	1	0	1	0	1	1	1	0	2	0	2	0	0	2	1	1	1	4	0	0	0	0	1	1	0	0	0	1	1	0	1	1	1	0	0	1	0	0	3	0	0	1	0	1	0	1	0	0	0	3	0	1	0	1	1	1	0	0	3	0	0	0	0	2	0	1	1	1	0	0	0	2	0	0	0	1	0	3	2	0	1	2	0	0	0	0	0	5	1	1	0	0	2	0	0	1	0	1	0	0	0	0	2	1	0	1	0	0	0	0	0	0	2	3	0	0	0	0	0	3	1	1	0	0	0	0	0	0	0	0	0	0	1	0	0	3	2	1	2	1	0	1	0	2	0	2	0	1	0	0	0	0	0	1	0	2	0	0	0	3	0	0	1	0	1	0	1	1	0	0	0	1	3	2	0	0	0	0	0	0	1	1	0	0	0	0	0	0	0	0	1	0	0	1	0	0	2	1	0	0	0	0	0	2	4	1	0	0	0	1	0	0	0	0	0	2	1	3	2	0	1	2	1	1	0	0	4	1	1	2	1	0	1	0	1	0	3	0	0	0	0	0	4	0	0	0	0	3	2	1	0	0	0	1	3	3	0	0	1	0	0	1	0	1	0	1	2	0	0	3	0	0	3	0	4	0	0	0	0	0	1	0	2	0	0	0	1	2	2	1	0	1	2	0	0	0	0	1	0	0	1	0	1	1	1	1	1	0	0	0	0	1	0	0	0	0	0	0	0	1	1	0	0	2	2	1	3	0	1	0	0	1	0	0	0	0	0	0	0	0	0	0	0	1	1	2	0	0	2	0	0	0	0	0	0	0	0	2	1	0	3	0	1	0	1	1	1	1	0	1	2	1	1	0	0	1	0	0	0	1	4	0	0	0	3	1	0	0	0	0	2	0	1	2	1	0	1	0	0	0	1	0	0	0	2	0	0	1	5	0	0	0	0	0	1	2	2	1	0	0	2	0	0	0	2	0	1	2	1	0	0	0	0	1	2	1	1	0	1	1	0	0	0	1	0	0	0	1	1	2	0	1	1	2	0	0	1	3	0	0	0	0	0	0	0	2	1	0	2	2	1	0	1	0	0	0	0	1	1	0	0	2	0	0	0	0	0	1	1	1	2	1	0	0	0	0	1	0	0	0	1	1	1	0	1	1	0	1	0	1	0	0	1	1	2	0	0	0	0	0	1	1	0	0	0	1	0	1	0	1	0	0	0	0	0	0	0	1	1	2	3	0	2	0	4	1	0	1	0	0	0	0	2	1	0	0	0	0	0	2	1	1	2	0	0	1	2	0	1	1	0	1	0	0	2	0	0	0	1	1	0	0	0	1	0	0	0	0	0	0	0	0	1	1	0	0	1	0	1	0	0	0	0	1	3	0	0	0	1	0	4	1	0	4	2	0	0	0	0	1	0	0	0	0	0	1	0	3	0	0	1	0	0	0	1	1	1	0	2	0	0	0	1	3	0	0	1	0	0	2	0	2	1	0	0	2	1	0	1	0	0	1	0	0	1	0	0	0	0	1	3	0	0	1	1	0	0	0	0	2	0	0	0	1	0	0	0	0	1	1	0	1	0	0	0	1	1	0	0	2	0	0	1	1	0	2	0	0	0	0	0	0	0	0	0	1	0	0	0	0	0	0	0	0	1	0	0	1	0	1	1	0	0	0	0	2	0	2	2	2	0	0	0	0	1	0	2	0	0	0	0	0	2	1	0	1	1	0	2	1	2	0	0	0	0	0	0	1	0	0	0	1	2	0	0	1	0	1	0	0	3	1	1	0	0	0	0	1	0	2	2	0	1	0	0	0	2	0	0	0	0	0	0	0	2	0	1	1	0	0	0	1	1	0	1	0	0	0	1	0	2	0	0	0	1	0	1	0	2	1	0	1	1	0	1	1	1	2	0	1	0	0	0	0	0	0	0	1	0	1	0	1	0	0	0	2	0	0	1	0	0	2	3	2	3	0	1	1	0	0	1	1	0	1	1	0	0	0	1	0	0	1	0	0	0	1	0	0	0	0	0	0	0	1	2	0	0	0	0	0	6	1	0	0	0	0	1	1	1	0	0	0	3	1	0	0	1	0	0	1	0	0	2	0	1	1	0	0	2	0	0	3	0	0	2	0	0	1	1	0	1	1	4	1	1	1	0	1	0	0	0	0	1	1	0	0	3	1	1	1	3	1	0	0	1	2	0	3	0	0	0	2	1	1	0	3	0	0	1	0	0	0	0	0	2	1	2	0	0	1	1	0	3	0	0	1	0	0	0	1	0	0	0	2	0	0	0	0	0	1	0	0	2	0	0	0	0	0	2	0	0	0	0	0	0	0	0	0	0	1	1	0	0	0	0	0	0	1	1	1	2	1	0	0	1	0	0	1	0	0	0	1	3	0	3	0	0	0	0	0	0	0	1	0	0	0	1	0	2	3	1	0	0	0	3	0	0	0	0	1	0	0	0	2	3	1	0	0	1	4	0	0	0	0	0	2	0	0	1	0	1	0	0	0	0	0	0	1	1	0	0	0	0	0	2	0	1	0	3	0	0	1	0	0	1	1	1	5	1	2	0	0	0	0	0	0	0	1	2	0	0	0	3	0	0	0	1	0	0	0	1	1	2	0	1	1	2	0	1	2	0	0	2	0	0	0	0	3	0	0	0	0	1	2	2	2	1	0	0	0	2	1	0	2	1	1	1	0	0	1	2	0	1	0	1	1	1	1	0	0	2	0	1	1	0	0	2	0	0	0	0	0	0	0	2	0	1	1	1	0	1	2	1	2	1	0	0	0	0	1	1	4	0	3	0	0	0	0	0	0	0	1	0	1	1	0	0	0	0	1	1	0	1	0	0	0	0	0	0	0	1	2	1	3	2	0	0	1	1	0	0	0	0	0	0	0	0	0	2	0	0	0	0	0	1	1	0	0	2	0	0	0	0	0	0	2	1	0	4	1	1	0	0	0	1	0	0	7	0	0	0	1	0	1	2	2	0	0	0	0	0	0	0	0	0	1	0	2	0	0	0	0	1	4	2	0	1	0	0	0	1	1	1	0	0	0	0	0	0	0	1	0	0	0	1	0	0	1	0	0	2	1	1	0	2	0	1	1	1	0	0	0	1	0	1	1	0	1	0	3	1	2	1	0	0	0	9	1	0	1	0	0	0	2	0	0	1	0	0	1	1	1	3	1	0	1	0	5	0	0	2	0	1	2	0	2	2	0	0	0	1	1	2	0	3	0	1	3	0	1	1	0	0	0	1	1	1	0	0	0	0	0	1	1	1	1	0	0	1	0	2	1	4	1	0	0	0	1	0	5	0	1	0	0	0	1	0	1	0	3	1	0	0	0	0	0	1	0	1	0	2	3	1	0	2	0	0	0	0	1	0	1	0	0	0	2	1	3	0	0	0	0	1	0	0	1	0	1	1	0	0	0	0	0	0	0	1	0	1	0	0	0	1	1	3	0	0	0	0	0	0	1	0	2	0	0	0	1	0	1	0	0	0	0	1	0	0	0	0	1	1	0	0	0	0	0	0	3	1	0	1	3	0	0	1	0	2	0	3	0	0	0	0	1	0	0	0	1	0	0	0	0	0	0	0	0	0	1	0	0	0	0	1	2	0	0	1	1	3	2	0	0	0	0	0	1	1	0	0	1	0	0	0	0	1	0	1	2	0	3	0	2	0	0	1	0	0	0	1	0	3	0	0	1	0	0	0	0	0	0	0	0	1	1	0	0	1	0	1	1	0	1	0	0	2	0	0	1	0	0	0	0	0	3	0	1	0	1	0	0	0	1	0	1	1	0	0	0	0	1	0	0	0	2	0	0	0	1	1	1	1	0	0	0	0	0	1	0	1	0	1	0	0	0	0	1	1	0	3	1	0	3	0	0	2	0	2	1	0	1	0	0	1	1	0	3	2	0	0	0	0	0	0	1	0	1	3	2	4	0	1	1	0	0	0	1	0	0	0	2	2	0	1	1	1	1	0	0	1	0	1	1	0	0	0	0	3	2	0	0	3	0	1	0	0	0	0	0	1	2	1	1	0	1	0	1	0	0	0	0	1	0	0	1	0	1	0	1	1	0	3	1	2	1	0	0	1	1	1	0	0	0	1	3	2	0	1	1	0	1	2	0	6	1	1	0	1	0	0	0	3	0	0	0	0	1	2	0	2	0	0	0	0	1	2	0	1	2	2	2	0	0	0	3	0	0	2	0	0	1	0	2	0	0	0	1	0	1	1	0	0	1	0	0	0	0	0	0	0	0	0	0	1	0	0	3	1	0	1	1	0	4	0	0	1	1	0	0	1	0	1	2	0	2	1	1	0	1	1	0	0	0	1	1	1	1	0	0	0	3	0	2	0	0	1	1	0	1	0	1	0	0	0	0	1	3	1	0	1	1	0	1	0	0	1	0	1	0	1	0	2	0	0	0	0	0	1	0	0	0	1	0	0	0	1	0	2	1	1	1	0	0	1	3	1	0	0	0	0	4	0	0	0	0	0	0	1	0	0	0	0	0	0	0	5	0	1	0	1	0	4	0	0	0	6	0	0	0	0	3	0	1	0	1	0	0	0	0	0	3	0	1	0	0	1	0	0	0	0	2	2	0	2	1	2	0	2	0	1	0	1	2	0	1	0	1	1	0	0	0	0	1	0	1	0	0	0	0	0	0	4	1	0	0	0	1	0	0	1	1	1	0	0	1	0	0	0	2	0	2	0	0	0	0	0	1	0	0	0	0	0	1	0	1	1	1	0	1	0	0	0	0	2	0	0	2	0	1	1	3	0	0	0	1	1	0	0	0	0	0	0	3	4	0	2	0	0	1	0	2	0	1	4	0	1	1	3	2	0	0	0	0	1	1	0	1	0	1	0	1	0	0	0	1	0	3	0	1	1	0	0	0	0	0	0	0	0	1	1	0	1	0	0	1	1	0	1	0	0	3	2	0	1	0	0	0	0	1	2	2	0	0	0	2	2	0	0	1	1	1	0	0	1	1	0	0	1	0	0	3	0	1	1	0	2	0	2	1	0	0	0	1	0	0	1	0	0	2	1	2	2	0	0	3	1	1	0	0	0	0	1	1	0	1	2	0	1	0	0	0	0	0	0	2	0	0	0	1	0	0	0	0	0	0	0	0	0	2	0	1	1	2	2	1	1	2	1	1	0	1	1	0	3	0	1	1	0	0	0	0	0	0	0	0	1	0	0	1	0	0	1	1	0	0	1	0	0	1	0	0	0	0	0	0	0	1	2	1	2	0	0	0	0	0	1	3	0	1	0	0	0	0	0	0	3	0	1	1	2	1	1	2	0	2	1	0	0	0	2	0	0	1	1	3	0	0	2	1	1	0	3	0	0	1	0	1	2	0	0	0	0	0	1	0	4	0	0	0	1	0	0	2	1	0	0	0	0	0	0	2	1	0	4	3	0	1	0	0	1	0	0	0	0	0	3	0	0	0	1	0	0	1	0	0	1	0	3	0	0	2	0	0	0	1	0	2	0	1	1	0	1	1	0	2	1	2	1	1	1	1	0	2	0	2	1	0	0	0	2	0	1	1	1	0	0	2	1	2	0	0	0	0	0	1	0	1	0	0	4	2	0	0	0	0	0	0	4	1	0	0	0	0	2	0	0	0	0	0	0	0	0	1	0	0	0	0	0	0	0	2	0	1	0	0	1	1	0	0	0	0	0	0	0	2	0	1	0	0	1	0	2	0	0	0	0	0	0	0	0	0	0	4	0	1	4	2	0	0	0	0	1	0	0	1	1	1	0	0	1	0	2	1	0	0	0	0	2	0	2	0	0	0	1	0	1	1	2	2	0	0	0	0	1	0	0	0	0	0	0	0	1	0	0	0	0	0	1	4	1	0	0	0	1	1	0	0	1	0	0	1	0	0	2	0	0	2	1	0	0	0	2	0	1	1	0	0	1	0	0	0	1	0	0	0	0	1	0	0	0	0	1	0	0	1	0	1	0	1	0	2	1	0	0	0	1	0	1	1	1	0	0	0	0	3	5	2	1	0	0	0	0	2	4	0	2	0	1	0	1	1	1	3	0	0	0	0	0	0	0	1	1	0	0	1	1	0	0	1	1	2	1	0	1	0	0	0	0	0	1	0	0	0	2	0	1	0	1	0	0	0	0	2	0	0	0	0	0	4	0	2	0	0	1	0	1	1	0	0	1	0
N0.HOG0012651	0	1	0	0	0	0	0	0	0	0	7	0	1	0	0	0	0	2	0	0	1	1	0	0	0	1	1	0	0	0	0	2	2	4	0	6	0	0	0	0	2	0	1	0	0	0	0	0	0	0	1	0	0	0	0	0	1	1	1	0	1	0	0	0	0	0	3	1	2	1	0	0	0	0	0	1	0	0	1	0	0	0	0	5	0	1	0	0	0	0	1	0	0	0	0	1	2	0	0	0	2	0	1	0	1	2	0	1	1	0	3	0	1	0	0	0	0	0	0	0	0	1	1	0	0	0	0	0	1	0	0	0	0	0	1	0	0	0	0	1	0	0	2	0	0	0	0	1	0	1	0	0	1	0	1	1	0	1	0	0	0	1	1	0	0	0	0	0	0	0	1	0	0	1	1	1	0	1	2	1	0	0	0	0	0	0	1	0	0	1	1	1	0	0	0	0	0	0	0	0	0	0	0	0	0	0	0	0	0	0	0	0	1	0	1	0	0	0	0	0	1	0	0	1	0	0	2	2	0	4	1	0	0	0	5	0	0	0	2	0	0	0	0	1	0	0	0	0	0	0	0	0	0	0	1	0	0	0	0	0	1	1	1	0	0	0	0	0	0	0	0	0	0	0	1	0	0	0	1	0	1	1	0	0	0	0	1	1	0	0	3	0	0	0	0	0	1	0	0	0	1	2	0	0	1	0	1	1	0	0	0	0	0	0	3	1	1	0	0	0	0	3	0	0	0	0	0	2	2	1	1	0	0	4	0	0	0	0	0	0	0	0	0	0	0	0	1	0	0	0	0	0	0	1	1	0	0	0	1	0	0	0	0	0	0	0	0	0	0	1	0	1	5	0	1	0	1	1	0	1	0	0	0	0	2	0	0	0	0	0	0	2	0	0	0	0	0	0	1	0	0	0	0	0	0	4	1	0	0	0	0	0	0	0	0	1	0	0	0	1	0	0	0	0	0	0	0	0	0	0	0	0	0	1	0	0	2	1	0	0	0	0	0	1	0	0	0	0	0	1	2	0	0	0	1	0	0	2	0	0	0	0	0	1	0	8	0	0	1	0	0	0	0	1	0	0	0	0	0	0	0	0	1	0	0	0	0	1	0	0	0	1	0	1	0	4	0	2	0	0	1	1	1	0	2	1	1	0	0	1	0	1	1	0	0	2	0	0	1	6	0	1	3	0	0	0	0	0	0	0	1	0	0	0	2	0	0	0	1	2	0	1	0	0	0	0	2	1	1	1	0	0	1	0	0	1	0	0	0	1	0	0	0	0	0	0	0	0	1	0	0	0	0	0	2	1	0	0	2	0	0	0	0	0	0	0	0	1	0	1	0	0	0	0	0	2	0	0	0	1	0	0	0	1	0	1	0	0	5	1	0	0	0	1	0	0	2	0	0	0	0	0	1	4	0	0	0	1	1	0	1	2	1	1	0	1	0	0	0	2	0	1	0	1	0	0	0	0	0	0	1	0	0	0	0	0	0	0	0	0	0	0	0	0	0	0	0	0	0	0	1	1	0	2	0	0	0	0	0	0	0	0	0	0	0	1	0	0	0	0	1	1	0	0	0	1	0	1	0	1	0	1	2	0	0	1	0	0	0	0	0	0	1	0	0	0	1	1	0	0	1	0	1	1	1	0	0	0	0	3	1	0	0	1	0	0	0	0	0	1	0	0	0	0	0	0	0	0	0	0	0	0	0	0	1	0	0	0	0	1	0	0	3	0	0	0	0	0	0	3	0	1	0	0	0	0	1	0	0	0	0	0	1	0	0	2	0	0	0	0	0	0	0	0	0	0	0	0	1	1	0	0	0	3	0	1	1	0	1	0	1	0	0	2	0	1	1	0	0	0	1	0	3	0	0	1	0	0	1	1	3	0	1	0	1	0	0	0	0	2	0	0	0	0	1	0	0	0	0	1	0	0	0	0	0	3	0	0	0	0	0	2	0	0	0	0	1	0	0	0	0	0	1	0	2	0	0	1	0	0	0	0	0	0	0	1	1	2	1	0	0	1	0	0	0	1	0	0	0	0	1	0	0	1	0	0	0	1	0	0	0	0	3	1	0	0	1	0	0	0	0	0	0	0	0	3	0	0	0	0	1	0	0	0	0	0	5	0	0	3	0	0	0	2	0	2	0	0	0	1	0	1	0	2	0	0	1	0	0	1	1	0	0	0	0	0	0	0	1	0	0	0	9	0	0	0	0	0	0	6	0	0	0	1	0	0	1	0	0	1	0	0	0	0	1	0	0	0	4	0	1	0	0	0	0	0	0	0	0	0	0	0	0	0	2	3	0	0	1	0	1	2	0	0	1	0	0	1	1	0	0	0	1	0	0	0	0	0	0	4	0	0	0	0	1	0	0	0	0	0	0	0	2	1	2	1	0	0	0	0	0	1	0	0	0	0	0	1	1	1	0	1	0	1	1	0	1	0	0	1	1	0	0	0	0	0	0	0	0	0	0	1	0	1	0	0	0	0	1	0	0	0	0	0	1	0	1	0	2	0	0	0	0	2	1	0	0	1	0	1	0	0	0	0	0	0	0	0	0	0	0	0	1	0	1	0	0	0	0	0	1	0	0	0	0	1	0	0	0	0	1	0	0	1	0	0	0	0	1	0	0	0	0	0	0	0	0	2	0	2	0	0	0	0	0	2	1	1	1	0	0	0	0	0	0	0	1	0	2	1	0	3	1	0	0	1	0	0	0	1	1	0	0	2	0	1	0	1	0	0	0	0	1	2	1	1	0	0	1	0	0	0	0	2	1	0	0	0	0	0	0	0	0	0	1	0	5	8	0	0	0	0	0	0	0	0	0	0	0	0	3	0	4	0	0	1	0	0	0	0	0	0	0	0	0	0	0	0	0	0	0	0	0	0	0	0	1	0	1	1	1	0	0	1	0	0	0	0	0	0	0	0	0	0	0	0	0	0	0	1	0	0	0	1	0	0	0	0	0	0	0	3	0	0	1	0	0	0	1	0	0	0	0	1	0	0	1	1	0	0	0	1	0	0	0	0	3	1	2	0	1	2	3	1	0	0	3	0	1	2	0	0	1	0	0	2	0	0	0	0	0	0	0	1	0	1	1	0	0	5	0	1	1	0	0	0	1	4	0	0	0	0	0	1	1	1	0	0	1	0	0	0	2	0	0	0	1	1	0	1	0	0	0	0	0	0	0	0	0	0	0	0	0	1	1	0	3	0	0	0	0	0	1	0	0	0	0	0	0	0	1	0	0	0	1	0	0	0	0	0	1	0	0	0	0	0	0	1	0	0	2	0	1	2	0	0	1	0	0	0	0	0	0	0	0	0	2	0	1	0	0	0	9	0	1	0	0	0	0	0	0	0	0	0	1	0	0	0	1	0	0	1	1	0	1	0	0	0	2	0	0	0	0	0	0	0	0	1	0	0	1	2	4	0	0	1	0	0	0	0	0	0	0	1	1	2	0	0	0	0	1	0	0	0	0	3	0	0	0	0	1	2	1	0	0	0	0	1	0	0	0	0	0	0	0	0	0	0	1	0	5	2	1	0	0	0	2	0	0	0	3	0	0	0	1	0	0	1	0	0	0	0	0	0	1	0	1	0	0	0	0	0	4	0	0	0	0	0	0	0	0	0	0	1	1	0	0	0	1	2	0	1	6	0	0	2	0	0	0	0	1	0	0	3	1	0	0	0	1	1	0	1	0	0	0	0	0	0	1	0	1	1	0	0	1	0	0	0	1	0	0	1	0	1	1	0	0	0	0	2	4	0	0	2	0	1	1	0	0	0	0	4	0	0	0	1	0	1	0	0	1	1	0	0	1	1	0	1	0	0	0	0	0	0	0	0	0	0	0	0	0	0	0	0	2	1	0	0	1	3	0	0	0	0	0	1	0	0	0	0	0	0	0	0	0	0	0	0	0	2	0	0	0	1	0	1	1	0	0	1	0	0	0	0	0	0	0	1	0	0	0	0	0	0	0	1	0	0	0	0	0	4	0	0	0	0	1	0	0	0	0	0	0	0	0	0	0	0	0	0	0	0	0	0	0	0	0	0	2	0	0	0	0	2	5	0	0	0	0	0	0	0	0	0	1	0	4	0	1	1	0	0	1	0	0	0	1	0	0	1	0	0	0	1	0	0	1	0	0	1	0	0	0	5	0	0	2	6	0	2	0	0	0	0	3	0	0	1	1	0	0	0	2	0	0	0	0	1	1	0	2	0	1	0	1	0	0	0	1	1	1	0	0	0	0	0	0	0	1	0	0	2	0	0	0	0	3	0	0	0	4	1	0	0	0	0	0	0	0	0	2	0	1	0	0	0	0	0	0	0	0	0	0	0	0	0	0	0	0	0	0	0	0	0	1	0	0	0	0	0	0	0	0	0	0	0	0	6	0	3	1	1	0	0	1	0	1	0	0	0	2	0	0	0	2	1	2	0	0	1	6	0	0	0	0	0	0	0	1	0	0	4	0	0	1	0	0	2	0	1	0	0	0	0	0	0	0	0	0	0	0	0	3	0	1	0	0	0	2	0	1	0	0	4	0	0	0	2	0	0	0	0	0	1	1	0	0	0	0	0	0	0	2	1	1	0	0	0	2	1	0	1	0	0	0	4	0	0	0	0	1	2	0	0	1	0	1	0	1	0	0	0	1	0	0	0	0	0	0	0	1	0	0	2	0	0	0	0	0	0	1	0	0	0	1	0	0	0	1	1	1	0	1	0	1	0	0	0	0	1	0	1	0	0	1	1	1	0	0	0	0	0	0	0	0	0	1	12	0	0	0	0	0	0	0	1	0	0	0	0	0	0	0	1	0	0	1	0	2	0	1	0	0	0	0	0	1	0	0	0	0	0	0	0	0	0	0	0	0	0	0	3	2	0	0	0	0	0	0	0	1	0	0	0	0	0	0	1	0	2	0	0	0	6	0	0	0	0	0	0	0	1	0	0	0	0	1	0	0	1	0	2	0	1	0	0	0	0	0	0	0	1	0	1	0	1	0	0	0	0	1	0	0	0	0	0	1	0	0	2	0	0	0	0	0	0	0	0	1	0	0	0	0	0	1	0	0	0	0	1	0	0	0	1	1	0	1	0	1	0	0	2	0	0	0	0	0	0	1	0	0	1	1	0	0	1	2	2	0	0	0	1	0	0	0	1	0	0	0	1	0	0	0	0	0	1	0	2	0	0	3	0	3	0	1	0	2	0	0	0	4	1	1	0	0	0	0	5	0	0	0	1	1	1	0	0	1	0	0	0	0	0	0	0	0	0	0	2	0	2	1	0	0	0	0	0	0	0	0	0	0	2	0	0	1	1	0	0	1	0	0	0	1	0	1	1	4	0	0	0	0	0	0	0	2	0	1	0	0	0	0	2	0	2	0	1	0	8	0	0	1	1	0	4	0	0	0	0	0	0	0	0	0	1	0	0	1	0	0	0	2	1	1	1	0	0	0	0	0	0	0	0	0	2	1	0	0	0	0	0	0	2	0	1	0	0	0	0	0	0	0	0	0	1	1	0	0	0	0	0	0	1	0	1	0	0	0	0	1	0	1	0	1	0	0	1	0	1	0	4	0	0	0	0	0	0	0	1	0	0	0	0	1	1	0	0	3	0	0	0	2	0	0	2	1	0	2	0	2	0	0	0	0	0	1	1	0	0	0	0	0	0	0	1	0	0	0	0	1	0	0	0	0	1	0	2	0	0	0	0	0	0	1	2	2	0	0	0	0	0	0	4	0	0	2	3	2	0	0	0	0	3	0	0	1	1	1	0	0	0	0	0	0	0	0	1	0	2	0	0	0	1	1	0	0	0	0	0	0	0	0	0	0	1	1	1	0	0	0	0	2	0	0	0	1	0	1	0	0	0	1	0	0	0	0	0	0	0	0	0	0	0	0	0	0	0	0	0	1	0	1	0	0	1	0	0	0	0	0	1	0	2	1	0	0	0	0	0	0	0	0	0	0	0	0	3	0	0	0	2	0	0	0	0	0	0	1	1	0	0	0	0	0	2	0	0	0	0	1	1	1	0	0	0	1	0	1	0	0	0	0	0	0	0	0	1	2	0	0	0	0	0	0	1	0	0	0	1	0	0	2	0	0	1	0	0	0	1	0	0	0	0	0	0	0	0	1	1	0	0	0	0	0	1	1	0	0	1	0	0	1	0	0	1	1	0	0	0	0	0	0	5	0	0	0	2	1	0	0	5	0	0	0	0	0	2	0	0	0	0	2	2	0	0	0	1	0	0	2	1	1	1	0	0	0	0	0	0	0	2	0	0	1	0	0	0	0	0	0	0	1	1	1	0	0	0	0	1	0	0	0	1	1	0	0	0	0	0	0	0	1	0	1	0	0	0	0	0	0	0	1	0	0	0	2	0	0	0	0	1	0	0	0	2	0	0	2	0	3	0	0	0	1	0	1	0	0	0	0	0	0	0	1	0	0	0	1	0	1	0	0	0	1	0	0	0	0	0	0	0	2	0	1	3	0	0	0	0	1	1	0	0	0	1	1	0	1	0	0	0	0	0	0	1	0	2	0	2	0	0	0	0	0	1	0	0	0	0	1	1	0	1	0	2	0	0	0	0	0	1	0	0	0	0	0	0	2	0	0	0	1	0	0	0	0	0	0	1	0	1	1	2	0	0	0	0	2	0	0	0	0	0	0	1	0	0	0	1	0	2	0	1	0	2	0	0	0	1	1	0	1	0	0	0	0	1	0	0	1	1	0	1	0	0	2	2	1	0	1	0	1	0	0	0	1	0	0	0	1	0	0	0	0	0	4	0	0	1	0	0	0	0	0	0	0	0	3	0	0	0	0	1	0	2	0	4	0	0	0	1	0	0	0	0	1	0	0	4	0	0	2	0	0	0	0	2	0	0	1	0	0	1	3	0	0	0	0	0	1	1	1	2	0	0	0	0	1	0	0	1	1	2	1	0	0	0	0	0	1	0	0	3	0	0	1	0	0	1	0	0	0	1	3	0	0	0	0	4	0	0	0	0	5	0	1	0	0	0	0	1	1	0	0	2	1	2	0	4	1	0	0	0	0	0	0	0	0	0	0	0	0	0	0	0	0	0	0	0	0	0	0	0	0	0	0	0	0	0	0	0	0	1	0	1	0	0	0	1	0	2	0	0	0	1	1	0	0	0	0	0	0	0	0	0	0	0	1	1	0	0	0	0	0	0	0	0	1	0	1	0	0	1	1	2	0	0	1	0	0	1	0	0	1	1	0	0	0	0	2	0	0	0	0	1	0	3	0	0	0	0	0	0	0	0	0	0	1	0	0	0	0	0	1	3	1	0	0	0	1	0	2	0	0	0	0	1	0	0	0	0	2	1	0	1	0	1	0	0	1	0	0	1	0	0	0	0	0	0	0	3	0	0	0	0	1	0	0	0	0	0	2	0	0	0	2	0	0	1	3	0	0	2	0	2	0	0	0	0	1	0	1	0	0	0	2	0	0	0	0	0	0	0	1	1	1	0	0	0	1	1	3	0	0	0	0	0	0	0	0	0	1	0	1	1	0	0	0	0	2	0	0	0	2	0	0	0	1	1	1	1	0	0	0	0	2	1	0	1	0	0	1	0	0	0	0	1	0	0	0	0	0	0	1	0	0	0	0	0	0	0	0	1	0	0	2	0	1	1	0	0	0	0	0	0	0	0	0	0	0	0	1	0	0	0	0	0	0	2	0	2	0	2	0	0	0	0	2	0	0	0	2	2	0	2	1	1	2	0	1	1	0	0	0	0	0	1	0	0	2	0	0	1	0	0	2	1	0	0	0	0	0	0	0	0	0	1	1	0	0	1	0	0	0	0	1	0	0	0	0	0	1	0	0	0	2	1	0	0	3	0	3	0	0	0	1	0	1	0	0	0	0	0	1	0	0	0	0	1	1	0	0	0	0	0	0	0	0	0	1	0	0	0	0	1	0	0	0	1	0	0	1	0	0	0	2	0	0	0	0	0	0	3	0	0	0	3	0	0	0	0	0	0	0	0	0	1	0	0	0	0	0	0	0	0	0	2	0	1	1	0	1	0	0	0	0	1	0	0	0	1	0	5	1	0	1	0	0	1	1	1	0	1	0	0	0	0	0	0	0	0	0	1	0	0	0	0	0	2	0	2	0	0	1	0	0	0	0	0	0	0	0	1	0	0	0	0	0	1	0	0	0	0	0	0	0	0	0	0	1	0	0	4	1	0	0	0	0	0	0	1	1	0	1	1	0	0	0	0	0	0	1	0	0	1	0	0	0	0	0	0	0	0	0	2	2	1	0	0	0	1	0	1	0	1	1	0	0	0	0	0	0	0	0	0	0	0	2	1	0	0	0	0	0	2	0	0	0	0	0	0	0	1	0	0	0	1	0	0	0	0	1	0	0	2	0	0	0	0	0	0	0	0	1	0	1	1	1	2	1	0	0	4	0	0	1	1	0	0	2	0	2	0	0	0	2	0	0	2	1	0	0	1	0	0	0	0	0	5	0	0	0	0	0	0	0	0	0	0	0	0	0	0	0	1	0	0	2	0	1	0	1	0	1	2	1	0	2	3	0	2	0	3	0	1	0	0	0	0	0	0	0	0	1	0	0	1	1	1	0	0	0	0	1	0	0	0	0	0	0	0	2	0	0	0	0	1	0	0	0	0	0	1	0	0	0	1	0	0	0	0	0	0	0	0	0	1	0	6	0	0	0	0	0	0	1	0	0	0	1	0	1	0	0	0	0	0	6	1	2	1	0	0	0	0	1	0	0	0	0	0	0	0	0	1	0	0	0	0	0	0	2	2	1	0	1	1	0	0	0	1	0	0	1	0	0	0	1	2	0	3	0	0	2	0	0	0	0	0	0	2	0	0	0	0	1	0	0	1	1	0	0	0	0	1	0	1	0	0	1	2	0	1	1	0	0	1	0	0	0	0	0	1	0	2	1	0	1	0	0	0	0	0	0	0	4	1	0	0	0	1	0	0	1	0	1	1	0	0	0	0	4	0	1	0	0	0	0	0	0	0	0	1	1	1	1	0	0	0	0	0	0	0	0	1	0	3	0	1	0	1	1	1	0	0	0	0	0	0	0	1	0	0	0	0	0	0	0	0	0	0	0	1	1	0	0	1	0	0	0	0	0	0	0	0	0	0	0	2	0	4	0	0	1	0	0	2	2	0	0	0	0	0	0	0	0	0	1	1	1	1	2	0	0	0	3	0	0	0	1	0	0	2	0	0	0	0	2	0	1	0	1	0	1	1	0	0	0	0	0	0	1	1	0	0	0	1	0	0	1	0	2	1	1	0	0	0	0	0	1	0	0	1	0	0	0	1	0	0	0	1	1	0	1	0	1	0	1	0	0	0	1	0	0	1	0	0	4	0	0	1	0	0	0	0	0	0	1	0	0	0	0	0	0	0	0	0	0	1	2	1	0	0	0	0	0	0	0	0	0	0	0	1	1	1	0	0	0	0	0	0	0	0	0	0	0	0	0	0	0	0	3	0	1	0	1	1	0	1	0	0	0	1	0	0	0	0	0	0	0	0	0	1	0	0	1	0	0	0	0	0	0	2	1	0	0	2	0	0	2	3	0	0	0	0	0	1	0	0	0	0	0	1	0	0	0	0	0	0	1	0	0	3	0	0	0	0	0	0	2	0	0	1	2	0	0	0	1	1	0	2	0	0	1	0	0	0	0	0	1	1	0	3	1	0	0	0	1	1	0	0	0	0	0	0	1	0	0	0	0	0	1	1	1	1	0	1	0	0	0	2	0	0	0	0	0	0	0	0	0	1	0	0	0	1	0	0	0	0	0	0	2	0	2	2	0	1	0	1	0	0	0	1	0	0	1	0	0	0	0	2	1	0	1	0	0	0	0	2	0	1	1	0	0	1	5	1	0	0	0	0	1	2	0	1	0	0	0	0	0	0	0	0	0	0	0	1	0	0	0	1	0	2	1	3	0	0	0	0	0	0	0	0	0	2	0	0	0	1	0	0	0	0	0	0	0	2	0	0	0	0	0	0	1	0	0	0	2	0	0	0	0	0	1	0	0	0	1	1	0	1	0	0	0	0	2	0	1	0	0	0	0	0	0	1	1	1	0	1	0	3	0	0	0	1	0	0	0	0	1	1	0	1	0	0	0	0	0	2	0	0	0	0	2	0	0	1	0	0	0	0	0	1	1	1	0	0	1	0	1	0	0	1	1	0	1	0	0	0	0	0	1	0	1	0	1	0	0	1	0	0	0	0	0	0	1	0	0	0	0	1	0	0	0	1	2	0	1	0	0	0	0	1	0	0	0	0	0	0	2	1	0	1	0	0	1	1	0	0	0	0	0	0	1	1	0	0	0	0	0	1	0	1	0	0	4	0	0	0	0	0	0	2	0	0	0	1	1	0	1	0	0	1	0	0	0	0	1	0	2	0	0	0	0	0	0	0	0	0	1	0	0	0	3	0	0	0	0	0	0	0	0	1	0	0	1	0	0	1	0	2	0	0	0	0	0	1	0	0	5	0	1	0	1	1	0	0	0	1	0	0	0	0	1	0	0	1	0	0	0	1	0	1	0	0	0	0	0	1	0	0	1	0	0	0	1	0	0	0	0	0	0	0	1	1	0	2	0	0	0	1	0	0	0	0	1	0	0	2	0	0	0	0	0	0	0	0	4	0	0	0	0	0	0	0	0	0	0	0	0	0	0	0	0	0	6	0	1	0	2	0	0	1	0	1	0	0	0	0	0	1	0	0	1	0	0	1	0	0	0	2	1	0	0	1	0	0	1	0	0	1	0	0	0	0	0	0	1	0	0	0	0	0	0	1	0	0	0	4	0	1	2	3	1	0	0	2	0	2	0	0	0	0	0	0	0	0	0	0	0	0	0	3	0	0	0	0	0	0	0	0	0	0	1	0	0	0	0	1	0	0	0	0	1	0	0	0	0	0	1	0	1	0	0	0	0	0	0	0	0	0	0	4	0	0	1	0	0	0	0	0	0	1	2	1	2	0	0	0	0	0	3	0	0	1	1	1	0	0	1	4	1	0	1	0	0	0	0	3	0	1	1	1	0	1	0	0	0	0	0	0	1	0	0	1	0	6	0	0	0	2	0	0	0	0	1	0	0	0	0	0	0	1	0	0	0	0	0	0	0	2	0	0	0	0	1	0	0	0	0	0	1	0	0	1	5	0	0	0	0	0	0	0	0	0	0	0	1	1	0	1	0	0	0	0	0	0	1	0	2	0	2	0	0	1	0	0	0	3	1	0	1	0	0	0	0	0	1	0	0	0	1	0	0	1	0	0	7	0	0	1	0	0	0	0	0	0	0	0	0	0	0	0	1	0	0	1	0	0	0	0	0	0	0	1	1	1	0	0	0	0	0	2	2	0	0	1	0	0	0	0	0	0	0	0	0	0	1	0	1	1	0	0	0	1	0	0	0	0	1	0	1	2	0	0	2	0	0	0	0	0	0	0	0	0	0	0	0	0	1	2	1	0	0	0	0	0	1	0	1	0	0	0	0	0	0	0	0	0	0	0	2	0	0	0	0	0	2	0	1	0	0	1	0	0	1	4	0	0	2	1	0	0	0	0	0	0	0	0	0	1	0	0	0	0	0	0	0	0	0	0	0	0	1	0	0	0	2	0	0	1	0	0	0	0	0	1	0	0	1	0	0	0	0	1	4	0	1	1	0	0	0	0	0	1	2	0	0	3	0	1	0	0	0	1	0	0	0	0	0	1	0	2	0	0	0	0	0	1	0	0	0	0	2	4	0	1	0	0	1	2	0	0	2	0	0	0	0	0	1	0	2	0	0	0	0	1	0	1	4	0	0	0	1	0	0	2	2	0	0	0	0	1	0
N0.HOG0007777	2	1	0	0	0	1	0	2	0	1	20	0	0	1	2	0	2	9	0	1	2	1	2	1	1	1	0	0	1	1	0	7	0	1	3	13	0	0	0	4	1	0	3	0	0	0	1	1	2	0	2	1	0	0	2	1	1	1	3	0	4	1	0	0	0	0	4	1	2	0	1	3	7	0	1	2	0	1	0	1	1	1	1	3	0	14	1	1	0	0	0	1	3	1	0	5	2	2	1	4	1	1	0	1	1	3	0	0	1	2	1	1	1	0	1	0	0	4	0	1	0	1	1	4	0	3	1	0	1	1	1	1	0	1	0	1	0	0	0	0	0	0	1	0	1	0	0	0	5	1	0	0	4	1	0	0	0	1	1	0	5	0	2	1	1	1	0	0	0	0	0	0	0	2	2	2	0	1	2	1	1	0	0	1	1	0	3	1	1	2	4	2	0	1	3	2	1	0	2	4	1	0	0	0	1	0	1	0	0	0	3	2	0	0	1	0	2	1	0	1	1	0	1	1	1	0	1	0	1	5	0	1	0	2	16	0	0	42	1	0	0	2	2	0	1	9	1	0	1	0	0	1	0	0	6	0	0	1	0	1	0	3	0	0	7	2	0	0	2	2	4	0	2	1	2	1	0	0	1	0	0	1	0	0	0	2	0	0	0	1	3	0	1	1	1	0	10	1	0	0	4	5	0	0	4	2	0	0	0	1	0	1	2	0	8	10	1	0	0	1	1	0	0	1	1	0	1	0	2	1	1	0	1	3	1	0	1	1	0	0	2	0	2	1	0	1	0	0	2	0	1	1	0	1	4	0	0	1	1	0	1	0	0	2	1	1	1	2	0	2	0	1	13	0	2	0	1	0	0	0	1	1	0	0	1	1	2	1	1	0	0	2	5	0	0	0	2	1	0	0	4	0	1	1	0	8	0	1	2	0	0	1	1	1	2	7	0	2	0	1	0	0	2	1	1	1	0	0	0	1	0	0	0	4	0	1	10	3	3	0	0	0	3	4	2	0	1	0	1	0	6	0	0	1	0	2	1	4	3	2	1	1	2	2	2	4	1	2	2	1	1	0	1	1	0	1	0	1	1	3	0	0	3	2	0	2	1	2	0	0	1	0	1	2	0	4	1	2	4	0	0	4	3	0	1	0	2	0	1	2	0	1	0	0	0	1	0	1	3	5	1	1	3	0	1	2	0	4	0	0	8	2	1	1	2	0	1	0	7	5	0	0	0	2	0	0	4	0	0	1	0	0	3	4	0	1	0	3	0	0	0	1	0	0	1	0	0	0	6	1	1	0	0	2	3	6	2	1	3	3	2	0	0	0	2	2	0	1	0	0	0	2	0	1	0	0	0	2	0	1	1	0	0	1	1	1	0	0	6	0	0	0	1	1	2	0	0	1	1	1	0	1	1	16	0	0	0	1	3	0	1	6	0	3	0	3	0	1	0	1	0	0	1	2	1	0	1	0	2	0	1	2	0	0	0	0	4	0	0	1	2	1	1	0	0	0	0	2	0	1	0	0	0	1	0	1	0	0	1	0	0	0	0	0	1	0	2	5	1	0	1	0	2	0	0	0	0	2	0	1	1	0	3	1	1	1	1	0	1	2	1	1	0	1	0	0	1	3	0	0	5	1	1	1	1	2	1	0	0	2	1	0	1	3	0	0	5	2	2	1	0	0	1	1	0	0	1	1	0	2	0	3	0	0	1	3	2	1	0	1	0	0	1	0	0	2	0	1	0	0	0	1	0	1	0	0	0	1	0	1	1	1	0	0	0	2	1	0	1	0	1	0	1	1	0	0	0	1	0	2	0	2	1	11	0	2	1	0	5	1	1	1	1	0	0	2	0	0	0	0	2	0	0	2	2	2	1	0	5	5	1	0	3	1	1	1	1	1	0	0	3	0	1	1	4	1	0	1	1	0	2	0	0	0	2	2	1	1	0	3	0	2	1	1	0	0	0	2	0	2	1	0	2	3	1	4	0	1	4	2	0	1	3	2	0	1	1	3	0	0	0	1	0	2	0	3	0	4	0	3	2	1	0	0	0	1	2	0	0	0	0	1	6	2	2	2	0	0	0	0	0	0	0	0	0	8	3	0	1	0	8	0	0	0	0	0	14	2	0	0	5	0	0	1	1	1	0	0	1	1	5	1	1	0	1	1	16	3	0	0	1	0	0	2	0	0	0	0	2	0	2	1	8	1	0	1	0	0	2	5	0	2	1	1	1	1	1	0	0	0	0	3	1	0	2	1	0	1	6	2	0	1	0	1	3	0	0	1	0	5	1	1	2	0	5	3	1	2	2	0	2	0	0	1	2	0	3	2	0	0	1	0	1	0	2	4	0	1	0	14	0	1	2	2	1	0	0	0	0	2	0	0	2	0	0	0	0	0	0	0	3	1	0	0	0	0	2	0	1	1	0	0	2	5	1	0	5	1	2	2	1	2	0	1	1	0	0	2	3	2	0	0	0	1	0	0	1	0	4	0	0	1	0	1	0	2	0	1	7	0	1	1	1	0	1	0	1	0	0	1	0	0	2	0	1	1	1	0	0	2	1	0	4	1	0	0	1	2	1	0	0	0	1	0	0	1	0	0	0	0	0	0	0	0	1	3	1	1	1	1	0	0	1	0	1	0	0	2	2	0	1	0	3	0	0	2	0	2	1	5	0	0	0	2	3	1	3	0	0	2	1	0	0	0	1	0	0	0	1	0	0	0	0	6	1	1	0	2	1	0	0	1	5	1	1	0	1	1	0	0	3	0	0	3	1	0	0	0	2	2	0	0	1	0	0	5	0	29	0	0	1	1	1	1	0	2	0	1	1	1	2	0	5	0	1	1	0	2	0	0	2	1	1	0	1	3	0	0	0	0	0	0	3	1	0	0	3	1	1	3	2	1	0	1	2	2	0	5	2	0	2	1	0	0	0	1	0	2	9	2	0	0	0	1	0	0	0	0	2	1	2	1	0	0	0	1	1	1	0	0	1	1	0	1	2	1	2	1	4	0	0	0	1	0	0	1	3	7	1	0	2	1	3	1	1	1	4	2	2	3	2	1	2	2	0	1	0	4	0	1	0	0	0	2	0	0	2	0	0	17	0	1	1	0	0	1	1	3	0	0	0	1	1	0	2	5	0	0	1	0	1	0	5	0	0	1	3	1	0	0	0	0	1	0	1	3	1	0	0	0	1	0	2	10	2	0	1	4	1	0	1	1	0	0	3	0	4	1	2	0	1	0	0	0	1	2	1	3	0	0	3	0	0	0	2	0	0	1	3	0	5	0	0	0	2	0	0	0	0	4	1	1	0	2	0	0	1	3	2	3	0	2	18	0	0	0	1	0	0	1	0	2	0	0	0	2	0	2	3	0	1	1	9	0	2	1	5	2	7	0	0	0	0	0	0	0	0	1	1	1	4	6	1	0	1	1	0	1	0	3	1	0	0	2	3	4	2	1	0	2	0	1	0	1	1	1	0	0	1	1	1	1	0	0	1	2	1	0	0	0	1	0	1	1	1	0	1	0	0	0	2	4	4	3	2	0	1	0	2	0	4	0	0	0	0	2	1	0	0	0	3	2	1	2	3	4	1	0	3	3	2	0	7	2	0	0	0	2	1	2	0	0	2	1	0	5	0	0	1	1	1	4	10	1	1	2	0	2	1	0	1	0	0	2	0	0	0	5	0	2	2	6	0	0	0	2	0	1	0	0	0	0	0	4	2	0	0	0	2	0	2	1	0	1	1	1	1	0	1	2	3	2	0	1	1	0	0	1	3	1	1	7	0	0	0	0	3	2	2	1	1	2	0	0	0	1	0	0	0	3	1	0	1	0	0	1	0	1	0	0	1	0	0	0	12	2	0	0	2	7	0	0	0	0	2	3	1	0	1	0	0	1	0	0	1	1	2	0	0	5	0	0	1	0	0	2	1	1	1	1	3	0	1	0	0	1	1	4	1	0	2	0	0	0	0	1	0	1	0	0	1	7	1	4	1	1	2	1	0	0	1	0	1	1	1	3	0	0	1	1	0	1	0	6	1	2	0	0	9	3	0	4	0	0	4	0	1	1	0	1	1	0	2	0	1	0	10	0	1	0	0	0	0	0	2	0	2	0	0	3	1	0	1	4	1	2	2	0	0	1	0	1	1	8	2	0	2	2	0	1	1	0	0	0	9	2	0	1	1	4	1	0	5	0	3	1	0	0	0	0	1	5	2	1	1	1	0	1	1	0	0	2	0	2	1	0	0	1	1	0	2	5	0	1	1	4	4	2	0	0	6	1	1	2	0	0	0	2	1	0	1	2	3	0	0	0	1	0	1	0	0	1	0	1	0	0	1	1	0	0	0	3	0	0	1	0	0	0	1	1	0	0	3	2	1	2	0	4	0	6	9	0	2	1	3	1	2	1	4	0	2	0	1	0	3	1	3	0	0	2	3	0	0	0	0	2	0	2	0	0	1	2	1	3	1	0	0	16	2	0	2	1	1	0	0	2	0	0	0	2	0	1	5	1	0	2	0	0	6	3	3	0	6	3	2	0	2	0	1	0	2	0	2	0	3	1	0	0	1	1	0	0	3	2	0	0	0	1	6	2	0	0	0	0	5	0	2	0	0	0	3	4	0	0	0	0	1	0	3	0	1	0	1	0	1	2	1	1	0	1	1	0	1	2	0	0	0	0	2	1	4	2	0	0	2	2	0	1	1	1	2	3	2	0	1	0	2	12	1	1	0	1	0	0	3	0	1	0	0	1	1	0	0	0	0	2	2	21	3	1	3	0	1	0	0	1	1	0	0	0	1	0	0	0	0	0	1	0	3	0	0	1	0	1	0	1	2	0	0	2	1	0	5	3	1	0	1	1	0	0	0	1	0	3	1	3	0	0	0	0	3	1	0	0	0	0	2	0	0	3	0	0	0	6	1	0	2	0	0	1	2	1	0	0	0	0	3	1	0	7	1	3	0	0	0	0	0	0	1	1	0	1	1	0	1	1	1	0	0	0	0	1	3	1	0	1	1	1	0	5	2	1	1	0	0	3	1	5	0	1	1	2	1	0	0	0	4	3	2	0	0	1	0	3	1	0	0	0	0	2	0	2	0	1	1	0	0	1	2	1	0	0	0	1	0	0	2	0	0	0	1	0	1	1	0	1	0	3	1	2	0	0	1	3	3	0	0	4	0	3	1	0	2	1	6	3	6	2	1	1	1	1	2	3	1	1	1	8	0	2	4	1	1	4	0	1	2	0	1	2	2	0	4	0	1	1	1	4	2	2	0	0	1	2	0	1	0	0	1	0	0	1	0	2	0	8	0	1	6	0	0	1	0	1	0	0	1	0	1	0	1	1	0	0	1	4	0	1	1	0	0	0	0	10	2	0	1	8	3	0	0	6	1	6	0	0	0	2	1	0	0	1	0	1	2	1	2	0	0	0	1	3	1	3	1	0	2	0	0	1	0	1	0	3	0	0	3	0	0	0	1	1	0	3	2	0	0	1	0	0	0	0	0	0	2	1	0	0	4	6	0	1	0	0	7	1	0	0	1	2	2	0	5	1	0	2	1	0	0	3	0	2	3	0	1	1	1	0	4	0	1	0	4	0	1	0	2	2	2	0	2	1	0	2	2	1	4	2	7	1	0	0	0	2	4	4	0	0	0	0	2	1	1	1	1	0	4	2	1	0	0	1	1	3	0	8	1	0	2	1	1	0	0	2	3	0	1	0	0	1	0	7	0	0	0	4	2	0	0	1	2	6	0	1	1	1	0	0	1	0	2	1	1	1	1	1	2	2	2	1	0	10	1	2	0	2	3	0	0	2	0	0	0	2	0	7	0	0	0	0	2	1	1	5	1	0	0	0	1	2	2	3	2	0	0	2	0	0	0	0	1	1	1	0	0	4	1	1	1	1	3	1	1	1	0	1	3	1	1	1	0	1	1	0	4	2	0	0	0	0	1	0	0	0	0	3	0	1	0	7	1	0	2	0	4	0	4	3	5	1	1	2	1	2	1	0	0	0	2	2	0	0	3	0	0	0	2	0	0	2	1	2	0	0	0	0	5	1	2	0	0	1	1	1	0	1	2	2	0	0	1	0	2	1	0	1	2	13	0	0	0	0	0	0	4	0	1	3	2	1	0	0	1	2	5	0	0	0	1	1	6	1	1	0	2	1	0	0	3	0	3	6	0	0	0	4	7	0	1	3	1	1	1	1	0	4	0	2	1	1	0	3	1	2	2	1	4	1	3	0	0	2	0	0	1	0	0	0	1	3	1	0	3	0	0	1	3	2	2	1	0	0	0	1	0	0	1	0	1	2	1	1	2	0	0	0	0	0	1	0	3	0	0	5	0	8	2	0	2	0	0	0	1	1	1	0	0	2	0	0	0	0	6	4	4	0	4	2	10	9	0	0	0	1	0	0	3	0	1	0	0	1	4	0	0	0	0	0	1	0	0	0	6	0	1	1	1	1	1	0	1	0	0	8	0	0	1	1	2	2	2	0	0	2	1	2	1	0	0	0	1	1	0	0	1	1	2	0	0	1	0	0	0	3	1	0	2	1	1	1	4	4	1	2	0	1	2	0	0	2	0	1	1	0	2	2	0	0	2	1	5	0	0	2	0	0	1	2	0	2	0	2	0	0	2	3	3	1	1	0	0	2	1	0	0	2	0	5	0	0	0	1	1	1	0	0	3	2	0	3	2	0	5	0	0	0	1	1	2	0	1	2	1	0	2	4	0	1	0	5	1	1	1	0	2	0	0	2	0	1	0	2	0	1	5	1	8	1	0	3	1	1	0	0	1	1	4	1	0	0	0	0	0	2	0	7	0	2	1	4	0	1	1	0	0	2	2	9	3	1	4	2	4	1	0	1	1	0	0	0	0	4	16	1	1	3	0	2	0	0	1	1	3	0	2	0	3	1	1	0	2	1	0	1	0	0	0	2	4	2	0	6	0	1	0	0	0	10	1	0	0	1	5	1	0	0	0	10	0	3	0	0	6	0	1	0	2	0	0	0	0	3	0	4	0	2	1	11	6	0	0	2	2	1	2	0	0	2	0	0	0	3	1	2	0	0	0	0	3	0	0	0	0	1	0	0	0	2	2	0	0	2	1	1	1	2	0	0	2	5	4	0	2	0	1	1	1	0	0	0	0	2	1	0	3	0	2	1	0	0	0	2	0	2	0	0	1	1	0	0	1	0	0	0	0	0	0	0	1	5	1	4	0	2	1	0	0	0	2	0	0	0	5	1	1	1	0	1	0	0	2	1	1	0	0	1	1	0	1	0	1	1	2	0	0	2	1	3	0	0	1	2	2	2	2	1	1	0	3	4	1	2	0	0	0	0	0	1	0	1	0	0	0	0	2	1	1	2	0	2	0	0	0	2	0	0	0	0	0	0	12	0	3	0	0	1	2	1	3	0	4	2	1	1	1	0	0	0	0	0	0	1	2	3	0	1	1	0	0	2	3	0	0	0	2	2	0	3	0	1	4	3	3	0	1	0	1	1	0	0	0	0	0	5	0	0	2	0	5	1	1	2	6	3	2	1	1	0	1	0	0	3	1	0	0	0	1	4	6	0	4	0	1	0	1	0	0	0	0	1	1	0	1	0	0	4	1	3	0	0	0	0	0	0	13	0	3	4	1	0	1	0	0	2	0	1	1	0	0	0	5	1	5	1	1	0	1	4	1	0	0	2	1	1	1	0	2	1	0	0	3	8	0	6	0	0	4	0	0	2	2	0	3	2	0	1	0	1	5	1	0	1	2	0	4	1	1	1	0	0	1	1	0	1	0	2	3	0	2	0	0	2	0	2	1	0	1	0	0	3	0	2	0	0	1	0	0	0	3	0	6	3	0	1	1	1	1	0	0	0	0	7	1	0	3	3	0	0	4	1	0	1	3	0	0	3	0	0	1	0	2	0	2	1	1	0	5	1	1	1	0	0	0	1	3	0	0	0	0	1	0	7	0	3	1	1	0	0	1	5	1	0	1	1	0	2	3	1	0	0	0	0	2	1	2	1	0	1	0	1	5	0	0	2	0	16	2	5	1	0	0	1	4	1	11	0	4	0	0	1	0	5	4	0	1	1	4	0	3	0	0	7	0	3	0	2	2	0	3	2	0	0	1	0	1	2	1	1	0	1	0	3	2	0	0	2	0	0	0	1	0	0	1	1	1	0	0	2	0	1	0	3	2	0	1	1	0	1	0	2	5	1	1	1	2	0	0	0	1	0	1	0	0	1	2	0	0	0	0	0	1	0	0	2	3	2	0	2	4	0	1	1	3	1	0	6	2	1	5	0	2	0	1	1	1	0	2	3	1	0	1	0	1	1	0	0	0	0	0	2	0	1	1	2	1	0	0	2	2	0	2	2	2	2	0	1	2	0	0	2	0	1	1	0	0	0	0	8	1	0	0	10	0	0	0	3	4	1	0	0	8	1	1	0	1	1	2	1	1	2	1	3	1	0	4	1	3	13	0	0	2	0	2	0	1	3	0	1	0	0	1	0	0	3	0	7	3	0	0	0	2	2	0	1	4	1	14	1	1	4	0	0	0	1	1	0	0	0	0	0	0	2	0	1	0	0	0	0	1	0	3	2	3	0	0	0	0	0	0	1	0	1	0	1	0	1	1	1	1	0	0	1	2	0	0	1	0	0	0	0	1	0	0	0	0	2	3	11	0	1	2	0	2	1	0	1	0	1	1	1	6	0	1	0	0	2	8	4	3	0	1	0	1	1	1	2	0	1	0	6	0	0	0	0	0	0	0	1	0	0	1	5	2	5	1	0	0	1	0	1	1	1	0	2	1	1	2	1	0	4	0	1	3	0	1	0	0	1	1	3	4	1	0	1	0	0	1	0	2	2	4	0	1	0	2	0	0	0	1	1	1	2	0	0	0	0	0	3	1	1	2	0	0	1	2	1	0	1	5	2	0	2	0	4	4	0	3	0	1	1	2	2	0	0	7	0	1	1	2	0	4	2	4	0	0	0	0	2	0	0	0	0	0	1	0	0	0	2	0	0	0	1	1	0	2	6	1	0	0	2	1	0	0	0	0	0	0	0	1	4	1	1	0	0	0	0	0	0	1	0	4	1	2	0	0	0	0	3	0	0	0	2	0	0	1	1	2	0	2	4	0	1	4	0	1	1	0	1	2	0	3	1	1	0	0	1	0	1	0	0	1	1	0	2	7	0	0	1	2	1	0	5	0	1	0	2	4	2	2	0	2	1	2	0	2	1	2	1	1	0	1	0	0	0	1	1	2	1	2	0	4	13	1	0	0	1	1	1	0	1	1	3	0	3	0	1	1	0	1	1	9	0	2	1	2	1	0	3	0	0	1	4	0	0	2	0	5	0	2	1	0	0	1	3	1	0	1	0	1	2	1	1	0	0	1	0	1	1	0	7	3	0	0	0	0	0	5	0	2	0	0	5	1	2	0	3	2	2	0	1	0	0	1	4	1	0	0	0	0	1	5	0	3	2	0	0	0	0	1	5	0	3	0	0	0	1	2	5	0	0	0	0	0	1	5	0	1	1	0	0	1	3	10	0	1	2	1	1	15	1	1	2	0	0	0	2	2	0	0	2	0	5	0	0	1	1	1	1	1	0	0	1	1	0	0	0	4	3	4	0	2	0	1	0	0	1	0	1	0	4	0	1	1	1	1	0	2	0	2	2	0	12	4	0	0	1	1	0	1	0	1	0	4	5	1	1	4	0	0	2	1	1	0	1	0	1	2	2	0	9	0	2	1	2	0	0	0	0	1	6	0	0	1	2	0	1	0	1	0	1	8	2	1	2	0	1	0	1	2	1	0	1	0	0	2	0	0	0	1	0	3	1	1	0	1	0	1	0	1	0	0	3	2	3	6	0	2	0	1	1	6	1	0	2	1	0	0	1	0	0	1	0	0	0	0	3	2	13	0	1	0	4	0	3	1	0	1	2	1	0	0	2	0	4	1	2	1	3	0	0	0	3	0	0	0	4	1	0	0	1	0	0	3	3	0	0	1	3	0	0	2	0	2	0	0	0	0	1	0	3	1	1	0	0	6	1	0	0	0	1	0	0	1	0	1	1	1	0	1	1	1	1	2	2	0	0	0	0	1	1	1	10	0	4	1	2	2	3	0	0	0	1	13	0	0	1	1	0	0	0	0	0	1	0	0	0	0	1	0	2	0	1	0	0	1	0	0	1	1	0	0	0	2	0	0	0	0	9	0	0	0	0	3	1	1	0	5	1	0	1	2	0	1	1	1	1	1	0	1	0	0	2	0	0	2	0	7	0	2	2	0	1	1	0	2	1	0	2	1	0	0	0	1	2	0	0	2	0	0	3	0	2	0	0	5	2	0	0	0	0	3	4	2	2	2	2	1	0	3	2	0	1	2	0	0	2	1	1	6	0	1	1	1	1	0	1	0	0	1	0	2	2	5	0	1	0	0	3	0	1	0	2	0	0	1	1	2	3	0	3	1	0	1	0	2	2	2	1	6	2	0	0	0	2	1	1	2	0	1	1	0	0	2	0	0	4	0	1	1	0	0	0	1	0	1	0	1	0	0	5	2	0	0	1	1	0	3	1	1	1	0	0	1	5	1	6	1	0	0	2	4	5	1	0	3	1	0	1	0	0	2	1	0	0	0	1	2	0	0	0	4	0	3	9	1	1	1	1	0	1	2	1	0	0	6	1	0	0	3	0	0	1	1	1	0	2	1	0	0	1	0	1	2	0	0	0	1	1	0	1	0	1	0	0	0	1	2	0	3	1	3	1	0	0	0	0	0	3	0	2	0	1	0	2	1	2	1	16	0	1	0	15	0	0	0	7	1	1	6	0	3	2	1	0	0	1	0	0	0	2	0	1	3	1	3	0	1	0	1	0	4	0	0	1	2	0	0	0	0	1	2	2	0	0	0	1	0	1	1	0	2	0	1	1	0	0	1	0	0	1	0	2	0	1	4	2	0	1	3	1	0	0	1	1	12	0	4	0	0	2	3	1	0	0	2	0	0	0	0	12	0	0	0	1	0	2	0	1	1	0	0	0	1	1	0	0	0	0	1	0	1	0	3	0	0	6	1	0	1	0	0	0	0	1	0	1	0	3	0	0	0	2	0	1	1	0	1	0	0	7	0	1	1	0	1	3	1	0	1	1	0	4	0	0	5	0	0	0	0	2	1	2	0	0	0	0	2	0	1	1	0	2	2	1	0	0	2	0	3	0	2	0	0	0	1	3	0	5	1	0	0	4	1	0	0	1	2	2	0	1	1	1	0	1	0	0	9	0	0	2	0	2	0	0	1	0	0	0	1	1	0	0	1	3	0	0	0	1	0	0	0	0	1	1	0	0	0	0	2	0	0	2	1	0	2	0	0	0	0	0	0	0	2	1	4	2	2	1	3	0	1	0	0	1	0	0	1	1	7	1	0	3	1	0	2	3	0	0	2	1	0	3	0	0	1	0	0	2	1	1	0	1	0	0	1	3	0	0	0	0	1	1	1	1	0	0	2	2	0	5	11	0	2	0	0	0	2	0	0	4	0	2	0	0	1	4	1	0	1	6	1	0	0	2	1	0	1	1	0	3	1	2	0	1	0	0	0	0	1	0	0	1	5	0	0	0	1	1	0	3	0	0	2	1	0	1	0	1	1	0	1	1	0	0	1	1	4	16	0	2	1	2	0	1	1	1	0	2	0	0	3	1	0	0	2	0	1	0	1	2	0	1	0	1	1	0	3	2	0	0	1	1	2	3	0	0	1	0	0	1	2	1	2	0	0	0	0	2	0	2	2	0	1	2	1	1	2	1	3	1	1	1	2	0	2	3	3	0	0	1	0	1	1
N0.HOG0003208	0	0	0	0	0	0	0	0	0	0	6	0	2	0	0	0	0	4	0	0	0	0	2	0	0	0	0	0	0	0	0	2	0	7	0	5	0	0	0	3	0	0	4	0	0	0	0	0	0	0	0	0	0	0	2	0	0	0	11	0	4	0	0	0	0	0	0	0	0	0	0	0	0	0	0	6	0	0	0	1	0	0	0	1	0	3	0	0	0	0	0	0	0	0	0	7	2	0	1	1	1	0	0	0	0	0	0	0	0	2	2	2	0	0	0	0	0	0	0	0	0	0	4	3	0	0	3	0	0	0	1	0	0	0	0	0	0	0	0	0	0	3	8	0	2	0	0	0	4	0	0	4	0	1	0	0	0	0	0	0	7	0	1	0	0	3	0	0	0	0	0	0	0	2	1	0	0	0	0	0	0	0	0	0	0	0	0	0	0	0	5	0	0	0	6	1	0	0	0	0	0	0	0	0	0	0	0	0	0	0	0	0	0	0	0	0	0	1	0	0	0	0	0	1	0	0	1	3	0	3	0	0	0	0	2	0	0	1	2	0	0	0	0	0	0	2	0	0	1	0	0	0	0	0	5	0	0	0	0	0	0	3	0	0	0	0	0	0	0	0	0	0	6	0	0	2	0	0	4	0	0	2	0	0	0	1	0	0	0	0	3	0	0	0	0	1	0	0	0	4	0	1	0	0	1	4	0	0	0	1	0	0	2	0	0	3	0	0	0	0	0	0	0	0	0	0	0	1	0	0	0	0	0	4	3	12	0	0	0	0	0	0	0	0	0	0	0	0	2	0	1	0	0	6	0	0	0	0	0	0	0	0	0	0	1	0	0	0	0	0	0	0	4	0	1	0	1	1	0	0	0	0	0	0	0	0	1	0	0	0	0	3	2	0	0	0	0	2	7	0	12	0	0	0	0	4	0	0	0	0	0	0	0	0	0	0	0	0	0	0	0	0	0	0	0	0	0	0	0	0	0	0	0	1	0	0	3	0	0	0	0	0	13	1	0	0	0	0	0	0	5	0	0	0	0	0	0	4	2	0	0	0	0	0	0	8	0	0	2	0	0	1	0	0	0	0	0	0	0	0	0	0	2	0	0	0	0	0	0	0	0	0	0	0	0	3	0	0	3	1	0	3	1	0	0	0	0	1	0	0	0	0	0	0	0	0	0	0	0	3	0	0	1	0	1	0	0	2	0	0	3	0	0	0	4	0	1	0	5	2	0	0	0	0	0	0	3	3	0	0	0	0	0	1	0	1	0	0	0	0	0	2	0	0	0	0	0	0	0	0	0	0	0	0	0	0	0	0	3	0	0	1	0	0	0	1	0	0	0	3	0	0	0	0	0	0	0	0	0	0	0	0	0	0	0	0	0	0	3	2	0	0	0	0	0	0	0	0	0	0	0	0	0	2	0	0	0	0	2	0	0	0	0	1	0	0	0	0	0	0	0	0	0	0	0	0	0	0	0	0	0	1	0	0	0	0	1	0	0	0	0	0	0	0	0	0	0	2	0	0	0	0	0	0	0	0	0	1	0	0	0	0	0	0	0	0	0	0	0	0	0	0	1	0	0	0	0	0	0	2	2	0	0	0	0	0	0	0	0	0	0	0	0	0	0	0	0	0	1	0	2	0	0	1	0	0	0	0	0	4	0	0	0	2	0	0	4	3	0	0	0	0	0	0	1	0	0	0	0	0	0	0	0	0	0	0	3	0	0	1	0	0	0	0	1	0	0	2	0	0	0	0	0	0	0	0	0	0	0	0	0	0	0	1	0	0	0	0	0	0	0	0	1	0	0	0	0	0	0	1	1	0	0	3	0	4	0	0	0	0	0	0	0	0	0	0	0	0	0	0	4	0	0	0	1	0	3	0	3	6	0	0	3	3	0	0	0	0	0	0	1	0	0	0	3	4	0	0	0	0	0	0	0	0	0	2	0	0	0	0	0	1	0	0	0	0	0	5	0	4	4	0	0	0	1	1	0	0	0	0	0	0	0	0	0	0	5	0	1	0	0	1	0	0	3	0	0	0	0	0	0	0	0	0	0	0	0	0	0	0	0	2	1	0	0	0	1	0	0	0	0	0	0	0	0	1	0	0	1	0	1	0	0	0	0	0	3	1	0	0	5	0	0	1	0	7	0	0	0	0	3	0	0	0	0	0	4	5	0	0	0	0	0	0	0	0	0	0	7	0	0	0	6	0	0	0	0	0	9	4	0	1	0	0	0	0	1	1	0	1	0	2	0	0	0	0	0	0	7	0	2	0	0	0	0	0	0	0	0	0	0	0	0	0	4	9	0	0	0	0	1	0	0	0	0	0	0	3	0	0	0	0	0	0	2	0	0	2	0	4	0	0	0	0	0	0	0	0	0	0	0	0	1	0	3	0	0	0	0	0	0	0	0	0	0	0	1	0	0	0	0	0	4	2	0	0	0	5	0	3	0	0	0	0	0	0	0	13	0	0	0	0	0	3	0	0	0	7	0	0	0	0	0	0	0	0	0	0	8	4	0	0	0	0	1	0	0	0	0	0	0	0	0	0	0	0	0	0	0	0	0	0	3	0	0	0	0	0	0	1	0	0	0	0	0	0	0	0	0	0	0	0	0	0	0	0	0	0	1	0	0	0	0	0	0	0	1	0	0	0	0	0	4	0	0	4	0	0	0	4	0	0	0	1	5	0	0	0	8	1	0	0	0	0	0	0	0	0	0	0	1	1	0	3	7	4	0	0	0	0	0	0	5	5	0	0	0	0	0	0	1	0	0	0	0	0	0	0	0	0	0	0	1	0	0	1	1	5	0	0	4	0	0	0	0	0	0	0	0	0	6	0	4	0	0	0	0	0	0	0	0	0	0	0	0	0	0	0	0	0	0	0	1	0	0	0	3	0	0	4	0	0	0	0	0	0	0	4	0	0	0	0	0	0	0	0	0	0	3	0	0	0	0	0	0	0	0	0	0	0	0	5	0	0	0	2	0	0	0	0	0	0	2	0	0	0	8	0	2	0	0	0	0	0	0	0	0	3	0	0	0	0	1	0	1	0	1	1	6	5	0	0	0	0	0	5	0	3	0	3	0	0	0	0	0	0	0	1	0	6	0	0	0	0	0	1	0	3	0	0	0	0	0	0	2	2	2	0	1	0	0	0	2	0	0	0	3	0	0	0	1	0	0	0	0	0	1	0	0	9	0	1	0	1	2	0	1	0	0	0	0	0	0	1	0	0	1	1	0	0	6	0	0	0	0	0	0	0	0	2	6	1	0	0	5	0	0	0	1	0	0	0	0	0	0	0	0	0	0	2	5	0	0	0	0	0	1	5	0	0	0	0	5	1	0	0	0	0	7	0	0	0	0	0	0	5	0	1	0	0	0	0	1	0	0	0	8	0	9	0	0	0	0	0	0	0	0	0	3	0	6	0	5	0	0	0	0	0	0	4	0	0	0	0	0	2	1	0	0	0	0	0	0	0	0	4	0	0	2	0	0	0	0	0	3	0	0	0	0	0	0	0	0	0	0	0	1	1	0	6	6	6	0	0	0	7	1	0	0	0	3	0	0	0	0	0	0	0	0	0	0	1	0	0	0	0	0	0	0	0	0	0	2	0	0	0	0	0	0	0	1	0	1	0	0	7	2	0	0	3	0	2	3	0	0	1	0	3	0	0	5	0	0	3	0	0	1	5	0	0	0	5	0	0	3	0	0	0	0	0	0	10	0	4	0	0	0	0	6	0	0	0	0	0	0	0	0	0	0	0	3	1	0	0	0	0	2	0	1	0	0	2	2	0	0	0	0	0	0	0	0	0	0	0	3	0	0	2	0	1	0	0	0	0	1	0	0	0	0	0	0	0	0	0	6	1	0	0	3	8	0	0	0	0	4	2	1	0	0	0	0	1	0	0	1	0	0	0	0	1	0	0	0	1	0	0	0	2	0	0	0	1	0	0	0	6	6	0	0	0	2	2	7	0	0	0	0	0	0	0	0	7	0	0	0	2	4	0	0	0	8	0	0	0	0	5	0	0	6	0	0	0	0	0	0	0	0	0	5	4	0	1	0	0	5	0	1	0	0	0	0	0	2	0	0	0	7	0	0	0	0	0	0	0	0	0	0	0	0	1	0	0	0	1	0	0	0	1	0	0	0	0	0	5	0	0	0	0	0	0	0	0	0	0	1	2	0	4	8	2	0	0	3	0	0	1	1	2	0	0	3	4	0	0	6	0	0	0	3	0	0	0	0	0	0	0	0	0	6	0	0	2	0	9	0	1	1	0	0	0	9	0	0	0	0	0	0	0	0	0	0	0	7	0	0	0	0	0	0	0	0	0	0	0	1	0	0	0	0	0	0	0	0	0	0	0	1	0	0	0	0	0	0	0	0	2	0	3	0	2	4	0	0	4	4	5	0	0	1	0	1	0	1	0	0	0	5	1	4	1	1	0	0	0	0	0	0	0	0	0	0	0	0	0	0	2	0	3	0	0	0	0	0	0	0	0	0	3	0	0	0	0	4	0	0	0	0	0	5	0	0	0	3	2	0	0	0	0	0	0	0	0	0	0	8	0	0	0	0	0	0	0	1	1	0	0	0	1	7	3	0	0	0	0	7	5	0	0	0	0	0	4	0	0	1	0	0	0	0	0	0	0	0	0	0	0	0	0	0	0	0	0	0	1	0	1	0	0	0	0	1	0	0	1	0	0	0	0	0	0	0	3	0	0	0	0	0	0	0	0	0	0	0	0	0	0	0	0	0	0	0	0	1	0	0	0	0	5	2	0	2	0	0	0	0	0	0	0	0	0	0	0	0	0	1	0	1	0	2	0	0	0	0	0	0	0	0	0	0	1	0	0	0	0	2	0	0	0	0	0	0	1	1	0	0	3	0	0	0	0	0	0	0	0	0	0	1	0	0	5	0	0	0	7	1	13	0	0	0	0	0	0	0	0	0	0	4	0	0	1	0	4	0	0	0	0	4	0	0	0	1	0	0	0	0	0	0	0	0	1	0	0	4	0	0	1	0	0	0	4	0	0	0	0	0	0	0	5	0	0	0	0	0	0	0	0	0	4	0	0	0	0	1	0	1	0	0	0	0	2	0	1	0	0	3	0	0	0	0	0	0	0	0	0	1	0	0	9	0	0	0	0	1	0	0	1	0	0	0	1	0	0	0	0	1	0	0	2	0	0	0	0	0	0	3	0	4	1	0	0	3	0	6	8	0	0	0	0	0	0	2	0	0	1	0	0	2	0	0	0	3	0	0	1	0	0	0	5	0	0	0	0	0	0	0	0	0	0	0	0	0	0	0	1	0	6	0	0	1	0	0	0	0	0	0	0	3	0	0	0	0	0	0	0	0	1	0	0	0	0	0	0	0	3	0	1	0	3	0	0	0	3	0	2	0	0	0	0	2	0	2	0	0	0	7	0	1	0	0	0	0	2	0	0	0	0	0	0	0	2	0	0	0	10	0	0	0	0	3	0	0	0	0	0	0	0	0	0	0	1	0	0	0	0	0	0	0	0	0	3	0	1	0	0	2	0	0	0	0	0	0	1	7	0	0	0	0	0	0	0	0	0	2	0	0	0	0	0	0	0	0	0	0	1	0	0	7	0	0	0	0	0	0	6	0	0	3	1	6	0	0	0	0	0	6	0	0	0	0	0	0	0	0	0	0	0	4	0	3	0	0	0	0	3	0	3	0	0	2	0	5	0	0	1	0	0	0	0	0	0	0	3	0	4	0	1	4	0	0	0	0	6	0	0	2	0	0	0	0	0	0	0	0	0	0	0	0	2	1	0	0	2	0	0	0	0	0	0	0	0	0	0	0	0	0	3	0	0	0	0	1	0	0	0	0	0	0	0	0	0	1	3	0	0	0	0	0	0	0	0	0	1	0	0	0	0	0	0	0	0	5	0	0	0	0	0	1	0	1	0	0	1	0	0	1	0	0	0	0	0	0	0	1	0	0	2	0	0	0	2	1	1	1	0	4	0	4	1	0	0	2	0	0	0	0	0	0	0	4	0	0	0	1	0	0	0	0	0	0	0	1	0	1	0	0	0	7	0	0	0	0	0	0	0	2	0	0	3	0	0	0	0	0	0	0	0	0	5	0	0	0	0	0	0	1	0	1	1	9	0	0	0	0	0	1	0	0	0	9	0	4	4	0	0	0	0	4	0	0	0	5	8	0	0	0	0	3	0	0	3	0	0	0	0	0	1	0	0	0	0	0	0	4	0	0	0	0	0	2	0	0	3	0	0	0	0	0	0	1	2	0	0	0	0	0	0	0	1	0	0	0	0	0	0	0	0	1	4	0	0	0	0	0	0	0	0	0	0	0	0	5	0	0	5	0	6	2	0	0	0	0	0	0	0	0	0	0	0	0	0	0	0	0	4	0	0	1	0	4	0	11	0	3	0	0	0	4	0	0	0	0	0	5	0	0	0	0	2	0	0	0	0	3	0	0	0	0	0	0	0	0	0	0	4	0	1	0	0	2	0	0	0	0	0	2	0	0	0	0	0	0	2	0	0	0	0	0	1	0	0	0	0	0	1	1	0	0	0	0	0	0	1	0	0	0	0	0	0	0	0	0	2	0	0	0	0	0	0	0	0	0	0	0	0	0	0	0	1	0	4	0	0	1	0	0	0	1	0	0	0	0	1	0	4	0	0	0	3	0	1	0	0	0	1	0	0	0	0	0	1	3	0	0	0	0	0	0	0	0	0	0	2	0	0	4	10	0	0	2	0	9	0	0	0	0	0	0	0	0	0	0	0	0	0	4	0	2	0	0	0	0	1	1	0	0	0	6	0	0	0	0	0	0	2	0	5	0	2	0	1	0	0	0	0	0	0	0	4	0	0	15	3	0	0	0	0	0	0	0	0	0	1	8	1	0	0	0	0	0	0	0	0	0	0	0	0	0	0	0	0	0	6	0	0	0	0	0	0	0	3	0	8	0	0	1	0	0	3	0	0	0	0	5	0	0	0	0	2	0	0	0	0	1	0	0	0	0	6	0	0	0	4	0	5	0	0	0	2	4	0	0	0	1	0	0	0	0	12	0	0	0	2	0	0	0	0	0	0	1	0	1	0	0	0	0	0	0	0	0	0	0	0	0	0	0	0	0	0	1	7	0	0	1	0	0	0	2	0	0	0	0	1	0	1	0	0	7	1	0	0	0	0	0	0	0	0	0	0	0	0	0	0	0	0	1	0	0	0	0	2	0	3	0	0	0	0	0	0	0	0	0	0	0	0	0	5	1	0	0	0	0	1	0	0	0	0	1	0	0	0	0	0	0	0	0	0	0	0	1	0	4	0	2	0	0	1	0	0	0	0	0	3	0	0	0	2	0	0	0	0	0	0	0	0	0	0	0	0	0	10	0	0	0	0	0	0	0	0	0	0	6	0	14	0	0	0	3	5	9	0	0	2	0	0	0	0	0	0	0	0	0	0	0	4	0	0	0	0	0	3	0	0	0	0	0	0	0	0	0	5	2	0	0	0	0	1	0	0	0	0	0	0	0	5	0	0	0	0	7	0	0	0	1	0	2	0	0	0	0	0	0	0	0	0	0	0	0	5	3	0	3	2	1	0	0	0	0	0	3	0	0	0	0	0	0	1	1	0	0	0	0	1	0	0	6	0	0	1	0	0	0	0	0	0	0	0	0	0	0	0	1	0	1	0	0	0	1	8	0	0	0	0	0	2	0	0	0	0	0	0	1	3	0	3	0	10	0	0	1	0	0	0	2	0	1	0	0	0	0	0	0	0	0	0	1	0	0	4	0	0	0	0	1	0	0	1	0	0	3	0	5	0	0	0	0	0	0	0	0	0	0	0	0	0	0	0	0	0	4	0	5	0	0	0	0	0	0	0	1	0	0	0	7	0	0	0	0	0	1	0	0	0	4	1	0	0	0	0	5	0	0	0	3	0	0	0	2	1	0	0	1	0	0	0	3	0	0	0	0	0	0	0	0	0	0	1	0	0	0	2	0	0	0	0	0	0	0	0	0	0	0	0	0	0	4	1	0	0	0	0	1	0	0	0	0	6	0	4	0	0	0	0	1	0	4	0	2	4	0	0	0	1	0	0	0	2	0	0	0	0	0	6	0	0	0	3	1	0	0	12	0	0	2	0	0	0	0	0	0	0	0	0	1	1	0	0	0	0	0	0	0	0	0	0	0	1	0	2	0	1	0	6	0	0	0	0	0	0	0	0	7	0	0	6	0	0	0	1	0	0	0	0	0	0	0	0	0	0	0	1	0	0	1	5	0	2	0	0	5	0	0	0	4	0	0	4	0	0	3	0	1	0	0	0	0	0	2	4	3	0	0	0	0	0	0	0	0	0	0	0	0	0	2	0	0	0	0	3	0	0	0	0	5	5	0	0	0	1	0	13	0	0	0	0	4	1	0	2	0	0	0	5	0	0	0	6	0	0	0	0	2	0	0	2	3	1	0	12	0	0	0	2	0	0	0	0	1	5	0	0	0	0	1	0	0	0	0	0	0	0	0	0	0	0	0	3	0	0	0	0	3	5	0	0	3	0	4	0	0	3	0	0	0	0	1	0	0	0	0	0	0	0	0	0	0	0	0	0	0	0	5	1	1	0	0	0	0	0	0	0	1	0	0	0	0	0	1	0	1	0	0	0	0	2	0	7	1	0	0	0	0	0	0	0	0	5	5	7	0	0	0	0	0	0	3	0	0	0	0	0	1	0	0	0	0	0	2	0	2	0	0	0	0	1	0	0	0	0	0	2	0	0	0	0	0	6	0	0	0	0	7	4	8	0	6	0	0	2	0	1	0	0	0	0	0	0	0	0	0	5	0	0	0	0	0	0	0	0	0	0	0	1	0	6	0	0	0	0	9	1	0	0	0	0	0	1	0	0	0	0	5	0	0	0	0	0	0	0	0	0	0	0	0	0	0	0	0	0	2	0	0	2	0	3	5	8	0	0	0	0	0	0	0	0	1	0	0	0	0	0	7	0	3	0	0	0	0	0	0	0	0	0	0	6	1	0	0	0	0	0	3	0	0	0	0	2	0	0	0	2	0	1	0	0	0	0	0	0	0	0	0	0	0	0	0	0	0	0	0	0	0	2	0	4	0	0	0	8	0	0	0	0	0	0	0	0	0	0	0	1	8	0	2	0	0	1	0	0	0	0	0	0	0	0	0	0	0	0	0	0	0	7	0	0	0	0	3	1	0	0	0	6	1	0	0	0	1	0	0	0	0	1	0	0	0	0	0	0	0	0	0	0	0	0	0	0	2	3	0	0	0	5	2	0	0	0	0	0	0	0	0	0	0	0	0	0	2	0	0	1	6	0	1	0	4	0	4	0	0	0	0	0	0	0	0	0	0	0	0	0	0	0	0	0	1	0	0	0	0	0	0	1	0	0	0	0	0	0	1	5	0	1	0	0	0	0	0	0	0	0	0	2	0	0	0	0	0	0	0	0	0	0	0	0	0	0	0	0	0	0	2	0	2	0	0	0	0	0	0	5	0	0	0	0	0	0	0	0	0	0	0	0	0	0	4	1	0	0	0	0	0	1	3	0	0	9	0	0	3	1	0	0	0	0	0	0	0	0	0	0	0	0	0	0	0	0	0	0	0	0	0	0	0	1	0	1	5	0	1	0	0	0	2	1	0	7	0	0	0	1	0	0	3	0	0	0	0	0	0	0	0	4	0	0	0	0	0	0	0	0	0	0	0	3	0	0	4	3	0	0	0	2	1	0	0	3	0	2	0	0	0	0	0	0	0	0	0	0	0	5	1	0	0	0	0	0	0	0	0	1	3	0	0	2	0	0	0	0	0	0	0	2	0	0	0	0	0	0	0	0	1	7	3	0	0	0	0	0	0	1	0	4	1	0	2	0	0	0	0	0	5	2	0	0	9	0	0	0	0	1	0	0	0	0	0	4	0	5	0	10	1	1	0	5	0	0	0	0	1	0	0	2	0	0	0	0	0	8	0	0	0	0	0	0	0	6	0	0	0	0	0	0	0	1	0	0	0	1	0	0	0	0	0	0	0	0	0	1	0	8	6	0	0	0	9	0	0	0	0	0	0	0	0	0	0	0	0	2	0	5	0	0	0	0	0	0	0	0	0	6	0	3	0	2	0	0	6	2	0	0	0	0	4	0	0	1	0	0	0	3	0	0	0	0	0	0	0	6	0	0	1	0	6	1	0	0	0	0	0	0	0	0	1	0	0	0	0	7	0	0	0	0	0	0	0	0	0	0	0	0	1	0	4	0	0	0	0	0	2	0	0	0	0	1	5	0	0	0	8	0	0	0	0	0	0	1	0	0	0	0	0	0	0	2	0	0	0	0	0	0	0	2	3	0	5	0	0	0	0	0	0	4	4	2	0	2	0	0	0	0	0	0	0	0	0	2	0	0	2	0	0	0	0	0	0	0	0	0	0	0	0	0	2	0	0	0	0	0	0	0	0	0	0	0	14	0	0	0	0	6	0	0	0	1	0	3	0	0	2	1	0	0	0	2	0	1	0	0	0	1	0	0	0	0	0	0	2	0	0	0	0	0	0	0	0	0	0	2	0	3	6	0	2	0	2	0	0	0	0	0	0	0	10	3	4	4	0	0	0	0	1	6	0	0	0	0	0	0	0	0	0	0	0	0	0	0	1	0	0	0	0	0	0	0	0	0	0	0	0	0	0	0	0	0	2	0	0	0	0	0	0	0	1	0	0	0	0	0	0	0	0	0	4	0	0	0	0	1	0	0	0	0	0	0	0	0	3	0	2	0	0	0	0	0	0	0	0	0	0	0	0	0	0	1	0	0	0	3	0	3	2	2	0	0	0	13	0	0	6	0	0	0	0	0	0	1	0	0	0	0	0	2	10	0	0	0	0	0	0	0	8	0	0	0	0	0	0	0	0	0	2	0	0	0	1	0	0	0	0	1	2	0	0	0	0	0	0	0	0	0	0	14	0	0	4	0	0	0	1	1	0	0	0	0	0	0	14	0	0	0	6	0	0	0	0	0	0	0	0	3	0	0	0	0	0	0	0	1	2	0	0	0	1	0	0	0	0	0	2	0	0	0	4	0	0	3	0	0	0	0	0	0	0	0	0	0	0	3	0	0	0	0	0	1	0	0	0	0	6	6	0	0	1	0	3	0	0	0	0	0	0	0	1	0	13	0	0	0	0	0	0	0	0	0	1	0	0	0	0	0	0	0	0	0	0	0	4	0	1	0	0	0	0	0	0	0	0	1	0	0	1	0	0	0	0	0	0	0	0	0	2	0	0	3	0	0	3	0	0	4	0	0	0	0	12	0	0	0	0	0	0	0	0	0	3	0	0	1	0	0	0	2	0	0	0	4	0	0	0	0	0	2	0	0	0	0	0	0	0	0	0	0	6	0	2	0	3	0	0	0	0	0	0	0	0	0	0	0	3	0	0	4	0	0	0	0	0	0	0	6	0	0	0	0	0	0	0	2	0	1	0	0	0	0	0	1	0	0	1	0	10	0	0	0	0	0	0	0	0	0	5	0	0	0	2	1	0	0	0	0	0	0	0	0	0	2	0	0	0	4	0	0	0	0	0	1	1	0	0	0	0	0	0	0	0	0	0	0	0	0	0	1	2	0	0	0	0	0	0	0	0	0	0	1	0	3	0	0	0	0	0	0	0	0	3	0	0	4	0	4	0	0	0	0	0	0	0	3	0	0	8	0	0	0	0	0	0	0	0	0	0	0	0	9	0	0	1	1	0	0	0	0	0	4	0	0	0	0	0	0	0	0	1	0	0	0	0	1	0	0	3	0	0	0	0	4	0	0	1	2	0	0	0	0	2	0	2	0	0	0	0	0	1
N0.HOG0002266	0	0	0	0	0	0	0	0	0	0	0	0	0	0	0	0	0	0	0	0	0	0	0	0	0	0	0	0	0	0	0	0	0	0	0	0	0	0	0	0	0	0	0	0	0	0	0	0	1	0	0	0	0	0	0	0	0	1	0	0	0	0	0	0	0	0	0	0	0	0	0	0	0	0	0	0	0	0	0	0	0	0	0	0	0	0	0	0	0	0	0	0	0	0	0	0	0	0	0	1	0	0	0	0	0	0	0	0	0	0	0	0	0	0	0	0	0	0	0	0	0	0	0	0	0	0	0	0	0	0	0	0	0	0	0	0	0	0	0	0	0	0	0	0	0	0	0	0	0	0	0	0	0	0	0	0	0	0	0	0	0	0	0	0	0	0	0	0	0	0	0	0	0	0	2	0	0	0	0	0	0	0	0	0	0	0	0	0	0	0	0	0	0	0	0	0	0	0	0	0	0	0	0	0	0	0	0	0	0	0	0	0	0	0	0	0	1	0	0	0	0	0	0	0	0	0	0	0	0	0	0	0	0	0	0	0	0	0	0	0	0	0	0	0	0	0	0	0	0	0	0	0	0	0	1	0	0	0	0	0	0	0	0	0	0	0	0	0	0	0	0	0	0	0	0	0	0	0	0	0	0	0	0	0	0	0	0	0	0	0	0	0	0	0	1	0	0	0	0	1	0	0	0	0	0	0	0	0	0	0	0	0	1	0	0	0	0	0	0	0	1	0	0	0	0	0	0	0	0	0	0	0	0	0	0	0	0	0	0	0	0	0	0	0	0	0	0	0	0	0	0	0	0	0	0	0	0	0	0	0	0	0	1	0	0	0	0	0	0	0	0	0	0	0	0	0	0	0	0	0	0	0	0	0	1	0	1	0	0	0	0	0	0	0	0	0	1	0	0	0	0	0	0	1	0	0	0	0	0	0	0	0	0	0	0	0	0	0	0	0	0	0	0	0	0	0	0	0	0	0	0	0	0	0	0	0	0	0	0	0	0	0	0	0	0	0	0	0	0	0	0	0	0	0	0	0	0	0	0	0	0	0	0	0	0	0	0	0	0	0	0	0	0	0	0	0	0	0	0	0	0	0	0	0	0	0	0	0	0	0	0	0	0	0	0	0	0	0	0	0	0	0	0	0	0	0	0	0	0	0	0	0	0	0	0	0	0	0	0	0	0	0	0	0	0	0	0	0	0	0	0	0	0	0	0	0	0	0	0	0	0	0	0	0	0	0	0	0	0	0	0	0	0	1	0	0	0	1	0	0	0	0	0	0	0	0	0	0	0	0	0	0	0	0	0	0	0	0	0	0	0	0	0	0	0	0	0	0	0	0	0	0	0	1	0	0	0	0	0	0	0	0	0	1	0	0	0	0	0	0	0	0	0	0	0	0	0	0	0	0	0	0	0	0	0	0	0	0	0	0	0	0	0	0	0	0	0	0	0	0	0	0	0	0	0	0	0	0	0	0	0	0	0	0	0	0	0	0	0	0	0	0	0	0	0	0	0	1	0	0	0	0	0	0	0	0	0	0	0	0	0	0	0	0	0	0	0	0	0	0	0	0	0	0	0	0	0	0	0	0	0	0	0	0	0	0	0	0	0	0	0	0	0	0	0	0	0	0	0	0	0	0	0	0	1	0	0	0	0	0	0	0	0	0	0	0	0	0	0	0	0	0	0	0	0	0	0	0	0	0	0	0	0	0	0	0	0	0	0	0	0	0	0	0	0	0	0	0	0	0	0	0	0	0	0	0	0	0	0	0	0	0	1	0	0	0	1	0	0	0	0	0	0	0	0	0	0	0	0	0	0	0	0	0	0	0	0	0	0	0	0	0	0	0	0	0	0	0	0	0	0	0	0	0	0	0	0	0	0	0	0	0	0	0	0	0	0	0	1	0	0	0	0	0	0	0	0	0	0	0	0	0	0	0	0	0	0	0	0	0	0	0	0	0	0	0	0	0	0	1	0	0	0	0	0	0	0	0	1	0	0	0	0	0	0	0	0	0	0	0	0	0	0	0	0	0	0	0	0	1	0	0	0	0	0	0	0	0	0	0	0	0	0	0	0	0	1	0	0	0	0	0	0	0	0	0	0	0	0	0	0	0	0	0	0	0	0	0	0	0	0	0	0	0	0	1	0	0	0	0	1	0	0	0	0	0	0	0	0	0	0	0	0	0	0	0	0	0	0	0	0	0	0	0	0	0	0	0	0	0	0	0	0	0	0	0	0	0	0	0	0	0	0	0	0	0	0	0	0	0	0	0	0	0	0	0	0	0	0	0	0	0	0	0	0	0	0	0	0	0	1	0	0	0	0	0	0	0	0	0	0	0	0	0	0	0	0	0	0	0	0	0	0	0	0	0	0	0	0	0	0	0	1	0	0	0	0	0	0	0	0	0	0	0	0	0	0	0	0	0	0	0	0	0	0	0	0	0	0	1	0	0	0	0	0	0	0	0	0	0	0	1	0	0	0	0	0	0	0	0	0	0	0	0	0	0	0	0	0	0	0	0	0	0	0	0	0	0	0	0	0	0	0	0	0	0	0	0	0	0	0	0	0	0	0	0	0	0	0	0	0	0	0	0	0	0	0	0	0	0	0	0	0	0	1	0	0	0	0	0	0	0	0	0	0	0	0	0	0	0	0	0	0	0	0	0	0	0	0	0	0	0	0	0	0	0	0	0	0	0	0	0	0	0	0	0	0	0	0	0	0	0	0	0	0	0	0	0	0	0	0	0	0	0	0	0	0	0	0	0	0	0	0	0	0	0	0	0	0	0	0	0	0	0	0	0	0	0	0	0	0	0	0	0	0	0	0	0	0	0	0	0	0	0	0	0	0	0	0	0	0	0	0	0	0	0	0	0	0	0	0	0	0	0	0	0	0	0	0	0	0	0	0	0	0	0	0	0	0	0	0	0	0	0	0	0	0	0	0	0	0	0	0	0	0	0	0	0	0	0	0	0	0	0	0	0	0	0	0	0	0	0	0	0	0	0	0	0	0	0	0	0	0	0	0	0	0	0	0	0	0	0	0	0	0	0	0	0	0	0	0	0	0	0	0	0	1	0	0	0	0	0	0	0	0	0	0	0	0	0	0	0	0	0	0	0	0	0	0	0	0	0	0	0	0	0	0	0	0	0	0	0	0	0	0	0	0	0	0	0	0	0	0	0	0	0	0	0	0	0	0	0	0	0	0	0	0	0	0	0	0	0	0	0	1	0	0	0	0	0	0	0	0	0	0	0	1	0	0	0	0	0	0	0	0	0	0	0	0	0	0	0	0	0	0	0	0	0	0	1	0	0	0	0	0	0	0	0	0	0	0	0	0	0	0	0	0	0	0	0	0	0	0	0	0	0	0	0	0	0	0	0	0	0	0	0	0	0	0	0	0	0	0	0	0	0	0	0	0	0	0	0	0	0	0	0	0	0	0	0	0	0	0	0	0	0	0	0	0	0	0	0	0	0	0	0	0	0	0	0	0	0	0	0	0	0	0	0	0	0	0	0	0	0	0	0	0	0	0	0	0	0	0	0	0	0	0	0	0	0	0	0	0	0	0	0	0	0	0	0	0	1	0	0	0	0	0	0	0	0	0	0	0	0	0	0	0	0	0	1	0	0	0	0	0	0	0	0	0	0	0	0	0	0	0	1	0	0	0	0	0	0	0	0	0	0	0	0	0	0	0	0	0	0	0	0	0	0	0	0	1	0	0	0	0	0	0	0	0	0	0	0	0	0	0	0	0	1	0	0	0	0	0	0	0	0	0	0	0	0	0	0	0	0	0	0	0	0	0	0	1	0	0	0	0	0	0	0	0	0	0	0	0	0	0	0	0	0	0	0	0	0	0	0	0	0	0	0	0	0	0	0	0	0	0	0	0	0	0	0	0	0	0	0	0	0	0	0	0	0	0	0	0	0	0	0	0	0	0	0	0	0	1	0	0	0	0	0	0	0	0	0	0	0	0	0	0	0	0	0	0	0	0	0	0	0	0	0	0	0	0	0	0	0	0	0	0	0	0	0	0	0	0	0	0	0	0	0	0	0	0	0	0	0	0	0	0	0	0	0	0	0	0	0	0	0	0	0	0	0	1	0	0	0	0	0	0	0	0	0	0	0	0	0	0	0	0	0	0	0	0	0	0	0	0	0	0	0	0	0	0	0	0	0	0	0	0	0	0	0	1	0	0	0	0	0	0	0	0	0	0	0	0	0	0	0	0	0	0	0	0	0	0	0	0	0	0	0	0	0	0	0	0	0	0	0	0	0	0	0	0	0	0	0	0	0	0	0	0	0	0	0	0	0	0	0	0	0	0	0	0	0	0	0	0	0	0	0	0	0	0	0	0	0	0	0	0	0	0	0	0	0	0	0	0	0	0	0	0	0	0	0	0	0	0	0	0	0	0	0	0	0	0	0	0	0	0	0	0	0	0	0	0	0	0	0	0	0	0	0	0	0	0	0	0	0	0	0	0	0	0	0	0	0	0	0	0	0	0	0	0	0	0	0	0	0	0	0	0	0	0	0	1	0	0	0	0	0	0	0	0	0	0	0	0	0	0	0	0	0	0	0	0	0	0	0	0	1	0	0	0	0	0	0	0	0	1	0	0	0	0	1	0	0	0	0	0	0	0	0	0	0	0	0	0	0	0	0	0	0	0	0	0	0	0	0	0	0	0	0	0	0	0	0	0	0	0	0	0	0	0	0	0	0	0	0	0	0	0	0	0	0	0	0	0	0	0	0	0	0	0	0	0	0	0	0	0	0	0	0	0	0	0	0	0	0	0	0	0	0	0	0	0	0	0	0	0	0	0	0	0	0	0	0	0	0	0	0	0	0	0	0	0	0	0	0	0	0	0	0	0	0	0	0	0	0	0	0	0	0	0	0	0	0	0	0	0	0	0	0	0	0	0	0	0	0	0	1	0	0	0	0	0	0	0	0	0	0	0	0	0	0	0	0	0	0	0	0	0	0	0	0	0	0	0	0	0	0	0	0	0	1	0	0	0	0	0	0	0	0	0	0	0	0	0	0	0	0	0	0	0	0	0	0	0	0	0	0	0	0	0	0	0	0	0	0	0	0	0	0	0	0	0	0	0	0	0	0	0	0	0	0	0	0	0	0	0	0	0	0	0	0	0	0	0	0	0	0	0	0	0	0	0	0	0	0	0	0	0	0	0	0	0	0	0	0	0	0	0	0	0	0	0	0	0	0	0	0	0	0	0	0	0	0	0	0	0	0	0	1	0	0	0	0	0	0	0	0	0	0	0	0	0	0	0	0	0	0	1	0	0	0	0	0	0	0	0	0	0	0	0	0	0	0	0	0	0	0	0	0	0	0	0	0	0	1	0	0	0	0	0	0	0	0	0	0	0	0	0	0	0	0	0	0	0	0	0	0	0	0	0	0	0	0	0	0	0	0	1	0	0	1	0	0	0	0	0	0	0	0	0	0	0	0	0	0	0	0	0	0	0	0	0	0	0	0	0	0	0	0	0	0	0	0	0	0	0	0	0	0	0	0	0	0	0	0	0	0	0	0	0	0	0	0	0	0	0	0	0	0	0	0	0	0	0	0	0	0	0	0	0	0	0	0	0	0	0	0	0	0	0	0	0	0	0	0	0	0	0	0	0	0	0	0	0	0	0	0	0	0	0	0	0	0	0	0	0	0	0	0	0	0	0	0	0	0	0	0	0	0	0	0	0	0	0	0	0	1	0	0	0	0	0	0	0	0	0	0	0	0	1	0	0	0	0	0	0	0	0	0	0	0	0	0	0	0	0	0	1	0	0	0	0	0	0	0	0	0	0	0	0	0	0	0	0	0	0	0	0	0	0	0	0	0	0	0	0	0	0	1	0	0	0	0	0	0	0	0	0	0	0	0	0	0	0	0	0	0	0	0	0	0	0	0	0	0	1	0	0	0	0	0	0	0	0	0	0	0	0	0	0	0	0	0	0	0	0	0	0	0	0	0	0	0	0	0	0	0	0	0	0	0	0	0	0	0	0	0	0	0	0	0	0	0	0	0	0	0	0	0	0	0	0	0	0	0	0	0	0	0	0	0	0	0	0	0	0	0	0	0	0	0	0	0	0	0	0	0	0	0	1	0	0	0	0	0	0	0	0	0	0	0	0	0	0	0	0	0	0	0	0	0	0	0	0	0	0	0	0	0	0	0	0	0	0	0	1	0	0	0	0	0	0	0	0	0	0	0	0	0	0	1	0	0	0	0	0	0	0	0	0	0	0	0	0	0	0	0	0	0	0	0	0	0	0	0	0	0	0	0	0	0	0	0	0	0	1	0	0	0	0	0	1	0	0	0	0	0	1	0	0	0	0	0	0	0	0	0	0	0	0	0	0	0	0	0	0	0	0	0	0	0	0	0	0	0	0	0	0	0	0	0	0	0	0	0	0	0	0	0	0	0	0	0	0	0	0	0	0	0	0	0	0	0	0	0	0	0	0	0	0	0	0	0	0	0	0	0	1	0	0	0	0	0	0	0	0	0	0	0	0	0	0	0	0	0	0	0	0	0	0	0	0	0	0	0	0	0	0	0	0	0	0	0	0	0	0	0	0	0	0	0	0	0	0	0	0	0	0	0	0	0	0	0	0	0	0	0	0	0	0	0	0	0	0	0	1	0	0	0	0	0	0	0	0	0	0	0	0	0	0	0	0	0	0	0	0	0	0	0	1	0	0	0	0	0	0	0	0	0	0	0	0	0	0	0	0	0	0	0	0	0	0	0	0	0	0	0	0	0	0	0	0	0	0	0	0	0	0	0	0	0	0	0	0	0	0	1	0	0	0	0	0	0	0	0	0	1	0	0	0	0	0	0	0	0	0	0	0	0	0	0	0	0	0	0	0	0	0	0	0	0	0	1	0	0	0	0	0	0	0	0	0	0	0	0	1	0	0	0	2	0	0	0	0	0	0	0	0	0	0	0	0	0	0	0	0	0	0	0	0	0	0	1	0	0	0	0	0	0	0	0	0	0	0	0	0	0	0	0	0	0	0	0	0	0	0	0	0	0	0	0	0	0	0	0	0	0	0	0	0	0	0	0	0	0	0	0	0	0	0	0	0	0	0	0	0	0	0	0	0	0	0	0	0	0	0	0	2	0	0	0	0	0	0	0	0	0	0	0	0	0	0	0	1	0	0	0	0	0	0	0	0	0	0	0	0	0	0	0	0	0	0	0	0	0	1	0	0	0	0	0	0	0	0	0	0	1	0	0	0	0	0	0	0	0	0	0	0	0	0	0	0	0	0	0	0	0	0	0	0	0	0	0	0	0	0	0	0	0	0	0	0	0	0	0	0	0	0	0	0	0	0	0	0	0	0	0	0	0	0	0	0	0	0	0	0	0	0	0	0	0	0	0	0	0	0	0	0	0	0	0	0	0	0	0	0	0	0	0	0	0	0	0	0	0	0	1	0	0	0	0	0	0	0	0	0	0	0	0	0	0	0	0	0	0	0	0	0	1	0	0	0	0	0	0	0	0	0	0	0	0	0	0	0	0	0	0	0	0	0	0	0	0	0	0	0	0	0	0	0	0	0	0	0	0	0	0	0	0	0	0	0	0	1	0	0	0	0	0	0	0	0	0	0	0	0	0	0	0	0	0	0	0	0	0	0	0	0	1	0	0	0	0	0	0	0	0	0	0	0	0	0	0	0	0	0	0	0	1	0	0	0	0	0	0	0	0	0	0	0	0	0	0	0	0	1	0	0	0	0	0	1	0	0	0	0	0	0	0	0	0	0	0	0	0	0	0	0	0	0	0	0	0	0	0	0	0	0	0	0	0	0	0	0	0	0	0	0	0	0	0	0	0	1	0	0	0	0	0	0	0	0	0	0	0	0	0	0	0	0	0	0	0	0	0	1	0	0	0	0	0	0	0	0	0	0	0	0	0	0	0	1	0	0	0	1	0	0	0	0	0	0	0	0	0	0	0	0	0	0	0	0	0	0	0	0	0	0	1	0	0	0	0	0	0	0	0	0	0	1	0	0	0	0	0	0	0	0	0	0	0	0	0	0	0	0	0	0	0	0	0	0	0	0	1	0	0	0	0	0	0	0	0	0	0	0	1	0	0	0	1	0	0	0	1	0	0	0	0	0	0	0	0	0	0	0	0	0	0	0	0	0	0	0	0	0	0	0	0	0	0	0	0	0	0	0	0	0	0	0	0	0	0	0	0	0	0	0	0	0	0	0	0	0	0	0	0	0	0	0	0	0	0	0	0	0	0	0	0	0	0	0	0	0	0	0	0	0	0	0	0	0	0	0	0	0	0	0	0	0	0	0	0	0	0	0	0	1	0	0	0	0	0	0	0	0	0	0	0	0	0	0	0	0	0	0	0	0	0	0	0	0	0	0	0	0	0	0	0	0	0	0	0	0	0	0	0	0	0	0	0	0	0	0	0	0	0	0	0	0	0	0	0	0	0	0	0	0	0	0	0	0	0	0	0	0	0	0	0	0	0	0	0	0	0	0	0	0	0	0	0	0	0	1	0	0	0	0	0	0	1	0	0	0	0	0	0	0	0	0	0	0	0	1	0	0	0	0	0	0	0	0	0	0	0	0	0	0	0	0	0	0	0	0	0	0	0	0	0	0	0	0	0	0	0	0	0	0	0	0	0	0	0	0	1	0	0	0	0	0	0	0	1	0	0	0	0	0	0	0	0	0	0	0	0	0	0	0	0	0	0	0	0	0	0	0	0	0	0	0	0	0	0	0	0	0	0	0	0	0	0	0	0	0	0	0	0	0	0	0	0	0	0	0	0	0	0	0	0	0	0	0	0	0	0	0	0	0	0	0	0	0	0	0	0	0	0	0	0	0	0	0	0	0	0	0	0	0	0	0	0	0	0	0	2	0	0	0	0	0	0	0	0	1	0	0	0	0	0	0	0	0	0	0	0	0	0	0	0	0	0	0	0	0	0	0	0	0	0	0	0	0	0	0	0	0	0	0	0	0	0	1	0	0	0	0	0	0	0	0	0	0	0	0	0	0	0	0	0	0	0	0	0	0	0	0	0	0	0	0	0	0	0	0	0	0	0	0	0	0	0	0	0	0	0	0	0	0	0	0	0	0	0	0	0	0	0	0	0	0	0	0	0	0	0	0	0	0	0	0	0	0	0	0	0	0	1	0	0	0	0	0	0	0	0	0	0	0	0	0	0	0	0	0	0	0	0	0	0	1	0	0	0	0	0	0	0	0	0	0	0	0	0	0	0	0	0	0	0	0	0	0	0	0	0	0	0	0	0	0	1	0	0	0	0	0	0	0	0	0	0	0	0	0	0	0	0	0	0	0	0	0	0	0	0	0	0	0	0	0	0	0	0	0	0	0	0	0	0	0	0	0	0	0	0	0	0	0	0	0	0	0	0	0	0	0	0	0	0	0	0	0	0	0	0	0	0	0	0	0	0	0	0	0	0	0	0	0	0	0	0	0	0	0	0	0	0	0	0	0	0	0	0	0	0	0	0	0	0	0	0	0	0	0	0	0	0	0	0	0	0	0	0	0	0	0	1	0	0	0	0	0	0	0	0	0	0	0	0	0	0	0	0	0	0	0	0	0	0	0	0	0	0	0	0	0	0	0	0	0	0	1	1	0	0	1	0	0	0	0	0	1	0	0	0	0	0	0	0	0	0	0	0	0	0	0	0	0	0	0	0	0	0	0	0	0	0	0	0	0	0	0	0	0	0	1	0	0	0	0	0	0	0	0	0	0	3	0	0	0	0	0	0	0	0	0	0	0	0	0	0	0	0	0	0	0	0	0	0	0	0	0	1	0	0	0	0	0	0	0	0	0	0	0	0	0	0	0	0	0	0	0	0	0	0	0	0	0	0	0	0	0	0	0	0	0	0	0	0	0	0	1	0	0	0	0	0	0	0	0	0	0	0	0	0	0	0	0	0	0	0	0	0	0	0	0	0	0	0	0	0	0	0	0	0	0	0	0	0	0	0	0	0	0	0	0	0	0	0	0	0	0	0	0	0	0	1	0	0	0	0	0	0	0	0	0	0	0	0	0	0	0	0	0	0	0	0	0	0	0	0	0	0	0	0	0	0	0	0	0	1	0	0	0	0	0	0	0	0	0	0	0	0	0	0	0	0	0	0	0	0	0	0	0	0	0	0	0	0	0	0	0	0	0	0	0	0	0	0	0	0	0	0	0	0	0	0	0	0	0	0	1	0	0	0	0	0	0	0	0	0	0	0	0	0	0	0	0	0	0	0	0	0	0	0	0	0	0	0	0	0	0	0	0	0	1	0	0	0	0	0	0	0	0	0	0	0	0	0	0	0	1	0	0	0	0	0	0	0	0	0	0	0	0	0	0	0	0	0	0	0	0	0	0	0	0	0	0	0	0	0	0	0	0	0	0	0	2	0	0	0	0	0	0	0	0	0	0	0	1	0	0	0	0	0	0	0	0	0	0	0	0	0	0	0	0	0	0	0	0	0	0	0	1	0	0	0	0	0	0	0	0	0	0	0	0	0	0	0	0	0	0	0	0	0	1	0	0	0	0	0	0	0	0	0	0	0	0	0	0	0	0	0	0	0	0	0	0	0	0	0	0	0	0	0	0	0	0	0	0	0	0	0	0	0	0	0	0	0	0	0	0	0	0	0	0	0	0	0	0	0	0	0	0	0	0	0	0	1	0	0	0	0	0	0	0	0	0	0	0	0	0	0	0	0	0	0	0	0	0	0	0	0	0	0	0	0	0	0	0	0	0	0	0	0	0	0	0	0	0	0	0	0	0	0	0	0	0	0	0	0	0	0	0	0	0	0	0	0	0	0	1	0	0	0	0	0	0	0	1	0	0	0	0	0	0	0	0	0	0	0	0	0	0	0	0	0	0	0	0	0	0	1	0	0	0	0	0	0	0	0	0	0	0	0	0	0	0	0	0	0	0	0	0	0	0	0	0	0	0	0	0	0	0	0	0	0	0	0	0	0	0	0	0	0	0	0	0	0	0	0	0	0	0	0	0	0	0	0	0	0	0	0	0	0	0	0	0	0	0	0	0	0	0	0	0	0	0	0	0	0	0	0	0	0	0	0	0	0	0	0	0	0	0	0	0	0	0	0	0	0	0	0	0	0	0	0	0	0	0	0	0	0	0	0	0	0	0	0	0	0	0	0	0	0	0	0	0	0	0	0	0	0	0	0	0	0	0	0	0	0	0	0	0	0	0	0	0	0	0	0	0	0	0	0	0	0	0	0	0	0	0	0	0	0	0	0	0	0	0	0	0	0	0	0	0	0	1	0	0	0	0	0	0	0	0	0	0	0	0	0	0	0	0	0	1	0	0	0	0	0	0	0	0	0	0	0	0	0	0	0	0	0	0	0	0	0	0	0	0	0	0	0	0	0	0	0	0	0	0	0	0	0	0	0	0	0	0	0	0	0	0	0	0	0	0	0	0	0	0	0	0	0	0	0	0	0	0	0	0	0	0	0	0	0	0	0	0	0	0	0	0	0	0	0	0	0	0	0	0	0	0	0	0	0	0	0	0	0	0	0	0	0	0	0	0	0	0	0	0	0	0	0	0	0	0	0	0	0	0	0	0	0	0	0	0	0	0	0	0	0	0	0	0	0	0	0	0	0	0	0	1	0	0	0	0	0	0	0	0	0	0	0	0	0	0	0	0	0	0	0	0	0	0	1	0	0	0	0	0	0	0	0	0	0	0	0	1	0	0	0	0	0	0	0	1	0	0	0	0	0	0	2	0	0	0	0	0	0	0	0	0	0	0	0	0	0	0	0	0	0	0	0	0	0	0	0	0	0	0	0	0	0	0	0	0	0	0	0	0	1	0
N0.HOG0000808	0	0	0	1	0	0	0	0	0	0	0	0	0	0	1	0	0	0	0	0	0	8	0	0	0	0	0	2	0	0	0	0	0	0	0	0	0	0	0	1	0	0	0	0	0	0	0	0	0	0	0	0	0	0	0	0	0	0	0	0	0	0	0	1	0	0	0	1	1	0	0	0	0	0	0	0	0	0	0	0	0	0	0	0	0	0	0	0	0	0	0	0	0	0	0	0	0	3	0	0	2	0	0	0	0	3	0	0	0	0	0	0	5	0	0	0	10	0	0	0	0	0	0	0	0	0	1	0	0	0	0	0	0	0	0	0	12	0	0	0	0	0	0	0	0	0	0	0	0	0	10	0	0	0	0	0	1	0	0	0	0	0	0	0	2	0	0	0	0	0	0	0	0	0	0	0	0	0	0	0	0	0	0	0	0	0	0	0	0	0	0	0	0	1	0	0	0	0	3	3	0	0	0	0	0	0	0	0	12	0	2	0	0	0	0	0	8	2	1	0	0	0	0	0	0	0	0	0	0	0	13	0	0	0	0	0	1	0	0	0	0	0	0	0	0	0	1	0	0	0	0	0	0	0	0	0	0	0	0	0	12	0	0	0	0	0	0	0	0	0	0	0	0	0	0	0	0	0	0	0	0	1	0	0	0	0	0	0	0	0	0	0	0	1	0	0	0	0	0	1	0	0	0	0	0	1	0	0	0	0	0	0	0	0	0	0	0	0	0	4	3	0	0	0	0	0	0	0	3	0	0	0	0	0	1	0	1	0	0	0	0	4	10	0	0	9	0	0	0	0	0	0	0	0	0	0	0	0	0	0	0	0	0	0	0	1	0	0	0	0	0	0	0	0	0	0	0	1	0	0	0	0	0	0	0	0	0	0	0	0	0	0	0	0	0	0	0	0	0	0	0	0	0	0	0	0	0	0	0	0	3	0	0	0	0	0	0	0	0	0	0	0	0	0	0	0	0	0	0	0	0	0	0	0	0	0	0	0	0	0	0	3	1	0	0	0	0	0	0	0	14	0	0	0	0	0	0	0	0	0	0	0	1	0	0	0	0	1	0	0	4	0	0	1	0	0	0	0	0	0	0	0	0	2	0	0	0	0	8	0	0	0	2	0	0	2	0	0	1	0	0	0	6	0	1	0	0	0	0	2	0	0	0	1	0	0	0	0	0	0	0	0	0	0	1	0	0	0	1	0	1	0	0	0	0	0	0	0	0	0	0	0	0	0	0	0	0	0	0	0	0	0	0	0	0	17	0	9	0	0	0	0	0	0	1	1	0	0	1	0	0	0	0	2	0	1	0	0	0	0	0	0	0	0	0	0	0	0	3	0	0	1	0	0	0	0	0	0	0	0	0	0	0	10	0	0	0	0	0	0	0	0	3	0	0	0	0	0	0	0	0	0	0	0	0	1	0	0	0	0	0	0	0	0	0	0	7	0	0	0	0	0	0	0	0	0	0	0	0	0	0	0	0	0	6	0	10	0	0	0	0	0	0	0	0	0	0	0	9	0	1	0	0	10	0	0	0	0	1	0	0	0	0	0	0	1	0	0	0	0	0	0	14	0	0	0	0	0	0	0	0	0	0	0	0	1	0	0	0	0	0	0	8	0	0	0	0	0	5	0	0	0	0	0	0	0	1	0	0	0	0	0	0	0	3	0	0	0	0	0	0	0	3	0	0	0	0	0	0	0	0	0	0	0	0	7	0	0	0	0	0	0	0	0	0	0	0	0	0	0	0	0	0	0	0	0	0	0	0	0	0	0	0	0	0	0	0	0	0	0	0	0	0	0	0	0	0	1	0	0	0	0	0	0	5	0	0	0	0	0	1	0	0	0	0	0	2	0	0	0	0	0	0	0	0	0	0	0	1	4	0	0	0	0	0	0	0	0	0	0	0	0	0	1	0	0	0	4	0	0	0	0	0	0	0	0	0	0	0	3	0	0	0	0	0	0	0	1	0	0	0	0	0	9	0	0	0	0	0	0	0	1	0	0	1	0	0	0	0	0	0	0	0	0	0	0	0	0	0	0	0	0	1	0	0	0	0	0	0	1	0	0	0	0	0	0	0	0	0	0	0	0	0	0	1	0	0	0	0	0	0	0	0	0	0	0	0	0	0	0	0	0	0	0	0	0	0	0	0	0	0	0	0	0	0	0	0	0	0	0	0	0	0	0	0	0	0	0	0	0	0	14	0	0	0	0	1	0	0	0	0	0	0	0	0	0	0	2	0	0	2	0	0	0	0	0	0	0	0	0	1	0	0	0	0	0	0	0	0	0	0	2	0	0	0	0	0	0	0	0	0	0	0	0	7	0	0	0	0	0	0	0	6	0	0	0	0	0	0	0	0	0	0	0	0	0	0	0	0	0	0	0	0	0	0	0	0	3	0	0	0	0	0	0	0	0	0	0	0	0	0	0	0	0	13	0	0	0	0	0	0	0	0	0	0	0	0	0	0	0	0	0	0	0	0	0	0	0	0	0	0	0	0	0	0	0	0	0	1	0	1	0	0	0	0	0	0	0	0	0	0	0	0	0	0	5	0	0	0	0	0	0	0	0	0	0	0	1	0	0	0	0	0	0	0	0	0	0	0	0	0	3	0	0	0	0	0	0	0	0	0	0	5	0	0	0	0	0	0	0	0	0	0	0	0	0	0	0	0	0	0	0	0	0	0	0	0	0	0	0	0	0	0	0	0	0	0	0	0	0	0	0	0	0	0	0	0	0	0	0	0	0	0	0	0	1	0	0	0	1	0	3	0	3	0	1	0	0	0	0	0	0	1	0	0	0	0	0	0	14	0	0	1	0	0	0	0	0	0	0	0	0	0	0	0	0	0	0	0	0	0	0	0	0	0	0	0	0	1	0	0	0	0	0	0	0	0	0	4	0	5	0	0	0	0	0	0	0	0	0	0	0	0	0	0	0	0	0	0	0	0	0	0	0	0	0	0	0	0	0	0	0	0	0	9	0	0	14	0	0	0	0	0	0	0	0	0	0	0	0	0	1	0	9	0	0	0	0	1	0	0	0	0	0	0	0	0	0	2	0	0	0	0	0	0	0	0	0	0	0	0	0	0	0	0	0	0	0	0	0	0	0	0	0	0	0	0	0	0	0	0	0	0	1	0	0	0	0	1	0	0	0	0	1	6	0	0	0	7	0	0	0	1	0	0	0	0	0	0	0	2	0	0	0	0	0	0	0	0	0	0	0	0	0	0	0	0	0	11	0	0	2	1	0	0	0	0	0	0	0	0	0	0	0	1	0	1	0	1	0	0	0	0	0	0	5	0	0	0	0	0	0	0	0	0	0	0	0	0	1	0	0	0	0	0	0	0	0	1	0	0	0	0	0	0	0	0	0	0	0	0	0	0	0	2	0	0	0	0	0	0	0	1	0	0	0	0	0	0	0	0	0	1	0	0	0	0	0	0	0	0	0	0	0	0	0	0	0	0	0	0	0	0	6	0	0	0	0	0	0	0	0	4	0	0	0	0	0	0	0	0	0	15	0	0	0	0	0	0	0	0	1	0	0	2	0	0	0	0	0	1	0	0	0	0	0	0	0	0	0	0	0	0	0	0	1	0	0	13	1	0	1	2	0	0	0	0	5	0	0	0	0	0	0	0	0	0	0	0	0	0	0	0	1	0	0	0	0	0	0	0	0	0	0	0	6	0	1	0	0	0	2	0	0	2	0	0	0	0	0	0	0	0	1	0	0	0	0	2	0	0	0	0	0	0	2	1	0	0	0	0	0	0	0	0	0	0	0	0	0	0	0	1	0	0	0	0	0	0	0	0	0	0	0	0	0	0	1	0	0	0	0	0	0	0	0	0	0	0	0	0	0	0	1	1	0	0	1	0	0	0	0	0	0	0	0	0	0	0	0	0	0	0	0	0	0	0	0	0	0	0	0	0	17	0	0	0	0	0	0	0	0	2	0	0	0	1	0	0	0	0	0	0	0	0	0	0	0	0	11	0	0	6	0	0	0	2	0	0	17	0	0	0	0	0	0	7	0	0	0	0	0	0	0	0	0	0	0	3	0	0	0	0	0	1	0	0	1	1	0	0	0	1	0	1	1	1	0	0	0	1	0	0	0	0	0	0	0	0	0	0	0	2	0	0	0	0	0	0	0	1	0	1	1	0	0	0	0	0	0	7	0	0	0	0	0	0	0	1	0	10	0	0	0	0	0	10	0	0	0	0	2	6	0	0	0	0	0	0	0	0	0	0	0	0	0	1	0	0	0	0	0	0	2	0	0	0	0	0	0	0	0	0	0	0	0	0	0	0	1	0	0	0	0	0	0	0	0	0	0	0	0	1	0	0	0	0	3	0	1	0	0	0	0	0	5	0	0	0	0	0	0	8	1	0	0	0	0	0	0	0	0	1	0	0	0	1	0	0	0	0	0	0	0	0	0	0	0	0	0	0	0	0	0	0	0	0	0	0	0	0	0	1	0	0	0	0	5	0	1	0	1	0	0	0	1	0	0	0	0	0	0	0	0	5	0	0	0	0	3	0	0	0	0	0	17	2	1	0	0	0	0	4	0	0	0	0	1	0	0	0	0	0	0	0	0	0	0	0	0	0	0	17	0	0	0	0	0	0	0	10	2	0	0	0	0	0	0	0	0	0	0	0	0	0	0	10	0	0	0	0	0	0	0	0	0	0	0	0	0	0	0	0	0	0	4	0	0	0	0	0	0	0	0	0	0	0	0	0	0	0	1	0	0	0	0	0	0	0	0	6	0	0	0	0	1	0	0	0	0	0	0	0	0	0	0	0	0	0	0	0	0	0	0	1	0	0	0	0	0	0	1	0	13	0	0	0	0	0	0	0	0	0	5	0	0	0	0	0	0	0	0	0	0	0	0	0	0	0	0	0	0	0	0	1	0	0	0	0	1	0	0	0	0	0	0	0	1	0	0	12	0	0	0	0	0	2	0	0	0	0	0	0	0	3	0	0	0	0	0	0	0	0	0	3	0	0	0	1	0	0	2	0	0	0	0	0	0	0	4	0	1	0	0	0	0	0	0	0	0	0	0	0	0	0	0	1	0	11	0	0	0	0	0	1	6	0	0	0	0	0	2	0	4	0	0	0	0	0	0	0	0	18	6	0	0	2	5	0	1	1	0	0	0	1	0	0	0	0	0	1	1	0	5	4	0	0	0	4	0	0	0	0	0	0	0	0	0	0	0	0	0	0	0	0	0	0	0	0	1	0	1	12	0	0	0	0	0	0	0	2	0	0	0	0	1	0	0	0	0	0	0	0	0	0	0	1	0	0	0	0	0	1	0	0	0	0	0	0	0	0	1	0	0	0	0	2	0	0	0	0	0	0	0	0	0	0	0	0	0	0	0	0	0	0	0	16	0	0	0	0	1	0	0	0	0	0	0	1	1	0	0	0	0	0	1	0	0	0	0	0	0	1	0	0	0	0	0	0	0	0	1	0	0	0	1	0	0	0	5	2	0	0	0	0	0	0	0	0	0	0	0	0	0	3	0	0	0	0	0	0	0	0	0	0	8	0	0	1	0	0	4	0	0	0	0	0	0	0	1	0	0	0	2	0	0	0	0	0	2	0	0	0	0	1	0	2	0	0	0	10	0	0	0	0	1	0	0	0	0	1	0	0	1	0	0	0	0	0	0	0	0	0	0	0	0	0	0	0	0	0	1	8	0	0	0	0	0	0	11	0	0	0	0	0	0	0	0	0	0	1	0	1	0	0	0	0	0	0	0	0	1	0	0	0	0	0	0	0	0	0	0	0	0	0	0	14	0	2	0	0	0	0	0	0	0	0	0	0	0	0	0	0	0	1	0	0	0	0	6	0	0	0	0	0	0	0	0	0	0	1	2	0	0	0	0	0	0	0	0	0	0	0	0	0	0	0	0	0	0	0	0	0	0	0	0	0	0	1	0	0	0	0	0	0	0	0	0	1	0	2	0	0	0	0	0	0	0	0	0	0	0	0	0	0	0	0	0	0	0	0	0	0	0	0	0	0	0	0	0	0	0	0	0	0	0	0	1	0	0	0	1	0	0	5	0	0	0	0	0	0	0	0	0	0	0	0	0	0	0	0	3	0	0	0	0	0	0	0	0	0	0	0	0	0	0	6	0	0	0	0	0	0	0	1	1	0	0	0	0	0	0	0	0	0	0	0	0	0	0	1	0	8	0	0	0	0	6	0	0	0	0	0	0	0	0	0	0	0	0	0	0	0	0	0	0	0	0	0	0	0	1	2	0	0	0	0	0	0	0	0	0	0	0	0	16	0	0	0	0	0	0	0	0	0	0	0	1	0	1	0	0	0	0	0	0	0	0	0	0	0	0	0	0	0	1	0	0	0	0	0	0	0	0	0	0	0	0	0	0	0	0	0	0	0	0	0	0	0	0	0	0	0	0	0	0	0	0	0	0	0	0	1	0	0	0	2	0	0	0	7	0	0	0	0	0	0	1	0	0	0	0	0	0	0	0	0	0	0	0	0	0	0	0	0	0	0	0	0	0	0	0	0	0	0	0	2	0	0	0	1	0	0	0	0	2	0	2	0	0	0	0	0	0	0	0	1	0	0	0	0	0	0	0	1	0	0	0	0	0	0	0	0	0	0	0	0	0	0	1	0	0	0	0	0	1	0	0	0	0	0	0	0	0	0	1	0	0	0	0	0	3	0	1	0	0	0	0	0	0	0	0	1	0	0	0	7	0	0	0	0	0	2	0	0	0	0	0	0	6	0	0	0	0	0	0	0	0	0	0	0	0	1	0	1	0	0	0	0	0	0	0	0	0	0	0	0	0	0	1	0	0	0	0	0	0	0	0	0	0	0	0	0	0	0	0	0	0	0	0	4	0	1	0	10	0	0	0	0	0	0	0	0	10	0	0	0	0	1	0	1	0	0	0	0	1	2	0	0	0	0	0	0	0	0	0	0	0	0	0	2	0	0	0	0	0	0	0	0	0	0	0	0	0	0	0	0	0	0	0	0	0	0	0	0	0	0	0	0	0	0	0	0	0	2	2	0	0	0	0	0	0	0	0	1	0	1	2	1	0	0	0	0	2	1	0	0	0	0	1	0	0	0	0	0	0	11	0	0	1	0	1	0	0	0	0	3	0	0	0	0	0	0	0	2	0	0	0	0	0	0	2	0	0	0	0	1	0	1	0	0	0	0	0	0	0	0	0	0	0	16	0	0	0	0	0	0	0	1	0	0	0	0	0	0	0	0	0	0	0	2	0	0	0	0	0	0	0	0	0	0	0	0	0	13	0	0	0	0	0	0	0	2	0	0	0	0	0	0	0	0	0	0	0	0	0	0	0	0	4	0	0	0	0	0	0	1	0	0	0	0	6	0	0	0	0	0	0	0	0	0	0	0	0	0	0	0	0	0	0	0	0	0	0	3	0	0	0	0	0	0	0	0	0	0	0	0	0	0	0	0	2	2	0	2	0	0	0	2	0	7	0	3	0	0	0	0	0	0	0	0	1	1	0	0	0	0	0	0	0	0	5	0	0	0	0	0	1	0	0	0	0	0	0	0	0	0	0	0	0	0	0	0	0	0	0	0	0	0	0	0	0	0	0	0	1	0	0	0	0	0	0	0	0	0	0	0	0	0	0	0	0	0	0	0	0	0	0	0	0	0	0	0	0	1	0	0	0	0	0	0	0	1	0	0	0	0	0	0	14	0	0	0	0	0	0	0	0	0	0	0	0	0	0	0	0	0	1	1	0	0	0	0	0	0	12	0	1	1	0	0	9	0	0	0	0	0	0	0	0	0	0	0	12	0	0	0	0	0	0	0	0	0	0	0	0	0	0	0	0	0	0	0	0	0	0	0	0	0	0	0	0	0	0	0	0	0	2	0	0	0	0	0	0	0	0	0	0	0	0	0	0	0	0	0	7	0	0	3	0	1	0	0	0	0	0	0	2	0	1	0	0	0	0	0	0	0	0	0	1	0	0	0	2	0	0	0	0	0	0	0	0	0	0	0	0	0	0	0	0	0	0	0	0	0	0	0	0	0	0	0	0	0	0	0	0	0	0	0	0	0	0	0	0	0	0	0	0	0	0	0	0	0	0	0	0	12	0	0	0	0	0	0	0	0	1	0	0	0	0	0	0	0	0	0	0	6	0	0	0	0	0	0	0	0	0	0	0	0	0	1	0	0	0	0	0	0	0	0	17	0	0	0	0	0	0	0	0	0	0	2	0	0	0	0	0	0	0	0	0	0	2	0	0	0	1	0	0	0	0	0	0	0	0	0	0	0	0	0	0	0	0	0	0	0	0	0	0	0	0	0	0	0	0	0	0	0	0	0	0	0	0	3	0	0	0	1	0	0	0	0	2	0	0	0	0	0	0	0	0	0	0	0	0	0	0	0	0	0	1	0	0	0	0	0	0	3	0	0	0	0	0	0	0	0	3	0	0	0	0	0	0	0	0	0	0	0	0	0	0	0	0	0	0	0	0	13	0	0	0	0	0	0	0	1	0	0	0	0	0	0	0	0	1	0	0	0	0	0	7	0	0	0	0	0	0	0	0	0	0	0	2	0	0	0	0	0	0	0	0	0	0	0	0	0	0	0	0	0	8	0	0	0	0	0	0	0	0	0	0	1	0	0	0	0	0	0	0	0	0	0	0	0	0	0	0	0	0	1	0	0	0	0	0	0	0	1	0	0	0	0	0	0	1	4	0	0	0	0	0	0	0	0	1	0	0	0	0	0	0	0	6	0	0	0	0	0	0	0	0	0	0	0	0	0	1	0	0	0	0	1	0	0	0	0	0	0	0	0	2	0	0	1	0	0	0	0	0	0	0	1	0	0	0	0	0	0	0	0	0	0	1	0	0	0	1	7	0	1	0	0	0	0	0	2	0	0	0	1	1	0	0	0	0	1	0	0	0	0	0	0	0	0	0	0	0	0	0	0	3	0	0	0	0	0	2	0	0	0	0	0	0	0	0	0	0	0	0	0	0	0	0	0	0	0	0	1	10	0	0	0	0	0	0	0	0	0	0	0	1	0	0	0	0	0	0	0	0	0	0	0	0	0	0	0	0	0	0	0	1	0	0	0	0	0	0	0	0	0	0	2	0	0	0	0	0	2	0	0	0	0	0	0	0	9	0	9	0	0	0	0	0	0	0	0	0	1	0	0	0	0	0	0	0	0	0	0	0	0	0	0	0	0	0	0	0	1	0	0	0	0	0	0	0	0	0	0	0	0	0	0	0	0	0	0	0	0	0	0	0	0	0	0	0	0	0	1	0	0	0	0	0	0	0	0	0	1	0	0	6	0	0	0	0	0	0	0	0	0	0	0	2	5	0	0	0	0	0	1	0	1	1	0	0	0	0	0	0	0	0	0	0	0	0	0	1	0	0	0	0	0	0	0	0	0	0	1	1	0	0	0	0	0	0	0	0	0	0	0	0	0	0	0	0	12	0	5	1	0	0	0	0	0	0	0	0	0	0	0	2	0	0	0	0	0	0	0	0	7	0	1	0	0	0	0	0	0	0	0	0	0	9	0	0	0	0	0	0	0	0	0	0	0	0	0	1	1	0	0	0	1	0	0	0	0	0	12	0	0	0	0	0	0	0	0	0	0	0	0	0	0	0	0	0	0	7	2	0	0	1	0	0	0	0	1	6	0	0	0	0	1	0	0	13	0	0	0	0	0	0	0	0	0	0	0	0	0	0	0	0	0	2	0	0	1	0	0	0	0	0	0	1	0	3	0	0	0	0	0	0	0	0	0	0	0	0	0	9	0	0	5	0	0	0	0	0	0	0	5	0	1	0	0	0	0	2	0	1	1	7	0	0	0	4	0	0	0	0	0	2	0	1	0	0	0	0	0	0	0	0	0	0	0	0	0	1	0	0	0	0	0	0	0	0	1	0	5	4	0	0	0	0	0	0	1	0	0	0	0	0	1	0	0	0	0	0	0	0	0	0	0	0	0	0	0	0	0	1	0	0	0	0	0	0	0	1	0	0	0	0	4	0	0	0	0	0	0	0	0	0	0	0	0	0	0	0	0	1	0	0	0	0	0	0	0	0	0	0	0	0	0	0	1	0	0	0	0	0	0	0	0	0	0	0	0	0	0	0	0	0	11	0	0	0	0	0	0	0	0	0	0	0	0	0	0	0	0	0	0	0	0	8	0	0	0	0	0	0	0	0	1	0	0	0	0	0	0	0	0	1	1	0	0	0	0	0	0	0	0	0	0	0	17	0	0	0	0	0	0	5	0	0	1	0	0	0	0	0	0	0	0	0	0	0	0	0	0	0	0	0	3	0	0	0	0	0	0	0	0	0	1	0	0	0	0	0	0	0	0	0	0	0	0	0	0	0	0	0	0	0	0	0	1	1	0	0	0	0	0	0	0	0	3	0	16	0	1	0	0	0	0	0	0	0	0	1	0	0	0	0	12	0	0	0	0	0	0	7	0	0	0	0	0	0	0	0	1	0	0	1	1	0	0	1	0	0	0	0	0	0	0	0	0	1	0	0	0	0	0	0	0	0	0	0	0	0	0	0	0	0	3	0	0	0	0	0	0	2	0	0	0	0	1	0	0	0	0	0	0	0	0	0	0	0	2	0	0	0	0	0	0	0	0	0	0	0	0	0	0	0	0	0	0	0	0	0	0	0	0	0	13	0	13	0	0	0	0	0	0	0	0	10	0	0	0	0	0	0	0	0	0	0	0	6	0	0	15	0	0	0	0	0	0	0	6	1	0	0	0	0	0	0	0	0	0	0	0	0	0	0	0	0	0	0	0	0	0	0	0	0	0	0	0	3	0	0	0	0	0	0	0	0	0	0	0	0	0	0	0	0	7	0	0	1	0	0	0	0	0	0	0	0	1	0	6	0	0	0	0	0	0	0	4	0	0	0	0	0	0	0	0	0	0	0	0	0	0	0	1	0	0	0	0	0	0	0	0	0	0	0	0	0	0	0	0	0	0	0	0	5	0	0	0	0	0	0	0	0	0	2	0	0	0	0	0	0	0	0	1	0	0	0	0	0	0	0	0	0	0	0	0	0	0	0	0	0	0	0	0	0	0	11	0	1	0	0	0	0	0	0	0	5	0	0	0	0	0	0	0	0	0	0	0	0	0	0	11	1	0	0	0	1	0	0	0	0	0	0	0	0	0	0	21	0	0	0	0	0	0	0	2	0	0	0	0	0	0	0	0	0	0	0	0	0	0	0	0	0	0	0	0	0	0	0	0	0	0	0	0	1	0	0	0	0	0	4	0	0	0	0	0	0	1	0	0	0	0	0	0	0	0	10	0	0	3	0	0	0	0	0	0	0	0	0	0	0	0	2	0	0	0	0	0	0	0	0	0	0	0	0	0	0	0	0	0	0	0	0	0	0	0	0	0	0	0	2	0	9	0	0	0	0	0	0	0	0	0	0	0	0	0	0	0	1	0	0	0	0	0	0	0	1	0	0	0	4	0	0	0	0	0	0	0	0	0	0	0	0	0	0	0	0	0	0	0	0	0	0	0	0	0	0	0	0	0	0	0	0	0	0	5	0	0	0	0	0	0	0	0	1	0	0	0	3	0	0	0	0	0	0	0	0	0	0	0	0	0	0	0	0	0	1	0	0	0	0	0	0	0	0	0	0	0	0	0	0	0	0	0	0	0	0	0	0	0	2	0	0	0	0	0	0	0	0	0	0	0	0	0	0	0	0	7	0	0	0	0	0	0	0	1	0	0	0	0	0	0	0	0	0	0	0	0	0	0	0	0	0	0	0	0	0	0	0	0	0	0	0	0	0	0	0	0	0	0	0	0	0	0	0	0	0	0	0	0	0	0	0	0	0	0	1	2
N0.HOG0010039	0	1	0	0	0	0	0	0	0	0	1	0	2	0	0	0	0	0	0	0	0	0	0	0	0	1	0	0	0	0	0	5	0	1	1	0	0	0	0	1	0	1	1	0	0	0	0	0	1	0	1	0	0	0	0	0	0	1	0	0	2	0	0	0	0	0	0	0	0	0	0	1	1	0	0	2	0	0	0	2	0	0	0	0	0	0	0	0	0	0	0	0	0	0	0	0	0	0	1	2	2	1	0	0	1	0	0	0	0	0	1	0	0	0	0	0	2	0	0	0	0	0	0	0	1	0	0	0	1	0	0	0	0	0	0	0	0	0	0	0	0	0	1	0	0	0	0	0	0	0	0	1	1	0	1	0	0	0	0	0	0	0	0	0	0	1	0	0	0	0	0	0	0	1	2	0	0	0	0	0	1	1	0	0	1	0	0	0	0	0	0	0	0	0	0	0	0	0	0	0	0	0	0	0	0	0	0	0	0	0	0	1	0	0	0	0	1	0	0	0	0	0	0	0	0	0	0	0	0	0	2	0	0	1	0	0	1	0	0	0	1	0	0	0	0	0	2	0	0	0	1	0	0	0	0	0	0	0	1	0	1	0	0	0	0	1	0	0	1	1	0	1	0	0	0	0	0	0	0	0	0	1	0	0	0	2	0	1	0	0	0	0	0	0	0	0	0	0	0	0	1	2	0	0	0	0	0	0	0	0	0	0	3	0	0	0	0	0	0	0	1	1	0	0	0	0	0	0	1	0	0	0	0	0	0	0	0	0	0	0	0	0	0	0	0	1	0	2	3	0	0	0	0	0	0	1	0	0	0	0	0	0	1	1	0	0	0	0	0	0	0	0	0	0	1	0	0	0	1	0	1	0	0	0	0	0	2	0	0	0	0	1	2	0	0	0	0	1	2	0	2	0	1	0	0	0	0	0	1	0	0	0	0	0	0	0	0	0	0	0	0	0	0	1	0	0	1	0	0	0	0	0	0	2	0	1	2	0	0	0	0	1	0	1	0	1	1	0	0	0	0	1	0	0	1	0	0	1	1	1	0	0	1	0	0	0	0	0	0	0	2	0	0	0	0	0	0	0	0	1	0	0	1	0	0	0	0	0	0	0	0	0	0	0	0	1	0	1	0	0	1	0	0	0	1	1	0	0	0	0	0	0	0	0	0	0	0	0	2	0	1	0	0	0	0	0	0	0	0	0	0	0	0	0	0	0	1	0	2	1	0	0	0	0	0	1	0	0	0	0	0	0	0	0	0	0	0	1	1	0	0	0	2	2	0	0	1	2	0	0	0	0	0	0	2	2	0	2	0	0	0	2	0	0	0	0	0	0	0	1	0	0	0	0	0	0	0	1	0	0	0	0	0	0	0	1	0	0	0	0	0	0	0	0	0	0	0	0	1	0	0	0	0	0	0	0	0	1	0	0	0	0	0	0	1	0	0	0	0	0	0	0	0	0	0	0	1	0	0	0	0	0	0	0	0	0	0	0	0	0	0	1	0	1	0	0	0	0	1	0	0	0	0	0	0	0	0	1	0	1	0	1	0	0	0	0	0	1	0	0	0	0	0	0	0	0	0	0	0	3	0	0	0	0	0	1	0	0	1	0	0	0	1	0	0	0	0	0	1	0	0	0	3	0	0	0	0	0	0	1	0	2	0	0	1	0	0	0	0	0	0	1	0	0	0	0	0	0	0	0	0	0	0	0	0	0	0	0	0	0	0	0	0	0	0	0	0	1	1	0	0	0	0	0	0	0	0	2	0	0	0	1	1	1	0	0	0	0	1	0	0	0	0	1	0	0	0	0	0	0	0	0	0	1	1	0	0	0	0	0	0	0	0	0	0	1	2	0	0	0	3	1	0	1	0	0	0	0	1	1	1	0	2	0	0	0	0	0	0	0	0	1	0	2	1	0	0	2	1	0	0	1	0	0	0	0	0	0	0	0	0	0	0	0	1	0	0	0	1	0	1	0	0	0	0	0	0	0	1	0	0	0	1	0	0	0	1	0	0	0	0	1	0	0	0	1	0	0	0	2	0	0	0	0	0	0	0	0	0	0	0	2	0	0	0	0	0	0	0	0	0	0	0	0	0	0	0	0	2	0	0	1	0	0	0	0	1	1	1	0	0	0	0	0	0	1	0	0	0	0	0	0	0	0	0	0	0	0	0	0	1	0	0	2	0	0	0	0	2	0	0	0	0	0	0	1	1	0	0	0	0	1	0	0	0	0	1	1	0	0	0	2	0	0	0	0	0	0	0	0	0	0	1	1	0	0	0	0	1	0	0	0	0	1	0	2	0	2	2	0	0	0	0	1	1	0	0	1	2	0	0	0	0	1	0	0	0	1	0	0	0	0	0	0	0	0	0	0	0	0	0	0	0	0	0	1	0	0	0	0	1	0	0	0	0	1	0	0	0	0	0	0	0	0	0	0	0	0	0	0	1	1	0	0	0	0	0	0	0	0	0	1	0	0	0	1	0	0	1	0	0	0	0	0	0	0	1	0	0	0	2	0	0	0	0	0	0	0	0	0	0	0	1	0	0	1	0	0	0	0	0	0	1	0	0	0	0	0	0	2	0	0	0	0	0	1	0	0	1	0	0	0	0	0	0	1	0	0	1	0	0	0	0	0	0	0	0	0	0	0	0	0	0	0	0	0	0	0	0	0	0	1	0	0	0	1	0	0	0	0	0	1	0	0	0	0	0	0	0	0	0	0	0	1	0	0	0	1	0	0	0	0	4	0	0	0	0	0	0	0	0	0	0	1	0	0	0	0	0	0	0	2	0	0	0	3	1	1	0	2	1	0	0	0	0	0	0	0	0	1	2	0	0	0	0	0	0	0	0	0	0	0	1	0	0	0	0	0	0	0	0	0	0	0	0	0	0	0	0	2	0	0	0	2	0	1	1	0	0	0	0	0	0	0	0	2	0	1	0	0	0	0	0	0	0	0	0	0	0	1	0	1	0	0	0	0	0	0	0	0	0	0	0	0	2	0	0	0	2	0	0	0	0	1	0	2	0	0	0	0	0	0	0	0	0	0	0	0	0	1	0	1	1	0	0	1	0	1	0	0	0	0	0	1	0	0	0	0	0	0	0	0	0	1	1	2	3	0	0	2	0	0	0	0	0	2	3	0	0	0	0	0	2	0	0	0	1	0	0	0	0	0	1	0	0	0	1	0	0	0	1	0	0	0	0	0	1	1	0	0	0	0	0	0	1	0	2	0	0	0	0	0	0	0	0	0	0	0	0	0	0	0	0	0	1	0	0	0	0	0	1	0	0	2	1	0	0	1	0	0	0	0	0	0	0	0	0	1	0	0	0	1	0	1	0	0	1	0	1	0	0	0	0	0	0	0	0	1	0	0	0	0	1	0	0	0	3	0	1	0	0	0	0	1	0	0	0	0	1	0	1	0	0	0	0	1	0	0	0	1	0	0	0	0	1	0	0	0	0	2	0	0	0	0	0	0	0	0	0	0	0	0	0	0	1	1	0	0	0	0	0	0	0	0	0	0	0	0	0	0	0	0	0	1	0	0	0	0	1	0	1	0	0	0	0	1	0	0	0	0	0	0	0	1	0	0	0	0	0	0	0	0	2	0	0	0	0	0	0	0	0	0	0	0	0	1	0	0	1	0	3	0	0	0	0	0	0	0	0	0	0	1	0	0	0	0	0	1	1	1	0	0	0	0	0	0	0	1	0	0	0	0	0	0	0	0	0	0	1	0	0	1	0	0	0	0	0	0	0	1	2	0	0	0	0	0	0	2	2	0	0	0	1	0	0	0	0	0	0	0	0	0	0	0	0	1	0	0	0	1	0	0	0	0	0	1	0	2	0	0	0	0	0	0	0	0	1	0	0	1	0	0	0	0	1	0	1	0	0	0	0	0	1	0	0	0	0	0	0	1	0	0	0	0	0	1	1	1	0	1	0	0	0	0	0	0	0	0	0	0	1	0	1	0	0	0	0	0	0	1	0	1	1	0	0	1	1	1	0	1	1	0	1	0	0	1	0	0	2	2	0	0	0	1	0	1	1	0	0	0	0	3	1	0	0	0	0	0	1	0	0	0	1	0	0	0	0	0	0	0	0	1	0	0	0	0	2	0	0	2	1	0	0	0	0	0	0	0	0	0	0	0	3	1	2	0	0	0	2	0	0	0	0	0	0	0	0	3	1	0	0	2	0	0	0	0	0	1	0	0	1	0	2	0	0	0	0	0	0	1	0	0	0	0	0	0	0	0	0	0	0	0	0	0	1	0	0	0	0	0	0	1	0	0	1	0	0	1	0	1	0	0	0	0	0	0	0	0	0	0	0	0	0	0	0	0	0	0	0	0	0	0	0	0	0	0	0	0	0	0	1	0	0	0	0	1	0	0	0	0	2	0	1	0	1	0	0	0	0	0	2	0	0	0	1	0	1	0	0	0	1	0	0	0	0	0	0	0	0	0	0	0	0	0	0	0	0	0	0	0	0	0	0	0	0	0	0	0	0	0	0	0	0	0	1	1	0	0	2	0	0	0	1	0	1	0	0	0	0	0	2	0	0	0	0	0	0	0	0	0	0	0	1	0	0	0	0	2	2	0	0	0	0	0	0	1	1	0	0	0	1	0	0	0	0	0	0	0	0	0	1	1	1	0	0	0	0	0	0	0	0	0	1	1	0	0	0	0	0	0	0	0	0	0	0	0	0	0	0	1	0	1	1	1	1	0	2	0	0	0	0	0	0	2	0	1	0	0	0	0	0	0	3	0	0	0	1	0	0	0	0	0	0	0	2	0	0	0	0	1	1	0	0	0	0	0	0	0	1	0	0	1	0	0	0	0	0	0	0	2	1	0	1	1	0	0	0	0	0	0	0	2	1	0	0	1	0	0	0	0	2	0	0	0	0	0	0	0	0	1	0	0	0	1	1	0	1	0	0	0	1	0	0	0	0	0	0	0	0	0	0	0	0	0	2	0	0	0	0	0	0	0	0	0	1	0	0	0	0	1	1	1	1	3	0	1	0	0	0	0	0	0	1	0	0	0	0	1	0	0	0	0	0	0	0	0	0	0	1	0	0	0	0	1	0	0	1	0	0	0	0	0	0	0	0	0	0	2	0	0	0	0	0	1	1	0	0	0	1	0	0	0	0	0	0	0	0	0	0	0	0	0	0	0	1	1	0	0	0	0	0	0	1	0	0	0	2	1	0	0	0	0	0	2	1	0	0	0	0	1	1	0	0	0	0	0	0	0	0	0	0	0	0	0	0	0	0	0	0	0	0	0	0	0	0	0	0	1	1	0	3	0	0	1	0	1	0	0	3	0	0	0	2	0	0	0	1	1	0	0	0	0	0	0	0	0	0	0	0	0	0	0	0	1	0	0	1	1	0	0	0	0	0	0	0	0	0	0	2	0	0	0	0	0	0	0	1	0	0	0	0	2	1	0	0	0	0	0	0	0	0	0	0	0	0	1	0	0	1	0	1	0	0	1	0	0	0	1	0	0	0	0	0	0	1	0	0	0	0	1	0	0	0	0	0	1	0	0	0	1	0	0	0	0	0	0	0	0	0	0	0	0	0	0	0	0	0	0	0	0	0	0	0	0	1	1	0	0	0	0	0	0	0	0	0	0	0	1	2	0	1	0	0	0	0	0	0	0	0	0	0	0	0	0	0	0	0	1	1	0	0	0	0	1	0	0	1	0	1	0	1	0	0	0	0	0	1	0	0	1	0	1	0	0	0	2	1	0	0	0	0	0	0	0	1	0	0	1	0	0	0	0	0	0	1	0	0	0	1	0	0	2	0	0	0	0	0	0	0	0	0	0	0	0	0	1	0	0	0	0	2	1	0	0	0	0	0	0	0	0	0	1	0	0	0	0	0	0	0	0	0	0	0	0	0	1	1	0	0	0	0	0	0	0	0	1	1	0	0	0	0	0	1	0	1	0	0	0	0	1	1	0	0	0	0	0	0	0	0	2	0	2	1	0	1	0	0	0	2	0	1	0	0	0	0	0	0	0	1	0	0	0	2	0	0	0	0	0	0	0	0	0	0	0	0	0	1	0	0	0	0	0	0	0	2	0	0	0	1	0	0	0	0	0	0	0	0	2	0	1	1	0	0	0	0	0	0	1	2	0	0	0	0	0	1	0	0	0	0	0	1	1	0	1	0	0	0	0	0	1	1	0	0	2	0	0	1	1	0	1	1	0	0	0	0	0	0	0	0	0	0	0	2	0	0	0	0	0	2	0	0	0	0	0	1	1	1	0	0	1	0	0	0	0	1	1	0	1	0	0	0	1	0	0	0	0	0	2	0	4	0	0	0	0	0	0	0	0	1	0	1	0	0	0	0	0	0	0	1	0	0	0	0	0	0	0	0	0	0	0	0	0	0	0	0	0	1	1	0	1	0	1	1	0	0	0	0	0	0	0	0	0	0	0	1	0	0	1	1	0	0	1	0	0	0	1	0	1	0	0	2	1	0	1	0	0	0	0	0	0	0	0	0	1	0	0	0	0	0	0	0	0	0	1	0	1	1	0	0	0	0	0	0	0	0	0	0	0	0	0	0	0	2	0	0	0	0	0	0	0	0	1	1	0	1	0	0	0	0	1	0	0	0	2	0	0	1	1	1	0	0	1	0	0	0	0	0	2	0	0	0	1	0	0	0	0	0	0	0	0	0	0	0	0	0	0	0	0	0	1	0	0	0	0	0	0	0	0	0	0	0	0	0	0	0	0	0	0	0	1	0	1	0	0	2	0	1	0	0	0	0	0	0	0	0	0	0	1	0	0	0	1	0	0	0	0	1	0	0	0	0	1	0	1	1	1	0	0	0	0	0	0	0	0	0	1	0	0	0	2	0	0	0	0	1	0	0	0	0	0	0	0	0	1	0	0	0	0	0	0	0	1	0	0	1	0	0	0	0	0	0	0	0	0	0	0	0	1	0	4	0	0	0	0	0	0	0	0	0	0	1	4	1	0	0	0	1	1	0	0	0	0	0	1	0	0	0	0	0	0	1	2	0	0	0	1	0	1	0	0	0	0	0	0	0	0	1	1	0	1	0	0	0	0	0	1	0	0	0	0	0	0	0	1	0	0	0	0	1	0	0	0	0	1	0	0	0	1	2	2	0	0	0	0	0	1	0	0	1	0	0	1	0	1	0	0	0	0	0	0	0	0	0	1	0	2	0	0	0	0	0	0	0	0	0	0	0	0	0	0	0	1	0	0	0	0	0	0	1	0	0	0	2	0	1	0	0	1	0	0	0	0	0	0	0	0	0	0	2	0	0	0	0	0	0	0	1	0	0	0	0	0	2	0	0	0	1	0	0	1	0	0	0	0	0	0	0	0	0	0	0	0	0	0	0	0	0	0	0	0	0	0	0	1	0	0	0	0	0	0	0	0	0	0	0	0	3	0	2	0	0	0	0	0	0	0	0	0	1	0	0	0	0	0	0	0	0	0	0	1	0	0	0	0	0	0	0	0	1	0	0	0	0	0	0	0	1	0	0	0	0	0	0	0	0	0	0	0	1	0	0	0	0	0	0	0	0	0	0	0	0	2	0	0	0	0	0	1	0	0	1	0	1	0	0	0	0	0	1	1	0	2	1	0	0	0	0	0	0	0	0	1	0	0	1	0	2	0	1	0	0	0	0	0	0	0	0	0	0	0	0	0	0	0	0	0	1	0	0	0	0	0	0	3	0	0	0	0	0	0	0	1	0	0	0	0	1	0	0	0	0	0	1	0	0	1	0	0	0	0	0	0	0	1	0	0	1	1	1	0	0	0	0	0	0	1	0	0	3	0	1	0	0	0	1	0	0	0	0	0	0	0	0	0	0	0	0	0	0	1	1	0	0	0	0	0	0	1	0	0	0	2	2	0	0	0	0	0	2	1	0	0	1	1	0	2	1	0	1	0	3	0	0	0	0	0	0	2	0	0	0	0	0	0	1	0	0	0	0	1	0	0	0	0	0	0	0	0	0	1	0	0	0	0	1	0	0	0	0	0	0	0	0	0	0	0	0	0	0	1	0	0	0	0	0	0	2	2	0	0	0	0	0	0	0	0	0	0	0	0	0	0	1	0	1	1	0	0	2	0	0	1	0	1	1	0	0	1	0	0	0	0	2	0	0	1	0	0	0	0	0	0	1	0	0	0	0	2	0	0	0	0	0	0	0	0	0	2	0	2	0	1	0	1	0	0	0	0	0	0	1	0	0	1	0	0	0	2	0	0	1	0	0	0	0	1	0	0	0	0	0	0	1	0	0	0	0	0	1	0	1	0	0	0	0	0	0	0	2	0	3	0	1	0	0	0	2	1	2	0	0	0	0	2	0	0	1	0	0	0	0	0	0	1	0	0	0	0	0	0	0	0	0	0	0	0	1	2	0	0	0	0	0	0	1	0	1	2	0	0	0	0	0	0	0	3	0	0	0	0	0	0	0	0	1	1	1	0	0	0	0	0	0	0	0	0	0	0	0	0	2	0	2	0	0	0	0	0	0	0	1	0	0	0	0	0	2	1	0	0	1	0	2	0	1	0	0	0	0	1	0	0	0	0	0	1	0	0	0	1	0	1	0	0	0	0	0	0	0	0	0	1	1	0	0	0	1	0	0	0	0	1	0	0	0	0	1	0	0	0	0	1	0	0	1	0	0	0	0	0	0	0	0	0	0	0	2	1	0	0	0	0	0	0	1	0	0	0	1	0	1	0	0	0	0	0	1	0	0	0	0	0	0	2	0	1	0	1	0	1	0	0	0	0	0	1	0	0	0	0	0	0	0	0	0	0	0	0	0	1	0	0	0	0	0	0	0	0	0	0	0	0	2	0	0	1	0	0	0	1	1	1	0	0	0	0	0	0	2	1	0	0	0	0	0	1	0	0	2	1	1	0	1	0	0	0	0	0	0	0	0	0	0	0	0	1	0	0	0	0	0	1	0	0	0	0	0	0	0	0	0	1	0	1	0	0	0	0	0	0	0	0	1	0	0	0	0	1	0	0	0	0	0	2	2	0	0	1	0	1	0	0	0	0	0	0	1	1	0	0	0	0	0	0	1	0	0	0	0	0	1	0	0	0	0	0	0	0	0	0	0	1	1	0	0	0	0	0	0	0	0	0	1	0	1	0	1	0	1	1	1	0	2	0	0	1	3	0	1	0	0	0	0	0	1	1	0	0	0	0	0	0	0	1	0	0	0	0	1	0	0	1	0	0	0	0	0	0	0	0	0	2	0	0	1	0	0	3	0	0	0	1	0	0	1	0	0	1	0	0	0	0	1	0	0	0	0	0	0	0	0	0	0	0	0	1	0	1	0	2	0	1	0	0	4	1	1	0	0	0	0	0	0	1	0	0	0	0	1	0	0	0	0	0	0	0	0	0	0	0	0	0	1	0	1	0	0	0	0	2	0	0	0	0	0	0	0	0	2	0	0	0	0	1	0	0	0	0	0	0	0	0	0	2	0	0	1	0	0	0	0	0	0	0	0	0	0	0	0	0	0	0	0	1	0	0	0	0	0	1	1	0	0	0	0	1	0	0	0	1	0	0	0	1	0	0	1	0	1	2	0	0	0	1	0	0	1	0	0	0	0	0	0	0	0	0	0	0	0	0	0	1	0	3	0	1	0	0	1	0	0	1	1	1	0	0	0	0	0	0	1	0	0	0	0	0	0	0	1	0	0	0	2	0	1	0	0	0	0	0	0	0	1	1	1	0	0	0	0	0	0	0	0	0	0	1	0	0	0	0	0	1	0	0	0	0	0	0	1	0	0	0	0	0	0	1	0	0	0	0	0	0	0	0	1	0	0	0	0	1	0	0	0	0	1	0	0	1	0	3	1	0	1	0	0	1	1	1	0	1	0	0	0	2	0	0	0	0	0	0	0	0	0	1	0	0	1	0	0	0	0	0	0	1	0	1	0	0	0	0	0	0	0	0	2	0	0	0	0	0	0	3	0	0	1	1	0	0	0	0	0	2	0	0	0	2	0	0	0	0	0	0	0	3	0	0	0	2	0	0	0	1	0	0	0	0	0	0	0	1	0	0	0	0	2	0	0	0	0	0	0	0	0	0	0	0	0	0	0	1	0	1	0	0	0	0	0	0	0	0	0	0	0	1	0	0	0	0	0	0	0	0	0	0	0	1	0	0	1	0	0	1	1	0	0	0	0	0	0	0	0	0	0	0	1	0	0	1	0	0	0	0	1	0	1	0	1	2	0	0	0	0	2	0	0	0	0	0	0	0	0	0	1	0	0	1	2	0	0	0	0	0	0	1	0	0	2	0	0	0	0	0	0	0	0	0	1	0	0	0	0	0	0	1	0	0	0	0	0	0	0	1	0	0	2	0	1	1	0	0	0	0	0	0	0	0	0	0	0	0	0	0	1	0	1	0	0	0	2	0	0	0	0	0	0	0	0	0	0	1	0	0	0	0	0	0	0	0	0	1	0	0	0	0	2	0	0	0	0	2	0	0	2	0	0	1	0	0	1	1	0	0	0	0	0	0	0	0	0	0	0	0	0	0	0	0	2	1	2	0	1	0	0	1	0	0	0	0	0	1	0	0	0	0	2	0	0	0	0	0	0	0	0	1	0	1	0	0	0	0	0	1	0	0	0	0	0	0	0	0	1	1	0	0	0	0	0	0	0	0	0	0	0	0	0	0	0	0	0	0	0	0	0	0	0	0	0	1	0	0	1	0	0	1	0	0	2	2	0	0	0	0	1	0	1	0	0	1	0	0	0	0	0	0	0	0	0	0	1	0	1	1	0	0	0	0	0	0	0	0	0	2	0	0	1	2	0	1	0	0	1	0	0	0	0	1	0	0	2	0	0	0	0	1	0	1	0	0	0	1	1	3	0	0	3	0	1	0	0	0	1	1	0	1	0	0	0	0	0	0	1	0	0	0	0	0	4	0	1	1	0	0	0	1	0	0	0	0	0	0	0	1	1	0	1	0	0	0	0	0	0	0	0	0	2	0	1	0	0	0	0	1	0	0	0	0	0	0	0	1	0	1	1	0	0	0	1	0	0	0	0	1	0	0	1	0	0	0	0	0	1	1	4	0	0	0	0	0	0	1	0	0	0	0	0	1	0	3	0	0	0	0	0	0	1	0	0	0	1	0	0	2	0	0	0	0	0	0	0	0	0	0	0	0	0	0	0	0	0	0	0	0	2	0	1	1	0	0	0	0	0	0	0	0	0	1	0	1	0	0	1	0	0	0	0	0	1	0	0	0	0	1	0	0	0	0	1	0	0	0	0	0	1	0	0	0	0	0	0	0	0	0	0	0	1	0	0	0	0	0	0	0	0	0	0	0	0	0	0	0	0	0	0	0	0	0	1	1	1	0	0	1	0	0	0	0	0	0	0	0	0	0	0	0	0	0	0	0	0	0	0	0	0	1	0	0	0	0	1	0	2	0	0	0	0	0	0	1	0	1	0	2	0	0	1	0	0	1	0	0	1	0	0	0	0	0	0	0	0	0	1	0	0	0	0	0	1	0	0	1	0	0	0	0	0	0	0	0	0	0	1	0	0	0	0	0	0	0	1	0	0	0	0	1	1	0	1	0	0	0	0	0	0	0	1	0	0	0	0	0	0	1	0	0	0	0	1	0	0	0	0	0	1	0	0	0	0	0	0	0	0	0	0	0	0	0	0	1	0	0	0	0	0	0	1	0	0	0	0	0	0	0	0	0	1	0	0	0	1	0	0	0	0	2	0	1	0	0	3	0	1	0	1	2	0	0	0	0	0	0	0	0	1	0	0	0	1	1	0	1	0	0	1	1	0	1	1	0	0	3	0	0	1	0	0	1	0	0	0	1	0	0	0
N0.HOG0002698	0	0	0	0	0	0	0	0	0	0	0	0	0	0	0	0	0	0	0	0	0	0	0	0	1	0	0	0	0	0	1	0	0	0	0	0	0	0	0	0	0	0	0	0	0	0	0	0	0	0	0	0	0	0	0	0	0	0	1	0	0	0	0	0	0	0	0	0	0	0	0	0	0	0	0	0	0	0	0	0	0	0	0	0	0	0	0	0	0	0	0	0	0	0	0	0	0	0	0	0	0	0	0	0	0	0	0	0	0	0	0	0	0	0	0	0	0	0	0	0	0	0	0	0	0	0	0	0	0	0	0	0	0	0	0	0	0	0	0	0	0	0	0	0	0	0	0	0	0	0	0	0	0	0	0	0	0	0	0	0	0	0	0	0	0	0	0	0	0	0	0	0	0	0	0	0	0	0	0	0	0	0	0	0	0	0	0	0	0	0	0	0	0	0	0	0	0	0	0	0	0	0	0	0	0	0	0	0	0	0	0	0	0	0	0	0	0	0	0	0	0	0	0	0	0	0	0	0	0	0	0	0	0	0	0	0	0	0	0	0	0	0	0	0	0	0	0	0	0	0	0	0	0	0	0	0	0	0	0	0	0	0	0	0	0	0	0	0	0	0	0	0	0	0	0	0	0	0	0	0	0	0	0	0	0	0	0	0	0	0	0	0	0	0	0	0	0	0	0	0	0	0	0	0	0	0	0	0	0	0	0	0	0	0	1	0	0	0	0	0	0	0	0	0	0	0	0	0	0	0	0	0	0	0	0	0	0	0	0	0	0	0	0	1	0	0	0	0	0	0	0	0	0	0	0	0	0	0	0	0	0	0	0	0	0	0	0	0	0	0	0	0	0	0	0	0	0	0	0	0	0	0	0	0	0	0	0	0	0	0	0	0	0	0	0	0	0	0	0	0	0	0	0	0	0	0	0	1	0	0	0	0	0	0	0	0	0	0	0	0	0	0	0	0	0	0	0	0	0	0	0	0	0	0	0	0	0	0	0	0	0	0	0	0	0	0	0	0	0	0	0	0	0	0	0	0	0	0	0	1	0	0	0	0	0	0	0	0	0	0	0	0	0	0	0	0	0	0	0	0	0	0	0	0	0	0	0	0	0	0	0	0	0	0	0	0	0	0	0	0	0	0	0	0	0	0	0	0	0	0	0	0	0	0	0	0	0	0	0	0	0	0	0	0	0	0	0	0	0	0	0	0	0	0	0	0	0	0	0	0	0	0	0	0	0	0	0	0	0	0	0	0	0	0	0	0	0	0	0	0	0	0	0	0	0	0	0	0	0	0	0	0	0	0	0	0	1	0	0	0	0	0	0	0	0	0	0	0	0	0	0	0	0	0	0	0	0	0	0	0	0	0	0	0	0	0	0	0	0	1	0	0	0	0	0	0	0	0	0	0	0	0	0	0	0	0	0	0	0	0	0	0	0	0	0	0	0	0	0	0	0	0	0	0	0	0	0	0	0	0	0	0	0	0	0	0	0	0	0	0	0	0	0	0	0	0	0	0	1	0	0	1	0	0	0	0	0	0	0	0	0	0	0	0	0	0	0	0	0	0	0	0	0	0	0	0	0	0	0	0	0	0	0	0	0	0	0	0	0	0	0	0	0	0	0	0	0	0	0	0	0	0	0	0	0	0	0	1	0	0	0	0	0	0	0	0	0	0	0	0	0	0	0	0	0	0	0	0	0	0	0	0	0	0	0	0	0	0	0	0	0	0	0	0	0	0	0	0	0	0	0	0	0	0	0	0	0	0	0	0	0	0	0	0	0	0	0	0	0	0	0	0	0	0	0	0	0	0	0	0	1	0	0	0	0	0	0	0	0	0	0	0	0	0	0	0	0	0	0	0	0	0	0	0	0	0	0	0	0	0	0	0	0	0	0	0	0	0	0	0	1	0	0	0	0	0	0	0	0	0	0	0	0	0	0	0	0	0	0	0	0	0	0	0	0	0	0	0	0	0	0	0	0	0	0	0	0	0	1	0	0	0	0	0	0	0	0	0	0	0	0	0	0	0	0	0	0	0	0	0	0	0	0	0	0	0	0	0	0	0	0	0	0	0	0	0	0	0	0	0	0	0	0	0	0	0	0	0	0	0	0	0	0	0	0	0	1	0	0	0	0	0	0	0	0	0	0	0	0	1	0	0	0	0	0	0	1	0	0	0	0	0	0	0	0	0	0	0	0	0	0	0	0	0	0	0	0	0	0	0	0	0	0	0	0	0	0	0	0	0	0	0	0	0	0	0	0	0	0	0	0	0	0	0	0	0	0	0	1	0	0	0	0	0	0	0	0	0	0	0	0	0	0	0	0	0	0	0	0	1	1	0	0	0	0	0	0	0	0	0	0	0	0	0	0	0	0	0	0	0	0	0	0	0	0	0	0	0	0	0	0	0	0	0	0	0	0	0	0	0	0	0	0	0	0	0	0	0	1	0	0	0	0	0	0	0	0	0	0	0	0	0	0	0	0	0	0	0	0	0	0	0	0	0	0	0	0	0	0	0	0	0	0	0	0	0	0	0	0	0	0	0	0	0	0	0	0	0	0	0	0	0	0	0	0	0	0	0	0	0	0	0	0	0	0	0	0	0	0	0	0	0	0	0	0	0	0	0	0	0	0	0	0	0	0	0	0	0	0	0	0	0	0	0	0	0	0	0	0	0	0	0	0	0	1	0	0	0	0	0	0	0	0	0	0	0	0	0	0	0	0	0	0	0	0	0	0	0	0	0	0	0	0	1	0	0	0	0	0	0	0	0	0	0	0	0	1	0	0	0	0	0	0	0	0	0	0	0	0	0	0	0	0	0	0	0	0	0	0	0	0	0	0	0	0	0	0	0	0	0	0	0	0	0	0	0	0	0	0	0	0	1	0	0	0	0	0	0	0	0	0	0	0	0	0	0	1	0	0	0	0	0	0	0	0	0	0	0	0	0	0	0	0	0	0	0	0	0	0	0	0	0	0	0	1	0	0	0	0	0	0	0	0	0	0	0	0	0	0	0	0	0	0	0	0	0	0	0	0	0	0	0	0	0	0	0	0	0	0	0	0	0	0	0	0	0	0	0	0	1	0	0	0	0	0	0	0	0	0	0	0	0	0	0	0	1	1	0	0	0	0	0	0	0	0	0	0	0	0	0	0	0	0	0	0	0	0	0	0	0	0	0	0	0	0	0	0	0	0	0	0	0	0	0	0	0	0	0	0	0	0	0	0	0	0	0	0	0	0	0	0	0	0	0	0	0	0	0	1	0	0	0	0	0	0	0	0	0	0	0	0	0	0	0	0	0	0	0	0	0	0	0	0	0	1	0	0	0	0	0	0	0	0	0	0	0	0	0	0	0	0	0	0	0	0	0	0	0	0	0	0	0	0	0	0	0	0	0	1	0	0	0	0	0	0	0	0	0	0	0	0	0	0	0	0	0	0	0	0	0	0	0	0	0	0	0	0	0	0	0	0	0	0	0	0	0	0	0	0	0	0	0	0	0	0	0	0	0	0	0	0	0	0	0	0	0	0	0	0	0	1	0	0	0	0	0	0	0	0	0	0	0	0	0	0	0	0	0	0	0	0	0	0	0	0	0	0	0	0	0	0	0	0	0	0	0	0	0	0	1	0	0	0	0	0	0	0	0	0	0	0	0	0	0	0	0	0	0	0	0	0	0	0	0	0	0	0	0	0	0	0	0	0	0	0	0	0	0	0	0	0	0	0	0	0	0	0	0	0	0	0	0	0	0	0	0	0	0	0	0	0	0	0	0	0	0	0	0	0	0	0	0	0	0	0	0	0	1	0	0	0	0	0	0	0	1	0	0	0	0	0	0	0	0	0	0	0	0	0	0	0	0	0	0	0	0	0	0	0	0	0	0	0	0	0	0	0	0	0	0	0	0	0	0	0	0	0	0	0	0	0	0	0	0	0	0	0	0	0	0	0	0	0	0	0	0	0	0	0	0	1	0	0	0	0	0	0	0	0	0	0	0	0	0	0	0	0	0	0	0	0	0	0	0	0	0	0	0	0	0	0	0	0	0	0	0	0	0	0	0	0	0	0	0	0	0	0	0	0	0	0	0	0	0	0	0	0	0	0	0	0	0	0	0	0	0	0	0	0	0	0	0	0	0	0	0	0	0	0	0	0	0	0	0	0	0	0	0	0	0	0	0	0	0	0	0	0	0	0	0	0	0	0	0	0	0	0	0	0	0	0	1	0	0	0	0	0	0	0	0	0	0	0	0	0	0	0	0	0	0	0	0	0	0	0	1	1	0	0	0	0	0	0	0	0	0	0	0	0	0	0	0	0	0	0	0	0	0	0	0	0	0	0	0	0	0	0	0	0	0	0	0	0	0	0	0	0	0	0	0	1	0	0	0	0	0	0	0	0	0	0	0	0	0	1	0	0	0	0	0	0	0	0	0	0	0	0	0	0	0	0	0	0	0	0	0	0	0	0	0	0	0	0	0	0	0	0	0	0	0	0	0	0	0	0	0	0	0	0	0	0	0	0	0	0	0	0	0	0	0	0	0	0	0	0	1	0	0	0	0	0	0	1	0	0	0	0	0	0	0	0	0	0	0	0	0	0	0	0	0	0	0	1	0	0	0	0	0	0	0	0	0	0	0	0	0	0	0	0	0	0	0	0	0	0	0	0	0	0	0	0	0	0	0	0	0	0	0	0	0	0	0	0	0	0	0	0	0	0	0	0	0	0	0	0	0	0	0	0	0	0	0	0	0	0	0	0	0	0	0	0	0	0	0	0	0	0	0	0	0	0	0	0	0	0	0	0	0	0	0	0	0	0	0	0	0	0	0	0	0	0	0	0	0	0	0	0	0	0	0	0	0	0	0	0	0	0	0	0	0	0	0	0	0	0	0	0	0	0	0	0	0	0	0	0	0	0	0	0	0	0	0	0	0	0	0	0	0	0	0	0	0	0	0	0	0	0	0	0	0	0	0	0	0	1	0	0	0	0	0	0	0	0	0	0	0	0	0	0	0	0	0	0	0	0	0	0	0	0	0	0	0	0	0	0	0	0	0	0	0	0	0	0	0	0	0	0	0	0	0	0	0	0	0	0	0	0	0	0	0	0	0	0	0	0	0	0	0	1	0	0	0	0	0	0	0	0	0	0	0	0	0	0	0	0	0	0	0	0	0	0	0	0	0	0	0	0	0	0	0	0	0	0	0	0	0	0	0	0	0	0	0	0	0	0	0	0	0	0	0	0	0	0	0	0	0	0	0	0	0	0	0	0	0	0	0	0	0	0	0	0	0	0	0	0	0	0	0	0	0	0	0	0	0	0	0	0	0	0	0	0	0	0	0	0	0	0	0	0	0	0	0	0	0	0	0	0	0	0	0	0	0	0	0	0	0	0	0	0	0	0	1	0	0	0	0	0	0	0	0	0	0	0	0	0	0	0	0	0	0	0	0	0	0	0	0	0	0	0	1	0	0	0	0	0	0	0	0	0	0	0	0	0	1	0	0	0	0	0	0	0	0	0	0	0	0	0	0	0	0	0	0	0	0	0	0	0	0	0	0	0	0	0	0	0	0	0	0	0	0	0	0	0	0	0	0	0	0	0	0	0	0	0	1	0	0	0	0	0	0	0	0	0	0	0	0	0	0	0	0	0	0	0	0	0	0	0	1	0	0	0	0	0	0	0	0	0	0	0	0	0	0	0	0	0	0	0	0	0	0	0	0	0	0	1	0	0	0	0	0	0	0	0	0	0	0	0	0	0	0	0	0	0	0	0	0	0	0	0	0	0	0	0	0	0	0	0	0	0	0	0	0	0	0	0	0	0	0	0	0	0	0	0	0	0	0	0	0	0	0	0	0	0	0	0	0	0	0	0	0	0	0	0	0	1	0	0	0	0	0	0	0	0	0	0	0	0	0	0	0	0	0	0	0	0	0	0	0	0	0	0	0	1	0	0	0	0	0	0	0	0	0	0	0	0	0	0	0	0	0	0	0	0	0	0	0	0	0	0	0	0	0	0	0	0	0	0	0	0	0	0	0	1	0	0	0	0	0	0	0	0	0	0	0	0	0	0	0	0	0	0	0	0	0	0	0	0	0	0	0	0	0	0	0	0	0	0	0	0	0	0	0	0	0	0	0	0	0	0	0	0	0	0	1	0	0	0	0	0	0	0	0	0	0	0	0	0	0	0	0	0	0	0	0	0	0	1	0	0	0	0	0	0	0	0	0	0	0	0	0	0	0	0	0	0	0	0	0	0	0	0	0	0	0	0	0	0	0	0	1	0	0	0	0	0	0	0	0	0	0	0	0	0	0	0	0	0	0	0	0	0	0	0	0	0	0	0	0	0	0	0	0	0	0	0	0	0	0	0	0	0	0	0	0	1	0	0	0	0	0	0	0	0	0	0	0	0	0	0	0	0	0	0	0	0	0	0	0	0	0	0	0	0	0	0	0	0	0	0	0	0	0	0	0	0	0	0	0	0	0	0	0	0	0	0	0	0	0	0	0	0	0	0	0	0	0	0	0	0	0	0	0	0	0	0	0	0	0	0	0	0	0	0	0	0	0	0	0	0	0	0	0	0	0	0	0	0	0	0	0	1	0	0	0	0	0	0	0	0	0	0	0	0	0	0	0	0	0	0	0	0	0	0	0	0	0	0	1	0	0	0	0	0	0	0	0	0	0	0	0	0	0	0	1	0	0	0	0	0	0	0	0	0	0	0	0	0	0	0	0	0	0	0	0	0	0	0	0	0	0	0	0	0	0	0	0	0	0	0	0	0	1	0	0	0	0	0	0	0	0	0	0	0	0	0	0	0	0	0	0	0	0	0	0	0	0	0	0	0	0	0	0	0	0	0	0	0	0	0	0	0	0	0	0	0	0	0	0	0	0	0	0	0	0	0	0	0	0	1	0	0	0	0	0	0	0	1	0	0	0	0	0	0	0	0	0	0	0	0	0	0	0	0	0	0	0	0	0	0	0	0	0	0	0	0	0	0	0	0	0	0	0	0	0	0	0	1	0	0	0	0	0	0	0	1	0	0	0	0	0	0	0	0	0	0	0	0	0	0	0	0	0	0	0	0	0	0	0	0	0	0	0	0	0	0	0	0	0	0	0	0	0	0	0	0	0	0	0	0	0	0	0	0	0	0	0	0	0	0	0	0	0	0	0	0	0	0	0	0	0	0	0	0	0	0	0	0	0	0	0	0	0	0	0	0	0	0	0	0	0	0	0	0	0	0	0	0	0	0	0	0	0	0	0	0	0	1	0	0	0	0	0	0	0	0	0	0	0	0	0	0	0	0	0	0	0	0	0	0	0	0	0	0	0	0	0	0	0	0	0	0	0	0	0	0	0	0	0	0	0	0	0	0	0	0	0	0	0	0	0	0	0	0	0	0	0	0	0	0	0	0	0	0	0	0	0	0	0	0	0	0	0	0	0	0	0	0	0	0	0	0	0	0	0	0	0	0	0	0	0	0	0	0	0	0	0	0	0	0	0	0	0	0	0	0	0	0	0	0	0	0	0	0	0	0	0	0	0	0	0	0	0	0	0	0	0	0	0	0	0	0	0	0	0	0	0	0	0	1	0	0	0	0	0	0	0	0	0	0	0	0	0	0	0	0	0	0	0	0	0	0	0	0	0	0	0	0	0	0	0	0	0	0	0	0	0	0	0	0	0	0	0	0	0	0	0	0	0	0	0	0	0	0	0	0	0	0	0	0	0	0	0	0	0	0	0	0	0	0	1	0	0	0	0	0	0	0	0	0	0	0	0	0	0	0	0	0	0	0	0	0	0	0	0	0	0	0	0	0	0	0	0	0	0	0	0	0	0	0	0	0	0	0	0	0	0	0	0	0	0	0	0	0	0	0	0	0	0	0	0	0	0	1	0	1	0	0	0	0	0	0	0	0	0	0	0	0	0	0	0	0	0	0	0	0	0	0	0	0	0	0	0	0	0	0	0	0	0	0	0	0	0	0	0	0	0	0	0	0	0	0	0	0	0	0	0	0	0	0	0	0	0	0	0	0	0	0	0	0	0	0	0	0	0	0	0	0	0	0	0	0	0	0	0	0	0	0	0	0	0	0	0	0	0	0	0	1	0	0	0	0	0	0	0	0	0	0	0	0	0	0	0	0	0	0	0	0	0	0	0	0	0	0	0	0	0	0	0	0	0	0	0	0	0	0	0	0	0	0	0	0	0	0	0	0	0	0	0	0	0	0	0	0	0	0	0	0	0	0	0	0	0	0	0	0	1	0	0	0	0	0	0	0	0	0	0	0	0	0	0	0	0	0	0	0	0	0	0	0	0	0	0	0	0	0	0	0	0	0	0	0	0	0	0	0	0	0	0	0	0	0	0	0	0	0	0	0	0	0	0	0	0	0	0	0	0	1	0	0	0	0	0	0	0	0	0	0	0	0	0	0	0	0	0	0	0	0	0	0	1	0	0	0	0	0	0	0	0	0	0	0	0	0	0	0	0	0	0	0	0	0	0	0	0	0	0	0	0	0	0	0	0	0	0	0	0	0	0	0	0	0	0	0	0	0	0	0	0	0	0	0	0	0	0	0	0	0	0	0	0	0	0	0	0	0	0	0	0	0	0	0	0	0	0	0	0	0	0	0	0	0	0	0	0	0	0	0	0	0	0	0	0	0	0	0	0	0	0	0	0	0	0	0	0	0	0	0	0	0	0	0	0	0	0	0	0	0	0	0	0	0	0	0	0	0	0	0	0	0	0	0	0	0	0	0	0	0	0	0	0	0	0	0	0	0	0	0	0	0	0	0	0	0	0	0	0	0	0	0	0	0	0	0	0	0	0	0	0	0	0	0	0	0	0	0	0	0	0	0	0	0	0	0	0	0	0	0	0	0	0	0	0	0	0	0	0	0	0	0	0	0	0	0	0	0	0	0	0	0	0	0	0	0	0	0	0	0	0	0	0	0	0	0	0	0	0	0	0	1	0	0	0	0	0	1	0	0	0	0	0	0	0	0	0	0	0	0	0	0	0	0	0	0	0	0	0	0	0	0	0	0	0	0	0	0	0	0	0	0	0	0	0	0	0	0	0	0	0	0	0	0	0	0	0	0	0	1	0	0	0	0	0	0	0	1	0	0	0	0	0	0	0	0	0	0	0	0	0	0	0	0	0	0	0	0	0	0	0	0	0	0	0	0	0	0	0	0	0	0	0	0	0	0	0	0	0	0	0	0	0	0	0	0	0	0	0	0	0	0	0	0	0	0	0	0	0	0	0	0	0	0	0	0	0	0	0	0	0	0	0	0	0	0	0	0	0	0	0	0	0	0	0	0	0	0	0	0	0	0	0	0	0	0	0	0	0	0	0	0	0	0	0	0	0	0	0	0	0	0	0	0	0	0	0	0	0	0	0	0	0	0	0	0	0	0	0	0	0	0	0	0	0	0	0	0	0	0	0	0	0	0	0	0	0	0	0	0	0	0	0	0	0	0	0	0	0	0	0	0	0	0	0	0	0	0	0	0	0	1	0	0	0	0	0	0	0	0	0	0	0	0	0	0	0	0	0	0	0	0	0	0	0	0	0	0	0	0	0	0	0	0	0	0	1	0	0	0	0	0	0	0	0	0	0	0	0	0	0	0	0	0	0	0	0	0	0	0	0	0	0	0	0	0	0	0	0	0	0	0	0	0	0	0	0	0	0	0	0	0	0	0	0	1	0	0	0	0	0	0	0	0	0	0	0	0	0	0	0	0	0	0	0	0	0	0	0	0	0	0	0	0	0	0	0	0	0	0	0	0	0	0	0	0	0	0	0	0	0	0	0	0	0	0	0	0	0	0	0	0	0	0	3	0	0	0	0	0	0	0	0	0	0	0	0	0	0	0	0	0	0	0	0	0	0	0	0	0	0	0	0	0	0	1	0	0	0	0	0	0	0	0	0	0	0	0	0	0	0	0	1	0	0	0	0	0	0	0	0	0	0	0	0	0	0	0	0	0	0	0	0	0	0	0	0	0	0	0	0	0	0	0	0	0	0	0	0	0	0	0	0	0	0	0	0	0	0	0	0	0	1	0	0	0	0	0	0	0	0	0	0	0	0	0	0	0	0	0	0	0	0	0	1	0	0	0	0	0	0	0	0	0	0	0	0	0	0	0	0	0	0	0	0	0	0	0	0	0	0	0	0	0	0	0	0	0	0	0	0	0	0	0	0	0	0	0	0	0	0	0	0	0	0	0	0	0	0	0	1	0	0	0	0	0	0	0	0	0	0	0	0	0	0	0	0	0	0	0	0	0	0	0	0	0	0	0	0	0	0	0	0	0	0	0	0	0	0	0	0	0	0	0	0	1	0	0	0	0	0	0	0	0	0	0	0	0	0	0	0	0	0	0	0	0	0	0	0	0	0	0	0	0	0	0	0	0	0	0	0	0	0	0	0	0	0	0	0	0	1	0	0	0	0	0	0	0	0	0	0	0	0	0	0	0	0	1	0	0	0	0	0	0	0	0	0	1	0	0	0	0	0	1	0	0	0	0	0	0	0	0	0	0	0	0	0	0	0	0	0	2	0	0	0	0	0	0	0	0	0	0	0	0	0	0	0	0	0	0	0	0	0	0	0	0	0	0	0	0	0	0	0	0	0	0	0	0	0	0	0	0	0	0	0	0	0	0	0	0	0	0	0	0	0	0	0	0	0	0	0	0	0	0	1	0	0	0	0	0	0	0	0	0	0	0	0	0	0	0	0	0	0	0	0	0	0	0	0	0	0	0	0	0	0	0	0	0	0	0	0	0	0	0	0	0	0	0	0	0	0	0	0	0	0	0	0	0	0	0	1	0	1	1	1	0	0	0	0	0	0	0	0	0	0	0	0	0	0	0	0	0	0	0	0	0	0	0	0	0	0	0	0	0	0	0	0	0	0	0	0	0	1	0	0	0	0	0	0	0	0	0	0	0	0	0	0	0	0	0	0	0	0	0	0	0	0	0	0	0	0	0	0	0	0	0	0	0	0	0	0	0	1	0	0	0	0	0	0	0	0	0	0	0	0	0	0	0	0	0	0	0	0	0	0	0	0	0	0	0	0	0	0	0	0	1	0	0	0	0	0	0	0	0	0	0	0	0	0	0	0	0	1	0	0	0	0	0	0	0	0	0	0	0	0	0	0	0	0	0	0	0	0	0	0	0	0	0	0	0	0	0	0	0	0	0	0	0	0	0	0	0	0	0	0	0	0	0	0	0	0	0	0	0	0	0	0	0	0	0	0	0	0	1	0	0	0	0	0	0	0	0	0	0	0	0	0	0	0	0	0	0	0	0	0	0	0	0	0	0	0	0	0	0	0	0	0	0	0	0	0	0	0	0	0	0	0	0	0	0	0	0	0	0	0	0	0	0	0	0	0	0	0	0	0	1	0	1	0	0	0	0	0	0	0	0	0	0	0	0	0	0	0	0	0	0	0	0	0	0	0	0	0	0	0	0	0	1	0	0	0	0	0	0	0	0	0	0	1	0	1	0	0	0	0	0	0	0	0	0	0	0	0	0	0	0	0	0	0	0	0	0	0	0	0	0	0	0	0	0	0	0	0	0	0	0	0	0	0	0	0	0	0	0	0	0	0	0	0	0	0	0	0	0	0	0	0	0	0	0	0	0	0	0	0	0	0	0	0	0	0	0	0	0	0	0	0	0	0	0	0	0	0	0	0	0	0	0	0	0	0	0	0	0	0	0	0	0	0	0	0	0	0	0	0	0	0	0	0	0	0	0	0	0	0	0	0	0	0	0	0	0	0	0	0	0	0	0	0	0	0	0	0	0	0	0	0	0	0	0	0	1	0	0	0	0	0	1	0	0	0	0	0	0	1	0
N0.HOG0006081	1	3	1	0	0	0	1	1	0	0	1	0	2	2	1	0	1	0	1	1	0	0	0	1	0	0	0	0	0	1	0	0	0	2	1	1	0	0	0	1	0	0	3	0	0	0	1	0	0	0	1	1	1	0	2	1	0	1	0	0	0	2	1	0	0	1	2	0	0	0	2	0	0	1	0	0	1	1	1	1	0	1	3	1	0	1	0	0	1	0	2	0	0	0	2	1	2	1	0	0	0	2	0	0	2	0	2	2	0	0	0	1	0	4	0	1	1	1	3	0	1	1	1	0	2	0	0	1	0	1	0	2	1	1	1	1	0	0	0	0	0	1	1	0	0	0	0	3	0	2	0	2	0	0	0	1	0	2	2	0	0	2	1	2	0	0	0	0	0	1	0	3	1	1	0	0	0	1	1	1	0	0	0	1	1	0	3	2	0	2	2	0	0	2	0	2	2	0	1	4	1	0	2	2	0	1	0	0	1	0	1	1	0	2	1	1	3	1	0	0	3	0	0	0	0	1	1	0	0	1	0	0	0	0	2	0	1	1	0	0	0	0	4	0	1	0	3	0	0	1	1	0	0	0	0	1	0	0	1	0	0	1	0	0	5	1	0	0	0	0	1	2	0	1	1	1	0	1	2	0	0	0	0	0	0	2	1	1	0	1	3	0	0	0	1	0	0	1	0	2	4	0	0	0	2	1	0	0	0	3	0	0	1	0	0	2	0	2	1	1	0	2	0	0	0	1	0	0	1	2	0	0	0	0	0	1	0	2	0	2	1	1	0	0	0	0	0	0	1	0	0	1	1	2	0	1	0	0	0	0	1	0	1	0	2	5	3	1	2	2	2	1	2	2	2	0	1	1	1	0	0	1	0	1	0	1	2	0	0	0	2	3	1	0	0	1	1	1	1	1	1	0	0	1	0	0	1	0	1	0	2	0	0	0	1	0	2	1	0	1	1	1	1	2	0	2	0	0	0	3	1	0	0	0	0	3	0	1	2	1	1	0	1	3	3	2	3	2	4	2	1	0	5	1	0	0	0	0	2	3	0	1	0	0	0	2	0	0	0	1	0	1	0	1	0	2	2	0	0	2	0	2	1	1	1	0	0	0	0	1	0	0	0	0	0	0	0	1	4	3	1	1	0	0	5	1	1	0	1	0	0	1	0	2	0	1	0	0	4	0	1	0	1	0	2	0	0	0	0	1	0	0	2	1	1	0	0	0	0	2	0	0	0	1	2	0	1	0	0	0	1	0	1	0	1	1	0	1	0	0	0	0	0	4	0	0	1	1	1	0	2	1	1	1	0	1	0	0	2	0	0	0	0	0	1	1	1	0	0	1	1	2	1	1	0	1	1	0	1	1	0	0	1	1	0	1	1	0	0	1	1	0	1	4	0	1	0	0	0	0	1	0	0	1	0	0	0	3	0	0	1	1	1	1	1	2	1	0	1	0	0	0	0	0	0	0	0	0	2	2	0	0	0	2	0	0	0	0	0	1	0	0	0	0	1	0	0	0	1	1	5	0	1	2	0	0	0	0	1	2	0	0	0	0	0	2	0	0	0	0	0	2	1	3	0	0	0	0	0	0	0	0	4	1	0	0	0	1	0	2	0	1	0	0	1	1	0	0	1	0	0	0	1	2	3	0	0	0	0	0	1	3	0	0	2	0	1	0	1	4	0	0	0	2	1	0	1	0	0	0	0	5	0	0	0	1	0	1	0	0	0	0	0	0	0	0	1	0	1	0	0	0	2	1	1	0	0	0	0	0	0	0	2	0	0	3	0	0	2	0	1	0	1	1	0	1	0	1	0	0	2	0	0	1	2	0	0	1	0	0	0	0	1	0	0	2	2	0	0	0	0	1	0	1	0	1	0	0	0	0	0	1	0	0	2	0	0	1	0	0	1	0	1	0	1	2	0	0	0	1	0	0	0	0	0	1	1	0	1	0	0	0	0	0	0	0	2	0	1	1	1	1	4	0	0	0	0	1	1	0	1	0	3	0	1	0	0	0	0	0	0	0	1	0	0	1	0	1	0	2	1	0	1	1	0	0	1	0	0	0	0	0	0	1	0	0	2	2	0	1	1	0	1	1	1	2	0	1	1	0	2	0	2	0	0	0	1	1	3	1	2	0	0	0	0	0	0	0	1	0	0	0	0	1	0	2	1	0	0	0	0	0	0	1	0	2	1	0	2	0	1	0	1	1	1	1	1	0	0	2	0	0	1	2	1	0	0	0	0	0	0	1	0	0	0	0	1	0	2	0	1	0	1	1	1	1	0	2	2	0	1	1	1	0	1	1	0	0	1	0	0	0	1	1	2	1	0	0	1	0	1	0	1	1	5	0	1	0	0	1	1	0	0	1	0	0	0	0	2	0	0	3	0	0	0	1	0	0	0	0	0	1	0	1	0	0	2	1	1	2	0	1	1	2	0	1	1	1	2	1	2	0	0	0	1	2	3	0	0	1	1	3	1	0	1	1	1	1	2	0	0	0	0	2	0	2	0	0	1	0	1	0	1	1	0	1	0	2	0	0	1	0	1	0	1	1	0	1	0	1	1	1	0	1	0	1	2	2	1	0	0	0	2	0	0	0	0	0	3	0	2	0	0	1	0	1	0	1	0	0	0	1	0	0	0	0	0	0	0	1	1	1	1	0	0	2	3	2	0	0	0	0	0	3	1	3	0	1	0	0	1	0	0	1	0	0	0	1	0	0	0	0	0	0	0	0	1	1	0	1	0	3	0	1	0	1	0	2	0	1	0	2	0	0	0	0	0	0	0	6	1	3	1	0	0	0	0	2	2	1	0	0	0	0	0	4	0	0	0	1	2	0	1	0	0	3	0	0	0	1	0	0	1	0	0	0	1	1	1	0	0	1	4	0	1	0	2	0	0	0	1	1	0	0	0	0	2	2	1	3	0	0	0	1	1	1	0	0	0	0	0	2	1	3	1	1	0	1	0	1	1	0	0	0	1	0	1	0	0	0	1	0	1	0	1	0	0	1	1	0	1	1	0	0	0	0	2	1	0	0	3	3	1	0	3	1	1	1	1	1	0	0	0	0	0	1	0	0	0	2	0	6	0	1	0	0	1	1	0	2	1	0	2	0	1	1	0	1	0	0	2	0	1	0	2	0	1	1	2	0	0	0	0	0	0	1	2	0	0	0	1	0	2	0	1	0	0	0	1	1	0	1	1	0	0	0	0	0	2	0	0	0	0	0	0	0	1	0	1	0	2	0	2	1	1	0	0	1	1	1	0	2	0	0	0	0	0	1	0	1	2	0	0	0	0	0	0	0	0	0	2	1	0	1	0	1	1	0	0	0	1	0	0	0	1	0	0	0	0	0	1	0	0	0	0	3	0	3	2	0	0	2	1	0	0	0	2	0	0	1	2	0	0	1	0	1	2	1	0	1	0	4	1	1	0	0	0	1	0	0	1	1	0	1	0	0	2	0	0	1	0	1	0	0	0	0	0	1	1	0	2	0	1	0	0	0	1	1	2	0	1	0	0	0	0	0	0	0	2	0	0	0	0	0	2	0	0	1	1	0	0	1	0	0	1	1	1	3	0	0	1	0	0	1	2	0	2	0	1	0	1	0	0	0	0	1	0	1	0	2	0	0	0	0	0	0	2	1	2	0	2	0	1	0	1	1	2	2	2	0	2	2	0	1	2	0	1	1	1	1	0	1	0	0	0	2	0	0	1	0	1	0	1	2	1	1	0	1	1	1	0	0	0	2	1	0	1	1	0	0	1	0	1	3	0	2	0	0	0	1	0	1	0	0	2	0	0	2	0	1	0	0	1	0	1	0	0	0	0	0	3	0	1	0	0	1	1	0	2	0	0	1	2	0	3	2	0	1	1	1	0	0	0	0	3	0	2	0	0	0	1	0	0	1	1	2	2	0	0	2	1	1	1	0	0	1	0	1	1	0	0	0	0	1	0	0	0	1	1	0	0	0	0	0	0	3	0	0	0	0	0	3	2	1	1	0	0	4	0	0	0	1	0	1	0	1	0	0	1	0	3	1	0	2	0	1	0	1	1	1	0	1	2	3	1	0	3	2	1	1	1	2	1	0	1	1	1	0	1	0	1	1	0	0	0	1	0	0	0	1	1	1	0	0	0	0	1	0	0	0	0	0	0	1	4	0	1	2	1	0	2	2	0	0	1	1	0	0	1	0	0	0	0	0	0	0	0	0	0	1	1	0	0	0	0	2	0	0	1	0	0	1	1	1	1	1	0	0	1	1	0	0	2	1	2	1	1	0	1	0	2	1	0	0	0	1	0	0	0	2	2	0	0	1	1	0	1	0	1	0	2	2	0	0	0	1	2	0	1	0	0	5	0	0	1	0	0	0	0	0	1	0	1	0	0	0	1	1	1	2	2	1	0	0	0	1	2	0	1	0	4	0	1	1	1	0	2	0	1	0	1	0	1	0	1	0	0	2	0	1	1	0	0	0	2	0	0	0	2	1	2	0	0	0	0	1	0	0	0	0	3	0	0	0	0	0	0	1	1	1	1	0	2	3	3	0	1	0	0	0	2	1	0	0	2	0	0	1	0	0	0	1	1	1	0	0	2	1	2	2	0	0	1	1	2	0	4	1	0	1	0	0	0	2	0	0	0	1	1	0	2	2	1	0	0	0	0	3	3	0	2	0	2	1	0	3	2	1	2	1	0	0	1	0	2	0	0	0	0	1	2	2	3	0	0	1	1	1	0	0	1	2	1	1	0	0	3	1	0	0	0	0	0	1	0	1	1	1	2	1	1	1	3	0	1	0	0	0	0	0	3	0	0	0	0	0	1	0	1	1	0	0	1	3	0	3	1	0	0	2	2	1	1	1	1	0	0	6	1	1	0	3	1	1	0	1	0	1	0	0	0	0	0	0	1	0	0	0	1	1	0	0	1	2	0	1	0	0	0	1	1	0	1	0	0	2	0	1	2	1	1	0	0	0	4	0	0	0	5	0	0	1	0	0	0	0	1	0	1	1	0	2	0	0	3	0	0	1	0	0	2	0	0	2	0	0	0	1	1	1	2	0	1	0	1	0	1	1	2	2	0	1	1	0	1	0	3	1	0	0	0	2	1	0	0	0	1	4	2	2	1	0	1	0	1	1	1	1	1	0	0	0	0	0	0	0	0	0	0	2	0	0	0	0	1	1	0	0	0	1	0	0	0	0	0	0	1	0	1	0	0	1	2	1	1	0	1	0	0	0	1	1	0	2	0	1	0	1	0	0	2	0	1	0	0	1	1	0	1	1	1	1	1	2	0	0	0	2	0	0	1	0	2	4	0	0	0	0	0	0	0	0	0	1	0	1	1	1	0	0	3	2	0	0	0	0	0	0	0	0	1	2	0	0	0	0	0	2	0	0	0	3	1	1	1	0	1	0	1	0	0	1	1	2	0	0	0	0	1	1	1	2	0	0	0	0	0	1	0	0	0	0	0	0	1	0	0	0	1	0	1	1	2	2	0	2	0	3	0	0	0	0	0	2	0	1	0	1	0	2	0	0	0	1	3	1	3	1	1	0	0	0	0	0	0	0	1	2	2	1	0	1	0	0	0	1	0	0	1	1	2	0	1	0	0	0	2	1	2	0	0	1	0	0	1	0	1	1	1	0	0	0	1	0	0	0	2	1	0	0	0	0	3	1	0	0	0	1	1	0	0	2	2	2	1	2	0	0	1	4	0	0	0	0	2	0	0	0	1	0	1	2	0	0	2	1	0	1	0	0	0	1	1	2	1	1	1	0	0	0	1	1	0	1	1	1	0	0	0	0	0	4	6	0	1	0	2	1	3	1	1	2	0	0	2	1	0	0	0	0	2	0	0	0	0	0	2	1	1	0	3	0	6	0	1	0	0	0	2	1	0	0	0	0	0	5	0	0	1	0	1	0	0	0	2	1	0	0	0	1	0	1	2	0	0	0	0	0	0	0	0	1	1	0	1	1	0	0	0	0	0	0	0	0	1	0	1	0	0	0	1	3	1	2	0	1	0	0	0	0	1	2	0	1	0	1	0	0	0	0	2	1	0	0	2	1	0	2	1	0	0	0	0	1	0	0	0	0	0	0	0	0	0	1	0	3	1	3	0	0	0	1	1	0	3	1	1	0	0	0	0	0	1	1	1	0	0	1	1	1	2	0	0	2	0	1	0	0	6	1	2	1	0	0	0	0	2	1	0	0	0	0	0	0	0	2	0	2	3	2	0	6	0	1	1	0	0	1	1	1	0	1	0	0	1	0	0	0	2	0	0	0	1	0	0	0	0	0	0	0	1	0	0	2	0	0	2	1	1	0	4	1	1	0	1	0	2	1	2	0	1	1	0	0	0	1	0	0	0	1	1	0	1	1	1	0	1	0	2	1	0	0	1	2	2	1	0	2	1	2	1	0	0	2	1	0	0	1	0	0	0	0	1	0	1	0	2	3	2	0	0	0	0	1	1	0	1	0	1	0	1	4	2	2	0	0	0	1	2	0	0	0	2	1	1	0	3	0	0	0	1	0	0	1	2	1	0	0	2	0	2	0	1	0	1	2	2	0	0	0	0	1	0	2	0	0	0	0	0	2	0	0	0	0	0	3	1	0	3	0	1	1	0	0	0	1	1	1	0	0	1	0	0	0	0	0	3	0	1	0	1	1	0	0	2	2	1	1	0	1	0	0	1	0	0	1	0	0	1	0	0	0	4	0	0	1	0	1	0	1	1	1	0	0	2	3	0	0	0	0	1	0	0	0	0	0	0	1	0	1	1	1	0	0	0	0	1	0	0	0	1	0	1	0	1	3	0	3	1	0	1	1	1	2	0	1	0	0	1	0	1	1	0	0	0	0	0	2	2	0	1	0	1	0	0	2	0	0	0	0	0	2	1	0	0	0	0	0	0	0	1	1	2	0	0	1	2	1	0	1	0	0	0	0	1	0	0	0	1	0	0	1	2	1	0	0	2	1	0	0	0	1	0	1	1	0	1	0	0	3	0	1	0	0	0	0	0	0	1	2	2	2	0	1	4	1	0	1	1	0	0	2	3	2	0	0	0	0	0	1	0	3	1	0	0	1	0	1	1	2	1	1	2	0	0	0	1	0	3	0	0	1	0	1	0	0	1	1	0	1	0	0	0	0	0	1	0	0	0	0	0	0	1	0	1	0	1	0	0	0	0	0	2	0	2	0	0	0	0	0	0	0	1	0	0	1	1	0	1	0	0	0	1	1	0	0	0	1	1	0	0	0	1	2	4	1	1	0	0	0	1	1	0	0	0	0	3	0	0	0	2	0	4	1	1	1	0	1	1	0	0	3	0	2	1	0	0	0	0	1	0	0	3	0	0	1	1	2	0	2	2	2	0	1	2	2	0	0	0	0	0	1	1	0	1	3	0	0	0	0	1	1	0	0	2	0	1	0	4	1	0	0	0	0	0	1	0	1	2	0	0	2	1	1	3	0	0	0	0	2	1	0	0	0	4	1	1	1	2	0	3	3	0	0	2	0	0	0	1	0	2	2	0	0	0	1	1	7	0	0	1	3	0	1	1	4	0	0	2	2	1	0	0	0	0	2	2	1	1	0	1	1	1	0	0	0	0	1	0	0	0	2	1	0	0	1	1	1	0	0	0	2	1	1	0	1	1	3	0	0	0	0	0	0	0	0	1	2	0	1	0	2	2	1	0	0	1	0	1	0	1	1	1	1	1	0	2	2	0	1	2	1	2	2	0	1	0	0	3	1	0	0	2	1	0	2	3	2	3	1	0	4	1	1	1	0	1	0	1	1	2	0	1	1	0	0	1	0	0	0	0	0	1	0	0	0	1	0	2	0	0	0	1	0	1	0	2	0	1	0	1	1	0	1	0	1	0	0	0	0	2	2	2	0	0	1	2	1	2	0	0	1	0	0	0	0	0	1	3	0	1	0	0	0	1	0	0	1	0	1	0	1	0	5	0	1	0	1	0	0	0	3	3	2	0	0	0	0	1	0	1	0	1	0	1	0	1	0	1	1	0	0	0	3	0	0	0	1	0	0	0	0	0	0	0	0	0	0	1	0	0	4	1	0	0	2	2	0	0	2	1	0	0	0	2	0	0	2	0	2	0	0	0	1	0	0	1	0	1	0	0	0	1	0	0	4	2	3	0	4	1	1	2	1	0	2	0	0	0	0	0	0	0	0	1	0	0	1	1	0	0	0	0	0	1	0	0	3	0	2	2	0	0	0	0	0	1	0	0	0	1	1	0	1	1	0	0	0	0	0	0	0	0	1	1	0	0	1	1	2	3	1	0	1	0	1	0	0	1	0	2	1	0	0	0	0	1	0	0	0	0	1	0	3	1	0	0	0	0	1	0	0	0	1	1	1	1	0	0	0	3	0	1	0	0	2	1	0	0	1	0	0	1	1	1	3	0	1	1	0	2	2	0	0	0	1	1	0	0	0	1	0	0	0	3	0	2	2	3	0	1	0	0	0	2	0	0	2	0	0	1	0	2	1	0	0	0	0	1	0	3	0	0	0	2	0	0	3	0	0	1	0	0	1	0	2	0	0	1	1	0	0	0	0	0	0	0	2	1	0	0	1	0	2	0	1	0	0	1	0	1	1	4	1	0	0	3	0	0	0	2	2	0	1	0	3	0	0	0	0	0	0	0	1	0	2	0	1	0	0	1	0	0	1	1	1	0	0	0	1	0	0	0	0	1	1	0	0	0	0	3	0	1	0	0	4	1	0	1	1	0	0	0	1	2	0	0	2	1	1	0	0	0	0	1	0	0	0	0	0	0	1	0	3	1	1	2	0	0	0	0	1	3	0	3	0	1	0	0	0	1	0	1	0	0	0	1	1	0	0	0	0	0	1	1	0	0	1	0	1	0	1	0	0	1	1	1	0	0	2	3	0	1	0	0	0	0	3	0	0	2	1	0	0	0	0	0	1	0	1	0	0	0	0	1	0	0	0	0	0	1	0	0	0	0	0	4	0	0	0	1	0	0	0	2	0	0	1	2	2	0	1	0	1	0	1	0	1	2	0	1	1	1	0	1	0	0	1	0	0	0	0	1	2	1	0	0	0	1	0	1	1	0	0	0	0	2	1	0	0	0	1	5	0	2	2	0	1	3	2	0	0	1	2	1	1	1	1	0	0	0	1	2	3	3	0	0	0	0	0	0	0	5	0	1	0	1	1	0	2	0	1	0	1	0	0	0	0	2	1	0	0	0	1	0	1	2	1	2	1	0	1	2	2	2	0	0	0	0	0	2	0	0	0	0	1	1	0	0	1	0	1	0	0	0	3	0	0	0	0	2	1	0	0	0	1	0	2	1	2	3	0	1	1	0	0	1	0	0	1	0	4	1	4	2	1	1	0	1	0	0	0	1	0	0	0	0	0	1	0	1	1	1	1	1	0	0	0	0	0	1	0	3	0	0	2	1	1	2	0	1	1	0	0	1	0	0	1	3	0	0	1	0	4	0	1	0	0	0	0	1	0	0	4	2	2	0	1	0	1	0	1	1	1	0	0	0	0	0	3	1	0	0	0	1	0	1	0	0	0	0	1	0	1	0	0	0	1	3	1	0	2	1	1	2	1	1	0	0	2	0	2	0	0	0	0	0	0	1	2	0	0	1	2	0	0	0	1	0	1	0	0	0	1	0	0	0	0	0	1	1	0	0	0	1	0	1	0	0	0	1	3	2	0	1	0	1	0	0	1	1	0	4	2	1	0	0	0	1	0	0	1	1	2	0	0	1	0	0	1	0	0	1	1	0	1	1	1	2	0	0	0	1	1	4	1	0	1	0	3	0	1	0	2	1	1	0	0	0	1	0	1	0	3	0	2	0	0	2	0	0	1	0	1	0	0	4	0	0	2	0	0	0	0	1	0	0	0	0	0	2	0	0	0	0	0	1	0	0	1	2	1	2	0	0	2	0	3	0	1	1	0	0	0	3	1	0	0	2	1	0	0	2	5	1	1	0	3	2	0	0	0	1	0	0	4	1	0	1	1	1	0	1	0	1	1	0	1	0	0	0	0	2	0	0	1	0	2	2	1	0	0	1	0	1	1	1	2	0	1	1	1	0	0	0	0	0	0	0	3	2	1	0	1	0	0	0	2	0	1	1	2	0	1	0	2	0	0	0	1	0	0	3	0	0	0	0	0	0	1	0	0	1	0	0	1	0	1	0	1	0	0	1	0	2	0	2	3	0	0	0	0	0	1	0	1	0	3	0	0	2	0	1	0	0	0	1	0	0	2	1	1	2	0	0	1	0	0	0	1	0	2	0	0	0	0	2	0	0	2	0	1	0	1	0	0	1	4	1	0	0	1	2	0	0	0	0	0	0	1	0	0	0	0	0	1	0	1	0	1	0	1	0	2	1	0	0	1	0	0	1	0	0	0	0	1	1	1	2	0	2	0	1	2	0	0	0	1	2	0	2	1	0	0	1	1	0	0	1	0	1	0	1	0	3	2	0	0	0	0	0	3	3	1	0	0	0	1	4	4	0	0	0	2	0	2	1	0	0	0	1	0	1	0	0	0	1	0	0	2	1	1	0	0	1	0	2	0	0	0	1	1	0	0	0	0	2	0	3	0	0	1	1	4	0	1	3	0	0	0	2	1	2	2	0	2	2	3	3	1	4	0	0	0	0	1	1	0	0	2	1	0	1	0	1	1	1	0	1	2	1	1	1	0	0	1	1	0	2	0	3	1	0	0	0	0	0	0	0	1	3	0	0	1	0	0	3	0	0	1	0	0	1	0	1	0	0	0	0	0	1	1	0	1	0	0	0	1	0	2	0	2	0	3	1	0	1	2	0	2	0	1	0	0	0	2	0	0	1	0	0	0	0	0	0	0	0	1	1	0	0	0	2	0	0	0	4	1	0	1	2	1	0	0	2	0	0	1	0	2	2	2	0	0	0	2	4	1	2	0	0	0	3	2	0	0	0	2	1	0	0	0	1	1	1	0	0	0	1	2	0	1	1	0	1	0	1	1	1	0	0	0	0	0	0	0	1	0	0	0	0	1	0	0	0	1	2	0	1	0	1	1	0	0	1	2	0	0	0	0	0	0	0	0	1	1	0	0	0	0	0	0	0	1	0	0	0	0	0	1	0	2	0	1	0	0	3	1	0	0	0	2	1	0	0	1	0	0	1	1	1	2	0	0	0	0	0	0	1	1	0	0	0	3	0	1	0	0	2	1	1	2	0	0	0	0	0	0	1	0	4	0	0	1	1	0	0	0	0	0	0	4	3	0	0	0	0	0	0	4	0	0	1	0	0	0	1	0	0	0	1	1	0	0	1	1	1	0	1	1	0	0	0	0	0	2	0	2	1	0	0	0	0	0	2	0	0	4	2	0	1	2	0	2	2	0	0	0	1	0	0	0	1	0	2	0	0	0	4	2	0	0	1	4	1	1	1	0	1	0	0	2	0	1	1	0	0	0	5	0	0	1	0	0	0	1	1	1	2	1	1	1	0	2	0	2	0	0	0	1	0	1	0	1	0	4	0	1	1	1	0	1	1	0	0	1	0	0	0	1	0	0	0	0	1	0	0	1	0	0	0	0	0	0	2	0	0	1	0	0	1	0	0	0	1	0	0	0	0	0	1	0	2	2	6	0	0	0	0	1	0	0	1	0	0	1	0	0	0	1	0	0	1	1	0	0	5	0	2	0	0	0	0	0	1	0	0	0	0	1	2	1	1	0	0	0	1	0	1	0	0	0	1	0	0	0	0	0	0	0	2	4	0	1	1	0	0	1	1	2	2	0	0	0	0	0	0	0	0	0	0	0	2	0	1	0	0	1	1	0	1	0	0	3	0	1	1	1	0	0	0	5	2
N0.HOG0009913	0	2	2	2	1	2	4	1	0	1	1	1	1	6	3	2	0	1	0	0	0	2	3	0	0	1	0	1	4	0	1	7	4	0	2	2	0	2	0	2	3	0	2	1	0	0	1	3	0	2	3	1	1	0	3	4	0	1	3	1	0	1	4	1	0	0	4	0	5	1	0	0	0	1	2	4	1	1	1	4	1	9	1	0	0	0	0	1	0	0	0	2	2	0	0	1	1	1	0	2	8	1	0	0	5	0	0	1	3	0	4	0	0	1	1	0	0	3	1	3	2	1	2	2	2	0	3	0	1	0	1	0	0	1	3	2	0	1	1	0	1	1	0	1	0	0	0	4	0	0	3	3	0	4	0	1	0	0	0	0	1	0	0	2	1	0	0	0	2	3	2	0	1	3	2	5	0	1	1	2	1	2	0	2	1	1	4	1	1	5	0	0	0	3	0	3	1	0	0	7	0	0	4	3	3	2	0	0	1	0	1	5	0	4	5	2	2	2	1	6	0	0	0	3	0	1	0	2	1	0	3	1	0	1	1	2	4	1	0	4	0	0	4	3	0	0	4	0	4	1	0	1	0	0	1	2	0	0	0	0	0	2	0	0	3	1	0	0	5	1	1	2	1	0	2	0	4	4	1	0	2	1	1	2	0	4	1	1	1	0	1	1	1	4	0	3	0	1	0	1	3	2	0	2	0	0	0	4	0	0	0	0	2	3	0	2	5	4	0	1	2	0	2	1	0	1	0	1	0	3	1	1	0	1	0	0	2	1	1	0	0	0	0	1	1	0	3	3	3	1	5	3	0	2	3	0	2	2	0	0	1	4	1	6	3	3	1	0	2	2	0	1	1	0	1	0	1	2	2	1	1	2	4	2	1	0	0	0	0	0	1	0	4	0	1	0	1	3	1	2	1	1	2	1	0	1	2	2	1	1	0	1	0	3	6	1	0	1	0	1	0	1	4	3	1	5	2	0	0	4	3	1	2	2	1	1	2	3	3	0	3	1	0	2	1	1	6	4	2	2	3	1	2	2	1	0	0	0	7	4	0	2	1	1	4	0	2	0	1	3	1	2	1	3	1	4	2	1	1	5	0	0	2	0	0	0	1	2	2	0	1	0	1	0	0	0	0	0	1	1	3	0	1	1	1	2	0	0	0	0	0	1	0	0	0	2	0	1	1	1	1	3	0	2	0	1	1	1	7	0	1	1	1	0	0	0	0	1	0	1	1	1	1	1	2	2	2	0	1	1	0	0	1	8	0	0	1	0	1	2	0	0	2	3	0	0	2	4	4	0	4	1	1	6	5	2	1	1	0	1	0	0	0	1	4	0	1	1	0	2	1	1	2	1	0	2	1	5	2	0	1	0	0	0	0	0	2	0	1	3	1	0	4	1	3	0	4	0	0	0	1	0	0	0	1	0	0	0	0	2	2	0	1	0	3	1	0	1	0	2	0	0	0	1	0	1	0	1	1	1	2	2	3	2	0	0	1	1	1	0	0	1	1	0	3	3	2	4	0	3	1	1	0	1	1	2	2	3	3	3	1	2	0	0	2	0	0	1	0	1	0	0	4	0	0	0	1	2	2	2	0	1	5	2	1	0	0	0	1	0	0	1	1	0	1	0	3	3	2	3	0	0	5	0	3	1	1	1	0	2	1	1	2	3	2	0	0	0	0	0	0	1	2	2	0	0	0	2	0	0	0	2	0	0	0	1	0	1	0	6	1	2	0	2	0	2	3	0	3	0	1	0	0	5	5	0	2	4	0	0	1	0	1	0	0	3	0	1	3	3	2	1	0	1	1	2	0	2	1	0	3	1	1	1	0	0	3	9	0	0	0	0	1	0	0	0	3	0	0	2	0	0	4	1	1	2	0	1	2	0	2	0	3	0	2	1	0	0	0	2	1	2	1	2	1	3	0	3	1	0	0	1	1	5	1	0	4	3	0	4	0	1	1	0	2	1	0	0	0	1	1	0	4	2	1	2	0	1	1	0	0	0	1	2	2	1	0	1	0	0	0	5	1	0	0	3	0	0	0	4	4	0	9	0	1	0	3	0	0	1	0	3	1	0	2	3	3	1	1	3	0	0	2	5	1	0	2	2	2	0	2	1	2	0	0	1	0	3	1	0	0	2	0	0	4	0	0	0	6	1	0	2	4	0	0	0	0	0	1	1	0	0	0	0	0	2	0	1	0	0	0	1	1	1	1	1	0	3	2	1	0	3	1	2	2	3	1	3	0	1	2	1	5	1	0	5	0	1	10	0	1	0	0	1	0	1	0	0	1	1	1	5	3	0	1	3	0	2	3	1	1	1	0	0	0	0	3	0	2	1	4	0	2	5	1	1	2	3	0	0	1	0	2	7	0	0	2	0	0	0	0	0	2	0	2	1	0	0	0	1	2	4	1	0	0	0	2	3	0	2	2	3	0	1	0	4	0	0	1	0	0	8	1	0	1	5	2	0	1	2	0	1	2	1	0	4	4	0	2	0	0	1	3	5	1	1	1	2	0	0	6	1	2	2	0	2	0	0	0	0	3	3	1	2	0	1	1	1	0	1	0	0	4	1	2	3	3	2	0	1	1	3	0	2	0	0	0	4	3	0	2	7	0	1	0	3	0	0	4	0	0	1	1	3	1	0	0	0	0	0	0	1	6	2	0	0	0	1	1	3	1	1	1	0	0	2	2	1	1	0	2	4	0	0	0	0	1	0	1	1	0	2	1	1	1	2	0	0	0	1	1	2	0	0	1	0	0	0	3	1	1	1	0	3	0	1	0	4	0	2	0	1	1	0	0	0	1	2	1	2	0	2	2	0	0	2	0	2	0	3	1	1	2	0	0	2	2	2	1	0	1	2	4	2	0	1	0	2	1	0	0	1	2	2	1	1	0	0	1	5	4	0	2	3	3	3	2	1	2	2	1	0	0	2	0	1	0	2	1	4	0	1	0	3	1	0	0	0	0	2	1	1	0	0	1	1	3	1	0	1	1	1	0	0	3	0	2	1	0	0	0	0	1	1	0	2	4	0	7	1	3	10	2	0	2	5	0	1	1	1	1	0	2	1	0	1	0	1	0	2	0	1	2	2	0	0	1	1	1	1	1	0	0	1	2	4	1	1	1	0	2	1	0	1	0	1	0	1	2	2	0	4	1	0	1	1	1	3	0	1	0	0	2	0	2	0	3	1	6	3	4	2	6	1	0	2	1	0	5	0	0	6	0	3	0	1	9	1	1	1	3	3	4	4	2	0	0	0	2	0	2	1	0	2	0	1	1	4	5	0	2	0	4	1	0	1	0	0	2	4	0	0	1	2	2	1	1	1	1	3	0	3	1	0	1	0	0	0	2	1	2	2	1	0	2	1	0	3	0	1	1	0	0	0	2	1	3	1	1	0	0	1	1	1	0	2	0	1	1	2	0	7	2	4	0	1	1	0	0	0	0	0	3	2	1	0	1	0	0	1	1	2	1	0	0	0	0	3	0	1	5	3	2	2	0	0	1	3	1	3	0	1	0	1	1	4	1	0	0	1	0	3	1	4	2	0	0	2	6	1	1	3	1	2	3	4	1	1	0	0	1	1	1	1	2	0	0	0	2	1	2	1	2	0	1	2	0	4	2	1	0	0	2	5	1	1	4	0	0	2	2	0	1	1	3	5	2	2	0	1	1	1	1	0	0	0	0	1	1	2	3	2	0	1	0	0	1	0	3	3	0	0	1	1	0	1	0	1	1	1	0	0	0	2	0	2	5	0	5	1	5	3	0	5	1	0	0	2	2	1	1	1	3	2	4	2	2	4	0	1	5	1	9	1	3	6	0	1	0	4	1	1	0	0	1	0	1	1	0	0	3	3	1	1	1	1	0	0	2	1	1	0	1	0	1	0	3	1	1	2	1	2	3	0	4	1	2	1	0	0	0	1	3	4	1	2	1	4	0	2	1	0	9	0	1	1	0	2	1	2	1	0	0	0	0	0	0	1	0	3	2	1	0	3	1	2	0	2	1	2	1	2	0	3	1	1	0	2	2	2	1	0	2	6	1	0	0	1	1	0	0	3	2	1	0	1	1	3	2	0	0	2	1	0	2	2	0	1	3	0	2	2	1	1	2	1	2	1	3	0	2	0	1	3	0	1	1	1	1	0	0	0	3	1	4	0	2	2	1	0	0	0	0	2	0	0	1	3	1	1	0	1	0	0	0	3	1	0	2	2	0	1	2	0	2	0	2	2	1	2	0	1	3	1	5	0	1	2	1	1	1	0	0	0	3	2	2	3	0	0	1	0	4	2	1	1	2	3	0	0	3	1	0	2	1	1	1	0	0	0	1	0	0	0	1	1	5	1	1	3	0	4	0	3	4	2	0	2	0	6	1	0	3	2	3	0	1	1	1	4	1	1	1	0	1	1	2	0	1	0	5	1	1	1	0	2	1	1	1	1	1	0	0	2	6	5	1	4	0	2	0	3	1	0	0	0	0	0	3	2	0	1	0	1	0	0	2	0	1	0	1	0	1	0	3	1	0	0	2	1	2	2	0	1	4	1	3	4	2	1	1	0	1	0	0	0	1	2	0	4	0	4	3	4	2	0	0	2	0	1	0	3	0	0	1	0	2	6	1	0	2	1	0	2	2	0	2	2	2	4	1	0	0	1	1	1	1	1	2	1	1	0	3	0	1	2	0	0	3	1	0	0	0	0	1	2	0	0	4	7	1	2	3	1	0	2	0	0	1	1	0	0	2	0	1	1	7	1	0	1	1	1	3	2	0	0	1	0	0	2	0	1	0	0	3	0	1	5	1	1	2	0	0	1	1	0	1	0	0	0	2	3	1	0	2	0	0	1	0	5	4	0	1	4	0	1	0	0	0	1	6	0	1	0	4	1	0	1	1	0	2	1	0	0	0	1	1	3	0	0	1	0	0	0	2	1	0	3	1	3	0	0	0	1	0	1	1	0	0	0	1	1	0	1	3	1	0	0	0	2	2	5	0	0	1	0	1	1	0	2	2	0	0	1	0	0	0	0	0	1	1	0	4	6	0	3	0	1	0	0	2	2	1	1	3	1	3	1	0	2	1	0	0	1	0	1	3	2	0	0	2	1	0	0	0	0	0	1	1	4	7	2	2	2	3	3	3	0	0	2	0	0	0	0	4	4	0	0	0	0	0	3	0	0	1	3	0	0	0	3	1	1	0	1	0	4	0	1	4	0	0	0	1	2	2	3	0	0	0	1	7	4	1	1	0	0	0	1	0	0	0	0	1	1	1	0	0	1	6	0	4	4	1	0	0	1	3	0	0	0	0	3	1	1	5	0	1	0	0	1	2	0	0	1	0	2	0	3	0	1	1	1	0	0	7	0	2	1	0	0	0	0	0	1	0	0	1	0	1	0	2	1	1	0	0	1	0	3	0	0	0	1	1	1	0	0	0	0	1	0	0	4	3	0	3	0	0	0	1	1	0	3	1	1	4	2	0	1	2	2	1	0	2	2	4	0	3	3	2	1	1	3	1	0	0	1	3	0	0	2	2	0	1	0	2	5	4	1	1	1	2	7	0	2	1	0	2	2	0	3	3	0	1	2	0	1	1	2	1	1	1	0	0	3	1	1	2	2	5	2	2	5	0	1	1	0	1	0	1	0	1	0	0	2	0	2	1	2	0	0	0	0	2	2	1	0	0	2	6	0	1	8	0	2	0	0	0	0	5	1	0	2	4	5	1	7	2	0	0	2	0	0	1	0	0	2	1	0	3	1	5	4	0	2	0	2	2	0	0	1	1	1	0	0	2	1	1	0	5	1	0	1	4	1	1	1	2	0	0	1	0	1	0	3	3	1	0	3	0	1	1	0	0	8	2	2	3	1	4	1	0	1	1	0	0	0	0	0	1	0	2	0	0	1	1	0	1	1	1	1	1	1	1	1	2	3	2	2	0	0	1	0	3	0	1	0	2	0	9	1	0	0	2	0	2	0	2	2	0	0	0	0	1	1	3	0	2	0	3	1	3	1	1	0	1	2	0	0	2	0	0	1	2	2	4	0	1	2	1	2	0	2	1	3	0	4	2	0	0	0	1	2	0	0	0	0	0	0	0	1	2	0	2	0	0	2	0	2	0	0	2	1	0	1	3	2	2	0	2	3	2	0	2	0	0	0	0	1	0	0	1	1	0	2	0	0	1	2	2	1	0	2	0	2	0	1	1	0	1	2	3	0	2	0	1	1	0	2	0	1	1	2	0	1	0	6	2	3	7	1	0	2	1	1	3	0	0	1	1	1	1	1	1	0	0	1	1	2	2	0	1	0	0	0	0	1	1	0	2	4	4	4	0	4	0	5	0	0	2	0	0	0	2	2	0	2	0	1	3	1	1	3	3	2	2	2	1	3	0	2	3	0	0	0	1	2	3	1	0	2	1	2	1	3	2	1	2	3	3	1	1	1	0	2	2	0	0	1	1	0	2	1	0	0	1	2	2	6	2	1	3	0	1	0	1	2	1	0	4	2	0	0	1	0	0	2	5	2	0	2	1	2	0	2	1	0	1	1	2	1	0	1	0	0	0	1	3	0	2	1	1	0	1	10	1	3	1	1	1	1	1	0	2	0	1	1	0	2	2	3	1	2	0	0	2	1	2	3	2	0	2	0	1	1	0	2	5	1	0	2	2	3	3	0	3	1	1	2	1	2	2	0	1	1	1	2	5	2	0	5	5	0	1	0	0	0	0	2	0	3	2	0	0	1	0	2	0	1	0	0	0	3	0	1	2	0	1	3	0	1	0	2	4	0	1	0	3	1	0	1	1	1	1	0	1	2	1	2	0	5	1	3	0	0	1	0	1	3	0	5	0	1	2	0	0	0	3	0	2	0	1	0	2	2	0	1	1	0	2	0	0	1	2	1	1	1	0	0	11	0	4	9	0	0	1	0	1	0	0	0	5	0	3	2	0	1	0	0	0	7	2	0	1	0	1	2	1	0	2	2	0	0	0	2	1	0	0	0	0	4	0	3	1	1	2	1	1	0	1	1	1	2	0	0	1	11	0	1	1	4	0	2	3	1	0	1	1	4	4	2	0	1	1	1	1	0	2	0	4	2	0	0	0	5	0	0	0	0	0	1	3	1	2	2	1	0	4	3	6	1	3	1	0	1	0	4	4	0	3	1	1	1	1	2	1	0	1	1	1	0	1	4	0	2	3	2	0	3	1	1	0	0	0	1	0	0	1	1	1	0	1	1	3	2	3	0	1	0	4	0	2	4	1	6	1	3	0	3	0	0	1	2	0	2	2	1	1	0	4	1	0	1	0	0	2	2	0	1	0	1	1	4	0	3	3	2	0	0	0	0	0	1	3	4	4	1	0	0	1	1	0	2	2	0	1	1	1	0	4	2	0	3	1	0	3	1	1	0	1	1	0	1	0	0	2	1	2	0	3	2	7	0	3	3	1	0	1	2	2	1	1	1	4	0	3	1	1	0	0	2	0	1	1	1	1	1	0	0	1	0	1	3	0	0	0	1	1	2	0	1	0	1	0	2	1	0	1	7	0	0	1	1	2	0	4	1	2	0	2	1	2	0	1	0	0	1	1	1	0	2	2	1	1	1	1	4	1	2	2	0	0	1	0	1	1	3	3	0	0	0	0	1	1	0	0	2	2	5	0	0	0	4	1	3	2	2	0	2	1	3	0	0	4	1	4	1	1	1	2	1	2	1	0	3	1	1	1	5	1	3	1	0	2	1	2	2	0	2	0	4	1	0	1	2	1	1	0	2	1	0	0	1	2	0	0	0	1	4	1	2	0	0	2	0	1	1	1	1	0	0	1	2	1	3	3	0	2	2	0	6	0	3	1	1	4	0	0	0	0	0	1	2	2	0	0	0	0	1	0	0	5	2	0	3	2	6	5	3	2	0	0	3	0	2	1	2	1	0	1	0	3	1	0	1	2	2	4	1	0	2	1	0	0	1	2	0	1	0	4	0	2	0	1	0	0	1	2	2	2	0	0	2	1	0	3	0	2	0	2	2	0	0	0	1	0	0	0	2	3	1	0	0	0	1	0	1	0	0	0	13	0	4	1	3	0	1	0	1	1	2	1	6	0	1	1	0	0	1	6	1	2	1	1	0	0	0	1	1	1	2	0	0	1	3	3	1	1	0	1	4	2	3	0	0	0	1	1	2	0	0	1	0	2	0	1	0	3	1	2	0	1	3	1	0	0	0	2	7	1	0	2	2	2	1	3	0	1	1	1	0	1	1	1	1	5	4	0	0	0	1	1	0	2	1	3	0	1	1	4	3	0	2	0	0	0	0	1	2	2	0	0	0	2	1	0	2	4	3	4	0	2	1	0	4	2	0	0	2	3	0	2	0	1	1	0	0	3	1	1	1	2	2	1	1	0	1	3	3	1	2	0	7	0	0	3	0	0	1	2	1	4	1	1	0	0	1	2	0	1	0	1	0	5	1	5	3	1	1	3	0	2	2	0	2	2	0	0	0	0	4	0	1	3	1	1	5	0	1	0	0	2	0	1	1	3	0	2	1	0	0	2	1	0	2	2	0	0	2	1	0	1	1	2	1	2	1	2	1	1	3	1	2	0	2	0	1	5	0	1	1	0	6	4	3	3	0	1	0	0	0	5	2	2	2	2	1	4	2	4	1	0	2	3	2	3	1	1	3	1	0	3	2	0	1	0	1	2	1	1	3	0	0	0	0	1	1	0	0	0	0	2	1	1	0	0	3	0	3	3	0	1	0	0	5	2	1	0	3	2	0	0	3	0	0	2	1	0	1	1	0	0	1	0	1	1	7	0	0	0	0	0	0	6	0	0	2	2	1	1	0	3	1	3	2	4	1	1	0	1	4	2	0	0	1	0	0	0	1	0	0	0	1	1	0	5	5	0	0	1	6	0	0	0	1	1	1	0	2	1	1	0	2	1	1	1	1	0	5	0	1	0	0	6	0	0	0	3	0	0	4	2	1	1	0	2	1	3	2	0	0	0	1	6	1	1	0	1	1	2	1	4	1	2	1	4	0	1	0	1	1	1	1	1	1	0	0	0	0	1	0	0	2	1	1	1	2	0	0	0	0	2	1	0	0	1	1	5	0	4	0	3	3	1	0	1	0	4	0	7	1	1	1	1	0	3	1	0	2	1	0	1	1	0	0	1	4	1	1	0	0	3	0	1	0	2	0	1	0	4	4	2	0	0	2	0	0	0	3	3	1	1	0	1	6	3	2	1	0	0	0	1	0	5	5	4	4	0	1	1	2	2	1	0	1	0	0	4	5	1	0	2	2	0	0	1	0	3	0	1	0	1	4	0	1	0	1	1	3	1	4	4	0	4	1	0	2	1	2	6	2	0	3	0	0	0	2	0	0	1	1	1	0	5	1	3	2	1	1	0	1	1	3	1	1	2	0	0	0	1	0	0	0	0	1	0	2	4	0	2	1	0	0	0	0	1	1	2	1	0	2	0	3	0	4	0	0	0	0	1	4	0	5	1	1	2	1	0	0	1	1	0	4	1	1	0	2	1	4	0	1	2	0	1	2	0	1	1	2	0	1	0	0	0	1	0	0	1	2	3	3	3	3	4	0	3	1	1	2	0	0	3	5	1	3	2	0	0	1	2	1	1	4	2	10	0	1	0	3	1	2	4	6	2	2	1	1	0	2	0	0	0	1	0	1	1	0	3	0	2	1	2	2	2	0	0	0	1	1	2	1	2	1	1	0	3	2	0	0	1	0	1	1	1	3	1	1	0	1	2	0	1	0	1	1	0	0	1	3	1	0	2	0	3	2	0	2	0	1	0	5	0	0	2	5	0	0	2	0	3	0	0	3	0	3	0	1	1	1	2	0	1	0	0	1	2	4	3	4	0	2	2	0	0	3	2	0	2	1	0	0	1	0	6	4	0	0	1	0	1	1	1	3	1	0	3	0	0	1	2	0	1	2	1	0	1	1	0	1	5	1	0	1	3	3	1	1	1	0	1	0	1	4	0	1	0	0	4	0	0	0	1	2	1	1	2	0	5	1	3	0	4	1	0	0	0	1	0	4	1	0	0	2	0	1	0	3	1	6	1	1	4	2	0	3	4	0	1	1	0	0	0	1	2	2	1	2	0	3	0	0	1	0	0	0	0	1	1	0	0	0	2	0	2	1	1	1	1	1	0	0	1	1	3	13	1	1	1	0	1	1	0	1	0	2	5	0	1	1	0	0	0	2	4	3	3	1	2	0	1	0	2	0	0	0	5	0	3	0	0	2	0	0	0	0	0	2	0	0	0	1	1	8	0	3	1	0	3	0	2	2	5	2	2	0	4	1	0	2	0	1	1	0	4	2	3	0	4	2	0	0	1	1	0	0	1	5	1	0	0	1	1	3	1	1	0	0	3	0	3	0	0	0	0	2	1	2	0	2	3	2	1	2	1	2	2	0	0	1	0	1	1	0	0	0	0	2	1	1	3	2	3	0	0	0	4	1	1	2	1	0	1	0	2	0	2	2	1	0	0	1	1	0	0	0	4	2	2	1	2	1	0	0	1	1	1	0	2	0	2	1	2	2	1	0	1	1	0	4	0	5	1	1	1	0	0	1	1	0	0	0	3	0	0	2	1	1	5	1	2	1	0	1	2	0	1	0	6	5	5	2	3	2	0	0	0	3	1	0	0	1	1	1	1	0	0	4	2	0	0	1	1	1	1	0	1	1	4	2	4	1	0	0	1	1	1	1	3	2	4	1	1	0	0	0	1	0	2	4	0	2	0	6	1	0	0	1	0	0	0	4	1	0	0	2	6	1	0	2	2	3	2	3	2	3	2	2	0	2	0	1	2	0	2	0	0	1	0	2	2	1	0	1	0	0	0	6	2	0	1	1	2	3	0	1	1	0	1	3	1	1	0	2	0	2	3	3	0	1	0	5	0	1	0	1	0	0	2	0	0	1	0	0	3	1	0	3	0	1	3	0	0	2	1	1	1	2	1	0	1	6	1	5	5	1	2	0	1	1	1	2	3	2	0	0	0	0	1	1	0	1	3	1	0	4	1	1	3	3	0	1	1	1	3	0	2	1	0	1	2	2	1	0	4	2	0	2	1	0	2	0	1	0	2	0	8	2	1	1	1	0	0	2	2	0	4	0	0	0	0	1	0	2	2	1	2	3	1	1	3	0	1	1	1	0	1	0	0	1	0	0	1	1	2	0	4	1	0	4	0	2	1	1	0	0	0	0	1	1	0	0	3	0	0	0	0	6	2	1	2	0	4	5	4	0	0	4	0	0	0	3	0	1	0	0	0	0	0	0	1	0	0	0	0	1	2	0	1	1	2	0	0	1	0	5	0	5	1	3	2	1	0	0	1	0	0	0	3	1	1	0	1	5	3	1	3	1	1	2	0	2	0	1	2	2	3	4	0	2	1	1	1	0	0	3	1	0	2	1	0	1	1	1	1	0	0	0	0	1	5	5	1	1	2	0	0	4	2	2	1	2	0	0	1	0	2	5	0	1	0	0	0	0	0	0	0	4	3	1	0	0	2	4	1	0	1	4	1	1	0	1	1	1	2	0	2	0	0	1	7	1	1	0	0	1	0	0	2	2	1	2	0	2	2	0	0	0	1	1	0	2	0	0	1	1	5	0	0	0	0	0	0	1	0	0	0	0	3	0	1	3	4	1	1	1	1	2	1	0	2	2	0	1	0	1	6	2	0	0	2	1	0	0	1	1	2	3	0	0	1	0	2	2	0	0	0	1	0	3	3	2	1	0	0	1	4	1	2	1	2	3	0	4	3	1	1	1	0	4	0	3	0	0	0	2	1	0	7	2	0	1	4	2	0	4	4	4	0	0	1	1	1	7	0
N0.HOG0006038	0	0	0	0	0	0	0	0	0	0	0	2	1	1	0	0	0	0	0	0	2	0	2	0	0	0	0	0	1	1	1	1	0	0	0	0	0	0	0	2	0	0	3	0	0	0	0	2	0	0	0	1	0	0	0	0	1	1	1	0	1	0	0	0	0	0	0	4	0	0	0	0	1	0	1	0	0	0	0	1	1	1	1	0	0	2	0	0	0	0	0	2	1	0	1	1	2	0	1	1	1	3	0	0	2	0	0	0	1	0	2	0	0	0	0	0	0	0	0	1	0	2	0	0	1	0	1	1	0	0	1	0	0	0	0	1	0	0	0	0	0	1	0	0	1	0	0	1	2	0	0	2	1	1	0	0	0	0	0	0	1	1	0	0	0	2	0	0	3	0	0	0	1	1	4	0	0	2	0	0	0	0	0	0	0	0	2	0	0	3	0	0	0	1	2	2	0	0	0	1	0	0	0	0	1	0	0	1	0	0	0	0	0	0	1	0	1	1	0	1	0	0	0	0	1	0	0	1	0	1	0	0	0	0	0	0	0	0	0	0	0	0	0	1	0	1	5	0	0	1	0	0	0	0	1	1	0	0	0	0	0	0	0	0	2	0	1	0	0	0	0	0	0	2	0	1	0	0	1	0	1	2	1	0	0	1	0	0	1	0	3	0	0	0	0	0	0	0	0	0	0	0	0	0	0	0	0	0	0	2	1	0	1	0	0	2	2	0	0	2	0	1	0	0	0	0	0	0	0	0	0	0	1	1	0	0	0	1	0	0	0	0	1	0	0	0	0	1	4	0	0	0	1	2	2	0	0	0	1	0	0	0	1	3	0	0	0	1	0	1	0	0	0	1	3	0	1	2	0	0	0	0	0	0	0	0	1	0	0	0	0	1	2	0	2	0	0	4	1	1	1	0	0	1	0	1	2	1	0	0	0	2	0	0	0	0	1	0	0	0	0	0	1	0	1	2	0	0	1	2	0	0	0	3	0	2	1	0	1	0	0	0	1	0	0	0	3	0	0	1	2	0	2	0	0	0	0	1	4	3	0	0	0	0	0	1	0	0	1	2	0	0	0	2	0	1	0	1	0	0	0	1	2	0	1	0	0	0	1	0	0	0	0	0	0	0	0	0	3	1	0	0	0	1	1	0	0	0	0	0	0	0	0	1	0	0	1	0	1	0	0	0	1	1	0	1	0	2	0	0	0	0	0	0	0	0	0	0	2	0	2	1	0	0	1	0	0	0	0	1	1	0	1	5	0	0	0	0	1	0	0	0	1	0	0	0	0	0	1	0	0	0	0	0	0	2	0	0	0	0	1	0	1	2	0	1	1	1	0	2	0	0	0	3	0	0	0	1	1	0	0	0	0	0	0	0	1	0	0	0	0	0	0	0	0	1	0	0	0	0	0	0	0	0	0	0	0	1	0	1	0	0	1	1	0	0	1	1	0	0	0	0	0	2	0	0	0	2	0	1	1	0	1	0	1	0	0	0	3	0	2	2	0	2	0	1	0	5	0	2	0	1	0	1	0	0	0	0	0	1	0	0	1	0	0	3	0	1	0	0	0	0	1	0	0	0	1	0	0	2	0	0	0	0	0	0	0	0	0	1	0	0	2	0	0	0	1	0	1	0	0	0	0	1	0	0	0	0	0	0	0	0	0	5	0	0	1	0	0	1	0	0	0	0	0	0	0	0	1	0	0	0	0	0	0	0	1	0	0	1	1	0	0	0	0	0	0	0	0	0	0	0	0	0	0	0	1	1	0	0	0	0	3	0	0	1	0	0	2	0	0	0	0	0	0	0	0	0	0	0	3	0	0	1	1	2	0	0	1	0	0	0	3	0	0	0	0	1	0	1	3	0	1	4	0	0	0	0	0	0	1	0	2	0	0	1	0	0	0	0	1	0	0	0	0	2	0	0	0	0	0	0	0	1	0	0	0	0	0	2	1	0	0	0	0	0	1	1	0	2	1	0	0	0	1	2	0	2	0	0	0	0	0	0	0	1	0	0	0	0	1	1	0	0	0	1	0	3	1	1	2	0	1	0	0	0	0	0	0	0	0	0	1	0	1	0	1	0	0	1	1	0	1	1	0	1	0	0	0	0	0	0	0	0	1	0	3	0	0	0	3	0	0	0	2	0	0	1	2	0	0	0	1	0	0	0	0	1	1	0	1	0	1	0	0	0	1	1	2	0	1	1	2	0	0	0	1	0	1	1	0	2	0	0	2	0	0	0	0	0	1	0	1	3	0	2	0	0	2	0	0	0	0	0	0	0	0	0	0	0	0	1	2	0	0	2	0	0	0	0	1	0	1	0	0	0	0	0	1	0	4	0	2	1	0	1	0	1	1	0	0	0	1	1	0	0	0	0	0	0	0	0	4	0	1	0	0	0	0	0	0	2	0	0	0	0	0	1	4	0	0	0	0	0	0	0	1	0	1	0	0	1	0	0	0	1	1	0	1	0	0	0	1	0	0	6	0	0	0	0	0	0	1	1	0	0	1	1	0	0	1	1	0	2	0	0	0	0	0	0	0	0	1	4	0	0	0	0	0	0	0	0	2	1	0	0	0	0	1	0	0	1	1	0	1	0	0	0	1	0	0	0	0	1	0	0	0	0	4	1	0	1	0	0	1	0	1	0	0	0	0	0	0	0	0	0	0	0	3	0	0	1	2	1	1	1	1	0	0	0	0	2	1	0	0	0	0	0	0	0	0	0	0	0	0	0	0	0	0	0	0	0	2	0	0	0	0	0	0	1	0	1	0	0	0	0	0	0	0	0	0	1	0	0	0	0	0	1	0	1	0	0	0	0	1	0	0	1	0	1	2	0	4	0	0	0	0	0	0	0	0	0	0	0	0	0	0	0	0	0	0	1	0	1	2	0	1	0	1	1	1	0	0	7	1	0	1	0	1	1	0	1	0	0	0	0	0	0	0	1	0	0	0	1	1	0	0	0	1	0	0	1	0	0	0	2	2	0	0	0	0	0	0	0	1	2	1	1	4	1	1	0	0	0	0	0	2	0	0	1	0	2	1	0	1	0	0	0	1	0	1	1	2	0	0	1	0	2	0	2	0	1	1	0	0	0	1	0	0	2	0	1	0	2	0	4	0	1	1	0	0	0	0	0	0	0	0	0	0	0	0	0	1	0	0	2	1	0	0	0	4	0	0	0	0	0	1	0	1	3	0	0	2	0	1	0	1	1	1	1	0	0	0	0	0	0	2	0	0	0	0	0	8	0	0	1	2	0	0	1	2	0	0	0	0	0	0	0	1	0	0	0	0	0	0	0	0	0	0	3	0	0	0	0	0	0	1	0	1	1	0	0	1	0	0	0	0	0	0	0	3	0	1	0	0	0	0	1	2	0	0	0	3	1	1	0	1	0	2	0	0	0	0	0	0	0	0	0	2	0	0	2	0	0	0	0	0	0	0	0	0	1	1	0	2	0	2	0	0	5	0	1	0	0	0	0	1	1	0	0	2	1	0	0	0	0	3	1	0	1	0	0	0	0	0	0	0	0	1	0	0	0	0	0	0	0	0	0	0	0	0	1	0	0	0	0	1	0	0	0	0	2	0	0	3	1	0	0	0	0	0	0	1	0	0	0	0	0	0	2	0	0	2	1	1	1	2	0	0	0	1	0	0	0	0	1	0	1	0	0	0	0	0	2	0	1	0	3	0	0	0	1	0	0	0	0	0	0	0	0	0	1	0	2	0	0	0	0	0	0	0	0	2	0	2	0	0	0	1	1	2	2	0	6	0	0	0	0	2	0	0	1	1	0	0	0	1	0	0	0	1	1	0	0	1	3	0	0	1	1	0	1	0	0	0	1	0	0	0	2	1	0	1	1	2	0	0	0	0	1	0	0	0	0	1	0	4	0	0	1	0	1	0	0	1	2	0	0	1	1	1	0	0	0	0	1	1	1	0	2	0	0	0	0	1	0	1	1	0	2	1	0	1	1	0	0	1	0	1	0	0	1	1	0	1	0	1	1	0	0	1	0	0	0	0	0	0	2	1	0	0	1	0	9	0	0	0	0	1	0	0	0	0	0	2	0	0	0	1	0	0	1	2	1	2	0	1	0	1	1	0	0	0	1	0	0	0	1	0	2	0	1	0	0	0	0	1	0	0	0	0	0	1	1	0	2	0	1	0	0	0	0	0	1	0	0	1	1	0	0	0	0	2	0	0	1	0	1	0	0	2	1	0	0	0	0	0	0	3	0	1	0	0	1	0	0	1	0	0	0	0	0	0	1	0	3	0	0	2	0	0	1	2	0	0	0	1	0	0	0	0	0	1	1	0	0	1	0	0	0	2	0	0	0	1	0	0	1	0	0	0	0	0	0	2	0	1	0	0	0	0	0	0	0	0	0	1	1	0	1	1	0	0	0	1	2	0	0	0	0	1	0	0	0	1	0	2	0	1	1	0	0	0	0	0	0	0	3	0	2	1	0	0	0	1	2	0	3	0	0	3	0	0	0	0	0	1	1	0	0	0	0	2	0	1	1	2	0	3	2	0	0	1	0	2	0	2	0	0	0	0	0	0	0	0	0	1	0	0	0	0	0	0	1	0	0	2	0	1	1	0	0	2	0	1	0	0	1	0	0	0	1	0	0	0	0	0	0	0	0	1	0	0	0	0	1	1	5	0	0	0	0	0	0	0	3	1	0	0	0	2	0	1	0	2	0	0	0	0	1	1	1	1	0	0	0	1	0	1	0	0	0	1	1	0	0	1	0	0	0	0	0	1	0	0	0	3	0	0	1	0	1	0	0	0	0	1	0	0	0	0	0	0	0	1	0	1	0	0	0	0	1	0	1	0	0	0	0	0	3	0	0	0	1	1	0	0	2	0	0	1	0	0	1	0	0	1	0	0	0	1	0	0	2	1	0	0	0	0	1	0	0	0	0	2	1	0	0	0	1	1	0	0	0	0	0	0	0	1	0	0	0	1	0	0	0	1	0	1	0	0	0	0	0	0	0	1	0	0	0	0	0	4	1	0	1	1	0	0	0	0	0	1	0	0	1	0	2	1	1	0	0	0	1	1	0	1	0	0	0	0	0	0	0	0	0	0	0	0	2	0	0	0	0	2	0	0	0	0	0	1	0	0	0	0	0	0	1	0	0	0	0	0	0	0	0	1	0	0	3	1	2	0	0	0	0	0	1	1	0	0	0	1	0	0	0	1	0	2	0	0	0	1	0	1	0	0	1	0	1	2	1	1	1	0	0	3	1	1	1	0	0	0	2	0	0	0	0	1	0	1	1	0	0	0	0	2	1	0	0	0	0	0	0	1	1	0	1	1	0	0	2	0	1	0	0	0	1	0	0	1	0	0	0	0	0	0	0	0	0	0	0	1	1	0	0	0	0	0	0	0	0	0	0	0	0	0	0	1	0	1	1	0	0	0	0	0	0	0	0	0	1	0	0	0	0	0	0	0	0	0	0	0	0	1	0	0	0	1	0	0	1	0	3	0	0	0	1	0	0	0	0	0	0	0	0	0	0	1	4	0	0	0	0	1	2	0	0	0	0	0	0	0	0	1	0	0	0	0	0	0	0	0	0	0	0	0	0	0	0	1	0	0	3	0	0	0	1	1	0	1	0	1	0	1	0	1	0	1	0	0	0	1	0	2	2	0	0	0	0	2	0	1	0	0	1	0	0	1	1	1	0	0	4	0	2	0	2	0	0	1	0	1	0	0	0	0	0	0	0	1	1	0	0	1	2	0	0	0	0	0	4	1	1	3	0	2	0	0	0	0	0	0	0	0	0	0	1	2	0	0	0	0	0	0	2	1	1	0	0	0	0	1	1	1	1	0	0	0	0	5	0	1	0	1	0	0	1	0	0	0	0	1	0	1	0	1	1	0	1	0	0	0	0	0	6	0	1	1	0	1	0	0	0	1	0	5	0	0	1	0	0	1	0	5	0	0	0	0	0	0	0	0	0	0	0	0	1	0	0	0	0	1	0	1	0	0	0	5	0	4	1	0	0	0	1	0	0	1	0	0	0	2	0	0	0	0	1	1	0	0	1	0	3	0	0	1	0	0	0	0	1	1	0	2	0	0	0	0	0	0	0	0	1	1	0	0	0	0	1	5	0	0	0	2	0	0	1	1	1	0	0	0	0	2	0	0	1	0	0	2	2	0	0	0	0	0	0	0	0	0	2	1	0	0	0	3	0	0	1	0	1	0	0	0	3	0	0	0	1	1	2	0	0	0	1	0	1	2	0	0	0	0	0	0	0	0	0	0	1	0	0	1	1	0	1	0	1	0	0	0	0	0	0	0	0	1	0	0	0	1	1	1	0	0	1	0	0	0	0	0	0	0	1	1	0	0	0	1	0	0	1	0	0	2	0	1	0	0	1	0	0	0	1	1	0	1	0	0	4	0	0	0	0	1	0	0	1	0	0	0	0	0	0	2	0	0	1	2	0	1	0	0	0	0	1	1	1	0	1	0	2	1	0	0	1	0	0	2	0	0	0	0	0	0	0	1	0	2	0	0	0	0	1	0	0	1	3	0	0	2	0	1	1	0	0	0	0	0	0	0	0	1	1	0	0	0	0	0	1	0	1	0	0	1	3	0	4	1	0	0	0	1	0	0	0	0	1	0	0	0	0	0	0	0	0	3	0	0	0	0	0	1	1	0	0	0	1	1	1	0	0	1	1	0	1	2	0	0	5	3	0	0	0	0	0	0	0	1	2	0	0	0	0	1	1	0	0	0	0	0	0	0	0	0	0	0	1	1	0	1	0	0	0	1	0	0	0	0	0	0	1	0	0	0	1	2	0	0	1	0	1	1	2	1	2	1	1	0	4	0	1	0	0	0	1	0	1	0	0	1	0	2	0	0	0	0	0	0	0	0	1	0	1	1	0	0	2	0	0	1	1	0	0	0	0	1	0	1	2	0	0	0	0	0	0	0	1	1	1	1	2	0	0	0	0	0	1	0	0	0	0	0	1	0	1	0	1	0	0	0	1	0	1	0	0	2	1	0	0	1	0	1	1	0	1	0	0	0	0	0	1	0	1	0	0	0	4	0	2	0	0	1	0	0	0	0	0	0	0	1	0	0	1	1	0	0	0	2	0	0	0	0	0	0	0	0	2	1	0	0	0	0	0	0	0	0	0	0	0	0	0	0	0	1	0	0	0	0	0	0	0	0	1	0	0	1	2	0	0	0	1	0	0	1	0	2	2	0	0	0	2	0	2	0	1	0	0	0	1	0	0	0	0	0	0	0	0	0	0	0	1	0	0	0	0	0	0	0	0	0	0	0	1	0	0	0	2	2	0	1	3	1	0	0	2	0	0	0	2	2	0	1	1	0	1	0	2	0	1	0	0	0	1	0	0	0	0	1	1	0	1	1	2	1	0	0	0	0	0	1	0	2	0	1	0	2	1	4	0	0	0	1	0	1	1	0	0	0	0	1	0	1	0	1	0	0	0	0	0	1	0	0	0	0	0	1	0	0	1	2	1	0	0	0	1	0	1	0	0	0	0	0	0	0	0	0	5	0	0	2	0	2	1	0	0	1	0	0	2	1	0	0	0	0	0	0	1	0	0	0	1	2	0	0	0	0	0	1	0	0	2	2	0	0	2	1	0	0	0	0	4	1	0	3	0	0	1	0	0	0	0	0	1	1	0	0	1	0	0	0	0	1	0	0	1	0	0	1	1	1	0	0	0	0	0	0	1	0	0	0	0	1	0	2	3	0	0	0	0	0	0	1	1	0	1	0	0	0	0	0	0	0	0	0	0	0	0	1	0	2	0	0	1	0	0	1	1	0	0	0	0	0	0	1	0	0	0	0	1	0	0	0	0	0	1	0	0	1	1	1	0	1	0	1	0	0	0	2	0	0	2	0	1	0	0	0	1	1	0	0	1	0	2	0	0	0	0	0	0	0	0	1	0	0	0	5	0	1	0	0	0	0	0	1	1	0	0	0	0	0	0	0	1	0	0	0	0	1	0	0	0	3	0	0	0	1	0	0	0	0	0	0	0	3	0	0	0	0	0	1	0	0	0	0	1	0	1	1	0	0	3	0	0	1	0	0	1	0	2	1	3	0	0	0	0	0	0	2	0	0	0	0	0	0	0	0	3	0	0	0	0	3	1	0	0	1	0	3	0	0	0	0	0	0	1	0	0	0	1	0	0	0	0	0	0	0	1	1	2	0	1	0	0	0	1	0	1	0	0	0	1	0	0	0	0	0	0	1	0	0	0	0	1	0	0	0	0	0	1	1	1	0	0	0	0	0	1	2	3	0	2	1	1	0	1	2	0	2	0	2	0	0	1	0	0	3	0	0	0	0	0	1	0	1	0	0	0	1	0	0	0	1	1	0	0	0	0	1	0	0	0	2	0	0	0	1	1	0	2	1	0	0	0	0	0	0	2	0	0	0	2	0	0	2	0	1	0	0	0	1	0	0	5	1	0	0	1	0	0	0	1	0	1	2	1	0	0	0	0	0	1	3	0	1	3	0	0	0	0	1	0	1	1	0	0	3	2	0	0	1	0	0	4	0	2	0	0	0	1	0	1	0	0	1	2	1	0	0	0	0	1	0	0	0	0	1	0	1	0	0	3	0	0	0	0	0	0	0	0	0	4	0	2	0	1	2	0	2	0	0	0	1	2	0	0	1	0	0	0	0	0	0	1	1	1	0	0	0	1	0	0	0	0	0	0	1	0	1	0	2	1	0	0	0	3	1	1	0	1	0	0	0	1	1	0	0	0	2	1	0	0	1	0	0	0	0	1	0	0	1	1	0	0	3	0	0	0	0	1	0	1	2	0	0	1	0	0	0	1	0	0	1	0	0	0	0	0	0	2	0	0	1	1	0	0	1	0	0	0	0	1	0	0	1	2	0	0	1	1	0	1	1	0	0	0	0	0	0	1	0	1	2	2	0	0	0	0	0	0	0	2	0	1	0	0	0	0	0	0	0	0	2	1	0	0	0	1	0	0	0	0	4	0	0	0	0	0	0	2	0	0	0	4	4	0	0	0	1	0	1	0	1	1	0	1	1	0	1	0	0	0	0	0	0	1	0	0	0	1	0	2	0	0	1	1	0	1	0	0	0	1	0	0	0	1	1	0	0	0	0	0	0	1	0	1	0	0	1	1	0	0	3	1	1	3	1	1	0	0	0	0	0	0	0	0	0	1	0	0	0	0	0	1	0	0	0	0	1	1	1	1	0	3	0	0	0	0	0	0	1	1	0	0	0	0	0	0	0	0	1	0	1	0	0	0	0	1	0	0	0	2	1	0	0	1	0	0	0	0	1	2	0	0	0	0	0	0	0	2	1	0	0	0	0	0	3	1	0	0	0	0	0	0	2	2	2	0	1	1	0	0	0	0	2	0	0	0	0	1	0	1	0	0	0	0	0	0	0	2	0	0	0	0	0	0	0	0	1	0	0	0	0	0	0	2	1	1	0	0	0	0	0	1	0	2	1	0	0	3	2	1	1	1	2	0	0	1	0	0	0	1	0	0	0	0	0	1	0	0	0	0	0	1	1	0	0	2	0	0	0	1	0	0	0	1	0	1	1	3	0	0	0	1	0	0	0	0	0	1	0	1	0	0	0	0	0	0	0	2	0	0	0	1	0	0	0	0	0	0	2	0	2	0	0	0	0	0	0	0	0	0	0	1	0	0	1	0	0	0	0	3	1	0	0	1	0	0	0	0	0	0	0	2	1	0	0	0	0	0	1	0	0	0	0	1	2	2	0	0	0	0	0	0	0	1	0	0	0	0	0	0	2	1	0	1	0	0	0	0	2	0	0	6	2	1	0	1	0	0	0	1	0	0	0	0	1	0	0	0	1	0	0	0	1	1	1	0	0	0	1	1	1	1	0	0	0	0	0	0	1	1	1	1	1	0	0	0	0	0	1	0	1	0	0	2	0	1	1	2	0	1	0	3	0	0	0	1	2	0	0	1	0	1	0	1	0	0	4	0	0	1	0	0	0	0	0	0	0	1	0	0	0	0	0	1	1	0	0	0	0	0	1	0	0	0	0	2	0	3	0	2	1	0	0	0	0	0	0	0	0	0	0	2	0	0	1	0	0	0	0	3	1	0	0	0	0	1	0	0	1	0	1	0	0	2	1	0	0	1	0	0	1	0	0	4	0	0	0	1	0	0	0	1	1	0	0	0	1	0	0	0	1	1	1	0	1	0	0	0	0	0	2	0	0	0	2	0	0	0	0	0	0	0	4	0	0	0	0	0	1	0	0	0	1	0	0	1	0	0	0	2	0	3	2	0	0	0	0	0	0	0	0	0	0	2	1	1	0	0	1	0	1	1	0	0	1	1	0	0	0	0	2	0	2	0	0	0	0	1	1	0	0	0	0	1	1	0	1	0	1	0	0	0	2	3	1	0	4	0	2	1	0	0	2	0	1	0	0	0	0	0	0	0	0	0	0	0	0	0	0	0	0	0	1	0	2	0	0	0	1	0	0	1	2	3	0	0	0	0	0	0	0	1	1	0	0	0	0	0	0	0	2	0	0	2	3	0	0	1	0	1	0	0	0	0	0	0	0	3	1	0	2	0	0	0	0	0	1	1	0	0	4	3	0	1	0	1	0	0	0	0	0	1	1	0	0	1	0	0	0	1	0	0	0	0	1	0	0	0	0	0	0	1	0	0	0	0	1	0	0	0	0	0	2	0	1	0	1	1	1	0	1	0	0	1	1	1	0	0	1	0	0	0	1	0	0	4	0	1	0	1	2	0	1	0	0	0	2	1	0	0	0	0	0	0	1	1	0	0	0	0	0	0	1	2	0	2	0	1	4	0	0	0	0	3	0	0	0	1	0	1	1	0	0	0	0	0	0	0	0	1	1	0	0	0	0	1	0	0	0	0	0	3	2	2	0	0	1	0	2	1	0	1	0	0	0	1	4	0	0	0	1	0	1	1	0	0	1	0	1	2	0	1	0	0	0	0	0	0	0	2	1	0	0	1	4	0	0	0	1	2	0	0	0	0	0	0	0	1	0	0	0	1	0	2	0	7	0	0	1	4	1	0	0	0	1	0	0	0	0	0	1	1	0	0	0	0	0	0	0	0	0	1	1	1	0	2	0	0	0	0	1	0	1	0	0	0	0	2	0	2	3	0	0	0	0	1	0	0	1	1	0	1	1	0	0	0	0	0	0	0	1	0	2	0	1	0	1	1	0	0	0	0	0	0	0	0	2	0	1	0	1	0	0	0	0	0	1	1	0	1	1	0	0	0	0	1	0	1	0	0	0	0	0	2	0	0	0	0	0	1	0	0	1	1	1	1	0	0	1	0	1	0	1	0	0	1	0	1	1	0	0	1	0	2	0	2	0	0	1	4	0	0	2	0	1	0	1	0	0	1	1	0	0	1	1	1	0	0	0	0	1	1	0	0	1	1	0	0	0	2	1	0	0	0	0	1	0	1	0	0	0	0	2	0	0	2	2	0	1	0	0	0	0	1	0	0	0	0	0	0	0	0	0	2	2	0	0	0	0	0	0	0	1	3	1	0	0	1	0	1	0	0	0	0	0	0	2	0	0	0	0	0	0	0	0	0	0	0	1	0	0	0	0	0	0	1	0	0	0	1	1	1	2	0	0	0	0	1	0	0	1	0	0	0	0	0	0	1	2	0	0	0	1	0	1	1	0	2	0	0	0	0	3	0	0	0	0	2	0	0	0	0	0	0	0	0	0	2	0	0	0	1	0	0	0	2	1	0	1	0	0	0	0	0	0	0	0	2	0	0	2	0	0	0	0	0	0	2	0	0	2	0	0	0	2	1	0	1	3	0	0	1	4	0	0	0	0	0	0	4	0
N0.HOG0002674	0	0	0	0	0	0	0	0	0	0	0	0	0	2	0	0	0	0	0	0	0	0	0	0	0	0	0	0	0	0	0	1	0	0	0	0	0	0	0	0	0	0	0	0	0	0	0	1	0	0	0	1	0	0	0	3	0	0	0	0	0	0	0	0	0	0	0	1	1	0	0	0	0	0	0	2	1	0	0	0	0	0	2	0	0	0	0	0	0	0	0	1	0	0	0	0	0	0	0	0	0	1	0	1	2	0	0	0	0	0	0	0	0	0	0	0	0	0	0	0	1	0	1	0	0	0	0	0	0	0	0	2	0	0	0	0	0	0	0	0	0	0	0	0	0	0	0	0	0	0	1	0	2	0	0	0	0	0	0	0	0	0	0	0	0	0	0	0	0	0	0	0	0	0	0	0	0	0	0	0	0	0	0	0	0	0	1	0	0	0	0	0	0	0	0	0	0	0	0	0	0	0	0	0	0	0	0	0	0	0	0	0	0	1	0	0	0	0	0	1	0	0	0	0	0	0	0	0	0	0	0	0	0	0	0	0	0	0	0	0	0	0	0	0	0	0	0	0	1	0	0	0	0	0	0	0	0	0	1	0	0	0	0	0	0	0	0	0	1	0	0	0	0	1	0	0	0	0	0	0	0	0	0	0	0	0	0	0	0	0	1	0	0	2	1	0	0	4	0	0	0	0	0	0	0	0	0	0	0	0	0	0	0	0	0	0	0	0	0	0	2	0	0	1	0	0	0	0	0	0	2	0	0	0	0	0	0	2	0	1	0	0	1	0	0	0	0	0	1	0	0	0	0	0	0	0	1	0	0	0	1	0	2	0	0	1	0	0	0	2	0	0	0	0	0	0	0	0	0	0	1	0	0	0	0	0	0	0	0	0	1	0	0	0	0	0	0	0	0	0	2	1	1	2	0	0	4	0	0	0	0	0	0	0	0	0	1	0	0	0	0	0	0	0	0	1	1	0	0	0	1	0	0	0	0	0	0	0	0	0	0	0	0	0	1	0	0	0	0	0	0	0	0	0	1	1	0	0	1	2	0	1	0	0	1	0	0	0	0	0	0	0	0	1	0	0	0	0	0	0	1	0	1	2	1	0	0	0	0	0	0	0	0	0	0	0	0	0	0	4	0	0	0	0	2	2	0	0	0	0	0	0	0	0	0	0	0	0	0	1	0	0	0	0	0	0	0	0	0	0	0	0	4	0	0	0	0	1	0	0	0	0	0	0	0	0	0	0	0	0	0	0	0	1	0	0	0	0	0	0	0	0	0	0	0	0	0	1	3	0	0	0	0	1	1	0	2	0	0	0	0	0	0	0	0	0	0	0	1	0	0	0	0	0	0	0	0	0	0	0	1	0	0	0	0	0	0	0	0	0	0	0	0	0	0	0	1	0	0	0	0	0	0	0	0	0	0	0	0	0	0	0	0	0	0	0	0	0	0	0	0	0	0	1	0	0	0	0	0	0	0	0	0	0	0	0	0	0	0	0	1	1	0	0	1	0	1	0	1	0	1	1	0	0	0	0	0	0	1	1	0	0	0	0	0	0	0	1	0	0	0	1	0	0	0	0	0	0	0	0	0	0	0	0	0	0	0	0	1	0	0	1	0	1	0	0	1	0	1	0	0	0	0	0	0	0	0	0	0	0	0	0	0	0	0	0	0	0	0	0	0	0	0	1	0	0	0	0	0	0	0	0	0	0	0	0	0	0	0	0	0	0	0	0	0	2	0	0	0	0	0	0	1	1	0	1	0	0	0	1	0	0	0	0	0	0	0	0	0	0	0	0	0	2	0	0	0	0	0	0	0	0	0	0	0	1	0	4	0	0	0	0	0	0	0	0	1	0	0	0	0	0	0	0	0	2	0	0	0	0	0	0	0	0	0	0	0	0	0	0	0	0	0	0	0	0	0	0	0	0	0	0	0	1	1	0	0	0	0	1	0	0	0	0	0	0	0	0	0	0	0	1	1	0	0	0	0	1	0	0	0	0	0	0	2	1	0	0	0	0	0	0	1	0	0	0	0	0	0	0	0	0	2	0	0	0	0	0	0	0	0	0	0	2	1	0	0	0	1	0	1	0	1	0	0	0	0	0	1	0	0	1	0	0	0	0	0	0	0	0	0	0	0	0	0	0	0	0	0	0	0	0	0	0	0	0	0	0	0	1	0	0	0	0	0	0	0	0	0	0	1	0	0	1	0	1	0	0	0	0	0	1	0	0	0	0	0	0	0	0	0	1	0	0	0	0	0	0	1	0	1	0	0	0	0	0	0	0	0	0	0	2	1	0	0	0	0	0	0	0	0	0	0	0	0	0	0	0	1	0	0	0	1	1	0	0	0	1	0	0	0	0	0	0	0	0	0	0	0	0	1	0	0	0	0	0	0	1	0	0	1	1	0	0	0	0	0	1	0	1	0	0	0	0	0	0	0	0	0	0	0	1	0	0	1	0	0	0	1	0	0	0	0	0	0	0	0	0	0	0	0	0	0	0	0	0	0	1	0	0	0	0	0	0	0	0	0	0	0	1	0	0	1	0	0	0	0	0	0	1	3	0	1	0	0	0	0	0	0	0	0	2	0	0	0	0	0	0	1	0	0	1	0	0	0	0	0	0	1	0	0	0	0	0	0	0	0	0	0	1	0	0	0	0	0	1	0	1	1	0	0	0	0	1	0	0	0	0	0	0	0	0	0	0	0	0	0	0	0	0	0	1	0	0	0	1	0	1	2	0	0	0	0	0	0	0	0	0	0	1	0	0	0	0	0	0	0	0	0	1	0	0	0	0	0	0	0	0	0	2	0	0	1	0	0	0	0	0	0	1	0	0	0	0	0	0	0	0	1	0	1	0	2	0	0	0	0	0	0	0	0	1	0	0	0	0	0	1	0	0	0	0	0	0	3	1	0	0	0	0	1	0	0	0	0	1	0	0	0	2	0	0	1	0	0	0	0	1	2	0	0	0	1	0	0	0	0	0	0	0	0	0	0	0	0	0	4	0	0	0	2	0	0	0	0	0	1	0	0	1	0	1	0	0	0	0	0	0	0	0	0	0	0	0	0	1	0	0	0	0	0	1	0	0	0	0	0	0	0	0	3	0	0	0	0	0	0	0	0	0	0	0	0	2	0	0	0	0	0	0	0	0	1	0	0	0	0	0	1	0	0	0	0	1	0	1	0	0	1	0	0	1	0	0	0	0	0	0	0	0	0	0	0	1	0	0	3	0	0	0	0	0	0	0	0	0	0	0	0	0	0	0	0	0	0	1	1	1	0	0	0	1	0	0	0	1	0	0	0	0	1	0	0	1	0	0	1	0	1	2	0	0	0	0	1	0	1	0	0	0	1	0	0	0	0	0	0	0	1	0	0	0	0	0	4	0	0	0	0	0	0	0	1	0	0	0	0	0	0	0	0	2	0	0	0	1	0	0	0	0	0	1	0	1	0	0	0	0	0	0	0	0	0	0	0	0	0	2	0	0	2	0	0	0	0	0	0	0	2	0	0	0	0	0	0	0	0	0	0	0	0	0	0	1	2	0	2	0	2	0	0	0	1	0	1	0	0	0	1	0	0	0	0	1	0	0	0	0	0	0	0	1	0	0	0	0	0	1	0	0	0	0	1	0	0	1	0	0	0	0	0	0	0	0	0	1	0	0	0	0	0	0	0	1	1	0	0	0	0	0	0	0	0	0	0	0	0	0	0	0	0	0	0	0	0	0	0	0	0	0	2	0	0	0	0	0	2	0	1	0	0	0	2	1	0	0	0	0	0	1	0	0	0	0	0	1	0	0	0	3	0	0	0	0	1	0	0	0	0	0	1	0	0	0	0	0	0	0	0	0	0	0	1	0	0	0	0	0	0	0	0	0	0	0	0	0	0	1	0	0	0	1	0	0	0	1	1	0	2	0	0	0	2	0	0	1	0	0	0	0	0	0	2	0	1	0	0	0	1	0	1	0	0	0	0	0	0	0	0	0	0	0	0	0	0	0	0	2	0	0	0	0	0	0	0	0	0	0	0	0	0	0	0	0	0	0	0	0	0	0	0	0	0	0	0	0	0	4	0	0	0	0	0	0	0	0	0	0	0	0	2	0	0	0	0	0	0	0	0	0	0	0	0	1	0	0	0	0	0	0	1	0	0	0	0	0	0	1	0	1	1	0	0	0	0	0	0	0	0	0	0	0	0	0	0	0	0	1	0	0	0	0	0	0	0	0	0	3	0	0	0	1	0	0	0	0	0	0	0	0	0	0	0	0	1	0	0	0	0	0	0	1	2	0	1	0	0	0	0	0	0	0	0	0	0	0	0	0	0	0	0	4	0	1	0	0	0	0	2	2	0	0	0	0	0	0	0	0	0	1	0	0	0	0	1	0	1	0	0	0	0	0	1	0	0	0	1	0	0	0	0	0	0	0	1	1	0	0	1	0	0	0	0	0	0	1	0	2	1	0	0	1	0	0	0	0	0	0	0	0	0	1	0	0	0	0	0	0	0	0	0	2	0	0	0	0	0	0	0	2	0	0	0	1	1	0	0	0	0	0	0	0	0	0	0	0	0	0	0	0	0	0	1	2	0	0	0	1	0	0	0	0	0	0	0	0	0	0	0	0	0	0	0	0	0	0	0	0	0	0	2	0	0	0	0	0	2	1	0	0	0	0	2	0	0	1	0	0	1	0	0	0	0	0	3	0	0	0	0	1	0	0	0	0	0	1	0	0	0	0	1	0	0	0	0	0	0	1	0	0	0	0	0	0	0	0	0	0	0	1	0	0	0	0	0	1	0	0	1	1	1	0	0	0	1	2	0	0	0	0	0	0	0	1	0	1	1	0	0	0	0	0	0	1	0	0	0	1	0	0	0	0	0	0	0	0	0	0	0	0	0	0	0	0	0	0	1	0	0	1	0	0	0	0	1	5	0	1	0	0	0	0	0	0	0	0	0	0	0	0	0	0	0	0	0	0	0	0	1	1	0	0	0	0	0	0	0	0	2	0	1	0	0	1	0	0	0	0	0	1	0	0	0	0	0	0	0	1	0	0	0	0	0	0	3	0	1	0	0	0	0	0	0	0	1	1	0	0	0	0	0	4	0	0	0	0	1	1	1	0	0	1	0	1	0	0	0	0	1	0	0	0	0	0	0	0	0	0	0	1	0	1	0	1	0	0	0	0	0	0	0	0	0	0	0	1	0	0	4	0	0	0	0	0	0	1	1	0	0	1	0	2	1	0	0	0	0	0	0	1	0	0	0	0	0	1	0	0	1	0	1	1	0	0	0	0	0	1	0	0	2	0	0	2	1	0	0	0	0	0	0	0	0	0	0	1	0	0	0	0	0	0	0	0	0	0	0	0	0	0	0	0	0	0	0	0	0	0	0	0	0	1	0	0	0	0	0	0	1	0	0	0	0	0	0	0	0	0	0	0	0	0	0	0	1	0	0	0	2	0	0	0	0	0	0	1	0	0	0	0	0	1	0	0	2	1	0	0	0	0	0	1	0	0	0	0	2	0	0	0	0	0	0	0	0	0	0	0	0	0	0	0	0	0	0	0	0	1	0	2	0	0	0	0	0	0	0	0	2	0	0	0	0	0	0	0	0	0	0	0	0	1	0	0	0	0	0	0	0	0	0	0	0	0	0	1	0	1	0	0	0	0	1	0	1	0	1	0	0	0	0	2	0	0	0	0	2	0	0	0	0	0	0	0	0	0	0	0	0	0	1	0	0	1	0	1	0	0	0	0	0	0	0	0	0	0	0	0	0	0	0	0	1	0	1	1	1	0	1	0	0	0	0	0	1	1	1	4	1	1	0	0	0	0	0	0	0	0	1	0	1	0	0	1	0	0	0	1	2	0	0	0	4	0	0	0	0	0	0	0	0	0	0	1	0	0	1	1	0	1	0	0	0	0	1	0	0	1	2	0	0	0	0	0	1	0	0	0	0	0	1	0	0	0	0	0	0	0	0	0	0	0	0	0	1	0	0	0	1	0	0	0	0	0	0	0	1	0	0	0	0	0	2	0	0	0	0	2	0	0	0	1	0	0	2	0	0	0	0	0	1	0	1	0	0	0	0	0	0	0	0	0	0	0	0	0	0	0	0	0	0	0	0	0	0	0	2	0	0	0	0	0	0	1	1	0	0	0	0	0	0	0	0	1	0	0	0	0	1	0	0	0	0	0	0	1	0	0	0	0	0	0	0	1	0	0	0	0	0	0	0	0	0	0	0	0	1	0	2	0	0	1	0	0	0	0	0	0	0	0	0	0	0	1	0	0	0	0	0	0	0	0	0	0	0	0	0	0	0	0	0	2	4	0	0	1	0	0	0	0	0	0	0	0	1	0	0	0	0	0	0	0	2	0	0	0	0	4	0	0	0	0	0	0	0	0	0	0	0	0	1	0	0	0	0	0	0	0	0	0	1	0	0	0	0	0	4	0	0	0	1	0	0	0	0	0	0	0	0	0	1	0	0	0	0	0	0	0	0	1	1	0	0	0	0	0	0	0	1	0	0	0	0	1	0	0	0	0	0	0	1	0	0	0	1	1	1	3	0	0	0	0	0	0	0	1	1	0	0	0	0	0	0	0	0	0	0	1	0	0	0	0	0	0	0	0	1	0	0	0	0	0	0	0	0	0	0	0	1	0	0	0	0	1	0	0	0	0	0	0	0	4	0	1	0	0	0	0	0	1	0	0	6	0	0	0	0	0	0	0	0	0	0	2	0	0	1	0	0	0	0	0	1	0	0	0	0	1	0	0	0	0	2	0	0	0	0	0	0	1	0	0	0	0	0	0	0	0	0	0	0	0	0	0	0	0	0	0	0	0	0	0	1	0	0	1	0	0	0	0	0	0	1	0	0	0	0	0	0	0	1	0	0	0	0	0	0	0	0	0	0	0	0	0	3	1	1	0	0	0	0	0	0	0	0	1	0	0	0	1	1	0	0	0	0	0	0	0	2	0	0	0	0	0	0	0	1	0	0	0	0	0	0	0	0	0	0	0	0	0	0	0	0	0	0	3	0	0	0	0	0	0	0	1	0	0	0	0	0	0	0	0	0	0	0	0	1	0	1	1	0	0	0	1	0	0	0	0	2	0	0	0	0	2	0	0	0	0	0	0	0	0	0	0	0	0	0	0	2	0	0	0	0	0	0	0	0	0	0	0	0	0	0	1	0	0	0	0	0	0	0	1	4	0	0	0	0	0	0	0	0	0	0	0	2	0	0	0	0	0	1	0	1	0	0	0	0	0	0	0	0	0	0	0	0	0	0	0	0	0	0	0	0	0	1	0	0	2	1	0	0	2	1	0	0	0	0	0	0	0	1	0	1	0	0	0	0	0	0	1	0	0	0	0	0	0	0	0	2	0	0	1	0	0	0	0	0	0	0	0	0	0	0	0	0	0	0	1	0	0	0	0	0	0	0	1	0	0	0	0	0	0	2	0	0	0	0	0	1	0	0	0	0	0	0	0	0	0	0	0	0	0	0	0	0	0	0	0	0	0	0	1	0	0	0	0	0	2	0	0	0	2	1	0	0	1	0	0	0	0	0	0	0	0	0	0	0	0	0	0	0	0	1	0	0	3	0	0	0	0	1	0	0	0	0	0	0	0	0	1	0	1	0	1	1	0	0	0	0	0	0	0	0	0	0	0	0	0	0	0	0	0	0	0	0	0	0	0	0	0	1	0	0	1	0	0	0	0	0	3	0	0	0	0	0	6	0	0	0	1	0	0	0	0	0	0	0	0	0	0	0	1	2	0	0	0	0	0	0	0	0	1	0	0	0	0	0	0	0	0	0	0	0	0	0	0	0	0	1	0	0	0	0	0	1	0	0	0	0	0	0	0	0	0	1	0	0	0	0	0	2	0	1	0	0	0	0	0	0	0	0	1	0	1	0	0	0	0	0	0	0	0	0	0	0	0	0	0	0	0	0	0	0	2	0	0	0	0	0	1	0	0	0	0	0	0	1	0	0	0	0	0	0	0	1	3	1	0	0	0	1	0	1	1	0	0	0	0	0	0	0	0	0	0	0	0	0	0	0	0	0	0	0	0	0	0	0	0	0	0	0	0	0	4	0	0	0	0	0	1	0	0	0	0	0	0	2	2	0	0	0	0	0	0	1	0	0	0	0	2	0	8	2	0	0	0	0	0	0	0	0	0	0	0	0	0	0	0	0	0	0	0	0	0	0	1	0	1	0	0	1	0	1	0	0	0	0	0	0	0	1	1	0	0	0	0	0	0	0	0	0	0	1	0	0	0	0	0	0	0	0	1	0	1	0	0	0	1	1	0	0	0	0	0	1	1	0	0	0	0	0	0	0	1	2	0	0	0	0	0	0	0	0	0	0	0	0	0	0	0	0	0	0	0	0	0	0	0	0	1	0	0	0	0	0	0	0	0	0	0	0	0	0	0	0	1	1	0	0	0	0	0	2	0	0	0	0	0	0	0	0	0	0	0	0	0	0	0	0	0	0	0	1	0	0	0	0	0	0	0	0	0	0	0	0	0	1	0	0	1	0	0	0	2	0	0	0	1	0	0	0	2	0	0	0	0	0	0	0	0	0	0	0	0	0	0	0	0	0	0	0	0	0	1	0	0	0	0	0	0	0	0	0	0	0	0	3	1	0	0	0	3	0	0	0	0	0	0	0	0	0	0	0	0	1	0	0	0	0	0	0	0	0	0	0	1	0	0	0	0	0	0	2	0	0	0	0	4	0	0	1	0	0	0	0	0	0	0	0	0	0	0	0	1	0	0	0	0	0	0	0	1	0	2	2	0	0	0	0	0	1	0	0	1	0	0	0	0	0	0	1	0	0	1	1	2	0	0	1	0	0	0	0	0	0	0	0	0	0	0	0	0	0	0	1	0	0	0	0	1	0	0	0	0	0	0	0	0	0	0	0	0	0	0	0	0	0	0	0	0	0	0	0	0	0	0	0	0	0	0	0	0	0	0	0	0	0	0	0	0	0	0	0	0	0	0	1	0	0	0	0	0	0	0	0	0	0	0	0	0	0	0	0	0	0	0	0	0	0	0	1	1	0	1	0	0	0	0	0	0	0	0	0	0	0	0	1	0	0	0	1	1	3	0	0	0	2	0	1	0	0	0	0	0	0	0	0	0	1	0	0	0	0	1	0	0	1	0	0	0	0	0	0	0	0	0	1	0	0	0	0	0	0	0	0	0	0	0	1	0	0	0	0	1	0	0	0	0	0	0	0	0	0	0	0	3	0	0	0	0	0	0	0	0	0	0	1	0	0	0	0	1	0	0	0	0	2	0	2	0	0	0	0	0	0	0	0	0	0	1	1	0	1	0	0	0	0	1	0	0	0	0	0	0	1	0	0	0	0	0	0	0	0	0	0	1	1	0	0	0	0	0	1	0	0	0	0	0	0	0	0	0	1	0	0	1	0	0	0	0	0	0	0	0	1	0	0	0	0	0	0	0	0	1	0	0	0	0	0	1	0	0	0	1	2	1	0	0	0	0	0	0	0	0	0	0	0	0	0	0	0	1	0	0	0	0	0	3	0	0	1	0	0	0	0	0	2	1	0	0	0	0	1	0	0	0	0	0	0	1	0	3	0	1	0	0	0	0	1	0	0	0	0	0	0	0	0	0	0	2	1	0	1	0	0	0	0	0	0	0	0	0	0	0	0	0	0	0	4	0	0	0	0	0	0	0	0	0	0	0	0	0	0	0	0	0	0	0	0	1	0	0	0	2	0	0	1	1	0	0	0	0	0	0	0	1	0	0	0	0	0	0	0	1	0	0	0	0	0	1	0	0	0	1	1	0	0	0	0	0	0	1	0	0	1	1	0	0	3	3	1	0	0	0	0	0	1	0	0	0	0	0	1	0	0	0	0	0	0	0	0	0	0	0	0	0	0	1	0	0	0	0	0	0	0	0	0	0	0	2	0	0	0	0	0	0	0	1	0	0	0	1	0	0	0	0	3	0	1	0	0	0	0	0	0	0	2	0	0	1	0	0	0	0	0	0	0	0	0	0	2	1	0	0	0	0	0	2	3	0	0	0	0	0	0	0	0	0	0	0	0	0	0	1	0	0	0	0	0	1	0	4	0	0	0	0	0	0	0	0	0	0	0	0	0	0	0	0	0	0	0	0	0	0	0	1	1	0	0	0	0	0	0	0	0	0	1	0	0	0	0	0	0	1	0	0	0	4	0	0	0	0	0	0	0	1	1	0	0	0	0	0	0	0	0	0	0	0	0	0	0	0	0	0	2	1	0	0	0	1	0	0	0	0	0	0	2	0	0	0	2	1	0	0	0	0	0	3	0	0	0	0	1	1	0	0	5	0	0	1	0	0	0	0	1	0	1	0	0	0	0	0	0	0	0	0	0	0	0	0	1	0	0	0	2	2	1	2	0	0	0	0	0	0	0	0	0	0	0	0	0	0	0	0	0	0	1	0	0	0	0	0	0	0	0	1	1	1	0	0	2	1	0	0	0	0	0	0	0	0	0	0	0	0	4	2	1	0	1	1	0	0	0	0	0	0	0	0	0	0	1	0	0	0	0	0	0	0	0	0	0	0	0	1	0	0	1	0	0	0	0	0	0	0	0	0	0	0	0	0	0	0	0	0	0	0	0	1	0	0	0	0	0	0	0	1	0	0	0	0	0	0	1	0	0	1	0	0	0	0	0	0	0	0	0	1	1	0	1	0	2	0	0	0	1	0	0	2	0	0	0	0	0	0	1	0	0	0	0	0	0	0	1	1	0	0	0	0	0	0	0	0	0	1	0	0	0	0	1	0	0	0	0	1	0	1	0	0	0	2	0	0	1	0	0	1	0	0	0	0	0	1	0	0	0	0	0	0	0	0	0	0	0	0	0	0	0	0	0	0	0	0	0	0	0	0	0	0	0	0	3	0	0	0	0	1	1	0	2	0	0	0	0	0	0	1	0	1	0	0	0	0	0	0	0	0	0	3	0	2	0	0	3	0	0	1	0	0	0	0	0	0	0	1	0	0	1	0	0	0	0	0	0	0	0	0	2	1	0	0	1	0	1	1	0	0	0	0	0	0	0	0	0	1	0	0	0	0	0	0	0	0	0	0	0	3	0	0	0	0	0	0	1	0	0	0	0	0	0	0	0	1	0	0	0	1	0	0	0	0	0	0	0	0	0	0	0	0	0	0	0	0	0	0	0	0	0	0	0	0	0	0	1	0	0	1	0	0	0	0	1	0	0	0	0	0	0	0	0	0	0	0	1	0	0	1	0	0	0	0	0	0	0	0	0	0	0	0	0	0	0	0	0	0	3	0	0	0	0	0	0	0	0	1	0	0	0	0	0	0	0	0	0	0	0	0	1	0	0	0	0	0	0	0	0	1	0	0	0	2	0	0	0	0	1	0	0	0	0	0	0	0	0	2	0	0	0	0	0	0	0	0	0	1	0	0	0	0	0	0	0	0	0	0	0	1	0	0	0	0	0	0	0	0	0	0	1	0	0	0	0	0	1	1	0	1	0	1	0	0	0	1	0	0	0	0	0	0	0	0	0	0	1	0	0	0	0	0	1	0	0	0	0	0	0	0	0	0	0	0	0	0	0	0	0	0	0	0	0	0	0	0	0	0	0	0	0	0	0	0	0	0	1	0	0	0	0	0	0	0	0	0	0	1	0	0	0	0	7	0	0	0	0	0	0	0	1	0	0	1	0	0	0	1	0	0	0	0	0	0	1	0	0	0	0	0	0	1	0	0	0	0	0	0	0	0	0	0	0	0	0	0	0	0	0	0	0	0	0	0	0	0	0	3	0	0	0	1	0	0	0	1	2	0	0	0	0	0	0	0	0	1	0
N0.HOG0007799	1	0	0	0	0	0	0	0	0	0	0	0	0	0	0	1	0	0	0	1	0	1	0	0	0	0	0	0	0	1	0	0	0	0	0	0	0	0	0	0	0	0	0	0	0	0	0	0	0	0	0	0	0	0	1	0	0	0	0	0	1	0	0	0	0	0	1	1	0	0	0	0	0	0	1	0	0	0	0	2	0	0	0	0	0	0	0	0	0	0	0	0	0	0	0	0	0	0	0	0	0	0	0	0	1	1	1	0	0	0	0	0	0	0	1	0	0	0	0	1	0	1	1	0	0	0	0	0	0	0	2	0	0	0	0	0	0	0	0	0	0	0	0	0	0	0	0	0	0	0	0	1	1	0	0	0	0	0	0	0	1	0	0	0	1	0	0	0	0	0	0	0	0	0	0	0	0	0	0	0	0	1	0	0	0	0	0	0	0	0	1	0	0	0	1	0	0	0	0	1	0	0	0	0	0	0	0	0	1	0	0	0	0	1	0	1	0	0	0	0	0	0	1	0	0	0	0	0	0	0	0	0	0	0	0	0	0	0	0	0	0	0	0	0	0	0	0	0	1	0	0	0	0	0	0	0	0	0	0	0	0	0	0	0	1	0	0	0	0	0	0	0	0	0	0	0	1	1	0	0	0	0	0	0	0	0	0	0	0	0	1	0	0	1	0	1	0	0	0	0	0	0	0	0	0	0	0	0	0	1	0	0	0	0	0	0	0	0	0	0	0	0	0	0	0	0	0	0	0	0	0	0	0	0	0	0	0	0	0	1	0	0	0	0	0	1	0	0	0	0	0	0	0	0	0	0	0	0	0	0	0	0	0	1	0	0	0	0	0	0	0	0	0	0	0	0	0	0	0	0	0	0	0	0	0	1	0	0	0	0	0	0	0	0	0	0	0	0	0	2	0	0	1	0	0	0	0	1	0	0	1	0	0	0	1	0	0	0	0	0	1	0	0	0	0	0	1	0	0	0	0	0	0	0	0	0	0	0	1	0	2	1	1	0	0	0	0	0	0	0	0	0	0	0	0	0	0	0	0	2	0	0	0	0	0	0	0	0	0	0	0	0	0	0	0	0	0	0	0	0	0	0	0	1	0	0	0	0	1	0	0	0	0	0	0	0	0	1	0	0	0	0	1	0	1	0	0	0	0	0	0	0	0	0	0	1	0	0	0	0	0	0	0	0	0	0	0	0	0	0	0	0	0	0	0	0	0	0	0	0	0	0	0	0	0	0	0	0	0	0	0	0	0	0	0	0	0	0	0	0	0	0	0	0	0	0	0	0	1	0	1	0	0	1	0	1	0	0	0	0	0	0	0	0	0	0	0	1	0	1	0	0	0	0	0	0	0	0	0	0	0	0	0	0	0	0	0	0	0	0	0	1	0	0	0	1	0	0	0	0	0	0	0	0	0	0	0	0	0	0	0	0	0	0	0	0	0	0	0	0	0	0	0	0	0	0	0	0	0	0	1	0	0	0	0	0	0	0	0	0	0	0	0	0	0	0	0	0	1	0	1	1	0	0	0	0	0	0	0	0	0	0	0	0	2	0	0	0	0	0	0	0	0	0	0	0	1	1	0	2	0	0	1	0	0	0	0	0	1	0	0	0	0	0	0	0	1	0	1	0	0	0	2	0	0	0	0	0	0	1	0	0	0	0	0	0	2	0	0	0	0	0	0	0	0	0	0	0	0	1	0	0	0	0	1	1	0	0	0	0	0	1	0	0	0	1	0	0	0	1	0	0	0	0	0	0	0	0	0	0	0	0	1	0	0	0	0	0	0	0	0	0	0	0	1	0	0	0	0	0	0	0	0	0	0	0	0	0	0	0	0	0	0	0	0	0	0	0	0	0	1	0	0	0	0	0	0	0	0	0	0	0	0	0	1	1	0	0	0	0	0	0	0	0	0	2	0	0	0	0	0	1	0	0	0	0	0	0	0	1	0	0	0	1	0	0	0	0	0	0	0	0	0	1	0	0	0	0	1	0	0	0	0	0	0	0	0	0	0	0	0	0	0	0	0	0	0	0	0	0	0	0	1	0	0	0	0	0	0	0	0	1	0	1	0	0	0	1	0	0	0	0	0	0	0	0	0	0	1	0	1	0	1	1	0	0	0	0	0	0	0	0	0	0	1	0	0	0	0	0	0	0	0	0	0	1	0	0	0	0	0	0	0	1	0	0	0	0	1	0	0	0	0	0	0	0	0	0	0	0	0	1	0	1	0	1	0	1	0	0	0	0	1	0	0	0	0	0	1	0	0	0	0	0	1	0	1	1	0	0	0	1	0	0	0	0	0	0	0	0	0	0	0	1	0	0	0	0	0	0	0	0	0	0	0	0	0	1	0	0	0	0	0	3	0	0	0	0	0	0	0	0	0	0	0	0	0	0	0	0	1	1	0	0	0	0	0	0	0	0	0	0	0	0	0	0	0	0	0	1	0	0	0	0	0	0	0	0	1	0	0	0	0	0	0	1	0	0	1	0	0	0	0	0	0	1	0	0	1	0	0	0	0	0	0	0	0	0	0	0	0	0	0	0	0	0	0	0	0	0	0	0	1	0	0	1	0	0	0	0	0	0	0	0	0	0	1	0	0	0	0	0	0	0	0	0	0	0	0	0	0	0	0	0	1	0	0	1	0	0	0	0	0	0	0	0	0	0	1	0	0	0	0	0	0	0	0	0	0	0	0	0	0	0	0	0	0	0	0	0	0	0	1	0	0	1	0	0	0	0	0	0	0	0	0	0	0	0	2	0	0	0	0	0	0	0	0	0	0	0	0	2	0	0	0	0	0	0	0	0	0	0	0	0	0	0	0	0	0	0	0	0	0	1	0	1	0	0	0	0	0	0	0	0	0	0	0	0	0	1	0	0	0	0	0	0	0	0	0	0	0	0	1	0	0	0	0	0	2	1	0	0	0	0	0	0	0	0	0	1	0	0	0	1	0	1	0	0	0	1	0	0	0	0	0	0	1	0	0	0	0	0	0	0	1	0	0	0	1	0	0	0	0	0	0	0	0	0	0	1	0	0	1	0	1	0	0	0	0	0	0	0	0	0	0	0	0	0	0	2	0	0	0	0	1	0	0	0	0	0	0	0	0	0	0	1	0	0	0	0	0	0	0	1	0	0	0	0	0	0	0	0	0	0	2	0	0	0	0	0	0	0	0	0	0	0	0	0	0	0	1	0	1	0	1	0	0	0	0	0	0	0	0	0	0	0	1	0	0	0	1	0	1	0	0	0	0	0	0	0	2	0	1	0	0	0	0	1	1	0	0	0	0	0	0	0	0	0	0	2	0	0	0	0	0	0	0	0	0	0	0	0	0	1	0	0	0	0	1	0	0	0	0	0	0	0	0	0	0	0	0	0	0	0	0	0	0	0	0	0	0	0	0	0	0	0	0	0	0	0	0	1	0	0	0	0	0	0	0	0	0	0	1	0	0	0	0	0	0	0	0	0	0	1	0	0	0	0	0	0	0	0	0	0	0	0	1	1	0	0	0	0	2	0	1	0	0	0	0	1	0	0	0	0	0	0	1	0	0	0	0	0	0	0	1	0	0	0	0	0	0	0	0	0	1	0	0	0	0	0	1	0	0	0	0	0	0	2	0	0	1	0	0	0	0	0	0	0	0	0	0	0	0	0	0	0	0	0	0	0	0	0	0	0	0	0	1	0	0	0	0	0	0	0	0	0	0	0	0	0	0	1	0	0	0	0	0	0	0	0	0	1	0	0	0	0	0	0	0	0	2	0	0	0	0	0	0	0	0	0	0	0	0	0	0	0	0	0	0	0	0	0	0	0	0	0	0	1	0	0	0	0	0	0	0	0	0	0	0	0	0	0	0	0	1	0	0	0	0	0	0	0	0	0	0	0	0	0	0	0	0	0	2	0	0	0	0	0	0	0	0	0	0	0	0	0	0	1	0	0	0	1	0	0	0	0	0	0	0	0	1	0	0	0	0	0	0	0	0	0	0	0	0	0	0	0	1	2	0	0	0	1	0	0	0	1	0	0	1	0	0	0	0	0	0	0	0	0	1	0	0	0	0	0	0	0	0	0	0	0	0	0	0	0	0	0	0	0	0	1	1	0	0	0	0	0	0	0	0	0	2	0	1	0	0	0	0	0	0	0	0	0	0	1	1	0	0	0	0	1	0	0	0	0	0	0	0	0	0	0	0	0	1	0	0	0	0	0	0	0	0	0	0	0	0	0	0	0	0	1	0	0	0	0	0	0	0	0	0	0	0	0	0	0	0	0	0	0	0	0	0	2	0	0	0	0	0	1	0	0	1	0	0	0	0	0	0	0	1	0	0	0	0	0	1	0	0	0	0	0	0	0	0	0	0	0	0	0	0	0	0	0	0	0	0	0	1	0	0	0	0	0	0	0	0	0	0	0	0	0	0	0	0	0	0	0	0	0	0	1	0	0	0	0	0	0	0	0	0	0	0	0	0	0	0	0	0	0	0	0	0	1	0	0	0	1	0	0	0	0	0	0	0	0	0	0	0	1	0	1	0	0	0	0	0	0	2	0	0	0	0	0	0	0	0	0	0	1	0	1	0	1	0	1	0	0	0	0	0	0	0	0	0	0	0	0	2	0	0	0	0	0	0	0	0	0	0	0	1	0	0	0	0	0	0	0	0	1	2	0	0	0	0	1	0	2	0	0	0	0	0	0	0	0	0	0	0	0	0	0	0	0	0	0	0	0	0	0	0	0	0	0	1	0	0	0	0	0	0	0	0	0	0	1	0	0	0	0	0	0	0	1	0	0	0	0	1	0	0	0	0	0	0	0	2	0	0	0	0	0	0	0	1	0	0	0	0	0	0	0	0	0	0	0	0	0	0	0	0	0	0	0	0	0	0	0	0	0	0	0	0	0	0	0	0	0	0	0	0	0	0	0	1	0	0	0	0	0	0	2	1	0	0	0	0	1	0	0	0	0	0	0	0	0	0	1	1	0	0	0	0	0	0	0	0	0	0	2	0	0	0	0	0	0	1	1	0	0	0	1	0	0	0	0	0	0	1	0	0	0	0	0	0	0	0	0	2	0	0	0	0	0	0	0	1	1	0	0	0	0	0	0	0	0	0	0	0	0	1	0	0	0	1	0	1	0	0	0	0	0	0	0	0	0	0	0	0	0	0	1	0	0	0	0	0	0	0	0	0	0	0	0	2	0	0	1	0	0	0	0	0	0	0	0	0	0	0	0	1	0	0	1	0	0	0	0	0	1	0	0	0	0	0	0	0	0	0	0	0	0	1	0	0	0	0	0	1	0	1	0	0	0	0	0	0	0	0	0	0	0	0	1	0	0	0	0	0	0	0	0	0	0	0	0	0	0	1	0	0	0	0	0	1	0	0	0	0	0	0	0	0	0	0	0	0	0	0	0	0	0	0	0	0	0	1	1	0	0	0	0	0	1	0	0	0	1	0	0	0	0	0	0	0	0	0	0	0	0	0	0	0	0	0	0	0	1	0	0	0	0	0	0	0	0	0	0	0	0	0	0	0	0	0	0	1	0	0	0	0	0	0	0	0	0	0	0	0	0	0	0	0	0	0	1	0	0	0	0	0	0	0	0	1	0	0	0	0	2	0	0	0	1	0	0	0	0	0	0	0	0	0	0	0	0	0	0	0	0	0	0	1	0	1	0	0	0	0	0	0	0	0	0	0	0	0	0	0	0	1	0	0	0	0	0	1	0	1	1	0	0	0	0	0	0	0	1	0	1	1	0	0	0	0	0	2	0	0	0	0	0	0	0	0	0	0	0	0	0	0	0	0	1	1	0	1	0	1	0	0	0	0	0	0	0	0	0	0	0	0	0	1	0	0	1	0	0	0	0	0	0	0	0	1	0	0	0	0	0	0	0	0	0	0	0	0	0	0	0	0	0	0	0	0	0	0	1	0	0	0	0	0	0	0	0	0	0	1	0	0	0	0	0	0	0	0	0	0	0	0	0	0	0	0	0	0	0	1	0	0	1	0	0	1	0	0	0	0	0	0	0	0	0	0	0	0	0	0	0	0	0	0	0	0	0	0	0	0	0	0	0	0	0	0	0	0	0	0	0	0	0	0	0	1	1	0	1	0	0	0	1	1	0	0	0	0	0	0	0	0	0	0	0	1	1	0	0	0	1	0	0	1	0	0	0	1	0	0	0	0	0	0	0	0	0	0	1	0	0	0	0	1	0	0	0	0	0	0	0	0	0	0	0	0	0	0	0	0	0	0	0	0	0	0	0	0	0	0	0	1	0	0	0	0	0	1	0	1	0	1	0	0	0	0	1	0	0	0	0	0	0	0	0	0	0	0	2	0	0	1	0	0	0	0	0	0	0	0	0	0	0	0	0	0	0	0	1	0	0	0	0	0	0	0	1	0	0	1	0	0	0	0	0	0	0	0	0	0	1	0	0	0	0	0	0	0	0	1	0	1	0	0	0	0	0	0	0	0	0	0	0	0	1	0	0	0	0	0	0	1	1	0	0	0	0	0	0	1	0	0	0	0	0	0	0	0	0	1	0	0	0	1	0	0	1	0	1	0	0	0	0	0	0	0	0	0	0	0	0	1	0	1	0	0	0	0	0	0	0	0	1	0	0	0	1	0	0	0	0	0	0	0	0	0	0	0	0	0	0	0	0	0	0	0	0	0	0	0	1	0	0	1	0	0	0	0	0	0	0	0	0	0	0	0	0	0	0	0	0	0	0	0	0	0	1	0	0	0	0	1	0	0	0	0	0	1	0	0	0	0	0	0	0	0	0	1	1	0	0	0	0	0	0	0	0	0	0	0	0	0	0	0	0	0	1	0	1	0	0	0	0	0	0	0	0	0	0	0	0	0	0	0	0	0	0	0	0	0	0	0	0	1	0	0	0	0	0	0	0	0	0	0	1	0	0	0	1	1	0	0	0	0	0	0	0	0	0	0	0	0	0	0	0	0	0	0	0	0	0	0	0	0	0	0	0	0	0	2	0	0	0	0	0	0	0	0	0	0	0	0	0	0	0	0	0	0	2	0	0	0	0	0	0	0	0	0	1	0	0	0	0	1	0	1	0	0	0	0	0	0	0	0	0	0	1	0	0	0	0	0	0	0	1	0	0	0	1	1	0	0	1	0	0	0	0	0	0	0	0	0	0	0	0	1	0	0	0	0	0	0	0	0	0	0	1	0	0	0	0	0	0	0	0	0	0	1	0	0	0	0	0	0	0	0	0	0	0	1	0	0	0	0	0	0	0	0	0	1	0	0	0	0	0	0	0	1	0	0	0	0	0	0	0	0	0	0	0	0	1	0	1	0	0	0	0	0	0	0	0	0	1	0	0	0	0	0	2	0	1	0	0	0	0	0	0	0	0	0	0	0	0	0	1	0	0	0	0	0	1	0	0	0	0	1	0	0	0	1	0	0	1	1	0	1	0	0	0	0	0	0	0	0	0	0	0	0	0	0	0	1	0	0	0	0	0	0	0	0	0	0	0	0	0	0	0	0	0	0	0	0	0	0	1	0	0	0	0	0	3	0	0	0	0	1	0	0	0	1	0	0	0	0	0	0	1	0	0	0	0	0	0	0	1	0	0	0	0	0	0	0	0	0	0	0	0	1	1	0	0	0	0	0	0	0	0	0	0	0	2	0	0	0	0	0	0	0	0	0	0	0	0	0	0	0	0	1	0	0	0	1	1	1	0	0	0	0	0	1	0	0	0	0	0	0	0	0	0	0	0	0	0	1	0	0	0	0	1	0	1	1	0	0	0	0	0	0	0	0	0	0	0	0	0	0	0	0	0	1	1	0	0	0	0	0	1	0	0	0	0	0	0	0	0	0	0	0	0	0	0	0	0	0	1	0	0	0	2	0	0	0	0	0	1	0	0	0	3	0	0	0	1	0	0	0	1	0	0	0	0	0	1	0	0	0	0	0	0	1	0	0	0	0	0	0	0	0	0	0	0	0	0	0	0	0	0	0	2	0	0	0	0	0	0	0	0	0	0	0	0	0	0	0	1	0	0	0	0	0	0	0	0	0	0	0	1	0	1	0	0	0	0	0	1	0	0	0	0	0	0	1	0	0	1	0	0	0	0	0	0	0	0	0	0	0	0	0	0	0	0	0	0	0	0	0	0	0	0	0	0	0	0	0	0	0	0	0	0	0	0	0	1	0	0	0	0	0	0	0	1	0	0	0	0	0	0	0	0	0	0	0	0	0	1	0	2	0	1	0	1	0	0	1	0	0	0	0	0	0	0	0	1	0	0	0	0	0	0	1	0	0	0	0	0	0	0	0	1	0	0	2	0	0	0	0	0	0	0	0	0	0	0	0	0	1	0	0	0	0	0	0	0	0	0	1	0	0	0	1	1	0	0	0	0	0	0	0	0	0	0	0	1	1	0	0	0	0	0	0	0	0	0	0	0	0	0	0	0	0	0	0	0	0	1	0	0	0	1	0	0	0	1	1	0	0	0	0	0	1	0	0	0	0	0	1	0	0	0	0	0	0	0	1	0	0	0	0	0	0	0	0	0	0	0	0	1	0	0	0	0	0	0	0	0	0	0	0	0	0	0	0	0	0	0	1	1	0	0	0	0	0	0	0	0	0	0	0	0	0	0	0	0	0	0	0	0	0	0	0	0	1	0	0	0	0	0	0	1	0	0	0	0	0	0	0	2	0	0	0	0	0	0	0	0	0	0	0	0	0	1	0	0	0	0	0	0	0	0	0	0	0	0	0	0	0	0	0	0	0	0	1	0	0	0	0	1	0	1	0	0	0	0	0	0	0	1	1	0	0	0	0	0	0	0	0	1	1	0	0	0	0	0	1	0	0	0	0	0	0	0	0	1	0	0	0	0	0	0	0	0	0	0	0	0	0	0	0	0	0	0	0	0	0	1	0	0	0	0	0	0	0	0	0	0	0	0	0	0	0	1	1	0	0	0	0	0	0	0	0	0	0	0	0	0	0	0	0	0	0	0	0	0	0	1	2	1	0	0	0	0	0	1	0	0	0	0	1	0	0	1	0	0	0	0	1	0	0	0	0	0	1	0	0	0	0	1	0	0	0	0	0	0	1	0	1	0	0	0	0	0	0	0	0	0	0	0	0	0	0	0	0	0	0	0	0	0	0	0	1	1	0	0	0	0	1	0	0	0	0	1	0	0	0	0	0	0	0	0	0	0	1	0	0	0	0	0	0	0	0	3	0	0	0	0	0	0	0	0	0	0	0	0	0	0	0	0	0	0	0	0	1	0	0	0	0	0	0	0	0	1	0	0	1	0	0	0	0	0	0	0	0	0	0	0	0	0	0	0	0	0	0	0	1	0	0	0	1	0	0	1	0	0	0	1	0	0	0	0	0	0	1	0	0	0	0	0	0	0	0	0	0	0	0	0	0	0	0	0	0	1	0	0	0	0	0	0	0	0	0	0	0	0	0	0	0	1	0	0	0	0	0	0	0	1	0	2	0	0	0	0	1	0	0	0	0	0	0	0	0	0	0	0	0	0	0	0	0	1	0	1	1	0	0	0	0	0	0	0	0	0	0	0	0	0	0	0	1	0	0	0	0	0	0	0	1	0	0	0	0	0	0	0	0	1	0	0	0	0	1	0	1	0	0	0	0	0	0	0	0	0	1	0	0	0	0	1	0	0	0	0	0	0	0	0	0	0	0	0	0	0	0	1	0	0	1	0	0	0	0	0	0	1	1	0	0	1	0	0	0	1	1	1	0	0	0	0	0	0	1	0	0	0	0	1	0	0	0	0	1	0	1	0	0	0	0	0	0	1	0	1	0	0	0	0	0	0	0	0	0	0	0	0	0	0	0	0	0	1	0	0	0	0	0	0	0	1	0	0	0	1	0	0	0	0	0	0	0	0	0	0	0	1	0	0	0	0	0	0	0	0	0	1	0	0	0	0	0	0	0	0	0	0	0	0	0	0	1	0	0	0	1	0	0	0	0	0	0	0	0	0	1	0	0	0	0	0	0	1	0	0	0	0	0	0	1	0	0	0	0	0	0	0	0	0	0	0	0	0	1	1	0	0	1	1	0	1	0	0	0	0	0	0	0	0	0	0	0	0	0	0	0	0	0	1	0	0	0	0	0	1	0	0	0	0	0	0	0	0	0	0	0	1	0	0	0	0	0	0	0	0	0	2	0	0	0	0	0	0	0	0	0	0	0	0	0	0	0	0	0	0	0	0	0	0	0	0	0	0	0	0	0	0	0	0	0	0	0	0	0	0	0	0	0	0	0	0	0	0	0	1	0	0	0	0	0	0	0	0	1	0	0	0	1	0	0	0	0	0	0	0	1	0	0	0	1	0	0	0	0	0	0	0	0	0	0	0	0	1	0	0	0	0	0	0	0	0	0	0	1	0	0	0	2	0	1	0	1	0	0	0	1	0	0	1	0	0	0	0	0	0	0	0	0	1	0	1	0	0	0	1	0	0	0	0	0	0	0	1	1	0	0	0	1	0	0	0	0	1	0	0	0	0	0	0	0	0	0	0	0	0	0	1	0	2	1	0	0	0	0	0	0	0	1	0	0	0	0	0	0	0	0	1	0	0	0	0	0	0	1	0	0	0	0	0	0	1	0	0	0	0	0	1	0	0	0	0	0	0	0	1	1	0	0	1	0	0	0	0	0	0	0	0	1	0	1	1	0	0	0	1	0	0	0	0	0	0	0	0	0	0	0	0	1	0	0	0	0	0	1	0	1	0	0	1	0	0	0	0	0	0	0	0	0	0	0	0	0	0	1	0	0	0	0	0	0	0	0	0	0	0	2	3	0	0	0	0	0	2	0	0	0	0	1	0	0	0	0	0	0	0	0	0	0	0	0	0	0	0	0	0	0	0	0	1	0	0	0	0	0	0	0	0	0	0	0	0	0	1	0	0	0	0	0	1	0	0	0	0	0	0	0	0	0	1	0	1	0	0	1	0	1	0	0	0	0	0	0	0	0	0	0	1	0	1	0	0	0	0	0	0	0	1	1	1	0	0	0	0	2	0	0	0	0	0	0	0	0	1	0	1	0	1	1	0	0	0	0	0	1	0	0	0	0	0	0	0	0	0	1	0	0	0	0	0	0	0	0	0	0	1	0	1	0	0	1	0	1	0	0	0	0	1	0	0	0	0	0	0	0	0	1	0	1	0	2	0	1	0	0	0	0	0	0	0	0	0	1	0	1	0	0	0	0	0	0	1	0	0	0	0	0	0	1	0	0	0	0	0	0	0	0	0	1	1	0	0	0	0	0	0	0	0	0	0	0	0	1	0	0	0	0	0	0	0	0	0	0	0	0	0	0	0	0	0	0	0	0	0	0	1	0	0	0	0	0	0	0	0	0	0	0	0	0	0	0	0	0	0	0	0	0	0	0	1	0	0	0	0	0	0	1	0	0	0	0	1	0	0	0	0	0	1	0	0	1	0	0	0	0	1	0	1	0	0	0	0	0	0	0	0	0	0	1	0	0	0	0	1	0	0	1	0	0	1	0	0	0	0	0	0	0	0	0	2	0	0	0	0	0	0	0	0	0	0	0	0	0	0	0	0	0	1	0	0	0	0	0	0	0	0	0	2	0	0	0	0	0	0	0	0	0	0	1	0	0	0	2	0	0	0	0	0	0	1	0	0	0	0	0	0	1	0	0	0	0	0	0	0	0	0	0	0	0	0	0	0	0	0	0	0	1	0	0	0	0	0	0	0	0	0	0	0	0	0	0	0	0	0	0	0	0	0	0	0	0	0	0	0	0	0	0	0	0	0	1	0	0	0	0	0	0	0	0	0	0	0	0	0	0	0	0	0	0	0	0	0	0	1	0	0	0	1	0	0	0
N0.HOG0009918	3	5	0	0	1	2	0	0	0	3	9	3	3	10	0	2	4	1	3	3	1	3	7	3	4	2	1	2	4	0	1	12	2	2	4	1	2	2	1	4	4	1	9	0	4	5	1	3	4	0	1	1	0	1	8	0	3	5	2	1	9	2	1	1	4	0	2	7	0	4	2	8	3	0	1	8	2	1	1	6	1	3	0	3	1	9	1	3	1	0	0	7	3	0	2	9	7	8	5	7	6	3	3	1	3	4	1	0	3	2	11	3	3	2	5	3	4	4	0	0	2	7	3	7	5	5	0	1	1	0	3	0	2	0	2	5	3	2	1	1	1	2	5	0	5	1	0	3	1	0	3	8	8	9	4	1	2	2	1	2	5	1	2	0	1	1	0	1	2	1	5	2	1	3	6	5	1	6	4	1	0	0	1	1	5	2	10	1	4	2	5	0	0	7	0	3	0	2	1	6	3	0	5	0	2	4	0	0	8	0	1	3	2	5	1	0	2	4	1	10	2	0	5	6	1	1	2	2	1	2	3	0	2	5	5	1	2	6	2	2	3	3	5	3	2	6	4	1	13	4	2	0	1	1	4	5	0	1	1	2	7	5	0	1	5	3	1	1	3	1	9	2	3	0	3	2	1	3	2	3	1	3	1	1	0	11	5	0	0	3	11	0	2	3	2	11	3	6	0	2	7	4	0	3	1	4	0	2	2	4	0	0	13	0	4	7	6	1	1	4	6	2	3	3	0	0	2	3	0	1	2	0	0	2	1	1	2	4	1	1	1	2	0	0	1	6	3	3	10	3	8	3	2	14	1	1	0	2	4	0	0	3	4	5	3	4	3	3	0	2	0	1	5	0	8	0	1	3	4	3	3	3	1	1	0	1	4	1	0	2	8	2	4	1	5	2	6	10	9	3	8	2	6	4	0	7	5	3	0	0	2	1	1	1	4	0	1	0	1	0	0	2	6	2	1	5	0	0	1	0	3	1	3	13	4	2	5	7	0	0	1	2	4	1	3	1	2	3	3	2	1	0	3	0	1	4	2	4	9	13	1	3	6	8	1	1	5	2	3	10	0	1	4	1	1	1	0	3	3	4	1	1	8	2	1	1	2	4	5	1	0	2	3	1	1	7	0	6	19	5	2	4	8	0	5	3	1	0	0	2	1	4	1	1	0	5	1	1	2	1	2	2	4	0	2	2	0	3	2	0	4	2	3	2	4	0	4	0	10	3	1	0	1	3	3	0	4	2	0	5	1	3	2	7	1	6	3	4	2	2	2	3	5	8	2	0	0	5	1	0	2	1	1	0	8	9	3	0	5	0	0	1	1	1	4	2	2	2	3	9	1	3	1	6	1	3	3	8	4	3	3	0	0	2	1	0	2	1	2	3	0	2	2	1	2	1	5	3	3	0	3	1	1	2	2	2	0	2	2	1	2	0	1	1	4	2	5	2	1	2	1	0	1	4	0	3	1	2	4	1	3	6	3	3	2	1	4	1	0	0	5	1	0	1	1	4	3	9	4	4	4	5	3	4	4	2	0	7	0	4	1	0	8	1	0	2	2	6	4	0	1	1	4	1	0	2	0	2	0	13	1	2	4	2	1	1	1	2	14	6	1	4	2	1	3	1	0	1	3	3	2	1	10	2	2	4	3	0	0	3	0	2	2	11	3	4	2	10	4	1	4	0	2	4	1	0	0	6	1	3	2	6	1	0	1	5	6	2	0	8	1	3	0	1	1	0	0	2	0	2	2	2	2	5	4	1	0	7	0	3	3	4	5	0	0	5	0	2	8	1	0	1	0	6	1	1	0	0	1	7	7	0	0	4	2	2	0	3	7	2	0	2	4	1	2	3	1	1	0	2	3	2	2	4	4	4	3	1	9	2	0	1	13	2	0	1	1	0	0	0	2	1	4	3	5	8	0	0	0	1	0	1	1	0	8	7	4	2	2	2	0	3	5	2	2	1	4	4	1	3	7	3	7	3	3	4	1	4	15	0	1	0	1	0	2	0	1	4	4	0	1	9	3	1	1	4	1	5	0	12	8	3	6	0	0	2	1	2	0	0	3	7	2	0	6	4	8	1	4	0	0	1	3	1	2	3	3	2	5	2	0	1	1	1	2	0	3	1	3	0	4	0	0	4	12	4	4	2	3	2	12	2	1	1	4	3	3	3	1	1	1	2	1	1	1	0	1	5	6	1	2	3	9	2	1	3	2	1	11	3	1	3	4	1	3	0	1	4	0	6	3	7	1	0	3	0	0	2	12	0	1	1	4	1	2	3	0	3	4	4	1	5	7	2	1	9	2	5	2	2	4	3	1	0	2	1	0	9	3	0	10	0	3	8	4	4	1	11	2	5	2	1	4	4	1	0	3	0	1	4	4	3	7	1	4	2	1	0	3	1	4	6	0	2	0	0	9	1	5	1	0	2	0	3	6	0	4	4	3	7	4	1	0	0	4	0	0	4	10	4	1	3	9	2	0	6	1	1	7	0	3	2	1	1	5	0	5	3	10	2	1	4	0	0	1	0	2	1	0	1	1	2	2	8	0	1	2	2	1	2	2	0	11	0	2	5	1	7	4	13	2	2	2	1	2	1	2	3	2	1	1	3	3	5	1	1	1	2	3	3	1	2	2	3	9	0	4	6	3	0	3	1	6	5	1	7	3	6	10	13	0	1	0	1	4	1	5	3	6	5	3	0	1	2	1	1	2	0	1	1	3	4	3	1	2	4	1	4	0	2	3	3	5	5	0	2	0	1	3	6	4	4	1	0	3	1	3	0	1	4	0	5	2	2	2	10	4	9	2	2	2	0	0	3	3	2	3	0	4	3	8	1	0	0	1	5	1	3	2	1	2	1	5	0	2	2	2	1	1	0	0	1	0	3	2	2	3	6	6	5	1	1	0	11	2	0	10	7	5	7	6	0	0	2	0	2	1	3	3	3	3	3	2	10	2	1	1	2	5	5	4	5	1	0	4	7	7	4	1	4	1	3	1	3	6	5	4	4	13	0	1	4	0	6	4	2	10	7	10	1	1	3	2	2	8	3	3	6	4	7	5	1	3	2	0	3	1	4	0	1	0	1	0	2	1	1	5	1	3	5	0	1	2	4	2	11	2	2	1	1	3	2	1	2	4	5	3	1	1	0	1	1	10	0	1	0	8	0	4	0	1	0	11	0	1	2	3	1	6	9	7	0	10	3	8	2	9	2	4	1	2	6	0	2	0	1	8	0	4	0	2	2	5	1	3	3	2	0	0	3	8	1	1	1	2	4	1	2	4	7	1	1	5	3	11	1	1	2	1	19	1	2	1	4	2	4	3	7	4	6	0	3	4	2	0	2	1	5	4	1	10	3	1	1	5	1	0	4	6	1	1	1	5	1	3	2	3	7	6	0	2	1	0	2	2	0	1	0	4	0	4	6	7	0	1	0	0	2	0	5	3	0	0	1	3	7	3	2	1	7	2	4	1	3	6	2	1	8	5	1	4	1	2	1	2	3	3	2	1	1	1	4	1	1	1	2	1	1	6	0	1	5	1	1	1	4	2	1	6	2	4	1	2	4	3	2	2	0	0	0	0	7	2	3	6	5	1	2	2	1	6	3	5	0	0	0	3	8	1	10	0	1	3	0	0	6	4	0	2	5	5	0	5	5	4	7	0	6	2	4	4	2	0	4	2	2	3	10	4	4	1	3	0	0	5	2	0	8	1	1	0	5	0	3	1	2	0	3	6	1	2	2	0	1	0	0	1	0	0	7	23	2	3	5	1	0	5	2	1	0	1	3	8	0	4	2	2	2	5	4	2	4	1	1	2	9	0	6	2	8	2	1	0	0	0	3	0	1	2	1	5	0	0	4	9	0	4	4	1	7	0	1	1	2	3	1	11	4	6	7	5	5	3	3	6	3	2	2	2	4	2	2	3	3	0	3	1	4	1	5	0	6	0	0	1	1	4	6	4	2	8	0	2	1	2	8	0	1	1	4	3	4	4	4	5	2	6	4	1	5	6	5	1	2	1	9	3	0	8	2	2	1	2	6	3	1	1	2	5	10	2	6	3	1	5	0	5	0	2	0	2	0	4	2	3	3	4	1	2	0	0	2	2	3	0	4	4	1	0	8	3	1	1	3	0	1	4	0	2	1	1	0	4	5	5	5	2	10	3	2	4	0	1	1	1	3	2	5	3	2	6	2	4	0	1	3	1	6	0	0	0	10	3	4	2	2	1	1	3	1	2	0	3	2	12	7	1	2	8	1	1	1	5	7	0	5	3	0	3	1	2	4	1	6	0	1	2	6	1	0	4	0	1	0	4	1	5	0	7	3	1	2	0	0	1	0	1	2	2	1	1	6	1	0	0	1	1	2	3	2	0	0	2	2	1	1	0	1	0	3	5	1	3	4	4	2	4	0	1	2	15	0	1	1	0	3	9	1	1	8	2	4	0	1	1	2	1	6	0	1	2	2	3	3	3	3	0	3	0	1	6	3	2	1	2	3	1	1	0	0	1	0	2	3	4	5	0	3	6	8	1	0	4	5	3	5	1	1	1	2	4	1	2	1	4	1	4	8	0	2	1	1	8	8	3	1	1	6	4	8	0	1	7	5	3	3	7	0	0	0	2	5	0	4	2	7	2	4	9	0	1	5	1	0	2	7	9	5	2	3	0	1	5	7	2	7	2	0	2	1	5	5	2	0	2	1	2	1	2	5	0	4	4	2	0	1	5	4	1	4	4	0	0	0	6	0	5	0	1	1	4	0	5	1	3	2	6	8	5	0	7	1	2	3	4	3	5	1	0	2	6	2	6	4	2	2	8	0	9	0	2	4	1	5	7	4	2	0	0	13	2	3	5	0	2	0	4	1	2	0	2	2	13	1	1	3	0	1	0	1	0	0	1	1	0	2	7	1	2	2	1	3	0	3	9	5	4	1	2	3	3	1	0	2	4	2	5	0	1	6	2	4	0	2	2	0	5	0	0	2	1	3	2	2	3	1	3	1	2	8	5	1	3	5	2	5	1	0	0	8	1	2	2	4	0	2	0	9	0	3	4	0	1	2	0	1	4	2	4	2	0	2	1	2	3	4	4	7	0	5	2	2	1	1	2	1	2	5	3	3	1	2	2	1	5	1	4	5	1	1	1	1	1	0	0	6	7	5	1	7	5	3	4	3	4	2	3	1	0	1	2	0	2	2	5	5	6	9	5	0	8	0	3	5	4	2	0	4	4	2	12	5	1	6	2	2	3	2	0	6	2	0	7	5	0	2	1	6	1	3	1	2	4	0	0	4	4	1	2	2	1	0	1	7	2	5	1	1	8	2	0	1	0	1	2	1	0	4	0	2	1	3	0	1	1	3	1	1	1	1	2	1	3	1	1	0	6	4	2	1	1	6	0	4	4	1	0	2	1	0	4	2	1	1	5	1	5	1	2	3	3	9	8	2	1	0	0	2	0	4	1	0	2	4	2	1	3	3	2	0	6	5	3	2	2	0	0	0	0	4	3	2	1	1	1	1	6	0	1	11	0	0	4	1	6	2	0	0	0	2	6	0	6	0	0	1	1	2	0	5	2	4	4	2	5	3	3	0	2	3	0	1	4	5	0	0	7	0	1	0	1	2	2	7	3	2	4	10	7	0	0	0	6	2	6	11	0	2	0	0	1	1	17	1	2	0	0	3	8	2	2	2	1	10	1	1	2	4	3	3	8	0	1	2	0	3	4	2	0	1	0	5	0	4	2	4	1	0	3	0	2	11	2	7	10	3	2	1	1	1	4	1	1	2	2	1	3	0	2	0	0	9	2	0	2	4	0	0	0	4	1	0	1	2	2	7	1	0	2	1	4	3	1	7	2	1	1	3	1	3	6	3	0	2	0	4	2	1	0	0	4	2	2	1	0	8	1	1	4	2	4	5	2	2	2	4	13	2	2	3	2	1	8	4	6	1	9	1	1	2	5	1	0	0	3	2	1	0	3	1	4	2	0	0	2	2	4	1	12	3	10	3	0	0	0	3	0	0	7	1	0	1	9	2	2	0	3	2	0	3	0	8	1	2	4	1	4	1	1	1	4	2	1	1	10	1	2	3	2	1	0	3	1	1	0	3	4	4	0	2	12	0	3	0	4	0	6	6	3	2	2	0	2	1	1	0	0	3	3	1	5	3	3	0	3	1	3	1	3	6	4	11	4	1	2	6	16	4	3	9	5	4	1	2	0	11	1	3	3	3	3	3	1	1	1	4	5	2	11	2	0	5	4	2	5	0	1	2	2	7	1	0	2	0	2	2	3	16	0	1	0	0	1	4	2	2	1	1	3	4	4	6	7	0	1	1	2	1	4	0	7	0	3	3	4	5	2	0	3	4	1	1	0	1	5	1	3	1	0	1	0	0	2	5	3	1	5	0	4	13	3	0	1	1	6	0	1	1	0	0	4	4	7	1	2	0	2	6	2	4	2	4	0	0	2	1	0	7	1	1	3	2	4	10	2	3	3	1	13	3	4	0	0	2	5	4	1	0	5	0	3	2	0	3	2	2	2	11	0	0	1	2	4	1	2	5	3	1	2	1	12	3	2	3	2	5	2	0	1	5	0	6	5	2	1	5	4	11	3	2	1	0	1	1	1	0	2	9	0	0	3	3	0	2	1	6	9	0	0	0	4	7	2	1	2	5	2	4	2	2	3	4	4	3	3	4	3	1	0	8	7	0	1	2	1	1	1	0	5	4	5	5	3	1	3	4	0	3	9	1	5	4	1	1	12	3	1	1	3	1	1	4	2	3	4	0	2	0	0	2	6	5	2	1	1	0	6	1	2	1	1	0	2	10	1	6	0	6	6	10	2	3	2	0	3	4	0	10	0	2	3	5	8	0	5	0	3	2	0	0	2	7	4	2	1	3	0	2	1	2	1	8	2	0	7	1	3	0	1	1	2	10	1	2	9	1	0	3	7	10	2	9	3	0	1	1	0	6	3	1	2	3	1	5	0	1	1	5	3	1	0	0	5	2	2	2	1	1	1	2	6	3	0	7	2	7	0	4	4	1	1	0	2	5	5	0	2	3	2	5	1	3	3	1	2	2	4	0	5	2	9	0	0	7	2	1	3	1	11	2	2	1	1	1	0	6	0	0	16	6	1	1	2	1	2	2	1	1	6	2	0	2	1	4	3	1	5	6	3	1	1	2	0	7	1	6	1	10	2	1	3	0	2	0	0	1	8	0	0	2	1	4	1	3	5	4	2	2	1	1	1	3	5	4	0	3	3	4	2	0	1	4	0	1	1	2	2	1	9	0	0	0	2	1	2	2	3	3	2	2	6	6	5	7	5	3	1	0	2	4	2	6	12	0	1	8	1	0	4	4	2	2	0	1	1	0	1	1	4	3	0	10	2	13	3	6	3	4	6	0	4	1	2	1	4	2	11	0	11	2	1	5	5	1	10	2	1	0	5	1	1	2	3	8	3	2	1	0	1	3	4	0	1	2	1	0	2	0	2	2	5	6	2	0	4	2	0	5	2	2	0	4	1	5	2	0	1	4	6	0	3	0	2	4	3	1	10	2	3	5	4	2	0	1	5	5	1	1	1	3	5	8	6	2	2	1	1	1	8	1	1	3	1	0	3	13	1	3	0	2	0	10	2	1	6	0	5	5	1	1	0	0	1	2	0	0	4	0	2	1	2	1	3	0	3	1	1	4	2	6	3	2	1	6	0	0	0	2	0	2	6	2	5	4	5	4	7	0	4	5	3	0	6	3	5	2	1	0	3	3	0	3	3	1	2	0	2	2	2	1	2	1	1	1	4	12	5	2	6	3	6	2	1	1	0	2	4	1	0	10	2	5	1	1	3	0	0	2	1	0	13	1	2	5	2	1	1	0	3	3	1	7	5	1	2	2	2	3	8	4	0	1	3	10	1	3	6	2	3	0	1	0	1	1	0	1	12	3	1	7	8	3	1	3	9	0	2	2	7	2	1	1	1	5	0	5	2	0	0	6	3	0	5	2	3	1	7	0	0	2	0	4	2	1	4	1	2	7	1	5	6	1	0	3	1	4	1	5	2	0	0	10	2	2	4	2	5	2	1	4	1	11	2	4	1	1	4	3	8	2	0	4	2	2	2	2	3	1	0	2	2	1	5	2	2	4	2	2	1	2	2	0	3	2	0	4	1	1	0	1	0	1	1	3	1	1	5	6	1	3	1	8	3	4	0	2	0	3	0	1	6	1	4	6	0	2	0	5	1	0	4	1	3	1	5	8	1	1	1	2	1	2	9	6	4	2	1	1	5	3	0	1	0	2	1	3	3	1	12	0	10	2	2	1	4	2	6	5	3	2	2	0	5	6	2	0	0	2	4	4	1	2	1	10	2	0	11	2	6	0	4	1	0	6	0	4	5	5	0	7	0	1	2	3	7	0	4	2	1	0	0	6	2	5	5	8	8	1	0	2	2	3	3	7	9	13	7	1	2	1	1	6	1	0	9	2	2	2	0	0	2	1	2	0	2	2	0	2	1	0	1	2	0	2	6	7	6	2	3	4	10	4	1	5	10	1	4	1	1	3	1	4	2	1	13	3	0	1	2	0	0	1	0	2	0	0	2	0	3	4	3	7	3	4	5	0	5	3	1	2	5	2	1	2	4	3	9	7	5	5	1	1	2	6	4	6	8	0	2	3	2	0	2	0	1	4	4	2	2	3	1	1	0	2	4	1	1	1	0	0	5	0	1	0	1	2	4	6	8	0	1	3	0	9	6	3	1	1	4	6	1	1	1	1	0	3	1	0	0	2	12	7	4	8	7	2	3	5	0	3	1	5	2	1	3	3	5	0	0	3	1	1	11	1	1	6	0	1	5	10	1	5	0	8	0	1	0	2	7	1	0	4	4	1	7	7	1	0	5	1	7	2	7	2	4	1	0	1	1	1	2	1	4	1	2	0	0	2	6	2	0	4	1	9	2	1	3	2	0	1	3	0	8	0	4	2	0	1	1	1	3	0	17	5	5	0	1	4	1	0	3	0	1	7	12	1	0	1	3	0	5	5	1	1	2	1	4	1	4	1	9	4	0	1	0	5	0	1	4	0	3	2	0	0	3	1	6	3	1	1	2	10	5	0	3	2	1	6	6	0	1	2	2	1	4	1	5	2	2	3	3	0	8	0	2	7	2	1	3	0	2	7	0	1	0	2	0	3	5	2	5	9	0	4	3	3	2	1	5	0	1	5	0	5	1	2	2	1	1	2	7	3	4	2	5	2	0	1	3	0	7	0	1	0	2	3	5	5	0	1	2	4	5	0	0	0	3	0	6	4	3	4	0	1	2	0	3	0	2	8	4	1	8	2	9	0	9	4	3	2	2	1	2	2	8	5	4	0	6	2	1	0	0	2	8	6	1	0	0	1	2	3	1	3	2	1	0	3	3	5	5	1	1	0	0	6	1	1	10	0	3	5	0	4	4	1	0	1	0	0	0	1	4	10	0	3	2	1	1	6	4	0	1	4	7	3	0	0	3	3	0	4	1	0	0	0	1	6	1	3	0	8	1	1	6	2	2	5	0	1	4	1	8	0	5	4	2	0	7	6	3	0	0	4	1	3	7	1	1	3	1	3	5	5	1	0	2	1	1	4	1	11	2	6	3	4	4	2	2	1	4	4	1	2	1	6	0	2	1	0	2	1	1	2	3	0	2	0	2	2	1	6	6	0	2	1	5	2	0	3	1	0	1	4	3	2	5	3	7	2	2	3	1	4	1	6	2	10	0	2	0	5	1	0	2	0	1	1	3	6	3	2	10	9	2	10	1	2	3	8	2	1	1	12	4	0	1	2	2	4	3	11	2	1	1	1	0	3	4	9	2	1	3	2	0	1	6	4	0	3	1	1	6	0	4	0	6	2	3	0	5	6	4	6	4	1	1	1	2	0	4	1	3	2	3	7	0	9	1	5	1	5	1	3	3	0	0	3	0	2	0	11	1	1	0	0	6	0	8	0	1	7	1	1	0	9	2	0	4	0	0	1	5	3	2	1	0	6	5	1	3	2	1	0	0	2	2	2	4	9	4	2	2	1	4	1	0	2	0	0	0	3	2	8	5	6	3	3	1	6	0	10	6	1	3	0	1	3	2	3	2	5	1	7	0	4	6	1	0	1	0	1	7	0	0	6	2	1	1	8	0	3	2	0	0	0	3	3	1	1	2	2	5	7	3	0	1	9	1	2	1	0	14	0	1	5	2	4	0	0	1	1	5	2	10	0	4	2	0	4	2	0	6	2	1	3	2	4	1	3	3	2	0	5	4	1	5	3	4	3	4	3	0	2	1	3	4	6	0	1	5	1	6	4	3	2	0	2	2	3	1	2	3	1	5	1	4	4	1	6	7	5	3	3	2	2	4	0	12	1	1	1	2	2	3	7	2	2	11	4	3	1	2	1	7	1	1	1	2	3	1	2	2	2	2	2	1	4	4	0	8	3	1	0	3	2	3	9	0	2	1	1	4	1	5	4	0	2	8	11	7	1	1	3	5	3	0	0	1	6	3	2	2	2	0	3	5	0	1	1	0	2	1	8	3	1	1	2	2	14	3	1	6	2	9	0	4	1	0	0	0	2	7	1	2	2	3	0	1	6	5	15	1	0	3	3	2	3	2	1	0	2	0	0	0	0	1	0	5	3	2	1	3	5	0	2	4	2	0	4	0	5	0	2	3	3	2	0	3	2	1	0	7	3	2	2	4	2	3	1	1	1	4	2	3	0	2	13	2	0	3	3	5	1	3	1	4	1	1	1	4	4	0	1	0	0	1	2	1	3	2	1	0	1	6	2	0	6	0	2	6	4	6	2	0	8	1	0	7	2	3	1	0	0	0	5	2	1	4	2	4	6	3	2	10	0	10	2	1	5	4	2	1	1	5	1	1	2	2	0	1	12	3	1	0	0	5	5	9	5	4	0	3	2	0	3	0	3	0	3	2	10	2	1	3	2	0	5	5	8	0	13	1	3	4	4	6	0	2	1	3	1	0	3	0	1	2	0	0	3	2	3	2	3	0	3	1	9	2	3	0	6	7	1	4	0	0	1	1	1	5	1	4	2	3	7	4	1	5	4	1	3	3	2	1	2	0	11	1	0	0	3	2	0	7	2	4	0	3	5	2	1	4	0	7	7	3	4	2	1	2	7	3	0	4	1	3	1	1	1	1	3	4	1	7	4	1	1	1	4	1	2	3	1	3	1	3	2	7	2	1	0	3	0	1	5	4	2	4	0	0	5	6	3	1	4	0	1	0	1	4	3	2	4	1	3	3	0	4	7	0	3	0	0	4	2	0	1	2	2	0	0	0	2	2	5	0	9	2	2	2	1	1	0	3	3	3	6	7	0	2	7	4	3	10	2	3	4	2	3	1	1	4	2	12	3	2	1	4	2	0	0	0	5	1	1	1	2	7	1	5	6	1	3	2	1	0	2	3	8	2	1	0	0	0	0	0	6	7	3	9	0	2	8	5	10	4	0	1	0	2	1	3	2	0	5	13	0	2	3	13	2	0	1	1	10	6	0	3	2	2	4	3	0	7	2	3	0	8	5	3	0	1	3	2	2	5	1	0	4	0	1	0	0	1	3	2	2	2	0	3	4	2	1	2	4	3	0	2	1	1	1	7	0	0	3	1	2	0	3	2	5	2	2	3	4	5	5	1	6	3	0	1	3	9	8	0	4	2	4	2	2	0	2	1	2	1	1	4	4	4	3	1	3	0	0	5	7	7	3	6	1	1	5	1	2	3	1	0	0	0	2	11	1	0	2	0	10	3	8	7	2	0	4	2	1	4	1	2	7	3	1	6	3	11	7	2	2	3	5	1	5	3
N0.HOG0009934	2	0	0	0	2	2	1	0	0	1	1	0	2	0	0	0	1	1	0	0	1	0	1	1	2	1	0	1	0	0	1	3	1	2	4	3	0	1	0	1	1	0	3	1	0	1	1	1	1	1	0	0	0	0	1	0	0	1	3	0	3	1	2	1	0	1	3	1	1	0	0	1	3	0	0	3	0	1	1	4	1	1	1	2	0	2	0	0	0	0	0	3	2	0	0	2	8	1	3	2	2	0	1	0	2	1	0	1	0	1	0	0	0	0	0	0	0	1	1	1	0	0	0	2	1	0	5	1	0	1	1	2	1	0	1	2	3	0	0	1	0	1	4	0	1	0	0	1	0	0	1	1	1	3	1	0	0	0	0	0	0	0	2	1	2	1	0	0	1	1	0	0	0	0	3	1	1	2	1	0	2	0	1	1	1	0	2	1	0	2	0	0	0	0	2	0	1	3	0	0	0	0	1	0	1	2	0	0	0	1	1	2	6	3	1	1	1	2	0	3	0	0	0	0	1	0	1	1	1	2	2	1	1	2	3	0	1	1	0	0	2	0	2	0	0	3	0	0	1	2	0	1	0	1	0	1	0	1	0	0	1	4	0	0	1	1	0	0	0	0	4	1	1	0	4	2	0	2	2	0	1	1	0	1	0	4	0	1	0	1	4	0	0	1	1	3	2	3	1	2	1	2	0	2	2	2	0	0	0	2	0	0	4	0	1	2	1	0	0	1	0	0	1	0	0	0	0	0	0	0	0	0	1	4	1	3	0	0	0	0	0	0	2	0	0	0	0	0	2	2	4	0	0	1	1	0	1	0	1	1	0	0	1	0	1	1	1	0	0	0	2	0	4	1	2	0	0	3	1	0	0	1	0	0	0	1	0	1	0	1	5	2	3	0	1	0	1	2	0	1	5	2	1	4	0	4	0	1	0	0	1	0	0	1	1	1	0	1	1	1	0	0	2	0	0	2	2	0	0	1	0	0	1	2	1	0	0	5	1	0	0	0	2	1	0	1	5	0	0	1	3	0	2	2	0	0	0	0	0	2	0	2	0	1	3	3	0	0	1	1	0	0	1	1	0	2	3	3	0	2	0	0	0	5	1	0	0	0	1	1	0	1	0	1	0	1	1	2	5	1	1	1	1	0	0	1	0	0	0	3	0	0	0	1	0	2	0	2	2	2	0	1	3	0	0	0	0	0	1	0	1	0	0	2	3	0	0	0	3	5	0	1	0	0	1	0	3	0	0	2	1	1	0	4	0	1	0	1	0	0	0	0	1	1	0	0	0	3	1	0	1	2	1	0	2	4	0	0	1	1	0	0	0	0	2	0	1	0	2	3	0	1	0	4	0	1	0	2	0	0	1	0	0	2	0	0	2	1	3	2	0	0	2	2	1	1	0	0	0	1	0	1	0	1	0	0	0	0	3	1	2	1	0	2	1	1	2	0	1	0	0	0	0	2	0	0	1	1	1	0	1	0	0	0	0	1	2	0	2	1	1	0	1	0	0	1	1	3	1	0	1	0	1	1	0	1	0	3	0	0	0	0	1	0	0	0	0	1	0	0	1	2	1	0	0	0	1	0	1	8	1	2	0	0	2	0	0	1	2	0	1	1	2	1	2	1	1	0	1	0	1	2	1	0	0	0	2	0	2	2	1	1	0	2	0	0	3	1	0	0	4	0	0	1	0	0	0	1	0	0	1	2	0	0	0	1	1	2	0	0	0	0	0	1	1	1	1	0	0	0	1	0	0	0	1	1	2	2	1	0	0	0	1	0	1	1	2	1	2	1	0	0	1	1	1	1	1	1	0	2	3	2	0	2	0	3	0	4	4	0	0	0	5	0	1	1	0	0	0	0	1	1	0	1	1	1	0	0	1	3	3	0	1	1	1	0	2	1	0	0	2	1	1	0	3	2	0	1	0	1	0	0	0	0	5	5	0	0	0	0	1	0	0	1	0	0	1	1	0	2	2	0	1	0	1	5	0	1	2	0	0	0	0	1	1	0	2	0	0	0	0	1	0	2	0	5	0	1	2	2	2	3	0	1	0	2	1	0	0	0	1	7	1	1	1	0	1	0	2	0	0	0	1	0	0	7	0	1	1	0	3	1	2	0	0	0	1	3	0	0	3	0	0	2	3	2	1	2	1	1	1	2	1	1	1	0	1	2	0	1	0	0	2	0	0	0	1	1	2	0	0	1	2	0	0	1	3	0	1	3	0	2	0	0	0	0	0	0	0	0	0	2	0	1	0	0	0	1	12	0	0	0	1	0	0	0	0	1	0	0	0	1	1	0	1	1	1	1	0	0	5	1	0	1	1	0	0	2	0	0	4	0	2	2	4	0	0	3	1	2	0	0	1	0	0	0	1	0	0	0	0	0	3	0	2	1	0	0	3	0	2	0	0	0	0	0	7	1	1	1	0	0	0	4	0	1	1	1	2	0	2	1	1	0	1	0	0	0	2	1	0	0	1	0	0	0	1	0	0	0	1	0	0	0	2	2	1	1	2	1	1	1	0	1	1	0	0	0	1	0	1	0	3	3	1	1	0	1	0	0	1	0	3	0	2	0	0	0	1	1	0	1	0	0	0	0	1	0	1	0	0	0	0	2	0	0	0	0	2	0	1	2	3	0	1	1	0	1	2	2	0	0	1	1	0	3	0	1	5	3	0	0	0	1	1	1	4	1	0	0	1	1	0	1	0	0	1	0	0	0	0	1	2	1	0	3	0	1	0	2	0	0	0	2	2	1	1	0	0	3	2	2	0	1	1	0	0	1	1	2	0	1	1	0	0	4	1	4	0	0	0	0	0	0	0	0	0	1	1	0	1	0	6	3	0	1	0	0	1	2	0	0	4	0	1	1	0	0	3	0	0	1	1	2	0	0	3	1	0	4	1	1	1	2	0	2	3	2	0	1	1	0	2	0	1	4	0	0	0	0	0	0	0	0	1	0	0	1	0	0	0	1	1	0	1	3	0	2	0	1	1	0	3	2	4	2	2	1	2	0	1	2	0	1	0	1	2	0	0	0	0	2	4	1	4	2	3	0	5	3	0	2	1	1	0	2	0	0	0	2	0	2	1	1	0	1	1	0	0	5	1	1	0	0	0	3	0	1	0	1	0	1	1	0	3	4	0	0	2	0	0	1	3	1	1	3	1	1	2	0	0	0	1	0	0	1	3	0	1	4	1	1	1	3	3	0	5	1	0	0	0	1	1	0	3	0	1	0	1	1	0	0	0	1	0	0	1	0	2	1	2	2	0	0	1	0	1	1	0	0	0	1	0	2	1	1	1	0	0	4	1	0	0	3	0	3	4	1	0	2	0	1	3	0	0	0	0	1	0	0	1	0	0	1	0	2	0	3	1	1	0	0	2	0	2	0	4	2	4	0	0	0	0	0	1	1	1	0	0	0	2	2	4	0	0	0	0	0	0	3	0	1	0	3	2	4	0	0	0	3	0	0	0	1	0	6	0	2	1	1	1	3	1	0	1	0	2	6	1	0	1	0	1	0	0	1	1	0	1	1	1	2	1	3	0	1	0	0	0	0	1	2	0	0	0	0	1	0	0	2	0	0	0	0	1	4	0	0	2	1	1	1	3	0	0	0	2	0	2	0	0	0	1	2	2	1	2	0	0	2	1	5	1	1	1	2	1	0	0	2	0	1	0	1	1	1	1	0	0	0	0	2	0	0	1	0	0	1	0	1	0	1	1	0	1	0	0	0	0	0	0	2	0	0	1	2	0	0	0	1	2	0	1	0	0	0	1	0	2	2	1	2	1	0	2	1	1	0	1	2	0	1	0	2	0	2	0	1	1	0	0	0	0	0	0	0	0	0	0	1	0	0	1	0	1	0	4	2	5	3	0	0	0	0	5	1	1	1	0	2	0	1	3	2	2	0	2	0	1	2	0	0	0	2	0	2	0	1	0	1	0	2	0	0	0	1	3	0	1	3	3	0	0	0	0	0	0	0	0	0	0	2	0	1	1	1	6	6	0	3	2	1	0	0	0	4	0	0	2	0	0	0	2	4	0	2	0	0	2	3	1	1	1	0	1	1	0	1	0	1	0	0	3	1	0	0	2	0	2	0	0	0	1	0	2	0	0	1	0	2	0	0	2	0	0	0	1	0	0	0	0	2	2	1	0	2	2	4	0	1	1	0	1	0	1	1	0	3	0	1	2	4	5	0	0	0	2	0	1	2	1	3	3	0	0	1	0	0	1	0	1	0	0	1	1	0	0	1	1	0	0	2	1	1	0	4	1	1	1	0	7	0	1	0	0	0	0	1	1	0	0	1	3	0	2	3	0	1	2	0	1	1	0	0	1	0	0	1	0	0	1	1	2	2	2	0	0	1	1	1	1	0	0	3	0	1	1	3	0	3	0	1	0	2	6	3	5	0	1	1	2	0	0	1	0	0	5	0	0	1	0	0	0	0	0	0	0	1	0	0	1	0	0	0	2	0	0	0	0	0	2	2	1	0	0	0	1	3	0	0	2	1	2	0	0	2	0	0	0	3	0	0	5	2	2	1	1	0	1	1	2	0	2	0	0	0	0	0	0	2	1	0	1	0	1	1	0	1	1	1	0	0	3	0	5	0	1	1	0	0	0	3	0	0	0	0	0	1	0	0	0	0	0	0	1	5	3	0	0	0	0	0	4	2	0	3	3	0	2	3	3	0	1	0	1	0	0	0	1	1	0	2	0	1	0	0	1	0	2	1	1	0	1	0	0	0	1	0	0	0	0	0	1	0	0	0	2	5	2	3	6	1	1	1	2	2	0	0	0	0	0	1	1	0	1	0	2	0	5	0	2	0	0	1	1	1	1	0	0	4	0	1	0	0	0	2	0	1	0	1	0	0	2	0	0	0	0	0	0	0	1	1	1	0	0	1	1	0	0	1	0	0	1	3	3	3	0	0	0	1	0	1	0	0	0	0	2	1	0	2	2	2	0	0	2	1	1	1	1	0	0	0	1	1	0	0	1	2	0	3	0	0	2	0	0	2	0	0	0	2	1	0	2	2	0	1	0	9	2	0	0	0	0	1	0	0	1	0	2	1	0	0	0	0	0	1	1	0	0	0	1	2	0	0	1	0	0	4	1	0	0	0	4	0	0	0	2	2	0	0	1	0	0	3	0	2	1	0	2	1	0	0	1	2	1	0	0	3	0	0	0	0	1	2	4	1	5	2	0	0	0	0	6	3	1	1	1	2	1	2	2	2	1	0	0	0	1	1	0	1	2	0	0	1	0	0	1	0	0	2	0	0	1	0	0	1	1	1	0	0	0	1	1	1	0	5	0	1	2	0	1	1	0	0	1	0	0	1	0	0	0	0	1	1	0	2	2	0	0	1	2	0	0	1	4	0	0	2	1	0	2	1	0	2	0	0	0	0	1	0	1	1	2	1	1	1	3	0	1	0	2	3	5	0	1	0	0	2	0	3	0	0	0	1	0	0	1	2	1	1	0	1	1	2	0	0	0	1	0	2	0	2	0	2	1	0	0	1	0	3	1	1	0	0	4	0	0	0	0	0	2	0	1	1	0	0	1	3	0	1	0	1	1	0	1	0	1	0	1	2	0	0	1	4	1	0	2	0	0	0	2	1	0	2	1	2	4	0	4	0	0	0	1	1	1	2	1	0	0	0	0	0	1	0	1	0	0	3	5	0	2	0	0	3	0	0	0	0	2	0	1	1	0	1	1	0	1	0	0	0	3	8	0	0	0	2	4	0	3	0	0	4	0	0	3	0	0	1	1	0	3	0	0	0	2	0	0	1	2	0	0	1	0	0	0	0	1	0	1	0	2	0	0	0	1	2	1	0	0	0	0	3	0	3	0	0	2	0	4	0	1	1	0	0	0	0	1	0	0	0	1	1	1	0	0	2	1	1	0	0	0	1	1	3	1	2	4	2	0	0	2	0	6	1	2	1	1	1	0	0	0	0	0	0	1	3	0	0	1	0	0	0	0	0	0	0	0	0	1	0	3	1	1	0	1	0	1	0	1	0	0	0	2	1	0	0	0	0	0	0	2	2	0	4	1	3	0	1	0	0	0	1	1	0	5	1	0	1	1	0	0	0	1	0	0	0	0	3	1	0	2	0	0	0	1	1	0	2	0	2	0	0	1	0	0	0	0	1	1	2	2	2	0	0	1	0	1	0	0	4	1	7	1	0	0	1	4	0	1	2	1	2	0	0	0	2	1	0	0	1	3	0	2	1	0	1	2	2	3	0	0	0	0	1	0	0	1	0	0	4	1	0	0	0	1	1	0	6	1	0	2	0	1	1	0	0	1	0	0	1	1	1	2	0	1	1	1	0	0	0	3	0	0	2	0	0	3	1	0	2	0	1	1	0	1	2	2	0	2	0	1	0	2	4	0	0	1	1	2	3	2	0	0	0	1	0	2	2	0	0	0	0	1	0	1	0	2	2	1	1	1	0	2	0	0	0	1	0	0	1	0	2	0	3	0	3	0	1	3	2	0	0	1	1	5	1	0	0	0	0	0	2	0	3	0	1	1	3	0	1	0	0	1	1	3	1	2	0	0	2	1	1	0	1	0	0	1	0	1	0	0	2	0	1	0	2	1	1	0	2	0	0	0	1	1	0	0	2	1	1	0	1	0	1	0	0	3	2	0	0	0	0	3	2	0	1	1	4	0	1	1	2	1	0	1	3	3	0	0	3	4	0	2	0	0	1	0	0	0	4	0	1	2	0	0	1	1	1	5	2	0	0	1	0	3	0	0	2	1	2	0	0	0	1	1	0	3	0	0	0	2	2	1	1	4	0	4	1	0	0	1	0	0	6	1	3	0	2	1	2	0	2	1	1	0	0	0	2	0	0	3	0	0	0	3	2	1	1	0	0	2	2	1	3	1	0	0	1	0	0	2	7	0	0	1	0	0	0	0	1	1	0	0	0	0	0	0	0	0	2	0	5	1	0	0	1	0	2	2	1	0	1	0	1	0	0	0	3	0	0	0	0	1	2	0	1	1	1	0	1	0	2	0	1	1	1	1	2	3	0	0	0	2	0	2	0	0	1	0	1	1	0	0	0	3	0	0	1	0	0	0	1	0	3	0	0	2	0	2	0	0	0	1	0	1	2	2	0	2	1	1	0	1	1	1	0	1	0	2	0	0	1	0	0	0	1	0	3	0	0	0	0	0	1	1	0	0	3	0	0	0	0	0	0	0	0	2	0	0	0	2	2	1	0	1	0	0	1	1	0	0	0	2	1	1	1	0	1	0	0	0	0	1	0	1	0	2	0	3	0	0	1	1	1	0	0	0	1	0	0	0	2	1	3	1	1	0	0	0	0	2	1	1	0	0	3	0	0	1	1	1	1	0	1	0	0	1	0	0	3	1	3	0	2	0	0	1	0	0	0	0	0	1	0	1	0	0	0	5	2	0	3	0	0	0	0	0	0	0	1	0	0	1	4	1	1	1	0	1	4	1	0	1	0	0	0	0	1	1	1	0	0	0	1	0	0	0	2	0	1	0	0	0	0	0	1	0	1	1	3	1	0	1	1	1	3	4	2	2	2	1	0	0	2	0	0	0	2	1	1	4	3	2	0	0	1	0	0	0	1	0	0	1	0	2	7	0	2	0	0	0	2	0	0	2	0	0	3	1	4	0	0	0	0	0	0	0	1	0	0	2	1	0	0	2	1	1	3	0	2	0	0	0	2	0	0	1	0	0	3	2	4	3	1	1	1	1	0	0	3	0	0	2	1	1	1	0	0	2	0	0	3	1	0	2	0	0	2	0	0	1	1	0	0	0	3	2	0	4	0	2	1	0	0	0	1	0	0	1	2	2	2	1	1	0	0	0	0	2	0	6	0	0	0	0	0	0	0	0	0	0	0	0	1	0	0	0	0	3	0	0	0	1	3	2	0	2	0	0	0	3	0	0	2	1	0	2	2	0	0	0	0	2	0	1	1	1	0	4	0	1	1	0	0	1	1	0	0	0	7	0	1	0	0	3	2	2	0	1	1	1	0	0	1	0	1	0	2	2	1	1	0	0	0	0	2	3	3	0	0	0	1	2	0	3	0	2	1	1	5	0	1	0	0	0	0	3	2	3	0	0	2	1	1	0	0	0	1	0	2	0	2	2	0	0	0	3	1	1	1	0	3	2	1	0	1	1	0	1	0	1	0	2	0	0	0	0	1	1	2	0	1	2	0	1	1	0	3	1	0	0	1	0	1	1	0	0	1	0	0	1	1	1	1	2	1	0	1	1	0	0	1	7	0	0	1	1	1	2	0	2	3	0	0	1	3	1	2	4	0	2	1	0	0	1	0	2	2	2	0	1	0	2	1	1	0	0	0	2	1	0	2	1	0	0	0	4	3	2	3	0	2	3	1	0	1	1	2	0	3	0	0	0	0	1	1	0	4	0	0	3	9	1	1	1	2	0	0	1	0	0	0	1	4	2	0	0	1	1	0	0	0	0	0	5	0	0	2	0	1	1	0	1	0	1	1	0	0	0	1	1	0	1	1	2	5	3	1	0	1	4	0	0	4	2	0	2	1	1	0	0	1	1	1	2	1	0	0	0	1	0	2	0	1	0	0	1	0	2	0	2	3	0	0	0	0	2	1	0	0	0	0	0	2	0	1	1	2	0	1	0	0	0	0	0	1	3	0	1	1	1	0	1	0	0	3	0	0	0	0	0	1	1	0	0	1	0	0	1	0	3	0	0	0	0	3	2	0	5	0	0	3	0	1	0	1	0	1	2	3	0	1	1	1	2	1	1	0	0	1	2	1	1	1	1	1	0	0	0	1	0	2	2	2	1	0	0	0	0	3	0	0	6	0	2	1	0	1	0	3	0	1	0	1	0	0	0	0	2	2	1	0	0	0	1	3	1	0	0	1	1	0	0	1	0	1	0	1	1	0	1	3	0	2	2	0	0	0	2	0	0	2	0	0	0	2	1	0	0	0	1	2	1	3	1	0	0	0	1	0	2	0	7	0	1	0	1	1	0	0	1	2	1	1	1	1	1	0	4	1	2	0	0	1	0	1	0	1	2	2	0	0	1	0	0	0	1	0	0	0	0	1	0	0	0	1	1	1	0	0	1	2	1	3	0	0	0	0	2	0	0	0	0	1	1	1	1	1	0	2	0	0	2	0	1	6	1	1	0	0	0	0	0	0	0	0	0	2	2	0	0	0	0	0	2	0	0	1	0	0	1	5	0	1	0	0	1	0	0	0	1	0	0	3	0	0	0	2	1	0	1	0	0	0	2	1	2	1	1	0	1	6	3	0	0	0	1	0	2	1	3	1	1	1	0	0	1	3	0	0	5	2	2	0	4	1	0	1	0	0	1	1	0	0	0	1	3	0	1	4	1	0	0	1	0	2	0	0	0	1	0	3	0	0	1	0	0	1	0	3	0	0	3	0	0	0	1	1	3	0	1	1	0	2	1	2	0	0	0	1	0	0	0	0	3	0	0	0	0	0	0	0	2	3	1	1	1	0	1	2	0	0	2	0	0	0	0	1	0	2	1	1	0	1	4	0	2	1	0	0	0	3	3	0	1	2	1	0	6	0	0	1	0	2	1	0	0	0	0	0	0	2	2	1	1	0	0	1	2	0	1	2	3	0	0	1	2	0	0	0	1	0	0	0	3	0	0	0	0	7	3	1	0	2	2	1	2	0	3	1	0	4	2	0	0	1	0	0	0	1	0	0	1	2	4	2	3	4	1	1	0	3	0	0	2	4	0	1	1	2	2	1	1	0	0	0	3	1	0	1	1	1	2	2	1	1	0	0	1	2	2	2	2	7	1	1	0	0	0	0	0	2	1	1	1	2	0	0	0	0	1	0	1	0	0	0	5	2	1	3	0	0	1	0	5	0	0	2	0	1	3	3	0	0	2	0	2	0	1	1	0	0	0	2	0	3	0	4	2	2	0	4	1	0	2	0	1	1	1	3	0	4	0	1	0	1	2	1	1	0	0	2	0	0	0	7	1	1	0	1	0	1	2	4	1	0	1	1	0	0	0	0	2	0	0	0	1	3	0	5	1	0	1	0	2	1	0	0	0	2	0	1	0	2	0	0	0	0	1	1	1	4	3	0	0	0	0	0	1	1	0	1	0	2	1	2	2	1	0	0	0	0	4	1	0	5	1	2	1	5	0	1	0	0	0	0	0	1	0	0	0	1	0	3	0	0	0	0	1	0	1	0	3	0	0	0	1	2	0	0	0	0	2	1	0	0	1	0	0	0	1	0	3	0	0	1	2	1	0	0	1	2	0	0	1	1	0	0	3	1	0	0	0	1	2	1	0	1	0	0	3	0	0	1	0	0	1	1	1	1	1	0	0	0	3	2	0	1	0	1	1	1	0	0	1	2	1	0	3	2	0	0	0	0	1	3	1	0	1	0	0	1	0	0	0	1	0	0	1	1	3	0	0	1	1	4	1	2	0	1	2	0	0	0	4	1	3	5	0	3	1	1	3	0	3	2	0	0	4	5	2	0	0	1	2	3	2	1	0	3	0	0	0	0	0	1	0	1	4	0	3	0	2	1	2	0	0	0	0	6	1	0	0	2	0	0	2	0	1	1	0	0	4	0	0	1	0	0	0	1	2	2	2	0	0	0	0	1	1	0	0	1	0	1	0	1	1	0	2	0	1	0	0	2	0	1	0	1	0	1	0	2	0	0	3	0	1	1	0	0	2	2	0	1	1	1	1	2	0	1	1	1	2	0	0	0	2	2	0	0	1	1	0	1	1	0	4	0	0	1	3	0	0	2	0	0	0	3	2	0	0	0	0	2	1	4	0	2	1	0	6	3	1	2	0	4	1	2	2	1	1	2	1	0	0	2	1	0	0	0	1	0	0	1	1	0	1	0	1	0	3	0	0	3	0	1	0	0	0	3	1	3	1	0	0	1	0	2	2	2	1	1	0	0	0	1	2	1	0	0	0	5	1	1	1	0	0	0	2	3	0	5	1	1	2	1	4	1	0	2	1	1	0	1	0	0	2	0	0	3	1	1	1	1	0	0	1	3	1	0	1	2	1	0	1	0	0	0	2	0	0	2	4	1	0	1	2	1	0	0	0	0	0	0	0	0	1	0	0	1	0	1	2	0	1	0	0	0	0	4	0	1	3	1	5	3	0	0	3	1	0	1	0	2	0	1	0	1	0	0	0	1	2	0	5	0	1	2	0	0	1	0	0	0	0	1	1	2	1	1	2	0	0	0	0	0	2	3	0	0	0	0	1	0	1	1	0	0	0	1	1	0	0	3	0	1	3	0	1	4	0	0	0	0	4	1	0	1	0	0	0	0	0	0	0	0	0	3	0	2	1	0	0	2	1	2	2	0	1	0	0	0	1	2	1	0	1	1	0	1	1	0	1	0	2	1	1	0	1	1	0	0	0	2	0	0	0	0	4	0	0	5	1	0	3	3	1	0	3	3	1	1	1	0	0	0	0	4	3	5	3	0	0	1	1	2	0	1	1	0	0	1	1	0	1	1	0	0	0	3	2	3	0	0	0	4	1	0	1	0	3	0	1	1	1	0	0	1	6	0	0	0	0	0	2	0	0	1	0	4	0	0	0	0	0	0	1	0	0	0	0	2	1	0	0	0	2	0	0	1	1	0	3	1	0	2	0	0	0	0	0	1	0	0	5	1	0	1	3	2	0	0	0	0	0	5	1	2	1	1	3	0	0	0	1	1	0	0	0	0	1	2	0	4	1	0	2	1	1	0	2	0	2	1	1	1	0	0	0	0	1	1	5	0	0	1	0	2	0	1	0	1	1	2	0	6	0	0	2	1	0	0	0	0	1	2	1	0	0	0	0	2	2
N0.HOG0006119	0	0	0	0	0	0	0	0	0	0	0	0	1	1	1	0	0	0	0	0	0	0	0	0	0	0	0	0	0	0	0	0	0	0	0	0	0	0	0	0	0	0	1	0	0	1	0	0	0	0	0	0	0	0	0	0	2	1	3	0	2	0	0	0	0	1	0	0	0	0	0	0	1	0	0	0	0	1	0	1	1	1	0	1	0	0	0	0	1	0	0	0	0	0	0	0	0	1	1	0	0	0	1	0	1	1	0	0	0	0	0	0	1	1	0	0	0	0	1	0	0	0	0	1	0	0	0	0	0	0	0	1	0	0	0	0	0	0	0	1	0	0	0	0	0	0	0	0	1	0	1	3	0	0	0	0	0	0	0	0	0	0	0	0	0	0	0	1	0	0	0	0	1	1	2	0	0	1	0	1	0	0	0	0	1	0	0	0	0	0	0	0	0	1	0	0	0	0	0	0	0	0	0	0	0	1	0	0	0	0	0	0	0	0	0	1	0	1	0	0	0	0	0	1	0	0	1	1	0	1	0	0	0	0	1	0	0	0	0	0	0	0	0	1	0	0	1	0	0	0	0	0	0	0	0	0	0	0	0	0	0	1	1	0	1	0	0	0	0	0	1	0	1	0	0	0	0	1	0	0	0	0	0	0	0	1	0	0	0	0	4	0	0	0	0	0	1	0	0	0	1	0	0	0	1	0	0	0	0	0	0	0	1	0	0	1	0	0	0	0	1	1	0	2	0	0	1	0	0	0	2	0	0	1	0	0	0	0	0	0	0	0	0	0	0	1	0	0	0	0	0	0	0	1	1	0	0	0	0	0	0	0	1	2	0	0	0	0	0	0	0	0	0	0	1	0	1	0	0	0	1	0	0	0	0	0	0	0	0	1	0	0	0	0	1	0	1	2	0	1	4	0	1	0	0	0	0	0	0	0	0	0	0	0	0	0	1	0	0	0	0	0	0	0	0	2	0	0	0	0	0	1	0	3	0	0	0	0	0	0	0	0	0	0	0	1	1	0	0	0	0	0	0	0	0	0	0	0	1	0	0	0	0	0	0	0	0	0	0	0	0	0	0	0	0	0	0	0	0	2	0	0	1	0	0	1	0	0	0	0	1	0	0	0	0	2	0	1	1	0	0	0	0	0	0	0	1	0	0	0	0	0	1	0	0	0	0	0	0	1	0	1	0	0	0	0	0	2	0	0	0	0	0	0	0	0	0	0	0	2	0	0	0	0	0	0	0	1	0	0	0	0	0	0	0	1	0	0	1	0	0	0	0	0	0	0	0	0	0	0	0	0	0	0	1	1	0	0	0	0	0	0	0	0	0	0	0	0	1	0	0	0	0	1	0	0	0	0	0	0	0	0	0	1	0	0	0	0	1	0	0	0	0	0	0	0	0	0	1	0	0	0	0	0	0	0	0	1	0	0	0	0	0	0	0	1	1	0	0	0	0	0	1	0	0	0	1	0	0	1	0	0	0	0	0	0	1	0	0	0	0	0	0	0	0	0	0	2	0	0	0	0	0	0	1	1	0	0	0	1	0	0	0	0	0	0	0	0	0	1	0	0	0	0	0	0	0	0	0	1	0	0	0	1	0	0	0	0	0	0	1	0	0	0	0	0	0	0	1	0	0	0	0	1	0	0	0	0	0	0	0	1	0	0	0	0	1	0	0	0	1	0	1	0	0	0	1	1	0	1	0	0	0	0	0	0	2	0	0	0	0	0	0	0	0	0	0	0	0	0	0	0	1	0	0	0	0	1	0	0	0	0	1	0	0	0	0	0	0	0	0	0	0	2	1	0	0	1	0	0	2	0	0	0	0	2	0	1	1	0	0	0	0	0	0	0	1	0	0	0	1	0	0	0	0	0	0	0	0	0	0	0	3	0	0	0	0	1	0	0	2	0	0	1	0	0	0	0	0	0	1	0	0	1	0	0	0	0	0	0	0	0	0	0	0	0	0	0	0	0	1	0	0	2	0	0	0	0	3	0	0	0	0	0	0	0	1	0	1	0	0	1	0	0	0	0	0	0	0	0	1	0	0	0	0	0	0	0	0	0	0	2	0	0	1	0	2	0	0	0	0	0	0	0	0	0	0	0	0	0	0	0	0	0	0	0	1	0	0	0	0	0	0	0	0	2	0	0	0	1	2	0	0	0	0	0	2	1	0	0	0	0	0	0	0	1	0	0	1	0	0	0	0	0	0	0	0	0	0	0	0	1	0	0	0	0	0	0	1	0	1	2	0	0	0	0	0	0	6	0	0	0	0	0	0	0	0	0	0	0	0	1	1	0	0	0	1	0	1	0	2	0	0	0	0	0	0	0	0	0	1	0	0	0	1	0	0	0	0	0	0	0	0	0	0	0	0	0	0	0	0	0	0	0	0	0	0	0	0	0	0	0	0	0	0	0	1	0	0	0	0	0	0	1	0	0	0	0	0	0	1	1	0	0	0	0	0	0	0	0	0	0	1	0	0	0	0	0	0	0	0	0	1	0	0	0	0	0	0	0	0	0	1	0	0	0	0	0	0	0	0	0	0	3	0	0	0	0	0	0	0	0	1	0	0	0	0	0	0	1	0	0	0	0	0	0	0	0	0	0	0	0	2	0	0	0	0	0	1	0	0	0	0	0	1	0	1	0	0	0	0	0	0	0	0	0	0	0	1	0	0	0	0	0	0	0	0	0	0	0	0	0	0	0	0	0	0	0	0	0	0	1	0	0	0	1	0	1	0	0	0	0	3	0	0	0	0	0	0	0	1	1	0	0	0	0	0	0	0	0	0	0	1	0	0	0	0	2	0	0	1	0	0	0	1	0	0	0	0	0	0	0	2	1	0	0	0	0	0	0	0	0	0	0	1	0	0	0	1	0	0	0	0	0	0	0	0	2	0	0	0	0	0	0	0	0	0	1	1	0	0	0	0	0	1	0	0	0	0	0	0	0	0	0	0	0	0	0	0	0	0	0	0	0	0	0	1	1	0	1	0	0	1	0	1	0	1	0	0	0	0	0	0	0	0	0	0	1	0	0	0	0	0	0	1	0	0	0	1	0	0	0	1	0	0	0	0	0	0	0	0	0	0	0	0	0	0	0	0	1	0	0	0	0	0	1	0	0	0	0	0	0	0	1	1	1	1	0	0	0	0	0	0	0	0	0	0	0	0	0	0	0	2	0	0	0	0	1	1	0	0	0	0	0	0	0	2	0	0	0	0	0	0	0	0	0	0	0	0	0	0	0	0	1	0	0	0	0	0	0	0	0	0	0	1	0	0	0	0	0	1	0	0	0	0	0	0	0	0	1	0	0	0	0	0	1	0	0	0	0	0	0	0	0	0	0	0	0	0	0	0	0	0	0	0	1	0	0	0	0	0	0	1	0	1	0	0	0	0	0	0	0	0	0	0	0	0	0	0	0	0	0	0	0	0	0	0	0	0	0	0	0	0	0	0	0	0	0	0	0	0	2	0	0	2	0	0	1	0	0	0	0	0	0	0	1	1	0	0	1	1	0	0	0	0	0	0	0	0	0	0	0	1	1	0	0	0	0	0	0	0	0	0	0	0	0	0	0	0	0	0	1	0	0	0	0	0	0	0	0	0	0	1	0	0	0	0	0	0	0	0	0	0	0	0	0	0	0	0	1	0	0	0	0	0	0	0	0	0	0	0	0	0	0	0	0	0	0	1	0	0	1	0	0	0	0	0	0	0	0	0	0	0	1	0	0	0	0	0	0	0	0	0	0	0	0	0	0	0	0	1	0	0	0	0	0	0	0	0	0	0	0	1	0	0	0	0	2	0	0	0	1	0	0	0	0	0	0	0	0	1	0	0	0	0	1	0	0	0	0	0	0	0	0	0	0	1	0	0	0	0	0	0	0	2	0	0	0	0	1	1	0	0	1	0	0	0	0	0	0	0	1	0	2	0	0	0	0	1	0	0	0	0	0	0	0	0	0	0	0	0	0	0	1	0	0	0	0	0	0	0	0	0	0	0	0	0	0	0	0	1	0	0	0	0	1	0	0	1	0	0	0	0	0	0	0	0	0	1	1	0	0	0	0	0	0	0	0	1	1	0	0	1	0	0	0	0	0	0	0	0	0	1	0	0	0	0	0	0	1	0	0	0	0	0	0	0	0	0	0	0	0	1	0	0	0	1	1	0	1	0	0	0	0	1	0	0	0	1	0	0	1	0	0	0	0	0	2	0	0	0	0	1	0	1	0	0	0	0	0	0	1	0	0	1	0	0	0	1	1	0	0	0	0	0	0	0	0	0	0	0	0	0	0	0	0	0	0	0	0	0	1	0	0	0	0	0	0	0	0	0	1	0	0	0	0	0	0	0	1	0	0	0	0	0	0	0	0	0	0	0	0	1	1	0	0	0	0	0	0	0	0	0	0	0	0	0	0	0	0	5	0	0	0	2	0	0	0	0	1	1	0	0	0	1	0	0	1	0	0	0	0	0	1	0	0	0	1	0	0	0	0	0	0	0	0	0	0	0	0	1	1	0	0	0	1	0	0	0	1	0	0	0	0	0	1	0	0	0	0	1	1	1	0	0	0	0	0	0	1	0	0	3	0	0	0	0	1	0	0	0	0	0	0	5	0	1	0	0	0	0	1	0	0	0	1	0	0	0	0	0	0	0	0	0	0	1	0	2	0	0	0	0	0	0	2	0	0	0	0	0	0	0	0	0	0	0	0	1	1	0	0	0	0	1	0	0	0	0	0	0	0	0	0	0	0	0	0	0	0	0	0	0	0	0	0	1	0	0	0	1	0	0	0	1	1	1	0	0	0	0	0	0	0	0	0	1	0	0	0	0	1	0	0	1	0	0	0	0	2	0	0	0	0	0	1	0	0	0	0	0	1	0	0	0	0	0	0	0	0	0	0	0	0	0	0	0	0	0	0	0	0	0	0	0	0	0	0	1	2	0	0	0	0	0	0	0	0	0	0	0	0	0	0	0	0	0	1	0	0	0	1	0	1	0	0	0	0	0	0	0	0	1	0	0	1	0	0	0	0	0	0	0	0	0	0	0	3	0	0	0	0	0	0	0	0	1	1	0	0	0	1	0	0	0	0	0	0	0	0	0	0	0	0	0	1	0	1	0	0	0	0	0	0	0	0	0	0	0	0	0	0	0	0	0	0	0	0	0	0	0	0	0	0	0	0	0	0	0	0	0	0	0	0	0	0	0	0	0	0	0	0	0	1	0	0	0	1	1	0	1	1	0	0	0	0	0	1	0	0	0	0	1	0	1	0	0	0	0	0	0	0	0	0	0	0	0	1	0	0	0	0	0	2	0	1	0	0	1	0	0	0	0	0	0	0	0	1	0	0	0	0	0	0	0	0	0	0	0	0	0	0	1	0	0	0	1	0	0	1	0	0	0	1	1	0	1	1	0	0	0	0	0	0	0	0	0	1	0	1	1	2	0	0	0	0	0	0	0	0	0	0	0	0	0	0	0	0	0	0	0	1	0	0	0	0	0	0	0	1	0	0	0	0	1	0	0	0	0	0	0	1	0	1	0	0	0	0	0	0	0	0	0	0	0	0	0	0	0	0	0	1	0	0	0	0	0	0	0	0	1	0	0	2	0	0	0	0	0	0	0	0	0	0	0	0	1	1	1	0	0	0	0	0	1	2	0	0	0	0	0	0	0	0	0	0	0	0	1	0	0	0	1	0	0	0	0	0	0	0	1	0	0	0	0	0	0	0	0	0	0	0	0	0	2	0	0	0	0	0	0	0	0	0	2	0	0	0	1	0	0	0	0	0	0	0	0	0	0	0	0	1	0	0	1	0	0	1	1	0	0	0	0	0	0	0	0	0	0	0	0	0	0	1	0	0	0	0	1	0	1	1	0	0	0	0	0	0	0	0	0	0	1	0	0	1	1	0	0	0	0	0	0	0	0	0	4	0	0	0	1	0	1	0	0	0	0	0	0	0	1	0	0	0	0	0	0	0	4	1	0	0	0	0	0	0	0	0	0	0	1	1	0	0	1	0	0	0	0	0	0	0	1	0	0	1	0	0	0	0	0	0	0	0	0	0	0	0	0	0	0	0	0	0	1	0	0	0	0	0	0	1	0	0	0	1	0	0	0	0	0	0	0	0	0	0	0	0	0	0	0	0	0	0	0	0	0	0	0	0	0	2	0	0	0	0	0	0	1	0	0	1	0	0	0	0	1	0	1	0	0	0	0	0	0	1	0	0	0	0	0	1	0	0	0	0	0	1	1	0	0	1	0	0	2	0	0	0	0	1	0	0	0	0	0	0	0	0	0	0	0	0	0	0	0	0	0	0	0	0	0	0	0	0	0	0	0	0	1	0	0	0	0	2	0	0	1	0	0	0	1	0	1	0	0	0	0	0	0	0	0	0	1	1	0	0	0	0	2	1	0	0	0	0	0	0	0	0	0	0	0	0	0	0	0	0	0	0	0	0	0	0	0	1	0	0	0	0	0	0	0	0	0	1	0	0	0	1	0	0	0	0	0	0	0	0	0	0	0	0	0	0	0	0	0	0	0	0	0	0	0	0	0	1	0	0	0	0	1	0	2	0	0	0	0	0	0	0	0	0	0	0	1	0	0	1	1	0	0	0	0	1	0	0	0	0	0	1	0	0	0	0	0	0	0	1	0	0	0	0	0	0	0	1	1	0	1	0	0	0	0	0	0	0	0	0	0	0	0	1	0	0	0	0	0	0	0	0	0	1	0	0	0	0	0	0	0	0	0	0	0	1	0	0	1	0	0	0	0	0	0	0	1	1	1	0	0	0	0	0	0	0	0	0	0	0	0	0	0	0	0	0	0	0	0	0	0	0	0	1	0	0	0	0	0	0	0	1	0	0	1	0	1	0	0	0	0	0	0	0	0	0	0	1	0	0	1	0	0	1	0	2	0	0	0	0	0	0	0	0	0	0	0	0	1	0	0	0	0	0	1	1	0	0	0	0	0	1	0	0	0	0	1	0	0	0	0	1	0	0	0	0	0	0	0	0	1	0	0	0	0	0	0	1	0	0	0	0	0	0	0	0	0	0	0	0	0	2	0	1	0	0	0	0	0	0	0	0	0	0	0	0	1	0	0	0	0	0	0	0	0	0	0	0	0	0	0	0	4	0	0	0	0	0	0	0	0	0	0	0	0	0	0	0	0	0	0	1	0	0	0	0	0	0	1	0	0	1	0	0	0	0	0	0	0	0	1	0	0	0	0	1	1	0	0	0	0	0	0	0	0	0	1	0	0	0	0	0	0	0	0	1	0	0	0	1	0	0	0	0	0	0	0	0	0	0	2	0	0	0	0	0	0	0	0	0	0	0	1	0	0	0	1	0	1	0	0	0	0	0	1	1	0	0	0	0	0	0	0	1	0	0	0	2	0	0	0	0	0	0	1	0	0	0	0	0	1	0	2	0	0	0	0	2	0	0	0	0	0	0	0	0	0	1	0	0	0	0	1	1	1	0	0	0	0	0	0	0	0	0	0	0	0	0	1	0	0	0	0	0	0	0	0	0	0	0	0	0	0	1	1	0	0	0	0	0	0	1	0	0	0	0	0	0	0	0	0	0	0	0	0	0	1	0	0	0	1	0	2	1	0	0	0	0	0	1	0	0	0	0	0	1	0	0	0	0	0	0	0	0	0	1	0	0	0	0	0	0	0	0	0	0	1	0	0	0	0	1	0	0	0	0	0	0	0	0	0	0	0	0	2	0	0	0	0	0	1	0	1	0	0	0	0	0	0	0	0	0	0	0	0	0	0	0	1	0	0	0	0	0	0	0	0	0	0	1	0	0	1	0	0	0	0	0	0	0	0	0	0	1	0	0	0	0	0	0	0	0	0	0	1	0	0	0	0	0	0	0	0	0	0	0	0	0	0	0	0	0	2	1	0	0	0	3	0	0	1	0	0	0	0	0	0	0	0	0	1	0	0	0	1	0	0	0	0	0	0	0	2	0	0	0	0	0	0	0	0	0	0	0	0	0	0	1	0	0	0	0	0	0	0	0	0	1	0	0	0	0	0	0	1	0	0	1	0	0	0	0	0	0	0	0	2	0	1	1	2	0	0	0	0	0	0	0	0	0	0	0	0	0	0	0	0	0	0	1	0	0	0	0	2	0	0	1	0	0	0	0	0	1	0	0	0	0	0	0	1	0	0	0	0	0	0	0	0	0	0	1	0	1	0	0	0	0	0	0	0	0	0	0	1	0	0	0	0	0	0	0	0	0	0	0	0	0	0	0	0	0	0	0	0	0	2	1	1	0	0	0	1	0	0	0	1	0	0	2	0	0	1	1	2	0	0	0	0	0	0	1	1	0	0	0	0	0	0	0	0	0	0	0	0	0	2	2	0	0	1	2	0	0	0	0	0	0	0	0	0	0	0	1	0	1	0	0	2	0	0	1	0	0	0	0	0	0	0	1	0	0	0	0	0	1	1	2	1	1	0	0	0	0	0	0	0	0	1	0	1	0	0	1	0	1	2	0	0	0	0	0	0	0	0	0	0	0	0	0	0	0	0	0	1	0	0	0	3	0	0	0	0	0	0	0	0	0	0	0	0	1	0	0	0	1	0	0	0	0	0	0	0	1	0	1	1	1	0	0	0	0	0	0	0	0	0	0	0	0	0	0	1	0	0	0	0	0	0	0	1	0	0	0	0	0	0	0	0	0	0	0	0	0	0	0	0	0	0	0	0	0	0	0	1	0	0	1	0	1	0	0	0	0	0	0	0	6	0	1	0	0	1	0	0	0	1	0	0	0	0	0	0	0	1	2	0	0	2	0	0	0	0	0	0	0	1	0	1	0	0	0	0	0	0	0	0	0	0	0	0	0	0	0	0	0	0	0	0	0	0	0	0	0	0	0	0	1	0	4	0	0	1	0	1	0	1	0	0	0	0	1	1	0	0	0	0	0	0	0	0	0	0	0	0	0	0	0	1	0	0	0	0	0	0	0	1	1	0	0	0	0	0	0	0	0	1	0	0	0	1	1	0	0	0	0	0	0	0	0	0	0	0	0	0	0	0	0	0	0	0	0	0	0	1	0	0	0	0	0	0	0	0	0	0	0	0	0	0	0	0	0	0	0	1	0	0	0	0	0	0	0	0	2	0	0	0	0	0	1	0	0	0	0	0	0	2	0	0	0	0	0	0	0	0	0	0	0	0	1	1	0	0	1	1	0	0	0	1	0	0	0	0	0	0	0	0	0	0	0	0	0	0	0	2	1	1	0	0	0	0	0	0	0	0	0	0	0	0	1	0	2	0	0	0	1	1	0	0	0	1	0	0	0	0	0	0	0	0	0	0	0	0	2	0	0	0	0	0	0	0	0	0	0	0	0	0	1	0	1	0	0	0	0	0	0	0	0	0	0	0	0	0	1	1	0	0	0	1	0	0	0	0	2	0	0	0	0	0	0	0	0	3	0	1	1	0	1	0	1	0	0	0	0	0	0	0	0	0	0	0	0	1	0	0	0	1	0	0	0	0	0	1	1	0	0	0	0	0	0	0	1	0	0	0	0	0	0	1	0	0	2	0	0	0	1	0	0	1	0	0	0	0	2	0	0	0	0	1	0	0	0	0	0	0	0	0	1	1	0	0	0	0	0	0	0	0	0	0	0	1	0	1	0	2	0	0	0	0	0	0	0	0	0	0	0	1	0	1	0	0	0	0	0	0	0	0	0	0	0	0	0	0	0	0	0	0	0	0	0	0	0	0	0	0	1	1	1	0	1	1	1	0	1	0	0	0	0	0	0	0	0	0	0	1	0	1	1	0	0	0	0	0	0	0	0	0	1	0	0	0	0	0	1	0	3	0	0	0	0	0	0	0	0	1	0	0	0	0	0	0	0	0	1	0	0	0	0	0	0	0	0	0	0	0	0	0	1	0	0	0	0	0	0	0	0	0	0	0	1	0	1	0	1	0	0	0	0	0	0	0	0	0	0	0	2	0	0	0	0	0	1	0	0	0	1	0	0	0	1	0	0	0	0	0	0	1	1	0	0	0	1	0	0	1	0	0	0	0	0	0	0	0	2	1	0	0	1	0	0	0	0	0	0	1	0	0	0	0	0	0	0	0	0	0	1	0	0	0	0	1	0	0	0	0	2	0	0	0	0	0	1	0	0	0	0	0	0	1	0	1	0	0	0	0	1	1	0	0	0	1	1	0	0	0	0	0	0	0	0	0	0	0	0	0	0	2	0	1	0	0	0	0	0	0	0	0	0	2	0	0	0	0	0	0	0	0	0	0	0	0	0	0	0	1	0	0	1	0	0	0	0	0	0	0	1	0	0	1	0	0	0	0	1	0	0	0	1	0	0	0	0	0	0	0	0	0	0	0	0	0	0	0	0	0	0	0	0	0	0	0	0	1	0	0	0	0	0	0	1	0	0	4	0	0	0	0	0	0	0	0	0	0	0	0	0	1	0	0	0	0	1	0	0	1	0	0	0	0	0	0	0	0	0	0	0	0	0	1	0	0	0	0	2	0	0	0	0	0	1	0	0	2	2	0	0	1	0	0	0	1	0	0	0	0	0	0	0	0	0	0	0	0	3	0	0	1	0	0	0	0	0	0	0	0	0	0	1	0	0	0	0	0	0	0	3	0	0	0	0	0	1	0	0	0	1	0	0	0	1	0	0	1	0	0	0	2	0	0	0	0	0	0	0	0	0	0	0	1	0	0	0	2	0	0	0	0	0	0	0	0	0	0	1	0	0	0	0	0	0	0	4	0	1	0	0	0	0	0	0	0	0	0	0	0	1	0	0	0	0	0	0	0	0	0	0	0	1	0	1	0	0	0	0	0	0	0	0	2	0	0	0	1	0	0	0	0	0	0	1	0	0	0	0	0	1	0	0	1	0	0	0	0	0	1	0	0	0	1	0	0	0	0	0	0	4	0	0	0	0	1	1	1	0	0	0	0	0	0	0	0	0	0	0	0	1	1	0	0	0	0	0	0	0	0	2	1	0	1	0	3	0	0	0	0	0	0	0	0	0	0	0	0	1	0	1	0	0	0	0	0	2	0	0	0	1	2	0	0	0	0	1	0	0	1	0	1	1	0	1	0	0	0	0	0	0	0	0	0	0	0	1	0	0	0	1	0	0	0	0	0	0	1	0	0	1	1	0	0	0	0	0	0	0	0	1	0	0	0	0	0	0	0	0	1	0	1	0	0	0	0	0	0	0	0	0	1	0	0	1	0	0	0	0	0	0	0	0	0	0	0	0	0	0	0	0	0	0	0	0	0	0	1	0	0	0	0	0	0	1	1	0	0	0	0	0	0	0	0	0	0	0	0	0	0	0	0	0	0	0	0	1	0	0	0	0	0	0	0	0	0	0	0	0	0	0	0	0	0	0	0	0	0	0	0	0	0	0	0	0	0	0	0	0	0	0	0	1	0	0	0	0	0	0	0	1	0	0	0	0	0	0	0	1	0	0	0	0	0	0	0	0	1	0	1	0	0	0	0	0	0	0	0	0	0	0	0	0	0	0	3	0	0	1	1	1	0	0	0	0	0	0	0	0	0	0	0	0	0	0	0	0	2	1	0	0	0	0	0	0	0	0	0	0	0	0	2	0	0	0	0	0	0	0	0	0	0	0	0	1	1	0	0	0	0	0	0	0	0	1	0	0	0	0	0	0	0	0	1	1	1	0	1	1	0	0	0	0	1	0	0	0	0	0	0	0	0	0	0	0	0	0	0	2	0	0	0	0	0	0	1	2	0	0	0	0	0	0	0	0	0	1	0	0	0	1	0	0	0	1	0	0	0	1	1	1	0	0	0	0	0	0	0	0	0	1	0	0	0	0	0	0	0	1	0	2	0
N0.HOG0007888	0	0	0	0	0	0	0	0	0	0	0	0	2	0	0	0	0	0	0	0	0	1	0	0	0	0	0	0	0	0	0	1	0	1	0	0	0	0	0	0	0	0	1	0	0	0	0	0	0	0	0	0	0	0	2	0	0	1	0	0	0	0	0	0	0	0	0	1	0	0	0	0	0	0	0	0	0	0	0	1	1	1	0	1	0	0	0	0	0	0	0	0	0	0	0	0	0	0	0	1	1	0	0	0	0	0	0	0	0	1	0	0	0	0	0	0	0	1	1	0	0	0	0	0	0	0	1	0	1	0	1	0	0	0	1	1	0	0	0	0	0	1	1	0	1	0	0	0	0	0	1	1	1	0	1	0	0	0	0	0	1	0	0	0	0	0	0	0	0	0	1	0	0	0	1	1	0	1	0	0	1	0	0	0	1	0	0	0	0	2	0	0	0	1	0	0	0	0	0	0	0	0	0	0	1	1	0	0	0	0	0	0	0	2	0	0	1	1	0	1	1	0	0	0	0	0	0	0	0	0	0	0	0	0	0	0	0	0	0	0	0	0	0	0	0	0	0	0	0	0	0	0	0	0	2	0	0	0	0	0	0	1	0	0	0	0	0	0	0	0	0	0	0	0	0	0	0	1	0	0	0	1	0	0	0	1	0	0	0	0	0	0	0	0	0	0	0	0	0	0	0	0	0	0	0	0	0	0	0	0	0	0	0	0	2	2	0	0	0	0	1	0	0	0	0	0	0	0	1	2	1	0	0	0	0	0	0	0	0	0	0	0	0	0	0	0	0	1	0	0	0	0	1	0	0	0	0	0	1	0	0	0	0	0	0	1	0	0	0	0	0	0	0	0	0	0	0	0	0	0	1	0	0	1	0	0	0	0	0	0	0	0	0	0	1	0	1	1	0	0	1	0	0	2	0	2	0	0	0	0	0	2	0	0	0	0	0	0	0	0	0	1	0	0	0	0	0	0	0	0	2	0	1	0	1	0	0	0	1	0	0	0	0	0	0	0	0	0	0	0	0	0	0	0	0	0	0	0	0	0	0	0	1	0	0	0	1	0	0	0	0	0	0	0	0	0	0	0	0	0	0	0	0	0	1	0	0	0	0	0	0	0	1	0	0	0	0	0	0	0	0	0	1	0	1	0	0	0	0	0	0	0	0	0	0	0	0	0	0	0	0	0	0	0	0	0	0	0	0	0	2	0	1	0	1	0	0	0	0	0	1	0	1	0	0	0	0	0	0	0	0	0	0	1	0	0	0	0	0	0	0	0	0	0	0	0	0	1	0	0	0	0	0	0	0	2	0	0	0	0	0	0	0	0	0	0	0	0	0	1	0	1	0	0	0	0	0	2	0	1	0	0	0	0	0	1	0	0	1	0	0	0	0	0	0	0	0	0	0	0	0	0	0	0	0	0	0	0	1	0	0	0	0	0	0	0	0	0	0	1	0	0	2	0	0	0	0	0	0	0	0	0	0	0	0	0	0	0	0	1	0	0	0	0	0	0	1	0	1	0	0	0	0	0	1	0	0	0	0	0	0	0	0	0	0	0	0	0	0	0	0	0	1	0	0	0	0	0	1	0	0	0	0	0	0	0	0	0	0	0	0	0	0	0	0	0	1	0	0	0	1	0	0	0	1	0	1	0	0	1	0	0	0	0	0	0	0	0	0	1	0	0	0	1	0	0	0	1	0	0	0	0	0	0	0	0	0	1	0	1	0	1	0	0	0	0	0	0	0	0	0	0	2	0	0	0	0	0	0	1	0	0	0	0	0	0	0	0	0	0	0	0	0	0	0	0	0	1	0	0	0	1	0	0	0	0	0	0	0	0	0	0	2	0	0	0	0	0	1	0	1	0	0	0	1	0	0	0	1	0	1	0	2	0	0	0	0	0	0	0	0	0	0	0	0	1	0	1	0	0	0	0	0	0	0	0	0	0	0	0	0	0	0	0	0	0	0	1	1	2	0	0	0	2	0	0	0	1	0	0	1	0	0	0	0	0	1	0	0	0	0	0	0	0	0	0	0	0	0	1	1	0	1	0	0	0	1	0	0	0	0	0	0	0	0	0	0	0	0	0	0	0	0	1	0	0	0	0	0	0	0	0	0	0	0	0	0	0	1	0	0	0	0	0	0	1	0	0	0	1	0	0	0	0	0	0	0	1	0	0	0	0	0	0	0	0	0	0	0	0	0	0	0	1	0	0	0	0	0	1	0	0	0	0	1	0	0	0	0	0	0	0	0	0	0	0	0	0	0	0	0	0	1	0	0	0	0	0	0	0	0	0	1	0	0	1	0	0	0	0	0	1	0	0	0	0	0	0	1	0	1	0	0	0	0	0	0	0	0	0	0	0	0	0	0	0	0	0	0	0	0	0	1	0	0	0	0	0	0	0	0	1	0	0	0	0	1	0	0	0	0	1	1	1	0	0	0	1	0	0	0	0	0	0	0	0	0	0	1	0	0	0	0	0	0	0	0	0	0	0	0	0	0	0	0	0	0	1	1	0	0	0	0	1	0	0	0	0	0	0	0	0	0	1	0	0	0	0	0	0	0	0	0	0	0	0	0	0	0	1	0	0	0	0	0	0	0	0	0	0	0	1	0	0	0	1	0	0	1	0	1	0	0	0	1	0	0	0	0	0	0	0	0	0	0	0	0	0	0	0	0	0	1	0	0	0	1	0	0	0	0	0	0	0	0	0	0	0	0	0	0	0	0	0	1	0	1	1	0	1	0	0	0	0	0	0	0	0	0	0	1	0	0	1	0	0	0	0	0	0	0	0	0	0	0	0	0	1	0	0	0	0	0	0	0	0	0	1	0	0	0	0	1	0	0	0	0	0	0	0	0	0	0	0	0	0	0	0	0	0	0	0	1	1	0	0	0	1	0	0	0	0	0	0	0	0	0	0	0	0	0	0	0	0	0	0	0	0	0	0	0	0	1	0	0	0	0	0	0	0	0	0	0	0	0	1	0	0	0	0	0	1	0	0	0	0	0	0	0	0	0	0	0	1	1	0	1	0	0	0	0	2	0	0	1	0	0	0	1	0	0	1	0	0	0	1	0	0	0	0	0	0	0	0	0	0	0	0	0	0	1	0	0	0	0	1	0	0	0	0	1	0	0	1	3	0	0	0	0	0	0	0	0	0	0	0	0	0	0	0	1	0	1	0	0	0	0	0	1	0	1	0	0	0	0	0	0	0	0	0	0	1	0	1	1	0	0	0	1	0	0	0	0	0	0	0	0	0	0	1	0	1	0	0	0	0	0	0	0	0	0	0	0	0	1	0	0	0	0	0	0	0	0	0	0	0	0	0	0	0	0	1	2	0	0	0	0	0	1	0	1	1	0	0	0	0	0	0	1	0	0	0	1	0	0	0	0	0	0	0	0	0	1	0	0	0	0	0	0	0	0	0	0	0	0	0	0	0	1	0	0	0	0	0	1	1	0	0	0	0	0	0	0	0	1	0	0	0	0	0	0	0	0	0	1	0	0	0	0	1	0	0	0	0	1	0	0	0	1	0	0	0	0	0	0	1	0	0	0	0	0	0	0	0	0	0	1	0	0	0	0	0	0	0	0	0	0	0	0	0	0	0	1	0	0	0	0	1	0	0	0	0	1	0	0	0	1	0	1	1	0	0	0	0	0	0	0	0	0	0	1	0	0	0	0	0	0	1	2	0	0	0	0	0	0	0	0	0	0	0	0	1	0	0	0	0	0	0	1	0	0	0	0	0	0	0	0	0	0	1	0	0	0	0	0	0	0	0	0	1	0	0	0	0	0	0	0	1	0	0	3	1	0	0	0	0	0	0	0	1	0	0	0	0	0	0	0	0	0	1	0	0	0	1	0	0	1	0	0	0	0	0	0	0	0	0	0	0	0	0	0	0	0	0	0	0	0	0	0	0	0	0	0	3	0	0	0	1	0	0	0	0	0	0	0	0	0	1	0	0	1	0	0	0	0	1	0	0	0	0	0	0	0	0	0	0	0	0	0	1	0	0	0	0	0	0	0	0	0	0	0	0	0	0	0	0	0	0	0	0	0	1	0	0	0	0	1	0	0	0	0	0	0	0	0	1	0	0	0	0	1	0	1	0	0	0	0	0	0	0	0	0	0	0	0	0	0	0	0	0	0	0	0	1	0	0	0	2	0	0	0	0	0	0	0	0	0	0	0	0	0	1	1	0	0	0	0	0	0	0	0	0	0	0	0	0	0	0	0	0	0	0	0	0	1	0	0	0	1	0	0	0	0	0	0	0	0	0	0	0	1	0	0	1	0	0	0	0	0	0	0	0	0	0	0	0	0	0	1	1	0	0	0	0	1	0	0	0	0	0	1	0	0	0	0	0	0	0	0	0	0	0	0	0	0	0	1	0	1	1	0	0	0	0	0	2	0	0	0	0	1	0	0	0	0	0	1	0	0	1	0	1	0	0	0	2	0	0	0	0	0	0	0	0	0	0	0	0	0	0	1	0	0	0	0	0	0	0	0	0	0	0	0	0	0	0	0	0	0	0	0	0	0	0	1	1	0	0	0	0	2	1	1	0	0	1	0	0	0	1	0	0	0	0	0	0	0	1	1	1	0	0	0	0	0	1	1	0	0	0	0	2	0	0	0	0	0	0	1	0	1	0	0	0	0	0	0	0	0	0	0	1	1	0	0	1	0	0	0	0	0	0	0	0	2	0	0	0	0	0	0	0	0	0	1	1	0	0	0	0	1	0	0	0	1	0	0	0	0	0	0	0	0	0	0	0	0	0	0	0	0	0	0	0	0	0	1	0	1	0	0	0	0	0	0	0	1	0	0	0	0	0	0	0	0	0	1	0	0	0	0	0	0	1	0	0	0	1	0	0	0	1	0	0	1	0	0	0	0	0	0	0	0	0	0	0	1	1	0	0	0	0	0	0	1	0	0	0	0	0	0	0	0	0	0	0	0	1	0	0	1	0	0	0	0	0	0	0	0	0	0	0	0	0	0	0	0	0	0	2	0	0	1	0	0	0	0	1	0	0	0	0	0	0	0	0	0	0	0	0	0	0	0	0	1	0	0	0	0	0	0	0	0	0	0	0	1	0	0	1	0	0	0	0	0	0	0	1	0	1	0	0	0	0	0	0	0	0	0	0	0	0	0	0	0	1	0	0	0	0	0	0	0	0	0	0	0	0	0	0	0	0	0	0	0	0	0	1	0	0	1	0	0	0	0	0	0	0	0	1	0	0	0	0	0	0	0	0	0	0	0	0	1	1	0	0	0	0	1	0	0	0	0	0	0	0	0	0	0	0	0	0	0	0	0	0	0	0	1	0	0	0	0	0	0	0	0	0	0	0	0	0	0	0	0	1	1	1	0	0	0	1	0	1	0	0	0	1	1	0	1	0	0	0	0	0	0	0	0	0	1	0	0	1	0	0	0	0	0	0	0	0	0	0	0	0	0	0	0	0	0	0	0	0	0	0	0	0	0	0	0	0	0	0	0	0	0	0	0	0	0	0	0	0	0	0	0	0	0	0	0	0	0	0	0	0	0	0	0	0	2	0	0	1	0	0	0	1	0	0	0	1	0	1	0	0	0	0	1	0	0	0	0	0	0	0	0	1	1	0	0	1	0	0	0	0	0	1	0	0	0	0	0	0	0	1	0	0	0	0	0	0	2	0	0	0	0	2	0	0	0	0	0	0	0	0	0	0	1	1	0	0	0	0	0	0	0	0	0	0	0	0	0	0	0	1	0	0	0	0	0	0	0	0	1	0	0	0	0	0	0	0	0	0	0	0	0	0	0	0	0	0	0	0	0	0	0	1	1	0	0	1	0	1	2	0	0	0	0	1	1	0	1	0	0	0	0	1	1	0	0	0	1	0	0	0	0	0	0	0	0	0	0	0	1	1	0	0	1	0	1	0	0	0	0	0	1	0	0	0	0	0	1	0	2	0	0	0	0	1	0	0	0	0	1	0	0	0	0	0	0	0	0	0	0	0	0	0	0	0	2	0	0	0	0	0	0	0	0	0	0	0	0	0	1	0	1	0	0	1	0	0	0	0	1	0	0	0	0	0	1	1	0	0	1	0	0	0	0	1	0	0	0	0	0	0	0	0	0	1	0	0	0	0	0	0	0	0	1	0	0	0	0	0	0	0	0	0	0	0	0	1	0	1	1	0	0	0	0	0	0	0	1	0	1	0	0	0	0	0	0	0	0	0	0	0	0	0	0	0	2	1	0	0	0	0	0	0	2	0	0	0	0	0	0	0	1	0	0	1	0	0	0	0	0	0	0	1	0	0	0	0	0	0	0	0	0	0	0	0	1	0	0	0	0	0	0	0	1	1	0	0	0	0	1	0	0	0	0	1	0	0	0	0	0	0	0	0	0	0	0	0	0	0	0	0	0	0	0	0	0	0	0	0	0	0	0	0	0	0	0	0	1	0	0	0	1	0	0	1	0	0	0	0	1	1	0	0	0	0	0	1	0	1	0	1	0	0	0	0	0	0	0	0	0	0	0	0	0	0	0	0	0	2	0	0	0	0	0	0	0	0	0	0	1	0	0	0	0	0	1	0	0	1	0	0	0	0	0	1	0	0	0	0	1	2	0	0	0	0	0	0	0	0	0	0	0	1	0	1	0	0	0	0	0	0	0	0	0	0	0	1	0	1	0	1	0	1	0	0	1	0	0	0	0	0	0	0	0	0	0	0	0	0	0	0	0	0	1	3	0	0	0	0	0	0	0	0	0	0	0	0	0	0	0	0	0	0	0	0	0	0	0	0	0	0	0	0	0	0	0	0	1	0	0	0	0	1	1	0	0	0	0	0	0	0	0	0	0	1	1	0	1	0	1	0	0	0	1	0	0	0	0	0	0	0	0	0	0	0	0	0	0	0	0	0	0	0	0	0	0	1	0	0	0	0	1	0	0	1	0	0	0	0	0	0	0	0	0	1	0	1	0	0	0	1	0	1	0	0	0	1	0	0	0	0	0	0	0	0	0	0	1	0	0	0	0	0	0	0	0	0	0	0	1	1	0	0	0	0	0	0	0	0	0	0	1	1	0	0	0	0	0	0	0	0	0	0	0	0	0	0	0	0	1	0	0	0	0	0	0	0	0	1	0	1	1	0	0	0	0	0	0	0	0	0	0	0	0	0	0	0	0	0	0	0	0	0	2	0	0	0	0	1	0	0	1	0	1	0	0	0	0	0	0	0	1	0	0	0	0	0	0	0	1	0	0	0	0	0	0	0	0	0	0	1	0	2	0	0	0	0	0	0	1	0	0	1	0	0	0	0	1	1	1	0	0	0	0	0	1	0	0	1	1	1	0	0	0	1	0	0	0	1	0	0	0	0	0	1	0	1	0	1	0	0	0	0	0	0	0	1	0	1	0	0	0	0	0	0	0	0	0	0	0	0	0	0	0	0	0	0	0	0	0	0	0	0	0	0	0	0	0	0	0	1	0	0	0	0	0	0	0	1	0	0	0	0	0	0	0	0	1	0	3	0	0	0	0	0	1	0	0	0	0	0	0	1	0	0	0	0	0	0	0	0	1	0	0	1	1	0	0	0	0	0	0	1	0	0	0	0	2	0	0	1	0	0	0	0	0	0	0	0	1	1	1	0	0	0	0	0	0	0	0	0	0	0	0	0	0	0	0	0	0	0	1	0	0	0	0	0	0	0	2	0	0	0	0	0	0	0	1	0	0	0	1	1	0	0	1	0	1	0	1	2	1	1	0	1	0	0	1	2	0	0	0	0	0	0	0	0	0	1	0	0	0	0	0	0	0	0	1	1	0	0	0	1	0	1	0	0	0	0	0	0	0	0	0	2	0	0	0	0	0	0	0	0	1	0	0	1	0	0	0	0	0	0	0	0	0	0	0	0	0	0	0	0	0	0	0	0	0	0	0	0	0	0	0	0	0	0	0	0	0	1	0	0	1	0	1	0	1	0	1	0	1	0	1	1	0	0	0	0	0	1	1	0	0	0	1	0	0	0	1	0	1	0	0	0	0	0	0	0	0	0	0	0	0	0	0	0	0	0	0	0	0	0	0	0	0	0	0	0	0	1	0	0	0	1	0	0	0	1	0	0	0	0	0	0	0	0	0	0	0	1	0	0	0	1	0	0	0	0	0	2	0	0	0	0	0	0	0	0	0	0	0	0	0	0	0	0	0	0	0	0	0	1	0	1	0	0	0	0	0	0	0	0	0	0	0	1	0	1	1	0	0	0	0	0	0	0	0	0	1	0	0	0	0	0	0	0	1	0	1	0	0	0	0	1	0	0	0	0	0	0	2	0	0	0	1	0	0	0	1	0	1	0	0	0	0	0	0	2	0	0	0	0	0	0	0	0	1	1	0	0	1	0	0	0	1	0	0	0	0	1	0	0	0	0	0	0	0	0	1	0	0	0	0	0	0	1	0	0	0	0	0	0	0	0	0	0	0	0	0	0	2	0	0	0	1	0	0	0	1	0	0	1	0	0	0	0	0	0	0	0	0	0	0	0	0	0	0	0	0	2	0	1	0	0	2	1	0	0	0	0	1	0	1	0	0	1	0	0	0	0	0	0	0	0	0	1	0	0	0	0	0	0	0	0	0	0	0	0	2	0	0	0	0	0	2	0	0	0	0	0	0	0	0	0	0	0	0	0	0	0	1	0	0	0	1	0	0	0	0	0	0	0	0	0	0	0	0	0	0	0	0	0	0	0	0	0	0	1	0	1	0	0	0	0	0	0	0	0	0	0	0	1	1	0	1	0	0	0	0	0	0	0	0	0	1	1	1	0	0	0	0	0	0	1	0	0	0	0	0	0	0	0	0	0	0	1	1	1	0	0	0	0	0	0	0	1	0	1	0	0	0	0	0	0	0	0	0	0	1	0	1	0	0	0	0	0	1	0	0	0	0	1	0	1	0	0	1	1	0	1	0	0	0	0	0	0	0	0	0	0	2	0	0	0	0	0	0	0	0	0	0	0	0	0	0	0	2	0	1	0	0	1	0	1	1	0	0	0	1	0	0	0	0	0	0	0	0	1	0	0	0	0	0	0	0	0	0	0	0	1	0	0	0	0	0	0	0	0	0	0	0	0	0	0	0	0	1	0	0	0	0	1	0	0	0	0	0	0	1	0	0	0	0	0	1	0	0	0	0	0	0	0	0	0	1	0	0	0	0	0	0	0	0	0	0	0	0	0	1	0	0	0	0	0	0	0	0	0	0	0	0	0	0	0	0	0	0	0	0	0	0	0	0	0	0	0	0	0	0	0	1	3	0	0	1	0	0	0	0	0	0	0	1	0	0	0	0	0	0	0	0	1	0	0	1	0	2	0	0	0	0	2	0	0	0	0	0	0	0	0	0	0	0	0	0	0	0	0	0	0	0	0	0	0	0	0	0	0	1	0	0	0	0	0	0	0	0	0	0	0	0	0	1	0	0	0	0	0	0	0	1	1	0	0	0	0	1	0	1	0	1	0	0	0	0	0	0	0	0	0	0	0	1	0	0	1	0	0	0	0	0	0	0	0	0	0	0	0	0	0	1	0	0	0	1	0	0	0	0	1	0	0	0	1	0	1	0	0	1	0	0	0	0	0	0	1	1	0	0	0	0	1	0	0	0	0	0	0	0	0	0	1	0	0	0	0	0	1	0	0	0	0	0	0	0	0	0	0	0	0	0	0	0	0	0	0	1	0	0	0	0	0	0	0	0	0	0	0	1	0	1	1	1	0	0	0	0	0	0	0	1	0	0	1	0	0	0	0	0	0	2	0	0	0	1	0	0	0	0	1	0	0	0	1	0	0	1	0	0	0	0	1	1	0	0	1	0	0	0	0	0	0	1	1	0	0	1	2	0	0	0	0	0	0	0	0	0	0	0	0	0	1	0	0	0	1	1	1	0	0	0	1	0	0	0	0	0	0	0	0	0	1	0	0	0	0	0	0	0	0	0	0	1	1	0	0	0	0	0	0	1	0	0	1	0	0	0	0	0	0	0	0	0	0	0	0	0	0	1	0	0	0	0	0	1	0	0	0	0	0	0	0	0	0	0	0	0	0	0	0	0	0	0	0	0	0	0	0	0	0	0	0	0	0	0	3	0	0	0	0	0	0	0	0	0	0	1	1	0	0	0	0	0	0	0	1	0	0	0	0	0	1	0	0	0	0	0	0	0	0	0	0	0	0	0	0	0	0	0	0	0	0	0	0	0	0	1	1	0	0	0	0	0	0	0	0	1	0	0	1	0	0	0	0	0	0	0	0	0	0	0	0	0	0	1	1	0	0	0	0	0	1	0	0	0	0	0	0	1	0	0	1	0	0	0	0	0	2	1	0	0	0	0	0	0	0	0	0	0	0	0	0	0	1	0	0	0	0	0	0	0	0	2	0	0	0	0	0	0	0	0	0	0	0	0	0	0	0	1	0	0	0	0	0	0	0	0	1	0	1	0	0	0	0	0	1	0	0	0	0	2	2	0	1	0	1	0	0	0	0	0	1	0	0	0	0	0	0	0	0	0	0	1	0	0	0	0	0	1	0	0	0	0	1	1	0	0	1	0	0	0	0	0	1	0	0	0	0	1	0	0	0	0	0	0	0	0	0	0	0	0	0	0	0	1	0	0	0	0	0	0	1	0	0	0	0	0	0	0	0	0	0	0	0	0	0	0	1	0	0	0	0	0	0	0	0	0	0	0	1	0	0	1	0	0	0	0	0	0	0	0	0	0	0	0	0	0	0	0	0	0	1	0	0	1	0	0	0	0	1	0	0	0	0	0	0	0	0	0	0	0	0	0	0	0	1	0	0	0	0	0	0	0	0	0	0	0	0	0	1	0	0	0	1	0	0	0	0	0	0	0	0	0	0	0	0	0	0	0	0	0	0	0	0	0	1	0	0	1	0	0	0	0	0	0	1	0	0	0	0	0	0	0	1	0	0	0	0	0	0	0	0	0	0	0	1	1	0	0	0	1	0	0	0	0	0	2	0	1	0	0	0	0	0	0	0	0	0	0	0	0	0	0	0	0	0	1	0	0	0	0	1	0	0	0	0	0	0	0	0	0	0	0	1	1	1	0	0	0	0	0	0	0	0	1	1	0	0	0	0	0	0	0	0	0	0	0	0	0	0	0	1	0	1	0	0	0	1	0	0	0	0	0	1	0	0	0	0	0	0	0	0	0	0	0	0	0	0	1	0	0	0	0	0	0	0	0	0	0	0	0	2	0	0	0	0	0	0	0	0	0	0	0	1	0	2	0	0	0	0	0	0	2	0	0	0	0	0	0	1	0	0	0	0	0	1	0	0	0	1	1	0	0	0	0	0	0	1	0	0	0	0	0	0	1	0	0	0	1	0	0	0	0	0	0	0	0	0	0	0	0	0	0	1	0	0	0	0	2	0	0	0	1	0	0	0	0	0	0	0	0	0	0	0	1	0	0	0	0	1	1	0	0	1	0	0	0	0	0	0	0	0	2	0	1	0	0	0	0	0	0	0	0	0	0	0	0	0	0	0	0	0	1	1	0	1	0	0	1	0	1	0	0	0	0	0	0	0	0	0	0	0	1	0	0	0	0	0	0	0	0	0	0	1	0	0	0	0	0	0	0	0	0	0	0	0	0	0	1	0	0	0	0	1	0	0	1	0	0	0	0	0	0	0	0	0	0	1	0	0	0	0	2	0	0	1	0	0	1	1	0	0	0	0	0	0	0	0	0	0	0	0	0	0	2	0	0	0	0	1	0	1	0	2	1	0	0	0	0	0	0	0	0	0	0	0	0	0	0	2	0	0	0	0	0	0	0	0	0	0	0	1	0	1	1	0	0	1	1	0	0	0	1	0	0	0	1
N0.HOG0002717	0	0	0	0	0	0	0	0	0	0	0	0	0	1	0	0	0	0	0	0	0	0	0	0	0	0	0	0	0	0	0	0	0	0	0	0	0	0	0	0	0	0	0	0	0	0	0	1	0	0	0	0	0	0	1	0	0	0	0	0	1	0	0	0	0	0	0	0	0	0	0	0	0	0	0	1	0	0	0	0	1	0	0	0	0	0	0	0	0	0	0	0	0	0	0	0	0	0	0	0	0	1	0	0	0	0	0	0	0	0	1	0	0	0	1	0	0	0	0	0	0	0	0	0	0	0	0	0	0	0	0	0	0	0	0	0	2	0	0	0	0	0	0	0	1	0	0	0	0	0	0	0	1	0	0	0	0	0	0	0	0	0	0	0	0	0	0	0	0	0	1	0	0	0	0	1	0	0	0	0	0	0	0	0	0	0	0	0	0	0	0	0	0	0	0	1	0	0	0	0	0	0	0	0	0	0	0	0	0	0	0	0	0	0	0	0	0	0	0	0	0	0	0	0	0	0	0	0	0	0	0	0	0	0	0	0	0	0	0	0	0	0	1	0	0	0	0	0	0	0	0	0	0	0	0	0	0	0	0	0	0	0	0	0	0	0	0	0	0	0	1	0	0	0	0	0	0	0	0	0	0	0	0	0	0	1	0	0	0	0	0	1	0	1	0	1	0	0	0	0	0	0	0	0	0	0	0	0	0	1	0	0	1	0	0	0	2	0	0	0	0	0	0	1	0	0	0	1	0	0	0	0	0	0	0	0	0	0	0	0	0	0	0	0	0	1	0	0	2	0	1	1	0	1	0	0	0	0	0	0	0	0	0	0	0	0	0	0	0	0	0	0	1	0	0	0	0	0	0	0	1	0	0	0	1	0	0	0	0	0	0	0	1	0	0	0	0	0	2	0	0	0	0	0	0	0	0	1	0	0	0	0	0	0	0	0	0	0	0	0	0	0	0	0	0	0	0	0	0	0	0	0	0	1	0	0	0	0	1	0	0	0	1	0	0	1	0	0	1	0	0	0	0	0	1	0	0	0	0	1	0	0	0	0	0	0	0	0	0	0	0	0	0	1	0	0	0	0	0	0	0	0	0	0	0	0	1	0	0	1	0	0	0	0	0	0	0	0	1	0	0	0	0	0	0	1	0	0	0	0	0	0	0	1	0	0	0	0	0	0	0	0	0	0	0	0	0	0	0	0	0	0	0	0	0	0	0	0	1	0	0	0	0	0	0	0	0	0	0	0	0	0	0	1	0	0	0	0	0	0	1	0	0	0	0	0	0	0	0	0	0	0	1	0	1	0	0	0	0	0	0	0	0	0	1	0	0	0	0	1	0	0	0	0	0	1	0	0	0	0	0	0	0	0	0	0	0	1	0	0	0	0	0	0	0	0	0	0	0	0	0	0	0	0	0	0	0	0	0	0	0	1	0	0	0	0	0	1	0	0	0	0	0	0	0	0	0	0	1	0	0	0	0	0	0	0	0	0	0	0	0	0	0	0	0	0	0	0	0	0	0	0	0	0	0	0	0	0	0	0	0	0	0	0	0	0	0	0	0	0	0	0	0	0	0	0	0	0	0	0	0	0	0	0	0	0	0	1	0	0	0	0	1	0	0	0	0	0	1	0	0	0	0	0	0	1	0	0	0	0	0	0	0	0	0	0	0	0	0	0	0	0	0	0	0	0	0	1	0	0	0	0	0	0	0	0	0	0	0	0	0	0	0	0	0	0	0	0	0	0	0	0	0	0	0	0	0	0	0	0	0	0	0	1	0	0	0	0	0	0	0	0	0	1	0	0	0	0	0	0	0	0	0	0	0	0	0	0	0	0	0	0	0	0	0	1	0	0	0	0	0	0	0	0	0	0	0	0	0	0	1	1	1	0	0	0	0	0	0	0	1	0	0	0	0	0	0	0	0	0	0	0	0	0	0	0	0	0	0	0	0	1	0	0	0	0	0	0	0	0	0	0	0	0	0	2	0	0	0	1	0	0	0	0	0	0	0	0	0	0	0	1	0	0	0	0	0	0	0	0	0	0	0	0	0	0	0	0	0	0	0	0	0	0	0	0	1	0	0	0	0	1	0	0	0	0	0	0	1	0	0	0	0	0	0	0	0	0	0	0	0	0	0	0	0	1	0	0	0	0	1	0	0	0	0	0	0	0	0	0	0	0	0	0	0	1	1	0	0	0	1	0	0	0	0	0	1	0	0	0	0	0	0	0	0	0	0	0	0	0	0	0	0	0	0	0	0	0	0	0	0	0	0	0	0	0	0	0	0	0	0	1	1	0	0	1	0	0	0	0	0	0	0	0	0	0	0	0	0	0	0	0	0	0	0	0	0	0	0	0	0	0	0	0	0	0	0	0	0	0	0	0	0	0	0	0	0	0	0	0	0	0	0	0	0	0	0	0	0	0	0	0	0	0	0	0	0	0	0	1	0	0	1	1	0	0	0	0	0	0	0	0	0	0	0	0	0	0	0	0	0	0	0	0	0	0	0	0	0	0	0	0	0	0	0	0	1	0	0	0	0	0	0	1	0	0	0	0	0	0	0	0	1	0	0	0	0	0	0	0	0	0	0	0	0	0	0	0	0	0	0	0	0	1	0	0	0	0	0	0	0	0	0	0	0	0	1	0	0	0	0	0	0	0	0	0	0	0	1	0	0	1	0	1	0	0	1	0	0	0	0	0	0	0	0	0	0	0	0	0	0	0	0	0	0	0	0	1	0	0	0	1	0	0	0	0	0	0	0	0	1	0	0	1	0	0	0	0	1	0	0	0	0	0	0	0	0	1	1	0	1	1	0	0	0	0	0	0	0	0	0	0	0	0	0	1	0	0	0	0	0	0	0	0	0	0	0	0	0	0	0	0	1	0	0	0	0	0	0	0	0	0	0	0	0	0	0	0	0	1	0	0	0	0	0	1	0	0	0	0	0	0	0	1	0	0	0	0	0	0	0	0	0	0	0	0	1	1	0	0	0	0	1	0	0	0	0	0	0	0	0	0	0	0	0	0	0	0	0	0	0	0	0	0	0	0	0	0	0	0	0	0	0	0	0	0	0	0	0	1	0	0	0	0	0	0	0	0	1	0	0	0	0	0	0	0	0	0	0	0	0	0	0	0	1	0	1	0	0	0	0	0	0	0	0	0	0	0	0	0	0	0	1	0	0	0	0	0	0	1	0	0	0	1	0	1	0	0	0	0	0	0	0	0	1	1	0	0	0	0	0	0	0	0	0	0	0	0	0	0	1	0	0	0	0	0	0	0	0	0	0	0	0	0	1	0	0	0	0	0	0	0	0	0	1	0	0	0	0	0	0	0	0	0	0	0	0	0	0	0	1	0	0	0	0	1	0	0	1	0	0	0	0	0	1	0	0	0	1	0	0	0	0	0	0	1	0	0	0	0	0	0	1	0	0	0	0	0	0	0	1	0	0	1	0	1	0	0	0	0	0	0	0	0	0	0	0	0	0	0	0	0	0	0	0	0	1	0	0	1	0	0	1	0	0	0	0	0	1	0	0	1	0	1	0	0	0	0	0	0	1	0	0	0	1	0	0	0	0	1	0	0	0	1	1	0	0	0	0	0	0	0	0	0	0	0	0	1	0	0	0	0	1	0	0	0	0	0	1	0	0	0	0	0	0	0	0	1	0	1	1	0	0	0	0	0	0	0	0	0	0	0	0	0	0	0	0	0	0	0	0	0	0	0	0	0	1	0	0	0	0	0	0	0	0	2	0	0	0	0	1	0	0	0	0	0	0	0	0	0	0	1	0	0	0	0	0	1	0	0	1	1	0	0	0	0	0	0	0	2	0	0	0	0	0	0	1	1	0	0	1	0	1	0	0	0	0	0	1	0	0	1	0	0	0	0	0	0	0	1	0	0	0	0	0	1	0	0	1	0	0	0	0	1	0	0	0	0	0	1	0	0	0	0	0	0	0	0	0	1	0	0	0	0	0	0	0	0	1	0	0	0	0	0	0	0	0	0	0	0	0	0	0	0	0	0	0	0	1	0	0	1	0	2	0	1	0	0	0	0	0	1	0	0	0	0	0	1	0	0	0	0	0	0	0	1	0	0	0	0	0	0	0	0	0	0	1	1	0	0	0	0	0	0	0	0	0	0	0	0	0	0	0	0	0	0	0	0	0	0	0	0	0	0	0	0	0	1	0	0	0	0	0	0	0	0	0	0	0	0	1	0	0	0	1	0	0	0	0	0	1	0	1	0	0	0	0	0	0	0	0	0	0	0	0	0	0	0	0	0	1	0	0	0	0	0	0	0	0	0	0	0	0	0	0	0	0	0	0	0	0	0	0	0	0	0	0	0	0	0	0	1	0	0	0	0	0	0	0	0	0	0	0	0	0	0	0	1	0	0	0	0	0	0	0	0	0	0	0	0	0	1	0	0	1	0	0	0	0	0	0	0	0	0	0	0	0	0	0	0	0	0	0	0	0	0	0	0	0	1	0	0	0	0	0	0	0	0	0	0	0	1	0	0	0	0	0	0	0	1	0	0	0	1	0	0	1	0	0	0	0	0	0	0	0	0	1	0	0	0	0	0	0	0	0	0	0	0	2	0	0	1	0	0	2	0	0	0	0	0	0	1	0	0	0	0	0	0	0	0	0	0	0	0	0	0	2	1	0	0	0	0	1	0	0	1	0	0	0	0	1	0	0	0	1	0	0	0	0	0	0	0	0	0	0	0	0	0	0	0	0	0	0	0	0	0	0	0	1	0	0	0	0	0	0	0	1	0	0	0	0	0	0	0	0	0	1	1	0	0	0	0	0	0	0	0	0	0	0	1	1	0	0	0	0	0	0	0	0	0	0	0	0	0	0	0	0	0	0	0	1	0	0	0	0	0	0	0	0	0	1	0	0	0	0	0	0	0	0	0	0	0	0	0	0	0	1	1	0	0	0	0	0	0	0	0	0	0	0	0	0	0	0	0	0	0	1	0	0	0	0	0	1	0	0	0	0	0	0	0	1	0	0	1	0	0	0	0	0	0	1	0	0	0	0	0	0	0	0	0	0	0	0	0	1	0	1	0	0	0	0	0	0	0	0	0	1	0	0	0	0	0	0	0	1	0	0	0	0	0	0	0	1	0	0	0	0	0	0	0	0	0	0	0	0	1	0	0	0	1	0	0	0	0	0	0	0	0	0	0	0	0	0	0	0	0	0	0	0	0	0	0	0	0	0	0	0	0	0	1	0	0	0	0	0	0	0	0	0	0	0	0	0	0	0	0	0	0	0	0	0	0	0	0	0	0	0	0	0	0	0	0	1	1	0	0	0	0	1	0	0	0	0	0	0	0	0	0	0	0	1	0	0	0	0	0	0	0	0	0	0	0	0	0	0	0	1	0	0	0	0	0	0	0	0	0	0	0	0	0	0	0	0	0	0	0	0	0	1	0	0	1	0	0	0	0	0	0	0	0	0	0	0	0	0	0	1	0	0	0	0	0	0	0	0	0	0	0	0	0	0	0	0	0	0	0	0	0	0	0	0	0	0	0	0	1	0	0	0	0	1	0	0	0	0	0	0	2	0	0	0	0	0	0	0	0	0	0	0	0	0	0	0	0	1	0	1	0	1	0	0	0	0	0	1	0	1	0	0	0	0	0	0	0	1	0	0	0	0	0	1	0	0	0	0	0	0	0	1	0	0	0	0	0	0	0	0	0	0	1	0	0	0	0	0	0	0	0	0	1	0	1	0	0	0	0	0	0	0	0	0	1	0	0	1	0	0	0	0	0	0	0	0	0	0	0	0	0	0	0	0	0	1	0	0	0	0	0	0	0	0	0	0	0	0	1	0	0	0	0	1	0	0	1	0	0	0	0	0	0	0	1	0	0	0	0	0	0	0	0	0	0	0	0	0	0	0	0	0	0	0	0	0	0	1	0	0	0	0	0	0	0	0	0	0	0	0	0	0	0	0	0	0	0	0	0	0	0	0	0	0	0	1	0	1	0	1	0	0	0	0	0	0	0	0	0	0	0	0	0	0	0	1	0	0	0	0	0	0	0	0	0	0	0	0	0	1	0	0	0	0	0	0	0	2	0	0	0	0	0	0	0	0	0	0	0	1	0	0	0	0	0	0	0	0	0	0	0	0	0	0	0	0	0	1	0	0	0	0	0	0	0	0	0	0	0	1	0	0	0	0	0	0	0	0	0	0	0	0	0	0	0	0	0	0	0	0	0	0	0	0	1	0	1	0	0	1	0	0	0	0	1	0	0	0	0	0	0	1	0	0	0	0	0	0	0	0	1	0	0	0	0	0	0	0	0	0	0	0	1	0	0	0	0	0	0	1	0	0	0	1	0	0	0	0	0	0	0	0	0	1	0	0	0	0	0	0	0	0	1	0	0	1	0	0	0	0	0	0	0	0	0	0	0	0	0	0	0	0	0	0	0	1	0	0	0	1	1	0	0	0	0	0	0	0	1	0	0	0	0	1	0	0	0	0	0	0	0	0	0	0	0	0	0	0	0	0	0	0	0	0	0	0	0	0	0	0	0	0	0	1	0	0	0	0	1	2	0	1	0	1	0	0	0	0	0	0	0	0	0	0	0	0	0	0	0	0	0	1	0	0	0	0	0	0	0	0	0	0	0	0	0	0	0	0	1	0	1	0	0	0	0	0	0	1	1	0	0	0	0	0	0	0	0	0	0	0	0	0	0	1	0	0	0	0	0	0	0	0	0	0	0	1	0	0	2	0	1	0	0	1	0	0	0	0	0	0	0	0	0	0	0	0	0	1	0	0	0	0	0	0	1	0	0	0	1	0	1	0	1	0	0	0	0	0	0	0	0	0	0	0	0	0	0	0	0	0	0	0	0	1	0	0	0	0	0	0	0	0	0	0	0	0	1	0	0	0	0	0	0	0	0	0	0	1	0	1	0	0	0	0	0	1	1	0	1	0	0	0	0	0	0	0	0	2	0	0	0	0	0	0	1	0	0	0	0	0	0	0	0	0	0	0	0	0	0	0	0	0	0	0	0	0	0	0	1	0	0	0	0	0	0	0	1	0	0	0	0	0	0	0	0	0	0	1	0	1	0	0	0	1	0	0	1	0	0	0	0	0	0	0	0	0	1	0	0	1	0	0	1	0	0	0	0	0	1	0	0	1	0	0	0	0	0	0	0	0	0	0	1	0	0	0	0	0	0	0	1	1	0	0	0	0	0	0	0	0	0	0	0	0	0	0	1	0	1	0	0	0	0	0	0	0	0	0	0	0	0	0	0	0	0	0	0	0	0	0	0	0	0	0	0	1	1	0	1	0	0	0	0	0	0	0	0	1	1	0	0	0	0	0	0	0	0	0	0	0	0	0	1	0	0	0	1	0	0	0	0	0	0	0	1	0	0	0	0	0	0	0	0	1	0	0	0	1	0	1	0	1	0	0	0	0	0	0	0	0	0	0	0	0	0	0	0	1	0	0	0	0	0	0	0	0	0	0	0	0	0	0	1	0	0	1	0	0	0	0	0	0	0	0	0	0	0	0	0	0	1	0	0	0	0	0	0	1	0	0	0	0	0	0	0	0	0	0	0	0	0	0	0	0	1	0	1	0	0	0	0	0	0	0	0	0	0	0	0	0	1	0	0	0	1	0	0	0	0	0	0	0	0	0	0	0	0	0	0	0	0	0	0	0	0	0	0	0	0	0	0	0	0	0	0	0	1	0	0	0	0	0	1	0	1	0	0	0	0	0	1	1	0	0	0	0	0	0	0	0	0	0	0	0	0	0	0	1	0	0	0	0	0	1	0	0	0	1	0	1	0	2	0	0	0	0	0	0	0	0	0	0	0	0	0	0	0	0	0	0	0	0	0	0	0	0	0	0	0	0	0	0	0	0	2	0	0	0	1	0	0	0	1	0	0	0	0	0	0	1	0	0	0	0	0	0	0	0	0	0	0	0	0	0	0	0	0	0	0	1	0	0	0	0	0	0	1	0	0	0	0	0	0	0	0	0	0	1	0	0	1	0	0	0	0	0	0	0	0	0	0	0	0	1	0	0	1	0	0	0	0	0	0	0	1	0	0	0	0	0	0	1	0	0	0	0	0	1	0	0	0	0	0	0	1	0	0	0	0	0	0	0	0	0	0	0	0	0	0	0	0	0	1	0	1	0	0	0	0	0	0	0	0	0	0	0	0	0	0	0	0	0	0	0	0	0	0	1	0	0	1	0	0	0	0	0	0	0	0	0	0	0	0	0	1	0	0	0	0	0	0	0	1	0	0	0	0	0	0	0	0	1	0	0	1	0	0	0	0	0	2	0	0	1	0	0	0	0	0	2	0	1	0	0	0	0	0	0	0	0	0	0	0	0	0	0	1	0	0	1	0	0	0	1	0	0	0	0	0	0	1	0	0	0	1	0	0	0	0	0	0	0	0	0	0	0	0	0	2	1	0	0	0	0	0	0	0	0	0	0	2	0	0	1	0	0	0	0	0	0	1	0	1	0	0	0	0	0	0	0	0	0	0	1	0	0	0	0	0	0	0	0	0	0	0	0	0	0	0	0	0	0	0	0	0	0	0	0	0	0	0	0	0	0	2	0	0	0	0	0	0	0	2	0	1	0	1	0	0	0	0	0	0	0	0	0	0	0	0	0	0	0	0	0	0	0	0	0	0	0	0	0	0	0	0	0	0	0	0	0	0	0	0	0	0	0	0	0	0	0	0	0	0	1	0	0	0	0	0	0	0	0	0	0	1	0	0	0	0	0	0	0	0	0	0	0	0	0	0	0	1	0	0	0	0	0	0	0	1	0	0	0	1	0	0	0	0	0	0	0	0	0	0	0	0	0	0	0	1	0	0	0	0	0	0	0	0	0	0	0	0	0	0	0	0	0	0	0	1	0	0	0	0	0	0	0	0	0	0	0	0	0	0	0	0	0	0	0	0	0	0	0	0	0	0	0	0	3	0	0	0	0	0	0	0	0	0	0	0	0	0	0	0	0	0	1	0	0	0	0	0	0	0	0	0	0	2	0	0	0	0	0	0	1	0	0	0	0	0	0	0	0	0	0	0	0	1	0	0	0	0	0	0	0	1	0	0	0	0	0	0	0	0	1	1	0	0	0	0	0	0	0	0	0	0	0	0	0	0	0	1	0	0	0	0	0	0	0	0	0	0	0	0	0	1	0	0	0	1	0	0	0	0	0	1	0	0	0	0	0	0	0	0	0	1	0	1	0	0	0	0	0	0	0	0	0	1	0	0	0	0	0	0	0	0	0	0	0	0	1	0	0	0	0	0	0	0	0	0	1	0	1	0	1	0	0	0	1	0	0	0	0	0	0	0	0	0	0	0	2	0	0	0	0	0	0	0	1	0	0	0	0	0	0	0	0	0	0	0	0	0	0	0	0	1	0	0	0	0	0	0	0	0	0	0	0	0	0	0	1	0	0	0	0	0	0	0	0	0	0	0	0	0	0	0	1	0	0	0	0	0	0	0	1	0	0	0	0	0	0	0	0	0	0	0	0	0	0	0	0	0	0	0	0	0	0	0	0	0	0	1	0	0	0	0	0	0	0	0	0	0	0	1	0	0	0	0	0	0	0	1	0	0	0	0	0	0	0	0	0	0	1	0	0	0	1	1	0	0	0	0	0	0	0	0	1	0	0	1	0	0	1	0	0	0	0	0	1	0	0	0	0	0	0	0	0	0	0	0	0	0	0	0	0	0	0	0	0	0	0	1	0	0	0	1	0	2	0	0	0	0	0	0	0	1	0	1	0	0	0	0	0	0	0	0	0	0	0	0	0	0	0	0	0	1	0	0	1	0	0	0	0	0	0	0	0	0	0	0	0	0	0	0	0	0	0	0	0	0	0	0	0	0	0	1	0	0	0	0	0	0	0	0	0	0	0	0	0	0	0	0	0	0	1	0	0	0	0	0	0	0	0	0	0	0	0	0	0	0	0	0	0	0	0	0	0	0	0	0	0	0	1	0	0	0	0	0	0	0	0	0	0	0	1	0	0	0	0	0	0	0	0	0	0	0	0	0	0	0	0	1	0	0	0	1	0	0	0	0	0	0	0	0	0	0	0	0	0	1	0	0	0	0	0	1	1	0	0	0	0	0	1	0	0	0	0	0	0	0	0	0	0	1	0	0	0	0	0	0	0	0	0	0	0	0	0	0	0	0	0	0	0	0	0	0	0	0	0	0	0	0	0	0	0	0	0	0	0	0	0	1	0	0	0	0	0	0	0	0	0	0	0	0	0	0	0	1	0	0	0	0	0	0	0	0	0	0	0	0	0	0	0	0	0	0	0	0	0	1	0	0	0	0	0	0	1	0	0	0	0	0	0	0	1	0	0	0	0	1	0	0	0	0	0	1	0	0	0	1	0	0	0	0	0	0	0	0	1	0	0	0	0	0	0	0	0	0	0	0	0	0	0	0	1	0	0	0	0	0	0	0	0	1	0	0	0	0	0	1	1	0	0	0	1	0	1	0	0	0	0	0	1	0	0	0	0	0	0	0	0	0	0	1	0	0	0	0	0	0	0	0	1	0	0	0	0	3	0	0	0	2	0	1	0	0	1	0	0	0	0	0	0	0	0	0	0	0	0	0	0	0	0	0	0	2	0	0	0	0	0	0	0	0	0	0	0	0	0	0	0	0	0	0	0	0	0	0	0	0	0	0	0	0	0	1	0	0	0	0	0	0	0	0	1	0	0	0	0	0	0	0	0	0	0	0	0	1	0	0	0	0	0	1	0	1	1	0	0	0	0	1	0	0	1	0	0	0	0	0	0	0	0	0	0	0	0	0	0	1	0	0	0	0	0	0	0	0	0	1	0	0	0	0	0	0	0	0	0	0	0	0	0	0	0	1	0	0	1	0	0	0	0	1	2	0	0	0	0	0	0	0	0	0	0	0	0	0	0	0	0	0	0	0	1	0	0	0	1	0	1	1	0	0	0	1	0	0	0	0	0	0	0	0	0	0	0	0	1	0	0	0	0	0	0	0	0	0	0	0	0	0	1	0	0	0	0	1	0	0	0	0	0	0	0	0	0	0	0	0	0	0	0	0	0	0	0	0	0	1	0	0	0	1	0	0	0	0	0	0	0	2	0	1	0	0	0	0	0	0	0	0	0	0	0	0	0	0	0	0	0	0	0	0	0	0	0	0	0	0	0	0	0	0	0	0	0	0	0	0	0	1	0	0	0	0	0	0	0	0	0	0	0	0	0	0	0	0	0	0	0	0	2	0	0	2	0	0	0	0	0	0	0	0	0	0	1	0	0	0	0	0	0	0	0	0	0	0	0	0	0	0	0	0	0	0	0	0	1	0	0	0	0	0	0	0	0	0	0	0	0	0	0	0	0	0	0	0	0	0	0	0	0	0	0	0	0	0	0	0	0	0	0	0	0	0	0	1	0	0	0	0	0	0	0	0	0	1	0	0	0	0	0	0	0	0	0	0	0	0	0	1	0	1	0	0	0	0	1	0	0	0	0	0	0	0	0	0	0	0	0	0	0	0	0	0	0	0	0	0	0	0	0	1	0	0	0	0	0	0	0	0	1	1	0	0	1	0	0	0	1	0	0	0	0	0	0	0	0	0	0	0	0	0	1	1	0	0	0	0	0	0	0	0	0	0	0	0	0	0	0	0	0	0	0	0	0	0	0	0	0	0	0	0	1	0	0	0	2	0	0	0	0	0	0	0	0	1	0	0	1	0	0	0	0	0	0	0	0	0	0	1	0	0	0	0	0	0	0	0	0	0	0	0	0	0	0	0	0	0	0	0	0	0	0	0	0	0	0	0	0	0	0	0	0	0	0	0	0	0	0	0	0	0	0	0	0
N0.HOG0006032	0	1	0	0	0	0	0	0	0	0	1	0	1	2	0	0	0	0	0	0	1	0	0	0	0	0	0	0	1	0	0	3	1	0	0	1	0	0	0	1	0	0	0	0	1	1	0	1	1	0	0	3	0	0	0	0	0	0	1	2	0	0	2	1	0	0	0	0	0	2	0	0	0	1	0	0	0	2	0	0	0	0	0	0	0	0	0	0	0	0	2	0	0	1	0	0	1	1	0	0	0	2	0	0	1	1	1	0	1	1	0	1	0	0	0	0	1	1	0	0	0	0	0	0	0	0	0	0	0	0	0	0	0	0	1	1	0	0	0	0	0	0	1	0	0	0	0	0	1	0	0	0	2	0	1	0	0	0	0	0	0	1	0	1	0	0	0	0	0	1	0	0	0	0	2	0	0	1	0	0	0	0	0	0	0	0	0	0	0	2	1	0	0	0	2	0	0	0	0	1	1	0	0	0	0	1	1	1	0	0	0	1	0	0	0	1	3	1	1	1	0	0	1	0	0	1	0	0	0	1	1	0	1	0	0	0	0	0	0	0	0	0	0	1	0	0	1	2	0	0	1	0	0	0	0	0	0	0	0	0	0	1	0	0	3	0	0	0	1	0	0	1	0	1	1	0	0	1	0	0	0	1	0	0	0	0	1	0	0	0	1	0	0	0	0	0	1	0	0	0	1	0	0	0	0	0	1	0	0	0	0	0	0	0	0	0	1	0	0	2	0	0	1	0	0	0	1	0	0	0	0	0	0	0	0	1	0	0	0	0	0	0	1	0	1	0	0	0	1	0	0	0	0	2	1	0	0	0	0	0	0	3	1	1	0	1	0	0	0	1	0	0	0	0	0	0	0	0	0	0	0	0	0	1	0	0	0	0	0	1	0	0	1	0	1	0	2	1	0	0	1	0	0	2	0	0	0	1	0	0	1	0	0	0	0	0	1	0	0	0	0	0	0	0	0	0	1	0	0	0	1	0	0	1	1	0	0	1	1	0	0	0	0	0	0	1	0	0	1	0	0	0	2	0	0	0	0	1	0	3	0	0	0	0	0	0	0	0	0	1	0	0	0	0	2	0	0	2	1	0	0	2	1	1	0	0	1	0	0	0	0	1	0	1	0	1	0	1	0	0	1	1	0	0	1	0	0	0	0	0	0	0	0	0	0	1	0	0	1	1	2	0	0	0	1	1	0	0	0	0	0	1	0	0	0	0	0	0	1	0	1	0	2	0	0	1	0	1	0	4	0	0	0	1	0	0	0	0	0	0	0	0	1	0	0	0	0	2	2	0	0	0	0	0	2	1	0	0	0	0	0	0	0	0	1	0	0	0	1	1	0	0	0	0	0	0	1	0	0	0	0	0	0	0	0	0	1	0	0	0	0	0	0	0	0	0	0	0	0	0	0	0	0	0	1	1	0	0	1	0	0	0	0	0	0	0	1	0	0	0	0	0	1	2	0	0	1	0	1	0	0	0	0	1	0	1	1	0	0	0	0	0	0	0	0	0	0	2	0	0	2	3	0	0	0	0	0	0	0	1	0	0	0	0	0	0	0	2	0	0	1	1	0	1	0	0	0	1	0	1	0	0	0	0	0	1	0	0	0	0	0	0	0	0	1	0	0	0	0	1	0	0	0	0	1	0	0	0	0	0	1	0	0	1	0	0	0	0	0	0	0	0	0	0	0	0	0	0	0	0	1	1	0	1	0	0	0	0	0	0	0	0	0	0	0	0	0	0	0	0	0	0	0	0	0	0	0	0	0	0	0	0	1	0	0	0	1	0	2	0	0	0	0	1	0	0	0	0	0	1	0	0	0	0	2	0	0	0	0	0	0	0	0	0	0	1	0	0	0	0	0	0	0	1	1	1	0	0	0	0	0	0	0	0	0	0	0	0	0	0	0	0	2	0	0	0	0	0	0	0	0	0	0	0	0	0	0	0	0	0	1	0	0	0	0	1	0	0	0	0	0	0	3	0	0	0	0	0	0	0	0	1	1	1	0	0	0	0	0	0	1	0	0	0	0	2	0	1	0	0	0	0	2	0	0	0	0	0	0	0	0	0	0	0	2	1	1	0	1	0	0	0	1	0	0	1	0	0	0	0	0	1	0	1	1	0	0	0	1	1	0	0	0	0	0	0	0	0	1	0	1	0	0	0	0	0	0	0	0	0	0	0	1	0	0	0	2	0	1	1	0	0	0	0	0	0	1	0	0	0	0	0	0	0	3	0	0	0	0	0	3	0	0	0	0	0	0	0	2	0	0	0	0	1	1	1	0	1	0	1	0	0	1	0	0	1	0	1	0	0	1	0	0	0	0	0	0	0	1	0	1	0	0	0	0	1	0	0	2	1	0	0	1	1	0	0	0	0	0	0	0	2	0	1	0	1	1	0	1	3	0	1	0	1	0	0	2	0	0	0	1	1	0	0	0	0	1	0	1	1	0	0	0	0	0	0	0	0	1	0	0	0	1	0	1	2	2	0	4	0	0	0	0	0	0	0	0	0	1	0	0	1	0	0	1	0	0	0	1	0	1	0	1	0	0	2	0	0	0	0	0	0	0	0	0	0	0	0	1	1	1	0	0	1	0	1	2	0	0	0	1	0	0	1	0	0	0	0	0	0	0	1	0	0	0	0	0	0	0	1	0	0	1	0	0	0	0	1	3	0	0	0	0	1	0	0	3	0	0	0	0	0	0	0	0	0	0	0	0	0	0	1	0	1	0	0	0	0	0	0	0	0	1	2	0	0	0	0	0	0	2	0	0	0	0	0	0	0	0	4	0	0	0	0	0	1	0	0	0	0	0	0	0	0	0	0	0	0	0	0	0	1	0	0	0	2	0	0	0	1	0	0	4	0	1	1	0	0	0	2	0	0	0	0	0	0	0	2	0	2	0	0	1	1	0	1	3	2	1	2	0	0	2	2	1	0	0	0	0	0	0	0	0	2	0	0	0	0	0	0	1	1	0	0	0	0	0	1	0	0	1	0	0	0	0	0	0	0	0	1	1	0	0	0	0	0	1	1	1	0	0	1	0	0	1	0	0	0	0	0	1	0	0	0	0	0	0	0	0	0	0	1	0	1	0	0	0	0	0	1	1	0	0	0	0	1	0	0	0	0	0	0	0	0	0	0	0	0	0	0	0	0	1	0	0	2	0	0	0	1	0	0	1	0	1	0	1	0	1	3	0	0	0	0	0	1	0	0	1	1	0	2	1	2	0	0	1	0	0	1	1	3	1	1	0	0	0	0	0	0	0	1	0	0	0	0	0	0	3	0	0	0	0	0	0	0	0	0	0	1	0	0	0	0	0	0	0	0	0	1	0	0	0	0	0	0	0	0	0	0	0	0	0	0	0	0	0	1	2	0	0	0	0	0	1	0	1	0	0	0	0	0	0	0	0	0	1	2	0	0	0	1	0	0	0	0	0	0	0	0	0	1	0	0	0	0	0	0	0	0	0	1	1	1	0	0	0	0	0	0	1	0	0	0	1	1	1	1	1	0	0	0	1	0	0	0	1	0	0	0	0	0	0	1	0	0	1	0	0	0	0	1	1	1	1	1	0	1	0	0	0	0	0	0	0	0	0	0	2	0	1	2	0	0	0	0	0	3	1	0	0	0	1	0	0	0	1	0	0	0	2	0	0	1	0	0	0	1	0	0	0	0	0	0	0	0	0	1	1	1	0	0	0	0	0	0	0	0	0	0	0	0	0	1	1	0	0	0	0	0	1	0	0	0	0	0	0	0	0	2	0	2	0	2	0	1	0	0	0	1	2	0	0	0	0	0	0	1	1	1	0	0	1	0	0	1	0	0	0	0	0	0	1	0	0	1	0	1	0	0	1	2	1	0	0	0	0	0	1	0	0	0	1	0	1	0	1	0	0	1	0	0	0	0	1	0	0	0	0	0	0	1	1	0	0	1	0	1	0	0	0	0	0	0	0	0	0	1	0	0	0	0	0	0	0	1	1	0	0	0	0	0	0	3	0	0	1	0	0	1	0	1	0	0	0	1	0	3	0	0	0	0	0	1	2	0	0	2	0	0	0	1	1	2	0	0	0	1	0	0	0	0	0	0	2	0	0	0	0	0	0	1	0	0	2	0	1	0	0	1	0	0	0	0	1	0	1	0	0	0	0	0	0	1	2	0	1	1	0	1	0	0	0	0	0	0	0	0	0	0	0	0	0	0	1	2	0	1	0	0	0	0	1	0	0	0	0	0	1	0	0	0	0	0	0	0	0	0	0	0	0	0	0	0	0	0	0	0	0	0	0	0	0	0	1	0	0	0	0	0	1	0	0	1	1	1	0	0	0	0	0	0	0	1	0	0	0	1	0	0	0	2	0	2	0	0	0	2	0	2	1	0	0	0	0	0	1	0	0	2	0	0	0	0	2	0	2	1	0	0	3	0	0	0	0	0	0	0	1	1	0	1	1	0	0	0	0	1	0	0	1	1	0	1	1	0	0	0	0	0	1	1	0	1	0	2	0	0	0	0	0	0	2	1	0	1	0	3	0	1	2	0	0	0	3	1	0	1	0	1	0	0	1	0	0	1	0	1	0	1	0	0	0	2	0	0	0	0	0	0	0	1	0	0	0	0	1	1	0	0	0	0	0	0	0	0	1	0	1	0	0	0	0	0	0	0	1	3	0	0	0	0	0	0	0	1	0	0	0	1	0	0	0	0	0	1	0	0	0	0	0	1	0	0	0	0	0	0	0	0	0	0	0	0	1	0	0	0	0	1	0	0	0	0	0	0	0	0	0	0	0	0	0	0	0	0	3	0	0	0	1	0	0	0	1	0	0	0	1	0	0	1	0	0	0	0	0	1	0	0	0	0	0	0	0	2	0	1	0	0	0	1	0	0	1	1	0	1	0	0	0	0	0	1	1	0	0	0	0	0	0	0	0	0	0	1	0	0	0	0	1	0	0	0	0	0	0	0	0	0	0	0	0	1	1	0	0	0	1	0	0	0	0	0	0	1	0	0	0	0	0	0	1	0	1	0	0	0	0	0	2	0	2	0	0	1	0	1	0	0	0	0	0	0	0	0	0	0	0	0	0	0	0	0	2	0	2	0	0	0	0	0	0	0	0	0	1	1	2	2	0	0	0	0	0	1	0	0	0	0	0	0	0	0	0	0	0	1	1	1	0	0	0	0	1	0	1	0	0	1	0	2	0	0	0	1	1	0	2	1	0	0	0	0	0	1	2	0	0	0	0	1	2	1	0	0	0	1	0	1	0	0	0	1	0	0	0	1	0	1	2	0	0	0	0	0	0	0	0	0	0	0	1	1	0	0	1	1	0	0	0	0	1	1	0	0	0	0	0	0	0	0	0	0	0	0	0	1	0	0	0	0	0	0	0	0	0	0	0	0	0	0	0	1	0	0	0	0	0	1	0	0	0	1	0	0	0	0	2	0	0	0	1	1	0	0	1	1	0	0	0	0	0	2	1	0	0	1	0	0	1	1	0	0	1	0	0	0	0	0	0	0	0	0	0	0	0	0	1	1	0	0	0	0	1	1	0	1	0	0	0	1	0	0	0	0	0	0	0	0	0	0	3	1	0	0	0	0	0	1	0	1	0	1	0	1	0	1	1	0	0	1	1	0	2	0	0	0	0	0	0	0	0	0	0	0	0	0	0	0	0	0	0	0	1	0	0	0	0	0	0	0	0	0	0	0	0	0	1	0	0	0	1	0	1	1	0	0	0	0	0	0	0	0	0	0	1	1	0	0	0	2	0	0	0	0	0	0	0	0	0	0	1	0	1	0	0	0	0	0	0	0	0	0	0	2	1	1	0	0	0	0	0	0	0	0	0	0	0	0	0	0	0	1	0	0	1	0	1	0	0	0	1	0	1	0	0	0	0	2	0	1	2	0	0	2	0	0	1	0	0	0	0	0	0	0	2	0	0	0	0	0	0	1	1	0	2	0	1	0	1	0	0	0	0	0	0	0	0	0	0	0	1	0	0	0	0	0	2	1	0	0	0	0	0	0	0	0	0	0	0	0	3	0	0	1	0	0	0	0	0	0	0	0	1	0	0	0	0	0	1	0	0	0	0	0	0	0	0	0	0	0	0	1	2	1	0	0	0	1	0	1	0	0	2	0	1	0	0	0	0	0	1	0	0	0	0	1	0	0	0	1	0	1	0	1	0	0	2	0	0	1	0	1	0	0	0	0	0	0	0	0	0	0	1	0	0	0	0	0	1	1	0	1	1	1	0	1	0	2	0	1	0	0	0	0	0	0	0	2	0	0	0	0	2	0	0	1	0	0	0	0	0	1	0	0	1	0	0	0	0	0	0	0	0	1	0	0	0	0	0	0	0	0	1	0	0	0	0	2	0	1	1	2	1	0	1	3	0	0	0	0	0	0	0	0	0	1	0	0	0	0	0	1	1	0	0	0	0	0	0	1	0	0	0	0	1	0	1	0	0	0	0	0	0	3	0	1	0	1	1	0	0	0	0	0	0	0	0	0	0	0	0	0	0	1	0	0	1	0	0	0	0	0	0	0	0	1	1	0	1	0	0	0	0	0	0	0	1	0	2	0	0	0	0	1	2	0	1	0	1	0	1	1	1	5	0	0	0	0	0	0	0	1	1	0	0	0	0	0	0	1	0	0	0	0	1	0	1	1	0	0	0	0	1	0	0	0	0	0	0	0	0	0	0	0	1	0	0	0	0	0	0	0	1	2	1	0	0	0	1	0	0	0	0	0	0	0	0	2	0	0	0	0	1	1	0	0	0	0	0	0	1	0	0	0	0	0	0	0	1	0	0	0	0	0	0	0	0	0	0	1	0	0	1	0	0	0	0	0	0	2	0	1	0	0	0	0	0	0	1	0	0	1	1	1	1	0	0	0	0	1	0	0	0	0	0	1	1	0	0	1	0	0	0	0	1	0	0	0	1	1	0	0	0	1	0	0	1	1	0	1	0	0	0	0	1	0	0	1	1	0	0	0	0	0	0	0	0	0	0	0	0	0	0	0	0	0	0	1	1	0	0	1	1	2	1	0	0	1	0	0	0	0	0	0	0	0	0	0	1	0	0	0	0	0	0	0	0	1	1	0	0	1	0	0	1	0	1	0	0	1	0	0	0	1	0	1	1	1	1	0	0	0	0	0	0	0	0	0	0	0	0	1	2	0	0	0	1	0	0	1	0	1	0	1	0	2	0	0	1	1	0	0	0	0	1	0	0	0	1	0	1	0	0	0	0	1	0	1	0	1	0	3	0	0	0	0	0	0	0	1	0	0	0	0	0	0	0	0	0	0	0	0	0	0	0	0	0	0	0	1	0	2	0	1	0	0	1	0	0	0	0	0	0	0	0	0	0	0	0	0	1	0	0	0	0	0	1	0	0	0	0	0	0	0	0	0	0	0	0	0	0	0	2	0	0	0	0	1	0	0	1	0	0	2	0	1	0	0	0	0	1	1	0	0	1	0	0	1	0	1	0	0	0	0	0	0	0	0	2	0	0	0	0	0	0	0	0	0	0	2	0	1	2	0	0	3	0	0	0	0	0	0	2	0	3	0	0	1	0	1	0	1	0	1	1	1	0	0	1	0	0	0	0	1	0	0	0	0	0	0	0	0	0	0	0	1	1	1	0	1	0	0	0	0	0	1	0	1	0	0	0	0	0	0	0	0	0	0	0	0	1	0	1	0	0	0	0	1	1	0	0	0	0	0	0	0	0	0	0	0	2	0	0	0	0	0	0	0	0	0	0	0	0	0	2	0	0	0	0	0	0	0	0	0	1	1	1	0	1	1	0	0	0	0	2	1	1	0	0	0	0	0	1	0	0	0	0	0	0	1	0	0	0	0	0	0	0	1	1	0	0	0	0	1	0	0	0	1	1	0	0	0	1	1	0	2	2	1	0	0	0	1	0	0	2	0	1	0	0	0	0	0	0	0	1	0	0	0	0	0	1	0	0	0	0	0	1	0	0	0	0	0	0	0	1	0	0	0	0	0	0	0	1	0	0	0	0	0	1	1	0	0	0	0	0	1	0	0	0	0	0	0	0	0	0	0	0	1	0	1	0	0	1	0	0	0	0	0	0	0	0	0	0	0	0	1	0	1	0	1	0	0	0	0	0	0	0	0	0	0	0	1	0	4	0	0	1	2	0	1	1	0	0	0	0	0	0	0	0	0	0	0	0	0	1	0	0	2	0	0	0	1	0	0	0	2	3	1	0	0	2	0	0	0	0	0	0	0	2	0	0	0	1	1	0	0	0	0	0	0	0	0	2	0	0	0	0	0	0	0	0	0	0	0	1	0	2	0	1	0	0	0	0	0	0	0	1	0	0	0	0	1	0	0	0	0	0	0	0	0	0	0	0	0	0	0	0	1	2	0	0	0	0	0	1	0	0	1	0	0	1	1	0	0	0	0	0	0	1	0	0	0	1	0	2	0	0	0	0	0	0	1	0	1	0	1	1	1	1	0	0	0	0	0	1	0	1	0	0	0	0	0	0	0	1	1	0	0	1	0	0	0	0	0	0	1	3	0	0	0	0	1	0	2	0	2	0	1	0	4	0	0	0	0	0	0	0	0	0	0	0	1	0	0	0	0	1	0	1	0	0	1	0	1	1	0	0	1	0	0	0	2	0	0	0	0	0	0	0	0	1	0	1	0	0	0	1	0	0	0	0	1	0	0	0	0	0	1	0	0	0	0	0	3	0	0	0	0	0	0	0	0	0	1	1	0	1	0	0	0	0	0	1	0	0	0	0	0	1	0	0	0	0	0	1	0	1	1	0	0	1	2	0	0	1	0	0	0	0	1	1	1	0	1	1	0	0	0	0	0	0	0	0	3	0	0	0	0	1	0	0	0	0	0	0	0	0	0	0	0	0	0	2	1	1	0	0	0	0	1	0	0	0	0	0	0	0	0	0	1	1	0	0	0	0	0	0	1	0	1	0	1	0	0	0	0	0	0	2	0	0	0	0	0	0	0	0	0	0	0	1	1	0	0	0	0	0	2	0	0	0	1	0	1	0	0	0	0	0	0	1	0	0	0	0	0	0	0	1	2	0	1	0	0	0	0	0	0	1	1	0	0	0	1	0	1	0	0	1	0	2	0	0	0	2	0	1	0	0	0	0	1	0	1	1	0	0	0	0	0	0	0	0	0	0	0	0	0	0	0	0	1	0	0	0	0	0	0	0	0	0	0	0	0	1	0	1	0	0	0	0	0	1	1	0	0	0	0	0	0	0	1	0	0	0	0	0	0	0	1	0	0	1	0	1	0	1	0	1	3	0	0	1	0	2	0	0	2	1	1	0	0	0	0	0	0	0	1	1	0	2	0	1	0	1	0	0	0	0	0	0	1	1	0	1	1	0	0	0	0	0	1	1	0	1	0	2	1	0	0	0	1	2	0	0	0	3	0	1	0	0	0	0	1	0	1	2	1	0	0	1	0	3	0	0	0	1	0	0	0	0	1	0	0	2	0	0	1	0	0	0	0	3	0	0	0	0	0	0	1	0	0	1	1	0	0	0	0	0	1	0	1	0	0	2	0	0	0	0	0	0	0	0	1	0	1	0	0	0	0	0	0	0	0	1	0	0	0	0	1	0	0	0	0	0	0	1	1	1	3	2	2	0	1	1	1	0	0	0	0	0	0	0	1	0	0	1	0	0	2	0	0	0	0	1	0	0	0	0	0	0	1	0	0	1	0	0	0	0	0	0	0	2	0	0	0	0	0	0	0	0	0	1	0	1	0	0	2	0	0	1	0	0	0	1	1	0	3	0	0	1	0	0	2	0	0	0	1	0	0	1	1	2	0	0	0	0	0	0	0	2	0	0	0	0	0	0	1	0	0	0	0	0	0	0	0	0	0	0	1	1	1	0	0	3	1	0	0	1	0	0	1	0	0	0	0	0	0	2	1	1	0	0	0	0	2	0	0	1	0	1	0	1	0	0	0	0	0	0	1	0	1	1	0	0	0	1	0	1	0	1	0	0	1	1	0	0	0	0	0	0	0	1	0	0	0	0	1	0	0	0	0	0	1	2	1	0	0	0	0	1	0	0	0	0	1	1	0	1	0	0	0	0	0	0	0	0	0	0	0	0	0	0	0	0	0	0	0	0	1	0	0	1	0	0	0	0	0	0	0	0	1	0	0	0	0	0	0	0	0	1	0	0	0	1	0	0	0	1	0	0	1	0	0	0	2	1	0	0	0	0	0	0	0	1	0	0	0	0	0	0	0	3	0	1	0	0	0	0	0	1	0	0	0	0	1	0	0	0	0	0	0	0	0	2	0	0	2	2	0	0	0	0	0	0	0	0	0	0	1	2	0	0	1	0	0	0	1	0	0	0	1	1	2	0	0	0	0	1	1	0	0	0	0	0	0	1	0	0	0	0	0	0	1	0	1	0	1	0	0	1	0	0	0	0	0	0	1	1	0	0	1	0	0	0	0	0	0	0	0	1	0	3	0	0	0	0	0	2	0	1	0	0	0	0	0	0	2	0	0	0	0	0	0	0	1	0	1	0	0	0	0	0	0	0	0	0	0	0	0	0	0	0	0	0	1	0	1	0	0	0	0	0	0	1	1	0	0	0	0	0	0	0	1	0	0	0	0	0	0	0	2	0	1	0	1	3	1	0	1	0	0	0	0	0	0	0	0	0	0	0	0	0	0	2	0	0	0	0	0	0	0	0	0	0	0	1	0	0	0	0	0	0	0	0	0	0	0	0	0	0	0	0	0	0	1	0	0	0	1	0	0	0	0	0	0	0	0	3	1	0	0	0	0	1	0	0	0	0	0	0	1	0	1	0	1	0	1	0	0	0	0	0	1	0	0	1	1	1	1	0	0	0	0	0	0	2	0	0	1	1	0	0	1	1	0	0	0	0	0	0	0	1	0	0	0	0	1	0	1	0	0	0	0	0	1	0	0	0	0	0	0	1	0	0	0	1	0	0	0	0	1	1	0	0	0	1	0	0	1	0	0	0	0	0	1	0	0	1	0	0	0	0	0	0	0	0	0	0	1	1	1	0	1	0	0	0	0	0	1	0	0	0	1	0	0	0	0	0	0	1	1	0	0	0	0	0	0	0	0	0	1	0	0	0	0	0	1	0	0	2	1	1	1	1	0	0	0	0	0	0	0	1	2	1	2	1	0	0	0	0	1	0	0	0	0	1	0	0	0	0	0	0	0	0	1	0	1	0	0	1	0	0	0	0	0	0	0	3	1	0	2	1	0	0	0	2	1	0	1	0	0	0	1	1	0	0	0	0	0	0	0	0	1	1	0	0	0	0	0	0	0	1	0	1	0	1	1	0	0	0	0	0	1	0	0	0	0	0	0	0	0	0	1	1	3	0	0	0	0	0	1	1	0	0	0	0	0	1	0	0	0	0	0	0	1	1	0	0	1	0	1	0	0	0	0	0	0	0	0	0	0	0	0	0	2	0	0	0	0	0	0	0	0	0	1	0	1	0	0	0	1	0	0	0	0	0	0	0	0	1	0	0	2	0	0	0	1	2	1	1	0	0	1	0	0	0	1	0	1	0	0	0	0	2	1	2	0	0	0	1	1	0	0	0	1	0	0	0	1	0	0	1	0	0	0	0	0	0	2	0	0	0	0	1	0	0	1	0	0	0	0	1	0	2	0	0	2	0	0	1	0	1	0	3	0	1	0	1	0	0	0	1	1	0	0	1	0	0	0	0	0	1	0	0	0	0	1	1	0	0	0	0	0	0	0	1	0	2	0	0	0	0	1	1	1	0	0	0	2	1	0	0	0	0	0	0	1	0	0	1	3	0	0	0	0	0	0	0	0	0	2	0	1	0	0	0	0	1	2	0
N0.HOG0007861	3	3	1	4	1	2	1	1	0	1	3	1	3	5	0	1	1	2	0	0	2	3	2	0	1	0	1	1	2	0	0	5	1	0	4	3	0	0	0	1	2	0	1	0	0	1	3	3	1	1	3	2	1	0	3	1	3	0	8	0	5	1	4	0	0	0	4	3	1	4	3	0	1	0	1	1	0	3	1	4	2	1	1	0	0	8	2	2	3	1	1	1	3	0	1	4	3	2	1	4	3	0	1	0	7	2	0	0	0	2	0	0	0	1	3	1	1	3	1	0	3	0	2	2	2	2	1	0	0	1	6	4	0	0	4	2	2	2	1	2	0	7	0	1	1	1	0	2	0	2	2	3	11	8	4	0	1	1	2	1	4	1	1	1	0	0	1	0	4	0	3	1	3	1	3	2	1	5	2	0	1	1	0	0	3	0	2	2	2	5	0	1	0	1	2	1	0	1	2	4	1	0	2	1	0	1	2	1	0	0	2	2	3	0	1	1	3	0	0	2	1	0	0	1	0	1	0	0	1	2	4	0	1	0	4	0	0	3	3	1	0	0	3	1	0	0	5	0	2	0	0	0	2	1	0	1	0	2	2	2	0	7	1	2	4	2	0	0	0	1	3	0	1	3	3	3	0	0	1	0	3	2	0	4	0	4	1	3	0	1	3	1	0	0	3	5	1	2	0	3	8	3	1	3	2	0	0	0	0	2	0	0	1	0	1	1	4	2	0	0	1	1	1	1	1	0	2	1	4	3	1	1	0	3	1	2	3	0	3	0	0	3	1	0	3	2	1	1	1	0	2	1	2	4	1	0	1	2	0	1	0	3	1	1	4	2	0	3	0	2	1	0	0	0	1	1	1	0	1	1	0	1	1	0	3	2	3	1	0	3	2	6	1	0	7	2	0	4	7	2	4	0	1	2	1	4	1	1	1	0	1	1	0	0	3	2	0	1	2	0	4	0	4	3	0	5	0	0	0	1	1	1	2	2	3	2	2	2	3	0	0	0	0	0	1	2	3	2	1	1	5	1	5	1	1	1	1	1	2	3	0	4	3	4	0	1	1	0	2	7	0	0	2	1	0	0	2	2	0	3	2	1	4	2	1	0	0	2	1	0	2	2	5	2	0	3	0	2	2	2	3	4	3	2	7	0	0	0	1	2	2	1	2	1	1	4	5	0	3	2	1	1	2	1	0	0	0	3	1	2	1	2	2	3	4	0	0	0	3	0	1	1	1	1	0	4	3	2	0	3	1	4	4	5	2	1	1	1	3	1	2	2	1	3	1	0	0	3	4	0	1	1	0	2	3	4	0	0	0	0	0	1	0	0	3	2	2	0	4	0	0	2	0	2	0	0	0	2	3	3	0	0	0	0	0	0	1	0	0	3	1	1	2	0	1	1	2	2	2	1	1	1	0	0	6	0	0	0	0	1	2	1	2	0	2	3	1	0	0	3	1	0	3	3	1	1	0	0	2	0	3	0	2	1	0	1	3	1	0	0	1	1	2	3	1	2	5	2	1	1	0	2	2	3	1	1	0	2	2	0	0	0	0	0	0	1	1	3	0	0	0	2	5	3	1	1	0	1	3	2	2	1	4	4	0	1	1	1	6	2	0	1	3	1	1	2	6	5	2	1	1	0	2	0	3	1	0	0	0	1	1	0	2	4	0	0	1	5	0	2	0	1	1	3	1	0	0	1	0	0	0	7	2	1	1	3	5	0	0	4	1	1	1	0	1	1	2	0	1	2	1	1	3	4	1	2	1	3	0	3	5	2	5	1	0	1	0	1	7	2	3	0	0	0	2	2	0	3	1	1	3	2	2	4	1	0	1	4	3	1	0	1	3	0	1	0	0	3	1	1	2	0	2	4	2	1	0	1	2	4	4	0	3	3	1	1	0	1	0	2	3	1	2	0	2	8	1	2	2	0	0	1	1	1	5	3	0	1	1	0	0	0	1	1	1	2	1	1	1	0	8	1	3	6	1	2	0	1	2	1	0	0	2	0	1	0	1	1	2	1	0	6	3	1	1	0	0	0	0	4	3	2	5	2	0	2	0	1	1	1	1	2	1	2	3	1	2	1	4	3	0	1	0	2	0	2	0	0	1	0	0	2	1	0	0	0	0	2	2	0	3	0	1	3	3	4	0	2	4	1	1	1	0	0	3	4	2	2	1	1	1	0	0	1	0	1	2	1	3	0	2	5	2	0	1	0	1	1	2	4	0	3	0	0	0	0	1	0	2	2	1	1	1	1	2	0	0	0	7	2	1	0	0	2	1	0	0	1	2	1	2	3	3	0	0	3	0	2	1	1	0	0	0	0	3	1	0	0	7	3	2	0	1	5	0	2	0	3	2	0	2	0	1	3	1	0	0	0	2	2	1	1	1	0	4	0	1	1	0	0	2	4	0	4	1	0	4	2	1	2	1	1	2	1	1	1	4	1	3	5	1	3	2	1	1	1	1	2	3	3	2	2	2	2	0	7	1	0	4	1	1	0	0	1	3	1	2	1	2	2	0	5	0	3	1	1	0	1	0	0	2	0	3	2	2	3	0	3	1	0	1	0	5	0	3	1	0	2	0	4	3	2	2	0	1	0	2	0	2	0	1	0	0	3	1	3	1	0	4	2	1	1	1	0	2	0	2	2	4	1	1	1	3	0	0	2	2	3	10	3	0	1	0	0	2	2	9	1	5	4	1	0	0	1	0	0	0	1	1	1	2	2	1	1	0	6	1	2	0	1	3	0	1	4	2	1	0	2	2	1	1	1	0	10	1	0	1	4	0	6	1	1	1	0	0	4	1	2	0	3	1	3	0	0	3	1	0	1	2	2	2	1	3	0	2	3	1	2	1	0	0	0	1	0	1	3	2	0	0	1	1	0	5	4	1	1	1	4	5	4	0	0	1	7	1	3	1	6	1	1	0	5	4	0	0	1	1	1	2	3	0	1	1	9	0	1	0	4	2	1	1	0	0	0	1	2	2	2	0	3	2	2	1	3	5	0	2	1	5	0	0	0	1	4	1	1	9	2	2	1	3	10	1	0	5	1	1	3	2	5	6	0	0	3	0	2	0	2	0	4	0	5	2	1	2	0	1	1	2	1	5	0	1	5	1	1	1	0	2	1	5	1	1	7	0	0	0	0	2	0	1	0	1	0	3	2	3	0	1	1	4	0	2	1	2	1	1	0	8	3	2	2	3	1	3	0	2	1	4	0	0	2	1	2	3	0	11	0	0	0	1	0	2	0	0	2	2	4	0	0	1	2	0	0	3	5	0	5	1	2	3	1	2	1	0	0	1	0	1	8	0	1	1	4	2	0	0	0	2	3	2	0	2	0	1	1	0	2	3	0	4	0	1	0	0	3	1	2	5	0	2	3	1	2	3	2	2	2	3	1	2	1	1	3	4	2	1	1	1	0	1	3	5	0	0	0	0	0	1	2	1	1	1	1	5	2	4	1	1	4	2	3	1	4	1	1	1	0	1	2	5	1	3	0	0	1	4	3	5	2	0	0	1	0	3	1	0	0	3	0	1	3	2	3	1	0	3	1	3	1	1	3	0	1	4	0	0	0	1	1	1	4	1	4	10	3	3	2	4	1	3	3	2	2	0	0	1	4	2	0	0	0	5	1	2	1	5	0	1	1	3	1	5	2	1	1	1	5	0	4	2	3	2	8	1	1	0	5	5	3	1	3	0	0	2	0	0	2	0	1	0	1	0	4	1	0	1	0	3	0	6	3	0	0	1	0	1	0	0	6	5	2	0	5	3	1	2	1	4	0	1	3	2	0	1	0	2	4	2	1	2	3	2	0	3	5	0	1	0	2	4	2	1	0	3	0	1	3	0	1	3	0	0	0	2	0	2	0	4	3	0	2	1	0	1	0	4	1	2	4	2	2	1	5	3	1	2	1	0	2	2	4	2	1	1	5	6	1	0	2	0	3	1	0	0	1	2	3	2	2	4	0	1	0	2	6	0	0	0	0	2	2	1	1	0	0	0	3	0	3	5	1	0	2	1	6	1	0	7	3	3	0	2	1	2	0	0	0	3	3	1	3	1	2	2	0	1	7	2	0	2	0	3	0	0	1	3	1	2	1	3	2	2	1	3	3	2	2	1	4	3	0	1	3	1	0	0	0	1	0	0	1	3	3	0	2	3	6	1	1	3	1	0	2	2	1	2	3	1	1	1	1	2	0	0	4	1	1	0	0	2	5	4	0	1	2	2	1	2	1	0	1	0	0	3	1	1	2	5	0	3	0	2	4	1	0	3	4	0	1	4	1	0	0	0	0	3	4	0	0	1	2	1	0	1	0	1	0	0	1	2	3	1	1	3	0	0	4	0	1	0	2	0	4	3	1	1	1	2	2	1	0	1	1	1	1	1	2	1	2	1	0	5	0	4	2	1	0	2	0	8	0	1	0	1	0	3	1	2	4	3	0	0	1	0	3	0	6	0	0	1	3	1	2	4	2	0	2	1	1	3	3	0	3	0	4	2	0	0	0	2	1	0	0	2	5	0	1	4	2	1	0	3	2	4	0	2	1	0	2	0	1	1	0	2	1	1	1	0	2	1	1	3	4	2	0	2	5	3	2	0	0	1	1	4	0	8	4	0	0	3	3	0	0	1	3	1	3	4	0	4	4	0	0	3	1	3	4	2	0	0	1	0	5	1	1	1	1	3	0	3	1	1	0	3	1	1	1	1	1	1	1	2	3	0	1	1	1	0	1	1	1	2	0	4	1	1	0	0	1	1	0	3	3	0	2	0	1	2	3	2	1	0	0	2	3	3	1	0	3	2	1	0	1	2	1	6	0	3	1	1	4	1	1	2	2	3	0	0	3	0	3	3	1	2	0	0	1	1	0	0	9	4	2	0	5	1	1	0	2	4	0	0	1	1	1	3	0	0	1	1	0	2	3	7	3	5	1	1	5	3	0	1	1	3	0	4	1	1	1	1	2	0	1	6	0	1	3	3	1	0	1	0	0	1	2	3	0	0	6	0	2	2	3	1	1	2	0	1	3	1	0	2	3	1	2	0	2	1	1	0	1	0	2	1	0	4	5	0	0	0	0	0	4	1	2	2	1	0	0	0	5	0	2	1	1	1	0	3	0	4	1	3	4	0	0	1	0	0	0	0	0	1	0	1	6	4	0	1	3	1	0	2	0	1	0	1	1	0	2	0	1	1	0	0	3	1	3	4	0	1	2	2	8	0	4	0	1	2	3	1	4	3	2	0	0	1	2	0	5	1	0	1	0	2	6	0	0	2	1	2	1	2	1	0	1	2	2	2	1	1	2	3	1	3	2	0	1	1	1	2	1	0	4	2	3	2	0	0	0	3	0	2	0	1	1	2	0	0	2	1	1	1	2	0	0	0	2	1	1	1	2	0	8	2	0	1	3	1	1	2	3	1	1	0	1	1	0	2	0	0	4	2	0	0	0	1	1	0	1	1	2	0	3	1	1	3	2	0	1	3	5	0	3	3	0	2	3	2	2	1	1	0	2	0	0	1	1	1	5	2	1	1	1	4	1	2	1	1	0	3	1	3	2	1	1	1	3	0	3	0	1	0	1	1	0	0	1	1	2	4	0	2	1	0	1	1	2	3	0	1	1	2	3	0	0	2	4	5	0	2	0	4	1	4	2	0	2	1	0	2	1	1	0	2	0	0	0	6	0	3	1	1	3	4	1	3	1	0	2	2	1	0	1	1	2	0	4	0	2	4	0	0	1	1	1	1	1	1	2	3	3	0	2	2	3	1	3	0	0	2	0	2	0	1	0	3	2	1	1	0	1	3	0	2	0	1	1	5	0	2	1	0	1	2	5	3	0	3	1	3	3	2	2	5	1	0	0	3	0	4	1	0	1	2	2	1	1	0	2	1	1	1	0	0	7	1	0	1	0	0	0	0	0	1	4	8	2	0	0	2	0	3	0	5	1	2	1	2	2	1	2	1	0	0	0	2	2	0	1	0	0	1	1	1	1	1	1	1	0	3	2	1	0	1	2	0	0	2	1	0	1	6	0	5	0	0	1	1	0	0	2	3	0	2	5	0	4	2	1	0	1	0	1	6	4	0	2	4	0	0	3	2	3	1	1	4	4	0	1	1	2	1	1	3	1	5	3	4	4	1	3	1	2	0	0	0	2	2	0	5	4	1	2	2	1	0	0	4	4	1	8	1	2	1	3	4	1	1	1	3	2	0	0	0	11	1	2	1	1	3	2	0	0	2	4	3	2	4	2	3	2	3	0	2	1	2	2	0	3	2	0	2	1	0	3	1	5	3	0	2	1	2	1	0	1	0	0	0	1	2	2	4	0	0	2	2	0	1	0	2	0	1	5	2	1	2	3	0	1	2	2	0	1	3	2	2	4	1	0	1	0	0	1	0	1	3	3	3	9	3	0	1	3	3	0	0	2	0	0	1	0	3	2	3	0	5	9	1	2	0	6	2	3	1	1	0	2	0	2	4	1	1	0	1	3	0	0	1	0	1	0	0	2	4	0	0	0	3	0	0	0	2	3	5	0	1	2	3	3	5	1	2	2	2	1	4	1	0	0	1	0	2	2	0	2	0	0	5	0	1	7	2	0	0	2	1	5	1	2	0	0	0	1	2	0	1	5	2	1	0	0	2	2	2	4	3	2	1	0	2	3	5	1	1	0	1	4	4	1	1	3	1	2	0	1	2	2	0	1	4	0	1	1	0	0	3	0	0	1	1	4	3	1	1	1	4	2	0	2	2	1	1	0	2	3	0	0	1	0	2	1	0	2	4	1	0	1	0	2	0	1	1	0	2	1	0	2	0	1	1	0	0	4	3	0	0	1	0	4	0	1	2	0	0	1	2	4	2	1	2	0	2	0	3	1	3	0	0	2	1	1	4	3	3	2	1	4	0	1	4	3	1	0	1	1	4	2	1	3	2	2	2	2	1	1	0	1	2	2	1	5	0	1	0	2	3	2	1	1	0	0	1	3	0	1	0	3	0	6	1	2	0	2	1	3	1	0	0	0	1	3	2	3	1	6	0	0	1	0	1	1	2	3	0	1	1	6	2	4	0	1	1	0	3	2	1	0	3	3	3	1	0	4	2	0	1	1	8	0	1	2	2	3	1	2	4	0	5	1	4	1	2	1	1	2	1	1	4	1	0	3	2	1	4	0	1	1	2	0	1	0	3	4	4	0	2	3	1	0	3	0	1	1	0	0	3	0	1	0	2	3	2	0	1	0	0	1	0	0	0	0	4	1	0	3	2	5	0	0	0	3	0	0	0	2	1	1	1	0	0	0	0	1	0	1	0	2	3	3	0	7	2	4	3	2	3	0	1	1	2	0	6	1	0	3	1	1	0	4	0	3	0	0	1	2	2	0	1	1	0	3	2	6	2	1	1	1	1	0	6	1	1	0	2	1	3	0	3	1	1	1	1	2	1	2	1	1	0	1	2	1	1	1	4	2	0	1	0	4	2	1	1	1	0	0	1	2	1	0	5	1	0	2	3	1	2	1	1	1	0	2	0	2	0	1	0	7	0	2	0	0	5	0	3	0	1	2	3	2	1	1	1	0	0	0	2	2	2	2	2	1	3	2	4	0	0	0	3	1	3	0	1	1	0	4	3	3	4	2	1	1	0	0	2	1	2	5	0	3	0	0	0	1	0	1	6	0	1	1	2	1	4	0	2	0	0	0	0	2	9	1	0	3	1	0	1	1	0	4	0	0	2	1	0	2	3	2	4	2	0	0	1	2	1	0	0	0	6	1	0	5	3	0	1	0	1	3	0	1	0	0	0	1	1	4	2	0	3	0	2	0	0	0	0	1	2	3	2	1	0	2	2	0	3	2	2	0	0	0	7	1	4	2	0	0	2	1	1	1	2	5	3	1	1	5	0	2	3	2	0	1	1	4	0	0	2	0	4	0	5	1	0	0	1	0	5	2	0	1	6	0	1	1	3	1	2	0	2	1	1	0	2	1	0	2	1	0	2	5	0	0	3	2	2	1	2	0	0	1	0	0	2	1	0	1	0	1	1	1	1	1	4	2	1	2	1	3	1	2	0	9	4	0	0	3	3	2	0	4	1	8	6	0	3	0	2	1	8	1	0	1	2	0	0	3	1	1	1	4	1	0	3	1	0	1	3	3	1	3	0	3	1	0	0	1	2	1	0	0	0	0	0	0	0	0	1	1	3	3	1	2	0	2	1	0	0	6	1	2	4	2	3	6	1	0	0	4	2	1	4	1	0	0	0	4	0	0	2	2	0	0	3	0	0	2	0	0	1	0	1	7	0	0	0	1	3	0	7	1	0	2	3	0	1	1	2	2	2	2	2	2	6	5	2	0	2	1	1	2	0	0	1	2	1	2	6	1	2	0	4	1	0	1	0	1	2	0	0	2	2	0	1	0	3	1	1	7	0	0	3	3	0	2	1	3	4	1	1	0	1	0	2	1	4	1	2	1	3	0	2	0	2	0	4	1	3	1	0	1	0	1	4	3	3	3	0	0	0	0	2	0	2	2	2	1	3	1	1	2	4	3	0	1	7	0	0	1	2	0	1	3	1	3	1	0	2	1	1	0	0	3	0	0	0	0	0	0	0	1	1	8	3	1	1	0	0	1	1	0	2	0	1	6	1	0	1	2	3	0	0	0	2	2	3	1	6	0	1	1	3	1	1	1	0	1	3	1	2	2	0	1	0	0	0	1	1	0	0	0	1	1	1	0	1	3	2	2	4	0	0	2	0	4	2	3	0	1	3	1	1	0	2	5	1	4	0	1	0	0	4	4	2	2	2	1	1	0	1	5	0	3	2	1	1	2	3	0	1	2	0	0	4	0	1	1	2	1	1	1	3	0	0	1	1	1	0	1	1	1	1	1	0	1	3	3	2	1	2	1	5	3	2	0	3	0	0	1	1	0	0	0	3	0	0	4	0	0	2	2	2	2	0	1	3	3	1	0	2	0	2	3	3	1	1	0	0	3	0	0	1	1	7	1	1	0	1	2	1	4	1	0	3	5	2	0	0	4	5	1	0	1	2	0	1	2	0	0	0	0	1	2	1	0	0	0	0	2	0	1	1	6	0	0	2	1	3	3	4	0	6	4	6	2	2	1	2	4	2	0	0	0	1	1	0	3	2	0	0	0	3	1	2	1	1	0	0	0	0	0	0	3	1	0	1	0	1	0	1	1	2	2	0	0	3	3	4	1	0	0	0	4	0	1	1	3	3	1	0	3	0	1	1	3	2	3	0	2	0	0	3	1	2	0	0	0	2	3	0	1	4	1	1	0	0	1	3	3	3	2	7	3	0	0	0	1	3	0	1	2	12	2	4	4	2	1	3	2	3	0	2	1	0	4	3	1	3	0	4	4	0	1	0	0	3	4	0	0	0	5	4	2	1	3	3	0	1	2	1	2	3	0	3	0	0	1	3	2	3	3	2	5	0	1	3	1	1	1	2	0	0	2	3	4	0	1	0	0	0	5	5	1	2	3	2	2	0	2	0	2	0	0	0	1	1	0	0	2	0	2	2	2	3	1	1	2	1	1	1	1	2	1	0	0	1	1	5	1	3	4	1	3	1	2	3	0	4	2	0	1	2	3	0	2	1	1	2	0	5	2	1	2	2	5	0	0	1	3	1	0	5	2	4	1	2	3	0	3	1	3	2	5	2	6	1	1	1	0	2	1	1	0	9	2	2	0	0	0	3	0	0	0	1	4	1	0	5	4	3	2	2	1	0	6	1	0	2	2	1	1	1	1	2	2	0	0	2	0	2	2	3	1	3	2	2	4	0	1	1	6	2	2	2	3	1	0	1	0	2	2	2	7	1	2	1	2	1	1	2	3	5	1	1	1	1	0	1	0	1	0	1	2	2	0	0	1	7	5	0	0	3	0	1	6	4	0	1	3	0	0	1	0	0	1	0	3	1	12	1	3	0	4	0	5	3	0	0	1	0	1	0	2	2	4	0	3	2	0	4	0	1	2	3	0	0	7	1	0	0	1	4	0	1	1	1	2	0	5	2	1	1	2	1	0	0	0	2	6	0	5	1	3	0	0	2	2	0	1	0	0	0	1	0	3	1	0	1	1	2	0	0	6	3	0	0	0	0	0	0	1	2	6	1	2	2	1	2	1	0	1	0	1	3	0	0	5	1	1	0	8	0	1	5	0	1	1	3	3	1	0	1	1	3	5	2	0	1	2	2	0	1	0	5	0	5	0	5	2	0	0	3	0	3	1	4	2	1	0	1	0	1	1	3	3	0	0	1	0	2	1	2	2	0	2	1	0	1	1	6	2	3	1	0	1	2	6	1	1	0	0	2	0	6	4	1	0	3	0	0	2	2	1	0	2	2	3	0	1	1	3	0	2	2	0	1	0	2	1	2	1	1	1	2	0	5	4	4	2	1	0	3	0	0	2	1	1	1	1	4	1	2	1	1	7	0	2	2	1	2	0	4	1	0	0	7	0	2	1	0	2	1	4	4	1	2	2	4	0	0	4	2	1	1	0	0	1	1	1	0	4	1	1	3	1	0	2	3	1	2	2	6	4	0	0	1	2	0	1	0	4	3	1	0	0	3	0	1	1	2	1	0	0	0	7	0	0	3	1	0	5	1	3	2	1	4	1	4	5	1	1	3	0	1	0	0	1	0	0	3	2	3	0	3	3	0	2	2	0	0	3	3	4	2	1	4	0	1	0	3	0	0	0	5	1	0	0	2	3	1	2	0	1	1	0	5	0	1	2	0	3	2	2	1	1	1	0	2	0	1	0	4	0	0	0	0	1	0	1	0	3	0	0	1	3	4	4	1	5	3	0	4	1	0	0	0	5	2	1	6	3	1	2	0	1	0	3	1	0	4	1	0	8	2	1	3	1	1	3	0	1	4	1	0	2	1	0	0	1	2	5	0	3	2	0	1	0	1	2	3	2	2	1	0	0	0	1	0	2	3	0	8	3	0	1	5	2	1	1	2	3	0	5	1	2	2	1	4	1	0	2	3	1	0	0	3	0	2	1	1	1	3	4	0	4	0	0	3	9	2	2	1	3	3	0	0	1	0	0	0	2	3	1	1	1	3	5	1	2	3	1	0	3	0	0	1	0	1	1	1	0	1	2	1	2	2	0	1	1	2	3	0	0	1	1	1	4	2	3	2	1	2	0	1	1	2	0	1	1	0	0	1	2	0	1	2	0	3	3	0	2	2	5	2	1	2	3	2	1	2	1	4	0	0	1	0	3	3	1	2	1	0	7	5	0	2	0	2	0	0	1	0	2	0	0	0	1	1	1	0	0	0	1	0	0	3	4	2	0	0	1	0	0	4	1	1	2	1	0	2	1	2	1	3	2	0	3	3	5	1	0	1	4	0	1	0	1	1	1	1	1	0	0	3	1	3	1	2	1	6	0	1	3	0	3	1	1	1	0	3	2	2	3	1	1	5	0	0	0	1	4	1	1	2	0	3	0	0	5	5	1	4	2	1	1	2	1	1	1	3	0	0	2	1	1	2	6	3	0	0	1	5	2	0	3	2	4	2	0	1	1	1	1	1	0	4	3	0	0	3	5	0	0	0	3	1	0	4	2	1	4	1	1	0	1	0	0	0	0	0	0	1	1	0	2	5	0	3	0	0	1	0	0	1	2	1	2	1	3	1	0	4	0	3	0	0	0	4	1	1	0	0	0	0	0	3	4	0	2	1	2	1	1	3	1	4	2	3	2	3	1	4	2	0	0	2	0	2	5	1	0	0	0	1	2	0	0	1	1	1	0	1	0	4	1	1	2	0	2	1	5	1	0	2	2	0	4	1	0	0	2	1	1	4	1	3	2	1	1	0	4	1	4	1
N0.HOG0003931	0	1	0	0	0	0	0	0	0	0	0	1	0	0	0	2	1	0	0	0	0	0	1	0	2	0	0	0	0	0	0	1	0	0	1	0	0	0	0	0	1	0	0	0	0	1	0	0	0	0	0	0	0	0	0	0	0	1	0	0	1	0	0	0	0	0	0	0	1	0	0	0	0	0	0	1	1	0	0	1	0	0	0	0	0	0	1	0	0	0	0	0	1	0	0	0	0	0	0	0	1	0	0	0	0	0	0	1	0	0	2	1	1	0	1	0	0	0	0	0	0	0	0	0	0	0	0	0	1	1	1	2	0	0	0	0	1	0	0	0	0	1	0	0	0	0	0	1	0	0	0	1	0	0	1	1	0	0	0	0	0	0	0	0	0	0	0	0	0	0	0	0	0	0	1	0	0	1	0	0	0	0	0	0	0	0	1	0	1	2	0	0	0	0	0	0	0	0	0	0	0	0	0	0	0	0	0	0	0	0	1	0	0	0	0	0	0	1	0	0	0	0	0	0	0	0	0	0	0	0	1	0	0	0	0	0	0	0	0	0	0	0	0	0	0	0	0	0	0	0	0	0	0	0	0	0	0	0	1	0	1	1	0	0	3	0	0	0	0	1	0	0	0	0	1	0	0	1	0	0	0	1	0	0	0	0	0	0	0	0	1	0	0	0	0	0	0	0	0	0	0	1	0	0	1	0	0	0	0	0	2	0	2	0	0	0	0	1	0	0	0	0	0	0	0	0	0	0	0	0	0	0	0	1	0	0	0	1	0	0	0	0	0	0	0	0	2	0	2	0	0	0	0	0	0	0	0	0	1	0	0	0	1	2	0	0	0	0	0	0	0	0	0	0	0	0	1	0	1	0	0	1	0	0	0	1	0	0	0	1	0	0	1	0	0	0	1	0	1	2	0	0	0	0	0	0	0	0	0	0	0	0	0	0	0	0	0	0	0	0	0	0	0	0	0	1	1	0	0	0	0	0	0	1	0	0	0	0	1	0	0	2	0	0	0	0	1	0	1	0	0	0	0	0	0	0	0	0	0	3	0	0	0	0	0	0	0	0	0	1	1	0	0	0	1	0	0	0	0	0	0	0	2	0	0	0	0	0	0	0	0	0	0	0	0	0	0	0	2	0	0	0	0	0	2	0	0	0	0	0	0	0	0	0	0	0	0	0	0	0	0	0	0	0	0	0	0	0	0	0	0	0	1	0	1	0	0	0	1	0	0	0	0	1	0	0	0	0	0	1	0	0	0	1	0	0	0	0	0	0	0	0	0	1	0	0	0	0	1	0	0	0	0	0	0	0	0	0	0	0	0	0	0	0	0	0	0	0	0	2	0	0	0	2	0	0	0	1	0	0	0	0	0	0	0	0	2	0	1	0	0	0	0	1	0	1	0	0	1	0	0	0	0	0	0	0	0	0	0	0	0	0	0	0	0	0	0	0	0	0	0	0	1	0	0	0	0	0	0	1	0	0	0	0	0	1	0	0	0	0	0	0	1	0	0	0	1	0	1	0	0	0	0	1	0	0	0	0	0	1	0	1	0	0	0	0	0	0	0	0	0	1	0	0	0	1	1	0	0	1	0	0	0	0	1	0	1	0	2	0	0	0	0	0	0	0	0	0	0	0	0	0	0	0	0	1	0	0	0	0	0	0	0	1	0	0	0	1	0	0	0	1	0	0	0	0	0	0	0	0	0	0	0	0	0	0	0	1	0	1	0	0	0	0	0	0	0	0	0	0	0	0	0	0	0	0	0	0	0	0	0	0	4	1	0	0	0	0	0	0	0	1	0	0	0	0	0	1	0	0	0	0	0	0	0	0	0	0	0	0	0	0	0	0	0	0	0	0	0	0	0	0	1	0	0	0	0	1	0	0	0	0	1	0	0	0	0	0	0	0	0	0	0	0	0	0	0	0	0	1	0	0	0	0	0	0	0	0	0	0	0	0	0	0	0	1	0	0	1	2	0	0	0	0	0	0	0	1	0	0	0	0	0	0	0	1	1	1	0	1	0	0	0	1	0	1	0	0	0	0	2	0	0	0	0	0	0	0	0	0	1	2	0	1	0	0	0	1	0	0	0	0	0	0	0	0	0	0	0	0	0	1	0	0	0	0	0	2	0	0	1	0	0	0	0	2	0	0	1	0	0	0	0	0	1	0	0	0	0	0	0	0	0	0	0	0	0	0	0	0	0	0	1	0	0	0	1	0	0	0	0	0	0	0	0	0	0	0	0	1	0	0	0	0	0	0	0	0	1	0	0	0	0	0	0	1	2	0	0	0	0	1	1	0	0	0	0	0	0	0	0	0	0	0	0	0	0	0	0	0	0	0	1	0	1	0	0	2	0	1	0	0	0	2	0	0	0	0	0	1	0	0	1	0	1	0	1	0	0	0	1	0	0	0	0	0	1	0	0	0	0	0	0	0	0	0	0	0	2	0	0	0	0	0	0	0	0	0	0	0	0	0	1	0	0	0	1	0	1	0	0	0	0	0	1	0	1	0	0	0	0	0	0	0	0	0	0	0	0	0	0	0	1	2	0	0	1	1	0	0	0	0	0	0	0	0	0	0	0	0	0	0	1	0	0	0	0	0	0	0	0	0	1	1	0	0	0	0	0	0	0	0	0	0	0	0	1	3	0	1	0	0	1	0	0	0	0	0	0	0	0	0	0	2	0	0	0	0	1	0	0	0	0	0	0	0	0	0	0	0	0	0	0	0	1	0	0	0	0	0	0	0	0	0	0	0	0	0	0	1	1	0	0	1	0	0	0	0	0	0	0	0	0	0	0	1	0	0	0	0	0	0	0	0	0	0	0	0	0	0	0	0	1	0	0	1	0	1	0	0	0	0	0	0	0	0	0	0	0	1	1	0	0	0	0	0	0	1	1	1	0	0	0	1	0	0	2	1	0	0	0	0	1	1	1	0	0	0	0	0	0	0	0	0	1	0	0	0	0	0	0	0	0	0	0	1	0	1	0	0	0	0	1	0	0	0	0	0	0	0	0	1	0	0	0	0	1	0	1	0	0	0	0	0	1	0	0	0	0	0	0	2	0	0	0	2	0	0	0	0	0	0	0	0	0	0	0	1	1	0	0	0	0	0	0	1	1	0	0	0	0	0	0	0	0	0	0	0	0	0	1	0	0	0	0	0	2	0	1	0	0	0	0	0	0	0	1	0	0	0	0	0	0	1	0	0	0	0	1	0	0	0	0	0	0	0	1	0	1	0	0	0	0	0	0	0	0	0	1	0	0	0	0	0	0	3	0	0	0	0	0	0	0	0	1	0	0	0	0	2	0	0	0	0	0	0	0	0	0	2	0	0	0	0	0	0	0	0	0	0	0	1	0	0	0	0	0	0	0	0	1	0	0	0	0	0	1	1	0	0	0	1	0	0	0	0	0	1	0	0	0	1	0	0	0	0	0	0	0	0	0	0	0	0	0	0	0	0	0	1	0	0	0	0	0	1	0	0	0	0	0	1	0	0	0	0	0	0	0	0	0	0	1	0	0	0	0	0	0	0	0	1	0	0	0	0	0	0	0	0	0	1	0	0	0	1	0	0	0	1	1	0	2	1	0	0	0	0	0	0	0	0	1	0	0	0	0	0	0	0	0	0	1	1	1	0	1	0	0	0	0	0	0	0	0	2	0	2	0	0	0	0	0	0	1	0	0	2	0	0	0	0	0	0	0	0	0	0	0	0	0	1	0	0	0	0	0	0	0	0	0	0	0	0	0	0	0	0	0	0	0	0	0	1	0	0	0	1	0	0	0	0	0	0	0	1	1	0	0	0	1	0	0	0	0	1	0	0	1	0	0	0	1	0	0	0	0	0	0	1	1	0	0	0	0	0	0	0	0	0	0	0	0	0	0	0	1	0	0	0	0	0	0	0	0	0	1	1	0	0	0	0	0	1	0	1	0	2	0	0	0	0	1	0	1	0	0	0	0	1	0	1	0	0	0	0	0	0	0	0	0	0	0	1	0	1	0	1	0	0	0	0	1	0	0	0	0	0	1	0	0	0	0	0	0	1	1	1	0	0	0	0	1	0	0	0	0	0	0	1	0	0	1	0	0	0	0	0	0	0	0	0	0	0	0	0	0	0	0	0	0	0	0	0	0	0	0	0	0	0	0	0	0	0	0	1	0	0	0	0	1	0	0	0	0	0	0	1	0	0	0	0	0	0	0	1	0	0	1	0	0	0	1	0	0	0	0	0	0	0	0	0	0	0	0	0	0	0	0	0	0	0	0	0	0	0	0	1	0	0	0	0	0	0	0	0	0	0	0	0	0	0	0	0	0	0	0	0	0	0	0	0	0	0	0	0	0	0	0	0	0	0	0	0	0	0	0	0	0	1	0	0	0	0	0	0	0	0	0	0	0	0	0	0	0	0	1	1	0	0	3	0	0	0	0	0	0	0	0	0	0	0	0	0	0	0	0	1	0	0	0	0	0	0	0	0	0	0	0	0	0	0	0	0	0	0	0	0	0	0	0	0	0	0	0	0	0	0	0	0	0	0	2	0	0	0	0	0	0	0	0	0	0	0	0	0	0	0	0	0	0	0	2	1	0	0	0	0	0	0	0	0	0	0	1	0	0	0	0	0	0	0	0	0	0	0	0	0	1	0	0	0	0	0	0	0	1	0	0	0	0	0	0	0	0	1	0	0	0	0	1	1	0	0	0	1	0	0	0	2	0	0	0	0	0	0	0	0	0	1	0	0	0	0	0	0	0	0	0	0	0	0	0	0	0	0	1	0	0	0	0	0	1	0	1	0	0	0	0	1	0	0	0	0	1	0	0	0	0	1	0	0	0	1	1	0	0	0	0	0	0	0	0	0	0	0	0	0	0	0	0	0	0	0	0	0	0	0	0	0	1	0	0	0	0	0	0	0	0	0	1	0	0	0	0	1	0	0	0	0	0	0	0	0	0	0	1	0	0	0	0	0	0	0	0	0	1	0	0	0	0	0	0	0	0	0	0	1	0	0	0	0	4	1	0	2	0	0	0	2	0	0	0	1	0	0	0	0	0	0	0	0	0	0	1	0	0	0	1	0	0	0	1	0	0	1	0	0	0	0	0	0	0	0	0	0	0	0	0	0	0	0	0	1	0	0	0	0	0	0	0	0	0	1	0	1	0	0	0	1	0	0	0	0	1	0	0	0	0	0	0	0	0	0	1	1	1	0	2	0	0	0	1	1	0	0	1	0	0	1	0	0	0	1	0	0	0	0	0	0	0	0	1	0	0	0	0	0	0	0	0	0	0	0	0	0	0	0	0	1	0	0	0	0	0	1	0	1	0	0	0	0	0	0	0	1	0	2	0	0	0	0	0	0	0	0	0	0	0	0	0	0	0	0	0	0	1	0	0	0	0	1	0	0	0	1	1	0	0	0	0	0	0	0	0	0	0	0	0	0	0	0	0	0	0	0	0	1	0	0	0	0	0	0	0	0	0	0	0	0	0	0	0	2	0	0	1	0	0	0	0	0	0	0	0	0	0	0	0	0	0	0	0	0	0	1	0	0	0	1	1	0	0	0	1	0	0	1	0	1	0	0	0	0	0	0	0	0	1	0	0	0	0	1	0	0	0	0	0	0	0	1	0	1	0	0	1	1	0	0	0	0	0	0	0	0	0	0	0	0	0	0	1	0	0	0	0	0	1	0	0	0	0	0	0	0	0	0	2	0	0	0	0	0	0	0	0	0	0	0	0	0	0	0	0	1	0	0	0	0	0	1	0	0	1	0	0	0	0	0	0	0	1	0	0	0	0	0	0	0	0	0	0	0	0	0	0	0	0	0	0	0	0	0	0	1	0	0	0	0	1	0	0	0	0	1	0	0	0	0	0	0	0	0	0	0	0	0	0	0	0	0	0	0	0	0	1	0	1	0	0	0	0	0	0	0	0	1	0	0	0	0	0	0	0	0	0	0	0	0	0	0	0	0	0	0	0	0	0	0	0	0	0	0	0	0	0	0	1	0	0	0	0	0	0	1	0	0	0	0	0	0	1	0	1	0	0	0	0	0	0	0	0	0	0	0	0	1	0	0	0	0	0	0	1	0	0	0	1	0	0	0	0	0	0	0	0	0	0	0	2	0	0	0	1	0	0	0	0	0	0	0	0	0	0	0	0	2	0	0	0	0	0	0	0	0	0	0	0	1	0	1	1	0	1	1	1	0	0	0	1	1	0	0	0	1	0	0	0	0	0	0	0	0	0	0	1	0	2	0	0	0	0	0	0	0	0	0	1	2	0	0	0	0	0	0	0	1	0	1	1	0	1	1	1	0	0	0	0	0	0	0	0	0	0	0	0	0	0	0	0	0	0	0	0	0	1	1	0	0	0	0	0	0	0	0	0	0	0	0	0	0	0	0	0	0	2	0	0	1	1	0	0	0	0	0	0	0	0	0	0	0	0	0	0	0	0	0	0	0	0	0	0	0	0	0	0	0	0	0	0	0	0	0	0	0	0	0	2	0	0	0	0	1	0	0	2	0	0	0	0	0	0	3	0	0	0	0	0	0	0	0	0	0	0	1	0	0	0	0	0	0	0	0	0	0	0	1	0	1	1	0	0	0	0	1	0	0	0	0	0	0	0	0	0	0	1	1	0	0	0	0	0	0	0	0	0	1	0	0	0	1	0	0	0	0	0	0	0	0	0	0	0	1	0	0	0	0	0	0	1	0	0	0	0	0	0	1	0	0	0	0	1	0	0	0	0	0	1	0	0	0	1	0	0	0	0	0	0	0	0	0	0	0	1	0	0	0	0	0	0	0	1	0	0	0	0	0	0	0	0	0	0	0	0	0	0	0	0	0	0	0	0	0	0	1	0	0	0	0	0	0	0	1	0	0	0	1	0	0	0	0	0	0	0	0	0	0	0	0	0	1	0	0	0	0	2	0	0	0	0	0	1	0	0	0	0	0	0	0	1	0	0	0	0	0	0	0	0	0	2	0	0	1	0	0	0	0	0	1	0	0	0	0	0	0	1	0	0	0	0	1	0	0	0	1	0	0	0	0	1	0	0	0	0	0	0	0	0	1	0	0	0	0	1	0	1	0	0	0	1	0	0	0	0	0	0	0	0	0	0	0	0	0	0	1	0	0	1	1	0	0	0	1	0	0	0	0	1	0	0	0	1	0	0	0	0	0	0	0	0	0	0	1	0	0	0	0	0	0	0	0	0	0	0	0	0	0	0	0	0	0	0	0	1	0	0	0	0	0	0	0	1	0	0	0	0	0	0	0	0	0	0	0	1	0	0	0	0	0	0	0	0	1	0	1	0	1	0	0	0	0	0	1	0	0	1	0	0	1	0	0	0	0	0	0	0	0	0	0	0	0	0	0	0	0	0	0	0	0	0	1	0	1	1	0	0	1	0	0	0	0	0	0	0	0	0	0	0	0	0	0	0	0	0	0	0	0	0	0	0	0	2	0	0	0	0	0	1	0	0	0	0	1	0	0	0	0	0	0	0	0	0	0	0	0	0	0	0	0	0	1	0	0	0	0	0	1	0	1	0	0	0	1	1	0	1	1	0	0	0	0	0	0	0	1	0	0	0	0	0	0	0	0	0	0	0	0	1	0	0	0	0	0	1	1	0	0	0	0	0	0	0	0	0	0	0	1	0	0	0	1	0	1	0	0	0	0	0	0	0	0	0	1	0	0	0	0	0	0	0	0	0	0	0	0	1	0	0	0	0	0	0	0	0	0	1	0	0	0	0	0	1	0	0	2	1	0	1	0	0	0	2	0	0	0	0	1	0	0	0	1	0	0	0	1	0	0	0	1	0	0	0	1	0	0	0	0	0	1	0	0	0	0	0	0	0	0	0	0	1	0	0	0	2	0	0	0	0	0	0	0	0	0	0	1	0	0	0	0	0	1	0	0	0	0	2	0	0	0	0	0	0	0	0	0	0	0	0	1	0	0	0	0	0	0	0	0	1	0	0	0	0	0	0	0	1	0	0	1	0	0	0	0	0	0	0	0	0	0	0	1	0	0	0	0	0	1	0	0	0	0	0	0	0	0	0	1	0	0	0	1	0	0	1	0	0	0	0	1	1	0	0	0	0	0	0	1	0	1	0	0	0	1	0	1	0	0	0	0	0	0	1	0	0	0	2	0	0	0	0	0	0	0	0	1	0	0	0	0	0	1	0	0	0	0	0	0	1	1	0	0	0	0	0	0	0	1	0	0	1	0	0	1	0	0	1	0	0	0	0	0	0	0	1	0	0	0	0	0	0	0	2	0	2	0	2	0	0	0	0	0	0	0	0	0	1	0	1	0	0	0	0	0	0	0	0	0	0	0	1	0	0	0	0	0	0	0	1	0	0	0	0	2	0	0	1	0	1	0	0	0	0	0	0	1	0	0	0	0	0	0	0	0	0	0	0	1	0	0	0	0	0	0	1	1	1	0	0	0	0	0	0	0	2	0	0	0	0	0	0	0	0	0	3	0	0	0	0	1	0	0	0	0	0	1	0	0	0	0	0	0	0	0	1	0	0	1	1	0	3	0	0	1	0	0	1	0	0	1	0	0	0	0	0	0	0	0	0	0	0	1	0	0	0	0	0	0	0	0	0	0	2	0	0	0	0	0	0	0	1	0	0	0	0	1	0	0	0	1	0	0	0	0	0	0	1	0	1	0	0	0	0	1	1	0	0	1	0	0	0	0	0	1	0	1	0	0	0	0	0	0	0	0	1	0	0	0	1	0	0	0	0	1	0	2	0	0	1	1	0	0	0	0	0	1	0	0	0	0	0	0	0	0	1	0	0	0	0	0	0	0	0	0	0	0	0	0	0	0	0	0	0	0	0	1	0	0	2	0	0	0	1	0	1	0	0	0	0	0	0	0	0	0	0	1	0	0	0	0	0	0	1	0	0	0	0	0	0	0	0	0	0	0	0	0	0	0	0	2	0	0	0	1	0	0	0	0	0	0	0	0	2	0	0	0	0	0	0	0	0	0	0	0	0	0	0	1	0	1	1	0	1	0	1	0	0	0	0	0	0	0	0	1	0	0	0	0	0	0	0	0	0	1	0	1	0	0	0	0	0	0	0	0	0	0	0	0	0	0	0	0	0	0	0	0	0	1	0	0	0	0	0	0	0	0	0	0	0	0	0	0	0	0	0	1	0	0	0	0	0	0	0	0	0	0	0	0	0	0	0	0	0	0	0	0	0	0	0	0	0	1	0	1	0	0	0	0	0	0	1	0	0	0	0	0	0	0	0	0	0	0	0	0	0	0	0	2	0	0	0	0	0	0	0	0	0	0	1	0	0	0	0	0	0	0	0	0	0	0	0	0	0	1	0	0	0	1	0	0	0	0	1	0	0	0	0	0	0	0	0	0	0	0	1	2	0	0	0	0	0	1	0	0	1	0	0	1	0	0	0	0	0	0	0	0	1	0	2	0	0	0	0	1	0	0	0	0	0	0	0	1	1	0	0	0	0	0	1	1	0	0	0	0	1	0	0	0	1	0	0	0	0	0	0	0	0	1	0	1	0	0	0	0	0	0	0	1	0	0	0	0	1	0	1	0	0	1	0	1	0	0	0	0	0	0	0	0	0	0	0	1	0	1	0	0	0	0	1	0	0	1	0	0	0	1	0	0	0	0	1	0	0	0	0	0	0	0	0	0	0	1	0	0	0	0	0	0	0	0	0	1	1	1	0	0	0	0	0	0	0	0	0	1	0	0	0	0	1	0	0	0	0	1	0	1	1	1	0	0	0	0	0	0	0	0	0	0	0	0	0	0	1	0	0	0	1	0	0	0	0	0	0	1	0	0	0	0	0	2	0	2	0	0	0	0	0	0	0	0	0	0	0	0	0	0	0	0	0	0	0	0	2	0	0	0	0	0	0	0	2	0	1	0	1	0	1	0	0	0	0	0	0	0	0	0	0	1	1	1	0	0	0	1	1	0	0	0	0	0	0	2	0	0	0	0	0	1	0	0	0	0	0	0	0	1	0	0	0	0	0	0	1	0	0	0	0	0	0	0	0	0	0	0	0	0	1	0	0	0	0	0	0	0	0	0	0	0	0	0	1	0	0	1	0	0	0	0	0	0	0	2	0	0	0	0	0	0	0	1	0	0	0	0	0	0	0	1	0	0	0	0	0	0	0	1	0	0	0	1	0	0	1	0	0	0	1	0	0	0	1	1	0	1	0	0	0	0	0	1	0	0	0	0	0	0	0	0	0	1	0	0	0	0	0	0	0	0	0	1	0	0	0	0	0	1	0	1	0	1	2	0	0	0	0	0	0	0	0	1	0	2	0	1	0	0	0	0	0	0	0	0	1	0	0	0	0	0	0	0	1	0	1	0	0	1	0	0	3	0	0	0	1	0	0	0	1	0	0	0	0	0	0	0	0	1	0	0	1	0	0	0	0	0	0	0	0	0	0	0	0	0	0	1	1	0	0	2	0	0	0	0	0	0	0	1	1	0	0	0	0	0	0	0	0	0	0	0	0	0	0	0	0	0	0	0	0	1	0	0	0	0	0	1	0	0	1	0	0	0	0	0	0	0	0	0	0	1	0	2	0	0	1	0	1	0	0	0	0	0	0	0	0	0	0	0	0	1	1	0	0	0	1	0	0	0	0	0	1	0	0	0	0	1	0	0	1	0	1	1	0	0	0	0	0	0	0	0	0	0	0	0	1	0	0	0	1	0	0	0	0	1	0	0	0	0	0	1	1	0	0	0	0	0	0	0	0	1	0	1	0	0	0	0	0	0	0	0	0	0	1	0	0	0	0	0	0	0	0	0	0	0	0	1	0	1	0	0	0	0	0	0	0	0	0	0	0	0	0	0	0	0	0	0	0	0	0	0	0	0	0	0	0	2	0	0	0	0	0	0	2	0	0	0	0	0	0	0	0	0	0	0	1	0	0	1	0	0	1	0	0	0	0	0	1	0	0	0	0	0	0	0	0	0	0	0	0	0	0	1	0	1	0	0	0	0	0	0	0	1	1	0	0	0	0	0	1	0	0	0	0	0	0	0	0	0	0	0	0	0	0	1	0	0	0	0	0	0	0	0	0	0	2	0	0	0	0	0	0	0	0	0	0	0	1	1	0	5	0	0	0	0	0	0	0	0	0	0	0	0	0	0	0	0	0	1	0	1	0	0	1	0	0	1	2	0	1	0	0	0	0	0	0	0	0	0	0	0	0	0	0	0	0	0	0	0	0	0	0	0	1	0	0	1	0	0	1	0	0	0	0	0	1	0	0	0	0	0	1	0	0	0	1	0	0	0	0	0	0	0	0	1	0	0	0	0	1	0	1	0	0	0	1	1	0	1	0	0	0	0	0	0	0	0	0	0	0	0	0	0	0	0	0	0	1	0	1	0	1	0	0	0	0	0	0	1	1	0	0	0	0	0	0	1	0	0	0	0	0	0	1	0	0	0	0	0	0	0	0	1	1	0	1	0	1	0	0	1	0	1	0	0	0	0	0	1	0	0	0	0	0	1	0	1	0	0	0	0	0	0	0	0	0	0	0	3	0	0	0	1	0	1	0	0	0	0	0	0	0	0	0	0	0	0	1	0	0	0	0	0	0	0	0	0	0	0	0	0	0	0	0	0	0	0	0	1	0	0	0	0	0	0	1	0	0	0	0	1	0	0	0	0	0	0	0	0	0	1	0	0	0	0	0	0	0	1	0	0	0	0	1	0	0	0	0	1	0	0	1	0	0	0	0	0	0	0	1	1	0	0	0	0	0	1	0	0	0	0	0	0	0	0	0	0	0	0	0	1	0	0	0	0	0	0	0	0	0	0	0	0	1	0	0	0	0	0	0	0	0	3	0	0	0
N0.HOG0015597	0	0	0	0	0	0	0	0	0	0	0	0	0	0	0	0	0	0	0	0	0	0	0	0	0	0	0	0	0	0	0	0	0	0	0	0	0	0	0	0	1	0	0	0	0	0	0	0	0	0	0	0	0	0	0	0	0	0	0	0	0	0	0	0	0	0	0	0	0	0	0	0	0	0	0	0	0	0	0	0	0	0	0	0	0	0	0	0	0	0	0	0	0	0	0	0	0	0	0	0	0	0	0	0	0	0	0	0	0	0	0	0	0	0	0	0	0	0	0	0	0	0	0	0	0	0	0	0	0	0	0	0	0	0	0	0	0	0	0	0	0	0	1	0	0	0	0	0	0	0	0	0	0	0	0	0	0	0	0	0	0	0	0	0	0	0	0	0	0	0	0	0	0	0	0	0	0	0	0	0	0	0	0	0	0	0	0	0	0	0	0	0	0	0	0	0	0	0	0	0	0	0	0	0	0	0	0	0	0	0	0	0	0	0	0	0	0	0	0	0	0	0	0	0	0	0	0	0	0	0	0	0	0	0	0	0	0	0	0	0	0	0	0	0	0	0	0	0	0	0	0	0	0	0	0	0	0	0	0	0	0	0	0	0	0	0	0	0	0	0	0	0	0	0	0	0	0	0	0	0	0	0	0	0	0	0	0	0	0	0	0	0	0	0	0	0	0	0	0	0	0	0	0	0	0	0	0	0	0	0	0	0	0	0	0	0	0	0	0	0	0	0	0	0	0	0	0	0	0	0	0	0	0	0	0	0	0	0	0	0	0	0	0	0	0	0	0	0	0	0	0	0	0	0	0	0	0	0	0	0	0	0	0	0	0	0	0	1	0	0	0	0	0	0	0	0	0	0	0	0	0	0	0	0	0	0	0	0	0	0	0	0	0	0	0	0	0	0	0	0	0	0	0	0	0	0	0	0	0	0	0	0	0	0	0	0	0	0	0	0	0	0	0	0	0	0	0	0	0	0	0	0	0	0	0	0	0	0	0	0	0	0	0	0	0	0	0	0	0	0	0	0	0	0	0	0	0	0	0	0	0	0	0	0	0	0	0	0	0	0	0	0	0	0	0	0	0	0	0	0	0	0	0	0	0	0	0	0	0	0	0	0	0	0	0	0	0	0	0	0	0	0	0	0	0	0	0	0	0	0	0	0	0	0	0	0	0	1	0	0	0	0	0	0	0	0	0	0	0	0	0	0	0	0	0	0	0	0	0	0	0	0	0	0	0	0	0	0	0	0	0	0	0	0	0	0	0	0	0	0	0	0	0	0	0	0	0	0	0	0	0	0	0	0	0	0	0	0	0	0	0	0	0	0	0	0	0	0	0	0	0	0	0	0	0	0	0	0	0	0	0	0	0	0	0	0	0	0	0	0	0	0	0	0	0	0	0	0	0	0	0	0	0	0	0	0	0	0	0	0	0	0	0	0	0	0	0	0	0	0	0	0	0	0	0	0	0	0	0	0	0	0	0	0	0	0	0	0	0	0	0	0	0	0	0	0	0	0	0	0	0	0	0	0	0	0	0	0	0	0	0	0	0	0	0	0	0	0	0	0	0	0	0	0	0	0	0	0	0	0	0	0	0	0	0	0	0	0	0	0	0	0	0	0	0	0	0	0	0	0	0	0	0	0	0	0	0	0	0	0	0	0	0	0	0	0	1	0	0	0	0	0	0	0	0	0	0	0	0	0	0	0	0	0	0	0	0	0	0	0	0	0	0	0	0	0	0	0	0	0	0	0	0	0	0	0	0	0	0	0	0	0	0	0	0	0	0	0	0	0	0	0	0	0	0	0	0	0	0	0	0	0	0	0	0	0	0	0	0	0	0	0	0	0	0	0	0	0	0	0	0	0	0	0	0	0	0	0	0	0	0	0	0	0	0	0	0	0	0	0	0	0	0	0	0	0	0	0	0	0	0	0	0	0	0	0	0	0	0	0	0	0	0	0	0	0	0	0	0	0	0	0	0	0	0	0	0	0	0	0	0	0	0	0	0	0	0	0	0	0	0	0	0	0	0	0	0	0	0	0	0	0	0	0	0	0	0	0	0	0	0	0	0	0	0	0	0	0	0	0	0	0	0	0	0	0	0	0	0	0	0	0	0	0	0	0	0	0	0	0	0	0	0	0	0	0	0	0	0	0	0	0	0	0	0	0	0	0	0	0	0	0	0	0	0	0	0	0	0	0	0	0	0	0	0	0	0	0	0	0	0	0	0	0	0	0	0	0	0	0	0	0	0	0	0	0	0	0	0	0	0	0	0	0	0	0	0	0	0	0	0	0	0	0	0	0	0	0	0	0	0	0	0	0	0	0	0	0	0	0	0	0	0	0	0	0	0	0	0	0	0	0	0	0	0	0	0	0	0	0	0	0	0	0	0	0	0	0	0	0	0	0	0	0	0	0	0	0	0	0	0	0	0	0	0	0	0	0	0	0	0	0	0	0	0	0	0	0	0	0	0	0	0	0	0	0	0	0	0	0	0	0	0	0	0	0	0	0	0	0	0	0	0	0	0	0	0	0	0	0	0	0	0	0	0	0	0	0	0	0	0	0	0	0	0	0	0	0	0	0	0	0	0	0	0	0	0	0	0	0	0	0	0	0	0	0	0	0	0	0	0	0	0	0	0	0	0	0	0	0	0	0	0	0	0	0	0	0	0	0	0	0	0	0	0	0	0	0	0	0	0	0	0	0	0	0	0	0	0	0	0	0	0	0	0	0	0	0	0	0	0	0	0	0	0	0	0	0	0	0	0	0	0	0	0	0	0	0	0	0	0	0	0	0	0	0	0	0	0	0	0	0	0	0	0	0	0	0	0	0	0	0	0	0	0	0	0	0	0	0	0	0	0	0	0	0	0	0	0	0	0	0	0	0	0	0	0	0	0	0	0	0	0	0	0	0	0	0	0	0	0	0	0	0	0	0	0	0	0	0	0	0	0	0	0	0	0	0	0	0	0	0	0	0	0	0	0	0	0	0	0	0	0	0	0	0	0	0	0	0	0	0	0	0	0	0	0	0	0	0	0	0	0	0	0	0	0	0	0	0	0	0	0	0	0	0	0	0	0	0	0	0	0	0	0	0	0	0	0	0	0	0	0	0	0	0	0	0	0	0	0	0	0	0	0	0	0	0	0	0	0	0	0	0	0	0	0	0	0	0	0	0	0	0	0	0	0	0	0	0	0	0	0	0	0	1	0	0	0	0	0	0	0	0	0	0	0	0	0	0	0	0	0	0	0	0	0	0	0	0	0	0	0	0	0	0	0	0	0	0	0	0	0	0	0	0	0	0	0	0	0	0	0	0	0	0	0	0	0	0	0	0	1	0	0	0	0	0	0	0	0	0	0	0	0	0	0	0	0	0	0	0	0	0	0	0	0	0	0	0	0	0	0	0	0	0	0	0	0	0	0	0	0	0	0	0	0	0	0	0	0	0	0	0	0	0	0	0	0	0	0	0	0	0	0	0	0	0	0	0	0	0	0	0	0	0	0	0	0	0	0	0	0	0	0	0	0	0	0	0	0	0	0	0	0	0	0	0	0	0	0	0	0	0	0	0	0	0	0	0	0	0	0	0	1	0	0	0	0	0	0	0	0	0	0	0	0	0	0	0	0	0	0	0	0	0	0	0	0	0	0	0	0	0	0	0	0	0	0	0	0	0	0	0	0	0	0	0	0	0	0	0	0	0	0	0	0	0	0	0	0	0	0	0	0	0	0	0	0	0	0	0	0	0	0	1	0	0	0	0	0	0	0	0	0	0	0	0	0	0	0	0	0	0	0	0	0	0	0	0	0	0	0	0	0	0	0	0	0	0	0	0	0	0	0	0	0	0	0	0	0	0	0	0	0	0	0	0	0	0	0	1	0	0	0	0	0	0	0	0	0	0	0	0	0	0	0	0	0	0	0	0	0	0	0	0	0	0	0	0	0	0	0	0	0	0	0	0	0	0	0	0	0	0	0	0	0	0	0	0	0	0	0	0	0	0	0	0	0	0	0	0	0	0	0	0	0	0	0	0	0	0	0	0	0	0	0	0	0	0	0	0	0	0	0	0	0	0	0	0	0	0	0	0	0	0	0	0	0	0	0	0	0	0	0	0	0	0	0	0	0	0	0	0	0	0	0	0	0	0	0	0	0	0	0	0	0	0	0	0	0	0	0	0	0	0	0	0	0	0	0	0	0	0	0	0	0	0	0	0	0	0	0	0	0	0	0	0	0	0	0	0	0	0	0	0	0	0	0	0	0	0	0	0	0	0	0	0	0	0	0	0	0	0	0	0	0	0	0	0	0	0	0	0	0	0	0	0	0	0	0	0	0	0	0	0	0	0	0	0	0	0	0	0	0	0	0	0	0	0	0	0	0	0	0	0	0	0	0	0	0	0	0	0	0	0	0	0	0	0	0	0	0	0	0	0	0	1	0	0	0	0	0	0	0	0	0	0	0	0	0	0	0	0	0	0	0	0	0	0	0	0	0	0	0	0	0	0	0	0	0	0	0	0	0	0	0	0	1	0	0	0	0	0	0	0	0	0	0	0	0	0	0	0	0	0	0	0	0	0	0	0	0	0	0	0	0	0	0	0	0	0	0	0	0	0	0	0	0	0	0	0	0	0	0	0	0	0	0	0	0	0	0	0	0	0	0	0	0	0	0	0	0	0	0	0	0	0	0	0	0	0	0	0	0	0	0	0	0	0	0	0	0	0	0	0	0	0	0	0	0	0	0	0	0	0	0	0	0	0	0	0	0	0	0	0	0	0	0	0	0	0	0	0	0	0	0	0	0	0	0	0	0	0	0	0	0	0	0	0	0	1	0	0	0	0	0	0	0	0	0	0	0	0	0	0	0	0	0	0	0	0	0	0	0	0	0	0	0	0	0	0	0	0	0	0	0	0	0	0	0	0	0	0	0	0	0	0	0	0	0	0	0	0	0	0	0	0	0	0	0	0	0	0	0	0	0	0	0	0	0	0	0	0	0	0	0	0	0	0	0	0	0	0	0	1	0	0	0	0	0	0	0	0	0	0	0	0	0	0	0	0	0	0	0	0	0	0	0	0	0	0	0	0	0	0	0	0	0	0	0	0	0	0	0	0	0	0	0	0	0	0	0	0	0	0	0	0	0	0	0	0	0	0	0	0	0	0	0	0	0	0	0	0	0	0	0	0	0	0	0	0	0	0	0	0	0	0	0	0	0	0	0	0	0	0	0	0	0	0	0	0	0	0	0	0	0	0	0	0	0	0	0	0	0	0	0	0	0	0	0	0	0	0	0	0	0	0	0	0	0	0	0	0	0	0	0	0	0	0	0	0	0	0	0	0	0	0	0	0	0	0	0	0	0	0	0	0	0	0	0	0	0	0	0	0	0	0	0	0	1	0	0	0	0	0	0	0	0	0	0	0	0	0	0	0	0	0	0	0	0	0	0	0	0	0	0	0	0	0	0	0	0	0	0	0	0	0	0	0	0	0	0	0	0	0	0	0	0	0	0	0	0	0	0	0	0	0	0	0	0	0	0	0	0	0	0	0	0	0	0	0	0	0	0	0	0	0	0	0	0	0	0	0	0	0	0	0	0	0	0	0	0	0	0	0	0	0	0	0	0	0	0	0	0	0	0	0	0	0	0	0	0	0	0	0	0	0	0	0	0	0	0	0	0	0	0	0	0	0	0	0	0	0	0	0	0	0	0	0	0	0	0	0	0	0	0	0	1	0	0	0	0	0	0	0	0	0	0	0	0	0	0	0	0	0	0	0	0	0	0	0	0	0	0	0	0	0	0	0	0	0	0	0	0	0	0	0	0	0	0	0	0	0	0	0	0	0	0	0	0	0	0	0	0	0	0	0	0	0	0	0	0	0	0	0	0	0	0	0	0	0	0	0	0	0	0	0	0	0	0	0	0	0	0	0	0	0	0	0	0	0	0	0	0	0	0	0	0	0	0	0	0	0	0	0	0	0	0	0	0	0	0	0	0	0	0	0	0	0	0	0	0	0	0	0	0	0	0	0	0	0	0	0	0	0	0	0	0	0	0	0	0	0	1	0	0	0	0	0	0	0	0	0	0	0	0	0	0	0	0	0	0	0	0	0	0	0	0	0	0	0	0	0	0	0	0	0	0	0	0	0	0	0	0	0	0	0	0	0	0	0	0	1	0	0	0	0	0	0	0	0	0	0	0	0	0	0	0	0	0	0	0	0	0	0	0	0	0	0	0	0	0	0	0	0	0	0	0	0	0	0	0	0	0	0	0	0	0	0	0	0	0	0	0	0	0	0	0	0	0	0	0	0	0	0	0	0	0	0	0	0	0	0	0	0	0	0	0	0	0	0	0	0	0	0	0	0	0	0	0	0	0	0	0	0	0	0	0	0	0	0	0	0	0	0	0	0	0	0	0	0	0	0	0	0	0	0	0	0	0	0	0	0	0	0	0	0	0	0	0	0	0	0	0	0	0	0	0	0	0	0	0	0	0	0	0	0	0	0	0	0	0	0	0	0	0	0	0	0	0	0	0	0	0	0	0	0	0	0	0	0	0	0	0	0	0	0	0	0	0	0	0	0	0	0	0	0	0	0	0	0	0	0	0	0	0	0	0	0	0	0	0	0	0	0	0	0	0	0	0	0	0	0	0	0	0	0	0	0	0	0	0	0	0	0	0	0	0	0	0	0	0	0	0	0	0	0	0	0	0	0	0	0	0	0	0	0	0	0	0	0	0	0	0	0	0	0	0	0	0	0	0	0	0	0	0	0	0	0	0	0	0	0	0	0	0	0	0	0	0	0	0	0	0	0	0	0	0	0	0	0	0	0	0	0	0	0	0	0	0	0	0	0	0	0	0	0	0	0	0	0	0	0	0	0	0	0	0	0	0	0	0	0	0	0	0	0	0	0	0	0	0	0	0	0	0	0	0	0	0	0	0	0	0	0	0	0	0	0	0	0	0	0	0	0	0	0	0	0	0	0	0	0	0	0	0	0	0	0	0	0	0	0	0	0	0	0	0	0	0	0	0	0	0	0	0	0	0	0	0	0	0	0	0	0	0	0	0	0	0	0	0	0	0	0	0	0	0	0	0	0	0	0	0	0	0	0	0	0	0	0	0	0	0	0	0	0	0	0	0	0	0	0	0	0	0	0	0	0	0	0	0	0	0	0	0	0	0	0	0	0	0	0	0	0	0	0	0	0	0	0	0	0	0	0	0	0	0	0	0	0	0	0	0	0	0	0	0	0	0	0	0	0	0	0	0	0	0	0	0	0	0	0	0	0	0	0	0	0	0	0	0	0	0	0	0	0	0	0	0	0	0	0	0	0	0	0	0	0	0	0	0	0	0	0	0	0	0	0	0	0	0	0	0	0	0	0	0	0	0	0	0	0	0	0	0	0	0	0	0	0	0	0	0	0	0	0	0	0	0	0	0	0	0	0	0	0	0	0	0	0	0	0	0	0	0	0	0	0	0	0	0	0	0	0	0	0	0	0	0	0	0	0	0	0	0	0	0	0	0	0	0	0	0	0	0	0	0	0	0	0	0	0	0	0	0	0	0	0	0	0	0	0	0	0	0	0	0	0	0	0	0	0	0	0	0	0	0	0	0	0	0	0	0	0	0	0	0	0	0	0	0	0	1	0	0	0	0	0	0	0	0	0	0	0	0	0	0	0	0	0	0	0	0	0	0	0	0	0	0	0	0	0	0	0	0	0	0	0	0	0	0	0	0	0	0	0	0	0	0	0	0	0	0	0	0	0	0	0	0	0	0	0	0	0	0	0	0	0	0	0	0	0	0	0	0	0	0	0	0	0	0	0	0	0	0	0	0	0	0	0	0	0	0	0	0	0	0	0	0	0	0	0	0	0	0	0	0	0	0	0	0	0	0	0	0	0	0	0	0	0	0	0	0	0	0	0	0	0	0	0	0	0	0	0	0	0	0	0	0	0	0	0	0	0	0	0	0	0	0	0	0	0	0	0	0	0	0	0	0	0	0	0	0	0	0	0	0	0	0	0	0	1	0	0	0	0	0	0	0	0	0	0	0	0	0	0	0	0	0	0	0	0	0	0	0	0	0	0	0	0	0	0	0	0	0	0	1	0	0	0	0	0	0	0	1	0	0	0	0	0	0	0	0	0	0	0	0	0	0	0	0	0	0	0	0	0	0	0	0	0	0	0	0	0	0	0	0	0	0	0	0	0	0	0	0	0	0	0	0	0	0	0	0	0	0	0	0	0	0	0	0	0	0	0	0	0	0	0	0	0	0	0	0	0	0	0	0	0	0	0	0	0	0	0	0	0	0	0	0	0	0	0	0	0	0	0	0	0	0	0	0	0	0	0	0	0	0	0	0	0	0	0	0	0	0	0	0	0	0	0	0	0	0	0	0	0	0	0	0	0	0	0	0	0	0	0	0	0	0	0	0	0	0	0	0	0	0	0	0	0	0	0	0	0	0	0	0	0	0	0	0	0	0	0	0	0	0	0	0	0	0	0	0	0	0	0	0	0	0	0	0	0	0	0	0	0	0	0	0	0	0	0	0	0	0	0	0	0	0	0	0	0	0	0	0	0	0	0	0	0	0	0	0	0	0	0	0	0	0	0	0	0	0	0	0	0	0	0	0	0	0	0	0	0	0	0	0	0	0	0	0	0	0	0	0	0	0	0	0	0	0	0	0	0	0	0	0	0	0	0	0	0	0	0	0	0	0	0	0	0	0	0	0	0	0	0	0	0	0	0	0	0	0	0	0	0	0	0	0	0	0	0	0	0	0	0	0	0	0	1	0	0	0	0	0	0	0	0	0	0	0	0	0	0	0	0	0	0	0	0	0	0	0	0	0	0	0	0	0	0	0	0	0	0	0	0	0	0	0	0	0	0	0	0	0	0	0	0	0	0	0	0	0	0	0	0	0	0	0	0	0	0	0	0	0	0	0	0	0	0	0	0	0	0	0	0	0	0	0	0	0	0	0	0	0	0	0	0	1	0	0	0	0	0	0	0	0	0	0	0	0	0	0	0	0	0	0	0	0	0	0	0	0	0	0	0	0	0	0	0	0	0	0	0	0	0	0	0	0	0	0	0	0	0	0	0	0	0	0	0	0	0	0	0	0	0	0	0	0	0	0	0	0	0	0	0	0	0	0	0	0	0	0	0	0	0	0	0	0	0	0	0	0	0	0	0	0	0	0	0	0	0	0	0	0	0	0	0	0	0	0	0	0	0	0	0	0	0	0	0	0	0	0	0	0	0	0	0	0	0	0	0	0	0	0	0	0	0	0	0	0	0	0	0	0	0	0	0	0	0	0	0	0	0	0	0	0	0	0	0	0	0	0	0	0	0	0	0	0	0	0	0	0	0	0	0	0	0	0	0	0	0	0	0	0	0	0	0	0	0	0	0	0	0	0	0	0	0	0	0	0	0	0	1	0	0	0	0	0	0	0	0	0	0	0	0	0	0	0	0	0	0	0	0	0	0	0	0	0	0	0	0	0	0	0	0	0	0	0	0	0	0	0	0	0	0	0	0	0	0	0	0	0	0	0	0	0	0	0	0	0	0	0	0	0	0	0	0	0	0	0	0	0	0	0	0	0	0	0	0	0	0	0	0	0	0	0	0	0	0	0	0	0	0	0	0	0	0	0	0	0	0	0	0	0	0	0	0	0	0	0	0	0	0	0	0	0	0	0	0	0	0	0	0	0	0	0	0	0	0	0	0	0	0	0	0	0	0	0	0	0	0	0	0	0	0	0	0	0	0	0	0	0	0	0	0	0	0	0	0	0	0	0	0	0	0	0	0	0	0	0	1	0	0	0	0	0	0	0	0	0	0	0	0	0	0	0	0	0	0	0	0	0	0	0	0	0	0	0	0	0	0	0	0	0	0	0	0	0	0	0	0	0	0	0	0	0	0	0	0	0	0	0	0	0	0	0	0	0	0	0	0	0	0	0	0	0	0	0	0	0	0	0	0	0	0	0	0	0	0	0	0	0	0	0	0	0	0	0	0	0	0	0	0	0	0	0	0	0	0	0	0	0	0	0	0	0	0	0	0	0	0	0	0	0	0	0	0	0	0	0	0	0	0	0	0	0	4	0	0	0	0	0	0	0	0	0	0	0	0	0	0	0	0	0	0	0	0	0	0	0	0	0	0	0	0	0	0	0	0	0	0	0	0	0	0	0	0	0	0	0	0	0	0	0	0	0	0	0	0	0	0	0	0	0	0	0	0	0	0	0	0	0	0	0	0	0	0	0	0	0	0	0	0	0	0	0	0	0	0	0	0	0	0	0	0	0	0	0	0	0	0	0	0	0	0	0	0	0	0	0	0	0	0	0	0	0	0	0	0	0	0	0	0	0	0	0	0	0	0	0	0	0	0	0	0	0	0	0	0	0	0	0	0	0	0	0	0	0	0	0	0	0	0	0	0	0	0	0	0	0	0	0	0	0	0	0	0	0	0	0	0	0	0	0	0	0	0	0	0	0	0	0	0	0	0	0	0	0	0	0	0	0	0	0	0	0	0	0	0	0	0	0	0	0	0	0	0	0	0	0	0	0	0	0	0	0	0	0	0	0	0	0	0	0	0	0	0	0	0	0	0	0	0	0	0	0	0	0	0	1	0	0	0	0	0	0	0	0	0	0	0	0	0	0	0	0	0	0	0	0	0	0	0	0	0	0	0	0	0	0	0	0	0	0	0	0	0	0	0	0	0	0	0	0	0	0	0	0	0	0	0	0	0	0	0	0	0	0	0	0	0	0	0	0	0	0	0	0	0	0	0	0	0	0	0	0	0	0	0	0	0	0	0	0	0	0	0	0	0	0	0	0	0	0	0	0	0	0	0	0	0	0	0	0	0	0	0	0	0	0	0	0	0	0	0	0	0	0	0	0	0	0	0	0	0	0	0	0	0	0	0	0	0	0	0	0	0	0	0	0	0	0	0	0	0	0	0	0	0	0	0	0	0	0	0	0	0	0	0	0	0	0	0	0	0	0	0	0	0	0	0	0	0	0	0	0	0	0	0	0	0	0	0	0	0	0	0	0	0	0	0	0	0	0	0	0	0	0	0	0	0	0	0	0	0	0	0	0	0	0	0	0	0	0	0	0	0	0	0	0	0	0	0	0	0	0	0	0	0	0	0	0	0	0	0	0	0	0	0	0	0	0	0	0	0	0	0	0	0	0	0	0	0	0	0	0	0	0	0	0	0	0	0	0	0	0	0	0	0	0	0	0	0	0	0	0	0	0	0	0	0	0	0	0	0	0	0	0	0	0	0	0	0	0	0	0	0	0	0	0	0	0	0	0	0	0	0	0	0	0	0	0	0	0	0	0	0	0	0	0	0	0	0	0	0	0	0	0	0	0	0	0	0	0	0	0	0	0	0	0	0	0	0	0	0	0	0	0	0	0	0	0	0	0	0	0	0	0	0	0	0	0	0	0	0	0	0	0	0	0	0	0	0	0	0	0	0	0	0	0	0	0	0	0	0	0	0	0	0	0	0	0	0	0	0	0	0	0	0	0	0	0	0	0	0	0	0	0	0	0	0	0	0	0	0	0	0	0	0	0	0	0	0	0	0	0	0	0	0	0	0	0	0	0	0	0	0	0	0	0	0	0	0	0	0	0	0	0	0	0	0	0	0	0	0	0	0	0	0	0	0	0	0	0	0	0	0	0	0	0	0	0	0	0	0	0	0	0	0	0	0	0	0	0	0	0	0	0	0	0	0	0	0	0	0	0	0	0	0	0	0	0	0	0	0	0	0	0	0	0	0	0	0	0	0	0	0	0	0	0	0	0	0	0	0	0	0	0	0	0	0	0	0	0	0	0	0	0	0	0
N0.HOG0002231	0	5	0	2	2	3	2	2	1	3	0	5	5	4	1	5	2	0	2	0	0	0	2	0	0	3	0	2	0	1	1	4	4	0	2	0	0	2	0	0	3	6	13	0	0	0	1	0	1	1	10	2	2	1	8	60	4	8	3	33	4	6	2	1	4	0	3	2	0	0	2	1	1	2	2	1	1	2	0	4	2	15	4	0	2	0	0	13	1	0	1	2	4	1	2	2	2	0	8	3	5	32	2	7	15	2	2	0	1	0	7	5	4	1	10	1	5	4	1	2	3	9	0	0	4	0	0	2	5	3	4	6	1	0	1	2	3	4	0	1	1	1	0	0	0	1	0	5	2	0	1	1	7	6	3	1	1	1	3	1	1	1	2	37	0	1	1	1	4	3	5	0	2	3	3	16	0	5	15	10	0	1	0	1	4	1	8	6	1	9	0	2	1	2	1	8	0	1	1	3	2	1	3	1	1	44	0	1	3	0	1	3	0	5	4	3	3	8	1	7	2	0	0	6	0	4	0	0	0	0	14	0	5	5	0	6	0	0	0	1	22	0	3	1	1	1	3	0	1	4	1	0	1	0	2	0	0	2	2	0	4	3	1	1	10	0	0	0	0	1	8	2	1	4	7	2	2	2	0	0	11	6	4	0	1	10	2	7	1	2	3	0	1	6	7	7	0	43	0	0	6	2	0	1	0	1	0	2	1	3	0	0	1	3	0	0	5	8	1	5	28	4	0	6	0	0	1	1	13	17	1	1	1	1	4	0	0	5	0	6	20	2	7	0	8	4	2	18	9	1	6	0	2	3	0	1	0	0	3	0	1	3	6	6	7	2	3	1	0	41	1	1	1	1	7	5	1	7	7	0	10	2	0	0	2	2	6	0	0	5	49	1	6	1	12	3	5	17	1	8	2	3	53	71	1	0	5	8	1	1	1	2	1	1	13	0	2	0	9	0	1	1	6	0	0	1	1	4	1	4	2	0	2	5	10	9	1	8	9	0	0	1	0	0	57	0	15	1	34	1	11	1	7	5	1	1	1	1	9	8	1	11	13	0	2	2	2	2	0	8	0	0	1	2	2	17	1	7	2	4	2	0	2	3	2	0	1	1	3	2	4	2	2	4	2	1	2	2	15	38	1	0	8	2	7	5	2	0	2	11	1	0	2	1	0	10	1	20	1	1	0	4	0	1	0	2	2	2	1	5	0	4	5	2	0	0	0	1	4	0	5	0	0	2	1	1	0	1	0	10	3	0	2	5	2	7	2	4	6	2	1	0	2	1	2	0	3	1	7	2	11	50	1	0	9	18	1	8	1	2	3	1	0	0	2	0	3	8	2	7	1	3	1	6	0	6	1	5	5	2	4	1	1	1	1	0	4	3	0	3	1	0	1	2	1	2	1	5	1	4	6	3	1	0	7	3	3	0	0	0	0	0	0	0	49	3	2	2	1	5	2	0	7	6	0	1	1	0	41	0	1	1	6	2	3	2	4	0	1	1	4	4	1	1	1	4	13	5	5	1	0	1	2	2	1	2	1	10	1	1	0	8	0	0	0	1	0	3	1	0	0	49	7	1	2	2	1	2	4	3	32	1	2	59	2	10	2	0	3	35	3	0	4	20	1	1	11	7	5	2	2	0	10	4	5	4	2	2	3	0	4	2	3	7	1	1	1	1	1	1	2	1	15	7	6	0	0	5	0	0	2	3	2	2	1	5	3	3	0	2	1	2	1	1	0	10	1	0	1	3	1	2	12	1	12	5	0	10	1	4	3	1	7	0	0	1	5	2	6	1	0	0	0	4	0	4	0	70	0	10	12	11	2	0	1	2	2	5	0	2	1	0	8	2	1	2	4	2	2	0	8	1	1	3	8	3	1	0	1	0	0	0	9	0	1	2	1	1	0	1	0	7	1	2	0	7	0	0	1	10	0	1	0	7	7	3	1	0	2	5	8	9	1	6	0	1	5	0	1	1	3	2	49	5	1	1	0	54	7	1	0	0	4	1	7	0	0	3	0	0	0	7	1	52	0	2	1	2	0	6	14	2	4	1	3	0	15	1	0	2	2	3	1	7	7	1	6	3	6	0	2	2	2	2	2	1	1	1	6	1	0	35	55	0	5	0	1	1	49	0	4	0	4	2	2	2	3	0	4	0	3	1	1	0	7	1	0	3	4	46	1	1	1	4	2	5	3	3	3	0	2	4	1	13	5	1	3	0	0	1	3	1	1	1	45	0	6	4	2	2	1	3	1	3	0	2	0	3	17	0	0	8	2	1	0	3	2	1	10	2	12	6	7	2	0	1	0	3	1	0	13	3	0	1	4	1	2	1	5	0	6	2	10	1	1	0	0	0	0	1	0	2	4	3	17	0	2	0	2	2	2	1	5	7	10	0	1	0	1	1	12	3	2	0	3	0	2	2	1	19	2	3	1	0	2	1	0	0	4	4	5	3	2	0	4	0	1	0	13	1	0	35	6	0	0	2	0	0	3	1	1	1	1	22	3	4	2	9	0	0	3	2	7	4	1	2	4	2	1	1	1	3	2	4	1	5	0	8	0	55	40	2	8	4	19	2	0	12	0	4	47	6	1	1	0	24	0	1	40	1	2	2	0	2	1	5	1	0	8	0	2	1	0	0	8	1	0	1	6	1	5	2	10	0	2	0	1	19	8	1	1	2	1	0	0	8	8	5	2	1	56	3	0	2	3	0	1	0	1	2	0	11	3	1	0	12	1	3	1	3	2	4	0	0	0	3	0	18	13	7	0	0	2	7	1	2	0	19	1	38	1	1	3	2	1	8	0	2	1	5	0	0	0	2	0	43	1	5	1	3	5	10	1	0	2	3	4	17	6	0	0	0	3	0	1	5	0	4	2	1	0	1	18	14	0	2	0	3	2	3	6	2	0	7	52	0	7	7	1	6	4	4	0	3	2	64	1	0	0	2	0	1	0	7	4	1	1	9	1	3	0	1	0	1	5	2	1	8	0	5	2	0	2	1	5	2	1	0	7	0	2	2	0	2	2	2	9	0	5	5	1	10	0	0	7	7	0	1	4	1	3	0	1	0	0	0	1	1	2	3	1	61	0	6	1	0	1	1	1	4	30	0	1	1	12	4	0	1	2	4	2	1	5	4	0	2	0	0	12	1	3	1	0	1	3	3	0	1	2	0	3	3	4	0	2	5	6	0	1	3	22	1	4	0	3	2	18	12	3	0	1	2	0	8	24	1	6	0	5	0	0	1	4	10	2	1	2	36	1	0	4	6	1	2	0	5	1	11	2	4	7	0	7	0	5	1	2	1	1	10	0	0	2	7	1	4	1	1	1	10	2	0	0	6	8	4	1	0	3	1	7	10	2	1	0	2	2	9	7	17	1	3	0	4	0	2	4	1	2	0	3	1	12	3	0	2	1	1	1	1	0	4	2	0	1	1	3	0	1	3	1	35	0	25	7	0	8	0	1	17	0	4	2	7	2	1	0	9	0	0	2	3	4	0	0	4	3	7	53	42	1	5	4	1	3	1	5	0	2	1	0	2	1	3	0	0	6	2	11	1	0	1	11	0	13	3	2	0	12	1	62	7	2	42	2	11	0	2	4	0	4	4	1	2	0	10	4	8	3	7	0	5	12	16	1	1	2	0	1	1	0	0	1	1	1	5	1	5	1	6	1	2	70	0	32	5	0	5	37	5	3	0	0	0	1	0	1	5	4	2	4	0	1	0	6	2	2	1	2	2	12	8	2	5	0	1	2	1	0	3	4	6	1	5	4	8	0	34	4	6	0	0	9	3	8	0	6	7	2	19	7	5	1	0	5	5	1	10	0	6	3	3	1	0	0	7	0	2	0	3	0	3	7	2	1	0	0	1	1	3	1	0	1	1	2	0	5	2	1	2	4	3	1	2	13	6	32	4	10	1	3	1	23	4	1	38	12	6	1	0	0	1	1	2	2	1	1	3	3	5	11	0	0	3	0	2	0	2	1	6	0	2	1	3	2	1	1	9	1	5	1	1	1	39	1	1	1	1	1	6	67	0	0	3	3	17	0	1	0	2	2	4	10	0	0	1	23	20	2	0	2	20	0	3	4	4	2	0	1	4	4	6	3	4	5	6	7	4	2	4	4	2	5	5	1	4	0	3	1	1	0	0	11	0	10	6	2	19	1	1	1	1	0	3	0	0	2	0	0	2	4	0	1	0	0	3	1	3	1	2	1	0	3	2	0	0	4	5	2	6	0	3	1	1	15	0	1	0	1	0	1	0	1	2	6	1	1	1	3	0	0	4	1	17	0	2	4	6	1	0	5	0	2	2	0	1	2	0	2	4	1	15	0	4	8	2	1	0	4	1	2	5	2	5	1	1	0	2	1	1	0	0	1	6	0	1	3	0	2	2	1	1	8	2	1	2	4	21	3	0	14	0	2	1	0	0	7	1	0	4	0	1	1	3	0	6	0	4	1	0	0	2	0	3	2	0	0	1	1	0	3	9	2	1	1	0	0	0	1	0	1	10	0	0	5	7	0	1	1	27	2	6	0	2	7	6	1	0	0	2	6	23	4	1	0	8	3	1	0	24	3	11	8	6	1	0	0	8	1	0	1	0	3	2	1	1	5	0	3	0	8	3	0	2	0	4	1	14	3	1	55	1	2	1	6	8	9	9	4	0	0	1	13	8	3	20	0	2	26	2	1	4	0	1	16	1	0	1	3	7	1	1	5	2	2	11	2	0	3	1	0	1	5	3	12	2	9	4	0	0	0	0	4	3	1	5	6	0	1	6	1	2	1	1	7	0	7	0	2	4	2	4	4	1	4	1	11	0	1	8	1	8	0	10	5	45	5	0	0	4	6	26	1	3	1	7	1	57	1	0	1	1	16	5	0	0	0	4	1	2	4	0	0	0	1	1	7	0	4	1	26	3	0	3	4	2	0	1	0	8	5	7	0	1	2	5	1	24	3	0	2	0	0	2	13	0	2	2	2	1	0	3	3	0	3	1	2	1	3	11	8	2	3	1	59	8	2	0	0	8	35	3	3	6	0	1	7	4	24	1	0	1	1	2	24	2	2	0	0	0	0	2	2	4	2	20	4	0	2	0	1	15	0	2	0	1	2	9	69	44	3	2	10	0	5	2	5	0	1	2	0	0	2	0	2	9	3	13	1	8	1	8	8	4	11	2	8	0	1	0	0	1	0	4	0	11	0	13	5	0	2	2	1	3	0	1	16	1	1	7	3	4	8	0	2	2	1	1	1	1	0	0	3	0	1	2	2	1	2	2	2	4	3	2	12	3	0	67	2	0	0	1	9	2	6	0	2	3	2	8	1	3	0	4	2	2	1	2	3	3	2	4	1	31	1	11	7	2	2	2	1	2	2	0	0	0	9	2	4	0	0	0	1	0	0	1	2	0	1	0	3	2	0	1	0	1	1	0	3	0	4	14	8	1	0	0	1	1	3	1	0	8	0	1	1	14	4	48	2	2	3	4	2	3	8	0	0	0	0	9	2	2	0	0	0	2	11	1	1	6	0	0	1	4	2	7	9	4	5	0	3	0	0	3	1	1	8	3	2	2	2	1	0	6	2	2	0	0	10	10	1	0	6	5	2	0	0	2	61	2	8	3	1	0	7	0	0	2	0	0	3	1	7	3	0	2	1	2	0	1	4	2	1	2	2	1	0	2	5	0	4	6	1	4	2	0	8	4	3	2	2	1	2	0	4	1	8	3	0	0	9	0	0	1	0	4	1	0	3	1	1	1	0	0	5	0	1	0	1	4	2	2	24	0	6	2	5	0	14	1	0	0	11	3	1	7	64	20	63	7	3	2	0	4	2	2	4	0	3	3	2	2	0	12	0	1	2	0	41	3	28	1	47	1	1	7	2	2	2	0	2	0	4	0	0	28	39	0	4	3	1	0	0	3	0	10	5	3	4	2	1	0	4	2	4	2	2	5	2	3	6	1	0	0	0	0	18	3	1	0	2	0	9	0	0	1	1	1	6	1	6	3	2	0	0	1	2	1	0	4	0	3	19	1	13	1	4	2	0	1	6	7	1	3	3	4	1	2	12	0	5	0	0	1	9	6	0	0	1	33	2	4	1	2	1	2	4	0	0	4	2	11	0	1	2	2	7	10	0	2	1	18	2	5	11	0	0	1	0	0	0	2	3	10	0	0	0	0	43	14	1	2	1	4	3	6	1	0	1	2	6	6	3	0	2	8	1	0	3	0	9	8	0	13	1	1	8	3	9	4	1	0	4	1	3	1	10	3	5	5	1	3	69	1	4	6	1	8	2	1	32	1	1	0	0	1	0	0	3	13	31	0	3	1	1	14	0	0	6	0	1	0	2	1	1	1	1	4	9	3	1	2	2	9	5	0	3	11	2	0	1	1	0	1	2	2	2	37	0	14	0	3	0	25	3	3	0	1	2	3	0	1	0	0	3	1	3	11	3	1	1	11	1	1	2	1	3	0	1	3	7	3	1	1	0	7	5	3	4	5	3	0	0	6	0	0	11	1	3	0	1	9	0	4	42	14	2	4	9	3	2	2	1	2	0	3	6	0	0	1	5	0	0	4	0	2	1	1	4	3	2	3	3	1	6	9	0	2	2	10	1	5	0	4	3	1	3	7	0	1	0	3	2	0	1	6	8	0	42	10	2	4	3	4	6	1	4	3	2	12	2	16	15	8	3	0	5	0	1	12	4	0	35	4	0	0	2	0	1	8	2	0	6	34	0	1	2	0	0	3	1	3	1	0	4	2	1	2	0	2	0	1	0	4	0	2	0	0	0	2	2	7	0	2	2	8	1	42	1	1	3	4	1	5	2	0	0	2	2	6	0	2	8	3	0	8	2	1	0	0	1	0	2	3	7	3	38	5	0	2	0	0	1	3	0	12	2	2	2	2	6	12	2	6	0	2	6	3	0	0	2	2	13	0	7	12	0	7	3	6	3	4	4	1	5	4	3	0	8	2	6	0	0	2	1	0	1	1	1	3	1	21	0	1	0	2	2	0	1	2	4	2	2	2	0	3	0	0	1	1	0	1	1	3	9	2	27	1	12	5	2	5	2	4	7	1	8	1	15	0	7	30	0	5	8	0	8	0	8	7	0	2	1	6	1	2	2	11	9	3	3	0	5	0	4	3	2	1	2	1	2	3	1	16	49	1	0	16	1	0	1	1	0	12	3	2	0	4	1	4	6	1	3	3	1	2	8	1	0	0	0	0	1	0	6	3	1	5	13	1	2	4	7	4	2	0	0	2	3	0	1	1	4	1	9	1	1	0	2	0	0	0	3	0	0	0	4	8	0	4	0	14	6	3	51	5	2	2	48	5	0	1	1	0	5	2	0	1	1	8	0	6	2	1	6	7	3	0	1	2	1	9	2	1	5	2	0	1	0	0	1	1	1	0	2	3	4	2	1	2	22	0	0	0	3	3	1	0	1	0	3	1	4	0	2	1	0	1	1	3	7	0	3	1	9	2	1	4	0	0	4	4	1	1	3	4	0	0	2	0	0	2	1	0	2	0	1	10	0	2	1	7	17	15	7	23	3	1	15	4	3	10	0	3	1	1	2	1	0	1	0	4	8	0	11	3	3	0	6	3	1	0	1	0	2	0	13	35	2	0	0	4	1	1	1	1	18	6	6	1	0	10	0	0	3	1	3	0	3	0	0	1	13	3	6	2	8	2	0	7	5	0	0	5	6	2	12	0	1	68	1	1	2	0	1	2	4	1	4	3	4	4	1	37	0	5	3	0	14	2	3	2	49	1	0	0	0	0	1	1	3	6	1	2	2	4	4	3	1	4	2	1	1	3	8	0	0	0	14	4	0	4	1	0	26	1	3	0	2	1	5	1	2	0	0	4	2	4	1	2	4	13	2	1	1	4	1	1	4	0	8	0	1	5	0	6	10	1	1	0	4	0	1	0	0	1	12	1	0	1	11	0	2	39	3	1	1	1	2	13	0	0	72	3	2	5	1	3	3	3	4	1	3	7	6	6	5	0	15	0	0	2	1	62	0	0	0	1	0	1	2	0	0	2	0	0	1	1	0	7	1	13	0	1	0	1	3	1	2	13	0	14	6	3	15	0	3	6	3	37	2	0	16	4	2	1	3	1	0	2	2	2	7	0	5	1	4	1	2	0	3	2	1	1	0	7	9	0	0	1	4	0	3	2	0	0	3	6	1	8	0	1	1	0	1	0	0	3	5	1	3	4	67	2	3	0	0	1	0	0	6	19	0	1	7	35	0	1	1	3	0	3	5	0	4	1	0	6	2	1	0	2	0	0	2	0	1	3	6	5	4	0	4	0	13	1	7	1	5	0	0	30	1	5	1	0	2	2	7	1	1	1	15	8	1	0	2	0	6	0	4	3	0	1	0	31	7	5	1	5	0	3	1	0	3	0	2	2	1	3	3	0	1	0	4	0	10	12	1	1	0	1	0	6	9	2	3	3	3	1	0	1	0	4	8	1	8	0	0	12	0	0	9	1	7	5	2	1	1	2	5	0	0	0	4	0	7	1	6	6	4	1	1	0	1	1	0	5	2	0	2	6	2	10	9	2	3	0	2	0	2	19	0	3	0	1	3	3	1	5	0	7	4	16	17	1	0	1	0	0	19	3	0	2	1	0	2	1	5	0	0	8	1	1	2	1	3	2	0	27	6	0	1	5	2	1	0	1	4	1	2	1	1	2	1	37	1	1	1	0	0	4	48	0	3	5	0	1	2	0	4	10	0	1	3	2	3	10	5	1	1	1	3	9	2	1	0	9	3	2	2	1	1	3	19	0	1	1	0	3	0	44	1	0	2	0	4	0	0	1	2	1	8	1	6	1	0	0	16	7	6	0	1	0	1	1	1	2	0	3	0	11	1	1	1	7	1	12	1	1	1	1	5	2	6	1	0	6	6	3	31	0	3	3	0	4	2	1	0	0	2	2	0	1	0	0	7	2	1	9	53	9	3	4	0	0	40	2	1	0	0	1	16	2	52	0	14	5	1	5	0	1	4	3	7	0	4	0	37	0	0	6	1	2	3	1	0	1	0	1	0	7	0	26	0	2	0	4	1	1	25	1	0	3	3	0	5	0	1	1	30	12	40	1	31	1	6	0	0	2	0	2	12	2	1	3	6	2	4	0	1	0	4	2	3	1	1	2	3	9	5	1	67	1	3	5	5	1	2	1	7	0	1	2	0	5	1	3	6	1	3	2	1	4	1	7	1	1	2	0	1	0	2	4	2	0	1	15	1	11	15	4	0	1	0	0	9	4	0	1	4	4	2	0	1	3	7	1	7	2	29	1	1	0	2	1	0	2	1	5	51	11	6	4	4	7	3	2	11	3	0	0	0	11	8	2	0	0	4	5	3	0	5	0	2	17	1	1	10	2	4	10	1	4	1	1	1	8	0	2	4	0	35	2	1	72	50	0	4	0	2	0	1	3	7	3	2	2	0	0	0	0	15	4	1	0	4	0	0	1	0	0	1	45	3	1	0	2	2	1	0	2	2	1	0	2	0	9	1	38	0	6	0	2	0	0	4	13	1	3	14	1	1	0	5	1	11	2	1	7	9	4	3	1	0	0	6	1	2	15	4	9	3	5	1	0	3	4	2	0	0	6	7	7	2	0	1	3	1	0	5	15	4	2	10	0	1	9	1	0	3	3	3	8	0	0	2	0	12	0	2	2	4	2	1	0	2	1	4	0	1	2	41	2	3	0	1	3	1	1	1	2	0	2	1	1	2	3	3	2	1	0	3	1	2	1	38	2	5	1	2	2	4	12	16	7	1	2	0	6	0	1	1	6	3	0	1	2	3	8	1	5	1	0	1	1	2	0	45	1	7	1	1	1	0	1	42	9	1	2	0	0	8	2	0	0	5	44	0	1	1	0	19	3	0	2	3	3	4	0	1	2	4	0	8	2	0	4	71	2	13	0	0	3	20	2	4	1	12	0	1	7	1	7	6	1	15	1	10	3	7	3	1	2	0	4	3	0	4	0	6	4	10	3	1	4	0	3	15	1	5	0	0	1	8	2	5	2	10	2	2	9	0	3	2	2	0	2	1	0	0	2	1	16	19	6	29	0	0	1	0	15	7	0	0	0	2	2	0	1	3	1	0	3	2	0	1	0	0	0	3	1	5	2	1	1	1	2	0	2	2	8	3	21	0	1	1	0	0	1	2	0	1	5	0	0	1	89	0	1	2	2	7	7	14	2	4	0	4	16	3	0	5	0	3	1	1	1	4	0	0	1	0	2	0	4	0	6	0	1	1	2	0	5	0	0	16	2	2	4	6	1	1	0	20	1	2	4	0	1	2	1	4	8	4	2	4	0	1	4	2	0	0	2	2	5	2	1	1	1	4	0	1	2	0	1	1	3	14	1	11	0	1	2	6	4	6	49	2	1	42	1	4	2	8	1	1	2	14	16	11	2	0	9	1	3	8	6	1	5	3	3	19	1	1	49	7	20	1	0	1	44	5	10	19	4	1	0	1	3	2	1	2	0	2	10	8	1	0	5	3	3	4	2	2	1	4	0	1	2	5	10	0	7	1	1	2	0	1	6	1	2	5	5	1	5	56	1	40	0	5	2	4	0	0	0	3	2	0	10	7	4	39	2	3	1	6	2	8	1	41	1	1	0	0	4	1	3	0	2	5	2	6	0	3	0	3	1	0	2	1	5	3	1	1	0	8	0	6	0	74	0	7	1	2	1	5	58	1	0	2	3	0	1	4	1	4	5	2	5	6	2	0	1	1	3	3	1	1	2	6	3	2	0	1	2	1	3	2	1	1	2	3	3	3	3	0	0	0	1	6	0	6	1	0	3	1	2	5	0	7	3	2	6	0	3	9	1	5	1	13	1	2	30	8	1	1	1	0	0	3	1	0	12	3	4	0	2	1	10	18	5	5	3	0	2	3	3	0	16	0	0	11	0	4	5	7	3	4	1	0	1	2	1	0	1	9	5	0	0	5	7	11	3	0	9	2	6	0	3	2	0	1	3	3	0	2	0	6	1	3	17	3	6	0	4	9	5	2	1	5	8	5	0	9	2	0	1	1	0	7	10	3	2	0	1	3	12	6	3	1	2	2	0	2	2	1	3	4	41	4	1	1	1	1	1	1	3	0	1	1	2	3	1	1	11	0	2	2	2	11	0	3	1	0	2	11	1	0	0	0	3	3	4	4	7	3	3	1	0	1	2	1	1	3	9	1	1	0	0	5	0	2	1	1	8	6	1	3	0	10	9	7	0	4	0	2	0	1	53	0	0	39	1	2	2	1	0	1	0	1	3	0	4	2	3	3	1	3	2	1	0	7	8	0	7	1	4	1	3	1	1	1	1	2	0	9	2	2	0	8	3	3	43	6	4	1	0	1	5	2	1	0	3	6	1	0	2	4	1	3	1	0	61	0	0	2	5	1	1	10	0	1	3	21	8	0	3	8	1	1	12	1	0	6	3	3	5	9	3	4	0	1	1	13	7	6	5	8	0	2	4	14	6	2	3	8	1	0	1	0	0	1	1	2	5	1	0	2	4	4	6	10	0	7	0	3	1	24	4	2	0	2	4	0	0	0	2	0	2	2	0	1	0	1	3	0	2	1	0	13	12	0	1	6	1	2	0	1	4	2	1	6	0	1	0	3	3	0	2	1	0	2	0	1	3	4	3	11	1	1	1	0	1	6	4	1	1	1	14	1	1	1	3	54	0	1	1	6	2	4	8	2	0	0	2	2	3	2	1	4	0	4	0	0	0	2	0	0	10	1	1	13	0	3	21	0	6	6	4	0	2	2	7	12	0	18	0	0	7	9	43	3	2	5	12	1	0	1	2	1	5	0
N0.HOG0006118	0	0	0	0	0	1	0	1	0	0	1	0	0	0	0	0	0	0	0	0	1	1	0	0	0	0	1	0	1	0	0	3	0	1	0	1	0	0	0	1	0	0	0	0	0	0	0	1	0	0	0	1	0	0	1	0	0	0	2	1	0	0	0	0	0	0	1	1	0	0	0	1	0	0	0	0	0	0	0	0	0	1	0	0	0	1	0	0	0	0	0	1	0	0	0	0	1	0	0	2	0	0	1	0	3	1	0	0	0	0	1	0	0	0	1	0	2	0	0	0	0	2	0	0	0	0	0	1	1	0	1	0	0	0	0	2	1	0	0	1	0	1	0	0	0	0	0	0	0	0	1	1	0	4	1	0	0	0	0	0	1	0	0	0	0	0	0	0	0	0	0	0	0	1	0	0	0	0	0	0	0	0	0	0	0	0	0	0	0	0	0	0	0	2	1	0	0	0	0	0	0	0	1	0	0	0	0	0	0	1	0	0	0	0	0	0	2	0	0	1	0	0	0	0	0	1	0	0	0	0	0	0	0	0	0	0	0	0	0	0	1	0	0	0	0	0	1	0	0	0	0	0	0	0	0	0	0	0	0	0	1	0	1	0	0	0	1	0	1	0	1	0	0	1	1	0	0	0	0	0	0	2	0	0	0	1	0	1	0	0	0	0	0	1	0	0	0	0	0	0	1	0	0	1	1	0	0	0	0	0	0	0	1	1	0	0	1	0	0	0	0	0	0	1	0	0	0	0	0	2	0	0	0	0	1	1	0	0	0	0	0	0	0	0	0	0	0	0	0	0	0	1	1	1	0	1	1	0	1	0	0	0	0	0	0	0	0	2	0	0	0	1	1	0	0	0	0	1	0	0	0	0	0	0	0	0	0	0	0	0	0	0	3	0	0	0	0	0	0	0	0	0	0	1	0	0	0	4	0	0	0	0	0	0	0	0	0	0	0	0	1	1	1	1	0	0	0	0	0	0	0	0	0	2	2	2	0	1	1	0	0	0	1	0	1	0	0	0	0	1	1	0	0	0	1	1	0	0	1	0	1	0	0	2	0	0	0	0	0	1	1	0	0	0	0	0	0	0	0	0	0	0	1	1	0	0	1	0	0	0	0	0	1	0	0	0	0	0	2	1	0	1	0	0	1	0	0	0	0	0	0	0	0	0	0	1	0	0	0	0	0	0	1	0	0	1	0	0	0	0	1	0	1	0	0	0	1	1	1	1	0	0	0	0	0	1	1	0	0	0	0	0	0	0	0	0	1	1	1	0	1	0	0	1	0	0	0	0	0	0	1	0	0	0	1	1	0	0	0	0	0	0	1	0	0	0	0	0	0	1	1	2	0	1	1	1	0	2	0	0	1	0	0	0	0	0	0	0	0	0	0	0	1	0	0	0	1	0	1	0	1	0	0	0	0	0	0	0	0	0	0	0	0	0	0	0	0	0	0	1	0	0	0	0	0	0	0	0	0	0	1	0	0	0	0	0	1	0	0	0	0	0	0	0	0	1	1	1	0	1	0	0	0	0	0	0	0	0	0	0	0	1	1	0	0	0	0	0	0	0	0	0	1	0	0	0	0	0	0	0	0	0	0	2	0	1	1	0	0	0	0	0	0	0	0	0	2	0	2	0	0	0	1	0	0	0	1	0	0	1	0	0	0	1	0	0	0	0	0	1	0	0	1	0	0	0	0	2	0	0	0	0	0	0	0	0	1	0	0	1	0	1	0	0	0	0	0	0	0	0	0	0	0	0	0	0	0	1	0	0	0	0	1	0	0	0	0	0	0	0	0	0	1	1	0	0	0	0	1	1	1	2	0	0	0	2	0	1	0	0	0	0	0	0	0	0	0	0	0	0	2	0	0	0	1	0	2	0	1	1	0	0	2	1	0	0	0	0	0	0	0	0	1	1	0	1	0	0	0	0	0	0	0	0	0	1	0	1	0	0	0	0	1	0	0	0	0	0	0	0	0	0	0	0	0	0	0	2	1	0	0	1	0	0	0	0	0	0	0	0	0	0	0	0	1	1	0	0	0	1	1	0	0	0	0	0	0	0	0	0	0	0	0	3	0	0	1	1	0	0	0	0	0	0	0	0	1	0	1	0	0	0	1	0	0	0	0	0	0	0	0	0	0	2	2	0	0	0	0	0	0	0	0	0	0	0	0	0	0	1	0	0	0	0	0	1	0	0	1	1	1	1	1	0	0	0	0	0	0	0	0	0	1	1	0	0	0	1	0	1	0	0	0	0	0	0	0	0	4	0	0	0	0	0	0	0	0	0	2	1	0	0	1	1	0	0	0	3	0	0	4	0	0	0	0	0	0	0	0	0	0	1	0	0	0	0	1	1	0	0	0	0	0	0	0	0	0	0	0	0	0	0	1	0	1	0	1	0	0	0	1	1	0	0	0	0	1	0	0	0	0	0	0	0	0	1	0	0	0	1	0	1	0	0	0	0	0	0	1	0	0	0	1	0	0	1	0	1	1	0	0	0	0	0	0	0	1	1	0	0	1	0	0	0	0	0	0	0	0	0	0	0	0	2	0	0	0	1	0	0	0	0	0	0	0	1	0	0	0	0	0	0	0	0	1	0	0	0	0	0	0	0	0	0	0	0	1	0	1	0	0	0	0	0	1	0	0	0	0	0	0	0	1	0	0	2	0	1	0	0	0	1	0	0	1	0	1	2	0	0	0	0	0	1	0	0	0	0	0	0	0	1	0	1	0	0	1	0	0	0	0	0	0	1	0	0	0	0	0	3	0	0	0	0	0	0	0	0	0	1	0	0	0	0	0	0	0	0	0	0	1	0	0	1	0	0	0	0	0	0	1	0	0	0	0	2	0	0	0	0	0	0	0	0	0	0	0	0	1	0	0	0	1	1	0	0	0	1	0	1	0	0	0	5	0	0	1	0	0	2	0	0	0	0	0	1	0	1	0	1	0	1	0	0	0	0	0	0	0	0	0	0	0	0	2	1	0	0	0	0	1	0	0	0	0	0	1	0	2	0	0	1	0	1	0	0	0	0	0	0	0	0	0	0	0	0	0	0	0	0	0	1	0	0	0	0	0	1	1	1	0	0	0	0	0	0	0	0	0	0	0	0	0	0	0	1	0	1	0	0	0	0	0	0	1	0	0	0	1	0	0	1	0	0	0	0	1	2	0	0	0	0	0	0	2	0	1	0	0	0	1	1	1	0	1	0	0	0	0	0	0	0	1	0	0	0	0	0	2	0	0	0	1	0	0	0	0	0	0	0	2	1	0	0	0	1	0	1	0	0	0	0	0	0	0	0	0	0	0	3	2	0	0	0	0	0	0	0	0	0	1	0	0	0	0	0	0	0	0	1	3	0	0	1	0	0	1	1	1	1	0	0	1	0	0	0	1	0	1	0	0	0	0	1	0	0	0	0	0	1	0	0	1	0	0	0	0	0	1	1	0	0	0	0	1	0	0	1	1	1	1	1	0	2	0	0	0	0	1	1	0	0	0	0	0	1	0	1	0	0	1	0	0	0	0	0	0	0	0	0	0	0	0	0	0	0	0	0	0	0	0	0	0	0	1	0	0	0	0	0	0	1	0	0	0	1	0	0	0	0	0	0	0	0	0	2	0	1	0	0	0	1	0	0	0	0	2	0	0	0	1	0	2	0	0	1	0	0	0	1	0	0	0	2	0	1	0	0	0	0	1	0	0	0	0	0	0	0	0	0	0	0	0	0	0	0	0	0	0	0	0	0	0	0	0	0	0	0	0	0	0	1	0	0	0	1	0	0	2	0	0	0	0	0	1	0	0	1	0	0	0	0	0	0	0	0	0	0	1	3	0	0	0	0	0	0	0	0	0	0	0	0	3	0	1	0	0	0	0	1	0	0	0	0	0	0	2	0	0	0	0	1	1	0	2	0	0	0	1	1	0	0	0	2	0	0	0	2	0	0	1	0	0	0	0	0	1	1	1	1	0	0	0	0	0	2	1	0	0	0	0	0	1	1	0	1	1	1	0	1	0	0	0	0	0	0	0	0	2	0	1	0	0	0	1	1	0	0	2	2	1	2	1	0	0	0	1	1	1	0	0	0	0	1	0	1	3	0	1	0	0	0	1	0	0	0	2	0	0	0	0	0	1	0	0	0	0	0	1	1	0	0	1	0	0	0	0	1	0	0	1	0	0	2	0	1	0	0	0	0	0	0	0	0	0	0	0	2	0	0	0	0	1	0	0	0	0	2	0	1	0	1	0	0	0	0	0	0	1	0	0	0	1	2	1	0	1	0	0	0	0	0	0	1	0	0	2	0	0	0	0	0	0	0	0	0	1	0	1	0	0	0	0	0	1	0	0	0	1	0	0	0	1	0	0	0	0	0	1	0	0	0	1	2	1	0	0	0	0	0	0	0	0	0	1	1	0	0	0	1	1	0	0	0	0	0	0	0	0	0	1	0	0	0	0	0	0	0	0	0	0	0	0	0	0	1	0	1	0	0	0	0	0	0	0	2	0	2	0	0	0	0	0	0	1	1	0	0	0	0	0	0	0	0	0	1	1	0	0	0	0	0	0	0	0	1	0	0	0	0	0	0	2	1	0	0	0	0	1	0	0	0	0	0	1	0	1	0	0	0	0	0	0	0	0	0	0	0	1	0	0	0	0	0	1	0	0	0	0	0	0	0	1	0	0	4	1	0	0	0	1	2	0	0	0	0	0	0	1	0	0	0	0	0	0	1	0	0	0	0	2	0	1	1	0	0	0	0	0	0	1	0	2	0	0	1	2	0	2	1	1	0	0	1	3	0	0	0	0	1	1	2	4	0	2	0	2	0	0	0	0	2	0	0	0	0	0	0	0	0	0	0	0	0	0	0	0	1	0	0	0	2	0	0	0	1	0	1	0	0	0	0	0	0	0	0	0	0	0	1	0	1	0	0	0	0	0	1	1	0	0	1	0	0	0	1	0	0	0	0	0	0	0	1	0	0	1	0	0	0	0	1	0	0	0	0	0	0	0	0	0	0	0	1	0	0	0	0	0	0	0	1	1	0	0	0	0	1	0	0	0	0	0	0	0	0	0	0	0	0	0	0	0	0	1	3	1	0	0	0	0	2	0	0	0	0	0	0	0	0	1	0	3	1	0	0	1	0	0	1	0	0	1	0	0	2	0	2	0	0	0	1	1	0	1	0	1	1	0	0	0	0	1	0	0	0	0	1	0	0	0	0	1	1	0	0	0	0	0	0	0	0	0	0	0	0	0	0	0	1	0	0	0	0	0	0	0	0	0	0	0	0	0	0	0	0	1	0	1	0	1	0	0	0	0	0	0	0	0	1	0	0	0	0	0	0	1	0	0	0	0	0	0	0	1	1	1	0	0	0	0	0	0	2	0	2	0	0	0	0	0	3	0	0	0	0	1	0	0	0	0	0	0	1	2	1	1	0	0	0	0	1	1	0	0	0	0	0	0	0	0	0	0	0	0	0	0	0	1	0	1	0	0	0	0	0	0	0	0	2	0	0	1	0	1	0	1	0	0	0	0	0	0	0	0	1	0	0	0	0	1	0	0	0	0	0	0	0	0	0	0	0	1	0	1	0	0	0	1	1	0	0	1	0	1	0	0	0	0	0	1	0	0	1	1	1	1	0	1	0	0	1	1	0	2	1	0	0	0	0	0	0	1	0	0	0	1	1	3	0	0	0	2	0	1	0	1	0	0	0	1	0	0	1	0	0	1	1	1	0	0	0	0	0	0	3	0	0	0	0	0	1	0	0	2	0	0	0	0	1	0	0	0	0	1	0	0	0	0	0	0	0	0	1	0	2	1	0	0	0	0	0	0	1	0	0	1	0	0	0	0	2	0	1	0	0	1	0	0	0	0	0	1	0	0	0	0	0	1	0	0	0	0	0	0	2	0	2	0	0	0	0	0	0	0	0	1	0	0	0	0	0	1	0	1	1	0	0	0	0	1	0	0	0	0	0	1	1	1	0	0	1	0	0	0	0	0	0	0	0	0	0	1	0	0	0	0	0	0	1	0	0	4	0	0	0	1	0	0	0	1	0	0	1	0	0	1	0	0	0	0	0	0	0	1	1	0	0	0	0	0	0	0	0	0	0	0	0	0	0	1	0	0	0	0	0	2	2	0	0	0	0	0	0	0	0	0	0	2	0	1	0	0	1	0	0	0	0	0	2	1	0	2	1	0	0	0	0	0	0	1	0	0	0	0	0	0	1	0	0	0	0	0	0	0	0	3	0	0	0	0	0	0	0	0	0	1	0	0	0	0	0	1	0	0	0	0	1	0	0	0	0	0	0	0	0	0	0	0	0	0	0	0	0	0	0	1	1	1	0	0	0	1	1	0	0	0	0	1	0	0	0	0	0	1	0	0	0	0	0	0	0	0	0	0	1	0	0	1	0	0	0	1	1	0	0	0	0	0	0	0	0	0	0	1	0	0	1	1	0	1	0	1	0	0	0	0	1	0	0	0	1	0	0	0	0	0	0	0	0	3	0	0	1	0	0	1	0	0	0	0	0	0	0	0	2	1	1	1	0	0	0	0	0	1	0	1	0	0	0	0	0	0	0	0	0	0	0	0	0	0	2	0	0	0	0	0	0	0	0	1	0	1	0	0	0	1	0	0	1	0	0	0	0	2	0	0	0	0	0	0	1	0	0	2	2	0	2	0	0	0	1	0	0	0	0	1	0	0	0	2	0	0	0	0	0	0	1	0	1	1	0	2	0	0	0	0	0	0	2	6	0	0	0	3	0	0	0	0	1	0	0	0	0	0	0	0	0	0	0	0	0	0	0	0	0	1	0	0	0	0	0	0	0	0	0	0	0	0	1	0	0	0	0	0	0	0	0	0	0	1	0	0	0	1	0	0	0	2	0	0	0	0	0	0	0	0	0	0	0	0	1	0	0	0	1	1	0	0	1	1	0	0	0	1	1	0	0	0	2	0	1	0	0	0	0	1	0	1	0	1	0	2	0	1	0	0	0	0	0	0	0	0	0	0	0	0	0	0	0	0	1	1	1	0	2	0	0	0	0	0	0	1	0	0	0	0	1	1	2	1	0	0	0	0	0	0	0	2	0	5	0	1	2	0	0	0	0	1	0	0	0	0	2	0	0	0	0	1	0	2	0	0	1	0	0	0	0	0	0	0	1	0	0	1	0	0	0	1	0	0	0	0	2	0	0	0	0	0	0	0	0	1	0	0	0	0	0	0	1	0	0	0	0	1	0	0	3	0	0	1	0	0	0	0	0	0	0	0	0	1	1	1	0	1	0	2	0	0	0	0	0	0	0	0	0	0	0	0	0	0	1	0	0	0	0	0	0	1	2	1	0	1	0	0	0	0	0	0	0	0	0	0	0	0	0	0	0	0	0	0	0	0	1	0	0	0	0	0	0	0	1	0	0	0	0	1	0	1	0	0	0	0	0	0	0	0	1	0	0	0	0	0	0	0	0	1	0	1	1	0	0	0	0	0	0	0	0	0	0	1	0	0	0	0	0	0	0	0	0	0	1	0	0	0	0	0	1	1	0	0	0	1	0	0	0	1	0	0	0	1	0	0	0	0	0	0	0	0	0	0	0	0	0	0	0	0	0	0	0	0	0	0	0	0	2	0	0	0	0	0	1	0	0	0	0	2	0	0	0	0	0	0	0	0	0	0	0	0	0	0	0	0	0	1	0	0	2	0	0	0	0	0	3	0	0	0	0	0	0	0	3	0	0	0	1	1	0	0	0	1	0	0	0	0	0	2	0	0	0	0	1	0	0	0	0	0	0	0	0	0	0	0	1	0	0	0	0	1	1	0	0	1	0	0	0	0	0	0	1	0	0	0	0	0	0	0	0	0	0	1	0	0	0	2	0	0	0	2	0	0	2	0	1	0	0	0	0	1	0	0	0	0	0	0	2	2	0	0	0	0	0	0	0	1	0	0	0	0	0	0	1	0	0	0	1	0	0	0	1	1	0	0	0	0	0	0	0	1	1	0	0	0	0	0	0	1	0	0	0	0	0	2	0	0	0	0	0	0	0	0	0	1	0	0	0	0	0	0	0	0	1	0	0	0	0	0	0	0	1	1	4	0	0	0	0	0	1	1	0	0	1	1	1	0	0	0	0	1	0	0	0	0	0	0	0	1	0	0	2	0	0	0	0	0	0	0	0	0	1	0	0	0	0	0	1	0	0	0	1	0	0	0	0	3	0	0	0	0	0	1	0	0	0	0	0	0	0	0	0	0	1	1	0	0	0	0	0	0	0	0	0	1	0	0	1	0	0	1	0	1	1	0	0	0	0	0	1	1	0	1	0	0	0	0	0	0	0	1	1	0	0	1	0	0	0	0	0	0	0	0	0	0	2	0	0	0	1	0	0	0	0	1	0	0	0	0	0	0	2	0	0	0	0	0	0	0	0	0	0	0	0	0	0	0	0	0	0	0	0	0	1	0	1	0	0	0	0	1	0	1	1	0	0	0	0	1	0	0	1	0	1	1	0	0	0	0	0	0	0	0	0	0	0	1	1	0	0	0	0	1	1	0	1	1	0	0	0	0	0	0	0	0	0	0	0	0	0	0	0	0	1	1	0	0	0	0	0	0	1	0	5	1	1	0	0	0	1	0	0	0	0	0	0	0	0	1	0	0	0	0	0	0	0	0	0	0	0	0	0	0	0	0	1	0	2	0	0	0	0	0	0	0	0	0	0	0	0	0	0	1	0	0	0	1	0	2	1	0	0	0	0	0	0	1	0	0	0	0	0	0	0	0	0	0	1	0	0	0	0	0	0	1	0	2	1	0	0	0	0	0	2	0	0	0	0	2	0	1	1	0	0	0	1	0	0	0	0	1	0	0	3	0	0	0	0	0	0	0	0	0	1	0	0	0	0	0	0	0	0	0	0	0	0	0	0	0	2	0	0	0	0	0	0	0	0	1	0	1	0	0	0	0	0	0	0	2	0	0	1	0	1	0	0	1	0	0	1	0	0	0	0	4	0	0	0	1	0	0	1	0	0	0	2	2	0	0	0	0	0	0	1	0	0	1	0	1	0	0	0	0	2	0	0	0	2	0	0	0	0	0	1	0	0	0	0	0	1	0	1	1	0	0	1	0	1	0	1	1	0	1	0	1	0	0	0	1	0	1	0	0	0	0	0	2	0	0	0	0	0	0	0	0	1	0	0	0	0	0	0	1	0	0	0	0	0	0	1	1	0	0	2	0	0	0	0	1	0	1	0	0	1	1	0	0	0	0	1	0	0	0	0	1	0	0	0	1	0	0	0	0	1	0	0	0	0	0	0	2	0	0	0	0	0	0	0	0	0	0	0	1	0	0	3	0	0	0	0	1	0	0	0	0	0	0	0	0	0	0	0	1	0	0	0	0	0	0	0	0	1	0	0	0	0	0	0	1	0	0	0	1	0	0	0	0	0	0	0	1	0	0	0	0	0	0	0	1	0	0	0	0	0	1	1	0	0	0	0	0	0	0	0	1	0	1	0	0	0	0	0	0	0	0	0	1	0	0	0	0	0	0	1	0	0	0	0	0	0	0	0	3	0	0	0	0	0	4	0	3	2	0	1	0	1	0	0	0	0	1	1	0	1	0	0	0	0	0	0	1	0	0	0	1	3	0	0	0	1	0	1	1	3	1	0	0	1	0	1	0	1	1	0	0	0	0	0	1	0	0	0	0	0	0	0	0	0	0	0	0	0	0	0	0	0	0	0	0	0	0	0	0	0	0	0	0	0	0	0	0	0	0	0	0	0	0	0	0	0	0	0	0	0	0	0	0	0	0	0	0	0	1	0	0	1	0	0	0	1	0	0	0	2	0	0	0	1	0	1	1	2	0	0	0	0	1	0	0	2	0	1	0	0	2	0	0	0	1	1	0	0	0	0	0	0	1	0	0	1	0	0	0	0	1	0	0	0	0	0	0	2	0	1	0	0	0	0	0	0	1	0	0	0	0	0	0	0	0	0	0	0	1	0	0	0	0	0	0	0	1	0	0	0	0	0	0	0	0	0	0	0	0	0	0	0	0	0	0	1	0	1	0	1	0	0	0	0	0	0	1	1	0	0	0	1	0	1	0	0	0	1	0	2	1	1	0	0	0	0	0	0	1	1	0	0	0	0	0	0	0	0	0	0	0	0	0	2	1	0	0	0	0	1	0	0	0	0	0	0	0	2	2	0	2	0	0	0	0	0	0	0	1	0	1	0	0	0	0	0	0	0	0	0	1	0	4	0	1	0	1	0	0	0	0	2	2	0	0	0	0	0	0	0	1	0	0	0	1	1	0	2	2	0	0	0	1	0	0	1	0	0	1	0	0	1	1	0	2	1	1	0	0	0	0	0	0	3	0	0	0	0	0	2	0	0	0	0	1	0	1	0	1	0	0	0	0	0	0	0	1	0	0	0	0	0	0	1	0	0	0	1	1	0	1	1	1	0	0	0	0	1	0	0	0	0	2	0	0	0	0	1	0	0	2	0	1	0	0	0	1	1	1	0	0	0	0	1	0	0	0	1	0	0	0	0	0	0	1	0	0	0	1	1	0	0	0	0	0	1	0	1	0	0	0	0	0	0	0	0	1	2	0	0	0	0	0	0	0	0	0	0	1	0	0	0	0	0	0	0	0	0	0	0	0	0	0	0	0	0	0	0	0	0	0	0	1	0	0	2	0	0	1	0	0	0	0	0	0	0	0	0	1	0	1	1	0	0	1	0	0	0	0	0	0	0	0	0	1	0	0	0	0	2	0	0	0	1	0	0	1	0	2	2	0	0	0	0	0	0	0	0	0	0	0	0	0	1	0	0	0	0	0	1	1	0	1	0	0	0	0	0	1	0	0	0	0	0	1	0	0	2	1	2	0	0	0	0	0	0	0	0	2	0	0	1	0	0	0	0	0	0	0	0	0	0	1	0	0	0	0	0	1	0	0	1	1	0	0	0	0	0	0	1	1	0	0	0	0	2	0	0	0	1	0	0	0	1	0	0	0	0	0	0	0	0	0	0	0	0	0	0	0	0	0	0	0	0	1	0	0	0	0	1	0	0	0	0	0	0	0	0	0	0	0	0	0	1	1	1	0	0	1	1	0	0	0	0	0	1	0	0	0	0	0	0	0	0	0	0	0	0	0	0	0	0	1	0	0	0	0	0	1	0	0	0	0	0	1	0	0	0	0	0	0	0	2	1	0	1	0	0	0	0	0	0	0	1	1	0	0	0	0	0	0	0	0	0	0	2	1	1	0	1	0	0	0	0	0	0	0	0	0	0	0	0	0	0	1	0	0	0	0	0	0	0	0	2	0	0	0	0	0	0	1	0	0	1	0	1	0	0	0	0	0	0	0	0	0	0	1	0	0	0	0	0	0	0	0	0	0	1	0	0	0	0	1	0	0	1	0	0	0	0	0	0	0	0	0	0	0	0	0	0	0	0	1	0	0	0	0	0	0	3	0	0	0	0	1	1	0	1	0	0	0	0	0	1	0	0	3	0	1	0	3	0	0	0	0	0	0	0	0	1	0	0	0	3	0	0	0	1	0	0	0	0	1	0	0	0	1	0	1	0	0	0	0	0	0	0	0	2	0	0	0	0	0	0	0	0	0	0	0	0	1	0	0	0	0	0	0	0	0	0	0	0	0	0	0	0	1	0	1	0	0	0	1	0	0	0	0	0	0	0	0	0	0	0	0	0	0	0	1	1	0	0	0	0	0	0	2	1	1	1	0	1	0	0	0	0	1	0	0	0	1	0	1	0	0	0	0	0	1	0	1	0	0	0	0	1	0	0	0	0	0	2	0	0	0	1	0	1	0	0	1	0	0	1	1	0	0	0	0	0	1
N0.HOG0002696	0	0	0	0	0	0	0	0	0	0	0	0	0	1	1	0	0	0	0	0	0	0	0	0	0	0	0	0	0	0	0	0	0	0	0	0	0	2	0	0	1	0	0	0	0	0	0	0	0	0	2	0	0	0	0	10	1	5	0	2	0	2	0	0	0	0	0	0	0	0	0	0	0	0	0	0	0	0	1	0	0	4	0	0	0	0	0	2	0	0	0	2	0	0	0	0	0	0	0	0	0	10	0	0	6	0	0	0	0	0	0	0	0	0	0	0	0	0	0	0	0	0	0	0	0	0	0	0	0	0	0	2	0	0	0	0	1	1	0	0	0	0	1	0	0	0	0	0	0	0	0	0	0	1	3	0	0	0	0	0	0	0	0	3	0	0	0	0	0	0	0	0	0	0	0	5	0	1	5	0	0	0	0	0	0	0	0	1	0	1	0	0	0	0	0	0	0	0	1	1	0	0	0	0	0	5	0	0	0	0	0	0	0	0	0	0	1	7	0	0	0	0	0	0	0	0	0	0	0	0	0	0	0	1	0	3	0	0	0	0	2	0	2	0	0	0	1	0	0	0	0	0	0	0	0	1	0	0	2	0	0	0	0	0	1	0	0	0	0	0	8	0	0	0	0	0	0	0	0	0	2	0	0	0	0	0	0	1	0	0	0	0	0	0	0	4	0	6	0	0	0	0	1	0	0	0	0	0	0	0	1	0	0	0	0	0	0	2	0	0	0	0	0	0	0	0	0	0	1	1	0	0	0	0	0	0	1	1	0	0	0	0	0	0	3	0	0	8	0	0	0	0	3	0	0	0	0	0	0	0	0	0	1	0	2	0	0	0	0	8	0	0	0	0	0	3	0	0	0	0	0	0	0	0	0	0	0	0	0	0	12	0	0	0	0	0	0	0	0	0	0	0	7	4	0	0	2	2	0	0	0	0	0	0	2	0	0	1	0	0	0	0	0	0	0	1	0	0	0	0	0	0	0	0	1	0	0	0	0	0	1	0	0	0	5	0	2	0	5	0	0	0	1	4	0	0	0	1	0	1	0	0	1	0	0	0	0	1	0	3	0	0	0	0	0	6	0	0	0	0	0	1	0	0	0	0	0	0	0	0	0	0	0	0	0	0	0	0	0	4	0	0	0	0	1	0	0	0	0	0	0	0	0	0	0	0	0	8	0	0	0	0	0	0	0	0	0	0	0	0	0	1	1	0	0	0	0	0	0	0	0	0	0	0	0	0	0	0	0	1	0	0	0	0	0	0	0	0	3	0	3	0	0	0	0	0	0	0	0	0	0	5	0	1	0	1	0	0	0	0	0	0	0	0	0	1	0	2	0	0	0	0	0	6	0	0	0	0	0	0	0	0	0	0	0	0	0	0	0	0	0	0	0	0	0	0	2	1	0	0	0	0	0	0	0	0	0	0	0	0	0	0	0	0	7	0	0	0	0	1	0	0	0	0	0	0	0	0	5	0	0	0	0	0	0	0	0	0	0	0	2	1	2	0	2	0	0	0	0	0	1	2	0	0	0	0	0	0	0	0	1	3	0	0	0	0	0	0	0	0	0	5	0	0	0	0	0	0	0	0	2	0	0	6	0	0	0	0	0	8	0	0	0	3	0	0	6	0	0	0	0	0	0	0	0	0	0	0	0	0	0	0	0	1	0	0	0	0	0	3	1	0	5	2	1	0	0	0	0	0	0	0	0	0	0	0	0	2	0	0	0	0	0	0	1	1	0	0	2	0	0	0	0	2	0	0	1	0	0	0	0	0	0	0	0	0	0	0	1	0	0	0	0	0	0	0	0	1	0	0	1	1	0	0	0	0	0	3	0	0	0	0	2	0	0	0	1	0	0	0	0	0	1	0	0	3	0	0	0	0	1	0	0	0	0	0	0	0	0	0	0	0	0	0	0	0	0	0	1	0	0	0	0	1	6	0	0	0	0	0	0	0	0	0	0	0	0	0	0	0	0	0	3	0	0	0	0	3	0	0	0	0	0	0	1	0	0	0	0	0	0	0	0	3	0	0	0	0	0	0	0	0	0	0	0	0	0	0	0	0	0	0	0	2	0	0	0	0	0	0	0	0	0	0	0	0	0	0	0	0	0	5	3	0	0	0	0	0	7	0	0	0	0	0	1	0	0	0	0	0	0	0	2	0	3	0	0	0	0	2	0	0	0	0	0	1	0	0	0	0	0	0	0	6	0	0	0	0	0	0	0	1	0	0	8	0	0	0	0	0	0	0	1	0	0	0	0	0	0	1	0	0	0	0	0	0	0	0	3	0	0	2	0	0	0	0	0	0	0	0	4	0	0	0	0	0	1	1	0	0	1	0	0	0	0	0	0	0	0	0	0	0	0	1	3	0	0	0	0	0	0	0	0	0	0	0	0	0	0	0	4	0	0	0	0	0	0	0	1	0	0	0	0	0	0	0	0	0	1	0	0	0	0	0	0	0	0	0	2	0	0	9	0	0	0	0	1	0	0	0	0	0	1	0	1	0	0	0	0	0	6	0	0	0	0	0	0	0	0	0	0	0	1	0	0	0	0	0	0	3	4	0	0	0	6	1	0	6	0	0	5	0	0	0	0	0	0	0	6	0	0	2	0	0	0	3	0	1	0	0	0	0	0	1	0	0	0	0	0	1	0	0	0	0	0	0	0	1	2	0	0	0	0	0	0	4	0	0	0	0	2	0	0	0	0	0	0	0	0	0	0	0	0	0	0	0	0	0	0	0	2	0	1	0	0	0	0	1	6	0	0	0	0	0	0	0	0	8	0	2	0	0	0	0	0	1	0	0	0	0	0	0	0	0	0	5	0	0	0	1	0	3	0	0	0	0	0	3	0	0	0	0	0	0	0	0	0	0	0	0	0	0	5	0	0	0	0	0	0	0	0	0	0	0	3	0	0	0	0	0	0	0	0	0	0	2	0	0	0	1	0	0	0	0	3	0	0	0	0	0	0	0	0	0	0	0	0	1	0	0	0	0	0	0	1	1	0	0	0	0	0	0	0	0	0	0	1	0	0	1	0	0	0	0	0	0	0	0	1	1	0	0	0	0	0	0	0	0	1	0	0	1	0	0	0	0	0	0	0	0	11	0	0	0	0	0	0	0	0	0	0	0	0	0	0	0	0	0	0	0	0	0	0	0	0	0	0	0	0	0	0	0	0	0	1	1	0	0	2	1	0	0	0	0	0	0	0	0	0	0	0	0	0	0	3	0	4	0	0	0	0	0	1	0	0	0	1	1	0	0	0	0	0	0	0	0	0	0	0	0	0	0	0	0	0	0	0	0	0	0	0	0	0	0	0	0	0	0	0	1	0	0	0	1	0	0	0	0	0	0	1	1	0	0	0	0	0	0	1	1	0	0	0	0	0	0	0	0	0	0	0	0	1	0	0	0	0	0	0	0	0	0	0	3	0	0	0	0	0	0	0	2	0	4	0	0	0	0	0	3	0	0	0	0	0	0	0	2	0	0	1	0	0	0	0	0	0	0	4	5	0	0	0	0	2	0	0	0	0	0	0	0	0	0	0	0	0	1	0	0	0	2	0	0	5	0	0	0	0	0	14	0	0	4	0	0	0	2	0	0	0	0	0	0	0	4	0	3	0	0	0	0	0	0	0	0	0	0	0	1	0	0	0	0	0	0	0	0	0	1	0	0	1	0	1	0	0	0	7	2	0	0	0	0	0	0	0	0	1	0	0	0	0	0	1	0	0	0	0	0	6	0	0	0	0	0	1	0	0	0	0	1	0	0	0	1	0	10	0	0	0	0	0	0	4	0	0	0	2	0	0	0	4	0	0	0	0	0	0	0	0	0	0	0	0	5	0	1	0	3	1	0	2	0	0	0	0	0	0	1	0	0	0	0	0	0	0	0	0	0	0	0	0	0	1	0	2	0	2	0	0	0	1	0	0	2	0	0	0	0	0	0	0	0	0	0	0	0	0	0	0	0	0	0	0	0	0	0	0	0	1	0	0	0	0	0	0	7	0	0	0	0	0	3	0	0	0	0	0	3	5	0	0	0	0	1	0	0	0	0	0	0	1	2	0	0	3	0	0	0	0	2	0	0	1	1	0	0	0	0	0	3	0	0	0	1	0	0	0	0	0	0	0	0	0	0	0	0	0	0	0	0	1	0	0	0	0	14	0	0	0	0	0	0	0	0	0	0	0	0	0	0	0	0	0	3	0	0	0	0	0	0	0	0	0	0	0	0	0	0	0	1	0	0	1	0	0	0	0	0	0	0	0	0	0	0	0	0	0	0	0	0	1	5	0	0	0	1	0	0	0	0	0	0	0	0	0	0	0	3	0	0	0	0	0	0	0	0	3	0	0	0	0	0	0	2	0	0	1	0	0	0	0	0	0	0	0	0	0	0	0	0	0	0	0	0	0	4	0	0	0	0	0	0	0	0	0	0	0	2	0	0	0	0	1	0	0	4	0	0	0	0	0	1	0	0	0	0	0	2	0	0	0	0	0	0	0	0	0	0	1	0	0	0	0	6	0	0	0	0	0	4	0	0	0	0	0	0	1	0	0	7	0	0	0	0	0	0	0	2	0	0	0	0	0	0	0	0	0	1	0	0	0	1	0	0	0	0	0	1	0	0	0	0	0	0	0	0	0	0	2	0	0	0	0	0	0	1	3	0	0	0	3	4	0	6	1	0	4	0	0	0	0	0	0	0	0	0	0	0	0	0	0	0	0	2	0	0	0	1	0	0	0	0	4	0	0	0	1	0	0	0	0	0	0	0	0	0	0	4	0	0	0	0	6	0	0	0	0	0	0	0	0	0	0	0	1	0	0	1	0	0	1	0	0	5	1	0	0	0	0	3	0	0	0	0	0	6	0	0	0	0	0	0	0	0	0	0	0	0	0	0	0	0	0	0	5	0	0	0	5	0	0	0	0	0	0	2	0	1	1	0	0	0	1	3	0	2	0	0	0	0	0	0	0	0	0	0	0	0	0	2	0	0	0	0	0	0	0	0	2	0	0	0	1	1	0	0	0	1	8	0	0	0	0	0	1	1	5	0	0	0	0	0	0	0	0	0	0	0	0	1	0	0	1	0	0	0	0	0	0	8	0	0	0	0	0	2	3	10	0	0	0	0	0	0	0	0	0	0	0	0	0	0	2	0	0	0	0	0	1	1	1	0	0	0	0	0	0	0	0	0	0	0	0	1	0	0	1	0	0	0	0	0	0	0	4	0	0	4	0	0	0	0	0	0	0	0	0	0	0	0	0	0	0	0	0	0	1	0	0	0	0	0	3	0	1	5	0	0	0	0	2	0	0	0	1	0	0	0	0	0	0	0	0	1	0	0	0	0	1	0	0	3	0	0	1	0	0	0	0	0	0	0	0	0	0	0	0	0	0	0	0	0	0	0	0	0	0	0	0	0	0	0	0	0	0	0	0	0	0	0	1	0	0	0	0	0	0	0	0	1	0	0	1	0	0	8	0	0	0	0	2	0	2	0	0	0	0	0	0	0	0	0	0	0	0	0	0	0	0	1	0	0	0	0	0	0	0	0	0	0	0	3	0	0	1	0	2	0	0	0	0	2	1	0	0	0	0	2	2	0	0	0	0	0	0	0	1	0	0	0	0	0	0	0	0	1	0	0	0	0	0	0	0	0	0	0	0	0	0	0	0	0	0	0	0	0	0	0	3	0	0	0	0	0	9	0	0	0	0	0	0	0	0	1	2	0	0	0	0	0	0	0	0	0	0	0	0	0	0	0	0	0	1	0	0	0	1	0	0	0	0	0	0	3	0	0	1	0	0	0	0	0	0	1	7	4	5	1	0	0	0	0	1	0	1	1	0	0	0	0	0	0	0	0	0	0	6	0	12	0	6	0	0	0	0	0	0	0	1	0	0	0	0	0	4	0	0	0	0	0	0	0	0	0	0	0	0	0	1	0	0	0	0	0	0	0	1	2	0	0	0	0	0	0	0	0	0	0	0	0	3	0	0	0	0	0	1	0	0	0	0	0	0	0	0	0	0	0	0	0	0	0	5	0	0	0	0	0	1	2	0	0	1	0	0	0	0	0	0	0	1	0	0	0	0	0	0	0	0	1	0	0	0	0	0	0	0	3	0	0	0	0	0	0	0	0	0	0	0	1	0	0	5	1	0	0	0	0	0	0	0	0	0	0	0	0	4	0	0	0	0	3	0	0	0	0	0	0	0	0	0	0	0	0	0	0	0	0	0	0	0	0	0	1	0	0	1	0	0	0	0	0	0	0	1	0	0	0	0	0	1	0	0	0	0	0	0	0	1	0	0	0	0	0	0	0	0	0	1	0	0	0	0	7	0	0	0	0	0	0	0	0	0	0	0	0	0	0	0	0	1	0	1	0	0	0	0	0	0	0	0	0	0	0	0	8	0	2	0	0	0	2	1	0	0	0	0	0	0	0	0	0	0	0	0	0	0	0	0	0	0	0	0	0	0	0	0	0	0	0	0	0	0	0	0	0	0	0	3	0	0	0	0	0	3	0	0	0	1	3	0	0	3	2	0	0	2	0	0	0	0	0	0	0	0	0	0	0	0	0	0	1	0	0	0	0	0	0	0	0	0	0	0	0	0	0	0	0	0	2	0	0	0	0	0	1	0	0	0	0	0	1	0	1	0	0	7	0	0	0	0	0	0	0	0	0	0	5	0	1	0	0	0	0	0	0	0	1	0	0	2	0	0	0	0	0	0	5	0	0	0	5	0	0	0	0	0	0	0	1	0	0	0	0	0	0	0	0	0	0	3	0	0	0	0	1	0	0	0	0	0	0	0	1	0	8	0	0	0	0	0	0	0	0	0	0	0	0	0	0	1	0	0	4	2	0	0	0	0	0	0	0	0	0	2	0	0	0	0	0	0	0	0	0	0	2	0	0	1	1	0	1	3	0	0	0	0	0	0	0	1	0	0	6	0	0	0	0	1	2	0	0	0	0	0	0	0	0	0	0	0	0	0	0	0	0	0	0	0	0	0	0	0	0	0	0	0	0	1	0	0	0	0	2	0	0	0	0	0	0	3	0	0	0	5	0	0	0	0	4	0	0	0	0	2	0	7	1	0	0	0	0	0	0	0	0	0	0	0	0	0	0	0	0	0	2	0	0	0	0	1	0	0	0	1	0	0	0	3	0	0	7	5	0	0	0	0	0	0	0	0	2	0	0	0	0	0	0	0	0	1	0	0	0	0	0	0	0	0	0	0	0	0	0	0	0	0	0	0	0	0	0	0	0	0	0	0	0	0	0	0	0	0	0	0	0	0	0	0	0	0	0	0	0	0	0	0	3	0	5	0	0	5	0	1	0	4	0	0	0	0	1	0	0	1	0	0	0	0	0	0	0	1	0	5	0	0	0	0	0	0	0	0	0	0	0	1	1	0	0	0	0	0	0	0	0	0	0	7	0	0	0	0	0	0	1	0	0	1	0	1	0	0	0	0	0	0	0	1	0	0	1	2	0	0	2	0	0	0	0	0	0	0	0	0	0	0	0	1	0	0	0	0	0	0	4	0	0	0	6	0	1	2	3	0	0	2	0	0	0	0	0	1	0	0	0	0	0	0	1	0	0	0	1	0	0	0	0	0	0	0	0	0	3	2	5	0	0	0	0	0	0	0	0	1	0	0	2	0	2	0	0	1	0	0	0	0	0	0	1	7	0	0	0	5	0	0	0	0	0	0	1	5	0	5	0	0	6	0	0	0	0	0	0	0	0	0	0	3	0	0	1	0	0	0	0	0	0	0	0	3	0	0	0	0	0	0	0	1	0	0	0	0	0	0	0	0	0	0	0	0	0	3	0	0	0	1	0	0	0	0	0	0	0	0	0	0	0	0	0	0	0	0	0	0	0	0	0	0	0	0	0	0	0	0	0	0	0	0	4	0	0	0	0	0	0	0	0	1	0	0	0	0	0	1	0	0	0	5	0	2	3	0	0	0	0	0	2	0	0	5	0	0	0	1	0	0	0	2	0	1	0	4	0	0	0	5	0	0	0	0	6	0	0	0	0	0	0	0	0	0	0	0	1	0	0	0	2	0	1	0	0	0	0	0	0	0	3	0	0	0	0	0	0	0	4	0	1	0	0	0	1	0	0	0	0	0	0	0	0	0	0	0	0	0	1	0	0	0	0	0	0	0	0	0	0	0	0	0	0	0	0	0	0	0	0	0	0	0	0	0	0	0	2	0	1	0	1	1	0	5	0	0	0	0	0	0	0	0	0	0	0	5	3	0	0	0	0	1	0	3	0	0	0	0	0	0	0	0	1	0	0	0	0	0	0	0	0	0	0	3	0	2	0	0	0	0	0	0	0	0	2	0	0	0	0	0	0	0	0	1	1	0	0	0	0	1	0	0	1	0	0	0	1	0	0	0	0	0	1	0	0	0	0	0	0	0	0	0	0	0	0	0	0	0	0	0	0	0	0	1	0	0	0	0	0	0	0	0	0	0	0	0	0	1	0	0	1	0	0	0	0	1	0	0	0	0	0	0	0	0	0	0	0	1	0	0	0	0	0	0	0	0	0	0	0	0	0	0	0	0	0	4	0	0	0	0	0	0	1	0	0	0	0	0	0	0	0	0	0	0	0	3	0	0	0	1	0	8	0	0	0	0	0	0	0	0	0	0	0	0	0	0	0	0	0	0	0	0	0	0	0	0	0	0	0	0	0	2	1	0	0	0	8	0	0	0	0	0	0	7	0	0	0	0	1	0	0	0	0	0	0	0	0	0	0	0	0	0	0	0	1	0	0	0	3	4	0	0	0	0	1	5	2	0	0	0	0	0	1	0	0	0	0	1	0	0	0	0	0	0	0	0	0	0	0	0	0	0	0	0	0	0	0	0	1	0	0	0	2	0	1	1	0	0	0	0	1	0	0	0	1	2	0	0	2	0	0	0	0	0	0	0	0	0	2	0	0	0	0	0	0	0	0	2	0	0	0	1	1	0	4	0	0	5	0	0	0	0	0	0	0	3	0	1	0	0	0	0	0	0	0	0	0	0	0	3	0	0	0	0	0	0	0	0	0	0	0	0	0	0	5	0	0	0	0	0	0	1	0	0	0	0	0	0	0	0	0	0	0	3	0	0	0	2	0	0	0	0	2	1	1	0	0	0	0	0	0	0	0	0	0	1	1	0	0	0	0	1	0	6	0	0	0	3	0	0	1	0	0	0	0	0	1	0	7	1	1	0	0	0	0	0	0	0	0	0	0	0	0	1	0	0	0	0	1	1	0	12	0	0	0	0	0	0	0	0	0	0	0	0	0	0	0	2	0	0	0	5	2	0	0	0	0	0	0	0	0	4	0	0	0	0	0	0	0	6	0	0	0	0	1	0	1	0	0	0	0	0	0	1	0	0	0	0	0	0	0	0	0	0	0	0	0	0	0	0	0	0	0	1	0	0	5	9	0	0	0	0	0	0	0	0	0	0	0	0	1	0	0	0	0	1	0	0	0	0	0	0	0	0	5	0	0	0	0	0	0	0	0	0	0	0	0	0	3	0	3	0	0	0	0	0	0	0	0	0	0	3	0	0	0	0	0	0	1	0	0	2	0	0	0	0	0	0	0	0	5	0	2	0	0	0	0	0	0	0	0	0	0	0	0	0	0	0	1	0	0	0	0	0	0	0	0	0	0	0	0	0	0	0	0	0	0	0	0	0	0	0	0	0	0	0	0	0	0	0	0	0	0	8	0	0	0	0	0	0	0	0	0	0	0	0	0	0	0	0	0	0	0	0	0	0	0	2	0	0	0	0	0	0	0	0	0	0	0	0	0	0	0	1	1	0	0	0	0	2	0	0	0	0	0	0	0	0	0	4	0	0	0	0	0	0	0	4	1	0	0	0	0	0	2	0	0	2	8	0	0	0	0	1	0	0	0	0	0	0	0	0	0	0	0	1	0	0	0	10	0	0	0	0	0	7	0	0	0	1	0	0	0	0	0	0	0	6	0	0	0	0	0	0	0	1	0	1	0	0	0	0	0	0	0	0	0	0	0	2	0	0	0	0	0	2	0	0	0	3	0	0	4	0	0	0	0	0	0	0	0	0	0	0	2	7	0	4	0	0	0	0	1	0	0	0	0	0	0	0	0	0	0	0	0	0	0	0	0	0	0	1	0	0	0	0	0	0	0	0	0	0	0	0	0	0	0	0	0	0	0	0	1	0	1	2	0	0	15	0	0	0	0	0	0	1	0	1	0	1	0	0	0	0	0	0	0	0	0	0	0	0	0	0	6	0	0	0	0	0	0	0	1	0	0	0	0	10	0	0	1	1	0	0	0	12	0	0	1	0	0	0	0	0	0	4	0	2	0	0	0	0	0	0	0	0	0	0	0	0	0	0	0	0	0	0	0	1	0	5	0	0	0	0	0	0	0	0	2	0	0	4	0	0	0	0	0	0	0	8	0	0	0	0	1	0	0	1	0	0	0	0	0	0	0	0	4	0	4	0	0	0	4	0	0	3	0	0	0	0	0	0	0	0	0	0	0	0	0	1	0	0	0	0	0	0	0	0	0	0	0	0	0	0	0	0	0	0	0	0	0	0	0	0	6	0	0	3	0	4	0	0	0	0	0	0	0	0	0	0	0	1	0	2	0	0	0	1	1	0	0	6	0	0	0	0	0	0	0	0	0	0	2	0	0	0	1	0	0	0	0	3	0	0	0	0	0	1	0	0	0	1	0	0	0	0	0	0	9	1	0	0	0	0	0	0	0	0	0	0	3	1	0	0	0	0	0	0	0	0	0	0	0	0	0	0	1	0	1	1	0	0	0	0	0	0	0	0	0	0	0	0	0	0	0	0	0	0	0	0	0	0	0	0	0	0	0	1	0	0	0	0	0	0	3	0	0	1	0	0	0	0	0	0	0	1	1	0	0	0	0	2	0	0	0	0	0	0	0	0	0	0	0	1	0	0	0	1	0	0	0	0	0	0	0	0	0	0	1	0	1	0	0	1	0	0	0	0	0	0	0	0	0	0	0	0	0	0	2	1	0	1	1	0	0	0	0	0	0	0	0	0	0	0	0	1	0	0	0	0	0	0	0	0	1	0	0	0	3	0	0	0	0	1	0	0	0	0	0	0	7	1	0	0	1	0	0	0	0	0	0	0	0	0	0	0	6	0	0	2	0	2	4	0	0	0	0	2	0	0	0	0	0	0	0	0	0	0	0	0	0	0	0	0	0	0	1	0	0	1	0	0	0	0	0	0	0	0	0	0	0	3	0	0	0	0	0	0	0	0	10	0	0	3	0	0	0	0	0	0	0	0	0	0	0	0	0	1	0	0	0	0	0	0	0	0	0	0	0	0	0	0	0	0	0	0	0	0	0	0	0	0	0	0	1	7	0	0	0	0	4	0	0	0	0	0	0	0	0	0	0	0	0	0	5	0	0	0	0	0	0	1	0	0	2	2	0	0	0	0	0	0	0	0	0	0	2	0	1	0	0	0	1	1	0	0	0	0	0	0	0	0	0	0	1	0	0	0	0	0	0	0	0	0	0	0	0	0	0	0	0	0	0	9	0	0	0	0	0	0	0	0	0	0	0	0	0	0	0	0	0	0	0	0	0	0	0	0	0	0	0	0	1	0	0	0	0	0	0	0	0	0	0	2	0	0	0	0	0	0	0	0	0	0	1	0	0	0	0	3	0	0	0	0	0	0	0	0	0	0	4	0	0	0	0	3	0	0	0	2	1	0	0	0	0	0	0	0	0	0	0	0	0	0	0	1	0	0	0	0	8	0	0	2	0	0	2	0	0	0	0	0	0	0	0	1	0	4	0	0	0	0	0	0	3	0	0	0	1	0	0	0	0	0
N0.HOG0006122	0	0	0	0	0	0	0	0	0	0	0	0	0	0	0	0	0	0	0	0	0	0	0	0	0	0	0	0	0	0	0	0	0	0	0	0	0	0	0	0	0	0	0	0	0	0	0	0	0	0	0	0	0	0	0	0	0	0	0	0	0	0	0	0	0	0	0	0	0	0	0	0	0	0	0	0	0	0	0	0	0	0	0	0	0	0	0	0	0	0	0	0	0	0	0	0	0	0	0	0	0	0	0	0	0	0	0	0	0	0	0	0	0	0	0	0	0	0	0	0	0	0	0	0	0	0	0	0	0	0	0	0	0	0	0	0	0	0	0	0	0	0	0	0	0	0	0	0	0	0	0	0	0	0	0	0	0	0	0	0	0	0	0	0	0	0	0	0	0	0	0	0	0	0	0	0	0	0	0	0	0	0	0	0	0	0	0	0	0	0	0	0	0	0	0	0	0	0	0	0	0	0	0	0	0	0	0	0	0	0	0	0	0	0	0	0	0	0	0	0	0	0	0	0	0	0	0	0	0	0	0	0	0	0	0	0	0	0	0	0	0	0	0	0	0	0	0	0	0	0	0	0	0	0	0	0	0	0	0	0	0	0	0	0	0	0	0	0	0	0	0	0	0	0	0	0	0	0	0	0	0	0	0	0	0	0	0	0	0	0	0	0	0	0	0	0	0	0	0	0	0	0	0	0	0	0	0	0	0	0	0	0	0	0	0	0	0	0	0	0	0	0	0	0	0	0	0	0	0	0	0	0	0	0	0	0	0	0	0	0	0	0	0	0	0	0	0	0	0	0	0	0	0	0	0	0	0	0	0	0	0	0	0	0	0	0	0	0	0	0	0	0	0	0	0	0	0	0	0	0	0	0	0	0	0	0	0	0	0	0	0	0	0	0	0	0	0	0	0	0	0	0	0	0	0	0	0	0	0	0	0	0	0	0	0	0	0	0	0	0	0	0	0	0	0	0	0	0	0	0	0	0	0	0	0	0	0	0	0	0	0	0	0	0	0	0	0	0	0	0	0	0	0	0	0	0	0	0	0	0	0	0	0	0	0	0	0	0	0	0	0	0	0	0	0	0	0	0	0	0	0	0	0	0	0	0	0	0	0	0	0	0	0	0	0	0	0	0	0	0	0	0	0	0	0	0	0	0	0	0	0	0	0	0	0	0	0	0	0	0	0	0	0	0	0	0	0	0	0	0	0	0	0	0	0	0	0	0	0	0	0	0	0	0	0	0	0	0	0	0	0	0	0	0	0	0	0	0	0	0	0	0	0	0	0	0	0	0	0	0	0	0	0	0	0	0	0	0	0	0	0	0	0	0	0	0	0	0	0	0	0	0	0	0	0	0	0	0	0	0	0	0	0	0	0	0	0	0	0	0	0	0	0	0	0	0	0	0	0	0	0	0	0	0	0	0	0	0	0	0	0	0	0	0	0	0	0	0	0	0	0	0	0	0	0	0	0	0	0	0	0	0	0	0	0	0	0	0	0	0	0	0	0	0	0	0	0	0	0	0	0	0	0	0	0	0	0	0	0	0	0	0	0	0	0	0	0	0	0	0	0	0	0	0	0	0	0	0	0	0	0	0	0	0	0	0	0	0	0	0	0	0	0	0	0	0	0	0	0	0	0	0	0	0	0	0	0	0	0	0	0	0	0	0	0	0	0	0	0	0	0	0	0	0	0	0	0	0	0	0	0	0	0	0	0	0	0	0	0	0	0	0	0	0	0	0	0	0	0	0	0	0	0	0	0	0	0	0	0	0	0	0	0	0	0	0	0	0	0	0	0	0	0	0	0	0	0	0	0	0	0	0	0	0	0	0	0	0	0	0	0	0	0	0	0	0	0	0	0	0	0	0	0	0	0	0	0	0	0	0	0	0	0	0	0	0	0	0	0	0	0	0	0	0	0	0	0	0	0	0	0	0	0	0	0	0	0	0	0	0	0	0	0	0	0	0	0	0	0	0	0	0	0	0	0	0	0	0	0	0	0	0	0	0	0	0	0	0	0	0	0	0	0	0	0	0	0	0	0	0	0	0	0	0	0	0	0	0	0	0	0	0	0	0	0	0	0	0	0	0	0	0	0	0	0	0	0	0	0	0	0	0	0	0	0	0	0	0	0	0	0	0	0	0	0	0	0	1	0	0	0	1	0	0	0	0	0	0	0	0	0	0	0	0	0	0	0	0	0	0	0	0	0	0	0	0	0	0	0	0	0	0	0	0	0	0	0	0	0	0	0	0	0	0	0	0	0	0	0	0	0	0	0	0	0	0	0	0	0	0	0	0	0	0	0	0	0	0	0	0	0	0	0	0	0	0	0	0	0	0	0	0	0	0	0	0	0	0	0	0	0	0	0	0	0	0	0	0	0	0	0	0	0	0	0	0	0	0	0	0	0	0	0	0	0	0	0	0	0	0	0	0	0	0	0	0	0	0	0	0	0	0	0	0	0	0	0	0	0	0	0	0	0	0	0	0	0	0	0	0	0	0	0	0	0	0	0	0	0	0	0	0	0	0	0	0	0	0	0	0	0	0	0	0	0	0	0	0	0	0	0	0	0	0	0	0	0	0	0	0	0	0	0	0	0	0	0	0	0	0	0	0	0	0	0	0	0	0	0	0	0	0	0	0	0	0	0	0	0	0	0	0	0	0	0	0	0	0	0	0	0	0	0	0	0	0	0	0	0	0	0	0	0	0	0	0	0	0	0	0	0	0	0	0	0	0	0	0	0	0	0	0	0	0	0	0	0	0	0	0	0	0	0	0	0	0	0	0	0	0	0	0	0	0	0	0	0	0	0	0	0	0	0	0	0	0	0	0	0	0	0	0	0	0	0	0	0	0	0	0	0	0	0	0	0	0	0	0	0	0	0	0	0	0	0	0	0	0	0	0	0	0	0	0	0	0	0	0	0	0	0	0	0	0	0	0	0	0	0	0	0	0	0	0	0	0	0	0	0	0	0	0	0	0	0	0	0	0	0	0	0	0	0	0	0	0	0	0	0	0	0	0	0	0	0	0	0	0	0	0	0	0	0	0	0	0	0	0	0	0	0	0	0	0	0	0	0	0	0	0	0	0	0	0	0	0	0	0	0	0	0	0	0	0	0	0	0	0	0	0	0	0	0	0	0	0	0	0	0	0	0	0	0	0	0	0	0	0	0	0	0	0	0	0	0	0	0	0	0	0	0	0	0	0	0	0	0	0	0	0	0	0	0	0	0	0	0	0	0	0	0	0	0	0	0	0	0	0	0	0	0	0	0	0	0	0	0	0	0	0	0	0	0	0	0	0	0	0	0	0	0	0	0	0	0	0	0	0	0	0	0	0	0	0	0	0	0	0	0	0	0	0	0	0	0	0	0	0	0	0	0	0	0	0	0	0	0	0	0	0	0	0	0	0	0	0	0	0	0	0	0	0	0	0	0	0	0	0	0	0	0	0	0	0	0	0	0	0	0	0	0	0	0	0	0	0	0	0	0	0	0	0	0	0	0	0	0	0	0	0	0	0	0	0	0	0	0	0	0	0	0	0	0	0	0	0	0	0	0	0	0	0	0	0	0	0	0	0	0	0	0	0	0	0	0	0	0	0	0	0	0	0	0	0	0	0	0	0	0	0	0	0	0	0	0	0	0	0	0	0	0	0	0	0	0	0	0	0	0	0	0	0	0	0	0	0	0	0	0	0	0	0	0	0	0	0	0	0	0	0	0	0	0	0	0	0	0	0	0	0	0	0	0	0	0	0	0	0	0	0	0	0	0	0	0	0	0	0	0	0	0	0	0	0	0	0	0	0	0	0	0	0	0	0	0	0	0	0	0	0	0	0	0	0	0	0	0	0	0	0	0	0	0	0	0	0	0	0	0	0	0	0	0	0	0	0	0	0	0	0	0	0	0	0	0	0	0	0	0	0	0	0	0	0	0	0	0	0	0	0	0	0	0	0	0	0	0	0	0	0	0	0	0	0	0	0	0	0	0	0	0	0	0	0	0	0	0	0	0	0	0	0	0	0	0	0	0	0	0	0	0	0	0	0	0	0	0	0	0	0	0	0	0	0	0	0	0	0	0	0	0	0	0	0	0	0	0	0	0	0	0	0	0	0	0	0	0	0	0	0	0	0	0	0	0	0	0	0	0	0	0	0	0	0	0	0	0	0	0	0	0	0	0	0	0	0	0	0	0	0	0	0	0	0	0	0	0	0	0	0	0	0	0	0	0	0	0	0	0	0	0	0	0	0	0	0	0	0	0	0	0	0	0	0	0	0	0	0	0	0	0	0	0	0	0	0	0	0	0	0	0	0	0	0	0	0	0	0	0	0	0	0	0	0	0	0	0	0	0	0	0	0	0	0	0	0	0	0	0	0	0	0	0	0	0	0	0	0	0	0	0	0	0	0	0	0	0	0	0	0	0	0	0	0	0	0	0	0	0	0	0	0	0	0	0	0	0	0	0	0	0	0	0	0	0	0	0	0	0	0	0	0	0	0	0	0	0	0	0	0	0	0	0	0	0	0	0	0	0	0	0	0	0	0	0	0	0	0	0	0	0	0	0	0	0	0	0	0	0	1	0	0	0	0	0	0	0	0	0	0	0	0	0	0	0	0	0	0	0	0	0	0	0	1	0	0	0	0	0	0	0	0	0	0	0	0	0	0	0	0	0	0	0	0	0	0	0	0	0	0	0	0	0	0	0	0	0	0	0	0	0	0	0	0	0	0	0	0	0	0	0	0	0	0	0	0	0	0	0	0	0	0	0	0	0	0	0	0	0	0	0	0	0	0	0	0	0	0	0	0	0	0	0	0	0	0	0	0	0	0	0	0	0	0	0	0	0	0	0	0	0	0	0	0	0	0	0	0	0	0	0	0	0	0	0	0	0	0	0	0	0	0	0	0	0	0	0	0	0	0	0	0	0	0	0	0	0	0	0	0	0	0	0	0	0	0	0	0	0	0	0	0	0	0	0	0	0	0	0	0	0	0	0	0	0	0	0	0	0	0	0	0	0	0	0	0	0	0	0	0	0	0	0	0	0	0	0	0	0	0	0	0	0	0	0	0	0	0	0	0	0	0	0	0	0	0	0	0	0	0	0	0	0	0	0	0	0	0	0	0	0	0	0	0	0	0	0	0	0	0	0	0	0	0	0	0	0	0	0	0	0	0	0	0	0	0	0	0	0	0	0	0	0	0	0	0	0	0	0	0	0	0	0	0	0	0	0	0	0	0	0	0	0	0	0	0	0	0	0	0	0	0	0	0	0	0	0	0	0	0	0	0	0	0	0	0	0	0	0	0	0	0	0	0	0	0	0	0	0	0	0	0	0	0	0	0	0	0	0	0	0	0	0	0	0	0	0	0	0	0	0	0	0	0	0	0	0	0	0	0	0	0	0	0	0	0	0	0	0	0	0	0	0	0	0	0	0	0	0	0	0	0	0	0	0	0	0	0	0	0	0	0	0	0	0	0	0	0	0	0	0	0	0	0	0	0	0	0	0	0	0	0	0	0	0	0	0	0	0	0	0	0	0	0	0	0	0	0	0	0	0	0	0	0	0	0	0	0	0	0	0	0	0	0	0	0	0	0	0	0	0	0	0	0	0	0	0	0	0	0	0	0	1	0	0	0	0	0	0	0	0	0	0	0	0	0	0	0	0	0	0	0	0	0	0	0	0	0	0	0	0	0	0	0	0	0	0	0	0	0	0	0	0	0	0	0	0	0	0	0	0	0	0	0	0	0	0	0	0	0	0	0	0	0	0	0	0	0	0	0	0	0	0	0	0	0	0	0	0	0	0	0	0	0	0	0	0	0	0	0	0	0	0	0	0	0	0	0	0	0	0	0	0	0	0	0	0	0	0	0	0	0	0	0	0	0	0	0	0	0	0	0	0	0	0	0	0	0	0	0	0	0	1	0	0	0	0	0	0	0	0	0	0	0	0	0	0	0	0	0	0	0	0	0	0	0	0	0	0	0	0	0	0	0	0	0	0	0	0	0	0	0	0	0	0	0	0	0	0	0	0	0	0	0	0	0	0	0	0	0	0	0	0	0	0	0	0	0	0	0	0	0	0	0	0	0	0	0	0	0	0	0	0	0	0	0	0	0	0	0	0	0	0	0	0	0	0	0	0	0	0	0	0	0	0	0	0	0	0	0	0	0	0	0	0	0	0	0	0	0	0	0	0	0	0	0	0	0	0	0	0	0	0	0	0	0	0	0	0	0	0	0	0	0	0	0	0	0	0	0	0	0	0	0	0	0	0	0	0	0	0	0	0	0	0	0	0	0	0	0	0	0	0	0	0	0	0	0	0	0	0	0	0	0	0	0	0	0	0	0	0	0	0	0	0	0	0	0	0	0	0	0	0	0	0	0	0	0	0	0	0	0	0	0	0	0	0	0	0	0	0	0	0	0	0	0	0	0	0	0	0	0	0	0	0	0	0	0	0	0	0	0	0	0	0	0	0	0	0	0	0	0	0	0	0	0	0	0	0	0	0	0	0	0	0	0	0	0	0	0	0	0	0	0	0	0	0	0	0	0	0	0	0	0	0	0	0	0	0	0	0	0	0	0	0	0	0	0	0	0	0	0	0	0	1	0	0	0	0	0	0	0	0	0	0	0	0	0	0	0	0	0	0	0	0	0	0	0	0	0	0	0	0	0	0	0	0	0	0	0	0	0	0	0	0	0	0	0	0	0	0	0	0	0	0	0	0	0	0	0	0	0	0	0	0	0	0	0	0	0	0	0	0	0	0	0	0	0	0	0	0	0	0	0	0	0	0	0	0	0	0	0	0	0	0	0	0	0	0	0	0	0	0	0	0	0	0	0	0	0	0	0	0	0	0	0	0	0	0	0	0	0	0	0	0	0	1	0	0	0	0	0	0	0	0	0	0	0	0	0	0	0	0	0	0	0	0	0	0	0	0	0	0	0	0	0	0	0	0	0	0	0	0	0	0	0	0	0	0	0	0	0	0	0	0	0	0	0	0	0	0	0	0	0	0	0	0	0	0	0	0	0	0	0	0	0	0	0	0	0	0	0	0	0	0	0	0	0	0	0	0	0	0	0	0	0	0	0	0	0	0	0	0	0	0	0	0	0	0	0	0	0	0	0	0	0	0	0	0	0	0	0	0	0	0	0	0	0	0	0	0	0	0	0	0	0	0	0	0	0	0	0	0	0	0	0	0	0	0	0	0	0	0	0	0	0	0	0	0	0	0	0	0	0	0	0	0	0	0	0	0	0	0	0	0	0	0	0	0	0	0	0	0	0	0	0	0	0	0	0	0	0	0	0	0	0	0	0	0	0	0	0	0	0	0	0	0	0	0	0	0	0	0	0	0	0	0	0	0	0	0	0	0	0	0	0	0	0	0	0	0	0	0	0	0	0	0	0	0	0	0	0	0	0	0	0	0	0	0	0	0	0	0	0	0	0	0	0	0	0	0	0	0	0	0	0	0	0	0	0	0	0	0	0	0	0	0	0	0	0	0	0	0	0	0	0	0	0	0	0	0	0	0	0	0	0	0	0	0	0	0	0	0	0	0	0	0	0	0	0	0	0	0	0	0	0	0	0	0	0	0	0	0	0	0	0	0	0	0	0	0	0	0	0	0	0	0	0	0	0	0	0	0	0	0	0	0	0	0	0	0	0	0	0	0	0	0	0	0	0	0	0	0	0	0	0	0	0	0	0	0	0	0	0	0	0	0	0	0	0	0	0	0	0	0	0	0	0	0	0	0	0	0	0	0	0	0	0	0	0	0	0	0	0	0	0	0	0	0	0	0	0	0	0	0	0	0	0	0	0	0	0	0	0	0	0	0	0	0	0	0	0	0	0	0	0	0	0	0	0	0	0	0	0	0	0	0	0	0	0	0	0	0	0	0	0	0	0	0	0	0	0	0	0	0	0	0	0	0	0	0	0	0	0	0	0	0	0	0	0	0	0	0	0	0	0	0	0	0	0	0	0	0	0	0	0	0	0	0	0	0	0	0	0	0	0	0	0	0	0	0	0	0	0	0	0	0	0	0	0	0	0	0	0	0	0	0	0	0	0	0	0	0	0	0	0	0	0	0	0	0	0	0	0	0	0	0	0	0	0	0	0	0	0	0	0	0	0	0	0	0	0	0	0	0	0	0	0	0	0	0	0	0	0	0	0	0	0	0	0	0	0	0	0	0	0	0	0	0	0	0	0	0	0	0	0	0	0	0	0	0	0	0	0	0	0	0	0	0	0	0	0	0	0	0	0	0	0	0	0	0	0	0	0	0	0	0	0	0	0	0	0	0	0	0	0	0	0	0	0	0	0	0	0	0	0	0	0	0	0	0	0	0	0	0	0	0	0	0	0	0	0	0	0	0	0	0	0	0	0	0	0	0	0	0	0	0	0	0	0	0	0	0	0	0	0	0	0	0	0	0	0	0	0	0	0	0	0	0	0	0	0	0	0	0	0	0	0	0	0	0	0	0	0	0	0	0	0	0	0	0	0	0	0	0	0	0	0	0	0	0	0	0	0	0	0	0	0	0	0	0	0	0	0	0	0	0	0	0	0	0	0	0	0	0	0	0	0	0	0	0	0	0	0	0	0	0	0	0	0	0	0	0	0	0	0	0	0	0	0	0	0	0	0	0	0	0	0	0	0	0	0	0	0	0	0	0	0	0	0	0	0	0	0	0	0	0	0	0	0	0	0	0	0	0	0	0	0	0	0	0	0	0	0	0	0	0	0	0	0	0	0	0	0	0	0	0	0	0	0	0	0	0	0	0	0	0	0	0	0	0	0	0	0	0	0	0	0	0	0	0	0	0	0	0	0	0	0	0	0	0	0	0	0	0	0	0	0	0	0	0	0	0	0	0	0	0	0	0	0	0	0	0	0	0	0	0	0	0	0	0	0	0	0	0	0	0	0	0	0	0	0	0	0	0	0	0	0	0	0	0	0	0	0	0	0	0	0	0	0	0	0	0	0	0	0	0	0	0	0	0	0	0	0	1	0	0	0	0	0	0	0	0	0	0	0	0	0	0	0	0	0	0	0	0	0	0	0	0	0	0	0	0	0	0	0	0	0	0	0	0	0	0	0	0	0	0	0	0	0	0	0	0	0	0	0	0	0	0	0	0	0	0	0	0	0	0	0	0	0	0	0	0	0	0	0	0	0	0	0	0	0	0	0	0	0	0	0	0	0	0	0	0	0	0	0	0	0	0	0	0	0	0	0	0	0	0	0	0	0	0	0	0	0	0	0	0	0	0	0	0	0	0	0	0	0	0	0	0	0	0	0	0	0	0	0	0	0	0	0	0	0	0	0	0	0	0	0	0	0	0	0	0	0	0	0	0	0	0	0	0	0	0	0	0	0	0	0	0	0	0	0	0	0	0	0	0	0	0	0	0	0	0	0	0	0	0	0	0	0	0	0	0	0	0	0	0	0	0	0	0	0	0	0	0	0	0	0	0	0	0	0	0	0	0	0	0	0	0	0	0	0	0	0	0	0	0	0	0	0	0	0	0	0	0	0	0	0	0	0	0	0	0	0	0	0	0	0	0	0	0	0	0	0	0	0	0	0	0	0	0	0	0	0	0	0	0	0	0	0	0	0	0	0	0	0	0	0	1	0	0	0	0	0	0	0	0	1	0	0	0	0	0	0	0	0	0	0	0	0	0	0	0	0	0	0	0	0	0	0	0	0	0	0	0	0	0	0	0	0	0	0	0	0	0	0	0	0	0	0	0	0	0	0	0	0	0	0	0	0	0	0	0	0	0	0	0	0	0	0	0	0	0	0	0	0	0	0	0	0	1	0	0	0	0	0	0	0	0	0	0	0	0	0	0	0	0	0	0	0	0	0	0	0	0	0	0	0	0	0	0	0	0	0	0	0	0	0	0	0	0	0	0	0	0	0	0	0	0	0	0	0	0	0	0	0	0	0	0	0	0	0	0	0	0	0	0	0	0	0	0	0	0	0	0	0	0	0	0	0	0	0	0	0	0	0	0	0	0	0	0	0	0	0	0	0	0	0	0	0	0	0	0	0	0	0	0	0	0	0	0	0	0	0	0	0	0	0	0	0	0	0	0	0	0	0	0	0	0	0	0	0	0	0	0	0	0	0	0	0	0	0	0	0	0	0	0	0	0	0	0	0	0	0	0	0	0	0	0	0	0	0	0	0	0	0	0	0	0	0	0	0	0	0	0	0	0	0	0	0	0	0	0	0	0	0	0	0	0	0	0	0	0	0	0	0	0	0	0	0	0	0	0	0	0	0	0	0	0	0	0	0	0	0	0	0	0	0	0	0	0	0	0	0	0	0	0	0	0	0	0	0	0	0	0	0	0	0	0	0	0	0	0	0	0	0	0	0	0	0	0	0	0	0	0	0	0	0	0	0	0	0	0	0	0	0	0	0	0	0	0	0	0	0	0	0	0	0	0	0	0	0	0	0	0	0	0	0	0	0	0	0	0	0	0	0	0	0	0	0	0	0	0	0	0	0	0	0	0	0	0	0	0	0	0	0	0	0	0	0	0	0	0	0	0	0	0	0	0	0	0	0	0	0	0	0	0	0	0	0	0	0	0	0	0	0	0	0	0	0	0	0	0	0	0	0	0	0	0	0	0	0	0	0	0	0	0	0	0	0	0	0	0	0	0	0	0	0	0	0	0	0	0	0	0	0	0	0	0	0	0	0	0	0	0	0	0	0	0	0	0	0	0	0	0	0	0	0	0	0	0	0	0	0	0	0	0	0	0	0	0	0	0	0	0	0	0	0	0	0	0	0	0	0	0	0	0	0	0	0	0	0	0	0	0	0	0	0	0	0	0	0	0	0	0	0	0	0	0	0	0	0	0	0	0	0	0	0	0	0	0	0	0	0	0	0	0	0	0	0	0	0	0	0	0	0	0	0	0	0	0	0	0	0	0	0	0	0	0	0	0	0	0	0	0	0	0	0	0	0	0	0	0	0	0	0	0	0	0	0	0	0	0	0	0	0	0	0	0	0	0	0	0	0	0	0	0	0	0	0	0	0	0	0	0	0	0	0	0	0	0	0	0	0	0	0	0	0	0	0	0	0	0	0	0	0	0	0	0	0	0	0	0	0	0	0	0	0	0	0	0	0	0	0	0	0	0	0	0	0	0	0	0	0	0	0	0	0	0	0	0	0	0	0	0	0	0	0	0	0	0	0	0	0	0	0	0	0	0	0	0	0	0	0	0	0	0	0	0	0	0	0	0	0	0	0	0	0	0	0	0	0	0	0	0	0	0	0	0	0	0	0	0	0	0	0	0	0	0	0	0	0	0	0	0	0	0	0	0	0	0	0	0	0	0	0	0	0	0	0	0	0	0	0	0	0	0	0	0	0	0	0	0	0	0	0	0	0	0	0	0	0	0	0	0	0	0	0	0	0	0	0	0	0	0	0	0	0	0	0	0	0	0	0	0	0	0	0	0	0	0	0	0	0	0	0	0	0	0	0	0	0	0	0	0	0	0	0	0	0	0	0	0	0	0	0	0	0	0	0	0	0	0	0	0	0	0	0	0	0	0	0	0	0	0	0	0	0	0	0	0	0	0	0	0	0	0	0	0	0	0	0	0	0	0	0	0	0	0	0	0	0	0	0	0	0	0	0	0	0	0	0	0	0	0	0	0	0	0	0	0	0	0	0	0	0	0	0	0	0	0	0	0	0	0	1	0	0	0	0	0	0	0	0	0	0	0	0	0	0	0	0	0	0	0	0	0	0	0	0	0	0	0	0	0	0	0	0	0	0	0	0	0	0	0	0	0	0	0	0	0	0	0	0	0	0	0	0	0	0	0	0	0	0	0	0	0	0	0	0	0	0	0
N0.HOG0007835	0	0	0	0	0	0	0	0	0	0	0	0	0	0	0	0	0	0	0	0	0	0	0	0	0	0	0	0	0	0	0	0	0	0	0	0	2	0	0	0	0	0	0	0	0	0	0	0	0	0	0	0	0	0	1	0	2	0	0	0	0	2	0	0	0	0	0	0	0	0	0	0	0	0	0	0	0	0	0	0	0	0	0	0	0	0	0	2	0	0	0	0	0	0	0	0	0	0	0	0	0	0	0	0	0	0	0	0	0	0	0	0	0	0	0	0	0	0	0	0	0	0	0	0	0	0	0	0	0	0	0	0	0	0	0	0	0	0	0	0	0	0	0	0	0	0	0	0	0	0	0	0	1	0	0	0	0	0	0	0	0	0	0	0	0	0	0	0	0	0	0	0	0	0	0	0	0	0	1	0	0	0	0	0	0	0	0	0	0	0	0	0	0	0	0	0	0	1	0	0	0	0	0	0	0	0	0	0	0	0	0	0	0	0	0	0	0	1	0	0	0	0	0	0	0	0	0	0	0	0	0	0	0	0	0	0	0	0	0	0	1	0	0	0	0	0	0	0	0	0	0	0	0	0	0	0	0	0	0	0	0	0	0	0	1	0	0	0	0	0	0	0	0	0	0	0	0	0	0	0	0	0	0	0	0	0	0	0	0	0	0	0	0	0	0	0	0	0	0	0	0	0	0	0	0	0	0	0	0	0	0	0	0	0	0	0	0	0	0	0	0	0	0	0	0	0	0	0	0	0	2	0	0	0	0	0	0	0	0	0	0	0	0	0	0	0	0	0	0	0	0	0	1	0	0	0	0	0	0	0	0	0	0	0	1	0	0	0	0	0	0	0	0	0	0	0	0	0	0	0	0	0	0	0	0	1	0	0	0	0	0	0	0	0	0	0	0	0	0	0	0	0	0	2	0	0	0	0	0	0	0	0	0	0	0	0	0	0	0	0	0	0	0	0	0	0	0	0	0	0	0	0	0	0	0	0	0	0	0	0	0	0	0	0	0	0	0	0	0	1	0	0	0	0	1	0	0	0	0	0	0	0	0	0	0	0	0	0	0	0	0	0	0	0	0	0	0	0	0	0	0	0	0	0	0	0	0	0	0	0	0	0	0	0	0	0	0	0	0	0	0	0	0	0	0	0	0	0	0	0	0	0	0	0	0	0	0	0	0	0	0	0	0	0	0	0	0	0	0	0	0	0	0	0	0	0	0	0	0	0	0	0	0	0	0	0	0	0	0	0	0	0	0	0	0	0	0	1	3	0	0	0	0	0	0	0	0	0	0	0	0	0	0	0	0	0	2	0	0	0	0	0	0	0	0	0	0	0	0	0	0	0	1	0	0	0	0	0	0	0	3	0	0	0	0	0	0	0	0	0	0	0	0	0	0	0	0	0	0	0	2	0	0	0	0	0	0	0	0	0	1	0	0	0	0	0	0	0	0	0	0	0	0	0	0	0	0	0	0	0	0	0	0	0	0	0	0	0	0	0	3	0	0	0	0	0	0	0	0	0	0	0	0	0	0	0	0	0	0	0	0	0	0	0	0	0	0	0	0	0	0	0	0	0	0	0	0	0	0	0	0	0	0	0	0	0	0	0	0	0	0	0	0	0	0	0	1	0	0	0	0	0	0	0	0	0	0	0	0	0	0	1	0	0	0	0	0	0	0	0	0	0	0	0	0	0	0	2	0	0	0	0	0	0	0	0	0	0	0	0	0	0	0	0	0	0	0	0	0	0	0	0	1	0	0	0	0	0	0	0	0	0	0	0	0	0	0	0	0	0	0	0	0	0	0	0	0	0	0	0	0	0	0	0	0	0	0	0	0	0	0	0	0	0	0	0	0	0	0	0	0	0	0	0	0	0	0	0	0	0	0	0	0	0	0	0	0	0	0	0	0	0	0	3	0	0	0	0	0	0	0	2	0	0	0	0	0	0	0	0	0	0	1	0	0	0	0	0	0	0	0	0	0	0	0	0	0	0	0	0	0	0	0	0	0	0	0	0	0	0	0	0	0	0	0	0	0	0	0	0	0	0	0	0	0	0	0	0	0	0	0	0	0	1	0	0	0	0	0	0	0	0	0	1	0	0	0	0	0	0	0	0	0	0	0	0	0	0	0	0	0	0	0	0	0	0	0	0	0	0	0	0	0	0	1	0	0	0	0	0	0	0	0	0	0	1	0	0	0	0	0	0	0	0	0	0	0	0	0	0	0	0	1	0	0	0	0	0	0	0	0	0	0	0	0	0	0	0	0	0	0	0	0	0	0	0	0	0	0	0	0	0	0	2	0	0	0	0	0	0	0	0	0	0	0	0	0	0	0	0	0	0	0	0	0	0	0	0	0	0	0	0	0	0	1	0	0	0	0	0	0	0	0	0	0	0	0	0	0	0	0	0	0	0	0	0	0	0	0	0	0	0	0	0	0	0	0	0	0	0	0	0	0	1	0	0	0	0	0	0	0	0	0	0	0	0	0	0	0	0	0	1	0	0	0	0	0	0	0	0	2	0	0	0	0	0	0	0	0	1	0	0	0	0	0	0	0	0	0	0	0	0	0	0	0	0	0	0	0	0	0	0	0	0	0	0	0	0	0	0	0	0	0	0	0	0	0	0	0	0	0	0	0	0	0	0	0	0	0	1	0	0	0	0	0	0	0	0	0	0	0	0	0	0	0	1	0	0	0	0	0	0	0	0	0	0	0	0	0	0	0	0	0	0	0	0	0	0	0	0	0	0	0	0	0	0	0	0	0	0	0	0	0	0	0	0	0	0	0	0	0	0	0	0	0	0	0	0	0	0	0	0	0	0	0	0	0	0	7	0	0	2	0	0	0	0	0	0	0	0	0	0	0	0	0	1	0	0	0	0	0	0	0	0	0	0	0	0	0	0	0	0	0	0	0	0	0	0	0	0	0	0	0	0	0	0	0	0	0	0	0	1	0	0	1	0	0	0	0	0	0	0	0	0	0	0	0	0	0	0	0	0	0	0	0	0	0	0	0	0	0	1	0	0	0	0	0	0	0	0	0	0	0	0	0	0	0	0	0	0	0	3	0	0	0	0	0	0	0	0	0	0	0	0	0	0	0	0	0	0	0	0	0	0	0	0	0	0	0	0	1	0	0	0	0	0	0	0	1	0	0	0	0	0	0	0	0	0	0	0	0	0	0	0	0	0	0	0	0	0	0	0	0	0	0	0	0	0	0	0	1	0	0	0	0	0	0	0	0	0	0	0	0	0	0	0	0	0	0	0	0	0	0	0	0	0	0	0	0	0	0	0	0	0	0	0	0	0	0	0	0	0	0	0	0	0	0	0	0	0	0	0	0	1	0	0	0	0	0	1	0	1	0	0	0	0	0	0	0	0	0	0	0	0	0	0	0	0	0	0	0	0	0	0	0	0	0	0	0	0	0	0	0	0	0	0	0	0	0	0	0	0	0	0	0	0	0	0	0	0	0	0	0	0	0	0	0	0	0	0	0	0	0	0	0	0	0	1	0	0	0	0	0	0	0	0	0	0	0	0	0	0	0	0	0	0	0	0	0	0	0	0	0	0	0	0	0	0	0	0	0	1	0	0	0	0	0	0	0	0	0	0	0	0	0	1	0	0	0	0	0	0	0	0	0	0	0	0	0	0	0	0	0	0	0	0	0	0	0	0	0	0	0	0	0	0	0	0	0	0	0	0	0	0	0	0	0	0	0	0	0	0	0	0	0	0	0	0	0	0	0	0	0	0	0	1	1	0	0	1	0	0	0	0	0	0	0	0	0	0	0	0	0	0	0	0	0	0	1	0	0	0	0	0	0	0	0	0	0	0	0	0	0	0	0	2	0	0	0	0	0	0	3	0	0	0	0	0	0	0	0	0	0	0	0	0	0	0	0	0	0	0	0	0	0	0	0	0	0	0	0	0	0	0	0	0	0	0	0	0	0	0	0	0	0	0	0	0	0	0	0	0	0	0	0	0	0	0	0	0	0	1	0	0	0	0	0	0	0	0	0	0	0	0	0	0	0	0	0	0	0	0	0	0	0	0	0	0	0	0	0	0	0	0	0	0	1	0	0	0	0	0	0	2	0	1	0	0	0	0	0	0	0	0	0	0	0	0	0	0	0	0	0	0	0	0	0	0	0	0	0	1	0	0	0	0	0	0	0	0	0	0	0	0	0	0	0	0	0	0	0	0	0	0	0	0	0	0	0	0	0	0	0	0	0	0	0	0	0	0	0	1	0	0	0	0	0	0	0	0	0	0	0	0	1	0	0	0	0	0	0	0	0	1	0	0	0	0	0	0	0	0	0	0	0	0	0	0	0	0	0	0	0	0	0	0	0	0	1	0	0	0	0	0	0	0	0	0	1	0	0	0	0	1	0	0	0	0	0	0	0	0	0	0	0	0	0	0	0	0	0	0	0	0	0	0	0	0	0	0	0	0	0	0	0	0	0	0	0	0	0	0	0	0	1	0	0	0	0	0	0	0	0	0	0	0	0	0	0	0	0	0	0	0	0	0	0	0	0	0	0	0	0	0	0	0	0	0	0	0	0	0	2	0	0	0	0	0	0	0	0	0	0	0	0	0	0	0	0	0	0	0	0	0	0	0	0	0	0	0	0	0	0	0	0	5	0	0	0	0	0	0	0	0	0	0	0	0	0	0	0	0	1	0	0	0	0	0	0	0	0	0	0	0	0	0	0	0	0	0	0	0	0	0	0	0	0	0	0	0	2	0	0	0	0	0	0	0	0	0	0	0	0	0	0	0	0	0	0	0	0	0	0	1	0	0	0	0	0	0	0	2	0	0	0	0	0	0	0	0	1	0	0	0	0	0	3	0	1	0	0	0	0	0	0	0	0	0	0	0	0	0	0	0	0	0	0	0	0	0	0	0	0	0	0	0	0	0	0	0	0	0	0	0	0	0	0	0	0	0	0	0	0	0	0	0	0	0	0	0	0	0	0	0	0	0	0	0	0	0	0	0	0	0	3	0	0	0	0	0	0	0	0	0	0	0	0	0	0	5	0	0	0	0	0	0	0	0	0	0	0	0	0	0	0	0	0	0	0	0	0	0	0	0	0	0	0	0	0	0	0	0	0	0	0	0	1	0	0	0	0	0	1	0	1	0	0	0	0	0	0	0	0	0	1	0	0	0	0	0	0	0	0	0	0	0	0	0	0	0	0	0	0	0	0	0	0	0	0	0	0	0	0	0	0	0	0	0	0	0	0	0	0	0	0	0	0	0	0	0	0	0	0	0	0	0	0	0	0	0	0	0	0	0	0	0	0	0	0	0	0	0	2	0	0	0	0	0	0	0	0	0	0	0	0	0	0	0	0	0	0	0	0	0	0	0	0	0	0	0	0	0	0	0	0	0	0	0	0	0	0	0	0	0	0	0	0	0	0	0	0	0	0	0	0	0	0	0	0	0	0	0	1	0	0	0	0	0	0	0	0	0	0	0	0	0	0	0	0	0	1	0	0	0	0	0	0	0	0	0	0	0	0	0	0	0	0	0	0	0	0	0	0	1	0	0	0	0	1	0	1	0	0	0	0	0	0	0	0	0	0	0	0	0	0	0	0	0	0	1	0	0	0	0	0	0	0	0	0	0	0	0	0	0	0	0	0	0	0	0	0	0	0	0	0	0	0	0	0	0	0	0	0	0	0	0	0	0	0	0	0	0	0	0	0	0	0	0	0	0	0	0	1	0	0	1	1	0	0	0	0	0	0	0	1	0	0	0	0	0	0	0	0	0	0	0	1	0	0	0	0	0	0	0	1	5	0	0	0	0	0	0	0	0	0	0	0	0	0	0	0	0	0	0	0	0	0	0	0	1	0	0	0	0	0	0	0	1	0	0	0	0	0	0	0	0	0	0	0	0	0	0	0	0	0	0	0	0	0	0	0	0	0	0	0	0	0	0	0	0	0	0	0	0	0	0	0	0	0	0	0	0	0	0	1	0	0	0	0	0	0	0	1	0	0	0	0	0	0	0	0	0	0	0	0	0	0	0	0	0	0	0	0	0	0	0	0	0	0	0	1	0	0	0	0	0	0	0	0	0	0	0	0	0	0	0	0	0	0	0	0	0	0	0	0	0	0	0	0	0	0	0	0	0	0	0	0	0	0	0	0	0	0	0	0	0	0	0	0	0	0	0	0	0	0	0	0	0	0	0	0	0	0	2	0	0	0	0	0	0	0	0	0	0	0	0	0	0	0	0	0	0	0	0	0	0	0	1	0	0	0	0	0	0	0	0	0	0	0	0	0	0	0	0	0	0	0	0	0	0	0	0	0	0	0	0	0	0	0	1	0	0	0	0	0	0	0	0	0	0	0	0	0	0	0	0	0	0	0	0	0	0	0	0	0	0	0	0	0	0	0	0	0	0	0	0	0	0	0	0	0	0	0	0	0	0	0	0	0	0	0	0	0	0	0	0	0	0	0	0	0	0	0	0	0	0	0	0	0	0	0	0	0	0	0	0	0	0	0	4	0	0	0	0	0	0	2	0	0	0	0	0	0	0	0	5	0	0	0	0	0	0	0	0	0	0	0	0	0	0	0	0	0	0	0	0	0	0	0	0	0	0	0	0	0	0	0	0	0	0	0	0	0	0	0	0	0	0	0	0	0	0	0	0	0	1	0	0	0	0	0	0	0	0	0	0	0	0	0	0	0	0	0	0	0	0	0	0	0	0	0	0	0	0	0	0	0	0	0	0	1	0	0	0	0	0	0	0	0	0	0	0	1	0	0	0	0	0	0	0	0	0	0	0	0	0	0	0	0	0	4	0	0	0	0	0	0	0	0	1	0	0	0	0	0	0	0	0	0	0	0	0	0	0	0	0	0	0	0	0	0	0	0	0	0	0	0	0	0	0	0	0	0	0	0	0	0	0	0	0	0	0	0	1	0	0	0	0	0	0	0	0	1	0	0	2	0	0	0	0	0	0	0	0	0	0	0	0	1	0	0	0	0	0	0	0	0	0	0	0	0	0	0	0	0	0	1	0	0	0	0	0	0	0	0	0	1	0	0	0	0	0	0	0	0	0	0	0	0	0	0	0	0	0	0	0	0	0	0	0	0	0	0	0	0	2	0	0	0	0	0	0	0	2	0	0	0	0	0	0	0	0	0	0	0	0	0	0	0	0	0	4	0	0	0	0	0	0	0	0	0	0	0	0	0	1	0	0	1	0	0	0	0	0	0	0	0	0	0	0	0	0	0	0	0	0	0	0	0	0	0	0	0	0	0	0	0	0	4	0	0	0	0	0	0	0	0	0	0	0	0	0	0	0	0	0	0	0	0	0	0	0	1	0	1	0	0	0	0	4	0	0	0	0	0	0	0	0	0	0	0	0	0	0	0	0	0	0	0	0	0	0	0	0	0	0	0	0	0	0	0	0	0	0	0	0	0	0	0	0	0	0	0	0	0	0	0	0	0	0	0	1	0	0	0	0	0	0	0	0	0	0	0	0	0	0	0	3	0	0	0	0	0	0	0	0	0	0	0	1	0	0	0	0	0	0	0	1	0	0	0	0	0	0	0	0	0	0	0	0	0	0	0	0	0	0	0	0	0	0	0	1	0	0	0	0	0	0	0	0	0	0	0	0	0	0	1	0	0	0	0	0	0	0	0	0	1	0	0	0	0	0	0	0	0	0	0	0	0	0	0	0	0	0	0	0	0	0	0	0	0	0	0	0	0	0	0	0	0	0	0	0	0	0	0	0	0	0	0	1	3	0	0	0	0	0	0	0	0	0	0	0	0	0	0	0	0	0	0	0	0	0	0	0	0	0	0	0	0	0	0	0	0	0	0	0	0	0	0	0	0	0	0	0	0	0	0	0	0	0	0	0	0	0	0	0	0	0	0	0	0	0	0	0	0	0	0	0	0	0	0	0	0	0	0	0	0	0	0	0	0	0	0	0	0	0	0	0	0	0	0	0	0	0	0	0	0	0	0	0	0	0	0	0	0	0	0	0	0	0	0	0	0	0	0	0	0	0	3	0	0	0	1	0	0	0	0	0	0	0	0	0	0	0	0	0	0	0	0	0	0	0	0	0	0	1	0	0	0	0	0	0	0	0	0	0	0	0	0	0	0	0	0	4	0	0	0	0	0	0	0	0	0	0	0	0	0	0	0	0	0	0	0	0	0	0	0	0	0	0	0	0	0	0	0	0	0	0	0	0	0	0	0	0	3	1	0	0	0	0	0	0	0	0	0	2	0	0	0	0	0	0	0	0	1	0	0	0	0	0	0	0	0	0	0	0	0	0	0	0	0	0	0	0	0	0	1	0	0	0	0	0	1	0	0	0	0	0	0	0	0	0	0	0	0	0	0	0	0	0	0	0	0	0	0	0	0	0	0	0	0	0	0	0	0	0	0	0	0	0	0	0	0	0	0	0	0	0	0	0	0	0	0	0	0	0	0	0	0	0	0	0	0	0	0	0	0	0	0	0	0	0	0	0	0	0	0	0	0	1	0	0	0	0	0	0	0	0	0	0	0	0	0	0	0	0	0	0	0	0	0	0	0	0	0	0	0	0	0	0	0	0	0	0	0	0	0	0	0	0	0	0	0	0	0	0	0	0	0	0	0	0	0	0	1	0	0	0	0	0	0	0	0	1	0	0	0	0	1	0	0	0	0	0	0	0	0	0	0	0	1	0	0	0	0	0	0	0	0	0	2	0	0	0	0	0	0	0	0	0	0	0	0	0	0	1	0	0	0	0	0	0	0	0	0	0	0	0	0	0	0	0	0	0	0	0	0	1	0	0	0	0	0	0	0	0	0	0	0	0	0	0	0	0	0	0	0	0	1	0	0	0	0	0	0	0	0	0	0	0	0	0	0	0	0	0	0	0	0	0	0	3	0	0	0	0	0	0	0	0	0	0	0	0	3	0	0	0	0	0	0	0	0	0	0	0	0	0	0	0	0	0	0	0	0	0	0	0	0	0	0	0	0	0	0	0	0	0	0	0	0	0	0	0	0	0	1	0	0	1	0	0	0	0	0	0	0	0	0	0	0	0	0	0	1	0	3	0	0	0	0	1	0	0	0	1	0	0	0	0	0	0	0	0	0	0	0	0	0	0	0	0	0	0	0	0	0	0	0	0	0	0	0	0	0	0	0	0	0	0	0	0	0	0	0	0	0	0	0	0	2	0	0	0	0	0	2	0	0	0	0	0	0	0	0	0	0	1	0	0	0	0	0	0	0	0	0	0	0	0	0	0	0	0	0	0	0	0	0	0	0	0	0	0	0	0	0	0	0	0	0	0	0	0	0	0	1	0	0	0	0	0	0	0	0	0	0	0	0	0	0	0	0	0	0	1	0	0	0	0	0	0	0	0	0	0	0	0	0	0	2	0	0	0	0	0	0	0	0	0	0	0	0	0	0	0	0	0	0	0	0	0	0	0	0	0	0	0	0	0	0	0	0	2	0	0	0	0	0	0	0	0	0	0	0	0	0	0	0	0	0	0	0	0	0	0	0	0	0	0	0	0	0	0	0	0	0	0	0	0	0	0	0	0	0	0	0	0	0	1	0	0	0	0	0	0	0	0	0	0	0	0	0	0	0	0	0	0	0	1	0	0	0	0	0	0	0	0	0	0	0	0	0	0	0	0	0	1	0	0	0	0	0	0	0	0	0	0	0	0	0	0	0	0	0	0	0	0	0	0	0	0	0	0	0	0	0	0	0	0	0	0	0	0	0	0	0	0	0	1	0	0	0	0	0	0	0	0	0	0	0	0	0	0	0	0	0	0	0	0	0	0	0	0	0	0	0	0	0	0	0	0	0	0	0	0	0	0	0	0	0	0	0	0	0	0	0	1	0	0	0	0	0	0	0	0	0	0	0	0	0	0	0	0	0	1	0	0	0	0	0	0	1	0	0	0	0	0	0	0	0	0	0	0	0	0	0	0	0	0	0	0	0	0	0	0	0	0	0	0	0	0	0	0	0	0	0	0	0	0	2	0	0	0	0	0	0	0	0	0	0	0	0	0	0	0	0	0	0	0	0	0	0	0	0	0	0	0	0	0	0	2	0	0	0	0	0	0	0	0	0	0	0	0	0	0	0	0	0	0	0	0	0	0	0	0	0	0	0	0	1	0	0	0	0	0	0	0	0	0	0	0	0	0	0	0	0	0	0	0	0	0	0	0	0	0	0	0	0	0	2	0	0	0	0	0	0	0	0	0	0	0	0	0	0	0	0	0	0	0	0	0	0	0	0	0	0	0	0	0	0	0	0	1	2	0	0	0	0	0	0	0	0	0	0	0	0	0	0	0	0	0	0	0	0	0	0	0	0	0	0	0	0	0	0	0	0	0	0	0	0	0	0	0	0	0	0	0	0	0	0	0	0	0	0	0	0	0	0	0	1	0	0	0	0	0	0	0	0	0	0	0	0	0	0	0	0	0	0	0	0	0	0	0	0	0	0	0	0	0	0	0	0	0	0	0	0	0	0	0	0	0	0	0	0	0	0	0	0	0	0	1	0	0	0	0	0	0	0	0	0	0	0	0	0	0	0	0	0	0	0	0	0	0	2	0	0	0	0	0	0	0	0	2	0	0	0	0	0	3	0	0	0	0	0	0	0	0	0	0	2	0	0	0	0	0	1	0	0	0	0	1	0	0	0	0	0	0	0	0	0	0	2	0	0	0	0	0	0	0	0	0	0	0	0	0	1	1	0	0	0	0	0	0	0	0	0	0	0	0	0	0	0	0	0	0	0	0	0	0	1	0	0	0	0	0	0	0	0	0	0	0	0	0	0	0	0	0	0	0	0	0	0	0	0	0	0	0	2	0	0	0	0	0	0	0	2	0	0	0	0	0	0	0	0	0	0	0	0	3	0	0	0	0	0	0	0	0	0	0	0	0	0	0	0	0	0	0	0	0	0	0	0	0	0	0	0	0	0	0	0	0	0	0	0	0	0	0	0	0	0	0	0	0	0	0	2	0	0	0	0	0	0	0	0	0	0	0	0	1	0	0	0	0	0	0	0	0	0	0	0	0	0	0	1	0	0	0	0	0	0	0	0	0	0	1	0	0	0	1	0	0	0	0	0	0	0	1	3	0	0	4	0	0	0	0	0	0	0	0	0	0	0	0	0	0	0	0	0	0	0	0	0	0	0	0	0	0	0	0	1	0	0	0	0	0	1	0	0	0	0	0	0	0	0	0	0	0	0	0	0	0	0	0	0	0	0	1	0	0	0	0	0	0	0	0	0	0	0	0	0	1	0	0	0	0	0	0	0	0	0	0	0	0	0	0	0	0	0	0	0	0	0	0	0	0	0	0	0	0	0	0	0	0	0	0	0	0	0	0	0	0	0	0	0	0	0	0	0	0	0	0	0	0	0	0	0	0	0	0	0	0	0	0	0	0	0	0	0	0	0	0	0	1	0	0	0	0	0	0	1	0	0	0	1	0	0	0	0	0	0	1	0	0	0	0	0	0	0	0	0	0	0	0	0	0	0	0	1	0	0	0	0	0	0	0	0	0	0	0	0	0	0	0	0	0	0	0	0	0	0	0	1	0	0	0	0	0	0	0	0	0	0	0	0	0	0	0	0	0	0	0	0	0	0	0	0	0	3	0	0	0	0	0	0	0	0	0	0	0	0	0	1	0	0	0	0	0	3	0	0	0	0	0	0	0	1	0	0	0	0	0	0	0	0	0	0	0	0	0	0	0	0	0	0	0	0	0	0	0	0	0	0	0	0	0	0	0	1	0	0	0	1	0	0	0	0	0	0	3	0	0	0	0	0	0	0	0	0	0	0	0	0	0	0	0	0	0	0	0	0	0	0	0	0	0	0	0	1	0	0	0	0
N0.HOG0000807	5	3	0	1	2	2	0	1	0	5	0	0	2	2	11	1	2	0	2	3	0	0	1	2	0	1	1	2	2	5	1	1	6	2	1	2	0	2	0	0	3	12	1	0	3	1	1	0	0	0	0	2	3	1	0	4	2	1	3	0	1	3	3	0	10	1	6	6	18	1	2	0	0	1	1	2	2	1	2	2	2	7	2	1	1	1	2	3	0	0	2	2	4	0	0	0	1	5	2	1	9	2	0	0	2	16	2	2	0	0	1	0	3	4	0	1	2	2	3	1	0	2	1	1	9	0	3	1	0	0	1	3	1	1	0	2	3	7	2	0	0	1	1	0	0	0	0	7	0	0	5	3	5	1	11	1	10	1	3	0	0	2	1	0	4	0	0	0	2	2	0	1	1	1	2	7	0	9	2	8	2	0	2	1	1	1	14	0	0	5	1	1	1	2	0	3	0	4	2	9	1	1	2	0	4	3	1	1	2	0	1	3	0	1	3	2	3	1	1	2	2	1	1	0	0	0	0	0	1	3	5	2	2	7	0	2	4	3	2	0	4	3	2	1	2	1	4	0	3	3	1	1	1	3	4	2	0	0	0	1	2	0	1	2	9	3	0	2	4	1	2	1	0	1	4	0	0	0	1	1	0	3	2	0	0	2	3	2	1	1	2	0	1	7	1	0	0	3	1	2	9	0	0	1	1	1	3	2	1	6	0	0	6	0	0	0	5	4	1	1	7	1	3	1	0	0	2	0	4	2	3	2	1	0	5	1	8	3	0	0	1	1	4	0	4	1	2	6	5	2	0	3	2	1	4	1	1	2	1	1	7	6	2	0	2	3	2	3	1	1	0	1	1	2	1	0	1	3	11	0	1	2	1	0	0	2	4	3	1	3	4	0	0	0	4	1	6	5	0	1	2	1	4	1	1	1	5	0	3	0	2	0	0	2	3	1	3	1	3	0	1	0	3	2	0	6	1	0	5	0	1	1	2	2	4	0	2	4	3	0	0	7	0	0	3	0	3	2	2	2	2	0	3	1	1	0	0	1	6	6	2	18	8	3	2	0	0	1	0	8	5	0	2	0	1	7	2	3	1	4	0	1	5	2	0	0	3	1	3	1	2	0	3	2	2	1	2	2	0	0	5	2	6	0	7	4	3	0	0	2	0	4	1	6	0	1	1	0	2	1	1	6	2	1	0	1	0	0	3	0	0	4	3	7	0	0	0	0	1	1	0	0	0	1	6	2	3	0	1	2	1	1	3	5	1	4	0	4	0	0	1	1	2	3	0	1	1	2	12	1	19	2	2	4	3	6	3	0	1	0	1	1	5	1	1	0	2	5	2	2	2	3	0	2	6	2	2	15	3	0	6	2	3	3	0	0	0	0	1	13	0	3	16	2	1	1	7	0	2	2	2	1	0	0	1	3	0	1	0	0	3	0	0	1	2	3	2	2	0	8	2	0	7	3	0	0	1	1	4	1	3	7	2	1	7	0	3	0	0	3	2	1	0	1	0	2	1	5	4	5	3	2	1	4	4	2	3	1	2	0	2	3	1	1	4	6	0	3	1	0	1	5	8	1	0	0	0	3	2	1	2	2	5	3	2	3	0	2	3	6	1	2	5	0	0	2	0	2	8	1	0	1	1	0	4	0	8	0	1	0	1	7	0	2	4	1	2	0	0	7	0	2	1	1	4	0	2	5	1	1	2	2	1	0	4	2	1	2	0	4	1	2	0	0	0	2	0	0	3	0	2	0	15	2	4	0	2	3	1	3	5	0	0	0	0	3	1	1	2	2	0	1	0	5	4	0	0	1	3	8	0	5	0	2	2	0	1	4	1	0	0	2	1	0	0	2	1	1	3	1	1	0	1	2	0	21	0	0	3	0	1	0	2	1	1	1	1	0	1	1	0	3	1	7	1	2	1	10	2	2	1	1	8	5	4	1	0	3	2	10	2	0	1	1	1	1	1	0	2	1	2	1	2	7	4	0	2	3	2	1	1	4	1	2	15	3	1	4	0	0	1	5	0	3	0	2	1	2	0	2	2	5	4	1	0	3	4	0	0	2	0	1	2	0	2	5	2	3	4	0	0	0	0	1	1	2	2	2	1	0	1	0	2	2	2	0	2	10	2	2	1	0	2	1	1	1	2	0	2	1	1	3	2	1	2	0	0	1	0	3	1	1	0	3	0	0	2	2	0	2	4	3	2	4	0	6	2	2	1	4	0	2	6	0	4	0	3	5	0	3	5	0	1	3	6	2	0	1	8	2	1	0	1	1	2	3	0	2	4	5	2	5	3	0	2	2	1	2	3	2	0	2	0	0	7	0	4	1	3	1	1	0	3	14	1	2	2	2	1	1	1	3	4	8	3	0	0	0	4	2	2	3	3	2	1	2	1	3	1	1	1	5	0	0	2	0	5	0	3	1	1	2	0	0	8	3	0	2	3	0	0	2	0	0	4	0	3	1	2	2	1	3	0	1	1	2	2	1	6	3	0	1	2	2	3	4	0	3	3	0	1	3	1	4	2	1	0	0	2	1	1	0	1	3	3	0	2	1	2	1	2	0	3	1	3	5	1	2	0	1	3	5	0	0	0	2	0	5	2	0	1	2	0	1	2	1	1	1	2	1	1	2	3	2	1	1	2	3	1	4	1	0	2	0	2	0	1	9	2	4	0	4	0	3	1	1	5	0	4	7	4	0	1	1	0	0	2	0	1	1	1	4	4	1	0	0	1	3	0	2	1	2	1	1	2	2	0	2	5	5	2	5	2	2	1	3	1	4	3	4	0	7	0	3	0	0	1	3	1	1	1	1	9	0	3	4	1	1	4	1	1	1	2	0	2	2	0	4	4	1	1	0	14	0	1	1	1	1	6	2	0	0	2	1	1	3	0	1	2	1	8	0	0	2	3	10	6	0	1	1	4	0	2	0	1	1	2	3	0	1	2	1	1	5	2	1	0	13	2	4	1	0	0	2	3	3	2	3	0	4	1	1	0	1	1	1	2	4	3	1	1	3	0	1	1	2	9	1	5	2	5	8	0	1	2	2	1	2	5	2	2	1	1	0	0	0	1	2	2	1	0	4	2	3	4	2	1	0	0	4	1	2	3	1	2	1	0	1	0	3	4	0	0	11	0	4	0	2	5	0	4	2	0	1	3	0	1	1	4	2	1	0	2	1	2	1	1	2	3	1	7	1	0	0	5	1	0	4	1	2	2	6	0	8	8	5	3	3	4	0	1	3	5	12	0	5	1	1	0	0	2	0	1	0	2	3	0	30	1	4	2	2	1	3	7	1	1	3	1	6	1	0	1	6	0	8	0	0	4	5	1	1	1	1	1	0	1	1	1	0	1	3	0	3	0	1	1	0	3	1	0	3	0	1	13	1	2	0	0	0	3	2	0	1	2	1	1	3	1	2	1	6	2	2	1	1	0	0	1	2	0	2	1	4	3	1	3	2	1	1	1	2	3	5	0	1	0	1	1	1	3	3	7	1	0	2	1	3	5	3	2	2	7	0	1	0	0	0	3	1	0	0	1	2	5	2	2	1	32	0	3	6	0	0	4	1	0	0	1	0	7	2	1	1	4	4	1	3	4	2	1	2	2	2	0	1	3	5	3	1	0	1	4	6	1	3	3	0	1	1	3	2	1	5	1	3	0	1	1	2	0	1	1	2	0	3	0	3	1	4	1	1	0	1	1	0	0	1	1	2	0	3	1	1	1	1	3	1	2	1	0	4	2	5	3	3	3	2	0	0	0	1	6	1	0	0	0	5	3	2	2	0	1	0	2	1	2	0	4	17	3	2	1	0	1	3	1	7	0	1	2	1	0	0	0	1	0	3	1	0	0	1	7	0	1	2	1	2	1	2	0	0	1	0	3	0	3	0	0	9	0	0	4	0	6	1	1	1	4	0	3	3	0	0	1	1	3	2	2	3	0	2	17	2	3	0	0	3	0	6	3	0	2	3	1	2	0	2	2	1	0	4	2	0	3	1	2	0	1	5	1	3	0	2	1	1	2	1	2	0	1	0	0	5	0	0	0	2	5	2	0	0	2	3	0	1	2	2	1	2	0	0	1	5	1	1	2	0	1	2	3	1	1	0	0	4	7	0	0	0	6	0	0	1	3	1	5	1	2	1	0	0	1	1	2	5	4	5	3	5	1	0	0	0	0	1	3	0	1	0	2	0	2	0	0	11	3	2	0	0	0	1	6	3	0	0	1	10	2	1	2	1	0	3	2	1	2	0	1	0	2	1	2	0	0	1	0	5	2	7	1	7	2	5	0	1	1	3	0	0	1	0	2	1	1	1	2	1	0	1	0	18	0	2	2	0	5	5	1	14	2	6	2	2	2	8	1	0	2	1	0	0	6	5	2	1	3	1	2	5	1	0	3	1	1	0	12	0	5	3	3	1	0	1	0	3	0	1	4	1	0	4	0	2	1	10	1	7	1	2	1	2	2	1	1	0	0	1	1	2	7	19	0	1	1	2	1	2	0	0	0	5	0	0	0	2	1	2	2	8	1	0	2	1	7	0	0	18	3	1	3	0	1	0	1	3	1	0	0	14	2	0	0	3	1	1	0	2	2	3	0	1	6	0	2	3	5	1	0	1	2	3	2	5	1	8	3	5	6	0	5	2	2	1	0	1	9	5	0	1	1	0	2	1	0	1	0	1	2	0	0	5	3	0	17	5	0	0	1	0	0	1	3	0	0	4	0	0	2	1	3	2	3	1	0	0	3	2	0	1	3	0	0	0	0	9	1	0	1	2	3	0	4	3	0	10	3	2	3	1	1	2	0	1	3	2	2	1	1	6	2	3	0	8	1	1	3	0	1	2	2	2	0	10	0	2	1	0	1	0	1	1	2	1	1	2	1	0	0	2	2	2	2	0	1	3	0	1	0	1	0	0	1	0	2	0	0	5	0	2	2	1	0	0	0	0	1	0	3	0	4	0	1	0	0	0	1	0	3	4	0	1	2	1	3	3	2	0	1	2	2	10	1	4	3	3	2	1	0	5	2	0	4	2	1	0	2	2	1	0	1	2	0	0	3	2	2	0	2	2	0	3	1	0	4	9	3	3	3	0	0	5	0	7	0	2	0	0	2	1	8	1	4	4	3	0	5	2	0	0	1	0	0	2	0	4	5	9	0	1	3	2	0	7	8	1	2	1	0	0	1	0	0	2	0	4	1	0	1	1	0	1	1	5	2	0	0	0	0	4	0	1	3	2	0	0	1	4	1	3	0	0	1	9	3	5	0	0	1	5	2	0	1	0	0	1	1	4	0	0	1	4	10	4	1	3	1	5	0	3	2	2	4	1	2	1	2	4	1	1	4	1	0	2	23	2	2	1	1	0	4	1	2	3	1	0	3	0	3	1	0	0	1	1	2	0	0	1	0	0	2	1	2	1	0	2	3	0	6	1	1	3	3	0	0	0	1	0	2	0	3	4	1	2	3	4	5	0	0	2	3	1	0	1	3	0	2	1	1	3	1	4	0	1	4	2	20	0	3	0	2	2	1	0	2	4	2	0	1	1	8	5	0	1	0	6	3	5	3	11	1	4	1	5	1	2	1	0	30	1	6	0	1	2	4	2	2	4	2	3	8	8	1	0	2	4	0	0	2	0	3	0	2	2	0	4	0	1	1	0	2	0	5	0	1	1	0	2	4	3	0	11	3	2	2	0	1	1	2	5	0	0	4	4	2	0	2	0	2	2	4	0	2	0	2	0	3	2	3	1	1	1	2	3	1	0	5	1	0	2	0	1	10	0	6	3	0	0	8	1	0	2	3	1	1	2	3	1	4	5	1	0	0	3	2	0	2	0	1	2	2	0	0	1	3	2	3	1	3	2	4	0	3	2	0	5	5	5	0	0	3	0	2	0	0	2	4	1	2	9	0	2	4	7	0	7	4	1	0	4	2	1	2	1	2	1	5	0	2	1	10	1	3	0	0	1	1	2	0	0	1	0	4	1	1	1	0	0	3	2	0	4	1	1	0	1	1	0	1	3	2	1	4	0	8	1	1	3	0	1	2	4	2	1	1	2	1	1	2	0	0	0	2	8	1	0	0	0	1	1	2	0	2	0	0	0	2	2	0	1	2	0	0	0	1	3	4	0	1	1	4	3	4	1	0	1	0	9	0	0	2	2	0	13	1	3	0	1	2	2	0	6	4	3	1	0	1	7	0	2	4	0	0	2	1	0	1	1	1	0	6	4	0	1	6	0	2	4	4	0	1	0	0	2	0	1	5	0	2	2	2	0	5	3	1	5	1	4	0	1	1	0	0	0	1	2	1	0	2	4	3	6	5	0	0	10	2	7	4	1	1	0	4	0	1	2	1	1	3	5	1	2	0	1	4	1	2	16	1	1	0	0	0	1	2	12	0	2	2	3	1	1	2	2	3	1	1	0	0	0	1	2	1	1	0	1	5	3	2	0	4	2	0	0	1	5	0	2	0	0	5	2	0	2	2	2	5	2	0	3	3	0	0	11	1	2	8	0	1	0	2	3	0	11	2	1	1	2	2	0	1	0	4	1	1	9	3	4	0	0	1	0	0	11	0	0	0	0	4	3	1	0	2	3	6	5	1	1	3	1	1	0	2	2	0	0	0	0	0	0	2	2	1	3	0	2	2	1	3	0	3	0	3	2	0	2	0	1	0	6	3	11	4	4	0	4	6	15	2	2	1	0	5	1	1	1	1	0	1	3	2	0	0	3	0	3	1	0	1	3	1	3	1	3	3	4	0	1	0	2	2	3	1	0	3	0	0	0	0	2	7	0	1	3	0	0	3	4	1	2	0	0	1	1	3	0	1	1	0	1	1	4	2	0	1	0	3	1	0	3	1	0	2	1	5	2	1	0	1	2	2	2	1	2	1	2	3	2	2	1	1	0	2	1	5	10	5	0	0	1	2	1	5	2	4	1	3	1	6	3	3	1	0	1	3	1	4	1	5	1	10	2	0	0	2	1	6	1	0	0	0	1	0	0	2	0	1	3	0	2	4	2	0	2	6	4	1	1	0	1	1	2	2	8	3	1	2	0	1	1	1	4	1	4	1	5	3	1	3	2	0	2	1	2	0	3	5	0	3	11	1	14	3	4	1	1	3	1	2	1	5	0	4	0	10	2	0	1	0	2	0	4	0	4	2	0	1	6	3	0	1	1	0	0	8	1	0	3	0	1	4	3	5	0	2	0	1	0	0	0	2	1	2	4	21	1	1	9	28	0	22	0	3	2	1	1	1	6	2	0	2	1	1	1	4	2	2	2	6	1	1	0	3	0	0	1	2	4	0	0	1	4	3	5	5	1	2	0	2	4	1	1	4	4	4	0	1	0	2	1	3	4	0	0	2	16	6	0	22	0	2	2	0	0	3	4	2	3	0	0	4	2	3	2	9	0	0	0	3	2	1	0	1	3	3	2	1	1	4	3	2	3	2	3	5	2	0	0	2	0	5	3	2	0	0	3	0	3	0	1	0	0	11	1	1	0	0	1	1	1	0	3	0	0	0	0	4	7	0	2	0	0	1	2	3	0	0	3	2	5	2	4	3	0	1	3	0	2	1	1	2	0	2	2	2	1	0	1	2	1	0	2	0	0	0	2	2	3	1	4	0	0	1	1	0	0	6	1	3	0	0	2	3	2	2	0	3	1	2	1	0	2	2	2	9	0	1	3	4	2	3	1	0	3	0	0	1	1	3	1	0	0	1	0	0	3	1	2	4	2	4	0	0	5	0	2	3	2	1	1	0	7	2	0	2	0	2	0	1	2	2	18	0	2	2	4	2	3	0	0	0	0	0	1	2	0	1	2	1	0	0	5	2	2	10	1	4	1	3	0	2	0	2	0	0	1	0	2	0	0	3	1	1	2	1	4	0	3	3	4	0	3	1	0	0	2	2	1	5	0	2	1	0	0	1	1	0	3	0	1	0	1	2	4	1	4	1	2	6	2	0	0	2	3	1	1	1	0	1	1	1	0	2	2	2	8	1	0	2	2	0	0	2	2	1	1	1	1	0	1	2	0	3	7	5	0	8	0	1	1	0	4	2	2	2	0	0	0	0	1	2	2	2	11	12	1	3	1	3	1	3	1	1	2	0	0	10	5	1	2	1	1	2	1	0	4	4	1	1	2	0	2	9	1	0	3	2	0	0	1	1	2	1	3	2	1	0	0	4	5	3	1	4	0	3	2	0	4	1	0	6	2	4	2	0	5	0	0	1	0	4	4	1	2	1	2	0	0	2	3	3	0	4	2	1	0	2	2	2	1	2	4	1	0	0	3	2	9	2	1	1	1	2	1	1	2	4	3	3	0	2	0	3	3	5	0	9	3	2	0	0	4	3	2	0	0	3	0	1	1	1	3	1	1	0	4	1	0	0	4	0	2	2	0	1	1	5	0	2	0	1	0	4	1	1	5	5	2	0	1	0	1	0	1	4	1	4	1	1	1	6	2	0	0	2	0	3	1	0	3	0	2	0	0	4	2	1	2	0	0	0	0	0	4	1	1	3	4	2	3	0	0	1	6	0	0	0	2	2	1	2	2	2	2	2	2	1	0	0	0	0	1	3	1	0	1	0	0	7	4	1	1	6	20	3	2	3	1	0	0	4	2	0	1	3	0	3	2	2	1	0	2	2	1	2	0	2	0	4	0	4	0	0	3	0	0	0	0	0	0	3	0	0	0	0	4	3	0	1	0	3	1	3	0	2	2	1	5	0	0	0	1	2	4	2	2	1	2	0	1	3	0	2	1	3	1	1	1	0	0	1	1	6	4	3	1	1	0	0	6	0	2	2	0	0	0	4	2	0	5	1	2	6	0	13	6	2	3	6	0	9	4	4	0	2	1	1	0	1	0	1	1	2	2	5	2	0	1	8	4	3	4	3	1	5	1	0	0	0	4	1	1	0	1	0	0	2	1	0	2	1	1	1	4	1	1	4	0	1	3	5	4	1	1	0	0	1	1	3	0	2	0	1	0	1	0	2	4	3	2	1	2	2	0	0	0	2	0	0	0	0	3	2	0	3	1	2	0	0	0	14	2	0	3	1	0	0	0	2	5	2	0	1	0	4	0	1	0	0	0	9	1	0	0	0	2	17	0	6	2	0	2	0	0	1	0	6	0	1	0	2	1	2	1	1	4	0	5	3	0	0	1	3	0	1	3	4	2	3	5	4	2	0	2	2	1	0	3	4	0	2	1	0	3	6	0	2	5	2	0	0	0	2	4	3	1	0	4	0	1	10	0	0	0	1	0	3	2	2	0	16	1	0	0	2	1	1	3	12	4	1	2	1	0	0	1	0	2	2	0	2	5	6	7	6	12	1	6	2	3	2	4	1	0	3	1	1	3	1	6	0	0	2	2	3	4	0	2	0	2	1	3	2	2	1	0	3	19	0	2	10	1	1	0	0	4	2	0	2	0	0	1	0	2	1	1	3	3	4	0	0	1	1	12	1	2	0	0	1	1	1	1	0	2	2	0	0	2	0	1	0	3	0	1	0	3	2	0	0	3	3	4	2	2	1	0	1	0	0	0	3	0	0	1	1	1	19	0	2	0	0	3	0	3	3	1	2	3	1	0	4	13	7	4	0	1	12	1	3	3	0	3	2	0	0	1	2	2	2	1	5	7	1	1	2	2	1	2	2	1	16	0	1	10	2	2	0	0	23	0	4	1	0	1	0	1	1	2	2	1	6	1	1	1	0	2	4	0	4	0	7	2	2	15	0	0	8	6	2	1	1	0	2	4	0	2	2	2	5	0	1	1	3	0	2	3	3	0	3	5	0	1	2	6	1	2	0	3	7	4	0	0	3	8	0	1	1	5	4	3	6	1	1	1	0	0	3	13	1	0	1	0	1	3	0	1	4	1	1	2	4	0	4	2	0	0	5	3	2	1	5	1	1	0	5	1	1	2	0	5	22	0	0	0	8	0	0	3	3	0	0	4	2	1	0	2	0	1	5	2	6	0	0	0	0	2	7	0	1	0	4	0	6	0	1	3	1	4	9	1	5	2	0	0	0	0	2	21	1	1	2	4	0	1	1	0	3	1	2	0	0	1	0	1	4	0	1	0	1	4	1	6	1	1	2	0	0	2	0	0	2	3	1	0	2	3	2	0	0	0	2	1	2	1	2	2	4	1	1	1	0	0	4	3	1	0	2	2	1	2	2	2	1	4	2	0	2	5	0	0	0	1	2	1	1	2	4	1	0	0	0	0	4	2	3	1	3	2	1	5	0	0	1	0	1	2	0	0	0	3	1	5	0	3	2	2	2	4	0	6	3	4	0	1	2	1	0	4	0	0	0	0	4	0	0	2	5	1	2	1	1	1	1	0	2	3	0	0	4	3	1	0	2	0	0	1	2	0	2	1	5	0	1	0	3	2	7	2	2	2	3	1	1	3	0	4	1	1	3	1	8	1	4	3	0	2	1	1	0	0	1	2	1	0	1	2	3	0	0	0	0	2	9	5	1	2	2	2	2	0	3	1	0	0	1	0	3	1	1	2	2	9	1	0	4	1	2	0	0	1	1	1	1	4	3	0	1	0	0	1	1	3	0	2	0	0	2	3	0	4	0	0	0	2	0	3	4	2	3	3	2	1	0	1	3	0	3	7	1	1	3	5	2	2	0	1	0	0	3	1	3	1	5	0	0	1	0	0	0	1	8	4	0	1	0	3	3	0	6	0	1	0	0	8	1	1	1	3	4	4	2	0	0	1	2	0	1	2	3	2	2	4	0	2	1	1	1	2	0	0	1	1	0	3	0	1	0	0	0	2	0	2	0	17	6	4	3	1	1	1	2	2	6	4	0	1	5	1	2	0	4	5	0	2	0	1	2	2	2	0	1	5	1	1	5	0	4	0	0	2	0	1	3	3	1	4	0	1	1	4	1	1	1	1	1	2	7	3	5	4	0	0	0	3	2	0	0	4	2	2	0	2	5	4	0	0	2	0	0	7	0	3	6	0	2	3	2	1	1	3	3	0	0	0	0	1	3	1	2	2	1	5	4	6	0	1	2	3	0	0	3	2	3	2	4	0	1	2	0	0	1	0	4	5	1	0	1	0	2	2	1	8	1	5	24	0	5	1	0	2	2	4	1	3	0	0	3	8	1	1	0	1	0	1	1	0	1	2	1	2	1	2	1	1	2	3	1	3	0	0	12	2	2	1	0	1	0	4	0	2	1	2	3	0	0	4	2	4	0	0	2	0	2	1	1	2	1	2	3	0	1	5	7	1	0	0	1	0	0	4	0	1	2	0	1	1	1	0	0	0	0	3	0	0	3	1	0	0	0	0	0	0	0	2	0	0	1	10	1	0	1	0	0	4	0	1	5	4	0	0	3	2	0	4	1	1	1	0	2	2	0	2	1	1	2	0	0	3	5	0	0	1	0	8	0	2	2	2	1	3	4	0	3	1	4	14	0	4	0	3	0	2	2	0	0	12	1	1	0	0	2	9	1	3	17	3	12	0	1	0	0	1	12	3	1	3	3	0	0	1	0	4	4	0	0	0	1	0	1	2	5	3	6	1	1	1	1	1	4	0	2	0	0	2	2	4	0	0	0	3	0	2	1	0	5	1	1	0	0	0	0	1	0	2	10	0	0	0	0	3	1	3	1	0	0	2	1	1	2	6	3	0	0	5	3	16	5	3	4	0	0	2	0	1	1	1	1	1	1	5	2	0	2	2	3	0	2	0	2	0	1	1	0	1	1	4	1	1	1	1	2	0	0	1	0	0	1	0	2	3	3	0	2	1	0	0	0	1	0	3	0	3	2	9	0	3	3	1	0	1	1	4	4	1	2	3	0	1	1	0	0	11	2
N0.HOG0002693	0	2	0	0	2	1	0	0	0	1	3	2	3	5	0	0	0	0	0	1	1	0	1	0	1	0	1	2	0	0	0	7	3	5	2	3	1	3	0	2	0	0	5	1	2	1	2	3	1	0	2	0	0	0	2	1	0	3	7	4	4	1	0	0	0	0	3	4	0	1	2	0	1	0	3	1	0	0	3	2	5	1	1	1	0	1	1	1	0	0	0	1	0	1	0	1	2	1	4	0	5	0	0	0	1	3	1	0	0	1	4	1	0	2	1	0	1	3	0	0	1	5	0	2	0	0	1	2	0	1	2	1	1	0	2	2	2	1	1	2	0	2	5	0	3	1	0	1	0	0	0	1	4	2	2	0	0	0	0	0	1	0	2	1	0	0	0	1	1	0	0	1	1	2	5	1	0	1	1	1	1	0	0	2	1	0	5	0	2	5	1	1	0	1	1	1	0	1	0	3	1	0	1	1	1	1	1	0	0	0	2	1	2	2	0	1	1	0	0	4	1	0	0	3	2	2	0	0	0	6	4	0	1	2	0	3	1	0	2	0	3	0	1	2	0	0	2	0	1	0	1	1	0	0	0	2	0	0	2	0	0	1	2	1	6	0	0	0	0	1	4	1	2	1	3	2	0	2	1	0	3	2	0	1	0	4	2	0	1	1	2	1	0	2	0	1	0	0	1	0	5	2	1	0	0	4	1	0	0	2	0	0	2	1	1	2	5	0	0	0	1	1	1	0	0	1	0	2	1	1	1	0	0	2	1	3	2	0	1	0	0	0	1	1	0	6	1	1	5	1	6	0	2	3	0	0	0	1	0	1	0	2	7	1	0	0	1	1	0	0	0	1	4	1	10	1	1	2	1	0	0	0	0	0	0	0	2	2	0	0	1	2	2	4	1	1	4	5	2	2	5	0	1	1	0	2	4	3	0	0	0	2	1	0	0	1	1	0	0	0	0	0	5	0	0	1	1	0	1	0	1	2	1	3	1	0	0	1	4	0	0	1	0	5	0	1	0	1	1	3	2	1	4	2	0	0	0	4	5	5	0	0	3	1	1	2	1	1	3	2	1	0	2	1	0	0	3	1	2	4	4	0	1	1	3	1	0	2	3	0	1	1	0	0	0	3	2	3	7	3	2	0	0	0	0	1	0	0	0	2	1	2	0	1	1	3	1	0	6	4	3	0	1	0	0	1	0	2	1	0	2	1	0	2	6	0	2	0	5	0	0	0	1	2	2	2	1	1	0	4	1	3	0	3	0	3	0	2	0	0	1	2	2	3	1	0	0	1	1	0	1	1	0	1	2	0	0	1	1	1	0	0	1	2	2	0	0	0	0	7	1	1	0	2	1	0	1	0	2	0	2	0	1	4	2	1	3	1	5	1	0	1	3	0	0	1	1	0	3	0	0	0	0	3	0	0	0	0	0	2	0	2	1	1	0	2	1	0	1	1	0	0	0	1	0	3	0	0	0	0	2	2	6	1	0	2	2	0	1	2	0	0	3	2	0	0	2	4	3	3	1	1	0	1	1	1	0	3	0	3	1	0	1	1	1	2	1	1	1	1	1	2	4	2	0	2	0	1	1	2	1	0	3	1	1	1	1	2	1	3	2	1	4	4	0	0	1	1	2	0	2	0	3	2	0	1	0	1	1	3	0	2	1	4	0	0	4	3	1	1	1	0	1	1	1	1	0	0	1	1	0	0	2	0	0	1	0	1	1	2	1	0	1	0	0	0	1	0	1	1	1	1	0	2	1	0	1	3	2	1	0	0	8	2	0	1	0	1	5	0	0	1	0	0	1	0	0	1	1	1	1	0	1	5	0	3	0	0	1	1	1	0	2	0	0	1	0	2	1	0	5	2	1	2	2	2	0	1	2	0	0	0	3	3	2	0	0	0	1	2	2	2	2	1	1	3	0	1	1	0	0	2	0	1	4	3	0	1	0	3	0	2	2	1	0	1	0	0	0	1	2	1	1	2	2	1	0	4	6	0	1	0	0	1	0	0	1	3	4	0	0	5	0	2	0	0	0	6	1	2	2	2	3	1	0	0	0	0	0	0	1	2	1	0	2	0	3	2	3	0	0	0	0	3	0	1	0	0	4	1	0	0	0	1	0	0	1	0	3	0	3	0	0	3	2	2	0	1	4	0	2	2	2	1	0	0	1	0	1	2	1	2	1	2	0	1	3	0	4	0	2	1	4	1	0	0	4	0	0	3	0	4	5	0	0	0	1	1	0	2	2	2	0	0	1	0	0	2	7	0	2	1	2	2	0	2	0	0	0	0	0	2	3	1	1	3	0	2	1	1	0	2	1	1	2	0	0	2	3	1	4	1	2	0	1	3	0	4	2	2	0	1	0	3	0	2	0	0	0	2	0	0	1	1	2	3	0	0	1	0	1	0	0	2	2	0	1	0	3	1	0	3	1	4	4	0	4	2	1	0	1	2	0	1	1	0	0	1	1	0	0	1	5	1	1	3	1	0	2	1	0	1	2	0	0	0	0	4	1	1	1	1	0	3	0	0	0	0	3	0	0	0	0	5	0	2	2	1	1	1	0	0	5	1	1	2	0	3	1	3	4	2	1	1	0	1	1	0	3	0	2	0	1	1	1	3	0	1	4	0	0	2	1	0	4	1	0	1	2	2	2	1	2	1	0	4	2	1	4	8	0	4	0	2	2	1	9	1	1	0	0	1	0	0	0	0	0	0	0	0	2	2	2	1	1	2	0	3	0	1	1	0	3	5	1	2	1	0	0	0	5	0	1	3	1	1	2	2	0	3	1	0	1	0	0	3	1	3	0	0	1	1	0	0	1	0	0	0	2	0	2	0	1	0	1	1	0	0	1	0	0	0	2	0	0	1	0	0	0	1	0	0	0	0	2	0	2	4	1	3	5	0	1	5	1	0	7	3	6	3	1	1	2	0	1	1	1	1	0	1	1	0	0	5	0	2	0	1	0	1	0	0	0	1	1	3	4	3	1	2	1	3	0	0	2	3	4	2	3	0	1	0	0	0	1	0	5	0	3	0	4	3	1	0	2	0	3	1	3	3	3	1	1	3	0	2	1	2	0	7	0	2	1	2	4	1	2	0	3	6	3	1	5	1	1	1	3	1	0	1	2	2	1	0	2	1	3	0	0	0	2	0	3	0	0	1	2	2	1	2	0	0	3	0	3	0	2	0	3	1	1	0	4	1	1	3	0	0	3	0	1	6	1	2	0	1	6	0	0	0	0	2	4	0	0	0	1	1	0	2	1	0	0	0	3	4	0	0	2	0	1	2	4	1	2	0	0	1	0	3	2	1	0	3	2	2	2	2	0	4	1	2	1	0	0	4	0	2	2	2	1	1	1	0	1	1	1	5	4	0	0	1	1	1	2	0	1	3	0	0	2	0	0	1	1	1	1	2	4	0	3	1	4	0	0	0	0	0	0	1	1	2	0	1	1	2	1	0	0	1	0	3	1	2	2	2	0	1	3	2	7	0	0	1	1	2	3	3	1	0	1	1	0	1	0	0	0	0	1	3	0	3	0	3	1	3	6	0	1	0	2	0	0	0	3	0	1	0	1	0	0	2	0	0	3	3	2	3	0	2	0	0	5	0	0	2	0	3	0	4	0	1	1	1	0	4	2	0	0	2	3	2	7	1	0	3	0	6	2	1	3	1	1	2	1	2	2	3	0	2	1	2	0	0	0	1	0	0	0	0	0	1	1	3	0	1	0	0	0	1	1	2	0	1	2	0	0	0	2	1	6	0	1	4	0	0	1	1	2	3	0	5	0	0	2	2	1	4	1	1	3	2	0	0	3	1	0	2	2	3	2	0	3	0	0	1	0	1	1	0	1	1	0	0	2	1	3	0	4	6	0	3	3	0	2	2	3	4	0	2	2	2	3	2	2	2	0	0	0	1	0	2	1	3	0	2	1	3	2	3	1	0	1	0	1	1	0	1	1	1	3	2	1	3	1	3	0	0	1	2	0	4	2	5	0	0	2	3	0	5	2	1	0	3	0	3	2	0	2	0	2	0	0	2	1	2	0	0	5	0	2	3	0	0	3	0	0	0	4	2	1	1	7	3	1	3	4	0	0	0	2	0	1	1	0	2	2	1	1	5	0	0	2	3	1	2	1	0	0	2	1	1	4	4	3	4	4	3	0	3	1	0	0	5	1	2	2	7	2	2	0	0	3	0	0	3	2	2	1	0	1	4	3	0	0	0	1	0	2	2	0	0	1	2	4	2	0	0	4	1	1	0	0	3	2	1	1	2	2	1	3	2	1	0	2	1	1	1	0	3	1	4	2	0	0	0	0	1	2	0	3	0	0	0	4	3	1	2	0	0	0	3	1	0	0	0	0	0	1	1	1	0	2	2	2	1	3	1	0	3	1	0	0	0	0	0	2	0	3	1	4	0	1	0	3	0	4	0	1	0	3	0	0	0	1	0	1	6	1	1	1	0	0	0	3	3	0	5	1	0	5	0	0	1	1	0	1	1	0	0	0	1	1	0	3	2	0	2	1	1	3	0	0	2	3	0	0	1	1	1	3	0	1	0	1	3	0	2	1	1	0	1	4	2	3	2	1	2	2	2	0	1	4	2	2	1	2	2	0	3	0	6	0	1	0	1	3	5	0	0	2	3	0	0	0	1	5	4	0	0	1	4	1	3	1	4	2	0	3	0	2	2	0	0	2	1	0	0	5	9	1	2	0	2	0	1	0	2	0	0	0	1	0	0	0	0	3	0	1	0	1	0	4	0	0	0	2	3	0	1	0	0	2	3	0	0	7	1	1	1	3	3	1	1	1	1	3	1	2	0	2	4	0	1	1	1	0	0	0	1	1	2	0	1	2	1	0	2	0	0	1	2	1	1	0	0	2	0	0	0	2	1	0	0	0	1	2	0	1	1	1	0	0	0	5	1	3	0	1	1	3	0	1	0	1	0	2	0	1	4	4	1	1	1	2	0	3	0	1	0	0	0	1	0	0	0	1	1	2	1	1	0	6	0	0	1	0	0	0	1	1	1	1	0	1	1	0	6	1	1	2	0	0	0	0	0	2	1	0	1	0	0	0	1	0	4	2	0	1	0	0	1	1	1	1	0	3	2	2	1	0	0	1	4	0	0	2	1	0	1	0	0	1	0	1	2	2	1	0	2	2	0	0	3	2	0	3	1	0	1	0	2	1	0	1	1	2	0	1	0	2	0	2	0	1	0	1	2	0	2	4	1	1	2	0	2	1	1	0	1	2	0	3	2	0	1	2	2	1	1	0	0	0	1	0	1	2	1	1	0	0	0	1	2	0	3	0	1	1	1	0	2	2	2	0	0	6	0	1	0	1	1	2	1	1	0	1	0	0	2	0	2	0	2	0	1	1	4	0	0	0	1	0	2	1	1	1	0	0	0	4	1	0	0	6	0	2	0	2	1	0	6	3	0	1	0	0	0	0	3	0	0	0	3	0	0	2	0	1	0	1	2	1	4	2	1	1	2	0	0	0	1	0	0	1	0	0	0	0	1	0	1	0	1	1	2	0	2	0	2	2	0	0	0	1	0	4	1	1	1	0	1	0	2	0	1	1	1	1	0	0	0	1	2	3	1	2	1	1	1	0	7	0	0	1	1	4	4	1	0	1	2	5	1	2	5	0	0	1	1	0	1	3	1	4	0	1	0	2	1	1	3	2	4	1	3	0	1	6	2	0	0	1	1	1	0	1	0	1	0	4	4	0	1	1	2	3	2	1	0	2	4	1	2	3	1	5	3	0	0	1	3	2	0	1	1	1	1	1	1	0	4	2	0	0	0	1	1	2	2	0	1	0	3	1	2	0	1	2	0	2	3	0	3	1	3	2	0	0	3	1	1	1	1	2	2	0	0	1	0	0	0	0	0	0	8	3	0	3	2	2	0	2	0	0	2	7	0	1	0	0	2	2	0	7	1	0	0	0	0	2	2	1	0	0	2	0	2	1	0	2	0	0	0	1	0	3	0	10	1	1	1	3	1	0	1	0	0	2	1	2	0	6	2	5	0	5	1	0	0	2	0	4	1	0	2	4	1	1	1	0	1	0	0	7	0	0	3	0	0	0	0	0	1	2	2	0	3	0	2	2	0	0	0	3	0	2	2	6	4	1	0	0	1	2	0	0	5	1	0	1	3	1	1	2	0	1	0	2	8	3	7	1	3	2	2	4	1	1	2	4	1	1	1	1	6	0	1	1	4	2	2	1	1	2	0	0	1	4	2	0	3	3	2	0	1	1	1	0	3	2	0	1	0	0	1	0	8	0	0	0	0	0	0	0	0	0	2	3	4	1	2	3	0	0	1	1	1	4	0	1	0	0	4	1	1	1	2	2	1	0	0	1	0	3	0	0	0	1	1	0	1	1	9	1	1	2	2	4	2	2	2	0	0	0	3	1	1	0	0	0	1	0	1	2	0	2	0	0	0	2	0	0	2	0	3	1	1	1	0	1	0	0	2	0	4	1	0	3	0	0	0	0	1	0	2	0	0	2	1	0	0	0	2	1	1	1	3	0	1	3	1	1	1	2	2	1	0	1	1	1	0	0	1	0	2	1	0	1	6	0	2	1	2	0	2	0	1	1	0	1	0	0	0	1	0	0	4	6	2	0	1	0	0	0	0	4	1	3	0	3	1	2	2	0	0	0	2	0	1	1	1	4	2	0	0	4	0	2	5	7	0	4	1	2	0	2	1	0	2	0	1	2	0	1	2	0	0	1	1	0	0	0	1	3	1	0	0	1	0	1	0	2	3	0	2	1	0	0	2	0	1	2	1	2	0	0	1	1	0	0	1	1	2	1	0	0	1	0	4	3	0	2	1	1	3	0	2	0	2	2	3	3	0	1	1	2	0	0	1	0	2	3	4	0	2	3	2	0	0	2	0	1	0	1	1	3	1	0	0	2	0	1	2	1	1	0	1	2	2	0	1	1	0	3	0	4	3	1	1	1	1	2	4	0	0	0	4	3	3	0	1	0	2	1	2	0	0	0	0	3	2	0	3	2	9	0	6	4	1	1	0	1	5	0	1	1	3	1	0	0	2	0	0	2	1	2	1	5	0	6	0	1	3	2	0	3	1	9	1	5	1	0	1	1	3	3	0	5	1	4	0	1	0	0	1	1	2	0	0	0	0	0	0	1	0	3	2	2	0	1	0	1	3	1	0	1	1	2	1	1	1	2	1	0	0	1	0	1	0	1	2	0	0	1	0	1	0	0	1	0	1	1	2	0	4	3	3	1	0	0	2	1	2	2	0	1	2	0	0	0	0	0	1	1	0	1	4	4	2	3	3	1	5	2	5	1	0	0	2	2	2	3	0	1	2	1	2	1	5	0	1	1	0	0	1	1	0	0	5	0	6	1	3	1	1	2	0	0	0	3	0	1	1	1	0	5	2	2	1	0	1	0	0	1	1	2	0	1	1	0	0	2	1	3	0	1	0	0	0	4	0	1	0	0	0	1	0	0	1	1	1	0	2	2	1	1	2	2	1	0	0	0	3	0	0	1	1	2	2	1	2	3	2	2	0	7	2	2	2	1	0	0	0	1	1	0	5	6	1	1	1	1	0	1	1	0	0	0	0	0	3	3	0	4	10	1	1	1	0	2	5	1	0	5	0	3	1	1	1	1	1	0	0	0	0	3	0	0	1	1	0	1	3	0	0	0	1	2	1	2	0	0	5	0	0	0	1	0	3	0	1	0	2	6	7	1	1	3	0	1	0	4	1	0	4	1	0	4	0	0	2	0	0	2	0	2	2	2	0	1	0	0	1	0	6	3	0	1	0	1	2	0	1	0	0	1	0	0	5	0	2	0	1	2	1	0	2	3	0	3	2	0	0	0	4	1	2	2	0	1	7	3	1	0	0	0	2	6	3	0	2	2	3	0	1	3	2	3	1	2	0	0	0	0	0	2	2	0	2	2	1	0	2	1	1	2	0	1	2	0	4	3	3	1	2	1	0	1	4	1	0	9	0	0	0	0	0	1	0	0	1	0	1	1	2	0	1	0	0	1	0	1	2	1	2	0	0	0	0	0	9	1	1	4	4	0	2	0	4	0	3	0	0	3	0	1	2	4	0	1	2	0	0	0	3	1	1	0	4	0	1	5	1	1	3	0	0	0	0	0	0	2	0	0	0	0	0	0	1	0	0	0	2	0	0	0	1	1	2	0	3	1	0	2	1	0	1	2	0	1	0	0	2	1	0	1	1	1	0	1	0	1	0	1	1	0	1	0	1	3	0	2	1	3	0	1	2	3	2	0	4	0	0	1	5	2	0	5	0	4	3	2	0	3	0	5	1	6	2	0	0	0	4	2	0	1	1	1	0	0	1	1	6	0	1	6	0	2	0	2	0	0	1	0	0	0	1	0	5	1	0	1	0	2	1	0	3	0	0	1	0	1	0	1	2	0	1	0	0	2	0	1	6	2	4	5	1	1	1	2	3	3	0	5	1	1	6	0	0	0	1	0	0	1	2	0	2	0	0	2	0	0	4	5	3	5	1	0	1	4	3	0	2	6	0	2	0	0	0	0	2	1	0	1	0	2	0	0	1	0	2	0	1	0	0	0	0	1	0	4	6	0	1	0	0	2	2	0	0	1	2	0	6	0	3	4	1	1	0	0	0	0	1	2	3	1	0	2	0	4	0	1	0	0	3	5	1	0	0	2	0	0	1	0	0	0	0	0	0	3	1	1	1	1	1	3	0	3	0	0	1	0	4	3	1	1	2	1	1	1	0	2	1	1	1	0	0	3	0	5	2	4	0	4	1	1	2	0	3	1	0	0	0	2	1	5	1	1	3	0	0	4	0	1	3	1	1	1	2	0	2	0	0	0	0	0	0	0	4	0	1	0	0	2	4	0	0	1	1	1	0	4	0	1	0	1	3	1	0	1	0	0	0	4	1	0	0	1	1	0	0	0	2	3	3	0	2	0	1	1	2	7	1	3	0	1	4	1	0	0	0	8	1	1	0	1	0	0	0	0	0	3	8	3	1	1	2	0	1	1	3	0	3	0	0	1	0	3	0	0	1	0	3	0	1	0	0	1	1	3	2	0	0	2	0	1	1	1	2	2	8	1	0	0	3	4	5	1	0	0	0	1	1	3	1	0	0	1	4	2	0	3	0	0	4	0	4	1	0	0	0	0	0	1	0	1	1	2	1	5	2	0	0	2	0	0	1	2	1	1	2	0	1	0	1	2	1	0	2	1	2	2	0	0	0	1	0	0	0	0	0	1	0	0	0	2	6	1	0	1	3	3	1	0	1	0	1	0	2	0	2	0	0	0	0	0	0	0	2	2	0	6	0	2	0	2	1	1	2	1	1	0	1	2	3	0	0	4	1	0	0	0	0	2	0	1	0	1	2	2	2	0	1	2	0	0	1	1	3	0	2	0	0	1	3	2	1	4	0	1	6	0	1	2	0	0	1	0	0	0	2	3	4	1	2	1	0	1	2	3	3	2	1	2	2	0	0	2	3	0	1	0	0	0	2	2	3	0	1	1	1	1	1	5	2	0	1	0	2	2	0	2	0	1	4	0	1	3	4	0	1	1	2	0	0	2	0	1	2	1	5	0	0	1	0	1	2	3	0	0	0	4	2	0	1	1	1	1	0	3	3	3	0	0	3	0	1	1	2	1	1	0	5	0	0	1	0	0	0	0	1	0	0	1	0	0	3	0	0	0	1	0	5	0	1	2	2	0	4	0	2	0	2	0	2	0	3	0	2	0	1	2	0	0	0	3	0	1	0	2	2	6	5	1	5	1	0	1	4	4	0	0	5	4	1	4	0	1	2	2	5	0	2	2	0	2	1	0	1	4	0	3	1	0	0	2	2	0	2	0	1	3	0	1	0	3	1	0	0	1	3	0	2	2	0	2	0	2	0	1	1	0	3	0	2	0	3	1	7	0	2	0	1	3	0	0	2	1	0	0	5	2	1	0	3	4	0	3	0	0	8	0	0	0	3	1	0	1	2	1	0	0	4	0	2	1	1	0	1	0	0	0	0	0	0	2	5	0	5	3	2	0	0	6	2	0	1	3	2	0	0	0	2	0	3	1	3	1	1	0	3	2	1	0	0	2	1	0	1	2	2	0	0	1	1	4	3	0	0	0	0	2	0	1	2	1	1	0	3	0	0	0	0	1	0	2	0	1	1	0	1	1	4	1	0	2	2	1	1	0	0	5	0	3	0	2	0	0	0	1	0	2	1	0	1	1	0	0	1	0	1	1	1	1	0	1	3	0	1	1	2	0	4	3	0	3	1	2	4	1	2	0	1	0	0	1	2	2	1	2	0	1	5	0	1	1	1	3	1	1	3	0	0	4	5	0	0	3	1	3	1	1	4	0	0	1	0	5	1	1	2	1	2	2	4	6	2	1	0	0	0	1	2	1	3	1	2	1	1	1	0	2	1	1	1	0	0	1	1	3	1	1	0	7	2	0	5	0	3	2	1	1	0	4	2	0	0	1	1	0	1	0	2	3	2	2	0	0	4	3	1	4	0	0	0	2	2	2	2	0	0	0	2	1	2	0	2	0	2	0	1	0	1	3	0	3	0	0	1	0	1	4	2	2	2	1	0	1	5	3	1	0	0	2	1	1	1	2	0	2	2	0	0	0	1	3	0	3	3	2	1	3	1	0	0	1	1	0	2	2	2	0	0	2	0	2	0	4	0	0	1	3	1	1	0	2	1	1	1	1	2	0	0	3	0	0	2	0	1	0	5	2	0	0	0	6	1	2	4	4	1	0	0	0	0	0	1	0	1	0	2	1	2	3	2	2	1	0	5	2	1	1	2	0	1	1	1	6	0	0	0	0	0	1	2	0	2	1	0	2	4	2	0	1	0	0	0	1	1	1	0	0	2	2	2	0	1	2	1	2	6	0	1	0	0	2	3	2	1	1	0	0	3	1	0	0	2	0	0	0	2	0	1	2	0	0	0	1	2	0	4	0	0	1	1	8	0	2	2	4	4	0	0	0	0	1	0	0	0	0	1	0	3	0	3	1	3	1	2	2	1	1	0	4	2	1	2	0	2	0	0	1	5	1	8	4	2	2	2	2	2	0	2	0	0	0	3	0	0	0	2	2	3	3	1	1	2	1	2	1	1	1	1	0	6	0	0	4	0	2	0	2	0	0	0	2	0	1	0	0	4	7	0	1	0	3	1	1	2	1	1	1	0	1	0	4	0	6	1	5	0	2	1	1	0	1	3	2	1	2	7	1	0	3	1	0	1	0	0	0	2	0	0	0	4	1	0	0	4	2	0	2	0	8	1	2	1	2	1	0	0	1	0	0	1	0	3	0	0	0	1	2	0	1	4	0	2	1	2	1	3	0	0	3	0	1	1	2	0	1	2	1	0	5	1	2	0	1	1	0	0	0	3	0	1	0	1	1	0	0	3	0	0	1	0	1	1	2	4	1	1	2	0	1	0	0	5	0	4	5	1	2	1	2	4	0	0	1	0	1	3	0	1	0	5	1	1	0	1	1	1	1	0	3	5	0	0	1	2	1	0	1	0	1	3	2	2	5	4	1	0	0	1	1	1	0	1	0	3	0	0	2	0	0	0	0	0	0	0	0	2	1	1	3	0	0	0	0	1	0	0	4	4	0	0	0	0	0	1	4	0	1	0	3	0	2	3	1	0	1	0	1	0	3	1	0	0	0	1	2	1	1	2	0	0	0	1	4	1	1	2	0	1	3	1	1	1	4	1	1	1	2	3	2	0	2	0	1	0	0	0	7	0	0	1	0	4	0	6	0	3	0	3	1	0	0	0	2	3	2	0	3	2	3	2	0	1	2	2	0	6	1
N0.HOG0004892	0	4	0	0	0	0	1	1	0	0	3	1	1	4	3	0	0	0	1	0	1	0	0	2	0	0	0	2	1	0	1	5	2	3	2	3	1	1	0	2	3	1	4	2	2	1	2	0	0	0	0	1	0	1	3	8	2	1	3	1	1	2	0	2	1	0	2	3	0	2	3	3	1	1	0	2	2	1	1	4	0	0	2	1	0	0	1	0	2	2	1	3	3	0	2	2	2	3	3	2	3	1	1	1	3	2	3	0	2	1	4	2	2	2	2	0	1	1	0	0	1	3	1	3	0	2	1	2	1	0	2	0	1	0	1	3	1	0	0	0	0	1	4	0	1	2	0	4	2	0	0	6	12	5	8	0	0	0	0	0	1	0	3	2	0	1	0	2	1	0	4	0	1	0	2	2	0	1	0	0	0	0	0	0	3	0	9	2	1	2	1	0	0	0	2	4	0	1	0	10	0	0	1	2	0	4	2	2	3	0	1	3	1	0	1	3	3	1	0	0	1	1	1	6	0	0	0	0	0	1	1	0	1	0	0	1	0	1	1	4	0	3	1	2	0	0	4	0	0	1	1	0	0	0	2	3	0	1	1	1	3	4	1	0	3	1	0	0	2	1	1	3	1	2	6	2	0	2	3	0	1	2	2	1	0	3	1	1	3	2	3	1	0	0	2	0	0	3	0	1	3	0	0	2	2	2	1	1	2	1	0	0	4	1	0	2	4	1	4	0	1	3	1	2	0	1	0	1	1	0	0	0	0	2	1	1	1	3	0	1	3	1	0	0	0	1	0	4	1	1	7	1	1	5	2	0	1	4	0	3	1	3	7	5	1	7	1	0	0	0	0	2	1	1	1	2	1	3	0	0	0	2	1	1	0	1	0	0	2	0	2	3	4	0	1	0	3	7	0	3	2	0	2	3	1	3	2	1	3	0	1	0	1	2	2	0	2	0	0	0	0	1	0	4	0	2	1	0	0	3	2	2	1	1	1	5	1	5	3	0	0	0	2	1	7	0	2	1	3	3	1	2	5	1	2	2	0	1	5	6	0	1	0	0	1	1	4	0	1	6	0	0	0	1	1	0	1	0	3	2	1	2	2	1	0	1	3	0	0	0	0	0	0	2	0	3	0	2	4	4	0	1	1	0	7	5	2	0	3	4	2	2	4	0	0	0	1	1	2	0	3	0	0	0	2	0	0	3	1	0	1	1	3	1	1	0	0	0	0	1	0	1	1	1	0	2	1	1	2	2	1	1	2	2	0	1	1	0	2	0	0	0	4	2	3	0	2	4	2	1	2	4	2	0	3	3	1	1	0	0	0	0	0	1	2	1	1	0	0	4	1	1	0	4	1	2	1	5	1	2	5	1	1	2	2	1	1	3	1	5	0	0	5	3	3	2	1	0	1	2	0	2	1	0	0	1	0	0	0	1	0	2	0	0	4	5	1	1	0	0	0	0	1	2	0	0	0	1	0	1	2	1	1	2	0	1	0	0	0	0	0	2	0	0	0	1	2	1	1	2	2	4	1	0	3	1	0	1	1	4	3	1	1	1	0	1	0	4	0	0	0	3	3	1	0	0	2	1	0	4	1	0	3	3	0	0	0	1	1	6	0	2	0	1	2	1	0	1	0	3	0	0	5	0	3	1	0	1	1	2	1	2	2	3	0	0	1	2	0	2	1	0	1	0	1	0	2	2	1	0	0	1	2	1	0	2	2	1	0	3	3	0	0	0	1	2	2	1	0	0	0	0	1	0	2	0	0	0	0	0	0	0	1	0	0	2	1	0	2	3	1	0	3	1	1	1	0	1	0	5	3	0	0	0	0	0	1	2	0	1	0	1	4	2	1	1	1	0	2	0	4	0	1	1	8	1	0	0	5	1	0	0	5	2	1	1	0	1	3	2	2	4	1	0	1	3	0	0	0	2	0	1	0	1	1	2	2	1	0	1	0	2	0	0	0	3	1	1	2	0	2	2	5	1	0	2	1	4	5	0	1	0	3	2	2	0	1	4	2	0	0	1	1	0	1	4	0	2	1	3	7	0	4	0	0	1	0	0	0	0	2	0	1	0	3	2	3	2	2	0	0	0	1	1	1	0	1	0	3	1	0	2	3	0	2	0	2	1	0	0	2	1	0	1	4	3	1	2	3	0	0	0	0	1	0	2	3	1	2	0	1	1	3	0	0	0	3	1	1	4	0	0	2	3	1	4	2	3	0	1	0	4	1	1	4	0	0	1	0	1	3	1	0	1	2	1	0	2	8	1	1	1	1	0	0	0	1	2	2	0	1	3	4	0	3	1	1	4	2	0	1	0	1	0	0	0	1	2	4	0	5	1	1	2	2	1	0	1	4	2	2	0	3	4	1	1	1	0	1	0	0	1	6	2	5	2	1	0	5	1	3	4	0	0	0	0	3	2	1	0	1	0	0	0	1	0	0	0	4	4	2	3	0	1	1	1	1	2	10	0	0	3	1	0	0	4	3	1	7	1	0	0	1	0	3	2	1	4	5	0	0	3	1	3	0	1	0	1	0	0	2	0	1	2	1	4	1	3	0	4	3	0	5	1	1	6	0	2	1	5	4	3	1	1	1	0	4	0	0	0	2	6	0	3	0	0	0	0	5	0	2	1	2	0	1	1	0	1	0	1	3	0	1	1	0	4	1	4	8	5	0	2	1	0	0	1	6	1	1	1	0	2	1	0	1	0	0	0	0	1	0	3	1	3	2	3	0	3	1	1	2	0	2	1	0	1	0	0	1	0	1	2	1	6	4	2	0	1	0	5	0	1	2	0	1	5	0	3	3	0	0	0	0	1	5	1	1	1	1	3	3	0	0	1	0	3	2	2	2	2	2	0	8	0	0	1	1	0	0	1	0	2	3	2	1	1	1	0	0	3	3	0	1	3	0	1	5	2	0	1	1	2	1	3	1	2	2	0	1	2	1	2	1	9	0	1	2	0	1	1	2	0	1	0	1	6	4	3	3	1	0	1	1	3	4	2	2	1	10	3	2	1	2	0	0	1	9	2	0	0	3	3	2	3	4	3	1	1	0	2	1	0	0	0	1	1	2	2	1	2	1	2	1	4	1	0	2	1	0	6	3	2	1	1	2	6	0	6	0	0	2	1	0	0	1	3	2	0	0	0	3	0	1	1	3	1	3	2	1	2	0	4	1	0	2	0	1	0	5	6	1	2	6	1	1	1	4	1	2	0	0	4	2	0	5	1	6	1	2	1	1	0	5	1	0	0	1	2	0	0	0	2	0	1	3	4	1	0	3	0	0	4	2	1	0	1	1	1	1	15	0	0	0	2	0	0	1	3	0	2	1	1	3	0	1	1	1	0	3	0	2	0	4	2	0	1	3	4	3	1	1	2	1	1	0	2	1	2	3	2	0	1	0	3	0	0	1	5	3	0	1	2	4	2	0	1	0	2	1	1	1	1	1	2	0	1	7	0	0	7	3	3	2	5	3	1	0	0	1	2	4	0	0	0	0	0	12	0	2	3	1	0	0	0	2	1	2	0	2	2	0	3	1	4	2	0	4	1	1	0	0	0	4	0	1	2	1	0	2	0	3	6	0	1	5	1	2	2	0	0	4	0	4	3	0	0	4	10	0	2	0	1	2	3	0	2	5	0	1	1	1	0	1	0	3	5	1	5	0	1	1	1	1	6	3	0	1	1	0	1	0	1	0	2	1	0	1	3	0	1	0	1	1	2	0	1	0	1	4	0	2	2	0	2	4	1	1	0	1	1	7	3	1	4	1	0	2	3	3	1	2	2	1	1	3	0	4	1	0	2	2	4	2	1	1	3	0	2	0	1	4	2	0	2	2	2	1	0	0	1	2	0	2	0	3	0	1	1	2	1	1	1	0	0	1	0	5	0	1	4	2	2	0	0	2	6	5	1	0	0	1	6	5	2	0	1	1	2	1	4	1	1	4	6	2	2	3	5	1	0	5	0	1	4	0	3	0	0	0	2	0	2	1	3	1	1	0	2	0	4	1	1	1	1	1	2	2	1	0	6	5	3	0	5	1	1	1	1	0	3	1	7	1	4	1	0	4	0	2	0	3	1	4	0	2	0	1	0	2	0	1	2	2	0	1	0	2	1	0	0	3	2	2	1	1	8	0	1	1	0	1	2	4	1	9	1	1	3	0	3	0	2	0	3	3	1	0	2	2	0	2	1	3	0	1	7	0	3	1	1	2	0	0	4	2	0	2	0	1	1	0	2	1	0	2	1	2	3	5	0	2	0	7	1	0	2	0	1	0	2	3	4	3	1	0	1	2	3	4	0	1	0	0	1	1	0	1	0	1	0	2	2	0	2	1	1	4	1	1	1	0	3	2	1	2	1	0	1	1	0	1	2	0	0	1	1	0	3	0	1	0	5	0	0	2	2	7	1	1	0	10	0	1	1	1	2	4	0	2	6	1	1	0	0	0	0	0	3	0	1	1	2	0	1	1	0	1	1	0	0	3	1	0	1	2	1	1	1	0	3	1	1	3	2	2	1	0	1	3	0	1	0	2	3	4	0	2	2	0	3	4	3	3	1	1	1	1	3	2	4	0	3	4	6	1	2	1	2	4	3	0	1	3	2	2	5	2	2	0	0	4	0	1	2	1	2	1	2	2	0	3	3	0	1	1	3	2	6	0	0	1	2	1	2	0	5	2	0	1	0	1	0	0	0	1	1	1	5	3	7	1	4	1	0	0	1	2	5	1	1	1	2	1	1	1	0	4	0	1	0	0	0	1	1	0	0	4	2	1	1	0	2	2	3	4	3	0	1	5	0	1	0	6	1	3	1	3	0	0	1	0	1	0	3	5	3	0	0	0	0	1	1	1	1	1	2	2	4	1	1	0	1	0	0	0	5	0	1	0	2	1	0	1	1	0	0	1	0	0	1	2	1	1	2	3	2	1	0	0	7	0	0	0	0	0	1	3	0	2	1	0	0	0	0	3	0	5	0	3	0	0	3	0	3	3	1	1	1	0	3	0	0	1	0	3	0	1	0	0	1	2	1	4	2	2	3	2	6	0	0	0	3	0	0	2	0	2	1	2	1	0	0	0	2	3	0	0	5	1	2	0	2	1	0	1	0	0	2	5	9	4	0	0	0	0	2	4	2	0	2	0	1	0	2	1	5	0	1	0	3	0	1	0	1	0	2	0	2	0	0	1	1	0	0	0	3	2	3	2	0	0	1	3	3	1	2	0	0	2	0	1	2	2	1	0	1	3	1	1	2	2	0	0	1	1	2	1	0	1	1	2	1	2	0	0	0	5	6	2	0	2	3	2	5	0	1	1	5	1	0	1	0	1	1	1	1	1	8	0	0	2	0	1	2	1	0	2	1	0	0	1	3	1	3	1	1	1	6	1	2	0	3	1	1	4	0	2	0	2	0	4	1	1	3	1	1	2	0	1	0	0	5	0	0	0	0	1	1	1	0	2	0	1	2	2	2	1	3	1	0	0	3	2	1	1	0	1	3	0	2	0	2	0	3	1	2	3	0	4	1	0	2	0	1	2	3	2	2	1	1	2	3	2	2	0	0	2	4	0	3	1	0	1	2	0	5	3	2	2	1	0	0	1	6	1	1	1	1	1	0	2	8	1	5	0	0	1	0	1	1	1	0	1	1	0	0	0	1	0	0	3	0	4	1	2	0	0	3	5	0	1	2	1	1	0	1	1	1	4	0	1	1	0	3	0	0	0	1	0	0	1	3	0	0	0	4	1	1	1	0	2	4	1	1	4	1	1	0	3	1	1	1	0	0	0	0	1	0	0	1	0	0	2	0	1	0	5	0	4	1	2	0	0	2	1	0	0	1	0	1	6	1	1	7	2	0	0	0	4	3	0	1	6	0	1	1	1	0	1	1	1	0	0	0	0	9	5	1	0	4	2	0	2	0	0	3	5	1	0	0	0	1	3	2	5	1	2	1	0	1	1	0	1	0	0	0	0	1	0	0	1	1	1	0	1	0	2	0	5	1	5	3	0	1	0	2	1	0	1	0	1	1	5	5	1	2	2	1	2	0	0	6	1	2	1	3	3	0	0	1	0	3	1	2	4	0	0	0	0	1	1	1	0	0	0	1	2	3	0	2	3	0	0	1	3	2	1	0	1	2	1	0	4	2	0	0	0	0	0	1	1	2	1	2	3	2	2	2	2	5	0	0	0	2	2	1	2	0	2	1	6	3	0	0	0	2	3	0	2	3	2	1	1	3	1	0	0	1	6	1	1	0	1	1	2	0	0	0	3	4	2	0	2	2	0	0	1	4	2	1	0	1	1	0	1	1	1	1	1	0	1	3	2	0	0	1	0	0	2	0	1	1	0	0	0	2	1	0	1	0	0	2	2	0	1	1	1	3	0	1	0	0	0	0	0	1	3	3	2	12	1	1	0	0	0	2	1	1	0	0	1	0	1	0	1	0	1	3	2	0	2	1	0	0	0	1	1	4	0	0	0	3	1	1	2	4	0	1	5	1	0	0	1	2	3	1	1	0	2	1	0	1	0	4	0	0	0	2	1	0	4	1	3	0	1	1	3	0	1	1	1	1	0	3	1	1	2	1	1	2	0	2	2	3	3	4	5	4	2	1	1	0	1	0	2	1	0	7	1	2	2	2	2	2	0	1	6	2	2	1	1	2	1	1	0	0	1	1	2	2	2	0	3	0	2	0	4	0	0	3	2	0	5	0	0	0	0	1	0	1	1	0	0	0	1	3	1	1	0	0	1	1	0	0	4	0	1	0	1	0	1	0	0	0	1	0	0	2	0	1	0	2	0	0	3	0	3	2	0	2	0	1	0	2	0	4	0	0	1	6	0	2	2	1	1	2	2	0	4	0	1	1	0	1	2	5	0	1	2	1	0	2	1	1	1	1	2	0	0	0	1	5	0	0	1	1	3	1	0	3	1	1	1	0	1	1	0	1	5	4	1	6	0	1	1	1	2	3	0	0	1	4	1	5	2	0	1	1	0	2	0	2	2	1	0	0	3	0	0	0	2	0	1	4	1	2	0	1	1	0	0	0	1	4	0	0	2	0	2	5	1	1	1	2	6	1	2	1	2	1	2	0	1	5	0	0	1	3	9	0	2	1	1	3	1	0	0	1	9	1	5	1	2	0	0	2	0	0	5	0	0	0	3	5	0	0	1	1	2	0	1	0	2	3	0	0	0	2	0	1	1	3	5	2	2	3	4	0	2	0	3	1	2	0	1	1	0	2	1	2	0	0	3	2	1	1	0	7	1	0	1	1	0	0	1	0	2	0	0	1	1	0	0	2	0	1	2	2	1	0	2	4	4	4	4	1	1	0	6	0	0	0	5	1	1	3	2	1	0	2	1	0	0	1	0	0	1	0	0	3	0	2	1	1	0	1	0	1	0	1	4	0	0	3	0	0	8	0	3	0	2	1	1	2	6	3	1	1	2	1	0	2	3	2	3	2	2	1	2	0	2	1	0	1	3	1	1	3	2	0	1	2	2	1	2	1	1	2	0	0	0	3	0	2	0	1	0	7	1	2	2	1	3	3	5	3	5	0	3	1	4	1	1	1	3	1	1	2	1	4	2	1	2	0	0	3	0	0	0	0	1	0	6	3	6	3	1	3	0	0	1	4	1	1	2	0	0	4	1	0	0	0	1	0	0	1	4	1	1	0	0	2	4	0	0	0	0	1	3	0	2	0	0	1	0	0	3	0	1	1	1	0	3	0	3	6	1	0	3	3	0	0	2	3	2	3	1	1	0	0	0	1	0	0	2	0	2	1	2	0	3	0	0	1	3	5	1	0	1	1	1	4	0	0	0	1	1	0	1	3	1	1	3	0	1	0	1	0	1	0	1	1	0	0	1	1	2	1	1	1	4	8	2	0	2	3	0	4	1	2	0	1	1	2	0	1	1	2	1	0	4	1	1	0	0	1	7	0	1	2	4	1	0	1	0	0	0	0	2	0	2	1	3	4	2	6	3	0	0	4	2	2	3	2	0	0	1	0	0	1	1	0	1	7	1	1	0	1	0	0	1	1	0	2	1	1	1	4	0	0	0	8	4	1	2	5	5	1	2	3	2	6	0	1	0	0	0	0	1	3	0	1	0	1	0	1	1	3	0	0	2	0	4	2	1	2	1	3	1	1	2	0	0	3	0	0	2	0	0	1	3	1	2	0	2	0	1	2	2	1	1	1	0	1	0	1	0	3	0	0	8	0	2	2	0	0	0	2	3	0	0	1	0	1	1	4	0	1	0	5	2	1	1	1	2	1	1	0	2	2	3	2	0	3	0	2	2	1	4	0	9	1	0	1	0	2	0	1	3	0	0	1	3	9	2	0	1	0	0	0	2	0	2	3	1	0	1	2	1	0	2	1	0	4	0	1	2	6	0	0	3	0	0	0	1	1	1	1	1	1	1	3	1	0	0	1	4	1	0	0	0	1	1	3	6	0	4	0	4	0	0	3	1	1	2	0	2	1	1	3	1	0	2	0	0	4	0	1	0	0	0	0	1	0	3	6	6	1	1	0	3	1	1	0	0	3	0	1	0	1	1	4	1	0	1	1	2	1	1	2	0	1	1	1	0	0	2	1	1	0	2	5	2	1	0	0	2	1	0	2	1	2	0	6	2	0	3	2	6	2	0	3	0	0	2	0	1	0	1	2	4	2	1	4	0	3	3	1	1	1	1	1	1	0	2	3	2	1	0	0	2	0	2	0	0	4	2	0	1	0	0	1	3	4	8	1	0	1	3	1	2	1	2	4	2	2	0	2	0	0	2	2	2	2	3	1	1	3	0	0	0	1	2	1	1	0	2	3	0	2	1	0	2	1	1	1	0	0	3	3	1	0	0	0	2	0	1	2	1	1	0	0	0	4	5	5	0	2	3	2	2	1	2	0	0	1	1	3	1	1	2	0	3	3	0	0	1	0	2	2	0	8	1	1	0	5	0	2	0	0	3	0	2	2	1	0	3	2	0	1	0	0	2	3	0	0	2	0	1	7	1	1	0	3	6	0	3	0	4	1	3	1	0	1	1	1	1	0	0	2	0	0	0	2	1	1	0	1	1	0	1	2	0	0	3	1	1	0	0	0	2	1	2	0	1	1	4	1	4	1	2	1	1	0	1	2	0	1	2	3	2	0	2	2	0	3	0	0	1	0	0	6	3	0	1	1	0	2	4	0	2	0	0	1	1	2	2	2	3	1	0	2	0	1	1	2	0	2	2	0	0	1	3	0	5	1	1	0	1	0	2	2	0	0	0	1	2	5	0	0	2	4	1	0	2	2	0	1	1	3	2	2	1	2	0	3	1	1	0	3	6	1	4	0	2	0	4	5	1	2	1	0	0	1	7	3	1	3	1	1	0	0	0	0	5	1	0	0	1	3	1	1	1	2	5	2	1	0	1	2	0	0	2	0	2	1	3	1	1	0	1	0	2	0	4	3	3	1	3	1	0	1	5	2	3	0	2	1	0	2	2	0	0	4	1	1	0	0	2	2	0	1	1	1	0	0	0	2	1	3	0	0	1	1	1	0	4	3	0	5	1	1	1	1	1	1	0	1	3	1	0	1	2	0	2	1	1	0	1	0	1	5	0	0	0	1	1	1	4	2	1	3	1	4	1	0	0	1	1	2	1	1	0	1	1	1	1	2	0	1	1	1	3	1	0	0	2	1	1	0	1	3	4	0	0	0	3	3	4	0	1	1	3	0	1	1	1	6	0	1	0	1	1	3	1	2	3	10	0	2	0	0	1	0	2	0	2	0	0	1	2	1	2	1	0	4	0	0	1	2	0	1	3	7	1	0	2	0	0	0	0	3	1	4	1	2	1	0	5	5	2	1	2	2	0	0	3	1	0	1	1	0	7	4	0	0	8	0	0	2	3	5	1	3	0	0	0	0	0	0	2	1	0	0	1	2	0	3	3	1	2	1	1	2	4	0	0	5	2	0	0	5	1	3	0	1	2	4	2	1	1	3	0	0	0	4	3	0	0	1	2	0	1	3	2	1	4	1	1	0	0	1	0	0	0	1	2	3	1	3	1	1	2	0	3	1	0	3	0	2	0	2	0	5	1	0	2	0	0	3	2	8	4	0	1	0	2	1	0	2	1	2	0	1	2	1	5	1	0	1	2	1	1	1	1	2	0	0	1	1	0	0	2	1	0	1	1	1	0	0	1	0	2	1	4	0	3	4	0	0	0	0	4	0	4	1	3	4	0	0	2	0	0	0	3	1	3	0	0	1	0	2	7	1	1	0	0	3	0	0	0	4	0	3	0	1	5	0	0	4	3	2	0	1	2	0	0	1	2	1	2	0	1	1	1	1	0	2	0	0	1	0	2	0	7	4	1	0	1	2	0	5	0	0	1	0	5	0	7	1	1	0	0	3	2	3	2	2	5	1	5	1	0	2	2	1	0	0	1	0	2	0	2	0	3	2	1	0	6	2	1	1	2	0	1	3	1	3	0	2	3	7	2	1	4	2	0	2	1	3	1	1	1	0	0	2	1	0	2	1	0	3	2	1	1	1	9	1	2	0	0	2	1	3	2	0	0	4	1	2	2	2	0	0	2	1	1	1	0	1	0	0	2	2	2	0	1	2	1	3	1	3	0	0	5	1	2	2	4	1	2	1	1	0	2	3	2	1	1	0	1	0	2	1	1	0	0	0	0	2	5	0	0	1	0	4	0	2	3	0	5	2	1	1	1	0	3	7	0	0	0	3	1	0	0	0	2	5	2	1	1	2	5	2	1	1	3	0	1	0	3	1	0	1	0	1	0	1	3	0	1	2	2	0	2	1	1	0	1	7	0	0	0	0	0	7	0	0	4	0	3	1	1	1	1	1	1	0	3	0	1	3	0	0	2	3	7	0	0	0	3	3	1	6	2	2	0	1	0	3	1	3	2	1	0	1	3	4	4	1	1	0	1	1	1	1	1	3	3	0	0	2	0	0	0	0	2	1	2	2	0	2	1	0	2	2	3	1	1	1	1	3	0	0	0	0	2	2	2	1	0	2	0	1	0	2	0	7	1	2	1	4	1	0	0	0	1	2	0	2	2	0	2	5	0	4	4	0	1	3	0	1	0	1	0	3	2	7	0	3	1	4	2	6	1	0	2	1	0	3	0	0	1	0	2	2	3	1	1	0	2	0	2	1	1	0	0	1	3	1	0	0	5	0	1	1	1	0	1	0	2	2	3	0	1	0	2	0	0	1	7	0	1	0	0	1	0	1	7	0	0	2	6	0	0	1	3	1	1	3	0	1	2	0	0	2	3	1	1	0	0	3	0	0	4	0	2	3	0	0	0	0	1	1	0	2	0	9	0	1	0	0	4	1	5	1	1	4	6	0	0	1	0	1	0	2	2	1	0	1	1	1	5	0	4	3	1	2	5	1	0	0	2	6	0	0	1	1	1	0	1	3	1	0	0	0	0	0	1	4	0	2	2	0	3	0	3	3	1	0	3	0	0	3	1	6	0	0	1	0	2	0	2	1	3	5	7	0	1	4	2	2	0	0	0	6	4	0	3	4	1	5	1	0	2	3	2	0	4	4	1	0	1	5	1	0	0	0	0	5	1	3	1	0	0	1	1	0	1	0	1	1	4	2	5	1	1	0	1	0	1	1	2	2	0	1	1	1	0	0	5	1	1	1	2	1	1	2	1	4	1	0	0	0	4	1	0	1	1	0	1	0	1	0	3	2	2	2	4	1	1	1	2	1	2	0	1	6	0	1	3	2	2	5	4	0	1	0	0	0	1	0	5	0	0	1	0	4	0	1	0	1	0	2	0	0	0	0	0	1	6	1	1	2	3	0	0	0	2	1	1	8	3
N0.HOG0006124	0	1	0	0	0	0	0	0	0	0	0	0	0	0	0	0	0	0	0	1	2	0	0	0	0	0	0	0	0	0	1	0	0	0	0	0	0	0	0	0	0	0	0	1	0	0	0	0	0	0	0	0	0	1	0	0	0	0	0	0	0	0	1	0	0	0	1	0	1	1	0	0	0	1	0	0	1	1	0	1	1	0	0	0	0	0	0	1	0	0	0	0	0	0	2	0	0	0	0	1	1	0	0	0	0	0	0	0	0	0	1	0	1	0	0	0	0	1	0	0	1	0	0	0	0	0	0	0	2	2	2	0	1	0	0	1	0	0	1	0	0	0	0	0	1	0	0	2	0	0	2	1	1	1	1	0	0	0	0	2	0	0	0	1	1	0	0	0	0	0	0	0	1	0	2	0	0	0	0	1	1	0	0	1	1	0	1	2	0	3	0	0	0	0	1	3	1	0	0	0	0	0	0	0	1	0	0	0	0	0	0	0	0	0	0	0	1	0	0	1	0	0	1	2	0	0	1	0	0	0	2	0	0	0	0	0	0	0	0	0	2	0	2	0	0	0	0	0	0	0	0	0	1	1	0	0	0	0	0	0	2	0	1	1	0	0	0	0	1	1	0	0	0	0	1	0	0	2	0	0	1	1	0	0	0	1	1	0	0	0	1	0	0	0	0	0	1	0	0	0	0	0	0	0	0	0	0	0	0	1	0	0	0	0	0	0	1	0	0	0	0	0	0	0	0	0	0	0	0	0	0	1	0	1	1	0	0	1	0	0	0	0	1	0	0	0	0	1	0	0	0	0	0	2	0	1	0	0	0	0	0	0	0	1	0	1	0	1	0	1	0	0	0	0	2	0	0	1	0	0	0	0	0	0	0	0	1	0	0	1	1	0	1	0	0	0	0	0	0	0	1	0	2	0	0	0	2	0	1	0	0	1	0	0	1	0	0	0	0	0	0	0	0	1	0	0	0	0	0	0	0	0	0	1	0	1	0	0	0	0	0	1	0	1	2	0	3	0	1	1	1	0	2	0	0	0	0	0	2	1	0	0	0	0	0	0	0	2	1	1	0	0	0	0	0	0	1	0	2	1	0	1	3	0	0	0	0	0	0	0	1	0	0	0	0	0	0	1	2	0	0	0	2	0	1	0	0	0	0	0	0	0	0	0	0	0	0	0	2	0	1	1	1	1	0	0	0	0	0	0	0	0	0	0	1	0	0	0	0	0	0	0	0	0	0	0	0	0	0	1	0	0	0	0	0	0	0	0	0	0	2	1	0	0	0	0	0	1	3	0	0	0	1	0	1	1	0	0	0	0	0	0	0	0	0	0	0	1	0	0	0	1	0	1	0	0	0	1	0	0	0	0	0	1	0	0	0	0	0	1	0	0	1	0	1	0	1	1	0	0	0	0	0	0	1	0	0	1	0	0	0	0	0	0	0	1	0	1	0	0	0	0	0	0	0	0	0	0	0	0	0	0	0	0	0	0	1	0	0	0	0	1	0	0	0	0	0	2	1	1	0	0	0	0	1	0	0	0	0	0	0	1	0	0	0	0	0	2	0	0	0	1	0	0	0	0	0	0	0	0	0	0	1	0	0	0	0	0	3	0	0	0	1	0	0	1	1	0	0	1	0	0	0	0	1	0	0	0	1	0	0	0	0	1	1	0	0	0	0	0	0	0	0	0	0	0	0	1	0	0	0	0	0	0	1	0	0	0	0	0	0	1	1	1	0	2	0	0	0	1	0	0	0	1	1	0	0	1	0	0	0	0	3	0	0	1	0	0	0	0	0	0	1	0	0	0	0	0	0	1	1	0	0	0	1	1	0	1	0	0	0	0	0	0	0	1	0	0	0	0	0	0	0	0	0	2	0	0	0	1	0	0	3	0	0	0	0	0	0	1	1	0	1	0	0	0	0	1	0	1	0	0	0	0	0	0	1	0	0	0	0	0	0	0	0	0	0	0	0	0	0	0	0	0	2	0	0	0	1	1	0	0	1	1	0	0	0	0	0	0	0	1	0	0	0	1	0	4	1	0	0	0	0	0	0	0	0	0	0	0	0	0	0	1	2	0	0	0	1	0	0	0	0	0	0	0	0	0	0	1	0	0	3	0	0	0	1	0	0	0	0	0	0	0	1	0	0	0	0	0	0	0	0	1	0	0	0	0	0	0	0	0	0	0	0	0	0	1	0	0	1	1	0	2	0	0	0	0	2	1	0	0	0	0	0	0	0	0	0	0	1	0	0	0	0	0	0	0	2	1	0	0	0	0	0	1	0	0	0	1	0	0	0	0	0	0	0	0	1	0	2	1	2	0	0	0	1	0	0	0	5	0	1	0	0	1	0	0	0	0	0	0	1	1	1	0	1	0	0	0	0	1	0	1	2	0	0	1	0	0	1	1	0	0	0	0	0	0	0	0	0	1	0	0	1	0	0	0	1	1	0	1	0	0	0	0	0	0	0	0	0	0	0	0	0	0	0	0	0	0	1	0	0	0	0	0	0	1	0	0	0	1	0	0	0	0	0	0	0	0	0	0	0	1	0	0	0	0	0	0	0	0	1	0	0	1	0	0	0	1	0	1	3	0	0	0	0	0	1	0	1	0	0	1	0	1	0	0	0	1	0	0	0	0	1	1	0	0	0	1	0	0	0	0	0	1	1	0	2	1	0	0	0	0	0	1	0	0	0	0	0	0	0	0	0	0	0	0	0	0	0	1	0	0	0	0	1	0	1	0	0	0	0	0	0	0	0	0	0	1	1	0	0	0	0	0	0	0	0	2	0	0	1	0	0	0	0	1	0	1	0	0	0	0	0	0	0	1	0	2	0	0	0	0	0	1	0	0	0	1	0	0	3	0	1	0	0	0	1	0	0	1	0	0	0	0	0	0	0	0	0	0	0	0	0	0	0	1	0	0	0	0	0	0	0	2	0	0	0	0	0	0	0	0	0	0	0	0	1	1	0	0	0	0	1	2	1	0	0	1	0	0	0	0	0	0	0	1	3	0	1	1	0	1	0	1	0	0	0	0	1	2	0	0	3	0	0	1	1	0	0	0	0	0	0	0	1	0	1	0	0	0	0	1	0	0	1	0	1	0	0	0	0	0	0	0	0	0	0	1	0	0	0	1	0	1	1	1	0	0	1	1	0	0	0	1	1	0	0	0	1	0	1	0	0	0	0	0	1	0	0	0	0	0	0	0	1	0	2	0	0	0	0	0	0	0	0	1	0	0	1	0	0	0	0	0	0	0	0	0	0	1	0	0	0	0	0	0	0	0	1	0	0	0	0	0	0	0	0	1	0	0	0	1	1	0	0	0	0	0	0	0	0	0	0	0	0	1	0	1	0	0	2	0	0	1	0	0	0	0	0	0	1	0	1	1	1	0	0	0	0	0	1	0	0	0	1	1	3	0	0	2	0	0	0	0	0	0	0	0	1	0	0	0	0	1	2	0	0	0	0	0	0	0	0	0	0	0	1	1	1	0	0	0	0	1	1	0	0	0	1	0	0	0	0	0	0	0	0	0	0	1	0	1	1	0	1	0	0	0	0	0	0	0	0	0	0	0	0	0	0	0	0	0	0	0	0	0	0	0	0	0	0	0	0	0	0	2	0	1	0	1	2	0	0	0	0	0	0	0	0	0	1	0	0	0	1	1	0	1	0	1	0	0	0	0	0	1	1	0	0	0	0	0	0	0	0	0	0	0	0	0	0	0	0	0	1	1	0	0	1	0	0	0	0	1	0	0	0	0	1	0	0	0	0	0	0	3	0	0	0	1	0	0	0	0	0	0	0	1	1	0	0	0	1	0	0	2	0	0	0	1	0	0	0	0	0	0	0	0	0	0	0	0	2	0	0	0	2	1	0	0	0	0	0	0	0	0	0	0	0	1	0	0	0	1	0	0	0	0	0	0	0	0	0	1	0	1	0	1	0	0	0	0	0	0	0	3	0	0	0	0	0	0	0	0	1	0	0	2	0	0	0	0	0	0	1	0	0	0	0	0	1	0	0	0	0	0	0	0	4	0	0	0	0	0	0	2	0	0	0	0	2	0	0	0	1	0	0	0	0	0	0	1	0	0	1	0	0	0	0	1	1	0	0	0	1	0	0	0	0	0	0	1	0	0	0	0	0	0	0	0	0	0	3	1	1	0	0	1	0	0	0	0	0	1	0	0	1	0	1	0	0	0	0	0	1	0	0	0	1	0	0	0	0	0	0	0	0	2	0	0	0	0	1	0	0	0	1	0	0	0	0	0	0	1	0	0	0	0	0	0	0	0	0	1	0	1	0	0	1	0	0	0	0	0	0	0	0	1	0	0	1	0	0	0	0	0	0	0	1	0	0	0	1	0	0	0	0	0	0	0	0	1	0	0	0	2	1	1	0	0	0	0	0	1	2	0	0	0	0	0	0	0	0	1	0	0	0	2	1	0	0	0	1	0	0	1	0	1	0	0	0	0	0	1	0	0	1	0	0	0	0	0	1	0	0	0	0	0	1	1	0	0	2	0	0	0	0	2	0	0	0	1	0	0	0	0	0	0	0	0	0	0	0	0	0	0	0	1	0	2	1	0	0	1	0	0	0	0	0	0	0	1	0	0	0	1	0	0	0	0	0	2	0	0	0	0	2	0	0	0	0	0	0	0	0	1	0	0	2	2	1	0	0	0	0	0	0	0	1	0	3	0	0	0	0	0	0	0	0	0	0	0	0	1	0	0	1	0	0	1	0	0	0	0	1	0	0	0	0	0	0	1	0	0	1	1	0	0	0	0	0	1	0	0	1	0	0	0	0	0	0	0	1	0	3	0	1	0	0	0	0	1	0	0	0	0	0	0	1	0	0	1	0	0	0	1	1	0	0	0	2	0	1	1	0	0	0	0	1	0	0	0	1	0	0	0	0	1	1	0	0	0	4	1	0	0	0	1	2	0	0	0	0	0	0	0	0	0	1	0	0	0	1	0	0	0	1	0	0	0	0	0	0	1	0	0	1	1	0	0	0	0	0	2	0	0	0	1	0	1	0	1	0	0	1	1	0	0	0	0	0	0	0	0	0	0	0	0	0	0	0	0	2	0	0	2	0	0	0	0	0	1	0	1	0	2	2	0	1	0	1	0	2	0	1	0	1	0	0	0	0	0	0	1	1	0	0	1	0	0	0	0	2	0	1	0	0	0	0	0	0	1	0	0	0	2	0	1	0	0	0	0	0	0	0	2	0	0	0	0	1	0	0	0	0	1	0	0	0	0	0	0	0	0	0	0	0	0	0	0	0	0	0	0	0	0	0	0	0	1	0	0	0	0	0	1	0	0	0	1	1	0	0	0	0	0	0	0	0	0	0	0	0	0	1	0	0	0	0	0	0	1	0	0	0	0	0	0	0	0	0	0	0	0	1	0	0	0	0	0	0	0	0	0	0	0	0	0	0	0	0	0	0	0	0	0	0	0	0	0	0	0	1	0	0	1	0	1	0	2	0	2	0	0	0	0	0	0	0	0	0	0	0	0	0	1	0	1	0	0	0	0	0	0	0	0	0	1	1	0	0	1	0	0	0	0	0	1	0	0	0	0	0	0	0	0	1	0	0	1	0	0	0	1	0	0	0	0	0	2	1	0	2	0	2	1	0	0	1	0	0	0	0	2	0	0	0	0	2	0	2	0	0	1	0	0	0	0	0	0	0	0	0	0	0	0	4	0	1	0	1	2	0	0	0	0	0	0	0	1	0	1	0	2	0	0	1	0	1	1	0	0	1	1	0	0	0	0	0	0	0	0	1	1	0	0	0	0	0	0	0	0	0	0	0	0	0	0	0	0	0	0	0	0	0	0	0	0	0	0	0	1	0	0	0	0	0	0	1	0	1	1	0	0	0	0	0	0	0	0	1	0	0	2	1	0	0	0	0	0	0	2	0	1	2	0	0	0	0	0	1	0	0	0	0	0	1	0	0	0	0	1	0	0	0	0	0	0	0	0	1	0	0	0	0	0	0	0	0	0	0	0	0	0	1	0	1	0	0	0	1	0	0	0	1	2	0	0	1	3	1	3	0	1	0	0	0	0	0	0	0	1	0	1	0	0	0	0	0	0	0	1	0	2	1	0	0	0	0	0	0	0	1	0	1	0	0	0	0	0	0	0	1	0	0	2	0	0	0	0	0	1	0	1	0	1	0	1	0	0	0	0	0	0	1	0	0	0	0	1	0	0	0	0	0	0	0	0	1	0	0	0	1	1	0	2	0	0	0	0	1	0	0	1	0	0	0	0	0	0	0	0	0	0	0	0	0	0	0	1	0	0	0	0	1	0	0	0	0	1	2	0	0	0	0	0	1	0	0	0	0	0	0	0	0	2	0	0	0	0	0	1	0	0	0	0	0	0	0	0	0	1	0	1	1	1	0	0	0	0	0	1	0	0	0	0	2	0	0	0	0	1	1	0	0	0	0	1	1	0	0	0	1	1	1	0	0	0	1	0	0	0	0	0	1	0	0	0	0	0	0	0	0	1	0	0	0	0	0	0	0	1	2	0	0	1	1	0	0	0	0	0	1	1	1	0	0	0	0	0	0	1	0	0	1	0	0	1	0	0	0	0	1	1	0	1	0	0	0	0	0	0	2	0	1	1	0	0	0	0	0	0	1	0	1	0	0	0	0	1	0	1	0	0	0	0	0	0	0	1	0	1	1	0	0	2	0	0	0	0	0	0	0	0	0	0	0	2	0	0	1	0	0	0	0	0	0	0	0	0	1	0	2	0	0	1	0	0	1	1	0	0	0	0	0	0	0	0	0	0	0	0	1	1	0	1	0	0	0	0	0	0	0	0	0	2	0	1	0	1	1	0	1	0	0	0	0	0	0	0	0	0	2	0	0	0	0	0	0	1	0	0	0	0	1	2	0	0	1	2	0	0	1	1	1	0	0	1	0	1	0	0	0	0	0	0	1	1	0	0	0	0	2	1	0	0	0	1	0	0	0	2	0	0	0	2	1	0	0	1	0	0	0	0	0	0	0	1	1	0	1	0	1	1	0	0	0	0	0	0	0	0	0	0	0	2	0	0	0	0	1	0	0	0	0	0	0	0	0	0	1	0	0	0	1	0	1	0	0	0	0	0	0	2	0	0	2	1	0	0	0	0	0	0	0	0	0	0	0	0	0	0	1	0	1	0	0	1	1	0	0	0	1	1	0	1	1	1	0	0	0	0	1	0	0	0	0	0	0	0	0	0	0	0	0	0	0	1	2	0	2	1	0	0	2	1	0	0	0	0	1	0	0	1	1	0	0	0	0	0	0	0	0	0	1	0	1	0	0	1	0	0	1	1	0	0	1	0	0	0	0	0	0	0	0	1	0	0	0	0	1	0	0	0	1	0	1	1	0	1	0	1	0	0	0	0	0	0	0	0	0	0	0	0	0	1	1	0	0	0	0	0	0	0	0	0	0	0	0	0	0	0	0	0	0	0	1	0	0	0	0	0	0	0	0	2	0	0	0	0	0	0	2	0	1	0	0	0	1	0	0	0	0	0	0	3	0	1	0	0	0	0	1	0	1	0	0	0	0	0	0	0	0	1	0	0	0	1	0	0	0	0	1	0	0	0	0	0	0	0	1	0	0	1	0	0	0	0	1	2	0	0	1	0	2	1	0	0	0	0	0	0	1	0	0	0	0	0	0	0	0	1	0	0	0	0	0	0	0	1	0	2	0	0	0	1	0	1	1	2	1	0	0	0	0	0	1	0	0	0	0	0	1	0	0	1	0	0	0	0	0	0	0	0	0	0	0	0	1	1	0	0	0	0	0	0	0	1	0	2	0	0	0	0	0	0	0	0	0	0	0	1	4	0	0	0	0	1	1	0	0	0	1	1	0	0	0	0	0	1	0	0	0	0	0	0	0	0	0	0	0	2	0	1	0	0	0	0	1	0	0	0	1	0	1	0	0	0	0	1	0	0	1	2	0	1	0	0	0	0	0	0	1	1	1	0	0	1	2	0	1	0	1	0	1	0	0	0	0	0	0	0	0	0	0	2	0	1	0	0	0	0	0	0	0	0	0	0	0	1	0	0	0	0	0	1	2	0	1	3	0	2	0	0	0	0	0	0	0	0	0	0	0	1	1	1	0	0	0	0	1	0	2	0	0	1	0	0	0	1	0	4	0	1	1	0	0	0	1	0	0	0	0	1	0	2	0	2	0	1	0	0	0	0	1	1	1	0	0	0	0	0	0	0	0	0	0	0	0	0	0	0	0	1	1	0	0	2	2	0	0	0	0	0	0	1	1	0	0	0	0	0	0	0	0	0	0	0	0	0	1	0	0	0	1	0	0	0	0	0	0	1	0	0	1	0	0	0	0	0	1	0	0	1	1	0	0	0	2	0	0	1	0	0	1	1	0	1	2	0	1	0	1	0	2	0	0	0	0	0	0	0	0	2	0	0	1	0	0	0	1	0	1	0	0	0	0	0	1	1	0	0	2	0	1	0	0	0	0	0	1	0	1	1	0	0	0	0	0	0	0	0	0	0	0	1	0	0	0	0	0	1	1	0	0	0	0	0	0	2	0	0	0	0	0	0	0	0	0	0	0	0	0	0	0	0	0	0	0	1	0	0	1	0	0	0	0	0	1	0	0	2	0	0	0	0	0	0	0	0	0	0	2	1	1	0	0	0	0	0	0	1	1	0	0	2	0	0	0	0	0	0	0	0	0	0	0	0	0	0	1	0	0	2	0	0	0	0	0	0	0	0	3	0	0	1	0	0	0	0	0	0	0	0	0	0	0	0	0	0	1	0	1	1	1	0	0	0	0	0	0	0	1	1	0	0	0	0	0	0	0	0	1	2	0	0	0	0	0	0	0	0	0	1	0	1	1	0	0	0	0	0	0	0	0	0	0	0	2	0	1	0	0	0	1	0	0	0	0	0	0	0	0	0	0	0	0	1	1	0	0	0	1	0	1	0	0	1	0	0	2	0	0	0	0	0	0	0	0	0	1	0	0	0	0	0	1	0	0	0	0	0	1	0	1	3	1	1	0	0	0	0	0	0	0	0	0	0	0	1	0	0	0	0	0	0	0	0	0	0	0	0	1	0	0	0	0	0	0	0	0	0	1	0	1	1	1	0	0	1	0	0	0	0	0	0	0	0	1	0	0	0	0	0	0	1	0	1	0	2	0	0	0	0	0	0	0	0	0	0	0	0	0	0	0	0	1	1	1	0	0	0	0	0	0	1	1	2	0	0	0	0	0	0	0	0	1	0	0	0	0	0	0	0	0	0	0	0	0	0	1	0	0	0	0	1	2	0	0	0	0	0	0	0	0	0	0	0	2	0	3	0	0	0	0	1	0	0	0	1	0	0	0	1	0	0	0	0	0	0	1	0	0	0	0	0	0	1	0	1	0	0	0	0	0	0	0	0	1	0	1	0	0	0	0	0	0	0	1	0	1	0	0	0	0	0	0	0	0	1	0	0	0	0	0	0	0	0	0	0	0	0	2	1	0	0	0	0	0	0	0	0	0	0	0	1	0	1	0	1	0	0	1	0	1	1	0	0	0	0	2	0	1	0	2	0	1	0	0	0	0	0	0	0	1	0	0	0	0	0	0	0	0	0	0	0	1	1	0	0	1	0	0	0	0	0	0	0	1	0	1	0	0	1	0	0	0	0	0	0	0	0	0	0	1	0	0	0	0	0	2	0	0	0	0	1	0	0	0	0	0	0	0	0	0	0	0	0	1	0	0	1	0	0	0	0	0	0	0	0	0	0	0	0	1	0	0	0	0	0	0	0	1	1	0	1	0	2	0	0	1	3	0	2	0	2	0	0	0	1	0	0	0	0	0	0	0	0	1	0	0	0	0	0	1	0	1	0	0	1	2	2	0	0	1	0	0	0	0	0	0	0	0	0	0	0	0	0	0	0	1	1	0	0	0	0	3	0	1	0	0	0	0	0	0	0	0	1	0	0	1	0	1	0	1	0	0	0	0	3	0	0	0	2	1	0	0	0	0	0	0	0	0	0	0	0	0	0	1	0	0	1	0	0	0	2	0	0	0	0	0	0	0	1	0	0	1	0	0	0	1	0	0	0	0	1	0	2	0	1	0	0	1	0	1	0	0	1	0	0	0	0	0	2	2	0	0	0	0	0	0	0	0	0	0	0	0	1	0	1	1	0	0	1	0	0	0	0	0	0	1	0	0	0	0	0	0	0	0	0	0	0	0	0	0	0	0	0	0	0	0	0	2	0	0	0	0	0	0	0	0	1	0	0	1	0	0	1	1	1	0	0	1	0	1	1	0	2	0	0	0	0	0	0	1	0	1	0	0	0	1	0	1	0	0	0	0	0	0	0	0	0	2	2	0	0	0	2	0	0	0	1	0	0	0	0	0	0	0	0	0	0	1	0	1	0	0	1	0	0	2	1	0	0	0	0	0	0	0	1	0	0	0	0	1	0	1	0	0	0	0	0	1	1	0	1	0	0	0	1	1	1	1	0	0	0	0	0	0	0	0	1	1	0	1	0	0	1	0	0	1	0	0	0	1	0	0	0	0	0	0	0	0	0	1	0	0	0	0	0	1	0	0	0	0	0	0	1	0	0	0	0	0	0	0	1	0	0	1	0	1	0	2	0	0	1	0	0	0	0	0	0	0	0	0	1	0	0	0	1	1	1	0	0	0	0	0	0	0	0	0	0	0	1	0	0	0	0	0	0	0	0	0	0	0	0	1	0	0	0	0	0	0	0	0	1	1	1	0	0	0	0	0	0	0	1	0	0	0	0	0	0	0	0	0	0	0	0	0	0	0	1	0	0	0	0	0	0	0	0	0	0	0	0	0	1	1	1	0	0	0	0	0	0	0	0	0	1	0	2	1	0	0	0	1	1	0	0	0	0	1	0	0	1	1	0	0	0	0	0	1	0	0	0	2	0	1	0	0	0	0	0	0	0	0	0	0	0	0	1	0	1	0	0	1	0	0	2	0	0	1	0	0	0	0	2	0	0	0	0	0	0	0	1	1	0	0	0	0	0	0	0	0	0	0	0	1	0	1	1	0	1	0	0	1	0	0	0	0	1	0	1	0	0	0	0	0	0	0	0	3	1	0	0	1	0	0	1	0	0	0	0	2	0	0	0	0	0	0	0	0	0	0	0	0	0	0	0	0	0	2	0	1	0	0	1	0	0	1	0	0	1	1	0	0	0	0	0	1	0	0	0	0	0	0	0	1	0	0	0	0	0	0	1	0	0	1	0	1	1	0	0	0	0	0	0	0	1	0	1	0	0	0	0	0	0	0	0	0	0	0	0	1	0	0	0	0	0	1	0	0	0	0	2	1	0	1	0	0	0	2	0	0	0	0	0	0	0	0	0	0	0	0	0	0	0	3	0	0	0	0	0	3	0	0	0	0	0	0	0	0	0	1	1	0	0	0	0	0	0	0	0	0	0	0	0	1	0	1	0	0	0	0	2	0	0	1	0	0	0	0	1	0	1	0	0	1	1	0	0	0	0	0	0	0	0	0	0	0	1	0	0	0	1	1	0	0	0	0	0	0	1	0	0	0	0	1	1	0	0	0	0	1	0	0	0	0	1	0	0	0	0	0	0	0	0	0	0	0	1	0	0	1	0	0	0	0	0	0	0	0	0	0	0	0	0	0	0	0	0	0	0	1	0	1	0	0	0	0	0	1	0	1	0	0	1	0	0	0	0	0	1	1	0	0	0	1	0	1	0	0	0	2	1	0	0	0	0	0	1	2	1	0	1	0	1	0	0	0	0	0	0	0	0	0	1	0	2	0	0	0	0	0	0	0	0	0	0	0	0	2	2	1	2	1	0	0	0	0	0	0
N0.HOG0006160	0	0	0	0	0	0	0	0	0	1	0	0	0	0	0	0	0	0	0	0	0	0	0	0	1	1	2	1	1	0	0	1	1	1	1	0	0	0	0	1	0	1	0	0	0	1	0	0	0	0	1	0	0	1	3	0	0	0	0	0	0	1	0	0	1	0	0	2	0	0	0	1	0	0	0	1	0	0	0	3	0	0	0	0	0	0	0	0	0	0	0	1	1	0	0	0	1	0	2	1	3	1	0	0	1	1	0	0	0	0	1	0	0	0	0	0	1	0	0	0	0	1	0	0	0	0	1	0	1	0	2	0	0	0	0	0	0	0	0	0	0	1	1	0	0	0	0	0	0	0	1	0	0	0	1	0	0	1	0	0	1	0	0	1	0	0	0	0	0	0	0	0	0	3	0	0	0	0	0	0	0	0	0	0	0	0	1	1	0	2	0	0	0	1	0	1	0	0	0	4	0	0	0	0	0	2	0	0	0	0	0	0	0	1	0	0	0	0	1	0	0	0	0	1	0	0	0	1	0	0	0	0	0	0	0	0	0	0	0	0	0	0	2	0	0	0	0	0	1	1	1	0	1	0	0	0	0	0	0	0	0	0	1	0	2	0	1	0	0	0	0	0	1	0	1	0	0	0	0	0	1	0	0	1	0	1	1	2	0	0	0	2	0	0	1	0	0	0	0	1	1	1	0	0	0	0	0	0	0	0	0	0	2	0	0	0	1	0	1	2	0	0	0	0	0	0	0	0	0	3	0	0	0	0	1	0	1	0	0	0	0	0	1	0	0	0	0	1	1	0	0	0	0	1	0	0	0	0	0	0	1	1	1	1	0	1	0	0	0	1	0	0	0	0	1	0	0	0	1	0	0	0	0	0	0	0	0	0	0	1	0	0	1	0	0	0	0	3	1	0	0	0	0	0	0	1	0	1	0	0	0	0	0	2	0	0	0	0	0	0	0	0	1	0	0	0	0	0	0	0	0	0	1	1	0	0	0	0	2	0	0	0	1	1	0	1	1	0	1	0	1	0	2	0	0	0	1	0	1	0	0	1	0	0	0	0	0	1	0	2	0	0	0	0	0	0	1	0	1	2	0	0	2	1	0	0	0	0	0	0	0	1	1	0	0	0	0	1	6	0	0	0	1	0	0	0	0	0	0	0	1	0	0	0	0	1	0	0	0	1	1	0	0	0	0	0	0	0	0	0	0	0	0	0	0	0	1	0	0	1	0	0	0	0	0	0	0	0	0	0	0	1	2	1	0	0	0	0	0	0	1	0	0	1	1	0	0	0	1	0	0	0	1	0	3	1	0	0	0	0	0	0	1	0	0	0	0	1	0	1	0	0	0	0	0	0	1	1	0	1	0	0	0	2	0	0	0	1	0	0	1	0	0	0	1	0	1	0	1	0	0	1	0	0	0	0	0	0	0	0	0	0	0	0	0	0	0	1	0	0	0	0	0	2	1	0	0	0	1	0	0	0	0	0	0	0	1	0	0	0	0	0	0	0	0	0	0	0	0	0	0	1	0	0	0	1	0	0	0	1	0	0	0	0	0	0	1	1	0	0	0	1	0	0	0	0	0	1	0	1	0	0	2	0	0	0	0	0	3	0	0	1	0	0	0	0	0	0	0	0	0	0	3	0	0	0	0	0	0	0	0	0	0	3	0	0	0	0	0	0	0	0	0	1	0	0	0	2	0	0	0	0	0	0	1	0	1	0	0	0	0	1	0	0	0	0	0	0	0	0	0	0	0	0	0	0	0	1	0	1	1	0	0	0	0	0	0	0	0	0	0	0	0	0	1	1	0	1	0	0	0	1	0	0	0	0	0	0	0	0	0	0	0	0	0	0	0	0	0	0	2	0	0	0	1	0	0	0	0	0	1	0	3	0	0	1	0	0	0	0	0	0	0	0	0	0	0	0	1	0	0	0	0	0	0	1	0	0	0	0	0	0	0	1	0	1	0	0	0	0	0	0	0	1	0	0	0	0	2	0	0	0	0	0	0	0	0	1	0	0	1	1	0	0	0	0	0	2	1	0	1	0	0	0	0	0	0	1	0	0	0	1	0	0	1	1	0	0	1	1	0	0	0	1	0	0	0	0	0	0	0	0	0	0	0	0	0	1	1	1	0	1	0	0	1	1	0	0	1	0	0	0	0	0	0	0	0	0	0	0	0	0	0	0	0	0	0	0	0	0	0	0	0	0	0	0	1	0	0	0	0	1	0	0	1	0	1	0	0	1	0	0	1	0	1	0	0	1	2	0	0	0	0	0	0	1	0	1	0	1	0	1	0	0	0	2	0	1	0	0	0	1	0	0	0	1	0	0	1	0	1	0	1	2	0	1	0	1	2	0	0	0	0	1	1	0	0	0	0	0	0	0	0	0	1	0	0	1	1	0	0	2	0	1	0	0	0	0	1	0	0	0	0	0	0	0	0	0	1	1	0	2	0	0	0	0	0	0	0	0	1	1	0	0	0	0	0	0	0	0	0	0	0	0	0	0	0	1	0	0	1	0	0	1	0	0	0	0	0	0	0	0	0	0	0	0	0	0	0	0	2	0	0	0	0	0	0	0	0	1	1	0	0	0	0	0	0	0	2	0	0	2	0	0	0	0	0	0	0	1	0	0	0	0	0	1	0	0	0	2	0	0	0	0	0	0	0	0	1	2	0	0	0	0	0	0	0	1	3	0	0	0	0	0	0	1	1	0	0	1	2	0	0	0	0	3	0	0	0	0	1	1	0	0	0	2	0	0	0	1	0	0	1	1	0	0	0	0	0	1	0	0	0	0	0	1	0	1	0	0	0	0	0	0	1	0	0	0	0	0	2	1	2	0	0	0	0	1	0	0	0	0	1	0	0	1	0	0	0	0	0	0	0	0	1	0	0	0	0	0	0	0	0	0	1	1	0	0	0	0	1	0	0	0	0	1	0	0	0	0	0	0	0	1	0	0	0	0	0	0	0	0	0	0	0	2	1	0	0	0	1	0	2	0	1	2	0	0	1	0	0	0	0	0	0	0	1	0	2	1	0	2	0	0	1	2	0	2	2	0	0	0	1	0	0	0	0	1	0	1	0	3	0	1	1	0	1	0	1	1	1	0	0	0	0	1	0	0	2	0	0	0	0	1	0	0	0	1	0	0	0	0	1	0	0	1	2	0	0	0	0	0	2	0	0	0	0	0	0	0	0	0	1	0	1	0	0	1	0	0	1	1	0	0	0	0	1	0	0	0	0	0	1	0	0	1	0	0	0	0	1	0	0	1	1	0	0	0	0	0	2	1	0	0	2	0	0	0	0	0	1	0	0	0	1	0	1	0	0	1	0	0	1	0	0	0	0	0	0	0	0	1	0	0	1	0	0	0	0	0	0	1	0	1	0	0	0	1	0	0	0	0	0	0	0	0	0	0	0	0	0	1	0	1	0	0	0	0	0	0	0	0	0	0	0	0	0	0	0	0	0	4	0	0	0	0	0	0	0	0	2	0	0	0	0	0	2	1	0	2	0	0	0	0	0	0	0	0	0	1	0	1	0	1	0	0	1	0	1	0	1	1	0	0	0	0	1	0	0	0	0	1	0	0	1	0	0	0	0	0	0	0	1	0	0	0	0	2	0	0	0	0	2	0	0	0	2	0	0	3	0	0	0	0	0	0	1	0	0	0	0	0	0	0	1	1	0	0	0	1	0	0	0	0	0	0	0	0	0	1	0	0	0	0	0	0	0	2	0	0	1	1	0	1	0	0	0	0	0	0	1	1	0	1	0	1	0	2	3	0	0	0	0	0	0	0	0	1	0	1	0	0	0	0	1	2	0	0	0	2	3	0	0	0	1	0	0	0	0	0	0	1	1	0	0	0	1	1	0	1	0	2	0	0	2	0	0	0	0	1	1	3	0	0	0	0	0	1	0	0	0	0	1	0	0	3	1	1	0	1	0	0	0	0	0	0	1	0	1	1	0	1	0	0	0	0	0	0	0	1	0	0	0	0	0	0	1	1	0	2	0	0	0	0	0	0	0	0	0	0	0	0	0	0	0	1	0	0	1	0	0	0	0	0	0	0	0	0	0	0	0	0	0	1	0	0	0	0	0	0	1	0	0	0	1	0	0	1	0	0	0	0	1	1	0	0	0	0	0	0	0	0	1	1	0	1	1	3	0	0	0	0	0	0	0	0	1	0	0	0	0	0	0	0	0	0	0	3	0	0	2	0	0	0	0	0	0	0	0	1	0	1	1	0	0	0	1	0	0	0	0	0	0	0	1	0	0	0	0	0	1	2	0	0	0	0	0	0	0	0	0	0	0	0	0	0	0	0	0	1	0	1	0	0	1	3	0	1	0	0	0	0	0	0	0	0	0	0	0	0	0	0	1	1	0	0	0	1	0	0	0	0	0	0	0	0	0	1	0	0	2	0	0	0	0	0	0	0	0	0	0	1	0	1	0	0	0	0	0	0	0	0	0	0	0	0	0	0	1	0	0	0	0	0	1	0	0	0	0	0	1	3	0	0	0	2	0	0	0	0	1	0	0	0	2	0	0	1	0	0	0	0	0	0	0	0	0	0	0	2	1	0	1	1	0	0	1	0	0	1	0	1	1	0	1	0	3	0	0	0	2	1	0	0	0	0	0	0	0	0	1	0	0	0	1	2	0	1	0	1	0	0	0	0	0	1	1	0	0	0	0	1	0	0	0	0	0	0	0	1	0	0	0	0	0	1	0	1	0	2	0	0	0	1	0	0	0	0	0	0	0	0	1	0	0	0	1	0	0	1	0	0	0	0	0	0	1	0	0	0	0	0	0	0	0	0	0	0	0	0	0	0	0	0	1	1	0	0	0	2	0	0	0	0	0	0	0	0	0	0	0	2	1	0	2	0	0	0	0	0	1	0	0	0	0	0	0	2	0	0	1	0	0	0	0	1	0	0	0	2	0	0	0	0	0	0	0	0	0	0	0	0	0	0	0	0	1	0	1	1	0	0	1	0	1	1	0	0	0	0	0	0	0	0	0	3	0	0	0	0	1	0	1	0	0	0	0	1	0	0	0	0	1	0	0	0	1	0	1	0	0	0	1	1	0	0	0	1	0	0	0	1	0	0	0	0	0	0	0	2	0	0	0	1	0	0	3	0	0	0	0	0	0	0	1	2	0	2	0	3	0	0	0	1	1	0	1	1	0	0	0	0	0	2	0	2	0	0	0	0	0	0	1	1	0	0	0	0	0	0	0	2	0	0	0	0	1	0	0	0	0	0	2	0	0	1	0	0	0	0	0	0	0	0	0	0	0	1	0	0	0	0	1	0	1	0	0	0	0	0	1	0	0	0	0	0	0	0	0	0	0	0	0	0	0	0	0	1	0	0	0	0	0	0	1	0	1	1	0	1	0	0	0	0	1	0	0	0	0	0	0	0	1	0	0	0	0	0	2	0	0	1	0	0	0	1	0	0	0	0	0	0	0	1	1	0	0	1	1	0	0	2	2	0	0	0	0	0	0	1	0	0	0	0	0	0	0	0	0	2	0	0	0	1	0	1	0	0	0	0	0	0	0	0	0	0	0	1	0	0	0	1	0	0	0	1	0	0	0	0	0	0	0	0	0	0	0	0	0	0	0	1	1	1	2	0	0	4	0	0	0	0	0	0	0	1	0	0	0	0	0	0	0	0	1	0	0	0	1	0	0	0	0	0	0	0	0	0	2	0	0	0	1	0	0	1	0	1	0	0	0	0	0	1	0	2	0	0	0	0	0	0	0	0	4	0	0	0	0	1	0	0	1	0	1	0	0	0	0	0	0	0	0	0	0	0	0	3	0	0	0	0	0	2	0	0	0	0	0	0	1	0	0	0	0	0	0	0	0	0	0	0	1	0	0	1	0	0	0	0	0	0	0	0	0	1	2	0	0	0	0	0	0	0	0	1	0	0	1	0	0	0	3	1	0	0	0	0	0	0	0	0	0	0	0	1	0	0	0	0	2	0	1	0	2	0	1	0	0	0	0	0	0	0	0	0	1	0	1	0	0	0	1	0	1	0	1	0	0	0	0	0	0	0	0	0	0	0	0	0	0	0	0	0	0	0	0	1	0	0	0	0	0	0	0	0	1	0	0	0	1	0	0	0	0	0	0	0	0	1	1	1	0	1	0	0	0	1	0	0	0	0	0	1	0	0	0	1	1	0	0	1	0	0	0	1	1	0	0	1	0	0	0	1	0	0	0	0	0	0	0	0	0	0	0	0	0	1	1	0	0	0	1	1	0	0	0	0	0	0	0	0	3	1	0	0	0	3	0	0	0	0	0	0	0	0	0	0	0	1	0	1	0	0	0	2	0	0	0	0	0	0	0	0	0	0	0	0	0	0	0	1	1	0	0	0	1	0	0	0	0	0	0	0	0	0	1	2	0	1	1	0	0	0	0	0	0	0	0	0	0	0	0	0	0	1	0	0	1	0	0	1	0	0	0	0	0	0	0	0	1	0	0	0	0	0	0	0	0	0	0	0	0	0	0	0	0	0	1	0	0	0	0	0	0	0	0	0	0	0	1	0	0	0	0	1	1	0	1	0	0	0	0	0	0	0	0	0	0	0	1	0	0	0	0	0	0	2	0	0	0	0	0	0	0	0	0	2	0	1	0	0	0	0	0	0	1	0	0	0	0	1	0	0	0	0	0	1	0	0	0	0	0	0	0	1	0	1	0	0	1	0	1	0	0	0	1	0	1	2	0	0	0	1	0	0	0	0	0	0	0	1	0	1	2	0	0	0	0	0	0	0	0	0	0	0	0	0	0	0	0	0	0	0	0	1	0	1	0	1	0	0	0	1	0	0	0	0	0	1	0	1	0	1	0	2	0	1	0	0	1	0	1	0	1	0	0	0	1	0	0	0	0	1	0	0	1	1	0	0	1	0	0	0	0	0	0	0	0	1	1	1	2	0	1	0	0	0	0	2	0	0	1	0	2	1	1	0	1	0	1	0	0	2	0	0	0	0	0	2	0	0	0	1	0	0	0	0	0	0	0	0	0	1	1	1	0	0	0	0	0	0	0	1	0	0	0	0	0	0	1	0	0	0	0	1	0	0	0	2	2	0	0	1	0	0	0	0	1	0	0	0	0	0	0	2	0	0	1	1	0	0	0	0	0	0	0	0	0	0	0	2	0	0	0	0	0	0	0	0	0	0	0	0	3	0	0	1	0	0	1	0	0	0	0	0	1	0	0	0	0	0	0	1	1	1	0	0	0	0	2	1	1	0	0	0	0	0	0	0	0	0	0	0	0	0	0	0	1	0	0	0	0	0	0	0	1	0	0	0	0	2	1	0	0	1	0	0	0	0	0	1	0	0	0	0	0	0	0	1	0	0	0	0	0	0	0	0	0	1	0	1	0	0	0	0	0	0	0	0	0	0	0	0	0	0	1	0	1	0	0	0	0	1	0	0	0	0	1	0	0	0	0	0	0	0	0	0	0	0	0	0	0	0	0	0	0	0	0	0	0	1	0	0	0	0	0	0	0	1	0	1	0	1	0	0	0	3	0	0	0	0	0	0	0	0	1	0	0	1	1	0	0	1	0	1	0	0	0	1	0	1	2	0	0	1	0	1	0	1	0	0	0	0	2	2	0	0	0	0	0	1	0	0	0	0	0	3	0	0	0	0	0	0	0	0	0	0	0	1	0	0	0	0	1	0	0	0	1	0	0	2	0	3	1	0	0	0	0	1	0	0	1	0	0	0	2	0	0	0	0	0	2	0	1	0	1	0	1	0	0	0	0	0	0	0	1	0	1	0	1	0	1	0	0	1	1	0	0	0	0	2	0	0	0	0	1	0	0	1	0	0	0	1	1	0	0	0	0	0	0	0	0	1	1	0	0	0	1	0	0	1	0	0	1	1	1	0	2	0	0	0	0	3	0	0	0	0	0	0	0	0	0	0	0	0	0	0	0	0	0	0	1	0	0	0	0	0	0	0	0	0	1	0	0	0	0	0	0	0	0	0	0	0	0	0	0	0	2	0	0	0	0	0	0	0	0	0	0	0	0	0	0	1	1	1	1	0	0	1	0	1	0	1	1	0	1	0	0	0	0	0	0	1	0	0	0	0	3	0	0	1	1	1	0	0	0	0	0	0	0	0	0	0	1	1	0	0	0	0	0	0	0	0	0	0	1	0	0	0	0	0	0	0	0	0	0	0	0	0	0	1	0	0	3	0	0	1	0	0	1	1	0	0	0	0	0	0	0	0	0	0	0	0	0	0	0	0	0	2	0	0	0	0	0	0	0	0	0	0	0	0	0	0	0	0	1	0	0	0	2	0	0	0	0	0	0	1	1	1	0	0	0	1	0	0	0	0	1	0	0	0	1	1	0	0	1	0	2	0	0	0	1	0	0	0	0	0	0	2	0	0	0	0	0	0	0	1	0	0	0	1	0	0	0	1	0	1	0	0	0	0	1	0	1	1	0	0	0	0	0	0	0	0	0	0	1	0	0	2	0	1	1	0	0	0	1	0	0	0	0	0	0	0	2	0	0	0	0	0	3	0	0	0	1	0	0	0	0	0	0	1	0	0	0	1	0	1	1	0	0	0	1	0	0	0	0	0	0	2	0	2	0	0	0	0	0	0	0	0	0	0	0	1	0	0	2	0	1	0	0	0	0	0	1	0	1	0	0	0	0	0	0	0	0	0	0	0	0	0	0	0	0	0	0	0	0	0	0	0	0	0	1	0	0	0	0	1	0	0	0	0	0	1	0	1	0	1	1	0	0	0	0	1	0	1	0	0	0	0	0	2	1	0	1	0	0	0	0	0	0	1	0	0	0	0	0	0	0	0	1	0	5	0	1	1	0	0	0	0	0	1	0	0	0	0	1	0	0	1	0	1	0	0	0	1	0	0	1	2	1	0	0	0	0	1	0	0	0	0	0	0	0	0	0	0	0	0	0	0	0	1	2	1	0	0	0	0	0	0	0	0	1	0	0	0	0	0	1	0	1	0	2	1	0	0	1	1	0	0	3	0	0	0	0	0	2	1	1	1	0	0	1	0	0	0	1	0	0	0	0	0	0	1	0	1	0	0	0	0	0	0	0	0	0	0	2	0	0	0	1	2	0	0	0	0	0	1	0	0	0	0	0	0	0	1	1	0	1	0	2	0	0	0	0	1	0	0	0	1	0	0	0	0	0	0	0	0	0	0	0	0	0	1	0	0	0	1	1	0	0	1	0	1	0	0	0	0	0	0	0	1	0	0	0	0	0	0	0	0	2	2	0	0	0	0	0	0	0	1	1	0	0	0	0	0	0	0	2	0	1	0	0	0	1	0	0	0	0	0	0	0	0	0	0	0	0	1	0	0	0	0	0	0	0	0	0	1	0	0	0	0	1	0	1	0	0	0	0	1	1	2	0	0	0	0	0	0	0	0	0	0	0	0	0	1	2	0	3	0	0	0	0	0	0	0	0	0	0	0	0	0	1	1	2	0	0	0	0	0	2	0	0	0	1	0	0	0	0	0	0	0	0	0	0	0	1	0	0	0	0	1	0	0	0	0	1	0	0	0	0	0	0	0	2	0	1	1	1	2	0	0	0	0	0	0	0	0	0	0	0	0	0	0	0	0	0	0	0	0	0	1	1	0	0	0	1	0	0	1	0	2	0	0	0	1	0	0	0	0	0	0	0	0	0	0	0	0	0	1	0	1	0	0	0	0	0	0	0	1	0	0	0	0	1	0	0	0	0	0	0	0	1	0	0	0	0	0	0	0	1	0	0	0	0	0	0	0	0	0	1	0	0	1	0	1	0	0	0	1	0	0	0	2	0	0	0	0	0	0	0	6	0	0	1	0	0	0	0	2	1	0	0	0	0	0	0	0	0	0	0	0	4	0	0	0	0	1	0	1	2	0	1	1	0	0	0	0	0	0	0	1	1	1	0	1	0	0	0	0	0	0	0	0	1	0	0	0	0	0	0	1	0	2	0	0	0	0	0	1	0	2	0	0	0	2	0	0	0	0	0	0	0	0	0	0	0	0	0	0	0	0	0	0	0	2	0	0	0	0	0	1	0	0	0	0	0	0	0	0	0	0	1	0	0	1	2	1	0	1	0	3	1	0	0	0	0	0	0	0	0	1	0	0	0	0	1	0	0	0	0	0	0	0	0	0	0	0	0	0	0	0	0	0	0	1	0	0	0	0	0	1	0	0	0	0	2	2	0	0	0	0	0	0	0	0	2	0	0	0	0	0	0	0	3	0	0	0	0	0	1	0	0	0	1	3	1	0	0	0	0	1	0	2	0	0	1	0	0	3	0	0	0	0	0	0	1	0	0	0	1	0	0	1	1	1	0	1	1	0	0	0	0	1	0	1	0	0	0	1	1	0	0	2	0	0	0	0	2	0	0	1	0	0	0	3	1	0	1	1	0	1	0	0	2	0	0	0	0	1	0	0	0	0	2	0	1	0	0	0	1	0	0	0	0	0	0	1	0	0	0	1	1	0	0	1	0	0	1	0	1	1	1	0	0	1	1	0	1	3	0	0	0	0	0	0	1	0	0	0	0	0	1	1	1	1	1	0	0	0	0	0	2	0	1	0	0	0	0	0	0	0	0	1	0	0	1	0	0	0	0	2	0	0	0	0	0	0	2	0	0	1	0	0	0	0	0	0	0	0	0	0	2	0	0	0	0	0	0	4	0	1	0	0	0	0	2	0	0	0	0	1	1	0	0	0	1	0	0	0	0	0	0	0	0	0	0	3	0	0	0	0	2	0	0	0	1	0	1	0	1	3	0	0	0	0	0	0	0	0	0	0	0	0	0	2	0	1	0	0	2	1	0	0	1	1	0	0	0	0	0	0	0	0	0	0	0	0	0	0	0	0	0	0	0	0	0	0	0	0	0	0	1	0	0	1	0	0	0	0	0	0	0	0	0	0	0	0	0	0	1	0	0	1	0	0	1	0	0	0	0	0	1	1	0	0	0	0	0	1	0	0	0	0	1	0	0	0	0	0	0	0	0	0	0	0	0	0	0	0	0	0	0	1	0	0	0	1	0	0	0	2	4	0	1	0	0	0	0	0	0	0	0	0	0	0	0	0	0	0	0	1	0	0	0	0	0	0	0	0	0	0	0	0	1	0	0	0	0	1	0	0	0	0	0	1	1	0	1	0	0	0	0	0	0	0	0	0	0	0	0	0	1	0	0	0	0	0	0	1	0	0	0	0	0	1	1	0	0	0	0	0	0	0	0	0	0	0	0	0	0	0	0	0	1	0	0	0	1	0	0	2	0	0	0	0	1	1	0	0	0	0	0	0	2	1	1	0	0	0	0	0	1	0	1	0	0	0	0	0	0	0	0	0	0	1	0	2	1	0	0	1	0	0	1	0	0	0	0	0	1	0	0	0	3	0	2	1	0	0	0	0	0	0	0	1	0	0	0	0	0	0	1	0	1	0	0	0	1	0	1	0	0	0	2	0	0	0	1	2	7	0	0	1	0	2	0	0	0	0	0	0	0	0	1	0	2	1	0	0	0	1	0	0	1	1	0	0	0	0	0	0	0	0	1	0	0	0	1	0	0	0	0	0	0	0	1	0	0	0	0	0	1	0	0	0	0	0	0	0	0	0	0	0	0	0	0	0	0	0	0	0	1	1	0	0	0	0	0	0	0	0	0	0	2	2	0	1	0	0	0	1	0	0	0	1	0	0	1	0	1	0	1	1	0	0	0	0	0	0	0	0	0	1	0	1	0	2	0	0	0	0	1	0	0	0	0	0	0	0	0	0	2	0	0	0	0	2	0	1	0	0	0	0	0	0	0	0	0	2	1	0	2	0	0	0	0	1	0	0	0	2	0
N0.HOG0009950	0	1	0	0	0	1	1	0	0	0	0	0	1	0	0	0	0	0	0	0	0	1	1	1	0	0	0	0	1	0	0	2	0	0	1	0	0	0	1	0	0	0	0	1	1	0	0	0	0	0	0	1	0	0	0	2	0	0	1	0	0	0	0	0	0	0	0	2	1	0	0	0	0	0	0	1	0	0	0	2	0	1	1	0	0	0	0	0	0	0	0	0	0	1	0	0	0	0	1	2	2	1	0	0	1	0	0	1	0	0	0	0	0	0	0	0	0	0	0	0	0	1	0	1	1	0	1	0	0	0	3	0	0	0	1	1	0	0	0	0	0	1	1	0	0	0	0	1	0	0	0	0	0	0	0	0	0	1	0	0	0	0	0	1	0	0	0	0	0	0	1	0	0	0	1	0	1	0	0	0	0	0	0	0	0	0	0	0	0	2	0	0	0	0	1	1	0	0	0	0	1	0	0	0	0	1	0	0	0	0	0	0	0	0	0	0	1	0	0	0	0	0	0	0	0	0	0	1	1	0	0	0	1	0	0	0	0	0	0	0	0	0	1	1	0	0	2	0	0	0	0	0	0	0	0	0	0	0	0	0	2	1	0	0	1	0	0	0	1	0	1	0	0	0	0	0	1	0	1	1	0	2	0	1	0	1	0	0	0	0	1	0	0	0	0	0	1	0	0	0	0	0	2	1	0	1	1	0	0	0	1	0	3	0	0	0	0	0	0	0	0	0	1	0	0	0	0	0	0	0	0	0	0	0	0	1	0	1	0	0	0	0	0	1	0	0	0	0	2	1	0	1	1	3	1	2	1	1	1	0	0	1	2	1	0	0	0	0	0	1	0	2	2	1	2	0	0	0	0	0	0	0	0	0	0	0	1	0	0	0	0	0	4	0	0	0	0	0	0	0	1	0	2	2	0	0	0	0	0	0	0	0	1	0	0	0	0	0	0	0	0	0	1	1	0	1	0	0	0	0	0	0	0	1	1	1	0	1	0	0	0	0	1	0	0	0	2	0	2	0	0	0	0	0	0	0	0	0	0	2	0	0	0	0	0	1	0	1	0	1	0	0	0	0	0	0	0	0	1	1	0	0	3	1	0	0	0	0	0	1	0	0	0	0	0	0	0	0	0	0	2	0	1	0	1	0	0	0	0	1	1	0	0	0	0	1	0	1	0	0	0	0	0	0	1	1	0	1	1	0	0	0	0	0	1	0	0	0	1	0	1	0	1	0	0	0	0	1	0	2	0	0	1	1	0	0	0	0	1	0	0	0	0	0	0	2	0	0	0	0	0	1	1	0	0	1	0	0	0	0	0	0	0	0	0	1	0	0	0	4	0	0	0	2	0	1	0	2	0	1	0	0	0	0	0	0	0	0	1	0	0	0	0	1	0	0	0	1	0	0	0	0	1	0	1	0	0	0	0	0	0	0	0	0	0	0	0	0	0	0	0	0	0	0	0	0	0	0	1	0	0	1	0	0	0	0	0	0	0	0	0	0	0	1	0	0	0	0	0	1	0	1	0	0	1	0	0	0	0	0	0	1	0	0	0	0	0	1	1	0	1	0	1	0	0	1	0	0	0	2	1	0	0	0	0	0	1	0	1	1	0	1	0	0	0	0	0	0	0	0	0	0	1	0	2	0	0	0	0	0	0	1	2	4	0	1	0	0	0	0	1	0	0	0	0	0	0	2	0	0	0	1	0	0	0	0	0	0	0	1	0	0	0	0	0	0	1	0	0	0	0	0	0	0	1	0	1	0	0	1	0	0	1	0	0	0	0	0	0	0	0	0	0	2	0	0	0	0	0	1	1	0	0	0	0	0	1	0	1	0	0	0	0	0	0	1	0	0	0	1	2	1	0	0	1	0	0	1	0	0	0	0	0	0	0	1	0	1	0	0	2	1	0	1	1	1	0	0	1	1	0	0	0	0	1	1	1	0	1	2	1	0	0	0	0	0	0	0	0	0	1	1	0	0	0	0	0	0	2	0	0	0	0	0	1	0	0	0	0	0	0	1	0	1	0	0	0	1	0	0	0	1	1	1	0	0	0	0	0	0	0	1	0	0	2	0	1	0	0	0	0	1	1	1	0	0	0	0	0	0	0	0	0	0	1	0	0	0	1	0	0	0	0	0	1	0	0	0	1	0	0	0	0	1	0	0	0	2	0	0	1	0	0	0	0	0	0	0	0	1	0	0	0	0	0	0	0	0	0	0	0	0	0	1	1	0	0	0	0	0	0	1	0	0	0	1	0	1	5	0	1	0	0	0	0	0	1	0	0	0	0	0	0	0	0	1	0	1	0	0	1	0	0	0	0	0	1	0	1	0	2	0	1	0	0	1	0	2	2	1	0	0	1	1	1	1	0	0	0	1	0	1	3	0	4	0	2	1	1	0	1	0	0	0	0	0	2	0	1	0	0	0	0	1	0	0	0	0	1	0	0	0	0	0	0	0	0	0	0	0	0	0	1	0	0	1	0	0	0	0	0	0	0	0	0	0	0	0	0	0	0	0	0	0	0	1	0	1	0	0	0	0	3	2	0	0	0	0	1	0	1	0	1	0	0	0	0	0	1	1	0	0	3	0	0	0	0	0	1	0	0	0	0	1	0	0	0	0	3	0	0	0	0	0	1	0	1	0	0	2	0	0	0	0	1	0	1	0	0	1	0	0	0	1	1	1	0	0	0	0	0	0	0	0	0	0	1	0	0	0	0	0	0	1	1	3	0	0	0	0	0	0	0	0	0	1	0	1	0	1	0	0	0	0	0	0	0	0	0	1	0	0	0	0	0	4	1	1	0	0	0	0	0	0	0	0	0	0	0	0	1	0	0	0	0	0	0	1	0	0	0	0	0	0	0	0	0	0	1	0	0	0	0	1	0	0	0	3	0	1	0	0	0	0	0	0	1	0	0	0	0	0	0	0	1	3	0	0	0	0	0	0	0	1	0	0	0	2	0	0	0	0	0	0	0	1	1	0	0	1	0	0	0	0	0	1	0	1	1	0	1	1	0	0	1	0	1	0	1	1	1	0	0	0	1	0	0	1	2	0	1	0	3	0	0	1	0	2	0	0	0	0	0	1	0	0	0	0	0	2	2	0	1	0	0	2	1	0	0	0	1	0	0	0	0	1	0	0	0	0	0	0	0	0	0	2	1	0	0	0	2	0	0	0	0	0	1	0	0	0	2	0	0	0	0	0	0	0	1	0	1	1	0	1	0	0	2	0	0	0	0	0	1	0	0	0	0	0	0	1	2	0	0	0	0	3	0	0	1	0	0	0	0	0	0	0	0	1	0	1	1	0	0	0	0	0	0	0	0	0	0	0	0	1	0	0	1	0	0	0	0	1	0	0	1	0	0	0	0	0	0	0	0	1	0	0	0	1	0	0	1	0	0	0	0	1	0	1	0	1	0	0	0	0	0	0	0	0	0	0	0	0	0	1	0	1	1	0	0	0	0	1	0	0	0	0	0	0	0	0	0	0	0	0	1	2	0	3	0	0	0	0	1	0	0	0	0	0	0	0	0	2	0	0	0	0	0	0	2	1	0	0	1	0	0	0	0	0	0	0	0	3	1	1	0	1	0	0	0	1	0	0	2	0	0	0	0	1	0	2	0	0	0	0	0	1	2	0	0	0	1	0	1	0	0	0	0	1	0	0	0	0	0	0	0	0	0	1	1	0	0	0	0	0	0	0	0	0	0	0	0	0	0	0	0	0	0	0	0	0	0	0	1	1	1	0	1	0	0	0	5	2	0	2	0	0	0	2	0	1	0	0	1	0	1	0	1	0	0	1	0	0	0	1	0	1	0	0	0	1	1	0	1	0	0	0	0	0	0	0	0	0	0	0	0	0	0	0	0	0	0	0	0	0	0	0	1	0	0	0	2	1	0	0	0	0	2	0	1	0	0	0	0	1	0	1	0	5	0	1	0	0	0	0	0	0	1	0	1	0	1	0	0	0	0	0	0	0	0	1	0	0	0	0	0	0	0	1	0	1	0	0	0	0	0	0	0	0	1	0	0	0	0	0	0	0	0	0	1	0	0	2	0	0	0	1	0	0	0	0	1	0	0	0	0	1	1	0	1	0	0	0	0	1	1	0	0	2	0	0	0	0	0	0	0	0	0	0	0	0	0	0	0	0	0	4	1	0	0	0	1	0	0	1	1	1	0	0	0	0	1	0	0	0	0	1	0	2	0	0	0	0	0	0	0	0	0	1	1	0	1	0	1	0	2	0	1	1	0	0	0	0	0	0	0	0	0	0	0	0	0	1	0	0	0	0	0	0	1	0	0	1	0	0	0	0	1	0	1	0	1	0	0	0	0	0	1	1	0	0	0	0	0	1	0	0	0	0	0	1	0	0	2	1	0	1	1	0	0	0	0	0	0	0	0	0	0	0	1	0	2	0	0	0	0	1	1	0	1	0	0	0	0	0	0	0	0	0	1	0	1	0	0	2	1	1	0	0	0	1	0	0	1	1	1	0	0	1	0	0	0	0	0	1	0	2	0	1	0	0	0	0	0	0	0	0	0	2	0	0	1	1	0	0	0	0	0	0	0	1	0	0	0	2	0	0	0	1	0	1	0	0	0	0	0	0	6	0	0	0	1	0	0	1	0	0	0	1	3	0	1	0	0	0	0	2	0	1	0	0	0	0	1	0	0	1	0	0	0	0	1	0	0	0	0	1	0	0	1	0	0	0	1	1	1	0	0	0	1	1	0	0	0	1	0	0	1	0	0	1	0	0	3	0	1	0	0	0	0	0	1	0	0	1	0	0	2	0	0	0	1	0	1	0	0	0	0	0	1	0	2	0	0	1	0	0	0	0	0	1	0	0	0	1	0	0	0	1	0	0	0	0	3	1	1	2	0	1	0	0	0	0	0	0	1	0	0	0	0	1	0	0	0	0	1	1	0	0	0	1	0	0	0	0	0	0	0	0	1	1	1	0	0	0	0	1	1	0	0	0	0	0	0	0	0	1	1	0	0	1	0	0	1	2	0	1	0	0	0	0	1	2	0	0	0	1	0	1	0	0	1	3	0	0	0	0	1	0	0	0	0	0	0	1	1	1	0	1	0	0	0	0	0	1	0	0	0	1	1	1	0	0	0	2	0	0	0	0	0	0	0	0	0	0	0	3	1	0	0	2	3	1	0	0	0	0	0	0	0	0	1	0	0	0	0	0	0	2	1	0	0	0	0	3	0	1	0	0	0	0	3	1	0	0	0	0	0	0	0	0	0	0	0	0	0	0	0	0	0	0	0	1	1	0	0	1	1	1	1	0	0	0	0	0	0	0	0	0	1	0	1	0	0	0	1	0	0	0	1	1	1	0	0	0	0	0	0	1	0	0	0	0	1	1	0	0	0	1	1	0	0	0	0	0	0	1	0	0	0	0	0	0	1	0	0	0	0	0	1	0	1	1	1	0	0	0	0	0	0	0	0	0	0	2	2	0	0	0	0	0	0	0	0	1	0	0	2	2	0	0	0	0	1	2	0	0	0	0	0	0	0	0	0	0	0	0	0	0	0	1	2	1	0	0	0	0	0	1	0	2	0	0	0	0	1	0	1	1	0	0	0	0	0	2	0	0	0	0	1	0	0	0	0	1	0	0	0	2	0	0	0	0	2	0	0	4	0	1	1	0	0	0	1	0	0	0	0	0	0	1	1	0	0	0	0	0	0	0	2	0	1	0	0	0	0	0	0	0	1	0	0	1	0	0	0	2	0	0	0	0	0	1	0	0	3	0	0	0	0	0	1	0	0	0	0	0	0	0	0	0	0	0	1	1	0	0	0	1	2	0	0	1	0	0	0	0	0	0	0	0	2	3	0	1	0	0	0	1	0	0	1	0	0	0	0	0	0	0	0	0	0	0	1	1	0	2	1	0	0	0	0	0	0	0	0	0	1	1	0	0	0	0	0	0	2	2	0	0	0	0	0	0	0	0	0	1	0	1	0	0	0	0	0	0	0	0	0	0	0	0	1	0	0	1	0	0	1	0	2	0	0	0	2	0	0	1	0	0	0	0	0	0	0	0	0	1	1	1	0	0	0	0	0	0	1	0	0	0	0	0	0	0	0	0	0	1	0	0	0	0	2	0	0	0	1	0	0	0	1	0	0	0	0	0	0	0	0	0	0	0	0	0	0	1	0	0	0	1	1	3	0	1	0	0	1	0	2	0	0	1	0	0	0	1	0	4	0	0	0	0	1	0	0	0	0	1	0	2	1	0	0	0	0	0	2	0	1	0	0	2	0	0	1	0	1	0	0	2	0	0	0	0	0	0	0	0	2	0	1	3	0	1	0	0	0	0	1	0	0	0	0	1	0	0	0	0	0	0	0	0	0	0	0	0	0	1	0	0	0	0	0	1	1	0	0	1	0	0	0	1	0	0	0	2	0	0	0	0	0	0	0	0	0	0	0	0	1	0	0	0	1	0	0	0	0	0	0	2	0	0	0	0	0	0	0	0	0	0	3	1	0	0	0	0	0	1	0	0	0	0	0	0	0	1	0	0	0	3	0	0	0	0	0	0	0	0	0	0	0	1	1	0	0	0	0	0	1	1	0	1	1	0	0	0	2	0	0	1	0	0	1	0	0	0	1	0	0	0	0	0	0	0	1	0	0	0	1	1	0	0	0	0	0	0	0	2	0	0	0	1	0	0	1	0	0	0	0	0	2	2	2	0	1	0	0	0	0	1	1	3	0	0	1	2	0	2	0	0	1	0	0	0	1	0	1	1	0	0	0	0	0	1	0	0	0	0	0	0	0	0	0	1	0	0	0	0	0	1	0	1	0	0	1	0	0	0	0	0	0	4	1	0	0	2	0	1	0	0	0	0	0	0	0	0	0	1	1	0	0	0	0	0	1	0	0	0	0	0	0	1	0	1	0	0	1	0	0	0	0	1	0	0	0	0	1	1	0	1	0	1	0	0	0	0	0	0	0	1	0	0	0	1	0	2	0	0	0	0	0	1	0	0	1	0	0	0	0	0	0	0	1	1	0	0	0	0	0	0	0	0	0	0	1	0	0	0	1	0	1	1	1	0	1	0	1	0	0	0	1	0	2	1	0	0	0	0	0	0	0	0	0	0	0	0	1	1	1	0	2	1	0	0	0	0	0	1	2	0	0	0	0	0	1	1	0	0	0	0	0	0	0	1	0	0	1	0	2	1	0	0	0	1	0	0	0	0	1	0	0	0	0	1	0	0	0	0	0	0	0	0	1	0	0	0	2	0	0	1	0	0	1	0	0	0	0	0	1	0	0	0	0	0	0	1	0	0	0	0	0	0	0	0	2	1	1	1	0	0	0	0	0	0	0	0	0	0	1	0	0	0	1	1	1	0	0	0	0	0	0	1	0	1	0	2	0	0	0	0	0	0	0	0	0	0	0	1	3	1	1	0	0	0	1	1	1	1	0	0	0	1	1	0	0	0	0	0	0	0	0	0	0	0	0	0	0	2	0	0	0	0	1	0	0	0	0	0	0	0	0	0	0	0	0	0	0	0	0	2	1	2	0	0	0	0	1	0	1	0	1	0	0	0	0	0	0	0	0	0	0	0	0	2	1	0	0	0	0	0	1	0	0	0	1	0	1	4	0	1	1	0	0	2	0	1	0	0	0	1	0	0	0	0	0	1	0	0	0	1	1	0	0	0	1	0	0	0	0	0	0	0	1	0	0	2	0	0	0	0	0	0	0	2	0	0	0	0	0	0	1	0	0	0	3	0	1	0	0	0	0	0	0	0	0	0	0	0	0	0	0	0	0	0	0	0	0	0	0	0	0	0	0	0	0	1	1	0	0	0	0	0	0	0	1	0	0	0	0	0	0	0	0	0	0	1	1	0	0	0	0	0	0	2	0	1	0	1	0	0	3	0	0	1	0	1	0	1	3	0	0	0	1	0	0	0	0	0	4	0	0	0	1	0	0	1	0	0	0	0	0	1	0	0	2	0	0	0	0	0	0	1	0	0	1	0	1	0	0	0	0	0	0	0	0	2	0	0	0	0	1	0	0	0	0	0	0	0	0	1	0	0	0	1	1	2	0	1	1	0	0	3	0	4	0	0	1	0	0	0	1	2	0	1	0	1	0	0	0	1	0	0	0	0	0	0	2	0	0	0	0	0	0	1	0	0	0	0	0	1	0	0	1	0	1	0	0	0	1	0	0	0	0	1	0	1	0	0	0	0	0	0	0	0	1	0	0	0	0	5	0	0	0	0	0	0	0	0	0	0	0	0	1	0	4	0	0	0	0	0	2	0	0	2	1	0	0	0	0	0	4	0	2	0	0	0	0	0	3	1	0	0	0	0	0	0	0	0	0	2	0	0	0	0	0	1	1	0	1	0	0	0	0	0	1	1	0	0	1	2	0	0	0	0	0	0	1	0	0	0	0	0	0	0	0	0	0	3	1	0	0	0	0	0	1	3	5	0	2	0	0	0	0	1	0	0	0	0	0	1	0	0	0	0	1	0	0	0	0	1	0	0	0	1	0	0	0	0	1	0	3	1	0	0	0	1	3	0	0	0	0	0	0	0	0	0	2	0	1	0	0	0	0	0	0	0	0	0	0	0	0	1	0	2	1	0	0	0	1	1	0	0	0	0	0	2	0	0	4	1	2	0	0	0	0	0	0	1	2	0	1	0	0	0	0	0	0	0	2	0	0	0	0	1	0	0	0	0	1	0	0	0	0	0	2	0	1	1	0	1	0	0	0	0	0	1	2	0	0	0	2	0	0	0	0	0	0	0	0	0	0	0	1	0	0	0	1	0	0	0	0	0	0	0	0	1	0	1	1	0	0	1	0	0	1	0	0	0	0	0	0	1	1	1	0	0	0	1	0	1	0	1	1	0	0	1	0	2	0	0	0	0	0	0	0	1	1	0	0	0	1	1	1	0	0	0	0	0	1	0	1	0	1	1	0	0	0	0	1	0	0	0	1	0	1	2	0	0	0	0	0	0	0	0	0	1	2	0	0	0	1	0	0	0	0	1	3	0	0	0	2	0	0	1	2	0	0	0	0	0	1	0	0	0	0	0	0	0	0	0	0	0	3	1	0	0	0	1	0	0	0	0	0	1	0	0	0	0	0	0	0	1	0	0	0	0	0	0	0	0	1	1	0	2	0	0	0	3	1	0	0	0	0	1	0	0	0	0	2	0	1	0	1	0	0	2	0	1	0	0	0	0	1	0	0	0	0	1	0	1	0	0	3	2	0	0	1	0	0	0	0	0	1	1	1	0	0	0	0	1	0	1	0	1	1	0	0	0	0	0	0	0	0	0	0	0	0	0	0	0	0	2	2	0	2	0	0	0	0	0	0	0	0	1	0	1	0	0	0	0	2	0	0	0	0	0	0	0	0	0	0	2	2	2	1	0	0	0	0	0	0	0	1	0	0	0	0	0	3	1	2	0	0	0	0	0	0	0	0	1	0	1	0	2	0	1	0	0	1	0	0	1	1	0	2	2	0	0	0	1	1	0	0	0	1	0	0	0	0	1	0	1	0	0	1	0	0	0	0	3	0	0	0	0	0	0	3	0	0	0	0	1	0	0	0	0	0	0	0	0	0	0	0	2	0	0	0	0	0	0	0	1	0	0	0	1	0	1	0	1	0	1	1	0	2	0	1	0	0	0	1	0	0	0	1	0	1	0	1	0	0	1	0	0	0	0	0	0	0	0	1	0	0	0	0	0	0	0	0	1	0	0	2	1	0	0	0	0	0	0	0	0	0	0	0	0	0	0	0	0	0	0	1	0	1	0	1	2	0	0	0	0	0	0	0	0	0	0	0	0	0	0	0	2	0	0	1	0	0	0	0	1	0	0	0	1	0	0	0	0	0	0	1	0	3	1	0	0	0	0	0	0	0	0	0	0	1	0	0	0	0	0	0	1	0	2	0	0	0	1	0	0	1	0	0	0	0	0	0	0	0	0	0	1	0	0	0	0	2	0	0	0	0	0	0	0	0	0	0	0	0	0	1	0	0	0	0	0	0	0	0	0	0	0	0	0	0	0	0	0	0	0	1	0	0	0	0	0	0	0	0	0	0	0	0	3	0	2	0	0	0	1	0	2	2	0	1	0	0	0	1	0	1	1	0	0	0	0	0	0	0	0	1	0	0	0	0	1	0	0	0	0	0	0	1	0	0	0	0	0	0	0	0	1	0	0	0	0	0	1	0	0	0	0	1	0	1	0	1	1	0	0	0	0	0	0	2	1	0	0	1	0	0	0	0	0	0	1	0	2	0	0	0	1	0	1	2	0	3	0	0	1	0	0	1	0	0	1	1	0	1	0	0	0	0	2	0	0	1	0	0	0	0	0	0	1	0	1	0	0	0	0	0	1	1	2	0	1	0	0	0	0	0	0	0	0	0	2	1	1	3	0	2	1	0	1	3	0	0	0	0	0	0	1	0	0	0	0	0	1	0	0	0	0	0	0	2	1	0	0	0	0	0	2	0	0	4	1	0	0	1	0	1	0	0	0	0	1	0	0	0	2	0	0	0	0	2	0	1	0	0	0	0	0	0	0	0	0	0	0	0	2	0	0	0	0	0	0	3	0	0	0	0	0	1	0	1	1	0	2	0	0	0	1	1	0	0	0	0	0	0	0	1	1	0	0	0	0	0	0	1	0	1	0	0	1	0	0	3	0	1	1	0	0	0	0	0	1	0	0	0	0	0	1	2	0	0	0	0	0	0	0	1	0	1	1	1	0	1	0	1	0	0	0	0	0	0	0	0	1	0	0	0	0	0	0	0	1	0	0	0	0	0	0	0	0	0	0	0	1	1	0	1	0	1	0	0	0	0	1	0	0	0	0	0	0	0	0	0	0	0	1	0	0	1	1	1	0	0	0	0	0	0	0	0	1	0	0	0	3	1	0	1	0	0	0	0	0	0	1	2	0	1	0	0	1	0	1	0	0	0	0	0	0	0	0	0	0	1	1	0	2	0	2	1	0	0	0	2	0	0	0	0	0	0	0	0	0	0	0	2	1	0	1	0	0	0	0	0	0	0	0	3	1	5	0	0	0	0	0	0	0	0	0	1	0	0	0	0	0	0	0	0	0	0	0	0	0	0	0	0	1	0	1	0	0	0	0	0	0	1	1	0	0	1	0	0	1	1	0	0	0	0	0	0	1	1	0	1	0	0	0	0	1	3	1	2	0	0	0	0	0	1	0	0	0	0	0	1	1	3	1	5	0	0	1	0	1	0	0	0	1	1	0	1	0	0	0	0	0	0	2	0	0	1	0	1	0	1	0	0	0	0	0	0	0	1	0	0	0	1	0	0	0	0	0	0	1	0	0	0	0	0	0	0	0	1	0	0	0	0	1	0	0	0	0	1	0	0	0	0	0	0	0	0	0	1	2	2	0	0	0	0	0	0	0	0	0	0	0	0	0	0	0	0	0	1	0	0	0	0	0	0	0	0	0	0	3	0	1	2	1	5	0	0	1	0	1	1	0	2	0	0	1	0	0	0	1	2	0	1	0	0	0	0	0	0	3	1	0	1	2	1	0	1	0	0	1	0	0	4	0	0	0	0	0	1	0	1	0	0	0	1	0	0	0	0	1	1	1	0	0	0	0	0	1	1	0	0	0	0	0	0	0	2	1	0	0	0	1	1	0	0	0	0	0	1	0	0	0	1	0	0	0	0	0	2	2	0	0	0	1	0	0	1	0	1	0	0	0	0	1	0	1	0	1	0	0	0	1	1	2	1	1	0	0	0	0	1	0	0	0	0	0	2	0	0	0	0	0	0	1	0	0	0	0	0	0	0	0	0	1	0	0	0	0	4	0	0	0	0	0	0	0	1
N0.HOG0003225	0	1	0	0	0	0	0	0	0	0	0	0	0	0	0	0	0	0	1	0	1	2	0	0	0	0	0	0	0	0	0	0	0	0	1	0	0	0	0	0	0	0	0	0	0	0	0	0	0	0	0	0	0	0	0	0	0	0	0	0	0	0	0	0	0	0	1	1	0	1	0	0	0	0	0	0	0	0	0	0	0	0	0	0	0	0	0	0	0	0	0	0	0	0	1	0	0	0	0	0	0	0	0	0	0	0	0	0	0	0	0	0	0	0	1	0	0	0	0	0	0	0	0	0	0	0	0	0	0	0	0	0	0	0	0	0	0	0	0	0	0	1	0	0	0	0	0	0	1	0	0	1	2	0	1	0	0	0	0	0	0	0	0	0	0	0	0	0	1	0	0	0	0	0	0	0	0	0	0	0	0	0	0	0	0	0	0	0	0	2	1	0	0	0	0	1	0	0	1	0	0	0	0	1	0	0	0	0	0	0	0	0	0	0	0	0	0	0	0	0	0	0	0	0	0	0	0	0	0	0	0	0	0	0	0	0	0	0	0	0	0	0	0	1	0	0	0	0	0	0	0	0	0	0	0	0	0	0	0	0	1	0	0	0	0	0	0	0	0	0	0	0	0	0	0	0	0	0	0	0	0	0	0	0	0	1	0	0	0	0	0	0	0	0	0	0	0	0	0	0	0	0	0	0	0	0	0	0	0	0	0	0	0	0	0	0	0	0	0	0	0	0	0	0	1	0	0	0	0	0	0	0	0	0	0	0	0	0	0	0	0	0	0	0	0	0	0	0	0	0	0	0	0	0	0	0	0	2	0	0	0	0	3	0	0	0	0	0	0	0	0	0	0	0	0	0	0	0	0	0	0	0	0	0	0	0	0	0	0	0	0	0	1	0	0	0	0	3	0	0	1	0	0	0	0	0	0	0	0	0	0	0	0	0	0	0	1	0	0	0	0	0	0	0	0	0	0	0	0	0	0	0	0	0	0	0	0	0	0	0	0	0	1	0	0	0	0	0	0	0	0	0	0	0	0	1	0	0	1	0	0	0	0	0	0	0	0	0	0	0	0	0	0	0	0	0	0	0	0	0	0	0	0	0	0	0	0	0	0	0	0	0	0	0	0	0	0	1	0	0	0	0	0	0	0	0	0	0	0	0	0	0	0	0	0	0	0	0	0	0	0	0	0	0	0	0	0	0	0	0	0	0	1	0	0	0	0	0	0	0	0	0	0	0	0	0	1	0	0	0	0	0	0	0	0	0	0	0	0	0	0	0	0	1	0	0	0	0	0	0	0	0	0	0	0	0	0	0	0	0	0	0	0	0	0	0	0	0	0	0	0	0	0	0	0	0	0	0	0	0	0	0	0	0	0	0	0	0	0	0	0	0	0	0	0	0	0	0	0	0	0	0	0	1	0	0	0	0	0	0	0	0	0	0	0	0	0	0	0	0	0	0	0	1	0	0	0	0	0	0	0	0	0	0	0	0	1	0	0	0	0	0	0	0	0	0	0	0	0	0	0	0	0	0	0	0	0	0	0	1	0	0	0	0	0	0	0	0	0	0	0	0	0	0	0	0	0	0	0	0	0	0	0	0	0	0	0	0	0	0	0	0	1	0	0	0	0	0	0	0	0	0	0	1	0	0	0	0	0	0	0	0	0	0	0	0	0	0	0	0	0	0	0	1	0	0	0	0	0	0	0	0	0	0	0	0	0	0	0	0	0	0	0	0	0	0	0	0	0	0	0	0	0	0	0	0	0	0	0	0	0	0	0	0	0	1	0	0	0	0	0	0	0	0	0	0	0	0	0	0	1	0	0	0	0	0	0	0	0	0	0	0	0	0	0	1	0	0	0	0	0	0	0	1	0	0	0	0	0	0	0	0	0	0	0	1	0	0	0	0	0	0	0	0	0	0	0	0	0	0	0	0	0	0	0	0	0	0	0	0	0	0	0	0	0	0	0	0	0	0	0	0	0	0	0	0	0	1	0	0	0	0	0	0	0	0	0	0	0	0	0	0	0	0	0	2	0	0	0	0	1	0	0	0	0	0	0	0	0	0	0	2	0	0	0	0	0	0	0	0	1	0	0	0	0	0	0	0	0	0	0	0	0	0	0	0	0	0	0	0	0	0	0	0	2	0	0	0	0	0	0	0	0	0	0	0	0	0	0	0	0	0	0	0	0	0	0	0	0	0	0	0	0	0	0	0	0	0	0	0	0	0	0	0	0	0	0	0	0	0	0	0	0	1	0	0	0	0	0	0	0	0	0	0	0	0	0	0	0	0	0	0	0	0	0	0	0	0	0	0	0	0	0	0	0	0	0	0	0	0	3	0	0	1	1	0	0	0	0	0	0	0	1	0	0	1	0	0	0	0	0	0	0	0	0	0	0	0	0	1	0	0	0	0	0	0	0	0	1	0	0	0	0	0	0	1	0	0	0	0	0	0	0	0	0	0	0	0	0	0	0	0	1	0	0	0	0	0	1	0	0	0	0	0	0	0	0	0	0	0	0	0	0	0	0	0	0	0	0	0	0	0	0	0	0	0	0	0	0	0	0	0	0	0	0	0	0	0	0	1	0	0	0	0	0	0	0	0	0	0	0	0	0	0	0	0	0	0	0	0	0	0	0	0	0	0	0	0	0	0	0	0	0	0	0	0	0	0	1	0	0	0	0	0	0	0	0	0	0	0	0	0	0	0	0	0	0	0	0	0	0	0	0	0	0	0	0	0	0	0	0	0	0	0	0	0	0	0	1	0	0	0	0	0	0	0	0	0	0	0	0	0	0	0	0	0	0	0	0	0	0	0	0	0	0	0	0	0	0	0	1	0	0	0	0	0	0	0	0	0	0	0	0	0	0	0	0	0	0	0	0	0	0	0	1	0	0	0	0	1	0	0	0	0	0	0	1	0	0	0	0	0	0	0	0	0	0	0	0	0	0	0	0	0	0	0	0	0	0	1	0	0	0	0	0	1	0	0	0	0	0	0	0	0	0	0	0	0	0	0	0	0	0	0	0	1	0	0	0	0	0	0	0	0	0	0	0	1	0	2	0	0	0	0	0	0	0	0	0	0	0	0	0	0	0	0	0	0	0	0	0	0	0	0	0	2	0	0	0	0	0	0	0	0	0	0	0	0	0	0	0	0	0	0	0	0	0	0	0	0	0	0	0	0	0	0	1	0	0	0	0	0	0	0	1	0	0	0	0	0	0	0	0	1	0	0	1	0	0	0	0	0	0	0	0	0	0	0	0	0	0	0	0	0	0	0	0	0	0	0	0	0	0	0	0	0	0	0	0	0	0	0	0	0	0	0	0	0	0	0	0	0	0	0	0	0	0	0	0	0	0	0	0	0	0	0	0	0	0	0	0	0	0	0	0	0	1	0	0	0	0	0	0	0	0	0	0	0	0	0	0	1	0	0	0	0	0	0	0	0	0	0	0	0	0	0	0	0	0	0	0	0	0	0	0	0	0	0	0	0	0	0	0	0	0	0	0	0	0	0	0	0	0	0	0	0	0	0	0	0	0	0	0	0	0	0	0	0	0	0	1	0	0	0	0	0	0	0	0	0	1	0	0	0	0	0	0	0	0	0	0	0	0	0	0	0	0	1	0	0	0	0	0	0	0	1	0	0	1	0	0	0	0	0	1	0	0	0	0	0	0	0	0	0	0	0	0	1	0	0	0	0	0	0	0	0	0	0	0	0	0	0	0	0	0	0	0	0	0	0	0	0	0	0	0	0	1	0	0	0	0	0	0	0	0	0	0	0	2	0	0	0	0	0	0	0	0	1	0	0	0	0	0	0	0	1	0	0	0	0	0	0	0	0	0	0	0	0	0	0	0	0	0	0	0	0	0	0	0	0	0	0	0	0	0	0	0	0	0	0	0	0	0	0	0	0	0	0	0	0	0	0	1	0	0	0	0	0	0	1	0	0	0	0	0	0	0	0	0	0	0	0	0	0	0	0	0	0	0	0	0	0	0	0	0	0	0	0	0	1	0	0	0	0	0	1	0	0	0	0	0	0	1	0	0	0	0	0	0	0	0	0	1	0	0	0	0	0	0	0	0	0	0	0	0	0	1	0	0	0	0	0	0	0	0	0	0	1	0	0	0	0	0	0	0	0	0	0	0	0	0	0	0	0	0	1	1	0	0	0	0	0	0	1	0	0	0	0	0	0	0	0	1	0	0	0	0	1	0	0	0	0	0	0	0	0	0	0	0	0	0	0	0	0	0	0	0	0	1	0	0	0	0	0	1	0	0	0	0	0	0	0	0	0	0	0	0	0	0	0	0	0	0	0	0	0	0	0	0	0	0	0	0	0	0	0	0	0	0	0	0	0	0	0	0	0	0	0	0	0	0	0	1	0	0	0	0	0	0	0	1	0	0	0	0	0	0	0	0	0	0	0	0	0	0	0	0	0	0	1	0	0	0	0	0	0	0	0	0	0	0	0	0	0	0	0	0	0	0	0	0	0	0	0	0	0	0	0	0	0	0	0	0	0	0	0	0	0	0	0	0	0	0	0	0	0	0	0	0	0	1	0	0	0	0	0	0	0	0	0	0	0	1	0	0	0	0	0	0	0	0	0	0	0	0	0	3	0	0	0	0	1	0	0	0	0	0	0	0	0	0	0	0	0	0	0	0	0	0	0	0	0	0	0	0	0	0	0	0	0	0	0	0	0	0	0	0	0	0	1	0	0	0	0	0	0	0	0	0	0	0	0	1	0	0	0	0	0	0	0	0	0	0	0	1	0	1	1	0	0	0	1	0	0	0	0	0	0	0	0	0	0	0	0	0	0	0	0	1	0	0	0	0	0	0	0	0	0	0	1	1	0	0	0	0	0	0	1	0	0	0	0	0	0	0	0	0	0	0	0	0	0	0	0	0	0	0	0	0	0	0	0	0	1	2	0	0	0	0	0	0	0	0	0	0	0	0	0	0	0	0	0	0	0	0	0	0	0	0	0	0	0	0	0	0	0	0	0	0	0	0	0	0	0	0	0	0	0	0	0	0	0	0	0	0	0	0	0	0	0	0	0	0	0	0	0	0	0	0	0	0	0	0	0	0	0	0	0	0	0	0	0	0	0	0	0	0	0	0	0	0	0	0	0	0	0	0	0	0	0	0	0	0	0	0	0	0	0	0	0	0	0	0	0	1	0	0	0	0	0	0	0	0	0	0	0	0	0	0	0	0	0	0	0	0	0	0	0	0	0	0	0	0	0	0	0	1	0	0	1	0	0	1	0	0	0	0	0	0	0	0	0	0	0	0	0	0	0	0	0	0	0	0	0	0	0	0	0	0	0	0	0	0	0	0	0	0	0	0	0	0	0	0	0	0	1	0	0	0	0	0	0	0	0	0	0	0	0	0	0	0	1	0	0	0	0	0	0	0	0	0	0	0	0	0	0	0	0	0	0	0	0	0	0	0	0	0	0	0	0	0	0	0	0	0	0	0	0	0	0	1	0	0	1	1	0	0	0	0	0	0	0	0	0	0	0	0	0	0	1	0	0	0	0	0	2	0	0	0	1	0	0	0	0	0	0	0	0	0	0	0	0	0	0	0	0	0	1	0	0	0	0	0	0	0	0	0	0	0	0	0	0	0	0	0	0	0	0	1	0	0	0	0	0	0	0	0	0	0	0	0	0	0	0	0	0	0	0	0	0	0	0	0	0	0	0	0	0	1	0	0	0	0	0	0	0	0	0	0	1	0	0	0	0	0	0	1	0	0	0	0	0	0	0	0	1	1	0	0	0	0	0	0	0	0	0	0	0	0	0	0	0	0	0	0	0	1	1	0	0	0	0	0	0	0	0	1	0	0	0	0	0	0	1	0	0	0	0	0	0	0	0	0	0	0	0	0	0	0	0	0	0	0	0	0	0	0	0	0	0	0	0	0	0	0	1	0	0	0	0	0	0	1	0	0	0	0	0	0	0	0	0	0	0	0	1	0	0	1	1	0	0	0	0	0	0	0	0	0	0	0	0	0	0	0	0	1	0	0	0	0	0	0	0	0	0	0	0	0	0	0	0	1	0	0	0	0	0	0	0	0	0	1	0	1	0	0	0	0	0	1	0	0	0	0	0	0	0	0	0	0	1	0	0	0	0	0	0	0	0	0	0	0	0	0	0	0	0	0	0	0	0	0	0	0	0	0	0	0	0	0	0	0	0	1	0	2	0	0	0	0	0	0	0	0	0	0	0	0	0	0	0	0	0	0	0	0	0	0	0	0	0	0	0	0	0	0	0	0	2	0	0	0	0	0	0	0	2	0	0	0	0	0	0	0	0	0	0	0	0	0	0	1	0	0	0	0	0	0	0	0	0	0	0	0	1	0	0	0	0	0	0	0	0	0	0	0	0	0	0	0	0	0	0	0	0	0	0	0	2	0	0	0	0	1	0	0	0	1	0	0	0	0	0	0	0	1	0	0	0	1	0	0	0	0	0	0	0	0	0	0	0	0	0	0	0	0	0	0	1	0	0	0	0	0	0	0	0	0	0	0	0	0	0	0	0	0	0	0	0	0	0	0	0	0	0	0	0	0	0	1	0	0	0	0	0	0	0	0	0	0	1	0	0	0	0	0	1	0	0	0	0	0	0	0	0	0	0	0	0	0	0	0	0	0	0	0	0	0	0	0	0	0	0	0	0	0	0	0	0	0	0	0	0	0	0	0	0	0	0	0	0	0	0	0	0	0	0	0	0	0	0	0	0	0	0	0	0	0	0	0	0	0	0	0	1	0	0	0	0	0	0	0	0	0	0	0	0	0	0	0	1	0	0	0	0	0	0	0	0	0	0	0	0	0	0	0	0	1	0	0	0	0	0	0	0	0	0	0	0	0	0	0	0	0	0	0	0	0	0	0	0	0	1	0	0	0	0	0	0	0	0	0	0	0	0	0	0	0	0	1	0	0	0	0	0	0	0	0	0	0	0	0	0	0	0	0	0	0	0	0	1	0	0	0	0	0	0	0	0	0	0	0	0	0	0	0	0	0	0	1	0	0	0	0	0	0	0	0	0	0	0	0	0	0	0	1	0	0	0	0	0	0	0	0	0	0	0	0	0	0	0	0	1	0	0	1	0	0	0	0	0	0	0	0	0	0	0	1	0	0	0	0	0	0	0	0	0	0	0	0	0	0	0	0	0	0	0	1	0	0	0	0	0	0	0	0	0	0	0	0	0	0	0	0	0	0	0	0	0	0	0	0	0	0	0	0	0	0	0	0	0	0	0	0	0	0	0	0	1	0	1	0	0	0	0	0	0	0	0	0	0	0	0	0	0	0	0	1	0	0	1	0	0	0	0	0	0	0	0	0	0	0	0	0	0	0	0	0	0	0	0	0	0	0	0	0	0	0	0	0	0	0	0	0	0	0	0	0	0	0	0	0	0	0	0	0	0	0	0	0	0	0	0	0	1	0	0	0	0	0	1	0	0	1	0	0	0	0	0	0	0	0	0	0	0	0	0	0	0	0	0	0	0	0	0	0	0	0	0	0	0	0	0	0	0	0	0	0	0	0	0	1	0	0	0	1	1	1	0	1	0	0	0	0	0	0	0	0	0	0	0	0	0	0	0	0	0	0	0	0	0	0	0	0	0	0	0	0	0	0	1	0	0	0	0	0	0	0	0	0	0	0	0	0	0	0	0	0	0	0	0	0	0	0	0	0	2	0	0	0	0	0	0	0	0	0	0	0	0	0	0	0	0	0	0	3	0	0	0	0	0	1	0	0	0	0	1	0	0	0	0	0	0	0	0	0	0	0	0	0	0	0	0	1	0	0	0	0	0	0	0	0	0	0	0	0	0	0	0	0	0	0	0	0	0	0	0	0	0	0	0	0	0	0	0	0	0	0	0	0	0	0	0	0	0	0	0	1	0	0	0	1	0	0	0	0	0	0	1	0	0	0	0	0	0	0	1	0	0	0	0	0	0	0	0	0	0	0	0	0	0	0	0	0	0	0	0	0	0	0	0	0	0	0	0	0	0	0	0	0	0	1	0	1	0	0	0	0	0	0	0	0	0	0	0	0	0	0	0	0	0	0	0	0	0	0	1	0	0	0	0	0	0	0	0	0	0	1	0	0	0	0	0	0	0	0	0	0	0	0	1	1	0	0	0	0	0	1	0	0	0	0	0	0	0	0	0	0	0	0	0	0	0	0	0	0	0	0	0	0	0	0	0	0	0	0	0	0	0	0	0	0	0	0	0	0	0	1	0	0	0	0	0	0	0	0	0	0	1	0	0	0	0	0	0	0	0	0	0	0	0	0	0	0	0	0	0	0	0	1	0	0	0	0	0	0	0	0	0	0	0	0	0	0	0	1	0	0	0	0	1	0	0	0	0	0	0	1	0	0	0	0	0	0	0	0	0	0	0	0	0	0	0	0	0	0	0	0	0	0	0	0	0	0	0	0	1	0	0	0	0	0	0	2	0	0	0	0	0	0	1	0	0	2	0	0	0	0	0	0	0	0	0	0	0	0	0	0	0	0	0	0	0	0	0	1	0	0	0	0	0	0	0	0	0	0	0	0	0	0	0	0	0	0	0	0	0	0	0	0	1	0	0	0	0	0	0	0	0	0	0	0	0	0	0	0	0	1	0	0	0	0	0	0	0	1	0	0	0	0	0	0	0	0	1	1	0	0	0	0	1	0	0	0	0	0	0	0	0	0	0	0	0	0	0	0	0	0	0	0	0	0	0	0	0	0	0	0	0	0	0	0	0	0	0	0	1	0	0	0	0	0	0	0	0	0	0	0	0	0	0	0	0	0	0	0	0	0	0	0	0	1	0	0	0	0	0	0	0	0	0	1	0	0	0	0	0	0	0	0	0	0	0	0	0	0	0	1	0	0	0	0	1	0	0	0	0	0	0	0	0	0	0	0	0	0	0	0	0	0	0	0	0	0	0	0	0	0	0	0	0	0	1	0	0	0	0	0	1	0	0	0	0	0	0	0	0	0	0	0	0	2	0	0	0	0	0	0	0	0	0	0	0	0	0	0	0	0	0	0	0	0	0	0	0	0	0	0	0	0	0	0	0	0	0	0	0	0	0	0	0	0	0	0	0	0	0	0	0	0	1	1	0	0	0	0	0	0	0	0	0	0	1	0	0	0	0	0	0	0	0	0	0	0	0	0	0	0	0	0	0	0	0	0	0	0	0	0	1	0	0	0	0	0	0	0	0	1	0	0	0	0	0	0	0	0	0	0	0	0	0	0	0	0	0	0	0	0	0	0	0	0	0	0	0	0	2	0	0	0	0	0	0	0	0	0	0	0	0	0	1	0	0	0	0	0	0	0	0	0	0	0	0	0	0	0	0	0	0	0	0	0	0	0	0	0	0	0	0	0	0	0	0	0	0	0	0	0	0	0	0	0	0	0	0	0	0	0	0	0	0	0	0	0	0	0	0	1	0	0	0	0	0	0	0	0	0	0	0	0	0	0	0	0	0	0	0	0	0	0	0	0	0	1	0	0	0	0	0	0	0	0	0	0	0	0	0	0	0	0	0	0	0	0	0	0	0	0	0	0	0	0	0	0	0	0	0	1	0	0	0	0	0	0	0	0	0	0	0	0	1	0	0	0	0	0	0	0	0	0	0	0	0	0	0	1	0	0	0	0	0	0	0	0	0	0	0	0	0	0	0	0	0	0	0	0	0	0	0	0	0	1	0	0	0	0	0	0	0	0	0	0	0	0	0	0	0	0	0	0	0	0	0	0	0	0	1	0	0	0	0	0	0	0	0	0	0	0	0	0	0	0	0	0	0	0	0	0	0	0	0	0	0	0	0	0	0	0	0	0	0	1	0	0	0	0	0	0	0	0	0	0	0	0	0	0	0	0	0	0	0	1	0	0	0	0	0	0	0	0	1	0	0	0	0	1	0	0	0	0	0	0	0	0	0	0	0	0	0	0	0	0	0	0	0	0	0	0	0	0	0	0	0	0	0	1	0	0	0	0	0	0	0	0	0	1	0	0	0	0	0	0	0	0	0	0	0	0	0	0	0	0	0	0	0	0	0	0	0	0	0	0	0	0	0	0	0	0	0	0	0	0	1	0	2	0	0	0	0	0	1	0	0	0	0	0	0	0	1	0	0	0	0	0	0	0	0	0	0	0	0	0	0	0	0	1	0	0	0	0	0	0	0	0	0	0	0	1	0	0	0	0	1	0	0	0	0	0	0	0	0	1	0	1	0	0	0	0	0	0	0	1	0	1	0	1	0	0	0	0	0	1	0	0	0	0	0	0	0	0	1	0	0	0	0	0	0	0	0	0	1	0	0	0	0	0	0	0	0	1	0	0	0	0	0	0	0	0	0	0	0	0	0	0	0	0	0	0	0	0	0	0	0	0	0	0	0	0	0	0	0	0	0	0	0	0	0	2	0	0	0	0	0	0	0	0	0	0	0	0	0	0	0	0	0	0	0	0	0	1	0	0	0	0	0	0	0	1	0	0	0	1	0	0	0	0	0	0	0	0	0	0	0	0	0	0	0	0	1	0	0	0	0	0	0	0	0	0	0	0	0	0	0	0	0	0	0	0	0	0	0	0	0	0	0	0	0	0	0	0	0	0	0	0	1	0	0	0	0	0	0	0	0	0	0	0	0	0	0	0	0	0	0	0	0	0	0	0	0	0	0	0	0	0	0	0	0	0	1	0	0	0	0	0	0	0	0	0	0	0	0	0	0	0	0	1	0	0	0	1	0	0	0	0	0	0	1	0	0	0	1	0	0	0	0	0	0	0	0	0	0	0	0	0	0	0	0	0	0	0	0	0	0	0	0	0	0	0	0	0	0	2	0	0	1	0	0	0	0	0	0	0	0	0	0	0	0	0	0	0	0	0	0	0	0	0	0	0	0	0	0	0	0	0	0	0	1	0	0	0	2	1	0	0	0	0	0	0	0	0	0	0	0	0	0	0	0	0	0	0	0	0	0	0	0	0	0	0	0	0	0	1	0	0	0	1	0	0	0	0	0	0	0	0	0	0	0	0	0	0	0	0	0	0	0	0	1	0	0	0	0	0	0	1	0	0	0	0	0	0	0	0	0	0	0	1	0	0	0	0	0	0	0	0	0	0	0	0	0	0	0	0	0	0	0	0	0	0	0	0	0	0	0	1	0	0	0	0	0	0	0	0	0	0	0	0	0	0	0	0	0	0	0	0	0	0	0	0	0	0	0	0	0	0	0	0	0	0	0	0	0	0	0	0	0	0	0	0	0	0	0	0	0	0	0	0	0	0	0	0	0	0	0	0	0	0	1	0	0	0	0	0	0	0	0	0	0	1	0	0	0	0	0	0	0	0	0	0	0	0	0	1	0	0	0	0	0	0	0	0	1	0	0	1	0	0	0	0	0	0	0	0	0	0	0	1	0	1	0	0	0	0	0	0	0	0	0	0	0	0	0	0	0	0	0	0	0	0	1	0	0	0	0	0	0	0	0	0	0	0	0	0	0	0	0	0	0	0	0	0	0	0	0	0	0	0	0	0	0	0	0	0	0	0	0	0	0	0	0	0	0	0	0	0	0	0	0	0	0	0	0	0	0	0	0	0	0	0	0	0	0	0	0	0	0	0	0	0	0	0	0	0	0	0	0	0	0	0	0	0	0	0	0	0	0	0	0	0	0	0	0	0	0	0	0	0	0	0	0	0	0	0	0	0	0	0	0	0	0	0	0	0	0	0	0	0	0	0	0	0	0	0	0	0	0	0	1	0	0	0	1	0	0	0	0	0	0	0	0	0	0	0	0	0	0	0	0	0	0	0	0	0	1	0	0	0	0	0	0	1	0	0	0	0	0	0	0	0	0	0	0	1
N0.HOG0001631	0	2	0	0	0	0	0	0	0	0	0	1	0	1	2	0	0	0	0	0	0	0	0	0	0	0	0	0	1	0	0	0	0	0	0	0	0	0	0	0	1	0	0	1	0	0	0	0	0	0	0	1	0	1	0	0	0	1	0	1	0	0	1	0	0	0	1	1	2	1	0	0	0	0	0	1	0	1	0	0	1	0	0	0	0	0	0	0	0	0	0	0	2	0	0	0	0	0	2	0	1	1	0	1	0	1	0	0	0	0	0	0	1	0	1	0	0	0	1	0	0	1	0	0	0	0	0	0	0	0	2	0	0	0	0	1	0	1	0	0	0	0	0	0	0	0	0	1	0	0	0	0	1	1	0	0	0	0	2	0	0	0	0	2	0	0	0	0	0	0	0	0	0	0	0	0	0	0	0	0	0	0	0	1	0	0	1	0	0	3	0	0	0	0	0	1	0	0	1	0	0	1	0	0	0	1	0	0	0	1	0	0	0	0	0	1	2	0	0	0	1	0	0	3	0	1	0	0	0	0	1	0	1	1	0	1	0	0	0	0	0	0	0	2	0	0	1	0	0	0	0	0	0	0	0	0	0	0	0	0	1	0	0	0	0	0	0	0	1	0	1	0	0	0	1	0	0	0	0	0	0	0	0	0	0	0	0	0	0	0	0	0	0	0	0	1	0	0	0	0	1	0	0	0	0	0	0	0	0	0	0	0	2	0	0	0	1	1	0	0	0	1	0	0	0	0	0	0	0	0	0	0	0	0	1	0	0	0	0	1	0	1	0	0	0	0	0	1	0	0	0	1	2	3	0	0	0	1	0	0	0	0	2	0	1	0	0	0	0	0	0	0	0	0	0	0	0	1	1	0	0	0	0	0	1	0	0	0	0	0	0	0	0	0	0	0	0	0	0	0	1	0	0	1	0	0	0	0	0	0	0	0	0	0	0	0	0	0	0	0	0	0	1	0	0	0	0	0	0	1	0	0	0	1	0	2	0	2	1	0	0	0	0	0	1	1	0	0	1	0	1	0	0	0	0	1	0	0	1	1	2	1	1	0	0	0	0	0	0	1	0	0	0	0	0	1	0	1	0	0	0	0	0	2	0	0	0	0	0	0	0	1	0	0	0	0	0	1	0	0	1	0	1	0	1	1	1	0	0	0	0	1	0	0	0	0	0	0	0	1	0	2	0	0	0	0	0	1	0	1	0	0	3	0	0	0	0	0	0	0	0	0	0	0	0	0	0	0	0	0	0	0	1	1	0	0	0	0	0	0	0	0	0	0	0	0	0	1	0	0	1	0	0	1	1	0	0	0	0	0	0	0	2	1	1	0	0	0	0	1	1	0	0	0	1	1	0	0	0	0	0	1	0	0	0	0	2	0	1	1	0	0	1	0	0	0	0	0	0	0	3	0	0	0	0	0	0	0	0	0	0	0	1	0	1	0	0	0	0	0	0	0	0	0	0	0	0	0	0	0	0	0	0	0	1	1	0	0	0	0	0	0	0	0	0	0	0	0	1	0	0	2	0	0	0	0	0	0	0	0	0	1	0	0	0	0	0	0	1	0	0	1	0	0	0	0	0	0	0	0	0	0	0	0	0	0	0	1	0	0	0	1	0	0	0	0	0	0	2	0	0	0	0	0	1	0	0	0	0	0	0	0	0	0	0	1	0	1	0	0	0	0	0	0	0	0	0	0	0	0	0	0	0	0	0	0	0	0	0	0	0	0	0	0	0	0	0	0	0	0	0	3	0	0	1	0	1	1	0	0	1	0	0	0	0	0	0	0	0	1	0	0	0	0	0	0	0	2	0	1	0	0	0	0	0	0	0	0	0	0	1	0	1	0	0	0	0	0	0	0	1	0	0	1	2	0	0	0	0	0	0	0	0	0	0	1	1	0	0	0	1	0	0	1	0	0	0	3	0	1	0	0	0	3	0	0	1	1	0	0	3	0	1	0	0	1	0	0	0	0	0	0	0	0	0	1	1	1	1	0	0	0	0	0	1	1	0	1	0	1	0	0	0	0	0	0	0	1	0	0	0	2	0	0	0	0	0	0	0	0	0	0	1	2	1	0	0	1	1	0	0	1	1	0	0	0	1	0	0	0	0	0	0	0	0	0	0	0	0	0	0	0	0	0	0	0	1	0	0	0	0	0	0	0	0	0	0	0	0	0	1	0	0	0	0	1	2	2	1	0	0	0	0	0	0	0	0	1	0	0	0	0	0	0	0	0	0	0	0	0	0	0	0	0	1	0	0	1	3	0	0	1	0	0	0	0	0	0	0	0	0	0	1	0	0	0	0	0	0	0	0	0	0	0	1	0	0	0	0	0	0	0	0	0	0	0	0	2	0	0	0	0	0	0	0	0	1	0	1	0	0	0	1	1	3	0	0	1	0	1	1	1	0	0	1	0	0	0	2	0	0	0	0	0	0	0	0	0	0	0	0	1	0	1	0	0	0	0	1	0	0	0	0	0	0	0	0	0	1	0	0	1	0	2	0	0	0	0	0	0	0	0	0	0	0	0	0	1	0	0	0	0	2	0	0	0	0	2	0	1	0	0	4	0	0	0	0	0	0	0	1	0	1	0	1	0	0	0	0	0	0	0	1	0	0	0	0	0	0	0	0	0	0	0	0	1	0	1	0	0	0	0	0	0	1	0	0	1	3	0	0	0	0	0	0	0	1	1	0	0	0	0	0	0	0	0	0	0	0	0	0	1	0	0	0	0	0	0	0	0	0	1	0	0	0	0	0	0	1	1	0	0	0	2	0	0	0	0	0	1	0	0	0	0	0	0	0	0	0	1	0	0	0	0	0	0	0	1	1	0	1	0	0	0	0	0	0	0	0	1	0	0	1	0	0	0	0	0	1	0	0	2	1	0	1	1	0	0	1	0	1	0	0	2	0	0	1	0	0	1	0	0	0	0	0	0	1	1	0	0	0	0	0	0	0	0	0	0	0	0	0	1	0	0	0	1	0	0	0	0	0	0	0	0	1	0	0	0	2	0	0	0	0	0	0	0	1	1	0	0	0	3	0	0	1	0	0	0	0	0	0	0	0	0	0	0	0	1	0	0	0	0	1	0	0	0	0	0	0	0	1	1	0	0	0	0	0	0	0	0	0	1	0	1	0	0	0	0	0	0	1	0	0	0	0	0	0	0	0	0	0	1	2	0	0	0	1	0	1	0	1	0	0	0	0	0	0	0	0	1	0	0	0	1	0	0	1	0	1	0	0	0	0	1	0	0	0	0	0	0	1	1	1	0	0	0	0	1	1	0	0	0	1	0	0	0	0	0	0	3	1	1	0	1	0	0	0	0	0	2	0	0	0	0	1	0	1	0	0	0	1	0	0	0	0	0	0	0	0	0	0	0	0	0	1	0	0	0	0	0	0	0	1	0	1	0	0	0	0	0	0	0	0	0	0	0	0	0	0	0	1	0	0	1	1	0	1	0	0	1	0	0	2	1	0	0	0	1	0	0	1	0	0	0	0	0	1	1	0	1	0	0	0	0	1	0	0	0	1	0	0	1	0	0	0	0	1	0	0	1	0	0	1	0	0	0	0	0	1	0	1	0	0	0	0	0	0	0	1	0	1	3	0	0	0	0	0	1	0	1	0	0	2	3	0	0	2	0	0	0	0	1	1	0	0	0	0	1	0	0	0	0	0	1	0	0	0	0	1	0	0	0	0	0	0	1	0	0	0	0	0	0	0	0	2	0	0	0	0	0	0	0	0	1	0	1	0	0	0	0	1	0	0	0	0	2	0	2	0	0	1	0	0	0	0	0	0	2	0	0	0	0	0	0	0	1	0	0	1	1	0	0	1	0	0	1	0	1	0	0	1	0	0	0	0	0	1	0	0	0	0	0	1	1	0	0	2	0	0	0	0	0	0	0	2	1	1	1	0	0	0	0	2	0	0	0	0	3	1	1	0	0	0	1	0	0	0	1	1	0	2	0	0	0	0	0	0	0	0	0	1	0	0	0	2	0	0	0	0	0	0	0	2	1	0	0	0	0	0	0	1	0	0	3	1	0	0	1	0	0	0	2	0	1	0	0	0	4	0	1	1	0	1	0	1	0	1	0	0	0	0	1	0	0	0	0	1	1	0	0	2	0	1	0	2	0	1	0	1	0	1	0	2	0	1	0	0	1	0	1	0	0	0	0	1	0	0	0	0	0	0	1	0	0	0	0	0	1	0	0	0	0	0	0	0	0	0	2	0	0	0	0	0	0	0	0	0	0	0	0	0	0	0	0	1	1	0	0	1	1	0	0	0	0	0	1	0	0	0	0	0	0	0	1	0	0	0	0	0	0	0	0	0	0	0	0	0	0	0	0	0	1	0	0	0	0	0	1	1	0	0	0	1	0	4	0	0	0	0	0	0	0	0	0	0	0	0	0	0	0	0	0	0	0	0	0	0	0	0	0	0	0	0	0	1	0	0	1	0	0	0	1	0	0	1	0	0	0	0	0	0	0	1	0	0	2	0	0	0	0	0	0	0	0	0	1	0	1	0	1	0	0	0	0	0	0	0	0	0	0	1	0	0	0	0	0	0	0	0	0	0	0	1	0	0	1	0	2	0	0	0	0	1	0	0	0	1	1	0	0	0	0	0	0	0	0	0	0	0	0	0	0	0	0	2	0	1	0	0	0	0	1	0	2	1	1	0	0	0	1	1	0	0	0	2	0	0	0	0	0	1	0	0	0	0	0	0	0	0	0	0	0	0	0	0	0	0	0	0	0	0	0	0	1	0	0	0	0	0	1	0	0	0	0	0	0	0	0	0	0	0	0	0	0	0	0	1	0	0	0	1	0	0	0	1	1	1	0	0	0	0	0	0	0	0	1	0	0	0	0	1	0	0	0	0	0	0	0	0	0	0	0	0	0	0	0	0	0	0	0	0	0	0	0	0	0	0	0	1	0	0	1	0	1	0	0	0	0	1	0	0	0	0	0	0	0	0	0	2	0	0	0	0	0	0	0	0	0	0	1	0	0	0	1	0	0	0	0	0	1	1	0	0	0	0	0	1	0	0	0	0	0	0	1	2	0	2	0	1	0	0	0	0	0	0	0	0	0	0	0	0	3	0	0	0	0	0	1	1	1	0	0	0	0	0	0	2	1	0	0	0	0	0	0	0	1	0	0	0	1	0	0	0	1	1	0	1	1	0	0	0	0	0	0	0	0	0	1	1	0	0	0	1	0	0	0	0	0	0	0	0	0	0	0	0	0	0	0	0	0	0	0	0	0	0	1	0	0	0	3	1	2	0	0	0	0	0	0	3	0	0	1	0	0	0	0	0	0	0	0	0	0	0	0	0	0	0	0	0	0	0	0	0	1	0	0	0	0	1	0	0	0	0	0	0	0	1	0	1	0	0	0	0	0	0	0	2	0	0	0	0	1	0	1	1	0	0	0	2	0	0	0	0	0	1	0	0	0	0	0	0	0	0	0	0	0	1	0	0	0	0	0	1	0	1	0	0	0	0	0	0	0	0	0	0	0	0	0	0	0	0	0	0	0	0	0	1	0	0	0	1	1	0	0	0	0	2	1	0	0	0	0	0	1	0	0	0	0	0	3	0	0	1	0	0	0	0	0	0	0	0	1	0	0	0	0	0	2	3	0	0	0	2	1	0	0	0	0	0	0	0	1	1	0	0	0	0	0	2	0	1	1	0	0	0	1	0	2	3	0	0	0	0	0	0	1	0	0	0	0	0	2	0	0	1	0	0	0	0	0	0	0	0	0	0	1	0	0	0	0	0	0	3	0	0	0	0	0	0	0	0	0	2	0	0	0	0	1	0	0	0	0	0	0	0	0	0	0	1	0	2	1	1	1	0	0	0	0	0	0	1	0	1	0	0	1	0	0	0	0	0	0	0	0	0	0	0	0	0	1	0	0	0	0	0	0	0	0	0	0	1	0	0	0	0	0	0	0	0	0	1	0	0	0	1	0	1	1	0	0	0	0	0	0	0	0	0	0	0	0	1	0	0	0	0	0	0	0	0	0	0	0	0	0	1	0	0	0	1	0	0	0	0	2	0	0	0	1	0	1	0	0	0	1	2	0	0	0	0	0	0	0	0	1	0	1	2	0	0	0	1	1	0	0	1	0	0	0	0	0	1	0	0	0	0	0	0	0	0	0	0	0	0	1	0	0	0	0	0	1	1	0	1	1	0	0	0	0	0	1	0	1	0	0	0	0	0	0	0	0	1	2	0	4	1	1	0	0	0	0	0	0	1	0	0	0	0	0	1	1	0	0	1	0	0	0	0	0	0	0	0	0	0	1	0	0	0	1	0	0	1	1	1	0	0	2	0	0	1	0	0	0	0	0	0	1	0	0	0	0	0	0	0	0	1	0	0	0	0	0	0	0	0	0	0	0	0	0	0	1	0	0	0	0	0	0	0	0	2	0	0	0	0	0	0	0	0	1	0	0	1	1	0	0	0	0	0	1	0	1	0	0	0	0	0	0	0	0	2	0	1	0	0	0	1	1	0	0	0	0	0	0	0	1	1	0	0	0	2	1	0	0	0	0	0	0	0	0	0	0	0	0	0	0	0	1	1	0	0	0	0	0	0	0	0	0	1	0	1	0	1	0	0	0	0	0	0	0	0	0	0	2	0	0	0	1	0	0	1	2	0	0	1	0	1	0	0	0	0	0	0	2	0	0	0	0	1	0	0	2	0	0	0	1	0	0	0	1	2	0	0	0	0	0	0	0	0	0	1	0	0	0	0	0	3	0	1	0	0	0	0	0	0	0	0	0	0	0	0	0	0	0	0	0	1	0	0	0	0	0	0	0	0	0	0	0	0	0	0	0	0	0	0	0	0	0	0	0	0	0	0	0	0	0	0	0	0	0	0	0	0	0	0	0	0	1	0	0	0	0	0	0	0	0	1	0	2	0	0	0	0	1	2	1	0	0	0	0	1	0	0	0	0	0	0	0	0	0	0	0	0	0	0	0	0	0	0	0	0	0	0	0	0	0	0	0	0	0	0	0	0	0	0	0	1	0	0	0	0	0	0	0	0	0	0	0	0	0	2	0	0	0	0	0	1	0	1	0	1	0	0	0	0	0	0	0	0	0	0	0	1	1	0	0	0	1	1	0	0	0	2	0	0	0	0	0	0	0	1	0	0	0	0	0	0	1	0	0	0	0	0	0	1	2	0	0	1	1	0	0	0	0	0	0	0	0	1	0	1	0	0	0	1	1	0	0	0	0	0	0	0	0	0	0	0	0	0	0	0	0	0	0	0	0	0	0	0	0	1	0	0	0	0	0	0	0	1	0	1	0	0	0	0	0	1	0	0	0	0	1	0	0	2	1	0	0	0	0	0	0	0	0	0	0	5	0	0	0	2	0	0	1	0	1	0	0	0	0	0	0	0	1	1	0	0	0	0	1	0	0	1	0	0	0	0	0	1	0	1	0	0	0	0	0	0	0	0	1	0	0	0	0	0	1	1	0	0	3	0	0	0	0	0	0	2	0	1	0	0	0	0	1	0	0	0	0	0	0	0	0	0	0	0	0	1	0	1	0	0	0	0	0	0	0	1	0	0	0	0	2	0	1	2	0	0	0	0	0	0	0	0	1	0	0	0	0	0	0	0	0	0	0	0	0	0	0	0	0	0	0	0	0	1	0	0	0	0	0	0	1	0	0	0	1	1	0	0	0	0	0	0	1	0	2	0	0	0	0	0	1	0	0	0	0	0	0	1	0	0	0	0	1	0	0	0	0	0	0	1	0	0	1	0	0	0	0	0	0	0	0	1	0	0	0	0	0	0	0	0	0	0	0	0	0	0	0	0	0	1	0	0	2	0	0	0	0	1	0	0	0	0	0	0	0	0	0	0	0	0	1	1	4	0	0	0	1	0	0	1	0	0	0	0	0	0	0	0	0	0	1	2	0	0	0	0	0	2	1	0	1	0	0	0	0	1	1	0	0	0	0	0	0	1	0	0	0	0	0	1	0	1	0	0	0	0	0	0	0	0	0	1	0	0	0	0	0	1	0	0	0	0	0	0	1	0	0	1	0	0	0	0	2	0	1	0	1	0	0	1	0	0	1	0	0	0	0	0	1	0	0	0	0	0	0	0	0	0	1	0	0	0	1	0	0	0	0	0	0	0	0	0	0	0	0	0	1	0	0	0	0	0	0	0	0	0	0	0	2	0	1	0	0	0	0	1	0	0	0	0	0	1	1	2	0	0	0	0	0	0	0	1	0	0	0	0	0	0	1	0	2	0	0	0	0	0	0	0	0	0	0	0	0	0	0	0	0	0	0	0	1	1	1	0	0	0	0	2	0	0	0	0	1	0	2	0	0	0	1	0	1	0	0	3	0	0	0	0	0	0	0	0	0	0	0	0	0	1	1	0	0	0	0	0	0	0	0	0	0	2	1	0	0	0	0	0	0	0	2	0	0	0	0	0	0	4	0	1	0	0	0	1	0	0	1	0	0	0	1	0	2	0	0	0	0	0	0	0	0	0	0	1	0	0	1	1	0	0	0	0	0	0	0	1	0	2	0	0	2	0	0	1	1	0	0	0	0	0	0	1	0	0	2	0	0	0	0	0	0	0	0	0	2	0	0	0	1	0	0	0	0	0	0	0	0	0	0	1	1	1	0	0	0	0	0	0	0	1	0	0	0	0	0	0	1	0	0	0	0	0	0	1	0	0	0	0	0	0	0	1	0	1	0	0	0	1	0	0	0	0	0	1	2	0	1	1	0	0	2	0	0	0	0	0	0	0	0	0	0	0	0	0	0	0	0	0	0	0	0	0	0	0	0	2	0	0	1	1	1	0	0	0	0	1	0	0	2	0	0	0	0	2	0	0	1	0	0	1	1	0	0	0	0	0	0	0	0	0	0	1	0	0	1	1	0	0	1	0	0	1	0	1	0	1	0	0	0	0	0	0	0	0	0	0	0	0	0	1	0	0	2	1	0	1	0	0	0	0	1	0	0	0	0	1	0	0	0	0	0	0	0	0	0	0	0	1	0	0	0	1	0	0	0	0	0	0	0	0	0	0	0	1	0	0	1	0	0	0	0	0	0	0	0	0	0	0	0	1	0	0	0	0	2	0	1	0	0	1	0	0	1	0	0	0	0	0	0	2	0	0	0	0	0	0	0	0	1	0	1	0	1	0	0	1	0	0	0	1	0	1	1	0	0	0	0	0	0	0	0	1	1	0	0	0	0	0	0	0	1	0	0	0	0	1	0	0	0	0	0	0	0	1	0	0	0	0	1	2	0	0	1	0	0	0	0	0	0	1	1	1	1	0	0	0	0	0	0	0	0	0	0	0	0	0	0	0	0	1	1	1	0	0	1	0	1	1	0	0	0	1	2	0	0	0	0	0	0	0	0	1	0	1	0	0	0	1	0	0	0	0	0	0	0	0	0	0	1	0	0	1	1	0	0	0	0	0	0	0	0	0	0	0	0	0	0	0	0	0	0	0	0	0	0	0	0	2	0	0	0	0	0	0	1	0	0	0	0	0	0	0	0	0	0	1	1	1	0	1	0	0	0	0	0	0	0	0	1	0	0	0	1	0	0	0	0	1	0	0	0	0	0	0	2	1	0	0	0	0	0	1	0	0	0	0	0	0	0	0	0	0	0	2	0	1	0	1	1	0	2	0	0	0	0	0	0	0	0	0	0	0	0	0	0	1	0	0	0	0	0	0	1	0	1	0	0	0	0	1	0	1	0	1	0	0	0	0	0	0	2	0	0	0	0	1	0	0	0	1	0	0	0	1	0	0	0	0	3	0	0	0	3	0	0	0	2	1	0	1	1	2	0	0	2	1	1	1	0	0	0	1	0	0	1	0	0	1	1	1	1	0	0	0	0	0	0	0	0	0	0	0	1	1	0	0	1	0	0	0	1	0	0	0	0	0	0	0	1	0	2	0	0	0	0	0	0	1	0	0	0	0	0	0	0	0	0	0	3	1	0	1	0	1	0	0	0	0	1	1	0	0	2	0	1	2	0	0	0	0	0	0	0	0	0	0	0	0	0	0	0	0	0	0	0	1	0	0	0	0	0	0	0	2	0	0	0	0	1	0	0	0	0	0	1	0	0	0	0	0	0	0	0	0	0	0	0	0	0	0	0	0	0	0	0	0	0	1	0	0	0	1	0	0	1	0	1	0	0	0	0	0	0	1	0	0	0	0	0	0	2	0	0	0	0	1	0	0	0	2	0	0	0	0	0	2	0	1	0	0	1	0	0	0	0	0	0	3	1	0	1	0	0	0	0	0	1	0	0	0	0	0	0	2	2	0	0	1	0	0	0	0	0	0	0	2	0	1	0	0	0	0	0	0	1	0	0	1	1	0	0	0	0	0	0	0	0	0	0	0	1	0	0	0	0	0	0	2	0	0	1	1	0	1	0	1	0	1	0	0	0	0	0	0	0	0	0	0	0	0	1	0	0	2	0	0	0	0	1	0	0	0	0	0	1	3	0	0	0	0	0	0	0	1	0	0	0	1	1	0	0	1	2	0	0	0	0	0	0	1	0	0	0	0	0	0	0	1	0	0	0	0	0	0	0	0	0	0	0	0	0	0	0	0	0	0	0	0	0	0	0	0	0	0	0	0	1	0	0	0	0	0	1	0	0	0	0	0	1	0	1	1	0	0	0	1	0	2	0	0	0	0	0	0	0	0	0	0	0	0	0	1	0	0	0	2	3	0	0	0	1	0	0	0	0	0	1	0	0	0	0	0	0	0	0	0	0	0	0	2	0	0	0	0	0	0	0	0	0	0	0	0	1	0	0	0	0	2	1	0	0	0	0	0	0	0	0	0	0	0	0	0	1	1	1	0	0	0	0	0	0	0	1	1	1	0	0	1	0	0	0	0	0	0	0	0	2	0	1	0	0	0	0	0	1	0	0	0	0	1	2	0	0	0	0	1	1	1	0	0	0	2	0	0	2	1	0	0	0	1	0	0	1	0	1	0	0	0	0	0	0	0	1	1	0	0	0	0	0	0	0	0	0	0	0	0	1	0	1	1	1	0	0	0	1	0	0	0	0	0	0	0	0	0	1	1	0	1	0	0	0	0	1	0	0	0	0	0	1	1	1	0	0	1	0	0	0	0	0	1	0	0	0	0	0	1	0	0	1	0	0	2	0	0	0	2	1	0	0	0	0	0	0	0	0	1	1	0	0	0	0	1	0	0	1	0	0	1	0	0	0	0	0	0	0	0	0	0	0	0	0	0	0	0	1	0	0	0	0	0	0	0	0	0	0	0	0	0	0	0	0	1	0	0	0	0	0	0	0	0	0	0	0	0	0	0	1	0	0	0	0	2	0	0	0	1	1	1	0	0	2	0	0	0	0	0	0	0	1	0	0	1	0	0	0	0	0	1	0	0	0	0	0	0	0	0	0	0	0	0	0	1	0	0	0	1	3	1	0	0	0	2	0	1	0	0	0	0	0	0	1	1	0	1	0	0	1	0	0	0	0	1	0	0	0	3	0	0	0	3	0	0	0	0	2	0	0	0	2	0	0	0	3	0	1	0	0	0	0	0	0	1	0	1	0	0	0	0	0	0	0	0	0	0	0	0	0	0	1	0	0	0	0	0	0	0	0	0	0	0	0	0	0	0	1	0	0	0	0	0	0	1	0	0	0	0	0	0	0	1	0	1	0	0	0	0	0	1	0	0	0	0	0	0	0	0	0	2	0	1	0	0	1	0	0	0	0	0	1	0	0	0	0	0	0	2	0	0	0	0	0	0	1	0	0	0	0	0	0	0	3	0	0	0	1	1	0	1	0	0	0	1	0	0	1	0	0	0	0	0	0	0	0	0	1	0
N0.HOG0003986	34	36	12	11	15	8	27	27	11	27	0	17	0	89	1	16	42	0	9	7	27	0	0	20	1	0	9	0	13	1	21	1	7	0	19	1	0	16	0	1	47	0	0	11	6	34	13	20	32	13	0	45	13	6	1	0	0	0	0	0	1	0	79	23	0	14	54	2	1	29	18	0	0	21	15	1	25	21	18	2	21	1	27	0	5	0	28	0	18	0	21	42	58	14	12	1	0	0	0	0	3	2	8	0	2	0	31	0	15	0	2	1	0	29	37	17	1	58	24	15	7	0	1	1	33	0	0	21	21	21	2	0	45	16	26	0	0	0	20	0	6	0	0	3	1	26	12	68	0	35	0	0	155	0	41	7	0	24	0	14	0	31	2	2	0	0	14	2	45	19	41	28	10	1	2	18	8	53	1	0	14	18	6	8	35	11	80	0	10	179	1	15	5	0	0	85	10	3	0	34	21	3	45	9	19	0	28	10	1	7	0	55	0	0	0	16	57	25	4	0	11	5	8	0	20	17	1	0	13	0	0	11	0	2	1	0	0	0	0	12	0	4	58	31	17	0	66	12	7	26	12	10	27	24	0	22	7	12	1	12	0	0	12	20	135	0	0	4	15	13	1	16	0	42	71	1	15	18	0	8	0	2	19	0	0	0	20	1	25	20	0	13	11	0	0	0	0	1	12	0	72	0	21	0	0	0	7	35	13	18	0	1	1	16	1	0	30	0	29	0	0	32	11	0	0	6	24	1	0	2	1	10	16	1	0	0	0	34	28	0	0	0	1	3	0	1	20	1	1	12	0	8	0	1	17	35	24	10	24	4	0	54	0	23	0	64	25	15	13	1	20	17	0	26	2	0	33	64	0	14	0	11	8	9	0	12	30	16	5	20	1	0	0	18	0	23	49	2	2	0	0	19	0	1	8	0	68	0	0	8	13	15	15	9	25	0	28	11	0	0	19	18	72	27	10	57	9	9	12	1	48	5	12	0	1	0	1	0	0	0	11	0	2	0	1	1	0	10	1	47	1	8	133	0	0	8	0	0	1	153	10	0	31	0	40	0	12	0	0	96	0	7	13	15	16	0	29	90	19	64	28	17	2	1	17	9	13	30	11	8	10	11	4	26	18	1	10	18	2	0	16	0	0	14	111	42	23	1	12	0	9	18	13	0	1	0	20	1	33	0	33	0	1	9	1	14	1	0	24	0	2	23	0	0	0	0	3	11	0	0	19	9	26	19	42	18	0	0	5	0	14	8	61	40	18	0	31	1	0	14	0	0	0	34	0	0	13	39	53	7	0	0	1	7	1	1	0	0	0	9	11	5	1	12	22	0	7	0	0	0	9	0	0	0	0	39	28	12	0	47	1	0	24	0	6	2	1	23	0	15	11	8	4	20	11	9	44	0	30	15	6	24	20	0	0	5	8	1	0	4	0	1	19	0	2	18	0	41	33	0	0	6	0	72	24	10	8	3	1	22	21	28	34	16	0	22	0	4	16	9	2	20	20	21	28	52	0	1	0	22	22	51	10	0	32	10	9	0	10	23	19	2	9	8	0	29	0	43	27	9	6	45	0	19	0	11	8	26	28	0	0	26	39	1	9	0	17	59	0	1	0	12	3	2	25	11	0	41	15	20	0	5	1	11	61	8	1	19	21	0	19	0	33	1	0	13	1	0	2	31	1	0	1	0	0	9	9	19	9	7	16	4	23	11	18	0	1	0	9	0	34	17	0	4	0	1	19	0	9	25	0	7	0	38	0	21	36	0	11	0	41	18	0	0	3	7	10	16	69	22	8	17	0	30	0	35	0	3	18	57	2	0	14	0	0	0	7	0	1	13	25	0	2	15	11	15	24	12	10	12	0	0	18	46	0	11	0	18	1	1	0	12	1	3	20	17	6	16	20	28	21	36	52	0	0	0	5	0	10	1	6	0	0	0	1	0	18	7	15	20	1	0	11	0	2	19	31	2	13	0	1	28	2	0	17	0	6	1	0	35	0	6	38	49	0	15	1	28	1	0	16	0	26	0	0	43	11	37	13	1	25	26	65	32	13	5	0	14	5	1	11	1	0	0	1	78	1	47	0	25	6	21	34	1	9	0	14	15	0	4	0	0	1	10	22	1	0	0	0	0	0	10	13	0	1	0	18	8	64	0	1	6	7	15	0	17	0	3	34	0	14	13	31	1	17	0	32	0	2	35	0	0	0	0	25	27	43	16	1	0	0	28	53	11	0	14	1	1	11	0	22	0	13	0	0	30	0	11	6	16	0	0	0	14	11	16	17	26	1	8	1	73	2	0	0	0	10	0	6	3	0	12	5	17	0	10	12	1	53	17	2	10	0	22	0	0	13	0	61	0	8	10	21	92	0	9	24	1	23	19	30	28	0	0	0	21	27	0	41	19	1	66	0	17	20	10	2	54	61	0	23	56	1	1	0	21	0	0	1	0	14	41	12	7	0	16	15	0	1	14	1	1	1	1	13	67	26	0	76	8	17	21	21	0	64	25	21	1	0	0	3	0	0	46	0	6	8	4	12	3	25	10	45	0	25	2	14	38	0	0	0	0	0	23	0	40	17	1	17	1	1	1	50	9	13	0	17	13	0	6	24	23	14	14	20	0	16	6	1	18	10	20	0	8	0	34	4	13	0	46	10	6	0	6	15	1	21	0	0	1	6	16	26	13	0	0	111	26	0	8	0	37	8	6	14	7	42	13	10	23	0	15	13	0	1	1	6	43	5	15	18	42	0	1	12	16	0	0	0	0	0	1	10	1	41	0	12	0	0	50	13	2	0	1	7	0	0	0	30	0	0	27	0	3	42	0	10	46	0	16	11	1	0	0	10	39	20	2	1	10	15	0	40	7	4	30	23	25	0	15	8	9	0	0	0	17	0	0	0	0	9	23	7	0	1	6	110	0	54	83	42	0	20	18	12	0	28	15	0	68	7	0	15	143	0	36	7	0	11	1	23	0	31	1	0	3	46	0	11	32	18	26	0	25	1	0	0	9	0	26	16	0	13	0	9	26	201	1	28	1	22	95	0	20	2	0	0	0	0	0	26	0	1	13	3	0	4	1	0	1	7	0	16	49	16	17	53	0	16	61	0	13	31	20	1	0	0	0	23	24	33	2	13	31	1	0	0	11	0	0	77	8	0	7	1	49	0	21	0	14	2	10	0	24	25	0	0	7	87	18	0	17	71	0	0	49	0	0	59	5	23	76	13	0	1	0	145	0	1	4	1	13	89	0	11	23	17	0	7	0	0	0	0	21	0	75	12	2	40	27	0	8	27	4	0	0	26	0	18	4	0	6	19	0	29	36	1	0	24	104	17	3	16	1	1	8	13	23	18	0	0	1	18	12	8	0	23	66	147	0	10	25	1	10	50	28	1	5	0	24	17	11	0	23	14	45	12	32	9	33	0	47	2	0	17	10	0	1	0	0	25	1	31	0	0	1	82	16	16	1	16	0	11	1	0	0	0	1	0	29	87	9	1	32	0	54	94	1	0	1	28	9	0	7	0	21	12	0	16	2	1	1	14	46	0	0	0	10	1	20	1	30	0	28	0	20	26	16	0	25	2	0	19	1	104	1	7	17	1	0	74	41	0	15	3	1	33	105	12	0	9	15	2	9	6	1	1	0	9	6	7	0	0	0	54	1	22	1	0	0	1	1	2	0	0	0	0	21	0	0	8	0	11	6	0	14	8	24	0	12	14	0	10	0	0	25	14	17	1	18	1	0	6	37	32	13	25	17	16	41	3	1	1	63	7	1	0	1	0	55	13	0	0	0	0	12	62	25	0	0	81	47	25	8	1	2	16	0	6	0	57	32	27	11	22	0	4	43	1	0	67	13	0	16	1	0	0	30	0	1	7	24	14	11	3	0	1	2	16	62	33	0	4	0	0	58	2	24	1	0	8	52	10	0	5	15	1	1	1	15	0	1	0	18	9	0	1	29	39	0	0	0	0	45	0	18	9	5	16	0	21	11	0	61	50	1	0	0	0	0	1	18	0	0	10	1	0	17	1	1	2	21	19	84	17	1	3	17	0	1	10	1	0	34	3	17	0	0	0	18	37	1	0	0	23	0	1	8	33	65	0	0	21	19	1	0	7	0	19	0	17	22	42	34	21	33	9	0	23	16	8	0	1	0	84	85	32	1	0	0	0	16	6	0	1	0	0	0	1	1	0	16	1	10	22	94	2	1	6	8	0	0	0	8	0	14	18	0	1	1	0	0	14	13	0	8	8	22	0	16	15	1	25	1	2	7	0	4	13	1	2	83	55	1	27	17	10	36	14	0	31	7	1	12	10	12	14	10	1	0	31	0	2	15	0	24	20	0	1	0	0	53	0	1	21	17	0	8	1	38	18	11	0	0	35	0	39	1	6	0	0	15	0	2	2	18	51	0	68	10	0	0	22	11	1	22	2	0	2	0	0	6	0	4	12	0	2	99	18	19	12	29	11	1	43	0	18	0	21	14	52	0	12	24	15	0	13	1	7	11	0	0	0	14	1	0	0	42	0	0	33	0	0	1	84	1	23	1	13	22	82	0	0	7	1	0	10	0	16	0	0	1	1	56	31	20	24	0	1	0	9	9	0	15	1	2	0	38	0	10	0	0	11	52	0	1	38	0	1	0	0	20	7	0	1	1	74	108	0	6	19	22	1	1	20	1	17	13	0	21	0	1	22	0	0	0	10	20	34	1	25	1	47	8	13	1	11	0	19	26	0	12	21	19	11	17	72	23	8	26	0	0	1	1	11	0	1	0	0	1	1	9	9	0	0	0	2	13	10	0	43	0	2	35	0	24	0	3	0	2	33	0	12	0	1	0	1	5	1	1	30	0	8	32	0	0	9	1	18	12	20	0	0	16	20	0	20	11	16	4	46	8	8	9	23	17	0	15	31	0	1	16	16	0	46	3	1	0	21	1	0	0	1	8	15	0	0	0	35	0	4	0	13	40	1	5	1	11	63	16	10	41	23	6	0	37	15	12	8	0	0	0	1	0	1	0	0	17	4	0	1	0	25	56	26	46	0	1	3	17	18	28	9	23	1	0	33	0	0	20	0	0	11	8	64	0	40	22	18	0	5	1	22	0	0	15	30	0	4	2	0	15	0	0	0	18	32	15	7	0	12	5	0	12	21	3	32	0	15	0	6	1	0	22	1	35	0	0	1	10	14	19	0	45	0	24	2	1	84	25	0	31	1	4	11	34	1	0	30	0	1	71	1	0	14	20	1	34	6	2	1	3	3	18	7	0	13	1	25	18	54	1	20	9	0	14	30	2	1	0	11	9	0	14	39	0	20	61	1	34	30	0	9	55	9	28	2	53	20	15	30	28	6	0	0	0	1	12	0	11	0	11	21	1	0	0	1	0	10	11	18	1	13	1	24	19	6	25	0	3	1	30	0	17	1	17	1	0	57	11	0	0	0	0	18	0	11	13	1	1	0	2	17	1	23	0	0	1	0	0	26	42	16	0	0	10	16	9	12	0	17	0	17	17	0	20	0	7	18	1	7	1	6	24	0	43	2	18	0	20	52	19	0	0	9	0	11	46	14	18	28	4	0	36	18	27	15	22	0	0	16	10	20	1	0	5	2	36	0	42	0	61	16	0	44	7	2	0	1	8	0	6	40	0	0	0	13	28	16	4	0	14	28	20	37	7	0	10	0	21	1	27	0	1	12	0	0	13	2	1	0	17	1	51	45	22	1	11	27	16	1	0	6	0	22	0	0	16	25	10	27	2	7	32	1	16	36	20	17	0	35	29	0	0	1	0	0	0	0	27	2	0	10	33	21	0	2	1	1	1	30	17	7	44	27	0	0	21	15	0	0	0	29	1	12	12	16	10	22	1	1	0	1	9	20	0	20	11	16	20	35	0	30	15	12	17	0	15	21	0	0	0	9	0	46	62	1	26	0	27	24	0	0	36	1	11	15	14	19	1	0	4	0	4	12	0	1	23	0	0	0	0	0	18	1	13	1	0	0	17	1	25	27	12	0	43	15	10	0	10	19	15	33	18	0	11	20	24	13	7	0	43	7	13	15	40	1	33	0	16	18	15	17	31	0	0	0	0	20	0	16	0	17	58	22	52	26	1	0	1	0	0	1	29	68	29	0	1	0	23	9	2	32	0	1	16	0	80	1	0	1	1	16	0	0	12	1	23	1	1	3	1	0	0	23	46	0	1	11	1	38	51	17	5	13	3	31	8	25	18	1	93	0	0	25	43	1	13	0	12	14	0	0	20	33	15	0	15	60	17	22	4	0	20	15	0	18	1	8	8	0	33	13	15	4	22	0	0	19	0	0	35	31	0	8	0	0	8	0	14	0	22	9	1	15	0	0	34	0	25	13	28	18	0	54	3	13	0	19	21	24	7	0	0	15	0	0	0	0	0	0	10	1	1	29	17	0	16	0	0	19	23	1	19	29	13	88	0	59	10	0	0	1	11	18	29	26	51	7	40	0	55	23	0	20	0	0	18	1	0	0	8	10	0	0	20	0	25	59	0	12	1	0	62	0	1	0	2	1	6	73	21	26	0	0	34	75	21	10	5	0	0	0	10	12	39	29	20	1	27	18	0	31	14	1	104	12	0	29	0	28	0	9	0	48	12	38	0	15	0	10	57	22	16	15	60	24	3	1	0	33	0	36	16	0	0	22	0	7	10	27	1	1	0	22	18	34	0	29	0	2	6	1	10	20	19	1	26	7	1	0	0	1	3	0	1	31	16	0	1	0	1	24	0	0	13	7	40	1	19	23	27	16	0	0	17	0	14	4	24	0	1	0	13	32	2	1	1	2	49	17	17	15	0	14	0	7	0	0	0	6	48	0	27	16	0	18	0	27	14	1	0	32	22	0	22	1	0	5	39	9	0	0	0	7	0	8	64	35	17	60	0	14	0	10	0	33	19	11	20	44	0	0	21	1	0	4	28	46	0	17	1	40	18	34	17	29	0	0	11	0	21	0	1	30	16	0	0	10	1	2	1	0	20	16	24	33	0	6	26	62	0	18	1	27	132	15	0	0	19	7	18	34	65	0	18	1	1	0	0	3	0	20	0	0	0	0	6	6	44	0	1	6	72	1	0	0	12	88	0	12	0	14	0	10	1	24	0	1	0	70	4	42	6	0	36	0	6	51	20	1	1	9	0	19	5	1	1	23	20	9	12	17	0	64	0	20	48	18	29	0	30	29	9	9	27	1	17	10	0	6	3	18	39	0	19	11	1	0	22	0	16	0	34	27	1	1	79	1	8	9	27	16	12	0	18	36	15	9	18	17	20	28	25	8	8	2	0	1	44	1	30	2	36	1	68	15	0	0	0	3	0	59	18	8	0	16	21	11	61	15	1	21	12	0	0	0	13	31	0	0	1	19	3	0	12	7	2	25	6	0	31	0	23	26	15	1	0	1	6	1	1	11	23	46	54	29	26	14	0	0	13	58	0	41	10	20	9	0	1	1	13	7	28	0	14	21	0	25	0	1	30	0	18	24	16	25	32	10	20	8	24	12	0	23	24	6	157	0	33	31	0	1	0	84	1	1	6	3	29	20	0	2	14	33	18	5	0	0	58	0	0	1	7	0	50	9	16	0	0	16	24	26	13	40	2	0	0	45	0	0	1	18	38	0	25	1	42	0	23	4	0	21	22	0	13	74	21	14	15	0	10	15	9	0	11	0	0	42	0	108	29	11	0	0	5	0	31	14	2	0	1	44	0	22	0	0	0	59	0	1	0	1	0	0	0	13	6	0	27	5	0	3	12	0	0	12	1	17	0	48	0	0	0	64	0	53	25	1	15	0	36	11	40	0	9	6	17	1	0	10	30	6	19	0	13	26	11	0	0	1	18	9	43	1	49	15	0	0	10	19	0	0	10	8	82	24	8	0	19	0	18	0	0	5	0	0	13	1	8	0	6	0	9	20	12	1	0	19	10	0	14	1	27	2	0	12	17	11	0	17	0	1	37	17	48	41	0	21	4	0	8	40	27	1	0	26	0	0	5	12	17	0	1	1	0	0	25	9	0	0	9	17	22	11	1	0	2	14	0	5	188	0	36	0	30	2	0	14	2	24	1	0	0	0	0	0	0	0	0	11	1	1	1	8	0	0	10	0	0	14	23	2	14	14	70	0	12	12	38	19	1	0	11	6	55	1	2	3	8	24	5	14	15	23	0	5	2	16	0	13	0	16	18	20	15	12	101	22	29	26	46	1	0	18	13	28	1	22	4	0	0	6	22	16	27	4	11	11	49	16	13	2	1	32	0	11	33	0	11	19	68	0	10	6	1	60	0	2	0	1	5	0	14	0	21	0	1	0	13	12	0	20	104	45	0	0	22	0	17	13	0	1	0	15	0	2	0	0	10	35	29	0	0	5	1	42	1	0	0	15	1	6	3	3	39	0	0	26	15	33	0	19	11	39	2	80	0	11	14	0	15	17	0	1	0	15	1	30	16	39	10	0	11	3	12	1	1	3	1	15	16	2	24	0	22	0	17	16	4	23	0	20	0	1	1	1	12	30	0	2	0	0	50	2	21	0	0	0	1	10	52	28	1	0	13	20	15	5	9	0	0	22	41	5	8	10	19	0	0	0	1	80	0	0	13	26	1	13	6	0	40	10	62	18	6	0	57	0	13	0	46	10	1	24	0	1	0	33	0	46	12	13	50	25	1	1	1	9	20	0	26	0	1	0	0	22	3	28	7	1	9	0	0	0	61	0	0	0	0	0	0	0	0	38	1	9	0	63	0	15	25	16	2	22	0	5	0	1	21	0	0	0	56	0	20	39	0	1	0	3	1	30	20	36	22	0	11	0	1	21	12	1	0	0	0	13	24	0	1	33	0	4	1	12	8	0	35	1	1	0	2	16	0	63	2	8	0	7	22	0	12	26	0	1	14	1	112	0	17	0	18	41	35	19	17	30	0	1	25	1	1	18	0	0	0	1	0	21	1	1	1	1	2	0	10	2	15	14	0	0	9	1	25	0	0	0	0	39	43	17	12	26	0	1	16	36	0	1	0	1	1	31	41	0	1	0	7	26	0	0	1	2	0	13	14	21	5	13	14	3	15	4	0	26	12	42	28	21	6	0	0	0	3	0	6	14	1	52	27	19	13	0	12	0	24	0	17	8	1	1	17	1	28	0	0	0	13	0	0	0	12	0	15	13	0	0	12	32	39	0	1	8	8	0	27	0	16	63	18	33	1	0	76	25	40	1	17	34	13	0	0	41	0	35	1	12	1	22	0	0	11	18	0	18	16	24	1	14	35	16	1	2	6	17	29	0	15	0	0	0	26	29	9	10	13	1	21	29	0	0	0	41	0	14	0	0	55	0	12	0	0	6	0	100	14	0	12	0	26	0	7	0	4	0	0	13	13	1	3	38	1	14	0	60	22	9	0	12	0	0	0	0	1	0	2	3	4	1	1	16	0	11	0	0	42	0	0	49	9	10	7	0	107	18	9	16	4	18	26	0	25	0	2	41	18	9	23	0	0	0	26	16	19	6	27	27	0	13	1	35	0	28	29	1	0	48	1	4	18	0	0	0	5	0	0	0	31	1	1	0	0	13	5	25	6	1	16	35	1	12	81	2	0	18	15	0	23	61	35	30	30	23	0	28	0	0	10	15	13	17	0	0	18	1	0	6	1	17	0	1	40	2	1	25	11	66	0	0	0	9	0	1	6	17	9	40	17	0	0	15	2	1	1	0	12	0	1	16	34	0	3	14	16	11	1	28	1	16	0	8	1	22	14	26	4	0	1	56	0	0	6	1	1	1	1	12	24	1	48	2	12	11	2	45	7	16	4	0	0	0	2	25	0	25	35	18	0	0	0	14	1	0	8	26	31	1	0	15	1	16	0	1	26	0	0	54	1	7	6	16	0	0	62	0	13	0	0	19	0	23	21	27	1	0	1	11	0	1	1	1	0	16	0	0	11	27	34	0	27	0	0	22	1	0	15	0	0	100	0	0	2	29	20	2	40	88	12	30	17	1	15	1	0	3	27	12	0	1	3	0	11	0	6	0	34	46	52	0	0	0	1	30	20	3	19	15	15	23	8	16	8	30	2	1	0	1	0	18	0	12	29	12	24	16	0	8	14	1	0	1	1	5	0	16	57	1	0	0	12	0	7	1	14	13	1	4	12	28	22	11	0	57	0	1	5	27	0	3	8	0	23	1	0	55	5	9	1	8	23	0	15	2	0	1	9	98	1	0	0	26	14	0	15	0	10	23	8	21	0	0	26	3	1	2	1	0	0	0	13	16	71	0	0	1	14	2	0	0	92	59	58	20	5	0	49	1	57	6	19	0	10	46	0	0	14	0	12	22	4	10	0	0	8	46	102	11	10	15	18	0	0	2	2	12	2	48	6	1	18	0	21	0	11	0	0	85	2	1	23	1	19	21	19	1	0	15	22	0	0	0	22	1	2	0	25	0	0	31	1	1	0	2	0	1	0	0	1	13	1	41	1	68	0	0	1	12	16	10	0	0	9	21	0	81	1	77	25	13	1	18	1	38	21	26	0	0	17	1	13	0	0	6	67	0	12	20	0	7	3	0	14	3	0	0	17	0	0	3	0	1	27	0	1	0	0	34	12	33	58	1	0	1	0	62	23	1	75	39	16	2	0	11	10	5	0	1	0	7	11	1	0	53	0	7	14	24	20	4	0	0	0	7	9	0	33	0	12	88	15	0	37	0	0	9	10	0	2	30	9	10	27	0	18	0	3	16	1	18	0	2	63	18	22	10	28	1	12	0	30	74	1	20	7	11	14	0	25	24	4	9	12	11	12	18	60	21	1	1	39	0	1	2	11	0	0	0	0	2	4	0	0	0	0	7	0	0	22	29	0	0	0	1	1	0	11	29	19	19	0	2	16	0	1	55	36	5	26	9	0	0	0	34	30	17	15	26	41	42	0	1	0	0	14	38	52	0	59	1	15	1	0	0	27	0	6	0	0	0	36	0	1	0	34	0	1	1	17	7	0	31	19	0	41	17	17	23	18	0	0	0	1	0	68	0	46	0	1	0	19	32	0	0	0	1	12	18	15	0	13	0	0	0	51	6	1	23	0	11	23	20	0	23	9	1	15	17	1	27	1	38	9	39	29	55	16	1	2	0	1	8	28	0	13	0	0	26	22	32	20	0	0	0	7	1	26	0	23	20	23	0	24	1	44	0	0	28	21	12	33	26	38	7	5	22	0	0	0	1	10	103	4	15	15	14	0	0	0	83	0	0	76	64	9	15	20	13	11	22	1	0	12	1	1	17	40	0	9	9	0	3	0	2	0	1	1	35	18	11	20	15	10	0	2	0	66	6	74	27	26	7	0	19	15	17	1	0	88	41	14	25	0	16	2	0	11	13	17	23	0	9	21	0	14	0	17	0	1	61	17	24	13	8	48	15	22	16	0	0	11	0	0	32	0	1	0	12	22	0	1	0	0	35	5	0	0	17	1	1	0	2	9	13	9	0	1	0	0	0	11	0	30	0	0	12	62	0	15	19	0	1	36	36	14	0	0	17	7	27	60	1	64	0	2	53	0	14	15	0	0	21	13	15	2	46	0	1	19	7	40	24	14	12	19	18	8	3	9	0	3	0	0	0	27	109	0	0	3	0	20	18	9	1	0	17	0	9	15	0	1	75	13	7	13	16	1	85	1	1	0	16	9	4	10	1	2	0	0	18	0	2	10	0	31	1	21	7	23	50	1	1	0	10	1	14	0	1	0	0	22	24	12	0	0	33	14	30	23	8	2	9	33	3	16	0	0	0	1	7	0	0	18	13	0	0	0	1	21	0	0	111	1	35	36	1	0	0	25	0	13	25	110	0
N0.HOG0004837	0	1	1	0	0	0	0	0	0	1	1	0	0	0	0	0	0	0	0	0	0	2	0	0	2	0	0	1	0	0	0	5	0	0	0	0	0	0	0	0	0	0	1	0	0	0	0	0	0	0	1	0	0	0	3	0	0	1	3	0	0	1	1	0	0	0	1	1	0	0	0	1	1	0	0	0	2	0	0	0	0	0	3	1	0	0	0	0	0	0	0	2	0	0	0	4	0	1	6	0	0	0	0	0	2	1	0	0	0	0	1	0	0	0	0	0	0	1	0	0	1	0	3	2	0	0	1	1	0	0	0	1	0	1	0	0	0	1	0	0	0	1	1	1	0	0	0	0	0	0	0	1	0	4	4	0	0	0	0	0	0	0	0	0	1	0	1	0	1	0	1	0	1	3	2	0	1	1	1	0	0	0	0	0	0	0	0	0	0	2	0	0	0	0	4	0	1	0	0	0	0	0	0	0	0	1	1	1	3	0	0	1	0	1	0	0	1	1	0	1	0	0	0	2	0	0	1	0	1	1	1	0	1	1	0	1	0	3	1	0	0	0	1	1	0	0	1	0	1	0	1	0	0	0	2	1	0	0	0	1	0	3	1	0	2	0	0	0	1	0	1	0	2	0	0	0	0	0	0	0	1	1	0	0	0	0	0	1	0	0	2	0	0	0	1	2	0	0	0	1	2	3	0	0	1	1	0	0	0	0	0	0	1	0	2	0	1	0	0	0	0	0	2	1	0	0	0	0	0	2	1	0	0	0	0	0	0	0	0	0	0	0	0	0	0	0	1	2	0	0	2	0	0	3	0	0	1	0	0	1	0	0	1	2	0	1	0	0	0	0	0	0	0	0	1	0	0	0	1	0	0	0	0	0	0	0	0	1	0	0	0	0	2	0	1	0	0	4	4	0	0	0	0	1	0	0	1	0	0	0	0	2	0	0	0	0	0	0	1	0	1	0	0	0	0	1	0	0	1	0	1	0	1	2	2	0	0	2	1	0	0	0	2	2	0	0	1	0	0	0	1	0	0	1	1	2	1	0	3	0	0	0	0	2	0	0	1	1	0	0	0	0	0	0	0	1	0	0	0	0	0	2	2	0	0	0	0	0	0	0	0	0	0	1	0	1	0	0	3	1	3	2	0	0	0	1	0	0	0	0	1	0	0	0	0	1	0	0	0	0	1	0	0	0	1	0	0	1	0	0	0	0	0	2	0	0	0	0	1	1	0	0	1	0	0	0	1	0	0	2	1	0	0	3	1	1	0	0	0	0	1	1	2	0	0	0	0	1	0	0	0	0	0	0	0	3	0	0	0	0	0	0	0	0	2	0	0	0	0	2	0	0	0	2	1	0	0	1	1	0	0	0	0	0	0	0	2	0	0	2	0	0	1	1	0	0	0	0	1	0	0	0	0	3	0	1	0	0	0	0	0	1	0	0	0	0	0	0	1	2	0	0	0	0	0	1	0	0	0	0	0	0	0	0	0	0	1	0	0	0	0	0	0	0	0	0	0	3	2	0	0	1	1	1	0	0	0	0	0	1	0	0	1	0	0	0	1	0	0	0	0	0	1	0	0	0	0	2	1	1	0	0	0	0	1	2	0	0	2	0	0	0	0	0	0	0	0	0	0	0	0	0	1	0	0	0	1	0	0	1	0	0	0	1	1	0	0	0	0	2	1	0	0	0	0	0	0	0	1	0	0	0	0	0	0	0	0	0	0	0	1	0	0	1	0	0	0	0	0	1	0	0	0	0	1	0	0	0	0	2	0	0	3	1	0	0	0	0	1	0	0	1	0	0	1	0	0	0	0	1	1	0	0	1	1	0	0	1	0	0	0	0	1	0	0	0	0	0	0	0	0	0	0	0	1	0	0	0	2	0	0	1	5	0	1	0	0	1	0	0	2	0	1	0	0	2	0	0	1	0	1	0	0	0	1	2	0	0	1	0	0	0	0	1	0	0	0	0	0	1	3	0	0	0	0	0	1	0	1	0	0	0	0	1	0	0	3	1	0	0	1	0	0	0	0	0	0	0	0	0	2	0	0	0	1	0	0	0	0	0	2	0	2	0	2	2	3	0	0	0	0	0	0	0	1	0	0	0	3	0	0	0	0	1	0	0	1	1	0	0	2	0	0	1	5	1	2	1	1	0	1	0	0	1	0	1	0	0	0	0	0	0	1	2	0	0	1	2	1	1	0	2	0	1	0	0	0	1	0	2	1	2	2	0	0	0	0	2	0	3	0	1	1	0	1	0	0	1	8	0	1	0	0	0	0	1	0	0	0	2	0	0	0	0	0	3	1	0	0	0	1	0	0	0	1	0	0	3	0	0	2	0	0	0	0	1	0	2	2	2	0	0	3	2	0	0	1	0	0	0	0	2	0	0	3	0	0	0	0	0	3	0	0	0	0	0	2	0	1	1	0	0	0	3	1	0	1	0	0	1	0	0	0	0	2	0	1	2	3	0	2	0	0	0	0	0	1	1	4	0	0	0	0	0	0	0	0	2	1	0	1	0	0	2	0	0	0	0	0	0	1	1	1	2	0	0	0	0	0	0	1	0	3	0	1	1	0	2	0	0	1	0	0	0	0	0	0	0	0	0	0	0	1	1	0	1	0	0	2	0	0	0	1	0	2	0	1	2	0	0	0	0	2	0	0	0	0	2	0	3	0	0	0	0	2	0	3	0	0	1	0	0	0	0	0	0	0	0	0	0	0	0	0	0	2	3	1	1	0	0	0	0	1	0	0	0	0	0	0	1	0	0	0	1	0	1	1	0	1	2	0	1	2	0	0	5	0	2	0	3	0	0	0	1	1	0	0	2	1	0	3	0	2	0	0	1	1	0	1	1	0	0	2	0	1	0	0	0	0	0	0	0	0	2	0	0	2	0	3	3	0	0	0	2	0	1	1	3	2	0	0	2	1	0	0	0	1	0	1	0	1	0	0	0	0	0	0	0	0	0	0	1	0	0	0	2	0	0	0	0	0	0	0	0	2	0	2	0	2	0	1	4	0	2	0	2	2	0	1	0	0	1	0	0	2	0	0	0	1	1	0	2	0	0	0	0	0	0	2	2	0	0	0	2	0	1	0	0	2	1	0	0	0	0	0	1	1	0	0	0	2	0	0	1	0	1	0	0	0	0	0	0	2	0	1	1	1	0	1	0	2	1	0	0	2	0	0	0	0	1	1	0	0	0	0	0	0	0	0	0	0	2	0	2	0	0	1	0	1	0	0	0	0	0	0	0	2	0	0	1	0	0	0	1	1	0	0	0	0	1	0	0	0	0	1	2	1	0	0	2	0	0	0	2	0	0	2	0	0	0	0	0	0	0	0	0	0	0	2	1	0	0	0	0	1	0	0	2	1	0	0	0	1	0	1	0	1	1	0	0	0	0	1	1	1	0	0	2	0	0	1	0	2	0	0	0	1	0	0	0	1	0	0	0	1	2	0	1	0	1	0	3	0	0	0	0	0	0	0	0	1	0	0	0	0	0	1	1	0	0	0	1	1	0	0	0	0	0	1	2	1	0	0	4	1	0	0	0	1	0	0	0	0	0	1	0	0	0	0	0	0	1	0	0	1	1	0	0	0	0	0	0	1	0	0	1	1	3	0	1	0	0	0	0	0	0	4	0	1	0	1	1	1	0	0	3	0	3	0	0	2	1	1	3	0	0	0	2	0	0	1	0	0	0	0	1	0	1	1	0	0	3	0	1	0	1	0	0	3	0	1	1	0	0	0	0	0	0	0	0	1	2	0	0	0	0	0	0	2	0	1	0	2	0	1	0	2	0	1	0	2	0	0	0	0	1	0	0	0	1	0	0	0	0	0	0	0	0	0	0	0	1	1	0	0	0	1	0	2	2	0	0	0	0	2	0	1	1	0	1	0	1	0	0	2	1	0	0	0	3	0	2	0	0	0	1	0	1	0	0	0	2	1	0	0	1	1	0	0	0	1	1	2	1	0	1	0	2	0	0	0	0	0	0	1	0	2	1	0	4	0	0	0	0	0	1	0	0	4	0	0	0	0	1	1	1	0	0	2	4	0	2	0	0	0	1	1	1	1	1	0	0	0	1	2	1	0	0	0	1	1	0	0	1	0	0	0	1	0	0	0	0	1	1	1	1	3	0	0	2	0	0	1	4	2	2	0	0	1	0	1	0	0	3	0	0	1	1	0	0	0	0	0	0	0	0	2	2	0	0	0	4	0	1	1	0	0	1	0	0	0	0	0	0	1	0	0	0	0	0	1	0	0	1	0	0	2	0	0	0	1	0	2	2	2	1	0	0	1	0	0	0	0	1	0	0	2	0	0	0	0	0	0	0	0	0	0	0	0	0	0	1	1	0	0	0	0	0	0	0	0	1	0	0	0	4	0	0	0	3	2	0	0	0	1	0	2	0	2	0	2	0	0	0	0	0	1	0	4	1	0	0	0	1	0	2	0	0	0	0	0	0	0	0	0	0	0	1	0	0	2	0	0	1	0	1	0	0	0	0	1	0	0	0	3	1	0	1	2	1	0	1	0	0	1	1	0	0	0	0	0	0	0	0	0	0	0	1	0	1	0	0	2	2	0	0	0	1	1	2	0	0	1	0	1	2	3	0	0	0	2	0	0	1	0	0	0	1	0	0	0	0	0	1	0	0	1	2	1	0	0	0	1	0	0	1	0	0	0	0	0	1	0	0	0	1	0	0	0	2	0	1	1	0	0	1	0	0	0	0	1	0	0	0	0	1	0	0	0	0	0	0	0	0	1	0	1	5	1	0	1	0	1	0	1	0	0	1	0	1	2	0	1	0	1	0	1	0	0	0	0	0	0	0	0	0	0	0	0	4	0	0	1	0	1	0	0	0	1	0	0	4	2	0	0	1	0	0	0	0	1	0	0	0	0	0	1	0	0	0	0	1	0	1	0	1	0	2	0	1	2	0	0	0	0	0	1	0	0	0	1	0	0	0	0	0	0	0	0	0	0	0	0	0	0	0	0	1	0	1	0	1	0	2	0	3	0	0	0	0	0	0	1	1	0	0	0	3	0	0	1	0	0	1	0	0	0	0	0	0	1	1	0	0	0	0	0	0	0	0	0	3	0	1	0	0	0	1	0	0	0	0	0	0	1	0	0	2	0	0	0	0	3	0	0	2	1	0	0	1	0	0	0	0	1	0	2	0	0	0	1	0	0	2	0	2	0	1	0	0	0	0	1	2	1	1	0	0	0	1	1	1	0	0	0	0	0	0	1	0	1	0	3	0	0	2	0	0	0	1	0	0	0	1	0	0	1	0	1	0	0	0	1	2	0	1	1	1	2	0	0	1	0	0	0	0	0	0	0	0	0	0	0	0	0	0	0	0	0	0	1	0	0	0	0	0	1	1	0	1	0	0	0	0	1	0	1	0	0	0	0	0	0	0	0	0	0	0	0	0	0	1	0	0	0	0	0	2	0	0	0	1	0	1	0	2	0	0	1	0	0	0	0	2	1	0	0	0	0	0	0	0	0	1	0	0	0	0	0	1	0	1	0	0	1	0	0	1	0	0	0	0	1	0	0	0	0	0	0	1	0	0	0	1	0	0	0	0	1	0	0	0	0	5	1	0	1	0	0	0	0	1	0	2	0	1	2	1	1	0	0	0	0	0	0	1	0	0	0	0	0	0	1	0	0	0	1	0	4	1	0	0	0	2	1	0	2	1	1	1	1	0	1	0	0	0	1	0	0	0	1	0	0	0	1	0	0	1	0	0	0	1	0	0	3	1	0	0	0	0	0	0	0	0	0	0	0	0	2	0	0	0	0	0	0	0	0	0	0	0	0	0	0	0	0	1	0	0	0	0	0	2	0	1	0	0	0	0	0	0	2	1	1	2	0	0	0	0	0	0	1	0	0	0	0	6	0	0	0	1	0	0	0	0	1	1	1	0	0	0	2	0	2	0	4	0	2	0	0	0	1	0	0	0	0	0	0	2	1	1	0	0	0	0	0	0	1	0	1	1	1	0	1	0	0	1	0	0	3	0	0	0	3	0	1	1	0	0	0	0	0	0	2	1	0	0	1	1	0	0	0	0	0	0	2	1	0	2	0	0	0	0	0	0	0	0	0	0	0	1	3	0	0	1	0	0	1	1	0	2	0	0	2	1	0	0	1	1	1	0	2	2	0	0	0	0	0	1	0	2	0	3	0	0	0	1	1	1	0	1	0	3	0	0	0	0	0	0	1	0	1	1	0	0	1	0	1	1	4	0	0	0	0	0	0	0	1	0	0	0	2	0	0	0	0	0	0	1	1	0	0	1	0	1	0	1	0	0	2	0	1	0	1	0	0	2	0	0	1	0	2	0	1	1	0	4	0	0	0	2	0	1	0	0	0	0	0	2	0	1	0	0	1	0	0	1	1	0	1	2	0	0	0	0	0	0	2	0	0	2	0	0	0	0	0	0	1	0	0	0	1	0	0	0	0	0	0	0	0	0	0	0	0	0	0	0	2	0	3	1	1	0	0	1	0	0	1	1	1	0	0	0	0	0	1	1	1	2	0	0	1	0	1	3	1	0	1	0	0	0	1	0	0	0	0	0	0	0	0	0	1	1	1	0	1	0	0	0	1	0	0	0	1	0	0	0	0	1	0	0	0	1	0	0	0	0	1	1	1	0	1	0	0	0	0	0	0	2	1	1	0	1	2	1	0	1	2	0	0	2	2	0	1	0	0	0	0	1	1	1	0	0	1	0	0	1	1	0	1	1	0	0	0	0	3	0	0	0	0	1	0	0	0	0	0	0	0	0	0	1	0	1	2	0	0	0	1	0	0	0	0	0	0	0	0	1	0	2	0	4	0	0	0	0	0	0	0	2	0	0	3	0	1	1	0	0	0	1	0	0	0	0	2	0	0	2	1	1	0	0	1	0	0	0	0	0	2	0	0	0	1	1	0	0	1	2	0	0	1	5	0	1	0	0	0	0	0	1	0	1	0	0	0	3	0	0	1	0	0	1	0	1	0	2	0	0	0	0	0	1	1	0	1	1	0	2	0	1	0	2	0	0	0	0	1	0	1	1	0	3	0	0	0	0	1	0	0	0	2	0	2	0	0	0	1	0	1	0	2	0	0	1	1	0	1	0	1	0	6	2	1	0	0	0	0	1	0	0	0	0	1	2	2	1	1	0	1	0	1	0	0	0	0	1	0	0	0	0	0	0	1	0	0	0	0	0	1	0	0	0	1	0	0	0	0	0	1	0	0	0	0	0	0	0	0	3	0	0	1	0	0	0	0	0	3	0	0	0	1	0	0	0	0	0	1	1	1	1	0	0	0	1	2	1	0	0	0	0	0	1	3	1	0	0	0	0	0	0	0	0	0	1	0	0	0	0	0	0	0	0	0	2	0	1	0	0	0	0	0	0	3	0	0	0	0	0	2	0	4	0	0	1	0	0	0	1	0	2	1	1	0	0	0	0	2	0	0	0	0	0	2	0	0	0	1	0	0	0	1	0	3	1	0	0	1	0	0	0	0	0	1	2	0	0	0	0	0	3	0	1	0	0	0	0	0	0	3	0	4	0	2	1	0	0	1	1	1	2	1	1	4	0	1	0	0	1	0	0	3	0	1	0	0	0	0	1	0	0	0	0	0	2	0	0	0	0	2	2	2	0	0	1	1	0	0	0	0	0	0	1	0	1	1	0	0	0	0	0	2	2	0	0	0	0	0	1	4	0	0	0	1	1	1	1	0	1	1	1	1	0	0	0	1	0	2	0	0	0	2	0	0	1	0	0	2	0	0	0	0	0	0	0	0	0	1	2	4	1	0	0	0	0	0	0	1	0	0	0	0	2	0	0	0	0	1	0	1	0	0	0	2	1	1	0	0	0	0	0	1	0	0	2	0	1	0	0	0	0	1	1	1	0	1	1	0	1	2	0	1	0	2	0	3	0	0	0	1	0	1	1	2	0	0	0	3	1	0	1	0	0	0	1	1	0	0	0	0	0	0	0	0	0	1	0	1	0	0	0	1	0	0	0	2	0	1	0	0	1	1	0	1	0	0	0	0	1	1	0	0	0	0	3	3	0	2	0	2	1	0	3	0	4	2	0	1	0	2	0	5	0	0	0	1	0	0	2	1	2	1	1	0	0	0	0	0	1	2	1	0	0	0	0	0	1	0	1	0	0	0	0	0	0	0	0	0	0	0	2	0	0	0	2	0	0	0	0	0	1	0	0	3	0	2	0	0	0	0	1	0	0	1	0	0	0	0	1	0	0	1	0	1	0	1	0	0	1	2	0	6	1	0	0	2	0	0	1	0	0	3	0	3	0	0	0	1	1	0	0	1	0	0	0	1	2	1	0	0	1	1	0	0	0	1	0	0	0	3	0	0	0	0	0	0	0	0	0	1	4	0	1	0	1	0	0	2	0	0	0	0	0	0	0	0	0	1	0	2	0	0	0	2	1	0	4	2	1	2	0	2	0	2	0	0	0	3	0	0	0	0	1	0	0	1	0	0	0	0	0	1	0	0	0	0	0	1	0	2	0	1	0	2	0	0	1	0	0	0	1	1	2	0	1	0	1	3	0	0	0	0	0	0	0	0	0	0	0	0	0	1	0	0	2	0	0	0	0	0	0	0	0	1	1	1	1	0	0	1	0	1	0	0	1	0	0	1	0	1	0	1	0	3	0	0	0	0	0	0	1	0	0	0	0	1	0	0	0	0	0	0	0	1	0	1	0	0	0	2	0	1	0	0	0	0	6	1	1	0	0	0	0	0	0	1	0	0	1	1	0	0	0	0	1	0	2	0	0	0	0	0	0	0	0	0	0	0	0	1	0	0	0	0	0	1	0	2	0	0	0	1	0	0	0	0	0	0	0	0	2	0	1	0	1	0	0	0	0	0	0	0	1	2	0	2	0	1	0	3	0	1	0	0	0	0	0	0	2	0	0	0	1	0	2	0	0	1	1	0	0	0	0	0	0	0	1	0	0	1	0	0	1	1	1	2	0	0	0	1	0	0	0	0	0	1	0	2	0	0	1	0	0	0	0	0	0	1	1	0	0	1	0	0	0	0	1	0	0	1	0	0	0	0	0	0	0	1	0	1	0	0	0	2	1	0	1	0	1	0	3	1	1	1	1	2	0	0	3	1	0	0	0	1	0	0	0	0	2	0	1	0	0	0	0	0	0	1	1	0	1	0	0	1	2	0	0	0	0	0	0	0	1	0	1	0	0	0	0	2	0	0	3	3	0	1	0	3	1	0	0	0	0	1	0	0	0	0	0	1	0	0	0	2	0	0	0	0	0	1	0	0	0	0	0	0	0	0	0	0	0	0	1	0	1	0	0	0	0	1	0	1	0	0	0	1	0	2	0	0	0	1	0	0	0	0	0	2	0	0	0	0	1	0	1	0	0	0	0	1	0	0	3	0	0	0	0	1	0	1	0	4	1	0	0	0	1	2	0	0	2	1	0	0	0	0	2	0	1	2	0	0	0	0	0	1	2	0	1	0	0	0	0	1	0	0	0	0	0	0	0	0	0	0	2	0	0	0	1	0	1	0	0	1	1	1	0	1	2	0	0	0	1	0	2	0	0	1	0	2	0	0	1	0	0	2	1	0	0	1	0	1	0	0	1	1	2	0	0	2	0	0	0	1	0	1	0	0	0	0	0	0	5	3	1	0	0	1	0	0	0	0	0	0	0	1	0	0	0	0	0	0	1	0	0	0	3	0	0	0	1	2	1	2	1	0	2	0	2	2	1	0	0	0	0	0	0	0	2	0	0	0	0	1	1	1	1	0	0	0	0	1	0	0	0	1	1	1	0	0	2	1	2	0	1	0	0	0	0	0	0	0	0	1	1	0	0	0	0	0	1	0	4	0	1	2	5	0	0	2	0	1	0	0	0	0	0	1	0	1	1	0	0	0	1	0	0	0	1	0	3	0	1	0	1	0	1	0	0	1	0	0	0	0	1	0	2	0	0	1	0	1	1	1	0	0	0	0	3	0	0	1	0	1	0	1	2	0	1	0	0	5	0	0	1	0	0	0	1	0	1	1	1	0	0	0	0	3	1	0	0	0	0	0	0	0	4	0	0	0	1	0	1	0	0	1	0	0	0	0	0	0	1	1	1	0	1	0	3	1	0	1	0	0	1	0	0	0	1	0	0	0	1	0	1	2	0	0	0	0	1	0	0	1	1	0	1	0	0	0	0	0	1	0	0	0	0	2	1	1	0	0	0	0	0	0	0	0	0	0	0	1	0	0	0	4	1	0	0	1	0	0	0	0	0	0	0	0	0	0	0	1	1	2	1	0	0	1	0	0	2	0	0	4	0	0	1	0	0	0	0	0	0	0	2	1	1	1	2	1	0	0	1	0	0	1	0	0	0	0	1	2	1	0	0	1	1	0	1	0	0	3	0	0	0	0	0	1	1	0	0	1	1	0	0	2	1	0	0	0	0	0	0	0	1	0	0	4	1	0	2	0	0	0	0	2	0	1	2	1	0	0	1	0	0	0	0	0	0	0	0	0	7	1	0	0	0	0	0	2	0	0	1	1	1	0	1	0	0	1	1	0	0	0	0	2	0	0	0	0	0	0	0	0	0	0	1	0	0	1	0	0	1	1	2	0	0	0	0	1	1	1	0	0	0	0	0	0	0	0	0	1	1	1	0	2	0	0	1	0	1	0	0	0	2	1	0	0	0	0	0	2	0	0	1	2	1	0	0	1	0	0	0	0	0	0	1	1	0	1	3	1	2	0	1	1	0	0	0	1	0	1	0	1	1	0	0	0	1	0	0	0	0	0	0	0	0	1	0	0	1	0	1	2	0	2	0	0	2	0	0	3	1	0	0	0	0	0	2	0	1	1	0	1	6	2	0	0	0	0	1	0	1	3	2	0	1	0	1	0	1	0	1	0	4	1	0	0	0	1	2	1	3	0	1	0	2	0	0	0	1	0	0	0	0	0	1	1	1	0	0	0	2	0	2	0	0	1	0	1	0	3	1	0	3	0	2	0	0	0	0	0	1	0	0	0	1	0	0	1	4	0	0	0	0	3	0	2	0	1	0	0	0	0	1	1	0	1	1	0	0	0	0	0	1	0	0	0	0	0	3	0	0	0	0	1	3	1	0	0	1	0	1	0	0	2	1	2	1	0	0	0	0	0	1	3	0	0	0	0	0	0	0	0	0	4	1	1	0	0	0	0	0	0	1	1	0	0	0	2	2	0	1	1	1	0	0	1	0	1	2	2	0	0	1	1	0	0	0	1	0	0	0	2	0	0	0	0	1	0	0	0	1	0	0	0	0	2	1	0	0	0	0	0	0	0	0	1	0	0	2	0	0	0	0	1	1	0	0	0	1	2	0	0	0	0	0	1	0	0	0	0	1	0	0	1	0	1	0	2	0	0	0	0	0	0	1	0	0	0	1	0	1	1	0	0	0	2	4	0	0	1	3	0	1	1	0	1	0	0	1	0	3	1	1	0	1	0	1	1	0	0	0	1	1	0	1	0	0	0	0	0	1	2	0	0	1	0	3	0	0	0	0	1	0	0	0	0	2	0	2	1	2	0	0	0	0	0	0	0	0	0	1	0	0	0	0	0	0	0	0	0	0	0	1	1	0	0	0	0	0	0	1	0	0	1	2	0	1	0	0	1	2	0	0	0	1	1	1	0	2	0	0	0	0	0	0	3	1	0	0	0	2	4	0	0	0	0	0	0	0	0	0	0	1	1	3	0	1	1	4	0	0	0	0	1	2	0	0	0	0	0	1	0	0	1	0	1	0	0	2	0	2	0	0	0	2	0	1	1	0	0	0	1	0	2	1	2	1	0	0	0	0	0	0	0
N0.HOG0002703	0	0	1	0	1	0	0	0	0	2	2	0	2	6	2	0	0	0	1	0	2	1	0	1	0	0	1	1	1	1	0	3	1	4	0	1	0	1	0	1	2	0	2	0	1	0	0	0	0	0	0	0	0	1	4	1	3	1	0	1	3	0	2	0	0	0	2	1	0	0	1	1	1	0	0	2	0	0	0	4	2	0	2	0	0	4	0	0	0	0	0	3	4	0	1	1	3	1	4	1	3	1	0	0	5	2	0	0	1	0	2	0	1	3	0	0	3	2	0	1	1	1	0	1	1	2	1	0	0	0	4	1	1	0	0	2	1	3	0	0	0	0	1	0	0	0	0	3	0	0	1	3	4	3	2	1	3	0	0	0	3	1	1	1	0	1	0	0	2	0	0	0	0	3	2	1	0	6	1	2	1	0	0	0	2	0	4	0	0	5	1	1	0	0	2	2	0	0	2	0	0	0	5	1	1	0	1	1	3	0	1	3	0	1	2	0	0	0	0	4	0	0	0	2	0	1	0	1	0	1	1	0	0	0	2	0	1	0	0	2	1	3	1	3	0	1	2	1	0	1	0	0	2	1	2	1	0	0	2	1	0	2	1	0	4	0	0	0	2	1	3	0	1	0	2	1	2	0	2	0	1	1	0	1	0	1	2	1	0	0	0	0	0	6	0	2	0	1	0	1	2	3	0	1	1	0	1	0	0	1	0	0	3	0	2	1	2	1	2	1	0	0	2	1	0	0	0	2	1	1	1	1	0	2	2	1	0	1	1	0	0	0	3	0	0	0	1	2	1	0	2	0	1	1	3	0	1	3	0	0	1	1	4	1	2	2	1	1	0	0	1	0	0	0	2	0	0	1	3	0	2	2	0	0	0	0	0	0	1	0	1	2	3	0	2	0	5	10	7	4	1	1	0	0	1	0	2	1	2	0	1	0	0	0	0	0	1	1	0	0	0	0	4	0	0	2	0	0	0	1	3	0	1	6	0	3	2	1	3	0	0	1	2	0	0	2	4	3	0	2	4	0	6	1	1	1	0	2	2	7	1	0	2	1	1	2	0	2	4	5	3	1	1	1	0	0	0	0	2	2	0	1	4	1	1	0	2	0	0	1	0	0	1	1	0	0	0	0	2	1	2	1	1	0	2	1	1	0	0	0	1	0	0	0	0	3	0	1	1	1	3	6	0	0	1	1	0	4	1	0	0	0	3	0	1	0	1	0	2	2	0	1	0	0	1	2	1	0	0	0	1	1	0	7	0	3	1	1	1	0	0	1	0	3	1	1	0	2	2	0	2	1	1	0	3	1	0	1	0	1	0	1	0	0	4	2	0	0	1	0	0	1	1	4	2	0	0	1	2	0	0	0	1	4	0	0	1	0	2	1	0	0	1	0	0	1	0	3	0	2	1	1	0	4	1	0	0	0	2	0	0	0	0	0	3	1	2	0	0	3	0	0	2	4	1	0	1	1	0	0	7	2	1	1	1	1	1	0	0	1	1	0	1	1	0	0	2	1	2	0	0	0	0	2	1	0	1	1	0	4	0	0	0	0	0	0	0	1	0	0	1	1	2	0	0	0	0	1	1	1	1	0	3	3	0	0	0	0	5	2	1	1	3	1	2	1	0	0	1	0	0	0	0	1	4	0	4	0	0	4	1	0	0	2	1	0	1	0	0	2	0	0	1	2	1	0	1	2	0	2	0	2	0	2	0	3	1	1	0	1	0	1	1	0	1	1	0	0	0	0	0	1	2	1	1	0	0	2	0	1	0	0	3	1	0	0	0	0	0	2	0	1	0	1	1	1	0	1	0	2	2	1	1	0	1	0	1	5	3	0	0	0	1	0	0	0	0	0	0	1	3	0	1	1	2	0	1	0	0	1	0	0	5	0	0	0	0	1	0	0	0	1	2	2	2	1	0	1	0	2	0	0	1	0	2	2	1	1	0	3	2	0	1	2	0	1	1	1	0	2	2	1	3	1	1	2	0	0	3	2	0	0	3	0	2	0	0	0	3	0	1	3	1	0	0	1	0	4	0	2	3	1	1	0	0	3	1	0	0	0	1	3	1	0	1	1	2	0	7	1	1	1	0	0	0	0	4	1	0	1	1	1	2	1	1	0	0	1	1	0	0	0	1	1	6	3	1	0	2	0	0	2	0	0	3	1	0	1	1	2	0	0	1	0	0	0	5	2	0	0	1	3	2	0	0	0	3	0	2	1	0	0	1	0	2	0	1	0	0	1	3	3	0	2	2	0	0	1	7	0	1	0	0	1	1	1	1	0	0	0	1	7	2	3	0	4	0	2	1	0	5	0	0	0	2	1	1	3	4	0	6	1	5	2	1	0	0	4	3	2	0	0	2	4	0	1	1	0	0	0	0	1	2	1	1	0	1	4	0	0	2	0	0	1	3	0	1	1	5	0	1	2	0	1	0	0	0	2	1	1	2	4	0	1	0	1	0	0	1	1	0	2	1	0	0	4	0	0	3	0	0	2	0	1	3	0	0	3	5	0	1	1	0	1	1	0	0	0	0	0	0	0	0	2	0	4	2	1	1	0	0	0	3	0	0	2	0	2	2	3	2	1	2	0	0	2	1	0	1	3	0	1	0	0	1	0	1	0	4	0	0	1	1	1	1	0	0	1	0	1	0	0	4	1	0	3	0	0	4	4	0	0	0	0	0	0	8	0	1	2	1	4	0	0	0	0	0	0	0	0	0	2	2	0	0	9	0	1	0	0	0	0	0	1	0	0	1	0	0	1	1	1	0	0	0	1	0	0	0	2	0	1	2	0	1	1	0	2	1	3	0	0	0	0	4	2	0	3	3	0	5	1	3	0	0	0	1	2	0	0	5	0	2	0	1	1	1	1	0	0	0	0	1	3	0	0	1	0	1	7	1	0	1	2	1	0	3	4	2	3	1	0	0	1	0	0	0	2	0	0	0	0	1	5	0	0	0	2	0	1	0	1	0	0	1	2	2	3	1	2	0	0	2	0	2	2	3	0	4	0	2	1	0	0	0	0	6	1	2	1	0	5	1	2	1	1	1	4	3	2	0	1	0	0	0	1	1	2	1	1	0	1	0	4	3	0	1	0	0	2	1	1	2	1	2	1	0	0	1	2	0	0	1	1	1	2	1	0	1	0	2	0	1	0	0	1	2	0	1	1	4	0	0	2	0	0	1	0	3	3	2	1	1	0	5	1	0	1	2	0	0	4	0	1	0	0	3	0	1	0	0	0	2	0	0	1	2	2	1	1	2	2	0	0	0	0	0	2	1	2	0	0	2	2	0	1	0	1	0	6	2	0	1	3	1	0	0	4	2	4	0	0	1	1	2	0	0	0	0	1	2	1	4	0	0	3	0	2	4	0	0	2	2	0	2	0	1	3	1	0	1	1	2	1	0	2	0	0	2	0	2	1	2	0	0	0	0	2	0	5	1	1	0	1	2	0	0	3	1	1	0	1	0	3	2	1	2	0	2	1	2	0	1	0	0	1	1	2	0	1	2	0	1	0	1	0	0	0	0	2	0	0	0	4	0	1	2	0	2	0	3	1	1	1	0	1	1	1	1	0	0	2	0	1	9	2	0	0	1	2	0	2	5	0	1	1	0	5	0	5	0	0	2	2	0	1	3	0	1	1	0	1	2	0	2	0	1	3	0	0	3	1	2	2	1	0	2	1	1	2	0	1	1	1	0	0	0	5	0	2	1	2	0	2	0	0	0	1	1	0	0	3	0	0	2	1	0	0	0	3	6	1	0	2	0	0	0	1	0	2	1	0	0	0	5	0	1	2	0	2	0	3	0	0	2	5	0	2	0	4	1	0	0	0	0	0	0	0	0	1	0	0	0	0	0	0	1	0	2	3	0	1	0	1	1	0	2	0	1	1	0	1	1	1	0	2	0	0	1	2	0	3	1	5	1	1	1	6	1	3	0	1	2	0	1	0	0	2	0	0	5	0	0	1	0	2	1	0	0	1	0	3	0	0	0	0	1	0	0	2	2	2	0	1	0	3	2	0	5	2	2	0	0	3	0	0	1	0	0	5	0	5	0	2	2	0	3	2	0	1	0	0	4	1	1	0	1	0	0	0	0	0	0	1	1	0	1	0	1	3	0	0	0	1	2	2	1	0	1	0	1	2	4	2	0	1	0	0	2	1	0	0	1	6	0	2	1	4	4	0	1	0	1	0	0	2	4	2	0	1	1	1	2	3	1	1	0	1	1	0	0	0	0	0	2	0	1	1	2	0	1	1	0	0	0	2	1	1	1	1	3	1	0	0	1	0	2	3	0	0	3	1	1	0	1	0	0	0	2	0	0	1	1	1	1	1	1	1	0	0	0	2	0	0	1	0	0	0	1	1	1	0	3	1	3	0	0	2	0	1	0	0	2	0	0	4	1	0	3	0	10	0	0	0	0	0	3	0	2	0	0	0	0	0	2	0	0	5	0	1	0	2	0	1	1	1	0	5	0	0	4	2	1	1	1	0	0	2	0	0	0	0	1	0	3	0	0	0	4	2	2	0	1	1	2	1	1	2	0	2	2	2	2	1	2	1	0	1	0	6	0	0	3	6	2	0	0	6	0	1	0	1	2	0	4	1	0	2	0	0	0	3	0	2	0	1	1	3	4	0	1	0	1	0	2	0	4	6	0	0	0	0	0	4	1	4	2	0	1	0	0	1	1	0	1	1	1	0	0	7	0	4	1	1	0	1	0	1	1	0	0	3	0	0	1	1	4	0	2	0	0	0	3	1	0	1	4	2	4	0	2	1	0	0	0	2	0	0	1	1	3	1	0	1	0	0	1	0	0	1	1	0	0	2	5	2	0	1	0	4	2	0	0	0	1	1	0	2	0	1	0	8	0	0	2	1	0	0	0	0	0	0	1	0	0	0	1	1	0	3	1	0	0	2	1	6	0	0	0	3	5	0	0	1	0	0	2	1	1	1	1	2	0	0	2	0	1	1	6	0	0	0	0	0	2	1	1	0	0	1	0	0	4	2	1	2	0	0	0	0	0	1	4	0	1	0	0	4	3	0	0	0	0	0	1	0	1	1	1	0	0	0	0	3	4	1	1	0	1	1	0	3	0	1	1	0	0	2	1	0	0	0	2	0	0	1	0	0	0	0	0	0	1	0	0	3	3	2	0	3	2	1	0	1	1	0	0	0	2	0	0	1	1	1	2	1	2	0	1	0	2	2	5	5	1	2	0	0	0	0	2	2	1	1	0	0	2	1	1	1	2	0	0	2	0	1	1	1	0	1	1	0	0	0	0	0	0	1	0	0	2	0	0	5	1	1	1	0	1	2	1	0	0	3	0	0	2	2	1	0	1	0	0	0	1	1	0	0	0	1	2	0	1	2	0	0	3	2	1	0	1	4	0	0	1	0	0	1	0	0	1	1	0	1	2	1	1	0	2	0	2	2	2	0	0	0	1	1	0	0	0	2	1	0	0	5	2	0	0	0	1	1	0	3	1	0	0	0	0	1	1	1	1	0	0	1	2	1	2	4	0	1	1	1	1	3	2	0	0	0	2	1	0	1	0	0	1	3	0	0	1	2	1	4	0	2	0	1	2	1	0	1	1	6	0	0	5	1	1	2	2	1	0	2	3	0	0	3	1	0	1	0	2	1	2	4	1	0	0	0	1	1	1	0	2	1	0	2	1	1	0	0	0	3	0	0	2	0	0	1	2	0	1	0	0	0	2	0	1	0	3	1	0	0	0	1	2	0	2	1	2	5	0	0	3	0	0	0	2	0	1	0	2	0	1	1	2	0	1	1	0	3	1	1	2	3	1	1	1	1	0	0	0	0	0	1	1	0	2	0	2	2	0	4	2	1	1	1	0	0	3	0	0	0	0	0	0	0	0	0	0	0	0	0	0	8	0	0	0	0	1	1	0	0	0	0	4	0	0	0	0	0	3	2	2	0	3	3	0	0	1	1	1	0	0	2	1	3	0	2	0	0	2	0	1	0	3	1	3	0	2	2	0	0	0	2	0	0	1	0	1	0	5	0	1	0	0	1	0	1	0	1	3	5	2	2	0	2	0	0	0	1	0	0	2	0	1	0	0	0	0	1	1	1	0	1	0	2	0	0	1	0	0	0	0	1	3	4	1	1	0	0	2	0	0	0	0	4	2	3	0	3	1	2	1	2	0	1	2	2	1	4	0	0	0	0	2	1	0	2	1	1	0	3	0	0	2	2	0	1	2	8	2	1	1	1	4	0	2	2	0	1	2	0	2	0	1	0	2	4	2	0	2	0	0	2	0	8	0	1	0	0	0	0	0	0	1	0	1	3	1	3	4	1	1	4	0	1	1	0	1	0	0	1	1	2	0	0	1	1	1	2	0	0	2	0	0	1	0	0	0	1	1	1	0	0	3	0	2	3	0	2	0	0	1	0	1	1	0	0	1	1	0	0	0	0	3	0	1	0	0	2	0	0	2	0	1	2	0	5	3	1	0	2	0	2	0	0	2	0	2	0	0	2	0	2	1	0	4	1	1	0	0	4	0	2	1	2	0	0	2	0	1	1	2	0	1	1	1	0	2	0	0	0	0	1	0	0	0	1	1	2	0	0	2	3	1	4	1	1	0	0	0	1	4	0	0	1	0	1	1	0	0	3	0	4	5	0	1	0	0	1	0	1	0	0	0	3	1	1	2	0	1	2	0	0	3	2	0	4	2	0	3	0	0	0	1	0	2	1	0	3	4	1	0	3	2	0	0	3	4	1	0	0	4	0	0	0	1	0	1	0	1	0	3	1	1	1	0	1	1	1	0	0	0	0	0	1	0	4	0	1	1	3	0	2	1	0	2	2	0	0	1	2	4	2	0	2	1	1	7	0	3	0	5	0	0	1	0	1	1	2	2	0	0	0	1	0	1	0	1	4	0	0	1	1	5	0	2	2	0	0	1	0	1	0	0	2	1	2	0	3	0	0	1	0	3	1	0	0	0	2	0	7	0	0	1	3	0	0	0	2	0	1	0	2	2	1	1	0	2	2	1	3	0	4	1	3	3	0	0	0	3	1	1	0	1	1	3	1	2	3	0	0	0	0	0	0	0	0	6	0	0	4	0	0	0	0	6	0	0	2	2	0	2	0	0	1	7	2	0	0	1	1	4	1	1	1	2	0	0	0	0	1	1	0	1	1	3	0	0	0	0	3	6	1	0	2	0	2	4	0	0	1	1	0	1	0	0	0	0	2	0	0	2	0	1	1	4	1	1	1	2	1	0	4	0	1	0	0	0	0	0	0	0	0	1	0	0	0	1	0	1	0	0	0	0	1	0	0	3	6	0	3	0	1	3	0	1	2	0	5	2	2	1	1	2	2	0	1	0	0	0	1	2	0	2	0	5	3	1	3	1	2	3	1	0	1	0	0	2	0	0	0	2	0	0	0	3	0	0	0	0	0	1	0	0	0	0	2	1	0	1	1	3	1	0	1	0	1	2	0	0	0	1	0	0	0	0	0	1	0	0	0	2	1	0	0	0	0	0	3	1	1	0	0	0	3	1	1	0	1	6	1	2	1	3	1	0	3	4	0	0	0	1	0	0	0	0	1	1	0	4	0	0	0	0	1	3	0	1	2	1	0	1	0	0	0	1	0	0	5	0	2	4	0	4	0	1	0	0	1	0	0	0	1	3	1	1	1	0	0	2	0	3	0	0	2	2	1	6	0	0	5	1	0	0	0	1	2	0	0	0	1	1	7	1	0	0	1	2	0	1	0	0	1	0	0	2	0	0	2	0	2	3	0	0	1	1	0	1	1	0	2	1	3	3	1	5	0	0	0	0	0	2	0	0	0	0	6	0	0	0	0	4	3	1	1	4	0	3	2	1	1	0	1	0	1	4	1	1	5	1	0	1	2	0	0	5	0	0	1	2	0	0	3	1	0	1	0	0	0	1	0	0	2	3	0	0	2	3	0	0	2	4	1	2	0	0	0	0	1	2	0	0	1	1	0	1	2	1	2	4	1	0	0	0	0	1	0	1	1	0	0	0	0	1	0	0	2	3	0	1	0	0	3	1	1	0	0	0	9	0	0	1	2	0	1	1	0	0	5	1	1	2	0	0	1	2	1	0	3	1	1	0	2	1	7	0	2	2	1	5	0	0	2	1	1	0	1	0	1	0	0	0	1	2	1	0	0	1	0	0	0	0	0	0	2	1	3	1	2	0	0	0	1	0	2	2	0	2	1	1	0	0	1	0	1	3	0	4	2	1	0	2	0	0	0	0	2	0	1	3	1	0	1	1	0	0	1	1	3	2	0	0	0	0	0	5	0	4	2	0	0	5	0	2	0	2	1	0	0	1	6	0	0	0	1	0	0	2	0	1	1	1	0	5	2	0	0	3	1	1	2	0	0	2	2	0	3	0	1	0	0	3	0	4	2	0	0	0	0	0	0	0	3	5	1	0	0	0	0	2	5	3	3	2	2	0	0	3	3	0	0	8	0	3	1	1	3	0	1	2	0	0	1	2	2	0	0	2	0	0	1	4	0	3	0	1	2	6	1	2	0	2	0	2	0	1	0	0	2	0	0	1	0	0	0	0	0	0	3	0	0	0	0	1	1	1	2	0	4	2	0	2	0	1	0	1	0	1	0	0	3	0	0	0	2	0	1	0	0	2	1	0	1	3	0	1	0	1	0	2	1	0	1	2	1	3	0	2	2	0	0	1	0	0	1	1	1	4	0	1	0	1	3	0	1	4	0	0	2	0	6	4	3	0	1	1	1	0	1	0	0	0	1	0	0	1	1	0	1	0	7	4	0	0	1	0	3	0	0	0	0	1	0	3	1	0	0	0	0	3	0	4	3	0	1	1	3	2	0	0	0	0	0	1	0	1	0	0	1	1	0	0	5	0	1	1	1	2	2	1	0	1	1	0	4	2	0	0	0	1	1	0	0	2	0	0	0	0	3	0	2	1	1	0	0	0	0	1	1	2	0	0	1	0	0	1	1	3	0	6	1	0	0	1	3	1	3	2	1	0	7	2	0	2	0	0	0	1	1	0	3	2	0	1	1	0	0	1	2	0	0	0	0	1	1	0	0	0	1	0	0	1	1	1	1	0	0	1	5	0	0	0	0	1	1	2	1	0	0	3	0	4	1	3	0	0	2	1	1	0	1	1	2	1	1	0	0	0	2	1	0	0	0	0	2	1	1	3	3	0	0	1	2	1	1	4	0	0	3	0	6	0	2	2	0	0	0	3	1	1	1	2	1	0	0	0	0	3	0	1	0	0	1	2	2	0	0	0	2	4	0	1	3	0	0	1	2	1	3	0	0	1	1	0	3	0	5	3	0	6	1	4	4	0	2	0	1	0	1	1	1	3	2	0	0	1	0	0	1	1	0	0	3	1	1	1	2	0	1	1	0	1	0	1	0	0	2	1	0	0	0	0	1	2	1	3	0	0	0	0	1	1	0	3	1	0	0	0	0	0	5	0	0	1	0	0	3	1	0	0	2	2	1	0	1	2	2	0	0	0	0	0	0	0	1	0	2	1	2	0	0	2	0	0	1	0	0	1	4	0	0	1	1	2	0	4	3	0	1	0	1	0	0	2	0	1	1	1	6	0	0	1	0	3	0	2	0	0	0	2	2	1	3	2	3	0	0	4	2	3	1	0	2	0	1	1	0	3	1	1	1	0	0	1	1	0	0	3	0	5	0	1	0	1	2	0	0	1	0	1	4	1	0	1	2	0	0	2	1	0	5	1	2	0	3	0	1	2	1	0	0	1	0	0	0	1	2	3	0	3	1	0	3	1	0	0	3	0	0	3	3	0	0	0	1	1	0	0	3	1	3	1	0	0	1	1	0	0	0	2	0	0	0	1	2	0	1	0	0	3	1	2	0	2	1	1	0	2	1	4	4	1	0	3	2	0	0	0	0	0	0	1	4	0	4	1	4	5	1	0	0	0	0	0	0	1	0	0	1	1	1	2	2	2	6	2	1	0	3	0	0	0	4	2	0	0	2	3	0	0	1	0	1	0	3	1	0	0	0	0	0	0	0	2	2	0	5	3	2	0	0	3	0	0	0	0	0	0	0	1	2	2	2	2	0	2	4	0	3	2	2	2	0	0	0	0	4	1	0	0	2	0	3	2	1	0	0	1	0	4	0	0	1	1	0	0	3	0	3	3	1	0	0	1	2	0	4	0	1	2	4	1	0	0	3	0	0	1	0	2	1	3	0	5	4	0	0	0	0	2	1	1	0	1	0	0	2	1	1	3	0	2	1	2	0	1	0	1	3	0	1	1	0	0	0	2	4	1	0	0	0	0	0	4	2	1	1	0	0	1	3	1	0	3	0	0	1	1	1	0	0	1	2	0	0	1	1	3	1	1	3	1	1	0	0	5	0	4	1	0	0	1	2	1	3	2	0	1	0	1	0	3	0	0	0	0	1	1	2	2	0	1	1	0	4	1	2	3	1	1	0	2	1	1	2	1	3	2	1	0	1	0	1	0	1	1	0	0	0	0	0	1	3	1	0	0	1	0	1	2	0	0	0	0	0	0	3	2	3	1	3	0	0	0	2	0	3	0	0	3	0	2	0	1	1	0	0	0	0	2	3	2	0	1	0	1	3	1	4	1	1	1	0	1	3	1	0	0	2	0	0	0	2	0	0	0	0	1	0	1	1	0	0	2	1	0	0	0	3	1	0	0	0	0	1	7	0	0	1	4	2	0	0	2	2	1	0	0	0	0	0	1	0	1	4	0	1	2	6	2	0	0	0	1	0	1	0	3	1	0	0	0	0	0	0	1	2	0	3	0	1	1	4	1	0	0	1	2	0	2	1	0	0	0	0	5	0	1	0	0	0	0	1	0	0	1	1	0	1	1	1	1	1	1	0	1	1	2	1	0	2	0	1	0	0	0	3	2	3	2	0	1	2	1	2	2	0	1	0	1	1	2	1	1	0	1	0	1	5	1	0	3	0	1	0	1	3	0	2	1	1	2	4	4	1	0	0	4	4	0	1	0	0	0	0	1	2	0	1	1	5	0	0	1	3	0	0	0	5	3	0	0	2	0	0	0	0	0	3	4	0	0	0	2	0	1	1	2	1	0	1	0	0	0	6	0	0	1	0	1	1	3	0	0	0	2	3	2	1	3	0	2	2	0	1	1	0	2	0	3	2	1	1	1	0	0	0	0	0	1	2	3	0	1	1	1	0	0	0	0	0	0	2	2	2	0	1	3	0	1	0	0	0	1	0	2	0	0	7	1	1	3	0	0	1	1	2	0	0	1	0	0	0	0	0	1	0	0	2	0	0	3	1	0	0	0	0	0	0	1	0	0	3	0	3	0	0	1	0	2	0	1	2	0	3	0	0	1	5	0	1	1	0	0	1	0	0	0	1	2	0	2	2	1	1	2	0	1	0	3	4	1	0	0	2	0	0	4	1	2	0	1	0	0	0	0	1	1	2	0	0	0	2	0	3	1	0	2	1	0	2	1	1	0	1	1	0	0	0	1	0	1	1	2	1	1	1	0	2	0	1	3	0	0	0	2	1	2	1	0	0	1	2	0	0	0	1	0	0	1	2	1	0	1	1	0	1	0	0	0	1	0	0	1	1	0	0	1	2	2	1	2	0	0	0	0	0	1	0	2	0	0	5	1	2	0	2	2	1	2	1	0	2	1	2	3	0	0	0	1	0	5	4	0	0	2	0	1	1	3	0	1	0	0	0	1	1	3	2	0	0	0	3	0	5	4	0	2	0	0	0	0	0	1	0	1	0	1	0	1	0	0	2	0	6	1	3	0	0	0	1	0	0	0	2	0	0	3	2	2	3	4	2	0	0	1	0	0	4	2
N0.HOG0012619	0	0	1	0	0	0	0	1	0	1	0	0	0	0	1	0	0	0	0	0	0	0	0	0	0	0	0	0	0	0	0	0	0	0	0	0	0	2	0	0	0	0	0	0	0	0	0	0	0	0	0	2	0	1	0	1	0	0	0	0	0	0	0	0	0	0	0	0	0	0	0	0	0	0	0	0	0	0	0	0	0	0	0	0	0	0	0	1	0	0	0	0	0	1	0	0	0	0	0	0	0	1	0	0	0	0	1	0	0	0	0	0	0	0	0	0	0	0	0	0	0	0	0	0	0	0	0	0	0	0	0	0	0	1	0	0	0	0	0	0	0	0	0	0	1	0	0	0	0	1	0	0	0	0	0	0	0	0	0	0	0	0	0	0	0	0	0	0	0	0	1	0	1	0	0	2	0	0	1	0	0	0	0	0	0	0	0	0	0	0	0	0	0	2	0	1	0	0	0	1	2	0	0	0	0	0	0	0	0	0	0	0	0	0	0	0	1	0	0	0	0	0	0	1	0	0	0	0	0	0	0	1	0	0	0	0	0	0	0	0	1	0	0	0	0	0	0	0	0	0	0	0	0	1	0	0	0	0	0	0	0	0	0	0	0	0	0	0	0	0	0	0	0	0	0	0	0	0	0	0	0	0	0	0	0	1	0	0	0	0	0	0	0	0	0	0	0	0	0	0	0	0	0	0	0	0	0	0	0	0	0	0	0	0	0	0	0	0	0	0	0	0	0	1	0	0	0	0	0	0	0	0	0	0	1	0	0	0	0	0	0	0	0	0	0	0	0	0	0	0	0	0	0	0	0	1	0	0	0	0	0	0	0	0	0	0	0	0	0	0	0	0	0	0	0	0	0	0	0	0	0	0	0	0	1	0	0	0	0	0	1	0	0	0	0	0	0	1	0	0	1	0	0	1	0	0	0	0	0	0	0	0	0	0	0	0	0	0	0	0	0	0	1	0	0	0	0	0	0	0	0	0	0	0	0	0	0	0	1	0	0	0	0	0	0	0	0	0	1	2	0	0	1	0	1	0	1	0	0	0	0	0	0	0	0	0	0	0	0	0	0	0	0	0	0	0	1	0	0	0	0	1	0	0	0	1	1	0	0	1	0	1	0	0	0	0	0	0	0	0	0	0	0	0	0	1	1	0	0	0	1	0	0	0	0	0	0	0	0	0	0	0	0	0	0	0	0	0	0	0	0	1	0	0	0	0	1	0	0	0	0	0	0	0	0	0	0	0	0	0	0	0	0	1	1	1	0	0	0	0	0	0	0	0	0	0	0	2	0	0	0	1	0	1	1	0	0	0	0	0	0	0	0	0	0	0	0	0	0	0	0	0	0	0	0	0	2	0	0	0	1	0	0	0	0	0	0	0	0	0	0	0	1	0	0	0	0	0	0	0	0	0	0	0	0	0	0	0	0	0	0	0	0	0	1	0	0	0	0	1	0	0	1	0	0	0	0	0	1	0	0	2	0	1	0	0	0	0	0	0	0	0	0	0	0	0	0	0	0	0	0	0	0	0	0	0	0	0	0	2	0	0	0	0	1	0	0	0	0	0	0	0	1	0	0	0	0	0	0	0	0	0	0	0	0	0	0	0	0	1	0	0	0	0	0	0	0	0	0	0	0	0	0	0	0	0	2	0	0	0	0	0	0	0	0	0	0	0	0	0	0	0	0	0	0	0	0	1	0	0	0	0	0	1	0	0	0	0	0	0	0	0	0	0	1	0	0	0	0	0	0	0	0	0	0	0	0	0	0	0	1	0	0	0	0	0	1	0	0	1	0	1	0	0	0	3	0	0	0	0	0	0	0	0	0	0	0	0	0	0	0	0	0	0	0	0	0	0	0	0	1	0	0	0	0	0	0	0	0	0	0	0	0	0	0	1	0	0	0	0	0	1	1	1	0	0	0	0	0	0	0	0	1	0	0	0	0	0	0	0	0	0	0	0	0	0	0	0	0	0	0	1	0	0	0	0	0	1	0	0	0	0	0	0	0	0	0	0	0	0	0	0	0	0	0	0	0	0	0	0	0	0	0	0	0	0	0	0	0	0	0	0	0	0	0	2	0	0	1	0	0	0	0	0	0	0	0	0	0	0	0	0	0	0	0	0	0	0	0	0	0	0	0	0	0	0	1	0	0	0	0	0	0	0	0	0	0	0	0	0	0	0	0	0	0	0	0	0	0	0	0	0	0	0	0	0	0	0	1	1	0	0	1	0	0	0	0	0	0	0	0	1	0	1	0	0	0	0	0	0	0	0	1	0	0	0	0	0	0	0	0	0	1	3	0	0	0	1	0	0	2	0	0	1	0	0	0	0	0	0	0	1	0	0	0	0	0	0	0	0	1	0	1	0	0	0	0	0	1	1	1	0	0	0	0	0	0	0	0	0	0	0	0	0	0	0	0	1	0	0	0	0	0	0	0	0	0	0	0	0	0	1	0	0	0	0	0	0	0	0	0	0	0	0	0	0	0	0	0	0	0	0	1	0	0	0	0	0	0	0	0	0	0	0	0	0	0	0	0	0	0	0	0	1	0	0	0	0	0	0	0	0	0	1	0	1	1	0	0	1	0	0	0	0	0	0	0	0	0	0	0	0	0	0	1	1	0	0	0	0	0	0	0	0	0	0	0	0	0	0	1	1	0	0	0	1	0	0	0	0	0	0	0	0	0	0	0	1	0	0	0	0	0	0	0	0	0	0	0	1	0	0	0	0	0	0	0	0	0	0	0	0	0	0	0	0	0	0	0	0	0	0	0	0	0	0	1	0	0	0	0	0	0	0	0	0	0	0	0	0	0	0	0	0	1	0	0	0	0	0	0	0	0	0	0	0	0	0	0	0	0	0	1	0	0	0	0	0	0	0	0	1	1	0	0	0	0	0	1	0	0	0	0	0	0	0	1	0	0	1	0	0	0	0	0	0	0	0	0	0	0	0	0	0	0	0	0	0	0	0	1	0	0	0	0	0	1	0	0	0	0	0	0	0	0	0	0	0	0	0	0	0	1	1	0	0	1	1	0	0	0	0	0	1	1	0	1	0	0	1	0	0	0	0	0	1	0	0	0	0	0	0	0	0	0	0	0	0	0	0	0	0	0	0	0	0	1	1	0	0	0	0	0	0	0	0	0	0	0	0	2	0	0	0	0	0	0	0	0	0	0	0	0	0	0	0	0	0	1	0	0	0	0	0	0	0	0	0	1	0	0	0	1	0	0	0	0	0	0	0	0	0	1	0	0	0	0	1	0	0	0	0	0	1	0	0	0	0	0	0	0	0	1	0	0	1	0	0	0	0	0	0	0	0	0	0	0	0	0	0	1	0	0	0	1	0	0	0	0	1	0	0	0	0	0	0	0	0	0	0	0	0	0	0	0	1	0	0	0	0	0	0	0	0	0	0	0	0	0	0	0	0	0	0	0	0	0	1	0	0	0	0	0	0	0	0	1	0	0	0	0	0	0	0	0	0	0	0	0	0	0	0	0	3	0	0	0	0	0	0	0	0	0	0	0	2	0	0	0	0	0	0	0	0	1	0	0	0	0	0	0	0	0	0	0	0	0	0	0	1	0	0	0	0	0	0	0	0	1	0	0	0	0	0	0	0	0	0	0	1	0	1	0	0	0	0	1	0	0	0	0	0	0	0	0	0	0	0	0	0	0	0	0	0	0	0	0	0	1	0	0	0	0	0	0	0	0	0	0	1	0	1	0	0	0	0	0	0	0	0	0	0	0	1	0	0	0	0	0	1	0	0	1	0	0	0	0	0	0	1	0	0	1	0	0	0	0	0	0	0	0	0	0	0	0	0	0	0	0	0	1	0	0	0	0	0	0	0	0	0	0	1	0	0	0	0	0	0	0	0	0	0	0	0	0	0	0	0	1	0	0	0	0	0	1	0	1	0	0	0	0	0	1	0	0	0	0	0	0	0	0	0	0	0	0	0	0	0	0	0	0	0	0	0	0	1	0	0	0	0	0	0	1	0	0	0	0	0	0	0	1	0	0	0	0	0	0	0	0	0	0	0	0	0	0	0	0	0	0	0	0	0	1	0	0	0	1	0	0	1	0	0	0	1	0	0	0	0	1	0	0	0	0	0	0	0	0	0	0	0	0	0	0	0	0	0	0	0	0	0	0	0	0	0	0	0	0	0	0	0	1	0	0	0	0	0	0	0	0	0	1	0	0	0	0	0	1	0	0	0	0	0	0	0	0	0	0	0	0	0	0	0	1	0	0	0	0	0	0	0	0	0	0	0	0	0	0	0	0	0	0	0	0	0	0	1	0	0	0	0	0	0	0	0	0	0	0	0	0	0	0	0	0	0	0	0	0	0	0	0	0	1	0	0	0	0	0	0	0	0	0	0	0	0	0	0	0	0	0	0	0	0	0	0	0	0	0	0	0	0	0	0	0	1	0	0	0	0	0	0	0	0	0	1	0	0	0	0	1	0	0	1	0	0	0	0	0	0	0	0	0	0	0	0	0	0	0	1	0	0	0	0	0	0	0	0	0	0	0	0	0	0	0	0	0	0	0	0	0	0	1	0	0	0	0	0	0	1	0	2	0	0	0	0	0	0	0	0	0	0	0	1	1	0	0	0	0	0	0	0	0	0	1	0	0	0	1	1	1	0	0	0	0	0	0	0	1	0	0	0	0	0	1	0	0	0	0	0	0	0	0	0	0	0	0	0	0	0	0	0	0	0	0	0	0	0	0	0	0	0	0	0	0	1	0	0	1	0	0	0	0	0	0	0	0	0	1	0	0	0	0	0	1	0	0	1	0	1	0	0	0	0	0	0	0	0	0	0	0	0	0	0	0	0	0	0	0	0	0	0	0	0	0	0	0	0	0	0	0	0	0	0	0	0	0	0	0	0	0	0	0	0	0	0	0	0	0	0	0	0	0	0	0	0	0	0	0	0	0	0	0	0	0	1	0	1	1	2	0	0	1	0	0	0	0	0	0	0	0	0	0	0	0	0	1	0	0	0	0	0	0	0	0	0	0	0	0	0	0	0	0	0	1	0	0	0	0	0	0	0	0	0	0	0	0	0	0	0	0	0	0	0	0	0	1	1	0	0	0	0	0	0	0	0	0	0	0	0	0	0	0	0	1	0	1	0	0	0	0	0	0	0	0	0	0	0	0	0	0	0	1	0	0	0	0	0	0	0	0	0	0	0	0	0	0	0	0	0	0	0	0	0	0	0	0	0	0	0	0	0	0	0	0	0	0	0	0	0	0	0	0	0	0	0	0	0	0	0	0	0	1	0	0	1	0	0	0	0	0	0	0	0	0	0	0	0	0	0	0	0	0	0	0	0	0	0	0	0	1	0	0	0	0	1	0	0	0	0	0	0	0	0	1	0	0	0	0	0	0	0	0	0	0	0	0	0	1	0	0	0	0	0	0	0	0	0	0	0	0	0	0	0	0	0	0	0	0	1	0	0	0	0	0	0	0	0	0	0	0	0	0	0	0	0	0	0	0	0	0	1	0	0	0	1	0	0	0	0	0	0	0	0	1	0	0	1	0	0	1	1	0	0	0	0	0	0	1	0	0	0	1	0	0	0	0	0	0	0	0	1	1	0	0	0	0	0	0	0	0	0	1	0	0	0	0	0	0	1	0	0	0	0	0	0	0	0	0	0	0	0	0	0	0	0	0	0	0	0	0	0	0	0	0	1	0	0	0	0	0	0	0	0	0	0	0	0	0	0	0	0	0	0	0	0	0	0	0	0	0	0	0	0	0	1	0	0	0	0	0	0	1	0	0	0	0	0	0	0	0	0	0	1	0	0	0	0	0	0	3	0	0	0	0	0	0	0	0	2	0	0	1	0	2	0	0	0	0	0	2	0	0	0	1	0	0	0	3	0	0	0	0	0	0	0	0	0	0	0	0	0	0	0	0	0	0	0	1	0	0	1	0	0	0	0	1	0	0	0	0	0	0	0	0	0	0	0	0	0	0	0	0	0	0	0	0	0	0	0	0	0	0	0	0	0	0	0	0	0	0	0	0	0	0	0	0	0	0	0	0	0	1	0	0	0	0	0	0	0	0	0	0	0	0	0	0	0	0	0	0	0	0	0	0	1	0	0	0	0	0	0	0	0	0	0	2	0	0	0	0	0	0	0	0	0	0	0	0	1	0	0	0	0	0	1	0	0	0	0	0	0	0	0	0	0	0	0	0	0	0	0	0	1	0	0	1	0	0	0	0	1	0	1	0	0	0	0	0	0	1	0	0	0	0	1	0	0	0	0	0	1	0	0	0	0	0	0	0	0	0	0	0	0	0	0	0	0	0	0	0	0	0	0	0	0	0	1	0	0	0	0	0	0	0	0	0	0	0	0	0	0	0	0	0	0	0	0	0	1	1	0	0	0	0	0	0	0	0	0	0	0	0	0	0	0	1	0	0	0	0	0	0	0	0	0	0	0	1	0	0	0	0	0	0	0	0	0	0	0	0	0	1	1	0	0	0	0	0	0	0	1	0	0	0	0	0	1	0	0	1	0	0	0	0	1	0	0	1	1	0	0	1	0	0	0	0	0	0	0	0	0	0	0	0	1	0	0	0	0	0	0	0	0	0	0	0	1	0	0	0	0	0	0	0	0	0	0	0	1	0	0	0	1	0	1	0	1	0	0	0	0	3	0	0	0	0	0	0	0	0	0	0	1	0	0	0	0	0	0	0	0	0	0	0	0	0	0	0	0	0	0	0	0	0	1	0	1	0	0	0	0	1	0	0	0	0	0	0	0	0	0	0	1	0	1	0	0	0	0	0	0	0	0	0	0	0	0	0	0	0	0	0	0	0	0	0	0	0	1	0	0	0	0	0	0	0	0	0	0	0	0	0	0	0	0	0	0	0	0	0	0	0	0	0	0	0	0	0	0	0	0	0	0	0	0	0	0	1	0	1	1	0	0	0	1	0	0	0	0	1	0	0	0	0	0	0	0	0	0	0	0	0	0	0	0	0	0	0	0	0	1	0	0	0	0	1	0	0	0	0	0	0	0	0	0	0	0	0	0	0	0	0	0	0	0	0	0	0	0	0	0	0	0	0	0	1	0	0	2	0	0	1	0	0	0	0	0	0	0	0	0	0	0	0	0	0	0	0	0	0	0	0	0	0	0	0	0	0	0	1	0	0	1	0	0	0	0	0	0	0	0	0	0	0	0	0	0	0	0	0	0	1	1	0	0	0	0	0	1	0	0	0	0	0	0	0	0	0	0	0	0	0	0	0	0	0	0	0	0	0	0	0	0	0	0	1	0	0	0	0	0	0	0	0	0	0	1	0	0	0	0	0	0	0	0	0	1	0	0	2	1	0	0	1	0	0	0	0	0	0	0	0	0	0	0	0	0	0	0	0	1	0	0	0	1	0	0	0	0	0	0	0	0	0	0	0	1	1	0	0	0	0	0	0	0	0	0	1	0	0	0	0	0	0	0	0	0	0	0	0	0	0	1	0	0	0	1	0	0	0	0	0	0	1	0	0	0	0	1	0	0	0	2	0	0	0	0	0	0	0	0	0	1	0	0	0	0	0	0	0	0	0	1	0	0	0	0	0	0	0	0	0	0	0	0	0	0	0	0	0	0	1	0	0	0	0	0	0	0	0	0	0	0	1	0	0	1	0	0	0	0	0	0	0	0	0	0	0	0	0	0	0	0	0	0	1	0	0	0	0	0	2	0	0	0	0	0	0	0	0	0	0	0	1	0	0	1	0	0	0	0	1	0	0	0	0	0	0	0	0	0	0	0	0	1	0	0	0	0	0	1	0	0	0	0	0	0	0	0	0	0	0	0	0	0	0	0	0	0	0	0	0	0	0	0	0	0	0	0	0	0	0	0	0	0	0	1	0	0	0	0	0	0	0	0	0	0	0	0	0	0	0	0	0	0	1	0	0	0	0	0	0	0	1	0	0	0	0	1	0	0	1	0	0	1	0	0	0	0	0	0	1	0	0	0	0	0	0	0	0	0	0	0	0	0	0	0	1	0	0	1	0	0	0	0	0	0	0	0	0	0	0	0	0	0	0	0	1	0	0	0	0	1	0	0	0	0	0	0	0	0	0	0	0	0	0	0	0	0	1	0	0	0	0	0	0	0	0	0	0	0	1	0	0	0	0	0	0	1	0	0	0	1	0	0	0	0	0	0	0	0	0	0	0	0	0	0	0	1	0	0	0	0	0	0	0	1	0	0	0	0	0	0	0	0	1	0	0	0	0	0	0	0	0	0	0	1	0	0	0	0	0	0	1	0	0	0	0	0	0	0	0	1	0	1	0	0	0	0	2	0	0	0	0	0	0	0	0	0	0	0	0	0	1	0	0	0	0	0	0	0	0	0	0	0	1	0	0	0	0	0	0	0	0	0	0	1	0	1	0	0	0	1	0	0	0	0	0	1	0	0	0	0	0	0	0	0	0	1	0	0	0	0	0	0	0	0	0	0	0	0	0	0	0	0	0	0	0	0	0	0	1	0	0	1	0	0	0	0	0	0	0	0	0	0	0	0	0	0	0	1	0	0	0	1	0	0	0	0	0	0	0	0	0	1	0	0	0	0	0	0	0	0	0	0	0	0	0	0	0	0	0	0	0	0	0	0	0	0	0	0	1	0	0	1	1	0	1	0	0	0	0	0	0	0	0	0	1	0	0	0	0	0	0	0	0	0	0	0	1	0	0	0	0	0	0	0	0	0	0	0	0	2	0	0	0	0	0	0	0	0	0	0	0	0	0	0	0	0	1	0	0	1	0	0	0	0	0	0	0	0	0	0	0	2	0	0	0	0	0	0	0	0	0	0	1	0	0	0	0	0	0	0	1	0	1	1	0	0	0	0	0	0	0	0	0	0	0	0	0	0	0	1	0	0	0	0	0	0	0	1	0	0	2	0	0	0	0	0	0	2	0	0	0	0	0	0	0	0	0	0	0	0	0	1	0	0	0	0	0	0	1	0	0	0	0	0	0	0	1	0	0	0	0	0	0	0	0	0	0	2	0	0	1	0	1	0	0	0	0	0	0	0	0	0	0	0	2	0	0	0	0	0	0	0	0	0	0	0	0	0	0	0	0	0	0	0	0	1	0	0	0	0	0	0	0	0	0	0	2	0	0	0	0	0	2	0	0	0	0	0	0	0	0	0	0	0	0	0	0	0	0	0	0	0	0	0	0	0	0	0	0	1	0	0	0	0	0	0	0	0	0	0	0	0	0	0	0	0	0	0	0	0	0	0	0	0	0	0	0	0	0	0	1	0	1	0	0	2	0	0	0	0	0	1	0	0	0	0	0	0	0	0	1	1	0	0	0	0	0	0	0	0	1	0	0	0	0	0	1	0	0	0	0	0	0	0	0	0	0	0	1	0	0	0	0	0	0	1	0	0	0	0	0	0	1	0	0	0	0	0	0	0	0	0	0	0	0	0	1	1	0	0	0	0	0	0	0	0	0	0	0	0	0	1	0	0	0	0	0	0	0	0	0	0	0	0	0	0	0	0	0	0	0	1	0	0	0	0	0	0	0	0	0	0	0	0	0	0	0	0	1	0	0	0	1	0	0	0	0	0	1	0	0	0	1	0	1	0	0	0	0	1	0	0	0	0	0	0	1	0	1	0	0	0	0	2	0	0	0	0	0	0	0	0	0	0	0	1	0	0	1	0	0	0	0	0	0	0	0	0	0	0	1	0	0	1	0	0	0	1	0	1	1	0	0	0	0	0	0	0	0	1	0	0	0	0	0	1	0	0	0	0	0	0	0	0	0	0	0	0	0	0	0	0	0	0	0	0	0	0	0	0	0	0	1	0	0	0	0	1	0	0	0	0	0	0	0	0	0	0	0	0	0	0	1	0	0	0	0	0	0	0	1	1	0	0	0	3	0	0	1	0	0	0	0	0	0	1	0	0	0	0	1	0	0	0	0	0	0	0	0	0	0	0	0	0	0	0	0	0	0	0	0	0	0	0	0	0	0	0	0	0	0	0	0	0	0	1	0	0	1	0	1	0	0	0	0	0	0	0	0	0	0	0	0	0	0	0	0	0	0	0	0	0	0	0	0	0	0	0	0	1	0	0	0	0	0	0	0	0	0	0	0	0	1	0	0	0	0	0	0	0	0	2	1	0	0	0	0	0	0	0	0	0	0	0	0	0	0	0	0	0	0	1	0	0	0	0	0	0	1	0	0	0	0	0	0	0	0	0	0	0	0	0	0	0	1	0	0	0	1	0	1	0	0	0	0	0	0	0	0	0	0	0	0	0	0	0	0	0	0	1	0	0	0	0	0	0	0	0	0	0	0	0	0	0	1	0	1	0	0	0	1	0	0	0	1	0	0	0	0	0	0	0	0	0	0	0	0	0	0	0	0	1	0	0	0	0	0	0	0	0	0	0	0	0	0	1	1	0	0	0	0	1	0	0	0	1	0	0	1	0	0	0	1	0	0	0	0	0	0	0	0	0	0	0	0	0	0	0	0	0	1	0	0	0	0	0	0	0	0	0	1	0	0	1	0	1	0	0	0	0	0	0	0	0	0	0	0	0	0	1	0	0	1	0	0	0	0	0	0	0	0	0	0	0	0	0	2	0	0	0	0	0	0	0	0	0	0	0	1	0	0	0	0	0	0	0	0	0	0	0	0	0	0	0	0	0	0	0	0	0	1	0	0	0	0	0	0	0	0	0	0	0	1	0	0	0	0	0	1	0	0	0	0	0	0	0	0	0	0	0	0	0	0	0	0	0	0	0	0	0	1	0	0	0	0	0	0	0	0	0	0	0	0	1	0	0	1	0	0	0	0	1	0	0	0	0	2	0	0	0	0	0	0	1	0	0	0	0	0	0	0	0	0	0	0	0	0	1	0	0	1	0	0	0	0	0	0	0	0	0	0	0	0	1	0	0	0	0	0	0	0	0	0	0	1	0	1	0	0	0	0	0	1	0	0	0	0	0	1	0	0	0	0	0	0	0	0	0	0	1	1	0	0	0	0	0	0	0	0	0	0	0	0	0	0	0	1	0	0	0	0	0	0	0	0	1	0	0	0	0	0	0	0	2	0	0	0	0	0	0	0	0	0	0	0	0	0	0	1	2	1	0	0	0	0	0	0	1	0	0	0	0	0	0	0	0	0	0	0	0	0	0	0	2	0	0	1	0	0	0	0	0	0	1	0	1	0	1	0	0	0	0	0	0	0	0	0	0	0	0	0	0	0	0	0	0	0	0	0	0	0	0	0	0	1	0	2	0	0	0	0	0	0	0	0	1	0	1	0	0	1	0	0	0	0	0	0	0	0	0	0	0	0	0	0	0	0	0	0	0	1	0	0	0	0	0	0	0	0	0	1	0	0	0	0	0	2	0	1	0	1	0	0	0	0	0	0	0	0	0	1	0	0	0	0	0	0	0	0	0	0	0	0	0	0	1	0	0	0	0	0	0	1	0	0	0	0	0	0	0	0	0	0	0	0	0	0	0	0	0	1	0	0	0	0	1	0	0	0	1	0	0	0	0	0	0	0	0	0	1	0	0	0	1	1	0	0	0	0	1	0	1	1	0	0	0	0	0	1	0	0	0	0	0	0	1	0	1	0	0	0	0	0	1	0	0	0	0	0	0	0	1	0	0	0	0	0	0	0	0	1	0	0	0	0	0	0	0	0	0	0	0	0	0	0	1	0	0	0	0	0	0	0	0	1	0	0	0	0	0	0	0	0	0	0	0	0	0	0	0	0	0	0	0	0	0	0	0	0	0	1	0	0	0	0	0	0	0	1	1	0	0	0	0	0	0	0	0	0	0	1	0	0	0	0	0	0	0	0	0	0	0	1	1	0	0	0	0	0	0	0
N0.HOG0007841	0	1	0	1	1	0	0	1	0	0	2	1	0	1	1	0	0	1	1	1	3	1	1	0	1	0	1	1	0	3	0	4	0	2	1	0	0	0	0	3	0	0	0	0	0	0	0	0	0	1	1	2	1	0	5	0	0	2	5	1	1	3	1	2	1	1	2	0	1	1	1	1	0	2	1	2	1	1	0	0	0	0	1	1	0	0	0	1	0	0	0	0	1	0	0	2	2	2	2	0	3	1	1	1	1	1	0	1	2	1	1	0	0	0	1	2	2	2	0	0	0	3	0	6	0	1	1	0	0	0	0	0	0	0	0	0	0	3	0	0	0	2	2	0	0	0	0	2	2	0	0	0	0	2	1	0	0	0	1	0	0	0	1	1	1	1	0	0	1	0	2	0	0	2	4	0	2	0	1	0	0	0	0	0	0	0	0	0	0	5	0	0	0	0	1	0	0	1	1	2	0	0	0	0	0	1	0	0	0	0	1	1	0	0	1	2	1	0	1	0	1	1	1	1	0	0	1	1	0	0	0	0	0	3	0	0	2	0	1	0	1	0	1	2	0	0	0	0	0	0	2	0	0	0	0	3	0	2	1	0	1	1	0	1	2	0	0	0	1	0	4	0	0	0	4	0	1	1	0	0	0	1	1	0	0	3	0	1	1	1	0	0	0	0	1	1	0	1	0	2	4	1	2	0	1	0	2	0	0	2	1	0	1	0	1	0	5	0	0	0	0	1	2	2	0	1	0	0	0	0	0	0	0	0	0	1	0	0	0	0	0	0	0	0	0	0	0	1	7	0	0	1	1	1	1	1	0	1	0	0	1	1	1	1	3	0	0	2	1	0	0	0	3	1	3	1	1	1	4	2	0	1	0	0	0	0	0	0	0	0	1	1	1	0	0	0	3	4	1	1	0	0	0	1	0	2	1	0	0	0	0	2	2	1	3	0	0	0	4	0	0	0	0	0	0	2	0	0	1	0	1	0	1	1	1	0	1	1	0	0	0	0	0	0	1	0	3	2	1	1	0	0	0	0	0	0	0	3	2	6	0	0	1	2	0	2	0	1	1	2	0	0	0	0	0	1	0	1	0	0	0	0	2	3	0	0	0	0	0	1	0	0	0	1	0	1	1	2	2	0	1	0	2	1	2	2	0	0	0	0	0	0	1	0	0	0	0	0	0	0	0	1	0	1	1	1	0	0	0	0	4	1	0	0	1	0	2	0	3	1	1	0	0	1	0	0	0	0	0	3	0	0	2	2	0	2	1	0	1	0	0	0	0	2	0	0	0	2	1	0	0	1	0	0	3	2	0	0	1	0	2	0	0	0	0	0	0	0	2	1	0	0	1	3	1	1	0	0	1	0	0	0	0	0	0	0	2	0	2	2	0	1	0	0	0	0	0	2	3	0	1	0	0	0	2	1	0	1	0	0	0	1	0	0	1	1	1	1	0	1	0	0	0	2	0	0	0	1	1	0	0	3	1	0	1	1	0	0	1	1	2	0	0	0	0	0	0	1	2	1	2	0	0	2	0	1	0	0	1	2	0	1	0	1	1	2	0	2	0	0	0	0	1	0	0	0	0	1	1	2	1	0	4	1	0	1	1	0	1	2	0	3	0	0	1	0	1	0	0	0	0	0	3	0	0	2	0	0	0	1	1	0	0	1	0	0	1	0	2	0	3	0	1	1	1	0	0	1	1	1	0	1	1	0	1	0	0	0	0	0	0	0	1	1	0	0	0	0	1	2	1	1	1	2	0	0	0	2	0	2	1	0	3	0	0	1	1	2	2	0	0	0	0	0	1	2	0	2	0	2	2	2	1	0	0	1	0	2	1	0	0	0	1	1	0	0	0	1	0	0	1	0	1	0	2	0	0	0	0	0	1	1	1	0	0	0	0	0	1	0	0	0	0	1	1	3	0	1	0	0	0	0	0	0	4	2	0	0	0	0	0	2	0	0	0	0	2	1	0	0	4	0	1	1	1	1	1	2	1	0	0	1	0	1	1	1	0	1	0	0	0	1	0	0	1	0	0	1	0	2	4	1	3	0	0	0	2	0	0	0	0	2	1	1	2	1	2	0	0	3	0	0	0	0	1	2	2	0	2	1	2	5	1	0	0	0	0	0	1	1	2	0	0	2	1	1	3	1	3	2	1	1	0	1	0	1	0	4	1	2	1	0	1	0	0	0	0	1	4	0	0	0	1	0	1	1	1	0	2	1	0	1	0	1	0	0	0	1	1	0	0	2	1	0	0	0	0	1	7	0	0	0	0	1	0	2	0	0	1	3	0	4	2	0	1	2	0	1	0	0	0	1	0	0	3	0	0	0	0	1	4	0	1	0	1	1	1	1	1	2	0	2	0	1	0	0	1	0	2	0	3	1	3	1	2	0	0	0	1	1	2	0	0	2	1	0	5	1	0	0	0	3	0	2	3	2	0	0	0	2	5	0	1	1	0	0	0	0	2	0	2	2	0	1	0	1	0	2	1	0	0	0	0	0	1	1	0	2	0	0	4	1	0	1	0	0	0	0	0	1	1	0	2	2	3	0	0	0	0	1	1	0	4	1	0	0	1	0	0	0	0	0	1	0	0	0	0	0	1	0	1	2	0	1	0	2	0	0	4	0	1	0	1	0	2	0	1	1	1	2	0	0	0	0	0	1	0	1	1	4	0	1	0	2	1	0	1	1	2	1	2	1	0	0	0	0	0	0	1	0	0	1	0	1	2	1	0	1	0	0	0	0	0	1	0	0	0	0	1	2	0	0	1	2	0	0	2	0	1	2	0	1	0	0	0	1	1	2	0	0	2	0	0	0	0	0	0	0	1	0	3	0	1	0	0	1	0	0	2	0	0	0	4	0	0	3	1	0	0	0	0	0	2	1	2	1	0	4	3	2	0	0	0	4	2	0	2	3	0	1	0	0	0	0	1	0	0	1	1	1	1	0	1	2	0	0	1	2	0	0	0	0	1	1	0	1	3	1	0	1	1	1	1	1	3	2	3	2	1	0	2	2	0	2	0	0	4	1	4	0	0	2	0	1	1	1	1	0	4	2	1	0	3	1	0	2	1	0	0	2	0	0	1	0	1	2	1	0	0	2	1	2	1	0	1	3	3	1	1	0	2	1	0	2	1	1	0	0	0	0	2	0	1	0	1	1	3	0	1	0	0	2	0	0	0	0	1	0	0	1	0	0	1	1	5	1	1	1	0	1	0	4	0	0	1	0	1	1	3	0	1	0	2	1	1	0	0	2	0	0	1	1	0	0	2	1	0	1	0	0	1	0	0	1	2	0	0	1	0	5	0	0	0	1	0	1	1	2	0	7	2	1	2	0	0	1	0	0	4	0	1	0	0	0	0	2	0	3	2	0	0	1	0	1	0	0	1	1	1	0	1	2	0	1	0	0	1	3	0	1	1	2	3	1	0	1	0	1	0	2	0	2	0	1	0	1	2	0	0	1	2	4	0	0	1	0	0	1	2	1	1	1	0	0	1	1	0	1	2	0	0	1	2	2	0	2	1	0	0	0	0	1	0	2	0	2	0	1	0	1	2	1	0	0	1	0	1	0	0	0	1	2	0	1	2	3	0	0	0	0	1	1	1	1	0	0	2	1	0	2	0	2	1	0	0	1	8	0	0	0	2	0	0	2	0	3	2	3	0	0	1	1	0	2	0	0	2	0	0	0	2	0	0	1	0	0	0	1	0	0	0	1	0	0	2	0	0	1	2	0	2	3	1	1	1	0	0	0	0	2	2	1	0	0	0	1	0	2	1	1	1	2	4	0	2	0	1	0	0	3	1	0	0	1	3	2	0	2	2	1	2	1	0	0	0	1	0	1	0	0	2	1	1	0	1	0	1	0	4	8	0	1	1	1	1	0	4	3	0	3	2	0	1	0	1	1	0	0	1	0	0	1	1	2	1	0	1	2	0	1	0	1	2	0	0	2	1	0	1	2	1	2	0	0	0	0	1	0	0	1	0	4	1	1	2	0	4	2	0	3	1	0	0	2	1	1	2	3	2	0	2	1	2	3	0	1	0	2	1	2	1	1	1	0	0	0	1	1	3	0	4	0	2	0	1	2	2	0	0	1	1	1	2	0	0	0	3	1	2	1	0	0	1	1	1	0	0	0	0	0	1	0	1	4	2	3	0	2	0	2	0	0	0	1	0	0	0	1	1	0	1	0	1	0	0	2	0	1	0	2	1	2	2	0	1	1	1	1	2	1	0	0	0	2	3	1	1	0	2	1	0	1	1	0	0	1	1	0	0	0	3	0	0	2	0	0	1	0	0	1	1	0	1	1	0	0	1	0	2	1	0	0	0	0	1	0	0	1	2	0	1	1	0	1	0	0	0	0	1	0	0	0	0	1	0	0	2	0	0	2	0	0	3	0	1	0	1	0	0	0	2	0	0	0	2	0	0	1	3	1	1	0	0	1	1	0	0	1	0	0	0	1	1	4	1	0	0	0	0	0	0	1	0	0	0	1	0	1	0	2	0	0	2	0	3	1	0	0	1	1	1	0	2	0	1	1	0	1	0	0	1	0	0	0	1	1	1	1	0	1	1	1	3	3	1	1	0	1	1	1	0	0	1	0	1	3	3	1	0	0	1	3	1	2	1	1	0	1	2	0	1	1	2	1	2	1	3	4	3	0	1	1	0	1	0	0	0	0	2	0	0	0	1	0	0	0	0	1	0	5	0	2	0	0	1	0	1	0	0	0	0	2	0	0	0	0	1	0	2	0	1	0	1	0	0	0	2	0	0	0	1	1	0	1	0	0	3	0	0	1	1	2	0	1	1	1	2	0	2	1	1	0	0	1	2	1	2	0	0	3	1	0	1	0	0	0	0	2	1	1	2	0	4	1	0	2	1	0	0	0	0	0	0	0	2	3	2	0	0	1	1	1	1	2	1	1	5	0	0	6	2	0	0	1	0	0	2	1	1	0	1	0	0	2	3	0	1	1	0	0	0	0	0	1	0	2	0	1	0	3	0	3	1	0	0	4	1	0	1	1	0	3	7	0	0	0	0	2	3	0	1	0	0	0	0	1	1	2	1	0	0	0	1	0	2	1	3	0	0	1	1	2	1	0	0	0	0	2	1	0	1	1	0	0	0	0	0	3	0	0	1	1	1	1	0	2	3	0	1	1	0	2	0	0	0	0	1	0	0	0	1	0	0	1	1	1	3	3	1	0	2	1	2	3	1	0	0	0	0	1	4	0	1	1	1	1	0	2	1	1	1	0	1	1	0	2	1	1	0	3	1	0	0	1	0	0	1	1	2	0	0	0	2	1	1	0	0	0	1	1	1	1	0	2	0	1	2	0	0	1	0	0	0	0	0	0	1	1	1	1	0	0	0	3	0	0	0	0	0	0	0	3	1	3	1	1	0	0	0	0	1	0	1	0	0	0	0	0	0	1	0	3	0	0	0	0	0	0	0	1	1	0	0	3	0	1	0	0	0	0	2	0	0	3	1	0	0	0	1	0	1	0	0	0	0	2	0	0	1	3	1	2	0	0	1	3	0	0	0	0	1	0	1	0	0	0	1	0	0	0	2	0	0	1	0	1	0	0	4	0	2	1	1	0	2	0	0	2	0	0	0	1	0	1	0	0	3	2	0	0	2	0	1	2	1	2	0	1	0	0	1	0	2	1	0	0	1	1	5	1	0	0	0	1	1	2	2	0	1	2	0	0	3	2	0	1	0	0	0	2	2	0	1	2	0	0	1	0	0	0	0	1	0	0	3	1	0	0	1	0	2	1	2	1	0	1	2	0	1	1	0	1	1	0	0	0	0	2	3	2	0	0	0	0	0	1	0	0	0	0	2	0	0	1	1	0	1	0	2	1	0	0	1	0	0	1	0	0	1	0	0	0	1	0	1	4	2	0	3	0	0	0	1	1	2	2	0	0	0	0	0	0	4	2	2	3	2	0	0	0	1	0	0	1	0	1	1	0	0	1	1	0	0	0	2	0	1	0	4	1	1	0	1	1	0	2	0	0	0	0	0	0	5	0	2	0	0	1	0	0	0	0	2	0	2	1	1	1	0	1	0	1	0	0	1	0	0	0	2	0	0	0	1	3	1	1	0	0	0	0	2	0	0	1	1	0	1	2	1	1	1	0	2	0	2	0	0	2	3	0	1	2	0	2	1	1	2	0	0	3	0	3	2	0	0	0	6	3	0	0	1	0	0	0	1	3	1	0	4	0	1	1	1	0	0	3	2	0	2	0	0	0	2	1	1	1	0	0	0	5	0	0	0	1	0	1	1	5	1	0	1	0	1	0	2	1	1	1	0	0	1	0	1	0	0	1	0	1	1	0	2	0	0	1	0	1	1	0	1	0	0	1	0	1	1	1	1	2	0	0	0	2	0	0	0	1	3	1	2	3	5	0	2	1	1	0	1	0	0	0	2	0	0	1	3	1	2	2	0	1	0	0	1	0	0	0	2	1	1	1	2	1	0	1	0	1	0	0	3	0	1	0	1	1	0	0	1	0	2	0	1	0	0	1	0	1	0	2	0	0	2	2	0	3	4	1	1	0	1	0	0	0	2	0	0	1	0	0	1	0	1	1	0	1	1	1	2	1	0	1	0	0	0	3	0	2	0	5	0	1	0	0	0	1	0	2	3	1	0	1	2	2	1	1	0	0	0	2	0	0	0	2	1	0	0	0	1	0	0	2	2	0	0	0	2	1	0	0	3	2	1	1	2	0	2	1	2	0	2	1	0	0	1	1	0	2	0	0	0	0	0	1	1	0	1	0	0	1	0	1	0	0	0	1	1	0	2	1	0	0	0	0	0	0	0	1	0	2	0	0	0	0	3	0	0	0	0	1	1	1	2	0	4	0	1	1	1	0	0	1	1	2	1	1	0	1	1	0	1	0	0	1	0	0	1	1	3	1	0	0	1	0	1	0	2	1	0	0	0	2	0	4	0	0	0	1	4	0	1	1	0	0	0	0	0	0	0	0	0	1	0	1	0	0	1	2	0	1	0	0	4	1	0	2	0	4	1	2	1	0	0	0	1	4	2	0	3	0	0	2	0	2	1	1	1	1	1	0	3	1	2	1	0	1	2	1	1	0	4	0	2	1	2	1	1	0	0	0	5	1	1	0	0	1	0	3	1	0	1	0	0	1	2	0	1	0	0	0	3	0	0	0	0	1	3	1	0	0	4	0	2	0	0	3	0	0	1	0	1	0	0	1	0	0	1	0	1	1	1	0	0	0	1	0	0	2	3	1	1	0	0	1	0	1	3	0	0	1	0	0	0	0	0	0	0	0	0	2	0	0	0	2	0	3	0	2	0	0	1	0	2	1	2	0	1	1	1	1	1	2	0	2	0	0	0	0	1	1	1	2	0	1	0	0	2	1	0	1	0	0	0	0	0	0	1	0	0	0	0	1	1	0	1	0	0	0	0	0	0	1	0	0	0	1	0	1	0	2	0	1	0	0	1	0	0	0	0	1	0	1	2	0	1	2	2	2	0	0	0	0	1	0	0	2	1	0	0	1	0	0	0	1	0	1	1	1	1	0	1	1	2	1	0	0	1	0	0	1	0	0	0	1	3	0	0	0	0	0	2	1	0	2	2	0	1	3	0	0	0	0	0	5	0	1	1	0	0	3	0	1	0	0	0	1	0	0	0	1	0	0	0	1	2	0	2	0	0	2	1	1	1	0	1	2	0	0	2	1	0	0	0	1	0	0	0	5	2	0	0	1	4	0	0	1	1	0	0	0	0	1	0	0	1	0	0	0	1	1	2	0	0	1	0	0	0	3	2	0	3	0	1	0	1	2	0	2	0	0	1	2	1	1	2	1	5	0	0	0	1	0	3	0	0	1	8	0	1	0	0	2	1	1	4	0	0	1	0	0	0	0	0	1	2	2	0	2	1	0	0	0	0	0	1	0	1	0	2	1	0	0	7	1	0	3	2	0	0	0	2	1	0	1	2	1	0	0	1	0	1	1	2	0	2	2	0	0	1	0	0	1	0	1	0	2	2	1	1	0	1	0	2	0	0	1	0	2	2	1	1	2	0	4	0	0	0	0	1	0	0	3	1	7	1	1	2	0	1	1	1	1	0	1	2	1	1	2	1	1	0	1	0	0	3	1	2	1	0	1	0	1	0	2	2	0	0	0	2	0	0	0	0	1	0	0	1	0	0	1	0	0	0	2	2	0	0	0	0	2	0	0	2	0	0	2	0	2	2	0	2	0	0	1	1	0	0	0	0	1	0	2	0	0	4	0	0	0	1	1	3	0	0	0	0	1	0	0	0	1	8	1	0	0	1	1	2	0	5	4	2	1	0	0	1	1	3	0	2	1	1	0	2	1	0	0	1	0	1	0	0	0	3	0	0	1	0	0	0	0	0	5	1	0	0	1	1	0	0	2	0	0	0	0	1	0	0	2	0	3	1	1	0	0	0	1	2	1	4	2	1	0	0	1	0	0	1	1	3	0	0	2	1	1	3	0	0	2	0	0	0	0	0	0	1	1	3	0	2	2	2	1	1	2	0	1	2	0	1	0	0	1	1	0	1	0	0	0	0	0	2	1	0	0	0	1	0	0	0	0	0	1	0	3	1	1	1	0	1	0	0	0	1	0	1	4	0	0	1	1	4	1	0	2	1	0	1	1	2	0	0	0	1	0	0	1	0	1	1	1	0	1	0	0	0	0	1	1	0	0	1	0	0	0	1	1	0	3	2	0	1	0	0	0	0	1	2	3	0	2	0	0	0	0	0	0	0	2	1	0	1	1	3	1	1	0	2	0	1	2	0	0	0	2	0	4	1	0	1	0	0	0	1	0	1	0	2	4	0	0	2	2	0	2	1	0	0	1	0	0	1	1	1	1	1	0	0	2	0	0	2	0	1	2	1	0	0	1	1	1	2	0	0	1	0	2	0	1	1	1	0	0	1	0	0	0	1	0	3	1	1	1	0	2	1	2	0	0	1	1	0	1	2	1	2	0	1	0	1	2	0	2	0	0	2	0	0	0	1	1	0	0	0	0	0	0	1	0	0	0	2	0	0	0	0	2	1	0	1	0	0	1	2	0	0	0	0	0	0	0	0	0	0	3	1	1	0	2	1	0	0	1	0	0	0	0	0	1	1	2	0	0	1	0	1	1	0	0	0	1	0	0	0	1	1	0	3	1	1	1	2	1	1	2	0	1	1	0	1	1	1	0	0	5	0	0	1	2	0	0	0	0	2	0	2	0	0	0	0	0	1	0	0	0	2	0	1	0	3	3	0	0	3	1	0	0	0	0	2	1	1	1	2	0	0	0	0	1	1	0	0	0	2	1	2	2	0	1	0	1	1	0	0	0	0	1	0	0	1	0	3	0	0	0	1	0	0	1	0	1	0	1	1	0	1	1	2	0	0	1	0	2	0	0	0	0	0	0	2	0	2	1	0	0	0	2	0	1	2	0	1	0	0	0	1	1	0	1	1	1	2	1	2	0	1	4	1	1	0	0	0	1	0	0	0	0	0	0	0	1	0	0	0	2	0	0	0	0	2	2	0	0	2	0	1	0	0	0	1	1	2	2	0	2	1	0	0	0	1	0	2	0	1	3	0	0	1	1	3	1	1	0	0	4	2	3	0	1	0	0	1	0	2	1	2	0	0	1	0	0	1	0	2	1	1	0	0	1	1	0	3	0	0	1	2	0	0	0	0	1	0	0	1	0	0	2	1	0	1	0	3	1	3	1	0	1	0	0	1	1	0	0	0	2	3	0	1	0	1	0	1	1	1	0	4	0	0	3	1	2	1	2	1	0	0	2	0	0	0	0	0	1	0	2	0	2	0	1	2	0	2	0	0	2	2	1	0	0	1	0	1	2	1	1	2	0	0	1	1	1	1	1	4	1	1	0	1	2	1	0	0	0	1	1	3	2	0	0	0	1	1	3	1	0	0	2	1	0	0	0	1	0	0	3	0	3	0	1	3	0	0	0	1	0	0	0	0	0	1	0	1	0	2	0	0	1	0	2	1	4	1	1	1	1	1	0	0	2	0	0	0	2	3	1	0	1	0	0	1	0	0	0	0	0	0	2	1	2	3	1	0	1	0	2	1	0	3	0	2	0	0	0	1	2	0	1	2	0	1	0	0	1	0	0	1	1	3	4	1	1	0	2	0	0	2	0	0	0	0	2	1	2	0	0	2	0	0	0	0	2	0	1	0	0	2	0	2	0	0	1	0	0	1	0	1	2	1	0	0	0	0	0	0	1	1	0	0	0	2	0	0	2	1	0	0	3	0	1	1	1	2	2	3	0	0	0	0	0	0	2	0	0	1	0	0	1	1	1	2	0	1	0	1	2	1	0	3	1	0	0	2	1	0	2	0	2	1	1	1	0	3	0	1	0	0	1	1	1	4	2	0	0	1	0	0	0	1	0	0	0	0	1	4	0	2	2	1	2	0	1	3	0	0	0	0	0	4	0	0	1	1	2	1	0	1	0	5	2	2	0	2	2	0	0	0	0	0	1	2	0	0	3	1	0	0	0	0	0	1	0	3	1	1	0	2	2	0	1	0	0	0	3	2	0	2	0	1	1	0	0	1	1	0	0	0	4	1	1	1	0	1	0	1	1	0	0	1	0	1	0	0	0	1	1	0	0	0	0	0	0	0	0	1	0	1	1	0	0	0	0	0	1	2	2	0	1	1	2	0	0	3	0	0	0	3	1	0	0	3	0	0	0	0	1	0	0	0	0	1	6	0	1	0	0	1	3	1	0	1	0	1	0	0	1	1	0	2	0	0	1	1	0	4	0	0	1	1	0	0	0	0	0	4	1	1	0	0	3	2	0	1	0	0	2	0	1	0	0	1	3	1	0	1	1	1	1	2	0	1	0	0	0	2	0	0	1	0	0	0	0	0	2	0	1	3	1	0	1	0	0	0	0	2	0	0	1	1	0	1	2	0	0	3	4	1	0	1	1	0	1	0	2	0	3	0	0	0	1	1	0	0	0	2	0	0	1	1	0	0	0	0	1	0	1	0	3	0	0	0	3	0	1	1	4	2	1	1	0	1	0	0	2	1	1	2	2	1	2	1	0	0	2	0	1	0	0	0	0	0	2	3	1	0	0	2	2	0	0	0	0	0	0	1	1	0	0	0	0	0	0	0	0	1	0	5	0	4	0	0	0	0	1	0	1	2	0	3	1	0	0	0	0	0	0	3	1	0	0	0	0	3	0	2	0	0	0	0	1	0	1	2	0	0	6	1	1	0	2	0	0	0	2	0	2	0	2	0	2	1	0	0	1	0	0	0	0	2	0	0	0	0	0	0	0	0	1	0	1	0	1	1	0	0	0	1	1	0	1	2	1	0	0	0	4	0	0	1	1	0	0	0	1	0	0	1	1	5	1	0	1	3	2	2	0	0	1	0	0	0	1	2	1	1	1	1	4	1	1	1	0	0	4	1	0	0	2	2	0	0	3	1	0	3	1	0	2	2	0	0	1	2	0	0	1	1	4	0	2	3	0	1	2	1	2	0	0	0	1	2	0	0	1	0	0	2	0	2	1	0	0	2	0	1	0	2	0	1	0	1	0	0	0	0	0	0	0	1	0	0	3	0	0	0	1	0	2	5	0	1	0	0	1	1	0	2	0	0	1	0	1	1	1	3	0	1	1	2	0	1	0	2	1	1	0	0	1	0	1	0	1	0	0	1	1	0	0	2	0	0	0	1	0	0	2	1	1	0	0	0	1	4	0	0	0	0	0	1	1	1	0	0	1	2	1	1	0	0	0	1	1	1	1	1	0	1	2	0	0	0	1	0	1	0	1	3	1	3	2	0	0	0	0	2	1	1
N0.HOG0009959	2	1	0	0	0	0	0	0	0	0	1	0	2	1	0	0	0	0	0	0	0	2	2	0	0	1	1	0	0	0	0	3	1	1	1	0	0	1	0	2	0	1	0	0	0	0	2	0	0	0	0	0	0	1	0	0	1	0	1	0	2	0	0	0	1	0	0	0	0	0	1	0	0	0	0	4	1	1	0	0	0	1	2	1	0	1	0	1	0	0	0	0	1	0	0	3	0	2	2	0	2	1	0	1	1	1	1	0	0	0	3	3	1	1	0	0	1	1	0	0	0	0	1	1	0	0	0	0	0	0	1	0	0	0	0	1	0	0	0	0	0	1	2	0	2	1	0	0	0	0	1	6	1	2	1	0	0	1	2	0	0	0	0	0	0	0	0	0	0	0	0	0	0	0	6	1	0	1	0	1	0	0	0	1	0	0	4	0	0	4	1	0	0	1	2	1	0	0	1	3	0	0	0	0	0	0	0	1	0	0	0	0	0	0	1	0	0	0	0	1	0	0	0	1	0	1	0	1	0	0	1	0	0	1	1	1	1	1	0	1	0	0	0	1	0	2	0	0	2	0	0	0	0	0	1	2	0	0	0	1	1	1	0	0	1	0	0	0	1	0	5	0	1	0	0	2	0	0	0	0	0	1	0	0	0	4	0	1	0	0	6	0	0	0	2	0	1	1	0	2	2	2	0	1	2	0	0	0	1	0	1	0	5	0	0	0	1	0	0	1	0	1	0	1	0	0	0	1	1	0	2	0	0	2	1	1	0	1	0	0	1	1	0	0	0	1	0	1	1	0	2	1	0	2	3	0	0	2	0	0	1	0	6	2	0	0	0	0	0	1	0	0	0	0	2	1	0	0	1	1	0	0	0	0	0	0	2	0	0	1	0	1	1	1	1	1	1	1	2	1	12	0	0	0	0	0	2	0	0	0	0	0	0	0	0	1	0	0	0	0	0	0	1	0	0	3	0	0	0	0	0	0	1	4	0	2	1	2	0	0	0	0	0	1	0	1	1	1	0	0	3	2	2	0	0	1	0	3	2	3	0	1	2	1	0	0	1	0	1	1	0	0	0	1	1	1	0	1	2	1	0	0	0	0	0	0	1	0	1	0	0	0	0	0	0	0	0	0	3	0	0	0	0	0	2	0	0	0	0	1	0	1	0	0	1	1	1	0	1	1	0	2	1	1	1	0	0	3	0	1	0	0	0	2	2	0	1	0	3	2	0	0	0	2	0	0	3	1	0	0	0	1	0	3	0	2	0	2	0	0	0	1	0	1	0	1	1	1	0	0	2	0	3	0	1	1	0	1	0	0	0	0	0	0	0	2	0	0	2	1	0	0	0	0	4	0	0	3	0	0	0	0	0	1	0	0	0	0	1	0	0	0	2	0	1	0	0	3	0	0	0	0	0	1	0	1	0	0	0	0	0	0	0	0	0	2	2	0	1	0	0	0	0	1	0	0	1	0	2	0	1	0	0	0	0	0	1	0	1	0	3	0	1	0	0	1	2	1	2	0	0	0	0	3	0	2	0	0	0	1	0	0	0	0	1	0	0	1	0	0	0	0	2	0	0	0	0	0	0	1	0	0	1	1	1	0	0	0	3	0	0	2	1	1	0	0	1	2	2	0	0	0	2	0	2	0	0	0	1	1	0	1	0	1	1	0	1	0	0	1	1	0	0	0	0	0	1	1	0	0	0	2	1	0	1	3	2	1	0	1	1	0	0	0	0	0	0	2	1	0	1	0	0	0	0	0	0	1	0	1	0	0	1	0	0	0	0	0	1	1	0	0	0	1	0	0	0	0	0	0	3	0	1	6	0	0	0	0	8	0	0	0	2	0	0	0	0	0	0	0	1	0	0	0	2	0	0	0	0	1	1	0	1	0	0	0	1	0	0	0	1	2	1	0	0	6	3	1	0	1	0	1	0	0	1	2	0	1	0	0	0	2	0	1	0	0	0	0	0	1	3	0	3	0	1	3	0	0	3	0	0	1	0	0	0	0	2	2	1	0	0	6	0	0	0	2	1	3	1	2	3	1	0	0	0	1	1	1	1	0	1	2	1	0	0	0	1	0	0	0	0	0	0	1	0	0	0	0	4	0	3	0	0	0	0	0	2	1	0	1	6	0	0	2	0	5	1	0	0	0	2	0	0	0	0	0	1	1	0	0	0	0	0	0	0	0	0	1	5	0	0	3	3	0	0	1	1	3	3	7	0	0	0	0	0	0	1	2	0	6	0	3	0	0	0	0	0	0	5	0	2	0	1	0	0	1	0	1	0	0	1	0	1	0	2	4	0	1	0	0	2	1	0	0	2	1	0	2	0	0	1	0	2	0	2	1	0	5	0	2	0	0	4	2	0	0	0	0	0	0	0	0	2	0	0	1	0	1	0	0	2	1	0	0	0	0	2	0	0	1	1	0	1	3	3	0	1	1	2	3	1	1	0	0	0	1	0	2	1	1	2	0	0	0	0	1	0	1	2	0	0	2	0	0	1	0	0	0	1	0	1	1	1	0	0	0	1	0	0	0	1	0	1	1	0	0	0	0	0	0	1	0	4	0	0	0	0	0	1	1	0	1	1	0	1	0	0	0	0	1	0	0	1	1	0	0	0	0	3	0	0	0	0	0	0	0	1	3	1	1	0	0	2	1	0	2	0	0	1	5	0	0	0	0	1	1	1	0	5	0	0	0	0	0	0	0	0	0	0	0	0	0	2	0	3	1	0	1	0	0	0	1	0	1	0	2	0	0	0	2	3	0	0	1	0	0	1	0	0	2	0	0	1	0	0	2	2	2	0	1	2	1	0	0	0	1	0	0	1	0	1	0	2	0	0	0	0	0	0	1	1	0	0	0	0	0	0	0	0	0	0	0	1	0	0	0	0	1	2	6	0	0	1	3	0	1	1	7	1	0	0	1	0	0	0	0	1	0	1	1	1	0	0	1	0	0	0	0	0	0	0	0	0	0	1	2	0	2	0	0	0	1	1	0	0	0	1	2	1	0	0	1	0	3	1	0	2	6	0	0	0	1	1	0	2	1	2	0	4	1	0	0	0	0	0	2	0	3	0	4	0	1	0	0	0	0	0	0	0	3	0	0	1	1	0	3	3	1	0	0	0	0	0	1	0	0	1	0	1	0	0	0	0	0	0	1	2	0	0	0	1	0	1	0	0	0	3	0	0	5	0	0	1	1	3	0	0	1	0	0	0	1	0	0	0	0	0	1	4	0	0	0	0	1	0	0	1	0	0	0	2	0	0	0	0	0	0	2	0	1	0	0	0	0	2	0	0	2	0	2	2	0	0	1	0	0	4	0	0	0	0	1	0	0	0	0	0	1	2	0	1	1	0	0	0	2	0	2	0	0	0	1	3	0	1	0	5	0	1	0	0	0	0	0	0	1	0	1	0	0	1	0	0	0	0	0	0	3	0	2	0	0	0	0	2	1	0	0	0	1	0	2	1	2	2	0	0	2	0	0	2	1	3	0	0	0	2	3	0	0	0	0	0	0	0	0	0	0	2	2	1	0	0	0	3	1	1	0	0	1	0	0	0	1	0	0	0	0	0	0	1	3	0	1	0	2	1	1	1	0	0	1	1	0	0	0	0	1	0	6	0	0	4	1	0	2	2	0	1	3	2	2	0	1	0	0	0	5	0	0	2	0	0	4	1	1	1	0	0	1	0	0	0	0	0	0	0	0	1	1	0	1	0	1	0	0	0	0	2	1	0	1	0	0	0	0	0	0	0	1	0	1	0	1	0	0	1	0	2	0	0	1	3	0	0	0	1	2	0	0	0	0	0	0	3	0	0	1	1	1	1	0	0	0	2	0	0	1	0	0	0	2	1	0	5	0	3	0	1	0	0	0	0	2	3	0	3	0	0	1	1	0	1	0	2	0	0	0	0	2	1	0	1	1	0	0	3	3	2	0	0	3	1	0	1	0	3	1	0	2	0	1	1	0	3	2	0	1	0	0	0	3	2	0	0	0	1	2	1	0	1	2	0	0	0	4	0	0	4	1	0	0	0	1	0	2	0	0	6	4	1	2	0	1	2	0	1	0	1	0	0	0	0	0	0	0	1	0	0	0	1	1	0	0	0	0	1	1	0	6	2	0	0	0	0	0	2	0	0	0	0	1	0	1	1	1	3	3	0	1	3	0	0	0	4	1	0	4	1	2	3	0	3	0	0	1	0	0	1	1	0	1	0	0	0	0	0	1	2	1	0	0	0	0	1	1	0	0	3	0	0	0	0	3	0	0	1	0	0	0	0	2	0	1	0	0	0	1	0	0	0	1	1	0	0	1	1	0	1	0	0	2	1	0	1	0	0	0	0	0	0	0	1	0	1	0	0	0	0	0	1	0	0	0	0	0	0	1	0	3	2	0	0	4	1	0	2	1	0	0	6	0	0	0	3	0	8	1	0	1	0	0	0	0	0	0	1	0	0	1	1	0	0	0	1	0	0	2	1	0	1	2	0	0	0	0	0	0	0	0	0	0	3	0	0	1	2	0	4	2	0	0	2	4	0	1	1	0	0	0	3	0	1	0	3	1	0	1	0	3	0	0	1	3	0	0	0	2	1	5	0	0	2	0	7	1	8	0	0	0	1	3	0	0	0	1	0	1	3	0	0	1	0	0	0	6	2	3	0	0	1	1	0	1	0	1	0	0	0	0	1	0	0	0	1	0	1	0	0	2	0	4	0	0	0	1	0	2	0	0	0	0	0	0	0	0	1	0	0	0	1	0	2	0	0	1	2	2	0	0	9	0	0	0	0	1	1	0	0	0	1	1	1	0	2	0	4	0	3	1	1	0	0	2	2	0	1	0	0	4	0	0	2	0	1	0	1	0	0	0	0	2	2	0	0	3	0	0	0	0	0	2	0	0	0	0	0	0	0	2	0	0	0	1	0	2	5	0	1	1	0	0	0	0	0	0	1	1	0	0	0	1	0	0	1	0	2	0	1	0	0	0	0	1	0	0	2	0	0	0	1	1	3	0	0	0	0	0	0	0	0	2	1	1	0	0	0	4	0	0	0	0	0	0	2	0	0	0	2	1	0	0	0	0	0	0	1	1	0	0	0	2	0	0	1	0	0	1	0	0	0	0	3	1	0	0	0	1	0	0	0	0	0	0	0	3	1	0	0	0	0	0	0	2	1	0	0	1	0	0	1	0	1	1	2	0	0	0	0	0	6	0	5	3	1	0	0	0	0	2	7	0	0	0	0	0	1	2	0	0	3	0	2	2	0	1	0	1	0	4	0	0	1	0	0	1	0	1	0	0	1	0	2	1	1	2	1	0	4	2	0	0	0	0	0	0	1	0	0	0	0	2	1	0	0	0	0	0	0	0	0	0	0	2	0	1	3	0	1	1	0	1	0	0	1	0	0	0	1	0	0	0	0	0	1	0	0	0	0	1	0	0	0	1	0	0	0	0	0	1	0	0	0	1	0	1	0	0	0	0	1	1	0	2	0	0	0	1	0	1	0	0	0	1	0	2	0	0	1	3	0	3	0	0	5	2	0	0	0	0	0	0	1	0	1	0	1	2	0	2	0	1	1	1	0	0	1	0	0	1	1	0	0	8	0	2	0	0	1	0	2	0	0	2	1	0	2	0	0	0	1	0	2	0	0	2	0	0	1	0	2	0	1	0	1	0	1	1	3	0	0	3	1	2	0	3	0	0	1	2	2	0	0	0	0	0	0	0	0	0	0	0	0	0	1	3	1	0	0	0	0	2	0	1	2	1	2	0	0	0	0	0	1	0	0	1	0	0	0	0	0	4	3	0	1	0	1	0	1	0	0	1	0	0	1	2	0	0	1	0	3	1	0	2	0	0	0	1	0	2	1	0	0	0	0	0	0	1	0	0	0	0	0	0	0	2	0	0	0	2	2	0	1	0	0	1	2	0	1	0	0	0	3	0	8	0	0	1	1	0	1	0	1	0	0	0	1	0	1	1	0	0	0	0	2	0	1	1	0	0	3	0	0	0	0	0	0	0	4	0	0	0	2	0	0	0	0	0	0	1	0	1	0	0	0	0	2	0	0	0	0	0	0	0	1	0	1	0	0	0	0	0	1	0	0	0	0	0	0	0	3	1	0	0	1	0	1	1	2	1	0	0	0	0	0	0	0	1	2	0	0	3	0	1	0	0	1	0	0	1	1	2	1	0	0	0	8	1	0	4	0	0	0	0	0	0	0	0	1	1	1	0	0	1	0	0	0	1	5	0	0	1	3	0	0	0	0	0	1	3	0	0	0	0	0	4	0	4	1	0	0	0	0	0	0	0	0	0	1	1	0	3	1	0	0	2	0	0	1	0	1	0	1	3	1	0	0	0	0	0	1	1	0	0	0	0	0	0	0	1	0	1	0	4	1	0	0	0	2	1	1	0	0	0	1	1	1	0	0	0	0	0	0	0	0	0	0	2	0	0	0	1	0	0	0	0	0	0	0	0	1	1	0	5	0	3	0	0	4	0	1	0	0	1	0	0	0	0	0	0	0	1	0	1	0	2	0	2	0	0	1	0	0	2	2	1	2	0	0	0	1	0	1	1	0	0	2	0	0	0	0	2	1	1	0	1	0	4	0	0	0	0	0	0	0	0	0	1	0	1	0	0	0	0	1	1	1	1	0	1	0	0	0	0	0	0	0	3	1	0	1	0	1	0	2	0	1	0	0	0	4	0	0	0	0	0	0	0	0	1	0	1	1	0	1	1	0	0	2	1	1	0	0	0	2	1	0	0	2	0	0	0	1	0	0	0	3	1	0	0	0	2	1	1	1	1	1	0	0	1	0	0	0	3	0	1	1	3	1	1	1	0	0	0	0	0	0	2	0	0	2	0	2	0	1	0	0	0	0	0	1	4	3	2	0	0	1	0	0	1	1	2	0	0	0	0	2	1	1	0	1	0	0	0	0	1	0	0	3	1	1	3	0	0	0	0	0	4	0	0	0	0	0	3	0	0	2	2	0	2	0	0	0	0	0	1	0	3	1	0	2	4	0	2	0	0	0	4	4	0	0	0	0	1	0	0	0	3	0	4	1	1	0	0	0	0	0	0	2	0	0	0	1	0	1	0	2	1	0	1	0	2	0	1	0	0	1	1	4	6	0	0	1	0	0	0	2	0	1	0	0	0	0	0	0	2	2	0	1	0	0	0	0	5	0	1	0	1	0	0	1	0	0	0	0	0	0	0	0	0	1	1	0	0	1	0	0	0	1	1	1	0	1	0	0	4	4	0	0	0	0	0	1	0	3	0	0	0	3	0	0	0	0	0	0	2	0	0	1	0	3	2	0	0	2	2	0	0	1	0	3	2	1	0	1	1	0	0	1	0	0	2	0	0	0	0	0	0	0	0	0	3	0	3	0	0	0	1	1	0	3	0	2	0	1	0	0	2	2	1	1	1	0	2	1	0	0	0	2	0	0	0	1	3	0	1	0	0	0	1	1	0	0	0	1	0	0	1	0	1	3	0	0	0	1	0	0	0	1	0	0	2	0	0	0	0	0	2	0	0	1	0	0	1	0	0	4	2	0	1	1	0	0	0	0	1	0	3	1	0	2	1	2	0	0	0	0	0	2	0	0	2	0	0	1	3	0	2	0	0	2	3	0	0	2	0	2	2	1	0	0	0	1	1	0	0	1	0	1	0	0	0	1	0	1	0	0	3	1	4	1	0	0	0	0	0	0	0	0	0	0	0	0	0	0	2	1	0	0	1	3	0	0	0	0	1	0	0	1	0	0	0	0	0	1	0	0	1	0	0	0	0	0	2	2	4	1	0	0	0	0	1	0	0	0	1	0	0	0	3	0	0	0	1	2	0	1	0	1	0	4	0	0	0	1	0	0	0	2	1	0	4	5	2	1	0	0	1	5	1	0	0	0	1	0	0	0	0	0	1	1	0	1	0	1	0	1	0	0	0	1	0	0	1	1	0	0	0	1	0	0	1	0	2	0	0	1	0	1	3	0	0	0	0	0	0	0	0	0	0	0	0	1	0	1	1	0	0	0	1	1	0	0	0	0	2	1	2	0	0	0	1	4	0	2	0	2	1	0	4	0	1	1	0	3	0	2	0	2	0	0	1	0	2	0	1	1	1	0	0	0	0	3	0	0	0	1	0	0	0	0	0	2	0	0	1	1	0	0	0	0	0	0	0	0	0	0	3	0	4	0	2	0	0	1	0	0	0	0	0	0	1	0	1	0	0	0	0	1	0	0	1	0	0	1	0	0	0	1	0	0	0	10	1	1	2	0	0	2	2	0	0	1	0	0	3	0	4	2	0	4	0	0	0	1	0	3	1	0	0	0	0	1	2	3	0	0	0	1	0	0	0	0	2	0	0	0	0	2	1	0	0	2	2	0	0	2	0	0	0	0	0	1	0	2	0	1	3	0	0	0	0	1	0	1	1	1	0	0	0	0	0	1	1	2	0	2	1	0	0	0	2	0	0	1	0	0	3	0	1	1	0	1	0	0	0	0	0	0	0	0	1	0	1	2	2	1	2	1	1	4	0	0	1	1	0	2	0	0	1	1	0	1	2	0	0	0	0	0	0	0	0	0	0	0	1	1	0	1	1	2	1	1	0	0	0	0	0	0	0	1	0	0	1	0	0	0	1	0	0	0	1	0	1	0	2	2	0	0	0	0	0	0	0	0	0	2	0	0	0	1	1	0	0	1	0	0	0	0	0	5	0	0	3	0	0	3	0	10	0	0	1	0	3	1	0	0	3	0	1	0	0	0	0	0	1	0	0	0	0	4	4	1	4	1	1	1	1	0	0	0	0	0	0	0	0	2	0	0	1	0	0	2	0	0	2	0	1	2	1	1	0	0	1	0	1	0	0	0	2	0	0	1	0	0	3	0	0	3	1	2	1	2	0	0	0	3	0	1	0	0	0	0	0	0	0	0	0	2	0	0	2	1	2	2	5	3	0	0	1	0	0	0	2	1	0	0	0	0	0	1	1	2	1	1	0	0	3	0	1	0	0	0	2	0	0	1	2	0	0	3	0	1	0	0	1	1	0	3	0	0	1	0	1	0	1	0	0	0	0	0	0	0	0	1	0	0	0	1	0	0	0	0	1	0	1	0	6	0	0	0	0	0	1	1	1	0	1	1	1	4	1	4	0	1	5	0	0	0	0	1	1	0	0	0	1	1	1	0	0	0	2	0	0	1	0	1	0	0	0	0	2	0	0	0	0	0	0	0	0	1	1	1	0	0	0	0	0	0	0	0	0	0	0	0	0	1	4	0	0	0	1	3	0	0	1	0	0	0	0	0	0	0	0	0	0	0	0	0	0	1	1	2	0	2	0	2	1	0	0	1	2	0	1	0	0	0	0	1	1	0	0	1	0	0	1	0	0	0	2	0	0	0	0	0	0	0	0	0	7	1	0	1	0	0	0	0	0	13	1	0	3	0	0	0	0	2	0	0	0	0	0	1	3	0	0	1	0	0	1	2	0	4	0	0	0	0	0	1	1	0	1	0	0	0	0	0	2	0	0	0	1	0	0	2	0	0	4	0	0	0	0	5	0	0	1	0	0	3	0	0	1	0	0	0	0	0	0	0	0	0	0	1	1	0	0	0	0	2	0	0	1	5	1	0	2	0	0	0	0	3	0	0	0	4	1	0	0	0	1	1	0	0	1	0	0	0	0	0	0	0	2	1	0	0	0	0	1	0	0	0	0	0	4	1	0	4	0	6	0	0	2	0	0	0	0	0	2	0	3	0	4	0	0	0	1	0	0	1	0	1	1	3	0	1	1	0	0	0	0	1	0	0	13	0	0	0	2	1	0	1	6	0	0	0	0	0	1	0	0	1	0	0	0	0	0	1	4	0	3	0	0	1	0	1	0	1	1	1	1	2	1	1	0	0	0	0	0	0	0	0	0	0	3	0	2	0	3	0	4	0	1	0	3	0	0	0	0	0	0	0	4	0	0	0	0	0	2	1	0	0	0	0	0	0	1	0	0	0	0	2	0	1	0	0	1	1	2	0	2	0	0	2	0	0	0	0	2	0	3	4	0	0	0	3	0	0	0	0	2	0	1	0	2	0	0	0	1	0	3	0	3	4	0	0	0	1	0	1	1	0	2	1	1	0	0	2	0	0	0	0	0	2	0	2	3	0	0	0	2	0	0	1	0	0	0	0	0	0	2	0	0	5	0	0	0	0	2	0	0	0	0	4	0	0	0	1	5	0	0	0	0	0	0	1	0	0	0	0	0	2	0	1	0	0	0	1	0	0	0	1	0	0	2	3	0	2	0	1	1	1	0	0	0	3	0	0	1	0	0	2	0	2	0	0	0	1	0	0	0	0	0	1	0	0	1	1	0	0	0	0	0	0	3	0	0	0	1	0	1	1	1	0	1	2	3	1	0	2	0	0	0	0	0	0	0	0	0	0	0	3	0	2	1	2	0	1	4	1	1	3	2	0	0	7	0	0	0	0	0	1	0	0	0	0	1	0	0	0	3	0	0	0	2	0	1	1	0	0	3	0	0	0	0	0	0	1	0	1	0	1	0	0	0	0	0	0	1	0	4	2	0	2	0	3	0	0	1	0	0	0	0	1	2	1	2	0	1	0	1	0	5	0	0	0	0	0	0	3	0	0	0	0	0	0	2	1	0	0	0	1	0	1	0	1	0	0	0	0	3	1	0	0	0	1	0	0	0	0	0	2	0	3	1	0	0	3	1	0	1	0	0	0	0	2	0	0	4	0	1	2	0	0	0	0	0	5	0	0	0	1	0	0	0	0	0	2	0	0	0	0	0	1	1	2	1	0	1	0	3	2	1	1	0	0	4	0	2	9	0	2	2	0	0	0	2	0	0	1	0	0	0	4	1	2	0	0	1	0	1	3	0	0	1	0	0	1	0	2	0	0	4	0	2	0	0	4	0	0	1	0	0	0	0	0	0	0	0	0	2	2	2	5	0	3	0	0	0	2	4	0	0	1	0	2	1	1	0	1	2	1	0	0	0	0	0	0	0	2	1	0	0	1	0	0	0	1	13	1	0	0	1	2	1	2	0	0	0	0	0	2	0	5	0	0	4	2	0	0	2	0	0	0	0	0	0	0	0	0	0	0	2	1	0	1	0	0	0	3	1	0	0	3	0	1	1	0	0	0	0	0	0	0	1	2	0	0	0	0	0	0	1	3	0	1	0	2	0	0	0	0	0	0	0	0	0	0	0	0	2	0	0	0	1	0	0	1	1	1	0	0	2	0	0	0	1	0	1	0	0	2	0	1	1	0	2	1	0	1	2	0	3	0	0	3	1	0	0	1	0	0	0	1	2	1	0	0	3	0	0	0	0	1	1	0	3	1	0	2	0	0	2	1	0	1	0	0	0	0	0	1	1	0	0	1	1	0	0	2	0	0	0	1	0	0	0	0	3	0	0	0	1	0	1	1	1	0	0	0	5	0	1	0	0	2	0	0	0	0	3	4	0	0	0	0	0	0	0	0	0	1	0	1	0	0	2	2	1	0	1	4	4	0	0	1	2	2	0	1	0	1	1	0	0	0	2	0	0	3	3	0	0	0	0	1	1	6	0	0	0	0	0	0	0	0	0	0	0	0	0	0	0	3	0	1	0	0	0	0	0	0	1	2	3	0	2	0	0	0	1	0	0	0	0	0	0	0	4	0	0	0	0	0	1	3	3	1	2	0	0	3	0	1	0	0	0	0	0	1	1	3	1	0	2	0	1	2	1	2	0	0	0	0	1	0	0	0	0	0	0	0	0	2	0	0	0	0	2	0	0	2	0	0	2	0	0	0	0	1	0	1	0	1	0	0	4	0	0	0	0	0	1	0
N0.HOG0009968	1	3	1	0	2	2	2	0	1	2	0	0	2	1	2	0	2	0	1	2	2	0	1	1	1	0	3	2	0	0	1	6	1	1	0	0	0	3	0	1	1	1	0	0	0	0	0	4	1	0	0	6	0	1	0	1	1	1	0	0	1	1	2	1	0	0	2	0	2	2	0	0	1	1	0	0	1	6	0	1	0	1	0	0	1	0	0	0	0	0	0	6	1	0	1	0	0	0	1	1	3	0	0	0	1	0	0	0	1	0	4	0	2	0	0	1	1	5	1	0	1	0	0	0	1	0	0	2	1	1	1	0	2	3	0	0	0	0	1	2	1	0	3	0	0	3	0	2	2	0	0	0	2	2	2	0	1	0	0	3	1	0	0	4	0	0	0	0	1	1	0	4	1	2	1	0	0	4	2	0	0	0	2	0	1	0	3	1	0	4	1	0	0	1	0	0	0	4	0	2	0	0	0	3	0	1	1	3	0	0	0	3	0	0	1	3	4	1	1	1	1	1	0	0	1	0	0	0	1	0	2	2	0	1	0	3	0	0	0	1	0	0	1	1	0	0	2	2	2	1	0	1	0	1	0	1	0	4	1	1	1	1	0	1	3	0	1	0	0	0	2	1	0	1	1	0	0	0	1	0	0	1	0	0	0	2	2	0	1	0	2	1	0	0	2	0	0	1	0	0	3	0	0	0	1	0	0	0	1	1	0	0	1	2	1	1	1	0	3	0	0	0	0	0	0	0	0	0	1	1	1	2	0	0	1	1	0	0	1	0	0	0	0	0	1	0	0	0	3	2	3	0	0	1	1	1	2	0	0	0	0	1	2	4	0	3	0	2	2	1	2	1	1	0	0	0	0	1	1	0	0	2	0	2	2	0	1	0	1	0	0	0	1	3	1	3	1	0	0	0	0	2	0	0	0	0	3	2	0	0	2	1	0	2	0	0	1	0	1	0	0	2	4	1	0	1	0	0	0	0	3	0	0	5	1	1	0	1	1	0	0	1	0	2	2	0	3	0	1	1	0	2	4	1	0	0	1	0	2	2	1	0	1	1	2	2	0	0	1	0	1	0	2	1	1	2	1	2	1	6	2	0	2	5	3	0	0	1	4	2	0	0	2	0	0	0	0	1	2	2	1	0	0	0	4	4	0	0	1	0	0	1	1	0	0	2	0	3	1	0	0	0	0	0	0	0	0	1	1	0	0	0	1	0	0	0	0	2	1	0	1	3	2	0	1	0	2	0	1	2	2	1	0	3	0	1	2	0	0	1	1	0	1	0	1	0	0	0	1	0	1	0	0	1	0	0	0	0	0	2	0	1	0	1	2	0	0	0	0	0	0	1	0	3	0	1	2	0	0	1	1	0	0	1	2	0	0	2	0	1	2	0	0	0	0	1	0	0	3	0	0	1	1	0	0	2	0	0	0	0	0	0	1	0	1	1	0	0	1	1	2	0	0	1	1	2	0	0	0	0	1	1	2	0	1	0	0	0	1	4	2	0	0	3	2	1	1	1	0	2	1	0	0	0	0	2	0	0	0	0	0	0	0	1	0	4	0	1	0	0	0	2	1	1	0	1	4	0	1	1	2	0	3	1	0	3	0	1	3	1	1	0	1	1	1	1	1	1	1	0	0	3	3	0	0	0	0	0	1	0	1	0	1	1	0	2	0	0	1	2	1	0	0	3	0	0	0	1	1	0	0	1	2	1	0	0	0	2	0	0	3	0	0	1	0	1	3	0	0	2	0	0	0	2	1	1	1	1	0	0	4	1	2	0	0	0	0	3	2	2	0	0	0	3	0	1	0	1	3	3	1	1	0	0	1	0	1	0	0	0	0	0	3	0	0	1	0	1	0	0	0	0	0	2	3	1	0	0	2	0	0	2	1	0	1	0	2	1	1	0	2	0	1	0	2	1	0	1	0	0	0	0	0	1	2	0	0	0	0	0	1	0	1	0	0	2	2	1	0	0	0	4	0	1	0	0	0	3	4	1	1	1	1	1	0	0	0	2	0	0	0	1	0	1	0	0	1	0	1	0	2	2	2	0	0	0	0	2	1	0	2	3	0	0	1	0	3	1	0	1	0	2	2	2	1	0	0	0	1	0	2	2	0	0	1	0	0	0	0	0	0	0	3	1	2	0	1	0	1	0	0	0	0	1	0	0	0	1	2	0	1	3	3	0	1	0	0	0	0	2	0	0	2	0	2	0	2	0	0	0	0	3	2	0	1	2	0	1	0	0	2	0	0	0	1	0	0	2	4	0	0	0	0	1	0	1	3	0	0	0	0	4	1	0	0	0	0	1	0	0	1	1	0	0	0	3	0	0	1	0	3	0	0	1	1	0	1	0	3	0	1	0	0	1	0	1	0	0	0	0	2	0	2	0	0	1	0	0	2	0	1	2	0	1	1	1	2	0	2	0	0	1	0	0	1	0	0	1	0	0	1	0	0	0	1	2	0	1	2	1	0	0	1	0	0	3	1	1	1	0	2	4	0	0	1	1	1	1	0	1	0	1	0	2	0	2	0	1	1	1	1	0	1	0	1	0	1	1	0	0	1	0	3	0	4	0	2	1	0	0	0	0	2	0	2	2	2	0	1	0	0	0	0	0	1	0	0	0	2	0	0	0	0	2	2	4	0	0	0	2	0	0	0	0	1	0	2	2	2	1	0	0	1	0	0	1	0	0	2	0	0	2	1	0	1	0	4	0	0	0	0	2	1	0	0	2	0	2	0	0	3	1	0	0	3	2	0	0	3	1	0	0	0	0	1	0	0	0	0	3	0	1	0	0	1	2	0	1	0	1	1	2	1	0	0	0	0	3	0	1	3	0	1	1	0	2	1	2	1	0	1	0	3	0	0	0	2	1	0	1	0	0	0	0	2	0	1	5	1	2	0	1	0	2	0	2	4	1	4	8	1	0	4	0	0	0	0	3	0	1	0	0	1	2	1	2	1	0	1	0	1	1	2	0	0	0	5	1	0	0	0	4	0	2	2	0	1	0	4	0	1	0	2	1	1	2	5	0	3	1	2	0	0	0	2	0	0	0	0	1	2	0	1	2	0	1	1	0	0	0	0	3	3	1	1	0	1	0	2	1	0	2	2	0	0	3	2	0	0	3	0	1	1	0	0	0	0	0	0	0	2	1	0	0	0	0	0	0	0	0	0	0	1	0	2	0	1	0	1	1	1	0	2	0	0	4	0	0	4	0	1	1	5	0	4	0	2	0	0	0	1	4	3	0	2	1	1	0	0	1	0	0	0	0	0	1	0	0	1	2	1	0	2	0	2	0	2	0	1	4	0	2	1	0	2	0	1	1	0	3	0	0	1	0	0	2	2	1	2	0	2	1	2	2	0	1	0	5	3	0	0	1	0	0	2	1	1	0	0	0	0	1	0	3	1	1	0	1	1	2	0	4	0	1	0	1	0	0	0	0	2	1	0	1	1	0	2	0	2	0	1	0	0	0	1	0	0	1	0	0	2	1	0	0	0	0	4	4	0	2	1	2	0	3	0	0	0	0	0	0	0	1	1	0	0	2	0	0	1	0	0	1	0	0	1	0	1	0	0	1	0	0	0	2	1	0	1	0	1	0	4	1	3	2	0	1	0	0	0	7	1	0	1	0	0	1	1	0	0	0	0	0	0	1	3	0	1	1	0	1	0	0	1	2	0	0	0	2	0	2	0	0	2	2	0	0	0	0	0	1	1	0	1	0	1	0	1	0	2	2	2	0	0	0	0	0	2	0	3	2	1	0	0	0	0	0	0	1	3	3	0	1	0	0	0	0	1	3	2	1	0	1	0	0	1	2	0	1	1	1	1	1	1	0	4	0	0	3	1	1	1	2	2	0	0	0	0	2	2	1	0	0	0	0	1	0	2	1	1	2	4	2	0	0	4	4	0	0	1	0	0	1	2	0	1	1	0	1	2	3	0	1	1	0	0	1	1	0	2	2	2	0	1	2	0	0	0	0	0	0	0	2	1	1	2	0	0	2	0	1	1	1	0	0	4	2	1	2	0	1	0	0	0	2	1	0	1	1	0	0	0	2	0	3	1	0	0	1	0	1	0	0	0	0	0	1	0	2	1	0	1	0	0	0	2	1	0	3	1	0	0	0	1	2	0	0	1	0	2	1	0	0	5	2	2	2	3	5	1	0	3	1	2	2	0	0	0	0	0	0	0	0	1	0	1	1	0	0	1	0	0	0	0	2	1	0	1	2	0	0	0	0	1	1	1	1	0	0	0	1	2	0	0	0	0	1	0	0	1	0	1	0	0	0	0	1	6	2	1	0	6	0	0	1	1	3	1	0	0	0	3	2	1	1	0	1	0	0	0	1	0	1	1	0	0	0	0	0	0	3	2	0	0	1	3	0	0	0	2	0	1	2	0	0	0	0	4	0	1	0	2	0	0	1	0	0	2	0	1	0	0	2	0	0	1	0	0	3	1	1	0	0	1	0	0	0	1	0	0	0	0	0	0	2	0	0	0	0	0	1	1	1	1	0	2	2	0	2	4	0	2	0	0	0	4	0	1	1	0	1	3	1	0	2	0	1	2	0	1	1	0	2	1	3	2	0	0	2	2	1	0	1	0	1	0	0	4	3	0	0	0	1	0	2	0	0	1	0	5	0	1	0	1	0	0	0	2	2	0	0	0	0	0	0	0	1	0	1	1	0	1	0	2	0	0	0	1	0	1	1	1	0	3	5	1	0	0	0	2	0	0	0	0	2	0	1	2	2	0	4	0	0	4	0	2	0	1	2	0	1	0	4	0	0	0	0	2	0	3	0	1	0	0	1	0	1	1	0	3	1	2	1	0	0	0	1	1	1	0	0	1	0	1	1	0	0	0	3	1	3	3	1	0	2	1	0	1	1	0	1	1	0	4	1	1	1	0	0	0	1	0	2	1	0	3	0	0	1	0	2	0	1	0	1	2	1	0	0	3	1	1	0	2	3	2	2	0	1	1	1	1	0	0	1	1	1	0	3	0	3	0	1	2	2	1	0	0	1	0	2	3	0	3	0	0	0	0	1	1	0	0	0	0	3	0	0	1	0	0	1	0	0	1	3	3	0	1	0	0	0	1	0	0	0	0	0	0	0	1	1	0	1	0	0	1	0	1	1	0	0	1	0	0	3	1	3	0	0	3	0	1	0	0	1	3	1	1	0	0	0	0	1	0	1	1	2	1	3	2	1	0	3	0	3	0	2	0	0	2	1	3	1	3	1	0	1	1	2	0	1	0	0	3	1	0	1	0	2	0	1	2	0	0	1	0	1	1	1	5	0	1	1	1	3	0	1	3	1	2	0	1	1	1	2	0	1	0	1	0	0	2	1	0	1	1	0	0	0	0	1	0	0	2	0	0	0	1	1	1	0	1	0	0	0	4	0	2	1	0	0	1	1	1	0	0	2	1	0	1	1	0	1	0	0	0	0	0	1	0	0	0	0	1	0	0	0	0	2	0	0	1	1	0	1	0	1	0	1	1	0	3	0	2	0	0	0	0	0	0	0	3	0	0	1	1	1	0	1	0	3	2	1	0	1	1	0	1	3	0	2	0	0	0	1	1	1	1	0	0	1	1	1	1	1	1	0	0	1	1	1	0	7	1	0	3	2	0	1	1	1	0	0	2	0	0	5	0	1	0	0	0	0	1	1	0	0	0	0	2	0	0	4	0	1	0	1	0	1	2	0	0	0	0	1	0	0	0	0	3	0	0	0	1	0	0	2	0	1	0	1	0	2	1	2	0	0	1	0	0	0	1	0	1	0	0	0	0	1	0	1	0	1	1	1	3	0	0	2	1	0	0	3	0	0	0	0	0	0	1	1	4	3	3	0	0	0	0	2	5	2	1	0	0	1	1	0	1	2	2	0	1	0	0	2	0	6	0	0	0	0	1	0	0	0	1	0	1	3	0	0	1	0	0	0	3	0	0	0	1	0	1	0	0	0	0	0	0	1	0	0	0	0	0	0	0	0	0	0	4	2	0	0	0	1	0	1	1	0	1	0	0	0	3	0	3	1	1	0	4	0	0	1	1	4	4	1	0	5	1	1	2	0	0	1	0	0	0	0	1	1	0	0	0	1	0	2	1	0	1	0	0	0	0	0	0	0	0	1	0	0	0	0	0	0	4	3	0	0	0	0	0	0	1	0	0	0	0	0	0	1	0	2	0	1	0	0	0	1	0	0	2	2	0	0	1	4	1	0	1	4	2	2	0	1	2	3	0	0	1	0	1	0	0	1	1	1	0	0	1	2	5	0	0	2	0	1	2	1	1	0	0	0	3	1	0	0	1	0	1	0	0	2	1	0	2	1	0	2	1	1	1	0	0	1	1	2	0	2	0	0	0	1	2	0	2	2	4	0	1	1	2	0	0	0	0	0	2	0	2	4	0	0	0	3	2	0	0	3	0	0	0	1	0	0	2	0	3	1	2	1	0	0	0	0	1	0	2	0	0	0	0	2	0	3	0	0	0	0	3	1	0	0	1	1	0	0	1	0	2	0	1	1	0	1	3	0	0	0	0	1	1	4	1	0	0	1	2	4	2	0	1	0	0	3	1	2	1	0	0	1	1	1	2	0	1	1	0	2	3	0	2	0	0	0	1	0	0	2	0	2	0	1	1	1	0	1	1	0	0	0	1	4	1	2	0	0	0	1	0	3	1	1	1	0	0	2	2	0	0	2	1	0	1	1	2	0	0	1	0	0	0	0	0	1	0	0	1	1	1	0	0	0	1	0	4	2	0	2	1	2	3	1	1	0	0	1	1	0	0	2	1	1	1	2	1	0	2	0	0	5	1	0	0	0	1	3	0	2	0	0	2	0	1	1	0	0	1	0	0	0	0	1	1	1	0	4	0	1	1	1	1	0	0	0	0	0	0	1	0	0	0	1	3	1	1	0	1	0	0	3	1	0	0	1	0	1	0	0	4	5	1	1	2	0	2	0	1	1	0	2	1	2	0	0	0	2	0	1	0	0	0	0	0	1	0	1	1	0	0	2	3	0	0	1	2	0	1	2	3	1	2	0	0	2	0	2	2	0	0	1	0	0	1	0	1	1	0	2	2	2	0	0	2	2	1	0	0	1	3	0	0	0	0	0	0	1	1	0	4	1	3	1	2	0	0	1	0	1	0	0	0	2	0	0	0	0	0	1	2	1	0	1	0	3	4	2	1	2	0	1	0	2	0	1	0	1	2	2	2	0	0	0	1	1	3	0	0	0	1	0	0	1	0	2	1	0	0	2	0	1	1	2	1	0	1	2	3	1	2	1	0	1	0	3	0	2	1	1	1	0	0	1	0	0	1	1	0	0	0	0	0	0	1	0	1	1	1	1	0	2	1	0	1	1	0	1	0	1	2	2	0	6	2	3	0	0	0	1	1	0	1	0	1	1	0	0	2	0	0	0	3	0	0	2	0	1	2	1	1	0	1	0	4	1	3	0	2	0	0	1	1	1	2	0	0	0	0	0	2	0	3	0	0	1	0	3	4	0	2	2	0	3	0	1	0	1	1	1	0	1	0	0	0	1	3	0	2	0	0	3	0	0	0	1	0	2	0	3	0	3	1	1	2	0	1	2	1	2	1	0	1	0	1	0	3	3	1	1	3	0	0	2	1	4	2	3	0	2	0	2	0	0	1	3	0	1	1	1	2	0	1	2	2	0	1	1	0	0	4	0	1	0	0	6	0	0	2	0	1	0	0	0	0	0	1	1	1	0	3	1	0	0	0	0	0	1	0	1	0	2	0	0	0	0	0	0	1	0	2	0	0	0	1	1	0	3	4	2	0	1	0	0	0	2	0	0	0	2	0	3	1	1	1	0	2	1	0	2	1	1	2	0	3	1	0	0	1	0	1	2	1	2	0	0	4	2	0	0	4	1	0	2	0	3	0	0	2	0	2	0	1	0	0	1	0	0	4	0	0	0	0	1	0	1	3	2	1	0	1	1	0	2	1	1	0	2	0	0	2	0	2	0	4	4	0	0	2	0	0	1	1	0	0	3	1	0	0	0	0	0	0	1	3	1	1	3	1	0	0	1	0	4	0	0	0	0	0	0	0	2	1	2	1	0	0	0	1	0	2	0	1	0	0	0	0	0	0	0	0	0	0	1	1	3	0	3	0	0	1	0	0	0	2	0	0	1	1	0	0	0	0	1	2	1	0	0	3	3	0	0	2	0	1	2	1	0	0	3	2	2	3	1	1	0	0	0	0	2	4	0	1	0	0	1	3	1	0	0	0	2	0	0	1	0	0	0	1	0	1	0	1	2	0	0	0	0	3	0	5	0	1	1	1	1	1	1	1	1	4	0	2	1	2	5	2	0	0	0	1	1	0	1	0	3	0	0	3	1	0	1	1	3	0	0	0	0	2	0	0	2	1	2	2	0	4	0	0	0	2	1	3	0	2	0	2	1	3	0	1	1	0	0	1	3	1	4	3	2	2	3	3	0	0	2	3	0	1	1	0	0	2	0	2	1	0	2	0	3	1	0	0	0	0	0	3	0	1	1	1	0	5	0	0	1	1	1	0	0	1	0	1	3	1	0	2	0	3	2	1	2	0	0	0	2	1	0	2	0	0	0	0	6	0	0	2	0	0	0	0	0	1	0	0	5	0	0	0	2	2	0	1	0	1	1	0	0	2	0	0	0	3	0	3	2	1	0	0	1	2	3	1	1	0	0	0	3	1	2	0	1	1	0	0	0	0	0	0	0	0	0	0	0	0	0	1	0	0	0	1	2	0	0	1	0	1	1	1	0	2	2	1	0	1	0	1	3	2	0	0	1	0	0	0	0	1	0	2	0	0	1	1	0	0	1	0	0	1	0	1	1	3	0	0	0	2	0	2	1	0	0	0	2	1	1	2	0	0	1	0	1	1	3	3	1	1	1	1	3	3	0	0	1	3	1	2	0	0	1	0	1	2	2	0	0	1	1	0	1	1	0	2	0	2	0	0	2	1	2	1	0	0	1	0	2	0	0	0	2	1	2	1	0	0	0	3	1	0	0	1	0	1	1	1	2	0	0	0	0	0	0	0	1	0	1	0	0	2	1	1	0	1	0	0	0	2	0	4	1	1	0	4	1	0	0	0	0	4	0	3	1	0	1	0	0	0	1	0	1	0	1	0	1	1	2	2	1	1	1	0	0	1	1	1	1	2	0	1	0	0	1	1	0	0	0	0	0	0	3	1	3	1	0	0	2	1	2	2	4	1	0	2	0	0	0	0	0	0	2	4	0	3	1	0	0	0	0	4	2	0	0	2	2	2	0	0	0	1	1	0	2	2	0	2	1	0	2	1	1	0	1	0	1	2	0	0	0	0	6	0	0	0	0	0	0	1	2	0	1	1	0	0	0	0	0	2	2	1	1	0	1	1	1	0	0	0	0	0	0	1	1	1	0	2	0	0	1	0	0	2	0	1	1	0	0	1	2	0	0	1	0	0	1	2	2	1	0	0	0	0	1	0	0	1	0	0	1	0	1	0	0	0	2	2	1	2	0	1	0	0	1	1	0	2	0	1	0	3	0	1	0	1	0	1	0	1	0	2	4	0	3	0	0	1	0	3	0	0	0	0	1	1	1	3	0	0	0	0	0	7	2	1	2	2	0	2	0	0	2	1	0	1	1	3	1	1	1	2	0	1	0	0	0	1	0	1	1	3	0	1	1	0	1	1	0	1	0	0	1	0	1	0	2	2	0	1	1	1	1	0	1	1	2	0	1	0	0	1	1	0	1	0	0	1	2	0	0	1	1	0	0	1	1	0	2	1	1	0	1	1	0	1	1	1	4	3	0	1	0	0	0	0	3	0	3	3	2	0	0	0	0	1	0	0	1	2	1	1	1	1	1	0	1	0	0	1	0	1	1	2	0	1	0	1	0	0	2	0	1	2	0	2	1	1	0	0	0	0	2	0	1	1	1	0	0	2	0	0	1	1	1	0	3	0	1	0	2	3	2	1	0	1	2	1	2	0	3	1	1	0	1	0	0	0	0	0	2	1	1	0	0	0	0	0	0	0	2	1	2	0	2	1	0	0	2	0	1	0	0	0	0	3	0	1	2	1	3	1	1	1	0	0	2	1	0	2	0	0	0	1	2	1	1	2	0	0	3	0	1	0	0	0	1	0	2	1	0	0	0	0	2	0	0	4	0	0	0	2	0	2	0	2	1	2	0	4	0	1	1	0	2	0	1	2	0	1	2	0	0	0	0	2	1	0	0	3	1	1	1	0	0	0	2	0	0	0	0	0	0	0	0	1	3	0	1	0	2	1	0	2	3	2	2	0	0	0	1	1	2	1	0	2	1	1	3	0	0	2	0	0	1	1	0	0	0	2	6	0	1	0	1	0	1	0	0	1	0	2	0	1	0	1	2	0	1	1	0	1	0	1	2	1	0	0	0	0	0	2	1	0	0	0	0	1	0	1	1	1	1	3	0	0	1	0	0	0	0	0	2	1	0	1	0	2	1	0	0	0	0	1	1	0	1	3	0	1	1	1	1	1	1	0	0	0	1	1	0	1	0	0	0	1	1	3	0	0	2	0	0	0	4	0	1	2	0	0	0	0	1	1	0	0	0	0	0	0	0	0	0	1	4	1	2	0	1	0	1	1	2	1	1	0	1	0	1	1	0	0	0	0	1	0	0	1	0	5	1	5	0	1	0	2	0	2	0	0	0	2	0	3	2	1	2	4	1	1	1	1	2	1	0	0	0	0	1	0	0	0	0	4	2	0	3	1	1	2	0	1	0	1	1	3	1	0	0	0	0	0	2	1	0	1	2	1	0	1	2	1	1	1	0	1	0	3	4	0	0	0	0	0	0	0	0	0	1	0	2	1	0	2	0	0	2	0	1	0	0	0	1	0	0	1	0	0	1	1	2	0	0	0	2	0	2	1	1	3	0	1	0	4	0	0	0	0	0	1	3	0	1	0	2	0	0	1	2	2	0	1	0	0	0	0	1	0	1	0	1	0	2	0	3	2	1	0	2	0	0	1	0	2	0	0	1	1	3	1	0	0	6	1	1	1	1	3	0	0	0	1	0	1	1	0	0	5	0	2	1	1	1	2	3	1	1	0	0	2	1	0	2	0	0	0	0	0	1	4	0	0	1	0	0	1	1	0	0	1	1	3	0	2	3	0	0	0	2	1	2	2	1	0	0	0	1	2	0	1	0	1	1	1	1	1	1	0	0	0	1	0	0	3	5	3	0	0	0	1	0	0	1	3	2	0	4	1	0	0	0	0	1	0	0	0	1	0	0	3	0	0	0	0	0	0	2	0	0	0	0	1	1	2	0	0	0	0	0	1	1	0	3	0	2	0	0	1	1	0	0	1	3	4	0	0	1	0	1	2	1	3	0	1	0	1	1	1	0	1	0	0	0	1	0	2	0	1	4	0	2	1	2	1	0	2	2	0	0	3	0	0	3	0	1	1	0	3	0	1	0	1	2	1	2	3	1	0	0	0	3	0	0	0	1	0	0	0	0	1	1	0	7	0	0	1	0	3	0	1	0	1	0	0	2	0	0	3	0	1	2	1	1	1	0	1	0	0	1	1	0	0	0	0	2	0	0	4	0	2	1	1	0	0	0	0	1	0	0	1	0	0	0	0	3	1	0	0	0	2	0	0	1	1	0	3	1	1	0	1	0	3	0	2	0	0	2	1	3	1	3	0	0	1	1	0	3	0	0	0	0	1	2	0	1	2	0	1	0	0	0	2	0	3	0	1	2	2	0	0	0	1	1	0	1	1	0	3	1	0	0	0	3	1	1	0	2	3	0	0	0	2	0	0	1	4	0	1	2	0	1	0	1	0	3	1	1	1
N0.HOG0001394	1	0	1	1	0	0	0	1	0	0	0	0	1	0	0	1	0	0	0	0	1	0	0	1	0	0	1	0	2	0	2	1	1	0	1	0	0	0	0	0	4	1	1	0	0	0	1	0	0	0	1	0	0	0	0	0	0	0	0	1	0	0	2	0	0	1	1	0	1	0	0	3	0	0	0	2	0	1	0	0	0	0	1	1	0	0	0	1	0	0	0	0	1	0	1	1	0	0	1	0	0	2	1	0	2	1	3	0	0	0	0	0	0	0	12	0	0	4	0	1	0	1	1	1	0	0	0	0	0	1	0	0	0	1	2	1	0	1	0	0	0	0	1	0	0	2	0	6	0	2	0	0	6	1	0	1	0	0	0	2	0	0	0	0	0	1	0	1	5	1	0	1	0	1	1	0	0	1	0	0	0	0	0	0	0	0	2	3	0	4	0	0	0	1	3	9	0	0	0	2	0	0	0	0	1	0	0	0	0	1	0	0	0	1	0	0	1	1	0	0	0	0	1	0	1	0	0	1	0	0	0	0	0	1	0	1	0	0	0	0	0	0	0	0	0	0	1	0	0	0	0	2	0	0	0	0	0	1	0	1	0	0	1	0	2	0	0	0	0	0	0	0	0	0	6	0	0	0	1	0	0	0	0	0	0	0	0	1	0	2	0	2	0	0	0	0	0	1	0	0	0	0	0	0	0	0	0	1	0	2	0	0	0	0	0	0	1	0	0	0	0	0	0	1	0	0	0	0	0	0	0	0	0	0	0	0	0	0	0	0	0	0	1	0	0	2	0	1	0	0	0	0	0	0	0	0	0	1	2	0	0	5	1	2	0	0	0	0	0	0	2	0	0	0	0	0	0	1	0	1	0	1	0	0	0	0	0	0	0	2	0	0	1	0	0	0	3	0	0	0	1	0	1	1	0	0	1	0	0	0	2	1	1	0	1	0	0	0	0	0	0	0	4	3	0	1	0	0	1	0	4	1	0	0	0	0	0	1	0	1	0	0	1	0	1	0	1	0	2	0	2	1	2	0	0	0	1	0	0	2	0	4	4	0	0	1	0	0	0	0	0	0	0	0	0	0	0	5	0	6	0	0	0	0	0	0	0	2	1	0	0	0	0	0	0	0	0	0	3	0	1	0	0	0	3	1	0	0	0	1	0	0	1	0	0	0	0	0	1	0	1	0	0	0	0	0	0	3	0	0	0	1	0	1	0	0	0	0	0	0	3	2	1	0	0	1	0	0	0	1	1	0	2	4	1	1	0	1	2	0	0	2	0	1	1	0	0	0	4	0	0	0	0	0	2	1	0	2	0	0	0	0	1	0	1	0	1	1	0	1	0	0	0	0	1	1	0	2	0	1	1	0	0	0	1	1	0	0	0	2	1	0	0	0	0	0	0	0	0	0	0	0	0	0	0	0	0	1	0	0	0	0	0	0	0	0	0	0	4	0	0	0	0	7	1	0	0	0	0	1	0	4	3	0	1	0	0	0	0	1	0	0	0	0	1	0	0	2	0	1	0	0	1	0	2	0	0	0	0	3	0	0	0	0	1	1	0	1	0	0	0	0	1	2	0	0	2	0	1	0	0	0	2	0	0	0	0	0	1	2	0	0	0	1	1	0	0	2	0	1	0	0	0	1	2	1	0	0	1	0	0	0	0	0	0	0	1	0	0	1	0	0	0	1	0	0	0	0	0	0	1	0	0	1	0	0	0	0	0	1	3	0	0	1	1	0	0	0	0	4	0	0	0	0	0	1	0	0	0	1	2	0	1	0	0	0	1	0	7	0	1	0	0	0	1	0	0	1	0	2	0	1	0	0	0	1	1	0	0	1	0	0	1	0	0	1	0	1	1	1	0	0	0	0	0	0	0	1	0	0	1	0	1	0	1	0	0	1	0	1	0	1	0	0	0	1	2	0	0	0	1	1	0	0	0	1	0	0	0	1	0	0	0	0	0	1	0	0	0	1	0	0	0	2	0	0	0	1	1	0	0	0	0	0	0	0	0	0	0	0	0	0	1	1	0	1	1	3	0	1	2	2	0	0	0	0	0	0	0	0	0	0	0	0	0	0	1	0	0	0	1	0	0	1	0	0	0	1	0	0	0	0	0	0	0	0	1	0	1	0	0	0	0	0	0	2	0	0	0	0	2	0	0	0	0	2	0	1	1	0	0	1	0	0	0	0	0	1	1	0	0	0	1	1	0	0	2	0	1	0	0	1	0	0	1	0	0	0	1	0	1	0	0	1	1	0	0	0	2	0	0	0	2	1	0	1	0	0	0	0	1	1	0	0	0	2	1	0	0	0	0	0	1	0	0	0	0	2	1	0	1	0	0	2	0	0	2	0	2	0	0	0	0	3	0	2	1	0	2	0	0	0	1	0	0	0	0	0	0	1	0	1	0	0	0	0	0	0	2	0	1	0	1	0	1	0	0	1	0	1	0	2	0	0	0	0	0	0	0	0	0	1	0	1	1	5	0	0	3	0	0	0	0	1	0	1	1	0	1	0	0	1	0	4	0	0	0	0	0	0	1	0	1	2	1	0	0	0	0	0	0	0	4	0	0	0	1	2	0	0	0	0	1	0	0	0	0	0	0	0	1	0	0	2	0	0	0	0	0	2	0	0	1	0	0	0	1	0	0	0	0	0	1	0	0	0	0	0	0	1	0	1	1	0	0	2	2	1	1	0	0	0	0	1	1	0	0	0	0	0	0	0	0	0	0	0	0	1	0	0	0	0	0	0	0	0	0	0	0	0	0	1	0	1	2	0	0	1	0	1	0	0	0	1	0	0	0	0	0	0	0	0	0	0	1	0	2	0	0	0	1	0	0	1	0	1	0	0	0	0	0	0	1	0	0	0	0	0	0	0	0	0	0	0	0	0	1	0	0	2	0	1	0	0	1	0	8	0	0	8	0	0	0	0	0	0	1	1	1	0	0	0	0	3	2	2	0	0	0	0	0	0	1	0	0	1	0	1	0	0	0	0	0	0	0	0	0	0	2	0	1	0	0	1	1	1	4	0	1	1	0	7	0	0	0	0	0	0	1	0	1	0	0	0	0	0	0	1	0	0	0	2	0	3	1	3	2	1	0	2	0	0	1	0	0	0	0	0	0	0	0	0	0	1	0	0	0	0	0	0	2	1	0	0	0	0	2	0	0	0	0	1	1	0	0	0	0	0	0	1	0	0	1	0	0	0	2	0	3	0	0	2	0	0	0	0	1	0	0	0	0	0	4	0	0	0	0	2	0	1	0	0	0	1	0	1	0	3	1	0	0	0	0	0	0	0	0	0	0	1	0	0	0	1	0	1	0	0	0	2	0	0	1	1	0	0	1	1	0	0	2	0	0	1	0	0	1	0	2	0	0	1	0	2	0	1	0	0	0	0	0	0	0	0	1	0	0	0	0	0	1	4	1	1	0	0	0	0	0	0	0	0	1	0	3	0	4	1	0	1	0	0	1	0	0	1	0	0	0	0	7	0	0	0	0	3	3	0	1	0	2	2	0	0	0	1	0	0	0	0	0	0	0	0	0	1	1	0	2	1	0	0	0	0	0	0	0	0	0	0	1	0	0	0	3	1	0	0	1	1	1	0	2	0	0	0	2	0	0	2	0	1	2	3	0	0	1	0	0	0	0	1	0	0	0	1	0	1	0	2	1	0	0	1	0	0	0	0	0	0	0	0	0	0	0	0	0	1	0	0	0	0	0	1	0	0	0	0	0	0	1	0	0	0	0	0	0	0	0	2	0	0	0	2	0	0	0	0	0	1	0	0	0	0	0	3	0	0	0	1	10	3	0	0	0	0	0	0	0	0	2	0	0	1	1	0	0	0	0	0	0	0	0	0	0	0	1	0	2	1	0	1	0	1	1	0	0	0	0	2	0	2	0	0	0	2	0	0	1	0	0	0	1	1	0	1	2	0	1	0	0	0	0	1	1	0	0	1	0	1	0	0	0	2	0	1	0	0	1	0	0	0	2	2	1	0	0	0	0	1	0	0	0	1	0	0	0	0	2	0	0	0	0	7	1	1	0	0	0	2	2	0	0	0	2	0	1	0	0	0	0	0	1	0	0	0	0	0	0	0	1	0	0	0	0	0	2	1	0	0	1	0	2	1	1	0	0	0	0	1	0	0	0	1	6	0	1	0	0	1	0	1	2	0	0	0	0	1	0	0	2	0	0	0	0	2	0	1	0	0	0	0	2	0	1	0	0	1	1	0	0	0	2	0	0	2	0	0	0	0	0	0	0	0	0	3	0	1	2	0	0	0	0	0	0	1	0	0	0	0	0	4	0	0	0	0	3	0	0	0	0	0	0	1	0	0	0	0	0	0	0	0	0	0	0	0	2	1	0	0	1	0	1	0	0	0	3	0	0	0	0	0	1	0	0	2	0	0	2	0	1	0	0	0	0	0	0	2	1	0	0	0	0	0	2	0	0	2	1	0	0	1	0	0	1	0	0	0	0	0	0	1	0	1	0	0	0	0	0	0	0	0	0	1	1	0	0	2	0	1	2	0	0	0	1	2	0	0	0	0	0	0	0	0	0	0	2	0	0	1	0	1	0	1	2	0	2	0	1	0	0	0	0	0	0	0	2	0	0	0	0	0	0	0	1	1	0	1	1	0	0	0	0	0	0	0	0	7	0	0	0	0	0	0	0	1	0	0	0	0	0	0	2	0	0	0	1	0	1	1	0	0	1	0	0	0	0	0	1	0	1	0	0	0	2	1	1	0	0	0	0	0	1	0	0	0	1	1	0	0	1	0	0	0	0	0	1	1	0	1	0	0	0	0	0	0	0	0	0	0	0	0	0	0	0	0	1	0	0	0	0	0	0	2	1	0	1	3	0	0	0	0	1	0	0	0	0	1	0	0	1	0	0	0	0	0	0	0	0	0	1	0	1	0	3	2	0	0	1	0	1	0	0	0	1	0	1	1	0	0	2	1	0	0	0	0	1	0	1	0	1	0	0	1	0	0	0	0	0	1	0	0	0	0	0	1	0	1	0	1	0	0	2	0	1	1	0	0	0	0	0	1	0	0	1	1	0	0	0	2	0	0	0	0	1	0	1	1	0	0	0	1	0	0	0	0	1	1	0	1	0	0	0	0	0	0	0	0	1	0	0	1	0	0	0	2	1	0	0	2	0	0	0	0	0	0	0	0	0	0	2	0	0	1	2	0	0	0	0	0	1	0	1	1	1	0	0	0	0	0	0	7	0	0	0	0	0	1	0	0	0	0	1	0	0	0	0	1	0	0	1	0	0	0	0	1	0	0	0	0	0	0	0	0	1	1	0	3	0	0	0	0	0	1	1	0	0	2	1	0	0	0	1	0	0	1	0	0	0	0	0	1	0	0	0	0	0	0	0	0	0	0	1	0	1	1	0	0	0	0	1	0	0	0	0	1	0	0	0	0	0	1	0	0	0	0	0	0	0	1	0	1	0	0	0	0	0	0	0	0	1	1	0	0	0	0	0	1	1	0	0	1	0	0	0	0	2	0	0	0	0	0	0	0	0	2	0	0	0	0	0	0	0	0	0	0	1	0	0	1	0	0	0	1	0	0	0	0	0	0	0	0	2	0	1	0	0	1	1	1	0	1	1	1	3	0	0	0	0	1	0	1	1	0	1	3	0	0	2	0	0	0	0	0	1	0	0	0	2	0	0	0	0	2	1	0	0	0	0	0	0	2	0	6	0	0	0	0	0	0	0	2	0	0	0	1	0	1	0	0	0	0	0	0	1	1	0	0	0	0	2	0	1	0	0	1	1	0	0	5	1	0	2	0	0	0	0	0	1	1	0	0	0	1	1	0	0	0	1	0	1	1	1	0	0	1	0	0	2	2	1	0	1	0	0	0	1	0	1	0	0	0	0	0	0	2	1	0	0	1	0	0	3	0	1	1	1	2	0	0	0	0	0	0	0	1	0	0	0	0	0	1	1	1	0	0	1	1	0	0	0	0	0	0	1	0	0	0	0	0	1	1	0	0	0	1	1	0	0	1	0	0	2	0	1	0	0	0	0	0	0	2	0	0	0	1	0	0	0	0	1	2	0	0	0	0	0	0	0	0	0	0	0	1	1	1	0	0	0	1	1	1	0	0	2	1	0	0	0	1	0	0	1	0	1	0	0	0	0	0	0	0	0	1	0	0	0	0	2	1	0	0	0	0	0	0	0	0	1	1	1	2	0	0	1	0	0	0	0	1	3	3	1	0	1	0	0	0	0	0	1	0	0	0	0	0	0	0	0	1	3	0	0	1	0	1	2	0	2	1	0	0	1	0	1	0	0	0	2	0	1	1	0	0	0	3	0	0	0	1	0	0	1	1	1	0	1	1	0	2	1	1	0	0	1	0	1	1	0	0	1	0	0	1	0	0	0	0	0	4	1	0	0	0	1	1	0	1	0	0	0	0	0	0	4	0	2	0	2	1	0	0	0	0	0	2	0	1	0	0	0	0	1	0	0	0	0	1	1	0	0	0	0	2	0	0	1	0	0	0	0	0	0	1	2	0	0	1	0	1	0	0	0	2	0	0	2	0	0	0	0	0	2	0	0	0	2	0	0	0	0	1	0	0	1	8	0	1	0	0	1	0	0	0	0	0	2	0	0	0	0	4	0	0	0	1	0	1	0	0	1	0	0	0	0	1	1	0	0	3	1	0	1	0	0	1	2	2	0	0	1	0	1	0	3	0	0	0	0	0	0	2	0	1	0	1	2	1	0	0	0	0	0	0	0	0	1	1	0	1	1	1	0	0	0	1	0	0	0	0	0	1	0	0	1	0	0	1	0	0	0	0	2	0	0	0	1	1	0	1	1	1	0	0	1	0	0	0	0	1	1	0	0	0	1	0	1	1	0	0	0	0	0	0	0	1	0	1	0	0	2	1	0	0	1	0	0	0	1	0	0	0	0	0	0	0	0	0	2	0	0	0	2	4	1	0	2	0	0	0	0	0	0	0	0	1	0	0	0	0	0	0	0	0	0	0	0	0	0	1	1	1	0	0	0	1	1	1	0	0	1	0	0	4	0	0	1	3	0	0	0	1	0	0	2	1	0	0	2	1	1	0	0	2	0	0	0	3	4	0	0	0	0	0	0	0	1	0	1	1	0	0	3	0	0	1	0	0	2	0	0	0	0	0	1	0	0	0	1	0	0	0	0	3	2	0	0	0	0	0	0	2	2	0	1	0	1	0	0	0	0	0	0	0	0	0	1	0	0	0	0	0	1	0	0	0	2	1	0	0	0	1	0	0	1	1	1	2	0	0	0	0	0	0	0	1	1	0	0	0	0	5	0	1	0	4	0	0	0	0	0	0	3	0	1	0	0	0	0	2	0	1	0	0	0	0	0	0	5	1	0	1	1	1	0	0	0	0	0	0	1	0	0	1	3	0	1	0	0	0	0	0	1	0	1	1	0	0	0	0	0	0	1	0	0	1	0	0	0	1	0	0	0	0	0	0	0	0	0	0	0	0	1	0	1	1	2	0	0	0	0	0	0	0	0	1	0	4	0	4	0	1	1	2	8	0	2	0	0	1	0	0	0	0	0	1	0	0	0	0	1	0	1	0	1	0	1	2	0	0	0	1	0	1	0	0	0	1	2	0	0	0	1	0	1	0	0	2	0	1	1	0	0	2	0	0	8	0	0	0	0	0	1	0	3	1	0	1	0	0	5	0	1	0	0	0	0	0	0	0	0	0	0	1	0	1	0	0	1	0	1	0	0	1	0	0	0	1	0	2	0	0	0	1	0	0	1	0	1	0	0	0	0	1	2	0	5	0	0	0	0	1	0	1	0	0	1	0	0	0	0	0	3	0	0	1	0	2	0	0	1	0	0	0	0	1	2	1	0	1	0	1	0	0	0	1	0	1	0	0	0	0	0	1	0	0	1	1	0	0	0	0	0	0	1	0	1	0	0	1	1	0	1	2	0	0	0	0	0	0	1	1	0	0	1	5	0	0	2	1	0	0	3	0	0	1	1	0	0	0	0	0	0	0	1	0	0	0	0	0	0	0	0	0	2	0	0	0	0	0	0	11	1	1	1	0	0	0	0	1	0	0	0	0	0	0	0	0	2	1	0	0	1	0	0	1	0	0	0	0	0	0	2	0	0	0	0	0	0	0	0	0	0	1	0	0	0	0	0	2	0	0	1	0	1	0	0	0	0	0	0	1	0	0	1	0	0	2	0	0	0	0	2	0	0	0	0	0	2	0	0	0	0	0	2	1	0	1	0	1	0	0	0	0	3	0	0	0	0	0	0	4	0	1	1	1	0	0	1	0	1	0	0	0	0	0	1	0	0	0	0	0	0	4	0	0	0	0	0	1	0	0	2	0	0	0	0	0	0	0	2	0	1	0	0	0	1	0	0	0	0	0	0	0	0	0	0	0	1	0	0	1	0	0	0	0	3	0	0	0	0	0	0	1	1	0	1	0	1	0	3	0	0	0	0	1	0	1	0	0	0	0	0	1	0	0	0	0	1	0	0	0	0	0	1	0	1	0	1	0	1	0	0	0	0	1	0	3	0	1	1	4	0	0	0	0	1	0	0	1	0	0	0	0	0	0	0	0	0	0	0	1	0	0	0	0	0	0	0	0	0	1	0	4	0	1	0	1	0	0	0	0	0	0	1	0	0	0	2	0	0	2	0	0	0	1	1	0	0	0	1	1	0	0	0	5	0	1	0	0	0	0	1	0	0	3	0	0	1	0	0	0	0	0	0	0	1	0	3	0	0	0	0	0	0	0	0	0	0	2	0	0	0	1	0	0	5	0	0	0	0	1	0	2	1	0	1	0	0	0	0	2	0	0	0	3	0	0	1	0	0	0	0	2	1	1	0	1	0	0	1	0	0	0	0	1	0	0	0	0	0	0	1	0	0	0	1	4	0	0	1	0	2	0	0	1	1	0	0	0	0	0	0	0	1	0	0	0	1	1	0	0	0	0	0	0	1	0	0	0	1	0	0	1	0	1	0	0	1	0	0	0	1	1	0	0	2	2	1	0	1	1	0	0	0	0	0	0	1	0	0	1	0	3	0	0	0	0	0	0	1	0	0	0	3	0	2	0	0	0	1	1	1	0	0	0	2	0	0	0	0	0	0	1	0	3	1	2	0	0	2	1	0	0	0	0	0	2	1	0	0	0	0	0	1	0	0	0	1	0	0	0	0	0	0	1	0	1	0	0	0	0	0	1	0	1	0	1	0	0	1	0	2	0	0	0	0	0	0	1	1	2	0	0	2	0	2	2	0	0	0	0	0	0	0	0	0	0	1	0	0	2	0	0	0	0	0	0	1	0	0	1	2	0	0	0	0	0	0	1	0	0	0	0	1	0	0	0	0	0	0	0	0	1	0	1	1	0	0	0	0	1	1	0	1	0	0	0	0	1	0	2	1	0	0	1	1	0	1	1	1	0	0	1	1	0	0	0	4	0	0	0	0	3	0	0	1	0	0	1	0	0	0	1	1	1	0	0	0	0	0	2	0	0	0	0	0	0	0	2	0	0	1	1	1	0	1	0	0	0	0	0	1	0	0	1	1	0	0	0	0	1	0	0	2	0	1	1	0	1	0	3	0	0	0	1	0	0	3	0	0	3	0	0	0	0	0	0	0	0	0	0	0	0	0	0	2	0	0	0	1	2	1	0	2	0	0	0	0	0	0	0	0	0	1	0	0	1	0	0	0	0	0	2	0	0	1	0	1	1	0	0	0	0	0	3	0	0	0	0	2	0	0	0	0	0	1	0	0	0	0	0	0	0	0	0	0	0	0	0	0	0	0	3	1	0	0	0	0	0	0	2	1	0	0	3	1	0	1	1	3	0	0	0	0	1	1	0	0	1	0	0	0	0	0	1	0	1	0	0	0	2	0	3	0	0	0	0	0	0	0	2	1	0	0	0	0	1	0	0	0	0	0	0	0	0	1	2	1	0	0	0	0	0	0	0	0	0	0	1	0	1	1	1	0	0	3	0	0	0	1	2	1	0	0	0	2	0	0	0	0	0	0	0	0	0	2	2	0	0	0	0	0	1	0	0	0	0	3	2	0	0	0	0	0	0	0	0	0	0	0	1	1	0	0	0	0	0	0	0	0	0	0	0	0	1	0	0	0	1	0	0	1	2	2	2	0	1	0	1	0	0	0	0	1	0	1	1	0	0	0	0	0	0	0	0	1	1	0	0	2	0	0	1	1	0	4	0	0	0	0	0	0	0	0	0	0	0	0	0	0	0	0	0	0	0	0	0	0	0	0	1	0	0	0	0	0	0	0	3	2	3	1	0	0	1	0	1	0	0	0	0	1	0	0	0	0	0	0	0	0	0	0	1	0	8	1	0	0	1	0	1	0	1	0	0	2	0	0	0	1	0	0	0	1	1	7	0	0	1	0	0	0	1	0	0	0	0	0	0	0	0	0	1	0	0	0	0	2	0	1	0	1	0	1	0	0	0	0	0	3	0	0	0	1	1	0	0	1	0	0	0	0	0	3	0	0	0	0	2	0	0	0	0	0	0	0	0	0	1	2	0	0	2	0	0	0	0	0	1	1	0	1	0	0	1	0	0	3	0	0	0	1	1	0	0	0	1	0	0	0	2	0	0	0	0	1	5	3	1	0	0	0	0	0	1	0	0	0	0	0	0	1	0	0	0	2	0	0	0	0	0	0	0	0	0	0	0	0	0	1	0	0	0	0	0	0	1	1	0	0	0	0	0	1	0	0	1	0	0	0	0	1	0	0	0	0	0	0	0	5	1	0	0	0	1	0	0	0	1	0	0	0	2	0	2	0	2	0	4	1	0	0	0	0	0	0	0	0	0	1	0	0	0	0	0	0	0	0	0	2	1	1	0	0	0	0	0	0	1	1	0	0	0	0	1	0	0	0	1	0	1	0	1	0	0	1	0	0	0	0	0	0	0	1	0	0	2	0	1	0	3	1	0	0	3	0	0	0	3	0	0	0	0	0	0	0	1	0	0	1	4	0	0	0	2	1	0	0	0	0	0	0	4	0	1	0	0	0	0	1	2	0	1	3	0	0	0	1	0	0	0	0	1	0	0	1	0	0	0	0	0	1	0	1	0	0	0	2	0	0	0	2	0	1	0	0	1	0	0	0	0	1	0	0	0	0	0	0	1	0	0	0	2	0	0	0	0	1	1	0	0	1	0	0	0	2	0	0	0	0	0	0	0	0	1	0	0	0	0	3	0	0	0	0	1	0	0	0	0	0	3	5	0	0	0	0	0	0	2	0	1	1	0	0	2	0	0	1	0	0	2	0	0	1	0	1	1	0	0	0	0	0	0	0	3	0	1	0	1	1	0	0	1	0	1	1	1	2	0	2	2	0	0	0	1	0	2	0	0	0	0	1	0	0	0	0	0	6	0	0	0	0	1	0	0	0	0	0	2	1	0	1	0	0	0	0	0	0	2	0	0	1	0	0	0	0	1	1	2	1	0	0	0	2	2	1	0	0	0	0	0	1	0	1	2	1	1	0	0	0	0	0	1	0	0	1	1	4	1	0	0	1	0	3	0	0	0	0	1	1	0	1	0	0	0	0	1	0	1	0	0	0	0	0	0	0	0	0	0	0	0	1	0	2	0	0	0	0	2	0	0	0	1	1	0	1	0	0	0	4	0	1	0	1	2	1	0	0	0	0	1	0	0	2	0	0	0	0	0	0	2	0	0	1	0	0	0	0	0	0	0	0	0	1	1	0	0	1	0	0	1	1	0	0	0	1	0	0	0	0	1	1	0	0	0	0	0	0	0	0	0	1	1	1	0	1	0	0	1	4	0	1	1	0	0	0	0	0	0	0	6	0
N0.HOG0002240	0	0	0	0	0	0	0	0	0	0	0	0	2	0	0	0	0	0	0	0	0	0	0	0	1	1	0	1	0	0	0	0	0	1	0	0	0	0	0	0	0	1	0	0	0	0	0	0	0	0	1	0	0	0	1	0	0	1	1	1	1	0	0	0	0	0	2	1	1	0	0	0	0	0	0	1	0	0	0	0	0	0	0	0	0	0	0	1	0	0	0	0	1	0	0	0	0	0	0	1	2	0	0	0	0	0	0	0	0	0	3	0	0	0	0	0	0	0	0	0	1	0	0	0	0	0	0	0	0	1	0	0	0	1	0	0	2	0	0	0	0	0	0	0	0	0	0	0	0	0	0	0	0	0	3	0	0	0	0	0	0	0	0	0	0	0	0	0	0	0	0	0	0	0	0	1	0	0	0	0	0	0	0	0	0	0	0	0	0	1	0	0	0	0	1	0	0	0	0	2	0	0	0	0	0	0	1	0	0	0	0	0	0	0	0	0	1	0	0	0	0	0	0	2	0	0	0	0	0	0	0	0	0	0	0	1	0	0	0	0	1	0	0	0	0	0	0	0	1	0	0	0	0	0	0	0	0	0	0	0	1	1	1	0	0	0	0	1	0	0	0	0	0	0	0	0	0	0	0	0	0	0	0	0	0	1	0	0	0	0	1	0	0	0	0	1	1	0	0	0	0	0	0	0	0	0	0	0	0	2	1	0	3	0	0	1	0	0	0	0	0	0	0	0	0	0	0	0	1	0	0	0	0	0	0	0	0	0	0	0	0	1	0	0	0	0	0	0	4	0	2	0	0	3	0	0	0	0	0	0	0	0	2	0	0	1	0	0	0	0	0	0	0	0	4	0	0	1	0	0	0	0	0	0	0	0	0	0	0	0	0	0	1	0	0	0	0	3	0	0	1	0	0	0	0	0	0	1	0	0	0	0	0	1	0	0	0	0	0	0	0	0	0	0	0	1	0	0	0	0	0	0	0	5	0	0	0	0	0	0	0	0	0	0	0	0	2	0	0	0	0	0	1	0	0	0	0	0	1	1	0	0	1	0	0	0	0	0	0	0	0	0	0	0	0	0	0	0	0	1	0	0	2	1	0	0	0	0	1	0	0	1	0	0	0	0	0	0	1	0	0	0	0	0	1	0	0	1	0	1	0	0	0	0	0	1	1	0	0	0	0	0	0	0	0	0	0	0	0	0	0	0	0	0	0	0	0	0	0	0	0	0	0	0	0	0	0	0	0	1	0	0	0	1	0	1	0	0	0	0	0	0	2	0	0	0	1	1	0	0	0	0	1	0	2	1	0	0	0	0	0	0	1	0	0	0	1	0	0	0	0	0	0	1	0	0	0	0	0	0	0	0	0	1	0	0	0	0	1	0	0	1	0	0	0	0	0	0	4	0	0	0	0	0	0	0	0	0	0	0	0	0	0	0	0	0	0	0	0	0	0	0	1	0	0	0	0	0	0	0	1	0	0	0	0	0	0	0	0	0	0	0	0	0	0	0	0	1	0	0	1	0	0	0	0	0	0	1	0	0	0	0	0	0	0	0	0	0	0	0	0	0	0	0	0	0	0	1	1	1	0	0	1	0	0	1	0	0	2	2	0	0	0	1	0	0	0	0	0	0	0	0	2	0	0	0	0	0	0	0	0	0	0	1	1	0	0	0	0	0	0	0	0	3	0	0	0	0	0	0	0	0	0	0	0	1	0	0	0	2	0	0	0	0	0	0	0	0	0	0	0	0	0	0	0	0	0	0	0	1	0	0	0	0	0	0	0	0	0	0	0	0	0	0	1	0	0	1	0	0	1	0	0	0	0	1	0	0	2	0	0	0	1	0	0	0	0	0	0	0	1	1	0	0	0	0	0	0	0	0	0	0	4	1	0	0	0	0	0	0	2	0	0	0	0	0	0	0	0	0	0	0	0	0	0	2	0	0	0	0	0	0	0	1	0	0	0	0	0	2	1	0	1	1	0	1	0	0	4	0	0	0	0	0	0	0	0	0	1	0	0	2	0	0	0	1	0	0	0	2	0	0	0	0	0	0	0	0	0	0	0	1	0	0	3	0	1	0	0	0	0	0	0	0	0	0	0	0	0	0	1	0	0	0	0	0	0	0	0	0	1	0	0	0	0	2	0	0	0	0	1	0	0	0	1	0	0	0	0	0	1	0	0	0	0	0	0	0	1	0	0	0	0	0	0	0	0	0	0	1	0	0	0	0	0	0	0	0	0	0	0	0	0	0	0	0	0	0	2	0	0	0	0	0	0	0	1	0	0	1	0	0	1	0	1	1	0	1	0	0	1	0	0	0	0	0	0	0	0	0	2	0	0	0	0	0	0	4	0	0	0	0	0	1	0	0	0	0	0	0	0	0	2	0	2	0	0	1	0	0	1	0	0	0	0	0	0	1	0	0	0	0	0	0	0	0	0	0	1	1	0	0	0	0	0	0	0	0	2	0	0	0	0	1	0	0	0	0	1	0	0	0	0	0	0	0	0	1	0	0	1	0	0	0	0	0	0	0	0	0	0	0	0	0	0	0	0	0	0	0	0	0	1	0	0	0	0	0	0	1	0	0	0	0	0	0	0	0	0	0	1	0	0	1	0	0	0	0	2	0	0	0	0	0	1	0	1	2	1	0	0	0	0	1	0	0	0	2	2	0	0	0	0	0	0	0	1	0	1	1	0	0	0	0	0	0	0	0	0	0	0	1	0	0	0	0	0	1	0	0	0	1	2	0	0	1	0	0	0	0	0	0	0	3	0	0	0	1	0	1	0	0	0	0	0	3	0	0	0	0	0	0	0	0	0	0	0	0	0	0	0	0	0	0	0	0	0	0	1	0	0	0	1	0	0	0	0	0	0	0	0	0	0	0	0	0	0	1	0	0	0	0	0	1	2	0	0	1	0	0	0	0	0	1	0	0	0	0	0	0	0	0	0	0	0	0	0	0	0	0	0	3	0	0	1	1	0	2	0	0	1	0	0	0	0	1	0	0	1	0	0	0	0	1	0	0	1	0	0	0	0	0	1	0	1	0	0	0	0	1	0	0	0	0	0	0	0	0	0	2	0	0	0	0	0	0	0	0	0	0	0	0	0	0	1	4	1	0	0	0	0	0	0	1	0	0	0	0	0	0	0	1	0	0	0	0	1	0	0	0	2	0	0	0	1	0	0	0	0	0	1	0	0	0	0	0	2	1	1	0	0	0	0	0	0	0	0	0	0	0	0	0	0	0	0	0	0	0	0	0	1	0	0	1	0	0	0	0	0	0	1	0	0	1	1	0	0	0	0	2	0	0	0	0	0	0	1	0	1	1	0	0	0	0	0	0	0	0	0	0	0	0	0	0	0	0	0	0	0	0	0	0	1	0	0	0	0	0	0	0	0	0	0	0	0	0	0	0	0	0	0	0	0	0	0	0	0	0	0	1	0	0	0	0	0	1	0	0	0	3	0	0	0	1	1	0	0	0	0	0	0	0	0	0	0	0	0	1	0	0	0	0	0	0	0	0	0	0	0	0	0	1	0	0	1	0	0	0	0	0	0	0	0	0	0	0	0	0	0	0	0	6	0	1	0	2	0	0	0	0	0	0	0	0	0	0	0	0	0	3	0	0	0	1	0	0	4	0	0	0	0	0	1	0	0	1	0	1	0	0	0	1	0	0	0	0	0	0	0	0	0	0	0	0	0	0	0	0	0	0	0	1	0	0	0	0	0	0	0	0	0	0	0	0	0	0	0	0	0	0	1	3	0	0	0	0	0	0	2	1	0	0	0	0	0	0	0	0	0	0	0	0	0	0	0	0	0	1	1	1	0	0	0	0	0	0	0	0	0	0	0	0	0	0	1	0	1	0	1	1	0	0	0	0	0	0	1	0	1	1	0	0	0	0	0	0	0	0	0	0	0	0	0	0	0	0	0	1	0	1	0	0	0	0	0	1	1	1	0	0	2	0	0	0	0	0	1	0	0	0	0	0	0	0	0	0	0	0	0	0	0	0	0	0	0	0	0	0	0	0	0	0	0	0	0	0	0	0	2	1	0	2	1	0	0	0	0	0	0	0	0	0	0	0	0	0	0	0	0	0	0	0	0	0	0	0	0	0	0	1	1	0	0	0	0	1	1	0	1	0	0	0	1	0	0	2	0	0	1	0	0	0	0	0	0	1	0	0	0	0	0	0	0	0	0	0	0	0	0	0	1	0	0	0	0	0	0	0	0	0	0	0	0	0	2	0	0	0	0	0	0	0	0	0	0	0	0	0	0	0	0	0	0	0	0	0	0	0	0	0	0	0	0	0	0	0	0	0	0	1	0	1	0	0	0	0	0	0	0	0	0	0	0	0	0	0	0	0	0	0	1	0	0	0	0	0	1	1	0	1	0	1	0	0	0	0	0	0	0	0	4	0	0	0	0	1	3	0	0	1	0	0	0	0	0	0	0	1	0	0	0	0	0	0	0	1	0	0	0	0	0	0	0	0	1	0	0	0	0	0	1	0	0	0	0	0	0	0	0	1	0	0	0	0	0	0	0	0	0	0	0	0	0	0	0	0	0	0	0	0	0	0	0	0	0	0	0	5	0	1	0	0	0	0	0	0	3	1	0	0	0	0	0	1	0	0	0	0	0	0	0	0	0	0	0	0	0	0	0	0	0	0	0	1	0	1	0	0	0	0	0	0	0	0	0	0	0	0	0	2	0	0	0	0	0	0	1	0	0	0	0	0	0	0	0	0	0	0	0	0	0	0	0	0	0	0	1	0	0	0	1	0	0	0	0	0	1	0	0	0	0	0	1	0	0	0	2	0	0	0	0	1	0	0	0	0	0	0	0	2	2	0	0	0	0	0	0	0	0	0	0	2	4	0	0	1	0	0	0	0	0	0	0	0	0	0	3	0	0	0	0	0	0	0	0	0	2	0	0	0	0	0	0	0	0	0	1	0	0	0	1	0	0	0	2	0	0	0	0	0	0	0	0	0	0	0	1	0	0	1	0	0	1	0	0	1	1	0	0	0	0	1	0	0	0	0	0	2	1	0	0	0	0	0	0	0	0	0	0	0	0	1	0	0	0	0	0	1	0	0	0	0	0	1	1	0	0	0	0	0	0	0	0	0	0	0	0	0	0	0	0	0	0	0	0	0	0	0	0	1	0	0	0	1	0	0	0	0	0	0	0	0	0	0	0	0	0	1	0	0	0	0	1	0	1	0	0	0	0	0	3	0	0	0	0	0	0	0	0	1	0	0	2	0	0	0	0	0	0	2	0	0	0	0	0	0	1	1	1	0	0	0	0	2	0	0	0	0	0	0	0	0	0	0	0	0	1	0	0	0	0	0	0	1	0	1	1	0	0	0	1	0	0	0	0	0	0	0	0	0	0	2	0	0	0	0	0	0	0	0	0	1	0	0	0	0	0	0	0	0	0	2	1	0	0	0	0	0	0	0	0	0	0	0	0	1	0	0	0	0	0	0	0	1	0	0	0	1	0	0	0	1	0	0	0	0	0	0	0	1	0	0	0	0	0	1	0	0	0	1	0	0	0	0	0	0	0	1	0	0	0	0	0	0	0	0	0	0	0	1	0	0	0	0	0	0	0	0	0	0	0	1	0	0	0	0	0	0	0	0	0	0	0	0	1	0	0	0	0	0	0	0	1	0	0	0	0	1	1	0	0	0	0	0	0	0	0	0	4	0	1	0	1	0	0	0	0	0	0	1	0	0	0	0	0	4	0	0	0	0	0	0	0	0	4	0	0	0	0	0	0	1	0	0	0	0	0	0	0	0	0	0	0	0	0	0	0	0	0	0	0	0	0	0	0	0	0	0	0	0	0	0	0	1	0	0	1	0	0	1	0	0	0	0	0	0	0	0	0	0	0	0	0	0	0	2	2	0	0	0	0	0	0	0	0	0	0	0	0	0	0	0	3	0	1	0	0	0	1	0	0	0	0	0	0	0	0	0	0	0	0	0	0	0	0	0	0	0	3	0	1	0	0	0	0	0	0	0	0	0	0	0	0	0	0	0	0	0	0	0	0	0	1	0	0	0	0	0	0	0	1	0	0	0	1	2	0	1	0	0	0	0	1	1	1	0	1	0	0	0	1	0	0	0	0	0	0	0	0	0	0	0	0	0	0	1	0	0	0	0	0	0	0	0	0	0	0	1	1	2	0	0	0	0	0	0	1	1	0	1	0	0	0	0	0	2	0	0	0	0	0	0	0	0	0	0	0	0	2	0	0	2	1	0	1	0	2	0	0	4	0	0	0	0	0	0	0	1	0	0	1	0	0	0	0	0	0	0	0	0	1	0	0	0	0	0	0	0	2	0	0	0	0	1	0	0	0	0	0	0	1	0	0	0	0	0	0	0	0	0	0	0	0	0	0	1	2	0	0	1	0	0	0	0	0	0	0	0	0	0	0	0	0	0	0	0	0	2	0	0	0	0	0	0	0	0	1	0	0	0	0	0	0	0	0	1	1	0	1	0	0	0	0	0	0	0	1	0	1	0	0	0	0	0	0	0	0	1	0	0	1	0	0	2	2	0	0	0	0	0	0	0	1	0	1	0	0	0	0	0	0	0	0	0	0	0	0	0	0	0	0	0	0	0	0	0	0	2	0	0	0	1	0	0	0	0	1	0	0	0	0	1	0	0	0	0	0	0	1	0	0	0	2	1	0	0	1	0	0	0	1	0	0	0	0	0	0	0	1	2	0	0	0	0	0	0	0	0	1	0	0	0	0	0	0	0	0	0	0	0	0	0	1	0	0	0	1	0	0	0	0	0	0	0	0	0	0	0	1	0	0	0	0	0	1	0	0	1	1	2	0	0	0	0	0	0	0	0	0	0	1	0	0	0	0	1	0	1	0	0	1	0	0	0	0	0	0	0	0	0	1	2	0	1	0	0	0	0	0	0	0	0	0	0	0	0	0	1	0	2	0	0	0	1	0	0	0	0	0	0	0	0	0	3	0	1	1	0	0	1	0	0	0	0	0	0	0	0	0	0	1	0	0	0	0	0	0	1	0	0	0	0	0	1	0	0	0	0	0	0	0	0	0	1	0	0	0	0	0	0	1	0	1	0	0	0	0	0	0	0	0	0	0	0	0	0	0	0	2	2	0	0	0	0	0	1	1	0	0	0	0	0	0	0	1	0	0	0	0	0	0	0	0	3	0	1	0	1	0	0	0	0	0	0	0	0	1	0	0	0	0	0	0	0	0	0	0	1	0	0	0	0	0	0	0	1	0	0	1	0	0	0	0	0	0	1	0	0	0	0	0	0	0	0	0	0	0	1	0	0	1	1	1	0	0	0	0	0	0	0	2	2	0	0	0	0	0	0	0	0	0	0	0	0	0	0	0	0	0	1	0	3	0	1	0	0	0	0	0	0	0	0	1	0	0	0	2	1	2	0	0	0	1	0	0	0	0	0	0	0	0	0	0	0	0	0	0	0	0	0	1	0	0	0	0	0	0	0	0	0	0	0	0	0	0	0	0	0	0	0	0	0	0	0	0	0	0	0	0	0	0	0	0	0	1	0	1	0	0	0	0	0	0	0	0	0	0	0	0	0	0	0	1	0	1	0	0	0	0	0	0	1	0	0	0	1	0	0	0	0	0	3	0	0	0	0	0	0	1	0	0	0	0	0	1	0	0	0	0	0	0	0	0	0	0	0	0	1	0	0	0	0	0	1	0	0	0	0	0	0	0	0	0	0	0	1	1	0	0	0	0	0	2	0	0	0	0	0	2	0	0	0	0	0	0	0	0	0	0	0	0	0	0	0	0	0	0	0	0	0	0	0	0	0	0	0	0	0	1	1	1	0	1	0	1	0	0	0	0	0	1	0	0	0	0	0	0	1	0	0	0	3	1	0	0	0	0	0	2	0	0	0	0	2	0	0	0	1	0	0	3	0	1	0	0	0	5	0	0	0	0	0	1	0	0	0	1	0	0	0	0	1	0	0	0	0	0	0	0	1	0	1	0	0	0	0	0	0	0	0	0	0	0	0	0	0	0	1	0	0	0	0	0	1	0	0	0	1	0	0	0	0	0	0	1	0	0	0	0	3	0	0	0	0	0	0	0	0	3	0	0	0	0	0	0	0	0	0	0	0	0	0	2	0	0	0	0	0	0	0	0	0	0	0	0	0	0	0	0	0	0	0	0	0	0	0	0	2	0	1	0	0	0	0	0	0	0	0	0	0	1	0	2	0	0	0	0	1	0	0	1	1	0	0	1	0	0	0	0	0	0	0	4	0	0	0	0	0	0	2	0	0	0	0	0	0	0	0	2	0	3	1	0	0	1	0	0	0	1	1	0	0	0	3	0	0	0	0	0	0	0	0	0	0	0	0	2	0	0	0	0	0	0	0	0	0	0	1	0	1	1	0	0	0	4	0	0	2	0	0	0	0	0	0	0	0	0	0	0	0	0	0	0	2	3	3	1	0	0	0	0	1	0	1	0	0	0	0	0	0	0	0	1	0	0	0	0	0	0	0	0	0	0	0	0	0	2	1	0	0	0	0	0	0	0	0	0	0	1	1	0	0	1	0	0	0	0	0	0	0	0	0	0	0	0	0	0	0	0	2	0	1	0	0	1	0	1	0	0	0	0	0	0	1	0	0	0	0	0	0	0	0	0	0	0	0	4	0	0	0	1	0	0	0	0	0	1	0	0	0	0	0	0	0	0	0	0	0	0	0	0	0	0	0	0	0	0	0	2	0	0	0	0	2	1	0	0	0	0	1	0	0	0	0	0	0	0	0	0	0	0	0	0	0	0	0	0	0	0	0	0	0	0	0	0	1	0	0	0	0	0	0	3	0	0	0	0	0	1	1	0	0	0	0	0	0	0	0	0	1	0	1	0	0	0	5	0	0	0	0	3	2	0	0	0	0	0	0	0	0	0	0	0	0	0	0	0	0	0	1	0	0	0	0	0	1	0	0	0	0	0	0	0	0	0	0	0	0	0	0	0	0	3	0	0	0	0	0	0	0	0	0	0	0	0	0	0	0	0	0	0	1	0	0	1	1	0	0	0	0	0	0	0	0	0	0	0	0	0	0	0	0	0	0	1	0	0	0	0	0	0	1	0	0	0	0	0	2	0	0	0	0	0	0	0	0	0	0	0	0	0	0	1	0	0	1	1	1	0	0	0	0	0	0	0	0	2	0	0	0	0	1	0	0	0	0	0	0	0	0	0	0	0	0	0	0	0	0	0	1	0	0	0	0	0	0	0	0	0	0	0	0	0	0	0	0	0	2	0	0	0	1	0	0	0	0	1	0	1	0	0	1	0	0	0	0	0	0	0	1	0	1	0	0	1	0	0	0	0	0	0	0	0	0	0	0	0	0	0	0	0	0	0	0	0	0	0	0	0	1	0	1	0	0	0	0	0	0	0	0	0	0	1	0	0	1	0	0	1	0	0	0	0	0	0	0	0	0	0	0	0	1	0	0	0	0	0	0	0	0	0	0	0	0	0	0	0	0	1	0	0	0	0	0	0	0	0	2	0	0	0	1	0	0	0	2	0	1	0	0	0	0	0	0	1	0	0	0	0	3	1	0	0	0	0	0	0	0	0	0	0	0	0	1	1	0	0	0	0	0	0	0	1	2	0	0	0	0	0	0	1	0	3	0	2	0	0	0	0	0	0	0	0	1	0	0	0	0	0	0	0	0	0	0	0	0	0	0	0	0	0	0	0	2	0	0	0	0	0	0	0	0	0	0	0	0	1	2	0	0	0	1	0	0	0	0	0	0	0	0	1	0	0	1	0	0	0	0	0	0	0	0	0	6	0	0	0	0	0	0	0	3	0	0	0	0	0	0	0	0	0	0	0	0	0	0	0	0	0	0	0	1	2	0	0	0	0	1	0	0	1	1	0	0	0	0	0	2	0	0	0	0	0	4	0	0	0	2	0	0	0	0	0	0	0	0	0	1	0	0	0	1	0	1	0	0	3	1	0	0	0	1	0	0	0	0	0	0	0	0	0	0	0	0	0	0	0	0	0	0	0	0	0	0	0	0	0	0	0	0	1	1	0	0	1	0	0	0	0	0	0	0	0	0	2	0	0	0	0	0	0	0	1	0	0	0	0	0	0	0	1	0	0	3	0	0	0	1	0	0	1	0	2	0	0	0	1	0	0	0	0	0	0	0	0	0	0	0	0	0	0	0	0	0	0	0	0	0	0	0	0	0	0	0	1	0	0	0	0	0	0	0	1	0	1	0	0	0	0	0	0	0	0	1	0	1	1	0	0	0	0	0	0	0	0	0	0	0	0	0	0	0	0	1	0	1	0	0	0	0	2	0	0	2	0	0	0	0	0	0	0	0	0	0	0	0	0	0	0	0	0	0	0	1	0	2	0	0	2	0	0	0	0	0	0	1	0	0	3	0	1	0	0	0	1	0	0	0	0	0	0	0	0	2	1	0	0	1	0	1	1	0	1	0	0	0	0	1	0	0	0	0	0	1	0	1	0	0	0	0	0	0	1	0	0	0	0	0	0	0	0	0	0	0	0	0	1	0	1	0	0	0	0	0	0	0	0	0	0	0	0	0	1	0	1	0	1	0	0	0	0	0	0	0	0	0	0	0	0	0	0	0	0	0	0	0	0	0	0	0	0	0	0	0	0	1	0	0	0	0	0	0	0	0	0	0	1	1	0	2	1	1	0	0	0	0	0	0	0	0	0	0	1	0	0	0	0	0	0	0	0	1	0	0	0	0	0	2	0	0	0	1	0	0	0	0	0	0	0	0	0	0	0	0	0	0	0	0	0	0	0	0	0	0	1	0	0	0	0	1	0	0	0	0	0	0	1	0	0	0	0	0	0	0	0	1	0	0	0	0	1	0	0	0	0	0	1	0	0	0	0	0	0	0	0	0	0	0	0	0	1	0	0	0	0	0	0	0	0	0	0	0	0	1	0	1	0	0	0	0	0	1	1	0	1	0	0	0	0	0	0	2	0	0	1	0	1	0	0	0	1	0	0	0	0	0	0	0	0	0	0	0	0	1	0	0	0	1	0	0	0	3	0	0	1	0	0	0	0	0	0	0	2	0	1	0	0	0	0	0	0	0	0	0	0	0	0	1	0	0	0	0	0	0	0	0	0	0	0	0	1	0	1	0	1	1	0	0	0	0	0	1	0	0	0	0	0	0	0	0	0	0	2	0	1	0	0	0	0	0	0	0	1	0	0	0	2	0	0	0	1	0	0	0	0	0	1	0	0	0	0	0	0	0	1	0	1	1	0	0	0	0	0	0	0	0	0	0	0	0	0	2	0	0	1	0	0	0	0	0	0	0	1	0	0	0	0	0	0	0	0	0	1	0	0	1	2	1	0	1	0	1	0	0	0	0	0	0	0	0	0	0	0	0	1	0	0	0	0	0	0	0	0	0	0	0	0	0	0	0	1	0	0	0	0	0	0	0	0	1	0	1	0	0	0	0	0	0	0	0	1	0	0	0	0	1	0	0	0	0	1	0	0	0	0	0	0	0	0	1	0	1	0	0	0	0	0	0	0	0	0	0	0	0	0	0	0	0	3	0	0	0	0	0	0	1	0	1	0	0	0	0	0	0	0	0	0	0	0	0	1	0	0	0	0	1	0	0	0	0	0	0	1	0	0	0	0	0	0	0	0	0	0	0	0	0	0	0	0	0	0	0	0	0	2	0	0	0	0	0	0	0	0	0	0	0	0	0	0	0	1	0	0	0	0	0	0	2	0	0	0	0	1	0	0	0	0	0	0	0	1	0	1	0	0	0	0	3	0	1	0	0	0	0	0	0	0	0	0	1	1	0	1	0	0	0	0	0	0	0	0	0	0
N0.HOG0003210	0	0	0	0	0	0	0	0	0	0	0	0	0	1	0	0	1	0	0	0	0	0	0	1	0	1	0	0	0	0	0	0	0	0	0	0	0	0	0	0	0	0	1	0	0	0	1	0	0	0	0	1	0	0	0	0	0	0	0	0	1	0	0	1	0	0	0	0	0	0	0	0	0	1	0	0	0	0	1	0	0	0	0	0	0	0	0	0	0	0	1	0	0	1	0	0	0	0	0	0	1	0	0	0	0	0	1	0	0	0	1	0	0	0	0	0	0	0	0	0	0	0	0	1	1	0	0	0	0	0	0	0	0	0	0	1	0	0	0	0	0	0	0	0	0	0	0	1	0	1	0	1	0	0	0	0	0	0	0	0	0	0	0	0	1	0	0	0	0	0	1	0	1	0	1	0	0	1	0	1	0	0	0	0	0	0	0	0	1	2	0	0	0	0	0	0	0	0	0	0	0	0	0	0	1	1	0	0	0	0	0	0	0	0	0	0	0	0	0	0	0	0	0	0	0	0	0	0	0	0	2	0	0	0	0	1	0	1	0	0	0	0	0	0	0	0	0	0	0	0	0	0	0	0	0	0	0	0	0	0	1	0	0	0	0	0	0	0	0	0	0	0	0	0	1	0	1	0	0	0	0	0	0	0	0	1	0	0	0	0	1	0	0	1	0	0	0	0	0	0	1	0	0	0	1	0	1	0	0	0	0	0	0	0	1	0	0	0	0	0	0	1	1	0	0	0	0	0	0	0	1	0	0	0	0	0	1	0	0	0	0	0	0	0	0	0	0	1	2	0	0	0	0	0	0	1	0	1	0	0	0	0	0	0	0	0	0	0	0	0	1	1	0	0	0	0	0	0	1	0	0	0	0	0	0	0	0	0	0	0	1	1	0	1	0	0	1	1	0	0	0	0	0	1	0	0	0	1	0	0	0	0	0	0	0	0	1	0	0	0	0	0	0	0	0	0	0	0	0	0	0	0	0	0	0	0	0	1	1	0	0	0	0	0	0	0	0	0	0	0	1	1	0	1	0	0	0	0	0	2	0	0	0	0	0	0	0	0	0	0	1	0	0	1	0	0	0	0	0	0	0	0	0	0	0	0	0	0	0	0	0	0	0	0	0	0	1	0	0	0	0	0	0	0	1	0	0	0	0	0	0	0	0	0	0	0	0	0	0	0	0	1	0	0	0	1	0	0	0	0	0	0	0	0	0	0	0	0	0	0	0	0	0	0	0	0	0	0	1	0	0	0	1	0	0	0	0	1	0	1	0	0	0	1	0	0	0	0	0	0	0	0	0	0	1	0	0	0	0	0	0	0	0	0	0	0	0	0	0	0	0	0	0	0	0	0	0	0	0	1	0	0	0	0	0	0	1	0	0	0	0	0	0	0	0	0	0	0	0	0	0	0	0	0	0	0	0	1	0	0	0	0	0	0	0	0	0	0	0	0	0	0	0	0	0	0	0	0	0	0	0	0	0	0	0	0	0	0	0	0	0	0	0	0	0	0	0	2	0	0	0	0	0	0	0	0	0	0	0	0	1	0	1	0	0	1	0	1	0	0	0	0	0	0	0	0	0	0	0	0	1	0	0	0	0	0	0	2	0	0	2	0	1	0	0	0	0	0	0	0	0	0	0	0	1	0	0	0	0	0	0	1	0	0	0	0	1	1	0	0	0	0	0	0	0	0	0	0	0	0	0	1	0	0	0	0	0	0	0	1	0	0	0	0	0	0	0	1	0	0	0	0	1	0	0	0	0	0	0	0	1	0	0	0	0	1	0	0	0	0	0	0	0	0	1	0	0	0	0	0	0	0	0	0	0	0	0	0	0	1	0	0	0	0	0	0	0	0	0	1	0	0	0	0	0	0	1	1	0	0	0	0	0	1	0	0	0	0	0	0	0	0	0	0	0	0	0	1	0	0	0	0	0	0	0	0	0	0	0	0	0	1	0	0	0	0	0	0	0	0	0	0	0	0	1	0	0	0	0	0	0	0	0	0	0	0	0	1	0	0	0	1	0	0	0	0	0	0	0	1	0	0	0	0	0	0	0	0	0	0	0	0	0	0	0	1	0	1	0	0	1	0	0	0	0	0	0	0	1	0	0	0	0	0	0	0	0	0	0	0	0	0	0	0	1	1	0	0	0	0	0	0	0	0	0	0	0	1	0	0	0	0	0	0	0	0	0	0	0	0	1	0	0	0	0	0	0	0	1	0	0	1	0	0	1	0	1	0	1	0	1	0	0	0	0	0	0	0	2	0	0	0	0	0	0	0	0	0	0	0	0	0	0	0	0	0	0	0	0	0	0	0	0	0	0	0	0	0	0	1	0	0	0	1	0	0	0	1	0	0	0	0	0	1	0	0	0	0	0	0	0	0	0	0	0	0	0	0	0	0	0	0	0	0	0	0	0	0	0	0	0	0	0	0	0	0	0	0	1	1	0	0	0	0	0	0	0	0	0	0	0	0	0	0	0	0	0	0	0	0	0	0	0	0	0	0	0	0	0	0	0	1	0	0	0	0	0	0	0	0	0	0	0	0	2	0	0	1	0	0	0	0	1	0	1	0	0	0	0	1	0	0	0	0	0	0	0	0	0	0	0	0	0	0	0	0	0	0	0	0	0	0	0	0	0	1	1	0	0	0	0	0	0	0	0	0	1	0	0	0	0	0	0	0	0	0	1	1	0	0	0	0	0	0	0	0	0	0	0	0	0	0	0	0	0	0	1	2	0	0	0	0	0	0	0	0	0	0	0	0	0	0	0	0	0	0	0	0	0	0	0	0	0	0	0	0	0	0	0	0	0	0	0	0	0	0	0	0	0	0	0	1	0	0	0	0	0	0	0	0	0	0	1	0	0	0	0	0	0	0	0	0	0	0	0	0	0	0	0	1	0	0	0	0	0	0	2	0	0	0	0	0	0	0	0	0	0	0	0	0	0	0	0	0	0	0	0	0	0	0	0	0	0	0	0	0	0	0	0	0	1	0	0	0	0	0	0	0	1	0	0	0	0	1	0	0	1	0	1	1	0	1	0	0	1	1	0	0	0	0	0	0	0	0	0	0	0	0	0	0	0	0	0	0	0	0	0	0	0	0	0	0	0	0	0	0	0	0	0	0	0	0	0	0	0	0	0	0	0	0	1	0	0	0	0	0	0	0	0	0	0	0	0	0	0	0	0	0	1	0	0	1	0	0	0	0	0	0	1	1	0	0	0	0	0	0	0	0	0	0	0	0	1	0	0	0	0	1	0	0	1	0	0	0	0	0	0	0	0	0	1	0	0	0	0	0	0	0	0	0	0	0	0	0	0	0	0	0	0	0	0	0	0	0	0	0	0	0	0	0	0	0	0	0	0	0	0	0	0	0	0	0	0	0	0	1	0	0	0	1	0	1	0	0	0	1	0	0	0	0	0	0	0	0	0	0	0	0	0	0	1	0	0	0	0	0	0	0	0	0	0	0	0	0	0	0	0	0	0	0	0	0	1	0	0	0	0	0	1	0	0	0	0	0	0	0	0	0	0	0	0	0	0	1	0	0	0	0	0	0	0	0	0	0	0	0	0	0	0	0	0	0	0	0	1	0	0	0	0	0	0	0	0	1	1	0	0	3	0	0	0	0	1	0	0	0	0	0	0	0	0	0	0	0	0	1	0	0	0	0	0	0	0	0	0	0	0	1	0	1	0	0	0	0	0	0	0	0	0	0	0	0	0	0	0	0	0	0	0	0	0	0	0	0	0	0	1	0	0	0	2	0	0	2	0	0	0	1	0	0	0	0	0	0	1	0	0	0	0	1	1	1	0	1	1	1	0	0	0	0	1	0	0	0	0	1	0	0	0	0	0	0	0	0	0	0	0	0	0	0	0	0	0	0	0	0	1	0	0	0	0	0	0	0	0	2	0	0	1	0	0	0	0	0	0	0	0	0	0	0	0	0	0	0	0	0	0	0	1	0	1	0	0	0	0	0	0	0	0	0	0	0	0	0	0	0	0	0	0	0	0	1	0	0	0	0	0	0	0	0	0	0	0	0	0	0	0	0	0	1	0	0	0	0	0	0	0	0	0	0	0	0	0	0	0	0	0	0	0	0	1	0	0	1	0	0	0	0	0	0	0	0	1	0	0	1	0	0	0	0	0	0	0	0	0	0	1	0	0	0	0	0	0	1	0	0	0	0	0	0	0	0	0	0	0	0	0	0	0	0	0	0	0	1	0	0	0	0	0	0	0	0	0	0	0	0	0	0	0	0	0	0	0	0	0	0	0	0	0	0	0	0	0	0	0	0	0	0	0	0	0	0	0	1	0	1	0	0	0	0	0	0	0	0	0	0	0	0	0	0	0	0	0	0	1	0	0	0	0	0	0	0	0	0	0	0	1	0	0	0	0	0	0	1	0	0	0	0	1	1	0	0	0	0	0	0	3	1	0	1	0	0	0	0	0	0	0	0	0	0	0	0	1	0	0	0	0	2	0	0	0	0	0	0	0	0	0	0	0	1	0	0	0	0	0	0	0	0	0	0	0	0	0	0	0	0	0	0	0	1	1	0	0	0	0	0	0	1	0	2	0	2	0	0	0	0	0	0	0	1	0	0	0	0	0	0	1	0	0	0	0	0	0	1	0	0	0	0	3	0	1	0	0	0	0	0	0	0	0	0	0	0	0	0	0	0	0	1	0	0	0	0	0	0	0	0	0	0	0	0	0	0	1	0	0	1	0	0	0	0	0	0	0	0	0	0	0	0	0	0	0	0	0	0	0	0	0	2	0	0	1	0	0	0	0	1	2	0	0	0	0	0	0	0	0	1	0	0	0	0	0	0	0	1	0	0	0	0	0	0	0	0	0	0	0	0	0	0	0	0	0	0	0	0	1	0	0	0	0	0	0	0	1	0	0	0	1	1	0	0	0	0	0	1	0	0	0	0	0	0	0	0	0	0	0	0	1	0	0	0	0	0	0	0	0	0	0	0	0	0	0	1	0	0	0	0	0	0	0	0	1	0	0	0	0	0	0	0	0	0	1	0	1	0	0	0	0	0	0	0	1	0	0	1	0	0	0	0	0	0	0	0	0	0	0	0	0	0	0	0	0	0	0	0	0	0	0	0	1	0	0	0	0	0	0	0	0	0	0	0	0	0	0	1	0	0	1	0	0	1	0	0	0	0	0	0	0	0	0	0	0	0	0	0	0	0	0	0	0	0	1	0	0	0	0	0	0	0	0	0	1	0	0	0	0	0	0	0	0	0	0	0	0	0	0	0	1	0	0	0	0	0	0	0	0	0	0	1	0	0	0	0	0	0	0	0	0	0	0	0	0	0	0	0	0	0	0	0	0	0	0	0	0	0	0	0	0	0	0	0	0	0	0	0	0	0	0	0	0	0	0	1	0	0	0	0	0	1	0	0	0	1	0	0	1	0	0	0	0	0	0	0	0	0	0	0	0	0	0	0	1	0	0	0	0	1	0	0	0	0	0	0	0	0	0	0	0	0	1	0	1	0	0	1	0	0	0	0	0	0	0	0	0	1	0	1	1	0	0	0	0	0	0	1	0	0	0	0	0	0	0	0	0	0	0	0	1	0	0	0	0	0	0	0	1	0	0	0	0	0	0	0	0	0	0	1	0	0	1	0	1	0	0	0	0	1	0	0	0	0	0	0	0	0	0	0	0	0	0	0	0	0	0	0	0	0	0	0	0	0	1	0	0	0	2	0	0	0	0	0	0	0	0	0	0	1	0	0	0	1	0	0	0	0	0	0	0	0	0	0	0	1	0	0	0	0	0	0	0	0	0	0	0	0	0	1	0	0	0	0	0	0	0	0	1	0	0	0	1	0	0	0	0	1	0	0	0	0	0	0	1	1	0	0	0	0	0	0	0	0	0	0	1	0	0	0	2	0	0	0	0	1	0	0	0	0	1	0	0	0	0	0	0	0	0	0	0	0	0	0	0	0	0	0	0	0	0	0	0	0	0	0	0	0	0	0	0	0	0	0	0	0	0	0	0	0	0	1	0	0	0	0	0	1	0	0	1	0	0	0	0	0	0	0	0	1	0	0	0	2	0	1	0	0	0	0	0	0	0	1	0	0	0	0	0	0	0	0	0	0	0	0	0	0	1	0	0	0	0	0	0	0	0	0	0	0	0	0	0	0	0	0	0	1	1	0	0	0	0	0	1	0	0	0	1	1	0	0	0	0	0	0	0	0	0	1	0	0	1	0	0	1	0	0	0	0	0	1	0	0	0	0	1	0	1	0	0	0	0	1	1	0	0	0	0	0	0	0	0	0	0	0	0	0	0	0	0	1	0	0	1	1	0	0	0	0	0	0	0	0	0	0	1	0	0	0	0	0	0	0	0	0	0	0	0	0	0	0	1	0	0	0	0	1	0	0	1	0	0	0	0	2	0	0	0	0	0	0	0	0	0	0	1	0	0	0	0	0	0	0	0	0	0	0	0	0	0	0	0	0	0	0	0	0	0	0	0	0	0	0	0	0	0	0	0	0	0	0	0	0	0	0	0	1	0	0	0	0	0	1	0	0	0	0	0	1	0	0	0	1	0	0	0	0	1	0	0	0	0	0	1	1	0	0	0	0	0	0	0	0	0	0	0	0	0	0	0	0	0	0	0	0	0	0	0	0	0	0	0	0	0	0	0	0	1	0	1	0	0	0	1	0	0	0	0	0	0	0	0	0	0	0	0	0	0	0	0	0	0	0	0	0	0	0	1	0	0	0	0	0	0	0	0	0	0	0	0	1	0	0	1	0	1	0	0	0	0	0	0	0	0	0	0	0	0	0	0	0	0	0	0	0	0	1	0	0	0	0	0	1	0	0	0	0	0	0	1	1	0	0	0	1	1	0	0	0	0	0	0	0	0	0	0	1	0	0	0	0	0	0	1	0	0	0	0	0	0	0	0	0	0	0	0	0	0	0	0	0	1	3	0	0	1	0	0	1	1	0	0	0	0	2	0	0	0	0	0	0	0	2	0	0	0	0	0	0	0	0	0	0	0	0	0	0	0	0	0	0	0	0	0	0	0	1	0	0	0	1	0	0	0	0	0	0	1	0	0	0	1	1	1	0	0	2	0	0	0	0	1	0	0	0	0	0	0	0	0	0	0	0	0	0	0	0	0	0	0	0	0	0	0	0	0	0	0	0	0	1	0	0	0	0	0	0	1	0	0	0	0	0	0	0	0	0	0	0	0	0	0	0	0	0	0	0	1	0	0	0	0	1	0	0	0	1	0	0	0	0	0	0	0	0	0	0	0	0	0	0	0	0	0	0	0	0	0	0	0	0	0	0	0	0	1	0	0	0	0	0	0	0	1	0	0	0	0	0	0	0	1	0	0	0	0	0	0	0	0	0	0	0	0	0	0	0	0	0	0	0	0	0	0	0	0	0	0	0	2	0	0	0	0	0	0	0	1	0	0	0	0	0	0	0	0	0	0	0	0	0	1	0	0	0	0	0	1	1	1	0	0	0	0	0	0	0	2	0	0	0	1	0	0	0	0	0	0	1	1	0	0	0	0	0	0	0	0	0	0	0	0	1	0	0	0	0	1	0	0	0	0	1	0	0	0	0	0	0	0	0	0	0	0	0	0	0	0	0	0	2	0	0	0	1	0	0	0	0	1	1	0	0	0	0	0	0	0	0	0	0	0	0	0	0	1	0	0	0	1	0	0	0	0	0	0	2	0	0	0	0	1	0	0	0	0	1	0	0	1	0	1	0	0	0	0	0	0	0	0	0	1	0	0	0	0	0	0	0	0	0	0	0	1	1	0	0	0	0	0	0	0	0	0	0	0	0	0	0	0	0	0	0	0	0	0	0	1	0	0	0	0	0	0	0	1	0	1	1	1	1	0	0	1	2	1	0	0	0	0	2	0	0	0	0	0	0	0	0	0	0	0	0	0	0	0	0	0	0	0	1	0	1	0	0	1	0	0	0	0	0	0	0	0	0	0	0	0	0	0	0	1	1	1	0	0	0	1	0	0	0	0	0	0	0	0	0	0	0	0	0	0	0	0	0	0	0	2	0	0	1	0	0	0	0	0	0	0	0	0	0	0	0	0	1	0	0	0	0	0	0	0	0	0	0	0	0	0	0	0	0	0	0	0	0	0	0	0	0	0	1	0	0	0	0	1	0	0	0	0	0	0	0	0	0	0	0	0	0	0	0	0	0	0	0	0	0	0	0	0	1	0	0	2	0	0	0	0	0	0	0	0	0	0	0	1	0	0	0	0	0	0	0	0	0	0	0	0	0	0	0	1	0	0	0	0	0	0	0	0	0	0	0	1	0	0	0	0	0	0	1	0	0	0	0	0	2	0	0	0	0	0	0	0	0	1	0	0	0	0	0	0	0	0	0	0	0	0	0	0	1	0	0	0	0	1	0	0	2	0	0	1	0	0	0	0	0	0	1	1	1	0	0	0	0	1	0	1	0	0	0	0	0	0	0	0	0	0	0	0	1	0	0	0	0	0	0	0	0	0	0	0	0	0	0	0	0	0	0	0	0	0	1	0	0	0	0	0	0	0	0	0	0	0	0	0	1	0	0	0	0	0	0	0	0	0	0	0	0	0	0	0	1	0	0	1	0	0	0	0	0	0	1	0	0	0	1	0	0	0	0	2	0	0	0	0	0	0	1	0	0	0	0	1	0	0	0	0	0	0	0	0	0	0	0	0	0	0	1	0	0	0	0	0	0	0	0	0	0	0	0	0	0	0	0	0	0	1	0	0	0	1	0	0	0	0	0	0	0	0	0	0	0	0	0	0	1	2	0	0	0	0	0	0	0	0	1	0	0	0	0	0	0	0	0	1	0	0	1	0	0	1	0	1	0	0	0	0	0	0	1	0	0	0	0	0	0	0	1	0	0	0	0	0	0	0	0	0	0	0	0	0	0	0	0	0	0	0	0	0	0	1	0	0	2	0	0	0	0	1	0	0	0	1	0	0	0	0	0	0	0	0	0	1	0	0	0	0	0	0	0	0	0	0	0	0	0	0	0	0	1	0	0	0	0	0	1	0	0	0	0	0	0	0	0	0	0	0	0	0	0	0	0	0	1	1	0	1	0	0	0	0	0	0	1	0	0	0	0	0	0	0	0	0	0	0	0	0	0	0	0	0	1	0	0	0	0	0	1	0	0	0	0	0	1	1	0	0	0	0	0	0	0	0	0	0	0	0	0	0	0	0	0	0	0	0	0	0	0	0	1	0	0	0	0	0	0	1	0	0	0	0	0	0	0	0	0	0	0	0	0	0	0	1	0	0	0	0	1	0	0	2	0	0	0	0	0	0	0	0	0	0	0	0	0	0	0	0	0	0	0	0	0	0	0	1	0	1	0	0	0	0	0	0	0	0	1	0	1	0	0	0	0	0	0	0	0	0	0	0	0	0	0	0	0	0	0	0	0	0	0	0	0	0	0	0	0	0	0	0	0	0	0	0	0	0	1	0	0	0	0	0	0	1	0	0	0	0	0	0	0	0	1	0	0	0	0	0	0	0	0	0	1	0	0	0	0	1	0	0	0	0	0	0	0	0	0	0	0	0	0	0	0	0	0	0	0	0	1	1	0	0	0	0	0	0	0	0	0	0	0	0	0	0	1	0	0	0	1	1	0	0	1	0	0	0	0	0	0	0	0	0	0	0	0	0	0	0	0	0	0	0	0	0	0	0	0	0	0	0	0	0	0	0	0	0	0	0	0	0	0	0	0	2	0	0	0	0	0	0	0	0	0	0	0	0	0	0	0	1	0	0	0	0	0	0	0	1	2	0	0	0	0	0	0	0	0	0	0	0	0	0	0	0	0	0	0	0	0	0	0	0	0	1	0	0	0	0	0	0	0	0	0	0	1	0	0	0	0	0	0	0	0	1	0	0	0	0	0	1	1	0	0	0	0	0	0	0	0	0	0	0	0	0	0	0	0	0	0	0	0	0	0	0	0	0	0	0	0	0	0	1	0	0	0	0	0	0	2	0	0	0	0	0	0	1	0	0	0	0	1	0	0	0	0	0	0	0	0	0	0	0	0	1	0	0	1	1	1	0	1	0	0	0	0	0	0	0	0	0	0	0	0	0	1	0	0	0	0	0	0	0	1	0	0	0	0	0	0	0	0	0	0	0	0	1	0	0	0	0	0	0	2	0	0	0	0	0	0	0	0	0	0	0	0	0	0	0	0	0	0	0	1	0	0	0	0	0	0	0	0	0	0	0	0	0	0	0	0	1	0	0	0	0	0	0	0	0	0	0	0	0	0	0	1	0	0	1	0	0	0	0	1	0	0	0	1	1	0	0	0	0	0	0	0	0	0	0	0	0	0	0	0	0	1	0	0	0	0	0	0	1	0	0	0	0	0	0	0	0	0	0	0	0	0	0	0	0	0	0	0	2	0	2	0	0	0	0	1	0	0	0	0	0	0	0	0	0	0	0	0	0	0	1	1	0	0	0	0	0	0	0	0	1	0	0	0	0	1	0	0	0	0	0	0	0	0	1	0	0	0	0	0	1	0	0	0	0	0	1	1	0	0	0	0	0	1	0	0	0	0	0	1	0	0	0	0	0	0	1	0	0	0	0	0	0	0	0	0	0	0	0	0	0	0	0	0	0	0	0	0	0	0	0	0	0	0	0	0	0	0	0	0	0	0	0	0	0	0	0	0	0	0	0	0	0	0	0	0	0	0	1	0	0	0	1	0	0	0	0	1	0	0	0	0	0	0	0	0	0	0	0	0	0	0	2	0	0	0	0	0	0	1	0	0	0	1	0	0	0	0	0	0	0	0	0	0	0	0	0	0	0	0	0	0	0	1	0	0	0	0	1	0	1	0	0	0	0	0	0	0	0	0	0	0	0	0	0	0	0	0	0	0	0	0	0	0	0	0	0	0	0	0	0	1	0	0	0	0	0	1	0	0	1	0	0	0	0	0	0	0	0	0	0	0	0	0	0	0	0	0	0	0	0	0	0	0	0	0	1	0	0	0	0	1	0	0	0	1	1	0	0	1	0	0	0	1	0	0	0	0	0	0	1	0	0	0	0	0	0	0	0	1	0	0	1	1	0	0	0	0	1	0	0	0	1	0	0	0	0	1	0	0	0	0	0	0	0	0	0	0	0	0	0	0	0	0	0	1	0	0	0	0	0	0	0	0	0	1	0	0	0	0	0	0	0	0	0	0	0	0	0	0	0	0	0	0	0	0	0	0	0	1	0	0	0	0	0	0	0	0	1	0	0	0	0	0	0	0	0	0	0	0	0	0	0	0	0	0	0	0	1	0	0	0	0	0	2	0	0	0	0	0	0	0	0	0	1	0	0	0	0	1	0	0	1	0	0	1	0	2	0	0	0	1	0	0	0	0	0	0	0	1	0	0	0	1	1	0	0	0	1	0	1	0	0	1	0	0	0	1	0	0	0	1	1	0	0	0	0	0	0	0	0	0	0	0	0	0	0	1	0	0	0	0	1	0	0	0	0	0	0	0	0	0	0	1	1	0	0	0	0	0	0	1	0	0	0	1	0	0	0	0	0	0	0	0	0	0	0	1	1	1	0	0	0	0	0	0	0	0	0	0	0	0	0	1	0	0	0	0	0	0	0	0	0	0	1	0	0	0	0	0	0	0	0	0	1	0	1	0	0	0	1	0	0	0	0	1	0	0	0	0	0	1	0	0	0	0	0	0	0	0	1	0	2	0	0	1	0	0	0	0	0	0	0	1	0	0	0	0	0	0	1	0	0	0	0	0	0	1	0	0	0	0	0	0	0	0	0	0	0	0	0	0	0	0	0	0	0	0	0	0	0	1	1	0	1	0	0	0	0	0	0	0	0
N0.HOG0007836	1	0	0	2	2	1	1	0	1	0	1	1	0	3	0	1	1	1	0	0	0	0	0	0	0	0	0	0	0	0	0	0	0	0	1	0	0	1	0	0	0	0	0	0	0	1	0	1	0	0	0	0	0	1	0	1	0	0	1	1	0	0	0	0	1	0	1	1	0	1	0	0	0	0	0	2	1	0	0	0	1	0	1	2	0	1	0	0	0	1	0	0	1	0	0	0	1	2	0	0	2	1	0	0	0	1	0	0	0	0	0	0	1	0	0	0	0	1	0	0	0	0	0	1	1	0	1	0	0	2	0	0	0	0	0	1	1	0	0	1	0	0	7	0	3	0	0	0	0	0	0	1	2	1	0	0	1	0	0	0	0	0	0	1	0	0	1	1	0	0	0	0	1	3	1	1	1	1	0	0	1	0	1	1	1	0	0	0	0	3	0	0	0	0	0	2	0	0	0	1	0	1	0	1	0	0	0	0	0	0	0	0	0	0	0	2	3	0	0	0	0	0	0	3	0	0	0	0	0	0	0	0	0	0	0	0	0	0	2	0	1	0	0	0	0	0	1	0	0	0	0	0	0	0	0	0	0	0	0	0	1	0	0	0	0	0	0	0	0	0	1	0	0	0	0	0	0	0	0	0	0	2	0	0	0	0	1	0	0	1	0	0	0	0	0	1	0	0	0	0	0	1	0	0	0	0	0	0	0	1	0	0	0	0	0	0	1	0	1	0	0	0	0	0	0	0	1	1	0	0	0	0	0	0	1	2	0	1	0	0	0	0	0	0	0	1	0	0	2	0	0	0	0	0	0	0	1	1	0	0	0	0	1	1	0	1	0	0	0	0	0	0	0	0	1	1	1	1	1	0	0	1	0	0	0	0	2	0	0	1	0	0	1	0	0	0	0	1	0	0	0	0	1	2	1	2	1	1	0	0	0	0	0	0	0	0	0	0	1	0	0	0	2	0	0	0	1	0	0	0	1	0	0	1	0	0	2	1	0	0	0	0	1	2	0	0	1	0	1	0	1	0	2	0	0	0	0	1	2	2	0	0	0	1	0	1	1	2	0	1	0	0	0	0	0	0	0	0	0	1	1	0	3	1	1	0	0	0	0	0	0	0	0	0	0	1	0	1	5	0	0	0	2	0	2	2	0	0	0	0	0	0	0	0	0	0	0	1	1	0	0	1	0	0	0	1	0	0	0	0	0	1	0	0	1	0	0	0	0	0	1	1	0	0	0	0	1	0	0	0	0	0	1	1	0	0	0	0	0	0	0	0	0	0	0	0	0	1	1	0	0	0	0	0	4	1	0	1	0	0	1	1	0	0	0	0	0	0	0	2	0	0	0	1	0	0	0	0	0	1	0	0	0	1	1	0	2	0	1	1	1	0	0	0	0	1	1	1	0	0	0	0	1	0	0	2	0	0	0	0	0	0	0	1	0	0	0	0	1	0	0	1	0	1	1	0	0	1	0	0	0	1	3	0	0	0	0	0	1	0	1	0	0	0	1	0	0	1	1	0	0	0	0	0	0	0	0	1	0	0	1	0	0	0	0	1	0	0	0	0	0	2	0	1	0	0	0	1	0	0	0	1	1	1	1	0	0	0	1	0	0	0	0	1	0	0	0	0	0	0	0	0	0	1	1	0	0	0	0	4	0	0	0	3	0	0	2	0	1	0	0	0	0	0	0	0	0	2	1	0	0	0	2	1	1	0	0	0	0	0	0	0	0	0	0	0	0	0	0	0	0	0	0	1	0	0	0	0	1	0	0	0	2	0	0	0	1	1	1	0	1	0	0	1	1	0	1	0	2	1	1	1	0	0	1	0	0	0	0	0	0	0	0	1	0	0	0	1	0	0	0	0	1	0	1	0	0	0	0	0	0	0	2	0	1	0	0	1	0	0	0	0	0	0	1	0	0	0	0	0	0	0	0	0	0	0	1	0	0	0	0	0	0	0	0	0	1	0	1	0	1	1	0	0	0	0	0	0	1	1	0	0	0	0	0	2	0	0	0	0	1	0	0	0	0	1	0	0	0	1	0	0	0	0	0	0	0	0	1	0	0	1	0	0	0	1	0	2	0	0	0	0	1	0	1	1	1	0	2	0	1	0	1	0	1	0	0	0	1	0	0	1	1	0	1	0	0	1	0	0	0	0	0	1	0	0	1	0	1	1	1	0	0	0	1	0	2	1	1	1	0	1	2	0	0	0	0	0	0	0	0	1	0	1	0	0	0	1	0	1	0	0	2	0	1	2	0	0	2	1	0	1	0	0	0	0	0	1	0	0	0	1	1	0	1	0	0	1	0	0	0	1	0	1	1	0	1	0	1	0	0	0	1	1	1	0	1	0	0	0	0	2	0	0	1	0	0	0	0	0	0	1	0	0	0	0	1	0	0	0	0	1	0	0	0	0	1	1	0	0	0	0	0	0	0	0	0	0	0	0	1	1	0	0	0	0	0	0	1	0	0	0	1	0	0	3	0	0	0	1	0	1	0	0	0	1	0	0	1	0	1	0	0	0	0	0	0	0	0	1	0	0	1	1	0	3	0	1	0	0	0	0	1	0	0	1	0	2	0	0	0	0	2	0	0	0	0	0	2	0	0	0	0	0	0	1	0	0	2	0	0	0	1	1	0	2	0	0	0	0	0	2	0	0	0	1	2	0	6	1	0	0	0	0	0	0	3	0	0	0	1	0	1	0	0	0	0	1	0	0	0	0	0	0	0	2	0	0	0	0	0	1	0	0	0	0	0	0	1	0	1	1	0	0	0	0	0	0	0	0	1	0	0	0	2	1	0	0	0	1	1	0	0	0	0	0	0	1	0	1	1	0	1	0	0	1	0	0	0	0	1	0	1	0	1	0	0	0	1	0	0	0	2	0	0	0	0	1	0	0	1	1	1	1	0	0	1	0	1	0	0	1	0	0	0	0	0	1	2	2	0	0	0	1	0	0	0	0	1	0	0	0	0	0	3	0	2	0	0	0	0	1	1	0	0	0	0	0	2	0	0	0	0	0	0	1	2	3	0	0	0	1	1	0	1	0	0	2	1	0	0	0	0	0	0	0	0	0	0	0	0	1	0	1	0	0	1	0	0	1	0	0	1	1	1	1	0	1	0	0	0	0	0	2	1	0	0	0	0	0	2	0	0	0	2	0	0	0	0	0	1	0	0	0	0	0	0	0	0	1	2	0	2	1	0	2	0	0	1	0	0	1	1	0	0	0	1	1	0	0	1	0	1	1	2	0	0	1	0	1	1	1	0	0	0	0	0	0	1	1	0	1	1	0	0	0	1	0	0	2	0	0	0	0	0	1	0	0	0	1	0	1	2	0	0	0	1	0	0	0	0	1	0	0	0	0	0	0	3	0	0	0	0	1	1	0	0	1	1	0	0	0	0	0	0	0	0	1	1	1	0	1	0	0	0	0	0	0	0	0	0	0	0	0	0	0	0	1	0	0	0	0	0	0	0	1	0	0	0	0	2	0	0	0	0	0	0	2	0	0	0	0	0	0	0	1	0	0	2	0	0	0	0	0	0	0	0	0	0	0	0	1	0	0	0	0	0	0	0	0	2	1	0	0	0	0	0	0	0	0	0	0	1	0	0	0	0	1	0	1	0	0	0	1	0	0	0	0	0	0	0	0	1	0	2	0	0	1	0	0	0	0	0	1	0	1	0	2	2	0	1	0	1	0	1	1	0	0	0	0	0	0	0	1	0	0	0	0	0	0	0	1	0	0	0	0	0	0	0	0	0	1	0	2	0	0	0	0	0	1	1	0	0	0	1	0	0	1	0	1	1	0	0	2	0	0	0	0	0	1	2	1	0	0	0	0	0	0	0	0	0	0	1	0	0	0	0	0	2	0	0	0	0	2	0	0	0	0	1	1	1	0	0	2	0	0	0	0	0	0	0	0	1	0	0	0	1	0	0	2	0	0	1	0	0	0	0	1	2	0	0	1	0	0	0	1	0	0	0	0	1	1	0	0	1	0	0	2	0	0	0	0	0	1	0	0	0	1	2	0	1	1	0	0	0	1	0	2	1	0	0	1	0	1	0	0	0	2	0	0	1	0	1	0	0	0	0	0	0	2	0	0	0	0	0	0	0	0	0	1	1	0	0	0	0	1	0	0	0	0	0	0	1	2	0	1	1	1	0	0	2	0	1	1	0	0	0	0	0	0	0	0	0	0	0	0	0	0	0	0	0	0	0	0	0	0	0	0	0	0	1	0	0	0	2	0	1	0	0	0	0	0	0	1	1	1	0	0	1	0	0	0	0	1	0	0	0	1	0	0	2	0	1	0	0	0	0	0	1	0	0	1	0	0	0	0	1	0	0	0	0	2	0	0	0	0	0	0	0	0	1	0	0	0	2	0	0	1	0	0	1	1	0	0	1	0	1	0	2	1	3	1	0	1	0	0	1	1	1	1	0	0	0	1	0	0	0	0	1	0	0	0	1	0	0	0	0	1	0	0	2	0	0	0	3	0	1	0	1	0	0	0	3	0	1	0	0	0	3	1	0	0	0	0	1	0	0	0	0	0	1	0	1	0	0	0	0	0	0	1	0	0	2	0	0	0	0	0	0	3	0	1	0	0	0	0	1	0	0	1	0	0	0	1	1	0	2	0	1	0	1	0	1	0	0	2	1	1	0	0	0	1	0	1	0	0	0	1	2	2	0	0	0	0	0	0	0	0	0	0	0	1	0	0	0	1	0	0	1	0	0	0	2	0	1	1	0	0	1	2	4	0	0	0	1	0	2	1	0	1	0	0	1	0	0	0	1	0	2	0	1	1	0	1	1	0	1	0	1	0	0	1	1	0	2	0	0	0	0	0	0	0	0	1	0	0	0	1	0	0	1	3	1	0	0	0	0	0	1	0	1	1	0	0	0	0	1	0	0	1	0	0	0	2	1	0	1	0	1	0	0	0	0	0	0	0	1	0	1	0	0	0	1	0	2	0	0	0	0	0	0	1	1	0	1	0	0	1	0	2	0	0	1	0	0	0	0	0	0	0	0	0	1	0	0	1	0	1	0	0	0	0	0	1	0	0	0	0	0	0	0	0	0	0	1	0	1	0	0	0	0	0	0	0	0	0	0	0	0	0	0	1	0	1	0	0	0	2	0	0	0	0	0	1	0	2	0	0	0	0	0	0	1	1	0	0	1	0	0	1	1	1	4	0	2	1	0	0	1	0	1	0	0	0	1	0	1	0	0	0	1	3	1	0	0	0	0	0	1	0	0	0	0	0	0	0	1	0	0	0	0	1	0	0	0	1	0	0	1	0	0	0	0	0	3	1	0	0	0	1	0	0	0	2	0	2	0	2	1	0	0	3	0	0	1	0	1	0	0	1	0	1	1	0	0	0	1	2	0	0	0	0	0	1	0	0	0	1	0	0	0	1	0	1	0	0	0	0	2	0	0	0	0	0	0	0	0	0	0	0	0	0	0	0	0	0	0	0	1	0	0	0	0	3	0	0	0	1	0	1	0	0	0	0	0	0	1	0	0	0	0	0	1	0	0	0	0	0	1	0	0	0	2	0	1	0	2	1	0	1	0	0	0	0	0	0	0	0	0	2	0	0	0	0	0	0	1	1	0	1	0	4	0	1	1	1	2	1	0	0	0	0	1	0	1	2	0	0	0	0	1	1	2	0	2	1	0	0	4	0	1	0	1	0	0	1	0	2	0	0	1	0	2	0	0	0	0	0	0	0	0	1	0	0	0	2	0	0	2	0	0	1	0	0	2	0	0	0	0	0	1	0	0	0	0	1	0	0	0	0	0	0	0	0	0	0	1	0	2	0	1	0	0	1	0	0	1	1	0	0	0	0	1	0	0	1	0	0	0	0	1	0	1	0	0	0	0	0	0	0	0	0	0	0	0	2	0	0	0	1	0	0	0	1	1	0	0	0	0	1	0	0	1	0	1	0	2	1	0	0	0	0	0	0	0	0	0	1	1	0	1	0	0	0	0	1	1	0	2	0	0	1	0	0	1	0	0	0	1	0	0	1	2	1	1	1	0	0	0	0	1	0	0	1	0	1	2	0	0	0	0	0	1	0	2	1	0	0	0	0	0	0	0	1	1	0	0	3	0	0	0	0	0	0	2	0	1	1	0	1	1	1	2	0	0	2	0	0	0	0	0	0	2	0	0	0	0	0	0	2	1	1	0	0	1	0	2	0	0	0	0	2	1	0	0	2	2	0	0	1	1	1	0	0	0	0	1	0	0	0	0	1	3	0	0	0	0	0	0	3	1	0	0	1	0	1	0	2	0	0	0	0	0	0	0	0	0	0	2	0	0	1	0	0	0	0	0	0	1	0	1	0	0	0	0	0	0	1	1	0	0	0	2	1	0	0	0	0	0	0	0	0	1	0	0	1	0	0	2	3	1	0	0	0	1	0	0	0	0	0	0	0	0	0	0	0	1	0	2	0	1	0	0	0	0	4	0	0	1	0	0	2	0	8	0	0	0	0	0	0	0	0	0	0	0	0	0	0	0	0	0	1	0	2	0	0	1	0	0	0	1	0	0	0	2	1	2	0	0	0	2	0	0	0	1	0	1	0	0	1	0	0	1	0	1	1	0	1	2	0	0	0	0	0	0	0	0	1	1	2	0	0	0	0	1	1	0	0	1	0	0	0	0	0	0	0	0	0	0	1	0	0	1	0	0	0	1	0	0	0	1	0	2	0	0	0	0	0	0	0	0	0	1	0	0	0	0	0	0	1	0	0	0	0	1	0	0	1	0	0	0	0	0	1	0	0	0	0	0	0	0	2	0	0	0	0	0	0	0	0	0	0	0	0	1	5	1	0	0	1	0	1	1	1	0	0	1	2	0	0	0	0	1	0	0	1	0	0	0	0	1	0	1	1	0	1	0	0	1	0	1	1	0	0	1	0	1	0	0	1	0	2	1	0	2	0	0	1	0	1	0	1	0	0	0	0	0	0	1	0	0	0	0	0	0	0	0	0	0	3	0	0	0	1	0	0	1	0	0	1	2	0	0	0	0	0	0	0	2	0	0	0	1	2	0	1	0	1	0	0	0	0	0	0	0	0	0	0	0	1	3	0	0	1	0	0	1	0	3	1	0	0	0	2	3	0	1	1	1	0	0	0	1	1	1	2	0	0	2	0	0	0	0	1	0	0	0	0	1	1	1	1	1	1	2	1	1	3	0	0	0	0	0	0	0	1	0	0	1	0	0	1	0	0	0	0	0	1	0	0	2	0	1	0	0	0	0	1	0	1	0	2	0	0	1	0	0	0	0	0	0	0	0	0	0	0	0	0	3	0	0	1	0	0	0	0	0	0	0	0	0	0	1	2	0	0	1	0	0	0	0	2	0	0	1	0	0	0	0	0	0	1	0	2	1	1	0	0	0	0	1	0	0	0	1	1	2	0	0	0	1	0	0	0	0	0	0	0	0	0	1	0	1	0	0	0	0	0	0	1	0	1	1	0	0	0	0	1	1	0	0	1	1	1	1	0	0	0	0	0	1	1	0	0	0	2	0	2	0	0	0	1	2	0	1	4	0	0	1	1	0	0	0	0	2	0	1	3	0	2	0	0	1	0	0	2	0	0	0	0	0	2	0	0	0	0	0	0	1	0	0	0	1	0	1	0	0	1	0	0	0	0	0	0	0	0	2	0	0	0	0	0	0	0	1	0	0	0	1	1	1	0	0	2	1	0	1	0	0	0	2	0	2	2	1	0	1	0	0	0	0	0	1	0	0	1	0	0	1	1	0	0	0	0	0	0	1	0	0	0	1	0	1	1	0	1	1	1	0	0	1	1	1	2	1	0	0	0	0	1	0	1	1	0	2	1	0	2	0	0	0	0	1	0	0	0	0	0	0	1	1	3	0	0	0	2	0	0	0	1	0	0	1	0	0	1	1	1	0	0	0	1	0	1	1	0	0	1	0	0	3	0	0	1	1	0	0	0	1	0	0	2	1	0	0	0	0	0	1	1	1	0	2	2	1	0	1	0	0	0	1	0	0	1	0	0	0	0	0	0	0	0	0	0	0	2	0	0	0	0	0	3	1	1	0	1	0	0	0	0	1	2	0	0	1	0	1	0	2	0	0	0	2	0	1	0	0	0	0	0	0	0	1	0	0	1	1	0	0	1	0	0	0	0	0	0	0	0	0	0	0	0	0	0	0	0	0	1	2	1	1	0	0	0	1	0	0	3	2	1	1	2	1	0	0	1	1	0	0	0	0	0	0	0	0	1	0	0	2	3	0	0	1	0	0	0	1	2	0	0	0	1	0	1	0	0	0	0	2	0	4	0	1	0	0	0	2	0	1	0	0	0	0	0	1	0	0	0	0	1	0	0	1	2	0	0	2	1	0	0	0	0	0	0	0	0	2	0	0	2	0	1	0	0	2	0	0	1	1	2	0	0	0	0	1	0	1	1	0	0	0	0	0	1	0	1	1	0	1	0	1	1	0	0	1	0	1	0	0	0	1	1	1	0	0	1	0	0	0	0	0	0	1	0	2	0	4	1	1	0	2	0	0	1	1	1	0	0	1	0	0	1	0	0	0	0	1	1	0	0	0	0	2	0	0	0	0	0	2	1	1	1	1	0	0	0	1	1	0	0	0	0	1	0	0	0	1	2	0	1	0	0	0	0	0	0	1	0	0	0	0	0	0	0	0	2	0	0	0	0	0	0	0	2	1	0	0	1	1	0	0	0	0	1	0	3	0	0	1	0	0	1	1	0	0	0	0	1	0	2	0	1	0	0	0	1	1	1	0	0	1	0	1	1	3	0	2	1	1	0	0	0	0	3	0	0	1	0	0	0	3	0	0	0	0	1	1	0	0	0	1	0	0	0	0	0	0	0	2	0	0	0	0	0	0	0	1	1	0	0	1	0	0	0	0	0	0	0	0	0	1	1	1	0	0	0	1	0	0	0	0	0	0	1	2	0	1	0	0	0	0	0	1	0	0	0	0	0	0	0	1	0	1	0	2	0	1	0	0	0	2	0	4	0	2	0	1	0	1	0	0	0	1	0	0	0	0	1	0	0	0	0	0	0	0	1	0	0	1	0	0	0	0	0	0	0	1	1	0	0	1	0	0	0	0	0	2	0	2	0	1	0	1	0	0	0	0	1	0	0	0	0	0	0	0	2	0	0	0	0	0	1	2	0	1	0	0	0	1	1	0	0	0	0	1	1	0	0	1	0	1	0	0	1	0	3	0	0	0	0	0	0	0	1	0	0	0	0	1	0	0	0	0	0	0	1	1	0	0	0	0	0	1	0	1	0	0	0	0	1	0	2	0	0	0	0	0	0	0	0	1	1	2	0	1	0	0	1	1	0	1	0	0	2	1	0	0	0	0	0	1	0	1	0	2	0	0	0	0	0	0	0	1	0	0	1	0	1	0	0	1	0	1	0	1	0	1	0	2	0	0	0	1	0	0	1	0	1	0	0	0	0	0	0	2	0	0	0	1	1	1	0	0	0	0	0	0	2	0	0	0	1	0	1	0	1	0	1	0	0	1	0	1	0	0	0	0	1	0	0	0	0	0	0	1	0	1	0	2	2	0	0	0	0	1	0	1	0	0	1	1	0	0	1	0	0	0	0	0	0	0	0	0	0	2	0	0	0	1	0	0	0	1	0	1	0	0	0	0	1	0	0	0	0	0	0	0	0	0	0	0	1	2	1	0	0	0	0	0	0	0	1	0	0	1	0	0	0	0	0	0	0	0	1	0	0	1	0	1	0	0	0	0	0	0	1	0	0	0	2	0	0	2	0	0	1	1	1	0	2	0	1	0	1	1	0	0	0	1	0	0	0	1	0	0	0	0	0	4	2	0	1	0	0	0	0	0	1	0	0	0	0	1	1	0	0	0	1	1	0	1	1	1	0	1	0	0	1	0	1	0	0	0	0	0	1	0	0	0	1	0	1	1	0	2	0	0	0	0	1	0	0	0	0	0	0	1	0	1	0	0	1	0	0	0	1	0	0	0	0	0	0	1	1	0	1	0	0	1	0	0	0	0	0	0	0	1	3	1	1	0	0	0	0	0	0	0	2	0	0	0	0	0	0	2	1	1	1	3	5	1	2	2	0	0	0	0	0	0	1	0	0	1	0	0	0	0	0	0	0	0	0	2	0	1	1	0	0	0	2	0	1	3	0	0	0	0	0	0	0	2	0	0	0	0	0	0	0	0	1	0	0	0	0	1	0	0	1	0	0	2	0	1	0	1	0	0	0	0	1	0	0	1	1	1	2	0	1	0	1	0	1	0	1	0	3	1	0	0	3	0	1	0	0	1	1	0	1	0	0	1	0	2	2	0	1	1	0	0	0	0	0	0	0	1	1	1	0	2	1	0	0	0	0	1	1	1	0	1	0	1	0	0	0	0	0	2	0	1	0	1	0	1	0	0	0	0	0	0	1	0	0	0	1	0	0	2	2	0	0	1	0	0	0	0	0	0	1	1	1	1	0	2	2	1	2	1	0	1	1	0	0	2	0	1	0	2	0	0	2	0	1	1	1	1	0	1	0	0	0	0	1	1	1	1	0	0	0	0	1	0	0	0	0	1	1	0	0	1	0	0	0	0	0	0	0	0	0	1	2	0	0	1	0	0	0	0	2	1	0	1	0	0	0	0	0	0	0	1	0	0	0	0	2	0	0	0	0	0	0	0	2	1	0	1	0	0	1	4	0	0	0	0	0	0	0	2	0	0	0	0	1	0	0	1	0	0	2	2	1	0	1	0	0	0	1	0	0	0	0	2	0	1	0	0	0	0	0	0	0	1	1	0	0	0	2	0	0	0	1	0	0	0	1	0	1	0	0	1	0	1	1	0	0	0	0	1	0	2	0	1	2	0	0	1	0	0	0	0	0	0	0	0	3	3	0	0	0	0	0	0	2	2	0	1	0	0	1	1	1	1	1	0	1	0	1	0	1	0	0	0	0	1	0	1	0	0	0	0	2	0	0	0	0	1	0	0	0	0	0	2	1	0	1	0	0	0	0	2	1	0	1	0	0	0	2	0	1	0	0	0	0	1	0	0	0	0	0	0	0	0	1	1	0	1	1	1	0	0	1	1	0	0	0	0	0	0	1	0	2	1	0	0	1	1	0	0	0	0	2	0	0	0	0	0	1	0	0	0	0	0	0	0	0	0	0	1	1	0	0	1	0	0	2	0	0	0	2	0	1	0	0	0	0	0	3	0	0	1	1	1	0	1	0	0	0	0	0	1	1	0	1	0	1	0	0	0	1	0	2	0	1	4	0	0	1	1	0	0	0	0	0	1	0	1	1	3	0	0	0	0	0	0	1	0	3	0	0	0	0	0	1	1	0	1	0	0	1	1	0	0	2	1	0	0	1	0	0	0	0	0	0	0	1	1	0	0	0	0	0	0	0	0	0	0	0	0	0	0	0	0	2	0	1	0	0	0	0	1	0	0	0	0	0	1	2	1	3	1	1	0	0	0	0	0	0	0	0	0	1	0	1	1	1	0	1	2	0	0	0	0	0	0	0	0	1	0	0	0	0	0	0	1	1	0	1	0	1	1	0	0	0	0	0	0	0	1	1	0	1	0	0	0	0	0	1	0	0	0	0	0	1	0	0	0	0	0	0	0	0	1	0	0	1	0	0	0	0	0	0	0	0	0	0	1	1	2	0	0	1	0	0	0	0	2	1	0	1	0	0	0	2	0	1	1	1	0	0	0	1	0	0	0	0	0	1	0	1	1	0	1	1	1	0	0	0	1	1	0	0	0	0	1	1	0	0	0	1	1	2	1	0	0	0	0	0	0	0	0	0	2	0	0	0	0	1	1	0	0	0	0	3	0
N0.HOG0009927	2	2	0	2	0	2	1	0	0	1	0	1	1	3	3	1	0	1	1	2	1	1	0	1	0	0	0	0	1	2	0	0	3	1	3	0	0	0	0	0	3	0	0	0	1	1	0	0	4	2	0	2	0	0	0	0	1	1	0	0	0	2	0	0	2	1	0	0	3	0	0	0	2	1	0	0	1	0	2	0	3	1	2	1	0	1	0	0	1	0	1	1	2	1	2	0	0	0	1	1	2	0	0	2	0	2	3	1	0	0	1	0	0	1	0	0	5	2	1	2	0	0	0	0	2	0	0	2	1	1	0	0	0	0	2	1	3	0	0	0	0	0	1	0	2	1	0	2	0	1	0	0	2	2	2	1	6	2	2	0	0	0	0	1	2	0	1	0	0	2	1	0	1	1	0	0	0	5	0	3	2	0	0	0	0	0	1	0	1	12	0	3	0	0	0	1	0	1	3	0	1	0	1	0	1	0	2	1	3	0	0	1	0	0	1	0	6	3	0	0	5	0	0	3	1	1	0	0	0	1	3	0	1	3	0	0	1	0	0	0	0	0	0	0	2	0	3	0	3	1	2	3	2	3	0	2	0	1	0	2	2	0	0	0	4	0	0	0	3	0	2	1	1	2	2	0	0	2	0	0	0	1	0	0	0	0	4	1	0	1	0	0	0	3	0	0	3	0	0	0	5	0	0	0	2	0	2	0	2	1	0	0	0	1	1	0	7	0	0	1	2	4	0	0	0	1	1	0	3	0	0	0	0	0	1	0	4	4	0	1	0	1	4	0	1	5	0	0	1	0	0	1	0	0	0	2	1	1	0	0	0	3	1	0	0	4	1	1	2	0	0	0	1	2	0	0	0	3	2	0	0	0	1	0	0	1	0	0	1	2	0	0	1	0	5	0	4	0	1	1	0	0	0	0	1	0	3	0	0	0	2	1	0	2	0	0	0	0	0	0	0	0	1	2	3	2	0	0	0	1	0	0	1	1	0	3	0	0	4	2	1	0	1	0	0	2	0	0	0	0	3	0	3	0	0	0	1	0	0	9	0	5	2	0	0	0	2	2	0	2	1	1	1	0	0	0	0	2	1	5	0	1	2	1	1	2	1	3	1	0	2	2	3	3	1	1	1	3	1	0	0	2	4	2	8	0	1	0	2	0	1	0	0	1	0	0	0	0	4	0	1	1	1	1	0	2	0	0	5	0	0	1	1	0	0	0	0	1	0	0	0	1	0	0	0	2	0	0	0	0	1	0	2	4	4	3	1	2	0	0	0	0	0	5	0	0	1	3	4	1	5	0	0	3	0	3	0	0	0	1	1	0	0	0	0	0	2	0	2	1	0	0	0	1	0	7	2	2	0	1	0	1	1	3	0	0	0	0	0	1	0	4	1	0	1	0	5	0	1	1	0	1	1	0	0	0	0	0	0	2	1	1	1	0	0	1	4	1	0	1	0	0	1	0	0	1	0	1	0	0	1	1	1	1	0	1	6	0	0	0	1	2	0	1	2	1	2	0	4	1	1	2	0	2	1	0	0	0	0	2	3	0	2	1	1	2	0	2	0	0	0	1	8	1	0	0	4	1	0	0	0	1	1	0	0	0	1	3	2	0	0	0	1	0	0	1	0	1	2	0	1	2	0	1	1	2	3	0	0	5	0	0	2	0	0	0	3	0	1	0	0	0	0	0	0	0	0	2	0	0	1	3	3	0	0	2	1	4	0	0	0	0	0	0	0	0	0	1	2	0	0	2	5	6	2	0	1	2	2	0	1	1	0	0	0	0	0	1	3	2	1	0	0	4	0	0	0	0	2	0	0	0	0	0	0	0	0	1	0	0	0	0	0	0	0	1	1	1	1	0	0	0	0	3	0	3	0	1	0	0	1	0	0	0	0	0	1	0	2	0	0	1	1	4	0	2	0	0	2	3	0	0	2	3	1	0	0	3	0	5	2	0	3	0	0	2	1	0	0	2	0	0	1	3	0	0	1	0	0	2	0	0	1	0	6	4	0	1	0	0	1	0	0	0	0	3	0	1	2	0	0	0	1	0	0	0	0	2	0	0	0	0	1	0	0	3	0	0	1	1	2	1	0	0	0	0	0	0	0	0	0	0	0	0	1	0	1	0	0	1	0	1	1	1	1	1	0	0	1	0	0	0	0	0	0	0	0	0	3	0	2	0	1	0	0	0	1	0	0	1	2	0	1	0	0	1	1	1	0	0	0	2	0	1	0	2	2	0	0	1	2	0	1	0	2	1	0	3	1	1	0	0	0	1	0	0	0	1	0	0	2	1	1	0	0	0	2	0	0	0	0	0	0	3	1	1	1	0	5	1	2	1	2	6	0	0	0	2	1	0	0	1	0	2	0	1	0	1	1	1	1	2	1	0	1	0	2	1	1	1	0	3	0	1	0	2	0	1	4	0	1	2	1	0	0	2	0	0	0	0	1	2	2	1	0	1	0	0	0	1	0	0	0	1	0	3	0	0	0	0	1	2	1	1	0	0	0	1	0	2	1	0	1	2	0	0	0	1	1	0	1	0	2	1	2	2	0	0	0	0	0	0	0	0	0	1	2	0	0	1	0	0	0	0	0	0	0	2	0	0	1	1	0	3	5	0	1	0	3	0	0	0	2	3	0	3	1	1	0	3	0	0	2	0	6	0	0	1	0	0	0	0	0	2	2	0	6	3	1	0	0	0	1	2	3	0	3	1	1	0	0	0	2	0	0	1	0	4	0	0	4	1	0	0	1	0	0	0	0	1	0	0	0	0	1	1	4	0	1	0	1	0	0	0	1	0	0	1	1	2	1	1	0	0	5	0	0	3	0	0	1	0	2	0	0	3	0	0	0	0	1	0	7	0	0	0	0	0	4	2	0	0	0	0	0	1	0	1	5	0	0	0	0	0	0	2	2	0	0	2	2	0	2	1	0	0	1	0	0	4	0	1	1	5	0	0	0	4	1	0	0	0	0	0	4	1	2	1	2	0	1	0	0	0	0	0	0	0	1	0	0	5	1	0	2	4	6	0	0	0	5	2	0	1	0	3	1	0	0	2	2	2	1	0	0	0	1	0	0	0	0	0	0	3	3	0	2	0	1	1	0	1	4	0	0	0	1	2	1	0	0	0	1	3	0	1	0	2	2	0	1	1	0	0	1	2	0	0	0	0	0	0	0	1	1	0	1	0	2	0	3	0	3	0	0	0	0	1	2	0	0	3	3	4	0	0	4	0	2	0	0	2	2	4	5	0	0	0	0	1	0	0	2	0	0	1	0	7	0	0	0	0	3	1	0	0	0	0	0	0	1	0	2	1	0	3	0	0	0	1	2	0	1	1	0	2	0	2	0	0	0	0	0	1	0	0	0	3	2	0	0	1	1	1	6	0	1	1	0	0	1	1	0	0	0	0	3	0	1	0	0	1	2	0	0	1	0	1	0	0	3	0	1	0	3	0	3	0	0	0	1	0	1	1	0	0	0	0	1	1	4	0	2	1	1	4	4	0	0	1	0	0	1	2	0	2	2	0	0	0	0	0	1	0	1	0	0	2	3	0	0	1	0	1	0	1	0	0	2	1	0	0	1	0	3	1	0	1	7	0	0	2	1	1	0	1	0	5	0	3	0	3	0	2	0	0	0	0	0	1	1	1	0	2	1	3	1	0	0	1	1	0	0	1	0	4	0	0	0	0	1	0	1	2	0	0	0	2	0	1	2	0	2	0	0	3	3	0	0	0	0	1	0	0	0	1	3	0	2	2	1	0	0	1	0	0	0	0	0	1	2	0	0	0	0	2	0	3	1	3	2	7	0	1	1	0	0	0	1	0	0	1	0	1	2	0	0	4	0	0	4	1	0	2	1	1	0	2	0	0	0	0	1	0	0	0	1	1	4	1	1	0	0	0	0	1	0	0	0	0	0	1	3	2	0	1	0	1	0	2	0	0	2	0	0	0	0	1	0	1	0	0	2	0	0	4	1	0	1	2	0	0	2	4	1	0	0	0	0	3	0	3	0	0	0	0	2	0	3	2	1	1	0	7	0	0	0	0	0	0	0	0	1	2	0	0	0	1	0	0	1	0	1	0	1	0	0	0	0	1	0	0	2	2	0	0	4	0	2	0	0	2	2	0	2	3	2	0	0	0	1	0	2	1	2	2	3	0	0	1	2	0	0	0	0	0	0	1	0	1	4	0	3	0	1	6	0	0	0	1	3	2	1	0	1	1	2	2	0	3	1	0	0	0	0	0	0	0	0	0	1	0	1	0	1	1	0	0	2	0	0	3	2	0	1	3	1	4	3	0	1	0	0	0	0	0	1	0	1	1	0	1	0	0	2	0	2	0	0	3	0	3	1	0	0	2	0	0	0	1	0	0	6	0	2	0	1	1	0	0	0	1	1	0	0	0	5	0	3	1	0	0	0	0	0	2	0	0	1	0	1	1	0	1	1	1	0	4	0	1	1	2	1	0	1	0	0	1	3	0	1	7	0	0	0	1	0	0	0	1	1	1	1	1	4	0	0	0	0	7	2	0	1	0	6	1	2	7	0	1	1	0	0	1	0	0	0	1	0	2	2	0	0	3	0	2	1	0	0	2	0	0	0	0	0	0	0	1	0	0	5	0	0	0	0	0	3	0	1	0	0	0	0	0	0	0	4	2	0	0	0	1	0	0	1	0	1	0	0	1	0	0	0	0	6	1	0	0	0	0	2	0	0	0	3	0	0	0	0	0	1	2	1	1	1	0	3	2	1	2	1	0	0	1	2	3	2	1	0	0	0	2	0	1	0	2	1	0	0	0	1	0	0	2	0	0	0	0	0	1	3	1	0	4	0	0	0	0	0	2	1	0	0	5	1	0	1	0	0	0	0	2	0	1	2	1	2	1	0	0	0	0	0	0	3	0	0	0	2	0	0	1	0	0	6	1	0	5	1	0	0	1	0	0	0	0	0	0	1	1	0	0	1	2	1	0	1	0	1	0	0	2	1	0	1	1	4	1	2	0	0	0	0	0	0	0	1	1	2	0	0	0	3	1	1	2	0	0	0	0	0	1	0	0	2	0	4	0	2	1	0	0	0	3	3	1	1	4	1	0	0	1	0	1	0	1	0	0	0	0	0	0	4	1	0	2	2	0	1	1	1	1	0	1	0	0	0	6	1	0	1	0	0	2	2	1	0	0	0	0	4	0	2	0	0	0	0	0	1	1	0	0	0	0	3	1	0	1	2	0	0	1	6	0	0	0	0	2	0	1	0	0	0	0	1	3	2	0	0	3	2	1	1	0	0	1	0	1	0	0	0	3	0	1	1	2	0	3	0	1	0	0	2	0	0	0	0	1	0	0	1	0	0	0	6	0	0	0	0	1	3	1	2	0	0	0	3	1	1	2	0	1	0	0	1	0	1	0	0	0	0	4	0	1	1	0	0	0	0	2	0	2	0	0	0	0	1	1	0	0	1	0	0	0	0	0	0	0	0	1	3	3	0	2	0	0	0	0	0	1	1	0	0	1	0	1	3	0	1	0	1	1	0	0	0	4	2	2	2	0	3	3	0	0	0	1	0	1	3	2	2	0	0	1	1	1	2	0	3	0	0	0	1	1	0	0	0	0	0	0	5	2	0	1	1	1	0	0	0	0	0	0	6	2	0	0	0	0	0	1	2	0	1	0	2	0	1	0	0	0	0	4	0	0	0	1	0	0	1	1	0	1	0	3	1	0	1	1	1	1	1	0	0	0	1	2	1	2	1	1	0	0	0	3	2	0	1	0	1	1	1	2	3	0	1	0	6	0	2	0	0	0	3	0	0	3	0	0	0	0	2	1	0	2	0	0	1	0	1	0	0	0	2	1	0	1	0	0	0	0	4	0	0	2	3	0	0	0	0	1	3	0	3	0	1	0	0	0	0	1	0	0	1	2	1	3	1	0	0	1	2	1	2	0	0	1	1	0	1	0	1	0	0	1	1	0	0	0	0	0	0	0	0	0	0	3	1	0	0	0	0	1	1	0	0	3	3	0	0	1	1	1	2	0	1	1	0	1	3	1	0	4	0	0	2	3	0	1	0	0	0	1	2	2	0	0	0	1	1	0	0	1	0	1	0	1	0	0	0	0	0	1	0	0	2	2	2	0	1	1	0	0	1	0	0	1	0	4	0	1	0	0	2	2	0	1	0	1	0	0	0	0	1	0	0	3	0	2	0	0	0	4	0	1	0	1	0	1	1	1	0	5	1	1	3	1	0	2	0	1	0	0	0	1	0	0	2	1	2	0	2	0	0	1	1	2	0	0	1	0	0	6	2	3	0	2	0	0	0	0	1	6	7	0	0	0	0	0	1	3	0	2	0	0	3	0	0	0	1	0	2	3	0	0	3	0	3	3	3	0	0	0	0	0	0	2	1	0	2	0	0	2	0	0	2	1	0	1	2	0	1	0	0	1	4	0	1	0	1	1	5	0	0	0	0	1	0	7	0	0	1	0	0	3	4	2	0	0	0	0	0	0	0	2	0	2	1	3	1	0	0	1	0	0	0	0	0	0	1	0	0	0	1	0	0	3	0	1	1	1	1	0	0	7	0	1	1	2	0	0	0	0	0	0	1	4	0	1	5	2	0	0	0	0	2	0	0	0	0	0	1	1	0	2	1	3	1	0	0	1	0	0	2	0	1	0	2	0	0	1	3	2	0	1	2	2	2	6	0	1	3	0	0	0	3	0	4	0	0	0	0	0	0	0	1	0	1	0	0	1	0	0	2	1	1	0	0	3	0	1	0	1	2	0	1	0	0	1	1	0	2	0	0	0	1	3	2	0	0	0	0	1	0	0	0	3	1	1	0	0	1	3	0	0	1	0	0	2	0	0	1	1	0	1	2	2	0	0	1	0	0	0	0	2	2	1	0	6	0	0	5	0	0	0	3	9	1	0	0	0	1	0	0	0	0	0	0	0	1	0	2	1	4	0	0	0	0	0	1	0	1	0	0	1	0	0	1	0	0	1	0	0	0	1	1	0	2	0	0	0	3	0	0	1	0	2	2	0	0	0	0	1	1	2	0	1	0	0	3	0	1	1	2	0	1	1	0	0	0	0	0	0	0	2	0	0	4	0	7	1	2	4	3	0	0	0	1	0	2	1	0	1	2	0	4	0	1	1	1	1	0	1	0	0	1	0	0	0	0	0	2	0	0	0	4	1	0	1	0	1	0	0	2	0	0	1	0	0	2	0	0	0	0	1	2	0	1	2	4	0	6	0	0	4	1	0	0	2	1	0	0	0	0	1	3	2	3	0	3	0	0	1	2	4	1	0	2	2	0	2	0	4	1	3	1	3	7	0	0	0	0	1	3	4	0	0	1	2	1	2	1	2	0	0	1	0	0	0	2	0	0	0	1	0	0	1	0	0	1	0	1	0	0	3	1	0	0	1	0	0	0	1	0	2	2	3	1	3	0	1	0	1	4	0	1	0	0	0	0	0	5	1	0	2	1	0	1	0	0	0	1	1	3	1	2	0	0	0	2	2	0	2	0	1	2	2	2	1	0	5	3	1	1	2	3	0	0	0	0	2	1	0	0	0	1	2	0	0	0	1	0	0	0	0	1	3	2	0	1	2	1	1	0	1	1	0	0	0	2	2	0	1	2	1	2	1	0	1	0	2	0	1	0	0	0	0	3	0	2	0	0	1	1	3	4	1	0	0	5	5	0	2	0	0	0	0	0	1	0	0	2	0	0	0	1	0	0	2	5	0	0	0	2	0	0	1	0	0	0	1	0	1	0	1	0	0	0	0	0	0	4	2	0	3	5	0	1	0	0	1	1	1	0	0	1	1	3	0	0	3	1	0	0	1	1	0	0	1	1	0	0	0	0	0	0	0	0	0	0	0	2	0	0	0	0	1	0	0	1	3	0	1	0	2	0	7	1	0	4	0	0	1	0	3	2	2	1	1	0	0	0	0	0	2	0	3	3	0	0	0	1	0	0	2	2	1	3	0	3	1	0	0	1	1	0	6	2	0	0	0	1	2	0	0	0	0	3	3	1	0	0	1	1	0	4	1	0	0	0	0	0	5	0	2	2	1	0	0	1	0	1	1	0	3	7	1	2	0	0	0	2	0	0	0	0	1	2	2	0	2	0	1	0	1	2	1	1	1	2	2	0	1	4	1	0	0	0	0	0	1	3	0	1	1	3	0	0	1	0	3	0	0	1	0	3	0	0	6	0	3	5	0	0	0	0	1	1	0	0	0	5	2	2	0	1	0	0	0	0	5	0	0	0	1	0	0	1	2	0	0	1	3	0	0	0	0	0	0	1	2	1	0	0	0	0	1	0	0	0	2	0	0	0	2	0	0	2	0	1	0	1	2	1	0	0	0	0	0	1	1	2	1	2	0	0	0	3	1	0	2	1	0	2	0	1	0	0	2	0	0	1	0	0	1	1	1	4	0	0	1	0	1	0	0	0	0	3	0	1	2	2	1	0	2	0	0	6	0	0	1	0	1	0	0	1	3	0	1	2	1	0	0	3	0	0	2	0	0	1	0	0	0	0	5	1	0	0	0	0	0	1	1	2	0	0	0	0	1	0	1	0	0	0	4	0	1	3	1	0	3	0	0	2	3	1	2	1	0	0	0	1	0	0	0	0	1	1	0	0	0	0	2	0	1	1	0	1	0	0	3	1	1	0	0	0	0	0	1	1	0	1	0	0	1	1	0	0	0	0	1	0	1	0	0	0	3	1	1	0	0	0	1	0	0	0	1	1	0	1	1	0	1	0	0	2	0	0	1	0	1	0	0	0	3	2	2	1	0	0	0	1	0	0	0	0	2	0	0	1	0	1	2	0	1	1	1	1	0	0	0	1	1	0	0	1	0	0	0	0	1	0	0	2	0	3	0	0	0	1	1	0	0	1	0	0	1	0	4	0	1	0	2	1	0	2	0	0	0	0	4	0	0	0	2	4	1	0	0	1	1	0	0	0	0	0	0	0	1	1	0	1	1	0	0	0	0	0	0	0	1	5	0	1	0	1	1	2	0	0	0	0	0	1	0	1	0	0	1	3	0	3	0	0	0	2	6	1	1	2	4	0	1	0	0	2	0	4	1	1	0	3	3	0	0	0	0	4	0	2	0	0	3	1	0	0	2	0	2	0	1	0	0	0	1	1	0	0	0	0	0	0	1	0	2	1	1	0	0	3	4	1	0	0	1	1	1	0	0	2	0	0	0	0	4	3	1	0	0	1	2	0	1	2	0	1	1	1	2	1	0	0	1	1	0	1	0	1	0	1	2	0	0	0	0	2	1	0	1	3	0	0	7	1	0	0	1	0	0	1	1	1	3	2	0	0	1	0	0	0	1	0	0	0	0	1	0	0	0	0	1	0	1	0	0	0	0	1	0	0	0	1	0	0	0	2	0	0	5	0	1	3	0	0	0	0	0	0	0	2	0	1	0	0	0	6	3	2	1	1	2	0	1	0	3	2	1	2	0	2	1	0	0	0	0	2	1	0	1	2	0	0	0	1	2	0	0	2	0	0	0	1	1	0	0	2	0	5	1	0	0	0	0	0	0	0	1	3	2	0	3	1	0	0	0	1	0	2	0	0	0	1	2	0	0	1	1	1	1	1	0	0	1	1	1	0	0	0	3	0	1	0	3	2	1	0	0	0	1	0	0	1	0	0	4	0	0	0	0	6	0	0	0	2	0	0	1	1	0	2	0	0	0	0	0	0	0	0	0	2	3	0	0	1	4	0	0	0	0	3	0	0	0	1	1	0	0	0	0	1	0	0	1	0	0	0	1	0	2	2	1	0	1	0	0	2	1	1	1	0	5	0	0	0	0	2	0	0	0	0	0	2	0	3	0	1	1	0	0	0	0	0	0	1	0	0	0	2	0	0	0	2	0	0	1	0	0	3	1	0	1	4	0	4	0	0	0	2	0	0	1	5	0	0	0	0	0	1	0	1	2	0	0	1	0	1	2	0	0	4	0	0	0	0	0	0	1	2	1	1	0	2	0	3	0	0	5	0	0	0	1	1	0	0	0	0	0	1	1	0	0	0	0	1	1	0	0	0	0	0	3	0	0	3	1	0	0	0	0	1	0	0	1	2	0	1	0	2	0	0	1	1	1	1	0	0	1	0	0	0	0	1	2	0	0	0	0	0	2	1	1	0	4	5	2	0	0	2	0	0	1	1	3	0	0	0	0	0	0	0	0	0	2	0	0	0	1	4	0	0	0	1	0	6	2	1	1	2	1	0	0	0	0	0	0	0	1	0	0	0	0	2	3	0	0	0	2	0	0	0	2	3	2	0	0	0	2	1	6	1	0	0	0	0	0	1	0	1	1	0	0	0	0	0	1	4	2	3	1	2	2	0	0	1	0	1	0	3	1	1	0	1	0	0	0	2	0	5	0	1	0	0	2	1	0	0	0	0	0	0	1	2	0	0	0	0	1	0	0	2	0	0	0	0	0	1	0	0	0	0	0	2	0	6	0	0	0	4	1	1	0	0	0	0	0	1	0	0	2	1	1	1	1	2	1	0	0	1	2	0	1	0	2	0	4	0	0	1	0	0	0	0	0	0	0	0	0	0	1	0	0	0	0	0	0	0	1	0	0	2	3	1	0	0	0	1	0	0	4	2	0	0	0	1	0	1	2	0	0	0	1	4	0	3	0	0	0	1	1	1	0	0	9	0	2	0	0	0	0	5	0	0	0	4	0	0	1	2	0	0	0	0	4	0	2	1	0	2	3	0	0	1	4	0	0	3	0	0	1	0	1	2	0	0	1	1	0	0	1	0	1	0	1	2	6	0	5	0	2	1	2	0	0	1	2	0	0	1	0	2	0	2	0	0	1	0	0	0	1	4	0	0	0	1	0	2	0	2	0	1	0	0	0	1	0	0	2	0	2	0	0	1	2	3	1	3	1	0	6	0	1	0	2	1	0	0	2	0	0	0	1	0	0	0	1	0	1	0	0	1	6	0	1	3	1	0	2	0	1	0	0	0	3	0	2	1	1	0	1	1	0	0	0	0	3	0	0	0	0	1	0	1	0	1	1	1	0	0	1	0	2	0	1	2	3	0	0	1	0	0	2	0	2	0	1	1	0	0	0	0	0	0	1	1	3	4	0	1	0	1	0	0	1	0	0	1	0	1	0	1	0	0	0	3	0	1	1	0	1	0	1	0	2	0	2	0	0	1	0	0	2	0	0	0	0	3	0	0	0	1	1	3	3	2	0	0	0	0	0	1	0	0	3	2	0	1	1	2	1	0	0	0	2	0	0	0	3	0	1	1	0	1	2	0	0	1	0	2	0	0	0	0	1	0	3	0	3	0	1	0	1	1	0	1	0	0	0	0	3	0	0	4	1	1	0	0	0	1	0	0	1	0	0	1	1	1	1	1	2	1	0	1	0	1	2	1	1	0	1	0	0	1	0	0	0	0	7	0	0	0	0	2	0	1	0	0	2	1	0	0	1	0	3	1	2	3	0	1	1	0	0	0	1	4	0	1	3	0	0	1	0	1	3	0	0	1	0	3	1	1	1	0	0	0	2	1	0	1	2	0	0	0	0	2	1	1	1	0	4	1	1	0	1	1	0	1	0	1	1	1	0	0	0	0	0	3	0	1	0	0	0	1	0	0	0	0	1	0	1	1	1	3	0	0	1	1	0	3	0	2	1	0	1	0	0	0	0	0	0	0	0	0	1	0	0	0	0	1	2	1	0	1	2	1	1	0	1	0	1	0	0	2	1	0	0	0	0	1	0	2	0	0	0	1	2	0	0	0	0	2	0	0	0	2	2	0	1	0	2	0	0	2	0	0	2	2	2	2	1	1	4	0	8	0
N0.HOG0007896	0	3	2	0	0	0	0	0	0	0	0	0	0	0	1	0	0	0	1	0	0	0	0	0	0	0	0	0	1	0	0	2	0	0	2	0	0	1	0	0	0	0	1	0	1	0	0	0	2	0	0	1	1	0	1	0	1	1	0	1	0	0	1	0	0	0	1	7	4	1	1	0	0	1	0	0	1	1	1	1	0	0	0	0	0	0	0	0	1	0	0	1	0	1	1	0	0	1	1	0	4	0	0	0	1	1	0	2	0	0	0	0	1	0	0	1	1	0	0	0	0	1	0	0	0	0	0	0	0	0	0	0	0	0	0	0	1	0	1	0	0	0	1	0	0	0	1	0	0	0	0	0	0	0	1	0	0	0	0	0	0	0	0	2	1	0	0	1	0	1	0	0	0	1	1	0	1	2	0	1	0	1	0	0	0	0	2	0	0	8	0	0	0	1	0	2	0	0	0	1	1	0	0	0	0	0	0	0	0	0	0	0	0	0	0	0	3	0	0	3	0	0	0	0	0	0	0	0	0	0	1	0	1	1	0	0	1	0	0	1	0	0	0	1	0	0	1	0	0	2	0	1	0	0	0	1	0	0	0	0	0	0	0	0	1	1	0	0	0	0	0	0	0	0	0	0	0	0	0	0	0	0	0	0	0	0	1	0	0	0	1	2	0	0	0	0	0	1	1	0	3	1	0	0	0	0	0	0	1	0	0	0	0	0	0	1	0	0	0	0	1	0	1	0	1	0	0	0	0	0	1	0	0	0	0	0	0	0	0	0	1	0	1	0	0	1	0	1	0	0	0	1	1	0	0	0	0	0	0	0	1	1	0	0	0	0	1	1	0	0	0	0	0	0	2	0	0	2	3	0	0	1	0	0	0	0	1	0	0	0	0	0	1	0	0	0	1	0	0	0	1	0	0	1	0	1	2	0	1	0	0	2	0	0	0	0	1	0	1	0	0	2	1	0	0	1	0	0	0	0	1	0	0	1	0	0	0	0	0	0	0	0	0	1	3	1	1	0	1	0	0	1	1	0	1	0	0	0	0	5	0	1	0	0	0	1	0	0	0	1	0	0	0	1	0	0	0	1	2	2	1	1	1	0	0	0	2	0	0	0	0	1	1	1	0	0	0	2	0	0	0	0	0	0	3	1	0	0	0	0	0	0	0	0	0	0	0	0	0	0	0	0	0	2	0	0	0	0	0	0	0	0	1	0	1	0	0	1	1	0	0	0	0	0	0	1	0	0	0	0	0	0	0	2	0	1	0	1	0	0	0	0	0	0	0	0	0	1	1	1	0	0	0	0	0	1	1	0	0	2	0	0	0	0	0	0	1	0	1	0	0	0	0	0	0	1	0	0	0	2	0	0	0	0	0	0	0	0	0	2	0	0	0	0	0	0	0	0	0	0	0	0	0	0	0	1	1	1	0	0	1	0	0	0	0	1	0	2	0	0	0	1	0	1	0	1	0	1	4	0	2	1	4	0	3	0	1	0	0	1	0	0	0	0	0	1	0	0	0	0	1	1	0	0	1	0	0	0	0	2	0	0	0	0	0	0	0	1	1	0	1	4	0	0	0	0	1	0	0	1	1	1	0	0	0	0	0	0	1	0	0	0	0	1	0	0	1	0	2	1	0	0	2	1	2	2	1	0	1	2	0	0	0	0	0	0	0	0	0	1	0	0	0	1	0	0	0	1	0	1	1	0	0	0	0	0	0	0	0	1	0	0	0	1	0	0	1	0	0	0	0	0	0	1	0	0	1	0	0	0	1	0	0	1	0	0	0	0	0	1	2	0	0	0	0	0	0	0	0	0	2	0	0	0	0	0	0	3	0	0	0	0	1	0	1	0	0	0	0	0	1	0	1	0	0	3	0	0	1	0	0	0	2	0	2	1	0	0	0	0	0	0	0	0	0	2	0	0	2	1	0	0	0	0	0	0	0	0	0	2	1	0	0	0	0	1	0	1	1	2	0	1	1	1	0	0	0	1	0	0	0	0	0	0	0	0	0	0	0	0	0	0	0	1	0	1	0	1	0	1	0	1	2	0	0	0	1	0	0	0	0	0	0	0	0	1	1	1	0	0	0	0	0	0	0	0	2	0	1	1	0	2	1	0	0	0	0	1	2	1	0	0	1	0	0	0	1	0	1	0	0	0	1	1	0	1	1	0	0	2	0	0	1	0	0	0	1	0	0	0	0	0	0	0	2	0	0	1	0	0	0	0	1	0	0	0	0	1	0	0	0	0	0	0	0	1	0	0	0	0	0	1	0	0	1	0	1	1	0	0	0	0	0	0	0	0	0	3	1	0	1	0	0	1	0	0	0	0	0	0	0	0	1	3	0	0	0	1	2	0	1	0	1	0	0	0	1	0	0	0	0	0	1	0	2	1	1	0	0	0	2	1	0	0	1	0	1	0	2	1	1	0	1	0	0	0	0	0	0	0	0	2	0	0	0	0	0	1	1	0	1	1	0	0	0	2	2	0	3	0	0	0	0	0	1	0	1	0	1	0	0	0	0	1	0	0	0	0	0	0	0	0	1	1	0	0	0	1	0	0	1	0	0	0	0	1	0	1	0	0	0	0	0	0	0	0	0	0	0	0	0	0	0	1	0	1	0	0	0	0	0	0	0	0	1	0	0	1	0	1	0	0	2	0	0	1	0	0	2	0	0	0	0	1	0	0	2	1	0	0	1	0	0	0	0	1	0	0	2	0	1	0	0	1	1	1	0	0	0	0	0	0	0	1	0	0	0	0	0	1	0	1	0	2	0	0	0	0	0	4	0	0	0	0	0	0	0	0	0	0	0	0	1	0	0	0	1	0	0	0	1	0	0	0	1	1	0	1	1	2	0	0	1	0	0	0	0	0	0	0	0	0	1	0	0	0	1	1	1	0	0	1	0	1	0	1	0	0	0	2	1	0	0	0	0	0	0	1	1	1	0	0	0	1	0	2	1	0	1	0	0	0	0	4	0	1	1	0	0	0	0	1	0	2	1	1	1	1	0	0	1	0	0	0	0	0	0	0	0	0	0	4	1	0	0	0	0	0	1	0	0	0	0	2	0	0	0	0	0	0	0	0	1	1	0	0	1	0	0	2	1	0	2	1	0	1	0	0	0	0	0	0	1	1	0	0	0	0	0	0	0	1	0	0	1	0	0	0	0	0	0	1	1	0	1	0	0	0	1	0	0	0	0	0	0	0	0	0	1	0	1	0	0	1	0	0	2	0	0	0	0	0	0	1	0	1	3	0	0	1	0	0	0	0	1	2	0	1	1	0	1	2	1	0	0	0	0	0	0	3	0	0	1	0	0	2	1	0	0	0	1	0	0	0	0	0	0	0	1	0	0	1	0	0	0	1	0	1	1	1	0	1	1	1	0	0	0	1	0	0	1	1	0	0	0	0	0	2	0	0	0	2	0	0	0	1	0	0	0	0	2	0	0	2	0	0	0	0	0	0	1	0	0	1	0	0	1	0	0	1	0	0	0	0	0	0	2	0	0	1	0	0	1	0	0	1	0	0	0	0	0	0	0	2	0	0	0	0	2	0	0	0	0	1	1	1	1	0	1	0	1	0	0	1	1	0	0	0	2	0	0	2	0	0	0	0	1	0	1	1	1	0	0	1	0	0	0	0	0	0	0	0	0	0	0	0	1	0	1	0	0	0	0	0	2	1	0	0	0	0	0	0	0	2	0	0	0	1	1	0	0	0	0	1	0	0	0	0	0	0	0	0	0	0	0	0	0	0	0	0	0	1	1	2	0	0	0	1	0	0	0	0	0	0	0	1	0	2	0	0	1	1	0	0	0	1	1	1	1	0	0	0	0	0	0	0	0	1	0	0	1	0	0	0	1	0	0	1	1	2	0	0	0	0	0	0	5	0	0	0	0	1	0	0	0	0	0	0	1	0	0	0	2	0	0	1	0	1	0	0	1	0	1	1	1	0	0	0	0	0	2	0	0	2	0	0	0	0	0	0	0	0	0	3	0	0	0	0	0	0	0	1	0	0	0	0	1	0	0	0	1	0	0	0	0	0	0	0	1	0	0	1	0	0	0	0	0	0	0	0	0	0	0	0	0	2	0	0	1	0	1	0	1	0	0	0	0	1	0	1	0	0	3	0	0	0	0	1	0	0	1	0	0	0	1	0	2	3	0	0	1	0	0	0	2	0	0	0	0	0	0	0	0	0	0	2	0	0	0	0	0	0	1	1	0	1	0	1	0	0	0	0	1	0	1	0	0	1	0	0	1	1	0	1	0	3	3	1	0	1	1	0	2	0	1	0	0	0	0	0	1	0	1	2	0	1	1	0	0	0	1	1	0	0	0	0	2	1	0	2	0	0	0	0	0	0	0	0	0	2	0	0	1	1	1	0	1	0	2	0	0	0	1	0	0	0	0	1	0	0	1	0	0	1	0	0	0	1	0	0	0	1	0	0	0	1	1	3	0	0	0	0	0	0	0	0	0	0	0	0	0	0	0	0	0	0	0	0	0	1	0	0	0	0	0	0	0	0	1	1	1	0	0	0	0	0	0	0	0	1	0	0	2	0	0	1	1	0	0	1	0	0	1	0	1	0	0	1	0	0	0	1	0	1	0	0	0	1	0	1	0	1	0	0	1	0	0	0	0	0	0	0	0	1	0	0	1	0	0	0	2	0	0	1	0	1	0	0	0	0	0	0	0	0	1	1	0	0	0	1	0	0	1	0	0	0	0	0	0	0	1	0	0	0	0	0	2	0	0	0	0	0	0	0	0	0	1	1	1	1	1	2	0	0	0	0	1	1	0	0	0	1	0	0	2	0	0	0	0	2	1	1	0	0	0	0	0	0	0	1	1	0	0	0	0	0	0	2	0	0	0	0	1	0	0	0	2	1	0	0	1	0	0	0	0	2	1	0	0	0	0	1	0	0	0	1	0	1	1	0	0	0	0	0	0	1	0	1	1	0	1	0	0	0	0	1	2	0	0	0	0	0	0	2	0	1	0	0	0	0	0	1	0	0	0	0	0	0	0	0	0	0	0	0	1	1	0	0	1	0	0	0	1	2	1	0	1	0	1	1	1	0	0	1	1	0	2	0	0	0	0	0	0	1	0	0	0	0	1	2	0	0	0	0	0	1	1	0	0	0	1	0	0	0	0	1	1	0	0	0	0	0	0	0	0	1	0	0	0	0	1	1	0	0	1	1	1	0	0	0	0	1	0	0	1	2	1	1	0	0	0	0	1	0	0	0	0	0	0	0	0	0	0	0	1	0	0	0	0	1	0	2	1	0	0	0	2	1	0	0	0	0	0	0	0	0	1	0	0	1	0	0	1	1	0	0	0	0	0	0	0	0	0	0	0	0	0	0	0	0	0	0	0	1	0	0	0	0	3	0	0	0	0	0	0	0	0	0	0	0	0	0	0	0	0	0	0	0	0	0	1	0	0	0	0	0	0	1	0	1	0	0	0	0	0	2	0	0	2	1	0	0	0	1	1	0	0	0	0	0	0	0	0	2	1	0	1	0	0	0	0	0	0	0	0	0	0	1	0	0	1	0	1	0	0	0	1	1	0	1	0	0	0	0	0	0	1	0	0	0	4	0	0	0	0	1	0	0	0	1	0	1	2	0	3	0	1	0	1	0	0	0	0	1	0	1	0	0	0	0	0	0	1	0	1	0	0	1	0	0	0	1	1	1	0	0	0	0	0	2	0	0	0	2	0	0	0	0	1	1	0	1	0	0	0	1	1	0	0	0	1	2	0	0	0	3	0	1	0	0	3	0	0	0	0	0	0	0	0	0	0	0	0	0	0	2	2	0	0	0	0	0	0	1	0	1	0	0	0	0	1	1	0	2	1	0	1	0	2	0	1	0	1	0	1	0	1	1	0	0	0	0	0	0	0	0	1	0	0	3	0	0	1	0	1	2	0	0	0	1	0	0	1	1	2	0	1	2	0	1	0	0	1	0	0	0	0	1	0	0	0	0	0	0	0	0	0	5	2	0	0	0	0	0	0	0	0	0	1	0	0	1	0	0	0	1	0	0	1	0	0	5	2	0	0	1	0	1	0	0	1	1	0	0	0	0	0	0	0	0	0	0	0	0	0	0	0	0	0	0	0	0	0	0	0	0	2	1	0	0	0	0	1	0	0	0	0	0	0	0	0	0	0	1	0	3	1	1	0	0	0	1	0	0	0	1	0	0	0	0	1	2	0	1	0	0	0	1	0	2	0	1	0	1	0	0	0	1	0	0	1	0	0	1	1	0	0	0	0	0	0	0	2	1	0	0	0	0	0	0	2	0	0	2	0	1	0	0	0	1	1	1	0	0	1	0	0	0	0	0	0	0	0	1	0	0	0	0	0	0	0	1	0	1	2	0	1	0	0	1	0	0	0	0	1	0	2	1	0	0	0	0	1	2	0	1	0	1	0	0	0	0	0	1	0	0	0	0	2	1	0	0	0	1	1	0	1	2	0	1	0	1	1	0	2	0	0	0	0	0	0	0	0	0	0	0	1	0	1	0	2	0	0	1	0	0	1	0	0	1	0	0	1	0	1	1	0	0	0	0	0	0	0	0	0	0	1	1	0	1	0	0	0	0	0	4	0	1	1	1	0	0	0	0	0	0	0	0	0	1	0	1	0	1	0	0	2	1	0	2	0	0	0	0	0	0	0	0	0	0	0	2	0	0	1	0	3	2	1	1	0	0	0	0	2	0	0	0	0	1	0	0	1	1	0	0	0	0	0	0	1	0	0	0	0	0	0	0	0	0	0	0	2	0	1	0	0	0	0	0	0	0	0	0	0	1	0	2	0	1	0	1	0	0	0	0	0	0	0	0	1	0	0	0	0	0	0	0	0	0	0	0	1	0	0	1	0	1	0	1	0	0	1	1	0	0	0	0	0	0	0	0	1	0	1	0	0	1	0	1	0	0	1	0	0	0	0	0	0	1	3	0	2	0	0	0	0	1	0	0	1	0	0	0	1	1	0	1	1	0	0	2	0	0	0	0	0	0	1	0	0	0	0	1	0	0	1	0	0	0	0	0	2	0	0	0	0	0	3	1	3	0	0	1	1	1	0	0	0	2	1	1	0	0	0	0	1	0	0	0	0	0	1	0	0	1	0	0	1	0	3	0	0	1	0	0	0	0	0	0	0	0	0	1	0	0	0	2	1	0	1	0	1	0	0	0	0	2	1	0	0	0	1	1	1	0	1	0	1	0	0	0	1	0	0	1	0	0	0	0	1	0	1	0	0	0	0	0	0	0	0	0	0	0	0	0	0	0	0	0	0	0	0	0	0	0	0	0	1	2	0	1	0	0	1	2	0	1	0	1	0	0	1	0	0	1	0	0	0	0	0	2	0	0	1	0	1	0	2	0	0	0	1	0	1	0	0	0	1	0	0	0	1	0	2	1	0	0	0	2	0	0	0	2	1	1	0	0	0	0	0	0	0	0	2	0	0	0	0	0	0	0	1	0	0	1	0	0	0	0	0	2	0	0	0	0	0	0	0	0	2	0	0	0	0	0	0	1	0	0	1	0	1	1	0	1	0	1	0	0	1	0	1	0	0	0	1	0	1	0	1	1	0	0	0	0	0	0	0	0	0	0	0	0	0	0	0	0	0	0	0	2	0	1	0	1	0	0	1	0	0	0	0	0	0	1	0	1	0	0	0	0	0	0	0	0	0	0	2	1	2	0	1	1	0	1	0	1	0	2	0	0	0	0	0	1	2	0	1	0	0	0	2	1	1	1	1	1	0	0	0	2	0	0	0	0	0	1	0	0	1	0	1	0	1	0	1	0	0	0	0	0	0	0	0	1	0	0	0	1	0	0	1	0	0	0	0	0	0	0	0	0	1	0	0	0	0	1	0	0	1	0	0	0	0	1	1	1	0	0	0	1	2	1	0	0	1	0	0	0	0	0	0	0	1	0	0	0	0	0	1	0	0	0	2	0	0	0	0	0	0	0	0	1	0	2	0	0	1	0	0	0	0	2	0	1	2	0	0	0	0	0	0	0	0	1	0	1	0	0	1	0	0	0	0	0	1	0	0	0	0	0	1	0	0	0	0	0	0	1	0	2	0	0	1	0	0	0	1	0	0	0	0	1	0	1	0	2	0	1	0	0	0	0	1	1	0	0	0	0	0	1	0	0	0	0	0	0	0	1	0	0	1	0	0	0	0	1	0	0	1	0	1	0	0	0	0	1	1	1	1	0	3	0	0	1	0	0	0	0	1	0	0	0	0	1	0	0	0	2	0	1	1	0	0	0	0	0	0	0	0	1	0	0	0	0	0	0	1	1	1	0	1	1	0	1	1	0	0	0	0	0	0	0	1	0	0	0	2	0	0	0	0	0	0	1	1	0	0	0	2	0	0	0	0	2	1	0	0	1	1	1	0	0	0	0	1	0	0	0	0	1	1	0	2	1	2	0	0	1	0	0	1	1	3	0	1	0	0	0	0	1	0	0	0	0	0	1	0	0	0	0	0	0	0	0	0	0	0	1	0	0	0	0	1	0	0	1	0	1	0	0	0	0	0	1	0	0	0	0	0	0	0	2	1	0	0	0	0	0	0	0	1	1	0	0	0	0	1	0	0	0	3	0	0	0	0	0	0	0	0	0	0	0	0	0	0	0	1	0	0	0	0	0	1	0	0	0	0	0	1	0	0	0	0	0	1	0	0	0	0	1	0	0	0	1	0	1	0	0	0	0	0	0	0	0	1	0	0	0	0	1	0	0	1	1	0	0	1	1	0	0	0	0	0	0	0	0	0	0	1	0	0	0	2	0	0	0	0	0	0	2	0	0	0	1	0	0	0	0	0	0	3	0	1	0	1	1	1	0	0	0	0	0	0	0	1	0	0	0	0	0	0	0	0	1	0	1	0	0	1	1	0	0	0	0	0	7	0	0	0	1	0	4	0	1	0	0	0	0	0	1	0	1	0	0	0	0	0	0	0	0	0	1	0	0	0	1	0	0	1	0	0	0	0	0	0	1	0	1	0	2	1	0	0	0	1	0	0	0	0	1	0	0	0	0	0	0	0	0	0	0	0	1	0	0	0	1	0	1	0	0	0	1	0	0	0	0	1	0	0	1	3	0	0	1	1	0	0	2	0	0	0	0	0	0	0	0	1	0	0	0	0	0	0	1	0	1	0	1	0	2	2	0	0	0	0	2	1	1	0	0	0	0	1	2	0	0	0	3	0	0	0	1	0	1	0	0	0	0	0	0	0	0	1	1	1	0	0	2	0	0	0	0	1	0	0	0	0	0	0	1	0	0	0	0	0	1	1	0	0	2	0	0	0	0	0	0	1	0	3	0	0	0	0	0	0	0	0	0	0	0	0	1	1	0	0	0	0	2	0	0	0	0	0	0	0	1	2	1	4	1	0	0	1	0	1	1	0	0	1	0	0	0	0	0	3	0	2	0	0	0	0	0	0	0	0	0	0	0	0	0	0	2	0	0	0	0	0	0	0	0	0	1	1	0	0	0	1	0	0	0	0	0	0	0	0	2	0	1	0	0	0	0	0	0	1	0	0	0	0	0	0	0	0	0	1	0	3	0	1	0	0	1	0	0	0	0	0	0	0	2	0	0	0	0	0	1	1	2	0	0	0	1	1	1	0	1	0	0	1	1	1	0	1	0	0	1	0	0	1	0	0	0	0	0	0	0	0	0	0	0	0	1	0	0	0	1	2	0	1	0	1	0	1	0	0	0	0	0	1	0	1	1	0	0	1	1	1	0	0	0	0	0	0	1	0	0	0	0	1	0	1	1	1	0	0	0	0	1	0	0	0	3	0	0	0	0	0	1	0	0	1	0	2	1	0	0	0	0	0	0	0	2	0	1	1	0	0	0	0	0	0	1	0	0	0	0	0	2	2	0	0	0	0	0	1	0	0	0	1	0	1	0	0	0	0	1	0	0	0	0	0	0	0	0	1	2	0	0	0	1	0	1	0	1	2	0	0	0	0	0	0	0	0	3	2	0	0	0	0	0	1	0	0	1	2	0	0	2	0	0	0	0	0	0	0	1	0	0	0	0	0	0	0	0	0	0	1	0	0	0	2	0	1	0	0	1	0	0	0	2	1	1	1	0	0	0	0	0	0	2	0	0	0	0	0	0	0	0	0	0	0	0	1	0	0	0	0	0	0	0	1	0	0	1	1	0	0	1	1	2	0	0	1	0	0	0	0	0	0	0	0	2	1	2	1	0	1	0	0	0	0	0	0	0	0	0	1	1	0	0	0	0	0	2	0	0	0	0	1	0	0	1	1	0	0	0	1	3	0	1	1	0	1	0	0	1	0	0	0	0	1	1	0	0	0	0	0	1	0	1	0	0	0	4	1	0	1	0	0	0	0	0	0	1	0	0	2	0	0	1	0	0	1	0	3	1	1	0	2	0	0	0	1	1	0	0	0	1	0	0	0	1	0	1	0	0	1	1	0	1	0	1	0	0	0	0	0	0	0	1	2	0	0	0	0	0	0	0	0	1	0	0	0	0	2	0	0	1	0	0	0	0	0	0	1	0	0	0	0	0	0	1	0	0	0	1	0	0	0	3	2	0	0	1	0	1	1	0	1	0	0	0	1	0	0	1	4	1	0	0	1	0	2	0	0	0	0	0	1	0	0	0	0	1	0	1	1	0	0	0	0	0	0	1	0	0	0	0	0	0	0	0	0	0	1	0	0	0	1	0	0	0	1	1	0	0	0	0	0	0	2	0	0	0	2	0	0	0	0	0	1	0	0	1	0	0	0	1	0	0	0	0	0	2	0	4	0	0	0	2	0	1	0	1	0	0	1	1	1	0	0	0	0	0	0	0	2	0	0	0	0	0	0	0	0	0	0	1	0	0	0	0	0	0	0	0	1	0	0	0	0	1	0	0	0	0	1	0	0	0	0	0	2	0	0	0	2	2	1	1	1	1	0	0	0	0	0	1	0	0	0	0	0	1	0	0	0	0	1	0	0	0	1	0	0	1	1	0	1	0	0	0	0	0	1	0	0	0	1	0	0	1	0	0	0	2	0	0	0	0	0	0	0	1	0	0	0	1	0	0	0	0	0	0	2	0	0	1	0	1	0	0	0	0	2	1	1	0	0	0	1	0	0	0	0	0	0	0	0	0	0	0	0	1	0	0	2	0	0	0	0	0	0	0	0	0	0	0	1	0	0	0	1	0	0	2	0	0	0	0	0	0	0	1	0	0	0	1	4	0	0	0	0	4	0	0	0	0	0	3	1	0	0	0	2	0	0	2	0	0	1	0	0	1	0	0	0	1	0	0	1	0	1	0	0	0	0	1	0	0	1	0	0	2	0	1	0	1	0	0	0	0	0	0	0	2	1	0	0	1	0	1	0	0	0	0	0	0	1	0	1	0	0	0	0	0	0	0	0	0	0	3	0	0	0	0	0	0	0	0	0	0	0	1	0	0	0	0	1	1	0	0	0	2	0	0	0	0	2	0	0	2	1	2	0	0	0	0	0	0	1	0	0	1	0	0	0	0	1	0	0	0	0	0	0	0	2	1	0	0	1	0	0	0	0	0	1	0	1	0	0	1	0	0	0	0	0	1	0	0	1	0	0	0	2	0	0	0	0	0	0	0	2	0	0	0	0	0	0	0	0	0	0	0	0	0	2	0	0	0	0	0	1	1	1	0	1	1	0	1	0	0	0	0	0	1	0	0	0	1	1	2	1	0	0	0	0	1	0	1	0	0	1	0	0	2	0	0	1	0	0	0	0	0	1	0	0	0	1	1	0	0	1	0	0	0	0	0	1	0	0	0	2	0	0	1	0	0	0	1	1	3	1	0	0	0	0	1	0	0	0
N0.HOG0001109	0	0	1	0	0	0	0	0	0	0	1	0	0	0	1	0	1	0	0	1	0	1	0	0	0	0	0	2	0	1	0	1	0	0	1	1	0	0	0	1	0	1	0	0	0	0	0	0	0	0	0	1	0	0	0	0	4	0	1	1	2	2	0	0	0	0	0	3	1	0	0	1	0	0	0	2	0	0	0	0	1	0	0	2	0	1	0	1	0	0	0	0	1	0	0	0	0	0	0	0	1	2	0	1	0	3	1	0	0	2	1	0	2	0	0	0	4	0	0	1	0	0	0	0	0	0	2	0	0	0	0	1	0	0	0	0	2	0	0	0	0	1	1	0	0	0	0	1	0	0	1	0	0	0	0	0	1	1	2	0	0	0	1	0	3	3	1	0	0	0	0	0	0	0	0	2	0	0	1	1	0	0	0	0	0	0	0	0	0	0	0	0	0	0	1	0	0	0	3	0	0	1	0	0	0	0	0	1	0	0	0	0	1	0	1	2	1	1	1	0	0	0	0	0	0	0	1	0	0	0	3	0	2	1	3	0	0	2	0	0	1	0	0	0	0	1	0	0	1	0	0	0	0	0	0	0	0	1	0	0	2	0	0	0	3	0	0	0	0	0	0	0	0	0	0	0	0	0	0	0	1	0	0	0	0	0	0	0	0	0	2	0	0	1	0	0	0	1	1	0	0	2	0	0	0	0	0	0	0	0	0	0	0	0	0	1	0	0	0	1	0	0	0	2	0	0	0	0	2	0	0	1	0	1	0	0	2	0	0	2	0	0	0	0	0	2	0	3	1	0	0	0	2	0	0	0	0	0	0	1	0	0	0	1	1	0	0	0	0	1	0	0	1	0	1	1	0	0	1	0	3	0	0	0	0	0	0	1	0	0	2	1	0	0	0	0	0	0	2	2	0	0	1	1	0	2	1	0	0	0	1	0	0	0	2	0	0	0	0	0	0	0	0	0	0	0	0	0	0	4	0	0	0	0	2	9	1	0	2	0	0	2	1	0	2	3	0	1	0	0	1	0	0	0	0	0	0	0	0	1	0	10	0	0	0	1	0	0	0	0	1	0	0	0	0	0	0	1	0	0	0	0	0	0	0	0	0	0	0	0	0	0	0	0	0	0	0	0	0	1	0	0	3	0	0	2	1	0	0	0	0	1	0	1	0	0	0	0	0	1	0	2	0	0	0	0	0	0	0	1	0	0	0	1	2	0	0	0	1	2	0	0	0	0	0	0	1	0	0	1	0	0	0	0	0	2	0	2	0	0	0	0	0	0	1	0	0	0	2	0	0	0	0	0	1	1	1	1	0	0	0	0	2	0	1	0	1	0	1	0	0	0	0	2	0	0	0	4	3	2	1	0	0	1	0	1	1	0	1	2	0	0	3	0	0	0	2	1	0	1	0	0	0	1	0	0	0	3	0	0	0	0	0	0	3	0	4	0	0	2	0	0	1	0	0	0	0	0	0	0	0	0	0	0	1	0	1	0	0	0	2	0	0	0	0	0	0	1	1	1	0	0	0	2	0	0	0	0	0	0	0	1	1	0	0	1	0	0	0	0	0	0	2	1	0	0	0	1	0	0	1	0	0	1	0	0	0	0	0	2	1	0	1	0	0	0	0	0	0	0	0	0	0	0	0	0	0	0	0	1	0	2	0	0	1	0	1	0	0	0	0	0	1	0	1	0	0	3	0	0	0	1	1	0	0	0	0	0	0	0	0	0	0	0	0	0	0	1	0	0	1	0	1	0	1	0	0	1	0	0	0	0	0	1	0	2	0	0	1	0	0	0	0	0	2	0	0	1	0	0	1	0	0	0	1	1	0	2	0	0	0	0	0	0	0	0	0	0	0	0	0	0	0	1	0	2	0	0	2	1	0	0	0	0	0	0	0	0	0	0	0	0	0	0	0	0	0	1	0	6	0	0	1	4	0	1	1	0	1	0	10	0	0	0	0	0	0	1	0	0	2	0	1	0	0	1	0	0	1	0	0	0	0	0	2	0	0	0	1	0	0	0	0	0	0	0	0	1	1	1	1	0	0	0	0	0	1	0	0	0	0	0	0	0	0	0	0	0	3	0	0	0	0	0	0	0	0	0	0	0	0	1	0	0	1	0	2	1	0	1	1	0	0	0	0	0	0	0	0	0	0	0	0	0	1	1	1	2	0	0	0	0	0	1	0	1	0	1	2	0	0	1	1	0	0	0	0	1	0	1	0	0	0	0	0	0	1	0	0	1	2	0	0	0	2	0	0	1	1	0	0	3	1	0	0	1	0	0	2	0	3	1	0	1	1	1	0	0	0	0	0	0	0	0	1	0	0	0	0	0	0	0	0	0	0	1	0	1	0	0	0	0	1	2	0	0	1	0	0	0	0	0	1	0	0	0	0	2	0	0	0	0	0	0	0	0	1	0	0	1	0	0	0	1	3	0	0	1	0	1	0	0	0	0	0	1	0	1	2	0	0	0	0	1	0	1	0	1	0	0	0	0	0	12	0	0	0	1	2	0	1	0	3	0	0	0	0	0	0	0	0	0	1	1	0	0	0	0	0	0	0	0	0	0	0	1	1	1	0	0	1	2	0	0	1	0	0	1	0	0	0	0	0	1	0	0	0	0	0	0	0	0	1	0	0	0	0	0	2	0	0	0	1	0	0	1	0	0	0	2	0	0	0	0	1	0	0	0	1	1	0	0	0	0	0	0	0	0	0	0	0	4	0	0	1	0	0	0	0	0	0	0	1	1	0	0	0	0	0	0	0	0	0	0	1	0	0	1	0	0	0	2	0	0	0	0	0	3	0	1	0	0	0	1	0	0	0	0	1	0	1	2	0	0	0	0	0	1	2	0	0	0	1	0	0	0	0	1	3	0	0	0	0	0	0	0	1	0	1	1	0	0	0	1	0	0	2	1	1	1	0	0	0	0	0	0	0	0	1	0	0	0	1	2	1	0	0	1	0	1	0	3	0	0	1	1	0	4	0	0	0	0	0	0	1	0	1	0	1	0	0	1	0	0	0	0	1	0	0	0	1	2	1	0	0	5	0	0	0	1	0	0	0	0	0	0	0	0	0	2	0	0	0	1	0	0	1	0	0	2	1	0	0	0	0	0	1	2	1	1	0	0	0	0	1	1	0	0	0	0	0	1	0	0	0	1	0	0	0	0	0	0	0	0	0	0	1	0	0	0	2	0	0	2	2	0	0	2	0	0	0	1	0	4	2	1	1	1	3	0	1	0	0	2	0	0	1	3	0	0	1	6	2	0	2	0	0	6	0	0	1	0	0	0	0	1	0	0	0	0	0	0	0	3	0	0	0	0	0	1	0	0	3	2	3	0	0	0	0	1	0	2	0	0	0	0	0	0	0	0	0	0	0	0	1	0	2	0	0	0	0	0	0	0	0	1	0	0	0	0	3	0	0	0	0	0	0	0	1	0	0	0	0	0	1	1	0	0	0	0	0	0	0	0	0	1	0	0	0	0	0	0	3	0	0	1	0	1	0	0	1	0	2	0	2	0	0	0	0	0	0	1	0	1	1	1	1	0	1	0	1	1	5	0	1	0	0	0	3	0	1	0	0	0	1	0	0	0	0	2	1	0	3	0	0	1	0	1	0	0	0	0	1	2	0	1	0	0	0	1	0	0	1	1	0	0	0	0	0	0	1	4	0	0	0	3	0	0	0	1	0	0	0	0	0	0	0	0	1	0	0	0	0	1	0	0	0	0	0	0	0	3	0	0	1	0	1	0	0	0	0	2	2	0	0	3	0	0	1	0	0	0	0	0	1	0	0	2	1	3	0	0	0	1	1	0	0	0	0	2	0	0	0	0	0	0	0	0	1	0	0	0	0	0	2	1	1	0	1	2	1	0	0	0	1	0	0	0	0	0	0	1	1	0	2	0	0	0	0	0	0	0	9	1	0	0	1	0	0	0	0	0	1	0	0	0	0	1	0	4	0	0	0	0	0	0	0	0	0	1	0	0	3	0	0	0	0	0	0	3	1	1	0	0	0	2	0	0	0	8	1	0	0	0	0	2	0	0	1	1	0	0	3	1	1	0	0	8	0	0	0	0	2	1	0	0	1	0	0	0	5	0	0	0	0	2	2	0	0	0	0	0	1	0	0	0	0	0	0	0	0	1	1	0	0	1	0	3	2	0	0	0	0	0	0	0	1	0	2	0	1	0	0	0	0	0	1	0	0	1	0	0	1	0	0	0	0	1	0	1	0	0	0	0	2	0	0	0	0	0	1	1	1	1	1	0	0	0	0	1	1	0	0	4	0	0	0	0	0	0	0	0	0	0	0	0	1	0	0	1	1	3	1	0	3	0	0	2	1	0	1	0	2	0	0	0	0	1	2	0	0	0	2	0	0	0	0	1	0	0	0	0	0	0	2	0	2	0	0	1	0	2	0	0	0	0	1	1	1	1	0	0	0	0	0	0	0	1	0	0	0	0	0	0	0	0	0	0	0	2	0	2	0	0	0	1	0	0	0	0	1	2	1	0	0	0	0	2	1	1	0	0	1	1	1	1	1	1	0	0	0	0	0	0	1	1	0	0	0	0	0	0	0	2	0	0	0	0	0	1	0	0	0	0	1	0	2	0	0	0	0	0	0	0	0	0	0	2	0	0	0	0	0	0	1	0	0	1	1	0	0	0	0	2	0	1	0	0	0	0	1	1	0	0	6	0	1	0	0	1	0	0	0	1	0	2	0	1	0	0	1	0	0	0	1	0	0	0	0	0	1	0	0	2	0	0	0	1	1	1	0	1	0	1	1	1	0	0	0	2	0	1	0	1	2	0	0	0	2	3	0	2	0	0	0	0	0	0	0	0	0	0	1	2	1	1	0	0	0	0	0	0	0	0	0	0	0	0	0	0	0	0	0	0	0	0	1	0	0	0	1	0	0	1	0	0	0	1	0	0	2	1	0	0	0	1	1	0	0	0	0	0	0	0	1	0	0	0	0	0	0	0	0	0	1	0	0	0	0	1	0	2	0	0	0	1	0	0	0	3	0	0	0	0	0	0	0	1	0	0	0	0	0	0	10	2	2	1	2	0	0	0	1	0	3	0	0	0	0	0	0	1	0	1	0	0	0	0	2	1	1	0	2	3	2	0	1	0	0	0	0	0	1	0	0	0	2	1	0	0	0	0	1	1	3	0	0	0	1	0	1	0	2	0	1	0	1	0	0	0	1	0	1	1	0	0	1	0	0	1	3	0	2	0	0	0	0	0	0	0	1	0	0	0	0	3	0	2	0	0	0	2	0	1	0	1	1	1	0	0	0	0	1	0	0	0	0	0	1	0	0	0	0	0	0	1	0	0	0	0	0	0	0	0	1	2	0	0	0	0	1	0	0	1	0	0	2	1	0	0	0	1	0	3	0	1	0	0	0	0	0	0	0	0	0	0	0	0	0	0	0	1	1	0	0	0	0	0	1	0	1	1	0	0	0	0	4	2	0	1	0	0	0	0	6	0	0	0	0	1	0	1	0	1	1	0	2	0	0	0	0	0	1	0	2	3	2	2	0	0	0	0	0	0	0	1	3	0	0	1	0	0	0	0	1	0	0	0	5	0	0	0	0	0	1	0	1	0	0	0	1	0	0	1	0	0	1	0	1	0	1	0	0	0	1	0	0	0	0	0	2	0	0	0	0	0	1	0	0	0	1	1	2	0	0	0	0	1	1	3	0	1	0	1	0	0	1	0	0	0	2	1	0	1	0	0	1	0	0	0	0	0	0	1	1	0	0	0	0	0	0	0	5	0	3	0	2	0	3	0	0	2	0	0	0	3	0	0	0	3	0	0	0	0	0	0	2	0	0	0	0	0	0	0	0	0	0	0	1	0	1	1	0	0	0	2	0	0	0	0	0	0	0	0	1	2	0	0	0	3	1	2	0	0	0	0	0	0	0	0	0	0	0	0	1	0	0	0	0	0	0	0	1	0	0	0	14	0	0	0	1	0	2	0	0	0	0	0	0	0	0	0	0	0	0	0	0	0	1	1	0	0	1	0	1	0	0	0	1	0	0	0	0	0	2	0	3	1	1	0	0	0	0	0	2	2	0	0	0	0	0	1	1	0	0	2	0	0	0	0	0	0	0	0	0	0	2	0	0	0	0	0	0	0	1	0	1	0	0	1	1	0	0	2	0	1	0	0	0	1	1	0	2	0	0	0	1	0	0	1	1	0	0	1	0	0	0	1	0	0	3	0	0	4	0	0	1	0	3	0	0	0	1	0	0	0	0	0	0	0	0	0	0	0	0	3	0	0	0	0	1	0	0	0	1	0	0	1	0	0	2	0	0	0	0	4	0	0	0	1	2	0	0	0	0	3	0	0	1	0	0	1	0	4	1	0	0	2	0	0	0	0	0	0	0	0	1	0	1	0	0	0	3	1	1	0	0	0	3	0	0	0	2	0	0	0	0	0	0	0	1	1	0	0	0	0	0	0	0	0	5	0	1	1	0	2	0	1	0	2	0	0	0	0	1	0	1	0	0	0	1	0	0	0	0	1	1	0	4	0	0	0	1	0	0	0	0	0	0	0	0	0	1	2	0	0	0	0	2	0	1	0	1	0	2	0	0	0	0	9	0	0	0	0	0	0	0	0	0	0	0	0	0	0	0	0	0	0	2	5	0	0	0	0	0	3	0	0	0	0	0	3	0	0	0	0	0	4	0	0	0	0	0	0	0	0	0	0	0	0	0	1	0	0	0	0	0	0	0	2	2	2	0	0	1	0	0	1	0	0	0	0	0	1	2	0	0	1	0	0	1	0	0	0	1	4	0	0	0	1	0	0	0	1	0	0	0	0	0	0	0	0	4	0	0	0	0	0	0	0	1	0	0	2	1	0	1	0	0	0	0	0	2	1	0	1	1	0	1	0	0	0	0	0	1	2	0	0	0	1	0	1	3	1	1	0	0	0	0	0	0	2	0	0	0	0	0	1	1	0	1	0	2	0	0	0	4	2	0	1	0	0	0	0	1	1	0	0	0	0	0	1	0	0	1	0	0	0	0	0	0	0	0	0	3	0	2	0	6	0	0	0	1	1	1	0	0	0	0	0	0	0	0	1	0	1	2	0	1	2	0	0	0	2	0	1	0	0	0	0	0	0	0	0	2	0	0	0	0	0	0	3	0	0	0	0	0	1	1	0	0	0	0	0	0	3	0	0	0	0	0	0	1	0	0	0	1	0	0	0	0	0	0	2	3	1	0	2	2	1	1	0	5	0	0	0	0	0	0	1	0	0	0	0	1	1	0	0	0	0	0	0	0	1	1	1	3	5	0	0	1	2	0	0	1	0	0	0	0	0	0	0	0	0	0	0	1	0	0	0	0	4	0	0	3	2	0	0	1	0	0	0	0	0	2	0	0	0	1	0	1	0	0	0	1	0	0	0	1	0	0	0	0	1	1	0	0	0	0	0	0	0	0	0	1	0	0	0	0	1	0	0	0	0	1	0	0	1	0	1	2	0	0	0	1	0	0	0	0	0	0	1	0	1	0	0	1	0	0	0	0	0	7	2	0	0	0	0	1	0	0	2	0	0	0	0	0	1	0	0	0	0	0	0	0	1	0	0	0	0	0	1	0	0	0	1	0	1	0	0	0	0	0	0	0	0	2	0	1	1	0	0	0	0	0	0	0	0	0	0	0	0	1	1	2	0	1	2	0	1	1	0	0	2	0	0	1	0	0	2	0	0	0	0	0	0	2	3	0	2	0	0	1	1	0	1	0	0	1	0	0	3	0	0	0	0	0	1	0	1	0	2	0	1	0	0	0	0	0	0	0	0	0	1	1	0	0	0	1	0	1	1	0	1	0	0	1	0	1	0	1	1	1	0	0	0	0	0	1	1	0	1	1	1	0	0	0	0	3	0	0	0	3	0	0	1	0	0	1	0	0	0	0	0	0	1	1	0	0	0	2	0	1	0	0	1	0	0	0	0	0	0	1	0	0	0	0	0	0	1	0	1	0	0	1	3	1	0	4	0	0	0	0	0	2	0	0	0	0	1	0	0	0	2	0	0	0	0	0	1	0	0	1	0	0	0	1	1	0	0	0	0	2	2	3	0	0	0	1	1	0	0	1	0	0	0	1	0	0	2	1	0	0	0	0	0	2	0	0	0	0	1	3	0	0	0	0	0	0	0	0	0	0	0	0	1	0	0	0	4	0	2	0	0	2	0	1	0	0	1	1	0	0	0	0	1	1	0	0	0	1	0	0	0	1	0	0	0	0	0	0	0	3	0	0	0	0	0	0	0	1	0	0	0	0	0	0	0	1	3	0	0	0	0	1	0	0	1	2	0	0	0	0	2	1	0	2	0	0	0	1	0	1	1	0	1	0	0	0	0	0	1	0	1	0	0	0	0	0	1	1	0	0	0	0	0	1	1	0	0	0	2	0	0	0	0	0	0	0	1	1	0	0	0	0	0	0	2	0	0	0	0	0	0	0	0	0	3	0	4	1	0	0	0	0	0	0	0	0	0	0	0	0	2	0	1	0	0	0	0	0	1	3	2	0	0	0	2	2	1	0	0	1	0	1	0	0	0	0	0	0	1	0	0	0	0	0	0	1	2	0	0	0	4	0	1	0	0	0	0	0	0	0	1	0	0	0	0	0	0	0	0	0	0	0	1	0	0	1	0	0	0	0	1	0	1	1	1	0	0	1	0	1	0	0	0	0	0	0	0	1	0	0	0	1	0	2	0	0	0	2	3	0	2	0	0	1	1	0	0	0	0	0	1	0	0	0	1	1	0	1	1	0	1	5	0	0	0	1	2	0	2	0	0	0	0	2	0	1	1	0	0	1	0	0	2	1	0	0	0	1	1	0	0	0	0	3	1	0	0	0	1	0	0	1	0	0	0	0	0	1	0	0	1	2	0	0	0	0	0	1	0	1	0	0	0	0	0	0	0	0	0	1	0	1	0	0	0	0	8	2	1	0	1	0	0	0	0	0	0	0	0	0	0	0	0	0	2	0	1	0	0	0	1	0	0	0	0	0	1	0	0	0	0	1	0	0	0	0	0	2	0	0	0	0	0	0	1	0	0	0	0	0	0	0	0	1	0	1	0	5	1	0	0	0	0	3	0	0	0	0	0	2	0	1	0	0	0	0	0	0	1	1	0	2	1	0	1	1	1	3	0	0	0	0	1	0	0	0	2	5	0	0	0	2	0	1	1	0	0	0	1	2	0	0	0	0	0	0	0	0	0	0	0	0	0	0	2	0	0	2	0	0	0	0	0	0	0	0	0	1	1	3	0	0	0	2	1	4	0	1	0	0	0	0	0	0	1	0	0	2	0	1	0	0	1	0	0	5	0	1	0	0	0	0	0	0	0	0	0	4	0	0	0	0	1	1	0	4	1	0	1	0	1	1	0	0	2	0	0	1	0	0	0	0	1	2	0	0	0	0	0	0	1	2	0	0	5	0	0	0	0	0	0	0	0	0	0	0	0	0	0	0	0	0	0	0	0	2	1	2	0	1	0	0	0	1	0	0	0	0	1	0	0	0	0	0	1	0	0	2	0	0	0	0	1	1	0	0	0	0	0	0	0	0	0	1	0	0	0	0	0	0	0	0	0	0	0	1	0	0	0	0	0	0	4	3	1	0	0	0	2	0	0	0	2	0	5	0	0	1	0	0	1	0	0	0	0	7	0	1	1	0	0	0	0	0	0	5	1	0	0	1	0	0	0	1	0	0	0	3	0	0	1	0	2	3	0	0	0	0	0	0	0	0	0	0	1	0	1	0	0	1	1	0	0	0	0	0	0	0	0	0	1	0	0	0	0	1	0	0	1	0	1	0	0	0	1	2	2	2	0	1	0	0	0	0	0	0	0	0	0	1	0	0	1	1	0	0	0	0	1	3	0	1	0	2	0	0	0	0	0	0	0	0	0	0	0	0	2	2	1	0	0	1	0	0	0	1	0	0	1	0	1	6	0	0	0	0	1	1	0	0	0	0	0	1	0	0	0	3	0	0	0	1	0	0	0	0	0	2	0	1	0	0	0	0	1	0	1	0	0	0	0	0	0	0	0	0	1	0	0	0	1	1	1	1	1	0	2	0	3	0	0	1	0	0	0	0	2	0	1	2	1	0	0	1	0	0	0	0	0	3	0	0	0	0	0	0	0	0	5	0	6	0	0	1	0	0	0	1	0	0	3	0	0	0	1	1	0	0	0	0	1	1	0	0	0	0	0	0	0	2	0	0	0	1	1	0	2	1	0	0	0	1	0	0	0	1	0	0	1	0	0	0	0	2	3	1	0	0	0	0	0	1	0	0	0	0	0	0	0	0	0	1	0	0	0	0	0	0	1	0	0	1	0	1	0	0	1	0	0	0	0	0	0	1	0	1	1	1	0	0	0	2	0	1	0	0	0	1	0	0	0	0	2	0	0	0	0	2	0	0	1	0	0	1	1	0	0	0	1	0	0	3	0	0	2	0	1	0	1	0	0	0	0	0	0	0	1	1	0	1	0	0	1	0	1	0	1	0	1	0	0	0	1	1	0	0	0	1	1	0	2	0	0	0	1	0	0	2	0	0	1	2	0	3	0	1	1	0	0	0	0	0	0	0	1	0	0	2	1	0	1	0	0	2	0	0	0	0	0	0	0	0	2	0	0	0	0	0	0	1	0	0	1	1	0	0	0	1	2	0	0	0	0	0	0	0	0	0	0	0	1	0	0	2	1	0	0	1	0	0	0	1	0	0	0	0	0	1	0	0	0	0	0	3	0	0	0	2	1	0	0	0	0	0	0	0	0	0	0	0	2	0	0	0	0	0	1	0	1	1	0	0	1	3	1	0	0	2	2	0	1	0	0	0	0	0	1	0	3	1	0	2	0	0	1	0	1	0	0	0	1	0	0	0	0	0	3	0	0	0	0	0	0	0	1	0	2	1	0	1	0	0	0	0	0	4	0	0	0	0	1	2	1	0	2	0	2	0	0	2	0	0	4	2	1	0	2	0	0	0	0	0	0	1	0	0	0	0	2	1	1	1	0	3	1	3	0	0	0	0	1	0	0	0	0	1	0	1	1	1	0	0	0	0	1	1	0	0	1	0	0	1	0	0	2	0	0	0	2	0	0	0	0	1	2	0	3	0	0	0	0	1	0	0	0	0	0	0	0	0	0	0	0	2	0	0	0	1	0	0	0	1	0	1	0	0	0	0	0	0	0	0	2	2	1	0	0	0	0	0	0	0	0	2	1	0	0	0	2	1	0	0	0	0	0	0	2	0	0	0	0	0	0	3	0	0	0	0	2	0	0	0	2	0	0	0	0	0	0	1	5	0	0	0	0	0	0	0	0	0	0	0	0	3	0	0	0	0	1	0	0	1	0	0	0	0	1	0	0	1	0	1	0	0	2	0	0	0	0	0	0	0	0	0	1	1	0	3	0	0	0	2	1	0	0	0	1	1	1	0	0	0	1	0	0	0	0	0	0	0	2	7	0	2	3	1	0	0	0	0	0	0	0	0	0	0	0	1	0	0	0	0	1	0	0	0	0	0	0	1	0	1	0	1	0	3	1	0	1	0	0	0	0	0	0	0	1	0	0	0	0	0	0	0	0	0	0	0	0	0	0	2	0	0	0	1	0	0	0	1	0	1	0	0	0	0	0	0	0	0	0	0	2	0	2	1	1	0	0	0	0	0	1	0	1	0	1	0	0	0	0	2	0	0	1	0	0	1	1	0	0	0	1	0	1	0	0	0	0	0	1	0	0	0	0	0	1	0	0	0	0	0	0	0	0	0	1	1	0	0	0	0	1	0	0	2	0	1	1	0	0	0	2	1	0	1	0	0	1	0
N0.HOG0007857	1	0	0	0	0	1	1	0	0	0	0	2	0	0	0	0	0	1	0	1	0	1	0	0	3	0	1	1	0	0	0	0	0	1	2	0	0	0	0	0	1	1	1	1	2	0	0	1	0	1	0	0	0	0	0	0	0	0	0	0	3	0	2	0	1	1	0	1	2	1	1	0	1	1	0	0	0	0	0	1	1	1	0	0	0	1	0	0	0	0	2	1	0	0	0	0	0	0	2	0	0	0	0	0	0	2	1	0	0	0	3	1	1	0	0	1	0	2	0	0	0	0	0	0	2	0	0	0	0	0	0	0	0	0	0	0	0	0	0	0	0	1	0	0	2	0	0	0	2	0	2	0	1	3	0	1	0	0	0	0	0	1	0	0	2	0	1	0	0	1	0	0	0	0	1	1	1	1	2	1	0	0	0	0	1	0	0	0	1	1	0	0	1	2	0	1	1	1	0	0	0	0	0	0	0	3	1	0	0	0	0	0	1	0	0	2	2	0	0	1	0	0	1	1	0	0	0	0	0	0	0	0	0	0	0	0	0	0	0	0	1	0	0	0	0	2	2	0	1	0	0	0	0	1	0	0	0	0	1	0	1	1	0	0	2	0	0	0	0	0	0	0	1	0	0	0	1	0	0	0	1	0	0	0	0	0	0	0	1	0	1	0	0	1	0	0	1	2	0	0	0	1	0	0	1	1	0	0	1	2	0	0	1	0	0	0	0	1	0	0	2	0	1	0	0	0	0	0	0	2	0	0	0	1	0	0	0	0	0	1	0	0	1	0	0	1	0	0	1	0	1	0	0	0	1	0	0	0	0	0	0	0	1	0	1	0	0	0	0	1	0	0	0	0	0	0	0	0	0	1	1	0	0	0	0	1	1	0	0	0	2	0	0	0	1	0	0	0	0	0	0	0	0	0	0	0	0	3	1	0	0	0	0	0	0	0	0	0	1	0	0	0	0	0	0	0	0	0	0	0	1	0	0	2	0	0	1	1	1	0	0	0	0	0	1	1	1	0	1	0	1	1	0	0	0	1	0	0	0	1	0	2	1	0	0	1	0	0	0	0	1	1	0	1	0	2	0	1	1	1	0	0	1	1	0	0	0	1	2	0	0	0	0	0	0	0	0	0	0	2	0	0	1	0	2	0	0	0	0	2	0	1	0	0	0	0	0	1	2	0	0	2	2	1	0	0	0	1	0	0	0	0	0	1	0	0	0	0	0	0	0	1	1	0	0	0	0	0	0	2	0	1	0	0	0	0	0	2	0	0	0	0	1	2	1	0	0	0	0	0	0	1	1	0	0	1	0	0	0	0	1	0	0	1	0	0	0	2	0	1	0	1	0	0	1	0	0	1	0	0	0	0	0	0	0	0	2	0	0	0	2	0	0	0	0	0	1	0	0	0	0	0	0	0	0	0	0	0	0	0	0	0	0	0	2	0	0	0	1	0	0	0	0	0	2	0	0	0	1	0	0	0	0	0	0	0	1	0	0	0	0	0	0	0	1	0	0	2	1	0	1	1	0	1	0	0	0	1	0	0	0	1	0	0	1	0	0	0	0	0	0	0	3	0	0	0	0	1	1	2	0	0	2	2	0	1	0	0	0	0	0	1	0	0	0	0	0	1	2	0	1	0	1	0	0	0	0	0	0	0	0	0	0	1	0	0	0	0	0	1	0	0	0	1	0	0	0	0	0	0	0	2	0	0	0	0	0	1	0	0	0	0	0	1	0	1	1	0	0	0	0	1	0	0	1	0	0	0	0	0	0	0	0	0	0	1	0	0	0	1	1	0	0	1	1	1	0	2	0	0	1	1	0	1	1	1	1	1	0	0	0	0	0	1	1	0	0	0	0	0	1	0	0	0	1	1	0	0	0	2	0	0	0	0	1	0	1	0	0	0	2	0	1	1	1	3	0	0	0	0	1	1	0	0	2	0	0	0	0	2	0	0	0	1	0	0	0	1	0	0	1	0	3	0	1	1	0	0	1	0	0	1	0	0	0	0	0	0	0	0	0	0	1	0	0	0	0	0	0	2	2	0	0	0	0	0	0	0	0	0	0	2	0	0	0	3	0	1	0	1	0	0	0	0	0	0	1	0	2	0	0	0	0	0	0	0	2	1	1	0	0	0	0	0	1	0	0	1	1	1	0	0	0	0	0	1	0	2	1	1	0	0	0	0	0	0	1	1	0	0	1	2	0	0	1	0	2	0	1	0	0	0	0	0	0	0	0	1	1	1	1	0	1	1	0	0	0	0	2	0	0	0	0	0	0	0	1	0	0	0	0	1	1	1	0	0	0	0	1	0	0	0	0	0	0	0	0	0	0	0	1	0	0	1	0	1	0	4	0	0	0	0	0	0	0	0	1	0	0	0	0	3	2	1	0	0	0	0	0	0	0	0	0	0	0	0	1	1	0	0	0	0	1	2	1	0	1	1	1	0	0	0	0	0	0	0	1	2	2	0	0	0	1	0	0	2	0	0	0	0	0	1	0	0	0	2	0	0	1	0	1	0	0	2	0	0	1	0	0	0	1	0	3	1	0	0	0	0	0	0	0	0	2	0	0	0	1	0	0	2	2	0	2	0	0	0	1	1	0	0	1	0	0	0	0	0	0	0	0	2	0	2	0	0	2	0	0	1	1	0	0	0	2	0	0	2	1	1	1	1	0	0	0	0	0	0	0	0	0	2	0	1	0	0	0	0	0	0	0	1	0	0	0	1	0	1	0	0	0	0	0	0	0	0	0	0	0	0	2	0	1	0	1	1	1	0	0	0	0	0	0	0	0	0	0	0	0	2	1	1	0	0	0	1	0	0	0	0	3	1	0	0	0	0	0	0	0	0	0	0	1	0	0	0	0	0	0	0	1	0	0	0	0	0	0	0	0	1	1	1	1	0	0	1	0	1	1	0	1	0	0	1	0	0	0	0	0	1	1	0	0	0	0	2	0	0	1	2	0	1	3	1	0	0	0	1	0	1	0	0	0	0	1	0	0	1	0	0	1	1	0	0	0	1	0	0	0	0	1	1	1	0	0	0	1	0	0	0	0	0	0	0	0	0	0	1	0	0	1	0	0	0	0	0	0	0	0	0	0	1	0	0	0	0	1	1	0	1	1	0	0	0	0	0	1	1	0	1	0	0	1	1	2	0	0	0	1	0	0	0	1	0	0	0	0	0	0	0	1	0	0	0	0	1	0	0	0	0	0	0	0	1	1	0	0	0	1	0	0	2	0	1	1	0	2	1	0	0	0	0	2	0	0	0	0	0	0	4	0	0	2	0	0	0	0	0	2	0	0	1	0	0	0	1	0	0	2	1	2	1	1	0	0	1	0	0	0	0	0	1	0	1	0	0	0	0	2	2	0	0	0	0	1	1	1	0	1	0	1	1	0	1	0	0	0	0	0	0	0	0	1	0	1	0	0	0	0	1	0	0	0	0	0	0	1	0	0	0	0	1	0	0	0	0	1	0	0	0	0	1	1	0	0	0	0	0	2	2	0	2	0	1	0	0	3	0	1	0	0	0	0	1	0	1	1	1	1	0	0	0	1	0	0	0	1	0	0	0	0	0	1	1	0	0	1	2	1	0	0	0	1	0	0	0	0	0	0	1	0	3	0	1	1	0	0	0	1	0	0	0	0	0	0	1	0	0	0	2	0	1	0	1	0	2	1	0	1	0	0	0	0	0	0	1	1	0	0	1	0	0	1	1	0	0	0	0	0	0	1	1	0	2	0	0	1	1	0	0	0	0	1	0	0	2	0	0	0	0	2	1	0	1	1	0	2	0	0	2	2	0	0	0	0	0	2	0	0	2	0	1	0	0	0	0	0	2	0	0	0	0	0	0	0	0	0	0	0	0	3	2	0	0	0	0	0	0	2	1	0	2	0	0	1	0	1	1	1	0	1	0	0	2	0	0	0	0	2	1	0	1	0	0	1	0	0	1	0	0	0	0	2	1	2	0	0	0	0	0	0	1	0	0	0	1	0	0	1	1	0	2	0	0	0	0	0	2	1	0	0	0	0	0	1	1	1	0	0	0	1	0	0	1	1	0	2	0	0	1	0	0	1	0	1	0	0	1	0	0	1	0	0	0	1	0	0	0	1	0	0	2	0	0	0	0	2	1	0	1	0	0	0	0	1	0	0	0	0	1	0	0	4	0	0	1	1	0	0	0	0	0	0	0	1	0	0	3	0	2	0	0	0	1	0	0	0	0	0	0	0	0	1	0	0	0	1	0	0	0	2	0	0	0	0	0	0	0	0	0	0	0	2	0	0	0	0	0	0	1	1	0	0	0	1	0	0	1	0	0	0	1	0	0	0	0	1	0	0	0	1	0	0	0	1	0	0	0	0	0	0	0	1	0	1	0	1	0	0	0	0	1	1	1	0	0	0	0	0	0	0	0	1	0	1	0	1	0	2	0	0	0	3	0	1	0	0	1	0	0	0	0	0	0	0	0	0	0	0	0	0	0	2	0	0	0	0	0	0	0	0	1	0	0	0	0	1	2	0	0	0	2	0	0	0	0	0	0	1	0	0	0	3	0	0	0	0	0	0	2	0	0	0	1	0	0	0	0	1	0	0	1	0	0	0	1	0	2	3	0	0	0	1	0	0	0	0	0	1	0	0	0	1	1	0	0	0	0	0	0	1	1	0	1	0	0	0	2	0	0	0	0	0	1	1	0	0	0	0	0	0	1	0	0	1	0	0	1	1	0	1	0	0	1	0	0	1	1	0	0	0	0	0	0	0	0	0	0	1	0	0	0	0	1	0	2	1	0	1	0	0	1	1	0	0	1	1	0	0	0	1	0	0	0	0	1	2	0	0	0	0	0	0	0	0	2	0	0	0	0	0	0	0	1	2	0	0	0	0	0	0	0	0	0	0	1	1	0	0	0	0	0	1	0	0	0	0	1	1	0	0	0	1	0	0	0	0	0	3	1	0	2	1	0	0	1	1	1	0	0	2	0	2	1	1	0	0	0	0	0	0	0	1	0	1	1	0	2	1	1	1	2	1	1	0	0	0	0	0	2	0	0	0	1	0	2	0	0	3	0	0	2	0	0	0	0	0	1	0	1	0	0	0	0	0	0	0	0	0	1	2	1	0	1	0	0	1	0	0	0	0	1	0	0	0	0	0	0	0	2	0	2	1	1	0	1	2	0	0	0	0	0	2	0	0	1	0	1	0	1	0	0	1	0	2	2	0	0	1	0	0	0	1	1	1	0	1	0	1	0	2	1	1	0	0	1	0	1	0	0	0	0	0	0	0	0	0	2	0	1	0	0	0	0	2	1	0	0	0	0	0	1	0	0	1	0	0	0	0	0	0	0	0	0	0	1	0	1	1	0	0	0	0	0	0	1	0	0	1	1	0	0	0	0	0	0	1	0	0	0	0	0	0	0	1	0	0	0	0	0	0	1	0	0	0	0	0	0	0	0	0	0	0	0	0	0	2	0	1	0	1	0	3	0	0	1	0	0	1	0	0	1	0	1	0	0	0	0	1	0	0	1	0	1	0	0	1	0	0	0	0	1	1	2	0	1	0	0	1	0	0	3	0	0	0	0	0	0	0	0	0	1	0	0	0	1	0	0	0	0	0	0	0	0	0	2	0	0	0	1	2	0	0	0	0	0	0	2	0	0	1	0	0	2	0	0	1	0	0	0	1	0	0	0	2	0	0	0	1	0	0	1	0	0	0	0	0	0	0	0	1	1	0	2	0	0	1	2	1	0	0	0	0	0	0	0	6	0	1	0	0	0	0	2	0	0	0	0	0	1	0	0	0	0	0	0	0	2	2	0	0	0	1	1	0	1	0	2	0	0	1	0	2	0	1	0	0	1	0	0	1	0	3	0	0	1	0	0	0	0	1	1	0	0	0	0	0	0	2	2	1	0	0	1	0	0	0	0	2	0	0	0	0	1	0	1	0	0	0	0	0	0	0	1	0	0	0	0	0	0	0	0	1	0	0	0	3	0	0	0	3	0	1	0	0	0	0	0	0	0	0	0	0	0	1	1	1	0	0	1	0	0	0	1	0	0	1	0	0	0	1	0	0	0	0	0	0	0	0	0	0	0	0	0	0	0	0	0	1	0	0	0	0	0	0	0	2	0	0	1	0	0	0	1	0	0	1	1	0	1	0	0	3	1	0	4	0	1	0	0	0	1	1	2	1	0	0	0	2	0	1	3	0	0	0	0	1	5	0	0	0	2	2	0	0	0	0	0	0	0	5	0	1	0	1	0	1	0	1	0	0	0	1	0	0	0	1	1	0	4	1	0	0	0	0	0	0	1	0	0	1	0	0	2	1	0	0	0	0	0	0	0	0	0	1	0	0	0	1	0	0	0	0	2	1	2	0	0	0	0	0	1	0	0	0	0	0	2	1	0	0	2	0	0	0	0	0	0	0	0	0	0	1	1	0	0	1	0	0	0	0	1	0	0	1	0	0	0	0	1	0	0	0	0	0	1	0	0	1	0	0	0	0	0	1	3	0	0	0	0	0	1	0	0	0	1	0	1	0	1	0	0	2	1	0	1	0	0	1	0	0	0	2	0	1	0	0	0	1	0	0	0	1	0	1	0	0	0	0	2	0	0	2	0	0	1	0	0	1	0	0	1	2	0	0	0	0	1	0	1	0	0	1	1	1	1	0	1	1	0	0	1	0	0	0	0	0	0	0	0	0	3	2	0	1	0	0	0	1	0	0	1	0	0	1	0	0	2	0	0	1	1	1	1	0	0	0	0	0	0	0	0	0	1	0	0	3	0	0	0	0	0	0	3	0	1	0	1	0	0	1	0	0	0	0	0	0	1	0	0	0	0	0	0	1	0	0	0	0	1	1	0	0	0	1	0	1	1	0	0	1	0	0	2	1	0	0	0	0	0	0	0	0	1	1	0	0	0	0	0	1	1	0	0	0	0	0	1	0	1	0	1	0	2	0	0	0	1	2	0	0	0	0	1	0	0	0	1	1	2	0	0	0	0	0	0	0	0	0	0	0	0	0	0	0	0	1	0	0	0	0	0	0	0	0	0	3	0	0	1	0	1	0	1	0	0	2	2	0	0	1	0	3	0	0	0	0	0	1	0	1	0	0	0	0	0	0	1	0	0	3	1	2	0	1	0	0	0	0	1	0	0	0	0	0	0	1	0	1	0	2	0	0	0	0	1	0	0	0	1	1	0	0	1	0	0	0	0	1	0	0	0	0	0	0	1	0	0	0	1	2	0	0	0	0	0	0	0	0	0	1	0	0	1	0	0	0	0	0	0	0	0	0	0	0	0	0	0	0	0	0	0	0	2	0	0	1	0	0	0	1	2	0	0	0	1	2	1	0	1	0	0	0	1	0	0	0	1	0	0	0	0	0	2	0	0	0	0	0	0	0	0	1	0	0	0	0	0	0	0	1	0	1	0	0	1	0	1	0	1	0	0	0	0	0	1	0	0	0	0	1	5	0	1	0	0	0	0	0	0	0	1	0	0	0	1	0	1	0	0	0	1	0	0	0	1	0	1	0	2	0	1	0	0	0	1	2	0	2	0	0	1	0	1	0	2	0	0	0	1	0	0	1	0	1	0	1	2	0	0	1	0	0	1	1	0	1	2	3	1	0	0	0	1	0	0	2	1	3	1	1	0	0	0	0	0	1	0	0	0	0	0	0	0	1	0	1	1	1	0	1	2	1	0	0	3	0	0	2	1	1	0	1	0	0	1	0	2	0	0	1	1	0	0	0	1	0	0	0	0	0	0	0	0	0	0	0	0	1	0	1	0	1	1	0	1	1	0	1	0	1	0	0	0	0	1	2	0	0	0	0	0	0	0	0	0	0	0	2	0	0	0	2	0	0	0	1	0	2	0	0	0	0	2	0	0	0	1	0	0	1	0	0	0	0	0	0	0	0	0	1	0	1	0	0	0	1	0	0	0	0	0	1	0	0	1	1	0	0	1	0	0	0	0	0	0	0	1	0	0	1	1	0	0	0	1	1	2	0	0	1	0	0	2	2	1	0	0	0	0	0	0	1	0	0	0	1	2	1	0	0	0	0	0	0	0	0	0	0	0	0	0	0	5	0	1	0	0	1	2	2	1	0	0	0	1	0	0	0	0	0	0	1	1	2	0	0	0	0	2	0	0	1	0	1	0	0	0	0	0	0	0	0	0	0	0	0	0	0	1	0	0	0	1	0	0	0	0	0	0	1	0	2	0	2	0	0	0	0	0	0	0	2	0	1	0	0	2	0	0	0	0	0	0	0	0	1	0	2	0	1	0	0	0	0	0	0	2	0	0	2	1	1	0	0	1	0	0	1	0	1	0	0	1	0	1	0	0	0	0	0	0	1	0	1	0	0	0	0	0	1	0	0	0	1	0	0	0	1	0	0	2	0	0	0	0	2	0	0	2	0	0	0	1	0	0	0	0	1	0	0	0	0	0	0	1	1	1	0	1	0	0	0	2	0	1	0	0	0	1	0	0	0	0	0	1	1	0	0	0	1	0	3	1	0	0	0	0	1	1	0	0	0	1	0	1	0	0	1	0	1	0	1	0	0	1	1	0	0	1	0	0	0	2	0	0	0	0	1	0	0	1	0	1	0	0	0	0	1	0	0	1	0	1	0	0	0	2	0	0	0	1	0	0	0	2	0	0	0	0	0	1	0	0	1	0	0	1	1	0	0	0	0	0	0	0	0	0	1	0	0	0	1	0	0	0	0	0	0	0	0	0	0	0	0	2	0	0	0	1	0	0	1	0	0	0	0	1	0	0	0	0	0	0	0	1	1	0	0	0	0	0	0	0	0	0	0	1	1	0	0	0	0	0	2	0	1	2	0	0	0	0	0	1	0	0	0	0	0	3	0	0	0	1	0	0	2	2	0	0	1	0	2	0	0	0	0	1	1	1	0	0	2	0	2	0	0	1	1	0	0	0	0	2	0	1	0	1	0	0	0	1	0	1	1	0	0	0	0	0	0	0	0	0	1	0	0	0	0	0	1	0	0	0	0	1	1	0	0	0	0	0	1	0	0	0	0	1	0	0	0	0	0	0	0	1	0	0	0	0	1	0	0	0	0	1	0	0	3	0	1	0	1	1	1	1	1	1	0	0	0	0	0	2	0	0	3	0	0	0	0	1	0	1	0	1	1	0	0	1	0	0	0	1	0	0	0	0	1	2	1	0	2	2	0	1	0	0	0	1	0	0	0	0	0	1	0	3	0	0	1	1	0	1	0	0	0	0	0	1	0	0	1	0	0	1	0	0	0	3	0	0	0	1	4	0	0	0	1	0	0	0	0	1	0	0	1	0	0	0	0	0	3	0	1	0	1	1	0	1	1	0	0	3	0	1	0	1	0	0	0	0	0	0	0	0	0	0	0	0	2	2	0	1	0	0	0	0	1	0	0	0	1	0	0	0	0	1	1	0	1	0	0	0	0	0	3	0	2	2	0	0	0	1	0	2	0	1	0	0	0	0	0	0	0	0	0	0	0	1	1	0	0	0	0	0	0	1	0	0	0	1	0	0	0	0	1	1	1	1	0	0	0	0	0	0	0	1	1	0	0	1	0	1	0	0	0	0	1	0	1	2	1	2	0	1	0	0	4	0	1	0	0	1	0	0	1	2	1	1	0	0	0	0	0	1	1	0	0	0	0	2	0	0	1	0	0	1	0	0	0	1	0	0	0	1	0	0	0	1	0	0	0	0	1	0	0	0	0	0	0	0	0	0	0	1	0	0	0	0	0	0	0	0	0	0	0	0	1	1	1	0	1	0	0	1	0	2	0	0	1	1	0	0	0	1	0	0	0	1	0	1	0	4	0	0	0	1	0	0	1	3	0	0	0	1	0	0	0	0	0	0	0	0	1	0	0	0	1	0	0	0	0	1	0	1	0	0	0	0	0	0	2	1	1	0	0	2	0	0	0	0	0	0	0	0	1	0	0	0	1	0	1	2	0	0	0	1	0	0	0	1	0	0	0	0	0	1	0	0	0	0	1	0	0	0	0	1	0	0	1	0	0	0	0	0	0	0	1	2	0	1	0	1	0	1	1	1	0	0	0	0	0	1	0	0	0	0	0	0	1	0	0	3	0	0	0	0	0	0	0	1	1	2	2	1	0	0	1	0	1	0	0	0	1	0	1	0	0	0	1	0	0	1	0	0	0	0	0	0	0	0	0	0	0	0	0	0	0	0	0	0	0	0	4	0	2	0	0	1	0	0	0	0	0	0	1	1	1	0	0	1	0	0	0	0	0	1	2	1	1	0	0	0	0	1	0	0	0	0	0	0	1	1	0	0	0	1	0	1	0	0	1	0	2	1	0	1	0	1	0	0	0	0	0	1	1	0	1	0	0	0	0	0	0	0	0	0	1	0	1	0	0	0	0	0	3	0	1	1	1	0	1	1	0	0	1	0	0	0	0	0	2	0	0	0	0	0	0	0	0	2	1	0	1	0	2	0	0	1	0	0	0	2	3	2	0	1	1	0	0	1	0	0	0	0	0	1	0	0	1	1	0	0	1	2	0	0	2	0	1	1	1	0	0	2	1	0	0	1	0	2	0	0	1	0	2	0	0	0	0	0	0	0	1	0	0	0	0	0	1	1	1	4	0	0	2	1	1	0	0	0	1	0	0	0	0	0	0	0	0	0	0	0	1	0	0	0	0	0	0	0	0	1	0	0	1	0	2	0	0	0	2	0	0	0	0	0	1	1	0	2	0	0	0	0	0	0	0	1	0	1	1	1	1	0	0	0	0	1	0	0	2	0	0	1	0	0	0	0	0	0	0	0	0	0	0	0	0	0	1	1	1	0	0	0	0	0	0	0	2	0	0	0	0	0	0	0	0	0	1	0	0	1	0	0	1	0	2	0	0	0	0	0	0	1	1	0	0	0	0	0	0	1	0	1	0	0	0	0	2	1	0	0	0	0	0	1	0	1	0	0	0	1	0	0	0	1	1	0	0	1	0	2	0	0	0	1	2	0	1	0	0	0	0	1	0	0	0	0	0	0	0	0	0	2	0	1	0	2	0	0	0	0	0	0	0	1	0	0	1	0	0	0	2	1	0	1	0	0	1	1	0	0	0	0	4	0	0	1	1	0	0	0	1	0	0	0	0	1	1	1	1	0	0	0	1	1	0	0	1	0	1	0	1	0	0	0	1	0	0	0	0	1	2	0	1	0	0	0	0	0	0	1	2	0	0	1	1	0	1	0	1	0	0	0	0	1	1	1	0	0	0	1	1	0	0	0	0	0	0	3	2	0	0	0	1	0	0	0	0	0	0	0	0	0	0	1	0	1	0	0	0	0	1	0	0	0	0	2	0	0	0	0	1	0	0	0	0	2	0	0	0	1	0	0	1	1	1	0	0	0	0	0	1	0	0	0	0	2	1	0	0	0	0	2	0	0	0	0	0	0	0	1	0	0	1	1	0	1	1	1	0	1	0	0	0	0	1	2	0	0	1	0	1	2	1	0	1	0	0	0	0	0	1	0	0	0	0	0	0	1	0	0	2	0	0	1	0	0	0	0	0	2	0	0	0	1	0	0	3	1	0	0	0	1	0	0	0	0	0	1	0	0	0	0	0	0	0	0	0	0	0	0	1	0	0	0	0	0	0	1	0	0	0	0	0	0	0	0	0	0	1	1	0	0	0	0	1	0	0	1	0	1	0	0	1	0	0	0	0	1	0	0	0	0	2	0	0	0	0	2	2	0	0	0	0	0	0	4	0	0	0	0	0	1	0	0	1	0	1	2	0	1	1	0	1	1	0	1	1	1	0	0	0	1	0	1	0	0	0	1	0	1	0	0	3	2	1	0	0	0	0	2	0
N0.HOG0002254	1	0	0	1	0	0	0	0	0	2	2	1	1	1	0	1	2	1	0	0	0	1	1	1	0	0	0	0	0	0	0	0	0	1	2	1	1	0	0	1	1	1	1	0	0	0	0	0	1	0	0	0	0	0	3	1	0	4	3	0	1	1	1	0	1	0	3	2	0	0	0	0	0	0	0	0	0	2	0	1	2	0	1	1	0	1	1	1	0	0	0	1	0	0	0	0	0	0	3	3	2	0	1	0	0	0	0	0	0	1	2	0	0	0	2	0	1	1	0	0	0	0	0	0	1	0	1	0	1	0	1	0	1	0	0	1	1	2	0	0	0	2	2	0	0	0	0	3	0	0	0	1	2	2	2	0	0	0	0	0	3	1	1	0	1	1	0	0	0	0	2	0	2	3	1	1	0	3	0	1	0	0	0	2	1	0	1	0	0	1	3	1	0	1	1	0	0	0	0	0	0	0	1	0	0	0	0	0	0	0	1	0	0	0	0	0	5	0	0	1	0	0	0	1	0	0	0	0	0	2	1	1	1	0	0	0	0	1	0	1	0	0	0	1	0	2	0	0	0	0	0	0	0	0	0	0	0	1	0	0	0	0	0	1	2	0	0	0	1	0	1	0	1	0	0	0	0	2	1	0	0	1	0	0	0	1	1	0	0	0	0	0	0	0	0	1	1	0	0	0	2	0	0	0	0	1	0	0	1	1	0	0	2	1	2	1	2	1	0	1	0	0	1	1	0	0	0	1	1	0	1	0	0	1	2	0	0	0	0	0	0	0	1	0	1	0	0	1	3	0	1	0	0	2	1	2	0	1	1	0	1	0	0	0	0	0	0	0	0	0	0	0	1	0	0	0	0	0	1	0	0	0	0	0	0	0	0	0	0	0	1	1	1	1	1	0	0	3	1	2	3	0	0	2	1	1	2	0	0	0	2	0	1	0	2	0	0	0	0	0	0	0	5	0	0	0	0	0	0	1	0	0	0	0	1	1	0	0	2	0	0	0	3	0	0	0	0	0	0	2	1	0	0	0	0	1	0	1	4	4	0	1	0	1	0	0	1	0	0	2	1	0	0	0	0	0	0	0	0	2	0	0	1	0	0	1	0	0	0	0	1	0	0	0	0	0	0	2	4	1	1	1	1	0	3	0	0	1	0	1	1	0	0	0	0	0	0	0	0	0	0	0	0	1	2	0	0	2	2	0	1	0	0	0	1	0	1	0	1	0	0	0	0	0	0	0	1	0	0	1	0	0	0	1	0	0	0	2	0	0	1	0	0	1	0	0	0	1	1	0	0	0	0	0	1	0	0	1	0	0	0	0	0	0	1	0	0	0	0	3	1	0	1	4	1	0	0	1	0	0	2	0	0	0	0	0	3	0	0	1	0	1	0	0	0	0	1	0	1	0	0	0	0	1	0	0	0	1	0	0	0	1	0	0	0	1	0	0	0	2	0	0	0	2	0	0	0	0	0	0	0	2	1	0	1	0	1	0	0	0	1	1	0	0	0	0	0	1	1	0	0	1	0	1	0	0	0	1	0	1	0	1	1	0	0	1	1	0	0	0	0	1	1	0	0	1	0	0	0	1	0	0	1	0	1	0	0	0	2	1	0	1	1	0	0	0	0	0	2	0	0	0	0	0	0	0	1	0	0	0	0	0	0	1	1	0	1	3	0	0	0	0	0	0	0	0	0	0	0	0	0	0	0	0	0	1	1	0	0	1	1	0	1	0	0	0	0	0	0	0	0	1	1	0	0	0	1	0	1	0	0	0	3	0	0	1	0	0	0	0	0	1	0	0	0	0	0	0	0	1	0	1	1	0	0	0	0	1	1	0	0	0	0	0	0	0	0	0	0	0	1	0	0	2	0	1	0	0	0	1	0	0	1	1	0	0	0	0	0	0	0	0	0	0	0	0	0	0	0	1	0	1	0	0	0	0	0	3	0	1	0	0	0	0	0	0	0	1	0	1	3	0	4	0	2	1	0	2	2	0	0	0	1	0	0	0	0	0	0	0	0	0	0	0	0	1	0	1	0	2	2	0	2	0	0	0	2	0	0	1	0	4	0	0	2	0	2	1	2	0	0	0	0	1	0	0	1	0	0	0	1	0	0	1	0	0	0	2	0	1	2	0	0	2	1	3	0	0	1	0	0	0	0	0	0	0	0	0	0	0	0	0	0	0	0	2	0	0	1	0	1	1	0	0	0	0	2	0	1	3	0	1	0	0	0	0	0	1	0	0	0	1	0	0	1	1	0	0	2	0	0	0	1	0	0	0	0	0	0	2	0	1	1	0	1	0	0	3	1	0	1	0	0	1	2	0	1	2	1	0	5	0	0	1	0	0	0	3	1	0	0	0	0	0	0	0	0	0	0	0	0	1	0	0	3	0	0	0	0	0	0	1	0	0	0	0	1	0	1	0	0	1	1	0	1	0	0	0	1	0	0	0	0	0	0	0	0	3	2	0	0	1	1	0	1	1	0	0	2	0	0	0	1	0	1	1	1	1	0	0	1	2	0	1	0	0	0	0	0	0	0	0	1	1	1	0	0	1	0	1	0	0	4	0	2	0	0	1	0	0	1	2	0	1	0	0	0	0	2	2	0	0	0	1	0	0	0	0	1	0	0	0	0	0	1	0	1	0	0	0	0	0	1	1	0	1	1	0	2	0	0	0	0	0	0	0	3	0	0	1	0	0	0	0	0	0	0	0	0	0	0	0	1	0	2	4	0	1	0	0	0	0	2	1	0	0	0	1	0	0	1	0	0	1	0	0	1	1	1	0	0	1	1	1	0	0	0	0	0	0	0	0	0	0	2	0	0	0	1	1	0	0	1	0	0	0	0	1	0	1	0	1	0	0	0	0	1	0	0	0	0	1	1	0	1	0	1	1	1	1	0	0	1	1	0	0	1	2	2	1	0	0	2	0	0	1	0	1	2	0	0	0	0	2	1	0	0	0	0	1	0	0	0	0	0	1	1	1	1	0	0	1	1	0	1	0	3	1	3	0	1	0	0	0	0	0	3	2	0	0	1	4	0	0	2	1	1	2	2	0	0	0	0	0	0	2	1	0	0	0	0	0	0	1	0	0	0	0	0	1	2	1	1	1	0	2	1	0	1	0	0	0	0	0	0	0	1	0	0	0	0	0	2	0	0	0	2	0	1	0	0	0	0	1	1	1	0	0	2	2	0	0	1	2	2	0	1	1	1	1	0	2	0	0	1	1	3	0	1	0	1	0	5	0	1	0	0	2	0	1	2	0	0	0	1	0	0	0	0	0	0	0	0	0	1	0	0	1	0	4	0	0	0	1	0	1	0	1	0	2	1	0	0	0	1	0	0	2	0	0	1	0	0	0	0	0	0	0	0	0	0	0	1	0	3	0	4	2	3	0	0	0	0	1	0	0	0	2	1	0	1	1	2	1	0	0	0	0	0	0	0	0	0	0	0	0	0	1	1	0	0	2	1	1	0	0	0	0	0	0	2	1	0	0	0	3	1	1	0	0	0	0	0	1	0	0	0	0	1	0	0	1	0	1	1	0	2	0	0	0	1	0	1	0	0	0	0	0	0	1	0	0	0	1	4	1	0	0	0	0	3	0	1	0	0	0	1	0	0	3	0	0	0	1	0	0	0	0	0	1	1	0	1	1	1	1	0	2	0	1	0	0	0	2	0	0	1	2	2	2	0	1	0	0	1	0	0	1	0	0	0	0	0	0	0	0	0	0	1	0	1	0	1	0	0	1	0	0	1	0	0	5	0	2	0	0	2	0	4	1	0	0	0	0	2	0	0	5	0	0	0	2	1	0	1	1	0	1	0	1	0	0	0	0	0	0	0	0	0	0	1	0	0	0	0	1	1	0	1	2	0	0	0	0	0	0	0	1	0	1	0	0	0	0	0	2	1	0	0	1	0	1	1	0	0	0	0	0	1	0	0	1	1	0	0	0	1	0	0	0	2	0	0	0	1	1	0	0	0	1	0	3	0	2	0	0	0	0	0	1	1	1	0	0	0	0	1	0	2	0	0	0	1	3	0	0	0	0	5	0	1	4	0	0	0	0	2	0	0	1	1	0	1	0	0	0	2	0	0	0	0	0	0	0	0	0	3	1	0	1	1	0	2	1	0	0	0	0	0	0	0	0	1	4	1	2	1	5	0	2	1	1	0	0	1	0	0	2	2	1	1	0	1	0	0	3	0	2	0	0	0	0	0	0	0	0	0	2	0	0	0	0	0	0	1	0	0	0	2	0	0	1	0	1	0	1	0	1	0	0	0	1	1	1	0	0	1	0	0	0	1	1	0	0	0	0	0	0	1	0	0	1	0	0	1	0	0	2	0	0	0	1	2	0	0	0	0	0	0	0	0	0	1	1	0	0	0	2	0	2	0	0	0	0	0	0	0	0	0	0	2	0	0	0	0	0	0	2	1	1	0	0	0	0	0	0	0	0	0	0	0	0	1	0	0	0	0	2	0	0	2	0	0	0	1	0	0	0	0	0	0	1	1	0	1	1	0	1	1	0	0	0	2	1	0	1	0	0	0	0	2	0	0	0	0	0	1	0	0	0	0	1	0	2	0	0	0	0	1	3	0	0	1	1	1	0	1	1	0	0	1	1	0	0	0	1	1	0	1	0	0	0	0	0	0	0	2	5	0	0	0	0	0	0	0	0	0	0	0	1	0	2	1	0	1	1	0	0	1	4	1	2	0	0	0	1	1	0	0	0	0	0	0	0	0	0	0	0	0	0	1	0	1	0	0	0	2	0	2	0	0	1	0	2	1	3	0	0	0	0	0	0	2	0	0	0	0	0	0	0	0	1	0	2	0	2	0	0	0	3	0	0	0	0	1	0	0	1	0	0	0	1	1	0	0	1	0	0	0	0	0	0	0	2	0	0	0	0	0	1	0	0	0	2	4	1	0	1	0	2	2	1	0	0	0	0	2	1	0	1	1	0	0	3	0	0	0	0	1	0	0	0	0	0	1	0	0	1	0	2	2	0	0	1	0	0	0	2	0	0	1	0	0	0	0	0	0	2	0	0	0	0	0	1	0	0	2	0	0	0	0	0	0	0	1	0	1	1	0	0	0	1	0	0	0	0	0	0	0	0	0	0	2	1	0	0	0	2	0	0	0	0	0	0	0	3	2	0	0	1	0	0	1	3	0	0	0	2	0	1	1	0	1	0	0	1	1	2	0	0	1	0	3	2	0	1	0	0	0	0	1	2	1	2	0	2	0	0	0	1	4	0	0	0	0	2	0	0	1	0	0	0	0	1	0	0	0	0	0	0	0	0	0	1	0	0	0	4	1	0	0	0	1	1	0	0	2	1	0	0	2	1	0	0	0	1	0	0	0	0	0	0	0	1	0	0	2	0	0	0	1	3	0	0	1	0	0	0	0	0	0	2	0	0	0	0	1	0	0	0	0	4	0	0	0	0	0	0	0	0	0	0	0	2	0	0	0	0	0	0	0	0	0	0	1	0	0	0	0	1	0	0	0	0	0	0	0	0	0	0	0	0	0	0	0	0	2	1	1	0	1	0	0	0	0	0	0	0	0	0	0	2	1	0	0	1	0	0	0	0	1	0	2	2	0	0	2	1	0	0	0	1	0	2	1	0	1	2	2	0	0	0	2	1	0	0	0	0	0	0	0	0	2	0	0	0	1	1	2	0	0	0	0	1	0	0	0	0	4	0	0	0	2	0	0	0	0	0	0	2	1	0	0	0	0	0	0	0	1	0	1	4	0	0	4	1	0	1	1	1	0	0	0	0	1	2	1	0	0	0	0	0	1	0	0	0	0	0	0	1	0	0	0	1	0	1	0	0	1	1	1	1	0	2	0	0	1	0	1	0	0	0	0	0	0	1	0	0	0	0	0	0	1	1	0	1	1	0	1	0	0	0	0	1	0	5	3	0	0	0	0	1	1	0	0	0	0	0	0	1	0	0	0	0	0	0	1	1	0	0	0	0	0	0	0	0	1	0	2	2	0	2	0	0	0	0	0	0	0	0	0	0	2	0	1	0	1	0	0	0	0	0	2	0	1	1	1	0	0	0	0	0	0	0	1	1	0	0	2	0	0	1	0	0	0	1	0	0	0	2	0	1	0	0	2	1	2	1	1	0	0	0	0	0	0	0	0	0	2	0	0	0	1	2	0	1	0	0	0	0	0	2	0	0	0	2	0	0	0	1	1	0	0	0	0	1	0	0	0	1	2	1	0	0	1	2	2	1	3	1	0	2	1	0	0	0	1	0	0	0	1	0	1	0	2	0	0	2	0	1	0	1	0	0	0	0	0	1	1	0	1	2	1	0	0	2	0	2	3	1	0	0	0	3	0	0	0	0	1	1	1	0	1	0	2	0	0	0	0	0	0	0	0	3	0	0	3	0	1	4	1	0	0	0	0	0	0	0	0	0	0	0	0	0	1	0	1	2	2	1	0	0	1	0	0	2	1	0	0	0	1	1	0	0	0	0	3	0	2	0	0	0	0	0	1	2	0	0	2	0	0	0	0	4	0	0	1	2	1	0	0	0	0	2	0	1	2	0	0	0	0	0	1	0	0	1	0	0	1	1	0	1	0	0	3	2	0	1	0	2	0	1	0	1	0	0	0	1	0	0	0	0	0	0	0	0	0	0	0	1	0	0	0	0	0	0	1	0	0	1	0	0	0	0	0	0	1	0	1	2	0	0	1	0	1	0	2	0	0	0	1	0	1	1	1	2	0	0	0	0	1	0	0	1	0	0	0	0	0	2	0	0	0	0	0	0	0	0	0	0	0	2	0	0	1	0	0	0	0	0	0	0	0	0	0	3	0	0	0	0	1	0	0	0	0	1	0	1	0	0	1	1	2	0	0	1	0	0	0	0	0	0	1	2	0	0	0	0	0	0	2	3	0	0	1	0	1	0	0	0	0	0	1	0	1	1	0	0	0	2	0	0	0	1	0	0	1	1	1	0	0	0	0	1	0	0	0	1	0	0	1	0	0	0	0	0	0	0	0	0	2	2	0	1	0	2	0	4	2	0	0	0	0	0	1	0	0	3	1	1	0	1	0	0	3	0	1	0	1	0	0	0	0	2	2	2	0	0	5	0	1	0	1	1	0	2	3	0	0	0	1	0	0	0	0	0	0	1	0	0	0	0	0	0	0	0	1	3	2	0	0	0	0	1	0	0	0	1	0	0	1	0	0	1	0	0	0	0	0	0	0	0	0	0	0	1	0	0	0	0	0	0	2	0	0	0	1	0	0	0	0	3	0	0	1	1	0	0	0	0	0	0	0	0	0	0	0	1	3	0	0	2	2	2	0	2	0	0	0	0	0	2	0	0	0	0	1	0	0	1	0	0	0	0	0	0	0	0	0	1	0	1	0	1	1	0	0	1	0	0	1	0	1	0	0	0	0	0	2	0	2	0	0	1	2	4	0	1	0	2	0	1	0	0	0	0	0	0	1	1	1	0	0	0	0	0	0	0	0	1	0	0	1	0	0	0	0	0	0	0	0	0	0	0	0	0	1	1	0	0	2	1	0	1	0	0	1	0	0	1	1	0	0	0	0	0	0	2	1	0	0	0	2	0	0	0	0	0	4	1	0	0	0	0	0	4	0	0	0	0	0	4	1	0	0	0	1	1	0	0	0	0	0	1	0	0	1	0	0	0	0	0	0	1	0	0	0	1	0	2	0	0	0	4	1	0	0	0	1	0	1	0	1	1	0	0	1	0	1	0	1	0	0	0	1	0	0	0	2	1	0	1	0	0	1	0	0	1	0	0	0	1	1	1	1	0	0	0	2	0	0	2	0	1	0	0	1	0	0	1	0	2	1	3	1	0	0	0	0	0	2	2	0	1	1	2	0	1	0	0	0	1	2	0	0	2	0	0	2	0	0	0	0	1	0	1	0	0	0	0	1	0	0	0	0	1	0	0	0	0	1	0	0	2	1	1	0	0	0	0	0	0	0	0	0	1	1	0	0	2	2	0	2	2	1	0	1	0	1	0	0	1	2	0	3	0	0	1	0	0	0	1	0	2	1	2	1	0	0	0	0	4	1	0	0	0	1	2	0	2	0	1	0	0	0	1	1	0	3	0	0	0	0	1	0	4	0	0	1	0	0	0	4	0	1	1	0	0	0	0	0	0	1	0	0	0	0	0	0	0	0	2	0	0	0	2	0	0	0	0	0	0	0	0	1	0	0	1	0	0	2	0	0	1	0	0	1	2	0	0	0	0	0	0	0	0	0	0	0	3	0	0	1	0	0	0	0	1	3	0	0	0	0	2	0	1	3	0	3	0	1	0	0	0	0	0	0	1	0	0	1	0	0	3	0	0	0	2	0	0	0	0	4	0	0	0	2	0	0	0	3	0	0	1	0	0	2	0	0	0	0	1	0	0	1	0	0	2	0	0	1	2	1	0	1	1	0	0	0	2	0	0	0	2	2	1	1	0	2	0	0	1	0	0	3	0	0	0	0	2	0	0	0	0	1	0	0	0	0	0	0	0	0	0	1	0	1	1	2	2	1	1	0	2	1	0	0	0	1	0	0	0	0	2	3	0	0	1	0	0	0	0	0	0	0	1	0	0	0	0	0	1	0	1	1	0	1	0	0	0	0	0	0	3	0	0	0	0	0	0	0	1	0	0	0	0	0	0	0	0	2	1	0	1	0	0	2	2	0	0	1	0	0	2	2	0	0	1	0	0	3	0	0	0	1	0	0	0	1	0	2	2	0	1	1	0	0	0	0	0	1	0	0	0	0	1	0	0	3	0	0	0	0	2	3	0	0	1	0	0	0	0	1	1	0	0	0	0	0	1	2	0	2	0	0	4	0	0	0	1	0	0	0	2	0	0	0	0	1	2	0	0	0	0	0	3	0	0	0	0	0	1	1	0	0	1	0	0	0	0	0	0	1	0	0	0	0	0	0	0	0	1	0	1	0	2	1	0	0	1	0	0	1	2	0	0	0	0	0	0	0	0	1	0	0	0	0	0	1	1	0	0	0	2	2	0	2	0	0	1	0	1	0	0	0	0	1	0	1	1	0	1	0	1	1	0	0	0	0	0	0	0	0	0	0	0	2	0	0	0	0	2	0	0	0	1	0	3	0	0	0	0	0	0	1	1	2	0	0	1	0	0	0	0	1	2	0	0	0	0	0	0	0	0	0	0	0	0	1	0	1	0	0	0	2	0	0	0	0	0	0	0	0	0	0	2	0	0	0	0	0	0	0	0	0	0	0	0	0	0	1	0	0	1	0	1	1	1	0	0	0	1	1	1	0	0	0	0	0	1	2	1	0	0	0	0	0	0	0	2	0	0	1	1	1	0	1	1	1	0	0	0	0	1	1	0	0	0	0	0	0	0	1	0	1	1	0	0	0	2	0	0	0	0	0	0	0	1	0	1	1	0	0	0	0	0	0	0	0	0	0	0	0	0	2	1	0	0	0	1	0	1	2	0	0	0	0	0	0	1	0	0	2	0	0	1	0	0	0	1	0	2	2	0	0	0	0	1	0	1	0	0	0	0	0	1	0	1	0	0	0	0	0	0	0	2	0	0	2	1	0	0	0	0	0	0	4	0	0	0	0	2	0	0	0	0	1	0	0	0	0	0	0	1	0	1	4	1	0	0	2	0	1	2	0	1	0	1	1	0	1	0	0	1	4	0	0	0	0	0	0	1	2	0	0	0	1	0	1	0	0	0	0	0	0	0	0	0	3	0	0	0	0	0	0	0	0	0	0	1	0	1	1	0	0	0	1	0	0	0	2	1	2	1	0	1	0	0	0	1	1	0	0	3	0	1	0	1	4	1	0	1	1	0	0	0	0	3	0	2	2	0	1	0	0	1	0	1	0	1	0	1	0	2	0	0	0	0	0	0	1	1	0	0	1	0	4	1	0	0	1	0	0	0	0	0	0	3	0	0	0	0	0	1	0	1	0	0	0	0	0	1	0	3	0	0	0	5	0	0	1	1	0	0	0	1	0	0	0	0	0	0	1	0	1	1	0	2	1	2	0	0	0	0	0	0	2	1	0	1	1	0	0	1	2	0	0	0	0	0	0	0	0	1	2	1	0	1	0	0	0	2	0	0	0	0	0	0	0	2	1	1	0	0	0	0	2	0	0	0	0	0	0	0	0	0	0	0	1	2	0	0	1	0	0	0	0	1	0	1	1	0	1	0	0	0	0	1	2	0	0	1	1	0	0	1	0	0	0	0	0	0	0	0	0	0	1	0	0	1	1	0	0	0	0	1	0	0	0	0	1	1	0	3	1	0	1	0	0	1	2	1	0	0	1	1	2	0	0	1	2	0	1	2	0	0	0	0	0	0	0	1	0	0	1	1	1	0	0	3	0	1	0	2	0	0	0	0	1	1	1	0	0	1	2	0	0	1	3	0	0	1	0	0	1	0	0	0	0	0	1	1	0	0	3	0	0	0	4	1	0	0	0	0	1	0	2	2	0	1	1	0	4	0	0	3	0	0	1	0	0	0	0	2	1	1	0	0	0	0	0	1	1	1	0	0	1	0	0	0	0	0	0	0	0	0	0	0	0	2	1	0	0	0	0	0	0	0	0	0	0	0	2	0	1	0	0	0	0	0	0	1	0	0	0	0	0	4	0	0	0	1	0	1	0	0	0	0	0	0	2	0	2	0	0	0	0	0	0	1	0	1	0	0	1	0	0	1	1	0	1	0	2	0	0	0	0	0	0	1	0	1	0	0	1	0	0	0	0	0	1	3	2	0	0	0	1	0	1	1	1	1	0	0	0	0	0	1	0	0	0	0	0	2	1	3	0	2	0	0	2	0	0	0	0	3	0	0	1	0	1	0	0	0	0	1	0	0	0	0	0	2	1	0	1	0	0	0	0	0	0	0	1	1	0	0	0	0	1	0	1	0	0	1	0	0	0	0	1	0	0	0	2	2	0	0	3	2	1	0	2	1	1	0	1	0	0	0	0	0	0	5	0	0	0	0	0	0	1	1	0	0	0	0	0	1	2	0	2	0	0	1	0	1	0	0	0	1	2	0	1	2	0	0	0	0	0	0	0	1	1	1	1	0	0	1	0	0	0	1	0	0	0	1	0	1	0	2	0	0	0	0	0	1	2	0	0	0	0	1	1	0	3	0	2	1	1	0	0	0	0	1	0	0	1	0	2	0	0	0	0	1	2	0	1	0	0	0	1	1	0	0	2	0	0	0	0	0	0	0	2	0	0	0	0	0	0	0	1	0	1	5	1	0	0	0	0	0	0	1	1	0	0	0	0	2	1	0	1	0	0	0	0	0	4	0	0	0	1	0	0	0	0	0	0	1	0	3	0	1	0	0	2	0	0	0	1	1	0	0	0	1	0	1	1	0	1	0	0	1	0	0	1	0	1	0	0	0	1	0	0	1	0	2	0	0	0	0	0	0	2	3	0	0	1	0	0	0	2	3	0	1	0	0	0	1	0	0	0	0	3	0	0	3	0	0	0	0	0	0	1	0	1	0	0	3	0	0	0	1	0	0	0	0	1	1	1	0	0	0	0	1	0	0	0	2	0	0	1	0	1	0	0	1	0	0	1	0	0	0	0	0	0	0	0	1	1	0	0	0	0	0	3	1	1	1	0	0	1	0	0	0	0	1	1	0	0	2	0	0	0	1	1	0	0	0	0	2	0	1	0	0	0	0	0	4	0	0	0	0	2	0	1	0	0	1	0	0	0	1	0	1	0	0	1	0	0	4	1	0	0	0	0	0	0	0	0	0	1	0	0	0	1	0	1	1	1	0	0	1	0	0	0	1	0	0	0	0	0	1	1	0	1	0	1	0	1	0	0	0	0	4	0
N0.HOG0001636	0	1	1	1	0	0	0	1	0	1	0	0	0	4	1	0	0	0	0	0	0	2	1	0	1	1	0	0	0	0	0	1	0	0	1	2	1	2	0	2	0	1	2	0	1	1	0	0	0	0	2	1	0	0	0	3	1	0	1	0	0	1	3	2	0	0	2	2	0	0	0	1	0	0	0	1	1	0	0	1	1	2	1	0	0	1	0	0	1	0	1	3	0	0	0	0	0	0	0	0	1	1	0	1	0	3	0	1	1	0	0	0	1	3	2	0	0	0	0	0	2	0	0	0	0	1	1	0	1	0	1	3	0	0	0	0	3	0	1	1	0	0	2	0	0	0	0	4	1	0	0	1	4	1	0	0	0	0	2	0	1	1	1	1	2	0	0	0	0	0	1	0	1	0	2	2	0	4	0	1	0	0	0	0	0	0	0	0	0	3	0	0	0	0	0	1	0	0	1	2	0	1	2	1	0	0	0	0	0	0	0	0	1	0	2	0	5	2	0	0	0	0	0	0	0	0	0	0	1	0	1	1	2	3	0	1	0	1	1	1	0	0	2	0	1	1	0	0	0	0	0	0	1	1	0	0	0	0	1	0	0	1	1	1	5	0	0	0	0	1	1	0	0	2	2	0	0	0	0	0	1	0	0	0	0	0	0	0	2	0	1	0	0	0	0	0	0	2	0	0	1	1	0	0	0	0	0	1	0	0	0	0	0	0	0	1	0	2	0	1	1	0	0	2	0	1	1	1	0	2	1	0	0	0	2	0	0	0	0	0	2	0	0	0	1	1	0	1	0	0	1	0	0	2	0	1	2	0	0	0	0	1	0	1	5	2	0	2	0	3	0	0	0	0	0	0	0	0	1	0	4	1	0	0	0	0	1	0	0	0	6	0	0	0	2	0	4	0	0	0	2	1	0	3	0	1	1	0	3	0	0	0	1	1	0	0	0	0	0	0	0	0	1	1	1	1	0	0	0	2	1	0	0	2	0	4	1	1	2	1	0	0	2	0	2	1	1	0	2	2	3	0	2	0	1	1	1	0	0	7	1	1	0	1	0	1	0	0	0	3	0	0	0	0	1	1	1	2	0	0	0	1	2	0	0	0	0	1	1	0	0	0	0	0	0	0	0	0	0	2	0	0	1	0	4	1	1	0	0	0	0	0	0	0	1	0	0	0	1	1	0	2	1	0	0	0	0	1	2	1	1	2	4	0	0	0	0	0	0	1	0	0	0	2	0	1	0	0	0	0	0	1	1	3	0	0	0	1	1	0	0	0	1	0	0	0	0	1	2	0	0	2	3	2	2	1	0	0	1	0	0	0	2	1	1	1	0	2	0	1	1	1	0	2	1	0	1	0	0	1	2	0	1	0	1	1	0	0	1	1	1	1	1	0	0	0	2	0	0	2	1	0	1	0	0	0	0	0	1	0	0	0	0	0	5	0	0	1	0	1	0	0	0	1	0	0	0	0	1	1	0	2	0	0	1	0	0	0	2	0	0	0	0	0	1	0	1	3	1	1	0	2	0	1	0	0	0	0	0	0	0	1	0	0	0	0	0	1	0	0	0	4	1	0	0	0	0	0	2	0	0	2	1	0	0	1	0	3	1	2	0	0	0	1	0	0	0	1	0	1	0	0	0	0	1	0	3	0	1	0	0	2	0	1	0	0	2	0	0	2	0	0	1	1	0	0	0	0	1	0	1	0	0	1	1	0	0	1	0	0	0	0	0	0	0	0	0	1	0	0	0	0	0	1	3	0	2	0	0	0	0	0	2	1	0	0	0	1	2	1	0	0	0	0	1	1	0	3	0	3	0	1	0	3	4	0	0	2	0	0	0	0	0	0	0	0	1	1	0	0	1	0	1	2	1	2	0	0	1	2	0	1	1	0	0	2	0	2	0	2	1	1	2	0	0	0	0	1	0	2	0	1	1	4	1	0	1	0	0	1	2	0	0	0	0	1	1	1	0	1	0	0	2	0	0	2	0	2	0	1	0	0	0	0	0	0	0	2	0	0	0	0	0	0	0	2	0	0	0	0	1	0	1	0	0	0	2	1	1	0	0	0	0	1	0	1	1	1	1	1	0	0	0	0	0	0	0	0	0	0	0	0	1	0	1	0	0	2	3	0	2	0	0	1	0	1	1	0	0	0	0	0	0	0	2	1	0	0	0	1	0	0	0	0	2	3	1	0	0	2	0	1	2	1	1	3	0	1	0	1	0	3	1	0	0	0	1	0	0	0	1	0	0	0	1	3	0	0	0	0	0	1	0	0	1	0	0	0	0	0	0	1	1	0	0	0	0	0	0	0	1	1	0	0	2	2	0	1	0	0	0	0	1	0	0	2	0	1	2	0	0	1	1	0	2	0	1	0	0	0	0	0	0	0	0	0	0	1	0	0	0	1	0	0	0	0	1	0	1	2	0	1	0	1	1	1	0	0	0	0	0	1	0	1	0	1	1	0	1	1	1	1	0	0	0	1	1	1	3	0	0	1	0	7	1	0	0	1	1	1	0	0	5	0	0	0	0	0	0	0	0	0	2	0	0	1	0	0	0	4	1	1	1	1	0	0	0	1	0	0	2	0	2	1	0	0	0	0	2	0	0	1	0	1	0	1	2	0	5	2	0	0	0	0	2	0	1	0	1	0	1	0	1	0	1	0	0	1	0	0	0	0	0	0	0	0	5	0	0	0	0	1	0	0	0	0	1	0	0	0	2	1	0	0	0	1	1	3	0	0	1	0	0	0	0	0	0	0	1	0	1	0	0	1	0	0	0	0	0	2	0	0	0	0	0	1	0	1	0	1	0	1	0	0	0	2	0	1	0	1	1	0	0	0	0	0	0	0	0	1	1	0	2	0	1	2	0	1	0	0	1	0	3	2	0	0	0	0	0	0	1	0	0	0	0	1	10	1	1	1	0	0	1	0	0	2	0	0	0	1	0	0	0	2	4	0	0	1	0	0	0	0	0	1	0	1	1	1	0	1	0	2	0	0	0	0	0	1	1	0	0	0	1	1	1	1	7	2	1	1	0	2	0	0	1	5	0	0	1	1	0	0	0	0	0	2	1	0	1	0	0	1	0	4	2	0	1	1	1	3	1	1	0	0	0	1	0	0	0	1	0	0	0	1	0	0	0	0	0	0	0	0	0	1	1	0	0	3	2	0	0	0	6	0	3	0	0	0	3	1	2	1	1	0	0	6	0	0	0	0	0	3	0	3	0	0	5	0	0	0	0	0	0	0	0	0	1	1	1	0	1	6	1	0	0	1	0	1	2	1	0	0	0	0	0	0	0	1	0	1	1	0	0	0	0	1	1	1	0	3	1	0	0	0	0	0	0	0	0	0	0	0	1	1	0	1	1	2	3	1	0	0	1	1	1	0	0	0	0	0	0	0	0	0	3	1	1	1	1	1	0	0	1	0	0	0	2	0	0	1	0	2	0	2	0	2	2	0	0	0	0	0	0	0	1	0	0	0	0	1	2	0	0	0	0	2	1	0	0	1	0	0	1	0	0	0	0	0	1	0	0	0	0	0	1	1	0	0	0	0	0	1	2	0	0	2	1	0	3	1	3	0	1	1	1	0	0	0	3	2	0	0	1	1	0	2	0	7	0	1	0	0	0	3	0	1	1	0	0	2	1	0	0	0	1	0	1	1	1	1	0	0	3	1	0	1	0	1	2	0	0	0	0	0	0	0	0	0	0	0	0	0	1	0	0	0	0	0	1	0	0	1	0	2	1	2	2	1	2	0	1	0	1	1	0	4	1	4	0	0	1	0	1	0	0	0	1	0	0	0	0	1	1	1	1	1	0	2	0	0	4	0	0	0	0	0	0	0	1	0	1	0	2	0	0	0	2	0	2	0	0	0	2	0	1	0	0	1	0	1	0	0	1	0	0	1	4	1	0	1	0	1	4	3	0	1	1	1	1	0	0	0	0	0	0	0	0	4	0	0	0	1	0	4	0	1	0	0	0	1	0	2	2	2	1	1	0	1	0	1	1	1	0	1	0	2	0	0	2	7	0	0	0	3	0	2	0	0	0	1	1	1	3	0	0	1	1	3	1	1	1	0	0	0	0	1	1	0	0	0	0	2	0	0	1	1	0	0	0	0	0	0	0	1	0	1	2	0	0	0	0	0	0	1	3	0	2	3	0	3	1	0	0	0	0	0	2	0	0	1	0	1	1	0	1	2	0	0	0	0	0	0	0	2	0	1	0	0	0	2	3	0	0	2	0	0	1	0	0	0	1	0	1	0	0	1	0	2	1	0	1	0	1	1	0	0	0	1	0	1	0	0	0	1	0	0	1	0	0	4	0	1	0	1	0	2	1	0	0	1	0	2	0	1	0	1	0	0	0	0	2	0	1	0	0	1	0	0	1	1	1	0	0	0	2	0	4	2	3	0	3	0	0	1	2	1	0	0	0	0	0	0	0	0	0	0	0	2	0	0	2	1	1	0	0	0	0	0	0	1	2	1	1	1	0	0	2	0	0	0	1	0	0	0	1	0	0	0	0	0	0	0	0	0	1	0	0	0	1	0	0	0	1	0	2	1	0	0	0	1	0	0	1	3	0	0	1	1	1	0	0	0	2	0	1	0	2	3	0	0	1	0	1	0	1	1	0	1	0	0	3	0	1	1	0	2	3	1	1	0	1	1	1	0	0	1	0	0	0	1	1	1	3	0	3	0	1	1	1	0	0	0	0	0	0	1	0	0	0	0	0	1	1	0	1	0	1	0	0	0	0	0	0	1	0	1	2	1	0	0	1	0	0	0	1	3	0	0	0	0	0	0	2	0	0	0	0	0	0	1	2	1	0	0	1	2	1	0	0	1	2	1	0	4	0	1	0	1	0	0	2	1	0	0	0	0	0	0	0	0	4	0	0	0	0	1	0	0	1	0	1	0	0	0	1	0	3	0	1	1	1	0	0	0	0	1	2	1	1	0	1	0	0	1	2	0	0	0	0	0	2	1	1	1	0	0	2	0	0	0	1	0	2	0	1	1	1	0	0	1	3	0	1	1	0	1	0	2	0	0	0	0	0	1	3	1	2	0	1	0	0	0	1	0	3	0	0	0	1	0	0	1	0	1	0	0	0	0	1	0	2	0	1	0	1	0	0	0	0	0	0	0	2	0	0	1	1	0	1	0	1	0	0	1	0	0	0	1	0	0	1	1	3	1	0	2	0	2	1	0	0	2	0	1	0	0	2	0	0	0	1	2	0	0	0	0	1	0	0	0	1	0	1	1	0	2	0	0	0	0	1	5	0	0	0	0	0	1	1	0	1	1	2	3	0	0	1	0	0	1	2	0	0	0	0	0	0	0	0	0	0	0	0	1	0	0	1	0	0	0	0	0	1	0	0	0	1	2	0	1	2	0	0	0	0	0	0	0	0	0	2	0	0	1	0	0	1	1	2	0	1	1	0	0	0	0	0	0	0	0	0	2	0	1	0	0	3	2	0	0	1	0	1	0	0	0	1	0	0	1	0	0	0	0	1	1	1	0	1	1	0	0	2	1	0	1	3	0	0	0	0	1	1	0	0	1	2	2	1	0	1	0	0	2	0	2	1	0	2	1	0	1	0	0	0	0	0	0	2	0	1	0	0	0	1	0	0	0	3	0	0	0	2	0	0	1	2	3	0	0	1	2	0	1	2	0	1	2	0	0	0	1	2	3	0	0	0	0	2	0	0	1	0	1	2	1	1	0	0	1	0	0	0	0	1	1	0	1	0	0	0	1	0	1	1	0	2	0	1	0	0	1	3	0	1	0	0	1	0	0	0	1	12	0	3	1	1	0	3	2	1	0	0	1	1	1	0	0	0	0	0	0	0	0	1	0	0	0	0	0	2	0	5	0	1	0	0	1	1	0	2	0	1	0	0	2	1	0	0	1	0	2	0	0	0	2	1	1	2	1	1	1	2	0	1	0	2	0	0	0	0	0	0	1	0	0	3	1	1	0	1	0	0	0	1	0	0	1	0	0	1	1	1	0	0	0	0	0	0	0	0	1	2	1	0	0	1	2	0	0	0	0	0	0	0	0	0	0	2	0	0	0	0	2	2	1	0	0	0	1	0	0	0	1	0	0	0	0	0	1	0	1	0	0	1	0	1	0	2	0	0	1	1	0	0	0	0	1	0	0	2	0	0	0	0	1	0	0	1	0	1	0	1	2	0	1	0	0	0	0	0	0	0	0	0	0	0	0	1	0	2	5	0	1	0	0	0	1	2	0	0	0	0	0	1	0	0	0	2	2	0	0	5	0	0	2	0	1	0	0	1	0	0	1	0	1	0	0	0	0	0	1	3	0	0	3	0	2	1	0	0	0	0	1	0	1	0	1	0	0	0	0	0	5	1	0	2	2	1	0	0	0	0	0	0	2	0	2	1	1	1	0	0	1	1	0	0	0	4	0	0	1	0	0	0	0	1	2	1	0	0	0	0	0	0	0	1	0	1	1	1	2	0	1	0	1	0	0	0	0	1	0	0	1	1	0	0	0	0	0	0	0	0	1	1	0	0	0	5	0	2	0	2	0	0	1	0	0	0	0	0	0	1	0	0	2	0	0	1	0	0	1	2	0	0	1	1	0	0	2	0	0	0	0	0	0	0	0	0	0	0	1	1	0	0	3	3	0	1	1	0	0	0	0	7	0	0	0	0	1	0	0	0	1	0	0	2	0	0	0	0	0	0	0	1	0	0	0	0	1	0	0	0	0	0	0	0	0	0	1	2	0	0	0	0	0	0	0	0	1	1	2	0	0	1	1	1	0	0	0	0	0	0	0	1	2	0	1	0	0	0	0	1	0	1	0	0	0	0	0	0	2	1	0	0	0	2	1	0	0	0	0	1	0	0	0	1	0	0	1	0	0	1	1	1	0	1	1	1	1	1	0	0	0	1	0	1	0	0	0	1	0	0	0	1	1	0	1	0	1	0	3	1	0	2	0	1	0	2	2	0	0	1	0	0	1	0	0	0	1	0	3	0	1	0	0	1	0	0	1	0	0	2	1	2	3	0	1	2	0	0	0	0	0	1	0	2	0	4	1	1	2	0	0	2	1	0	0	0	1	0	2	1	2	0	0	0	0	3	0	1	3	0	1	1	0	2	0	2	1	0	0	1	0	1	0	0	0	1	0	0	1	1	1	4	0	1	0	4	1	0	0	0	0	5	0	0	1	0	0	1	1	2	0	1	0	1	0	0	0	0	0	0	0	1	0	0	1	1	1	1	0	1	2	1	0	0	2	0	0	0	0	0	1	0	0	1	1	0	0	0	1	0	0	0	0	0	0	0	0	0	2	0	0	2	1	1	0	1	0	0	0	1	0	0	1	0	0	0	0	0	0	0	0	4	0	1	0	2	0	0	0	1	0	0	0	2	0	0	0	0	0	1	1	2	0	1	1	0	1	2	1	0	1	1	1	0	0	0	0	0	0	0	1	0	1	0	0	1	0	0	0	1	1	4	0	0	0	0	0	0	3	0	0	0	0	0	0	0	0	0	0	0	0	0	1	0	3	0	1	0	0	2	6	3	1	1	0	0	1	0	1	0	0	0	0	0	0	0	0	1	0	0	0	1	0	0	1	0	0	0	2	0	0	1	0	1	3	0	1	0	0	0	0	2	0	0	0	1	0	0	0	0	1	0	0	2	0	1	0	0	0	0	0	3	0	1	0	2	1	2	0	0	0	0	0	0	0	0	1	1	0	1	0	0	0	1	0	4	4	1	2	0	0	0	1	0	0	0	0	0	0	3	1	1	0	0	1	1	0	2	0	0	1	2	0	0	0	0	1	0	0	0	0	0	1	0	0	0	0	0	0	0	0	1	0	0	0	1	0	0	0	1	2	1	0	0	0	0	1	0	1	1	0	0	1	1	0	0	2	0	1	0	0	0	1	0	0	0	0	2	1	0	0	1	0	1	1	1	0	1	0	4	2	0	0	0	1	0	0	0	0	2	0	1	0	0	0	0	6	0	0	1	0	0	1	1	0	3	0	0	0	1	1	0	0	1	1	0	0	0	0	0	2	0	2	3	0	0	0	0	4	0	0	0	0	0	1	1	0	0	1	1	2	1	0	1	1	1	0	0	0	0	0	0	0	3	3	0	1	0	0	1	0	0	1	1	0	0	0	0	0	1	0	0	3	0	0	0	0	1	0	0	0	1	0	0	3	0	0	0	0	0	0	1	0	0	5	0	1	1	1	1	0	1	0	0	1	0	0	1	0	0	0	0	3	0	0	0	3	1	0	1	0	0	0	0	2	0	1	0	0	0	0	0	1	0	2	0	0	1	0	0	1	0	0	1	1	0	0	0	0	1	4	4	0	0	0	0	0	0	0	1	0	0	0	1	0	0	0	0	1	0	1	0	0	1	1	0	1	0	1	1	0	0	0	1	2	0	0	0	0	0	0	0	0	2	1	0	0	1	0	0	1	3	1	0	2	1	0	0	1	0	0	2	0	0	0	0	0	3	0	0	0	2	0	0	1	0	0	0	0	0	4	0	1	0	0	1	1	1	2	1	2	0	0	1	0	1	0	1	2	0	1	0	0	1	0	1	0	0	0	1	0	0	0	0	0	1	0	0	1	3	0	0	0	1	0	0	0	2	2	0	1	0	2	1	1	0	0	0	0	0	2	1	0	0	0	1	1	1	0	0	3	1	0	2	1	0	0	1	0	0	2	2	3	0	0	0	0	2	0	3	0	0	0	3	0	1	1	1	1	0	0	3	1	0	2	1	1	0	1	1	0	0	0	0	1	0	0	4	0	2	0	1	1	0	0	0	2	0	0	1	0	0	0	1	0	0	1	1	0	1	1	0	5	0	0	1	1	3	1	0	0	0	0	1	0	0	0	0	2	0	0	1	0	0	2	1	0	0	0	0	0	0	0	0	2	1	1	1	0	0	1	0	0	0	0	3	1	0	1	0	0	0	0	0	0	0	1	1	1	0	0	0	0	1	1	0	0	0	0	2	1	2	0	0	0	0	3	0	0	1	1	2	2	1	1	0	1	1	0	2	1	0	0	0	1	0	1	1	3	2	1	1	1	2	0	3	1	1	1	1	0	0	1	0	1	0	0	2	0	0	0	0	0	4	0	1	0	0	0	1	0	1	0	0	0	0	1	0	0	0	1	3	2	0	1	0	0	1	2	0	1	1	2	1	0	0	0	0	0	0	0	0	0	0	0	2	2	2	0	0	1	0	0	0	0	2	0	0	0	2	2	1	0	0	0	0	0	3	0	1	0	0	0	0	0	0	1	0	0	1	0	0	0	1	0	0	1	1	0	1	0	0	0	1	1	2	1	1	0	3	8	0	0	0	3	1	0	0	0	0	0	7	0	0	0	0	0	0	1	1	4	0	0	0	0	1	0	0	1	0	0	1	0	0	0	0	0	1	0	1	0	0	2	1	0	0	1	0	0	0	3	0	0	1	3	1	2	0	0	4	2	1	0	1	0	0	0	1	0	0	2	2	1	0	1	0	0	0	1	0	1	0	1	0	0	0	0	0	0	0	0	2	0	0	1	0	0	0	0	0	0	1	0	1	0	0	0	0	0	0	0	1	1	2	0	1	1	1	3	0	1	1	0	3	0	1	0	0	1	2	0	0	0	1	0	1	0	1	0	0	0	0	2	0	3	0	0	1	0	0	2	0	0	1	0	1	0	0	0	0	0	1	0	0	0	1	0	0	0	1	0	1	1	2	0	0	0	0	1	0	4	0	0	0	0	0	0	0	2	0	0	0	1	1	0	0	0	0	0	0	0	0	2	0	1	0	1	0	1	1	0	3	0	1	0	1	1	0	0	0	1	0	0	0	0	3	2	1	0	0	0	4	1	2	0	0	0	0	0	0	0	0	0	0	2	0	0	2	0	0	0	3	0	1	1	0	0	0	1	0	0	0	2	0	2	3	2	0	0	0	1	2	0	0	0	2	0	0	0	0	6	5	0	0	1	3	0	0	0	0	1	0	3	1	0	0	0	1	0	0	0	0	0	0	1	2	0	1	0	0	0	0	3	1	1	2	0	0	0	0	1	2	1	1	1	1	1	1	0	0	0	1	2	1	0	0	0	2	7	2	0	1	0	0	0	0	2	1	3	1	0	0	2	2	1	0	0	0	0	1	1	0	0	0	0	2	1	0	0	1	3	1	1	0	0	0	1	0	0	1	1	2	0	0	1	0	0	1	1	0	0	1	1	1	0	0	0	0	0	0	0	1	0	0	0	0	1	0	0	1	0	1	0	1	0	0	0	1	3	1	0	1	1	3	0	0	4	2	2	0	2	1	3	0	2	0	1	1	0	1	0	0	0	1	1	0	0	1	1	0	0	0	2	1	0	0	0	0	0	2	0	1	0	0	1	0	1	0	1	1	0	2	0	2	2	2	0	2	0	0	1	0	2	0	0	2	1	2	0	0	3	0	0	2	1	1	0	2	0	0	0	1	0	1	0	0	0	0	0	1	1	1	0	0	0	0	1	0	0	0	0	2	1	1	0	0	0	0	1	1	0	0	0	1	0	0	0	0	0	0	3	0	0	0	1	0	0	0	0	0	0	0	0	6	0	1	0	0	1	1	1	0	0	1	0	1	1	0	1	1	1	0	0	0	1	0	0	1	4	1	0	1	3	0	0	0	0	0	1	1	1	0	1	1	0	0	0	0	0	3	0	1	1	0	1	2	0	4	0	0	2	0	2	4	3	0	1	0	0	0	0	0	0	0	0	2	1	2	2	0	0	0	3	1	0	1	1	0	3	0	0	0	1	0	0	0	0	0	0	0	0	0	1	0	0	1	1	0	0	2	1	1	0	0	0	0	0	0	1	0	0	1	0	0	0	1	1	1	1	0	1	0	0	0	0	0	0	0	0	3	0	0	0	0	0	1	0	3	1	0	0	0	0	2	0	0	2	0	0	4	1	1	2	0	1	5	0	0	0	0	0	0	0	0	1	0	4	0	1	1	0	1	1	0	0	0	1	0	1	0	0	0	0	0	0	1	0	1	1	0	4	0	1	3	2	1	0	1	0	0	0	0	1	0	0	0	0	0	2	0	2	1	0	1	0	0	0	0	0	1	1	1	0	0	1	0	4	0	0	0	1	0	0	1	0	0	1	0	0	0	0	2	0	0	1	1	0	0	0	1	0	0	1	1	1	0	1	2	1	0	1	1	0	0	0	0	0	0	0	0	0	1	7	0	0	0	1	2	0	2	2	0	3	0	0	0	0	3	1	1	0	0	2	0	1	1	1	0	0	1	0	0	4	1	0	0	0	3	0	0	0	0	2	1	0	0	0	0	0	0	4	0	1	0	0	0	0	1	0	0	1	0	0	0	0	0	0	0	1	0	0	1	0	0	0	0	0	0	0	0	0	0	0	0	2	1	0	1	2	0	5	1	0	0	0	0	0	3	1	0	1	1	0	0	1	3	1	1	0	0	1	1	0	0	1	0	0	2	2	1	0	0	0	0	2	0	0	0	0	1	3	1	3	1	1	1	0	0	3	0	0	0	2	0	0	0	2	1	2	2	0	2	0	1	1	4	0	1	0	1	5	1	0	0	1	1	0	0	0	0	0	0	0	0	0	0	0	1	0	1	0	2	0	0	0	0	0	2	0	1	2	1	0	0	1	0	2	1	0	0	1	1	2	0	0	0	0	0	0	0	0	0	0	0	0	0	3	0	1	0	0	1	0	0	0	1	0	1	1	0	1	0	0	1	3	0	3	0	1	0	1	3	2	0	0	0	0	0	0	0	0	0	1	0	0	0	1	0	0	1	0	3	0	1	0	0	0	1	0	0	1	0	1	1	0	0	0	0	2	1
N0.HOG0003922	1	6	0	2	0	1	5	0	1	2	4	0	7	5	2	1	0	4	0	0	1	1	3	2	2	0	0	2	2	1	2	6	1	2	1	7	0	3	0	2	2	0	3	0	3	1	1	0	0	1	1	0	0	0	9	3	1	4	10	1	14	4	5	2	3	1	2	0	0	3	1	2	3	0	0	10	2	3	3	9	2	1	3	4	0	3	2	1	1	1	1	2	6	2	0	8	7	4	4	5	3	6	2	1	7	1	0	0	2	2	8	3	1	0	2	1	3	4	2	1	1	4	0	5	2	0	5	1	1	1	2	0	1	0	0	4	5	0	0	1	0	10	5	0	4	1	0	4	1	1	1	7	5	6	4	1	1	3	1	0	3	0	1	5	0	0	1	1	3	2	3	1	1	2	7	4	1	5	1	4	1	0	1	1	1	1	3	2	1	7	6	1	1	1	2	7	0	4	2	7	3	0	3	0	3	3	5	1	4	0	1	3	3	1	0	1	4	2	1	2	1	2	0	6	2	1	3	2	2	2	6	1	0	5	0	1	0	4	1	0	2	2	1	2	1	1	2	0	2	5	0	0	1	0	0	2	0	1	1	0	8	7	1	0	8	1	0	0	3	3	6	0	0	4	3	0	0	3	3	1	0	4	2	0	0	10	4	1	1	1	6	1	2	2	0	2	1	2	1	2	6	3	1	1	2	6	2	2	1	5	2	0	11	1	4	4	7	1	0	2	5	2	0	0	2	0	1	3	2	1	6	1	1	5	1	3	0	3	1	1	2	1	2	1	2	4	2	2	5	3	5	2	2	6	5	1	1	3	2	1	2	4	2	5	2	4	0	6	0	3	1	0	2	2	4	1	2	3	0	2	0	0	2	0	0	1	3	2	0	7	4	1	6	2	4	2	5	11	3	3	7	1	5	6	0	9	7	5	2	0	2	2	2	2	2	0	1	1	0	0	0	1	6	2	1	1	1	0	2	5	3	4	0	6	2	2	5	6	3	0	0	0	5	2	2	0	10	0	0	1	1	3	5	0	0	2	1	6	8	16	1	1	6	0	5	3	0	1	2	6	0	1	1	1	0	1	0	8	1	2	0	1	6	3	1	3	1	3	1	0	2	1	0	2	1	1	2	1	6	3	6	3	2	1	7	4	1	1	0	2	1	2	1	0	0	6	1	1	3	1	1	1	4	3	3	2	0	4	3	0	5	2	3	3	0	1	1	2	7	2	1	3	3	1	2	1	0	0	0	4	1	0	4	7	3	4	3	4	0	2	3	1	3	1	1	0	1	3	2	1	1	3	0	1	8	6	0	2	2	1	0	0	0	2	3	2	0	0	2	2	1	0	0	3	0	1	1	3	0	1	3	0	0	5	0	1	6	0	5	2	5	0	1	1	1	1	1	0	4	0	1	0	0	3	1	0	0	1	2	0	0	1	2	3	3	1	3	3	1	2	1	0	1	5	1	4	0	1	1	0	1	2	1	2	2	0	5	1	1	1	1	1	2	4	2	1	1	11	0	1	0	2	2	3	0	0	1	2	2	0	0	0	1	2	2	2	2	4	2	0	1	5	6	1	0	2	0	3	0	6	1	1	0	4	0	2	0	1	10	3	2	4	3	5	1	2	2	1	6	2	2	0	12	1	2	0	3	2	1	3	4	0	2	5	1	2	1	1	0	3	4	1	1	2	0	0	0	1	2	0	0	3	2	1	1	3	2	0	1	2	0	3	1	1	2	1	1	3	1	2	1	1	3	5	1	2	2	3	1	1	2	1	3	3	0	2	0	1	6	1	0	0	2	0	2	2	0	5	2	14	8	3	1	2	1	3	2	1	4	2	3	2	9	4	1	2	1	0	0	0	8	1	2	6	5	4	2	0	2	3	1	1	9	1	2	1	1	3	0	1	4	2	3	2	1	6	0	2	3	0	0	1	0	0	3	1	1	0	3	1	0	2	2	0	0	0	4	2	1	6	4	0	5	4	1	4	1	5	8	2	1	0	1	3	1	0	4	4	2	1	1	6	1	0	3	6	0	5	2	3	4	4	3	1	0	1	0	0	0	1	1	4	3	0	7	4	1	6	3	1	1	1	2	1	1	4	3	0	5	0	4	1	1	1	0	0	4	2	2	3	3	0	3	3	4	9	3	0	3	1	1	1	0	0	1	3	3	5	0	5	1	1	6	1	0	2	4	1	6	1	1	0	3	0	1	1	4	1	4	5	0	5	0	0	2	1	2	6	0	3	2	4	4	1	4	2	0	4	12	2	2	1	0	2	2	2	3	4	2	5	1	4	10	0	4	7	1	6	4	1	14	0	1	0	3	2	0	4	5	0	7	3	0	4	3	5	0	5	0	1	0	0	1	6	3	0	2	0	4	0	2	3	3	1	6	0	3	0	2	2	6	6	0	2	0	0	8	1	2	3	1	1	1	6	3	0	2	1	4	1	1	5	0	0	3	0	3	3	6	1	1	4	5	1	0	4	0	1	3	0	0	2	1	1	0	4	0	4	5	0	0	3	0	2	1	0	1	0	2	0	1	0	4	5	0	1	2	2	1	0	4	0	9	3	1	1	0	1	2	2	5	1	1	0	3	2	3	2	3	0	0	3	2	2	1	1	4	0	1	0	1	1	1	0	5	1	1	4	3	2	3	2	1	2	0	7	0	3	10	11	0	2	0	2	5	3	11	1	3	1	2	3	0	0	0	0	3	2	0	1	0	4	1	2	3	10	0	2	0	1	0	2	1	1	0	0	0	0	4	3	5	0	0	2	3	0	1	3	2	2	0	2	3	0	1	7	2	7	0	3	1	0	3	2	3	2	1	3	1	0	5	2	3	2	0	7	2	0	0	0	2	0	6	0	2	1	2	1	0	1	0	2	8	7	4	0	5	4	1	2	0	2	0	7	0	4	3	12	3	3	4	3	2	1	5	2	1	2	0	6	1	1	0	5	2	0	0	2	1	1	3	2	2	1	4	8	5	3	0	0	0	2	2	2	5	4	1	1	9	0	1	1	0	7	1	5	7	1	4	1	5	9	2	0	4	0	7	2	5	3	1	1	6	0	0	4	2	4	0	8	0	3	1	3	5	0	1	2	4	5	1	1	3	3	2	12	2	3	0	0	7	1	4	5	4	3	6	3	1	0	2	1	2	1	0	0	8	0	0	2	4	3	7	1	0	2	4	0	4	5	1	3	3	3	1	5	9	2	3	1	2	6	1	3	1	2	12	0	3	1	4	2	6	1	3	3	0	1	1	2	6	2	0	0	2	2	0	2	6	2	3	2	2	1	7	1	1	0	1	10	3	2	4	3	1	3	11	4	0	6	1	3	1	2	1	3	2	0	5	1	4	3	0	1	0	3	2	7	4	1	0	1	1	1	2	1	11	1	9	1	1	0	0	1	2	1	1	1	2	2	5	6	6	1	0	2	0	1	0	2	1	2	1	4	4	4	3	2	1	3	1	1	5	2	3	2	2	4	3	0	5	1	1	1	1	2	2	11	1	2	0	0	1	0	0	2	2	0	0	2	2	4	0	3	2	3	4	0	3	2	2	3	0	1	4	2	3	0	0	2	2	6	0	2	10	5	1	2	1	0	3	2	6	0	0	0	5	3	1	4	0	2	2	0	2	3	12	0	0	3	3	0	0	5	3	7	2	7	0	2	3	2	2	3	2	0	2	2	1	0	5	5	2	3	1	1	1	3	2	0	3	7	0	2	2	1	0	1	3	1	1	1	1	1	2	1	1	1	1	4	5	3	3	3	1	6	1	3	3	1	1	2	3	0	9	0	0	3	0	2	2	3	1	1	3	8	0	2	1	2	3	2	1	0	0	3	0	5	0	0	4	0	3	0	7	0	1	2	7	9	2	2	0	1	5	0	3	1	1	5	3	1	1	3	3	4	5	2	2	4	0	0	1	2	1	1	3	9	1	4	0	5	0	1	3	3	4	6	4	3	9	3	2	1	1	3	1	0	0	1	0	6	1	2	1	2	4	12	1	6	5	1	2	3	3	14	0	2	7	1	1	0	0	4	2	3	2	1	6	7	1	7	1	2	1	2	0	2	1	3	2	1	4	3	4	1	6	1	3	1	2	1	2	0	2	2	5	2	3	7	1	2	2	4	2	1	3	0	3	1	0	2	4	3	10	6	1	9	2	3	1	1	2	3	3	2	1	4	5	0	3	1	1	0	4	1	2	4	3	1	1	5	3	4	2	0	1	0	5	5	0	1	1	1	7	0	1	0	5	1	0	2	3	3	2	1	4	0	1	0	5	1	1	4	5	0	0	1	1	0	2	5	0	0	3	2	1	1	1	4	3	1	1	1	3	3	1	0	0	0	0	3	2	0	0	0	0	0	2	1	5	0	3	2	2	3	2	4	0	11	1	1	0	3	2	6	4	3	2	2	10	1	0	3	0	1	10	0	4	16	2	2	0	2	2	0	0	7	0	0	0	3	0	1	1	3	0	5	1	2	3	2	0	3	1	0	1	1	1	0	3	2	1	1	4	4	0	0	4	5	2	0	2	3	9	1	1	1	1	2	5	2	0	0	3	2	2	3	1	1	0	0	11	10	6	2	1	5	2	4	1	1	3	0	4	1	7	1	0	1	2	6	3	0	0	0	0	1	8	0	1	3	1	1	2	7	4	5	4	0	4	1	1	3	2	13	1	3	3	2	0	0	3	0	3	0	1	4	7	5	3	3	2	2	3	3	2	3	1	3	2	3	3	1	4	1	7	3	1	0	8	0	1	3	2	0	7	2	5	0	10	0	3	3	6	1	4	0	1	5	1	1	4	0	3	1	6	0	4	0	0	4	0	1	2	3	2	0	0	4	4	2	1	1	3	0	1	5	1	0	1	15	8	0	2	4	1	2	0	3	4	0	0	1	3	1	4	1	1	5	0	1	0	2	4	4	1	0	5	3	2	0	0	1	1	1	9	4	6	6	1	3	2	3	3	1	4	0	7	2	0	1	1	0	4	1	1	2	0	10	0	2	12	0	4	4	1	0	0	6	2	2	5	2	3	4	2	8	1	1	1	1	1	6	0	3	4	3	0	1	0	2	0	2	3	7	3	1	1	1	0	1	1	3	1	0	0	2	1	4	1	3	3	1	2	1	3	4	0	0	1	1	0	0	0	13	5	1	3	5	0	0	0	4	3	2	0	4	2	0	1	0	3	3	5	3	5	5	2	0	8	1	11	12	4	4	0	5	0	3	4	4	1	3	1	1	3	5	1	7	3	0	1	1	0	2	1	4	1	2	2	5	1	1	0	1	1	3	2	0	2	1	1	4	6	1	0	4	5	3	1	2	1	2	2	1	1	4	0	1	0	1	2	6	3	4	0	1	2	2	2	1	2	6	4	0	2	5	3	0	2	4	1	6	0	0	1	3	2	0	2	1	1	0	2	0	5	0	3	0	0	13	3	0	0	0	0	0	0	2	0	2	1	3	1	3	1	2	4	1	3	4	3	7	1	1	3	4	2	2	1	1	1	2	1	1	1	0	2	9	2	1	1	1	7	3	0	2	1	0	5	2	2	2	1	2	2	3	0	2	1	1	1	5	1	0	0	3	2	5	0	2	1	7	1	2	2	2	2	2	2	5	1	11	2	3	6	6	4	0	1	1	2	3	1	9	1	2	1	1	0	0	2	0	1	0	1	3	5	1	3	1	1	9	1	1	0	2	7	1	2	1	1	2	2	1	0	1	2	3	4	10	0	2	0	9	3	2	0	3	2	11	1	5	3	3	1	0	1	1	2	1	1	0	1	0	2	1	0	2	1	7	5	1	1	0	4	1	2	9	4	1	0	1	0	8	2	2	2	0	6	2	0	6	1	0	4	1	1	0	6	4	4	0	1	2	1	0	0	3	0	0	1	0	0	9	2	2	6	2	0	0	0	3	1	5	16	0	0	2	0	3	6	2	6	1	1	0	0	0	2	0	0	0	0	4	0	2	3	4	0	1	1	0	7	0	2	2	1	0	7	1	1	1	2	1	1	0	3	0	0	1	18	1	9	1	5	2	1	1	0	4	3	1	4	2	4	2	1	3	3	3	0	4	6	1	0	3	1	2	1	1	2	4	1	2	5	2	0	1	4	0	2	1	5	2	3	5	2	1	1	2	2	2	2	2	0	5	1	0	5	6	1	3	3	1	0	2	2	5	4	3	3	1	0	4	8	0	1	8	5	5	1	0	0	7	1	2	0	1	1	7	3	2	1	3	3	4	8	1	1	4	5	3	2	0	1	1	3	5	4	0	3	2	2	6	0	12	3	0	0	2	2	2	1	2	0	1	1	4	3	3	3	0	1	2	0	1	1	0	8	1	2	1	6	2	3	0	2	0	0	2	3	1	4	2	3	2	0	1	1	1	2	9	0	0	6	5	8	6	5	0	0	1	1	0	0	0	1	0	5	0	0	1	4	0	2	3	7	1	2	0	6	0	1	1	1	6	0	1	2	1	0	3	1	1	2	1	4	1	2	0	1	2	2	3	4	1	9	0	0	3	1	6	3	5	0	8	1	0	2	1	2	4	2	2	2	0	2	2	4	0	1	1	0	2	0	2	5	3	1	5	3	1	1	3	0	5	1	0	5	0	2	2	2	0	2	5	1	3	2	4	4	2	0	4	8	2	3	2	0	2	0	1	0	4	0	8	0	4	3	1	10	2	2	3	1	0	1	7	5	0	6	0	3	0	3	2	5	6	1	7	6	1	1	6	3	2	4	2	4	0	0	1	10	1	1	1	1	3	2	1	0	0	2	0	3	2	0	0	0	5	1	3	2	0	4	3	0	1	1	0	0	4	1	8	2	3	0	5	1	5	2	0	1	8	3	7	1	2	3	2	5	4	3	2	1	3	2	2	2	3	5	0	0	4	1	2	1	1	2	9	0	1	2	4	3	1	0	0	6	1	2	0	3	4	0	0	0	12	2	4	2	0	0	0	1	5	1	2	0	4	0	8	2	1	2	3	1	1	0	4	7	0	1	5	1	1	0	2	7	4	1	2	0	8	3	2	3	2	1	3	2	3	1	1	2	12	1	5	0	0	0	3	0	1	3	0	8	3	4	1	2	5	4	2	2	1	3	1	4	1	1	3	0	8	0	1	9	6	1	0	4	2	1	2	4	0	2	0	0	0	0	2	3	0	1	2	2	1	1	1	2	4	2	4	3	4	1	2	2	1	0	0	0	0	2	2	0	0	1	3	1	1	2	0	0	1	2	1	0	2	3	3	0	6	0	1	0	0	3	2	1	2	3	2	4	1	3	0	4	1	0	0	1	2	5	4	2	2	3	7	10	6	6	6	2	0	2	2	1	1	4	1	2	6	1	1	2	3	0	2	1	1	0	2	0	1	2	6	0	6	2	2	0	1	0	0	2	0	2	1	5	0	3	1	7	0	7	3	3	0	2	1	2	2	2	1	4	1	0	1	3	1	2	2	0	3	0	3	1	1	0	2	0	0	3	2	0	2	4	2	0	0	4	1	3	1	2	1	2	3	0	1	1	0	3	8	2	2	0	3	1	0	2	4	6	3	2	5	1	2	0	0	4	0	0	6	2	2	7	7	5	2	2	1	0	1	9	1	1	5	2	0	4	16	0	6	1	1	1	5	0	3	3	0	0	9	3	1	1	0	4	3	1	1	2	2	1	0	2	0	3	2	1	3	2	4	2	1	2	2	1	2	1	0	2	1	1	1	3	5	2	7	0	4	7	0	3	3	0	0	9	2	0	2	1	0	0	3	0	1	2	2	2	0	1	4	2	1	1	1	1	2	1	13	4	0	3	3	2	1	0	3	4	1	5	2	2	8	2	0	1	1	0	0	4	1	3	2	9	1	0	4	5	4	3	1	5	4	5	14	3	1	0	6	1	1	7	2	0	0	3	8	0	3	3	0	4	2	2	1	3	0	0	1	8	2	1	2	4	2	1	0	8	1	0	1	3	5	0	2	0	2	0	3	0	0	0	6	2	2	5	3	2	0	0	0	0	0	1	0	1	6	2	2	1	3	0	1	5	0	1	2	0	6	2	4	1	1	0	7	4	0	3	2	6	0	2	6	2	9	1	1	2	0	1	1	13	4	2	4	5	3	0	3	1	3	0	5	1	1	8	1	1	4	1	3	1	1	1	1	2	1	0	3	0	0	1	0	2	0	3	0	1	0	0	7	0	6	1	6	1	1	1	4	0	3	2	2	6	1	1	5	1	0	3	7	1	0	3	0	2	3	3	3	0	0	0	2	0	1	0	5	3	1	0	1	7	1	1	3	1	0	1	4	2	0	16	1	9	2	3	0	0	1	8	2	8	4	3	1	0	6	3	0	1	6	0	0	1	3	2	9	0	0	7	2	5	1	3	1	3	3	2	5	7	6	0	2	1	0	1	0	4	3	1	5	0	2	5	7	1	2	1	7	7	0	2	2	2	3	1	5	6	1	4	10	1	1	3	10	0	0	4	1	4	6	0	1	0	3	0	0	1	1	0	3	0	0	1	1	1	1	6	5	13	3	3	2	4	1	1	4	2	0	1	1	0	3	1	2	3	2	5	1	1	2	0	1	0	6	1	0	0	3	1	0	1	3	3	5	2	2	1	1	3	0	1	0	3	0	0	6	2	2	3	3	3	0	0	1	3	3	1	7	3	0	2	0	1	0	1	3	0	8	2	1	1	1	0	1	1	1	2	5	3	0	4	0	7	0	1	1	4	5	0	1	3	0	0	3	3	7	4	6	2	4	2	1	0	2	1	1	2	0	1	1	2	0	5	7	1	6	8	2	2	4	0	3	0	9	3	2	2	2	2	1	0	4	5	0	3	0	1	3	3	2	2	10	1	1	0	2	1	0	1	4	2	5	0	6	0	3	5	4	1	0	3	1	11	2	5	1	1	3	0	5	6	1	4	0	4	0	1	3	1	1	5	1	1	4	0	2	1	3	2	1	0	0	4	1	8	5	0	1	2	2	2	0	0	0	18	2	2	0	2	1	2	6	1	2	1	5	3	1	3	4	1	0	3	10	1	2	0	4	0	0	4	0	2	2	2	0	0	1	2	0	2	1	1	2	0	0	0	2	2	1	0	0	5	8	4	2	3	3	4	8	3	3	0	1	5	1	1	1	5	0	1	4	3	0	6	3	1	5	1	1	2	0	2	4	0	0	0	3	4	1	1	0	6	3	0	0	0	3	2	2	1	3	3	12	0	4	4	3	2	1	4	1	4	1	5	3	2	2	0	1	0	0	2	2	1	1	0	1	5	4	0	1	2	12	4	0	1	3	2	2	1	4	4	3	1	1	1	1	3	1	0	3	4	2	4	2	6	1	2	3	4	3	2	1	2	4	6	0	4	3	4	4	1	0	4	1	3	5	1	2	0	8	2	7	1	3	1	0	0	0	2	5	2	0	1	0	0	4	2	2	7	3	0	2	1	1	0	4	2	2	2	0	1	0	3	3	1	3	2	0	5	6	1	2	6	7	2	3	0	0	3	3	0	1	0	1	2	0	0	3	1	4	1	1	1	0	7	2	1	5	0	0	3	2	3	1	8	4	5	1	6	7	0	4	1	1	2	0	2	1	4	5	1	5	0	0	4	1	0	1	8	2	2	4	1	7	1	0	4	1	1	0	3	0	4	2	2	0	0	0	0	4	3	3	2	5	4	2	2	0	0	1	2	0	5	3	0	1	2	0	1	0	1	0	4	4	3	0	1	4	1	2	3	4	0	5	0	8	2	11	0	2	1	4	1	1	1	0	1	3	3	4	3	1	1	10	4	5	2	0	2	5	4	0	3	15	1	1	2	0	6	3	1	7	1	1	2	1	0	2	3	0	3	1	1	1	3	1	3	0	0	3	0	1	7	3	4	0	3	6	0	0	3	5	3	4	1	4	5	2	1	0	1	0	2	6	1	1	0	13	0	7	5	3	1	4	2	1	2	6	5	3	1	4	0	2	0	4	6	6	8	1	2	7	0	0	0	2	2	0	2	1	5	2	1	4	0	3	2	8	2	1	1	1	0	0	0	3	5	5	2	9	2	4	2	0	2	2	0	4	3	2	2	0	0	6	2	4	2	0	1	3	2	8	5	1	1	0	1	2	2	1	4	4	4	5	2	2	5	0	0	1	0	0	6	1	2	5	6	2	1	5	0	2	2	0	0	1	1	6	3	3	0	0	3	0	5	0	3	6	1	2	1	0	13	1	7	1	8	6	0	0	0	0	3	2	9	0	5	1	3	1	0	1	6	1	2	5	0	1	0	1	1	0	1	5	0	0	9	0	3	2	4	3	1	4	3	5	3	5	0	2	6	1	3	10	0	0	1	2	0	0	1	4	0	4	4	7	1	0	0	4	10	2	3	4	3	3	5	0	4	3	2	0	2	3	2	8	3	1	7	1	1	2	0	1	5	3	0	1	3	2	4	1	4	0	5	2	4	2	3	2	0	1	0	0	7	1	2	10	1	4	6	2	9	2	7	11	0	1	6	10	5	1	1	5	2	4	0	2	2	12	3	0	2	1	1	2	9	1	1	2	1	3	2	4	3	0	1	1	0	6	1	1	1	3	2	2	3	0	2	0	0	0	10	4	1	1	4	1	7	5	1	5	4	0	3	3	5	5	1	0	3	0	1	0	1	0	1	0	4	0	3	1	3	4	3	1	4	0	0	8	3	2	1	3	2	1	2	2	5	1	2	0	6	1	2	0	3	4	1	1	3	2	1	2	3	1	1	9	1	0	3	9	2	0	1	1	9	1	1	1	6	1	0	0	3	2	0	1	0	2	0	2	0	2	4	4	0	4	1	1	4	2	2	1	0	5	0	4	5	2	4	2	0	0	0	7	1	0	3	1	4	3	6	3	5	0	5	1	1	0	6	0	1	7	0	0	0	2	0	4	0	2	4	0	3	2	2	4	0	4	6	1	0	2	0	2	0	2	2	0	2	6	2	3	4	1	1	1	3	2	0	8	3	0	5	6	13	0	2	0	4	2	0	2	0	1	4	0	2	1	1	2	1	4	0	3	2	11	1	3	3	8	7	1	0	2	2	0	0	1	1	1	9	2	2	6	5	0	1	3	0	1	3	1	2	2	4	6	2	1	0	1	1	2	6	0	0	0	2	4	0	1	5	1	5	4	1	0	3	2	0	3	2	1	2	0	0	2	0	0	2	0	5	3	4	0	2	0	1	1	3	0	2	0	0	1	4	3	8	3	7	0	3	1	1	2	4	4	2	0	1	8	3	1	2	1	0	1	0	5	1	2	5	1	0	6	4	0	1	4	0	2	0	0	6	0	2	1	1	1	1	0	2	2	0	5	1	5	1	1	0	2	0	2	1	1	2	3	3	2	2	9	0	3	4	5	1	0	1	1	3	1	3	2	2	2	1	4	4	0	2	4	1	4	0	3	0	0	1	2	1	4	3	4	1	0	1	0	3	5	0	1	4	0	1	1	0	4	2	3	3	0	0	4	0	3	1	1	3	0	1	0	2	2	3	2	18	0	2	2	3	3	3	2	0	6	2	0	1	2	3	3	1	1	1	5	0	2	10	3	0	1	2	1	3	2	6	2	0	2	1	2	0	2	0	2	1	3	0	0	0	0	5	0	2	3	2	0	0	0	2	1	3	3	3	2	0	1	1	1	1	1	0	0	7	2	1	2	0	5	0	1	0	0	9	6	0	1	0	5	5	1	4	1	4	2	0	0	2	1	0	2	2	0	2	1	2	8	3	0	1	1	1	2	0	0	5	0	1	3	0	0	4	2	2	0	1	4	0	4	3	0	1	2	0	4	3	0	1	5	9	1	2	2	10	1	2	1	0	1	1	5	2
N0.HOG0001103	0	0	0	0	0	0	0	0	0	2	0	0	0	0	0	0	0	2	0	0	0	0	0	1	0	0	0	0	0	0	0	0	1	1	0	1	0	0	0	0	0	2	0	0	1	0	0	0	0	0	0	0	0	0	0	0	0	1	0	2	1	0	1	0	1	0	0	2	1	0	0	0	0	0	0	1	0	0	0	1	0	2	1	0	0	0	0	0	0	0	0	2	0	0	0	0	0	1	0	0	0	0	0	0	1	0	0	0	0	0	1	0	1	0	0	0	0	0	0	0	0	0	0	2	0	0	0	0	0	0	0	0	0	0	1	0	0	1	0	0	0	0	3	0	0	0	0	0	0	0	0	0	0	0	1	0	0	0	0	0	0	0	1	1	0	0	0	0	0	1	0	1	0	0	1	1	0	2	0	2	0	0	0	0	0	0	2	0	0	0	0	0	0	1	1	1	0	0	1	0	0	0	1	0	0	0	0	0	0	0	1	0	0	1	0	0	1	0	0	1	0	0	0	0	0	0	0	0	0	0	2	0	0	1	0	1	1	2	0	0	1	0	0	1	0	0	0	0	0	0	0	0	0	0	0	0	0	0	0	0	1	0	0	0	0	1	0	0	0	0	0	0	0	0	0	0	0	0	1	0	1	0	0	0	0	0	0	1	0	0	0	0	0	0	0	0	0	1	0	0	0	0	1	0	0	0	0	0	0	0	0	0	0	0	0	0	1	0	0	0	0	0	3	1	0	0	0	3	2	0	0	0	0	0	0	0	0	0	0	0	0	0	0	0	0	1	1	1	0	0	0	0	1	0	0	0	0	0	0	0	3	0	0	0	0	0	0	0	0	0	0	0	1	0	0	0	0	0	0	0	0	0	0	0	0	0	2	1	0	0	0	1	0	0	1	0	1	0	0	0	0	0	0	0	0	1	0	0	0	0	0	0	0	1	1	1	0	0	1	0	1	0	0	0	0	0	0	0	0	0	1	0	0	0	0	0	0	1	1	0	0	0	0	1	0	0	0	0	0	0	2	0	0	0	0	0	1	0	2	2	0	1	0	0	1	0	0	0	1	0	0	0	0	0	0	0	0	0	0	0	0	0	0	0	0	0	0	0	2	0	0	0	1	1	0	1	0	0	1	0	0	0	1	0	1	1	0	0	0	1	0	0	0	1	0	1	0	0	0	0	0	1	0	0	0	0	0	0	0	0	0	0	0	2	0	0	0	0	0	0	0	0	1	0	0	0	0	0	0	0	0	0	0	0	0	1	1	0	0	0	1	0	0	0	0	1	0	0	1	0	1	3	0	0	2	0	1	0	0	0	0	0	0	1	0	0	0	0	0	1	0	0	0	1	1	1	0	1	1	0	1	0	0	0	0	0	0	1	0	1	0	0	0	0	0	1	1	0	0	0	0	0	0	0	0	0	0	2	0	0	1	1	0	0	1	0	1	0	1	0	1	0	0	0	1	0	0	0	0	0	1	1	0	0	1	0	0	0	0	0	0	0	0	0	0	0	2	0	1	1	0	0	0	0	0	0	0	0	0	0	0	0	1	0	0	0	0	0	0	0	1	0	1	0	0	0	0	0	0	1	0	0	0	0	0	0	0	0	1	0	0	0	2	0	0	0	0	0	1	0	0	0	0	0	0	0	0	0	0	0	0	1	0	1	0	0	1	0	0	1	0	0	1	0	0	0	1	0	0	0	0	2	0	1	0	0	0	0	0	1	0	0	2	0	0	0	0	0	0	0	0	0	0	0	0	0	0	0	0	0	0	0	0	0	0	1	0	1	0	0	0	0	0	0	0	0	0	0	1	1	0	0	0	1	0	1	0	3	0	0	0	0	0	0	0	2	0	0	0	0	1	0	0	1	0	0	0	0	1	0	1	0	0	0	0	0	0	0	0	0	0	0	0	1	0	1	0	0	0	0	0	0	1	0	0	0	2	0	0	0	0	0	0	0	0	0	0	0	0	1	0	0	0	0	0	3	0	0	0	0	0	0	1	0	1	0	0	0	0	0	0	1	0	1	0	1	0	1	0	0	0	0	0	0	0	1	0	0	0	0	0	2	1	0	0	1	0	0	0	0	0	0	0	0	0	0	0	0	0	0	1	1	1	0	0	0	1	1	0	0	1	0	0	2	1	0	0	0	0	0	0	3	0	0	2	0	0	0	0	0	0	0	0	0	0	0	1	2	1	0	1	0	2	0	0	1	0	0	0	1	0	1	0	1	0	0	2	0	0	0	2	1	0	1	0	0	0	0	1	0	0	0	0	0	2	0	0	0	0	0	0	0	0	0	1	0	0	1	0	0	0	0	0	0	0	0	0	1	0	1	0	0	1	1	1	0	0	0	0	0	0	0	0	0	0	0	1	0	0	0	1	0	0	0	1	0	0	0	0	0	1	0	0	0	0	0	1	1	0	0	0	0	0	1	0	0	1	0	0	0	1	1	0	0	0	0	1	0	0	0	1	0	0	0	0	0	0	0	0	0	0	1	0	0	1	0	0	0	0	0	0	1	0	0	1	0	0	0	0	0	0	1	1	0	0	0	0	0	1	0	0	0	0	0	1	0	0	0	0	1	0	1	0	0	0	0	0	0	2	0	0	0	0	1	0	1	0	0	0	0	0	0	0	0	0	0	0	0	1	0	0	0	1	0	0	1	0	1	0	0	0	0	0	0	0	0	0	0	0	0	0	1	0	0	0	0	0	0	0	0	0	1	0	2	1	0	0	0	0	0	0	0	1	0	0	0	0	0	0	2	0	1	2	0	0	2	0	0	0	0	0	0	0	0	0	2	0	1	0	0	0	0	0	0	0	0	0	0	0	0	1	1	1	0	0	0	0	1	1	1	0	0	0	0	1	0	0	0	0	0	0	0	0	0	0	0	0	2	0	0	1	0	0	0	1	0	0	1	0	1	1	0	1	0	0	0	0	0	0	0	0	0	0	2	1	0	0	2	0	1	0	0	0	0	0	2	0	0	0	0	2	0	0	0	0	0	0	1	1	0	0	0	0	0	0	0	0	0	1	0	0	0	2	0	1	0	0	1	0	1	0	0	0	0	0	1	0	0	0	0	1	0	0	1	0	0	0	1	0	1	1	0	0	0	2	1	0	0	0	0	0	0	0	0	0	0	0	0	0	0	0	0	0	0	0	0	1	0	0	0	0	0	1	0	0	0	0	0	0	2	1	0	0	1	4	0	0	0	0	0	0	0	0	1	1	1	0	2	2	0	1	0	0	1	0	0	0	0	1	0	0	0	0	0	1	0	1	1	0	0	0	0	0	0	0	0	0	0	1	0	0	0	0	1	0	0	0	0	1	0	0	1	0	0	0	0	1	0	1	0	0	0	0	0	0	0	0	0	0	0	0	0	0	0	1	0	0	0	1	0	0	1	2	0	0	0	0	0	0	0	1	0	0	0	0	0	0	1	1	1	0	0	0	0	0	0	0	0	0	0	0	0	0	0	2	1	0	1	0	0	0	0	1	0	0	0	0	1	0	0	1	0	1	0	0	0	0	0	0	0	0	2	0	0	0	0	3	0	2	0	0	0	0	0	0	0	0	0	0	0	2	2	0	0	0	1	0	0	1	1	0	0	1	0	0	0	1	1	1	1	0	0	2	0	0	1	1	0	0	0	1	1	0	2	1	0	0	0	0	1	1	0	0	1	1	0	0	1	1	0	0	0	0	0	0	0	0	1	0	0	0	0	0	1	0	1	0	0	0	0	0	1	0	1	0	1	0	0	0	0	0	0	0	0	0	0	0	0	0	0	0	0	0	0	0	0	0	0	1	1	0	0	0	0	0	2	0	0	0	0	0	0	0	0	0	0	0	0	1	0	0	0	0	0	0	0	0	0	0	1	0	1	0	1	0	0	0	0	0	0	0	3	2	0	1	0	2	0	0	1	0	0	0	0	0	0	0	1	0	2	0	1	0	0	0	0	2	1	1	1	1	0	0	1	1	2	0	0	0	1	0	0	0	0	0	1	0	0	0	0	1	0	0	0	0	0	1	0	1	0	0	0	0	0	0	0	0	0	0	0	0	1	1	0	0	0	2	0	0	0	0	0	1	2	0	0	1	0	0	0	1	0	0	0	0	2	0	0	0	0	0	1	0	0	0	0	1	1	0	0	0	0	0	0	1	0	0	0	1	0	1	0	0	0	2	1	0	1	1	0	1	1	0	0	0	0	1	0	0	0	0	0	2	0	0	0	0	0	0	1	0	0	0	1	0	0	0	0	1	0	0	0	0	1	0	0	0	1	0	1	0	1	0	2	0	0	0	0	0	0	0	0	1	0	0	0	1	0	0	0	0	1	0	0	1	0	0	0	1	0	0	1	0	0	0	0	0	1	0	1	0	0	0	0	0	1	0	1	0	0	0	0	0	0	1	0	0	0	0	1	1	1	0	0	1	0	2	0	1	1	0	0	0	0	0	0	1	1	0	0	0	0	0	0	0	1	0	0	0	0	0	1	0	0	0	0	0	2	0	0	0	1	0	0	0	0	0	1	1	3	0	1	1	0	0	1	0	0	0	0	0	1	0	0	0	0	0	0	0	0	1	0	1	2	0	0	0	0	0	1	0	0	1	0	0	0	0	0	1	0	0	3	0	0	0	1	0	1	0	0	1	0	0	0	2	2	1	0	0	1	1	0	0	0	0	1	0	0	0	0	0	0	0	0	1	2	0	0	0	0	0	1	0	1	0	2	0	0	0	0	1	0	0	1	0	1	1	0	0	0	1	0	1	1	0	0	1	1	0	0	0	0	1	1	0	0	0	0	0	3	2	0	0	1	0	0	1	0	0	0	0	1	0	2	1	2	0	0	0	1	0	1	0	1	1	0	0	0	0	0	0	0	0	0	0	0	0	0	0	0	0	0	0	0	1	0	1	0	0	1	0	0	0	0	0	1	0	0	0	0	1	0	0	0	0	1	0	0	0	0	0	0	0	0	0	0	1	0	0	0	0	0	0	0	2	0	0	0	0	2	0	0	0	0	0	2	1	0	0	1	1	0	0	0	0	0	0	1	0	0	0	0	0	0	0	0	0	0	1	1	0	1	0	1	0	4	0	0	1	0	1	0	0	1	0	0	0	0	0	0	1	0	1	3	0	0	0	0	0	0	0	0	2	0	0	0	1	2	0	0	0	0	0	1	1	0	0	0	1	0	2	0	1	1	0	0	0	1	0	0	2	0	0	0	0	1	0	1	0	0	2	0	1	0	0	0	0	0	0	0	0	0	0	1	0	1	0	1	0	1	0	0	0	0	0	0	0	0	0	0	0	0	1	1	1	1	0	1	0	0	0	2	0	2	0	0	0	0	0	0	0	0	0	0	0	0	0	0	0	0	1	0	0	0	0	0	2	1	1	0	0	1	0	0	1	0	0	0	0	0	0	0	0	0	0	0	0	0	0	0	1	2	0	0	0	0	0	0	0	0	0	0	0	1	0	0	1	0	0	0	0	1	0	1	1	0	0	0	0	0	0	0	0	0	1	0	4	0	0	0	0	0	1	0	0	1	0	0	2	1	0	0	1	0	0	3	0	1	0	1	0	0	0	0	0	0	0	1	0	0	0	0	0	0	1	0	0	0	0	0	0	0	0	0	0	0	1	0	2	0	0	0	0	1	0	0	0	0	0	0	2	0	0	0	1	0	0	0	0	0	0	0	1	1	1	1	2	0	0	2	0	0	0	0	1	0	0	0	0	2	2	0	0	0	0	1	0	0	0	0	0	0	0	0	0	0	0	0	0	0	0	0	2	0	0	0	0	0	0	0	0	0	0	0	0	2	0	0	0	0	0	0	0	0	0	2	1	0	0	0	0	0	0	1	0	0	0	1	0	0	0	1	0	0	0	0	0	0	1	0	0	1	0	0	0	0	0	0	0	0	1	2	0	0	0	0	0	1	0	0	0	0	1	0	1	0	0	0	1	0	0	0	1	0	0	1	0	1	1	0	0	0	0	0	0	0	0	0	0	0	0	0	0	0	0	0	0	0	2	0	0	0	0	0	0	0	0	0	1	0	0	0	0	1	0	2	0	0	2	0	0	1	0	1	0	0	0	0	0	0	1	0	0	0	0	0	0	0	0	1	0	0	0	0	0	0	1	1	1	0	0	0	0	1	1	0	0	0	1	0	1	0	0	2	0	0	0	0	0	0	0	0	2	1	0	0	0	0	0	0	0	0	0	1	0	1	0	0	0	0	1	0	0	0	0	0	1	0	1	0	0	0	0	1	0	1	1	0	0	0	0	0	0	0	0	0	0	1	0	0	0	0	0	0	0	0	0	0	0	0	1	0	0	0	0	2	0	0	0	0	0	0	0	1	1	0	1	0	1	0	0	0	0	0	0	0	0	3	1	0	0	0	1	1	0	1	0	1	0	0	1	0	1	0	0	1	0	0	0	0	0	0	0	0	0	0	0	1	0	0	2	1	0	0	0	1	0	2	2	0	0	0	0	1	0	0	2	0	0	0	0	0	0	0	2	1	0	0	0	0	2	0	0	0	0	1	0	0	0	0	0	0	1	1	0	0	0	0	0	0	0	0	0	1	0	0	0	0	0	1	0	0	0	0	0	2	0	0	1	0	1	1	0	1	0	0	1	1	0	0	0	0	0	0	0	0	1	1	1	0	0	0	0	1	0	0	0	1	0	0	0	0	0	1	0	0	1	4	0	1	1	0	0	0	0	0	1	0	1	0	2	0	0	0	0	0	0	0	0	0	0	0	0	0	0	0	0	1	0	0	0	0	0	0	1	0	0	0	0	0	0	0	0	0	0	0	1	1	0	0	0	0	0	3	0	0	0	0	1	0	0	0	0	0	0	0	0	1	0	1	0	0	2	0	1	0	0	0	0	0	0	0	0	3	0	0	1	0	0	0	0	0	1	0	1	0	0	0	0	0	0	0	1	0	2	0	0	0	1	2	1	0	0	0	0	1	0	1	1	0	2	0	0	2	0	0	1	1	0	1	0	0	0	0	0	0	0	1	0	0	0	0	0	1	0	0	0	1	0	0	0	0	0	1	0	0	1	1	0	0	1	0	0	0	0	0	1	0	1	0	1	0	0	0	1	0	2	0	0	0	0	0	0	0	0	0	1	0	0	0	0	0	0	0	0	0	1	0	0	0	0	0	0	1	1	0	0	0	1	0	1	0	0	0	0	1	0	0	0	0	0	0	0	1	0	0	0	0	0	1	1	1	0	1	1	0	0	0	2	0	1	0	0	0	0	0	0	0	1	0	1	0	0	1	1	0	1	0	1	0	0	0	0	0	0	0	1	0	1	0	1	0	1	1	0	0	1	0	0	2	0	2	0	0	1	2	0	0	0	0	0	2	0	0	0	2	0	1	0	1	0	0	0	1	0	0	0	1	0	0	1	0	0	1	1	1	0	0	0	0	0	1	0	1	1	0	0	0	0	1	1	0	0	1	0	0	1	0	0	0	0	0	0	0	2	0	0	0	0	0	1	0	0	0	0	0	0	0	0	0	0	0	0	0	0	0	0	1	0	0	1	0	0	0	0	0	0	2	2	0	1	0	0	0	0	0	0	1	0	0	1	0	0	1	0	0	0	0	0	1	0	0	1	0	0	0	1	0	0	2	0	0	0	0	0	0	0	0	1	0	0	0	1	0	0	0	1	0	0	0	0	0	0	0	0	0	1	0	0	0	0	0	0	1	0	0	0	0	0	0	0	1	0	0	0	1	1	0	0	1	1	0	0	1	0	0	0	0	1	0	0	0	0	0	1	0	1	0	0	0	0	0	0	2	0	0	0	0	1	0	0	0	0	0	2	1	0	0	2	0	1	0	0	0	1	0	0	0	0	0	0	1	0	0	0	0	0	0	0	0	0	0	0	0	0	0	0	3	0	0	1	0	0	0	0	0	0	0	0	0	0	0	0	0	0	0	0	0	0	0	1	0	1	1	0	1	0	0	0	0	0	1	0	1	0	1	0	0	0	0	0	0	0	0	0	0	0	0	0	0	0	0	0	0	0	1	0	0	0	0	0	0	0	0	0	2	0	0	0	1	0	1	1	0	0	0	0	0	0	0	0	0	0	0	1	0	0	1	0	0	0	1	0	1	0	0	1	0	0	1	0	0	2	0	0	0	0	0	0	0	0	0	1	0	0	0	1	0	0	0	0	0	1	0	0	0	0	0	0	3	0	0	1	0	1	0	0	0	0	0	0	0	0	0	0	0	1	0	0	0	1	2	0	0	0	1	0	0	0	0	0	0	0	0	0	0	0	0	0	0	0	0	0	0	0	0	0	3	2	0	1	1	0	0	0	0	1	0	0	0	0	0	0	1	0	0	0	1	0	0	0	0	0	1	0	1	0	1	2	0	0	0	1	0	0	0	1	1	0	0	0	0	0	0	0	0	1	0	0	0	0	1	0	0	0	0	0	0	0	0	0	0	0	0	1	0	0	0	0	0	0	1	0	0	2	0	0	0	0	0	0	0	1	0	0	0	1	0	0	0	0	0	1	0	1	0	0	0	0	1	0	1	1	0	0	0	1	0	0	0	0	0	0	0	0	0	0	0	0	0	1	3	0	0	0	0	0	0	0	2	0	1	0	2	0	0	0	1	0	0	2	0	0	0	1	0	1	0	2	0	0	0	0	0	0	1	0	0	0	0	0	0	0	0	0	1	0	0	0	1	1	0	0	1	1	0	0	0	0	0	0	0	0	0	0	0	0	1	2	0	0	1	0	0	0	0	0	2	1	0	0	0	0	0	0	2	1	0	1	0	0	0	2	0	1	0	0	0	0	0	0	0	0	0	0	1	0	1	0	0	0	0	1	0	0	0	0	0	0	1	2	0	0	1	0	0	0	0	0	0	1	1	0	0	1	2	0	0	1	0	0	2	0	0	0	0	0	1	0	1	0	0	0	0	0	0	0	0	0	0	0	0	0	0	0	0	0	0	0	0	1	0	0	1	0	0	0	0	0	0	2	0	0	0	0	0	1	1	0	0	0	0	0	1	0	0	0	0	0	3	0	0	0	0	1	0	0	0	0	1	0	1	0	0	0	1	0	0	0	1	0	1	1	0	0	0	0	0	0	0	2	0	0	1	0	0	0	0	1	0	0	0	0	0	1	0	0	0	0	0	1	1	0	0	1	2	0	1	1	0	0	1	1	0	0	0	0	0	2	0	1	1	0	1	1	0	0	0	0	0	0	0	0	1	0	0	0	0	0	0	0	0	0	0	0	0	1	0	0	0	0	0	0	0	0	0	0	0	1	1	2	0	1	0	0	0	0	0	1	0	1	1	0	0	0	2	0	0	0	2	1	0	2	2	0	0	1	1	0	0	0	0	0	0	1	0	0	0	2	0	0	0	1	0	0	0	0	0	0	0	1	0	0	0	0	0	0	1	0	1	0	0	0	0	0	1	2	1	0	0	0	1	0	0	1	1	0	0	0	0	0	1	1	0	0	0	0	0	0	1	1	0	0	1	0	0	0	0	1	0	0	0	0	0	0	0	0	0	0	0	0	0	0	0	0	0	0	0	0	1	1	0	0	0	0	1	0	0	3	1	0	0	0	0	0	0	0	0	1	0	0	1	0	0	0	0	0	0	0	0	2	0	1	1	0	0	0	0	0	0	0	1	0	0	2	0	0	0	0	0	0	0	0	0	0	0	0	0	0	0	0	0	0	0	0	0	0	0	1	0	0	0	0	0	0	0	0	0	1	0	0	0	0	1	0	1	0	0	0	1	0	0	0	0	0	0	0	1	0	1	0	0	0	0	0	0	0	0	0	1	1	0	0	1	0	0	0	0	0	1	0	0	0	1	0	0	0	1	0	1	2	0	0	1	0	0	0	0	0	0	0	0	0	0	1	0	0	0	0	0	0	0	0	0	1	0	0	0	0	0	0	0	0	1	1	1	0	0	0	0	2	1	0	1	3	1	0	0	0	0	0	1	0	0	0	0	1	0	1	1	0	1	0	0	0	2	0	0	0	0	1	0	1	1	0	0	0	0	1	0	0	0	3	0	1	1	0	0	0	0	0	0	0	0	2	0	0	1	0	0	0	0	0	0	0	0	0	0	0	1	0	1	0	0	0	0	0	1	0	0	0	3	0	1	0	0	0	0	0	0	1	0	1	1	0	1	0	1	0	0	0	0	0	0	0	0	0	0	0	0	0	0	0	0	0	0	0	0	1	0	1	0	0	0	1	0	0	1	0	0	0	0	0	0	1	0	0	0	0	1	0	0	1	0	0	1	2	0	0	0	0	0	0	0	2	0	2	0	0	1	0	0	0	0	0	0	1	1	0	1	0	0	1	0	0	0	0	0	0	0	0	1	0	0	0	0	0	2	0	1	1	0	1	0	0	0	0	0	1	0	0	0	1	0	0	0	0	0	1	0	0	0	0	1	0	0	0	0	0	0	1	0	0	0	1	0	0	0	1	0	0	1	0	0	0	0	0	2	0	2	0	0	0	1	1	0	0	0	0	0	0	0	0	1	1	0	0	0	0	2	0	0	0	0	0	0	1	0	0	0	2	1	0	0	2	0	0	0	0	1	1	0	1	0	0	0	0	0	0	0	1	0	1	0	1	2	0	0	0	0	0	3	0	0	0	0	0	0	0	0	0	2	0	0	0	0	0	0	1	0	1	0	2	2	0	0	0	0	0	0	0	2	0	0	2	0	0	0	0	0	0	0	0	0	0	0	1	0	0	0	0	0	1	0	1	0	0	1	0	1	0	0	0	0	0	0	0	0	0	1	0	0	0	0	0	0	0	0	0	0	0	0	0	1	0	0	0	0	1	0	0	0	1	0	1	0	0	1	0	0	1	0	0	0	0	0	0	0	0	2	0	1	0	0	1	0	0	0	0	0	0	1	0	0	0	1	0	0	0	1	0	0	0	0	0	0	0	0	0	0	1	0	0	0	1	1	0	0	0	0	0	0	2	0	0	0	0	0	1	1	0	1	1	0	0	0	1	0	1	1	1	0	0	0	0	0	0	0	1	0	0	0	0	0	0	0	1	1	0	0	0	1	0	1	0	0	0	0	0	0	0	1	0	1	0	0	0	0	0	0	0	2	0	0	1	0	0	2	0	2	0	0	0	0	0	0	1	0	0	0	0	0	0	0	0	0	0	0	0	0	1	1	1	0	0	1	1	0	0	0	1	0	0	0	0	0	0	1	0	0	0	0	1	0	0	0	0	2	1	0	1	0	0	0	0	3	2	0	2	0	0	0	0	0	0	0	0	0	0	0	1	0	0	0	0	0	2	0	0	0	0	3	0	0	0	1	1	0	0	0	0	0	0	0	0	1	0	0	0	1	0	0	1	0	0	1	0	0	0	0	0	0	0	2	0	0	0	0	0	3	0	0	0	0	1	1	1	1	0	0	0	0	1	0	0	0	0	0	1	0	0	0	0	0	1	0	0	0	0	0	0	0	1	0	0	1	0	0	0	2	0	0	0	1	3	1	1	0	2	0	0	0	1	0	0	0	0	0	0	0	0	1	0	0	0	1	0	0	0	0	0	0	0	0	0	0	0	0	0	1	0	0	1	1	0	1	1	0	0	0	0	0	0	0	0	0	0	0	0	0	1	0	1	0	0	0	0	1	0	2	0	0	0	0	0	1	0	0	0	0	0	0	0	1	0	1	0	1	0	0	0	0	0	0	0	1	0	1	0	0	1	0	2	0	0	0	1	0	1	0	0	1	0	0	0	1	0	0	1	0	0	0	1	0	0	0	0	0	0	0	0	0	0	0	0	0	0	0	0	1	1	0	0	1	0	1	0	0	1	0	0	0	0	0	0	0	0	0	0	0	0	3	0
N0.HOG0006099	0	0	0	0	0	0	0	0	0	0	0	0	1	0	0	0	0	0	0	0	0	0	1	0	0	0	0	0	0	0	0	1	0	0	0	0	0	0	0	0	0	0	2	0	0	0	0	0	0	0	0	0	0	0	0	0	0	0	0	0	0	0	0	0	0	0	0	1	0	0	0	0	0	0	0	0	0	0	0	1	0	0	0	0	0	0	0	0	0	0	0	0	0	0	0	0	0	0	0	0	0	0	0	0	0	0	0	0	0	0	0	0	0	0	0	0	1	1	0	0	0	1	0	0	0	0	0	0	2	0	0	0	0	0	0	0	0	0	1	0	0	0	0	0	0	0	0	0	0	0	0	0	0	0	1	0	0	0	0	0	0	0	0	0	0	1	0	0	0	0	0	0	0	0	0	1	0	0	0	0	0	0	0	0	0	0	0	0	0	4	0	0	0	0	0	0	0	0	0	0	0	0	0	0	0	0	0	0	0	0	0	0	0	0	0	0	0	0	0	0	0	0	0	0	0	0	0	0	0	0	0	0	0	0	0	0	0	0	0	0	0	0	0	0	0	0	0	0	0	0	0	0	0	1	0	0	0	0	0	0	1	0	0	0	0	0	0	0	0	0	0	0	0	0	0	0	0	0	0	0	0	0	0	0	0	1	0	0	0	0	0	0	0	0	0	0	0	0	0	0	1	0	0	0	0	0	0	0	0	0	0	0	1	0	0	0	0	0	1	0	0	0	0	0	0	0	0	0	0	0	0	0	0	0	0	0	0	0	0	0	0	0	0	0	0	0	1	2	0	0	0	0	0	0	0	0	0	0	0	0	0	0	0	2	0	0	0	0	0	0	0	0	1	0	1	0	0	0	0	0	0	0	1	0	0	0	0	0	0	0	0	0	1	0	1	0	0	3	1	0	0	0	0	0	0	0	0	0	0	0	0	0	0	0	0	0	0	0	0	0	0	0	0	0	0	0	0	0	0	0	0	0	0	0	1	1	0	0	0	0	0	0	0	0	0	0	0	0	0	0	0	0	1	0	0	0	0	0	0	0	0	0	0	0	0	0	0	0	0	1	0	0	0	0	0	0	0	0	0	0	0	0	0	0	0	0	0	0	0	0	0	0	0	0	0	0	0	0	1	0	0	0	0	0	0	2	1	0	0	0	0	0	0	1	0	0	0	0	0	0	0	0	0	0	0	0	0	0	0	0	0	0	0	0	0	0	0	0	0	0	0	0	0	0	1	0	0	0	0	0	0	0	0	0	0	0	0	0	0	0	1	0	0	0	0	0	0	0	0	0	0	0	0	0	1	2	0	0	0	0	0	0	0	0	0	0	0	0	0	0	0	1	0	0	2	0	0	0	0	0	1	0	0	0	0	0	0	0	0	0	0	0	1	0	0	0	0	1	0	0	0	0	0	0	1	0	0	0	0	0	0	0	0	0	1	0	0	0	0	0	0	0	0	1	0	1	0	0	1	0	0	0	0	0	0	0	0	0	0	0	0	0	1	0	0	0	0	0	0	1	0	0	0	0	0	0	0	0	0	0	0	0	0	0	0	0	1	0	0	0	0	0	0	0	0	0	0	0	1	0	1	0	0	0	0	0	0	0	1	0	0	0	0	0	0	0	0	0	0	0	0	0	1	1	0	0	1	0	0	1	0	0	0	1	0	0	0	0	0	0	0	0	0	0	0	0	0	0	0	0	0	0	0	0	0	0	0	0	0	0	0	0	0	0	1	0	0	1	0	0	0	0	1	0	0	0	0	1	0	0	0	0	2	0	0	0	0	0	0	0	0	0	0	0	0	0	0	0	0	1	0	0	0	0	0	0	1	0	0	0	0	0	0	0	0	0	0	0	0	0	1	0	0	0	0	0	0	0	0	1	0	0	0	1	0	0	0	0	0	0	0	0	0	0	0	1	0	0	0	0	0	0	0	0	1	0	0	0	0	0	0	0	0	0	0	0	0	0	0	0	0	0	0	1	0	0	0	0	0	0	0	0	0	0	1	0	0	0	0	0	0	0	0	0	0	0	0	0	1	1	0	0	0	0	0	0	0	0	0	0	0	2	0	0	0	1	0	0	0	0	0	0	0	1	0	0	0	0	0	0	0	0	0	0	0	0	1	1	0	0	0	0	0	1	0	0	0	0	0	1	0	0	0	0	1	0	0	0	0	0	0	0	0	0	0	0	1	0	0	0	0	0	0	0	0	0	0	0	0	0	0	0	0	0	0	0	0	0	1	0	0	0	0	0	0	0	0	1	2	0	0	0	0	0	0	0	0	1	0	0	0	0	3	1	0	0	0	1	0	0	1	0	0	0	0	0	0	2	0	0	1	0	0	0	0	1	0	0	0	0	0	0	1	0	0	0	0	0	0	0	0	1	0	0	0	0	0	0	0	0	0	1	0	0	0	0	1	0	0	0	0	0	0	0	0	0	0	0	0	0	0	0	0	0	0	1	0	1	0	0	0	0	1	0	0	0	0	0	0	0	0	0	0	0	0	1	0	1	1	1	0	0	0	0	0	0	0	0	0	0	0	0	0	0	0	0	0	0	0	0	0	0	1	0	0	0	0	0	0	1	0	0	0	0	0	0	0	0	0	0	0	0	0	0	0	0	0	0	0	1	0	0	0	0	0	0	0	0	0	0	0	0	0	0	0	0	0	0	1	0	0	0	0	0	0	0	0	0	1	0	0	1	0	0	0	0	0	0	0	0	0	0	0	0	0	1	0	0	0	0	0	0	0	0	0	0	0	0	0	0	0	0	0	0	0	0	0	0	0	1	0	0	0	0	0	2	0	0	0	1	0	0	0	0	0	0	0	0	0	0	0	0	0	0	0	0	0	0	0	0	0	0	1	0	0	0	0	0	0	0	0	0	0	0	0	0	0	1	0	0	0	0	0	0	0	0	2	2	0	0	0	0	1	0	0	0	0	0	0	0	0	0	0	0	0	0	0	0	0	0	0	0	0	0	0	1	0	0	0	0	0	0	0	0	0	0	0	0	0	0	0	0	0	0	0	0	0	0	0	0	1	0	0	0	1	0	0	0	0	0	1	0	0	0	0	0	0	0	0	0	0	0	0	0	0	1	0	1	1	0	0	0	0	0	0	0	2	0	0	0	0	0	0	0	0	0	0	0	0	0	0	0	0	0	0	1	0	0	0	0	0	0	0	1	0	1	1	0	0	0	0	0	0	0	0	1	0	0	0	0	0	0	0	0	0	0	0	0	1	0	0	0	1	0	0	0	0	0	0	0	0	1	0	0	0	1	0	0	1	0	0	0	0	0	0	0	0	0	1	1	0	0	0	1	0	0	1	0	0	1	0	0	0	0	0	0	0	0	0	0	0	0	0	0	1	0	0	0	0	0	0	0	1	0	0	0	0	0	0	0	0	0	0	0	0	0	0	0	0	0	0	1	0	0	0	0	0	0	0	0	0	0	0	0	0	0	1	0	0	0	0	0	0	0	2	0	0	0	0	0	0	0	1	0	0	0	0	0	0	0	0	0	0	0	1	0	0	0	0	0	1	0	0	0	1	0	1	0	0	0	0	0	0	0	0	0	0	0	0	0	0	0	0	1	1	0	0	0	0	0	1	0	0	0	0	0	0	4	0	1	0	0	0	0	0	0	0	0	0	0	1	0	0	0	0	2	0	0	0	0	0	0	0	0	0	1	0	0	0	1	0	0	0	0	1	0	0	0	0	0	0	0	0	0	0	0	0	0	0	0	0	0	0	0	0	0	0	0	0	0	0	0	0	0	0	0	0	0	2	0	0	0	1	0	0	0	0	0	0	0	1	0	0	0	0	0	0	0	0	0	0	0	0	0	0	1	0	0	0	0	1	0	0	0	0	0	0	0	0	0	0	0	0	0	0	0	0	0	0	0	0	0	1	0	0	1	0	0	0	0	0	1	0	0	0	1	2	2	1	0	0	0	0	0	0	0	0	1	0	1	0	0	0	0	0	0	0	0	0	0	4	0	0	1	0	0	1	1	0	0	0	0	0	0	0	0	1	0	0	0	0	0	0	1	0	0	1	1	1	0	0	0	0	0	0	0	0	0	1	0	0	0	0	0	0	0	0	0	1	0	1	0	0	0	0	1	0	0	0	0	0	0	0	1	0	0	0	0	1	0	0	0	0	1	0	0	0	0	0	0	0	0	0	0	0	0	1	0	0	0	0	0	0	0	0	0	0	0	0	0	0	0	0	0	0	0	1	0	0	0	0	1	0	0	0	0	0	0	2	0	0	0	0	1	0	0	0	0	0	0	0	0	1	0	0	0	0	0	0	0	0	1	0	0	0	0	0	0	0	0	0	0	0	0	0	1	0	0	1	0	0	0	0	0	0	0	1	0	0	0	0	0	0	0	0	0	0	0	0	0	0	0	0	0	0	0	0	0	1	0	1	0	0	0	0	0	0	0	0	0	0	0	0	0	0	1	0	0	0	0	0	0	0	0	0	0	0	0	0	0	0	0	0	0	0	1	0	0	0	0	1	0	0	0	0	0	0	0	0	1	0	0	0	0	0	0	0	0	0	0	0	1	0	0	1	0	0	0	0	0	0	1	0	0	0	0	0	1	0	1	0	0	0	0	0	0	1	0	0	0	0	1	0	0	0	0	0	0	2	0	0	0	0	0	0	0	1	2	1	0	0	0	0	0	0	1	0	0	0	0	0	0	0	0	0	0	0	0	0	0	1	0	0	0	0	0	0	0	0	0	0	0	0	0	0	0	0	2	0	0	0	0	0	0	0	0	0	0	0	0	0	0	0	3	0	0	0	0	1	0	0	0	0	0	0	0	1	0	0	0	0	0	0	0	0	1	0	0	0	0	0	0	0	0	0	0	0	0	0	0	0	0	0	0	0	0	0	0	0	1	1	0	0	0	0	0	0	0	0	0	0	0	0	1	1	0	0	0	0	0	0	0	0	0	1	0	0	0	1	0	0	0	0	0	0	0	0	0	0	0	0	0	0	1	0	0	0	0	0	0	0	0	0	0	0	0	0	0	0	0	0	0	0	0	0	0	0	0	0	0	0	0	0	0	1	0	0	0	0	0	0	0	0	0	0	0	0	0	0	0	0	0	0	0	0	0	0	0	0	0	0	0	0	0	0	1	0	0	0	0	0	0	0	0	0	1	0	0	0	1	0	0	0	0	0	0	0	0	0	0	0	0	0	0	1	1	1	0	0	0	0	0	0	1	0	0	0	0	0	0	1	0	0	0	0	1	0	0	0	0	0	0	1	0	0	1	0	0	0	0	0	0	0	0	0	0	0	0	0	0	0	0	0	1	0	0	0	1	0	0	0	0	0	0	0	0	0	0	0	1	0	0	0	0	0	0	0	0	0	0	0	0	0	0	0	0	0	0	0	0	0	0	0	0	0	0	0	0	0	0	0	0	0	0	0	0	0	0	1	0	0	0	0	0	0	0	0	0	0	0	0	0	0	0	2	1	0	0	0	0	0	0	0	1	0	0	0	0	0	0	1	0	0	0	0	0	0	0	0	0	0	0	0	0	0	0	1	0	0	1	1	0	0	0	0	0	0	1	0	1	0	0	0	0	0	0	0	0	1	0	0	0	0	2	0	0	0	0	0	0	0	0	0	0	0	1	0	0	0	0	0	0	0	0	0	0	0	0	0	0	0	0	0	0	0	0	0	0	1	1	0	0	0	0	0	0	0	0	1	0	0	0	0	1	1	0	0	0	0	0	0	0	0	0	1	0	1	0	0	0	0	0	0	0	2	0	0	0	0	0	0	0	0	0	0	1	0	0	0	0	0	1	0	0	0	0	0	0	0	0	0	0	0	2	0	0	0	0	0	0	0	0	1	0	0	0	0	0	0	0	0	0	0	0	0	0	0	0	0	0	0	0	0	0	0	1	0	0	1	0	0	0	0	0	0	0	1	0	0	0	0	0	0	0	1	0	0	0	0	0	0	0	0	0	0	0	0	0	0	0	0	0	0	1	0	0	0	0	1	0	0	0	0	0	0	0	0	0	0	0	0	0	1	0	0	0	1	0	0	0	0	0	0	1	0	0	0	0	0	0	0	0	0	0	1	0	0	0	0	0	0	0	0	0	0	1	0	0	0	0	0	0	0	0	0	0	0	0	0	0	0	0	0	0	0	0	0	0	0	0	0	0	0	0	0	0	1	0	1	0	0	0	0	0	0	0	0	0	0	0	0	0	0	1	0	0	0	0	0	0	0	0	0	0	0	1	0	2	1	0	0	0	1	0	0	0	0	0	0	0	0	0	0	0	0	0	0	0	0	0	0	0	0	0	0	0	0	0	0	0	1	0	0	0	0	0	0	0	0	0	0	0	0	0	0	0	0	0	2	0	0	0	0	0	0	0	0	0	0	0	0	0	0	0	1	0	0	0	0	0	1	0	0	0	0	0	0	0	0	0	0	0	0	0	0	0	0	0	0	0	0	0	0	0	0	0	0	0	0	0	0	0	0	0	0	0	0	0	1	0	0	0	0	1	0	0	0	0	0	0	0	0	0	0	0	0	0	0	0	0	0	0	0	0	0	0	1	0	1	0	0	0	1	0	0	0	0	0	0	0	0	0	0	0	0	1	0	0	0	0	0	0	0	0	0	0	0	0	0	0	0	2	0	0	0	0	1	1	0	0	0	0	0	0	0	0	0	0	0	0	0	0	0	1	0	0	0	0	0	0	0	0	0	0	1	0	0	0	0	0	0	0	0	0	0	0	0	0	0	0	0	0	1	0	0	0	0	1	0	0	0	0	0	0	0	1	0	0	0	0	0	0	0	0	0	0	2	0	0	0	0	0	0	0	0	0	0	0	0	2	0	0	0	0	0	0	0	0	0	0	0	0	0	0	0	0	1	0	0	0	0	0	0	0	0	0	0	0	0	0	0	0	0	0	0	0	1	0	0	0	0	0	0	0	0	0	0	0	0	0	0	0	0	0	0	0	0	0	0	0	1	0	0	0	0	0	1	0	0	0	0	0	0	0	0	1	0	0	0	1	1	0	0	0	0	1	0	0	0	0	0	0	0	0	0	0	0	0	0	0	0	0	0	0	0	1	0	0	0	2	0	0	0	0	0	0	0	0	0	0	0	1	0	0	0	0	0	0	0	0	0	0	0	0	0	0	1	0	0	0	0	0	0	0	0	0	0	0	0	0	0	0	0	0	0	0	1	1	0	0	0	0	0	0	0	0	0	0	0	0	0	0	0	0	0	0	0	0	0	0	0	0	0	0	0	0	0	0	0	0	0	1	0	0	0	0	0	0	0	0	0	0	0	0	0	0	0	0	0	0	0	2	0	0	0	0	0	0	0	0	0	0	0	0	0	0	0	0	0	0	0	0	0	0	0	0	0	0	0	0	0	2	0	0	0	0	0	0	0	0	1	0	0	0	0	0	0	0	0	0	0	0	0	0	0	0	0	0	0	0	0	0	0	0	0	0	0	0	1	0	0	0	0	0	0	0	0	0	0	1	0	0	1	0	0	0	0	0	0	0	0	0	0	0	0	0	0	1	0	0	0	1	1	0	0	0	1	0	0	0	0	0	0	0	0	0	0	0	0	0	0	0	0	0	0	0	0	0	0	1	0	0	0	0	0	0	0	0	0	0	0	0	0	0	0	0	0	0	1	0	0	0	0	0	0	0	0	0	0	0	0	1	0	1	0	0	0	0	0	0	0	0	0	1	0	0	0	0	0	0	0	0	0	0	0	1	0	0	0	0	0	0	1	0	0	0	0	0	0	0	0	0	0	0	0	0	0	0	0	0	0	0	0	0	0	1	0	0	0	0	1	0	0	0	0	0	0	0	0	1	0	0	0	0	0	0	0	0	0	0	0	0	0	1	0	0	0	0	0	0	0	0	0	0	0	0	0	0	1	0	0	0	0	0	0	0	1	0	0	0	0	0	0	0	0	0	0	0	0	0	0	0	0	0	0	0	0	0	0	0	0	0	0	0	0	0	0	0	0	0	0	0	0	1	0	0	0	0	0	0	0	0	0	0	0	0	0	0	0	0	0	0	0	0	0	0	0	0	0	0	0	1	0	0	0	0	0	0	0	1	0	1	0	0	1	0	0	1	1	0	0	1	0	1	0	0	0	1	0	0	0	0	0	0	0	0	0	0	0	0	0	0	0	0	0	0	0	0	0	0	0	0	0	0	0	0	0	0	0	0	0	0	0	0	0	0	0	0	0	0	0	0	0	0	0	0	0	0	2	0	0	0	0	0	0	0	0	0	0	0	0	0	0	0	0	0	0	1	0	0	0	0	0	0	0	1	0	0	1	0	0	0	0	0	0	0	0	0	1	0	0	0	1	0	0	0	0	0	0	0	0	0	0	0	0	0	1	0	0	0	1	0	0	0	0	1	0	0	0	1	0	0	0	0	0	0	0	1	0	0	0	0	0	0	0	0	0	0	0	0	0	0	0	0	0	1	0	0	0	0	0	1	0	1	0	0	1	0	0	1	0	0	0	0	0	0	0	0	0	0	0	0	0	0	1	0	0	1	0	0	0	0	0	0	0	0	0	0	0	0	0	0	0	0	0	0	0	0	0	0	0	0	0	0	0	0	0	0	0	0	0	1	0	0	0	0	0	0	0	0	0	0	0	0	0	0	0	1	2	1	0	0	0	0	0	0	1	0	0	0	0	0	0	1	0	0	1	0	0	0	0	0	0	0	0	0	0	0	0	0	0	0	0	0	0	0	1	0	0	0	0	0	0	0	0	1	0	1	0	0	0	0	0	0	0	0	0	0	0	0	0	0	0	0	0	0	0	0	0	0	0	0	0	0	0	0	0	0	0	0	0	0	0	0	0	0	0	0	0	0	0	0	0	0	0	0	0	1	0	1	0	0	0	0	0	1	0	0	0	0	0	0	1	0	0	0	0	0	0	0	0	0	0	0	0	1	0	0	0	0	0	0	0	0	0	0	0	0	0	0	0	0	0	0	0	0	0	0	0	0	0	0	2	0	0	0	0	0	0	0	0	0	0	0	1	0	0	0	0	0	0	0	0	1	0	0	0	0	0	0	0	0	0	1	0	0	0	0	0	0	0	0	0	0	0	0	0	0	0	0	0	0	0	0	0	0	0	0	0	0	0	1	0	0	0	0	0	0	0	0	0	0	0	0	0	0	0	0	0	0	0	0	0	0	0	0	0	0	0	0	0	0	0	0	0	0	0	0	0	0	0	0	0	0	0	0	0	0	0	0	0	1	0	0	0	0	0	0	1	0	2	0	0	0	0	0	0	0	0	0	0	0	0	0	0	0	0	0	0	1	0	0	0	0	0	0	0	0	0	0	0	0	1	0	0	0	0	0	0	0	0	0	0	0	0	1	0	0	0	0	1	0	1	0	1	0	0	0	0	0	0	0	0	0	0	0	0	0	0	0	0	0	0	0	0	0	0	0	0	0	0	0	0	0	0	0	0	0	0	0	0	0	0	0	0	0	0	0	0	0	0	0	1	0	0	0	0	0	0	0	0	0	0	0	0	0	0	0	0	0	0	0	0	0	0	0	0	1	0	0	0	0	0	0	0	0	0	1	1	0	0	0	0	0	0	0	0	0	0	0	0	0	0	0	0	0	0	0	0	0	0	0	0	1	0	0	0	0	0	0	0	0	0	0	0	0	0	0	0	0	0	0	0	0	0	0	0	0	0	0	0	0	3	0	0	0	0	0	0	0	0	0	0	0	0	0	0	0	0	0	0	0	0	0	0	0	0	0	0	0	0	0	0	0	0	0	0	0	0	0	0	0	1	1	0	0	0	0	0	0	0	0	0	0	0	0	0	0	1	0	0	2	0	0	0	0	0	0	0	0	0	0	0	2	0	0	0	0	0	0	0	0	0	0	0	0	0	0	0	0	0	1	0	0	0	0	1	0	0	0	0	0	0	0	1	0	0	0	1	1	0	0	0	0	0	0	0	0	0	0	0	1	0	0	0	0	0	0	1	0	0	0	0	0	0	0	0	0	0	0	0	0	0	0	0	1	0	1	0	0	0	0	0	0	0	0	0	1	0	0	0	0	0	0	0	0	0	0	0	0	0	0	0	1	0	0	0	0	0	0	0	0	0	0	0	0	0	0	0	0	0	0	0	0	0	0	0	0	0	0	0	0	0	0	0	0	0	0	0	0	0	0	0	0	0	0	0	0	0	0	0	0	0	0	0	0	0	0	0	1	0	0	0	0	2	0	1	0	0	0	0	0	0	0	0	0	0	0	0	0	0	0	0	0	1	0	0	0	0	0	0	1	0	0	0	0	0	0	1	0	0	1	0	0	0	0	0	0	0	0	2	0	1	0	0	0	0	0	0	0	0	1	0	0	0	0	0	0	0	1	0	0	0	0	0	0	1	0	1	0	0	0	0	0	0	1	0	0	1	0	0	0	0	0	0	1	0	0	0	0	0	0	0	0	1	0	0	0	1	0	0	0	0	0	0	1	0	1	0	1	0	0	1	0	0	0	0	0	0	0	0	0	0	0	0	0	0	0	0	1	0	0	0	0	0	0	0	0	0	0	0	0	0	0	0	0	0	0	0	0	0	0	0	0	0	0	0	0	0	0	0	0	0	0	0	0	0	0	0	0	0	1	0	0	0	0	0	0	0	0	0	0	0	0	0	0	0	0	0	0	0	0	0	0	0	0	0	0	0	2	0	0	0	1	0	0	0	0	1	0	0	0	1	1	0	0	0	0	0	0	0	0	0	0	0	0	0	0	0	0	0	0	0	0	0	0	0	0	0	0	0	0	0	0	0	0	0	0	0	1	0	0	0	1	0	2	1	0	0	0	0	0	0	0	0	1	0	0	0	0	0	0	0	0	0	0	0	0	0	0	0	0	0	0	0	0	0	0	0	0	0	0	0	0	0	0	0	1	0	0	1	1	1	0	0	0	0	0	0	0	0	0	0	0	0	0	1	0	0	0	0	2	0	0	0	0	0	0	0	0	0	0	0	0	0	1	0	0	0	0	0	0	0	0	0	1	0	0	0	0	0	0	0	0	0	0	0	0	0	0	0	0	1	0	0	0	0	0	0	0	0	0	0	0	0	0	0	0	0	0	0	0	0	0	0	1	0	1	0	0	0	1	0	0	0	0	0	0	0	0	0	0	0	0	0	0	0	0	0	0	0	0	0	0	0	0	0	0	0	0	0	0	0	0	1	0	1	0	0	0	0	0	0	0	0	0	0	1	2	0	0	0	0	0	0	1	0	0	0	0	0	1	1	0	0	0	0	0	0	0	0	0	0	0	0	0	0	0	0	0	0	0	0	0	0	0	1	0	0	0	0	0	0	0	0	0	0	1	0	0	0	0	0	0	0	0	0	0	1	0	0	1	0	0	0	0	0	0	0	2	0	0	0	0	2	1	0	0	0	0	0	0	0	1	0	0	0	0	0	0	0	0	0	1	0	1	0	0	0	0	0	0	0	0	1	0	0	2	0	0	0	0	0	0	0	3	0	0	0	0	0	0	0	0	1	0	0	0	1	0	0	0	0	0	1	0	0	0	0	0	0	0	0	0	0	1	0	0	1	1	0	0	0	0	0	0	0	0	0	0	0	0	0	0	0	0	0	0	0	0	0	0	0	0	0	0	0	0	0	0	0	0	0	0	1	0	0	0	0	0	0	1	0	0	0	0	0	0	1	0	0	0	0	0	0	0	0	0	0	0	0	0	0	0	0	0	0	0	0	0	0	0	0	1	0	0	1	0	1	0	0	0	2	0	0	0	0	0	0	0	0	0	0	0	0	0	0	0	0	2	0	0	0	0	0	0	0	1	0	0	0	1	1	0	0	0	0	0	0	0	0	0	0
N0.HOG0004893	1	0	0	0	0	0	0	0	0	0	0	1	0	0	0	0	0	0	0	0	0	0	0	0	2	0	0	0	0	0	0	1	0	0	0	0	0	0	0	1	0	0	3	0	0	0	0	0	0	0	0	0	0	0	0	0	1	0	1	0	1	0	0	0	0	0	1	2	0	0	0	0	0	0	0	0	0	0	0	1	0	0	0	0	0	0	0	0	0	0	0	0	0	0	0	0	1	0	1	0	0	0	0	0	0	0	0	0	0	0	2	0	0	1	0	0	0	0	0	0	0	0	0	0	0	0	0	0	0	0	0	0	0	0	1	0	0	0	0	0	0	0	0	0	0	0	0	0	0	0	0	1	0	0	0	0	0	0	0	1	0	0	0	0	0	1	0	0	0	0	1	0	0	1	2	0	0	0	0	0	0	0	0	0	0	0	0	1	0	0	1	0	0	0	1	0	0	0	1	0	0	0	0	0	0	0	0	0	0	0	0	0	0	1	0	0	0	0	0	1	0	0	0	0	0	0	0	1	0	0	0	0	0	1	1	0	1	0	1	0	1	0	0	0	0	0	0	0	0	0	0	0	0	0	1	0	0	0	0	1	1	1	0	0	0	0	0	0	0	1	2	0	2	1	1	0	0	0	0	0	0	3	0	0	0	1	0	0	0	0	1	0	0	0	0	0	0	0	0	0	0	1	0	0	1	0	0	0	0	0	0	0	1	0	0	0	1	0	0	0	0	1	0	0	0	0	0	0	0	0	0	0	0	0	0	0	0	0	0	0	0	0	0	0	0	0	1	0	1	0	1	0	0	1	0	0	0	0	0	0	1	0	0	0	0	0	0	0	0	0	0	0	1	0	2	1	0	0	1	0	0	0	0	0	1	0	0	0	0	1	1	0	4	0	0	0	1	4	0	0	3	0	0	0	0	1	0	2	0	0	0	0	1	0	0	0	0	0	1	0	0	0	0	1	0	0	0	0	0	0	0	0	1	2	1	0	0	2	1	0	0	0	1	0	0	0	0	1	0	0	0	0	0	0	0	0	0	0	3	0	0	0	0	0	0	0	0	0	0	2	0	0	0	0	0	0	0	0	0	0	0	0	2	0	0	0	0	0	0	0	0	0	0	1	0	0	0	0	2	0	0	1	0	0	0	1	0	0	0	0	0	0	0	0	0	1	0	0	0	0	0	1	1	0	0	0	0	0	0	0	0	0	0	0	0	0	1	0	2	0	0	0	0	1	0	0	2	0	0	0	0	0	1	0	0	0	0	0	0	0	0	0	0	2	0	0	0	0	0	0	0	0	0	0	1	0	0	0	0	0	0	0	0	0	1	0	0	0	0	0	0	0	0	1	1	0	0	0	0	0	1	0	0	1	0	0	0	0	0	0	0	0	0	0	0	0	0	0	0	0	0	0	0	0	0	0	0	1	0	0	0	0	0	0	0	0	0	0	0	0	0	0	1	0	0	0	0	0	0	0	0	0	0	0	0	0	0	0	0	0	0	1	0	0	0	0	0	1	2	0	0	0	0	0	0	0	0	0	0	1	0	0	0	0	0	1	0	0	0	0	0	0	2	0	0	0	0	0	0	0	1	0	0	0	0	1	0	0	3	0	0	0	0	1	0	0	0	1	0	0	0	0	0	0	0	0	0	0	0	0	0	0	1	0	0	0	0	0	0	1	0	0	0	0	0	0	0	0	0	0	0	0	0	0	0	0	1	0	0	1	0	0	0	0	0	0	0	0	1	0	0	0	0	0	0	0	0	1	0	1	1	0	1	0	0	0	0	0	0	0	0	0	1	1	1	0	0	0	0	0	0	0	1	2	0	2	0	0	0	0	0	0	0	0	0	0	0	0	0	0	1	0	0	0	3	0	0	0	0	0	0	0	0	0	0	0	1	0	0	0	0	0	0	0	1	2	0	0	0	0	0	1	0	0	0	1	0	0	0	0	0	0	0	0	0	0	0	0	0	0	5	0	0	0	0	0	0	0	1	0	0	0	0	0	0	0	0	0	0	0	0	2	0	0	0	0	0	0	1	0	0	0	0	1	0	0	0	0	0	0	0	2	1	0	0	0	1	0	1	0	0	0	0	0	0	0	0	0	1	0	0	0	0	1	0	0	0	0	0	0	0	0	0	3	2	1	0	0	1	0	0	0	0	0	0	0	0	0	0	0	0	0	0	0	0	0	1	0	0	0	0	0	0	0	0	0	0	0	0	1	0	0	0	0	0	0	0	0	0	1	0	1	0	0	0	0	0	0	3	0	0	0	0	0	0	0	0	0	0	0	0	1	0	1	2	1	0	0	1	0	0	0	0	0	0	0	0	0	1	0	2	0	0	0	0	2	0	1	0	0	0	0	1	0	0	1	0	0	0	0	0	0	2	0	0	0	0	0	0	0	0	0	0	0	0	0	0	0	0	0	0	0	0	0	0	0	0	0	0	0	1	0	0	0	0	0	0	0	0	0	1	1	0	0	0	0	0	0	0	0	0	0	0	0	0	0	0	0	1	0	0	0	0	0	0	0	0	0	0	0	0	0	0	0	0	1	0	0	0	0	0	0	1	0	0	0	0	0	0	0	0	0	0	0	0	0	1	0	0	0	0	0	0	1	0	0	0	0	1	0	0	0	0	0	0	0	0	1	0	0	0	0	1	0	0	0	0	0	1	0	0	0	0	0	1	1	0	0	0	0	0	0	0	0	0	0	0	0	0	0	0	0	0	0	0	2	0	0	0	0	0	0	0	0	0	0	0	0	0	1	0	0	0	1	0	0	0	0	0	0	0	0	1	0	0	1	0	1	0	0	0	0	0	1	0	0	0	0	0	0	0	0	0	0	0	0	0	0	0	0	0	0	0	0	0	0	0	0	0	0	0	0	0	2	0	0	0	0	0	0	1	0	0	3	0	0	0	1	2	1	0	0	0	0	0	0	0	0	0	1	0	0	0	0	0	0	0	0	0	0	0	0	0	0	1	0	0	1	0	0	0	0	0	0	0	0	0	0	0	0	0	0	0	0	0	0	1	2	0	1	0	1	0	0	2	1	0	1	1	0	0	0	0	0	0	0	0	1	0	1	0	0	0	0	0	0	0	0	0	0	0	0	0	0	0	0	1	0	0	0	0	0	0	0	0	0	1	0	0	0	0	0	0	0	0	0	0	0	1	0	0	0	0	0	0	0	2	0	2	2	1	0	0	0	0	0	1	0	0	0	0	0	0	0	0	0	0	0	0	0	0	0	0	0	0	0	0	0	0	1	0	0	0	0	0	0	0	0	0	0	0	0	1	1	1	0	0	0	0	1	0	0	0	5	0	1	1	0	1	0	0	0	0	0	0	1	0	0	1	0	2	0	0	0	0	1	0	0	0	0	0	0	0	0	0	0	0	0	0	0	0	0	0	0	0	0	0	0	0	0	0	0	0	0	0	0	0	0	0	0	0	0	0	0	1	0	1	0	0	0	1	0	0	0	0	0	0	0	0	0	1	0	0	0	0	0	0	1	0	0	0	0	0	0	0	0	0	0	0	0	0	0	0	0	0	0	0	0	0	0	0	0	0	0	0	0	0	0	0	0	0	0	0	0	0	0	0	0	0	0	0	0	0	0	0	0	0	0	0	0	0	0	0	0	0	2	2	0	0	0	0	0	0	0	0	2	0	1	0	0	0	1	0	0	0	0	0	0	0	1	1	1	0	0	0	0	0	1	0	0	0	2	0	0	0	0	0	0	1	0	0	0	0	0	0	0	0	0	0	0	1	1	0	0	0	0	0	0	1	0	0	0	0	0	1	0	0	0	0	1	0	1	0	0	0	2	0	0	0	0	0	2	0	0	0	0	0	0	0	0	0	0	0	0	0	0	3	0	0	1	1	0	0	0	1	0	1	0	0	0	0	0	0	0	0	0	0	0	1	0	0	0	0	0	0	0	0	1	0	0	0	1	0	1	0	0	1	0	0	0	2	0	0	1	0	0	0	0	0	0	0	0	0	0	0	0	0	0	0	0	0	0	0	0	0	0	0	0	1	0	1	0	0	0	0	1	0	0	1	1	0	1	0	0	0	0	0	0	0	0	1	0	0	0	0	0	0	0	0	0	1	0	0	0	0	0	0	0	1	0	0	0	0	0	1	0	1	0	0	0	0	0	0	0	0	0	1	0	0	0	0	0	0	0	0	0	0	0	0	1	0	0	0	0	0	0	0	1	0	0	0	2	0	0	1	0	0	0	0	1	0	0	0	0	1	0	0	0	0	0	0	0	0	0	0	0	1	0	0	1	0	0	1	0	0	0	0	0	0	0	0	0	0	0	0	0	0	0	0	0	0	0	0	0	1	1	0	0	0	0	0	0	1	1	0	0	0	0	0	0	0	0	0	0	0	0	0	0	0	2	1	0	0	0	0	0	0	0	0	0	2	0	0	1	0	0	3	0	1	0	0	0	0	0	0	0	0	0	0	0	0	0	0	1	0	0	0	0	0	0	0	0	0	0	0	0	0	0	0	0	0	0	0	0	0	0	0	0	1	0	0	0	1	0	1	0	0	0	0	0	0	0	0	0	0	0	0	0	0	0	0	0	1	0	0	0	0	1	0	1	0	0	0	0	1	0	2	0	0	0	1	0	0	0	0	1	0	0	3	0	0	0	0	0	1	2	3	1	0	0	1	0	1	0	0	0	0	0	0	0	0	0	0	0	0	0	0	0	0	1	0	1	0	0	0	0	0	0	0	0	0	0	0	0	0	0	0	0	0	1	0	0	0	0	0	0	0	1	0	0	0	0	0	0	0	0	1	0	0	0	1	0	1	0	1	0	1	0	4	0	0	1	0	0	0	0	0	0	0	0	0	0	0	0	0	1	0	0	0	0	0	0	0	0	0	0	0	0	0	0	1	0	0	0	0	0	1	0	0	0	0	0	0	0	0	4	0	0	0	0	0	1	0	0	0	0	0	0	0	0	0	0	0	0	0	0	0	0	0	0	0	0	0	0	0	0	0	0	1	0	0	0	1	0	0	1	0	0	0	1	0	0	0	0	0	0	0	1	0	0	0	0	0	0	0	0	0	0	1	0	0	0	0	0	0	0	0	0	0	0	0	0	0	0	1	0	0	0	1	0	0	0	0	0	0	0	0	0	0	0	0	1	0	0	0	0	0	0	0	0	1	0	0	0	0	0	0	0	0	0	0	0	0	0	0	0	0	0	0	0	0	0	0	1	0	0	0	1	0	1	2	1	0	1	0	0	0	0	0	0	1	0	0	0	0	1	0	0	0	0	0	0	0	1	0	0	0	0	0	1	0	0	1	0	0	0	0	0	1	0	0	0	0	1	0	0	0	0	0	0	0	0	0	0	0	0	0	1	1	0	0	0	0	1	0	1	0	2	0	0	0	0	0	0	0	0	0	0	0	0	0	0	2	0	0	1	0	0	0	0	0	0	0	0	0	0	1	0	0	0	0	1	0	0	0	0	0	0	0	0	0	0	0	1	1	0	0	0	0	0	0	0	0	0	0	0	0	0	0	4	0	0	0	0	0	0	0	0	0	0	0	0	1	0	0	0	0	0	0	0	0	0	0	0	0	0	0	0	0	0	0	0	0	1	0	0	1	0	0	0	0	0	0	0	1	0	1	1	0	0	0	0	0	0	2	2	0	0	0	0	0	0	0	0	0	0	0	0	0	0	0	0	0	0	0	0	1	0	2	1	0	0	0	0	0	0	0	0	0	0	0	3	0	0	0	0	0	0	0	0	0	0	0	0	3	0	0	0	0	0	0	1	0	0	0	0	0	0	0	0	0	1	0	0	0	0	0	0	1	0	0	1	0	0	0	1	0	0	0	0	1	1	0	1	0	0	0	0	1	0	0	0	1	0	0	1	0	0	0	0	0	0	0	0	0	2	0	0	0	0	0	0	0	0	0	0	2	0	1	0	0	0	1	0	3	0	0	0	0	0	0	0	0	0	0	0	0	0	0	1	0	0	0	0	0	0	0	0	1	1	2	0	0	0	0	0	0	0	0	0	0	0	0	0	0	1	0	0	1	0	0	0	0	0	0	0	1	0	0	0	0	0	1	0	4	0	0	0	0	0	1	0	0	1	0	0	0	0	0	0	0	0	0	0	0	0	0	1	1	0	0	0	1	0	0	0	0	0	0	0	1	1	0	0	1	1	0	0	1	1	0	4	0	0	0	0	0	1	0	1	0	0	0	0	0	1	0	0	0	0	0	0	0	0	0	0	0	0	1	0	0	0	1	0	0	0	0	0	0	0	0	0	0	1	0	1	0	2	0	0	0	0	0	0	0	0	0	0	0	0	0	0	0	0	1	2	0	0	1	0	0	0	0	1	0	1	0	1	0	0	1	0	1	0	0	0	0	1	0	0	0	0	0	1	0	0	1	0	0	1	0	0	0	0	0	0	0	0	0	0	1	0	2	0	0	0	0	0	0	1	0	0	1	0	0	0	0	0	0	0	0	0	0	1	0	0	0	0	1	0	0	0	0	0	0	0	0	0	1	0	0	0	0	0	0	0	0	0	0	0	0	1	0	0	0	0	0	0	0	0	0	0	0	0	0	0	1	0	0	0	0	1	0	0	0	0	0	0	0	0	1	0	0	0	0	0	0	0	0	0	0	0	0	0	0	1	2	0	0	0	0	0	1	0	0	0	0	1	0	0	0	0	1	0	0	0	1	0	0	1	1	0	0	0	0	0	0	0	0	2	0	0	0	0	0	0	0	0	0	1	1	0	0	0	0	0	0	0	0	0	0	0	2	0	0	0	1	0	0	0	1	0	0	0	0	0	0	0	0	0	0	0	0	0	0	0	0	0	1	3	0	0	0	0	0	0	0	2	0	0	0	0	1	0	0	0	0	1	0	1	0	0	0	0	0	0	0	0	0	0	1	0	0	0	0	0	2	0	0	0	1	1	0	0	0	0	0	1	0	0	0	1	0	0	0	1	0	0	0	0	0	1	0	2	0	0	0	1	0	0	0	0	0	0	0	0	0	0	0	0	2	0	0	0	0	0	0	0	0	0	0	0	0	0	0	0	0	0	0	1	0	0	0	0	1	0	0	0	0	1	0	0	0	0	0	0	0	0	1	0	0	0	0	1	0	1	0	0	0	0	0	0	0	0	0	0	0	0	0	0	0	0	0	0	1	0	0	1	1	0	0	0	0	1	0	0	0	0	0	0	0	0	0	0	0	0	1	0	0	1	0	2	0	0	0	0	0	0	0	0	1	0	1	0	0	1	2	0	0	0	0	0	0	0	0	0	1	0	0	0	0	0	0	0	0	1	0	0	0	0	0	0	1	0	1	0	0	0	0	0	0	1	0	0	0	1	0	0	0	0	0	0	1	0	0	0	0	0	0	0	0	2	0	0	0	0	0	0	0	0	0	0	0	0	0	0	1	0	0	0	0	0	0	0	0	0	0	0	0	0	0	0	0	0	0	0	0	1	0	1	0	0	0	0	0	0	0	0	0	0	0	0	0	0	0	0	0	0	1	0	0	0	0	0	0	0	0	0	0	0	0	0	0	0	0	0	0	0	0	0	1	0	0	0	1	0	0	0	0	0	2	1	0	0	0	0	0	0	1	0	0	1	0	0	0	1	0	0	0	0	0	3	0	0	0	0	0	0	0	0	0	0	0	0	0	0	0	0	0	0	0	0	0	0	0	0	2	0	0	1	1	0	0	0	0	0	1	0	0	0	0	0	0	1	0	0	0	0	2	0	0	0	1	0	0	0	0	0	0	0	0	0	0	0	0	0	0	0	0	0	0	1	0	0	0	2	0	0	0	0	0	0	0	0	1	0	0	0	0	1	0	1	0	0	1	0	0	0	0	0	2	0	0	0	1	0	0	0	0	0	0	1	2	0	0	1	0	0	1	0	0	0	2	1	0	1	1	0	0	0	1	0	0	0	0	0	0	0	0	0	0	0	0	0	0	0	0	0	0	0	0	1	0	0	0	0	0	0	0	1	0	0	0	0	0	0	0	0	1	0	0	0	0	0	1	0	0	0	0	0	0	0	0	0	0	0	0	1	0	0	0	1	0	0	0	0	1	0	0	1	0	0	0	0	0	0	0	1	1	0	0	0	0	0	0	0	0	1	0	0	0	0	1	1	0	0	0	0	0	0	0	0	0	0	0	0	0	0	0	0	0	0	0	0	0	0	0	1	0	0	0	0	0	0	0	0	0	0	0	0	0	0	0	0	0	0	0	1	0	0	0	0	0	0	0	0	0	0	0	0	0	0	0	1	0	0	0	1	1	0	0	0	0	0	0	1	1	0	0	0	1	0	0	0	0	0	1	1	0	0	0	0	0	0	0	0	0	0	0	0	0	0	1	0	0	0	0	1	0	0	1	0	0	0	0	0	0	1	0	2	0	0	0	0	0	0	0	0	0	0	0	0	0	0	0	0	0	0	0	0	0	0	0	1	0	0	0	0	0	0	0	0	0	0	1	0	0	0	0	0	0	0	3	0	0	0	0	0	0	0	0	0	0	0	1	0	0	0	0	0	1	0	0	0	2	1	1	1	0	0	0	1	0	0	0	0	0	1	0	0	0	0	0	0	0	0	0	0	0	1	0	6	0	0	0	0	0	0	0	0	0	0	0	0	0	0	2	0	1	0	0	0	0	0	0	1	0	0	0	0	0	0	0	0	0	1	0	0	0	0	0	0	0	0	1	0	0	0	0	0	1	0	0	0	0	1	1	0	1	0	0	0	0	0	0	0	0	1	0	0	0	1	0	0	0	2	0	0	0	0	0	0	0	3	1	0	0	0	0	0	0	0	0	1	0	0	0	0	0	0	0	0	3	0	0	1	0	0	0	0	2	0	0	0	0	0	0	0	0	0	0	0	0	0	1	1	0	0	0	0	1	0	0	0	1	0	1	0	0	0	0	0	1	0	0	0	0	0	0	0	0	2	0	0	0	0	0	0	0	0	0	0	0	0	1	0	0	0	0	0	0	0	2	0	0	0	0	0	0	0	0	0	0	0	0	0	1	0	0	0	0	0	0	0	0	0	0	1	0	0	0	0	0	0	0	0	0	0	0	0	0	0	0	0	0	0	0	0	0	0	0	0	0	0	0	0	0	0	0	0	0	1	0	0	0	0	1	0	0	0	0	0	0	0	2	0	0	0	0	1	0	0	0	0	0	0	0	0	0	1	0	0	0	0	0	0	1	0	0	0	0	2	0	0	0	0	0	0	0	0	1	0	0	0	0	0	0	0	0	0	0	0	0	0	0	0	0	0	0	0	0	0	0	0	0	0	0	0	1	0	0	0	0	0	0	0	1	1	0	2	0	0	0	0	1	0	1	0	0	0	0	0	0	1	0	0	0	0	0	0	0	0	0	0	1	0	0	0	0	0	0	0	0	0	0	0	0	0	0	0	1	0	0	0	0	0	0	0	0	0	0	0	0	0	0	0	0	1	0	0	0	0	0	0	0	0	0	0	0	1	0	0	0	0	0	0	0	0	0	0	0	0	0	0	0	0	0	0	0	0	0	0	0	0	0	1	0	3	0	0	0	0	0	0	0	1	0	0	0	0	0	0	0	0	0	0	0	0	0	0	0	0	0	0	0	0	0	0	0	0	0	0	0	1	0	2	0	0	0	0	0	0	2	0	1	1	0	0	0	1	0	0	0	0	0	0	0	0	0	0	0	1	2	0	0	0	0	0	0	0	0	0	0	2	0	0	0	1	2	0	0	0	0	0	0	0	0	2	0	0	0	2	0	0	0	0	0	0	0	0	0	0	0	0	0	0	0	0	0	1	0	0	0	0	0	0	0	0	0	0	0	3	0	0	0	0	0	0	0	1	0	0	0	2	1	0	0	0	0	0	0	0	0	0	0	0	0	0	0	0	0	0	0	0	0	0	0	0	0	0	0	0	0	0	0	0	0	0	0	1	0	0	0	0	0	0	0	0	0	0	0	3	0	0	0	0	0	0	2	0	0	1	0	0	0	1	0	0	0	0	1	0	0	1	0	0	0	2	1	0	0	0	1	0	0	0	0	2	0	3	1	0	0	0	0	0	0	0	0	0	0	0	0	3	0	1	0	0	0	1	0	3	0	0	0	0	0	0	0	0	0	0	0	0	0	0	0	0	0	0	0	0	1	0	0	1	0	0	0	0	0	1	0	0	0	0	0	1	1	0	0	0	0	0	0	0	0	0	0	0	0	0	0	0	1	0	0	0	0	0	0	0	0	0	1	0	0	0	0	0	0	0	0	0	0	0	0	0	0	0	0	0	0	0	0	0	3	0	1	0	0	0	0	0	1	0	1	0	0	0	0	0	0	0	0	0	0	0	0	0	0	0	0	0	0	0	0	0	0	0	1	0	0	1	0	0	1	0	1	0	1	0	0	0	0	0	0	0	1	0	0	0	0	1	0	0	0	0	0	0	1	0	1	0	0	0	1	0	0	0	0	0	0	0	1	0	0	1	0	0	0	0	0	0	2	0	0	0	0	1	0	0	0	0	0	2	0	0	0	1	0	0	0	0	0	0	1	0	0	0	1	0	0	0	0	0	0	1	0	0	1	0	1	0	0	0	1	0	0	0	0	0	0	1	0	1	0	0	0	0	0	1	0	0	0	0	0	0	0	0	0	1	0	0	0	0	1	0	0	1	0	0	0	1	0	0	0	0	0	0	1	0	0	0	0	0	0	0	0	0	0	0	1	0	0	0	3	0	0	0	0	0	0	0	0	0	0	1	0	0	0	0	0	0	0	0	0	0	0	0	0	0	0	0	0	0	0	0	0	0	0	0	0	1	0	0	0	0	1	1	1	0	0	0	0	3	0	0	0	0	0	0	0	1	0	0	0	0	0	0	0	2	0	0	1	0	1	0	0	0	1	0	0	1	0	0	0	0	0	1	1	1	0	0	0	0	0	0	1	1	1	1	0	0	0	0	0	0	0	0	0	0	0	0	1	0	0	0	0	0	0	0	0	0	0	2	0	0	0	0	0	1	0	1	0	0	0	0	0	0	0	0	0	0	0	0	0	0	0	0	0	1	1	0	0	0	0	0	0	0	1	0	0	0	0	0	1	0	0	0	0	0	0	0	0	0	0	3	0	0	0	0	0	1	0	0	0	0	1	1	0	0	1	0	1	3	0	0	0	0	0	0	1	0	0	0	0	0	0	0	0	0	0	0	0	0	0	0	0	0	0	0	0	0	0	0	0	0	0	0	1	0	0	0	0	0	0	0	1	0	2	1	0	1	0	0	0	0	0	0	0	0	0	0	0	0	0	0	0	0	0	1	0	0	1	0	0	0	0	0	1	0	0	0	0	0	0	0	0	0	0	0	0	0	0	0	0	0	1	0	0	2	0	0	0	0	0	0	0	0	0	0	1	0	1	0	0	0	0	0	0	0	0	0	0	0	0	0	0	0	0	0	0	1	0	0	0	0	0	1	0	1	0	0	0	1	0	0	0	0	2	0	0	0	0	0	0	0	0	0	0	0	2	0	0	0	2	0	0	2	0	0	0	1	0	2	0	0	0	0	0	1	0	1	0	0	0	0	0	0	0	0	0	2	0	0	0	0	0	0	0	0	0	0	0	0	0	0	0	0	0	0	0	0	1	0	0	0	0	0	0	0	0	0	0	0	0	0	0	1	0	0	0	0	0	0	2	0	0	0	0	0	0	0	0	0	0	0	0	0	1	0	0	0	0	0	0	0	0	2	0	0	0	0	0	0	0	0	2	0	0	0	0	0	0	0	0	0	0	0	1	0	3	0	0	0	0	1	0	2	0	0	0	0	0	0	0	0	0	0	2	0	0	0	2	1	0	0	0	0	0	0	0
N0.HOG0006128	0	0	0	0	0	0	0	0	0	0	2	0	0	0	0	0	0	2	0	0	0	0	1	0	0	0	0	0	0	0	0	1	0	0	0	8	0	0	0	0	0	0	0	0	0	0	0	0	0	0	0	0	0	0	0	0	0	0	0	0	0	0	0	0	0	0	0	0	0	0	0	0	2	0	0	0	0	0	0	0	0	0	0	0	0	2	0	0	0	0	0	0	0	0	0	0	1	1	0	0	1	0	0	0	0	0	0	1	0	2	0	0	0	0	0	0	0	0	0	0	0	0	0	2	1	1	0	0	0	0	0	0	0	0	0	0	0	0	0	4	0	0	11	0	9	0	0	0	0	0	0	0	0	0	0	0	0	0	0	0	0	0	1	0	0	0	0	0	0	0	0	0	0	0	0	0	0	0	0	1	0	0	0	0	0	0	0	2	0	0	0	0	0	0	0	0	0	0	0	0	0	0	0	0	0	0	0	0	0	0	0	0	2	0	2	0	0	0	0	0	0	0	0	0	0	0	0	1	0	0	0	0	0	0	5	0	0	0	0	0	0	0	0	0	0	1	0	0	0	0	0	0	0	0	0	0	0	0	0	0	0	0	0	0	0	0	0	0	0	0	0	0	0	0	0	0	0	0	0	0	1	1	0	0	0	0	0	0	0	0	0	0	0	0	0	0	2	0	0	0	0	0	0	0	3	0	0	1	0	0	0	0	0	0	1	2	1	0	1	0	0	0	2	0	0	0	0	0	0	0	0	0	0	0	0	0	0	0	0	0	0	0	0	0	0	0	0	0	1	0	0	0	0	0	0	0	0	0	0	0	1	0	0	0	0	0	0	0	0	0	0	0	2	0	0	0	0	0	0	0	0	0	0	0	2	0	0	0	0	0	0	0	0	0	1	0	0	0	0	0	1	0	0	0	0	0	0	0	0	0	0	0	0	0	0	0	0	0	0	0	0	0	0	0	0	0	0	0	0	0	0	0	0	2	0	0	6	0	3	1	0	0	2	2	0	1	0	0	0	0	0	0	0	1	0	0	0	1	1	0	0	0	0	0	0	5	0	0	0	0	0	0	0	0	0	0	0	0	0	0	0	0	0	2	0	0	0	0	0	0	0	0	0	0	0	0	0	0	0	0	0	0	0	0	0	0	0	0	0	0	0	0	0	0	0	0	0	0	0	0	0	1	0	0	0	0	0	0	0	0	0	0	0	0	0	0	0	0	2	1	0	0	0	0	0	0	1	3	0	0	0	0	0	0	0	0	0	0	0	0	0	0	0	0	1	0	0	0	0	0	0	0	0	0	0	0	0	0	0	0	0	0	0	0	0	0	0	0	0	0	0	0	0	0	0	0	0	0	0	0	0	0	0	0	0	1	0	0	0	0	0	0	0	0	0	0	0	0	0	0	0	0	0	1	0	0	0	0	0	0	0	1	0	0	0	1	0	0	0	0	1	0	0	0	0	0	0	0	1	0	0	0	0	0	0	0	0	0	0	0	0	0	0	0	0	0	0	0	0	0	0	0	0	0	0	0	0	0	0	0	0	0	0	0	0	0	0	0	0	0	0	0	0	0	0	0	0	0	0	0	0	0	0	0	0	0	0	0	0	0	0	0	0	0	0	0	0	0	0	0	1	0	0	0	0	0	0	0	0	4	0	0	0	0	0	0	3	0	0	0	0	0	0	0	1	0	0	0	0	0	0	0	0	0	0	0	0	0	0	0	0	0	4	0	0	0	0	0	0	0	0	0	0	0	0	0	0	0	0	0	0	0	0	0	0	0	0	0	0	0	0	0	0	0	0	0	0	0	0	0	0	0	0	0	0	0	0	0	0	0	0	0	0	0	0	0	0	0	0	0	0	0	0	0	0	0	0	0	0	0	0	0	0	0	0	0	0	0	0	0	0	0	0	0	1	0	0	0	0	1	0	0	0	0	0	1	0	0	0	0	1	0	0	0	0	0	0	0	0	0	3	0	0	0	0	2	0	0	0	0	7	0	0	0	0	0	0	0	0	0	0	0	0	0	0	0	0	0	0	0	1	0	0	0	0	0	1	0	0	0	0	0	0	0	0	0	0	0	0	0	0	0	0	0	0	0	0	0	0	0	2	0	1	0	0	0	5	0	0	3	0	0	0	0	0	2	0	0	0	1	0	0	0	0	0	0	0	2	0	0	0	0	0	0	0	0	0	0	1	0	0	0	3	0	0	0	0	0	0	0	0	0	1	0	0	0	0	0	0	0	0	0	0	0	0	0	0	0	0	0	0	0	0	0	0	0	0	0	0	0	0	0	0	0	1	0	0	0	0	0	0	0	0	0	0	0	0	1	0	0	0	0	0	0	2	0	0	0	0	0	0	0	0	0	0	0	0	2	0	0	0	0	1	0	0	0	0	0	0	0	0	0	0	0	0	0	0	0	0	0	0	0	0	1	0	0	0	0	0	0	0	0	0	0	0	0	0	0	0	0	0	0	0	0	0	0	0	0	0	0	0	0	0	0	0	0	0	0	0	0	0	0	0	0	0	0	0	0	0	0	0	0	0	0	0	0	0	0	0	0	0	0	0	0	0	0	0	0	0	0	1	0	0	0	0	0	0	0	0	0	0	0	0	0	0	0	0	0	0	0	0	0	0	0	0	0	0	0	0	0	0	0	0	0	0	0	0	0	0	0	0	0	0	0	0	0	0	0	2	3	0	0	0	0	0	0	0	0	0	0	0	0	0	1	0	0	0	0	0	0	0	0	1	0	0	0	0	0	0	0	0	0	0	1	0	0	0	0	1	0	0	0	0	0	0	1	1	5	0	0	0	0	0	0	0	0	0	0	0	0	0	0	0	0	0	0	0	0	0	0	0	0	0	0	0	0	0	0	0	0	0	0	0	0	0	0	2	0	0	1	0	0	0	6	0	0	0	0	0	0	0	0	0	0	0	0	0	0	0	0	0	1	0	0	0	0	0	0	0	0	0	0	0	0	0	0	0	0	0	0	0	0	0	0	0	0	0	0	0	0	0	0	0	0	0	0	1	10	0	0	0	1	0	0	0	0	2	0	1	0	0	0	0	0	0	0	0	0	0	0	0	0	0	0	0	0	0	0	0	1	1	0	0	0	0	0	0	2	0	0	0	0	0	0	0	0	1	0	0	0	0	0	0	0	0	0	0	0	0	0	0	0	0	0	0	0	0	0	2	0	0	0	0	1	0	0	1	0	0	0	0	0	0	0	1	0	0	3	0	0	0	0	0	15	0	0	0	0	0	0	0	0	0	0	0	0	0	0	0	0	0	0	0	0	0	0	0	0	0	0	0	0	0	0	0	0	0	0	0	0	0	0	3	0	1	0	0	0	0	0	0	0	0	0	0	0	0	0	0	0	0	0	1	0	1	0	0	0	1	0	0	0	0	0	0	0	0	0	0	0	0	0	0	1	0	0	0	0	0	0	0	0	0	0	0	6	0	0	0	0	0	0	0	0	0	3	0	0	0	0	0	0	0	0	0	0	0	0	0	0	0	0	0	0	5	0	0	0	0	0	0	0	0	0	0	0	0	0	1	0	0	0	1	0	0	0	0	0	0	0	1	0	0	0	0	0	0	0	0	5	0	0	0	0	0	0	0	0	0	1	0	0	0	1	0	0	1	0	0	0	0	1	2	0	0	1	0	0	0	0	0	0	0	6	0	0	5	0	0	0	0	0	0	0	0	0	0	0	0	0	0	0	0	0	0	0	0	0	0	0	0	0	0	0	0	0	0	0	0	0	2	0	0	0	0	1	0	0	0	0	0	3	0	0	0	0	0	0	0	0	0	0	0	0	0	0	0	0	0	0	0	0	0	0	0	0	0	0	0	0	0	0	0	0	0	0	0	5	1	2	0	0	0	0	1	0	0	0	1	0	0	0	0	0	0	0	0	0	0	0	0	1	3	0	0	0	0	1	0	0	1	3	0	0	0	0	0	0	0	0	0	0	0	0	0	0	0	0	0	0	0	1	0	0	0	0	0	0	0	0	0	0	0	1	0	1	0	0	0	1	0	0	0	0	0	0	0	0	0	1	0	0	0	0	0	0	0	2	0	0	0	0	0	0	0	0	0	0	0	0	0	0	0	0	5	0	0	0	0	0	0	0	0	0	0	0	0	0	0	0	0	0	0	0	0	0	0	2	0	0	0	0	0	0	0	2	0	0	0	0	0	0	0	0	0	0	0	0	0	0	0	0	0	0	0	0	0	0	0	0	0	3	0	0	0	0	0	0	1	0	0	0	0	0	0	0	1	0	0	0	1	0	0	0	0	0	0	0	0	0	0	0	0	0	0	0	0	0	0	0	0	0	0	0	0	0	0	0	0	0	0	0	0	0	0	0	1	0	0	0	0	0	0	0	0	0	0	2	0	0	3	0	0	1	1	0	0	0	0	0	0	0	0	0	0	0	0	3	0	0	0	0	0	0	0	0	0	0	0	0	0	0	0	0	0	0	0	0	0	0	0	0	0	0	0	0	0	0	0	0	0	0	4	0	0	0	0	0	5	0	0	0	2	0	0	0	0	0	0	0	0	0	0	0	0	0	0	0	0	1	1	0	0	2	0	0	0	0	2	6	0	0	0	0	2	0	0	0	0	0	0	0	0	0	1	0	0	0	1	0	0	0	0	5	0	0	0	0	1	0	0	0	0	0	0	0	0	0	0	0	0	0	0	0	0	0	0	0	0	1	0	1	0	0	0	0	1	0	0	0	0	0	0	0	0	0	0	0	0	0	0	0	0	0	0	0	0	0	0	1	0	0	0	0	0	0	0	0	0	0	0	0	0	0	0	0	0	0	0	0	0	0	0	0	0	0	0	0	0	0	0	0	0	0	1	1	0	0	0	0	0	0	0	0	0	0	0	0	0	0	0	0	0	0	0	0	0	0	0	0	0	0	0	6	0	4	0	0	0	0	0	0	0	0	0	0	1	0	0	1	0	1	0	0	0	0	0	0	0	0	0	0	0	0	0	0	0	0	0	0	0	0	0	0	3	0	0	0	0	0	0	0	0	0	0	0	0	0	1	0	0	0	0	0	0	0	1	1	0	0	0	0	0	0	0	0	0	0	0	0	0	0	0	0	0	0	0	0	0	0	0	0	0	0	0	0	0	0	0	0	0	0	0	0	0	0	0	0	0	0	0	0	0	0	0	0	0	2	0	0	0	0	7	0	0	0	2	0	0	0	1	0	0	1	0	0	0	4	0	0	0	0	0	0	0	0	0	0	0	0	0	0	0	0	0	0	0	1	0	0	0	2	1	0	0	0	0	0	0	0	1	0	0	0	0	4	0	0	2	0	0	0	0	0	0	0	0	0	0	0	0	0	0	0	0	0	0	0	0	0	0	0	0	4	0	0	0	0	0	0	0	0	0	0	0	0	0	0	0	0	0	0	0	0	2	0	1	0	0	0	0	0	0	0	0	0	0	0	0	0	0	0	0	1	0	0	0	0	0	0	0	0	0	0	0	0	0	0	0	0	0	0	0	0	0	0	0	0	0	2	0	0	0	0	1	0	0	0	0	0	0	0	1	0	0	0	0	0	0	0	0	0	0	0	0	0	0	0	0	0	0	0	0	0	0	0	0	0	0	0	0	0	0	1	0	5	3	0	1	0	0	0	0	0	0	0	0	0	0	0	0	0	0	0	0	0	0	0	2	0	0	0	0	0	0	0	0	0	0	0	1	0	0	0	0	0	0	0	0	0	0	0	0	0	0	0	0	0	0	0	0	1	0	0	0	0	0	0	0	0	0	0	0	0	0	0	0	0	0	0	0	1	1	0	0	1	0	0	0	0	0	0	0	0	0	0	1	0	0	0	0	0	0	0	0	0	0	0	1	0	0	0	0	0	0	0	0	0	0	0	0	0	0	0	0	0	0	1	0	0	0	0	0	0	0	0	0	0	0	0	0	0	2	0	0	0	0	0	0	2	0	0	1	0	0	1	1	0	0	1	0	0	0	0	0	0	0	2	0	0	0	0	0	0	0	0	0	0	1	0	0	0	0	0	0	0	0	0	0	0	0	0	0	0	0	0	0	0	0	0	0	0	0	0	1	0	0	0	0	0	0	0	0	0	0	0	0	0	1	0	1	0	0	0	0	0	0	0	0	0	0	0	0	0	0	0	0	0	0	0	7	0	0	2	1	0	1	0	0	0	0	0	0	0	0	0	0	0	0	2	0	0	0	0	0	0	0	0	0	0	0	0	0	0	0	0	0	0	13	0	0	1	0	0	0	0	0	0	0	0	0	0	0	0	0	0	0	1	0	0	0	0	0	0	0	0	0	0	0	0	3	0	0	0	0	0	3	0	0	0	0	0	0	2	0	0	1	0	0	0	0	0	0	0	0	0	0	0	0	0	0	0	1	0	0	2	0	0	8	0	0	0	0	0	0	0	0	0	0	0	0	0	0	0	0	0	0	0	0	0	0	0	3	0	0	0	0	0	0	0	0	0	0	4	0	0	0	0	0	0	0	0	0	5	2	0	0	0	0	1	0	0	0	0	0	0	0	0	1	0	0	0	0	0	0	0	0	0	0	0	0	0	0	0	0	0	0	0	0	0	0	0	0	0	0	0	0	0	0	1	0	0	0	0	0	0	0	0	0	0	0	0	0	0	0	0	0	0	0	0	0	0	0	0	1	0	0	1	0	0	0	0	0	0	0	0	0	0	0	0	0	0	0	0	0	0	0	0	0	0	0	0	0	1	0	0	0	0	0	0	0	0	0	0	0	0	0	0	0	0	0	0	0	0	0	0	5	0	0	0	0	0	0	0	0	2	0	0	0	0	0	0	0	0	0	5	0	0	0	0	0	0	0	0	0	0	0	2	0	0	2	0	0	0	0	0	0	0	0	0	0	1	1	0	0	0	0	0	0	0	0	1	1	0	0	1	0	0	0	0	0	0	0	0	0	0	0	0	0	0	0	0	0	0	0	0	0	1	1	0	0	0	1	0	0	0	0	1	0	1	0	0	2	0	0	0	0	0	0	0	0	0	0	0	0	0	0	2	7	0	0	0	0	0	0	0	0	1	1	0	0	0	0	0	0	0	0	0	0	0	0	0	0	1	0	0	0	0	0	0	0	1	0	0	0	0	0	0	0	1	0	0	0	0	0	0	0	0	0	0	0	0	0	0	0	0	0	0	0	0	0	0	0	0	0	0	0	0	0	0	0	0	0	0	0	0	0	0	0	1	0	0	0	0	0	0	0	0	0	0	0	0	0	0	0	0	0	0	0	0	0	0	0	0	0	0	0	0	0	0	0	0	0	0	0	0	0	0	0	0	1	0	1	0	1	0	0	0	0	0	0	1	0	0	0	0	0	0	0	0	0	0	0	0	1	0	0	0	0	0	0	0	0	0	0	0	0	0	0	0	7	0	0	0	0	0	0	0	0	0	0	1	0	0	0	0	0	0	0	0	0	0	0	0	0	0	0	0	0	0	0	0	2	0	0	0	0	0	0	0	0	0	0	0	0	0	0	0	0	0	0	0	0	0	0	0	0	0	2	1	0	0	0	0	0	0	0	0	0	0	0	0	0	0	0	0	0	3	0	0	0	0	0	0	0	0	0	0	0	0	0	0	0	0	0	0	0	0	0	0	0	0	0	1	7	0	0	0	0	0	0	0	0	0	0	0	0	0	0	0	0	0	0	0	4	0	0	0	0	0	0	0	0	0	0	0	2	0	0	0	0	5	0	1	0	2	0	0	0	0	0	0	0	2	0	0	0	0	0	0	0	0	0	0	3	0	1	1	0	0	0	0	0	0	0	0	0	0	0	0	0	0	0	0	0	0	2	0	0	2	0	0	0	0	0	0	0	0	3	0	1	0	0	0	0	0	0	1	1	0	0	1	0	0	0	0	0	0	0	0	0	0	0	0	0	0	0	0	0	0	0	0	0	0	0	0	0	0	0	1	0	0	0	0	0	0	0	0	0	0	0	1	1	0	0	0	0	0	0	0	0	0	0	0	0	0	0	0	0	0	0	0	0	0	0	0	0	0	0	0	0	0	0	0	0	5	3	0	0	0	0	0	0	0	2	0	0	1	0	0	0	0	0	1	0	0	0	0	0	0	0	0	0	0	0	0	0	0	0	0	0	0	0	0	0	0	0	0	0	0	0	0	0	0	0	0	0	0	0	0	0	0	0	0	0	0	0	1	0	0	0	0	0	0	0	0	0	0	0	0	0	0	0	0	0	0	0	0	0	0	0	0	0	0	0	0	0	0	0	0	0	0	0	0	0	0	0	1	0	0	0	0	0	0	0	1	0	0	5	0	0	0	0	0	0	0	0	0	1	0	0	0	0	0	0	0	0	0	1	0	0	0	0	0	0	0	0	0	0	0	0	0	0	1	0	0	0	0	0	4	0	0	0	0	0	0	0	0	0	0	0	1	0	0	0	0	0	1	0	0	3	0	0	0	0	1	0	0	0	0	0	0	0	0	0	0	0	0	0	0	0	0	0	0	0	0	0	0	0	0	0	0	0	0	0	1	0	0	0	0	1	0	0	0	0	0	0	0	0	0	0	0	0	0	0	0	0	0	0	0	0	0	0	0	0	0	0	0	0	0	1	0	0	0	0	0	0	0	0	0	0	0	0	0	0	0	0	0	0	0	0	0	0	0	0	0	0	0	0	1	0	0	0	0	0	0	1	2	0	0	0	0	0	0	0	0	0	0	0	0	0	0	0	0	0	0	1	0	0	0	2	0	0	0	0	0	0	0	0	5	0	0	0	0	0	0	0	0	0	0	0	0	0	0	7	0	0	0	0	0	0	0	0	0	0	0	0	0	0	0	0	0	0	0	0	0	0	0	0	0	0	0	0	1	0	0	0	0	0	0	1	0	0	0	0	0	0	0	0	0	0	0	0	0	0	0	0	0	0	0	0	0	0	0	0	0	0	0	3	0	0	0	0	0	3	0	0	0	0	1	0	0	0	0	0	0	0	0	0	0	1	0	0	0	0	0	0	0	0	0	0	0	0	0	0	0	0	0	0	1	1	0	0	0	0	1	0	0	0	1	0	0	0	0	0	0	0	0	0	0	0	0	0	0	0	0	0	0	0	0	0	0	0	0	2	0	0	0	0	0	0	0	0	0	0	0	0	0	0	4	0	0	0	0	0	0	0	0	0	1	0	0	0	0	0	0	0	1	0	0	0	0	0	0	2	0	0	0	1	0	0	1	0	0	0	0	1	0	0	0	0	0	0	0	0	0	0	0	0	0	0	0	0	0	0	0	0	0	0	0	0	0	2	0	0	0	0	0	0	0	0	0	0	0	0	0	1	0	0	0	0	0	0	0	0	0	0	0	0	0	0	0	0	0	0	0	1	0	0	0	0	0	0	0	0	0	0	0	0	0	0	0	0	0	0	0	0	0	0	0	6	0	0	0	0	2	1	0	0	0	0	0	0	0	0	0	0	0	0	0	0	0	0	0	0	0	0	0	0	0	3	0	0	0	0	0	0	0	0	1	0	0	0	0	0	0	0	0	0	0	0	0	0	0	5	0	0	1	0	0	0	1	1	0	0	0	0	0	1	0	0	0	0	0	0	0	0	0	0	0	0	0	0	0	0	0	1	0	0	0	0	0	0	1	0	0	0	0	0	0	0	0	0	0	0	0	0	0	0	1	8	0	0	0	0	0	0	0	0	3	0	3	0	0	0	0	0	0	1	0	0	0	0	0	1	0	1	0	0	0	0	0	0	1	0	2	0	0	0	0	0	0	0	0	0	0	0	1	0	0	0	0	0	0	0	0	0	0	0	0	0	0	0	0	0	0	0	0	0	0	0	0	0	0	1	0	0	0	0	0	0	0	0	0	0	0	0	0	0	0	0	0	0	0	0	0	0	0	0	0	0	0	0	0	0	0	0	0	0	0	0	0	0	0	0	0	0	0	0	6	0	0	0	0	1	0	0	0	0	0	0	1	0	0	0	1	0	1	0	0	0	0	0	0	0	0	0	0	0	0	0	0	0	0	0	0	0	0	1	0	0	0	0	0	0	0	0	0	1	1	0	0	0	0	2	0	0	0	0	0	0	0	0	0	0	0	0	0	0	4	0	0	0	0	0	0	0	0	0	1	0	0	0	0	0	0	1	0	0	0	0	0	5	0	0	0	0	0	0	1	0	0	0	0	0	0	0	1	0	0	0	0	0	0	0	0	0	0	0	0	0	0	1	0	0	0	0	0	0	0	0	0	0	0	0	0	0	0	0	0	1	0	0	0	0	0	0	0	0	0	0	0	0	1	0	0	0	0	1	0	0	0	0	0	2	0	0	0	0	0	0	0	0	0	0	0	0	0	0	0	0	0	0	0	0	0	0	0	0	0	0	4	1	0	0	0	0	0	0	0	0	0	0	0	0	0	1	0	0	0	0	0	0	0	0	0	0	0	0	0	0	0	0	0	0	0	0	0	0	0	0	0	0	0	0	0	0	0	0	0	0	0	0	0	0	0	0	0	4	0	0	0	0	0	0	0	0	0	0	0	0	0	0	0	0	0	1	0	0	0	0	0	0	0	0	0	0	0	0	0	0	0	0	0	0	0	0	0	0	0	0	0	0	1	0	0	0	0	0	0	2	1	0	0	0	0	0	0	0	0	0	0	0	0	0	0	0	0	0	0	0	0	0	1	0	0	0	0	0	0	0	0	0	0	0	0	0	0	0	0	0	0	2	0	0	0	0	0	0	0	0	0	0	0	0	0	0	0	0	2	0	0	0	0	0	0	0	0	0	0	0	0	0	0	0	0	0	0	1	1	0	0	0	0	0	0	0	4	0	0	0	1	0	0	0	0	0	1	0	0	0	0	0	0	0	0	0	0	0	0	0	1	0	0	0	0	0	0	0	0	0	0	0	0	0	0	0	0	0	0	0	0	0	0	0	0	0	0	0	0	0	1	0	0	0	0	0	0	0	0	0	1	0	0	0	0	0	0	2	0	0	0	0	0	2	0	0	0	0	0	3	0	0	0	0	0	1	0	1	3	0	0	0	0	0	0	0	0	0	0	0	0	0	1	0	0	0	0	6	0	0	0	1	0	0	9	0	0	0	0	0	0	0	0	0	0	0	0	0	0	0	5	0	0	0	0	0	0	0	0	0	0	0	0	1	0	0	0	0	0	0	0	0	0	0	0	0	0	0	0	0	0	0	0	0	2	0	0	0	0	0	0	0	0	0	0	0	0	3	0	0	0	0	0	0	0	0	1	0	0	0	0	0	0	0	0	0	0	0	1	0	0	0	0	0	0	0	0	0	0	0	0	0	0	3	0	0	0	0	0	0	0	0	2	0	0	0	0	0	0	0	0	0	0	0	0	0	0	0	0	0	0	0	0	0	0	0	0	0	0	0	0	0	0	0	0	0	0	0	0	0	0	0	1	0	0	0	1	0	0	0	6	0	0	0	4	0	0	0	6	1	0	0	0	5	0	0	0	0	0	0	0	0	0	0	0	0	1	0	0	0	0	0	0	0	0	0	0	0	0	6	0	0	0	0	0	0	0	0	0	0	0	0	0	0	7	0	0	0	0	0	0	0	0	0	0	1	0	0	3	0	0	0	0	0	0	0	0	0	0	0	0	1	0	1	0	0	0	0	0	0	0	0	0	0	0	0	0	0	0	0	0	0	0	2	0	0	1	0	2	0	0	0	0	0	0	0	3	0	0	1	0	0	0	0	0	0	0	0	0	0	0	0	0	0	0	0	0	0	0	0	0	0	0	0	0	0	0	0	0	0	0	0	0	0	0	0	0	0	0	0	0	0	0	0	1	0	0	2	0	0	0	0	0	0	0	4	0	0	0	0	0	0
N0.HOG0002268	0	4	0	0	0	0	0	1	0	2	2	0	5	0	0	0	0	0	0	2	0	0	0	0	1	0	0	1	0	2	0	1	1	1	0	1	0	0	0	0	0	0	3	1	0	0	0	0	0	0	0	0	0	0	4	1	0	1	2	0	2	0	0	0	0	0	1	5	1	0	0	0	0	1	1	1	0	0	0	3	1	0	0	0	0	3	0	0	0	0	0	1	0	0	0	2	0	0	2	1	3	0	0	1	0	0	0	0	0	1	2	1	0	1	1	0	2	0	0	0	2	2	0	1	0	1	2	1	0	0	3	0	0	0	1	3	0	2	0	0	0	2	2	0	2	0	0	3	0	0	1	1	2	0	2	0	4	1	0	0	1	0	0	1	1	0	1	0	0	0	0	1	0	2	1	1	2	0	0	2	1	0	0	1	0	0	0	3	0	4	0	1	0	0	0	1	0	1	1	3	0	0	1	0	0	1	2	0	0	0	1	1	0	3	1	0	0	1	1	0	0	0	0	0	0	1	0	1	0	0	0	0	0	0	1	2	0	0	0	0	1	0	0	0	0	0	1	0	0	0	0	0	1	0	0	1	0	0	1	0	0	3	0	0	2	0	0	0	0	0	1	1	0	0	1	0	0	1	1	1	1	1	0	0	0	0	0	2	0	0	4	2	0	1	0	0	1	4	0	0	0	0	0	2	1	0	0	0	0	1	0	0	2	0	1	0	1	0	1	0	0	0	1	0	1	0	0	1	0	2	0	0	0	0	3	2	0	0	0	0	1	0	1	0	0	0	0	1	4	0	3	1	0	4	1	0	1	0	2	0	1	1	1	2	0	2	0	1	0	0	0	0	3	0	6	1	0	1	0	1	0	0	0	1	1	0	1	0	0	0	0	0	2	0	2	0	1	2	0	1	3	0	1	1	0	0	0	1	0	0	0	1	0	0	1	0	1	0	1	0	0	0	1	0	0	1	0	0	1	0	0	1	0	1	0	0	1	4	2	1	1	1	1	1	1	0	2	0	1	0	0	0	2	1	0	1	0	1	3	3	0	2	0	0	0	0	0	2	1	1	0	0	0	0	0	1	0	0	1	1	0	0	1	2	0	0	1	0	0	0	0	0	0	1	0	0	1	2	3	0	1	2	1	0	2	0	0	0	0	3	0	0	0	2	0	3	0	1	0	1	1	2	2	0	2	0	0	1	0	0	0	0	1	0	1	0	0	0	1	1	0	0	0	1	1	0	0	0	0	0	1	0	0	2	0	0	1	2	0	0	0	2	2	0	0	1	0	1	0	0	0	0	1	0	3	3	0	1	0	0	0	0	1	1	2	0	0	0	0	3	0	1	0	1	1	0	1	1	1	2	0	0	0	2	0	0	1	0	1	2	1	0	2	0	0	0	0	0	2	1	0	0	1	1	3	0	0	0	0	0	0	0	0	1	0	0	1	0	0	0	1	1	1	0	0	0	1	0	0	0	1	0	0	0	0	0	1	0	0	1	2	1	0	0	0	0	0	3	0	0	0	0	0	0	0	0	0	1	0	2	1	0	0	0	1	0	0	0	0	0	0	0	1	0	0	0	0	0	0	1	0	0	0	0	0	0	2	0	3	2	1	0	1	1	0	1	1	0	2	0	1	0	2	0	0	1	1	1	0	0	0	1	0	1	0	0	0	1	0	0	3	1	0	1	0	0	0	1	0	0	0	3	1	0	0	1	1	1	0	2	0	2	0	0	0	0	0	0	0	0	1	1	1	0	0	0	0	1	0	0	0	0	3	0	0	0	0	0	1	0	0	0	0	1	0	0	0	1	0	2	1	0	0	2	1	2	0	3	2	1	1	0	0	0	0	0	0	0	0	1	2	0	0	1	2	2	0	0	0	2	1	0	4	1	0	0	1	0	1	0	1	1	1	0	1	3	0	0	0	2	0	0	0	1	0	2	0	0	0	0	0	0	1	0	0	0	0	0	0	1	0	0	0	5	0	0	0	1	2	0	0	0	1	0	0	0	0	1	0	0	0	2	1	0	0	0	0	0	0	0	0	1	1	0	0	0	2	1	0	0	0	4	0	1	2	1	1	1	1	1	0	0	1	2	0	0	1	0	2	1	2	0	2	0	0	0	0	2	1	1	2	0	0	0	0	3	0	0	0	0	3	0	0	0	3	1	1	0	0	1	0	0	0	0	1	1	2	0	4	0	0	2	2	0	0	0	0	0	2	4	0	0	0	0	0	1	1	2	0	0	0	2	0	1	2	0	0	2	2	0	0	0	0	0	1	0	1	0	1	0	0	0	2	1	0	0	0	4	0	0	2	0	0	1	0	0	1	1	0	0	2	1	4	1	0	3	0	3	0	0	0	0	0	2	2	0	0	0	0	0	0	1	0	0	1	0	0	0	0	0	0	0	0	0	0	0	2	0	0	0	0	1	1	2	1	0	0	1	3	1	2	0	0	0	1	0	2	0	0	0	0	1	0	0	0	0	0	0	1	0	1	0	0	0	0	0	0	1	1	1	0	0	0	1	0	1	0	0	0	0	0	0	1	5	2	1	0	0	1	1	2	0	5	0	1	0	1	1	1	2	0	1	1	0	0	1	0	0	2	0	0	0	0	0	0	1	2	0	3	0	0	0	1	0	6	0	1	0	1	0	0	0	4	0	0	2	0	0	1	0	0	1	0	2	1	2	0	0	1	3	1	1	1	0	0	0	0	0	0	0	3	0	0	0	2	2	1	3	1	1	0	0	0	0	0	2	0	1	0	0	1	1	0	2	0	0	0	3	0	1	0	1	1	0	0	1	0	1	0	1	2	0	0	0	0	1	0	0	0	0	1	1	1	0	0	0	0	3	0	0	2	0	1	0	0	0	0	0	0	0	0	0	1	1	2	0	2	3	1	1	0	0	1	2	2	0	0	2	0	0	0	0	0	1	0	2	0	2	1	0	0	1	0	0	0	0	1	1	0	2	1	1	1	0	2	2	0	1	0	1	1	0	0	0	1	2	1	1	2	0	0	0	0	1	0	0	0	2	0	0	0	0	0	0	1	0	2	5	3	0	0	0	0	1	0	1	0	0	0	0	0	0	0	0	0	0	1	0	0	0	1	0	0	0	1	2	0	0	0	0	1	0	0	1	1	0	1	0	1	0	3	0	1	0	1	0	3	0	0	0	3	0	1	0	0	0	0	0	1	3	1	0	1	3	0	1	2	1	0	0	0	1	0	0	1	0	0	1	0	0	1	0	0	1	0	0	0	0	1	0	0	0	1	0	1	0	0	2	1	1	1	0	0	1	1	0	0	0	0	3	2	0	1	0	0	0	2	1	0	0	0	2	0	1	0	0	0	0	1	0	2	0	0	0	1	0	0	0	1	0	0	1	2	0	0	0	2	0	1	0	0	0	0	0	0	2	1	0	2	1	1	1	3	0	0	0	0	0	0	0	0	0	0	0	1	1	1	0	0	1	0	2	0	2	0	0	0	1	0	0	0	0	0	0	0	0	4	3	2	0	0	0	1	0	2	0	0	0	0	0	0	1	1	1	1	2	1	0	2	0	0	0	0	0	1	0	3	0	0	0	1	1	0	3	1	0	0	0	0	1	1	0	4	0	0	0	0	1	0	3	0	0	2	0	0	0	1	0	0	1	0	0	1	0	1	3	0	2	0	2	1	0	0	3	2	1	0	1	0	2	0	0	1	0	0	0	0	0	1	0	0	0	0	0	1	0	0	0	1	0	2	3	0	0	0	1	0	0	1	0	1	0	0	1	1	0	1	3	2	0	0	0	0	0	1	0	2	0	1	1	0	2	2	0	0	2	0	1	0	2	0	0	0	0	0	2	0	0	0	1	0	0	0	0	2	0	3	0	2	3	1	0	0	0	1	0	1	0	0	1	1	1	0	1	0	0	0	0	0	1	0	0	0	1	0	0	1	0	1	1	0	1	0	0	0	1	0	2	0	1	5	0	0	1	0	2	0	0	0	0	1	1	0	0	0	2	2	2	1	2	1	0	0	1	0	1	0	0	1	2	3	2	1	1	0	2	1	0	1	2	0	4	0	0	4	1	3	0	1	1	0	0	1	0	1	0	1	0	1	0	1	1	1	0	0	0	3	0	0	0	1	0	1	0	0	2	1	0	0	0	0	1	5	0	0	0	0	3	0	1	2	0	0	0	1	2	0	2	1	0	1	0	0	0	0	0	1	1	0	0	0	1	0	0	0	0	0	1	1	0	0	1	0	0	1	0	0	0	2	0	1	0	0	1	0	0	0	0	0	3	0	0	0	1	0	0	2	2	0	0	0	0	1	1	1	1	1	0	0	0	0	1	1	0	0	0	0	1	1	0	1	0	0	0	0	0	0	1	0	0	1	0	1	1	0	1	1	0	0	3	1	0	1	1	1	0	2	0	1	0	3	0	0	1	0	0	3	0	0	2	1	0	0	0	0	2	0	0	0	0	0	1	1	0	0	1	0	0	0	0	0	1	0	0	0	0	0	0	0	1	2	1	1	0	0	1	0	0	0	2	0	0	4	2	1	0	0	1	0	0	2	2	2	1	0	0	0	3	0	4	1	0	2	3	0	0	0	2	0	3	0	0	2	0	1	1	2	0	0	1	2	2	0	0	1	1	0	1	1	0	0	0	1	0	0	2	1	0	2	0	1	0	3	1	0	1	0	0	0	0	0	0	1	0	0	2	0	0	0	1	0	2	2	0	0	1	0	0	0	0	1	1	0	0	0	0	0	1	1	1	1	0	2	0	0	0	4	2	0	0	1	0	0	0	2	0	3	0	1	0	2	1	0	1	2	0	2	1	0	0	1	0	0	3	1	1	0	0	0	2	0	1	2	0	3	0	1	2	2	0	1	2	4	0	0	2	0	0	0	0	1	0	0	0	1	0	0	0	1	1	1	0	0	2	1	3	1	0	0	2	0	0	0	0	1	1	0	0	0	1	1	1	0	1	3	0	1	0	0	0	0	0	0	1	0	0	0	0	1	2	1	1	1	0	1	2	1	1	1	0	0	1	0	0	0	0	1	3	5	0	1	0	0	0	0	0	0	0	2	1	0	1	0	0	0	1	2	1	1	2	0	0	0	0	0	1	0	0	2	2	2	1	3	0	2	0	1	1	0	0	0	0	0	1	0	4	1	1	1	4	0	2	0	0	0	0	0	1	0	0	0	0	2	0	0	1	1	2	0	0	0	2	2	1	0	0	0	0	0	2	1	1	1	0	0	0	1	0	0	1	2	0	2	3	0	0	0	4	0	1	0	1	1	0	1	0	0	3	0	0	1	1	0	0	0	0	0	0	0	0	0	4	0	1	0	0	2	0	0	0	1	1	1	1	0	1	0	0	0	0	0	0	1	1	1	0	0	3	0	1	0	1	0	0	0	0	0	0	1	0	0	0	0	0	0	0	1	0	0	0	0	2	2	1	0	0	1	0	0	0	0	1	0	0	1	0	3	1	1	1	1	1	0	4	0	0	0	0	0	0	0	1	0	0	1	0	0	0	1	2	0	1	0	0	0	0	0	0	0	1	1	0	0	2	0	4	3	1	0	0	0	0	2	0	0	0	1	0	1	0	0	0	0	0	1	0	0	0	4	1	1	1	0	2	0	0	0	3	4	0	0	0	0	0	3	4	0	1	0	1	2	0	2	0	1	0	1	1	6	0	1	1	0	4	0	0	3	2	3	0	0	0	1	0	0	1	1	0	0	0	0	0	0	0	0	3	2	1	0	0	1	2	0	1	5	1	0	0	0	0	0	1	0	0	1	1	0	1	0	0	0	0	2	0	1	2	0	2	1	0	0	0	0	0	0	1	1	0	0	0	1	4	1	3	0	0	0	0	0	0	2	3	1	0	0	0	0	0	0	0	0	2	1	0	0	2	0	0	0	0	0	0	0	2	1	0	3	2	1	2	1	1	0	0	5	0	0	1	0	0	2	0	0	0	1	0	1	0	1	0	2	1	0	0	2	0	0	0	1	0	1	2	0	0	0	0	0	0	1	0	1	1	1	0	2	0	1	0	0	0	1	0	1	0	0	1	2	0	0	0	0	0	0	1	6	1	0	1	0	0	0	0	0	0	0	0	0	1	0	1	6	2	0	0	3	0	5	2	2	1	0	1	1	1	0	0	0	1	1	1	1	1	0	1	1	0	2	1	2	1	1	1	0	0	1	0	2	0	0	1	2	0	0	0	0	5	0	1	0	2	1	0	2	0	0	0	0	0	7	2	0	0	3	0	0	0	0	0	1	2	1	0	2	0	0	2	0	4	0	0	0	0	0	0	0	0	0	0	0	1	3	2	1	0	0	5	0	0	0	0	0	0	0	0	2	0	0	0	0	0	0	0	0	0	0	1	0	1	0	0	0	0	0	0	1	1	1	1	2	6	2	0	0	2	0	0	2	0	0	0	2	1	2	0	0	0	1	0	0	0	2	0	1	0	0	0	0	0	0	0	0	0	0	1	0	2	0	0	1	0	1	0	0	0	2	0	0	0	1	0	0	1	0	0	1	3	0	1	0	0	1	0	2	0	0	0	2	0	0	3	0	0	0	0	0	0	0	0	0	0	0	1	0	1	0	1	0	0	0	0	1	2	0	0	0	0	0	1	0	2	0	0	0	0	0	1	4	1	1	1	0	1	0	0	3	0	0	1	1	2	0	1	1	0	0	0	0	0	0	0	3	0	0	1	0	1	0	0	0	1	0	0	0	3	0	3	0	0	2	1	2	1	0	0	3	0	0	2	0	0	0	0	1	0	0	0	0	0	0	1	1	0	0	0	1	0	1	0	1	0	0	0	1	1	0	2	0	0	1	5	1	0	0	0	1	1	0	3	1	0	1	0	3	0	2	0	0	3	0	1	1	2	2	1	0	0	1	1	0	1	2	2	0	0	3	0	0	0	1	0	1	0	1	0	2	0	0	0	0	1	0	2	0	0	0	1	1	0	2	0	3	5	0	5	0	1	0	1	0	1	0	0	0	0	0	0	0	0	1	0	0	0	0	0	1	0	1	1	0	0	1	0	0	1	1	0	3	2	0	4	0	0	0	3	1	0	4	0	2	2	1	1	0	3	3	0	1	0	1	1	0	1	0	1	0	0	0	0	8	3	2	0	1	0	0	2	0	0	1	0	0	1	0	5	1	0	1	1	1	1	0	0	1	2	0	1	0	3	0	0	0	0	0	0	0	1	1	0	1	0	0	0	2	0	0	0	0	0	0	0	0	1	0	1	0	1	1	2	0	0	3	0	2	0	2	0	1	0	1	0	0	0	1	1	1	0	1	1	0	0	2	0	5	0	1	2	1	0	1	0	1	0	0	0	0	2	0	1	0	1	0	0	0	0	1	0	1	0	0	0	1	7	0	2	0	0	0	0	2	0	2	0	1	0	1	0	2	0	1	0	1	1	0	0	4	0	0	0	1	0	1	1	0	3	1	0	0	0	0	0	1	0	0	0	1	0	0	0	1	2	2	1	0	0	0	0	1	0	0	0	0	0	0	1	0	0	0	0	0	0	1	0	0	0	0	1	3	0	3	0	1	1	0	0	0	1	0	1	0	0	0	3	1	0	1	0	0	0	1	0	1	0	0	1	0	0	0	0	0	0	0	0	0	0	0	0	2	0	0	0	0	1	0	0	0	0	1	0	0	0	0	0	1	0	1	0	0	2	1	0	2	0	0	0	1	0	1	2	0	1	0	1	0	0	0	1	1	0	0	2	0	0	1	1	3	1	0	0	1	0	0	0	1	0	0	0	0	0	0	0	0	0	0	0	0	4	1	1	0	0	1	0	0	1	2	0	1	0	0	0	0	0	0	1	1	1	0	0	0	0	0	0	0	0	0	0	0	1	0	0	0	1	3	0	0	0	1	4	2	1	0	1	1	1	0	0	2	0	0	0	0	0	0	0	0	0	1	2	0	0	1	0	0	1	1	0	0	0	3	0	0	1	1	3	0	0	0	0	1	5	1	0	3	1	3	0	0	0	2	1	0	0	2	0	0	0	1	2	0	1	1	0	0	0	0	0	1	1	0	0	0	1	1	0	0	0	1	2	0	0	0	2	0	1	1	0	1	2	3	0	0	0	0	0	0	1	0	1	0	1	1	0	4	0	0	0	0	0	0	0	0	2	2	0	0	0	1	0	0	0	0	2	0	0	0	0	0	5	0	2	1	1	0	0	1	0	0	0	0	0	1	2	1	2	0	0	0	5	1	0	1	1	2	0	0	4	0	0	0	2	0	0	0	2	2	0	0	0	3	2	0	0	1	0	0	4	2	3	3	0	3	0	0	1	1	0	2	1	4	0	0	0	1	1	1	0	1	1	1	0	0	0	2	3	0	1	2	0	0	0	1	1	0	1	0	1	1	4	0	6	0	0	0	0	0	0	1	2	0	0	0	2	2	1	0	1	2	0	0	0	0	0	1	3	0	3	0	0	0	0	0	0	0	0	2	0	3	0	0	1	0	1	0	0	0	1	1	1	0	0	0	0	1	0	2	0	2	1	0	0	1	0	2	0	1	0	1	2	0	0	0	2	0	0	0	0	0	0	0	0	0	2	0	0	0	0	0	0	2	0	1	4	1	4	1	0	0	2	0	0	2	1	1	2	0	1	3	0	0	0	0	0	0	0	0	0	0	0	0	1	0	0	1	1	0	2	1	1	1	0	2	0	0	1	0	0	0	1	0	1	0	0	0	0	0	0	0	2	0	0	0	1	0	1	1	0	0	1	0	2	2	1	0	0	0	0	0	1	0	0	0	1	1	2	4	0	0	0	0	1	1	1	0	1	0	0	1	1	0	0	0	0	3	0	2	3	0	0	1	1	0	2	0	1	1	0	0	0	0	3	0	0	1	1	0	2	0	1	1	1	1	1	0	0	0	0	1	0	0	0	2	0	1	0	0	0	1	0	0	0	0	1	0	1	0	2	1	0	0	0	1	2	6	1	0	0	1	0	1	0	3	0	4	0	3	0	0	0	0	1	0	0	0	0	4	0	1	0	0	0	0	0	0	0	0	0	0	0	0	0	1	0	0	2	0	0	0	0	0	0	0	1	0	0	0	0	1	0	0	0	0	1	0	0	0	0	1	2	0	0	0	0	1	1	1	0	0	0	0	2	1	0	1	0	0	1	0	0	1	0	1	0	2	0	0	0	1	0	2	0	0	2	0	0	0	0	1	0	1	0	1	1	0	1	0	1	1	0	0	0	0	1	0	1	0	0	0	0	1	0	2	1	0	0	1	0	1	2	0	0	2	0	1	0	0	0	1	1	1	0	3	0	0	0	0	0	0	0	0	3	2	0	0	0	1	1	1	0	0	0	0	0	0	1	0	1	1	0	2	0	0	0	0	0	4	0	2	0	1	1	0	3	1	0	0	0	0	0	0	1	2	0	0	0	0	2	0	0	2	2	0	1	0	0	0	1	0	2	0	0	0	1	3	3	0	2	1	0	0	0	0	0	1	2	2	1	1	0	2	0	0	1	0	0	0	1	1	4	0	0	1	3	0	0	1	1	1	3	0	0	1	1	0	0	0	3	1	0	0	1	0	0	0	2	0	0	2	0	0	2	0	0	1	0	0	0	2	0	1	0	0	1	0	0	0	1	1	0	0	0	0	1	0	1	0	1	0	0	0	0	0	0	2	2	1	0	0	0	3	0	0	0	1	0	0	0	0	0	0	0	0	0	0	1	1	0	2	0	1	1	0	1	1	4	0	1	0	4	0	1	0	0	0	0	0	0	2	1	0	0	1	0	3	1	2	1	1	0	0	1	3	0	0	1	1	0	0	1	0	0	0	3	0	1	0	1	0	1	2	2	1	1	1	1	0	0	2	1	0	3	0	1	1	0	0	1	1	2	0	0	2	0	1	1	3	0	0	1	0	1	2	0	0	3	1	1	0	4	2	1	0	1	0	0	0	0	0	0	0	0	2	4	0	1	0	0	0	0	2	0	0	2	0	0	0	2	0	0	0	1	2	0	6	2	0	1	0	2	0	1	2	0	0	0	0	0	1	1	2	0	0	2	0	1	1	1	0	1	0	0	0	0	0	1	0	2	0	0	0	0	0	2	0	0	1	0	0	0	0	1	1	4	1	0	0	0	1	1	0	0	0	0	1	0	0	0	1	0	0	1	0	0	2	2	1	0	0	1	0	0	0	1	1	1	1	0	1	1	0	1	1	0	1	0	1	0	1	1	0	0	0	0	2	0	2	1	0	0	1	1	0	0	2	2	0	0	1	3	0	0	0	0	0	1	1	0	2	1	1	0	2	1	0	0	2	0	1	1	0	0	2	0	0	2	1	0	4	0	0	2	1	1	1	0	0	2	0	0	1	0	1	0	0	1	0	3	0	1	0	0	0	0	2	0	2	2	1	2	2	0	2	0	0	0	1	0	0	0	0	1	2	0	3	2	0	0	3	1	0	0	0	1	0	0	1	1	0	2	1	0	0	0	1	0	1	1	0	1	1	2	2	0	0	1	1	2	0	0	0	2	0	1	0	0	1	0	0	0	0	0	1	1	0	0	1	0	0	1	0	1	1	0	1	1	1	0	1	2	0	0	0	0	1	0	0	2	0	0	0	2	0	3	1	0	0	0	0	0	1	0	2	1	0	0	1	0	0	0	0	0	2	0	1	1	0	0	0	1	0	0	0	0	0	0	0	0	1	0	1	0	1	0	1	1	1	0	0	4	0	0	0	2	1	0	2	0	0	3	0	1	1	1	0	1	0	0	0	0	0	0	2	0	0	0	0	0	0	2	0	0	0	1	0	0	0	0	0	2	0	1	1	1	2	0	1	3	0	0	1	0	1	2	0	0	0	0	0	0	0	2	1	2	0	2	1	0	0	0	0	1	1	1	0	1	0	0	0	0	0	2	0	1	2	0	1	0	2	1	1	3	1	0	1	1	0	0	0	0	0	0	0	1	2	0	2	0	2	2	0	0	0	0	3	0	0	0	1	0	1	2	2	1	0	0	0	0	0	0	2	1	0	2	0	0	3	0	0	1	1	0	0	0	2	0	1	0	0	0	2	0	0	1	1	0	0	1	0	0	3	0	0	1	0	0	0	1	0	5	0	0	0	0	0	0	1	1	1	1	0	1	0	0	1	0	2	3	0	0	1	0	1	1	3	0	3	1	2	0	0	0	1	1	1	0	1	1	3	2	0	3	0	0	2	1	0	0	1	0	1	0	1	0	1	0	0	1	0	0	0	0	0	1	1	0	0	0	1	0	0	1	0	0	0	0	0	0	1	1	0	1	0	1	0	0	2	1	0	0	0	1	0	0	1	0	1	1	0	0	0	0	0	0	4	0	0	0	1	0	0	0	0	0	0	0	0	1	0	0	0	0	0	1	1	0	4	0	2	1	1	0	0	0	1	1	0	0	0	0	1	0	0	2	1	2	1	1	0	0	1	2	0	1	0	0	1	2	0	2	0	4	6	0	2	2	0	5	0	0	0	0	3	0	0	0	0	0	3	1	0	1	0	4	0	0	1	1	0	0	0	0	0	2	0	0	1	1	0	0	2	1	0	0	0	0	1	2	1	0	0	2	0	0	1	0	1	1	0	0	1	0	0	2	0	0	2	0	0	0	0	1	0	0	1	1	0	0	0	0	1	0	1	1	0	0	1	0	0	0	3	0	0	1	0	0	3	3	0	1	1	0	0	0	0	0	2	0	1	1	1	2	2	1	0	0	0	2	1	2	0	0	1	0	0	2	1	0	1	0	0	0	1	1	1	0	0	0	0	3	0	1	1	0	0	0	1	0	0	0	2	3	1	0	2	1	0	0	0	1	1	1	1	1	0
N0.HOG0000673	0	0	0	0	0	0	0	0	0	0	0	0	0	0	0	0	0	0	0	0	0	0	0	0	0	0	0	0	0	0	0	1	0	0	0	0	0	0	0	0	0	0	0	0	0	0	0	0	0	0	0	0	0	0	0	0	0	0	0	0	1	0	0	0	0	0	0	0	0	0	0	0	0	0	0	0	0	0	0	0	0	0	0	0	0	1	0	0	0	0	0	0	0	0	0	0	0	0	0	1	0	0	0	0	0	0	0	0	0	0	1	0	0	0	0	0	0	0	0	0	0	0	0	0	0	0	0	0	0	0	1	0	0	0	0	0	0	0	0	0	0	0	1	0	0	0	0	0	0	0	0	0	0	0	0	0	0	0	0	0	0	0	0	0	0	0	0	0	0	0	0	0	0	0	1	0	0	1	0	0	0	0	0	0	0	0	0	0	0	0	0	0	0	0	0	0	0	0	0	0	0	0	0	0	0	0	0	0	0	0	1	0	0	0	0	0	0	0	0	0	0	0	0	0	0	0	0	0	0	0	0	0	0	0	0	0	0	1	0	0	0	0	0	0	0	0	0	0	0	0	0	0	0	0	0	0	0	0	0	0	0	0	0	0	1	0	0	0	0	0	0	0	0	0	0	0	0	0	0	0	0	0	0	0	0	0	0	0	0	0	0	0	0	0	0	0	0	0	0	0	0	0	0	0	0	0	0	0	0	0	0	0	0	0	0	0	0	0	0	0	0	0	0	0	0	0	0	1	0	0	0	0	0	0	0	0	0	0	0	0	0	0	0	0	0	0	0	0	1	0	0	0	0	0	0	0	0	0	0	0	0	0	0	1	0	0	0	0	0	0	0	0	1	0	0	0	0	0	0	0	0	0	0	0	0	1	0	0	0	0	0	0	0	0	0	0	0	1	0	1	0	0	0	1	0	0	0	0	0	0	0	0	1	0	0	0	1	0	0	0	0	0	0	0	0	0	0	0	0	0	0	0	0	1	0	0	0	0	0	0	0	0	0	0	0	0	0	0	0	0	0	0	0	0	0	1	0	0	0	1	0	0	0	0	0	0	0	0	0	0	0	0	0	0	0	0	0	0	0	0	0	0	0	0	0	0	0	0	0	0	0	0	0	1	0	0	0	0	0	0	0	0	0	0	0	0	0	0	0	0	0	0	0	0	0	0	0	0	0	0	0	0	0	0	0	0	0	1	0	0	0	0	0	0	0	0	0	0	0	0	0	0	0	0	0	0	0	0	0	0	0	0	0	0	0	0	0	0	0	0	0	0	0	0	0	0	0	0	0	0	0	0	0	0	0	0	0	0	0	0	0	0	0	1	1	0	0	0	0	0	0	0	0	0	0	0	0	0	0	0	0	0	0	0	0	0	0	0	0	0	0	0	0	0	0	0	0	0	1	0	0	0	0	0	0	0	0	1	0	0	0	0	0	0	0	0	0	0	0	0	0	0	0	0	0	0	0	0	0	0	0	0	0	0	0	0	0	0	0	0	0	0	0	0	0	0	0	0	0	0	0	0	0	0	0	0	0	0	0	0	0	0	0	0	0	0	0	0	0	0	0	0	0	0	0	0	0	0	0	0	0	0	0	0	0	0	0	0	0	0	0	0	0	0	0	0	0	0	0	0	0	0	1	0	0	0	1	0	0	0	0	0	0	0	0	0	0	0	0	0	0	0	0	0	0	0	0	0	0	0	0	0	0	0	0	0	0	0	0	0	0	0	0	0	0	0	0	0	0	0	0	0	0	0	0	0	0	0	0	0	0	0	0	0	0	1	0	0	0	0	0	0	0	0	0	0	0	0	0	0	0	0	0	0	0	0	0	0	0	0	0	0	1	0	0	0	0	0	0	0	0	0	0	0	0	0	1	0	0	0	0	0	1	0	0	0	0	0	0	0	0	0	0	0	0	0	0	0	0	2	0	0	0	0	0	0	0	0	0	0	0	0	0	1	0	0	0	0	0	0	0	0	0	0	0	1	0	0	1	0	0	0	0	0	0	0	0	0	0	0	0	0	0	0	0	2	0	0	0	0	0	0	0	0	0	0	0	0	0	0	0	0	0	0	0	0	0	0	0	0	0	0	0	0	0	0	0	0	0	0	1	0	0	1	0	0	0	0	0	0	0	0	0	0	0	0	0	0	0	0	0	0	0	0	0	0	0	0	0	0	0	0	0	1	0	0	0	0	1	0	0	0	0	0	0	0	0	0	0	1	0	0	0	0	0	0	0	0	0	0	0	0	0	0	0	0	0	0	1	0	0	0	0	0	0	0	0	0	0	0	0	0	0	0	0	0	0	0	0	0	0	0	0	0	0	0	0	0	0	0	0	0	0	0	0	0	0	2	0	0	0	0	1	0	0	0	0	0	0	0	0	0	0	0	1	0	0	0	0	0	0	0	0	0	0	0	0	0	0	0	0	0	0	1	0	0	0	0	0	1	0	0	0	0	0	0	0	1	0	0	0	0	0	0	0	0	0	0	0	0	0	0	0	0	0	0	0	0	0	0	0	0	0	0	0	0	0	0	0	0	0	0	0	0	0	0	1	0	0	0	0	0	0	0	0	1	0	0	0	0	1	0	0	0	1	0	0	0	0	0	0	0	0	0	0	0	0	0	0	0	0	0	0	0	0	2	0	0	0	0	0	0	0	0	0	0	0	0	0	0	0	0	0	0	0	0	0	0	0	0	0	0	0	0	0	0	0	0	0	0	0	0	0	0	1	0	0	0	0	0	0	0	0	0	0	0	0	0	0	0	0	0	0	0	0	1	0	0	0	0	0	0	0	0	0	0	0	1	0	0	0	0	0	0	0	0	0	0	0	0	0	0	1	0	0	0	0	0	0	0	0	0	0	0	0	0	0	0	0	0	0	0	0	0	1	0	0	0	0	0	0	0	0	0	0	0	0	0	0	0	0	0	0	1	0	0	0	0	0	0	0	0	0	0	0	0	0	0	0	0	0	0	0	1	0	0	0	0	0	0	0	1	0	0	1	0	0	0	0	0	0	0	0	0	0	0	0	0	0	0	0	0	0	0	0	0	0	0	0	0	0	0	0	0	0	0	0	0	0	0	0	0	0	0	1	0	0	0	0	0	0	0	0	0	0	0	0	0	0	0	0	0	0	0	0	0	0	0	0	0	0	0	0	0	0	0	0	0	0	0	0	0	0	0	0	0	0	0	0	0	0	0	0	0	0	0	0	1	0	0	0	0	0	0	0	0	1	0	0	0	0	0	0	0	0	0	0	0	0	0	0	0	0	0	0	0	0	0	0	0	0	0	1	0	0	0	0	0	0	0	0	0	0	1	0	1	0	0	0	0	0	0	0	0	0	0	0	0	0	0	0	0	0	0	0	0	0	0	0	0	0	0	0	0	0	0	0	0	1	0	0	0	0	0	0	0	0	0	0	0	0	0	1	1	0	0	0	0	0	0	0	0	0	0	0	0	0	0	0	0	0	0	0	0	1	0	0	0	0	0	0	0	0	0	0	0	0	0	0	0	0	0	0	0	0	0	0	0	0	0	0	0	0	1	0	0	0	0	0	0	0	0	0	0	0	0	0	0	0	0	0	0	0	0	0	0	0	0	0	0	0	0	0	0	0	0	0	0	0	0	0	0	0	0	0	0	0	0	0	0	0	0	0	0	0	0	0	0	0	0	0	0	0	1	0	0	0	0	0	0	0	0	0	0	0	0	0	0	0	0	0	0	0	0	0	0	0	0	0	0	0	0	0	0	0	0	0	0	0	0	0	0	0	0	0	0	0	0	0	0	0	0	1	0	0	0	0	0	0	0	0	0	0	0	0	0	0	0	0	0	0	0	0	0	0	0	0	0	0	0	0	0	0	0	0	0	0	0	0	0	0	0	0	0	0	0	0	0	0	0	1	0	1	0	0	0	1	0	0	0	0	0	0	0	0	0	0	0	0	0	0	0	0	0	0	0	0	0	0	0	0	0	1	0	0	0	0	0	0	0	0	0	0	0	0	0	0	1	0	0	0	0	0	0	0	0	0	0	0	0	0	0	0	0	0	0	0	0	0	1	0	0	0	0	0	0	0	0	0	0	0	0	0	1	1	0	0	1	0	0	1	0	0	0	0	0	0	0	0	1	0	0	0	0	0	0	0	0	0	0	0	0	1	0	0	0	0	1	0	0	0	0	0	0	0	0	0	0	1	1	0	0	0	0	0	0	0	0	0	0	0	0	0	0	0	0	0	0	0	0	0	0	0	0	0	0	0	0	0	0	0	0	0	0	0	0	1	0	0	0	0	0	0	0	0	0	0	0	0	0	0	0	0	0	0	0	0	0	0	0	0	0	0	0	0	0	0	0	0	0	0	0	0	0	0	0	0	0	0	0	0	0	0	0	0	0	0	0	0	0	0	0	0	1	0	0	0	0	0	0	0	0	0	0	0	0	0	0	0	0	0	0	0	0	0	0	0	0	0	0	0	0	0	0	0	0	0	0	0	0	0	0	0	0	0	0	0	0	0	0	0	0	0	0	0	0	0	0	0	2	0	0	0	0	0	0	0	0	0	0	0	0	0	0	0	0	0	0	0	0	0	0	0	0	0	0	0	0	0	0	0	0	0	0	1	0	0	0	0	0	0	0	0	0	0	0	0	1	0	0	0	0	0	0	0	0	0	0	0	0	0	0	0	0	0	0	0	0	0	0	0	0	0	0	0	0	0	0	0	1	0	0	0	0	0	0	0	0	0	0	0	0	0	0	0	0	0	0	0	0	0	0	0	0	0	0	0	0	0	0	0	0	0	0	0	0	0	0	0	0	0	0	0	0	1	0	0	0	0	0	0	0	0	0	0	0	0	0	0	0	0	0	0	0	0	0	0	0	0	0	0	0	0	0	0	0	0	0	0	0	0	0	0	0	0	0	0	0	0	0	0	0	0	0	0	0	0	0	0	1	0	0	0	0	0	0	0	0	0	0	0	0	0	0	0	0	0	0	0	0	0	0	0	0	1	0	0	0	0	0	0	0	0	0	0	0	1	0	0	0	0	0	0	0	0	0	0	1	0	0	0	0	0	0	0	0	0	0	0	0	0	0	0	0	0	0	0	0	0	0	0	0	0	0	0	0	0	0	0	0	0	0	0	0	0	0	0	1	0	0	1	0	1	0	0	0	0	0	0	0	0	0	0	0	1	0	0	0	0	0	0	0	0	0	0	0	0	0	0	0	0	0	0	1	0	0	0	0	0	1	1	0	0	0	0	0	0	0	0	0	0	0	0	1	0	0	0	0	0	0	0	0	0	0	0	0	0	0	0	0	1	0	0	0	0	0	0	0	0	0	0	0	0	0	0	0	0	0	0	0	0	0	0	0	0	0	0	0	0	0	0	0	0	1	0	0	0	1	0	0	0	0	0	1	0	0	0	0	0	0	0	0	0	0	0	0	0	0	0	0	0	0	0	0	0	0	0	0	0	0	0	1	0	0	0	0	0	0	0	0	0	0	0	0	0	0	0	0	0	0	0	0	0	0	0	0	0	1	0	1	0	0	0	0	0	0	0	0	0	0	0	0	0	0	0	0	0	0	0	0	0	0	0	0	0	0	0	0	0	0	0	0	0	0	0	0	0	0	0	0	0	0	0	0	0	0	0	0	0	0	0	0	0	0	1	0	0	0	0	0	1	0	0	0	0	0	0	2	0	0	0	0	0	0	0	0	0	0	0	0	0	0	0	0	0	0	0	0	0	0	0	0	0	0	0	0	0	0	0	0	0	1	0	0	1	0	0	0	0	0	0	0	0	0	0	0	0	0	0	0	0	0	0	0	0	0	0	0	0	0	0	0	0	0	0	0	0	0	0	0	1	0	0	0	1	0	0	0	0	0	0	0	0	0	0	0	0	0	0	0	0	0	0	0	0	0	0	0	0	0	0	0	0	0	0	0	0	0	0	0	0	0	0	0	0	0	0	0	0	0	0	0	0	0	0	0	0	0	0	0	0	0	0	0	0	0	0	0	0	0	0	0	0	0	0	1	0	0	0	0	0	0	0	0	0	0	0	0	0	0	0	0	0	0	0	0	0	0	0	0	0	0	0	0	0	0	0	0	0	0	0	0	0	0	1	1	0	0	0	0	1	0	0	0	0	0	0	0	0	0	0	0	0	0	0	0	0	0	0	0	0	0	0	0	0	0	0	0	0	1	0	0	0	0	0	0	0	0	0	0	0	0	0	0	0	0	0	0	0	0	0	0	0	0	0	0	0	0	1	0	0	0	0	0	0	0	0	0	0	0	0	0	0	0	0	0	0	0	0	0	0	0	0	0	0	0	0	0	0	0	1	1	0	0	0	0	0	0	0	0	0	0	0	0	0	0	0	0	0	0	0	0	0	0	1	0	0	0	0	0	0	0	0	0	0	0	0	0	0	0	0	0	0	0	0	0	0	0	0	0	0	0	0	0	0	0	0	1	0	0	0	1	0	0	0	0	0	0	0	0	0	0	0	0	0	0	0	0	1	0	0	0	0	0	0	0	0	0	0	0	0	0	0	0	0	0	0	0	0	0	0	0	0	0	0	0	0	0	0	0	0	0	0	0	0	0	0	0	0	0	0	0	0	0	0	1	1	0	0	0	0	0	0	0	0	0	0	0	0	0	0	0	0	0	0	1	1	0	0	0	0	0	0	0	0	0	0	0	0	0	0	0	0	0	0	0	0	0	0	1	0	0	0	0	0	0	0	0	1	0	0	0	0	0	0	0	0	0	0	0	0	0	0	0	3	0	0	0	0	0	0	0	0	0	0	0	0	0	0	0	0	0	0	0	0	0	1	0	0	0	0	0	0	0	0	0	0	1	0	1	0	0	0	0	0	0	0	0	0	0	0	0	0	0	0	0	0	0	0	0	0	0	0	0	0	0	0	0	0	0	0	0	0	0	0	0	0	0	0	0	0	0	0	0	0	0	0	0	0	0	0	0	0	0	0	0	0	0	0	0	1	0	0	0	0	0	0	0	0	0	0	0	0	0	0	0	0	0	0	0	0	0	0	0	0	0	0	0	0	0	0	0	0	0	0	0	0	0	0	0	0	0	0	0	0	0	0	0	0	0	1	0	0	0	0	0	0	0	0	0	0	0	0	0	0	0	0	0	1	2	0	0	1	0	0	1	0	0	0	0	0	0	0	1	0	0	1	0	0	0	0	0	0	0	0	0	0	1	0	0	0	0	0	0	0	0	1	0	0	0	0	0	0	0	0	0	0	0	0	0	0	0	0	0	0	0	1	0	0	0	0	0	0	0	0	0	0	0	0	0	0	0	0	0	0	0	0	0	1	0	0	0	1	0	0	0	0	0	0	0	0	0	0	0	0	0	0	0	0	0	0	0	0	0	0	0	0	0	0	0	0	0	0	0	0	0	0	0	0	0	0	0	0	0	0	0	0	0	0	0	0	0	0	0	0	0	0	0	0	0	0	0	0	1	0	0	0	0	0	0	0	0	0	0	0	0	0	0	0	0	0	0	0	0	0	0	0	0	0	0	0	0	1	1	0	0	0	0	0	0	0	0	0	0	0	0	0	1	0	0	0	0	0	0	0	0	0	0	0	0	1	1	0	0	0	0	0	0	0	0	0	0	0	0	0	0	0	0	0	0	0	0	0	0	0	0	0	0	0	0	0	0	0	0	0	0	0	0	0	0	0	0	0	0	0	0	0	0	0	0	0	0	0	0	0	0	0	0	0	0	0	0	0	0	0	0	0	0	0	0	0	0	0	0	0	1	0	0	0	0	0	0	0	0	0	0	0	0	0	0	0	0	0	0	0	0	0	0	0	0	0	0	0	0	0	0	0	0	0	0	0	0	0	0	0	0	0	0	1	0	0	0	1	0	0	0	0	0	1	0	0	0	1	0	0	0	0	0	0	0	0	0	0	0	0	0	0	0	0	0	0	0	0	0	0	0	2	0	0	0	0	0	0	0	0	0	0	0	0	0	0	0	0	0	0	0	0	0	0	0	1	0	0	0	0	0	0	0	0	0	0	0	0	0	0	0	0	0	0	0	0	0	0	0	0	0	0	0	0	0	0	0	0	0	0	0	0	0	0	0	0	0	0	0	0	0	0	0	0	0	0	0	0	0	0	0	0	0	0	0	0	0	0	0	0	0	0	0	0	0	0	0	1	0	0	0	0	0	0	0	0	0	0	0	0	0	0	0	0	0	0	0	0	0	0	0	0	0	0	0	0	0	0	0	0	0	0	0	0	0	0	0	0	0	0	0	0	0	0	0	0	0	1	0	0	0	0	0	0	0	0	0	0	0	0	0	0	0	0	0	0	0	0	0	0	0	0	0	0	0	0	0	0	0	0	0	0	1	0	0	0	1	0	0	0	0	0	0	0	0	0	0	0	0	0	0	0	0	0	0	0	0	0	0	2	0	0	0	0	0	0	0	0	0	0	0	0	0	0	0	0	0	1	0	1	1	0	0	0	0	0	0	0	0	0	0	0	0	0	0	0	0	0	0	0	0	0	0	0	0	0	0	0	0	0	0	0	1	0	0	0	0	0	0	0	0	0	0	0	0	0	0	0	0	0	0	0	0	0	0	0	0	0	0	0	0	0	0	0	0	0	0	0	0	0	0	0	0	0	0	0	0	0	0	0	0	0	0	0	0	0	0	0	0	0	0	0	0	0	0	0	1	0	0	0	0	0	0	0	0	0	0	0	0	0	0	0	0	0	0	0	0	0	0	0	0	0	0	0	0	0	0	0	1	0	0	0	0	0	0	0	1	0	0	0	0	0	0	0	0	1	0	0	0	0	0	0	0	0	0	0	0	0	0	0	0	0	0	0	0	0	0	0	0	0	0	0	0	1	0	0	0	0	0	0	0	0	0	0	0	0	0	0	0	0	1	0	0	1	0	0	0	0	0	0	0	0	0	0	0	0	0	0	0	0	0	0	0	0	0	0	1	0	0	0	0	0	0	0	0	0	0	0	0	0	0	0	0	0	0	0	0	0	0	0	0	0	0	0	0	0	0	0	0	0	0	0	0	0	1	0	0	0	0	0	0	0	0	0	0	1	0	0	0	0	0	0	0	0	0	0	0	0	0	0	0	0	0	0	0	0	1	0	0	0	0	0	0	0	0	0	0	0	0	0	0	0	0	0	0	0	0	0	0	0	0	0	0	0	0	0	0	0	0	0	0	0	0	0	0	0	0	0	0	0	0	0	0	0	0	0	0	0	0	0	0	0	0	0	0	0	0	0	0	0	0	0	0	0	0	0	0	0	0	0	0	0	1	0	0	0	0	0	0	0	0	0	0	0	0	0	0	0	0	0	0	0	0	0	1	1	0	0	0	0	0	0	0	0	0	0	0	0	0	0	0	0	0	0	0	0	0	1	0	0	0	0	0	0	1	0	2	0	0	0	0	0	0	0	0	0	0	0	0	0	0	0	0	1	0	0	0	0	0	0	0	0	0	0	0	0	0	0	0	0	0	0	0	0	0	0	0	0	0	0	0	0	0	0	0	0	0	0	0	0	0	0	0	0	0	0	0	0	0	0	0	0	0	0	0	0	0	0	0	0	0	0	0	0	1	0	0	0	0	0	0	1	0	0	0	0	0	0	0	0	0	0	0	0	0	0	0	0	1	0	0	0	0	0	0	0	0	0	0	0	0	0	0	0	1	0	0	0	0	0	0	0	0	0	0	0	0	0	0	0	0	0	0	0	0	0	0	0	0	0	0	0	0	0	0	0	0	0	0	0	0	0	0	0	0	0	0	0	0	0	0	0	0	0	0	0	0	0	0	0	1	0	0	0	0	0	0	0	1	0	0	0	0	0	0	0	0	0	0	0	0	0	0	0	0	0	0	0	0	0	0	0	0	0	0	0	0	0	0	0	0	0	0	0	0	0	0	0	0	0	0	0	0	0	0	0	0	0	1	0	0	0	1	0	1	0	0	0	0	0	0	0	0	0	0	0	0	1	0	0	0	0	0	0	0	0	1	0	0	0	0	0	0	0	0	2	0	0	0	0	0	0	1	0	0	0	0	0	0	0	0	0	0	0	0	0	0	0	0	0	0	0	0	0	0	0	0	0	1	0	0	1	0	0	0	0	0	1	0	0	0	0	0	1	0	0	0	0	0	0	1	0	0	0	0	0	0	0	0	0	0	0	0	0	0	0	2	0	0	0	0	0	0	0	0	0	0	0	0	0	0	0	0	0	0	0	0	0	0	0	0	0	0	0	0	0	0	1	0	2	0	0	0	0	0	0	0	0	0	0	0	0	0	0	0	0	0	0	0	0	0	0	0	1	0	0	0	0	0	0	0	0	0	0	0	0	0	0	0	0	0	0	0	0	0	0	0	0	0	0	0	0	0	0	0	0	0	0	1	0	0	0	0	1	0	0	0	0	0	0	0	0	0	0	0	0	0	0	0	0	0	0	0	0	0	0	0	0	0	0	0	0	1	0	0	0	0	0	0	0	0	0	0	0	0	0	0	0	0	0	0	0	0	0	0	0	0	0	0	1	0	1	0	0	1	0	0	0	0	0	0	0	0	0	0	0	0	0	0	0	0	0	1	0	0	0	0	0	0	0	0	0	0	0	0	0	0	0	0	0	0	0	0	0	0	0	1	0	0	0	0	0	0	0	0	0	0	0	0	0	0	0	0	0	0	0	0	0	0	0	0	0	0	0	0	0	0	0	0	0	0	0	0	0	0	0	0	2	0	0	0	0	0	0	0	0	0	0	0	0	0	0	0	0	0	0	0	0	0	0	0	0	0	0	0	0	0	0	0	0	0	0	0	0	0	0	0	0	1	0	0	0	0	0	0	0	0	0	0	0	0	0	0	0	0	0	0	0	0	0	0	0	0	0	0	0	0	0	0	0	0	0	0	0	0	0	0	0	0	0	0	0	0	0	1	0	0	0	1	0	0	0	0	0	1	0	0	0	0	0	0	0	0	0	0	0	0	0	0	0	0	0	0	0	0	0	0	0	0	0	1	0	0	0	0	1	0	1	0	0	0	0	0	1	0	0	0	0	0	0	0	0	0	0	0	0	0	0	0	0	0	0	0	0	0	0	0	1	0	0	0	0	0	0	0	0	0	0	0	0	0	0	0	0	0	0	0	0	0	1	0	0	1	0	0	0	0	0	0	0	0	0	0	0	0	0	0	0	0	0	0	0	0	0	0	0	0	0	0	0	0	0	1	0	0	0	0	0	0	0	0	0	0	1	0	0	0	0	0	0	0	0	0	0	0	0	0	0	0	0	0	0	0	0	0	0	0	0	0	0	0	0	0	0	0	0	0	0	0	0	0	0	0	0	0	0	0	0	0	0	0	0	0	0	0	0	1	0	0	0	0	0	0	0	0	0	0	0	0	0	0	0	0	0	0	0	0	0	0	3	0	1	0	0	0	0	0	0	0	0	0	0	0	0	0	0	0	0	0	0	0	0	0	0	0	0	0	0	0	0	0	0	0	0	0	0	0	0	0	0	0	0	0	0	0	0	0	0	0	0	0	0	0	1	0	0	0	0	0	0	0	0	0	0	0	0	0	0	0	0	0	0	0	1	1	0	0	0	0	0	0	0	0	0	0	0	0	0	0	0	0	0	0	0	0	0	1	1	0	0	0	0	0	0	0	0	0	0	0	0	0	0	0	0	0	0	0	0	0	1	0	0	0	0	0	0	0	0	0	0	1	0	0	0	0	0	0	0	0	0	0	0	0	0	0	0	0	0	0	0	0	0	0	0	0	0	0	0	0	0	0	0	0	0	1	0	0	0	0	0	0	0	0	0	1	0	0	0	0	0	0	0	0	0	0	0	0	0	0	0	0	0	0	0	0	0	0	1
N0.HOG0006056	2	0	0	0	0	0	0	0	0	0	1	1	1	3	1	0	0	1	1	1	0	0	3	2	1	0	1	2	1	0	0	6	1	4	0	2	0	0	0	2	2	0	2	1	2	0	0	0	1	0	2	1	0	1	5	0	2	2	3	2	2	3	1	0	0	0	0	2	3	0	0	7	1	1	0	3	1	1	1	3	0	1	3	0	0	1	0	0	0	0	1	0	0	0	1	3	3	0	3	2	2	0	1	0	2	0	1	0	0	2	6	0	1	1	0	1	1	0	4	0	0	2	4	1	2	0	2	1	1	0	3	2	0	1	0	2	0	3	0	1	1	1	3	0	0	0	0	5	0	0	1	3	0	1	0	1	0	0	0	0	5	0	1	0	1	0	0	0	0	0	1	0	0	2	3	2	1	2	0	1	1	0	0	0	1	1	2	2	0	0	1	2	0	4	1	2	1	0	3	1	0	0	0	0	0	1	1	0	0	0	1	2	2	3	0	2	1	1	0	4	0	0	0	3	0	0	0	2	1	0	2	1	0	2	1	1	0	4	1	2	0	1	0	0	0	0	3	0	1	2	0	1	1	1	2	1	0	0	0	0	1	3	2	0	3	0	0	0	0	1	4	0	2	1	1	0	0	0	2	0	0	3	0	0	0	1	2	3	0	1	2	0	0	2	2	2	1	0	0	1	2	1	0	0	1	0	0	0	1	2	0	0	3	0	3	1	1	1	0	0	1	0	0	0	0	0	0	1	0	0	1	0	0	1	2	1	0	2	0	0	0	0	1	1	1	2	0	2	3	1	2	0	0	7	0	1	0	1	0	0	1	0	5	8	1	1	0	0	0	0	1	0	3	1	6	1	0	0	1	1	2	1	0	0	2	1	0	0	0	0	1	0	2	0	3	0	2	3	3	1	5	0	2	0	0	0	3	2	0	0	0	1	0	0	1	1	1	0	0	0	1	0	3	2	0	3	0	0	0	0	1	0	0	3	0	0	1	3	0	0	0	0	3	1	1	1	3	2	0	1	2	2	1	0	0	1	2	0	4	4	0	1	0	2	1	4	0	1	1	1	0	0	0	0	0	4	0	0	2	3	0	1	1	2	0	0	0	2	0	1	2	1	0	1	0	1	0	1	4	2	1	2	1	0	7	2	0	0	0	2	2	1	0	1	3	4	0	1	3	0	0	0	2	0	0	0	0	2	0	0	1	1	0	0	1	0	1	0	2	3	1	0	1	2	0	0	1	0	0	1	0	1	1	2	0	0	0	1	0	3	1	1	1	1	0	0	0	2	2	0	3	0	0	1	0	4	0	0	0	0	1	0	0	0	1	2	0	0	2	3	0	1	0	1	0	1	0	4	3	0	0	0	0	0	1	0	1	0	0	0	1	0	0	0	1	1	3	0	2	0	0	0	0	0	0	0	0	1	1	0	1	0	0	2	0	1	0	3	1	1	1	0	0	1	0	0	0	0	1	0	0	0	1	0	0	0	1	1	0	1	2	0	0	0	0	0	0	3	1	1	0	2	0	1	0	1	0	4	1	2	0	0	0	0	1	0	1	2	0	0	0	0	1	1	0	1	0	0	2	2	1	0	1	2	1	0	0	0	0	0	1	2	1	0	0	0	1	1	1	0	0	0	5	0	2	0	1	0	0	1	0	0	0	4	0	0	0	1	0	1	0	0	1	1	0	0	0	3	0	0	0	0	1	0	0	1	0	0	0	0	0	1	0	0	1	1	1	1	0	0	0	0	2	0	0	0	1	2	0	0	0	0	3	0	0	0	0	0	0	1	0	0	2	1	1	0	1	2	0	1	0	0	0	2	2	2	0	0	1	0	1	0	1	0	0	1	0	0	0	0	3	0	0	1	3	1	2	2	0	2	0	0	1	1	1	0	0	0	1	1	1	1	3	1	4	2	0	0	0	1	0	0	0	0	3	3	0	2	0	0	0	0	1	1	1	0	1	1	1	0	4	0	0	4	0	0	1	1	5	0	1	0	0	1	0	0	1	3	0	0	0	3	0	0	0	1	1	2	0	0	2	1	0	1	0	0	0	1	0	0	2	0	1	1	0	2	3	0	0	1	3	0	0	1	2	2	2	0	2	0	2	0	0	0	1	0	0	0	2	2	3	0	0	3	2	4	0	0	0	0	3	2	1	0	3	0	0	3	0	1	0	0	1	2	0	0	1	1	3	0	0	0	2	0	0	0	0	0	0	1	1	1	1	1	0	1	2	0	1	1	0	5	1	0	1	2	0	0	7	0	1	0	0	0	0	1	0	0	2	1	1	4	2	2	2	1	0	1	0	0	3	1	1	0	2	1	0	2	2	1	2	1	0	0	0	3	0	3	0	0	1	0	0	1	0	1	0	0	0	1	0	1	3	0	1	0	0	0	0	0	4	3	0	1	0	1	3	1	2	0	0	0	0	2	0	0	3	2	3	0	1	2	0	0	0	0	0	2	3	0	3	1	1	0	0	0	0	1	1	0	0	0	0	0	3	2	0	1	0	3	2	1	0	1	2	0	0	0	0	0	0	0	1	3	1	2	1	3	1	1	0	0	2	0	0	0	0	0	0	2	1	1	1	1	0	0	0	1	2	1	0	0	0	1	0	2	1	0	4	0	1	1	2	0	3	1	0	1	0	2	0	0	1	2	2	4	1	0	1	8	0	1	1	0	1	0	1	1	3	0	1	0	0	1	0	0	3	1	0	0	0	2	2	3	0	4	1	1	1	0	0	1	1	0	1	1	0	0	0	3	1	0	1	1	0	1	0	2	1	0	1	1	1	0	2	4	0	4	0	0	1	0	0	0	2	1	1	0	0	2	0	0	2	0	0	1	0	1	1	1	1	0	2	0	0	0	0	0	1	0	0	1	1	2	2	3	1	4	2	3	1	1	0	2	1	0	1	2	0	0	1	0	1	0	1	0	1	1	2	1	1	0	0	1	1	1	0	0	0	3	1	1	0	0	0	3	0	1	0	0	0	0	1	0	2	0	3	1	5	0	1	1	0	4	0	1	1	3	2	1	0	2	0	0	4	2	2	3	3	2	2	0	2	0	0	0	0	2	0	2	0	1	0	1	0	0	3	0	1	1	0	2	0	0	1	3	0	1	0	1	2	0	1	0	0	0	2	0	2	0	4	0	3	0	0	2	2	1	0	0	4	0	4	1	1	0	3	0	2	1	2	1	0	0	1	0	2	1	0	0	1	0	0	1	2	0	2	2	4	1	3	1	1	0	0	0	1	0	0	1	6	0	1	0	4	1	0	1	0	1	1	0	1	1	5	0	0	2	0	4	2	0	1	1	0	0	2	0	1	2	1	1	0	1	0	0	1	2	1	0	2	1	1	0	1	0	1	0	0	0	0	2	0	0	1	0	1	0	2	0	1	0	1	2	0	2	0	0	0	0	1	1	2	0	0	0	0	0	1	0	0	0	0	0	2	1	0	0	0	2	1	1	0	1	2	2	0	0	0	2	2	0	0	0	0	2	3	5	0	1	0	2	1	0	0	0	1	0	0	1	0	0	0	1	1	0	3	0	2	1	1	0	0	0	0	1	0	0	0	0	0	2	0	0	3	0	0	0	2	0	1	0	2	0	0	1	2	1	2	7	1	0	4	0	1	1	2	0	1	0	2	2	2	1	1	3	1	8	0	1	1	2	0	4	0	1	1	0	0	1	0	2	0	0	2	0	0	1	1	3	0	2	0	3	0	0	1	0	1	0	0	1	0	0	0	1	0	0	0	0	7	1	0	1	1	0	0	0	1	1	0	3	2	0	4	0	5	0	0	1	0	0	0	1	1	3	0	1	0	2	2	0	0	0	0	0	0	1	0	1	0	0	0	1	3	0	0	0	4	3	0	0	2	1	3	2	4	0	0	2	1	2	1	0	0	0	0	0	0	3	1	1	1	2	0	0	3	3	5	1	1	4	1	0	0	1	3	0	1	0	1	0	1	0	0	1	0	0	0	0	1	1	0	0	3	1	1	3	0	1	0	2	1	0	0	3	2	1	2	0	0	1	0	4	0	0	0	2	2	2	2	7	0	0	1	0	1	0	2	0	0	0	1	3	0	1	4	0	0	1	0	1	0	0	1	0	0	4	1	3	2	0	1	0	0	1	2	0	0	0	0	0	3	3	3	2	0	1	0	1	3	0	1	1	2	1	1	1	2	1	1	0	3	0	1	2	0	1	0	1	2	2	0	1	0	0	0	2	0	0	0	0	0	1	2	0	0	1	3	0	0	1	1	0	4	1	3	0	0	0	4	1	1	0	0	1	1	1	0	0	3	1	2	0	0	1	1	0	2	0	1	1	0	2	1	0	0	2	0	0	0	3	1	1	0	0	0	2	0	0	0	1	1	0	1	0	0	1	1	3	0	0	1	0	1	1	0	0	3	0	8	0	0	0	2	0	3	0	1	3	2	0	0	0	0	3	2	2	0	1	0	0	0	1	3	2	0	2	2	3	1	0	0	0	0	2	0	0	0	2	0	0	3	0	1	2	0	0	2	3	0	0	0	2	1	3	1	2	0	0	2	2	0	0	1	1	1	3	1	2	1	0	4	4	3	0	1	5	2	1	0	1	3	0	5	3	2	1	0	0	2	1	0	2	0	0	1	1	2	0	0	1	0	0	0	1	2	0	0	2	0	3	0	2	0	0	1	0	0	0	1	0	0	0	2	0	1	0	2	6	1	2	3	0	1	1	0	1	0	0	1	0	0	1	1	0	4	1	0	0	2	0	3	0	0	2	3	0	4	1	1	0	2	0	1	0	1	0	0	2	1	1	2	0	1	0	2	0	1	0	0	2	1	0	2	0	0	0	0	0	1	0	0	0	0	0	0	0	0	0	0	4	2	0	1	4	0	0	0	0	0	1	0	1	2	1	2	0	1	1	0	0	0	2	0	3	2	1	0	3	1	1	0	0	0	0	1	0	1	0	0	2	0	1	3	1	0	2	1	0	0	0	0	1	0	1	1	0	0	1	1	1	4	1	1	4	0	0	1	1	2	2	1	0	0	0	0	3	1	1	0	1	0	0	1	0	3	2	2	0	0	1	0	0	1	0	1	1	0	0	0	5	0	3	0	0	0	0	2	1	0	0	0	3	2	0	1	1	0	0	0	1	1	1	0	2	0	1	0	2	0	1	0	1	1	1	0	4	0	0	0	0	2	0	0	0	2	2	1	0	4	0	3	2	3	1	0	3	0	2	1	2	1	3	0	0	2	0	0	1	3	0	3	1	0	2	1	0	0	0	2	0	0	0	0	0	0	0	0	0	2	1	0	0	1	4	0	1	2	0	1	0	1	1	1	0	1	4	0	0	1	1	0	0	1	2	1	0	1	0	4	3	1	2	0	1	1	0	1	0	0	3	0	1	0	0	0	0	0	0	1	1	1	0	3	3	1	0	1	0	0	2	1	1	1	0	0	1	0	2	0	3	0	2	2	1	4	0	1	0	2	1	0	1	0	0	1	3	1	0	0	0	1	0	1	0	0	0	0	0	1	0	1	1	0	2	0	2	0	0	2	1	0	0	0	3	0	1	0	1	0	3	3	2	1	0	0	2	0	0	2	1	1	2	1	1	2	1	0	1	1	1	0	2	1	0	3	4	1	0	1	0	1	0	3	3	0	0	0	0	2	0	2	1	0	1	0	1	1	1	0	1	3	1	0	4	0	0	2	3	1	0	0	0	1	0	0	0	0	0	1	3	1	2	0	3	0	0	1	1	1	2	0	1	7	1	0	1	0	1	0	0	0	0	2	0	3	1	0	0	0	2	1	1	0	0	1	0	1	0	0	1	0	2	0	1	0	0	1	0	1	2	0	2	1	2	0	0	1	2	3	2	0	0	0	3	0	0	0	0	1	0	0	0	0	0	1	0	0	1	3	0	0	0	0	1	3	0	1	3	0	2	0	0	2	0	3	2	0	0	0	1	0	0	0	0	0	0	2	0	1	1	1	0	3	0	1	2	3	2	3	1	0	0	0	0	1	0	1	0	0	1	2	0	2	0	1	0	0	0	1	0	4	0	0	0	1	0	0	0	0	0	0	1	4	1	0	1	2	0	0	0	1	0	0	0	1	1	0	1	4	0	0	0	0	1	4	3	1	0	0	0	0	1	2	0	0	2	5	0	0	1	0	1	2	1	1	1	0	5	4	5	1	0	0	1	4	1	0	3	3	2	0	1	1	3	0	1	1	0	2	4	0	0	0	0	1	0	5	0	0	0	1	1	0	1	0	0	2	4	1	0	0	0	1	3	1	6	1	0	0	0	0	3	0	0	0	0	1	1	4	0	0	0	0	2	1	0	3	1	2	1	0	0	0	2	2	0	1	1	1	0	0	0	2	0	0	2	1	0	1	0	1	1	0	0	2	1	3	1	0	1	1	0	1	0	2	0	0	0	1	0	0	0	1	2	1	2	0	0	1	1	2	2	0	1	0	0	0	1	1	1	1	1	0	1	0	2	2	1	0	0	0	1	2	1	1	1	0	1	1	1	0	2	1	1	1	1	1	0	0	0	0	1	1	0	1	0	0	1	0	0	1	0	0	0	1	0	0	1	1	4	0	0	1	0	1	3	0	1	2	0	0	1	2	0	1	3	0	0	1	1	2	2	0	2	3	0	0	0	0	3	1	1	0	0	0	2	0	0	0	1	3	0	0	0	0	0	0	5	0	0	1	0	0	0	1	1	2	2	1	0	2	2	1	1	0	0	1	0	0	0	1	0	1	0	1	1	1	0	0	0	0	2	2	0	0	0	0	1	0	1	1	0	0	0	1	2	0	0	0	1	1	1	0	6	0	1	0	1	1	1	0	3	1	0	0	3	1	3	1	0	2	0	0	0	0	1	0	0	1	0	1	3	1	1	2	0	1	0	2	1	0	0	0	0	0	0	1	0	1	3	0	0	1	0	0	0	0	5	1	2	2	0	1	0	0	2	2	0	1	0	2	5	0	0	0	6	0	3	0	0	1	0	0	1	1	1	0	0	0	1	0	3	2	2	1	1	2	0	0	2	2	0	0	0	0	3	0	4	0	1	1	1	0	0	2	0	1	0	3	0	0	0	2	1	6	0	2	0	1	0	0	0	0	1	0	0	4	2	0	0	0	2	0	1	2	0	0	0	0	1	0	0	0	0	0	2	3	1	0	0	0	3	2	1	1	1	1	0	0	0	1	0	0	0	1	0	2	0	0	2	1	2	0	1	0	0	0	0	0	0	4	2	0	0	0	0	0	1	2	2	0	1	1	0	0	0	3	1	0	0	0	1	0	0	0	1	1	1	1	2	1	1	0	0	0	0	1	1	1	4	1	0	0	0	0	0	0	1	0	1	0	0	1	1	1	0	1	2	0	3	0	3	1	0	0	0	0	0	0	2	6	0	1	1	4	3	2	1	0	1	0	2	2	3	0	0	0	0	0	0	1	1	1	1	1	0	0	0	1	1	0	0	1	1	0	1	1	0	1	2	1	1	0	0	0	0	0	0	0	4	0	0	0	0	0	3	0	0	0	1	1	0	0	0	1	1	1	3	2	0	0	0	1	0	0	4	1	1	2	1	4	0	0	0	0	0	3	1	0	2	0	0	2	5	0	1	0	0	2	3	1	1	2	0	2	1	1	1	0	1	0	1	0	1	2	1	0	0	1	0	1	0	0	0	0	1	1	1	3	1	1	3	0	0	1	0	0	0	0	3	1	0	0	1	0	0	2	2	0	0	6	1	1	0	1	1	1	0	0	1	0	0	3	0	1	1	0	0	1	0	0	1	1	2	3	1	0	1	2	3	0	0	0	0	1	1	0	3	1	0	0	2	2	0	0	1	2	1	2	0	1	0	1	3	0	0	0	0	2	3	1	0	1	0	1	3	5	0	0	0	0	2	0	0	1	0	2	0	1	0	1	0	0	0	1	0	0	0	2	0	0	1	1	1	1	0	2	0	0	3	0	2	1	0	0	0	0	2	0	1	3	1	1	0	1	0	2	1	0	0	2	2	0	0	0	1	1	0	3	0	0	2	0	2	0	0	0	0	0	2	0	1	5	1	3	1	0	4	1	4	0	0	1	0	1	2	5	2	1	1	0	0	1	0	1	2	0	1	0	1	5	0	0	1	1	1	0	2	0	0	2	0	0	1	3	0	0	0	0	0	1	1	0	0	1	2	0	0	0	4	0	0	3	1	0	2	0	1	4	2	2	4	0	0	1	4	0	0	2	4	0	0	0	0	0	0	0	2	1	2	2	0	1	0	0	0	2	0	0	2	1	1	0	2	1	2	6	0	4	0	0	1	2	0	1	2	2	1	0	0	0	1	2	0	0	0	3	0	0	0	1	5	0	0	2	1	0	0	0	2	0	2	0	0	1	3	0	1	1	0	0	0	3	0	0	2	0	0	1	0	2	0	1	4	4	0	1	0	0	0	1	2	1	2	1	1	2	1	0	3	0	0	3	2	3	3	0	0	1	0	3	0	0	0	0	1	0	0	1	0	0	2	4	4	1	4	1	0	5	3	1	2	2	2	2	1	0	1	2	1	1	2	2	0	0	0	0	0	0	1	0	1	0	1	1	0	0	1	1	1	2	2	0	0	0	1	0	0	2	1	1	0	0	0	0	0	1	1	0	0	0	3	0	2	2	0	0	1	2	0	0	1	1	1	1	3	0	0	0	0	0	1	1	0	0	0	0	0	1	0	2	0	0	1	1	1	3	0	0	0	0	3	1	1	0	1	2	1	0	0	0	1	0	0	0	1	0	0	5	2	0	1	2	0	1	3	0	1	1	0	1	3	1	0	0	0	0	0	0	0	2	0	0	1	2	0	2	3	0	0	0	1	0	1	1	0	0	1	0	0	2	0	3	4	0	0	0	1	0	0	0	0	0	1	2	1	2	0	0	0	0	1	0	1	0	0	1	0	0	5	0	0	0	1	2	0	0	0	0	2	3	1	0	0	0	1	1	0	3	0	3	0	1	0	2	0	2	1	0	0	2	2	1	0	0	3	2	0	2	1	0	0	1	1	1	0	0	0	0	1	0	0	0	0	0	0	0	0	0	0	0	0	2	0	2	0	2	0	1	7	0	0	0	0	1	1	1	1	0	1	3	1	0	1	1	0	2	1	0	0	1	0	0	0	2	0	0	0	0	0	0	0	0	1	0	0	0	0	1	6	0	1	0	0	1	0	1	0	1	2	0	2	0	1	3	0	1	0	1	0	1	0	0	0	0	0	1	0	1	0	0	0	1	0	1	4	0	0	1	0	3	0	0	2	0	0	2	1	0	1	0	0	0	1	0	0	0	3	5	2	1	0	6	0	2	4	0	0	1	0	0	0	2	0	3	0	0	0	1	0	0	0	2	0	0	1	0	3	0	3	2	4	2	0	2	0	1	1	0	0	0	0	0	0	1	0	1	2	1	2	0	0	2	1	0	1	1	0	0	0	1	4	1	2	1	0	1	3	2	1	2	0	1	0	0	1	1	0	0	0	0	1	0	0	0	2	0	0	0	2	0	0	5	1	0	1	0	0	0	1	1	0	3	0	0	0	3	2	0	0	0	0	0	0	2	0	0	0	0	2	2	1	0	0	0	1	1	0	0	2	2	4	0	0	2	0	2	2	1	2	2	0	2	1	0	0	0	2	1	1	2	0	2	0	0	0	1	0	0	2	4	0	2	1	1	1	0	0	2	1	0	2	1	0	2	2	3	0	0	4	1	2	1	2	2	3	0	1	1	0	2	0	0	1	1	0	0	3	1	0	1	2	0	4	0	0	0	3	1	1	0	7	1	1	0	0	2	1	0	1	0	0	1	2	0	1	1	7	2	2	1	0	0	1	0	1	2	1	1	0	4	1	1	0	0	0	1	0	3	0	0	2	4	0	1	1	0	0	0	0	1	0	0	1	0	3	1	4	0	0	2	3	1	1	0	0	2	1	0	6	1	1	0	1	0	0	5	0	0	4	0	0	0	4	0	0	0	0	2	0	0	0	3	0	0	2	1	0	0	0	0	0	0	0	1	1	0	3	3	0	0	1	2	1	0	0	0	0	0	0	1	0	0	4	2	1	1	2	0	6	4	1	1	0	2	0	0	0	1	3	0	0	1	0	0	0	0	1	1	1	2	0	1	0	1	1	1	0	0	0	2	0	0	0	1	2	1	0	0	3	0	1	0	0	2	2	0	0	0	1	8	0	2	1	1	1	0	0	0	0	0	0	8	0	1	2	1	0	0	0	2	0	0	1	0	2	1	1	0	0	0	2	2	0	1	0	1	8	2	1	2	0	1	1	3	1	0	0	2	0	3	1	0	1	1	1	0	0	1	4	0	0	4	2	1	1	0	1	3	1	0	1	0	1	1	0	2	0	0	0	0	1	3	1	2	1	4	0	1	0	0	0	3	1	1	2	2	0	0	0	1	3	1	1	0	0	2	0	3	2	0	0	5	0	1	4	0	0	4	1	5	2	2	4	0	0	2	6	1	1	0	1	0	0	1	1	1	2	0	0	0	2	0	0	4	0	1	0	3	1	0	0	1	0	0	0	0	5	3	0	2	0	1	0	0	1	0	0	0	0	5	4	2	0	0	0	0	1	2	3	0	0	0	0	0	0	1	1	0	2	0	0	0	1	0	0	0	1	1	2	0	2	1	0	0	0	0	2	0	1	1	0	0	1	0	1	3	0	0	0	4	0	0	1	0	1	0	1	0	1	0	0	1	0	0	1	0	0	1	3	1	1	0	0	5	1	0	1	1	1	0	0	0	1	0	2	1	0	0	3	1	1	0	3	0	2	1	3	1	3	2	0	0	2	0	1	1	0	0	0	0	0	0	6	0	0	1	0	0	4	1	1	2	0	4	0	0	0	1	0	0	4	0	0	0	0	0	1	0	5	0	1	0	0	1	2	2	1	1	2	1	1	0	0	1	0	1	2	1	2	1	0	2	1	0	0	1	2	0	4	0	0	0	1	3	0	0	1	2	0	0	0	2	0	0	0	0	1	0	0	0	0	0	0	0	5	2	0	0	3	0	0	1	0	0	0	0	0	0	1	1	0	0	2	1	0	1	1	0	4	1	1	0	0	0	3	0	0	0	2	1	1	0	0	2	0	0	1	1	2	2	0	1	2	0	0	1	0	1	0	2	0	6	1	0	0	0	2	0	1	4	0	0	0	0	0	0	0	0	1	0	1	0	0	2	1	3	0	0	0	0	0	0	1	3	2	0	0	1	1	0	0	0	1	0	0	1	1	0	0	0	0	0	1	1	0	0	1	0	1	0	0	4	0	2	0	0	1	0	0	0	1	0	0	0	2	0	2	0	1	1	0	0	1	1	1	0	1	2	2	0	0	1	0	0	1	0	3	1	0	1	0	6	1	0	1	0	0	0	0	0	1	1	0	0	1	4	0	0	1	1	0	0	1	0	1	3	3	0	0	0	0	5	1	0	5	2	1	4	2	0	0	3	2	0	0	0	0	0	0	1	0	0	1	6	1	0	0	2	0	1	0	2	2	2	0	0	3	1	1	3	0	1	2	0	0	3	1	1	0	0	0	1	1	0	1	0	2	0	0	0	0	0	1	0	0	0	0	1	0	1	0	1	1	0	1	0	1	1	0	2	2	0	0	0	1	0	3	1	0	1	0	1	1	1	2	0	2	0	1	0	0	1	4	0	0	2	1	1	0	0	0	1	1	0	0	1	2	0	4	0	0	0	0	1	1	2	1	0	0	1	1	1	0	0	0	0	1	0	0	3	0	2	0	0	4	0	0	1	0	0	1	0	0	1	0	1	2	2	0	1	0	1	3	1	0	1	2	0	4	0
N0.HOG0006152	7	6	5	1	3	0	0	0	1	3	6	2	5	11	7	5	3	3	2	1	1	10	4	4	0	1	2	3	0	0	2	7	4	12	6	7	0	3	0	4	3	2	3	3	3	1	1	4	2	0	6	0	2	1	5	11	2	3	4	3	8	8	5	4	5	1	9	4	8	2	5	4	0	0	2	3	0	3	2	7	3	6	4	8	0	7	3	4	2	1	4	4	9	1	0	4	2	7	10	7	11	6	2	0	4	8	4	6	4	2	11	2	6	3	7	1	14	10	1	4	6	2	3	3	1	2	4	8	1	6	4	9	3	0	2	5	18	4	0	2	1	0	7	1	2	3	0	7	7	1	1	9	9	3	9	1	11	6	3	5	4	1	4	1	10	4	0	4	5	2	7	2	2	10	15	7	0	10	6	11	2	3	1	3	1	1	9	5	4	14	7	3	0	3	6	11	2	1	4	9	0	0	4	0	7	0	4	2	6	0	0	2	1	2	3	4	10	9	2	5	3	0	3	4	1	1	0	2	1	2	12	5	0	6	2	5	5	6	4	6	13	5	11	9	1	3	6	2	4	4	4	4	1	1	3	4	0	2	5	4	6	9	4	0	14	3	0	0	3	3	3	2	3	5	3	3	1	4	3	0	5	4	2	1	0	8	6	2	4	7	6	1	2	13	9	6	2	4	1	2	9	4	1	3	4	1	5	5	1	5	1	0	4	1	0	10	15	6	2	14	7	2	7	5	0	0	2	3	6	6	7	1	0	4	4	5	7	3	2	0	0	4	8	1	1	9	5	2	6	4	4	2	7	19	5	3	5	0	4	1	5	10	4	7	6	6	3	3	0	3	3	1	7	1	9	3	4	7	10	0	3	1	1	1	0	0	4	0	1	9	8	2	7	1	8	1	4	15	4	4	13	1	6	7	2	3	12	5	2	0	7	1	0	1	3	4	2	1	2	0	1	2	10	6	0	8	1	0	0	2	5	2	1	4	6	3	4	5	9	6	1	6	7	2	2	4	6	3	3	5	13	3	10	4	4	3	4	6	9	27	0	12	5	1	4	1	2	3	6	17	7	3	3	4	1	10	6	9	9	12	4	0	4	7	2	1	1	5	8	1	3	3	8	3	1	8	3	2	12	9	3	3	8	2	13	5	1	0	2	1	0	1	3	3	0	4	4	3	9	4	3	6	3	5	3	2	0	3	2	0	0	4	2	6	6	0	4	4	3	3	0	2	0	6	3	1	2	4	3	4	2	2	2	6	1	4	2	13	5	1	0	1	3	3	2	1	3	2	9	0	7	3	0	6	11	10	5	6	1	2	2	1	1	0	7	0	1	0	5	14	1	4	0	8	3	1	0	20	2	1	5	0	1	8	0	2	6	1	10	6	2	4	12	1	2	4	3	2	2	2	3	4	2	3	3	5	0	4	1	1	2	1	4	2	4	1	2	3	0	7	3	0	8	8	0	4	2	0	3	0	6	6	3	2	6	1	10	1	1	3	8	2	1	7	3	4	2	7	15	1	0	7	3	6	1	3	1	3	2	13	2	7	6	1	7	4	0	4	3	1	8	5	6	1	3	0	4	1	2	6	4	1	10	8	1	5	4	4	3	9	9	1	13	9	1	1	7	8	3	1	4	3	10	8	5	1	2	0	1	7	1	2	1	8	4	2	7	1	3	4	2	2	4	5	4	0	0	1	1	2	2	6	8	2	0	11	3	7	0	8	0	3	2	1	0	5	6	9	0	3	2	2	4	8	5	2	1	8	3	4	5	0	5	4	1	5	1	0	15	4	2	3	6	9	2	0	1	10	2	1	2	3	0	4	2	2	0	7	2	3	1	2	4	1	3	8	2	0	3	1	3	1	1	14	5	6	0	2	8	10	3	2	5	2	0	3	4	0	5	2	3	1	4	6	1	7	0	4	0	0	2	4	1	5	4	2	2	5	1	4	3	7	1	5	0	3	6	6	4	6	2	3	9	14	13	2	3	3	8	3	2	4	7	2	2	3	2	5	4	0	1	3	0	5	1	9	6	9	4	2	14	7	6	1	0	3	6	1	0	3	4	7	3	10	7	0	3	2	6	3	0	0	3	9	2	5	3	1	6	2	2	2	3	2	10	0	9	5	7	4	3	0	1	8	5	7	0	2	11	3	5	2	2	4	5	4	5	8	1	2	3	1	6	5	2	4	1	9	11	0	5	8	9	0	4	3	9	1	2	3	0	7	7	3	5	3	7	8	0	7	7	4	0	5	7	3	0	4	13	4	0	3	1	0	2	1	2	5	5	4	2	13	5	2	9	7	2	3	5	1	3	2	2	1	8	1	1	4	3	3	7	2	9	7	5	5	3	5	7	7	1	2	4	9	2	1	4	0	3	1	1	7	1	3	4	5	1	2	4	1	9	6	0	6	2	5	6	1	5	2	1	6	3	5	8	5	3	4	5	6	9	5	1	0	7	3	4	6	5	2	0	2	5	2	1	13	2	6	6	0	3	2	0	0	6	5	4	5	10	5	6	1	0	6	0	2	4	2	2	1	1	0	8	4	0	5	4	7	2	4	0	0	8	1	3	11	0	7	4	5	2	5	1	2	2	2	4	1	5	0	3	2	2	3	1	3	3	0	13	3	4	1	1	2	6	0	6	7	2	4	2	0	11	3	0	4	4	2	8	14	0	4	1	6	4	5	10	7	12	7	1	7	0	1	3	1	4	0	2	1	2	10	0	5	4	11	0	10	0	3	1	1	10	7	1	3	1	1	6	4	3	1	3	2	3	1	3	4	2	6	1	5	3	0	3	9	4	6	2	5	7	4	2	0	4	3	2	4	7	1	6	3	6	0	1	2	2	4	9	3	1	1	12	0	2	1	2	0	6	5	0	3	5	8	2	5	2	5	8	10	8	1	0	13	0	6	13	6	8	4	8	2	5	2	2	2	3	4	2	5	1	2	5	14	5	1	6	5	0	7	5	4	3	3	6	10	14	7	3	7	1	3	1	3	5	0	11	2	8	1	4	0	1	4	4	7	15	9	2	4	3	11	4	2	8	4	7	4	13	4	2	2	2	1	0	6	1	3	5	5	0	6	4	6	4	0	7	4	2	11	2	4	1	3	9	4	1	3	4	3	2	2	1	2	2	1	3	0	7	0	4	1	10	0	5	4	7	1	2	0	6	2	14	3	6	3	5	0	16	6	13	0	7	3	6	3	4	4	2	2	2	8	0	5	3	1	21	1	9	0	7	6	5	8	2	3	2	5	2	1	1	5	1	1	5	11	0	7	4	0	4	0	3	0	5	3	1	3	0	17	9	1	4	16	2	9	5	2	10	5	1	5	8	3	0	2	2	8	5	1	6	7	2	5	3	2	4	7	3	2	0	4	5	6	5	3	9	2	13	3	1	2	5	2	2	3	1	2	4	3	0	12	4	4	1	1	1	2	0	3	1	5	1	1	7	3	7	3	1	3	3	7	4	10	6	8	1	3	3	2	23	4	3	3	2	5	7	9	8	6	0	5	3	1	5	1	4	0	4	4	2	5	3	10	4	5	9	3	7	5	3	4	1	3	4	1	2	1	2	1	4	4	1	3	9	4	3	7	16	3	5	2	6	3	1	3	2	8	2	7	0	1	15	4	2	9	6	0	3	3	1	4	2	3	4	7	2	6	4	7	5	3	4	3	1	4	3	9	3	6	4	9	2	0	5	0	2	5	4	4	0	2	2	8	1	0	4	2	4	0	3	11	1	2	4	1	5	3	2	3	18	3	7	12	2	3	1	9	7	4	0	5	6	1	7	1	6	4	3	11	3	5	0	5	16	8	1	11	3	3	2	3	6	1	4	6	1	6	3	1	5	0	9	1	7	5	6	3	5	12	0	3	1	4	5	1	5	5	3	17	9	5	3	2	6	4	1	0	5	5	1	3	3	11	0	7	8	4	7	9	0	3	2	2	3	5	5	4	5	7	12	1	5	3	0	14	3	2	3	11	2	4	5	8	8	5	7	3	0	11	4	7	1	6	2	9	1	4	12	3	3	2	2	9	2	11	3	3	10	10	2	9	4	3	8	3	4	3	3	2	5	3	9	2	8	12	13	3	3	2	8	4	4	0	2	2	12	2	2	5	11	0	7	3	9	6	6	0	3	1	2	2	4	10	6	11	13	11	1	7	6	0	3	5	5	1	0	2	8	2	6	4	6	0	4	5	3	3	1	2	7	1	15	3	2	3	0	12	6	4	0	3	2	0	0	6	1	3	6	0	0	0	1	6	2	5	2	3	1	4	3	4	3	5	2	1	6	8	1	2	6	1	4	3	1	0	3	1	3	5	4	4	0	0	9	4	4	10	5	3	3	6	0	3	0	6	4	1	3	5	0	0	6	4	5	3	7	7	3	4	6	2	6	6	5	4	5	2	11	2	14	1	2	3	1	4	6	6	0	6	4	7	1	2	1	5	2	8	0	4	3	3	5	2	3	3	1	5	3	5	6	9	2	2	2	2	0	2	1	3	1	0	6	2	4	5	0	5	7	14	3	0	2	8	11	7	4	7	0	2	9	6	3	5	2	9	3	0	1	10	1	2	10	7	3	1	0	7	4	9	0	2	6	0	3	4	3	6	0	2	9	4	5	14	2	5	4	8	10	0	1	8	4	4	6	10	11	9	3	1	4	2	3	1	2	9	3	2	4	2	5	2	6	0	8	3	2	4	3	12	3	3	11	2	2	6	3	4	6	2	3	0	1	1	8	2	7	3	0	4	6	0	12	4	2	3	5	2	2	4	8	4	2	2	2	7	7	1	1	1	5	2	2	3	10	6	6	0	4	4	1	11	1	13	2	7	6	0	1	7	3	3	7	5	2	3	1	4	2	0	1	7	9	2	5	4	2	1	0	6	2	0	1	3	5	4	4	7	3	8	3	0	1	2	10	9	0	2	3	5	11	8	0	3	1	4	6	2	3	4	4	1	0	6	12	0	5	3	3	3	3	3	2	0	1	2	4	3	4	4	7	2	5	4	10	2	4	0	1	9	4	2	6	5	1	3	1	11	6	1	1	0	0	4	4	6	7	4	8	2	0	3	2	3	3	11	7	7	2	3	2	7	2	1	3	2	1	2	5	5	4	0	10	6	2	0	3	14	2	1	0	2	1	3	2	6	5	6	4	11	3	2	0	7	9	2	7	4	2	0	4	3	5	6	5	6	6	3	7	1	5	7	4	8	4	3	5	6	0	2	10	10	10	5	1	2	4	7	4	2	10	0	10	3	4	15	2	4	1	2	4	1	7	0	0	0	6	4	5	1	5	3	3	5	5	4	4	6	3	4	2	0	0	1	1	3	4	8	0	0	0	2	0	6	4	7	3	2	1	0	6	1	1	8	3	1	9	4	6	1	2	5	5	3	5	0	4	4	5	1	4	7	3	3	4	3	7	0	5	0	2	12	6	0	0	2	0	2	0	2	1	4	5	6	1	6	9	6	6	3	1	6	3	5	7	0	3	3	3	2	2	2	0	4	4	1	9	0	3	4	0	0	0	3	6	22	5	4	1	3	12	3	7	11	2	9	5	3	1	5	0	6	0	2	1	9	1	5	7	10	6	2	1	3	5	3	4	3	2	2	7	6	4	6	4	0	3	8	4	0	0	1	6	2	4	5	0	5	2	0	6	0	7	0	4	0	3	8	4	6	4	13	11	9	1	1	3	1	4	12	5	3	5	3	5	4	6	4	3	8	5	2	1	0	3	11	5	1	3	0	2	9	2	6	7	6	6	4	0	1	3	4	2	0	3	7	4	2	5	2	1	6	3	2	2	3	3	5	9	4	3	2	1	3	3	7	3	0	4	7	7	1	4	3	6	4	3	3	7	3	11	8	7	5	2	6	5	3	1	1	7	3	1	0	3	10	4	2	6	6	2	4	3	0	3	21	9	3	8	4	4	2	0	3	5	3	11	1	3	4	3	2	5	0	1	5	2	1	1	5	1	1	0	1	5	0	1	4	12	2	7	5	1	3	0	4	2	1	6	1	0	2	7	0	9	1	6	4	1	3	7	3	4	7	12	6	3	5	4	6	1	5	0	7	5	4	0	0	5	2	0	1	3	9	4	3	10	5	1	6	4	0	0	1	3	8	8	5	4	4	4	1	4	2	4	0	0	5	6	2	3	2	1	7	0	2	2	1	4	4	10	8	7	6	1	3	5	4	4	3	14	4	2	1	3	8	2	1	2	6	12	10	0	3	4	5	2	3	16	3	1	6	4	0	8	3	2	3	8	10	7	0	1	2	2	4	5	13	4	1	2	2	2	3	0	2	2	3	3	9	12	3	7	0	1	11	3	2	9	2	8	4	1	3	1	8	2	1	7	2	3	4	5	2	13	1	5	10	4	1	0	2	1	6	3	6	3	3	4	8	3	0	7	3	7	0	8	1	1	1	1	2	4	0	7	4	7	2	4	1	6	1	3	3	1	8	3	4	2	2	11	5	5	5	1	9	5	4	6	1	6	0	3	6	4	6	8	1	9	1	1	9	2	11	1	5	2	6	5	0	6	2	8	6	2	6	7	0	3	2	6	0	0	4	2	0	3	2	5	4	3	3	4	1	8	6	3	4	4	1	1	3	3	4	3	2	7	2	0	1	1	5	0	4	2	3	10	1	6	0	3	3	2	4	3	4	1	5	0	5	5	14	6	5	1	1	5	4	1	7	8	0	8	2	3	0	3	6	5	5	2	0	7	6	2	6	5	0	3	5	8	0	1	2	6	2	4	5	1	3	0	9	6	2	4	3	5	4	0	1	3	2	2	2	4	1	8	3	0	5	2	0	1	7	3	6	3	3	0	5	1	7	2	4	1	3	2	7	1	4	11	4	11	2	7	5	2	2	0	2	4	3	11	5	0	6	2	2	4	2	6	14	1	0	6	7	14	2	1	2	7	7	11	1	6	5	0	3	5	8	2	10	1	4	0	3	10	3	4	0	5	5	2	10	1	8	3	4	0	12	0	3	5	3	0	6	1	2	1	2	13	9	0	4	6	7	2	0	2	1	0	3	2	9	3	5	6	8	2	10	1	2	3	5	2	4	4	1	7	4	8	2	2	5	2	1	10	3	11	2	8	4	4	7	3	5	15	5	11	10	4	2	3	0	7	5	2	1	2	4	0	6	1	9	7	0	7	7	6	2	3	8	2	4	3	4	8	12	2	1	4	2	2	3	1	0	6	2	2	0	1	7	3	2	12	3	3	1	7	3	2	1	14	3	1	3	2	6	0	3	12	1	4	2	4	1	6	1	5	1	2	4	1	0	2	1	12	6	3	2	1	11	13	9	5	9	0	0	6	3	0	3	7	5	5	5	1	0	4	11	4	12	1	3	0	5	5	3	6	5	1	4	2	5	2	2	1	6	4	4	6	1	4	2	9	9	6	5	4	1	9	3	1	8	4	3	1	1	1	2	1	2	3	8	5	2	2	2	2	2	11	1	3	2	2	0	0	3	2	2	6	6	5	3	5	5	2	3	0	2	3	11	1	2	2	4	2	11	7	3	5	2	4	6	7	0	2	8	8	9	3	2	5	0	7	5	0	9	6	6	5	4	6	4	5	6	1	3	2	3	2	6	3	1	3	10	6	4	3	2	0	6	0	1	5	0	7	8	6	5	1	1	1	4	3	2	8	5	0	1	1	0	9	5	5	2	5	2	2	7	11	5	1	6	0	1	1	7	4	4	2	1	3	4	2	6	15	14	7	7	5	0	6	4	7	10	5	1	12	1	0	6	4	3	3	4	2	1	4	1	3	1	6	9	5	13	7	4	5	2	7	2	3	1	0	2	0	1	2	4	1	8	1	6	8	1	0	2	4	1	7	8	4	3	1	2	2	2	3	2	5	13	6	0	1	9	3	7	8	4	0	1	1	7	4	15	7	1	10	3	7	0	6	1	1	4	10	8	0	4	2	2	6	3	6	3	3	1	4	1	2	2	4	5	3	11	3	0	1	3	6	1	7	1	2	2	7	1	2	0	1	4	4	1	4	3	6	3	1	4	1	0	2	7	2	8	0	3	2	8	0	12	1	5	4	2	5	2	2	2	1	10	2	4	14	1	8	2	9	0	1	5	7	4	0	3	10	1	2	7	0	2	15	0	7	8	5	4	1	1	2	4	17	2	0	3	3	0	0	3	2	0	2	2	5	2	0	6	3	10	0	7	1	4	2	1	0	10	2	4	12	7	1	7	4	2	3	8	4	0	14	6	4	2	5	6	3	2	0	8	2	0	4	7	3	4	1	1	7	2	3	5	5	2	1	1	5	3	11	1	14	0	5	2	4	0	11	2	8	2	3	0	5	12	4	0	4	2	5	2	0	3	14	8	3	3	9	1	4	2	4	3	4	15	3	4	3	6	0	8	5	0	2	1	9	1	7	5	1	0	13	5	6	3	6	7	10	1	3	4	0	1	3	5	9	7	11	12	6	3	3	2	0	1	5	3	12	7	1	9	5	1	9	3	2	7	7	3	1	1	4	1	1	9	7	4	5	7	3	13	7	7	2	8	9	1	5	3	4	4	4	7	5	2	3	0	0	1	5	4	0	8	0	1	1	2	5	2	4	5	8	6	3	9	10	1	3	3	1	2	7	3	0	9	1	2	8	7	1	3	1	7	4	2	3	9	8	0	2	4	5	1	2	5	1	6	4	5	1	2	3	3	1	1	9	4	3	2	2	2	3	1	3	0	0	6	7	7	8	2	1	13	0	10	8	6	5	10	5	6	1	0	0	4	2	6	0	4	3	2	3	3	0	7	8	6	5	3	0	5	0	3	7	3	3	0	6	3	0	2	2	4	4	1	2	8	1	1	9	4	8	0	0	0	2	3	8	4	7	4	3	13	1	0	7	8	5	4	8	4	3	6	7	0	1	3	0	9	3	0	0	3	6	4	1	2	2	2	1	1	2	11	2	3	8	3	9	2	1	3	4	6	7	3	6	2	2	2	5	0	4	2	10	1	5	0	3	11	3	10	0	3	3	5	6	1	5	1	0	2	4	6	1	4	4	2	2	1	1	3	12	10	0	0	1	0	2	2	4	1	4	5	0	0	6	2	4	2	0	2	4	3	5	0	1	1	10	6	7	6	0	2	6	2	6	5	9	2	5	3	5	1	1	1	7	7	1	2	6	0	4	4	2	1	4	5	2	3	2	4	5	3	0	5	5	3	0	2	5	4	3	3	1	6	4	7	2	1	6	4	4	6	4	7	14	3	0	4	2	0	12	2	2	0	0	2	11	4	3	2	8	6	6	1	3	3	5	3	8	9	5	8	2	2	1	4	2	2	1	6	11	6	16	5	6	3	4	5	3	3	3	5	3	2	5	1	0	1	5	7	0	0	5	6	5	5	5	0	1	2	7	11	4	2	5	3	0	11	2	4	4	3	3	0	0	2	7	2	5	0	2	3	2	0	5	6	7	8	7	0	0	1	10	10	1	2	3	1	1	5	6	4	7	1	6	3	2	0	4	4	0	1	1	3	1	2	0	7	0	0	3	5	0	0	5	1	7	5	0	1	4	2	4	0	4	2	9	1	4	7	0	5	0	3	3	0	14	4	2	4	2	17	9	7	3	0	9	0	5	3	4	3	5	7	7	5	9	7	3	4	2	4	7	1	11	3	0	1	2	5	10	6	6	10	4	6	2	0	9	8	3	7	4	0	1	1	1	0	0	6	3	3	7	7	4	3	7	2	4	2	2	4	5	3	0	4	8	7	1	2	2	1	3	2	4	3	4	4	5	14	4	2	3	2	3	9	2	0	3	11	2	2	0	17	7	2	1	12	6	4	1	8	2	8	1	4	4	2	5	9	11	4	3	3	1	2	12	6	3	4	0	6	6	2	5	0	12	7	3	4	13	6	3	4	8	2	16	7	0	1	4	1	1	0	2	4	1	8	2	9	13	6	0	1	8	0	0	5	6	5	0	3	3	18	1	6	2	6	8	4	2	6	2	0	0	13	4	1	1	5	3	2	11	9	6	4	0	11	5	0	1	0	3	0	0	7	3	7	1	5	8	4	1	2	3	1	1	2	1	2	3	2	6	8	5	6	2	4	6	4	2	14	1	0	2	0	0	2	1	7	3	7	2	5	1	2	10	1	0	1	3	5	9	2	4	4	3	1	1	5	0	12	5	8	4	1	3	3	0	1	4	4	4	8	5	1	1	12	1	4	4	3	14	1	5	4	5	5	0	0	0	0	6	1	10	0	5	4	3	3	1	2	4	2	3	11	0	3	0	2	7	8	0	5	3	1	5	2	3	10	12	4	3	1	3	6	5	14	1	4	3	1	16	9	4	0	4	0	3	1	2	4	4	2	2	7	7	2	3	6	1	2	4	10	2	4	8	1	10	5	4	0	2	2	7	7	8	5	10	1	4	0	0	5	2	9	0	2	4	4	8	2	2	6	9	0	5	3	5	4	4	2	1	0	10	1	8	9	3	2	6	6	9	9	4	2	2	1	9	5	2	1	0	2	10	4	4	1	2	10	3	3	2	1	1	2	3	0	0	4	5	3	0	5	2	1	3	8	1	8	6	1	6	2	3	2	5	4	3	2	0	3	0	3	5	5	5	2	4	5	7	5	3	1	2	4	6	12	5	2	9	4	1	0	3	1	4	0	3	1	13	2	11	5	4	4	2	4	0	2	1	11	1	2	2	3	2	1	12	2	5	0	4	3	4	2	8	12	3	4	0	1	6	1	8	2	3	5	2	4	9	7	5	3	3	3	4	3	3	4	15	9	3	1	2	1	0	2	2	5	0	2	0	3	5	10	1	3	2	7	4	3	7	4	1	9	1	2	6	2	15	12	1	7	1	3	1	1	5	1	7	3	5	1	10	0	4	2	0	2	10	2	3	8	3	6	0	3	3	5	10	6	8	3	3	2	4	7	8	3	5	0	1	6	2	6	9	3	3	3	0	9	2	6	5	1	10	4	2	5	0	4	8	6	2	11	5	6	2	3	6	7	1	8	2	1	4	2	6	4	0	11	2	9	2	3	15	5	0	1	4	4	9	6	6	2	3	1	1	8	2	3	4	5	1	9	5	0	4	3	3	7	3	4	3	3	3	7	2	4	1	5	5	9	8	1	3	8	3	5	1	3	0	0	8	1	1	5	2	3	3	3	6	1	4	2	1	4	4	0	3	5	6	3	0	3	2	4	1	4	0	1	3	2	5	6	2	4	5	1	13	0	0	1	2	6	8	3	9	2	5	12	13	1	4	5	3	2	2	1	1	2	5	4	3	4	5	0	6	4	0	5	1	0	5	6	2	3	1	2	2	1	6	4	4	12	0	25	2	6	2	0	3	4	1	4	4	8	4	1	1	5	7	3	2	1	5	4	4	10	3	3	9	2	14	0	4	2	6	4	4	2	0	7	0	2	1	2	1	4	7	7	3	9	4	10	3	1	2	7	2	10	1	1	1	10	3	4	4	0	5	2	0	5	6	6	2	0	4	2	5	8	9	1	4	9	8	1	2	1	8	6	5	2	1	5	2	1	2	9	2	5	11	0	7	10	3	1	11	6	1	1	4	11	4	5	7	2	1	7	3	2	1	0	6	4	0	1	1	0	1	7	4	1	11	0	3	0	0	8	5	3	0	3	1	1	3	1	2	10	2	1	5	1	7	7	9	3	4	4	2	0	0	1	5	3	1	4	5	2	4	0	4	1	4	3	0	0	6	3	8	4	3	5	4	4	2	2	3	0	4	4	5	5	3	2	5	3	0	4	1	3	11	2	2	2	1	6	3	4	5	0	3	9	7	3	4	2	5	2	5	5	4	3	3	10	4	4	0	4	3	13	5
N0.HOG0007770	0	0	0	0	0	0	0	0	0	0	0	0	0	1	0	0	1	1	1	0	0	0	0	0	1	0	0	0	0	0	0	0	0	1	0	0	0	0	0	0	0	0	0	0	0	0	0	0	0	1	0	0	0	0	0	0	0	0	0	0	0	0	0	0	0	0	0	0	1	1	0	0	0	0	0	0	0	0	2	1	0	0	0	0	0	0	0	0	0	0	0	1	0	0	0	0	0	0	0	1	1	0	0	0	0	1	0	0	0	0	0	0	0	0	0	0	0	2	0	0	1	0	0	0	1	0	0	0	0	0	1	0	0	0	0	0	0	0	0	0	0	1	0	0	0	0	0	0	0	0	0	0	0	0	0	0	0	0	0	0	0	0	0	0	0	0	0	0	0	0	0	0	0	0	1	0	0	0	0	0	0	0	0	0	0	0	0	0	0	0	0	0	1	0	0	0	1	0	0	0	0	0	1	0	1	0	0	0	0	0	0	0	0	0	0	0	0	0	0	0	0	0	0	0	0	0	0	0	0	1	1	0	0	1	0	0	0	0	0	0	0	0	1	1	0	0	1	0	0	0	0	0	0	0	0	0	0	0	1	1	0	0	0	0	0	0	0	0	0	0	0	0	0	0	0	0	1	0	0	0	0	0	0	0	0	0	0	0	0	0	2	0	0	0	0	0	0	1	0	1	0	0	0	0	0	0	0	0	0	0	0	0	0	0	0	0	0	0	0	1	0	0	0	0	0	0	0	0	0	0	2	0	0	0	0	0	0	0	0	0	1	0	0	0	0	0	0	0	0	0	0	1	0	4	0	0	0	0	0	0	0	0	1	0	0	0	0	0	0	0	0	0	0	0	1	0	0	0	0	0	0	0	0	0	1	0	0	0	0	0	0	0	0	0	0	0	1	1	0	0	0	0	1	0	2	0	0	0	0	0	0	0	0	1	0	0	0	0	0	0	0	0	1	0	1	2	0	0	0	0	0	0	0	0	0	1	0	0	0	0	0	0	0	0	2	0	0	1	0	1	0	0	1	1	0	0	0	0	0	0	0	0	1	0	1	0	0	0	0	0	0	0	0	0	0	0	0	0	0	1	0	0	0	0	0	0	0	2	0	0	0	0	0	0	0	0	0	0	1	0	1	0	0	0	0	0	1	1	0	0	1	0	1	0	0	0	0	0	1	2	0	0	0	0	0	0	0	0	0	0	0	0	1	0	0	0	0	0	0	0	0	1	0	0	0	0	0	0	0	1	0	0	0	0	0	0	0	1	0	0	0	0	0	0	0	0	0	0	0	0	1	0	0	0	0	0	0	0	0	0	0	0	0	0	1	0	0	1	0	0	1	0	0	1	0	0	0	0	1	0	0	0	0	0	0	0	1	0	0	0	0	0	1	0	0	0	0	0	0	0	0	0	0	0	0	0	0	0	2	0	0	0	0	0	0	0	0	0	0	0	0	0	1	0	0	0	0	0	0	0	0	0	0	0	0	1	0	0	0	0	1	0	0	0	0	1	0	0	3	0	1	1	0	0	0	0	0	0	0	0	0	0	0	0	0	0	0	1	0	0	0	0	1	0	0	0	0	1	0	0	0	0	1	0	0	0	0	0	0	1	0	1	0	0	0	1	0	0	0	0	0	0	0	0	0	0	1	0	0	0	0	0	0	0	0	0	1	1	0	0	0	0	0	0	0	0	0	0	0	0	0	0	0	0	0	0	0	0	0	0	0	0	0	0	0	0	1	0	0	0	0	0	0	0	0	0	0	0	0	0	0	0	0	0	0	0	0	0	0	0	0	0	0	0	1	0	0	0	0	0	0	0	1	0	0	0	0	0	0	0	0	0	2	0	0	0	0	1	0	0	0	0	0	1	0	0	0	0	0	0	0	0	0	0	0	0	1	0	0	1	0	0	0	0	0	0	0	0	0	0	0	0	0	0	0	1	0	1	0	0	0	0	0	0	0	0	0	0	0	0	0	1	0	0	0	1	0	0	0	1	0	0	0	0	0	0	0	0	0	0	0	2	0	0	0	0	0	0	1	0	0	0	0	0	0	0	0	0	0	0	0	1	0	1	0	0	0	0	1	0	0	0	0	0	0	0	1	0	0	0	0	0	0	0	0	0	2	0	1	0	1	0	0	0	0	0	1	0	0	0	0	0	0	0	0	0	0	0	1	0	0	0	0	0	1	0	0	0	0	0	0	0	1	0	0	0	1	0	2	0	0	0	0	0	0	0	0	0	0	0	0	0	0	0	0	0	0	0	1	0	0	0	0	0	0	0	0	0	1	1	0	1	1	0	0	1	0	0	0	0	0	0	0	0	0	0	0	0	1	0	1	0	0	1	0	0	0	0	0	0	1	0	0	0	0	0	0	0	0	0	0	0	0	0	0	0	0	0	0	0	2	0	0	0	0	0	0	1	0	0	0	0	0	0	0	0	1	0	0	0	0	1	1	0	0	0	0	0	1	1	0	0	0	0	0	2	0	0	0	0	0	0	0	0	0	0	0	0	0	0	0	0	0	0	0	0	0	0	0	0	0	0	1	0	0	0	0	0	0	0	0	0	0	2	0	0	0	0	0	0	0	1	0	0	0	0	0	0	0	0	0	0	1	0	1	0	0	0	0	0	0	0	0	0	0	0	0	0	0	1	0	0	0	0	0	1	0	0	0	1	0	0	0	0	0	0	1	0	0	0	0	0	0	0	0	0	0	0	0	0	0	0	0	0	0	0	0	0	0	0	0	0	1	0	0	0	0	0	0	1	0	0	0	1	1	0	0	0	0	0	0	0	1	0	0	0	0	0	0	0	0	1	0	0	0	0	0	0	0	0	0	0	0	0	0	0	0	1	1	0	0	0	0	0	0	0	0	0	0	0	0	0	0	0	0	0	0	0	0	1	0	0	0	1	0	0	1	0	0	0	0	0	0	0	0	0	0	0	0	0	0	0	0	1	0	0	0	1	0	0	0	1	0	0	0	2	0	1	0	1	0	0	0	0	0	0	0	0	0	0	0	1	0	0	0	0	0	1	0	0	0	0	0	0	0	0	0	0	0	0	0	0	0	0	0	0	0	0	0	0	0	0	1	0	0	0	0	0	0	0	2	0	0	0	0	0	0	0	0	1	2	0	0	0	0	0	0	0	0	0	0	0	1	0	0	0	0	0	0	0	0	0	0	0	0	0	0	0	0	0	0	1	0	0	0	0	0	0	0	0	0	0	0	0	0	0	0	0	0	0	0	0	0	0	0	0	0	1	0	0	0	1	0	0	0	0	0	1	1	0	1	1	0	0	0	0	0	0	0	1	0	0	0	0	0	0	0	0	0	0	0	1	0	0	0	0	1	0	0	0	0	0	0	1	0	0	0	0	1	0	0	1	0	0	0	0	0	0	0	0	0	0	0	0	0	0	0	0	0	0	0	0	1	0	0	0	0	0	0	0	0	0	0	0	0	1	1	0	0	0	0	0	0	1	0	0	0	0	0	2	0	0	0	0	0	0	2	1	0	0	0	0	0	0	0	0	0	0	0	0	0	0	0	0	0	0	0	0	0	0	0	0	0	0	0	0	1	0	0	0	0	0	0	0	0	0	0	0	0	0	0	1	0	0	0	0	0	0	0	0	0	0	1	0	0	0	1	0	0	0	1	0	0	0	0	1	0	0	0	1	0	0	0	0	0	0	1	1	0	0	0	0	0	0	0	0	0	1	1	0	0	0	0	0	0	0	0	0	0	0	0	0	0	0	0	0	0	0	0	1	1	0	0	0	0	0	0	1	0	0	0	0	0	0	0	0	0	0	0	0	0	0	0	0	1	0	0	0	0	0	0	0	0	0	0	0	0	0	0	0	0	0	1	0	1	0	0	0	0	1	0	0	0	0	1	0	0	0	0	0	0	1	0	0	0	0	1	0	0	0	0	0	0	1	0	0	0	0	0	0	0	0	1	0	0	1	0	0	0	1	0	0	0	0	0	0	0	0	0	1	0	1	0	0	0	0	0	1	0	0	0	0	0	0	0	3	0	0	0	0	0	0	0	0	0	0	0	1	0	0	0	2	0	1	0	0	0	0	0	0	0	0	1	0	1	0	2	0	0	0	0	1	0	0	0	0	0	0	0	1	0	0	0	0	0	0	0	0	0	0	0	0	2	0	1	0	1	0	0	0	0	0	0	0	1	0	0	1	1	0	0	0	0	0	0	0	0	0	0	0	0	0	0	0	0	0	0	0	0	0	0	0	0	0	0	0	0	0	1	0	0	0	0	0	0	0	0	0	0	0	0	0	0	1	0	0	1	0	0	0	0	1	0	0	0	0	0	0	0	0	1	0	0	0	1	0	1	0	0	0	0	0	0	0	0	0	0	0	1	0	0	0	0	0	1	0	0	0	0	0	0	0	0	0	0	1	0	0	1	0	0	0	0	1	0	0	0	0	0	0	0	0	0	0	0	0	0	0	0	0	0	0	0	0	2	0	0	0	1	0	0	0	0	0	0	0	1	0	0	0	0	1	0	0	0	0	0	0	1	0	0	0	0	0	0	0	0	0	0	0	1	1	0	0	0	0	0	0	0	0	0	0	1	0	0	0	0	1	0	0	0	0	0	0	0	0	0	1	0	0	0	0	0	0	0	0	0	0	1	0	0	0	0	0	0	0	1	0	0	0	0	0	0	0	0	0	0	0	0	1	0	0	0	0	0	0	1	0	1	0	0	0	1	0	0	0	0	0	0	0	0	0	0	0	0	0	0	0	0	1	0	0	0	0	0	0	0	0	0	0	0	1	0	0	0	0	0	0	0	0	0	0	0	0	0	0	0	0	0	0	0	0	2	0	0	0	1	0	0	1	0	0	0	1	0	0	0	1	0	0	0	0	0	0	0	1	0	0	0	0	1	0	0	0	0	0	1	0	0	0	0	0	0	0	0	0	0	0	0	0	0	1	0	0	0	0	1	0	0	0	0	0	0	0	0	0	0	0	0	1	0	0	0	0	0	0	1	1	0	1	1	0	0	1	0	0	0	0	0	0	0	0	0	0	0	0	0	0	1	0	1	0	0	0	0	0	0	0	1	1	0	0	0	0	3	0	0	0	0	0	0	1	0	0	0	0	0	0	0	0	0	0	0	0	1	1	0	0	0	0	0	0	0	0	1	0	0	0	0	0	0	0	0	0	0	0	0	0	0	0	1	0	1	0	0	0	0	0	0	0	0	0	1	1	0	0	0	0	0	0	0	0	0	0	0	0	0	0	0	0	0	0	1	0	0	0	1	0	1	0	0	0	0	0	0	0	0	0	0	0	0	0	0	0	0	2	0	1	0	1	0	0	0	0	0	0	0	0	0	1	0	0	0	0	0	0	0	0	0	0	0	0	0	0	0	0	0	0	0	0	0	0	0	1	1	1	0	0	0	0	0	0	0	0	0	0	0	0	0	0	0	2	0	0	0	0	0	0	0	0	0	1	0	0	0	0	0	1	0	0	0	1	0	0	0	0	0	0	0	0	0	0	0	0	1	0	0	0	0	0	0	1	0	0	0	0	0	1	0	0	0	0	0	0	0	0	0	0	0	2	0	0	0	0	0	0	0	0	0	0	0	0	0	1	0	0	0	0	0	0	0	0	0	0	1	0	0	0	0	0	0	0	1	0	1	0	0	0	0	0	0	0	0	0	0	0	0	0	0	0	0	0	0	0	0	1	0	0	0	0	0	1	0	0	0	0	0	0	0	1	0	0	0	0	0	1	0	0	1	0	0	0	0	1	0	0	0	0	0	0	0	0	1	0	1	0	0	0	0	0	0	0	1	0	0	0	0	0	0	1	0	0	0	0	1	0	1	0	0	0	0	0	0	0	0	0	0	0	0	0	0	0	1	0	0	0	0	0	0	0	0	1	0	0	0	0	0	0	0	0	1	0	0	1	0	0	0	2	0	0	0	0	0	0	1	0	0	0	1	0	0	0	0	0	0	0	0	0	0	0	0	0	0	0	0	0	0	0	2	0	0	0	0	0	0	0	0	0	0	0	0	0	0	0	1	0	0	0	0	0	0	0	1	0	0	0	0	0	0	0	0	0	0	0	0	0	0	1	0	0	0	0	0	0	0	0	0	0	0	0	1	0	0	0	0	0	0	0	0	0	0	0	0	0	0	0	0	0	1	0	0	0	0	1	0	0	1	0	0	0	0	0	1	0	0	0	0	0	0	0	0	0	0	0	0	0	0	0	1	0	1	2	0	0	0	0	1	0	0	0	0	0	0	0	1	0	0	0	0	0	0	0	0	0	0	0	0	1	0	0	0	0	0	0	0	0	0	0	0	1	0	0	0	0	0	0	0	0	0	1	0	0	0	0	0	0	0	0	0	0	0	0	0	0	0	0	0	0	0	0	0	1	0	1	0	0	0	0	1	0	0	0	0	0	0	0	0	0	0	0	0	0	0	0	0	0	1	1	0	0	0	0	0	0	0	0	0	1	0	0	0	0	0	1	0	0	0	0	1	0	0	1	0	0	0	0	0	0	0	0	0	0	0	0	1	0	0	0	0	1	1	0	0	0	0	0	0	0	0	0	0	0	1	0	0	1	0	0	0	0	0	0	0	0	0	0	0	0	0	0	1	0	0	0	0	0	0	0	0	0	0	0	0	0	0	1	0	1	1	0	0	0	0	0	1	0	0	0	0	0	1	0	0	0	0	0	0	0	0	0	0	0	0	0	0	0	0	0	0	0	0	0	0	0	0	0	0	0	0	0	0	0	0	0	0	0	0	0	0	0	0	0	0	0	0	0	0	0	0	1	0	0	0	0	0	0	0	0	0	0	0	0	0	0	0	1	0	1	0	1	0	0	1	0	0	0	0	1	0	0	0	0	1	0	0	1	0	0	0	0	0	0	0	1	0	0	0	0	0	0	0	0	0	0	0	0	0	0	0	0	0	0	2	0	0	0	0	0	1	0	0	0	0	0	0	0	0	0	1	0	1	0	0	1	0	0	0	1	1	0	0	0	1	2	0	0	0	0	0	0	0	0	0	0	0	0	0	1	0	0	0	0	0	0	0	0	1	0	0	0	0	0	0	1	0	0	0	0	0	1	0	0	0	1	1	0	0	1	0	0	0	0	0	0	0	0	2	0	0	1	2	0	0	0	0	0	0	0	0	0	0	0	1	0	0	0	0	0	0	0	0	0	0	0	0	0	0	0	0	0	1	0	1	0	0	0	0	0	0	0	0	0	0	0	1	0	0	0	0	0	0	0	0	0	1	0	0	0	0	0	0	0	0	0	1	0	0	1	1	0	0	0	1	0	0	0	0	0	0	0	0	0	0	1	0	1	0	0	0	1	0	0	0	0	0	1	0	0	0	0	0	0	0	0	0	0	0	0	1	0	0	0	0	0	0	1	0	1	0	0	0	0	0	0	0	0	1	0	0	0	0	0	1	0	0	0	0	1	0	0	0	0	0	0	0	0	0	0	1	0	0	0	1	0	0	0	0	0	0	0	1	0	0	0	0	0	0	0	0	0	0	2	0	0	0	0	0	0	0	0	0	0	0	0	1	0	0	0	0	0	1	0	0	0	0	1	0	0	0	0	0	0	0	0	0	0	0	0	0	0	0	1	0	0	0	1	0	1	0	0	0	0	0	0	0	1	0	0	0	0	0	0	0	0	0	0	0	1	0	0	1	0	0	0	0	0	0	0	0	0	1	0	1	1	0	0	0	0	0	0	0	2	0	1	0	1	0	0	1	0	0	0	0	1	0	0	0	0	1	0	0	0	0	0	0	0	0	0	0	0	1	0	0	0	0	0	1	1	0	0	0	0	0	0	0	0	0	0	0	0	0	0	0	0	0	0	0	0	0	0	0	0	0	0	0	0	1	0	0	0	0	1	0	0	0	1	0	0	1	0	0	0	0	0	0	0	0	0	0	0	0	0	0	0	0	0	2	0	0	0	0	0	0	0	0	0	0	0	0	0	0	0	0	0	0	2	1	0	0	0	1	0	1	0	0	0	0	0	0	0	0	0	1	0	0	0	0	0	0	1	0	0	0	0	0	0	0	0	0	1	0	1	0	0	0	0	0	0	0	0	0	0	1	0	1	0	1	1	0	0	0	0	0	0	0	0	0	1	0	1	0	0	0	0	0	0	0	1	0	0	0	0	0	0	0	0	0	0	0	0	0	0	0	0	0	0	0	0	0	0	0	0	0	0	1	0	0	0	0	0	2	0	0	1	0	0	0	0	0	0	0	0	0	0	0	0	0	0	0	0	0	0	1	0	0	0	0	0	0	0	0	0	0	1	0	0	0	0	3	0	0	0	0	0	0	0	0	0	0	0	0	0	0	1	0	0	0	0	0	0	0	0	0	0	1	0	0	0	0	0	0	0	0	0	0	0	0	0	0	0	0	0	0	0	0	0	1	0	0	0	0	0	0	0	0	0	0	1	0	1	0	0	0	1	0	1	0	1	0	0	0	1	0	0	0	0	0	1	0	0	0	0	1	0	0	0	0	0	0	0	0	0	0	0	0	0	0	1	0	0	0	0	1	0	0	0	0	0	0	0	0	0	0	0	0	0	0	0	1	0	0	0	0	0	0	0	0	0	0	1	0	0	0	0	0	0	0	0	0	0	0	0	0	1	0	0	0	0	1	0	0	0	0	1	0	1	0	0	0	0	0	0	0	0	0	0	1	1	0	0	0	0	0	0	0	0	0	0	0	0	0	0	0	0	0	0	0	0	1	0	1	0	0	1	0	0	0	1	0	0	0	1	0	0	0	0	0	0	0	0	0	0	0	2	1	0	0	0	0	0	0	0	0	0	0	0	0	0	0	0	1	0	0	0	0	1	0	0	0	0	0	0	0	0	0	0	0	0	0	0	0	0	0	0	0	0	0	1	0	0	1	0	0	0	2	0	0	0	0	0	1	0	0	1	0	0	0	0	0	0	0	0	0	0	1	0	0	0	0	0	0	1	2	0	0	0	0	0	1	0	0	0	0	0	0	0	0	1	0	0	0	0	0	0	0	0	1	0	0	0	0	0	0	0	0	0	0	0	0	0	0	0	0	0	0	0	0	0	0	0	0	0	0	0	0	0	0	0	0	0	0	0	0	1	0	0	0	1	0	0	0	0	0	0	0	0	0	0	0	0	0	0	0	0	0	0	1	0	0	0	1	0	0	0	0	0	0	0	0	0	0	0	0	0	0	0	0	0	0	0	0	0	0	1	0	0	0	0	0	0	0	0	0	0	0	0	0	0	0	0	0	1	0	0	0	0	0	1	0	0	0	0	0	0	0	0	0	0	1	1	0	0	0	0	0	0	0	0	0	1	0	0	0	0	0	0	0	0	1	0	0	0	0	0	0	0	0	0	0	0	0	0	0	0	0	0	0	0	0	0	1	0	0	0	0	0	0	0	0	1	0	0	0	0	0	0	1	0	1	0	0	2	0	0	0	0	0	0	0	0	0	0	0	0	0	0	0	0	0	0	0	0	0	0	0	0	0	1	0	0	0	0	0	0	1	0	0	0	0	0	1	0	0	0	1	0	0	2	0	0	0	0	0	0	0	1	1	0	0	0	1	0	0	0	0	0	2	0	0	1	0	0	0	2	0	0	1	0	1	0	1	1	1	0	0	0	0	0	0	0	0	0	0	0	0	1	0	0	0	0	0	0	0	0	0	0	1	0	1	0	0	0	0	0	0	0	0	0	0	0	0	0	0	0	1	0	0	0	1	0	0	0	0	0	0	0	0	0	0	0	0	0	1	0	0	0	0	0	0	0	0	0	0	0	0	0	0	0	0	3	0	0	0	0	0	0	0	0	0	0	0	1	1	0	0	0	0	0	2	0	0	0	0	0	0	0	0	0	0	0	0	0	0	0	0	1	1	0	0	0	0	0	0	0	1	0	1	1	0	0	0	1	0	0	0	1	0	0	0	0	1	0	0	0	0	0	0	0	0	0	0	0	0	0	1	0	0	0	2	0	0	0	0	0	0	2	0	0	0	0	0	0	0	0	0	0	0	0	0	0	0	0	0	0	0	0	0	1	0	1	0	0	0	1	0	0	0	0	0	0	0	0	0	0	0	0	0	0	0	1	0	0	0	0	0	0	0	0	0	0	0	0	0	0	0	0	0	0	0	0	0	0	0	0	0	1	0	0	0	0	0	0	1	0	0	0	0	0	0	0	0	0	1	0	0	0	0	0	0	1	0	0	0	0	0	0	0	1	0	0	0	0	0	0	2	0	0	0	0	0	0	0	0	0	1	1	0	0	0	0	1	0	0	0	0	0	0	0	0	0	2	0	1	0	0	0	0	1	0	0	1	0	0	0	0	0	0	0	0	0	0	0	0	0	0	0	0	0	0	1	0	0	1	0	0	0	0	1	1	0	0	0	0	0	0	0	0	0	0	0	0	0	0	0	0	0	0	0	0	0	1	0	0	0	0	1	0	0	0	0	0	0	0	0	0	0	0	0	1	0	0	1	0	0	0	1	0	0	0	0	0	0	0	0	0	0	0	0	0	1	0	0	0	0	0	0	0	0	0	0	0	1	0	0	0	0	0	1	0	0	1	0	0	0	0	0	0	1	1	0	0	0	0	0	0	0	0	0	0	0	1	1	0	0	1	0	0	0	1	0	1	0	0	0	0	0	0	0	0	0	0	0	0	0	0	0	0	0	0	0	0	0	0	0	0	0	0	0	0	0	0	0	0	0	0	0	0	0	0	0	0	2	0	1	0	0	0	0	0	0	0	0	1	0	0	0	1	0	0	0	0	1	0	0	0	0	0	0	0	0	0	0	1	0	0	0	0	2	0	0	0	0	1	0	0	0	0	0	0	0	0	0	0	0	0	0	0	0	0	0	0	1	0	0	0	0	0	0	0	0	1	1	0	0	0	0	0	0	0	0	0	0	0	0	0	1	0	0	1	0	0	1	1	0	0	1	1	0	0	0	0	0	0	0	0	0	0	0	0	0	0	0	0	0	1	0	0	0	0	0	1	0	0	0	0	0	0	0	1	0	0	0	0	0	0	0	0	0	0	0	0	1	0	0	0	0	0	0	0	0	0	0	0	0	0	0	1	0	0	0	0	0	0	0	0	0	0	1	0	0	0	0	0	0	0	0	1	0	0	0	0	0	0	0	0	0	0	0	0	0	1	1	0	0	0	0	0	0	0	0	0	0	1	0	0	0	0	0	0	0	0	0	1	1	0	1	0	1	1	0	1	0	0	0	0	0	1	0	0	1	0	1	1	0	0	0	0	0	0	0	0	0	0	0	0	0	0	0	0	0	0	0	0	0	0	0	1	0	0	0	0	0	0	0	0	1	0	1	0	0	0	0	0	0	0	1	2	0	0	0	1	0	0	0	1	0	0	0	0	0	0	1	0	0	1	0	0	0	0	0	0	0	0	0	0	0	0	0	0	0	0	1	0	0	0	0	0	0	1	1	0	0	0	0	0	1	0	2	0	0	0	0	0	0	0	0	0	0	1	0	0	0	0	0	0	2	1	0	0	1	0	0	0	0	0	1	0	0	0	0	0	0	0	0	0	0	0	0	0	0	0	0	0	0	0	0	1	0	0	0	0	0	0	0	0	0	0	1	0	0	0	0	0	0	0	0	0	0	0	0	1	0	1	0	0	0	0	0	0	0	0	0	0	0	0	0	0	0	0	0	0	0	0	0	1	0	0	0	0	2	0	0	0	0	0	0	0	0	0	0	0	0	0	0	0	0	0	0	0	0	0	0	0	0	0	0	1	0	0	0	0	0	1	0	0	0	0	0	0	0	0	0	0	1	0	0	0	0	1	0	0	1	0	2	0	0	0	0	0	0	0	0	0
N0.HOG0010004	0	1	0	0	0	0	0	0	0	0	0	1	2	0	1	0	1	1	0	0	0	3	0	0	0	2	1	1	0	0	0	1	1	0	1	3	0	1	0	2	0	0	1	0	0	0	0	1	0	0	0	2	1	0	1	0	0	0	1	0	0	3	1	0	1	0	0	0	1	0	0	0	0	0	0	1	0	0	0	4	0	0	0	1	0	0	0	1	0	0	0	0	0	0	0	2	0	0	2	1	5	0	0	0	1	0	0	1	0	1	2	0	2	0	0	0	1	2	0	0	0	1	0	0	0	1	1	0	0	0	3	2	1	0	0	0	1	0	0	0	0	0	2	0	3	0	0	2	0	0	1	1	0	1	0	0	1	1	0	0	1	0	2	1	0	1	0	0	0	0	0	0	0	0	7	2	0	1	0	3	0	0	0	1	0	0	0	2	1	1	0	0	0	1	1	0	0	1	0	3	0	0	0	0	0	0	0	0	0	0	0	0	0	0	0	1	0	0	0	1	0	0	0	2	0	2	0	0	0	1	0	0	0	2	1	1	2	0	2	0	1	1	0	0	1	0	0	0	0	0	0	0	0	0	1	0	0	0	0	0	2	0	0	0	0	0	0	0	0	0	1	1	0	0	0	0	0	1	0	1	1	3	0	0	0	2	0	2	0	0	3	0	0	1	0	2	1	1	1	1	1	0	0	1	2	2	0	0	0	1	0	0	3	0	0	0	1	0	0	1	1	0	0	0	0	0	1	0	1	1	0	0	0	0	1	0	2	0	0	0	1	0	1	0	1	0	0	1	3	1	2	0	0	2	0	1	0	0	0	1	0	0	2	0	0	0	0	0	0	0	0	0	0	0	1	0	0	1	0	0	2	0	0	0	0	0	0	0	0	0	0	2	3	0	3	0	0	4	2	2	1	0	1	0	0	1	0	2	0	0	0	0	0	0	0	0	0	0	1	0	0	0	0	0	0	0	0	0	0	0	0	1	0	1	0	0	1	2	0	0	0	0	0	0	2	0	2	1	0	1	1	0	0	0	0	1	1	1	5	3	0	3	0	2	0	0	0	2	0	0	0	0	0	0	0	1	0	1	0	0	0	0	3	1	0	0	0	0	0	1	0	1	0	1	0	2	0	0	2	1	0	1	1	0	2	0	0	1	0	1	0	1	0	1	2	1	0	0	0	0	0	0	2	0	0	0	0	1	0	0	0	0	0	0	0	0	0	0	0	1	0	0	0	0	1	0	0	1	1	2	1	0	0	1	0	3	0	0	0	0	0	0	1	0	0	0	0	1	1	0	1	0	0	1	1	1	0	1	1	0	0	0	0	0	0	0	0	0	0	1	0	0	0	0	0	0	0	2	1	0	1	0	0	1	0	0	2	0	1	1	0	0	1	1	0	0	0	0	1	1	0	0	0	2	1	0	0	1	0	0	1	0	0	0	2	0	0	0	1	1	0	0	1	2	0	0	0	0	0	0	2	1	0	0	1	0	1	0	0	0	0	0	0	0	0	1	0	4	5	0	0	0	0	3	0	0	0	3	1	0	0	0	1	0	0	0	0	0	0	0	0	1	1	0	1	0	0	0	0	3	0	0	1	0	0	0	0	0	1	2	1	0	1	0	0	0	0	0	2	0	0	0	3	0	1	1	1	0	0	0	0	1	0	8	0	0	1	1	0	0	1	0	0	1	0	0	1	0	0	0	0	1	0	0	0	0	0	0	0	1	0	0	1	0	0	0	0	0	0	0	0	0	1	0	2	0	0	1	1	0	0	0	2	0	0	1	0	0	0	0	0	0	1	0	0	0	0	0	0	0	1	0	0	0	1	1	0	0	2	0	0	0	1	0	0	0	0	0	0	0	5	2	0	1	3	1	0	0	2	0	0	0	1	0	1	0	0	0	1	0	0	0	0	0	1	0	0	1	0	0	0	0	1	1	3	2	0	1	0	0	0	2	0	0	0	0	2	1	0	1	2	0	0	2	0	1	0	0	1	0	0	0	0	0	0	1	1	0	1	0	0	2	0	1	0	0	0	1	0	2	1	0	0	0	0	0	0	0	0	3	0	2	0	0	0	0	1	0	0	1	0	0	0	1	0	1	0	0	0	0	0	0	0	0	0	0	6	1	0	0	2	0	0	0	1	1	0	0	1	1	2	0	0	0	0	0	0	3	0	1	0	0	0	2	0	0	0	1	4	0	1	1	0	0	0	0	0	0	2	0	0	0	0	0	0	0	2	1	0	1	0	3	0	0	2	0	0	0	6	0	0	0	0	0	0	0	0	0	2	1	2	0	3	0	3	0	0	1	0	1	0	0	0	0	1	0	0	2	0	0	2	0	3	0	1	0	0	0	0	3	0	1	0	1	0	0	0	0	0	0	0	0	0	1	1	0	0	0	0	0	2	0	0	2	0	0	3	1	1	0	0	0	2	1	2	0	1	1	1	0	0	0	0	0	1	0	0	2	1	0	0	1	1	1	0	0	0	1	0	1	0	0	0	0	0	1	1	2	0	0	0	2	1	0	1	0	0	0	0	0	0	0	0	2	0	1	0	0	0	0	1	0	2	0	0	0	0	1	0	3	0	0	0	0	0	0	0	0	1	0	1	1	0	1	0	3	0	0	3	0	0	1	0	0	0	0	0	1	4	0	0	0	1	1	0	1	0	1	1	1	0	1	1	0	1	0	2	0	2	0	0	2	0	0	0	0	0	0	0	0	0	1	0	2	0	3	0	0	0	0	0	0	1	2	0	0	0	0	1	0	0	0	0	4	0	0	0	0	1	1	0	0	0	0	0	1	0	3	0	0	0	0	0	0	0	1	0	0	2	0	1	2	1	0	0	1	0	0	1	1	1	1	0	0	0	0	1	0	0	0	0	0	1	5	2	1	1	1	1	0	0	1	0	3	0	0	2	0	0	0	1	0	2	0	0	0	0	0	0	0	0	2	0	0	0	0	0	2	0	1	0	0	0	0	2	1	1	0	0	0	0	0	0	0	1	0	2	0	4	0	0	0	0	1	0	0	0	2	0	1	0	1	0	0	2	0	0	2	1	3	0	1	3	0	0	2	0	0	0	1	0	0	0	1	0	0	0	0	2	0	0	0	0	0	1	1	0	0	0	0	0	1	0	0	0	0	1	0	0	0	0	0	1	0	0	0	2	1	0	0	0	0	1	0	0	1	2	0	0	2	0	0	2	3	2	1	1	1	0	0	1	2	0	2	0	0	1	0	1	0	0	0	0	0	0	0	1	0	1	0	1	0	0	0	1	0	0	0	0	1	1	0	0	0	2	1	0	0	0	6	3	0	0	0	0	0	1	2	0	0	0	0	0	2	0	0	0	0	2	0	0	0	0	0	2	0	0	2	0	0	0	0	0	0	1	0	1	1	0	0	0	0	0	0	0	0	1	0	2	0	2	1	0	0	0	0	0	0	0	2	0	0	1	0	0	1	0	0	0	0	1	2	0	1	0	2	0	0	0	0	0	1	0	1	0	0	0	1	0	0	0	0	1	0	1	0	0	0	3	0	0	4	0	0	0	0	0	0	0	0	0	0	0	0	0	0	0	1	0	0	0	0	0	0	2	2	0	0	1	0	0	1	0	0	0	1	0	1	1	3	0	0	3	0	0	3	1	0	0	0	0	0	1	2	0	2	0	4	0	5	0	0	0	1	2	1	1	1	1	0	0	2	0	1	0	0	0	0	0	0	0	0	0	1	0	0	0	0	4	0	1	0	0	0	0	0	1	0	0	1	0	0	0	0	0	1	0	0	3	0	0	0	0	0	1	0	0	0	1	0	0	0	0	0	2	1	0	2	1	2	0	0	0	0	0	0	0	0	0	1	0	0	0	0	4	1	0	0	0	3	0	0	2	0	1	0	4	0	0	2	1	1	0	0	2	0	0	0	0	0	0	1	0	0	0	1	0	2	0	1	0	1	0	0	0	0	0	0	0	1	4	0	0	0	1	0	0	0	1	0	0	2	1	0	1	0	0	2	0	0	2	1	1	0	0	1	1	0	3	0	0	0	0	0	0	4	0	0	0	0	0	2	1	0	1	0	1	0	0	2	0	0	0	1	0	3	0	0	0	0	0	0	0	0	0	0	2	1	0	0	0	0	1	0	1	1	1	0	1	0	1	1	0	0	3	1	3	3	0	0	0	0	0	1	0	0	1	1	3	2	3	0	1	0	2	2	0	0	0	0	0	1	0	0	0	0	0	0	1	2	1	0	0	0	2	0	1	0	3	0	0	0	0	1	1	0	0	0	0	3	4	1	0	2	0	0	1	1	0	0	0	0	1	0	0	0	0	0	1	0	0	0	0	0	0	0	0	0	0	0	0	0	0	1	0	0	0	0	0	1	0	0	1	0	0	0	0	1	0	3	1	1	1	0	1	0	2	0	0	0	4	1	0	0	1	0	4	0	0	3	1	0	0	0	0	0	0	1	0	0	0	0	0	0	0	2	0	2	0	0	1	0	0	0	0	0	1	2	0	0	0	0	2	0	2	0	0	0	0	2	0	0	2	1	0	0	0	0	0	0	0	2	1	0	0	2	0	1	0	0	1	0	2	1	0	0	0	2	1	2	0	0	0	0	3	0	2	0	0	0	0	0	0	0	1	1	0	1	3	0	0	1	1	0	1	2	0	0	0	0	0	0	1	0	0	2	0	0	1	0	0	1	0	0	0	0	0	0	0	1	0	3	0	1	0	1	0	0	1	0	1	1	0	0	2	0	1	0	0	0	0	0	3	0	0	0	4	1	2	1	1	0	1	0	0	3	3	0	0	1	1	0	4	0	1	0	1	0	1	0	0	0	0	2	0	0	1	0	0	1	0	0	0	0	1	0	0	0	0	0	0	1	2	0	0	0	1	0	0	0	0	0	0	0	0	0	0	2	0	1	0	0	0	1	0	3	1	1	0	0	1	1	0	1	1	2	0	0	1	0	0	2	1	0	1	0	3	0	0	0	0	0	0	0	1	1	0	0	0	3	0	0	0	1	1	2	0	0	0	0	0	0	1	0	1	0	1	2	0	0	0	0	0	0	1	1	0	1	0	0	0	2	0	0	0	3	1	0	0	2	0	1	0	1	0	0	0	0	0	0	1	0	1	0	1	0	2	1	0	0	0	0	1	0	1	2	1	0	0	2	0	0	0	2	1	0	0	0	1	0	2	0	4	0	0	0	1	2	0	0	1	0	0	0	1	1	0	0	0	1	0	0	1	1	0	0	0	0	0	1	0	0	1	1	2	0	0	0	0	0	0	0	0	0	0	0	0	1	1	0	0	0	1	0	0	0	0	0	0	0	0	1	0	0	0	0	0	0	0	0	0	0	1	0	0	1	0	0	0	0	1	0	0	0	2	1	2	0	0	0	0	0	0	1	0	0	0	0	1	0	0	1	0	0	1	0	1	0	0	1	2	0	3	1	1	0	0	0	0	1	1	0	1	0	0	1	1	0	2	1	0	0	0	1	3	0	0	0	0	0	0	0	0	1	1	1	0	0	0	0	0	0	0	0	3	1	0	0	2	1	1	0	0	1	0	0	2	0	0	0	0	1	0	0	0	0	0	0	0	0	0	0	1	1	1	0	2	0	0	1	0	0	0	1	0	0	0	1	1	0	0	0	0	0	0	1	0	0	0	0	0	1	1	0	0	0	1	0	1	0	1	1	1	2	1	0	0	0	0	1	0	1	0	0	1	0	0	0	0	0	2	0	0	0	1	1	0	0	1	1	0	2	0	1	1	0	0	0	0	0	0	0	0	0	1	1	1	1	4	0	0	1	0	0	0	1	0	0	1	0	0	0	0	0	0	3	0	0	0	2	2	1	0	3	0	0	0	0	0	0	1	2	1	1	0	1	0	0	1	1	0	0	0	0	0	1	0	0	0	0	0	1	0	1	2	0	5	0	0	0	0	1	1	0	1	0	0	0	0	0	0	0	0	0	0	0	1	0	0	2	1	1	0	0	0	0	1	0	2	0	0	0	0	0	0	1	0	0	0	1	1	0	0	0	1	0	0	0	0	0	0	0	0	1	0	0	0	0	1	0	0	0	0	0	2	0	0	0	0	0	0	0	0	0	0	0	1	1	0	1	0	0	0	0	0	0	1	1	4	1	0	0	2	0	1	0	0	0	0	0	1	1	0	1	1	0	0	0	0	3	1	3	0	0	0	1	2	1	0	1	0	1	0	0	0	1	1	0	0	0	2	0	2	0	0	1	1	0	3	0	0	0	2	1	0	0	2	0	0	1	2	0	0	1	0	0	0	4	0	1	0	0	0	0	0	0	0	0	0	1	2	0	0	0	0	0	0	0	0	1	1	0	0	0	0	2	0	1	2	0	1	0	1	0	1	0	1	1	0	0	0	0	1	4	0	0	4	0	3	1	1	0	0	0	2	0	2	1	0	0	1	0	1	0	0	1	0	3	0	0	1	1	2	0	0	1	0	1	0	0	2	0	0	1	0	1	2	0	0	0	1	0	0	2	1	0	1	0	0	0	0	2	0	0	0	0	0	2	0	0	0	0	1	3	1	0	1	0	0	0	2	0	1	0	0	1	1	0	1	1	1	1	0	0	0	1	0	2	2	1	0	0	0	0	0	0	0	1	0	0	0	0	0	0	0	1	1	0	0	0	0	1	0	0	0	1	0	0	0	0	0	1	2	0	0	1	0	1	0	4	1	0	0	0	0	0	1	0	0	1	0	0	0	0	0	1	0	0	0	0	2	1	0	1	6	0	0	1	0	0	0	0	0	1	0	0	3	0	0	1	1	1	2	0	0	0	1	0	0	0	0	1	0	0	0	1	0	0	0	2	0	0	0	0	0	0	0	1	0	0	2	0	1	0	3	0	1	2	1	0	0	0	2	1	0	0	0	0	0	0	0	2	0	0	0	2	0	0	0	0	0	0	1	0	2	0	0	0	0	2	0	0	1	2	0	0	0	0	1	0	2	1	1	2	0	0	0	1	0	1	0	0	0	0	0	0	0	0	0	1	1	2	0	0	0	0	0	2	1	0	0	0	0	0	1	0	1	3	0	1	0	0	0	1	2	1	0	0	1	0	2	0	1	0	2	1	2	0	0	1	0	0	1	1	0	1	0	0	0	0	0	1	0	0	0	0	0	0	0	0	0	1	0	0	0	0	2	2	0	0	0	0	0	1	0	1	0	0	0	1	1	0	0	0	0	0	4	0	0	0	0	1	0	0	1	1	2	1	0	0	0	0	2	1	1	1	1	0	1	0	0	0	0	0	1	0	0	1	1	0	1	0	1	0	0	0	0	2	2	0	1	0	2	0	0	1	0	0	1	0	0	1	0	0	0	0	0	0	1	0	0	1	0	0	0	2	0	1	1	0	0	2	0	2	0	0	0	0	0	0	0	0	0	1	0	0	2	0	1	1	0	0	0	0	0	0	0	0	0	0	0	0	0	2	0	1	1	0	0	2	0	0	0	0	0	1	0	0	0	0	2	0	0	0	0	0	0	0	0	0	0	0	0	2	0	0	0	0	1	0	0	1	0	1	0	2	2	0	2	1	0	0	0	0	0	1	0	1	0	0	2	0	1	0	0	0	0	0	0	0	0	0	0	0	0	0	2	2	0	0	0	1	0	0	3	0	0	1	1	0	0	0	0	0	0	0	1	0	0	0	2	0	2	0	1	0	1	3	0	0	0	0	0	2	0	0	1	0	0	0	1	3	0	0	0	2	0	0	1	1	0	0	3	0	0	0	0	0	0	0	0	1	0	0	1	1	0	0	0	0	0	2	1	2	1	0	1	1	1	0	0	0	0	0	0	1	0	0	1	1	0	0	0	0	1	0	0	0	1	0	0	1	1	0	0	0	0	2	0	0	0	6	1	0	1	0	1	1	0	0	0	0	0	1	0	1	1	0	1	0	0	0	0	0	0	0	0	2	0	1	0	0	0	3	0	0	0	0	0	1	0	0	1	0	0	0	0	0	0	2	0	0	0	1	0	1	0	0	0	0	0	0	1	0	1	0	0	0	0	0	1	0	1	0	0	0	1	3	0	0	0	0	2	0	5	1	0	1	0	4	0	2	0	3	2	0	0	2	3	1	0	1	0	0	0	0	0	0	0	0	0	0	3	0	1	0	2	0	0	0	0	0	0	0	0	0	0	0	0	0	0	0	0	0	0	0	0	3	0	0	1	1	0	0	0	0	0	0	2	0	0	0	1	1	0	0	0	0	0	0	1	2	0	0	2	0	0	0	0	1	0	0	1	0	1	2	0	0	1	0	0	0	1	0	0	1	2	0	1	0	1	1	0	0	2	0	3	2	0	0	0	0	0	0	0	0	0	0	0	0	0	0	5	3	0	1	2	0	2	0	1	0	2	0	1	1	0	2	0	0	0	0	2	0	2	0	0	0	0	0	2	2	0	1	0	1	0	2	0	0	0	1	0	0	1	1	1	0	0	0	0	0	0	0	0	0	0	1	0	1	0	1	0	0	1	2	1	0	0	0	0	1	0	2	1	2	2	0	0	0	0	0	1	0	0	0	2	0	4	1	0	0	0	1	2	0	2	0	1	0	0	1	0	2	0	0	0	1	2	2	2	2	0	1	0	0	0	1	0	0	0	0	0	1	1	0	0	0	1	0	1	0	0	0	0	1	1	0	0	0	0	0	0	0	0	0	1	0	0	0	1	0	1	0	0	0	1	0	0	0	1	0	1	1	0	0	3	0	0	0	0	0	0	1	0	0	0	3	0	2	0	0	0	0	0	0	0	1	1	0	2	0	0	0	2	0	0	0	0	0	0	0	0	0	0	0	0	1	0	0	0	0	0	0	0	5	0	0	0	0	2	1	0	0	1	0	2	0	0	0	0	1	0	0	1	3	0	0	1	1	1	2	0	1	0	0	0	0	1	0	0	0	0	1	0	0	0	0	1	1	0	2	0	0	1	0	1	1	0	0	1	0	2	1	1	0	0	0	0	0	1	1	8	0	0	0	0	0	0	0	0	0	0	0	1	0	0	0	2	1	0	0	0	0	1	0	0	0	0	0	1	0	0	1	0	1	0	0	0	0	0	0	0	0	1	0	0	0	0	0	1	1	1	0	0	0	0	1	0	1	0	0	0	0	2	2	2	0	0	0	1	0	1	0	0	1	0	0	2	0	2	0	1	0	0	0	1	3	1	0	0	1	0	0	2	0	0	0	0	0	0	1	0	0	0	1	2	0	0	1	3	1	0	0	1	0	0	0	0	0	2	0	0	0	1	0	0	1	0	1	2	3	0	0	0	0	0	1	1	0	3	1	0	0	1	0	1	0	0	2	2	1	0	0	0	0	0	0	0	0	2	1	0	1	0	0	1	0	0	0	0	0	1	0	2	0	0	0	1	1	0	0	0	0	0	0	0	1	0	0	1	2	0	0	0	0	1	0	1	0	0	0	0	1	2	0	0	2	1	0	0	0	2	1	0	0	0	0	0	2	0	0	1	1	0	0	0	0	1	0	0	0	1	0	0	0	0	2	0	1	0	1	0	0	1	0	0	0	0	0	0	0	0	0	1	0	1	0	2	2	0	0	0	0	0	0	4	0	0	1	1	2	1	0	0	0	1	1	0	0	0	1	1	1	0	0	0	0	0	0	3	2	1	1	1	1	0	0	0	0	2	1	1	1	0	0	1	0	2	0	1	0	2	0	0	0	0	1	0	0	0	0	1	1	1	0	1	3	1	1	1	2	1	1	0	0	0	0	0	1	0	0	0	0	0	0	1	1	0	1	1	0	2	1	0	1	0	0	0	0	0	0	0	4	0	0	1	1	1	0	0	2	0	0	0	0	1	2	3	0	2	0	0	0	0	0	1	1	0	0	0	0	4	0	1	0	0	0	0	0	1	1	1	1	0	0	1	0	1	1	0	1	0	1	2	0	0	0	0	0	0	0	0	0	2	0	0	0	0	0	0	2	2	5	0	2	1	1	0	0	1	0	0	0	0	1	0	0	1	1	0	0	1	0	0	0	0	0	1	0	1	0	0	0	0	0	0	0	1	4	0	1	0	0	0	0	0	0	0	0	0	0	1	2	0	3	0	0	0	2	0	8	2	0	0	0	0	0	0	0	1	1	0	0	0	0	1	1	0	0	1	0	2	1	0	0	0	0	1	0	0	3	0	0	0	0	0	0	1	0	1	0	4	2	0	0	0	0	0	0	0	0	1	0	1	0	0	0	0	0	0	0	2	0	2	0	0	0	0	4	2	0	1	0	0	2	0	2	0	0	0	0	0	3	1	0	2	1	1	0	0	0	1	0	1	1	3	2	0	0	1	0	1	1	1	0	0	0	0	0	0	3	1	0	2	0	0	0	0	0	1	1	3	0	0	3	0	0	1	0	0	0	0	0	1	2	2	0	2	0	0	0	0	0	2	1	0	0	1	0	1	0	2	1	1	0	0	0	1	0	0	0	0	0	4	1	1	3	0	0	1	0	0	1	3	0	0	0	3	0	0	0	0	0	2	2	0	0	0	1	0	0	0	0	0	0	5	0	0	0	0	1	0	0	0	0	0	5	0	0	0	0	1	0	0	0	0	0	0	0	0	0	3	0	0	0	0	0	0	2	1	2	0	0	1	0	0	1	0	0	0	0	0	0	0	0	1	0	1	0	1	0	1	1	0	0	0	0	0	0	2	1	0	0	2	0	0	0	0	0	0	0	1	2	0	0	1	1	0	0	0	0	0	0	1	0	0	1	0	0	1	1	0	0	0	1	3	0	0	0	0	1	0	0	0	0	0	0	0	0	0	0	0	0	0	0	1	0	2	0	0	2	0	0	0	3	0	0	2	0	1	0	0	1	0	0	0	0	0	0	2	3	1	0	1	0	0	0	0	1	1	0	0	0	0	0	0	0	0	2	1	2	1	0	0	0	0	0	2	2	0	0	0	0	0	0	0	0	0	0	2	0	2	1	2	1	0	1	0	2	0	0	0	1	0	1	3	0	0	1	1	0	0	0	0	0	0	1	1	2	0	3	1	0	0	1	0	2	0	0	0	4	3	1	0	1	0	0	0	1	1	2	2	0	0	0	0	0	0	1	0	0	2	1	0	1	0	0	0	0	0	0	0	0	2	0	0	2	0	5	1	0	1	1	3	3	1	0	0	0	1	0	3	0	0	1	1	0	0	0	0	0	4	0	1	3	0	0	0	1	0	1	0	0	1	0	0	0	0	1	1	0	0	0	0	0	0	0	1	0	1	2	0	0	0	0	0	0	0	2	0	1	0	0	0	0	1	0	0	0	0	1	0	0	2	2	0	0	0	0	0	0	1	1	0	0	0	0	0	0	0	1	1	0	0	0	2	0	0	0	0	5	0	0	2	0	0	0	2	0	0	0	1	0	1	0	0	0	0	0	0	0	0	0	0	0	0	0	1	0	0	1	0	1	0	1	0	0	2	0	0	2	0	0	0	1	0	4	1	4	2	0	0	0	0	0	3	0	2	0	0	0	0	0	0	0	2	0	0	0	0	2	1	0	0	5	1	0	0	0	0	0	0	1	0	1	0	0	3	1	1	0	0	0	0	0	0	1	0	1	0	0	0	2	0	0	1	0	0	0	0	1	1	0	1	1	0	0	0	1	0	0	1	1	0	0	1	0	0	0	1	1	0	0	1	0	0	0	0	1	0	0	0	0	4	1	0	0	0	0	1	0	0	0	1	0	0	0	0	1	0	0	0	0	0	0	1	0	1	0	0	0	1	0	0	0	0	0	0	0	0	0	2	0	0	0	0	2	0	3	0	0	0	0	0	1	0	0	0	1	0	0	0	0	2	2	1	0	0	0	0	0	0
N0.HOG0004851	0	1	0	0	0	0	0	0	0	0	1	0	0	0	0	0	0	1	0	0	0	1	0	0	0	0	0	0	1	0	0	1	0	2	0	1	0	1	0	1	1	0	1	0	0	0	1	1	0	0	0	0	0	0	3	1	0	1	1	2	1	0	0	0	0	0	0	1	0	0	0	0	0	0	0	0	0	1	0	6	0	0	1	0	0	0	0	0	0	0	0	0	0	1	0	2	0	0	1	1	2	0	0	0	1	1	0	0	0	1	2	0	0	0	0	0	0	0	0	0	0	0	0	3	1	0	0	0	1	1	0	0	0	0	0	3	0	0	0	0	0	0	1	0	0	1	0	0	1	0	0	2	1	4	0	0	0	0	0	0	0	0	1	0	0	1	0	0	2	0	0	0	0	0	0	4	0	2	0	0	0	0	0	0	1	0	0	1	1	0	0	0	0	0	0	1	0	1	0	3	1	1	0	0	1	0	1	0	0	0	0	1	1	1	0	0	1	2	0	1	0	0	0	0	0	0	0	0	0	0	0	0	0	0	0	0	0	3	0	1	1	1	1	0	0	0	0	0	1	0	0	0	0	0	1	0	0	0	0	0	0	0	0	0	2	1	0	0	0	0	0	0	0	0	1	2	0	0	1	0	0	0	0	1	0	2	0	0	0	0	1	0	0	0	0	1	0	0	1	2	1	0	0	0	1	1	0	1	0	1	0	0	3	0	0	0	1	1	0	0	1	0	0	0	0	0	0	1	0	1	1	0	0	0	0	0	0	0	0	1	0	0	0	0	0	1	0	1	0	0	1	1	0	1	0	0	0	0	0	0	0	1	1	1	0	0	1	0	0	1	0	0	0	0	5	0	1	0	0	0	0	0	0	0	0	0	2	0	0	0	0	0	1	0	1	0	3	6	0	0	1	0	0	0	0	0	1	1	0	0	1	0	0	0	0	0	0	0	0	0	0	0	0	0	0	1	0	0	0	0	0	0	0	0	0	0	0	2	2	0	0	0	1	1	0	0	4	0	0	1	0	0	1	0	1	1	0	0	1	1	0	1	0	0	0	1	1	0	0	0	1	0	0	0	0	4	0	2	1	1	0	0	0	0	0	1	1	0	0	0	0	0	0	0	0	0	0	0	2	1	1	0	0	0	2	1	0	0	0	1	1	0	0	0	2	1	0	0	0	0	0	1	0	1	0	1	0	1	0	0	0	0	0	2	2	0	1	0	0	0	0	0	0	0	0	2	1	0	0	0	0	1	0	1	0	1	0	1	0	0	0	0	1	1	0	0	0	0	0	0	0	0	0	0	1	5	0	0	0	0	0	0	0	0	0	1	0	0	0	3	0	2	0	0	0	0	0	1	3	0	1	0	0	0	0	0	0	0	0	0	0	0	2	0	0	0	0	0	1	0	0	0	0	0	0	0	0	0	0	0	1	0	0	1	2	0	2	1	1	0	1	0	1	3	0	0	0	0	0	0	0	0	0	0	0	0	0	0	0	0	0	1	0	0	0	0	0	6	1	1	0	0	0	0	0	0	1	2	0	1	0	0	0	0	1	0	0	0	0	1	0	0	0	0	0	0	0	0	1	4	1	0	1	0	0	4	1	0	1	0	0	0	0	0	0	0	0	0	3	0	0	0	2	0	0	0	0	2	0	0	1	1	1	2	0	0	0	1	0	0	0	0	0	0	0	0	0	0	0	0	0	1	1	0	0	0	2	0	0	1	0	0	1	0	1	0	0	1	0	2	0	0	0	0	0	0	0	1	0	0	0	0	1	0	1	0	0	0	2	0	0	0	1	0	0	0	0	2	0	1	2	2	0	0	0	1	0	1	1	0	0	0	3	0	0	0	0	0	0	0	1	0	0	1	2	1	1	0	3	2	0	0	2	0	0	0	0	0	0	0	0	0	0	0	2	3	0	0	0	0	0	0	0	0	0	0	0	1	0	0	0	2	0	0	0	0	1	0	0	0	1	0	1	0	0	1	0	2	3	0	0	0	0	0	0	0	3	1	0	0	0	1	0	0	0	1	0	0	0	0	3	0	0	0	0	0	0	0	0	0	0	0	0	0	1	0	0	0	0	0	1	0	0	0	1	0	1	0	2	0	0	0	1	0	1	0	1	0	1	0	2	0	0	1	2	1	1	0	1	0	1	2	0	0	0	0	0	2	0	0	0	0	1	2	0	0	0	0	3	0	0	2	1	0	0	1	1	0	2	4	0	0	0	1	0	0	0	1	1	0	1	1	1	0	0	0	0	0	3	0	0	1	0	0	0	0	0	0	1	0	0	0	2	0	0	3	0	0	0	0	1	1	0	0	0	0	0	1	1	0	0	0	0	1	0	1	0	2	0	0	0	0	0	2	0	0	0	0	0	0	0	0	0	1	0	0	0	0	0	1	1	0	0	0	1	0	0	0	0	0	0	0	1	0	0	0	1	1	1	0	0	0	0	0	3	0	0	0	1	0	0	0	1	0	0	0	0	0	1	0	0	0	0	0	0	0	1	0	0	1	0	2	0	0	0	0	0	0	0	0	0	0	0	0	0	0	0	0	0	1	0	0	3	0	0	0	0	0	0	0	1	0	1	0	0	0	0	0	2	0	0	0	0	0	0	2	0	0	2	0	0	0	0	0	2	0	0	0	0	1	0	0	3	0	0	1	0	0	3	2	0	0	0	0	0	0	0	0	0	0	0	0	0	1	0	0	0	0	0	0	0	1	0	0	1	0	0	0	0	0	1	0	0	0	0	0	1	0	1	4	0	0	0	2	0	0	1	0	0	0	0	1	0	0	1	1	2	1	0	2	0	0	0	0	0	0	0	0	0	0	0	0	2	0	1	2	1	1	0	0	0	0	0	0	0	1	0	0	0	0	0	0	0	2	3	0	0	2	0	1	1	0	0	0	0	0	0	0	0	1	1	0	0	0	0	1	0	0	2	0	0	1	0	2	0	0	0	0	1	0	1	0	1	0	1	0	0	0	0	0	0	0	1	0	0	0	0	0	8	0	0	2	0	0	0	0	0	0	1	0	0	1	2	0	2	0	1	2	0	0	0	0	0	0	0	1	1	0	1	1	0	0	0	0	0	0	0	0	0	0	0	0	0	0	0	0	1	1	0	0	1	0	0	0	1	0	0	0	0	0	1	0	3	0	0	0	1	0	0	0	0	1	0	0	0	0	2	0	0	0	2	0	0	1	1	0	0	0	0	0	0	0	0	0	1	0	4	0	0	0	0	0	0	0	0	1	0	2	0	0	1	0	0	0	0	0	0	0	1	0	1	0	0	0	0	0	0	0	0	2	0	0	0	2	0	0	0	1	1	0	0	0	1	0	0	0	1	0	3	1	0	0	0	0	0	0	0	0	2	0	0	0	1	0	0	0	0	0	1	0	0	0	0	0	0	0	0	0	0	0	0	1	1	0	0	0	0	1	0	1	1	0	1	0	0	0	0	0	0	0	0	1	0	0	1	0	1	1	0	0	0	0	0	0	0	0	0	1	0	0	1	1	0	2	0	0	1	0	0	1	0	0	0	0	0	0	1	0	0	0	0	0	1	0	0	0	0	0	0	0	0	1	0	1	0	0	0	0	0	0	0	0	1	0	0	0	0	0	0	2	0	0	4	1	0	0	3	0	0	0	0	0	1	0	0	1	0	1	0	1	0	0	0	1	0	0	1	1	0	0	0	0	0	1	2	0	0	0	0	0	1	0	0	2	0	0	0	0	0	0	1	0	0	1	0	0	0	0	0	0	1	2	0	1	0	0	1	0	0	0	0	0	2	0	1	0	0	1	0	0	2	1	0	0	0	1	0	5	0	0	0	0	0	0	0	0	0	0	0	0	0	0	0	0	1	0	2	1	2	2	0	0	0	1	0	0	2	0	0	1	0	0	1	1	1	1	0	0	0	0	0	0	0	0	0	1	1	1	1	1	0	0	0	0	0	0	0	1	0	0	2	1	0	0	0	1	0	0	0	0	0	0	0	1	0	2	0	0	0	1	0	0	0	0	0	1	1	0	1	1	1	0	0	0	0	0	0	0	1	0	0	2	0	0	1	0	0	0	2	0	0	0	0	0	0	1	1	0	0	0	0	0	0	0	0	0	0	1	1	1	0	0	2	0	0	1	0	0	0	0	0	0	2	0	1	1	1	3	1	0	0	0	0	1	0	0	0	0	0	0	1	0	0	0	0	0	0	1	0	0	0	0	1	0	0	0	0	1	0	1	0	0	0	0	0	0	0	0	0	0	0	1	1	0	1	0	0	0	0	0	0	0	0	0	0	0	1	0	0	0	0	0	0	0	1	0	0	0	0	1	0	0	0	0	2	0	0	0	0	0	0	0	0	0	0	0	0	0	0	0	0	0	0	0	0	0	0	0	0	2	0	0	0	0	0	1	0	0	2	0	5	2	0	0	1	0	6	0	0	0	1	0	0	0	0	0	0	0	0	1	0	1	0	1	0	1	0	0	0	0	0	0	1	1	0	0	0	0	0	0	0	0	0	0	0	1	0	0	1	3	3	0	0	0	0	0	0	0	0	0	0	0	0	0	1	0	0	0	0	0	0	0	1	1	0	0	0	0	0	5	0	0	2	1	3	0	5	0	0	1	0	1	0	0	0	0	0	1	0	0	0	2	0	0	1	1	1	0	0	0	0	1	2	0	1	0	0	1	0	0	2	0	0	0	0	0	0	0	0	3	0	0	0	0	0	0	0	0	0	0	1	0	0	0	0	0	0	0	1	0	1	0	0	2	0	1	1	0	0	0	4	0	0	0	1	0	0	0	0	2	0	1	0	0	1	0	0	0	2	0	0	2	0	0	0	0	0	0	0	1	0	1	1	0	0	0	0	1	0	0	0	1	1	0	0	2	1	0	0	0	0	0	0	0	1	0	0	0	0	1	1	0	0	0	1	2	0	0	0	2	0	0	0	0	1	0	2	0	0	1	0	0	0	0	1	0	0	0	0	0	0	0	1	1	1	0	1	1	0	3	0	0	1	0	0	1	0	0	0	1	1	2	0	0	0	0	0	2	0	0	0	0	0	0	0	1	1	0	0	0	0	2	0	0	0	0	1	0	0	0	1	0	1	0	0	0	0	1	1	1	1	0	1	0	0	0	0	1	0	1	2	0	0	1	1	3	0	0	0	1	0	0	1	0	1	0	0	0	0	0	0	0	2	2	0	0	2	0	1	0	0	0	2	3	0	0	0	1	0	0	3	0	0	0	0	0	0	0	0	0	0	0	1	0	0	0	0	1	0	0	0	0	0	0	0	2	0	1	0	0	0	0	0	0	0	1	0	0	0	0	0	1	0	2	0	0	0	0	0	0	0	0	0	1	0	1	0	0	0	0	0	0	0	0	0	0	0	0	0	0	0	0	0	0	0	0	0	0	0	0	1	1	0	0	0	0	0	0	1	0	0	3	1	0	0	0	0	0	0	0	0	0	0	0	0	0	0	2	0	0	0	0	1	1	0	0	0	0	0	0	0	0	0	0	0	0	0	0	0	0	0	1	0	0	3	2	0	1	0	0	0	1	0	0	0	0	0	0	1	0	0	2	0	0	0	0	1	0	0	0	0	1	0	3	0	0	1	0	0	1	0	0	0	1	0	0	1	1	0	0	1	0	0	0	1	4	0	1	0	0	0	0	4	2	0	0	1	0	3	0	0	0	1	1	1	0	0	1	2	0	2	0	1	0	0	0	0	0	0	1	0	0	0	1	1	2	1	0	0	0	0	1	0	1	2	0	1	0	0	0	0	0	0	0	0	0	0	0	1	1	0	0	0	0	0	0	0	0	0	0	0	0	0	0	0	1	0	0	2	0	5	3	0	0	0	0	0	0	0	1	1	0	0	1	0	1	0	0	0	0	0	0	0	0	0	3	1	0	0	1	0	0	0	0	0	4	2	0	1	0	0	0	1	0	2	0	0	0	0	1	0	1	0	0	0	0	2	1	0	1	0	0	0	0	2	0	0	0	0	0	1	0	1	0	0	0	1	0	1	0	0	0	2	0	0	0	1	0	0	0	0	0	0	1	1	0	0	0	0	0	0	0	0	0	0	0	0	0	0	0	0	0	1	0	0	0	0	0	0	0	2	0	0	0	1	0	0	1	1	0	0	1	1	2	0	0	0	0	0	1	1	0	0	2	0	0	1	0	1	1	2	1	0	1	0	0	2	1	0	0	0	0	0	0	0	1	0	0	0	2	0	1	0	0	0	0	0	0	2	0	0	0	0	0	0	0	0	0	1	2	0	0	1	0	0	0	0	6	0	0	0	1	0	0	0	1	0	1	0	1	0	0	2	0	0	0	0	0	0	0	2	0	0	0	0	1	0	0	2	2	0	0	0	0	0	0	0	0	0	0	0	0	0	1	0	0	0	0	3	2	1	0	2	0	0	0	1	0	0	0	1	0	0	0	0	0	0	1	0	1	0	0	0	0	0	0	0	0	1	0	0	0	0	0	0	0	1	0	2	0	1	0	0	0	0	1	0	0	0	0	0	1	0	3	0	0	0	1	0	0	2	0	0	0	1	0	1	0	0	0	0	0	0	0	0	1	0	0	0	0	0	2	1	0	3	1	0	2	1	1	0	1	0	0	0	1	0	1	0	0	0	0	0	0	1	0	2	1	1	0	1	2	1	0	0	0	0	0	1	0	0	1	0	0	0	0	1	0	0	1	1	0	0	0	0	0	0	0	0	2	0	1	0	1	0	1	0	0	1	0	0	0	1	0	2	0	0	0	0	0	0	0	0	0	1	0	0	0	0	0	1	2	1	0	0	1	1	0	0	0	1	0	0	2	0	2	1	0	0	1	1	0	0	1	0	1	0	0	0	1	1	0	0	0	0	0	0	1	1	0	0	0	2	4	0	0	1	0	1	0	0	1	0	0	0	1	1	0	0	0	0	1	1	1	0	0	0	0	0	0	0	2	0	0	0	0	0	1	0	0	1	0	0	0	0	0	0	1	0	2	0	0	1	0	0	0	0	0	0	1	1	1	0	1	0	0	0	2	1	0	0	0	0	1	0	0	0	0	0	1	0	0	0	0	0	0	1	0	1	0	0	0	0	0	2	0	0	0	1	0	0	0	0	0	0	0	1	0	1	4	0	0	0	0	0	1	1	0	0	0	0	0	0	0	0	0	0	1	0	0	0	0	0	0	0	2	1	0	0	0	0	0	0	0	0	0	2	1	0	1	0	1	0	0	0	0	0	0	0	1	0	0	2	0	1	0	0	0	0	0	0	1	0	0	1	0	1	0	1	0	0	0	0	0	0	0	2	1	0	0	0	1	1	3	0	1	0	0	0	1	0	0	1	0	1	1	0	0	0	0	0	0	0	1	0	0	3	0	0	0	0	0	0	2	0	1	0	1	0	0	1	0	0	0	0	0	4	0	2	0	0	1	0	1	0	0	0	0	1	1	1	0	0	0	0	0	0	0	1	1	1	1	0	0	2	0	0	0	0	0	2	1	0	0	1	1	0	0	0	1	0	0	0	0	0	0	0	1	1	0	0	0	1	1	1	0	1	0	0	0	0	1	0	0	0	1	0	2	0	0	1	1	0	0	0	1	2	0	3	1	0	1	1	0	0	4	0	0	0	0	0	2	0	0	1	0	0	0	0	0	0	0	0	2	0	0	0	0	1	0	0	0	0	1	1	0	2	0	1	1	0	0	0	1	0	0	1	0	0	0	0	1	0	0	0	3	1	0	1	3	0	0	0	2	0	0	0	0	2	0	0	0	0	0	1	0	0	1	0	0	0	0	0	2	1	2	0	0	2	0	0	0	0	0	1	0	1	0	0	2	0	0	0	0	0	0	0	0	0	0	2	0	0	0	0	0	0	0	1	0	0	1	3	0	0	0	0	2	2	0	0	0	1	3	0	1	2	0	0	0	2	0	1	1	0	0	1	0	0	0	0	0	0	0	2	0	0	0	0	0	0	0	0	2	0	1	0	0	0	1	0	0	0	1	0	0	0	0	1	0	0	0	0	0	0	0	1	0	0	0	0	0	1	0	0	2	0	0	0	0	0	0	1	0	0	0	0	0	0	0	0	1	0	1	1	0	1	0	1	0	1	1	1	0	0	1	0	3	0	0	1	0	4	1	1	0	0	0	0	0	0	0	0	0	0	0	1	0	0	0	0	0	0	0	0	0	0	1	1	0	0	0	0	1	0	0	0	0	0	1	1	0	0	1	1	0	0	1	0	0	1	0	0	0	2	1	0	0	0	0	0	0	0	0	0	0	0	0	0	0	0	0	1	0	0	0	0	0	3	1	2	0	1	0	0	0	2	0	2	0	0	0	0	0	0	0	0	0	2	0	0	0	1	0	0	0	3	0	1	2	1	0	0	1	0	0	0	3	0	2	1	0	1	0	0	0	0	1	0	0	1	0	0	1	0	1	1	0	0	0	0	0	1	4	1	0	0	2	0	0	0	0	0	0	1	2	0	1	0	0	0	0	1	0	0	1	0	0	0	0	0	0	0	0	1	1	0	1	1	1	3	0	0	0	0	0	1	0	0	0	1	0	1	0	0	0	0	0	0	0	0	0	0	1	0	0	0	0	0	0	0	3	0	0	0	0	1	0	0	0	2	0	1	1	0	0	0	0	2	0	0	0	0	0	0	0	2	0	0	0	0	0	0	0	0	1	1	1	0	0	0	0	0	0	1	1	0	0	0	0	0	0	2	0	1	0	0	1	1	0	0	1	0	3	1	1	0	1	0	1	0	0	0	1	0	1	0	0	0	0	1	1	0	0	1	0	0	1	0	1	0	0	0	0	0	0	1	0	0	0	0	0	2	0	0	0	0	0	1	3	0	1	0	0	0	0	0	0	0	0	0	0	0	1	0	1	0	0	0	0	2	0	1	0	0	0	0	0	1	0	0	0	1	0	1	0	0	0	1	0	0	0	0	0	0	0	1	0	0	0	1	0	3	0	1	0	1	1	0	0	0	0	2	0	0	0	1	1	0	0	0	0	0	1	2	0	0	2	0	0	0	0	0	1	1	0	0	0	1	2	0	0	0	0	0	0	0	0	0	0	0	0	0	0	1	0	1	0	0	0	1	2	0	0	0	0	0	1	1	1	1	0	0	0	0	0	1	0	0	0	1	0	1	1	0	4	1	0	0	0	1	0	0	0	0	0	0	0	0	1	1	0	0	1	0	1	0	0	0	1	0	0	0	0	0	0	0	0	0	0	1	0	0	1	0	0	0	0	0	0	2	0	0	0	0	0	1	2	0	0	0	2	2	0	0	1	0	0	1	2	0	1	0	0	0	0	1	0	0	0	0	1	2	1	0	0	1	0	0	0	0	0	0	0	0	0	1	0	2	0	0	0	0	0	2	0	0	0	0	1	0	0	0	0	0	0	0	0	0	0	1	0	1	0	0	0	0	0	0	0	0	0	0	1	0	0	0	0	0	0	0	0	1	0	0	0	1	0	0	2	0	0	0	1	0	0	0	0	0	2	0	0	1	0	0	0	0	0	0	0	0	0	0	0	1	1	0	2	0	0	0	1	0	0	0	0	0	0	2	2	0	0	0	0	0	0	0	0	1	0	0	2	1	0	2	0	0	0	0	0	0	0	0	0	0	0	0	1	1	0	3	0	2	0	1	0	0	0	0	1	0	0	1	1	0	0	0	0	1	0	1	0	0	0	0	1	0	2	0	0	0	0	0	1	0	1	0	1	0	0	0	0	0	1	0	1	2	3	0	0	0	0	0	1	0	0	0	0	0	0	1	2	0	0	0	2	0	0	1	0	1	0	0	1	0	0	0	0	0	0	0	1	0	0	0	0	0	1	0	0	3	1	0	1	0	0	0	1	0	1	1	0	1	0	1	0	1	3	0	0	2	0	0	0	0	0	0	0	0	0	0	2	0	0	0	1	0	2	2	2	0	1	0	0	1	0	0	0	1	0	0	2	0	2	0	1	2	0	1	0	0	2	0	0	0	2	0	0	0	0	0	0	0	0	1	2	0	1	0	0	0	0	2	0	0	0	1	0	0	1	0	0	0	0	0	0	0	0	1	0	0	0	0	3	5	1	0	1	0	2	0	1	1	0	0	0	0	0	0	0	0	0	0	1	0	0	1	0	0	0	0	0	2	1	0	0	2	0	0	1	0	1	0	1	1	0	0	1	0	0	0	1	1	0	0	0	0	1	0	1	2	0	3	0	0	0	2	1	0	0	0	0	0	0	3	0	0	0	0	0	0	0	1	0	0	2	0	1	0	0	0	1	0	2	1	0	0	0	0	0	0	0	0	0	1	0	0	0	0	0	2	0	2	1	0	0	0	0	0	0	1	0	0	0	1	0	0	0	0	1	3	0	2	1	0	0	0	0	0	0	1	0	2	0	0	4	1	0	1	1	0	0	1	0	2	0	0	0	0	2	0	0	1	1	1	0	0	0	1	0	2	0	0	0	1	0	0	3	0	0	0	0	0	0	1	1	0	0	0	3	0	0	0	0	1	3	0	0	0	1	0	0	1	0	0	0	4	0	0	0	0	0	0	1	1	0	0	1	0	1	0	0	0	0	1	0	0	0	1	0	0	1	1	0	1	0	0	0	0	0	0	2	0	2	0	0	1	0	0	0	3	0	0	0	0	0	1	0	0	0	0	0	0	1	0	0	0	0	0	1	0	0	0	0	0	0	0	0	1	0	0	0	2	0	1	0	2	0	0	0	0	0	1	0	2	0	0	2	1	0	0	0	0	0	0	0	3	0	2	0	0	1	0	0	0	1	0	0	0	1	0	0	0	0	0	0	0	0	0	1	1	3	1	0	0	1	1	0	1	0	0	0	0	0	0	1	1	0	0	0	1	2	3	0	0	0	1	0	0	0	0	1	0	2	0	0	0	0	0	0	0	2	0	0	0	0	0	0	1	0	1	1	0	0	0	0	0	1	0	0	0	0	1	0	0	0	0	1	0	1	0	3	0	0	0	1	1	0	0	0	1	1	0	0	0	0	0	0	0	0	0	1	0	1	0	0	0	2	0	0	1	0	1	0	0	1	0	0	0	1	0	1	1	0	0	1	0	0	0	0	0	0	0	0	0	0	0	1	0	0	1	0	0	0	0	1	0	0	0	2	0	0	0	0	1	2	1	0	0	0	0	0	0	0	2	1	0	0	0	0	0	0	1	0	1	1	0	0	0	0	0	0	0	0	0	3	0	0	0	0	1	0	0	0	0	0	1	0	2	0	1	2	0	0	0	0	1	0	0	0	0	1	1	0	1	0	1	0	0	0	1	1	0	0	0	0	0	0	0	0	0	0	1	0	0	0	0	0	0	0	0	1	2	0	1	0	2	0	0	0	0	1	0	0	0	0	0	0	0	0	0	1	1	0	1	0	0	0	0	0	0	0	0	2	0	0	0	2	2	0	0	1	0	0	1	0	0	1	0	2	0	0	0	0	1	2	0	1	2	0	1	0	0	0	0	4	0	0	1	0	1	1	0	0	0	0	1	0	0	0	1	1	0	0	1	3	2	0	0	1	0	0	0	0	0	0	0	1	1	0	0	0	0	0	0	0	1	1	0	0	0	1	0	0	1	0	1	0	0	0	0	0	1	0	0	0	2	0	1	0	0	0	0	0	0	0	0	0	1	0	0	0	0	0	1	0	1	0	0	2	0	0	0	0	7	1	0	2	2	1	1	0	0	0	0	0	0	0	1	1	0	0	0	0	0	0	0	1	2	0	0	0	0	1	0	0	0	0	0	0	0	0	1	1	0	0	0	2	0	2	2	0	0	2	0	0	0	0	0	2	0	0	2	0	4	0	1	0	1	0	0	3	0
N0.HOG0012660	0	1	0	0	0	0	0	0	0	0	0	0	0	0	0	0	0	1	0	0	0	1	0	0	0	0	0	0	0	0	0	0	0	0	0	0	0	0	0	0	0	0	0	0	0	0	0	0	0	0	0	0	0	0	0	0	0	0	0	0	0	0	0	0	0	0	0	0	0	0	0	0	0	0	0	0	0	1	0	0	0	0	0	0	0	0	0	0	0	0	0	0	0	0	0	0	0	0	0	0	0	0	0	0	0	0	0	0	0	0	0	0	0	0	0	0	0	0	0	0	0	0	0	0	0	0	0	0	0	0	1	0	0	0	0	0	0	0	0	0	0	0	1	0	0	0	0	0	0	0	0	0	0	0	1	0	0	0	0	0	0	0	0	0	0	0	0	0	0	0	0	0	0	0	0	0	0	0	0	0	0	0	0	0	0	0	0	0	0	0	0	0	0	0	0	0	0	0	0	0	0	0	0	0	0	0	0	0	0	0	0	0	0	0	0	0	0	0	0	0	0	0	0	1	0	0	0	0	0	0	0	0	0	0	0	0	0	0	0	0	0	1	0	0	0	0	0	0	0	0	0	0	0	0	0	0	0	0	0	0	0	0	0	0	0	0	0	0	0	0	0	0	0	0	0	0	0	0	0	0	0	0	0	0	0	1	0	0	0	0	1	0	0	0	0	0	0	0	0	0	0	0	0	0	0	0	0	0	0	0	0	0	0	0	0	0	0	0	0	0	0	0	0	0	0	0	0	0	0	0	0	0	0	0	0	0	0	0	0	0	0	0	0	0	0	0	0	0	0	0	0	0	0	0	0	1	0	0	0	0	0	0	0	0	0	0	0	0	0	0	0	0	0	0	0	0	0	0	0	0	0	0	0	0	0	0	0	0	0	0	0	0	0	0	0	0	0	1	0	0	0	0	0	0	0	0	0	0	0	0	0	0	0	0	0	0	0	0	0	0	0	0	0	0	0	0	0	0	0	0	0	0	0	1	0	0	0	0	0	0	0	0	0	0	0	0	0	0	0	0	0	0	1	0	0	0	0	0	0	1	0	0	0	1	0	0	0	0	0	0	0	0	0	0	0	0	0	0	0	1	0	0	0	0	0	0	0	0	0	0	0	0	0	0	0	0	0	0	0	0	0	0	0	0	0	0	0	0	0	0	0	0	0	0	0	0	0	0	0	0	0	0	0	0	0	0	0	0	0	0	0	0	0	0	0	0	0	0	0	0	0	0	0	0	0	0	0	0	0	0	0	0	0	0	0	0	0	0	1	0	0	0	0	1	0	0	0	0	0	0	0	0	0	0	1	0	0	1	0	0	0	0	0	0	0	0	0	0	0	0	0	0	0	0	0	0	0	1	1	0	1	0	0	0	0	0	0	0	0	0	0	0	0	0	0	1	0	0	0	0	0	0	0	0	0	0	0	0	0	0	0	0	0	0	0	0	0	0	0	1	0	0	0	0	0	0	0	0	0	0	0	0	0	0	0	0	0	0	0	0	0	0	0	0	0	0	0	0	0	0	0	0	0	0	0	0	0	0	0	0	0	0	0	0	0	0	0	0	0	0	0	0	0	0	0	0	0	0	0	1	0	0	0	0	0	0	0	0	0	0	0	0	1	0	0	0	0	0	1	0	0	0	0	0	0	0	0	0	0	0	0	0	0	4	0	0	0	1	0	0	0	0	0	0	0	0	0	1	0	0	0	0	0	0	0	0	0	0	0	0	0	0	0	0	0	0	0	0	0	0	0	0	0	0	0	0	0	1	0	0	0	0	0	0	0	0	0	0	0	0	0	0	0	0	0	1	0	0	0	0	0	0	0	0	0	0	0	0	0	0	0	0	0	0	0	1	0	0	0	0	0	0	0	0	0	0	0	0	0	0	0	0	0	0	0	0	0	0	0	1	0	0	0	0	0	0	0	0	1	0	0	0	0	0	0	0	0	0	0	0	0	0	0	0	0	1	0	0	0	0	0	0	0	0	0	0	0	0	0	0	0	0	0	0	0	0	0	0	0	0	0	0	0	0	0	0	0	0	0	0	0	0	0	0	0	0	0	0	0	0	0	0	0	1	0	0	0	0	0	0	0	0	0	0	0	0	0	0	0	0	0	0	0	0	0	0	2	0	0	0	0	0	0	0	0	0	0	0	0	0	0	0	0	0	0	0	0	0	0	0	0	0	0	0	0	0	0	0	0	0	0	1	0	0	0	0	0	0	0	0	0	0	0	0	0	0	0	0	0	0	0	0	0	0	0	0	0	0	1	0	0	0	0	0	0	0	0	0	0	0	0	0	0	0	1	0	0	1	0	0	0	0	0	0	0	0	0	0	0	0	0	0	0	0	0	0	0	0	0	0	0	0	1	0	0	0	0	0	0	0	0	0	1	0	0	0	0	0	0	0	0	0	0	0	0	0	0	0	0	0	0	0	0	1	0	0	0	0	0	0	0	0	0	0	0	0	0	0	0	0	0	0	0	0	0	0	0	0	1	0	0	0	0	0	0	0	0	0	0	0	0	1	1	0	0	0	0	0	0	0	0	0	0	0	0	0	0	0	0	0	0	0	0	0	0	0	0	0	0	0	0	0	0	0	0	1	0	0	1	0	0	0	0	0	0	0	0	0	0	0	0	0	0	0	0	0	0	0	0	0	0	0	0	0	0	0	0	0	0	0	0	0	0	0	0	1	0	0	0	0	0	0	0	0	0	0	0	0	0	0	0	0	0	0	0	0	0	0	0	0	0	0	0	0	0	0	0	0	0	0	0	0	0	0	0	0	0	0	0	0	0	0	0	0	0	0	0	0	0	0	0	0	0	0	0	0	0	0	0	0	0	0	1	0	0	0	0	0	0	0	0	0	0	0	0	0	0	0	0	0	0	0	0	0	0	0	0	0	0	1	0	0	0	0	0	0	0	0	0	0	0	0	0	0	0	0	0	0	0	0	0	0	0	0	0	0	0	0	0	0	0	0	0	0	0	0	0	1	0	0	0	0	0	0	0	0	1	0	0	0	0	0	0	0	0	0	1	0	0	0	0	0	0	0	0	0	0	0	0	0	0	0	0	0	0	0	0	0	0	0	0	0	0	0	0	0	0	0	0	0	0	0	0	1	0	1	1	0	0	0	0	0	0	0	0	0	0	0	0	0	0	0	0	0	0	0	0	0	0	0	0	1	0	0	0	1	0	0	0	0	0	0	1	0	0	1	0	0	0	0	0	0	0	0	0	0	0	0	0	0	0	0	0	0	0	0	0	0	0	0	0	0	0	0	0	0	0	0	1	0	0	0	0	0	0	0	0	0	0	1	0	0	0	0	0	0	0	0	0	1	0	0	0	0	0	0	0	0	0	0	0	0	0	0	0	0	0	0	0	0	0	1	0	0	0	0	0	0	0	0	0	1	0	0	0	0	0	1	0	0	0	0	0	0	0	1	0	0	0	0	0	0	0	0	0	0	0	0	0	0	0	0	0	0	1	0	0	0	0	0	0	0	0	0	0	0	0	0	0	0	0	0	0	0	0	0	0	0	1	0	0	0	0	0	1	0	0	0	0	0	0	0	0	0	0	0	0	0	0	0	0	0	0	0	0	1	0	0	1	0	0	0	0	0	0	0	0	0	0	0	0	0	1	0	0	0	0	0	0	0	0	0	0	0	0	0	0	0	0	0	0	0	0	0	0	0	0	1	0	0	0	0	0	0	0	0	0	0	0	0	0	0	0	0	0	0	0	0	0	0	0	0	0	0	0	0	0	0	0	0	1	0	0	0	0	0	0	0	0	0	0	0	0	0	0	0	0	0	0	0	0	0	0	0	0	1	0	3	0	0	0	0	0	0	0	0	0	1	0	0	1	0	0	0	0	0	0	0	0	0	0	0	0	0	0	0	0	0	0	0	0	0	0	0	0	0	0	0	0	0	0	0	0	0	0	0	0	0	0	0	0	0	0	0	0	0	0	0	0	0	1	0	0	0	0	0	0	0	0	0	0	0	0	0	0	0	0	0	0	0	0	0	1	0	0	0	0	0	0	0	0	0	0	0	0	0	0	0	0	0	0	2	0	0	0	0	0	0	0	0	0	0	0	0	0	0	1	0	0	0	0	0	0	0	0	0	0	0	0	0	0	0	0	0	0	0	0	0	0	0	0	0	0	0	0	0	0	0	1	0	0	0	0	0	0	0	0	0	0	0	0	0	0	0	0	2	0	0	0	0	0	0	1	0	0	0	0	0	0	0	0	0	0	0	1	0	0	0	0	0	0	0	0	0	0	0	0	0	0	0	0	0	0	0	0	1	0	0	0	0	0	0	0	0	0	0	0	0	0	0	0	0	0	0	0	0	0	0	0	0	0	0	0	0	0	0	0	0	0	0	0	0	0	0	0	0	0	0	0	0	0	0	0	0	0	0	0	0	0	0	0	0	0	0	0	0	0	0	0	0	0	0	0	0	0	0	0	0	0	0	0	0	0	0	0	0	0	0	0	0	0	0	0	0	0	0	0	0	0	0	0	0	0	0	0	0	0	0	0	0	1	0	0	0	0	0	0	0	0	0	0	0	0	0	0	0	0	1	0	0	0	0	0	0	0	0	0	0	0	0	0	0	0	0	0	0	0	0	0	0	0	0	0	0	0	0	0	0	0	0	0	0	0	0	0	0	1	0	0	0	0	0	0	0	0	1	0	0	0	0	0	0	0	0	0	0	0	0	0	1	0	1	0	0	0	0	0	0	0	0	1	0	0	0	0	0	0	0	0	0	0	0	0	0	0	0	0	0	0	0	0	0	0	0	1	0	1	0	0	0	0	0	0	0	0	0	0	0	0	0	0	0	0	0	0	0	0	0	0	0	0	0	0	0	0	0	0	0	0	0	0	0	0	0	0	0	0	0	0	0	0	0	0	0	0	0	1	0	0	1	0	0	0	0	0	0	0	0	0	0	0	0	0	0	0	0	0	0	0	0	0	0	0	0	0	0	0	0	0	0	0	0	1	1	1	0	0	0	0	0	0	0	0	0	0	0	0	0	0	0	0	0	0	0	0	0	0	0	0	0	0	0	0	0	0	0	0	0	0	0	0	0	0	0	0	0	0	0	0	0	0	0	0	0	0	0	0	0	0	0	0	0	0	0	0	0	0	0	0	0	0	0	0	0	0	0	0	0	0	0	0	1	0	0	0	0	0	0	0	0	0	0	0	0	0	0	1	0	0	0	0	0	0	0	0	0	0	0	0	0	0	0	0	0	0	0	0	0	0	0	0	0	0	0	0	0	0	0	0	0	0	0	0	0	0	0	0	0	0	0	0	0	0	0	0	0	0	0	0	0	0	0	0	0	0	0	1	0	0	0	0	0	0	0	0	0	0	0	0	0	0	0	0	0	0	0	0	0	0	0	0	0	0	0	0	1	0	0	0	0	0	0	0	0	0	0	0	0	0	0	0	0	0	0	0	0	0	0	0	0	0	0	0	0	0	0	0	0	0	0	0	0	0	0	0	0	0	0	0	0	0	0	0	0	0	0	0	0	0	0	0	0	0	0	0	0	0	0	0	0	0	0	0	0	0	1	1	0	0	0	0	0	0	0	0	0	0	0	0	0	0	0	0	0	0	0	1	0	0	0	0	1	0	0	0	0	0	0	0	0	0	0	0	0	0	0	0	0	0	1	1	0	0	0	0	0	0	0	0	0	0	0	0	0	0	0	0	0	0	0	0	0	0	0	0	0	0	0	0	0	0	0	0	0	0	1	0	0	0	0	0	0	0	0	0	0	0	0	0	0	0	0	0	0	0	0	0	0	0	0	0	0	0	0	0	0	1	0	1	0	0	0	0	0	0	0	0	0	0	0	1	0	0	0	0	0	0	0	0	0	0	0	0	0	0	1	0	0	0	0	0	0	0	0	0	0	0	0	0	0	0	0	0	0	0	0	0	0	0	0	0	0	0	0	0	0	0	0	0	0	0	0	0	0	0	0	0	0	0	0	0	0	0	0	0	0	0	0	0	0	0	0	0	0	0	0	0	0	0	0	0	0	1	0	0	0	0	0	0	0	0	0	0	0	0	0	1	0	0	0	0	0	1	0	0	0	0	0	0	0	0	0	0	0	0	0	0	0	1	0	0	0	1	0	0	0	1	0	0	0	0	0	0	0	0	0	0	0	0	0	1	0	0	0	0	0	0	0	0	1	0	0	0	0	0	0	0	0	0	0	0	0	0	0	0	0	0	0	0	0	1	0	0	0	0	0	0	0	1	0	0	0	0	0	0	0	0	0	0	0	0	0	0	0	0	0	0	0	0	0	0	0	0	0	0	0	0	0	0	0	1	0	0	0	0	0	0	0	0	0	1	0	0	0	0	0	0	0	1	0	0	0	0	0	0	0	0	0	0	0	0	0	0	0	0	0	0	0	0	0	0	0	0	0	0	0	0	0	0	0	0	0	0	0	0	0	0	0	0	1	0	1	0	0	0	0	0	0	0	0	0	0	0	2	0	0	0	0	0	1	1	0	0	0	0	0	0	0	0	0	0	0	0	0	0	0	0	0	0	0	1	0	0	0	0	0	0	0	0	0	0	0	0	0	0	0	0	0	0	0	0	0	0	0	0	0	0	0	0	0	0	0	0	0	0	0	0	0	0	0	0	0	0	0	0	0	0	0	0	0	0	0	0	0	0	0	0	0	0	0	0	0	0	0	0	0	0	0	0	0	1	0	0	0	0	0	0	0	0	0	1	0	0	0	0	0	0	0	0	0	0	0	0	0	0	0	0	0	0	0	0	0	0	0	0	0	0	0	0	0	0	0	0	0	0	0	0	0	0	0	0	0	0	0	0	0	0	0	0	0	0	0	0	0	0	1	0	0	0	0	0	0	0	0	0	0	0	0	0	0	0	0	0	0	0	0	0	0	0	0	0	0	0	0	0	0	0	0	0	0	0	0	0	0	0	0	0	0	0	0	0	0	0	0	0	0	0	0	0	0	0	0	0	0	0	0	0	0	0	0	0	0	0	0	0	0	0	0	1	0	0	0	0	0	0	0	0	0	0	0	0	0	0	0	0	0	0	0	0	0	0	0	0	0	0	0	0	0	0	0	0	0	0	0	0	0	0	0	0	0	0	0	0	0	0	0	0	0	0	0	0	0	0	0	0	0	0	0	0	0	0	0	0	0	1	0	0	0	0	0	0	0	0	1	0	0	0	0	0	0	0	0	1	0	0	0	0	0	0	0	0	0	0	0	0	0	0	0	0	0	0	0	0	0	0	0	0	0	0	0	0	0	0	0	0	0	0	0	0	0	0	0	0	0	0	0	0	0	1	0	0	1	1	0	0	1	0	0	0	0	0	0	0	0	0	0	0	0	0	0	0	0	0	0	0	1	0	0	0	0	0	0	0	0	0	0	0	0	0	0	0	0	0	0	0	0	0	0	0	0	0	0	0	0	1	0	0	0	0	0	0	0	0	0	0	0	0	0	0	0	0	0	0	0	0	0	0	0	0	0	0	0	0	0	0	0	0	0	0	0	1	0	0	0	0	0	0	1	1	0	0	0	1	0	0	0	0	0	0	1	1	0	0	0	0	0	0	0	0	0	0	0	0	0	0	0	0	0	0	0	0	0	0	0	0	0	0	0	0	0	0	0	0	0	0	0	0	0	0	0	0	0	0	0	0	0	0	0	0	0	0	0	0	0	0	0	0	0	0	0	0	0	0	0	0	0	0	0	0	0	0	0	1	0	0	0	1	0	1	1	0	0	0	0	0	0	0	0	0	0	0	0	1	0	0	0	0	0	0	0	0	0	0	0	0	0	0	0	0	0	0	0	0	0	0	0	0	0	0	0	0	0	0	0	0	0	0	0	0	0	0	0	0	0	0	0	1	0	0	0	0	0	0	0	0	0	0	0	0	0	0	0	0	0	0	1	0	0	0	0	0	0	0	0	0	0	0	0	0	0	0	0	0	0	0	0	0	0	0	0	0	0	0	0	0	0	0	0	0	0	0	0	0	0	0	0	0	0	0	0	0	0	0	0	0	0	0	0	0	0	0	0	0	0	0	0	0	0	0	0	0	0	0	0	1	0	0	0	0	0	0	0	0	0	0	0	0	0	0	0	0	0	0	0	0	0	0	0	0	0	0	0	0	0	0	0	0	0	0	0	0	0	0	0	0	0	0	0	0	0	0	0	0	0	0	0	0	1	0	0	0	0	0	0	0	0	0	0	0	0	0	0	0	0	0	0	0	0	0	0	0	0	0	0	0	0	0	0	0	0	0	0	0	0	0	0	0	0	0	0	0	0	0	0	0	0	0	0	0	0	0	0	0	0	0	0	1	0	0	0	0	0	0	0	0	0	0	0	0	0	0	0	0	0	0	0	0	0	0	0	0	0	0	0	0	0	1	0	0	0	0	0	0	0	0	0	0	0	0	0	0	0	0	0	0	0	0	0	0	0	0	0	0	0	0	0	0	0	0	0	0	0	0	0	0	0	0	0	0	0	0	0	0	0	0	0	0	0	0	0	0	0	0	0	0	1	0	0	0	0	0	0	0	0	0	0	0	0	0	0	0	0	0	0	0	0	0	0	0	0	0	0	0	0	0	0	0	0	0	0	0	0	0	0	0	0	0	0	0	0	0	1	0	0	0	0	0	0	0	0	0	0	0	0	1	1	0	0	0	0	0	0	0	0	0	0	0	0	0	0	0	0	0	0	0	0	0	0	0	0	0	0	1	0	0	0	0	1	0	0	0	0	0	0	0	0	0	0	0	0	0	0	0	0	1	0	0	0	0	0	0	0	0	0	0	0	0	0	0	0	0	0	0	0	0	0	0	0	0	0	0	0	0	0	0	0	0	0	0	0	0	0	0	0	0	0	0	0	0	0	0	0	0	0	0	1	0	0	0	0	0	0	0	0	0	0	0	0	0	0	0	0	0	0	0	0	0	0	0	0	0	0	0	0	0	0	0	0	0	0	1	0	0	0	0	0	2	0	0	0	0	0	1	0	0	0	1	0	0	0	0	0	0	0	0	0	0	0	0	0	0	1	0	0	0	0	0	0	0	0	0	0	0	0	0	0	0	0	1	0	0	0	0	0	0	0	0	0	0	0	0	1	0	0	0	0	0	0	0	0	0	0	0	0	0	1	0	0	0	0	0	0	0	0	0	0	0	0	1	0	0	0	0	0	0	0	1	0	0	0	0	0	0	0	0	0	0	0	0	0	0	0	0	0	0	0	0	0	0	0	0	0	0	0	0	0	0	0	0	0	0	0	0	0	0	0	0	0	0	0	0	0	0	0	0	1	0	0	0	0	0	0	0	0	0	0	0	0	0	0	0	0	0	0	0	0	0	0	0	1	0	0	0	0	0	0	0	0	0	0	0	0	0	0	0	0	0	0	0	0	0	1	0	0	0	0	0	0	0	0	0	0	0	0	0	0	1	0	0	0	0	0	0	0	0	0	1	0	0	0	0	0	1	0	0	0	0	0	0	0	0	0	0	0	0	0	0	0	0	0	0	0	0	0	0	0	0	0	0	0	0	0	0	0	0	0	0	0	0	0	0	0	0	0	0	0	0	0	0	0	0	0	0	0	0	0	0	0	0	0	0	0	0	0	0	0	0	0	0	0	0	1	0	0	0	0	0	1	0	0	2	0	0	0	0	0	0	0	0	0	0	0	0	0	0	0	0	0	0	0	0	0	0	0	0	0	0	0	0	0	1	0	0	0	0	0	0	0	0	0	0	0	0	0	0	0	0	0	0	0	0	0	0	0	0	0	0	0	0	0	0	0	0	0	0	0	0	0	0	0	0	0	0	0	0	0	0	0	0	0	0	0	0	0	0	0	0	0	0	0	0	0	0	0	0	0	0	0	0	0	0	0	1	0	0	1	0	0	0	0	0	0	0	0	0	0	0	0	0	0	0	0	0	0	0	0	0	0	1	0	0	0	0	0	0	0	0	0	0	0	0	0	0	1	0	0	0	0	0	0	0	0	0	0	0	0	1	0	0	0	0	0	0	0	0	0	0	0	0	0	0	0	0	0	0	0	0	0	0	0	0	0	0	0	0	0	0	0	0	0	0	0	0	0	0	0	0	0	0	0	0	0	0	0	0	0	0	0	0	0	0	0	0	0	0	0	0	0	0	0	0	1	0	0	0	0	0	0	0	0	0	0	0	0	0	0	0	0	0	0	0	0	0	0	0	0	0	0	0	0	0	0	0	0	0	0	0	0	0	0	0	0	0	0	1	0	0	0	0	0	0	0	0	0	0	0	0	0	1	0	0	0	0	0	0	1	0	0	0	1	0	0	0	0	0	0	0	0	0	0	0	0	1	0	0	0	0	0	0	0	0	0	0	0	0	0	0	0	0	0	0	0	0	0	0	0	0	0	0	0	0	0	0	1	0	0	0	0	0	1	1	0	0	0	0	0	0	0	0	0	1	0	0	1	0	0	1	0	0	0	0	0	0	0	0	0	0	0	0	0	0	0	0	0	0	0	0	0	0	0	0	0	0	0	0	0	0	1	0	0	0	0	0	0	0	0	0	0	0	0	0	0	0	0	0	0	0	0	0	0	0	0	0	0	0	0	0	0	0	0	0	0	0	0	0	0	0	0	0	0	0	0	0	0	0	0	1	0	0	0	0	0	0	0	0	0	0	0	0	0	0	0	0	0	0	0	0	0	0	0	0	0	0	0	0	0	0	0	0	0	0	0	0	0	0	0	0	1	0	0	0	0	0	0	0	0	0	0	0	0	0	0	0	0	0	0	0	0	1	0	0	0	0	0	0	0	0	0	0	0	0	0	1	0	0	1	0	0	0	0	0	0	0	0	0	0	0	0	0	0	0	0	0	0	0	1	0	0	0	0	0	0	0	0	0	0	0	0	0	0	0	0	1	0	0	0	0	0	0	0	0	0	0	0	0	0	0	0	0	1	0	0	0	0	0	0	0	0	0	0	0	0	0	0	0	0	0	0	0	0	0	1	0	0	0	0	1	0	0	0	0	0	0	0	0	0	0	0	0	1	0	0	0	0	0	0	1	0	0	0	0	0	0	0	0	0	0	0	0	0	0	0	0	0	0	0	0	0	0	0	0	0	0	0	0	0	0	0	0	0	0	0	0	0	0	0	0	0	0	0	0	0	0	1	0	0	0	0	0	0	0	0	0	0	0	0	0	0	0	0	0	0	0	0	0	0	0	0	0	0	0	0	0	0	0	0	0	0	0	0	0	0	0	0	0	1	0	0	0	1	0	1	0	0	0	0	1	0	0	0	0	0	0	0	0	0	0	0	0	0	0	0	0	0	0	0	0	0	0	0	0	0	0	0	0	0	0	1	0	0	0	0	0	0	0	0	0	0	0	0	0	0	0	0	0	0	0	0	0	0	0	0	0	0	0	0	0	0	1	0	1	0	0	0	0	0	0	0	0	0	0	0	0	0	0	0	0	0	0	0	0	0	0	0	0	0	0	1	0	0	0	0	0	0	0	0	0	0	0	0	0	0	1	0	0	0	0	0	0	0	0	0	0	0	0	0	0	0	0	0	0	0	0	0	0	1	0	0	1	1	0	0	0	0	0	0	0	0	0	1	0	0	0	0	0	0	0	0	0	0	0	0	0	0	1	0	0	0	0	0	0	0	0	0	0	0	0	0	0	0	0	0	0	0	0	0	0	0	0	0	0	0	0	0	0	0	0	0	0	0	0	0	0	0	0	0	0	0	0	0	0	0	0	0	0	0	0	0	0	0	0	0	0	0	0	0	0	0	0	0	0	0	0	0	1	0	0	0	0	0	0	0	0	0	0	0	0	0	0	0	0	0	0	0	0	0	0	0	0	0	0	0	0
N0.HOG0007870	0	0	0	0	0	0	0	0	0	1	1	0	1	0	0	0	0	0	1	0	0	0	1	0	1	0	0	0	0	0	0	2	0	0	0	0	0	0	0	0	0	0	1	0	0	0	0	0	0	0	0	0	0	1	0	0	0	0	1	0	0	0	0	0	0	0	1	0	0	0	0	0	0	0	0	0	0	0	0	0	0	0	1	0	0	0	0	0	0	0	0	0	0	0	0	1	0	0	1	1	0	0	0	0	1	0	0	0	0	0	3	0	0	0	0	0	0	0	1	0	0	0	0	1	0	0	0	0	0	0	0	0	0	1	1	1	0	0	0	0	0	0	0	0	0	0	0	0	0	0	1	0	1	0	0	0	0	0	0	0	1	0	0	0	0	0	0	0	0	0	0	0	0	1	1	0	0	0	0	1	1	0	0	0	0	0	1	0	0	0	0	0	1	0	0	0	0	0	0	0	0	0	0	0	0	0	0	0	0	0	0	0	0	0	0	0	0	1	0	0	0	0	0	0	0	0	0	0	0	0	0	0	1	0	2	0	0	0	0	0	0	0	0	0	0	0	0	0	1	0	0	0	0	0	0	1	0	0	0	0	0	0	1	0	0	0	0	0	0	0	0	0	0	0	1	0	0	1	1	0	0	1	0	0	0	0	0	1	0	0	2	0	0	0	0	0	0	0	0	1	0	1	0	1	0	0	0	0	0	0	0	0	0	0	0	2	0	0	0	0	1	0	0	0	0	0	0	0	0	0	1	0	0	0	0	0	0	0	1	1	0	0	0	0	0	0	0	1	1	0	1	1	0	0	0	0	0	0	0	0	0	0	0	0	0	1	0	0	0	0	0	0	1	0	0	0	0	0	0	0	0	0	0	0	0	0	0	0	0	0	0	1	0	1	1	0	0	1	1	0	3	0	0	1	0	2	1	1	0	0	0	0	0	0	0	0	0	0	0	0	0	0	0	1	0	0	0	0	0	0	0	0	0	0	0	0	1	0	1	0	0	0	1	0	0	0	0	0	0	0	0	0	0	0	0	0	0	1	1	1	0	0	1	2	0	0	0	0	0	0	0	0	0	1	0	0	0	0	1	1	0	0	0	0	0	0	0	1	0	0	1	1	0	0	0	1	0	0	1	0	2	0	0	0	2	0	0	0	0	0	0	0	0	0	0	0	0	0	0	0	0	1	0	0	0	0	0	0	0	0	0	0	0	0	1	0	0	0	1	0	0	0	0	0	0	1	0	0	0	1	1	0	1	0	0	0	0	0	0	0	0	0	0	0	0	0	0	0	1	0	0	0	0	0	0	0	0	1	0	0	0	0	0	0	0	0	0	0	0	0	0	0	0	1	0	0	0	0	0	0	0	0	0	0	0	0	0	0	1	0	2	0	0	0	0	0	0	0	0	0	0	0	0	0	2	1	0	0	0	0	0	0	0	0	0	0	0	0	0	0	0	0	0	0	0	0	0	0	0	0	0	0	0	0	0	0	0	0	0	0	0	0	0	0	0	1	0	1	1	0	0	0	0	1	0	0	0	0	0	0	0	0	0	0	0	0	0	0	0	0	0	0	0	0	0	0	0	2	0	2	0	0	0	0	0	0	0	0	0	0	0	0	1	0	0	0	0	0	1	0	0	0	0	0	0	0	0	0	0	0	0	0	0	0	0	0	1	1	0	0	1	0	0	0	0	0	0	0	0	0	0	0	0	0	0	0	0	0	0	0	0	0	0	0	0	0	0	0	0	0	0	0	0	0	0	0	0	0	0	0	1	0	0	0	0	0	0	0	0	0	0	0	0	0	0	0	0	0	0	0	2	0	0	0	0	1	0	1	1	0	0	0	0	0	0	0	0	0	0	0	2	0	0	2	1	1	0	0	1	0	0	0	2	0	0	0	0	0	0	0	0	0	0	1	0	0	0	0	0	0	0	2	0	0	0	0	0	0	1	0	0	0	0	0	1	0	0	0	0	0	0	0	1	0	1	0	0	0	1	0	0	0	0	0	0	0	0	1	0	0	0	1	0	0	0	0	0	0	0	0	1	0	1	0	0	0	0	0	0	0	0	2	0	0	1	0	1	0	0	0	0	0	0	0	1	0	0	0	2	0	1	0	0	0	0	0	0	0	0	0	3	0	0	1	0	2	0	0	2	0	2	0	0	0	0	0	0	0	0	0	0	0	0	0	0	0	0	0	0	0	0	0	0	0	0	0	0	0	0	1	1	0	0	0	0	0	0	0	0	1	0	0	0	0	0	0	0	0	2	0	0	0	1	0	0	0	0	0	0	0	0	1	0	0	1	0	0	0	0	0	0	0	0	0	0	0	0	1	0	0	1	0	0	0	1	0	0	3	0	2	0	2	0	0	0	0	0	0	0	0	0	0	0	0	0	0	0	0	0	0	2	0	0	0	0	0	1	0	0	0	0	1	0	0	1	1	2	0	1	0	0	0	0	0	0	0	0	0	0	0	0	0	0	0	0	0	0	0	0	0	0	0	0	0	0	1	0	0	0	0	0	0	0	1	0	0	1	0	0	0	0	0	0	1	0	0	1	0	0	0	0	0	0	0	0	0	0	0	0	0	0	0	0	0	0	0	0	0	0	0	0	1	0	0	0	0	1	0	1	0	0	0	0	0	0	0	0	0	1	0	0	0	0	0	0	0	0	0	0	1	0	0	0	0	0	0	0	0	0	0	0	0	0	0	0	0	0	0	0	0	0	0	0	0	1	1	0	1	0	0	0	0	0	0	0	0	0	0	0	0	0	0	0	0	0	0	0	0	0	1	0	0	0	0	0	1	1	0	0	0	0	0	0	1	0	0	0	0	0	0	0	1	2	0	0	0	0	0	0	0	0	0	0	0	0	0	0	0	0	0	0	0	0	0	1	0	0	0	0	0	0	0	0	0	0	0	1	0	0	0	0	0	0	0	0	0	0	0	1	0	0	0	0	1	0	0	0	1	1	0	0	0	0	0	0	0	0	0	0	0	0	1	0	0	0	0	0	0	0	0	0	0	0	0	1	0	1	1	0	0	0	1	0	0	0	0	0	0	1	1	0	0	0	0	0	0	0	0	0	0	0	0	0	0	0	0	0	0	0	1	0	0	0	0	1	0	0	0	0	0	0	0	0	0	1	0	0	0	0	0	1	0	0	0	0	0	1	0	1	0	0	0	1	0	0	0	0	0	0	0	0	0	0	0	0	0	0	0	0	0	0	0	0	0	0	0	0	0	0	0	0	0	0	0	0	0	0	0	0	0	0	0	0	0	0	0	0	0	0	0	0	0	2	0	1	0	0	0	0	0	0	0	0	0	0	0	1	0	0	0	0	0	1	0	0	0	0	1	0	0	0	1	0	0	1	0	0	1	0	0	0	0	0	0	0	0	0	1	0	0	0	0	0	0	1	0	0	0	0	0	0	0	1	0	0	0	0	0	0	0	0	0	0	0	0	0	0	0	0	0	0	1	0	1	1	0	0	0	0	0	1	0	0	0	0	0	1	0	0	0	0	1	0	0	0	0	0	0	0	0	1	0	0	0	0	0	0	0	0	0	0	0	0	0	0	0	1	0	0	0	0	0	0	0	0	1	0	0	0	0	0	0	0	0	0	0	0	0	0	1	0	0	0	1	0	0	2	0	0	0	1	0	0	0	0	1	1	2	0	1	0	2	0	0	1	0	0	0	0	0	0	1	0	0	0	1	0	0	1	1	0	0	0	1	0	0	0	0	0	0	0	0	0	0	0	0	0	0	0	0	0	1	0	0	0	0	1	0	1	0	1	0	1	0	0	0	0	0	0	0	0	1	0	0	0	1	0	1	0	1	0	0	0	0	0	0	0	0	0	0	0	1	0	0	0	0	1	0	0	0	0	1	1	1	1	0	0	0	0	1	0	1	0	0	0	0	0	0	0	2	0	0	0	0	0	0	0	0	0	0	0	1	0	0	0	0	0	0	0	0	1	0	1	0	0	0	0	0	1	0	0	1	0	2	0	1	0	0	0	0	0	0	0	0	0	0	0	0	2	1	0	0	0	0	0	0	0	0	0	0	0	0	0	0	0	0	0	1	0	0	0	0	0	0	0	0	0	0	0	0	0	1	0	0	0	1	0	1	0	0	0	0	0	0	0	0	0	0	0	0	0	0	0	0	0	0	1	0	0	2	0	0	0	0	0	0	0	1	0	2	1	0	2	0	0	0	0	0	0	1	1	0	0	0	2	0	0	0	1	0	0	0	0	0	0	0	0	0	0	0	0	0	0	1	0	1	1	0	0	0	0	0	0	0	0	0	0	0	0	0	0	0	0	1	0	0	0	0	1	1	0	0	0	0	1	0	1	0	0	1	0	0	0	0	0	0	0	0	0	1	0	0	0	0	0	0	0	1	0	0	0	0	1	0	1	0	0	0	0	0	2	0	0	0	1	0	1	0	0	0	0	0	0	0	0	0	0	0	0	0	0	0	0	0	0	0	0	0	0	0	1	1	1	0	0	0	0	0	0	0	0	0	1	0	0	1	0	0	1	1	0	0	0	0	0	0	0	1	0	0	1	0	1	0	0	0	0	0	0	0	0	1	0	1	0	1	0	0	0	1	0	0	0	0	2	1	2	0	0	0	0	0	0	0	0	0	0	0	1	0	0	0	0	0	0	1	0	0	0	0	0	0	0	0	0	0	0	0	0	0	0	0	0	0	0	0	0	0	0	1	0	1	0	0	1	1	0	0	0	0	0	0	0	0	0	0	0	0	0	0	0	0	1	0	0	0	0	1	0	3	0	0	0	0	0	0	1	0	0	0	0	0	0	0	0	0	2	0	0	0	0	0	0	0	0	0	0	0	0	3	0	0	0	0	0	0	0	0	0	0	0	0	0	0	0	0	0	0	0	0	0	0	0	0	0	0	0	0	0	0	0	0	0	0	0	3	1	0	0	0	0	0	0	0	0	1	1	0	0	2	0	0	0	0	0	0	1	0	0	0	0	0	0	0	0	0	0	0	0	1	0	0	0	0	0	0	0	0	0	0	1	0	1	1	0	0	0	3	0	0	0	0	0	0	0	0	0	0	0	0	0	0	0	0	0	0	0	0	1	0	0	0	0	0	1	0	0	1	1	0	0	0	0	0	0	0	0	2	0	0	0	0	0	1	0	3	0	0	0	0	0	0	0	0	0	0	0	0	0	0	0	0	0	0	0	0	2	0	0	0	0	0	0	0	0	0	0	0	0	0	2	0	0	0	0	1	0	0	0	0	0	0	0	0	0	0	0	0	0	0	0	0	1	0	0	0	0	0	1	0	0	0	0	0	0	0	0	0	1	0	0	0	0	0	0	0	0	0	0	0	0	0	0	0	0	1	0	0	1	0	0	0	0	0	0	0	0	1	0	0	0	0	0	0	0	0	0	0	1	0	0	0	0	0	0	0	1	0	1	0	2	1	0	0	0	0	0	0	0	0	0	0	0	0	0	0	0	0	1	0	0	0	0	0	0	0	0	0	0	1	0	0	0	0	0	1	0	1	0	0	0	0	0	0	3	0	1	0	0	0	0	0	0	0	0	0	0	0	0	0	0	0	0	0	0	0	0	0	1	0	0	0	0	0	0	0	0	0	0	0	0	0	0	0	0	0	0	0	0	0	0	0	0	0	1	1	0	0	0	0	0	0	0	0	0	0	0	0	2	0	0	1	0	1	0	1	0	0	2	0	0	0	1	0	0	0	0	0	0	0	0	0	0	0	0	0	0	0	0	1	0	2	0	0	0	1	1	0	0	0	1	0	0	0	0	1	0	0	0	0	0	1	1	0	0	0	0	0	0	0	0	0	0	0	0	1	0	0	0	0	1	2	0	0	0	0	0	0	0	0	0	0	0	0	0	0	0	0	0	0	0	1	0	0	0	2	0	0	1	0	0	0	0	1	0	1	2	1	0	0	0	0	1	0	0	1	0	0	1	0	0	0	0	0	0	0	0	0	0	1	0	0	0	0	1	0	1	0	0	0	1	0	0	0	0	0	0	0	0	0	0	0	1	0	0	0	1	0	0	0	0	0	1	0	0	1	0	0	0	0	0	0	0	0	0	0	0	1	0	0	0	0	0	0	0	1	0	0	0	0	0	0	0	0	0	0	0	1	0	0	0	0	0	0	0	0	0	0	0	0	1	0	0	0	0	1	0	0	1	0	0	1	1	0	0	0	0	0	0	0	0	0	0	0	0	1	0	0	0	0	0	0	0	0	0	0	0	0	0	0	0	0	0	0	0	0	0	0	0	0	2	0	0	0	0	0	0	0	0	0	0	0	0	0	1	1	0	0	0	0	0	1	1	0	0	0	0	0	0	0	0	0	0	0	0	0	0	0	1	1	1	0	0	1	0	0	0	0	0	0	0	0	0	1	0	0	0	0	0	1	0	0	0	0	0	0	0	1	0	0	0	0	0	0	0	0	0	0	0	0	0	0	0	0	0	0	0	0	0	0	0	0	0	0	0	0	1	0	0	0	0	0	0	0	0	0	0	0	0	0	0	0	0	0	0	0	0	0	0	0	0	0	0	0	0	0	0	0	0	0	0	0	1	0	0	0	0	0	0	0	0	1	1	0	1	0	0	0	1	0	1	0	0	0	0	0	0	0	0	0	0	0	0	0	0	0	1	0	0	0	0	0	1	0	0	0	1	1	1	0	0	0	0	0	1	0	0	0	0	1	0	0	0	0	0	0	0	0	0	0	0	0	0	0	0	1	1	0	0	0	0	0	0	0	0	1	0	0	1	0	0	0	0	0	0	0	0	1	0	0	0	2	0	0	0	0	1	0	0	0	0	0	0	0	0	1	0	0	0	2	0	0	0	0	0	0	0	0	0	0	0	0	0	0	0	0	0	0	0	0	0	0	1	1	0	0	0	0	0	0	0	3	0	0	0	0	0	0	1	0	0	2	0	1	0	0	0	0	0	1	0	1	0	0	0	0	0	1	0	0	0	0	0	1	0	0	0	1	0	1	0	0	1	0	0	2	0	0	0	0	0	0	0	0	0	0	0	0	0	0	0	0	0	0	0	0	0	0	0	0	0	0	2	0	0	1	0	0	0	0	0	0	0	0	1	0	0	0	0	0	0	0	0	0	0	1	0	0	0	0	0	0	0	0	0	0	0	0	0	0	0	1	0	0	0	0	1	0	0	0	0	0	0	2	0	0	0	0	0	0	0	0	0	0	0	1	0	0	0	1	0	0	0	0	0	0	0	0	0	0	0	0	0	0	0	0	0	0	1	0	1	0	0	0	0	0	0	0	0	0	0	0	0	0	0	0	0	0	0	0	1	1	0	0	0	0	0	0	0	0	0	0	0	0	0	0	0	0	0	1	0	0	0	0	0	0	0	0	0	0	0	1	0	0	1	0	0	0	0	0	0	0	0	0	0	0	0	0	0	0	1	0	0	1	0	0	0	1	0	0	0	0	0	1	0	0	0	0	0	1	1	0	0	0	0	0	0	1	0	0	1	0	0	0	0	0	0	0	0	0	1	0	0	0	0	0	0	0	0	0	0	0	0	0	0	0	1	0	0	0	1	0	0	0	0	0	0	0	0	0	0	0	1	0	0	0	0	0	1	0	0	0	0	0	0	0	0	0	0	0	0	0	0	0	1	0	0	1	1	0	0	0	0	0	1	0	0	0	0	0	1	0	0	0	0	0	0	0	0	0	0	0	0	0	0	0	0	0	1	0	0	0	0	0	0	0	1	0	0	0	0	0	0	0	0	0	0	0	0	0	0	0	0	0	0	0	0	0	0	0	0	0	0	0	0	1	0	0	0	0	0	0	1	0	0	0	0	0	0	0	0	0	0	0	0	0	1	0	1	0	0	0	0	0	0	0	0	0	1	0	0	1	0	0	0	0	0	1	2	0	0	0	0	0	0	0	1	0	0	0	0	0	1	0	0	0	1	0	0	0	0	0	1	0	0	1	0	0	0	0	0	0	0	2	0	0	0	0	0	1	0	1	1	0	1	0	0	0	0	0	0	1	0	0	0	1	0	0	0	0	0	0	0	0	0	1	0	0	0	0	0	0	0	0	0	0	0	0	0	1	0	0	0	0	0	0	0	0	0	0	0	1	0	0	0	0	1	0	0	0	0	0	1	0	0	0	0	0	0	0	0	0	0	0	0	0	0	0	0	0	0	0	0	0	0	0	0	3	0	0	0	0	0	1	1	0	0	1	0	0	1	1	0	1	1	0	0	1	0	0	0	0	1	0	0	0	0	0	0	2	0	0	1	0	0	0	0	0	2	0	0	0	0	0	0	0	0	0	0	0	2	0	0	0	0	0	1	0	3	0	0	0	0	1	1	0	0	0	0	0	0	0	0	0	1	0	1	1	0	0	0	0	0	0	0	0	0	0	0	0	0	0	0	1	0	0	0	0	0	0	0	0	0	0	0	0	0	0	0	0	0	0	0	0	2	1	0	0	0	0	0	0	0	0	0	1	0	0	0	0	0	0	0	0	0	0	0	0	0	0	0	0	0	0	1	1	3	0	1	0	0	0	1	1	0	0	0	0	0	0	0	0	0	1	0	0	0	0	0	1	0	0	0	0	0	0	0	0	0	0	1	1	1	0	0	0	0	0	1	0	0	0	0	0	0	0	1	0	0	0	0	0	0	1	0	0	0	0	0	0	0	0	0	0	0	1	0	0	0	0	1	0	0	0	0	0	0	1	0	0	1	0	0	0	0	1	0	0	0	0	0	0	0	0	0	0	0	0	0	1	0	0	0	0	0	0	0	0	0	0	2	2	0	0	0	0	0	0	0	0	0	0	0	0	0	0	0	0	0	0	0	0	5	0	0	0	0	0	0	1	0	0	0	0	0	1	0	0	0	2	0	0	0	0	0	1	0	0	0	0	0	0	0	0	0	0	0	0	1	0	0	0	0	0	0	0	0	0	0	0	0	1	0	0	0	0	2	0	0	0	0	0	2	0	1	0	0	0	0	0	0	0	1	0	0	0	0	0	0	0	0	0	0	0	1	0	0	0	0	0	0	0	0	0	0	0	0	0	0	0	0	0	0	0	0	0	0	0	0	0	0	0	0	0	0	0	1	0	0	0	0	0	0	0	0	0	0	1	0	0	0	0	0	0	0	0	0	0	0	0	0	0	2	0	1	0	0	0	0	0	1	0	1	0	0	1	0	0	0	0	0	1	0	0	0	0	0	0	0	0	0	1	0	0	0	0	0	0	0	0	0	1	1	0	0	0	1	0	0	0	0	0	0	0	0	0	0	1	0	0	0	1	0	0	0	0	0	0	0	0	0	0	0	0	0	0	0	0	0	1	0	0	0	1	0	0	0	1	0	0	0	0	1	0	0	0	0	0	0	1	0	0	0	0	2	0	0	0	0	0	0	0	0	0	0	0	0	0	0	1	0	0	0	0	0	0	0	0	1	0	0	1	0	0	0	0	0	0	0	0	0	0	0	1	0	0	0	0	0	1	0	0	0	0	0	0	0	0	0	1	0	0	0	0	0	0	0	0	0	0	0	0	0	0	3	0	1	0	0	0	1	1	0	0	0	0	1	0	0	1	0	0	0	0	0	0	0	0	0	0	0	2	0	0	0	0	0	0	1	0	0	0	2	0	0	0	0	0	1	1	1	0	0	1	0	0	0	0	0	0	1	0	0	0	0	0	0	0	0	0	0	0	2	0	0	0	0	0	0	0	1	0	0	1	0	0	0	0	1	0	0	0	0	0	0	0	0	1	0	1	0	0	0	0	0	0	0	0	0	1	0	0	1	0	0	2	0	0	0	0	0	0	0	1	0	0	0	0	0	0	0	0	0	0	0	0	0	0	0	1	0	0	0	0	0	0	0	0	0	0	0	0	1	0	0	0	0	0	0	0	1	2	0	0	1	0	0	0	0	0	0	0	0	0	1	1	0	1	0	2	0	0	0	1	0	0	0	0	0	0	0	0	0	0	0	0	0	0	0	0	0	0	0	0	0	0	1	0	0	0	0	0	0	0	0	1	0	1	0	0	0	0	0	0	0	0	0	0	1	0	1	0	0	0	0	0	0	0	0	0	0	0	0	1	0	0	0	0	0	0	0	0	1	0	0	0	0	0	0	0	2	1	0	0	0	0	0	0	0	0	0	0	0	0	0	0	0	0	0	0	0	0	0	0	0	0	0	0	2	0	0	1	0	0	0	0	0	0	0	0	0	0	1	0	0	0	0	0	0	0	0	0	0	0	0	0	2	0	0	0	0	0	0	0	0	0	1	2	0	0	0	0	0	0	1	0	0	0	0	0	0	0	0	0	0	0	0	0	0	0	0	0	0	3	0	0	1	0	0	0	0	2	0	0	2	0	0	0	0	0	0	0	0	0	0	1	0	0	2	0	0	0	0	0	0	2	0	0	0	0	0	0	0	0	0	0	0	0	0	0	0	0	1	0	0	0	1	0	0	0	0	0	0	0	1	0	0	0	0	0	1	0	1	0	1	0	0	1	0	0	0	0	0	1	1	0	1	0	0	1	0	0	0	0	0	0	1	0	0	1	0	0	0	0	0	0	0	0	0	3	0	0	0	0	0	0	0	0	0	0	0	0	0	2	0	1	0	0	0	0	0	1	0	0	0	0	0	0	0	0	0	0	0	0	0	0	0	0	0	0	2	0	0	0	1	0	0	0	0	0	0	0	0	0	0	2	1	0	0	0	0	0	1	0	0	0	0	0	0	0	0	0	0	0	0	0	0	1	0	1	1	0	0	0	0	0	0	0	0	0	0	0	0	0	0	0	0	0	0	0	0	0	0	0	0	1	0	1	0	0	0	1	0	0	0	0	0	0	1	0	0	0	0	0	0	0	0	0	0	0	0	1	1	1	0	0	0	0	0	0	1	0	0	0	1	0	0	0	0	0	0	2	0	0	0	0	0	0	1	0	1	0	0	0	0	0	0	1	0	1	0	0	0	0	0	0	0	0	1	0	0	1	1	0	0	0	1	0	0	0	0	1	0	0	0	0	1	0	0	1	0	0	0	0	0	0	0	0	0	0	0	1	0	0	0	0	0	0	0	0	0	0	2	0	0	1	0	0	0	0	0	0	0	0	0	0	0	1	0	0	0	0	0	0	0	0	0	0	0	1	0	0	0	0	0	0	0	0	0	0	0	0	0	0	1	0	0	0	0	0	0	0	1	0	1	0	0	0	0	0	0	0	1	0	0	0	0	1	0	0	0	0	0	0	0	0	0	0	0	2	0	0	0	0	0	0	0	0	0	0	0	0	0	0	0	0	0	0	0	0	0	1	0	0	0	0	0	0	0	0	0	0	0	0	0	0	0	0	0	0	0	0	1	0	0	0	0	0	0	0	0	0	0	0	0	0	0	0	0	0	0	0	0	0	0	0	0	0	1	0	0	0	0	0	0	0	0	0	0	0	0	0	0	0	0	0	0	0	0	1	0	0	0	0	0	0	0	0	0	0	0	1	0	0	0	1	0	0	0	0	0	0	0	0	0	0	0	0	0	0	1	0	0	1	0	0	0	0	0	0	0	0	0	0	0	1	0	0	1	0	0	0	0	0	0	0	0	0	0	0	0	0	0	0	0	0	0	0	0	0	0	0	0	0	0	0	1	0	0	0	0	0	0	0	0	0	0	0	0	0	0	0	0	0	0	1	1	0	0	0	0	0	0	0	0	0	0	1	0	0	0	0	0	1	1	0	0	0	0	0	0	0	0	0	0	0	1	1	2	0	0	0	1	0	0	0	0	0	0	0	0	0	0	1	0	0	0	0	0	0	0	0	0	1	0	0	0	0	0	1	1	0	1	1	2	0	0	0	0	0	0	1	0
N0.HOG0010008	7	6	2	4	0	1	2	2	2	13	9	2	9	3	2	0	4	9	1	1	1	0	9	7	1	1	0	0	3	1	0	11	3	5	6	13	0	1	0	3	4	2	10	1	1	1	3	4	2	1	2	3	0	1	3	6	1	4	2	1	12	0	8	4	4	1	7	8	6	0	3	5	6	2	3	5	1	4	3	10	6	3	6	5	1	3	3	2	2	0	1	4	5	1	0	4	4	0	8	11	9	3	1	0	3	3	3	5	3	4	9	2	1	1	3	1	2	2	0	3	2	4	5	3	5	0	5	2	1	0	13	3	3	1	4	7	2	4	3	3	1	2	6	0	3	0	0	3	7	0	3	13	7	5	8	1	3	3	0	0	5	1	4	3	4	3	1	0	4	3	4	2	3	14	15	4	3	6	2	2	2	2	1	2	1	2	3	1	3	21	2	4	1	3	10	6	2	6	2	8	0	1	4	0	2	5	5	2	4	3	1	7	2	7	4	3	5	0	2	3	1	1	2	5	2	1	4	5	0	2	3	1	0	2	5	2	2	7	2	4	4	1	2	5	1	8	5	1	2	2	4	1	0	2	4	0	0	1	3	2	4	6	3	1	17	1	0	1	1	4	7	1	4	2	5	9	1	1	8	2	3	3	2	2	0	11	7	6	3	3	7	4	2	1	0	5	2	3	3	8	8	5	0	2	3	3	1	1	2	6	0	0	8	0	4	12	10	1	3	3	3	1	2	1	2	1	1	5	2	3	1	1	2	13	6	3	2	1	2	0	3	3	3	1	2	2	1	5	15	1	10	2	0	19	7	4	0	5	2	0	4	7	5	4	6	8	1	4	0	1	0	0	4	2	8	1	1	4	3	1	3	1	1	0	2	2	5	1	0	5	2	5	18	0	5	3	6	12	13	8	6	2	10	4	1	0	5	3	1	0	1	2	3	1	2	4	1	1	0	0	1	0	9	3	0	4	1	0	3	3	4	1	2	15	1	1	11	3	5	2	0	1	5	5	7	4	6	2	0	2	6	1	4	0	3	3	1	6	12	15	3	4	4	1	0	5	2	1	6	4	4	2	1	1	2	0	3	2	2	7	2	1	12	11	1	1	2	3	8	0	4	2	2	5	0	4	2	3	7	2	6	5	2	1	13	8	3	2	0	3	2	1	3	3	5	9	0	6	4	6	3	5	3	0	7	2	0	4	3	1	4	3	0	0	9	0	6	3	3	4	0	1	1	2	2	3	5	0	1	8	0	1	3	13	2	2	0	0	1	0	6	2	8	3	4	0	0	4	2	0	2	1	1	2	7	7	0	1	3	0	0	1	0	2	6	9	2	2	2	18	1	3	2	5	4	2	1	3	0	1	3	0	0	3	3	1	7	2	4	2	3	1	2	0	1	1	2	4	3	1	2	2	1	10	0	0	0	2	2	1	0	4	0	3	3	6	2	2	3	1	1	0	1	4	1	0	1	0	6	1	5	3	7	1	3	1	2	1	0	2	1	1	1	2	0	1	3	9	3	6	4	3	6	3	1	0	1	5	1	3	3	1	2	0	1	3	0	4	1	0	1	5	3	4	1	1	0	6	7	14	2	3	10	3	0	3	0	2	8	5	2	4	2	4	3	2	5	5	5	1	4	3	7	2	5	1	3	1	1	17	1	1	1	11	1	1	9	11	2	1	4	1	3	2	1	1	2	1	1	3	0	3	3	3	3	0	1	0	1	7	4	4	0	1	5	1	3	1	2	1	0	3	5	3	4	2	3	5	3	5	3	1	8	2	0	2	1	3	11	1	1	0	2	5	2	1	0	2	2	3	6	1	1	6	1	3	2	4	10	0	0	0	8	0	1	2	0	4	1	2	8	0	1	8	17	4	1	0	4	2	5	2	10	9	0	0	2	0	3	3	4	5	2	6	8	7	0	3	0	2	0	1	1	4	6	7	1	1	1	7	2	2	1	4	0	2	8	4	1	5	8	1	5	3	5	7	1	6	11	1	3	0	3	5	1	2	10	4	3	0	1	8	1	3	1	4	1	13	2	8	7	4	5	0	0	3	3	1	0	3	2	18	4	5	11	2	8	1	1	3	2	1	3	0	2	1	2	1	8	1	2	6	5	5	2	0	2	3	5	1	4	0	1	8	14	5	5	1	7	1	7	3	2	2	2	3	6	3	4	1	1	2	9	0	0	3	3	6	2	1	3	1	5	2	1	1	4	0	4	10	2	3	3	2	6	1	1	2	3	6	0	6	1	3	0	2	2	4	18	1	4	1	1	0	2	7	3	3	1	3	2	1	4	3	3	6	1	9	3	1	3	1	4	1	3	1	0	7	8	4	14	0	6	8	5	8	2	14	0	1	4	8	6	14	3	0	0	0	4	1	0	2	14	0	10	6	2	0	7	4	3	9	0	4	3	0	8	3	1	3	0	4	3	9	4	3	5	2	4	5	2	5	1	0	2	0	1	11	4	2	1	5	6	4	0	0	2	1	5	1	2	5	1	1	5	3	4	6	6	7	0	4	1	8	1	0	2	0	0	1	1	0	5	7	4	3	3	2	0	5	5	0	13	3	3	3	0	0	3	7	2	1	2	3	0	1	1	2	4	1	5	2	5	1	3	0	1	3	8	1	1	1	2	0	4	4	4	2	2	5	3	5	4	1	1	7	1	1	13	15	0	3	0	3	8	2	16	2	7	2	4	4	1	0	3	1	0	0	0	2	1	4	2	3	6	18	4	6	0	0	1	0	9	6	0	1	0	1	0	2	4	1	3	5	2	1	2	1	0	8	0	0	4	1	1	10	1	10	6	2	4	2	0	3	3	5	1	6	1	3	15	3	5	0	1	9	0	1	2	3	2	0	3	0	3	1	3	3	2	1	1	3	3	3	5	1	2	8	0	5	0	2	3	17	3	4	12	8	1	10	4	2	4	4	4	3	1	5	4	2	1	2	1	5	1	1	3	9	1	2	2	6	1	1	1	10	9	5	0	2	0	4	3	4	8	2	16	4	15	3	4	3	3	4	4	5	10	10	4	4	3	6	3	0	9	4	7	8	11	6	1	2	6	0	0	3	1	2	1	6	0	3	2	6	6	0	1	3	2	6	1	2	1	4	3	12	4	4	0	0	5	0	3	5	6	6	3	1	0	0	1	0	9	2	1	3	5	0	1	0	6	1	8	1	3	0	9	1	4	10	2	2	5	6	3	1	11	4	5	1	2	9	0	1	1	0	11	5	4	1	5	3	16	2	3	6	1	1	1	4	5	0	1	0	2	4	0	3	0	5	6	2	6	5	9	0	0	1	0	13	4	2	3	6	2	3	6	4	3	5	2	2	3	1	1	2	5	5	3	1	11	4	1	0	0	3	0	5	5	2	0	2	8	4	6	3	8	1	9	1	2	0	3	2	1	2	0	3	6	1	1	6	4	1	1	1	1	1	1	9	1	2	0	3	3	5	3	0	1	5	0	6	5	2	7	5	0	4	2	3	6	3	0	1	7	5	7	5	3	4	1	1	3	4	2	1	0	0	7	3	0	5	1	3	1	2	3	0	1	0	4	1	7	4	5	2	1	1	1	0	2	6	2	2	9	16	2	1	4	2	4	1	2	1	0	2	2	7	2	9	1	2	1	0	0	4	8	0	1	4	9	4	7	1	2	7	2	14	3	3	5	1	2	6	8	2	7	7	2	0	2	4	0	0	1	2	1	3	0	2	4	8	2	5	1	1	3	5	8	1	4	3	2	3	2	3	1	2	1	4	12	1	0	15	0	2	1	3	9	6	0	4	8	0	5	3	5	8	3	4	5	6	0	3	2	14	3	5	1	3	7	2	0	1	3	4	1	3	1	1	1	3	2	0	5	4	6	0	6	8	2	1	5	0	6	2	16	0	1	9	4	11	4	2	0	4	2	1	2	9	1	1	2	3	1	2	1	16	3	3	1	4	1	2	3	8	1	5	1	1	6	3	6	0	1	1	0	0	0	3	2	3	1	5	5	1	3	5	0	3	11	2	1	1	1	8	2	1	9	4	4	2	3	6	4	0	0	3	6	7	6	11	0	4	3	0	4	2	4	2	4	2	2	2	4	1	4	2	1	4	3	0	2	3	2	1	6	7	0	5	3	1	4	3	2	1	4	0	3	2	3	0	8	6	12	6	7	7	4	1	3	1	0	3	8	4	1	9	7	5	6	2	4	0	2	8	3	10	4	1	5	6	3	4	5	0	3	1	7	4	3	0	3	1	5	4	0	2	5	3	1	4	0	9	1	3	4	1	0	1	4	3	2	1	1	1	4	2	1	0	1	1	8	1	1	0	3	0	4	2	1	0	0	2	1	0	2	0	2	0	0	6	0	1	4	1	2	1	0	2	3	0	4	2	0	1	6	4	3	7	4	6	3	5	4	9	6	0	5	1	10	2	0	5	4	1	12	1	9	4	6	2	4	3	2	1	1	10	0	1	3	2	2	2	3	1	2	6	1	1	2	0	1	0	1	1	0	7	1	0	2	3	5	2	3	8	1	1	3	3	0	0	2	7	4	2	3	2	1	2	5	3	3	1	7	3	0	9	1	2	1	2	5	6	2	3	0	11	9	10	0	3	1	2	4	12	6	2	0	0	1	5	1	5	0	3	3	3	12	0	4	6	1	0	2	6	5	13	0	1	2	0	1	4	1	8	0	1	5	1	1	2	4	1	3	1	3	0	1	16	3	7	3	2	4	1	1	1	2	1	0	3	1	1	6	0	5	1	2	0	2	0	7	2	2	2	11	5	11	2	4	2	2	2	8	4	6	1	1	3	2	1	6	1	4	4	9	0	4	3	2	4	1	1	6	2	4	2	0	6	2	1	0	1	6	0	3	5	2	1	2	8	7	2	0	3	1	1	0	4	1	4	1	3	3	2	3	1	1	5	2	2	3	6	7	13	3	2	2	5	1	2	1	2	0	1	4	0	0	1	4	3	0	3	4	1	2	2	5	1	0	3	2	0	3	3	2	1	1	5	5	0	2	0	4	4	0	0	0	6	4	4	5	4	1	4	0	4	4	0	1	0	0	3	0	0	5	1	2	7	0	2	2	2	6	9	6	3	1	6	2	3	4	3	3	0	1	5	3	0	2	2	3	2	1	0	2	5	1	1	0	4	0	0	0	16	3	1	1	11	1	5	1	2	7	0	0	4	1	5	0	0	4	3	5	6	8	5	3	0	8	2	10	5	3	9	3	8	4	4	7	3	2	3	3	3	0	3	2	7	8	0	3	3	3	3	1	7	2	3	2	3	7	2	0	5	1	6	8	2	1	1	4	4	2	5	2	4	9	2	3	2	1	5	3	2	2	6	0	1	2	1	0	2	1	3	4	0	0	4	2	4	1	10	5	1	4	10	1	0	0	5	2	6	0	4	0	2	4	0	5	4	0	1	5	3	5	0	2	1	2	9	1	3	1	0	2	1	0	6	0	2	1	6	1	4	3	5	2	0	1	3	0	7	0	0	2	3	1	2	3	2	0	1	1	1	2	1	3	9	0	0	2	1	4	4	1	2	0	0	6	0	3	1	1	1	2	9	2	3	2	4	3	3	1	6	0	1	2	0	1	5	1	5	3	2	6	2	3	3	3	7	4	10	5	1	8	7	4	0	1	0	4	1	10	8	2	2	1	2	1	1	5	3	2	3	0	5	7	1	1	10	2	6	1	3	2	2	10	2	6	3	2	1	1	2	0	4	2	1	4	6	0	2	4	9	5	2	1	1	4	5	1	1	9	4	2	0	0	0	2	6	0	1	2	2	1	5	0	0	0	8	2	2	3	1	4	4	6	4	4	3	0	4	4	6	1	1	4	1	7	9	2	7	3	1	1	2	4	1	5	5	3	1	0	5	1	0	1	2	0	0	4	2	1	15	3	3	8	1	2	2	2	1	3	14	16	0	2	1	3	1	4	2	10	5	3	5	1	0	3	1	4	0	3	4	0	4	5	1	1	4	2	0	7	1	4	2	8	3	12	7	1	3	0	2	1	0	7	1	1	1	12	2	4	4	1	0	2	2	1	4	5	1	4	7	8	4	1	6	0	0	0	2	15	1	0	4	5	1	0	2	4	3	3	3	2	9	0	4	5	1	0	3	9	0	2	8	3	7	1	2	2	1	2	2	0	7	9	2	9	2	3	4	4	3	5	6	3	9	2	13	1	3	2	2	11	3	2	5	8	6	0	3	1	16	2	4	2	3	2	7	5	1	4	4	1	6	14	1	0	6	5	0	4	0	1	0	2	12	4	0	2	1	2	1	5	11	2	1	2	5	1	2	3	2	5	0	7	2	5	12	0	0	3	4	1	5	3	4	5	0	2	6	2	6	2	2	2	8	1	2	3	0	3	1	2	3	1	5	0	1	3	6	3	0	9	5	12	15	2	2	1	2	3	1	1	3	1	0	3	0	2	1	5	1	4	5	4	4	3	3	6	2	1	2	4	2	5	4	1	1	0	7	1	6	1	1	8	3	0	1	1	3	6	6	2	2	3	1	1	4	0	10	2	2	0	9	4	1	8	0	1	5	7	7	8	0	5	1	8	1	2	4	1	5	2	1	1	7	2	1	1	1	1	8	0	9	4	2	2	2	3	1	1	1	2	5	1	4	2	4	0	2	2	3	7	2	3	1	1	8	2	2	2	3	2	3	0	4	3	1	7	3	0	0	5	1	0	13	6	1	10	1	2	0	1	1	5	5	2	4	1	4	5	5	1	4	6	1	3	1	6	2	6	3	3	4	0	4	1	0	2	1	7	0	2	2	0	5	3	1	6	1	3	3	4	3	0	4	4	0	1	6	3	7	0	7	0	5	1	6	0	2	1	7	1	6	0	3	7	0	7	3	4	3	3	4	2	3	4	8	6	3	2	1	0	4	2	1	4	7	1	0	2	3	9	2	1	1	1	3	1	0	0	0	2	2	3	14	1	9	1	1	3	2	1	8	0	1	4	3	5	17	2	0	2	6	3	3	0	2	4	5	1	2	0	2	0	1	8	5	0	6	3	6	1	8	4	0	1	1	5	8	2	1	2	5	2	13	3	2	1	2	6	1	3	0	6	1	11	3	0	5	4	0	8	1	15	1	1	1	1	1	0	5	5	1	11	5	6	0	6	2	2	5	6	3	3	1	0	1	2	5	7	1	6	3	6	1	3	2	0	6	4	3	1	6	1	4	3	3	1	4	0	4	3	0	1	1	1	5	1	7	1	5	0	4	1	3	4	3	5	0	1	9	3	6	4	1	2	3	0	2	3	2	4	2	8	0	1	1	2	1	6	2	0	5	7	2	6	8	14	7	2	8	3	0	1	3	2	10	5	2	2	1	0	0	1	8	2	4	1	1	0	1	5	1	2	7	0	10	2	13	0	1	1	5	2	1	4	0	4	0	5	2	10	2	13	2	3	6	3	10	4	2	1	2	1	1	0	3	6	3	5	0	1	1	0	4	7	1	0	4	1	0	3	3	1	1	6	2	1	1	2	2	3	1	3	1	0	9	1	5	3	0	5	14	8	4	0	1	5	1	5	5	5	4	4	5	6	6	1	0	1	3	0	4	5	7	7	8	10	0	1	1	1	1	6	1	1	0	3	0	6	11	1	8	0	0	1	7	1	4	10	1	3	9	0	3	0	0	0	2	1	1	3	3	1	1	3	4	5	0	0	0	3	4	4	4	5	0	1	13	1	0	3	0	4	1	6	8	3	6	1	6	5	2	10	2	1	2	4	4	4	2	2	2	4	1	0	3	1	0	2	1	3	4	1	1	5	1	1	1	3	9	7	1	2	1	2	2	1	4	1	1	2	1	5	12	0	1	3	1	5	1	5	3	8	0	10	1	2	2	4	4	1	2	5	3	0	16	7	0	1	5	3	2	15	1	0	1	6	8	2	3	5	4	4	2	7	1	5	3	0	0	7	0	1	2	4	1	2	8	9	1	2	4	6	1	1	7	5	2	1	7	2	0	0	4	1	3	5	6	3	0	4	0	2	3	3	2	2	7	3	3	1	2	3	3	8	0	1	4	2	3	3	5	3	1	0	7	2	1	10	1	8	1	2	14	0	10	2	4	4	2	3	7	8	1	3	3	2	4	1	7	1	4	1	12	2	1	10	1	4	6	0	0	1	2	1	2	2	4	0	4	1	2	0	2	1	1	1	0	2	0	5	13	2	3	2	6	0	1	7	4	1	8	0	6	8	5	1	4	1	0	5	10	2	1	6	4	5	0	3	1	0	2	2	4	0	2	6	5	7	7	3	2	7	0	3	7	6	2	1	8	7	4	21	1	9	5	1	0	4	1	11	6	12	1	4	3	3	12	5	0	2	2	1	2	2	3	6	9	1	0	13	4	5	2	14	3	8	9	1	3	5	3	0	9	2	0	0	1	7	5	3	9	1	2	5	6	3	0	3	4	6	0	2	1	2	1	0	9	10	11	2	4	4	1	2	6	0	0	5	1	4	9	1	1	1	0	3	2	2	8	0	2	1	0	0	3	3	1	11	8	13	4	3	0	15	2	1	4	10	0	9	2	1	2	2	9	3	3	3	1	1	3	0	1	0	4	1	2	0	2	5	3	4	2	0	11	5	1	5	0	2	0	0	0	4	3	2	9	1	1	9	5	3	1	0	6	2	4	2	4	11	0	3	2	7	1	1	8	1	7	2	9	0	3	3	1	2	2	1	2	1	3	0	4	7	0	3	1	3	7	7	1	6	0	0	1	0	4	6	8	1	1	5	7	0	1	2	0	3	4	0	1	0	1	5	5	4	8	9	2	3	4	0	2	2	4	3	0	1	1	1	1	0	5	0	1	13	1	3	1	3	1	0	5	5	4	0	6	2	3	0	3	3	1	1	4	3	0	3	5	1	1	3	4	1	5	6	2	4	0	1	3	4	2	4	1	3	3	3	2	1	2	4	2	2	10	1	12	3	4	3	1	1	3	1	2	11	3	5	1	2	5	0	1	13	0	8	4	2	0	0	3	3	3	0	2	0	8	7	1	4	4	1	0	6	1	4	6	2	0	0	0	2	0	1	6	0	2	1	3	1	3	1	3	8	4	1	0	5	0	2	2	3	1	6	9	6	3	1	3	8	11	0	3	0	1	1	4	1	4	3	4	1	6	11	4	3	5	1	8	1	4	0	0	1	2	3	1	1	2	2	2	3	2	5	5	0	1	6	3	1	5	2	2	2	5	0	3	2	5	5	2	2	5	6	0	3	2	5	2	0	2	2	0	2	1	4	0	2	2	9	10	2	1	4	9	8	0	2	5	1	3	3	0	5	8	0	0	1	1	1	1	1	5	9	3	7	7	8	1	2	7	4	1	2	2	0	1	6	1	3	2	10	4	1	2	0	1	12	4	0	2	0	4	4	4	0	3	3	2	1	2	1	6	2	1	4	0	0	1	5	1	9	0	2	4	1	4	0	0	1	0	3	0	0	1	4	7	2	3	6	1	3	9	5	1	2	1	4	4	0	2	3	7	2	6	2	2	3	0	0	7	1	4	4	0	1	0	8	8	2	8	1	3	3	8	2	0	8	2	3	1	11	10	2	2	1	3	1	2	2	2	3	2	0	6	3	2	2	1	5	1	6	2	2	9	10	11	0	4	4	4	6	5	10	3	8	4	9	4	0	3	0	8	2	2	3	0	5	3	3	0	4	0	1	9	11	0	1	2	3	0	0	1	3	0	3	6	8	1	7	5	5	0	2	4	1	4	0	2	3	6	0	4	4	0	3	1	0	1	3	1	0	5	7	2	9	6	4	5	1	0	2	2	7	1	0	5	6	2	2	1	2	3	2	15	4	0	3	3	1	5	0	3	9	2	4	2	1	0	1	2	2	2	1	5	7	1	3	0	7	4	1	2	3	7	3	5	4	0	2	6	0	1	5	0	4	3	0	6	0	4	5	12	5	10	0	6	6	0	3	2	4	1	0	7	5	6	0	3	5	6	7	2	2	11	3	1	0	8	3	0	1	2	2	1	2	4	4	7	0	8	4	2	2	1	3	0	0	1	7	3	1	5	6	2	0	4	8	1	2	3	1	0	1	1	2	7	1	7	1	2	2	12	0	12	1	1	4	0	1	2	2	4	3	14	1	6	4	2	1	5	0	1	0	2	6	3	5	9	2	2	2	2	0	3	3	3	1	0	5	5	0	1	2	4	6	3	1	0	0	4	2	5	5	4	14	2	6	0	4	9	0	0	3	0	4	2	10	0	6	2	0	2	1	1	7	2	4	6	2	10	1	2	2	2	0	14	4	1	8	1	7	7	5	9	3	1	11	8	7	3	1	1	11	3	5	10	0	2	1	3	2	0	1	5	0	1	6	11	2	3	2	3	1	3	2	19	0	7	2	1	6	2	2	2	3	1	5	8	12	4	8	1	1	1	0	3	6	3	4	1	5	1	1	1	6	4	7	1	3	2	8	0	10	0	0	0	8	2	1	5	1	4	5	3	5	4	1	7	0	4	10	3	1	3	1	2	4	6	6	2	0	7	3	0	3	0	1	2	13	0	5	1	3	2	3	5	1	1	1	11	2	8	6	4	6	0	2	0	7	1	3	1	0	2	5	10	4	5	1	3	1	7	8	14	1	2	4	1	1	4	5	0	6	1	3	0	1	1	5	0	1	1	3	2	1	4	2	1	3	2	1	9	1	3	1	3	5	2	3	1	7	0	3	0	17	1	4	4	1	2	0	0	1	2	3	3	4	2	1	13	2	5	4	7	2	2	3	1	1	0	4	1	8	3	4	0	0	2	0	5	3	4	4	3	7	5	4	6	5	8	4	8	4	3	5	3	0	9	3	2	9	1	3	2	0	0	1	7	0	2	3	2	4	6	3	4	2	0	2	3	2	6	8	1	1	3	3	2	0	1	4	5	2	9	3	6	2	2	2	5	4	3	9	0	1	5	3	2	1	4	5	2	4	11	2	1	2	5	2	4	6	5	0	15	2	3	6	4	12	4	2	0	11	9	0	5	1	5	4	1	0	12	0	3	1	3	1	5	2	11	4	2	2	18	13	0	2	3	3	1	4	2	0	5	10	8	0	10	9	1	3	3	1	3	1	1	2	2	3	10	0	5	2	2	2	2	7	2	0	4	2	4	3	3	2	3	9	6	1	2	1	1	2	4	3	0	3	3	2	1	0	0	0	6	10	1	11	2	3	4	0	1	2	2	3	1	3	4	9	5	14	3	12	0	1	2	1	1	0	6	8	2	1	6	3	1	0	2	3	0	1	2	2	6	4	6	0	6	10	4	0	9	0	2	2	0	11	3	1	0	7	2	0	0	4	1	3	4	1	3	0	2	1	1	4	0	2	8	3	3	1	0	3	11	2	1	4	1	3	0	2	6	3	1	8	1	10	1	1	2	10	6	2	1	5	4	0	1	0	3	7	1	3	3	4	5	3	2	0	2	8	11	3	2	1	0	3	0	1	9	6	4	3	3	1	3	1	7	2	0	3	1	3	1	2	1	1	5	14	4	3	7	8	4	2	6	3	13	2	1	3	2	0	7	3	1	6	8	2	1	15	3	0	1	0	5	3	7	5	0	1	6	1	2	2	1	0	1	3	0	2	0	1	1	3	0	7	1	2	0	1	6	3	1	6	8	1	2	1	1	0	1	4	1	2	1	3	4	6	9	2	6	1	3	1	1	13	8	1	4	2	2	11	4	0	1	4	2	3	0	9	8	4	3	1	7	1	3	1	7	12	0	3	1	2	9	2	0	2	1	2	7	1	2	4	4	0	2	0	10	2	8	6	2	1	3	1	5	2	1	4	5	7	1	5	4	10	2	4	0	0	1	1	13	3
N0.HOG0004838	0	0	0	0	1	0	0	0	0	0	0	1	0	1	0	0	0	0	0	0	0	0	0	1	1	0	0	0	0	1	0	1	1	0	1	0	0	0	0	1	2	0	3	0	0	0	1	0	0	0	1	0	0	0	2	0	0	0	0	0	1	0	0	1	0	0	0	1	1	1	0	0	0	0	0	1	0	1	1	2	0	2	1	0	0	0	0	0	1	0	0	2	1	0	0	0	2	0	0	2	1	0	0	0	3	0	0	0	0	0	1	0	0	0	1	0	0	0	0	0	0	0	0	2	0	0	1	1	0	1	1	0	0	0	0	2	0	0	0	0	0	1	1	0	0	0	0	2	0	0	0	1	0	2	0	0	0	0	0	1	0	0	0	0	0	0	0	0	1	0	0	0	2	2	2	0	0	0	0	0	0	0	0	0	0	0	1	0	0	3	1	0	0	0	2	2	0	0	0	1	0	0	0	0	0	0	0	0	0	0	0	0	0	0	1	0	2	0	0	0	0	0	0	0	0	0	0	0	0	0	1	0	0	0	0	0	0	0	1	0	0	0	1	0	0	0	0	0	0	0	0	0	0	0	0	1	0	1	1	0	0	1	1	0	3	0	0	0	0	0	2	0	2	0	0	0	0	0	1	0	0	1	0	0	0	2	0	2	0	0	1	0	0	0	1	3	0	0	0	0	0	0	0	1	0	0	2	0	0	1	0	0	2	1	0	0	2	0	0	1	2	0	1	1	0	0	0	0	0	0	1	0	0	0	0	0	0	0	0	0	0	0	1	0	0	1	0	2	1	0	1	0	2	0	1	0	0	0	1	1	0	0	1	3	0	4	0	0	0	0	0	0	0	0	3	1	0	0	0	0	0	0	0	0	0	1	0	0	0	1	2	0	2	0	1	0	0	3	0	0	1	0	1	1	0	0	0	0	2	0	0	0	0	1	1	0	0	0	0	0	0	0	1	0	0	0	0	0	1	0	1	0	0	2	1	0	0	0	3	0	0	0	0	0	0	0	1	0	0	0	1	0	1	0	0	0	1	0	2	5	0	0	2	0	0	0	0	0	0	1	0	0	0	1	0	0	0	0	0	0	0	0	2	0	0	0	0	0	0	0	0	0	0	2	0	0	0	1	2	1	0	0	1	0	0	0	0	1	1	0	0	0	0	0	0	0	0	0	0	0	0	1	2	0	0	0	0	1	1	0	1	0	0	0	1	0	0	0	1	0	0	0	1	0	0	0	0	0	0	2	0	0	0	1	0	3	0	0	0	0	3	0	0	0	1	0	0	0	1	0	0	0	0	0	2	2	0	1	0	0	0	0	0	0	1	0	0	0	0	3	0	0	0	1	1	0	0	0	0	1	1	0	0	2	0	1	1	0	0	2	0	0	0	0	1	1	1	0	1	0	0	0	0	0	0	0	0	0	0	0	0	0	0	0	0	0	1	0	1	0	0	0	0	0	0	0	1	0	0	1	1	1	0	0	0	1	2	0	0	0	0	0	0	0	0	0	0	4	3	0	0	1	1	0	0	0	0	0	1	0	0	1	0	0	0	0	0	0	0	0	0	2	2	0	0	0	1	0	0	1	0	1	1	0	0	0	0	0	0	0	0	0	0	0	0	0	1	1	0	1	0	1	1	0	1	0	1	0	0	0	0	0	1	3	0	0	1	0	0	0	2	0	0	0	0	0	0	1	0	2	0	1	0	0	0	0	0	0	0	1	0	0	0	0	0	0	1	0	0	1	0	0	0	0	0	0	0	1	0	1	2	0	1	0	0	1	0	0	1	0	0	0	0	0	1	0	0	1	1	0	0	0	0	0	1	1	0	0	0	0	0	0	1	0	0	0	0	0	0	0	3	0	0	0	0	1	0	0	0	2	0	0	3	0	0	0	0	0	0	0	2	0	0	0	0	3	0	1	0	0	0	0	0	1	2	1	0	1	0	0	0	0	0	0	0	0	1	0	0	0	1	0	0	1	0	0	0	2	2	0	0	0	0	0	0	0	0	2	0	0	0	4	0	0	0	1	0	1	0	0	0	2	1	0	0	1	0	0	0	1	0	1	0	1	3	0	0	0	1	0	0	0	0	0	0	0	1	0	0	0	0	0	1	0	0	0	0	1	0	0	0	0	1	0	0	1	1	1	0	0	0	0	0	0	0	1	0	0	1	0	0	0	1	0	0	0	0	0	0	1	0	2	0	1	0	0	1	0	2	2	0	0	2	0	0	0	0	1	0	2	1	0	0	1	0	1	0	0	1	0	0	0	0	0	1	0	0	0	0	1	1	0	1	0	0	0	0	1	1	0	1	0	0	0	3	0	0	1	0	0	0	0	1	1	0	0	0	2	0	0	0	0	0	4	0	0	0	0	0	0	0	1	0	0	4	0	0	0	0	0	2	1	0	0	1	0	3	0	1	0	0	0	0	1	0	1	0	0	0	1	2	0	0	0	0	1	0	0	1	0	0	0	0	0	0	0	0	0	0	0	0	0	0	0	0	0	0	0	1	1	1	0	1	0	0	0	0	0	0	0	0	0	0	3	0	1	0	0	0	1	0	0	2	0	0	0	0	0	0	2	0	0	0	0	0	0	0	0	0	1	0	0	0	0	1	0	0	0	2	0	0	1	0	1	2	0	1	0	0	1	0	0	0	0	0	1	0	0	2	1	0	0	0	0	0	0	0	0	0	0	0	0	0	0	0	0	0	0	0	1	0	1	0	1	0	3	0	0	0	0	0	0	0	0	1	0	0	0	0	0	1	0	0	2	0	0	0	1	0	0	0	0	1	0	1	7	0	0	1	0	0	1	0	0	0	0	0	0	0	1	3	0	0	0	1	0	0	0	1	1	0	0	0	1	0	0	0	0	0	0	0	0	1	0	0	0	0	0	1	1	2	0	0	1	0	0	5	0	1	0	2	0	1	0	0	0	0	0	1	0	0	1	0	1	0	0	0	1	0	1	0	0	0	0	0	0	0	1	0	0	1	0	0	0	2	0	0	1	3	0	0	0	0	1	0	1	2	0	1	1	0	1	0	1	0	1	1	2	1	1	0	0	1	0	0	0	0	0	0	1	0	0	0	0	0	0	0	0	0	0	0	0	0	0	0	1	2	1	0	0	0	0	1	3	0	0	0	0	0	0	3	0	0	1	0	0	0	0	1	0	0	0	0	0	0	0	1	0	1	1	0	0	0	0	0	0	1	0	2	0	0	2	0	0	1	0	2	0	1	0	0	0	0	0	0	0	0	0	0	0	0	2	1	0	0	2	0	0	0	0	3	0	0	0	0	0	0	0	0	2	0	0	0	0	0	0	0	0	1	2	0	0	0	0	0	1	0	0	0	1	0	0	0	0	0	0	0	1	0	0	0	1	0	0	0	0	1	0	0	0	0	0	1	0	0	0	0	0	0	0	0	0	1	1	0	0	0	1	0	2	2	0	0	0	0	0	1	0	0	0	0	1	0	0	0	0	1	1	1	0	0	1	0	0	0	1	1	1	0	0	0	1	3	0	0	0	0	0	2	0	0	0	0	1	0	0	0	0	1	1	1	1	1	0	0	0	1	0	0	0	0	2	0	0	0	1	0	0	0	0	0	0	0	0	0	0	0	0	0	3	0	0	0	0	1	0	2	0	0	1	0	1	0	0	0	1	0	2	0	1	0	0	0	0	0	2	0	1	1	0	0	0	0	0	0	0	0	1	0	0	0	1	0	0	0	0	0	0	0	0	1	0	0	0	0	0	0	0	0	3	1	2	0	1	1	0	0	0	0	3	1	2	1	0	2	0	1	1	1	0	1	1	0	0	1	1	0	2	0	0	0	0	0	0	0	0	0	1	0	1	0	0	0	0	1	0	0	0	0	0	0	0	0	0	1	0	0	0	0	0	0	0	0	0	0	0	0	0	0	0	0	2	0	0	1	0	0	0	0	1	0	0	0	0	0	0	0	1	0	0	0	0	0	0	1	0	0	0	0	0	0	1	1	1	0	0	1	0	0	1	1	0	0	0	0	0	0	1	3	0	0	0	0	0	0	0	0	0	2	1	0	2	0	0	0	0	0	0	0	0	0	0	0	1	0	1	2	0	0	1	1	0	0	0	0	1	1	1	0	0	0	0	0	0	0	0	0	0	0	0	0	0	1	0	2	1	0	2	0	1	0	0	0	1	0	0	0	0	0	0	0	0	0	0	0	2	0	0	0	0	0	1	0	1	0	0	1	0	0	0	0	0	0	1	0	0	0	0	1	0	0	0	1	0	0	2	0	1	0	0	1	0	0	0	1	0	0	0	0	0	0	0	0	0	0	0	1	0	0	0	0	0	0	0	0	0	0	1	0	0	0	0	0	0	0	0	0	0	0	0	0	1	1	0	0	1	2	0	1	0	0	0	0	0	0	0	1	0	0	0	5	0	1	0	0	0	2	0	0	0	0	0	0	0	0	0	0	1	0	0	0	0	0	0	1	1	0	2	0	0	0	0	0	0	0	0	0	0	0	0	0	1	1	0	1	0	0	0	0	1	0	0	1	0	0	2	0	1	0	0	2	1	0	0	0	0	0	3	0	0	0	0	3	3	0	0	0	2	1	0	0	0	0	0	1	0	2	1	0	0	1	0	0	0	1	0	0	1	2	0	0	0	1	0	3	0	2	3	0	0	0	0	1	0	0	0	0	0	0	1	0	0	0	0	0	0	0	0	0	0	0	0	0	0	0	0	0	0	0	1	1	0	0	0	0	0	0	0	1	0	0	0	1	1	0	0	3	0	0	0	0	0	0	0	1	0	0	0	0	0	0	1	0	0	1	0	1	0	0	1	0	0	0	1	1	0	0	0	0	0	0	0	0	0	1	1	0	0	0	0	0	1	1	0	0	1	0	0	0	0	0	0	1	0	0	0	0	0	0	1	0	0	0	0	1	5	1	1	0	0	1	0	0	0	0	1	0	1	0	1	0	0	1	1	0	0	0	0	0	0	0	1	0	1	3	0	1	0	0	0	1	0	2	0	0	2	0	0	0	0	0	0	0	0	0	0	0	2	0	0	0	0	0	0	0	1	1	0	1	1	0	0	0	0	0	1	0	0	0	1	0	0	0	0	0	0	0	0	0	1	0	0	0	1	0	0	1	1	0	0	0	0	0	1	0	4	0	0	0	3	0	0	0	1	0	0	0	0	0	0	1	0	0	1	0	0	0	3	0	0	0	0	0	1	0	0	0	0	0	1	2	1	1	1	0	0	0	1	0	0	0	0	2	0	0	0	0	0	0	0	0	1	0	0	0	1	0	0	1	0	0	0	0	0	0	1	0	0	0	0	0	0	0	1	0	0	0	1	0	0	0	0	0	1	0	0	0	0	0	0	0	1	0	0	0	0	0	1	1	0	0	1	0	1	0	0	0	0	0	0	0	0	0	0	1	0	1	1	0	0	0	2	0	2	0	0	0	0	1	0	1	0	1	0	1	2	1	1	0	0	0	0	0	1	0	1	1	0	0	0	0	1	0	0	0	0	1	1	0	1	0	0	0	0	0	0	3	1	0	0	0	0	0	0	0	0	1	0	0	0	0	0	0	1	0	1	0	0	0	0	1	0	0	0	0	0	2	0	0	1	2	1	1	2	0	0	0	0	0	1	0	0	1	1	2	1	0	0	0	0	1	0	0	0	1	0	0	0	2	0	1	0	0	0	0	0	1	0	1	1	0	1	0	0	1	0	0	0	0	0	2	0	0	0	0	2	2	0	0	0	0	1	0	0	0	1	0	0	0	0	1	0	0	0	2	0	1	0	0	0	0	0	2	0	0	2	0	0	0	0	1	0	0	0	0	0	0	0	0	0	3	0	0	0	0	0	0	0	0	0	0	1	0	0	0	1	1	0	0	0	0	1	0	1	0	2	0	0	0	1	0	0	0	0	0	2	5	1	0	0	0	0	1	0	3	0	0	0	0	1	0	1	0	0	0	0	0	0	1	0	1	0	1	0	0	0	0	0	3	1	4	0	0	0	0	0	0	0	2	0	0	0	3	0	2	0	1	0	0	0	1	0	0	1	1	0	0	0	0	0	0	1	0	1	0	1	0	0	0	0	0	1	0	1	0	0	0	0	0	0	2	0	0	0	0	0	1	2	1	0	0	0	0	0	2	0	0	0	0	0	0	0	0	0	0	0	0	0	0	1	0	0	0	0	0	0	0	1	0	0	1	3	0	1	0	2	0	0	0	0	0	0	0	0	0	0	0	1	7	1	0	0	0	0	0	0	0	0	0	1	0	0	0	1	0	0	0	2	0	0	0	0	0	0	0	0	0	0	2	0	1	1	1	0	0	0	0	1	0	0	0	0	0	0	1	1	0	3	0	2	0	0	1	0	1	0	1	1	0	1	0	0	1	0	0	0	2	1	1	1	0	1	0	0	0	0	0	0	0	0	0	0	0	1	1	0	1	2	1	0	0	1	0	0	0	0	1	0	0	0	2	0	1	0	0	1	0	0	2	0	0	0	0	0	1	0	0	0	0	0	0	1	0	1	0	0	0	0	0	0	0	0	0	0	0	0	0	0	0	1	0	0	0	0	0	2	0	0	0	0	0	0	1	0	0	2	0	0	0	0	0	0	0	1	1	0	0	2	1	0	0	0	0	0	0	1	8	1	0	0	0	0	0	0	0	0	2	0	0	1	0	0	1	0	0	1	2	0	0	0	3	0	1	0	1	0	0	1	1	1	0	0	0	0	0	1	0	2	0	0	1	1	0	0	0	0	0	0	0	1	0	0	0	0	1	0	0	1	0	1	0	0	0	0	0	0	0	0	0	1	1	0	0	0	0	2	0	1	0	0	0	0	1	0	0	2	0	0	1	0	0	1	2	0	0	1	0	0	0	1	0	0	0	0	0	1	0	0	0	0	0	2	0	0	1	0	1	0	0	0	1	1	0	0	0	1	0	1	2	0	0	1	0	0	0	1	0	0	0	1	0	1	0	1	0	0	0	0	0	0	0	2	0	0	0	0	0	0	0	1	2	2	0	0	0	0	0	0	0	0	0	0	1	0	1	0	0	1	1	1	0	1	0	0	0	3	0	0	2	0	2	0	1	1	0	0	0	0	4	0	0	1	0	0	0	0	0	0	1	1	0	0	0	0	0	1	0	0	0	0	0	0	1	0	0	0	0	0	0	0	0	0	1	2	0	0	0	1	0	0	0	0	0	0	0	0	0	0	0	0	0	0	0	0	0	0	0	1	0	0	0	0	4	0	0	1	0	0	1	0	0	0	0	0	0	0	2	0	0	0	1	0	0	0	1	0	0	1	1	0	0	4	2	0	0	0	1	0	0	0	0	0	2	1	0	1	0	0	0	0	0	2	0	0	1	0	0	0	1	0	0	2	0	1	0	0	0	0	0	0	1	0	1	0	1	1	1	1	0	0	0	0	0	0	0	0	0	0	0	0	0	1	1	1	1	0	0	0	0	0	1	0	0	0	0	0	0	0	0	0	0	0	0	0	0	1	0	0	1	0	0	2	0	2	0	0	0	1	1	0	0	0	0	0	0	0	1	0	0	1	0	0	0	0	1	0	1	0	0	0	0	1	0	0	0	0	0	0	2	0	0	0	0	0	0	1	0	1	1	0	2	1	0	0	2	0	1	1	1	0	1	0	1	0	0	0	0	0	1	0	0	0	1	0	1	1	0	0	0	1	1	0	0	4	0	0	1	0	0	0	0	1	0	0	0	1	1	1	1	0	0	0	0	0	1	0	0	0	1	0	0	0	0	0	0	0	0	0	0	0	0	0	0	0	0	4	0	0	1	0	0	1	0	0	0	0	2	0	0	0	0	1	0	0	2	1	1	0	1	0	3	0	0	0	0	0	0	0	1	0	0	0	2	0	0	0	1	1	3	0	0	0	1	2	0	0	0	0	1	0	2	0	0	0	0	0	0	0	0	1	1	1	1	0	2	0	1	0	0	1	0	1	0	2	0	2	0	0	0	1	0	0	0	0	0	0	1	0	1	0	0	0	0	1	0	0	0	1	0	0	0	0	0	0	0	0	0	0	0	0	0	2	1	1	0	0	0	0	0	0	1	2	3	1	0	0	2	0	2	0	0	0	0	0	0	0	0	0	1	1	0	0	1	0	0	1	1	0	0	0	0	0	0	0	0	0	0	0	1	0	0	0	0	0	0	0	0	2	0	0	0	2	0	0	1	0	0	1	0	0	0	0	0	0	0	0	0	3	1	0	3	0	0	0	3	0	0	0	0	0	0	0	4	0	0	0	0	0	0	1	1	0	1	0	0	1	1	0	2	0	1	1	0	0	1	0	2	0	1	0	0	0	1	1	1	0	0	2	1	0	0	0	0	0	0	0	0	0	1	0	0	0	0	1	0	0	1	2	0	2	0	0	1	0	0	0	0	4	0	0	0	1	0	0	0	0	1	0	0	0	0	0	0	2	3	3	0	0	2	0	1	0	0	0	1	0	0	0	0	0	0	0	0	0	1	0	0	0	0	0	1	0	0	0	0	1	0	0	0	0	5	0	1	0	1	0	0	0	0	1	0	0	0	1	0	0	0	0	0	0	1	0	0	1	0	0	0	0	0	0	1	2	0	1	0	0	2	0	0	0	2	0	0	2	0	0	1	0	1	0	0	0	0	1	0	0	1	0	0	0	0	0	0	1	0	0	0	0	1	0	0	0	0	0	0	0	0	0	0	0	2	0	0	0	0	2	1	0	0	0	0	0	0	2	2	1	0	1	1	0	0	0	0	0	0	0	0	0	0	0	1	0	0	0	3	1	0	0	0	2	0	1	0	0	0	0	1	0	0	0	1	0	1	0	0	2	0	0	0	0	1	0	0	0	0	0	1	0	2	0	0	0	0	0	0	3	0	0	1	1	1	0	0	0	1	0	1	1	4	0	0	0	0	0	0	0	0	0	0	0	0	3	0	0	0	0	0	1	0	1	0	0	0	1	0	0	1	0	0	0	0	0	2	0	0	0	0	0	0	0	0	0	0	0	0	0	0	0	0	0	1	2	0	0	0	0	0	0	0	0	0	0	0	0	0	1	0	0	0	0	0	0	0	0	0	0	1	0	0	0	0	3	1	0	0	0	1	0	1	0	0	0	1	0	0	0	2	0	0	0	1	0	0	0	0	1	1	0	0	0	1	0	0	0	1	0	0	0	0	0	1	1	0	0	0	0	0	0	0	1	0	1	0	0	0	0	0	0	0	0	1	0	1	0	0	0	0	0	0	1	0	0	0	0	0	0	3	0	0	0	2	1	1	0	0	1	0	0	1	0	0	3	0	0	0	0	0	1	0	0	0	0	1	0	2	0	1	0	0	0	3	0	0	0	0	0	0	0	1	0	0	0	1	0	0	0	1	0	1	2	0	0	0	0	1	0	1	0	0	0	0	0	0	0	0	0	0	0	3	1	0	0	0	1	0	0	1	0	0	0	0	1	2	2	0	0	0	0	1	1	1	0	1	0	0	0	0	0	0	0	0	1	1	0	0	0	0	5	0	0	2	0	0	1	0	0	0	1	0	0	0	1	0	0	0	1	0	0	0	1	0	0	0	0	1	0	1	0	0	1	0	1	0	0	1	0	0	1	0	0	0	1	0	2	0	0	0	0	0	0	0	0	0	0	0	0	0	0	0	0	0	0	1	0	0	0	0	0	1	0	1	0	2	1	0	1	0	0	1	0	1	1	0	0	1	0	0	0	2	1	0	2	0	1	0	1	1	3	0	0	0	0	0	0	0	1	0	0	0	0	0	0	1	0	0	3	0	1	0	1	1	1	1	4	0	0	0	0	0	1	0	1	0	0	0	0	0	0	1	2	1	0	0	1	0	0	0	1	0	0	0	0	2	0	2	0	0	0	1	0	0	1	1	0	1	0	0	2	0	0	0	0	0	0	0	0	0	0	0	2	1	0	0	0	0	0	0	0	0	0	0	2	0	0	0	0	1	0	1	0	0	1	0	0	0	0	2	0	0	0	1	0	0	0	0	0	0	0	0	1	0	0	0	0	0	0	0	0	0	0	0	0	0	0	1	1	0	0	0	0	0	1	0	0	1	0	1	0	1	1	0	6	1	0	0	0	0	0	0	0	2	0	0	0	0	0	0	0	0	1	0	0	0	1	0	0	0	0	0	0	0	1	1	0	0	0	2	1	0	1	0	0	0	0	1	0	0	2	0	2	0	0	0	1	5	0	0	0	0	0	0	0	1	0	1	0	0	0	0	1	0	0	0	1	0	1	1	0	0	1	1	1	0	0	0	0	0	0	0	0	0	0	0	0	0	0	0	1	0	0	3	0	0	1	0	0	2	0	0	0	0	0	0	0	0	0	0	0	0	0	1	0	0	2	0	0	0	0	1	0	0	0	1	0	0	2	1	0	6	0	0	0	0	0	0	1	0	0	0	0	0	0	0	0	0	0	1	1	4	0	3	0	0	0	2	0	0	2	0	1	0	0	0	0	1	0	0	0	0	1	0	0	0	0	1	2	2	0	0	2	0	0	0	0	0	0	2	0	0	0	0	0	1	0	3	1	0	1	0	1	0	0	1	0	1	0	0	0	0	0	0	0	0	1	0	1	0	1	0	0	1	0	0	0	0	0	0	3	1	0	0	1	0	0	0	2	0	0	0	0	2	0	2	1	1	1	0	0	0	0	2	2	0	0	2	0	1	0	4	0	0	0	2	0	0	0	0	1	1	0	1	1	0	0	0	0	0	0	1	2	0	0	0	0	0	0	0	0	2	1	2	0	0	0	0	0	0	0	0	0	0	1	0	1	0	2	0	0	0	0	1	0	1	0	0	0	1	0	2	0	0	1	0	0	0	2	0	0	0	0	0	1	0	0	0	0	0	0	0	0	2	0	0	1	0	1	0	0	1	2	0	2	0	1	0	0	0	0	0	1	0	0	0	2	0	0	0	0	1	0	3	1	0	0	0	0	0	3	0	3	0	4	0	0	0	1	2	1	0	1	0	1	0	0	0	0	1	0	0	0	0	1	0	0	0	0	1	0	0	0	0	3	1	0	1	0	0	0	0	0	0	1	5	1	0	0	0	1	0	2	0	0	0	0	0	0	0	1	0	0	0	0	0	0	2	0	0	0	0	0	0	0	1	0	0	1	0	0	0	0	0	0	1	0	0	0	0	0	0	0	0	1	2	0	2	0	0	0	0	0	0	0	1	0	0	1	0	1	1	0	1	0	0	0	0	0	1	0	1	1	1	3	2	0	0	0	0	0	0	0	0	0	1	0	0	0	0	0	0	0	0	0	0	0	2	1	0	0	0	0	0	0	1	0	0	0	0	2	0	0	0	0	3	0	0	0	0	0	0	0	0	1	0	0	0	0	0	0	0	2	0	0	0	0	0	0	0	1	0	0	0	0	0	1	0	0	0	0	0	0	1	0	1	2	0	0	0	0	0	0	2	0	0	0	0	0	0	3	0	0	0	0	0	2	0	1	0	0	0	0	0	0	0	0	0	1	1	0	0	0	2	3	0	0	0	2	0	0	0	1	1	0	0	0	0	2	0	0	3	0	0	0	0	1	0	0	0	0	0	0	0	0	0	0	0	0	0	0	0	0	2	0	0	0	2	0	0	0	0	0	0	0	1	1	0	0	0	0	0	1	0	0	0	0	0	1	1	0	0	0	0	0	0	2	0	2	0	0	1	0	3	0	0	1	0	0	0	0	0	1	1	1	0	0	0	0	0	3	1	2	0	0	0	0	0	0	0	0	0	0	0	0	1	0	0	0	0	2	0	0	0	1	0	2	1	0	1	0	0	0	0	0	0	2	2	1	0	0	0	0	0	2	0
N0.HOG0006041	0	1	0	1	3	0	0	1	0	4	3	0	4	0	0	0	0	0	0	0	0	1	1	1	4	0	1	1	1	1	1	5	0	2	1	0	0	0	0	2	0	0	0	0	0	0	1	1	2	1	1	2	0	0	2	1	0	1	1	0	0	1	0	2	0	0	1	0	0	0	0	1	0	0	1	1	0	3	1	3	0	2	0	1	0	3	0	1	0	0	0	2	3	0	0	3	1	0	1	0	2	1	0	0	1	0	3	0	1	0	3	1	3	0	2	1	2	2	0	0	0	2	0	2	4	0	1	1	0	0	2	3	1	0	0	3	1	1	0	0	0	2	2	0	0	1	0	4	2	0	1	2	3	3	2	1	0	0	1	0	0	0	1	0	2	0	0	0	2	0	1	1	1	2	0	2	1	1	1	2	1	0	0	2	1	0	2	0	0	4	1	1	1	0	2	1	0	0	0	2	0	0	0	3	1	2	3	0	2	1	2	3	0	1	0	1	2	0	0	1	0	0	1	0	0	1	1	0	0	0	2	0	0	1	2	1	1	0	1	0	1	1	2	3	0	0	0	0	1	0	0	0	0	0	2	0	0	0	1	1	1	3	0	0	7	1	0	0	0	0	1	1	2	1	3	2	0	1	1	0	0	1	0	1	0	0	0	0	0	1	2	0	0	1	0	2	0	0	0	1	1	0	1	1	0	0	1	1	0	3	0	0	2	2	0	2	2	0	0	1	0	1	0	0	0	0	1	0	1	0	0	0	1	0	1	2	2	1	1	0	1	2	2	0	0	2	2	2	2	1	2	1	0	2	1	1	0	0	0	0	2	0	2	0	1	1	0	1	0	2	0	1	2	1	2	1	0	0	1	0	0	2	0	0	1	0	0	0	1	1	4	0	3	1	0	0	1	5	2	5	4	0	5	1	0	3	0	2	0	0	3	4	0	1	3	0	1	0	0	0	1	0	2	1	0	0	0	0	1	0	0	1	1	5	1	0	1	4	0	0	0	0	0	0	1	0	0	1	1	0	2	0	1	1	0	0	0	1	1	4	0	2	0	4	0	0	1	2	1	2	0	1	0	0	1	0	0	1	0	1	0	0	4	0	0	0	0	0	1	0	0	0	0	1	0	0	0	0	3	1	1	2	3	0	2	1	0	0	0	1	1	0	1	1	2	1	0	0	1	0	1	2	1	0	0	3	0	2	0	0	0	0	0	0	0	0	0	1	0	0	0	0	0	3	0	0	0	0	0	3	0	0	3	1	0	2	1	1	0	0	2	1	1	2	1	0	0	2	1	0	1	2	0	1	0	2	0	1	0	0	1	1	1	0	2	0	0	0	0	1	0	2	1	0	1	1	1	1	1	0	0	0	0	1	0	0	1	1	1	1	0	0	2	1	0	0	2	0	2	0	1	0	0	0	0	2	0	0	0	0	0	0	0	0	1	0	0	1	0	1	0	0	0	3	0	0	0	0	0	0	2	4	0	0	0	0	5	0	1	1	1	0	0	0	0	0	0	3	0	2	0	0	0	1	1	0	0	3	0	1	0	1	2	0	1	1	1	2	0	0	1	2	2	0	2	0	0	2	0	3	1	0	2	5	0	0	0	0	6	4	1	0	0	0	1	0	2	1	3	0	0	2	4	4	2	0	1	1	0	2	0	1	1	6	0	0	1	1	0	1	0	1	0	0	1	0	0	1	0	0	0	0	0	0	0	1	3	1	0	3	0	0	0	0	1	1	1	1	0	0	0	3	0	0	3	1	0	1	0	0	1	1	3	1	0	0	2	0	2	0	0	0	0	1	0	0	1	1	0	0	2	3	2	0	1	2	1	0	3	1	0	0	4	0	0	1	0	2	1	3	3	1	0	1	2	1	1	0	2	6	1	0	3	0	1	0	0	0	0	0	0	4	0	1	1	6	1	1	1	0	0	0	0	0	2	3	0	4	1	1	0	0	0	0	0	2	0	0	0	0	1	0	0	0	3	0	0	0	0	0	0	0	2	1	0	0	1	3	1	0	0	2	0	0	0	1	1	1	3	2	3	1	1	0	0	0	1	1	0	3	0	2	0	0	1	0	1	1	0	2	0	1	0	0	0	0	0	0	0	1	3	0	3	1	1	0	1	2	0	0	2	0	0	1	3	0	0	0	0	0	1	1	1	0	2	0	1	1	0	2	0	0	0	0	0	0	1	1	3	0	1	2	0	1	0	0	1	1	2	2	0	1	0	0	0	0	1	3	0	1	0	1	0	1	0	0	0	0	0	1	0	0	0	0	2	0	1	1	0	0	0	2	2	1	1	3	0	0	0	0	7	0	1	0	1	0	0	1	3	0	4	0	0	2	0	2	0	3	0	2	0	2	11	0	0	0	0	0	0	1	0	0	4	0	7	1	0	0	1	0	4	1	0	1	0	0	2	2	0	0	0	0	1	0	1	0	0	0	4	0	0	1	0	0	0	0	0	0	1	0	0	1	0	2	0	4	1	0	2	0	0	1	1	0	1	1	0	3	0	0	1	2	0	0	0	1	1	1	0	1	0	0	0	1	1	1	1	0	0	1	0	0	6	0	0	1	1	4	0	1	2	1	1	1	3	1	0	2	1	1	0	0	0	0	1	0	0	0	1	0	1	2	2	0	1	0	1	3	0	1	2	2	0	1	2	1	1	0	3	6	0	1	0	0	1	2	5	0	1	1	1	2	0	0	0	0	3	0	0	0	0	0	1	0	2	3	0	0	0	0	1	2	1	1	0	0	0	0	1	2	1	0	1	0	0	0	0	0	0	3	0	1	4	0	0	5	0	2	2	1	0	1	0	2	0	2	0	1	3	2	4	0	1	0	1	0	0	0	0	0	1	0	2	0	0	0	0	0	2	0	0	0	1	4	1	0	0	2	2	1	2	0	0	5	0	0	3	0	2	1	1	0	0	1	1	2	0	0	1	2	0	0	0	2	2	0	0	0	0	2	1	0	0	0	1	2	1	3	0	0	1	0	2	1	0	1	0	3	2	1	0	1	0	2	0	1	2	1	0	1	1	1	0	1	2	1	0	2	3	1	0	1	0	0	0	4	0	1	1	3	0	2	2	0	0	0	1	1	0	3	2	1	1	0	0	1	0	0	0	0	2	0	1	2	2	1	1	0	1	0	2	0	1	0	1	1	2	1	1	2	0	0	5	1	0	0	1	0	1	0	4	0	3	0	3	0	2	3	2	0	2	3	0	0	0	0	5	2	1	0	2	1	1	0	0	1	1	5	2	3	0	0	0	0	0	1	0	1	1	0	1	1	0	0	1	0	0	1	0	7	1	0	0	1	2	0	1	0	0	0	0	1	0	0	0	0	2	1	0	1	4	0	1	0	3	0	1	1	1	0	1	1	5	0	0	1	1	1	2	0	0	0	0	1	0	1	0	0	1	0	1	1	0	0	0	0	0	0	0	2	1	0	0	1	2	1	1	0	0	0	0	2	0	1	1	0	1	1	0	0	3	0	0	0	0	0	0	1	2	1	0	2	1	0	1	0	0	0	1	1	0	1	0	1	0	0	4	1	3	0	2	0	1	0	1	0	1	0	2	0	3	0	1	2	4	2	0	0	4	3	0	0	1	0	0	0	0	2	1	3	0	1	4	1	0	1	1	0	1	2	0	1	0	3	1	1	2	1	0	1	2	2	1	2	1	0	0	2	0	1	0	2	0	1	0	0	0	0	0	0	0	0	0	0	0	0	0	1	1	0	1	3	1	0	0	0	2	0	0	1	3	1	0	3	1	0	1	1	2	0	0	2	2	0	3	0	0	2	1	1	0	1	0	0	1	4	1	4	2	1	0	0	0	0	1	1	0	0	0	0	2	1	5	0	0	0	1	1	2	2	0	0	0	0	3	1	4	2	0	6	1	2	2	2	0	3	3	0	1	1	1	1	0	3	0	1	0	6	0	1	0	1	1	0	0	1	0	1	2	0	2	0	2	0	0	1	1	0	0	0	1	0	0	1	1	0	1	3	1	0	0	1	0	2	0	0	0	0	1	0	3	0	0	2	0	1	0	2	6	0	4	0	0	1	3	0	1	0	3	0	1	1	1	0	1	1	1	0	0	2	0	1	1	1	3	0	5	2	0	1	2	0	1	1	0	2	0	0	0	0	0	0	5	1	4	2	2	2	2	1	1	0	0	0	1	0	0	1	1	1	0	0	2	0	0	0	1	2	0	0	2	1	2	0	1	0	0	1	0	0	0	2	0	1	3	0	0	1	0	0	0	0	3	4	0	1	0	0	4	1	0	1	3	0	0	0	1	0	0	0	4	1	1	0	1	1	2	1	2	1	0	2	0	0	2	1	0	1	1	0	0	3	1	2	1	2	0	0	2	0	0	0	1	0	1	1	0	0	0	1	0	0	0	1	2	1	0	1	1	0	1	0	1	0	0	2	1	1	2	1	0	0	0	0	2	1	0	2	1	0	0	1	1	0	0	0	0	0	0	2	2	1	1	0	0	1	0	1	0	0	1	0	0	0	0	3	0	0	1	3	0	0	0	0	2	1	1	2	0	2	0	1	0	0	0	0	0	1	0	2	1	0	3	1	0	0	0	4	0	3	0	1	1	1	1	2	2	2	0	1	0	2	0	0	0	1	1	1	0	0	2	1	0	0	1	0	5	2	1	0	0	0	1	2	1	0	1	0	2	1	1	0	0	0	1	0	0	1	0	2	1	1	1	0	0	0	1	1	0	0	0	0	0	0	2	0	0	0	1	0	3	0	1	0	0	0	6	0	2	0	2	3	0	1	2	1	1	0	1	1	0	1	1	0	0	0	1	0	2	1	3	0	0	1	0	3	2	0	0	5	2	2	2	0	1	1	0	2	0	0	1	1	3	1	0	2	0	0	0	0	3	0	0	0	1	0	2	1	1	4	0	1	0	1	0	2	2	2	0	3	1	0	0	0	0	0	3	1	2	1	1	1	1	0	2	0	1	0	1	0	0	1	0	1	2	1	0	2	2	4	1	1	4	0	1	2	0	1	0	0	1	3	2	0	0	1	0	2	1	0	0	1	1	0	0	0	1	0	0	0	0	0	0	2	1	0	2	1	2	0	0	1	1	1	0	1	0	3	1	1	1	0	2	0	1	0	2	2	0	0	0	0	1	0	0	3	3	0	0	1	1	0	1	1	1	1	1	1	1	1	2	1	0	2	0	3	2	1	1	1	3	0	3	2	2	1	1	1	0	2	4	1	0	0	0	1	0	0	2	1	1	0	1	1	1	0	0	1	0	1	1	0	1	0	0	0	1	0	0	0	0	0	1	0	1	1	2	1	1	1	0	2	1	0	0	0	2	1	0	0	0	1	1	3	2	1	2	2	1	0	0	3	0	1	0	1	1	3	1	0	1	2	0	1	0	0	0	1	2	0	2	0	0	0	0	0	3	0	0	1	1	2	1	0	0	0	0	0	0	1	0	0	0	1	2	0	0	1	0	4	2	2	0	2	0	0	0	1	0	1	0	5	0	0	0	1	0	0	1	3	2	0	0	0	4	1	2	1	0	0	1	0	2	2	2	0	3	2	0	0	2	1	0	0	0	0	0	0	1	2	3	1	0	2	1	2	1	0	0	1	0	2	0	2	2	0	2	2	2	1	2	0	2	0	3	1	0	0	0	0	3	0	3	1	0	0	0	1	3	1	1	4	0	0	0	0	1	1	3	0	0	1	0	0	0	0	2	1	0	0	3	1	0	0	0	5	0	0	1	0	2	2	1	0	4	3	2	0	0	0	2	1	1	0	0	0	0	1	0	1	0	1	0	1	0	2	1	1	2	0	1	1	0	2	0	2	0	1	2	0	3	1	0	1	0	0	0	0	3	0	2	1	2	1	0	1	0	1	0	0	0	1	1	0	0	4	0	0	0	1	1	0	1	0	0	3	4	1	0	0	1	0	3	0	2	0	0	1	0	2	2	0	1	1	0	0	0	0	0	0	0	1	0	0	1	0	1	0	2	1	4	1	0	0	1	0	0	1	0	0	0	0	5	2	1	1	0	0	0	0	0	2	1	0	0	4	1	0	3	1	1	0	0	1	1	1	0	2	1	2	0	0	0	0	1	0	1	1	0	1	4	1	0	1	1	2	1	2	2	0	0	0	0	0	0	0	0	4	1	0	0	0	0	2	0	0	0	1	5	4	3	4	1	5	0	0	1	0	0	2	0	0	0	0	0	5	0	0	2	0	2	2	0	0	1	5	2	0	1	1	0	0	0	1	0	0	1	0	2	4	0	0	4	1	0	1	0	1	2	0	4	0	0	0	0	2	0	0	1	0	1	0	5	0	1	1	0	1	3	0	1	0	0	1	0	0	1	0	1	1	0	0	0	0	0	1	0	0	1	0	0	0	0	0	0	0	4	0	2	0	0	0	0	0	1	0	0	1	0	0	0	0	0	1	0	0	3	2	0	1	1	1	1	0	1	2	1	2	1	0	1	0	0	1	0	3	2	1	4	1	1	0	0	0	1	0	2	0	2	0	1	0	1	6	2	2	1	5	0	0	0	0	1	1	0	0	2	0	1	0	2	0	0	0	0	3	2	1	0	1	2	2	0	0	1	4	0	1	1	2	0	2	0	1	2	0	1	3	0	0	0	1	2	1	2	0	2	1	0	1	1	4	1	2	1	0	1	1	1	1	0	1	0	2	0	0	1	1	2	2	4	0	5	0	1	0	1	0	0	2	3	0	1	1	2	5	1	0	1	2	2	0	1	1	1	1	2	1	0	1	0	0	0	3	2	0	0	1	0	1	1	2	1	1	0	0	0	3	0	0	0	1	0	0	0	2	0	0	1	5	0	0	1	0	0	0	2	1	0	0	5	2	0	2	1	2	1	0	1	0	1	1	1	1	2	1	1	3	0	2	0	0	1	0	1	0	1	1	0	1	3	3	1	0	2	0	0	0	0	7	1	0	0	0	1	0	0	2	0	0	0	0	0	1	0	0	0	4	0	2	0	0	1	0	0	1	1	0	0	0	1	1	0	1	1	1	0	0	0	0	0	0	0	0	0	0	0	1	0	2	1	3	1	1	0	1	0	0	1	0	1	1	2	1	1	2	1	1	1	0	0	0	1	0	0	0	3	0	3	0	0	0	2	1	0	2	1	0	1	0	0	1	0	1	2	0	0	1	2	0	1	0	2	0	1	0	2	2	0	0	1	1	2	0	0	0	2	0	0	0	0	1	3	0	1	0	0	1	0	2	0	0	2	2	1	0	0	1	2	0	1	1	0	0	0	0	1	0	0	0	0	0	2	1	1	2	2	0	0	0	0	4	3	4	2	2	0	0	2	0	0	3	1	0	0	0	0	1	0	1	0	0	1	1	0	0	1	0	0	0	0	8	0	5	1	1	2	0	0	0	0	1	0	0	3	0	2	1	2	2	1	0	0	1	2	2	0	0	1	0	0	1	1	1	3	1	0	0	2	1	0	0	0	0	2	1	0	1	0	1	1	2	0	1	3	1	0	1	1	0	0	2	0	1	0	0	2	1	0	0	0	0	2	1	2	1	2	2	0	3	1	1	0	0	1	1	2	2	0	1	0	1	5	0	2	1	1	1	1	1	1	1	1	1	3	2	2	0	0	0	2	0	0	2	0	1	3	1	0	0	1	2	0	1	1	0	1	1	1	0	1	2	0	0	0	0	1	0	2	0	0	0	0	0	1	0	0	0	1	1	0	0	1	0	1	3	1	1	1	1	1	0	0	2	1	1	2	1	1	1	0	0	0	0	1	1	0	1	1	0	0	1	2	0	0	2	3	0	1	1	0	1	0	0	1	0	2	3	1	3	0	2	0	1	4	0	0	0	1	0	3	0	0	1	1	0	0	0	0	1	0	6	2	0	0	0	0	1	5	4	0	0	0	0	0	1	1	0	0	1	0	0	1	0	1	0	6	0	0	1	3	1	3	1	2	2	0	2	0	3	1	1	2	1	1	1	0	0	1	1	0	0	1	0	2	1	0	0	0	1	0	0	1	2	1	1	1	0	2	0	0	0	1	2	1	0	1	0	0	1	0	1	0	0	5	2	0	0	0	2	0	1	0	0	1	0	0	1	7	1	2	3	0	3	1	1	2	3	0	1	0	0	6	0	0	1	1	0	0	1	0	0	0	0	0	1	0	0	0	0	1	0	2	1	0	0	1	4	0	1	0	1	0	1	1	0	0	1	0	1	3	1	1	1	1	1	1	5	0	0	1	1	1	1	0	2	1	1	0	2	1	0	2	2	1	0	0	1	1	2	2	4	0	1	0	3	0	1	1	0	7	0	1	1	0	1	3	0	3	1	1	0	1	2	1	0	0	1	2	0	0	1	2	2	0	1	2	1	2	0	2	1	0	0	0	0	0	0	0	0	0	0	0	0	0	0	0	4	1	0	0	3	1	0	0	2	3	0	0	1	0	1	0	9	2	0	1	1	1	0	2	0	0	1	2	1	1	1	1	0	0	0	3	1	3	2	1	0	0	0	1	0	0	0	1	0	2	1	1	0	2	0	1	2	3	0	3	0	1	1	1	0	0	1	1	0	0	0	1	0	0	5	0	0	0	0	0	0	0	0	0	4	2	1	2	0	0	1	0	0	0	5	0	1	1	0	0	2	1	0	0	5	0	0	0	0	2	0	0	0	1	0	0	0	1	0	0	0	0	0	0	1	1	0	0	0	1	1	0	0	2	0	1	0	1	4	1	0	0	0	1	1	0	2	3	0	1	2	1	0	0	0	3	1	0	0	0	1	1	0	2	2	2	2	1	1	1	1	0	0	0	0	1	1	1	1	3	0	0	2	0	0	3	0	1	2	0	0	0	2	0	0	0	0	0	0	0	2	1	2	0	1	1	0	0	3	0	1	1	0	2	1	3	0	0	0	0	1	3	0	0	0	0	0	0	0	1	1	0	0	0	2	0	1	0	3	0	2	0	2	4	0	0	0	0	0	1	0	0	1	1	0	2	0	0	0	0	0	1	0	1	1	0	2	4	1	1	0	1	1	2	4	2	0	2	2	0	1	1	1	2	2	0	2	0	2	0	0	2	0	1	0	0	0	0	0	1	1	0	2	1	2	3	2	0	3	6	2	0	0	2	0	0	0	1	2	4	0	0	0	2	0	0	0	1	3	1	0	2	0	0	0	1	0	1	1	0	0	0	0	2	0	0	0	0	1	0	1	0	0	0	0	0	1	1	0	1	0	0	0	4	1	2	0	0	0	0	0	0	0	2	2	0	0	0	0	4	2	0	1	2	2	2	1	0	0	1	0	0	1	0	3	0	1	0	1	0	1	0	1	1	1	1	2	1	0	1	4	0	3	0	0	0	1	1	1	1	0	0	1	1	0	1	0	1	1	2	2	0	1	1	4	1	1	0	0	1	0	0	1	1	1	2	0	0	2	2	0	1	1	0	0	2	3	1	1	2	1	1	0	1	1	3	1	1	0	0	0	0	2	0	0	3	2	0	1	0	0	1	0	0	1	1	0	0	0	0	1	0	2	2	1	0	0	0	3	0	3	0	0	2	0	1	0	0	1	2	0	0	2	0	0	1	3	1	0	1	0	0	2	1	2	0	1	1	0	1	0	1	1	0	2	3	1	0	1	0	0	1	0	1	0	2	0	0	1	1	0	0	1	2	1	0	1	0	0	1	0	1	0	0	1	3	0	0	0	0	0	0	0	0	4	2	2	1	0	2	1	4	0	2	1	0	1	0	2	1	2	0	1	0	2	1	1	0	0	0	0	1	1	1	1	1	2	0	2	0	1	2	1	0	0	0	5	0	3	0	2	0	2	0	1	1	1	0	0	0	0	1	2	4	0	2	2	0	0	1	1	1	0	0	0	8	3	0	0	2	3	0	1	2	1	3	1	0	0	4	0	1	0	1	0	2	2	3	2	0	1	1	1	0	0	1	1	1	0	0	1	1	0	0	6	0	0	0	1	5	1	2	0	0	2	0	0	0	1	1	0	1	1	0	0	1	2	1	1	1	3	3	3	0	0	2	0	0	1	3	3	0	4	0	1	0	2	0	0	0	0	0	1	1	2	2	4	1	0	0	0	0	0	3	6	1	1	0	0	1	0	0	0	1	1	4	2	1	0	1	1	0	0	1	0	3	1	0	0	1	0	0	3	0	4	0	1	0	0	0	0	0	0	1	0	1	0	1	0	1	1	0	0	1	0	5	0	4	0	1	0	0	0	0	0	1	0	1	1	0	0	0	0	0	0	0	1	1	1	0	2	0	1	0	0	0	1	0	0	2	0	0	2	2	2	1	0	2	0	1	0	0	1	2	0	2	0	1	1	0	2	1	1	1	0	1	1	4	2	1	0	1	0	2	0	0	0	0	0	0	0	2	0	3	0	2	0	0	3	1	2	2	2	1	1	0	2	0	0	0	2	2	0	0	0	1	0	3	1	1	1	0	0	1	0	1	0	2	2	0	0	0	2	2	0	5	1	0	2	1	0	1	0	1	0	0	2	2	2	1	0	1	2	1	0	0	2	0	0	2	0	1	1	4	0	0	3	0	1	1	3	1	2	0	0	3	1	2	0	1	0	4	2	0	0	0	1	0	1	1	0	0	1	0	2	1	0	5	1	2	2	0	0	3	1	1	0	0	0	0	0	0	0	0	0	1	3	0	2	1	0	0	3	0	1	0	0	1	0	0	0	4	1	0	0	10	1	0	0	1	2	3	0	1	1	2	1	2	0	1	4	0	1	0	1	0	2	0	0	2	0	1	0	5	3	0	0	0	0	0	0	0	2	1	1	1	3	0	1	0	1	0	3	2	0	0	1	0	1	0	0	2	3	2	1	0	0	0	2	2	0	0	0	1	0	1	0	0	0	1	1	0	0	2	0	0	0	1	2	0	1	1	0	1	0	1	1	0	0	2	2	1	2	1	0	0	0	0	2	0	1	0	0	1	1	0	0	1	1	0	0	0	2	0	2	1	0	0	0	1	1	0	1	1	0	0	1	0	0	1	1	0	0	2	1	0	2	1	1	1	4	1	0	1	1	2	0	3	1	0	0	0	0	1	1	1	2	1	1	0	1	0	1	0	3	0	0	1	1	1	4	0	0	0	0	1	1	0	0	2	1	0	0	0	0	2	1	3	3	0	0	0	0	0	1	0	1	1	0	0	0	0	1	1	0	4	2	3	0	0	1	1	0	1	0	4	0	1	2	1	1	0	1	2	0	0	0	1	3	0	0	1	0	0	2	1	0	0	3	1	1	0	2	0	0	1	1	1	2	1	0	0	0	1	3	0	0	1	1	1	1	0	0	0	0	1	0	1	3	0	2	0	0	1	0	2	1	1	0	1	0	0	0	0	2	0	1	0	0	0	0	1	0	0	2	0	0	4	1	1	0	3	0	0	2	0	1	0	0	0	0	1	0	1	0	0	1	0	2	0	0	2	2	1	1	0	0	1	2	0	2	1	1	1	0	1	0	1	4	5	0	2	0	0	0	0	0	0	0	2	0	0	0	0	1	1	0	0	2	1	0	1	1	2	0	2	0	2	0	0	1	3	1	0	0	0	0	1	0	2	1	0	0	0	3	0	0	1	1	0	2	0	0	0	3	2	1	0	1	2	0	1	0	0	1	3	1	1	0	0	1	1	1	4	0	1	0	1	0	2	1	0	0	0	0	0	0	4	1	0	0	0	0	3	0	0	0	1	0	0	2	1	0	2	1	0	2	0	1	0	5	1	1	0	2	2	2	1	1	1	0	0	4	0	1	1	0	1	0	0	2	0	1	1	0	2	0	1	0	0	0	0	1	0	2	1	1	2	3	1	0	1	2	0	2	0
N0.HOG0000732	0	2	0	3	0	0	1	0	0	1	1	0	2	4	0	0	2	0	1	0	1	1	0	0	1	2	0	5	2	1	0	3	0	0	2	0	1	1	0	0	1	1	5	0	0	0	0	0	0	1	0	3	0	0	4	0	1	1	0	1	4	0	1	0	1	1	0	1	1	1	1	1	0	1	1	1	3	1	0	1	0	0	0	1	0	0	0	2	0	0	0	4	3	0	0	0	0	0	3	5	1	1	0	0	1	0	1	3	0	1	4	0	0	0	0	1	0	1	1	0	2	0	0	0	5	0	0	0	0	0	3	0	0	0	1	0	1	0	1	0	0	0	1	0	1	1	0	3	0	0	1	0	8	2	4	0	1	0	2	1	0	0	0	4	0	1	0	1	1	0	0	2	0	2	1	0	0	2	1	0	2	0	1	0	0	0	3	1	0	5	0	0	1	0	2	1	0	5	2	4	1	0	0	0	0	0	0	0	0	1	0	1	0	0	1	1	0	3	1	0	1	0	1	3	0	0	0	0	1	2	0	1	0	0	1	0	1	0	0	0	2	0	1	1	0	0	3	1	0	1	0	0	1	1	0	1	0	0	0	1	2	0	2	0	2	0	0	0	0	1	0	0	0	0	4	0	0	0	0	0	1	1	1	0	0	3	1	0	0	1	0	0	0	0	0	1	0	1	0	0	3	1	0	2	0	1	1	0	0	1	0	0	0	0	0	0	3	0	1	0	3	0	1	1	0	1	0	0	0	0	0	1	0	1	0	0	0	2	0	0	0	1	0	0	1	3	0	0	1	0	0	3	2	3	2	0	1	0	0	0	1	5	0	2	0	0	3	0	0	1	0	2	1	0	0	0	0	2	0	0	1	1	2	0	0	1	1	0	0	1	2	1	2	0	1	0	1	2	0	1	2	0	2	0	0	0	3	0	0	0	1	0	0	1	1	0	2	0	0	0	0	0	1	0	0	3	1	0	0	1	1	0	2	2	1	1	0	2	1	0	0	0	1	0	3	0	1	0	0	0	0	1	2	1	1	2	0	1	0	5	1	0	1	0	2	0	3	0	1	8	0	1	0	0	0	0	0	4	0	2	0	0	3	0	0	2	0	2	0	3	2	0	0	1	0	2	0	1	2	4	0	1	3	0	1	2	1	0	0	2	0	1	0	0	0	0	0	1	2	1	1	0	1	0	3	0	0	1	1	1	0	2	2	0	1	0	0	0	2	0	0	2	0	2	0	0	1	0	0	1	1	0	0	3	1	2	0	1	0	1	1	0	1	1	0	0	0	1	3	0	0	2	0	2	3	1	0	0	0	0	0	0	0	1	1	0	0	0	1	1	0	2	0	3	0	1	2	2	0	0	0	0	2	0	0	1	1	0	0	1	1	2	1	2	0	0	0	0	0	0	0	1	0	1	0	0	0	0	0	0	0	0	2	1	0	0	2	1	0	1	0	0	0	2	0	1	0	0	0	1	1	0	0	0	0	1	3	0	0	0	1	0	0	0	3	2	0	3	3	0	1	1	0	2	1	0	0	2	1	3	0	0	0	0	1	1	1	0	0	0	0	2	1	0	0	0	1	1	0	1	1	1	0	2	1	0	0	4	1	1	0	1	1	0	0	0	1	0	1	1	0	3	5	0	2	0	0	0	0	0	2	1	0	0	0	0	3	0	0	0	1	0	0	0	0	0	0	2	1	0	0	1	0	0	0	0	0	0	0	1	1	0	1	0	0	0	2	2	1	2	0	0	2	1	1	0	1	0	0	1	2	0	7	1	0	0	0	1	1	0	1	1	0	2	0	2	0	2	0	0	1	0	1	1	0	0	0	1	1	0	0	0	1	0	0	2	1	0	0	1	4	0	0	3	2	0	0	0	1	0	0	0	1	2	0	0	0	0	1	0	0	0	1	2	0	3	0	1	0	3	0	0	0	3	1	0	2	1	0	0	1	1	2	1	1	0	0	1	0	1	1	0	1	0	0	0	0	1	1	0	0	0	1	0	0	2	1	0	1	0	0	0	0	1	1	3	2	1	0	1	4	0	2	0	0	1	1	0	0	1	1	0	0	0	1	2	1	0	3	0	2	0	1	0	0	4	3	0	7	0	2	1	3	0	0	0	0	1	0	0	3	0	0	1	0	1	2	0	4	0	2	0	0	0	0	1	1	1	0	1	0	1	2	1	1	0	0	1	0	1	0	0	1	0	0	1	6	0	0	2	0	0	0	0	0	1	1	0	2	0	0	1	0	2	0	1	0	0	3	1	0	0	0	0	0	0	0	0	0	0	3	1	1	0	1	2	0	2	0	0	0	1	1	1	0	0	0	0	1	0	1	0	1	0	0	0	0	5	2	1	0	1	1	4	0	0	1	0	0	1	0	1	1	0	2	1	0	0	0	0	0	2	0	0	0	0	0	0	2	0	1	1	0	2	0	0	1	0	0	0	1	4	1	1	0	0	2	0	1	0	0	1	0	0	1	4	2	0	2	0	1	1	1	2	1	1	0	1	3	0	1	1	0	3	0	0	0	0	0	0	2	0	3	2	1	0	0	0	0	1	1	0	4	0	0	2	1	1	0	2	0	0	1	1	0	1	0	1	1	0	0	2	3	1	0	0	0	0	1	1	0	1	0	1	0	0	0	1	0	2	0	1	1	0	0	1	0	1	2	0	0	0	0	1	0	0	4	2	2	0	0	2	1	0	1	0	0	0	0	0	1	1	1	0	0	2	0	4	0	0	0	0	1	0	0	0	0	0	0	0	0	0	0	0	0	1	0	0	1	2	0	0	2	0	0	2	0	2	0	1	1	0	1	0	0	2	2	0	0	0	4	2	1	0	0	0	0	0	0	1	0	0	2	0	0	0	2	1	0	1	0	0	2	0	1	1	0	1	0	2	1	0	1	3	2	1	6	2	2	1	1	0	1	1	0	1	1	1	1	2	0	1	0	3	0	0	0	0	0	0	0	0	0	0	2	2	1	3	0	0	1	0	0	1	1	3	2	1	2	0	0	0	1	0	1	2	2	1	1	0	1	1	1	0	4	3	0	3	4	3	1	1	1	1	0	1	0	0	1	1	0	3	1	5	0	1	2	0	1	4	1	0	1	1	0	4	0	1	0	1	1	0	0	1	4	1	1	0	1	0	2	0	0	0	0	1	0	0	0	0	2	1	1	0	2	0	0	0	2	2	1	3	1	0	1	2	0	1	4	2	0	8	0	0	0	0	7	0	0	0	0	1	6	1	0	3	0	1	0	1	1	2	2	0	1	3	0	1	0	2	0	0	3	0	0	0	1	0	0	5	0	0	0	1	0	1	0	2	2	2	0	0	1	0	2	0	0	2	1	0	0	2	1	0	1	1	0	3	1	0	0	2	0	0	2	0	3	0	2	1	1	0	0	0	0	1	0	1	2	0	0	2	1	0	0	0	0	1	0	0	0	1	0	0	1	0	1	1	0	1	0	1	1	0	0	0	0	0	0	0	1	0	0	1	0	0	2	0	0	0	3	0	0	0	0	0	1	0	0	0	0	1	3	2	1	0	1	0	0	0	0	1	1	0	0	0	1	0	1	0	1	0	0	1	1	1	0	0	1	0	3	0	1	0	1	0	0	4	0	3	0	0	2	2	0	0	3	0	1	0	1	0	0	1	3	1	0	1	1	0	0	2	0	0	0	1	1	1	1	0	0	0	0	1	0	0	0	1	1	0	0	1	2	1	1	1	1	0	0	0	0	3	0	0	1	1	2	1	0	3	1	0	0	1	0	1	0	1	1	2	0	0	3	0	1	1	3	2	1	3	3	2	0	0	2	0	0	1	0	3	1	0	0	0	2	1	1	0	0	0	2	1	1	0	1	0	0	1	2	2	0	1	0	1	1	0	5	1	2	3	0	1	2	0	1	1	0	1	0	0	0	1	0	2	0	1	3	1	1	1	0	1	0	0	0	0	1	1	0	0	5	0	0	0	1	1	0	0	1	0	1	0	0	0	1	0	4	0	0	1	2	1	0	2	0	0	0	0	1	5	0	2	0	4	0	2	0	1	1	1	0	2	1	0	1	0	0	1	1	0	1	0	0	1	0	0	3	1	1	1	0	0	2	0	0	0	3	0	3	0	0	0	1	1	0	1	0	1	0	0	0	1	1	0	2	2	1	5	0	0	0	0	0	1	0	0	0	1	0	1	2	0	0	0	0	1	0	2	0	0	1	0	0	0	3	0	1	3	0	0	0	0	0	1	0	1	0	0	1	0	0	1	0	1	0	1	2	0	0	0	1	1	0	0	0	1	1	1	0	0	1	2	1	0	0	0	0	0	0	1	0	4	0	0	2	0	0	0	0	2	0	5	0	0	0	2	0	0	1	2	0	0	4	0	1	1	1	2	0	0	2	0	1	0	3	0	2	0	0	0	1	0	1	0	1	0	2	2	2	0	1	1	0	0	1	0	1	5	1	0	0	1	1	0	1	2	1	1	0	2	1	1	1	0	0	1	0	0	0	0	0	0	0	0	3	0	0	0	0	2	0	0	1	2	1	2	0	0	0	0	4	0	0	0	0	0	0	1	0	2	0	0	2	2	1	0	0	2	0	2	0	0	2	0	0	0	3	0	0	0	1	1	1	0	1	0	0	2	6	0	2	1	1	0	1	1	2	6	1	0	0	0	0	1	0	0	0	0	0	1	0	1	1	0	1	0	0	0	0	4	0	1	1	0	1	1	0	0	0	0	1	1	3	0	0	0	2	1	1	1	1	0	0	1	1	1	1	1	1	0	0	1	1	2	0	2	1	0	0	2	3	2	0	0	0	0	2	0	0	2	0	2	0	1	0	1	0	0	0	2	0	0	0	1	0	1	0	0	0	1	1	3	2	0	1	1	0	0	0	0	1	0	0	0	0	1	1	0	1	0	0	0	0	2	1	2	0	1	0	1	1	0	1	1	0	0	0	0	1	0	0	0	2	1	1	1	1	0	0	2	0	0	0	0	1	0	2	1	0	0	1	0	1	0	3	1	0	0	0	1	1	1	1	2	0	0	1	1	2	0	0	0	1	1	1	0	1	1	0	1	0	1	0	0	2	2	3	0	0	0	0	0	0	0	0	0	0	0	0	1	0	0	2	0	0	0	1	1	0	0	0	0	0	0	0	2	0	3	0	1	2	1	0	1	2	0	1	0	0	1	1	0	0	0	0	0	2	1	2	0	1	1	1	1	1	0	0	1	0	0	0	1	1	1	0	0	1	3	1	1	2	0	0	2	0	1	2	1	0	0	1	3	0	0	0	1	1	1	1	0	1	0	1	1	2	0	0	0	0	0	0	1	1	2	0	1	0	1	0	0	2	1	0	0	3	1	1	0	0	0	0	0	1	2	0	1	0	1	0	0	1	3	0	0	3	1	0	0	0	0	0	1	0	0	0	0	0	0	3	1	0	3	0	0	0	0	0	2	1	0	1	1	0	2	1	1	0	0	0	0	1	4	2	0	0	0	0	0	0	1	0	0	0	0	1	0	0	0	1	0	0	0	0	0	0	4	0	1	0	1	2	0	1	0	0	0	0	1	0	1	2	1	1	2	0	0	0	0	0	0	1	1	0	3	0	0	2	1	1	1	1	5	0	0	1	0	3	4	2	1	0	0	3	0	0	3	0	0	0	0	3	1	1	0	0	0	0	1	1	2	1	0	1	2	0	0	1	0	0	0	1	1	1	4	1	0	0	0	0	2	0	0	1	0	1	0	1	0	0	1	0	0	1	2	3	1	1	0	0	0	1	1	2	1	1	0	1	0	1	0	0	0	2	0	0	3	3	0	1	0	0	0	0	0	0	0	1	0	0	0	4	0	0	1	1	0	0	1	1	0	2	1	1	0	0	0	0	0	1	1	0	0	0	2	0	4	2	0	0	1	0	0	1	0	0	2	6	0	1	0	0	1	3	0	3	1	1	1	0	0	0	0	1	0	0	0	2	1	0	2	0	0	0	0	0	0	0	2	3	2	1	0	0	0	0	1	0	0	2	0	0	0	3	0	4	0	0	3	0	1	0	4	1	0	0	3	0	1	0	0	0	1	0	2	1	2	0	0	0	0	1	2	0	1	0	0	0	0	0	1	1	2	0	0	2	0	0	0	0	2	0	0	3	0	0	2	1	3	0	1	3	3	0	1	0	0	0	0	0	0	0	1	2	0	0	1	0	0	1	0	2	0	0	0	1	4	0	0	0	1	3	4	0	3	3	3	1	0	1	0	0	1	3	0	2	1	1	1	1	4	0	0	1	0	0	0	1	6	0	1	0	0	0	1	3	1	0	0	2	0	1	0	1	0	0	1	2	0	2	0	1	0	0	0	0	3	2	2	2	0	0	0	0	1	3	0	1	1	0	0	0	1	0	2	0	0	2	0	1	3	1	0	1	0	1	0	0	0	1	0	3	0	2	0	0	1	6	1	5	1	0	2	1	0	0	0	1	1	0	0	0	0	0	1	2	1	0	0	1	1	0	0	1	0	0	3	0	0	2	0	1	0	0	5	0	1	1	2	2	1	3	1	3	0	0	8	0	2	0	1	1	0	0	1	0	0	0	0	0	1	0	2	1	0	0	3	0	1	3	2	1	2	0	2	0	1	0	3	0	1	0	2	1	1	0	2	3	0	0	1	1	0	0	0	1	1	1	0	0	1	0	1	1	1	0	0	1	0	1	2	1	0	0	0	0	0	1	1	1	0	1	0	1	3	0	1	1	0	0	2	4	0	1	1	1	0	0	1	0	0	3	0	0	2	1	0	0	2	0	0	0	1	1	2	0	1	0	2	0	2	2	0	0	1	0	0	1	0	0	2	0	1	0	0	0	0	2	0	2	2	1	0	1	0	2	1	1	1	1	0	1	2	0	2	0	1	1	1	0	0	2	1	0	0	0	2	2	0	0	0	3	1	1	0	1	1	0	0	1	1	2	0	0	0	0	0	0	1	0	0	0	3	0	1	0	0	0	0	0	1	0	5	0	1	0	0	1	0	1	1	3	1	0	3	2	7	0	1	2	0	0	0	0	5	0	1	0	2	1	1	0	0	1	0	1	0	1	0	1	1	4	0	1	3	0	1	2	0	13	0	1	0	1	0	0	0	3	0	7	2	4	0	1	0	0	3	1	0	1	0	0	0	0	1	4	1	0	0	2	0	0	0	0	0	1	2	0	1	1	0	1	3	1	0	1	0	1	0	0	0	0	0	0	0	0	0	0	1	1	1	0	1	0	3	0	1	1	3	0	0	0	0	1	1	1	0	0	1	0	0	0	0	2	0	0	0	0	2	2	0	0	1	2	2	2	0	0	0	0	3	0	0	2	0	1	0	0	0	1	3	0	0	1	1	0	1	0	0	1	1	0	1	0	0	0	0	0	0	0	0	0	1	0	1	0	0	0	0	0	1	1	0	0	1	1	2	1	0	0	1	0	0	1	0	3	2	0	1	0	0	2	0	0	0	4	0	0	0	0	1	1	1	0	0	0	0	0	0	0	0	0	0	0	2	1	0	0	4	1	3	2	1	1	2	6	1	1	0	0	1	1	1	0	2	1	0	0	0	0	2	0	1	2	0	0	1	0	0	2	0	0	0	1	0	3	1	0	2	0	1	0	0	1	0	1	0	0	4	0	4	0	0	0	1	0	0	3	1	0	0	0	0	0	1	0	2	0	0	2	2	3	1	0	0	0	0	0	2	0	2	0	0	1	0	1	1	1	1	3	0	0	1	3	0	0	1	1	1	3	0	0	0	0	1	0	0	1	0	0	0	0	0	0	1	1	1	1	0	1	1	0	0	0	0	1	1	0	2	1	2	1	1	0	0	0	0	1	1	2	1	1	1	1	2	2	1	2	2	0	1	0	2	0	0	1	2	0	0	4	0	0	1	1	3	0	0	0	0	0	0	2	0	0	0	0	0	1	0	0	0	1	1	2	2	1	0	0	0	0	0	0	1	2	1	0	0	0	0	0	2	0	0	2	1	0	0	2	1	0	1	0	0	0	0	3	0	0	1	0	0	0	0	0	0	1	1	3	0	0	1	0	5	0	1	0	2	1	0	0	2	2	3	1	0	0	0	3	2	0	1	0	0	1	0	1	1	0	3	0	0	1	0	6	0	0	0	2	0	0	1	0	2	0	1	0	0	1	0	0	0	0	0	0	0	1	0	0	1	1	0	1	1	1	0	1	0	0	3	0	1	3	1	1	0	0	0	0	2	2	0	3	0	1	0	1	4	1	0	0	4	1	0	0	1	0	0	0	1	0	2	0	5	0	1	1	1	5	0	3	1	2	1	0	1	1	0	3	0	2	0	1	0	1	3	2	0	0	0	0	0	0	0	1	2	0	0	2	0	1	1	4	0	0	1	1	1	2	1	0	1	0	0	1	0	2	0	0	0	1	1	1	0	2	0	2	0	0	0	0	1	0	0	1	1	5	3	0	1	0	0	2	1	0	1	4	0	0	0	0	0	0	0	0	0	0	1	0	0	1	0	0	0	1	0	4	0	1	1	2	0	2	0	0	2	3	0	1	1	1	1	1	3	0	1	2	0	0	1	1	0	0	1	1	1	0	0	1	0	0	0	1	1	1	1	1	0	1	1	1	0	0	0	1	4	1	0	2	1	0	1	0	2	0	1	0	0	2	0	1	1	2	0	0	1	0	0	1	0	0	0	1	0	0	1	0	2	0	0	0	0	1	0	1	0	0	5	1	1	0	0	0	0	0	2	1	3	1	1	1	0	0	0	0	0	1	1	0	1	1	1	0	0	1	5	0	3	0	0	1	1	0	1	1	3	2	1	1	1	1	0	0	1	2	1	0	2	0	0	0	0	1	0	0	0	0	1	0	0	1	1	1	0	0	0	3	1	0	1	1	3	0	2	2	0	1	1	0	1	1	0	1	0	2	1	0	2	0	1	0	3	0	1	1	1	0	1	1	0	0	0	3	0	3	1	0	0	0	1	0	0	0	0	2	0	0	0	0	1	1	3	0	1	1	2	3	0	0	0	1	0	1	1	0	0	0	0	0	1	2	0	2	0	0	1	0	1	0	0	0	1	0	0	0	0	1	0	2	1	1	0	3	3	0	0	2	2	3	2	0	1	1	0	0	0	1	1	1	0	0	1	0	0	0	0	0	1	0	2	0	0	0	0	0	0	0	2	0	1	1	0	2	2	0	0	1	1	0	0	1	0	0	1	0	2	0	1	0	0	0	0	1	1	3	0	1	0	0	0	0	0	1	0	1	0	0	1	2	2	0	1	0	2	0	0	0	0	0	1	2	2	1	3	0	0	0	0	0	0	2	1	3	1	1	1	4	1	0	4	0	0	0	0	0	1	5	0	1	1	0	1	0	0	0	0	3	0	0	1	0	2	3	2	1	1	1	0	1	0	0	0	0	1	0	0	0	0	1	0	3	0	1	0	0	1	0	0	2	0	2	2	0	0	0	3	0	0	0	0	0	1	0	0	0	0	2	1	0	0	0	0	0	0	1	0	0	1	0	2	0	0	0	0	0	0	1	0	1	0	0	0	0	0	4	0	0	0	1	0	1	3	0	1	0	0	0	0	1	0	0	0	2	3	1	0	0	0	0	0	2	3	0	1	1	0	0	0	1	2	1	1	0	1	0	0	0	0	0	3	0	0	1	0	0	0	1	0	0	0	0	0	0	1	1	0	0	0	2	1	1	0	0	0	0	0	0	1	0	0	2	1	0	4	1	0	0	0	1	2	2	1	1	0	1	1	0	0	0	0	1	1	0	0	0	1	2	2	2	1	1	4	0	0	0	2	1	1	1	3	0	1	0	4	2	0	1	1	0	1	2	1	1	0	0	0	0	0	1	0	0	0	0	0	3	1	0	0	4	1	1	0	1	2	1	3	1	1	0	0	0	2	2	1	2	0	0	1	0	4	0	0	1	0	1	1	1	0	0	0	0	2	0	3	2	0	1	2	1	1	7	0	0	2	1	1	0	1	5	0	0	0	1	1	0	0	0	3	1	2	0	1	0	1	0	0	0	0	2	0	0	0	0	0	1	1	1	1	0	0	0	0	0	0	0	0	0	1	0	0	0	3	0	6	1	0	0	0	0	1	0	0	0	1	0	0	2	0	1	1	0	1	2	0	1	0	0	1	1	0	2	1	0	1	1	1	0	0	1	0	0	0	3	1	0	1	2	0	0	4	0	0	2	0	1	0	0	0	2	1	0	0	0	0	0	0	1	0	0	0	0	0	0	0	3	1	0	0	0	0	2	2	1	1	0	1	0	1	7	0	2	9	1	1	1	0	2	1	0	4	0	0	2	0	4	3	0	0	1	2	0	0	1	0	1	2	2	3	0	0	0	2	2	1	0	3	1	0	4	1	1	0	1	0	0	1	2	7	2	0	2	0	1	1	0	1	0	0	0	0	1	1	3	0	1	0	1	1	0	1	3	0	0	1	0	0	2	0	0	0	1	0	4	1	1	1	0	3	0	0	3	0	0	0	1	0	1	2	1	0	0	4	1	0	1	0	1	0	2	0	0	1	0	0	0	0	1	0	1	0	0	4	0	0	1	0	0	1	2	0	2	2	0	1	0	0	0	0	2	2	0	1	0	1	0	1	1	0	1	3	0	0	0	0	0	0	0	1	0	0	0	0	0	0	4	1	0	0	0	0	0	2	1	1	0	0	1	0	0	0	6	0	0	1	4	1	0	0	1	0	0	1	0	1	0	0	2	0	0	0	1	2	0	2	2	1	1	0	0	0	0	1	6	1	0	1	0	0	0	1	0	1	0	0	0	1	1	1	1	1	0	0	0	0	3	0	0	1	0	1	1	0	0	0	0	0	0	0	0	1	1	1	0	0	1	0	4	0	0	0	1	1	1	0	0	0	2	3	0	0	0	2	0	1	2	0	0	0	1	0	2	1	1	0	0	2	0	0	0	3	3	0	0	1	0	1	0	0	1	1	0	4	0	1	1	0	0	2	0	0	0	1	0	2	0	1	0	1	0	0	2	1	0	1	0	1	0	0	0	1	0	0	1	1	2	0	1	0	1	0	0	1	0	2	2	3	0	1	0	0	0	1	0	1	1	1	0	0	0	5	0	0	0	2	1	0	4	1	0	1	0	1	0	2	0	0	0	3	1	0	2	0	0	0	0	0	0	0	1	0	0	0	0	0	1	0	2	0	0	1	2	0	1	1	1	2	0	1	0	0	1	0	5	0	0	1	0	0	0	1	3	1	0	2	1	0	1	1	1	0	0	2	0	0	1	0	0	0	2	0	0	0	0	0	0	0	0	2	1	0	0	0	0	0	1	1	0	1	0	2	2	0	0	1	1	1	1	0	2	5	0	0	0	5	1	0	2	0	0	1	0	0	0	0	0	0	4	0	2	0	2	0	0	0	2	6	1	0	0	0	1	0	0	1	2	0	2	0	0	1	2	0	1	2	0	1	2	0	2	5	0	2	4	0	0	1	0	2	0	2	0	0	0	3	0	0	1	1	3	0	0	0	2	1	0	0	0	2	1	0	0	2	0	1	0	0	2	2	0	1	4	0	1	1	0	0	1	0	0	0	0	1	0	0	0	0	0	0	0	1	0	0	0	1	0	0	3	0	0	0	0	0	1	1	1	0	0	0	1	1	1	0	3	1	0	0	2	2	0	1	0	0	1	0	0	0	3	1	0	0	0	0	0	1	0	0	4	1	0	1	2	1	0	1	0	0	1	0	0	2	2	1	2	0	2	0	2	0	0	0	0	0	2	0	3	0	0	1	0	1	0	3	0	1	0	2	2	1	0	0	1	2	1	0	1	0	6	1	0	1	1	3	1	7	0
N0.HOG0004846	0	0	0	0	0	0	0	0	0	0	0	0	0	0	0	0	0	0	0	0	0	0	0	0	0	0	0	0	0	0	0	0	0	0	0	0	1	0	0	0	0	0	0	0	0	0	0	0	0	0	0	0	0	0	0	0	0	0	0	0	0	0	0	0	0	0	0	0	0	0	0	0	0	0	0	0	0	0	0	0	0	0	0	0	0	0	0	0	0	0	0	0	0	0	0	0	0	0	0	0	0	0	0	0	0	0	0	0	0	0	0	0	0	0	0	0	0	0	0	0	0	0	0	0	0	0	0	0	0	0	0	0	0	0	0	0	0	0	0	0	0	0	0	0	0	0	0	0	0	0	0	0	0	0	0	0	0	0	0	0	0	0	0	0	0	0	0	0	0	0	0	1	0	0	0	0	0	0	0	0	0	0	0	0	0	0	0	0	0	0	0	0	0	0	0	0	0	0	0	0	0	0	0	0	0	0	0	0	0	0	0	0	0	0	0	0	0	0	0	0	0	0	0	0	0	0	0	0	0	0	0	0	0	0	0	0	0	0	0	0	0	0	0	0	0	0	0	0	0	0	0	0	0	0	0	0	0	0	0	0	0	0	0	0	0	0	0	0	0	0	0	0	0	0	0	1	0	0	0	0	0	0	0	0	0	0	0	0	0	0	0	0	0	0	0	0	0	0	0	0	0	0	0	0	0	0	0	0	0	0	0	0	0	0	0	1	0	0	0	0	0	0	0	0	0	0	0	0	0	0	0	0	0	0	0	0	0	0	0	0	0	0	1	0	0	0	0	0	0	0	0	0	0	0	2	0	0	0	0	0	1	0	0	0	0	0	0	0	0	0	0	0	0	0	0	0	0	0	0	0	0	0	0	0	0	0	0	0	0	1	0	0	0	0	0	0	0	0	0	0	0	0	0	0	0	0	0	0	0	0	0	0	0	0	0	0	0	0	0	0	0	0	0	0	0	0	0	0	0	0	0	0	0	0	0	0	0	0	0	1	0	0	0	0	0	0	0	1	0	0	0	0	0	0	0	0	0	0	0	0	0	0	0	0	0	0	0	0	0	0	0	0	0	0	0	0	0	0	0	0	0	0	0	0	0	0	0	0	1	0	0	1	0	0	0	0	0	0	0	0	0	0	0	0	0	0	0	0	0	0	0	0	0	0	0	0	0	0	0	0	0	0	0	0	0	0	0	0	0	0	0	0	0	0	0	0	0	0	1	0	0	0	0	0	0	0	0	0	0	0	0	0	0	1	0	1	0	1	0	0	0	0	0	0	0	0	0	0	1	0	0	0	0	0	0	0	0	0	0	0	0	0	0	0	0	0	0	0	0	0	0	0	0	0	0	0	0	0	0	0	0	0	0	0	0	0	0	0	0	0	0	0	0	0	0	0	0	0	0	0	0	0	0	0	0	0	0	0	0	0	0	0	0	0	0	0	0	0	0	0	0	0	0	0	0	0	0	0	0	0	0	0	0	0	0	0	0	0	0	0	1	0	0	0	0	0	0	0	0	0	0	0	0	0	0	0	0	0	0	0	0	0	0	0	0	0	0	0	0	0	0	0	0	0	0	0	0	0	0	0	0	0	0	0	0	0	0	0	0	0	0	0	0	0	0	0	0	1	0	0	0	0	0	0	0	0	0	0	0	0	0	0	0	0	0	0	0	0	0	0	0	0	0	0	0	0	0	0	0	0	0	0	0	0	0	1	0	0	0	0	0	0	0	0	0	0	0	0	0	0	0	0	0	0	0	0	0	0	0	0	0	0	0	0	0	0	0	0	0	0	0	0	0	0	0	0	0	0	0	0	0	0	0	0	0	0	0	0	0	0	0	0	0	0	0	0	0	0	0	0	0	0	0	0	1	0	0	0	0	0	0	0	0	0	0	0	0	0	0	0	0	0	0	0	0	1	0	0	0	0	0	0	0	0	0	0	0	0	0	0	0	1	0	0	0	0	0	0	0	0	0	0	0	0	0	0	0	0	0	0	0	0	0	0	0	0	0	0	0	0	0	0	0	0	0	0	0	0	0	0	0	0	0	0	0	0	0	0	0	0	0	0	0	0	0	0	0	0	0	0	0	0	0	0	0	0	0	0	0	0	0	0	0	0	0	0	0	1	0	0	0	0	0	0	0	0	0	0	1	0	0	0	0	0	0	0	0	0	0	0	0	0	0	0	0	0	0	0	0	0	0	0	0	0	0	0	0	0	0	0	0	0	0	0	0	0	0	0	0	0	0	0	0	0	0	0	0	0	0	0	0	0	0	0	0	0	0	0	0	0	0	0	0	0	0	0	0	0	0	0	0	0	0	0	0	0	0	0	0	0	0	0	0	0	0	0	0	0	0	1	0	0	0	0	0	0	0	0	0	0	0	0	0	0	0	0	0	0	0	0	0	0	0	0	0	0	0	0	0	0	0	0	0	0	0	0	0	0	0	0	0	0	0	0	0	0	0	0	0	0	0	0	0	0	0	0	0	0	1	0	0	0	0	0	0	0	0	0	0	0	0	0	0	0	0	0	0	0	0	0	0	0	0	0	0	0	0	0	0	0	0	0	0	0	0	0	0	0	0	0	0	0	0	0	0	0	0	0	0	0	0	0	0	0	0	0	0	0	0	0	0	0	0	0	0	0	0	0	0	0	0	0	1	0	0	0	0	0	0	0	0	0	0	0	0	0	0	0	0	0	0	0	0	0	0	0	0	0	0	0	0	0	0	0	0	0	0	0	0	0	0	0	0	0	0	0	0	0	0	0	0	0	0	0	0	0	0	0	0	0	0	0	0	0	0	0	0	0	0	0	0	0	0	0	0	0	0	0	0	0	0	0	1	0	0	0	1	0	0	0	0	0	0	0	0	0	0	0	0	0	0	0	0	0	0	0	0	0	0	0	0	0	0	0	0	0	1	0	0	0	0	0	0	0	0	1	0	0	0	0	0	0	0	0	0	0	0	0	0	0	0	0	0	0	0	0	0	1	0	0	0	0	0	0	0	0	0	0	0	0	0	0	0	0	0	0	0	0	0	0	0	1	0	0	0	0	0	0	0	0	0	0	0	0	0	0	0	1	0	0	0	0	0	0	0	0	0	0	0	0	0	0	0	0	0	0	0	0	0	0	0	0	0	1	0	0	0	0	0	0	0	0	0	0	0	0	0	0	0	0	0	0	1	0	0	0	0	0	0	0	0	0	0	0	0	0	0	0	0	0	0	0	0	0	0	0	0	0	0	0	0	0	0	0	0	0	0	0	0	0	0	0	0	0	0	0	0	2	0	0	0	0	0	0	0	0	0	0	0	0	0	0	0	0	0	0	0	0	0	0	0	0	0	0	0	0	0	0	0	0	0	0	0	0	0	0	0	1	0	0	0	0	0	0	0	0	0	0	0	0	0	0	0	0	0	0	0	0	0	0	0	0	0	0	0	0	0	0	0	0	0	0	0	0	0	0	0	0	0	0	0	0	0	0	0	0	0	0	0	0	0	0	0	0	0	0	0	0	0	0	0	0	0	0	0	0	0	0	0	0	0	0	1	0	0	0	0	0	0	0	0	0	0	0	0	0	0	0	0	0	0	0	0	0	0	0	0	0	0	0	0	0	0	0	0	0	0	0	0	0	0	0	0	0	0	0	0	0	0	0	0	0	0	0	0	0	0	0	0	0	0	0	0	0	0	0	0	0	0	0	0	0	0	0	0	0	0	0	0	0	0	0	0	0	0	0	0	0	0	0	0	0	0	0	0	0	0	0	0	0	0	0	0	0	0	0	0	0	0	0	0	0	0	0	0	0	0	0	0	0	0	0	0	0	0	0	0	1	0	0	0	0	0	0	0	0	0	0	0	0	0	0	0	0	0	0	0	0	0	0	0	0	0	0	0	0	0	0	0	0	0	0	0	0	0	0	0	0	0	0	0	0	0	1	0	0	0	0	0	0	0	0	0	0	0	0	0	0	0	0	0	0	0	0	0	0	0	0	0	0	0	0	0	0	0	0	0	0	0	0	0	0	0	0	0	0	0	0	0	0	0	0	0	0	0	0	0	0	0	0	0	0	0	0	0	0	0	0	0	0	0	0	0	0	0	0	0	0	0	0	0	0	0	0	0	0	0	0	0	0	0	0	0	0	0	0	0	0	0	0	0	0	0	0	0	0	0	0	0	0	0	0	0	0	0	0	0	0	0	0	0	1	0	0	0	1	0	0	0	0	0	0	0	0	0	0	0	0	0	0	0	0	1	0	0	0	0	0	0	0	0	0	0	0	0	0	0	0	0	0	0	0	0	0	0	0	0	0	0	0	0	0	0	0	0	0	0	0	0	0	0	0	0	0	0	0	0	0	0	0	0	0	0	0	0	0	0	0	0	0	0	0	1	0	0	0	0	0	0	0	0	0	0	0	0	0	0	0	0	0	0	0	0	0	0	0	0	0	0	0	0	0	0	0	0	0	0	0	0	0	0	0	0	0	0	0	0	0	0	0	0	0	0	0	0	0	0	0	0	0	0	0	0	0	0	0	0	0	0	0	0	0	0	0	0	0	0	0	0	0	0	0	0	0	0	0	0	0	0	0	0	0	0	0	0	0	0	0	0	0	0	0	1	0	0	0	0	0	0	0	2	0	0	0	0	0	0	0	0	0	0	0	0	0	0	0	1	0	0	0	0	0	1	0	0	0	0	0	0	0	0	0	0	0	0	0	0	0	0	0	0	0	0	0	0	0	0	0	0	0	0	0	0	0	0	0	0	0	0	0	1	0	0	0	0	0	0	0	0	0	0	0	0	0	0	0	0	0	1	0	0	0	0	0	0	0	0	0	0	0	0	0	0	0	0	0	0	0	0	0	0	0	0	1	0	0	0	0	0	0	0	0	1	0	0	0	0	0	0	0	0	0	0	0	0	0	0	0	0	0	0	0	0	0	0	0	0	0	0	0	0	0	0	0	0	0	0	0	0	0	0	0	0	0	0	0	0	0	0	0	0	0	0	0	0	0	0	0	0	0	0	0	0	0	0	0	0	0	0	0	0	0	0	0	0	0	0	0	0	0	0	0	0	0	0	0	0	0	0	0	0	0	0	0	0	0	0	0	0	0	0	0	0	0	0	0	0	0	0	0	0	0	0	0	0	0	0	0	0	0	0	0	0	0	0	0	0	0	0	0	0	0	0	0	0	0	0	0	0	0	0	0	0	0	0	0	0	0	0	0	0	0	0	0	0	0	0	0	0	0	0	0	0	0	0	0	0	1	0	0	0	0	0	0	0	0	0	0	0	0	0	0	0	0	0	0	0	0	0	0	0	0	0	0	0	0	0	0	0	0	0	0	0	0	0	0	0	0	0	0	0	0	0	0	0	0	0	0	0	0	0	0	0	0	0	0	0	0	0	0	0	0	0	0	0	0	0	0	0	0	0	0	0	1	0	0	0	0	0	0	0	0	0	0	0	0	0	0	0	0	0	0	0	0	0	0	0	0	0	0	0	1	0	0	0	0	0	0	0	0	0	0	0	0	0	0	0	0	0	0	0	0	0	0	0	0	0	0	0	0	0	0	0	0	1	0	0	0	0	1	0	0	0	0	0	0	0	0	0	0	0	0	0	0	0	0	0	0	0	0	0	0	0	0	0	0	0	0	0	0	0	0	0	0	0	0	0	0	0	0	0	0	0	0	0	0	0	0	0	0	0	0	0	0	0	0	0	0	0	0	0	0	0	0	0	0	0	0	0	0	0	0	0	0	0	0	0	0	0	0	0	0	0	0	0	0	0	0	0	0	0	0	0	0	0	0	0	0	0	0	0	0	0	0	0	0	0	0	0	0	0	0	0	0	0	0	0	0	0	1	1	0	0	0	0	0	0	0	0	0	0	0	0	0	0	0	0	0	0	0	0	0	0	0	0	0	0	0	0	0	0	0	0	0	0	0	0	0	0	0	0	0	0	0	0	0	0	0	0	0	0	0	0	0	0	0	0	0	0	0	0	0	0	0	0	0	0	0	0	0	0	0	0	0	0	0	0	0	0	0	0	0	0	0	0	0	0	0	0	0	0	0	0	0	0	0	0	0	0	0	0	0	0	0	1	0	0	0	0	0	0	0	0	0	0	0	0	0	0	0	0	0	0	0	0	0	0	0	0	0	0	0	0	0	0	0	0	0	0	0	0	0	0	0	0	0	0	0	0	0	0	0	0	0	0	0	0	0	0	0	0	0	0	0	0	0	0	0	0	0	0	0	0	0	0	0	0	0	0	0	0	0	0	0	0	0	0	0	0	0	0	0	0	0	0	0	0	0	0	0	0	0	0	0	0	0	0	0	0	0	0	0	0	0	0	0	0	0	0	0	0	0	0	0	0	0	0	0	0	1	0	0	0	0	0	0	0	0	0	0	0	0	0	0	0	0	0	0	0	0	0	0	0	0	0	0	0	0	0	0	0	0	0	0	0	0	0	0	0	0	0	0	0	0	0	0	0	0	0	0	0	0	0	0	0	0	0	0	0	0	0	0	0	0	0	0	0	0	0	0	0	0	0	0	0	0	0	0	0	0	0	0	0	0	0	0	0	0	0	0	0	0	0	0	0	1	0	0	0	0	0	0	0	0	0	0	0	0	0	0	0	0	0	1	0	0	0	0	0	1	0	0	0	0	0	0	0	0	0	0	0	0	0	0	0	0	0	0	0	0	0	0	0	0	0	0	0	0	0	0	0	0	0	0	0	0	0	0	0	0	0	0	0	0	0	0	0	0	0	0	0	0	0	0	0	0	0	0	0	0	0	0	0	0	0	0	0	0	0	0	0	0	0	0	0	0	1	0	0	0	0	0	0	0	0	0	0	0	0	0	0	0	0	0	0	0	0	0	0	0	0	0	0	0	0	0	0	0	0	0	0	0	0	0	0	0	0	0	0	0	1	0	0	0	0	0	0	0	0	0	0	0	0	0	0	1	0	0	0	0	0	0	0	0	0	0	0	0	0	0	0	0	0	0	0	0	0	0	0	0	0	0	0	0	0	0	0	0	0	0	0	0	0	0	0	0	0	0	0	0	0	0	0	0	0	0	0	0	0	0	0	0	0	1	0	0	0	0	0	0	0	0	0	0	0	0	0	0	0	0	0	0	0	0	0	0	0	0	0	0	0	0	0	0	0	0	0	0	0	0	0	0	0	0	0	0	0	0	0	0	0	0	0	0	0	0	0	0	0	0	1	0	0	0	0	0	0	0	0	0	0	0	0	0	0	0	0	0	1	0	0	0	0	0	0	0	0	0	0	0	0	0	0	0	0	0	0	0	0	0	0	0	0	0	0	0	0	0	0	0	0	1	0	0	0	0	0	0	0	0	0	0	0	0	0	0	0	0	0	0	0	0	0	0	0	0	0	0	0	0	0	0	0	0	0	0	0	0	0	0	0	0	0	1	0	0	1	0	0	0	0	0	0	0	0	0	0	0	0	0	0	0	0	0	0	0	0	0	0	0	0	0	0	0	0	0	0	0	0	0	0	0	0	0	0	0	0	0	0	0	0	0	0	0	0	0	0	0	0	0	0	0	0	0	0	0	0	0	0	0	0	0	0	0	0	0	0	0	0	0	0	0	0	0	0	0	0	0	0	0	0	0	0	0	0	0	0	0	0	0	0	0	0	0	0	0	0	0	0	0	0	0	0	0	0	0	0	0	0	0	0	0	0	0	0	0	0	0	0	0	0	0	0	0	0	0	0	0	0	0	0	0	0	0	0	0	0	0	0	0	0	0	0	0	0	0	0	0	0	0	0	0	0	0	0	0	0	0	0	0	0	0	0	0	0	0	0	0	0	0	0	0	0	0	0	0	0	0	0	0	0	1	0	0	0	0	0	0	0	0	0	0	0	0	1	0	0	0	0	0	0	0	0	0	0	0	0	1	0	0	0	0	0	0	0	0	0	0	0	0	0	0	0	0	0	0	0	0	0	0	0	0	0	0	0	0	0	0	0	0	0	0	0	1	0	0	0	0	0	0	0	0	0	0	0	0	0	0	0	0	0	0	0	0	0	0	0	0	0	0	0	0	0	0	0	0	0	0	0	0	0	0	0	0	0	0	0	0	0	0	0	0	0	0	0	0	0	0	0	0	0	0	0	0	0	0	0	0	0	0	0	0	0	0	0	0	0	0	0	0	0	0	0	0	0	0	0	0	0	0	0	0	0	0	0	0	0	0	0	0	0	0	0	0	0	0	0	0	1	0	0	0	0	0	0	0	0	0	0	0	0	0	0	0	0	0	0	0	0	0	0	0	0	0	0	0	0	0	0	0	0	0	0	0	0	0	0	0	0	0	0	0	0	0	0	0	0	0	0	0	0	0	0	0	0	0	0	0	0	0	0	0	0	0	0	0	0	0	0	0	0	0	0	1	0	0	0	0	0	0	0	0	0	0	0	0	0	0	0	0	0	0	0	0	0	0	0	0	0	0	0	0	0	0	0	0	0	0	0	0	0	0	0	0	0	0	0	0	0	0	0	0	0	0	0	0	0	0	0	0	0	0	0	0	0	0	0	0	0	0	0	0	0	0	0	0	0	0	0	0	0	0	0	0	1	0	0	0	0	0	0	0	0	0	0	0	0	0	0	0	0	1	0	0	0	0	0	0	0	0	0	0	0	0	0	0	0	0	0	0	0	0	0	0	0	0	0	0	0	0	0	0	0	0	0	0	0	0	0	0	0	0	0	0	0	0	0	0	0	0	0	0	0	0	0	0	0	0	0	0	0	0	0	0	0	0	0	0	0	0	0	0	0	0	0	0	0	0	0	0	0	0	0	0	0	0	0	0	0	0	0	0	0	0	0	0	0	0	0	0	0	0	0	0	0	0	0	0	0	0	0	0	0	0	0	0	0	0	0	0	0	0	0	0	0	0	0	0	0	0	0	1	0	0	0	0	0	0	0	0	0	0	0	0	0	0	0	0	0	0	0	0	0	0	0	0	0	0	0	0	0	0	0	0	0	0	0	0	0	0	0	0	0	0	0	0	0	0	0	0	0	0	0	0	0	0	0	0	0	0	0	0	0	0	0	0	0	0	0	0	0	0	0	0	0	0	0	0	0	0	0	0	0	0	0	0	0	0	0	0	0	0	0	0	0	0	0	0	0	0	0	0	0	0	0	0	0	0	0	0	0	0	0	0	0	0	0	0	0	0	0	0	0	0	0	0	0	0	0	0	0	0	0	0	0	0	0	0	0	0	0	0	0	0	0	0	0	0	0	0	0	0	0	0	0	0	0	0	0	0	0	0	0	0	0	0	0	0	0	0	0	0	0	0	0	0	0	0	0	0	0	0	0	0	0	0	0	0	0	0	0	1	0	0	0	0	0	0	0	0	0	0	0	0	0	0	0	0	0	0	0	0	0	0	0	0	0	0	0	0	0	0	0	0	0	0	0	0	0	0	0	0	1	0	0	0	0	0	0	0	0	0	0	0	0	0	0	1	0	0	0	0	0	0	0	0	0	0	0	0	0	0	0	0	0	0	0	0	0	0	0	0	0	0	0	0	0	0	0	0	0	0	0	0	0	0	0	0	0	0	0	0	0	0	0	0	0	0	0	0	0	0	0	0	0	0	0	0	0	0	0	0	0	0	0	0	0	0	1	0	0	0	0	0	0	0	0	0	0	0	0	0	0	0	0	0	0	0	0	0	0	0	0	1	1	0	0	0	0	0	0	0	0	0	0	0	0	0	0	0	0	0	0	0	0	0	0	0	0	0	0	0	0	0	0	0	0	0	0	0	0	0	0	0	0	0	0	1	0	0	0	0	0	0	0	0	0	0	0	0	0	0	0	1	0	0	0	0	0	0	0	0	0	1	0	0	0	0	0	0	0	0	0	0	0	0	0	0	0	0	0	0	0	0	0	0	0	0	0	0	0	0	0	0	0	0	0	0	0	0	0	0	0	0	0	0	0	0	0	0	0	0	0	0	0	0	0	0	0	0	0	0	1	0	0	0	0	0	0	0	0	0	0	0	0	0	0	0	0	0	0	0	0	0	0	0	0	0	0	0	0	0	0	0	0	0	0	0	0	0	0	0	0	0	0	0	0	0	0	0	0	0	0	0	0	0	0	0	0	0	0	0	0	0	0	0	0	0	0	0	0	0	0	0	0	0	0	0	0	0	0	0	0	0	0	0	0	0	0	0	0	1	0	0	0	0	0	0	0	0	0	0	0	0	0	0	0	0	0	0	0	0	0	0	0	0	0	0	0	0	0	0	0	0	0	0	0	0	0	0	0	0	0	0	0	0	0	0	0	0	0	0	0	0	0	0	0	0	0	0	0	0	0	0	0	0	0	0	0	0	0	0	0	0	0	0	0	0	0	0	0	0	0	0	0	0	0	0	0	0	0	0	0	0	0	0	0	0	0	0	0	0	0	0	0	0	0	0	0	0	0	0	0	0	0	0	0	0	0	0	1	0	0	0	0	0	0	0	0	0	0	0	0	0	0	0	0	0	0	0	0	0	0	0	0	0	1	0	0	0	0	0	0	0	0	0	0	0	0	0	0	0	0	0	0	0	0	0	0	0	0	0	0	0	0	0	0	0	0	0	0	0	0	0	0	0	0	0	0	0	0	0	0	0	0	0	0	0	0	0	0	0	0	0	0	0	0	0	0	0	0	0	0	0	0	0	0	0	0	0	0	0	0	0	0	0	0	0	0	0	0	0	0	0	0	0	0	0	0	0	0	0	0	0	0	0	0	0	0	0	0	0	0	0	0	0	0	0	0	0	0	0	0	0	0	0	0	0	0	0	0	0	0	0	0	0	0	0	0	0	0	0	0	0	0	0	0	0	0	0	0	1	0	0	0	0	0	0	0	0	0	0	0	0	0	0	0	0	0	0	0	0	0	0	0	0	0	0	0	0	0	0	0	0	0	0	0	0	0	0	0	0	0	0	0	0	0	0	0	0	0	0	0	0	0	0	0	0	0	0	0	0	0	0	0	0	0	0	0	0	0	0	0	0	0	0	0	0	0	0	0	0	0	0	0	0	0	0	0	0	0	0	0	0	0	0	0	0	0	0	0	0	0	0	0	0	0	0	0	0	0	0	0	0	0	0	0	0	0	0	0	0	0	0	0	0	0	0	0	0	0	0	0	0	0	0	0	0	0	0	0	0	0	0	0	0	0	0	0	0	0	0	0	0	0	0	0	0	0	0	0	0	0	0	0	0	0	0	0	0	0	0	0	0	0	0	0	0	0	0	0	0	0	0	0	0	0	0	0	0	0	0	0	0	0	0	0	0	0	0	0	0	0	0	0	0	0	0	0	0	0	0	0	0	0	0	0	0	0	0	0	0	0	0	0	0	0	0	0	0	0	0	0	0	0	0	0	0	0	0	0	0	0	0	0	0	0	0	0	0	0	0	0	0	0	0	0	0	0	0	0	1	0	0	0	0	0	0	0	0	0	0	0	0	0	0	0	0	0	0	0	0	0	0	0	0	0	0	0	0	0	0	0	1	0	0	0	0	0	0	0	0	0	0	0	0	0	0	0	0	0	0	0	0	0	0	0	0	0	0	0	0	0	0	0	0	0	0	0	0	0	0	0	0	0	0	0	0	0	0	0	0	0	0	0	0	0	0	0	0	0	0	0	0	0	0	0	0	0	1	0	0	0	0	0	0	0	0	0	0	0	0	0	0	0	0	1	0	1	0	0	0	0	0	0	0	0	0	0	0	0	0	0	0	0	0	0	0	0	0	0	0	0	0	0	0	0	0	0	0	0	0	0	0	0	0	0	0	0	0	0	0	0	0	0	0	0	0	0	0	0	0	0	0	0	0	0	0	0	0	0	0	0	0	0	0	0	0	0	0	0	0	0
N0.HOG0002665	1	1	1	1	0	1	0	0	0	1	1	0	1	1	0	0	1	4	0	0	0	3	4	0	5	1	1	1	0	0	0	5	3	3	5	4	1	2	0	0	1	0	3	0	0	0	0	1	0	0	1	0	0	0	5	0	1	2	6	2	8	1	1	2	3	0	0	5	1	0	0	1	1	1	0	5	2	1	0	2	1	0	0	6	0	7	0	1	0	0	0	1	3	0	0	6	7	2	1	5	0	2	0	1	8	2	0	0	2	5	5	3	2	2	2	0	3	0	0	0	1	5	1	5	0	1	5	2	0	2	3	1	1	2	0	2	3	0	0	1	0	1	9	0	1	0	0	1	0	0	0	4	1	1	4	1	1	1	0	1	3	0	2	1	0	1	1	1	0	3	1	1	2	3	6	4	1	2	3	1	0	0	0	1	0	1	2	0	0	10	3	1	0	1	3	0	1	0	4	5	0	0	2	1	0	0	1	1	3	0	1	1	5	2	1	0	0	0	0	7	0	0	2	3	0	0	5	2	1	2	4	0	0	3	1	0	0	2	4	0	5	0	1	1	0	3	0	0	2	1	0	1	0	0	0	1	0	0	0	0	5	8	0	0	3	0	0	0	1	2	3	0	2	0	1	2	0	1	6	0	3	0	1	0	0	6	0	2	0	0	8	0	0	1	4	3	1	1	0	1	4	6	1	0	2	2	0	1	0	1	0	0	4	1	2	11	0	2	1	3	2	0	2	2	0	0	0	6	5	2	1	0	0	5	3	4	1	2	0	0	0	0	1	0	0	1	1	1	6	1	8	2	1	4	1	0	0	0	0	1	0	1	10	3	0	1	1	0	1	0	0	1	3	0	0	0	0	1	1	0	2	0	0	1	0	0	1	1	1	3	1	1	4	0	3	1	1	14	3	2	15	1	1	0	1	5	1	3	1	0	1	1	1	1	0	1	0	0	0	1	0	0	1	1	0	0	0	0	0	5	1	0	0	3	2	3	8	5	0	2	0	1	1	4	0	2	3	0	1	0	7	0	2	2	0	0	3	3	3	7	0	1	1	4	3	5	0	0	3	7	1	0	1	0	0	1	0	2	0	5	0	0	7	1	0	0	2	1	0	0	0	1	0	0	0	1	0	1	6	2	2	0	3	0	1	0	0	2	0	3	1	0	0	1	3	7	1	1	1	1	1	2	4	0	2	0	0	2	0	0	3	2	1	2	2	0	3	2	8	3	0	0	0	1	1	0	2	2	0	2	0	1	1	2	0	3	0	1	2	1	0	1	1	0	3	0	0	1	1	0	2	0	1	0	6	1	0	3	3	0	1	0	1	0	2	2	0	1	1	3	0	1	1	8	2	0	1	2	2	0	1	0	0	3	2	1	4	0	6	4	0	0	4	1	0	0	3	0	5	1	0	1	0	1	2	0	0	3	1	0	0	3	1	6	1	1	3	0	2	1	0	2	2	3	1	2	0	0	0	0	0	3	0	0	1	2	7	0	0	0	1	0	0	0	1	0	0	10	1	1	0	0	0	6	1	1	0	2	1	1	1	0	0	0	2	0	0	2	0	0	0	2	4	0	0	2	0	1	1	4	1	2	1	1	0	0	1	1	5	2	1	2	2	0	4	1	0	1	0	0	1	2	5	0	4	0	3	1	0	1	1	2	0	4	0	0	2	5	0	3	2	0	1	3	0	0	2	0	0	0	0	1	1	1	1	1	6	3	0	3	0	2	1	0	3	1	1	0	1	0	1	1	0	1	3	1	0	5	0	1	0	1	1	1	0	2	1	1	4	1	1	1	3	4	0	0	0	2	2	1	4	1	2	0	2	3	0	2	8	1	0	1	4	2	1	0	0	0	1	1	2	0	0	1	4	4	2	0	2	4	1	1	8	4	1	1	2	1	0	0	2	2	1	0	10	5	0	1	0	0	0	1	0	0	7	4	0	0	1	1	0	2	0	2	1	2	1	5	1	1	8	1	5	3	0	8	0	0	6	0	0	0	0	0	0	0	2	0	1	0	0	2	0	1	0	2	1	6	2	3	3	2	2	2	0	1	1	0	0	2	1	3	3	0	1	0	4	0	3	1	1	0	0	2	0	3	0	0	2	0	3	0	2	0	0	0	5	0	3	0	8	0	2	4	0	4	1	0	3	7	3	1	0	0	2	0	1	4	1	1	0	0	1	2	0	0	1	4	7	2	1	4	6	0	1	0	0	2	6	10	1	4	0	0	5	0	2	0	0	4	1	3	1	0	0	0	1	1	12	0	0	1	2	0	1	0	1	0	1	3	1	3	2	1	1	4	0	1	2	1	5	0	0	0	1	0	0	4	1	0	4	0	0	1	1	5	0	5	2	7	0	0	2	2	0	0	1	0	1	0	0	1	2	1	2	1	0	1	0	1	2	1	0	1	0	1	8	0	3	1	1	0	3	3	2	2	6	3	2	7	1	5	0	0	4	1	0	4	3	2	3	1	2	1	1	7	0	2	0	2	0	0	0	0	0	2	0	3	2	0	4	7	0	0	0	0	2	1	0	0	1	1	0	2	0	5	1	1	1	1	2	0	9	0	4	3	0	1	0	0	3	0	0	1	0	0	0	0	1	0	0	1	0	0	0	0	2	0	5	0	0	0	2	0	12	0	2	3	3	1	0	1	3	0	0	5	1	0	3	8	0	2	0	1	2	1	0	0	2	1	0	0	1	0	0	0	0	0	0	1	1	4	2	1	1	9	0	0	0	1	0	0	5	4	0	0	0	0	1	3	4	3	1	2	0	1	0	1	0	1	1	3	2	0	0	6	1	14	4	5	2	0	1	1	0	1	0	1	2	1	4	2	1	2	2	1	0	2	1	1	2	0	2	0	2	1	1	0	2	1	0	3	0	7	0	0	5	1	3	7	2	1	0	3	2	0	4	7	2	0	0	2	2	1	0	0	0	1	4	1	0	0	0	3	2	1	0	0	0	2	2	0	1	1	1	1	0	1	0	1	0	2	3	2	3	1	4	2	5	0	0	1	0	4	1	3	3	8	2	2	0	2	1	1	4	1	5	3	9	4	0	1	2	0	0	3	0	2	0	6	0	0	0	2	1	0	0	0	0	3	1	1	0	1	0	5	2	4	1	0	0	0	0	1	1	1	2	0	2	0	0	0	1	0	2	0	7	1	1	0	2	0	2	0	1	1	5	0	1	9	1	0	2	4	3	0	5	3	2	1	0	3	2	4	1	0	6	0	3	0	1	0	3	1	1	0	0	1	0	0	2	2	0	0	5	2	0	0	1	0	6	1	1	1	1	1	0	0	0	12	0	0	0	3	0	1	5	1	1	0	1	4	3	0	0	0	0	0	5	0	6	2	0	0	1	1	0	2	0	0	0	0	3	1	0	0	6	1	7	1	0	0	1	1	0	0	0	2	4	0	2	1	4	0	0	1	0	0	0	4	2	0	0	2	3	3	1	1	0	4	0	2	1	2	2	1	1	1	1	0	0	1	4	0	0	1	2	6	1	2	0	1	0	0	0	0	0	1	0	4	2	3	1	1	0	1	3	0	3	0	6	1	1	0	0	0	0	0	2	0	1	2	3	2	2	5	0	0	3	1	0	1	2	0	0	0	0	0	0	5	0	1	4	0	0	4	3	0	0	0	0	2	4	1	0	3	0	2	0	2	0	1	0	3	0	0	3	1	3	0	0	5	0	0	2	1	1	3	1	0	0	4	1	8	3	0	0	0	4	0	1	1	0	1	0	0	0	0	0	1	1	5	0	2	2	2	3	0	4	0	0	1	3	0	0	1	0	2	2	4	0	1	0	1	3	5	2	3	1	4	0	1	1	0	0	0	0	5	0	3	2	0	1	1	1	0	4	0	8	5	0	2	0	1	8	0	8	1	0	4	0	1	3	0	4	0	1	1	0	3	1	0	1	1	0	2	1	3	0	4	5	6	3	0	0	1	0	2	0	0	6	1	0	0	1	1	0	0	1	5	0	7	1	1	0	1	3	5	0	5	1	0	0	0	1	8	0	0	6	0	1	0	1	1	0	4	0	1	4	4	3	6	1	1	3	2	2	1	4	0	0	0	2	1	0	5	6	2	1	0	1	0	1	0	2	1	3	3	0	5	3	0	0	3	4	3	0	0	0	0	0	0	7	4	2	2	0	1	1	1	1	0	0	2	4	1	0	7	1	2	1	0	2	0	3	1	1	2	0	0	1	2	5	0	3	0	1	0	3	1	0	4	1	1	4	2	1	1	5	0	1	2	0	2	0	1	1	3	0	0	5	0	2	0	0	0	1	0	2	1	0	1	1	0	0	0	2	0	0	2	0	1	0	0	1	0	0	0	1	1	1	2	0	3	1	0	0	2	1	0	0	1	1	1	2	2	1	2	0	8	4	0	2	4	3	4	0	1	2	0	14	1	0	0	1	2	9	0	1	6	1	0	0	1	1	1	0	1	2	1	1	0	1	0	0	4	0	4	1	0	3	3	2	0	0	1	0	3	2	0	0	0	1	1	4	2	0	1	3	6	1	0	7	4	1	2	0	0	0	0	1	2	1	0	0	1	0	2	0	2	0	0	4	1	0	0	1	3	4	7	0	0	2	0	5	2	4	1	0	0	2	0	0	1	0	2	0	5	9	0	1	0	0	0	2	5	4	0	0	1	1	0	3	6	1	3	0	0	0	0	7	0	3	0	1	4	0	1	0	2	1	8	1	0	1	2	2	0	2	0	1	2	1	1	4	0	3	0	1	1	0	0	4	1	2	0	6	8	3	1	4	1	0	1	3	1	5	0	0	0	0	1	2	0	3	0	10	0	5	2	1	1	0	2	0	0	3	0	0	8	1	1	3	3	0	1	1	0	0	0	1	2	8	0	0	7	1	1	0	0	2	1	0	0	0	0	2	0	0	3	0	0	0	2	1	7	1	1	0	3	2	0	0	0	1	1	4	1	0	6	0	3	0	1	0	0	4	1	2	0	1	0	2	0	0	0	2	0	1	4	0	1	2	1	0	3	1	0	0	2	2	2	1	1	0	0	0	13	1	1	0	1	0	0	3	0	3	1	2	0	0	4	0	0	3	3	1	1	0	0	0	0	0	0	0	0	0	2	3	1	3	1	0	3	2	0	3	1	0	1	0	0	0	2	1	7	1	4	2	9	0	0	0	0	3	0	1	2	0	0	0	0	3	0	4	2	5	4	1	0	5	1	2	7	1	0	2	1	1	1	5	1	3	7	0	1	5	0	0	0	1	0	4	0	0	3	0	1	1	2	1	0	1	0	0	3	2	2	0	0	0	0	3	3	0	5	1	1	2	0	0	0	0	1	0	0	1	0	0	0	0	0	1	1	1	2	3	0	0	1	1	0	0	2	2	0	4	6	0	1	0	7	0	4	0	0	0	0	0	0	0	0	2	1	2	0	2	0	1	1	1	3	2	2	1	1	1	0	0	0	0	2	1	1	1	1	2	3	1	1	1	1	0	4	1	0	0	3	1	0	0	0	0	3	1	0	1	1	1	4	0	1	0	1	5	1	0	1	0	0	3	0	0	0	0	1	3	0	0	1	0	5	3	0	0	2	1	1	0	4	0	1	0	3	1	0	2	0	1	0	3	0	1	7	0	0	3	3	10	0	1	0	1	3	6	5	0	0	0	0	3	1	0	0	0	0	4	0	4	1	1	1	0	7	0	2	1	0	1	3	3	1	0	0	2	0	1	0	0	1	2	5	0	1	2	4	3	0	1	0	0	8	0	1	6	0	1	0	0	0	2	2	2	1	2	1	3	4	1	0	0	3	2	0	1	2	2	2	0	3	0	0	0	3	0	1	0	2	2	1	6	0	0	3	2	0	0	0	0	1	1	3	3	0	0	2	0	0	0	2	0	0	1	0	0	9	0	0	2	2	1	2	0	0	0	7	5	1	1	0	2	2	6	0	5	1	0	0	0	1	1	0	0	0	0	3	0	0	1	5	3	1	3	0	3	1	2	2	8	1	4	1	0	0	0	1	0	0	4	0	0	0	7	0	1	2	2	1	0	1	1	2	1	0	2	1	4	2	1	2	0	0	0	0	2	6	0	1	1	0	0	1	1	0	0	1	1	2	0	1	5	1	2	0	3	0	3	4	3	1	0	0	1	3	4	1	0	1	2	1	7	3	0	4	1	0	1	1	2	5	1	8	2	2	0	2	11	2	0	11	2	1	0	0	0	4	1	2	0	1	1	1	1	0	0	0	2	2	6	0	0	3	3	0	0	1	5	0	0	2	0	0	2	0	1	5	0	10	0	0	0	0	0	0	1	0	1	1	1	4	2	2	2	0	0	3	0	0	3	0	3	1	0	0	0	3	4	2	1	0	2	0	1	1	1	2	1	1	1	0	0	0	0	5	0	0	2	1	3	7	3	0	0	2	0	0	1	0	1	0	0	0	2	2	1	1	0	2	1	0	3	1	2	0	0	0	0	0	2	1	3	0	1	3	0	7	2	0	6	0	2	0	1	0	3	1	0	0	1	0	0	0	1	2	1	2	1	3	2	0	0	0	1	5	1	0	2	0	1	0	3	1	4	0	1	1	1	1	1	1	0	3	0	1	0	0	1	2	1	1	0	1	1	0	1	0	2	10	0	3	0	1	1	1	0	2	5	1	1	0	0	1	1	0	1	0	1	6	0	3	0	3	2	1	0	0	2	2	0	4	0	0	0	0	0	0	2	0	0	4	1	1	0	0	0	4	0	0	3	4	1	0	0	0	5	0	0	0	0	0	0	0	1	0	2	0	3	1	0	1	0	2	0	0	3	1	5	2	1	0	0	1	0	3	0	3	0	4	1	6	0	0	0	0	1	3	1	2	0	2	3	2	1	0	6	2	1	0	0	1	4	3	11	4	0	2	0	0	1	0	2	3	0	2	2	1	4	0	1	0	0	5	1	0	0	4	0	0	0	2	1	8	1	0	1	0	1	2	0	0	2	2	3	4	0	0	2	5	0	1	0	1	2	2	0	0	1	0	0	0	2	6	0	5	0	0	1	2	0	0	0	2	0	2	3	0	1	2	0	3	0	2	1	0	3	0	3	0	1	0	4	0	0	1	4	0	1	1	0	3	1	0	1	3	0	6	1	1	12	6	1	0	0	0	1	3	2	1	0	0	0	1	0	1	0	0	0	3	1	0	0	0	2	5	1	0	0	4	0	0	1	0	1	2	1	0	6	0	2	2	0	9	0	0	4	0	0	0	1	0	0	1	3	0	0	7	4	4	0	0	2	0	1	1	5	2	1	0	2	0	0	0	0	1	2	0	0	2	0	0	6	3	3	0	3	1	1	0	2	0	4	8	2	1	0	2	0	0	0	0	0	3	0	0	0	0	0	0	0	1	0	4	2	3	3	1	1	0	0	0	4	0	3	0	1	2	2	1	14	3	2	1	0	1	2	1	0	1	1	0	1	0	2	4	3	0	0	1	1	6	3	0	0	0	1	1	0	6	0	0	6	2	3	0	0	0	0	3	1	0	1	1	1	1	0	0	0	2	4	1	0	2	2	3	2	0	3	4	0	3	1	2	0	0	0	2	0	8	2	0	3	7	3	0	2	1	0	0	3	1	1	1	1	0	1	1	2	0	1	1	1	4	1	0	4	0	2	4	3	0	0	0	0	0	1	0	1	0	0	0	0	0	2	0	0	0	1	7	1	7	1	2	0	6	1	0	0	0	0	1	3	4	0	1	0	1	2	0	1	3	0	1	6	1	0	2	1	1	0	0	0	1	0	0	6	0	1	0	1	0	2	0	0	0	1	6	2	0	3	0	1	0	0	0	3	0	3	1	1	5	0	3	2	0	6	1	1	0	3	0	14	0	1	0	4	1	0	0	3	0	1	10	8	0	0	2	0	1	4	1	0	0	5	2	1	2	4	0	1	1	0	0	2	0	1	0	7	3	0	0	3	0	0	1	3	2	2	0	0	4	1	1	1	5	1	3	0	0	0	13	1	0	1	0	0	0	0	1	1	0	0	1	0	3	2	3	0	1	0	4	3	0	0	0	0	7	0	3	0	3	0	0	3	0	5	0	7	0	0	4	1	7	0	1	2	0	3	1	8	2	0	4	1	2	0	0	1	1	0	0	1	0	5	2	1	1	1	0	1	0	0	2	1	2	0	2	4	0	0	0	0	1	0	0	2	0	0	3	1	3	2	4	0	1	2	1	0	0	1	0	10	1	2	4	1	0	1	3	1	0	2	2	1	0	3	2	1	0	1	1	0	0	4	4	1	0	0	1	5	1	0	3	3	0	0	7	0	1	4	0	4	0	3	0	2	0	6	2	5	1	1	0	2	3	0	0	0	0	2	1	0	1	0	9	1	0	7	2	3	0	6	1	4	3	0	1	2	1	0	3	0	1	0	1	2	1	0	6	0	1	2	4	0	0	5	5	0	3	2	0	0	0	0	5	8	2	2	4	1	1	0	1	0	1	11	2	4	12	0	1	2	0	3	1	4	0	1	0	0	0	0	0	0	4	4	5	4	2	0	0	5	2	2	1	4	1	2	1	1	4	0	3	0	0	4	0	0	2	1	0	0	2	0	1	0	0	1	0	2	0	2	6	2	4	2	1	0	0	0	0	1	0	1	5	0	0	5	1	2	1	0	0	0	2	0	3	2	0	0	1	1	0	0	1	0	6	2	3	1	1	2	0	1	0	2	1	0	1	0	0	5	0	0	1	2	0	2	0	6	0	1	2	0	2	0	0	1	2	1	5	0	0	1	0	0	2	0	1	0	0	7	2	5	4	5	1	0	5	0	3	0	0	0	1	0	1	3	0	0	3	0	0	1	0	1	5	0	0	1	1	2	0	0	1	0	0	0	1	3	3	0	2	0	1	3	8	0	2	0	0	4	0	0	0	1	1	4	1	3	0	1	1	2	0	1	1	1	0	4	0	0	1	0	2	3	4	2	2	0	5	3	0	7	1	2	1	0	0	1	1	5	0	9	0	3	1	0	3	1	2	0	0	0	3	4	0	1	2	0	1	5	0	1	0	1	0	0	0	0	1	0	2	0	0	0	2	0	0	1	0	1	1	0	1	2	0	1	0	0	0	1	6	0	1	3	3	3	5	3	0	0	0	2	1	4	1	3	0	0	0	4	1	5	0	4	5	1	1	2	0	0	2	1	2	0	1	0	1	1	0	0	1	0	0	2	1	3	4	0	1	1	7	0	2	0	1	2	0	0	1	1	1	0	4	0	1	0	0	1	0	2	0	0	0	1	0	2	3	0	0	1	6	6	0	1	0	0	1	0	0	1	1	1	0	0	0	2	0	1	1	4	3	1	3	2	0	4	0	2	0	1	2	1	0	0	1	4	0	6	1	1	0	0	0	2	3	1	1	1	0	0	2	0	1	3	0	0	1	2	1	1	0	0	0	0	2	1	1	4	1	1	0	0	0	3	0	1	0	0	0	0	0	3	1	2	0	2	0	0	4	2	0	1	1	0	2	0	0	4	3	0	0	1	0	1	0	0	1	0	0	1	1	0	0	3	0	0	4	0	0	0	4	2	1	1	1	5	0	7	4	1	0	1	4	1	1	3	1	0	0	0	3	2	2	1	0	0	0	1	0	0	1	1	3	0	0	1	2	0	0	2	1	0	0	3	1	1	0	0	2	1	1	1	4	0	1	1	0	0	0	1	4	8	1	0	0	0	2	2	1	0	2	0	2	0	0	3	3	3	0	1	4	2	3	0	5	0	7	1	4	0	3	0	1	0	1	2	0	0	2	2	0	3	4	1	8	0	1	1	1	5	1	2	7	0	0	0	0	1	3	0	3	0	0	1	1	0	0	3	1	3	2	1	3	1	0	0	0	0	8	2	2	7	1	3	1	1	3	0	0	2	2	2	2	2	0	2	4	0	0	0	1	1	1	5	3	0	8	0	6	4	1	0	5	1	0	0	2	2	0	0	0	3	2	0	0	6	3	2	0	1	8	0	0	0	11	0	0	0	1	8	1	3	4	3	0	2	1	1	0	1	1	2	0	0	1	0	2	0	12	6	0	0	1	2	1	0	1	0	0	3	0	1	5	1	6	2	1	0	3	0	4	5	1	0	0	0	0	1	3	1	8	3	3	0	0	1	2	0	1	1	0	5	0	0	6	2	0	0	5	0	3	1	2	0	0	2	3	1	0	2	1	2	1	0	0	0	3	0	0	0	0	2	0	1	0	4	7	0	0	0	0	2	0	5	0	1	0	3	2	0	0	3	2	0	2	3	2	2	0	0	1	0	2	1	0	6	0	3	0	1	2	0	0	1	2	1	2	0	0	1	0	1	7	3	0	2	1	1	1	0	4	2	1	2	1	0	0	1	0	7	1	2	4	0	2	1	3	3	0	1	1	0	2	2	3	2	0	8	0	0	0	0	0	4	0	1	0	3	3	2	0	3	2	0	1	3	2	4	0	2	1	0	0	5	2	5	6	0	2	1	1	2	3	0	4	0	0	4	3	1	1	1	1	0	5	0	1	1	5	1	0	4	1	0	2	4	0	4	0	0	0	1	0	1	0	0	7	2	8	2	0	1	1	11	0	2	0	0	1	0	0	4	10	1	4	0	3	0	0	3	8	0	0	1	1	2	3	1	1	0	1	0	0	1	1	2	0	0	1	2	1	2	2	0	0	0	0	0	4	1	2	0	0	2	0	1	1	1	1	2	0	1	4	0	0	2	1	1	0	0	3	1	0	1	0	1	3	1	4	0	5	0	0	0	0	5	0	3	0	3	2	1	1	0	0	0	0	1	1	0	0	1	0	2	0	0	5	2	1	2	4	3	0	0	6	0	2	4	0	2	3	0	0	0	0	1	2	0	0	0	9	0	1	4	0	2	3	1	2	5	0	0	3	0	1	0	1	1	2	1	5	0	0	1	1	3	0	3	0	3	0	0	1	0	1	0	0	2	0	1	7	0	3	1	0	1	1	5	1	2	7	2	0	4	3	7	0	1	2	2	1	1	1	0	0	1	0	0	2	1	5	0	1	0	0	1	7	2	2	0	7	6	0	2	0	0	0	0	0	1	1	4	0	1	3	2	2	1	0	1	2	0	2	0	0	0	4	0	2	1	0	0	2	2	1	0	2	1	3	0	1	2	0	5	4	1	0	0	1	0	0	3	0	1	0	3	1	0	1	1	1	5	1	4	2	0	1	0	0	1	1	0	2	0	2	6	0	9	0	3	0	0	0	0	0	2	5	0	1	0	0	0	1	0	1	1	1	1	1	1	0	0	2	0	3	10	0	0	1	1	1	0	0	4	1	1	1	0	0	0	1	1	2	0	2	0	1	0	1	0	1	3	2	0	4	1	1	0	0	0	2	0	1	3	0	0	1	0	0	0	0	3	0	0	0	2	1	2	1	0	1	1	3	0	2	0	1	2	0	1	7	2	1	2	1	0	0	2	5	1	3	0	0	3	4	1	1	3	4	8	0	0	1	0	5	0	1	2	0	1	0	1	0	0	2	5	0	1	3	4	1	0	0	1	6	0	0	0	5	1	1	3	0	1	5	0	0	7	4	0	1	0	1	3	1	2	0	0	2	0	0	1	1	0	1	0	0	0	0	0	3	4	0	0	2	4	0	0	1	0	0	4	1	0	3	1	1	0	2	3	1	1	0	5	0	2	2	1	1	0	0	0	0	6	7	0	3	0	0	5	0	0	0	1	0	1	0	1	2	2	1	0	1	1	0	6	4	4	0	2	0	0	1	0	0	2	1	0	0	1	1	8	0	0	0	1	2	0	1	1	0	0	4	1	2	2	3	0	3	1	3	2	0	4	0	3	0	0	0	0	5	3
N0.HOG0009952	0	1	0	0	1	0	1	1	0	0	1	1	0	0	0	1	0	3	1	0	1	0	0	0	0	0	0	0	0	0	0	2	0	1	1	1	0	0	0	2	0	0	2	0	0	0	0	0	0	0	0	0	0	0	0	1	0	0	2	0	0	0	0	1	0	0	0	0	0	0	0	0	0	0	0	1	0	0	0	1	0	0	0	1	0	1	1	0	0	0	0	0	0	0	1	1	0	0	0	0	0	0	1	0	1	0	0	0	0	0	2	0	0	0	0	0	0	0	0	0	0	0	0	1	1	0	0	0	0	0	0	0	0	0	0	0	0	0	0	0	0	1	0	0	0	0	0	1	0	0	0	1	0	0	1	0	0	0	0	0	0	0	2	0	0	0	0	0	0	0	1	0	0	1	1	0	0	1	0	0	0	0	0	0	0	0	1	0	0	0	0	0	0	0	1	1	0	0	0	0	0	0	1	0	1	0	0	0	0	0	0	0	0	1	1	0	1	0	0	1	0	0	0	0	1	0	1	1	0	1	1	0	0	0	0	0	0	1	0	0	0	0	0	0	0	1	1	0	0	0	0	0	0	0	1	0	0	0	0	0	1	1	0	0	1	0	0	0	0	0	1	0	1	0	1	2	0	0	1	0	0	0	0	0	0	0	0	0	0	0	2	0	0	0	1	0	0	0	0	0	0	0	0	0	0	0	0	1	0	1	0	0	0	0	0	0	0	0	0	0	1	1	0	0	0	0	0	0	0	0	0	0	0	0	0	1	0	0	1	0	0	0	0	0	0	2	0	0	2	0	1	0	0	1	1	0	0	1	0	0	0	2	0	0	0	0	0	0	0	1	1	0	0	0	0	0	0	1	0	0	0	0	0	0	0	0	2	0	0	0	1	1	0	0	0	0	0	0	1	1	1	0	0	0	0	0	0	1	0	0	0	0	0	0	1	0	0	0	0	0	0	0	1	0	0	0	0	0	0	0	0	0	0	1	1	0	0	0	0	0	0	0	1	0	0	0	0	0	0	0	2	0	0	0	0	0	0	0	0	1	0	0	0	0	1	1	0	0	0	0	0	0	0	0	0	0	0	1	0	0	0	1	0	1	0	0	0	0	0	0	0	0	0	0	0	0	0	0	1	1	1	0	1	0	1	0	0	0	0	0	0	0	0	0	0	1	0	1	0	0	1	1	1	0	0	0	0	0	1	0	1	0	0	0	0	0	0	0	2	0	0	0	0	1	0	0	1	1	0	0	0	0	0	1	0	0	0	1	1	0	0	0	0	1	2	0	0	0	0	0	0	0	0	0	0	0	0	0	1	0	0	1	0	0	2	0	0	0	0	2	0	1	1	0	0	0	0	0	0	0	1	0	0	0	0	0	0	1	2	0	0	0	1	0	0	0	0	1	0	0	0	0	0	1	1	0	0	2	0	1	0	1	0	0	0	0	0	0	0	1	0	0	0	0	0	0	0	0	0	0	0	0	0	0	0	0	1	0	1	0	0	0	0	1	0	0	0	0	0	1	0	1	0	0	0	0	0	0	0	0	0	1	0	0	1	0	1	0	1	0	0	0	0	0	0	0	0	1	1	1	0	0	0	0	0	0	0	2	2	0	0	0	0	0	0	0	0	0	1	0	0	0	3	1	0	0	0	0	0	1	0	0	0	0	0	0	1	1	0	0	0	0	0	1	0	0	0	0	0	1	0	0	0	0	0	0	0	0	0	0	0	0	1	0	0	0	0	0	0	0	0	0	0	0	0	1	0	1	0	0	0	0	0	0	0	1	0	0	1	0	0	0	1	2	0	0	0	0	0	1	1	0	0	2	2	0	0	1	1	0	0	0	0	0	0	1	0	0	0	0	1	0	0	1	0	0	1	0	1	0	0	0	0	1	0	0	0	0	0	0	0	0	0	0	0	0	0	1	0	0	0	0	0	0	2	1	0	0	0	0	0	1	0	0	0	1	0	0	0	0	0	0	0	0	0	0	0	1	1	0	0	0	0	0	0	0	0	0	0	0	0	0	0	0	0	1	0	0	0	0	2	0	0	0	0	0	0	0	0	0	1	2	0	0	0	0	0	0	0	0	0	0	0	1	0	1	0	0	1	0	0	0	0	0	0	0	1	0	0	0	0	0	0	1	0	1	0	0	0	0	1	0	0	0	0	2	0	2	0	0	0	0	0	0	0	0	0	1	0	0	0	1	1	0	0	1	0	0	0	1	0	0	0	0	0	0	2	0	0	1	0	1	0	0	0	0	0	0	4	0	0	0	0	1	0	1	1	0	0	0	1	0	0	0	1	1	0	0	0	0	0	0	2	0	0	0	0	2	2	0	0	0	0	1	0	0	0	0	0	0	1	0	0	0	0	0	0	0	0	0	0	0	0	0	1	1	0	0	0	1	0	0	0	1	0	0	3	0	0	0	0	0	0	1	0	0	1	1	0	1	1	1	0	0	0	0	0	0	1	0	0	0	0	1	0	1	0	1	0	0	0	0	0	0	1	0	1	1	0	0	0	1	0	0	0	0	0	0	0	0	0	0	0	1	0	0	0	1	1	0	1	0	1	1	0	0	0	0	1	2	1	0	0	1	0	0	0	0	0	0	0	0	0	1	0	0	0	0	0	0	0	0	0	0	0	0	0	1	0	0	1	1	0	0	0	0	0	1	1	1	0	0	0	0	2	1	0	0	0	0	0	1	0	0	2	0	0	0	1	0	0	1	0	0	0	0	0	1	0	0	0	0	0	1	0	0	0	0	0	0	0	0	1	0	0	0	0	0	0	0	0	0	0	0	0	1	2	0	0	0	2	0	0	1	0	1	0	1	0	0	0	1	0	0	1	0	0	0	0	0	0	0	0	0	0	0	1	0	1	0	0	0	0	1	1	0	0	0	1	1	1	0	0	2	2	0	1	1	1	0	0	0	0	0	0	0	0	0	0	0	0	0	0	0	0	0	0	0	0	0	0	0	0	0	0	0	1	0	0	0	1	0	0	0	0	1	0	2	2	0	0	0	0	0	0	2	1	0	0	1	0	1	1	0	1	1	0	1	4	0	0	0	0	0	0	3	0	1	0	1	1	0	0	0	1	0	0	1	0	0	0	1	0	1	0	2	0	1	0	0	0	0	1	1	0	2	0	0	0	0	0	0	0	1	0	0	0	0	0	0	1	0	0	0	2	0	0	0	1	3	1	0	0	0	0	0	1	0	0	0	0	1	1	0	1	0	1	0	0	0	0	0	0	0	0	0	0	0	0	0	2	0	1	0	1	0	1	1	0	0	0	1	1	0	0	0	0	0	0	3	0	0	0	0	0	0	1	0	0	0	1	1	1	0	0	0	0	0	0	0	0	0	0	0	0	0	0	0	1	0	0	0	0	0	1	0	0	0	0	0	0	0	0	0	0	1	0	0	0	0	0	0	2	0	0	0	0	0	1	1	0	0	0	0	1	0	0	0	0	1	0	0	0	0	0	1	0	0	1	0	1	0	1	0	0	0	0	0	0	0	0	0	1	0	0	0	0	0	1	0	0	1	1	1	0	0	0	0	0	0	0	0	0	0	0	0	0	0	0	0	2	1	0	0	0	0	0	0	0	0	0	0	0	0	0	0	0	0	0	1	0	0	0	0	0	0	1	0	1	0	0	0	0	0	0	0	1	2	0	1	1	0	0	1	0	0	0	0	0	0	0	0	0	0	0	0	0	0	0	0	0	2	0	0	0	0	0	0	0	0	2	0	0	0	0	0	0	0	0	0	4	1	0	0	0	1	0	0	2	0	1	0	0	0	0	0	0	0	0	1	0	0	0	0	1	0	0	0	0	1	0	0	0	0	0	0	0	0	0	0	0	0	0	0	0	0	1	0	0	2	0	0	0	0	0	0	0	0	0	0	0	1	0	0	0	1	0	0	0	1	0	0	0	0	0	0	0	1	1	0	0	0	1	0	0	0	1	0	0	0	0	0	0	0	0	0	0	0	0	0	0	0	0	2	1	2	0	3	0	1	0	0	0	0	0	3	0	0	2	0	0	0	0	1	0	0	1	0	0	0	0	1	0	0	0	0	1	0	0	0	0	0	1	0	0	0	1	0	0	0	0	0	0	0	1	0	0	0	0	0	0	0	0	0	2	0	1	0	0	0	0	0	0	1	0	0	0	0	0	1	0	0	1	0	1	1	0	0	0	1	0	0	0	0	0	1	0	0	0	0	2	1	1	0	0	0	0	0	2	0	0	0	0	0	1	0	0	0	0	0	0	0	0	1	0	0	0	0	1	0	2	0	0	0	0	0	1	1	0	0	0	0	0	0	0	0	0	0	0	0	0	1	0	0	0	0	0	0	1	0	0	0	0	0	0	0	1	0	0	0	0	0	0	0	0	0	2	1	0	1	0	0	0	2	0	2	0	0	0	0	1	0	0	0	1	0	0	0	0	0	0	1	0	1	1	0	0	2	0	0	0	0	0	0	1	2	0	0	0	0	0	0	0	0	1	0	0	0	0	0	0	0	0	0	0	0	0	0	1	0	1	0	2	1	1	0	0	0	0	0	1	0	0	0	0	0	0	0	0	0	1	0	1	0	0	0	0	0	3	1	0	0	0	0	0	0	2	0	0	0	1	2	0	0	0	0	0	0	2	0	0	0	0	0	0	1	0	0	0	0	0	0	0	1	0	0	0	1	1	0	0	0	0	0	0	0	0	0	0	0	0	0	0	1	0	0	0	0	0	0	0	0	0	0	0	0	0	0	0	0	0	0	0	0	0	0	2	1	0	0	1	0	1	2	0	0	0	0	0	0	2	0	2	0	0	0	0	0	1	0	0	1	0	0	2	0	1	0	0	1	0	0	0	0	1	0	0	1	0	0	0	1	0	0	0	0	0	0	0	0	1	0	0	0	1	0	0	0	1	0	0	0	0	1	1	1	0	0	0	0	1	1	0	0	0	0	0	0	0	0	0	0	0	0	0	0	0	0	0	0	0	1	0	0	1	0	1	1	0	2	2	0	1	0	0	0	0	0	0	0	0	0	1	0	0	0	0	1	0	0	0	0	0	0	0	0	1	0	0	0	0	0	0	1	0	0	0	0	0	0	0	0	0	0	0	0	1	0	0	0	0	1	0	0	0	0	1	1	0	0	0	0	0	0	0	0	0	0	0	1	0	0	0	0	0	0	0	0	0	0	0	0	0	0	0	0	0	0	0	0	1	0	0	2	0	0	0	0	0	0	1	1	0	0	0	0	1	0	0	0	0	0	0	0	2	0	0	3	0	0	0	0	0	0	0	0	0	0	0	0	0	0	0	0	1	0	0	0	0	0	0	0	0	0	0	0	1	1	0	0	0	0	1	0	0	0	0	0	0	0	0	0	0	1	0	0	1	0	0	0	0	0	0	2	2	1	0	0	0	0	1	0	0	0	0	0	0	0	0	0	0	1	0	0	0	0	0	0	0	0	0	0	0	0	0	2	0	0	0	0	0	0	0	1	0	0	0	0	0	0	0	0	0	1	0	0	0	0	0	1	0	0	0	0	2	0	0	0	0	1	1	0	0	0	0	0	0	0	0	0	0	0	0	0	2	0	0	0	0	1	0	1	0	1	0	0	1	0	0	0	1	1	0	0	0	0	0	1	1	0	0	0	0	0	0	0	0	0	0	0	1	1	0	0	0	0	0	0	2	0	0	0	0	0	1	0	0	2	1	1	0	0	0	0	0	0	0	0	0	0	0	1	0	2	0	2	1	0	1	0	0	0	0	0	0	0	0	0	0	0	1	0	0	0	0	0	0	0	0	0	0	1	0	0	0	1	0	0	1	1	0	0	0	0	0	0	0	0	0	0	0	1	0	0	0	0	2	0	1	0	0	0	0	0	0	0	0	0	0	0	0	0	0	0	0	1	1	0	1	1	0	0	0	0	1	1	3	0	0	0	0	0	1	1	0	0	0	1	0	0	0	0	0	0	0	1	0	0	0	0	0	0	0	0	0	0	0	0	0	1	0	0	1	0	0	0	0	0	0	0	0	0	3	0	0	1	0	0	0	0	0	0	0	0	3	1	0	0	0	0	0	0	0	0	4	0	0	1	0	0	0	0	1	0	1	0	0	0	0	0	1	0	0	0	0	0	0	0	0	0	0	0	0	1	0	0	0	0	0	1	1	0	0	0	1	0	0	0	4	1	1	1	1	0	1	0	2	0	0	0	0	0	0	0	0	0	0	0	0	0	0	0	0	0	0	0	1	0	0	0	0	1	1	0	0	0	0	0	1	0	0	0	0	1	0	0	0	0	0	0	0	0	0	0	0	1	1	0	0	1	0	0	0	0	0	0	0	0	0	1	1	0	0	0	0	1	0	1	1	1	0	0	0	0	2	0	1	0	0	0	0	0	0	0	1	0	0	0	3	3	1	1	0	0	0	0	0	0	0	0	0	0	0	0	0	0	0	0	0	0	0	2	2	0	0	1	1	0	0	0	0	0	1	0	0	1	0	0	2	0	0	0	0	1	0	0	0	0	1	0	0	0	0	1	0	0	0	3	0	0	0	0	0	1	0	1	0	0	0	0	0	0	0	0	0	0	0	0	0	1	0	0	0	0	0	0	0	2	0	0	0	0	0	0	0	0	0	0	0	0	0	0	0	0	0	1	0	0	0	0	0	1	0	0	0	0	0	0	0	0	0	0	0	0	0	0	0	0	1	0	0	0	0	0	0	0	0	0	0	0	0	1	0	0	0	0	0	0	1	0	1	1	0	0	3	0	0	0	0	0	0	1	0	0	2	0	0	0	0	0	0	0	0	0	0	0	1	0	0	0	0	0	0	0	0	1	0	0	0	1	1	0	0	0	0	0	1	1	0	0	0	1	0	1	0	0	0	0	0	0	1	1	2	0	0	0	0	0	0	0	0	0	0	0	0	0	1	0	0	0	0	0	0	0	0	1	0	0	0	0	0	0	0	0	1	0	0	1	0	0	0	0	0	0	0	0	0	0	1	1	0	0	0	0	0	0	0	0	1	0	1	0	0	0	0	0	0	0	1	0	0	0	1	0	2	0	0	1	0	0	0	0	0	0	0	0	0	0	1	0	0	0	0	0	0	0	0	0	0	0	0	0	0	0	0	0	0	0	2	0	1	0	0	0	0	0	0	0	0	0	0	0	1	1	0	0	0	0	0	0	0	0	0	2	1	1	1	2	0	0	0	0	0	0	0	0	0	0	0	0	0	0	0	1	0	0	0	0	0	0	0	0	0	1	0	1	0	0	0	1	0	0	0	0	0	0	0	0	0	0	0	0	0	0	1	0	0	0	0	0	0	1	0	0	0	0	0	0	0	0	0	1	0	0	0	0	0	0	0	0	0	1	0	0	0	0	0	0	0	0	0	2	0	1	0	0	0	1	0	0	1	0	1	0	3	0	2	0	0	0	0	0	0	0	0	0	0	0	0	0	0	0	0	1	0	0	0	1	0	1	0	0	0	0	0	0	0	0	0	0	0	0	0	0	0	0	0	0	0	1	0	0	0	1	0	0	0	0	0	0	0	0	0	0	0	1	3	0	0	0	0	0	0	0	0	0	0	0	0	0	1	0	0	0	0	0	0	0	2	1	0	0	0	0	1	0	0	0	0	0	0	1	0	0	3	0	0	0	0	0	0	0	0	0	0	0	0	1	0	0	0	0	2	0	0	0	0	0	0	0	0	0	0	1	0	0	0	0	0	0	0	0	0	0	0	0	0	1	0	0	0	0	0	0	0	0	0	0	0	0	0	0	0	0	0	0	0	1	1	0	0	0	0	0	0	0	1	1	0	0	0	0	0	0	0	0	0	0	0	2	1	0	0	0	0	0	0	0	0	0	3	1	0	0	0	0	0	0	0	0	0	4	2	0	0	1	1	1	0	0	0	0	0	2	0	1	2	0	1	0	0	0	2	0	0	0	0	0	0	0	1	0	0	0	0	0	0	0	0	0	0	1	0	0	0	0	0	0	0	1	0	0	0	0	0	0	0	0	0	0	0	0	0	0	1	2	0	1	0	0	1	0	0	0	0	1	0	1	0	1	0	1	0	0	1	0	2	0	0	1	0	2	0	0	0	0	0	0	0	1	0	0	0	1	0	0	0	0	0	0	0	0	1	0	0	0	0	1	0	0	0	0	1	0	0	0	0	0	0	0	0	0	1	0	0	0	0	0	0	1	0	0	0	0	1	0	0	1	0	0	1	0	0	0	0	0	1	2	1	0	0	0	0	1	1	0	0	0	0	0	1	0	0	0	3	1	0	0	1	0	1	1	0	0	1	0	1	1	1	0	1	1	0	0	0	0	0	1	1	0	0	0	0	0	0	0	0	0	0	0	0	0	0	0	0	0	1	3	0	0	0	0	1	0	0	0	0	0	0	1	1	2	0	0	1	0	0	0	0	0	0	2	0	0	0	2	0	0	0	1	0	0	0	0	1	1	1	2	1	0	2	0	0	0	0	0	1	0	0	0	0	1	0	0	0	0	0	0	0	0	0	0	0	1	0	1	0	0	0	0	1	0	2	0	0	0	0	1	0	0	0	0	0	1	0	1	0	0	0	0	0	0	0	0	0	0	0	1	0	0	0	0	1	1	0	1	1	0	0	0	0	0	0	1	0	0	0	0	0	0	0	0	0	0	1	0	0	0	0	0	0	0	0	0	0	0	0	2	0	0	0	0	0	0	1	0	0	0	0	0	0	1	0	1	0	0	1	0	0	0	0	0	0	1	0	0	0	2	1	1	0	0	0	1	0	0	0	0	0	0	1	0	0	1	1	0	0	0	0	0	1	0	0	0	0	0	0	0	0	2	0	0	1	0	0	0	0	0	0	0	0	0	0	2	0	0	1	0	0	0	0	0	0	0	0	1	0	0	0	0	0	1	0	0	0	0	0	0	0	0	0	0	0	0	0	0	0	0	0	0	0	1	0	1	1	1	0	0	0	0	0	0	1	0	0	0	0	0	0	0	0	0	2	0	0	0	0	1	0	0	0	0	1	0	1	0	1	1	0	0	0	0	0	0	0	0	0	0	0	0	0	0	0	0	0	0	0	1	0	0	1	0	0	0	0	0	0	1	0	0	0	2	0	0	0	1	0	1	1	0	0	0	0	0	1	0	0	0	0	1	0	0	0	0	0	0	0	0	0	0	0	1	0	0	1	0	0	0	1	2	0	2	0	1	0	0	2	0	1	0	0	2	0	1	0	0	0	0	0	1	0	1	0	0	0	0	0	0	0	0	1	0	0	0	0	0	2	0	0	0	0	0	1	0	0	0	0	0	0	0	0	0	0	0	0	0	0	0	0	2	1	0	0	0	0	1	1	3	0	2	1	0	0	0	0	1	0	0	1	3	0	0	0	0	1	0	0	0	0	1	1	0	0	0	1	0	0	0	0	0	0	0	0	0	0	0	0	0	1	0	0	0	0	0	2	0	0	0	0	0	0	0	0	0	2	0	0	0	0	0	0	0	1	0	0	0	0	0	0	1	0	0	0	0	0	0	0	1	0	0	0	0	0	0	0	0	0	0	0	0	0	2	0	0	0	0	0	0	0	2	0	0	1	1	0	0	0	1	0	0	0	0	0	0	0	0	0	1	1	0	0	1	1	2	0	0	2	0	0	0	0	0	0	0	0	1	0	0	0	0	0	0	1	0	0	0	0	0	0	0	0	2	1	0	0	1	0	0	0	0	0	0	0	0	0	0	1	0	0	0	0	2	0	0	0	1	0	0	0	0	0	0	0	0	0	0	0	0	0	2	1	0	0	0	0	0	0	0	0	0	0	0	0	0	0	0	0	0	0	0	0	0	0	0	0	1	0	0	1	0	1	0	0	1	0	1	0	0	0	1	0	0	1	0	0	0	0	0	0	0	1	1	0	1	0	0	0	0	0	0	0	0	1	0	1	0	0	0	0	2	0	0	0	0	1	0	0	1	0	0	0	0	0	0	0	0	0	0	1	1	0	0	0	0	0	2	0	0	0	0	1	0	1	0	0	0	0	0	0	1	0	0	0	0	0	1	0	0	0	2	0	1	0	0	1	0	0	0	0	0	0	1	0	1	1	0	0	0	0	0	0	1	0	1	1	0	0	0	0	0	0	3	1	0	0	0	0	0	0	0	0	0	0	2	0	1	0	0	1	0	0	0	0	0	0	1	0	0	0	0	0	0	0	0	1	0	0	0	1	0	0	0	0	0	0	0	0	0	0	0	0	0	1	0	1	0	1	0	0	0	0	0	1	0	0	0	0	0	0	1	0	0	1	0	0	0	1	0	0	0	1	1	0	0	1	0	3	0	0	0	1	0	0	2	0	0	1	0	0	0	0	0	0	0	1	1	0	0	1	0	1	0	0	0	0	1	0	0	0	0	0	0	0	0	1	1	1	0	3	0	0	0	0	0	0	0	0	0	0	0	0	1	1	1	0	0	1	0	1	0	0	0	0	0	2	0	1	2	0	1	0	0	0	0	0	0	0	0	2	2	0	0	0	0	0	0	0	0	0	1	0	0	0	0	0	0	0	0	0	0	0	0	0	1	0	0	0	0	0	1	0	0	2	0	1	0	0	0	0	1	0	0	2	0	0	1	0	0	0	1	0	0	0	0	0	0	0	0	0	0	0	1	0	0	0	0	0	0	1	0	0	0	0	0	0	0	0	0	0	0	1	1	0	0	1	0	0	0	0	0	0	0	1	0	0	0	0	2	0	0	0	0	1	0	1	0	1	1	0	0	0	0	0	0	0	0	0	0	0	0	0	0	1	0	0	0	0	0	0	0	1	0	0	0	1	1	0	0	0	0	1	0	1	1	0	1	0	0	0	0	0	0	0	0	0	0	0	0	1	0	0	2	0	0	1	0	0	1	0	1	0	0	0	0	0	0	0	0	0	1	0	0	1	1	0	0	0	0	0	1	0	2	0	0	0	0	0	0	0	0	0	0	0	0	1	0	0	0	2	0	0	2	0	0	0	0	1	0	0	0	0	1	0	0	0	0	1	1	0	1	0	0	0	1	0	0	0	0	0	0	0	1	0	0	0	0	0	0	0	0	0	0	0	0	0	0	0	0	0	0	0	0	0	0	0	0	0	1	0	0	0	0	0	0	0	0	0	0	0	1	0	0	1	0	0	0	0	0	0	0	1	0	0	0	0	0	0	0	0	0	0	0	1	0	1	0	0	1	0	1	0	0	0	0	0	0	4	0	0	0	0	0	0	0	0	0	1	0	0	1	0	0	0	0	0	0	0	0	0	0	1	0	0	0	0	0	1	1	0	1	1	0	0	0	2	0	0	0	0	0	0	0	0	0	0	0	0	0	1	0	0	0	0	0	0	0	0	0	0	0	0	1	0	0	0	0	0	0	0	1	0	0	4	0	1	0	1	0	0	0	1	0	0	1	0	0	0	0	0	0	0	1	0	0	0	0	1	0	0	0	0	0	1	0	0	0	0	2	0	0	2	0	0	1	0	0	0	0	0	0	0	0	0	0	0	0	0	1	1	1	1	0	0	0	0	0	0	0	0	0	1	0	2	0	1	0	0	0	0	0	0	0	0	0	0	0	0	0	0	1	0	1	0	0	0	0	0	0	0	0	0	0	0	0	1	0	1	0	0	0	0	1	1	1	0	3	0	0	0	0	1	0	0	0	0	0	1	0	0	1	0	0	0	1	0	0	0	0	0	0	1	0	0	0	0	0	0	0	0	0	0	0	0	0	0	0	0	0	0	0	0	0	0	1	0	0	0	0	0	0	0	0	0	0	0	0	0	1	0	0	0	0	0	1	0	0	0	0	0	0	1	0	0	0	2	0	0	0	0	0	0	0	1
N0.HOG0010032	0	0	0	0	0	1	0	0	0	0	0	0	1	1	1	0	1	0	0	0	0	0	0	1	0	0	0	0	0	0	0	0	0	0	1	0	0	1	0	0	2	0	0	0	0	0	0	0	1	0	0	0	0	0	0	0	0	0	0	0	0	0	0	0	0	0	0	1	0	0	0	0	0	0	0	0	1	0	0	0	0	0	1	0	0	0	0	0	0	0	0	0	0	0	0	0	0	0	0	0	0	0	0	0	0	0	0	0	0	0	0	0	0	0	0	0	0	0	1	0	0	0	0	1	0	0	0	0	0	0	1	0	0	0	0	0	0	0	0	0	0	0	0	0	0	0	0	0	0	0	0	1	1	0	0	0	0	0	0	0	0	0	0	0	0	0	1	0	0	0	0	0	1	0	0	1	0	0	0	1	0	0	0	0	0	0	0	0	0	0	0	0	0	0	0	0	0	0	0	1	0	0	0	0	0	0	0	0	0	0	0	0	0	0	0	0	0	0	0	0	0	0	0	0	0	0	0	0	0	0	0	0	0	0	0	0	0	0	0	0	0	0	0	0	0	0	0	1	0	0	0	0	0	0	0	0	0	0	0	1	0	0	0	0	1	0	2	0	0	0	1	1	0	0	0	0	0	0	0	0	0	1	0	0	0	0	0	1	1	0	0	0	0	0	0	0	1	0	0	0	1	0	0	0	0	0	0	0	0	0	0	0	1	0	0	0	0	0	0	1	0	0	0	0	0	0	0	0	0	1	0	0	0	0	1	0	0	0	0	0	0	0	0	0	0	0	0	0	0	0	0	0	0	0	0	0	1	0	0	0	0	0	1	0	0	1	0	0	0	0	0	0	0	0	0	0	0	0	0	0	1	0	0	0	1	0	0	1	0	1	0	0	1	0	0	0	1	0	0	0	0	0	0	0	0	0	0	3	0	0	0	0	0	0	0	0	0	0	0	0	0	0	0	0	0	0	0	0	0	0	0	0	0	2	0	0	0	0	0	0	0	0	0	0	0	0	0	0	1	0	0	1	1	1	0	1	0	0	0	0	0	0	1	0	0	0	1	0	0	0	0	0	0	0	0	0	0	0	0	0	0	0	1	0	0	0	1	0	0	0	0	1	0	0	0	0	0	0	1	1	0	0	0	1	1	0	0	0	0	1	0	0	0	0	0	0	0	0	0	0	0	0	0	0	0	0	0	0	0	0	0	0	0	0	0	0	0	0	0	0	0	0	0	0	0	0	0	0	0	0	0	0	0	0	0	0	0	0	0	0	1	0	0	0	0	0	0	0	1	0	0	0	0	1	0	0	0	0	0	0	0	0	0	0	0	0	0	0	0	1	0	1	0	0	0	0	0	0	0	0	0	0	0	0	0	0	0	0	1	1	0	0	0	0	0	0	0	0	0	0	0	0	0	0	0	0	0	0	0	0	0	0	0	0	0	0	0	0	0	1	0	0	0	0	0	0	0	0	0	0	0	0	0	0	0	0	0	0	0	0	1	1	0	0	0	0	0	2	1	0	1	0	0	1	1	0	0	1	0	0	0	1	0	0	0	1	0	2	0	0	0	0	0	0	0	0	0	1	0	0	0	0	0	0	0	1	0	0	1	1	0	0	0	0	0	0	2	0	1	0	0	0	0	1	1	0	1	0	0	0	0	0	0	0	0	0	0	0	0	0	0	0	0	0	0	0	0	0	0	0	0	0	0	0	0	0	0	0	0	0	0	0	0	0	0	0	0	0	0	0	0	0	0	0	0	0	0	0	0	0	0	0	1	0	0	0	0	0	0	0	0	0	0	1	0	0	0	0	1	0	0	0	0	0	0	0	0	0	0	0	0	0	0	0	0	0	0	0	0	0	1	0	0	0	0	0	0	0	0	0	0	0	0	0	0	1	0	1	0	0	0	0	0	0	0	1	0	1	0	0	1	0	0	0	0	0	0	0	0	1	0	1	0	0	0	0	0	0	0	0	0	0	0	0	0	0	0	0	0	0	0	0	0	0	0	0	0	0	0	0	0	0	0	0	0	0	0	0	0	0	2	2	0	0	0	0	0	0	0	0	1	1	0	0	0	0	0	0	0	0	0	0	0	1	0	0	0	0	1	0	0	1	0	0	0	0	0	0	0	0	0	0	0	0	0	0	1	0	0	0	0	0	0	0	0	0	0	0	0	0	0	0	0	0	0	1	0	0	0	0	1	0	0	1	0	0	0	0	0	0	0	0	0	0	0	0	0	0	0	0	0	0	0	0	0	0	0	0	0	0	0	0	0	0	0	0	0	0	0	0	0	0	0	0	0	0	0	1	1	0	0	0	0	0	1	0	0	0	0	0	0	0	0	0	0	0	0	0	0	0	0	0	0	1	0	0	0	0	0	0	0	1	0	0	1	0	0	0	0	0	0	0	0	0	0	0	0	0	0	0	0	0	0	0	0	0	0	0	0	0	0	0	0	0	0	0	0	0	0	1	0	0	1	0	0	0	0	0	1	0	0	0	0	0	0	0	0	0	0	0	1	1	0	0	0	0	0	0	1	0	0	0	0	1	0	0	0	1	0	0	0	0	0	0	0	0	0	0	0	0	0	0	0	0	0	0	0	0	0	0	0	0	0	0	0	0	0	0	0	0	1	0	0	0	0	0	0	0	0	0	0	0	0	0	0	0	0	0	0	0	0	0	0	0	0	0	0	0	0	0	0	0	0	0	0	0	1	0	0	1	0	0	0	0	0	0	0	0	0	0	0	0	0	0	0	0	0	0	0	1	0	0	0	0	0	0	0	1	0	0	0	0	0	0	0	0	0	0	0	0	0	0	0	0	0	0	0	0	0	0	2	0	2	0	0	0	0	0	0	0	0	0	0	0	0	0	0	0	0	0	0	0	0	0	0	0	0	1	0	0	1	0	0	0	0	1	1	0	0	0	0	0	0	0	0	0	0	0	0	0	0	0	0	0	0	0	0	0	0	0	0	0	0	0	0	1	0	0	0	0	0	0	0	0	0	1	0	0	0	0	0	0	0	0	0	0	0	0	1	0	0	0	0	0	1	0	0	1	0	0	0	0	0	0	0	0	0	0	0	0	0	0	0	1	0	0	0	0	0	0	0	0	0	0	0	0	0	0	0	0	0	0	0	0	0	0	0	0	0	0	0	0	0	0	0	1	0	1	0	0	0	0	1	0	0	0	0	1	0	0	0	0	0	0	0	0	0	0	0	0	0	0	0	1	0	0	1	0	0	0	0	0	1	0	0	0	0	0	0	0	0	0	0	0	0	1	0	0	0	0	0	0	0	0	0	0	1	0	0	1	0	0	0	0	0	0	0	0	0	0	0	0	0	0	0	0	0	0	0	0	1	0	0	0	0	0	0	0	0	1	1	0	0	0	0	1	0	1	0	0	0	0	1	0	0	0	0	0	0	0	0	0	0	0	0	0	0	0	0	0	0	0	0	0	0	0	1	0	0	0	0	0	0	1	0	0	1	0	0	0	0	0	1	0	0	0	0	1	0	1	0	0	0	0	0	0	0	0	1	0	0	1	0	0	1	0	0	0	0	0	0	0	0	0	0	0	0	0	0	0	0	0	0	0	0	0	0	0	0	0	0	0	0	0	1	0	1	0	0	0	0	0	0	0	0	0	1	0	2	0	0	0	0	0	0	0	0	0	0	0	0	0	0	0	0	1	0	0	0	0	0	0	0	0	0	0	0	0	0	0	0	0	0	0	0	0	0	0	0	0	0	0	0	0	0	0	0	0	0	0	0	1	0	0	0	0	0	0	0	0	0	0	1	0	1	0	0	0	0	0	1	0	0	0	0	0	0	0	0	0	0	0	0	0	0	0	0	0	0	0	0	0	0	1	0	0	0	1	0	0	0	0	0	0	0	0	1	1	0	0	0	0	0	0	1	1	0	0	1	0	0	0	0	0	0	2	0	0	0	0	0	0	0	1	0	0	0	0	0	0	0	0	0	0	0	0	0	0	0	0	0	1	0	0	0	0	0	0	0	1	0	0	0	0	0	0	0	0	0	0	1	0	0	0	0	0	0	0	0	0	0	0	0	0	0	0	0	0	0	0	0	0	0	0	1	1	0	0	0	0	0	0	0	0	0	0	0	0	0	0	0	0	1	1	0	0	0	0	1	0	1	0	1	0	0	0	0	0	0	0	0	0	0	0	0	0	0	0	0	0	0	0	0	0	1	0	0	0	0	0	1	0	0	0	0	0	0	0	0	0	0	0	0	0	0	0	0	0	0	0	0	0	0	0	0	0	0	0	0	0	1	0	0	0	0	0	0	1	1	0	0	0	0	0	0	1	0	0	0	0	0	0	0	0	0	0	0	0	1	0	0	0	0	0	0	1	0	0	1	1	0	0	0	0	0	0	0	0	0	0	0	0	0	0	0	0	0	0	0	0	0	0	0	0	0	0	0	0	1	0	0	0	0	0	0	0	0	0	0	0	0	0	0	0	0	0	0	1	0	0	0	0	0	0	0	0	0	0	1	0	0	0	0	0	0	1	0	0	0	0	0	0	0	0	0	0	0	0	0	0	0	0	1	0	0	0	0	0	0	0	0	0	0	0	1	0	0	0	0	0	0	1	0	0	0	0	0	0	0	0	0	0	0	1	0	0	0	0	0	0	0	0	0	1	1	0	0	1	0	0	0	0	0	0	0	0	0	1	0	0	0	0	0	0	0	0	0	0	0	0	0	0	0	0	0	0	0	0	0	0	0	0	0	0	0	0	0	0	0	0	0	0	0	0	0	0	0	0	0	0	0	0	0	0	0	0	1	0	0	0	1	0	0	1	0	0	0	0	0	0	0	1	0	0	0	0	2	0	0	0	0	0	0	0	0	0	0	0	0	0	0	0	0	1	0	0	0	0	0	0	1	0	0	0	0	0	0	0	0	0	0	0	1	0	0	0	0	0	0	0	0	0	0	0	0	0	0	0	1	0	0	0	0	1	0	0	0	0	0	0	0	0	0	0	1	0	0	0	0	0	0	0	0	0	0	0	0	0	0	1	0	0	0	0	0	2	0	0	0	1	0	0	0	0	0	0	0	0	1	0	0	0	0	0	0	0	1	0	0	0	0	0	0	0	0	0	0	0	0	2	0	0	0	0	1	0	0	0	0	0	0	0	0	0	0	1	0	0	0	1	0	0	0	0	0	0	0	0	0	0	0	1	0	0	0	1	0	0	0	0	0	0	0	0	0	0	0	0	0	0	1	0	0	0	0	0	0	0	0	0	0	0	0	0	1	0	0	0	0	0	1	0	0	0	0	0	0	0	0	0	0	0	0	0	0	0	1	0	0	0	0	0	0	0	0	0	0	0	0	0	0	0	0	0	0	0	0	0	0	0	0	0	0	0	0	0	1	0	0	0	0	0	0	0	0	0	0	0	0	0	0	0	0	0	0	0	0	0	0	0	0	0	1	0	0	0	0	0	0	0	0	1	0	0	0	0	0	1	0	0	0	0	0	0	0	0	0	0	0	0	0	0	0	0	0	0	0	0	0	0	0	0	0	0	0	0	0	0	0	0	0	0	0	0	0	0	0	0	0	0	0	0	0	0	0	0	1	0	0	1	1	0	0	0	0	0	0	0	1	0	0	1	0	0	0	2	0	0	0	0	0	0	0	0	0	0	1	0	0	0	0	0	0	0	0	0	0	0	3	0	0	0	1	0	0	0	0	1	0	0	0	0	0	0	1	0	0	0	0	0	0	0	0	0	0	0	1	0	0	0	0	0	0	0	1	0	0	0	0	0	0	1	0	0	0	0	0	0	0	0	0	0	0	0	0	0	0	0	0	0	0	0	0	0	1	0	0	0	1	0	1	0	0	0	0	0	0	0	1	0	0	0	0	0	0	0	0	0	0	0	0	0	0	0	0	0	0	0	1	1	0	0	0	0	0	0	0	0	0	0	0	0	1	2	0	0	0	0	0	0	0	1	0	0	0	0	0	0	0	0	0	0	0	0	0	0	0	0	1	0	1	0	0	0	0	0	0	0	0	0	0	0	0	0	0	0	1	0	0	0	0	0	0	0	1	1	0	0	0	0	1	0	0	0	0	0	0	0	1	0	0	0	0	0	1	0	0	0	0	0	0	0	0	0	1	0	0	0	0	0	0	0	0	0	1	0	0	0	0	0	0	0	0	0	0	0	0	0	0	0	0	0	0	0	0	0	0	0	1	0	0	0	0	0	0	0	0	0	0	0	0	1	0	0	0	0	0	0	0	0	0	0	0	1	0	0	0	0	0	0	0	0	0	0	0	2	0	1	0	0	0	1	0	0	0	1	0	0	0	0	0	1	0	0	0	0	0	0	0	0	0	0	0	0	0	0	0	0	0	0	0	0	0	0	0	0	0	0	0	0	0	0	0	0	0	0	0	0	0	1	0	0	0	0	1	0	0	0	0	0	0	0	0	0	0	0	0	0	0	0	0	0	0	0	0	0	0	1	0	0	0	0	0	1	0	0	0	0	0	0	0	0	0	0	0	0	2	0	1	0	0	0	0	0	0	0	0	0	0	0	1	0	0	0	0	0	0	0	0	0	1	0	0	0	0	0	0	0	0	0	0	0	1	0	0	3	0	0	0	0	1	0	0	0	0	0	0	0	0	0	0	0	0	0	0	2	0	0	0	0	0	0	0	0	0	0	1	0	0	0	0	0	0	0	0	0	2	0	0	0	0	0	1	0	0	0	0	0	0	1	1	0	0	0	0	0	0	0	0	0	0	0	0	0	0	0	0	0	0	0	0	0	0	0	0	0	0	0	0	0	0	2	0	0	0	0	0	0	0	0	1	0	0	0	0	0	0	0	0	1	0	0	0	0	0	1	0	0	0	0	0	0	0	0	0	1	0	0	0	0	0	0	0	0	0	0	0	0	0	1	0	0	1	0	0	0	1	0	0	0	0	0	0	1	0	1	0	0	0	0	0	0	0	0	0	0	0	0	0	0	0	0	0	0	0	0	0	0	0	0	0	0	0	0	0	0	0	0	0	0	0	0	0	0	0	0	0	0	0	0	0	0	0	0	0	0	1	0	0	0	0	0	0	0	0	0	0	0	0	0	0	0	0	0	0	1	0	0	0	0	0	1	1	0	0	0	1	0	0	0	0	0	1	0	0	0	0	0	0	0	0	1	0	0	0	0	0	0	0	0	0	0	0	0	0	2	0	1	0	0	0	1	0	1	0	0	0	0	0	0	0	0	0	0	0	0	0	0	1	0	0	0	0	0	0	0	0	1	0	0	0	0	0	0	0	0	1	0	0	0	1	0	1	0	0	0	1	1	0	0	0	1	0	0	1	1	0	0	0	0	0	0	0	0	0	0	0	0	0	0	0	0	0	0	0	1	0	0	0	0	0	0	0	1	0	0	1	0	1	0	0	0	0	0	0	0	0	0	0	0	2	0	0	0	0	0	0	0	0	0	0	0	0	1	0	0	0	0	1	0	0	0	0	0	0	0	0	0	0	0	0	0	0	0	0	0	0	0	0	0	0	0	0	0	0	0	0	0	0	0	0	0	0	0	0	0	0	0	0	0	0	0	0	0	0	0	0	0	0	0	0	1	0	0	0	1	0	0	0	0	0	0	0	1	0	0	0	0	0	0	0	0	0	0	0	0	0	1	0	1	0	0	1	0	0	0	1	0	0	0	0	0	0	1	0	0	0	0	0	0	1	0	0	0	0	0	0	0	0	0	0	0	0	0	0	0	2	0	1	0	0	0	0	0	0	0	0	0	1	0	0	0	0	0	0	0	1	0	0	0	0	0	1	0	0	1	0	0	0	0	0	0	0	0	0	0	0	0	0	0	0	1	1	0	0	0	0	0	0	0	0	0	0	0	0	0	0	0	0	0	0	1	0	0	0	0	0	0	1	0	0	0	0	0	0	0	0	0	0	0	0	0	0	0	0	0	0	0	0	0	0	0	0	0	0	0	0	0	0	0	0	0	1	0	0	1	0	0	0	1	0	0	0	0	0	0	1	0	1	0	0	0	0	0	0	0	0	0	0	0	0	0	0	0	0	0	0	0	0	0	0	0	0	0	0	0	0	0	1	0	0	0	0	0	0	0	0	0	1	1	0	0	0	0	0	0	0	0	0	0	0	0	0	0	1	0	0	0	0	0	0	0	0	0	0	0	0	0	1	0	0	0	0	1	0	0	0	0	0	0	0	0	1	0	0	1	0	0	0	0	0	0	1	0	0	0	0	1	0	0	0	0	0	0	0	2	0	0	0	0	0	0	0	0	0	0	0	0	0	0	0	0	0	0	0	1	0	1	0	0	0	0	0	0	0	0	0	0	1	0	0	0	1	0	0	0	0	0	0	0	0	0	0	1	0	0	0	0	0	0	0	0	0	0	1	0	1	0	0	0	0	0	0	0	0	0	0	1	0	0	0	0	1	0	0	0	1	0	0	0	0	0	0	0	0	0	0	1	0	0	1	1	0	1	0	0	0	0	0	0	0	1	0	0	1	0	0	1	0	0	0	0	0	0	0	0	0	0	1	0	0	0	0	1	0	0	0	0	0	0	0	0	0	0	1	0	0	0	0	0	0	0	0	0	0	0	1	0	0	0	0	1	1	0	0	0	0	1	0	0	0	0	0	0	1	0	1	0	0	0	0	1	0	0	0	0	0	0	0	0	0	0	0	1	0	0	0	0	0	0	0	0	0	0	0	1	0	0	0	0	0	0	0	0	0	0	0	0	1	0	0	0	1	0	0	1	0	0	0	0	0	0	0	0	0	0	0	0	0	0	0	0	0	0	0	1	0	0	0	0	0	0	0	0	0	0	1	0	0	0	0	0	1	0	0	0	0	0	1	0	0	0	0	0	0	0	0	0	0	0	0	0	0	0	0	0	0	0	0	0	0	0	0	0	0	0	0	0	0	0	1	1	0	0	0	1	1	0	0	2	0	0	0	0	0	1	0	0	0	0	1	0	1	0	0	0	0	0	0	0	1	0	1	0	0	0	0	0	0	0	1	0	0	0	0	0	1	0	0	0	0	0	0	0	1	0	0	0	0	0	0	0	0	0	0	0	0	0	1	0	0	0	0	0	0	0	0	0	0	0	0	0	0	0	0	0	1	0	0	0	0	0	0	0	0	0	1	1	0	0	0	0	0	0	0	1	0	0	0	0	2	0	0	0	0	0	0	0	0	0	1	0	0	0	0	0	0	0	0	0	0	0	0	2	0	0	0	0	0	0	0	0	0	0	0	0	0	0	0	0	1	0	0	0	0	1	0	0	0	0	0	0	1	1	0	0	0	1	0	0	0	0	0	0	0	0	0	0	0	0	0	0	0	0	0	0	0	0	0	0	0	0	0	0	0	0	0	1	0	0	0	0	0	0	0	0	0	0	0	1	1	0	0	0	0	0	0	0	0	0	0	0	0	0	0	0	0	0	0	0	0	0	0	0	0	1	0	0	0	0	0	0	0	0	0	0	0	0	0	0	0	0	0	0	1	0	0	1	1	0	0	0	0	0	0	0	0	1	0	0	1	0	0	1	0	0	0	0	0	0	0	0	0	0	0	0	0	0	0	0	0	0	1	0	0	1	0	0	0	0	0	1	0	0	0	0	0	0	0	0	0	0	0	0	0	0	1	0	0	0	0	0	0	0	0	0	0	0	0	0	1	0	1	1	0	0	0	0	0	0	0	0	0	0	0	0	0	0	0	0	0	0	0	0	0	0	0	1	0	0	0	0	0	1	0	0	0	0	1	0	0	0	0	0	0	0	0	0	0	0	0	0	0	0	0	0	0	0	1	1	1	0	0	0	0	0	0	0	0	0	0	0	0	0	0	0	1	0	0	0	0	0	0	0	0	0	0	0	0	0	0	0	0	0	0	0	1	0	1	0	0	0	0	1	0	0	0	0	0	0	0	0	0	0	0	0	0	0	0	0	2	0	0	0	0	0	0	0	0	0	0	0	0	0	0	0	0	0	0	0	0	0	0	0	0	0	0	0	0	0	1	0	0	0	0	0	0	0	0	0	0	0	0	0	0	0	0	0	0	0	0	1	0	0	0	0	0	0	0	0	0	0	0	0	0	0	0	0	0	0	0	0	0	0	0	0	0	0	0	0	0	0	0	0	0	0	0	0	0	0	0	0	0	0	0	0	0	0	1	0	0	0	0	0	0	0	0	0	0	0	0	0	0	0	0	0	0	0	0	1	0	0	2	0	0	0	0	0	0	0	0	0	0	0	0	0	0	0	0	0	0	1	0	0	0	0	0	0	0	0	0	0	0	1	0	0	1	1	0	0	0	0	0	0	0	0	0	0	0	0	0	0	0	0	0	0	0	0	0	0	1	0	0	0	1	0	0	0	0	1	0	0	0	0	0	0	0	0	0	1	1	0	0	0	0	0	1	0	0	0	0	0	0	0	0	0	0	0	0	0	0	0	0	0	1	0	0	0	0	0	0	0	0	0	0	1	0	1	0	0	0	0	0	0	0	0	0	0	0	0	0	0	0	0	0	0	0	0	0	2	0	0	0	0	0	0	1	0	0	0	0	0	0	0	0	0	0	0	0	0	0	0	0	0	1	0	0	0	1	0	0	0	0	0	0	0	0	0	0	1	1	0	0	0	0	0	0	0	0	0	1	0	0	0	0	0	0	0	0	0	1	0	1	0	0	0	0	0	0	0	1	0	0	0	0	0	0	0	0	0	0	0	1	0	0	0	0	0	0	1	0	0	0	0	0	0	1	1	0	0	2	0	1	0	0	0	0	0	0	0	1	0	0	0	0	0	0	0	0	0	0	0	0	1	0	0	0	0	0	0	0	0	0	0	0	0	0	0	0	0	0	1	0	0	0	0	0	0	1	0	0	3	0	0	0	0	0	0	0	0	0	0	0	0	0	0	0	0	0	0	0	0	0	0	0	0	0	0	0	0	0	0	0	0	0	0	0	0	0	0	0	0	0	0	0	0	0	0	0	1	0	0	0	0	0	0	0	1	0	0	1	0	0	1	0	0	0	0	0	0	0	0	0	0	0	0	0	1	0	0	0	0	1	0	0	0	0	0	0	0	0	0	0	0	0	0	0	1	0	0	0	0	0	0	0	0	0	0	0	0	0	0	0	0	0	0	0	0	0	0	0	0	0	0	1	0	0	0	1	0	0	0	1	0	0	0	0	0	0	0	0	0	2	0	0	1	0	0	0	0	0	0	0	0	0	0	0	0	0	0	0	0	0	0	0	0	0	0	1	0	1	0	1	0	0	0	1	0	0	0	0	1	0	0	0	1	1	0	0	1	0	0	0	0	0	1	0	0	0	0	0	0	1	0	0	0	0	1	0	0	0	0	0	0	0	0	0	0	0	0	0	0	0	0	0	0	0	0	0	0	0	0	0	0	0	0	0	0	0	0	0	0	0	0	0	0	0	0	0	0	1	0	0	0	0	0	0	0	0	0	0	0	0	0	0	0	0	0	1	0	1	0	0	0	0	0	0	0	2	0	0	0	0	0	0	0	0	0	0	0	0	0	0	0	1	0	0	0	0	0	0	2	0	0	0	0	0	0	0	0	0	0	0	0	1	0	0	0	0	0	0	0	0	0	0	1	0	0	0	0	0	0	0	0	0	0	0	0	1	0	0	0	0	0	0	1	0	0	0	0	1	0	0	0	0	0	1	0	0	0	0	0	0	1	0	0	0	1	1	0	0	0	0	0	0	0	0	0	0	0	0	0	0	0	0	0	0	1	0	0	0	0	0	0	1	0	0	0	0	0	0	0	2	0	0	0	0	1	0	0	0	0	0	0	0	0	0	0	0	1	1	0	0	0	1	0	0	0	0	0	0	0	0
N0.HOG0006068	0	0	0	0	0	0	0	0	0	0	0	0	0	0	0	0	0	0	0	0	0	0	0	0	0	1	0	1	0	0	0	0	0	0	0	0	0	0	0	0	0	0	0	0	0	0	0	0	0	0	0	0	0	0	0	0	0	0	0	0	0	0	0	0	0	0	0	0	0	0	0	0	0	0	0	0	0	0	0	0	0	0	0	0	0	0	0	0	0	0	0	0	0	0	0	0	0	0	0	0	1	0	0	0	0	0	0	0	0	0	0	0	0	0	1	0	0	0	0	0	0	0	0	0	0	0	0	0	0	0	0	0	0	0	0	0	0	0	0	0	0	0	0	0	0	0	0	0	0	0	0	0	0	0	0	0	0	0	0	0	0	0	0	0	0	0	0	0	0	0	0	0	0	0	0	0	0	0	0	0	0	0	0	0	0	0	0	0	0	0	0	0	0	0	0	0	0	0	0	0	0	0	0	0	0	0	0	0	0	0	0	0	0	0	0	0	0	0	0	0	0	0	0	0	0	0	0	0	0	0	0	0	0	0	0	0	0	0	0	0	0	0	0	0	0	0	0	0	0	0	0	0	0	0	0	0	0	0	0	0	0	0	0	0	0	0	0	0	0	0	0	0	0	0	0	0	0	0	0	0	0	0	0	0	0	0	0	0	0	0	0	0	0	0	0	0	0	0	0	0	0	0	0	0	0	0	0	0	0	0	0	0	0	0	0	0	0	0	0	0	0	0	0	0	0	0	0	0	0	0	0	0	0	0	0	0	0	0	0	0	0	0	0	0	0	0	0	0	0	0	0	0	0	0	0	0	0	0	0	0	0	0	0	0	0	0	0	0	0	0	0	0	0	0	0	0	0	0	0	0	0	0	0	0	0	0	0	0	0	0	0	0	0	0	0	0	0	0	0	0	0	0	0	0	0	0	0	0	0	0	0	0	0	0	0	0	0	0	0	0	0	0	0	0	0	0	0	0	0	0	0	0	0	0	0	0	0	0	0	0	0	0	0	0	0	0	0	0	0	0	0	0	0	0	0	0	0	0	0	0	0	0	0	0	0	0	0	0	0	0	0	0	0	0	0	0	0	0	0	0	0	0	0	0	0	0	0	0	0	0	0	0	0	0	0	0	0	0	0	0	0	0	0	0	0	0	0	0	0	0	0	0	0	0	0	0	0	0	0	0	0	0	0	0	0	0	0	0	0	0	0	0	0	0	0	0	0	0	0	0	0	0	0	0	0	0	0	0	0	0	0	0	0	0	0	0	0	0	0	0	0	0	0	0	0	0	0	0	0	0	0	0	0	0	0	0	0	0	0	0	0	0	0	0	0	0	0	0	0	0	0	0	0	0	0	0	0	0	0	0	0	0	0	0	0	0	0	0	0	0	0	0	0	0	0	0	0	0	0	0	0	0	0	0	0	0	0	0	0	0	0	0	0	0	0	0	0	0	0	0	0	0	0	0	0	0	0	0	0	0	0	0	0	0	0	0	0	0	0	0	0	0	0	0	0	0	0	0	0	0	0	0	0	0	0	0	0	0	0	0	0	0	0	0	0	0	0	0	0	0	0	0	0	0	0	0	0	0	0	0	0	0	0	0	0	0	0	0	0	0	0	0	0	0	0	0	0	0	0	0	0	0	0	0	0	0	0	0	0	0	0	0	0	1	0	0	0	0	0	0	0	0	0	0	0	0	0	0	0	0	0	0	0	0	0	0	0	0	0	0	0	0	0	0	0	0	0	0	0	0	0	0	0	0	0	0	0	0	0	0	0	0	0	0	0	0	0	0	0	0	0	0	0	0	1	0	0	0	0	0	0	0	0	0	0	0	0	0	0	0	0	0	0	0	0	0	0	0	0	0	0	0	0	0	0	0	0	0	0	0	0	0	0	0	0	0	0	0	0	0	0	0	0	0	0	0	0	0	0	0	0	0	0	0	0	0	0	0	0	0	0	0	0	0	0	0	0	0	0	0	0	0	0	0	0	0	0	0	0	0	0	0	0	0	0	0	1	1	0	0	0	0	0	0	0	0	0	0	0	0	0	0	0	0	0	0	0	0	0	0	0	0	0	0	0	0	0	0	0	0	0	0	0	0	0	0	0	0	0	0	0	0	0	0	0	0	0	0	0	0	0	0	0	0	0	0	0	0	0	0	0	0	0	0	0	0	1	0	0	0	0	0	0	0	0	0	0	0	0	0	0	0	0	0	0	0	0	0	0	0	0	0	0	0	0	0	0	1	0	0	0	0	0	0	0	0	0	0	0	0	0	0	0	0	0	0	0	0	0	0	0	0	0	0	0	0	0	0	0	0	0	0	0	0	0	0	0	0	0	0	0	0	0	0	0	0	0	0	0	0	0	0	0	0	0	0	0	0	0	0	0	0	0	0	0	0	0	0	0	0	0	0	0	0	0	0	0	0	0	0	0	0	0	0	0	0	0	0	0	1	0	0	0	0	0	0	0	0	0	0	0	0	0	0	0	0	0	0	0	0	0	0	0	0	0	0	0	0	0	0	0	0	0	0	0	0	0	0	0	0	0	0	0	0	0	0	0	0	0	0	0	0	0	0	0	0	0	0	0	0	0	0	0	0	0	0	0	0	0	0	0	0	0	0	0	0	0	0	0	0	0	0	0	0	0	0	0	0	0	0	0	0	0	0	0	0	0	0	0	0	0	0	0	0	0	0	0	0	0	0	0	0	0	0	0	0	0	0	0	0	0	0	0	0	0	0	0	0	0	0	0	0	0	0	0	0	0	0	0	0	0	0	0	0	0	0	0	0	0	0	0	0	0	0	0	0	0	0	0	0	0	0	0	0	0	0	0	0	0	0	0	1	0	0	0	0	0	0	0	0	0	0	0	0	0	0	0	0	0	0	0	0	0	0	0	0	0	0	0	0	0	0	0	0	0	0	0	0	0	0	0	0	0	0	0	0	0	0	0	0	0	0	0	0	0	0	0	0	0	0	0	0	0	0	0	0	0	0	0	0	0	0	1	0	1	0	0	0	1	0	0	0	0	0	0	0	0	0	0	0	0	0	0	0	0	0	0	0	0	0	0	0	0	0	0	0	0	0	0	0	0	0	0	0	0	0	0	0	0	0	0	0	0	0	0	0	0	0	0	0	0	0	0	0	0	0	0	0	0	0	0	0	0	0	0	0	0	0	0	0	0	0	0	0	0	0	0	0	0	0	0	0	0	0	0	0	0	1	0	0	0	0	0	0	0	0	0	0	0	0	0	0	0	0	0	0	0	0	0	0	0	0	0	0	0	0	0	0	0	0	0	0	0	0	0	0	0	0	0	0	0	0	0	0	0	0	0	0	0	0	0	0	0	0	0	0	0	0	0	0	0	0	0	0	0	0	0	0	0	0	0	0	0	0	0	0	0	0	0	0	0	0	0	0	0	0	0	0	0	0	0	0	0	0	0	0	0	0	0	0	0	0	0	0	0	0	0	0	0	0	0	0	0	0	0	0	0	0	0	0	0	0	0	0	0	0	0	0	0	0	0	0	0	0	0	0	0	0	0	0	0	0	0	0	0	0	0	0	0	0	0	0	0	0	0	0	0	0	0	0	0	0	0	0	0	0	0	0	0	0	0	0	0	0	0	0	0	0	0	0	0	0	0	0	0	0	0	0	0	0	0	0	0	0	0	0	0	0	0	0	0	0	0	0	0	0	0	0	0	0	0	0	0	0	0	0	0	0	0	0	0	0	0	0	0	0	0	0	0	0	0	0	0	0	0	0	0	0	0	0	0	0	0	0	0	0	0	0	0	0	0	0	0	0	0	0	0	0	0	0	0	0	0	0	0	0	0	0	0	0	0	0	0	0	0	0	0	0	0	0	0	0	0	0	0	0	1	0	0	0	0	0	0	0	0	0	0	0	0	1	0	0	0	0	0	0	0	0	0	0	0	0	0	0	0	0	0	0	0	0	0	0	0	0	0	0	0	0	0	0	0	0	0	0	0	0	0	0	0	0	0	0	0	0	0	0	0	0	0	0	0	0	0	0	0	0	0	0	0	0	0	0	0	0	0	0	0	0	0	0	0	0	0	0	0	0	0	0	0	0	0	0	0	1	0	0	0	0	0	0	0	0	0	0	0	0	1	0	0	0	0	0	0	0	0	0	0	0	0	0	0	1	0	0	0	0	0	0	0	0	0	0	0	0	0	0	1	0	0	0	0	0	0	0	0	0	0	0	0	0	0	0	0	0	0	0	0	0	0	0	0	0	0	0	0	0	0	0	0	1	0	0	0	0	0	0	0	0	0	0	0	0	0	0	0	0	0	0	0	0	0	0	0	0	0	0	0	0	0	0	0	0	0	0	0	0	0	0	0	0	0	0	0	0	0	0	0	0	0	0	0	0	0	0	0	0	0	0	0	0	0	0	0	0	1	0	0	0	0	0	0	0	0	0	0	0	0	0	0	0	0	0	0	0	0	0	0	0	0	0	0	0	0	0	0	0	0	0	0	0	0	0	0	0	0	0	0	0	0	0	0	0	0	0	0	0	0	0	0	0	0	0	0	0	0	0	0	0	0	0	0	0	0	0	0	0	0	0	0	0	0	0	0	0	0	0	0	1	0	0	0	0	1	0	0	0	0	0	0	0	0	0	0	0	0	0	0	0	0	0	0	0	0	0	0	0	0	0	0	0	0	0	0	0	0	0	0	0	0	0	0	0	0	0	0	0	0	0	0	0	0	0	0	0	0	0	0	0	0	0	0	0	0	0	1	0	0	0	0	0	0	0	0	0	0	0	0	0	0	0	0	0	0	0	0	1	0	0	0	0	0	0	0	0	0	0	0	0	0	0	0	0	0	0	0	0	0	0	0	0	0	0	0	0	0	0	0	0	0	0	0	0	0	0	0	0	0	0	0	0	0	0	0	0	0	0	0	0	0	0	0	0	0	0	0	0	1	0	0	0	0	1	0	0	0	0	0	0	0	0	0	0	0	0	0	0	0	0	0	0	0	0	0	0	1	0	0	0	0	0	0	0	0	0	0	0	0	0	0	0	0	0	0	0	0	0	0	0	0	0	0	0	0	0	0	0	0	0	0	0	0	0	0	0	0	1	0	0	0	0	0	0	0	0	0	0	0	0	0	0	0	0	1	0	0	0	0	0	0	2	0	0	0	0	0	0	0	0	0	0	1	0	0	0	0	0	0	0	0	0	0	0	0	0	0	0	0	0	0	0	0	0	0	0	0	0	0	0	0	0	0	0	0	0	0	0	0	0	0	0	0	0	0	0	0	0	0	0	0	0	0	0	0	0	0	0	0	0	0	0	0	0	0	0	0	0	0	0	0	0	0	0	0	0	0	0	0	0	0	0	0	0	0	0	0	0	0	0	0	0	0	0	0	0	0	0	0	0	0	0	0	0	0	0	0	0	0	0	0	0	0	0	0	0	0	0	0	0	0	0	0	0	0	0	0	0	0	0	0	0	0	0	0	0	0	0	0	0	0	0	0	0	0	0	0	0	0	1	0	0	0	0	0	0	0	0	0	0	0	0	0	0	0	0	0	0	0	0	0	0	0	0	0	0	0	0	1	0	0	0	0	0	0	0	0	0	0	0	0	0	0	0	0	0	0	0	0	0	0	0	0	0	0	0	0	0	0	0	0	0	0	0	0	0	0	0	0	0	0	0	0	0	0	0	0	0	0	0	0	0	0	0	0	0	0	0	0	0	0	0	0	0	0	0	0	0	1	0	0	0	0	0	0	0	0	0	0	0	0	1	0	0	0	0	0	0	0	0	0	0	0	0	0	0	0	0	0	0	0	0	0	0	0	0	0	0	0	0	0	0	0	0	0	0	0	0	0	0	0	0	0	1	0	0	0	0	0	0	0	0	0	0	1	0	0	0	0	0	0	0	0	0	0	0	0	0	0	0	0	0	0	0	0	0	0	0	0	0	0	0	0	0	0	0	0	0	0	0	0	0	0	0	0	0	0	0	0	0	0	0	0	0	0	0	0	0	0	0	0	0	0	0	0	0	0	0	0	0	0	0	0	0	0	0	0	0	0	0	0	0	0	0	0	0	0	0	0	0	0	0	0	0	0	0	0	1	0	0	0	0	0	0	0	0	0	0	0	0	0	0	0	0	0	0	0	0	0	1	0	0	0	0	0	0	0	0	0	0	0	0	0	0	0	0	0	0	0	0	0	0	0	0	0	0	0	0	0	0	0	0	0	0	0	0	0	0	0	0	0	0	0	0	0	0	0	0	0	0	0	0	0	0	0	0	0	0	0	0	0	0	0	0	0	0	0	0	0	0	0	0	0	0	0	0	0	0	0	0	0	0	0	0	0	0	0	2	0	0	0	0	0	0	0	0	0	0	0	0	0	0	0	0	0	0	0	0	0	0	0	0	0	0	0	0	0	0	0	0	0	0	0	0	0	0	0	0	0	0	0	0	0	0	0	0	0	0	0	0	0	0	0	0	0	0	0	0	0	0	0	0	0	0	0	0	0	0	0	0	0	0	0	0	0	0	0	0	0	0	0	0	0	0	0	0	0	1	0	0	0	0	0	0	0	0	2	0	0	0	0	0	0	0	0	0	0	0	0	0	0	0	0	0	0	0	0	0	0	0	0	0	0	0	0	0	0	0	0	0	0	0	0	0	0	0	0	0	0	0	0	0	0	0	0	0	0	0	0	0	0	0	0	0	0	0	0	0	0	0	0	0	0	0	0	0	0	0	0	0	0	0	0	0	0	0	0	0	0	0	0	1	0	0	0	0	0	0	0	0	0	0	0	0	0	0	0	0	0	0	0	0	0	0	0	0	0	0	0	0	0	0	0	0	0	0	0	0	0	0	0	0	0	0	0	0	0	0	0	0	0	0	0	0	0	0	0	0	0	0	0	0	0	0	0	0	0	0	0	0	0	0	0	0	0	0	0	0	0	0	0	0	0	0	0	0	1	0	0	0	0	0	0	1	0	0	0	0	0	0	0	0	1	0	0	0	0	0	0	0	0	0	0	0	0	0	0	0	0	0	0	0	0	0	0	0	0	0	0	0	0	0	0	0	0	0	0	0	0	0	0	0	0	0	0	0	0	0	0	0	0	0	0	0	0	0	0	0	0	0	0	0	0	0	0	0	0	0	0	0	0	0	0	0	0	0	0	0	0	0	0	0	0	0	0	0	0	0	0	0	0	0	0	0	0	0	0	0	0	0	0	0	0	0	0	0	0	0	0	0	0	0	0	0	0	0	0	0	0	0	0	0	0	0	0	0	0	0	0	0	0	0	0	0	0	0	0	0	0	0	0	0	0	0	0	0	0	0	0	0	0	0	0	0	0	0	0	0	0	0	0	2	0	0	0	0	0	0	0	0	0	0	0	0	0	0	0	0	0	0	0	0	0	0	0	0	0	0	0	0	0	0	0	0	0	0	0	0	0	0	0	0	0	0	0	0	1	0	0	0	0	0	0	0	0	0	0	0	0	0	0	0	0	0	0	0	0	0	0	0	0	0	0	0	0	0	0	0	0	0	0	0	0	0	0	0	0	0	0	0	0	0	0	0	0	0	0	0	0	0	0	0	0	0	0	0	0	0	0	0	0	0	0	0	0	0	0	0	0	0	0	0	0	0	0	0	0	0	0	0	0	0	0	0	0	0	0	0	0	0	0	0	0	0	0	0	0	0	0	0	0	0	0	0	0	0	0	0	0	0	0	0	0	0	0	0	0	0	0	0	0	0	0	0	0	0	0	0	1	0	0	0	0	0	0	0	0	0	0	0	0	0	0	0	0	0	0	0	0	0	0	0	0	0	0	0	0	0	0	0	0	0	0	0	0	0	0	0	0	0	0	0	0	0	0	0	0	0	0	0	0	0	0	0	0	0	0	0	0	0	0	0	0	0	0	0	0	0	0	0	0	0	0	0	0	0	0	0	0	0	0	0	0	0	0	0	0	0	0	0	0	0	0	0	0	0	0	0	0	0	0	0	0	0	0	0	0	0	0	0	0	0	0	0	0	0	0	0	0	0	0	0	0	0	0	0	0	0	0	0	0	0	0	0	0	0	0	0	0	0	0	0	0	0	0	0	0	0	0	0	0	0	0	0	0	0	0	0	0	0	0	0	0	0	0	0	0	0	0	0	0	0	0	0	0	0	0	0	0	0	0	0	0	0	0	0	0	0	0	0	0	0	0	0	0	0	0	0	0	0	0	0	0	0	0	0	0	0	0	0	0	0	0	0	0	0	0	0	0	0	0	0	0	0	0	0	0	0	0	0	0	0	0	0	0	0	0	0	0	0	0	0	0	0	0	0	0	0	0	0	1	0	0	0	0	0	0	0	0	0	0	0	0	0	0	0	0	0	0	0	0	0	0	0	0	0	0	0	0	0	0	0	0	0	0	0	0	0	0	0	0	0	0	0	0	0	0	0	1	0	0	0	0	0	0	0	0	0	0	0	0	0	0	0	0	0	0	0	0	0	0	0	0	0	0	0	0	0	0	0	0	0	0	0	0	0	0	0	0	0	0	0	1	0	0	0	0	0	0	0	0	0	0	0	0	0	0	0	0	0	0	0	0	0	0	0	0	0	0	0	0	0	0	0	0	0	0	0	0	0	0	0	0	0	0	0	0	0	0	0	0	0	0	0	0	0	0	0	0	0	0	0	0	0	0	0	0	0	0	0	0	0	0	0	0	0	0	0	0	0	0	0	1	0	0	0	0	0	0	0	0	0	0	0	0	0	0	0	0	0	0	0	0	0	0	0	0	0	0	0	0	0	0	0	0	0	0	0	0	0	0	0	0	0	0	0	0	0	0	0	0	0	0	0	0	0	0	0	0	0	0	0	0	0	0	0	0	0	0	0	0	0	0	0	0	0	0	0	0	0	0	0	0	0	0	0	0	0	0	0	0	0	0	0	0	0	1	0	1	0	0	0	0	0	0	0	0	0	0	0	0	0	0	0	0	0	0	0	0	0	0	0	0	0	0	0	0	0	0	0	0	0	0	0	0	0	0	0	0	0	0	0	0	0	0	0	0	0	0	0	0	0	0	0	0	0	0	0	0	0	0	0	0	0	0	0	0	0	0	0	0	0	0	0	0	0	1	0	0	0	0	0	0	0	0	0	0	0	0	0	0	0	0	0	1	0	0	0	0	0	0	0	0	0	0	0	0	0	0	0	0	0	0	0	0	0	0	0	0	0	0	0	0	0	0	0	0	0	0	0	0	0	0	0	0	0	0	0	0	0	0	0	0	0	0	0	0	0	0	0	0	0	0	0	0	0	0	0	0	0	0	0	0	0	0	0	0	0	0	0	0	0	0	0	0	0	0	0	0	0	0	0	0	0	0	0	0	0	0	0	0	0	0	0	0	0	0	0	0	0	0	0	0	0	0	0	0	0	0	0	0	0	0	0	0	0	0	0	0	0	0	0	0	0	0	0	0	0	0	0	0	0	0	0	0	0	0	0	0	0	0	0	0	0	0	0	0	0	0	0	0	0	0	0	0	0	0	0	0	0	0	0	0	0	0	0	0	0	0	0	0	0	0	0	0	0	0	0	0	0	0	0	0	0	0	0	0	0	2	0	0	0	0	0	0	0	0	0	0	0	0	0	0	0	1	0	0	0	0	0	0	0	0	0	0	0	0	0	0	0	0	0	0	0	0	0	0	0	0	0	0	0	0	0	0	0	0	0	0	0	0	0	0	0	0	0	0	0	0	0	0	0	0	0	0	0	0	0	0	0	0	0	0	0	0	0	0	0	0	0	0	0	0	0	0	0	0	0	0	0	0	0	0	0	0	0	0	0	0	0	0	0	0	0	0	0	0	0	0	0	1	0	0	0	0	0	0	0	0	0	0	0	0	0	0	0	0	0	0	0	0	0	0	0	0	0	0	0	0	0	0	0	0	0	0	0	0	0	0	0	0	0	0	0	0	0	0	0	0	0	0	0	0	0	0	0	1	0	0	0	0	0	0	0	0	0	0	0	0	0	0	0	0	0	0	0	0	0	0	0	0	0	0	0	0	0	0	0	0	0	0	0	0	0	0	0	0	0	0	0	0	0	0	0	0	0	0	0	1	0	0	0	0	0	0	0	0	0	0	0	0	0	0	0	0	0	0	0	0	0	0	0	0	0	0	0	0	0	0	0	0	0	0	0	0	0	0	0	0	0	0	0	0	0	0	0	0	0	0	0	0	0	0	0	0	1	0	0	0	0	0	0	0	0	0	0	0	0	0	0	0	0	0	0	0	0	0	0	0	0	0	0	0	0	0	0	0	0	1	0	0	0	0	0	0	0	0	0	0	0	0	0	0	0	0	0	0	0	0	0	0	0	0	0	0	0	0	0	0	0	0	0	0	0	0	0	0	0	0	0	0	0	0	0	0	0	0	0	0	0	0	0	1	0	0	0	0	0	0	0	0	0	0	0	0	0	0	0	0	0	0	0	0	0	0	0	0	0	0	0	0	0	0	0	0	0	0	0	1	0	0	0	0	0	0	0	0	0	0	0	0	0	0	0	0	0	0	0	0	0	0	0	0	0	0	0	0	0	0	0	0	0	0	0	0	0	1	0	0	0	0	0	0	0	0	0	0	0	0	0	0	0	0	0	0	0	0	0	0	0	0	0	0	0	0	0	0	0	0	0	0	0	1	0	0	0	0	0	0	0	0	0	0	0	0	0	0	0	0	0	0	0	0	0	0	0	0	0	0	0	0	0	0	0	0	0	0	0	0	0	0	0	0	0	0	0	0	0	0	0	0	0	0	0	0	0	0	0	0	0	0	0	0	0	0	0	0	0	0	0	0	0	0	0	0	0	0	0	0	0	0	0	0	0	0	0	0	0	1	0	0	0	0	0	0	0	0	0	0	0	0	0	0	0	0	0	0	0	0	0	0	0	0	0	0	0	0	0	0	0	0	0	0	1	0	0	0	0	0	0	0	0	0	0	0	0	0	0	0	0	0	0	0	0	1	0	0	0	0	0	0	0	0	0	0	0	0	0	0	0	0	0	0	0	0	0	0	0	0	0	0	0	0	0	0	0	1	0	0	0	0	0	0	0	0	0	0	0	0	0	0	0	0	0	0	0	0	0	0	0	0	0	0	0	0	0	0	0	0	0	0	0	0	0	0	0	0	0	0	0	0	0	0	0	0	0	0	0	0	0	0	0	0	0	0	0	0	0	0	0	0	0	0	0	0	0	0	0	0	0	0	0	0	0	0	0	0	0	0	0	0	0	0	0	0	0	0	0	0	0	0	0	0	0	0	0	0	0	0	0	0	0	0	0	0	0	0	0	0	0	0	0	0	0	0	0	0	0	0	0	0	0	0	0	0	0	0	0	0	0	0	0	0	0	0	0	0	0	0	0	0	0	0	0	0	0	0	0	0	0	0	0	0	0	0	0	0	0	0	1	0	0	0	0	0	0	0	0	0	0	0	0	0	0	0	0	1	0	0	0	0	0	0	2	0	0	0	0	0	1	0	0	0	0	0	0	0	0	0	0	0	0	0	0	0	0	0	0	0	0	0	0	0	0	0	0	0	0	0	0	0	0	0	0	0	0	0	0	0	0	1	0	0	0	0	0	0	0	0	0	0	0	0	0	0	0	0	0	0	0	0	0	0	0	0	0	0	0	0	0	0	1	0	0	0	0	0	0	0	0	0	0	0	0	0	0	0	0	0	0	0	0	0	0	0	0	0	0	0	0	0	0	0	0	0	0	0	0	0	0	0	0	0	0	0	0	0	1	1	0	0	0	0	0	0	0	0	0	0	0	0	0	0	0	0	0	0	0	0	0	0	0	0	0	0	0	0	0	0	0	0	0	0	0	0	0	1	0	0	0	0	0	0	0	0
N0.HOG0009991	1	0	1	0	0	1	0	0	0	1	3	0	2	2	0	0	0	0	0	0	0	1	3	0	1	0	0	0	1	0	1	5	0	0	1	4	0	0	0	1	0	0	0	0	1	0	0	0	0	0	0	1	0	0	3	5	1	2	0	0	8	0	1	2	1	0	0	1	0	0	0	3	0	1	0	2	0	0	2	1	0	1	0	2	0	0	0	0	0	0	0	0	0	0	0	2	1	1	1	1	1	0	0	0	1	0	1	0	1	2	1	6	0	1	0	0	0	0	0	0	0	0	1	2	0	0	0	0	0	0	1	0	0	0	0	2	0	0	0	0	0	1	4	0	2	0	0	0	0	0	0	8	1	1	2	0	0	0	0	0	0	1	2	0	1	0	0	0	0	0	0	0	0	1	4	3	0	0	0	0	0	0	0	0	0	0	1	0	0	2	1	0	0	0	0	0	0	0	0	1	0	0	1	0	0	0	1	0	1	0	0	0	2	0	0	0	0	1	0	0	0	0	0	2	0	0	0	1	1	0	0	0	0	1	2	0	0	5	1	0	1	0	1	1	0	1	0	0	0	0	0	0	0	0	6	1	0	0	0	0	1	1	0	0	1	1	0	0	1	0	2	0	0	0	0	2	0	0	0	0	0	0	1	0	0	1	1	0	0	0	4	0	0	0	0	0	4	0	0	0	1	4	0	0	1	1	0	0	0	1	0	0	6	0	1	1	2	0	0	0	0	1	1	1	0	0	0	5	1	0	0	0	0	5	0	0	0	0	0	0	0	0	0	0	0	0	2	2	2	0	4	1	0	7	1	0	0	0	2	1	1	1	1	2	1	0	0	0	0	1	0	0	2	0	5	1	0	1	0	0	1	0	0	0	1	0	0	2	0	2	3	1	3	1	0	0	3	2	5	1	3	0	3	1	0	2	1	1	1	0	0	0	0	0	0	0	1	0	0	0	0	0	3	0	0	0	0	0	1	0	0	0	0	3	0	1	4	2	0	1	0	0	0	1	1	1	2	1	1	1	0	0	0	0	0	1	1	1	3	4	0	1	2	1	0	1	0	1	0	1	1	0	0	0	0	2	0	1	1	1	0	0	1	3	0	0	0	0	0	0	0	1	1	0	0	1	2	0	1	1	2	2	1	0	1	0	0	2	0	1	0	0	0	0	0	1	0	0	2	3	1	0	1	0	1	0	0	4	0	0	1	0	1	0	2	0	3	0	3	1	0	1	0	1	0	1	3	2	0	2	0	0	0	6	0	0	0	1	0	0	2	1	1	2	0	0	0	0	0	0	0	0	0	0	0	4	0	1	1	0	0	0	0	0	1	0	1	0	0	0	0	0	0	0	3	1	0	2	1	0	0	0	0	2	0	0	2	0	5	0	0	0	0	0	0	0	0	1	3	0	0	0	0	3	0	1	0	1	1	0	1	1	1	4	0	0	2	0	0	0	0	0	0	0	0	0	0	0	0	0	0	1	0	0	0	0	3	0	0	0	0	0	0	0	0	0	0	2	1	0	0	2	0	0	0	0	0	3	0	1	0	0	0	0	1	0	0	0	0	1	1	2	1	0	0	1	0	0	1	2	0	0	0	0	0	0	0	0	3	1	1	1	0	0	1	0	0	1	0	0	2	0	5	0	0	1	0	0	0	1	0	1	0	3	0	0	5	4	2	0	1	0	0	1	0	0	0	0	0	0	0	0	1	0	1	2	2	1	0	2	0	0	1	0	2	0	0	0	0	0	0	0	0	1	0	0	0	1	0	0	1	0	4	0	0	0	0	0	4	0	0	0	1	1	0	0	0	0	0	1	1	0	0	2	0	1	0	0	0	0	0	0	2	0	0	1	0	0	0	0	0	0	1	0	3	2	1	0	1	3	0	0	1	1	0	0	0	0	0	0	1	0	0	1	3	5	0	0	0	1	0	1	0	0	1	1	0	1	0	0	2	0	0	0	0	0	1	0	0	1	3	0	3	0	0	3	1	13	0	0	0	1	1	0	0	0	0	0	1	0	1	4	0	0	0	1	0	1	0	0	0	0	0	1	0	0	0	0	0	1	1	3	2	0	1	0	0	0	0	0	0	0	0	0	0	0	0	0	2	0	4	0	0	1	0	0	2	1	0	0	1	0	0	2	2	11	0	0	2	1	0	0	0	0	0	0	2	5	0	0	0	0	0	0	0	0	0	1	4	0	0	0	1	0	0	0	1	0	2	3	0	1	1	0	0	1	2	0	0	1	1	1	0	0	0	0	0	1	10	0	1	0	0	0	1	0	1	0	0	0	0	2	3	0	0	2	0	0	0	0	3	0	0	0	0	0	0	4	2	0	2	0	0	0	3	1	0	4	3	3	0	1	2	2	0	0	0	0	0	1	0	0	2	0	2	0	1	0	0	0	3	0	0	0	1	0	2	0	0	1	0	0	2	3	1	0	0	2	2	2	0	1	0	0	0	0	0	0	2	0	1	0	1	1	0	0	0	0	1	0	1	0	0	0	0	0	0	0	1	0	1	1	0	1	1	0	1	1	0	0	0	0	0	3	0	1	0	1	0	0	0	0	7	0	0	0	0	1	0	2	0	0	2	0	0	1	0	0	1	0	0	0	0	0	0	0	0	0	2	0	0	0	0	0	0	0	0	0	0	2	0	0	0	0	0	2	1	0	5	5	0	2	1	0	1	0	0	0	2	0	0	0	0	0	0	0	0	0	0	0	0	0	0	2	0	2	0	0	0	0	0	0	0	1	0	0	0	0	1	2	3	0	2	2	1	0	0	1	0	0	1	0	0	1	0	3	0	3	0	0	1	0	0	1	1	0	0	0	0	0	4	0	1	0	0	1	1	0	0	0	1	0	0	0	0	0	1	0	0	0	0	0	0	1	3	0	2	2	0	5	1	0	0	2	0	0	1	0	0	0	0	1	1	1	1	0	0	0	2	0	0	0	0	1	2	0	0	0	0	2	0	0	0	0	1	2	2	2	0	0	0	0	1	0	2	2	0	2	4	0	0	0	0	0	0	0	1	2	1	0	1	1	1	0	0	0	1	2	3	1	2	1	1	0	0	3	1	1	0	3	0	1	0	1	0	0	1	0	0	3	2	1	1	1	0	2	1	1	0	0	2	0	0	1	0	2	2	0	0	1	0	0	1	2	1	0	2	0	0	0	0	0	0	0	0	0	1	0	2	2	0	0	0	2	1	0	0	0	0	0	0	0	0	1	0	0	1	0	0	0	1	0	0	0	0	0	1	0	2	0	2	0	0	0	0	1	0	0	1	2	1	0	0	0	2	1	0	0	0	0	1	0	0	1	0	0	1	2	0	0	0	0	1	0	0	1	1	0	1	0	1	0	0	0	2	1	0	3	1	0	0	0	0	0	0	0	3	1	3	1	0	0	0	0	1	0	0	0	2	0	1	2	3	0	0	0	0	0	0	1	1	1	1	0	0	1	1	0	0	3	0	3	0	1	4	1	0	0	0	0	1	1	0	0	0	1	1	5	2	0	0	1	0	1	1	1	0	0	1	2	0	0	0	2	0	1	1	0	1	0	2	0	0	0	1	0	0	0	0	2	0	4	1	0	1	5	0	0	0	1	1	0	5	0	0	0	0	0	0	2	0	0	0	0	0	0	4	0	0	2	1	1	3	1	0	1	0	4	0	0	1	0	0	2	2	0	1	0	1	0	0	1	0	2	0	1	0	0	1	0	0	1	0	4	0	0	0	0	2	0	0	2	0	0	0	0	0	0	0	1	4	1	0	1	0	0	0	1	2	0	2	1	2	0	3	0	0	0	0	2	1	0	0	0	0	6	0	0	0	2	0	0	0	0	0	0	0	1	0	1	0	0	0	0	3	0	5	0	4	4	0	0	0	0	2	0	2	0	0	0	0	2	0	0	0	1	0	0	0	3	1	0	2	1	0	0	0	3	1	1	0	1	0	0	1	1	2	2	0	1	8	0	2	0	0	3	0	1	0	0	0	1	0	1	0	0	1	3	0	0	1	4	0	0	0	3	1	0	2	0	3	0	0	1	0	0	0	0	1	1	1	3	0	0	2	0	1	0	1	0	0	0	1	1	0	0	1	0	0	0	1	0	0	0	0	0	0	0	0	5	3	0	0	0	0	0	0	0	1	0	1	0	1	1	1	1	0	1	0	1	0	0	0	1	2	1	0	3	2	0	1	0	0	0	0	0	1	2	0	0	2	0	0	0	1	0	1	0	1	0	0	0	0	0	1	1	0	0	4	0	0	0	0	2	0	1	2	1	0	0	2	2	0	1	1	0	0	0	0	1	0	0	0	0	0	0	0	0	1	0	0	0	0	0	0	0	0	0	0	0	0	0	0	0	0	1	0	0	1	0	2	0	0	0	1	0	0	3	0	3	1	0	0	3	2	1	1	0	0	0	9	0	0	0	0	1	6	0	1	0	0	0	0	1	0	1	1	0	1	0	0	0	0	1	0	1	0	1	0	0	0	0	0	0	0	0	0	0	0	0	0	1	2	0	1	2	0	0	4	3	1	0	1	1	0	0	0	0	1	0	0	0	0	0	0	0	1	4	0	1	0	0	2	1	0	0	0	2	1	4	0	0	0	0	3	0	3	0	0	0	0	1	1	1	0	0	0	0	0	0	0	0	0	0	0	4	0	2	0	0	0	2	0	0	0	0	0	0	1	0	0	0	0	0	0	0	0	0	0	4	0	2	0	0	1	0	0	0	0	1	0	0	0	0	1	0	0	1	0	0	0	0	2	0	2	0	2	2	1	1	1	0	0	1	3	0	2	0	1	0	0	0	2	0	0	0	2	1	2	0	0	1	0	0	3	1	0	0	0	1	0	0	0	0	0	0	0	0	0	0	0	1	2	0	0	1	0	1	0	1	1	0	0	0	1	1	4	0	0	0	0	0	0	3	1	1	4	0	2	3	0	0	0	0	0	0	0	0	1	0	1	3	1	0	0	0	1	1	0	0	0	1	1	0	0	0	1	1	0	1	1	0	2	0	3	0	0	0	0	0	1	1	0	0	0	1	0	2	0	0	0	0	0	0	0	1	1	1	1	0	0	2	0	0	0	1	0	0	0	5	0	2	0	2	0	0	0	4	0	1	0	0	0	1	0	0	0	0	0	0	0	1	0	0	0	2	0	0	0	0	0	0	1	1	0	0	0	1	0	0	0	1	4	1	2	0	1	4	0	0	3	1	4	4	0	0	0	3	0	0	5	1	0	1	0	0	4	1	0	1	0	0	1	0	0	0	0	1	0	1	0	1	0	0	0	1	0	0	2	0	1	0	0	0	0	2	0	1	3	1	0	1	0	0	0	0	2	0	0	0	0	0	1	0	0	0	0	0	0	0	0	0	0	2	1	0	1	4	0	0	0	3	0	1	2	0	0	0	2	1	2	1	0	0	2	0	2	2	1	0	0	4	1	0	0	0	0	0	0	2	0	0	1	0	0	0	0	1	1	0	0	1	0	3	0	0	0	1	0	1	0	1	0	0	0	0	0	0	0	4	0	1	1	0	3	0	0	0	0	0	0	1	2	1	0	0	0	1	0	0	0	0	2	0	0	1	0	0	0	0	0	0	0	1	0	1	1	0	0	0	0	1	0	4	0	0	2	2	1	0	0	0	1	0	3	3	0	0	0	0	0	0	3	0	0	0	1	2	5	0	1	0	1	1	0	1	0	0	3	0	0	0	0	0	0	0	1	1	0	1	0	1	0	3	0	6	2	1	0	0	0	0	0	0	2	0	2	0	0	0	0	0	0	0	1	0	0	0	0	0	0	4	1	0	0	0	0	0	0	0	0	0	0	1	0	2	0	0	2	0	3	1	0	1	1	0	0	0	0	0	1	1	0	0	0	0	0	0	0	1	0	4	2	0	0	4	1	0	0	1	0	1	0	0	0	2	1	1	0	0	0	2	1	1	5	1	0	0	0	0	1	1	0	0	0	1	0	0	0	0	0	0	0	0	0	0	0	0	2	0	5	0	0	1	0	0	0	0	0	0	0	0	3	0	1	0	2	0	0	0	0	0	0	0	0	0	2	0	0	0	0	0	0	0	0	0	0	0	0	1	0	0	0	1	1	0	1	4	0	2	4	1	0	0	1	0	0	0	0	0	1	0	0	0	2	0	0	0	1	0	4	0	0	1	0	0	1	0	0	4	3	4	0	0	0	1	5	0	0	3	0	0	0	2	0	2	0	0	1	0	0	1	1	0	1	1	0	0	3	0	0	0	2	0	0	0	0	0	0	1	0	0	0	0	1	0	0	5	0	0	0	0	0	0	0	0	0	0	0	0	0	3	1	0	0	0	0	0	1	0	0	1	1	2	0	1	2	0	1	0	0	0	0	1	2	0	0	2	0	0	0	0	2	2	0	0	0	0	3	9	3	0	1	0	0	0	0	0	0	0	0	0	0	0	0	0	1	0	0	0	0	0	2	0	1	0	0	0	0	0	1	0	0	2	0	0	0	0	2	0	0	0	0	0	1	1	1	0	0	0	0	1	0	0	0	1	0	3	0	1	0	0	0	1	1	0	0	0	0	1	0	3	0	0	0	0	0	0	0	0	0	1	0	0	1	1	0	1	1	0	0	1	1	0	0	1	1	1	1	0	0	0	0	0	0	2	5	3	1	0	1	3	0	0	1	0	0	3	0	0	0	0	2	0	0	0	1	0	0	2	4	0	0	1	0	0	0	0	0	1	0	3	0	0	0	1	1	0	1	0	1	0	0	0	1	0	0	0	2	0	0	0	0	1	0	0	0	0	0	5	0	0	0	0	1	0	2	1	0	0	1	0	1	2	2	1	0	0	1	2	0	1	0	0	0	0	0	4	0	0	2	0	0	0	2	0	0	1	1	0	0	2	0	0	2	0	0	0	0	0	1	2	0	0	0	0	1	0	0	0	0	0	0	0	1	0	0	0	0	2	0	5	0	0	0	0	0	5	0	0	0	0	3	1	0	0	0	3	0	1	0	0	1	0	0	0	0	0	1	0	0	1	0	1	0	0	0	2	1	0	0	0	0	2	0	0	2	1	0	3	0	0	0	0	0	1	0	0	1	0	2	0	0	1	0	0	1	0	0	0	0	0	0	0	0	0	0	1	8	2	0	0	0	1	0	0	1	0	0	0	0	0	0	2	1	0	1	1	2	0	0	0	1	2	1	1	0	3	1	0	0	0	0	1	0	0	1	0	0	0	0	3	0	0	1	0	0	0	0	0	0	0	3	1	1	4	4	0	0	0	0	0	0	0	0	1	0	0	1	0	0	0	0	1	2	0	0	0	0	1	0	1	1	0	0	1	0	0	0	0	1	2	0	0	1	1	0	0	0	0	0	0	0	0	0	1	1	0	0	3	0	2	1	5	0	0	1	0	1	0	3	0	0	0	0	0	2	1	1	1	1	2	0	0	1	1	0	0	0	0	0	0	0	0	0	1	0	0	0	0	0	1	1	0	2	0	0	1	0	1	4	1	1	0	0	1	0	0	1	0	0	0	1	0	1	0	1	1	1	1	0	0	1	3	0	0	5	0	1	2	2	0	0	0	0	1	0	5	1	1	1	1	1	0	2	0	0	0	1	1	0	3	1	0	0	3	0	1	0	0	0	2	0	0	1	0	1	0	0	0	0	1	0	1	1	1	1	0	0	0	3	0	0	0	0	0	0	1	0	1	0	1	0	4	0	0	0	0	0	0	2	2	0	0	0	3	4	0	0	0	2	0	5	0	0	0	0	0	0	0	0	0	0	0	1	0	1	0	0	2	0	0	0	1	1	2	0	0	2	0	0	0	0	0	0	0	0	0	0	5	0	0	0	0	2	0	0	0	0	0	3	2	0	0	1	0	0	0	1	0	1	4	2	0	0	0	0	0	3	1	0	0	0	0	0	0	0	0	0	0	3	0	1	0	0	0	3	0	0	0	3	0	0	0	3	0	0	0	0	1	0	0	0	1	0	0	0	0	0	3	0	0	0	0	1	0	0	0	0	0	0	1	0	0	1	0	0	0	0	0	3	0	0	0	0	4	0	1	0	0	0	0	1	0	4	0	3	0	0	2	0	2	0	0	0	1	0	2	0	0	2	4	1	0	0	1	0	3	0	2	1	0	4	2	0	1	0	0	0	0	0	0	0	0	0	0	0	0	0	1	0	0	0	0	1	0	0	2	0	0	1	2	0	0	3	0	0	1	0	0	1	0	1	2	0	0	0	1	0	0	1	0	1	0	0	0	0	0	0	0	0	0	1	0	0	1	0	0	1	1	0	0	0	0	0	1	1	0	4	0	4	0	0	0	0	0	1	1	2	0	0	1	0	1	1	0	0	0	0	1	0	0	1	1	0	0	2	1	2	1	0	0	1	0	0	0	1	1	0	3	0	0	0	0	5	0	0	2	0	0	0	1	0	0	1	3	0	0	0	0	3	0	1	8	1	4	1	1	0	1	1	4	1	0	2	0	3	2	0	1	2	1	1	0	1	0	0	2	0	0	0	0	0	0	0	1	1	0	0	0	4	1	0	0	1	0	3	0	0	2	0	0	0	0	2	0	1	0	0	1	0	0	0	1	0	0	0	0	1	1	1	4	1	0	0	0	0	1	0	0	0	0	0	0	0	1	2	0	0	0	0	0	0	2	0	2	4	0	0	0	0	0	0	1	0	3	3	0	0	0	0	1	1	0	2	5	0	0	1	0	6	0	4	0	0	2	3	0	2	0	0	0	0	5	1	1	0	2	0	0	0	0	1	0	0	1	0	0	0	0	2	1	1	3	1	0	0	2	0	1	0	0	0	0	0	0	1	0	0	1	0	0	1	0	0	1	0	0	0	2	0	0	0	4	0	0	0	0	1	1	0	0	2	2	0	3	0	0	0	0	2	0	0	0	0	1	1	0	2	0	0	0	0	0	0	0	0	0	1	0	0	2	0	3	1	1	1	0	0	0	0	2	3	0	0	0	0	0	0	0	1	0	2	0	0	0	0	0	0	1	0	0	0	4	2	0	0	1	0	1	1	1	0	0	0	1	0	0	0	0	0	0	0	0	1	0	0	2	0	0	0	0	0	0	0	0	1	0	0	0	0	3	1	0	0	0	0	4	0	1	0	0	0	1	0	0	0	0	0	2	3	0	5	0	1	1	1	1	0	0	1	1	0	0	0	0	1	0	0	0	0	1	0	0	1	0	0	0	0	0	0	4	0	1	0	0	0	0	0	0	2	2	0	0	2	0	0	0	1	0	1	1	0	1	0	0	2	1	0	0	2	4	1	0	0	0	1	0	0	0	0	1	1	0	0	0	2	0	0	4	1	0	1	0	4	0	0	3	0	0	0	0	1	0	1	1	0	0	1	1	0	0	0	0	6	1	0	0	1	2	1	1	0	1	0	0	1	0	0	6	0	0	0	0	1	1	1	0	4	1	0	5	0	0	0	1	0	0	0	0	0	1	1	2	0	0	0	0	0	2	2	0	3	1	0	1	0	0	0	0	0	0	0	0	0	0	0	1	0	0	0	1	0	0	0	1	0	2	0	0	0	1	1	0	2	0	0	0	2	0	0	0	0	0	0	0	1	0	0	1	1	2	0	0	0	0	0	0	1	0	0	0	0	1	0	0	0	0	1	0	2	0	1	1	3	0	0	2	0	3	0	0	1	0	0	1	0	0	1	0	0	2	3	0	0	1	0	0	0	0	0	0	1	4	0	0	0	0	2	0	0	1	0	1	0	0	1	4	0	3	0	0	0	0	0	0	0	0	0	0	1	0	2	1	0	3	0	0	0	0	1	0	0	5	0	0	1	1	1	0	0	4	0	1	1	1	0	0	0	1	1	0	0	0	0	0	0	0	0	2	1	1	2	1	3	1	0	0	0	0	0	1	0	0	0	0	0	0	0	0	0	0	0	2	0	4	0	3	1	3	0	3	0	3	1	0	0	0	1	0	0	6	0	1	0	1	0	2	2	0	0	1	0	0	0	1	0	1	0	0	0	0	3	1	0	0	0	1	0	1	0	0	0	0	0	0	0	0	1	1	1	0	0	0	1	0	0	0	1	0	0	0	0	3	0	0	0	2	1	9	0	6	2	1	3	0	0	0	0	2	0	5	0	0	0	0	1	0	0	0	0	0	5	0	0	1	0	0	0	2	0	1	1	0	1	0	1	3	1	1	0	1	0	1	0	0	0	0	0	0	0	0	7	0	0	0	1	2	0	0	0	1	1	0	1	0	0	0	0	0	0	0	2	2	0	3	2	0	0	1	1	1	0	1	0	0	1	0	1	0	0	0	0	0	1	0	1	1	0	0	2	0	4	2	0	0	1	0	0	1	0	1	0	0	2	0	0	0	1	0	0	0	1	1	1	2	1	0	5	0	0	0	2	0	3	5	0	1	5	0	0	0	0	2	3	0	1	0	0	0	1	0	1	1	2	0	0	0	1	0	1	0	0	0	5	2	0	5	0	1	0	0	0	0	2	5	1	0	0	2	3	0	0	1	1	0	1	0	0	5	0	0	0	0	0	0	4	0	2	0	0	0	0	0	0	0	0	0	0	4	0	2	1	0	0	0	1	0	0	0	0	0	0	1	1	1	0	0	0	0	1	6	0	0	1	0	0	0	2	0	0	0	0	0	0	0	1	0	1	1	0	0	0	2	1	1	2	0	0	2	0	1	1	1	1	0	0	0	2	0	1	0	4	0	0	1	1	1	0	0	0	1	1	1	0	0	0	6	0	0	1	1	0	0	1	0	4	0	1	0	2	0	0	0	0	0	0	0	0	1	1	0	0	1	0	0	0	1	0	0	1	2	0	0	0	1	0	1	3	0	2	3	0	1	0	2	0	0	0	0	0	5	2	0	0	0	3	0	1	1	3	0	0	2	0	1	0	0	2	0	2	3	2	1	0	0	2	1	1	0	2	1	0	2	0	0	0	0	0	0	2	6	1	0	0	0	0	0	4	2	0	2	0	0	1	1	2	0	0	1	3	1	0	0	0	1	0	0	1	4	0	0	0	0	0	0	0	3	0	0	0	1	2	0	2	0	0	0	0	0	1	0	5	0	0	2	1	0	0	0	0	0	0	0	0	0	0	3	0	0	0	2	0	0	1	0	1	1	0	3	0	1	1	0	1	1	0	0	1	0	0	0	0	0	0	0	0	0	0	1	0	0	0	0	2	0	0	1	0	1	0	0	1	0	0	0	0	0	1	0	1	0	0	0	0	0	1	3	0	1	0	2	1	0	0	0	0	1	0	0	0	0	1	0	0	0	2	0	1	4	0	2	0	0	2	0	0	0	0	0	0	0	1	0	3	1	1	2	0	0	0	0	0	1	0	1	2	0	0	0	0	4	0	0	2	0	1	0	0	1	0	1	0	0	3	0	2	0	0	0	0	0	1	1	0	0	0	0	2	0	0	3	0	1	0	2	0	1	0	8	0	0	0	0	0	0	0	7	0	2	3	0	0	0	0	4	1	0	0	0	0	2	1	0	0	0	2	0	0	1	3	0	0	0	1	7	0	0	0	0	0	0	1	0	0	6	0	0	8	2	0	0	0	0	0	2	2	0	0	0	0	0	0	0	0	1	0	0	0	0	1	0	2	0	0	0	2	0	0	1	0	0	0	2	0	2	0	0	1	0	0	0	0	0	4	1	1	3	0	1	0	0	0	0	5	2	0	1	0	0	3	1	0	0	1	1	0	0	0	0	0	0	0	1	0	0	0	0	1	0	0	0	0	2	0	0	1	0	0	1	1	0	2	1	0	1	0	2	1	0	2	0	0	1	0	0	2	0	0	0	5	1	3	1	3	0	4	1	1	1	1	1	1
N0.HOG0002688	0	0	0	0	0	0	0	0	0	0	0	0	0	0	0	0	0	0	0	0	0	0	0	0	0	0	0	0	0	0	0	0	0	0	0	0	0	0	0	0	0	0	0	0	0	0	0	0	0	0	0	0	0	0	0	0	1	0	0	0	0	0	0	0	0	0	0	0	0	0	0	0	0	0	0	0	0	0	0	0	0	0	0	0	0	0	0	0	0	0	0	0	0	0	0	0	0	0	1	1	0	0	0	0	0	0	0	0	0	0	0	0	0	0	0	0	0	0	0	0	0	0	0	0	0	0	0	0	0	0	0	0	0	0	0	1	1	0	0	0	0	0	0	0	0	0	0	0	0	0	0	0	0	1	0	0	0	0	0	0	0	0	0	0	0	0	0	0	0	0	0	0	0	0	1	0	0	0	0	0	0	0	0	0	0	0	0	0	0	0	0	0	0	0	0	0	0	0	0	0	0	0	0	0	0	0	0	0	0	0	0	0	0	0	0	0	0	0	0	0	0	0	0	2	0	0	0	0	0	0	0	0	0	1	0	0	0	0	0	0	0	0	0	0	0	0	0	0	0	0	0	0	0	0	0	0	0	0	0	0	1	0	0	0	0	0	0	0	0	0	0	0	0	0	0	0	0	0	0	0	0	3	0	0	0	0	0	0	0	0	0	0	0	0	0	0	0	0	0	0	0	0	0	0	0	0	0	0	0	1	0	0	0	0	0	0	0	0	0	0	0	0	0	0	0	0	0	0	0	0	0	0	0	0	0	0	0	0	0	0	0	0	1	0	0	0	0	1	0	0	0	0	0	0	0	0	0	0	0	0	0	0	0	0	0	0	0	0	0	0	0	0	0	0	1	1	0	0	0	0	0	0	0	0	0	0	0	0	0	0	0	0	2	0	0	0	0	0	0	1	0	0	0	1	0	0	0	0	0	0	0	0	0	0	0	0	0	0	0	0	0	0	0	0	0	0	0	0	0	0	0	0	0	0	0	0	0	0	1	0	0	0	0	0	0	0	0	0	0	0	0	0	0	0	0	0	0	0	0	0	0	0	1	0	0	0	0	0	0	0	0	0	0	0	0	1	0	0	0	0	0	0	0	2	0	0	0	0	0	0	0	0	0	0	0	0	0	0	1	0	0	0	0	0	0	0	0	0	0	0	0	0	0	1	0	0	0	0	0	0	0	0	0	0	0	0	0	0	0	0	0	0	0	0	0	0	0	0	0	0	0	0	0	0	0	0	0	0	0	0	0	0	0	1	0	0	0	0	0	0	0	0	1	0	0	0	0	0	0	0	0	0	0	0	0	0	0	0	0	0	0	0	1	0	0	0	0	0	0	0	0	0	0	0	0	0	0	0	0	0	0	0	0	0	0	0	0	0	0	0	0	0	0	0	0	0	0	0	0	0	0	0	0	0	0	0	0	0	0	0	0	0	0	0	0	0	0	0	0	1	0	0	0	0	0	0	0	0	0	0	0	0	0	0	0	0	0	0	0	0	0	0	0	0	0	0	0	0	0	0	0	0	0	0	0	0	0	0	0	0	0	0	0	0	0	0	0	0	0	0	0	0	0	0	0	0	0	0	0	1	0	0	0	0	0	0	0	0	0	0	0	0	0	0	0	0	0	0	0	0	0	0	0	0	0	0	0	0	0	0	0	0	0	1	0	0	0	0	0	0	0	0	0	0	0	0	0	0	0	0	0	0	0	0	0	1	0	0	0	0	0	0	0	0	0	0	0	0	0	0	0	0	0	0	0	0	0	0	0	0	0	0	0	0	0	0	0	0	0	0	0	0	0	0	0	0	0	0	0	0	1	0	0	0	0	0	0	0	1	0	0	0	0	0	0	0	0	0	0	0	1	0	0	0	0	0	0	0	0	0	0	0	3	0	0	0	0	0	0	0	0	0	0	0	0	0	0	0	0	0	0	0	0	0	0	0	0	0	0	0	0	0	0	0	0	0	0	0	0	0	0	0	0	0	0	0	0	0	0	0	0	0	0	0	0	0	0	0	0	0	0	2	0	0	0	0	0	0	0	0	0	0	0	0	0	0	0	0	0	0	0	0	0	0	0	0	0	0	0	0	0	0	0	0	0	0	0	0	1	0	0	0	0	0	0	0	0	0	0	0	0	0	0	0	0	0	0	0	0	0	0	0	0	0	0	0	0	0	0	0	0	0	0	0	0	0	0	0	0	0	0	0	0	0	0	0	0	0	0	0	0	0	0	0	0	0	0	0	0	0	0	0	0	0	0	0	0	0	2	0	0	0	1	0	0	0	0	0	0	0	0	0	0	0	0	0	0	0	0	0	0	0	0	0	0	0	0	0	0	0	1	0	0	0	0	0	0	0	0	0	0	0	0	0	0	0	0	0	0	0	0	0	0	0	1	0	0	0	0	0	0	0	0	0	0	0	0	0	0	0	0	0	0	0	0	0	0	0	0	0	0	0	0	0	0	0	0	0	0	0	0	0	0	0	0	0	0	0	0	0	0	0	0	0	0	0	0	0	0	0	0	0	0	0	0	0	0	0	0	0	0	0	0	0	0	0	0	0	0	0	0	0	0	0	1	0	0	0	0	0	0	0	0	0	0	0	0	0	0	0	0	0	0	0	0	0	0	0	1	0	0	0	0	0	0	0	0	0	0	0	0	0	0	0	0	0	0	0	0	0	0	0	0	0	0	0	0	0	0	0	0	0	0	0	0	0	0	0	0	0	0	0	0	0	0	1	0	0	0	0	0	0	0	0	0	0	0	0	0	0	0	0	0	0	0	0	0	1	0	0	0	0	0	0	0	0	0	0	0	0	0	0	0	0	0	0	0	0	0	0	0	0	0	0	0	0	0	0	0	0	0	0	0	0	0	0	0	0	0	0	0	0	0	0	0	0	0	1	0	0	0	0	0	0	0	0	0	0	0	0	1	0	0	0	0	1	0	0	0	0	0	0	0	0	0	0	0	1	0	0	0	0	0	0	0	0	0	0	0	0	0	0	0	0	0	1	0	0	0	0	0	0	0	0	0	0	0	1	0	0	0	0	0	0	0	0	0	0	0	0	0	0	0	0	0	0	0	0	0	0	0	0	0	0	0	0	0	0	0	0	0	0	0	0	0	3	0	0	0	0	0	0	0	0	0	0	0	0	0	0	0	0	0	0	0	0	0	0	0	0	0	0	0	0	0	0	0	0	0	0	0	0	0	0	0	0	0	0	0	0	0	0	0	0	0	0	0	0	0	0	0	0	0	0	0	0	0	0	0	0	0	0	0	0	0	0	0	0	0	0	0	0	0	0	0	0	0	0	0	0	0	0	0	0	0	0	0	0	0	0	0	0	0	0	0	0	0	0	0	0	0	0	0	0	0	0	0	0	0	0	0	0	0	0	0	0	0	0	0	0	0	0	0	0	0	0	0	0	0	0	0	0	0	0	0	0	0	0	0	0	0	0	0	0	0	0	0	0	0	0	0	0	0	0	1	0	0	0	0	0	0	0	0	0	0	0	0	0	0	1	0	0	0	0	0	0	0	0	0	0	0	0	0	0	0	0	0	0	0	0	0	0	0	0	0	0	0	0	0	0	0	0	0	0	0	0	0	0	0	0	0	0	0	0	0	0	0	0	0	0	0	0	0	0	0	0	1	0	0	0	0	0	0	0	0	1	0	0	0	1	0	0	0	0	0	0	0	0	0	0	0	0	0	0	0	0	0	0	0	0	0	0	0	0	0	0	0	0	0	0	0	0	0	0	0	0	0	0	0	0	1	0	0	0	0	0	0	0	1	0	0	0	0	0	0	0	0	0	0	0	0	0	0	0	0	1	0	0	0	0	0	0	0	0	0	0	0	0	0	0	0	0	0	0	0	0	0	0	0	0	1	0	0	0	0	0	0	0	0	0	0	0	0	0	0	0	0	0	0	0	0	0	0	0	0	0	0	0	0	0	0	0	0	0	0	0	0	0	0	0	0	0	0	0	0	0	0	0	0	0	0	0	0	0	0	0	1	0	0	0	0	0	1	0	0	0	0	0	0	0	0	0	0	0	0	0	0	0	0	0	0	1	2	0	0	0	1	0	0	0	0	0	0	0	0	0	0	0	0	0	0	0	0	0	0	1	0	0	0	0	0	0	0	0	0	0	0	0	0	0	0	0	2	0	0	0	0	1	0	0	0	0	0	0	0	0	0	0	0	0	0	0	0	0	0	0	0	0	0	0	0	0	0	0	0	0	0	0	0	0	0	0	0	0	0	0	0	0	0	0	0	0	0	0	0	0	0	0	0	0	0	0	0	0	0	0	0	0	0	0	0	0	0	0	0	0	0	0	0	0	0	0	0	0	0	0	0	0	0	0	0	0	0	0	0	0	0	0	1	1	0	0	0	0	0	0	0	0	0	0	0	0	0	0	0	0	0	0	0	0	0	0	0	0	0	0	0	0	0	0	0	0	0	0	0	0	0	0	0	0	0	0	0	0	0	0	0	0	0	0	0	0	0	0	0	0	0	0	0	0	0	0	0	0	0	0	0	0	0	0	0	0	0	0	0	0	0	0	0	0	0	0	0	0	0	0	0	0	0	0	0	0	0	0	0	0	0	1	0	0	0	0	0	0	0	0	0	0	0	0	0	0	0	0	0	0	0	1	1	0	0	0	0	0	0	0	0	0	0	0	0	0	0	0	0	0	0	0	0	0	0	0	0	0	0	0	0	0	0	0	0	0	0	1	0	1	0	0	0	0	0	0	0	0	0	0	0	0	0	0	0	0	1	0	0	0	0	0	0	0	0	0	0	0	0	0	1	0	0	0	0	0	0	0	0	0	0	0	0	0	0	0	0	0	1	0	1	0	0	0	0	0	0	0	0	0	0	0	0	0	0	0	0	0	0	0	0	0	0	0	0	0	0	0	0	0	0	0	0	0	0	0	0	0	0	0	0	0	0	0	0	0	0	0	0	0	0	0	0	0	0	0	0	0	0	0	0	0	0	0	0	0	0	0	0	0	0	0	0	0	0	0	0	0	0	0	0	0	0	0	0	0	0	0	0	0	0	0	0	0	0	0	0	0	0	0	0	0	0	0	0	0	0	0	0	0	0	0	0	0	0	0	0	0	0	0	0	0	0	0	0	0	0	0	0	0	0	0	0	0	0	0	0	0	0	0	0	0	0	0	0	0	0	0	0	0	2	0	0	0	0	0	0	0	0	0	0	0	0	0	0	0	0	0	0	0	0	0	0	0	0	0	0	0	0	0	0	0	0	2	0	0	0	0	0	0	0	0	0	0	0	0	0	0	0	0	0	1	0	0	0	0	0	0	0	0	0	0	0	0	0	0	0	0	0	0	0	0	0	0	0	0	0	0	0	0	0	0	0	0	0	0	0	0	0	0	0	0	0	0	0	0	0	0	0	0	0	0	0	0	0	0	0	0	0	0	0	0	0	0	0	1	0	0	0	0	0	0	0	0	0	0	0	0	0	0	0	0	0	0	0	0	0	1	0	0	0	0	0	0	0	0	0	0	0	0	0	0	0	0	0	0	0	0	0	0	0	0	0	0	0	0	0	0	0	0	0	0	0	0	0	0	0	0	0	0	0	0	0	0	0	0	0	0	0	0	0	0	0	0	0	0	0	0	0	0	0	0	0	0	0	0	0	0	0	0	0	0	0	0	0	0	0	0	0	0	0	0	1	0	0	0	0	0	0	0	0	0	0	0	0	0	0	0	0	0	0	0	0	0	0	0	0	0	0	0	0	0	0	0	0	0	0	0	0	0	0	0	0	0	0	0	0	0	3	0	0	0	0	0	0	0	0	0	0	0	0	0	0	0	0	0	0	0	0	0	0	0	0	0	0	0	0	2	0	0	0	0	0	0	0	0	0	0	0	0	0	0	0	0	0	0	0	0	0	0	0	0	0	0	0	0	0	0	0	0	0	0	0	0	0	0	2	0	0	0	0	0	0	0	0	0	0	0	0	0	0	0	1	0	0	0	0	0	0	0	0	0	1	0	0	0	0	0	0	0	0	0	0	0	0	0	0	0	0	0	0	0	0	0	0	0	0	0	0	0	0	0	0	0	0	0	0	0	0	0	0	0	0	0	0	0	0	0	0	0	0	0	0	0	1	0	0	0	0	0	0	0	0	0	0	0	0	1	1	0	0	0	0	0	0	0	0	0	0	0	0	0	0	0	0	0	0	0	0	0	0	0	0	0	0	0	0	0	0	0	0	0	0	0	0	0	0	0	0	0	1	0	0	0	0	0	0	0	0	0	0	0	0	0	0	0	0	0	0	0	0	0	0	0	0	0	0	0	0	0	0	0	0	0	0	0	0	0	0	0	0	0	0	0	0	0	0	0	0	0	0	0	0	0	0	0	0	0	0	0	0	0	0	0	0	0	0	0	0	0	0	0	1	0	0	0	0	0	0	0	0	0	0	0	0	0	0	0	0	0	0	0	0	0	0	1	0	0	0	0	0	0	0	0	0	0	0	0	0	1	0	0	0	1	0	0	0	0	0	0	1	0	0	0	0	1	0	0	0	0	0	0	0	0	0	0	0	0	0	0	0	0	0	0	0	0	0	0	0	0	0	0	0	0	0	0	0	0	0	0	0	1	0	0	0	0	0	0	0	0	0	0	0	0	0	0	0	0	0	0	2	0	0	0	0	1	0	0	0	0	0	0	0	0	0	0	0	0	0	1	0	0	0	0	0	0	0	0	0	0	0	0	0	0	0	0	0	0	0	0	0	0	0	0	0	0	0	0	0	0	0	0	0	0	0	0	0	0	0	0	0	0	0	0	0	0	0	0	0	0	0	0	0	0	0	0	0	0	0	0	0	0	0	0	0	0	0	0	0	0	0	0	0	0	0	0	0	0	0	0	0	0	0	0	0	0	0	0	0	0	0	0	0	0	0	0	0	1	0	0	0	0	0	0	0	1	0	0	0	0	0	0	0	2	0	0	0	0	0	0	0	0	0	0	0	0	0	1	0	0	0	0	0	0	0	0	0	0	0	0	0	0	0	0	0	0	0	0	0	0	0	0	0	0	0	0	0	0	0	0	0	0	0	1	0	0	0	0	0	0	0	0	0	0	0	0	0	0	0	0	0	0	0	0	0	0	0	0	0	0	0	0	1	0	0	0	0	0	0	0	0	0	0	0	0	0	0	0	0	0	0	0	0	0	0	0	0	0	0	0	0	0	0	0	0	0	0	0	0	0	0	0	0	0	0	0	0	0	1	0	0	0	0	0	0	0	0	1	0	0	0	0	0	0	0	0	0	0	0	0	0	0	0	0	0	0	0	0	0	0	0	0	1	1	0	0	1	0	0	0	0	0	0	0	0	0	0	0	0	0	0	0	0	0	0	0	0	0	0	0	0	0	0	0	0	0	0	2	0	0	0	0	0	0	0	0	0	0	0	0	0	0	0	0	0	0	0	0	0	1	0	0	0	0	0	0	0	0	0	0	0	0	0	0	0	0	0	0	0	0	0	0	0	0	0	0	0	0	0	0	0	0	0	0	0	0	0	0	0	0	0	0	0	0	0	0	0	0	0	0	0	0	0	0	0	0	0	0	0	0	0	0	0	0	0	0	2	0	0	0	0	0	0	0	0	0	0	0	0	0	0	0	0	0	0	1	0	0	0	0	1	0	0	0	0	0	0	0	0	0	0	0	0	0	0	0	0	0	0	0	0	0	0	0	0	0	0	1	0	0	0	0	0	0	0	0	0	0	0	0	0	0	0	0	0	0	0	0	0	0	0	0	0	0	0	0	0	0	0	0	0	0	0	0	0	0	0	0	0	1	0	0	0	0	0	0	0	0	0	0	0	0	0	1	0	0	0	0	0	0	0	0	0	0	0	0	0	0	0	0	0	0	0	0	0	5	0	0	0	0	0	0	0	0	0	0	0	1	0	0	0	0	0	0	1	0	0	0	0	0	0	0	0	0	0	0	0	0	2	0	0	0	0	0	0	0	0	0	0	0	0	0	0	0	0	0	0	0	0	0	0	0	0	0	0	0	0	0	0	0	0	0	0	0	0	0	0	0	0	0	0	0	0	0	0	0	0	0	0	0	0	1	0	0	0	1	0	0	1	0	0	0	1	0	0	0	0	0	0	1	0	0	0	0	0	0	1	0	0	0	0	0	0	0	0	0	0	0	0	0	0	0	0	0	0	0	0	0	0	0	0	0	0	1	0	0	0	0	0	0	0	0	0	0	0	0	0	0	0	0	0	1	0	0	0	0	0	0	0	0	0	0	0	0	0	0	0	0	0	0	0	0	0	0	0	0	0	1	0	0	0	0	0	0	3	0	0	0	0	0	1	0	0	0	0	0	0	0	0	0	0	0	0	0	0	0	1	1	0	0	0	0	0	0	0	0	0	0	0	0	0	0	0	0	0	0	0	0	1	0	0	0	0	0	0	0	0	0	0	0	0	0	0	0	0	0	0	1	0	1	0	0	0	0	0	0	0	0	0	0	0	0	0	0	0	0	0	0	0	0	0	0	0	0	0	1	0	1	0	0	0	0	0	0	0	0	0	0	1	0	0	0	0	0	0	0	0	0	0	0	0	0	0	0	0	0	0	0	0	0	0	0	0	0	0	1	0	0	0	0	0	0	0	0	0	0	0	0	0	0	1	0	1	0	0	0	0	1	0	0	0	0	0	0	0	0	0	0	0	0	0	0	0	0	2	0	0	0	0	0	0	0	0	0	0	0	0	0	0	0	0	0	0	0	0	1	0	0	0	0	0	0	1	0	0	0	0	0	0	0	0	1	0	0	0	0	0	0	0	0	0	0	0	0	0	0	0	0	0	0	0	0	0	0	0	0	1	0	0	0	0	0	0	0	0	0	0	0	0	0	0	0	0	0	0	0	0	0	0	0	0	0	0	0	0	0	0	1	3	0	0	0	0	0	0	0	0	0	0	0	0	0	0	0	0	0	0	0	0	0	0	0	0	0	0	0	0	0	0	0	0	0	0	0	0	0	0	0	0	0	0	0	0	0	0	0	0	0	1	0	0	0	0	0	0	0	0	0	0	0	0	0	0	0	0	0	0	0	0	0	0	0	0	0	0	0	0	0	0	0	0	0	0	0	0	1	0	0	0	0	0	0	0	0	0	0	0	0	0	0	0	0	0	0	0	0	0	0	0	1	0	0	0	0	0	0	0	0	0	0	0	0	0	0	0	0	0	0	0	0	0	0	0	0	0	0	0	0	0	0	0	0	0	0	0	0	0	0	0	0	0	0	0	0	0	0	0	0	0	0	0	0	0	0	0	0	0	0	0	0	0	0	0	0	0	0	0	0	0	0	0	0	0	0	0	0	0	1	0	1	0	0	0	0	0	0	0	0	0	0	0	0	0	0	0	0	0	0	0	0	0	0	0	0	0	0	0	0	0	0	0	0	0	0	0	0	0	0	0	0	0	0	0	0	0	0	0	0	0	0	0	0	0	0	0	0	1	0	0	0	0	0	0	0	0	0	0	0	0	0	0	0	0	0	0	0	0	0	0	0	0	0	0	0	0	0	0	0	0	0	0	0	0	0	0	0	0	0	0	0	0	0	0	0	0	0	0	0	0	0	0	0	0	0	0	0	0	0	0	0	0	0	0	0	0	0	0	0	0	0	0	0	0	0	0	0	1	0	0	0	0	0	0	0	0	0	0	0	0	0	0	0	0	0	0	0	0	0	0	0	0	0	0	0	0	0	0	0	0	0	0	0	0	0	0	0	0	0	0	0	0	0	0	0	0	0	0	0	0	0	0	0	0	0	0	0	0	0	0	1	0	0	0	0	0	0	0	0	0	0	0	0	2	0	0	0	0	0	0	0	0	0	0	0	0	0	0	0	0	0	0	1	0	0	0	0	0	0	0	0	0	0	0	0	0	0	0	0	0	0	0	0	0	0	0	0	0	0	0	0	0	0	0	0	0	0	0	0	0	0	0	0	0	0	0	0	0	0	0	0	0	0	0	0	0	1	0	0	0	0	0	0	0	0	0	0	0	0	0	0	0	1	0	0	0	0	0	0	0	0	0	0	0	0	0	0	0	0	0	0	0	0	0	0	0	0	0	0	0	0	0	0	0	0	0	0	0	0	0	0	0	0	0	0	0	0	0	0	0	0	0	0	0	0	0	0	1	0	0	0	0	0	0	0	0	0	0	0	0	0	0	0	0	0	0	0	0	0	0	0	0	2	0	0	0	0	0	0	0	0	0	0	0	0	0	0	0	0	0	0	0	0	0	0	0	0	0	0	0	0	0	0	0	0	0	0	0	2	0	0	0	0	0	0	0	0	0	0	0	0	0	0	0	0	1	0	0	0	0	0	0	0	0	0	0	0	0	0	0	0	0	0	0	0	0	0	0	0	0	0	0	0	0	0	0	0	0	0	2	1	0	0	0	0	0	0	0	0	1	0	0	0	0	0	0	0	0	0	1	0	0	0	0	0	0	0	0	0	0	0	0	0	0	0	0	0	0	0	0	0	0	0	0	0	0	0	0	0	0	1	0	0	0	0	0	0	0	0	0	0	1	0	0	0	0	0	0	0	0	0	0	0	0	0	0	0	0	0	0	0	0	0	0	0	0	0	0	0	0	0	0	0	0	0	0	0	0	0	0	0	0	0	0	0	0	0	0	0	0	0	0	0	0	0	0	0	0	0	0	0	0	0	0	0	2	0	0	0	0	0	0	0	0	0	0	0	1	0	0	0	1	0	0	0	0	0	0	0	0	0	0	0	0	0	0	0	0	0	0	0	0	0	0	0	0	0	0	0	0	0	0	0	0	0	0	0	0	1	0	0	0	0	0	0	0	0	0	0	0	0	0	0	0	0	0	0	0	1	0	0	0	0	0	0	0	2	0	0	0	0	0	0	0	0	0	0	0	0	0	0	0	0	0	0	0	0	0	0	0	0	0	0	0	1	0	0	0	0	0	0	0	0	0	0	0	0	0	0	0	0	0	0	0	0	0	1	0	0	0	0	0	0	0	0	1	0	0	0	0	0	0	0	0	0	1	0	0	1	0	0	0	2	0	0	0	0	0	0	0	0	0	0	0	0	0	0	0	0	0	0	0	0	0	0	0	0	0	0	0	0	0	0	0	0	0	0	0	0	0	0	0	0	0	0	0	0	0	0	0	0	0	0	0	0	0	0	0	0	0	0	0	0	0	0	0	0	0	0	0	0	0	0	0	0	0	0	0	0	0	1	0	0	0	0	0	0	0	0	0	0	0	0	0	1	0	0	0	0	0	0	0	0	0	0	0	0	0	0	0	0	0	0	0	0	0	0	0	0	0	0	0	0	0	0	0	0	0	0	0	0	0	0	0	0	0	0	0	0	0	0	5	0	0	0	0	0	0	0	0	0	0	0	0	0	0	0	0	0	0	0	1	0	0	0	0	0	0	0	0	0	0	1	0	0	1	0	0	0	0	0	0	0	0	0	0	0	0	0	1	0	0	0	0	0	0	0	0	0	0	0	0	0	0	0	0	0	0	0	0	0	0	0	1	0	0	0	0	0	0	2	0	0	0	0	0	0	0	0	0	0	0	0	0	0	0	0	0	0	0	0	0	0	0	0	0	0	0	0	0	0	0	0	0	0	0	0	0	0	0	0	0	0	0	0	0	0	0	0	0	0	0	0	0	0	0	0	0	0	0	0	0	0	0	0	0	0	0	0	0	1	0	0	0	0	0	0	1	0	0	0	0	0	0	0	0	0	0	0	0	0	0	1	0	0	0	0	0	0	0	0	0	0	0	1	0	0	0	0	1	0	0	1	0	1	0	0	0	1	0	0	1	0	0	0	0	0	0	0	4	0	0	0	0	0	0	0	0
N0.HOG0006130	1	3	0	0	0	1	1	0	0	3	10	0	7	0	0	0	1	2	0	1	0	0	1	1	6	0	0	0	1	0	0	15	0	4	2	8	0	0	0	2	0	1	3	0	1	0	1	2	1	1	1	1	1	1	5	1	1	1	4	0	3	0	1	1	0	1	0	4	1	0	2	2	1	2	0	4	0	2	1	4	2	2	3	3	0	5	2	0	1	0	0	1	1	0	0	5	4	0	3	11	6	1	0	1	2	3	0	1	0	1	13	3	2	1	1	0	0	0	1	0	0	10	6	5	1	0	2	2	1	0	2	1	0	0	0	4	0	1	1	1	0	1	9	0	5	0	0	2	1	0	1	9	3	3	5	0	0	1	0	1	4	1	1	2	0	3	0	3	1	0	2	0	2	10	4	0	2	6	1	0	1	0	1	0	0	0	2	0	2	13	2	2	0	3	1	4	0	1	1	4	0	0	3	0	1	1	0	2	1	0	1	1	4	6	0	2	2	0	0	10	1	0	0	11	0	3	2	2	0	6	2	0	0	1	3	1	1	6	3	1	1	0	1	0	0	3	0	0	1	3	0	0	0	0	4	1	0	0	1	0	2	9	1	0	3	0	0	0	2	2	5	0	2	0	1	5	0	0	2	0	1	8	0	2	0	3	1	1	1	1	6	2	0	1	2	6	4	1	0	4	0	3	0	0	2	1	1	0	0	4	0	0	6	1	3	10	3	1	1	0	3	2	1	1	0	0	0	5	0	0	1	0	0	6	1	0	0	3	1	0	1	0	3	0	0	5	2	0	9	0	3	2	1	9	0	1	0	0	1	0	2	2	8	9	0	0	0	0	0	1	0	1	2	2	12	1	1	0	0	1	2	0	1	1	0	0	1	0	0	0	2	3	4	0	0	1	3	11	5	3	13	0	1	5	0	7	1	4	2	0	1	0	2	0	4	1	1	0	2	0	0	2	2	0	0	3	1	0	0	0	0	0	0	14	1	0	3	4	1	0	0	0	0	5	1	2	5	3	1	0	2	0	1	2	0	0	2	0	3	4	0	3	0	2	0	5	1	2	2	3	0	0	1	0	2	2	0	3	1	2	1	0	10	2	0	0	0	1	0	1	1	0	0	2	1	5	0	0	19	1	2	7	2	1	2	1	0	1	0	3	0	0	0	0	2	3	1	0	0	1	0	1	2	0	1	0	0	2	1	0	2	1	1	2	4	0	3	2	5	2	1	1	2	0	2	2	5	3	0	9	0	0	3	8	1	3	0	2	1	1	0	1	4	2	4	0	2	1	4	0	0	0	1	0	6	3	0	2	1	0	1	0	0	1	2	4	1	0	0	6	0	0	0	3	0	2	0	2	1	0	0	1	1	4	0	0	2	1	6	0	2	0	2	0	1	0	1	0	6	0	0	0	0	2	1	0	0	0	1	1	1	5	0	1	0	0	2	1	2	2	0	0	1	2	0	1	0	0	1	0	0	5	3	0	0	0	0	0	0	1	1	1	0	0	1	0	1	2	0	2	2	0	0	1	1	1	0	4	1	3	0	1	1	0	1	0	2	2	0	0	0	1	2	1	0	2	1	1	0	6	0	1	6	0	0	0	0	0	6	0	1	1	0	0	0	1	2	0	0	2	1	1	9	0	2	1	0	0	0	5	0	1	1	12	0	0	1	3	0	2	4	0	0	0	0	0	1	1	0	0	0	1	0	3	0	1	2	0	0	6	1	0	4	0	0	0	0	0	2	0	1	0	0	1	3	0	0	4	0	0	0	0	8	1	0	0	0	0	3	0	1	0	3	1	1	1	0	0	0	1	5	0	0	4	1	2	1	1	8	0	0	0	7	0	0	4	0	1	0	1	7	1	0	2	7	0	0	0	1	2	1	1	4	4	1	0	0	1	0	1	3	1	0	3	2	5	0	0	0	0	0	1	0	1	1	3	1	0	1	1	0	2	0	0	0	2	1	0	0	2	6	0	1	0	1	6	0	1	14	1	0	0	1	0	0	1	3	0	0	0	0	5	2	1	2	0	1	2	0	6	4	1	1	0	0	0	2	0	2	0	0	7	1	1	8	1	5	0	1	1	2	0	1	0	1	3	2	0	5	1	2	0	0	0	0	0	5	1	0	0	9	0	0	3	5	4	2	0	2	5	0	1	0	0	0	0	4	4	1	2	0	0	1	1	1	0	0	1	6	0	0	5	9	1	0	1	2	1	4	6	0	3	1	1	1	0	4	0	2	1	0	3	0	1	1	0	0	1	10	0	2	0	0	1	0	0	0	0	0	1	1	1	2	0	9	7	1	5	1	0	12	0	0	0	2	0	0	4	1	1	13	0	0	0	3	6	0	7	0	3	0	1	1	2	0	0	1	0	0	0	0	1	6	0	5	4	0	1	2	0	5	1	0	1	1	0	5	1	2	1	0	0	0	4	0	2	3	1	3	5	1	4	0	1	1	1	1	1	6	0	5	2	9	1	0	0	0	0	4	1	0	1	1	1	1	2	1	0	3	3	2	5	0	2	0	0	2	0	0	0	0	0	0	4	1	0	2	0	1	1	0	0	5	3	3	1	0	1	0	9	0	0	1	0	0	0	0	0	1	0	1	0	0	2	0	0	0	0	11	1	0	1	1	1	3	0	1	1	1	0	2	1	2	0	0	4	2	0	5	5	0	1	2	0	3	3	2	0	9	2	2	0	0	0	0	1	3	0	1	1	0	1	0	5	4	7	1	1	0	0	1	3	2	7	1	0	0	0	2	1	7	1	2	10	0	0	3	3	2	1	0	1	5	0	0	12	1	8	0	3	3	0	0	0	2	2	0	0	0	0	5	1	9	0	0	1	1	2	0	1	0	0	2	1	0	0	0	0	0	1	0	1	0	6	3	0	6	9	0	4	1	0	3	6	0	1	3	4	0	0	2	2	2	0	1	0	1	1	4	3	1	0	1	5	1	2	0	0	0	0	1	4	0	0	1	10	0	2	0	1	0	1	4	1	3	7	4	2	7	1	0	1	0	3	0	1	3	4	0	0	0	2	4	0	12	0	5	3	6	4	1	0	3	0	0	6	0	4	0	10	0	0	0	2	0	1	3	0	0	1	1	0	2	2	1	13	2	0	0	0	4	0	1	4	4	6	4	0	1	0	2	1	8	0	1	0	9	0	0	0	9	0	1	1	0	2	2	0	1	4	0	0	1	3	2	3	6	0	1	0	1	4	0	3	4	0	5	0	2	1	4	0	3	1	0	0	1	1	0	4	6	0	0	0	2	4	0	3	0	2	3	0	1	0	6	1	1	0	0	13	5	0	2	1	1	0	4	2	0	0	1	0	4	0	0	1	1	0	5	0	6	0	1	0	0	1	0	2	3	0	0	0	7	1	0	1	3	2	8	1	0	0	1	1	0	0	0	0	4	0	1	2	6	0	0	1	0	1	0	5	0	0	2	0	2	1	2	1	0	3	0	8	2	2	9	6	0	1	0	3	1	1	0	0	1	0	3	13	1	1	0	0	1	0	0	0	1	0	0	2	5	2	0	4	0	3	3	0	0	1	5	0	0	0	1	0	0	0	0	0	0	6	2	0	3	8	0	0	0	4	0	2	2	0	0	0	1	2	0	6	0	1	4	4	0	2	8	0	0	1	0	6	8	1	1	9	0	3	0	0	3	0	0	5	1	0	2	2	0	0	1	2	1	0	1	0	0	2	1	0	1	3	0	1	0	0	0	2	5	2	1	1	1	1	1	0	0	0	0	0	8	4	0	2	0	0	0	3	6	1	0	0	8	0	7	0	2	0	2	1	1	0	1	0	2	8	0	2	0	3	0	0	0	0	0	2	0	1	0	0	1	0	2	1	10	1	3	1	3	9	0	0	0	1	10	0	9	0	2	1	2	1	2	4	0	0	0	0	1	4	2	0	1	2	0	1	6	15	2	3	0	5	1	2	0	2	5	2	2	0	8	0	2	1	1	3	0	0	0	1	0	7	0	1	1	2	5	6	0	1	5	1	0	0	1	3	2	2	9	0	1	0	0	3	0	0	0	1	3	5	0	12	1	0	1	0	0	0	6	0	0	0	5	1	1	3	4	0	0	0	0	0	1	0	1	0	1	2	0	3	0	1	1	3	1	0	0	0	0	0	1	0	6	10	3	1	3	6	1	0	2	1	1	8	2	2	0	6	4	7	1	2	2	0	0	1	0	1	1	1	1	1	2	2	3	1	2	0	0	1	1	1	1	0	3	0	0	3	5	0	0	0	0	6	3	0	3	3	2	0	2	0	0	1	0	0	0	1	1	1	2	1	2	2	0	0	1	1	4	1	0	0	0	0	1	0	0	0	0	1	1	1	1	0	1	2	0	0	0	0	0	0	1	1	1	1	1	2	1	6	2	0	1	0	1	9	2	2	0	0	15	0	0	0	1	0	10	0	4	2	4	1	1	0	0	2	1	4	1	0	1	0	1	0	1	3	0	2	2	0	1	0	0	2	1	0	0	2	0	1	1	3	5	0	0	5	0	1	4	3	1	0	1	1	5	2	2	0	0	0	5	0	1	1	2	2	1	2	0	3	0	0	7	2	0	0	1	5	4	8	0	1	0	1	3	2	11	2	0	1	0	7	0	3	1	0	1	2	3	0	0	4	0	0	3	4	0	4	0	0	0	1	1	2	1	1	1	0	1	0	5	0	0	0	0	2	1	0	0	12	2	2	1	1	3	2	0	4	0	0	3	0	1	0	0	1	4	1	0	0	3	0	9	1	0	0	13	7	1	1	5	0	1	1	5	0	13	0	1	2	1	0	4	3	2	0	5	0	7	1	2	1	0	0	5	1	0	1	0	4	1	0	0	1	3	0	0	2	1	1	0	3	6	0	1	5	3	0	0	0	0	1	1	0	0	1	8	0	0	5	0	2	0	5	4	2	5	1	1	1	2	0	1	0	0	2	3	1	1	3	1	2	1	0	0	0	3	0	2	0	0	1	0	1	0	1	0	1	3	6	5	1	1	3	2	5	1	0	1	5	0	4	1	0	0	0	1	9	0	1	0	0	0	0	1	1	2	2	0	0	0	0	2	0	0	1	0	1	0	6	0	3	0	0	1	0	0	2	0	2	1	1	6	1	0	1	2	1	1	0	1	2	0	0	1	10	1	2	1	4	0	0	0	2	1	1	0	4	0	0	4	0	1	1	5	1	5	4	0	0	2	1	6	10	0	0	0	4	0	2	6	0	1	2	0	0	1	0	0	7	3	0	7	2	1	2	0	5	0	3	1	0	0	0	0	0	1	0	2	1	1	1	0	3	3	4	1	4	0	0	2	0	1	0	1	0	1	1	1	0	0	0	0	1	0	2	0	1	0	0	0	2	1	8	2	1	2	7	0	0	1	2	0	2	2	0	1	0	2	0	1	0	0	0	5	0	7	3	1	1	4	16	0	1	0	1	0	0	0	2	1	0	0	6	0	4	1	1	4	0	1	1	1	6	0	0	0	0	0	0	0	1	1	0	0	0	0	0	1	5	0	2	0	0	10	8	0	2	1	0	0	0	3	0	0	0	0	1	2	2	0	1	1	2	2	0	0	0	0	4	0	2	2	7	0	1	4	0	1	0	0	1	0	6	1	0	8	3	8	0	0	0	0	1	3	5	0	0	0	1	3	0	1	0	3	0	2	1	17	0	0	1	0	6	0	2	0	0	5	0	6	1	1	1	1	0	0	0	1	0	0	7	0	6	0	8	3	0	2	2	0	7	1	0	8	2	0	0	0	0	1	1	1	0	2	0	0	3	1	2	0	1	0	1	1	2	2	0	0	1	0	0	0	1	0	7	1	0	1	0	10	4	0	7	0	0	0	0	1	2	7	2	0	2	0	1	0	0	0	0	0	0	0	0	0	13	2	0	1	0	2	0	1	0	0	1	20	0	0	0	2	1	3	0	9	1	1	0	0	1	0	1	1	0	0	0	1	1	1	4	6	0	0	0	2	0	3	0	11	1	7	2	0	1	0	1	0	0	3	2	0	0	9	1	1	0	1	0	1	0	0	1	3	1	1	0	5	1	2	2	1	2	0	1	8	1	0	2	4	0	1	0	2	1	0	0	0	3	1	0	10	1	0	0	3	0	1	4	5	2	2	0	1	0	3	1	0	2	6	2	5	1	0	0	1	2	0	1	0	9	3	5	0	0	0	1	15	2	1	5	2	1	0	0	0	4	0	1	0	1	1	0	4	1	2	1	0	0	6	1	0	9	7	0	1	0	3	1	2	5	2	0	0	1	1	2	0	16	1	0	3	0	1	0	0	1	0	0	2	0	4	1	1	0	0	2	0	0	5	1	7	0	0	0	0	3	2	2	2	1	0	0	1	1	1	0	2	0	1	1	0	0	0	6	0	0	8	5	12	10	3	0	1	0	1	0	2	2	1	0	0	0	1	3	1	1	1	2	1	0	1	0	3	0	1	0	1	3	0	0	2	0	0	7	0	2	0	1	9	0	2	0	0	0	2	0	1	0	2	0	0	1	0	3	1	3	1	8	1	0	0	0	1	8	3	1	3	0	1	0	1	2	7	0	1	0	3	0	0	1	2	4	3	0	1	4	0	3	0	1	1	1	2	1	2	1	2	9	0	3	0	0	0	2	4	0	4	0	0	0	0	8	0	1	1	1	3	5	1	2	0	3	5	0	0	1	0	1	0	10	8	0	3	1	1	0	1	1	0	4	1	3	1	1	2	4	0	1	3	2	3	1	1	2	9	0	0	0	1	2	2	0	1	1	1	0	0	0	0	1	1	6	3	0	1	1	4	0	0	0	0	1	0	7	1	3	0	6	1	8	1	0	0	0	1	6	0	8	1	2	4	1	2	0	2	1	0	7	0	1	0	3	2	1	0	2	4	3	0	0	2	2	0	1	1	1	0	0	0	0	1	3	2	0	0	4	0	1	0	16	0	4	3	0	0	1	1	2	0	1	0	2	0	7	0	0	1	3	0	15	0	0	2	0	0	2	2	3	0	0	3	4	1	5	1	7	0	5	4	0	0	0	0	1	0	0	0	3	2	7	0	0	3	1	3	0	1	0	5	1	7	0	0	1	5	1	3	0	9	0	2	1	0	2	0	1	2	1	5	8	2	1	0	0	3	2	5	0	1	0	0	1	1	0	0	0	3	2	1	0	0	0	1	2	1	2	0	4	1	0	1	1	2	1	0	0	5	0	1	0	0	9	0	0	2	3	1	0	1	0	0	0	1	0	1	4	3	2	0	0	2	0	1	0	1	2	1	2	1	0	0	2	0	1	1	0	1	0	6	0	5	4	10	5	1	2	0	0	1	0	3	9	1	0	1	1	1	0	0	0	0	1	0	0	1	0	2	0	0	2	0	12	2	8	3	1	0	1	0	1	7	0	6	0	0	0	14	4	15	2	1	1	0	0	2	3	0	0	0	2	0	1	0	0	2	1	1	3	0	4	0	0	0	0	0	0	0	2	1	1	8	2	1	0	1	0	1	0	0	1	1	0	0	2	0	2	0	3	1	0	0	0	1	3	1	0	10	1	6	5	1	0	1	0	1	1	0	7	1	1	1	1	8	0	0	3	0	0	7	0	0	0	3	2	3	11	1	3	1	0	0	9	0	0	5	0	3	2	0	1	0	1	2	0	1	0	2	0	1	0	4	0	1	1	0	1	0	7	0	1	2	1	1	12	0	0	0	2	0	0	6	1	1	2	0	3	3	2	1	1	2	1	5	1	3	1	1	1	4	0	0	0	0	0	3	0	1	0	0	0	0	0	0	0	0	7	0	2	2	0	2	0	0	1	0	1	1	1	0	8	1	0	0	0	0	2	1	3	5	0	6	0	2	1	0	0	0	0	1	0	0	9	7	2	0	3	0	0	7	1	0	1	3	9	0	2	2	0	1	0	2	0	5	0	0	0	9	0	2	1	3	0	0	0	10	0	2	0	3	1	0	1	0	3	0	1	1	0	3	6	2	3	4	0	2	0	1	0	0	0	1	2	1	0	3	2	0	2	1	0	3	0	0	1	0	5	1	3	0	1	0	3	5	2	6	1	3	2	0	8	0	15	0	1	0	0	1	3	8	1	1	3	1	0	0	1	1	2	0	6	0	0	13	0	2	2	2	1	0	0	0	1	1	1	1	2	1	0	0	1	0	0	0	1	2	0	2	13	1	2	1	3	0	1	2	1	0	1	1	2	3	1	1	6	1	1	0	11	0	0	0	2	0	0	0	1	0	0	1	3	0	0	10	3	0	2	0	0	4	0	0	0	3	1	0	9	2	0	16	1	15	1	1	0	1	0	12	4	6	0	1	0	0	2	1	0	0	1	2	0	0	0	0	3	0	0	6	2	5	1	1	1	5	6	1	1	2	5	0	4	0	0	0	1	10	1	3	7	0	1	1	8	1	1	1	5	3	1	0	0	1	0	1	4	7	3	2	6	1	2	2	2	0	1	1	1	2	4	0	2	0	1	5	0	2	2	1	3	0	0	0	0	1	2	3	7	8	2	0	0	9	3	0	1	3	1	0	0	1	0	1	0	1	0	1	0	0	0	0	0	0	1	0	1	0	0	0	1	0	0	3	15	4	0	1	0	0	0	0	0	5	0	1	1	0	0	1	0	2	0	0	2	2	2	1	1	8	0	0	0	2	0	0	1	0	3	6	2	1	0	1	0	2	0	2	2	0	1	0	1	6	2	0	0	0	1	4	1	2	0	0	0	3	7	2	6	0	2	2	5	0	1	0	0	1	2	0	1	2	1	9	5	3	1	9	0	2	2	0	0	1	2	2	0	0	0	1	0	0	3	0	0	8	0	0	0	0	0	1	7	1	0	1	0	0	0	0	0	3	1	1	2	0	3	0	11	0	1	0	2	7	0	2	0	0	1	5	2	5	0	0	2	1	1	0	1	1	1	1	0	0	4	0	1	1	2	2	1	0	0	1	0	9	1	1	0	1	0	0	1	7	0	13	1	2	0	1	0	0	3	0	0	0	8	5	0	1	6	2	0	0	3	0	0	1	0	0	1	1	1	0	0	1	1	0	0	0	0	1	2	1	0	0	0	2	1	0	0	0	1	3	7	1	2	0	1	0	5	0	1	1	0	1	0	1	1	1	0	0	6	8	0	1	0	1	9	2	1	0	0	1	0	0	0	0	1	1	0	1	1	3	1	0	0	2	1	0	1	3	0	0	8	0	0	1	1	7	1	1	0	3	1	2	0	4	1	0	1	1	0	2	1	0	0	2	0	7	8	0	0	1	8	10	0	0	1	2	0	0	0	0	2	1	0	0	1	3	0	0	5	6	0	7	0	3	0	5	1	0	1	0	0	0	0	3	2	3	1	12	1	0	0	0	0	4	3	1	1	0	3	1	3	0	1	0	1	0	0	0	3	0	0	0	0	0	1	1	0	13	1	2	5	0	1	2	2	0	0	2	0	0	1	1	2	0	1	1	1	0	1	1	1	3	1	1	0	0	0	0	4	0	2	0	0	0	0	0	3	2	0	0	0	0	3	4	4	0	5	0	0	0	0	3	1	2	1	0	1	6	6	1	3	0	2	1	0	3	0	2	3	0	4	1	3	0	0	0	1	4	1	0	2	0	6	0	1	2	1	0	0	5	1	6	3	4	2	0	0	0	2	1	1	5	3	2	1	0	0	0	2	1	6	10	1	1	1	0	0	0	0	1	1	0	3	1	2	4	3	6	2	0	2	0	0	0	6	3	6	0	2	1	3	0	0	0	1	0	3	1	1	4	1	3	5	0	5	0	0	0	4	1	0	0	7	0	0	0	1	1	1	1	10	0	4	0	0	0	1	0	1	2	1	0	0	0	1	0	1	0	3	1	1	5	0	6	0	1	1	0	1	3	3	1	1	1	3	2	0	0	1	0	0	2	4	0	5	0	13	2	4	3	4	1	4	0	0	0	0	1	3	0	8	1	4	0	2	7	1	1	1	0	8	0	0	0	2	0	0	1	1	0	0	0	2	0	0	0	8	1	0	1	0	1	0	0	1	1	3	0	7	0	0	3	1	3	1	0	2	0	3	0	1	0	11	0	4	0	1	1	6	1	6	2	0	0	0	0	0	0	4	0	4	1	3	1	2	5	5	0	2	0	1	3	0	1	4	0	0	0	3	0	3	1	0	0	1	0	5	0	1	0	0	5	0	0	0	0	2	0	1	2	0	9	0	4	0	0	3	0	0	2	0	4	0	8	0	3	2	1	0	2	1	9	1	0	2	4	6	1	0	0	1	1	6	2	0	10	0	3	1	3	2	1	0	0	1	6	0	0	3	4	0	0	7	1	0	0	0	1	2	1	1	0	1	4	3	1	1	0	0	4	2	3	5	1	0	0	1	4	0	1	1	0	3	0	10	0	2	15	0	3	0	0	0	8	0	0	1	0	0	1	0	2	2	4	0	1	2	1	2	4	0	0	0	8	1	1	8	0	2	1	2	2	0	8	12	2	1	3	11	1	1	0	4	0	4	1	2	0	6	1	0	1	1	0	1	15	0	2	2	2	1	2	3	2	0	0	2	0	3	3	0	2	0	4	0	1	0	0	0	0	0	7	6	2	3	1	0	0	2	0	14	1	2	3	0	2	2	0	1	1	2	2	0	0	1	2	0	0	0	2	0	0	3	0	0	1	1	0	8	0	1	0	0	3	0	1	0	2	0	1	0	11	0	0	0	1	2	0	1	1	0	1	0	0	0	1	13	0	0	3	3	3	1	1	0	2	0	1	0	4	0	1	0	1	0	1	2	1	1	0	0	0	0	0	0	1	6	0	5	1	2	1	0	1	3	0	2	6	0	0	1	0	0	0	4	0	0	1	0	2	8	2	0	1	0	1	0	0	4	8	0	0	9	0	1	0	0	0	3	0	5	1	0	0	0	2	1	0	0	2	3	0	2	0	2	2	1	2	0	1	5	1	1	1	0	0	3	4	1	0	9	1	0	5	1	7	1	3	1	2	1	0	2	1	1	2	1	1	2	0	2	0	2	0	0	0	11	2	0	2	5	5	1	0	0	0	0	0	1	0	1	7	1	1	4	1	1	1	0	0	4	0	1	0	2	1	11	0	1	0	3	0	1	1	0	0	0	0	2	0	0	5	0	5	7	1	1	0	0	3	1	1	1	2	1	0	0	1	0	0	3	5	0	14	0	1	1	0	1	0	0	1	4	1	0	6	1	4	0	4	0	0	0	1	2	2	2	5	1	0	1	4	0	0	1	2	0	1	1	1	0	0	2	0	1	1	0	3	6	1	0	0	0	5	0	1	0	1	0	1	0	0	1	2	1	0	2	2	2	0	0	0	0	0	4	0	3	0	1	1	6	0	0	1	0	0	0	1	2	1	0	3	0	11	2	2	1	2	2	1	0	0	4	0	1	0	0	0	0	0	9	3	1	2	0	0	2	2	6	1	0	0	0	3	0	2	3	6	6	2	1	0	1	1	11	2	0	0	0	2	0	1	0	2	1	6	1	1	4	5	1	0	0	3	11	3	0	1	3	1	5	2	0	3	8	1	1	6	5	0	0	1	1	2	1	5	1	0	1	2	1	0	0	0	1	1	1	0	0	1	1	2	0	1	2	2	0	0	0	1	2	4	3	0	1	0	1	0	0	0	1	0	0	6	0	1	3	0	6	0	1	0	0	10	5	0	4	1	2	3	2	1	0	1	1	0	4	1	1	1	1	1	4	2	1	4	8	6	0	0	1	0	1	0	1	3	0	0	0	0	2	5	0	1	1	0	5	1	12	2	0	1	0	0	1	0	0	0	2	2	0	2	3	10	0	5	0	0	1	0	5	4
N0.HOG0001419	0	1	0	0	0	0	0	0	0	0	0	0	0	1	0	0	0	0	0	0	0	0	0	0	0	1	0	0	0	0	0	1	0	0	1	0	0	2	0	0	0	0	0	2	0	0	0	0	0	0	0	0	0	0	0	0	0	0	0	1	0	0	0	1	0	0	1	0	0	2	0	0	0	0	0	0	0	0	0	0	0	0	1	0	0	0	0	0	0	0	0	0	1	0	0	0	0	0	0	0	1	0	0	1	0	0	0	0	0	0	0	0	0	0	1	0	0	2	0	0	0	0	0	0	0	0	0	0	0	1	0	0	0	0	0	1	0	1	0	0	0	0	0	0	0	0	0	0	0	0	0	0	1	1	1	0	0	0	0	0	0	0	0	0	0	0	0	0	0	0	0	0	0	0	2	0	1	1	1	0	0	0	0	0	1	0	0	0	0	1	0	0	0	0	0	2	0	0	1	0	1	0	1	0	0	0	0	0	0	0	0	0	0	0	2	0	3	0	0	1	0	0	0	0	0	0	0	0	0	0	0	1	0	2	0	0	0	0	0	0	0	0	1	0	1	0	1	0	0	0	0	0	2	0	0	0	0	0	0	0	0	0	0	0	3	0	0	0	0	0	0	0	0	0	3	0	0	0	0	0	0	0	0	0	0	0	0	0	0	1	0	0	0	0	0	0	0	0	0	0	0	0	0	0	0	0	0	0	0	1	0	0	0	0	0	0	1	0	0	0	0	0	0	0	1	0	0	0	1	1	0	0	0	0	0	0	0	0	0	0	0	0	1	0	1	0	0	0	0	0	1	1	0	0	1	0	0	1	0	0	0	0	1	0	0	3	0	2	0	0	0	0	0	0	1	0	0	6	0	0	0	0	0	0	0	1	1	0	0	0	0	0	0	0	1	0	0	1	0	0	0	0	0	0	0	0	0	0	0	0	1	1	2	0	1	0	1	1	0	0	0	0	6	1	0	2	0	0	0	1	0	1	0	0	0	0	0	0	0	0	0	0	0	0	0	0	0	0	0	0	0	0	3	0	0	0	0	0	2	7	0	1	0	0	1	0	0	0	0	1	0	0	0	0	0	0	0	1	0	0	0	0	0	0	0	0	1	0	2	0	0	1	3	0	0	0	0	0	0	1	0	0	0	0	4	0	0	0	0	0	0	0	0	0	1	0	0	0	0	0	1	0	0	0	0	0	0	0	1	0	0	1	0	1	0	0	0	0	0	0	1	0	0	0	0	1	0	0	0	0	0	0	1	2	1	0	0	0	0	3	1	0	0	0	0	0	0	0	1	0	0	1	0	0	0	0	0	0	0	0	0	0	0	0	1	0	0	0	0	0	0	0	0	0	0	1	0	0	0	0	0	0	0	0	0	0	0	0	0	0	0	1	1	0	0	0	0	0	0	0	0	0	0	0	0	0	0	0	0	0	0	0	0	0	0	0	0	0	0	0	0	0	0	1	0	0	0	0	0	1	0	2	2	0	0	0	0	0	1	0	0	0	0	1	0	1	1	1	0	0	0	0	0	0	0	0	0	0	0	0	0	0	0	0	0	0	0	2	0	0	1	0	0	0	0	0	0	0	0	1	0	0	3	0	0	0	0	0	0	1	0	1	1	0	0	0	0	0	0	0	0	0	1	0	0	0	0	0	0	0	0	0	1	0	0	0	0	0	0	0	0	0	0	0	0	0	0	0	0	0	0	1	0	0	0	0	0	0	0	0	0	0	0	0	0	0	0	0	1	0	0	0	1	0	0	1	1	1	0	0	0	0	2	0	0	0	0	0	1	0	0	0	0	0	0	1	0	0	0	2	0	3	0	0	0	0	0	0	0	0	0	0	0	0	0	0	0	0	0	0	0	0	0	4	1	0	0	0	0	0	0	0	0	0	0	0	0	1	0	0	0	1	2	0	0	0	0	0	0	0	0	0	0	0	0	0	0	0	0	0	0	0	0	0	0	0	0	0	0	0	0	0	1	0	0	0	0	0	0	0	0	0	1	0	0	0	0	1	0	0	0	1	1	0	0	0	0	0	0	1	0	3	2	0	0	0	0	0	0	0	0	1	0	0	0	0	0	0	0	0	0	0	0	0	0	0	0	0	0	0	0	0	1	0	0	0	0	0	0	0	0	0	0	0	1	0	0	0	1	0	0	0	0	0	0	0	0	0	0	0	0	0	0	0	0	0	0	0	0	0	0	0	0	0	0	0	0	1	0	0	0	1	0	0	0	0	0	0	0	0	0	0	2	0	0	0	0	0	4	1	0	1	0	0	0	0	2	0	0	0	0	3	0	0	0	0	0	0	1	0	0	0	0	0	0	0	0	0	0	0	0	0	0	0	0	0	0	0	1	0	0	0	0	1	0	0	1	0	1	0	0	0	2	0	1	0	1	0	0	0	0	2	1	0	0	0	0	0	2	0	0	1	0	0	0	0	0	0	0	0	0	1	1	0	0	0	0	0	0	0	0	0	0	0	0	0	0	1	0	0	0	0	0	2	0	0	0	0	0	0	0	0	1	0	0	0	0	0	0	1	0	0	1	1	0	1	0	0	0	0	1	0	0	0	0	0	0	0	0	1	0	0	1	0	0	0	0	0	0	0	1	0	0	0	0	3	0	0	0	0	0	0	0	0	0	0	0	1	0	0	0	0	0	0	0	0	1	0	1	0	0	0	1	0	0	0	0	0	0	0	0	0	0	0	0	0	0	0	0	1	0	1	0	0	0	0	0	1	0	0	2	0	0	0	0	0	0	1	1	0	0	0	2	0	2	0	0	0	0	0	0	2	0	0	0	0	0	0	1	0	0	0	0	0	0	0	0	2	0	1	0	0	0	0	0	0	0	1	0	0	0	0	1	1	0	0	0	0	0	0	0	0	1	0	0	0	0	1	1	0	0	0	0	2	1	0	0	0	1	3	1	0	0	0	0	0	0	0	0	2	0	0	2	1	0	0	0	0	0	0	0	0	0	0	0	1	2	0	0	0	1	2	0	1	1	0	0	0	1	0	1	0	0	1	0	0	2	1	0	0	0	1	0	0	2	0	0	0	0	0	0	0	0	0	0	0	0	0	0	0	0	0	0	1	1	0	0	0	0	1	0	0	0	0	0	0	0	1	0	0	0	0	0	1	0	0	0	0	0	0	0	0	0	0	0	0	0	0	0	0	0	0	0	0	0	0	0	0	0	0	0	0	1	0	0	0	0	0	2	0	0	2	0	0	1	0	1	0	0	0	0	0	2	0	0	0	0	0	0	0	0	0	0	0	0	0	0	0	0	0	0	0	0	0	0	0	0	0	0	0	0	0	2	1	0	0	0	0	0	1	0	0	0	0	2	0	0	0	0	0	1	0	0	0	0	0	1	0	0	0	0	0	0	0	0	0	1	0	0	0	0	0	0	0	0	0	0	1	0	0	0	0	0	0	0	1	0	0	0	0	0	0	0	0	0	0	1	0	0	0	0	0	0	0	0	0	0	1	0	0	0	0	0	0	0	0	1	0	0	0	0	0	0	0	0	1	0	0	0	0	0	0	0	1	0	0	0	0	1	0	0	2	1	0	0	0	0	0	0	0	0	0	0	0	1	0	0	0	0	0	0	0	0	0	0	0	0	0	0	0	0	0	0	0	0	0	0	1	0	0	0	0	0	0	1	0	0	2	0	0	0	0	0	0	0	0	0	0	0	0	0	0	0	0	0	1	0	0	0	0	0	0	0	0	0	0	0	0	0	0	0	0	0	0	0	0	1	0	0	0	0	0	0	1	0	0	0	0	0	0	0	0	0	0	0	0	0	2	0	1	0	0	0	0	0	1	1	0	0	0	2	0	0	0	0	0	0	2	0	0	0	0	0	0	0	0	0	0	0	0	0	1	0	1	0	0	0	0	0	0	0	0	0	0	0	0	0	0	0	0	0	0	3	1	0	1	0	0	0	1	0	0	0	0	0	0	0	0	0	0	1	0	0	1	0	0	0	0	1	0	0	0	0	4	0	0	0	0	0	0	0	0	0	0	1	0	0	0	0	0	0	0	1	1	0	0	0	1	0	0	0	0	0	0	0	2	0	1	0	0	1	0	0	0	0	0	0	0	0	1	0	0	0	0	0	0	0	0	0	1	2	0	0	0	0	0	0	0	1	0	0	0	1	0	3	1	1	1	0	0	0	0	0	0	0	0	0	0	0	0	0	0	0	0	0	4	0	0	0	0	0	1	0	1	0	0	0	0	0	0	0	0	1	0	0	0	0	0	0	1	0	0	0	0	0	0	0	0	0	0	0	1	1	0	2	0	0	0	1	0	0	0	0	0	0	0	2	0	0	0	0	0	0	0	1	0	1	0	0	0	1	0	0	0	0	0	0	0	0	1	0	0	0	0	1	0	2	0	0	0	0	0	0	0	0	0	1	0	0	0	0	0	1	1	0	0	0	0	0	0	0	0	0	0	0	0	0	2	0	0	0	1	0	0	1	0	0	0	0	0	1	0	0	0	0	0	0	0	0	0	0	0	0	0	0	0	0	0	0	1	0	1	0	0	0	0	1	0	0	0	0	0	0	0	0	0	0	0	0	0	0	0	1	0	0	0	0	0	0	0	0	0	0	0	0	0	2	0	0	0	0	0	0	0	0	0	0	0	1	0	0	2	0	0	0	0	2	1	0	1	0	1	0	0	0	0	0	0	0	0	0	0	0	0	0	0	0	0	0	1	0	0	0	0	0	0	1	0	0	0	0	0	0	0	0	0	0	0	0	1	0	0	0	0	0	0	2	0	0	1	1	0	0	0	0	0	1	0	0	0	1	0	0	0	0	0	0	0	0	1	0	1	0	0	0	0	0	0	0	2	0	0	2	0	0	3	0	0	3	0	0	0	0	0	0	0	0	0	0	0	0	0	0	0	0	0	0	0	0	0	0	1	0	0	0	0	0	0	0	0	0	0	0	0	0	0	0	0	1	0	0	0	0	0	2	0	0	0	1	0	0	0	0	1	0	0	1	0	0	0	0	0	0	0	0	0	0	0	0	0	0	0	0	0	0	1	0	0	0	0	0	0	1	0	4	0	0	0	0	0	0	0	0	0	0	1	0	0	0	0	0	1	0	0	0	0	0	0	0	0	0	0	0	0	0	0	0	0	0	0	0	0	0	0	0	0	0	1	0	0	0	0	0	0	0	0	0	0	0	0	0	0	0	0	0	1	0	0	2	0	0	0	0	0	0	0	0	0	0	0	0	1	0	0	0	0	0	0	0	0	0	0	1	0	0	0	2	0	0	0	1	2	1	0	0	0	0	0	0	0	0	0	0	0	0	0	0	0	0	1	0	0	0	0	0	0	0	0	0	0	0	0	0	0	0	0	0	1	0	0	1	0	0	0	0	0	0	0	0	0	1	0	0	0	0	0	0	0	0	0	0	1	0	0	0	0	0	1	0	0	0	0	0	0	0	0	1	0	0	0	0	0	0	0	0	0	0	0	0	0	1	1	0	1	0	0	0	2	0	0	0	0	0	0	0	0	3	0	0	0	0	0	0	0	0	0	1	0	0	1	2	0	0	0	0	0	0	0	0	0	1	0	0	0	1	1	1	0	0	0	0	0	0	0	0	0	0	0	0	1	0	1	0	0	0	0	0	1	0	0	0	0	0	0	0	1	0	0	0	0	0	0	0	0	0	0	0	0	0	0	0	0	1	0	0	0	0	0	0	0	0	0	0	0	1	0	0	1	0	0	0	0	0	0	0	0	0	0	0	0	0	0	0	0	0	0	0	0	0	0	1	0	2	0	0	0	0	0	1	1	0	0	3	0	0	0	0	0	1	0	1	0	0	1	0	0	0	0	0	0	1	0	0	1	0	0	0	0	0	0	0	0	0	0	0	0	0	0	0	0	0	0	1	2	0	0	0	0	1	0	0	0	0	0	0	3	2	1	0	0	0	0	0	0	1	0	0	0	0	0	0	0	0	0	0	0	4	1	0	0	0	0	0	0	0	1	0	0	0	0	0	0	0	0	0	1	1	0	0	0	1	0	2	0	0	0	1	0	0	0	1	0	0	0	0	0	0	2	0	0	1	0	0	0	0	0	0	0	0	0	0	0	0	2	0	0	0	0	0	0	1	1	0	0	1	0	0	1	0	0	0	0	0	0	0	0	0	2	0	0	0	0	0	0	0	0	0	1	0	0	0	0	0	0	1	1	0	0	0	0	0	0	0	0	0	1	0	0	0	1	1	1	0	0	0	0	0	0	2	0	0	0	0	0	0	0	0	0	1	1	1	0	0	0	0	1	0	0	0	0	0	0	0	1	0	0	0	0	0	0	1	0	0	1	0	0	0	0	0	0	0	0	0	0	0	0	0	0	0	0	0	0	0	1	0	0	1	0	0	1	0	0	0	0	0	1	1	0	0	0	0	0	0	0	0	0	0	0	0	0	0	0	0	0	2	0	0	0	3	0	0	0	0	0	1	0	1	0	1	0	0	0	0	0	0	1	0	1	0	0	0	0	0	0	0	1	0	0	0	0	0	0	0	3	0	0	0	1	6	0	1	0	0	0	0	0	0	0	0	0	0	0	0	0	0	0	0	0	0	0	0	0	1	1	1	1	0	0	0	0	1	0	0	0	0	0	0	0	0	0	0	0	0	1	0	0	0	0	0	1	0	0	3	0	2	0	0	0	1	0	0	0	0	0	0	0	1	0	1	0	0	0	0	0	0	0	1	0	0	0	0	0	0	0	0	1	0	0	0	0	0	0	1	0	0	0	0	0	0	0	0	0	0	0	0	0	0	0	0	0	0	1	0	0	0	1	0	0	0	0	0	0	0	0	0	0	0	0	0	0	0	0	0	0	0	0	0	0	0	0	0	0	1	0	0	0	0	1	0	1	0	0	0	0	0	0	0	0	0	0	2	0	1	0	1	0	2	0	0	0	2	0	0	1	0	0	0	0	0	0	0	0	1	0	0	0	0	0	0	1	0	0	0	0	0	0	0	0	0	0	0	0	0	0	0	0	0	0	0	2	1	0	0	0	0	4	0	0	0	0	0	0	0	0	1	0	0	1	0	3	0	0	0	0	0	0	0	0	1	0	1	0	0	1	0	0	0	0	2	0	0	0	0	0	0	0	0	0	1	0	0	0	1	0	0	0	0	0	1	0	0	0	0	0	0	0	0	1	0	0	0	0	1	0	0	0	0	1	0	0	0	0	0	0	0	1	0	0	0	0	2	0	0	2	0	0	0	0	1	0	0	0	0	0	0	0	0	2	0	0	2	0	0	0	0	0	1	0	0	0	0	0	0	0	0	0	0	0	0	0	0	1	1	0	0	1	0	0	0	0	0	0	1	1	0	0	0	0	0	0	0	0	0	1	1	0	0	0	0	0	0	0	0	0	0	0	0	0	0	0	0	0	0	0	1	0	0	0	0	0	1	0	0	0	0	1	0	1	0	0	0	1	0	0	0	0	1	1	0	0	0	0	0	2	3	0	0	0	0	0	0	0	0	0	1	0	0	1	0	0	0	2	0	0	1	0	1	2	0	0	0	1	3	2	0	0	0	1	0	0	0	1	0	0	2	0	0	0	0	1	0	0	0	0	0	0	0	0	0	0	0	1	0	0	0	0	0	0	0	0	0	0	1	0	0	0	0	0	0	0	0	0	0	0	0	0	0	0	0	0	0	0	1	0	0	0	0	0	0	1	1	0	1	2	0	1	0	0	0	0	0	0	0	0	0	1	0	0	0	0	0	0	0	1	0	0	0	0	1	0	0	0	0	0	1	0	0	0	0	0	0	0	0	1	0	0	0	0	1	0	0	0	0	1	1	0	0	2	0	0	0	0	0	0	0	0	2	0	0	0	1	0	0	0	0	0	0	1	0	0	1	0	0	0	0	1	0	0	0	0	0	0	0	0	0	0	0	0	0	1	1	0	0	0	0	0	0	0	0	0	0	0	0	0	0	0	0	0	0	0	0	0	1	3	0	0	0	0	0	0	0	0	3	1	0	0	1	0	0	0	0	0	0	0	0	0	0	0	1	0	0	0	0	1	0	0	2	0	0	0	0	3	0	0	0	0	0	0	0	0	0	1	0	2	0	0	0	0	2	0	0	0	0	0	0	0	0	0	0	1	1	0	0	0	1	1	0	0	0	0	0	0	0	0	0	0	0	0	0	0	1	0	1	0	0	0	0	1	0	0	0	0	0	0	0	0	0	0	0	0	0	0	1	0	0	0	0	0	1	0	1	0	2	1	0	0	0	0	0	0	0	0	0	0	0	0	0	0	0	1	0	0	0	0	0	0	0	0	1	1	0	0	1	0	0	0	2	0	2	0	0	0	1	2	1	0	0	0	0	1	0	0	0	0	0	0	0	0	0	0	2	0	0	0	0	1	1	0	0	0	0	0	0	0	0	1	0	0	0	1	0	0	1	0	0	0	1	1	0	0	0	0	1	1	0	2	0	0	2	0	0	0	0	0	0	0	0	0	0	0	0	0	0	0	0	0	0	0	0	0	0	0	1	0	1	0	0	0	0	0	0	0	0	1	0	0	1	0	0	0	1	3	1	0	0	0	0	0	0	0	0	0	0	1	0	1	0	0	0	1	0	0	0	0	0	0	0	0	0	0	1	0	0	0	0	0	0	1	0	2	0	0	0	0	0	0	1	0	0	0	0	0	0	2	0	0	0	0	0	0	0	0	0	0	0	1	2	0	0	0	0	0	0	0	0	0	0	0	0	0	0	0	0	0	0	1	0	0	1	0	0	0	0	0	0	0	0	1	0	0	0	0	0	1	1	0	0	0	0	0	0	0	0	1	0	0	0	0	0	0	0	0	1	0	0	0	0	0	0	1	0	0	0	0	0	0	0	0	0	0	0	0	0	0	0	0	0	2	0	0	0	1	0	0	1	1	0	0	0	1	0	0	0	0	0	0	0	0	0	0	1	2	0	0	0	0	0	0	0	0	1	1	0	0	0	0	0	1	0	0	0	0	0	0	0	0	0	0	1	1	0	0	0	0	0	0	1	0	0	0	0	0	1	0	0	0	0	0	0	0	1	0	0	1	0	0	0	0	0	0	0	1	0	0	0	0	0	0	0	0	1	0	0	0	0	0	0	0	0	1	0	0	0	0	0	0	0	0	0	0	0	0	0	0	0	0	0	0	0	0	0	0	0	0	0	0	0	0	0	0	0	0	0	0	0	0	0	0	0	1	1	0	0	0	0	1	0	0	0	0	0	0	1	0	2	0	0	0	0	1	1	0	0	0	0	0	0	0	0	0	0	1	0	1	0	0	0	0	0	0	0	0	0	0	0	0	0	1	0	0	0	0	1	0	1	0	0	0	0	0	0	0	0	0	1	0	0	0	0	0	0	0	0	0	0	0	0	0	0	1	0	0	0	0	0	0	0	2	0	0	0	0	0	0	0	0	0	0	2	0	0	0	0	0	0	0	0	0	0	0	0	0	0	3	0	0	0	0	0	1	0	1	0	0	0	0	0	0	0	0	0	0	0	0	0	0	0	0	0	0	0	0	1	0	0	0	0	0	0	0	0	0	0	0	0	0	0	0	0	0	0	0	0	0	0	0	1	0	0	0	0	0	0	0	0	0	0	0	1	0	0	0	0	0	0	0	0	0	0	0	0	0	0	0	0	0	0	0	1	0	1	0	0	0	0	0	1	0	1	0	0	0	1	1	0	0	1	0	0	0	0	0	0	0	0	0	0	0	1	0	0	0	0	0	0	0	0	1	0	0	0	0	0	0	0	0	0	0	0	1	0	0	0	0	1	0	0	0	0	0	0	0	0	0	0	0	0	2	2	0	0	2	0	0	0	0	1	2	0	0	0	0	0	0	0	0	0	1	0	0	0	0	0	0	0	0	0	0	0	0	1	0	1	0	0	1	0	0	0	0	1	0	1	0	0	0	0	0	0	0	0	0	0	0	0	0	0	0	0	0	0	0	0	0	1	1	0	0	1	1	0	0	0	0	0	0	0	0	0	0	2	0	1	0	0	0	0	0	1	0	0	0	0	0	0	0	0	0	0	0	0	0	0	0	0	0	1	1	0	0	0	0	2	0	0	0	0	0	0	1	0	2	0	1	0	0	0	0	0	0	0	0	0	0	0	0	0	0	0	0	0	0	0	0	0	0	0	0	0	0	0	0	1	0	0	0	0	1	0	0	0	0	0	0	0	0	0	0	0	0	0	0	0	0	1	0	3	0	0	0	0	0	0	0	0	0	0	0	1	0	0	0	0	0	1	0	0	0	0	0	0	1	0	0	0	2	0	0	0	0	1	0	0	0	2	0	0	1	0	0	0	0	1	0	0	0	0	0	0	0	0	0	0	0	0	0	0	0	0	1	0	0	0	0	0	0	1	0	0	0	0	0	0	1	0	1	3	0	1	0	0	0	0	1	0	1	0	0	0	0	0	0	0	0	2	0	0	0	0	0	0	0	0	0	0	0	0	0	0	0	0	0	0	0	0	0	0	0	0	0	0	0	0	0	0	1	0	0	0	0	0	0	0	0	1	0	0	1	0	0	1	0	0	0	0	0	0	0	0	0	0	0	0	0	0	0	0	0	0	0	0	0	0	0	0	0	0	1	0	0	0	0	0	0	0	0	0	1	0	0	0	0	0	0	0	1	0	0	0	0	0	0	0	0	0	1	0	0	0	1	1	0	0	0	0	0	0	0	1	0	0	0	2	0	0	0	0	0	0	1	1	0	0	1	0	0	0	0	0	0	0	0	0	0	0	0	0	1	0	0	3	0	0	0	0	0	0	0	0	0	0	0	0	0	0	1	0	0	0	0	1	0	0	0	0	1	0	0	0	0	0	0	0	0	0	0	0	0	0	0	0	0	0	0	0	0	1	0	1	0	0	1	0	1	0	0	0	0	0	0	0	1	0	0	0	0	0	0	1	0	0	0	2	0	0	0	0	0	1	0	0	0	0	0	0	0	0	0	0	0	0	2	0	0	0	1	0	0	0	0	1	0	0	0	0	0	0	0	0	0	0	0	0	1	0	0	0	0	0	0	0	0	0	0	0	1	0	0	0	0	0	0	0	1	0	0	0	0	0	0	0	0	0	0	0	0	0	1	0	0	0	0	1	0	0	2	0	0	0	0	0	1	0	0	0	1	0	0	1	0	1	0	0	0	0	0	0	0	0	0	0	0	0	0	0	0	0	1	0	2	1	0	2	0	0	1	0	0	0	0	1	0	0	0	0	0	0	0	1	0	0	3	0	0	0	1	0	0	0	0	0	0	1	0	0	0	0	1	0	0	0	0	0	0	0	0	1	0	0	0	0	0	1	2	0	1	0	0	0	0	2	0	0	0	0	0	1	2	0	0	1	2	0	0	0	0	1	1	0	1	1	0	0	0	0	0	0	0	0	0	0	0	0	1	0	0	0	0	0	0	0	0	0	0	0	1	0	0	0	1	0	0	0	0	1	0	0	0	0	0	1	0	0	0	0	0	0	0	1	0	0	0	0	0	0	0	0	0	0	0	0	1	1	0	0	0	0	0	0	0	0	0	0	0	0	0	0	1	0	0	0	0	1	0	0	0	0	0	0	1	1	0	1	0	0	0	0	0	0	0	0	0	0	0	0	0	0	0	0	0	0	0	0	0	1	1	0	1	0	0	0	0	0	0	0	0	1	0	0	0	0	0	1	0	0	0	0	0	0	0	0	0	0	0	0	0	0	0	2	1	0	0	0	0	0	0	0	1	0	0	0	0	0	0	0	0	0	0	0	0	0	1	0	0	0	0	0	0	0	2	0	0	0	2	0	0	1	0	0	0	0	0	1	0	0	0	0	0	0	0	1	0	0
```
