## Supplementary Data S7 for "Ascidian embryonic cells with properties of neural-crest cells and neuromesodermal progenitors of vertebrates": SupplementaryDataS7.txt (part 1 of 69)

```
	AAACCTGAGCTGGAAC.22.lTBII2	AAACCTGAGGGATACC.22.lTBII2	AAACCTGCAAGCCGTC.22.lTBII2	AAACCTGCACATCCAA.22.lTBII2	AAACCTGCATCGGAAG.22.lTBII2	AAACCTGGTAAAGGAG.22.lTBII2	AAACCTGGTCAAAGCG.22.lTBII2	AAACCTGTCAAGGTAA.22.lTBII2	AAACCTGTCGGTGTCG.22.lTBII2	AAACCTGTCTAAGCCA.22.lTBII2	AAACGGGAGATATGGT.22.lTBII2	AAACGGGAGCGTGAAC.22.lTBII2	AAACGGGAGCTAGTCT.22.lTBII2	AAACGGGAGTCCGTAT.22.lTBII2	AAACGGGAGTGCCAGA.22.lTBII2	AAACGGGCACCAGGCT.22.lTBII2	AAACGGGCACCTCGGA.22.lTBII2	AAACGGGGTCATACTG.22.lTBII2	AAACGGGGTCTGATTG.22.lTBII2	AAACGGGGTCTTGATG.22.lTBII2	AAACGGGGTGATAAGT.22.lTBII2	AAACGGGTCATCGGAT.22.lTBII2	AAACGGGTCTGGCGTG.22.lTBII2	AAACGGGTCTGTTTGT.22.lTBII2	AAAGATGAGAATTCCC.22.lTBII2	AAAGATGAGATGCGAC.22.lTBII2	AAAGATGAGGTTCCTA.22.lTBII2	AAAGATGAGTGGGCTA.22.lTBII2	AAAGATGCAAGCCTAT.22.lTBII2	AAAGATGGTATTAGCC.22.lTBII2	AAAGATGGTCTAGGTT.22.lTBII2	AAAGATGGTGGTGTAG.22.lTBII2	AAAGATGTCGGAAACG.22.lTBII2	AAAGATGTCTTATCTG.22.lTBII2	AAAGCAAAGCGGCTTC.22.lTBII2	AAAGCAAAGTAAGTAC.22.lTBII2	AAAGCAAAGTAATCCC.22.lTBII2	AAAGCAAAGTGGGTTG.22.lTBII2	AAAGCAACAAACAACA.22.lTBII2	AAAGCAACAACGATGG.22.lTBII2	AAAGCAACAGTAAGAT.22.lTBII2	AAAGCAAGTCCTCTTG.22.lTBII2	AAAGCAATCGCAAACT.22.lTBII2	AAAGTAGAGAGTACCG.22.lTBII2	AAAGTAGCAATCGGTT.22.lTBII2	AAAGTAGCACATAACC.22.lTBII2	AAAGTAGGTAAACCTC.22.lTBII2	AAAGTAGGTAAAGTCA.22.lTBII2	AAAGTAGGTATGAATG.22.lTBII2	AAAGTAGTCAGGATCT.22.lTBII2	AAAGTAGTCAGTCAGT.22.lTBII2	AAAGTAGTCCACGTGG.22.lTBII2	AAAGTAGTCGTGGACC.22.lTBII2	AAATGCCAGATCTGCT.22.lTBII2	AAATGCCAGCAGCCTC.22.lTBII2	AAATGCCAGCAGGTCA.22.lTBII2	AAATGCCAGGAGTTGC.22.lTBII2	AAATGCCAGGATGGTC.22.lTBII2	AAATGCCAGGTCGGAT.22.lTBII2	AAATGCCCAAGGTGTG.22.lTBII2	AAATGCCCACTTAAGC.22.lTBII2	AAATGCCCAGTAAGAT.22.lTBII2	AAATGCCTCACAATGC.22.lTBII2	AAATGCCTCAGTGCAT.22.lTBII2	AAATGCCTCCTTCAAT.22.lTBII2	AAATGCCTCTCCTATA.22.lTBII2	AACACGTAGCGTTGCC.22.lTBII2	AACACGTAGCTTATCG.22.lTBII2	AACACGTAGGCTCATT.22.lTBII2	AACACGTCAAAGGAAG.22.lTBII2	AACACGTCAACACCTA.22.lTBII2	AACACGTCAATTCCTT.22.lTBII2	AACACGTCACGACGAA.22.lTBII2	AACACGTGTGTATGGG.22.lTBII2	AACACGTGTTCTGTTT.22.lTBII2	AACACGTTCGAGAGCA.22.lTBII2	AACACGTTCGCCGTGA.22.lTBII2	AACCATGAGCCGGTAA.22.lTBII2	AACCATGAGGATGTAT.22.lTBII2	AACCATGAGGGTTTCT.22.lTBII2	AACCATGCAATGCCAT.22.lTBII2	AACCATGCACAGACAG.22.lTBII2	AACCATGGTCAGATAA.22.lTBII2	AACCATGTCACAAACC.22.lTBII2	AACCATGTCCAGATCA.22.lTBII2	AACCATGTCGCCTGTT.22.lTBII2	AACCATGTCGCGCCAA.22.lTBII2	AACCGCGAGAAGGCCT.22.lTBII2	AACCGCGCATTTGCCC.22.lTBII2	AACCGCGGTAGGGTAC.22.lTBII2	AACCGCGGTCAAAGCG.22.lTBII2	AACCGCGGTCGGCATC.22.lTBII2	AACCGCGGTGAGGGTT.22.lTBII2	AACCGCGGTGTGGTTT.22.lTBII2	AACCGCGGTGTTGGGA.22.lTBII2	AACCGCGTCCGGGTGT.22.lTBII2	AACCGCGTCGGAGGTA.22.lTBII2	AACGTTGAGCAACGGT.22.lTBII2	AACGTTGAGTATCGAA.22.lTBII2	AACGTTGAGTGGGCTA.22.lTBII2	AACGTTGCAACTTGAC.22.lTBII2	AACGTTGCAAGTCATC.22.lTBII2	AACGTTGCACACATGT.22.lTBII2	AACGTTGCACAGATTC.22.lTBII2	AACGTTGCACTACAGT.22.lTBII2	AACGTTGCATCGGACC.22.lTBII2	AACGTTGGTAGGGACT.22.lTBII2	AACGTTGTCCTAGTGA.22.lTBII2	AACGTTGTCCTGTAGA.22.lTBII2	AACGTTGTCTACCTGC.22.lTBII2	AACTCAGAGCTTATCG.22.lTBII2	AACTCAGAGGCTAGCA.22.lTBII2	AACTCAGCAAGCGTAG.22.lTBII2	AACTCAGCACCATGTA.22.lTBII2	AACTCAGGTATATGAG.22.lTBII2	AACTCAGGTCAATACC.22.lTBII2	AACTCAGGTCTAGCGC.22.lTBII2	AACTCAGTCATCTGTT.22.lTBII2	AACTCAGTCCACGACG.22.lTBII2	AACTCCCCAAGGTGTG.22.lTBII2	AACTCCCCACAGTCGC.22.lTBII2	AACTCCCCAGCAGTTT.22.lTBII2	AACTCCCGTCTACCTC.22.lTBII2	AACTCCCGTCTCATCC.22.lTBII2	AACTCCCGTTCAGACT.22.lTBII2	AACTCCCTCAGAGGTG.22.lTBII2	AACTCCCTCAGTTCGA.22.lTBII2	AACTCCCTCCCGGATG.22.lTBII2	AACTCCCTCGCCAGCA.22.lTBII2	AACTCCCTCGCTAGCG.22.lTBII2	AACTCCCTCTCACATT.22.lTBII2	AACTCTTAGAGTCGGT.22.lTBII2	AACTCTTAGCGACGTA.22.lTBII2	AACTCTTAGTAATCCC.22.lTBII2	AACTCTTAGTTTCCTT.22.lTBII2	AACTCTTCAAGCTGAG.22.lTBII2	AACTCTTCACGAAATA.22.lTBII2	AACTCTTCACGGCTAC.22.lTBII2	AACTCTTCATCACGAT.22.lTBII2	AACTCTTCATCCGTGG.22.lTBII2	AACTCTTGTGTGGTTT.22.lTBII2	AACTCTTTCACCTTAT.22.lTBII2	AACTGGTAGAGTTGGC.22.lTBII2	AACTGGTAGCGCTTAT.22.lTBII2	AACTGGTCAACTGGCC.22.lTBII2	AACTGGTCAAGAAAGG.22.lTBII2	AACTGGTCACGTAAGG.22.lTBII2	AACTGGTGTAGGACAC.22.lTBII2	AACTGGTGTATTCGTG.22.lTBII2	AACTGGTGTCAAACTC.22.lTBII2	AACTGGTGTGGTGTAG.22.lTBII2	AACTGGTGTTATTCTC.22.lTBII2	AACTGGTTCAACACGT.22.lTBII2	AACTGGTTCGGTTCGG.22.lTBII2	AACTTTCAGATATACG.22.lTBII2	AACTTTCAGGGTATCG.22.lTBII2	AACTTTCAGGGTTCCC.22.lTBII2	AACTTTCAGTACGTTC.22.lTBII2	AACTTTCGTCCTGCTT.22.lTBII2	AACTTTCTCAGGCAAG.22.lTBII2	AACTTTCTCGCCAGCA.22.lTBII2	AACTTTCTCTTGTCAT.22.lTBII2	AAGACCTAGCCACCTG.22.lTBII2	AAGACCTCACGAAAGC.22.lTBII2	AAGACCTCATGCCTAA.22.lTBII2	AAGACCTCATGTTCCC.22.lTBII2	AAGACCTGTATAGTAG.22.lTBII2	AAGACCTGTTGGGACA.22.lTBII2	AAGACCTTCTTGCAAG.22.lTBII2	AAGCCGCAGACACTAA.22.lTBII2	AAGCCGCAGACCTTTG.22.lTBII2	AAGCCGCCAAGCGCTC.22.lTBII2	AAGCCGCGTAAGGATT.22.lTBII2	AAGCCGCGTCGCGGTT.22.lTBII2	AAGCCGCGTTGGTAAA.22.lTBII2	AAGCCGCTCCGATATG.22.lTBII2	AAGCCGCTCCTCGCAT.22.lTBII2	AAGCCGCTCCTGCTTG.22.lTBII2	AAGCCGCTCTATCCTA.22.lTBII2	AAGCCGCTCTCGTTTA.22.lTBII2	AAGGAGCAGGTAAACT.22.lTBII2	AAGGAGCAGGTGCAAC.22.lTBII2	AAGGAGCAGTAGCGGT.22.lTBII2	AAGGAGCCAATGGTCT.22.lTBII2	AAGGAGCCATGCCTTC.22.lTBII2	AAGGAGCCATTACGAC.22.lTBII2	AAGGAGCGTAAACGCG.22.lTBII2	AAGGAGCGTCTCTTAT.22.lTBII2	AAGGAGCTCACCTCGT.22.lTBII2	AAGGCAGAGATCGGGT.22.lTBII2	AAGGCAGAGGTGCAAC.22.lTBII2	AAGGCAGCACAGCGTC.22.lTBII2	AAGGCAGGTAGGGACT.22.lTBII2	AAGGCAGGTCAAAGAT.22.lTBII2	AAGGCAGGTCAATGTC.22.lTBII2	AAGGCAGGTGGAAAGA.22.lTBII2	AAGGCAGGTTCATGGT.22.lTBII2	AAGGCAGTCACATAGC.22.lTBII2	AAGGCAGTCTATCGCC.22.lTBII2	AAGGTTCAGCCCAATT.22.lTBII2	AAGGTTCAGCGACGTA.22.lTBII2	AAGGTTCAGGCAATTA.22.lTBII2	AAGGTTCCAAGTAGTA.22.lTBII2	AAGGTTCCAGCGAACA.22.lTBII2	AAGGTTCTCAACACAC.22.lTBII2	AAGGTTCTCGCAAACT.22.lTBII2	AAGTCTGAGACTAGGC.22.lTBII2	AAGTCTGAGACTTGAA.22.lTBII2	AAGTCTGAGGAGTTTA.22.lTBII2	AAGTCTGAGTAACCCT.22.lTBII2	AAGTCTGGTCATGCCG.22.lTBII2	AAGTCTGGTGCCTGCA.22.lTBII2	AAGTCTGGTGCTAGCC.22.lTBII2	AAGTCTGGTGTTGGGA.22.lTBII2	AAGTCTGTCAATCTCT.22.lTBII2	AAGTCTGTCGTGGACC.22.lTBII2	AAGTCTGTCTGTCTCG.22.lTBII2	AATCCAGAGACAGACC.22.lTBII2	AATCCAGCACAACGCC.22.lTBII2	AATCCAGCACGAAGCA.22.lTBII2	AATCCAGCATGATCCA.22.lTBII2	AATCCAGCATTCACTT.22.lTBII2	AATCCAGGTCACAAGG.22.lTBII2	AATCCAGGTTCAGTAC.22.lTBII2	AATCCAGGTTTAGCTG.22.lTBII2	AATCCAGTCATAACCG.22.lTBII2	AATCCAGTCATGCATG.22.lTBII2	AATCCAGTCCTCAACC.22.lTBII2	AATCCAGTCTAACTGG.22.lTBII2	AATCCAGTCTGGTTCC.22.lTBII2	AATCGGTAGCGTCTAT.22.lTBII2	AATCGGTAGGAATGGA.22.lTBII2	AATCGGTAGTGTACCT.22.lTBII2	AATCGGTGTCCGAGTC.22.lTBII2	AATCGGTGTGTTGAGG.22.lTBII2	AATCGGTGTTTACTCT.22.lTBII2	AATCGGTTCAAACAAG.22.lTBII2	ACACCAAAGGAGTACC.22.lTBII2	ACACCAAAGTCAATAG.22.lTBII2	ACACCAACAAGCGATG.22.lTBII2	ACACCAACACGAAGCA.22.lTBII2	ACACCAACAGTGGGAT.22.lTBII2	ACACCAACATTTGCCC.22.lTBII2	ACACCAATCACTGGGC.22.lTBII2	ACACCAATCCTAGTGA.22.lTBII2	ACACCAATCTGCTGTC.22.lTBII2	ACACCCTAGCGATGAC.22.lTBII2	ACACCCTAGTCCTCCT.22.lTBII2	ACACCCTCAAATACAG.22.lTBII2	ACACCCTCAGCTGTAT.22.lTBII2	ACACCCTGTACAGACG.22.lTBII2	ACACCCTGTATGGTTC.22.lTBII2	ACACCCTGTGGAAAGA.22.lTBII2	ACACCCTTCATGCATG.22.lTBII2	ACACCCTTCCTAGAAC.22.lTBII2	ACACCGGAGAAACCAT.22.lTBII2	ACACCGGAGAGGACGG.22.lTBII2	ACACCGGAGAGTCTGG.22.lTBII2	ACACCGGAGGATCGCA.22.lTBII2	ACACCGGAGGCATTGG.22.lTBII2	ACACCGGCACATAACC.22.lTBII2	ACACCGGCACGGCCAT.22.lTBII2	ACACCGGCAGCTATTG.22.lTBII2	ACACCGGCATACTACG.22.lTBII2	ACACCGGGTAATCACC.22.lTBII2	ACACCGGTCAGCTCGG.22.lTBII2	ACACCGGTCAGTGCAT.22.lTBII2	ACACCGGTCAGTTAGC.22.lTBII2	ACACCGGTCGGACAAG.22.lTBII2	ACACTGAAGAATCTCC.22.lTBII2	ACACTGAAGACTTTCG.22.lTBII2	ACACTGAAGATGCCTT.22.lTBII2	ACACTGAAGGGCATGT.22.lTBII2	ACACTGAAGTGCAAGC.22.lTBII2	ACACTGACAAGCGATG.22.lTBII2	ACACTGAGTCTCTTTA.22.lTBII2	ACACTGAGTGATGTCT.22.lTBII2	ACACTGATCCTCGCAT.22.lTBII2	ACACTGATCGTTACAG.22.lTBII2	ACACTGATCGTTTGCC.22.lTBII2	ACAGCCGAGATCTGCT.22.lTBII2	ACAGCCGAGATGTAAC.22.lTBII2	ACAGCCGAGCACGCCT.22.lTBII2	ACAGCCGCAAGGACAC.22.lTBII2	ACAGCCGCAGCAGTTT.22.lTBII2	ACAGCCGCATCCCATC.22.lTBII2	ACAGCCGGTAACGACG.22.lTBII2	ACAGCCGTCATCGGAT.22.lTBII2	ACAGCTAAGGATTCGG.22.lTBII2	ACAGCTAAGGCGCTCT.22.lTBII2	ACAGCTACATGTAGTC.22.lTBII2	ACAGCTACATTTGCTT.22.lTBII2	ACAGCTAGTAGCGTGA.22.lTBII2	ACAGCTAGTCCGAATT.22.lTBII2	ACAGCTAGTTATCACG.22.lTBII2	ACAGCTATCATTGCGA.22.lTBII2	ACAGCTATCCGAATGT.22.lTBII2	ACAGCTATCCTAGTGA.22.lTBII2	ACAGCTATCGCCGTGA.22.lTBII2	ACATACGAGATGGCGT.22.lTBII2	ACATACGCAAATTGCC.22.lTBII2	ACATACGCACAGCGTC.22.lTBII2	ACATACGCACCAGTTA.22.lTBII2	ACATACGCAGTGGAGT.22.lTBII2	ACATACGCATCGACGC.22.lTBII2	ACATACGGTCATACTG.22.lTBII2	ACATACGGTGCTGTAT.22.lTBII2	ACATACGTCAGTTAGC.22.lTBII2	ACATACGTCCCATTTA.22.lTBII2	ACATACGTCCGTACAA.22.lTBII2	ACATCAGAGAGCTATA.22.lTBII2	ACATCAGAGGCGATAC.22.lTBII2	ACATCAGAGGGATACC.22.lTBII2	ACATCAGAGTACTTGC.22.lTBII2	ACATCAGCAGTATGCT.22.lTBII2	ACATCAGCATATACCG.22.lTBII2	ACATCAGGTAGCGATG.22.lTBII2	ACATCAGGTTCCTCCA.22.lTBII2	ACATCAGGTTGGGACA.22.lTBII2	ACATCAGGTTGGTGGA.22.lTBII2	ACATCAGTCCATGAGT.22.lTBII2	ACATGGTAGCCTTGAT.22.lTBII2	ACATGGTAGCGATGAC.22.lTBII2	ACATGGTAGCGTCAAG.22.lTBII2	ACATGGTAGCTGATAA.22.lTBII2	ACATGGTCAAATCCGT.22.lTBII2	ACATGGTCAACACCCG.22.lTBII2	ACATGGTCAATAGCGG.22.lTBII2	ACATGGTCATGTAGTC.22.lTBII2	ACATGGTGTAAGTAGT.22.lTBII2	ACATGGTGTCATACTG.22.lTBII2	ACATGGTGTGCGGTAA.22.lTBII2	ACATGGTGTGGCGAAT.22.lTBII2	ACATGGTGTTCCACAA.22.lTBII2	ACATGGTTCGGAAACG.22.lTBII2	ACATGGTTCGGGAGTA.22.lTBII2	ACATGGTTCGTCCGTT.22.lTBII2	ACCAGTAAGAGGGATA.22.lTBII2	ACCAGTAAGAGTGAGA.22.lTBII2	ACCAGTACACACGCTG.22.lTBII2	ACCAGTAGTACTCAAC.22.lTBII2	ACCAGTAGTCTTCGTC.22.lTBII2	ACCAGTAGTCTTCTCG.22.lTBII2	ACCAGTAGTGTTCGAT.22.lTBII2	ACCAGTAGTTCCAACA.22.lTBII2	ACCAGTAGTTGCGCAC.22.lTBII2	ACCAGTATCCACGCAG.22.lTBII2	ACCAGTATCGATCCCT.22.lTBII2	ACCCACTAGGGCACTA.22.lTBII2	ACCCACTAGGTAGCCA.22.lTBII2	ACCCACTCACCGATAT.22.lTBII2	ACCCACTCACCGGAAA.22.lTBII2	ACCCACTCATACGCTA.22.lTBII2	ACCCACTGTGAGCGAT.22.lTBII2	ACCCACTTCCTATGTT.22.lTBII2	ACCCACTTCCTGTACC.22.lTBII2	ACCCACTTCTTGTTTG.22.lTBII2	ACCGTAAAGAAACGAG.22.lTBII2	ACCGTAAAGTAGATGT.22.lTBII2	ACCGTAACAGTGGGAT.22.lTBII2	ACCGTAACATGCAACT.22.lTBII2	ACCGTAAGTTGACGTT.22.lTBII2	ACCTTTAAGAGCAATT.22.lTBII2	ACCTTTAAGATCACGG.22.lTBII2	ACCTTTACAAGTAGTA.22.lTBII2	ACCTTTACACTTACGA.22.lTBII2	ACCTTTACATCCTAGA.22.lTBII2	ACCTTTATCGGTGTTA.22.lTBII2	ACCTTTATCTGACCTC.22.lTBII2	ACCTTTATCTGGGCCA.22.lTBII2	ACGAGCCAGAGCTATA.22.lTBII2	ACGAGCCAGTCCATAC.22.lTBII2	ACGAGCCCACGTGAGA.22.lTBII2	ACGAGCCCACTAAGTC.22.lTBII2	ACGAGCCCACTCTGTC.22.lTBII2	ACGAGCCCAGCTCCGA.22.lTBII2	ACGAGCCCAGTAAGAT.22.lTBII2	ACGAGCCGTACGACCC.22.lTBII2	ACGAGCCGTCATGCAT.22.lTBII2	ACGAGCCGTCGTGGCT.22.lTBII2	ACGAGCCGTTCCTCCA.22.lTBII2	ACGAGCCGTTTCGCTC.22.lTBII2	ACGAGCCTCACTCCTG.22.lTBII2	ACGAGCCTCCGCTGTT.22.lTBII2	ACGAGCCTCGGAAATA.22.lTBII2	ACGAGGAAGGGAGTAA.22.lTBII2	ACGAGGAAGTCCATAC.22.lTBII2	ACGAGGACACGAGGTA.22.lTBII2	ACGAGGACACGTCAGC.22.lTBII2	ACGAGGACATAGACTC.22.lTBII2	ACGAGGATCCACGTTC.22.lTBII2	ACGAGGATCCGTCATC.22.lTBII2	ACGAGGATCGGCGCTA.22.lTBII2	ACGAGGATCTAACTTC.22.lTBII2	ACGAGGATCTGTGCAA.22.lTBII2	ACGATACAGTTAAGTG.22.lTBII2	ACGATACCACGCTTTC.22.lTBII2	ACGATACGTGCACCAC.22.lTBII2	ACGATACGTTGTGGAG.22.lTBII2	ACGATACTCATAACCG.22.lTBII2	ACGATGTAGACCTTTG.22.lTBII2	ACGATGTAGAGCCCAA.22.lTBII2	ACGATGTCACAGACTT.22.lTBII2	ACGATGTCACCGTTGG.22.lTBII2	ACGATGTCAGCTGCTG.22.lTBII2	ACGATGTCATGGTCAT.22.lTBII2	ACGATGTGTAGCGATG.22.lTBII2	ACGATGTGTATCTGCA.22.lTBII2	ACGATGTGTCACTGGC.22.lTBII2	ACGATGTGTCCTCTTG.22.lTBII2	ACGATGTGTTGCGCAC.22.lTBII2	ACGATGTTCCGCATCT.22.lTBII2	ACGCAGCAGATGGCGT.22.lTBII2	ACGCAGCCACGTAAGG.22.lTBII2	ACGCAGCCAGTGGGAT.22.lTBII2	ACGCAGCCATCTCCCA.22.lTBII2	ACGCAGCCATGCCCGA.22.lTBII2	ACGCAGCGTCGCCATG.22.lTBII2	ACGCAGCGTGGTAACG.22.lTBII2	ACGCAGCGTGTTGGGA.22.lTBII2	ACGCAGCGTGTTTGGT.22.lTBII2	ACGCAGCTCATCGATG.22.lTBII2	ACGCAGCTCATTTGGG.22.lTBII2	ACGCCAGAGAGATGAG.22.lTBII2	ACGCCAGAGATGTTAG.22.lTBII2	ACGCCAGAGCGATATA.22.lTBII2	ACGCCAGCAGACTCGC.22.lTBII2	ACGCCAGGTCGACTGC.22.lTBII2	ACGCCAGGTCTGGAGA.22.lTBII2	ACGCCAGGTGCAACGA.22.lTBII2	ACGCCAGGTTAGAACA.22.lTBII2	ACGCCAGTCGCGGATC.22.lTBII2	ACGCCAGTCGCGTTTC.22.lTBII2	ACGCCAGTCGTCTGAA.22.lTBII2	ACGCCAGTCTCTAAGG.22.lTBII2	ACGCCGAAGAGCTGCA.22.lTBII2	ACGCCGAAGCCCAGCT.22.lTBII2	ACGCCGAAGCGTTTAC.22.lTBII2	ACGCCGAAGTCAAGGC.22.lTBII2	ACGCCGAAGTTTGCGT.22.lTBII2	ACGCCGACAAACCCAT.22.lTBII2	ACGCCGACAACGATCT.22.lTBII2	ACGCCGACAGATGAGC.22.lTBII2	ACGCCGAGTCAGAAGC.22.lTBII2	ACGGAGAAGATGTGGC.22.lTBII2	ACGGAGAAGGCCCTTG.22.lTBII2	ACGGAGAAGTAGTGCG.22.lTBII2	ACGGAGAAGTCATCCA.22.lTBII2	ACGGAGACACGAAACG.22.lTBII2	ACGGAGACATTAACCG.22.lTBII2	ACGGAGAGTTCAGGCC.22.lTBII2	ACGGAGAGTTGGTTTG.22.lTBII2	ACGGAGATCAATAAGG.22.lTBII2	ACGGAGATCCCTTGCA.22.lTBII2	ACGGAGATCGGTTCGG.22.lTBII2	ACGGCCAAGGCGATAC.22.lTBII2	ACGGCCACACAACGCC.22.lTBII2	ACGGCCAGTCCGTTAA.22.lTBII2	ACGGCCAGTGCAACGA.22.lTBII2	ACGGCCAGTGCACTTA.22.lTBII2	ACGGCCAGTGTATGGG.22.lTBII2	ACGGCCAGTTCGGGCT.22.lTBII2	ACGGCCATCCGGCACA.22.lTBII2	ACGGCCATCTCATTCA.22.lTBII2	ACGGCCATCTTCCTTC.22.lTBII2	ACGGGCTAGTGGTAAT.22.lTBII2	ACGGGCTAGTTGAGAT.22.lTBII2	ACGGGCTCACACTGCG.22.lTBII2	ACGGGCTCACTGTGTA.22.lTBII2	ACGGGCTGTACGAAAT.22.lTBII2	ACGGGCTGTCAACTGT.22.lTBII2	ACGGGCTGTGGTTTCA.22.lTBII2	ACGGGCTGTGTAATGA.22.lTBII2	ACGGGCTTCAAACAAG.22.lTBII2	ACGGGCTTCGCGGATC.22.lTBII2	ACGGGCTTCTTGCAAG.22.lTBII2	ACGGGTCAGTACACCT.22.lTBII2	ACGGGTCAGTCATCCA.22.lTBII2	ACGGGTCAGTTTGCGT.22.lTBII2	ACGGGTCCAACTGCTA.22.lTBII2	ACGGGTCGTGCCTGGT.22.lTBII2	ACGGGTCTCTTCGGTC.22.lTBII2	ACGTCAAAGACACTAA.22.lTBII2	ACGTCAAAGGTTCCTA.22.lTBII2	ACGTCAAAGTTGTAGA.22.lTBII2	ACGTCAAAGTTTGCGT.22.lTBII2	ACGTCAACAACGATGG.22.lTBII2	ACGTCAACAGATGAGC.22.lTBII2	ACGTCAAGTCTCTCTG.22.lTBII2	ACGTCAAGTCTGGAGA.22.lTBII2	ACGTCAATCCAGTAGT.22.lTBII2	ACGTCAATCCTGCAGG.22.lTBII2	ACGTCAATCTCTAAGG.22.lTBII2	ACGTCAATCTTGCATT.22.lTBII2	ACTATCTAGGACCACA.22.lTBII2	ACTATCTAGTTACCCA.22.lTBII2	ACTATCTCAATGGAGC.22.lTBII2	ACTATCTCACCATCCT.22.lTBII2	ACTATCTCAGGTCCAC.22.lTBII2	ACTATCTGTCATTAGC.22.lTBII2	ACTATCTGTTCGTTGA.22.lTBII2	ACTATCTTCGCCAAAT.22.lTBII2	ACTATCTTCTCTGAGA.22.lTBII2	ACTGAACAGGCATTGG.22.lTBII2	ACTGAACCAAGCGATG.22.lTBII2	ACTGAACCACAGAGGT.22.lTBII2	ACTGAACCATCTGGTA.22.lTBII2	ACTGAACCATGTTCCC.22.lTBII2	ACTGAACGTCGATTGT.22.lTBII2	ACTGAACGTCGCGGTT.22.lTBII2	ACTGAACGTCTCCATC.22.lTBII2	ACTGAACGTGCGAAAC.22.lTBII2	ACTGAACGTGGCCCTA.22.lTBII2	ACTGAACTCGCAGGCT.22.lTBII2	ACTGAACTCTGGTGTA.22.lTBII2	ACTGAGTCAATAACGA.22.lTBII2	ACTGAGTCAGCTGGCT.22.lTBII2	ACTGAGTCATGACATC.22.lTBII2	ACTGAGTGTAAGTAGT.22.lTBII2	ACTGAGTGTCGAATCT.22.lTBII2	ACTGAGTGTGCGCTTG.22.lTBII2	ACTGAGTGTGCTGTAT.22.lTBII2	ACTGAGTTCAGGCGAA.22.lTBII2	ACTGATGAGTGTACGG.22.lTBII2	ACTGATGAGTGTGGCA.22.lTBII2	ACTGATGCAAGCTGAG.22.lTBII2	ACTGATGCACACTGCG.22.lTBII2	ACTGATGCACGTCAGC.22.lTBII2	ACTGATGCAGACGTAG.22.lTBII2	ACTGATGCAGCTCGAC.22.lTBII2	ACTGATGCATGTCCTC.22.lTBII2	ACTGATGGTACTCGCG.22.lTBII2	ACTGATGGTCTAAAGA.22.lTBII2	ACTGATGGTCTCTCTG.22.lTBII2	ACTGATGGTGATGATA.22.lTBII2	ACTGATGGTTCAACCA.22.lTBII2	ACTGATGTCCCTCAGT.22.lTBII2	ACTGATGTCCTTTCTC.22.lTBII2	ACTGATGTCTGCAAGT.22.lTBII2	ACTGCTCAGAGGACGG.22.lTBII2	ACTGCTCAGGCCCTTG.22.lTBII2	ACTGCTCAGGGAACGG.22.lTBII2	ACTGCTCAGTGTACGG.22.lTBII2	ACTGCTCCACCGGAAA.22.lTBII2	ACTGCTCCAGCTTAAC.22.lTBII2	ACTGCTCCATCGATGT.22.lTBII2	ACTGCTCCATCGTCGG.22.lTBII2	ACTGCTCGTAATAGCA.22.lTBII2	ACTGCTCTCACAGTAC.22.lTBII2	ACTGTCCCAAGTCTGT.22.lTBII2	ACTGTCCCATCTATGG.22.lTBII2	ACTGTCCCATGGGACA.22.lTBII2	ACTGTCCGTAGTACCT.22.lTBII2	ACTGTCCGTCAATACC.22.lTBII2	ACTGTCCGTCACACGC.22.lTBII2	ACTGTCCGTGATAAAC.22.lTBII2	ACTGTCCGTGTCGCTG.22.lTBII2	ACTGTCCTCGACCAGC.22.lTBII2	ACTGTCCTCTCTGAGA.22.lTBII2	ACTTACTAGCCACTAT.22.lTBII2	ACTTACTCAATTCCTT.22.lTBII2	ACTTACTCATGAACCT.22.lTBII2	ACTTACTGTAAATGAC.22.lTBII2	ACTTACTGTCGTCTTC.22.lTBII2	ACTTACTGTGCTTCTC.22.lTBII2	ACTTACTTCAGAGACG.22.lTBII2	ACTTACTTCGTGGACC.22.lTBII2	ACTTACTTCTAGCACA.22.lTBII2	ACTTGTTAGGTAAACT.22.lTBII2	ACTTGTTAGTCAAGGC.22.lTBII2	ACTTGTTCAAGTCATC.22.lTBII2	ACTTGTTCACCAGGCT.22.lTBII2	ACTTGTTCAGGAACGT.22.lTBII2	ACTTGTTCATGTTGAC.22.lTBII2	ACTTGTTGTAGCTCCG.22.lTBII2	ACTTGTTTCAACACAC.22.lTBII2	ACTTGTTTCGGCCGAT.22.lTBII2	ACTTGTTTCTTAGAGC.22.lTBII2	ACTTTCAAGACAATAC.22.lTBII2	ACTTTCAAGCTCAACT.22.lTBII2	ACTTTCACAACTGGCC.22.lTBII2	ACTTTCACAGACGTAG.22.lTBII2	ACTTTCAGTAGGGTAC.22.lTBII2	ACTTTCAGTCATCGGC.22.lTBII2	ACTTTCAGTCTCAACA.22.lTBII2	ACTTTCAGTCTCGTTC.22.lTBII2	ACTTTCAGTGTTGGGA.22.lTBII2	ACTTTCATCCATGAGT.22.lTBII2	ACTTTCATCTCTGAGA.22.lTBII2	AGAATAGAGCAGGCTA.22.lTBII2	AGAATAGAGCTGTTCA.22.lTBII2	AGAATAGAGGATGTAT.22.lTBII2	AGAATAGCAACACCTA.22.lTBII2	AGAATAGCAACGATGG.22.lTBII2	AGAATAGCACTGTTAG.22.lTBII2	AGAATAGCAGCTGCTG.22.lTBII2	AGAATAGCAGGTCGTC.22.lTBII2	AGAATAGGTAGAGCTG.22.lTBII2	AGAATAGGTCCAGTTA.22.lTBII2	AGAATAGGTCTCTTTA.22.lTBII2	AGAATAGGTGTTGAGG.22.lTBII2	AGAATAGTCCATGAAC.22.lTBII2	AGAATAGTCCTACAGA.22.lTBII2	AGACGTTAGACTAGGC.22.lTBII2	AGACGTTAGATGTGGC.22.lTBII2	AGACGTTAGCACCGCT.22.lTBII2	AGACGTTAGCTGCCCA.22.lTBII2	AGACGTTAGGCTCAGA.22.lTBII2	AGACGTTAGTGCCAGA.22.lTBII2	AGACGTTCAGTAAGAT.22.lTBII2	AGACGTTCATTAGGCT.22.lTBII2	AGACGTTGTAGCTGCC.22.lTBII2	AGACGTTGTATGCTTG.22.lTBII2	AGACGTTTCACTCCTG.22.lTBII2	AGACGTTTCGTCACGG.22.lTBII2	AGACGTTTCTGAGTGT.22.lTBII2	AGACGTTTCTTGTACT.22.lTBII2	AGAGCGAAGGGTTTCT.22.lTBII2	AGAGCGAAGTCCAGGA.22.lTBII2	AGAGCGACAACAACCT.22.lTBII2	AGAGCGACACAACGCC.22.lTBII2	AGAGCGACACGCGAAA.22.lTBII2	AGAGCGACAGACAAGC.22.lTBII2	AGAGCGAGTACACCGC.22.lTBII2	AGAGCGAGTCTAGTCA.22.lTBII2	AGAGCGAGTGCGGTAA.22.lTBII2	AGAGCGAGTTACAGAA.22.lTBII2	AGAGCGAGTTCCGTCT.22.lTBII2	AGAGCGATCCGAATGT.22.lTBII2	AGAGCGATCTGTTGAG.22.lTBII2	AGAGCTTAGCGATTCT.22.lTBII2	AGAGCTTAGCGCTTAT.22.lTBII2	AGAGCTTAGGCTAGCA.22.lTBII2	AGAGCTTAGTCCCACG.22.lTBII2	AGAGCTTAGTGACATA.22.lTBII2	AGAGCTTCAGCCTTTC.22.lTBII2	AGAGCTTCAGCTGTTA.22.lTBII2	AGAGCTTCATATGGTC.22.lTBII2	AGAGCTTTCGCACTCT.22.lTBII2	AGAGCTTTCTGATACG.22.lTBII2	AGAGTGGAGAGCCTAG.22.lTBII2	AGAGTGGAGAGTAAGG.22.lTBII2	AGAGTGGAGGGCTTGA.22.lTBII2	AGAGTGGAGTGCTGCC.22.lTBII2	AGAGTGGAGTGTGAAT.22.lTBII2	AGAGTGGCACCGTTGG.22.lTBII2	AGAGTGGCACTCGACG.22.lTBII2	AGAGTGGCATTAGCCA.22.lTBII2	AGAGTGGGTACTTGAC.22.lTBII2	AGAGTGGGTCTTCTCG.22.lTBII2	AGAGTGGGTTGTCGCG.22.lTBII2	AGAGTGGTCGGTGTTA.22.lTBII2	AGAGTGGTCTATGTGG.22.lTBII2	AGAGTGGTCTCGAGTA.22.lTBII2	AGATCTGAGCCCTAAT.22.lTBII2	AGATCTGAGCGTTTAC.22.lTBII2	AGATCTGAGGCGACAT.22.lTBII2	AGATCTGAGGGTATCG.22.lTBII2	AGATCTGGTCCAACTA.22.lTBII2	AGATCTGGTGAGTGAC.22.lTBII2	AGATCTGGTGGACGAT.22.lTBII2	AGATCTGGTTCGCTAA.22.lTBII2	AGATCTGTCCAGGGCT.22.lTBII2	AGATCTGTCCTGCCAT.22.lTBII2	AGATTGCAGACCACGA.22.lTBII2	AGATTGCAGACTGGGT.22.lTBII2	AGATTGCCACTTACGA.22.lTBII2	AGATTGCCAGGGTTAG.22.lTBII2	AGATTGCGTGTTGGGA.22.lTBII2	AGATTGCGTTGGTTTG.22.lTBII2	AGATTGCTCCTTCAAT.22.lTBII2	AGATTGCTCGCATGAT.22.lTBII2	AGATTGCTCGGAGCAA.22.lTBII2	AGCAGCCAGCCGATTT.22.lTBII2	AGCAGCCAGCTAGTTC.22.lTBII2	AGCAGCCAGCTGCAAG.22.lTBII2	AGCAGCCGTCGAACAG.22.lTBII2	AGCATACAGAAGGTGA.22.lTBII2	AGCATACAGTGGTAGC.22.lTBII2	AGCATACAGTGTCCCG.22.lTBII2	AGCATACCAACACGCC.22.lTBII2	AGCATACCAAGCGTAG.22.lTBII2	AGCATACCAGATTGCT.22.lTBII2	AGCATACCAGGAATGC.22.lTBII2	AGCATACCATCCCATC.22.lTBII2	AGCATACGTACCATCA.22.lTBII2	AGCATACGTAGGAGTC.22.lTBII2	AGCATACGTGACCAAG.22.lTBII2	AGCATACGTGCTCTTC.22.lTBII2	AGCATACGTTACTGAC.22.lTBII2	AGCATACGTTCCACGG.22.lTBII2	AGCCTAAAGGACAGAA.22.lTBII2	AGCCTAAAGGCAGGTT.22.lTBII2	AGCCTAACAAGCCTAT.22.lTBII2	AGCCTAACAATCAGAA.22.lTBII2	AGCCTAATCCGAAGAG.22.lTBII2	AGCCTAATCGGAAATA.22.lTBII2	AGCCTAATCGGTCTAA.22.lTBII2	AGCCTAATCGTACCGG.22.lTBII2	AGCGGTCCAGATGGCA.22.lTBII2	AGCGGTCGTACGCTGC.22.lTBII2	AGCGGTCGTAGCACGA.22.lTBII2	AGCGGTCTCCAGGGCT.22.lTBII2	AGCGTATAGCAAATCA.22.lTBII2	AGCGTATAGGCTAGGT.22.lTBII2	AGCGTATAGGCTCAGA.22.lTBII2	AGCGTATAGGGATACC.22.lTBII2	AGCGTATAGTTTGCGT.22.lTBII2	AGCGTATCACATCCGG.22.lTBII2	AGCGTATCACCTCGTT.22.lTBII2	AGCGTATCAGCCAATT.22.lTBII2	AGCGTATCAGTAAGCG.22.lTBII2	AGCGTATCAGTTCCCT.22.lTBII2	AGCGTATCATTCCTCG.22.lTBII2	AGCGTATGTCCAGTTA.22.lTBII2	AGCGTATGTTACGCGC.22.lTBII2	AGCGTATTCCCAACGG.22.lTBII2	AGCGTATTCCTCAACC.22.lTBII2	AGCGTATTCGGGAGTA.22.lTBII2	AGCGTCGAGATAGCAT.22.lTBII2	AGCGTCGAGCCACGTC.22.lTBII2	AGCGTCGCACCCATGG.22.lTBII2	AGCGTCGCAGCCAGAA.22.lTBII2	AGCGTCGGTAGCTGCC.22.lTBII2	AGCGTCGGTCAAGCGA.22.lTBII2	AGCGTCGGTCAATGTC.22.lTBII2	AGCGTCGTCACTCCTG.22.lTBII2	AGCGTCGTCGGACAAG.22.lTBII2	AGCTCCTAGCAACGGT.22.lTBII2	AGCTCCTAGCCAGGAT.22.lTBII2	AGCTCCTCACCACGTG.22.lTBII2	AGCTCCTCACGTCAGC.22.lTBII2	AGCTCCTCATGCCCGA.22.lTBII2	AGCTCCTGTATGGTTC.22.lTBII2	AGCTCCTGTATTCTCT.22.lTBII2	AGCTCCTGTCAGAAGC.22.lTBII2	AGCTCCTGTCATGCCG.22.lTBII2	AGCTCCTGTCTAGCCG.22.lTBII2	AGCTCCTGTCTTCAAG.22.lTBII2	AGCTCCTTCAAGAAGT.22.lTBII2	AGCTCCTTCCAACCAA.22.lTBII2	AGCTCCTTCTATCGCC.22.lTBII2	AGCTCTCCAAGCCCAC.22.lTBII2	AGCTCTCCAGATCTGT.22.lTBII2	AGCTCTCCATAGACTC.22.lTBII2	AGCTCTCGTAAGTTCC.22.lTBII2	AGCTCTCGTCGGGTCT.22.lTBII2	AGCTCTCTCACAGTAC.22.lTBII2	AGCTCTCTCATGGTCA.22.lTBII2	AGCTTGAAGAAACGAG.22.lTBII2	AGCTTGAAGAATGTGT.22.lTBII2	AGCTTGAAGATCCGAG.22.lTBII2	AGCTTGAAGGTGATAT.22.lTBII2	AGCTTGAAGTCTTGCA.22.lTBII2	AGCTTGAAGTGCTGCC.22.lTBII2	AGCTTGACAGCGAACA.22.lTBII2	AGCTTGACAGCTCCGA.22.lTBII2	AGCTTGACATCCTTGC.22.lTBII2	AGCTTGACATCGGACC.22.lTBII2	AGCTTGAGTCCGTGAC.22.lTBII2	AGCTTGAGTCGCGAAA.22.lTBII2	AGCTTGAGTCGCGTGT.22.lTBII2	AGCTTGAGTCGGCACT.22.lTBII2	AGCTTGAGTGATGTCT.22.lTBII2	AGCTTGATCGAGCCCA.22.lTBII2	AGGCCACAGAAAGTGG.22.lTBII2	AGGCCACAGACAGACC.22.lTBII2	AGGCCACAGCCACCTG.22.lTBII2	AGGCCACAGTCGAGTG.22.lTBII2	AGGCCACCAGCCTTTC.22.lTBII2	AGGCCACGTCTCCATC.22.lTBII2	AGGCCACGTTCATGGT.22.lTBII2	AGGCCACTCCAGTATG.22.lTBII2	AGGCCACTCCGCAGTG.22.lTBII2	AGGCCACTCGCGTAGC.22.lTBII2	AGGCCACTCGGAAACG.22.lTBII2	AGGCCGTAGACGCACA.22.lTBII2	AGGCCGTAGGAGCGAG.22.lTBII2	AGGCCGTGTCAACTGT.22.lTBII2	AGGCCGTGTCGAGTTT.22.lTBII2	AGGCCGTGTCTAAACC.22.lTBII2	AGGCCGTGTCTAGGTT.22.lTBII2	AGGCCGTTCAGGCCCA.22.lTBII2	AGGCCGTTCATTCACT.22.lTBII2	AGGCCGTTCTATCCCG.22.lTBII2	AGGGAGTAGACTGGGT.22.lTBII2	AGGGAGTAGATATGCA.22.lTBII2	AGGGAGTAGGTTCCTA.22.lTBII2	AGGGAGTCAGCTGGCT.22.lTBII2	AGGGAGTGTCTGATCA.22.lTBII2	AGGGAGTGTGTGCGTC.22.lTBII2	AGGGAGTGTTCGGCAC.22.lTBII2	AGGGAGTTCAGCAACT.22.lTBII2	AGGGAGTTCTTGCCGT.22.lTBII2	AGGGATGCAAGCTGTT.22.lTBII2	AGGGATGCAGATGAGC.22.lTBII2	AGGGATGCATAACCTG.22.lTBII2	AGGGATGCATCACAAC.22.lTBII2	AGGGATGGTAACGACG.22.lTBII2	AGGGATGGTACCGTTA.22.lTBII2	AGGGATGGTGACTACT.22.lTBII2	AGGGATGTCAAAGACA.22.lTBII2	AGGGATGTCCGCAAGC.22.lTBII2	AGGGATGTCGGAGCAA.22.lTBII2	AGGGATGTCTACTATC.22.lTBII2	AGGGTGAAGACTTGAA.22.lTBII2	AGGGTGAAGATTACCC.22.lTBII2	AGGGTGAAGGCACATG.22.lTBII2	AGGGTGAAGTAGCGGT.22.lTBII2	AGGGTGACAAGGACAC.22.lTBII2	AGGGTGAGTTCCACTC.22.lTBII2	AGGGTGATCAGTCAGT.22.lTBII2	AGGGTGATCTACTCAT.22.lTBII2	AGGTCATAGAATAGGG.22.lTBII2	AGGTCATAGCGCCTCA.22.lTBII2	AGGTCATCAGCCAGAA.22.lTBII2	AGGTCATCATGTTGAC.22.lTBII2	AGGTCATGTGCCTTGG.22.lTBII2	AGGTCATGTTCCCGAG.22.lTBII2	AGGTCATGTTCGCTAA.22.lTBII2	AGGTCATGTTGACGTT.22.lTBII2	AGGTCATGTTGGTTTG.22.lTBII2	AGGTCATTCACAGGCC.22.lTBII2	AGGTCATTCCACGTTC.22.lTBII2	AGGTCATTCGCGATCG.22.lTBII2	AGGTCCGAGAACTGTA.22.lTBII2	AGGTCCGAGCGCCTCA.22.lTBII2	AGGTCCGAGGACAGAA.22.lTBII2	AGGTCCGGTACCAGTT.22.lTBII2	AGGTCCGGTTAAAGAC.22.lTBII2	AGGTCCGGTTGTCGCG.22.lTBII2	AGGTCCGGTTTCCACC.22.lTBII2	AGGTCCGTCCACGTGG.22.lTBII2	AGGTCCGTCCTCAATT.22.lTBII2	AGGTCCGTCGTAGGAG.22.lTBII2	AGTAGTCAGTCAAGCG.22.lTBII2	AGTAGTCCAAAGTCAA.22.lTBII2	AGTAGTCCACGGCCAT.22.lTBII2	AGTAGTCCAGCCTATA.22.lTBII2	AGTAGTCGTGATAAGT.22.lTBII2	AGTAGTCGTGCAACTT.22.lTBII2	AGTAGTCGTGCCTGGT.22.lTBII2	AGTAGTCTCAACACCA.22.lTBII2	AGTAGTCTCTGTCAAG.22.lTBII2	AGTCTTTAGCTAGTTC.22.lTBII2	AGTCTTTAGGAGCGTT.22.lTBII2	AGTCTTTAGGTGATAT.22.lTBII2	AGTCTTTAGTGGTAAT.22.lTBII2	AGTCTTTCAAGTTAAG.22.lTBII2	AGTCTTTCACAACGTT.22.lTBII2	AGTCTTTCATCGGGTC.22.lTBII2	AGTCTTTCATGCCCGA.22.lTBII2	AGTCTTTGTAACGACG.22.lTBII2	AGTCTTTGTGGTCTCG.22.lTBII2	AGTCTTTGTTGGTAAA.22.lTBII2	AGTCTTTGTTGTACAC.22.lTBII2	AGTCTTTTCAGGCCCA.22.lTBII2	AGTCTTTTCGGCTTGG.22.lTBII2	AGTGAGGAGCCGTCGT.22.lTBII2	AGTGAGGCAAGTCTAC.22.lTBII2	AGTGAGGCACCCATTC.22.lTBII2	AGTGAGGCACGAAGCA.22.lTBII2	AGTGAGGGTAATCACC.22.lTBII2	AGTGAGGGTATTCTCT.22.lTBII2	AGTGAGGTCACATGCA.22.lTBII2	AGTGAGGTCAGCATGT.22.lTBII2	AGTGAGGTCGAGAGCA.22.lTBII2	AGTGGGAAGAGTGAGA.22.lTBII2	AGTGGGAAGTCGAGTG.22.lTBII2	AGTGGGACAATGGATA.22.lTBII2	AGTGGGACAGACAAAT.22.lTBII2	AGTGGGACATGACATC.22.lTBII2	AGTGGGAGTAGAAAGG.22.lTBII2	AGTGGGAGTATCACCA.22.lTBII2	AGTGGGATCCCTTGTG.22.lTBII2	AGTGGGATCGTCACGG.22.lTBII2	AGTGGGATCTTTCCTC.22.lTBII2	AGTGTCAAGAAGATTC.22.lTBII2	AGTGTCAAGCCAGTTT.22.lTBII2	AGTGTCAAGGGCATGT.22.lTBII2	AGTGTCAAGTACCGGA.22.lTBII2	AGTGTCACAGATAATG.22.lTBII2	AGTGTCAGTCGTTGTA.22.lTBII2	AGTGTCAGTCTCTCGT.22.lTBII2	AGTGTCATCAGCTGGC.22.lTBII2	AGTGTCATCGATCCCT.22.lTBII2	AGTGTCATCGGAGCAA.22.lTBII2	AGTGTCATCGGCTACG.22.lTBII2	AGTGTCATCTGCTTGC.22.lTBII2	AGTTGGTAGAGCTGGT.22.lTBII2	AGTTGGTCAAGCGCTC.22.lTBII2	AGTTGGTCACATCTTT.22.lTBII2	AGTTGGTCACGTAAGG.22.lTBII2	AGTTGGTCACGTCTCT.22.lTBII2	AGTTGGTCACTTCGAA.22.lTBII2	AGTTGGTGTAGAGCTG.22.lTBII2	AGTTGGTGTAGCGTAG.22.lTBII2	AGTTGGTGTCCAGTTA.22.lTBII2	AGTTGGTGTCTCCATC.22.lTBII2	AGTTGGTGTGAGGCTA.22.lTBII2	AGTTGGTGTGTTGAGG.22.lTBII2	AGTTGGTTCCTATTCA.22.lTBII2	AGTTGGTTCGACGGAA.22.lTBII2	AGTTGGTTCTCAACTT.22.lTBII2	ATAACGCAGTTTAGGA.22.lTBII2	ATAACGCCACGAAATA.22.lTBII2	ATAACGCCATCTACGA.22.lTBII2	ATAACGCGTACTCGCG.22.lTBII2	ATAACGCGTTACGTCA.22.lTBII2	ATAACGCTCACCGGGT.22.lTBII2	ATAACGCTCATTATCC.22.lTBII2	ATAACGCTCGTTACAG.22.lTBII2	ATAAGAGCAAGCCCAC.22.lTBII2	ATAAGAGCACGTAAGG.22.lTBII2	ATAAGAGCAGACTCGC.22.lTBII2	ATAAGAGCATGTTCCC.22.lTBII2	ATAAGAGCATTCTTAC.22.lTBII2	ATAAGAGGTTTAAGCC.22.lTBII2	ATAAGAGGTTTCGCTC.22.lTBII2	ATAAGAGTCATTCACT.22.lTBII2	ATAAGAGTCCTGCTTG.22.lTBII2	ATAAGAGTCTTGACGA.22.lTBII2	ATAGACCAGTCAAGCG.22.lTBII2	ATAGACCAGTCCATAC.22.lTBII2	ATAGACCAGTCGAGTG.22.lTBII2	ATAGACCCAACGATCT.22.lTBII2	ATAGACCCAATGACCT.22.lTBII2	ATAGACCCAGACTCGC.22.lTBII2	ATAGACCCATTGGCGC.22.lTBII2	ATAGACCGTCACAAGG.22.lTBII2	ATAGACCGTCCCGACA.22.lTBII2	ATAGACCGTCTCCCTA.22.lTBII2	ATAGACCGTCTCGTTC.22.lTBII2	ATAGACCGTGACAAAT.22.lTBII2	ATAGACCGTTATCGGT.22.lTBII2	ATAGACCTCATTTGGG.22.lTBII2	ATAGACCTCGCTGATA.22.lTBII2	ATCACGAAGGAACTGC.22.lTBII2	ATCACGAAGGATGGAA.22.lTBII2	ATCACGAAGGGAACGG.22.lTBII2	ATCACGAAGGGATACC.22.lTBII2	ATCACGACAAGTAGTA.22.lTBII2	ATCACGAGTAGAGTGC.22.lTBII2	ATCACGAGTAGCGTCC.22.lTBII2	ATCACGAGTATAAACG.22.lTBII2	ATCACGAGTCATGCCG.22.lTBII2	ATCACGAGTCTTCTCG.22.lTBII2	ATCACGAGTGAGTATA.22.lTBII2	ATCACGAGTGGTCTCG.22.lTBII2	ATCATCTAGCACACAG.22.lTBII2	ATCATCTAGCGATATA.22.lTBII2	ATCATCTAGTTAACGA.22.lTBII2	ATCATCTCACATGTGT.22.lTBII2	ATCATCTCATACAGCT.22.lTBII2	ATCATCTGTAACGCGA.22.lTBII2	ATCATCTGTAGTAGTA.22.lTBII2	ATCATCTGTCGGGTCT.22.lTBII2	ATCATCTGTGGTACAG.22.lTBII2	ATCATCTTCCAGAAGG.22.lTBII2	ATCATGGAGCGATAGC.22.lTBII2	ATCATGGAGCTAGTCT.22.lTBII2	ATCATGGAGTCATCCA.22.lTBII2	ATCATGGCACTGTGTA.22.lTBII2	ATCATGGCAGACGCTC.22.lTBII2	ATCATGGGTAGTAGTA.22.lTBII2	ATCATGGGTATGGTTC.22.lTBII2	ATCATGGGTGGCGAAT.22.lTBII2	ATCATGGGTTATGCGT.22.lTBII2	ATCATGGTCCAGAAGG.22.lTBII2	ATCATGGTCTTGCCGT.22.lTBII2	ATCCACCAGAAACCTA.22.lTBII2	ATCCACCAGATGAGAG.22.lTBII2	ATCCACCAGGCCCGTT.22.lTBII2	ATCCACCAGTCCCACG.22.lTBII2	ATCCACCAGTGTGAAT.22.lTBII2	ATCCACCAGTTGAGTA.22.lTBII2	ATCCACCCAACGATGG.22.lTBII2	ATCCACCCATACGCCG.22.lTBII2	ATCCACCCATACTACG.22.lTBII2	ATCCACCCATTAGCCA.22.lTBII2	ATCCACCGTAAGTTCC.22.lTBII2	ATCCACCGTCCGAACC.22.lTBII2	ATCCACCGTTGTGGCC.22.lTBII2	ATCCACCTCCACGTTC.22.lTBII2	ATCCACCTCCTCATTA.22.lTBII2	ATCCACCTCGCTTAGA.22.lTBII2	ATCCACCTCTAGCACA.22.lTBII2	ATCCGAAAGCAGGCTA.22.lTBII2	ATCCGAAAGTTAACGA.22.lTBII2	ATCCGAACAAATTGCC.22.lTBII2	ATCCGAACAGACGTAG.22.lTBII2	ATCCGAACAGCTGGCT.22.lTBII2	ATCCGAAGTCCTCCAT.22.lTBII2	ATCCGAAGTCTAGAGG.22.lTBII2	ATCCGAAGTGTGAAAT.22.lTBII2	ATCCGAAGTGTGTGCC.22.lTBII2	ATCCGAATCTGCTGTC.22.lTBII2	ATCGAGTAGAAGGTGA.22.lTBII2	ATCGAGTAGTCGAGTG.22.lTBII2	ATCGAGTCACAAGACG.22.lTBII2	ATCGAGTCACCACCAG.22.lTBII2	ATCGAGTGTCAAAGAT.22.lTBII2	ATCGAGTGTTACCAGT.22.lTBII2	ATCGAGTGTTTGGCGC.22.lTBII2	ATCGAGTTCAGATAAG.22.lTBII2	ATCGAGTTCTGCCAGG.22.lTBII2	ATCGAGTTCTTGACGA.22.lTBII2	ATCTACTAGAAGGACA.22.lTBII2	ATCTACTAGTGTCTCA.22.lTBII2	ATCTACTAGTTAACGA.22.lTBII2	ATCTACTCAGGGCATA.22.lTBII2	ATCTACTGTAAACCTC.22.lTBII2	ATCTACTGTACCGTAT.22.lTBII2	ATCTACTGTATCACCA.22.lTBII2	ATCTACTGTCCGAATT.22.lTBII2	ATCTACTTCCCTCTTT.22.lTBII2	ATCTGCCAGGCGACAT.22.lTBII2	ATCTGCCAGTGTTTGC.22.lTBII2	ATCTGCCCAGACAAGC.22.lTBII2	ATCTGCCCATCTACGA.22.lTBII2	ATCTGCCGTGCAGACA.22.lTBII2	ATCTGCCTCCAACCAA.22.lTBII2	ATCTGCCTCCAAGTAC.22.lTBII2	ATCTGCCTCCCGACTT.22.lTBII2	ATCTGCCTCTGGTATG.22.lTBII2	ATGAGGGAGGAGTTTA.22.lTBII2	ATGAGGGAGGCCCTCA.22.lTBII2	ATGAGGGAGTGAACGC.22.lTBII2	ATGAGGGCACTGCCAG.22.lTBII2	ATGAGGGCAGGAATGC.22.lTBII2	ATGAGGGCATCACGTA.22.lTBII2	ATGAGGGCATGGTTGT.22.lTBII2	ATGAGGGCATGTAGTC.22.lTBII2	ATGAGGGGTACGCACC.22.lTBII2	ATGAGGGGTCTGATCA.22.lTBII2	ATGAGGGGTGACCAAG.22.lTBII2	ATGAGGGTCCGTTGTC.22.lTBII2	ATGAGGGTCCTACAGA.22.lTBII2	ATGAGGGTCCTGCAGG.22.lTBII2	ATGAGGGTCTGGAGCC.22.lTBII2	ATGAGGGTCTGTTTGT.22.lTBII2	ATGCGATAGAGACTTA.22.lTBII2	ATGCGATAGCCTATGT.22.lTBII2	ATGCGATAGGCTCATT.22.lTBII2	ATGCGATCAATGACCT.22.lTBII2	ATGCGATCATGCAATC.22.lTBII2	ATGCGATGTAGCGTGA.22.lTBII2	ATGCGATGTGCGGTAA.22.lTBII2	ATGCGATGTTTGGCGC.22.lTBII2	ATGCGATTCAAACCAC.22.lTBII2	ATGCGATTCAGGCGAA.22.lTBII2	ATGCGATTCCCTCTTT.22.lTBII2	ATGGGAGAGAGGTAGA.22.lTBII2	ATGGGAGAGATGTGGC.22.lTBII2	ATGGGAGCAATCTACG.22.lTBII2	ATGGGAGCACATGGGA.22.lTBII2	ATGGGAGCACGCCAGT.22.lTBII2	ATGGGAGCACGTTGGC.22.lTBII2	ATGGGAGCAGTAACGG.22.lTBII2	ATGGGAGGTAACGACG.22.lTBII2	ATGGGAGGTCGCGTGT.22.lTBII2	ATGGGAGGTGACGCCT.22.lTBII2	ATGGGAGGTGATAAGT.22.lTBII2	ATGGGAGTCAGCAACT.22.lTBII2	ATGGGAGTCCACTGGG.22.lTBII2	ATGGGAGTCGGTTAAC.22.lTBII2	ATGGGAGTCGTTGCCT.22.lTBII2	ATGTGTGAGAAGGGTA.22.lTBII2	ATGTGTGAGAGCTTCT.22.lTBII2	ATGTGTGAGATATGCA.22.lTBII2	ATGTGTGAGCATGGCA.22.lTBII2	ATGTGTGAGGCTACGA.22.lTBII2	ATGTGTGAGTACGTTC.22.lTBII2	ATGTGTGCAGCCTTTC.22.lTBII2	ATGTGTGCATGGGACA.22.lTBII2	ATGTGTGCATTGGGCC.22.lTBII2	ATGTGTGTCGCTGATA.22.lTBII2	ATTACTCAGCGTAGTG.22.lTBII2	ATTACTCCACGAAGCA.22.lTBII2	ATTACTCCACGCCAGT.22.lTBII2	ATTACTCCAGCTGCAC.22.lTBII2	ATTACTCCATAAGACA.22.lTBII2	ATTACTCCATTGGTAC.22.lTBII2	ATTACTCTCGTACCGG.22.lTBII2	ATTACTCTCTAACCGA.22.lTBII2	ATTATCCAGAAGGCCT.22.lTBII2	ATTATCCCAAACCTAC.22.lTBII2	ATTATCCCAGCGTTCG.22.lTBII2	ATTATCCGTAACGCGA.22.lTBII2	ATTATCCGTTACCGAT.22.lTBII2	ATTATCCTCCAAATGC.22.lTBII2	ATTATCCTCGGACAAG.22.lTBII2	ATTCTACAGCCCAATT.22.lTBII2	ATTCTACAGTAATCCC.22.lTBII2	ATTCTACAGTTCGCAT.22.lTBII2	ATTCTACAGTTTCCTT.22.lTBII2	ATTCTACCAATGGAGC.22.lTBII2	ATTCTACCACAGATTC.22.lTBII2	ATTCTACGTCGCATCG.22.lTBII2	ATTCTACTCCCATTAT.22.lTBII2	ATTCTACTCGTTGCCT.22.lTBII2	ATTGGACAGAAGGTTT.22.lTBII2	ATTGGACAGGAGTTGC.22.lTBII2	ATTGGACAGTAATCCC.22.lTBII2	ATTGGACAGTCGAGTG.22.lTBII2	ATTGGACAGTGAATTG.22.lTBII2	ATTGGACCAGATCCAT.22.lTBII2	ATTGGACGTAAGAGAG.22.lTBII2	ATTGGACGTTGTCTTT.22.lTBII2	ATTGGACTCAATCTCT.22.lTBII2	ATTGGACTCTCCAGGG.22.lTBII2	ATTGGTGAGTGCAAGC.22.lTBII2	ATTGGTGCAAGAGGCT.22.lTBII2	ATTGGTGCACGGTAAG.22.lTBII2	ATTGGTGCAGTCAGAG.22.lTBII2	ATTGGTGCAGTTTACG.22.lTBII2	ATTGGTGCATGGTAGG.22.lTBII2	ATTGGTGGTACCTACA.22.lTBII2	ATTGGTGTCACTGGGC.22.lTBII2	ATTGGTGTCAGCGATT.22.lTBII2	ATTTCTGAGACAGGCT.22.lTBII2	ATTTCTGAGGTGGGTT.22.lTBII2	ATTTCTGAGGTTACCT.22.lTBII2	ATTTCTGAGTCCGTAT.22.lTBII2	ATTTCTGCAAGAAGAG.22.lTBII2	ATTTCTGGTAGAGGAA.22.lTBII2	ATTTCTGGTCAGGACA.22.lTBII2	ATTTCTGGTCCGAAGA.22.lTBII2	ATTTCTGGTCTGATCA.22.lTBII2	ATTTCTGTCGAATGCT.22.lTBII2	ATTTCTGTCTTGAGAC.22.lTBII2	CAACCAAAGATGTCGG.22.lTBII2	CAACCAACAACGATCT.22.lTBII2	CAACCAACAATGACCT.22.lTBII2	CAACCAACACGACGAA.22.lTBII2	CAACCAACACGTGAGA.22.lTBII2	CAACCAACAGCTGGCT.22.lTBII2	CAACCAACATGATCCA.22.lTBII2	CAACCAACATGGGACA.22.lTBII2	CAACCAAGTCGAGTTT.22.lTBII2	CAACCAAGTCGATTGT.22.lTBII2	CAACCAATCATCATTC.22.lTBII2	CAACCAATCGGTTAAC.22.lTBII2	CAACCAATCTCAACTT.22.lTBII2	CAACCTCAGCTCAACT.22.lTBII2	CAACCTCCAATTCCTT.22.lTBII2	CAACCTCCAGACAAGC.22.lTBII2	CAACCTCGTAATTGGA.22.lTBII2	CAACCTCGTCGAACAG.22.lTBII2	CAACCTCGTGACGGTA.22.lTBII2	CAACCTCGTGTGGCTC.22.lTBII2	CAACCTCGTTGCGCAC.22.lTBII2	CAACCTCTCACATGCA.22.lTBII2	CAACTAGCAAACTGTC.22.lTBII2	CAACTAGCAAAGGTGC.22.lTBII2	CAACTAGCACCCATTC.22.lTBII2	CAACTAGCAGCTGCAC.22.lTBII2	CAACTAGGTAAGTAGT.22.lTBII2	CAACTAGGTCTGATCA.22.lTBII2	CAACTAGTCAGCTTAG.22.lTBII2	CAACTAGTCCTGTAGA.22.lTBII2	CAACTAGTCCTTTACA.22.lTBII2	CAAGAAAAGCAGCCTC.22.lTBII2	CAAGAAAAGGACTGGT.22.lTBII2	CAAGAAAAGTGCAAGC.22.lTBII2	CAAGAAAAGTGCTGCC.22.lTBII2	CAAGAAAAGTTACCCA.22.lTBII2	CAAGAAACAAGAGTCG.22.lTBII2	CAAGAAACACCGATAT.22.lTBII2	CAAGAAACATCTGGTA.22.lTBII2	CAAGAAAGTAGAAGGA.22.lTBII2	CAAGAAAGTGGCCCTA.22.lTBII2	CAAGAAAGTTGCGCAC.22.lTBII2	CAAGAAATCGGAAATA.22.lTBII2	CAAGAAATCGGGAGTA.22.lTBII2	CAAGAAATCGGTCTAA.22.lTBII2	CAAGAAATCGTCTGAA.22.lTBII2	CAAGATCAGGGTTTCT.22.lTBII2	CAAGATCCACATCCAA.22.lTBII2	CAAGATCCACGCATCG.22.lTBII2	CAAGATCCATTGGCGC.22.lTBII2	CAAGATCGTGGTACAG.22.lTBII2	CAAGATCTCAGTCAGT.22.lTBII2	CAAGATCTCATCTGTT.22.lTBII2	CAAGGCCAGCCCTAAT.22.lTBII2	CAAGGCCCAAACCCAT.22.lTBII2	CAAGGCCCAATGAATG.22.lTBII2	CAAGGCCCATCAGTAC.22.lTBII2	CAAGGCCGTCCGAACC.22.lTBII2	CAAGGCCGTGAAGGCT.22.lTBII2	CAAGGCCGTGCACGAA.22.lTBII2	CAAGGCCGTTAAGTAG.22.lTBII2	CAAGGCCTCCTTTCTC.22.lTBII2	CAAGGCCTCTCCAGGG.22.lTBII2	CAAGTTGAGGGTGTGT.22.lTBII2	CAAGTTGAGTGGAGTC.22.lTBII2	CAAGTTGCAATAGCGG.22.lTBII2	CAAGTTGCATGGAATA.22.lTBII2	CAAGTTGGTAAACGCG.22.lTBII2	CAAGTTGGTATAGGTA.22.lTBII2	CAAGTTGGTCACTGGC.22.lTBII2	CAAGTTGGTCCAGTTA.22.lTBII2	CAAGTTGTCTTTACGT.22.lTBII2	CACAAACAGAGGGATA.22.lTBII2	CACAAACAGTGTGGCA.22.lTBII2	CACAAACAGTTATCGC.22.lTBII2	CACAAACCACCGCTAG.22.lTBII2	CACAAACGTACCGCTG.22.lTBII2	CACAAACGTCCGAATT.22.lTBII2	CACAAACGTTAAGAAC.22.lTBII2	CACAAACTCACAAACC.22.lTBII2	CACAAACTCGTGACAT.22.lTBII2	CACAAACTCGTTTGCC.22.lTBII2	CACAAACTCTGTTGAG.22.lTBII2	CACAAACTCTTGTACT.22.lTBII2	CACACAACAGCATACT.22.lTBII2	CACACAACATCACAAC.22.lTBII2	CACACAACATGATCCA.22.lTBII2	CACACAAGTCTAACGT.22.lTBII2	CACACAAGTGAGGGTT.22.lTBII2	CACACAAGTTTGCATG.22.lTBII2	CACACAATCACAGGCC.22.lTBII2	CACACAATCCCAAGTA.22.lTBII2	CACACAATCTAACGGT.22.lTBII2	CACACAATCTTGTCAT.22.lTBII2	CACACCTAGCCGATTT.22.lTBII2	CACACCTAGGTAGCCA.22.lTBII2	CACACCTTCTCTAAGG.22.lTBII2	CACACCTTCTTTACGT.22.lTBII2	CACACTCAGCCAGAAC.22.lTBII2	CACACTCAGCGAAGGG.22.lTBII2	CACACTCAGGCCCTTG.22.lTBII2	CACACTCCAACGATGG.22.lTBII2	CACACTCCAAGAAAGG.22.lTBII2	CACACTCCAAGCTGTT.22.lTBII2	CACACTCCACGGCTAC.22.lTBII2	CACACTCGTCCGCTGA.22.lTBII2	CACACTCTCCACGTGG.22.lTBII2	CACACTCTCCGGCACA.22.lTBII2	CACACTCTCGGATGTT.22.lTBII2	CACACTCTCTCCAGGG.22.lTBII2	CACAGGCAGTGAACGC.22.lTBII2	CACAGGCAGTGTTAGA.22.lTBII2	CACAGGCCAAGAGGCT.22.lTBII2	CACAGGCCACCCAGTG.22.lTBII2	CACAGGCGTCTAGAGG.22.lTBII2	CACAGGCGTGAAATCA.22.lTBII2	CACAGGCGTTAGTGGG.22.lTBII2	CACAGGCGTTCGGGCT.22.lTBII2	CACAGGCTCACCGGGT.22.lTBII2	CACAGTAAGACTAGGC.22.lTBII2	CACAGTAAGATATACG.22.lTBII2	CACAGTAAGCAAATCA.22.lTBII2	CACAGTAAGTGTCCAT.22.lTBII2	CACAGTAAGTTGAGTA.22.lTBII2	CACAGTACAATACGCT.22.lTBII2	CACAGTACAGAGTGTG.22.lTBII2	CACAGTACAGGGATTG.22.lTBII2	CACAGTACATATGAGA.22.lTBII2	CACAGTACATGCCCGA.22.lTBII2	CACAGTACATGGGAAC.22.lTBII2	CACAGTACATGGTTGT.22.lTBII2	CACAGTAGTTCCCGAG.22.lTBII2	CACAGTAGTTGCCTCT.22.lTBII2	CACAGTATCAAGGCTT.22.lTBII2	CACAGTATCCGCAGTG.22.lTBII2	CACAGTATCGATAGAA.22.lTBII2	CACATAGAGTACGCGA.22.lTBII2	CACATAGCACGGTGTC.22.lTBII2	CACATAGCACGTGAGA.22.lTBII2	CACATAGCATGATCCA.22.lTBII2	CACATAGGTAGCGTCC.22.lTBII2	CACATAGGTAGGCATG.22.lTBII2	CACATAGGTCGAATCT.22.lTBII2	CACATAGGTCGTTGTA.22.lTBII2	CACATAGGTGTGGTTT.22.lTBII2	CACATAGTCAAACGGG.22.lTBII2	CACATAGTCAATACCG.22.lTBII2	CACATAGTCATACGGT.22.lTBII2	CACATAGTCATCGCTC.22.lTBII2	CACATAGTCGCTGATA.22.lTBII2	CACATAGTCTGCGGCA.22.lTBII2	CACATAGTCTTTACAC.22.lTBII2	CACATAGTCTTTACGT.22.lTBII2	CACATTTAGCAATCTC.22.lTBII2	CACATTTAGCAGGCTA.22.lTBII2	CACATTTAGCCGGTAA.22.lTBII2	CACATTTAGCGTCAAG.22.lTBII2	CACATTTAGTGGTAGC.22.lTBII2	CACATTTCAGGCAGTA.22.lTBII2	CACATTTCAGGGTTAG.22.lTBII2	CACATTTCATTAGGCT.22.lTBII2	CACATTTGTACGACCC.22.lTBII2	CACATTTGTACTCAAC.22.lTBII2	CACATTTGTAGCGTAG.22.lTBII2	CACATTTGTCACTGGC.22.lTBII2	CACATTTGTCGCGTGT.22.lTBII2	CACCACTAGATCCTGT.22.lTBII2	CACCACTAGCAACGGT.22.lTBII2	CACCACTAGGTAAACT.22.lTBII2	CACCACTAGTGCCATT.22.lTBII2	CACCACTAGTTCCACA.22.lTBII2	CACCACTCAGCTTCGG.22.lTBII2	CACCACTCATATACCG.22.lTBII2	CACCACTGTCGAGTTT.22.lTBII2	CACCACTGTCTAACGT.22.lTBII2	CACCACTGTTAGGGTG.22.lTBII2	CACCACTTCATAACCG.22.lTBII2	CACCACTTCTTGAGGT.22.lTBII2	CACCAGGAGATCACGG.22.lTBII2	CACCAGGAGGACGAAA.22.lTBII2	CACCAGGCACTTACGA.22.lTBII2	CACCAGGGTAAACGCG.22.lTBII2	CACCAGGGTAAGGATT.22.lTBII2	CACCAGGGTCGGCACT.22.lTBII2	CACCAGGGTGTTGGGA.22.lTBII2	CACCTTGAGCGTCTAT.22.lTBII2	CACCTTGAGGCGTACA.22.lTBII2	CACCTTGCAACACCCG.22.lTBII2	CACCTTGCACAGTCGC.22.lTBII2	CACCTTGCACCGATAT.22.lTBII2	CACCTTGCACGTGAGA.22.lTBII2	CACCTTGCATCGACGC.22.lTBII2	CACCTTGTCTGTCCGT.22.lTBII2	CACCTTGTCTTCCTTC.22.lTBII2	CACTCCAAGCAGCGTA.22.lTBII2	CACTCCACACGGCGTT.22.lTBII2	CACTCCACAGACAAGC.22.lTBII2	CACTCCAGTAAGAGAG.22.lTBII2	CACTCCAGTACTCTCC.22.lTBII2	CACTCCAGTCTCCATC.22.lTBII2	CACTCCAGTGGTACAG.22.lTBII2	CACTCCAGTTCTGAAC.22.lTBII2	CACTCCATCCTAGTGA.22.lTBII2	CAGAATCAGAATAGGG.22.lTBII2	CAGAATCAGGTGCTTT.22.lTBII2	CAGAATCCACAGACAG.22.lTBII2	CAGAATCCAGACAAGC.22.lTBII2	CAGAATCCAGTCAGCC.22.lTBII2	CAGAATCCATGACGGA.22.lTBII2	CAGAATCCATGTCCTC.22.lTBII2	CAGAATCCATTGGCGC.22.lTBII2	CAGAATCGTTAGTGGG.22.lTBII2	CAGAATCTCAAGAAGT.22.lTBII2	CAGAATCTCGACAGCC.22.lTBII2	CAGAATCTCGTACGGC.22.lTBII2	CAGAGAGAGCTACCGC.22.lTBII2	CAGAGAGCAAGTTCTG.22.lTBII2	CAGAGAGCAGACGTAG.22.lTBII2	CAGAGAGGTTCCCTTG.22.lTBII2	CAGAGAGGTTGTGGAG.22.lTBII2	CAGAGAGTCCAGAAGG.22.lTBII2	CAGAGAGTCTGGTTCC.22.lTBII2	CAGATCAAGAAGGACA.22.lTBII2	CAGATCAAGACAGGCT.22.lTBII2	CAGATCACAAGCTGTT.22.lTBII2	CAGATCACAAGGTTCT.22.lTBII2	CAGATCACAGATCTGT.22.lTBII2	CAGATCACAGATGAGC.22.lTBII2	CAGATCACATGTCCTC.22.lTBII2	CAGATCAGTAAGTAGT.22.lTBII2	CAGATCAGTGCACGAA.22.lTBII2	CAGATCAGTTATTCTC.22.lTBII2	CAGATCAGTTGGTGGA.22.lTBII2	CAGATCATCCTAGTGA.22.lTBII2	CAGCAGCAGAAGATTC.22.lTBII2	CAGCAGCAGAATTGTG.22.lTBII2	CAGCAGCAGCTCCTCT.22.lTBII2	CAGCAGCAGGTGACCA.22.lTBII2	CAGCAGCAGTGAATTG.22.lTBII2	CAGCAGCCACGGTAAG.22.lTBII2	CAGCAGCCAGGTGGAT.22.lTBII2	CAGCAGCGTGTATGGG.22.lTBII2	CAGCAGCGTTGAGGTG.22.lTBII2	CAGCAGCGTTTGCATG.22.lTBII2	CAGCAGCTCAGGTAAA.22.lTBII2	CAGCAGCTCCCTCAGT.22.lTBII2	CAGCAGCTCCGAATGT.22.lTBII2	CAGCAGCTCTTCAACT.22.lTBII2	CAGCATAAGACTAGGC.22.lTBII2	CAGCATAAGGTAAACT.22.lTBII2	CAGCATACAATGGACG.22.lTBII2	CAGCATACACAACTGT.22.lTBII2	CAGCATACACCAGGCT.22.lTBII2	CAGCATACACCAGGTC.22.lTBII2	CAGCATACAGGTCCAC.22.lTBII2	CAGCATACAGTGGGAT.22.lTBII2	CAGCATAGTAGCGTCC.22.lTBII2	CAGCATAGTCGCATCG.22.lTBII2	CAGCATAGTCTGCAAT.22.lTBII2	CAGCATAGTGATAAAC.22.lTBII2	CAGCATAGTTGGTTTG.22.lTBII2	CAGCATATCAACGGGA.22.lTBII2	CAGCATATCTGCCAGG.22.lTBII2	CAGCCGAAGAAGGTTT.22.lTBII2	CAGCCGACACGAAACG.22.lTBII2	CAGCCGACACGAGGTA.22.lTBII2	CAGCCGAGTAAGTAGT.22.lTBII2	CAGCCGAGTAGATTAG.22.lTBII2	CAGCCGAGTATGCTTG.22.lTBII2	CAGCCGAGTATGGTTC.22.lTBII2	CAGCCGAGTCCGCTGA.22.lTBII2	CAGCCGAGTGATAAAC.22.lTBII2	CAGCCGAGTGATGTGG.22.lTBII2	CAGCCGATCCGGCACA.22.lTBII2	CAGCCGATCGGTCTAA.22.lTBII2	CAGCGACAGAAACGAG.22.lTBII2	CAGCGACAGAATGTGT.22.lTBII2	CAGCGACAGCAACGGT.22.lTBII2	CAGCGACAGGATCGCA.22.lTBII2	CAGCGACAGTATCGAA.22.lTBII2	CAGCGACAGTTGCAGG.22.lTBII2	CAGCGACCACATGGGA.22.lTBII2	CAGCGACCACCTTGTC.22.lTBII2	CAGCGACCACGCCAGT.22.lTBII2	CAGCGACCATATGAGA.22.lTBII2	CAGCGACGTCGCGTGT.22.lTBII2	CAGCGACTCAGCTCGG.22.lTBII2	CAGCGACTCGGAAACG.22.lTBII2	CAGCGACTCGGAATCT.22.lTBII2	CAGCGACTCTATCCTA.22.lTBII2	CAGCGACTCTGCTGCT.22.lTBII2	CAGCTAAAGAACTGTA.22.lTBII2	CAGCTAAAGATGAGAG.22.lTBII2	CAGCTAAAGCAAATCA.22.lTBII2	CAGCTAAAGTTTAGGA.22.lTBII2	CAGCTAACACAAGTAA.22.lTBII2	CAGCTAACACCAGGCT.22.lTBII2	CAGCTAACACTTCTGC.22.lTBII2	CAGCTAACAGGGTTAG.22.lTBII2	CAGCTAACATCTACGA.22.lTBII2	CAGCTAAGTTAGTGGG.22.lTBII2	CAGCTAAGTTGACGTT.22.lTBII2	CAGCTAATCATGTCCC.22.lTBII2	CAGCTAATCCAGAAGG.22.lTBII2	CAGCTAATCCATGAGT.22.lTBII2	CAGCTGGAGAGCCTAG.22.lTBII2	CAGCTGGAGCCTTGAT.22.lTBII2	CAGCTGGAGCGTGTCC.22.lTBII2	CAGCTGGAGGAGTCTG.22.lTBII2	CAGCTGGCAATTGCTG.22.lTBII2	CAGCTGGCACGAGAGT.22.lTBII2	CAGCTGGCAGGTCGTC.22.lTBII2	CAGCTGGCAGGTGGAT.22.lTBII2	CAGCTGGGTATAGGTA.22.lTBII2	CAGCTGGGTCGGCTCA.22.lTBII2	CAGCTGGTCAGCTGGC.22.lTBII2	CAGCTGGTCCCAACGG.22.lTBII2	CAGGTGCAGATGTCGG.22.lTBII2	CAGGTGCCAAACGCGA.22.lTBII2	CAGGTGCCAGAAGCAC.22.lTBII2	CAGGTGCGTATAGGTA.22.lTBII2	CAGGTGCGTCCATCCT.22.lTBII2	CAGGTGCGTTGATTCG.22.lTBII2	CAGGTGCTCAGGCAAG.22.lTBII2	CAGGTGCTCGCTGATA.22.lTBII2	CAGTAACAGACATAAC.22.lTBII2	CAGTAACAGAGAGCTC.22.lTBII2	CAGTAACAGATGTAAC.22.lTBII2	CAGTAACCAACAACCT.22.lTBII2	CAGTAACCAATCGAAA.22.lTBII2	CAGTAACCAGATTGCT.22.lTBII2	CAGTAACGTGCTTCTC.22.lTBII2	CAGTAACGTTGGACCC.22.lTBII2	CAGTAACGTTTAAGCC.22.lTBII2	CAGTAACTCATCTGTT.22.lTBII2	CAGTAACTCCGAATGT.22.lTBII2	CAGTAACTCTATCGCC.22.lTBII2	CAGTAACTCTCCTATA.22.lTBII2	CAGTAACTCTGTTTGT.22.lTBII2	CAGTAACTCTTGTATC.22.lTBII2	CAGTAACTCTTTAGTC.22.lTBII2	CAGTCCTAGAGTCTGG.22.lTBII2	CAGTCCTAGTCGATAA.22.lTBII2	CAGTCCTAGTGGTAGC.22.lTBII2	CAGTCCTCAAGCCGTC.22.lTBII2	CAGTCCTGTGCAACGA.22.lTBII2	CAGTCCTTCACCATAG.22.lTBII2	CAGTCCTTCGAACTGT.22.lTBII2	CAGTCCTTCTTATCTG.22.lTBII2	CATATGGAGCCATCGC.22.lTBII2	CATATGGAGTGACTCT.22.lTBII2	CATATGGCAGACAAGC.22.lTBII2	CATATGGCAGGCTCAC.22.lTBII2	CATATGGCATTGAGCT.22.lTBII2	CATATGGGTCCAAGTT.22.lTBII2	CATATGGGTGGTGTAG.22.lTBII2	CATATGGTCTTACCGC.22.lTBII2	CATATTCAGCTAGTCT.22.lTBII2	CATATTCAGCTAGTTC.22.lTBII2	CATATTCAGGTGTGGT.22.lTBII2	CATATTCAGTAGCGGT.22.lTBII2	CATATTCCAGATCCAT.22.lTBII2	CATATTCCATGGTCAT.22.lTBII2	CATATTCGTCAGATAA.22.lTBII2	CATATTCGTCCCGACA.22.lTBII2	CATATTCGTGATAAAC.22.lTBII2	CATATTCTCAAACGGG.22.lTBII2	CATATTCTCAGCTCTC.22.lTBII2	CATATTCTCGCTAGCG.22.lTBII2	CATATTCTCGGAAACG.22.lTBII2	CATCAAGAGACAGAGA.22.lTBII2	CATCAAGAGAGCTATA.22.lTBII2	CATCAAGAGTGATCGG.22.lTBII2	CATCAAGCAATGGAAT.22.lTBII2	CATCAAGGTCTAGCCG.22.lTBII2	CATCAAGGTCTCTCGT.22.lTBII2	CATCAAGGTGACTACT.22.lTBII2	CATCAAGGTGAGGCTA.22.lTBII2	CATCAAGTCCGAACGC.22.lTBII2	CATCAAGTCTGTCTAT.22.lTBII2	CATCAAGTCTTTACGT.22.lTBII2	CATCAGAAGACGCTTT.22.lTBII2	CATCAGAAGCAATATG.22.lTBII2	CATCAGAAGCTCCCAG.22.lTBII2	CATCAGAAGGCGACAT.22.lTBII2	CATCAGAAGGTGGGTT.22.lTBII2	CATCAGAAGTCAATAG.22.lTBII2	CATCAGAAGTGCTGCC.22.lTBII2	CATCAGACACAGAGGT.22.lTBII2	CATCAGACATTCCTCG.22.lTBII2	CATCAGAGTTCGTGAT.22.lTBII2	CATCAGATCAGCCTAA.22.lTBII2	CATCAGATCCACGCAG.22.lTBII2	CATCAGATCCATGCTC.22.lTBII2	CATCAGATCTCTTATG.22.lTBII2	CATCCACCAAAGCAAT.22.lTBII2	CATCCACCAAGAAAGG.22.lTBII2	CATCCACCAGTCGATT.22.lTBII2	CATCCACCATGAACCT.22.lTBII2	CATCCACCATGCAACT.22.lTBII2	CATCCACGTCTGCAAT.22.lTBII2	CATCCACGTGAAGGCT.22.lTBII2	CATCCACTCAGTTGAC.22.lTBII2	CATCGAAAGATCACGG.22.lTBII2	CATCGAAAGGCAAAGA.22.lTBII2	CATCGAAAGGTAAACT.22.lTBII2	CATCGAACAATCCGAT.22.lTBII2	CATCGAACACCAGGCT.22.lTBII2	CATCGAACATCAGTCA.22.lTBII2	CATCGAACATCCTAGA.22.lTBII2	CATCGAAGTCATACTG.22.lTBII2	CATCGAAGTTACGCGC.22.lTBII2	CATCGAATCACAACGT.22.lTBII2	CATCGAATCACAATGC.22.lTBII2	CATCGAATCACGACTA.22.lTBII2	CATCGAATCATAACCG.22.lTBII2	CATCGAATCCCTAATT.22.lTBII2	CATCGGGAGAGCTTCT.22.lTBII2	CATCGGGAGTAGGCCA.22.lTBII2	CATCGGGCAAGGCTCC.22.lTBII2	CATCGGGCACCTCGTT.22.lTBII2	CATCGGGCAGAAGCAC.22.lTBII2	CATCGGGGTAAGGGCT.22.lTBII2	CATCGGGTCAAACCAC.22.lTBII2	CATCGGGTCAACCAAC.22.lTBII2	CATGACAAGGCCCTTG.22.lTBII2	CATGACACATTGGGCC.22.lTBII2	CATGACAGTAAAGTCA.22.lTBII2	CATGACAGTCGAAAGC.22.lTBII2	CATGACAGTTCGAATC.22.lTBII2	CATGACATCAAAGTAG.22.lTBII2	CATGACATCACCACCT.22.lTBII2	CATGACATCATCACCC.22.lTBII2	CATGACATCCCATTAT.22.lTBII2	CATGACATCTGGCGTG.22.lTBII2	CATGCCTAGACCTTTG.22.lTBII2	CATGCCTAGAGAACAG.22.lTBII2	CATGCCTAGGCTAGCA.22.lTBII2	CATGCCTCAAAGGCGT.22.lTBII2	CATGCCTCAGGCTGAA.22.lTBII2	CATGCCTGTTCCATGA.22.lTBII2	CATGCCTTCTTGCCGT.22.lTBII2	CATGGCGAGAGTCGGT.22.lTBII2	CATGGCGAGATCGATA.22.lTBII2	CATGGCGAGTATCTCG.22.lTBII2	CATGGCGAGTGAAGTT.22.lTBII2	CATGGCGCATACTCTT.22.lTBII2	CATGGCGCATCGACGC.22.lTBII2	CATGGCGGTCGGCTCA.22.lTBII2	CATGGCGGTGCAGTAG.22.lTBII2	CATGGCGTCATGCATG.22.lTBII2	CATGGCGTCCAAATGC.22.lTBII2	CATGGCGTCGCAAGCC.22.lTBII2	CATTATCAGCACCGCT.22.lTBII2	CATTATCAGCATGGCA.22.lTBII2	CATTATCAGTGAATTG.22.lTBII2	CATTATCCACAACGCC.22.lTBII2	CATTATCGTGTGTGCC.22.lTBII2	CATTATCTCAGGTTCA.22.lTBII2	CATTATCTCAGTGTTG.22.lTBII2	CATTATCTCCGCATCT.22.lTBII2	CATTCGCAGCCAGAAC.22.lTBII2	CATTCGCAGTAGCCGA.22.lTBII2	CATTCGCGTAAATGTG.22.lTBII2	CATTCGCGTGAAGGCT.22.lTBII2	CATTCGCTCCTAGGGC.22.lTBII2	CATTCGCTCTGGTATG.22.lTBII2	CCAATCCAGAGCCCAA.22.lTBII2	CCAATCCAGATGCGAC.22.lTBII2	CCAATCCAGGCGCTCT.22.lTBII2	CCAATCCAGTCTTGCA.22.lTBII2	CCAATCCAGTGGGTTG.22.lTBII2	CCAATCCAGTGTGGCA.22.lTBII2	CCAATCCAGTTATCGC.22.lTBII2	CCAATCCCACACCGCA.22.lTBII2	CCAATCCGTCGCGGTT.22.lTBII2	CCAATCCGTCGCGTGT.22.lTBII2	CCAATCCTCGGTGTCG.22.lTBII2	CCAATCCTCGTCCGTT.22.lTBII2	CCAATCCTCTTCAACT.22.lTBII2	CCAATCCTCTTTACGT.22.lTBII2	CCACCTAAGAGCCTAG.22.lTBII2	CCACCTAAGTGCGTGA.22.lTBII2	CCACCTACACCTCGGA.22.lTBII2	CCACCTAGTCAGAAGC.22.lTBII2	CCACCTAGTGATGTCT.22.lTBII2	CCACCTAGTTCAGTAC.22.lTBII2	CCACCTATCATACGGT.22.lTBII2	CCACCTATCCGCATCT.22.lTBII2	CCACCTATCGTGGGAA.22.lTBII2	CCACGGACAGCCAATT.22.lTBII2	CCACGGAGTAATCGTC.22.lTBII2	CCACGGAGTGTGACGA.22.lTBII2	CCACGGAGTTGTACAC.22.lTBII2	CCACTACAGACGCTTT.22.lTBII2	CCACTACAGTGAAGAG.22.lTBII2	CCACTACCAACACGCC.22.lTBII2	CCACTACCAAGTCATC.22.lTBII2	CCACTACCACACTGCG.22.lTBII2	CCACTACCACCACGTG.22.lTBII2	CCACTACGTCTGATTG.22.lTBII2	CCACTACGTGTTCTTT.22.lTBII2	CCACTACTCAACACAC.22.lTBII2	CCACTACTCAGTACGT.22.lTBII2	CCACTACTCCATGCTC.22.lTBII2	CCACTACTCGCACTCT.22.lTBII2	CCACTACTCTTACCTA.22.lTBII2	CCAGCGAAGATCCTGT.22.lTBII2	CCAGCGAAGCAGACTG.22.lTBII2	CCAGCGAAGTCCTCCT.22.lTBII2	CCAGCGACAGCCTTTC.22.lTBII2	CCAGCGAGTAAGTGTA.22.lTBII2	CCAGCGAGTTCCATGA.22.lTBII2	CCAGCGATCACTTCAT.22.lTBII2	CCAGCGATCGGATGTT.22.lTBII2	CCATGTCAGGCTCTTA.22.lTBII2	CCATGTCAGTTCCACA.22.lTBII2	CCATGTCCACAGGAGT.22.lTBII2	CCATGTCCACATGTGT.22.lTBII2	CCATGTCCACGAAAGC.22.lTBII2	CCATGTCGTCCCTACT.22.lTBII2	CCATGTCGTCTAGTGT.22.lTBII2	CCATGTCTCAAAGACA.22.lTBII2	CCATTCGAGACAGACC.22.lTBII2	CCATTCGAGAGTTGGC.22.lTBII2	CCATTCGAGTATCTCG.22.lTBII2	CCATTCGAGTGACTCT.22.lTBII2	CCATTCGCAGTCGTGC.22.lTBII2	CCATTCGGTAAAGGAG.22.lTBII2	CCATTCGGTCGCATCG.22.lTBII2	CCATTCGGTGACTCAT.22.lTBII2	CCATTCGGTGTCGCTG.22.lTBII2	CCATTCGGTTGTCGCG.22.lTBII2	CCATTCGTCGCATGGC.22.lTBII2	CCATTCGTCGTTACGA.22.lTBII2	CCATTCGTCTTGACGA.22.lTBII2	CCCAATCAGATCCCAT.22.lTBII2	CCCAATCAGGATTCGG.22.lTBII2	CCCAATCAGTTGTCGT.22.lTBII2	CCCAATCCATGGATGG.22.lTBII2	CCCAATCGTCAAAGCG.22.lTBII2	CCCAATCTCGTGGGAA.22.lTBII2	CCCAATCTCTGACCTC.22.lTBII2	CCCAGTTAGTAGCGGT.22.lTBII2	CCCAGTTCAAGCCGTC.22.lTBII2	CCCAGTTCACCCATGG.22.lTBII2	CCCAGTTCAGAGTGTG.22.lTBII2	CCCAGTTCATGTTGAC.22.lTBII2	CCCAGTTGTACCGTTA.22.lTBII2	CCCAGTTTCGGTTAAC.22.lTBII2	CCCAGTTTCGTAGATC.22.lTBII2	CCCAGTTTCGTGGTCG.22.lTBII2	CCCATACAGATGGCGT.22.lTBII2	CCCATACAGTCATCCA.22.lTBII2	CCCATACAGTTATCGC.22.lTBII2	CCCATACCAAGGTTCT.22.lTBII2	CCCATACCACATAACC.22.lTBII2	CCCATACCACCCAGTG.22.lTBII2	CCCATACCATGCTAGT.22.lTBII2	CCCATACGTAGCTGCC.22.lTBII2	CCCATACGTATAGGTA.22.lTBII2	CCCATACGTCCGAAGA.22.lTBII2	CCCATACGTCGAGATG.22.lTBII2	CCCATACGTGTGAAAT.22.lTBII2	CCCATACTCCGTACAA.22.lTBII2	CCCATACTCCTTGGTC.22.lTBII2	CCCATACTCTCGCTTG.22.lTBII2	CCCTCCTAGAATGTGT.22.lTBII2	CCCTCCTAGATCCCAT.22.lTBII2	CCCTCCTAGATGTGGC.22.lTBII2	CCCTCCTCATAGGATA.22.lTBII2	CCCTCCTCATGCAATC.22.lTBII2	CCCTCCTCATTTGCCC.22.lTBII2	CCCTCCTGTACGCTGC.22.lTBII2	CCCTCCTGTAGCACGA.22.lTBII2	CCCTCCTGTCAGTGGA.22.lTBII2	CCCTCCTGTCTTGCGG.22.lTBII2	CCCTCCTGTGTCAATC.22.lTBII2	CCCTCCTGTTCTGTTT.22.lTBII2	CCCTCCTGTTTAGCTG.22.lTBII2	CCCTCCTTCTGATTCT.22.lTBII2	CCGGGATAGAAGGTGA.22.lTBII2	CCGGGATAGCACGCCT.22.lTBII2	CCGGGATAGCGATCCC.22.lTBII2	CCGGGATAGCTAGCCC.22.lTBII2	CCGGGATAGTTTAGGA.22.lTBII2	CCGGGATCAATGTTGC.22.lTBII2	CCGGGATCAGACAGGT.22.lTBII2	CCGGGATCATCCTAGA.22.lTBII2	CCGGGATCATGACGGA.22.lTBII2	CCGGGATCATGGTAGG.22.lTBII2	CCGGGATCATGGTTGT.22.lTBII2	CCGGGATGTACGCACC.22.lTBII2	CCGGGATGTAGAGGAA.22.lTBII2	CCGGGATGTCAATGTC.22.lTBII2	CCGGGATGTGCAGACA.22.lTBII2	CCGGGATGTTCGAATC.22.lTBII2	CCGGGATTCTCTTGAT.22.lTBII2	CCGGGATTCTTCTGGC.22.lTBII2	CCGGTAGCAACTGCGC.22.lTBII2	CCGGTAGCATGTTCCC.22.lTBII2	CCGGTAGGTAGAGCTG.22.lTBII2	CCGGTAGGTCCTCTTG.22.lTBII2	CCGGTAGGTGACTACT.22.lTBII2	CCGGTAGTCCGGCACA.22.lTBII2	CCGGTAGTCCTTTCTC.22.lTBII2	CCGGTAGTCGTTACGA.22.lTBII2	CCGGTAGTCTACTATC.22.lTBII2	CCGGTAGTCTATCCCG.22.lTBII2	CCGTACTAGAGCAATT.22.lTBII2	CCGTACTAGCCCAGCT.22.lTBII2	CCGTACTAGCTACCGC.22.lTBII2	CCGTACTAGCTAGCCC.22.lTBII2	CCGTACTAGGGCACTA.22.lTBII2	CCGTACTCAAGCGAGT.22.lTBII2	CCGTACTCAAGGACAC.22.lTBII2	CCGTACTCACAGACTT.22.lTBII2	CCGTACTGTAAGTGTA.22.lTBII2	CCGTACTGTGCCTTGG.22.lTBII2	CCGTACTGTGTGGTTT.22.lTBII2	CCGTACTTCACAAACC.22.lTBII2	CCGTACTTCAGCGACC.22.lTBII2	CCGTACTTCGGCCGAT.22.lTBII2	CCGTACTTCTTAGCCC.22.lTBII2	CCGTGGAAGAATGTTG.22.lTBII2	CCGTGGAAGACTAGGC.22.lTBII2	CCGTGGAAGGGTCGAT.22.lTBII2	CCGTGGACAGGACGTA.22.lTBII2	CCGTGGAGTAGCGTGA.22.lTBII2	CCGTGGAGTCTAAAGA.22.lTBII2	CCGTGGATCACTTCAT.22.lTBII2	CCGTGGATCCCTAATT.22.lTBII2	CCGTGGATCGAGAGCA.22.lTBII2	CCGTTCACAATTGCTG.22.lTBII2	CCGTTCACAGGAACGT.22.lTBII2	CCGTTCACAGTATAAG.22.lTBII2	CCGTTCACATACTACG.22.lTBII2	CCGTTCACATCTCGCT.22.lTBII2	CCGTTCACATGCCACG.22.lTBII2	CCGTTCAGTTATCCGA.22.lTBII2	CCGTTCATCTACCAGA.22.lTBII2	CCTAAAGAGGTGTTAA.22.lTBII2	CCTAAAGCAATGTAAG.22.lTBII2	CCTAAAGCACACAGAG.22.lTBII2	CCTAAAGGTTCCCGAG.22.lTBII2	CCTAAAGTCACCCTCA.22.lTBII2	CCTACACAGTAACCCT.22.lTBII2	CCTACACAGTTGTCGT.22.lTBII2	CCTACACCACTATCTT.22.lTBII2	CCTACACCAGTAACGG.22.lTBII2	CCTACACCAGTGACAG.22.lTBII2	CCTACACGTACGCACC.22.lTBII2	CCTACACGTCCAACTA.22.lTBII2	CCTACACGTCCGAACC.22.lTBII2	CCTACACGTGCAACGA.22.lTBII2	CCTACACGTGCATCTA.22.lTBII2	CCTACACTCTAAGCCA.22.lTBII2	CCTACCAAGATCTGCT.22.lTBII2	CCTACCAAGTATCGAA.22.lTBII2	CCTACCAAGTGAACGC.22.lTBII2	CCTACCACAAGGGTCA.22.lTBII2	CCTACCACACCAGATT.22.lTBII2	CCTACCACACGCGAAA.22.lTBII2	CCTACCACATGGTCAT.22.lTBII2	CCTACCAGTACGCACC.22.lTBII2	CCTACCATCATCGATG.22.lTBII2	CCTACCATCCCATTTA.22.lTBII2	CCTACCATCTGCGACG.22.lTBII2	CCTAGCTAGACAGACC.22.lTBII2	CCTAGCTGTACTCAAC.22.lTBII2	CCTAGCTGTAGCCTCG.22.lTBII2	CCTAGCTGTAGCTGCC.22.lTBII2	CCTAGCTGTCGACTAT.22.lTBII2	CCTAGCTGTGGTCCGT.22.lTBII2	CCTAGCTGTTCGTGAT.22.lTBII2	CCTAGCTTCAGCACAT.22.lTBII2	CCTAGCTTCGTCACGG.22.lTBII2	CCTATTAAGACAGGCT.22.lTBII2	CCTATTAAGAGCTGGT.22.lTBII2	CCTATTAAGCACCGTC.22.lTBII2	CCTATTAAGCGTTCCG.22.lTBII2	CCTATTAAGTCCTCCT.22.lTBII2	CCTATTACAGCGTCCA.22.lTBII2	CCTATTACAGGTCCAC.22.lTBII2	CCTATTACATTGTGCA.22.lTBII2	CCTATTAGTTACGCGC.22.lTBII2	CCTATTATCAAACGGG.22.lTBII2	CCTATTATCCTCCTAG.22.lTBII2	CCTCAGTAGAGAACAG.22.lTBII2	CCTCAGTAGCTTTGGT.22.lTBII2	CCTCAGTCATAGTAAG.22.lTBII2	CCTCAGTCATCGGTTA.22.lTBII2	CCTCAGTGTAAGGATT.22.lTBII2	CCTCAGTGTGCTAGCC.22.lTBII2	CCTCAGTTCAACGCTA.22.lTBII2	CCTCAGTTCCAAGCCG.22.lTBII2	CCTCTGAAGGGCATGT.22.lTBII2	CCTCTGACACCTCGTT.22.lTBII2	CCTCTGACATGACATC.22.lTBII2	CCTCTGAGTACTCGCG.22.lTBII2	CCTCTGAGTCATGCCG.22.lTBII2	CCTCTGAGTCGCTTCT.22.lTBII2	CCTCTGAGTGAAATCA.22.lTBII2	CCTCTGAGTGACTCAT.22.lTBII2	CCTCTGAGTGCATCTA.22.lTBII2	CCTCTGATCATGGTCA.22.lTBII2	CCTCTGATCCCTGACT.22.lTBII2	CCTTACGAGATCCCGC.22.lTBII2	CCTTACGCATGGGACA.22.lTBII2	CCTTACGGTGTTGGGA.22.lTBII2	CCTTACGTCAACACGT.22.lTBII2	CCTTACGTCCTTAATC.22.lTBII2	CCTTACGTCTTTAGGG.22.lTBII2	CCTTCCCAGTTAGGTA.22.lTBII2	CCTTCCCCACCGCTAG.22.lTBII2	CCTTCCCGTAAGTTCC.22.lTBII2	CCTTCCCGTATGAATG.22.lTBII2	CCTTCCCGTCGTTGTA.22.lTBII2	CCTTCCCGTGGTACAG.22.lTBII2	CCTTCCCGTGTGAATA.22.lTBII2	CCTTCCCGTTCCATGA.22.lTBII2	CCTTCCCGTTTAGGAA.22.lTBII2	CCTTCCCTCACAGTAC.22.lTBII2	CCTTCCCTCACGACTA.22.lTBII2	CCTTCCCTCACTTCAT.22.lTBII2	CCTTCCCTCCTGCAGG.22.lTBII2	CCTTCCCTCGAACTGT.22.lTBII2	CCTTCCCTCGGCCGAT.22.lTBII2	CCTTCGAAGAGTAATC.22.lTBII2	CCTTCGAAGCGATCCC.22.lTBII2	CCTTCGAAGGCGTACA.22.lTBII2	CCTTCGAAGTGCGATG.22.lTBII2	CCTTCGACAAATACAG.22.lTBII2	CCTTCGACAATGTAAG.22.lTBII2	CCTTCGACAGTTAACC.22.lTBII2	CCTTCGACATCCCATC.22.lTBII2	CCTTCGACATCTATGG.22.lTBII2	CCTTCGAGTCCGCTGA.22.lTBII2	CCTTCGAGTCTTTCAT.22.lTBII2	CCTTCGATCACTCCTG.22.lTBII2	CCTTCGATCTGTCTCG.22.lTBII2	CCTTTCTCAATAGCGG.22.lTBII2	CCTTTCTGTACACCGC.22.lTBII2	CCTTTCTGTAGGGACT.22.lTBII2	CCTTTCTGTCAGAAGC.22.lTBII2	CCTTTCTGTCTCACCT.22.lTBII2	CCTTTCTGTGACTCAT.22.lTBII2	CCTTTCTGTTGCCTCT.22.lTBII2	CCTTTCTTCCTGCCAT.22.lTBII2	CCTTTCTTCGCTAGCG.22.lTBII2	CCTTTCTTCGGAAATA.22.lTBII2	CCTTTCTTCTTTACAC.22.lTBII2	CGAACATAGGATGGAA.22.lTBII2	CGAACATCACCAGATT.22.lTBII2	CGAACATCACGGCTAC.22.lTBII2	CGAACATCATAGGATA.22.lTBII2	CGAACATCATCTACGA.22.lTBII2	CGAACATGTCAACTGT.22.lTBII2	CGAACATGTCGGCATC.22.lTBII2	CGAACATGTCGTGGCT.22.lTBII2	CGAACATGTTCCATGA.22.lTBII2	CGAACATGTTGACGTT.22.lTBII2	CGAACATTCATGCTCC.22.lTBII2	CGAACATTCGGAATCT.22.lTBII2	CGAATGTAGGATTCGG.22.lTBII2	CGAATGTAGGCAATTA.22.lTBII2	CGAATGTCACGGATAG.22.lTBII2	CGAATGTCAGTAACGG.22.lTBII2	CGAATGTCAGTGACAG.22.lTBII2	CGAATGTGTAAATGTG.22.lTBII2	CGAATGTGTCGGATCC.22.lTBII2	CGAATGTTCAACCATG.22.lTBII2	CGAATGTTCGGCCGAT.22.lTBII2	CGAATGTTCGTAGATC.22.lTBII2	CGACCTTAGAAACCGC.22.lTBII2	CGACCTTAGCTGGAAC.22.lTBII2	CGACCTTCACACGCTG.22.lTBII2	CGACCTTCACGACGAA.22.lTBII2	CGACCTTCAGGCTCAC.22.lTBII2	CGACCTTCAGTCGTGC.22.lTBII2	CGACCTTCATGCCACG.22.lTBII2	CGACCTTGTCCAGTAT.22.lTBII2	CGACCTTGTCGCGTGT.22.lTBII2	CGACCTTGTCTAGCGC.22.lTBII2	CGACCTTGTGAGGGAG.22.lTBII2	CGACCTTGTGATGTGG.22.lTBII2	CGACCTTTCACCTCGT.22.lTBII2	CGACTTCAGCTGGAAC.22.lTBII2	CGACTTCAGGACTGGT.22.lTBII2	CGACTTCCACACATGT.22.lTBII2	CGACTTCCAGGTTTCA.22.lTBII2	CGACTTCCATGTTGAC.22.lTBII2	CGACTTCGTACCATCA.22.lTBII2	CGACTTCGTAGCGCAA.22.lTBII2	CGACTTCGTGTGTGCC.22.lTBII2	CGACTTCTCCTTAATC.22.lTBII2	CGACTTCTCGGATGGA.22.lTBII2	CGACTTCTCGTGGGAA.22.lTBII2	CGAGAAGCAAAGCAAT.22.lTBII2	CGAGAAGCAAGGTGTG.22.lTBII2	CGAGAAGGTAATTGGA.22.lTBII2	CGAGAAGGTCTCACCT.22.lTBII2	CGAGAAGGTGTAACGG.22.lTBII2	CGAGAAGTCACGCATA.22.lTBII2	CGAGAAGTCCTATTCA.22.lTBII2	CGAGAAGTCTGAAAGA.22.lTBII2	CGAGCACAGCGATGAC.22.lTBII2	CGAGCACAGGGCTCTC.22.lTBII2	CGAGCACAGTGACATA.22.lTBII2	CGAGCACCAATCACAC.22.lTBII2	CGAGCACCACAAGCCC.22.lTBII2	CGAGCACCAGCTCGAC.22.lTBII2	CGAGCACCAGCTCGCA.22.lTBII2	CGAGCACCATCAGTCA.22.lTBII2	CGAGCACGTCATTAGC.22.lTBII2	CGAGCACGTGGCTCCA.22.lTBII2	CGAGCACGTTATGCGT.22.lTBII2	CGAGCACGTTCCTCCA.22.lTBII2	CGAGCACTCAAGAAGT.22.lTBII2	CGAGCACTCAAGCCTA.22.lTBII2	CGAGCACTCGCGCCAA.22.lTBII2	CGAGCCAAGGTGCACA.22.lTBII2	CGAGCCAAGGTGCTTT.22.lTBII2	CGAGCCACACAACGTT.22.lTBII2	CGAGCCACACATTTCT.22.lTBII2	CGAGCCACACCGAATT.22.lTBII2	CGAGCCACATCAGTAC.22.lTBII2	CGAGCCACATGTAAGA.22.lTBII2	CGAGCCACATGTAGTC.22.lTBII2	CGAGCCAGTAGTGAAT.22.lTBII2	CGAGCCAGTCAAGCGA.22.lTBII2	CGAGCCAGTGTCGCTG.22.lTBII2	CGAGCCATCAATACCG.22.lTBII2	CGATCGGAGCCAGTAG.22.lTBII2	CGATCGGCAAAGTGCG.22.lTBII2	CGATCGGCAAGAGGCT.22.lTBII2	CGATCGGCAGTAAGCG.22.lTBII2	CGATGGCAGAGGTTAT.22.lTBII2	CGATGGCAGATGCCTT.22.lTBII2	CGATGGCAGTACATGA.22.lTBII2	CGATGGCAGTATCTCG.22.lTBII2	CGATGGCGTACCGAGA.22.lTBII2	CGATGGCGTTCCAACA.22.lTBII2	CGATGGCTCAAACCAC.22.lTBII2	CGATGGCTCGGATGGA.22.lTBII2	CGATGTAAGACTTGAA.22.lTBII2	CGATGTAAGCGGCTTC.22.lTBII2	CGATGTAAGCTGCGAA.22.lTBII2	CGATGTAAGGACATTA.22.lTBII2	CGATGTAAGGCAGTCA.22.lTBII2	CGATGTACAAACCTAC.22.lTBII2	CGATGTACAGATTGCT.22.lTBII2	CGATGTAGTATGAATG.22.lTBII2	CGATGTAGTCACACGC.22.lTBII2	CGATGTAGTCAGATAA.22.lTBII2	CGATGTAGTGCTCTTC.22.lTBII2	CGATGTAGTGGCGAAT.22.lTBII2	CGATGTAGTTCCGGCA.22.lTBII2	CGATGTATCAACCAAC.22.lTBII2	CGATGTATCAGAAATG.22.lTBII2	CGATTGAAGGAGTTGC.22.lTBII2	CGATTGAAGTGGGATC.22.lTBII2	CGATTGACAAGACGTG.22.lTBII2	CGATTGACATAGAAAC.22.lTBII2	CGATTGACATCCCATC.22.lTBII2	CGATTGACATCGATTG.22.lTBII2	CGATTGAGTAAGTGTA.22.lTBII2	CGATTGAGTATAATGG.22.lTBII2	CGATTGAGTCAGAAGC.22.lTBII2	CGATTGAGTGCAACGA.22.lTBII2	CGATTGAGTTGCTCCT.22.lTBII2	CGCCAAGAGAGGTAGA.22.lTBII2	CGCCAAGAGATAGCAT.22.lTBII2	CGCCAAGAGTTACCCA.22.lTBII2	CGCCAAGCACACAGAG.22.lTBII2	CGCCAAGCATGAGCGA.22.lTBII2	CGCCAAGGTAAATACG.22.lTBII2	CGCCAAGGTAGCACGA.22.lTBII2	CGCCAAGGTAGCTAAA.22.lTBII2	CGCCAAGGTTTGTGTG.22.lTBII2	CGCCAAGTCAATAAGG.22.lTBII2	CGCCAAGTCACGACTA.22.lTBII2	CGCCAAGTCCGCATCT.22.lTBII2	CGCGGTACAGTGAGTG.22.lTBII2	CGCGGTAGTCAGATAA.22.lTBII2	CGCGGTAGTTAGTGGG.22.lTBII2	CGCGGTAGTTATTCTC.22.lTBII2	CGCGGTAGTTGCGCAC.22.lTBII2	CGCGGTAGTTTACTCT.22.lTBII2	CGCGGTAGTTTAGCTG.22.lTBII2	CGCGGTATCACCTCGT.22.lTBII2	CGCGGTATCGGCTACG.22.lTBII2	CGCGGTATCGTCTGAA.22.lTBII2	CGCGTTTAGATGTGTA.22.lTBII2	CGCGTTTAGTATTGGA.22.lTBII2	CGCGTTTCAGCTTAAC.22.lTBII2	CGCGTTTGTGCAGGTA.22.lTBII2	CGCGTTTTCACCGTAA.22.lTBII2	CGCGTTTTCCGCATAA.22.lTBII2	CGCGTTTTCCTTTCTC.22.lTBII2	CGCGTTTTCGAACTGT.22.lTBII2	CGCGTTTTCGGTTAAC.22.lTBII2	CGCTATCAGAAACCAT.22.lTBII2	CGCTATCAGAACTGTA.22.lTBII2	CGCTATCAGAGAACAG.22.lTBII2	CGCTATCAGAGTGAGA.22.lTBII2	CGCTATCAGATGTGGC.22.lTBII2	CGCTATCAGCGCCTTG.22.lTBII2	CGCTATCAGCTCCCAG.22.lTBII2	CGCTATCAGTCGAGTG.22.lTBII2	CGCTATCCAGACGCAA.22.lTBII2	CGCTATCGTAAGGGAA.22.lTBII2	CGCTATCGTCTTCTCG.22.lTBII2	CGCTATCGTGACTCAT.22.lTBII2	CGCTATCGTTATGCGT.22.lTBII2	CGCTATCTCAAACCGT.22.lTBII2	CGCTATCTCAGTGTTG.22.lTBII2	CGCTATCTCCACTCCA.22.lTBII2	CGCTATCTCGGAGCAA.22.lTBII2	CGCTGGAAGCTCCTCT.22.lTBII2	CGCTGGACAAGTTAAG.22.lTBII2	CGCTGGACACACCGCA.22.lTBII2	CGCTGGACACATAACC.22.lTBII2	CGCTGGACAGCCAGAA.22.lTBII2	CGCTGGAGTAGCGATG.22.lTBII2	CGCTGGAGTGGTAACG.22.lTBII2	CGCTGGATCATAAAGG.22.lTBII2	CGCTGGATCCTAAGTG.22.lTBII2	CGCTTCAAGAGCCTAG.22.lTBII2	CGCTTCAAGATGTGGC.22.lTBII2	CGCTTCAAGGATCGCA.22.lTBII2	CGCTTCAAGTACACCT.22.lTBII2	CGCTTCACACCCAGTG.22.lTBII2	CGCTTCACAGGCGATA.22.lTBII2	CGCTTCACATCTACGA.22.lTBII2	CGCTTCACATGTAAGA.22.lTBII2	CGCTTCACATTGCGGC.22.lTBII2	CGCTTCAGTCCTCTTG.22.lTBII2	CGCTTCAGTGTTAAGA.22.lTBII2	CGCTTCAGTTTAGCTG.22.lTBII2	CGGACACAGACGCACA.22.lTBII2	CGGACACAGACTGGGT.22.lTBII2	CGGACACAGCGATGAC.22.lTBII2	CGGACACAGGGCTTCC.22.lTBII2	CGGACACAGTATCTCG.22.lTBII2	CGGACACCAATGGATA.22.lTBII2	CGGACACCAGACGCAA.22.lTBII2	CGGACACCATGTCTCC.22.lTBII2	CGGACACGTAAGGGAA.22.lTBII2	CGGACACGTCGGGTCT.22.lTBII2	CGGACACGTGGCAAAC.22.lTBII2	CGGACACGTTAAGTAG.22.lTBII2	CGGACACTCGACAGCC.22.lTBII2	CGGACACTCTGGTATG.22.lTBII2	CGGACGTAGGCGATAC.22.lTBII2	CGGACGTAGGGCTTCC.22.lTBII2	CGGACGTAGTACGCCC.22.lTBII2	CGGACGTAGTCTCCTC.22.lTBII2	CGGACGTCAGTTAACC.22.lTBII2	CGGACGTCATAAAGGT.22.lTBII2	CGGACGTCATTTGCCC.22.lTBII2	CGGACGTTCAACGGGA.22.lTBII2	CGGACGTTCCGTAGTA.22.lTBII2	CGGACGTTCTATGTGG.22.lTBII2	CGGACGTTCTGTCTCG.22.lTBII2	CGGACGTTCTTTACGT.22.lTBII2	CGGACTGAGACAGACC.22.lTBII2	CGGACTGAGAGGTTAT.22.lTBII2	CGGACTGAGAGTCTGG.22.lTBII2	CGGACTGAGATGGGTC.22.lTBII2	CGGACTGCAATCAGAA.22.lTBII2	CGGACTGCACCTGGTG.22.lTBII2	CGGACTGCAGACAAGC.22.lTBII2	CGGACTGCAGACGCCT.22.lTBII2	CGGACTGCATCCCATC.22.lTBII2	CGGACTGCATGCCTAA.22.lTBII2	CGGACTGGTTACCAGT.22.lTBII2	CGGACTGGTTCAGCGC.22.lTBII2	CGGACTGGTTCGTGAT.22.lTBII2	CGGACTGTCCCACTTG.22.lTBII2	CGGACTGTCCCATTAT.22.lTBII2	CGGACTGTCCGAACGC.22.lTBII2	CGGACTGTCCTGTACC.22.lTBII2	CGGAGCTAGTGAAGAG.22.lTBII2	CGGAGCTCAAGTAGTA.22.lTBII2	CGGAGCTCACTATCTT.22.lTBII2	CGGAGCTGTGTCCTCT.22.lTBII2	CGGAGCTTCCGATATG.22.lTBII2	CGGAGCTTCCTATGTT.22.lTBII2	CGGAGCTTCTATCGCC.22.lTBII2	CGGAGTCAGAGCCTAG.22.lTBII2	CGGAGTCAGGGTTCCC.22.lTBII2	CGGAGTCCAGTATCTG.22.lTBII2	CGGAGTCCATTACCTT.22.lTBII2	CGGAGTCGTTTGACAC.22.lTBII2	CGGCTAGAGACCTTTG.22.lTBII2	CGGCTAGAGATGGGTC.22.lTBII2	CGGCTAGAGCTGATAA.22.lTBII2	CGGCTAGAGGGCATGT.22.lTBII2	CGGCTAGAGTCAAGCG.22.lTBII2	CGGCTAGCACGGCTAC.22.lTBII2	CGGCTAGGTCCAGTAT.22.lTBII2	CGGCTAGGTCCATCCT.22.lTBII2	CGGCTAGGTCGAGATG.22.lTBII2	CGGCTAGGTGAGGCTA.22.lTBII2	CGGCTAGGTTAAGATG.22.lTBII2	CGGCTAGGTTCCGGCA.22.lTBII2	CGGCTAGGTTCTCATT.22.lTBII2	CGGCTAGTCACTTCAT.22.lTBII2	CGGCTAGTCCCAGGTG.22.lTBII2	CGGCTAGTCCTTGCCA.22.lTBII2	CGGGTCAAGACCTTTG.22.lTBII2	CGGGTCAAGCTTTGGT.22.lTBII2	CGGGTCACACCTTGTC.22.lTBII2	CGGGTCACACTGCCAG.22.lTBII2	CGGGTCACACTGTTAG.22.lTBII2	CGGGTCAGTCCGAACC.22.lTBII2	CGGGTCAGTTTGACAC.22.lTBII2	CGGGTCATCAATCTCT.22.lTBII2	CGGGTCATCCATGAGT.22.lTBII2	CGGGTCATCCGAGCCA.22.lTBII2	CGGGTCATCGTTGCCT.22.lTBII2	CGGTTAAAGAGGACGG.22.lTBII2	CGGTTAAAGGCCCTTG.22.lTBII2	CGGTTAAAGTCTCCTC.22.lTBII2	CGGTTAACAATGGAGC.22.lTBII2	CGGTTAACACCGAATT.22.lTBII2	CGGTTAACAGGATTGG.22.lTBII2	CGGTTAAGTATAATGG.22.lTBII2	CGGTTAATCAACACGT.22.lTBII2	CGGTTAATCGTGGTCG.22.lTBII2	CGGTTAATCTCCAACC.22.lTBII2	CGGTTAATCTTGTCAT.22.lTBII2	CGTAGCGAGAGTGACC.22.lTBII2	CGTAGCGAGCTGGAAC.22.lTBII2	CGTAGCGCACCGTTGG.22.lTBII2	CGTAGCGCAGGTCTCG.22.lTBII2	CGTAGCGGTATAAACG.22.lTBII2	CGTAGCGTCATTGCGA.22.lTBII2	CGTAGCGTCGCCAAAT.22.lTBII2	CGTAGGCAGAAGGCCT.22.lTBII2	CGTAGGCAGCACGCCT.22.lTBII2	CGTAGGCCAAGGACAC.22.lTBII2	CGTAGGCGTAGGGTAC.22.lTBII2	CGTAGGCGTCTTCAAG.22.lTBII2	CGTAGGCGTCTTCGTC.22.lTBII2	CGTAGGCTCGCTTGTC.22.lTBII2	CGTAGGCTCGTTTGCC.22.lTBII2	CGTAGGCTCTCCGGTT.22.lTBII2	CGTAGGCTCTCTGAGA.22.lTBII2	CGTAGGCTCTTCGGTC.22.lTBII2	CGTAGGCTCTTGCAAG.22.lTBII2	CGTCACTAGAGTGACC.22.lTBII2	CGTCACTAGATATGGT.22.lTBII2	CGTCACTAGGCAAAGA.22.lTBII2	CGTCACTCAAAGCAAT.22.lTBII2	CGTCACTCACATGACT.22.lTBII2	CGTCACTCAGACAAAT.22.lTBII2	CGTCACTCAGTCCTTC.22.lTBII2	CGTCACTCATCTGGTA.22.lTBII2	CGTCACTCATGTCCTC.22.lTBII2	CGTCACTGTAAGGATT.22.lTBII2	CGTCACTGTTACGTCA.22.lTBII2	CGTCACTTCGCCATAA.22.lTBII2	CGTCACTTCGTCTGAA.22.lTBII2	CGTCACTTCTGCAGTA.22.lTBII2	CGTCACTTCTTCGAGA.22.lTBII2	CGTCAGGAGATCGGGT.22.lTBII2	CGTCAGGAGGAACTGC.22.lTBII2	CGTCAGGAGGCCCTTG.22.lTBII2	CGTCAGGAGGTCATCT.22.lTBII2	CGTCAGGGTAAATACG.22.lTBII2	CGTCAGGGTGTTTGTG.22.lTBII2	CGTCAGGGTTTGCATG.22.lTBII2	CGTCAGGTCATGTCCC.22.lTBII2	CGTCCATAGGAGCGTT.22.lTBII2	CGTCCATAGTGTTAGA.22.lTBII2	CGTCCATCACGAAATA.22.lTBII2	CGTCCATCATTCACTT.22.lTBII2	CGTCCATTCTGTCAAG.22.lTBII2	CGTCTACAGGGATCTG.22.lTBII2	CGTCTACAGTGGCACA.22.lTBII2	CGTCTACAGTTATCGC.22.lTBII2	CGTCTACCAAGCCGTC.22.lTBII2	CGTCTACGTAGCGTAG.22.lTBII2	CGTCTACGTTATCACG.22.lTBII2	CGTCTACTCGTAGATC.22.lTBII2	CGTGAGCAGCTCCTCT.22.lTBII2	CGTGAGCCAATGGACG.22.lTBII2	CGTGAGCCAATGTAAG.22.lTBII2	CGTGAGCCAGTATAAG.22.lTBII2	CGTGAGCCATATGCTG.22.lTBII2	CGTGAGCGTCATCCCT.22.lTBII2	CGTGAGCGTGCAGACA.22.lTBII2	CGTGAGCGTTCGTGAT.22.lTBII2	CGTGAGCTCATGCTCC.22.lTBII2	CGTGAGCTCTTGTTTG.22.lTBII2	CGTGTAAAGGAATTAC.22.lTBII2	CGTGTAACAAGCGTAG.22.lTBII2	CGTGTAACACATCCAA.22.lTBII2	CGTGTAACACTTGGAT.22.lTBII2	CGTGTAACAGGTGGAT.22.lTBII2	CGTGTAAGTCAAAGCG.22.lTBII2	CGTGTAAGTCAGATAA.22.lTBII2	CGTGTAAGTTGAGGTG.22.lTBII2	CGTGTAATCATGCAAC.22.lTBII2	CGTGTAATCCAGAGGA.22.lTBII2	CGTGTAATCTATGTGG.22.lTBII2	CGTGTAATCTGTCAAG.22.lTBII2	CGTGTCTAGAGAGCTC.22.lTBII2	CGTGTCTAGAGCCTAG.22.lTBII2	CGTGTCTAGGCATGGT.22.lTBII2	CGTGTCTAGGGATGGG.22.lTBII2	CGTGTCTAGGTAGCTG.22.lTBII2	CGTGTCTCAGACAGGT.22.lTBII2	CGTGTCTCAGCATACT.22.lTBII2	CGTGTCTGTCCCGACA.22.lTBII2	CGTGTCTTCAGGCGAA.22.lTBII2	CGTGTCTTCCAGATCA.22.lTBII2	CGTTAGAAGACAAGCC.22.lTBII2	CGTTAGAAGATCCCGC.22.lTBII2	CGTTAGAAGTGCCAGA.22.lTBII2	CGTTAGACACTACAGT.22.lTBII2	CGTTAGAGTAGAGGAA.22.lTBII2	CGTTAGAGTAGGGTAC.22.lTBII2	CGTTAGATCTGAGGGA.22.lTBII2	CGTTAGATCTTCAACT.22.lTBII2	CGTTCTGAGAGTAAGG.22.lTBII2	CGTTCTGAGGATGTAT.22.lTBII2	CGTTCTGAGTTACCCA.22.lTBII2	CGTTCTGCAACTGCTA.22.lTBII2	CGTTCTGCAATCCAAC.22.lTBII2	CGTTCTGCAATCCGAT.22.lTBII2	CGTTCTGCACTTAAGC.22.lTBII2	CGTTCTGCATCCGCGA.22.lTBII2	CGTTCTGGTCTTTCAT.22.lTBII2	CGTTCTGGTGCCTGGT.22.lTBII2	CGTTCTGGTGTCTGAT.22.lTBII2	CGTTCTGGTTCCTCCA.22.lTBII2	CGTTCTGTCGCGTTTC.22.lTBII2	CGTTCTGTCGTACGGC.22.lTBII2	CGTTGGGAGCAATATG.22.lTBII2	CGTTGGGAGCCACGTC.22.lTBII2	CGTTGGGAGGCTAGAC.22.lTBII2	CGTTGGGAGGTCATCT.22.lTBII2	CGTTGGGCACGAAACG.22.lTBII2	CGTTGGGCAGAGTGTG.22.lTBII2	CGTTGGGCATGCGCAC.22.lTBII2	CGTTGGGGTATATGAG.22.lTBII2	CGTTGGGGTCAGTGGA.22.lTBII2	CGTTGGGGTCGCGGTT.22.lTBII2	CGTTGGGGTGAGGGAG.22.lTBII2	CGTTGGGGTGCCTTGG.22.lTBII2	CGTTGGGTCGGCTACG.22.lTBII2	CGTTGGGTCTTGAGGT.22.lTBII2	CGTTGGGTCTTTAGGG.22.lTBII2	CTAACTTAGCGATATA.22.lTBII2	CTAACTTAGGAGTAGA.22.lTBII2	CTAACTTAGTCTTGCA.22.lTBII2	CTAACTTCAAACCTAC.22.lTBII2	CTAACTTCATAGAAAC.22.lTBII2	CTAACTTCATTACGAC.22.lTBII2	CTAACTTGTACGCACC.22.lTBII2	CTAACTTGTCTTGCGG.22.lTBII2	CTAACTTGTGACTACT.22.lTBII2	CTAACTTGTTCACCTC.22.lTBII2	CTAACTTTCATGCAAC.22.lTBII2	CTAAGACAGCAGGTCA.22.lTBII2	CTAAGACAGTGCGATG.22.lTBII2	CTAAGACCACAGATTC.22.lTBII2	CTAAGACCACATGGGA.22.lTBII2	CTAAGACCAGACAGGT.22.lTBII2	CTAAGACCATCTATGG.22.lTBII2	CTAAGACGTACCGTTA.22.lTBII2	CTAAGACGTCCGAACC.22.lTBII2	CTAAGACTCTCCCTGA.22.lTBII2	CTAATGGAGCTGTTCA.22.lTBII2	CTAATGGAGGCTAGGT.22.lTBII2	CTAATGGAGTATGACA.22.lTBII2	CTAATGGCAAGCCCAC.22.lTBII2	CTAATGGGTAGCGATG.22.lTBII2	CTAATGGGTCGCGTGT.22.lTBII2	CTAATGGGTCTGCAAT.22.lTBII2	CTAATGGGTCTGCCAG.22.lTBII2	CTAATGGTCAGCTGGC.22.lTBII2	CTAATGGTCAGGATCT.22.lTBII2	CTAATGGTCATTCACT.22.lTBII2	CTAATGGTCCGCGCAA.22.lTBII2	CTACACCCAATGAAAC.22.lTBII2	CTACACCCAGGAATGC.22.lTBII2	CTACACCCATCACAAC.22.lTBII2	CTACACCGTGCTTCTC.22.lTBII2	CTACACCGTGTTGAGG.22.lTBII2	CTACACCGTTTGTTGG.22.lTBII2	CTACACCTCAGTCAGT.22.lTBII2	CTACACCTCCACGTTC.22.lTBII2	CTACACCTCCCAAGAT.22.lTBII2	CTACACCTCGTGTAGT.22.lTBII2	CTACACCTCTGTTGAG.22.lTBII2	CTACATTAGACGCAAC.22.lTBII2	CTACATTAGGAATGGA.22.lTBII2	CTACATTCACAGGAGT.22.lTBII2	CTACATTGTCGCTTTC.22.lTBII2	CTACATTGTGTGGCTC.22.lTBII2	CTACATTGTTAAAGAC.22.lTBII2	CTACATTGTTGATTCG.22.lTBII2	CTACATTTCTCTTATG.22.lTBII2	CTACATTTCTTACCTA.22.lTBII2	CTACCCAAGCAGGTCA.22.lTBII2	CTACCCAAGCGCTTAT.22.lTBII2	CTACCCAAGGTGTGGT.22.lTBII2	CTACCCAAGTGCGTGA.22.lTBII2	CTACCCACAGGTGCCT.22.lTBII2	CTACCCACATATACGC.22.lTBII2	CTACCCACATATGAGA.22.lTBII2	CTACCCACATATGCTG.22.lTBII2	CTACCCATCCCATTTA.22.lTBII2	CTACCCATCCCTGACT.22.lTBII2	CTACCCATCGACCAGC.22.lTBII2	CTACGTCAGAATTCCC.22.lTBII2	CTACGTCAGAGTACCG.22.lTBII2	CTACGTCAGGACCACA.22.lTBII2	CTACGTCCAATAACGA.22.lTBII2	CTACGTCCAATCGGTT.22.lTBII2	CTACGTCCACAGCCCA.22.lTBII2	CTACGTCCAGGAATCG.22.lTBII2	CTACGTCCATACTACG.22.lTBII2	CTACGTCGTAAGGGAA.22.lTBII2	CTACGTCGTAGTAGTA.22.lTBII2	CTACGTCGTGGCAAAC.22.lTBII2	CTACGTCGTGTCTGAT.22.lTBII2	CTACGTCTCCTATGTT.22.lTBII2	CTACGTCTCGGCCGAT.22.lTBII2	CTAGAGTAGAACTGTA.22.lTBII2	CTAGAGTAGCGATAGC.22.lTBII2	CTAGAGTAGTATCGAA.22.lTBII2	CTAGAGTAGTTATCGC.22.lTBII2	CTAGAGTCAATCGAAA.22.lTBII2	CTAGAGTCATTTGCTT.22.lTBII2	CTAGAGTTCAACACCA.22.lTBII2	CTAGAGTTCATGCTCC.22.lTBII2	CTAGAGTTCCCAAGTA.22.lTBII2	CTAGAGTTCCTTGCCA.22.lTBII2	CTAGAGTTCGTCTGCT.22.lTBII2	CTAGCCTAGAACTGTA.22.lTBII2	CTAGCCTAGATCCCGC.22.lTBII2	CTAGCCTCACTAGTAC.22.lTBII2	CTAGCCTGTATTAGCC.22.lTBII2	CTAGCCTGTCGGCATC.22.lTBII2	CTAGCCTGTTACGTCA.22.lTBII2	CTAGCCTGTTTGTTGG.22.lTBII2	CTAGCCTTCCAGAGGA.22.lTBII2	CTAGCCTTCCTTTCGG.22.lTBII2	CTAGTGAAGTGTGGCA.22.lTBII2	CTAGTGAAGTTAAGTG.22.lTBII2	CTAGTGAAGTTACGGG.22.lTBII2	CTAGTGACAATGAAAC.22.lTBII2	CTAGTGAGTTGTGGAG.22.lTBII2	CTAGTGATCAGGTTCA.22.lTBII2	CTAGTGATCAGTTTGG.22.lTBII2	CTAGTGATCATAAAGG.22.lTBII2	CTCACACAGAAACCGC.22.lTBII2	CTCACACAGCTAGGCA.22.lTBII2	CTCACACAGGTAGCCA.22.lTBII2	CTCACACCAAGCGCTC.22.lTBII2	CTCACACCAATAGCAA.22.lTBII2	CTCACACCAGGATCGA.22.lTBII2	CTCACACGTCCTCCAT.22.lTBII2	CTCACACGTGTGGTTT.22.lTBII2	CTCACACGTTCCCTTG.22.lTBII2	CTCACACTCAGTCCCT.22.lTBII2	CTCACACTCCTCTAGC.22.lTBII2	CTCACACTCTCATTCA.22.lTBII2	CTCACACTCTCGCTTG.22.lTBII2	CTCACACTCTGCAGTA.22.lTBII2	CTCAGAAAGCCAGGAT.22.lTBII2	CTCAGAAAGCGTTTAC.22.lTBII2	CTCAGAACAATAAGCA.22.lTBII2	CTCAGAACACATCCGG.22.lTBII2	CTCAGAAGTCTGATTG.22.lTBII2	CTCAGAATCACAAACC.22.lTBII2	CTCAGAATCACATAGC.22.lTBII2	CTCAGAATCAGTTAGC.22.lTBII2	CTCAGAATCCAAGTAC.22.lTBII2	CTCATTAAGTGTTGAA.22.lTBII2	CTCATTACAAACCCAT.22.lTBII2	CTCATTACAGGCTGAA.22.lTBII2	CTCATTACATACCATG.22.lTBII2	CTCATTACATTAGCCA.22.lTBII2	CTCATTAGTACATCCA.22.lTBII2	CTCATTAGTACATGTC.22.lTBII2	CTCATTAGTACGAAAT.22.lTBII2	CTCATTAGTAGCGTCC.22.lTBII2	CTCATTAGTAGTAGTA.22.lTBII2	CTCATTAGTGCTAGCC.22.lTBII2	CTCATTATCATCGCTC.22.lTBII2	CTCATTATCCACGCAG.22.lTBII2	CTCATTATCCAGAAGG.22.lTBII2	CTCATTATCTGACCTC.22.lTBII2	CTCCTAGAGAAGGTGA.22.lTBII2	CTCCTAGAGATGTGGC.22.lTBII2	CTCCTAGAGGATGTAT.22.lTBII2	CTCCTAGAGGCCATAG.22.lTBII2	CTCCTAGCATGGTAGG.22.lTBII2	CTCCTAGGTCAATACC.22.lTBII2	CTCCTAGTCACGCGGT.22.lTBII2	CTCCTAGTCATCTGCC.22.lTBII2	CTCGAAAAGACACGAC.22.lTBII2	CTCGAAAAGGCCATAG.22.lTBII2	CTCGAAACAGCTGCTG.22.lTBII2	CTCGAAACATGCAACT.22.lTBII2	CTCGAAACATTAGGCT.22.lTBII2	CTCGAAAGTCATGCCG.22.lTBII2	CTCGAAAGTGAGGGAG.22.lTBII2	CTCGAAAGTGTGACGA.22.lTBII2	CTCGAAAGTTGCGTTA.22.lTBII2	CTCGAAATCCGAAGAG.22.lTBII2	CTCGAAATCGGCATCG.22.lTBII2	CTCGAGGCACAGGTTT.22.lTBII2	CTCGAGGCAGCGTTCG.22.lTBII2	CTCGAGGCATGGGAAC.22.lTBII2	CTCGAGGGTAGAAGGA.22.lTBII2	CTCGAGGGTAGAGGAA.22.lTBII2	CTCGAGGTCATCGCTC.22.lTBII2	CTCGGAGAGAGCTATA.22.lTBII2	CTCGGAGAGGACAGCT.22.lTBII2	CTCGGAGAGTCATGCT.22.lTBII2	CTCGGAGCACCACCAG.22.lTBII2	CTCGGAGCAGCTCCGA.22.lTBII2	CTCGGAGCATTATCTC.22.lTBII2	CTCGGAGGTAAGGATT.22.lTBII2	CTCGGAGGTAGCGTAG.22.lTBII2	CTCGGAGGTCTCTCGT.22.lTBII2	CTCGGAGTCAACCATG.22.lTBII2	CTCGGGAAGAGCTTCT.22.lTBII2	CTCGGGAAGCCACGCT.22.lTBII2	CTCGGGAAGGACACCA.22.lTBII2	CTCGGGACACACTGCG.22.lTBII2	CTCGGGACACGAAAGC.22.lTBII2	CTCGGGACACGCATCG.22.lTBII2	CTCGGGACAGGAACGT.22.lTBII2	CTCGGGACATACTACG.22.lTBII2	CTCGGGAGTCATCCCT.22.lTBII2	CTCGGGATCAATCACG.22.lTBII2	CTCGGGATCGAGAACG.22.lTBII2	CTCGGGATCGCGTTTC.22.lTBII2	CTCGTACAGCCTATGT.22.lTBII2	CTCGTACAGCGCTTAT.22.lTBII2	CTCGTACAGCGTCAAG.22.lTBII2	CTCGTACAGCTCCTTC.22.lTBII2	CTCGTACAGTCGCCGT.22.lTBII2	CTCGTACCAAAGGCGT.22.lTBII2	CTCGTACCATGAACCT.22.lTBII2	CTCGTACGTCGAGATG.22.lTBII2	CTCGTACGTGTTTGTG.22.lTBII2	CTCGTACGTTTGTTTC.22.lTBII2	CTCGTACTCAGTCCCT.22.lTBII2	CTCGTACTCATCATTC.22.lTBII2	CTCGTACTCCGTCAAA.22.lTBII2	CTCGTACTCCTCGCAT.22.lTBII2	CTCGTACTCGATCCCT.22.lTBII2	CTCGTCAAGAAACGCC.22.lTBII2	CTCGTCAAGACGCAAC.22.lTBII2	CTCGTCACAAGTCATC.22.lTBII2	CTCGTCACACACCGAC.22.lTBII2	CTCGTCACAGTAAGCG.22.lTBII2	CTCGTCACATCTATGG.22.lTBII2	CTCGTCACATGCCACG.22.lTBII2	CTCGTCAGTATATCCG.22.lTBII2	CTCGTCAGTCTCTTTA.22.lTBII2	CTCGTCAGTTCATGGT.22.lTBII2	CTCGTCAGTTGTCTTT.22.lTBII2	CTCGTCATCAAGGTAA.22.lTBII2	CTCGTCATCGATAGAA.22.lTBII2	CTCGTCATCGTTTAGG.22.lTBII2	CTCGTCATCTCGTATT.22.lTBII2	CTCGTCATCTGAGGGA.22.lTBII2	CTCTAATAGAGTAAGG.22.lTBII2	CTCTAATCACAAGCCC.22.lTBII2	CTCTAATCACAGCGTC.22.lTBII2	CTCTAATCACATCTTT.22.lTBII2	CTCTAATCACCTATCC.22.lTBII2	CTCTAATCAGACGCCT.22.lTBII2	CTCTAATCAGGTGCCT.22.lTBII2	CTCTAATCATCTCCCA.22.lTBII2	CTCTAATGTCACCTAA.22.lTBII2	CTCTAATGTCAGGACA.22.lTBII2	CTCTAATTCAGTTTGG.22.lTBII2	CTCTAATTCCCAAGTA.22.lTBII2	CTCTAATTCGAGAACG.22.lTBII2	CTCTAATTCGATCCCT.22.lTBII2	CTCTACGAGACTGGGT.22.lTBII2	CTCTACGAGCAGCGTA.22.lTBII2	CTCTACGAGTGCGATG.22.lTBII2	CTCTACGCACCCATTC.22.lTBII2	CTCTACGCATACAGCT.22.lTBII2	CTCTACGGTAGCTCCG.22.lTBII2	CTCTACGGTCTCAACA.22.lTBII2	CTCTACGGTCTGATCA.22.lTBII2	CTCTACGGTTACCAGT.22.lTBII2	CTCTACGGTTCTGTTT.22.lTBII2	CTCTACGTCAGATAAG.22.lTBII2	CTCTACGTCATACGGT.22.lTBII2	CTCTACGTCGCAAGCC.22.lTBII2	CTCTACGTCGTTTGCC.22.lTBII2	CTCTGGTAGCCACGCT.22.lTBII2	CTCTGGTAGGGCACTA.22.lTBII2	CTCTGGTAGTGGCACA.22.lTBII2	CTCTGGTAGTGTACGG.22.lTBII2	CTCTGGTCATTACCTT.22.lTBII2	CTCTGGTCATTCACTT.22.lTBII2	CTCTGGTCATTGAGCT.22.lTBII2	CTCTGGTGTCTCCACT.22.lTBII2	CTCTGGTTCCCATTTA.22.lTBII2	CTCTGGTTCCTGCAGG.22.lTBII2	CTGAAACAGAGCTATA.22.lTBII2	CTGAAACAGCAATATG.22.lTBII2	CTGAAACAGTACGTTC.22.lTBII2	CTGAAACAGTCCGTAT.22.lTBII2	CTGAAACAGTTGCAGG.22.lTBII2	CTGAAACCACGAGAGT.22.lTBII2	CTGAAACCAGCATGAG.22.lTBII2	CTGAAACCATAGAAAC.22.lTBII2	CTGAAACCATCGGACC.22.lTBII2	CTGAAACTCACCCTCA.22.lTBII2	CTGAAACTCTTGTCAT.22.lTBII2	CTGAAGTAGCAAATCA.22.lTBII2	CTGAAGTAGCGTGAAC.22.lTBII2	CTGAAGTAGTTCGCGC.22.lTBII2	CTGAAGTCAGTCGATT.22.lTBII2	CTGAAGTGTACCGCTG.22.lTBII2	CTGAAGTGTCAAAGAT.22.lTBII2	CTGAAGTGTCCCTTGT.22.lTBII2	CTGAAGTGTCGGCATC.22.lTBII2	CTGAAGTGTGAGCGAT.22.lTBII2	CTGAAGTGTGTTTGGT.22.lTBII2	CTGAAGTTCACCGTAA.22.lTBII2	CTGAAGTTCACTATTC.22.lTBII2	CTGAAGTTCATCATTC.22.lTBII2	CTGAAGTTCCACGAAT.22.lTBII2	CTGAAGTTCCTATTCA.22.lTBII2	CTGAAGTTCTGAAAGA.22.lTBII2	CTGATAGAGCGTCTAT.22.lTBII2	CTGATAGAGCTAACTC.22.lTBII2	CTGATAGAGTGTTAGA.22.lTBII2	CTGATAGCACCACGTG.22.lTBII2	CTGATAGCACGCTTTC.22.lTBII2	CTGATAGCATCACGAT.22.lTBII2	CTGATAGGTGCGCTTG.22.lTBII2	CTGATAGGTTAAAGAC.22.lTBII2	CTGATAGGTTTGGGCC.22.lTBII2	CTGATAGTCTAACGGT.22.lTBII2	CTGATCCAGTTTGCGT.22.lTBII2	CTGATCCCAATCCAAC.22.lTBII2	CTGATCCGTCACCCAG.22.lTBII2	CTGATCCGTCGACTGC.22.lTBII2	CTGATCCTCAGCATGT.22.lTBII2	CTGATCCTCCCAACGG.22.lTBII2	CTGATCCTCGAATGGG.22.lTBII2	CTGATCCTCGCTTAGA.22.lTBII2	CTGCCTAAGCCATCGC.22.lTBII2	CTGCCTAAGCGTAGTG.22.lTBII2	CTGCCTAAGCTGTTCA.22.lTBII2	CTGCCTAAGGATGTAT.22.lTBII2	CTGCCTAAGGGATCTG.22.lTBII2	CTGCCTAAGTATCTCG.22.lTBII2	CTGCCTAAGTCGAGTG.22.lTBII2	CTGCCTACAACGATGG.22.lTBII2	CTGCCTACACAGACTT.22.lTBII2	CTGCCTACACCATGTA.22.lTBII2	CTGCCTACACTTAAGC.22.lTBII2	CTGCCTACAGCCACCA.22.lTBII2	CTGCCTACAGCCTTTC.22.lTBII2	CTGCCTAGTACCTACA.22.lTBII2	CTGCCTAGTAGCGCAA.22.lTBII2	CTGCCTAGTCGCATAT.22.lTBII2	CTGCCTAGTGGTTTCA.22.lTBII2	CTGCCTAGTGTTGGGA.22.lTBII2	CTGCCTAGTTCTCATT.22.lTBII2	CTGCCTATCATTTGGG.22.lTBII2	CTGCGGAAGACTACAA.22.lTBII2	CTGCGGAAGTGAAGTT.22.lTBII2	CTGCGGAAGTGGGTTG.22.lTBII2	CTGCGGACACCTATCC.22.lTBII2	CTGCGGACACTGTGTA.22.lTBII2	CTGCGGACAGCCAATT.22.lTBII2	CTGCGGACAGGACGTA.22.lTBII2	CTGCGGACATACTCTT.22.lTBII2	CTGCGGACATATACCG.22.lTBII2	CTGCGGAGTAAGGATT.22.lTBII2	CTGCGGAGTAATTGGA.22.lTBII2	CTGCGGAGTCCGAAGA.22.lTBII2	CTGCGGATCGCCTGAG.22.lTBII2	CTGCGGATCGGCTTGG.22.lTBII2	CTGCTGTCATCAGTCA.22.lTBII2	CTGCTGTGTAAGGATT.22.lTBII2	CTGCTGTGTGCCTGGT.22.lTBII2	CTGGTCTAGCTAGTCT.22.lTBII2	CTGGTCTCACTCGACG.22.lTBII2	CTGGTCTCAGTGACAG.22.lTBII2	CTGGTCTCATGATCCA.22.lTBII2	CTGGTCTGTGATAAGT.22.lTBII2	CTGGTCTGTTATGCGT.22.lTBII2	CTGGTCTTCCCATTAT.22.lTBII2	CTGGTCTTCGGCATCG.22.lTBII2	CTGGTCTTCTGGAGCC.22.lTBII2	CTGTGCTCACAGCGTC.22.lTBII2	CTGTGCTCACCAGTTA.22.lTBII2	CTGTGCTCACTGTTAG.22.lTBII2	CTGTGCTGTCAGAGGT.22.lTBII2	CTGTGCTGTGTTGGGA.22.lTBII2	CTGTGCTTCAATCACG.22.lTBII2	CTGTGCTTCTGATACG.22.lTBII2	CTGTTTAAGAATGTGT.22.lTBII2	CTGTTTAAGATCCCGC.22.lTBII2	CTGTTTAAGCACAGGT.22.lTBII2	CTGTTTAAGGACAGCT.22.lTBII2	CTGTTTACACATAACC.22.lTBII2	CTGTTTACAGCTGCTG.22.lTBII2	CTGTTTACAGTATCTG.22.lTBII2	CTGTTTAGTGACGCCT.22.lTBII2	CTGTTTAGTGCTTCTC.22.lTBII2	CTGTTTAGTGTTGAGG.22.lTBII2	CTGTTTATCCACGAAT.22.lTBII2	CTGTTTATCCTTCAAT.22.lTBII2	CTGTTTATCGGAAATA.22.lTBII2	CTTAACTAGATACACA.22.lTBII2	CTTAACTAGATAGTCA.22.lTBII2	CTTAACTAGATCCTGT.22.lTBII2	CTTAACTAGCGTTCCG.22.lTBII2	CTTAACTAGGTGACCA.22.lTBII2	CTTAACTAGTTACCCA.22.lTBII2	CTTAACTCAGTCAGCC.22.lTBII2	CTTAACTGTACTTCTT.22.lTBII2	CTTAACTGTAGCTCCG.22.lTBII2	CTTAACTGTATCAGTC.22.lTBII2	CTTAACTGTCACCTAA.22.lTBII2	CTTAACTTCAGAGGTG.22.lTBII2	CTTAACTTCATCTGCC.22.lTBII2	CTTAACTTCGCGATCG.22.lTBII2	CTTAACTTCTAACCGA.22.lTBII2	CTTAACTTCTGGAGCC.22.lTBII2	CTTACCGAGCTGCAAG.22.lTBII2	CTTACCGAGTGTTAGA.22.lTBII2	CTTACCGCACGGCTAC.22.lTBII2	CTTACCGCATCGGACC.22.lTBII2	CTTACCGGTACGAAAT.22.lTBII2	CTTACCGGTCAAACTC.22.lTBII2	CTTACCGGTCAACATC.22.lTBII2	CTTACCGGTCCAAGTT.22.lTBII2	CTTACCGTCAGCTTAG.22.lTBII2	CTTACCGTCCGTAGGC.22.lTBII2	CTTACCGTCGACGGAA.22.lTBII2	CTTAGGAAGAGCAATT.22.lTBII2	CTTAGGAAGCTACCTA.22.lTBII2	CTTAGGAAGTGCGTGA.22.lTBII2	CTTAGGACAAGCGATG.22.lTBII2	CTTAGGACACAGGCCT.22.lTBII2	CTTAGGACAGCTGCAC.22.lTBII2	CTTAGGAGTACCGAGA.22.lTBII2	CTTAGGAGTATGAAAC.22.lTBII2	CTTAGGAGTTATCACG.22.lTBII2	CTTAGGAGTTTGTTTC.22.lTBII2	CTTAGGATCGGCGCTA.22.lTBII2	CTTAGGATCTCTGTCG.22.lTBII2	CTTAGGATCTGTTTGT.22.lTBII2	CTTCTCTAGAAACCTA.22.lTBII2	CTTCTCTAGACAGGCT.22.lTBII2	CTTCTCTAGCAATATG.22.lTBII2	CTTCTCTAGCGACGTA.22.lTBII2	CTTCTCTAGCTTATCG.22.lTBII2	CTTCTCTCAACGATGG.22.lTBII2	CTTCTCTCACGTGAGA.22.lTBII2	CTTCTCTCAGCTGGCT.22.lTBII2	CTTCTCTCATCACAAC.22.lTBII2	CTTCTCTGTATGGTTC.22.lTBII2	CTTCTCTGTCCGTCAG.22.lTBII2	CTTCTCTGTGGTCCGT.22.lTBII2	CTTCTCTTCTGCAAGT.22.lTBII2	CTTGGCTAGAGGGATA.22.lTBII2	CTTGGCTAGCAATCTC.22.lTBII2	CTTGGCTAGCCACGCT.22.lTBII2	CTTGGCTAGCTACCGC.22.lTBII2	CTTGGCTAGGCTAGGT.22.lTBII2	CTTGGCTAGTAGGTGC.22.lTBII2	CTTGGCTCAAGGACAC.22.lTBII2	CTTGGCTCACCTCGGA.22.lTBII2	CTTGGCTGTATCAGTC.22.lTBII2	CTTGGCTTCACATGCA.22.lTBII2	CTTGGCTTCCGTTGTC.22.lTBII2	CTTGGCTTCGCTTAGA.22.lTBII2	CTTGGCTTCGGAATCT.22.lTBII2	CTTTGCGAGCCACCTG.22.lTBII2	CTTTGCGAGTGGAGAA.22.lTBII2	CTTTGCGCAAGACACG.22.lTBII2	CTTTGCGCAAGTTAAG.22.lTBII2	CTTTGCGCAATCTGCA.22.lTBII2	CTTTGCGCAGGAACGT.22.lTBII2	CTTTGCGGTAACGCGA.22.lTBII2	CTTTGCGGTCGAAAGC.22.lTBII2	CTTTGCGGTGGTGTAG.22.lTBII2	CTTTGCGTCATTGCGA.22.lTBII2	CTTTGCGTCCAAATGC.22.lTBII2	CTTTGCGTCTACTATC.22.lTBII2	GAAACTCAGACTTGAA.22.lTBII2	GAAACTCAGAGTTGGC.22.lTBII2	GAAACTCAGCGATATA.22.lTBII2	GAAACTCAGCTGATAA.22.lTBII2	GAAACTCAGGAACTGC.22.lTBII2	GAAACTCAGGACTGGT.22.lTBII2	GAAACTCAGGAGCGTT.22.lTBII2	GAAACTCCACATTAGC.22.lTBII2	GAAACTCCACGGACAA.22.lTBII2	GAAACTCCACGTTGGC.22.lTBII2	GAAACTCCAGATAATG.22.lTBII2	GAAACTCCAGGGTTAG.22.lTBII2	GAAACTCCATCATCCC.22.lTBII2	GAAACTCCATTGCGGC.22.lTBII2	GAAACTCGTACAGACG.22.lTBII2	GAAACTCTCCGCAAGC.22.lTBII2	GAAACTCTCCTTAATC.22.lTBII2	GAAACTCTCGCCTGTT.22.lTBII2	GAAACTCTCTCGCATC.22.lTBII2	GAAATGAAGACGACGT.22.lTBII2	GAAATGAAGCCAGAAC.22.lTBII2	GAAATGAAGCCATCGC.22.lTBII2	GAAATGACACCACCAG.22.lTBII2	GAAATGACACCAGATT.22.lTBII2	GAAATGAGTAAGAGAG.22.lTBII2	GAAATGAGTCAGTGGA.22.lTBII2	GAAATGAGTCATCGGC.22.lTBII2	GAAATGATCATGTCCC.22.lTBII2	GAAATGATCCTTCAAT.22.lTBII2	GAAATGATCTAACGGT.22.lTBII2	GAACATCCAAGAAAGG.22.lTBII2	GAACATCCAATGGAAT.22.lTBII2	GAACATCCATCCGGGT.22.lTBII2	GAACATCCATCGATGT.22.lTBII2	GAACATCCATTGGGCC.22.lTBII2	GAACATCGTCCGAACC.22.lTBII2	GAACATCGTTCACCTC.22.lTBII2	GAACCTAAGATCTGCT.22.lTBII2	GAACCTAAGCAACGGT.22.lTBII2	GAACCTACACCGGAAA.22.lTBII2	GAACCTACATGCCTAA.22.lTBII2	GAACCTAGTACCGCTG.22.lTBII2	GAACCTAGTACGACCC.22.lTBII2	GAACCTAGTTTAAGCC.22.lTBII2	GAACCTATCTCCGGTT.22.lTBII2	GAACCTATCTGCAAGT.22.lTBII2	GAACGGAAGCCCAATT.22.lTBII2	GAACGGAAGTCCTCCT.22.lTBII2	GAACGGACAAAGGAAG.22.lTBII2	GAACGGACAAGGACAC.22.lTBII2	GAACGGACAAGTTGTC.22.lTBII2	GAACGGACATTAGCCA.22.lTBII2	GAACGGAGTATAGGTA.22.lTBII2	GAACGGAGTCGTGGCT.22.lTBII2	GAACGGAGTGGTACAG.22.lTBII2	GAACGGAGTGTTCTTT.22.lTBII2	GAACGGAGTTGAGGTG.22.lTBII2	GAACGGATCACGCGGT.22.lTBII2	GAAGCAGCAGCTCGCA.22.lTBII2	GAAGCAGCAGGACCCT.22.lTBII2	GAAGCAGGTACGCACC.22.lTBII2	GAAGCAGGTAGCGCAA.22.lTBII2	GAAGCAGGTCTCACCT.22.lTBII2	GAAGCAGGTGATGATA.22.lTBII2	GAAGCAGGTGCACTTA.22.lTBII2	GAAGCAGGTTCCACGG.22.lTBII2	GAAGCAGTCAACGCTA.22.lTBII2	GAAGCAGTCGGCATCG.22.lTBII2	GAATAAGAGCCCAGCT.22.lTBII2	GAATAAGAGTGCAAGC.22.lTBII2	GAATAAGAGTGCGTGA.22.lTBII2	GAATAAGCAAGAGTCG.22.lTBII2	GAATAAGCACAAGACG.22.lTBII2	GAATAAGCAGCGTTCG.22.lTBII2	GAATAAGCAGCTGGCT.22.lTBII2	GAATAAGCATAGTAAG.22.lTBII2	GAATAAGGTCGCATCG.22.lTBII2	GAATAAGGTGCACGAA.22.lTBII2	GAATAAGTCAGGTAAA.22.lTBII2	GAATAAGTCTCTTATG.22.lTBII2	GAATGAAAGAGGTTAT.22.lTBII2	GAATGAAAGCTTTGGT.22.lTBII2	GAATGAAAGTGCAAGC.22.lTBII2	GAATGAACAAACGTGG.22.lTBII2	GAATGAACACCACGTG.22.lTBII2	GAATGAACAGCCTTTC.22.lTBII2	GAATGAACAGCTCGAC.22.lTBII2	GAATGAAGTAGCTCCG.22.lTBII2	GAATGAAGTCCGTGAC.22.lTBII2	GAATGAAGTTCATGGT.22.lTBII2	GAATGAATCAAGAAGT.22.lTBII2	GAATGAATCCTAGAAC.22.lTBII2	GAATGAATCGCGTAGC.22.lTBII2	GAATGAATCGTATCAG.22.lTBII2	GAATGAATCTGCTGTC.22.lTBII2	GACACGCAGTCAAGGC.22.lTBII2	GACACGCAGTTACCCA.22.lTBII2	GACACGCCACGGCTAC.22.lTBII2	GACACGCCATACGCCG.22.lTBII2	GACACGCCATGCTGGC.22.lTBII2	GACACGCCATTCTCAT.22.lTBII2	GACACGCGTCGAAAGC.22.lTBII2	GACACGCGTGGTTTCA.22.lTBII2	GACACGCGTGTCCTCT.22.lTBII2	GACACGCGTTTGGCGC.22.lTBII2	GACACGCTCGAATCCA.22.lTBII2	GACACGCTCGCTAGCG.22.lTBII2	GACAGAGAGTCCAGGA.22.lTBII2	GACAGAGCAATTGCTG.22.lTBII2	GACAGAGCAGCTGTGC.22.lTBII2	GACAGAGGTATGAATG.22.lTBII2	GACAGAGGTCTAGCCG.22.lTBII2	GACAGAGGTTATCACG.22.lTBII2	GACAGAGTCACTTACT.22.lTBII2	GACAGAGTCCGTAGGC.22.lTBII2	GACCAATAGACACGAC.22.lTBII2	GACCAATAGATATGCA.22.lTBII2	GACCAATAGCCTATGT.22.lTBII2	GACCAATCAAAGCGGT.22.lTBII2	GACCAATCACGAGAGT.22.lTBII2	GACCAATCAGTCGATT.22.lTBII2	GACCAATCAGTGACAG.22.lTBII2	GACCAATCATCCAACA.22.lTBII2	GACCAATGTAAGGGAA.22.lTBII2	GACCAATGTTACAGAA.22.lTBII2	GACCAATGTTTGTGTG.22.lTBII2	GACCAATTCCGAAGAG.22.lTBII2	GACCAATTCGGTCCGA.22.lTBII2	GACCTGGAGGCATTGG.22.lTBII2	GACCTGGAGTGAAGTT.22.lTBII2	GACCTGGCAGTTAACC.22.lTBII2	GACCTGGGTCTCATCC.22.lTBII2	GACCTGGGTGGTCTCG.22.lTBII2	GACCTGGGTGGTGTAG.22.lTBII2	GACCTGGGTGTGTGCC.22.lTBII2	GACGCGTAGAGAGCTC.22.lTBII2	GACGCGTCAAGTAGTA.22.lTBII2	GACGCGTCAGCCTTTC.22.lTBII2	GACGCGTGTGTATGGG.22.lTBII2	GACGCGTGTGTGACGA.22.lTBII2	GACGCGTGTGTTTGTG.22.lTBII2	GACGCGTTCACGCATA.22.lTBII2	GACGCGTTCATGTGGT.22.lTBII2	GACGCGTTCATTCACT.22.lTBII2	GACGGCTAGACGACGT.22.lTBII2	GACGGCTAGAGCCCAA.22.lTBII2	GACGGCTCAACACCTA.22.lTBII2	GACGGCTCAGCTGTTA.22.lTBII2	GACGGCTGTCTAGAGG.22.lTBII2	GACGGCTTCCTTGACC.22.lTBII2	GACGGCTTCCTTTCGG.22.lTBII2	GACGTGCAGAACAACT.22.lTBII2	GACGTGCAGCCGATTT.22.lTBII2	GACGTGCAGGGTCGAT.22.lTBII2	GACGTGCCAGGGTTAG.22.lTBII2	GACGTGCCATGAACCT.22.lTBII2	GACGTGCGTAGTACCT.22.lTBII2	GACGTGCGTCTCTCGT.22.lTBII2	GACGTGCGTGTCGCTG.22.lTBII2	GACGTGCGTTCATGGT.22.lTBII2	GACGTGCTCGCCAGCA.22.lTBII2	GACGTGCTCTTCGAGA.22.lTBII2	GACGTGCTCTTGTTTG.22.lTBII2	GACGTTAAGATGCGAC.22.lTBII2	GACGTTAAGCAGGTCA.22.lTBII2	GACGTTAAGTGTGAAT.22.lTBII2	GACGTTACACCGAAAG.22.lTBII2	GACGTTACACGGTGTC.22.lTBII2	GACGTTACAGCTCCGA.22.lTBII2	GACGTTAGTGACTACT.22.lTBII2	GACGTTAGTTACGGAG.22.lTBII2	GACGTTATCTAACTGG.22.lTBII2	GACTAACAGCTCTCGG.22.lTBII2	GACTAACAGTATCGAA.22.lTBII2	GACTAACCATCCGGGT.22.lTBII2	GACTAACGTATAGGTA.22.lTBII2	GACTAACTCTGCAAGT.22.lTBII2	GACTACAAGACAGAGA.22.lTBII2	GACTACAAGCTAAACA.22.lTBII2	GACTACAAGGCATGGT.22.lTBII2	GACTACAAGTGTCCCG.22.lTBII2	GACTACACAAGGTTCT.22.lTBII2	GACTACACAATAACGA.22.lTBII2	GACTACACAGTATGCT.22.lTBII2	GACTACAGTCGCGGTT.22.lTBII2	GACTACAGTGTATGGG.22.lTBII2	GACTACAGTTGCGCAC.22.lTBII2	GACTACATCACGAAGG.22.lTBII2	GACTACATCAGCTCGG.22.lTBII2	GACTACATCAGTCCCT.22.lTBII2	GACTGCGAGCGACGTA.22.lTBII2	GACTGCGCAGCCTTGG.22.lTBII2	GACTGCGCATGCAATC.22.lTBII2	GACTGCGGTACTCGCG.22.lTBII2	GACTGCGGTAGCTCCG.22.lTBII2	GACTGCGGTGGTGTAG.22.lTBII2	GACTGCGTCCGTTGTC.22.lTBII2	GAGCAGAAGACATAAC.22.lTBII2	GAGCAGAAGCCTATGT.22.lTBII2	GAGCAGAAGCTCCTCT.22.lTBII2	GAGCAGAAGTCACGCC.22.lTBII2	GAGCAGACACAGCGTC.22.lTBII2	GAGCAGACAGCTCGCA.22.lTBII2	GAGCAGATCATCACCC.22.lTBII2	GAGCAGATCTGGGCCA.22.lTBII2	GAGCAGATCTTCAACT.22.lTBII2	GAGGTGAAGTGGTAGC.22.lTBII2	GAGGTGACACGTAAGG.22.lTBII2	GAGGTGACAGCCTGTG.22.lTBII2	GAGGTGAGTATTAGCC.22.lTBII2	GAGGTGAGTCTAGCCG.22.lTBII2	GAGGTGAGTGAAATCA.22.lTBII2	GAGGTGAGTGCACTTA.22.lTBII2	GAGGTGAGTTGTACAC.22.lTBII2	GAGGTGATCAGCCTAA.22.lTBII2	GAGGTGATCATGTGGT.22.lTBII2	GAGGTGATCTGTCTAT.22.lTBII2	GAGTCCGAGAGTACCG.22.lTBII2	GAGTCCGAGAGTCTGG.22.lTBII2	GAGTCCGAGTCAAGGC.22.lTBII2	GAGTCCGCAAGACACG.22.lTBII2	GAGTCCGCAGCTTCGG.22.lTBII2	GAGTCCGGTGTATGGG.22.lTBII2	GAGTCCGGTGTTAAGA.22.lTBII2	GAGTCCGGTTCATGGT.22.lTBII2	GAGTCCGTCAGCTTAG.22.lTBII2	GAGTCCGTCATCACCC.22.lTBII2	GATCAGTAGAGCCCAA.22.lTBII2	GATCAGTAGATGGGTC.22.lTBII2	GATCAGTAGGCGATAC.22.lTBII2	GATCAGTAGGTTACCT.22.lTBII2	GATCAGTCAATACGCT.22.lTBII2	GATCAGTCAGCTGTGC.22.lTBII2	GATCAGTGTCCAACTA.22.lTBII2	GATCAGTTCCACGACG.22.lTBII2	GATCAGTTCTTTAGTC.22.lTBII2	GATCGATAGGGTCTCC.22.lTBII2	GATCGATCATTATCTC.22.lTBII2	GATCGATGTATAAACG.22.lTBII2	GATCGATGTCAAAGAT.22.lTBII2	GATCGATGTTCAGTAC.22.lTBII2	GATCGATTCATTTGGG.22.lTBII2	GATCGATTCCTAGAAC.22.lTBII2	GATCGATTCGGCGCAT.22.lTBII2	GATCGATTCGTCCGTT.22.lTBII2	GATCGATTCTTTCCTC.22.lTBII2	GATCGCGAGAGCTTCT.22.lTBII2	GATCGCGAGATCCGAG.22.lTBII2	GATCGCGAGATCCTGT.22.lTBII2	GATCGCGAGGTAAACT.22.lTBII2	GATCGCGAGGTGTGGT.22.lTBII2	GATCGCGCATCGGGTC.22.lTBII2	GATCGCGGTCCAGTTA.22.lTBII2	GATCGCGGTCCCTTGT.22.lTBII2	GATCGCGGTGGCCCTA.22.lTBII2	GATCGCGGTGTTTGTG.22.lTBII2	GATCGCGTCAAACCGT.22.lTBII2	GATCGCGTCCAGAAGG.22.lTBII2	GATCGCGTCTGTCTCG.22.lTBII2	GATCGTAAGGCCCGTT.22.lTBII2	GATCGTAAGTTAGGTA.22.lTBII2	GATCGTACACGAGGTA.22.lTBII2	GATCGTACAGATAATG.22.lTBII2	GATCGTACATGCCTAA.22.lTBII2	GATCGTATCACTATTC.22.lTBII2	GATCTAGAGAAGGACA.22.lTBII2	GATCTAGAGTATCGAA.22.lTBII2	GATCTAGAGTTGAGAT.22.lTBII2	GATCTAGCACGCATCG.22.lTBII2	GATCTAGCAGATCGGA.22.lTBII2	GATCTAGCAGCCTATA.22.lTBII2	GATCTAGCATAACCTG.22.lTBII2	GATCTAGGTAGGCATG.22.lTBII2	GATCTAGTCGATAGAA.22.lTBII2	GATGAAAAGCAACGGT.22.lTBII2	GATGAAAAGCTCTCGG.22.lTBII2	GATGAAAAGGAATCGC.22.lTBII2	GATGAAAAGGCACATG.22.lTBII2	GATGAAAAGGTGCACA.22.lTBII2	GATGAAACAGTTTACG.22.lTBII2	GATGAAAGTCAGAATA.22.lTBII2	GATGAAAGTCGAGATG.22.lTBII2	GATGAAAGTTCCCTTG.22.lTBII2	GATGAAATCCGCGTTT.22.lTBII2	GATGAAATCGAATGGG.22.lTBII2	GATGAAATCTATCCTA.22.lTBII2	GATGAGGAGCAAATCA.22.lTBII2	GATGAGGAGTTGAGAT.22.lTBII2	GATGAGGCACATGTGT.22.lTBII2	GATGAGGCAGCTCGCA.22.lTBII2	GATGAGGGTACAGCAG.22.lTBII2	GATGAGGGTTTACTCT.22.lTBII2	GATGAGGTCCTGCTTG.22.lTBII2	GATGAGGTCTTAACCT.22.lTBII2	GATGCTAAGACGACGT.22.lTBII2	GATGCTAAGCAGATCG.22.lTBII2	GATGCTACAAGCCTAT.22.lTBII2	GATGCTACAGGAATGC.22.lTBII2	GATGCTAGTGAAATCA.22.lTBII2	GATGCTAGTGCACGAA.22.lTBII2	GATGCTATCAGCAACT.22.lTBII2	GATGCTATCGTGGACC.22.lTBII2	GATTCAGAGAGAGCTC.22.lTBII2	GATTCAGAGCAATCTC.22.lTBII2	GATTCAGCACACATGT.22.lTBII2	GATTCAGGTCTTTCAT.22.lTBII2	GATTCAGGTTCACCTC.22.lTBII2	GATTCAGTCGCATGGC.22.lTBII2	GATTCAGTCTGTTGAG.22.lTBII2	GCAAACTAGGCAATTA.22.lTBII2	GCAAACTCAAGGTTCT.22.lTBII2	GCAAACTCACGTAAGG.22.lTBII2	GCAAACTCAGTCAGCC.22.lTBII2	GCAAACTGTCTTCTCG.22.lTBII2	GCAAACTGTGCAGTAG.22.lTBII2	GCAAACTGTTTACTCT.22.lTBII2	GCAAACTTCATCTGCC.22.lTBII2	GCAAACTTCCGCAAGC.22.lTBII2	GCAAACTTCGCCAAAT.22.lTBII2	GCAAACTTCTGTTTGT.22.lTBII2	GCAATCAAGCTATGCT.22.lTBII2	GCAATCAAGCTGATAA.22.lTBII2	GCAATCAAGTATTGGA.22.lTBII2	GCAATCAAGTCAAGCG.22.lTBII2	GCAATCACAAAGAATC.22.lTBII2	GCAATCACACCAGCAC.22.lTBII2	GCAATCACACTCAGGC.22.lTBII2	GCAATCACATCCGCGA.22.lTBII2	GCAATCACATCTCCCA.22.lTBII2	GCAATCAGTAGCAAAT.22.lTBII2	GCAATCAGTCCGTCAG.22.lTBII2	GCAATCAGTGCTCTTC.22.lTBII2	GCAATCAGTTCGGCAC.22.lTBII2	GCAATCATCACTGGGC.22.lTBII2	GCAATCATCCGTACAA.22.lTBII2	GCAATCATCGCTAGCG.22.lTBII2	GCAATCATCGGTGTCG.22.lTBII2	GCAATCATCGTCCGTT.22.lTBII2	GCACATAAGACGCAAC.22.lTBII2	GCACATACAATAAGCA.22.lTBII2	GCACATAGTCAATGTC.22.lTBII2	GCACATAGTGAGTATA.22.lTBII2	GCACATATCACTTACT.22.lTBII2	GCACATATCATCGCTC.22.lTBII2	GCACATATCCACGTGG.22.lTBII2	GCACATATCCAGTATG.22.lTBII2	GCACATATCGGTCTAA.22.lTBII2	GCACATATCTTGAGGT.22.lTBII2	GCACTCTAGAGTCTGG.22.lTBII2	GCACTCTAGCAGGTCA.22.lTBII2	GCACTCTAGCGCCTCA.22.lTBII2	GCACTCTAGGTCATCT.22.lTBII2	GCACTCTAGTCCAGGA.22.lTBII2	GCACTCTCAAGAAAGG.22.lTBII2	GCACTCTCAAGCCGCT.22.lTBII2	GCACTCTCACATAACC.22.lTBII2	GCACTCTGTAAGTTCC.22.lTBII2	GCACTCTGTAATCGTC.22.lTBII2	GCACTCTTCATCGATG.22.lTBII2	GCAGCCAAGATCCTGT.22.lTBII2	GCAGCCAAGGTGCACA.22.lTBII2	GCAGCCAAGTGTACGG.22.lTBII2	GCAGCCACAAGGACTG.22.lTBII2	GCAGCCACAGATCTGT.22.lTBII2	GCAGCCACATCTCGCT.22.lTBII2	GCAGCCACATGGTCTA.22.lTBII2	GCAGCCAGTTTCCACC.22.lTBII2	GCAGCCATCCTCATTA.22.lTBII2	GCAGCCATCCTTCAAT.22.lTBII2	GCAGTTAAGAGTTGGC.22.lTBII2	GCAGTTAAGCGTGAGT.22.lTBII2	GCAGTTACACTTAAGC.22.lTBII2	GCAGTTACAGTCACTA.22.lTBII2	GCAGTTACAGTTTACG.22.lTBII2	GCAGTTACATCAGTCA.22.lTBII2	GCAGTTAGTATATGAG.22.lTBII2	GCAGTTAGTCCGAGTC.22.lTBII2	GCAGTTAGTGGTGTAG.22.lTBII2	GCAGTTAGTGTGACCC.22.lTBII2	GCAGTTAGTTGTCGCG.22.lTBII2	GCATACAAGCTACCTA.22.lTBII2	GCATACAAGGTGATTA.22.lTBII2	GCATACACAATCAGAA.22.lTBII2	GCATACAGTCCCTACT.22.lTBII2	GCATACATCTGCAGTA.22.lTBII2	GCATGATAGATCGGGT.22.lTBII2	GCATGATAGCCAGTAG.22.lTBII2	GCATGATAGTCGTTTG.22.lTBII2	GCATGATCAAGCCGCT.22.lTBII2	GCATGATCACTCTGTC.22.lTBII2	GCATGATCACTTCTGC.22.lTBII2	GCATGATGTCGACTAT.22.lTBII2	GCATGATGTCTCATCC.22.lTBII2	GCATGATGTTCGTTGA.22.lTBII2	GCATGATGTTGATTCG.22.lTBII2	GCATGATGTTGCGCAC.22.lTBII2	GCATGATTCACGACTA.22.lTBII2	GCATGATTCAGATAAG.22.lTBII2	GCATGATTCATGCTCC.22.lTBII2	GCATGATTCCGTCATC.22.lTBII2	GCATGATTCTTGTACT.22.lTBII2	GCATGCGAGAAGATTC.22.lTBII2	GCATGCGAGCGAAGGG.22.lTBII2	GCATGCGAGCTCAACT.22.lTBII2	GCATGCGAGCTTCGCG.22.lTBII2	GCATGCGAGGAGTTTA.22.lTBII2	GCATGCGAGGCTAGAC.22.lTBII2	GCATGCGAGTCAATAG.22.lTBII2	GCATGCGCAAACCCAT.22.lTBII2	GCATGCGCATAAAGGT.22.lTBII2	GCATGCGGTACCATCA.22.lTBII2	GCATGCGGTAGAGCTG.22.lTBII2	GCATGCGGTATAATGG.22.lTBII2	GCATGCGGTCTTGTCC.22.lTBII2	GCATGCGTCATTGCCC.22.lTBII2	GCATGCGTCTCGTTTA.22.lTBII2	GCATGCGTCTCTAGGA.22.lTBII2	GCATGCGTCTGGGCCA.22.lTBII2	GCATGCGTCTTCGGTC.22.lTBII2	GCATGTACAGTAGAGC.22.lTBII2	GCATGTACAGTTCCCT.22.lTBII2	GCATGTACAGTTTACG.22.lTBII2	GCATGTAGTCCGACGT.22.lTBII2	GCATGTATCACCCTCA.22.lTBII2	GCATGTATCATGTGGT.22.lTBII2	GCATGTATCCCGGATG.22.lTBII2	GCATGTATCTCTAGGA.22.lTBII2	GCATGTATCTTCTGGC.22.lTBII2	GCCAAATCACCCTATC.22.lTBII2	GCCAAATCACGTCTCT.22.lTBII2	GCCAAATCATCGATTG.22.lTBII2	GCCAAATGTAAGCACG.22.lTBII2	GCCAAATGTAGCTAAA.22.lTBII2	GCCAAATGTAGCTCCG.22.lTBII2	GCCAAATGTCCATGAT.22.lTBII2	GCCAAATGTGCACGAA.22.lTBII2	GCCAAATGTTCGAATC.22.lTBII2	GCCAAATTCAGAAATG.22.lTBII2	GCCAAATTCGTCTGAA.22.lTBII2	GCCTCTACAGACTCGC.22.lTBII2	GCCTCTACAGATGAGC.22.lTBII2	GCCTCTAGTACGCTGC.22.lTBII2	GCCTCTAGTGCACGAA.22.lTBII2	GCCTCTAGTTAGTGGG.22.lTBII2	GCCTCTATCCGCGTTT.22.lTBII2	GCCTCTATCGCGCCAA.22.lTBII2	GCGACCAAGATGTTAG.22.lTBII2	GCGACCAAGCTCCTTC.22.lTBII2	GCGACCACACATCCAA.22.lTBII2	GCGACCAGTAAGGGAA.22.lTBII2	GCGACCAGTGTAAGTA.22.lTBII2	GCGACCAGTTCGAATC.22.lTBII2	GCGACCAGTTGACGTT.22.lTBII2	GCGACCATCTCGTATT.22.lTBII2	GCGAGAAAGTGGAGTC.22.lTBII2	GCGAGAACAAGCCATT.22.lTBII2	GCGAGAACAATGGAAT.22.lTBII2	GCGAGAACACAGGAGT.22.lTBII2	GCGAGAACACATTTCT.22.lTBII2	GCGAGAACACGGTAAG.22.lTBII2	GCGAGAACAGGGAGAG.22.lTBII2	GCGAGAACATTTGCTT.22.lTBII2	GCGAGAAGTAACGTTC.22.lTBII2	GCGAGAAGTATTCTCT.22.lTBII2	GCGAGAAGTCACCCAG.22.lTBII2	GCGAGAAGTGGTCCGT.22.lTBII2	GCGAGAAGTGTAACGG.22.lTBII2	GCGAGAAGTGTTAAGA.22.lTBII2	GCGAGAATCCACGTTC.22.lTBII2	GCGCAACAGAAGATTC.22.lTBII2	GCGCAACAGAGTAAGG.22.lTBII2	GCGCAACAGAGTTGGC.22.lTBII2	GCGCAACAGTCAATAG.22.lTBII2	GCGCAACCACATTAGC.22.lTBII2	GCGCAACCACCTCGGA.22.lTBII2	GCGCAACGTACAGTGG.22.lTBII2	GCGCAACGTATTCTCT.22.lTBII2	GCGCAACGTCAGGACA.22.lTBII2	GCGCAACGTTGTGGCC.22.lTBII2	GCGCAACTCGATAGAA.22.lTBII2	GCGCAACTCTGCCAGG.22.lTBII2	GCGCAGTAGGAGTACC.22.lTBII2	GCGCAGTAGGCTATCT.22.lTBII2	GCGCAGTAGTCACGCC.22.lTBII2	GCGCAGTCAACTTGAC.22.lTBII2	GCGCAGTCAATAACGA.22.lTBII2	GCGCAGTCAGATTGCT.22.lTBII2	GCGCAGTGTAGGGACT.22.lTBII2	GCGCAGTGTCGCGAAA.22.lTBII2	GCGCAGTGTCGTGGCT.22.lTBII2	GCGCAGTGTGGCCCTA.22.lTBII2	GCGCAGTGTGTTAAGA.22.lTBII2	GCGCAGTGTTGGTGGA.22.lTBII2	GCGCAGTTCACTTACT.22.lTBII2	GCGCAGTTCAGGCGAA.22.lTBII2	GCGCAGTTCATATCGG.22.lTBII2	GCGCAGTTCCACGAAT.22.lTBII2	GCGCAGTTCCGTCATC.22.lTBII2	GCGCAGTTCGGGAGTA.22.lTBII2	GCGCAGTTCTCCAACC.22.lTBII2	GCGCCAAAGGGATACC.22.lTBII2	GCGCCAAAGGGTTTCT.22.lTBII2	GCGCCAAAGTGATCGG.22.lTBII2	GCGCCAACAAATACAG.22.lTBII2	GCGCCAACAATCACAC.22.lTBII2	GCGCCAAGTCAGATAA.22.lTBII2	GCGCCAAGTCAGCTAT.22.lTBII2	GCGCCAAGTCCAAGTT.22.lTBII2	GCGCCAAGTCTCTCTG.22.lTBII2	GCGCCAAGTTATCACG.22.lTBII2	GCGCCAATCACTCTTA.22.lTBII2	GCGCCAATCCTGTAGA.22.lTBII2	GCGCCAATCTCAACTT.22.lTBII2	GCGCCAATCTTGGGTA.22.lTBII2	GCGCGATAGAGTAAGG.22.lTBII2	GCGCGATAGGGCATGT.22.lTBII2	GCGCGATCAAGACGTG.22.lTBII2	GCGCGATCAATACGCT.22.lTBII2	GCGCGATCACCGCTAG.22.lTBII2	GCGCGATCAGTCGTGC.22.lTBII2	GCGCGATGTGACTACT.22.lTBII2	GCGCGATGTTCGAATC.22.lTBII2	GCGCGATGTTGGGACA.22.lTBII2	GCGCGATTCAAACAAG.22.lTBII2	GCGCGATTCAAGATCC.22.lTBII2	GCGCGATTCCATGCTC.22.lTBII2	GCGCGATTCGCAGGCT.22.lTBII2	GCGCGATTCTTGCAAG.22.lTBII2	GCGCGATTCTTTACAC.22.lTBII2	GCGGGTTAGAAGGTGA.22.lTBII2	GCGGGTTAGCCACCTG.22.lTBII2	GCGGGTTAGTATCTCG.22.lTBII2	GCGGGTTCACCTGGTG.22.lTBII2	GCGGGTTCACGACGAA.22.lTBII2	GCGGGTTCATAGTAAG.22.lTBII2	GCGGGTTGTAATAGCA.22.lTBII2	GCGGGTTGTCAATGTC.22.lTBII2	GCGGGTTGTCCGAAGA.22.lTBII2	GCGGGTTGTTGGTAAA.22.lTBII2	GCGGGTTTCATAGCAC.22.lTBII2	GCGGGTTTCCCAGGTG.22.lTBII2	GCGGGTTTCCCGGATG.22.lTBII2	GCGGGTTTCCGCGTTT.22.lTBII2	GCGGGTTTCTTCTGGC.22.lTBII2	GCTCCTAAGCATCATC.22.lTBII2	GCTCCTAAGTAGGTGC.22.lTBII2	GCTCCTAAGTGGAGTC.22.lTBII2	GCTCCTACAGCATGAG.22.lTBII2	GCTCCTACATTTGCCC.22.lTBII2	GCTCCTAGTCGACTGC.22.lTBII2	GCTCCTAGTCTTCAAG.22.lTBII2	GCTCCTATCGGCGCTA.22.lTBII2	GCTCCTATCGGCTACG.22.lTBII2	GCTCTGTAGACAATAC.22.lTBII2	GCTCTGTCAAATACAG.22.lTBII2	GCTCTGTCAATACGCT.22.lTBII2	GCTCTGTCATGAACCT.22.lTBII2	GCTCTGTGTCAGAAGC.22.lTBII2	GCTCTGTGTTGATTCG.22.lTBII2	GCTCTGTTCCTCGCAT.22.lTBII2	GCTCTGTTCTGCCCTA.22.lTBII2	GCTGCAGAGACAGGCT.22.lTBII2	GCTGCAGAGCTTTGGT.22.lTBII2	GCTGCAGAGTAGCCGA.22.lTBII2	GCTGCAGCAGGGCATA.22.lTBII2	GCTGCAGCATCGATTG.22.lTBII2	GCTGCAGGTACACCGC.22.lTBII2	GCTGCAGTCGACGGAA.22.lTBII2	GCTGCGAAGACAGACC.22.lTBII2	GCTGCGAAGAGTACCG.22.lTBII2	GCTGCGAAGATCACGG.22.lTBII2	GCTGCGACAGGATTGG.22.lTBII2	GCTGCGAGTAATCGTC.22.lTBII2	GCTGCGAGTCCAACTA.22.lTBII2	GCTGCGAGTTACCAGT.22.lTBII2	GCTGCGATCAAACGGG.22.lTBII2	GCTGCTTAGCAACGGT.22.lTBII2	GCTGCTTAGGGTTCCC.22.lTBII2	GCTGCTTGTCCCTACT.22.lTBII2	GCTGCTTGTGTGAATA.22.lTBII2	GCTGCTTTCCAAATGC.22.lTBII2	GCTGCTTTCTTGTTTG.22.lTBII2	GCTGGGTAGACAGACC.22.lTBII2	GCTGGGTAGAGTCTGG.22.lTBII2	GCTGGGTAGCGCCTCA.22.lTBII2	GCTGGGTCAAAGGCGT.22.lTBII2	GCTGGGTCAATGACCT.22.lTBII2	GCTGGGTCACTGTCGG.22.lTBII2	GCTGGGTCAGATTGCT.22.lTBII2	GCTGGGTCAGTAACGG.22.lTBII2	GCTGGGTGTAGCTAAA.22.lTBII2	GCTGGGTGTAGGAGTC.22.lTBII2	GCTGGGTGTCACTGGC.22.lTBII2	GCTGGGTGTCATATCG.22.lTBII2	GCTGGGTGTCGGCATC.22.lTBII2	GCTGGGTGTCTGGTCG.22.lTBII2	GCTGGGTGTTCGGGCT.22.lTBII2	GCTGGGTTCAAGATCC.22.lTBII2	GCTGGGTTCATAACCG.22.lTBII2	GCTGGGTTCCCAACGG.22.lTBII2	GCTTCCAAGAATTGTG.22.lTBII2	GCTTCCAAGCCATCGC.22.lTBII2	GCTTCCAAGTTGTCGT.22.lTBII2	GCTTCCACAACTGCGC.22.lTBII2	GCTTCCACAGATCGGA.22.lTBII2	GCTTCCACATACGCTA.22.lTBII2	GCTTCCAGTCAAAGCG.22.lTBII2	GCTTCCAGTCCGAAGA.22.lTBII2	GCTTGAAAGAGTCGGT.22.lTBII2	GCTTGAAAGGATATAC.22.lTBII2	GCTTGAAAGTACATGA.22.lTBII2	GCTTGAAAGTGACTCT.22.lTBII2	GCTTGAACATCACAAC.22.lTBII2	GCTTGAACATCCTAGA.22.lTBII2	GCTTGAAGTATGAAAC.22.lTBII2	GCTTGAAGTCCGAGTC.22.lTBII2	GCTTGAAGTTGATTCG.22.lTBII2	GCTTGAATCGCCAGCA.22.lTBII2	GCTTGAATCGTCCAGG.22.lTBII2	GCTTGAATCTACTCAT.22.lTBII2	GCTTGAATCTGTCTCG.22.lTBII2	GGAAAGCAGGCAGTCA.22.lTBII2	GGAAAGCCAGTGGAGT.22.lTBII2	GGAAAGCGTACCGCTG.22.lTBII2	GGAAAGCGTATGAAAC.22.lTBII2	GGAAAGCTCAACACCA.22.lTBII2	GGAAAGCTCAACACTG.22.lTBII2	GGAAAGCTCCACTCCA.22.lTBII2	GGAAAGCTCCAGGGCT.22.lTBII2	GGAAAGCTCGCATGAT.22.lTBII2	GGAACTTAGACAGGCT.22.lTBII2	GGAACTTAGATCACGG.22.lTBII2	GGAACTTAGTACGATA.22.lTBII2	GGAACTTCACGAGAGT.22.lTBII2	GGAACTTCAGCTGCTG.22.lTBII2	GGAACTTCATACCATG.22.lTBII2	GGAACTTCATTCCTGC.22.lTBII2	GGAACTTGTTCAGCGC.22.lTBII2	GGAACTTGTTGTGGCC.22.lTBII2	GGAACTTTCCAGATCA.22.lTBII2	GGAACTTTCCTAAGTG.22.lTBII2	GGAATAAAGCCAACAG.22.lTBII2	GGAATAAAGCCCTAAT.22.lTBII2	GGAATAAAGGGCTCTC.22.lTBII2	GGAATAAAGGTGCTTT.22.lTBII2	GGAATAACACCAGATT.22.lTBII2	GGAATAACAGCATACT.22.lTBII2	GGAATAACAGGGCATA.22.lTBII2	GGAATAAGTGATGCCC.22.lTBII2	GGAATAAGTTGGTAAA.22.lTBII2	GGAATAATCACTTACT.22.lTBII2	GGAATAATCCATGAAC.22.lTBII2	GGAATAATCCTTAATC.22.lTBII2	GGAATAATCGGCGGTT.22.lTBII2	GGAATAATCTGTACGA.22.lTBII2	GGACAAGAGATGTCGG.22.lTBII2	GGACAAGAGCACCGCT.22.lTBII2	GGACAAGAGGTGGGTT.22.lTBII2	GGACAAGAGTGAAGTT.22.lTBII2	GGACAAGAGTGTGAAT.22.lTBII2	GGACAAGCAGGACCCT.22.lTBII2	GGACAAGCAGTCGTGC.22.lTBII2	GGACAAGGTCGTTGTA.22.lTBII2	GGACAAGGTTAAGATG.22.lTBII2	GGACAAGTCGGAGGTA.22.lTBII2	GGACAAGTCGGCTACG.22.lTBII2	GGACAAGTCTGCGACG.22.lTBII2	GGACAGAAGAGCAATT.22.lTBII2	GGACAGAAGCTATGCT.22.lTBII2	GGACAGAAGCTGCGAA.22.lTBII2	GGACAGACAATCTGCA.22.lTBII2	GGACAGAGTTGCTCCT.22.lTBII2	GGACAGATCGATAGAA.22.lTBII2	GGACAGATCGCAAACT.22.lTBII2	GGACAGATCGCGCCAA.22.lTBII2	GGACATTAGGGTGTGT.22.lTBII2	GGACATTAGTTAGGTA.22.lTBII2	GGACATTCAGCATACT.22.lTBII2	GGACATTCATATGAGA.22.lTBII2	GGACATTCATCGGGTC.22.lTBII2	GGACATTTCACATAGC.22.lTBII2	GGACATTTCCACGACG.22.lTBII2	GGACATTTCGCAGGCT.22.lTBII2	GGACGTCAGCAGACTG.22.lTBII2	GGACGTCAGGATGGTC.22.lTBII2	GGACGTCAGGATTCGG.22.lTBII2	GGACGTCAGGCATTGG.22.lTBII2	GGACGTCAGGCCCTTG.22.lTBII2	GGACGTCAGGTGATTA.22.lTBII2	GGACGTCAGTCCCACG.22.lTBII2	GGACGTCCAAGGTTCT.22.lTBII2	GGACGTCCAATCGGTT.22.lTBII2	GGACGTCCACATAACC.22.lTBII2	GGACGTCCAGCGAACA.22.lTBII2	GGACGTCCATTTCAGG.22.lTBII2	GGACGTCGTAATTGGA.22.lTBII2	GGACGTCGTATAATGG.22.lTBII2	GGACGTCGTCTTCAAG.22.lTBII2	GGACGTCGTGACTCAT.22.lTBII2	GGACGTCTCATGCTCC.22.lTBII2	GGACGTCTCGAGAGCA.22.lTBII2	GGACGTCTCTCGTATT.22.lTBII2	GGAGCAAAGATCACGG.22.lTBII2	GGAGCAAAGCTAGTGG.22.lTBII2	GGAGCAAAGGCATTGG.22.lTBII2	GGAGCAAAGTGTCCAT.22.lTBII2	GGAGCAACAAGGTTTC.22.lTBII2	GGAGCAACACATTAGC.22.lTBII2	GGAGCAACAGACGCCT.22.lTBII2	GGAGCAACAGTTTACG.22.lTBII2	GGAGCAACATCCGTGG.22.lTBII2	GGAGCAACATCGGTTA.22.lTBII2	GGAGCAAGTAGCTCCG.22.lTBII2	GGAGCAAGTGTGGTTT.22.lTBII2	GGAGCAAGTTGGAGGT.22.lTBII2	GGAGCAATCAGCACAT.22.lTBII2	GGAGCAATCATGTCTT.22.lTBII2	GGATGTTAGATTACCC.22.lTBII2	GGATGTTAGCGTTGCC.22.lTBII2	GGATGTTCAAGGACAC.22.lTBII2	GGATGTTCACGGTAGA.22.lTBII2	GGATGTTCAGTCCTTC.22.lTBII2	GGATGTTCAGTCGATT.22.lTBII2	GGATGTTCATTTCACT.22.lTBII2	GGATGTTGTAAATGAC.22.lTBII2	GGATGTTGTATAATGG.22.lTBII2	GGATGTTGTCCTAGCG.22.lTBII2	GGATGTTGTCGCATAT.22.lTBII2	GGATTACAGAAACCAT.22.lTBII2	GGATTACAGTCCATAC.22.lTBII2	GGATTACCAAACGCGA.22.lTBII2	GGATTACCAATGGATA.22.lTBII2	GGATTACCACCCAGTG.22.lTBII2	GGATTACCAGCGATCC.22.lTBII2	GGATTACGTACCGAGA.22.lTBII2	GGATTACGTATATGAG.22.lTBII2	GGATTACGTCAACATC.22.lTBII2	GGATTACGTGCCTGGT.22.lTBII2	GGATTACTCATAAAGG.22.lTBII2	GGATTACTCTCACATT.22.lTBII2	GGCAATTAGAAGGACA.22.lTBII2	GGCAATTAGCCACGCT.22.lTBII2	GGCAATTCAGCCACCA.22.lTBII2	GGCAATTGTCACACGC.22.lTBII2	GGCAATTGTCCTCCAT.22.lTBII2	GGCAATTTCAATACCG.22.lTBII2	GGCAATTTCACCAGGC.22.lTBII2	GGCAATTTCTTAACCT.22.lTBII2	GGCCGATAGAGTACCG.22.lTBII2	GGCCGATAGATAGGAG.22.lTBII2	GGCCGATAGGAATCGC.22.lTBII2	GGCCGATAGGGCTTCC.22.lTBII2	GGCCGATCAAACCTAC.22.lTBII2	GGCCGATCAATGGAGC.22.lTBII2	GGCCGATCACATGACT.22.lTBII2	GGCCGATCACCTCGGA.22.lTBII2	GGCCGATCACTCTGTC.22.lTBII2	GGCCGATCAGCGTTCG.22.lTBII2	GGCCGATCAGTCGATT.22.lTBII2	GGCCGATCATGCTGGC.22.lTBII2	GGCCGATCATTAACCG.22.lTBII2	GGCCGATGTAACGTTC.22.lTBII2	GGCCGATGTCTCCACT.22.lTBII2	GGCCGATTCACTGGGC.22.lTBII2	GGCGACTAGATGTAAC.22.lTBII2	GGCGACTAGGGAGTAA.22.lTBII2	GGCGACTCAACTGCGC.22.lTBII2	GGCGACTGTGAGCGAT.22.lTBII2	GGCGACTGTGTCGCTG.22.lTBII2	GGCGACTGTTGTACAC.22.lTBII2	GGCGACTGTTTAAGCC.22.lTBII2	GGCGACTTCAAGATCC.22.lTBII2	GGCGACTTCGGAAACG.22.lTBII2	GGCGTGTAGACACGAC.22.lTBII2	GGCGTGTAGAGTAATC.22.lTBII2	GGCGTGTAGCCACGCT.22.lTBII2	GGCGTGTCACATCCAA.22.lTBII2	GGCGTGTGTAGCACGA.22.lTBII2	GGCGTGTGTCTAAACC.22.lTBII2	GGCGTGTGTGGTAACG.22.lTBII2	GGCGTGTGTTGATTCG.22.lTBII2	GGCGTGTTCAAGAAGT.22.lTBII2	GGCGTGTTCATGTCTT.22.lTBII2	GGCGTGTTCGCCAGCA.22.lTBII2	GGCTCGAAGACTGGGT.22.lTBII2	GGCTCGAAGATATACG.22.lTBII2	GGCTCGAAGCCCGAAA.22.lTBII2	GGCTCGAAGCTCCCAG.22.lTBII2	GGCTCGACACATCTTT.22.lTBII2	GGCTCGACAGCTGTAT.22.lTBII2	GGCTCGAGTTATCACG.22.lTBII2	GGCTCGATCAACGCTA.22.lTBII2	GGCTCGATCGACAGCC.22.lTBII2	GGCTGGTAGAGTCGGT.22.lTBII2	GGCTGGTAGGCTCTTA.22.lTBII2	GGCTGGTAGTCAATAG.22.lTBII2	GGCTGGTCAAAGGAAG.22.lTBII2	GGCTGGTCACCAGGCT.22.lTBII2	GGCTGGTCAGAAGCAC.22.lTBII2	GGCTGGTCATCACCCT.22.lTBII2	GGCTGGTCATTGCGGC.22.lTBII2	GGCTGGTGTACGCTGC.22.lTBII2	GGCTGGTGTAGCGCAA.22.lTBII2	GGCTGGTGTCAGCTAT.22.lTBII2	GGCTGGTGTCCAGTTA.22.lTBII2	GGCTGGTTCCGGCACA.22.lTBII2	GGCTGGTTCCTAGGGC.22.lTBII2	GGCTGGTTCTACCTGC.22.lTBII2	GGGAATGAGCTAAGAT.22.lTBII2	GGGAATGAGTAATCCC.22.lTBII2	GGGAATGCACGGCGTT.22.lTBII2	GGGAATGCACTAGTAC.22.lTBII2	GGGAATGCAGATGAGC.22.lTBII2	GGGAATGCAGGCAGTA.22.lTBII2	GGGAATGCAGTATCTG.22.lTBII2	GGGAATGCAGTGACAG.22.lTBII2	GGGAATGGTCTTTCAT.22.lTBII2	GGGAATGGTTGAGGTG.22.lTBII2	GGGAATGTCAGGATCT.22.lTBII2	GGGAATGTCCATGAAC.22.lTBII2	GGGAATGTCCGTAGGC.22.lTBII2	GGGACCTAGCACACAG.22.lTBII2	GGGACCTAGCCACTAT.22.lTBII2	GGGACCTAGTCATGCT.22.lTBII2	GGGACCTAGTGAAGAG.22.lTBII2	GGGACCTCACAAGCCC.22.lTBII2	GGGACCTCATATGCTG.22.lTBII2	GGGACCTGTATCAGTC.22.lTBII2	GGGACCTGTCGCGTGT.22.lTBII2	GGGACCTTCAAACCGT.22.lTBII2	GGGACCTTCACTTACT.22.lTBII2	GGGACCTTCCTACAGA.22.lTBII2	GGGAGATAGGGAGTAA.22.lTBII2	GGGAGATAGGTTCCTA.22.lTBII2	GGGAGATAGTGTGAAT.22.lTBII2	GGGAGATGTTTAAGCC.22.lTBII2	GGGAGATTCCCTTGTG.22.lTBII2	GGGATGAAGGATGGTC.22.lTBII2	GGGATGACAACGCACC.22.lTBII2	GGGATGACAAGCTGGA.22.lTBII2	GGGATGACACGAAAGC.22.lTBII2	GGGATGACAGATGGCA.22.lTBII2	GGGATGACAGCCTTGG.22.lTBII2	GGGATGAGTAGGCATG.22.lTBII2	GGGATGAGTCAGTGGA.22.lTBII2	GGGATGATCAGTCAGT.22.lTBII2	GGGATGATCCCAGGTG.22.lTBII2	GGGATGATCCTCCTAG.22.lTBII2	GGGATGATCGGAGCAA.22.lTBII2	GGGATGATCTGGAGCC.22.lTBII2	GGGCACTAGAGCAATT.22.lTBII2	GGGCACTAGCGTCAAG.22.lTBII2	GGGCACTAGCTGTCTA.22.lTBII2	GGGCACTAGGTGATTA.22.lTBII2	GGGCACTAGTAGCCGA.22.lTBII2	GGGCACTAGTGCGTGA.22.lTBII2	GGGCACTCAAACCCAT.22.lTBII2	GGGCACTCACGCTTTC.22.lTBII2	GGGCACTCAGCCTTGG.22.lTBII2	GGGCACTCATGTCGAT.22.lTBII2	GGGCACTCATTGGGCC.22.lTBII2	GGGCACTGTATATCCG.22.lTBII2	GGGCACTGTGTGAAAT.22.lTBII2	GGGCACTTCTGAGGGA.22.lTBII2	GGGCACTTCTGTCAAG.22.lTBII2	GGGCATCAGAAACCAT.22.lTBII2	GGGCATCAGATAGCAT.22.lTBII2	GGGCATCAGCGAGAAA.22.lTBII2	GGGCATCAGGTACTCT.22.lTBII2	GGGCATCAGTGTTGAA.22.lTBII2	GGGCATCCAAATACAG.22.lTBII2	GGGCATCCAAGCTGAG.22.lTBII2	GGGCATCCATCGTCGG.22.lTBII2	GGGCATCTCATGTCCC.22.lTBII2	GGGCATCTCGGTCTAA.22.lTBII2	GGGCATCTCTGTCTCG.22.lTBII2	GGGTCTGCAATCAGAA.22.lTBII2	GGGTCTGCAATTCCTT.22.lTBII2	GGGTCTGCAGCGTCCA.22.lTBII2	GGGTCTGCAGCTCGCA.22.lTBII2	GGGTCTGCATAGTAAG.22.lTBII2	GGGTCTGCATGGTCAT.22.lTBII2	GGGTCTGGTATTAGCC.22.lTBII2	GGGTCTGTCACAATGC.22.lTBII2	GGGTCTGTCCACGTGG.22.lTBII2	GGGTCTGTCTTACCGC.22.lTBII2	GGGTTGCAGCTAACAA.22.lTBII2	GGGTTGCCACAGACTT.22.lTBII2	GGGTTGCCACCAGCAC.22.lTBII2	GGGTTGCCATCACGTA.22.lTBII2	GGGTTGCCATTTGCCC.22.lTBII2	GGGTTGCGTCCAACTA.22.lTBII2	GGGTTGCTCATCTGCC.22.lTBII2	GGGTTGCTCCTAAGTG.22.lTBII2	GGGTTGCTCGATGAGG.22.lTBII2	GGGTTGCTCGGATGGA.22.lTBII2	GGTATTGAGCAACGGT.22.lTBII2	GGTATTGCAAACTGTC.22.lTBII2	GGTATTGTCGACAGCC.22.lTBII2	GGTATTGTCTCTGTCG.22.lTBII2	GGTGAAGAGACTGGGT.22.lTBII2	GGTGAAGAGAGCTTCT.22.lTBII2	GGTGAAGAGGCAAAGA.22.lTBII2	GGTGAAGAGTTGAGAT.22.lTBII2	GGTGAAGCAATCGAAA.22.lTBII2	GGTGAAGCACTGTTAG.22.lTBII2	GGTGAAGCATCACAAC.22.lTBII2	GGTGAAGGTAGTGAAT.22.lTBII2	GGTGAAGGTTCCCTTG.22.lTBII2	GGTGAAGTCTCGAGTA.22.lTBII2	GGTGCGTAGACAGAGA.22.lTBII2	GGTGCGTAGCGTTGCC.22.lTBII2	GGTGCGTAGGGTTTCT.22.lTBII2	GGTGCGTAGTACGCCC.22.lTBII2	GGTGCGTAGTACGCGA.22.lTBII2	GGTGCGTCAATCCGAT.22.lTBII2	GGTGCGTCACCGTTGG.22.lTBII2	GGTGCGTCAGATAATG.22.lTBII2	GGTGCGTCAGTATGCT.22.lTBII2	GGTGCGTGTACGACCC.22.lTBII2	GGTGCGTGTATGAATG.22.lTBII2	GGTGCGTGTATGGTTC.22.lTBII2	GGTGCGTGTCAACATC.22.lTBII2	GGTGCGTGTCTACCTC.22.lTBII2	GGTGCGTGTTCCACAA.22.lTBII2	GGTGCGTGTTTGTTTC.22.lTBII2	GGTGTTAAGGCCATAG.22.lTBII2	GGTGTTAAGGTGCTTT.22.lTBII2	GGTGTTAAGTGACTCT.22.lTBII2	GGTGTTAAGTGGTCCC.22.lTBII2	GGTGTTACATCCCACT.22.lTBII2	GGTGTTACATCGTCGG.22.lTBII2	GGTGTTACATCTGGTA.22.lTBII2	GGTGTTAGTATAGGGC.22.lTBII2	GGTGTTAGTCCGAAGA.22.lTBII2	GGTGTTATCCACGAAT.22.lTBII2	GGTGTTATCCGGGTGT.22.lTBII2	GGTGTTATCTCGTTTA.22.lTBII2	GGTGTTATCTGATACG.22.lTBII2	GTAACGTAGACGACGT.22.lTBII2	GTAACGTAGCAGGTCA.22.lTBII2	GTAACGTAGCTCAACT.22.lTBII2	GTAACGTAGGATATAC.22.lTBII2	GTAACGTCAACGCACC.22.lTBII2	GTAACGTGTCAATACC.22.lTBII2	GTAACGTGTCGCGAAA.22.lTBII2	GTAACGTGTCTGATTG.22.lTBII2	GTAACGTGTCTGCAAT.22.lTBII2	GTAACGTTCACCTCGT.22.lTBII2	GTAACGTTCAGGTTCA.22.lTBII2	GTAACGTTCCTTGCCA.22.lTBII2	GTAACGTTCGACAGCC.22.lTBII2	GTAACTGAGAAACCAT.22.lTBII2	GTAACTGAGACTTTCG.22.lTBII2	GTAACTGAGATATGCA.22.lTBII2	GTAACTGAGGACATTA.22.lTBII2	GTAACTGAGTGAACGC.22.lTBII2	GTAACTGCACATAACC.22.lTBII2	GTAACTGCACCAGCAC.22.lTBII2	GTAACTGGTGTGTGCC.22.lTBII2	GTAACTGGTTAAGACA.22.lTBII2	GTAACTGTCACAGTAC.22.lTBII2	GTAACTGTCCAGAGGA.22.lTBII2	GTACGTAAGGGTTTCT.22.lTBII2	GTACGTACAAGAAGAG.22.lTBII2	GTACGTACAAGCGAGT.22.lTBII2	GTACGTACAAGTAGTA.22.lTBII2	GTACGTACATATGCTG.22.lTBII2	GTACGTACATCGGTTA.22.lTBII2	GTACGTAGTACTCAAC.22.lTBII2	GTACGTAGTTCGCTAA.22.lTBII2	GTACGTATCATGTAGC.22.lTBII2	GTACGTATCCTGTACC.22.lTBII2	GTACGTATCGAATCCA.22.lTBII2	GTACGTATCGTAGGAG.22.lTBII2	GTACTCCAGGTGCTTT.22.lTBII2	GTACTCCAGTGCGTGA.22.lTBII2	GTACTCCCAAAGGAAG.22.lTBII2	GTACTCCCAAGGGTCA.22.lTBII2	GTACTCCCACCACGTG.22.lTBII2	GTACTCCCACGAAATA.22.lTBII2	GTACTCCCATCGACGC.22.lTBII2	GTACTCCGTCTAGTCA.22.lTBII2	GTACTCCGTGATGTGG.22.lTBII2	GTACTCCGTGGACGAT.22.lTBII2	GTACTCCGTTGGTTTG.22.lTBII2	GTACTCCTCAGCTGGC.22.lTBII2	GTACTCCTCATCATTC.22.lTBII2	GTACTCCTCCGAAGAG.22.lTBII2	GTACTCCTCCTGTAGA.22.lTBII2	GTACTCCTCTGCAGTA.22.lTBII2	GTACTCCTCTTTACAC.22.lTBII2	GTACTTTAGGGCTTCC.22.lTBII2	GTACTTTAGTGATCGG.22.lTBII2	GTACTTTCAGGACCCT.22.lTBII2	GTACTTTGTAAGAGGA.22.lTBII2	GTACTTTGTCGCTTCT.22.lTBII2	GTACTTTGTCTAGGTT.22.lTBII2	GTACTTTGTGCCTGTG.22.lTBII2	GTACTTTTCAACACAC.22.lTBII2	GTACTTTTCCGCGCAA.22.lTBII2	GTAGGCCAGCGTGAAC.22.lTBII2	GTAGGCCAGGCAGTCA.22.lTBII2	GTAGGCCCACTGTCGG.22.lTBII2	GTAGGCCGTGCAGGTA.22.lTBII2	GTAGGCCTCGCTGATA.22.lTBII2	GTAGGCCTCTGATTCT.22.lTBII2	GTAGGCCTCTGCCCTA.22.lTBII2	GTAGTCAAGATGTTAG.22.lTBII2	GTAGTCAAGCAGGCTA.22.lTBII2	GTAGTCAAGTGTACCT.22.lTBII2	GTAGTCACAAAGGAAG.22.lTBII2	GTAGTCACATCAGTAC.22.lTBII2	GTAGTCACATCGATTG.22.lTBII2	GTAGTCAGTCATCCCT.22.lTBII2	GTAGTCAGTCCGAACC.22.lTBII2	GTAGTCAGTCTCACCT.22.lTBII2	GTAGTCAGTGCAGACA.22.lTBII2	GTAGTCATCGTCGTTC.22.lTBII2	GTAGTCATCTGTCAAG.22.lTBII2	GTATCTTAGCACCGCT.22.lTBII2	GTATCTTAGTCCCACG.22.lTBII2	GTATCTTAGTGCGATG.22.lTBII2	GTATCTTCAACCGCCA.22.lTBII2	GTATCTTCAGAGCCAA.22.lTBII2	GTATCTTGTAAGCACG.22.lTBII2	GTATCTTGTATATGGA.22.lTBII2	GTATCTTGTCCATCCT.22.lTBII2	GTATCTTTCAACGGGA.22.lTBII2	GTATTCTAGACTCGGA.22.lTBII2	GTATTCTAGGTGCTAG.22.lTBII2	GTATTCTCACATAACC.22.lTBII2	GTATTCTCAGGAATGC.22.lTBII2	GTATTCTCATTGGGCC.22.lTBII2	GTATTCTGTCACTTCC.22.lTBII2	GTATTCTGTGATGATA.22.lTBII2	GTATTCTGTTACGGAG.22.lTBII2	GTATTCTGTTGAGGTG.22.lTBII2	GTATTCTGTTGTTTGG.22.lTBII2	GTATTCTTCTGTTGAG.22.lTBII2	GTCAAGTAGATCTGAA.22.lTBII2	GTCAAGTAGATGCCAG.22.lTBII2	GTCAAGTAGTACACCT.22.lTBII2	GTCAAGTCAAACTGCT.22.lTBII2	GTCAAGTCAGGGTACA.22.lTBII2	GTCAAGTCATGGATGG.22.lTBII2	GTCAAGTTCAATCACG.22.lTBII2	GTCACAAAGAACTCGG.22.lTBII2	GTCACAAAGTTAACGA.22.lTBII2	GTCACAACACAGCCCA.22.lTBII2	GTCACAACAGCTTAAC.22.lTBII2	GTCACAAGTACCGGCT.22.lTBII2	GTCACAAGTCCGTTAA.22.lTBII2	GTCACAAGTTAAGATG.22.lTBII2	GTCACAAGTTGAGGTG.22.lTBII2	GTCACAATCATGTCCC.22.lTBII2	GTCACAATCCAGAAGG.22.lTBII2	GTCACAATCTTTACGT.22.lTBII2	GTCACGGAGATCACGG.22.lTBII2	GTCACGGAGTCCGGTC.22.lTBII2	GTCACGGCATGCGCAC.22.lTBII2	GTCACGGCATGTAGTC.22.lTBII2	GTCACGGGTAGGGACT.22.lTBII2	GTCACGGGTCCCTTGT.22.lTBII2	GTCACGGGTCTCACCT.22.lTBII2	GTCACGGGTGTATGGG.22.lTBII2	GTCACGGGTGTGGTTT.22.lTBII2	GTCACGGGTTTCGCTC.22.lTBII2	GTCACGGTCCCTTGTG.22.lTBII2	GTCACGGTCGGTGTTA.22.lTBII2	GTCACGGTCTAACGGT.22.lTBII2	GTCACGGTCTACCTGC.22.lTBII2	GTCACGGTCTTCATGT.22.lTBII2	GTCATTTAGACCTTTG.22.lTBII2	GTCATTTAGATAGTCA.22.lTBII2	GTCATTTAGCTTCGCG.22.lTBII2	GTCATTTAGTAGGTGC.22.lTBII2	GTCATTTCACCAGTTA.22.lTBII2	GTCATTTCAGTCACTA.22.lTBII2	GTCATTTCATAAGACA.22.lTBII2	GTCATTTCATATGCTG.22.lTBII2	GTCATTTGTAAGGGCT.22.lTBII2	GTCATTTGTCTGGTCG.22.lTBII2	GTCATTTGTGTATGGG.22.lTBII2	GTCCTCAAGACTACAA.22.lTBII2	GTCCTCAAGAGTCGGT.22.lTBII2	GTCCTCAAGCTAGTCT.22.lTBII2	GTCCTCAAGGTTCCTA.22.lTBII2	GTCCTCACACCAGATT.22.lTBII2	GTCCTCACACGAGGTA.22.lTBII2	GTCCTCACACGCGAAA.22.lTBII2	GTCCTCACATCCTAGA.22.lTBII2	GTCCTCACATCTCGCT.22.lTBII2	GTCCTCACATGCAATC.22.lTBII2	GTCCTCAGTCCTAGCG.22.lTBII2	GTCCTCAGTGAGCGAT.22.lTBII2	GTCCTCAGTTGGTGGA.22.lTBII2	GTCCTCATCAACACTG.22.lTBII2	GTCCTCATCCAGAAGG.22.lTBII2	GTCCTCATCGTTACGA.22.lTBII2	GTCGGGTAGGGTCGAT.22.lTBII2	GTCGGGTAGTAGGCCA.22.lTBII2	GTCGGGTCAGATCGGA.22.lTBII2	GTCGGGTCATGTAGTC.22.lTBII2	GTCGGGTGTACCAGTT.22.lTBII2	GTCGGGTTCACGGTTA.22.lTBII2	GTCGGGTTCATCTGCC.22.lTBII2	GTCGGGTTCTGCCAGG.22.lTBII2	GTCGGGTTCTTCATGT.22.lTBII2	GTCGTAAAGATACACA.22.lTBII2	GTCGTAAAGCACAGGT.22.lTBII2	GTCGTAAAGGTGCAAC.22.lTBII2	GTCGTAACAATGAAAC.22.lTBII2	GTCGTAACAGATGGGT.22.lTBII2	GTCGTAACATCACAAC.22.lTBII2	GTCGTAAGTATAGTAG.22.lTBII2	GTCGTAAGTCCGTTAA.22.lTBII2	GTCGTAAGTCTCTCGT.22.lTBII2	GTCGTAATCTTTAGTC.22.lTBII2	GTCTCGTAGAGCCTAG.22.lTBII2	GTCTCGTAGATGTGGC.22.lTBII2	GTCTCGTAGTACCGGA.22.lTBII2	GTCTCGTAGTCTCAAC.22.lTBII2	GTCTCGTCAATAGCGG.22.lTBII2	GTCTCGTCACCAGCAC.22.lTBII2	GTCTCGTCATTGTGCA.22.lTBII2	GTCTCGTGTACCGAGA.22.lTBII2	GTCTCGTGTACTTGAC.22.lTBII2	GTCTCGTGTATTAGCC.22.lTBII2	GTCTCGTGTCAATACC.22.lTBII2	GTCTCGTGTCTGCCAG.22.lTBII2	GTCTCGTTCACAGTAC.22.lTBII2	GTCTCGTTCACCGTAA.22.lTBII2	GTCTCGTTCAGAGCTT.22.lTBII2	GTCTCGTTCATGTCCC.22.lTBII2	GTCTCGTTCCTAGTGA.22.lTBII2	GTCTTCGAGCTAGTTC.22.lTBII2	GTCTTCGCAAGCCGTC.22.lTBII2	GTCTTCGCAATAGAGT.22.lTBII2	GTCTTCGCACGTAAGG.22.lTBII2	GTCTTCGCATCTGGTA.22.lTBII2	GTCTTCGTCAGTGCAT.22.lTBII2	GTCTTCGTCTCGCTTG.22.lTBII2	GTGAAGGCAACACCCG.22.lTBII2	GTGAAGGCAGTATAAG.22.lTBII2	GTGAAGGGTAAGGATT.22.lTBII2	GTGAAGGGTAGATTAG.22.lTBII2	GTGAAGGTCAACGAAA.22.lTBII2	GTGAAGGTCAGAGCTT.22.lTBII2	GTGAAGGTCGTCTGCT.22.lTBII2	GTGAAGGTCTTACCGC.22.lTBII2	GTGCAGCAGACTGGGT.22.lTBII2	GTGCAGCAGCCACGTC.22.lTBII2	GTGCAGCAGGACCACA.22.lTBII2	GTGCAGCAGGACTGGT.22.lTBII2	GTGCAGCAGTTAGGTA.22.lTBII2	GTGCAGCCACACCGCA.22.lTBII2	GTGCAGCCACATCCAA.22.lTBII2	GTGCAGCCACCTGGTG.22.lTBII2	GTGCAGCCAGGATCGA.22.lTBII2	GTGCAGCGTACCATCA.22.lTBII2	GTGCAGCGTTCTGTTT.22.lTBII2	GTGCAGCTCTGTCCGT.22.lTBII2	GTGCAGCTCTTGCATT.22.lTBII2	GTGCATAAGAGGTTAT.22.lTBII2	GTGCATAAGATATACG.22.lTBII2	GTGCATAAGCGGATCA.22.lTBII2	GTGCATAAGGCTCATT.22.lTBII2	GTGCATACACTGTTAG.22.lTBII2	GTGCATACATGGTAGG.22.lTBII2	GTGCATAGTATTCGTG.22.lTBII2	GTGCATAGTCAGTGGA.22.lTBII2	GTGCGGTAGTAGGTGC.22.lTBII2	GTGCGGTAGTGCGATG.22.lTBII2	GTGCGGTAGTTGCAGG.22.lTBII2	GTGCGGTGTGACAAAT.22.lTBII2	GTGCGGTGTTATGTGC.22.lTBII2	GTGCGGTTCCTCTAGC.22.lTBII2	GTGCGGTTCGGATGTT.22.lTBII2	GTGCTTCAGTCCAGGA.22.lTBII2	GTGCTTCCACAGAGGT.22.lTBII2	GTGCTTCCACCTATCC.22.lTBII2	GTGCTTCGTACCGAGA.22.lTBII2	GTGCTTCGTCAGAGGT.22.lTBII2	GTGCTTCGTCCGAAGA.22.lTBII2	GTGCTTCGTCTTGCGG.22.lTBII2	GTGCTTCGTTACGCGC.22.lTBII2	GTGCTTCTCATCTGCC.22.lTBII2	GTGCTTCTCATGCATG.22.lTBII2	GTGGGTCAGTTGAGAT.22.lTBII2	GTGGGTCCAAGTCATC.22.lTBII2	GTGGGTCCAAGTTCTG.22.lTBII2	GTGGGTCCAGTTTACG.22.lTBII2	GTGGGTCGTACGCTGC.22.lTBII2	GTGGGTCGTCACTTCC.22.lTBII2	GTGGGTCGTCGAGTTT.22.lTBII2	GTGGGTCTCAGATAAG.22.lTBII2	GTGGGTCTCTCTAAGG.22.lTBII2	GTGTGCGAGACCTAGG.22.lTBII2	GTGTGCGAGGAATGGA.22.lTBII2	GTGTGCGAGGCAATTA.22.lTBII2	GTGTGCGAGTGAATTG.22.lTBII2	GTGTGCGCACAGTCGC.22.lTBII2	GTGTGCGCAGACGCAA.22.lTBII2	GTGTGCGGTAGTACCT.22.lTBII2	GTGTGCGGTCGCATCG.22.lTBII2	GTGTGCGTCGACAGCC.22.lTBII2	GTGTTAGAGAGTACAT.22.lTBII2	GTGTTAGAGCCAGGAT.22.lTBII2	GTGTTAGAGCTGTTCA.22.lTBII2	GTGTTAGCAGTAACGG.22.lTBII2	GTGTTAGGTATGAAAC.22.lTBII2	GTGTTAGGTATTACCG.22.lTBII2	GTGTTAGGTGCAGACA.22.lTBII2	GTGTTAGGTTGGTAAA.22.lTBII2	GTTAAGCAGAGGGCTT.22.lTBII2	GTTAAGCAGCGATTCT.22.lTBII2	GTTAAGCAGTACACCT.22.lTBII2	GTTAAGCAGTTAACGA.22.lTBII2	GTTAAGCCAATGGACG.22.lTBII2	GTTAAGCCACAAGCCC.22.lTBII2	GTTAAGCCACTGTCGG.22.lTBII2	GTTAAGCCAGTGAGTG.22.lTBII2	GTTAAGCCATTTGCTT.22.lTBII2	GTTAAGCGTCGCGAAA.22.lTBII2	GTTAAGCGTGATGTCT.22.lTBII2	GTTAAGCTCACAACGT.22.lTBII2	GTTAAGCTCACAATGC.22.lTBII2	GTTAAGCTCACCCTCA.22.lTBII2	GTTAAGCTCCGATATG.22.lTBII2	GTTAAGCTCCTCTAGC.22.lTBII2	GTTAAGCTCCTTTCGG.22.lTBII2	GTTACAGAGCGGCTTC.22.lTBII2	GTTACAGAGCTTTGGT.22.lTBII2	GTTACAGCAACTGCTA.22.lTBII2	GTTACAGCACTCTGTC.22.lTBII2	GTTACAGGTACCCAAT.22.lTBII2	GTTACAGGTACGCACC.22.lTBII2	GTTACAGGTAGCGTAG.22.lTBII2	GTTACAGGTTCCATGA.22.lTBII2	GTTACAGGTTGTCGCG.22.lTBII2	GTTACAGTCAACACGT.22.lTBII2	GTTACAGTCATGTAGC.22.lTBII2	GTTACAGTCCAGTATG.22.lTBII2	GTTACAGTCCGCATCT.22.lTBII2	GTTACAGTCTCTAGGA.22.lTBII2	GTTCATTAGTACGCGA.22.lTBII2	GTTCATTCAGGTTTCA.22.lTBII2	GTTCATTCAGTCGTGC.22.lTBII2	GTTCATTCAGTGGGAT.22.lTBII2	GTTCATTGTCTAAACC.22.lTBII2	GTTCATTGTTATCACG.22.lTBII2	GTTCATTTCGTGGACC.22.lTBII2	GTTCATTTCTTCAACT.22.lTBII2	GTTCGGGAGTGTCTCA.22.lTBII2	GTTCGGGCAATCCAAC.22.lTBII2	GTTCGGGGTGGCCCTA.22.lTBII2	GTTCGGGGTGTGCCTG.22.lTBII2	GTTCGGGTCAGTGTTG.22.lTBII2	GTTCTCGAGAAACCGC.22.lTBII2	GTTCTCGAGGTAGCTG.22.lTBII2	GTTCTCGAGTCCGGTC.22.lTBII2	GTTCTCGCACCAGGTC.22.lTBII2	GTTCTCGGTACCTACA.22.lTBII2	GTTCTCGGTATGAAAC.22.lTBII2	GTTCTCGGTGCACCAC.22.lTBII2	GTTCTCGGTGTTTGGT.22.lTBII2	GTTTCTAAGAGGTTGC.22.lTBII2	GTTTCTAAGGAGCGAG.22.lTBII2	GTTTCTAAGTGTCCAT.22.lTBII2	GTTTCTACAATAGCAA.22.lTBII2	GTTTCTACACCTTGTC.22.lTBII2	GTTTCTACACGAGGTA.22.lTBII2	GTTTCTAGTACATCCA.22.lTBII2	GTTTCTAGTAGCAAAT.22.lTBII2	GTTTCTAGTAGCTTGT.22.lTBII2	GTTTCTAGTCCGTGAC.22.lTBII2	GTTTCTAGTGCCTTGG.22.lTBII2	GTTTCTAGTGCGAAAC.22.lTBII2	GTTTCTAGTTCAGACT.22.lTBII2	GTTTCTAGTTCAGGCC.22.lTBII2	GTTTCTATCATGGTCA.22.lTBII2	GTTTCTATCGGCGGTT.22.lTBII2	GTTTCTATCGTAGATC.22.lTBII2	GTTTCTATCTAGAGTC.22.lTBII2	TAAACCGAGGCACATG.22.lTBII2	TAAACCGAGTGTCCCG.22.lTBII2	TAAACCGAGTTAAGTG.22.lTBII2	TAAACCGCAAACGTGG.22.lTBII2	TAAACCGCATTCGACA.22.lTBII2	TAAACCGGTAGAAAGG.22.lTBII2	TAAACCGGTCGGGTCT.22.lTBII2	TAAACCGGTCTCACCT.22.lTBII2	TAAACCGGTCTTGCGG.22.lTBII2	TAAACCGGTGCAACGA.22.lTBII2	TAAACCGTCAGTGCAT.22.lTBII2	TAAACCGTCCGTTGCT.22.lTBII2	TAAACCGTCGCGCCAA.22.lTBII2	TAAGAGAAGACGCAAC.22.lTBII2	TAAGAGAAGAGTACCG.22.lTBII2	TAAGAGAAGCACACAG.22.lTBII2	TAAGAGAAGGCACATG.22.lTBII2	TAAGAGAAGGCCGAAT.22.lTBII2	TAAGAGAAGGTAGCCA.22.lTBII2	TAAGAGAAGTCTTGCA.22.lTBII2	TAAGAGAAGTGCTGCC.22.lTBII2	TAAGAGAAGTGGTAAT.22.lTBII2	TAAGAGAAGTGTACTC.22.lTBII2	TAAGAGACACAGCGTC.22.lTBII2	TAAGAGACATCTATGG.22.lTBII2	TAAGAGAGTACCAGTT.22.lTBII2	TAAGAGAGTCGAGATG.22.lTBII2	TAAGAGAGTCGGCTCA.22.lTBII2	TAAGAGAGTGGCGAAT.22.lTBII2	TAAGAGAGTTAAGATG.22.lTBII2	TAAGAGAGTTCGGCAC.22.lTBII2	TAAGAGATCGCTTAGA.22.lTBII2	TAAGAGATCTAACCGA.22.lTBII2	TAAGAGATCTTGTATC.22.lTBII2	TAAGCGTAGTGAATTG.22.lTBII2	TAAGCGTCAAGGGTCA.22.lTBII2	TAAGCGTGTAGCGATG.22.lTBII2	TAAGCGTGTCCAGTTA.22.lTBII2	TAAGCGTGTTCGTCTC.22.lTBII2	TAAGCGTGTTCTGTTT.22.lTBII2	TAAGCGTGTTGTGGCC.22.lTBII2	TAAGCGTTCAAGGTAA.22.lTBII2	TAAGCGTTCACTGGGC.22.lTBII2	TAAGCGTTCCAGATCA.22.lTBII2	TAAGCGTTCCCTTGCA.22.lTBII2	TAAGCGTTCCGTAGGC.22.lTBII2	TAAGCGTTCGAATGGG.22.lTBII2	TAAGCGTTCTTTACAC.22.lTBII2	TAAGTGCAGACATAAC.22.lTBII2	TAAGTGCAGAGGACGG.22.lTBII2	TAAGTGCCACGAAATA.22.lTBII2	TAAGTGCGTAAGTTCC.22.lTBII2	TAAGTGCGTCTAGCGC.22.lTBII2	TAAGTGCGTTCATGGT.22.lTBII2	TACACGAAGATGGCGT.22.lTBII2	TACACGAAGTACGACG.22.lTBII2	TACACGAAGTGGCACA.22.lTBII2	TACACGACACAGGCCT.22.lTBII2	TACACGACACCGGAAA.22.lTBII2	TACACGACATAAAGGT.22.lTBII2	TACACGACATTATCTC.22.lTBII2	TACACGAGTAAAGGAG.22.lTBII2	TACACGAGTCTGCAAT.22.lTBII2	TACACGAGTCTTGTCC.22.lTBII2	TACACGATCCAGATCA.22.lTBII2	TACACGATCCTGCTTG.22.lTBII2	TACACGATCGCCGTGA.22.lTBII2	TACACGATCTGTGCAA.22.lTBII2	TACACGATCTTACCTA.22.lTBII2	TACAGTGAGAACTGTA.22.lTBII2	TACAGTGAGGCTCATT.22.lTBII2	TACAGTGAGTGCGTGA.22.lTBII2	TACAGTGAGTTAACGA.22.lTBII2	TACAGTGGTACCAGTT.22.lTBII2	TACAGTGGTTGATTGC.22.lTBII2	TACAGTGGTTTCGCTC.22.lTBII2	TACAGTGTCAAACGGG.22.lTBII2	TACAGTGTCCAACCAA.22.lTBII2	TACAGTGTCCTAGAAC.22.lTBII2	TACAGTGTCTGCAAGT.22.lTBII2	TACCTATAGAAACCAT.22.lTBII2	TACCTATAGATCGATA.22.lTBII2	TACCTATAGCACAGGT.22.lTBII2	TACCTATAGCCAGTTT.22.lTBII2	TACCTATCAAAGGCGT.22.lTBII2	TACCTATCACCCATGG.22.lTBII2	TACCTATCAGCCTGTG.22.lTBII2	TACCTATCATCGGAAG.22.lTBII2	TACCTATCATGCATGT.22.lTBII2	TACCTATGTCATACTG.22.lTBII2	TACCTATGTCCGTTAA.22.lTBII2	TACCTATGTTATCACG.22.lTBII2	TACCTATGTTCGAATC.22.lTBII2	TACCTTAAGACTGTAA.22.lTBII2	TACCTTACACCATCCT.22.lTBII2	TACCTTACATCGGTTA.22.lTBII2	TACCTTAGTAAGTAGT.22.lTBII2	TACCTTAGTACGAAAT.22.lTBII2	TACGGATAGATCTGCT.22.lTBII2	TACGGATAGCGTCAAG.22.lTBII2	TACGGATAGTGGCACA.22.lTBII2	TACGGATCATACTACG.22.lTBII2	TACGGATGTAACGTTC.22.lTBII2	TACGGATGTAATAGCA.22.lTBII2	TACGGATTCACCGTAA.22.lTBII2	TACGGGCAGACTCGGA.22.lTBII2	TACGGGCAGAGGTTAT.22.lTBII2	TACGGGCAGTAAGTAC.22.lTBII2	TACGGGCAGTGATCGG.22.lTBII2	TACGGGCGTCAACTGT.22.lTBII2	TACGGGCGTCCAGTAT.22.lTBII2	TACGGGCGTGCGATAG.22.lTBII2	TACGGGCTCAGTTTGG.22.lTBII2	TACGGGCTCGAATGCT.22.lTBII2	TACGGGCTCGGCGCTA.22.lTBII2	TACGGGCTCGGTGTTA.22.lTBII2	TACGGGCTCTTGAGGT.22.lTBII2	TACGGTAAGAGAACAG.22.lTBII2	TACGGTAAGCGCCTCA.22.lTBII2	TACGGTAAGCGTGTCC.22.lTBII2	TACGGTAAGTGTACGG.22.lTBII2	TACGGTACACATTCGA.22.lTBII2	TACGGTACATGGTTGT.22.lTBII2	TACGGTAGTCGACTGC.22.lTBII2	TACGGTAGTGACTACT.22.lTBII2	TACGGTATCAGAGACG.22.lTBII2	TACGGTATCCATTCTA.22.lTBII2	TACGGTATCCCAAGAT.22.lTBII2	TACGGTATCCGAACGC.22.lTBII2	TACGGTATCGGCTACG.22.lTBII2	TACTCATAGGCTCAGA.22.lTBII2	TACTCATAGTCTCAAC.22.lTBII2	TACTCATCATGTTGAC.22.lTBII2	TACTCATGTACATGTC.22.lTBII2	TACTCATGTCGTGGCT.22.lTBII2	TACTCATGTCTGCGGT.22.lTBII2	TACTCATGTGGCCCTA.22.lTBII2	TACTCATGTTAAGAAC.22.lTBII2	TACTCATGTTACTGAC.22.lTBII2	TACTCATTCACGACTA.22.lTBII2	TACTCGCAGAGGTTAT.22.lTBII2	TACTCGCCAGTCCTTC.22.lTBII2	TACTCGCGTCGATTGT.22.lTBII2	TACTCGCGTGCAGACA.22.lTBII2	TACTCGCTCACCTTAT.22.lTBII2	TACTCGCTCCAGGGCT.22.lTBII2	TACTCGCTCCTGTACC.22.lTBII2	TACTCGCTCTCGATGA.22.lTBII2	TACTCGCTCTCTTATG.22.lTBII2	TACTTACAGAATTGTG.22.lTBII2	TACTTACAGCCGATTT.22.lTBII2	TACTTACAGTTTAGGA.22.lTBII2	TACTTACCACGTAAGG.22.lTBII2	TACTTACGTAAACACA.22.lTBII2	TACTTACGTCAAGCGA.22.lTBII2	TACTTACGTGCGAAAC.22.lTBII2	TACTTACTCCATGCTC.22.lTBII2	TACTTACTCCCTCTTT.22.lTBII2	TACTTACTCGCGGATC.22.lTBII2	TACTTACTCTAGCACA.22.lTBII2	TACTTACTCTGACCTC.22.lTBII2	TACTTACTCTGATTCT.22.lTBII2	TACTTACTCTGGTTCC.22.lTBII2	TACTTGTAGACACGAC.22.lTBII2	TACTTGTAGAGTAATC.22.lTBII2	TACTTGTAGGCTCTTA.22.lTBII2	TACTTGTCAAACTGCT.22.lTBII2	TACTTGTCAAAGGAAG.22.lTBII2	TACTTGTCAGAGTGTG.22.lTBII2	TACTTGTCAGGCAGTA.22.lTBII2	TACTTGTCATCAGTCA.22.lTBII2	TACTTGTCATTGCGGC.22.lTBII2	TACTTGTGTAAGAGGA.22.lTBII2	TACTTGTGTAGGAGTC.22.lTBII2	TACTTGTGTTAAGAAC.22.lTBII2	TACTTGTTCACCGGGT.22.lTBII2	TACTTGTTCCAGTATG.22.lTBII2	TACTTGTTCCCTAATT.22.lTBII2	TACTTGTTCGAATCCA.22.lTBII2	TACTTGTTCGGTTAAC.22.lTBII2	TACTTGTTCTATCGCC.22.lTBII2	TAGACCAAGAAGGTGA.22.lTBII2	TAGACCAAGCCCAGCT.22.lTBII2	TAGACCACACTCTGTC.22.lTBII2	TAGACCAGTTCATGGT.22.lTBII2	TAGACCATCCAGGGCT.22.lTBII2	TAGACCATCTCGATGA.22.lTBII2	TAGAGCTAGACGCTTT.22.lTBII2	TAGAGCTAGACTTGAA.22.lTBII2	TAGAGCTAGATCTGCT.22.lTBII2	TAGAGCTAGATGCCTT.22.lTBII2	TAGAGCTAGCTTTGGT.22.lTBII2	TAGAGCTAGGCTAGGT.22.lTBII2	TAGAGCTCAAGTCTGT.22.lTBII2	TAGAGCTCAATAACGA.22.lTBII2	TAGAGCTCAGAAGCAC.22.lTBII2	TAGAGCTGTAACGACG.22.lTBII2	TAGAGCTGTGCATCTA.22.lTBII2	TAGAGCTGTTCACGGC.22.lTBII2	TAGAGCTTCCTTGGTC.22.lTBII2	TAGCCGGAGAAACGCC.22.lTBII2	TAGCCGGAGAATTCCC.22.lTBII2	TAGCCGGAGATTACCC.22.lTBII2	TAGCCGGAGCATGGCA.22.lTBII2	TAGCCGGCAAGTAATG.22.lTBII2	TAGCCGGCAATGGAAT.22.lTBII2	TAGCCGGCAGCTGGCT.22.lTBII2	TAGCCGGTCCACGCAG.22.lTBII2	TAGCCGGTCGCGTTTC.22.lTBII2	TAGCCGGTCTCGAGTA.22.lTBII2	TAGCCGGTCTGCCAGG.22.lTBII2	TAGCCGGTCTTTAGGG.22.lTBII2	TAGGCATAGATGGGTC.22.lTBII2	TAGGCATAGCTGAAAT.22.lTBII2	TAGGCATAGGTCATCT.22.lTBII2	TAGGCATCACGGCCAT.22.lTBII2	TAGGCATCATGTTCCC.22.lTBII2	TAGGCATGTGTGTGCC.22.lTBII2	TAGGCATGTTTGTTTC.22.lTBII2	TAGGCATTCACTTCAT.22.lTBII2	TAGGCATTCCAGATCA.22.lTBII2	TAGGCATTCCATGAGT.22.lTBII2	TAGGCATTCGTGGACC.22.lTBII2	TAGTGGTAGCAATATG.22.lTBII2	TAGTGGTAGCGTAATA.22.lTBII2	TAGTGGTAGTAGGTGC.22.lTBII2	TAGTGGTAGTCAAGGC.22.lTBII2	TAGTGGTAGTCCGTAT.22.lTBII2	TAGTGGTCAGCTGCAC.22.lTBII2	TAGTGGTGTCAAAGAT.22.lTBII2	TAGTGGTGTCATGCAT.22.lTBII2	TAGTGGTGTCCGTGAC.22.lTBII2	TAGTGGTGTCGGATCC.22.lTBII2	TAGTGGTGTCTGATCA.22.lTBII2	TAGTGGTGTGCTGTAT.22.lTBII2	TAGTGGTGTTCAGACT.22.lTBII2	TAGTGGTGTTCCCGAG.22.lTBII2	TAGTGGTTCATCGCTC.22.lTBII2	TAGTGGTTCGGAGCAA.22.lTBII2	TAGTGGTTCTCACATT.22.lTBII2	TAGTGGTTCTGCGTAA.22.lTBII2	TAGTTGGAGACCCACC.22.lTBII2	TAGTTGGCACACATGT.22.lTBII2	TAGTTGGCACATGTGT.22.lTBII2	TAGTTGGCACGCCAGT.22.lTBII2	TAGTTGGCAGCTGTGC.22.lTBII2	TAGTTGGCAGGAACGT.22.lTBII2	TAGTTGGCATCGGACC.22.lTBII2	TAGTTGGGTAGAGTGC.22.lTBII2	TAGTTGGGTAGGGACT.22.lTBII2	TAGTTGGGTCTCCACT.22.lTBII2	TAGTTGGGTGGGTCAA.22.lTBII2	TAGTTGGGTGTTTGTG.22.lTBII2	TAGTTGGGTTCCACGG.22.lTBII2	TAGTTGGGTTTACTCT.22.lTBII2	TAGTTGGTCCGCAGTG.22.lTBII2	TAGTTGGTCGAGAACG.22.lTBII2	TAGTTGGTCTTGGGTA.22.lTBII2	TATCAGGAGCCTCGTG.22.lTBII2	TATCAGGAGTGGAGAA.22.lTBII2	TATCAGGCAAATCCGT.22.lTBII2	TATCAGGCACCAGTTA.22.lTBII2	TATCAGGCATACTACG.22.lTBII2	TATCAGGCATGCCTAA.22.lTBII2	TATCAGGCATTAACCG.22.lTBII2	TATCAGGGTAGGGACT.22.lTBII2	TATCAGGGTCGTTGTA.22.lTBII2	TATCAGGGTGCAGACA.22.lTBII2	TATCAGGTCACCTCGT.22.lTBII2	TATCAGGTCATGGTCA.22.lTBII2	TATCAGGTCCCAACGG.22.lTBII2	TATCAGGTCTTAGAGC.22.lTBII2	TATCTCAAGCCAGGAT.22.lTBII2	TATCTCAAGGAGCGAG.22.lTBII2	TATCTCAAGGTGACCA.22.lTBII2	TATCTCACAAGCGATG.22.lTBII2	TATCTCACAATAGCAA.22.lTBII2	TATCTCACAGGTCCAC.22.lTBII2	TATCTCACAGTCAGCC.22.lTBII2	TATCTCAGTATGAAAC.22.lTBII2	TATCTCAGTCTAAAGA.22.lTBII2	TATCTCAGTCTCCCTA.22.lTBII2	TATCTCAGTGAGGGTT.22.lTBII2	TATCTCAGTGCTTCTC.22.lTBII2	TATCTCAGTGTCGCTG.22.lTBII2	TATCTCAGTTCCGTCT.22.lTBII2	TATCTCAGTTTCCACC.22.lTBII2	TATCTCATCCTGTAGA.22.lTBII2	TATCTCATCTTTAGGG.22.lTBII2	TATGCCCAGACTACAA.22.lTBII2	TATGCCCAGCCGGTAA.22.lTBII2	TATGCCCAGCGTGAGT.22.lTBII2	TATGCCCAGGTGTGGT.22.lTBII2	TATGCCCCACCTGGTG.22.lTBII2	TATGCCCCATCTGGTA.22.lTBII2	TATGCCCGTAAACCTC.22.lTBII2	TATGCCCGTACCGTTA.22.lTBII2	TATGCCCGTAGCTCCG.22.lTBII2	TATGCCCGTTGGTGGA.22.lTBII2	TATGCCCTCAAACCAC.22.lTBII2	TATGCCCTCAGCTCGG.22.lTBII2	TATGCCCTCTGGGCCA.22.lTBII2	TATTACCAGAGGTACC.22.lTBII2	TATTACCAGCTAACAA.22.lTBII2	TATTACCAGGAGTACC.22.lTBII2	TATTACCAGTACGACG.22.lTBII2	TATTACCCAACACGCC.22.lTBII2	TATTACCCAGGATTGG.22.lTBII2	TATTACCCAGGGTATG.22.lTBII2	TATTACCCAGGGTTAG.22.lTBII2	TATTACCCATGATCCA.22.lTBII2	TATTACCTCCTAGAAC.22.lTBII2	TATTACCTCGACAGCC.22.lTBII2	TATTACCTCGATAGAA.22.lTBII2	TATTACCTCGTAGGTT.22.lTBII2	TATTACCTCTGATACG.22.lTBII2	TATTACCTCTGGCGTG.22.lTBII2	TCAACGAAGCGATGAC.22.lTBII2	TCAACGACACAGATTC.22.lTBII2	TCAACGACAGGCTCAC.22.lTBII2	TCAACGAGTATAATGG.22.lTBII2	TCAACGAGTCATCGGC.22.lTBII2	TCAACGAGTTTGTTTC.22.lTBII2	TCAACGATCGCTTAGA.22.lTBII2	TCAACGATCTACGAGT.22.lTBII2	TCAACGATCTATCCTA.22.lTBII2	TCAACGATCTTGTTTG.22.lTBII2	TCAATCTCAAAGGCGT.22.lTBII2	TCAATCTCAACTGGCC.22.lTBII2	TCAATCTCACGGTAAG.22.lTBII2	TCAATCTCATAGACTC.22.lTBII2	TCAATCTGTAAGGGAA.22.lTBII2	TCAATCTGTGGTCTCG.22.lTBII2	TCAATCTGTGTCTGAT.22.lTBII2	TCAATCTTCACGGTTA.22.lTBII2	TCAATCTTCCCTAATT.22.lTBII2	TCAATCTTCCGCATCT.22.lTBII2	TCAATCTTCCTGTAGA.22.lTBII2	TCAATCTTCGTCCAGG.22.lTBII2	TCACAAGCAGTGAGTG.22.lTBII2	TCACAAGCATGCCTAA.22.lTBII2	TCACAAGCATTCACTT.22.lTBII2	TCACAAGCATTGCGGC.22.lTBII2	TCACAAGGTCGGGTCT.22.lTBII2	TCACAAGGTGTTAAGA.22.lTBII2	TCACAAGTCAGTTCGA.22.lTBII2	TCACAAGTCTGGTATG.22.lTBII2	TCACGAAAGCTTTGGT.22.lTBII2	TCACGAAAGGCGTACA.22.lTBII2	TCACGAAAGGGTTTCT.22.lTBII2	TCACGAAAGTATGACA.22.lTBII2	TCACGAACACATCCAA.22.lTBII2	TCACGAAGTCACACGC.22.lTBII2	TCACGAAGTCAGCTAT.22.lTBII2	TCACGAAGTCATATCG.22.lTBII2	TCACGAAGTTGGTGGA.22.lTBII2	TCACGAATCCTCATTA.22.lTBII2	TCAGATGAGACAGACC.22.lTBII2	TCAGATGAGGAGTAGA.22.lTBII2	TCAGATGAGGTAAACT.22.lTBII2	TCAGATGCAAAGTGCG.22.lTBII2	TCAGATGCAGATGGGT.22.lTBII2	TCAGATGGTTCTCATT.22.lTBII2	TCAGATGTCGCCTGAG.22.lTBII2	TCAGATGTCTGTCCGT.22.lTBII2	TCAGCAAAGAGCTATA.22.lTBII2	TCAGCAACAACTGGCC.22.lTBII2	TCAGCAACAAGCGCTC.22.lTBII2	TCAGCAACAGTAACGG.22.lTBII2	TCAGCAACATTAGCCA.22.lTBII2	TCAGCAAGTCATACTG.22.lTBII2	TCAGCAAGTTCAGCGC.22.lTBII2	TCAGCAAGTTGCTCCT.22.lTBII2	TCAGCAATCACAAACC.22.lTBII2	TCAGCAATCATACGGT.22.lTBII2	TCAGCAATCCCTAATT.22.lTBII2	TCAGCAATCGACCAGC.22.lTBII2	TCAGCAATCTGGTTCC.22.lTBII2	TCAGCTCAGACTAGGC.22.lTBII2	TCAGCTCAGTTAAGTG.22.lTBII2	TCAGCTCAGTTGAGTA.22.lTBII2	TCAGCTCCAACACGCC.22.lTBII2	TCAGCTCCACAGGAGT.22.lTBII2	TCAGCTCGTAAACCTC.22.lTBII2	TCAGCTCGTCTGCCAG.22.lTBII2	TCAGCTCGTTACGGAG.22.lTBII2	TCAGCTCGTTGGAGGT.22.lTBII2	TCAGCTCTCATGCAAC.22.lTBII2	TCAGCTCTCCTTTCGG.22.lTBII2	TCAGCTCTCGTTACGA.22.lTBII2	TCAGCTCTCTCAAACG.22.lTBII2	TCAGGATAGACTAGGC.22.lTBII2	TCAGGATAGAGTACCG.22.lTBII2	TCAGGATCAAGCCCAC.22.lTBII2	TCAGGATCATCCCACT.22.lTBII2	TCAGGATGTATAGGGC.22.lTBII2	TCAGGATTCACAAACC.22.lTBII2	TCAGGATTCGCCAAAT.22.lTBII2	TCAGGATTCGGAATCT.22.lTBII2	TCAGGATTCTAACTCT.22.lTBII2	TCAGGATTCTGTACGA.22.lTBII2	TCAGGTAAGACAGGCT.22.lTBII2	TCAGGTAAGGCGATAC.22.lTBII2	TCAGGTAAGTGAACAT.22.lTBII2	TCAGGTAAGTTCCACA.22.lTBII2	TCAGGTACAGCTGTTA.22.lTBII2	TCAGGTACATTTGCTT.22.lTBII2	TCAGGTAGTACTTAGC.22.lTBII2	TCAGGTAGTAGCAAAT.22.lTBII2	TCAGGTAGTTGAGTTC.22.lTBII2	TCAGGTAGTTGCGCAC.22.lTBII2	TCAGGTATCCGCAAGC.22.lTBII2	TCATTACAGATCTGCT.22.lTBII2	TCATTACAGGCTAGGT.22.lTBII2	TCATTACAGTCCGTAT.22.lTBII2	TCATTACCAAAGGCGT.22.lTBII2	TCATTACCAACAACCT.22.lTBII2	TCATTACCAATAAGCA.22.lTBII2	TCATTACCAATCGAAA.22.lTBII2	TCATTACCAATCTACG.22.lTBII2	TCATTACCACCAGCAC.22.lTBII2	TCATTACCAGATGGGT.22.lTBII2	TCATTACCAGTACACT.22.lTBII2	TCATTACGTAAAGGAG.22.lTBII2	TCATTACGTAGCCTCG.22.lTBII2	TCATTACTCAGCAACT.22.lTBII2	TCATTACTCGAACGGA.22.lTBII2	TCATTACTCGTTGCCT.22.lTBII2	TCATTACTCTCCTATA.22.lTBII2	TCATTACTCTCGAGTA.22.lTBII2	TCATTTGAGACAAGCC.22.lTBII2	TCATTTGAGATATACG.22.lTBII2	TCATTTGAGCTAAGAT.22.lTBII2	TCATTTGAGTAGATGT.22.lTBII2	TCATTTGCACCTTGTC.22.lTBII2	TCATTTGCAGCTCGCA.22.lTBII2	TCATTTGGTCTACCTC.22.lTBII2	TCATTTGGTGCACCAC.22.lTBII2	TCATTTGTCATCTGTT.22.lTBII2	TCATTTGTCGTAGGAG.22.lTBII2	TCATTTGTCTTCTGGC.22.lTBII2	TCCACACAGTCCATAC.22.lTBII2	TCCACACAGTCTCGGC.22.lTBII2	TCCACACAGTGTACTC.22.lTBII2	TCCACACAGTGTCTCA.22.lTBII2	TCCACACCAGCATACT.22.lTBII2	TCCACACCAGCGTCCA.22.lTBII2	TCCACACCAGTATAAG.22.lTBII2	TCCACACGTCAAACTC.22.lTBII2	TCCACACGTCAGATAA.22.lTBII2	TCCACACGTCGAGTTT.22.lTBII2	TCCACACGTTAAAGAC.22.lTBII2	TCCCGATAGCTCAACT.22.lTBII2	TCCCGATAGCTGAAAT.22.lTBII2	TCCCGATCATACGCTA.22.lTBII2	TCCCGATCATTTGCTT.22.lTBII2	TCCCGATGTCCAGTTA.22.lTBII2	TCCCGATGTCTAGCCG.22.lTBII2	TCCCGATGTTTACTCT.22.lTBII2	TCCCGATGTTTGTTTC.22.lTBII2	TCCCGATTCCATGAAC.22.lTBII2	TCCCGATTCGATCCCT.22.lTBII2	TCCCGATTCGCGCCAA.22.lTBII2	TCCCGATTCTGAGGGA.22.lTBII2	TCGAGGCAGAAGAAGC.22.lTBII2	TCGAGGCAGCAGCGTA.22.lTBII2	TCGAGGCAGGACGAAA.22.lTBII2	TCGAGGCCACCTCGTT.22.lTBII2	TCGAGGCTCAACGAAA.22.lTBII2	TCGAGGCTCAGTGTTG.22.lTBII2	TCGAGGCTCGTTGACA.22.lTBII2	TCGCGAGAGACCCACC.22.lTBII2	TCGCGAGAGCCAGAAC.22.lTBII2	TCGCGAGCAACTTGAC.22.lTBII2	TCGCGAGCATCATCCC.22.lTBII2	TCGCGAGGTATTACCG.22.lTBII2	TCGCGAGGTCTAGCCG.22.lTBII2	TCGCGAGTCCAAACTG.22.lTBII2	TCGCGAGTCCGTAGGC.22.lTBII2	TCGCGAGTCTCACATT.22.lTBII2	TCGCGAGTCTTAGAGC.22.lTBII2	TCGCGTTAGGTCGGAT.22.lTBII2	TCGCGTTAGTAGCGGT.22.lTBII2	TCGCGTTAGTTAGCGG.22.lTBII2	TCGCGTTCACTTGGAT.22.lTBII2	TCGCGTTCAGATGGGT.22.lTBII2	TCGCGTTCAGCATACT.22.lTBII2	TCGCGTTGTCTGGAGA.22.lTBII2	TCGCGTTGTGGTTTCA.22.lTBII2	TCGCGTTTCAAGCCTA.22.lTBII2	TCGCGTTTCGACAGCC.22.lTBII2	TCGCGTTTCGTGGACC.22.lTBII2	TCGGGACAGACGCACA.22.lTBII2	TCGGGACAGAGAGCTC.22.lTBII2	TCGGGACAGCGGCTTC.22.lTBII2	TCGGGACAGGCTATCT.22.lTBII2	TCGGGACCAGCGATCC.22.lTBII2	TCGGGACGTGTCCTCT.22.lTBII2	TCGGGACGTTAAGACA.22.lTBII2	TCGGGACGTTAGGGTG.22.lTBII2	TCGGGACGTTCAGTAC.22.lTBII2	TCGGGACTCAATCACG.22.lTBII2	TCGGGACTCATAAAGG.22.lTBII2	TCGGTAAAGAGTGAGA.22.lTBII2	TCGGTAAAGGAACTGC.22.lTBII2	TCGGTAACACCTATCC.22.lTBII2	TCGGTAACATGTTGAC.22.lTBII2	TCGGTAAGTACATCCA.22.lTBII2	TCGGTAAGTCGAAAGC.22.lTBII2	TCGGTAAGTCGGCACT.22.lTBII2	TCGGTAATCGGAAATA.22.lTBII2	TCGGTAATCGGATGTT.22.lTBII2	TCGTACCAGCAATCTC.22.lTBII2	TCGTACCAGTGGGTTG.22.lTBII2	TCGTACCCAAGTAATG.22.lTBII2	TCGTACCCATCTCCCA.22.lTBII2	TCGTACCCATGTCTCC.22.lTBII2	TCGTACCGTAGGCTGA.22.lTBII2	TCGTACCGTGGTCCGT.22.lTBII2	TCGTACCGTTTAGGAA.22.lTBII2	TCGTACCTCCAGATCA.22.lTBII2	TCGTACCTCGTGACAT.22.lTBII2	TCGTACCTCGTGTAGT.22.lTBII2	TCGTAGAAGCCTTGAT.22.lTBII2	TCGTAGAAGTGAACGC.22.lTBII2	TCGTAGACAAGCTGAG.22.lTBII2	TCGTAGACACACTGCG.22.lTBII2	TCGTAGACATACAGCT.22.lTBII2	TCGTAGAGTACCCAAT.22.lTBII2	TCGTAGAGTAGCAAAT.22.lTBII2	TCGTAGAGTCACTTCC.22.lTBII2	TCGTAGAGTCAGAATA.22.lTBII2	TCGTAGAGTCTCCCTA.22.lTBII2	TCGTAGAGTGCGAAAC.22.lTBII2	TCGTAGAGTTACGACT.22.lTBII2	TCGTAGATCTAAGCCA.22.lTBII2	TCGTAGATCTGTCTAT.22.lTBII2	TCGTAGATCTTCCTTC.22.lTBII2	TCTATTGAGACTTTCG.22.lTBII2	TCTATTGAGAGGTTGC.22.lTBII2	TCTATTGAGCGATAGC.22.lTBII2	TCTATTGAGCGATTCT.22.lTBII2	TCTATTGCACGTCAGC.22.lTBII2	TCTATTGGTTCAACCA.22.lTBII2	TCTATTGTCCGGCACA.22.lTBII2	TCTATTGTCCTCGCAT.22.lTBII2	TCTATTGTCGCGGATC.22.lTBII2	TCTATTGTCTCACATT.22.lTBII2	TCTCATACAAGAAGAG.22.lTBII2	TCTCATACAGCGTCCA.22.lTBII2	TCTCATACATCCCACT.22.lTBII2	TCTCATAGTATGCTTG.22.lTBII2	TCTCATATCACCTTAT.22.lTBII2	TCTCATATCATGCATG.22.lTBII2	TCTCATATCATTTGGG.22.lTBII2	TCTCATATCCGTAGTA.22.lTBII2	TCTCATATCCTTCAAT.22.lTBII2	TCTCATATCGTCTGAA.22.lTBII2	TCTCATATCTCGAGTA.22.lTBII2	TCTCATATCTCGTTTA.22.lTBII2	TCTCTAAAGACGACGT.22.lTBII2	TCTCTAAAGATATGGT.22.lTBII2	TCTCTAAAGGCTCATT.22.lTBII2	TCTCTAACACAACTGT.22.lTBII2	TCTCTAACACAGTCGC.22.lTBII2	TCTCTAACACCGGAAA.22.lTBII2	TCTCTAACATTTGCCC.22.lTBII2	TCTCTAAGTCAAGCGA.22.lTBII2	TCTCTAAGTCGAATCT.22.lTBII2	TCTCTAAGTCTTGCGG.22.lTBII2	TCTCTAAGTTAAAGTG.22.lTBII2	TCTCTAAGTTGCCTCT.22.lTBII2	TCTCTAATCAAACCGT.22.lTBII2	TCTCTAATCTGAAAGA.22.lTBII2	TCTGAGAAGCCTATGT.22.lTBII2	TCTGAGAAGGCCGAAT.22.lTBII2	TCTGAGAAGTATCTCG.22.lTBII2	TCTGAGACACGCCAGT.22.lTBII2	TCTGAGACACGTGAGA.22.lTBII2	TCTGAGAGTACGAAAT.22.lTBII2	TCTGAGAGTATTACCG.22.lTBII2	TCTGAGAGTCTCGTTC.22.lTBII2	TCTGAGAGTGCCTGCA.22.lTBII2	TCTGAGATCCCGGATG.22.lTBII2	TCTGGAACATGTCCTC.22.lTBII2	TCTGGAAGTCCCTTGT.22.lTBII2	TCTGGAAGTTCCTCCA.22.lTBII2	TCTGGAATCAGTGCAT.22.lTBII2	TCTTCGGAGATCCCAT.22.lTBII2	TCTTCGGAGCCCAGCT.22.lTBII2	TCTTCGGAGCGATAGC.22.lTBII2	TCTTCGGAGGACACCA.22.lTBII2	TCTTCGGAGGTGCTTT.22.lTBII2	TCTTCGGCAATGACCT.22.lTBII2	TCTTCGGCACAGGCCT.22.lTBII2	TCTTCGGCATGTAAGA.22.lTBII2	TCTTCGGGTACAGTGG.22.lTBII2	TCTTCGGGTACCGTAT.22.lTBII2	TCTTCGGGTCATATGC.22.lTBII2	TCTTCGGGTCCGACGT.22.lTBII2	TCTTCGGTCCACTGGG.22.lTBII2	TCTTCGGTCGAATGGG.22.lTBII2	TCTTTCCAGCACACAG.22.lTBII2	TCTTTCCAGCCATCGC.22.lTBII2	TCTTTCCAGGGATGGG.22.lTBII2	TCTTTCCAGGTAAACT.22.lTBII2	TCTTTCCCAAAGTCAA.22.lTBII2	TCTTTCCCACATTCGA.22.lTBII2	TCTTTCCGTCCCGACA.22.lTBII2	TCTTTCCGTGTTTGTG.22.lTBII2	TCTTTCCTCGCCGTGA.22.lTBII2	TCTTTCCTCTAAGCCA.22.lTBII2	TCTTTCCTCTTGAGAC.22.lTBII2	TGAAAGACAGCGTAAG.22.lTBII2	TGAAAGACAGGATCGA.22.lTBII2	TGAAAGACATCGGTTA.22.lTBII2	TGAAAGACATGTAGTC.22.lTBII2	TGAAAGATCAGCTGGC.22.lTBII2	TGACAACAGAACTGTA.22.lTBII2	TGACAACAGATGGGTC.22.lTBII2	TGACAACAGGAATGGA.22.lTBII2	TGACAACAGGCCCTTG.22.lTBII2	TGACAACAGTCTCGGC.22.lTBII2	TGACAACCAACTTGAC.22.lTBII2	TGACAACCATCGTCGG.22.lTBII2	TGACAACCATTGGCGC.22.lTBII2	TGACAACGTAGATTAG.22.lTBII2	TGACAACGTATGGTTC.22.lTBII2	TGACAACGTGGACGAT.22.lTBII2	TGACAACGTTCTCATT.22.lTBII2	TGACGGCAGAATTGTG.22.lTBII2	TGACGGCAGTGTACTC.22.lTBII2	TGACGGCCACCTATCC.22.lTBII2	TGACGGCCAGTATGCT.22.lTBII2	TGACGGCGTACTCGCG.22.lTBII2	TGACGGCGTCCGTGAC.22.lTBII2	TGACGGCGTGCCTTGG.22.lTBII2	TGACTAGAGAAGAAGC.22.lTBII2	TGACTAGAGACTAAGT.22.lTBII2	TGACTAGAGATATACG.22.lTBII2	TGACTAGAGCACGCCT.22.lTBII2	TGACTAGAGGGAACGG.22.lTBII2	TGACTAGAGGTGATTA.22.lTBII2	TGACTAGAGTACGCCC.22.lTBII2	TGACTAGCAAAGGCGT.22.lTBII2	TGACTAGCAAGCTGAG.22.lTBII2	TGACTAGCATGGTCTA.22.lTBII2	TGACTAGCATGTAGTC.22.lTBII2	TGACTAGCATGTTCCC.22.lTBII2	TGACTAGGTAAACACA.22.lTBII2	TGACTAGGTAGCGCAA.22.lTBII2	TGACTAGTCGGACAAG.22.lTBII2	TGACTAGTCTATGTGG.22.lTBII2	TGACTAGTCTGTGCAA.22.lTBII2	TGACTTTAGCTAACTC.22.lTBII2	TGACTTTAGTAGCCGA.22.lTBII2	TGACTTTCACCCAGTG.22.lTBII2	TGACTTTCACCGAATT.22.lTBII2	TGACTTTCATGCTAGT.22.lTBII2	TGACTTTGTTTGTTTC.22.lTBII2	TGACTTTTCCTCGCAT.22.lTBII2	TGAGAGGAGAAAGTGG.22.lTBII2	TGAGAGGAGCAGCGTA.22.lTBII2	TGAGAGGAGCAGGCTA.22.lTBII2	TGAGAGGAGTGAAGAG.22.lTBII2	TGAGAGGCAACACCTA.22.lTBII2	TGAGAGGCACAACGCC.22.lTBII2	TGAGAGGCACCTATCC.22.lTBII2	TGAGAGGCAGATGGCA.22.lTBII2	TGAGAGGCATCTACGA.22.lTBII2	TGAGAGGGTCAGAGGT.22.lTBII2	TGAGAGGGTTTAGGAA.22.lTBII2	TGAGAGGTCAGCATGT.22.lTBII2	TGAGCATAGTACGTAA.22.lTBII2	TGAGCATAGTAGATGT.22.lTBII2	TGAGCATAGTGTACTC.22.lTBII2	TGAGCATGTCAGTGGA.22.lTBII2	TGAGCATGTCCATCCT.22.lTBII2	TGAGCATGTTTGACAC.22.lTBII2	TGAGCATTCAGTTAGC.22.lTBII2	TGAGCATTCTCTTATG.22.lTBII2	TGAGCCGAGCCGGTAA.22.lTBII2	TGAGCCGAGCGCTCCA.22.lTBII2	TGAGCCGAGTGAAGTT.22.lTBII2	TGAGCCGAGTTCGATC.22.lTBII2	TGAGCCGCAAGGTGTG.22.lTBII2	TGAGCCGCAATCTACG.22.lTBII2	TGAGCCGCACGAAAGC.22.lTBII2	TGAGCCGCATGGGAAC.22.lTBII2	TGAGCCGCATGTAAGA.22.lTBII2	TGAGCCGGTACACCGC.22.lTBII2	TGAGCCGGTCGGGTCT.22.lTBII2	TGAGCCGTCAACCATG.22.lTBII2	TGAGCCGTCCCGGATG.22.lTBII2	TGAGCCGTCTGGAGCC.22.lTBII2	TGAGGGAAGGACAGCT.22.lTBII2	TGAGGGAAGGATATAC.22.lTBII2	TGAGGGAAGGCCCTCA.22.lTBII2	TGAGGGAAGTGAAGAG.22.lTBII2	TGAGGGAAGTGATCGG.22.lTBII2	TGAGGGAAGTGGGTTG.22.lTBII2	TGAGGGAGTTAAGGGC.22.lTBII2	TGAGGGATCACTATTC.22.lTBII2	TGAGGGATCTGTTGAG.22.lTBII2	TGATTTCAGAGCTGGT.22.lTBII2	TGATTTCAGCTTCGCG.22.lTBII2	TGATTTCAGGATATAC.22.lTBII2	TGATTTCAGGTCGGAT.22.lTBII2	TGATTTCAGTCTCGGC.22.lTBII2	TGATTTCCAAGTTGTC.22.lTBII2	TGATTTCCAATCTACG.22.lTBII2	TGATTTCCACCAGCAC.22.lTBII2	TGATTTCCACCCTATC.22.lTBII2	TGATTTCCAGGTGCCT.22.lTBII2	TGATTTCCATCAGTAC.22.lTBII2	TGATTTCGTACAGCAG.22.lTBII2	TGATTTCGTCTAAAGA.22.lTBII2	TGATTTCTCCGCGTTT.22.lTBII2	TGATTTCTCGACCAGC.22.lTBII2	TGCACCTAGACAAGCC.22.lTBII2	TGCACCTAGCACACAG.22.lTBII2	TGCACCTAGGCGACAT.22.lTBII2	TGCACCTCAAAGCAAT.22.lTBII2	TGCACCTCAAGCCATT.22.lTBII2	TGCACCTCAAGCGTAG.22.lTBII2	TGCACCTCACCAGTTA.22.lTBII2	TGCACCTCAGACGCTC.22.lTBII2	TGCACCTCATAAAGGT.22.lTBII2	TGCACCTGTAAGTGGC.22.lTBII2	TGCACCTGTCGACTAT.22.lTBII2	TGCACCTGTCGCATAT.22.lTBII2	TGCACCTGTCGCATCG.22.lTBII2	TGCACCTTCCTACAGA.22.lTBII2	TGCACCTTCTACGAGT.22.lTBII2	TGCCAAAAGGGTGTTG.22.lTBII2	TGCCAAAAGGGTTTCT.22.lTBII2	TGCCAAAAGGTGGGTT.22.lTBII2	TGCCAAAAGTAGCGGT.22.lTBII2	TGCCAAACACAGCGTC.22.lTBII2	TGCCAAACACGCGAAA.22.lTBII2	TGCCAAACACTGCCAG.22.lTBII2	TGCCAAACAGATCGGA.22.lTBII2	TGCCAAACAGCCACCA.22.lTBII2	TGCCAAACATCTGGTA.22.lTBII2	TGCCAAACATGTAGTC.22.lTBII2	TGCCAAAGTACAGCAG.22.lTBII2	TGCCAAAGTCGGCATC.22.lTBII2	TGCCAAAGTTAAGACA.22.lTBII2	TGCCAAAGTTCAGCGC.22.lTBII2	TGCCAAAGTTCATGGT.22.lTBII2	TGCCAAATCCGCAAGC.22.lTBII2	TGCCAAATCCGCAGTG.22.lTBII2	TGCCAAATCGTACCGG.22.lTBII2	TGCCCATAGCGTTCCG.22.lTBII2	TGCCCATAGTGGCACA.22.lTBII2	TGCCCATCAAGGACTG.22.lTBII2	TGCCCATCAGGGTATG.22.lTBII2	TGCCCATCATCCAACA.22.lTBII2	TGCCCATGTCTAACGT.22.lTBII2	TGCCCATGTTGGTGGA.22.lTBII2	TGCCCATTCAGCGATT.22.lTBII2	TGCCCATTCAGTACGT.22.lTBII2	TGCCCATTCCTTGCCA.22.lTBII2	TGCCCATTCGAATCCA.22.lTBII2	TGCCCTAAGAATGTTG.22.lTBII2	TGCCCTAAGCCCGAAA.22.lTBII2	TGCCCTAAGTACGCCC.22.lTBII2	TGCCCTACAAAGTGCG.22.lTBII2	TGCCCTACACCACGTG.22.lTBII2	TGCCCTACAGACAGGT.22.lTBII2	TGCCCTAGTCGTGGCT.22.lTBII2	TGCCCTATCACGACTA.22.lTBII2	TGCCCTATCCGCTGTT.22.lTBII2	TGCGCAGAGAACAATC.22.lTBII2	TGCGCAGAGCTGAAAT.22.lTBII2	TGCGCAGAGGCTAGGT.22.lTBII2	TGCGCAGAGGGCACTA.22.lTBII2	TGCGCAGAGTCAAGCG.22.lTBII2	TGCGCAGAGTTACGGG.22.lTBII2	TGCGCAGCAACACGCC.22.lTBII2	TGCGCAGCACGAAATA.22.lTBII2	TGCGCAGCATGTAGTC.22.lTBII2	TGCGCAGCATTGGTAC.22.lTBII2	TGCGCAGGTAAGGGAA.22.lTBII2	TGCGGGTAGAAGGTTT.22.lTBII2	TGCGGGTAGCATGGCA.22.lTBII2	TGCGGGTAGCTGAAAT.22.lTBII2	TGCGGGTGTTATTCTC.22.lTBII2	TGCGGGTTCAACTCTT.22.lTBII2	TGCGGGTTCATCGGAT.22.lTBII2	TGCGGGTTCCCTTGTG.22.lTBII2	TGCGGGTTCTTGGGTA.22.lTBII2	TGCGTGGAGATCCTGT.22.lTBII2	TGCGTGGAGCGTTCCG.22.lTBII2	TGCGTGGAGTTGAGAT.22.lTBII2	TGCGTGGGTATGAAAC.22.lTBII2	TGCGTGGGTATGCTTG.22.lTBII2	TGCGTGGGTCATACTG.22.lTBII2	TGCGTGGGTCGACTGC.22.lTBII2	TGCGTGGGTCTGGTCG.22.lTBII2	TGCGTGGTCGACGGAA.22.lTBII2	TGCGTGGTCGTCTGAA.22.lTBII2	TGCTACCAGCCCTAAT.22.lTBII2	TGCTACCAGCGCCTTG.22.lTBII2	TGCTACCCACAACGTT.22.lTBII2	TGCTACCCAGACACTT.22.lTBII2	TGCTACCCAGGATCGA.22.lTBII2	TGCTACCCAGGCTGAA.22.lTBII2	TGCTACCCATAGACTC.22.lTBII2	TGCTACCGTTAAGACA.22.lTBII2	TGCTACCGTTGCTCCT.22.lTBII2	TGCTACCTCAGTCAGT.22.lTBII2	TGCTACCTCATGGTCA.22.lTBII2	TGCTACCTCGGAGCAA.22.lTBII2	TGCTGCTAGACAGACC.22.lTBII2	TGCTGCTAGCTTTGGT.22.lTBII2	TGCTGCTGTAGCTTGT.22.lTBII2	TGCTGCTGTCGTGGCT.22.lTBII2	TGCTGCTTCAAGATCC.22.lTBII2	TGCTGCTTCATGTAGC.22.lTBII2	TGCTGCTTCCACGTTC.22.lTBII2	TGGACGCAGTCGAGTG.22.lTBII2	TGGACGCAGTTCGCGC.22.lTBII2	TGGACGCCAATCGGTT.22.lTBII2	TGGACGCCACAGATTC.22.lTBII2	TGGACGCCAGACAAAT.22.lTBII2	TGGACGCCAGGTCGTC.22.lTBII2	TGGACGCGTACATCCA.22.lTBII2	TGGACGCGTACCCAAT.22.lTBII2	TGGACGCGTACTCGCG.22.lTBII2	TGGACGCGTCCCTACT.22.lTBII2	TGGACGCTCAGGCAAG.22.lTBII2	TGGACGCTCAGTTCGA.22.lTBII2	TGGACGCTCGAGCCCA.22.lTBII2	TGGCCAGAGATGGGTC.22.lTBII2	TGGCCAGAGATGTAAC.22.lTBII2	TGGCCAGAGCATCATC.22.lTBII2	TGGCCAGAGCGCCTCA.22.lTBII2	TGGCCAGAGCGCCTTG.22.lTBII2	TGGCCAGAGTGAACAT.22.lTBII2	TGGCCAGAGTGTGAAT.22.lTBII2	TGGCCAGCACCGAAAG.22.lTBII2	TGGCCAGCACCTCGGA.22.lTBII2	TGGCCAGCAGTATGCT.22.lTBII2	TGGCCAGCATGTCGAT.22.lTBII2	TGGCCAGGTTGGTAAA.22.lTBII2	TGGCCAGTCCGAACGC.22.lTBII2	TGGCCAGTCGCATGGC.22.lTBII2	TGGCCAGTCGCGCCAA.22.lTBII2	TGGCCAGTCTTGTCAT.22.lTBII2	TGGCGCAAGAATCTCC.22.lTBII2	TGGCGCAAGCAGGCTA.22.lTBII2	TGGCGCAAGCCTATGT.22.lTBII2	TGGCGCAAGCTTCGCG.22.lTBII2	TGGCGCAAGGTGCACA.22.lTBII2	TGGCGCAAGTAGATGT.22.lTBII2	TGGCGCACACATGACT.22.lTBII2	TGGCGCAGTCTGATCA.22.lTBII2	TGGCGCAGTGACAAAT.22.lTBII2	TGGCGCAGTGATGATA.22.lTBII2	TGGCGCAGTTACGTCA.22.lTBII2	TGGCGCAGTTTGACAC.22.lTBII2	TGGCGCATCACTCTTA.22.lTBII2	TGGCGCATCAGAGGTG.22.lTBII2	TGGCTGGAGAATGTGT.22.lTBII2	TGGCTGGAGCTACCTA.22.lTBII2	TGGCTGGAGCTCCTCT.22.lTBII2	TGGCTGGAGGGCTTGA.22.lTBII2	TGGCTGGCAATGGTCT.22.lTBII2	TGGCTGGCATCGATTG.22.lTBII2	TGGCTGGGTCAGAATA.22.lTBII2	TGGCTGGGTCATACTG.22.lTBII2	TGGCTGGTCAAAGTAG.22.lTBII2	TGGCTGGTCACTTATC.22.lTBII2	TGGCTGGTCAGCTCGG.22.lTBII2	TGGCTGGTCGTACCGG.22.lTBII2	TGGCTGGTCTCGGACG.22.lTBII2	TGGGAAGAGACTAAGT.22.lTBII2	TGGGAAGAGTACACCT.22.lTBII2	TGGGAAGCAGACGCTC.22.lTBII2	TGGGAAGGTAAACCTC.22.lTBII2	TGGGAAGGTCGACTAT.22.lTBII2	TGGGAAGGTTTGACTG.22.lTBII2	TGGGAAGTCAAACCGT.22.lTBII2	TGGGAAGTCAAGAAGT.22.lTBII2	TGGGAAGTCTAACTTC.22.lTBII2	TGGGAAGTCTCGAGTA.22.lTBII2	TGGGAAGTCTGGAGCC.22.lTBII2	TGGGCGTAGCCCAACC.22.lTBII2	TGGGCGTAGGAGTAGA.22.lTBII2	TGGGCGTAGGCTAGCA.22.lTBII2	TGGGCGTCAACGATCT.22.lTBII2	TGGGCGTCATCACGTA.22.lTBII2	TGGGCGTGTACGACCC.22.lTBII2	TGGGCGTGTATGCTTG.22.lTBII2	TGGGCGTGTCAAAGAT.22.lTBII2	TGGGCGTGTCTCCCTA.22.lTBII2	TGGGCGTGTTACGACT.22.lTBII2	TGGGCGTTCACCTTAT.22.lTBII2	TGGGCGTTCCGCTGTT.22.lTBII2	TGGGCGTTCTGACCTC.22.lTBII2	TGGTTAGAGTATCGAA.22.lTBII2	TGGTTAGCAACAACCT.22.lTBII2	TGGTTAGCAGACAAAT.22.lTBII2	TGGTTAGCAGCTCGAC.22.lTBII2	TGGTTAGCAGGAATGC.22.lTBII2	TGGTTAGGTAAACGCG.22.lTBII2	TGGTTAGGTACCGAGA.22.lTBII2	TGGTTAGGTATTCGTG.22.lTBII2	TGGTTAGGTTCGTTGA.22.lTBII2	TGGTTAGGTTGATTGC.22.lTBII2	TGGTTAGTCAAACCGT.22.lTBII2	TGGTTAGTCAGAGCTT.22.lTBII2	TGGTTAGTCCTGCCAT.22.lTBII2	TGGTTCCAGCACAGGT.22.lTBII2	TGGTTCCCACGAAGCA.22.lTBII2	TGGTTCCCAGTCAGCC.22.lTBII2	TGGTTCCCAGTCGATT.22.lTBII2	TGGTTCCGTCGACTAT.22.lTBII2	TGGTTCCTCACTTATC.22.lTBII2	TGGTTCCTCCGTAGGC.22.lTBII2	TGGTTCCTCGCGCCAA.22.lTBII2	TGTATTCAGCGGCTTC.22.lTBII2	TGTATTCAGGGTTTCT.22.lTBII2	TGTATTCCACCGGAAA.22.lTBII2	TGTATTCCAGATAATG.22.lTBII2	TGTATTCCAGCCTTTC.22.lTBII2	TGTATTCCATCATCCC.22.lTBII2	TGTATTCGTATATGAG.22.lTBII2	TGTATTCGTTTAGCTG.22.lTBII2	TGTATTCTCAGCTCGG.22.lTBII2	TGTATTCTCAGTTGAC.22.lTBII2	TGTATTCTCCAGAAGG.22.lTBII2	TGTATTCTCTATCCTA.22.lTBII2	TGTCCCAAGAGACTTA.22.lTBII2	TGTCCCAAGAGCAATT.22.lTBII2	TGTCCCAAGCCCAGCT.22.lTBII2	TGTCCCAAGTTACCCA.22.lTBII2	TGTCCCACAAGACACG.22.lTBII2	TGTCCCACAAGCTGTT.22.lTBII2	TGTCCCACAATGGTCT.22.lTBII2	TGTCCCACAGGAACGT.22.lTBII2	TGTCCCACATCCAACA.22.lTBII2	TGTCCCACATCTATGG.22.lTBII2	TGTCCCACATTGAGCT.22.lTBII2	TGTCCCAGTACTCGCG.22.lTBII2	TGTCCCAGTAGGCTGA.22.lTBII2	TGTCCCAGTAGGGACT.22.lTBII2	TGTCCCAGTATGCTTG.22.lTBII2	TGTCCCAGTCAAGCGA.22.lTBII2	TGTCCCAGTGATAAAC.22.lTBII2	TGTCCCAGTTATCCGA.22.lTBII2	TGTCCCAGTTCTGTTT.22.lTBII2	TGTCCCATCACCTCGT.22.lTBII2	TGTCCCATCCAGTAGT.22.lTBII2	TGTGGTAAGAAACCTA.22.lTBII2	TGTGGTAAGCGTTCCG.22.lTBII2	TGTGGTAAGGATTCGG.22.lTBII2	TGTGGTACACTGTGTA.22.lTBII2	TGTGGTACAGCTCCGA.22.lTBII2	TGTGGTAGTGGCAAAC.22.lTBII2	TGTGGTAGTTATTCTC.22.lTBII2	TGTGGTAGTTGGACCC.22.lTBII2	TGTGGTATCACGAAGG.22.lTBII2	TGTGGTATCACGCATA.22.lTBII2	TGTGGTATCCTTCAAT.22.lTBII2	TGTGGTATCGAGCCCA.22.lTBII2	TGTGTTTAGAGTCTGG.22.lTBII2	TGTGTTTAGCGACGTA.22.lTBII2	TGTGTTTAGGACAGAA.22.lTBII2	TGTGTTTAGGAGTACC.22.lTBII2	TGTGTTTAGTGCCAGA.22.lTBII2	TGTGTTTAGTGTACTC.22.lTBII2	TGTGTTTCAGACACTT.22.lTBII2	TGTGTTTCATCGGGTC.22.lTBII2	TGTGTTTGTAAGGGAA.22.lTBII2	TGTGTTTGTACCGGCT.22.lTBII2	TGTGTTTGTCTCGTTC.22.lTBII2	TGTGTTTGTTTCCACC.22.lTBII2	TGTGTTTGTTTGCATG.22.lTBII2	TGTGTTTTCATCGCTC.22.lTBII2	TGTTCCGAGCCGGTAA.22.lTBII2	TGTTCCGAGCTAGTCT.22.lTBII2	TGTTCCGAGGATTCGG.22.lTBII2	TGTTCCGAGGTGTGGT.22.lTBII2	TGTTCCGAGTAGGCCA.22.lTBII2	TGTTCCGCAATCAGAA.22.lTBII2	TGTTCCGCACCAGTTA.22.lTBII2	TGTTCCGCACTTCTGC.22.lTBII2	TGTTCCGCAGCGAACA.22.lTBII2	TGTTCCGCAGTGAGTG.22.lTBII2	TGTTCCGCATGTCCTC.22.lTBII2	TGTTCCGGTCTGATCA.22.lTBII2	TGTTCCGGTGACTACT.22.lTBII2	TGTTCCGGTGGTGTAG.22.lTBII2	TGTTCCGGTTATCGGT.22.lTBII2	TGTTCCGTCATGCTCC.22.lTBII2	TTAACTCAGGGCACTA.22.lTBII2	TTAACTCAGGTGACCA.22.lTBII2	TTAACTCGTACTTAGC.22.lTBII2	TTAACTCGTGGTACAG.22.lTBII2	TTAACTCTCCATGAGT.22.lTBII2	TTAACTCTCCCAACGG.22.lTBII2	TTAGGACAGAGCTATA.22.lTBII2	TTAGGACAGCTTATCG.22.lTBII2	TTAGGACAGTACATGA.22.lTBII2	TTAGGACAGTCCTCCT.22.lTBII2	TTAGGACGTAACGCGA.22.lTBII2	TTAGGACGTGGTCCGT.22.lTBII2	TTAGGACTCATTGCCC.22.lTBII2	TTAGGACTCTTAGAGC.22.lTBII2	TTAGGCAAGCGAAGGG.22.lTBII2	TTAGGCAAGTACTTGC.22.lTBII2	TTAGGCACAAACTGCT.22.lTBII2	TTAGGCACACATCCAA.22.lTBII2	TTAGGCACACGCATCG.22.lTBII2	TTAGGCACACGGTTTA.22.lTBII2	TTAGGCACAGGGTATG.22.lTBII2	TTAGGCACATGAGCGA.22.lTBII2	TTAGGCACATTTGCCC.22.lTBII2	TTAGGCAGTCCTCCAT.22.lTBII2	TTAGGCAGTTCCACTC.22.lTBII2	TTAGGCAGTTTAGGAA.22.lTBII2	TTAGGCATCAACGGGA.22.lTBII2	TTAGGCATCACAACGT.22.lTBII2	TTAGGCATCCAAATGC.22.lTBII2	TTAGTTCAGATGCGAC.22.lTBII2	TTAGTTCAGGATGTAT.22.lTBII2	TTAGTTCCAACGATCT.22.lTBII2	TTAGTTCCAAGTTGTC.22.lTBII2	TTAGTTCCATAGTAAG.22.lTBII2	TTAGTTCGTCCGCTGA.22.lTBII2	TTAGTTCGTGATGATA.22.lTBII2	TTAGTTCGTGCACGAA.22.lTBII2	TTAGTTCGTTAGTGGG.22.lTBII2	TTAGTTCGTTCCACGG.22.lTBII2	TTAGTTCTCTGCTGCT.22.lTBII2	TTATGCTAGACAATAC.22.lTBII2	TTATGCTCACCATGTA.22.lTBII2	TTATGCTCAGCCTATA.22.lTBII2	TTATGCTGTAGCAAAT.22.lTBII2	TTATGCTGTCCAGTGC.22.lTBII2	TTATGCTGTGTTGGGA.22.lTBII2	TTATGCTTCAACGGCC.22.lTBII2	TTATGCTTCAAGATCC.22.lTBII2	TTATGCTTCACAGTAC.22.lTBII2	TTATGCTTCACTATTC.22.lTBII2	TTATGCTTCATGCATG.22.lTBII2	TTATGCTTCGCGTAGC.22.lTBII2	TTCCCAGAGATGGGTC.22.lTBII2	TTCCCAGAGCGGCTTC.22.lTBII2	TTCCCAGAGCTAGTCT.22.lTBII2	TTCCCAGAGGATATAC.22.lTBII2	TTCCCAGAGTAACCCT.22.lTBII2	TTCCCAGAGTCAATAG.22.lTBII2	TTCCCAGCACTCTGTC.22.lTBII2	TTCCCAGCAGCTATTG.22.lTBII2	TTCCCAGCAGCTCGCA.22.lTBII2	TTCCCAGCATTGGTAC.22.lTBII2	TTCCCAGGTAAGGGCT.22.lTBII2	TTCCCAGGTAGCCTAT.22.lTBII2	TTCCCAGGTAGCTAAA.22.lTBII2	TTCCCAGGTGGCTCCA.22.lTBII2	TTCCCAGGTTAAGATG.22.lTBII2	TTCCCAGGTTTAGCTG.22.lTBII2	TTCCCAGTCGTCTGCT.22.lTBII2	TTCGAAGAGGTAGCTG.22.lTBII2	TTCGAAGCAGGGAGAG.22.lTBII2	TTCGAAGCATCACGAT.22.lTBII2	TTCGAAGCATTACGAC.22.lTBII2	TTCGAAGGTCGGCACT.22.lTBII2	TTCGAAGTCATTTGGG.22.lTBII2	TTCGAAGTCCACGTTC.22.lTBII2	TTCGAAGTCGAGCCCA.22.lTBII2	TTCGAAGTCGCAAGCC.22.lTBII2	TTCGGTCCAAAGAATC.22.lTBII2	TTCGGTCCACAGACTT.22.lTBII2	TTCGGTCCACATTTCT.22.lTBII2	TTCGGTCCACGGCTAC.22.lTBII2	TTCGGTCGTCGCGTGT.22.lTBII2	TTCGGTCGTCTGCGGT.22.lTBII2	TTCTACAAGAGTAATC.22.lTBII2	TTCTACAAGAGTGACC.22.lTBII2	TTCTACAAGCCTATGT.22.lTBII2	TTCTACAAGCTACCGC.22.lTBII2	TTCTACAAGGTACTCT.22.lTBII2	TTCTACAAGTGAACGC.22.lTBII2	TTCTACAAGTGACATA.22.lTBII2	TTCTACAAGTGTCCCG.22.lTBII2	TTCTACACAACGATCT.22.lTBII2	TTCTACACAGATTGCT.22.lTBII2	TTCTACACAGGCAGTA.22.lTBII2	TTCTACAGTAATAGCA.22.lTBII2	TTCTACAGTCAGAGGT.22.lTBII2	TTCTACAGTCTAGCGC.22.lTBII2	TTCTACAGTCTGGTCG.22.lTBII2	TTCTACAGTTACAGAA.22.lTBII2	TTCTACATCCCTAACC.22.lTBII2	TTCTCAAAGTATCGAA.22.lTBII2	TTCTCAACACGTCTCT.22.lTBII2	TTCTCAACAGTCTTCC.22.lTBII2	TTCTCAAGTAAGTGGC.22.lTBII2	TTCTCAAGTTCCACAA.22.lTBII2	TTCTCCTAGCCGATTT.22.lTBII2	TTCTCCTAGCTTCGCG.22.lTBII2	TTCTCCTAGGAACTGC.22.lTBII2	TTCTCCTAGGCTAGAC.22.lTBII2	TTCTCCTAGGCTAGCA.22.lTBII2	TTCTCCTCACATAACC.22.lTBII2	TTCTCCTCACCATCCT.22.lTBII2	TTCTCCTCACCGTTGG.22.lTBII2	TTCTCCTCAGCAGTTT.22.lTBII2	TTCTCCTCAGCGAACA.22.lTBII2	TTCTCCTCAGCGATCC.22.lTBII2	TTCTCCTCAGCTGGCT.22.lTBII2	TTCTCCTGTCGGCACT.22.lTBII2	TTCTCCTGTCTAAAGA.22.lTBII2	TTCTCCTGTGTGCGTC.22.lTBII2	TTCTCCTGTTTGGCGC.22.lTBII2	TTCTCCTTCGAATGGG.22.lTBII2	TTCTTAGAGAGATGAG.22.lTBII2	TTCTTAGAGGCTCTTA.22.lTBII2	TTCTTAGCAAGGACAC.22.lTBII2	TTCTTAGCACCAGGCT.22.lTBII2	TTCTTAGCACTCGACG.22.lTBII2	TTCTTAGCAGCCACCA.22.lTBII2	TTCTTAGCATATGGTC.22.lTBII2	TTCTTAGTCCCAGGTG.22.lTBII2	TTCTTAGTCCGTAGGC.22.lTBII2	TTCTTAGTCGCTGATA.22.lTBII2	TTCTTAGTCTCCAGGG.22.lTBII2	TTGAACGAGGTGATAT.22.lTBII2	TTGAACGAGTAATCCC.22.lTBII2	TTGAACGAGTGGGTTG.22.lTBII2	TTGAACGCACTGTCGG.22.lTBII2	TTGAACGCACTTCTGC.22.lTBII2	TTGAACGCAGACTCGC.22.lTBII2	TTGAACGGTACATCCA.22.lTBII2	TTGAACGGTCCTCCAT.22.lTBII2	TTGAACGGTTCGCTAA.22.lTBII2	TTGAACGTCATAGCAC.22.lTBII2	TTGAACGTCTGCAAGT.22.lTBII2	TTGACTTCACACGCTG.22.lTBII2	TTGACTTCACATTAGC.22.lTBII2	TTGACTTCACCTCGGA.22.lTBII2	TTGACTTCATAGACTC.22.lTBII2	TTGACTTGTACGACCC.22.lTBII2	TTGACTTGTATAATGG.22.lTBII2	TTGACTTGTCCCTTGT.22.lTBII2	TTGACTTGTCCGAAGA.22.lTBII2	TTGACTTGTCGGGTCT.22.lTBII2	TTGACTTTCCAAGTAC.22.lTBII2	TTGACTTTCCGCATCT.22.lTBII2	TTGACTTTCTGCGACG.22.lTBII2	TTGCCGTAGACGCAAC.22.lTBII2	TTGCCGTCAAACAACA.22.lTBII2	TTGCCGTTCAACACGT.22.lTBII2	TTGCCGTTCAGCACAT.22.lTBII2	TTGCGTCAGACTCGGA.22.lTBII2	TTGCGTCAGCCACGTC.22.lTBII2	TTGCGTCAGCGCCTCA.22.lTBII2	TTGCGTCCAAACAACA.22.lTBII2	TTGCGTCGTTTGTGTG.22.lTBII2	TTGCGTCTCCTAGAAC.22.lTBII2	TTGCGTCTCGAACTGT.22.lTBII2	TTGCGTCTCGGTCCGA.22.lTBII2	TTGGAACAGGTGCACA.22.lTBII2	TTGGAACAGTCTCCTC.22.lTBII2	TTGGAACAGTGGTAGC.22.lTBII2	TTGGAACCACCGAATT.22.lTBII2	TTGGAACCACCTATCC.22.lTBII2	TTGGAACCAGCCACCA.22.lTBII2	TTGGAACCAGTGACAG.22.lTBII2	TTGGAACGTCAATGTC.22.lTBII2	TTGGAACGTCGAGATG.22.lTBII2	TTGGAACGTGCTAGCC.22.lTBII2	TTGGAACGTGGAAAGA.22.lTBII2	TTGGAACGTTTGGCGC.22.lTBII2	TTGGAACTCATTGCCC.22.lTBII2	TTGGAACTCCAACCAA.22.lTBII2	TTGGAACTCGGACAAG.22.lTBII2	TTGGCAAAGACTAGGC.22.lTBII2	TTGGCAAAGCCGGTAA.22.lTBII2	TTGGCAAAGCGCTCCA.22.lTBII2	TTGGCAAAGTCCATAC.22.lTBII2	TTGGCAACAAAGGTGC.22.lTBII2	TTGGCAACAAGCGATG.22.lTBII2	TTGGCAACATTTCAGG.22.lTBII2	TTGGCAATCCCTTGCA.22.lTBII2	TTGGCAATCCTGTACC.22.lTBII2	TTGGCAATCGCCAGCA.22.lTBII2	TTGGCAATCGCGTAGC.22.lTBII2	TTGGCAATCGGAAACG.22.lTBII2	TTGTAGGCAATCGAAA.22.lTBII2	TTGTAGGCACCTCGGA.22.lTBII2	TTGTAGGCATCACGAT.22.lTBII2	TTGTAGGCATTACGAC.22.lTBII2	TTGTAGGTCTGTCAAG.22.lTBII2	TTTACTGAGATCTGCT.22.lTBII2	TTTACTGAGGAGTAGA.22.lTBII2	TTTACTGAGTCGTTTG.22.lTBII2	TTTACTGCAAGTAGTA.22.lTBII2	TTTACTGGTGCGCTTG.22.lTBII2	TTTACTGTCATCGCTC.22.lTBII2	TTTACTGTCTGTACGA.22.lTBII2	TTTATGCAGGCAAAGA.22.lTBII2	TTTATGCAGGGTTCCC.22.lTBII2	TTTATGCAGTAGCCGA.22.lTBII2	TTTATGCAGTTAGCGG.22.lTBII2	TTTATGCCAGACGCAA.22.lTBII2	TTTATGCCAGGCGATA.22.lTBII2	TTTATGCCATAGTAAG.22.lTBII2	TTTATGCGTTCACCTC.22.lTBII2	TTTATGCTCACCGTAA.22.lTBII2	TTTATGCTCAGGCGAA.22.lTBII2	TTTATGCTCCAAACTG.22.lTBII2	TTTATGCTCCAGAGGA.22.lTBII2	TTTATGCTCGATAGAA.22.lTBII2	TTTCCTCAGCGCCTCA.22.lTBII2	TTTCCTCCACCCTATC.22.lTBII2	TTTCCTCGTCCGCTGA.22.lTBII2	TTTCCTCGTGGAAAGA.22.lTBII2	TTTCCTCGTTTGACTG.22.lTBII2	TTTGCGCAGAGTACCG.22.lTBII2	TTTGCGCAGGCCCTCA.22.lTBII2	TTTGCGCAGGTTACCT.22.lTBII2	TTTGCGCAGTGTACGG.22.lTBII2	TTTGCGCCACGAAACG.22.lTBII2	TTTGCGCCAGCCTATA.22.lTBII2	TTTGCGCCATCCAACA.22.lTBII2	TTTGCGCCATGTTCCC.22.lTBII2	TTTGCGCGTCTCGTTC.22.lTBII2	TTTGCGCGTGCAGTAG.22.lTBII2	TTTGCGCGTTGATTCG.22.lTBII2	TTTGCGCTCACCTTAT.22.lTBII2	TTTGCGCTCTTATCTG.22.lTBII2	TTTGGTTAGCCAGAAC.22.lTBII2	TTTGGTTAGCTGTCTA.22.lTBII2	TTTGGTTCACATCCAA.22.lTBII2	TTTGGTTGTACCAGTT.22.lTBII2	TTTGGTTGTGCAACGA.22.lTBII2	TTTGGTTTCAGAAATG.22.lTBII2	TTTGGTTTCGGAAACG.22.lTBII2	TTTGGTTTCGGATGGA.22.lTBII2	TTTGTCAAGTGGACGT.22.lTBII2	TTTGTCACACGGCTAC.22.lTBII2	TTTGTCACATCGGTTA.22.lTBII2	TTTGTCAGTACAAGTA.22.lTBII2	TTTGTCAGTCAGGACA.22.lTBII2	TTTGTCAGTCCTGCTT.22.lTBII2	TTTGTCATCAATCACG.22.lTBII2	TTTGTCATCAGTCAGT.22.lTBII2	TTTGTCATCCCAAGAT.22.lTBII2	TTTGTCATCCTAGAAC.22.lTBII2	TTTGTCATCGGATGGA.22.lTBII2	TTTGTCATCGGCCGAT.22.lTBII2	TTTGTCATCTCGTTTA.22.lTBII2
N0.HOG0001914	1	0	0	2	0	2	1	1	0	0	0	1	1	0	2	1	2	5	0	0	0	0	1	0	0	1	1	1	3	0	0	0	0	0	0	0	0	0	0	0	0	1	0	0	0	1	2	1	0	0	0	0	1	3	0	0	0	0	1	1	0	0	1	0	2	5	0	0	0	1	1	0	1	0	0	0	1	0	0	2	3	4	0	0	0	0	0	1	0	0	3	0	1	0	2	0	1	2	0	0	0	0	1	2	0	0	2	1	0	0	0	0	0	1	2	2	0	2	1	0	0	0	0	0	1	0	0	0	2	6	0	0	0	0	1	0	1	0	1	1	2	0	0	0	0	0	0	0	0	0	2	0	0	0	1	0	0	0	0	2	0	2	0	0	0	0	2	0	0	2	0	0	0	0	0	0	2	0	0	0	0	0	0	0	0	0	0	2	0	0	0	0	0	0	0	0	0	0	1	1	0	1	0	0	0	0	0	0	0	0	0	0	0	0	1	0	3	0	0	0	2	0	0	0	0	2	0	0	3	3	0	0	4	1	0	0	1	2	0	5	0	3	0	0	0	0	2	0	1	2	0	0	0	0	0	0	0	0	0	0	1	3	1	0	0	0	1	0	0	1	0	1	1	0	1	0	0	0	2	1	0	0	0	0	0	0	0	0	0	0	0	0	0	3	3	2	0	0	0	2	0	0	1	0	0	1	0	1	0	3	0	1	1	0	0	3	3	0	5	1	0	0	1	1	1	0	0	4	2	0	0	0	4	0	0	1	0	0	0	1	1	0	1	0	3	0	1	0	0	0	2	1	0	0	2	1	0	0	1	1	0	0	0	2	0	1	0	0	0	0	2	0	1	1	0	4	4	0	0	0	1	0	0	1	1	1	1	2	1	0	1	0	3	0	1	1	0	1	0	0	0	0	1	0	0	6	0	0	0	0	0	0	0	1	0	1	1	0	0	1	0	1	1	1	0	0	0	0	0	0	0	0	0	1	0	5	0	0	0	2	0	0	0	0	1	0	0	0	1	0	2	0	2	4	0	0	1	0	1	0	2	0	1	2	0	0	0	1	0	0	2	0	0	0	0	0	0	0	1	2	0	0	0	0	0	0	1	0	0	1	3	4	0	0	0	3	1	1	1	0	0	0	0	0	0	0	0	0	0	0	0	1	0	0	1	0	1	0	0	0	0	0	0	0	0	4	2	0	0	1	0	0	1	1	1	0	0	1	0	0	2	0	0	0	1	1	0	0	0	0	0	0	0	0	0	0	1	2	0	0	0	0	0	0	0	0	0	0	0	1	0	0	3	0	2	1	2	0	1	0	0	0	0	0	0	2	1	1	0	0	0	0	2	0	1	0	0	0	0	0	0	1	0	0	0	0	2	0	0	0	0	0	0	0	1	1	0	1	2	1	0	0	0	0	0	0	2	1	2	0	0	1	2	2	0	0	0	0	0	0	0	0	0	0	1	1	0	0	0	0	0	1	0	0	0	0	0	1	0	0	0	1	1	0	3	0	0	0	0	1	1	0	0	0	0	0	0	0	0	0	2	0	3	0	1	0	2	1	0	0	0	2	0	1	2	0	0	0	1	2	0	0	0	5	0	0	0	0	1	0	0	0	0	0	3	1	1	0	0	2	0	0	3	0	0	0	1	1	0	1	0	0	0	0	0	0	0	0	0	1	0	0	0	0	1	1	0	0	0	4	2	0	1	0	2	0	0	0	0	0	0	1	2	2	0	0	2	0	0	0	0	0	0	0	4	0	0	0	2	0	0	0	0	0	0	2	1	0	0	1	1	0	0	0	0	0	0	0	2	1	0	1	0	0	1	1	1	0	0	0	1	4	1	3	0	1	3	0	0	0	1	1	0	3	1	0	1	0	1	0	0	0	1	1	0	0	0	0	1	1	0	0	2	0	0	0	0	0	0	3	0	0	5	2	2	0	1	0	0	2	1	3	2	0	0	1	1	0	0	0	0	1	1	0	0	0	0	0	1	0	0	6	0	1	0	0	0	0	0	1	0	2	0	0	0	0	2	0	0	0	0	0	0	0	0	0	0	1	2	0	0	0	0	0	1	0	0	1	0	1	0	0	1	0	0	0	0	0	2	0	0	0	0	0	2	0	0	1	0	1	2	0	0	0	0	0	1	0	0	0	0	1	0	1	0	1	2	0	0	0	3	1	0	0	0	0	2	3	0	0	1	1	0	4	0	0	3	0	0	1	0	0	0	0	0	0	0	0	0	0	0	4	2	0	0	0	1	0	1	0	0	0	3	0	1	0	0	0	0	0	2	0	1	1	0	1	0	0	2	0	0	0	0	0	0	2	1	0	4	0	1	0	0	0	0	2	3	0	4	1	0	0	1	1	0	0	2	0	0	0	0	0	1	0	0	1	2	0	1	0	1	1	0	0	1	1	1	0	1	1	0	1	0	0	0	1	0	0	0	0	0	3	0	0	1	1	0	0	0	1	1	0	0	1	0	2	1	0	0	0	0	0	2	0	0	0	0	2	2	0	0	0	4	1	0	1	0	0	0	1	1	0	0	0	0	1	1	0	2	0	0	6	2	0	1	0	0	0	2	1	0	1	0	3	0	0	0	1	0	0	2	0	3	1	0	1	1	0	0	0	2	0	0	1	1	0	1	1	1	2	0	2	0	0	1	0	0	0	2	0	0	0	0	0	2	0	0	0	1	0	0	1	1	0	1	0	0	1	4	0	0	0	0	2	0	0	0	1	0	1	1	0	0	0	0	0	0	1	1	0	0	0	1	0	0	0	0	1	0	2	0	0	0	0	2	1	0	0	4	3	0	0	3	0	4	0	1	0	0	0	1	0	0	1	2	0	0	0	0	0	0	0	0	2	1	1	0	1	0	1	0	0	1	0	0	0	0	0	0	0	1	1	0	1	0	0	0	0	3	0	1	0	2	1	1	0	0	0	0	0	0	1	0	0	0	0	0	2	3	0	0	0	0	1	0	0	0	2	0	0	1	1	0	1	0	2	0	0	0	0	0	2	1	1	3	1	0	0	0	0	0	0	4	1	3	0	0	0	1	0	0	2	1	0	0	1	0	3	0	3	1	2	0	1	0	1	0	0	0	0	1	0	0	0	0	0	0	0	0	2	3	4	1	0	0	0	0	0	1	0	0	0	0	0	0	0	0	2	0	1	1	0	1	0	3	0	3	2	2	0	3	0	1	0	0	0	0	3	0	2	0	0	1	1	0	0	1	1	1	1	0	3	3	0	0	2	0	3	2	2	0	0	1	1	1	1	0	0	1	0	2	0	0	0	0	1	0	0	0	0	0	0	0	1	0	0	0	0	0	1	0	1	0	0	0	0	4	0	1	0	0	0	0	1	0	0	0	0	0	1	0	4	0	0	1	0	0	1	0	0	1	1	0	1	1	2	1	0	0	1	0	0	0	0	1	0	1	1	0	2	0	0	0	0	2	0	0	0	0	1	0	1	0	2	0	0	1	0	0	0	1	4	0	1	1	1	1	0	2	0	1	0	0	0	0	0	0	0	2	0	0	1	1	0	0	0	1	0	0	2	1	0	0	0	0	0	0	0	0	2	0	0	0	0	2	1	0	1	0	0	0	0	2	0	0	0	1	1	0	0	1	0	0	1	0	1	2	0	0	0	1	0	0	0	0	0	1	0	0	0	1	1	0	0	0	0	0	0	1	1	0	0	2	1	1	1	2	0	0	1	0	2	0	0	0	0	0	0	1	0	0	0	0	0	0	3	2	0	0	0	1	1	0	0	2	0	1	0	0	0	0	0	0	1	3	0	0	0	2	0	0	0	0	1	0	0	0	0	0	0	1	0	0	0	0	0	0	0	1	0	1	1	2	1	0	0	2	0	1	0	1	0	2	5	0	0	0	0	0	0	0	3	0	0	1	0	0	0	0	0	0	0	1	0	0	0	0	0	1	0	0	0	1	0	0	0	0	0	0	0	0	2	0	2	0	0	0	1	0	0	0	1	1	0	1	0	0	0	0	0	0	0	1	0	3	0	1	0	0	0	0	0	0	2	0	0	0	0	0	0	0	0	3	2	1	0	0	0	0	0	1	0	1	2	1	0	0	5	0	2	0	0	0	1	0	1	0	0	1	0	0	0	0	0	0	0	2	1	0	0	1	0	0	2	1	4	0	1	0	0	0	0	0	1	0	0	0	2	1	2	0	1	0	0	0	0	0	1	0	0	1	0	0	0	0	4	0	0	0	0	0	0	0	0	0	2	0	0	0	0	0	0	0	2	0	1	2	0	0	2	0	1	0	0	0	0	0	0	1	0	1	0	1	0	0	1	1	0	1	0	1	0	0	0	1	0	1	0	0	1	0	0	1	0	0	0	0	0	1	0	1	0	0	0	2	0	1	0	1	0	0	0	0	0	0	2	0	2	0	0	0	0	0	0	0	1	0	1	6	3	0	0	2	0	0	0	2	1	0	0	0	0	1	0	0	0	0	0	0	0	0	0	1	0	0	0	0	0	0	0	0	1	0	1	0	0	2	1	0	0	0	0	0	2	0	0	0	0	0	0	0	0	0	1	3	2	0	1	0	0	0	0	0	5	0	3	0	0	1	0	1	0	0	0	0	5	0	1	0	0	0	0	0	0	0	0	0	1	1	0	2	0	0	0	1	0	0	2	1	0	0	1	0	0	0	0	2	1	0	1	3	1	0	0	0	0	0	1	1	1	0	0	0	0	0	1	0	0	1	0	0	0	0	0	0	3	0	2	0	0	0	0	0	0	1	0	1	1	1	0	1	0	0	1	4	0	0	0	1	1	0	2	1	1	1	0	3	0	0	0	0	0	1	1	0	0	4	0	2	0	0	2	0	2	0	0	2	0	0	0	0	0	0	0	1	1	2	2	0	0	1	3	0	1	1	0	0	0	0	0	0	0	0	1	0	0	0	3	0	1	2	3	0	0	1	0	0	0	0	0	0	2	0	2	0	1	2	0	0	0	4	1	0	0	0	2	2	1	0	0	2	0	0	1	0	0	0	0	2	0	0	0	0	1	0	1	0	0	0	0	0	0	0	0	1	1	2	0	0	0	0	0	0	0	0	0	1	0	1	0	1	2	1	1	0	0	0	2	0	0	3	2	0	1	0	0	0	0	0	0	0	3	0	3	2	2	0	0	0	0	2	3	0	1	1	0	0	0	0	0	0	0	1	0	1	0	0	0	1	0	0	1	0	0	0	1	0	0	0	1	0	0	1	0	0	1	0	0	0	0	0	0	0	0	2	1	0	3	0	2	2	0	0	3	0	0	0	1	1	0	0	1	2	0	0	1	0	0	0	0	1	0	1	0	1	0	0	0	0	0	0	0	0	0	0	0	0	1	0	0	0	1	0	0	1	2	0	0	0	0	1	0	3	1	2	0	0	0	0	1	1	0	0	2	0	0	0	0	0	0	0	0	1	0	0	0	1	3	1	0	0	0	4	1	1	0	0	0	0	1	0	4	0	0	0	0	1	1	0	0	1	0	2	0	1	0	1	1	1	1	2	1	0	0	0	2	0	0	1	0	0	0	0	0	0	0	0	0	0	0	1	0	0	4	0	1	0	1	1	1	0	5	1	0	0	0	0	0	0	0	1	0	3	0	0	0	0	0	2	0	0	0	0	2	0	1	0	0	1	0	1	1	2	0	1	0	0	0	0	0	0	1	1	0	0	0	0	0	0	0	0	0	1	1	0	1	0	0	0	0	1	1	1	0	1	0	0	1	4	0	0	1	0	0	0	0	1	0	0	0	3	6	0	0	0	1	0	2	0	0	1	1	1	0	1	0	3	1	0	0	1	1	0	0	0	0	1	7	0	0	0	0	0	0	0	1	1	0	1	0	0	0	0	0	0	2	0	0	1	0	0	0	0	1	1	0	2	2	0	0	0	1	0	2	1	0	2	1	2	1	1	0	1	0	0	2	0	2	1	0	0	2	0	0	1	0	0	2	1	0	0	3	0	0	0	0	1	2	0	1	1	0	1	0	0	0	0	0	0	0	0	1	1	0	0	3	1	0	0	0	0	1	0	0	0	0	0	0	1	1	0	1	0	0	3	0	0	0	0	0	0	0	1	0	0	1	1	0	0	0	1	0	1	3	0	1	0	1	1	0	0	0	2	0	0	0	0	0	1	0	4	0	0	0	0	2	0	0	0	0	0	0	1	1	0	0	0	0	0	0	0	0	0	0	0	0	0	1	0	0	1	0	0	0	0	0	0	0	0	1	0	0	1	2	0	0	0	0	0	0	2	0	0	0	1	1	0	0	0	1	3	0	0	0	2	0	0	1	0	1	0	3	0	1	0	0	1	0	0	0	0	0	3	2	0	0	0	0	3	0	0	1	0	0	0	2	1	1	0	2	0	0	0	1	0	0	0	0	1	1	0	0	0	1	2	0	0	0	0	0	1	0	0	0	1	0	0	1	0	0	1	0	0	0	6	0	0	0	1	0	0	0	2	0	3	1	0	0	0	0	0	0	1	0	0	1	0	0	0	0	3	2	0	1	0	0	0	1	0	2	0	2	6	0	2	0	0	2	0	0	0	0	0	0	0	0	0	2	1	0	0	2	1	0	0	0	0	0	0	0	0	0	0	0	1	3	1	0	0	0	0	1	3	0	0	1	0	0	0	0	0	0	0	1	0	0	0	2	0	2	0	0	0	3	2	0	0	1	0	1	2	2	1	1	0	0	2	0	0	1	0	2	1	0	3	0	0	3	1	0	0	0	0	1	0	0	0	1	1	0	1	1	1	0	0	3	0	1	0	0	0	0	2	1	1	0	0	0	0	3	0	0	1	0	5	0	0	1	1	0	0	0	5	0	0	0	0	0	1	1	0	1	2	1	0	0	0	2	0	2	2	1	0	0	0	0	0	0	0	1	0	1	0	0	0	0	0	0	1	0	0	0	0	1	5	5	1	1	1	1	0	0	1	0	0	1	0	0	0	0	0	1	0	0	0	1	0	0	1	0	1	0	2	1	0	0	0	0	0	2	2	0	1	0	1	2	0	0	0	1	0	0	0	0	1	1	1	0	0	0	2	0	1	0	1	1	1	0	1	0	1	0	0	1	1	1	1	0	0	0	4	0	0	0	0	1	0	0	0	1	0	1	0	0	0	0	1	0	0	0	1	1	2	2	0	1	0	0	0	0	0	0	4	0	0	0	0	0	0	3	0	0	1	0	0	0	0	1	1	0	1	0	0	1	0	0	0	2	1	0	0	1	0	0	0	0	0	0	0	0	0	0	0	1	1	0	1	1	0	2	3	0	1	0	3	0	0	0	0	0	3	2	0	0	1	1	2	1	0	1	0	0	1	0	0	0	0	2	1	1	0	0	1	0	0	0	0	0	0	1	2	0	2	2	1	0	0	1	2	0	0	2	0	2	0	0	0	1	1	2	0	0	0	0	1	0	0	1	0	0	1	0	2	0	0	0	0	0	0	0	0	0	0	0	0	0	0	1	0	0	0	0	0	1	0	1	0	1	0	1	0	0	1	0	1	0	1	1	1	0	0	1	0	0	0	0	0	0	2	1	1	0	0	0	0	0	1	1	0	2	0	0	2	0	0	2	0	0	1	0	0	0	0	1	1	1	0	0	1	0	1	0	0	0	1	2	0	1	0	0	0	0	0	0	0	0	0	0	1	1	1	0	1	1	4	1	0	1	0	1	2	1	0	0	0	0	2	0	0	0	0	0	0	0	1	0	1	0	0	0	0	0	1	0	0	1	0	1	1	1	1	0	0	0	1	0	1	2	1	0	2	0	3	0	0	1	1	2	1	0	0	0	0	0	1	0	0	0	0	1	2	1	2	6	0	0	1	1	0	0	0	0	0	1	0	4	0	1	1	0	0	0	1	0	0	0	1	0	1	1	1	0	1	2	2	0	2	0	0	0	1	0	0	0	0	0	0	0	0	0	0	1	1	0	0	0	0	0	0	1	0	1	0	1	4	1	0	0	0	1	0	2	0	0	3	0	1	0	0	0	0	0	1	0	0	0	3	0	0	0	2	0	0	0	0	0	1	0	1	1	0	1	1	0	3	0	1	0	0	1	0	0	0	0	1	0	0	0	1	2	3	1	1	1	0	0	2	0	0	1	0	0	0	0	1	0	0	1	0	1	2	1	0	2	0	0	0	0	0	0	1	2	0	1	3	0	3	2	2	0	2	2	0	0	5	0	0	2	2	0	0	0	0	1	0	1	1	1	0	0	0	0	2	1	1	0	2	2	0	1	0	0	0	0	0	0	1	0	0	3	0	0	1	1	0	0	0	0	1	0	0	1	0	0	1	0	0	0	3	0	0	1	0	0	0	0	0	0	1	2	0	0	0	1	0	0	2	0	2	0	0	0	0	1	0	0	0	2	0	0	4	2	0	0	0	0	3	2	1	1	2	0	0	1	0	0	0	0	1	0	1	0	0	0	0	0	0	1	0	0	0	0	0	1	1	0	2	0	3	1	0	1	0	0	0	0	0	1	1	0	0	1	0	1	0	0	1	0	0	0	0	0	0	0	3	0	1	0	2	1	4	0	0	0	4	1	0	2	0	0	3	0	2	1	2	2	3	0	0	1	2	0	0	2	1	1	0	0	0	1	0	0	0	1	0	0	0	0	0	4	1	0	1	0	0	0	2	0	1	0	2	0	2	0	0	0	1	2	0	0	2	0	0	4	1	0	1	1	2	0	0	1	0	1	1	0	0	1	0	0	0	0	0	1	0	1	1	0	1	0	0	1	0	0	1	0	0	0	4	0	0	0	2	2	6	0	0	0	0	0	0	0	0	0	0	0	1	0	2	0	1	7	0	0	0	1	0	1	0	2	0	2	0	0	1	0	2	0	1	1	1	0	1	0	1	0	2	2	0	0	0	1	2	0	1	0	0	0	0	0	1	0	0	0	1	0	0	0	0	0	0	0	0	0	0	0	0	1	1	0	1	0	0	1	1	2	0	0	0	1	1	0	0	0	0	0	0	1	2	0	5	0	0	0	1	0	0	1	1	0	0	0	0	1	1	1	0	2	0	0	0	0	0	0	4	0	1	0	1	1	0	1	1	0	1	3	0	0	2	0	0	0	1	0	0	0	1	0	0	1	0	0	0	0	0	0	1	0	1	0	0	0	0	6	0	0	0	2	1	0	1	3	0	2	0	0	0	3	0	0	0	2	0	0	0	1	0	0	2	1	3	0	0	1	0	0	0	0	0	0	0	0	0	2	2	0	0	0	2	0	0	1	0	0	1	0	0	0	0	0	0	0	0	0	1	0	2	1	0	0	0	0	0	0	0	0	0	3	1	0	3	0	0	0	0	0	0	0	1	0	1	0	4	3	1	1	1	2	0	1	1	1	0	1	0	1	0	1	1	2	0	0	0	0	1	2	1	1	0	0	0	1	1	1	0	3	1	1	0	0	1	0	0	2	1	0	0	0	1	3	0	0	0	0	0	2	0	0	0	1	0	1	0	1	1	3	0	0	0	0	1	1	2	1	3	2	0	1	0	1	0	0	0	0	0	0	1	2	0	0	1	2	1	2	0	0	1	0	0	0	2	0	2	0	0	0	0	0	1	0	0	0	2	2	2	0	0	1	1	0	1	0	0	0	2	1	0	2	1	0	0	0	0	1	0	2	0	1	0	0	0	1	0	1	0	0	1	0	1	0	0	0	1	0	0	2	0	1	1	1	0	1	0	2	0	1	2	0	0	0	0	0	0	1	0	0	0	0	0	1	0	1	0	0	1	1	0	1	0	0	0	2	0	1	1	0	0	0	0	0	0	0	0	2	0	0	0	0	2	3	0	1	0	0	4	1	2	0	2	1	0	0	0	0	0	0	0	0	0	2	0	1	0	0	1	0	1	0	0	1	0	0	0	6	1	0	0	1	0	0	0	0	1	2	2	0	0	0	0	0	0	1	0	0	1	0	6	0	2	0	0	2	0	0	0	2	1	0	1	0	0	0	1	0	0	0	1	0	1	0	0	1	1	3	1	0	0	0	0	0	0	0	0	1	0	2	0	1	0	0	2	0	1	0	0	0	0	0	0	0	0	0	0	0	0	1	1	0	0	0	0	0	0	0	2	0	0	0	0	0	0	0	0	1	1	0	0	1	2	0	1	0	1	0	0	0	0	1	0	0	3	0	3	1	0	0	0	0	1	0	1	4	1	0	2	0	0	0	0	2	0	0	0	0	0	2	0	1	0	0	0	0	0	0	0	0	0	0	1	0	2	1	0	0	1	1	0	0	0	1	1	1	0	0	0	0	0	3	2	0	1	0	1	0	0	2	1	1	3	0	0	0	0	0	0	0	0	4	1	0	1	0	1	1	1	0	0	1	2	0	0	1	4	1	1	0	0	0	0	0	1	4	0	1	2	0	0	0	1	1	1	0	0	3	0	0	0	0	1	0	0	1	0	1	0	0	0	0	0	0	3	0	3	0	0	0	1	1	2	0	0	0	3	0	0	0	0	0	1	1	2	0	0	1	0	0	0	1	0	3	0	0	0	1	1	0	0	0	1	0	3	1	0	1	0	0	1	0	0	0	1	0	0	1	1	0	2	0	0	0	0	1	1	2	0	0	2	0	2	0	1	0	0	0	0	0	0	0	1	0	1	0	1	1	0	1	1	2	0	0	0	0	2	0	0	0	0	0	4	0	0	0	1	1	1	0	0	1	1	0	0	0	1	0	0	1	0	0	0	0	0	1	1	0	0	0	0	1	0	0	1	0	0	0	0	0	0	2	0	2	0	5	0	5	0	0	1	0	0	0	0	0	0	1	0	1	1	1	0	2	0	0	0	2	0	0	0	0	0	0	0	1	1	0	0	0	3	0	0	0	2	0	0	0	0	3	1	0	0	1	1	1	1	0	0	0	1	0	2	0	2	0	0	1	0	1	0	0	0	0	0	2	2	0	0	1	3	0	0	0	0	0	2	0	0	0	0	1	1	2	0	1	0	1	1	2	1	0	0	0	1	0	0	0	1	1	4	4	2	0	0	1	1	2	0	0	0	0	1	0	1	1	0	0	1	2	0	0	1	0	2	1	0	0	0	0	3	1	0	0	0	0	0	0	2	1	0	1	3	0	0	1	0	1	0	0	0	0	0	0	2	0	0	2	0	0	1	0	2	0	0	0	0	0	0	0	0	2	0	0	0	0	0	0	1	0	0	1	0	0	0	1	0	0	2	1	0	3	4	0	6	0	0	0	1	0	0	0	0	1	1	3	0	2	0	0	0	0	0	0	2	1	0	0	0	0	0	0	0	0	1	1	0	0	0	0	2	0	0	1	0	2	3	1	0	1	0	4	1	0	0	0	0	1	2	1	0	0	1	0	0	0	1	0	2	0	1	0	0	3	1	1	2	0	0	0	0	0	0	1	0	1	1	0	0	0	0	1	2	0	0	1	1	1	0	1	0	0	0	1	0	0	0	0	0	0	5	0	0	2	0	2	0	0	1	0	1	0	1	0	0	0	0	1	1	3	1	0	0	0	1	0	1	1	0	0	0	3	0	1	0	0	0	0	1	0	0	1	0	0	1	0	0	1	4	0	1	0	0	0	1	0	0	0	1	0	0	0	0	1	0	0	1	0	0	0	0	0	2	1	1	0	0	1	0	0	0	0	0	0	0	0	0	0	1	1	0	0	2	0	0	2	0	0	0	0	1	0	0	0	1	0	1	0	0	0	0	1	0	1	1	1	0	0	1	1	0	1	0	0	0	1	0	0	0	0	0	0	0	0	1	0	0	1	0	0	1	0	0	0	0	1	0	0	0	0	0	0	1	0	0	0	1	2	0	1	0	0	0	0	2	0	0	2	0	0	0	0	3	1	0	0	0	1	0	2	1	0	1	2	0	0	0	3	0	0	1	1	0	1	0	0	0	1	1	0	2	0	0	1	0	0	0	0	1	1	0
N0.HOG0007766	0	0	1	3	2	1	0	1	1	0	0	0	0	0	2	0	3	4	0	0	0	1	0	0	1	0	1	0	3	0	1	2	2	0	0	0	0	0	0	1	0	0	0	0	2	2	0	0	0	0	0	0	0	1	0	0	1	0	0	0	1	1	2	0	3	2	0	0	0	0	1	0	2	0	1	1	0	0	1	2	0	2	0	0	0	0	0	5	2	0	2	0	0	1	3	0	1	0	1	0	0	0	0	0	0	0	0	1	0	0	1	0	0	2	3	1	0	0	1	3	0	2	0	2	0	1	0	0	0	3	0	0	0	1	2	0	0	0	1	2	2	1	0	0	0	1	2	1	0	1	0	0	0	0	1	0	1	0	0	4	0	0	0	0	0	2	1	1	0	1	0	0	1	0	1	0	1	0	1	0	1	0	0	0	0	1	0	1	1	0	0	1	0	1	1	0	0	0	0	3	1	1	1	0	0	1	1	0	0	0	0	0	2	0	0	0	1	1	0	0	0	1	0	3	0	1	0	0	1	2	0	0	3	0	0	1	2	1	0	1	0	5	0	1	0	0	1	0	0	1	0	1	0	0	0	0	0	2	0	0	0	1	2	0	0	1	1	0	0	0	0	0	0	0	0	0	0	0	3	0	0	1	0	3	1	0	0	0	0	2	0	1	0	1	0	0	0	0	1	0	1	0	5	1	0	1	0	0	1	1	3	0	1	0	0	1	0	0	2	0	0	0	0	1	1	0	0	0	1	0	0	1	2	0	0	3	2	1	0	0	1	1	1	0	0	1	0	1	0	0	0	1	0	0	0	1	0	0	0	0	0	0	0	0	2	1	0	1	0	0	2	0	0	0	0	11	2	0	2	0	6	2	0	0	0	1	0	1	0	0	1	0	1	1	0	1	0	0	0	0	0	1	2	1	0	0	0	0	0	0	0	0	0	0	1	2	1	0	2	0	0	3	2	0	2	0	0	0	0	0	0	0	0	1	1	0	0	0	0	0	0	0	0	1	0	1	0	0	1	0	0	0	0	1	3	0	0	0	0	0	1	0	0	1	0	1	0	5	0	1	0	0	0	1	1	1	0	0	2	0	0	0	1	1	1	3	0	0	0	0	1	2	0	0	0	2	0	1	1	0	2	2	0	1	0	1	0	0	0	0	0	0	0	0	0	1	1	0	0	0	0	1	0	0	0	1	1	0	0	0	1	0	2	1	0	2	0	0	0	2	0	1	0	0	0	0	0	0	0	1	0	2	0	1	2	0	0	2	1	1	0	0	0	0	0	0	0	1	0	0	0	0	0	1	2	1	2	2	0	0	0	0	0	0	0	1	1	4	0	0	0	1	0	0	3	1	1	0	0	0	0	0	1	0	2	1	2	2	1	0	0	0	0	0	0	1	0	0	1	1	0	0	2	0	0	0	2	2	1	1	0	0	0	1	1	0	1	1	0	2	0	0	0	0	2	0	0	4	0	0	1	1	0	1	0	0	0	0	1	0	0	2	1	1	1	0	0	0	0	0	3	0	0	0	1	0	0	0	0	0	2	0	4	0	1	0	0	1	0	0	1	1	0	0	2	0	0	0	0	0	0	1	1	4	0	0	0	0	1	1	0	0	1	0	3	0	0	0	0	0	0	0	0	0	0	0	1	0	0	1	0	0	0	0	0	0	0	0	1	1	0	0	0	0	0	1	0	0	0	2	1	0	1	0	2	0	0	0	0	3	0	0	1	0	0	1	1	0	0	1	0	1	3	0	2	2	0	0	0	0	0	1	0	0	0	0	2	0	0	0	1	0	0	0	0	0	0	0	1	0	1	1	0	1	0	0	1	0	0	0	1	0	0	3	1	0	2	1	2	0	1	0	0	0	1	0	0	0	2	3	0	1	2	3	0	0	0	0	1	1	0	0	2	0	1	0	0	0	0	2	1	0	3	2	0	1	1	1	0	2	0	4	0	0	0	0	0	0	0	1	0	1	1	0	1	0	0	1	1	0	1	0	0	1	0	0	1	0	1	0	0	4	0	2	0	0	0	0	0	2	0	0	1	0	0	0	1	1	3	0	1	0	2	0	0	0	0	2	1	0	0	0	0	0	1	0	0	2	0	1	0	0	0	0	0	0	0	0	0	0	4	0	0	0	2	1	0	0	0	0	1	1	0	0	0	1	0	0	1	0	0	1	0	0	0	0	0	2	0	0	0	3	0	3	0	0	1	0	1	3	0	1	0	0	1	0	1	2	3	0	2	0	0	0	1	0	0	1	0	0	3	0	2	0	2	1	2	1	0	0	0	0	0	0	0	2	1	0	3	0	1	0	1	1	1	0	0	0	1	0	1	0	0	0	0	0	2	1	4	1	0	0	1	0	1	0	0	1	0	0	1	0	5	0	0	1	2	0	1	0	1	1	0	0	0	3	2	0	2	3	1	3	0	1	1	0	0	0	0	2	0	0	1	0	1	1	1	1	0	0	0	0	1	3	1	0	0	0	0	1	1	0	0	0	1	1	0	2	0	1	0	0	3	1	0	1	1	0	0	2	0	0	0	0	0	0	0	0	1	0	0	1	1	0	0	1	0	0	0	2	1	0	0	0	1	0	1	0	0	0	0	0	0	2	0	1	1	0	0	0	2	0	1	0	1	0	0	0	1	3	0	1	1	0	2	0	0	0	0	0	0	0	0	0	0	0	1	0	1	0	0	3	3	0	1	2	0	1	11	0	1	0	0	2	1	2	2	1	0	1	1	0	0	0	0	0	1	0	1	0	1	1	1	0	0	0	1	1	0	1	0	2	0	0	0	2	0	0	4	0	1	1	0	0	0	0	0	0	0	0	0	0	0	1	3	0	0	0	0	0	0	0	0	0	0	0	1	2	0	1	0	1	3	0	0	1	0	1	0	0	1	0	1	3	1	1	1	0	2	1	1	0	2	0	1	2	0	0	0	0	0	1	0	0	0	0	0	0	0	0	0	0	0	0	0	2	0	0	0	0	0	0	0	0	0	1	0	0	2	0	0	0	2	2	0	1	1	0	0	3	0	0	2	0	3	0	2	0	0	0	0	2	0	0	1	0	1	0	1	0	1	0	1	2	0	0	0	0	1	0	3	1	0	1	1	0	0	0	0	0	1	2	0	0	0	0	0	0	2	0	1	0	1	2	0	0	1	2	0	0	0	0	2	0	2	0	1	0	2	1	3	0	0	0	0	1	0	1	0	2	1	0	2	3	0	1	0	0	2	0	0	2	1	1	0	0	0	3	0	0	0	0	0	0	0	1	0	1	2	0	1	0	0	2	0	0	0	1	3	0	0	0	0	2	0	0	0	0	0	2	0	1	0	0	0	0	1	1	0	0	1	0	1	0	0	1	0	0	0	1	0	0	1	0	0	2	0	1	1	1	0	2	1	0	1	1	5	1	0	1	3	1	0	0	1	0	0	0	0	1	0	0	1	0	0	0	0	0	1	0	2	0	1	2	0	1	0	0	1	0	1	4	1	0	0	1	2	0	0	0	0	1	0	0	0	1	0	0	2	0	0	0	0	0	0	0	0	0	0	0	0	0	0	0	0	0	0	0	0	0	0	1	0	1	0	1	0	1	2	1	1	0	2	1	1	0	0	0	0	0	0	1	0	0	0	0	0	0	2	1	1	0	0	0	1	0	2	1	0	0	1	1	0	0	2	0	0	0	0	2	0	0	0	0	1	0	0	0	2	0	0	0	0	0	0	0	0	0	1	1	1	0	0	0	0	2	1	0	0	0	1	0	0	0	4	0	0	1	1	0	0	0	0	1	1	0	1	0	6	0	1	1	1	1	0	1	0	0	0	0	0	1	0	0	0	0	3	0	5	1	1	0	0	0	1	1	1	1	1	0	0	0	2	2	0	0	0	1	3	3	0	0	1	0	0	0	0	0	0	0	1	0	0	3	0	0	0	0	0	1	1	6	0	0	0	0	0	0	1	1	1	0	1	0	0	1	0	2	0	0	0	0	0	0	0	1	1	1	0	2	0	0	1	0	0	0	1	1	1	0	0	0	0	2	1	2	0	0	0	1	0	1	2	1	0	0	0	0	1	2	0	0	0	1	1	0	1	1	0	0	0	0	0	0	0	0	1	1	0	0	1	0	0	0	0	1	0	0	1	2	0	1	0	0	0	2	0	1	0	1	1	0	1	0	1	1	0	1	3	1	0	0	0	0	1	0	0	1	0	0	1	1	0	0	0	2	2	0	1	1	0	0	0	0	0	0	0	0	0	0	0	0	0	1	0	2	0	0	0	2	0	2	1	0	0	0	0	2	1	0	0	1	1	0	1	0	0	1	2	0	3	0	0	0	0	0	1	0	0	0	0	0	0	1	0	0	0	0	0	0	0	0	1	0	0	0	1	0	1	0	0	0	0	1	0	1	0	2	1	0	0	0	0	1	0	0	1	0	1	1	6	1	3	1	0	0	0	1	0	1	0	0	1	0	0	1	0	0	1	0	0	0	0	0	0	0	1	0	0	0	1	2	0	0	0	0	2	2	0	0	0	2	4	1	0	0	1	1	0	1	0	1	3	1	1	0	0	1	1	1	1	0	0	1	1	2	1	0	1	0	0	0	0	0	1	1	1	1	1	0	0	1	2	0	0	1	0	1	2	0	0	0	0	0	0	1	0	5	1	0	0	0	1	0	1	0	2	0	1	5	1	1	1	0	0	0	0	1	0	2	0	0	0	0	0	2	0	0	2	0	0	1	0	3	0	2	0	1	1	0	0	0	0	1	0	1	0	2	1	1	0	1	0	1	6	0	0	1	0	1	3	0	0	0	0	0	0	0	0	0	1	0	1	0	1	0	2	0	5	0	0	1	0	2	1	1	0	0	0	0	0	1	0	0	0	0	2	3	0	0	2	1	0	0	1	0	1	1	0	0	0	0	0	0	0	0	0	0	0	0	0	0	1	0	1	0	0	0	0	0	0	2	0	1	0	1	1	0	3	1	0	0	1	1	0	3	4	0	1	0	0	1	0	0	1	0	0	0	0	0	0	0	0	1	3	0	0	1	0	0	1	0	0	1	0	1	2	0	1	0	0	0	0	1	2	0	0	0	0	0	4	3	0	0	0	0	1	0	0	1	1	3	0	1	0	2	1	0	0	0	2	1	1	2	1	2	1	0	2	0	1	0	0	1	1	0	0	0	0	1	0	0	1	0	0	1	1	0	2	1	0	0	0	0	0	0	0	1	0	0	0	0	1	2	0	0	0	0	0	2	0	0	1	0	0	1	0	0	0	0	0	1	3	0	2	0	0	1	0	0	1	0	0	0	1	1	0	0	0	1	0	2	3	0	1	0	0	2	0	0	0	0	0	0	0	1	0	1	0	0	0	0	0	0	0	1	0	1	0	0	1	0	0	2	1	0	0	0	2	1	1	0	0	2	0	1	0	0	0	1	0	2	2	2	0	0	2	4	2	0	0	0	0	0	0	0	0	1	0	1	0	4	0	0	0	1	0	0	0	0	0	0	2	0	0	3	0	0	0	1	7	2	0	0	0	1	0	0	0	0	0	0	0	0	1	0	1	1	0	0	1	0	0	4	1	0	0	0	1	0	0	1	2	0	0	2	0	3	0	1	0	0	0	0	1	0	1	0	1	0	0	0	0	1	0	0	1	1	1	1	0	0	1	2	0	1	0	0	2	1	0	0	0	0	0	0	0	0	2	0	0	2	0	0	1	0	1	1	0	1	0	0	0	1	1	1	0	1	3	0	0	0	0	0	1	0	1	1	0	0	2	0	0	1	1	1	0	1	0	0	0	1	1	0	0	1	0	5	0	0	2	2	4	0	0	2	3	2	0	0	0	0	0	1	0	1	3	4	0	0	0	0	0	0	0	0	0	1	0	0	0	0	0	2	1	0	2	1	0	0	0	2	2	2	0	0	1	2	1	1	2	1	4	0	0	1	1	1	2	0	1	1	1	0	0	1	0	2	2	0	0	4	0	1	0	1	0	0	1	0	0	0	1	2	0	0	0	1	0	0	0	0	0	0	1	0	0	0	0	1	1	0	0	0	0	1	0	0	0	0	0	1	0	1	2	0	0	0	0	0	0	0	0	0	0	0	0	1	0	2	3	1	1	1	0	0	0	2	0	0	0	1	0	1	2	0	0	0	1	0	2	1	3	1	0	0	1	0	0	0	1	1	1	1	0	0	0	0	0	1	0	0	0	0	0	1	0	2	0	2	0	0	1	0	0	1	2	1	0	0	0	0	3	1	1	0	0	0	0	1	1	0	0	0	1	0	0	1	0	1	0	0	1	0	4	0	0	0	0	2	0	0	1	1	0	0	0	1	0	1	0	0	3	0	0	0	0	0	0	1	0	0	1	0	0	1	1	1	0	1	0	1	5	3	0	0	0	0	2	1	0	1	0	0	2	2	0	0	1	0	0	0	0	1	1	1	0	0	2	2	0	1	0	0	1	0	0	0	0	0	1	0	2	0	1	1	0	0	0	0	1	0	1	2	2	0	0	0	0	0	1	0	1	1	3	0	0	3	0	0	0	2	3	1	2	0	0	0	1	3	1	0	0	0	0	0	1	0	0	0	0	0	2	0	0	0	0	0	1	0	0	0	0	0	1	0	0	2	1	0	0	1	2	6	0	1	0	0	0	1	0	0	1	1	0	0	0	1	1	0	0	0	0	4	1	0	0	0	1	0	0	0	0	0	0	0	0	0	1	0	0	3	0	0	0	0	0	3	1	1	0	0	1	1	0	1	3	1	0	0	1	0	0	0	0	1	1	1	0	0	0	2	0	1	0	1	0	0	0	6	0	0	1	0	1	1	0	1	1	0	1	0	2	0	0	0	0	1	0	1	0	0	0	1	0	1	0	1	0	0	1	0	0	3	0	1	0	0	0	0	0	2	1	0	0	0	2	1	4	0	0	0	0	3	4	0	1	0	0	1	1	1	1	0	0	1	0	0	1	1	1	1	1	0	0	0	1	0	1	0	0	0	3	1	0	0	0	0	0	4	0	2	0	0	2	2	0	2	0	0	0	0	0	0	1	1	2	1	1	0	2	0	1	1	1	1	0	1	1	1	0	0	1	0	0	0	1	0	0	0	0	0	0	0	0	0	0	0	0	0	1	0	0	0	0	1	2	0	0	0	0	0	0	1	0	1	0	1	0	1	0	0	1	0	0	0	2	0	0	0	0	0	0	0	0	0	0	0	1	0	3	1	0	0	0	0	0	1	1	0	0	2	0	0	0	0	0	0	0	1	0	0	0	0	1	0	4	2	0	1	1	1	0	0	4	3	1	0	0	0	2	0	1	0	2	2	1	0	0	1	0	0	2	0	0	1	0	1	0	0	0	0	0	0	0	0	1	0	1	0	3	0	1	2	0	0	0	0	1	1	1	0	0	0	0	0	0	0	0	3	1	0	0	0	0	1	3	0	0	0	1	0	5	0	0	0	0	0	0	1	0	0	2	1	0	0	1	1	1	0	0	1	0	3	1	0	0	1	0	2	0	0	0	0	0	1	0	0	0	1	0	0	0	0	2	1	0	1	0	0	0	0	0	0	0	0	0	0	2	2	0	0	1	1	1	5	0	0	1	0	0	1	0	0	1	0	0	0	0	1	1	0	0	1	1	2	0	1	0	0	0	1	0	0	0	0	0	0	0	3	0	0	0	3	2	0	0	0	0	1	1	0	1	0	0	0	0	1	1	1	2	1	0	2	2	0	2	2	3	0	0	0	0	1	0	0	0	0	1	0	5	0	1	2	2	0	1	1	3	0	2	0	0	0	0	1	0	0	0	0	0	0	0	1	1	0	0	0	0	0	3	0	5	4	1	1	0	0	0	0	1	0	0	2	0	2	0	0	0	0	0	0	0	0	0	0	3	0	1	0	0	1	1	0	1	0	0	0	0	0	0	1	0	1	0	1	0	0	0	0	1	2	1	0	0	1	0	1	0	1	0	1	0	1	0	0	0	0	1	0	0	1	0	0	0	1	0	1	1	1	1	0	1	2	0	0	3	0	0	0	1	5	2	0	1	0	2	2	1	1	1	1	0	0	0	1	1	0	0	2	0	0	0	1	0	0	0	1	1	1	0	0	1	1	2	0	1	1	0	0	1	0	1	0	0	0	0	1	0	1	0	0	1	0	2	1	0	0	0	0	1	2	1	0	1	0	0	1	1	1	2	0	1	1	2	4	1	2	1	3	1	3	0	0	0	0	0	0	0	0	0	0	0	0	0	0	1	0	0	0	0	0	0	0	1	1	0	0	0	4	1	0	1	2	0	0	0	1	1	2	0	0	1	0	1	0	0	0	0	0	1	1	0	1	0	1	1	0	1	1	0	0	0	0	0	0	1	0	0	2	1	0	1	0	3	0	0	2	0	0	0	0	0	0	0	0	1	1	0	2	2	0	1	0	1	0	0	1	0	1	3	3	2	0	0	1	0	0	0	0	1	0	1	1	2	1	1	0	4	1	1	0	0	0	0	0	0	0	0	0	0	1	1	2	0	0	0	0	0	0	0	0	0	0	2	0	2	0	1	0	9	2	0	0	3	2	1	3	0	0	1	1	0	1	0	1	4	0	0	0	1	0	0	1	0	0	0	0	1	1	2	0	0	0	0	0	1	0	1	0	0	0	2	0	0	0	0	0	0	0	2	1	2	0	1	0	0	1	0	0	0	0	1	2	0	0	2	0	0	0	0	0	0	1	1	0	0	0	1	2	0	0	0	1	0	1	1	0	2	0	1	2	0	1	3	0	0	0	6	0	0	0	4	1	4	0	2	1	0	0	0	1	0	0	1	0	3	1	2	0	0	0	0	0	0	0	0	1	0	4	0	0	0	1	1	1	0	0	2	2	0	0	2	1	1	0	1	0	0	0	0	2	0	0	0	0	0	0	0	0	1	0	0	1	1	0	1	0	0	2	1	1	1	0	0	1	0	0	1	1	2	2	1	1	1	2	0	0	0	2	2	0	1	0	1	0	0	1	0	0	1	1	0	2	0	0	0	0	0	1	1	1	0	0	0	1	2	2	0	0	0	1	1	0	1	0	0	0	0	4	0	0	1	0	2	3	0	0	1	0	0	2	1	0	1	0	0	1	2	0	0	0	0	0	0	1	2	0	1	1	0	1	0	3	0	0	0	2	1	0	1	1	1	0	0	0	0	2	0	0	1	3	0	0	0	3	0	0	1	1	1	0	1	1	1	0	0	0	1	1	1	1	0	1	4	0	0	0	7	0	0	4	0	1	2	0	0	0	1	0	3	1	0	0	1	0	0	0	0	1	0	0	0	0	1	0	1	2	1	0	1	0	0	0	0	0	2	0	2	1	1	0	0	2	0	2	0	1	0	1	0	1	0	0	0	1	1	2	3	1	1	0	0	2	1	1	0	1	1	0	0	2	1	0	0	3	0	1	1	0	0	0	0	1	1	0	0	0	3	0	0	0	1	1	0	2	0	0	0	1	1	0	0	0	0	2	0	0	0	0	1	1	1	0	3	1	0	1	0	0	2	1	0	1	0	0	1	4	0	0	0	1	0	0	0	0	0	1	0	0	0	0	1	0	0	1	2	0	1	0	0	1	1	1	1	0	0	3	1	0	4	0	0	0	2	0	1	2	0	0	0	0	0	0	0	1	4	1	1	0	2	2	0	2	0	1	0	1	1	0	3	0	1	0	0	4	0	1	0	0	0	0	0	2	0	2	3	1	0	0	0	0	0	0	0	0	0	1	1	0	0	1	0	3	0	0	0	2	0	1	0	3	0	0	0	2	0	1	0	0	2	0	0	1	0	2	1	0	0	0	0	1	0	0	3	1	2	0	0	3	0	0	0	0	2	0	0	0	1	0	0	0	0	0	1	1	0	0	0	0	0	1	0	5	1	0	0	0	1	0	0	0	0	2	0	0	0	0	0	0	3	1	0	0	0	1	1	2	2	0	0	3	1	1	2	2	0	4	0	0	2	0	1	0	2	0	0	0	4	0	0	0	2	1	0	0	1	0	0	2	0	0	0	1	0	1	0	0	0	0	0	0	2	0	3	0	0	2	0	0	1	0	0	0	1	2	1	0	1	0	1	1	0	0	1	0	0	0	1	1	0	2	0	2	2	0	0	1	3	0	0	0	0	2	1	0	0	0	0	0	1	0	0	1	0	0	1	0	2	0	3	0	1	0	0	0	0	0	0	0	0	0	0	1	0	0	0	0	0	0	1	0	0	0	1	0	1	0	1	0	0	3	1	1	1	0	0	0	0	0	2	3	0	0	0	0	0	1	0	1	0	0	0	0	0	3	1	2	1	0	0	0	0	1	0	0	0	0	0	1	1	0	0	1	0	0	1	2	0	3	0	0	0	0	3	0	2	1	0	2	0	1	0	1	2	0	0	0	0	0	3	1	0	1	0	0	0	0	0	0	0	2	0	0	0	0	0	0	0	1	4	0	2	5	0	0	0	3	1	0	0	1	0	0	0	1	0	0	1	1	3	1	0	1	0	0	0	0	0	1	0	0	0	1	1	0	0	1	2	0	0	1	1	0	0	0	0	0	0	0	0	0	0	1	0	0	0	0	0	1	0	0	0	2	0	0	0	0	2	1	1	0	0	0	0	0	0	0	2	0	1	0	0	0	0	0	0	1	1	2	0	1	3	0	0	0	0	2	4	0	0	0	1	0	2	0	0	3	2	0	0	0	1	2	0	1	1	0	1	0	0	2	0	1	2	0	3	0	0	0	0	0	0	1	0	0	0	1	0	2	1	3	0	1	1	2	0	0	0	0	0	1	1	0	1	0	1	1	0	3	0	0	0	2	0	4	0	0	0	0	1	0	1	0	0	0	2	0	0	1	0	1	0	0	0	1	0	1	0	0	1	0	3	0	1	1	0	0	1	0	1	0	1	4	0	0	0	1	0	0	1	1	2	0	0	0	2	0	2	1	4	3	4	0	1	0	0	0	0	1	0	2	0	0	1	0	0	0	0	1	1	0	0	0	1	0	0	1	0	0	0	1	1	0	1	0	3	1	2	0	1	4	0	0	3	0	1	0	2	0	5	0	0	2	1	0	3	5	0	0	0	1	0	0	0	0	0	1	0	1	0	0	1	2	0	0	0	0	0	1	0	0	0	0	0	0	0	0	1	0	2	1	1	1	0	0	0	6	1	0	3	0	0	4	0	1	0	1	0	0	2	0	1	0	0	0	0	1	2	0	6	0	1	1	1	0	0	0	1	1	0	2	0	0	0	0	1	0	0	0	2	0	0	0	0	1	1	0	0	0	1	0	0	0	0	0	4	0	1	1	0	0	1	1	0	0	0	2	1	0	0	0	0	0	0	0	0	0	2	0	0	1	0	0	1	0	1	0	1	6	0	1	1	1	0	0	0	1	0	1	1	1	2	1	0	0	0	0	2	0	0	0	0	0	0	1	0	0	0	1	0	0	0	0	1	0	2	0	0	1	0	0	0	0	0	0	0	0	2	0	0	0	0	1	1	3	0	0	0	0	1	1	0	0	0	1	1	1	1	1	0	1	0	0	0	0	2	0	0	1	0	1	0	2	1	2	1	0	0	1	1	0	0	0	0	0	1	1	2	0	1	0	0	0	0	0	1	1	1	2	0	0	0	0	0	0	0	1	4	0	0	0	2	0	2	1	0	1	1	1	0	4	0	2	0	0	0	0	0	0	0	2	1	0	0	1	0	1	0	0	0	0	0	0	1	2	2	0	0	0	0	0	2	0	0	0	0	1	0	0	0	0	0	0	0	0	2	0	0	0	1	0	0	0	0	2	0	1	0	0	0	2	1	1	0	1	0	0	0	0	1	0	0	0	0	1	0	0	0	1	0	0	0	0	0	0	1	0	0	2	0	0	0	3	0	0	0	0	1	0	0	0	0	2	0	2	0	1	0	4	0	0	0	0	1	1	0
N0.HOG0001409	0	0	1	1	0	1	0	0	0	3	0	0	0	0	0	0	1	1	0	0	0	0	0	0	0	0	1	0	2	1	1	1	2	0	0	0	0	0	7	3	0	0	1	0	1	0	2	0	0	0	0	0	0	1	0	0	0	0	0	0	0	0	1	0	0	0	0	1	0	0	1	0	0	2	0	0	0	1	1	1	0	0	1	1	0	0	0	0	0	1	2	0	0	0	2	0	0	0	3	0	1	0	0	2	5	0	1	1	0	0	0	0	0	2	0	0	0	1	0	9	1	0	6	2	0	2	0	2	0	2	0	1	0	1	2	0	0	0	0	0	0	0	1	0	0	0	0	0	0	0	0	0	0	0	0	0	0	0	0	0	0	0	0	0	1	0	0	0	0	1	0	0	0	0	0	0	1	0	0	0	0	0	0	0	0	1	0	0	0	0	0	0	0	0	0	0	0	0	0	0	1	0	0	0	0	0	0	0	0	0	2	0	0	0	0	0	0	2	4	0	0	0	9	0	1	1	0	0	0	1	0	0	0	0	0	3	1	0	0	0	0	0	0	0	0	0	0	0	1	0	0	0	0	0	0	1	0	0	0	0	0	0	4	0	0	0	0	0	1	0	1	0	0	0	0	0	0	0	0	0	0	6	0	0	1	0	0	0	0	0	0	0	1	0	0	0	2	0	0	0	0	0	1	0	0	0	1	0	0	0	0	0	0	0	0	2	0	0	1	1	0	0	1	0	0	0	1	2	1	0	0	0	0	0	0	0	0	0	0	0	0	0	8	1	0	0	1	0	0	0	1	1	1	0	0	0	8	0	0	0	0	0	0	1	0	0	0	0	0	0	2	0	0	0	0	0	0	0	0	3	0	0	1	0	2	0	0	0	0	0	0	1	2	1	0	1	1	0	0	0	1	0	1	1	0	3	0	1	0	0	0	2	0	0	0	0	0	0	1	0	5	0	1	0	0	0	0	3	0	0	0	0	0	0	0	2	0	0	2	0	0	0	0	1	1	0	1	0	0	0	0	1	0	1	1	0	2	0	0	0	0	0	0	0	1	2	0	2	0	0	0	0	0	0	0	0	0	1	2	1	0	1	0	0	0	0	0	0	0	0	0	0	0	0	0	0	1	3	0	1	0	0	0	3	0	1	0	1	0	3	0	0	0	0	0	0	0	0	0	0	0	0	0	0	0	0	3	0	1	0	2	0	0	0	0	0	0	0	0	0	0	0	0	0	0	0	0	0	1	0	5	0	0	0	1	0	0	0	5	0	0	3	0	0	2	0	1	0	0	0	1	0	1	0	0	0	0	0	2	0	0	2	0	3	0	0	0	1	1	0	0	0	0	0	0	0	1	0	0	0	0	1	0	1	0	0	0	0	0	0	0	0	0	0	0	2	2	0	0	0	1	0	0	0	2	0	0	0	0	0	0	0	1	1	0	1	1	1	0	1	0	0	0	1	0	0	0	0	0	0	0	0	1	0	0	0	1	0	0	0	0	2	0	0	0	0	0	0	0	0	0	0	1	0	0	0	0	0	0	0	2	0	0	0	0	0	0	0	0	1	0	0	8	1	2	0	0	0	0	0	0	0	0	0	0	0	0	0	0	0	0	0	0	0	0	0	1	0	0	0	0	0	0	0	0	2	0	1	0	0	0	0	1	0	0	2	0	0	0	0	1	0	0	0	8	0	0	0	0	0	0	0	1	1	1	1	0	0	0	0	0	1	0	0	0	0	0	0	0	5	0	1	0	0	0	0	0	0	1	1	0	5	0	0	0	0	0	0	6	0	0	1	0	0	0	0	0	4	0	0	0	2	0	0	0	1	0	0	0	0	0	0	0	1	0	0	1	0	2	1	2	0	0	4	0	1	0	0	0	0	0	0	0	2	0	0	0	0	0	1	1	0	0	0	0	1	0	0	0	1	0	0	0	1	1	2	1	0	0	0	0	1	0	0	0	1	0	0	0	0	0	1	0	0	0	1	0	0	1	0	3	0	0	0	0	0	1	0	0	1	0	1	0	0	0	0	0	0	0	0	0	0	0	0	0	1	0	0	0	0	0	3	1	0	0	0	1	1	0	2	4	0	0	0	0	1	0	1	2	0	0	0	0	0	0	0	0	0	0	0	1	2	0	0	0	2	1	3	0	0	0	0	0	0	0	2	2	0	0	0	0	0	0	0	1	0	0	0	0	0	0	0	2	1	1	0	0	0	0	0	0	0	0	0	0	0	0	0	1	0	12	1	0	0	1	0	0	0	0	1	0	0	0	0	0	0	2	0	0	2	0	0	0	0	0	0	0	0	1	2	0	1	0	0	0	0	2	0	0	0	0	0	0	2	0	3	1	0	0	0	0	3	0	0	1	0	1	1	0	0	0	0	0	0	0	1	1	1	0	1	0	1	0	2	5	0	1	0	0	1	0	1	1	0	1	0	0	2	1	2	0	0	0	0	1	0	0	0	2	8	0	1	0	0	0	0	0	1	0	0	0	0	0	0	0	0	0	1	0	0	0	0	0	0	0	0	0	0	1	0	0	1	0	0	0	1	0	0	1	0	0	0	1	0	0	1	0	0	0	0	0	0	0	1	6	1	0	0	0	0	0	2	1	0	1	0	1	2	0	0	0	0	2	1	0	0	0	0	0	1	1	1	0	0	3	0	0	0	1	0	3	2	0	0	0	0	1	0	1	0	0	1	1	1	0	1	2	0	2	0	3	0	0	0	0	0	0	3	3	0	0	0	0	7	0	1	0	0	1	5	1	1	0	0	0	0	1	0	0	0	0	1	5	0	0	0	0	0	0	0	0	0	0	0	1	0	0	0	0	0	1	0	0	0	1	0	1	0	1	0	0	0	0	0	0	0	1	1	0	0	0	1	0	0	1	0	0	0	0	0	2	1	7	0	0	0	0	0	2	1	1	0	2	0	0	1	0	10	0	1	1	1	0	0	0	0	0	0	0	0	0	1	0	0	1	0	0	2	0	0	0	0	1	0	0	0	1	1	1	2	0	0	1	0	1	2	0	0	0	1	7	1	2	0	0	0	2	0	0	0	0	0	0	0	0	7	0	0	0	0	0	5	1	1	3	0	0	0	0	0	0	0	0	0	0	1	7	0	0	0	0	0	0	0	0	1	0	0	0	0	0	0	0	0	0	0	0	0	2	0	0	6	1	0	1	0	0	2	1	0	2	0	0	0	0	0	1	1	2	1	0	0	0	0	0	1	1	0	0	0	0	0	3	0	0	0	0	0	0	1	0	0	1	0	0	0	0	0	0	0	0	0	0	0	0	0	0	0	0	0	0	0	3	0	1	0	0	1	5	0	0	0	0	4	1	0	0	0	0	0	0	0	1	2	0	0	0	1	1	0	1	0	0	0	0	1	0	0	1	1	0	0	0	0	0	0	0	0	0	0	0	0	0	0	2	0	0	0	0	0	0	1	0	0	0	0	0	0	0	0	0	0	0	0	0	0	1	1	0	0	5	1	0	1	2	0	4	1	1	0	1	0	0	0	0	8	0	1	3	0	0	0	2	0	3	0	0	0	0	0	0	0	1	1	0	0	0	0	1	2	0	0	1	0	0	3	0	0	0	0	2	0	0	1	0	0	1	0	0	0	0	0	0	1	0	0	0	0	0	1	1	0	0	1	0	3	0	0	0	0	0	0	8	0	0	0	0	0	0	1	0	2	1	0	0	0	0	0	0	0	0	0	0	0	0	0	0	0	1	0	1	0	0	0	0	0	1	12	0	0	2	2	0	1	0	0	0	0	2	0	0	0	0	0	1	0	1	0	3	0	0	0	0	0	0	4	0	0	1	0	0	1	0	4	1	0	1	0	2	0	1	2	0	0	2	0	0	3	0	0	0	0	0	0	0	0	0	0	0	0	0	0	0	0	1	0	0	1	0	0	0	0	0	4	0	0	0	0	0	0	2	0	0	0	0	0	2	0	0	0	2	0	0	0	0	1	3	0	0	0	0	0	0	0	0	0	0	0	0	0	0	0	0	0	0	0	0	0	0	0	0	0	0	7	0	3	1	0	0	0	0	0	0	0	0	0	2	0	0	0	1	2	1	0	0	0	0	0	0	0	0	0	1	0	0	0	1	2	0	0	0	0	0	1	0	0	1	0	1	0	0	0	0	0	1	0	0	0	0	0	0	3	0	0	0	1	0	0	1	0	1	0	1	0	1	3	0	0	0	0	0	0	0	0	0	0	4	0	0	1	1	2	1	0	0	1	0	1	0	0	0	1	0	0	0	2	1	0	0	1	0	6	0	0	0	0	0	0	1	0	3	1	1	1	1	0	0	0	3	0	2	0	3	0	1	1	0	0	0	1	0	1	0	0	0	0	0	0	0	1	0	0	3	0	0	0	0	0	1	0	0	1	0	1	0	0	0	0	0	0	0	0	0	2	0	1	0	1	0	0	1	0	1	4	0	1	0	0	3	0	0	0	2	0	1	0	2	3	0	1	0	5	0	0	0	0	0	0	0	0	0	1	0	0	1	0	0	1	2	0	0	0	0	0	0	0	0	0	0	0	0	0	1	0	0	0	0	1	0	0	0	0	0	0	2	0	0	0	0	1	0	0	1	0	1	0	0	1	0	0	2	1	0	0	0	0	0	0	0	0	1	0	0	0	0	1	0	1	0	0	0	5	0	0	1	0	0	0	0	0	0	0	2	0	1	1	0	1	1	0	0	0	0	0	1	0	0	0	0	0	0	1	0	0	1	0	0	2	9	0	0	2	0	0	2	0	0	0	1	0	0	0	0	0	1	0	0	0	0	4	0	0	0	0	1	1	0	1	0	0	0	1	1	0	3	0	0	0	2	1	0	0	3	6	0	0	1	1	0	0	0	1	1	0	1	0	1	2	0	0	1	0	0	0	0	1	0	2	0	0	0	0	0	2	0	5	0	2	0	0	0	1	0	1	0	2	0	0	1	0	0	1	0	0	0	0	0	2	0	0	0	2	3	0	0	0	0	0	3	0	0	0	0	0	0	0	0	7	1	1	0	2	0	0	0	0	0	0	2	0	1	0	0	1	0	1	1	0	0	0	1	0	0	0	0	1	0	3	0	0	0	0	0	1	0	0	0	1	0	0	1	0	0	1	0	0	1	1	0	0	0	2	0	0	0	1	0	0	0	0	1	1	0	0	1	0	1	0	0	0	0	0	0	0	0	3	0	0	1	4	0	1	0	1	0	0	0	0	0	0	1	0	1	1	1	0	0	0	0	0	0	0	0	2	0	0	0	0	0	0	0	0	0	0	0	2	0	2	0	0	0	0	0	0	0	1	1	0	0	4	0	0	0	1	0	0	0	0	0	0	0	0	0	0	0	3	0	0	0	0	0	0	0	0	0	0	0	0	1	0	1	2	0	0	0	2	1	1	2	1	0	0	0	0	0	0	0	10	1	0	1	2	0	0	0	0	0	0	1	0	0	0	0	1	0	0	1	0	0	0	0	1	0	0	0	0	0	1	0	0	0	0	0	6	0	0	0	0	0	0	2	0	0	0	0	0	1	0	2	0	1	0	0	0	4	1	0	0	0	0	0	0	0	1	1	0	0	1	0	1	0	0	0	0	1	1	0	1	3	0	0	0	0	0	0	0	0	0	5	0	0	0	0	5	0	1	0	0	2	0	0	0	0	1	1	1	0	0	3	0	0	0	1	0	0	1	0	0	0	2	0	0	0	0	0	0	2	0	0	0	0	0	0	0	0	1	0	0	0	0	0	1	0	0	0	0	0	0	1	0	1	0	0	1	0	0	0	0	1	0	0	0	2	1	0	0	0	0	0	0	1	0	0	0	0	0	0	1	0	0	0	0	0	2	0	1	0	0	1	6	0	0	1	0	3	0	0	0	0	0	0	4	0	0	0	1	2	0	0	0	0	0	0	1	0	1	3	4	0	1	0	0	0	0	1	0	1	0	0	0	0	0	0	0	1	0	0	0	0	0	0	0	0	1	0	0	1	1	1	1	0	2	0	0	0	0	0	0	0	0	1	0	0	3	3	0	0	0	0	0	0	0	0	0	1	1	0	0	1	0	0	0	0	0	0	0	0	0	1	0	0	0	0	0	0	0	0	0	1	0	0	0	0	0	0	1	0	1	0	0	0	0	0	0	0	1	2	1	0	0	1	0	2	0	0	0	0	0	2	0	0	0	0	0	3	0	0	0	0	0	0	0	1	1	4	0	0	0	0	0	0	0	0	0	0	1	2	1	0	2	1	0	0	0	0	0	0	0	0	0	0	1	1	0	0	1	0	0	0	0	0	1	0	0	1	0	0	0	0	1	0	1	0	6	1	2	0	2	0	0	0	1	1	0	0	1	0	0	0	0	1	0	0	0	0	0	0	0	1	3	1	0	0	1	0	2	1	0	0	2	0	2	0	0	0	0	0	0	1	0	1	0	0	1	1	0	0	1	0	0	0	1	0	0	0	0	0	0	0	0	0	0	1	0	0	0	1	0	0	0	0	0	0	3	0	1	0	0	0	2	1	0	0	0	0	0	0	2	5	0	0	8	1	0	0	0	1	0	3	0	0	0	0	0	0	0	1	0	0	1	0	0	0	0	7	0	0	0	0	7	0	0	0	0	0	0	1	0	0	0	0	1	0	7	0	1	0	1	0	0	0	0	0	1	0	0	0	0	1	0	0	0	0	0	0	0	0	0	0	0	0	1	0	2	1	0	0	1	1	0	0	0	0	0	1	0	0	0	0	6	0	0	0	0	0	0	1	0	0	1	0	0	0	1	0	0	0	1	1	1	1	0	7	2	5	0	0	0	4	1	0	0	1	0	1	0	0	0	0	0	1	0	1	0	2	0	0	0	1	0	0	0	0	0	0	2	0	0	0	0	0	0	0	1	0	0	0	0	0	0	1	0	1	0	0	0	0	0	1	0	1	0	0	0	2	0	0	1	0	0	0	0	0	0	0	1	1	0	0	0	0	1	0	0	0	0	3	0	0	0	0	0	0	0	0	0	0	0	1	1	1	1	0	1	0	0	1	0	0	1	0	1	0	0	0	0	6	0	0	0	0	0	0	0	0	1	0	0	1	0	0	0	0	2	5	1	0	0	0	0	0	0	1	0	1	1	0	0	0	0	2	4	0	2	0	0	1	0	1	5	0	0	0	0	0	0	0	0	1	0	0	0	0	0	0	0	0	0	0	1	0	3	0	0	0	1	0	0	1	2	0	0	0	0	0	0	0	0	1	0	0	0	0	1	0	1	1	0	0	0	0	0	0	0	1	0	0	1	0	0	0	0	0	0	3	0	2	0	1	4	0	0	0	0	0	0	0	0	0	0	2	1	1	1	0	0	0	0	0	0	0	0	1	0	0	0	2	0	0	1	0	1	0	1	0	0	0	0	0	2	0	1	0	0	0	0	1	0	1	0	2	1	1	0	0	0	2	2	0	0	1	0	0	0	0	0	0	0	0	0	0	0	0	1	0	3	0	1	2	0	0	4	0	1	0	1	1	1	1	2	0	1	1	0	0	0	0	0	0	1	0	1	0	0	0	0	0	1	0	0	0	0	0	0	0	0	0	0	0	0	0	0	1	0	0	1	0	1	0	0	0	0	0	2	0	0	0	0	2	0	1	0	1	1	0	0	0	0	0	0	0	0	5	0	0	2	0	0	0	0	1	0	0	0	1	1	0	0	1	0	0	0	1	0	0	0	0	0	2	0	1	0	0	0	0	2	0	2	1	1	0	0	1	2	0	0	0	0	0	0	0	3	0	5	0	0	1	1	0	2	0	0	2	0	0	0	0	0	0	0	0	0	5	0	0	0	0	0	0	1	0	0	0	0	0	0	1	0	0	0	0	0	0	0	0	0	0	0	0	0	0	0	0	1	1	0	0	0	0	0	0	0	0	0	1	1	1	0	0	1	1	0	7	0	0	0	0	0	0	0	0	4	0	0	0	0	2	0	0	0	0	0	0	0	1	0	0	0	0	0	0	0	1	0	0	0	0	0	0	1	0	0	0	1	0	0	2	3	0	0	0	0	3	0	1	0	1	0	0	0	0	0	0	2	0	0	0	1	0	0	0	1	2	0	0	0	0	0	1	0	1	0	0	0	1	1	1	0	1	1	0	0	0	0	0	1	0	0	1	0	0	1	1	0	0	0	0	0	1	2	0	1	0	0	0	0	0	1	0	2	0	0	0	0	1	0	0	1	0	0	0	1	0	0	0	1	0	1	0	7	0	0	0	3	1	0	0	1	0	0	0	0	0	0	0	0	0	14	1	0	1	1	3	0	0	0	0	0	2	1	2	0	0	0	0	0	1	1	0	1	1	2	0	1	0	1	1	0	0	1	1	0	0	0	2	1	3	0	0	5	0	1	1	1	1	0	0	0	0	0	0	0	1	4	0	1	1	0	0	0	1	0	1	1	0	0	2	2	0	0	1	0	0	0	0	0	0	0	0	0	0	0	0	1	0	0	0	0	1	0	0	0	1	0	4	0	0	0	1	0	1	0	0	0	0	0	0	0	0	0	0	0	0	6	1	0	0	0	0	0	0	1	0	1	0	1	0	1	0	0	0	0	1	0	0	1	2	0	0	0	0	0	0	0	2	0	0	0	0	2	0	1	0	0	0	1	0	1	2	0	0	0	0	0	0	0	0	0	0	0	0	0	1	0	0	0	1	1	1	2	1	0	0	0	1	0	0	0	2	3	1	0	0	0	0	0	0	0	0	1	0	0	0	1	5	0	0	1	0	0	0	0	0	2	1	0	2	2	0	0	0	0	3	0	4	0	2	0	0	0	0	0	0	1	0	0	1	0	0	9	1	0	7	1	1	0	7	0	0	0	0	0	0	0	0	1	1	2	0	0	0	0	0	0	0	0	1	0	0	0	0	0	1	0	0	0	0	0	0	0	1	0	0	0	1	0	0	0	0	1	1	1	3	0	3	0	0	1	0	0	1	4	0	3	0	0	1	0	0	1	0	0	2	0	0	0	0	0	2	2	0	0	0	0	0	0	0	0	0	0	1	0	0	0	0	1	0	0	0	0	0	0	0	0	1	0	0	0	0	0	0	0	0	1	0	0	0	0	0	0	0	0	1	0	1	0	1	0	3	0	0	0	0	0	0	0	0	0	1	0	1	4	1	1	0	0	0	0	0	0	0	0	0	0	1	0	0	2	2	3	0	0	0	0	0	0	0	0	2	0	0	0	0	0	0	1	0	0	2	0	0	0	0	0	3	0	1	0	1	2	0	0	0	2	0	0	3	0	0	0	0	0	0	0	2	0	0	0	0	0	0	0	0	0	0	0	1	0	0	0	0	0	0	0	2	1	0	2	1	0	0	0	0	0	0	1	0	0	2	0	0	1	1	0	0	0	0	0	1	0	0	1	0	0	0	0	0	0	0	0	0	1	0	0	0	0	0	0	0	0	0	0	3	0	1	0	0	0	0	0	0	1	0	0	0	0	0	0	3	2	1	0	1	0	0	0	1	0	0	0	0	1	0	0	2	1	0	0	0	0	0	1	0	0	0	0	1	0	0	0	0	1	0	0	0	0	0	0	0	0	0	1	0	0	1	0	0	0	0	1	0	0	0	1	0	4	0	0	0	0	5	0	1	0	0	0	1	0	0	0	0	1	0	0	0	0	0	4	6	0	0	4	0	1	0	0	0	1	0	1	0	0	0	0	1	1	0	0	0	0	0	0	0	0	0	1	4	1	4	0	0	0	0	0	0	0	1	0	0	0	0	0	2	2	0	0	1	1	0	2	0	1	0	0	1	1	0	0	0	0	0	0	0	2	0	0	0	0	1	1	0	1	0	0	0	1	1	0	0	1	0	0	4	1	0	0	0	0	2	0	0	1	3	0	2	0	0	0	0	0	0	0	0	1	1	0	0	0	2	0	2	0	0	2	1	0	0	1	0	0	1	1	0	0	0	1	1	0	1	0	0	1	1	0	0	1	0	0	0	0	0	1	1	0	0	4	1	0	0	0	0	0	0	0	0	0	1	0	0	0	0	0	0	0	0	0	0	0	0	0	0	1	0	1	0	0	0	0	0	0	1	0	0	0	0	0	1	1	0	0	1	1	1	0	0	0	1	0	0	0	0	0	0	0	0	0	1	0	0	0	0	0	0	0	0	0	0	1	0	0	0	0	0	0	0	0	1	0	0	0	3	0	0	0	0	0	0	0	0	0	0	2	1	0	0	1	0	0	0	0	0	0	0	1	0	0	0	0	1	1	1	0	0	0	0	0	0	0	0	1	1	0	0	1	0	0	5	0	0	0	0	1	1	0	0	0	0	1	2	0	0	0	0	1	2	0	0	0	0	0	2	0	1	2	0	0	0	0	1	0	0	0	0	0	1	0	4	0	0	0	0	0	0	0	0	0	0	1	2	0	2	0	0	1	0	0	1	0	0	0	0	0	0	2	1	1	0	0	0	0	0	0	0	1	0	0	0	1	0	1	0	0	0	0	0	0	2	1	2	0	0	0	0	0	0	0	0	1	0	0	2	0	0	1	0	0	1	0	1	1	0	1	2	0	2	0	0	0	0	0	0	0	0	0	0	0	0	0	1	0	6	0	0	1	0	0	0	0	0	1	0	1	0	1	1	2	1	0	0	0	0	1	0	1	1	1	0	4	0	0	0	0	0	0	0	0	0	1	0	4	0	0	0	0	2	0	0	0	0	1	0	0	0	1	3	0	1	0	1	0	0	0	1	2	4	0	0	1	0	0	1	0	1	0	0	0	0	0	0	0	4	0	0	0	0	0	0	0	0	1	0	0	0	2	1	5	0	0	0	0	1	0	0	1	0	0	0	0	0	1	3	1	0	1	3	0	1	0	1	0	0	4	0	0	0	1	1	0	0	0	0	0	0	0	0	0	0	0	0	0	1	0	0	0	1	0	0	0	0	0	0	0	1	0	0	0	0	0	0	0	2	0	5	1	0	7	0	0	0	0	1	0	0	0	1	0	0	0	2	1	1	0	0	0	1	0	0	1	0	0	0	0	1	0	0	0	0	1	1	0	0	3	0	0	4	2	0	0	1	0	4	0	0	0	0	0	1	0	0	0	0	3	2	0	1	0	1	0	0	1	1	0	0	2	0	0	0	0	1	1	2	5	1	0	0	1	2	0	2	0	0	1	0	1	2	0	0	0	0	1	0	0	0	0	3	0	0	0	1	0	1	0	4	0	0	0	2	0	1	0	1	0	0	0	0	0	2	0	0	0	0	0	0	0	0	2	0	0	0	0	1	1	1	0	0	0	0	1	0	2	0	0	0	1	0	0	2	0	0	0	2	0	0	1	0	3	0	0	1	0	2	0	7	7	0	0	0	0	0	2	0	1	1	0	1	1	0	0	0	0	0	0	0	0	0	0	0	1	0	0	0	0	0	1	0	0	0	0	1	0	0	1	1	0	0	0	0	0	1	1	0	0	0	0	0	0	0	0	0	1	0	1	0	0	0	1	0	1	1	0	0	1	0	0	0	1	0	0	0	0	0	0	0	2	0	0	0	1	1	0	0	0	0	1	0	0	0	0	0	0	0	0	0	0	0	0	1	1	0	0	0	0	0	0	0	2	1	0	1	0	2	0	0	0	1	0	3	0	0	3	0	0	1	0	0	1	0	0	0	0	0	0	0	1	0	0	0	0	0	3	0	1	0	1	0	0	0	0	5	0	0	0	0	0	0	4	0	0	0	1	0	0	0	0	1	0	1	0	0	1	2	0	1	0	0	0	0	0	0	0	0	0	0	0	0	0	0	3	0	2	2	0	2	1	0	11	0	0	0	0	0	0	0	0	0	0	0	0	0	0	0	0	0	0	0	0	0	0	2	0	0	0	0	1	1	0	0	0	0	0	1	0	0	0	0	0	0	0	2	0	0	0	0	0	0	0	0	1	0	0	1	1	1	0	0	0	0
N0.HOG0006071	1	0	1	1	1	0	1	0	2	1	0	0	1	0	0	0	2	1	1	1	0	0	0	1	0	1	1	1	0	0	0	0	0	1	0	1	1	0	0	0	0	0	0	1	1	0	0	0	0	0	0	1	0	4	0	0	1	0	0	0	0	1	0	0	1	0	0	0	0	0	0	0	0	1	0	2	0	0	1	0	1	1	1	0	0	1	0	0	0	0	1	0	0	0	2	0	0	0	0	0	0	0	0	0	0	1	1	0	0	0	0	0	0	0	0	0	0	0	0	2	0	0	1	0	0	0	0	1	0	3	2	0	0	0	0	0	0	0	1	0	0	1	0	0	0	0	0	0	1	0	0	0	0	0	0	0	1	0	0	0	0	0	0	0	0	0	0	0	0	1	1	1	0	0	1	0	2	0	0	0	0	0	0	0	0	3	1	0	0	0	1	0	0	1	0	0	0	0	0	0	0	0	1	0	0	0	0	0	0	0	0	0	0	0	0	1	2	0	0	0	0	0	2	0	0	0	1	0	0	0	0	0	0	0	1	0	0	0	1	0	0	2	0	0	0	0	0	0	0	0	0	0	0	0	1	0	1	1	0	0	0	0	1	1	0	0	1	0	1	0	0	0	0	0	0	0	0	0	0	0	1	1	1	1	0	0	2	0	0	0	0	0	0	0	1	1	0	0	1	0	0	0	1	0	0	1	2	1	0	3	1	0	0	0	0	3	0	0	2	0	0	0	0	1	2	0	0	0	0	0	1	0	0	0	0	0	0	0	0	0	0	0	0	0	0	1	0	1	0	0	0	0	0	1	1	0	1	0	0	1	0	0	0	1	0	0	0	0	0	0	3	1	0	0	0	0	0	0	0	0	0	1	0	0	0	1	0	0	0	0	0	0	1	0	0	0	0	0	0	0	0	0	2	0	0	0	0	0	0	0	1	0	0	0	0	0	0	0	0	0	0	0	0	0	1	0	0	0	0	0	0	0	0	0	0	0	0	0	0	0	0	0	0	0	0	0	1	0	0	0	1	1	1	0	0	0	0	0	0	0	0	5	1	0	0	0	1	0	2	0	1	0	0	1	0	1	0	0	1	1	1	0	1	1	1	0	0	0	0	1	1	0	0	0	0	1	3	0	0	0	0	0	0	0	0	0	1	0	0	0	0	3	0	0	0	0	1	0	0	1	0	0	0	3	0	0	0	0	0	0	0	0	0	3	0	1	1	2	0	0	0	1	0	0	0	0	0	0	0	0	0	1	0	0	0	0	0	1	0	0	0	0	1	0	1	0	0	1	0	0	0	0	1	0	0	1	0	2	0	0	1	1	0	0	0	0	0	0	0	0	0	0	0	2	0	0	0	0	0	1	0	0	0	0	3	0	1	0	0	0	0	0	0	0	1	0	0	0	0	1	1	0	0	0	0	0	0	0	1	0	0	1	0	0	0	0	1	1	0	0	0	0	0	0	0	0	0	0	1	0	0	1	0	0	1	0	1	0	0	1	0	2	0	0	1	0	0	0	0	0	1	0	0	0	0	0	0	0	0	0	0	0	0	0	0	0	0	0	0	0	0	1	0	0	0	0	0	0	0	0	0	1	0	0	0	2	0	0	0	0	0	0	1	0	0	0	2	0	0	0	1	0	0	0	0	1	0	0	1	0	0	0	0	0	0	0	0	0	0	2	0	0	0	1	0	2	0	0	0	1	0	0	0	0	1	0	0	0	0	1	0	0	0	1	1	0	1	0	0	0	2	0	1	0	1	0	0	0	0	1	1	0	0	0	0	1	1	0	0	0	0	0	0	0	0	0	0	0	0	1	1	1	0	1	0	0	0	0	0	1	0	1	0	0	0	0	2	0	1	0	0	0	0	2	2	0	0	1	0	0	0	2	1	0	0	0	0	0	0	0	4	0	1	0	0	0	0	0	0	0	0	0	2	3	1	1	0	0	0	0	0	2	0	0	0	0	0	1	0	0	0	0	0	0	0	0	0	1	2	0	1	1	0	0	0	0	0	2	0	0	1	2	0	0	0	0	0	0	0	0	0	1	0	0	0	0	0	0	3	1	2	0	1	0	0	0	0	0	0	0	0	0	2	0	0	0	0	1	0	0	0	0	0	0	1	0	0	0	0	0	1	3	0	0	0	0	0	0	0	0	1	1	1	0	0	0	1	0	0	1	0	0	0	0	0	0	0	0	0	3	0	0	1	0	0	1	1	1	0	1	2	0	0	0	0	0	1	0	0	0	1	0	0	1	0	0	0	0	0	2	0	0	0	0	0	0	0	0	0	0	1	1	0	0	0	0	0	0	1	0	0	0	0	0	0	0	0	0	0	0	0	0	0	0	0	0	0	0	3	0	0	0	0	0	1	0	0	0	0	0	0	0	2	0	0	0	1	0	0	0	0	1	1	1	1	0	1	0	1	0	0	0	0	0	3	0	0	0	0	0	1	0	0	0	1	0	0	0	2	0	0	0	0	0	0	0	0	0	0	1	1	0	1	0	0	0	0	0	0	0	0	0	3	0	0	0	0	0	1	1	3	0	0	0	0	0	0	1	0	0	0	2	0	1	1	0	0	0	0	0	0	1	0	0	2	0	0	0	0	0	0	1	0	3	0	0	0	0	1	0	0	0	0	0	1	0	0	0	0	2	0	0	0	0	2	0	0	0	3	0	0	1	0	0	0	0	0	0	0	0	0	1	0	0	0	0	0	0	1	0	0	0	0	2	0	1	0	0	0	0	0	1	0	0	0	0	1	0	1	1	1	0	1	0	1	0	1	0	0	0	0	0	0	0	0	2	0	0	0	1	0	0	2	0	0	0	1	0	0	1	0	2	0	1	3	0	0	0	0	0	0	0	0	0	0	0	0	0	0	2	0	0	1	0	1	0	0	1	0	1	1	0	3	1	0	2	1	0	0	0	0	0	0	0	0	0	0	0	1	0	0	2	1	0	0	0	0	0	0	0	1	1	0	1	1	0	0	0	0	0	0	0	0	0	0	0	1	0	1	0	0	0	0	2	0	1	1	0	0	0	0	0	0	1	2	0	3	0	1	0	1	0	0	0	0	0	0	0	0	0	2	0	1	0	0	0	0	0	0	0	1	0	0	0	0	0	0	1	0	1	0	0	0	0	0	0	0	0	0	0	1	0	0	0	0	0	0	2	0	2	0	0	0	0	0	0	2	1	1	0	1	0	0	0	0	0	2	0	0	2	0	0	0	0	0	2	0	0	0	0	0	0	3	0	0	0	1	0	0	0	1	0	0	0	0	0	0	1	0	0	1	0	0	0	0	0	0	0	0	0	0	0	0	0	1	0	0	0	1	0	0	0	0	0	0	0	0	0	0	0	0	1	0	0	0	0	1	1	0	1	0	0	0	0	0	1	1	0	0	1	0	4	1	0	0	0	0	0	0	0	0	2	0	0	1	0	0	0	0	3	0	0	0	0	0	0	0	0	1	0	0	2	0	0	0	0	1	0	0	0	1	2	1	0	1	1	3	0	0	1	0	0	0	0	0	1	0	0	0	0	0	1	0	0	0	0	0	1	0	1	1	0	1	0	0	0	1	0	0	0	0	0	0	0	0	0	0	1	1	0	1	0	0	0	0	0	0	0	0	0	0	0	0	0	1	0	0	0	0	0	0	0	0	0	0	1	3	0	1	0	0	1	0	3	1	0	0	0	0	0	0	0	0	0	0	0	0	0	2	0	0	0	0	1	1	0	0	0	0	0	0	1	0	0	0	0	1	0	0	1	0	0	0	0	0	1	1	0	0	0	0	0	0	1	1	0	1	0	1	0	0	0	0	0	0	1	0	0	0	1	1	0	0	0	0	0	1	0	0	2	1	0	0	1	1	0	1	0	0	0	0	0	0	2	0	0	1	0	0	1	0	1	1	0	0	0	1	1	0	0	0	0	1	0	0	0	0	0	1	0	0	1	1	0	0	0	0	0	0	0	0	1	0	0	1	0	0	1	0	0	0	0	0	0	0	0	1	1	0	0	0	0	0	0	0	0	1	0	0	1	0	0	0	0	0	0	0	0	0	1	0	0	0	0	0	0	0	0	0	1	0	1	0	0	0	0	1	1	0	0	0	0	0	0	0	0	0	2	0	0	2	0	0	0	0	1	0	0	1	0	0	0	0	1	0	0	0	0	0	1	0	0	0	1	0	1	1	1	0	0	0	0	0	0	0	0	0	1	1	0	1	0	0	0	0	0	0	0	0	0	0	1	1	0	0	0	0	0	1	1	1	0	0	2	0	0	0	0	0	2	0	2	2	0	0	1	0	0	0	0	2	1	0	1	0	0	0	0	2	1	0	0	1	0	1	0	1	0	1	0	1	1	0	0	0	0	0	0	0	1	1	1	0	1	1	0	0	0	0	0	0	1	0	1	0	1	1	1	0	0	0	0	0	0	0	0	0	2	1	0	0	0	1	0	0	0	0	1	0	1	0	0	0	0	0	1	0	1	0	0	0	0	0	0	0	1	1	0	2	0	0	2	0	1	0	0	0	0	0	0	0	0	1	2	0	1	0	0	0	0	0	0	2	0	3	0	0	1	2	0	2	0	0	2	0	2	1	0	1	0	0	0	2	0	0	1	0	0	0	0	1	0	0	1	0	0	0	0	0	0	0	1	0	0	0	1	0	1	1	1	1	0	1	1	1	0	0	1	0	0	0	1	2	0	0	0	0	0	0	0	1	0	0	0	0	0	0	0	1	0	0	0	0	0	0	1	0	0	0	1	0	0	0	0	1	0	0	0	1	0	0	1	2	0	0	0	1	0	2	2	0	0	0	0	0	0	1	1	2	0	0	1	0	0	0	0	0	0	2	0	0	1	0	1	1	0	1	0	0	1	0	0	0	0	0	0	0	1	0	0	0	1	0	0	1	0	0	0	0	0	0	0	0	1	1	0	0	1	0	0	0	0	0	0	0	0	0	0	0	0	1	0	0	0	0	0	0	1	0	0	1	0	0	0	0	2	0	0	0	0	2	0	0	1	0	0	0	1	0	1	0	0	0	1	0	0	0	3	1	0	0	0	0	0	0	0	0	0	0	0	1	0	0	0	1	1	0	0	1	0	1	2	1	0	0	0	0	0	0	0	1	0	0	0	0	0	0	1	0	0	1	1	1	0	0	1	0	0	0	0	0	2	0	0	0	1	0	0	0	0	0	0	0	0	0	1	3	0	0	0	1	0	1	0	0	0	0	0	0	0	0	0	0	1	0	0	2	0	0	0	0	0	0	0	0	1	0	0	0	0	0	0	0	0	0	0	0	2	0	0	1	0	0	0	0	0	1	0	1	0	0	0	0	0	0	0	0	1	0	0	0	1	1	0	1	0	0	2	0	0	1	0	1	0	0	1	0	0	0	0	0	2	0	0	1	0	1	0	0	0	0	0	0	0	0	0	0	3	1	1	0	1	0	0	0	1	1	0	1	1	0	0	2	0	2	0	1	1	0	0	0	4	1	0	0	1	0	0	0	2	1	0	0	1	0	0	0	0	0	0	1	0	0	1	0	0	0	0	0	0	0	1	0	2	0	0	0	0	0	0	0	0	1	1	1	0	0	1	0	1	0	0	0	0	0	3	0	0	2	0	1	1	1	0	0	0	1	0	1	1	0	0	0	0	1	1	0	1	0	0	0	0	0	0	2	0	0	1	1	0	0	0	1	0	0	3	0	0	0	0	0	0	1	0	0	0	0	1	0	1	0	0	2	0	2	1	0	0	0	0	0	2	0	0	0	2	0	0	0	0	0	1	0	0	0	0	0	1	1	0	0	0	2	0	0	0	0	0	0	0	2	2	1	0	1	0	0	1	0	0	0	0	1	0	0	1	0	0	1	0	0	0	0	0	0	0	0	0	0	0	1	1	0	0	0	0	0	0	1	0	0	1	1	1	0	0	1	2	1	0	0	0	0	0	0	0	0	0	0	1	1	0	0	0	0	0	0	3	0	0	0	1	0	0	0	0	1	1	0	1	0	0	0	0	0	3	0	0	0	0	0	0	0	0	0	0	0	0	0	0	0	1	1	0	1	0	0	0	0	0	1	1	0	0	0	0	0	0	0	1	0	2	0	0	0	0	1	0	0	0	0	1	0	1	0	0	0	0	0	0	0	1	0	2	2	0	0	0	0	0	0	0	0	0	0	1	0	1	0	0	0	0	0	0	1	0	0	0	0	0	0	1	1	0	0	0	1	0	0	1	2	1	0	0	0	0	0	0	1	0	0	0	0	0	0	0	1	0	0	0	3	0	0	0	0	0	0	0	1	3	0	0	0	0	1	0	0	0	0	0	0	2	0	0	0	0	0	0	0	0	0	0	0	1	0	3	1	0	2	0	0	0	1	0	3	0	0	1	0	0	0	0	0	1	0	1	0	0	2	0	0	1	0	1	0	2	0	0	0	1	1	1	0	0	0	0	0	0	0	2	0	0	3	0	1	0	0	0	0	0	1	0	0	1	0	1	0	0	0	1	0	0	0	1	0	0	1	0	0	0	0	0	0	0	2	0	0	0	1	1	0	0	0	1	1	0	0	0	0	1	0	0	0	0	0	0	0	0	0	0	0	0	0	0	0	0	0	0	0	0	0	0	1	0	0	0	0	0	0	0	1	0	1	0	0	0	0	0	0	0	1	0	0	0	0	0	0	0	0	0	0	0	1	1	0	0	0	0	0	1	0	1	0	0	0	0	2	1	0	0	0	1	1	0	0	0	1	1	1	0	0	0	0	1	0	0	1	0	1	0	0	1	0	0	0	0	2	0	1	1	1	0	3	0	0	1	0	0	0	3	0	0	0	0	2	0	0	1	0	1	0	0	6	0	0	0	1	0	0	0	1	0	0	0	0	0	1	0	0	0	1	0	0	1	0	0	0	0	1	1	0	0	0	0	0	0	0	0	0	0	1	0	0	1	2	3	1	0	1	2	0	0	0	0	1	0	1	0	0	0	0	1	0	0	0	1	0	0	0	0	0	0	0	0	0	0	0	0	1	3	1	0	0	1	1	0	0	1	0	0	1	0	1	0	1	0	2	0	0	0	0	0	0	1	0	0	1	0	2	0	0	0	1	0	0	0	1	0	0	0	0	1	1	0	0	3	0	0	0	1	0	0	0	0	0	0	3	0	1	0	0	1	0	0	0	1	1	0	1	0	0	0	0	0	0	0	1	0	0	0	0	1	1	0	1	0	0	0	0	0	0	0	0	0	0	0	0	0	0	0	0	0	0	1	0	0	0	3	0	0	0	0	0	0	0	0	0	1	0	0	0	0	0	0	0	0	0	0	0	0	2	0	0	0	1	0	0	0	0	1	0	0	0	0	0	0	1	0	0	0	1	1	0	1	0	0	0	0	0	0	1	0	1	0	1	1	0	2	1	0	0	0	0	1	1	1	0	0	0	0	0	0	1	0	0	0	1	1	0	0	0	0	1	0	0	0	0	0	0	0	0	0	0	0	0	0	0	0	1	0	0	0	1	0	0	0	0	0	0	1	0	2	0	0	0	0	0	0	0	0	0	0	0	1	0	0	0	1	0	0	1	1	0	0	1	0	0	1	1	0	0	2	0	0	1	1	0	1	0	0	0	0	0	2	0	0	0	0	0	0	0	1	0	1	0	0	0	1	0	0	0	2	1	0	0	1	2	0	0	0	0	0	0	0	0	0	0	0	0	1	0	0	1	0	0	0	0	0	1	0	1	0	0	0	1	0	0	2	0	0	0	0	2	0	0	1	1	1	0	0	0	0	0	0	1	0	0	0	0	1	1	0	0	1	0	0	0	0	0	0	1	0	0	0	0	0	1	0	0	3	0	0	1	5	1	1	0	1	2	0	0	0	0	0	0	1	0	0	0	0	0	0	0	0	0	0	1	0	0	1	0	0	2	1	0	0	0	0	0	0	1	0	3	2	0	0	0	0	0	0	0	2	1	0	0	0	0	0	0	0	0	1	0	0	0	0	0	1	0	0	0	0	0	1	0	0	0	0	0	1	2	0	0	0	0	0	0	0	0	1	0	0	0	0	0	0	1	0	0	0	0	0	0	0	0	0	0	0	1	1	0	2	0	0	1	1	0	0	0	1	0	0	1	0	0	0	1	0	1	0	0	0	0	0	0	0	0	0	0	0	0	0	0	0	1	2	0	0	0	0	0	0	0	0	1	0	0	0	0	0	1	0	0	1	1	0	1	1	0	1	0	1	0	0	0	0	0	0	0	0	0	0	0	2	0	0	0	0	0	0	0	1	0	0	0	0	0	1	0	1	0	0	0	0	0	1	0	3	0	0	0	3	0	0	0	1	0	0	0	0	0	0	0	2	0	0	0	0	0	0	0	0	0	0	2	0	1	0	0	0	1	0	0	0	0	0	1	0	0	0	0	0	0	0	0	0	0	1	0	0	2	0	0	1	0	1	0	0	0	0	0	1	0	0	0	1	0	0	0	0	0	0	1	0	0	0	0	0	3	0	0	0	0	0	0	0	0	2	0	0	1	0	1	1	0	0	0	0	0	0	0	0	0	1	0	0	0	0	0	1	1	1	2	0	1	1	1	0	0	0	1	0	1	1	0	1	2	0	0	0	1	0	0	0	1	0	1	0	0	0	1	0	1	0	0	0	0	0	0	1	1	1	0	0	0	0	0	0	0	0	3	0	2	0	0	1	0	0	0	0	0	0	0	0	0	0	0	0	0	0	0	0	1	1	2	0	0	0	0	0	0	0	0	0	0	0	0	0	1	0	0	1	0	1	1	1	0	0	1	0	0	0	1	0	1	0	0	1	1	0	1	0	1	0	0	0	1	0	0	0	0	2	2	1	1	0	2	0	0	1	0	0	0	1	1	1	0	0	0	3	0	0	2	1	0	0	0	0	0	1	0	0	0	1	0	0	0	0	0	0	0	1	0	0	1	1	1	0	0	1	0	0	0	0	0	0	0	0	0	0	0	0	0	0	0	0	0	0	0	0	0	0	1	0	0	1	0	0	0	0	0	0	0	0	1	1	0	0	1	0	0	0	1	0	1	0	0	0	0	1	0	0	0	0	1	0	0	0	0	0	0	0	0	1	0	0	0	1	0	0	0	0	0	0	0	0	1	0	1	0	0	0	0	0	0	1	0	2	0	0	1	0	1	1	0	0	0	0	1	1	0	0	0	0	0	0	0	0	3	0	1	0	0	1	0	0	0	0	0	0	0	1	0	0	0	0	0	0	0	1	0	0	0	0	3	0	0	0	1	1	0	0	0	1	0	0	0	0	1	0	1	0	0	1	0	0	0	0	0	2	0	0	0	0	0	0	0	2	0	0	0	0	1	0	0	0	0	1	1	0	0	0	0	1	1	0	1	0	2	0	0	0	1	1	0	2	0	3	0	0	0	0	0	1	0	2	0	0	1	0	1	0	0	1	1	0	0	0	0	0	1	0	0	0	1	0	0	0	1	0	1	0	0	0	0	0	0	0	1	0	0	0	0	0	0	1	0	0	0	0	1	0	0	1	1	0	0	2	0	0	0	0	3	0	2	0	0	0	0	0	0	2	0	0	1	1	0	0	0	2	0	0	0	0	1	0	1	0	1	0	0	0	2	0	0	0	0	0	1	0	0	0	0	0	1	1	0	2	0	0	1	0	0	0	0	0	1	2	0	0	0	0	1	0	0	0	0	0	1	0	0	0	0	1	0	1	1	1	0	0	0	1	0	0	0	0	0	0	0	0	0	0	0	1	1	0	1	0	1	1	1	0	0	1	2	0	0	0	0	2	0	1	0	0	0	0	0	0	0	0	0	0	0	0	0	0	0	0	0	0	0	1	1	0	2	0	0	0	1	0	0	0	1	1	1	0	1	1	1	0	0	1	0	0	0	0	0	0	0	0	0	1	0	1	0	0	0	0	0	0	2	0	0	1	0	2	1	0	0	0	0	0	0	0	1	0	0	0	0	0	0	1	2	1	0	0	1	0	0	0	1	0	1	0	1	0	0	0	1	1	0	1	0	0	0	1	0	0	1	0	0	0	0	0	0	0	0	2	0	0	0	0	0	0	0	0	0	0	0	0	2	0	0	0	0	1	0	0	2	0	0	0	0	0	0	0	0	0	1	1	0	0	0	1	0	0	0	1	0	0	0	1	0	1	0	0	0	0	0	0	0	0	0	0	1	0	1	0	2	0	0	0	0	1	0	0	0	0	1	0	0	0	0	2	0	2	0	0	0	0	1	0	0	0	0	0	0	0	1	0	0	0	0	0	0	0	0	0	0	0	1	1	0	1	0	0	0	1	0	1	0	1	1	0	0	0	2	2	2	0	0	1	0	0	0	1	0	0	0	0	0	0	1	0	0	0	0	0	0	1	0	1	0	0	1	0	1	0	0	0	0	1	1	0	0	0	0	0	1	0	2	1	0	0	0	1	0	0	0	0	0	0	0	0	1	1	0	0	0	1	0	0	0	2	1	0	0	0	3	0	1	0	1	0	0	0	0	0	0	1	0	0	0	4	0	0	0	2	1	0	0	0	0	0	1	0	1	0	0	0	1	2	0	0	0	0	0	0	1	0	0	1	0	0	1	0	0	0	0	2	1	1	1	2	0	0	0	0	0	0	0	0	0	2	0	0	0	0	0	0	0	1	0	1	0	3	0	0	0	0	1	0	0	0	1	0	0	0	0	0	0	1	0	0	1	0	0	0	0	0	0	0	1	1	2	0	0	1	0	0	0	2	0	0	0	0	1	0	0	1	0	0	1	0	0	0	0	0	0	1	0	1	0	1	0	1	0	0	0	1	0	0	0	1	2	1	0	0	0	0	0	0	0	0	0	0	0	1	0	0	0	0	0	0	1	0	1	0	0	1	0	0	1	0	0	1	1	0	1	0	0	0	2	0	0	0	0	0	1	0	0	0	1	2	1	0	0	0	0	0	0	0	0	1	0	1	1	0	1	0	0	0	0	0	0	0	0	0	0	1	0	0	0	0	0	0	0	0	0	0	0	0	0	0	0	0	0	1	0	1	0	1	0	0	0	1	0	1	1	1	0	4	0	1	0	0	1	3	0	0	0	0	0	0	0	0	1	0	0	0	0	0	1	0	1	0	0	0	0	1	0	0	0	0	0	0	0	0	0	0	0	0	0	0	0	0	0	0	3	0	1	2	0	3	0	0	0	0	0	1	0	0	0	2	0	0	0	0	0	0	0	0	0	0	0	0	0	1	0	0	1	0	0	1	1	0	0	0	0	0	1	1	0	1	0	0	0	1	2	0	0	0	0	0	0	0	1	0	0	0	1	0	0	0	1	0	2	0	0	0	0	0	0	1	0	0	0	1	1	0	0	0	0	1	0	0	0	0	0	1	0	2	0	0	1	0	0	0	0	0	0	0	0	0	0	0	0	0	0	0	0	0	0	0	0	0	0	0	1	0	0	0	0	0	1	1	0	0	0	0	0	0	0	0	0	0	1	1	1	1	0	0	0	1	0	0	1	0	0	0	0	0	0	0	0	0	0	0	1	0	1	1	0	1	0	0	0	3	2	0	0	0	0	0	1	1	2	0	0	2	1	1	0	0	0	0	0	0	0	1	0	0	1	0	1	1	0	2	0	1	0	0	0	0	0	0	0	0	1	0	0	0	0	0	0	0	0	0	2	1	0	1	0	2	0	0	0	1	0	0	0	4	0	0	0	0	0	0	1	0	1	0	0	1	0	0	0	2	0	0	0	1	0	0	1	2	1	0	0	0	0	1	1	0	0	1	0	0	2	0	0	1	0	0	0	0	0	0	1	0	1	0	1	0	0	1	0	1	2	0	1	0	0	0	0	1	0	1	0	0	0	0	0	1	1	0	0	0	0	0	0	0	0	0	0	1	0	0	0	0	0	0	1	0	0	0	0	0	2	0	0	0	0	2	0	0	0	2	0	1	0	0	1	0	3	0	0
N0.HOG0003239	0	0	0	0	1	0	0	0	0	0	0	0	1	0	1	0	0	0	0	0	0	0	0	0	0	0	0	0	1	1	0	0	0	1	0	1	0	0	0	0	0	0	0	0	1	0	2	2	0	0	1	1	0	1	0	0	1	1	0	0	0	0	1	0	0	1	0	0	0	0	0	1	1	0	0	1	1	0	0	0	0	0	0	1	0	1	0	1	0	0	0	0	0	0	0	0	0	0	0	0	1	0	0	0	0	0	0	0	0	1	0	0	1	0	2	0	0	1	0	1	0	0	0	0	0	0	1	0	0	1	1	0	0	0	0	0	0	0	0	1	0	0	0	0	1	0	1	0	0	0	0	0	0	0	0	0	0	0	0	2	0	0	0	1	0	1	1	0	0	0	0	0	0	0	0	1	0	0	0	0	0	1	0	0	0	1	0	1	0	0	0	0	0	1	0	2	1	0	1	0	0	1	0	0	0	0	0	0	3	0	0	0	1	0	0	0	0	0	0	0	0	0	0	0	0	0	0	0	0	0	0	1	1	0	0	0	1	1	0	0	0	0	0	0	0	0	0	0	0	0	0	0	0	0	1	0	0	0	0	1	0	0	1	0	0	0	0	0	1	0	1	0	0	0	1	0	0	0	0	1	0	0	0	0	0	0	1	0	0	0	0	0	0	0	0	1	0	0	0	0	0	0	0	0	0	1	0	1	0	0	1	0	0	0	0	1	1	0	3	0	0	0	0	0	1	0	0	0	0	0	0	1	1	0	0	0	0	1	0	1	0	0	0	0	0	1	0	1	0	0	0	0	0	1	0	0	0	0	0	0	0	0	0	0	0	0	0	0	0	0	4	1	0	1	0	1	1	0	1	0	0	1	0	0	0	0	1	0	0	0	1	0	0	0	0	1	0	0	0	0	0	0	2	0	1	0	0	0	0	0	0	0	0	0	0	0	1	0	1	0	0	0	0	0	0	0	0	0	0	0	0	0	0	0	0	0	0	0	0	1	0	0	0	0	0	0	0	0	0	0	0	0	0	0	1	1	0	0	0	0	0	1	0	2	0	0	1	0	0	0	0	0	0	0	1	0	0	0	2	0	0	0	1	0	0	1	0	0	0	0	1	0	0	0	0	0	1	2	0	0	0	0	0	1	0	0	0	0	0	0	0	1	1	0	0	0	0	0	0	0	0	1	0	0	1	0	0	1	0	0	0	0	0	1	0	0	0	0	0	0	0	0	0	0	1	0	0	0	0	0	0	0	0	0	1	0	0	0	0	0	0	0	0	0	1	0	0	0	0	0	0	0	1	1	0	0	0	1	0	0	0	1	0	1	1	1	0	0	0	0	1	0	0	0	0	0	0	0	0	0	0	0	1	0	0	0	0	0	0	0	0	0	0	1	0	0	2	0	3	0	0	0	0	0	0	0	1	0	0	0	0	0	0	1	0	0	1	0	0	0	0	0	0	0	0	0	1	1	0	0	1	0	0	1	0	0	0	0	0	0	0	1	0	0	0	0	0	0	0	0	0	0	0	0	0	0	0	0	0	0	0	0	1	0	0	0	1	0	0	0	0	0	0	0	2	0	0	0	0	0	0	1	0	0	0	0	0	1	1	0	0	0	0	0	1	0	0	0	0	0	0	0	2	1	0	0	0	0	0	0	0	0	0	0	0	0	0	0	0	0	1	0	0	0	0	0	0	0	1	1	0	0	0	0	1	0	0	0	0	1	0	0	0	2	0	0	0	0	0	1	1	0	0	1	2	0	0	0	0	0	0	0	0	0	0	0	0	0	0	0	0	0	0	0	0	0	0	0	0	3	0	1	0	0	0	0	0	2	1	0	1	0	0	0	0	0	2	0	0	0	0	0	0	3	0	0	2	0	0	0	0	1	0	1	0	0	0	1	1	0	1	0	0	0	0	0	0	0	0	0	0	0	0	0	0	0	0	0	0	0	0	3	0	0	0	0	1	0	1	0	0	0	1	0	0	0	0	0	0	2	0	1	0	0	0	0	0	2	0	0	0	2	0	0	0	0	0	0	0	0	0	0	0	0	0	0	0	0	1	1	0	0	0	0	0	0	0	0	0	0	0	0	0	0	0	0	0	0	0	0	0	0	0	0	0	0	0	1	0	0	0	0	0	0	0	0	0	1	0	0	2	0	0	0	0	0	0	0	0	0	2	1	0	0	0	0	0	1	0	0	0	1	1	0	0	0	0	0	2	1	1	0	0	0	1	0	0	0	0	0	0	2	0	0	1	0	0	1	0	1	0	0	1	0	0	0	1	0	0	0	1	0	0	0	1	0	0	0	0	0	0	0	0	0	0	0	0	0	1	0	1	0	0	0	0	0	0	0	1	0	0	1	0	0	0	0	0	0	0	0	0	0	1	1	0	0	0	0	0	0	0	1	0	0	0	0	1	0	1	0	0	0	0	0	1	0	0	0	0	0	0	0	0	0	0	2	0	1	0	1	0	0	0	1	0	1	0	1	0	1	1	0	1	0	0	0	0	0	0	0	0	0	0	0	0	0	0	0	0	1	0	0	0	0	0	0	1	1	0	0	0	3	0	0	0	0	0	0	0	0	0	0	0	0	3	0	0	1	0	0	0	0	0	0	0	0	1	0	0	0	0	0	0	0	1	0	0	1	0	1	1	0	0	0	0	1	1	0	0	0	0	0	0	0	0	1	0	0	0	0	0	1	1	0	0	2	0	1	3	0	0	0	0	0	0	0	2	1	0	0	1	0	0	0	0	0	1	0	0	0	0	0	0	0	0	0	0	0	0	0	0	0	0	0	3	0	0	0	0	0	0	0	1	0	1	0	0	0	0	0	0	0	0	1	0	0	0	0	0	0	0	0	0	1	0	2	1	0	1	0	0	0	0	0	0	0	0	1	0	0	0	0	0	0	1	1	0	0	0	1	0	0	1	0	1	0	0	0	0	0	1	0	0	0	1	1	0	0	0	0	1	0	0	0	0	0	0	0	0	1	0	0	0	0	0	0	0	0	0	0	1	0	0	0	0	0	1	0	0	2	0	0	0	0	0	0	1	0	0	0	0	1	1	0	0	0	0	0	0	2	0	0	0	0	0	0	0	0	0	1	1	0	0	0	0	0	0	0	0	0	1	0	0	1	0	0	1	0	0	0	0	0	0	0	0	0	0	2	0	0	0	0	2	2	1	0	1	0	0	1	1	0	0	1	0	0	0	0	0	1	0	0	0	0	0	0	0	0	0	3	0	0	0	0	0	0	0	3	0	1	0	0	2	0	0	1	0	0	0	0	1	0	0	2	0	0	0	0	0	0	0	0	0	0	1	0	0	0	0	1	0	0	0	0	0	0	1	0	1	0	0	1	1	0	0	0	0	0	0	0	0	0	1	0	0	1	0	0	1	0	0	0	1	0	1	0	0	1	1	0	0	1	0	0	0	0	1	0	0	0	0	0	0	0	1	0	0	0	1	0	0	0	1	0	0	0	0	0	0	0	0	1	0	0	2	0	1	0	0	0	1	0	1	0	1	0	0	0	2	0	1	0	0	1	0	0	0	0	0	0	0	0	0	0	1	0	0	0	0	0	0	0	0	0	1	0	0	0	0	0	0	0	0	1	0	0	0	0	0	0	0	0	0	1	0	1	0	1	0	0	0	0	0	0	0	0	1	0	0	0	0	0	0	2	0	1	0	0	0	0	0	0	0	0	0	0	0	0	0	0	0	0	0	0	1	1	0	0	0	1	1	0	0	1	0	0	1	0	0	0	1	1	0	0	1	1	0	0	1	0	1	0	1	0	0	0	2	1	1	0	2	0	0	0	0	0	0	0	0	1	0	1	0	0	2	0	0	0	1	1	1	1	0	0	1	1	0	0	0	0	1	0	1	0	0	1	0	0	0	0	0	1	0	0	0	0	1	0	0	0	0	0	0	0	0	1	0	0	0	0	0	0	0	0	0	0	0	0	1	0	0	0	0	2	0	1	0	0	0	0	0	0	1	0	0	0	0	0	0	0	4	0	0	0	0	0	0	0	0	0	0	0	0	0	0	0	0	0	0	1	1	0	0	0	1	0	0	0	0	0	0	0	0	0	0	0	0	0	0	0	0	0	0	0	0	0	0	1	0	0	1	0	0	0	1	0	0	0	0	0	0	1	2	0	0	1	0	0	0	0	0	0	0	0	0	0	0	2	0	0	0	0	1	1	0	0	0	0	0	0	1	0	0	0	0	1	0	0	0	0	1	1	1	0	0	0	0	0	0	0	0	0	0	1	0	1	0	0	0	0	0	1	0	0	0	0	0	1	0	0	0	2	0	1	1	0	0	0	1	0	0	0	0	0	0	1	0	0	0	0	1	0	0	0	0	0	1	0	1	0	0	0	1	0	0	0	0	0	0	1	0	0	0	1	0	0	0	2	0	0	0	0	0	0	0	0	1	0	0	0	3	0	0	0	0	0	0	0	0	0	0	0	0	0	0	0	0	0	0	0	0	0	0	0	0	0	1	0	0	0	0	1	0	0	0	0	0	0	0	0	1	0	0	1	0	0	1	0	0	0	0	0	0	0	2	0	0	2	0	1	0	1	0	0	0	1	0	0	0	2	0	1	0	0	1	1	0	0	1	0	1	0	0	2	0	0	0	0	0	0	0	0	0	0	0	1	2	0	0	0	0	0	0	1	1	0	0	0	1	2	0	0	0	0	0	1	0	0	1	0	0	0	0	2	0	0	0	0	0	0	0	0	0	0	1	1	0	0	1	0	0	0	0	1	0	0	0	2	0	0	0	0	1	1	1	1	0	0	1	1	2	0	0	1	1	0	0	1	0	0	1	0	0	0	0	0	1	0	0	0	0	0	0	2	0	0	0	0	0	0	0	0	0	0	1	0	0	1	1	1	0	0	0	1	2	0	0	0	0	0	0	0	0	0	0	0	0	1	0	0	0	0	0	2	0	0	0	0	0	0	0	0	0	0	0	0	0	0	0	0	0	2	0	2	0	0	0	0	0	0	1	0	0	0	0	0	0	0	0	0	0	0	0	0	0	0	0	0	0	0	1	0	0	0	0	1	2	0	0	0	3	1	0	0	0	0	0	0	0	0	0	0	0	0	0	0	0	0	0	0	1	0	0	0	0	0	0	0	0	1	0	0	0	0	1	0	0	0	0	0	0	0	0	0	0	0	0	0	0	0	0	0	1	0	0	1	1	0	1	0	0	0	1	0	0	0	0	1	0	0	1	0	0	0	0	0	0	1	0	0	0	0	0	0	0	0	1	0	1	0	0	0	0	0	0	0	0	0	0	0	0	0	0	0	0	0	2	1	1	0	0	1	1	0	0	1	0	0	0	0	0	0	1	0	0	0	1	0	0	0	1	0	0	0	0	0	1	0	0	0	0	0	0	0	0	0	0	0	0	0	0	0	0	0	0	0	0	2	0	0	0	0	0	1	0	0	0	0	0	0	0	0	0	1	0	0	0	0	0	0	0	0	0	0	0	1	1	0	0	1	0	0	0	0	0	0	2	2	0	0	2	1	0	0	0	1	0	0	0	0	0	0	0	3	0	0	0	0	0	0	1	0	0	0	1	1	0	0	0	0	0	0	1	0	0	0	0	0	1	1	0	0	0	0	1	0	0	0	1	0	0	0	1	1	1	0	0	0	0	0	0	1	1	2	1	0	1	0	0	0	0	0	0	1	0	0	0	0	0	0	0	0	0	0	0	0	0	1	2	0	1	0	0	0	0	3	0	0	1	0	0	0	0	0	0	0	0	0	1	0	1	2	0	0	0	0	0	0	1	0	0	0	0	0	0	0	0	0	0	0	1	1	0	0	0	0	0	1	0	1	0	0	1	0	1	0	1	0	0	0	0	0	0	0	0	0	0	0	1	0	0	2	0	1	0	0	4	0	0	0	0	0	0	3	0	0	0	0	0	1	0	0	0	1	0	0	0	0	0	0	0	1	0	0	1	0	0	0	0	0	0	0	0	0	1	0	1	1	0	0	0	0	0	0	0	0	0	0	0	0	0	0	0	0	1	0	0	0	0	1	1	0	0	0	0	0	0	0	0	0	1	0	0	2	0	1	0	0	1	0	0	0	0	0	0	0	0	0	0	0	1	0	0	0	0	0	0	0	0	0	0	0	0	1	2	0	0	0	1	0	0	0	1	0	0	0	0	0	0	0	0	0	0	0	0	0	0	0	0	0	0	0	0	0	0	0	0	1	1	1	0	0	0	0	0	1	0	0	0	0	0	0	0	0	0	0	0	0	0	1	0	0	0	0	0	0	0	0	0	0	0	1	0	0	0	0	0	1	0	0	1	0	0	1	1	0	1	0	0	1	0	0	0	0	0	0	0	0	1	0	0	1	0	0	0	0	0	2	0	1	0	0	2	0	0	0	0	0	0	0	0	0	0	1	0	0	0	0	0	0	1	0	0	0	0	0	0	0	0	1	0	0	0	0	0	0	0	0	0	0	1	0	0	1	0	0	0	1	0	2	0	0	0	2	0	1	0	0	1	0	0	2	0	0	1	0	0	0	0	0	0	0	0	1	0	0	0	0	0	3	0	0	0	0	1	0	0	0	0	0	0	0	0	0	0	0	0	0	0	0	0	0	0	0	0	0	0	0	0	0	1	0	0	0	0	0	0	0	0	0	0	0	0	1	0	0	1	0	1	0	1	0	0	0	1	0	0	0	0	1	1	2	0	2	0	0	0	0	0	0	0	0	0	0	0	0	1	2	1	0	0	0	0	1	0	0	0	0	0	0	0	0	1	0	0	2	0	1	1	0	1	0	1	0	0	0	0	0	0	6	0	0	1	0	0	0	0	0	3	0	0	0	0	0	0	1	0	0	0	0	0	1	0	1	0	0	0	0	0	0	1	0	0	1	0	0	0	0	0	0	0	0	3	0	0	0	0	0	0	0	0	0	0	2	3	1	1	0	0	2	0	0	0	1	0	0	0	0	0	0	1	1	0	0	0	0	0	0	0	0	0	0	0	0	0	0	0	0	0	0	0	1	0	1	0	0	0	0	0	0	1	0	0	0	0	0	1	0	0	0	0	0	1	0	0	0	0	0	1	0	0	0	0	1	0	0	1	0	0	0	0	1	0	0	0	0	0	0	1	0	0	0	0	0	0	0	2	0	1	0	1	0	0	0	0	0	0	0	0	1	0	0	1	0	0	0	0	0	0	1	1	0	0	0	0	0	0	0	0	0	0	1	0	0	0	0	0	1	0	0	0	0	0	0	0	0	1	0	0	0	0	1	0	0	0	0	0	1	0	1	0	0	0	1	0	0	0	0	0	0	0	0	0	0	0	1	0	0	1	0	1	0	1	0	1	0	0	0	0	0	0	0	0	0	0	0	0	0	0	0	0	0	0	0	0	0	1	0	1	0	0	1	0	3	1	0	0	0	0	1	1	0	0	0	1	0	0	0	0	0	0	0	1	0	0	0	0	0	0	0	0	0	0	0	0	0	0	0	2	0	1	0	0	0	0	1	1	0	1	2	0	0	0	0	0	1	0	0	0	1	0	1	0	0	0	1	1	0	0	0	0	1	0	0	1	0	1	0	1	0	0	1	0	0	0	2	0	0	0	0	0	0	0	2	0	0	0	0	0	0	3	0	0	0	0	0	0	0	0	0	0	0	0	0	0	1	0	0	0	0	0	0	0	1	0	0	0	0	0	0	0	0	0	0	0	0	0	0	0	1	0	0	0	0	1	0	0	1	0	0	0	0	0	0	0	0	0	1	0	0	0	0	0	0	0	0	1	0	1	2	1	1	2	0	1	0	0	0	0	0	0	0	0	0	0	0	0	1	0	1	0	0	0	0	0	0	0	2	0	0	0	1	0	1	0	0	0	0	0	2	0	0	0	1	0	0	0	0	0	0	0	0	0	0	1	0	0	0	0	0	0	0	0	1	0	0	0	0	0	0	0	1	0	0	0	0	0	0	1	0	0	1	0	0	0	0	1	0	0	0	0	1	0	0	0	0	0	0	0	0	0	0	0	0	0	0	0	0	0	0	0	0	0	0	0	0	0	1	0	1	0	0	2	0	0	0	0	0	0	0	0	0	1	1	0	0	0	0	1	1	1	0	0	0	0	2	1	0	0	0	0	0	1	0	0	0	0	0	0	0	0	0	2	0	1	2	0	0	0	2	0	0	0	0	0	2	0	0	0	0	2	0	0	1	0	1	0	0	0	0	0	0	0	0	0	0	0	1	0	1	0	0	0	1	0	0	1	0	0	1	0	0	2	0	0	0	0	0	0	1	0	0	0	0	0	0	0	0	0	1	0	1	0	0	2	0	1	1	0	0	0	0	1	2	0	0	1	0	1	0	0	0	0	0	0	1	1	0	1	0	1	0	0	1	0	0	1	0	0	1	1	0	0	0	0	0	0	2	0	0	0	0	0	0	0	0	1	0	0	0	0	0	1	0	1	0	0	0	0	0	0	0	0	0	0	0	0	0	0	1	1	0	0	0	0	1	2	0	0	1	0	0	1	0	0	1	0	0	0	0	1	0	0	1	0	0	1	0	1	1	0	0	0	0	1	0	0	1	0	0	1	1	0	2	0	2	3	0	0	0	0	1	0	0	0	0	0	0	0	0	1	1	0	1	0	0	0	0	0	1	0	0	1	0	2	0	0	0	0	0	0	0	0	1	0	0	0	0	0	1	1	0	0	0	1	0	0	0	0	0	1	0	0	0	0	1	0	0	0	0	0	0	0	0	1	1	0	1	1	0	0	0	0	0	0	0	0	1	2	0	0	1	0	0	0	0	0	0	0	1	1	0	0	0	0	0	0	0	0	0	0	0	0	0	0	0	1	1	0	1	0	0	0	0	2	1	1	0	1	0	0	1	1	1	0	0	0	1	0	0	0	0	0	0	1	1	0	0	0	0	0	0	0	1	1	0	0	0	0	2	0	0	0	0	0	0	0	0	0	0	0	0	0	0	0	0	0	0	1	0	1	0	1	0	0	0	0	2	0	0	0	1	0	0	0	0	0	0	0	1	0	0	0	0	1	0	0	1	0	0	0	0	0	0	1	0	1	0	1	0	0	0	0	0	1	0	0	0	0	0	1	0	0	0	1	0	0	0	1	0	1	0	0	0	0	0	2	0	0	0	0	0	0	0	0	0	0	1	1	1	0	1	1	0	0	0	0	2	0	0	0	0	0	2	0	2	0	0	0	1	1	0	0	0	0	0	0	0	0	0	1	0	0	2	1	0	0	1	3	1	0	0	1	0	0	0	0	0	1	1	1	0	0	0	0	0	1	0	0	0	0	0	0	0	0	0	0	0	0	0	0	0	0	0	0	0	0	0	0	1	0	0	0	0	0	0	0	0	0	0	0	1	0	0	0	1	0	0	1	0	0	0	0	0	1	0	0	0	0	0	0	0	0	0	0	0	0	1	0	0	0	0	0	0	1	0	0	0	1	0	0	0	0	0	0	0	0	0	0	0	0	0	0	0	0	0	0	0	0	0	0	0	3	0	1	0	0	1	0	0	0	0	0	0	0	0	0	0	0	0	1	0	2	0	0	1	0	1	1	0	0	0	1	0	1	0	0	0	0	0	0	0	0	1	0	0	0	0	0	1	1	0	1	0	1	0	2	0	0	0	0	0	0	0	0	1	0	0	0	0	0	0	0	0	0	0	0	0	0	0	0	0	0	0	0	0	0	0	0	0	0	1	0	1	0	0	1	0	0	0	0	0	1	0	1	0	0	0	0	0	0	0	0	0	0	1	0	1	0	0	0	0	0	1	0	1	0	0	0	0	0	0	0	1	0	0	1	0	1	1	0	0	0	0	0	0	0	0	0	0	0	0	0	0	0	1	0	0	1	0	0	0	2	0	0	2	0	0	0	1	1	1	0	2	0	0	0	1	0	0	0	0	0	1	0	0	0	1	0	0	0	0	0	0	0	0	0	0	1	0	0	1	2	0	0	0	2	0	0	0	0	0	2	1	0	0	0	0	0	1	0	1	0	2	0	0	0	0	0	0	0	0	0	0	1	0	0	0	0	0	0	1	1	0	1	0	0	1	0	0	1	0	1	0	1	0	0	0	1	0	1	0	0	0	0	0	0	0	0	2	0	0	0	0	0	0	0	0	1	0	1	0	0	0	0	0	0	1	0	0	0	0	0	0	0	0	0	0	0	0	1	0	1	0	0	0	0	0	0	0	0	0	0	0	0	0	0	1	0	0	0	0	1	1	0	0	0	1	0	0	1	1	1	0	0	2	0	0	0	0	0	1	0	1	0	0	0	0	0	0	0	0	0	0	0	0	0	0	1	0	0	0	0	0	0	1	0	0	0	0	0	0	0	2	0	0	0	0	0	0	0	1	0	0	0	0	0	2	0	0	0	0	1	0	0	0	0	0	0	0	1	0	0	2	0	0	0	0	0	0	0	0	0	0	0	0	0	0	0	0	1	0	1	1	0	0	0	0	1	1	0	0	0	0	0	0	0	1	0	0	0	0	0	0	1	0	0	0	1	1	0	1	0	0	1	0	0	1	1	0	0	0	2	1	0	0	0	1	1	0	0	1	0	0	0	0	0	0	1	0	0	0	0	1	0	1	0	1	1	0	1	0	0	0	0	1	0	0	0	0	1	0	0	1	0	0	0	0	0	0	0	0	0	0	0	0	0	0	0	0	0	0	0	0	0	0	0	0	0	0	0	1	0	1	0	1	0	0	0	0	0	0	0	1	1	0	0	0	0	1	1	0	0	0	0	0	0	0	0	0	0	0	0	0	0	0	0	0	0	0	1	1	1	0	1	0	0	1	0	1	0	0	1	0	1	0	0	0	0	0	1	0	0	1	1	0	1	0	0	0	0	0	0	0	0	0	0	0	0	0	0	0	0	0	0	1	1	0	1	0	0	0	0	0	1	0	0	0	0	0	0	1	0	0	1	0	1	1	0	0	0	0	1	0	1	2	1	0	0	0	0	0	0	0	0	0	1	0	0	1	0	0	0	0	0	0	0	1	1	0	0	0	2	0	0	0	0	2	0	1	0	2	0	0	1	0	0	0	0	0	0	0	0	1	0	0	2	0	0	0	0	0	0	0	0	0	0	0	0	0	0	0	1	0	0	0	0	0	0	0	0	0	0	0	0	0	1	0	1	0	1	1	1	0	0	0	0	0	0	0	0	1	0	0	0	0	0	0	0	0	0	0	0	0	1	0	0	0	0	0	2	0	0	0	0	0	0	0	1	1	0	1	1	0	0	0	0	1	1	0	0	0	0	0	0	0	1	1	0	1	3	0	0	0	0	0	1	0	0	0	0	0	2	0	1	0	1	0	0	0	0	0	0	0	0	0	1	0	0	1	0	1	1	0	0	0	0	0	0	0	1	0	1	1	0	0	0	0	0	0	1	2	1	1	0	0	0	0	1	1	0	0	0	1	0	0	0	0	1	0	1	1	1	0	1	1	0	0	0	1	0	0	0	1	0	0	0	0	0	0	0	0	0	0	0	0	0	1	0	0	0	0	0	0	0	0	0	0	0	0	0	0	1	0	0	0	0	0	0	0	2	1	0	1	0	0	1	0	0	0	1	0	0	0	0	0	0	0	0	0	0	0	1	0	2	0	0	0	0	0	0	0	0	0	0	0	0	0	1	0	1	0	0	0	1	0	0	0	0	0	0	0	0	0	0	0	0	0	1	0	0	0	0	2	1	0	0	0	0	0	0	0	0	0	0	0	0	0	0	0	0	0	0	0	0	0	0	1	0	0	0	0	0	0	0	0	0	0	0	0	0	0	2	0	0	1	0	0	2	0	1	0	0	1	0	0	0	0	0	0	0	0	0	1	0	0	0	1	0	0	0	0	0	0	0	0	1	0	0	0	0	0	1	2	0	0	0	0	2	0	0	0	0	0	0	0	0	0	0	1	0	0	2	0	0	0	2
N0.HOG0004853	0	0	0	0	0	0	0	0	0	0	0	0	0	1	0	0	0	0	0	1	0	0	0	0	0	0	0	0	0	0	0	0	2	0	0	0	0	0	0	0	0	0	0	0	0	3	0	0	0	0	0	0	0	0	0	0	0	0	0	0	0	0	0	0	1	0	0	0	0	0	0	0	0	0	0	0	0	0	0	0	0	0	0	1	0	0	0	0	1	0	0	1	0	0	0	0	0	1	0	0	0	0	1	0	0	0	1	0	0	0	1	0	0	0	0	0	0	0	0	0	0	0	0	0	0	0	0	0	0	0	0	0	0	0	0	0	0	0	0	0	0	0	2	0	0	1	0	0	0	0	0	0	0	0	0	0	1	0	0	0	0	0	0	0	0	0	0	0	0	0	0	0	0	0	0	0	0	0	0	0	0	0	0	1	0	0	0	0	0	0	0	1	0	0	0	0	0	0	0	0	0	0	0	0	0	0	1	0	0	0	0	0	0	0	0	0	0	0	0	0	0	0	0	0	0	0	0	0	0	1	0	0	1	0	0	0	0	0	0	0	0	0	0	0	0	0	0	0	0	0	0	0	1	1	0	0	0	0	0	0	0	0	0	0	0	0	0	0	0	0	0	0	0	0	0	0	0	0	0	0	0	0	0	0	0	0	0	0	1	0	0	0	0	0	0	0	0	0	0	0	0	0	1	1	0	0	0	0	0	1	0	0	0	0	0	0	0	1	1	0	0	0	0	0	1	0	0	0	0	0	0	0	0	0	0	1	1	0	0	1	1	0	0	0	0	0	1	0	0	0	0	0	0	0	0	0	0	0	0	0	0	0	0	0	0	0	0	0	0	0	1	0	1	0	0	0	0	0	0	0	0	0	0	0	0	0	0	0	0	0	0	0	0	0	0	0	0	0	0	0	0	0	1	1	0	0	0	0	0	0	0	0	0	0	0	0	0	0	0	0	0	0	1	0	0	0	0	0	0	0	0	0	0	0	0	0	1	0	0	0	0	1	0	0	0	0	0	0	0	0	1	0	0	0	0	0	0	0	0	1	0	0	0	0	0	0	0	0	0	0	0	0	0	2	0	0	0	0	0	0	1	0	0	0	0	0	0	0	0	0	0	0	0	0	0	1	0	0	0	0	0	0	0	0	0	1	0	0	0	0	0	1	0	0	0	1	0	0	0	1	0	0	0	0	0	0	0	0	0	0	0	0	0	0	0	0	0	0	0	0	0	0	0	0	0	0	0	0	0	0	0	0	0	0	0	0	0	0	0	0	0	0	1	0	0	0	0	0	0	0	0	0	0	0	0	0	0	0	0	0	0	0	0	0	0	0	0	1	0	0	0	0	0	0	0	0	0	2	0	0	0	0	0	0	0	0	0	0	0	1	0	0	0	0	0	0	0	0	0	0	0	0	0	0	1	0	0	0	0	0	0	0	0	0	0	0	0	0	0	0	2	0	0	0	0	0	0	0	0	0	0	0	0	0	0	0	0	0	0	0	0	0	0	0	0	0	0	0	0	0	0	0	0	0	0	0	0	0	0	0	0	0	0	0	0	0	0	0	0	0	0	0	0	0	1	0	0	0	0	0	0	0	0	0	0	0	0	0	1	0	0	0	0	0	0	0	0	0	0	0	0	0	0	0	1	1	0	0	0	2	0	0	0	0	0	0	1	0	0	0	1	0	0	0	0	0	0	0	0	0	0	0	0	1	0	0	0	0	0	0	0	0	0	0	0	0	0	0	0	0	0	0	0	0	0	0	0	0	0	0	0	0	0	0	0	0	0	0	1	0	0	1	0	0	1	0	0	0	0	0	0	0	0	0	0	1	0	1	0	0	0	0	0	0	0	1	1	0	0	1	0	0	0	0	1	0	0	0	0	0	0	0	0	0	0	0	0	0	0	0	0	0	0	0	0	0	0	0	0	0	0	0	0	0	0	0	0	0	0	0	0	0	0	0	1	0	0	0	0	0	0	0	0	0	0	0	0	0	0	1	0	0	0	0	0	0	0	0	0	0	0	0	1	0	0	0	0	0	0	0	0	0	0	0	0	0	0	0	0	0	1	0	0	0	0	1	0	0	0	0	0	1	0	0	0	0	0	0	0	0	0	0	0	0	0	0	0	0	0	0	2	1	0	0	0	0	0	0	0	0	0	0	0	0	1	0	0	0	0	0	0	0	0	0	0	0	0	0	0	0	0	0	0	0	0	0	0	0	0	0	0	0	0	0	0	0	0	0	0	0	0	0	0	0	0	0	0	0	0	0	0	0	0	0	0	0	0	0	0	0	0	1	0	0	0	0	0	0	0	0	0	0	0	0	0	0	0	1	0	0	0	0	1	0	0	0	0	0	3	1	0	0	0	0	0	0	0	0	1	0	0	0	0	0	0	0	0	0	0	0	0	1	0	0	0	0	1	0	1	0	0	0	0	0	1	0	1	0	0	0	0	1	0	0	0	0	0	0	0	0	0	0	2	0	0	0	0	0	1	0	1	0	1	0	0	0	0	0	0	0	0	0	0	0	0	0	0	0	0	0	0	0	0	0	0	0	0	0	0	0	0	0	1	0	0	0	0	0	0	0	0	1	0	0	1	0	0	0	0	0	0	0	0	0	0	0	0	0	0	0	0	0	0	0	0	0	0	0	0	0	0	0	0	0	0	0	0	0	0	1	0	0	0	0	2	0	0	0	0	0	0	0	0	0	0	0	0	0	0	0	0	0	1	0	0	3	0	0	1	0	0	0	0	0	0	0	0	0	0	0	0	0	0	0	0	0	0	0	0	0	0	0	0	0	0	0	0	0	0	0	0	0	0	0	1	0	0	0	0	0	0	0	0	0	0	0	0	0	0	0	0	0	0	0	0	0	0	0	0	0	0	0	0	1	0	0	0	0	0	0	0	0	0	0	0	0	0	0	0	0	0	0	0	0	0	0	0	0	0	0	0	0	0	0	0	0	0	0	0	0	0	0	0	0	0	0	0	0	0	0	1	0	0	0	0	0	0	0	0	0	1	0	0	0	0	0	1	0	2	0	0	0	0	0	0	0	0	0	0	0	2	0	0	0	0	0	0	0	0	0	1	0	0	0	0	0	0	0	0	0	0	0	0	0	1	0	0	0	0	0	0	0	0	0	0	0	0	0	0	0	0	0	0	0	0	0	0	2	0	0	0	0	0	0	0	0	0	0	0	0	0	1	0	0	0	0	0	0	0	1	0	0	0	0	0	0	0	0	0	0	0	0	0	0	0	0	0	1	0	0	1	0	0	0	0	1	0	0	0	1	0	1	0	0	0	0	0	0	0	0	0	0	0	0	0	0	0	0	0	1	0	0	0	0	0	0	0	0	0	0	0	1	0	1	0	0	0	0	0	0	0	0	0	0	0	0	0	0	1	0	0	0	0	0	0	0	0	0	0	0	0	0	0	1	0	0	0	0	0	0	0	0	0	0	0	0	0	0	0	0	0	0	0	0	0	0	0	0	0	0	0	0	0	0	0	0	0	0	0	0	2	0	0	1	0	0	0	0	0	0	0	0	0	0	0	0	2	0	0	0	0	0	0	0	0	0	0	0	0	0	0	0	0	1	0	0	0	0	0	0	1	0	0	0	0	0	0	0	0	0	0	1	0	0	0	0	0	0	0	0	0	0	1	0	0	0	0	0	0	0	0	0	0	0	0	0	0	0	0	0	0	0	0	0	1	0	1	0	0	0	0	0	0	0	0	3	0	0	0	0	0	0	1	0	0	0	0	0	0	0	0	0	0	0	0	1	1	0	0	0	0	0	0	0	0	0	0	0	0	0	0	0	0	0	0	0	2	1	0	0	0	0	0	0	0	0	1	0	1	0	0	0	0	0	0	0	0	0	0	0	0	0	1	1	0	0	0	0	0	0	0	0	1	0	0	0	1	0	0	0	0	1	0	0	0	0	0	0	0	0	0	0	0	0	0	0	0	0	0	0	0	0	0	0	0	0	0	0	0	0	0	0	0	0	0	0	0	0	0	0	0	0	0	1	0	0	0	0	0	1	0	0	0	0	0	1	0	0	0	0	0	0	0	0	0	0	0	2	0	0	0	0	0	0	0	0	0	0	0	0	0	0	0	0	0	0	0	0	0	1	0	1	1	1	1	0	0	0	0	1	0	0	1	0	0	0	0	0	0	0	0	0	0	0	0	0	0	0	0	0	0	0	0	0	0	0	0	0	0	0	0	0	0	0	0	0	0	0	0	0	0	0	0	0	0	0	3	0	0	1	1	0	0	0	0	0	0	0	0	1	0	2	0	0	0	0	0	0	0	0	0	0	1	0	2	0	0	0	0	0	0	0	0	0	0	0	0	0	0	0	0	0	0	0	0	0	0	0	0	0	0	0	0	0	0	0	0	0	0	0	0	0	0	0	0	0	0	0	0	0	0	0	0	0	0	0	0	0	0	0	0	0	0	0	0	0	0	1	0	0	0	1	0	1	0	0	0	0	0	0	0	0	0	0	0	0	1	0	0	0	1	0	0	0	0	0	0	0	0	0	0	0	0	0	0	0	0	0	0	0	0	0	0	0	0	0	1	0	0	0	0	0	0	0	0	1	0	0	0	0	0	0	0	0	1	1	1	0	0	0	0	0	0	0	0	0	0	0	0	0	0	0	0	0	0	0	0	0	0	0	0	0	0	0	0	0	0	2	0	0	0	0	1	0	0	0	0	0	0	0	0	0	0	0	0	0	0	0	0	0	0	0	0	0	0	0	0	0	0	0	0	0	0	0	0	0	0	1	0	0	0	0	0	0	0	0	0	0	0	0	0	0	0	0	0	0	0	0	0	0	0	0	0	0	0	0	0	0	0	0	0	0	0	0	0	0	0	0	0	0	0	0	0	1	1	0	0	0	0	0	0	0	0	0	0	0	0	0	0	0	0	0	0	0	0	0	0	0	0	0	0	0	0	0	0	0	1	0	0	0	0	0	0	0	0	0	0	0	0	0	0	1	0	0	0	0	0	0	0	0	0	0	1	0	0	0	0	0	0	0	0	0	0	0	1	0	0	0	0	0	0	0	0	0	0	1	0	0	0	0	0	0	1	0	0	0	0	0	0	0	0	1	0	0	0	0	0	0	0	0	0	0	0	0	0	1	0	0	0	0	0	0	0	0	0	0	0	0	1	0	0	0	0	0	1	0	0	0	0	1	1	0	1	0	0	0	1	0	0	0	0	0	0	0	0	0	0	0	0	0	0	0	0	0	0	0	0	0	2	0	0	0	0	0	0	0	0	0	0	0	0	0	0	0	0	0	0	0	0	0	0	0	0	0	0	1	0	0	0	0	0	0	0	0	0	0	1	0	0	0	0	0	1	0	0	0	0	0	0	0	0	0	0	0	0	0	0	0	0	0	0	0	0	0	0	0	0	0	0	0	0	0	0	0	0	0	1	0	0	0	0	0	0	0	0	0	0	0	0	0	0	0	0	0	0	0	0	0	0	0	0	1	0	0	0	0	1	0	0	0	0	0	0	0	0	0	0	0	0	1	0	1	0	0	0	0	1	0	0	0	0	0	0	1	0	0	0	0	0	0	0	0	0	0	0	0	0	0	0	0	0	0	0	0	0	0	0	0	1	0	0	0	1	0	1	1	0	0	1	0	0	0	0	0	0	1	0	0	0	0	0	0	0	0	0	0	0	0	0	1	0	0	0	0	0	0	0	0	0	0	0	0	0	0	0	0	0	0	1	0	0	0	0	0	0	0	0	0	0	0	0	0	0	0	0	0	0	0	0	0	0	0	0	0	0	0	0	0	0	0	0	0	0	0	0	0	0	1	0	0	0	0	0	0	0	0	0	0	0	0	0	0	0	0	0	1	0	0	0	0	0	0	0	0	0	0	1	0	1	0	0	0	0	0	0	0	0	0	0	0	0	0	0	0	0	0	0	2	0	0	0	0	0	0	0	0	0	0	0	0	0	0	0	1	0	0	0	1	0	0	0	0	0	0	0	0	0	0	0	1	0	0	1	0	0	0	0	1	0	0	0	0	0	0	0	0	0	0	0	0	0	0	0	0	0	0	0	0	0	0	0	1	0	0	0	1	0	0	0	0	0	0	0	0	0	0	0	0	0	0	0	0	1	0	0	0	0	0	0	0	0	0	0	0	0	0	0	0	0	0	0	0	0	0	0	0	0	0	0	0	0	0	0	0	0	0	0	0	0	0	0	0	0	0	0	0	0	0	0	0	0	0	0	0	0	0	0	0	0	0	0	0	0	0	0	0	0	0	0	0	0	0	0	0	0	0	0	0	0	0	0	0	0	0	0	0	0	1	0	0	0	0	0	0	0	0	0	0	0	0	0	1	0	0	0	1	0	1	0	0	0	0	0	0	0	0	0	0	0	0	0	0	0	0	0	0	0	0	0	0	0	0	0	0	0	0	0	0	0	0	1	0	0	0	0	0	0	0	0	0	0	0	2	0	0	0	0	0	0	0	0	0	0	0	0	0	0	0	0	0	0	0	0	0	0	0	0	0	0	0	0	0	0	0	0	0	0	0	0	0	0	0	0	0	0	0	0	0	0	1	0	0	0	0	0	0	0	0	0	0	0	0	0	0	0	0	0	0	0	0	0	0	0	0	0	0	0	0	0	0	0	0	0	0	1	1	0	0	0	0	0	0	0	0	0	0	0	0	0	0	0	0	0	0	0	0	0	0	0	0	1	0	0	1	0	1	0	0	0	0	0	0	0	0	0	0	0	0	0	1	0	0	0	0	0	0	1	0	0	0	0	0	0	0	0	0	0	0	0	0	0	0	2	0	0	0	0	0	0	0	0	0	0	1	0	0	0	0	0	0	0	0	2	0	0	0	0	0	0	0	0	0	2	0	0	0	1	0	0	0	0	0	0	0	0	0	0	0	0	1	0	0	0	0	0	0	0	0	0	0	0	0	0	0	1	1	0	0	0	2	0	0	0	0	0	0	0	0	0	0	0	1	0	0	0	1	0	0	0	0	0	0	0	0	0	0	0	0	0	0	0	0	0	0	0	0	0	0	0	0	0	0	0	0	0	0	1	0	0	1	0	0	0	0	0	0	0	0	2	0	0	0	0	0	0	0	1	0	0	0	0	0	0	0	1	0	0	0	0	1	0	0	0	1	1	0	1	0	0	0	0	0	0	0	0	0	0	0	0	0	0	0	0	0	1	0	0	0	0	0	0	0	0	0	0	0	0	0	0	0	0	0	0	0	0	0	0	0	0	0	0	0	0	0	0	0	0	0	1	0	0	0	1	0	0	0	2	0	0	1	0	0	0	1	0	0	0	0	0	0	0	0	0	0	0	0	0	0	0	0	1	1	0	1	0	0	0	0	0	0	0	0	0	1	0	0	0	0	0	0	0	0	1	0	0	0	0	0	0	0	0	0	0	1	0	0	0	0	0	0	0	0	0	0	0	0	0	0	0	0	0	0	0	0	0	0	0	0	0	1	0	0	0	0	0	0	1	0	0	0	0	1	0	0	0	0	0	0	0	0	0	0	0	0	0	0	0	0	0	0	0	0	0	0	0	0	0	0	0	0	0	0	0	0	0	0	0	0	0	0	0	0	0	0	0	0	0	0	0	0	0	0	0	0	0	0	0	0	0	0	0	0	0	0	0	0	0	0	1	0	0	2	0	0	0	0	0	0	0	0	0	0	0	0	0	0	0	0	0	0	0	0	0	1	0	0	0	0	0	0	0	0	0	0	0	0	0	0	0	1	0	0	0	0	0	0	1	0	0	0	0	0	0	0	0	0	0	0	0	0	0	0	0	0	0	0	0	0	0	0	0	0	0	0	0	0	0	0	0	0	0	0	0	0	0	0	1	0	0	0	0	0	0	0	0	0	0	0	0	0	0	0	0	0	0	0	0	0	0	0	0	0	0	1	0	0	0	0	0	0	0	0	0	0	0	0	0	0	0	0	0	0	0	0	0	0	0	0	0	0	0	0	0	0	0	0	0	0	0	0	0	0	0	0	0	0	0	0	0	0	0	0	0	0	0	0	1	0	0	0	0	0	1	0	1	0	0	0	0	0	0	0	0	0	0	0	1	0	0	0	0	0	0	0	0	0	0	0	0	1	1	0	1	0	0	0	0	0	0	0	0	0	1	0	0	0	0	0	0	0	0	0	0	0	2	0	0	0	0	0	0	0	0	1	0	0	0	0	0	0	0	0	0	0	1	0	0	0	0	0	1	0	0	0	0	0	0	0	0	0	0	1	0	0	0	0	0	1	0	0	0	1	0	0	2	0	0	0	0	0	0	0	1	0	0	0	0	0	0	0	0	0	0	0	0	0	0	0	0	0	0	0	1	1	0	0	0	0	0	0	0	0	0	0	0	0	0	0	0	0	0	2	1	0	0	0	0	0	0	0	0	0	0	0	0	0	0	0	0	0	0	0	0	0	0	0	0	0	0	0	1	0	0	0	0	1	0	0	0	0	0	0	0	0	0	0	1	0	0	0	0	0	0	0	0	0	0	1	0	0	0	0	0	0	0	0	0	0	1	0	0	1	0	0	0	0	0	0	0	0	0	0	0	0	0	0	0	2	0	0	0	0	1	0	0	1	0	0	0	1	0	0	0	0	0	0	0	0	0	0	0	0	0	0	0	0	0	0	1	0	1	0	1	0	0	0	0	0	0	1	0	0	0	0	0	0	0	0	0	0	0	1	0	0	0	0	0	0	0	0	0	0	0	0	0	0	0	1	0	0	0	0	0	0	0	0	0	0	0	0	0	0	0	0	0	0	0	0	1	0	0	0	0	1	1	0	0	1	0	0	0	0	1	0	0	0	0	0	0	0	0	1	0	1	0	0	0	1	1	0	0	0	0	0	0	0	0	0	0	0	0	0	0	0	0	0	0	0	0	0	0	2	0	0	0	0	0	0	0	0	0	0	0	0	0	0	0	0	0	0	0	0	0	0	0	0	0	0	0	0	0	0	0	0	0	0	0	0	0	0	0	0	0	0	0	0	0	0	0	0	0	0	0	0	0	1	0	0	0	0	1	0	0	0	0	0	0	0	0	0	0	0	0	0	0	0	0	0	0	0	0	0	0	0	0	0	0	0	0	0	0	0	0	0	0	0	0	0	0	1	0	0	0	1	0	1	0	0	0	0	0	1	0	0	0	0	0	0	0	0	0	0	0	0	0	0	0	0	0	0	0	0	0	0	0	0	0	0	0	0	0	0	0	0	0	0	0	0	0	0	0	0	1	0	0	0	0	0	1	0	0	0	0	0	0	0	0	0	0	0	0	0	0	0	0	0	0	0	0	0	0	0	0	0	0	0	0	0	0	0	1	0	0	0	0	0	0	0	1	0	0	0	2	0	0	0	0	0	0	0	0	0	0	0	0	0	3	0	0	0	0	0	0	0	0	0	0	1	0	0	0	0	0	0	0	0	0	0	1	1	0	0	0	0	0	0	0	0	0	2	0	0	0	0	0	0	1	0	0	0	1	0	0	0	0	0	0	0	0	0	0	0	0	0	0	0	0	0	0	0	0	0	1	0	0	0	0	0	0	0	0	0	0	0	0	0	0	0	0	0	0	1	0	0	0	0	0	0	0	1	0	0	0	0	1	0	0	0	0	1	0	0	1	0	0	0	0	0	0	0	0	0	0	0	0	0	0	0	0	0	0	2	0	0	0	0	1	0	0	0	1	0	0	0	0	0	1	0	0	0	0	1	1	0	0	0	0	0	0	0	0	0	0	0	0	0	0	0	0	0	0	0	0	1	0	0	0	1	0	0	0	0	1	1	0	0	0	0	0	0	0	0	0	0	0	0	0	0	0	0	0	0	0	0	0	0	0	0	0	0	0	1	0	0	0	0	0	0	0	0	0	0	0	0	0	0	0	0	0	0	1	2	0	0	0	0	0	0	0	0	0	0	0	1	1	0	0	0	0	0	0	0	0	0	0	0	0	0	0	0	0	1	1	0	0	0	0	0	0	0	0	0	2	1	0	0	0	0	1	1	0	0	0	0	0	0	0	0	0	0	0	0	0	0	0	0	0	0	0	0	0	0	0	0	0	0	0	0	0	0	0	0	0	0	0	0	0	0	0	0	0	0	0	1	0	0	1	0	0	0	0	0	0	0	0	0	0	0	0	0	0	0	0	0	0	0	0	0	0	0	0	0	0	0	0	0	0	0	0	0	0	0	1	0	0	0	0	0	0	0	0	0	0	1	0	0	0	0	0	0	0	0	0	0	0	0	0	0	0	0	0	0	0	0	0	0	0	0	0	0	0	0	0	0	0	1	1	1	0	0	0	1	0	0	0	0	0	0	0	0	0	0	0	0	0	0	0	0	0	2	0	0	0	0	0	0	0	0	0	0	0	0	0	0	1	0	0	0	0	0	0	0	0	0	0	0	0	0	0	0	0	0	0	0	0	0	1	0	0	0	0	0	1	0	0	0	0	0	0	0	0	0	0	0	0	0	0	1	0	0	0	0	1	0	0	0	0	0	0	0	0	0	1	0	0	0	0	0	0	0	0	0	0	0	0	0	0	1	0	0	0	1	0	0	1	1	0	0	0	0	0	0	0	0	1	0	0	0	0	0	0	0	0	0	0	0	0	0	0	0	1	0	0	0	0	0	0	0	0	0	0	0	0	1	0	0	0	0	0	1	0	0	0	0	0	0	0	0	0	0	0	0	0	0	0	1	1	0	0	0	0	0	0	0	0	0	0	0	0	0	0	0	0	0	0	0	0	0	0	0	0	0	0	0	0	0	0	0	0	1	0	0	0	0	0	0	0	0	0	0	0	0	0	0	0	0	0	0	0	0	0	0	0	0	1	0	0	0	0	0	0	0	0	1	0	0	1	0	0	0	0	0	0	0	0	0	0	0	0	0	0	1	0	0	0	0	0	0	0	0	0	0	0	0	0	0	0	0	0	0	1	0	1	0	0	0	0	0	0	0	0	0	1	0	0	0	0	0	0	0	0	0	0	0	0	0	0	0	0	0	0	0	0	0	0	0	0	0	1	0	0	0	0	0	0	0	0	0	0	0	1	0	1	0	1	0	0	0	0	0	0	0	0	0	1	0	0	0	0	0	0	0	0	0	0	0	0	0	0	0	0	0	0	0	0	0	0	0	0	0	0	0	0	0	1	1	0	0	1	0	0	0	1	1	0	0	0	0	0	0	0	0	0	0	0	0	0	0	0	0	1	0	0	0	1	0	0	0	1	0	1	0	0	0	0	0	1	0	0	0	0	0	0	0	0	1	0	0	0	0	0	0	0	2	0	0	0	0	0	0	0	0	0	0	0	0	1	0	0	0	0	0	0	0	0	0	0	0	0	0	0	0	0	0	1	0	0	0	0	0	0	0	0	0	1	0	0	0	0	0	1	0	0	1	0	0	0	1	0	0	0	0	0	0	0	0	0	1	0	0	0	1	0	0	0	0	0	0	0	0	1	0	0	1	0	0	0	0	0	1	0	0	0	0	0	0	0	0	0	0	0	0	0	0	0	0	0	0	0	0	0	1	0	0	0	0	0	0	0	0	0	0	0	0	0	0	0	0	0	0	0	0	0	0	0	0	0	0	0	0	1	0	0	0	2	0	0	0	1	0	0	1	0	0	0	0	0	0	0	0	0	0	0	0	0	0	1	0	1	1	0	0	0	0	1	0	0	0	0	0	0	0	0	0	0	0	0	0	0	0	0	0	0	1	0	0	0	0	0	0	0	0	0	0	0	0	0	0	0	0	2	0	0	0	0	0	0	0	0	0	0	0	0	0	0	0	0	0	0	0	0	0	0	0	0	0	0	0	0	0	0	0	0	0	0	0	0	0	0	0	0	0	0	1	0	0	0	0	0	1	0	0	0	0	0	0	0	0	0	0	0	0	0	0	0	0	0	0	0	0	0	0	0	0	0	0	0	0	0	0	0	0	0	0	0	0	0
N0.HOG0009881	0	0	0	1	2	1	0	0	1	0	0	0	1	1	3	1	3	1	0	0	0	2	0	0	0	0	3	3	2	0	0	0	4	0	0	0	1	0	0	0	0	1	1	0	0	1	1	0	0	0	0	1	0	2	0	0	5	0	0	3	0	1	1	0	2	1	0	1	0	0	0	0	1	0	0	0	2	0	1	0	4	2	0	0	0	1	0	0	0	2	6	0	0	0	2	0	0	0	1	0	0	0	4	0	0	0	0	0	0	0	1	0	1	0	1	1	0	0	1	1	0	1	0	0	3	0	3	0	2	2	0	0	0	0	0	1	1	0	1	3	1	0	0	1	0	0	1	0	0	0	0	0	1	0	0	2	3	0	0	2	0	0	0	0	0	3	0	0	0	0	0	0	0	0	1	2	0	0	0	1	0	0	0	2	0	2	0	4	0	6	0	3	0	0	1	0	0	0	1	1	2	0	2	0	0	1	1	0	1	0	0	1	0	0	1	1	0	0	0	1	0	0	0	2	2	4	2	0	0	1	1	0	3	1	0	0	1	3	0	0	0	2	0	0	0	0	0	0	0	0	0	0	0	0	0	1	0	0	0	0	3	1	1	2	0	0	0	0	0	0	1	0	0	1	0	0	0	0	0	0	1	0	0	0	0	1	0	0	0	1	0	0	0	0	0	0	0	0	1	0	3	1	3	1	0	0	0	0	0	2	1	0	1	1	0	2	1	2	6	0	0	0	0	0	2	0	0	0	1	0	1	0	1	0	0	1	0	0	0	0	0	0	0	1	1	1	0	0	0	0	0	0	0	1	0	0	0	0	0	1	0	0	1	0	2	1	0	0	0	1	0	0	2	0	0	0	3	1	3	0	3	1	0	0	0	2	0	0	0	0	0	0	0	0	0	0	0	1	0	1	0	0	1	1	0	1	1	0	0	0	1	0	0	0	0	2	0	0	0	0	1	0	0	0	2	0	0	0	0	1	0	0	1	0	0	0	0	1	0	0	0	0	0	0	0	0	0	0	0	0	0	1	3	1	1	0	4	0	0	0	1	0	1	1	0	1	0	0	0	2	4	1	0	1	0	0	0	0	2	1	2	0	0	1	0	0	2	0	0	3	0	4	0	0	0	2	0	1	0	0	1	0	0	0	2	0	0	0	0	2	0	2	0	0	1	0	1	0	0	0	0	0	0	1	0	1	0	0	0	2	3	0	1	0	0	1	1	0	0	0	0	0	0	0	1	1	0	0	0	1	0	0	0	0	0	0	0	0	0	0	0	0	0	0	0	2	1	0	0	0	1	0	2	0	1	1	1	4	0	0	0	1	0	0	0	1	2	7	0	0	0	0	1	0	0	0	0	0	0	0	0	2	0	1	1	2	0	0	0	0	2	0	1	0	0	1	1	0	4	0	0	0	1	0	0	0	3	6	1	0	0	0	0	1	0	0	1	1	0	0	0	0	0	0	2	0	1	0	0	0	0	1	0	0	0	0	0	0	0	1	0	2	3	0	6	0	0	0	0	0	1	1	0	0	1	0	0	0	0	0	2	0	1	1	1	0	2	0	1	0	0	1	0	0	2	0	0	0	0	2	0	0	0	0	0	0	0	0	1	2	0	0	0	0	2	0	0	0	0	0	1	0	1	1	0	0	1	0	1	1	0	0	0	0	0	1	0	0	0	0	0	0	0	1	0	1	0	0	1	2	0	0	1	0	6	2	0	0	1	0	0	0	1	0	0	0	3	0	0	0	0	0	0	0	4	1	0	0	0	1	0	0	0	0	0	0	0	0	0	0	0	1	0	0	2	0	0	0	0	1	0	3	0	0	0	3	0	0	0	0	0	0	1	2	0	0	3	1	0	1	0	0	0	0	3	0	3	0	1	0	0	0	0	2	1	0	0	0	2	0	0	1	4	0	1	1	3	0	0	0	0	0	5	4	2	1	0	0	0	3	1	6	0	0	0	0	0	0	1	1	0	1	1	0	1	0	0	0	1	0	0	1	1	0	0	0	0	0	0	0	0	0	0	0	0	1	1	0	0	0	0	1	0	0	0	0	0	0	1	2	5	0	0	0	1	0	1	0	1	0	0	0	3	0	0	0	0	0	0	1	1	0	0	0	0	0	0	0	2	0	2	2	1	0	0	0	1	1	0	0	1	0	0	1	0	0	1	0	0	0	1	0	1	0	0	0	1	0	0	0	0	1	0	1	0	0	1	0	3	4	0	0	0	0	1	0	0	4	0	0	1	2	0	0	1	0	0	0	1	0	0	0	4	0	1	0	3	0	0	0	0	0	0	2	0	0	0	1	0	0	0	0	0	0	0	3	1	1	1	0	1	0	0	0	0	0	0	0	1	0	0	0	0	2	0	0	0	1	0	0	0	0	0	1	1	0	0	0	0	0	1	0	0	0	0	1	3	0	2	0	0	0	3	1	0	0	0	0	0	0	1	0	0	0	0	2	0	1	0	0	0	2	0	0	3	1	0	0	1	0	0	0	1	0	0	0	1	0	1	0	1	0	3	2	0	0	0	0	1	2	0	0	0	0	0	1	0	0	0	0	0	1	0	2	0	0	0	0	0	0	2	0	0	0	0	2	2	1	0	0	0	0	1	1	0	0	3	1	1	0	0	0	2	0	1	1	0	0	1	1	1	6	0	0	0	0	1	0	0	0	0	0	0	0	1	1	0	0	0	0	0	3	2	0	0	0	0	0	9	1	0	0	2	0	0	0	1	2	0	1	0	0	0	0	0	0	1	0	0	1	0	0	0	0	0	0	0	1	0	1	1	2	0	0	0	2	0	0	2	0	0	0	1	0	1	0	1	1	0	0	0	0	0	5	3	0	0	2	0	0	0	0	0	0	0	0	0	0	0	3	0	1	1	0	0	0	0	0	0	0	0	2	1	0	0	0	0	0	3	0	1	0	1	0	0	0	1	0	2	0	0	1	0	0	0	0	1	0	0	1	0	2	0	0	0	0	0	1	0	0	0	1	0	0	0	0	0	0	2	0	0	2	3	0	0	1	0	0	0	0	0	1	2	2	0	0	2	0	2	1	1	2	0	1	0	0	2	0	0	0	0	1	0	2	2	0	0	0	0	0	2	1	0	0	0	0	0	0	0	0	1	1	1	0	0	0	1	0	0	0	0	2	1	0	1	0	1	1	0	0	0	0	4	1	1	0	1	0	0	0	4	0	0	0	0	0	1	0	0	1	2	0	2	1	1	0	0	0	0	1	0	5	2	1	0	0	0	1	0	0	0	0	3	0	1	1	0	0	1	0	1	0	0	8	0	0	0	0	0	0	0	0	1	1	1	0	0	0	0	3	0	0	3	1	0	0	5	0	0	0	1	0	0	1	1	0	0	0	1	2	0	1	0	1	0	1	0	1	1	0	0	5	0	0	0	2	3	1	0	0	1	2	1	0	1	0	0	0	0	0	0	0	0	0	1	0	1	0	0	0	2	0	0	1	0	1	1	1	0	0	0	4	1	0	4	0	1	1	0	0	1	0	0	2	1	0	1	0	2	0	0	1	0	1	0	0	1	0	0	0	0	0	0	0	0	0	0	1	1	0	0	1	2	0	1	0	0	1	0	0	0	0	0	0	0	0	1	0	2	0	0	2	0	1	0	0	0	0	0	0	2	1	1	0	0	1	2	0	0	1	0	2	1	0	0	0	0	0	0	2	0	0	0	1	1	0	1	0	1	0	0	1	0	1	0	0	0	0	0	0	1	0	0	0	0	0	1	0	0	0	0	0	0	0	1	0	0	2	0	1	0	1	0	1	2	0	0	0	4	0	0	0	1	0	2	0	1	2	0	1	0	1	0	0	2	0	0	0	0	0	3	2	0	1	1	0	0	1	2	0	0	3	2	2	0	1	0	0	1	4	0	1	0	0	2	1	0	0	0	1	0	5	0	1	0	1	0	1	0	1	1	0	0	1	0	0	1	0	0	0	0	0	0	1	1	0	0	0	1	0	0	0	0	0	0	0	0	0	0	0	0	1	0	0	0	0	2	0	0	1	1	0	0	0	1	1	0	0	0	1	0	0	1	4	0	0	0	0	0	2	0	2	3	0	0	0	0	0	0	0	3	0	0	0	1	0	1	0	0	1	7	1	1	0	1	2	1	1	0	2	1	0	0	1	0	1	0	0	0	0	4	0	1	0	0	0	0	1	0	1	0	0	0	0	1	0	0	2	0	0	0	0	0	0	0	5	0	0	0	0	0	0	2	1	1	0	0	0	0	0	2	0	0	1	2	0	1	0	3	2	0	1	1	0	0	0	0	0	1	0	9	1	0	0	0	2	1	0	2	1	0	0	0	0	1	1	1	1	0	2	0	1	6	0	0	0	0	0	0	0	1	1	0	0	0	0	0	0	0	0	1	0	0	0	0	1	0	3	0	0	0	0	0	0	1	0	0	0	0	0	0	0	3	0	0	1	0	0	0	0	0	0	1	0	1	0	0	0	1	0	1	0	0	0	0	0	1	0	1	0	0	6	0	0	0	1	2	1	0	0	0	0	3	1	0	0	0	0	0	0	0	0	0	0	4	0	0	3	0	1	2	0	0	3	1	5	0	3	1	1	0	2	1	0	1	2	1	0	0	0	0	0	1	0	0	1	0	0	0	1	1	1	0	0	2	0	1	8	1	1	3	0	0	1	1	1	3	1	0	0	1	1	0	0	1	0	0	2	0	0	0	0	1	0	0	0	0	0	5	0	1	2	2	0	0	0	0	2	0	2	0	1	0	0	0	0	1	0	0	0	2	3	1	0	4	0	0	0	1	0	2	2	0	2	0	0	2	0	0	0	0	0	2	1	0	0	0	0	2	0	0	1	1	2	0	0	0	0	0	0	0	0	1	0	2	0	1	2	0	1	0	1	0	0	2	0	0	0	0	0	0	0	0	0	0	0	0	2	2	0	1	2	0	0	0	0	0	2	1	0	0	0	0	0	0	0	3	0	0	1	0	2	1	0	0	3	5	0	0	0	1	0	0	0	0	0	0	0	1	0	0	0	1	0	0	0	0	1	0	0	2	1	0	1	0	2	5	0	1	1	0	2	0	0	0	3	0	0	1	0	1	1	0	0	0	0	0	2	0	0	4	1	0	0	0	0	0	0	0	0	1	2	2	0	2	0	0	0	1	0	1	2	0	0	0	1	0	0	0	0	0	0	0	0	1	1	2	0	4	0	0	0	0	1	2	0	0	0	0	1	0	0	1	0	0	0	1	0	1	1	1	1	0	1	1	1	1	0	0	0	1	0	2	1	1	1	0	2	1	0	1	1	1	0	1	0	0	0	0	0	0	0	1	0	0	0	3	0	0	0	0	0	0	0	0	0	0	1	1	1	1	0	0	0	0	2	0	1	6	0	0	1	0	1	1	1	0	1	0	3	0	0	0	1	0	0	0	0	0	2	0	1	1	0	0	0	3	0	1	0	0	0	0	1	1	0	0	0	0	0	0	2	0	0	0	0	0	0	0	0	0	3	0	2	0	0	1	0	0	1	0	3	0	0	0	0	0	0	0	0	0	0	0	2	0	0	0	0	1	0	0	0	0	0	2	0	0	1	1	0	0	3	0	0	1	0	0	1	1	0	1	0	2	0	2	0	0	0	0	0	0	0	0	2	1	0	2	0	0	1	0	0	1	1	3	0	0	0	1	1	0	0	0	0	0	0	0	0	0	0	0	0	0	1	0	0	0	0	0	0	0	0	3	0	0	1	0	0	1	0	0	0	0	0	0	0	0	0	0	0	0	2	0	0	0	0	0	1	0	0	0	1	2	0	0	0	1	0	0	0	0	0	0	1	0	1	2	6	0	0	0	0	0	0	0	0	5	0	1	0	0	0	0	0	0	0	0	0	0	0	0	0	0	2	0	0	5	1	0	0	0	0	0	0	0	0	3	1	4	3	2	1	0	0	0	0	0	1	0	0	2	0	0	0	0	0	0	5	1	0	0	0	0	1	0	0	1	1	1	0	0	0	0	0	1	0	0	1	2	0	0	0	0	0	1	1	0	0	0	0	0	0	0	0	1	4	0	0	0	0	2	0	0	0	4	0	0	1	1	0	0	0	0	0	0	5	0	0	0	3	0	0	1	0	0	0	0	4	0	0	0	0	3	0	0	0	0	0	0	0	1	0	0	0	0	1	0	0	0	0	0	0	1	0	0	0	0	0	0	0	0	0	2	0	0	2	1	2	0	0	0	0	0	0	0	0	0	0	1	0	0	0	3	0	0	0	1	1	0	0	2	0	0	0	0	0	0	1	2	1	2	3	0	2	2	0	0	1	0	0	0	2	0	0	0	0	0	1	0	0	0	1	0	1	0	0	0	0	5	0	0	0	0	0	0	4	0	1	0	0	0	0	0	1	0	0	1	0	4	1	0	2	0	0	2	2	0	0	0	0	0	0	0	0	1	0	0	0	0	0	0	0	2	0	2	0	0	0	1	0	0	0	1	3	2	1	0	0	0	1	1	0	0	0	0	0	0	0	0	1	0	0	0	0	1	0	1	4	0	0	0	2	2	0	1	0	0	0	1	0	0	0	0	0	0	0	0	2	0	0	0	0	0	4	0	0	2	0	0	0	0	0	0	0	0	0	0	0	1	0	0	0	0	1	0	1	0	0	0	1	0	0	0	0	2	0	0	1	0	0	0	0	0	0	1	0	0	0	0	0	0	1	0	3	1	0	2	0	1	0	0	1	0	0	2	0	0	1	2	0	0	0	0	0	0	0	0	0	0	0	0	0	0	0	0	0	0	0	0	1	1	0	2	1	1	0	1	0	0	3	0	1	4	1	6	0	1	1	2	0	2	0	4	0	0	0	1	0	0	0	0	1	1	1	0	1	2	0	0	0	1	0	0	0	0	0	0	0	0	0	0	0	2	0	0	0	0	0	1	0	1	0	0	3	3	1	1	0	0	0	2	0	0	0	0	0	0	0	0	0	1	0	0	0	0	0	0	0	1	0	0	0	3	0	0	0	0	0	0	4	0	1	0	0	0	3	1	1	0	0	2	0	0	0	0	0	2	0	0	1	1	0	0	2	1	2	0	0	0	0	0	1	3	0	0	1	1	0	0	1	2	0	0	0	0	1	1	0	0	0	1	0	0	0	0	1	4	0	2	1	0	1	0	0	0	1	0	0	0	0	0	0	1	0	0	0	0	0	0	1	1	0	0	0	0	0	0	0	0	1	0	0	0	0	0	0	1	1	0	0	0	1	0	0	0	0	0	0	0	0	0	0	1	0	0	1	0	1	1	1	0	0	0	0	2	1	0	0	1	1	2	0	1	1	1	0	2	2	0	1	1	0	1	0	1	0	1	1	0	1	0	0	0	0	0	0	0	0	0	0	0	0	2	6	0	1	0	1	1	0	0	1	0	3	0	0	1	0	1	1	0	0	0	0	0	0	2	0	1	0	2	0	1	0	0	0	1	0	0	0	1	0	1	3	0	0	0	1	3	0	0	1	0	0	0	1	1	0	0	1	0	0	0	0	0	1	0	1	0	0	0	2	0	0	0	0	0	0	0	0	2	1	0	0	0	3	0	0	1	2	0	1	0	0	0	3	0	0	1	0	0	0	0	0	0	0	0	1	0	1	1	0	2	2	0	1	0	0	0	0	1	0	0	0	0	0	0	0	0	4	0	1	0	1	0	1	0	0	0	1	1	1	0	0	0	0	0	0	1	0	0	0	0	0	1	0	0	2	3	0	0	0	1	1	1	1	1	0	1	0	0	0	1	0	1	1	2	0	1	1	4	1	1	0	0	2	0	0	0	0	0	0	0	0	0	0	0	0	0	0	1	0	1	8	0	0	0	0	0	0	2	0	0	5	0	2	0	0	0	1	2	1	0	0	0	1	1	0	1	2	0	0	2	0	0	0	0	0	0	0	2	0	0	0	0	1	0	0	0	0	1	0	0	0	3	1	0	4	0	0	0	1	0	0	0	0	0	0	0	0	0	1	0	1	1	0	1	0	0	0	0	0	0	0	0	0	5	0	0	0	0	0	2	1	0	1	1	0	0	1	0	0	1	0	0	0	0	0	0	0	0	1	0	2	0	1	0	1	0	1	2	0	1	1	0	3	1	1	1	0	0	0	1	0	0	0	0	0	0	1	0	0	0	1	2	0	0	0	0	0	1	1	1	2	4	0	0	1	0	2	3	1	0	0	3	0	0	2	3	1	3	0	0	1	1	0	0	3	0	0	1	0	1	1	0	0	6	1	1	4	0	0	0	0	3	0	2	0	0	1	1	0	1	1	0	0	0	1	2	2	0	0	0	0	1	0	0	2	1	0	0	1	2	0	1	0	0	0	0	0	3	2	0	1	0	0	6	0	0	0	0	0	1	0	0	0	1	4	0	0	3	0	0	0	0	0	6	0	0	2	2	0	1	0	0	0	1	0	1	0	1	0	1	0	0	0	0	0	0	0	0	0	0	0	1	0	1	0	4	2	0	0	0	0	0	0	0	0	1	0	0	0	0	4	0	0	2	1	1	0	0	0	0	3	0	2	1	1	0	2	6	4	0	0	3	0	1	2	0	0	1	0	0	0	1	1	3	0	0	3	1	0	0	3	3	0	0	0	0	0	2	0	0	0	0	0	1	0	0	1	0	0	1	0	0	1	0	0	0	0	1	0	1	1	0	1	1	0	1	1	0	0	0	0	0	0	1	1	0	0	0	0	1	1	0	0	1	4	0	0	0	0	1	0	1	2	0	1	1	0	0	1	0	0	2	0	0	0	6	0	0	0	0	1	2	0	1	0	0	0	0	0	0	0	1	0	1	1	1	0	1	2	0	1	0	0	0	0	3	3	0	0	0	0	1	0	1	0	0	3	0	0	0	1	2	1	0	0	0	0	0	0	0	2	0	2	0	0	0	0	0	0	0	0	2	0	1	0	1	2	1	1	0	0	0	0	0	0	0	0	0	0	0	0	2	3	1	0	1	0	1	0	3	0	1	0	1	1	2	0	3	1	0	3	0	0	0	0	0	1	0	1	0	1	2	0	0	0	0	1	0	1	1	0	0	0	0	1	0	5	0	0	0	0	1	2	1	0	0	0	0	1	1	1	0	0	2	0	0	0	0	0	2	0	1	1	1	1	4	0	0	0	0	1	0	0	0	0	0	0	1	0	0	1	0	0	0	3	4	0	0	2	0	0	0	0	0	0	0	1	2	3	1	1	3	0	0	0	0	1	0	0	1	3	3	0	0	0	9	0	0	1	1	0	1	0	0	0	0	1	0	1	2	0	0	0	0	0	0	1	0	0	1	0	0	0	0	0	1	0	0	0	0	0	0	0	0	0	2	0	1	0	1	0	0	2	0	0	0	0	1	1	0	0	0	0	0	1	0	1	2	0	0	0	0	6	2	0	0	0	0	1	0	2	0	0	0	4	2	1	0	1	0	0	2	0	0	0	0	2	0	0	0	0	1	5	1	0	0	0	0	2	0	0	0	0	0	0	0	0	1	2	2	0	1	1	0	0	0	0	1	1	0	0	0	0	0	0	0	0	0	2	1	0	0	0	0	0	1	1	0	1	1	1	1	0	0	0	1	0	1	1	0	3	0	1	0	2	2	0	2	0	0	0	0	0	1	3	0	0	0	0	0	0	0	1	0	0	0	0	0	1	0	1	0	0	0	0	0	0	1	0	0	1	2	1	0	0	0	0	0	0	0	0	0	2	2	0	0	0	0	0	0	2	0	0	0	0	1	0	0	0	0	4	0	0	0	1	0	3	0	2	1	0	1	1	0	0	0	0	0	1	0	2	0	0	0	0	0	2	0	2	0	0	5	0	0	0	0	0	0	1	0	0	1	0	1	0	2	0	0	0	1	0	0	1	0	2	0	0	0	0	1	1	0	0	0	0	0	0	1	0	1	9	0	9	1	0	0	0	1	1	0	0	0	1	0	0	10	0	0	1	2	0	0	0	3	3	0	0	2	1	2	0	1	0	1	0	2	0	0	0	0	2	0	0	2	0	1	0	1	0	0	1	1	1	0	1	0	0	0	0	0	0	4	0	1	1	0	0	0	1	1	0	0	0	0	0	1	0	2	0	0	0	1	0	1	0	0	0	0	0	0	0	1	0	1	0	0	0	0	0	1	0	0	0	0	2	1	0	1	0	0	1	1	1	1	0	1	0	0	1	1	0	1	0	0	0	0	0	2	0	0	0	0	0	1	0	0	0	0	0	0	1	0	0	1	0	2	0	1	4	1	0	1	0	0	0	0	0	0	0	0	0	0	0	1	0	0	2	0	0	0	0	0	0	0	1	0	0	0	0	0	0	0	1	0	0	0	0	0	0	0	1	0	0	0	0	0	0	0	3	0	0	0	0	0	0	0	1	2	2	2	0	0	0	0	0	0	0	0	0	0	2	0	0	0	0	1	0	0	0	1	1	0	0	2	0	0	0	0	0	0	1	1	0	0	5	5	0	0	0	0	0	1	0	0	0	2	1	1	1	0	2	0	0	0	2	0	0	0	0	0	0	4	0	0	1	0	0	0	2	0	0	0	0	1	1	0	0	2	0	0	0	1	0	0	0	1	0	0	1	1	1	0	1	0	0	0	1	0	0	0	0	0	0	1	0	3	1	3	0	0	0	0	3	0	0	0	0	0	0	0	1	1	0	0	0	0	0	0	0	0	1	0	0	0	5	0	0	0	0	1	1	0	2	0	0	1	0	0	1	1	0	0	0	0	0	0	1	1	0	0	0	0	0	0	0	0	1	0	2	0	2	0	0	0	0	0	0	0	0	0	0	0	0	0	1	0	6	1	0	0	0	0	1	0	1	0	1	0	0	0	0	0	2	1	0	0	0	1	0	0	0	0	1	1	1	1	0	0	1	2	0	0	1	2	0	0	0	1	0	0	1	0	2	0	0	1	0	3	0	2	0	0	1	0	1	3	0	1	1	1	0	1	0	0	0	0	1	0	0	0	1	1	0	1	1	1	0	0	0	1	0	0	2	3	8	1	2	0	4	0	0	2	0	0	0	0	1	0	5	0	1	0	3	1	1	0	0	7	0	0	1	0	0	3	1	0	1	0	0	1	0	0	0	0	2	0	0	0	0	0	1	0	0	0	1	0	0	0	0	0	1	0	1	0	0	3	0	0	1	0	0	0	0	0	0	0	1	2	0	0	0	2	0	1	0	0	0	0	0	1	0	0	0	0	0	1	2	7	0	0	0	1	1	0	1	0	1	0	2	1	0	0	1	1	0	0	1	0	0	0	1	0	0	0	0	0	2	2	1	0	0	1	0	2	0	0	0	0	0	1	1	0	0	0	0	1	0	0	0	0	0	1	0	0	0	0	0	0	0	4	0	1	2	0	0	0	1	0	0	1	0	0	0	0	3	0	0	0	2	0	0	0	0	0	1	6	1	0	1	0	2	0	1	0	0	0	0	1	0	0	1	0	1	3	1	0	3	0	0	1	0	1	0	0	0	0	0	0	0	1	1	0	0	0	1	0	0	0	1	0	2	0	0	0	4	0	0	0	0	0	2	0	0	0	1	0	0	3	0	0	0	2	0	1	1	0	2	1	0	0	2	3	2	1	0	0	0	5	2	2	0	0	0	0	2	1	4	1	0	0	1	1	0	0	1	1	0	0	1	1	2	0	4	0	0	0	1	0	4	0	0	0	0	0	1	0	0	0	0	0	0	0	0	0	0	0	1	0	0	0	0	0	3	0	0	1	1	1	0	0	0	0	0	0	0	1	0	0	0	0	0	0	0	0	0	0	1	1	1	3	0	0	0	0	0	1	0	0	0	0	3	0	0	0	1	0	0	0	0	0	0	0	0	1	1	0	0	0	0	0	1	0	0	0	0	0	0	0	0	0	1	0	0	1	0	0	0	0	0	0	2	0	0	0	1	0	1	0	0	0	0	1	0	0
N0.HOG0004895	0	0	0	0	0	0	0	0	0	0	0	0	0	0	1	0	0	1	0	0	0	0	0	0	0	1	0	0	0	0	0	0	2	1	0	0	0	0	0	0	0	0	0	0	0	0	0	0	0	0	0	0	0	1	0	0	1	1	0	0	0	0	0	0	0	0	0	0	0	0	0	0	0	0	0	0	1	0	0	0	0	0	0	0	0	0	0	0	0	1	0	0	0	0	0	0	0	0	0	0	0	0	0	0	0	0	1	0	0	0	0	0	0	0	0	0	0	0	0	0	0	0	0	0	0	0	0	0	0	0	0	0	0	0	0	1	0	0	0	1	0	0	0	0	0	0	0	0	0	0	1	1	0	0	1	0	1	0	0	1	0	1	0	0	0	1	0	0	0	0	0	0	0	0	0	0	1	0	0	0	0	0	0	0	0	0	0	0	0	3	1	0	0	0	0	0	0	0	0	0	0	0	1	0	0	0	0	0	0	0	0	0	0	0	0	0	0	0	0	0	0	0	0	1	1	0	0	0	0	0	0	0	0	0	0	0	0	0	0	0	0	2	0	0	1	0	0	0	0	1	0	0	0	0	0	0	0	0	0	0	0	0	0	0	0	0	0	0	0	0	1	0	0	0	0	0	0	0	0	1	0	0	0	1	0	0	0	0	0	0	0	1	0	0	0	0	0	0	0	0	0	0	0	0	0	0	0	0	0	0	0	0	0	0	0	0	0	0	0	0	0	0	0	0	0	0	0	0	0	0	0	0	1	0	0	0	0	0	0	0	0	0	0	0	0	0	0	0	0	0	1	0	0	0	0	1	0	0	0	0	0	0	0	0	0	0	0	0	0	1	0	0	0	0	0	0	0	0	0	0	0	0	0	0	0	2	0	0	0	0	0	0	0	0	0	1	0	0	0	0	0	0	1	0	0	0	0	0	0	0	0	0	0	0	0	0	0	0	1	0	0	0	0	0	0	0	0	0	0	0	0	0	0	0	0	0	0	0	0	0	0	0	0	0	0	0	0	0	0	1	0	0	0	0	0	0	0	0	0	0	0	0	0	0	0	0	0	1	0	1	0	0	0	0	1	0	0	0	0	0	0	0	0	0	0	0	0	0	0	0	0	0	0	0	0	0	0	0	0	0	0	0	0	0	0	0	0	0	0	0	0	1	0	0	0	0	0	0	0	0	0	0	0	0	0	1	0	0	0	0	0	0	1	0	0	0	0	0	0	0	0	0	0	0	0	0	0	0	0	0	0	0	0	0	0	0	0	1	0	0	0	0	0	0	0	0	0	0	0	0	0	0	0	0	1	0	0	0	0	0	0	0	0	0	0	0	1	3	0	0	0	0	0	0	0	0	0	0	0	0	0	0	0	0	0	0	0	0	0	0	0	0	0	0	0	0	0	0	0	0	0	0	0	0	0	0	1	1	0	0	0	0	0	1	0	0	0	0	0	0	0	0	0	0	0	0	0	0	0	0	0	0	1	0	0	0	0	0	0	0	0	0	0	0	1	0	0	0	0	0	0	0	0	0	0	0	0	0	0	0	0	0	0	0	0	0	0	0	1	0	0	1	0	1	0	0	0	0	0	0	0	0	0	0	0	0	0	0	0	0	0	0	0	0	1	0	0	0	0	0	0	0	0	0	0	0	0	0	0	0	0	0	0	0	0	0	0	0	0	0	0	0	0	0	0	1	0	0	0	0	0	0	0	0	0	0	0	0	0	0	0	0	0	0	0	0	0	0	0	0	0	0	0	0	0	0	0	0	1	0	0	0	0	0	0	0	0	0	0	1	0	0	0	0	0	0	0	0	0	0	0	0	0	0	0	0	0	0	0	0	0	0	0	0	0	0	0	0	0	0	0	0	0	0	0	0	0	0	0	0	0	0	0	0	0	0	2	0	0	0	0	0	1	0	0	0	0	0	1	0	0	0	0	0	0	0	0	0	0	0	0	2	0	0	0	0	0	0	0	1	0	0	0	0	0	0	0	0	0	0	0	0	0	0	0	0	0	0	0	0	0	0	0	0	0	0	0	0	0	0	0	0	0	0	0	0	0	0	1	0	0	0	0	0	0	0	0	2	0	0	0	0	1	0	0	0	0	0	0	1	0	0	0	0	0	0	0	0	0	0	0	0	0	0	0	0	0	1	0	0	1	0	0	0	0	1	0	0	1	0	0	0	0	0	0	0	0	0	0	0	0	0	0	0	0	0	0	0	0	1	0	0	0	0	0	0	0	0	0	0	0	0	0	0	1	0	0	1	0	0	0	0	0	0	0	0	1	0	0	1	0	0	0	0	0	1	0	0	0	0	0	0	0	0	0	0	0	1	1	0	0	1	0	0	0	0	0	0	0	0	0	0	0	0	0	0	0	0	0	0	0	0	0	1	0	0	0	0	1	0	0	0	0	0	0	0	0	0	1	1	0	0	1	0	1	0	0	0	0	0	0	0	0	0	1	0	0	0	0	0	0	0	0	0	0	0	0	0	1	0	0	0	1	0	0	0	0	1	0	0	0	0	0	0	0	0	0	0	0	0	1	0	0	0	0	0	0	0	0	0	0	1	0	0	0	0	0	0	1	0	1	0	0	0	0	0	0	0	0	0	0	0	0	0	0	0	1	0	0	0	0	0	0	0	1	0	0	0	0	0	0	0	0	0	0	0	0	0	1	0	0	0	0	0	0	0	0	0	0	0	0	0	0	0	2	0	0	0	0	0	0	0	0	0	0	0	0	0	0	0	0	0	0	0	0	0	0	0	0	0	0	0	0	0	0	0	0	0	0	0	0	0	0	0	0	0	0	0	0	0	0	0	1	0	0	0	0	0	0	0	0	0	0	0	0	0	0	1	0	0	0	0	0	0	0	0	0	0	0	0	0	0	1	0	0	0	0	0	0	0	0	0	2	0	0	0	0	0	1	0	0	0	0	0	0	0	0	0	0	0	0	0	0	0	0	0	1	0	0	0	0	0	0	0	0	0	0	0	0	0	0	1	0	0	0	0	0	0	0	0	0	1	0	0	0	0	0	0	0	0	0	0	0	0	0	0	1	0	0	0	0	0	0	0	0	0	0	0	0	0	1	0	0	0	0	0	0	0	0	0	0	1	0	0	0	0	0	0	0	0	0	2	0	0	0	0	0	0	0	0	0	0	0	0	0	0	0	0	0	0	0	1	0	0	1	0	0	0	0	0	1	0	0	0	0	0	0	0	0	0	0	0	1	0	0	0	0	0	1	0	0	2	1	0	0	0	0	0	0	0	0	0	0	0	0	0	0	0	0	0	0	0	0	0	1	0	0	0	0	0	0	0	0	0	0	0	0	0	0	0	0	0	0	0	0	0	0	0	0	0	0	0	0	0	0	0	0	0	0	0	0	0	0	0	0	0	0	0	0	0	0	0	0	0	0	2	0	0	0	0	1	0	0	0	0	0	0	0	0	0	0	1	1	0	0	0	0	0	1	0	0	0	0	0	0	0	0	0	0	0	0	0	0	0	1	0	0	0	0	0	0	0	0	0	0	0	0	0	1	0	0	0	0	0	0	0	0	0	0	0	0	0	0	0	0	0	0	0	0	0	0	0	0	0	0	0	0	0	1	0	0	0	0	0	0	0	0	0	0	0	0	0	0	0	0	0	0	0	0	0	0	0	0	0	0	0	1	0	0	0	0	0	0	0	0	0	0	0	0	0	0	0	1	1	1	0	0	0	0	0	0	0	0	0	0	0	0	0	0	0	1	0	0	0	0	1	0	0	0	0	0	0	0	0	0	0	0	0	0	0	0	0	0	1	0	0	0	0	0	0	1	0	0	2	0	0	0	0	0	1	0	0	0	0	0	0	0	0	0	0	0	0	0	0	0	0	0	0	0	0	0	0	0	0	0	0	0	0	0	0	0	0	1	0	0	0	0	0	0	0	0	0	0	0	0	0	0	0	0	0	0	0	0	1	0	0	0	0	0	0	0	0	0	0	0	0	0	0	0	0	0	0	0	0	0	0	0	0	0	0	0	0	0	0	1	0	0	0	0	0	0	0	0	0	0	0	0	0	0	0	0	0	1	2	0	0	0	0	0	0	0	0	0	0	0	0	0	0	0	0	0	0	0	0	0	0	0	0	0	0	1	0	0	1	0	0	0	0	0	0	0	0	0	0	0	0	0	0	0	0	0	0	0	0	0	1	0	0	0	0	0	0	0	0	0	1	0	0	0	0	0	0	0	0	0	0	0	0	0	0	0	0	0	0	0	0	0	0	0	0	1	0	0	0	0	0	0	0	0	0	0	0	0	0	0	0	0	0	1	0	2	0	0	0	0	0	0	0	0	0	0	0	1	0	0	0	0	0	0	0	0	0	0	0	0	0	0	0	0	0	0	0	0	0	0	0	0	0	0	0	0	0	0	0	0	0	0	0	0	0	0	0	0	0	0	0	0	0	0	0	0	0	0	0	0	0	0	0	0	0	0	0	0	0	0	0	0	0	0	0	0	0	0	0	0	0	0	0	0	0	0	0	0	0	0	0	0	0	0	0	1	0	0	0	0	0	0	0	0	0	0	0	0	1	0	0	0	2	0	0	0	0	0	1	0	1	0	0	0	0	0	0	1	0	0	0	0	0	0	0	0	0	0	0	0	0	0	0	0	0	0	0	0	0	0	0	0	0	0	0	0	0	0	0	0	0	0	0	0	0	1	0	0	0	0	1	0	0	1	0	0	0	0	0	0	0	0	0	2	0	0	0	0	0	0	1	0	0	0	1	0	0	0	0	0	0	0	0	0	0	0	0	2	0	0	0	0	1	0	0	1	1	0	0	0	0	0	0	0	0	0	0	0	0	0	0	1	0	1	0	0	0	0	1	0	2	0	0	0	0	0	1	1	0	0	0	0	2	0	0	0	0	0	0	0	0	0	0	0	0	0	0	0	0	0	0	0	0	0	1	0	0	0	1	1	0	0	0	0	0	0	0	0	0	0	0	0	0	0	0	0	0	0	0	0	0	0	0	0	0	0	0	0	0	0	0	0	0	0	0	0	0	0	0	1	0	0	0	0	0	0	0	0	0	0	0	1	0	0	0	1	0	0	0	0	0	0	0	0	0	0	1	0	0	0	0	0	0	0	0	0	0	0	0	0	0	0	0	0	0	0	0	0	0	1	0	0	0	0	0	0	0	0	0	0	0	0	0	0	0	0	1	0	0	0	0	0	0	3	0	0	0	0	0	0	0	0	0	0	0	0	0	0	0	0	0	0	0	0	0	0	0	0	0	0	0	0	1	0	0	0	0	0	1	0	0	0	0	0	0	0	0	1	0	0	0	0	0	0	0	0	1	0	0	0	0	0	0	0	0	0	0	0	0	0	0	0	0	0	0	1	0	0	0	0	0	0	1	0	0	0	0	1	0	0	0	0	0	0	0	0	0	1	1	0	0	0	0	0	0	0	0	0	0	0	0	0	0	0	0	0	0	0	0	0	0	0	1	0	0	0	0	0	0	0	0	1	0	0	0	0	0	0	0	0	0	0	0	0	0	0	1	1	0	0	0	0	0	0	0	0	0	0	0	0	0	0	0	0	0	0	0	0	0	1	0	0	0	0	0	0	0	0	0	0	0	0	0	0	0	0	0	0	0	0	0	0	0	0	0	0	0	0	0	0	0	2	0	0	0	0	0	0	0	0	0	0	1	0	0	0	0	0	0	0	0	0	0	0	0	0	0	0	0	0	1	0	0	0	0	0	0	0	0	0	0	0	0	0	0	0	0	0	0	0	1	0	0	0	0	0	0	0	0	0	0	0	0	0	0	0	0	0	0	0	0	0	0	1	0	0	0	0	0	0	1	0	3	0	0	0	0	0	0	0	0	0	0	0	0	0	0	0	0	0	0	0	0	0	0	0	0	1	0	0	0	0	0	0	0	0	0	0	0	0	0	0	0	0	1	1	0	0	0	0	0	0	0	0	0	0	0	0	0	3	0	0	3	1	0	0	0	0	0	0	0	0	0	0	0	0	0	0	0	0	0	0	1	0	0	0	0	0	0	0	0	0	0	0	0	0	0	0	0	0	0	0	0	0	0	0	0	0	0	0	0	0	0	0	0	0	0	0	0	0	0	0	0	0	1	0	0	0	0	0	0	0	1	0	0	1	0	0	0	0	0	0	0	0	0	0	0	0	0	0	0	0	0	1	0	0	0	0	0	0	0	0	0	0	0	0	0	0	0	0	0	0	0	0	0	0	0	0	0	0	0	1	0	0	0	0	0	0	0	0	0	0	0	0	0	0	0	0	0	0	0	1	0	0	0	0	1	0	1	0	0	0	0	0	0	0	1	0	0	0	0	0	0	0	0	0	1	0	1	0	0	0	0	0	0	0	0	0	0	0	0	1	0	0	1	0	0	0	0	0	0	0	0	0	0	0	0	0	0	0	0	0	0	0	0	0	0	0	0	0	0	0	0	0	0	1	0	0	0	0	0	0	0	0	0	0	0	0	0	0	0	0	0	0	0	0	0	0	1	0	0	0	0	0	0	0	0	0	0	0	0	0	0	0	0	1	0	0	0	0	0	0	0	0	0	0	0	0	0	0	0	0	0	0	0	0	0	1	0	0	0	0	0	0	0	0	0	0	0	0	0	0	0	1	0	0	0	0	0	0	0	0	0	0	0	0	0	0	0	0	0	0	0	2	0	0	0	0	0	0	0	0	0	0	0	0	0	0	0	0	0	0	0	0	0	0	1	0	0	0	0	0	0	0	0	0	1	0	0	0	0	0	1	1	0	1	0	0	0	0	1	0	0	0	1	0	1	0	0	0	0	0	0	0	1	0	0	0	0	0	0	0	0	0	0	0	0	2	0	1	0	0	0	0	0	0	1	0	0	0	1	0	0	0	2	1	0	0	0	0	0	0	0	0	0	0	0	0	0	0	0	0	0	1	0	0	0	0	1	1	0	0	0	1	0	0	0	0	0	0	0	1	0	0	0	0	0	0	0	0	0	0	0	0	0	0	0	0	0	0	0	0	0	0	0	0	1	0	0	0	0	0	0	0	0	0	0	0	0	0	0	0	0	1	0	0	0	0	0	0	1	0	0	0	0	0	0	0	0	0	0	0	1	0	0	0	0	0	0	0	1	0	1	0	0	0	0	0	0	1	0	0	0	0	0	0	0	0	0	0	1	0	0	0	0	0	0	0	0	1	0	0	0	0	0	0	0	0	0	0	0	0	0	0	0	0	0	0	0	0	0	0	1	0	0	0	0	0	0	0	0	0	0	0	0	0	0	0	0	0	0	0	1	0	1	0	0	0	0	0	0	0	0	0	0	0	0	0	0	1	0	0	0	0	0	0	0	1	0	0	0	0	0	0	0	0	0	0	0	0	0	0	0	0	0	0	0	1	1	0	0	0	1	0	0	0	0	0	0	1	0	0	0	0	0	0	0	0	0	0	0	0	0	0	0	0	0	2	0	0	0	0	0	0	0	0	0	0	1	0	0	1	0	0	0	0	0	0	0	0	0	0	0	0	1	0	0	0	0	0	0	0	0	0	0	0	0	0	0	0	0	0	0	0	0	0	0	0	0	0	0	0	0	0	0	1	0	1	0	0	0	0	0	0	0	0	0	0	0	0	0	0	0	0	0	0	0	1	0	0	0	0	0	0	0	1	0	0	0	0	0	1	0	0	0	0	0	0	0	0	0	0	0	0	0	0	0	0	0	0	0	0	1	0	0	0	0	0	0	0	0	0	0	0	0	0	0	0	0	0	0	0	0	0	0	0	0	0	0	1	0	0	0	0	0	0	0	0	0	0	0	0	0	0	0	0	0	0	0	0	0	0	0	0	0	0	0	0	0	0	0	0	0	0	0	0	0	0	0	0	0	0	0	0	0	0	0	0	0	0	0	0	0	0	0	0	0	1	0	0	0	0	0	0	0	0	0	0	0	0	0	0	0	0	0	0	0	0	0	0	0	0	0	1	0	0	0	0	0	0	0	0	0	0	1	0	0	0	0	0	1	0	0	0	0	0	0	0	0	0	0	0	0	0	0	0	0	0	0	0	0	0	0	0	1	0	0	0	0	0	0	0	0	0	0	0	0	0	0	0	0	0	0	0	0	2	0	1	0	0	1	0	0	1	0	0	0	1	0	0	0	0	0	0	0	0	0	0	1	0	0	0	0	0	0	0	1	0	2	0	0	0	0	0	0	0	0	0	1	0	0	0	0	0	0	0	0	0	0	0	0	0	0	0	0	0	0	0	0	0	0	1	0	0	1	0	0	0	0	0	0	0	0	1	0	0	0	0	0	0	0	0	1	0	0	0	0	0	0	0	0	0	0	0	0	0	0	0	0	0	0	0	0	0	0	0	0	0	0	0	0	1	0	0	0	2	0	0	0	0	0	0	0	0	0	0	0	0	0	0	0	2	0	1	1	0	0	0	0	2	0	0	0	0	0	0	0	0	0	0	0	0	0	0	0	0	0	0	0	0	0	0	0	1	1	0	0	0	0	0	0	0	0	0	0	0	0	0	0	0	0	0	0	0	0	0	0	0	0	0	0	0	0	2	1	1	0	0	0	0	0	0	0	0	0	0	0	0	0	1	0	1	0	0	0	0	0	0	0	0	0	0	0	0	1	0	0	0	0	0	0	0	0	1	0	0	0	0	0	0	0	0	0	0	0	0	1	1	0	0	0	0	0	0	0	0	0	0	1	0	0	0	1	0	0	0	0	1	0	0	0	1	0	0	0	0	0	0	1	0	1	0	0	0	0	0	0	0	0	0	0	0	0	1	0	0	0	0	0	1	0	0	0	0	0	0	0	0	0	0	0	0	0	0	0	0	0	0	0	0	0	0	0	0	0	0	0	0	0	1	0	0	0	0	0	0	0	0	0	0	0	0	1	0	0	0	1	0	0	0	0	0	0	0	0	0	0	0	0	0	0	0	0	0	0	0	0	0	0	0	0	0	0	0	0	0	0	0	0	0	1	0	0	0	1	0	0	1	0	0	0	0	0	2	1	0	0	0	0	0	0	0	0	0	0	0	0	0	0	0	0	0	0	0	0	0	0	0	0	0	1	0	0	0	0	0	0	0	0	0	1	0	0	0	0	0	0	0	0	0	0	0	0	0	0	0	0	0	0	0	0	0	0	0	0	0	0	0	1	0	0	0	0	1	0	0	0	0	0	0	0	0	0	2	0	0	0	0	0	0	0	0	0	0	0	0	0	0	0	2	0	0	0	0	0	0	0	0	1	0	0	0	0	0	0	0	1	0	0	1	0	0	0	0	0	0	0	0	0	0	0	0	0	0	0	0	0	0	0	0	0	0	0	1	0	0	0	1	0	0	0	0	0	0	0	0	0	0	0	0	0	0	0	1	0	0	0	0	0	0	0	0	0	0	1	0	0	0	0	0	0	0	0	0	0	0	0	0	0	0	0	1	0	0	0	0	0	0	0	0	0	0	0	0	0	1	0	0	0	0	0	0	0	0	0	0	0	0	0	0	2	0	0	0	0	0	0	1	0	1	1	0	0	0	0	0	0	0	0	0	0	1	0	0	0	0	0	0	0	0	0	0	0	0	0	0	0	1	0	0	0	0	0	0	0	0	0	0	0	0	0	0	1	0	0	1	0	1	0	0	0	0	0	0	0	0	0	0	0	1	0	0	0	0	0	0	0	0	1	0	0	0	0	0	0	0	0	0	0	0	0	0	0	0	0	0	0	0	0	0	0	0	0	0	0	1	0	0	0	0	0	0	0	0	0	1	1	0	1	0	0	0	1	0	1	0	1	0	0	0	0	0	0	0	0	0	0	0	1	0	0	0	0	0	0	0	0	0	0	0	0	0	0	0	1	0	1	0	0	0	0	0	0	0	0	0	0	0	0	0	1	0	0	0	0	0	0	0	0	0	0	0	0	0	0	0	0	0	0	0	1	0	0	0	0	0	1	0	0	0	0	0	0	0	0	0	0	0	0	0	0	0	0	0	0	0	0	1	0	0	0	0	0	0	0	0	0	0	1	1	0	0	0	0	0	0	0	0	0	0	0	0	0	0	0	0	0	0	0	1	0	0	2	0	0	0	0	0	0	0	0	0	0	0	1	0	0	0	0	0	0	0	0	0	0	0	0	0	0	0	0	0	0	0	0	0	0	0	0	0	0	1	0	0	0	0	1	0	0	0	1	0	0	0	0	0	0	1	0	1	0	0	0	0	0	0	0	0	0	0	0	0	0	0	0	0	0	0	0	0	0	0	0	0	0	0	0	0	0	0	0	0	0	0	0	0	0	0	0	0	0	0	0	0	0	1	0	0	0	0	0	0	0	0	0	0	0	0	1	0	0	0	0	0	0	0	0	0	0	0	0	0	0	0	0	0	0	0	1	0	0	0	0	0	0	0	0	0	0	0	0	1	0	0	0	0	0	0	0	0	0	0	0	0	0	0	0	0	1	0	0	1	0	0	0	0	0	0	0	0	0	0	1	0	0	0	0	1	0	0	0	0	0	0	0	0	0	0	1	0	0	0	0	0	0	0	0	0	0	0	0	0	0	0	0	0	1	0	1	0	0	0	0	0	0	0	1	0	0	0	0	0	0	0	1	0	0	0	0	0	0	0	0	0	0	0	0	0	0	0	0	0	0	0	0	0	0	0	0	0	1	0	0	0	0	0	0	0	0	0	0	0	0	0	0	0	0	0	0	1	0	0	0	1	0	0	0	1	0	0	0	0	0	0	0	0	0	0	0	0	0	0	0	0	0	0	0	0	0	0	0	0	0	0	1	0	0	0	0	0	0	0	0	0	0	0	0	0	0	0	0	0	0	0	0	0	0	0	0	0	0	0	0	0	0	0	0	0	0	0	0	0	0	0	0	0	0	1	0	0	0	0	0	0	0	0	1	0	1	0	0	0	0	0	0	1	0	0	0	0	0	1	0	0	0	0	0	0	0	0	0	0	0	0	0	0	1	1	0	0	0	0	0	0	0	0	1	0	0	1	0	0	0	0	0	0	0	0	0	0	0	0	0	0	1	0	0	0	0	0	0	0	0	0	0	1	2	0	0	0	1	0	0	0	0	0	0	0	0	0	0	0	0	0	0	0	0	0	0	0	0	0	0	0	0	0	0	0	0	0	0	0	0	0	0	1	0	0	0	0	0	0	0	0	0	0	0	0	1	0	0	0	0	0	0	1	0	0	0	0	0	0	0	0	0	0	0	0	0	0	0	0	0	1	0	1	0	0	1	0	0	0	0	0	0	0	0	0	0	0	0	0	0	0	0	0	0	0	0	0	0	0	0	0	0	0	0	0	0	0	0	0	0	0	0	0	0	0	0	0	0	0	1	0	0	1	0	0	1	0	0	0	0	0	1	0	0	0	0	0	0	0	0	0	0	0	0	1	0	0	0	0	0	0	0	0	0	0	0	0	0	0	0	1	1	0	0	1	0	0	0	0	0	0	0	0	0	0	0	0	0	0	0	0	0	0	0	0	1	0	0	0	0	0	0	0	1	0	0	1	0	0	0	0	0	0	0	0	0	0	0	0	0	0	0	0	0	0	1	0	0	0	0	0	0	0	1	0	0	0	0	0	0	0	0	0	0	0	0	0	0	0	0	0	0	0	0	0	0	0	0	0	0	0	1	0	0	0	0	0	0	0	0	0	0	0	1	0	1	0	0	0	0	0	1	0	0	0	0	0	0	0	0	0	0	0	0	1	0	0	0	0	0	0	1	0	0	0	0	0	0	0	0	1	0	0	0	0	0	0	0	0	0	0	0	0	0	1	0	0	0	0	0	0	0	0	0	2	0	0	0	0	0	0	0	0	0	0	0	0	0	0	0	0	0	0	0	0	0	0	0	0	0	0	0	0	0	0	0	0	0	0	0	0	0	0	0	0	1	0	0	1	0	0	0	0	0	0	0	0	0	2	0	0	1	0	0	0	0	0	0	0
N0.HOG0001417	0	0	0	3	4	0	0	5	1	6	0	0	13	4	0	2	0	2	1	17	0	1	0	14	0	5	0	0	1	3	0	11	1	16	0	0	6	0	7	35	0	0	14	12	43	1	1	0	4	0	2	2	5	1	3	0	0	1	0	5	14	4	3	2	4	3	0	1	5	0	0	1	34	0	2	14	0	2	1	1	2	1	5	12	0	15	0	1	2	0	2	1	30	14	1	0	1	0	0	2	0	1	3	15	27	0	3	0	3	1	0	0	0	46	2	1	8	2	0	41	17	2	30	0	2	0	3	2	2	4	0	8	0	0	2	0	2	1	22	3	0	0	11	12	0	0	1	11	0	18	2	0	1	4	2	1	0	7	6	1	0	2	7	1	16	1	1	0	2	0	0	1	1	10	36	1	85	0	2	3	7	0	12	20	3	1	0	1	2	1	3	2	3	10	4	0	16	1	1	2	5	0	5	0	1	2	0	1	9	8	14	0	0	5	0	3	0	6	16	0	0	0	0	2	1	2	0	0	3	0	0	5	0	2	20	8	2	0	0	2	0	2	1	12	14	0	1	0	0	1	1	0	17	1	16	0	0	3	4	0	1	1	29	0	12	0	2	0	0	1	2	0	0	0	0	1	14	1	1	0	2	20	3	1	2	6	0	0	6	3	4	33	17	0	0	1	21	4	33	1	4	2	2	0	0	2	14	1	1	1	3	1	2	1	12	3	1	7	0	0	9	17	0	1	3	16	4	1	2	0	10	37	0	2	0	1	1	0	0	0	0	0	10	0	3	1	1	0	1	11	1	0	5	9	1	7	31	0	0	2	0	17	0	1	1	1	0	16	19	0	14	9	1	2	18	0	0	0	2	0	1	2	26	5	0	1	0	10	6	6	9	13	0	3	7	2	4	0	6	1	2	9	3	0	0	4	5	10	0	5	0	0	1	0	15	1	26	6	8	1	14	3	15	10	0	3	18	0	0	0	1	0	17	0	3	2	0	6	16	3	11	18	0	2	1	0	7	0	2	0	1	2	0	33	28	1	2	7	4	0	1	17	0	1	26	33	0	2	1	6	3	1	2	1	1	4	1	2	3	1	0	0	0	33	1	18	0	5	0	0	2	2	14	0	10	1	2	48	2	9	6	9	17	0	0	15	1	8	32	20	0	3	0	0	5	27	0	8	0	13	13	1	0	0	4	3	0	13	1	0	0	8	0	15	0	2	3	1	0	1	0	7	7	0	0	7	0	1	3	1	5	16	13	5	14	1	29	1	2	12	0	7	5	0	26	0	0	16	11	0	2	2	0	9	3	2	2	25	21	1	18	0	0	11	5	0	1	1	2	4	8	0	0	0	3	0	5	1	0	6	3	8	0	13	2	0	2	12	0	6	1	3	2	11	0	7	0	2	0	1	9	1	2	0	0	0	1	6	4	0	0	0	10	3	2	10	17	2	10	2	5	12	0	13	0	14	2	0	10	9	0	0	0	0	22	1	27	0	0	32	1	8	2	17	1	1	1	0	5	0	4	0	20	7	0	3	3	1	0	0	6	0	0	0	2	1	3	1	1	3	14	2	25	21	1	0	2	7	2	1	0	10	0	1	6	19	5	13	16	1	8	0	7	0	0	7	9	0	1	2	0	0	0	0	0	2	3	0	0	0	5	9	0	1	11	0	0	0	0	0	12	0	13	0	9	2	2	6	0	1	3	0	2	4	2	0	1	0	4	0	3	10	0	26	10	12	0	2	5	17	16	20	1	17	35	0	2	1	3	1	11	4	9	12	24	0	0	1	10	1	0	1	0	1	0	3	15	9	2	28	8	1	12	7	0	28	1	0	15	10	0	1	0	1	12	1	0	0	38	3	23	0	0	32	0	0	3	11	0	1	1	13	0	4	5	3	0	0	2	15	15	14	4	4	0	0	3	0	2	4	0	6	2	2	0	8	1	2	3	1	1	4	2	0	0	0	21	6	0	1	0	4	1	7	1	0	0	1	23	0	3	0	1	3	1	7	5	18	0	17	14	2	1	3	4	0	1	0	19	1	0	1	0	1	0	16	3	0	2	0	2	8	27	2	5	0	1	9	0	0	27	1	0	1	2	1	5	0	9	0	1	0	1	5	0	9	0	3	1	7	2	3	0	1	6	17	1	41	0	1	0	24	2	6	9	52	0	1	8	11	0	8	16	17	0	1	0	0	7	0	0	4	6	2	9	2	4	1	1	1	24	1	13	2	5	0	4	0	41	0	14	2	1	0	0	0	0	23	4	12	1	0	4	1	1	0	1	2	0	1	3	6	0	5	2	1	4	8	2	15	9	15	10	7	1	0	1	3	2	1	0	2	4	22	2	22	0	9	6	6	4	18	0	2	1	1	0	3	0	11	1	6	0	2	4	0	0	1	1	11	1	10	0	1	3	0	2	10	0	1	0	1	19	1	3	1	0	10	0	20	3	0	4	5	30	2	0	37	34	35	17	0	0	1	2	1	1	6	2	0	1	5	1	0	10	0	29	2	3	2	1	4	0	19	0	12	2	6	41	2	3	0	0	11	0	4	2	0	1	12	0	1	0	1	26	3	1	0	0	0	3	1	0	5	47	0	1	0	0	13	17	9	2	4	19	0	3	12	2	0	0	0	1	2	2	13	20	0	8	18	0	0	1	2	50	0	33	0	5	14	7	9	9	0	1	6	3	2	1	13	8	1	5	1	1	3	0	1	6	11	18	0	2	0	0	2	1	49	2	0	17	0	28	19	4	10	2	13	0	1	8	2	3	15	0	13	1	1	18	0	2	3	11	9	25	3	2	9	2	1	1	6	4	9	1	0	2	2	5	27	13	11	3	1	1	0	2	3	3	7	5	2	0	1	0	0	11	32	31	2	11	0	1	8	31	3	4	2	8	0	13	2	11	2	0	12	15	11	3	0	10	0	1	6	3	2	0	10	0	8	6	0	0	4	0	0	2	5	1	1	0	1	0	0	2	4	1	19	0	27	0	1	1	0	10	5	0	5	0	15	20	0	1	1	1	3	0	0	0	0	23	0	7	0	1	0	34	9	1	0	1	2	0	6	0	16	10	0	6	0	0	29	18	0	0	6	1	0	0	9	0	1	0	0	26	2	29	0	0	1	1	1	0	19	0	4	0	0	0	7	7	0	0	9	4	1	0	5	18	16	10	13	2	1	1	0	12	2	2	0	4	0	0	7	2	1	0	4	7	7	1	0	1	0	0	2	1	0	2	0	1	0	34	13	0	2	6	2	0	4	0	3	4	9	1	2	1	1	0	0	1	1	1	0	0	1	4	12	2	0	0	5	2	1	10	6	0	20	23	1	0	0	1	7	0	0	1	3	0	14	0	0	11	1	28	0	0	34	1	0	8	0	41	12	0	14	12	0	1	28	3	3	0	0	2	5	2	1	15	0	0	0	4	2	49	29	18	0	3	0	26	20	32	1	6	1	10	0	2	0	2	1	2	2	9	7	0	0	1	0	21	3	3	1	2	2	20	18	10	7	3	35	11	0	0	9	5	7	2	0	29	0	0	2	6	0	2	5	0	1	2	2	20	3	0	0	15	1	10	35	0	0	0	1	1	13	3	0	15	16	35	1	3	0	13	10	1	7	1	0	5	0	4	2	2	0	2	0	0	0	0	13	2	0	6	9	1	3	3	1	1	1	25	6	3	16	7	0	0	1	0	5	1	1	1	21	2	14	0	4	0	1	0	0	2	8	0	4	1	33	1	1	0	3	11	0	0	8	1	5	27	27	13	0	1	0	0	1	31	0	0	5	11	1	9	1	1	11	60	11	17	14	2	34	0	15	42	0	0	0	12	1	1	20	1	0	1	13	54	14	2	0	5	1	2	13	7	17	1	2	3	1	38	1	0	1	6	14	4	2	1	2	0	1	0	17	1	3	2	0	1	1	2	41	0	0	4	2	0	36	0	0	17	0	1	1	14	15	1	1	18	0	21	2	21	0	13	0	1	1	1	7	0	9	17	0	5	13	0	4	1	0	0	15	1	2	2	20	1	2	4	1	1	34	0	2	12	0	1	1	11	13	2	2	0	0	14	0	1	5	8	0	0	0	14	0	1	5	18	3	0	0	13	1	9	1	9	24	1	0	2	2	1	6	0	2	1	0	1	0	1	0	0	0	3	2	4	1	0	10	0	11	0	3	12	38	0	1	1	2	4	1	8	1	1	23	1	1	0	28	1	12	17	2	12	1	29	6	0	1	0	23	1	1	0	0	0	0	11	0	0	14	1	3	2	2	1	0	1	1	0	14	7	10	2	9	1	13	3	0	2	3	2	52	4	0	1	1	80	6	0	16	33	0	7	0	0	6	0	1	13	0	4	17	0	10	16	3	12	0	0	0	15	2	2	0	0	14	0	0	1	10	2	5	1	1	13	0	0	1	0	7	12	17	1	11	12	0	1	0	1	12	2	9	1	0	1	1	8	4	0	0	0	1	26	0	10	8	21	1	0	2	0	0	0	13	16	0	0	8	11	7	7	1	0	1	4	2	0	14	0	1	2	1	8	0	3	5	7	0	6	20	3	1	3	1	9	1	7	2	1	10	0	2	6	0	0	1	1	0	2	2	7	0	0	3	0	18	23	0	14	6	1	9	6	0	12	1	0	1	1	1	1	1	2	17	0	5	4	0	2	11	19	1	0	3	0	2	7	1	1	12	32	10	8	1	0	1	2	0	10	1	0	13	9	2	1	2	1	0	15	1	0	1	0	1	5	1	17	0	7	0	0	7	0	0	1	43	0	1	3	1	5	1	0	2	33	0	9	31	5	2	2	1	0	2	1	20	12	1	0	11	2	2	4	1	0	0	1	6	10	1	18	62	0	3	2	7	8	10	1	2	13	2	1	10	1	2	2	0	35	0	4	0	2	0	6	6	0	16	7	8	0	14	0	14	2	0	3	28	0	1	11	0	1	8	11	34	9	1	24	0	0	1	7	30	0	12	3	0	0	0	18	0	7	1	2	6	0	0	1	4	9	17	6	14	0	10	0	13	0	30	2	1	0	0	0	2	6	5	0	4	0	1	0	12	0	0	2	1	0	1	12	1	9	0	6	0	0	0	4	1	3	0	0	0	0	2	1	0	0	0	8	0	11	3	1	0	12	14	44	2	0	0	0	1	6	3	2	0	4	1	0	7	1	17	0	21	5	4	0	3	52	0	4	27	0	13	4	7	1	0	0	0	0	5	0	1	22	1	8	0	0	2	11	11	2	10	4	0	0	2	0	18	2	2	2	2	0	2	0	0	1	2	1	0	12	33	3	0	9	25	4	0	11	0	1	12	30	16	4	2	2	20	0	28	2	1	0	10	0	0	1	0	33	9	8	1	10	0	1	3	0	1	18	2	9	0	0	7	0	40	4	0	3	0	17	11	0	64	0	0	16	7	32	0	2	42	14	3	0	9	1	0	0	1	11	0	1	27	23	1	1	1	19	0	18	1	12	3	0	9	22	0	2	0	2	0	1	1	0	18	0	11	0	3	0	2	0	0	1	1	1	13	14	3	0	0	9	0	12	10	23	0	10	13	0	11	4	3	45	2	15	0	2	1	0	1	1	19	11	0	1	4	0	0	0	2	36	0	0	0	4	1	1	12	19	0	45	0	0	1	0	67	0	36	0	1	1	21	1	14	1	10	49	1	10	0	0	0	2	38	30	0	16	22	0	1	2	1	6	10	0	2	6	1	26	1	3	0	9	11	1	13	37	14	2	0	1	11	0	18	0	2	1	40	3	0	18	0	0	1	4	6	0	2	0	0	10	11	2	2	0	0	1	10	2	59	9	0	0	0	1	15	11	5	0	1	0	13	9	0	8	8	18	9	3	2	0	13	0	5	0	0	0	29	0	1	12	1	0	24	1	0	2	7	2	0	12	30	1	4	1	40	0	6	2	60	1	2	2	5	2	0	0	1	1	0	19	16	1	2	0	9	1	6	14	16	1	6	2	1	0	1	0	0	37	0	34	1	14	26	1	0	1	24	9	22	1	0	0	8	7	5	9	33	16	20	2	1	33	0	10	0	3	0	0	0	23	11	1	11	0	0	2	16	0	11	20	14	34	0	0	0	4	0	11	8	0	1	0	9	16	5	0	32	0	3	0	13	3	3	3	0	17	14	2	18	0	0	0	1	4	21	1	1	0	12	17	0	2	10	1	0	4	9	1	2	18	1	2	0	35	0	12	2	0	1	0	18	2	1	23	2	8	2	0	23	0	26	4	1	1	3	0	15	0	0	1	14	0	36	0	1	2	24	6	0	0	0	0	0	0	0	1	4	12	3	0	1	0	1	0	17	0	6	0	0	0	17	1	1	0	1	0	7	3	18	0	0	5	10	13	0	33	1	1	26	16	24	0	8	0	41	0	5	0	0	3	5	14	17	28	1	1	1	2	8	31	8	2	19	33	11	1	1	2	9	0	0	3	9	8	0	2	0	2	0	0	3	3	0	1	2	0	0	4	18	12	21	1	0	1	18	1	17	2	13	2	4	8	39	8	0	2	14	0	1	21	3	0	1	2	1	1	16	12	0	0	33	2	0	0	11	1	9	0	0	19	8	1	0	2	3	8	6	1	0	0	10	14	0	1	0	1	0	11	0	1	1	1	22	2	42	0	2	1	7	0	0	0	10	6	0	3	1	0	0	22	1	11	13	0	0	3	0	0	0	28	3	1	36	0	0	14	1	1	12	0	7	0	0	10	1	34	0	9	0	2	16	21	28	1	0	2	1	3	1	9	1	0	1	8	0	9	4	17	5	21	0	2	0	16	1	43	1	11	1	19	4	0	0	1	7	4	26	0	0	24	5	19	2	3	1	0	8	0	1	0	2	1	0	5	0	14	43	0	3	0	1	3	17	1	25	0	1	1	0	1	0	8	2	3	0	2	15	9	3	15	6	1	0	5	2	1	1	2	3	0	10	0	0	2	19	1	1	1	1	0	3	2	2	1	12	0	2	20	9	0	0	18	3	3	1	6	23	1	0	24	1	19	1	0	16	0	0	10	2	0	2	2	9	1	0	0	4	30	0	10	0	2	0	0	2	1	22	24	12	5	11	2	2	1	1	33	13	3	1	2	10	0	0	32	1	11	10	0	1	1	0	16	19	15	30	3	2	2	6	0	7	13	2	1	4	7	1	2	0	1	0	0	0	1	0	1	0	2	18	0	1	0	11	4	20	14	1	15	0	2	58	3	10	0	12	4	0	0	2	17	9	1	2	16	1	0	1	1	18	0	1	2	3	0	0	1	0	3	0	1	3	3	11	1	8	14	0	7	16	6	1	3	0	1	7	3	0	0	0	2	3	7	7	0	10	2	0	0	1	8	3	0	13	6	9	0	15	0	0	15	41	0	1	5	0	0	1	16	2	2	0	0	0	0	3	1	0	3	1	3	3	3	12	10	1	0	11	57	1	0	0	0	7	12	7	0	3	0	1	2	0	3	1	0	1	7	18	0	45	4	12	2	9	8	0	0	3	17	0	20	21	3	12	0	11	0	15	2	0	4	11	10	1	0	9	1	0	9	0	3	1	0	33	9	0	0	2	11	47	12	2	14	0	3	0	14	11	0	7	1	0	1	11	0	0	0	11	1	0	18	1	8	19	30	3	3	3	2	0	0	2	1	1	21	6	0	14	1	14	13	0	8	3	0	0	4	7	4	3	19	0	0	1	1	32	17	6	11	8	30	0	32	8	9	0	1	8	3	27	2	9	7	0	10	0	1	3	0	3	0	2	0	7	1	6	0	0	2	1	1	17	0	3	15	29	1	0	1	21	1	0	28	26	10	2	1	1	1	2	0	14	0	11	3	5	2	2	2	0	1	1	0	7	9	0	0	1	9	16	4	3	1	1	1	5	10	4	0	11	1	1	10	2	0	1	2	9	1	7	4	8	1	0	47	10	15	0	11	0	0	1	0	40	6	6	0	7	11	1	0	0	3	1	0	1	0	0	2	1	12	13	0	1	5	0	3	0	1	10	6	11	3	0	0	19	26	0	1	9	6	7	2	2	1	9	0	2	5	0	2	2	9	0	3	9	4	16	1	1	11	3	4	0	0	0	0	0	0	7	0	1	6	0	1	2	40	0	1	0	0	14	8	1	1	1	0	14	1	1	0	1	3	10	0	3	2	0	0	8	0	11	0	1	5	0	2	12	11	1	1	15	0	1	9	1	2	1	0	2	2	0	0	5	16	4	1	1	1	3	0	16	0	0	1	35	1	10	2	0	1	1	0	0	9	5	0	3	1	79	15	2	0	14	27	1	0	12	0	9	1	1	8	1	5	2	1	1	9	1	1	10	10	2	0	1	0	1	12	3	1	15	2	1	13	1	4	19	5	0	0	26	2	12	2	1	0	0	2	2	0	2	0	6	3	12	9	10	2	14	0	0	0	0	1	1	2	2	14	0	18	1	1	0	1	3	13	2	1	0	1	0	1	2	0	8	0	3	1	0	23	1	11	0	8	7	1	0	10	0	2	0	27	2	1	3	0	8	0	2	2	0	2	0	0	40	2	0	0	0	0	0	20	3	13	0	1	41	35	3	0	4	1	0	3	13	24	13	4	2	19	0	1	0	9	4	2	2	1	14	4	37	3	1	7	9	0	9	2	0	43	2	11	4	5	0	1	2	0	12	0	10	1	1	1	13	1	2	1	1	2	0	9	0	0	1	4	0	1	0	37	0	0	1	12	1	1	0	0	0	7	0	8	0	11	4	25	3	18	1	0	0	4	2	3	0	10	0	0	41	1	3	0	7	0	0	29	0	2	2	14	2	1	1	1	1	0	4	1	1	1	12	0	3	11	0	27	9	8	0	0	1	0	1	9	1	0	0	0	6	0	0	0	0	0	0	15	0	1	2	10	1	0	24	33	0	1	0	0	0	11	8	0	3	8	26	2	15	2	1	0	0	0	2	7	6	6	0	10	0	8	5	0	6	0	10	4	0	1	4	1	2	0	17	0	0	1	2	0	1	3	33	0	0	6	0	2	1	2	20	15	0	1	2	24	0	0	10	2	4	0	15	0	4	2	10	1	2	1	1	2	1	0	0	19	26	1	1	15	19	2	1	13	1	0	0	0	9	0	7	5	1	1	11	1	2	1	0	1	0	1	0	1	8	10	3	8	17	1	0	2	9	33	2	7	4	16	1	0	3	27	6	4	1	7	17	0	0	1	12	1	2	3	4	0	5	0	11	0	0	9	21	7	0	0	3	8	2	12	6	2	0	0	2	6	14	4	15	13	2	1	0	20	0	1	24	5	16	17	0	11	0	12	1	0	1	0	11	10	1	1	0	2	0	33	8	2	0	2	1	1	1	0	0	1	2	0	0	3	2	2	2	9	2	2	2	0	22	0	3	0	1	0	13	1	26	1	2	3	13	1	0	0	4	0	9	17	0	1	2	0	13	1	7	6	0	0	1	0	5	1	2	12	12	2	1	11	0	0	1	8	37	7	0	7	4	3	2	27	0	1	0	0	0	1	2	4	2	3	1	6	11	1	1	32	0	15	2	2	0	0	1	17	2	0	0	17	13	3	8	0	0	2	0	1	13	57	1	1	0	2	1	23	0	2	0	1	16	12	27	0	0	21	36	0	6	24	0	22	1	1	10	2	11	0	1	10	1	1	55	21	9	0	62	8	0	0	0	15	3	0	2	0	0	2	0	2	1	0	0	3	0	0	23	1	0	5	35	53	26	7	0	0	0	0	1	7	0	6	0	1	2	9	1	16	15	1	1	10	0	0	1	0	2	1	1	2	4	0	0	0	2	0	0	0	15	0	0	9	1	36	3	1	1	0	3	0	1	50	13	0	4	0	1	16	0	3	15	1	8	1	1	13	23	2	1	0	0	28	1	0	0	16	1	3	3	42	0	0	1	0	4	12	0	0	1	1	2	0	1	14	0	1	4	0	29	12	11	1	37	4	0	2	2	3	8	1	1	2	2	2	0	2	3	15	0	4	4	2	6	2	2	5	5	2	2	1	1	34	0	1	1	0	13	0	0	1	0	12	1	11	16	2	16	1	14	7	9	0	7	42	0	27	1	0	0	2	0	3	10	50	0	1	0	1	0	1	5	1	1	15	39	1	11	0	9	2	0	0	13	0	16	0	16	2	1	1	0	0	1	0	6	1	10	0	9	1	14	18	0	0	7	28	2	0	7	2	0	2	2	0	0	1	7	5	0	0	43	0	0	25	9	1	14	1	0	0	0	11	2	0	11	1	2	2	0	2	20	0	0	0	0	0	29	0	28	3	0	1	2	8	0	12	1	7	16	8	1	0	3	0	12	12	0	0	2	9	0	2	2	0	0	1	0	2	54	19	0	1	0	1	4	11	0	1	3	52	0	46	14	0	9	0	1	1	1	5	0	1	18	2	10	42	45	7	1	0	15	13	1	0	1	0	0	0	1	2	14	1	1	0	1	1	0	0	16	0	11	4	4	3	7	0	18	2	9	0	0	3	11	89	1	0	0	3	5	11	0	5	2	11	0	7	1	11	8	2	0	7	16	2	12	2	0	17	1	49	1	0	8	1	0	0	9	0	8	0	10	11	1	2	3	14	1	0	52	9	1	1	0	28	1	9	19	7	2	27	0	0	0	0	0	0	24	1	19	12	1	0	60	9	0	15	1	1	0	1	2	3	0	3	31	0	0	0	0	13	1	1	2	0	1	15	0	3	0	32	0	7	0	13	8	0	1	0	1	48	0	30	8	19	2	2	0	0	15	0	1	0	1	9	3	14	2	0	1	3	2	0	5	11	12	0	0	0	0	0	13	1	0	0	1	0	0	15	4	8	0	0	2	0	11	12	5	2	1	11	2	1	2	0	0	1	18	1	10	0	26	6	2	24	10	0	0	2	0	14	0	1	4	2	0	0	0	3	1	0	0	3	9	2	0	1	2	11	9	5	1	0	1	1	8	4	14	67	0	3	12	15	2	0	3	4	1	0	1	3	3	0	9	15	14	7	2	1	0	2	0	2	1	1	1	6	4	26	0	1	1	14	28	2	5	1	3	5	14	73	0	15	5	1	2	32	4	13	4	0	1	2	0	7	16	0	10	10	8	1	3	8	0	3	11	0	1	7	13	3	2	0	1	9	13	0	13	2	2	4	0	17	0	2	5	1	3	0	58	8	0	12	5	24	51	0	1	7	25	1	1	0	7	7	0	2	1	40	0	2	1	0	1	1	0	7	0	1	28	1	2	0	0	1	10	1	2	15	11	0	4	0	4	18	9	22	1	0	1	0	5	10	8	11	1	2	1	0	12	27	6	3	0	9	10	3	8	13	1	2	0	5	5	0	0	2	14	13	8	3	1	0	0	1	10	1	0	2	9	2	1	0	0	0	1	0	5	2	3	8	2	0	1	1	1	3	1	1	32	14	1	0	0	3	0	1	28	1	0	2	1	0	7	25	1	0	0	3	1	20	0	6	0	1	35	0	21	13	17	0	13	0	5	4	1	1	2	0	1	1	1	20	1	16	11	4	0	18	1	0	10	9	3	0	0	0	0	0	2	1	1	1	1	0	0	0	1	11	1	2	14	0	3	1	1	25	6	0	13	11	0	1	13	1	1	0	0	3	1	10	0	15	2	1	20	2	1	2	0	1	0	0	1	0	0	17	0	1	0	0	1	6	6	1	57	7	2	27	2	3	8	0	15	11	0	2	0	0	8	14	38	0	0	0	7	0	0	0	1	3	1	30	0	0	0	6	20	0	15	1	1	5	0	0	0	0	3	2	1	0	14	3	1	1	9	0	0	87	7	5	32	0	0	1	0	1	0	1	2	13	3	0	10	1	12	1	1	0	11	1	8	1	2	0	1	0	3	0	18	4	0	12	0	2	1	3	0	0	4	12	16	3	0	0	1	0	0	11	1	13	27	3	27	0	5	8	6	5	18	2	17	1
N0.HOG0006154	0	0	0	0	0	0	0	0	0	0	0	0	0	0	0	0	1	0	0	0	0	0	0	0	0	0	0	0	1	0	1	0	3	0	2	0	0	0	0	0	0	0	0	0	0	0	0	0	0	0	0	0	0	3	0	0	2	0	1	2	1	0	0	0	3	0	0	0	0	0	0	0	0	0	0	0	1	0	0	0	2	2	0	0	0	1	0	0	0	0	3	0	0	0	0	0	0	0	0	0	0	1	0	0	0	0	0	0	0	0	0	0	0	0	1	0	0	0	0	1	0	1	0	0	0	0	0	0	0	0	0	0	0	0	0	1	0	0	0	0	0	0	0	0	1	0	0	0	1	0	0	1	0	0	0	0	0	0	0	1	0	0	0	0	0	0	0	0	0	1	0	0	0	0	0	0	0	0	0	0	0	0	0	0	1	0	0	0	0	0	0	0	0	0	0	0	0	1	0	1	0	0	0	0	0	0	0	0	0	0	0	0	0	0	1	0	0	0	0	0	0	0	1	0	0	2	0	0	0	0	0	0	1	0	0	0	0	1	0	0	0	0	0	0	0	0	0	0	0	0	0	0	0	0	0	0	0	0	0	0	1	0	0	0	0	0	0	0	0	0	1	0	0	0	0	0	0	0	0	1	0	0	0	1	0	0	0	0	0	0	0	0	0	0	0	2	0	0	0	0	0	0	1	0	0	0	0	0	0	0	1	0	1	0	0	1	0	0	1	0	0	0	0	1	3	0	0	0	0	0	0	0	0	0	0	1	0	0	0	0	0	0	0	0	1	2	0	0	0	1	1	0	0	0	0	0	0	0	0	1	0	0	0	0	1	0	0	0	0	0	0	0	0	1	0	0	1	0	0	0	0	0	0	0	0	0	0	0	0	0	0	0	1	1	0	0	0	0	0	0	0	0	1	0	0	0	0	0	0	0	1	0	0	0	0	0	0	0	0	0	0	0	0	0	0	0	0	0	0	0	1	0	0	1	0	0	0	0	0	0	0	0	0	1	0	0	0	0	1	0	1	1	1	0	2	1	0	0	0	1	0	0	0	1	0	2	0	2	0	0	2	2	0	0	0	0	0	0	1	0	0	0	0	0	0	0	0	0	0	1	0	0	0	0	0	0	0	0	0	0	0	0	0	0	0	0	0	0	0	0	0	1	0	0	0	1	0	0	0	0	0	0	0	0	0	0	0	0	0	0	0	0	1	4	0	0	0	0	0	0	0	0	0	0	0	0	0	0	0	0	0	0	0	0	0	0	0	0	0	0	0	0	0	0	0	0	0	0	0	0	0	0	0	0	0	1	0	1	0	0	0	0	0	2	0	0	0	2	0	0	0	0	0	0	0	0	0	0	0	0	0	0	0	0	0	0	0	0	0	0	0	0	0	0	0	0	0	0	0	1	0	0	0	0	0	0	0	0	0	0	0	0	1	0	0	0	0	0	0	0	0	0	0	0	0	0	0	0	1	0	0	0	0	1	0	0	0	0	0	0	0	1	1	0	0	0	0	0	0	0	0	0	1	0	0	0	0	0	0	0	1	0	0	0	0	0	0	1	1	0	0	2	0	0	1	0	1	0	0	1	0	0	0	0	0	0	0	0	0	0	0	0	0	0	0	0	0	0	0	0	0	0	0	0	0	0	0	0	0	1	0	0	0	0	0	0	0	0	0	0	0	0	0	0	0	0	0	0	0	3	0	0	0	2	0	0	0	0	1	0	0	0	0	0	0	0	0	0	0	0	0	0	1	0	0	0	0	0	0	0	0	0	0	0	0	0	0	0	0	0	0	0	0	0	1	0	0	0	0	0	0	0	0	0	0	0	0	1	0	0	0	0	1	1	0	0	1	0	0	0	1	0	0	0	1	0	0	0	0	0	0	0	0	1	0	0	0	0	0	0	2	0	2	0	0	0	0	0	0	1	0	0	1	0	0	0	1	0	0	0	1	1	0	0	0	0	0	0	1	0	0	0	0	0	0	0	0	0	1	0	0	1	0	0	0	0	0	0	0	0	0	0	0	0	0	0	0	0	0	0	0	0	0	0	0	0	0	0	1	1	1	0	0	0	0	0	0	0	0	0	0	0	0	0	0	0	0	0	0	0	0	0	0	0	0	0	0	0	1	0	0	0	0	0	0	0	0	0	0	0	0	0	0	0	0	0	0	0	0	0	0	0	0	0	0	0	0	0	0	0	0	1	1	0	0	1	0	0	1	0	0	1	0	0	1	0	1	0	0	0	1	0	1	0	0	0	0	0	0	0	0	0	1	0	0	0	0	1	0	0	1	1	0	0	0	0	0	0	0	0	0	0	0	0	0	0	0	0	0	0	1	0	0	0	0	0	0	1	3	0	0	0	0	1	0	1	0	1	0	0	0	0	1	0	0	0	3	0	0	0	0	0	0	1	0	0	0	0	0	2	0	0	0	0	0	0	0	0	0	0	0	0	0	0	0	1	1	0	0	0	0	0	0	0	0	0	0	0	0	0	1	0	1	0	0	0	0	1	0	1	0	0	0	0	0	0	0	0	0	0	0	0	0	0	0	0	0	0	0	0	0	0	0	0	0	0	1	0	1	1	0	0	0	0	0	0	0	0	0	0	0	0	0	1	0	0	1	0	0	0	0	0	0	0	0	0	0	0	0	1	0	0	0	0	0	0	0	0	3	0	0	0	0	0	0	0	0	0	0	0	0	1	1	0	0	0	0	0	3	0	0	0	1	0	0	0	1	0	0	0	0	0	1	0	0	0	0	0	0	0	0	0	2	0	0	0	1	0	0	1	0	1	0	0	0	0	2	0	0	1	0	0	1	0	0	1	0	0	0	0	0	0	0	0	0	0	0	2	0	0	0	0	0	0	0	0	1	0	0	1	0	0	0	0	0	0	0	0	0	0	0	2	1	0	0	0	0	0	1	0	0	0	0	0	0	0	0	0	0	0	0	0	0	0	0	0	0	0	0	0	1	0	0	0	0	0	0	1	0	0	0	0	0	0	0	0	0	0	0	1	0	0	0	0	0	0	0	0	0	0	0	0	1	0	1	0	1	0	2	0	0	0	0	0	0	0	0	0	0	2	2	0	0	1	0	0	0	0	0	0	0	0	0	0	0	0	0	0	0	0	0	0	0	0	0	0	0	1	0	0	0	0	0	0	0	0	1	0	0	0	0	0	0	0	1	0	0	0	0	0	0	0	0	0	0	0	0	2	0	1	0	0	1	0	0	0	0	1	0	0	0	1	0	0	0	1	0	0	0	0	0	0	1	0	1	1	0	0	0	0	0	0	0	1	0	0	0	0	0	0	0	0	0	0	0	1	0	0	0	1	0	0	0	1	0	0	0	0	2	0	0	0	0	0	0	0	0	0	0	0	0	0	0	0	0	0	0	0	1	0	0	1	0	0	0	0	1	0	0	0	0	0	0	0	0	0	0	0	0	0	0	0	0	0	0	0	0	0	0	0	0	1	0	0	0	0	0	0	0	0	0	2	0	0	0	0	0	0	0	0	0	0	0	1	0	0	0	0	2	0	0	0	0	0	0	0	0	0	0	0	0	0	0	0	0	0	0	0	0	0	0	0	0	0	0	0	0	1	0	0	0	0	0	0	0	0	0	0	0	0	0	0	0	0	0	0	0	2	0	2	0	0	0	0	0	1	1	0	0	0	0	0	0	0	0	0	0	0	0	1	0	1	0	0	1	0	0	0	0	0	0	2	0	0	0	0	0	0	0	0	1	0	0	0	0	0	0	0	0	0	0	0	0	0	0	0	0	0	0	0	0	0	0	0	0	0	1	0	1	0	0	0	0	0	0	0	0	0	0	1	0	0	0	0	0	0	0	0	0	0	1	0	0	0	0	0	0	0	0	0	1	0	0	0	0	0	0	0	0	1	2	0	0	0	0	0	0	0	0	0	0	0	0	0	0	0	0	0	0	0	0	0	0	0	0	0	0	0	0	0	0	0	0	0	0	0	0	0	0	0	0	0	0	0	0	0	0	0	0	2	0	0	0	0	0	0	1	0	0	0	0	0	0	0	0	1	0	0	0	0	0	0	0	1	0	0	0	0	0	0	0	0	0	1	0	0	0	0	0	0	1	0	0	0	0	0	0	0	0	0	1	1	0	0	0	1	0	0	0	0	0	0	0	0	0	0	0	0	0	0	0	0	0	0	0	0	0	0	0	0	0	0	0	0	0	0	0	1	0	0	0	0	0	0	0	0	0	0	0	0	0	0	0	0	0	0	0	0	0	0	0	0	0	0	0	2	0	0	0	0	0	0	0	0	0	0	0	0	0	0	0	0	0	0	0	0	0	0	0	0	0	0	0	0	0	0	0	0	0	0	0	0	0	0	0	0	0	0	0	0	0	0	0	0	0	0	0	0	0	0	0	0	0	0	0	0	0	1	0	0	0	0	0	0	1	0	0	0	0	0	0	0	0	0	0	0	0	0	0	0	0	0	0	0	0	2	0	0	0	0	0	0	0	0	0	0	0	0	0	0	0	1	0	0	0	0	0	0	0	0	0	0	1	1	0	0	2	0	0	0	0	0	2	1	0	0	0	2	0	0	0	0	0	0	0	1	0	0	0	0	0	0	0	0	0	1	0	0	0	0	0	0	0	0	0	0	0	0	0	0	0	0	0	0	0	0	0	0	0	0	1	0	0	0	1	0	1	0	0	2	0	0	2	0	0	0	1	0	0	0	0	0	0	0	0	0	0	0	1	0	0	0	0	0	0	0	0	0	0	0	0	0	0	0	0	0	0	0	0	0	0	1	0	1	0	0	0	0	0	0	2	0	0	1	1	0	0	0	0	0	0	0	0	0	1	0	0	0	1	0	0	0	0	1	0	0	0	0	0	0	0	0	0	0	0	0	0	0	0	0	0	0	0	1	0	0	0	0	0	0	0	0	0	1	0	0	0	0	0	0	0	0	0	0	0	0	0	1	0	1	0	0	0	0	0	0	1	0	0	0	0	2	0	0	0	2	1	0	0	0	1	0	0	0	0	0	0	0	0	0	0	0	0	0	0	0	0	0	0	0	0	0	0	0	0	0	0	0	0	0	1	0	0	0	0	0	0	0	1	1	0	0	0	0	0	0	0	0	0	0	2	0	0	0	0	0	1	0	0	0	0	0	0	0	1	0	0	0	0	0	0	1	0	0	0	0	0	0	0	0	0	0	0	0	0	0	0	0	1	0	0	0	0	0	0	0	0	0	0	0	0	0	0	0	0	0	0	0	0	0	1	0	0	0	0	0	0	0	0	0	0	1	0	0	0	0	0	0	0	0	0	0	0	0	0	0	0	0	0	0	0	0	0	0	0	0	0	0	0	0	0	1	0	0	0	0	0	0	0	0	0	0	0	0	0	0	0	0	1	0	0	0	0	0	0	0	0	0	0	0	0	0	0	0	0	0	0	0	0	2	0	0	0	1	0	0	1	0	0	0	0	0	0	0	1	0	0	0	0	0	0	2	0	0	0	0	2	0	0	2	0	0	0	0	0	0	0	1	0	0	1	1	0	0	0	0	0	0	0	0	0	0	0	0	0	1	0	0	0	0	0	0	0	1	1	0	0	0	0	0	0	0	0	0	1	1	0	0	0	0	0	0	0	0	1	0	0	0	0	0	0	0	0	0	0	0	0	0	0	0	0	0	0	0	0	1	0	0	0	0	0	0	0	0	0	0	0	0	0	0	0	0	0	0	0	0	0	0	2	0	0	0	0	0	0	0	0	0	0	0	0	1	0	0	0	0	0	0	0	0	0	0	0	0	0	0	0	0	0	0	0	1	0	0	0	0	0	0	0	0	0	0	0	0	0	0	1	1	0	0	0	0	0	0	0	0	0	0	1	0	0	0	1	0	0	0	0	0	0	0	0	0	0	0	0	0	0	0	0	0	0	0	0	0	0	0	1	0	0	2	0	0	0	0	0	0	1	0	0	0	0	0	0	0	0	0	0	1	0	0	0	0	0	0	0	0	0	0	0	0	0	1	0	0	0	0	0	1	0	0	0	0	0	0	1	1	0	0	0	0	0	0	0	1	0	0	0	0	0	0	0	0	2	0	1	0	0	0	0	1	0	0	0	0	0	0	0	0	0	0	0	0	0	0	0	0	0	0	0	0	0	0	0	0	0	0	0	0	1	0	0	0	2	0	0	0	0	0	0	0	0	0	0	1	0	0	0	0	0	0	0	0	0	0	1	0	0	1	0	0	0	0	0	0	0	0	0	1	0	0	0	0	1	0	0	0	0	0	0	0	0	0	0	1	0	0	0	0	0	0	1	0	0	2	0	0	0	1	0	0	0	1	1	0	0	0	0	0	0	0	0	0	1	1	0	2	0	0	0	0	0	0	0	0	0	0	0	0	0	0	0	0	0	0	0	0	0	0	0	1	0	0	0	0	0	0	1	0	0	0	1	0	0	0	0	0	0	0	0	0	0	0	0	0	0	0	0	0	0	0	0	0	1	0	0	0	0	0	0	0	0	0	0	0	0	0	0	0	0	0	0	0	0	0	0	0	0	0	0	0	0	1	1	0	0	0	0	0	0	1	0	0	0	0	1	0	0	1	0	0	0	0	1	0	0	0	0	0	0	0	0	0	0	1	0	0	0	0	0	0	0	0	0	0	0	0	0	0	0	0	0	0	0	0	0	0	1	0	1	1	0	0	0	0	0	0	0	0	0	0	0	0	0	0	0	0	0	0	0	0	0	0	0	0	0	0	0	0	1	1	0	0	0	0	0	0	0	0	0	0	0	1	0	0	0	0	0	0	0	0	0	0	1	0	0	0	0	0	0	2	0	0	1	0	1	0	0	1	0	0	0	0	2	0	0	0	0	0	0	0	0	0	0	0	0	0	0	0	0	0	1	0	0	0	0	0	0	0	0	0	0	0	0	0	0	0	0	0	0	0	0	0	0	0	0	1	0	0	0	0	0	0	1	0	0	1	0	0	1	0	1	0	0	0	0	0	0	0	0	0	0	0	2	0	0	0	0	0	0	0	0	0	0	0	1	2	0	1	0	0	0	0	0	0	0	0	0	0	0	0	0	0	0	1	0	0	0	0	2	0	0	0	0	0	0	0	1	0	0	0	0	0	0	0	0	0	0	0	0	0	0	0	0	0	0	0	1	0	0	0	0	0	0	1	0	0	0	0	0	0	0	0	0	0	0	0	0	0	0	0	0	0	0	0	0	0	0	0	0	0	0	0	0	0	0	0	0	0	0	0	0	1	1	0	0	2	0	0	0	0	0	0	0	0	0	0	0	0	0	0	0	0	0	0	0	0	0	0	0	1	0	0	0	0	0	0	0	0	0	2	0	0	0	0	0	0	0	0	0	0	1	0	0	0	0	0	1	0	0	0	0	0	0	0	0	0	0	0	0	0	0	0	0	0	0	0	0	0	0	0	0	0	0	0	0	0	0	0	0	0	1	0	0	0	0	0	0	0	0	0	0	0	1	0	0	0	0	0	0	0	0	0	0	0	0	1	0	0	0	1	0	0	0	0	0	0	0	0	0	0	0	0	0	0	0	0	0	0	0	0	1	0	0	0	0	0	0	0	0	0	0	0	1	0	0	0	0	0	1	0	0	0	0	1	0	0	0	0	0	0	1	0	0	0	0	0	0	0	1	0	0	0	0	0	0	0	1	0	0	1	0	0	0	0	0	0	0	0	0	0	0	0	0	0	0	0	0	0	0	0	0	0	0	0	0	0	0	1	0	0	0	0	2	0	0	0	0	0	0	0	0	0	0	0	1	0	1	0	0	0	2	0	0	0	0	1	0	0	0	0	0	0	0	0	0	0	0	0	0	0	2	0	0	0	0	0	0	0	0	0	0	0	0	0	0	0	0	0	0	0	0	0	1	0	0	0	1	0	0	0	0	0	1	0	0	0	0	0	0	0	0	0	1	0	0	0	0	0	0	0	0	1	0	0	0	0	0	1	0	0	0	0	0	0	0	0	0	0	0	0	0	0	0	0	0	0	0	0	0	0	0	0	0	0	0	1	4	0	0	0	0	0	0	0	0	0	1	0	0	0	0	0	0	0	1	0	0	0	0	0	0	1	0	0	0	0	0	0	0	0	0	0	0	0	0	0	0	1	0	0	0	0	0	0	0	0	0	0	0	0	0	0	0	0	1	0	0	0	0	0	0	0	0	0	1	0	0	0	0	0	0	0	0	0	0	1	0	2	2	0	1	0	0	1	0	0	1	1	0	0	0	0	0	0	0	0	0	0	0	0	0	0	0	0	1	0	0	0	0	0	0	0	0	0	0	0	0	2	0	0	0	0	0	0	0	0	0	1	0	0	0	0	0	2	0	0	0	0	0	1	0	0	0	0	0	0	0	0	1	0	0	1	0	0	1	0	0	0	0	0	0	0	0	0	0	0	1	1	1	2	0	0	0	1	0	1	0	0	0	0	1	1	0	0	0	0	0	0	0	0	0	0	1	0	0	0	2	0	0	0	0	0	0	0	0	0	0	0	2	0	0	0	0	1	0	0	0	0	0	0	0	0	0	0	0	0	0	0	0	0	2	1	0	0	0	1	1	0	0	0	0	0	0	0	0	1	0	0	0	0	0	0	0	0	0	0	0	0	0	0	1	0	0	0	0	0	0	0	0	0	0	0	1	0	0	0	1	0	1	0	2	0	1	0	0	0	0	0	0	0	0	0	0	0	0	0	1	0	0	0	0	0	0	0	0	0	0	1	0	0	0	0	0	0	0	0	0	0	0	0	0	2	0	0	0	0	0	0	2	0	0	0	0	0	1	0	0	0	0	0	0	0	0	0	0	0	0	0	0	0	0	1	0	0	0	0	0	0	0	0	0	0	0	1	0	1	0	0	1	1	1	0	0	0	0	1	0	0	0	0	0	0	0	0	0	0	0	0	0	0	0	0	0	0	0	0	0	0	0	0	0	0	0	0	0	0	0	0	0	0	1	0	0	0	0	0	0	0	0	4	0	0	1	0	0	0	0	0	0	0	0	0	0	0	0	0	0	0	0	0	0	0	0	0	0	0	0	0	0	0	1	0	0	0	0	0	0	0	0	0	0	0	0	0	0	0	0	0	2	0	0	0	1	0	0	0	0	0	0	0	0	0	0	0	0	0	0	0	0	0	0	0	0	1	0	0	0	0	0	0	0	0	0	0	0	0	0	0	3	0	0	0	0	0	0	0	0	0	0	0	0	1	0	0	0	0	0	0	0	0	0	0	0	3	0	0	0	0	2	1	0	0	0	0	0	0	0	0	0	0	0	0	0	0	0	0	0	0	0	1	0	0	0	0	1	0	0	1	0	0	0	0	0	0	0	0	0	0	0	0	2	0	0	0	0	1	0	0	0	0	0	0	0	1	0	0	0	2	0	1	0	0	0	0	0	0	0	0	0	0	0	0	0	0	0	1	0	0	0	0	0	0	0	0	0	0	0	0	0	1	0	0	0	0	0	0	0	0	0	0	0	0	0	0	0	1	0	0	1	0	0	0	0	0	1	0	0	0	0	0	0	0	0	0	0	0	0	0	0	0	0	0	0	0	0	1	0	0	0	0	0	0	0	0	0	0	0	0	0	0	0	0	0	2	1	0	0	2	1	0	2	0	0	0	1	0	1	0	0	0	0	0	0	1	0	0	0	1	0	0	0	1	0	1	0	0	0	0	0	0	0	0	0	0	0	0	0	0	0	0	0	1	1	0	0	0	1	0	0	0	0	0	0	0	0	0	0	0	0	0	0	0	0	1	0	0	0	0	0	1	0	2	0	0	0	0	0	0	0	0	0	0	0	1	0	0	0	0	0	0	0	1	0	0	2	0	0	0	0	0	0	0	0	0	0	0	0	0	1	0	0	0	0	0	0	0	0	0	0	0	0	1	0	0	0	0	0	0	0	0	0	0	1	0	0	1	2	0	0	0	0	0	0	0	0	0	0	0	1	0	0	0	0	0	1	0	0	0	0	0	1	0	0	0	0	0	0	0	0	0	0	0	0	0	0	0	1	0	0	0	0	0	0	1	1	0	0	0	0	0	0	0	0	0	0	0	0	0	0	0	0	0	0	0	0	0	0	0	0	0	0	0	0	0	0	0	0	0	0	0	0	0	0	0	0	0	0	0	0	0	1	0	0	0	0	0	0	0	1	0	0	0	0	0	0	0	0	0	1	0	0	2	2	0	1	0	0	0	0	0	0	0	0	1	0	1	0	0	0	1	0	0	0	0	0	0	0	0	1	0	0	0	0	0	0	0	0	0	0	0	0	0	0	0	0	0	1	0	0	0	0	0	0	0	0	0	0	0	0	0	0	0	0	0	0	1	0	0	0	0	0	0	0	0	0	0	0	0	0	2	0	0	0	0	1	0	0	0	0	0	0	0	2	0	0	0	0	0	0	0	0	0	0	1	0	0	0	0	0	0	0	0	1	2	0	0	1	0	0	0	0	0	0	2	0	0	0	1	0	0	0	0	1	0	0	0	0	0	2	0	0	0	0	0	0	0	0	0	0	0	0	0	0	0	0	0	0	0	0	0	0	0	0	0	0	0	0	0	0	0	0	0	0	0	1	0	0	0	0	0	0	1	1	0	0	0	0	0	0	0	0	0	0	0	0	0	0	0	0	0	0	0	0	0	0	2	0	0	0	0	0	0	0	0	0	0	0	0	0	0	0	0	1	1	0	0	0	0	1	0	0	0	0	0	0	0	0	0	0	0	0	0	0	0	0	0	0	0	0	0	1	0	0	0	0	0	1	0	0	1	0	1	0	0	0	0	0	0	0	0	0	0	0	0	1	0	0	0	0	0	0	0	0	0	0	0	0	0	0	0	0	0	0	2	0	0	3	0	0	0	0	0	0	0	0	1	0	0	0	0	0	0	1	1	0	0	1	0	0	0	0	0	0	1	0	0	0	0	1	0	0	0	0	0	0	1	0	0	0	0	0	0	2	0	0	0	0	0	0	0	0	0	0	0	0	0	0	0	0	0	0	1	0	0	1	0	0	0	2	0	0	1	0	0	0	0	0	0	1	0	0	0	0	0	0	0	0	0	0	0	2	0	0	1	0	0	0	0	0	0	0	0	0	0	0	0	0	0	0	0	0	0	0	0	0	0	0	0	0	0	0	0	0	0	0	0	1	0	1	0	0	0	0	0	0	0	0	0	0	0	2	0	0	0	0	0	0	0	0	0	0	0	0	0	2	0	0	1	1	0	5	0	0	0	0	0	1	0	0	0	0	1	0	0	0	0	0	0	0	0	0	0	0	0	0	0	1	0	0	0	1	0	0	0	0	0	2	0	0	0	0	0	0	1	0	0	0	0	0	0	0	0	0	0	0	0	0	0	0	0	1	0	0	0	1	0	0	0	0	0	0	0	0	0	0	0	0	0	0	0	0	0	1	0	0	0	0	0	1	0	0	0	0	0	0	0	0	0	0	0	0	0	0	0	0	0	3	0	0	0	0	0	0	0	0	0	0	0	0	0	0	0	0	0	1	0	0	0	1	0	0	0	0	1	0	0	0	2	0	0	0	0	0	0	0	0	0	0	0	0	1	1	0	0	1	0	0	1	0	0	0	0	0	0	0	0	0	0	1	0	0	0	0	0	0	0	0	0	1	2	0	0	0	0	0	0	0	0	0	0	0	0	0	2	0	0	0	0	0	0	0	1	0	0	0	0	0	0	0	0	0	0	0	0	0	0	0	0	2	0	0	0	0	0	0	0	0	1	1	0	0	0	1	0	0	1	0	0	0	0	0	0	0	0	0	0	0	0	0	0	0	0	0	0	0	0	0	0	1	0	0	0	0	0	0	0	0	0	0	0	1	0	0	1	1	0	0	0	0	0	0	0	0	0	0	0	0	0	0	0	0	0	0	0	0	0	0	0	0	0	0	0	0	2	0	0	0	0	0	2	0	0	0	0	0	0	1
N0.HOG0012622	0	0	0	0	1	0	0	0	0	0	0	1	0	1	0	0	0	2	0	0	0	0	0	0	0	0	0	0	0	0	0	0	0	0	0	0	0	0	0	0	0	0	0	0	0	0	0	0	0	0	0	0	0	0	0	0	1	0	0	0	0	0	0	0	0	0	0	0	0	0	0	0	0	0	0	0	0	0	0	0	0	0	1	0	0	0	0	0	0	1	1	0	0	0	0	0	0	0	3	0	0	0	0	0	0	0	0	0	0	0	0	0	0	0	0	1	0	0	0	1	1	0	0	0	0	0	0	0	0	1	0	0	0	0	0	0	0	0	0	0	0	0	0	0	0	0	0	0	0	0	0	0	2	0	0	1	0	0	0	0	0	0	0	0	0	0	0	0	0	0	0	0	0	0	0	0	0	0	0	0	0	0	0	1	0	0	0	0	0	1	0	0	0	0	0	0	0	0	1	0	0	1	0	0	0	0	0	0	0	0	0	0	0	0	0	0	0	1	0	0	0	0	1	0	0	0	0	0	0	0	0	0	0	1	0	1	0	0	0	0	0	0	0	0	0	0	0	0	0	0	0	0	1	0	0	0	0	0	0	0	0	0	0	0	0	0	0	0	0	1	0	0	0	0	1	0	1	0	0	0	0	0	0	2	0	0	0	0	0	0	0	0	0	0	1	0	0	0	0	0	0	0	0	0	0	0	0	0	0	0	0	0	0	0	0	1	0	0	0	0	0	0	0	0	0	0	0	0	0	0	0	0	0	0	0	0	0	0	0	0	1	0	0	0	1	0	0	0	0	0	0	0	0	0	0	0	1	0	1	0	0	0	0	0	0	0	0	1	0	0	0	0	0	0	0	0	0	0	0	0	0	0	1	0	0	0	1	1	0	0	0	0	0	0	0	0	0	0	0	0	0	0	0	0	0	0	0	0	0	0	0	0	0	0	0	0	0	0	0	1	0	0	0	0	0	0	0	0	0	0	0	0	1	0	0	0	0	0	0	0	0	0	0	0	0	0	1	0	0	0	0	0	0	0	0	0	0	0	1	0	1	0	0	0	0	0	0	0	0	0	0	0	0	0	0	0	0	0	0	0	0	0	0	1	0	0	0	0	0	0	0	0	0	0	1	0	0	0	0	0	0	0	0	0	0	0	0	0	0	0	0	0	0	0	0	0	0	0	0	0	0	0	0	0	0	0	0	0	0	0	2	0	0	0	0	0	0	0	0	0	1	0	0	0	0	0	0	0	0	0	0	0	0	1	0	0	0	0	0	0	0	0	1	0	0	0	0	0	0	0	0	0	0	0	0	0	0	0	0	0	0	0	0	0	0	0	0	0	0	0	0	1	0	0	0	0	0	0	0	0	0	0	0	0	0	0	0	0	0	0	0	0	0	0	0	1	0	0	0	0	0	0	0	0	0	0	0	0	0	0	0	0	0	0	0	0	0	0	0	0	0	0	1	0	0	0	0	0	0	0	0	0	0	0	0	0	0	0	0	1	0	0	0	0	0	0	0	0	0	0	0	0	0	0	1	0	0	0	0	0	0	0	0	0	1	0	1	0	0	0	0	0	0	0	0	0	0	0	0	0	0	0	0	0	0	0	0	0	0	0	0	0	0	0	0	0	0	0	0	0	0	0	0	0	0	0	0	0	0	0	0	0	1	0	0	0	0	0	0	1	0	0	0	0	0	1	0	0	0	1	2	0	0	0	1	0	0	0	0	0	0	0	0	0	1	0	0	1	0	0	0	0	0	0	0	0	1	0	0	0	0	0	0	0	0	0	0	0	0	0	0	0	0	0	0	0	0	0	0	0	0	0	0	1	0	0	0	0	0	0	0	0	0	0	0	0	1	0	0	0	0	1	0	2	0	0	0	0	1	0	0	0	0	0	0	0	0	0	0	0	0	1	1	0	0	0	0	0	0	0	0	0	0	0	1	0	0	0	0	0	0	0	0	0	0	1	0	0	0	1	0	0	1	0	0	0	0	1	0	0	0	0	0	0	0	0	0	0	0	0	0	1	0	0	0	0	0	0	0	0	0	1	0	0	0	0	0	1	0	0	0	0	0	0	0	0	1	0	0	0	0	0	0	1	0	0	0	0	0	0	0	0	0	0	0	0	0	0	0	0	0	0	0	0	0	0	0	0	0	1	0	0	1	0	0	0	0	0	1	0	0	0	0	0	0	0	0	0	0	0	0	0	0	0	0	0	0	0	0	0	0	0	0	0	0	0	0	0	0	0	1	0	1	0	0	0	0	0	0	0	0	0	0	0	1	0	0	0	0	0	0	0	0	0	0	0	0	0	0	0	0	0	0	0	0	0	0	0	0	0	0	0	0	2	0	0	0	0	0	1	0	0	0	1	0	0	0	0	0	0	0	0	0	0	0	0	0	0	0	0	0	0	0	0	0	0	1	0	1	0	0	0	0	0	0	0	0	0	0	0	0	0	0	0	0	0	0	1	0	1	0	0	0	0	0	0	0	0	0	1	0	0	0	0	0	0	0	0	0	0	0	0	0	1	0	0	0	0	0	0	0	0	0	0	0	0	0	0	0	0	0	0	0	0	0	0	0	0	0	0	0	0	0	1	0	0	0	0	0	0	0	0	0	0	0	0	0	0	0	0	1	0	0	0	0	2	0	0	0	0	0	0	0	1	1	0	0	0	0	0	0	0	0	0	0	0	0	0	0	0	0	1	0	0	0	0	0	0	1	0	0	0	2	0	0	0	0	0	0	1	0	1	0	0	0	0	0	0	0	1	0	0	1	0	0	0	0	0	0	0	0	1	0	0	0	0	1	0	0	0	0	0	1	0	0	0	1	0	0	0	0	0	0	0	1	0	0	0	0	0	0	0	0	0	0	1	1	1	0	0	0	0	0	0	0	0	0	0	0	0	0	0	0	0	0	0	0	0	0	0	0	1	0	0	0	0	0	0	0	0	0	0	0	0	0	0	0	0	0	0	0	0	0	0	0	0	0	0	0	0	0	0	0	0	0	0	0	0	0	0	0	0	0	0	1	0	0	0	0	0	0	0	0	1	0	0	0	0	0	0	0	0	0	0	0	0	0	0	0	0	1	0	1	0	1	0	0	0	0	0	0	0	0	0	1	0	0	0	0	0	1	0	0	0	0	0	0	1	0	0	0	0	0	0	0	0	0	0	0	0	0	0	0	0	0	0	0	0	0	0	0	0	0	0	0	0	0	0	0	0	0	1	0	0	0	1	0	0	0	0	0	0	0	0	0	1	0	0	0	0	0	0	0	0	0	1	0	0	0	0	0	1	0	0	0	0	0	0	0	0	0	0	1	1	0	0	0	0	0	0	0	0	1	0	0	0	0	0	0	1	0	0	0	1	0	0	0	0	1	0	0	0	0	0	0	0	0	0	0	0	0	0	0	0	0	0	0	0	1	0	0	0	0	0	0	0	0	0	0	0	0	0	0	0	0	0	0	0	0	0	0	1	0	0	0	0	0	0	0	0	0	0	0	0	0	0	1	0	0	0	0	0	0	2	0	0	0	0	0	0	1	0	0	0	1	0	1	0	1	1	0	0	0	0	0	0	0	0	0	1	0	0	0	0	0	0	0	0	0	0	0	0	0	0	0	1	0	0	0	0	0	0	0	0	0	0	0	0	0	0	0	0	0	0	0	0	0	0	0	0	0	0	0	0	0	0	0	0	0	0	0	0	0	0	0	0	0	0	0	0	0	0	0	0	0	0	0	0	0	0	1	0	0	0	0	0	0	0	0	0	0	0	0	0	0	0	0	0	1	0	0	0	0	0	0	0	0	0	0	0	0	0	0	0	0	0	0	0	0	0	0	1	0	0	0	0	0	0	2	0	0	0	0	0	0	0	0	0	0	0	1	0	0	2	0	0	0	0	0	0	0	0	0	0	0	0	0	0	1	0	0	0	0	0	0	0	0	0	0	0	0	0	0	0	0	0	0	0	0	0	0	0	0	1	0	1	0	0	0	0	0	0	0	0	0	0	0	0	0	0	0	0	0	0	0	0	1	0	0	0	0	0	0	0	0	0	0	0	1	0	0	0	0	0	0	0	0	0	0	0	0	1	0	0	0	0	0	0	0	0	0	0	0	0	0	0	0	1	0	0	0	0	0	0	0	0	0	0	0	0	0	0	0	0	0	0	0	0	0	0	0	0	0	0	0	0	0	0	0	0	0	0	0	0	0	0	0	0	0	0	0	0	0	0	0	0	0	0	0	0	1	0	0	0	0	0	0	0	0	0	0	0	0	0	0	0	0	0	0	0	0	0	0	0	0	0	0	1	0	0	2	0	0	0	0	0	0	0	0	0	1	0	0	0	0	0	0	0	0	0	0	0	0	0	0	0	0	0	0	0	0	0	0	0	0	0	0	0	0	0	1	0	0	0	0	0	0	1	0	0	0	0	0	0	0	0	0	0	1	0	1	1	0	0	0	0	1	0	0	1	0	0	0	0	0	0	0	0	0	0	0	0	0	0	0	0	0	0	0	0	0	0	0	1	0	0	0	0	1	0	0	0	0	0	0	0	0	0	0	0	0	0	0	0	0	0	0	0	0	0	0	0	0	0	0	1	0	0	0	1	0	0	0	0	0	0	0	0	0	0	0	0	0	0	0	0	0	0	0	1	0	0	0	0	0	0	0	1	0	0	0	0	0	0	0	0	0	0	0	0	0	0	1	0	0	0	0	0	0	0	0	0	0	0	0	0	0	0	0	0	0	0	0	1	0	0	0	0	0	0	0	0	0	0	0	0	0	0	0	1	0	0	0	0	0	0	0	0	0	0	0	0	0	0	0	0	0	0	1	0	0	0	0	1	0	0	0	0	0	0	1	0	0	0	1	0	0	0	0	0	0	0	0	0	0	0	0	0	0	0	0	0	0	0	0	0	0	0	0	0	0	0	0	0	0	0	0	1	0	0	0	0	0	0	0	0	0	0	0	0	0	0	0	0	0	0	0	0	0	0	0	0	0	0	0	1	0	0	0	0	0	1	0	0	0	0	0	0	0	0	0	1	0	0	0	0	0	0	0	0	0	0	0	0	0	0	0	0	0	0	0	0	0	0	0	0	0	0	0	0	0	0	0	0	0	0	0	0	0	0	1	1	0	0	0	0	0	0	0	0	0	1	1	0	0	0	0	1	0	0	0	0	0	0	0	0	0	0	0	0	0	0	0	0	0	0	0	0	0	0	0	0	1	0	0	0	0	0	0	0	0	0	1	0	0	0	0	0	0	0	0	0	0	0	0	0	0	0	0	0	0	0	0	0	0	0	0	0	0	0	0	0	0	0	0	0	0	0	0	0	1	0	0	0	1	1	0	1	0	0	0	0	0	0	0	1	0	0	0	0	0	0	0	0	1	0	0	0	0	0	0	0	0	0	0	0	0	0	0	0	0	0	0	0	0	0	0	0	0	2	0	1	0	1	0	0	0	0	0	0	0	0	0	0	0	0	0	0	0	0	0	1	0	0	0	0	0	0	0	0	0	0	0	1	0	0	0	0	1	2	1	0	0	0	0	0	0	0	0	0	0	0	0	0	0	0	0	0	0	0	1	0	0	1	1	0	0	0	0	0	0	0	0	0	0	1	0	0	1	0	2	0	0	0	0	0	0	0	0	0	1	1	0	0	1	0	1	0	0	0	0	0	0	0	0	0	0	0	0	0	0	0	0	0	1	0	0	0	0	0	1	0	1	0	0	0	0	0	1	1	0	0	0	0	0	0	0	0	0	0	0	2	0	0	0	0	0	0	0	0	1	0	0	0	0	0	0	0	0	0	0	0	0	0	0	0	0	0	0	0	0	0	0	0	0	0	0	0	0	0	0	0	0	0	0	0	0	0	0	0	1	0	0	0	0	0	0	1	0	0	0	0	0	0	0	0	0	0	0	1	0	0	0	0	0	0	0	0	0	0	0	0	0	0	0	0	0	0	0	0	0	0	0	0	1	0	0	1	1	0	0	0	0	0	1	1	1	0	0	0	0	0	0	0	0	0	0	0	0	0	0	0	0	0	0	0	0	0	0	0	0	0	0	0	1	0	0	0	0	0	0	0	0	2	0	0	0	0	0	0	0	0	0	0	0	0	0	0	0	0	0	0	0	0	0	0	0	0	0	0	0	1	0	0	1	0	0	0	0	0	0	0	0	0	0	0	1	0	0	0	0	0	0	0	0	0	0	0	0	0	0	0	0	1	0	0	0	0	0	0	0	0	0	0	0	0	0	0	0	0	0	0	0	0	0	1	0	0	0	0	0	0	0	0	0	0	0	0	0	0	0	0	0	0	0	0	1	0	0	0	0	1	1	0	0	0	0	0	0	0	0	1	0	0	0	0	1	0	0	0	0	0	0	0	0	0	0	2	0	1	0	0	3	0	0	1	0	0	1	0	0	0	0	0	0	0	0	0	0	0	0	0	0	1	1	1	0	0	0	1	0	0	0	0	0	0	0	0	1	0	1	0	0	0	0	0	0	0	0	0	0	0	0	0	0	0	0	0	0	0	0	0	0	0	0	0	0	0	0	0	0	0	1	0	0	0	0	0	0	0	0	0	0	0	0	0	0	0	0	0	0	0	0	0	0	0	0	0	0	1	0	0	0	0	0	0	0	0	0	0	0	0	0	1	0	0	0	0	0	0	0	0	1	0	1	0	1	1	0	0	0	0	0	0	0	0	1	0	0	0	0	2	0	0	0	0	0	0	0	0	0	0	0	0	0	0	0	1	0	0	0	0	0	0	0	0	0	0	0	0	0	0	0	0	0	0	1	0	0	0	0	0	0	0	1	0	0	0	0	0	0	0	0	0	1	0	0	0	0	0	0	0	0	0	0	0	0	0	1	0	0	0	0	0	0	0	1	0	0	0	0	0	0	0	0	0	0	0	0	0	0	0	0	0	0	0	0	0	0	0	0	0	0	1	1	0	0	0	0	0	0	0	0	0	1	1	1	0	0	0	1	0	0	0	0	0	0	0	0	0	0	0	0	0	0	0	0	0	0	0	0	1	0	0	0	0	0	0	1	1	0	0	0	0	0	0	0	0	0	0	0	0	0	0	0	0	0	0	0	0	0	0	0	0	0	0	0	0	0	0	0	0	0	0	0	0	0	0	0	0	0	0	0	0	0	0	0	0	0	0	0	0	0	0	0	0	0	0	0	0	0	0	0	0	0	0	0	0	0	0	0	0	0	0	0	0	0	0	0	0	0	0	0	0	0	0	0	0	0	0	0	0	0	0	0	0	0	1	0	0	0	0	0	0	0	0	0	0	0	1	0	0	0	0	0	0	0	0	0	0	0	0	0	0	0	0	1	0	0	0	0	0	0	0	0	0	0	0	0	0	0	0	0	0	0	0	0	0	1	2	0	0	0	0	0	0	0	0	0	0	0	0	0	0	0	0	0	0	0	0	1	0	0	0	0	0	0	0	0	0	0	0	0	0	0	0	0	0	0	0	0	0	0	0	0	0	0	1	0	0	0	0	0	0	0	0	1	0	0	0	0	0	0	0	0	0	0	0	0	1	0	0	0	0	0	0	0	0	0	1	0	0	0	0	1	0	0	0	0	0	0	0	0	0	1	0	0	0	1	1	0	0	0	0	0	0	0	0	0	0	0	0	0	0	0	0	1	0	0	0	1	0	0	0	0	0	0	0	0	0	0	0	0	0	0	0	0	0	0	0	0	0	0	0	0	0	0	0	0	0	0	0	0	0	0	0	0	0	1	0	0	0	0	1	0	0	1	0	1	0	0	0	1	0	1	0	0	0	1	0	1	0	0	0	0	0	0	0	0	0	0	0	0	0	0	0	1	0	0	0	0	0	0	0	0	0	0	0	0	0	0	0	0	1	0	1	0	0	0	0	0	0	0	0	0	0	0	0	0	0	1	0	0	0	0	0	0	0	0	0	0	0	0	0	0	0	0	0	0	0	0	0	0	0	0	0	0	0	0	0	0	1	0	0	0	0	0	0	0	0	0	0	0	0	1	0	0	0	0	0	0	0	0	0	0	0	1	0	0	0	0	0	0	0	0	0	0	0	0	0	0	0	0	0	0	0	1	0	0	0	0	1	0	0	0	0	0	0	0	0	1	0	0	0	0	0	0	0	0	0	1	0	0	0	0	0	0	0	0	0	1	0	0	1	0	0	0	0	0	0	1	0	0	0	0	0	0	0	0	0	0	0	0	0	0	0	0	0	0	0	0	0	0	0	0	0	1	0	0	0	0	0	0	0	0	0	0	0	0	0	0	0	0	0	0	0	1	0	0	0	0	0	0	0	0	0	0	0	0	0	0	0	0	0	0	0	0	0	0	0	0	0	0	1	0	0	0	0	0	0	0	0	0	0	0	0	0	0	0	1	0	0	0	0	0	1	0	0	0	0	0	0	0	0	0	0	0	1	0	0	0	0	0	0	0	0	0	0	0	1	1	0	0	1	0	0	0	0	0	0	0	0	0	1	0	0	0	0	0	0	0	0	0	0	0	0	0	0	0	0	0	0	0	0	0	0	0	0	1	0	0	0	0	0	0	0	0	0	0	0	0	0	0	0	0	0	1	1	0	1	0	0	0	0	0	0	0	0	1	0	0	0	0	0	0	0	1	0	0	0	1	0	0	0	0	0	1	0	0	0	0	0	0	0	0	0	0	0	0	0	0	0	1	0	1	0	0	0	0	2	0	0	0	0	0	0	0	0	0	0	0	0	0	0	0	0	0	0	0	0	0	0	0	0	1	0	0	0	3	0	0	0	0	1	0	0	1	0	0	0	0	0	0	0	0	0	0	1	0	0	0	0	0	0	0	0	0	0	0	0	0	0	0	1	0	0	0	0	0	0	0	0	0	0	0	0	0	0	0	0	0	0	0	0	0	0	0	0	0	0	0	0	1	0	0	0	0	0	1	0	0	0	0	0	0	0	0	0	0	0	0	0	1	0	0	0	0	0	0	0	0	0	1	0	0	0	0	0	0	0	0	0	0	0	0	0	0	0	0	0	1	0	0	0	0	0	0	1	0	0	0	0	0	0	0	0	0	0	0	0	0	0	1	0	0	0	0	0	0	0	0	0	0	0	0	0	0	0	0	0	0	0	0	1	0	0	0	0	0	0	0	0	0	0	1	0	0	0	0	0	0	0	0	0	0	0	0	0	0	0	0	0	0	0	0	0	0	0	0	0	0	0	0	0	0	0	0	0	0	0	0	0	0	0	0	1	0	0	0	0	0	1	0	0	2	0	0	1	0	0	0	2	0	0	1	0	0	0	0	0	0	0	1	0	0	0	0	0	0	0	0	0	1	0	0	0	0	0	1	0	0	0	0	0	0	0	0	0	0	0	0	0	0	0	0	0	1	0	0	0	0	0	0	0	0	0	0	0	0	0	0	0	0	0	0	0	0	0	0	0	0	0	0	0	0	0	0	1	0	1	0	0	0	0	0	1	0	0	0	0	0	0	0	0	0	0	0	0	0	0	0	0	0	0	0	0	0	0	0	0	0	0	0	0	0	0	0	0	0	0	0	0	0	0	0	0	0	0	0	0	0	0	1	0	0	0	0	0	0	0	0	0	0	0	0	0	0	0	0	0	0	0	0	0	1	0	0	0	0	0	0	0	0	0	1	0	0	1	0	0	0	0	0	0	0	0	0	1	0	0	2	1	0	0	0	0	0	1	0	0	0	0	0	0	0	0	0	0	0	0	0	0	0	0	0	0	0	1	0	0	0	0	0	0	0	0	0	0	0	0	0	0	0	0	0	0	0	0	0	1	0	0	0	0	0	1	1	0	0	0	0	0	0	0	0	0	0	0	0	0	0	1	0	0	0	0	0	0	0	0	0	0	0	0	0	0	0	0	0	0	0	0	0	0	0	0	0	0	0	0	0	0	0	0	0	0	0	0	0	0	0	0	0	0	1	0	0	0	0	0	0	0	0	0	0	0	1	0	2	0	0	0	0	0	0	0	1	0	0	0	0	1	2	0	0	0	0	0	1	0	0	0	0	0	0	0	0	0	0	0	0	0	0	0	0	0	0	0	0	0	0	0	0	0	0	0	0	1	0	0	0	0	0	0	0	0	0	0	0	0	0	0	0	0	0	1	0	0	0	0	0	0	0	0	0	0	0	1	0	0	0	0	0	0	0	0	0	1	0	0	0	0	0	0	0	0	0	0	0	0	0	0	0	0	0	0	0	0	0	0	0	0	0	0	0	0	0	0	1	0	0	1	0	0	1	0	1	0	1	1	1	0	0	0	0	0	0	0	0	0	0	0	0	1	0	0	0	0	1	0	0	0	0	0	0	1	0	0	0	0	0	0	0	0	0	0	0	0	0	0	0	0	0	0	0	0	0	0	0	1	0	0	0	0	0	0	0	0	1	0	0	0	0	0	0	0	0	0	0	0	2	0	0	0	0	0	0	0	0	0	0	0	0	0	0	0	1	0	0	0	0	0	0	0	0	0	0	0	1	0	0	0	1	1	0	0	0	0	1	0	1	0	0	0	0	0	1	0	0	1	0	0	0	0	0	0	0	0	0	0	1	0	0	0	0	1	0	0	0	0	0	0	0	0	0	0	0	0	0	0	0	0	0	0	0	0	0	0	0	0	0	0	0	0	0	0	1	0	0	0	0	0	0	0	0	0	0	0	0	0	0	0	0	0	0	0	1	0	0	0	0	0	0	0	0	0	0	0	0	0	0	0	0	0	0	0	0	0	0	0	0	0	0	0	0	0	0	0	0	0	0	0	0	0	0	0	0	0	0	1	0	1	0	1	0	0	0	0	0	0	0	0	0	0	1	0	0	0	0	0	0	0	0	0	0	3	0	0	0	0	0	0	0	0	0	1	0	0	0	0	0	1	0	1	0	0	1	0	0	0	0	0	0	0	0	0	0	0	0	0	0	0	0	0	0	0	0	0	0	0	0	0	0	0	0	0	0	0	0	0	0	0	1	0	1	0	0	1	0	0	0	0	0	0	0	1	0	0	0	0	0	0	0	0	0	0	0	0	0	0	1	1	0	0	0	0	0	0	0	0	0	0	0	1	0	2	0	0	0	0	0	0	0	0	0	0	0	0	0	0	1	0	0	0	0	0	0	0	0	0	0	0	0	1	0	0	0	0	0	0	0	1	0	0	0	0	0	0	1	0	0	0	0	0	0	0	0	0	0	0	0	0	0	0	1	0	0	0	0	0	0	0	0	0	0	0	0	0	0	0	0	0	0	0	0	0	0	0	0	0	1	0	0	0	0	0	2	0	0	0	0	0	0	0	0	0	0	0	0	0	0	0	0	0	0	0	0	0	0	0	0	0	1	0	0	1	0	0	0	0	0	0	0	0	0	0	1	0	0	0	0	0	0	0	1	0	0	0	0	0	0	0	0	0	0	0	0	0	1	0	0	0	0	0	0	0	0	1	0	0	0	0	0	0	0	0	0	0	0	0	0	0	0	0	0	0	1	0	0	0	0	0	0	0	0	0	0	0	0	0	0	0	0	0	0	1	0	0	0	0	0	1	1	1	0	0	0	0	0	0	0	0	0	0	0	0	0	0	0	0	0	1	0	0	0	0	0	0	0	0	0	0	0	0	0	0	0	0	0	0	0	0	0	0	0	0	0	0	0	1	0	0	0	0	0	0	1	0	1	0	0	0	0	0	0	0	0	0	0	0	0	0	0	0	0	0	0	1	0	0	0	0	0	0	0	0	0	0	0	0	0	1	0	0	0	0	0	0	0	0	0	0	0	0	0	0	0	0	0	0	0	0	0	0	0	0	0	0	0	0	0	0	0	0	0	0	0	0	0	0	1	1	0	0	0	0	0	0	0	0	1	0	0	1	0	0	0	0	0	0	0	0	0	0	1	1	0	0	0	0	0	0	0	0	0	0	1	0	1	0	0	0	0	0	0	1	0	0	0	0	0	0	0	0	0	0	0
N0.HOG0004855	4	0	2	10	0	6	0	1	0	0	1	0	0	0	6	1	6	10	0	1	0	2	9	1	0	0	1	3	7	1	5	1	7	0	0	4	0	0	0	0	0	0	0	1	0	5	0	0	0	1	2	8	1	5	0	1	6	0	0	9	0	5	7	0	5	10	4	6	0	3	6	0	0	1	0	0	8	0	8	2	6	6	0	0	0	0	1	7	1	1	14	0	0	0	9	2	4	4	0	0	2	5	9	0	0	0	1	4	0	0	0	0	1	0	12	11	0	2	0	2	0	6	0	5	2	4	4	7	6	10	0	0	0	0	2	1	5	0	0	4	10	0	0	0	0	0	5	0	2	0	2	1	3	0	2	2	2	0	0	8	9	7	0	4	0	7	6	2	0	9	0	0	0	0	5	5	6	0	0	1	0	0	0	0	0	5	0	5	1	4	0	2	0	0	5	0	0	1	0	5	6	0	5	0	0	0	6	0	0	0	0	0	0	0	4	1	2	0	0	2	4	0	0	2	0	4	3	1	3	4	0	0	6	1	0	0	4	6	0	4	0	21	0	0	0	0	1	0	1	0	0	0	0	3	0	5	0	3	0	0	4	3	1	0	0	1	2	0	0	0	4	5	2	0	3	3	5	3	0	0	6	0	0	10	8	0	0	0	0	4	0	0	1	6	8	2	0	0	0	5	7	7	11	3	0	8	0	2	8	2	11	5	7	3	0	13	0	0	7	4	0	0	1	3	12	0	2	4	8	2	1	0	8	8	0	4	3	3	0	2	3	0	0	0	6	1	3	3	0	0	4	4	0	0	1	0	0	0	0	9	0	0	0	3	12	0	0	0	1	0	16	1	8	8	0	1	11	4	1	3	4	5	0	0	3	5	1	5	0	0	1	0	7	5	0	5	0	1	0	4	9	0	8	1	2	12	0	0	0	0	2	0	0	1	0	7	0	0	2	5	0	8	0	0	0	0	0	0	0	0	3	1	0	11	1	11	0	0	0	3	0	0	0	2	3	0	0	0	7	0	0	12	4	12	4	12	7	0	1	1	3	0	0	9	0	6	0	4	1	11	11	1	0	1	0	3	0	8	3	9	0	3	0	1	1	1	0	0	0	10	4	7	0	0	0	1	14	0	5	1	3	0	0	0	5	0	2	0	0	0	7	1	0	0	0	0	0	0	4	1	0	2	3	6	0	2	7	0	0	10	0	0	17	12	5	0	8	8	0	0	0	3	0	3	3	0	1	0	0	9	0	0	0	5	0	4	1	8	0	0	0	0	0	0	2	0	0	3	0	0	2	4	3	0	9	4	5	9	8	0	0	0	0	4	0	4	8	9	0	0	0	0	7	0	6	8	0	0	0	0	0	0	1	0	7	0	4	0	4	1	1	0	0	0	4	0	0	3	19	3	0	6	4	0	0	0	13	15	3	0	0	0	0	9	3	0	0	0	0	7	0	0	0	1	9	0	0	5	0	0	2	5	0	5	0	0	1	2	0	2	0	0	6	1	11	8	0	0	0	4	10	0	0	0	1	0	0	5	0	1	9	11	5	0	2	0	0	12	5	5	0	7	0	0	5	0	3	0	1	6	0	0	0	14	0	0	0	0	1	0	0	0	0	0	11	0	2	0	0	3	2	0	8	0	0	0	7	1	0	0	0	2	0	0	0	2	0	0	1	0	0	0	0	0	0	12	0	1	1	21	6	3	7	0	1	0	1	0	2	5	0	0	10	0	0	0	13	5	0	1	2	0	7	0	13	5	0	3	2	9	0	0	0	0	0	2	2	0	0	5	0	0	0	0	0	0	0	0	11	4	0	9	0	0	0	5	9	2	0	0	1	2	0	18	0	7	8	0	1	0	0	1	0	14	4	0	8	1	7	7	2	1	6	13	1	0	3	2	2	4	5	0	6	0	2	0	4	0	0	8	0	0	10	10	5	0	6	0	0	9	3	14	5	0	0	4	0	0	0	3	0	2	1	0	1	6	0	4	5	2	0	6	6	8	0	1	0	0	0	0	0	7	0	3	0	3	7	0	0	3	0	1	0	0	0	0	1	3	6	0	4	0	0	0	0	1	6	4	0	0	0	0	6	0	0	4	0	6	3	2	1	0	0	1	1	0	0	0	16	1	5	0	3	3	0	0	0	1	0	0	6	1	1	0	1	4	2	0	2	0	2	0	0	0	3	1	11	3	2	4	0	13	0	11	0	2	6	0	7	8	0	0	0	0	0	1	2	4	2	0	0	5	6	1	0	1	0	0	4	0	9	0	12	3	9	12	11	8	0	0	4	0	0	0	0	4	3	0	7	0	0	1	0	0	3	3	0	4	3	0	8	1	0	0	0	0	8	0	15	0	2	1	2	4	1	3	6	5	1	0	0	0	6	7	0	3	6	0	4	0	2	0	0	3	1	7	4	1	7	8	1	7	1	0	5	3	1	0	0	1	0	9	0	0	0	5	8	2	0	0	0	2	0	0	0	5	0	0	2	1	0	0	11	1	0	0	0	5	3	1	0	0	6	1	5	0	0	0	2	3	6	0	0	0	15	0	9	0	4	0	2	12	0	0	0	0	3	0	3	11	7	0	0	5	1	0	3	0	0	0	2	0	8	13	0	0	1	0	0	1	2	0	8	3	0	0	0	0	1	12	0	1	5	0	0	0	0	0	5	0	0	0	1	1	1	0	6	0	0	0	0	14	10	1	8	2	2	0	25	0	0	5	0	1	3	0	6	2	0	4	0	2	2	0	0	0	9	0	0	0	0	0	0	0	0	0	4	3	0	6	1	7	1	0	0	7	5	0	9	8	3	0	4	0	4	2	8	2	0	2	0	0	0	4	17	0	0	9	3	0	0	1	0	3	2	5	1	9	0	6	0	3	6	0	1	6	11	1	0	0	1	0	8	4	0	0	1	0	7	3	1	5	0	0	5	4	1	0	1	0	0	2	2	1	1	0	2	7	3	5	1	2	0	8	4	6	3	0	0	0	1	4	2	3	1	4	0	0	7	0	0	2	4	5	5	3	0	0	0	4	0	9	20	8	9	0	5	0	0	0	0	2	1	0	1	0	0	2	0	8	9	0	1	3	0	0	0	0	0	0	8	1	0	0	2	1	1	0	0	4	9	2	3	0	0	0	0	0	2	0	0	0	0	1	0	0	0	19	0	0	0	0	4	0	8	0	6	15	10	1	29	0	11	0	0	0	1	16	0	5	6	8	5	17	0	0	4	4	11	0	0	8	8	0	0	12	0	9	4	21	0	2	11	2	4	7	0	4	0	0	4	0	2	8	0	2	0	0	7	0	0	0	0	5	0	0	0	1	0	10	1	5	0	0	0	0	9	0	2	1	0	0	0	5	0	0	0	0	2	10	0	4	0	0	4	5	0	4	1	1	0	9	1	0	0	2	7	1	1	0	6	6	0	0	7	3	0	3	0	4	0	0	1	4	10	0	2	0	3	3	5	4	5	7	0	0	1	1	1	0	0	10	1	1	7	4	3	0	1	0	1	0	0	3	0	0	0	0	8	0	0	2	0	0	1	0	0	0	0	2	0	0	0	2	0	0	0	0	2	0	1	0	0	1	8	1	0	2	0	0	0	0	3	0	0	1	0	0	0	0	2	0	0	0	0	1	8	0	4	2	0	0	1	1	0	6	10	7	10	6	4	5	1	3	3	1	0	0	0	11	0	0	2	6	3	0	7	0	0	0	1	2	0	0	1	0	0	11	0	0	5	0	0	1	0	13	7	0	0	0	0	0	0	1	5	0	0	5	1	0	0	0	0	3	10	0	13	0	10	0	0	0	6	4	1	0	3	3	0	4	0	2	0	0	0	0	1	0	1	0	3	7	0	7	0	0	4	0	5	0	2	1	0	5	0	1	0	1	3	2	0	18	0	0	1	0	0	1	0	5	0	0	8	2	0	0	0	0	2	0	2	1	0	0	7	0	0	0	0	4	0	0	0	9	2	0	0	8	7	3	0	0	7	0	0	0	0	0	0	5	5	0	1	0	1	4	6	0	0	0	0	0	0	0	0	0	0	0	0	8	0	0	15	3	0	7	0	0	3	8	1	0	2	1	7	0	0	15	0	4	1	2	0	3	0	0	1	0	2	0	7	6	0	0	0	3	21	2	0	9	0	0	1	6	9	3	1	4	0	0	6	0	1	7	0	5	0	4	2	11	4	1	0	0	1	1	0	12	0	0	10	1	0	3	0	9	0	0	16	4	0	0	3	1	0	3	0	0	0	0	0	1	1	4	12	3	18	0	3	4	3	1	0	0	0	0	0	0	16	0	7	16	8	1	0	0	0	0	5	0	7	0	0	0	7	2	2	0	0	14	0	0	7	0	1	0	0	0	1	5	2	0	0	0	0	0	1	0	1	0	1	0	6	9	2	8	0	9	0	1	2	0	0	0	0	0	0	6	4	7	5	0	2	0	0	0	10	3	2	3	0	0	8	1	0	9	0	0	0	1	0	0	4	0	1	0	1	0	0	0	0	12	0	0	3	0	8	7	0	1	2	5	4	10	0	0	5	0	0	0	0	1	6	5	8	0	0	20	0	3	3	0	0	8	0	7	2	0	3	2	5	10	8	0	1	4	0	0	0	0	1	0	21	0	0	0	0	1	7	0	11	1	0	1	6	0	1	9	8	0	2	0	0	8	0	9	5	0	0	2	6	0	0	1	0	1	0	4	13	10	0	0	0	0	0	4	0	0	9	0	0	6	0	0	0	11	0	10	0	0	0	0	2	0	0	0	10	1	1	2	8	5	1	7	11	2	0	1	0	4	7	2	0	9	0	0	3	0	0	0	7	0	1	0	0	0	4	3	10	0	0	4	0	4	3	11	0	0	0	0	0	5	0	0	1	0	6	9	8	2	1	3	0	7	6	1	0	0	0	0	1	0	0	3	0	0	0	8	6	0	11	9	1	5	1	0	0	0	0	0	0	0	0	5	0	3	5	0	0	3	7	5	1	7	0	5	4	0	0	4	5	1	0	0	1	0	0	0	0	0	0	0	3	0	6	0	0	0	0	0	5	0	5	3	1	2	5	0	5	0	2	2	1	0	4	8	0	0	3	0	11	11	2	0	0	0	2	0	3	0	14	5	0	2	0	5	2	0	0	0	6	1	5	9	4	11	0	0	0	0	6	10	1	0	0	0	0	0	0	0	0	4	1	2	1	0	6	0	5	1	2	7	0	0	2	0	0	1	0	0	0	1	0	6	0	0	0	0	0	1	7	0	0	0	9	7	0	8	0	11	2	3	5	6	0	0	0	7	0	0	1	1	5	0	0	0	0	0	0	0	1	11	2	1	0	0	0	1	1	0	0	7	0	2	0	0	1	12	0	0	3	5	0	0	0	3	0	0	9	0	7	1	5	0	4	4	0	1	2	0	6	0	0	1	1	4	4	0	1	7	4	0	0	8	5	0	9	10	6	0	0	0	4	1	5	0	0	4	0	0	0	16	0	1	0	12	4	7	0	11	1	5	6	1	0	8	6	8	0	4	6	7	1	0	0	6	0	1	0	1	0	0	0	8	0	0	3	0	8	0	1	0	0	5	1	5	2	1	8	0	0	7	3	0	8	0	2	2	1	4	0	1	7	3	1	0	0	8	2	0	0	0	1	16	0	2	0	4	4	0	0	0	2	0	7	4	0	9	6	0	1	1	1	0	0	0	0	0	7	3	0	0	6	6	0	1	1	6	0	1	0	0	2	0	0	0	0	0	5	0	0	3	0	4	0	0	8	0	0	0	6	6	0	0	3	4	3	3	1	0	7	11	2	0	4	0	4	4	0	0	3	1	9	0	0	8	12	4	0	0	0	0	0	0	0	6	9	11	4	1	0	2	3	0	5	1	0	8	0	0	0	1	1	6	2	0	9	6	0	0	0	10	0	8	0	0	5	7	5	14	6	2	4	0	0	5	2	13	0	0	0	4	9	0	5	0	0	24	5	0	0	11	0	7	0	0	1	0	1	4	0	0	0	2	0	0	0	2	0	0	2	0	0	1	4	1	4	0	0	4	5	7	0	0	4	18	0	0	0	0	0	1	0	0	10	0	0	0	0	0	0	0	5	0	0	2	0	0	0	7	3	0	0	9	0	1	0	12	0	0	0	13	7	0	2	0	2	0	4	0	10	0	15	0	0	8	0	0	1	1	8	0	8	4	0	0	0	0	0	1	0	0	1	0	0	1	0	6	0	0	3	1	0	0	0	4	0	0	1	1	0	0	6	5	1	0	0	0	0	1	6	0	0	0	3	0	1	1	3	4	4	0	0	9	9	0	0	4	1	3	1	5	4	1	4	0	0	0	1	1	1	0	7	0	0	4	6	0	9	4	0	0	0	0	0	3	6	0	0	3	0	0	9	0	1	0	2	0	7	0	0	3	0	1	2	4	0	0	1	0	1	0	1	0	4	6	0	0	12	0	5	0	2	0	8	0	5	0	9	0	12	0	7	7	7	2	0	0	0	0	2	0	2	5	7	0	7	0	1	5	11	0	0	1	3	1	3	11	0	5	2	1	14	0	1	1	0	2	0	1	3	0	0	0	10	0	0	2	0	0	2	3	9	0	0	0	0	0	0	0	1	0	0	2	5	6	1	0	6	0	0	0	4	4	0	5	0	0	0	9	0	0	0	4	0	3	0	4	1	4	1	0	0	4	8	0	0	0	0	0	1	1	2	6	0	3	9	1	5	0	0	6	0	0	0	0	0	3	4	0	0	1	0	1	3	6	0	9	1	2	3	2	0	4	0	0	1	0	0	0	10	3	18	6	6	0	0	1	0	19	0	0	13	0	7	1	0	7	2	0	8	12	19	0	1	0	0	6	1	9	0	1	1	3	0	1	0	5	0	15	5	0	0	1	0	2	0	0	1	0	0	5	10	0	0	0	1	4	3	0	0	1	0	6	15	11	2	0	0	5	10	1	1	0	2	3	11	0	1	0	6	11	0	0	0	9	0	0	4	0	0	4	3	6	0	2	0	0	0	8	4	8	6	0	8	8	2	2	0	0	0	1	0	0	0	0	1	1	0	0	8	0	0	2	11	1	1	1	16	0	0	8	2	0	2	0	7	7	0	0	4	0	0	0	0	0	0	4	0	0	0	1	0	1	6	1	6	0	4	0	0	0	0	3	0	7	6	1	0	10	0	0	7	1	0	2	5	0	0	1	0	1	0	0	0	0	0	0	8	2	2	0	0	0	0	0	6	5	0	0	0	7	0	0	0	0	0	0	0	2	0	0	0	4	7	0	2	13	0	9	11	0	8	0	12	4	0	1	1	0	4	0	1	0	4	2	4	6	0	5	0	0	1	0	0	12	0	5	0	2	7	1	0	0	0	1	3	0	0	1	5	2	0	10	0	3	0	3	17	11	1	5	0	9	11	0	5	6	0	1	0	0	0	3	0	0	4	2	4	0	7	2	18	0	0	0	8	1	0	3	0	0	5	4	0	0	0	1	23	0	1	0	0	7	0	7	0	7	1	8	0	1	1	0	1	0	7	0	0	1	1	0	1	0	9	3	0	5	4	10	1	0	0	0	0	4	0	0	10	6	0	0	7	5	0	6	0	0	4	1	0	1	1	0	3	2	0	0	0	3	11	1	0	9	3	6	0	6	0	0	3	0	0	0	0	1	0	0	0	8	0	0	0	6	9	0	0	6	0	7	7	11	1	0	0	0	0	3	0	9	0	0	0	5	0	0	8	6	10	0	0	0	2	1	0	10	0	11	3	2	6	0	5	0	9	0	12	2	5	1	4	0	1	0	0	3	0	0	0	0	0	0	0	3	3	0	0	0	0	1	6	0	5	12	0	7	0	5	1	0	1	1	0	9	0	6	0	11	9	3	0	0	0	0	0	0	6	0	4	3	0	1	6	0	4	0	4	0	0	0	0	2	0	1	1	0	0	0	0	0	0	3	0	1	0	0	0	7	7	7	3	1	0	7	6	3	0	0	0	3	0	1	0	5	9	0	4	0	0	0	1	0	0	0	1	0	16	0	0	0	9	9	6	0	1	13	11	1	4	1	0	0	6	0	9	0	0	0	0	8	0	4	1	0	7	0	0	0	0	2	2	0	0	0	2	5	6	0	4	0	0	0	8	0	0	0	4	2	0	8	1	0	0	7	0	5	0	0	4	1	1	11	0	2	5	0	0	0	0	0	5	11	0	1	10	4	1	0	11	5	0	0	1	3	0	3	10	1	3	0	1	0	1	0	0	0	7	0	0	6	0	0	0	0	7	0	2	2	1	10	0	0	4	5	0	0	0	6	0	7	0	0	0	0	13	0	0	11	6	0	0	10	0	0	0	2	0	3	8	0	10	0	0	0	0	0	13	0	0	0	6	0	1	6	3	2	6	13	0	0	8	2	0	0	0	0	12	3	7	4	8	0	1	6	5	4	1	0	1	0	5	12	0	0	0	0	0	8	0	0	0	0	2	0	2	1	4	0	20	4	0	3	0	0	0	0	1	0	2	1	0	5	0	3	0	0	3	8	0	0	0	0	0	3	1	9	7	0	9	6	7	6	0	4	4	1	1	10	0	0	12	5	8	4	0	8	28	2	0	5	2	5	0	7	15	4	0	0	0	2	1	0	0	0	0	0	7	0	1	5	4	4	13	0	1	6	3	0	3	0	11	8	13	0	0	0	0	0	0	0	0	0	10	3	0	0	4	6	1	2	0	6	0	0	1	5	1	7	0	0	0	5	0	6	0	8	0	1	2	1	0	9	0	0	0	1	0	1	21	0	5	0	5	10	18	0	3	13	1	4	0	5	1	4	0	1	3	8	4	0	0	9	0	5	0	0	0	0	0	12	4	10	0	0	6	0	0	0	8	0	4	2	10	0	1	2	6	3	0	6	2	1	0	0	1	2	0	1	0	0	3	0	0	1	1	0	15	0	0	8	0	0	0	0	0	0	1	3	0	0	6	1	0	0	16	11	1	0	0	4	2	0	8	0	6	2	2	5	14	0	5	0	0	1	0	1	0	0	0	0	1	6	1	2	1	0	0	8	1	0	0	2	7	1	5	6	9	1	3	9	0	3	0	1	0	5	1	0	5	0	0	12	9	0	6	0	7	0	0	0	0	0	0	0	5	1	2	5	3	1	3	0	0	10	0	1	0	1	8	1	0	6	0	9	0	0	0	13	11	0	0	10	1	0	0	3	6	0	10	2	7	6	2	4	11	0	1	0	0	0	0	4	1	8	12	0	0	0	21	2	0	5	0	0	1	0	1	6	1	0	1	4	2	0	0	0	0	1	0	5	1	0	6	0	4	0	1	9	5	1	7	0	1	0	3	0	3	0	10	0	6	0	6	3	0	3	10	7	9	5	0	7	0	0	0	1	0	7	4	4	0	0	4	0	4	10	3	1	2	0	0	3	1	0	0	3	4	5	8	0	5	0	0	7	3	1	0	0	4	0	1	0	0	12	0	8	0	2	0	2	0	0	0	0	10	3	3	0	3	7	3	5	6	0	6	4	3	3	0	2	4	2	1	0	0	2	4	4	0	0	0	12	4	0	0	0	0	0	6	1	6	0	5	0	2	1	3	0	5	0	1	0	3	7	6	0	2	2	3	0	9	0	0	1	1	3	7	0	3	0	0	0	0	2	2	4	3	1	0	0	0	6	0	6	0	0	0	12	2	0	11	0	1	4	0	11	0	0	0	0	0	0	0	9	0	4	3	1	0	1	0	1	1	0	0	1	0	0	4	5	0	5	0	8	0	4	0	4	0	1	0	7	0	1	3	0	0	5	0	5	2	1	0	9	0	0	0	0	0	7	7	8	0	2	14	2	3	0	4	3	0	0	0	5	2	1	7	1	2	8	0	0	0	0	3	1	1	0	0	9	1	3	7	9	0	0	0	2	0	0	0	0	7	11	5	10	0	0	0	1	5	11	2	2	0	0	2	0	16	0	3	8	9	0	2	11	7	2	7	1	1	5	12	0	1	0	2	1	8	7	0	8	3	3	8	0	0	0	1	4	0	0	1	4	0	0	0	9	0	0	7	1	4	0	16	1	5	17	2	0	1	0	0	0	4	9	3	0	1	1	0	2	2	0	4	0	0	0	0	0	0	1	5	0	2	0	7	0	3	0	4	0	9	0	8	0	0	1	0	0	9	0	8	4	0	1	0	0	9	0	0	8	8	0	10	2	1	0	3	1	0	0	0	0	0	0	0	0	0	0	0	0	0	0	1	0	0	0	2	0	6	8	0	0	5	0	0	0	0	0	2	1	0	1	0	0	0	0	2	3	0	2	0	0	0	8	2	3	5	0	0	1	0	5	0	0	0	4	4	0	4	0	1	2	1	0	0	2	6	5	0	9	6	12	2	0	2	0	1	0	1	6	0	2	3	0	5	0	0	0	12	1	0	10	0	0	0	0	0	1	0	2	0	9	0	0	9	0	0	1	8	0	7	8	0	0	0	8	10	0	0	0	8	0	0	0	0	0	4	10	2	0	7	12	0	4	0	8	0	4	0	0	0	0	6	0	0	0	5	0	12	3	1	1	4	0	1	0	8	0	11	0	0	0	0	0	0	0	2	8	0	7	5	1	0	1	4	0	0	0	1	0	0	0	0	0	0	0	8	0	1	1	2	1	0	13	1	0	0	0	0	10	23	0	5	0	0	3	6	0	4	0	0	4	4	1	0	10	3	0	1	0	13	4	1	6	0	0	0	0	0	6	1	2	3	0	1	0	0	3	5	0	0	0	0	1	0	6	0	7	0	9	0	13	0	8	0	0	0	1	0	1	0	5	0	0	4	9	0	4	1	0	0	23	1	4	0	1	0	0	0	14	9	4	1	5	6	0	1	5	3	1	6	0	0	10	5	1	0	0	1	6	15	2	0	0	0	2	2	0	5	2	0	5	3	0	1	0	5	0	1	5	2	0	0	5	17	6	8	1	15	4	11	0	8	0	0	0	1	7	0	2	2	3	10	4	1	0	0	1	0	5	6	0	8	0	4	3	5	4	0	0	4	3	1	0	0	0	5	0	0	17	0	1	3	3	0	0	1	0	13	0	1	7	3	16	0	6	0	0	0	0	1	1	4	1	1	3	6	0	1	3	0	9	2	0	0	0	0	0	1	1	0	4	0	1	0	0	11	0	0	1	1	3	1	0	0	7	1	2	9	5	0	6	0	2	0	0	1	0	9	2	0	0	7	1	1	4	6	0	29	0	3	0	3	4	0	0	7	0	6	7	0	0	0	0	6	0	0	1	4	0	0	0	0	0	1	0	0	6	4	2	1	0	1	0	10	0	1	14	0	0	9	5	7	3	0	7	3	0	1	2	0	4	0	0	0	0	2	0	2	0	4	0	7	5	1	2	0	6	0	0	5	5	0	3	0	10	4	15	6	1	8	0	0	0	4	0	11	0	1	1	8	2	6	2	0	0	0	3	2	1	6	10	0	1	11	5	0	4	0	0	1	0	2	0	1	0	7	4	0	3	0	3	2	9	0	0	0	0	5	0	0	7	0	2	1	10	6	0	0	0	1	0	2	0	2	6	0	0	10	0	0	4	12	0	0	11	0	1	4	0	0	0	0	7	0	0	0	2	0	0	6	6	0	1	0	4	9	10	1	2	2	2	4	0	0	11	4	4	0	3	0	7	0	5	0	0	6	4	0	11	2	0	7	0	0	0	0	1	3	2	8	0	0	0	0	10	0	0	0	6	0	0	1	7	1	0	0	2	0	0	5	0	11	0	0	0	0	0	0	7	5	0	0	0	8	1	3	0	9	0	5	0	0	0	0	0	10	4	3	1	3	7	0	14	0	0	0	0	2	0	0	5	0	0	1	4	1	0	2	0	0	4	2	0	0	0	9	11	8	5	0	18	0	1	8	3	0	1	0	2	0	2	1	0	8	0	0	5	0	0	11	0	6	0	1
N0.HOG0003983	0	0	0	0	1	1	0	1	2	1	0	5	2	1	1	2	0	1	0	1	0	0	0	0	0	0	0	0	0	1	0	1	0	1	0	0	0	0	0	0	0	0	1	0	0	0	4	0	1	0	2	1	0	0	1	1	0	0	1	1	0	1	1	2	3	1	0	2	0	2	2	0	1	0	1	1	2	0	0	0	3	0	1	0	1	0	0	0	0	3	0	0	1	0	2	1	0	1	3	1	3	0	1	4	1	0	1	0	2	0	1	0	2	3	2	3	0	1	0	0	0	2	6	0	1	2	2	1	3	2	2	2	0	4	3	0	1	0	0	1	1	0	1	0	0	0	1	1	0	2	0	1	1	2	1	1	1	0	4	1	1	1	0	0	0	0	1	0	0	1	0	0	1	1	1	0	3	0	0	0	2	0	1	4	0	1	0	0	1	2	1	0	2	3	0	0	1	0	2	1	5	5	0	0	0	0	2	0	0	0	0	0	0	0	0	1	1	3	3	0	1	1	3	1	0	1	2	0	1	1	0	3	1	0	0	0	2	1	0	1	0	2	2	0	0	0	1	1	1	1	1	0	1	0	0	1	0	1	1	0	1	0	4	0	1	1	3	1	0	0	1	3	0	0	0	2	1	4	0	0	3	3	1	1	0	0	0	0	2	0	4	1	1	1	0	1	0	0	0	1	2	2	0	0	1	1	3	1	0	2	0	0	1	0	0	1	2	2	1	2	0	0	0	0	5	0	1	0	0	2	0	2	0	2	3	0	1	2	0	0	4	0	1	2	2	1	2	1	0	0	1	0	0	0	0	0	6	0	1	0	0	1	0	1	1	0	0	1	0	0	1	0	0	0	0	0	1	0	2	1	1	1	1	0	1	3	1	1	1	0	0	3	1	0	0	0	3	2	0	1	0	0	1	0	2	1	2	2	0	2	2	3	0	0	0	1	1	2	0	0	3	0	1	0	0	0	0	0	0	0	0	0	1	0	0	1	0	1	0	0	1	2	0	1	1	0	1	0	1	0	2	3	1	0	5	1	1	1	3	0	1	0	0	1	0	2	0	2	1	1	0	1	1	1	5	1	0	3	0	0	1	2	2	0	2	2	5	0	0	1	0	0	0	0	1	0	2	0	0	0	0	0	1	1	0	2	0	1	2	2	0	2	0	0	3	2	0	0	0	0	1	5	0	4	2	3	0	0	0	2	1	1	1	0	1	3	0	1	0	1	1	1	0	1	0	1	2	2	1	0	1	1	1	1	2	0	0	3	1	0	0	0	1	0	1	0	3	0	0	0	1	1	2	2	0	1	0	1	1	0	1	2	0	1	0	0	2	2	0	1	1	1	0	0	3	0	3	0	0	0	0	2	0	1	1	1	2	0	1	0	0	1	0	1	0	0	0	2	4	0	3	1	1	1	1	1	2	0	0	1	0	0	0	1	0	1	0	1	0	0	1	2	0	0	0	0	2	2	0	0	2	0	0	0	0	0	0	1	0	4	0	1	0	2	1	1	0	0	3	2	2	1	1	0	1	0	1	0	1	0	0	0	0	3	1	0	0	1	1	2	0	1	0	1	2	0	0	0	1	1	0	2	0	2	1	0	0	0	0	0	1	0	0	0	0	0	0	0	0	0	0	0	2	0	0	2	0	2	0	0	0	0	2	0	1	1	0	0	2	0	0	1	1	4	0	4	0	0	1	0	1	1	1	1	0	0	0	0	0	1	0	1	1	5	1	0	0	1	2	1	2	0	0	1	2	0	5	1	1	2	0	2	1	0	0	2	1	0	1	1	1	0	0	0	3	1	0	0	2	4	1	2	3	1	1	3	0	0	0	3	5	1	0	1	0	1	0	0	1	0	1	2	0	0	0	1	1	0	1	0	0	0	0	1	0	0	0	0	2	1	0	1	1	1	0	2	2	0	0	0	0	0	0	2	0	2	0	0	0	1	0	2	1	0	0	0	2	2	0	0	0	0	0	0	1	0	0	2	0	2	0	2	0	2	2	3	0	0	0	5	0	0	0	0	0	3	0	2	0	0	0	0	0	0	0	4	0	0	2	0	0	0	1	1	0	0	0	0	0	0	1	1	0	0	1	3	1	0	1	0	0	0	1	4	1	0	0	0	0	0	4	1	1	2	0	1	0	1	0	0	0	1	1	2	0	1	0	1	0	1	0	3	1	1	1	3	0	2	0	1	0	2	0	0	0	0	3	1	0	1	0	0	1	0	0	0	0	0	1	0	0	0	2	1	3	0	0	0	1	1	2	0	4	0	1	2	0	0	1	0	1	1	0	0	0	1	0	0	1	0	0	0	0	0	2	2	0	3	0	0	1	0	0	0	0	1	0	0	1	0	0	3	0	0	0	1	3	2	0	1	0	0	2	4	0	3	2	2	1	0	2	0	0	0	0	0	1	0	1	3	0	3	0	0	0	0	0	3	0	5	0	2	1	0	0	1	0	2	0	2	0	0	2	2	0	1	0	0	0	0	5	0	1	0	0	0	2	1	4	1	3	0	0	1	2	0	3	0	1	0	1	0	0	2	0	0	2	1	1	1	0	0	1	0	1	0	1	0	2	1	0	0	0	1	5	4	0	2	0	3	0	0	2	2	0	2	2	2	0	0	0	2	2	0	2	1	1	0	1	2	1	1	0	0	1	1	0	1	0	0	3	0	2	0	0	0	2	0	0	0	1	1	2	0	1	2	1	4	3	0	2	0	1	0	0	0	2	3	1	0	1	3	3	1	0	0	1	1	4	0	4	0	1	1	0	1	0	1	1	0	1	0	2	0	0	2	0	1	0	1	0	3	2	2	1	1	0	2	1	1	0	2	0	0	2	0	0	0	0	1	0	1	2	1	1	2	1	1	0	1	0	0	0	0	2	0	2	1	0	0	1	1	2	0	1	0	2	1	2	1	1	1	0	0	1	2	0	1	0	0	0	1	1	1	1	1	1	1	2	2	0	1	0	0	0	2	1	1	0	1	0	3	1	1	0	1	3	0	0	2	2	0	1	2	2	3	2	0	0	0	1	3	1	3	2	0	1	0	0	1	0	2	0	0	3	2	0	1	0	1	0	3	2	0	3	1	0	0	1	0	0	0	0	0	2	1	1	1	0	1	1	1	2	1	0	2	0	0	0	1	0	0	0	2	1	0	0	1	0	0	4	1	2	0	1	0	0	0	0	0	0	2	3	1	0	0	0	2	0	0	2	0	1	0	0	0	0	0	1	1	0	1	3	0	0	1	1	1	3	1	0	1	3	0	1	0	0	1	1	2	0	3	1	1	0	0	0	1	1	0	0	0	3	2	0	0	0	0	3	1	0	1	3	1	1	3	0	0	0	0	1	0	3	0	1	2	0	1	0	2	2	0	2	0	0	1	0	1	0	2	1	1	1	3	2	4	0	2	0	0	0	0	2	0	4	0	1	1	2	2	0	1	4	0	0	0	1	0	0	1	0	1	1	0	2	1	0	1	0	1	0	1	1	0	1	1	1	0	2	0	0	0	1	1	0	0	2	0	0	1	0	1	0	2	1	0	1	1	0	2	0	1	1	0	0	0	1	0	1	1	0	1	0	1	1	3	0	0	0	1	1	0	1	0	1	0	0	0	0	0	2	0	0	0	0	0	1	1	1	1	1	0	0	0	1	1	1	2	1	0	0	1	1	0	0	1	1	1	0	0	1	0	3	1	1	0	0	0	3	0	0	1	0	0	1	0	0	2	5	0	1	0	0	1	1	0	1	1	0	1	0	2	0	0	3	0	1	1	3	0	0	2	0	1	0	0	1	2	2	0	1	0	3	2	0	1	4	1	0	2	0	1	0	0	0	0	2	1	1	0	1	0	3	0	0	2	0	1	0	0	1	0	0	0	0	3	1	4	0	1	3	3	2	0	1	0	1	1	0	0	2	2	0	1	0	4	0	0	1	2	2	0	1	0	3	0	0	2	0	0	0	1	0	0	3	2	0	0	0	0	0	0	0	1	1	0	1	1	0	4	8	0	2	2	2	1	1	0	1	0	0	0	0	1	1	0	0	0	2	1	1	0	1	1	0	0	2	0	1	1	0	2	0	0	1	0	0	0	0	0	0	0	1	0	0	0	0	0	2	1	2	0	2	5	0	1	2	1	0	1	1	2	0	0	0	3	0	2	0	1	2	2	2	0	1	2	0	0	1	1	0	0	1	0	0	3	0	0	0	1	0	1	0	0	2	0	1	0	2	1	0	1	0	0	1	1	2	1	0	0	1	3	2	1	0	0	1	0	0	1	0	1	0	1	1	0	0	0	2	1	2	2	1	2	3	2	1	1	2	0	1	0	1	0	0	0	2	0	0	1	2	0	0	0	1	1	3	0	0	3	0	2	2	1	0	0	0	2	3	0	2	2	2	4	0	4	2	1	0	1	1	0	1	1	0	0	3	4	0	1	1	0	2	0	0	3	0	1	4	3	0	0	0	1	3	2	0	0	0	0	1	0	1	0	0	3	1	0	2	1	0	1	2	2	1	1	0	2	2	0	0	0	1	3	1	3	0	0	0	0	1	1	1	0	3	1	1	2	0	0	0	1	0	2	2	3	3	1	0	3	0	2	1	0	0	1	0	0	0	0	2	0	1	2	1	3	0	1	0	1	2	3	1	1	0	0	0	1	1	1	0	2	1	1	3	1	0	1	1	1	1	0	3	0	0	2	1	3	6	1	0	0	0	0	0	2	1	0	2	0	4	1	1	0	1	1	0	0	3	1	1	3	0	1	2	0	0	1	0	0	0	1	1	1	1	1	1	2	3	1	2	4	0	1	1	0	0	0	1	0	3	0	8	3	1	0	0	0	1	1	1	1	2	4	3	0	2	2	0	1	0	1	0	0	2	0	0	2	0	0	0	0	0	3	0	0	2	3	0	0	2	0	0	4	0	1	0	1	2	2	1	1	1	1	0	5	0	3	0	0	0	0	0	0	0	1	0	3	5	2	1	1	3	0	2	1	1	0	1	0	1	9	0	4	0	1	0	4	1	0	0	2	0	1	1	0	0	1	2	0	1	0	0	1	1	2	1	0	1	0	1	2	0	0	2	0	0	0	1	0	2	0	2	1	0	0	0	1	0	2	1	0	2	1	2	0	0	0	1	0	0	1	0	3	0	2	2	2	0	0	0	0	0	2	1	0	2	0	0	3	0	1	3	0	2	2	0	1	0	1	3	0	2	2	1	0	2	0	1	1	0	0	1	0	0	2	1	1	0	0	0	1	2	0	0	2	1	1	0	1	2	0	0	1	1	4	0	2	4	1	1	3	1	0	0	2	0	0	2	1	0	0	0	1	3	0	0	0	0	0	1	0	0	0	1	0	5	3	1	0	0	0	0	0	0	2	1	0	1	0	0	3	1	1	0	0	1	0	1	1	2	0	3	1	0	1	1	2	2	0	0	2	1	1	0	1	1	2	0	0	2	1	0	0	1	0	0	0	1	0	0	3	2	0	0	0	1	1	0	1	1	2	0	0	2	0	0	0	0	1	0	0	0	0	4	1	0	0	0	1	1	1	5	4	0	1	0	0	3	0	4	2	0	0	1	1	0	2	1	0	1	0	0	0	0	1	1	1	2	0	2	1	0	0	0	0	1	0	1	0	0	3	0	2	0	2	2	1	0	0	6	2	3	0	2	0	2	1	0	0	0	1	0	0	0	0	0	1	1	1	2	2	0	0	0	1	0	0	2	0	0	1	2	0	0	0	0	2	1	0	0	0	0	1	0	1	1	0	1	0	2	2	0	1	0	1	1	1	0	0	3	1	1	0	3	1	1	3	0	0	1	0	0	0	0	5	2	0	0	0	0	0	3	0	0	1	0	2	0	2	0	0	0	0	0	1	0	0	1	0	0	2	2	1	0	0	2	1	3	2	0	2	0	0	0	0	2	3	0	2	1	0	0	1	1	1	0	2	0	1	3	0	3	1	2	1	2	1	3	0	0	2	0	1	0	2	3	0	0	0	1	1	0	1	2	3	1	1	0	0	1	1	0	1	3	1	1	2	0	0	0	2	2	0	2	0	0	0	0	0	0	0	2	1	4	0	0	2	1	0	2	0	1	0	0	0	0	2	1	1	0	4	1	1	0	0	0	1	0	0	0	2	1	0	3	1	2	0	0	0	1	1	0	9	0	2	1	3	1	0	0	0	1	1	0	0	0	0	1	0	1	0	1	0	0	2	0	2	0	0	1	1	1	0	1	0	2	0	0	0	0	0	0	1	0	1	0	1	0	0	1	0	4	0	1	0	1	0	2	0	0	0	1	0	0	0	1	3	2	1	2	1	1	3	2	1	1	2	0	0	0	0	0	1	0	0	0	0	0	0	2	0	1	0	1	0	1	1	0	4	0	0	1	2	3	0	1	0	1	0	2	3	1	2	0	1	1	1	0	3	1	0	0	0	2	1	0	0	0	2	2	0	0	0	0	0	0	0	1	0	2	2	1	0	0	1	0	0	1	1	0	0	3	2	2	0	3	2	0	1	2	1	0	0	0	2	0	0	1	2	2	4	0	2	0	0	0	0	1	0	1	0	0	0	0	1	1	0	0	0	0	3	1	1	0	3	0	0	0	1	0	0	0	0	0	1	2	0	2	1	0	2	1	2	0	1	0	0	0	0	2	2	0	0	4	1	2	1	1	0	0	2	1	1	0	0	0	0	0	0	0	0	0	0	1	0	0	4	0	2	0	2	0	0	1	0	0	1	1	2	1	1	0	0	2	3	1	0	0	0	1	2	0	4	1	2	3	2	1	1	0	1	2	1	3	3	0	0	2	1	0	0	2	2	0	0	1	2	1	1	1	2	2	0	0	3	1	0	0	0	0	0	0	1	0	2	1	1	1	2	0	2	0	3	0	0	3	0	4	1	0	5	1	0	1	2	0	1	2	0	2	2	1	0	4	0	0	0	1	4	0	1	0	1	1	1	2	0	1	0	1	2	1	0	0	4	0	0	0	0	0	0	0	1	1	1	0	0	2	1	1	1	0	1	1	3	0	0	0	3	1	0	1	0	0	0	2	1	0	0	3	0	1	1	3	0	3	0	1	3	1	2	0	0	1	0	0	2	0	0	0	0	0	4	0	1	0	4	0	1	0	3	0	0	2	0	1	1	0	2	0	0	0	0	2	1	0	0	2	0	0	0	1	3	0	0	2	0	0	0	0	0	2	0	0	0	1	0	2	1	1	1	0	0	0	0	1	1	0	6	0	1	0	4	1	0	1	0	1	1	1	0	1	2	3	1	1	1	5	2	2	1	1	0	0	0	0	1	0	0	0	1	2	1	0	1	0	0	0	0	0	1	0	1	2	0	0	0	0	1	0	2	0	0	0	0	0	0	2	1	0	0	1	0	0	2	0	1	1	1	1	0	0	3	2	3	2	0	1	0	1	0	0	1	2	1	3	1	0	1	3	0	1	1	0	0	0	0	0	4	3	1	0	4	1	1	3	3	3	2	0	0	0	0	0	0	0	1	1	2	0	1	0	1	0	1	0	2	0	0	0	1	0	1	4	1	0	1	2	0	1	2	0	0	0	1	1	3	0	1	0	0	1	0	0	3	0	0	0	5	0	1	1	4	0	0	0	0	0	1	2	0	0	0	0	0	2	1	0	0	0	2	1	0	0	4	3	1	0	1	0	0	0	0	1	0	0	1	1	0	2	1	1	3	0	0	1	1	1	2	1	3	1	1	2	1	0	5	2	0	1	0	0	4	1	0	2	1	2	1	1	0	0	1	1	0	2	1	0	2	0	2	4	1	1	0	2	0	0	0	1	0	2	1	2	1	0	0	0	0	1	0	0	2	0	2	0	2	1	0	1	0	0	0	1	1	0	5	2	5	1	2	0	1	1	2	0	0	2	0	0	0	1	0	1	1	0	0	1	1	0	0	3	0	0	0	2	0	0	0	1	2	0	0	0	0	1	0	1	2	3	4	1	1	1	2	0	0	2	1	0	1	0	0	1	2	1	1	1	2	0	0	1	2	2	0	1	0	0	0	2	0	1	1	0	0	2	1	3	1	2	0	0	0	1	0	0	1	1	1	0	0	0	1	1	0	0	0	4	0	4	0	0	1	4	2	0	0	2	0	0	0	2	0	3	0	2	1	2	0	1	4	1	1	1	1	0	1	0	2	0	1	0	0	1	1	0	2	0	1	2	3	3	1	0	3	1	1	1	1	0	0	0	0	0	0	3	0	0	0	3	0	0	1	0	0	1	1	2	0	0	0	1	1	1	2	0	3	2	4	1	0	0	0	0	1	0	1	2	1	1	0	0	1	2	1	1	0	1	1	1	0	1	2	1	2	0	1	2	3	1	4	1	0	4	0	2	0	1	1	2	1	1	1	0	2	0	0	0	0	2	1	1	1	1	0	5	1	0	0	0	0	1	2	2	0	1	0	2	0	0	2	3	3	0	0	1	1	1	0	3	0	0	4	2	0	3	1	1	0	2	1	2	1	2	0	1	0	1	0	2	0	0	1	0	0	0	3	0	0	0	0	0	0	1	1	0	0	0	0	2	0	2	1	0	3	3	0	0	0	1	0	0	3	0	2	1	1	4	1	0	1	0	1	1	0	6	3	0	1	1	2	0	1	1	0	0	0	1	1	0	0	1	0	0	0	0	1	1	5	0	1	0	1	0	0	0	1	1	2	1	0	1	1	0	2	1	2	0	1	0	1	1	1	1	0	1	1	2	0	2	1	0	0	4	2	3	1	1	0	1	0	0	1	2	1	0	0	3	0	2	0	3	0	2	0	2	2	2	1	0	0	0	0	0	0	2	0	6	5	4	1	1	0	0	0	1	0	1	0	0	1	3	3	0	1	1	0	2	1	1	0	4	1	1	0	0	3	1	2	2	2	0	0	0	0	1	0	1	1	2	0	3	3	1	1	3	0	0	0	0	2	2	0	1	0	1	1	3	0	0	1	1	0	1	3	0	1	1	0	1	0	1	0	0	1	0	0	1	0	2	1	0	0	0	0	0	0	1	4	0	2	2	0	0	0	0	1	0	1	0	0	1	0	1	1	1	0	2	4	0	1	2	5	0	0	2	1	0	0	0	1	1	0	1	3	4	1	0	0	0	0	0	0	0	1	2	1	0	0	2	2	0	1	3	0	0	0	0	1	0	0	2	0	0	0	1	1	0	0	2	0	0	0	0	0	0	0	0	0	0	2	2	1	2	1	0	1	2	0	1	2	3	0	3	2	1	0	5	0	0	0	1	0	0	1	2	0	0	3	1	1	1	1	2	0	0	0	1	0	0	0	2	0	3	1	5	2	3	0	1	1	1	1	2	0	0	4	1	1	1	0	0	4	0	1	3	0	0	2	1	3	1	0	0	0	0	0	2	0	3	0	3	2	0	1	1	0	1	0	1	0	0	0	1	0	0	0	2	3	0	1	1	1	0	0	0	0	0	2	4	0	0	1	0	0	1	0	4	0	0	2	1	1	1	0	2	0	2	2	0	0	0	0	3	0	0	1	1	0	3	1	3	1	1	3	3	4	0	1	0	2	0	0	0	1	0	0	1	1	1	1	2	3	1	0	1	1	0	1	1	0	2	0	2	1	0	3	1	1	3	2	0	0	5	1	8	5	0	0	0	0	0	2	4	1	2	2	7	1	0	0	1	1	0	2	2	1	0	0	3	0	1	2	1	0	1	1	0	1	0	2	0	0	5	1	2	2	0	0	0	0	0	1	0	1	1	1	0	2	1	0	4	0	0	1	0	2	0	1	0	0	3	1	0	6	1	1	3	3	0	0	0	1	0	2	2	0	2	0	0	1	0	0	4	0	5	0	2	0	0	0	3	3	1	0	0	0	0	1	0	2	2	0	0	3	6	0	1	0	0	2	1	2	4	0	0	0	3	0	4	0	0	0	2	2	1	1	0	2	0	1	0	0	1	0	1	0	0	0	2	2	3	1	1	1	0	1	0	0	3	0	4	0	1	7	2	2	0	1	0	0	0	2	3	0	1	1	0	2	0	0	1	0	1	1	0	1	1	3	1	0	1	0	2	0	0	2	0	0	1	1	0	0	0	1	1	0	0	0	0	2	1	0	0	0	0	0	0	0	0	0	1	6	1	0	0	2	0	3	1	1	0	2	2	1	0	4	2	3	1	0	1	2	0	1	1	0	1	1	1	0	3	0	0	0	0	0	1	1	1	1	0	0	0	0	0	1	2	1	0	1	0	0	0	0	1	0	0	0	0	2	1	3	1	1	1	0	0	3	1	1	0	0	0	1	0	0	1	1	0	1	0	0	1	1	1	4	0	0	6	1	0	0	0	1	0	2	1	0	1	0	1	2	0	0	0	0	0	2	1	3	0	1	0	0	0	1	0	0	1	0	0	0	1	0	0	0	5	0	1	3	1	2	0	0	0	0	1	0	0	0	2	0	1	2	0	2	1	1	0	1	0	2	1	1	0	0	1	1	0	0	3	0	0	1	0	4	2	1	4	2	2	0	0	3	0	0	1	0	0	0	3	2	0	1	1	4	2	0	0	1	1	0	2	0	1	0	0	0	0	1	0	0	2	0	2	0	1	1	0	0	2	0	0	0	0	0	0	0	0	4	0	1	0	3	0	0	0	0	3	0	0	2	1	1	2	6	2	2	0	2	2	0	2	0	1	0	1	0	1	0	0	0	2	0	0	0	0	0	0	1	2	1	1	1	0	0	0	0	0	1	0	2	1	0	3	0	0	2	1	0	2	1	0	1	0	1	1	0	1	3	0	0	0	2	1	1	0	0	1	0	0	1	0	1	1	1	0	0	0	0	0	2	0	0	0	0	1	0	1	3	0	0	1	1	0	1	0	3	0	0	0	1	0	0	2	1	1	0	0	0	1	0	0	0	0	0	1	0	2	2	0	0	3	0	0	3	0	0	1	0	0	0	0	1	3	1	1	1	4	1	1	0	1	5	0	1	0	3	0	1	0	1	1	1	0	0	3	2	0	0	0	0	3	0	1	2	2	0	0	0	3	1	0	2	0	0	1	1	1	2	0	1	6	3	2	0	2	0	4	0	0	2	3	2	2	0	1	0	1	0	6	0	1	3	0	0	0	2	4	0	0	2	0	0	0	0	1	0	1	4	0	0	0	0	1	0	1	0	1	0	0	3	1	0	1	2	2	1	0	2	1	3	2	0	1	2	2	0	1	1	1	0	1	0	5	0	0	0	1	0	1	0	3	2	1	3	3	1	0	3	0	0	0	1	14	1	0	1	5	0	0	1	0	0	0	0	0	6	2	0	0	2	1	0	0	0	0	0	0	0	4	0	2	1	0	1	0	0	2	0	1	4	1	2	1	0	0	1	0	1	0	1	1	3	1	0	0	0	0	0	0	0	0	1	0	0	2	0	1	0	2	0	0	0	0	1	3	0	0	1	1	4	0	0	0	1	0	0	0	0	1	0	1	0	0	0	0	2	0	1	3	3	1	1	3	0	1	2	0	0	0	0	2	0	1	1	1	0	1	2	1	0	0	2	0	2	1	2	0	1	0	0	0	1	1	0	0	0	1	2	0	0	2	0	0	0	2	2	2	0	4	1	0	1	5	1	0	1	5	0	4	2	2	0	1	1	1	3	1	0	1	0	0	0	1	1	0	1	0	0	1	5	0	1	0	3	0	0	1	1	1	0	5	1	1	1	0	0	3	0	0	0	0	2	0	1	0	0	0	0	0	0	1	2	1	3	0	1	1	1	0	1	2	0	1	0	1	0	0	0	1	0	0	0	3	1	0	0	1	0	5	0	0	2	0	1	0	0	0	0	1	0	2	1	0	4	0	0	1	1	0	1	1	1	0	0	1	0	3	1	0	1	1	0	1	0	1	1	2	0	1	1	1	2	1	0	0	0	0	0	1	0	0	0	1	2	0	0	1	1	0	1	1	0	0
N0.HOG0003978	0	0	0	0	0	0	0	0	0	0	0	0	0	0	0	0	0	0	0	0	0	0	0	0	0	0	0	0	0	0	0	0	0	0	0	0	0	0	0	0	0	0	0	0	0	0	0	0	0	0	0	0	0	0	0	0	0	0	0	0	0	0	0	0	0	0	0	1	0	0	0	0	1	0	0	0	0	0	0	0	0	0	0	0	0	0	0	0	0	0	0	0	0	0	1	0	0	0	0	0	0	0	0	0	0	0	0	0	0	0	0	0	0	0	0	0	0	0	0	0	0	0	0	0	0	0	0	0	0	0	0	0	0	0	0	0	0	0	0	2	0	0	0	0	0	0	0	0	0	0	0	0	0	0	0	0	0	0	0	0	0	0	0	0	0	0	0	0	0	0	0	0	0	0	0	0	0	0	0	0	0	0	0	0	0	0	0	0	0	0	0	0	0	0	0	0	0	0	0	0	0	0	0	0	0	0	0	0	0	0	0	0	0	0	0	0	0	0	0	0	0	0	0	1	0	0	0	0	0	0	0	0	0	0	0	0	0	0	0	0	0	0	0	0	0	0	0	0	0	0	0	0	0	1	0	0	0	0	0	0	0	0	0	0	0	0	0	0	0	0	0	0	0	0	0	0	0	0	0	0	0	0	0	0	0	0	0	0	0	0	0	0	0	0	0	0	0	0	0	0	0	0	0	0	0	0	0	0	0	0	0	0	0	0	0	0	0	0	0	0	0	0	0	0	1	0	0	0	0	0	0	0	0	0	0	0	0	0	0	0	0	0	0	0	0	0	0	0	0	0	0	0	0	0	0	0	0	0	0	0	0	0	0	0	0	0	0	0	0	0	0	0	0	0	0	1	0	0	0	0	0	0	0	0	0	0	0	0	0	0	0	0	0	0	0	0	0	0	0	0	0	0	0	0	0	0	0	0	0	0	0	0	0	0	1	0	0	0	0	0	0	1	0	0	0	0	0	0	0	0	0	0	0	0	0	0	0	0	0	0	0	0	0	0	0	0	0	0	0	0	0	0	2	0	0	0	0	0	0	0	0	0	0	0	0	0	0	0	0	0	1	0	0	0	0	0	0	0	0	0	0	0	0	0	0	0	0	0	0	0	1	0	0	0	0	0	1	0	0	0	0	0	0	0	0	0	0	0	0	0	0	0	0	0	0	0	0	0	0	0	0	0	0	0	0	0	0	0	0	0	0	0	0	0	0	0	0	0	0	0	0	0	0	0	0	0	0	0	0	0	0	0	0	0	0	0	0	0	0	0	0	0	0	0	0	0	0	0	0	0	0	0	0	0	0	0	0	1	0	0	0	0	0	0	0	0	0	0	0	0	0	0	0	0	0	0	0	0	0	0	0	0	0	0	0	0	0	0	0	0	0	0	0	0	0	0	0	0	0	0	0	0	0	0	0	0	0	0	0	0	0	0	0	1	0	0	0	0	0	0	0	0	0	0	0	0	0	0	0	0	0	0	0	0	0	0	0	0	0	0	0	0	0	0	0	1	0	0	0	0	0	0	0	0	0	0	0	0	0	0	0	0	0	0	0	0	0	0	0	0	0	0	0	0	0	0	0	0	0	0	0	0	0	0	0	0	0	0	0	0	0	0	0	0	0	0	0	0	0	0	0	0	0	0	0	0	0	0	0	0	0	0	0	0	0	0	0	0	0	0	0	0	0	0	0	0	0	0	0	0	0	0	0	0	0	0	0	0	0	0	0	0	0	0	0	0	0	0	0	0	0	0	0	0	1	0	0	0	0	0	0	0	0	0	0	0	0	0	0	0	0	0	0	0	0	0	0	0	0	0	0	0	0	0	0	0	0	0	0	0	0	0	0	0	0	0	0	0	0	0	0	0	0	0	0	0	0	0	0	0	0	0	0	0	0	0	0	0	0	0	0	0	0	0	0	0	0	0	0	1	0	0	0	0	0	0	0	0	0	0	0	0	0	0	0	0	0	0	0	0	0	0	0	0	0	0	0	0	0	0	0	0	0	0	0	0	0	0	0	0	0	1	0	0	0	0	0	0	0	0	0	0	0	0	0	0	0	0	1	0	0	0	0	0	0	0	0	0	0	0	1	0	0	0	0	0	0	0	0	0	0	0	0	0	0	0	0	0	0	0	0	0	0	0	0	0	0	0	0	0	0	0	0	0	0	0	0	0	0	0	0	0	0	0	1	0	0	0	0	0	0	0	0	0	0	1	0	0	0	0	0	0	0	0	0	0	0	0	0	0	0	0	0	0	0	0	0	0	0	0	0	0	0	0	0	0	0	0	0	0	0	0	0	0	0	0	0	0	0	0	0	0	0	0	0	0	0	0	0	0	0	0	0	0	0	0	0	0	0	0	0	0	0	0	0	0	0	0	0	0	0	0	0	0	0	0	0	0	0	0	0	0	0	0	0	0	0	0	0	0	0	0	0	0	0	0	0	0	0	0	0	0	0	0	0	0	0	0	0	0	0	0	0	0	0	0	0	0	0	0	0	0	0	0	0	0	0	0	0	0	0	0	0	0	0	0	0	0	0	0	0	0	0	0	0	0	0	0	0	0	0	0	0	0	0	0	0	0	0	0	0	0	0	0	0	0	0	0	0	0	0	0	0	0	0	0	0	0	0	0	0	0	0	0	0	0	0	0	0	0	0	0	1	0	0	0	0	0	0	0	0	0	0	0	0	0	0	0	0	0	0	0	0	0	0	0	0	0	0	0	0	0	0	0	0	0	0	0	0	0	0	0	0	0	0	0	0	0	0	0	0	0	0	0	0	0	0	0	0	0	0	0	0	0	0	0	0	0	0	0	0	0	0	0	0	0	0	0	0	0	0	0	0	0	0	0	0	0	0	0	0	0	0	1	0	0	0	0	0	0	0	0	0	0	0	0	0	0	0	0	0	0	0	0	0	0	0	0	0	0	0	0	0	0	0	0	0	0	0	0	0	0	0	0	0	0	0	0	0	0	0	0	0	0	0	0	0	0	0	0	0	0	0	0	0	0	0	0	0	0	0	0	0	0	1	0	0	0	0	0	0	0	1	0	0	0	0	0	0	0	0	0	0	0	0	0	0	0	0	0	0	0	0	0	0	0	0	0	0	0	0	0	0	0	0	0	0	0	0	0	0	0	0	0	0	0	0	0	0	0	0	0	0	0	0	0	0	0	0	0	0	0	0	0	0	0	0	0	0	0	0	0	0	0	0	0	0	0	0	0	0	0	0	0	0	0	0	0	0	0	0	0	0	0	0	0	0	0	0	0	0	0	0	0	0	0	0	0	0	0	0	0	0	0	0	0	0	0	0	0	0	0	0	0	0	0	0	0	0	0	0	0	0	0	0	0	0	0	0	0	0	0	0	0	0	0	0	0	0	0	0	0	0	0	0	0	0	0	0	0	0	0	0	0	0	0	0	0	0	0	0	0	0	0	0	0	0	0	0	0	0	0	0	0	0	0	0	0	0	0	0	0	0	0	0	0	0	0	0	0	0	0	0	0	0	0	0	0	0	0	0	0	0	0	0	0	0	0	0	0	0	0	0	0	0	0	0	0	0	0	0	0	0	0	0	0	0	0	0	0	0	0	0	0	0	0	0	0	0	0	0	0	0	0	0	0	0	0	0	0	0	0	0	0	0	0	1	0	0	0	0	0	0	0	0	0	0	0	0	0	0	0	0	0	0	0	0	0	0	0	0	0	0	0	0	0	0	0	0	0	0	0	0	0	0	0	0	0	0	0	1	0	0	0	0	0	0	0	0	0	0	0	0	0	0	0	0	0	0	0	0	0	0	0	0	0	0	0	0	0	0	0	0	0	0	0	0	0	0	0	0	0	0	0	0	0	0	0	0	0	0	0	0	0	0	0	0	0	0	0	0	0	0	0	0	0	0	0	0	0	0	0	0	0	0	0	0	0	0	0	0	0	0	0	0	0	0	0	0	0	0	0	0	0	0	0	0	0	0	0	0	0	0	0	0	0	0	0	0	0	0	0	0	0	0	0	0	0	0	0	0	0	0	0	0	0	0	0	0	0	0	0	0	0	0	0	0	0	0	0	0	0	0	0	0	0	0	0	0	0	0	0	0	0	0	0	0	0	0	0	0	0	0	0	0	0	0	0	0	0	0	0	0	0	0	0	0	0	0	0	0	0	0	0	0	0	0	0	0	0	1	0	0	0	0	0	0	1	0	0	0	0	0	0	0	0	0	0	0	0	0	0	0	1	0	0	0	0	0	0	0	0	0	0	0	0	0	0	0	0	0	0	0	0	0	0	0	0	0	1	0	0	0	0	0	0	0	0	0	1	0	0	0	0	0	0	0	0	0	0	0	0	0	0	0	0	0	0	0	0	0	0	0	0	0	0	0	0	0	0	0	0	0	1	0	0	0	0	0	0	0	0	0	0	0	0	0	0	0	0	0	0	0	0	0	0	0	1	0	0	0	0	0	0	0	0	0	0	0	0	0	0	0	0	0	0	0	0	0	0	0	1	0	0	0	0	0	0	0	0	0	1	0	0	0	0	0	0	0	0	0	0	0	0	0	0	0	0	0	0	0	0	0	0	0	0	0	0	0	0	0	0	0	0	0	0	0	0	0	0	0	0	0	0	0	0	0	0	0	0	0	0	0	0	0	0	0	0	0	0	0	0	0	0	0	0	0	0	0	0	0	0	0	0	0	0	0	0	0	0	0	0	0	0	0	0	0	0	0	0	0	0	0	0	0	0	0	0	0	0	0	0	0	0	0	1	0	0	0	0	0	0	0	0	0	0	0	0	0	0	0	0	0	0	1	0	0	0	0	0	0	0	0	0	0	0	0	0	0	0	0	0	0	0	0	0	0	0	0	0	0	0	0	0	0	0	1	0	0	0	0	0	0	0	0	0	0	0	0	0	0	0	0	0	0	0	0	0	0	0	0	0	0	0	0	0	0	0	0	0	0	0	0	0	0	0	0	0	0	0	0	0	0	0	0	0	0	0	0	0	0	1	0	0	0	0	0	0	0	0	0	0	0	0	0	0	0	0	0	0	0	0	0	0	0	0	0	0	0	0	0	0	0	0	0	0	0	0	0	0	0	0	0	0	0	0	0	0	0	0	0	0	0	0	0	0	0	0	0	0	0	0	0	0	0	1	0	0	0	0	0	0	0	0	0	0	0	0	0	0	0	0	0	0	0	0	0	0	0	0	0	0	0	0	0	0	0	0	0	0	0	0	0	0	0	0	0	0	0	0	0	0	0	0	0	0	0	0	0	0	0	0	1	0	0	0	0	2	0	0	0	0	0	0	0	0	0	0	0	0	0	0	0	0	0	0	0	0	0	0	0	0	0	0	0	0	0	0	0	0	0	0	0	0	0	0	0	0	0	0	0	0	0	0	0	0	0	0	0	0	0	0	0	0	0	0	0	0	0	0	0	0	0	0	0	0	0	0	0	0	0	0	0	0	0	0	0	0	1	0	0	0	0	1	0	0	1	0	0	0	0	0	0	0	0	0	0	0	0	0	0	1	0	0	0	0	0	0	0	0	1	0	0	0	0	0	0	0	0	0	0	0	0	0	0	0	0	0	0	0	0	0	0	0	0	0	0	0	0	0	0	0	0	0	0	0	0	0	0	0	0	0	0	0	0	0	0	0	0	0	0	0	0	1	0	0	0	0	0	0	0	0	0	0	0	0	0	0	0	0	0	0	0	0	0	0	0	0	0	0	0	0	0	0	0	0	0	0	0	0	0	0	0	0	0	0	0	0	0	0	0	0	0	0	0	0	0	0	0	0	0	0	0	0	0	1	0	0	0	0	0	0	0	0	0	0	0	1	0	0	0	0	0	0	0	0	0	0	0	0	0	0	0	0	0	0	0	0	0	0	0	0	0	0	0	0	0	0	0	0	0	0	0	0	0	0	1	0	0	0	0	0	0	0	0	0	0	0	0	0	0	0	1	0	0	0	0	0	0	0	0	0	0	0	0	0	0	0	0	0	0	0	0	0	0	0	0	0	0	0	0	0	0	0	0	0	0	0	0	0	0	0	0	0	0	0	0	0	0	0	0	0	0	0	0	0	0	0	0	0	0	0	0	0	0	0	0	0	0	0	0	0	0	0	0	0	0	0	0	0	0	0	0	1	0	0	0	0	0	0	0	0	0	0	0	0	0	0	0	0	0	0	0	0	0	1	0	0	0	0	0	0	1	0	0	0	0	0	0	0	0	0	0	0	0	0	0	0	0	0	0	0	0	0	0	0	0	0	0	0	0	0	0	0	0	0	0	0	0	0	0	0	0	0	0	0	0	0	0	1	0	0	0	0	0	0	0	0	0	0	0	0	0	0	0	0	0	0	0	0	0	0	0	0	0	0	0	0	1	0	0	0	0	0	0	0	0	0	0	0	0	0	0	0	0	0	0	0	0	1	0	0	0	0	0	0	0	0	0	0	0	0	0	0	0	0	0	0	0	0	0	0	0	0	0	0	0	0	0	0	0	0	0	0	0	0	0	0	0	0	0	0	0	0	0	0	0	0	0	0	0	0	0	0	0	0	0	0	0	0	0	0	0	0	0	0	0	0	0	1	0	0	0	0	0	0	0	0	0	0	0	0	0	0	0	0	0	0	0	0	0	0	0	0	0	0	0	0	0	0	0	0	0	0	0	0	0	0	0	0	0	0	0	0	0	0	0	0	0	0	0	0	0	1	0	0	0	0	0	0	0	0	0	0	0	0	0	0	0	0	0	0	0	0	0	0	0	0	0	0	0	0	0	0	0	0	0	0	0	0	0	0	0	0	0	0	0	0	0	0	0	0	0	0	0	0	0	0	0	0	0	0	0	0	0	0	0	0	0	0	0	0	0	0	0	0	0	0	0	0	0	0	0	0	0	0	0	0	0	0	0	0	0	0	0	0	0	0	0	0	0	0	0	0	0	0	0	0	0	0	0	0	0	0	0	0	0	0	0	0	0	0	0	0	0	0	0	0	0	0	0	0	0	0	0	0	0	0	0	0	0	0	0	0	0	0	0	0	0	0	0	0	0	0	0	0	0	0	0	0	0	0	0	0	0	0	0	0	0	0	0	0	1	0	0	0	0	0	1	0	0	0	0	0	0	0	0	0	0	0	0	0	0	0	0	0	0	0	0	0	0	0	0	0	0	0	1	0	0	0	0	0	0	0	0	0	0	0	0	0	0	0	0	0	0	0	0	0	0	0	0	0	0	0	0	0	0	0	0	0	1	0	0	0	0	0	0	1	0	0	0	0	0	0	0	0	0	0	0	0	0	0	0	0	0	0	0	0	0	0	0	0	0	0	0	0	0	0	0	0	0	0	0	0	0	0	0	0	0	0	0	0	0	0	0	0	0	0	0	0	0	0	0	0	0	0	0	0	0	0	1	0	0	0	0	0	0	0	0	0	0	0	0	0	0	0	0	0	0	0	0	0	0	0	0	0	2	0	0	0	0	0	0	0	0	0	0	0	0	0	0	0	0	0	0	0	0	0	0	0	0	0	0	0	0	0	0	0	0	1	0	0	0	0	0	0	0	0	0	0	0	0	0	0	0	0	0	0	0	0	0	1	0	0	0	0	0	0	0	0	0	0	0	0	0	0	0	0	0	0	0	0	0	0	0	0	0	0	0	0	0	0	0	0	0	0	0	0	0	0	0	0	0	0	0	1	0	0	0	1	0	0	0	0	0	0	0	0	0	0	0	0	0	0	0	0	0	0	0	0	0	0	0	0	0	0	0	1	0	0	0	0	0	0	0	0	0	0	0	0	1	0	0	0	0	0	0	0	0	0	0	0	0	0	0	0	0	0	0	0	0	0	0	0	0	0	0	0	0	0	0	0	0	0	0	0	0	0	0	0	0	0	0	0	0	1	0	0	0	0	0	0	0	0	0	0	0	0	0	1	0	0	0	0	0	0	0	0	0	0	0	0	0	0	0	0	0	0	0	0	0	1	0	0	0	0	0	0	0	0	0	0	0	0	0	0	0	0	0	0	0	0	0	0	0	0	1	0	0	0	0	0	0	0	0	0	0	0	0	0	0	0	0	0	0	0	0	0	0	0	0	0	0	0	0	0	0	0	0	0	0	0	1	0	0	0	0	0	0	0	0	0	0	0	0	0	0	0	0	0	0	0	0	0	0	0	0	0	0	1	0	0	0	0	0	0	0	0	0	0	0	0	0	0	0	0	0	0	0	0	0	0	0	0	0	0	0	0	0	0	0	0	0	0	0	0	0	0	0	0	0	0	0	0	0	0	0	0	0	0	0	0	0	0	0	0	0	0	0	0	0	0	0	0	0	0	0	0	0	0	0	0	0	0	0	0	0	0	1	0	0	0	0	0	0	0	0	0	0	0	0	0	0	0	0	0	0	0	0	0	0	0	0	0	0	0	0	0	0	0	0	0	0	0	0	0	0	0	0	0	0	0	0	0	0	0	0	0	0	0	0	0	0	0	0	0	0	0	0	0	0	0	0	0	0	0	0	0	0	0	0	0	0	0	0	0	0	0	0	0	0	0	0	0	0	0	0	0	0	0	0	0	0	0	0	0	0	0	0	0	0	0	0	0	1	0	0	0	0	0	0	0	0	0	0	1	0	0	0	0	0	0	0	0	0	0	0	0	0	0	0	0	0	0	0	0	0	0	0	0	0	0	1	0	0	0	0	0	0	0	1	0	0	0	0	0	0	0	0	0	0	0	0	0	0	0	0	0	0	0	0	0	0	0	0	0	0	0	0	0	0	0	0	0	0	0	0	0	0	0	0	0	0	0	0	0	0	0	0	0	0	0	0	0	2	0	0	0	0	0	0	0	0	0	0	0	0	0	0	0	0	0	0	0	0	0	0	0	0	0	0	0	0	0	0	0	0	0	0	0	0	0	0	0	0	0	0	0	0	0	0	0	0	0	0	0	0	0	1	0	0	0	0	0	0	0	0	0	0	0	0	0	0	0	0	0	0	0	0	0	0	0	0	0	0	0	0	0	0	0	0	0	0	0	0	0	0	0	0	0	0	0	0	0	0	0	0	0	0	0	0	0	0	0	0	0	1	0	0	0	0	0	0	0	0	0	0	0	0	0	0	0	0	0	0	0	0	0	0	0	0	0	0	0	0	0	0	0	0	0	0	0	0	0	0	0	0	0	0	0	0	0	0	0	0	0	0	0	0	0	0	0	0	0	0	0	0	1	0	0	1	0	0	0	0	0	0	0	0	0	0	0	0	0	0	0	0	0	0	0	0	0	0	0	0	0	0	0	0	0	0	0	0	0	0	0	0	0	0	0	0	0	0	0	0	0	0	0	0	0	0	0	0	0	0	0	0	0	0	0	0	0	0	0	0	0	0	0	0	0	0	0	0	0	0	0	0	0	0	0	0	0	0	0	0	0	0	0	0	0	0	0	0	0	0	0	0	0	0	0	0	0	0	0	0	0	0	0	1	0	0	0	0	0	0	0	0	0	0	0	0	0	0	0	0	0	0	0	0	0	0	0	0	0	0	0	0	0	0	0	0	0	1	0	0	0	0	0	0	0	0	0	0	0	0	0	0	0	0	0	0	0	0	0	0	0	0	0	0	0	0	0	0	0	0	0	0	0	1	0	0	0	0	0	0	0	0	0	0	0	0	0	0	0	0	0	0	0	0	0	0	0	0	0	0	0	0	1	0	0	0	0	0	0	0	0	0	0	0	0	0	0	0	0	0	0	0	0	0	0	0	0	0	0	0	0	1	0	0	0	0	0	0	0	0	0	0	0	0	0	0	0	0	0	0	0	0	0	0	0	0	0	0	0	0	0	0	0	0	0	0	0	0	0	0	0	0	0	0	0	0	0	0	0	0	0	0	0	0	0	0	0	0	0	0	0	0	0	0	0	0	0	0	0	0	0	0	0	0	0	0	0	0	0	0	0	0	0	0	0	0	0	0	1	1	0	0	0	0	0	0	0	0	0	0	0	0	0	0	0	0	0	0	0	0	0	0	0	0	0	0	0	0	0	0	0	0	0	1	0	0	0	1	0	0	0	0	0	0	0	0	0	0	0	0	0	0	0	0	0	0	0	0	0	0	0	0	0	0	0	0	0	0	0	0	0	0	0	0	0	0	0	0	0	0	0	0	0	0	0	0	0	0	0	0	0	0	0	0	0	0	0	0	0	0	0	0	0	0	0	0	0	0	0	0	0	0	0	0	0	0	0	0	0	0	0	0	0	0	0	0	0	0	0	0	0	0	0	0	0	0	0	0	0	0	0	0	0	1	0	0	0	0	0	0	0	0	0	0	0	0	0	0	0	0	0	0	0	0	0	0	0	0	0	0	0	0	0	0	0	0	0	0	0	0	0	0	0	0	0	0	0	0	0	0	0	0	0	0	0	0	0	0	0	0	0	0	0	0	0	0	0	0	0	0	0	0	0	0	0	1	0	0	0	0	0	0	0	0	0	0	0	0	0	0	0	0	0	0	0	1	0	0	0	0	0	0	0	1	0	0	0	0	0	0	0	0	0	0	0	0	0	0	0	0	0	0	0	0	0	0	0	0	0	0	0	0	0	0	0	0	0	0	0	0	0	0	0	0	0	0	0	0	0	0	0	0	0	0	0	0	0	0	0	0	1	0	0	0	0	0	0	0	0	0	0	0	0	0	0	0	0	0	0	0	0	2	0	0	0	0	0	0	0	0	0	0	0	0	0	0	0	0	0	0	0	0	0	0	0	0	0	0	0	0	0	0	0	0	0	0	0	0	0	0	0	0	0	0	0	0	0	0	0	0	0	0	0	0	0	0	0	0	1	0	0	0	0	0	0	0	0	0	0	0	0	0	0	0	0	0	0	0	0	0	0	0	0	0	0	1	0	0	0	0	0	0	0	0	0	0	0	0	0	0	0	0	0	0	0	0	1	2	0	0	0	0	0	0	0	0	0	0	0	0	0	0	0	0	0	0	0	0	0	0	0	0	0	0	0	0	0	0	0	0	0	0	0	0	0	0	0	0	0	0	0	0	0	0	0	0	0	0	0	0	0	0	0	0	0	0	0	0	0	0	0	0	0	0	0	0	0	0	0	0	0	0	0	0	0	0	0	0	0	0	0	0	0	0	0	0	0	0	0	0	0	0	0	0	0	0	0	0	1	0	0	0	0	0	0	0	0	0	0	0	0	0	0	0	0	0	0	0	0	0	0	0	0	0	1	0	0	0	0	0	0	0	0	0	0	0	0	0	0	1	0	0	0	0	0	1	0	0	0	0	0	0	0	0	0	0	0	0	0	0	0	0	0	0	0	0	0	0	0	0	0	0	0	0	0	0	0	0	0	0	0	0	0	0	0	0	0	0	0	0	0	0	0	0	0	0	0	0	0	1	0	0	0	0	0	0	0	0	0	0	0	0	0	0	0	0	0	0	0	0	0	0	0	0	0	0	0	0	0	0	0	0	0	0	0	0	0	0	0	0	0	0	0	0	0	0	0	0	0	0	0	0	0	0	0	0	0	0	0	0	0	0	0	0	0	0	0	0	0	0	0	0	0	0	0	0	0	0	0	0	0	0	0	0	0	0	0	0	0	0	0	0	0	0	0	0	1	0	0	0	0	0	0	0	0	0	0	0	0	0	0	0	0	0	0	0	0	0	0	0	0	0	0	0	0	0	0	0	0	0	0	0	0	0	0	0	0	0	0	0	0	0	0	0	0	0	0	0	0	0	0	0	0	0	0	0	0	0	0	0	0	0	0	0	0	0	0	0	0	0	0	0	0	0	0	0	0	0	0	0	0	0	0	0	0	0	0	0	0	0	0	0	0	0	0	0	0	0	0	0	0	0	0	0	0	0	0	1	0	0	0	0	0	0	0	0	0	0	0	0	0	0	0	0	0	0	0	0	0	0	0	0	0	0	0	0	0	0	0	0	0	0	0	0	0	0	0	0	0	0	0	0	0	0	0	0	0	0	0	0	0	0
N0.HOG0006146	1	0	7	12	6	14	1	1	0	3	0	2	4	1	5	3	17	17	3	2	1	6	5	0	0	1	6	12	13	5	8	2	13	0	2	5	0	4	6	10	1	1	4	5	10	9	3	2	1	0	5	8	4	27	0	6	10	4	4	11	4	9	7	3	18	15	10	20	3	5	9	0	6	3	8	2	18	1	8	10	6	11	5	11	0	6	0	21	4	6	24	2	1	1	25	4	6	8	0	5	4	2	8	10	10	0	8	2	2	3	2	1	3	3	18	16	0	2	4	20	1	7	8	11	11	14	7	2	5	42	5	0	0	0	5	7	5	1	4	10	9	1	3	2	5	3	11	5	1	6	5	7	2	4	6	10	17	1	2	11	7	6	1	2	3	11	10	3	3	12	1	0	5	1	15	4	19	0	0	2	1	1	0	6	3	24	5	5	7	10	1	5	1	3	14	2	3	4	4	6	12	4	15	0	1	5	11	3	0	3	4	0	0	0	7	8	15	4	2	10	12	8	4	13	7	11	10	0	5	16	1	1	20	2	0	2	7	8	0	5	3	20	3	3	1	2	5	4	5	2	4	1	2	5	1	15	1	16	0	0	13	6	14	0	3	1	10	0	5	2	24	3	3	5	5	10	6	3	10	10	6	3	3	25	6	2	1	0	9	8	0	4	3	13	9	5	2	1	1	5	16	9	25	6	1	6	3	9	13	3	20	2	10	4	1	15	1	1	18	3	0	9	7	9	28	2	6	8	8	1	2	3	14	8	0	7	7	7	0	4	17	0	2	3	15	5	6	4	1	5	3	8	2	2	12	4	8	0	2	12	0	2	0	8	11	3	0	4	2	0	34	2	12	9	2	13	11	6	18	6	13	7	10	1	3	4	5	16	6	0	0	2	23	9	1	15	2	7	2	2	5	0	33	8	4	20	4	2	0	1	7	1	2	5	6	11	1	2	5	3	5	13	2	3	2	1	4	3	0	1	4	4	3	14	2	9	2	0	0	16	1	0	1	12	9	2	0	2	20	4	7	7	15	9	21	15	17	6	4	1	2	2	0	14	5	8	2	11	8	8	10	6	1	3	4	5	1	1	15	13	4	5	1	3	7	7	5	0	1	12	16	34	2	1	5	6	11	21	1	3	3	3	1	4	7	6	3	0	0	2	4	9	1	0	1	3	3	2	8	1	3	0	3	9	3	3	18	0	0	3	7	1	12	18	6	5	7	9	0	3	5	11	0	5	3	9	2	5	0	4	1	5	3	12	2	8	6	12	3	1	1	1	5	0	7	3	0	5	3	1	5	5	14	0	9	11	9	21	10	0	0	0	0	16	4	17	5	13	0	9	2	3	15	0	7	15	8	1	0	2	0	4	8	2	24	6	11	6	5	1	4	1	5	2	3	2	6	7	8	16	4	9	5	2	0	2	21	15	16	6	0	2	10	11	3	6	5	2	0	3	5	3	0	1	16	2	1	3	3	2	3	14	1	12	3	0	5	6	0	6	2	6	13	2	15	3	0	0	1	7	15	7	5	0	4	3	0	3	3	4	23	6	16	2	2	0	0	13	3	3	1	16	4	3	30	0	3	1	10	12	0	1	4	15	1	4	3	2	10	6	2	0	3	0	14	1	5	0	2	3	3	0	16	8	0	6	3	7	1	3	1	0	0	1	2	7	0	0	2	4	2	4	2	1	6	19	3	0	2	27	7	5	17	2	12	4	1	0	4	9	2	2	13	8	3	1	17	10	5	6	3	4	8	3	18	8	3	2	9	9	0	3	2	0	3	5	6	1	3	11	2	1	0	0	7	0	5	3	17	13	4	11	4	3	1	5	6	1	1	1	1	7	9	34	2	6	22	2	5	4	3	5	1	26	20	1	14	0	8	7	4	4	5	26	0	1	1	1	4	7	6	1	13	3	9	0	9	1	1	10	0	2	24	19	3	5	7	2	0	29	7	25	19	0	0	2	0	1	3	2	0	9	3	5	4	12	2	8	4	2	0	12	3	12	2	2	0	0	0	1	3	23	0	2	4	2	6	1	1	6	0	1	3	5	0	3	4	9	15	4	12	2	14	0	5	3	14	15	2	2	8	4	6	7	3	4	1	5	10	8	1	0	0	2	7	3	1	0	19	4	23	12	2	2	5	1	0	8	2	4	13	4	4	3	3	9	9	0	9	1	8	2	6	1	6	1	11	8	3	8	1	22	5	9	2	6	22	1	23	12	3	11	3	0	2	1	14	11	19	2	12	6	11	0	3	4	1	4	1	3	27	0	24	11	7	17	25	12	0	1	13	6	1	2	0	12	6	3	12	5	2	3	5	0	5	7	1	7	6	0	25	15	2	8	5	6	13	0	23	3	4	3	2	8	0	6	5	11	3	1	1	3	18	4	3	4	8	0	7	3	8	5	2	11	0	17	12	4	17	21	2	9	7	1	7	6	6	3	0	2	4	29	4	5	7	15	14	8	5	16	5	4	7	0	2	10	2	6	10	1	11	2	15	0	3	2	4	2	4	4	7	1	19	4	11	7	2	0	11	12	10	4	0	1	8	3	16	1	3	0	0	24	0	5	5	0	10	0	9	20	5	4	0	5	12	2	6	2	0	5	3	2	3	16	2	4	7	7	0	0	5	0	15	10	5	5	3	1	5	26	13	8	7	4	19	0	6	5	13	5	2	4	5	2	6	0	12	3	1	2	1	34	26	0	5	19	5	4	61	1	1	6	2	4	1	6	22	17	2	4	2	5	13	6	1	2	19	1	5	5	2	1	3	1	1	4	8	8	3	13	4	9	1	0	0	17	7	5	10	13	6	6	17	1	14	3	5	1	1	7	2	1	3	12	29	0	6	8	9	3	4	4	1	12	1	6	10	14	5	27	2	6	10	2	1	2	4	3	1	0	2	9	13	9	1	0	17	2	20	6	4	7	2	1	8	10	5	4	2	3	1	4	3	2	6	6	3	15	2	2	6	12	0	12	3	6	3	6	0	3	1	8	4	1	2	3	4	0	13	2	4	12	6	8	7	3	6	0	0	13	6	9	18	5	5	0	17	1	9	2	4	16	2	1	9	7	1	2	1	13	15	6	3	6	1	0	1	1	2	6	17	5	0	1	9	4	4	1	0	6	15	23	2	5	0	4	1	4	1	2	5	1	2	4	6	1	0	18	4	3	2	7	19	2	15	1	16	8	10	6	43	6	17	1	1	0	3	31	4	22	13	2	11	26	0	13	4	11	10	2	3	13	16	5	0	20	3	26	6	21	0	1	22	4	14	8	0	11	2	1	16	4	6	13	0	4	1	1	11	1	0	3	1	12	3	6	0	4	9	16	0	5	2	4	8	3	21	5	11	0	9	0	4	9	4	6	0	7	3	13	0	4	8	1	12	19	3	11	9	5	0	29	4	2	6	13	15	8	8	2	11	14	2	4	14	9	6	4	0	7	1	3	11	5	8	0	6	0	9	1	8	8	12	9	0	10	3	11	7	0	6	37	1	7	6	12	12	2	6	5	5	2	0	9	0	5	4	3	35	2	9	4	2	3	4	0	1	5	7	10	6	0	2	6	3	0	1	1	7	7	0	4	5	10	7	1	2	6	5	4	11	1	8	2	2	2	2	1	2	1	1	1	2	4	2	12	5	1	12	11	3	4	5	3	2	7	19	12	14	6	3	14	2	4	4	1	5	2	0	14	0	1	3	15	7	5	16	1	13	2	1	13	0	3	10	4	0	7	2	12	10	3	0	0	3	9	22	5	0	3	10	4	1	1	5	2	0	20	7	3	4	0	0	9	18	3	15	1	31	2	6	1	4	10	4	7	10	9	6	11	2	6	2	1	2	0	4	2	12	2	9	13	0	11	2	0	5	2	13	0	0	1	2	16	1	2	3	4	9	10	8	19	2	0	15	3	1	1	0	4	4	6	9	4	1	0	0	4	5	11	8	0	3	0	15	0	1	2	5	0	3	1	2	13	5	1	2	16	6	4	2	2	10	1	5	2	2	2	0	7	8	2	4	2	6	12	16	4	8	4	3	0	5	4	4	7	4	2	0	14	1	0	12	9	7	12	5	0	8	5	0	4	5	9	4	2	0	10	6	6	0	3	1	8	4	1	3	5	3	4	22	17	3	0	1	19	29	5	9	16	2	4	1	6	9	5	1	10	1	1	8	2	2	3	4	18	0	12	11	14	3	2	2	1	2	9	0	25	1	3	5	1	1	2	1	22	4	1	16	5	5	6	12	8	3	2	2	2	2	0	2	4	4	14	18	13	10	3	5	14	5	5	1	3	7	1	1	3	9	2	18	25	22	9	8	2	4	1	17	3	5	3	3	4	9	12	8	5	0	7	2	0	10	6	3	4	3	6	1	6	1	3	2	2	5	4	2	2	13	1	0	3	4	6	1	9	0	21	9	4	8	1	4	8	4	1	3	22	13	5	14	6	11	5	2	5	4	6	8	5	2	0	6	11	4	15	2	8	3	4	5	4	8	5	0	9	0	0	2	2	3	30	2	3	5	4	10	21	3	1	3	8	8	16	1	6	12	1	0	8	5	3	18	12	14	1	2	43	2	8	11	1	0	21	5	8	2	1	7	5	4	13	11	0	5	6	2	2	1	0	4	1	14	1	2	6	1	1	14	3	15	1	0	1	6	0	3	22	7	5	7	4	3	4	6	8	11	3	3	16	15	2	8	7	2	7	0	6	16	11	2	0	1	0	1	4	0	1	24	1	2	14	1	5	3	18	1	10	8	0	0	8	2	2	2	0	3	11	9	4	6	10	4	11	32	5	5	1	4	11	16	3	3	6	3	0	6	1	1	1	3	1	3	4	2	0	11	13	40	7	0	7	4	14	1	8	3	1	0	1	0	9	0	6	5	4	19	16	14	1	17	7	0	3	13	10	5	3	0	1	3	1	0	15	1	2	0	15	5	3	13	16	3	5	6	3	0	9	0	5	2	2	0	10	1	5	6	3	7	5	8	11	6	16	5	9	7	4	3	5	10	5	2	3	4	0	1	5	4	0	1	5	7	6	10	0	0	7	2	1	4	0	5	4	3	11	7	3	11	4	3	5	8	2	10	9	2	0	4	3	18	14	0	2	0	0	1	5	7	6	20	10	1	7	2	11	7	5	1	2	15	16	17	23	14	10	4	4	0	0	5	11	1	4	1	0	3	4	2	3	1	2	10	2	6	12	14	2	17	4	3	7	2	0	8	0	0	14	2	8	4	0	8	8	2	2	3	3	0	3	15	0	1	5	1	15	2	10	0	8	10	2	6	16	7	0	3	12	2	0	2	2	7	0	3	1	2	1	4	6	5	3	6	4	2	1	10	3	1	2	3	3	0	0	4	3	4	17	0	3	12	6	6	0	2	9	2	2	18	2	8	12	2	1	18	13	1	10	3	4	5	1	3	4	5	5	6	9	12	17	2	3	4	17	4	1	19	15	12	0	2	5	12	2	17	0	4	7	4	6	0	22	5	1	0	7	10	17	0	16	5	11	12	2	0	8	26	18	12	13	24	15	0	2	0	13	8	2	5	1	5	5	9	22	6	5	3	6	6	0	8	1	4	6	15	9	3	6	14	4	3	23	12	2	6	11	0	14	3	5	3	4	16	4	1	2	1	8	16	0	3	1	1	24	4	11	4	13	17	3	1	1	3	5	17	18	2	4	23	6	0	1	5	6	4	5	5	4	12	11	0	4	4	11	1	5	2	6	4	9	2	5	8	2	7	2	2	0	10	2	0	25	0	5	1	4	10	4	6	0	20	14	1	6	2	6	3	4	4	3	7	12	11	0	4	4	6	11	4	0	13	5	11	5	3	5	10	20	1	0	0	0	1	4	3	11	21	13	8	2	3	0	5	1	2	4	0	9	4	0	0	7	4	17	6	0	34	11	5	5	1	17	12	18	8	0	18	14	12	40	10	6	3	3	4	12	9	13	4	1	3	16	6	0	6	5	0	21	6	0	2	7	0	9	1	1	8	4	11	11	1	9	3	3	1	2	11	11	5	0	2	0	1	3	12	13	6	4	0	6	10	9	2	1	4	13	2	0	4	3	6	6	9	5	24	1	0	8	6	0	2	0	4	3	1	6	2	1	2	11	14	0	5	15	0	4	1	12	0	0	0	28	18	5	10	2	5	1	3	0	21	2	11	3	0	11	0	4	2	0	14	3	8	6	1	3	0	3	1	5	2	4	3	4	6	7	2	10	0	0	4	6	6	0	1	15	6	3	6	4	0	0	19	3	9	4	2	0	3	1	10	2	2	2	4	4	1	3	6	21	10	2	4	17	18	0	2	8	8	10	1	25	11	10	6	3	4	1	2	1	0	4	17	3	0	5	18	0	16	6	3	0	0	0	9	3	14	17	3	8	1	1	21	11	4	1	12	0	12	13	0	9	1	5	13	15	2	0	7	3	16	0	5	6	10	9	2	5	10	5	4	1	12	0	15	1	8	0	5	0	7	5	10	32	18	13	2	4	3	1	1	0	2	12	9	1	3	3	1	2	19	15	2	10	14	1	6	13	7	4	2	9	22	1	8	2	1	3	7	9	2	0	0	2	12	1	4	6	1	2	4	3	21	6	6	0	9	0	3	6	2	0	0	3	10	7	5	3	8	3	5	3	11	14	1	10	1	3	0	8	3	6	1	7	5	2	1	4	10	17	2	4	1	12	12	0	9	0	5	3	9	10	5	25	0	6	18	3	6	1	0	18	4	0	6	1	6	12	18	2	0	11	1	11	5	7	7	4	1	0	1	4	0	5	0	5	6	14	1	2	15	7	41	12	12	5	1	3	4	31	0	2	16	3	12	2	0	5	10	6	18	12	33	0	0	0	1	12	16	5	1	3	4	4	2	4	2	8	5	8	14	2	1	10	0	11	0	0	1	1	0	3	15	0	0	2	3	6	9	0	0	7	1	13	44	19	10	1	4	20	8	5	1	3	0	7	5	2	6	1	7	4	0	1	0	19	1	1	20	4	2	3	18	8	3	7	2	0	6	23	6	18	5	0	22	18	3	11	3	1	1	2	5	0	7	6	8	1	1	2	17	2	1	10	9	11	8	4	40	1	0	5	5	3	8	0	13	7	0	4	11	5	7	2	4	6	0	5	1	2	2	6	0	7	8	1	10	5	12	4	0	1	1	12	2	16	11	6	5	9	0	0	17	5	4	2	16	1	0	7	5	2	0	1	2	4	3	1	11	6	21	4	0	1	3	0	4	6	2	1	1	11	0	5	2	5	2	2	2	2	4	1	0	6	6	2	9	20	1	26	8	8	4	1	33	8	5	2	2	5	9	4	9	2	13	7	15	8	0	28	4	1	2	4	2	18	2	9	4	4	16	1	2	4	0	4	13	0	3	13	15	1	14	20	6	1	3	11	9	11	2	4	2	19	0	3	3	13	2	10	1	2	9	5	4	6	14	13	0	0	15	1	27	0	0	1	17	4	0	2	3	2	10	9	5	7	1	14	45	3	2	3	3	3	0	13	3	4	4	13	2	1	6	3	5	4	9	2	4	3	0	8	0	1	4	4	2	3	5	10	4	3	1	2	2	8	2	4	13	21	0	12	17	13	4	24	0	1	7	1	1	2	0	9	4	2	3	2	8	9	25	6	3	11	3	11	4	13	3	2	4	0	4	1	3	10	3	5	1	12	5	2	5	16	19	3	1	4	0	22	4	15	5	5	0	1	11	3	4	8	8	5	6	7	3	4	13	25	25	0	2	0	21	3	1	14	7	16	5	8	16	2	10	1	19	0	17	12	11	3	8	1	12	5	1	14	3	8	7	6	0	5	3	6	4	2	0	3	0	1	19	2	13	28	0	7	8	11	4	4	1	3	0	28	0	16	4	24	5	2	4	5	5	3	6	3	15	4	3	7	6	3	15	0	9	9	8	4	2	3	8	4	12	6	8	1	5	1	0	2	0	14	4	1	1	1	2	17	10	9	1	4	0	7	3	6	6	0	2	6	0	2	1	13	9	3	7	0	4	3	6	0	2	3	8	4	22	4	2	0	6	11	11	2	3	21	40	2	6	6	6	4	17	6	7	1	1	3	0	12	2	11	0	6	11	1	0	3	3	17	23	1	6	3	17	20	17	2	11	1	5	6	12	2	4	2	7	3	4	6	4	1	1	12	6	4	0	2	2	2	2	11	8	1	16	3	1	4	3	8	18	23	3	1	25	17	0	9	16	14	7	3	5	10	3	11	16	7	3	14	2	0	3	13	4	6	19	2	4	10	0	2	2	1	14	2	8	27	7	12	4	3	6	16	0	1	0	14	1	8	3	6	7	3	11	0	5	23	7	2	2	4	2	20	2	3	8	4	3	10	13	4	1	4	9	8	30	3	3	5	4	3	7	9	10	4	10	7	0	2	14	0	0	2	2	1	15	13	10	16	20	0	1	16	7	7	1	3	3	1	22	17	6	4	1	3	1	7	1	3	2	0	5	2	8	1	17	1	46	6	2	5	4	1	1	3	0	7	14	8	3	4	2	14	0	2	10	9	7	0	3	1	0	9	4	6	13	6	22	11	30	23	1	7	11	7	5	18	1	4	19	9	11	6	5	24	32	1	2	12	9	1	2	14	11	4	5	2	4	6	12	3	1	1	3	1	1	1	9	13	7	9	13	0	1	5	3	7	2	0	21	4	31	0	1	6	2	4	6	2	5	1	18	5	1	2	8	20	1	7	3	5	5	3	7	5	3	11	0	5	1	4	4	4	4	11	1	3	10	0	3	14	0	4	5	3	4	5	40	0	6	0	6	8	35	2	7	15	1	6	1	11	5	8	3	1	6	8	7	2	2	23	6	12	13	4	3	5	1	23	3	8	2	1	15	5	0	1	14	14	6	4	12	4	18	2	20	8	0	2	4	11	7	4	4	2	2	3	4	3	2	2	3	4	7	1	6	3	0	22	1	2	5	1	8	0	2	6	0	2	5	4	2	2	22	29	3	1	2	9	2	3	20	0	3	1	2	6	11	4	12	1	4	12	9	0	1	3	8	1	2	5	9	6	13	2	6	17	3	1	2	2	9	3	2	3	8	5	4	17	0	1	4	8	2	15	3	3	20	0	1	8	20	1	8	1	25	1	1	4	3	0	3	3	5	7	8	9	13	5	5	2	8	29	3	15	1	13	12	4	10	9	1	3	0	4	0	26	16	0	2	14	1	2	0	3	6	1	7	11	16	15	6	2	16	5	0	0	2	3	6	6	4	28	41	5	1	1	43	4	0	12	4	1	6	0	0	9	5	1	6	2	3	1	5	2	0	1	1	17	0	4	9	0	6	1	2	16	2	3	12	2	4	5	11	2	15	8	13	0	12	0	6	15	2	22	5	9	7	8	0	4	0	6	1	4	2	14	5	8	7	1	4	4	4	15	11	5	8	2	0	4	2	5	2	13	6	22	29	4	9	2	2	18	7	2	0	2	9	16	7	5	3	15	2	17	0	5	3	8	2	8	4	2	14	10	3	0	9	3	8	5	12	4	28	8	8	17	1	2	9	4	17	1	2	4	6	16	0	0	1	13	6	2	2	3	3	1	7	4	14	4	8	3	16	7	11	0	12	1	3	5	11	6	9	5	2	11	9	1	25	10	4	3	11	0	16	5	9	3	2	1	1	11	3	9	7	18	6	3	5	9	0	19	4	3	8	11	5	5	22	2	7	3	5	14	0	8	3	5	1	4	5	8	1	8	17	5	3	3	0	1	1	9	1	3	2	2	17	9	3	5	4	36	2	8	5	14	0	8	0	19	5	8	10	1	0	4	2	3	5	0	0	12	0	5	1	0	4	28	6	13	0	0	38	11	5	3	8	6	0	2	6	9	12	7	9	2	14	11	3	4	0	1	3	5	9	4	3	12	6	12	19	19	11	4	1	7	1	0	2	0	16	25	3	16	9	3	0	1	16	9	0	7	5	2	13	10	38	0	1	21	11	1	5	12	16	14	3	5	8	20	28	3	8	2	3	2	21	15	4	6	11	5	13	0	5	0	8	9	0	1	5	5	8	1	3	10	1	0	17	5	4	4	24	0	7	28	5	1	9	2	2	1	5	8	5	2	21	1	4	5	2	4	13	3	6	0	8	6	5	4	9	6	7	2	17	4	13	2	11	2	3	3	11	0	1	0	4	1	12	4	11	3	1	1	4	0	10	0	25	11	28	2	14	5	3	0	14	2	3	8	4	4	0	6	0	6	5	4	2	1	3	1	4	0	5	0	6	4	19	21	0	1	4	6	0	0	0	2	12	7	0	9	3	4	8	6	4	3	5	6	2	4	4	6	5	13	20	0	0	5	0	3	0	4	0	4	5	2	5	0	13	8	3	2	4	9	2	8	0	8	2	6	13	1	12	5	1	1	1	14	10	4	5	1	4	0	4	3	28	12	3	29	1	2	2	0	1	2	0	6	1	17	2	2	11	2	4	7	18	6	16	21	0	3	1	19	18	2	0	3	8	3	2	1	1	5	23	10	5	1	5	19	4	5	2	18	1	4	7	5	5	2	14	0	0	11	15	2	14	14	5	1	5	1	9	2	10	2	4	4	0	2	7	0	1	2	6	9	6	8	5	11	4	8	13	1	6	5	5	6	0	6	1	4	4	0	14	1	7	5	5	5	6	15	9	11	0	0	5	18	15	1	7	0	6	4	10	5	7	0	4	7	9	3	1	28	10	0	3	2	20	5	8	11	2	1	3	2	1	14	9	4	14	1	9	1	1	8	7	0	2	4	0	2	0	4	2	8	7	15	0	25	1	18	1	3	2	7	1	5	2	11	4	5	3	11	0	13	3	1	3	26	5	9	0	5	1	0	5	17	11	9	2	13	16	1	3	7	6	3	3	3	0	14	4	10	6	2	1	13	25	0	3	3	0	6	9	0	8	3	0	8	9	5	3	1	8	0	8	9	15	2	1	15	15	2	13	5	19	11	25	1	9	6	5	4	2	8	0	9	0	4	11	5	5	4	2	3	3	6	5	0	13	0	26	29	13	9	1	10	8	4	3	4	3	4	8	1	2	44	2	2	13	12	6	6	17	1	40	3	5	15	9	20	14	12	1	5	0	3	6	1	6	6	3	11	1	0	4	12	1	17	6	2	0	0	2	2	6	7	0	7	0	4	5	0	32	1	6	11	2	15	4	0	4	14	2	6	18	12	1	13	2	7	3	4	1	1	11	3	9	0	20	5	3	16	27	2	57	1	10	4	9	6	6	1	14	0	7	15	3	8	1	4	6	1	6	0	14	1	0	0	1	1	2	4	6	10	11	3	2	0	9	0	29	0	4	16	1	4	13	6	5	6	0	17	6	2	1	6	4	20	12	4	4	0	12	0	1	5	7	2	14	10	1	0	0	9	3	0	14	15	1	1	3	14	6	11	9	10	12	5	1	0	9	5	27	2	19	6	6	4	8	12	0	5	7	2	3	3	3	15	2	4	28	9	0	6	5	3	4	3	7	2	5	3	16	4	0	13	2	10	3	9	2	1	1	6	15	0	5	12	0	6	4	24	5	2	1	0	3	1	5	4	8	6	0	1	14	4	5	15	19	5	8	6	0	2	18	3	2	4	2	8	0	3	6	6	3	2	2	8	2	1	6	4	16	14	5	2	12	3	9	0	3	5	9	12	1	11	6	9	6	11	2	2	11	9	4	30	5	5	9	1	5	5	2	3	6	10	3	4	4	8	1	7	5	2	0	20	1	0	5	15	5	2	4	2	7	1	11	2	5	8	1	0	1	0	6	6	2	2	2	3	13	0	6	3	9	4	15	0	0	9	0	3	15	4	17	5	35	13	2	10	2	8	10	1	13	0	0	25	13	3	0	7	1	3	5	1	0	8	14	1	2	2	22	8	7	7	4	24	4	5	16	6	0	0	3	0	2	20	5	8	25	8	0	25	2	0	18	2	11	5	9
N0.HOG0007794	0	0	1	2	1	1	0	0	0	0	1	0	0	0	0	1	3	4	0	0	0	0	0	0	0	0	0	1	0	0	0	0	2	0	0	1	0	0	0	0	0	0	0	0	0	0	0	1	0	0	1	4	0	2	0	0	0	0	0	3	0	0	1	0	8	0	1	1	0	1	1	0	0	2	1	0	2	0	0	0	0	0	0	0	0	1	0	6	3	0	7	1	0	0	3	0	0	0	0	2	0	0	1	1	0	0	0	0	0	0	0	0	0	1	3	0	0	2	0	4	0	1	1	3	1	0	3	1	0	2	0	0	0	0	0	0	1	1	0	11	1	0	1	0	0	0	1	0	0	0	0	2	2	0	0	2	0	0	0	2	0	1	0	0	0	1	0	2	0	2	0	0	1	0	1	0	2	0	0	2	0	0	0	0	1	2	0	0	0	2	0	2	0	0	0	0	0	0	0	1	2	0	1	0	2	2	2	0	0	0	0	0	0	0	0	1	1	0	0	3	0	1	1	2	1	1	0	0	0	1	0	0	1	1	0	0	1	2	0	0	0	3	0	0	0	0	2	0	0	0	0	1	0	0	0	0	0	1	0	0	3	0	1	0	0	2	0	0	0	0	1	0	2	0	1	0	1	0	0	0	0	0	0	1	0	0	0	0	1	1	0	0	1	1	2	2	3	0	0	0	0	0	2	0	0	0	0	1	1	1	1	1	0	0	0	3	0	0	1	0	0	0	3	1	0	0	2	1	0	2	0	0	2	2	0	2	2	0	0	1	1	0	0	0	2	4	5	0	0	1	1	0	1	0	0	0	3	0	0	1	0	0	0	1	2	1	0	0	0	1	3	0	3	0	0	4	1	3	0	0	1	1	0	0	1	0	4	2	1	0	0	0	0	2	0	2	0	1	0	1	0	0	4	1	1	2	0	0	0	0	1	0	0	2	0	0	0	0	0	2	0	4	0	0	0	0	0	1	0	0	0	0	0	1	1	0	0	0	0	0	0	0	0	0	1	0	0	0	0	0	0	0	2	0	1	1	2	0	0	1	0	0	1	1	0	0	0	1	0	0	0	2	0	0	0	0	0	0	3	0	0	0	0	0	0	0	0	0	0	1	2	2	0	0	0	1	1	1	0	0	0	0	0	1	1	1	0	0	0	0	1	0	0	0	0	3	1	0	1	0	0	0	3	1	0	2	2	0	0	1	0	0	2	1	1	0	0	0	0	0	2	0	0	1	2	0	0	2	0	0	0	0	0	0	0	0	0	1	2	0	1	0	0	0	1	0	0	0	0	1	0	1	1	0	1	0	0	3	1	0	0	0	0	2	0	2	0	3	0	0	0	0	0	0	0	0	0	0	0	0	0	0	0	1	0	0	1	0	3	0	0	0	1	0	0	0	1	2	0	2	0	0	2	0	1	0	5	1	1	1	0	1	2	2	1	0	0	0	0	0	0	0	0	0	1	0	0	1	0	0	1	3	0	3	0	0	0	0	0	0	0	2	0	0	2	1	0	0	0	0	0	0	2	0	0	0	0	1	0	0	1	1	3	0	0	0	0	0	0	1	0	0	1	0	6	0	0	0	0	3	0	0	0	1	0	0	0	0	1	2	0	0	0	0	1	0	0	0	0	0	0	0	1	0	0	0	0	1	1	4	0	0	0	0	0	1	0	0	0	0	0	3	0	0	1	1	0	0	7	2	1	1	2	0	0	0	0	0	0	1	0	0	1	0	0	0	6	1	0	0	2	0	1	0	1	0	0	0	1	0	0	0	0	0	0	0	1	0	1	0	0	0	1	0	2	0	0	0	0	0	1	1	0	0	0	2	1	4	0	0	0	0	0	5	0	2	3	0	0	0	0	2	0	4	2	0	0	0	0	0	0	0	2	4	0	0	0	0	1	0	1	0	2	0	0	0	0	0	0	0	0	0	2	3	1	1	1	0	0	2	1	7	2	0	0	0	0	0	1	0	0	0	2	0	0	1	0	0	0	1	0	1	0	2	1	0	0	0	0	0	1	4	0	0	1	0	2	0	0	1	0	0	0	1	0	0	0	3	4	1	3	0	0	0	0	2	1	5	0	0	0	1	1	0	0	2	0	2	0	1	0	0	0	0	0	0	0	0	1	0	3	0	1	1	0	0	0	0	0	0	0	0	0	0	0	1	3	0	0	0	2	0	0	0	0	0	0	1	0	1	0	2	0	0	0	0	0	0	4	0	0	0	0	0	0	1	2	2	1	0	3	0	2	0	0	2	2	0	0	0	0	0	5	0	1	0	2	3	0	1	5	0	0	0	0	1	0	0	2	0	0	0	0	0	0	0	1	0	0	0	1	0	0	0	0	0	3	0	3	0	0	0	0	0	0	0	1	2	2	0	0	0	7	0	0	0	1	0	0	1	0	0	0	2	0	5	1	0	5	4	1	2	0	0	1	4	1	0	0	0	0	1	0	0	0	3	1	0	0	1	0	0	0	0	0	2	0	3	1	1	4	0	6	0	0	1	0	0	1	0	1	0	2	0	1	0	0	0	0	3	3	0	1	0	0	0	4	0	4	0	0	3	1	3	0	0	3	0	1	1	1	0	0	1	2	0	1	1	0	0	0	0	0	3	0	0	6	0	0	0	0	1	3	2	0	1	0	0	0	10	2	1	2	0	0	0	0	0	3	0	0	0	1	0	2	0	0	0	0	0	0	5	2	1	0	0	1	0	10	0	0	0	1	0	0	3	1	1	0	1	0	1	0	0	0	2	0	0	0	1	0	1	3	0	0	0	2	1	0	2	0	1	0	0	0	6	0	0	1	0	0	0	5	0	0	0	1	0	0	0	0	0	0	2	3	0	0	3	0	0	0	0	0	1	0	3	2	3	0	0	0	0	0	0	0	1	0	0	0	0	0	1	1	1	0	0	2	0	8	1	0	1	1	0	0	0	0	1	0	0	0	1	1	0	0	0	1	0	0	1	0	0	0	5	1	1	1	2	0	0	0	0	0	0	0	1	3	0	1	0	0	5	2	0	0	0	0	0	0	0	1	0	6	0	0	0	2	0	1	0	0	3	0	0	0	1	0	0	0	0	4	0	0	4	0	0	0	0	0	1	1	2	0	1	0	0	1	1	0	0	1	3	0	0	0	0	1	3	1	0	0	0	0	0	0	0	2	1	1	0	0	0	1	0	3	1	0	1	1	0	3	0	1	0	0	0	0	3	0	3	2	0	1	0	0	1	0	0	1	0	2	1	4	0	0	0	0	3	0	0	0	0	5	0	4	0	0	0	0	0	0	0	2	3	0	0	0	0	2	0	0	0	1	1	0	0	0	1	0	0	0	2	0	0	0	0	5	0	1	0	2	0	0	0	0	0	0	1	0	1	0	0	0	0	0	4	0	1	2	0	0	6	0	0	0	0	2	2	0	0	0	0	0	0	3	1	0	2	0	0	0	0	0	1	2	0	0	0	0	3	1	1	0	2	0	0	0	0	1	0	0	4	0	0	3	0	5	2	0	0	1	0	0	0	0	0	0	0	4	1	0	1	1	1	0	0	0	0	0	2	0	0	0	3	1	0	0	0	0	0	0	0	0	1	0	0	0	0	0	0	0	0	3	0	0	1	0	0	1	1	0	1	1	0	0	1	0	4	0	2	1	0	2	0	1	3	0	0	0	0	0	1	0	0	1	0	0	0	0	1	0	0	0	3	0	0	0	0	1	0	0	3	0	0	1	1	0	1	0	0	4	1	0	0	0	2	3	1	0	2	0	0	0	0	0	0	0	1	1	0	0	0	0	0	0	0	4	0	2	0	0	0	1	2	0	2	0	0	0	1	0	1	0	0	1	0	0	0	0	0	4	1	0	1	0	0	0	0	4	1	1	1	0	3	0	0	0	0	0	1	1	2	0	0	3	0	1	0	0	0	0	0	1	0	0	0	0	0	1	1	1	0	0	0	1	0	0	0	0	0	1	0	0	1	0	0	0	3	1	1	0	0	0	0	0	0	0	0	0	0	4	0	0	0	2	1	1	0	0	0	0	0	2	2	1	0	0	0	0	0	0	0	0	1	0	0	0	1	0	0	1	0	1	0	0	0	1	1	0	0	1	0	0	0	0	0	0	0	0	0	5	0	0	0	0	3	0	0	0	3	0	0	1	2	0	1	0	1	0	0	1	0	1	0	0	1	0	0	2	2	3	0	0	0	0	0	0	1	0	1	0	0	0	0	0	2	1	0	0	0	1	0	0	0	0	0	0	0	0	0	1	0	0	1	2	1	2	0	2	2	0	0	0	0	0	0	0	0	3	0	1	0	1	0	0	2	0	0	2	0	0	0	0	0	1	2	0	0	0	1	0	0	5	0	0	0	0	0	0	0	0	0	1	1	0	0	0	0	0	0	0	0	0	2	0	0	0	2	2	1	0	0	0	1	0	0	0	2	1	1	7	0	4	0	0	0	0	1	2	0	0	0	2	0	0	0	0	0	0	0	0	0	0	0	0	0	0	0	0	0	0	4	0	0	1	0	1	1	0	0	1	0	1	1	0	0	0	0	0	1	0	0	5	0	1	0	0	9	0	3	2	0	0	3	0	2	0	0	0	0	0	0	2	0	0	1	0	0	0	0	0	0	1	0	0	0	0	0	0	0	3	0	0	2	1	0	2	4	1	1	1	0	0	1	0	1	0	2	0	0	2	0	1	0	0	1	0	1	3	2	0	0	0	0	0	1	1	0	2	0	0	0	0	1	0	6	0	1	0	0	0	0	0	0	1	0	0	0	0	1	0	0	1	1	1	1	0	0	0	1	1	2	0	2	3	0	2	0	0	0	1	0	0	1	0	0	1	2	6	0	0	2	0	2	0	0	2	0	0	0	0	1	0	1	0	0	0	6	4	0	0	0	0	0	1	2	0	1	0	0	0	2	0	0	1	0	0	4	0	0	1	2	0	1	1	0	0	1	0	0	0	0	0	0	0	0	7	0	0	0	0	3	1	4	0	2	1	0	1	0	1	0	0	0	0	0	0	0	0	0	0	0	0	0	2	0	0	2	0	0	1	0	1	1	0	3	5	0	2	2	0	2	0	1	1	1	0	0	1	0	3	0	0	0	0	0	0	0	1	1	2	0	0	0	0	0	2	1	0	0	2	4	3	1	2	1	0	0	1	0	0	0	0	0	0	0	1	0	0	0	0	0	0	1	0	0	0	0	3	1	0	3	1	0	0	0	0	2	0	0	0	0	0	1	0	0	0	0	0	0	1	0	0	0	0	0	0	4	0	0	2	1	1	1	0	0	0	3	1	0	0	0	1	0	0	0	0	0	0	0	0	1	0	0	0	0	0	0	0	0	0	0	1	0	0	0	0	0	0	0	0	1	0	0	1	1	0	1	5	0	0	0	0	0	0	1	0	0	0	0	1	0	1	0	0	0	0	0	1	1	0	1	0	3	0	0	1	3	3	0	0	0	1	0	3	0	0	3	0	0	0	5	0	0	0	0	2	0	0	1	1	3	0	0	0	2	2	4	2	0	8	1	0	0	0	0	0	0	0	0	0	0	2	4	1	0	0	0	1	0	0	0	0	1	1	1	0	0	0	0	0	0	2	0	1	1	0	0	0	0	0	0	1	1	0	0	0	2	0	0	1	0	0	0	0	1	1	4	1	0	0	0	0	0	3	0	0	0	2	0	0	0	0	4	0	0	2	1	2	0	0	0	0	0	0	0	0	2	0	1	0	0	1	0	0	0	0	0	4	0	0	1	0	0	0	0	1	0	0	0	3	2	0	0	0	1	0	1	0	0	0	1	2	0	0	0	0	1	0	0	2	1	1	0	0	1	1	2	0	0	0	0	0	0	0	2	4	0	0	1	0	0	0	0	1	0	0	0	0	0	0	0	1	2	1	0	1	0	0	0	0	1	0	1	2	0	3	4	0	3	2	0	1	0	0	0	0	1	1	0	0	2	0	0	1	0	0	1	0	0	0	0	0	1	0	1	1	2	0	2	0	1	0	0	0	0	1	0	0	0	0	0	0	0	5	0	0	0	0	0	0	3	0	0	0	0	0	0	0	0	0	0	0	0	3	0	0	0	0	0	0	0	0	0	0	3	0	0	0	0	6	0	0	0	0	0	0	0	0	1	0	3	1	0	0	0	0	0	0	0	0	0	1	0	0	1	0	0	1	0	4	0	1	0	0	0	0	0	0	1	0	2	0	0	0	1	1	1	0	0	0	0	0	0	0	1	2	0	1	0	1	0	7	0	0	0	1	0	0	0	4	0	0	0	4	0	0	0	1	1	4	3	0	2	7	0	0	4	0	0	0	3	0	0	1	0	0	0	0	0	0	1	0	0	0	1	0	0	1	0	0	0	0	0	0	1	5	0	0	1	0	0	15	1	0	1	2	0	1	1	0	1	0	0	2	2	0	0	0	0	2	0	0	0	1	1	0	0	2	0	0	0	1	0	0	0	0	0	0	0	0	0	0	0	1	0	0	0	0	0	0	0	0	3	0	0	1	0	0	2	1	0	0	0	0	0	2	0	0	2	0	1	4	0	1	0	0	0	1	0	0	0	1	0	0	0	0	0	0	0	1	1	2	0	0	0	3	0	0	1	0	1	0	0	1	1	0	0	1	2	1	0	2	2	0	0	0	0	0	1	0	0	0	0	2	0	0	1	0	0	0	0	0	8	2	0	0	0	0	0	0	0	1	1	0	1	2	0	1	0	0	2	0	0	1	0	1	1	1	0	0	0	0	2	2	1	1	0	0	0	1	1	0	1	0	0	0	0	0	1	0	0	1	1	1	0	0	0	0	2	0	1	2	0	1	0	1	2	2	0	6	0	5	0	0	0	0	1	1	1	0	0	0	0	0	0	0	1	0	1	2	0	0	0	0	3	0	0	1	0	1	0	0	1	0	0	0	0	1	0	0	1	0	1	4	5	0	0	0	2	1	3	3	0	0	1	1	0	3	0	0	0	0	0	0	1	1	0	0	0	0	0	2	0	0	1	0	0	0	3	1	1	1	0	0	3	0	4	3	0	0	2	0	0	0	0	0	0	0	0	2	0	0	0	0	0	0	0	1	0	0	0	1	0	0	0	3	1	0	0	0	1	0	0	0	0	0	1	0	0	1	0	0	0	0	0	1	0	0	0	0	1	0	2	0	1	5	1	1	2	0	0	1	2	0	0	1	0	0	1	0	0	0	0	0	0	0	0	0	0	1	0	0	0	0	0	0	8	0	0	0	0	0	0	0	1	0	0	0	0	0	0	0	0	2	0	2	1	0	0	0	0	0	0	10	1	1	0	0	0	1	1	0	0	0	0	2	1	0	2	0	0	2	0	1	0	1	2	0	0	0	0	0	0	0	0	1	0	0	0	3	0	0	1	0	1	0	1	1	2	1	1	0	1	1	0	1	0	0	1	0	0	0	0	0	0	1	5	0	0	3	0	3	0	0	0	1	2	0	1	0	2	0	2	0	0	0	0	2	0	0	0	0	0	0	1	0	2	0	2	0	0	0	0	0	0	1	0	0	0	0	0	0	0	1	1	0	0	0	0	4	0	0	0	0	2	0	0	2	3	0	0	0	0	0	0	0	0	0	0	0	0	0	0	1	0	1	0	0	1	2	0	0	1	0	0	0	3	0	0	0	0	0	0	0	0	0	0	0	1	0	0	0	3	3	0	0	2	0	1	0	1	0	0	0	0	0	0	0	2	0	0	0	0	0	0	1	1	3	0	0	0	0	0	0	1	0	0	0	2	0	0	0	0	2	0	3	3	3	0	3	0	3	0	0	2	0	0	0	1	0	0	0	0	1	1	0	0	0	0	1	0	1	1	0	1	0	0	0	0	0	0	0	2	1	0	0	1	1	0	0	0	2	0	0	0	2	0	2	0	0	2	3	0	0	0	1	0	0	0	1	3	0	0	0	0	0	0	0	0	0	0	0	0	0	0	0	3	0	2	2	0	0	0	0	0	0	0	0	3	0	0	0	1	3	2	2	0	0	0	0	0	2	0	0	2	3	0	0	0	1	0	1	0	0	2	3	0	0	2	0	0	0	0	3	0	2	0	0	0	0	2	0	0	0	1	0	0	0	2	2	0	0	0	0	4	4	0	2	0	0	0	4	0	0	0	0	0	0	1	1	0	0	1	2	0	0	0	0	0	0	1	0	0	1	0	0	0	0	0	2	0	0	0	3	1	0	4	0	1	0	0	0	1	1	0	1	0	0	0	0	0	1	0	2	0	1	1	0	0	0	0	1	0	4	0	1	0	1	1	4	0	0	1	0	0	0	2	0	0	0	3	0	0	1	0	0	1	0	0	0	1	0	0	0	0	0	3	0	2	1	0	0	1	1	0	5	0	0	0	0	1	0	0	2	0	2	3	0	0	2	0	0	1	0	0	3	2	0	0	2	0	0	7	0	0	0	0	0	0	1	2	0	1	0	0	0	1	0	0	0	0	0	0	1	0	2	0	6	2	0	1	0	0	0	0	0	1	0	0	0	0	0	0	0	0	0	2	1	0	2	0	0	0	1	0	0	1	4	0	3	2	0	1	2	0	1	2	0	1	3	0	0	0	0	2	5	0	1	1	0	0	0	2	2	0	0	0	0	0	2	0	0	0	2	0	3	0	0	1	3	0	0	0	0	0	2	0	0	0	3	0	4	0	0	1	0	0	0	0	0	0	2	1	0	0	3	4	0	0	0	0	1	0	1	2	5	0	0	0	0	2	1	2	0	1	0	0	1	0	0	0	0	3	0	1	0	0	5	0	1	0	1	1	7	0	3	0	0	0	0	1	0	0	0	0	1	0	0	1	0	2	0	1	0	0	0	0	2	2	0	0	0	2	0	0	1	0	0	1	0	1	0	0	0	0	1	0	0	0	0	0	0	0	0	1	0	1	0	0	0	0	0	0	0	0	2	1	0	2	0	1	0	0	0	0	0	0	0	0	1	0	0	0	5	8	0	0	0	2	1	0	1	0	2	1	0	1	0	0	1	0	0	2	1	0	0	0	0	0	2	2	0	2	3	0	1	0	1	0	0	0	0	0	0	1	0	1	0	2	0	1	0	0	0	0	0	0	5	0	0	2	0	0	1	0	6	0	0	0	0	0	0	0	1	0	1	0	0	0	0	0	0	0	0	1	0	6	0	0	0	1	0	0	0	0	0	3	3	0	0	0	0	0	0	1	1	0	0	2	1	3	0	0	0	0	0	0	0	0	0	3	1	8	3	0	0	0	3	0	0	2	3	0	1	0	0	1	0	0	0	0	0	0	0	0	0	1	0	1	0	0	4	0	3	0	0	3	0	1	0	0	1	0	1	0	0	0	2	1	2	0	1	0	0	2	1	1	0	2	0	0	0	0	0	0	0	4	1	0	0	0	0	0	0	6	1	0	0	0	0	0	0	0	0	1	1	4	2	0	0	0	0	1	1	0	0	0	2	2	1	1	0	0	0	3	0	1	2	0	0	1	0	0	1	0	0	0	1	0	2	0	1	0	1	2	0	0	0	0	1	2	1	0	0	1	0	1	0	1	0	5	1	0	0	0	0	0	1	0	1	0	0	0	0	0	1	0	2	0	0	1	2	2	1	0	0	1	4	1	2	0	0	0	6	0	3	0	1	0	0	0	0	0	2	0	4	2	0	0	0	1	0	1	1	0	2	1	1	1	2	2	0	1	1	0	0	1	0	1	0	0	3	2	0	2	3	0	0	0	0	0	0	1	0	1	1	4	1	1	0	0	2	8	0	2	0	3	0	1	0	5	1	0	2	0	0	0	1	1	2	0	0	1	0	0	0	0	0	3	0	1	0	0	1	0	2	1	0	2	0	0	0	0	1	1	1	0	2	4	0	0	0	0	0	1	0	0	0	2	0	3	1	1	0	1	0	1	0	0	0	0	2	2	0	0	2	0	0	0	1	0	0	0	2	0	1	0	3	0	0	2	1	0	0	1	1	0	0	0	0	0	3	0	0	0	0	0	3	3	0	0	0	3	1	0	0	0	1	0	0	0	1	2	0	0	0	0	0	0	2	0	0	0	0	0	1	4	0	0	0	0	0	0	0	0	1	0	0	1	0	3	1	4	1	0	1	0	0	0	0	0	1	1	0	1	0	0	8	0	1	0	1	0	0	0	0	0	0	1	0	0	1	0	0	0	0	0	1	0	1	1	2	0	0	2	0	0	1	1	0	0	0	0	0	0	0	0	0	1	0	0	0	0	0	0	0	0	0	0	0	2	0	0	0	0	0	0	0	0	1	3	1	0	1	0	0	1	1	1	0	0	0	0	0	3	1	1	1	0	0	0	0	0	0	0	0	0	1	0	0	0	2	0	0	0	2	3	2	6	0	3	0	0	2	0	0	0	0	0	0	1	1	0	0	0	0	0	1	0	3	0	0	2	0	0	0	1	0	0	0	0	0	4	0	1	1	1	0	0	0	0	1	2	0	0	0	1	2	0	0	0	1	0	0	0	0	0	1	1	0	0	0	2	1	1	0	1	0	0	0	0	0	0	2	0	0	0	0	0	1	6	2	0	1	1	1	0	1	0	0	0	0	0	0	0	0	0	1	1	0	0	1	0	0	0	0	0	1	0	1	1	0	0	0	1	1	0	0	3	0	0	0	0	1	1	0	0	0	0	0	0	4	0	2	0	0	1	0	0	0	0	2	0	1	1	1	1	1	1	1	0	1	1	1	3	1	2	0	0	0	2	0	2	0	0	0	0	0	0	0	0	0	0	0	0	0	1	0	0	1	4	0	5	0	4	0	0	0	0	0	0	0	3	1	2	0	1	0	1	0	0	0	4	0	1	0	0	0	0	0	1	1	2	0	0	2	0	0	1	0	0	1	0	0	2	2	0	0	0	0	1	5	0	0	2	3	1	1	0	2	0	0	1	0	0	1	0	1	0	4	1	0	0	0	3	1	0	2	0	1	1	2	0	0	2	0	0	1	1	0	0	0	1	1	1	0	0	0	0	0	0	0	0	2	0	1	1	8	2	0	0	0	0	1	1	0	0	4	1	0	4	0	0	2	3	0	0	1	0	3	0	0	1	1	2	0	1	0	0	0	0	0	0	0	0	0	1	0	0	0	0	0	0	0	0	0	0	0	0	0	1	0	0	0	0	0	0	5	1	1	3	0	1	0	0	0	1	0	0	3	2	0	0	0	0	0	0	0	0	1	0	1	0	1	0	0	1	5	1	6	0	1	0	1	0	2	0	0	0	0	1	0	0	0	0	1	0	0	0	1	0	0	1	0	0	0	0	0	0	4	0	0	0	0	0	6	0	0	1	0	0	3	0	1	0	0	0	4	0	0	0	0	1	1	1	0	0	2	0	0	1	1	0	1	0	0	0	0	4	5	0	1	2	0	0	0	1	2	0	0	1	1	0	0	0	0	0	2	0	5	1	0	1	2	3	0	0	0	0	1	0	2	1	0	0	4	2	0	2	0	0	0	0	0	0	0	0	0	4	0	0	0	2	0	1	0	0	0	0	1	0	0	3	0	0	0	3	0	0	0	0	0	0	1	0	0	0	0	3	1	1	1	3	4	1	2	2	0	0	1	0	0	0	0	2	0	1	1	2	0	1	0	2	0	0	0	2	2	1	0	0	1	1	1	0	0	1	0	1	0	1	0	1	2	1	0	0	2	0	1	5	0	0	0	0	0	0	0	0	0	0	1	1	0	0	0	0	1	0	0	0	1	0	0	0	0	0	0	2	0	0	0	0	1	3	0	0	0	0	0	0	0	0	1	0	1	3	0	0	0	0	0	0	0	0	0	0	4	0	3	1	1	1	0	1	0	0	0	0	1	0	0	1	4	0	0	1	1	0	0	1	0	1	1	0	0	0	0	1	0	0	1	4	0	0	1	0	0	0	0	0	0	3	0	0	1	0	0	0	0	0	2	0	1	0	1
N0.HOG0007816	0	0	0	0	0	0	0	0	0	0	0	0	0	0	0	0	0	0	0	0	0	0	0	0	0	0	0	0	0	0	0	0	0	0	0	0	0	0	0	0	0	0	0	0	0	0	0	0	0	0	0	0	0	0	0	0	0	0	0	0	0	0	0	0	0	0	0	0	0	0	0	0	0	0	0	0	0	0	0	0	0	0	0	0	0	0	0	0	1	0	0	0	0	0	0	0	0	0	0	0	0	0	0	0	0	0	0	0	1	0	0	0	0	0	0	0	0	0	0	0	0	0	0	0	0	0	0	0	0	0	0	0	0	0	0	0	0	1	0	0	0	0	0	0	0	0	0	0	0	0	0	0	0	0	0	0	0	0	0	0	0	0	0	0	0	0	0	0	0	0	0	0	0	0	0	0	0	0	0	0	0	0	0	0	0	0	0	0	0	0	0	0	0	0	0	0	0	1	0	0	0	0	0	0	0	0	0	0	0	0	0	0	0	0	0	0	0	0	0	0	0	0	0	0	0	0	0	0	0	0	1	0	0	1	0	0	0	0	0	0	0	1	0	0	0	0	0	0	0	0	0	0	0	0	0	0	0	1	0	0	0	0	0	0	0	0	0	0	0	0	0	0	0	0	0	0	0	0	0	0	0	0	0	0	0	0	0	0	0	0	0	0	0	0	0	0	0	0	0	0	0	0	0	0	0	0	0	0	0	0	0	0	0	0	0	0	0	0	0	0	0	0	0	0	0	0	0	0	0	0	0	0	0	0	0	0	0	0	0	0	0	0	0	0	0	0	0	0	0	0	0	0	0	0	0	0	0	0	0	0	0	0	0	0	0	0	0	1	0	0	0	0	0	0	0	0	0	0	0	0	0	0	0	0	0	0	0	0	0	0	0	0	0	0	0	0	0	0	0	0	0	0	0	0	0	0	0	0	0	0	0	0	0	0	0	0	0	0	0	0	0	0	0	0	1	0	0	0	0	0	0	0	0	0	0	0	0	0	0	0	0	0	0	0	0	0	0	0	0	0	0	0	0	0	0	0	0	0	0	0	0	0	0	0	0	0	1	0	0	0	0	0	0	0	0	0	0	0	0	0	0	0	0	0	0	0	0	0	0	0	0	0	0	0	0	0	0	0	0	0	0	0	0	0	0	0	0	0	0	0	0	0	0	0	0	0	0	0	0	0	0	0	0	0	0	0	0	0	0	0	0	0	0	0	0	0	0	0	0	0	0	0	0	0	0	0	0	0	0	0	0	0	0	0	0	0	0	0	0	0	0	0	0	0	0	0	0	0	0	0	0	0	0	0	0	0	0	0	0	0	0	0	0	0	0	0	0	0	0	0	0	0	0	0	0	0	0	0	0	0	0	0	0	0	0	0	0	0	0	0	0	0	0	0	0	0	0	0	0	0	0	0	0	0	0	0	0	0	0	0	0	0	0	0	0	0	0	0	0	0	0	0	0	0	0	0	0	0	0	0	0	0	0	0	0	0	0	0	0	0	0	0	0	0	0	0	0	0	0	0	0	0	0	0	0	0	0	0	0	0	0	0	0	0	0	0	0	0	0	0	0	0	0	0	0	0	0	0	0	0	0	0	0	0	0	0	0	0	0	0	0	0	0	0	0	0	0	0	0	0	0	0	0	0	2	0	0	0	0	0	0	0	0	0	0	0	0	0	0	0	0	1	0	0	0	0	0	0	0	0	0	0	0	0	0	0	0	0	0	0	0	0	0	0	0	0	0	0	0	0	0	0	0	0	0	0	0	0	0	0	0	0	0	0	0	0	0	0	0	0	0	0	0	0	2	0	0	0	0	0	0	0	0	0	0	0	0	0	0	0	0	0	0	0	0	0	0	0	0	0	0	0	0	0	0	0	0	0	0	0	0	0	0	1	0	0	0	0	0	0	0	0	0	0	0	0	0	0	0	0	0	0	0	0	0	0	0	0	0	0	0	0	0	0	0	0	0	0	0	0	0	0	0	0	0	0	0	0	0	0	0	0	0	0	0	0	0	0	0	0	0	0	0	0	0	0	0	0	0	0	0	0	0	0	0	0	0	0	0	0	0	0	0	0	0	0	0	0	0	0	0	0	0	0	0	0	0	0	0	0	0	0	0	0	0	0	0	0	0	0	0	0	0	0	0	0	0	0	0	0	0	0	0	0	0	0	0	0	0	0	0	0	0	0	0	0	0	0	0	0	0	0	0	0	0	0	0	0	0	0	0	0	0	0	0	0	0	0	0	0	0	0	0	0	0	0	0	0	0	0	0	0	0	0	0	0	0	0	0	0	0	0	0	0	0	0	0	0	0	0	0	0	0	0	0	0	0	0	0	0	0	0	0	0	0	0	0	0	0	0	0	0	0	0	0	0	0	0	0	0	0	0	0	0	0	0	0	0	0	0	0	0	0	0	0	0	0	0	0	0	0	0	0	0	0	0	0	0	0	0	0	0	0	0	0	0	0	0	0	1	0	0	0	0	0	0	0	0	0	0	0	0	0	0	0	0	0	0	0	0	0	0	0	0	0	0	0	0	0	0	0	0	0	0	0	0	0	0	0	0	0	0	0	0	0	0	0	0	0	0	0	0	0	0	2	0	1	0	0	0	0	0	0	0	0	0	0	0	0	0	0	0	0	0	0	0	0	0	0	0	0	0	0	0	0	0	0	0	0	0	0	0	0	0	0	0	0	0	0	0	0	0	0	0	0	0	0	0	0	0	0	0	0	0	0	0	0	0	0	0	0	0	0	0	0	0	0	0	0	0	0	0	0	0	0	0	0	0	0	0	0	0	0	0	0	0	0	0	0	1	0	0	0	0	0	0	0	0	0	0	0	0	0	0	0	0	0	0	1	0	0	0	0	0	0	0	0	1	0	0	0	0	0	0	0	0	0	0	0	0	0	1	0	0	0	0	0	0	0	0	0	0	0	0	0	0	0	0	0	0	0	0	0	0	0	0	0	0	0	0	0	0	0	0	0	0	0	0	0	0	0	0	0	0	0	0	0	0	0	0	0	0	0	0	0	0	0	0	0	0	0	0	0	0	0	0	0	0	0	0	0	0	0	0	0	0	0	0	0	0	0	1	0	0	0	0	0	0	0	0	0	0	0	0	0	0	0	0	0	0	0	0	0	0	0	0	0	0	0	0	0	0	0	0	0	0	0	0	0	0	0	0	0	0	0	0	0	0	0	0	0	0	0	0	0	0	0	0	0	0	0	0	0	0	0	0	0	0	0	0	0	0	0	0	0	0	0	0	0	0	0	0	0	0	0	0	0	0	1	0	0	0	0	0	0	0	0	0	0	0	0	0	0	0	0	1	0	0	0	0	0	0	0	0	0	0	0	0	0	0	0	0	0	0	0	0	0	0	0	0	0	0	0	0	0	0	0	0	0	0	0	0	0	0	0	0	0	0	0	0	0	0	0	0	0	0	0	0	0	0	0	0	0	0	0	0	0	0	0	0	0	0	0	0	0	0	0	0	0	0	0	0	0	0	0	0	0	0	0	0	0	0	0	0	0	0	0	0	0	0	0	0	0	0	0	0	0	0	0	0	0	0	0	0	0	0	0	0	0	0	0	0	0	0	0	0	0	0	0	0	0	0	0	0	0	0	0	0	0	0	0	0	0	0	0	0	0	0	0	0	0	0	0	0	0	0	0	0	0	0	0	0	0	0	0	0	0	0	0	0	0	0	0	0	0	0	0	0	0	0	0	0	0	0	0	1	0	0	0	0	0	0	0	0	0	0	0	0	0	0	0	0	0	0	0	0	0	0	0	0	0	0	0	0	0	0	0	0	0	0	0	0	0	0	0	0	0	0	0	0	0	0	0	0	0	0	0	0	0	0	0	0	0	0	0	0	0	0	0	0	0	0	0	0	0	0	0	0	0	0	0	0	0	0	0	0	1	0	0	0	0	0	0	1	0	0	0	1	0	0	0	0	0	0	0	0	0	0	0	0	0	0	0	0	0	0	0	0	0	0	0	0	0	0	0	0	0	0	0	0	0	0	0	0	0	0	0	0	1	1	0	0	0	0	0	0	0	0	0	0	0	0	0	0	0	0	0	0	0	0	0	0	0	0	0	0	0	0	0	0	0	0	0	0	0	0	0	0	0	0	0	0	1	0	0	0	0	0	0	0	0	0	0	0	0	0	0	0	0	0	0	0	0	0	0	0	0	0	0	0	0	0	0	0	0	0	0	0	0	0	0	0	0	0	0	0	0	0	0	0	0	0	0	0	0	0	1	0	0	0	0	0	0	0	0	0	1	0	0	0	0	0	0	0	0	0	0	0	0	0	2	0	0	0	0	0	0	0	0	0	0	0	0	0	0	0	0	0	0	0	0	0	0	0	0	0	0	0	0	0	0	0	0	0	0	0	0	0	0	0	0	0	0	0	0	0	0	0	0	0	0	0	0	0	0	0	0	0	0	0	0	0	0	0	0	0	0	0	0	0	0	0	0	0	0	0	0	0	0	0	0	0	0	0	0	0	0	0	0	0	0	0	0	0	0	0	0	0	0	0	0	0	0	0	0	0	0	0	0	0	0	0	0	0	0	0	0	0	0	0	0	0	0	0	0	0	0	0	0	0	0	0	0	0	0	1	0	0	0	0	0	0	0	0	0	0	0	0	0	0	0	0	0	0	0	0	0	0	0	0	0	0	0	0	0	0	0	0	0	0	0	0	0	0	0	0	1	0	0	0	0	0	0	0	0	0	0	0	0	0	0	0	0	0	0	0	0	0	0	0	0	0	0	0	0	0	0	0	0	0	0	0	0	0	2	0	0	0	0	0	0	0	0	0	0	0	0	0	0	0	0	0	0	0	0	0	0	0	0	0	0	0	0	0	0	0	0	0	0	0	0	0	0	0	0	0	1	0	0	0	0	0	0	0	0	0	0	0	0	0	0	0	0	0	0	0	0	0	0	0	0	0	1	0	0	0	0	0	0	0	0	0	0	0	0	0	0	0	0	0	0	0	0	0	0	0	0	0	0	0	0	0	0	0	0	0	0	0	0	0	0	0	0	0	0	0	0	0	0	0	0	0	0	0	0	0	0	0	0	0	0	0	0	0	0	0	0	0	0	0	0	0	0	0	0	0	0	0	0	0	0	0	0	0	0	0	0	0	0	0	0	0	0	0	0	0	0	0	0	0	0	0	0	0	0	0	0	0	0	0	0	0	0	0	0	0	0	0	0	0	0	0	0	0	0	0	0	0	0	0	0	0	0	0	0	0	0	0	0	0	0	0	0	0	0	0	0	0	0	0	0	0	0	0	0	0	0	0	0	0	0	0	0	0	0	0	0	0	0	0	0	0	0	0	0	0	0	0	0	0	0	0	0	0	0	0	0	0	0	0	0	0	0	0	0	0	0	0	0	0	0	0	0	0	0	0	0	0	0	0	0	0	0	0	0	0	0	0	0	0	0	1	0	0	0	0	0	0	0	0	0	0	0	0	0	0	0	0	0	0	1	1	0	0	0	0	0	0	0	0	0	0	0	0	0	0	0	0	0	0	0	0	0	0	0	0	0	0	0	0	0	0	0	0	0	0	0	0	0	0	0	0	0	0	0	0	0	0	0	0	0	0	1	0	0	0	0	0	0	0	0	0	0	0	1	0	0	0	0	0	0	0	0	1	0	0	0	0	0	0	0	0	0	0	0	0	0	0	0	0	0	0	0	0	0	0	0	0	0	0	0	0	0	0	0	0	0	0	0	0	0	0	0	0	0	0	0	0	0	0	0	0	0	0	0	0	0	0	0	0	0	0	0	0	0	0	0	0	0	0	0	0	0	0	0	0	0	0	0	0	0	0	0	0	0	0	0	0	0	0	0	0	1	0	0	0	0	0	0	0	0	0	0	0	0	0	0	0	0	0	0	0	0	0	0	0	1	0	0	0	0	0	0	0	0	0	0	0	0	0	0	0	0	0	0	0	0	0	0	0	0	0	0	0	0	0	0	0	0	0	0	0	0	0	0	0	0	0	0	0	0	0	0	0	0	0	0	0	0	0	0	0	0	0	0	0	0	0	0	0	0	0	0	0	0	0	0	0	0	0	0	0	2	0	0	0	0	0	0	0	0	0	0	0	0	0	0	0	0	0	0	0	0	0	0	0	0	0	0	0	0	1	0	0	0	0	0	0	0	0	0	0	0	0	0	0	0	0	0	0	0	0	0	0	0	0	0	0	0	0	0	0	0	0	0	0	0	0	0	0	0	0	0	0	0	0	0	0	0	0	0	0	0	0	0	0	0	0	0	0	0	0	0	0	0	0	0	1	0	0	0	0	0	0	0	0	0	0	0	0	0	0	0	0	0	0	0	0	0	0	0	0	0	0	0	0	0	0	0	0	0	0	0	0	0	0	0	0	0	0	0	0	0	0	0	0	0	0	0	0	0	0	0	0	0	0	0	0	0	0	0	0	0	0	0	0	0	0	0	0	0	0	0	0	0	0	0	0	0	0	0	0	0	0	0	0	0	0	0	0	0	0	0	0	0	0	0	0	0	0	0	0	0	0	1	0	0	1	0	0	0	0	0	0	0	0	0	0	0	0	0	0	0	0	0	0	0	0	0	0	0	0	0	1	0	0	0	0	0	0	0	0	0	0	0	0	0	0	0	0	0	0	0	0	0	0	0	0	0	0	0	0	0	0	1	0	0	0	0	0	0	0	0	0	0	0	0	0	0	0	0	0	0	0	0	0	0	0	0	0	0	0	0	0	0	0	0	0	0	0	0	0	0	0	0	0	0	0	0	0	0	0	0	0	0	0	0	0	0	0	0	0	0	0	0	0	0	0	0	0	0	0	0	0	0	0	0	0	0	0	0	0	0	0	0	0	0	0	0	0	0	0	0	0	0	0	0	0	0	0	0	0	0	0	0	1	0	0	0	0	0	0	0	0	0	0	0	0	1	0	0	0	0	0	0	0	0	0	0	0	0	0	0	0	0	0	0	0	0	0	0	0	0	0	0	0	0	0	0	0	0	0	0	0	0	0	0	1	0	0	0	0	0	0	0	0	0	0	0	0	1	0	0	0	0	0	2	0	0	0	0	0	0	0	0	0	0	0	0	0	0	0	0	0	0	0	0	0	0	0	0	0	0	0	0	0	0	0	0	0	0	0	0	0	0	0	0	0	0	0	0	0	0	0	0	0	0	0	0	0	0	0	0	0	0	0	0	0	0	0	0	0	0	0	0	0	0	0	0	0	0	0	0	0	0	0	0	0	0	0	0	0	0	0	0	0	0	0	0	0	0	0	0	0	0	0	0	0	0	0	0	0	0	1	0	0	0	0	0	0	0	0	0	0	0	0	0	0	0	0	0	0	0	0	0	0	0	0	0	0	0	0	0	0	0	0	0	0	0	0	0	0	0	0	0	0	0	0	0	0	0	0	0	0	0	1	0	0	0	0	0	0	0	0	0	0	1	0	0	0	0	0	0	0	0	0	0	0	0	0	0	0	0	0	0	0	0	0	0	0	0	0	0	0	0	0	0	0	0	0	0	0	0	0	0	0	0	0	0	0	0	3	0	0	0	0	0	0	0	0	0	0	0	0	0	0	0	1	0	0	0	0	0	0	0	0	0	0	0	0	0	0	0	1	0	0	0	0	0	0	0	0	0	0	0	0	0	0	0	0	0	0	0	0	0	0	0	0	0	0	0	0	0	0	0	0	0	0	0	0	0	0	0	0	0	0	0	0	0	0	0	0	0	0	0	0	0	0	0	0	0	0	0	0	0	0	0	0	0	0	0	0	0	0	0	0	0	0	0	0	0	0	0	0	0	0	0	0	0	0	0	0	0	0	0	0	0	0	0	0	0	0	0	0	0	0	0	0	0	0	0	0	0	0	0	0	0	0	0	0	0	1	0	0	0	0	0	0	0	0	0	0	0	2	0	0	0	0	0	0	0	0	0	0	0	0	0	0	0	0	0	0	0	0	0	0	0	0	0	0	0	1	0	0	0	0	0	0	0	0	0	0	0	0	0	0	0	0	0	0	0	0	0	0	0	0	0	0	0	0	0	0	0	0	0	0	0	0	0	0	0	0	0	0	0	0	0	0	0	0	0	0	0	0	0	0	0	0	0	0	0	0	0	0	0	0	0	0	0	0	0	0	0	0	0	0	0	0	0	0	0	0	0	0	0	0	0	0	0	0	0	0	0	0	0	0	0	0	0	0	0	0	0	0	0	0	0	0	0	0	0	0	0	0	0	0	0	0	0	0	0	0	0	0	0	0	0	0	0	0	0	0	0	0	0	0	0	0	0	0	0	0	0	0	0	0	0	0	0	0	0	0	0	0	0	0	0	0	0	0	0	0	1	0	0	0	0	0	0	0	0	0	0	0	1	0	0	0	0	0	0	0	0	0	0	0	0	0	0	0	0	0	0	0	0	0	0	0	0	0	0	0	0	0	0	0	0	0	0	0	0	0	0	0	0	0	0	0	0	0	0	0	0	0	0	0	0	0	0	0	0	0	0	0	0	1	0	0	0	0	0	0	0	0	0	0	0	0	1	0	0	0	0	0	0	0	0	0	0	0	0	0	0	0	0	0	0	0	0	0	0	0	0	0	0	0	0	0	0	0	0	0	0	0	0	0	0	0	0	0	0	0	0	0	0	0	0	0	0	0	0	0	0	0	0	0	0	0	0	0	0	0	0	0	0	0	0	0	0	1	0	0	0	0	0	0	0	0	0	0	0	0	0	0	0	0	0	0	0	0	0	0	0	0	0	0	0	0	0	0	0	0	0	0	0	0	0	0	0	0	0	0	0	0	0	0	0	0	0	0	0	0	0	0	0	0	0	0	0	0	0	0	0	0	0	0	0	0	0	0	0	0	0	0	0	0	0	0	0	0	0	0	0	0	0	0	0	0	0	0	0	0	0	0	0	0	0	0	0	0	0	0	0	0	1	0	0	0	0	0	0	0	0	0	0	0	0	0	0	0	0	0	0	0	0	0	0	0	0	0	0	0	0	0	0	0	0	0	0	0	0	0	0	0	0	0	0	0	0	0	0	0	0	0	0	0	0	0	0	0	0	0	0	0	0	0	0	0	0	0	0	0	0	0	0	0	0	0	0	0	0	0	0	0	0	0	1	0	0	0	0	0	1	0	0	0	0	0	0	0	0	0	0	0	0	1	0	0	0	0	0	0	0	0	0	0	0	0	0	0	0	0	0	0	0	0	0	0	0	0	0	0	0	0	0	0	0	0	0	0	0	0	0	0	1	0	0	0	0	0	0	0	0	0	0	0	0	0	0	0	0	0	0	0	0	0	0	0	0	0	0	0	0	0	0	0	0	0	0	0	0	0	0	0	0	0	0	0	0	0	0	0	0	0	0	0	0	0	0	0	0	0	0	0	0	0	1	0	0	0	0	0	0	0	0	0	0	0	0	0	0	0	0	0	0	0	0	0	0	0	0	0	0	0	0	0	0	0	0	0	0	0	0	0	0	0	0	0	0	0	0	0	0	0	0	0	0	0	0	0	0	0	0	0	1	0	0	0	0	0	0	0	0	0	0	0	0	0	0	0	0	0	0	0	0	0	0	0	0	0	0	0	0	0	0	0	0	0	0	0	0	0	0	0	0	0	0	2	0	0	0	0	1	0	0	0	0	0	0	0	0	0	0	0	0	0	0	1	0	0	0	1	0	0	0	0	0	0	0	0	0	0	0	0	1	0	0	0	0	0	0	0	0	0	0	0	0	0	0	0	0	0	0	0	0	0	0	0	0	0	0	0	0	0	0	0	0	0	0	2	0	0	0	0	0	0	0	0	0	0	0	0	0	0	0	0	0	0	0	0	0	0	0	0	0	0	0	0	0	0	0	1	0	0	0	0	0	0	0	0	0	0	0	0	0	1	0	1	0	0	0	0	0	0	0	0	0	0	0	0	0	0	0	0	0	0	0	0	0	0	0	0	0	0	0	0	0	0	0	0	1	0	0	0	0	0	0	0	0	0	0	0	1	0	0	0	0	0	0	0	0	0	0	1	0	0	0	0	0	0	0	0	0	0	0	0	0	0	0	0	0	0	0	0	0	0	0	0	0	0	0	0	0	0	0	0	0	0	0	0	0	0	0	0	0	0	0	0	0	0	0	0	0	0	0	0	0	0	0	0	0	0	0	0	0	0	0	0	0	0	0	0	0	0	0	0	0	0	0	0	0	0	0	0	0	0	0	0	0	0	0	0	0	3	0	0	0	0	0	0	0	0	0	0	0	0	0	0	0	0	0	0	0	0	0	0	0	0	0	1	0	0	0	0	0	0	0	0	0	0	0	0	0	0	0	0	0	0	0	0	0	0	0	0	0	1	0	0	0	1	0	0	0	0	0	0	0	0	0	0	0	0	0	0	0	0	0	0	0	0	0	0	1	0	0	0	0	0	0	0	0	0	0	0	0	0	0	0	0	0	0	0	2	0	0	0	0	0	0	0	0	0	0	0	0	0	0	0	0	0	0	0	0	0	0	0	0	0	0	0	0	0	0	0	0	0	0	0	0	0	0	0	0	0	0	0	0	0	0	0	0	0	0	0	0	1	0	0	0	0	0	0	0	0	0	0	0	0	0	0	0	0	0	0	0	0	0	0	0	0	0	0	0	0	0	0	0	0	0	0	0	0	0	0	0	0	0	0	0	0	0	0	0	0	0	0	1	0	0	0	0	0	0	0	0	0	0	0	0	0	0	1	0	0	0	0	0	0	0	0	0	0	0	0	1	0	0	0	0	0	0	0	0	0	0	0	0	0	0	1	0	0	0	0	0	0	0	0	0	0	0	0	0	0	0	0	0	0	0	0	0	0	0	0	0	0	0	0	0	0	0	0	0	0	0	0	0	0	0	0	0	0	0	0	0	0	0	0	0	0	0	0	0	0	0	0	0	0	0	0	0	0	0	0	0	0	0	0	0	0	0	0	0	0	0	0	0	0	0	0	0	0	0	0	0	0	0	0	0	0	0	0	0	0	0	0	0	0	0	0	0	0	0	0	0	0	0	0	0	0	0	0	0	0	0	0	0	0	0	0	0	0	0	0	3	0	0	0	0	0	0	0	0	0	0	0	0	0	0	1	0	0	0	0	0	0	0	0	0	0	0	0	0	0	0	0	0	0	0	0	0	0	0	0	0	0	0	0	0	0	0	0	0	0	0	0	0	0	0	0	0	0	0	0	0	0	1	0	0	0	0	0	0	0	0	0	0	0	0	0	0	0	0	0	0	0	0	0	0	0	0	0	0	0	0	0	1	0	0	0	0	0	0	0	0	0	0	0	0	0	1	0	0	0	0	0	0	0	0	0	0	0	0	0	0	0	0	0	0	0	0	0	0	0	0	0	0	0	0	0	0	0	0	0	0	0	0	0	0	0	0	0	0	0	0	0	0	0	0	0	0	0	0	0	0	0	0	0	0	0	0	0	0	0	0	0	0	0	0	0	0	0	0	0	0	0	2	0	0	0	0	0	0	0	0	0	0	0	0	0	0	0	0	0	0	0	0	0	0	0	0	0	0	0	0	0	0	0	0	0	0	0	0	0	0	0	0	0	0	0	0	0	0	0	0	0	0	0	0	0	0	0	0	0	0	0	0	0	0	0	0	0	0	0	0	0	0	0	0	0	0	0	0	0	0	0	0	0	0	0	0	0	0	0	0	0	0	0	0	0	0	0	0	0	0	0	0	0	0	0	0	0	0	0	0	0	0	0	0	0	0	0	0	0	0	0	0	1	0	0	0	0	0	0	0	1	0	0	0	0	0	0	0	0	0	0	0	0	0	0	0	0	0	0	0	0	0	0	0	0	0	0	0	0	0	0	0	0	0	0	0	0	0	0	1	0	0	0	0	0	0	0	0	0	0	0	0	0	0	0	0	0	0	0	0	0	0	0	0	0	0	0	0	0	0	0	0	0	0	0	0	0	0	0	0	0	0
N0.HOG0009887	0	0	1	0	0	0	1	0	0	0	0	0	0	0	0	0	0	0	0	0	0	0	0	0	0	0	0	0	0	0	0	0	11	0	0	0	0	32	0	0	0	0	0	0	0	0	0	0	0	0	1	0	0	0	0	1	0	0	0	0	0	0	1	0	1	0	0	0	0	0	0	0	0	1	3	0	0	0	0	0	0	0	0	0	0	0	0	0	2	0	0	0	0	0	0	0	0	0	0	0	0	0	0	0	0	0	1	0	1	2	0	0	0	0	0	0	0	0	0	1	0	0	0	0	0	0	0	0	0	0	0	0	0	0	0	0	0	0	0	0	0	0	0	0	0	0	1	0	0	0	0	1	0	0	0	0	0	0	0	0	0	0	0	0	0	1	0	0	0	0	0	0	0	0	0	0	1	0	0	0	0	2	0	0	1	0	0	0	0	0	0	1	0	0	0	0	0	0	0	0	0	0	0	0	1	0	0	0	0	0	0	0	0	0	0	0	0	0	0	0	0	0	0	0	0	1	0	0	0	0	0	0	0	0	0	0	0	0	0	0	0	0	0	0	2	0	0	0	0	0	1	0	0	0	0	0	0	0	0	0	0	0	0	4	0	0	0	0	0	0	0	0	0	4	0	0	0	0	0	0	0	0	0	0	0	0	0	0	1	0	0	0	0	0	0	0	0	0	0	0	0	0	0	0	0	0	0	0	0	0	0	0	0	0	0	0	0	0	0	0	0	0	0	0	0	0	0	0	0	0	0	0	0	0	0	0	2	0	0	0	0	0	0	0	0	0	0	0	0	0	0	0	0	0	0	0	1	0	0	0	0	0	0	0	2	0	0	0	0	0	0	1	1	0	0	0	0	0	0	0	0	0	0	0	0	0	0	0	0	0	0	0	0	0	0	0	0	0	0	0	0	0	0	0	0	0	0	0	0	0	0	0	0	0	0	0	0	0	1	0	1	1	0	0	0	0	0	0	0	2	0	0	0	0	0	0	0	0	0	0	0	0	0	0	0	0	0	0	0	0	0	0	0	0	0	0	0	0	0	1	0	0	0	1	0	0	0	0	0	0	0	0	0	0	0	0	4	0	0	0	1	0	0	0	0	0	0	0	0	0	0	0	0	0	0	0	0	1	0	0	0	0	0	0	0	0	0	0	0	0	0	0	0	0	0	0	0	0	0	0	0	0	0	0	0	0	0	0	0	0	0	0	0	0	0	1	0	0	0	0	0	0	0	0	0	0	0	0	0	0	0	1	0	0	0	0	0	0	0	0	0	0	0	0	0	0	0	0	0	0	0	2	0	0	0	0	0	0	0	0	0	0	0	0	0	0	0	0	0	1	0	0	0	0	0	0	0	0	0	0	0	0	0	0	0	0	0	0	0	0	1	0	0	0	0	0	0	0	0	0	0	0	0	1	0	0	0	0	0	2	0	0	0	0	0	0	0	0	0	0	0	0	0	0	0	0	0	0	0	0	0	0	0	0	0	0	0	0	0	0	0	2	0	0	0	0	0	0	0	0	0	0	0	0	0	0	0	0	0	6	0	0	0	0	0	0	0	0	0	0	0	0	0	0	0	0	0	0	0	0	0	0	6	0	0	0	0	0	0	0	0	0	0	0	0	0	0	0	0	0	0	0	0	0	0	0	0	0	0	0	0	0	0	0	0	0	0	0	0	0	0	0	0	0	0	0	2	0	0	1	0	0	1	0	0	2	0	1	0	0	0	1	1	0	0	0	0	0	0	0	0	0	0	0	0	0	0	0	0	0	0	0	0	0	0	0	0	0	0	0	0	0	0	0	3	0	0	0	0	0	0	0	0	0	0	0	0	0	0	0	0	0	0	1	0	0	0	0	0	0	0	0	0	0	0	2	0	0	0	0	0	0	0	0	0	0	0	0	0	0	0	0	0	0	0	0	0	0	2	1	0	0	0	0	0	0	0	0	0	0	0	0	0	0	0	0	0	0	2	0	0	0	0	0	1	0	0	0	0	0	0	0	0	0	0	0	0	0	0	0	0	0	0	0	0	0	0	0	0	0	0	0	0	1	0	0	0	0	2	0	0	0	0	0	0	0	0	0	2	0	0	1	0	0	0	0	0	0	0	0	0	0	0	0	0	0	0	0	0	0	0	0	0	0	0	0	0	1	1	0	0	0	6	0	0	0	0	0	0	0	0	0	0	0	0	0	0	0	0	0	0	0	0	0	0	2	0	0	0	0	0	0	0	0	1	0	0	0	0	0	0	0	0	0	1	0	0	0	0	0	0	0	0	0	0	0	0	0	0	0	0	0	2	0	0	0	0	0	0	0	0	0	0	0	0	0	0	0	0	0	0	0	0	0	0	0	0	0	0	0	0	0	0	0	0	0	0	0	1	0	1	0	0	0	0	0	0	0	0	0	0	0	0	2	0	0	0	0	0	0	0	0	0	0	0	0	7	0	0	0	8	0	0	0	0	0	0	0	0	1	0	0	0	0	0	0	0	0	0	0	0	0	0	0	0	0	0	0	0	0	0	0	0	0	0	0	0	0	0	0	0	0	1	0	0	0	0	0	0	0	0	1	0	0	0	0	0	0	0	0	0	0	0	0	0	0	0	0	0	0	0	0	0	0	0	0	0	0	0	0	0	0	1	0	1	0	0	1	0	0	0	2	0	0	0	0	0	0	0	0	0	0	1	0	0	0	0	1	0	0	0	1	0	0	0	0	0	0	0	0	0	0	1	1	0	0	0	0	0	0	0	0	0	0	0	0	0	0	0	0	0	0	0	0	0	0	0	0	0	0	0	0	0	0	0	0	2	0	2	1	0	0	0	0	0	0	0	0	0	0	0	0	0	0	0	0	0	0	0	0	0	0	0	1	0	0	0	0	0	0	0	0	0	0	0	0	0	0	0	0	0	4	0	0	0	0	0	0	0	0	0	0	0	0	0	0	2	0	0	0	0	0	0	0	0	0	0	0	0	1	0	0	0	0	0	0	0	0	0	0	0	0	0	0	0	0	0	0	0	0	0	0	0	0	0	0	0	0	0	0	0	0	0	0	0	0	0	0	2	0	0	0	0	1	0	0	0	0	0	0	0	0	0	0	0	0	0	0	1	0	0	2	0	0	0	0	0	0	0	0	0	0	0	0	0	1	0	0	0	0	0	0	0	0	0	0	4	0	0	0	0	0	0	1	0	0	0	0	0	0	0	0	0	0	0	0	2	0	0	0	0	0	0	0	0	1	0	0	0	0	0	0	0	0	0	0	0	1	0	0	0	0	1	0	0	0	1	0	2	0	0	0	0	0	0	0	0	0	0	0	0	0	0	0	0	0	2	0	0	0	0	0	0	0	0	0	0	0	0	0	0	0	0	0	0	0	0	0	0	0	0	0	0	0	0	0	0	0	0	0	0	0	0	0	0	0	0	0	0	3	0	0	0	3	0	0	0	0	0	0	0	0	0	0	0	0	0	0	0	0	0	0	0	0	0	0	0	0	0	0	0	0	0	0	0	0	0	0	0	0	0	0	0	0	0	1	0	0	0	2	0	0	0	0	0	0	4	0	0	0	0	0	0	0	0	0	0	0	0	1	0	1	0	1	0	0	0	0	0	0	0	0	0	0	0	1	0	0	0	0	0	0	0	0	0	0	0	0	0	0	0	0	0	0	0	0	0	0	0	0	0	0	0	0	0	0	0	0	0	0	0	0	0	0	0	0	0	0	4	0	0	0	0	0	0	1	0	0	0	1	0	3	0	0	0	0	0	0	0	1	0	0	0	0	0	0	0	0	0	0	0	0	0	0	0	0	0	0	0	0	0	0	0	0	1	0	0	0	0	0	0	0	0	0	0	0	0	0	0	0	0	2	0	0	15	0	0	0	0	0	0	0	0	0	0	0	0	0	0	0	0	0	0	0	3	0	3	0	0	0	0	0	0	0	0	0	0	0	0	0	0	0	0	0	0	0	0	0	0	0	0	0	0	0	0	0	0	0	0	0	0	0	0	0	0	0	0	0	0	0	0	0	0	0	0	0	0	0	0	3	0	0	0	0	0	0	0	0	0	0	0	0	0	0	0	0	0	0	0	0	0	0	6	0	0	0	0	0	0	0	0	0	0	0	0	0	0	0	0	4	0	0	0	0	0	0	0	0	0	0	0	0	0	0	0	0	0	0	0	0	0	0	0	1	0	0	0	0	0	0	0	0	0	0	3	0	0	0	0	0	0	0	0	0	0	0	0	0	0	0	0	0	0	2	0	0	0	0	0	0	0	0	0	0	0	0	0	4	0	0	0	0	0	0	0	0	0	0	0	1	0	0	0	0	0	0	0	0	1	0	0	0	0	0	0	0	0	0	0	1	0	0	0	0	0	0	0	0	0	0	0	0	0	3	0	0	0	0	0	0	0	0	0	0	0	0	0	0	0	0	0	0	0	0	0	0	0	0	0	0	0	0	0	0	1	0	0	0	0	0	0	0	0	0	0	0	0	0	0	0	0	0	0	0	0	0	0	0	0	0	0	0	0	0	0	1	0	0	0	0	0	0	0	0	0	0	0	0	0	0	0	0	0	0	6	0	0	0	0	0	0	0	0	0	0	0	0	0	0	0	0	0	0	0	0	5	0	0	0	0	0	0	0	0	0	0	0	0	0	0	0	0	0	0	0	0	0	0	0	0	0	0	0	0	0	0	0	3	0	0	0	0	0	0	0	0	1	0	0	0	0	0	0	0	0	0	1	0	0	0	0	0	0	1	0	0	0	1	0	0	0	1	0	0	0	0	0	0	0	0	0	0	0	0	1	0	0	0	0	0	0	0	0	0	0	0	0	0	0	0	0	0	0	1	1	0	0	0	0	0	0	0	0	0	0	0	0	0	0	0	0	0	0	0	0	0	0	0	0	0	0	0	0	0	0	0	0	0	0	0	0	0	0	0	0	0	0	0	0	0	0	0	0	0	0	0	0	0	0	0	0	0	0	0	0	0	0	0	0	0	0	1	0	0	0	0	0	0	0	0	0	0	0	0	0	0	0	0	0	0	0	0	0	0	0	0	0	0	0	0	0	0	0	0	0	0	0	0	0	0	0	0	0	0	0	0	0	0	0	0	0	1	0	0	0	0	0	0	0	0	1	0	0	0	0	0	0	0	0	0	0	0	0	0	0	0	0	0	0	0	0	0	0	4	2	0	0	0	0	0	0	0	0	0	0	0	0	0	0	0	0	0	10	0	0	0	0	0	0	10	0	0	0	0	0	0	1	0	0	0	0	0	0	0	0	0	0	0	0	0	0	0	0	0	0	0	0	0	0	0	0	0	0	0	0	0	0	0	0	0	0	0	0	2	0	0	0	0	0	0	0	0	0	0	0	1	0	0	0	1	1	0	0	0	0	0	0	1	0	0	0	0	0	0	0	0	0	0	0	0	0	0	0	0	0	0	0	0	0	0	0	0	1	0	0	0	0	0	0	0	0	1	0	0	0	0	0	0	0	0	0	0	0	0	0	0	1	0	0	0	0	0	0	0	0	0	0	0	0	0	0	0	0	0	0	0	3	0	0	0	0	0	0	0	0	1	0	0	0	0	0	0	0	0	0	0	0	0	0	0	0	0	0	0	0	5	0	0	0	0	0	0	0	0	4	0	0	0	0	0	0	0	0	0	0	0	0	0	0	0	0	0	0	0	0	0	0	0	0	0	0	0	0	0	0	0	0	0	0	0	0	0	0	0	0	0	0	0	0	6	0	0	0	0	0	0	0	0	0	0	0	0	0	0	0	0	0	0	0	0	0	0	0	1	0	0	0	0	0	0	0	0	0	0	0	0	0	0	0	0	0	0	0	0	0	0	0	0	0	0	0	0	0	0	0	0	0	0	0	0	0	0	0	0	0	0	0	0	0	0	0	0	0	0	0	0	0	0	0	0	0	0	0	0	0	0	0	1	0	0	0	0	0	0	0	0	0	0	0	0	0	0	0	0	0	0	0	0	0	0	0	0	0	1	0	0	0	1	0	0	0	0	0	0	0	0	0	0	0	0	0	0	0	0	0	0	0	0	0	0	0	0	0	0	0	0	0	0	0	0	4	0	4	0	0	0	0	0	0	0	0	0	0	0	0	0	0	0	0	1	0	0	0	0	0	0	0	0	0	0	0	0	0	0	0	0	0	0	0	0	0	0	0	0	0	0	0	0	0	0	0	0	0	0	1	0	0	0	0	0	0	0	0	0	0	0	2	0	0	0	0	0	0	0	0	0	0	0	0	1	0	0	0	0	0	0	0	0	0	0	0	0	0	0	0	0	0	2	0	0	0	1	0	0	0	0	0	0	0	0	0	0	0	0	0	0	0	0	0	0	0	0	0	0	0	0	0	0	0	0	0	0	0	0	0	0	0	0	0	0	0	0	0	0	0	0	0	0	0	0	0	0	0	0	0	0	0	0	0	0	0	0	0	0	0	0	0	0	0	0	0	0	0	0	0	0	1	0	0	0	0	0	0	0	0	0	0	0	0	0	0	0	0	0	0	0	0	0	0	0	0	1	0	0	0	0	0	0	0	0	0	0	0	0	0	0	0	0	0	0	0	0	0	0	0	0	0	0	0	0	0	0	0	3	0	0	0	0	0	0	0	0	0	0	0	0	0	12	0	0	0	0	0	0	0	0	0	0	0	0	0	0	0	0	1	0	0	0	0	0	0	0	0	0	0	0	0	0	0	0	1	0	0	0	0	1	0	0	0	0	0	0	0	0	0	0	0	0	0	0	0	0	0	0	0	0	0	0	0	0	0	0	0	0	0	0	0	0	0	0	0	0	0	0	0	7	0	0	0	0	0	2	0	0	0	0	1	0	0	0	0	0	0	0	0	0	0	0	0	0	0	0	0	0	0	0	1	0	0	0	0	0	0	0	0	0	0	0	0	0	0	0	0	0	0	0	0	0	0	0	0	0	0	0	1	0	0	0	0	3	0	0	0	0	0	0	0	0	0	0	0	0	0	0	0	0	0	0	0	0	0	0	0	0	0	0	0	1	0	0	0	1	0	0	0	0	0	0	2	0	1	0	0	0	4	0	1	0	0	0	0	0	0	11	0	0	0	0	0	0	1	0	1	0	0	0	0	0	0	0	0	0	1	0	0	0	0	0	0	0	0	0	0	0	0	0	0	0	0	0	0	0	0	0	0	0	0	2	0	0	0	0	0	0	0	0	0	0	1	0	0	0	0	0	0	0	0	0	0	0	0	0	0	0	0	0	0	0	0	0	0	0	0	0	0	4	1	0	0	0	0	0	0	0	0	0	0	1	0	0	0	0	0	0	0	0	0	0	0	0	0	0	0	0	0	0	0	0	0	0	0	0	0	0	1	0	0	0	0	0	0	0	0	0	0	0	0	0	0	0	0	0	2	0	1	0	0	0	0	0	0	0	0	0	0	0	0	0	0	0	3	0	0	0	0	0	0	0	0	0	0	0	0	0	0	0	1	2	0	0	0	0	0	0	0	0	0	0	0	0	0	0	0	0	0	0	0	0	0	0	0	0	0	0	0	0	0	0	0	0	0	4	0	0	0	0	0	0	0	0	0	0	0	0	0	0	0	0	0	0	0	0	0	0	0	1	0	0	0	0	0	0	0	1	0	0	0	0	1	0	0	0	0	3	0	1	0	0	1	0	0	0	0	0	0	0	0	0	0	0	0	0	0	0	0	0	0	0	0	0	0	0	0	0	0	0	0	0	0	0	0	0	0	0	1	0	0	0	0	0	0	0	0	0	0	1	0	1	0	0	0	0	0	0	0	0	0	0	0	0	0	1	2	0	0	0	0	0	0	0	0	0	0	0	0	1	0	0	0	0	0	0	0	0	0	0	0	0	0	0	0	0	0	0	0	0	0	0	0	1	0	0	3	0	0	0	1	0	0	0	0	0	0	1	0	0	0	0	0	0	0	0	0	1	0	0	1	0	0	0	0	0	0	0	0	0	0	0	0	0	0	9	0	0	0	0	0	0	0	0	0	0	0	0	0	0	0	0	0	0	0	0	0	0	0	0	0	0	0	0	0	0	0	0	3	0	0	0	0	0	1	0	0	0	0	0	0	0	0	0	0	0	0	0	0	0	0	0	0	0	0	0	0	1	1	0	0	0	0	0	0	0	0	0	0	0	0	0	0	1	0	0	0	0	0	0	0	0	0	0	0	1	1	0	0	0	0	0	0	0	0	0	0	0	0	0	0	0	0	0	0	0	0	0	1	0	0	0	0	0	0	0	0	0	0	0	0	0	0	0	0	0	0	0	0	0	0	0	0	0	0	0	0	0	0	0	0	0	0	0	0	0	0	0	0	0	0	0	0	0	0	0	2	0	0	0	0	0	0	0	0	0	0	0	10	0	0	0	0	0	0	0	1	0	0	0	0	0	0	0	0	0	0	0	0	0	0	0	0	0	0	0	1	0	0	0	0	0	0	0	0	0	0	0	0	0	0	0	0	0	0	0	0	0	0	0	0	0	0	0	0	0	0	0	0	0	0	0	2	0	0	0	0	0	0	0	0	0	19	0	0	0	0	0	0	0	0	0	0	0	0	0	0	0	0	0	0	1	0	0	0	0	0	0	0	0	2	0	0	0	0	1	0	0	0	0	0	0	0	0	0	0	0	0	1	0	0	0	0	0	0	0	0	0	0	0	0	0	0	0	0	0	0	0	0	0	0	0	0	0	0	0	0	0	0	0	0	0	0	0	0	0	0	0	0	0	0	0	0	0	0	0	0	0	0	0	0	0	0	0	0	0	0	0	0	0	0	0	0	0	0	0	0	0	0	0	0	2	0	0	0	0	0	0	1	0	0	0	0	0	0	1	0	0	0	1	0	0	0	0	0	0	0	0	0	0	0	0	0	0	0	0	0	0	1	0	0	0	0	0	0	0	0	0	1	0	0	0	0	0	0	0	0	0	0	0	0	0	0	0	0	0	0	0	0	0	0	0	0	0	0	0	0	0	0	0	0	0	0	0	0	0	0	0	0	0	0	0	0	0	0	0	0	0	1	0	0	0	0	0	0	0	0	0	0	0	0	0	0	0	0	0	0	0	0	0	0	0	0	0	0	0	0	0	3	0	0	0	0	0	0	0	0	1	0	0	0	0	0	0	0	0	0	0	0	0	0	0	0	0	0	0	0	0	0	0	0	0	0	0	0	0	0	0	0	0	0	0	0	0	0	0	0	0	0	0	0	0	0	0	0	1	0	0	0	0	0	0	0	0	0	0	0	0	1	0	0	0	0	0	0	0	2	0	0	0	0	0	0	0	0	0	0	0	0	0	0	0	0	0	0	0	0	0	0	0	0	0	0	0	0	0	0	0	0	0	0	0	0	0	0	0	0	0	1	0	0	0	0	0	0	0	0	0	5	0	1	0	0	1	0	0	0	0	0	0	0	0	1	0	0	0	0	0	0	0	0	0	0	0	0	0	0	0	0	0	0	0	0	0	0	0	0	0	0	0	0	0	1	0	0	0	0	0	0	0	0	0	0	0	7	0	0	1	1	0	0	0	0	0	0	0	0	0	0	0	0	0	0	0	0	0	0	0	0	0	0	0	0	0	0	0	0	0	0	0	0	0	0	0	0	0	0	0	1	0	0	0	0	0	0	0	5	0	0	0	0	0	0	0	0	0	0	0	0	0	0	0	0	0	0	0	0	0	0	0	0	0	0	0	0	2	0	0	3	0	0	0	0	0	0	0	0	0	0	0	0	0	0	0	0	0	0	0	0	0	0	0	0	0	0	0	0	0	0	0	0	0	0	0	0	0	0	0	0	0	0	0	0	0	0	0	0	0	0	0	0	0	0	0	0	0	0	0	0	0	0	0	0	0	0	0	0	0	0	0	0	0	0	0	0	0	0	0	0	2	0	0	0	0	1	0	0	0	6	0	0	1	0	0	0	0	0	0	0	0	0	0	0	0	0	0	0	0	0	0	0	0	0	0	0	0	0	0	0	0	0	0	0	0	0	0	1	0	0	0	0	0	0	0	0	0	0	0	0	0	0	0	0	0	0	0	0	0	0	0	0	0	0	0	0	0	0	0	0	0	0	0	0	0	1	0	0	0	0	0	0	0	0	0	1	0	0	0	0	0	4	0	0	0	0	0	0	0	0	0	0	0	0	0	0	0	0	0	0	0	0	0	0	0	0	0	0	0	0	0	0	0	0	0	0	0	0	0	0	0	0	0	0	0	0	0	1	0	0	0	0	0	0	0	0	0	0	0	0	0	0	0	0	0	0	0	0	0	0	0	0	0	0	0	1	0	0	0	2	0	0	0	0	0	0	0	0	0	0	0	0	0	0	0	0	1	0	0	0	2	0	0	0	0	0	0	0	0	0	2	0	0	0	0	0	0	0	0	0	0	0	0	0	0	0	1	2	0	0	0	0	0	32	0	0	0	0	1	0	0	0	0	0	0	2	0	0	0	0	0	0	0	0	0	0	0	0	0	0	0	0	0	0	0	0	0	0	0	4	0	0	0	0	0	0	0	0	0	0	0	0	0	0	3	0	0	0	0	0	0	0	0	0	0	0	0	0	0	0	6	0	0	0	2	0	0	0	0	0	0	0	0	6	0	0	0	0	0	0	0	0	0	0	0	0	0	0	0	0	0	0	0	0	1	0	0	0	0	0	0	0	0	0	0	0	0	0	0	0	0	0	0	0	0	0	0	0	0	0	0	0	0	0	0	0	0	0	0	0	0	0	0	6	0	0	0	0	0	0	0	0	0	0	0	0	0	0	0	0	0	0	0	0	1	0	1	0	0	0	0	0	0	0	0	2	0	0	0	0	0	0	0	0	0	0	0	0	0	0	0	0	1	0	0	0	0	0	0	1	0	0	0	0	0	0	0	0	0	1	0	0	0	0	0	0	0	1	0	0	2	0	0	0	0	0	0	0	0	0	1	0	0	4	0	1	0	0	0	0	0	0	0	0	0	0	0	0	0	0	0	0	1	0	0	0	1	0	0	0	0	0	0	1	0	0	0	0	0	1	0	0	0	1	0	0	0	0	0	0	0	0	0	0	0	0	0	0	0	0	0	0	0	0	0	1	0	0	0	1	0	0	0	0	0	0	0	0	0	0	0	0	0	0	0	0	0	0	0	0	1	0	0	0	0	0	0	0	0	0	0	0	0	0	0	1	5	0	0	0	0	0	1	0	0	0	2	0	0	0	1	2	0	0	0	0	0	0	0	0	0	0	0	0	0	1	0	0	0	0	0	3	0	0	0	0	0	0	0	2	1	0	0	0	0	0	0	0	2	1	0	0	0	0	0	0	0	0	0	0	0	0	0	1	0	0	0	0	0	0	0	0	0	1	0	0	0	1	0	2	0	0	0	0	0	0	0	0	1	0	0	0	0	0	0	0	0	0	2	0	0	0	0	0	0	0	0	0	0	0	0	0	1	0	0	0	0	0	0	0	0	0	0	0	0	0	0	0	0	0	0	0	0	0	0	0	0	0	0	0	0	0	0	0	0	0	0	0	0	0	0	0	0	0	0	1	0	0	0	0	0	0	0	0	0	0	0	0	0	0	0	0	0	0	0	0	0	0	0	0	0	0	0	0	0	0	0	0	0	0	0	0	0	0	0	0	0	0	0	0	0	1	0	0	0	0	0	0	1	0	0	0	0	0	0	0	0	0	0	0	0	0	0	0	0	0	0	0	7	0	0	0	0	0	0	0	0	1	0	0	0	0	0	0	0	0	0	0	0	0	0	0	0	0	0	0	0	0	0	0	0	0	0	0	0	0	0	0	0	0	0	0	0	1	0	0	0	0	0	0	0	0	0	0	0	0	0	0	0	0	0	0	0	0	0	0	0	0	1	1	0	0	0	0	0	0	0	0	0	0	0	0	0	0	0	0	0	3	0	1	0	0	0	0	0	0	0	0	0	0	0	0	0	0	0	0	0	0	0	0	0	0
N0.HOG0004870	0	0	0	0	0	0	0	0	0	0	0	0	0	0	0	0	0	0	0	0	0	0	0	0	0	0	0	0	0	0	0	0	0	1	0	1	0	0	0	0	0	0	0	0	0	1	0	0	1	0	0	0	0	1	0	0	0	1	0	0	0	0	1	0	3	0	0	1	0	0	0	0	0	0	0	0	2	0	0	0	0	0	0	0	0	0	0	1	0	0	1	0	0	0	1	0	0	0	0	0	0	0	0	1	0	0	0	0	0	0	0	0	0	0	1	1	0	0	0	0	0	1	0	0	0	0	1	0	1	2	0	0	1	0	1	0	1	0	0	2	1	0	0	0	0	0	0	0	0	0	0	0	1	0	0	0	1	0	0	2	2	2	0	0	0	2	2	0	0	0	0	0	0	0	1	0	0	0	0	0	0	0	0	1	0	0	0	0	0	1	0	0	0	0	1	0	0	0	0	0	0	1	1	0	0	0	0	0	0	0	0	0	0	0	1	2	1	0	0	0	0	0	0	1	0	0	1	0	1	1	0	0	0	0	0	0	1	0	0	1	0	0	0	0	0	0	0	0	0	0	0	0	0	0	0	0	0	2	0	0	0	0	0	0	0	0	0	0	0	0	0	1	0	0	0	0	2	1	1	0	0	0	0	2	1	0	0	0	0	1	0	0	0	2	1	0	0	0	0	0	0	2	0	0	0	0	0	0	0	0	0	1	0	0	0	3	1	0	1	0	0	0	0	0	2	0	0	0	0	0	0	0	1	0	0	2	0	1	0	0	0	0	0	0	0	0	0	0	1	0	0	0	0	0	0	0	0	0	0	0	0	0	0	0	0	1	0	0	0	0	1	0	0	1	0	0	0	1	0	1	0	1	0	0	0	0	0	2	0	0	0	0	1	1	1	1	0	0	0	0	0	0	1	0	1	1	0	0	0	0	0	0	0	0	0	0	0	0	0	0	0	0	0	0	0	0	0	0	0	0	1	0	0	2	0	0	0	0	0	0	0	0	0	0	0	0	0	0	0	0	0	1	0	2	0	1	2	0	0	0	1	0	0	0	0	0	0	0	0	0	0	1	0	0	0	0	0	1	0	2	0	0	0	0	0	0	0	0	0	0	1	1	0	0	0	0	0	1	0	0	1	0	1	0	1	0	0	0	0	0	0	1	0	0	0	0	0	0	0	0	0	0	0	0	0	0	1	0	0	0	0	0	1	1	0	0	1	0	0	0	0	0	0	0	1	0	0	0	0	1	0	1	0	1	0	1	1	0	0	0	0	0	0	0	0	0	0	2	0	0	0	0	0	0	0	0	0	0	0	0	0	0	0	0	0	0	0	1	0	0	0	0	1	0	0	1	0	0	0	0	0	0	0	0	1	0	3	0	0	0	1	0	0	0	0	0	1	1	0	0	0	1	0	0	0	0	0	1	0	1	0	0	0	0	1	0	0	0	0	0	0	0	0	0	0	0	0	1	0	1	1	2	0	0	0	0	0	0	0	0	0	0	0	0	1	1	0	0	0	0	1	0	0	0	0	0	0	0	1	0	0	0	4	0	0	0	0	1	0	1	0	0	0	0	5	0	0	0	0	0	0	0	0	2	0	0	0	0	0	1	0	0	0	0	1	0	1	0	0	0	0	0	1	0	0	0	0	0	1	0	0	0	0	0	0	1	0	0	0	0	0	0	0	1	0	1	0	0	0	0	0	0	0	0	0	0	0	0	1	2	0	0	0	0	0	0	4	0	0	0	0	0	1	0	0	0	0	0	0	0	0	0	0	0	0	1	0	0	0	1	0	0	0	0	0	0	0	0	0	0	0	2	0	0	0	0	1	0	0	0	0	0	0	1	0	0	0	0	0	0	0	0	0	0	2	0	0	0	1	0	0	0	0	0	0	0	0	0	1	0	0	0	1	0	0	0	0	0	0	4	0	0	1	0	0	0	0	0	0	1	0	1	0	0	0	0	0	0	0	0	0	1	0	0	0	0	0	0	1	0	0	0	0	0	0	0	0	0	0	0	0	1	0	0	0	0	0	0	0	0	0	0	0	0	0	0	0	0	0	0	1	0	0	0	1	0	2	0	0	0	0	0	1	0	0	0	0	0	0	0	0	0	0	0	0	0	0	0	1	0	0	0	0	0	0	0	0	0	0	0	1	0	0	0	0	0	0	0	0	0	0	0	0	0	0	1	0	0	0	0	0	2	1	1	0	1	0	0	0	2	0	0	0	0	0	0	0	0	0	0	0	0	0	0	0	0	0	0	0	0	0	0	1	2	1	2	2	1	0	0	1	0	0	0	0	2	0	0	2	0	0	0	0	0	0	1	0	0	0	0	0	0	0	0	0	0	0	0	2	0	0	0	0	0	0	0	1	0	0	0	0	0	0	0	0	0	0	0	1	0	0	0	0	0	0	0	0	0	0	1	2	1	0	0	1	0	0	0	0	0	0	0	0	0	0	0	0	0	0	0	0	0	0	0	0	0	0	0	0	0	0	0	0	0	0	1	0	1	0	0	0	0	1	0	0	0	0	0	0	1	3	0	0	0	0	0	1	0	0	0	0	1	0	0	0	0	0	0	2	1	0	0	0	1	0	0	0	0	0	0	0	0	0	3	0	0	0	0	0	0	0	0	1	0	0	0	0	0	0	1	0	1	0	0	0	0	0	0	0	0	0	0	0	0	1	0	0	0	1	0	0	3	0	0	1	0	0	0	4	0	0	0	0	0	0	0	1	0	0	0	0	0	1	0	0	0	0	0	0	0	0	0	0	0	0	0	0	0	0	0	0	2	0	0	0	3	0	0	0	4	0	0	2	0	1	0	0	0	0	0	0	0	0	1	0	0	0	4	1	0	0	0	0	0	0	1	0	1	0	1	0	3	0	0	0	0	1	0	0	0	0	0	1	0	0	0	0	0	1	0	0	1	0	0	0	0	0	1	0	0	0	1	0	0	0	0	0	0	0	0	0	2	0	2	0	0	0	0	0	0	0	0	0	0	0	0	0	0	1	0	0	1	0	0	0	0	0	0	0	1	0	0	2	0	0	0	0	0	0	0	0	0	0	0	0	0	0	0	0	0	0	0	0	0	0	0	0	0	0	0	0	0	0	0	0	0	0	0	0	0	1	1	0	0	0	0	0	0	0	0	0	0	0	0	0	0	0	1	1	0	0	0	1	0	1	0	0	0	2	0	0	0	0	0	0	0	0	2	0	2	0	1	1	0	0	0	0	0	1	0	0	0	1	0	0	0	0	0	0	1	0	0	1	0	0	1	0	1	0	0	1	0	0	2	0	0	0	0	1	0	0	0	0	0	0	0	0	0	0	0	0	0	0	0	0	0	3	0	0	0	0	0	0	1	0	0	0	0	0	0	0	0	0	0	0	1	0	0	0	0	0	1	0	0	1	0	0	0	0	0	0	2	0	0	2	0	0	0	0	0	0	0	0	0	1	0	0	0	0	0	0	1	0	2	0	0	0	1	0	0	0	4	0	1	0	0	1	0	0	0	0	0	0	1	0	0	0	0	0	0	0	0	0	0	0	0	0	0	0	1	0	0	0	1	2	0	0	0	0	0	0	0	0	0	1	0	0	0	0	0	0	0	0	1	0	0	0	0	0	0	0	1	0	0	1	1	0	0	1	0	0	0	0	0	0	1	1	0	0	0	1	2	0	0	0	0	0	0	0	0	0	0	0	0	1	0	0	0	1	0	0	0	0	1	0	0	0	1	0	0	1	0	0	0	0	0	1	0	0	0	0	0	0	0	0	0	0	0	0	0	0	0	0	0	1	0	2	0	0	0	0	0	0	0	0	0	1	1	0	1	0	0	0	0	0	0	0	0	2	0	1	0	0	0	0	0	0	0	0	0	0	0	0	1	0	0	0	0	0	1	1	0	0	0	0	0	0	0	0	0	0	0	0	2	0	0	0	0	0	0	0	0	0	0	0	0	0	0	0	0	0	0	0	3	1	0	0	3	1	0	0	0	1	0	0	0	0	0	0	0	0	0	0	0	0	0	1	0	1	0	1	0	0	0	0	0	0	0	0	1	0	0	0	0	0	0	0	0	1	0	0	0	0	1	1	0	0	0	0	0	0	0	0	0	0	0	0	0	0	0	1	0	0	0	0	0	2	1	0	0	0	0	0	1	0	0	0	0	0	0	2	0	0	0	0	0	0	1	0	0	0	0	0	0	0	0	0	1	0	0	1	0	0	1	0	1	0	0	0	0	1	0	0	0	0	0	0	0	0	0	0	0	0	0	0	1	1	0	2	0	1	0	0	0	0	0	0	0	1	0	0	1	2	0	1	0	0	0	0	0	0	0	0	0	0	0	0	0	0	0	0	0	2	0	0	0	0	0	0	0	0	0	0	0	0	0	0	0	0	0	1	0	0	2	0	0	0	1	0	0	0	0	0	0	1	0	0	0	0	0	0	0	0	0	0	0	0	0	1	0	0	0	0	0	0	0	0	0	0	0	0	0	0	0	0	0	0	0	0	0	0	0	0	0	0	1	0	1	0	0	0	0	1	0	0	0	0	0	0	0	0	0	0	1	0	0	0	0	0	0	0	0	0	4	0	0	0	0	0	0	0	1	0	0	0	1	0	0	0	0	0	0	0	0	0	0	0	0	0	0	0	0	0	0	0	0	1	1	1	0	0	0	0	1	0	0	0	0	0	0	3	0	0	0	0	0	0	1	0	0	0	0	0	0	0	0	0	0	1	0	0	0	0	0	0	7	0	0	0	0	0	0	0	0	0	0	1	0	0	0	1	0	0	0	0	1	0	0	0	0	1	1	0	0	0	0	0	0	0	0	0	0	0	0	0	0	0	0	2	0	0	1	0	0	0	0	0	0	0	0	0	2	0	0	0	0	0	2	0	0	0	0	0	0	1	0	0	0	0	0	0	0	0	0	0	0	0	0	0	0	0	1	1	0	0	0	0	0	0	0	0	0	0	0	0	0	0	0	0	0	2	0	0	0	0	0	0	0	0	0	0	0	0	0	0	0	0	0	0	0	0	0	0	0	1	0	0	0	0	0	0	0	0	0	1	0	0	0	0	0	0	0	0	0	0	0	0	0	0	1	1	1	0	0	0	0	0	0	0	1	3	1	0	0	0	1	0	0	0	0	0	2	1	3	0	0	1	0	0	0	0	0	0	0	0	0	0	0	0	0	0	0	0	0	0	0	1	0	1	0	0	1	1	0	0	0	0	2	0	0	0	0	0	0	0	0	0	0	0	0	0	0	0	0	0	1	0	1	0	0	0	0	0	0	0	0	0	2	0	0	0	0	0	0	0	0	0	0	0	0	0	0	1	0	0	0	0	0	0	0	0	1	0	0	0	0	0	1	0	0	0	0	0	0	0	2	0	0	0	0	0	0	0	0	0	0	0	0	0	0	0	0	0	0	0	0	0	0	0	0	0	0	0	0	0	0	2	2	3	0	0	0	1	0	0	0	0	2	0	0	0	3	0	0	0	0	1	0	0	0	0	2	0	0	0	1	1	0	1	1	1	0	0	0	0	0	0	0	0	0	0	0	0	0	0	0	1	0	0	0	0	0	0	2	0	1	0	0	3	0	0	0	3	0	0	0	0	0	0	0	0	0	1	0	0	0	0	0	0	0	0	0	0	1	0	0	0	0	0	0	0	0	0	0	0	0	0	0	1	1	0	0	0	0	0	0	0	0	1	0	0	0	0	0	0	0	0	1	0	0	0	0	3	0	0	0	0	0	1	0	0	0	0	0	0	0	0	0	0	0	1	2	0	0	0	0	0	0	0	0	0	0	0	0	0	0	1	0	0	0	0	0	0	0	0	1	1	0	0	0	0	0	0	0	0	1	1	0	0	0	1	0	0	0	0	0	0	1	1	0	0	0	0	0	0	0	0	1	0	0	0	0	0	0	1	0	2	1	0	2	0	0	1	0	0	0	2	2	0	0	0	0	0	0	1	0	0	2	0	0	0	0	0	0	0	0	0	0	0	1	0	0	0	0	0	0	0	0	0	0	0	0	0	0	0	0	0	0	0	0	0	0	0	0	0	0	0	0	0	0	0	0	0	0	2	0	0	0	0	0	0	0	0	0	0	0	0	0	0	1	0	0	0	0	0	0	0	0	0	0	0	0	0	1	1	0	0	0	0	0	0	0	0	0	0	0	0	0	0	0	0	0	0	0	0	0	0	0	0	0	0	0	1	0	0	0	0	0	0	1	0	0	0	0	0	0	0	0	0	0	0	0	1	0	1	0	0	0	0	0	1	0	0	0	1	0	0	0	0	0	1	0	0	1	0	0	0	0	1	0	0	1	1	0	0	0	0	0	0	0	0	0	0	0	0	0	0	0	0	1	0	0	0	0	0	0	0	0	0	1	0	0	1	0	0	0	1	0	1	0	0	0	0	0	1	0	0	0	0	0	0	0	0	0	2	0	0	0	0	0	1	0	1	0	0	0	0	0	0	0	0	0	2	0	2	1	0	0	0	0	0	0	0	0	0	0	0	0	0	0	0	0	0	1	1	0	0	0	0	1	0	0	2	0	0	0	0	0	0	0	0	0	0	0	0	0	0	0	0	0	0	0	1	0	0	0	0	0	0	0	0	0	0	1	1	0	0	0	0	1	0	0	0	1	0	2	0	0	0	0	0	0	0	0	1	0	0	1	0	0	0	0	0	0	0	0	0	0	0	0	0	0	0	3	0	0	0	0	0	0	0	1	0	0	0	0	0	1	1	0	0	0	0	0	0	0	0	0	0	0	0	0	0	0	0	1	0	0	0	0	2	0	2	0	0	1	0	0	0	1	0	0	0	0	1	0	0	0	0	0	0	1	0	0	0	0	0	2	0	0	0	0	0	0	0	0	0	2	0	0	1	0	0	0	0	0	0	0	0	0	0	1	1	0	0	0	0	0	0	0	0	0	0	1	3	3	1	0	0	0	2	0	0	0	0	1	0	0	1	0	0	0	0	0	0	2	0	0	1	0	0	0	1	0	0	0	0	0	0	1	0	2	0	0	0	1	0	0	0	0	0	0	0	0	0	0	0	0	0	0	2	0	0	0	0	0	0	0	2	0	0	1	0	0	0	0	1	0	0	0	0	0	0	0	0	0	0	0	0	0	0	0	0	0	0	0	0	0	0	0	0	0	0	0	0	0	0	0	1	1	0	0	1	0	0	0	2	0	0	0	0	0	0	0	0	0	0	0	0	0	0	0	0	0	0	0	0	1	0	0	0	0	0	0	0	1	0	0	0	1	0	0	0	0	0	0	0	2	0	0	0	0	0	0	0	0	0	0	0	0	0	0	0	0	1	0	0	0	0	3	0	0	0	0	0	2	0	0	1	1	0	0	0	0	0	0	0	0	0	2	1	0	0	1	0	1	0	1	0	3	0	0	0	1	0	1	1	0	0	0	0	0	0	0	0	0	1	0	0	0	1	0	1	0	0	0	1	0	0	0	0	0	0	1	0	0	0	0	4	0	0	0	0	0	0	0	0	0	0	0	0	0	0	0	0	0	0	0	0	0	0	0	0	0	0	0	0	0	0	0	0	0	0	0	1	0	0	1	1	0	1	0	0	1	0	1	0	0	0	0	0	0	0	0	0	0	0	0	0	0	0	0	0	0	0	0	0	0	1	0	0	0	0	0	0	0	0	0	0	1	0	0	0	1	2	0	0	0	0	0	0	0	0	0	0	0	0	0	0	1	0	0	0	0	0	0	0	0	0	0	0	0	1	0	0	0	0	0	0	0	1	0	0	0	0	0	3	0	1	0	0	0	0	0	0	0	0	0	0	0	0	0	0	0	0	0	0	0	0	0	2	0	0	3	0	0	0	0	0	0	0	0	0	1	0	3	0	1	0	0	0	0	0	0	0	0	1	0	0	1	0	0	0	0	0	0	0	0	0	0	0	0	0	0	0	0	0	0	0	0	0	0	0	0	0	0	0	1	1	1	1	0	0	2	1	0	0	0	0	0	0	0	0	0	0	0	1	0	0	0	0	0	0	0	0	0	1	0	0	0	0	0	1	0	0	3	2	0	1	0	0	0	3	0	1	0	0	0	0	0	0	2	0	0	0	0	0	0	0	2	0	0	0	0	0	0	1	0	0	1	0	0	1	0	0	0	0	0	0	0	0	0	0	0	0	0	0	0	0	0	0	0	0	0	1	0	0	0	0	0	1	2	0	0	1	1	0	0	0	2	0	0	0	0	0	0	0	0	1	0	0	0	0	0	0	0	0	0	0	1	0	0	0	0	1	0	1	0	0	1	0	0	0	1	0	0	0	0	0	0	0	0	0	0	1	0	0	0	0	0	0	1	0	0	0	0	1	0	0	0	0	0	0	0	0	0	0	0	0	0	0	0	0	0	1	1	0	3	0	0	1	0	0	0	0	0	1	0	1	1	1	0	0	0	0	0	0	0	0	0	1	2	0	0	0	0	0	0	0	0	0	0	0	0	0	0	1	0	3	0	0	1	0	0	0	0	0	0	0	0	0	0	0	1	0	0	0	5	0	0	0	0	0	0	0	1	0	1	1	0	1	1	1	0	1	0	0	0	0	0	0	0	0	0	0	3	1	0	0	0	0	0	0	3	0	1	0	0	0	0	1	0	0	0	0	0	0	0	0	0	0	1	0	0	0	0	0	0	0	0	1	0	1	0	0	0	0	0	0	0	1	0	0	0	0	0	2	0	0	0	0	1	0	0	0	1	0	0	0	0	0	0	0	1	0	1	0	0	0	0	0	0	1	0	0	0	1	0	1	0	0	0	0	2	3	0	0	0	0	0	0	0	0	0	0	0	0	0	0	0	0	1	0	1	0	0	0	0	0	0	0	1	0	0	1	0	0	0	2	0	0	0	1	0	0	0	0	1	0	0	0	0	0	0	0	0	0	0	0	0	0	0	0	0	0	0	0	0	0	3	0	0	0	0	0	0	0	1	0	0	0	0	0	0	3	0	0	0	0	0	0	0	1	0	0	2	0	0	1	0	3	0	0	0	0	1	0	1	0	0	0	0	0	0	0	0	0	1	0	0	0	1	0	0	0	0	3	0	0	1	0	0	0	0	0	0	0	0	1	0	0	1	0	0	1	0	0	0	0	0	0	0	0	0	0	0	1	0	0	0	0	0	0	3	0	0	0	0	0	1	0	1	0	0	0	0	0	1	0	0	0	0	0	0	0	0	0	0	0	0	0	1	0	0	0	0	0	0	0	0	0	0	0	3	1	0	0	0	0	0	0	1	0	0	0	0	0	0	0	0	0	0	0	0	0	0	0	1	0	0	1	0	0	0	2	0	0	0	0	0	1	0	0	0	0	0	0	0	0	1	1	0	0	1	0	1	0	0	0	0	1	0	0	0	0	0	1	1	0	0	0	0	0	0	0	0	1	0	0	0	0	0	0	1	0	1	0	1	1	0	0	0	0	1	1	0	0	0	1	0	0	0	0	0	0	0	0	0	0	0	0	0	0	0	0	1	0	0	0	0	0	0	0	0	1	0	1	0	0	0	3	0	0	0	0	0	1	0	0	1	0	0	1	0	0	0	0	0	0	0	1	0	0	0	0	0	0	0	0	0	0	1	0	0	1	0	0	0	0	0	2	0	0	0	0	0	2	0	0	0	0	0	0	0	0	1	1	0	0	0	0	0	1	0	0	0	0	2	0	0	2	0	1	0	0	1	0	0	0	0	0	0	0	1	0	0	2	0	0	0	0	0	0	0	0	0	0	0	0	0	0	0	0	0	0	0	0	0	0	0	0	0	0	0	1	0	0	1	0	0	0	0	1	0	0	0	0	0	1	0	0	1	0	0	0	0	0	0	0	0	0	0	0	0	0	0	0	0	1	0	0	0	0	0	0	0	0	0	0	0	0	1	0	0	0	0	0	0	0	0	0	0	0	0	1	0	0	0	0	0	1	0	0	0	1	0	1	0	2	0	0	2	1	0	0	2	1	0	0	0	0	3	1	0	1	0	0	0	3	0	0	0	1	0	0	0	0	0	1	0	0	0	0	0	0	0	0	0	0	0	1	0	1	0	1	0	0	2	0	0	0	1	0	0	2	0	1	0	0	0	1	0	0	0	2	0	0	0	0	0	0	0	0	0	1	0	0	0	0	0	1	0	0	0	1	0	0	0	0	0	2	0	0	0	0	0	0	0	0	0	0	0	3	0	0	0	0	0	1	0	1	0	0	0	0	0	0	0	0	0	0	0	0	0	0	0	0	0	0	0	1	1	0	0	2	0	0	0	0	0	0	0	0	0	0	0	0	0	0	1	0	0	0	0	0	3	0	1	0	0	0	0	0	0	0	0	0	0	0	0	0	0	1	0	1	0	0	1	0	0	0	0	0	0	0	0	0	0	0	0	0	1	0	0	0	0	0	0	0	0	0	0	0	0	0	0	0	0	0	0	0	1	0	1	0	0	0	0	0	0	0	0	0	1	0	0	0	0	0	0	0	0	0	0	0	0	0	0	0	0	1	0	0	0	0	1	0	0	0	0	0	0	0	0	0	0	0	0	0	0	1	1	0	0	0	0	0	0	0	0	0	0	0	0	0	0	0	0	0	0	0	0	1	0	0	0	0	0	0	1	0	0	0	0	0	1	0	0	0	0	0	0	0	0	0	1	0	0	0	0	0	0	0	0	1	0	0	0	1	0	0	0	0	1	0	2	0	0	0	0	0	0	0	0	0	1	0	0	0	0	0	1	0	2	0	0	0	0	0	0	0	0	0	0	0	1	0	1	0	2	0	1	0	2	0	0	0	0	0	0	0	0	0	0	0	0	0	0	0	0	0	0	0	2	0	0	0	0	0	0	0	0	1	1	0	0	1	0	0	0	1	0	0	0	0	2	0	0	0	0	0	0	0	0	0	0	0	0	0	0	0	0	0	0	0	0	1	1	0	0	0	0	2	0	0	5	0	0	0	0	2	0	1	0	0	0	0	0	0	1	0	0	0	0	0	1	0	0	0	0	0	0	0	0	1	0	2	0	3	3	0	0	0	0	0	0	0	0	1	0	0	4	0	0	0	2	0	0	0	0	3	0	0	1	0	0	0	1	0	0	0	0	0	0	0	1	0	1	0	0	0	0	0	1	1	0	0	0	0	0	0	0	0	0	0	1	0	0	0	0	0	0	0	0	0	0	0	1	0	0	0	1	0	1	0	0	0	0	0	0	0	0	0	0	1	0	0	1	1	0	0	0	1	0	0	0	0	0	0	0	0	0	0	0	0	0	0	0	0	0	0	0	0	0	0	0	0	0	0	0	2	1	0	0	1	0	1	0	0	0	0	0	0	1	0	0	0	1	0	0	0	0	0	0	0	0	0	0	2	0	1	0	0	0	2	1	0	0	0	1	0	0	1	0	0	0	0	2	0	0	0	2	1	0	0	0	0	0	1	0	0	0	0	0	1	1	0	0	0	0	0	0	0	0	0	0	0	1	0	0	0	0	0	0	0	0	0	0	1	0	0	0	0	0	0	0	0	0	0	0	0	0	0	1	0	0	0	1	1	0	0	0	0	0	0	1	0	0	0	0	0	0	0	1	3	0	0	0	0	0	1	0	0	0	0	1	0	0	0	0	0	0	0	0	0	0	0	0	0	2	0	0	0	0	0	0	0	0	0	1	0	0	0	0	0	0	0	0	1	0	1	2	0	0	0	0	0	0	0	0	0	0	0	0	0	0	0	0	0	0	0	0	0	0	1	0	0	1	0	0	0	0	0	0	0	0	0	0	0	0	0	1	0	0	0	0	1	0	1	0	1	0	0	0	0	0	0	0	1	0	0	0	5	0	0	0	0	0	0	0	1	0	0	1	0	0	0	0	0	0	0	0	0	0	0	0	0	0	0	3	0	1	0	3	0	0	1	0	0	1	0	0	0	2	0	0	0	0	0	1	0	0	3	0	1	0	1
N0.HOG0003918	1	0	0	0	3	0	1	0	1	0	0	4	0	1	0	0	0	2	0	3	0	0	0	2	0	2	3	2	1	0	0	1	1	3	1	0	0	2	2	4	0	0	2	1	5	1	0	1	0	0	0	3	0	5	1	1	0	0	0	4	0	0	3	0	0	3	1	3	1	0	0	0	2	0	6	1	2	0	0	2	1	1	1	3	0	4	0	2	1	0	1	0	2	1	2	0	1	1	1	1	1	0	0	2	2	0	2	0	1	0	0	0	2	2	1	0	1	1	0	2	0	2	2	0	1	3	1	2	0	2	0	1	0	0	2	3	0	1	2	0	2	1	3	0	0	1	3	0	0	2	0	3	1	0	1	0	0	0	1	0	2	0	0	0	0	0	0	0	0	3	2	0	0	0	4	0	0	0	0	2	1	0	1	2	2	0	0	0	0	0	0	1	0	1	1	0	2	3	1	0	0	1	1	0	0	1	0	0	0	0	0	0	0	0	1	1	0	1	0	0	0	2	2	1	3	1	0	0	1	0	0	0	0	1	0	0	1	2	0	0	1	1	0	0	1	0	0	1	0	1	2	0	0	0	1	0	1	1	0	0	2	0	3	2	2	1	1	0	0	1	1	1	1	3	0	3	0	0	0	0	0	1	1	2	0	0	1	0	1	3	1	4	2	1	1	1	0	1	1	0	0	0	3	0	2	0	1	1	1	0	1	0	0	0	0	2	2	1	1	1	0	2	1	0	4	1	1	2	0	1	0	2	0	0	0	1	0	1	0	1	1	0	0	1	1	0	0	0	0	0	0	1	1	0	1	1	2	0	1	0	0	0	0	2	2	0	0	6	2	3	4	3	2	0	0	0	0	1	1	2	0	1	1	0	0	0	1	0	2	0	1	2	0	0	1	0	0	0	0	1	0	1	4	4	0	0	1	0	0	0	0	1	1	0	2	1	2	0	0	0	4	3	0	1	1	0	0	0	0	0	0	1	2	1	0	1	2	0	2	0	0	1	0	2	0	3	1	0	0	3	1	0	3	2	4	0	1	1	5	1	0	1	2	0	0	1	1	0	0	1	1	2	0	4	1	2	0	0	1	1	2	0	0	6	1	3	1	0	0	0	0	1	1	0	1	0	1	5	0	1	2	0	0	1	0	0	3	1	0	2	0	1	0	0	0	3	3	0	0	0	3	2	0	3	0	1	0	0	0	3	1	2	1	1	0	1	1	2	0	1	0	1	1	0	0	1	1	0	0	0	0	4	0	0	0	0	0	0	0	1	0	0	1	0	0	2	6	1	1	0	0	0	1	1	0	2	1	1	3	0	1	0	0	1	1	0	1	3	0	1	0	1	0	0	0	1	0	0	0	1	0	0	0	2	2	5	0	0	0	1	1	0	0	1	2	0	0	2	0	0	0	0	0	2	3	1	1	2	0	0	0	1	1	0	0	1	2	1	1	0	1	1	0	0	3	0	0	0	1	0	1	1	0	0	2	0	1	0	0	5	0	0	1	1	2	0	0	0	2	1	3	0	1	0	0	0	0	0	1	0	1	2	1	3	0	0	2	5	3	0	0	2	2	1	2	0	0	0	2	1	0	0	2	0	0	1	3	1	1	0	0	0	0	0	0	0	0	0	0	0	0	0	0	0	0	1	1	2	1	2	0	1	1	0	1	1	0	0	0	3	0	2	0	2	2	0	1	1	1	1	0	2	0	0	2	6	1	1	2	0	0	0	2	0	1	0	1	2	1	0	2	0	1	1	2	0	1	0	0	1	0	1	1	1	1	1	0	0	2	1	1	2	1	0	0	0	0	1	2	4	0	0	0	1	0	5	3	2	3	0	3	0	2	1	0	1	0	0	2	1	3	0	0	6	1	1	0	1	1	0	4	3	1	1	0	0	0	0	0	1	3	2	1	0	1	0	1	0	1	2	0	0	1	2	0	0	1	0	0	0	0	3	0	1	0	1	0	0	2	0	0	1	3	0	2	1	0	1	3	1	2	3	0	0	2	0	2	1	0	2	1	1	0	0	1	0	0	3	0	0	1	3	1	0	0	0	0	0	1	1	1	0	3	0	0	0	0	0	1	0	1	0	1	1	1	1	2	0	1	1	0	0	1	1	0	1	0	0	1	2	2	3	0	1	3	2	0	1	1	0	0	1	2	0	0	5	2	0	3	1	0	2	2	1	1	0	0	1	2	1	0	2	2	2	1	1	1	0	2	0	1	2	3	0	2	0	0	1	2	0	1	0	0	0	2	1	0	5	1	1	1	0	1	2	0	0	2	0	0	2	1	0	1	0	0	0	0	2	0	0	1	2	2	0	0	1	1	1	1	1	0	3	0	1	0	2	2	1	4	1	1	0	1	1	0	2	0	0	0	0	0	2	0	0	1	0	1	0	1	1	1	0	0	2	1	1	0	1	0	1	0	1	1	0	0	0	1	0	0	2	3	2	2	1	1	0	0	4	1	2	1	0	3	1	0	1	0	1	1	1	3	1	1	0	0	0	0	1	1	0	0	0	1	1	1	1	1	0	6	0	0	1	0	0	1	1	2	0	0	0	0	1	1	1	1	0	2	0	2	0	0	1	0	1	3	1	1	1	0	1	0	2	0	1	1	1	1	4	0	0	1	0	4	0	3	1	0	1	1	4	1	2	0	3	4	0	1	0	0	1	2	3	5	0	2	0	0	0	2	1	0	4	1	0	0	0	0	0	2	1	0	0	0	2	2	1	3	3	2	0	0	1	4	0	0	0	2	1	1	1	1	0	1	1	0	3	1	1	0	1	1	2	0	0	0	1	3	1	1	0	0	1	0	0	0	0	2	1	0	1	0	1	0	1	1	0	3	0	1	0	0	1	1	0	0	2	0	4	3	1	0	0	1	0	0	0	0	1	0	0	0	1	1	0	1	2	5	0	1	2	1	1	1	0	1	4	1	1	3	0	0	0	0	0	0	0	0	0	0	0	0	1	0	1	0	0	1	0	0	2	0	0	0	1	0	1	0	0	0	0	0	1	0	1	0	2	0	0	0	0	2	0	1	1	0	0	1	0	1	0	1	0	1	0	1	1	1	0	0	1	2	0	3	1	0	1	0	0	2	0	1	0	0	0	2	1	2	0	0	2	2	1	1	2	1	1	0	2	0	3	1	1	0	2	0	0	0	2	1	2	1	1	2	0	0	1	1	0	4	0	3	0	0	0	0	0	3	2	0	2	0	0	2	0	0	3	1	1	1	0	0	1	4	1	0	1	1	1	0	1	0	1	2	2	0	0	0	0	0	1	0	0	0	0	0	1	0	2	0	0	0	0	2	0	1	0	0	1	1	1	0	0	0	0	1	1	3	0	1	0	1	0	0	2	3	1	0	3	0	0	0	1	6	0	1	3	1	0	0	3	0	1	0	4	1	0	1	3	0	0	0	4	0	3	4	2	0	0	0	2	1	1	0	1	1	0	1	0	0	0	2	0	3	0	0	0	1	2	1	1	3	4	1	0	0	0	1	0	1	0	0	1	2	2	0	1	2	0	1	0	0	1	0	4	1	0	2	1	1	0	0	0	0	0	1	0	0	2	1	3	0	0	1	4	0	0	0	0	2	3	1	0	1	0	1	0	1	0	0	0	0	1	0	2	2	3	1	1	0	0	3	2	3	0	1	1	3	2	0	1	0	1	3	4	1	0	1	0	0	5	0	1	2	1	0	2	0	0	6	0	0	0	0	0	0	2	0	0	0	4	1	1	0	1	0	1	1	0	0	1	1	6	0	0	2	4	2	1	4	3	2	0	0	2	8	3	0	0	3	3	3	0	0	4	0	0	3	1	0	0	0	0	1	1	2	0	3	0	6	2	0	1	1	0	2	0	0	1	0	0	0	3	3	2	0	1	0	1	1	2	0	1	3	0	0	1	2	0	1	1	1	1	0	5	1	0	0	4	1	3	2	2	2	0	1	0	0	2	4	0	0	1	0	2	3	1	0	1	1	1	1	1	0	0	0	1	0	1	0	1	0	0	0	0	2	0	5	1	2	0	1	0	2	0	2	4	0	0	0	1	0	0	3	2	1	1	1	0	1	0	0	1	1	0	0	1	3	1	2	3	0	0	0	0	1	0	3	3	1	1	2	2	0	0	1	1	1	0	0	1	1	0	1	0	0	1	0	2	0	0	0	0	0	1	0	2	0	0	3	0	0	2	0	0	3	1	0	0	1	2	1	1	3	0	1	1	0	0	0	0	1	6	2	1	3	0	0	1	0	0	1	0	2	1	1	1	1	0	0	0	0	0	2	1	1	3	1	0	0	0	2	0	0	3	0	0	1	0	4	0	1	1	0	0	1	0	1	1	0	0	1	0	1	2	0	4	1	2	1	0	0	2	1	1	3	0	3	1	1	1	0	0	0	0	0	0	0	1	0	0	0	0	1	1	0	0	1	1	0	1	1	3	5	1	2	0	0	1	0	1	0	0	0	0	1	1	0	0	6	1	2	1	1	1	0	5	0	0	0	0	1	4	1	3	3	3	0	0	1	2	0	0	3	1	0	1	1	0	2	2	2	1	3	1	4	0	1	4	2	1	0	0	0	0	0	0	2	0	0	1	0	1	5	0	2	1	1	0	0	0	1	0	2	1	0	1	0	0	1	1	1	2	1	1	1	1	0	3	2	1	0	2	0	0	6	0	1	2	1	0	0	0	2	0	0	2	0	0	2	1	0	0	0	0	0	0	1	1	0	0	1	0	0	3	2	1	0	0	4	0	0	4	1	0	0	0	0	3	0	0	0	0	1	0	2	1	1	1	0	3	0	0	1	1	2	0	0	0	1	0	0	0	0	2	0	0	0	0	2	0	0	0	4	2	1	0	0	0	1	0	0	2	2	1	1	3	0	2	0	0	3	1	0	1	1	3	0	1	0	0	1	0	0	4	0	0	0	1	0	2	1	1	0	0	0	1	0	2	1	0	0	4	0	0	0	3	0	1	4	1	0	2	1	1	0	3	0	0	0	1	1	1	0	1	1	0	0	1	5	0	0	1	0	1	0	0	0	5	1	1	0	0	0	1	1	4	0	1	0	1	2	1	0	3	1	2	0	0	1	2	1	2	1	0	0	0	0	0	1	0	1	1	1	3	0	4	0	0	0	0	1	0	0	0	0	0	2	2	3	0	0	0	0	0	1	0	0	6	0	0	0	0	4	0	1	1	0	0	0	0	2	0	0	1	2	0	0	0	3	4	2	0	2	0	1	0	0	2	0	0	1	0	0	0	2	0	1	0	0	0	0	0	0	0	0	0	3	3	2	1	0	4	0	0	0	0	1	0	0	0	0	0	2	1	4	0	1	0	0	1	0	2	0	0	1	2	0	0	0	4	2	0	0	0	2	0	0	1	0	1	0	1	1	2	3	0	1	1	0	3	2	0	1	0	1	0	1	2	0	0	0	2	2	1	0	3	0	0	1	0	0	0	0	6	2	0	3	0	1	0	0	1	1	0	1	1	1	0	0	2	1	0	0	1	0	0	1	0	0	4	0	2	0	0	1	1	2	0	1	1	1	2	0	2	2	1	3	1	0	0	4	1	1	0	0	0	0	0	0	1	0	1	1	0	1	2	2	0	3	0	0	0	2	0	4	0	2	0	1	0	0	2	0	6	1	6	2	1	1	1	0	0	0	2	3	0	0	0	1	0	1	0	0	2	1	1	1	0	0	1	0	1	0	0	1	1	2	1	4	1	0	1	0	0	2	4	1	1	1	1	0	0	0	1	0	3	0	0	1	0	1	1	2	2	1	1	3	0	0	2	0	1	0	0	0	2	1	0	0	0	2	1	3	2	0	1	1	0	1	1	0	0	0	0	1	1	0	1	1	0	1	0	2	0	0	1	0	0	1	0	0	1	1	0	0	0	2	1	3	2	0	1	3	3	1	1	1	6	0	3	1	1	1	2	0	0	0	0	2	0	2	0	1	0	0	0	2	3	0	0	1	1	0	1	3	0	3	0	1	0	2	0	1	0	0	3	1	0	0	0	0	0	1	0	1	2	5	0	0	3	2	4	1	1	2	1	1	0	0	3	2	0	1	0	3	0	0	2	1	3	2	0	0	0	0	0	1	0	0	0	1	0	3	1	0	6	0	1	0	1	0	2	1	2	1	0	0	1	0	0	1	1	0	1	0	4	1	0	1	0	2	0	1	1	1	1	0	0	0	0	0	0	4	2	0	3	0	1	0	4	0	0	2	2	0	0	1	2	1	2	1	0	1	0	0	0	0	0	0	1	0	3	1	0	1	2	1	1	0	0	2	0	0	0	2	1	0	0	0	0	0	0	0	2	0	0	0	2	0	0	0	0	2	2	0	2	0	1	1	1	1	1	1	0	0	4	2	3	0	4	0	0	2	3	0	3	1	0	1	2	0	3	0	1	0	1	0	0	3	2	0	0	0	1	0	0	0	1	0	3	0	0	1	0	0	1	0	0	1	0	0	4	0	4	1	1	0	1	0	7	0	0	0	1	1	1	0	3	0	0	2	2	2	1	1	1	0	2	0	1	0	4	1	0	0	1	0	0	2	7	1	0	0	1	0	0	0	0	0	2	0	0	1	2	1	0	0	1	1	0	0	0	0	3	0	2	1	3	1	0	2	2	1	5	0	0	0	0	0	0	0	2	2	0	3	0	0	0	5	1	0	0	0	1	0	0	2	3	1	2	0	2	0	1	0	0	2	0	0	1	0	1	1	1	2	0	0	2	2	0	0	1	1	0	0	2	0	1	0	0	0	3	0	0	0	3	2	1	1	0	0	0	2	0	1	1	1	0	3	0	0	1	2	0	0	0	0	1	1	1	1	0	0	0	0	2	0	1	0	0	1	1	0	1	1	2	1	0	2	0	2	0	1	1	0	2	3	0	2	1	0	0	0	0	0	1	1	0	3	1	1	2	0	0	3	4	0	0	6	2	0	0	1	1	2	2	0	0	2	0	0	0	0	2	0	1	2	0	0	0	1	0	0	0	0	0	0	0	1	1	0	0	1	0	0	3	0	0	0	4	0	0	3	0	3	1	3	1	0	2	1	0	0	3	0	3	1	0	4	1	1	1	1	0	2	1	1	0	0	1	1	0	1	2	0	1	3	0	0	2	1	2	0	4	1	0	1	1	0	0	1	1	0	1	0	1	0	1	1	0	0	0	2	0	1	1	3	1	0	0	2	1	0	0	2	1	0	0	1	3	1	0	1	0	0	0	0	2	0	0	0	2	0	1	0	5	0	3	1	0	0	0	0	2	1	1	1	2	1	0	0	2	0	0	0	0	0	0	2	1	3	1	0	0	0	2	2	0	1	0	0	1	0	2	0	0	1	2	1	0	0	1	1	0	0	0	1	0	2	3	0	4	3	2	1	0	0	1	0	0	0	0	0	0	0	1	0	1	1	0	0	1	1	0	0	0	3	2	0	0	0	2	0	1	0	0	1	1	0	1	0	1	3	0	0	3	2	0	2	0	2	3	0	0	1	0	0	0	2	5	1	0	2	0	0	3	1	1	0	3	0	3	0	0	0	1	0	0	1	0	1	5	0	0	0	1	0	6	0	2	2	2	1	1	1	3	0	0	0	1	1	0	0	1	0	0	1	1	0	0	0	2	1	6	1	0	1	1	0	0	1	0	2	1	1	2	2	2	0	0	1	0	3	2	2	2	0	0	0	1	1	2	4	2	1	0	0	0	0	0	4	1	0	2	0	0	1	4	0	1	0	0	1	1	0	1	1	1	2	1	3	0	3	0	1	0	0	0	0	4	2	0	2	1	0	1	2	0	2	1	17	2	1	0	1	0	1	1	0	0	1	1	0	2	0	1	2	2	2	0	3	0	0	1	0	1	1	3	0	3	1	1	0	1	2	1	0	1	1	0	0	0	2	1	1	1	1	0	1	2	4	0	5	2	2	0	1	0	0	1	0	10	0	1	1	0	1	1	0	0	0	1	0	1	0	0	0	1	4	2	0	1	1	0	1	2	1	0	0	5	1	0	1	1	2	0	2	1	1	0	0	0	0	0	2	2	2	0	1	0	1	1	0	0	0	2	0	1	0	0	1	0	0	0	1	1	0	0	2	0	0	0	1	3	2	6	0	1	2	2	0	0	0	0	1	1	1	1	3	0	1	1	3	3	4	2	0	4	0	0	0	0	7	0	1	6	0	1	0	3	1	0	3	0	0	2	0	1	0	0	1	0	1	0	1	2	0	0	0	3	2	0	0	3	1	1	1	1	1	0	0	0	1	1	1	3	0	8	2	1	0	0	6	1	0	0	1	0	0	1	0	2	2	0	2	0	0	1	2	0	2	0	2	4	2	0	2	0	0	0	3	2	1	1	4	2	0	1	3	2	2	0	0	2	2	0	0	1	1	1	2	1	0	1	1	0	3	2	0	1	1	0	0	1	3	1	0	0	3	0	1	2	0	0	2	0	0	1	0	0	1	0	1	3	0	0	3	0	4	0	0	0	2	2	1	1	0	2	3	1	0	0	1	0	0	1	1	0	4	0	1	0	0	2	1	1	0	1	1	0	3	2	0	1	2	5	3	3	0	0	0	3	1	0	3	1	9	0	2	2	1	1	0	0	1	0	0	1	0	6	7	1	0	1	2	0	1	0	3	2	1	0	1	1	0	1	0	0	0	2	1	1	0	0	2	0	2	0	1	1	0	1	3	1	2	0	3	0	0	0	2	0	0	0	1	0	0	3	1	1	3	1	1	1	0	2	1	1	1	0	1	0	1	1	3	1	1	5	0	0	2	0	4	2	2	0	1	0	0	0	0	0	2	0	1	0	1	0	1	0	2	0	0	1	3	0	3	1	0	1	0	0	1	2	1	0	0	0	1	2	0	2	1	0	2	1	0	1	2	1	0	1	0	0	3	2	5	0	1	0	1	0	1	2	2	2	1	0	0	0	2	1	0	0	0	0	0	0	0	0	0	0	2	0	1	2	2	0	3	1	1	0	1	0	1	0	0	0	0	2	0	2	1	0	0	1	0	0	3	2	1	0	2	1	0	1	3	1	0	0	2	0	0	0	1	2	0	1	0	2	0	1	1	1	0	1	3	1	1	0	0	0	1	1	3	1	0	0	0	2	0	0	3	0	1	5	1	1	0	0	0	0	0	3	0	2	0	0	3	0	4	2	0	0	2	0	0	0	3	0	1	0	1	3	0	0	1	0	0	0	0	0	0	1	1	1	0	2	0	1	1	4	0	2	5	0	0	1	1	0	0	1	1	1	1	0	1	0	1	2	3	1	0	1	0	0	0	0	1	2	0	0	0	0	0	0	0	1	0	1	1	1	0	0	2	0	0	2	0	0	2	0	0	1	3	1	1	1	0	0	3	2	0	3	2	2	0	1	0	1	2	1	3	1	1	2	1	0	0	0	0	1	0	2	1	0	0	0	0	2	0	0	2	0	0	0	0	0	1	3	1	0	1	0	1	1	1	0	0	7	0	1	2	0	1	0	1	0	4	0	2	2	0	1	4	1	1	1	0	4	0	0	1	2	1	0	0	3	0	0	0	2	0	0	0	0	1	0	0	0	0	2	0	1	0	0	0	0	1	1	0	0	0	2	0	6	0	4	0	0	0	0	2	0	3	0	3	1	0	0	0	2	0	0	0	1	1	9	1	0	1	2	0	0	1	2	3	1	0	0	2	1	3	0	4	0	0	1	0	2	0	0	0	0	3	1	3	2	0	2	0	0	1	0	0	0	1	1	0	1	0	2	1	1	2	0	1	0	0	3	0	0	2	1	2	1	1	0	0	1	0	1	0	1	0	0	1	0	1	1	0	1	0	1	1	2	3	0	0	0	0	2	2	0	0	1	1	0	1	1	1	0	1	0	0	2	0	0	1	3	2	0	2	2	4	0	0	0	0	0	4	0	2	1	0	3	2	1	2	0	3	3	0	1	4	2	1	3	4	0	4	1	2	1	2	1	1	0	1	2	1	2	3	2	2	0	1	0	1	0	1	3	0	0	0	0	2	0	2	0	0	1	0	0	1	5	1	0	0	1	2	1	2	0	3	0	0	2	1	0	4	0	2	0	0	0	0	0	5	1	2	0	0	2	0	0	1	0	0	0	0	0	2	1	0	0	1	2	0	0	0	2	0	2	1	0	0	0	3	0	2	0	0	0	0	2	2	0	0	0	3	0	1	0	0	0	0	0	0	2	1	1	0	0	0	1	1	0	2	0	1	0	2	2	0	0	4	1	4	0	2	1	2	1	0	0	0	0	0	0	5	2	1	2	0	0	0	2	1	1	3	4	1	2	1	0	1	2	0	0	1	0	0	0	0	0	0	0	2	0	0	0	2	4	1	1	3	2	0	1	0	0	0	0	4	0	1	1	2	3	0	1	2	0	1	0	1	0	4	1	1	4	0	2	0	0	0	0	0	0	1	0	2	1	0	5	1	0	0	1	1	1	0	1	1	1	0	1	6	0	0	1	0	0	1	0	0	2	7	0	2	0	2	0	2	0	0	1	0	1	0	1	1	1	3	1	2	1	1	0	2	2	3	0	1	1	0	1	1	0	1	0	0	0	3	0	0	0	3	0	1	0	0	3	0	5	0	0	1	1	0	1	0	1	3	2	0	0	0	1	2	2	2	0	1	0	1	2	0	0	1	1	1	0	1	0	1	1	2	1	1	1	0	2	1	0	0	2	0	0	2	0	2	1	2	2	2	0	0	2	0	0	1	1	4	0	1	0	0	0	0	0	0	0	0	2	0	1	0	2	0	0	0	1	0	2	0	2	4	1	1	0	1	0	0	0	0	2	0	2	0	0	1	1	2	0	0	1	1	1	0	3	1	1	1	0	3	0	1	1	0	0	0	1	1	1	0	2	1	0	1	2	4	0	0	0	0	0	2	0	0	1	1	0	4	0	0	3	5	1	0	1	2	0	0	3	2	2	0	2	1	4	1	0	0	2	0	2	0	0	0	2	0	0	3	2	2	2	0	1	1	0	0	0	0	3	0	0	0	1	2	1	1	1	0	2	1	1	0	1	2	5	1	2	5	1	2	3	0	0	4	0	1	0	0	1	3	1	1	1	2	2	5	0	1	0	1	0	2	2	4	0	2	0	0	0	0	0	0	0	1	2	0	1	2	0	1	0	0	1	2	0	3	3	1	0	1	1	0	3	1	1	2	3	2	4	0	1	0	0	1	0	0	0	1	0	0	0	4	1	3	0	0	1	0	0	4	0	1	1	0	2	0	1	1	0	4	3	4	2	3	0	0	0	0	0	1	0	1	1	3	0	0	1	3	2	0	0	1	2	0	0	1	0	0	0	1	1	1	1	2	1	0	1	4	1	0	0	0	1	0	2	1	0	0	3	0	0	0	0	0	0	4	2	0	0	0	0	0	0	0	1	0	3	0	0	0	0	0	0	0	4	0	1	1	1	0	0	1	0	1	1	0	0	0	1	0	0	0	2	3	1	3	0	0	1	1	0	3	0	0	0	2	0	1	1	4	3	0	1	2	2	1	1	0	3	0	2	2	1	0	0	0	0	7	2	2	0	1	2	0	1	1	3	0	0	3	2	1	0	4	2	0	1	0	2	2	0	0	2	0	0	1	0	0	0	4	0	1	0	0	0	1	1	0	0	1	1	0	1	1	0	0	0	3	0	0	1	0	5	0	1	0	4	0	0	0	2	1	0	3	0	1	2	0	1	0	0	2	0	0	2	0	0	2	1	1	0	0	1	0	0	0	0	4	0	0	2	0	0	0	2	0	0	0	0	0	0	2	2	0	0	5	1	1	3	0	0	0	0	3	1	1	1	1	1	0	3	2	1	2	1	0	2	3	0	3	2	0	3	2	0	0	2	2	2	1	1	1	1	0	0	2	0	1	0	3	1	3	0	1	1	0	1	2	1	3	4	0	0	1	0	1	0	0	2	2
N0.HOG0006117	0	0	0	0	1	0	0	0	0	0	0	0	0	0	1	0	0	0	0	0	0	0	0	0	0	0	0	0	0	0	1	0	0	0	0	0	1	1	0	0	0	0	0	0	0	0	0	0	0	0	0	0	0	0	0	0	1	0	0	2	0	0	0	0	0	1	0	0	0	0	0	0	0	0	0	0	0	0	0	0	0	1	0	0	0	0	0	0	0	0	2	0	0	0	0	1	0	0	0	0	0	0	0	0	1	0	0	0	0	0	0	0	0	0	0	0	0	0	0	0	0	1	0	0	0	0	0	0	1	0	0	0	0	1	1	0	0	0	0	0	0	0	0	0	0	0	1	0	0	0	0	0	0	0	0	0	0	0	0	1	0	0	0	0	0	1	0	0	1	0	0	0	0	0	0	0	0	0	0	0	0	0	0	0	0	0	0	0	0	0	0	0	1	0	1	1	0	0	1	0	0	0	0	0	0	0	0	0	0	0	0	0	0	0	0	0	2	0	0	0	2	0	0	0	0	1	0	0	2	0	0	1	1	0	0	0	1	0	0	0	0	0	1	0	0	0	0	0	0	0	0	0	0	0	0	0	0	0	0	0	2	0	0	0	0	0	0	0	0	0	0	0	0	0	0	0	1	0	0	0	0	0	0	0	0	1	0	0	0	1	0	0	0	0	0	0	0	0	0	0	0	0	0	0	0	0	0	0	0	0	0	0	0	0	0	0	0	0	0	1	0	0	0	0	2	0	0	1	0	0	0	0	0	0	0	0	0	0	0	0	2	0	0	0	0	0	0	0	0	0	0	1	0	0	0	0	0	0	0	1	0	1	0	0	0	0	0	0	0	0	1	0	0	1	0	0	1	0	0	0	0	1	1	0	0	0	0	0	0	0	0	0	0	0	0	0	0	0	0	0	0	0	1	0	0	1	0	0	0	0	0	0	0	0	1	0	0	0	0	0	0	0	0	0	0	0	0	0	0	0	0	0	0	0	0	0	0	0	0	0	0	0	0	0	0	0	0	1	0	0	0	0	0	1	0	2	1	0	1	0	0	0	0	0	0	0	0	0	0	0	0	0	0	0	0	0	0	1	0	1	0	0	0	0	0	0	0	0	0	0	1	0	0	0	1	0	2	0	0	0	0	0	0	0	0	2	0	0	1	0	0	0	0	0	0	0	1	0	0	0	0	0	0	0	0	0	0	0	0	0	1	0	1	2	0	0	0	1	0	0	1	0	0	0	0	0	0	0	0	0	0	0	0	0	0	0	0	0	0	0	0	0	0	0	0	0	0	0	0	0	0	0	0	0	0	0	0	0	0	0	0	0	0	0	1	0	0	0	0	0	0	1	0	0	0	1	0	0	0	0	0	0	1	0	0	0	0	0	2	0	0	0	0	0	0	0	0	0	2	0	0	0	0	0	0	0	1	1	0	0	0	1	0	0	0	1	0	0	0	0	0	0	0	0	0	0	0	0	0	0	0	1	0	0	0	0	0	0	1	0	0	0	0	0	1	0	0	0	0	0	0	0	0	0	0	0	0	0	0	0	0	0	0	0	1	0	0	1	0	0	0	0	0	0	0	0	0	0	0	1	0	0	0	0	0	0	0	0	0	0	0	0	0	0	0	0	0	0	0	0	0	0	1	0	0	0	0	2	0	1	0	0	0	0	0	1	0	0	0	0	0	0	0	0	0	0	0	0	0	1	0	0	0	0	0	0	0	0	0	0	1	0	0	0	0	0	0	1	0	0	0	0	0	1	2	0	0	0	0	0	0	0	0	0	0	0	0	0	0	0	0	0	0	0	0	0	0	0	0	0	0	0	0	0	0	0	1	0	0	1	0	0	0	1	0	0	0	0	0	0	0	0	0	0	0	0	0	0	0	0	0	0	1	1	0	0	0	0	1	1	0	0	0	0	1	0	1	0	0	1	0	0	3	1	0	0	0	0	0	1	0	0	0	0	0	0	0	0	0	0	0	0	0	0	0	0	0	0	0	0	0	0	0	0	0	0	0	0	0	0	0	1	0	0	0	0	0	0	0	0	0	1	0	0	0	0	0	0	0	0	0	0	0	0	0	0	0	0	0	0	0	0	0	0	0	0	0	0	0	0	0	0	0	0	0	0	0	0	0	0	1	0	0	0	0	0	0	0	0	0	0	0	0	0	0	0	0	0	0	0	0	0	0	0	0	0	0	0	0	1	1	1	0	0	0	0	0	0	2	0	1	0	0	0	0	0	0	0	0	0	0	0	0	0	0	0	0	0	0	0	0	0	1	1	0	1	0	1	0	0	0	0	0	0	0	0	1	0	0	0	0	0	0	0	0	1	0	0	1	0	0	0	0	0	0	1	1	0	0	0	0	1	1	0	0	0	0	1	0	0	0	0	0	0	1	0	1	0	0	0	0	0	0	0	0	1	0	0	0	0	0	1	0	0	0	1	0	0	0	0	0	1	0	1	0	0	1	1	0	0	0	0	0	0	0	0	0	0	0	0	0	0	0	0	0	0	0	0	1	0	0	0	0	0	0	0	0	0	1	0	1	0	0	0	1	0	0	0	0	0	0	1	0	0	0	0	1	0	0	1	0	0	0	0	1	0	1	0	0	0	0	0	0	1	0	0	0	0	0	0	0	0	0	0	1	0	0	0	0	3	0	1	0	0	1	0	0	0	0	0	0	0	0	0	0	0	0	0	0	0	0	2	1	0	0	0	0	0	1	0	0	0	0	0	0	0	0	0	0	0	0	0	0	0	0	1	0	0	0	1	0	0	0	0	0	0	0	0	1	0	0	0	0	0	0	0	0	1	0	0	1	0	0	0	0	0	1	0	0	1	0	0	0	1	0	0	0	0	0	0	0	0	0	0	0	0	0	1	0	0	0	0	0	0	1	0	0	0	0	0	0	0	0	1	0	0	2	0	0	0	0	0	0	0	1	1	0	0	0	0	0	0	0	0	0	1	0	0	0	0	0	0	0	0	0	0	0	0	0	1	0	1	0	0	0	0	0	0	0	0	0	0	0	0	0	0	0	0	0	0	0	0	1	0	0	0	0	0	0	0	1	1	0	0	1	0	0	0	0	0	0	0	0	0	0	0	0	0	0	0	0	0	0	0	0	0	0	0	0	0	0	1	0	0	0	0	0	0	0	0	0	0	0	0	0	0	0	0	0	1	0	0	0	0	1	0	1	0	0	0	0	0	0	0	0	0	0	1	0	0	1	0	0	1	0	0	0	1	0	0	0	0	2	1	0	0	0	0	0	0	0	0	1	0	3	0	0	0	0	0	0	0	0	0	0	0	0	0	1	0	0	0	0	0	0	0	0	0	0	1	0	0	0	0	0	0	0	0	0	0	0	0	0	0	1	0	0	0	0	0	0	0	0	0	0	0	0	0	1	0	0	0	0	0	0	0	0	1	0	0	0	0	0	0	0	0	0	0	0	0	0	0	0	0	0	0	0	0	0	0	1	1	0	0	0	0	1	0	0	0	0	0	0	0	0	0	0	0	0	0	0	0	0	0	0	0	0	0	2	0	1	0	0	0	0	0	0	0	0	0	0	0	0	0	0	0	0	0	1	0	0	0	0	0	0	0	0	0	0	0	1	0	0	0	0	0	0	0	0	0	0	0	0	0	0	0	0	0	0	0	0	1	1	0	0	0	1	0	1	0	0	0	0	0	0	0	0	0	0	0	0	0	0	1	0	0	0	0	0	0	0	0	0	0	0	0	0	0	1	0	0	0	0	0	0	0	0	0	0	0	0	0	0	0	0	0	0	0	0	0	0	0	0	0	0	0	0	1	0	0	0	0	0	0	0	0	0	0	0	1	0	0	0	0	0	0	0	0	0	0	0	0	0	0	0	0	0	0	1	0	0	0	0	1	0	0	0	1	1	0	0	1	0	0	0	0	0	0	0	0	0	0	0	0	0	0	0	0	0	0	1	0	0	0	1	0	0	0	0	0	0	0	0	1	0	0	0	0	0	1	0	0	0	0	0	0	0	0	0	0	0	0	0	0	0	0	0	0	1	0	0	0	0	0	0	1	0	0	0	0	0	0	0	0	0	0	0	0	0	0	0	0	1	0	0	0	0	0	0	0	0	0	0	0	0	0	0	0	0	0	1	0	1	0	0	0	0	0	0	0	0	0	0	0	0	0	0	0	0	1	0	0	0	0	0	0	0	1	1	1	0	0	0	0	0	0	0	2	0	0	0	0	0	0	0	0	0	0	1	0	0	0	0	0	0	0	0	0	0	0	0	0	0	0	1	0	0	0	0	0	0	1	0	0	0	0	1	0	0	0	0	0	0	0	0	0	0	0	1	0	0	0	0	1	0	0	0	0	0	0	0	0	1	0	0	0	0	0	0	0	0	0	0	0	0	0	0	1	0	0	0	0	0	0	0	0	0	1	0	1	0	0	0	0	0	0	0	0	0	0	0	0	0	0	0	0	0	0	0	0	0	0	1	0	0	0	0	0	0	0	0	0	0	0	0	0	0	0	0	0	0	0	1	0	1	0	1	0	0	0	0	0	0	1	0	0	0	0	0	0	0	0	1	0	0	0	0	2	0	1	0	0	0	1	0	1	0	0	0	0	1	2	0	0	0	0	0	0	0	0	1	0	0	0	1	0	0	0	0	0	1	0	0	0	0	0	0	0	0	0	0	0	0	0	1	0	0	0	0	0	0	0	0	0	0	0	0	0	0	0	0	0	0	0	0	0	0	0	1	0	0	1	0	1	0	0	0	0	0	0	0	0	0	0	0	0	0	0	0	1	1	0	0	0	0	0	0	0	0	0	0	0	0	0	0	0	0	0	0	0	0	0	0	0	0	0	1	0	0	0	0	0	0	1	0	0	0	0	0	0	0	1	0	0	0	0	1	1	0	0	0	0	0	0	0	0	0	0	0	0	0	0	1	0	0	1	0	0	1	0	3	1	0	0	0	0	0	1	0	0	1	0	0	0	0	0	0	0	0	0	0	0	0	2	0	0	1	0	0	0	0	0	0	0	0	0	0	0	0	0	0	0	0	0	0	0	0	1	0	0	0	0	0	0	0	0	0	0	0	0	0	0	0	0	0	0	0	0	0	0	0	1	0	0	0	0	0	0	0	0	0	0	0	0	0	0	0	0	1	0	0	3	0	0	0	0	0	0	0	0	0	1	0	0	1	0	0	0	0	0	0	1	1	0	0	1	1	0	0	0	0	0	0	1	0	0	0	2	0	1	0	0	0	2	0	0	0	0	0	0	1	0	0	0	0	0	0	0	0	0	0	0	0	0	0	0	0	0	1	0	0	0	1	0	0	0	0	1	0	0	0	0	0	0	0	0	0	1	0	0	1	0	0	0	0	0	0	0	0	0	0	1	0	0	0	0	0	0	0	0	0	0	0	0	0	0	0	0	1	1	0	0	0	0	0	0	0	0	0	0	1	1	0	0	0	1	1	0	0	0	0	0	0	0	1	0	0	0	0	0	0	0	0	0	0	1	1	0	0	0	0	0	1	1	0	0	0	0	0	0	0	0	0	0	0	1	0	0	0	1	0	0	0	0	0	0	0	0	0	0	0	0	0	1	0	0	0	0	0	0	0	0	1	0	1	0	0	0	1	1	0	0	2	0	0	0	0	0	0	0	0	0	0	0	0	0	0	0	0	0	0	0	0	0	1	1	0	0	0	0	0	0	0	0	0	1	0	0	0	0	0	0	0	0	0	0	0	1	0	0	0	0	0	0	0	1	0	0	2	0	0	0	0	0	0	0	1	0	0	0	0	0	0	1	0	0	0	0	0	0	0	0	0	0	1	0	0	0	0	0	0	0	0	0	0	0	0	0	0	0	0	0	0	0	0	0	1	0	0	0	0	0	0	0	0	1	0	0	0	0	0	0	0	0	0	0	1	0	0	0	0	0	0	0	1	0	1	0	0	1	0	0	0	0	0	1	0	0	0	0	0	0	0	0	0	0	0	2	0	0	0	0	0	1	0	0	1	0	0	0	0	0	0	0	0	0	0	0	0	0	0	0	0	0	1	0	0	0	0	0	0	0	0	0	0	0	0	0	0	0	0	0	0	0	0	0	0	0	0	0	1	0	0	0	0	0	0	0	0	1	0	0	0	0	0	0	0	0	0	0	0	0	0	0	1	0	0	0	0	0	3	0	0	0	0	0	0	0	0	0	1	0	0	0	0	0	0	0	0	1	0	0	0	0	0	0	0	0	0	1	0	0	0	0	0	0	0	0	0	0	0	0	0	0	0	0	0	0	0	0	1	0	0	0	0	0	0	0	0	0	0	1	0	0	1	0	0	0	0	0	0	0	0	0	0	0	0	0	0	0	0	0	1	0	0	0	0	0	1	0	0	0	0	0	1	1	0	0	0	0	0	0	1	0	0	0	0	0	1	0	0	0	0	0	0	1	0	0	0	0	0	1	0	1	0	0	0	0	0	0	0	0	0	0	2	0	0	0	0	0	0	0	1	0	0	2	0	0	0	1	0	0	0	0	0	0	0	0	0	0	1	0	0	0	0	0	1	0	2	0	0	0	0	0	0	0	0	0	0	0	0	0	0	0	0	0	0	0	0	0	0	0	0	0	0	0	0	0	0	0	0	0	0	0	0	0	1	0	0	0	0	0	0	0	0	1	0	0	0	0	0	0	0	1	0	0	0	0	0	0	0	0	0	0	0	0	0	0	0	0	0	1	0	0	0	1	0	0	0	0	0	0	0	0	0	0	0	0	1	0	0	0	0	0	1	1	0	1	0	0	0	0	0	0	0	0	0	0	1	0	0	1	1	0	0	1	0	0	0	0	0	0	0	0	0	0	0	1	0	0	0	0	0	0	0	0	0	0	0	0	0	0	0	1	0	0	0	0	0	0	0	0	0	0	0	0	0	0	0	0	0	0	0	0	0	0	0	0	0	0	0	0	0	0	0	0	0	1	0	0	1	1	0	0	0	0	0	0	0	0	0	0	0	0	0	0	0	0	0	0	0	0	0	0	0	0	0	0	0	3	0	0	0	0	0	0	0	1	0	0	0	0	0	0	0	0	0	0	0	0	0	0	0	0	0	0	0	0	1	0	0	0	0	0	0	0	0	0	0	0	0	0	0	0	0	0	1	0	0	0	0	0	0	0	0	0	0	1	1	0	0	0	0	0	0	1	0	0	0	0	0	0	0	0	0	0	0	0	0	0	0	0	0	0	0	0	0	0	0	1	0	0	0	0	0	0	0	2	0	1	0	0	0	1	0	0	0	0	0	0	0	0	0	0	0	0	0	1	0	0	0	0	0	0	0	0	1	0	0	1	0	0	0	0	0	0	1	0	0	2	0	0	0	0	0	0	1	0	0	0	0	0	0	0	0	0	0	0	0	0	0	1	0	0	0	0	0	0	0	0	0	0	0	0	0	0	0	0	0	0	0	0	0	0	0	0	0	0	0	0	0	0	1	0	0	0	1	0	0	0	0	0	0	1	0	0	0	0	1	0	0	0	0	0	0	0	0	0	0	1	1	0	0	0	0	0	1	0	0	0	0	0	0	0	1	1	0	0	0	0	0	0	0	0	0	0	0	0	0	0	0	0	0	1	0	0	0	0	0	1	0	0	0	0	0	0	0	0	0	0	1	0	0	1	0	0	1	0	0	0	0	0	0	0	0	0	0	0	0	1	0	0	0	0	1	0	0	0	0	0	1	0	0	0	0	0	0	0	0	0	0	0	0	1	0	0	0	0	0	0	0	0	0	0	0	1	0	1	0	0	0	0	1	0	0	0	2	0	0	0	0	0	1	0	0	0	0	0	0	0	0	0	0	0	0	0	0	0	0	0	0	0	1	1	0	0	0	0	0	0	0	0	0	1	0	0	0	0	0	0	0	0	0	0	0	0	0	0	0	1	0	0	0	0	0	0	0	0	0	0	0	0	0	0	0	0	0	0	0	0	0	0	0	0	0	0	0	1	0	0	0	0	0	1	0	0	0	0	0	0	0	0	0	0	2	0	0	0	0	0	0	0	0	1	1	0	0	0	0	1	1	0	0	0	0	0	0	0	0	1	0	0	1	0	0	0	0	0	0	0	0	0	0	0	0	1	0	0	0	0	0	0	0	0	0	1	1	0	0	0	0	0	0	0	0	1	0	0	0	0	0	0	0	0	1	0	0	1	0	0	1	0	0	0	1	0	0	0	0	0	0	1	0	0	0	0	0	0	0	1	0	0	1	0	0	0	0	0	0	0	0	0	0	0	0	1	2	0	0	0	0	0	0	1	0	0	1	0	0	0	0	0	0	0	0	0	0	1	0	0	0	0	0	0	1	0	0	0	0	0	0	0	0	0	0	0	0	1	0	0	0	1	0	0	0	0	0	0	1	1	0	0	0	0	0	0	0	0	0	0	2	0	0	1	0	0	2	1	1	1	0	0	0	0	0	0	0	1	0	0	0	0	0	1	1	0	0	0	0	0	0	0	0	0	0	0	0	0	1	0	0	0	0	0	0	0	0	0	1	0	0	0	0	0	0	0	1	0	0	0	1	0	0	0	0	0	0	0	0	0	1	0	0	0	0	1	0	0	0	0	0	0	0	0	0	0	1	0	0	0	0	0	0	0	1	0	1	0	0	0	1	0	0	0	0	0	0	0	0	0	0	0	1	0	0	1	1	0	0	0	2	0	1	0	0	0	0	0	0	1	0	0	1	0	0	0	0	1	0	0	1	0	0	0	0	0	0	1	0	0	0	0	0	0	0	0	0	0	1	0	0	0	0	1	0	0	0	0	1	0	0	0	0	0	0	0	0	0	1	0	0	0	0	0	0	0	0	0	0	0	1	0	0	0	0	0	0	0	0	0	0	0	0	0	0	0	0	0	0	0	0	0	0	0	1	0	0	0	0	0	0	0	0	0	0	0	1	0	0	0	0	0	0	0	0	0	1	0	0	0	1	0	0	0	0	0	0	1	0	0	0	0	0	0	2	0	0	0	0	1	0	1	1	0	0	0	0	0	0	0	0	0	0	0	0	0	0	0	1	0	0	0	0	0	1	0	0	0	0	0	0	0	1	0	0	0	0	1	0	0	0	0	0	0	0	0	2	0	0	0	0	0	0	0	0	0	1	0	0	0	0	0	1	0	0	0	0	0	0	0	0	0	0	0	0	0	0	0	0	0	1	0	0	0	0	0	0	0	2	0	0	0	0	1	0	0	0	0	0	0	0	0	1	0	0	0	0	0	0	0	0	1	0	1	0	0	0	0	0	0	0	0	0	0	0	0	0	0	0	0	0	0	0	0	0	0	1	0	0	1	0	0	0	0	0	0	0	0	0	0	0	0	0	0	0	1	0	0	0	0	0	0	0	1	0	1	0	0	0	0	0	1	0	0	0	0	0	0	0	0	0	0	2	0	1	0	0	0	0	0	0	0	0	0	0	0	0	0	0	0	0	0	0	0	1	1	0	0	0	0	0	0	1	0	0	0	0	0	0	1	0	0	0	0	0	0	0	0	0	0	1	0	0	0	0	1	0	1	0	0	0	0	0	0	0	0	0	0	0	0	0	0	0	0	0	0	0	0	0	0	0	0	0	0	0	1	1	0	0	0	0	0	0	1	0	0	0	1	0	1	1	0	0	0	2	0	0	1	0	0	0	0	0	0	0	1	0	2	0	0	0	0	0	0	0	0	0	0	0	0	0	0	0	0	1	0	0	0	0	0	0	1	0	1	0	0	0	0	0	0	0	0	0	0	0	0	0	0	0	0	0	0	0	3	0	0	0	0	0	0	0	0	0	0	1	0	0	0	0	1	1	0	0	3	0	0	0	0	1	1	0	0	0	0	0	3	1	0	0	0	0	0	0	0	1	0	0	0	0	0	0	0	0	0	0	0	0	0	0	0	0	0	0	1	1	0	0	0	0	0	0	0	1	1	0	0	0	0	0	0	0	1	0	0	0	0	0	0	0	0	0	0	0	0	0	0	0	0	0	0	0	1	1	0	1	0	1	0	1	0	0	0	0	0	1	0	0	0	0	0	0	0	0	1	1	0	0	0	0	0	1	0	0	0	0	0	0	1	0	0	0	0	0	0	0	0	0	0	0	0	0	0	0	0	1	0	0	0	0	0	0	0	0	0	0	0	2	0	0	0	0	0	0	1	0	0	0	1	0	0	0	0	1	1	0	1	0	0	0	0	0	0	0	0	3	0	0	0	0	0	0	0	0	0	0	0	0	0	0	0	0	0	0	0	0	0	0	0	0	0	1	0	0	0	0	0	0	0	0	0	1	1	0	0	0	0	1	1	0	1	1	0	0	0	0	0	0	1	0	0	0	0	0	0	0	0	0	0	0	0	0	0	0	2	0	0	0	0	0	0	0	0	1	0	0	0	0	0	0	0	0	0	0	0	0	0	0	0	1	0	0	0	0	2	0	0	0	0	0	1	0	0	0	0	0	0	0	0	0	0	0	0	0	1	0	0	0	0	0	0	0	0	0	0	0	0	0	1	1	0	0	0	0	0	0	0	0	0	0	0	0	0	0	0	1	0	0	2	0	0	0	1	0	0	0	1	0	1	0	0	0	0	0	0	0	0	0	0	0	0	0	1	0	0	0	0	0	0	0	0	0	0	0	0	0	0	0	0	0	0	0	0	1	0	0	0	0	0	0	0	0	0	0	0	0	0	0	0	0	0	0	0	0	1	0	0	0	0	0	0	0	0	0	0	0	1	0	0	0	1	0	0	1	0	0	0	0	0	0	0	0	0	0	0	0	0	0	0	0	0	0	1	0	1	0	0	0	0	0	0	0	0	0	0	0	0	0	0	0	0	0	0	0	1	0	0	0	0	0	1	0	0	0	1	0	0	1	0	0	0	1	0	0	0	0	2	1	0	0	0	0	1	0	0	0	0	1	0	0	0	0	0	0	0	0	0	0	0	0	0	0	0	0	0	0	1	0	0	1	0	0	0	0	0	0	0	0	0	0	0	0	0	0	0	0	0	0	0	0	0	0	0	0	1	0	0	1	1	0	0	0	0	0	1	0	0	0	0	0	0	0	2	0	0	0	0	0	0	0	0	2	0	0	0	0	2	0	0	0	0	0	0	0	0	0	0	0	0	1	0	0	0	0	0	0	0	0	0	0	0	0	0	0	0	0	0	0	0	0	0	0	0	0	0	0	0	0	0	1	0	1	0	0	0	3	0	0	0	0	0	0	0	0	0	1	0	0	1	0	0	1	0	0	0	0	1	0	0	0	0	0	0	0	0	0	0	0	0	0	0	0	0	0	0	0	0	0	0	0	0	1	0	0	0	0	0	2	0	0	0	0	0	0	0	0	0	0	0	0	0	0	0	0	0	0	0	0	0	0	0	0	0	0	0	0	0	0	0	0	0	0	0	1	0	0	0	0	0	1	1	0	1	0	1	0	0	0	0	0	0	0	0	0	1	0	0	0	0	0	0	0	0	0	0	0	0	1	0	0	0	0	0	0	0	0	0	0	0	1	0	0	0	0	0	1	1	0	0	0	0	0	0	0	0	0	0	0	1	0	0	0	0	0	0	0	0	1	0	0	0	0	0	0	0	0	0	0	0	0	0	0	0	0	0	0	0	0	0	0	0	2	0	1	1	0	0	0	0	0	0	0	0	0	0	0	0	0	1	0	0	0	0	0	0	0	0	0	0	1	0	0	1	0	0	0	0	0	0	0	0	0	1	0	0	0	0	1	0	0	0	0	1	0	0	0	0	0	0	0	0	0	0	0	0	0	0	0	0	0	0	0	0	0	0	0	0	0	0	1	0	1	0	0	0	0	0	0	0	2	0	0	0	1	0	0	0	0	0	0	0	0	0	0	0	0	0	0	0	0	0	0	0	0	0	1	0	0	0	0	0	0	0	1	0	0	0	0	0	0	0	0	0	0	0	0	1	1	0	0	0	0	0	0	0	1	0	0
N0.HOG0003908	4	0	0	2	0	0	0	1	0	0	0	0	0	0	0	1	1	1	1	0	0	0	0	0	0	0	1	1	0	0	0	0	3	2	2	0	0	0	0	0	0	0	1	1	0	0	4	0	1	0	0	0	0	0	0	0	1	0	0	0	1	1	1	0	3	3	1	1	0	0	2	0	0	0	0	0	2	0	0	0	0	1	0	0	0	0	0	1	0	2	0	0	1	0	1	0	1	0	2	0	0	0	1	0	0	0	0	2	0	0	0	0	1	0	1	0	0	0	0	0	0	0	1	0	0	4	1	1	0	3	0	0	0	0	0	0	2	0	0	0	0	0	0	0	1	0	1	0	0	1	0	0	1	0	1	2	0	0	1	0	1	1	0	0	1	2	1	0	0	2	0	0	0	0	0	0	2	0	0	0	0	0	0	0	0	2	0	1	1	0	0	0	1	0	0	0	0	0	1	2	1	0	0	0	0	0	0	0	1	0	0	0	0	0	1	0	0	0	0	0	0	0	0	2	1	0	0	0	1	0	0	0	0	0	0	1	1	0	0	2	0	1	1	0	1	1	3	0	0	0	0	0	0	0	0	0	0	0	0	0	0	0	2	0	0	0	0	0	0	0	0	2	0	0	1	3	0	1	0	0	2	0	0	0	1	0	0	0	0	0	0	1	1	2	1	0	0	0	1	2	0	0	2	1	0	2	0	0	0	0	1	0	0	0	0	1	0	0	3	0	0	0	0	0	0	0	1	3	2	1	0	0	1	0	0	1	0	0	0	0	0	0	0	5	1	0	1	1	1	1	1	0	0	0	0	0	0	0	0	0	0	4	0	0	3	0	0	0	0	0	1	0	0	1	0	1	0	0	1	4	1	1	1	1	2	0	0	2	2	1	0	0	0	0	0	0	0	0	0	0	0	0	1	0	0	0	1	0	0	0	2	0	0	0	0	1	0	0	0	2	0	0	2	0	1	0	0	0	0	0	2	0	0	1	0	1	0	1	0	1	0	0	0	1	0	0	1	0	1	0	0	4	1	1	2	0	0	0	2	0	1	0	0	0	0	0	0	0	1	2	1	1	0	0	0	0	0	0	0	2	0	3	0	1	2	0	0	0	0	0	0	2	0	0	3	0	0	2	1	0	0	2	1	0	0	0	1	0	0	0	0	0	0	0	2	1	1	1	0	0	0	3	0	1	0	3	0	0	0	4	0	0	1	1	1	0	2	0	0	0	1	1	0	1	0	0	0	1	1	1	0	0	0	0	0	1	1	5	0	0	0	0	0	0	2	0	1	0	0	0	0	0	0	1	0	0	0	3	2	0	0	0	0	0	0	0	2	0	0	0	1	1	1	0	2	0	0	0	0	2	0	2	0	0	2	0	0	0	1	3	1	2	0	0	0	0	0	1	0	1	0	3	2	0	0	1	0	1	0	0	0	0	2	2	0	1	0	0	1	0	0	0	0	0	1	0	1	1	1	0	0	0	0	1	0	0	1	1	0	2	0	0	0	0	1	2	0	0	0	1	0	0	0	0	0	1	0	1	0	0	4	0	0	0	1	0	1	1	0	2	0	1	1	0	0	0	1	1	2	0	0	0	0	2	0	0	0	1	0	0	0	0	1	0	0	1	0	0	1	1	0	0	0	0	1	0	0	0	0	0	2	0	0	0	0	0	0	0	0	1	0	0	0	0	0	1	0	2	0	1	2	2	1	1	1	0	0	0	0	0	0	0	1	1	0	0	0	2	0	0	2	0	1	0	0	1	0	0	0	1	0	0	0	1	0	1	3	0	0	0	0	0	0	0	0	0	1	0	2	0	0	1	0	0	0	1	1	0	0	0	0	1	1	2	0	0	0	0	1	0	1	1	0	1	2	0	1	0	2	0	0	0	1	0	0	0	3	0	1	1	0	0	0	2	0	0	0	0	0	0	0	1	0	1	4	0	1	0	0	0	0	5	3	0	0	2	0	0	0	0	0	1	0	0	0	0	0	0	1	1	1	0	0	1	0	0	0	0	0	0	2	0	0	0	0	2	3	0	0	0	0	0	0	0	0	0	0	1	1	0	0	0	0	0	0	0	2	0	0	2	0	0	0	0	0	4	0	1	0	0	0	0	0	0	0	0	0	1	2	0	1	0	0	2	0	0	0	0	0	0	0	1	0	0	1	0	1	0	4	0	1	0	0	0	0	0	3	1	0	0	0	1	0	1	0	1	6	0	2	0	0	0	0	0	1	0	1	0	5	0	0	0	0	0	0	0	1	0	1	0	3	0	0	0	2	0	0	0	0	0	0	0	0	1	1	0	1	1	0	0	0	0	0	0	1	0	0	0	0	0	1	0	0	0	0	0	1	1	2	0	0	0	0	0	0	1	1	1	1	0	0	0	1	2	0	1	5	0	2	0	0	0	0	0	0	0	0	1	0	3	1	0	0	0	1	0	0	0	0	1	0	0	0	0	1	0	0	0	0	2	0	2	0	0	1	0	0	0	1	0	0	0	1	0	0	1	0	1	0	0	0	0	2	0	2	0	0	0	1	0	0	0	0	0	3	0	0	0	4	0	1	0	0	0	1	0	0	0	4	2	3	0	0	1	1	3	2	1	0	0	0	0	0	4	0	0	0	1	0	1	2	0	2	1	0	1	0	0	0	0	0	0	1	0	0	2	0	0	2	0	0	0	0	0	0	0	1	0	0	0	0	0	0	1	2	1	2	0	1	0	0	1	0	0	0	0	0	0	1	1	0	2	0	0	0	1	2	0	0	0	0	1	0	0	0	0	0	1	1	0	0	1	0	0	0	1	0	1	0	1	0	1	1	2	0	1	1	0	0	2	0	1	0	0	0	0	1	0	0	0	0	0	0	0	0	1	0	1	1	0	0	0	0	0	0	1	3	1	1	0	0	0	0	0	1	4	0	1	0	2	0	2	0	0	2	0	0	0	0	1	0	0	1	0	2	1	2	1	0	0	1	0	0	1	0	1	2	0	1	0	0	3	3	0	0	1	1	0	0	0	0	1	0	1	1	2	0	0	0	0	0	0	7	0	0	0	2	0	1	0	0	0	2	2	3	0	0	0	1	0	0	1	0	0	4	0	0	0	0	0	0	0	0	0	3	0	1	0	0	5	0	0	2	1	3	0	0	1	0	5	1	0	1	3	0	0	0	0	0	0	1	0	0	0	2	1	0	0	2	1	0	0	3	3	0	0	1	0	0	0	0	1	2	3	0	0	0	0	2	1	1	0	2	0	0	3	0	0	1	1	0	1	3	0	1	0	0	2	0	1	1	1	0	4	0	1	0	0	1	0	0	3	0	1	0	0	0	0	0	3	0	0	0	0	0	1	0	0	0	0	1	0	0	0	1	2	0	0	1	1	0	1	2	0	0	0	0	0	1	0	0	0	1	0	0	0	1	0	0	0	1	1	0	0	2	2	0	3	0	0	1	0	1	1	0	0	2	0	2	0	2	1	0	0	1	0	0	1	0	2	1	2	0	0	0	1	0	0	2	0	0	1	1	0	0	0	0	0	2	0	0	0	0	0	0	0	0	0	0	2	0	0	0	0	0	0	0	0	2	1	0	0	0	0	1	1	0	1	0	0	0	0	0	0	0	0	0	0	0	0	3	0	0	0	0	0	2	0	0	1	0	0	0	0	1	4	0	0	0	0	1	0	0	0	0	0	1	0	0	0	0	0	1	0	1	0	0	0	1	0	0	0	0	0	1	0	0	2	0	0	0	0	0	0	0	0	0	0	0	0	0	0	0	1	3	0	0	0	1	0	0	0	0	0	1	0	1	0	3	0	1	0	2	0	1	0	1	0	1	0	0	1	0	0	0	0	2	0	0	0	1	1	0	0	0	0	0	0	4	0	2	0	0	0	0	0	0	0	3	0	0	0	2	0	1	0	1	0	0	0	0	0	0	0	0	0	0	0	4	4	2	1	0	0	0	1	1	0	1	0	0	1	0	0	0	0	0	1	0	0	0	0	0	0	0	0	1	0	0	4	1	0	0	0	1	1	1	0	1	0	0	0	0	0	0	0	1	0	0	0	0	0	5	0	0	4	0	0	1	0	1	4	0	0	1	1	1	0	2	0	1	0	0	0	2	0	1	0	1	0	1	0	0	0	0	1	0	1	0	0	0	0	0	0	1	1	1	1	0	0	0	0	0	0	3	0	0	0	0	0	0	0	0	0	1	0	0	0	0	0	1	0	0	1	1	0	0	0	1	1	0	1	1	0	0	2	0	0	0	0	0	3	3	1	0	0	2	0	3	0	0	0	0	0	0	0	0	0	2	0	0	0	0	1	0	1	0	0	3	0	1	0	0	0	0	2	0	0	0	1	0	0	0	0	0	0	0	0	0	1	4	0	0	0	0	0	0	0	2	0	2	0	5	2	0	0	0	2	0	1	0	0	0	0	0	0	1	0	0	0	0	1	0	0	0	0	4	1	0	3	0	0	1	0	1	1	0	0	1	1	0	0	3	0	0	1	0	0	0	0	0	1	0	0	1	0	4	0	2	0	2	0	0	2	0	3	0	0	0	0	2	0	0	0	0	0	0	2	1	1	0	0	0	3	9	1	0	0	0	0	0	1	1	0	0	1	0	0	0	0	1	0	1	0	0	0	0	0	0	0	0	1	0	0	4	0	0	5	1	0	0	0	0	0	1	0	0	0	0	0	1	0	0	0	1	0	0	2	1	1	0	0	0	0	0	3	0	0	0	0	1	2	0	0	0	1	1	0	0	0	1	1	1	0	0	0	3	0	2	2	2	0	0	2	0	0	0	2	0	1	0	1	0	0	0	0	0	1	0	0	2	0	0	0	0	0	2	0	0	0	0	1	0	2	0	3	0	0	0	0	0	2	0	0	0	0	1	1	1	1	2	0	0	0	0	0	2	0	0	0	0	0	0	0	0	0	0	0	4	0	0	0	0	3	2	0	0	0	0	0	0	0	0	0	0	0	1	0	0	9	0	1	0	2	0	0	1	0	0	0	0	1	0	1	0	0	0	0	0	0	0	1	0	0	1	0	0	0	0	0	0	0	0	0	0	1	0	0	1	0	1	2	0	0	0	1	0	3	4	0	2	0	0	0	0	0	0	0	2	0	1	0	1	1	0	2	0	0	0	0	1	1	0	1	1	1	0	0	0	0	2	3	1	1	0	0	0	0	0	0	0	1	3	1	3	0	0	0	1	0	1	1	0	0	1	0	0	0	0	0	0	0	0	0	0	0	0	1	0	0	2	0	0	0	0	0	0	1	0	1	2	0	0	1	0	1	0	1	0	1	1	3	1	0	0	0	0	1	3	1	2	2	1	0	0	0	0	0	0	2	0	2	0	0	0	0	0	3	1	0	1	1	1	0	0	1	0	0	0	0	3	0	4	0	0	0	0	0	2	0	1	0	2	0	0	0	1	0	0	0	1	2	0	0	1	0	0	2	0	0	1	1	1	2	0	0	1	0	0	0	0	2	0	0	0	0	1	0	0	2	1	2	0	0	0	0	0	4	0	1	1	4	0	0	1	0	1	0	1	0	0	0	4	1	0	0	0	0	1	0	2	0	0	0	2	1	1	3	0	0	0	2	0	0	0	0	1	0	0	0	0	1	1	1	0	0	0	0	0	0	0	0	1	3	0	0	0	1	1	0	2	0	0	0	0	0	0	2	0	0	0	0	2	2	0	0	1	0	0	1	0	0	1	2	0	2	0	1	0	0	0	0	2	0	0	1	0	0	2	0	0	3	0	3	0	0	1	0	0	0	0	4	0	2	0	0	0	1	0	0	0	0	4	0	0	1	3	2	0	0	0	1	2	0	0	0	1	0	1	0	0	0	0	0	0	0	3	1	0	1	0	0	0	0	0	0	0	0	0	0	0	0	2	1	0	0	0	0	0	0	0	1	2	1	0	0	2	4	0	3	1	0	0	0	1	0	0	0	1	0	0	1	0	0	0	0	0	3	0	0	0	0	0	2	0	0	0	0	0	0	0	0	0	0	0	0	0	0	0	0	0	0	1	0	0	0	2	1	0	2	1	0	1	0	1	0	0	0	0	0	0	0	0	0	0	0	0	0	0	0	1	0	0	0	0	0	0	0	0	0	0	0	0	0	0	0	0	0	0	2	0	0	0	0	0	0	3	0	0	0	0	0	0	0	0	1	1	0	1	0	0	2	4	1	0	0	0	0	0	0	0	1	1	1	0	0	0	0	0	1	4	0	0	0	0	1	0	0	0	0	0	0	0	2	0	0	0	0	0	0	0	0	0	0	0	0	2	0	0	0	0	0	0	1	0	0	0	0	0	1	0	1	0	0	4	0	0	1	0	2	0	1	1	1	0	1	1	0	3	0	0	0	0	1	1	2	0	0	0	0	0	0	3	0	1	0	0	0	3	2	0	0	1	1	0	0	0	0	4	0	0	0	1	0	1	0	0	0	0	0	3	0	0	0	0	0	0	0	0	0	1	0	0	1	1	1	0	1	2	0	0	0	0	1	3	1	0	0	1	2	0	0	0	1	0	0	0	1	0	1	0	0	2	0	0	1	0	0	0	0	0	0	0	0	0	0	1	0	0	0	1	0	2	0	0	0	0	0	0	0	1	0	0	0	0	1	0	0	0	0	0	0	0	1	0	2	0	0	0	1	0	0	1	0	0	2	0	3	1	0	0	0	0	0	0	0	0	1	2	0	0	3	0	0	0	0	0	0	0	0	0	0	1	0	3	0	2	1	1	0	0	3	1	0	2	0	0	1	0	0	1	0	0	2	1	0	0	0	0	0	3	0	2	1	4	0	0	0	0	1	0	0	2	0	0	0	0	3	0	0	1	1	4	0	0	0	0	0	0	1	0	0	0	0	0	0	0	0	0	1	2	0	0	0	0	0	0	0	0	1	1	0	1	0	0	0	0	1	0	0	0	1	0	1	0	0	0	1	0	0	0	4	0	0	0	0	1	0	0	0	0	4	0	0	0	1	0	0	2	0	0	0	1	0	0	0	1	0	0	0	1	2	1	0	1	4	0	2	0	4	0	0	0	0	0	3	1	0	0	0	2	0	0	0	1	0	1	0	0	0	1	1	0	0	2	0	1	0	0	0	1	0	0	0	0	0	0	0	0	0	0	0	1	2	2	0	0	0	1	0	0	0	0	0	2	1	0	0	0	1	0	0	1	1	0	0	1	0	0	0	0	0	0	0	0	1	1	0	0	0	2	0	0	0	0	0	0	0	1	1	0	0	0	1	0	0	0	1	0	0	1	0	0	1	1	0	0	0	0	0	3	0	0	0	1	0	0	0	1	0	2	3	0	0	0	0	0	0	0	1	0	0	0	0	0	1	1	0	1	1	1	0	0	0	0	0	0	0	0	1	0	1	0	0	0	2	0	0	2	1	0	0	0	1	0	2	3	2	0	0	0	0	0	1	0	0	3	0	1	0	1	1	1	1	0	0	1	0	0	1	0	0	0	0	1	0	0	2	5	0	0	0	0	0	0	0	1	0	1	1	0	0	0	0	0	0	1	0	1	1	2	2	0	0	0	5	0	0	2	2	0	1	0	1	0	0	0	1	1	0	0	1	6	1	1	0	0	0	0	0	0	0	0	0	2	0	0	0	0	3	3	0	0	0	2	3	0	0	0	0	4	0	0	0	0	2	0	0	0	1	0	0	0	0	2	0	0	0	0	0	3	2	2	0	0	0	1	0	0	3	1	0	0	1	0	0	0	2	1	0	1	1	2	1	0	0	0	0	0	2	0	0	1	0	0	0	2	0	0	1	0	0	0	3	0	0	0	0	0	2	1	0	0	2	1	0	1	1	0	0	2	0	0	5	0	0	0	0	0	0	0	1	2	1	0	1	1	2	1	1	0	0	0	0	0	1	1	0	0	0	1	0	0	0	1	0	0	0	1	1	0	0	0	0	0	0	1	0	2	0	0	3	0	0	1	0	1	2	2	0	0	2	1	2	0	0	3	0	0	0	0	1	0	0	1	0	0	0	0	2	0	0	0	2	2	0	2	0	0	0	1	1	1	1	0	2	3	0	0	2	1	0	0	0	0	0	0	0	0	3	0	0	0	0	0	0	0	1	9	0	1	0	0	0	0	3	0	1	0	0	0	0	0	0	0	0	2	2	0	1	1	0	0	0	0	1	0	0	0	0	0	0	1	1	0	0	0	1	0	0	0	0	1	0	1	0	0	0	6	1	1	1	0	0	0	5	3	0	0	1	0	0	2	0	0	0	4	1	0	0	0	0	0	0	1	3	0	2	0	3	0	0	0	0	0	0	0	0	8	0	0	0	2	0	0	0	0	2	0	0	1	2	0	1	0	0	0	0	0	0	1	1	0	0	0	0	2	0	0	0	1	0	0	1	1	0	0	0	0	0	0	0	0	0	4	0	0	0	0	0	0	0	0	3	1	0	1	0	0	0	0	0	1	0	0	0	0	2	1	0	2	0	0	1	0	0	1	0	0	1	1	0	0	1	1	0	1	2	1	0	0	0	0	1	0	0	0	2	0	0	1	0	0	0	0	0	3	0	0	0	6	1	0	5	1	0	0	0	0	0	1	1	0	0	1	1	0	3	0	0	0	0	0	4	0	0	0	1	0	3	0	0	0	0	0	0	1	1	1	0	0	2	1	0	0	0	0	0	0	0	7	0	3	1	0	0	0	0	0	0	0	0	1	1	0	0	2	0	0	1	0	0	0	0	1	1	0	2	0	0	0	0	0	0	0	4	0	0	1	0	1	2	0	0	0	0	0	0	0	0	1	0	4	3	4	0	3	1	0	0	0	1	0	1	0	0	0	1	5	0	0	1	0	1	0	0	0	0	0	1	0	1	1	0	0	0	0	0	0	0	0	0	1	1	1	0	0	0	0	0	2	0	0	0	1	1	0	1	0	0	1	0	0	0	0	0	0	1	0	2	0	0	0	0	0	0	2	0	0	0	1	0	0	0	2	0	1	1	0	3	2	0	1	0	0	3	0	2	1	0	0	0	0	0	0	0	0	0	1	0	0	1	0	1	0	1	2	1	2	0	0	0	0	0	0	2	0	0	0	1	0	1	1	0	0	0	0	0	0	0	0	0	1	0	0	1	0	0	0	1	0	0	0	1	0	2	0	1	2	0	2	0	0	3	0	0	0	1	0	2	0	1	0	0	0	0	0	0	2	0	0	0	0	2	0	0	1	0	1	0	1	1	0	1	2	0	0	0	1	0	2	3	0	1	3	0	0	1	0	1	0	0	0	0	0	0	0	0	3	0	1	2	0	0	0	1	1	0	0	0	0	0	0	0	2	0	0	0	3	1	0	0	1	1	1	0	0	0	0	0	2	0	0	0	0	0	1	1	0	1	1	1	0	0	0	0	0	0	1	0	0	0	1	0	0	0	2	0	0	0	0	1	0	0	0	4	0	0	1	0	0	0	0	3	0	0	0	0	1	0	1	0	2	2	0	0	0	0	1	2	0	0	0	0	3	0	2	0	1	0	1	1	2	0	0	2	4	0	0	0	0	2	1	0	0	1	1	3	0	1	0	3	0	0	0	2	1	1	0	0	0	0	4	0	1	0	1	0	1	1	0	0	0	0	0	0	1	1	0	0	0	0	0	0	0	2	0	0	1	0	0	1	0	2	1	0	0	2	0	1	0	0	0	3	1	1	1	3	0	2	0	0	1	0	0	5	0	1	0	0	0	0	0	1	0	1	0	1	0	0	0	0	0	0	0	2	0	0	0	1	0	2	0	1	0	0	0	1	1	0	0	2	0	0	1	0	0	0	0	1	1	0	0	2	0	0	0	0	4	0	1	0	1	0	0	0	1	0	0	1	0	0	0	2	4	0	1	2	0	0	0	0	6	0	1	0	0	0	0	0	1	1	1	2	1	0	0	0	4	0	0	0	0	5	1	0	0	0	0	0	0	0	0	0	2	0	0	3	0	0	0	1	3	0	0	0	0	2	1	0	0	1	3	0	0	0	3	0	0	0	1	1	1	0	2	0	0	0	0	0	0	0	1	2	0	0	0	2	1	0	0	0	0	0	1	0	2	1	0	0	0	0	0	0	2	0	2	0	0	0	0	0	0	0	1	0	0	0	0	1	0	0	2	1	1	0	2	0	0	0	0	0	1	0	1	0	1	3	1	0	3	1	0	0	0	0	0	0	0	0	3	2	1	0	4	0	1	0	2	0	0	0	0	0	0	0	0	0	0	0	0	0	0	0	1	0	0	0	1	0	0	2	0	0	0	0	0	0	0	0	1	2	0	1	0	0	0	0	1	0	1	2	0	0	0	0	1	0	0	0	1	0	0	1	0	0	0	0	0	0	2	0	2	0	0	0	0	0	1	0	0	2	1	1	2	3	1	3	0	0	1	0	0	0	1	0	1	0	0	0	2	1	0	0	0	0	1	0	0	0	0	0	0	2	0	0	2	1	0	0	0	0	0	0	0	1	0	1	2	1	0	2	0	0	0	0	0	1	1	0	0	0	2	7	0	0	0	0	0	1	0	1	2	1	0	0	0	1	0	0	0	0	1	0	3	0	0	0	0	0	1	1	0	0	1	0	0	0	0	1	0	0	0	1	0	1	1	0	2	0	0	0	0	1	0	0	1	0	2	0	0	0	1	0	0	1	0	3	0	0	0	0	0	0	1	0	2	1	2	0	0	1	1	0	0	0	0	0	0	2	0	0	3	1	3	0	0	0	0	1	0	0	0	1	1	0	1	0	1	2	3	0	0	0	0	1	0	1	0	1	1	1	0	0	0	1	0	4	0	0	0	0	1	0	0	0	0	0	0	0	0	0	0	1	0	0	0	0	0	0	0	4	0	1	1	0	2	0	1	3	2	0	0	1	0	1	3	0	0	0	0	0	0	0	1	0	0	0	2	0	1	3	1	0	2	0	1	0	0	0	2	2	0	0	0	3	2	2	0	0	0	0	1	2	1	0	0	0	0	0	0	2	0	3	2	5	1	1	0	0	0	0	1	0	0	0	1	1	0	0	1	0	1	2	0	0	0	1	0	0	0	1	0	0	2	0	0	1	2	0	1	0	1	0	0	1	0	0	0	0	0	0	0	0	1	1	0	0	1	0	0	0	3	2	0	0	0	1	1	0	5	2	0	1	0	1	1	0	1	0	0	0	1	0	0	0	0	2	0	2	1	0	0	0	0	2	0	6	0	0	0	0	2	0	0	0	5	0	0	0	6	0	1	1	0	6	0	0	0	0	1	1	0	1	0	0	0	0	0	0	2	0	0	1	0	1	1	0	0	1	0	0	0	1	1	1	0	0	0	2	0	1	1	0	4	3	0	1	0	0	2	0	0	0	0	0	0	0	0	1	0	0	0	0	0	0	2	0	0	0	0	1	1	0	0	0	0	2	2	7	1	0	1	1	0	0	0	0	0	1	0	0	2	2	0	1	0	2	3	2	0	0	0	0	0	0	1	0	0	4	1	1	1	0	1	0	0	4	3	1	0	0	0	0	1	1	0	0	0	0	2	0	0	0	0	0	0	2	2	0	0	1	0	0	1	0	0	2	0	0	0	0	0	1	0	0	0	0	0	0	3	0	0	0	0	1	1	0	0	1	4	0	4	1	0	0	4	1	0	0	1	0	0	1	1	0	0	8	1	0	0	0	1	0	0	1	0	0	0	1	0	1	0	0	0	0	0	0	0	0	0	0	0	0	0	1	0	0	0	1	0	1	0	0	4	0	0	0	0	2	0	1	0	0	2	1	0	0	1	0	0	0	1	1	0	0	3	1	1	0	2	0	3	0	0	0	0	0	0	0	0	2	3	2	0	4	0	0	0	1	0	0	0	1	0	1	0	0	2	0	0	0	0	1	0	1	0	0	0	2	2	0	0	2	0	0	2	2	5	0	0	0	0	0	0	1	1	0	0	0	3	0	1	3	1	2	0
N0.HOG0003938	0	0	2	0	0	1	0	0	0	0	0	0	0	0	1	1	0	1	1	2	0	1	0	0	0	0	0	0	0	0	0	0	1	0	0	0	0	1	0	0	0	0	0	0	0	0	1	0	0	0	0	0	0	0	0	1	1	0	0	1	0	0	0	1	0	0	0	2	0	0	2	0	0	0	0	0	2	0	0	0	0	0	0	0	0	0	0	1	0	0	2	0	2	0	2	0	1	1	1	0	0	0	0	1	0	0	0	0	0	0	0	0	0	0	0	0	1	0	1	1	0	1	2	2	2	0	1	0	0	0	0	0	0	0	0	0	0	0	0	0	1	0	1	0	1	0	1	0	0	1	0	0	1	0	0	0	0	0	0	1	1	0	0	0	0	0	0	2	0	0	0	0	0	0	1	0	0	0	0	0	0	1	0	0	0	1	0	0	0	1	1	1	0	0	1	0	0	0	0	0	0	0	1	0	0	0	0	0	0	0	1	0	0	1	1	0	3	0	0	0	0	0	1	0	0	0	1	0	0	4	0	0	1	1	0	1	0	0	0	2	0	2	0	0	0	0	0	0	1	0	0	0	1	0	0	0	0	1	0	0	0	0	0	0	2	1	0	0	0	0	0	0	0	0	1	0	0	0	1	1	0	1	0	0	0	0	0	0	0	0	0	1	0	0	0	1	0	0	0	0	0	0	0	1	0	0	0	1	1	0	1	1	1	0	0	1	0	0	2	0	0	0	2	1	0	0	0	0	0	0	0	0	1	0	0	2	0	0	0	0	1	0	1	0	0	0	0	0	0	0	0	1	0	0	0	0	0	0	0	0	0	0	0	1	0	0	0	2	0	0	0	0	0	1	0	1	1	1	1	0	0	0	1	0	0	0	0	1	0	0	0	0	0	0	0	0	0	0	0	0	1	1	2	0	0	0	0	0	0	0	0	0	0	0	0	0	0	0	0	1	0	0	1	0	0	0	0	0	0	0	0	1	0	0	0	0	0	0	0	0	0	0	0	0	1	0	0	1	0	0	0	1	2	0	1	2	0	0	1	0	1	0	0	0	0	0	0	0	0	0	1	1	0	0	0	0	0	0	2	0	1	2	0	0	0	0	1	0	0	0	0	1	0	0	0	0	0	1	0	0	0	0	0	0	0	0	1	0	0	1	0	0	0	0	0	2	0	0	0	0	0	0	0	0	0	0	0	0	0	0	0	0	0	1	0	0	1	0	0	0	0	1	0	0	0	0	0	0	0	1	0	0	0	0	0	0	1	1	0	1	1	0	0	0	1	0	0	1	1	1	0	0	1	1	1	0	0	1	0	0	0	1	0	0	0	1	0	0	0	1	0	0	0	0	0	2	0	0	0	0	0	0	0	0	0	0	1	1	0	0	0	0	0	0	0	0	0	1	2	0	0	0	0	0	0	0	0	0	0	1	0	0	0	1	1	0	2	0	0	0	0	1	0	0	0	0	0	0	1	0	0	0	0	0	0	0	1	0	0	2	0	1	0	0	0	0	1	0	0	0	0	0	0	0	0	0	0	0	0	0	0	0	3	0	0	0	0	0	0	0	1	1	0	0	0	0	0	0	0	0	0	0	0	0	0	0	0	0	1	1	0	0	0	0	0	0	0	0	0	0	0	0	0	0	0	0	0	0	0	0	0	0	0	0	0	0	0	0	0	0	0	1	0	0	0	0	0	0	0	1	2	0	0	0	0	0	0	0	0	1	1	0	1	0	1	0	1	0	0	0	0	0	0	0	1	0	0	0	0	0	1	0	0	0	0	0	0	0	0	0	0	0	0	0	0	0	0	0	0	0	1	1	0	0	0	1	0	0	0	0	0	0	0	1	0	0	0	0	1	0	0	1	0	0	2	1	1	0	0	0	0	1	0	2	0	0	0	0	0	0	1	1	0	0	0	0	0	0	0	2	0	1	3	0	0	1	0	0	0	0	0	1	1	0	0	0	0	0	0	0	0	0	0	0	0	0	0	1	0	0	0	0	0	0	0	0	0	0	0	0	2	0	0	0	0	0	0	0	0	0	0	0	1	0	0	0	0	0	0	0	0	0	1	0	0	1	0	1	0	0	0	0	0	1	0	0	0	0	0	0	0	0	0	0	0	0	0	0	0	0	0	0	0	0	1	0	0	0	0	0	1	1	0	0	0	1	0	0	2	0	0	0	2	0	0	0	0	1	2	0	0	1	0	0	0	0	0	0	1	1	0	0	1	0	1	0	0	0	1	0	0	0	2	0	0	0	0	1	0	0	0	0	2	0	1	0	1	2	0	0	0	0	0	1	0	1	0	0	0	0	0	0	0	0	0	0	0	1	0	0	1	1	1	1	0	1	2	0	2	0	1	1	0	1	0	2	1	1	0	0	0	0	0	0	0	0	0	0	0	0	0	0	1	0	0	0	1	0	0	1	0	0	1	0	0	1	0	0	0	2	0	1	0	0	0	1	0	0	0	1	1	0	0	0	0	0	0	0	0	0	0	0	0	0	0	0	1	1	0	0	0	0	0	0	0	0	0	0	0	1	0	0	0	0	0	0	0	0	0	0	0	1	0	1	1	0	0	0	0	1	1	0	0	0	0	0	0	0	0	0	0	0	0	0	2	0	1	0	0	0	0	0	0	0	0	0	0	0	2	2	0	2	2	0	0	0	0	0	0	0	1	0	1	0	0	0	0	0	0	0	0	2	2	0	0	2	0	1	1	0	0	0	0	0	0	0	0	0	0	0	0	0	0	0	0	0	1	0	0	0	0	0	0	0	0	0	1	0	0	0	0	0	0	0	0	2	0	0	0	1	0	0	1	0	0	0	0	0	1	0	0	0	0	0	0	0	0	1	0	0	0	0	0	0	0	0	0	1	0	0	0	0	0	1	0	0	0	1	0	0	0	1	1	1	0	0	0	0	0	1	0	0	0	0	0	0	0	0	0	0	0	0	0	0	0	0	0	1	0	0	0	1	0	0	0	0	0	0	0	0	0	1	0	0	0	0	0	0	0	1	1	0	0	1	1	1	0	1	0	0	1	0	0	0	0	0	0	0	0	0	0	1	0	0	0	0	0	0	0	1	0	0	1	0	0	0	0	0	0	0	0	1	0	0	1	0	0	0	0	0	0	0	0	0	0	0	0	1	0	0	0	0	0	0	0	0	0	0	0	1	0	0	0	0	0	0	0	0	1	0	3	0	1	0	0	0	1	3	0	2	0	1	0	0	0	1	0	1	0	0	0	0	2	0	0	0	0	2	0	0	0	0	0	1	1	2	0	0	0	0	0	1	0	1	0	0	0	0	1	0	0	0	0	1	0	0	0	0	0	3	0	0	0	1	0	0	1	0	0	3	0	0	0	0	0	0	0	0	0	0	0	0	1	0	0	1	0	0	0	0	0	1	0	0	0	0	1	0	0	0	1	1	0	0	3	0	1	0	0	0	0	0	1	0	3	0	1	0	0	0	0	0	0	2	1	0	0	0	1	0	0	0	1	0	0	0	1	0	0	0	0	1	1	0	0	0	0	0	1	0	0	1	0	0	1	0	0	0	0	0	0	0	0	0	0	0	0	0	2	0	0	0	0	1	0	0	0	0	1	1	1	0	0	0	0	1	0	0	0	0	0	1	0	0	0	0	1	0	0	1	0	0	1	0	0	0	0	0	1	1	0	2	0	0	0	0	0	1	0	2	0	0	2	1	0	0	0	0	0	1	0	0	0	1	2	0	0	1	0	1	1	0	0	0	0	0	0	0	0	0	0	0	0	0	0	0	1	0	0	0	0	0	0	2	0	0	0	0	2	0	1	0	0	0	0	0	3	0	0	0	0	0	0	0	0	0	0	0	1	0	1	0	0	1	1	0	0	0	0	0	0	0	0	0	0	0	0	0	0	1	0	0	0	0	1	0	0	0	0	0	0	0	0	1	0	0	0	0	0	0	0	1	0	0	0	0	0	0	1	0	0	0	0	1	0	0	0	0	0	1	0	0	0	0	0	0	0	0	0	0	0	0	0	0	1	1	3	0	0	0	0	0	0	0	0	0	0	0	0	1	0	0	0	0	0	0	0	0	0	2	0	0	0	1	0	0	0	0	0	0	0	0	0	0	0	0	2	0	0	0	0	0	0	0	0	1	0	1	0	1	0	0	0	0	0	0	1	0	0	0	0	1	0	0	0	0	0	0	0	1	0	0	0	0	0	0	0	1	0	0	1	0	2	1	0	1	0	0	0	1	1	0	0	0	0	0	0	0	0	0	0	0	0	1	0	1	0	0	3	2	0	0	0	0	0	0	0	0	0	0	1	2	0	1	0	0	0	0	2	1	1	2	0	0	0	1	0	0	0	2	0	0	1	0	0	0	0	0	0	0	0	0	0	0	0	0	0	0	0	0	0	1	0	0	0	0	0	0	0	0	0	0	2	0	0	0	1	0	0	0	0	0	1	0	0	0	1	0	0	0	0	0	0	0	0	1	0	0	0	0	0	0	0	1	0	1	0	0	0	1	0	1	0	0	0	0	0	0	0	0	0	0	0	0	0	1	0	0	0	0	0	0	1	0	0	0	0	2	0	0	0	0	0	0	0	1	0	0	0	0	0	1	0	0	0	0	0	0	1	0	1	0	1	0	0	0	0	0	0	0	0	0	0	0	0	1	0	1	2	0	2	0	1	1	1	0	1	0	1	1	0	0	1	0	0	0	0	0	0	0	0	1	0	0	0	0	0	0	2	0	0	3	0	0	1	1	0	0	0	1	1	0	0	0	0	0	0	0	0	1	1	0	1	1	1	1	2	0	0	0	1	0	0	0	1	0	0	0	0	0	0	0	0	0	0	0	0	1	0	0	0	1	0	3	0	3	0	0	0	0	0	0	0	1	0	0	0	0	0	0	0	0	0	0	2	2	0	0	0	0	0	0	0	0	0	0	0	0	2	0	0	0	2	0	0	0	1	1	0	0	0	0	0	0	0	0	1	0	0	0	1	1	0	1	0	1	0	0	0	0	0	0	0	0	0	0	0	1	0	0	0	1	1	0	0	0	0	0	0	0	1	0	0	0	0	0	0	0	0	0	0	0	0	0	0	0	0	0	0	0	2	0	0	0	0	0	0	0	1	0	2	1	1	0	0	0	0	0	1	0	4	0	1	0	0	0	0	1	0	0	0	1	0	0	0	0	1	1	0	0	0	1	1	1	0	2	2	0	0	0	0	0	0	0	0	0	0	1	0	0	1	0	0	1	0	0	0	0	0	0	0	0	0	0	0	0	0	0	0	0	0	0	0	1	0	0	0	0	0	0	0	0	0	0	0	0	0	1	1	0	0	0	0	0	0	0	0	0	0	0	0	0	0	0	0	0	0	0	3	0	0	0	0	0	0	0	0	1	1	0	0	2	0	0	0	0	0	0	0	0	0	0	0	0	0	0	1	1	1	1	0	1	0	1	0	0	0	0	1	0	0	0	0	0	3	0	0	1	0	0	0	1	1	0	0	1	1	0	0	0	0	0	0	0	0	0	0	1	0	0	0	0	0	0	0	0	0	0	0	0	0	0	0	0	0	0	0	1	1	0	0	1	1	3	2	0	0	0	0	0	0	0	1	0	0	0	0	0	0	0	0	0	2	0	0	0	0	0	0	0	0	0	0	1	0	1	0	0	0	1	0	0	0	0	0	0	0	1	1	0	0	1	1	1	0	0	2	1	0	0	0	0	0	0	0	0	0	0	0	0	1	0	0	0	0	0	0	0	0	0	0	2	0	0	0	1	0	0	0	0	1	0	0	1	0	0	0	0	0	1	0	0	0	0	0	0	0	3	0	0	1	0	1	0	0	0	0	0	0	0	1	0	0	0	0	1	0	0	1	0	0	0	1	0	0	1	0	0	0	0	0	0	0	0	2	0	0	0	0	0	0	1	1	2	0	0	0	0	0	1	1	0	0	0	0	0	0	1	1	0	0	0	0	1	0	0	0	1	1	0	0	1	0	0	0	0	1	0	0	2	0	0	0	0	0	0	0	0	0	0	0	0	1	0	1	0	0	0	0	1	1	0	0	0	0	0	0	0	1	0	0	0	0	0	1	0	0	1	1	0	2	0	0	0	0	1	0	1	0	0	0	0	0	0	0	1	0	0	0	0	0	1	0	2	0	0	0	1	0	0	2	0	0	0	0	0	0	1	0	0	0	0	1	1	0	0	0	0	2	0	0	0	0	0	0	1	0	1	0	0	0	1	1	0	0	0	0	0	1	0	0	0	1	0	0	1	1	0	0	0	0	0	0	0	2	0	0	0	1	0	0	0	0	1	0	0	0	0	0	2	0	1	0	0	0	2	0	0	0	0	0	0	0	0	0	2	0	0	2	0	0	1	0	0	0	2	1	2	0	0	0	0	0	1	0	2	0	0	1	1	0	0	0	0	0	0	0	0	3	0	0	0	2	1	0	0	1	0	0	0	1	0	0	0	1	0	0	0	0	0	0	0	3	0	1	1	0	2	0	0	0	0	0	0	0	1	0	0	0	0	1	0	0	1	0	0	0	0	0	0	0	0	0	0	2	0	0	0	0	1	0	0	0	1	0	0	0	0	0	0	0	0	0	0	0	0	0	0	0	0	0	0	0	0	1	0	0	0	0	0	0	0	0	0	0	0	0	0	0	0	0	0	0	0	0	0	0	0	0	0	0	0	0	0	0	0	0	0	1	0	0	2	0	1	0	0	1	0	0	0	0	0	0	0	2	0	2	1	1	0	0	1	0	0	1	0	0	0	0	0	0	0	0	0	0	0	0	0	1	0	1	0	0	1	0	0	0	0	0	1	0	0	0	0	1	2	0	0	1	0	1	1	3	0	0	0	0	0	0	0	0	0	0	0	0	1	0	0	0	0	0	0	0	0	0	0	0	0	0	0	0	0	1	0	0	0	0	0	1	1	0	0	0	0	1	0	1	0	0	0	0	0	0	0	1	0	1	0	1	0	0	0	0	0	0	0	0	1	0	0	1	0	0	0	0	0	0	0	0	2	1	2	0	0	1	1	0	0	1	0	0	0	0	0	0	0	1	0	0	0	1	0	0	1	0	0	0	0	2	0	0	0	2	0	0	0	0	1	0	0	1	0	0	0	0	0	1	0	0	0	0	1	0	0	0	0	1	0	2	0	0	0	0	1	0	0	0	0	1	1	0	0	0	0	0	0	1	0	0	0	1	2	0	0	0	0	0	0	0	0	0	0	0	0	0	0	0	3	0	0	0	0	0	0	1	0	0	0	0	0	0	0	0	0	1	0	1	0	0	0	0	0	0	0	2	1	0	0	0	0	0	0	0	0	0	0	0	0	0	0	0	0	0	0	0	1	0	0	0	1	0	0	1	0	0	0	1	0	0	1	0	0	0	1	0	0	0	0	0	0	0	0	0	2	1	0	0	0	0	1	0	0	0	0	0	0	0	0	0	0	1	1	2	0	0	0	0	1	0	0	0	1	0	1	0	0	0	1	2	0	0	0	0	0	0	1	0	0	1	0	1	1	0	0	0	0	0	0	0	0	0	0	0	1	0	0	2	0	0	0	0	0	0	0	0	0	0	1	0	0	0	2	0	2	0	1	0	0	0	0	0	0	0	0	0	0	0	0	0	1	1	1	0	1	0	0	0	0	0	0	0	0	0	1	1	1	0	0	1	1	0	0	0	1	0	0	0	0	0	0	0	0	0	1	0	0	0	0	0	0	0	0	0	0	0	0	0	2	2	0	0	0	1	0	1	3	0	0	1	0	0	0	1	0	1	0	0	0	0	2	0	0	0	0	0	0	0	0	0	0	0	1	0	0	0	0	0	0	0	0	3	0	1	2	0	1	0	1	0	0	1	0	0	1	0	0	0	1	0	0	0	0	0	0	1	0	0	0	0	1	0	0	0	0	0	0	0	0	0	1	0	0	1	0	1	1	0	0	0	0	0	0	1	0	0	0	1	0	1	0	0	0	0	0	0	0	0	0	0	0	0	0	0	0	1	0	0	0	0	0	0	0	0	0	0	0	1	0	0	0	0	0	0	0	1	1	0	0	0	0	0	0	0	0	1	0	0	0	0	1	0	0	0	0	0	0	0	0	0	1	1	0	1	0	0	1	1	0	0	0	0	0	1	0	0	0	0	0	0	0	0	0	0	1	0	0	0	1	0	0	0	0	0	1	0	0	0	1	0	0	1	0	0	0	0	3	0	0	1	1	0	0	0	0	0	0	1	0	0	0	0	0	0	0	0	1	0	0	0	0	0	0	0	0	2	0	0	2	0	0	0	1	0	1	0	0	0	1	0	0	0	0	0	0	0	0	0	0	2	0	0	0	0	1	0	0	0	0	0	0	0	0	0	0	2	1	1	0	1	3	0	0	0	0	0	0	1	1	0	0	0	0	0	0	0	0	2	1	0	0	0	0	0	2	0	0	0	0	0	0	0	0	0	1	0	0	0	0	0	0	1	0	1	0	1	0	3	0	4	1	1	0	0	0	0	0	1	0	1	0	0	0	0	1	0	0	1	2	0	0	0	0	0	0	0	0	1	0	1	0	1	1	1	1	0	0	0	1	0	0	0	0	0	0	0	0	1	0	1	1	0	0	0	2	0	0	0	0	1	0	0	0	0	0	1	0	0	0	2	1	1	1	0	0	0	1	0	0	0	0	0	0	1	1	0	0	0	0	0	0	0	0	1	0	0	0	0	0	2	0	0	0	2	0	0	0	1	1	0	0	1	0	1	0	2	1	0	0	0	0	0	1	1	0	0	0	0	1	0	0	0	0	0	1	0	0	0	0	0	0	0	0	0	0	1	0	0	2	0	0	0	0	0	0	0	2	0	0	0	0	0	0	0	0	0	1	0	1	0	0	0	0	1	0	0	0	0	1	1	0	0	1	1	0	0	0	0	0	0	0	0	1	0	0	0	0	0	0	0	1	0	0	0	0	0	0	0	0	0	0	0	0	1	0	0	0	0	0	0	3	1	0	1	0	0	1	0	1	0	2	1	0	1	0	0	0	0	0	0	0	0	0	1	0	1	0	1	0	0	0	0	1	0	0	0	0	4	0	1	0	0	0	0	1	0	2	0	1	0	0	0	1	0	0	1	0	0	1	0	0	2	0	0	0	0	0	0	1	1	0	0	0	0	1	0	1	0	0	1	1	1	0	1	1	0	0	0	1	2	0	1	1	1	1	0	0	0	0	2	1	0	1	1	1	0	0	0	0	0	0	1	0	0	1	1	0	0	0	2	0	0	1	0	0	0	0	0	0	1	0	0	0	0	0	1	0	0	0	1	0	0	0	1	0	0	0	0	4	0	0	0	0	0	0	0	0	1	0	0	0	0	0	0	0	1	3	1	1	0	0	0	0	0	1	0	0	1	1	2	0	1	0	0	0	0	0	1	1	0	0	0	0	0	0	0	0	1	0	0	1	1	0	0	1	0	0	0	0	0	0	0	0	0	0	0	0	0	0	0	0	0	0	0	0	2	2	0	0	1	0	0	1	2	0	1	0	0	1	0	1	0	0	0	0	0	1	0	1	0	0	0	0	1	0	0	0	2	0	1	0	1	0	0	0	2	0	0	0	0	1	1	0	0	0	1	1	0	2	1	0	0	0	0	0	0	0	0	0	0	0	0	0	1	0	0	1	0	0	0	0	0	0	0	0	0	0	0	1	0	0	0	0	0	0	1	0	0	0	0	0	0	0	0	1	0	1	2	0	0	0	0	0	0	0	1	1	0	0	2	0	0	0	0	2	0	1	1	0	0	0	0	1	0	1	0	0	0	1	1	0	0	0	0	1	0	1	0	0	4	1	0	2	0	0	3	2	0	1	1	1	0	0	0	1	0	0	0	1	1	2	0	0	0	0	0	1	0	0	0	2	2	0	0	1	1	0	0	1	0	0	0	0	0	2	0	1	0	0	0	0	0	0	0	2	1	1	0	1	2	0	1	1	0	0	1	0	0	1	0	0	2	0	1	0	0	0	0	0	1	2	0	0	0	0	3	0	0	0	1	0	0	0	0	2	0	0	0	0	0	0	0	0	1	1	0	0	0	0	0	0	1	0	0	0	0	0	0	0	0	0	0	0	0	0	0	1	2	0	0	0	0	0	0	0	0	0	0	0	0	0	0	0	0	0	0	0	0	0	1	0	0	0	4	0	0	0	2	0	0	0	0	1	0	0	0	0	0	0	0	0	0	0	1	1	0	0	0	0	2	0	0	0	1	0	1	0	1	0	1	0	0	2	1	0	0	0	0	0	0	0	0	2	0	1	0	0	0	0	1	0	0	0	0	0	0	0	0	2	0	0	1	1	0	0	0	0	0	0	1	0	1	0	0	1	0	0	0	0	0	1	0	1	0	1	0	0	1	0	0	0	1	0	0	0	0	0	0	1	0	0	1	2	0	0	0	0	0	0	0	0	0	0	0	1	0	0	0	1	0	1	0	0	0	3	0	0	0	3	0	0	0	0	0	0	0	0	0	0	1	0	0	0	1	2	0	0	1	0	0	1	0	0	0	0	0	0	0	0	0	0	1	1	0	0	2	0	1	0	1	0	0	0	0	0	0	0	0	0	0	0	0	1	0	1	0	0	0	0	0	0	0	0	0	1	0	0	0	0	0	0	0	0	0	0	0	2	2	0	0	0	0	1	0	0	0	0	0	0	1	1	0	0	0	0	0	0	0	0	0	0	0	0	0	1	0	1	0	0	0	1	0	0	1	1	0	0	0	0	1	0	0	0	0	1	0	1	0	0	2	1	0	1	0	1	0	1	0	1	1	1	0	0	0	1	0	0	0	0	0	0	1	0	1	0	2	1	0	0	0	1	0	0	0	1	0	0	0	0	0	0	0	0	0	0	0	2	0	0	0	0	0	0	1	0	0	0	0	0	1	0	0	0	1	0	0	0	0	1	0	0	0	1	0	1	0	1	0	0	0	0	0	2	1	0	2	0	0	0	0	0	0	0	0	0	2	0	1	0	0	0	1	1	0	0	1	0	1	1	0	1	0	0	0	0	1	0	0	1	1	0	1	1	0	0	2	1	1	1	0	1	2	0	0	1	0	0	0	0	0	0	0	1	0	0	1	0	2	0	0	0	0	0	1	0	0	0	0	0	0	0	1	0	0	0	0	0	2	0	2	0	0	0	0	1	0	0	0	1	0	0	1	1	0	2	1	0	0	0	0	0	0	0	1	0	1	0	0	1	1	0	1	0	0	1	0	1	0	0	0	0	0	0	0	0	0	0	0	0	0	0	1	0	0	0	0	0	0	0	0	0	0	0	0	0	0	0	0	0	0	0	0	1	0	0	0	0	0	1	0	0	0	1	0	2	0	0	0	0	1	2	0	0	0	0	0	1	0	0	0	0	0	0	3	0	0	0	1	0	0	1	1	0	0	1	0	0	0	0	2	0	0	0	0	0	0	0	0	0	0	0	2	0	1	1	0	0	0	0	0	0	0	1	0	0	0	1	0	0	0	1	0	0	0	1	0	0	2	0	1	0	0	0	0	2	0	1	0	1	2	0	0	0	0	0	0	0	1	0	0	0	2	0	0	0	3	0	0	0	0	0	0	1	0	2	0	1	0	0	0	0	1	0	0	0	1	0	0	0	1	1	0	1	1	0	0	0	1	0	0	0	0	0	0	0	1	0	0	0	0	4	0	1	1	0	1	0	0	0	0	0	0	0	0	1	0	0	0	0	0	0	0	0	0	0	0	1	0	1	0	1	0	0	1	0	0	1	0	0	0	0	0	0	0	0	0	1	1	0	1	0	0	0	1	1	0	0	0	0	2	0	1	0	1	2	0	0	0	0	0	0	0	1	0	2	1	0	0	0	0	0	0	0	0	0	1	0	0	0	0	0	0	1	0	0	0	1	0	0	0	0	0	0	0	1	0	0	0	1	0	0	0	0	1	0	0	0	1
N0.HOG0004847	0	0	0	0	0	0	0	0	1	0	0	0	0	0	0	0	0	0	0	0	0	1	0	0	0	0	0	0	0	0	0	0	0	0	0	0	0	0	0	0	0	0	0	0	0	0	0	0	0	0	0	0	0	0	0	0	0	0	0	1	0	0	0	0	0	0	0	0	0	0	0	0	0	0	0	0	0	0	0	0	0	0	0	0	1	0	0	0	0	0	0	0	0	0	0	0	0	0	0	0	0	0	0	0	0	0	0	0	0	0	1	0	0	0	0	0	0	0	0	0	0	0	0	0	0	0	0	0	1	0	0	0	0	1	0	0	0	0	0	0	0	0	0	0	0	0	0	0	0	0	0	1	0	0	0	0	0	0	0	0	0	0	0	0	0	0	0	0	0	0	0	0	0	0	0	0	0	0	0	0	0	0	0	0	0	0	1	0	0	0	0	0	0	0	0	0	0	2	0	0	0	0	0	0	0	0	0	0	0	0	0	0	0	0	0	0	0	0	0	0	0	0	0	0	1	0	0	0	0	0	1	0	0	0	0	0	0	0	0	0	0	0	0	0	0	0	0	0	0	0	0	0	0	0	0	0	0	0	0	0	0	0	0	0	0	0	0	0	1	0	0	0	1	0	0	0	0	0	0	0	0	0	0	0	0	0	0	0	0	0	0	0	0	0	0	0	0	0	0	0	0	1	2	0	0	0	0	0	0	0	0	0	0	0	0	0	0	0	0	0	0	0	0	0	0	0	0	0	0	0	0	0	0	0	0	0	0	0	0	0	0	0	0	0	0	0	0	0	0	0	0	0	1	0	0	0	0	0	0	1	0	0	0	0	1	0	0	1	0	0	0	0	0	0	0	0	0	0	1	0	0	0	0	0	0	0	0	0	0	0	0	0	0	0	0	0	0	0	0	0	0	0	0	0	0	0	0	0	0	0	0	0	0	0	0	0	0	0	0	0	0	0	0	0	1	0	0	0	0	0	0	0	0	0	0	1	0	0	0	0	0	0	0	0	0	0	0	0	0	0	0	0	0	0	0	0	0	0	0	0	0	0	0	0	0	0	0	0	0	0	0	0	0	1	0	0	0	0	0	0	0	0	0	0	0	0	0	0	0	0	0	0	0	0	0	0	0	0	0	0	0	0	0	0	0	0	0	0	0	0	0	1	0	0	0	0	0	0	0	0	0	0	0	0	0	0	0	0	0	0	0	0	0	0	0	0	0	0	0	0	0	0	0	0	0	0	0	0	0	0	0	0	0	1	0	0	0	0	0	0	0	0	0	0	0	0	0	0	0	0	0	0	0	0	1	0	0	0	0	0	0	0	0	0	0	0	0	0	0	0	0	0	0	0	0	0	0	0	0	0	0	0	0	0	0	0	0	0	0	0	0	0	0	0	0	0	1	0	0	0	0	0	0	1	0	0	1	0	0	0	0	0	1	0	0	0	0	0	0	0	0	0	0	0	0	0	0	0	0	0	0	0	0	0	0	0	0	0	0	0	1	0	0	0	0	0	0	0	0	0	1	0	0	0	0	0	0	0	0	0	1	0	0	0	0	0	1	0	1	0	0	0	0	0	0	0	0	0	0	0	0	0	1	0	0	0	0	0	0	0	0	0	0	0	0	1	0	0	0	0	0	0	0	0	2	0	0	0	0	0	0	0	0	0	0	0	0	0	0	0	0	0	0	0	0	0	0	0	0	0	0	0	0	0	0	0	0	0	0	0	0	1	0	1	0	0	0	1	0	0	0	0	0	0	0	0	0	1	0	0	0	0	0	0	0	0	0	0	0	0	0	1	0	0	3	0	0	0	0	0	0	0	0	0	0	0	1	0	0	0	0	0	0	0	0	0	0	0	0	0	0	0	0	1	0	0	0	0	0	0	0	0	0	0	0	0	0	0	0	0	0	0	1	0	0	0	0	0	2	0	0	0	0	0	0	0	0	0	0	0	0	0	0	0	0	0	0	0	0	0	0	0	0	0	0	0	0	1	0	0	0	0	0	0	0	0	0	0	0	0	0	0	0	0	0	0	0	0	0	0	0	0	0	0	0	0	0	0	0	0	0	0	0	0	0	0	0	0	0	0	0	1	0	0	0	0	0	0	0	0	0	0	0	0	0	0	0	0	0	0	2	0	1	0	0	0	0	0	2	0	0	0	1	0	0	0	0	0	0	0	0	0	0	0	0	0	0	0	0	0	0	0	0	0	0	0	0	0	0	0	0	0	0	0	1	0	0	0	0	0	2	0	0	0	0	0	0	0	0	0	0	0	0	0	0	0	0	0	0	0	0	0	0	0	0	0	0	0	0	0	0	0	0	0	0	1	1	0	0	0	0	0	1	0	0	0	0	0	0	0	0	0	0	0	0	0	1	0	0	0	0	0	1	0	0	0	0	0	0	0	0	0	0	2	0	0	1	0	0	0	0	0	0	0	0	0	0	0	0	0	1	0	0	0	0	0	1	0	0	0	0	0	0	0	0	0	0	0	0	0	0	0	0	0	0	0	0	0	0	0	0	0	0	0	0	0	0	0	0	0	0	0	0	0	0	0	0	0	0	0	0	0	0	1	0	0	0	0	0	0	0	0	0	0	1	0	0	0	0	0	0	0	0	0	0	0	0	0	0	0	0	0	0	0	2	0	0	0	0	0	1	0	0	0	0	0	0	0	0	0	0	0	0	0	0	0	0	0	1	0	0	0	0	0	0	0	0	0	0	0	0	0	0	0	0	0	0	0	0	0	0	0	0	0	0	0	0	0	0	0	0	0	0	0	0	0	1	0	0	0	0	0	0	0	0	0	0	0	0	1	0	0	0	0	0	0	0	0	0	0	0	0	0	0	1	0	0	0	0	0	0	0	0	0	0	0	0	0	0	0	0	0	0	0	0	0	0	0	0	0	0	1	0	0	0	0	0	0	0	0	0	0	0	0	0	1	0	0	1	0	0	0	0	0	0	0	0	0	0	0	0	0	0	0	0	0	0	0	0	0	0	0	0	0	0	0	0	0	0	0	0	0	0	0	0	0	0	0	0	1	0	0	0	0	0	0	0	0	0	1	0	0	0	0	0	0	0	0	0	0	0	0	0	0	0	0	0	0	1	0	0	0	0	0	0	0	0	0	0	0	0	0	0	0	0	1	0	0	0	0	0	0	0	1	0	0	0	0	0	0	0	0	0	0	0	0	0	0	0	0	0	0	0	0	1	0	0	0	0	0	0	0	0	0	0	3	0	0	0	0	0	0	0	0	0	0	0	0	0	0	0	0	0	0	0	0	0	0	1	0	0	0	0	0	0	0	0	0	0	0	0	0	0	0	0	0	0	0	0	0	0	0	0	0	0	0	0	0	0	0	0	0	0	0	0	0	0	0	0	0	0	0	0	0	0	0	0	0	0	0	0	0	0	0	0	0	0	1	0	0	0	0	0	0	0	0	0	0	0	0	0	0	0	0	0	0	0	0	0	0	0	0	0	0	0	0	0	0	0	0	0	0	0	0	0	0	0	0	0	0	0	0	0	1	0	0	0	0	0	0	0	0	0	0	0	0	1	0	0	0	0	0	0	0	0	0	0	1	0	0	0	0	0	0	0	0	0	0	0	0	0	0	0	0	0	0	0	0	0	0	0	0	0	0	0	0	0	0	0	0	0	0	0	0	0	0	0	0	0	0	0	0	0	0	0	0	0	0	0	0	0	0	0	0	0	0	0	0	0	0	0	0	0	0	1	0	0	0	0	1	0	1	0	0	0	0	0	0	0	0	0	0	0	0	0	0	1	0	0	0	1	0	0	0	0	0	0	0	0	0	0	0	0	0	0	0	0	0	0	0	0	0	0	0	0	0	0	0	0	0	0	0	0	0	0	0	0	0	0	0	0	0	0	0	0	0	0	0	0	0	0	0	0	0	0	0	1	0	0	0	0	0	0	0	0	0	0	2	0	0	0	0	0	0	0	0	0	0	0	0	0	0	0	1	0	0	0	0	0	0	0	0	0	0	0	0	0	0	0	0	0	0	0	0	0	0	1	0	0	0	0	0	0	0	0	0	0	0	0	0	0	0	0	0	0	0	0	0	0	0	0	0	0	0	0	0	0	0	0	0	0	0	0	0	0	0	0	0	0	2	1	0	0	0	0	0	0	0	0	0	0	0	0	0	0	0	0	0	0	0	0	0	0	0	0	0	0	0	0	0	0	0	0	0	0	0	0	0	0	0	0	0	0	0	0	0	0	0	0	0	2	0	0	0	0	0	0	0	0	0	0	0	0	0	0	0	0	0	0	0	0	0	0	0	0	0	0	0	0	1	0	0	0	0	0	0	0	0	0	0	0	0	0	0	0	0	0	0	0	0	0	0	0	0	0	0	0	0	0	0	0	0	0	0	0	0	1	0	0	0	0	0	1	0	0	0	0	0	0	0	0	0	0	0	0	0	0	0	0	0	0	0	1	0	0	0	0	0	0	0	0	0	0	0	0	0	0	0	0	0	0	0	0	0	0	0	0	0	0	0	0	0	0	0	0	0	0	0	0	0	0	0	0	0	0	0	0	0	0	0	0	0	0	0	0	0	0	0	0	0	0	0	0	0	0	0	0	0	0	0	0	0	0	0	0	1	0	0	0	0	0	0	0	0	0	0	0	0	0	0	0	0	1	0	0	0	0	0	0	1	0	0	0	0	0	0	0	0	0	0	0	0	0	0	0	0	0	0	0	0	0	0	0	0	0	0	0	0	0	0	0	0	0	0	0	1	0	0	0	0	0	0	0	0	0	0	0	0	0	0	1	0	0	0	0	0	0	0	0	0	0	0	0	0	0	0	0	0	0	0	0	0	0	2	0	0	0	0	0	0	0	0	0	1	0	0	0	0	0	0	0	0	0	0	0	0	0	0	0	0	0	0	0	0	0	0	0	0	0	0	0	0	0	0	0	0	0	0	0	0	0	0	0	0	0	0	0	0	0	1	0	0	0	0	0	0	0	0	0	0	0	1	0	0	0	0	0	0	0	0	1	0	0	0	0	0	0	0	0	0	0	0	0	0	0	0	0	0	0	0	0	0	0	0	0	0	0	0	0	0	0	0	0	0	0	0	0	0	0	0	0	0	0	0	0	0	0	0	0	0	0	0	0	0	0	0	0	0	0	0	0	0	0	0	0	0	0	0	0	0	0	0	0	1	0	0	0	0	0	0	0	0	0	0	0	0	0	0	0	0	0	0	0	0	0	0	0	0	0	0	0	0	0	0	0	0	2	0	0	0	0	0	0	0	0	0	0	0	0	0	0	0	0	0	0	0	0	0	0	0	0	1	0	0	0	0	0	0	0	0	1	0	0	0	0	0	0	0	0	0	0	0	0	0	0	0	0	0	0	0	1	0	0	0	0	0	0	0	0	0	0	0	0	0	0	0	0	0	0	0	0	0	0	0	0	0	0	0	0	2	0	4	0	0	0	0	0	0	0	0	0	0	0	0	0	0	0	0	0	0	0	0	0	0	0	0	0	0	0	0	0	0	0	0	1	0	1	0	0	0	1	0	0	0	0	0	1	0	0	1	0	0	0	0	0	0	0	0	0	0	0	0	0	0	0	0	0	0	0	0	0	0	0	0	0	0	0	0	0	0	0	0	0	0	2	0	0	0	0	0	1	1	0	0	0	0	0	0	0	0	0	0	0	0	1	0	0	0	0	1	0	0	0	0	0	0	1	0	0	0	0	0	0	0	0	0	0	0	0	0	0	2	0	0	1	0	0	0	0	0	0	0	0	0	0	0	0	0	0	0	0	0	0	0	0	0	0	1	0	0	0	0	0	0	0	0	0	0	0	0	0	0	0	0	0	0	0	0	0	0	0	0	0	0	0	0	0	0	0	0	0	0	1	0	0	0	0	0	0	0	0	0	0	0	0	0	0	0	0	0	0	0	0	0	0	0	0	0	0	0	0	0	0	0	0	0	0	0	0	0	0	0	0	0	0	0	0	0	0	0	0	0	0	0	0	0	0	0	0	0	0	0	0	0	0	0	0	0	0	0	0	0	0	0	0	0	0	0	0	0	0	0	0	0	0	1	0	0	0	0	0	1	0	0	0	0	0	0	0	0	0	0	0	0	0	0	0	0	0	0	0	0	0	0	0	0	0	0	0	0	0	0	0	0	0	0	0	0	0	0	0	1	0	0	0	0	0	0	0	0	0	0	1	0	0	0	0	0	0	0	0	0	0	0	0	1	0	0	0	0	0	0	0	0	0	0	0	0	0	0	0	0	0	0	0	0	0	0	0	0	0	0	0	0	0	0	0	1	0	0	0	0	0	0	0	0	0	0	0	0	0	0	0	0	0	0	0	0	0	0	0	0	0	0	0	0	0	0	0	0	0	0	0	0	0	0	0	0	0	0	0	0	0	0	0	0	0	0	0	0	0	0	0	0	0	1	0	0	0	0	0	0	0	0	0	0	0	0	0	1	0	0	1	0	0	0	0	0	0	0	0	0	0	0	0	0	0	0	0	0	0	0	0	0	1	0	0	0	0	0	0	0	0	0	0	0	0	1	0	0	0	2	0	0	0	0	0	0	0	0	0	0	0	0	0	0	0	0	0	0	0	0	0	0	0	0	0	0	0	0	0	0	0	0	0	0	0	0	0	0	0	0	0	1	0	0	0	0	0	0	0	0	0	0	0	0	0	0	0	0	0	0	0	0	0	0	0	0	0	1	0	0	0	0	0	0	0	0	0	0	0	0	0	0	0	0	0	0	0	0	0	0	0	0	0	0	0	0	0	0	0	0	0	0	0	0	0	0	0	0	0	0	0	0	0	0	0	0	0	2	0	1	0	0	0	0	0	0	0	0	1	0	0	0	0	0	0	0	0	0	0	0	0	0	0	0	1	0	0	0	1	0	0	0	0	0	1	0	0	0	0	0	0	0	0	0	0	0	0	0	0	0	0	0	0	1	0	0	0	0	0	0	0	0	0	0	0	0	0	0	0	0	0	0	0	1	0	0	0	0	0	0	0	0	0	0	0	1	0	0	0	0	0	0	0	0	0	1	0	0	0	0	0	0	0	0	1	0	0	0	0	0	0	0	0	0	0	0	0	0	0	0	0	0	0	0	0	0	0	0	0	0	0	3	0	0	0	0	0	0	0	0	0	0	0	0	0	0	0	0	0	0	0	0	0	0	1	0	0	0	0	0	0	0	1	0	1	0	0	0	0	0	0	0	0	0	0	0	0	0	0	0	0	0	0	0	0	0	0	0	0	0	0	0	0	1	0	0	0	0	0	0	0	0	0	0	0	0	0	0	0	0	0	0	0	0	0	0	0	0	0	0	0	0	0	0	0	0	0	0	0	0	0	0	0	0	0	0	0	0	0	0	0	0	0	0	0	0	0	0	0	0	0	0	1	0	0	0	0	0	0	0	0	0	0	0	0	0	0	0	0	0	0	0	0	0	0	1	0	0	0	0	1	0	0	0	0	0	0	0	0	0	0	0	0	0	0	0	0	0	0	0	0	0	0	0	0	0	0	0	0	0	0	0	0	0	0	0	0	0	0	0	0	0	0	0	0	0	0	0	0	0	0	0	0	0	0	0	0	1	0	0	0	0	0	0	0	0	0	0	0	0	0	1	0	0	0	1	0	0	0	0	0	1	0	0	0	0	0	0	0	0	0	0	0	0	0	0	0	1	0	0	0	0	0	0	0	0	0	0	0	0	0	0	0	0	0	0	0	0	0	0	0	0	0	0	0	0	0	0	0	0	0	0	0	0	0	0	0	0	0	0	0	0	0	0	0	0	0	0	0	0	0	0	0	0	0	0	0	0	0	0	0	0	0	0	0	0	0	0	0	0	0	0	0	0	0	0	0	0	0	0	0	0	0	0	0	0	0	0	0	2	0	0	0	0	0	0	0	0	0	0	0	0	0	0	0	0	0	0	1	1	0	0	0	0	0	0	0	0	0	0	0	0	0	0	0	0	0	0	0	2	0	0	0	0	0	0	0	0	0	0	0	0	0	0	0	0	0	0	0	0	0	0	0	0	0	0	0	0	0	0	0	0	0	0	0	1	0	0	0	0	0	0	0	0	0	0	0	0	0	0	0	0	0	1	0	0	0	0	0	0	0	2	0	0	0	0	0	0	0	0	1	0	0	0	0	0	0	0	0	0	0	0	1	0	0	0	0	0	0	0	0	0	0	0	0	0	0	0	0	0	0	0	0	0	0	0	0	0	0	1	0	0	0	0	0	0	0	0	0	0	0	0	1	0	0	0	0	0	0	0	0	0	0	0	1	0	0	0	0	0	0	1	0	0	0	0	0	0	0	0	0	0	0	0	0	0	0	0	0	0	1	2	0	0	0	0	0	0	0	0	0	0	0	0	0	1	0	0	0	0	0	0	0	0	0	0	0	0	0	0	0	0	0	0	0	0	0	0	0	0	0	0	0	0	0	0	0	0	0	0	0	0	0	0	0	0	0	0	0	0	0	0	0	0	0	0	0	0	0	0	0	0	0	0	0	0	0	0	0	0	1	0	0	0	0	0	0	0	0	0	0	0	0	0	0	0	0	0	0	0	0	0	0	0	0	0	0	0	0	0	0	0	0	1	0	0	0	0	0	0	0	0	0	0	0	0	0	0	1	0	0	0	0	0	0	0	0	0	0	0	0	0	0	0	0	0	0	0	0	0	1	0	0	0	0	0	0	0	0	0	0	0	0	0	0	0	0	0	0	0	0	0	0	0	0	0	0	0	0	0	0	0	0	1	0	0	1	0	0	0	0	0	0	0	0	0	1	0	0	0	0	0	0	0	0	0	0	0	0	0	0	0	1	0	0	0	0	0	2	0	0	0	0	0	0	1	0	0	0	0	0	0	0	0	0	0	0	2	0	0	0	0	1	0	0	0	0	0	0	0	0	0	0	0	0	0	0	0	0	0	0	0	0	0	0	0	0	0	0	0	0	0	0	0	0	0	0	0	0	0	0	0	1	0	0	0	0	0	0	0	0	0	0	0	0	0	0	0	0	1	0	0	0	0	0	0	0	0	0	0	0	0	0	0	0	0	0	0	0	0	0	0	0	0	0	0	0	0	0	0	0	0	0	0	0	0	0	0	0	0	0	1	0	0	0	0	0	0	0	0	0	0	0	2	0	0	0	0	0	0	0	0	0	0	0	0	0	0	0	0	0	0	0	0	0	0	1	0	0	0	0	0	0	0	0	0	0	0	0	1	0	0	0	0	0	0	0	0	0	0	0	0	1	0	0	0	0	0	0	0	0	0	0	0	0	1	0	0	0	0	0	0	0	0	0	0	0	0	0	0	0	0	0	0	0	1	0	0	0	2	0	0	0	0	0	0	0	0	0	0	0	0	1	1	0	0	0	0	0	0	0	1	1	0	0	0	0	0	0	0	0	0	0	0	0	0	0	0	0	0	0	0	0	0	0	0	0	0	0	0	0	0	0	0	0	0	0	1	0	0	0	0	0	0	0	0	0	0	0	0	0	0	0	0	0	0	0	0	0	0	0	0	0	0	0	0	0	0	0	1	1	0	0	0	0	0	0	0	0	0	0	1	0	0	0	0	0	0	0	0	0	0	0	0	0	0	0	0	0	0	0	0	0	0	0	0	0	0	0	0	0	0	0	0	0	1	1	0	0	0	0	0	0	0	0	0	0	0	0	0	0	1	0	0	0	0	0	0	0	0	0	0	2	0	0	0	0	0	0	0	0	0	0	0	1	0	0	0	0	0	0	0	0	0	0	0	0	0	0	0	0	0	0	0	0	1	0	4	0	0	0	1	0	0	0	0	0	0	1	0	0	0	0	0	0	0	0	0	0	1	0	0	1	0	0	0	0	0	0	0	0	0	0	0	0	0	0	0	0	0	0	0	0	0	0	0	0	1	0	0	0	1	1	0	0	0	0	0	0	0	0	0	0	0	1	0	0	0	0	0	0	0	0	0	0	0	0	0	2	0	0	0	0	0	0	0	0	1	0	0	0	0	0	0	0	0	0	0	0	0	0	0	0	0	0	0	0	0	0	0	0	0	0	0	0	0	0	0	0	0	0	0	0	0	0	0	0	0	0	0	1	0	0	0	0	0	1	0	0	0	0	1	0	0	2	0	0	0	0	0	0	0	0	0	0	0	0	0	0	0	0	0	0	0	0	0	0	0	0	0	0	0	0	0	0	0	0	0	0	0	0	0	0	0	0	0	0	0	0	0	0	0	0	0	0	0	0	0	0	0	0	0	0	0	0	0	0	0	0	0	0	0	0	0	0	0	0	0	1	0	0	0	1	0	1	1	0	0	0	0	0	0	0	0	0	0	0	0	0	0	0	0	0	0	0	0	0	0	0	0	0	0	0	0	0	0	0	0	0	0	0	0	0	0	0	0	0	0	0	0	2	0	1	0	0	0	0	0	0	0	0	0	0	0	0	0	0	0	1	0	1	0	0	0	0	0	0	0	0	1	0	0	0	0	0	1	0	0	0	0	0	0	0	1	0	0	1	0	0	0	0	2	0	0	0	0	0	0	0	0	0	0	0	0	0	0	0	0	0	0	0	0	0	1	0	0	0	0	0	0	0	0	0	0	0	0	1	0	0	0	0	0	0	0	0	0	0	0	0	0	0	0	0	1	0	0	0	0	0	0	0	0	0	1	0	0	0	0	0	0	0	0	0	0	0	0	0	0	0	0	0	0	1	0	0	0	0	0	0	0	0	0	0	0	0	0	0	0	0	0	0	0	0	0	0	0	0	0	0	0	1	0	0	0	0	0	0	0	0	0	0	0	0	0	0	0	0	0	0	0	0	0	0	0	0	0	0	0	0	0	0	0	0	0	0	0	0	0	0	0	0	0	0	0	1	1	0	0	0	0	0	0	0	0	0	0	0	0	0	0	0	0	0	1	0	0	0	0	0	0	0	0	0	1	0	0	0	0	1	0	0	0	0	1	0	0	0	0	0	0	0	0	0	0	0	0	0	0	0	1	0	0	0	0	0	0	0	0	0	0	0	0	0	0	0	0	0	0	0	0	0	0	0	0	0	0	0	0	0	0	0	0	1	0	0	0	0	0	0	0	0	0	0	0	1	0	0	0	0	0	0	0	0	0	0	0	0	0	0	0	0	0	0	1	0	0	0	0	0	0	0	0	0	0	0	0	0	0	0	0	0	0	0	0	0	0	0	0	0	1	0	0	0	0	0	0	0	0	0	0	0	0	0	0	0	0	0	0	1	0	0	0	0	0	0	1	0	0	0	0	0	0	1	0	0	0	0	0	1	0	0	1	0	0	0	1	0	0	0	0	0	0	0	0	0	0	0	0	0	0	0	0	0	0	0	1	0	0	0	0	0	0	0	0	2	0	0	0	0	0	0	0	0	0	0	0	0	0	0	0	0	0	0	0	0	0	0	0	0	0	0	0	0	0	0	0	2	1	0	0	0	0	0	0	0	0	0	0	0	0	0	0	0	0	0	0	0	0	0	0	0	0	0	0	0	0	0	0	0	0	0	0	0	0	0	1	0	0	0	0	0	0	0	0	0	0	0	0	0	0	0	0	0	2	0	0	0	0	0	0	0	0	0	0	0	0	0	1	0	0	0	0	0	0	0	0	0	0	0	0	0	0	0	0	0	0	0	0	0	0	0	0	0	0	0	0	0	0	0	0	0	0	1	0	0	0	0	0	0	0	0	0	0	0	0	0	0	0	0	0	0	0	0	0	0	0	0	0	0	0	0	0	0	0	0	0	0	0	0	0	0	0	0	0	0	0	0	0	0	0	0	0	0	0	0	0	0	0	0	0	0	0	0	0	0	0	0	0	0	0	0	1	0	0	1	0	0	0	0	0	0	0	2	0	0	0	0	0	0	0	0	0	0	0	0	1	0	0	0	0	0	0	0	0	0	0	0	0	0	0	0	0	0	0	0	0	0	0	0	0	0	0	0	0	0
N0.HOG0007802	0	0	0	0	1	2	0	0	0	0	0	0	0	0	0	0	0	1	0	0	0	0	0	0	0	1	1	0	0	0	0	0	3	0	0	1	0	0	0	0	0	0	0	0	0	0	0	0	0	0	0	0	0	3	0	0	1	0	0	1	1	0	1	0	2	2	0	1	0	0	0	0	0	2	0	0	1	0	0	2	1	2	0	0	0	1	0	4	0	1	3	0	0	0	3	0	0	0	0	0	0	0	0	1	1	0	0	0	0	0	1	0	0	0	0	3	0	0	0	2	0	1	0	2	0	0	0	0	1	4	0	0	0	0	0	0	0	0	0	1	0	0	0	0	0	1	1	0	0	0	0	1	0	0	1	0	1	0	0	0	1	0	0	0	0	0	1	0	0	1	0	0	0	0	0	0	1	0	0	0	0	0	0	0	0	2	0	2	0	2	0	1	0	0	1	0	0	0	0	1	3	0	0	0	0	0	0	0	0	0	0	0	0	0	0	2	1	0	0	0	0	0	1	0	0	0	1	0	0	0	0	0	2	0	0	0	0	1	0	1	0	1	0	0	0	0	0	0	0	0	1	0	1	0	0	1	0	1	0	0	3	0	1	0	0	0	0	0	1	0	0	0	0	1	1	0	0	0	1	0	0	1	0	1	0	0	0	0	0	1	0	0	0	0	0	1	0	0	0	0	1	0	5	0	0	0	0	0	2	1	1	2	0	0	0	0	1	0	0	0	0	0	0	2	1	0	1	0	1	0	0	0	1	0	0	1	0	0	0	1	0	0	0	0	1	1	0	0	0	0	0	0	0	0	0	0	0	0	0	1	0	0	0	1	0	0	0	0	0	0	2	2	0	2	0	1	1	1	2	1	2	1	0	0	0	1	1	1	0	0	0	0	1	1	1	0	0	3	0	1	0	2	0	0	0	1	0	0	0	0	0	0	0	1	0	0	1	0	0	0	0	2	0	0	0	0	0	0	0	0	0	0	0	2	0	0	0	0	0	1	0	0	0	0	1	0	1	0	1	0	0	0	1	3	0	1	0	0	0	0	1	0	0	2	0	0	1	1	0	0	0	1	0	2	0	0	0	0	2	2	0	0	1	0	0	2	0	0	0	1	3	2	0	0	0	0	1	1	0	0	1	0	0	0	0	1	1	0	0	0	0	0	0	0	0	1	0	0	0	0	0	0	0	0	0	1	0	0	0	0	0	0	2	0	0	1	0	1	0	0	0	0	0	0	1	0	0	1	0	0	0	0	0	2	0	1	0	2	0	0	0	0	0	0	0	0	1	0	0	0	0	0	1	0	0	2	0	0	1	0	0	0	0	0	0	1	0	1	0	1	0	0	0	0	0	1	0	0	0	1	0	0	1	0	2	0	0	0	1	0	0	0	0	0	1	0	0	0	0	0	0	1	0	0	0	0	1	1	1	0	0	0	0	0	0	0	0	0	0	1	0	0	0	0	0	0	0	2	1	0	2	0	0	1	0	0	1	1	0	0	0	0	0	0	0	1	0	0	0	2	2	0	0	0	0	0	0	0	0	0	2	0	0	0	1	0	0	1	0	0	0	0	0	0	1	0	0	0	1	3	0	0	1	0	0	0	0	0	0	0	0	0	1	0	0	0	1	0	0	0	1	0	1	0	0	0	0	0	0	0	0	0	0	0	0	0	0	0	0	0	1	0	0	1	0	2	0	0	0	1	1	0	0	0	0	0	0	0	0	0	0	0	1	0	0	0	4	2	0	0	0	0	1	0	3	2	0	1	2	1	0	0	0	0	0	1	0	0	0	1	0	1	0	0	0	0	0	0	0	1	0	3	0	0	0	0	1	0	0	0	0	0	0	1	0	0	6	0	0	0	0	1	0	0	3	0	0	0	0	2	0	1	1	2	0	0	0	0	1	2	2	0	0	0	0	0	1	0	0	0	0	0	1	1	0	0	1	0	0	0	0	2	0	0	0	0	0	0	2	1	0	1	0	0	0	1	0	3	0	0	0	0	0	0	0	0	0	0	0	0	0	1	0	0	0	0	0	0	0	2	0	0	0	0	0	0	0	0	1	0	2	0	1	0	0	0	0	1	0	1	0	0	0	0	0	0	0	0	2	0	2	0	0	0	0	0	0	0	0	0	3	0	0	0	0	0	1	1	0	1	0	0	0	0	0	0	1	0	0	0	0	0	0	0	0	0	0	1	0	0	0	1	0	0	0	0	2	0	0	1	0	0	0	0	0	1	0	0	1	0	0	0	0	0	1	0	0	0	0	0	3	0	3	0	1	0	2	3	0	0	0	0	0	0	0	0	0	0	2	0	0	0	0	0	0	1	1	1	0	0	0	0	0	0	0	0	1	0	2	0	0	0	0	1	0	0	0	1	0	0	0	0	4	1	0	0	1	1	0	1	1	0	0	0	0	2	0	0	1	1	0	0	1	0	1	0	0	0	0	0	0	0	0	0	0	0	2	0	0	0	0	0	0	0	0	0	0	0	0	1	3	0	3	0	0	0	0	1	0	1	0	0	1	0	0	0	0	0	0	0	1	1	0	0	2	1	0	0	0	0	1	1	0	0	0	0	0	0	2	0	0	2	0	1	0	0	0	1	0	0	0	0	0	1	0	0	0	0	0	0	1	0	0	0	0	0	0	0	0	0	0	2	1	0	0	0	0	0	2	0	0	0	0	0	0	0	0	0	0	0	0	2	0	0	1	0	0	0	5	0	0	0	0	0	0	1	4	0	0	0	1	0	0	0	0	0	0	0	1	0	1	0	0	0	0	0	0	0	0	0	0	0	0	0	0	3	1	1	1	1	1	0	2	1	1	0	0	0	0	1	0	0	0	0	0	0	0	0	0	0	0	0	0	0	0	0	0	1	0	2	0	2	0	0	0	0	0	1	0	0	0	0	1	2	0	0	1	0	2	1	0	0	0	0	0	1	0	0	0	0	0	1	0	1	0	0	0	0	1	0	1	0	0	1	3	0	0	2	0	0	0	1	0	0	0	0	0	0	2	0	0	1	1	2	0	0	1	0	0	2	0	1	3	0	1	0	2	0	0	0	0	1	0	1	0	0	0	0	0	1	0	0	0	0	1	0	0	0	0	0	2	0	0	0	0	0	1	0	0	0	1	0	0	1	0	0	0	0	0	0	1	0	0	0	0	0	1	0	0	0	0	0	1	0	1	0	3	0	0	0	3	1	0	0	0	0	0	2	0	0	0	0	1	0	0	2	0	1	3	0	0	0	0	0	0	0	0	0	0	2	0	0	1	0	1	1	0	0	0	0	0	0	0	1	1	0	0	0	0	0	0	0	0	0	0	0	0	0	0	0	0	0	0	0	0	0	1	0	1	0	0	0	0	1	0	1	0	1	0	1	0	0	1	0	0	2	0	1	0	1	0	2	0	0	1	1	1	0	0	0	0	2	0	0	4	0	0	0	0	0	0	0	0	1	0	0	0	0	0	0	0	0	0	0	0	2	0	0	0	1	0	0	0	0	1	1	0	0	0	0	1	1	0	2	0	0	0	0	1	0	1	1	0	0	0	0	1	0	0	3	0	0	0	0	0	0	0	0	1	1	0	0	0	1	0	0	0	0	0	0	0	0	1	0	0	0	0	0	0	0	0	0	0	0	0	0	1	0	0	0	0	1	1	0	0	0	0	1	1	0	0	2	1	0	0	0	0	0	0	1	0	0	0	1	0	0	1	0	2	0	0	0	0	0	0	0	0	0	0	1	1	0	0	0	1	1	2	0	0	0	2	0	0	0	0	0	0	0	0	0	0	0	0	1	2	0	1	0	2	0	1	0	1	0	0	0	0	0	0	0	0	0	0	0	0	0	0	0	0	0	0	0	1	1	0	0	0	0	0	0	0	0	1	2	0	0	0	2	0	4	0	0	0	0	0	0	0	0	0	1	0	0	1	0	0	0	0	0	0	0	0	0	0	0	2	0	0	0	1	1	1	0	0	1	1	0	0	0	2	0	0	0	0	0	0	0	0	0	0	2	0	0	0	0	0	0	2	0	0	0	0	0	0	0	0	0	0	0	0	1	0	0	2	0	0	0	0	0	1	1	0	0	1	1	1	0	0	1	0	1	0	0	0	1	0	0	1	0	1	0	2	1	3	0	0	0	0	0	0	1	0	0	0	1	0	0	0	2	0	0	0	0	0	1	0	0	0	2	1	1	0	1	0	0	0	0	0	0	1	0	2	0	0	0	0	2	0	0	3	0	0	1	0	0	0	0	0	0	1	0	0	0	0	0	1	0	0	0	1	1	0	0	0	0	0	1	0	0	0	0	1	2	1	1	0	0	0	0	1	0	2	1	0	0	0	0	1	1	0	1	0	0	1	0	0	0	0	0	0	0	0	0	0	0	0	0	0	0	0	0	0	0	0	0	0	0	0	1	1	1	0	0	0	0	0	0	0	0	2	0	4	0	1	0	0	0	0	0	1	0	0	0	0	1	0	1	0	0	1	0	0	0	0	0	0	0	0	0	0	0	0	3	0	1	0	0	0	1	0	0	0	0	0	2	0	0	1	0	0	0	0	2	0	0	1	0	0	0	0	1	0	0	0	1	1	2	0	0	0	0	0	0	0	0	1	1	1	0	0	0	0	0	2	0	0	0	1	0	1	0	2	0	0	0	2	0	0	4	0	0	1	0	0	1	0	1	3	0	0	2	0	0	0	0	0	0	0	0	2	1	0	0	0	0	0	0	0	0	0	0	1	0	0	0	0	1	0	1	0	0	0	0	0	0	0	0	1	0	0	0	1	1	0	0	0	0	0	0	0	1	0	0	0	1	0	0	1	0	0	0	1	0	0	0	0	0	1	0	2	0	0	1	1	1	0	0	0	0	0	0	0	0	0	0	0	1	0	2	1	0	0	0	0	0	1	1	1	0	0	0	1	0	0	0	0	0	0	2	0	2	0	1	0	0	0	0	0	0	0	0	0	0	0	0	0	0	1	0	1	1	2	0	0	1	0	0	2	0	0	0	0	0	0	1	0	0	0	0	0	0	0	1	0	0	0	0	0	1	0	0	0	0	0	2	1	2	0	0	3	1	0	0	0	1	0	1	0	0	0	0	1	1	0	0	0	0	0	0	0	0	1	0	0	0	0	0	1	0	0	0	0	1	0	2	1	2	1	0	0	0	0	0	0	0	0	0	0	0	1	0	0	0	1	0	0	1	1	0	2	0	0	1	0	0	0	0	0	0	1	1	0	0	0	1	0	0	0	1	0	0	0	0	0	0	0	0	0	0	0	0	0	0	0	1	0	0	0	2	1	0	0	0	1	0	0	1	0	1	0	0	1	0	1	0	0	0	0	0	0	0	0	1	0	0	0	0	0	0	0	0	1	1	0	0	0	0	0	0	2	0	0	0	0	0	0	1	0	0	0	0	0	0	0	0	0	0	0	1	0	0	0	0	0	1	0	1	3	0	2	0	0	0	1	0	1	0	0	1	0	0	0	3	0	0	0	0	0	1	0	0	0	0	0	0	0	1	1	4	0	0	5	0	0	0	0	0	0	0	0	0	0	0	1	1	0	0	0	0	0	0	0	0	0	0	3	0	1	1	0	0	0	1	0	0	0	0	0	1	1	0	0	0	1	1	0	0	0	0	1	0	0	0	0	2	0	0	0	0	0	0	0	0	0	1	1	1	0	0	0	0	0	0	3	0	0	0	0	0	0	0	0	0	0	1	0	0	0	1	1	1	0	0	0	0	0	0	0	0	0	0	0	1	0	0	0	0	0	0	0	0	2	2	0	0	0	1	0	0	0	0	0	2	0	0	0	0	1	2	0	0	0	2	3	0	0	0	0	2	0	0	0	0	1	0	0	1	2	0	0	0	0	0	1	0	0	0	0	0	0	0	0	0	0	3	0	0	3	0	0	0	0	0	0	0	0	0	2	3	1	1	1	0	2	0	0	1	1	3	0	0	0	3	0	0	1	0	0	2	1	0	0	0	0	0	0	0	0	0	0	1	0	0	1	0	0	0	0	0	0	0	0	0	0	0	2	0	2	0	0	0	1	0	0	0	1	2	0	0	1	0	0	0	0	0	3	0	0	0	0	0	0	0	0	0	0	0	0	0	0	0	1	0	0	1	0	2	0	2	0	0	0	0	0	1	1	0	1	0	0	1	3	0	0	0	0	1	0	0	0	0	0	0	1	1	0	0	0	0	0	0	0	1	0	0	0	0	0	1	0	1	1	0	0	0	0	1	0	0	1	0	0	0	0	0	0	0	1	0	0	0	1	0	0	0	0	0	0	0	0	0	0	0	0	1	0	0	0	3	0	0	0	1	1	0	0	0	0	0	0	0	0	0	2	0	0	1	0	1	0	0	0	0	0	0	1	2	1	0	0	0	1	0	5	1	1	0	0	1	0	2	0	2	0	0	2	2	0	0	1	0	2	0	0	1	0	1	0	0	1	0	0	0	2	0	2	0	0	0	1	0	0	0	4	5	0	1	0	1	1	0	0	0	0	0	2	0	0	0	0	0	0	0	1	0	1	0	0	0	0	1	0	1	0	0	0	0	0	0	1	0	0	0	0	0	1	0	0	2	0	0	1	0	1	0	0	0	2	0	1	0	0	0	0	0	0	0	0	0	1	0	1	0	2	0	0	2	0	0	0	0	0	0	0	0	0	0	1	0	1	0	0	0	0	1	1	0	0	0	0	0	1	0	0	1	0	0	1	0	0	0	0	0	1	0	0	0	0	1	2	0	0	1	0	1	1	1	0	0	0	0	1	0	0	0	0	0	0	0	0	0	3	0	0	2	1	0	0	1	0	1	0	0	2	0	1	1	0	0	1	0	1	0	0	0	0	0	1	0	0	0	0	0	1	0	0	0	0	2	0	0	1	0	0	0	0	0	0	0	0	0	0	0	0	0	0	0	0	1	2	0	0	0	0	0	0	1	1	0	0	2	0	0	0	0	0	1	0	0	0	0	1	1	0	0	0	1	0	0	0	1	1	0	0	1	2	0	0	0	0	5	2	1	2	0	0	1	0	1	0	0	0	0	0	0	0	0	1	0	0	0	2	0	0	2	0	0	0	0	2	0	0	1	2	0	0	0	1	0	0	0	1	0	0	0	0	1	1	0	0	0	0	0	0	1	0	0	1	0	1	0	0	0	0	1	0	0	1	0	0	1	0	0	0	0	1	0	0	0	0	0	0	0	0	0	0	0	0	0	0	0	0	0	0	0	0	0	0	0	0	0	0	2	0	0	0	0	1	0	0	0	0	0	0	0	1	0	2	2	0	1	0	0	0	0	2	0	0	0	0	0	0	0	0	0	1	0	0	0	0	0	0	0	2	0	0	0	1	0	0	2	0	0	0	0	0	1	1	0	0	0	1	0	0	1	0	0	0	0	0	0	0	0	0	1	3	0	4	0	0	1	0	0	0	0	0	0	1	1	0	0	0	0	2	0	0	0	2	1	0	2	0	0	0	3	0	0	0	0	3	1	0	0	0	0	0	1	0	1	0	0	0	0	0	0	0	0	0	0	0	0	0	0	0	0	0	0	0	0	2	1	0	2	0	0	0	0	0	0	0	0	0	0	0	0	1	1	0	0	0	0	0	0	0	0	0	0	0	0	0	3	4	0	0	0	2	0	0	0	0	0	1	0	1	0	0	0	0	0	0	2	0	0	0	1	1	0	0	0	0	1	0	1	0	1	0	0	0	1	1	1	0	0	0	1	0	0	1	4	0	0	0	0	0	0	1	1	0	1	0	0	0	0	0	0	2	0	0	1	0	0	0	0	0	0	0	1	0	0	0	0	0	1	0	1	0	0	0	0	0	0	2	0	2	2	0	1	0	0	1	0	0	0	0	1	0	0	2	1	1	1	0	0	0	0	0	0	0	0	1	1	0	0	0	0	0	0	0	0	0	0	1	0	0	0	0	0	0	0	0	0	0	3	0	0	0	0	0	1	1	0	0	0	0	0	0	0	0	0	0	0	0	0	0	0	0	2	1	1	0	0	0	1	0	1	0	0	3	0	0	0	0	2	1	0	0	2	1	1	2	0	0	0	2	0	0	0	0	0	0	0	0	1	0	1	0	0	0	0	0	0	0	0	0	3	3	1	0	0	0	0	0	0	0	0	0	0	1	0	0	1	0	0	0	1	1	0	0	0	1	0	0	0	2	0	0	0	0	0	0	0	0	1	1	0	1	4	0	1	0	0	0	0	3	0	0	0	0	0	0	0	0	0	1	0	0	0	0	0	0	3	0	0	0	0	2	0	0	1	0	0	0	0	0	0	0	0	0	2	0	0	0	0	0	0	1	0	0	1	0	0	1	0	0	1	0	0	0	0	0	1	0	1	0	0	2	1	2	0	0	1	0	0	0	0	0	1	0	0	0	0	0	0	0	0	0	0	3	2	2	0	0	0	0	1	0	0	1	0	0	0	1	3	0	0	0	0	0	1	0	0	2	0	1	0	0	0	0	0	5	0	0	0	0	0	0	0	0	0	1	0	0	0	0	0	0	0	0	0	0	0	0	0	0	0	0	1	0	0	0	0	2	0	0	1	3	0	0	0	0	0	1	0	1	0	1	1	2	1	0	0	0	0	0	1	1	1	0	0	0	0	1	0	0	0	0	0	2	0	1	2	1	1	0	0	0	1	0	0	0	0	0	0	0	0	0	0	1	0	0	0	1	0	3	1	0	1	0	1	0	0	1	1	0	0	1	0	0	2	0	0	0	0	0	1	0	1	0	0	0	0	0	1	0	1	0	0	0	0	3	0	0	0	0	1	5	0	0	0	0	0	1	0	0	0	0	0	0	0	0	0	0	2	0	0	0	0	0	0	0	1	0	0	0	0	0	0	0	0	1	0	0	0	0	0	0	0	1	0	0	0	0	0	0	0	0	0	0	0	0	0	1	0	0	0	0	0	1	0	0	2	0	0	0	0	0	0	0	0	0	0	0	0	0	1	1	1	0	0	0	0	0	0	0	0	0	0	1	0	0	0	1	0	0	0	0	0	0	1	0	0	0	1	0	1	1	0	0	1	0	0	0	1	0	1	0	0	2	0	0	1	0	0	0	0	0	1	0	0	0	0	0	1	0	0	1	0	0	0	0	0	1	0	0	0	2	2	2	0	1	0	0	0	0	2	0	0	0	1	1	1	0	0	1	0	0	0	0	2	2	0	0	0	0	0	0	0	0	0	1	0	0	1	0	0	0	0	0	0	0	1	0	0	0	2	3	0	0	0	1	2	0	2	0	0	1	0	0	0	1	1	0	0	0	0	0	0	0	1	0	0	0	0	0	0	0	0	0	1	0	0	1	0	0	0	1	0	0	1	0	0	2	0	0	1	0	0	1	0	0	1	0	1	0	0	0	0	0	0	0	2	0	0	0	0	0	1	1	1	2	0	0	0	0	0	0	1	2	0	1	0	1	0	0	1	1	0	0	0	2	2	0	0	0	0	0	1	0	0	0	0	0	0	0	0	0	0	0	0	1	0	0	0	1	0	1	2	0	2	0	0	0	1	3	0	0	0	0	0	0	0	0	1	3	1	0	1	0	0	0	1	0	1	0	0	1	0	2	0	1	0	0	0	2	0	2	0	0	1	1	0	0	0	0	0	2	0	0	0	1	0	0	0	0	0	1	0	2	0	0	0	0	2	0	0	0	0	0	3	0	0	1	0	0	0	0	0	0	0	0	0	0	0	0	0	0	0	1	0	0	1	0	0	0	1	0	1	0	0	0	0	0	1	0	1	0	0	0	1	0	0	0	1	0	1	0	0	0	1	0	0	0	0	0	0	0	1	0	0	0	4	0	0	0	0	2	1	2	0	1	0	0	1	0	1	0	1	0	0	1	0	0	0	0	0	0	0	0	0	0	1	0	2	0	0	0	0	0	1	0	0	1	0	0	2	0	2	0	0	0	0	0	1	0	0	0	0	0	0	2	0	1	1	0	0	1	0	0	0	0	0	2	1	0	0	0	0	0	0	0	0	0	0	0	0	1	0	0	0	0	0	0	0	0	1	0	1	0	2	0	0	0	1	0	0	2	0	0	0	0	0	0	0	0	0	0	1	0	0	1	0	0	0	0	0	0	0	1	0	0	0	0	0	0	0	0	0	0	0	0	0	0	0	1	0	0	0	0	0	0	0	2	0	1	0	0	0	0	0	0	0	0	1	2	0	1	0	0	0	0	1	0	0	0	0	0	0	0	0	0	0	0	0	0	0	0	0	0	0	0	0	2	1	0	0	0	0	0	0	0	0	0	0	0	1	0	0	1	0	0	0	1	0	0	1	0	1	0	0	1	0	0	0	0	0	0	0	0	0	1	0	1	0	1	0	0	0	0	0	0	1	0	1	1	0	0	0	0	0	0	0	0	0	2	0	0	0	0	0	0	0	2	0	0	3	0	0	0	0	0	0	0	0	0	2	0	0	0	0	0	2	0	0	1	0	1	0	0	2	1	0	0	0	0	0	0	0	0	0	0	0	0	0	0	2	0	0	0	1	0	0	0	0	0	0	1	0	0	0	3	0	2	1	0	0	0	0	2	0	0	0	1	1	0	1	0	0	0	0	0	0	1	0	0	1	0	0	0	0	0	0	0	0	0	0	0	1	0	0	0	0	1	0	1	1	0	1	1	0	0	0	0	0	0	0	0	0	0	2	1	0	0	0	2	1	2	0	0	1	1	0	0	0	1	0	0	2	0	0	0	0	0	1	0	0	2	0	1	1	0	0	1	0	0	0	0	0	0	2	0	1	0	2	0	1	0	2	0	0	0	0	0	0	0	0	0	0	2	2	0	2	0	0	0	2	1	0	0	0	0	0	0	0	0	0	0	1	4	0	0	0	0	0	2	0	0	1	1	0	1	0	0	0	1	0	0	0	0	0	0	0	2	0	0	0	0	0	0	0	0	0	0	0	3	0	0	1	1	0	1	0	0	0	0	0	0	0	0	0	0	0	0	0	0	0	2	0	0	0	0	0	0	0	0	0	1	0	1	1	2	0	0	0	2	0	1	2	0	0	1	0	0	2	0	1	1	3	0	0	0	0	5	0	0	2	0	1	1	0	0	0	0	0	1	0	0	1	0	1	0	0	0	0	0	0	0	0	0	0	0	1	0	1	0	0	0	0	0	0	2	0	0	0	0	0	0	0	0	2	0	0	1	0	0	0	2	0	0	0	0	0	0	0	0	0	0	0	0	0	1	0	4	0	1	0	0	0	0	0	0	0	1	0	1	0	0	0	0	0	0	0	0	0	0	0	0	0	0	0	1	1	1	1	0	0	1	0	3	0	0	0	0	0	3	0	0	0	0	3	2	0	0	0	0	1	0	0	0	0	0	0	0	0	0	0	0	0	0	0	0	1	0	0	1	0	1	0	0	1	0	0	1	1	1	0	0	0	0	0	1	0	1	0	0	0	1	0	0	0	0	0	0	0	0	1	0	0	2	0	0	1	0	0	0	2	0	0	0	0	2	0	0	1	0	0	0	1	1	0	0	0	0	0	0	0	0	0	0	1	2	0	0	0	0	0	1	0	0	0	0	0	1	0	0	0	1	0	0	0	0	0	1	0	0	1	0	0	0	0	0	0	0	0	0	0	0	0	0	0	1	2	0	0	2	0	1	0	0	0	0	1	0	0	0	1	0	0	0	0	0	0	0	2	0	0	0	0	0	1	0	0	0	2	1	0	0	0	0	0	0	0	0	1	0	0	0	1	0	0	1	0	0	0	0	1	0	1	0	0	0	0	0	2	2	0	0	0	0	0	2	0	0	0	2	0	0	0	0	0	0	0	1	0	1	0	0	0	0	0	0	0	1	0	0	1	0	0	0	0	0	0	1	0	0	1	0	0	0	0	2	0	2	0	0	1	0	1	0	0	1	0	0	0	0	0	0	0	1	1	0	1	0	0	0	0	0	1	1
N0.HOG0006112	0	0	1	1	0	0	0	0	0	0	0	0	0	0	1	0	0	1	0	1	0	0	1	0	0	0	0	0	0	0	1	0	0	0	0	0	0	0	0	1	0	0	0	0	0	0	0	0	0	0	0	0	0	2	0	0	1	0	0	0	0	0	0	0	1	0	1	0	0	0	0	0	0	0	0	0	1	0	0	1	0	1	0	0	0	0	0	1	0	0	1	0	0	0	4	0	0	1	0	0	0	0	4	0	0	0	0	0	0	0	0	0	0	0	1	0	0	0	0	0	0	0	0	1	3	0	1	0	0	1	0	0	0	0	0	0	0	0	0	0	0	0	0	0	0	0	0	0	0	1	0	0	0	0	0	0	0	0	0	0	1	0	0	0	1	0	0	1	0	2	0	0	0	0	2	0	0	0	0	0	0	0	0	0	0	0	0	0	0	0	0	0	0	0	0	0	0	0	1	0	0	0	0	0	0	0	0	0	0	0	0	0	0	0	0	0	0	0	0	0	0	0	0	0	0	0	0	0	0	0	0	0	2	1	0	0	1	0	0	1	0	2	0	0	1	0	1	1	0	0	0	0	1	0	0	0	0	1	0	0	1	1	0	0	0	1	0	0	0	0	1	0	0	1	0	0	1	0	1	0	0	0	0	0	0	0	0	0	0	0	0	1	0	0	0	0	0	0	0	0	0	0	0	0	0	0	0	0	3	0	2	0	0	1	0	0	0	0	0	0	0	0	0	1	1	0	0	0	0	0	0	0	3	0	0	1	0	1	0	0	0	0	0	0	1	0	0	0	0	0	1	0	0	0	1	0	0	0	1	0	0	0	0	0	0	0	0	2	0	0	2	1	0	0	0	0	1	0	2	0	0	0	0	0	0	0	0	0	0	0	1	0	0	0	0	0	0	0	0	0	0	0	1	0	0	2	0	0	0	0	0	0	0	1	0	1	0	0	1	0	0	2	0	1	0	0	0	0	0	0	1	0	0	1	0	0	0	0	0	0	0	0	0	0	0	0	0	0	0	0	0	0	0	0	1	1	0	0	1	0	1	0	0	0	0	0	0	1	0	0	0	0	0	0	0	0	0	0	0	3	0	0	0	0	1	0	0	0	0	3	0	1	0	0	0	0	0	0	0	0	1	0	0	0	0	0	0	1	0	0	0	1	0	0	0	0	1	0	1	1	0	1	1	1	0	0	0	0	0	0	0	0	1	0	0	0	0	0	0	0	0	0	0	0	1	0	0	0	0	0	0	0	0	0	0	0	0	1	0	0	0	0	0	0	1	0	0	0	0	0	0	0	0	0	0	0	0	1	0	0	0	0	0	0	0	0	0	1	0	1	0	0	0	0	0	0	0	0	0	0	0	0	0	1	0	0	0	0	0	0	0	0	0	0	0	0	0	1	0	0	0	0	0	0	0	0	2	2	0	0	0	1	0	0	0	1	0	0	0	1	0	0	0	0	1	0	0	0	0	0	0	1	1	1	0	0	1	0	0	0	0	1	0	0	0	0	0	0	0	0	0	0	0	0	0	0	0	0	0	0	3	0	0	0	1	0	0	1	0	0	0	1	0	0	0	0	0	0	0	1	0	0	0	0	0	0	0	0	1	1	0	0	0	0	2	0	0	0	0	0	0	0	2	1	0	0	0	0	0	0	0	0	0	0	1	0	0	0	0	0	0	0	0	0	0	1	0	0	0	2	1	0	0	0	0	0	0	0	0	1	0	0	0	0	0	0	0	1	0	0	0	0	0	0	2	0	0	0	1	1	0	0	0	0	3	0	0	0	0	0	0	0	0	0	0	0	0	0	0	0	0	1	0	0	0	1	0	0	0	0	0	0	0	1	0	0	2	0	0	0	0	0	0	1	1	0	1	0	0	1	1	0	0	2	0	0	0	0	0	0	1	1	0	0	0	0	0	0	0	0	0	0	1	2	0	0	0	0	0	4	0	2	0	0	0	0	0	0	0	0	0	0	0	0	0	0	0	0	0	0	0	1	0	0	0	0	0	0	0	0	0	1	0	0	0	0	0	0	0	0	0	0	0	0	0	0	0	0	1	0	1	0	0	0	0	0	0	1	0	0	0	0	1	0	0	0	0	1	1	0	0	0	0	0	0	0	0	0	0	0	3	0	0	0	1	0	0	0	0	0	0	0	0	0	0	0	0	0	0	0	0	1	0	0	1	0	0	0	0	1	0	0	0	0	0	2	1	0	2	0	0	1	0	0	0	0	1	1	0	0	1	0	1	0	0	0	0	0	0	0	1	0	0	0	2	1	2	0	0	0	1	0	0	0	0	1	2	0	2	0	0	0	0	0	0	0	0	0	0	0	0	0	0	1	0	2	3	0	2	0	0	0	0	0	0	0	0	0	0	0	0	0	0	0	0	0	1	1	0	0	0	0	0	0	0	1	0	0	0	0	0	2	0	0	0	0	0	0	0	0	0	2	0	0	1	0	0	0	0	1	0	0	0	0	0	0	0	0	1	0	0	0	0	0	0	0	0	0	0	0	0	0	0	0	1	0	0	0	0	1	1	0	0	1	0	0	0	0	0	0	0	1	0	0	0	0	0	0	0	0	0	1	0	0	0	0	0	0	0	0	0	0	0	0	0	1	0	0	0	0	0	0	0	0	0	0	0	0	0	3	1	0	0	0	0	0	0	0	2	0	0	0	0	0	0	0	1	0	0	0	0	2	1	0	0	1	0	1	3	0	0	0	0	1	0	0	1	0	0	0	0	0	1	0	0	0	0	0	0	0	0	0	0	0	0	0	0	1	0	0	0	2	0	0	0	0	1	0	0	2	0	0	0	0	0	0	0	0	0	0	0	0	0	0	0	0	0	0	0	0	0	0	0	1	0	0	0	1	0	1	0	0	1	0	0	0	3	0	0	0	0	0	2	1	0	0	1	0	1	0	0	0	0	0	0	0	0	0	0	0	0	0	0	0	0	0	0	0	0	0	2	1	0	0	0	1	0	0	0	0	0	0	0	0	0	0	0	0	1	0	0	1	0	0	0	0	0	0	0	1	0	0	1	0	1	0	1	0	0	0	0	0	0	0	0	0	0	0	0	0	0	0	0	0	0	0	0	0	0	0	0	0	0	0	1	0	0	0	0	0	0	0	0	0	0	0	0	0	0	0	0	0	0	0	0	0	0	0	0	0	0	0	1	0	0	0	2	0	1	0	1	0	0	0	0	0	0	1	0	0	0	0	1	0	0	0	1	0	0	0	0	0	1	0	0	0	0	2	0	0	0	0	1	0	0	1	0	0	0	0	0	0	1	0	0	0	0	0	0	0	0	0	0	1	0	0	0	0	0	2	0	1	1	0	0	1	2	0	0	0	0	0	0	0	0	0	0	0	0	2	0	0	1	0	0	0	0	1	0	1	0	1	0	1	1	0	0	0	0	0	0	1	0	0	2	0	0	0	1	0	0	0	0	0	2	0	0	0	0	0	0	1	0	0	0	0	0	1	1	0	0	0	0	0	1	0	2	0	0	0	0	0	0	0	0	0	0	0	0	0	0	0	0	1	0	0	0	0	0	2	0	0	0	0	0	0	0	0	0	0	0	0	0	1	0	0	0	1	0	0	0	0	0	0	0	0	0	0	0	0	0	0	0	1	0	0	0	0	0	0	0	0	0	0	0	0	0	0	0	2	1	1	0	0	0	0	0	0	1	0	0	0	0	1	0	0	0	0	0	0	0	0	0	0	0	0	0	0	0	0	0	0	0	0	0	1	1	0	0	0	0	0	0	0	1	0	0	0	0	0	0	0	0	0	0	0	2	0	3	0	1	0	0	1	0	0	0	0	0	2	0	0	0	0	0	0	0	0	1	0	3	1	0	0	0	0	0	0	4	0	0	0	0	1	0	0	0	0	0	0	0	1	0	0	0	0	0	0	0	0	0	0	1	1	0	0	0	1	0	0	0	0	0	0	0	0	0	0	0	0	0	0	0	1	2	1	0	1	0	0	0	0	0	0	0	1	0	0	0	0	0	0	1	0	0	0	2	0	0	0	0	0	0	0	0	0	0	0	0	0	0	0	0	1	0	0	0	0	0	1	0	0	0	0	1	0	0	0	0	0	0	0	0	0	0	0	0	0	0	0	3	0	0	0	0	3	1	0	1	0	0	0	0	1	0	0	0	1	0	0	1	0	0	0	0	0	0	0	0	0	0	0	0	0	0	1	0	0	0	0	0	0	0	0	0	0	0	0	0	0	1	0	0	0	1	1	1	0	0	0	1	0	0	0	0	0	0	0	1	0	1	0	0	0	1	0	0	0	0	0	0	0	0	0	0	0	0	0	0	1	0	0	0	0	0	1	0	0	0	0	0	1	0	0	0	0	0	0	0	0	0	0	0	0	0	0	0	0	1	0	0	0	0	0	0	1	0	1	2	0	0	0	0	0	0	0	0	2	1	0	0	0	1	0	0	0	0	0	0	0	0	0	0	0	0	0	0	0	0	0	0	0	0	0	0	0	0	0	0	0	0	3	0	1	1	0	0	0	0	0	0	0	0	0	0	1	0	0	0	0	0	0	2	2	0	0	0	0	0	1	0	0	0	1	0	2	0	0	0	0	0	0	1	0	0	0	0	0	0	0	0	0	0	0	1	1	0	0	0	0	0	0	0	0	0	0	0	4	0	0	0	0	0	0	0	0	0	1	0	0	1	0	1	1	0	0	0	0	0	0	0	0	1	0	0	0	0	0	0	0	0	0	0	1	0	1	0	1	0	0	1	1	0	0	0	0	0	0	0	0	0	1	0	0	1	0	0	0	0	0	3	0	0	0	0	0	2	0	0	0	0	0	0	0	0	0	0	0	2	0	0	0	0	4	0	0	0	0	0	0	0	0	0	0	1	0	0	0	2	0	0	1	0	0	0	0	0	0	0	0	0	0	0	1	0	0	0	1	0	0	0	0	0	0	1	0	0	1	1	0	0	0	0	0	0	0	0	0	0	0	0	0	0	1	0	1	1	0	0	0	0	0	0	0	0	0	0	0	0	0	0	0	0	0	1	0	0	1	0	0	1	0	0	0	0	0	0	0	0	0	0	0	0	0	0	1	0	0	0	0	1	0	0	0	0	0	0	0	0	0	1	1	0	0	0	0	0	0	0	0	1	3	0	0	2	1	0	0	0	0	0	2	0	0	0	0	0	0	0	0	0	0	0	0	0	0	0	0	1	0	0	0	2	2	0	0	0	1	0	1	0	0	0	1	0	0	0	0	0	0	0	0	0	0	0	0	1	0	0	0	0	0	0	1	0	0	0	1	0	0	0	0	0	0	0	0	0	0	0	0	0	0	1	1	0	0	0	0	0	0	0	0	1	0	0	0	0	0	0	0	0	0	0	0	0	0	0	0	0	0	2	0	1	0	0	3	0	0	0	0	0	0	0	0	0	0	1	0	0	2	0	0	0	0	0	0	0	0	0	0	0	0	1	0	0	0	1	1	0	1	0	2	0	0	1	0	1	0	0	0	0	1	1	1	0	1	1	0	0	0	2	1	0	0	0	2	0	0	0	0	1	0	0	1	0	0	0	0	0	0	0	0	0	0	0	0	0	0	0	0	0	1	1	0	0	0	0	0	0	0	0	0	0	0	0	0	0	0	0	0	0	0	0	0	1	0	0	1	1	0	0	0	0	1	0	2	0	0	0	0	0	0	0	0	0	0	0	0	0	1	0	0	0	0	0	0	0	1	0	0	0	0	0	0	0	0	0	0	0	0	0	4	0	0	0	1	0	0	0	0	0	1	0	0	0	0	0	0	0	0	0	2	1	0	1	0	0	1	0	0	0	0	0	0	0	0	2	0	0	0	0	0	0	0	0	2	0	1	0	0	0	0	0	0	0	0	0	0	0	0	0	0	0	4	0	0	1	0	0	0	0	2	0	0	0	0	1	1	0	2	0	0	1	0	1	0	0	1	0	0	1	4	0	0	0	0	0	2	0	0	0	0	0	0	0	0	0	1	0	1	0	0	0	0	0	0	0	0	0	0	0	0	0	0	3	0	0	0	0	0	1	1	0	0	0	1	0	0	0	0	0	0	0	0	0	0	0	0	0	0	0	0	0	0	0	0	0	0	0	0	1	1	0	1	0	2	0	1	0	0	0	1	3	0	1	0	0	0	0	0	0	0	2	0	0	1	0	0	0	0	0	0	0	0	0	0	0	0	0	0	0	0	0	0	0	0	0	1	0	0	0	0	0	0	0	0	0	0	0	0	0	0	1	0	0	0	0	0	0	0	1	0	0	0	0	0	0	0	0	0	0	0	0	1	0	0	0	1	0	0	0	0	0	0	0	0	0	0	0	0	0	1	1	0	0	0	0	0	0	0	0	0	0	0	0	1	1	0	0	0	0	0	0	0	0	0	1	0	2	0	0	1	0	0	0	1	0	0	0	0	1	0	0	2	2	1	0	0	0	0	0	0	0	0	1	1	0	0	0	0	0	0	1	2	0	0	0	0	0	0	0	0	0	0	0	0	0	0	0	1	0	2	0	0	0	0	0	0	0	0	0	2	0	0	0	0	0	0	0	0	0	0	0	0	0	0	0	2	0	0	0	1	0	0	0	0	0	0	0	0	0	0	0	0	0	0	0	0	0	0	0	0	0	0	0	0	0	0	0	0	0	0	1	1	0	0	0	0	1	0	0	0	0	0	0	0	0	1	0	0	1	0	0	0	0	0	1	0	0	0	0	0	0	0	0	0	0	1	0	0	0	1	0	1	0	0	0	0	0	0	0	0	0	0	0	0	0	0	0	0	0	0	2	1	1	0	0	0	0	0	0	0	3	0	1	0	0	0	0	0	0	0	1	0	0	0	0	0	3	0	0	0	0	0	0	0	0	0	0	1	0	0	0	1	0	0	2	0	0	0	0	0	0	0	0	0	0	0	1	0	0	0	0	1	4	2	0	0	0	1	0	0	0	0	0	0	0	0	0	0	0	0	0	0	0	0	0	0	0	0	0	0	0	1	0	1	0	0	0	1	0	0	0	0	0	2	0	0	0	0	0	0	0	0	0	0	1	0	0	0	0	0	0	0	0	1	0	0	2	0	0	0	1	0	0	0	0	0	0	1	3	0	0	0	0	0	0	0	0	0	0	0	0	0	0	0	0	0	1	0	0	0	0	1	0	1	1	0	0	0	0	0	1	0	0	0	0	0	0	0	0	0	0	1	0	0	1	0	0	0	0	1	0	0	0	0	0	1	0	0	0	1	0	0	0	0	0	0	0	1	0	1	0	0	1	0	1	1	0	0	0	0	0	0	1	0	0	0	0	0	0	0	0	0	0	1	2	0	0	0	0	0	1	0	0	0	0	0	0	0	1	0	0	0	0	0	0	0	0	0	0	0	0	0	0	0	0	4	1	0	0	0	0	2	2	0	0	0	0	0	0	0	0	0	0	0	0	1	0	0	0	0	3	0	0	0	0	0	0	0	0	0	0	0	0	0	0	1	0	0	1	0	0	0	0	0	0	1	1	0	0	0	0	0	0	0	0	0	0	0	0	1	0	0	1	0	0	0	0	0	0	0	0	0	0	0	0	0	0	0	0	0	0	0	0	0	0	0	0	0	0	0	0	0	0	0	0	0	0	1	1	0	0	0	0	0	1	1	0	0	0	0	0	0	0	1	1	0	0	1	0	0	0	1	0	0	0	0	0	1	1	0	0	0	0	1	0	1	0	0	0	0	0	1	0	0	0	1	2	0	0	0	0	0	0	0	0	0	2	0	0	0	0	1	2	0	1	0	0	0	1	0	2	0	0	0	0	0	0	0	0	0	0	0	0	0	0	0	0	0	1	0	1	0	0	0	1	0	0	0	0	0	0	0	0	0	1	0	0	0	0	1	0	0	0	0	2	0	0	0	0	0	0	0	0	0	0	0	0	0	0	1	0	0	0	0	0	0	0	0	0	0	0	1	0	0	0	1	3	1	0	0	0	0	0	0	0	0	0	0	0	0	0	0	0	0	0	0	0	0	0	0	0	0	0	0	0	0	0	0	0	0	0	0	1	0	0	0	0	0	0	0	0	0	0	0	1	0	0	0	0	2	0	0	0	0	0	0	0	2	0	0	0	0	0	0	0	0	0	0	0	0	1	0	0	0	0	0	0	0	0	0	0	0	0	0	0	0	1	0	0	1	0	0	1	0	0	0	0	0	3	0	0	1	0	0	0	1	1	0	0	0	0	0	0	0	0	0	0	0	0	0	0	0	1	0	0	0	0	1	0	0	0	0	1	0	0	0	0	0	0	0	0	1	0	0	0	0	0	0	0	1	0	2	0	0	0	1	0	0	0	0	1	0	0	0	0	0	0	1	0	1	0	0	0	0	1	0	0	0	0	0	0	0	0	0	0	0	0	0	0	0	0	0	0	0	0	1	0	2	0	0	0	1	0	1	0	0	0	0	0	0	0	1	0	0	0	0	0	0	1	0	0	0	0	1	0	0	1	0	0	0	0	0	0	0	0	0	0	0	0	1	0	2	0	0	0	0	1	0	0	0	0	0	0	0	0	0	0	0	3	0	0	0	0	0	1	0	0	0	2	1	0	0	0	1	3	0	0	0	0	0	0	0	1	0	0	0	0	0	0	0	0	0	0	0	0	0	0	0	1	0	2	0	0	1	0	0	0	0	2	0	0	0	0	0	0	0	0	1	0	0	1	0	0	0	1	0	0	0	0	0	0	0	0	0	0	1	0	0	0	0	0	1	0	1	0	0	0	0	0	0	0	0	0	0	0	0	2	0	0	0	0	0	1	0	0	1	0	0	0	0	0	1	0	0	2	0	0	0	0	1	0	1	0	0	0	0	0	2	0	0	0	0	0	0	0	0	0	0	0	0	2	0	0	0	0	0	0	0	0	1	0	0	0	0	0	0	0	0	1	0	0	0	0	0	0	0	0	1	0	0	0	0	0	0	1	0	0	0	0	0	0	0	0	3	0	0	0	0	0	0	4	0	1	0	0	0	0	0	1	0	0	0	0	0	0	0	0	1	0	0	1	0	0	0	1	0	0	0	0	0	0	1	0	0	0	0	0	2	0	0	0	0	0	0	0	0	2	0	0	0	0	0	0	0	2	0	0	0	0	0	0	0	0	0	0	1	0	0	0	0	0	0	0	0	0	0	0	0	0	1	0	0	0	0	0	4	0	0	0	0	0	0	0	0	0	0	0	0	0	0	1	0	2	0	0	0	0	0	0	0	0	5	0	0	0	0	4	0	0	2	0	0	0	0	0	2	0	0	0	0	0	0	0	0	0	0	1	0	0	0	1	0	0	0	0	1	0	0	0	0	0	0	0	0	1	0	1	0	1	0	0	0	0	0	0	1	0	2	0	0	0	0	0	0	0	0	0	0	0	0	0	1	0	0	1	0	0	0	0	0	0	0	0	2	1	0	3	0	1	0	0	1	1	0	0	0	1	1	0	0	0	0	0	1	0	0	0	0	0	0	0	0	3	0	0	0	1	0	0	2	1	0	1	1	0	0	0	0	0	0	0	0	0	0	0	0	0	0	0	0	1	0	0	0	0	0	0	0	0	0	0	0	1	1	0	0	1	0	0	0	0	3	2	0	0	1	0	0	0	0	0	0	1	0	0	0	0	0	0	0	0	1	0	0	0	0	0	0	0	0	0	3	0	0	0	0	0	0	2	0	0	0	0	2	0	0	0	0	0	0	1	0	0	1	0	0	0	0	0	0	0	1	0	0	0	0	0	0	0	0	0	3	0	0	0	0	0	0	0	0	0	0	1	0	0	0	0	0	0	0	0	0	0	0	0	0	0	0	0	1	0	0	0	0	0	0	0	1	0	0	0	0	0	0	0	0	0	0	0	0	0	0	1	2	0	0	0	2	0	1	2	0	1	0	0	1	0	0	0	0	0	1	0	0	0	0	0	0	0	0	0	0	0	0	0	0	1	0	0	1	0	0	0	2	1	1	0	0	0	0	0	0	0	0	0	0	2	1	0	0	0	1	0	0	0	0	0	0	0	0	0	1	0	0	0	0	0	0	0	0	0	0	2	0	1	4	0	0	0	0	0	0	0	0	0	0	0	0	1	0	0	0	0	0	0	0	0	0	0	0	0	0	0	0	1	0	1	0	0	0	0	0	0	0	0	0	2	0	0	0	0	1	0	0	0	0	1	0	0	0	0	0	0	0	0	0	0	0	0	0	0	1	0	0	0	0	1	0	0	0	0	0	0	0	0	0	1	0	0	1	0	0	0	0	0	0	0	0	3	0	0	0	0	0	0	0	0	0	2	0	0	0	0	0	0	3	0	0	0	0	0	0	0	0	0	0	0	0	0	0	0	0	0	0	0	0	0	1	0	0	0	0	0	0	0	0	0	0	0	0	0	0	2	0	0	0	0	0	1	2	0	1	0	0	0	0	0	0	0	0	0	2	0	0	0	0	0	0	0	0	0	0	0	0	0	2	1	0	0	0	0	0	0	0	0	0	2	1	0	0	0	0	0	0	0	0	0	0	0	0	0	0	1	0	0	1	0	0	1	0	0	0	0	1	0	0	0	0	0	0	0	0	0	0	0	0	0	0	0	0	1	0	0	0	0	0	0	0	0	0	1	0	0	0	0	0	0	0	0	0	0	0	0	1	0	0	0	1	0	1	2	0	0	0	0	0	0	0	0	0	0	0	0	0	0	1	2	0	0	0	1	0	0	0	0	0	1	0	0	0	0	0	0	0	0	0	0	0	0	0	0	0	0	1	0	0	0	0	0	2	0	3	0	1	0	0	0	0	0	0	0	0	0	0	0	0	0	0	0	0	0	1	0	2	0	0	0	0	0	0	0	0	0	0	1	0	0	0	1	0	2	0	0	0	0	1	0	0	0	0	0	0	0	0	0	0	0	0	0	0	0	0	0	0	0	0	2	0	1	1	0	0	0	0	1	0	0	0	0	2	4	0	0	0	0	0	0	0	0	0	0	0	0	0	0	0	0	0	0	0	0	0	1	0	0	1	1	0	0	0	2	0	0	0	0	0	1	0	0	0	0	0	0	2	0	0	0	0	2	0	0	0	0	1	0	0	0	0	0	0	0	0	0	1	0	0	0	0	0	0	0	0	0	0	0	0	0	0	0	0	0	0	0	1	0	0	4	0	0	0	0	0	0	0	0	1	0	0	1	0	0	0	0	0	0	0	0	0	2	0	0	0	1	0	0	1	0	0	5	0	1	0	1	0	0	0	1	1	0	1	0	0	1	0	1	0	0	0	0	0	0	0	0	0	0	0	0	0	1	0	0	1	1	0	1	0	0	1	0	0	0	0	0	0	0	0	0	0	0	1	0	0	0	0	0	0	1	0	0	1	0	0	0	1	0	0	0	1	0	0	0	0	0	0	0	1	0	0	1	0	1	0	0	0	1	0	3	0	0	0	0	1	0	0	0	0	0	0	1	0	0	0	0	0	1	0	0	0	0	0	0	0	0	0	0	0	0	0	0	0	0	0	0	0	0	0	0	0	0	0	0	0	0	0	0	0	1	0	0	0	0	0	0	0	0	0	0	0	0	0	0	2	1	0	0	0	0	0	0	0	0	0	0	1	0	0	0	0	0	0	0	0	0	0	0	0	0	2	0	0	1	1	0	0	0	1	1	0	0	1	1	1	0	1	0	0	0	1	0	2	0	0	0	0	0	0	0	0	0	0	0	0	0	0	0	0	1	0	0	0	1	0	0	2	0	0	0	0	0	0	0	0	0	0	0	0	0	0	0	0	0	0	0	0	1	2	2	0	1	0	0	0	1	0	0	0	3	0	0	1	0	1	0	0	0	0	0	0	0	0	0	0	0	0	2	0	0	1	0	0	0	1	0	0	0	0	0	0	2	0	0	0	0	0	0	0	0	0	0	0	0	1	0	2	0	2	0	0	0	0	0	0	1	0	0
N0.HOG0007876	1	0	3	1	1	1	0	1	1	2	1	2	1	0	0	0	2	5	2	0	0	0	2	0	0	0	0	0	2	0	3	1	2	0	0	0	0	0	0	1	0	2	0	0	2	2	0	0	0	0	2	5	0	4	0	0	5	0	0	4	0	3	1	0	0	4	2	4	0	0	2	0	2	0	1	3	4	0	1	1	6	3	2	0	0	2	1	0	2	0	4	1	1	0	4	1	3	0	0	0	4	0	0	5	0	0	0	1	0	0	0	0	0	2	3	3	0	1	2	1	0	3	0	3	3	0	4	0	3	8	1	1	0	0	2	0	1	1	0	2	2	1	1	0	1	0	1	1	0	0	0	0	0	0	1	3	5	2	0	1	3	3	0	1	0	4	1	2	0	3	0	0	0	0	4	0	2	0	0	1	0	1	1	1	1	2	2	3	2	2	0	2	1	1	2	1	0	0	1	2	3	1	6	0	1	0	1	0	0	3	1	0	0	0	1	1	1	0	0	3	0	0	3	1	3	2	2	0	2	1	1	0	3	1	0	1	2	5	0	3	0	5	1	0	0	0	3	0	0	3	0	0	4	0	1	4	2	0	0	0	2	2	1	0	0	0	0	0	1	0	3	2	2	1	1	2	0	1	0	2	0	2	1	2	0	1	0	0	0	3	0	2	2	0	7	2	1	0	0	0	3	0	8	1	0	0	0	0	1	1	5	2	2	0	0	4	2	1	6	1	1	0	1	1	1	0	1	3	1	0	0	0	3	0	0	1	1	0	0	0	2	1	0	1	1	0	0	0	0	2	1	0	0	1	6	2	0	0	0	1	0	1	0	0	3	1	0	2	0	0	5	0	1	4	0	2	5	1	3	2	5	1	4	0	0	2	0	3	0	0	0	0	1	0	1	5	0	1	0	1	2	0	2	2	1	3	0	1	0	1	1	0	1	0	0	1	0	0	0	1	1	0	0	1	1	0	0	0	0	0	1	0	3	3	2	1	0	1	0	4	0	0	0	1	2	0	0	0	1	0	6	3	2	0	3	2	4	0	2	2	2	0	1	2	1	1	0	6	0	3	2	0	0	3	0	0	0	1	0	4	0	0	1	0	2	0	1	0	0	2	2	3	0	0	0	0	3	1	0	0	1	0	0	0	1	2	4	0	0	1	0	5	1	0	0	2	0	1	2	0	1	3	0	0	0	2	2	1	0	2	2	2	4	2	1	0	5	3	0	0	0	1	0	0	1	0	0	1	0	2	0	0	1	2	3	2	0	1	1	1	1	0	0	0	2	0	1	2	1	0	2	2	0	0	1	1	0	2	0	0	1	1	0	3	0	2	1	4	0	1	1	1	1	0	2	2	0	0	0	1	0	1	0	0	6	2	3	1	3	0	1	1	0	0	1	3	1	3	5	2	0	1	1	0	0	1	3	2	1	0	0	2	4	0	1	1	0	0	2	3	0	0	0	0	3	0	0	0	0	1	0	1	1	2	0	0	2	1	2	4	0	1	0	0	3	2	0	0	1	0	2	2	0	1	3	0	0	0	0	1	2	0	1	0	1	0	0	6	2	2	1	3	0	2	8	0	1	0	1	3	0	1	1	0	0	0	1	1	0	0	1	0	0	0	1	0	1	0	0	0	1	0	1	1	0	2	2	0	0	0	0	1	0	0	0	1	0	0	0	0	1	1	0	0	0	3	0	0	0	4	1	1	1	1	1	0	0	0	1	6	0	1	3	3	0	0	3	1	1	0	0	0	0	0	4	2	0	0	0	3	1	0	0	0	1	0	0	0	1	3	0	0	0	0	0	0	0	0	2	3	0	4	0	0	0	3	0	1	0	0	0	0	2	2	0	1	4	0	2	0	1	0	1	5	2	0	2	0	0	2	1	2	3	2	0	0	0	0	2	1	3	0	3	0	1	0	0	0	2	2	1	0	5	9	0	0	0	0	0	3	2	5	8	0	0	1	1	1	1	0	0	2	1	1	0	0	0	0	2	0	0	0	0	0	2	0	1	1	0	0	0	4	0	0	1	0	2	2	1	0	0	0	0	2	0	0	0	1	3	0	2	0	0	0	1	1	2	3	0	0	0	0	3	1	2	2	0	1	2	0	0	0	0	0	1	0	0	0	3	0	5	3	0	1	1	0	0	1	0	0	1	2	0	0	3	2	2	0	0	0	2	2	1	0	1	0	6	2	0	1	0	6	4	1	0	2	1	0	3	2	0	0	0	0	0	0	4	1	2	0	0	0	2	2	1	0	0	3	0	1	2	0	5	0	1	4	4	0	1	3	5	1	0	1	0	2	3	0	2	0	1	0	0	0	0	2	1	1	3	1	1	4	1	1	1	0	2	0	3	2	1	0	3	2	0	2	2	4	1	0	0	1	2	1	0	0	3	2	1	0	3	0	0	3	1	5	1	1	4	3	0	2	2	0	1	2	0	0	1	0	2	3	2	0	0	2	2	3	1	0	1	1	2	0	1	3	2	1	0	1	0	0	4	0	2	0	0	3	3	1	1	0	1	2	0	1	0	0	3	1	3	0	1	1	3	0	2	0	0	0	0	1	0	0	1	1	2	0	6	5	1	2	0	2	0	0	0	4	0	0	1	1	0	3	0	0	1	0	0	0	1	1	3	1	0	1	2	0	0	6	1	1	0	0	0	1	0	0	2	0	0	0	1	0	1	0	3	0	0	0	0	2	4	0	2	4	0	0	8	0	1	2	0	1	1	1	3	4	0	1	0	1	3	3	0	0	3	1	2	1	1	0	2	0	0	1	2	2	1	1	1	1	0	0	0	2	3	1	0	3	1	0	1	0	0	2	1	2	1	0	0	0	0	1	1	0	1	5	5	1	0	0	2	2	0	2	2	3	0	2	0	0	2	2	2	2	1	2	0	0	2	4	4	2	0	1	5	0	2	1	0	1	0	0	3	4	0	0	0	0	0	0	1	0	0	0	0	2	1	0	0	4	0	1	0	1	1	3	0	0	0	1	2	0	2	0	1	1	1	1	0	1	1	3	3	0	1	0	0	3	0	4	4	1	0	0	3	0	0	0	1	4	0	2	1	0	0	0	0	0	0	1	2	1	0	0	0	0	0	0	2	1	0	0	2	0	1	1	0	3	3	2	0	0	0	1	0	1	1	1	0	0	0	0	0	0	0	3	0	0	0	0	2	0	3	0	3	3	0	0	4	0	1	0	0	0	2	3	1	3	0	0	4	1	0	1	0	0	2	0	0	5	3	1	0	2	0	4	1	2	0	0	4	1	0	5	0	4	2	1	2	0	0	1	1	0	0	0	5	0	0	1	1	2	0	0	0	0	0	1	0	0	1	0	1	0	5	0	1	1	2	0	0	2	3	0	0	1	2	2	0	1	3	0	0	0	1	2	1	0	0	2	1	0	1	0	1	1	0	0	1	6	0	3	1	2	3	4	2	1	0	0	0	1	1	0	0	0	2	2	1	1	2	4	0	1	2	0	0	0	3	5	0	0	2	0	6	0	0	0	2	1	1	0	1	1	0	0	2	0	1	2	0	1	2	0	1	1	0	2	0	0	1	1	0	0	0	0	1	1	0	0	0	1	0	2	0	3	1	1	2	0	5	0	0	1	0	0	0	0	1	1	0	2	1	0	0	0	2	0	1	1	1	0	0	1	1	1	0	1	0	0	0	1	1	0	0	2	0	1	0	0	0	1	2	1	0	0	2	0	0	3	0	2	2	0	0	1	0	0	0	1	0	0	0	1	5	0	0	0	1	0	0	0	1	0	2	1	2	0	0	0	2	1	4	1	5	0	3	0	0	1	1	3	0	1	1	2	0	1	0	0	0	1	0	0	1	0	3	0	2	6	0	1	0	1	4	1	4	0	0	1	1	2	0	0	0	0	1	2	2	6	0	0	4	0	1	1	0	0	1	0	1	4	0	1	1	0	0	1	0	2	0	0	0	1	1	0	0	0	0	0	0	1	2	1	0	0	0	0	0	1	0	0	2	1	0	1	1	3	0	0	1	2	0	3	1	0	0	0	1	0	0	1	1	0	1	0	0	1	0	0	1	3	1	3	0	0	1	2	0	1	0	0	3	0	0	1	2	2	0	0	0	0	1	0	0	2	1	1	1	0	0	0	0	1	4	2	0	2	0	0	0	1	1	0	0	4	0	0	1	0	1	0	0	4	0	3	1	1	1	0	0	0	0	0	0	1	2	0	0	0	1	3	0	3	0	0	2	0	1	0	2	2	0	0	1	1	2	0	0	1	2	1	4	4	0	0	1	2	0	1	0	0	0	2	1	0	1	0	4	3	0	1	2	0	0	0	2	0	1	0	0	0	2	1	3	1	0	0	0	0	4	1	1	1	1	0	0	1	0	1	0	0	0	0	1	0	0	0	0	0	0	0	0	0	0	2	1	0	0	0	0	0	1	1	0	1	1	1	1	0	5	0	0	2	2	1	0	0	0	0	2	2	1	4	1	0	2	2	2	1	0	2	0	1	0	0	1	0	0	5	1	1	1	1	2	2	0	0	0	3	2	3	0	0	2	0	0	0	0	0	1	3	1	0	0	4	0	3	2	0	0	3	1	5	1	0	1	1	0	3	0	0	0	0	0	0	2	0	1	0	1	1	0	1	0	0	6	0	0	0	1	1	1	0	0	3	2	0	1	0	1	3	1	2	4	0	0	3	0	1	2	1	1	0	0	2	1	2	0	0	1	0	0	0	0	0	3	0	0	1	0	0	3	6	0	0	2	0	0	4	0	0	1	1	0	1	1	0	5	3	2	1	1	0	0	1	0	1	4	3	1	3	0	0	1	0	0	0	1	1	1	0	0	0	2	2	6	0	0	2	0	1	0	1	0	0	0	0	0	1	0	0	5	3	2	3	6	0	0	3	0	0	6	2	0	0	0	0	0	0	0	0	0	0	0	4	2	0	4	4	1	2	1	1	0	0	1	0	0	2	0	3	1	1	2	1	0	0	3	2	2	1	0	1	1	0	0	1	1	1	0	0	1	1	0	0	1	0	0	2	0	2	2	0	0	0	0	0	1	0	2	1	2	2	1	2	3	1	1	1	0	2	2	0	0	0	3	0	4	2	0	0	0	0	0	1	1	1	4	2	1	1	1	1	0	1	0	0	2	3	0	1	4	0	0	0	0	0	0	1	0	0	0	0	0	1	1	0	0	1	3	0	2	0	4	0	4	0	0	0	3	1	1	1	0	1	0	1	0	0	2	0	1	0	0	0	0	1	3	0	0	0	2	1	0	0	0	2	1	2	1	3	1	1	0	2	0	0	1	1	0	0	0	0	0	0	0	0	1	1	1	1	0	0	0	0	0	1	1	1	1	0	0	0	0	1	0	0	1	0	0	0	0	0	0	0	3	2	2	2	0	0	2	2	0	1	0	2	1	0	1	1	0	0	0	2	0	2	2	0	2	0	2	2	4	3	1	1	2	0	1	2	4	0	2	0	0	0	0	4	0	0	0	2	1	3	1	1	0	2	1	2	1	3	3	3	0	2	0	2	0	0	0	5	0	0	0	0	0	0	3	5	0	1	1	1	2	0	2	0	0	1	3	2	0	0	4	1	0	3	1	0	2	4	0	2	1	1	2	1	1	0	0	0	1	3	3	0	1	0	0	6	1	1	0	2	6	0	0	0	0	1	1	3	0	2	0	0	0	1	0	2	2	0	1	0	2	2	1	1	1	0	0	0	1	1	1	3	0	0	4	0	0	1	0	0	3	0	0	3	0	0	0	0	1	0	1	0	6	6	0	0	0	0	0	0	3	1	1	0	2	0	0	0	0	1	1	0	2	0	5	0	0	1	5	5	0	0	0	0	0	2	0	3	3	2	1	0	0	1	0	0	1	1	0	0	1	0	0	3	0	2	1	0	6	3	0	1	0	2	2	3	0	1	3	4	3	2	6	4	3	0	0	2	0	3	1	0	1	4	0	0	1	1	0	3	0	0	2	1	0	0	0	0	0	3	2	1	0	1	1	0	0	1	1	5	0	0	3	0	0	0	0	0	2	0	0	0	3	2	0	0	0	6	1	0	1	0	1	0	0	0	3	0	0	1	1	0	1	0	2	0	1	1	1	0	1	0	1	0	0	5	0	0	0	0	0	0	0	3	1	2	1	0	0	1	3	0	5	0	3	0	0	1	0	0	0	0	1	1	2	1	0	0	0	0	0	0	0	2	0	0	1	2	1	4	0	2	1	1	1	0	1	1	2	1	2	0	0	0	4	2	0	1	0	0	0	1	1	1	1	1	2	0	0	0	3	6	1	0	1	3	1	1	0	4	1	2	0	2	1	1	2	1	0	0	0	0	0	4	2	0	0	0	3	0	4	0	0	0	0	0	2	3	2	1	0	0	0	0	0	1	1	0	3	0	2	4	1	1	0	0	1	3	0	0	0	0	1	0	0	1	1	1	0	0	1	0	0	0	1	0	2	0	1	0	0	0	0	0	5	1	2	0	0	4	0	0	0	0	0	5	0	2	1	0	1	1	2	1	1	0	2	0	2	6	0	1	0	2	3	1	0	0	0	0	1	0	0	0	0	0	1	0	2	0	0	1	0	0	4	1	0	0	1	0	1	0	1	0	0	2	1	0	0	1	2	1	0	0	2	4	0	4	0	0	0	1	0	0	2	2	1	1	0	2	2	0	2	0	0	3	4	0	0	0	0	3	2	5	0	2	0	3	1	0	0	1	0	2	0	0	9	0	0	4	3	0	1	0	0	1	0	2	0	1	0	0	2	0	0	0	0	1	0	1	0	0	5	2	5	1	5	2	0	0	3	5	0	0	5	0	3	0	0	2	4	0	2	0	6	0	0	0	0	3	3	1	0	0	1	1	0	2	0	0	0	2	3	1	0	0	0	0	1	0	1	2	0	1	4	0	0	0	0	1	1	0	0	1	0	1	2	2	1	1	1	0	2	0	0	1	0	3	2	0	1	1	3	3	0	0	0	2	0	0	1	0	0	1	1	1	1	0	2	0	0	4	3	2	0	0	2	4	0	3	0	1	0	0	0	0	1	0	3	1	0	1	3	0	2	4	2	1	1	1	3	0	1	1	2	1	2	1	3	5	0	0	1	0	0	0	0	1	0	1	1	0	1	1	0	0	1	0	4	3	2	0	0	1	1	1	0	3	0	2	1	5	0	0	3	0	2	1	3	0	0	1	0	0	0	1	0	0	0	0	1	2	0	1	0	0	0	0	3	3	0	0	0	2	0	1	1	1	0	3	0	0	0	0	0	0	2	0	2	3	2	8	1	2	0	0	1	0	0	0	0	3	2	0	2	0	3	0	3	5	1	3	0	1	3	2	0	0	0	3	0	0	2	0	0	0	0	1	0	0	1	4	0	1	1	3	0	0	0	1	2	0	0	1	0	2	0	1	0	1	2	3	2	0	0	1	1	0	5	0	0	0	1	0	4	0	0	1	0	2	1	1	0	1	1	2	1	1	1	2	4	0	0	0	1	2	0	0	0	1	1	2	0	1	1	0	0	0	0	0	0	0	0	2	0	0	1	4	0	1	2	1	3	1	0	0	0	3	1	0	2	5	0	0	2	0	0	2	0	0	2	1	0	0	0	0	1	1	2	1	0	3	4	0	0	3	1	1	0	2	0	0	0	0	1	0	1	0	2	1	0	3	1	0	1	0	6	3	0	0	0	2	1	3	0	2	1	1	4	2	0	0	1	1	1	2	0	0	3	3	2	1	0	0	0	0	0	1	2	3	4	0	1	0	4	1	3	0	5	1	2	0	4	0	3	1	0	5	0	1	1	0	0	1	0	0	1	0	1	0	0	1	7	1	2	2	0	0	3	1	2	0	1	2	0	4	0	0	0	2	2	1	0	1	4	0	0	1	3	1	0	2	0	1	1	0	3	0	3	0	0	1	1	0	1	5	0	0	1	0	0	1	0	2	0	2	2	0	0	4	3	2	0	0	0	0	2	1	0	0	0	2	0	1	0	1	6	0	3	1	0	1	1	1	0	1	1	0	8	0	0	0	2	4	6	0	2	0	1	1	0	0	2	2	3	0	2	1	0	0	1	0	3	0	0	1	1	1	0	0	0	2	0	0	0	2	1	4	3	2	1	1	0	0	2	0	1	0	0	2	0	0	0	0	0	2	1	0	0	1	1	0	0	0	1	0	6	1	0	2	0	0	2	5	2	1	2	1	0	1	2	1	0	0	0	2	0	4	1	4	1	0	1	0	0	1	1	1	5	1	0	2	0	0	0	2	0	0	1	2	2	2	0	1	4	2	0	1	0	1	1	3	0	4	0	0	1	0	0	0	3	0	0	1	1	6	0	0	0	0	1	2	6	1	0	0	0	0	4	0	2	0	1	0	1	1	0	1	1	3	0	1	5	1	0	0	0	0	5	6	1	2	2	0	0	0	1	2	0	0	0	0	1	5	0	1	1	0	0	1	0	0	2	1	0	5	2	0	2	0	1	1	2	1	0	0	0	0	0	0	1	1	0	2	0	0	0	3	0	5	1	0	1	0	0	0	1	2	2	0	2	4	5	5	0	1	2	2	1	2	0	0	7	1	3	0	0	2	5	0	1	1	2	0	0	3	4	0	0	0	2	1	3	0	0	0	0	0	1	0	1	1	1	0	5	0	0	0	2	0	0	0	3	0	3	1	0	0	0	0	0	3	0	1	4	2	0	0	1	1	0	1	0	0	1	0	0	1	0	2	1	0	0	1	2	1	0	2	0	1	4	1	0	4	0	1	0	0	0	0	9	0	0	1	3	4	5	0	1	4	2	3	2	0	0	1	0	0	1	2	0	1	0	3	0	0	1	1	0	1	0	3	0	3	0	0	1	1	1	0	1	2	1	0	1	1	1	0	4	1	0	1	0	1	2	1	1	1	0	1	1	0	2	0	0	0	1	1	1	0	0	2	1	0	0	1	0	0	1	3	0	0	1	0	0	0	3	4	2	0	0	0	0	0	3	0	0	0	0	2	0	1	1	0	0	1	1	0	1	0	1	0	0	1	2	0	0	0	1	2	0	0	0	0	6	0	0	3	2	1	0	4	0	1	1	0	0	4	2	0	1	0	0	2	4	1	4	1	6	0	0	0	1	0	0	0	2	4	1	1	1	1	0	1	1	5	0	1	0	0	1	1	2	0	1	0	0	1	0	7	5	0	2	4	1	1	0	1	4	1	3	1	6	3	2	0	2	0	0	1	0	1	1	1	1	6	4	0	0	0	6	1	0	3	1	0	1	0	0	1	1	1	3	2	0	0	0	0	1	0	1	5	1	0	1	0	2	1	0	2	0	2	2	0	0	1	1	0	0	4	4	0	2	0	1	4	0	3	1	1	0	1	0	1	2	0	0	0	1	1	2	2	2	0	1	1	3	2	1	1	0	0	0	0	0	0	0	2	1	5	2	1	0	0	1	0	1	0	0	0	1	0	0	0	1	4	0	2	0	1	2	0	1	3	0	0	1	2	3	0	0	0	2	1	3	2	4	1	0	2	0	0	1	1	1	0	0	1	0	3	0	0	0	4	3	2	1	3	1	0	1	0	5	1	3	0	4	2	0	0	1	0	0	1	1	3	1	1	1	4	0	0	3	0	1	0	4	1	3	2	0	1	2	0	0	6	4	0	2	4	1	0	0	5	1	1	1	1	1	3	0	1	3	1	1	0	2	3	0	2	1	1	0	1	0	3	0	1	1	1	0	0	0	0	1	0	1	1	0	0	2	0	0	2	1	5	0	1	0	3	0	2	0	3	1	0	2	0	0	0	0	0	0	0	0	3	0	1	1	0	2	3	0	3	0	0	4	1	5	0	1	4	0	2	0	2	0	0	1	0	2	1	0	1	0	0	3	0	0	0	0	1	1	1	1	1	3	0	0	2	0	0	3	0	4	10	1	3	1	0	0	0	2	2	1	2	0	3	1	0	6	0	1	5	1	0	1	3	1	4	1	1	2	1	4	0	1	0	0	2	4	2	0	5	2	2	2	0	0	0	0	3	0	0	0	2	1	5	0	0	0	1	2	0	0	0	3	0	5	5	0	0	1	0	0	0	2	1	0	0	3	0	1	0	0	1	1	1	0	0	1	1	0	0	3	0	1	0	0	0	1	0	2	0	0	1	3	0	0	0	1	0	3	0	1	1	2	1	3	0	1	0	3	3	6	1	0	1	0	0	2	1	1	0	0	0	0	1	0	0	2	0	0	0	1	0	0	0	0	2	3	0	3	4	0	0	3	1	0	0	0	0	0	0	0	2	0	0	0	3	0	2	2	0	1	1	0	0	1	1	1	0	0	2	0	2	0	0	0	4	1	1	0	2	0	1	4	2	1	1	1	5	1	1	0	2	2	2	2	2	0	0	0	2	3	0	1	0	0	1	1	2	2	1	0	4	0	2	0	0	1	1	0	0	1	4	0	1	2	0	0	1	0	0	2	6	0	0	1	0	2	0	0	0	3	1	1	0	0	1	5	2	0	1	1	2	0	1	2	7	1	0	0	0	1	0	3	0	0	3	0	0	2	0	1	1	1	1	0	0	1	0	0	1	0	0	3	0	0	0	1	2	0	0	2	2	2	3	1	2	2	2	1	1	1	1	1	1	0	0	4	0	1	0	1	0	0	1	2	2	0	2	1	1	3	0	2	0	1	2	2	0	0	0	1	2	3	0	1	0	2	1	0	0	4	0	0	1	0	0	1	0	0	1	0	1	6	0	0	0	0	3	1	0	1	0	0	1	0	4	1	2	0	3	0	2	0	3	0	0	0	0	0	0	0	1	1	1	1	1	0	2	0	0	0	4	3	0	0	0	0	2	0	4	6	1	0	1	3	0	0	1	0	1	2	0	0	2	1	1	0	0	0	1	1	0	2	0	1	0	1	0	0	3	0	3	0	1	1	0	1	0	3	2	3	0	0	1	4	0	3	0	5	1	4	0	4	0	0	0	0	1	1	1	1	1	1	1	1	0	0	0	4	0	2	0	1	0	3	7	4	1	1	1	2	2	3	1	1	0	1	0	3	3	0	0	6	4	2	0	3	0	11	0	0	1	0	0	1	4	0	0	0	2	1	1	0	2	2	1	0	0	2	2	0	6	1	1	0	0	1	1	2	1	0	1	0	1	2	0	4	0	1	2	2	2	0	0	1	3	0	1	3	1	0	2	1	0	0	0	0	0	2	0	1	0	3	0	0	5	5	0	9	0	3	1	1	2	1	0	3	0	1	4	0	0	0	0	1	0	0	0	0	0	0	0	2	0	0	0	0	0	3	4	0	1	1	1	3	0	0	3	0	0	3	3	0	0	0	3	0	0	0	0	0	2	4	2	0	0	1	0	0	0	0	1	3	1	1	0	0	0	0	0	1	1	0	0	0	1	1	0	2	0	2	2	0	0	0	2	3	2	0	1	0	0	2	2	0	1	1	0	1	0	1	1	0	1	4	3	0	4	0	0	0	1	1	2	0	0	2	2	0	1	1	2	3	2	0	0	0	1	2	0	2	4	0	2	2	10	2	3	0	0	0	0	1	0	1	1	0	0	2	1	1	4	5	1	1	3	0	0	2	1	1	0	2	3	2	1	1	1	0	0	0	0	1	0	0	0	0	4	0	0	2	1	0	0	2	2	0	1	0	2	0	4	0	2	0	1	5	5	0	6	2	1	2	1	0	0	0	0	2	2	0	2	1	0	0	1	2	1	0	2	0	0	0	2	2	0	0	1	0	0	0	0	1	3	0	0	1	0	0	3	0	2	0	0	0	0	2	0	3	0	2	0	0	2	0	0	5	2	2	1	8	2	1	2	0	1	0	0	2	0	0	5	0	1	1	2	0	0	0	0	0	5	0	0	0	0	1	2	2	0	0	1	1	1	3	0	1	0	1	0	1	0	0	0	2	2	0	9	0	0	3	0	2	0	0
N0.HOG0004876	0	1	0	0	1	0	0	2	0	0	0	0	0	0	1	0	0	0	0	0	0	0	0	0	0	0	0	0	0	0	0	0	1	0	0	1	0	0	1	1	0	0	0	0	0	0	1	0	0	0	0	0	0	0	0	0	0	1	0	0	1	0	0	0	0	0	0	0	0	0	0	0	0	0	0	0	0	0	0	0	0	0	0	0	0	0	0	0	0	1	0	0	0	0	0	0	1	0	0	0	0	0	0	0	1	0	0	0	0	0	0	0	0	0	0	0	0	1	0	0	0	0	0	0	0	0	1	0	1	0	0	1	0	0	0	0	0	0	0	0	0	0	0	0	0	2	0	0	0	0	0	0	0	0	0	0	0	0	0	0	0	0	0	0	0	0	0	0	0	1	0	0	0	0	0	0	0	0	0	1	0	1	0	0	0	0	0	0	0	0	0	2	0	0	0	0	0	0	0	0	0	0	1	0	0	0	0	0	1	0	0	0	1	0	0	0	1	0	0	0	0	0	1	0	1	1	0	0	1	0	0	0	0	0	1	0	0	0	0	0	0	2	2	0	0	0	0	0	0	0	0	0	0	0	0	0	0	1	0	0	1	1	1	0	0	0	0	0	0	1	0	0	0	0	0	0	1	0	0	1	0	0	0	0	1	0	0	0	0	0	0	1	0	0	0	0	0	1	2	0	0	0	0	0	0	1	0	0	1	0	0	0	0	0	0	1	0	0	1	0	0	0	0	0	0	0	0	0	0	0	1	0	0	0	0	0	0	1	0	0	1	0	0	0	0	0	0	0	0	0	0	1	0	0	0	0	0	0	0	0	0	0	0	0	1	1	0	0	0	0	0	0	0	0	0	0	0	0	1	0	0	0	0	0	0	1	0	0	1	1	1	1	0	0	0	0	0	0	2	1	0	0	0	0	0	0	0	0	0	0	1	0	0	0	0	1	0	0	0	0	0	1	1	0	0	0	0	0	0	0	1	0	0	0	0	0	0	0	0	0	0	0	0	0	0	0	0	0	0	0	0	2	1	0	0	1	0	0	0	0	0	0	0	0	1	0	0	0	0	1	0	0	0	1	0	0	0	0	0	0	0	0	0	0	1	1	0	0	0	0	1	1	0	0	0	1	0	0	0	0	1	0	0	0	0	1	0	0	0	1	0	0	1	0	1	0	1	0	0	0	0	0	0	0	0	0	0	0	0	0	0	1	0	0	1	0	0	1	0	0	0	0	1	0	0	2	0	0	0	0	0	1	0	0	1	0	1	0	0	0	0	0	0	0	3	0	1	0	0	0	0	1	0	0	2	2	0	0	1	0	1	0	0	0	0	0	0	0	0	0	0	0	0	0	0	0	0	0	0	0	0	0	0	0	0	0	0	0	0	1	0	1	0	0	0	0	0	0	0	0	0	0	0	0	1	0	0	1	0	0	0	0	0	0	0	0	0	0	1	0	0	1	0	0	0	0	0	0	0	1	1	0	0	0	0	0	2	1	0	1	0	0	0	0	1	0	0	0	0	1	0	0	0	0	0	0	0	1	1	0	1	0	1	0	0	0	0	0	0	1	0	0	0	0	0	0	0	1	1	2	0	0	0	0	0	0	0	0	2	0	0	0	0	0	0	0	0	0	0	0	0	0	0	0	0	0	0	0	0	0	0	0	1	0	0	0	0	0	1	1	0	0	1	0	0	0	0	0	0	1	0	1	0	0	0	0	0	0	0	0	0	0	0	2	0	0	0	0	0	1	0	0	1	0	0	0	2	0	0	0	0	0	0	0	1	0	0	0	0	1	0	0	0	0	0	0	0	0	0	0	1	1	0	0	0	0	1	0	0	0	0	0	0	0	0	0	0	0	1	0	0	0	0	0	1	0	0	0	0	0	0	1	1	1	0	0	0	0	0	0	0	0	0	0	1	0	0	0	0	0	0	0	1	0	3	0	0	0	0	0	0	2	0	0	0	1	0	0	0	0	0	0	0	0	0	0	0	1	0	0	0	1	0	0	0	0	0	0	0	0	1	0	0	0	0	1	0	0	0	0	0	0	0	0	0	0	0	0	0	1	0	0	1	0	0	0	0	0	0	0	0	0	0	0	0	0	1	0	0	0	0	0	0	0	0	0	0	0	0	0	0	0	0	0	0	1	0	1	0	0	0	0	1	0	0	1	1	0	1	0	0	0	1	0	1	0	0	0	0	0	0	1	0	0	0	0	0	0	0	0	0	0	1	0	0	0	0	0	0	0	1	0	1	0	0	0	0	0	0	0	2	0	1	0	0	0	0	0	0	0	2	0	0	1	0	0	0	0	0	0	0	0	0	0	0	1	0	0	1	0	0	0	0	0	1	0	0	0	1	1	0	0	0	0	0	0	1	1	1	0	0	0	0	0	0	0	0	0	0	1	0	1	0	0	0	0	0	0	0	2	0	0	1	0	0	0	2	0	0	0	0	0	0	0	0	0	0	1	1	1	0	0	0	0	0	0	0	0	0	0	0	0	0	0	1	0	0	0	1	0	0	0	2	0	0	0	0	0	0	0	0	0	0	0	0	0	0	0	0	1	0	0	0	0	0	0	0	0	0	0	0	0	0	0	0	0	0	0	0	0	0	0	0	0	0	0	0	0	0	0	0	0	0	0	1	0	0	0	0	0	0	1	0	0	0	0	1	0	0	0	0	0	0	0	1	0	0	0	1	0	0	2	1	0	0	0	0	1	2	0	1	0	0	0	0	2	1	0	1	0	0	0	1	0	0	0	0	0	0	0	0	1	0	0	0	0	0	0	0	0	0	0	0	0	1	1	0	0	0	0	0	2	0	0	0	0	0	0	0	0	0	0	0	0	1	0	0	1	0	1	0	0	0	0	2	0	0	1	1	0	0	0	0	0	0	0	0	0	0	0	0	0	0	0	0	0	0	0	0	0	1	0	0	1	0	1	0	0	1	0	0	0	0	0	0	0	0	0	1	0	0	0	0	0	0	0	0	1	0	0	0	0	1	0	1	0	1	0	0	0	0	0	1	0	1	0	0	0	0	0	1	2	0	1	0	0	0	0	0	0	0	1	0	1	0	1	0	2	0	0	1	0	0	0	0	0	0	0	0	0	0	0	0	0	1	0	0	0	0	0	0	0	0	0	0	0	0	0	0	0	0	0	0	0	0	0	0	1	0	1	2	0	0	0	0	0	0	0	1	0	0	0	0	0	0	0	0	1	0	0	0	0	0	0	0	0	0	0	0	0	0	1	0	0	0	0	0	1	0	0	0	0	0	0	0	0	0	1	0	0	0	0	0	0	0	0	0	0	0	0	0	0	0	0	0	0	0	0	0	0	0	0	0	0	0	0	0	0	1	2	0	0	0	1	0	1	0	0	0	2	0	0	0	0	0	1	0	0	0	1	0	0	0	0	1	0	0	0	1	0	0	0	0	0	1	0	0	0	0	1	0	0	1	0	0	0	0	0	0	0	1	0	0	0	0	0	0	0	0	0	2	1	2	0	0	0	0	0	0	0	0	2	0	0	0	0	0	0	0	0	1	0	0	0	0	0	1	0	0	0	0	0	0	0	0	0	1	0	0	2	0	0	0	0	0	0	0	1	0	0	0	0	0	0	0	0	0	0	0	0	0	0	1	0	0	0	0	0	1	0	0	0	0	0	0	0	1	0	0	0	0	0	1	0	0	0	0	0	0	0	0	0	0	1	0	1	0	0	1	0	0	0	0	0	0	0	0	0	0	0	0	0	0	0	0	0	0	0	0	0	0	0	0	0	0	0	0	0	0	0	0	0	0	0	0	0	0	0	1	0	1	0	1	0	0	0	0	0	0	0	0	0	0	0	1	0	0	0	1	1	0	0	0	1	0	1	0	1	0	0	1	1	0	0	0	0	0	1	0	0	0	0	0	0	0	0	1	0	0	1	0	0	0	0	0	0	0	0	0	0	0	0	0	0	1	0	1	0	0	0	0	0	1	1	0	0	0	0	0	0	1	1	0	1	0	0	0	2	0	0	0	0	0	0	0	0	1	1	0	1	1	0	0	0	0	0	0	0	2	0	0	0	1	1	0	0	0	0	0	1	1	0	0	0	0	0	0	0	0	0	0	0	0	0	0	0	0	1	0	0	0	1	0	0	0	0	1	1	1	0	1	0	0	0	1	1	0	0	0	0	0	0	0	0	0	1	0	1	0	2	0	0	0	0	1	0	0	0	1	0	0	0	0	0	0	0	0	0	0	0	0	0	0	0	0	0	1	0	0	0	0	0	0	0	0	0	0	0	1	0	1	0	0	0	1	0	0	0	0	0	0	0	0	3	0	0	0	0	1	0	0	0	0	0	0	1	0	0	0	0	0	0	0	0	0	0	0	0	0	0	0	0	0	0	0	0	0	0	0	0	0	0	0	2	0	0	0	1	1	0	0	0	0	0	0	1	0	0	1	0	0	0	0	1	1	0	0	0	0	1	0	0	0	0	1	1	0	0	1	0	0	0	0	0	0	0	0	0	0	1	0	0	0	0	0	0	1	0	0	1	0	0	0	0	0	0	0	0	0	0	0	0	0	0	1	0	0	1	0	0	0	0	0	0	0	0	0	0	0	0	2	0	0	0	0	0	0	0	0	0	0	0	0	0	1	0	0	0	0	0	1	0	0	0	1	0	0	0	0	0	0	0	0	0	0	1	0	0	0	0	1	0	1	0	0	2	0	0	0	0	0	0	0	0	0	0	0	0	0	0	0	0	0	0	0	0	1	0	0	0	0	0	0	0	1	0	0	0	0	0	1	0	0	0	0	1	0	2	0	2	0	0	0	0	0	0	0	0	0	0	0	1	0	0	0	0	0	1	1	0	0	0	0	1	0	0	1	0	0	0	0	0	0	0	0	0	0	0	0	0	1	0	0	1	1	0	0	0	0	1	0	0	0	0	0	0	0	0	0	0	0	0	0	0	0	0	0	0	0	0	0	1	0	1	0	0	0	0	0	0	1	0	0	0	0	0	0	0	0	1	1	1	0	0	0	0	0	0	0	0	0	0	0	0	0	0	0	0	0	0	0	0	0	0	0	0	1	0	0	0	0	0	0	0	1	1	0	0	0	0	0	0	1	0	0	0	0	0	1	0	0	0	0	0	1	0	0	0	0	1	0	0	0	0	0	0	1	0	1	0	0	0	0	0	0	0	0	0	0	0	0	2	2	0	0	0	0	0	0	0	0	0	1	0	0	0	0	0	0	0	1	0	0	0	0	0	0	0	0	0	0	0	0	0	0	1	0	1	0	1	0	0	0	0	0	1	0	0	0	0	1	0	1	0	0	0	0	0	1	0	1	1	1	0	0	0	0	0	0	0	0	0	0	0	1	0	0	0	2	0	0	0	0	0	0	1	0	0	0	0	0	0	0	0	0	0	0	0	0	0	1	0	0	0	1	0	0	2	0	0	0	1	0	0	0	0	0	0	0	0	2	0	0	0	1	0	0	0	1	0	0	2	0	0	0	1	0	0	0	0	0	0	1	0	0	1	0	0	0	1	0	1	0	0	0	3	0	0	0	0	0	0	1	0	1	0	0	1	0	0	1	0	0	1	0	0	0	0	0	0	1	0	0	0	0	0	0	0	0	0	0	0	1	0	0	0	0	0	0	0	0	0	0	2	0	1	0	0	0	1	0	0	0	0	1	0	0	0	0	1	0	1	0	0	0	0	0	0	0	0	0	0	0	0	0	0	0	0	1	0	0	0	0	0	0	1	0	1	0	0	0	0	0	0	0	0	1	0	0	0	0	0	0	1	0	0	0	0	1	0	0	0	0	0	0	0	0	0	0	0	0	1	0	0	1	0	0	0	0	0	0	0	1	0	1	0	0	0	0	0	0	0	1	0	0	0	0	0	1	0	0	0	0	1	0	0	0	0	0	1	0	0	1	0	0	0	1	0	0	0	0	0	0	0	1	0	0	1	0	0	0	0	0	0	0	0	1	0	0	0	0	0	0	0	0	0	0	0	0	1	0	0	0	0	0	1	0	1	0	0	0	0	0	0	0	0	1	0	0	0	0	0	1	0	0	0	0	0	0	0	0	0	0	0	1	0	0	0	0	0	2	0	0	1	0	0	0	0	0	0	0	1	0	0	0	1	0	2	0	0	0	1	0	0	0	1	0	0	1	0	0	0	0	0	0	0	0	0	0	0	1	0	0	0	0	0	0	2	1	0	0	0	0	0	0	0	0	0	0	0	0	0	0	0	0	0	0	0	0	1	0	0	0	0	0	0	0	0	0	0	0	1	0	0	0	0	0	0	0	0	0	0	0	0	0	0	0	0	0	0	0	0	0	0	0	1	0	0	0	0	0	0	0	2	0	0	0	0	0	1	0	0	0	1	0	0	0	2	0	0	0	0	1	0	0	0	0	0	0	0	0	0	0	0	0	1	1	0	1	0	0	0	0	0	0	0	0	1	0	0	1	0	2	0	0	0	1	0	1	0	0	1	0	0	0	1	1	0	1	0	0	0	0	0	1	0	0	0	0	0	1	0	0	0	0	0	0	0	1	0	0	0	0	0	0	0	0	0	0	1	0	0	0	0	0	0	0	0	1	0	0	0	0	0	0	0	1	0	0	0	0	0	0	0	0	0	0	0	0	0	0	0	0	0	0	0	0	1	0	0	1	0	0	0	0	0	0	0	0	1	1	0	0	0	1	0	0	2	0	0	0	0	0	0	0	0	1	0	0	0	0	0	0	1	0	0	0	1	0	0	0	0	0	1	0	0	0	0	0	0	0	0	1	0	0	0	0	0	1	0	0	1	1	0	1	0	0	0	0	0	0	0	0	0	0	0	0	0	1	0	1	0	0	0	0	0	1	0	0	0	0	0	0	0	0	1	1	1	0	1	0	0	0	0	0	0	0	0	0	0	0	0	1	0	0	0	1	0	0	0	1	0	0	0	0	2	1	0	0	0	0	0	0	2	0	0	0	0	0	0	0	0	0	0	0	0	0	0	0	0	0	0	0	1	0	0	0	0	0	1	1	1	0	0	0	0	0	0	0	0	0	1	0	0	0	0	0	0	0	0	0	0	0	0	0	2	0	0	0	0	1	0	0	0	1	0	0	1	0	0	0	0	0	2	0	0	0	0	0	0	0	0	0	1	0	0	0	0	0	0	0	0	0	1	0	0	0	0	0	0	0	0	0	0	0	0	0	0	0	1	0	0	0	0	0	0	0	0	0	1	0	0	0	0	0	0	1	0	0	0	0	0	0	1	0	0	1	1	0	0	0	0	0	1	0	0	0	0	1	0	0	0	0	0	1	0	0	1	0	0	0	0	0	0	1	0	0	0	1	0	1	0	0	1	0	0	0	0	0	0	0	0	0	1	0	0	0	0	1	3	0	0	0	0	0	0	1	0	0	0	0	0	0	0	0	0	1	0	0	0	0	0	0	0	0	0	2	0	0	0	0	1	0	0	0	0	2	2	0	0	0	0	0	0	2	0	1	0	0	0	0	2	0	0	0	0	0	2	1	1	0	0	0	0	0	0	0	0	0	0	0	1	0	0	0	0	0	0	1	1	0	0	0	0	0	0	0	0	1	0	0	0	0	0	0	0	0	0	0	0	0	0	0	0	0	2	2	0	0	0	0	0	0	0	0	0	0	0	0	0	0	0	0	0	1	1	0	0	0	0	1	0	0	0	0	0	0	0	0	0	0	1	0	0	0	1	0	0	1	0	0	1	1	1	1	0	0	0	0	1	0	0	0	0	0	0	0	0	2	0	0	0	0	1	0	0	1	1	0	1	1	0	1	0	0	0	0	0	0	0	0	0	0	0	1	0	0	0	0	0	0	0	0	1	0	1	0	0	0	0	0	0	1	0	0	0	0	0	0	1	0	0	0	0	0	0	0	0	0	0	0	1	0	0	2	0	0	0	0	0	1	0	0	1	0	0	0	0	0	0	0	1	0	0	0	0	0	0	0	1	0	0	0	0	0	0	0	0	0	1	0	0	0	0	2	0	3	0	0	2	0	0	0	0	0	0	0	0	0	1	1	1	0	0	0	0	1	0	0	0	0	0	0	1	0	0	0	0	0	0	0	0	0	0	0	0	0	3	0	0	0	0	0	0	0	0	0	0	0	0	0	0	1	0	0	0	0	0	0	0	0	0	1	0	1	0	0	0	0	0	0	0	0	0	0	0	0	1	0	1	0	0	0	0	0	3	0	0	1	0	0	0	1	0	0	0	1	0	0	0	2	0	0	0	0	0	1	0	0	0	0	0	0	0	0	0	0	5	0	0	0	0	0	0	0	0	0	0	0	0	0	0	0	0	0	0	1	0	2	0	0	0	0	0	0	0	0	0	0	0	0	0	0	0	1	2	0	0	0	0	0	0	0	2	0	0	0	0	0	0	0	0	0	0	1	0	0	0	0	0	0	0	0	2	0	0	0	0	0	0	0	0	0	0	0	0	0	0	0	0	0	0	0	1	0	0	0	0	1	0	0	1	0	0	1	0	0	0	0	0	0	0	0	0	0	0	0	0	0	0	1	0	0	0	0	0	0	1	0	0	0	0	0	0	0	0	0	0	0	0	0	0	0	0	0	0	0	0	1	1	0	0	0	0	0	0	0	0	0	1	1	0	0	0	0	0	0	0	0	0	0	0	0	0	0	0	1	1	0	0	0	0	0	0	0	0	0	0	0	0	0	0	0	0	0	0	0	0	2	0	0	0	0	0	0	1	0	0	0	1	0	0	1	0	0	0	1	0	0	0	0	0	0	0	0	0	0	0	0	0	0	0	0	0	0	0	0	0	0	0	0	0	0	0	0	0	0	0	0	0	0	0	0	0	0	0	0	0	0	1	1	0	0	1	0	0	0	0	0	0	0	0	1	0	0	1	0	1	0	1	0	0	0	0	1	1	0	0	0	0	0	0	0	0	0	0	0	0	0	1	0	0	0	0	0	0	0	0	0	0	0	0	0	0	0	0	0	0	0	0	0	0	0	0	0	0	0	0	0	0	1	0	0	0	0	0	0	0	0	0	0	0	1	0	0	0	0	0	0	0	0	0	0	0	0	0	1	0	0	0	0	1	0	0	0	0	0	0	0	0	0	0	1	0	0	0	0	1	0	1	0	0	0	0	0	1	0	0	2	0	0	0	0	1	0	0	0	0	0	0	0	0	0	0	0	0	0	0	0	0	1	0	0	0	0	0	0	0	0	0	1	0	0	1	0	0	0	0	0	1	0	2	0	1	0	0	1	0	2	0	0	0	1	0	0	0	0	0	0	0	1	0	0	1	0	0	0	0	0	0	0	0	0	0	0	1	1	0	0	0	0	0	0	0	0	0	0	0	0	0	0	0	0	0	0	0	1	1	0	0	0	0	0	1	0	0	0	1	0	0	0	0	0	1	0	1	0	0	0	0	0	0	0	0	0	0	0	0	0	0	0	0	0	0	0	0	0	0	0	0	1	0	0	0	0	0	0	0	1	0	0	1	0	0	1	0	1	0	0	0	0	2	0	0	0	0	0	0	0	0	0	0	2	0	0	0	0	1	0	0	0	0	1	0	0	0	0	0	0	0	1	0	0	0	0	0	1	0	0	1	1	0	0	1	0	1	0	0	0	0	0	0	0	0	0	0	0	0	1	0	0	0	0	0	0	1	0	0	1	0	0	1	0	0	0	0	0	0	0	0	0	0	0	0	0	1	0	0	0	0	0	0	0	0	0	1	1	0	0	0	0	0	0	0	0	2	0	0	0	0	0	0	0	0	0	0	0	0	0	0	0	0	0	0	0	0	0	0	0	0	2	0	0	0	0	0	0	0	0	0	0	0	0	0	0	0	1	0	0	0	0	0	0	0	1	1	1	1	0	0	0	0	0	0	0	0	0	0	0	0	2	0	0	0	0	0	0	0	1	0	1	0	1	0	0	0	0	1	0	0	0	0	1	2	1	0	0	3	0	0	1	1	0	0	0	0	1	0	0	0	0	0	0	0	0	1	1	0	0	0	1	0	1	0	0	0	0	0	0	0	0	0	0	0	0	0	0	0	1	1	1	1	1	0	0	0	0	0	0	0	0	0	0	0	0	1	0	0	0	0	0	0	0	0	0	0	0	0	1	0	0	0	0	0	0	0	0	0	0	0	0	0	2	0	0	0	0	0	1	0	0	0	0	0	0	0	0	0	0	0	1	0	0	0	0	0	0	0	0	0	0	0	0	0	0	0	0	0	0	0	2	0	0	0	0	0	0	1	0	0	0	0	0	0	0	1	0	0	0	0	1	1	0	1	0	0	0	0	0	0	0	0	0	2	0	1	1	0	0	0	0	1	0	0	0	0	0	0	0	0	0	0	0	0	0	0	0	0	1	0	0	1	0	1	1	0	0	0	0	0	0	0	0	0	0	0	0	0	0	0	0	0	0	0	0	0	0	0	0	0	0	0	0	0	1	0	0	1	0	1	0	0	0	1	0	0	0	1	1	1	0	0	0	0	0	0	0	0	1	0	0	0	0	0	0	0	0	0	0	0	0	0	0	0	1	0	0	0	0	0	0	0	2	0	1	0	1	0	0	0	1	0	0	0	0	0	0	0	0	0	0	0	0	1	0	0	1	0	2	0	0	0	0	0	0	0	1	0	1	0	0	0	0	0	0	0	0	0	0	0	2	1	1	0	0	0	0	0	0	0	0	0	0	0	0	1	0	0	0	0	1	0	1	0	0	0	0	0	0	0	0	1	1	0	1	0	1	0	1	1	1	0	0	0	0	0	0	0	0	0	0	0	0	0	0	0	0	0	0	0	1	0	1	0	0	0	0	0	0	0	1	0	0	0	0	0	0	0	0	1	0	0	0	0	0	0	0	0	0	0	0	0	0	1	0	0	1	0	1	0	0	1	0	0	0	0	0	0	0	0	1	0	0	0	0	0	0	2	0	0	0	0	2	0	0	0	0	0	0	0	0	0	1	0	2	0	0	0	0	0	0	0	0	0	1	1	0	0	0	2	1	1	0	0	0	0	0	0	0	1	0	0	0	0	1	0	0	1	0	0	0	0	0	1	2	1	1	1	0	0	1	0	0	0	0	0	0	0	0	0	0	1	0	0	1	0	2	0	0	0	1	0	0	0	0	0	0	0	0	0	0	0	0	1	0	0	0	0	1	0	0	0	0	1	0	0	0	1	2	1	0	0	0	0	1	0	0	0	0	0	0	0	1	0	0	0	0	0	2	0	2	0	0	0	0	0	1	0	0	0	0	0	1	0	0	0	0	0	1	0	0	0	0	0	0	0	0	0	0	0	0	0	0	0	1	0	0	0	0	0	0	0	0	0	0	0	0	1	0	0	0	1	0	0	0	0	0	0	0	0	0	0	0	0	0	0	0	0	0	0	0	0	0	0	0	0	0	1	0	0	0	0	1	0	0	0	0	0	0	1	0	0	0	0	2	0	0	0	2	1	0	1	1	0	2	1	0	0	0	1	0	0	0	0	0	1	0	0	0	1	0	1	0	0	0	0	0	0	0	0	0	0	1	0	0	1	0	0	0	0	0	0	0	0	0	0	0	0	0	0	0	0	1	0	1	0	1	0	0	0	2	0	0	1	0	0	1	0	0	0	0	0	0	0	0	0	0	0	0	1	0	1	0	0	0	0	0	0	0	0	0	1	0	1	1	0	0	1	0	2	0	1	1	0	0	0	0	1	0	0	0	0	1	1	0	0	0	0	0	0	0	0	0	0	0	0	1	0	0	1	0	0	0	0	0	0	0	0	0	0	0	1	0	0	0	1	1	0	0	0	0	0	1	0	0	0	0	0	2	0	0	0	1	0	0	1	0	2	0	0	1	0	0	0	1	0	0	0	0	0	0	0	0	0	1	1	0	0	2	0	0	1	0	0	0	1	0	0	0	0	0	0	0	0	1	1	1	0	0	0	1	0	0	0	0	0	0
N0.HOG0002690	0	0	0	0	0	0	0	0	0	0	0	0	0	0	0	0	0	0	0	0	0	0	0	0	0	0	0	2	0	0	0	0	0	0	0	0	0	0	0	2	0	0	0	0	0	0	0	0	0	0	0	0	0	0	0	0	0	0	1	0	0	0	1	0	1	0	0	0	0	0	0	0	0	1	0	0	0	0	0	0	0	0	0	1	0	0	0	0	0	0	0	0	0	0	0	0	0	0	0	0	0	0	0	0	0	0	0	0	0	0	0	0	0	0	0	0	0	0	0	0	0	0	0	0	0	0	0	0	0	0	1	0	0	0	0	0	0	0	0	0	0	0	0	0	0	0	0	0	0	1	0	0	1	0	0	0	0	0	0	0	0	0	0	0	0	0	0	1	0	0	0	0	0	0	1	1	0	0	0	0	0	0	0	0	0	0	0	0	0	0	0	0	0	0	0	0	0	1	0	0	0	0	0	1	0	0	0	0	0	0	0	0	0	1	0	0	0	0	0	0	0	0	0	0	0	0	0	0	0	0	0	0	0	0	0	0	0	0	0	0	0	0	0	0	0	0	0	0	0	0	0	0	1	0	0	0	0	0	0	0	0	0	0	1	0	0	0	0	0	0	0	0	0	0	0	0	0	0	0	0	0	0	0	0	0	0	0	0	0	0	0	0	0	0	0	0	0	0	0	0	0	0	0	0	0	0	0	1	0	0	0	0	0	0	0	0	0	0	0	0	0	0	0	0	0	0	0	0	0	0	0	0	0	0	0	0	0	0	0	0	0	0	0	0	0	0	0	0	0	0	0	0	0	0	0	0	0	0	0	0	0	0	0	0	1	1	0	1	0	0	1	0	0	0	0	0	0	0	0	0	0	0	0	0	0	0	0	0	0	1	0	0	0	0	0	0	0	0	0	0	0	0	0	0	0	0	0	0	0	1	1	0	0	0	0	0	0	0	0	0	0	0	0	0	0	0	0	0	0	0	0	0	0	0	0	0	0	0	0	0	0	0	0	0	0	0	0	0	0	0	0	0	0	0	0	0	0	0	0	0	0	0	0	0	0	0	0	0	0	0	0	0	0	0	0	0	0	0	0	0	0	0	0	0	1	0	0	0	0	0	0	0	0	0	0	0	0	0	1	0	0	0	0	0	0	0	0	0	0	1	0	1	1	0	0	1	0	0	0	0	0	0	0	0	0	0	0	0	0	0	0	0	0	0	0	0	0	0	0	0	0	0	0	0	0	1	0	0	0	0	0	1	0	0	0	0	0	0	0	0	0	0	0	0	0	0	0	0	0	0	0	0	0	0	0	0	0	0	0	0	0	0	0	0	0	0	0	0	0	0	0	0	0	0	0	0	0	0	0	0	0	0	0	0	0	0	0	0	0	0	0	0	0	0	0	0	1	0	0	0	0	0	0	0	1	0	1	0	0	1	0	0	1	0	0	0	0	0	0	0	0	1	0	0	0	0	0	0	0	0	0	0	1	0	0	0	0	0	0	0	0	0	0	0	0	0	0	0	0	0	0	0	0	0	0	0	0	0	0	0	0	0	0	0	0	0	0	0	0	1	1	0	0	0	0	0	0	0	0	0	0	0	0	0	0	0	0	0	0	0	0	0	0	0	0	0	0	0	0	0	0	0	0	0	0	0	0	0	0	0	0	0	0	0	0	0	0	0	0	0	0	0	0	0	0	0	0	0	0	0	0	0	0	0	0	0	0	0	0	0	0	0	0	0	0	0	0	0	0	0	0	0	0	0	1	0	0	0	0	0	0	0	0	0	0	0	0	0	0	0	0	0	0	0	0	0	0	0	0	0	0	0	0	0	0	0	0	1	0	0	0	0	0	1	0	0	0	0	1	0	0	0	0	0	0	0	1	0	0	0	0	0	0	0	0	0	0	0	0	0	0	0	0	0	0	0	0	0	0	0	0	0	0	0	0	0	0	0	0	1	0	0	0	0	0	0	0	0	0	0	0	1	0	0	0	0	0	0	1	0	0	0	0	0	0	0	0	0	0	0	1	1	0	0	0	0	0	0	0	0	0	0	0	0	0	0	0	0	0	0	0	0	0	0	0	0	1	0	0	0	0	0	0	0	0	0	0	0	0	0	0	0	0	0	0	0	0	0	0	0	0	1	0	0	1	0	0	0	0	0	0	0	0	0	0	0	0	0	0	0	0	0	0	0	0	0	0	0	0	0	0	0	0	0	0	0	0	0	0	0	0	0	0	0	0	0	0	0	0	0	0	0	0	0	1	0	0	0	0	0	0	0	1	0	0	0	0	0	0	1	0	0	0	0	0	0	0	0	0	0	0	0	0	0	0	0	0	1	0	0	0	0	0	0	0	1	0	0	0	0	0	0	0	0	0	0	0	1	0	0	0	0	0	1	0	0	0	0	0	0	0	0	0	0	0	0	0	0	0	0	0	0	0	0	0	0	0	0	0	0	0	0	0	0	0	0	0	0	0	0	0	0	1	1	0	0	0	0	0	0	1	0	0	0	0	0	1	0	0	0	0	0	0	0	0	0	0	0	1	0	0	1	0	0	0	0	0	0	0	0	0	0	0	0	0	0	0	0	0	0	0	0	0	0	1	0	0	0	0	0	0	0	0	0	0	1	0	0	1	0	0	0	0	0	0	0	0	0	0	0	0	0	0	0	0	0	0	0	0	1	0	0	0	0	0	0	0	0	0	0	0	0	0	0	0	0	0	0	0	2	0	0	0	0	0	0	0	1	0	0	0	0	0	0	0	0	0	0	0	0	0	0	1	0	0	1	1	0	0	0	0	0	0	0	1	0	0	0	0	0	0	0	0	0	0	0	0	0	0	0	0	0	0	0	0	0	0	0	0	0	0	0	0	0	0	0	0	0	0	0	0	0	0	0	0	0	0	0	0	0	0	0	0	0	0	0	0	0	0	1	0	1	0	0	0	1	0	0	1	0	0	0	0	0	0	0	0	0	0	0	0	0	0	0	0	0	0	1	0	0	0	0	0	0	0	0	0	0	0	0	1	0	0	0	0	0	0	0	0	0	0	0	0	0	0	0	0	0	0	0	0	0	0	1	0	0	0	0	0	0	0	0	0	0	0	0	0	0	0	0	0	0	0	0	0	0	0	0	0	0	0	0	0	0	0	0	0	0	0	0	0	0	0	0	0	0	0	0	0	0	0	0	0	0	0	0	0	0	0	0	0	0	0	0	0	0	0	0	0	0	0	0	0	0	0	0	0	0	0	0	0	0	0	0	0	0	0	1	0	0	1	0	0	0	0	0	0	0	0	0	0	0	0	0	0	0	0	0	0	0	0	0	1	0	0	0	0	0	0	0	0	0	0	0	0	0	0	0	0	0	0	0	0	0	0	0	0	0	0	0	0	1	0	0	0	0	0	0	0	0	0	0	0	0	0	0	0	0	0	0	0	0	0	0	0	0	0	0	0	0	0	0	0	0	0	0	0	0	0	0	0	0	0	0	0	0	0	0	0	0	0	0	0	0	0	0	0	0	0	0	0	0	0	0	0	0	0	0	1	0	0	0	0	0	0	0	0	0	0	0	0	0	0	0	0	0	0	0	0	0	0	0	0	0	0	0	0	0	0	0	1	0	0	0	0	0	0	0	1	0	0	0	0	0	0	0	0	0	0	0	0	0	0	0	0	0	0	0	0	0	0	1	0	0	0	0	0	0	0	0	0	0	0	0	0	0	0	0	0	0	0	0	0	0	0	0	0	0	0	0	1	1	0	0	0	0	1	0	0	0	0	0	0	0	0	0	0	0	1	0	0	0	0	0	0	0	0	0	0	0	0	0	0	1	0	0	0	0	0	0	0	0	0	0	0	0	0	0	0	0	0	0	0	0	0	0	0	0	0	0	0	0	0	0	0	0	0	0	0	0	0	0	1	1	0	0	0	0	0	0	0	0	0	0	0	0	0	0	1	0	0	2	0	0	0	0	0	0	0	0	0	0	0	0	0	0	0	0	0	0	0	0	0	0	0	0	0	0	0	0	0	0	0	0	0	0	0	0	0	0	0	0	0	0	1	1	0	0	0	0	0	0	0	0	0	0	0	0	0	0	0	0	0	0	0	0	0	0	0	0	0	0	0	0	0	0	0	1	0	0	0	0	0	0	0	0	0	0	0	0	1	0	0	0	0	0	1	0	0	0	0	0	0	0	0	0	0	0	0	0	0	0	0	0	0	0	0	0	0	0	0	0	0	0	0	0	0	0	0	0	0	0	0	0	0	0	0	0	0	0	0	0	1	0	0	0	0	0	0	0	0	0	0	0	0	0	0	0	0	0	0	0	0	0	0	0	0	0	2	0	0	0	0	0	0	0	0	0	0	0	0	0	0	1	0	0	0	0	0	0	0	0	0	0	0	0	0	0	0	0	0	0	0	0	0	0	0	0	0	0	0	0	0	0	0	0	0	0	0	0	0	0	0	0	0	1	0	0	0	0	0	0	0	0	1	0	0	0	0	0	0	0	0	0	0	0	0	0	0	0	0	0	0	0	0	0	0	0	0	0	0	0	0	0	0	0	0	0	0	0	0	0	0	0	0	0	0	0	0	0	0	0	0	1	0	0	0	0	0	0	0	0	0	0	0	1	0	0	0	0	0	0	0	0	0	0	0	0	0	0	0	0	0	0	0	0	0	1	0	0	0	0	0	0	0	0	0	0	0	0	0	0	0	0	0	0	0	0	0	0	0	0	0	0	0	0	0	0	0	0	1	0	0	0	0	0	0	0	1	0	0	0	0	0	0	0	0	0	0	0	0	0	0	0	0	0	0	0	0	0	0	0	0	0	0	0	0	0	0	0	1	0	1	0	0	0	0	0	0	0	0	0	0	0	0	0	0	0	0	0	0	0	0	1	0	0	0	1	0	0	0	0	0	0	0	0	0	0	0	0	0	0	0	0	0	0	0	0	0	0	0	0	0	0	0	0	0	0	0	0	0	0	0	0	0	0	0	1	0	0	0	1	0	0	0	0	0	0	0	0	0	1	0	0	0	0	0	0	0	0	0	0	0	0	0	0	0	0	0	0	0	0	0	0	0	1	0	0	0	0	0	0	0	0	0	0	0	0	0	0	0	0	0	0	0	0	0	0	0	0	0	0	0	0	0	0	0	0	0	0	1	0	0	0	0	0	0	0	0	0	0	0	0	0	0	0	0	0	0	0	0	0	0	0	0	0	1	0	1	0	0	1	0	0	0	0	0	0	0	0	0	0	0	0	0	0	0	0	0	1	0	0	0	0	0	0	0	0	0	0	1	0	0	0	0	0	0	0	0	0	0	0	0	0	0	0	0	0	1	0	0	1	0	0	0	0	0	2	0	0	0	0	0	0	0	0	0	0	0	0	0	0	0	0	0	1	0	0	0	0	0	0	0	1	0	0	0	0	0	0	0	0	0	0	0	0	0	1	1	0	0	0	0	0	0	1	0	0	0	0	1	0	0	0	0	0	0	0	0	0	0	1	0	0	0	0	0	0	0	0	0	0	0	0	0	0	0	0	0	0	0	0	0	0	0	0	0	0	0	0	0	0	0	0	0	0	0	0	0	0	0	0	0	0	0	0	0	0	0	0	0	0	0	0	1	0	0	0	0	0	1	0	0	0	0	1	0	0	0	0	0	0	0	0	0	0	0	0	0	0	0	0	0	0	0	0	0	0	0	0	0	1	0	0	0	0	0	0	0	0	0	0	0	0	0	2	0	0	1	0	0	0	0	0	0	0	0	1	0	0	0	1	0	0	0	0	0	0	0	0	0	0	0	0	0	0	0	0	0	0	0	0	0	0	1	0	0	0	0	0	0	0	0	0	0	0	0	0	0	0	0	0	0	0	0	0	0	0	0	0	0	0	1	0	0	0	0	0	0	0	0	0	0	0	0	0	0	0	0	1	0	0	0	1	0	0	0	0	0	0	0	0	0	1	1	0	0	0	0	0	0	0	0	0	0	0	0	1	0	0	0	0	0	0	0	0	0	0	0	0	0	0	0	0	0	0	1	0	0	0	0	0	0	0	0	0	0	0	0	0	0	0	0	0	0	0	0	0	1	0	0	0	0	0	1	0	0	0	0	0	0	0	0	0	0	0	0	0	0	0	0	0	0	0	0	0	0	0	0	0	0	0	0	0	0	0	0	0	0	0	0	0	0	0	0	0	0	0	1	0	0	0	0	0	1	0	0	0	0	0	0	0	0	0	0	0	1	0	0	1	0	0	0	0	0	0	0	0	0	0	0	0	0	0	0	0	0	0	0	0	0	0	0	0	0	0	0	0	0	0	0	0	0	1	0	0	0	0	0	1	0	0	1	0	0	0	0	0	0	0	0	0	0	0	0	0	0	0	0	0	0	0	0	0	1	0	0	1	0	0	0	0	1	0	0	0	0	0	0	0	0	0	0	0	0	0	0	0	1	0	0	0	0	0	0	0	0	0	1	0	0	0	2	0	0	0	0	0	0	0	0	1	0	0	0	0	0	0	0	0	0	0	0	0	0	0	0	0	0	0	0	1	0	0	0	0	0	0	0	0	0	0	0	0	0	0	0	0	0	0	0	0	0	0	0	0	0	0	0	0	0	0	0	0	0	0	0	0	0	0	0	0	0	0	0	0	0	0	0	0	0	0	0	0	0	0	0	0	0	0	0	0	0	0	0	0	0	0	0	0	0	0	0	0	0	0	0	0	0	0	0	0	0	0	0	0	0	0	0	0	0	0	0	0	0	0	0	0	0	0	0	0	0	1	0	0	0	0	0	0	0	0	0	0	0	0	0	0	0	0	0	0	0	0	0	0	0	0	0	0	0	0	0	0	0	0	0	0	0	0	0	0	0	0	0	0	0	0	0	0	0	0	0	0	0	1	0	0	0	0	0	0	0	0	0	0	1	0	0	1	0	0	0	0	0	0	0	0	1	0	0	0	0	0	0	0	0	0	0	0	0	0	0	0	0	0	0	0	0	0	0	0	0	0	0	0	0	0	0	0	0	0	0	0	0	0	0	0	0	1	0	0	0	0	0	0	0	0	0	0	0	1	0	0	0	0	0	0	0	0	0	0	0	0	0	0	0	0	0	0	0	0	0	0	1	0	0	0	0	0	0	0	0	0	0	1	1	0	0	0	0	0	0	1	0	0	0	0	0	0	0	0	0	0	0	0	0	0	0	0	0	0	0	0	0	0	0	0	0	0	0	0	0	1	0	0	0	0	0	0	0	0	0	0	0	0	0	0	0	0	0	0	0	0	0	0	0	0	1	0	0	0	0	1	0	0	0	0	0	1	0	0	0	0	0	0	0	0	0	0	0	0	0	0	0	0	0	0	0	0	0	0	0	1	0	0	0	0	0	0	0	0	0	0	0	0	0	0	0	0	0	1	0	0	0	0	0	0	0	0	0	0	0	0	0	0	0	0	0	0	0	0	0	0	0	0	1	0	0	0	0	0	0	0	0	0	0	0	0	0	0	0	0	0	0	0	0	0	0	0	0	0	0	0	0	0	0	0	0	1	0	0	0	0	0	0	0	0	0	0	0	0	0	0	0	0	0	0	0	0	0	0	0	0	0	1	0	1	1	0	0	0	0	0	0	0	0	0	0	0	0	0	0	0	0	0	0	0	0	0	0	0	1	0	0	0	0	0	0	0	0	0	0	0	0	0	0	0	0	0	0	0	0	0	0	0	0	0	0	0	0	0	0	0	1	0	0	0	0	0	0	0	0	0	0	0	1	0	0	0	0	0	0	0	0	0	0	0	0	0	0	0	0	0	1	0	0	0	0	0	0	0	1	0	0	1	0	1	0	0	0	0	0	0	0	0	0	0	0	0	0	0	0	0	0	0	0	0	0	0	1	0	0	0	0	0	0	0	0	0	0	0	0	0	0	0	0	0	0	0	0	0	0	0	0	0	0	0	0	0	0	0	0	0	0	0	0	0	0	0	0	0	0	0	1	0	0	0	0	0	0	0	0	0	0	0	0	0	0	0	0	0	0	0	0	0	0	0	0	0	0	1	0	0	0	0	0	0	0	0	0	0	1	0	0	1	0	0	0	0	0	0	0	0	0	0	0	0	0	0	0	0	0	0	0	0	0	0	0	0	0	0	0	1	0	0	0	0	0	0	0	0	0	0	0	0	0	0	0	0	0	0	0	0	0	0	1	0	0	0	0	0	0	0	0	0	0	0	0	0	0	0	0	0	0	0	1	0	0	0	0	0	0	0	0	0	0	0	0	0	0	0	0	0	0	0	2	0	0	0	0	0	0	0	0	0	1	1	0	0	0	0	0	0	0	0	0	1	0	0	0	0	0	0	0	0	0	0	0	0	0	0	0	1	0	0	0	0	0	0	0	1	0	0	0	0	0	0	0	0	0	0	0	0	0	0	0	1	0	0	0	0	0	0	0	0	0	0	0	0	0	0	0	0	0	0	0	0	0	0	0	0	0	0	0	0	0	0	0	0	0	0	0	0	0	0	0	0	1	0	0	0	0	0	0	0	0	0	0	0	0	0	0	0	0	0	0	0	0	0	0	0	0	0	0	0	0	0	0	0	0	0	0	0	0	0	1	0	0	0	0	0	0	0	0	0	0	0	0	0	0	0	0	0	0	0	0	0	0	0	0	0	0	0	0	0	0	2	0	0	0	0	0	0	0	0	0	0	0	0	1	1	0	0	0	0	0	0	0	0	0	0	0	0	0	0	0	0	0	0	0	0	0	0	0	0	0	0	0	0	0	0	0	0	0	0	0	0	0	0	0	1	0	0	0	0	0	0	1	0	0	0	1	0	0	0	0	0	0	0	0	0	0	0	0	0	0	0	0	0	0	0	0	0	0	0	0	0	0	0	0	0	0	0	0	0	0	0	0	0	0	0	1	0	0	0	0	0	3	0	0	0	0	0	0	0	2	0	0	0	0	0	0	0	0	0	0	0	0	0	0	0	0	0	0	0	0	0	0	0	0	0	0	0	0	0	0	0	0	0	0	0	0	0	0	0	0	1	0	0	0	1	0	0	0	0	0	0	1	0	0	0	0	0	0	0	0	0	0	0	0	0	0	0	0	0	0	0	0	0	0	0	1	0	0	0	1	0	0	0	1	0	0	0	0	0	0	0	0	0	0	0	0	0	0	1	0	1	0	0	0	1	0	0	0	0	0	0	0	0	0	0	0	0	0	0	0	0	1	0	0	0	0	1	0	0	0	0	0	0	0	0	0	0	0	0	0	0	0	0	0	0	0	0	0	0	1	0	0	0	0	0	1	0	0	0	0	1	0	0	0	0	0	0	0	0	0	0	0	0	0	0	0	0	0	0	0	0	0	0	0	0	0	0	0	0	0	0	0	0	0	0	0	0	0	0	0	0	0	0	0	0	0	0	0	0	0	1	0	0	0	0	0	1	0	0	0	1	0	0	0	0	0	0	0	0	0	0	0	0	0	0	0	0	0	0	0	0	0	0	0	0	0	0	0	0	0	0	0	0	0	0	0	0	1	0	1	0	2	0	0	0	0	0	0	0	0	0	0	0	0	0	0	0	0	0	0	0	0	0	0	0	0	0	0	0	0	0	0	0	0	1	0	0	0	0	0	0	0	0	0	0	0	0	0	0	0	1	0	0	1	0	0	0	0	0	0	0	0	0	0	0	0	0	0	0	0	1	0	0	0	0	0	0	0	0	0	0	0	0	0	0	0	0	0	1	0	0	0	0	0	1	0	0	0	0	1	0	0	0	0	0	0	0	0	0	1	1	0	0	0	0	0	2	0	0	0	0	0	0	0	0	0	0	0	0	0	0	0	0	1	0	0	0	0	0	0	0	0	0	0	0	0	0	0	0	0	0	0	0	0	0	0	0	0	0	0	0	0	0	0	0	0	0	0	0	0	0	0	0	0	0	0	0	0	0	0	1	0	0	0	0	0	0	0	0	0	0	0	0	0	0	0	1	0	0	1	1	0	0	0	1	0	0	0	0	0	0	0	0	0	0	1	0	0	0	0	0	0	0	0	0	0	0	0	0	1	0	0	0	0	0	0	0	0	0	0	0	0	0	0	0	0	0	0	0	0	0	0	0	0	0	0	0	0	0	0	0	1	0	1	0	0	0	0	0	0	0	0	0	0	0	1	0	0	0	1	0	1	0	1	0	0	0	0	0	0	0	0	0	0	0	0	0	0	0	0	0	0	0	0	0	0	0	0	0	0	0	0	0	0	0	0	0	0	1	0	0	0	0	0	0	0	0	0	0	0	0	0	0	0	0	0	1	0	0	0	0	0	0	0	1	0	0	0	0	0	0	0	0	0	0	0	0	0	0	0	0	0	0	0	0	0	0	0	0	0	0	0	0	0	0	0	0	0	0	0	0	0	0	0	0	0	0	1	0	0	0	0	0	0	0	0	0	0	0	0	0	0	0	0	1	0	0	0	0	0	0	0	0	0	0	0	0	0	0	0	0	0	0	0	0	0	0	0	0	0	1	0	0	0	0	0	0	0	0	0	0	1	0	0	0	0	1	1	0	0	0	0	0	0	0	0	0	0	0	0	0	0	0	0	0	0	0	0	0	0	0	0	0	0	0	0	0	0	0	0	0	0	0	0	0	0	0	0	0	0	0	0	1	1	0	0	0	0	0	0	0	1	0	1	0	0	0	0	0	0	0	0	0	0	0	0	0	0	0	1	0	0	0	0	0	0	0	0	0	0	0	0	0	0	0	0	0	0	1	0	0	0	0	0	0	0	0	1	0	0	0	0	0	0	0	0	0	0	0	0	0	0	0	0	0	0	0	0	0	0	0	0	0	0	0	0	0	0	0	0	0	0	0	0	0	0	0	0	0	0	0	0	0	0	0	0	0	0	0	0	0	0	0	0	0	0	0	0	1	0	0	0	0	0	0	1	1	0	0	0	0	0	0	0	0	0	0	0	0	0	0	0	0	0	0	0	0	0	0	0	0	0	0	0	0	2	0	0	0	0	0	0	0	1	0	0	0	0	0	0	0	0	0	0	0	0	0	0	0	0	0	0	0	0	0	1	0	0	0	0	0	0	0	0	0	0	0	0	0	0	0	0	0	0	0	0	0	0	0	0	0	0	0	0	0	0	0	0	0	0	0	0	0	0	0	0	0	0	0	0	0	0	0	0	0	0	0	0	0	0	0	0	0	0	0	0	0	0	0	0	0	0	0	0	0	0	0	0	0	0	0	0	0	0	0	0	0	0	0	0	0	0	0	1	0	0	1	0	0	0	0	0	0	0	0	0	0	0	0	0	0	0	0	0	0	0	0	0	0	0	0	0	0	0	0	0	0	0	1	0	0	0	0	0	0	0	0	0	0	0	1	0	0	0	0	0	0	0	0	0	0	0	0	0	0	0	0	0	0	0	0	0	0	0	0	0	0	0	0	0	0	0	0	0	0	0	0	0	0	0	0	0	1	0	0	0	0	0	0	0	0	0	0	0	0	0	0	0	0	0	0	0	0	0	1	0	0	0	0	0	0	0	0	0	0	0	0	0	0	0	0	0	0	0	0	0	1	0	0	0	0	0	1	0	0	0	0	0	0	0	0	0	0	0	0	0	0	0	0	1	0	0	0	0	0	1	0	0	0	0	0	0	0	0	0	0	0	0	0	1	0	0	0	0	0	0	0	0	0	1	0	0	0	0	0	0	0	0	0	0	0	0	1	0	0	0	0	0	0	0	0	0	0	0	0	0	0	0	0	0	0	0	0	0	0	0	0	0	0	0	0	0	1	0	0	0	0	0	0	0	0	0	0	0	0	0	0	0	0	0	0	0	0	0	0	1	0	0	0	0	0	0	0	0	0	0	0	0	0	0	0	0	0	0	0	0	0	0	0	0	0	0	0	1	0	0	0	0	0	0	0	0	0	0	0	0	0	0	0	0	0	0	0	0	0	0	0	0	1	0	0	0	0	0	0	0	0	0	0	0
N0.HOG0001660	0	0	0	0	0	0	0	0	0	0	1	1	1	0	1	1	0	0	0	0	0	2	0	0	0	0	0	0	0	0	0	0	2	0	0	0	0	0	0	0	0	0	1	2	1	0	0	0	0	0	0	0	0	1	0	0	0	0	0	0	1	0	0	0	1	0	0	2	0	0	0	0	1	0	1	0	0	0	0	1	1	0	0	0	0	0	0	0	0	1	2	0	0	0	0	0	0	0	0	0	0	0	0	0	0	0	0	0	0	0	1	0	0	0	0	0	0	0	0	0	0	0	0	0	1	0	0	0	0	0	0	0	0	0	1	0	0	0	0	0	1	2	0	0	0	1	0	0	0	0	0	0	0	1	0	1	0	0	0	1	0	0	0	0	0	1	0	0	0	0	0	0	0	0	1	0	0	0	0	0	1	0	1	1	0	0	1	0	0	0	0	0	0	0	0	0	0	0	1	0	0	0	1	0	0	0	0	0	0	0	0	0	0	0	0	0	1	0	1	0	0	2	1	0	1	0	0	0	0	0	0	0	0	0	0	0	0	0	0	0	0	1	1	0	0	0	0	0	1	0	1	0	0	0	0	0	0	0	0	0	0	0	1	0	0	1	0	0	1	0	0	0	0	0	1	0	2	0	0	0	0	2	0	0	0	0	0	0	0	1	2	0	1	0	1	0	1	0	0	0	0	1	2	0	0	0	0	0	0	1	0	0	0	0	0	1	0	0	0	0	0	0	0	0	1	0	0	1	0	0	0	0	1	0	1	0	0	0	0	0	2	0	0	1	0	1	0	1	0	0	0	1	1	0	0	0	0	0	0	0	0	0	0	0	0	1	0	0	1	0	1	0	0	0	0	0	0	0	0	1	0	0	0	0	0	0	0	0	0	0	0	0	0	0	0	0	1	0	0	1	0	0	1	0	0	0	0	0	0	0	3	0	0	0	0	0	0	0	1	0	0	0	0	0	0	0	0	0	0	0	1	0	0	0	0	0	0	0	0	0	0	0	0	0	1	0	0	0	0	0	0	0	1	0	1	0	1	0	0	0	0	0	1	0	0	1	0	0	0	0	0	0	0	1	0	0	0	0	0	1	1	0	0	2	1	0	0	0	0	0	1	3	1	0	0	0	0	0	0	0	0	0	0	0	0	0	0	0	0	0	0	0	0	0	0	0	0	0	0	1	1	0	0	0	1	1	1	0	0	1	2	0	1	0	0	0	0	0	0	0	0	0	0	0	0	0	0	0	0	0	1	0	0	0	0	0	0	0	0	0	0	0	1	0	0	0	0	0	0	0	0	0	0	0	0	0	0	0	0	0	1	0	0	0	0	1	1	1	0	0	0	1	0	0	0	0	0	0	0	0	0	0	0	0	0	0	0	1	0	0	0	0	0	0	0	0	0	0	0	1	0	0	0	0	1	0	0	0	0	1	0	0	0	0	0	0	0	1	0	0	0	0	0	0	1	0	0	0	0	0	0	0	0	0	0	0	0	0	0	0	0	1	1	0	0	0	0	0	0	0	0	0	0	0	0	0	0	0	0	0	1	0	1	0	0	0	0	0	0	0	0	0	0	0	1	0	0	0	0	0	0	1	0	0	0	0	0	1	0	0	1	0	0	0	0	0	0	0	0	0	0	0	0	0	0	0	0	0	0	0	1	1	0	0	0	1	0	0	0	0	0	0	0	0	0	2	0	0	0	1	0	0	1	0	0	0	0	0	0	0	0	0	0	1	0	0	0	1	0	0	0	0	0	0	2	0	0	0	0	0	0	0	0	0	0	0	0	0	1	0	0	0	0	0	0	0	0	0	0	0	0	1	0	1	0	0	0	1	0	1	0	0	0	1	0	0	1	0	0	0	0	0	0	0	0	0	0	0	0	0	0	0	1	0	0	1	0	0	1	0	2	0	0	0	0	0	0	0	0	0	0	0	1	0	0	0	0	1	0	1	0	1	0	0	0	0	0	0	0	0	0	0	0	0	0	0	0	0	1	0	0	0	0	1	0	0	0	0	0	0	0	0	0	0	0	0	0	1	0	0	0	0	0	0	0	0	0	0	0	0	0	0	0	0	0	0	0	0	0	0	0	0	1	0	0	0	0	0	0	0	0	0	0	0	0	1	0	1	0	0	3	0	0	1	0	0	0	1	0	0	0	0	0	0	0	0	0	0	1	0	0	0	0	0	0	0	0	0	0	0	0	1	0	0	0	3	0	0	1	0	1	0	0	0	1	0	0	0	2	0	2	0	0	0	0	0	0	0	1	0	0	0	1	0	1	1	1	0	0	0	0	1	0	0	0	0	0	0	0	0	0	0	0	0	0	0	0	0	0	0	0	0	0	0	0	0	0	1	0	0	0	1	0	0	0	0	0	0	0	0	0	0	2	0	0	0	1	0	0	1	0	0	0	0	0	1	0	1	0	1	0	1	0	0	0	0	0	0	0	1	0	0	0	0	0	0	0	3	0	0	2	0	0	0	0	0	0	0	0	0	0	0	0	0	0	0	0	0	0	0	0	0	0	0	0	0	0	0	0	3	2	1	0	0	0	0	0	0	0	0	0	0	0	0	0	0	0	0	0	0	0	2	0	0	0	0	0	0	0	0	0	0	0	1	0	0	0	0	1	0	0	0	1	0	0	0	0	0	0	2	0	0	0	0	1	0	1	0	1	0	0	0	2	0	0	0	0	0	0	0	0	2	0	0	0	0	0	0	3	0	0	1	0	1	1	0	0	0	0	0	0	0	0	0	1	0	0	1	2	0	1	0	0	0	0	0	0	0	0	0	0	0	0	0	0	0	0	0	0	1	0	0	1	0	0	0	0	0	0	0	0	0	0	0	1	0	0	0	0	0	0	0	0	0	0	0	1	1	0	0	0	0	0	0	0	0	1	0	0	0	0	0	0	0	1	0	3	0	0	0	0	0	0	0	1	0	1	0	0	0	0	0	0	0	1	0	0	0	0	0	0	1	0	0	0	0	0	0	0	0	0	0	0	0	0	0	0	0	0	1	0	1	0	0	0	0	0	0	0	2	0	0	0	1	0	0	3	0	0	0	0	0	0	0	0	1	0	0	0	0	1	0	0	1	0	0	0	0	0	1	0	1	0	0	1	2	1	0	0	0	0	0	0	0	0	0	0	0	0	0	0	0	1	0	0	0	0	0	2	0	0	0	0	0	0	0	0	1	0	1	0	1	1	0	0	1	1	4	0	1	0	0	0	0	0	1	0	0	1	2	0	1	0	0	0	0	0	0	0	0	0	0	0	0	0	1	0	0	0	0	0	0	0	0	0	0	0	0	0	0	0	0	0	0	0	0	0	0	0	0	0	0	0	0	2	1	1	0	0	0	0	0	1	0	0	0	0	0	0	0	0	0	0	0	0	0	1	0	1	1	0	0	0	0	0	0	0	1	0	0	0	1	0	0	1	1	0	0	0	0	0	0	0	0	0	0	0	0	0	0	0	2	0	0	0	0	0	0	0	1	0	0	0	0	0	0	1	0	0	0	0	0	1	0	0	0	0	0	0	0	0	0	1	0	1	0	0	1	0	1	0	0	0	0	0	0	0	1	0	0	1	1	0	1	0	0	0	0	0	0	0	0	1	0	0	0	0	0	0	0	0	0	0	0	0	0	1	0	1	0	0	0	0	0	0	0	0	1	0	0	0	0	0	0	0	0	0	0	0	0	0	0	0	0	0	0	0	0	2	0	0	0	0	0	0	0	0	1	0	0	2	0	0	0	0	0	0	0	0	0	1	0	1	0	1	0	2	1	0	1	0	0	2	0	1	0	1	0	2	0	0	0	0	1	0	0	1	0	1	0	0	0	0	1	0	0	0	0	1	0	1	0	0	0	1	0	0	0	0	0	0	1	0	0	0	0	0	0	1	0	0	2	0	0	1	0	0	0	0	0	0	0	0	2	0	0	1	0	0	1	0	0	0	3	0	0	0	0	1	0	0	1	0	0	0	0	0	2	0	0	0	0	0	0	1	0	0	1	0	1	0	0	0	0	0	0	0	1	0	0	0	0	0	0	0	0	0	0	1	0	0	0	0	1	0	1	0	0	0	0	0	0	0	0	0	0	0	0	1	0	1	0	0	0	0	0	0	0	0	0	0	0	1	0	0	0	1	0	0	0	0	0	0	1	0	0	0	0	0	1	0	0	0	1	1	1	0	0	1	1	0	0	0	0	0	0	0	1	0	0	0	1	0	0	0	1	0	0	0	0	0	1	0	0	0	1	1	0	0	0	1	0	0	0	0	0	0	0	0	1	0	1	1	0	0	0	1	0	0	0	2	0	0	1	0	0	1	1	0	0	0	0	0	0	1	0	1	1	0	0	0	1	0	1	0	0	0	0	0	0	0	0	0	0	0	0	0	0	0	0	0	0	0	1	0	0	0	1	0	0	0	0	0	0	0	0	0	0	0	0	0	0	1	0	0	1	0	0	0	0	0	0	1	0	0	0	0	0	1	0	0	0	0	1	0	0	0	0	0	0	0	0	0	0	0	0	0	0	0	0	0	0	0	0	0	0	0	0	0	1	0	0	0	0	0	0	1	1	0	1	0	1	0	0	1	0	0	0	0	0	0	1	1	0	0	0	1	0	0	0	0	0	0	0	0	0	0	0	1	0	0	0	0	0	0	0	0	0	0	0	0	0	0	0	1	0	0	1	0	2	0	0	0	0	0	0	0	0	1	0	0	0	0	0	0	0	0	0	0	0	0	0	0	0	0	1	0	0	1	0	0	0	0	0	0	0	0	2	0	0	0	0	0	0	0	0	0	0	0	1	0	1	0	0	1	0	1	0	0	0	1	0	1	0	0	0	0	0	0	0	0	0	0	3	0	0	0	0	0	0	0	0	1	0	0	0	1	0	0	1	2	0	0	0	1	1	0	0	0	0	0	0	0	0	0	0	0	0	0	0	0	0	1	0	1	0	0	0	0	0	0	0	0	0	0	0	0	0	1	0	0	0	0	0	0	0	0	0	0	0	0	0	0	0	0	0	0	0	0	0	0	0	0	1	1	0	1	0	0	0	0	0	0	0	0	2	0	0	0	0	1	0	1	0	0	0	0	0	0	0	0	1	0	0	0	0	0	0	0	0	0	0	0	0	0	0	0	0	1	0	0	0	0	1	0	0	0	0	0	0	0	0	0	1	0	0	0	0	1	0	0	0	0	0	0	0	0	0	0	0	0	0	0	0	1	0	0	0	0	0	0	0	0	1	0	0	0	0	0	0	2	0	0	0	0	0	0	0	0	0	0	1	0	0	1	0	1	1	0	0	0	1	0	0	0	0	0	0	0	0	0	0	0	0	1	0	0	0	0	0	0	0	1	0	1	0	0	0	0	0	0	1	0	0	0	0	0	0	0	0	0	0	0	0	2	0	0	0	0	0	0	0	0	0	1	0	0	0	0	0	0	1	1	0	1	0	0	0	0	0	0	0	1	1	0	0	0	0	0	0	0	0	1	0	0	0	0	0	0	0	0	0	0	0	0	0	0	1	0	0	2	0	0	0	0	1	1	1	0	0	0	0	0	0	0	0	0	1	0	0	1	0	0	0	1	0	0	0	0	0	0	0	0	0	0	1	0	1	0	0	0	0	0	1	1	0	0	0	3	0	1	1	0	1	0	0	0	0	1	1	0	0	0	0	1	0	0	0	1	1	0	0	1	0	0	0	0	0	0	0	0	1	1	0	0	0	1	0	2	1	0	1	1	0	0	1	0	0	2	0	0	0	0	0	0	0	1	0	0	0	1	1	0	0	0	0	0	0	0	0	0	0	0	0	0	0	0	0	0	0	0	1	0	0	0	0	0	1	0	0	0	0	1	0	2	0	0	0	0	0	0	0	0	0	0	0	0	0	0	0	0	1	0	1	1	0	0	0	1	0	0	0	0	0	0	0	0	1	0	0	1	0	0	0	0	0	0	0	0	0	0	0	0	0	0	0	0	0	0	0	0	0	0	0	0	0	1	1	0	0	0	0	0	0	0	0	0	0	0	0	1	0	0	0	0	0	0	0	0	0	1	0	0	0	0	2	0	0	0	0	0	0	1	0	3	1	0	2	0	0	0	0	0	0	0	0	0	0	0	0	0	0	0	0	0	0	0	0	0	0	0	0	0	0	0	0	0	0	0	0	2	0	0	0	0	0	1	0	1	0	0	0	0	0	0	0	0	0	0	0	0	0	0	0	0	0	0	0	0	0	0	0	0	0	0	0	0	0	0	1	0	0	4	0	0	0	0	0	0	0	1	0	0	0	1	0	0	0	0	0	0	1	0	2	1	0	0	1	0	0	0	1	0	1	0	0	0	0	0	0	0	0	0	0	0	0	0	0	1	0	0	0	0	0	0	0	0	1	0	0	1	0	1	0	0	0	0	0	1	0	0	2	0	0	0	0	0	0	0	0	1	0	0	0	0	0	0	0	0	1	0	0	1	0	0	0	0	0	0	0	0	0	0	0	0	0	0	0	0	0	0	0	0	0	0	0	0	0	0	1	0	2	0	0	0	0	0	0	0	1	0	0	0	0	1	0	0	0	1	0	0	0	0	0	0	0	0	1	0	0	1	0	0	0	0	0	0	0	0	0	0	0	0	1	0	0	0	0	0	0	0	0	0	1	0	0	0	0	0	0	0	0	0	0	0	0	0	0	2	0	0	0	0	0	0	0	0	0	0	0	0	1	0	2	0	1	0	0	0	0	0	1	0	0	2	0	1	0	1	0	0	1	0	0	0	0	0	0	0	0	0	0	1	0	0	0	2	1	0	1	0	0	1	0	3	1	0	0	1	2	0	0	1	0	0	1	0	0	1	0	1	0	3	0	0	0	0	0	0	1	0	1	0	0	0	0	0	1	0	0	0	0	0	0	0	0	0	0	0	0	0	0	0	0	0	0	0	0	0	0	0	1	0	1	1	0	0	0	0	0	0	0	0	0	0	0	0	0	0	0	0	1	0	0	0	0	1	0	0	0	0	0	0	1	1	0	0	0	0	1	0	1	0	1	1	0	0	0	1	0	0	0	1	0	0	0	1	0	0	0	0	0	0	1	0	2	1	0	0	0	0	1	0	0	0	0	0	0	0	1	0	0	0	0	0	0	0	0	0	0	0	0	0	1	0	0	0	0	0	0	0	0	0	0	0	0	0	0	0	0	0	0	0	0	0	0	0	0	0	1	1	0	0	0	0	1	0	0	0	0	1	0	0	1	0	0	0	1	0	0	0	0	0	1	0	0	2	0	0	0	0	0	0	0	0	0	0	0	0	0	0	0	0	1	1	0	0	0	0	0	0	1	0	0	0	0	0	0	0	0	0	0	1	0	0	0	0	0	1	0	0	0	1	0	0	0	1	0	0	0	0	0	1	0	0	0	0	0	0	1	0	0	0	0	0	0	0	0	0	2	0	2	0	0	0	1	0	0	0	0	0	0	2	0	0	0	0	0	0	0	0	0	0	0	0	0	0	0	0	0	0	0	0	0	0	0	0	0	1	2	0	0	0	1	0	1	0	0	0	0	0	0	0	1	1	0	1	0	0	0	0	1	0	0	1	0	1	2	0	0	0	0	0	0	0	3	0	0	0	0	0	0	0	3	0	0	0	1	0	1	0	0	0	2	0	0	0	0	0	0	1	0	0	0	0	0	0	0	0	1	0	0	1	1	0	1	0	0	0	1	0	0	0	0	0	0	0	1	1	1	0	0	0	0	0	0	0	3	0	0	0	0	0	0	2	1	0	1	1	0	1	0	0	0	1	0	0	0	0	1	2	1	2	1	0	1	1	1	1	0	0	0	0	0	0	0	0	0	0	0	1	0	0	3	0	0	1	0	0	0	0	0	1	2	0	0	0	0	0	0	0	0	0	0	0	0	0	0	0	0	0	0	0	0	0	0	0	0	0	0	0	0	0	1	0	1	0	0	0	0	0	0	0	0	0	0	0	1	0	0	0	0	0	0	0	0	0	0	0	1	0	0	0	0	0	0	0	0	0	0	0	0	0	2	0	0	1	0	0	0	1	0	0	2	0	0	1	0	1	0	0	0	0	0	0	0	1	0	0	0	0	1	1	0	0	0	0	0	0	0	2	0	0	0	0	0	0	1	0	0	0	0	0	0	0	1	0	0	0	0	0	0	0	0	0	0	1	0	0	0	0	0	1	0	0	0	0	0	0	0	1	0	1	0	0	0	0	1	0	0	0	0	2	1	0	0	0	0	0	0	0	0	0	1	0	0	1	0	0	0	0	0	0	0	0	0	0	0	0	1	0	0	0	0	0	0	0	0	0	0	0	0	1	0	0	0	0	1	1	0	0	0	0	0	0	0	0	0	0	0	0	0	0	0	0	0	0	0	1	0	1	0	0	0	0	2	1	0	0	0	1	0	0	0	0	0	1	1	0	0	0	0	0	0	0	0	0	0	0	0	0	0	0	0	0	0	0	0	0	0	0	0	0	0	0	0	1	0	1	0	0	0	1	1	0	0	0	1	0	0	1	0	0	0	0	1	1	0	1	0	0	0	0	0	0	0	0	0	1	0	3	0	0	1	1	0	1	0	0	0	1	0	1	1	0	1	0	0	0	0	0	0	0	0	0	1	0	1	1	2	1	0	0	0	0	0	0	0	0	0	2	0	0	0	0	0	0	0	0	0	0	0	1	0	0	0	0	0	0	0	0	0	0	0	0	0	1	0	0	1	0	0	0	1	0	1	0	0	0	0	0	0	0	0	1	0	0	0	0	0	0	0	0	1	1	0	0	0	1	1	1	0	0	0	2	1	0	0	1	0	1	0	0	0	0	0	1	0	0	0	1	1	0	0	0	1	0	0	0	1	0	0	0	0	0	0	1	0	0	2	0	0	0	0	2	0	1	0	0	0	1	0	0	0	0	0	0	0	1	0	0	0	0	0	0	0	0	0	0	0	0	0	0	1	0	0	0	0	0	0	0	0	0	0	1	3	0	0	0	2	0	0	1	0	0	0	0	0	0	1	0	1	0	0	0	0	0	0	0	0	0	0	1	0	0	0	0	0	0	0	0	0	0	0	1	0	0	0	0	1	0	0	0	0	0	2	0	1	0	0	0	0	0	0	1	1	2	0	0	0	1	0	0	0	0	2	0	0	0	2	0	0	0	3	1	1	0	0	0	0	0	0	0	0	0	1	0	2	2	0	0	1	0	0	0	0	0	0	0	0	0	0	0	0	0	1	0	0	0	0	0	0	1	0	1	0	0	0	0	0	1	0	0	1	0	0	1	0	1	0	0	0	0	0	0	0	0	0	0	1	0	0	0	0	0	0	1	0	0	0	0	0	0	0	0	1	0	0	0	0	0	0	0	0	2	1	0	1	0	0	0	0	0	1	0	0	0	0	0	0	0	0	0	0	0	0	0	1	0	0	0	0	0	0	0	1	0	0	2	0	0	0	0	0	1	0	0	0	0	1	0	0	0	1	1	2	0	0	0	1	0	0	1	1	0	0	1	0	0	0	0	0	0	0	0	0	0	0	0	1	0	0	2	0	0	0	1	0	0	0	0	0	0	0	1	0	0	0	0	0	0	0	0	0	1	0	0	0	0	0	0	0	0	0	1	0	1	1	2	2	1	0	0	0	0	0	1	1	0	0	0	0	0	0	0	0	1	0	0	0	0	1	0	1	0	1	0	0	0	0	1	0	1	0	1	1	0	0	0	0	0	1	0	0	0	0	3	1	0	0	0	0	0	0	0	0	1	0	0	0	0	0	0	1	0	0	0	0	0	0	0	0	0	0	0	0	0	0	0	0	1	0	0	0	0	0	1	0	1	0	0	0	0	0	0	0	2	0	0	1	0	0	1	0	0	0	0	1	2	0	0	0	0	0	1	0	0	0	0	0	0	0	0	0	0	0	0	0	0	0	0	0	0	1	0	0	0	1	0	0	0	0	0	0	0	0	0	0	0	0	0	0	0	0	0	0	0	1	0	0	1	0	0	0	0	0	0	0	0	0	0	0	0	0	0	0	0	0	0	0	0	0	0	1	0	1	0	0	0	1	0	0	0	0	2	0	0	1	1	0	1	0	0	0	0	0	0	0	1	0	2	0	0	0	0	0	0	0	0	0	0	1	0	0	0	0	0	0	0	0	1	0	0	0	0	0	0	0	0	0	0	0	0	0	0	0	0	0	0	1	0	0	0	0	0	0	0	0	0	0	0	0	0	0	0	0	0	0	0	0	0	0	0	0	0	0	0	0	1	1	2	2	0	0	0	0	0	0	0	1	1	0	1	0	0	1	0	0	0	0	0	0	0	0	0	0	0	1	0	0	0	0	0	0	0	0	0	0	0	1	0	0	0	1	0	0	0	0	0	0	1	0	0	0	0	0	2	0	0	0	0	0	3	0	1	0	0	0	0	0	1	0	0	1	0	0	0	0	0	0	0	0	0	0	0	0	0	0	0	1	1	0	2	0	0	0	0	0	0	0	0	0	0	1	0	0	0	0	1	0	0	0	0	1	0	0	0	0	0	0	2	1	0	0	0	0	0	0	0	0	0	1	2	0	1	0	0	0	0	0	0	1	0	0	0	0	0	0	0	0	0	0	0	1	0	0	0	1	1	1	0	0	0	0	0	0	0	0	0	0	0	0	0	0	0	0	0	1	0	0	0	0	0	0	1	0	1	0	1	0	0	0	0	0	0	1	0	0	1	0	1	0	0	1	1	0	0	0	0	0	0	1	1	1	0	0	2	0	0	0	0	0	0	0	0	0	0	0	0	0	1	0	0	0	0	0	0	0	0	0	0	0	0	0	1	0	0	0	0	0	0	0	1	1	0	1	0	0	0	1	0	0	1	1	0	0	1	0	0	0	0	0	2	0	0	0	0	0	0	0	0	0	0	0	0	0	0	0	0	0	0	0	0	0	0	0	0	1	2	0	0	0	0	0	0	0	1	0	0	0	0	2	2	0	0	0	0	0	0	0	0	1	0	0	1	0	0	0	0	0	0	0	0	0	0	0	0	0	0	0	0	1	0	0	0	0	0	1	0	1	0	1	0	0	1	0	2	0	0	0	0	0	0	1	0	1	0	1	0	1	0	0	1	0	0	0	0	0	0	0	0	0	0	0	0	0	0	0	1	0	0	0	0	1	0	0	0	0	0	1	2	1	1	2	0	0	0	1	0	0	0	0	0	0	0	1	0	0	0	0	0	1	1	0	1	0	0	0	0	0	5	0	0	1	0	1	0	0	0	0	0	0	0	0	0	1	0	0	0	0	0	0	0	0	0	0	0	0	0	0	0	0	0	0	1	0	1	0	0	1	0	0	1	0	0	0	0	0	1	0	0	0	0	1	0	0	0	0	0	1	0	0	0	0	0	0	0	0	0	0	0	0	0	0	0	0	0	0	0	0	0	0	0	1	0	0	0	0	0	0	2	0	0	0	0	0	0	0	0	0	0	0	0	0	0	0	2	0	0	2	1	0	0	0	0	0	0	0	0	0	0	0	0	0	0	0	0	0	0	0	0	0	0	0	0	0	0	0	0	0	0	0	0	0	0	0	0	0	0	0	0	0	0	2	0	0	0	0	1	0	0	0	0	1	1	0	0	0	0	0	1	0	0	0	0	0	0	0	0	0	0	0	0	1	0	0	1	0	2	0	1	0	1	0	0	1	0	0	0	1	1	2	0	0	0	0	0	1	0	0	0	1	0	0	1	0	0	2	0	0	0	0	0	0	1	1	0	0	0	0	0	0	0	0	0	1	1	0	0	0	0	0	0	1	0	0	1	0	0	0	0	0	2	0	0	1	0	0	0	0	0	0	0	0	0	0	0	0	0	0	0	0	0	0	0	0	2	0	0	0	0	1	0	0	0	0	0	0	0	0	1	0	0	1	0	0	0	0	0	0	0	0	0	0	0	0	0	0	0	0	0	0	0	0	1	0	0
N0.HOG0002245	0	0	0	0	0	0	0	0	0	0	0	0	1	1	0	0	0	0	0	0	0	0	0	0	0	0	0	0	0	0	0	0	0	0	0	0	0	0	0	0	0	0	0	0	0	0	0	0	0	0	0	0	0	0	0	0	0	0	0	0	0	0	0	0	0	0	0	0	0	0	0	0	0	0	0	0	0	0	0	0	0	0	0	0	0	0	0	0	0	0	0	0	0	0	0	0	0	0	0	0	0	0	0	0	0	0	1	0	0	0	0	0	0	0	0	0	0	0	0	0	0	0	0	0	0	0	0	0	0	0	0	0	0	1	0	0	0	0	0	0	0	0	0	0	0	0	0	0	0	0	0	0	0	0	0	0	0	0	0	0	0	0	0	0	0	0	0	0	0	0	0	0	1	0	0	0	0	0	0	0	0	0	0	0	0	2	0	0	0	0	0	0	0	0	0	0	0	0	0	0	0	0	0	0	0	0	0	0	0	0	0	0	0	0	0	0	0	0	0	0	0	1	0	0	0	0	0	0	0	0	0	0	0	0	0	0	0	0	0	0	0	0	0	0	0	0	0	0	0	0	0	0	0	0	0	0	0	0	0	0	0	0	0	0	0	0	0	0	0	0	1	0	0	0	0	0	0	0	0	0	0	0	0	0	0	0	0	0	1	0	0	0	0	0	0	0	0	0	0	0	0	0	0	0	0	0	0	0	0	0	0	0	0	0	0	0	0	0	0	0	0	0	0	0	1	0	0	0	0	0	0	0	0	0	0	0	0	0	0	0	0	0	0	0	0	0	0	0	0	0	0	0	0	0	0	0	1	0	0	0	0	0	0	0	0	0	0	0	0	0	1	0	0	0	0	0	0	0	0	0	0	0	0	0	0	0	0	0	0	0	0	0	0	0	0	0	0	0	0	0	0	0	0	0	0	0	0	0	0	0	0	0	0	0	0	0	0	0	0	0	0	0	0	0	0	0	0	0	0	0	0	0	0	0	0	0	0	0	0	0	0	0	0	0	0	0	0	0	0	0	0	0	0	0	0	0	0	0	0	0	0	0	0	0	0	0	0	0	0	0	0	0	0	2	0	0	0	0	0	0	1	0	0	0	0	0	0	0	0	0	0	0	0	0	0	0	0	0	0	0	0	0	0	0	0	0	0	0	0	0	0	0	0	0	0	0	0	0	0	0	0	0	0	0	0	0	0	0	0	0	0	0	0	0	0	0	0	0	0	0	0	0	0	0	0	0	0	0	0	0	0	0	0	0	0	0	0	0	0	0	0	0	0	0	0	0	0	0	0	0	0	0	0	0	0	0	0	0	0	0	0	0	0	0	0	0	0	0	0	0	1	0	0	0	0	0	0	0	0	0	0	0	0	0	0	0	0	0	0	0	0	0	0	0	0	0	0	0	0	0	0	0	0	0	0	0	0	0	0	0	0	0	0	0	0	0	0	0	0	0	0	0	0	0	0	0	0	0	0	1	0	0	0	0	0	0	0	0	0	1	0	0	0	0	0	0	0	0	0	0	0	0	0	0	0	0	0	0	0	0	0	0	0	0	0	0	0	0	0	0	0	0	0	0	0	0	0	0	0	0	0	0	0	0	0	0	0	0	0	0	0	0	0	0	0	0	0	0	0	0	0	0	0	0	0	0	0	0	0	0	0	0	0	0	0	0	0	0	0	0	2	0	0	0	0	0	0	0	0	0	0	0	0	0	0	0	0	0	0	0	0	0	0	0	0	0	0	0	0	0	0	0	0	0	0	0	0	0	0	0	0	0	0	0	0	0	0	0	0	0	0	0	0	0	0	0	0	0	0	0	1	0	0	0	0	0	0	0	0	0	0	0	0	0	0	0	0	1	0	0	0	0	0	0	0	0	0	0	0	0	0	0	0	0	0	0	0	0	0	0	0	0	0	0	0	0	0	0	0	0	0	0	0	0	0	0	0	0	0	0	0	0	0	0	0	0	0	0	0	0	0	0	0	0	0	0	0	0	0	0	0	0	0	0	0	0	0	0	0	0	0	0	0	0	0	0	0	0	0	0	0	0	0	0	0	0	0	0	0	0	0	0	0	0	0	0	0	1	0	0	0	0	0	0	0	0	0	0	0	0	0	0	1	0	0	0	0	0	0	0	0	0	0	0	0	0	0	0	0	0	0	0	0	0	0	0	0	0	0	0	0	0	0	0	0	0	0	0	0	0	0	0	0	0	0	0	0	0	0	0	0	0	0	0	0	0	0	0	0	0	0	0	0	0	0	0	0	0	0	0	0	0	0	0	0	0	0	0	0	0	0	0	0	0	0	0	0	0	0	0	0	0	0	0	0	0	0	0	0	0	0	0	0	0	0	0	0	0	0	0	0	0	0	0	0	0	0	0	0	0	0	0	0	0	0	0	0	0	0	0	0	0	0	0	0	0	0	0	0	0	0	0	0	0	0	0	0	0	0	0	0	0	0	0	0	0	0	0	0	0	0	0	0	0	0	0	0	0	0	0	0	0	0	0	0	0	0	0	0	1	1	0	0	0	0	0	0	0	0	0	0	0	0	0	0	0	0	0	0	0	0	0	0	0	0	0	0	0	0	0	0	0	0	0	0	0	0	0	0	0	0	0	0	0	0	0	0	0	0	0	0	0	0	0	0	0	0	0	0	0	0	0	0	0	0	0	1	0	0	0	0	0	0	0	0	0	0	0	0	0	0	0	0	0	0	0	0	0	0	0	0	0	0	0	0	1	0	0	0	0	0	0	0	0	1	0	0	0	0	0	0	0	0	0	0	0	0	0	0	0	0	0	0	0	0	0	0	0	0	0	0	0	0	0	0	0	0	0	0	0	0	0	0	0	0	0	0	0	0	0	0	0	0	0	0	0	0	0	0	0	0	0	0	0	0	0	0	0	0	0	0	0	0	1	0	0	0	0	0	0	0	0	0	0	0	0	0	0	0	0	0	0	0	0	0	0	0	0	0	0	0	0	0	0	1	0	0	0	0	0	0	0	0	0	0	0	0	0	0	0	0	0	0	0	0	0	0	0	0	0	0	0	0	0	1	0	0	0	0	0	0	0	0	0	0	0	0	0	0	0	0	0	0	0	0	0	0	0	0	0	0	0	0	0	0	0	0	0	0	0	0	0	0	0	0	0	0	0	0	0	0	0	0	0	0	0	0	0	0	0	0	0	0	0	0	0	0	0	0	0	0	0	0	0	0	0	0	0	0	0	0	0	0	0	0	0	0	0	0	0	0	0	0	0	0	0	0	0	0	0	0	0	0	0	0	0	0	0	0	0	0	0	0	0	0	0	0	0	0	0	0	0	0	0	0	0	0	0	0	0	0	0	0	0	0	0	0	0	0	0	2	0	0	0	0	0	0	0	0	0	0	0	0	0	0	0	0	0	0	0	0	0	0	0	0	0	0	0	0	0	0	0	0	0	0	0	0	0	0	0	0	0	0	0	0	0	0	0	0	0	0	0	0	0	0	0	0	0	0	0	0	0	0	0	0	0	0	0	0	0	0	0	0	0	0	0	0	0	0	0	0	0	0	0	0	0	0	0	0	0	0	0	0	0	0	0	0	0	0	0	0	0	0	0	0	0	0	0	0	0	0	0	0	0	0	0	0	0	0	0	0	0	0	0	0	0	0	0	0	0	0	0	0	0	0	0	0	0	0	0	0	0	0	0	0	0	0	0	0	0	0	0	0	0	0	0	0	0	0	1	0	0	0	0	0	0	0	0	0	0	0	0	0	0	0	0	0	0	0	0	0	0	0	0	0	0	0	0	0	0	0	0	0	0	0	0	0	0	0	0	0	0	0	0	0	0	0	0	0	0	0	0	0	0	0	0	0	0	0	0	0	0	0	0	0	0	0	0	0	0	0	0	0	0	0	0	0	1	0	0	0	0	0	0	0	0	1	0	0	0	0	0	0	0	0	0	0	0	0	0	0	0	0	0	0	0	0	0	0	0	0	0	0	0	0	0	0	0	0	0	0	0	0	0	0	0	0	0	0	0	0	0	0	1	0	0	0	0	0	0	0	0	0	0	0	0	0	0	0	0	0	0	0	0	0	1	0	0	0	0	0	0	0	0	0	0	0	0	0	0	0	0	0	0	0	0	0	0	0	0	0	0	0	0	0	0	0	0	0	0	0	0	0	0	0	0	0	0	0	0	0	0	0	0	0	0	0	0	0	0	0	0	0	0	0	1	0	0	0	0	0	0	0	0	0	0	0	0	0	0	0	0	0	0	0	0	0	0	0	0	0	0	0	0	0	0	0	0	0	0	0	0	0	0	0	0	0	0	0	0	0	0	0	0	0	0	0	0	0	0	0	0	1	0	0	0	0	0	0	0	1	0	0	0	0	0	0	0	0	0	0	0	0	0	0	0	0	0	0	0	0	0	0	0	0	0	0	0	0	0	0	0	0	0	0	0	0	0	0	0	0	0	0	0	0	0	0	0	0	0	0	0	0	0	0	0	0	0	0	0	0	0	0	0	0	0	0	0	0	0	0	0	0	0	0	0	0	0	0	0	0	0	0	0	0	0	0	0	0	0	0	0	0	0	0	0	0	0	0	0	0	0	0	0	0	0	0	0	0	0	0	0	0	0	0	0	0	0	0	0	0	0	0	0	0	0	0	0	0	0	0	0	0	0	1	0	0	0	0	0	0	0	1	0	0	0	0	0	0	0	0	0	0	0	0	0	0	0	0	0	0	0	0	0	0	0	0	0	0	0	0	0	0	0	0	0	0	0	0	0	0	0	0	0	0	0	0	0	0	0	0	0	0	0	0	0	0	0	0	0	0	0	0	0	0	0	0	0	0	0	0	0	0	0	0	0	0	0	0	0	0	0	0	0	0	0	0	0	0	0	0	0	0	0	0	0	0	0	0	0	0	0	0	0	0	0	0	0	0	0	0	0	0	0	0	0	0	0	0	0	0	0	0	0	0	0	0	0	0	0	0	0	0	1	0	0	0	0	0	0	0	0	0	0	0	0	0	0	0	0	0	0	0	0	0	0	0	0	0	0	0	0	0	0	0	0	0	0	0	0	0	0	0	0	0	0	0	0	0	0	0	0	0	0	0	0	0	0	0	0	0	0	0	0	0	0	0	0	0	0	0	0	0	0	0	0	0	0	0	0	0	0	0	0	0	0	0	0	0	0	0	0	0	0	0	0	0	0	0	1	0	0	0	0	0	0	0	0	0	0	0	0	0	0	0	0	0	0	0	0	1	0	0	0	0	0	0	0	0	0	0	0	0	0	0	0	0	0	0	0	0	0	0	0	0	0	1	0	0	0	0	0	0	0	0	0	0	0	0	0	0	0	0	0	0	0	0	0	0	0	0	0	0	0	0	0	0	0	0	0	0	0	0	0	0	0	0	0	0	0	0	0	0	0	0	0	0	0	0	0	0	0	0	0	0	0	0	0	0	0	0	1	0	0	0	0	0	0	0	0	0	0	0	0	0	0	0	0	0	0	0	0	0	0	0	0	0	0	0	0	0	0	0	0	0	0	0	0	0	0	0	0	0	0	0	0	0	0	0	0	0	0	0	0	0	0	0	0	0	0	0	0	0	0	0	0	0	0	0	0	0	0	0	0	0	0	0	0	0	0	0	0	0	0	0	0	0	0	0	0	0	0	0	0	0	0	0	0	0	0	0	1	0	1	0	0	0	0	0	0	0	0	0	0	0	0	0	0	0	0	0	0	0	0	0	0	0	0	0	0	0	0	0	0	0	0	0	0	0	0	0	0	0	0	0	0	0	0	0	0	0	0	0	0	0	0	0	0	0	0	0	0	0	0	0	0	0	0	0	0	0	0	0	0	0	0	0	0	0	0	0	0	0	0	0	0	0	0	0	0	0	0	0	0	0	0	0	0	0	0	0	0	0	0	0	0	0	0	0	0	0	0	0	0	0	0	0	0	0	0	0	0	0	0	0	0	0	0	0	0	1	0	0	0	0	0	0	0	0	0	0	0	0	0	0	0	0	0	0	0	0	0	0	0	0	0	0	0	0	0	0	0	0	0	0	0	0	0	0	0	0	1	0	0	0	0	0	0	0	1	0	2	0	0	0	1	0	0	0	0	0	0	0	0	0	0	0	0	0	0	0	0	0	0	0	0	0	0	0	0	0	0	0	0	0	0	0	0	0	0	0	0	0	1	0	0	0	0	0	0	0	0	0	0	0	0	0	0	0	0	0	0	0	0	0	0	0	0	0	0	0	0	0	0	0	0	1	0	0	0	0	0	1	0	0	0	0	0	0	0	0	0	0	0	0	0	0	0	0	0	0	0	0	0	0	0	0	0	0	0	0	0	0	0	0	0	0	0	0	0	0	0	0	0	0	0	0	0	0	0	0	0	0	0	0	0	1	0	0	0	0	0	0	0	0	0	0	0	0	0	0	0	0	0	0	0	0	0	0	0	0	0	0	0	0	0	0	0	0	0	0	0	0	0	0	0	0	0	0	0	0	0	0	0	0	0	0	0	0	0	0	0	0	0	0	0	0	0	0	0	0	0	0	0	0	0	0	0	0	0	0	0	0	0	0	0	0	0	0	0	0	0	0	1	0	0	0	0	0	0	0	0	0	0	0	0	1	0	0	0	0	0	0	0	0	0	0	0	0	0	0	0	0	1	0	0	0	0	0	0	0	0	0	0	0	0	0	0	0	0	0	1	0	0	0	0	0	0	0	0	0	0	0	0	0	1	0	0	0	0	0	0	0	0	0	0	0	0	0	0	0	0	0	0	0	0	0	0	0	0	0	0	0	0	0	0	0	0	0	0	0	0	0	0	0	0	0	0	0	0	0	0	0	0	0	0	0	0	0	0	0	0	0	0	0	0	0	0	0	0	0	0	0	0	0	0	0	0	0	0	0	0	0	0	0	0	0	0	0	0	0	0	0	0	0	0	0	0	0	0	0	0	0	0	0	0	0	0	0	0	0	0	0	0	0	0	0	0	0	0	0	0	0	0	0	0	0	0	0	0	0	0	0	0	0	0	0	0	0	0	0	0	0	0	0	0	0	0	0	0	0	0	0	0	0	0	0	0	0	0	0	0	0	0	0	0	0	1	0	0	0	0	0	0	0	0	0	0	0	0	0	0	0	0	0	0	0	0	0	0	0	0	0	0	0	0	0	0	0	0	0	0	0	0	0	0	0	0	0	0	0	0	0	0	0	0	0	0	0	0	0	0	0	0	0	0	0	0	0	0	0	0	0	0	0	0	0	0	0	0	0	0	0	0	0	0	0	0	0	0	0	0	0	0	0	0	0	0	0	0	0	0	0	0	0	0	0	0	0	0	0	0	0	0	0	0	0	0	0	0	0	0	0	0	0	0	0	0	0	0	0	0	0	0	0	0	0	0	0	0	0	0	0	0	0	0	0	0	0	0	0	0	0	0	0	0	0	0	0	0	0	0	0	0	0	0	1	0	0	0	0	0	0	0	0	0	0	0	0	0	0	0	0	0	0	0	0	0	0	0	0	0	0	0	0	0	0	0	0	0	0	0	0	0	0	0	0	0	0	0	0	0	0	0	0	1	0	0	0	1	0	0	0	0	0	0	0	0	0	0	0	0	0	0	0	0	0	0	0	0	0	0	0	0	0	0	0	0	0	0	0	0	0	0	0	0	0	0	0	0	0	0	0	0	0	0	0	0	0	0	0	0	0	0	0	0	0	0	0	0	0	1	0	0	0	0	0	0	0	0	0	0	0	0	0	0	0	0	0	0	0	0	1	0	0	0	0	0	0	0	0	0	0	0	0	0	0	0	0	0	0	0	0	0	0	0	0	0	0	0	0	0	0	0	0	0	0	0	0	0	0	0	0	0	0	0	0	0	0	0	0	1	0	0	0	0	0	0	0	0	0	0	0	0	0	0	0	0	0	0	0	0	0	0	0	0	0	0	0	0	0	0	0	0	1	0	0	0	0	0	0	0	0	0	0	0	0	0	0	0	0	0	0	0	0	0	0	0	0	0	0	0	0	0	0	0	0	0	0	0	0	0	0	0	0	0	0	0	0	0	0	0	0	0	0	1	0	0	0	0	0	0	0	0	0	0	0	0	0	0	0	0	0	0	0	0	0	0	0	0	0	0	0	0	0	0	0	0	0	0	0	0	0	0	0	0	0	0	0	0	0	0	1	0	0	0	0	0	0	0	0	0	0	0	0	0	0	0	0	0	0	0	0	0	0	0	0	0	0	0	0	0	0	0	0	0	0	0	0	0	0	0	0	0	0	0	0	0	0	0	0	0	0	0	0	0	0	0	0	0	1	0	1	0	0	0	0	0	0	0	0	0	0	0	0	0	0	0	0	0	0	0	0	0	0	0	1	0	0	0	0	0	0	0	0	0	0	0	0	0	0	0	0	0	0	0	0	0	0	0	0	0	0	0	0	0	0	0	0	0	0	0	0	0	0	0	0	0	0	1	0	1	0	0	0	0	0	0	0	0	0	0	0	0	0	0	0	0	0	0	0	0	0	0	0	0	0	0	0	1	0	0	0	0	0	0	0	0	0	0	0	0	0	0	0	0	0	0	0	0	0	0	0	0	0	0	0	0	0	0	0	0	0	0	1	0	0	0	0	0	0	0	0	0	0	0	0	0	0	0	0	0	0	0	0	0	0	0	0	0	0	0	0	0	0	0	0	0	0	0	0	0	0	0	0	0	0	0	0	0	0	0	0	0	0	0	0	0	0	0	0	0	0	0	0	0	0	0	0	1	0	0	0	0	0	0	1	0	0	0	0	0	0	0	0	0	0	0	0	0	0	0	0	0	0	0	0	0	0	0	0	1	0	0	0	0	0	0	0	0	0	0	0	0	0	0	0	0	0	0	0	0	0	0	0	0	0	0	0	0	0	0	0	0	0	0	0	0	0	0	0	0	0	0	0	0	0	0	0	0	0	0	0	0	0	0	0	0	0	0	0	0	0	0	0	0	0	0	0	0	0	0	0	0	0	0	0	1	0	0	0	0	0	0	0	0	0	0	0	0	0	0	0	0	0	0	0	0	0	0	0	0	0	0	0	0	0	0	0	0	0	0	0	0	0	0	0	0	0	0	0	0	0	0	0	0	0	0	0	0	0	0	1	0	0	0	0	0	0	0	0	0	0	0	0	0	0	0	0	0	0	0	0	0	0	0	0	0	0	0	0	0	0	0	0	0	0	0	0	0	0	0	0	0	0	0	0	0	0	0	0	0	0	0	0	0	0	0	0	0	0	0	0	0	0	0	0	0	0	0	0	0	0	0	0	0	0	0	0	0	0	0	0	0	0	0	0	0	0	0	0	0	0	0	0	0	0	0	0	0	0	1	0	0	0	0	0	0	0	0	0	0	0	0	0	0	0	0	0	0	0	0	0	0	0	0	0	0	0	0	0	0	0	0	0	0	0	0	1	0	0	0	0	0	1	0	0	0	0	0	0	0	0	0	0	0	0	0	0	0	0	0	0	0	0	0	0	0	0	0	0	0	0	0	0	0	0	0	0	0	0	0	0	0	0	0	0	0	0	0	0	0	0	0	0	0	0	0	0	0	0	0	0	0	0	0	0	0	0	0	0	0	0	0	0	0	0	0	0	0	0	0	0	0	0	0	0	0	0	0	0	0	0	0	0	0	0	0	0	0	0	0	0	0	0	0	0	0	0	0	0	0	0	0	0	0	0	0	0	0	0	0	0	0	0	0	0	0	0	0	0	0	0	0	0	0	0	0	0	1	0	0	1	0	0	0	0	0	0	0	0	0	0	0	0	0	0	0	0	0	0	0	0	0	0	0	0	0	0	0	0	0	0	0	0	0	0	0	1	0	0	0	0	0	0	0	0	0	0	0	0	0	0	0	0	1	0	0	0	0	0	0	0	0	0	0	0	0	0	0	0	0	0	0	0	0	0	0	0	0	0	0	0	0	0	0	0	0	0	0	0	0	0	0	0	0	0	1	0	0	0	0	0	0	0	0	0	0	0	0	0	0	0	1	0	0	0	0	0	0	0	0	0	0	0	0	0	0	0	0	0	0	0	0	0	0	0	0	0	0	0	0	0	0	0	0	0	0	0	0	0	0	0	0	0	0	0	0	0	0	0	0	0	0	0	0	0	0	0	0	0	0	0	0	0	0	0	0	0	0	0	0	0	0	0	0	0	0	0	0	0	0	0	0	0	0	0	0	0	0	0	0	0	0	0	0	0	0	0	0	0	0	0	0	0	0	0	0	0	0	0	0	0	0	0	0	0	0	0	0	0	0	0	0	0	0	0	0	0	0	0	0	0	0	0	0	0	0	0	0	0	0	0	0	0	1	0	0	0	0	0	0	0	0	0	0	0	0	0	0	0	0	0	0	0	0	0	0	0	0	0	0	0	0	0	0	0	0	1	0	0	0	0	0	0	0	0	0	0	1	0	0	0	0	0	0	0	0	0	0	0	0	0	0	0	0	0	0	0	0	0	0	0	0	0	0	0	0	0	0	0	0	1	0	0	0	0	0	0	0	0	1	0	0	0	0	0	0	0	0	0	0	0	0	0	1	0	0	0	0	0	0	0	0	0	0	0	0	0	0	0	0	0	0	0	0	0	0	0	0	0	0	0	0	0	0	0	0	0	0	1	0	0	0	0	0	0	0	0	0	0	0	0	0	0	0	0	0	0	0	0	0	0	0	0	0	0	0	0	0	0	0	0	0	0	0	0	0	0	0	1	0	0	0	0	0	0	0	0	0	0	0	0	0	0	0	0	0	0	0	0	0	0	0	0	0	0	0	0	0	0	1	0	0	0	0	0	0	0	0	0	0	0	0	0	0	0	0	0	0	0	0	0	0	0	0	0	0	0	0	0	0	0	0	0	0	0	0	0	0	0	0	0	0	0	0	0	0	0	0	0	0	0	0	0	0	0	0	0	0	0	0	0	0	0	0	0	0	0	0	1	0	1	0	0	0	0	0	0	0	0	0	0	0	0	0	0	0	0	0	0	0	0	0	0	0	0	0	0	0	0	0	0	0	0	0	0	0	0	0	0	0	0	0	0	0	0	0	0	0	0	0	0	0	0	0	0	0	0	0	0	0	0	0	0	0	0	1	0	0	0	0	0	0	0	0	0	0	0	0	0	0	0	0	0	0	0	0	0	0	0	0	0	0	0	0	0	0	0	0	0	0	0	0	0	0	0	0	0	0	0	0	0	0	0	0	0	0	0	0	0	0	0	0	0	0	0	0	0	0	0	0	0	0	0	0	0	0	0	0	0	0	0	0	0	0	0	0	0	0	1	0	0	0	0	0	0	0	0	0	0	0	0	0	0	0	0	0	0	0	0	0	0	0	1	0	0	0	0	0	0	0	0	0	0	0	0	0	0	0	0	0	0	0	0	0	0	0	0	0	0	0	0	0	0	0	0	0	0	0	0	0	0	0	0	0	0	0	0	0	0	0	0	0	0	0	0	0	1	0	0	0	0	0	0	0	0	0	0	1	0	0	0	0	0	0	0	0	0	0	0	0	0	0	0	0	0	0	0	0	0	0	0	0	0	0	0	0	0	0	0	0	0	0	0	0	0	0	0	0	0	0	0	0	0	0	0	0	0	0	0	0	0	0	0	0	0	0	0	0	0	0	0	0	0	0	0	0	0	0	0	0	0	0	0	0	0	0	0	0	0	0	0	0	0	0	0	0	0	0	0	0	0	0	0	0	0	0	0	0	0	0	0	0	0	0	0	0	0	0	0	0	0	0	0	0	0	0	0	0	1	0	0	0	0	0	0	0	0	0	0	0	0	0	0	0	0	0	0	0	0	0	0	0	0	0	0	0	0	0	0	0	0	0	0	0	0	0	0	0	0	0	0	0	0	0	0	0	0	0	0	0	0	0	0	0	0	0	0	0	0	0	0	0	0	0	0	0	0	0	0	0	0	0	0	0	0	0	0	0	0	0	0	0	0	0	0
N0.HOG0001924	0	0	2	1	0	0	1	0	0	0	0	0	0	0	0	0	0	1	0	0	0	0	0	0	0	1	0	0	0	0	0	0	1	0	0	0	1	0	0	1	1	0	0	1	1	1	0	1	0	0	0	1	0	3	0	0	0	1	0	1	0	0	2	0	1	0	1	1	0	1	0	0	0	0	1	0	0	0	0	0	0	1	0	0	0	0	0	6	1	1	1	0	1	0	0	0	1	0	1	0	0	0	0	4	3	0	1	0	1	0	0	1	0	3	2	1	0	0	0	2	0	0	1	0	1	0	0	0	0	3	0	0	0	0	0	0	1	0	0	0	0	0	2	0	0	0	0	1	0	0	0	0	1	0	0	0	0	0	1	0	0	0	0	0	0	2	1	0	0	0	0	0	0	0	2	1	1	0	0	0	0	0	0	1	0	0	0	1	0	0	0	2	0	1	0	0	0	1	0	1	0	1	0	0	0	1	0	0	1	1	0	0	0	0	0	0	3	0	0	0	0	1	1	1	3	0	0	0	1	1	1	0	1	0	0	0	1	0	0	2	0	1	0	0	0	0	0	0	0	0	0	0	0	0	0	2	0	0	0	0	0	1	1	0	1	0	0	1	0	0	1	0	1	1	0	0	0	0	0	1	0	0	0	0	0	0	0	0	0	0	0	0	1	0	0	0	0	2	0	0	1	1	2	1	0	0	0	1	0	0	4	0	2	0	0	2	0	0	0	0	0	0	0	0	2	0	0	0	0	0	0	0	0	0	0	2	0	0	0	0	0	1	0	0	1	0	0	0	0	0	0	0	0	0	1	0	2	0	1	0	0	1	0	0	1	0	0	0	0	0	5	1	0	0	0	2	0	1	1	1	1	0	1	0	0	0	0	0	0	0	0	0	0	0	0	0	0	0	0	1	0	1	2	1	0	4	0	0	0	0	1	0	0	1	0	0	0	0	0	0	1	0	1	0	0	0	0	0	0	0	0	0	0	0	1	0	0	0	0	1	0	0	0	0	0	0	0	0	0	0	0	1	0	0	1	0	0	1	0	1	0	0	1	2	1	0	0	0	0	0	0	0	0	0	0	0	0	0	0	0	0	0	0	0	0	0	0	0	0	0	0	1	2	0	0	0	0	2	0	1	0	1	0	0	1	0	0	0	1	0	0	1	0	0	1	1	0	0	0	0	0	0	0	0	0	0	0	0	0	1	0	0	3	4	0	1	0	0	0	0	0	0	2	1	0	0	0	0	0	0	0	0	0	0	0	0	1	0	0	1	1	0	0	0	0	0	1	0	1	1	1	2	0	0	1	0	1	0	1	0	1	1	0	1	0	0	0	1	0	0	0	1	1	0	0	0	0	0	0	0	0	0	0	0	0	0	0	0	1	0	1	0	1	0	0	0	0	1	1	0	0	0	0	0	0	5	1	0	0	0	0	0	0	0	0	0	0	1	0	0	1	0	0	0	0	0	0	0	0	0	0	1	0	0	1	0	1	1	0	0	0	2	0	0	0	0	0	0	0	0	0	1	2	0	0	0	0	0	0	0	3	0	1	0	1	0	0	0	0	1	0	0	0	0	1	0	1	0	0	1	0	0	0	2	0	0	0	1	0	0	0	0	0	0	0	0	0	0	0	0	0	0	0	0	0	2	0	1	0	1	0	1	0	0	0	1	0	0	0	1	1	1	0	0	0	1	1	2	0	0	0	0	0	0	0	0	0	0	0	0	1	0	1	0	1	0	0	0	0	0	1	0	1	0	5	0	2	0	0	0	0	0	0	0	3	1	0	0	0	0	1	0	0	0	0	0	0	0	1	2	0	0	0	0	1	0	0	0	0	0	0	0	0	1	0	1	0	0	2	0	1	0	0	0	0	0	0	0	0	0	1	2	1	0	0	0	1	0	0	0	5	1	0	0	0	1	0	0	0	0	0	0	2	2	0	0	0	0	0	1	0	4	0	0	0	0	0	1	0	0	0	2	2	0	0	0	0	0	1	0	0	1	0	1	0	0	0	0	0	1	0	3	0	0	0	0	0	0	0	0	0	0	1	0	0	0	1	0	0	0	0	0	0	0	0	0	1	0	0	1	1	0	0	0	0	0	0	1	1	0	0	0	0	0	1	0	0	0	0	0	2	0	1	0	0	0	3	1	0	0	0	1	0	0	0	1	0	0	0	0	0	0	1	0	0	0	0	0	0	0	0	2	1	1	0	1	1	0	0	1	1	0	0	0	0	0	1	1	1	0	0	0	1	0	1	1	0	2	0	0	0	0	3	0	0	0	1	0	2	0	1	0	0	1	0	0	2	0	0	1	0	0	0	0	0	0	0	0	1	0	3	0	0	0	0	0	1	0	1	1	1	1	2	1	0	1	0	1	0	0	0	0	1	0	0	0	0	0	0	0	0	0	0	0	2	0	1	1	1	0	0	1	0	0	0	0	0	0	0	0	0	3	0	0	0	2	1	2	0	0	0	1	0	1	0	0	0	0	0	0	0	0	2	0	0	0	0	0	0	0	0	0	0	0	0	0	0	0	0	3	1	0	0	1	0	0	0	0	0	1	0	1	0	0	0	0	2	0	1	0	0	2	0	1	3	0	0	0	0	0	0	0	0	0	0	0	2	2	1	0	0	0	0	0	0	0	0	0	0	2	0	1	0	0	2	0	0	0	1	0	0	0	1	0	0	0	0	0	0	0	0	4	1	0	0	1	0	0	4	0	1	0	0	0	0	0	2	1	0	0	0	0	2	1	0	0	1	0	1	1	0	0	0	0	0	1	0	0	0	0	1	1	0	0	0	1	0	1	1	2	0	0	1	0	3	0	0	0	1	0	0	0	0	0	0	0	1	0	0	1	0	0	0	0	1	0	0	2	2	1	0	0	0	0	1	0	0	0	0	0	1	1	0	1	1	0	2	0	0	0	0	0	1	0	0	1	0	1	2	0	0	0	0	0	0	0	0	0	0	0	0	0	0	0	0	0	0	0	0	1	0	0	0	1	0	1	1	0	1	0	0	0	0	1	1	1	0	0	0	1	1	0	1	0	0	0	3	0	0	0	0	0	0	0	0	0	1	0	0	0	0	2	0	0	0	0	0	0	1	0	0	0	0	0	0	0	2	0	0	0	1	1	0	3	0	0	0	0	0	0	0	0	0	0	0	0	0	3	1	1	1	0	1	1	0	0	0	1	1	0	3	0	0	0	0	0	0	5	0	1	1	0	1	0	0	0	0	0	0	0	0	1	3	0	0	1	0	5	0	0	0	0	1	0	0	0	0	1	1	0	3	0	0	0	1	0	0	0	0	0	0	0	0	1	0	0	0	0	0	0	0	0	0	0	1	0	1	0	0	1	0	0	0	0	1	0	0	0	0	0	0	0	0	0	1	3	0	0	0	1	1	2	1	0	0	0	0	0	0	1	0	0	0	0	3	0	0	0	0	0	0	0	1	0	0	0	0	0	1	0	0	0	1	0	0	0	0	0	0	0	1	2	0	1	1	0	1	1	0	0	0	1	0	0	0	1	0	0	1	0	1	0	0	0	0	0	0	1	0	0	0	0	0	0	0	0	0	0	0	2	0	0	0	0	0	0	0	0	0	1	0	0	0	0	1	0	0	1	0	0	0	1	1	0	0	0	1	0	0	0	0	0	0	0	0	0	0	0	0	0	0	0	2	0	0	0	0	0	0	0	0	1	0	1	0	0	0	0	2	0	0	0	0	0	2	0	1	0	0	0	1	0	1	0	0	0	2	0	0	0	1	2	0	0	1	0	0	0	0	0	0	0	0	0	1	0	4	0	3	1	0	0	0	0	0	0	2	0	0	0	2	0	0	0	0	0	0	0	2	0	0	0	0	1	0	0	0	0	0	0	0	1	0	1	1	0	0	2	0	0	0	2	0	0	1	1	0	0	0	1	0	0	1	3	0	0	0	0	0	2	0	0	0	1	0	0	0	0	0	0	1	0	1	0	0	0	0	1	0	0	0	0	0	0	0	0	0	0	0	2	0	0	0	0	0	1	0	1	0	0	0	0	0	0	0	2	0	0	0	0	0	0	0	0	0	0	1	0	0	0	1	0	0	0	2	0	0	0	0	0	0	0	1	2	0	0	1	0	0	0	0	0	0	0	1	4	2	0	0	0	2	1	0	0	2	0	1	1	0	0	0	0	0	0	0	0	1	0	1	0	0	0	0	1	0	1	0	2	0	0	0	0	0	0	0	1	2	0	1	1	0	0	1	0	0	0	3	1	0	0	1	0	1	0	1	0	0	0	0	4	0	1	0	0	0	0	1	0	0	0	3	0	0	1	0	0	0	0	5	0	1	0	0	0	0	0	0	0	0	2	0	1	0	1	0	0	0	0	0	0	0	1	0	1	0	0	2	0	0	0	0	0	0	0	0	1	1	0	1	0	0	0	0	0	0	0	0	0	2	0	1	0	2	0	0	1	2	0	0	1	0	0	0	1	0	1	0	0	0	0	1	0	0	1	0	0	0	0	0	0	0	4	0	1	0	0	0	1	0	0	0	0	0	1	0	0	1	0	0	0	1	0	2	0	0	0	1	6	0	1	0	0	0	0	0	2	1	0	0	0	0	0	0	0	0	0	0	1	1	0	1	0	0	0	0	1	0	1	0	0	0	1	0	0	0	0	0	2	0	0	0	0	0	1	0	0	0	0	0	0	0	0	0	1	0	0	0	1	0	0	1	0	1	0	0	0	0	0	1	0	0	0	0	1	0	0	0	0	1	0	0	0	0	1	0	0	0	1	0	0	1	0	0	0	1	0	1	0	0	0	0	0	0	1	4	0	0	2	0	1	0	0	0	1	0	0	0	0	1	0	0	1	2	4	0	0	0	0	0	0	0	0	0	0	1	1	0	0	0	0	0	0	0	0	0	0	0	0	0	1	0	0	0	0	0	0	0	1	0	4	0	2	1	2	0	0	0	2	0	0	0	0	0	0	0	0	1	0	0	0	0	1	1	0	0	0	0	0	1	1	0	0	0	0	0	0	0	0	0	0	0	1	0	1	0	0	0	1	0	0	0	0	0	0	0	1	1	0	1	0	0	0	0	0	0	1	0	0	0	0	1	1	0	0	0	0	1	0	1	0	1	0	0	0	0	1	0	0	1	2	1	1	0	0	0	0	0	1	0	0	0	0	0	1	0	1	0	0	0	0	0	1	0	0	0	0	0	0	1	0	0	0	1	0	1	0	0	0	0	0	0	0	1	0	0	0	0	0	0	0	1	0	0	1	0	0	1	0	0	0	0	0	0	0	0	0	0	3	0	0	0	1	0	0	0	0	0	0	0	0	0	0	0	0	0	1	0	0	0	0	0	0	1	0	1	0	0	1	1	1	0	0	0	0	0	0	0	0	0	0	0	1	0	0	0	0	1	0	1	0	0	0	0	0	0	0	0	1	0	0	0	1	0	1	0	0	2	0	1	0	0	0	1	0	1	0	0	0	0	1	0	4	0	0	0	0	0	0	0	1	0	0	0	0	1	0	0	0	0	0	1	1	0	0	0	1	0	0	0	0	1	0	0	3	0	0	0	0	0	0	3	1	1	0	3	0	0	0	0	0	0	0	0	0	0	1	0	0	0	0	0	0	0	0	0	1	1	1	0	0	0	0	0	3	0	1	0	0	0	0	0	1	0	1	3	2	0	0	0	0	0	0	0	1	0	0	0	0	0	0	0	0	0	0	0	0	0	0	1	1	0	1	0	0	1	1	0	2	1	0	0	0	0	0	0	0	0	0	0	0	1	0	0	0	0	1	0	0	1	0	1	0	1	0	0	0	0	1	0	0	0	0	0	0	0	0	0	1	0	0	0	0	0	0	1	0	0	0	0	2	0	0	0	2	0	0	0	0	0	0	0	0	0	1	0	0	1	0	0	1	0	0	0	0	0	1	0	2	0	3	1	0	0	0	0	0	1	1	1	0	4	0	0	0	0	0	1	4	0	0	0	0	0	0	0	0	1	1	1	1	0	0	0	0	0	0	0	0	0	0	0	0	0	0	0	0	2	0	0	0	1	0	0	0	0	1	0	0	0	0	0	1	0	0	1	1	0	0	0	1	0	0	0	0	0	0	0	0	1	2	3	0	2	1	0	0	0	1	0	1	0	2	1	0	1	0	0	1	0	0	3	0	3	3	0	1	0	0	0	0	0	0	0	2	0	0	0	0	1	0	0	1	0	1	1	0	0	0	0	1	0	1	1	0	1	0	0	0	1	0	0	0	0	0	0	0	0	0	0	0	1	0	1	0	0	1	0	0	0	0	0	0	0	1	0	0	1	0	1	0	0	1	0	0	0	0	0	0	0	0	0	0	0	0	0	0	0	0	0	0	0	0	0	0	0	1	0	0	0	2	1	0	1	2	2	0	0	0	0	3	0	0	0	0	1	0	0	0	1	1	0	0	1	1	0	0	0	0	1	0	0	0	0	0	0	3	0	0	0	0	0	0	1	0	1	0	0	0	0	0	0	0	0	1	0	0	0	0	1	0	0	1	0	0	0	0	0	0	0	0	0	1	2	1	1	2	0	0	0	2	0	0	0	1	0	1	0	0	0	0	0	0	2	1	0	0	2	0	0	0	0	0	0	2	0	0	0	0	0	0	1	2	1	4	0	0	0	0	0	0	0	0	0	1	0	0	0	0	1	0	0	0	0	1	0	0	1	0	1	0	0	0	0	3	2	0	0	0	0	0	0	0	1	0	3	0	1	0	0	0	0	2	0	1	0	0	1	1	0	1	0	0	0	0	0	2	0	0	1	0	0	0	1	0	5	0	0	1	0	2	0	0	1	0	0	1	0	0	1	0	2	0	2	0	1	0	1	0	0	0	0	1	0	1	0	0	0	1	0	0	0	0	0	1	0	0	0	0	0	0	0	0	0	0	2	0	1	0	0	0	1	0	0	1	2	3	0	0	0	4	0	0	0	0	0	1	0	0	0	0	0	1	1	0	0	1	1	0	0	0	0	0	0	0	0	1	0	1	0	1	1	0	0	0	1	0	0	1	0	0	0	0	0	0	1	1	2	0	0	0	1	0	1	1	0	0	0	0	4	1	0	0	0	0	1	0	0	0	0	0	0	0	1	1	1	2	0	0	0	0	1	1	0	2	0	0	1	0	0	0	0	0	1	0	0	0	0	1	0	0	0	0	0	0	0	0	0	0	0	1	0	0	0	0	1	0	1	0	0	2	0	0	0	1	0	0	0	0	0	1	0	0	0	0	0	1	0	1	0	0	0	0	0	0	2	0	0	0	0	1	0	0	0	0	2	2	0	1	0	0	1	0	2	1	1	0	0	2	0	1	2	0	0	0	0	0	0	0	0	0	0	0	1	1	0	1	1	0	0	1	0	1	0	2	0	0	0	1	0	1	0	0	0	1	1	0	0	0	0	0	0	0	0	0	0	0	3	0	0	0	0	0	1	0	0	0	0	1	0	0	0	0	0	0	0	0	1	0	0	0	0	0	0	0	0	0	1	1	0	2	0	0	0	0	0	0	0	0	0	0	0	0	0	0	0	0	0	0	0	0	1	3	1	0	0	0	2	0	0	0	0	0	0	0	0	3	0	0	0	0	0	0	0	1	0	0	1	0	0	0	0	0	0	0	0	0	0	1	0	0	1	0	1	1	1	1	0	0	0	0	0	0	0	0	1	0	0	1	1	1	0	0	0	0	2	1	0	0	1	1	0	0	0	0	1	0	0	1	1	0	0	0	0	1	0	0	1	0	0	0	1	0	0	0	1	0	0	1	0	0	0	1	1	0	0	2	0	0	0	0	1	1	0	0	0	0	0	0	0	0	0	0	1	1	0	0	1	0	0	0	0	0	0	0	0	0	0	0	0	0	0	1	0	0	0	0	1	0	0	2	0	0	1	0	0	0	0	1	0	0	0	2	0	0	0	6	0	0	0	0	0	2	0	0	0	0	0	1	1	0	1	1	0	0	0	0	0	1	0	0	0	0	0	0	0	1	0	0	0	0	0	0	0	0	0	0	2	0	0	0	0	2	1	1	0	1	0	0	0	0	2	0	0	0	0	0	0	1	1	0	1	0	0	1	0	0	0	0	0	0	1	0	0	2	0	0	3	0	0	1	0	0	0	0	1	0	0	1	0	0	0	0	0	0	0	0	4	0	0	0	0	1	0	0	1	0	0	1	0	0	0	1	0	1	1	0	0	0	1	0	0	1	0	0	0	0	0	0	1	0	0	0	1	1	0	0	1	0	0	1	0	0	0	0	0	0	1	2	0	0	0	0	2	0	0	3	0	1	0	0	0	0	0	0	0	0	0	1	1	0	0	1	0	0	0	0	0	0	1	1	1	0	0	0	0	0	0	0	1	2	0	0	0	0	0	0	0	0	0	0	0	0	0	0	0	0	0	0	1	0	3	0	0	2	0	0	0	0	0	1	0	2	1	0	0	1	0	0	2	0	1	0	0	0	1	0	0	0	4	0	0	0	0	0	0	0	0	0	0	1	1	0	0	1	0	0	0	1	0	0	0	0	0	3	0	0	0	0	0	1	1	0	1	1	0	0	1	1	0	0	2	0	0	2	0	4	2	0	1	0	0	0	0	0	2	0	0	0	1	2	1	0	0	0	0	0	0	0	0	1	0	0	1	0	0	0	1	0	0	0	2	0	3	0	0	0	0	0	0	0	0	0	0	1	0	0	0	1	0	0	1	0	0	0	0	0	0	2	1	1	0	2	0	0	2	1	0	1	0	0	0	1	0	0	1	0	0	0	2	0	0	0	2	2	4	0	0	1	0	0	0	0	0	0	0	0	0	0	0	0	1	1	0	0	0	0	1	0	0	0	0	1	0	0	0	1	2	0	1	0	0	0	0	0	0	0	0	0	0	0	0	2	0	0	0	0	0	0	1	0	0	0	0	0	1	1	1	0	0	3	0	1	0	0	0	0	0	0	0	0	0	0	0	0	1	2	0	0	1	0	0	0	1	0	0	0	0	0	0	1	0	0	0	0	0	0	0	0	0	1	0	1	1	0	0	0	0	0	0	0	0	0	0	0	0	0	1	0	0	0	0	0	0	1	1	0	1	0	1	0	0	1	0	0	0	0	1	0	0	0	0	0	0	0	0	1	0	0	0	0	0	1	0	0	0	1	0	0	0	0	0	0	0	0	0	0	0	0	0	0	1	1	0	0	0	0	0	0	0	0	0	0	0	0	0	2	0	1	0	0	0	0	0	0	4	0	0	0	3	0	0	0	0	0	0	0	0	0	0	1	0	1	0	0	0	0	1	0	0	1	0	0	1	0	0	0	0	1	0	0	1	0	2	0	0	0	0	0	0	0	0	0	0	1	0	2	0	0	0	1	1	1	5	0	0	1	0	1	1	1	0	0	0	1	0	2	0	1	0	0	0	0	0	0	1	0	0	0	2	0	1	0	0	0	2	0	0	0	1	1	0	0	0	0	0	0	0	1	0	2	0	0	0	0	0	1	2	0	1	0	0	0	1	0	1	0	0	1	0	0	0	0	6	0	1	0	3	0	0	0	1	0	1	0	1	0	0	0	0	0	1	0	1	0	3	0	1	0	0	0	0	0	0	1	3	0	0	5	0	0	0	0	0	0	1	0	2	1	0	0	1	0	0	1	1	0	1	1	0	0	0	2	0	0	0	0	0	0	0	0	0	0	0	0	0	0	0	0	2	0	0	0	0	0	0	0	1	1	0	1	0	0	1	2	0	0	0	0	0	0	0	0	0	0	2	0	0	0	0	0	0	0	0	0	1	0	0	0	1	1	0	1	0	2	0	1	0	0	0	1	1	2	0	0	3	0	0	1	1	0	0	0	0	0	1	0	0	0	1	0	0	0	0	1	0	1	0	0	0	0	0	1	0	2	3	0	0	1	0	0	1	0	0	0	0	3	0	1	1	1	0	0	0	0	0	0	0	0	2	0	1	1	1	0	0	1	2	0	0	0	0	0	3	0	0	0	0	0	1	1	0	0	0	1	0	0	0	0	0	0	0	0	0	1	1	1	0	0	1	0	0	0	1	1	0	0	1	0	0	0	1	0	0	0	0	0	0	1	4	1	0	0	0	0	1	0	0	0	0	0	0	0	0	0	0	0	0	0	1	0	0	0	0	0	0	0	0	0	0	1	1	3	0	0	0	0	0	0	1	0	0	0	2	0	1	0	0	0	2	0	0	0	0	0	0	4	1	0	3	0	1	1	0	0	1	0	1	0	1	0	0	0	1	0	0	0	0	0	0	0	0	1	0	0	0	0	1	0	0	0	1	0	1	0	0	0	0	0	0	0	0	2	0	0	0	1	0	0	0	0	0	0	0	1	1	0	0	0	1	1	0	1	0	0	2	0	1	0	0	1	0	2	2	0	1	0	0	0	1	0	3	3	1	2	0	0	0	0	0	0	0	1	0	0	0	0	0	0	0	0	0	0	0	3	0	0	0	0	3	0	0	0	0	1	0	1	0	0	3	1	0	0	0	0	0	0	0	2	0	0	0	0	0	0	1	0	0	0	0	0	1	0	1	0	2	0	1	0	0	0	0	0	0	0	1	0	1	0	1	0	0	0	0	1	0	1	0	0	2	0	0	2	0	0	0	0	0	0	0	0	0	1	0	0	0	0	0	2	0	1	0	0	0	0	1	0	3	0	0	0	0	0	0	0	2	0	0	0	0	0	1	0	1	0	0	2	0	0	0	0	0	0	0	0	2	0	0	0	0	0	0	0	0	1	0	0	0	1	0	0	0	0	0	2	1	0	1	0	0	0	1	1	0	0	0	0	0	1	0	2	0	0	0	1	0	0	0	1	0	1	1	0	0	0	0	0	1	0	0	0	1	0	0	0	0	0	0	0	0	0	0	0	0	0	0	0	1	0	0	0	0	0	0	4	1	2	0	0	1	0	0	0	0	0	0	0	0	0	0	0	0	1	6	0	0	0	0	0	0	0	0	1	0	0	0	0	0	0	0	0	0	0	0	0	0	0	0	0	0	0	0	1	2	0	0	2	0	0	2	0	1	2	0	1	3	0	0	1	0	0	2	0	0	0	0	1	1	1	0	2	0	0	0	0	0	1	0	0	1	0	0	0	0	0	0	0	0	0	0	0	0	0	0	0	0	0	0	0	1	0	1	0	1	1	1	0	1	1	0	1	0	1	0	0	1	0	0	1	0	0	1	0	0	0	1	0	0	1	5	0	2	0	0	0	0	0	2	0	0	0	1	1	1	0	0	0	0	0	2	1	2	3	0	1	0	0	0	0	0	0	2	0	0	0	1	0	0	0	0	1	1	0	0	0	1	1	0	0	0	0	0	0	0	3	1	1	0	0	0	1	1	1	0	1	0	0	0	0	0	1	0	0	0	0	0	0	0	1	0	0	0	1	1	0	0	0	0	0	3	0	1	2	1	0	1	0	0	0	1	0	0	0	0	1	0	0	1	1	0	4	0	0	0	0	0	0	0	0	0	0	0	0	0	0	0	0	0	1	1	0	0	0	0	2	0	0	0	2	0	1	0	0	0	1	0	1	0	0	0	0	0	0	1	1	1	1	1	1	0	0	0	0	0	1	1	0	0	0	0	1	0	0	0	0	0	0	0	0	1	3	0	0	0	1	1	0	1	0	0	0	0	1	0	1	0	1	0	0	1	2	0	2	0	0	0	0	0	0	1	0	0	0	0	0	0	0	0	0	0	0	0	0	0	0	0	1	1	0	0	0	0	0	0	0	0	0	0	0	0	0	0	0	1	0	0	0	1	0	0	0	1	0	1	0	0	1	0	0	2	0	1	0	0	0	0	1	0	0	0	0	1	0	0	0	1	0	0	0	0	0	0	0	1	0	0	0	0	0	0	0	0	0	1	1	0	0	0	0	5	0	0	0	0	0	0	0	1	0	0	1	0	0	0	0	0	1	0
N0.HOG0003972	2	0	0	1	1	1	0	2	0	3	0	3	4	2	0	1	0	0	2	4	0	2	0	4	1	0	1	0	0	1	1	1	2	0	0	2	0	0	5	4	2	3	5	1	6	0	1	0	5	0	1	2	3	1	1	1	1	3	1	1	4	1	5	0	1	1	0	0	0	0	0	0	10	0	0	5	0	2	0	0	0	0	2	5	0	2	0	0	0	3	0	0	7	2	0	0	0	2	1	0	0	0	1	3	3	1	1	0	2	0	0	0	0	3	2	0	2	0	0	8	3	0	4	1	1	1	1	0	2	0	4	2	0	1	0	2	0	0	2	1	0	1	2	3	0	1	1	4	1	5	3	1	0	2	0	1	0	2	16	1	1	1	1	0	3	0	1	1	0	0	0	0	0	0	2	0	6	0	1	1	1	0	0	3	1	0	1	0	0	1	11	3	1	3	1	2	3	0	0	2	2	0	0	2	1	2	0	0	3	0	2	0	3	0	0	1	1	6	5	0	0	0	0	1	2	1	0	0	1	2	0	2	1	0	2	2	0	1	0	2	0	0	0	5	1	0	1	0	1	0	2	0	3	0	0	1	0	1	2	0	0	2	5	0	3	0	0	3	0	1	2	0	0	0	1	1	2	1	1	0	2	8	2	0	3	0	0	0	5	0	3	4	5	1	1	1	5	3	5	2	2	3	2	1	2	3	2	0	0	1	1	1	0	0	1	2	0	1	1	1	3	4	2	1	2	4	0	1	0	0	2	6	0	2	1	0	1	1	0	1	1	2	1	2	1	0	2	1	0	1	3	1	3	2	0	0	7	0	0	2	0	2	0	1	1	0	0	8	2	0	0	3	1	1	0	1	0	0	1	0	1	3	6	6	0	1	2	2	3	0	3	4	0	0	2	1	0	3	3	1	1	0	2	1	1	2	11	9	1	1	1	1	1	0	7	0	8	2	1	0	1	0	2	3	0	0	4	0	0	0	3	1	11	2	3	5	1	3	2	1	1	0	0	3	0	0	3	1	1	0	4	0	0	7	6	0	0	0	1	1	0	3	0	0	1	9	1	4	0	3	0	0	1	2	2	0	0	1	1	0	1	3	1	2	1	5	2	1	0	0	1	1	4	0	14	2	0	2	0	1	1	10	0	0	0	8	2	2	7	4	2	0	1	0	8	2	0	5	0	2	7	2	0	0	0	1	0	2	0	0	2	2	0	3	0	1	0	1	1	2	1	1	1	0	0	3	0	0	0	0	4	4	2	0	4	1	4	0	5	2	0	1	1	0	3	0	2	4	1	0	0	0	0	9	1	0	2	4	2	0	1	3	0	1	0	1	2	1	0	1	2	0	0	0	2	1	8	1	0	5	0	10	0	4	0	1	0	4	1	4	2	5	0	5	1	1	2	1	0	0	4	2	1	1	1	2	0	1	0	0	0	0	4	4	0	2	1	1	3	2	1	3	0	2	2	4	4	0	2	2	0	0	0	1	9	0	2	0	0	7	0	5	0	1	0	2	0	0	3	1	1	0	4	3	5	0	1	1	1	3	0	2	1	0	0	0	0	0	1	0	3	1	3	4	1	0	3	9	1	2	0	4	0	1	0	0	0	2	1	0	0	0	1	0	0	2	3	0	1	0	0	0	0	0	0	2	0	2	1	1	0	0	2	1	6	1	0	1	1	0	1	0	2	1	0	1	2	0	0	0	1	1	3	2	0	2	0	0	0	0	1	1	1	7	0	1	1	3	6	3	2	5	0	1	9	0	0	1	2	1	1	0	2	1	5	2	1	1	0	0	0	1	0	0	1	0	4	5	0	3	2	0	2	4	1	3	0	2	0	1	0	0	0	1	2	1	1	1	6	2	6	0	0	2	0	0	0	0	0	0	0	1	1	5	0	0	0	0	0	0	4	3	2	5	1	2	1	0	0	2	0	1	1	1	4	3	1	0	1	1	0	1	1	0	0	2	2	4	1	1	0	1	0	4	1	0	0	1	4	0	3	1	1	1	1	3	9	0	0	2	3	0	1	0	1	0	0	4	2	0	0	2	1	0	0	3	3	0	0	1	1	1	5	6	1	0	1	4	0	0	9	1	0	0	1	1	1	0	1	1	0	1	3	1	0	5	1	3	3	1	1	1	1	2	2	7	2	4	2	2	1	7	0	5	4	7	1	0	4	1	2	1	3	10	0	0	1	1	3	0	2	1	4	2	1	0	2	3	2	0	4	0	2	0	1	0	1	1	12	0	2	1	0	0	4	0	0	4	2	3	0	0	1	0	0	0	1	0	0	0	0	1	1	4	0	0	0	4	1	5	4	3	4	0	1	1	3	2	2	0	1	0	2	7	6	6	1	2	6	0	0	8	0	0	1	1	1	0	0	4	1	1	1	0	0	5	1	0	3	1	0	3	1	1	4	2	1	5	0	0	0	2	5	2	0	0	0	4	2	1	1	1	15	4	2	0	0	7	6	9	4	3	1	0	5	1	2	0	0	0	1	3	1	0	2	0	11	0	0	1	1	0	1	2	1	3	2	2	8	0	0	0	3	2	1	2	1	0	4	2	2	2	0	1	5	0	0	0	0	1	0	3	0	1	7	3	0	0	2	2	6	5	3	0	1	0	0	5	2	0	1	0	3	0	2	2	0	1	1	5	1	1	1	1	9	0	6	0	2	2	1	4	3	0	1	1	0	0	5	1	5	3	2	0	0	2	0	1	2	2	1	2	0	0	1	3	1	12	3	3	2	1	3	4	4	2	1	2	1	0	6	0	1	4	0	2	1	1	0	0	1	3	2	1	4	0	1	0	0	0	1	13	1	8	0	2	0	0	4	5	0	2	5	2	0	0	0	0	0	2	5	2	0	0	1	1	4	7	6	1	1	0	1	5	7	1	0	1	2	0	2	2	3	0	1	0	6	0	1	0	1	0	1	6	0	2	0	3	2	2	2	1	0	1	0	2	1	3	1	1	0	0	0	1	2	0	1	4	0	1	1	0	1	1	3	2	0	2	1	2	4	0	1	0	0	1	2	0	0	0	5	1	1	1	1	0	1	2	1	1	1	0	0	1	1	2	2	0	3	1	1	4	2	0	6	0	0	0	2	1	1	0	0	0	5	0	6	1	0	2	0	0	0	3	1	2	0	1	0	5	1	0	0	7	3	1	0	3	8	7	17	3	1	1	0	1	4	4	1	0	1	3	0	7	1	0	0	1	5	4	0	2	1	0	0	0	0	1	1	1	0	0	4	2	0	0	3	1	2	1	0	0	2	0	0	1	0	0	1	0	2	0	0	0	0	0	2	5	0	0	0	4	5	2	2	0	0	9	5	1	0	1	1	3	0	0	0	3	0	1	1	0	1	1	3	0	0	3	0	0	1	1	4	0	0	4	0	2	0	1	2	1	0	0	1	2	0	0	1	0	0	3	8	2	13	6	4	1	0	2	1	5	1	0	0	0	12	0	0	0	0	1	2	1	2	1	1	1	1	0	4	2	0	1	0	1	1	3	12	1	1	4	2	0	0	9	3	1	0	1	5	1	0	1	2	0	1	4	0	1	1	1	2	1	0	0	8	4	14	5	0	1	2	2	0	3	0	1	6	2	5	0	1	0	2	0	1	3	0	0	0	0	1	2	1	1	2	0	0	0	1	3	1	0	4	13	0	0	2	0	1	1	12	1	0	2	7	0	0	0	0	0	3	1	2	3	1	0	6	1	1	0	0	1	2	1	1	1	0	3	0	0	0	2	0	3	1	5	0	2	5	4	4	3	1	0	0	0	2	1	0	0	3	1	3	0	2	2	11	1	1	5	3	3	1	2	2	0	2	0	5	1	0	7	0	0	1	1	1	2	1	1	3	0	2	4	0	3	1	0	0	2	5	0	0	0	1	6	1	0	3	0	1	1	0	4	1	1	5	1	0	1	0	2	0	3	0	4	1	5	0	12	1	3	1	3	4	0	0	0	8	0	3	1	7	1	5	0	1	0	2	1	1	1	0	0	7	0	0	0	1	0	0	3	1	1	1	1	0	0	2	0	0	5	0	1	2	0	0	0	3	2	0	0	1	1	5	0	0	0	1	3	1	1	3	0	0	4	2	0	0	0	1	0	2	0	4	2	0	0	0	0	1	10	0	2	1	0	0	0	1	1	2	1	0	2	6	0	0	1	2	1	0	1	9	9	0	1	0	0	0	4	1	0	1	6	0	0	0	4	1	0	2	0	1	0	7	2	1	1	0	2	2	2	0	2	5	0	3	1	2	10	2	1	3	1	1	0	0	4	1	2	4	1	0	3	1	3	5	3	2	0	1	8	3	0	0	2	10	1	0	3	3	1	2	0	2	5	0	0	4	1	2	6	0	5	3	1	4	4	3	1	2	0	2	0	1	2	1	1	1	3	1	1	1	0	2	1	0	3	0	1	0	11	1	2	1	4	1	1	1	3	3	2	3	4	2	1	6	2	1	0	0	1	6	0	2	7	5	0	1	0	1	1	1	19	2	0	3	1	1	3	0	1	1	1	3	0	0	1	1	0	2	1	0	0	0	0	2	0	7	3	0	0	2	0	1	4	5	3	0	2	0	3	4	1	0	0	0	2	1	0	3	0	2	0	3	0	6	0	3	0	0	2	1	1	2	0	1	0	2	2	0	1	1	1	0	2	5	0	0	1	2	3	0	0	0	0	5	0	6	10	6	1	1	3	1	2	0	1	4	0	0	1	2	0	2	1	1	0	4	0	1	2	1	1	1	0	3	0	1	2	1	2	0	0	1	7	0	2	1	0	4	1	1	0	8	2	4	7	1	1	9	1	6	0	1	9	0	0	2	2	2	0	3	0	1	0	0	4	1	1	6	16	1	1	0	3	2	3	0	2	1	1	0	2	0	3	1	1	8	1	1	1	0	1	4	9	0	2	2	1	0	1	0	3	0	0	0	3	1	0	0	2	1	3	0	3	2	1	4	0	0	0	1	6	0	5	4	0	0	1	3	0	3	0	0	6	0	0	2	3	0	6	1	0	0	2	0	2	0	4	0	1	2	0	0	0	2	0	0	0	1	0	0	3	2	0	0	0	1	4	8	0	3	0	1	1	1	0	0	3	2	0	0	0	0	3	1	2	0	1	2	0	14	1	0	1	0	0	6	1	1	1	1	0	3	5	3	0	1	1	1	1	2	1	1	2	1	0	0	2	14	0	6	5	0	3	0	2	2	3	1	3	0	0	0	0	4	1	2	0	0	1	3	3	1	2	1	0	0	0	4	3	1	0	1	2	0	1	1	0	1	0	0	1	0	1	2	1	0	7	1	0	2	0	1	2	3	8	3	0	0	6	1	0	1	1	0	0	0	1	0	0	6	3	2	0	2	0	1	0	0	0	2	0	2	0	0	2	0	13	0	1	1	1	3	6	1	10	3	0	11	1	9	0	0	11	1	0	1	1	2	0	1	3	4	0	1	3	2	1	1	1	2	0	3	0	1	1	0	3	3	0	0	1	0	0	0	0	0	3	1	10	2	1	1	0	0	2	2	1	1	2	0	0	1	0	1	0	2	3	3	1	1	7	2	3	1	1	8	0	1	1	0	0	0	0	1	4	1	1	0	2	1	4	2	2	9	0	1	0	0	0	1	3	1	0	4	0	0	1	0	11	2	6	1	0	2	2	2	0	3	4	7	0	2	0	3	1	0	3	4	1	1	3	1	0	1	0	2	5	2	1	1	0	3	0	2	2	7	7	0	6	4	4	1	1	2	0	0	1	0	2	0	4	1	1	5	0	1	1	4	12	0	1	1	0	0	1	1	0	0	0	1	1	2	7	5	0	0	0	0	3	1	3	0	2	1	2	0	0	3	0	5	5	2	2	2	0	0	2	6	0	2	2	0	3	3	0	0	2	4	0	0	4	1	3	2	3	0	0	0	7	0	2	0	7	0	1	1	1	3	0	0	1	0	0	3	2	1	0	1	0	0	6	3	2	2	0	0	0	0	1	1	0	2	1	2	2	5	2	0	0	1	4	3	6	0	0	1	0	12	2	5	3	1	0	1	2	5	1	3	0	1	0	1	0	6	5	0	3	1	0	5	4	0	4	6	7	3	0	0	0	1	0	1	2	1	1	1	1	9	1	0	6	0	1	0	1	0	0	0	1	4	8	2	3	0	0	0	1	5	3	0	2	1	0	3	1	1	8	1	0	2	4	0	4	3	0	1	1	6	0	3	2	2	1	0	2	2	0	1	3	0	1	1	2	1	1	4	0	3	1	0	2	0	1	2	0	0	1	4	1	0	3	7	1	0	1	1	1	0	2	0	0	4	1	2	1	3	2	0	8	1	0	0	1	0	3	0	4	0	0	0	4	1	0	0	0	5	8	4	1	3	2	1	13	3	6	3	2	0	6	0	0	0	0	1	1	2	4	1	1	1	0	0	1	5	2	1	3	6	5	0	2	6	5	0	1	0	2	1	0	0	1	1	0	0	0	0	1	3	0	5	0	6	2	9	1	0	0	0	5	2	3	1	0	0	0	5	4	1	0	0	5	0	0	2	4	2	0	1	0	1	1	4	0	3	4	0	0	0	3	0	2	0	1	4	4	2	0	0	0	3	2	1	0	0	3	4	1	0	1	1	1	3	1	0	3	0	2	0	10	0	2	5	0	0	1	1	14	2	2	3	0	0	0	9	1	4	0	2	0	0	0	1	1	7	3	1	2	0	1	4	0	0	1	1	2	0	2	5	0	7	0	15	0	3	6	5	4	3	2	2	3	0	2	1	3	2	2	3	1	4	8	3	4	3	0	0	2	7	1	10	0	2	0	3	2	0	0	0	3	0	3	0	1	1	0	4	0	0	1	1	5	0	0	1	1	0	2	2	4	1	9	1	0	3	2	0	0	0	6	0	2	0	0	1	3	2	0	2	0	1	3	0	4	4	1	0	4	1	1	2	4	1	6	1	7	0	0	1	4	2	0	0	0	0	0	0	0	1	2	0	1	9	0	0	2	4	0	1	1	6	5	7	0	3	0	2	4	0	5	0	1	3	2	1	0	1	5	1	1	1	0	8	0	3	0	0	0	0	1	0	3	5	2	1	12	2	2	1	1	5	2	0	2	0	2	0	0	1	0	3	9	1	1	0	0	4	2	0	2	0	0	0	4	0	4	2	1	1	0	4	2	0	0	0	0	0	0	0	2	1	0	0	1	0	0	0	3	0	1	4	0	2	0	0	6	0	0	1	4	4	0	3	1	3	3	0	0	1	0	2	0	1	5	0	0	2	1	0	2	1	0	0	0	2	1	1	1	2	3	0	1	2	6	7	0	0	1	1	5	1	1	0	0	0	0	2	2	2	10	2	0	0	2	1	0	3	3	1	2	0	1	2	0	1	4	1	0	3	1	2	0	2	1	1	0	0	1	0	2	2	1	0	0	12	0	0	3	3	2	2	4	12	3	1	0	0	0	5	5	0	2	0	0	3	0	18	0	2	3	3	4	1	2	3	3	2	7	5	0	0	0	2	1	9	3	1	2	1	18	0	4	1	2	2	2	1	4	0	1	0	0	0	2	0	1	0	4	1	0	0	1	1	2	1	4	5	3	0	1	1	4	0	1	1	0	2	2	0	4	1	1	2	1	3	0	1	1	6	4	0	0	0	0	0	0	2	0	3	0	0	2	0	4	0	1	3	2	0	0	2	2	2	1	2	0	0	0	2	6	4	1	6	0	4	1	1	1	3	0	1	2	3	7	0	4	0	0	10	1	1	1	0	0	0	0	0	1	1	0	0	0	1	0	0	3	2	1	6	10	1	0	1	4	2	4	3	3	4	0	1	2	2	6	0	3	0	4	0	1	0	4	0	0	1	0	1	1	3	0	0	0	4	18	0	1	2	1	0	2	4	2	0	4	2	1	4	1	0	0	1	3	0	4	8	1	4	0	9	0	4	1	2	0	0	0	0	11	1	4	0	5	2	3	1	2	0	2	2	0	1	0	5	4	4	5	0	0	2	1	1	0	0	2	2	0	9	0	0	6	12	0	1	5	4	1	0	0	1	2	0	1	1	0	1	2	2	1	1	2	0	2	1	2	2	1	5	0	0	1	1	0	0	0	2	2	2	0	2	5	6	1	0	3	0	2	0	0	0	8	0	1	0	0	0	0	1	1	1	1	2	1	0	1	2	1	0	2	1	0	1	1	0	1	0	3	2	0	4	3	1	0	0	1	1	3	0	2	6	1	1	0	2	1	0	5	0	0	0	10	0	5	2	0	0	0	0	0	1	3	1	1	0	10	7	0	0	2	8	0	0	7	0	1	4	0	5	1	3	0	2	1	14	2	0	3	2	0	1	3	2	1	1	1	2	3	0	1	3	0	2	3	1	1	4	11	0	4	0	0	1	0	2	2	0	0	0	1	0	9	11	4	2	3	1	1	1	0	1	1	1	0	5	0	4	3	1	0	0	4	7	2	0	1	2	0	1	1	1	11	1	0	0	1	3	2	2	2	0	13	3	1	4	1	2	2	3	4	5	4	0	1	0	1	1	1	1	0	0	11	1	0	0	0	0	1	1	2	3	0	2	3	2	1	1	2	2	1	0	2	4	4	1	0	1	0	0	3	0	1	0	0	1	1	0	6	1	0	0	2	0	2	1	3	4	0	3	2	1	0	0	3	1	1	1	3	0	0	0	1	0	1	1	0	17	1	2	1	0	0	1	1	0	0	6	0	1	0	2	2	0	1	1	1	5	2	0	2	3	0	3	0	6	2	0	0	6	0	0	0	7	2	0	3	4	2	3	3	0	0	3	0	0	3	2	1	0	0	1	0	1	0	0	0	1	9	2	1	6	1	5	2	1	1	2	0	2	0	4	2	1	1	2	5	0	2	0	1	0	0	2	0	1	3	4	1	0	3	4	0	0	1	0	0	4	0	1	1	0	5	2	4	0	0	0	1	0	1	4	0	4	0	1	1	2	0	1	2	0	4	1	0	1	2	0	0	0	2	0	0	0	0	0	2	2	3	2	1	1	0	1	4	0	3	3	0	2	1	5	0	1	5	0	1	0	4	1	1	0	0	0	0	0	0	0	3	0	0	10	2	0	0	3	4	1	0	4	0	0	0	1	5	1	1	2	0	2	2	1	9	2	2	0	0	0	1	0	3	1	0	3	4	2	0	0	6	7	0	2	1	1	0	0	1	3	1	3	3	1	4	0	2	0	2	2	0	1	3	1	1	1	5	0	2	8	4	6	1	0	2	3	1	2	3	1	0	0	5	6	6	1	3	3	1	1	2	8	0	0	5	1	3	2	0	1	0	0	1	3	1	1	4	4	0	5	0	1	0	4	1	3	2	1	0	0	0	1	0	1	0	1	0	1	0	0	0	2	0	4	2	0	3	2	1	1	0	1	5	0	5	0	2	0	3	0	0	1	3	0	3	1	0	1	1	0	19	0	6	1	0	0	0	0	0	0	1	4	2	6	0	2	1	0	0	6	10	2	1	4	5	3	1	7	0	4	1	1	1	0	1	1	0	2	1	5	3	0	1	9	1	4	0	2	2	0	2	3	0	0	1	2	3	1	3	0	0	0	1	1	0	6	1	0	0	1	2	4	0	1	1	0	6	2	5	1	1	9	6	0	0	5	0	6	0	0	7	1	3	0	1	4	0	0	13	1	3	0	12	1	3	0	1	2	0	0	3	4	0	4	1	0	1	0	1	3	0	0	3	3	0	3	6	8	2	5	1	1	0	1	0	1	3	4	1	0	3	0	3	4	4	1	1	6	1	0	1	0	5	2	0	0	0	0	0	0	2	0	0	0	4	0	0	2	0	6	0	0	1	0	0	3	1	7	1	0	1	0	0	10	1	0	3	2	3	1	0	3	1	1	0	1	3	9	2	1	0	2	2	3	1	8	0	0	1	0	1	3	0	1	3	2	0	3	0	0	2	0	0	0	5	4	2	0	3	0	0	2	0	3	3	0	3	0	0	1	0	1	0	3	1	0	0	0	1	0	1	4	1	1	1	0	0	4	0	2	0	0	5	0	0	0	4	2	0	3	1	2	1	1	1	0	4	1	1	6	2	5	1	2	1	2	2	0	7	6	1	0	0	0	0	1	5	2	0	2	3	0	0	1	2	0	0	0	4	0	2	1	5	3	0	1	0	0	2	0	2	3	1	2	2	0	0	3	0	1	1	11	1	4	1	0	1	0	0	1	2	0	2	1	2	0	8	1	1	1	5	2	4	0	1	1	0	4	2	1	3	0	2	0	0	0	8	0	0	0	2	3	3	0	1	0	0	0	0	2	0	1	0	4	0	2	0	0	2	1	3	0	1	0	0	2	1	0	5	1	0	1	0	2	4	3	2	2	0	1	2	2	2	0	0	12	0	7	18	0	2	2	0	1	0	1	1	2	3	2	2	5	4	2	0	0	3	1	1	0	0	3	2	2	2	1	2	1	1	3	1	0	0	2	6	0	2	2	1	0	1	0	4	1	2	0	3	3	10	16	0	3	1	1	1	4	1	0	0	3	0	5	2	10	3	2	2	4	2	0	5	5	0	5	2	10	2	0	0	0	0	0	3	0	4	1	3	3	0	1	1	4	2	0	9	1	1	0	0	6	1	4	1	2	2	1	2	0	0	0	2	3	1	1	8	5	0	0	12	1	2	5	0	1	0	0	0	2	1	2	6	0	1	0	0	6	0	1	1	0	0	2	1	1	2	6	0	0	5	1	3	0	1	3	0	4	0	1	4	4	1	4	0	1	3	0	0	0	0	2	0	3	1	1	2	1	1	0	3	1	3	0	0	0	1	1	2	1	0	0	0	1	0	2	1	1	3	0	0	0	2	7	1	0	1	3	0	2	2	1	0	1	1	0	0	0	6	0	1	7	1	0	1	1	0	1	2	2	4	0	0	1	2	0	0	1	0	0	2	4	0	2	0	4	2	0	3	2	0	0	15	1	4	21	0	2	4	1	1	0	1	0	2	0	1	1	1	1	8	7	3	1	2	2	0	2	1	1	0	3	0	4	3	2	0	0	1	0	4	0	7	1	3	1	1	10	3	1	1	0	3	8	0	3	0	2	0	3	1	2	2	2	3	3	2	0	1	3	0	1	2	3	0	1	6	2	4	0	0	11	4	1	7	0	2	0	0	6	0	1	3	0	2	2	8	2	0	3	1	5	3	0	2	2	6	4	0	0	16	0	0	0	1	4	0	2	1	1	0	0	1	5	0	0	5	0	3	2	0	1	2	0	0	1	1	1	2	2	2	4	2	4	3	0	2	1	1	2	1	2	1	1	0	0	2	3	3	0	0	1	3	1	2	3	0	1	2	2	3	0	0	0	1	3	10	0	2	3	0	0	1	0	0	0	1	0	2	1	1	1	1	1	2	1	1	0	0	2	1	1	3	1	0	0	4	2	0	0	1	0	3	0	3	1	1	0	0	1	10	1	1	0	1	1	3	5	3	1	0	0	5	0	4	9	3	0	2	0	13	1	1	0	0	1	1	1	0	2	1	3	1	0	1	5	0	0	2	0	0	0	2	0	1	1	1	2	1	3	1	0	1	0	2	3	0	1	2	2	0	0	1	7	3	0	10	0	0	0	7	0	1	3	1	1	0	1	0	6	2	0	5	2	0	1	0	3	0	2	0	1	1	1	0	0	2	2	0	1	10	0	4	2	1	6	0	3	0	0	2	2	0	1	0	2	3	2	7	0	1	3	5	0	0	0	0	1	1	7	0	0	0	2	2	0	8	0	0	3	0	1	0	0	1	1	1	0	5	5	0	0	6	1	0	12	3	0	5	0	0	0	1	2	1	3	1	3	0	0	3	0	2	0	3	0	4	0	4	0	0	0	0	0	1	0	5	1	3	0	0	0	2	4	0	1	1	6	4	0	1	2	0	1	0	5	1	2	3	1	3	0	0	6	2	0	1	0	2	0
N0.HOG0000416	0	0	0	0	0	0	0	0	0	0	0	0	0	0	0	0	0	0	0	0	0	0	0	0	0	0	0	0	1	0	0	0	0	1	0	0	5	0	0	0	1	0	0	0	1	1	0	0	0	0	0	0	0	1	1	0	0	0	0	0	0	0	0	0	0	0	0	0	1	0	0	0	0	0	1	0	0	0	0	0	0	0	1	0	0	0	0	0	0	0	0	0	1	1	0	0	1	1	0	0	0	0	0	0	0	0	0	0	0	0	1	0	0	1	1	0	0	0	0	0	0	0	0	0	0	0	0	0	0	0	1	0	0	0	0	1	0	0	0	0	0	0	0	0	0	0	0	0	1	0	0	0	0	0	0	0	0	0	1	0	0	0	0	0	0	1	0	1	0	0	0	0	0	0	0	0	1	0	0	0	0	0	0	0	0	0	0	0	0	0	0	0	0	1	1	0	0	0	1	0	0	0	0	1	0	0	0	0	2	0	0	0	0	0	0	0	0	0	0	0	0	0	0	0	0	0	0	0	0	0	0	0	1	0	1	1	0	1	0	0	0	2	2	0	0	0	0	0	0	0	0	0	0	0	0	0	0	0	0	0	0	0	0	0	0	0	0	0	0	0	0	0	1	0	0	1	1	0	0	0	0	0	0	0	0	0	0	0	0	0	0	0	0	0	0	0	0	0	0	1	0	0	0	0	0	0	0	0	0	0	1	0	0	0	0	0	0	0	0	0	0	0	0	0	0	0	1	0	0	0	0	0	0	0	0	0	0	1	0	0	0	0	0	2	0	1	0	0	0	0	0	0	0	0	0	0	0	0	0	0	0	0	0	1	0	0	0	0	0	0	0	0	0	0	0	0	0	0	2	0	0	0	0	0	0	0	0	0	1	0	0	0	0	0	0	0	0	0	0	0	0	0	0	1	0	0	0	0	0	0	0	0	0	0	1	0	0	0	1	0	0	0	0	0	0	0	0	0	0	0	0	0	0	0	0	0	0	0	0	0	0	0	0	1	0	0	0	0	0	0	0	0	0	0	1	0	0	0	2	0	1	0	1	0	0	0	0	0	0	0	1	0	0	0	0	0	0	0	0	0	1	0	0	0	0	0	0	0	0	0	1	2	0	0	0	0	0	1	0	0	0	0	0	0	0	0	1	0	0	0	0	0	1	0	1	0	0	0	1	1	0	2	0	0	0	0	0	1	0	0	1	1	0	1	0	0	0	1	0	0	0	0	0	0	2	0	0	0	0	0	0	0	0	1	0	0	0	0	0	0	0	0	0	0	1	0	2	0	0	0	0	0	0	0	0	0	0	1	0	0	0	0	0	0	0	0	0	0	0	0	1	0	0	0	0	0	1	0	0	0	0	0	0	0	0	0	1	0	0	0	0	1	0	0	0	0	0	0	0	0	0	0	0	0	0	0	0	0	1	0	0	0	0	0	0	0	0	0	0	0	0	1	0	0	0	0	0	0	0	0	0	0	0	0	0	0	0	0	0	0	1	0	1	1	0	1	0	0	0	0	0	0	0	0	2	0	0	0	1	0	1	0	0	0	0	0	0	0	0	0	0	0	0	0	0	0	1	2	1	0	0	1	0	0	0	0	0	0	0	0	0	0	0	0	0	0	0	0	0	0	0	0	0	1	0	0	0	0	0	0	0	0	0	0	0	1	0	0	0	0	0	0	0	0	0	0	0	0	0	0	0	0	0	0	0	0	0	0	0	0	0	1	0	0	0	1	0	0	0	0	0	0	0	0	1	0	0	0	0	0	0	0	1	0	2	0	0	0	0	0	0	0	0	0	0	0	0	0	0	0	0	0	0	0	0	0	0	0	0	0	0	0	0	0	0	0	0	0	0	0	0	0	0	2	0	0	0	0	0	0	0	0	0	2	0	0	0	0	0	0	0	0	0	0	0	0	0	0	0	0	0	0	0	2	0	0	0	0	0	0	0	0	0	0	0	0	0	0	0	0	0	0	0	0	0	0	0	0	0	0	0	0	0	0	0	0	0	0	0	0	0	1	0	0	0	0	0	1	0	0	0	0	0	0	0	0	0	0	0	0	0	0	0	0	0	0	0	1	0	0	0	1	0	0	0	0	2	0	0	0	0	0	0	0	0	0	0	0	0	1	0	0	0	0	0	0	0	1	0	0	1	0	0	0	0	0	0	0	0	0	0	0	0	0	0	0	0	0	0	0	0	0	0	0	0	0	0	0	0	0	1	0	0	0	1	0	0	0	0	0	0	0	0	1	3	0	0	0	0	0	0	0	0	0	1	0	0	0	0	3	1	0	0	0	0	0	0	0	0	0	2	1	0	0	0	0	0	0	0	0	0	0	0	0	0	0	1	0	1	0	0	0	0	0	1	1	0	0	0	0	0	0	0	0	0	1	0	0	0	0	1	0	0	0	0	0	0	0	0	0	0	0	2	0	0	0	0	0	0	0	0	0	0	0	1	0	0	0	0	2	1	1	0	0	0	0	0	0	0	0	0	0	0	0	0	0	1	0	0	0	0	0	0	0	1	0	0	0	0	0	0	1	0	0	0	0	0	0	0	0	0	2	0	0	1	0	0	0	0	0	1	0	0	0	0	3	0	1	0	0	1	0	0	0	0	0	0	0	0	0	1	0	0	0	1	0	0	0	0	0	0	0	0	0	1	0	0	0	0	0	0	1	1	0	0	0	0	0	0	0	0	0	0	0	0	0	0	1	1	0	0	0	0	0	0	0	0	2	0	0	0	1	0	0	0	0	0	0	0	0	0	0	0	0	0	0	0	0	1	0	0	0	0	0	1	0	0	0	0	0	0	0	0	0	0	0	1	0	0	0	0	0	0	0	1	0	0	0	0	0	0	0	0	0	0	0	0	2	0	0	0	1	0	0	0	0	0	0	0	0	0	0	0	0	0	0	0	0	1	0	0	0	0	0	0	0	0	0	0	0	0	0	0	0	0	0	0	0	0	0	0	0	0	0	0	0	0	0	0	0	0	0	1	0	0	0	0	0	0	0	0	0	0	0	1	0	0	0	0	0	0	0	0	0	0	0	0	0	0	0	0	0	0	0	0	0	0	0	0	0	0	1	0	0	1	0	0	0	0	0	0	0	0	0	1	0	1	0	0	0	0	0	0	0	0	0	0	0	0	0	0	0	0	0	0	0	0	0	0	0	1	0	0	0	0	0	1	1	0	0	0	1	0	0	0	0	0	1	0	0	0	0	0	0	0	1	0	0	0	0	0	0	0	0	0	0	0	1	0	1	0	0	0	0	0	0	0	1	0	0	0	0	0	0	0	0	0	0	0	0	0	0	0	0	1	0	0	0	0	0	0	0	0	0	0	0	1	0	0	0	0	0	0	0	0	0	0	1	0	0	0	0	0	0	0	0	0	1	0	0	0	0	1	0	0	0	0	0	0	0	0	0	0	0	1	0	0	0	0	1	1	0	0	0	0	0	1	0	0	0	0	1	0	0	0	0	0	0	0	0	0	0	0	0	0	1	0	0	0	0	0	0	0	0	0	0	0	0	1	0	0	0	1	0	1	0	0	0	0	0	0	0	0	0	0	0	0	0	0	2	0	0	0	0	0	0	0	0	0	0	1	0	0	0	0	0	0	0	0	1	0	0	0	0	0	0	0	0	0	0	0	0	0	0	0	1	0	0	0	0	0	0	0	0	0	0	0	0	0	0	0	0	0	0	0	0	0	0	0	0	0	0	0	0	0	0	0	0	0	0	0	0	0	0	0	1	0	0	0	0	0	0	0	0	0	0	0	0	1	0	0	0	0	0	0	0	0	0	1	0	0	0	0	2	0	0	2	0	0	0	0	1	0	0	0	0	0	0	0	0	0	0	0	0	0	0	0	0	1	0	0	0	0	1	0	1	0	0	0	0	0	0	0	0	0	0	1	0	0	0	0	0	0	0	0	0	0	0	0	0	0	1	0	0	0	0	0	0	0	0	0	0	0	0	3	0	0	0	0	0	0	0	0	0	0	0	0	0	0	0	0	0	0	0	2	0	0	0	0	0	0	0	0	0	0	1	0	0	0	0	0	0	1	0	0	1	0	0	0	1	0	1	0	0	0	0	0	1	0	0	0	0	0	0	0	0	0	1	0	0	0	0	0	0	0	0	0	0	0	0	0	0	0	1	0	1	1	0	0	0	0	0	0	0	1	2	0	1	0	0	0	0	0	0	0	0	0	0	0	0	0	0	0	0	0	0	0	0	1	0	0	0	0	0	0	0	1	0	0	0	0	0	0	0	0	1	0	0	2	0	0	1	0	0	0	1	0	0	0	0	0	0	0	1	0	0	0	0	0	0	0	0	0	0	0	0	1	0	0	0	0	0	0	0	0	0	0	0	0	0	0	1	0	0	0	0	2	0	1	0	0	0	0	0	0	0	0	0	0	0	0	0	0	0	0	0	0	0	1	0	0	0	1	0	0	0	1	0	0	0	0	0	0	0	0	0	0	0	0	0	0	0	0	1	0	1	0	0	0	0	0	0	0	0	0	0	1	0	1	0	0	0	0	0	0	1	1	0	0	0	0	1	0	0	0	0	0	0	0	0	1	0	0	0	1	0	0	0	1	1	0	0	0	0	0	0	0	0	1	0	0	0	0	0	1	1	0	0	0	0	1	0	0	0	0	0	0	0	0	0	0	0	0	1	0	0	0	0	0	0	0	0	1	1	0	0	0	0	0	0	0	0	0	0	0	0	0	0	0	0	0	0	0	0	1	0	0	0	0	0	0	1	0	0	1	0	0	2	0	0	0	0	0	0	0	1	0	0	0	0	0	0	0	0	0	0	1	0	0	0	0	0	0	0	0	0	0	0	0	0	0	0	0	0	0	0	0	0	0	0	0	0	0	1	0	0	0	0	0	0	0	0	0	0	0	0	0	0	0	0	0	0	0	0	0	0	0	0	0	0	0	1	0	0	0	0	0	1	0	0	0	0	0	0	0	0	0	1	0	0	0	1	0	1	0	0	0	0	0	0	0	0	0	0	0	0	0	0	0	0	0	0	0	0	0	0	0	0	0	0	0	0	0	0	0	0	0	0	0	0	0	0	0	0	0	0	0	0	0	0	0	0	0	1	0	0	0	0	0	0	0	0	0	0	0	1	0	0	0	0	1	0	0	0	1	0	0	0	0	0	0	0	0	0	1	0	0	0	0	0	0	0	1	1	0	0	0	0	0	0	4	1	0	0	0	0	0	0	0	0	0	0	0	0	0	0	0	0	0	0	0	0	0	0	0	0	1	0	0	0	0	0	0	1	0	2	0	1	0	0	1	2	0	0	0	0	1	0	0	0	0	0	0	0	0	0	0	0	0	0	0	0	0	0	0	0	0	0	0	0	0	2	0	0	0	1	0	0	0	0	0	0	1	3	0	1	0	1	1	0	2	0	1	0	1	1	0	1	0	1	0	0	0	0	0	0	1	0	0	0	1	0	0	1	1	0	0	0	0	0	0	0	0	0	0	0	0	0	0	0	1	0	0	1	0	0	0	0	0	0	1	0	0	0	0	0	0	0	0	0	0	0	0	0	0	0	0	1	1	0	0	0	0	0	0	0	0	0	0	0	0	0	0	0	0	0	0	0	0	0	0	0	0	0	0	0	0	1	0	0	0	0	0	0	0	1	2	0	0	0	1	0	0	1	0	0	0	0	0	0	0	0	1	0	0	0	0	0	0	0	0	0	0	0	0	0	0	0	0	0	0	0	0	0	0	0	0	1	0	0	0	0	0	0	0	0	0	0	0	0	0	0	0	0	0	0	0	0	0	0	0	0	0	0	0	0	1	0	1	0	0	0	1	0	0	0	0	0	0	0	0	0	0	1	0	0	0	0	0	0	0	0	0	0	1	0	0	0	0	0	0	0	0	0	1	0	0	0	0	1	0	0	0	0	0	0	0	0	0	0	0	0	0	0	1	0	0	0	0	0	0	0	0	0	0	0	0	0	0	0	0	1	0	0	0	0	0	0	0	0	0	0	0	0	1	0	0	1	0	0	0	0	0	0	0	0	0	0	0	0	0	0	0	0	0	0	0	0	0	0	0	0	0	0	0	0	0	0	0	0	1	0	0	0	0	0	0	0	0	0	0	0	0	0	0	0	0	0	0	1	0	0	0	0	0	0	0	0	0	0	0	0	0	0	0	0	0	0	0	0	0	0	0	0	0	0	0	0	0	0	0	1	0	0	0	0	0	0	0	1	1	0	0	0	0	0	0	0	0	0	0	0	0	0	0	0	0	0	0	0	0	0	0	0	0	0	0	1	0	0	0	0	0	0	0	0	0	0	0	0	0	1	1	0	0	0	0	0	0	0	0	0	0	0	0	0	0	0	0	0	0	1	0	0	0	0	0	0	0	0	0	0	1	0	0	0	0	0	0	1	0	0	0	0	0	0	0	0	2	0	0	0	0	0	0	0	0	0	0	0	0	0	0	0	0	1	0	0	0	0	0	0	0	0	0	0	0	0	0	0	0	0	0	0	0	0	0	0	0	0	0	0	0	0	1	0	0	0	0	0	0	1	0	0	0	0	0	0	0	0	0	0	0	0	0	0	0	0	0	0	0	1	0	0	0	0	0	0	0	0	0	0	0	0	0	0	0	0	0	0	0	0	0	1	0	0	0	0	0	0	0	0	0	0	1	0	0	0	0	0	0	0	0	0	0	0	0	0	0	0	0	1	0	0	0	0	3	0	0	0	0	0	0	0	0	0	0	0	0	0	1	0	0	0	0	1	0	0	0	0	0	0	0	0	0	0	1	0	0	0	0	0	0	0	1	0	0	0	0	0	0	0	0	1	0	0	0	0	0	0	0	0	0	0	1	0	0	0	0	0	0	0	0	0	0	0	0	0	1	0	0	0	0	1	0	0	0	0	0	1	0	0	0	0	0	0	0	0	0	0	0	0	0	0	2	0	0	0	0	0	0	0	0	0	0	0	0	0	1	0	0	0	0	0	0	0	0	0	0	0	0	0	0	0	1	0	0	0	0	0	0	0	0	0	0	0	0	0	0	0	0	0	0	0	0	0	0	0	0	0	0	0	0	1	0	0	0	0	1	0	0	0	0	0	2	0	0	0	0	0	0	0	0	0	0	1	0	2	0	0	0	0	0	1	1	0	0	0	0	0	0	0	0	0	1	0	0	0	0	0	0	0	0	0	0	0	0	0	0	0	0	0	1	0	0	0	0	0	1	0	0	0	0	0	0	0	0	1	0	0	0	0	0	0	0	0	1	0	0	0	1	0	0	0	0	0	0	0	0	1	0	1	1	0	1	0	0	0	0	0	0	0	0	0	0	0	0	0	0	0	0	0	3	1	0	0	0	0	0	1	0	0	0	0	0	0	0	0	0	0	1	0	0	0	0	0	0	0	0	0	0	1	0	0	0	0	0	0	1	0	0	0	0	0	1	0	0	0	0	0	0	0	0	1	0	0	0	0	0	0	1	0	1	0	0	0	0	0	0	0	0	0	0	0	0	0	0	1	0	1	0	0	0	0	0	0	0	0	0	0	0	0	0	0	0	1	0	0	0	0	0	0	0	0	0	1	0	0	0	0	0	0	0	0	0	1	0	0	0	1	0	0	0	0	0	0	0	0	0	0	0	0	0	0	0	0	0	0	0	0	0	0	0	0	0	0	0	0	0	0	0	0	0	0	0	1	0	0	0	0	0	1	0	0	0	0	0	0	0	0	2	1	0	0	1	0	0	2	0	1	0	0	0	0	0	1	0	0	0	0	0	0	0	0	1	0	0	0	0	0	1	0	4	0	0	0	1	0	0	0	1	0	0	0	0	0	0	2	0	0	0	0	0	1	0	0	1	0	0	0	0	0	0	1	0	1	0	2	0	0	0	0	0	0	0	0	0	0	0	0	0	0	0	0	1	0	0	0	0	0	1	0	0	0	0	0	0	0	0	0	0	1	0	0	0	0	0	0	0	1	0	0	0	0	0	0	0	0	0	0	0	0	0	0	0	0	1	0	0	0	1	0	0	0	0	0	0	0	0	0	0	0	1	0	0	0	0	0	0	0	2	0	0	0	0	0	0	0	0	0	0	0	0	0	0	0	0	0	3	0	0	0	0	0	0	0	1	0	0	0	1	0	0	0	0	0	1	0	0	0	0	0	0	0	1	1	0	0	0	0	0	0	0	0	0	0	0	0	0	0	0	0	0	0	0	0	0	0	0	0	0	0	0	0	0	0	1	0	0	0	0	0	0	0	0	1	0	0	1	0	0	0	0	0	0	0	0	1	0	0	0	0	0	2	0	0	0	0	1	0	0	0	0	0	0	0	1	0	1	0	0	0	0	0	0	0	0	1	0	0	0	0	0	0	1	0	1	0	0	0	0	0	0	1	3	0	0	0	0	0	0	0	0	0	0	0	1	0	0	0	0	0	1	0	0	0	0	0	0	0	0	0	0	1	0	0	0	1	4	0	1	0	0	0	0	0	0	0	1	0	0	0	0	1	1	0	0	0	0	0	0	0	0	0	0	0	0	0	0	0	0	0	0	0	0	1	0	0	0	0	0	0	0	0	0	1	0	0	0	0	0	0	0	1	0	0	0	0	0	0	0	0	0	0	0	0	0	0	0	0	1	0	0	0	0	0	0	0	2	0	1	0	1	0	0	1	0	0	0	0	0	0	0	0	0	0	0	0	0	0	0	0	0	0	0	0	0	0	3	0	1	0	0	0	0	0	0	1	0	0	0	0	0	0	0	0	0	0	0	0	0	0	0	0	1	0	0	2	0	0	0	0	0	0	0	0	0	0	0	0	0	0	0	0	0	0	0	0	0	0	3	1	1	0	1	1	0	0	0	0	0	0	0	0	1	0	0	0	0	0	0	0	1	0	0	0	0	0	0	0	0	0	0	0	0	0	0	0	0	0	0	0	0	0	0	0	0	0	0	1	0	0	0	0	0	0	0	0	0	0	0	0	0	0	0	0	0	0	0	0	0	0	0	0	0	0	0	0	0	0	1	0	0	0	0	0	0	0	0	0	0	0	0	0	0	0	0	0	0	0	0	0	0	0	0	0	0	0	0	0	0	0	1	0	1	0	0	1	0	0	0	1	0	0	0	0	2	0	0	0	2	0	0	1	0	1	0	0	0	0	0	0	0	1	0	0	0	0	0	1	2	1	0	0	0	0	0	0	0	0	0	0	0	1	0	0	0	0	0	0	0	1	0	0	0	0	0	0	0	0	0	0	0	1	0	0	1	0	1	0	0	1	0	0	0	0	0	0	0	0	0	1	0	0	0	1	0	0	0	0	0	0	0	0	0	0	0	0	0	0	0	0	0	0	1	0	0	0	0	0	0	0	0	0	0	0	0	0	0	0	0	0	0	0	0	0	0	0	0	0	0	0	1	0	0	0	0	0	0	0	0	0	0	0	0	0	0	1	0	0	0	0	1	0	0	0	0	0	0	0	0	0	0	0	0	0	0	0	0	0	0	0	0	0	0	0	0	0	0	0	0	0	0	0	0	0	0	0	0	0	0	0	0	0	0	1	0	0	0	0	0	0	0	0	0	1	0	0	0	0	0	0	0	0	1	0	0	0	0	0	0	0	0	0	0	0	0	0	0	0	0	0	0	0	0	0	0	0	0	0	0	0	0	0	0	0	0	1	0	1	0	0	0	0	0	0	0	0	1	0	0	0	0	0	0	0	0	0	0	0	0	0	0	0	1	1	1	2	0	0	0	0	0	0	0	0	0	0	0	0	0	1	0	0	0	0	0	0	0	0	0	0	0	1	1	0	0	0	0	0	0	0	0	0	0	0	0	0	0	0	0	0	0	0	1	0	0	1	0	0	0	0	0	0	0	0	1	0	0	0	0	0	1	0	0	0	0	0	0	0	0	0	0	0	1	0	0	0	0	0	0	0	0	0	0	0	0	0	0	0	0	0	0	0	1	0	0	0	0	0	0	1	0	0	0	0	1	0	0	0	0	0	1	1	0	0	0	0	0	0	0	0	0	0	0	0	0	0	0	0	0	0	0	0	0	1	0	1	0	0	1	0	0	0	0	0	0	0	0	0	0	0	0	0	0	0	0	0	0	0	0	0	0	0	0	1	0	0	0	0	0	0	0	0	1	0	0	0	0	0	0	0	2	0	0	0	0	1	0	0	0	0	0	1	0	0	0	0	0	0	0	2	0	1	0	0	0	0	0	0	0	0	1	0	0	2	0	0	0	0	0	0	0	0	0	0	0	0	0	0	0	0	0	0	0	0	0	0	0	0	0	0	0	0	0	0	1	0	0	0	0	1	0	0	0	1	0	0	0	0	0	0	0	0	0	0	0	0	0	0	0	0	1	0	0	0	0	0	0	0	0	0	0	0	0	0	0	0	0	0	1	0	0	0	0	0	0	0	0	0	0	0	0	1	0	0	0	0	0	0	0	0	0	0	0	0	0	0	1	0	0	0	0	0	0	0	0	1	0	0	0	0	0	0	0	1	0	1	0	0	1	0	0	0	0	0	0	0	0	0	0	0	0	0	1	0	0	0	0	0	2	1	0	0	0	0	0	2	0	0	0	0	0	0	0	0	0	0	0	0	0	0	0	2	0	0	0	0	0	0	0	0	0	0	0	0	0	0	1	1	0	0	0	0	0	0	0	0	0	0	0	1	0	0	0	0	0	0	0	0	0	0	0	0	0	0	0	1	0	0	0	0	0	0	0	1	0	0	0	0	0	2	0	0	0	0	0	0	0	0	0	0	0	0	0	0	0	0	0	0	0	2	0	0	0	0	0	0	0	0	1	0	0	0	0	0	0	0	0	1	0	0	0	1	0	0	0	0	0	0	0	1	0	0	0	1	0	0	0	0	0	0	0	0	0	0	0	0	0	0	0	0	0	0	0	1	0	0	0	0	0	0	0	0	0	0	0	0	0	0	0	1	0	0	0	0	0	0	1	0	0	0	2	0	3	0	0	0	1	1	0	0	0	0	0	0	0	1	0	0	0	0	0	0	0	0	0	1	0	1	0	0	0	0	0	0	0	0	0	1	0	0	0	5	0	2	1	0	0	0	1	0	0	0	1	0	1	0	0	0	0	0	1	0	1	0	0	0	0	0	0	0	0	1	0	0	0	0	1	0	0	0	0	1	0	0	0	0	0	0	0	0	3	0	0	0	0	0	0	0	1	0	0	0	1	0	0	0	0	0	0	0	1	0	0	0	0	0	0	0	2	0	1	1	0	0	0	0	0	0	0	0	0	1	0	0	0	0	0	0	0	0	0	0	0	0	1	0	0	0	0	0	0	2	0	0	0	0	0	0	0	0	1	0	0	2	0	1	0	0	0	0	0	0	0	0	0	0	0	0	0	0	0	0	0	0	0	0	0	1	0	0	0	0	1	0	0	0	0	0	0	1	0	0	0	0	0	0	0	0	1	0	1	0	0	1	0	0	0	0	0	0	0	0	0	1	0	1	0	0	0	0	0	0	0	0	0	0	0	0	0	0	0	0	1	2	0	0	0	0	0	0	1	1	0	1	0	0	1	0	0	0	0	0	1	0	0	0	0	0	0	0	0	0	0	0	1	0	0	0	0	1	0	0	1	0	0	2	0	0	1	1	0	0	0	0	2	0	1	0	0	0	0	0	1	0	0	0	0	0	0	0	0	0	1	0	0	0	0	1	0	1	0	0	0	0	0	0	0	0	1	0	0	0	0	0	0	0	0	1	0	0	0	0	0	0	0	0	0	0	1	0	0	0	0	0	0	0	0	0	0	0	0	0	0	0	0	0	0	0	0	0	2	0	0	0	0	0	0	0	0	0	2	0	0	0	0	0	0	0	1	0	0	1	0	0	0	0	0	0	0	0	0	0	0	0	0	0	0	0	0	0	0	0	0	0	2	0	0	0	1	0	0	0	0	0	0	0	1	0	1	0	0	0	0	1	1
N0.HOG0007793	0	2	0	0	0	0	0	0	0	1	0	1	0	0	1	0	1	1	0	1	1	1	1	0	0	2	0	0	0	0	1	1	1	0	0	0	0	0	1	0	0	0	0	1	4	0	1	0	1	0	0	0	0	0	0	0	0	0	1	0	1	0	0	0	2	0	0	2	0	0	0	0	3	0	2	0	0	0	0	1	1	1	0	2	0	1	0	0	0	0	0	1	2	1	0	1	0	1	0	0	0	0	0	0	1	2	1	1	0	0	1	0	0	1	0	1	0	0	1	1	0	0	2	2	2	0	0	0	0	1	4	0	0	0	2	0	0	0	1	1	1	0	1	0	0	1	1	1	0	1	0	0	0	0	0	0	0	0	2	2	0	0	0	0	0	1	0	0	0	0	0	0	0	0	1	1	1	0	0	0	1	0	0	0	1	0	0	0	0	0	0	0	0	3	0	1	0	0	3	2	0	1	1	0	1	0	0	0	0	0	2	0	0	0	0	0	0	1	1	0	0	0	1	0	1	1	0	0	1	0	1	0	2	0	0	1	0	2	1	1	0	0	1	0	2	0	0	0	0	1	0	0	2	0	0	1	0	0	0	0	0	0	1	0	0	0	1	0	0	0	0	0	1	0	0	0	3	0	1	0	0	0	0	1	1	0	0	0	0	0	0	1	0	0	1	0	1	0	1	0	0	0	1	0	1	0	0	0	0	0	1	0	0	0	0	1	0	0	0	0	0	0	1	0	2	1	0	2	0	0	1	0	0	1	0	0	1	0	0	3	1	0	1	0	0	0	0	0	0	0	0	0	1	0	1	0	2	0	0	1	1	1	0	1	4	0	0	0	0	1	3	2	0	0	1	1	1	0	0	0	0	0	3	1	0	0	1	2	0	0	3	0	0	0	0	1	0	1	0	0	0	1	1	2	0	0	0	0	0	0	1	0	0	0	1	0	1	1	1	0	2	1	3	0	1	0	0	0	0	0	1	2	0	1	0	2	0	0	3	1	0	0	0	0	0	1	1	0	1	0	2	0	0	1	0	1	4	0	0	0	0	0	0	2	0	0	1	1	0	0	0	0	0	0	0	0	0	0	1	1	1	0	1	1	0	3	3	0	0	0	2	0	0	0	1	0	1	2	0	1	0	0	0	0	0	0	0	0	0	1	0	1	4	0	0	1	2	0	0	1	0	3	0	2	0	0	1	0	0	0	0	1	0	0	0	1	1	1	0	0	0	0	0	0	0	0	1	0	0	0	0	0	0	0	0	0	2	0	1	0	0	0	0	0	1	0	0	0	0	0	0	0	0	0	0	0	0	2	0	0	0	0	2	0	0	0	0	1	0	1	1	0	0	0	0	1	2	0	0	0	0	2	0	0	1	0	0	2	0	1	0	0	0	0	0	1	2	0	1	0	0	0	1	1	0	0	0	2	0	0	0	0	0	0	0	2	1	1	0	0	0	0	1	1	0	0	0	1	2	0	4	0	1	0	1	0	0	0	0	0	0	1	0	0	0	0	0	1	0	0	0	0	1	3	1	0	0	0	0	0	0	1	0	3	1	0	0	1	0	0	1	0	1	1	1	0	1	1	0	1	0	1	0	2	0	0	0	0	1	0	0	0	2	0	1	1	1	0	0	0	0	0	1	0	0	1	0	0	1	0	2	0	2	0	2	0	0	0	1	1	0	2	0	1	0	1	1	0	0	0	0	0	0	1	0	2	0	0	0	1	1	0	1	1	1	1	2	0	1	1	0	1	1	1	4	0	0	0	0	0	0	1	1	0	3	1	1	0	0	0	0	0	0	0	0	0	2	0	1	1	0	3	2	0	0	1	0	1	0	0	0	0	1	0	1	0	1	0	0	0	0	0	0	0	2	0	1	1	0	0	0	1	0	1	1	0	0	1	1	1	1	0	3	0	0	0	0	0	1	0	1	0	1	1	0	1	0	0	0	3	0	1	0	0	0	0	0	2	1	0	0	0	0	1	0	0	0	0	0	0	0	0	0	0	2	1	1	0	0	0	1	1	1	0	0	0	0	1	1	0	0	2	1	0	1	0	0	0	0	1	1	0	0	0	1	0	0	0	0	0	1	0	1	0	0	0	1	0	1	0	0	0	0	1	1	2	0	1	0	0	3	0	1	0	1	1	0	1	1	0	0	4	0	0	2	2	2	0	1	0	0	0	2	0	0	0	0	3	0	0	1	1	0	0	0	0	0	0	3	1	1	0	1	0	0	0	0	2	2	2	0	1	1	1	3	0	0	0	0	0	0	0	2	0	0	0	2	0	1	1	0	0	0	1	0	0	0	3	1	1	1	1	0	0	0	0	0	1	0	1	1	0	0	2	1	2	0	1	1	0	1	0	1	1	1	0	0	1	1	0	0	0	2	2	0	0	1	0	0	1	1	0	0	0	2	1	2	0	0	0	0	0	0	1	1	2	0	0	0	0	0	1	0	1	0	1	1	2	1	1	1	0	3	0	0	0	0	1	1	0	1	0	1	0	1	1	0	0	0	0	1	0	1	1	2	1	5	2	0	0	1	0	0	2	0	0	0	1	0	0	0	2	0	0	2	1	0	0	0	0	0	2	0	0	0	0	0	2	0	0	2	0	0	0	1	0	1	0	0	0	1	0	0	0	0	0	1	0	0	1	0	1	0	0	2	0	2	0	1	1	0	0	0	0	1	0	1	0	0	1	1	1	2	0	0	0	0	0	3	0	2	0	0	0	0	0	4	3	0	0	0	0	0	0	0	0	1	0	1	1	0	0	0	1	1	0	1	1	0	0	1	2	0	3	0	3	0	1	1	1	0	2	1	1	1	1	0	0	0	0	0	0	1	0	1	0	0	0	0	1	1	0	0	3	0	0	1	0	1	0	0	0	0	0	0	0	0	0	0	0	0	1	3	1	1	0	0	0	1	0	1	0	0	3	0	0	0	0	0	1	0	1	0	1	0	0	0	1	0	0	1	1	0	0	1	0	1	3	0	0	0	0	0	0	0	1	1	0	0	0	0	1	0	0	1	0	0	1	0	0	0	0	1	1	1	0	0	0	1	0	1	0	0	0	0	0	0	0	0	0	3	2	4	0	0	0	0	0	1	0	0	0	1	0	3	0	3	0	0	1	1	1	0	1	0	0	0	1	0	4	0	0	6	2	2	0	0	2	1	0	2	1	0	0	1	0	1	0	1	1	0	2	0	0	1	0	1	1	0	2	1	0	3	1	0	1	0	0	0	2	0	1	3	2	1	1	0	0	0	0	0	0	2	1	0	1	0	0	0	0	0	1	0	0	0	1	0	0	1	0	0	0	1	1	1	0	0	1	1	1	0	1	0	0	2	0	2	2	0	0	1	0	2	0	1	0	0	2	0	0	0	0	3	1	0	1	1	1	0	2	2	2	0	2	0	2	1	1	1	0	0	0	1	0	1	0	0	0	0	0	0	1	0	0	0	0	3	0	0	0	0	2	1	0	1	0	1	0	0	1	1	2	0	0	0	0	0	0	0	1	0	0	0	0	0	1	1	0	1	1	0	0	0	0	5	0	1	0	3	2	1	0	0	0	0	0	0	2	4	3	0	0	0	2	1	0	0	0	2	1	0	0	0	1	1	1	1	0	0	0	0	0	0	0	0	0	0	0	1	1	0	0	0	0	1	1	0	0	0	1	0	1	3	0	0	0	0	0	1	0	1	0	0	2	0	1	0	0	0	0	0	0	0	0	0	1	0	0	0	1	1	2	0	0	0	0	3	0	0	0	3	1	3	0	1	0	0	0	2	0	0	1	0	0	2	0	1	0	1	0	1	0	0	1	4	0	1	2	4	0	0	0	0	2	2	0	0	0	2	0	0	0	1	1	1	0	0	1	0	0	0	1	2	1	0	3	0	2	0	1	2	3	2	0	0	0	1	1	1	0	0	0	2	0	0	0	0	0	1	0	1	0	0	0	0	1	1	0	0	0	4	0	1	3	2	0	0	0	0	0	0	0	0	0	0	0	0	1	0	0	0	0	1	0	0	0	0	1	0	0	0	0	0	0	0	3	2	0	0	0	0	0	0	0	0	2	0	0	0	0	0	0	0	0	3	1	0	0	0	0	0	0	0	0	2	1	2	3	0	0	0	0	2	1	0	0	2	0	1	0	0	2	0	0	0	0	1	1	1	0	0	1	2	0	2	1	0	0	0	0	0	0	2	0	0	1	0	1	0	0	0	0	2	1	1	0	0	0	0	0	0	0	0	1	0	0	0	0	1	0	1	4	2	0	0	0	0	0	1	1	0	0	1	1	0	0	0	0	0	0	1	1	0	1	0	2	0	0	1	0	0	2	0	0	2	0	1	1	0	1	0	0	0	2	0	0	1	1	0	0	0	2	0	1	0	0	0	0	1	0	1	1	1	0	0	2	0	2	0	0	0	0	2	1	0	0	0	3	1	0	1	1	3	1	0	6	1	0	0	0	1	0	0	1	1	0	0	0	0	1	2	1	2	1	0	1	0	1	0	0	0	1	0	1	0	0	0	1	0	0	1	0	2	0	0	0	0	0	0	2	4	1	1	1	1	0	0	0	0	1	0	0	1	0	1	1	0	0	0	0	0	2	1	0	0	2	0	1	1	0	4	0	1	0	0	0	0	0	0	1	0	2	0	0	0	0	1	0	0	0	0	2	0	0	0	0	1	1	0	1	0	3	3	1	1	0	0	0	0	1	1	0	0	0	2	0	0	0	0	0	1	1	1	0	1	3	2	1	2	0	0	2	0	1	0	0	0	0	0	0	1	0	1	1	1	0	1	0	0	1	1	0	7	0	1	0	1	4	1	0	0	1	0	1	0	1	0	0	1	0	0	1	0	6	0	0	1	2	0	2	2	1	1	0	0	1	1	1	0	0	1	0	0	0	0	0	1	1	0	0	0	1	1	2	0	1	0	1	0	0	2	1	0	0	0	1	1	0	0	0	0	0	0	0	1	1	0	2	3	0	0	0	0	1	0	1	1	3	0	0	1	1	0	0	0	0	0	1	0	0	0	0	1	0	0	0	0	0	0	1	0	0	0	0	0	2	1	1	2	0	1	0	1	0	1	0	0	0	0	0	1	1	0	0	1	1	0	0	0	0	0	0	1	1	2	0	0	0	0	0	1	0	0	1	1	3	1	1	0	0	0	0	0	3	1	0	0	1	0	0	1	1	0	0	0	0	0	0	1	1	0	0	0	4	0	0	0	0	0	0	0	0	1	0	0	0	0	0	0	1	0	0	1	0	0	1	0	1	0	1	0	0	0	2	1	0	0	1	3	0	2	4	0	0	0	0	0	2	0	0	0	0	0	1	0	0	0	1	0	2	0	2	1	0	0	1	0	2	1	0	0	2	0	0	0	0	0	0	0	0	0	2	0	2	1	1	2	0	0	1	0	0	3	1	0	0	0	0	0	0	1	0	0	0	0	1	1	0	1	0	0	0	0	0	1	0	1	0	1	0	0	2	0	0	0	1	0	0	0	0	0	4	0	4	0	0	0	1	0	1	2	1	0	2	0	0	1	0	0	0	0	1	0	2	2	0	2	3	0	0	1	0	0	0	1	0	0	0	0	0	0	0	2	0	1	0	0	1	1	1	1	0	1	0	1	0	1	0	0	0	0	2	0	0	1	0	3	1	1	1	0	0	1	0	2	0	0	0	1	0	0	1	2	0	1	1	0	0	1	0	0	2	0	0	0	1	0	0	1	0	0	0	0	0	0	0	0	2	0	1	0	2	0	0	0	1	1	0	0	0	0	1	0	4	0	0	1	0	3	5	0	0	1	0	0	1	0	2	0	0	1	0	1	0	0	1	0	0	2	0	0	0	3	1	0	0	0	0	0	0	0	0	1	0	0	2	0	0	0	0	0	1	0	0	0	0	2	1	1	1	0	1	0	0	0	0	0	2	1	1	2	0	0	0	1	0	0	0	2	0	1	0	1	0	0	0	1	2	0	0	0	0	0	0	1	4	2	0	2	2	1	0	0	0	0	1	1	0	1	0	1	0	0	0	1	0	3	1	0	0	2	2	0	0	0	0	0	0	0	1	0	0	0	1	0	1	0	0	0	0	2	0	0	0	0	0	0	1	0	1	0	0	0	0	0	1	0	2	0	0	0	1	0	1	0	0	0	1	0	0	1	1	0	0	0	2	0	0	1	0	1	1	0	0	3	1	0	0	1	0	0	0	3	0	1	3	1	1	0	1	0	0	1	1	0	2	0	0	0	1	0	0	0	0	1	0	0	0	0	1	0	2	5	0	0	1	0	1	0	0	0	3	0	0	0	0	0	1	0	0	3	0	0	1	1	0	2	0	0	0	0	1	0	0	0	0	0	0	1	2	0	4	1	0	2	1	0	2	1	3	0	0	0	1	0	1	0	0	1	1	0	0	0	0	0	0	0	0	1	0	1	1	2	1	0	0	0	0	0	0	0	1	3	0	1	0	0	1	0	0	0	5	2	1	0	2	1	0	1	0	0	0	0	3	0	0	0	0	0	0	4	1	0	0	0	0	0	0	1	0	0	3	2	1	0	1	0	0	0	0	0	0	0	0	0	1	0	0	0	0	0	0	1	1	0	0	0	0	0	0	0	1	1	0	1	0	0	1	1	1	1	0	1	0	0	0	0	2	0	0	0	1	0	0	2	0	0	0	3	1	2	1	0	0	1	0	1	0	1	0	0	0	0	1	2	0	0	0	0	1	0	1	1	0	5	0	0	1	1	0	0	1	1	0	0	0	0	0	1	0	0	3	0	0	0	4	0	1	0	1	1	0	2	0	0	0	1	0	0	1	0	0	0	2	0	1	0	0	6	1	1	0	1	0	0	0	0	1	1	0	1	0	0	0	0	1	0	0	1	1	0	1	0	0	0	0	0	0	0	1	0	0	0	0	0	1	1	0	0	0	2	0	1	0	4	0	0	1	1	1	0	0	0	0	4	0	0	0	0	0	0	0	0	0	0	3	2	1	1	0	1	1	0	0	0	2	2	0	0	0	1	1	0	1	0	0	0	1	0	0	0	0	0	1	0	2	0	0	0	0	0	0	0	0	0	0	2	0	0	2	1	1	0	0	1	2	2	1	0	0	1	0	0	2	1	0	1	0	0	1	1	0	0	1	0	0	2	0	0	1	0	0	0	0	1	0	1	0	1	0	0	0	2	0	0	2	1	2	0	0	1	1	1	0	0	0	0	0	0	1	0	1	0	1	1	0	0	0	3	0	0	0	0	0	0	0	0	1	1	1	0	0	0	0	1	0	0	0	0	0	0	4	0	0	1	1	1	0	0	0	0	0	0	0	0	0	1	0	1	1	0	0	1	1	0	1	0	0	1	0	1	0	0	0	0	0	2	0	3	1	0	0	0	1	1	1	0	0	0	0	0	1	0	0	0	0	0	0	1	0	0	0	0	0	2	2	2	1	0	0	0	0	0	1	0	2	1	0	0	1	0	0	0	0	0	0	0	1	0	0	0	1	1	0	0	0	0	0	3	1	0	1	1	3	0	0	0	0	0	0	0	1	0	0	0	0	1	0	0	0	2	1	0	0	0	0	2	0	1	0	0	0	1	0	0	0	0	0	0	5	1	1	0	2	0	0	1	0	3	0	1	3	1	3	0	0	0	0	0	0	0	1	1	0	1	3	0	0	1	0	2	0	0	0	1	1	0	0	0	0	0	0	0	0	0	0	3	0	2	1	0	0	1	1	0	0	0	4	1	2	0	1	3	0	0	1	0	1	0	1	0	2	0	1	0	0	0	0	0	2	1	0	3	1	0	1	1	1	0	0	1	3	1	0	1	1	1	3	0	0	0	0	2	2	0	1	1	3	0	0	1	0	0	1	0	1	0	1	0	0	0	1	1	1	1	1	1	2	1	1	1	0	1	0	0	0	0	0	1	0	1	0	2	3	1	0	0	0	0	0	0	1	1	2	2	2	0	0	0	1	0	0	0	0	1	0	3	0	0	1	0	0	1	0	1	0	0	0	1	3	0	0	0	0	4	0	1	0	0	0	0	1	1	1	0	0	1	0	0	0	1	0	0	0	0	1	0	0	3	0	1	1	0	2	0	0	0	1	0	0	0	0	0	1	5	1	2	0	3	0	1	0	0	2	0	0	1	1	0	1	0	1	1	1	0	0	0	0	0	1	0	0	2	0	0	0	0	0	1	2	2	0	1	3	1	0	0	1	0	1	1	1	0	0	0	0	1	0	0	1	0	0	0	0	1	1	1	0	2	5	0	0	0	1	0	2	0	2	1	0	0	1	4	0	0	1	0	1	0	0	1	0	1	0	0	0	2	0	0	0	1	1	1	1	0	2	0	0	1	0	0	0	0	0	0	1	0	0	1	0	1	0	0	0	0	0	0	2	0	0	0	2	0	0	1	0	3	0	0	0	0	0	1	1	0	0	0	0	0	0	2	0	0	1	0	0	0	0	3	0	0	0	0	0	0	0	0	0	2	0	1	0	1	0	0	0	0	0	1	0	1	0	1	1	0	2	0	1	1	0	0	0	0	1	0	0	1	0	1	0	2	1	0	0	0	1	1	0	0	1	1	1	1	0	4	1	4	0	1	1	1	0	0	0	3	0	1	0	0	3	2	0	1	0	0	0	0	0	0	0	3	1	3	0	0	0	0	3	0	1	2	0	1	0	0	0	0	0	2	1	1	0	0	0	1	0	3	1	1	0	0	0	0	0	1	0	0	0	0	0	0	0	1	1	1	2	2	0	1	0	0	0	0	0	1	0	0	3	2	0	0	0	1	2	1	0	0	1	1	1	0	0	0	0	0	0	1	2	1	2	5	2	1	1	6	2	1	0	0	0	0	0	0	2	1	1	0	0	0	1	0	0	0	1	1	0	0	0	1	0	0	1	1	0	0	2	0	0	3	0	1	1	1	0	0	0	1	0	0	1	1	0	1	0	0	0	0	0	0	0	0	1	0	1	1	2	0	0	0	0	0	3	3	0	2	0	0	0	0	1	0	0	1	1	0	0	0	2	0	2	1	1	0	0	1	0	0	1	0	1	0	0	0	2	2	1	0	0	0	0	0	0	0	1	1	0	0	0	0	0	0	0	0	0	0	1	0	0	2	0	0	0	0	0	0	0	0	0	1	0	0	0	1	0	1	0	1	0	0	1	1	0	1	0	1	0	0	0	2	0	0	1	0	2	0	0	0	1	0	0	0	2	0	1	1	0	2	0	0	0	2	1	0	0	1	1	1	2	2	0	0	2	2	1	0	0	3	0	0	0	0	0	1	1	0	1	1	1	0	0	1	0	0	0	1	0	1	0	0	1	0	2	2	0	0	0	0	2	0	1	0	0	1	1	1	0	0	1	0	0	0	0	0	1	0	1	0	3	0	0	3	0	1	2	0	0	0	1	0	0	0	0	0	2	0	0	0	0	0	3	0	0	2	1	0	0	0	0	0	1	0	1	1	1	0	1	0	1	2	5	0	0	0	0	1	0	1	0	1	0	1	0	0	0	1	0	0	1	0	0	1	0	3	3	1	0	0	0	0	0	0	0	1	0	0	1	0	2	0	0	0	0	0	0	1	0	2	2	0	5	0	0	0	0	3	3	2	0	0	1	2	1	1	0	0	0	1	1	1	2	1	0	1	1	1	1	1	3	0	1	1	3	2	0	1	0	0	0	0	0	3	1	0	0	0	0	0	0	0	0	0	2	0	1	0	0	0	0	0	3	0	0	0	0	0	0	0	2	0	0	2	0	0	3	0	0	2	4	1	0	0	0	1	0	0	0	0	0	0	0	1	0	0	0	0	0	2	1	3	1	0	0	1	0	2	1	2	0	0	0	0	0	0	2	0	1	0	0	1	0	1	0	0	0	0	1	0	1	0	0	1	2	2	2	1	1	0	2	0	0	1	0	1	1	0	0	0	1	0	2	1	0	0	1	1	2	0	7	2	0	0	2	2	0	0	1	1	0	0	1	0	0	1	0	0	0	0	1	0	0	0	0	0	0	1	0	1	0	0	0	0	0	0	0	0	2	2	0	0	0	1	1	0	0	1	1	0	0	1	0	1	0	1	0	0	0	0	2	0	0	0	0	0	0	1	0	0	0	0	0	0	0	1	0	0	0	0	1	1	2	1	1	0	0	1	1	0	1	0	0	1	0	0	0	0	2	0	0	1	0	1	1	2	0	1	0	0	0	0	0	0	3	0	0	0	4	1	1	3	1	0	1	0	2	0	0	0	0	1	0	0	0	0	0	0	1	0	0	2	1	2	0	0	2	0	0	1	2	1	0	1	0	2	0	0	1	0	0	2	0	0	0	0	0	0	0	0	0	0	0	1	0	0	2	0	1	1	0	0	7	3	0	1	0	3	0	1	3	1	1	0	0	0	0	1	0	0	0	1	0	4	3	1	1	0	0	1	1	0	0	1	0	0	0	1	0	0	0	1	1	1	0	2	1	0	0	0	0	0	1	0	1	0	1	0	0	0	3	3	0	0	0	0	2	3	0	0	0	0	1	0	0	2	0	2	0	1	0	1	2	3	2	2	0	2	1	0	0	1	0	0	0	0	0	0	1	0	0	0	0	0	0	0	0	0	1	0	0	5	6	2	1	1	1	1	0	1	0	0	0	1	1	0	0	1	0	1	1	2	2	0	2	0	0	0	0	1	0	1	2	0	0	0	0	0	1	0	1	0	0	0	0	0	0	0	1	0	7	2	0	0	0	0	1	0	0	1	0	1	0	0	1	0	2	1	0	0	1	1	0	0	0	0	1	0	1	0	0	2	0	1	0	0	0	3	1	0	1	0	0	0	0	1	0	1	0	0	1	0	0	0	0	3	0	0	1	0	0	0	0	0	2	0	1	0	3	0	0	1	1	0	0	3	0	0	0	0	1	0	1	0	0	0	0	0	0	0	1	2	0	0	0	1	0	1	0	0	0	0	0	1	0	1	1	0	1	1	0	0	0	0	1	0	0	0	1	0	0	0	0	2	0	0	0	1	0	0	1	0	1	1	1	4	0	0	2	1	3	0	0	0	2	0	0	5	2	2	1	1	0	4	1	1	2	0	2	1	0	0	0	0	0	0	1	0	0	1	1	0	0	0	0	0	1	0	2	0	0	1	1	0	1	0	0	0	0	2	0	4	0	0	2	6	3	0	0	0	0	2	3	0	1	0	5	0	2	0	5	1	0	0	0	3	0	1	0	0	0	0	0	1	0	1	2	1	1	3	0	0	3	0	2	0	1	0	0	0	1	1	0	6	0	0	1	0	2	1	2	1	0	0	0	1	0	0	1	3	0	0	0	1	1	2	1	0	0	0	2	0	0	0	1	1	0	1	0	0	1	0	0	0	1	2	0	0	1	0	0	0	0	0	2	0	1	0	0	0	2	0	0	1	2	1	1	0	0	0	0	0	0	0	1	1	0	1	1	0	0	2	0	0	0	0	0	1	0	1	0	0	0	0	1	2	0	0	1	1	0	0	1	0	0	1	0	0	0	1	0	1	1	0	2	1	3	0	1	1	0	1	0	0	0	0	0	1	0	0	0	0	2	0	1	0	3	0	0	0	0	1	1	0	1	0	5	0	0	3	1	0	1	0	0	0	1	0	0	2	0	3	3	1	0	0	1	0	0	2	0	1	0	0	0	0	2	3	1	1	3	0	2	0	1	2	0	1	0	0	0	2	1	1	0	0	0	0	1	0	0	2	0	0	0	0	0	0	2	3	0	1	0	0	1	0	0	0	0	1	0	0	0	0	0	0	0	2	0	0	0	0	0	0	0	1	1	0	3	0	0	1	0	4	1	1	1	0	0	0	0	0	0	0	1	0	1	1	2	0	1	0	0	0	0	0	0	0	0	0	1	1	0	0	0	1	0	0	0	1	0	0	0	0	0	1	2	1	1	1	2	0	1	0	0	0	1	1	1	0
N0.HOG0001415	0	0	0	0	0	0	0	0	0	0	0	0	0	0	0	0	0	0	0	0	0	0	0	0	0	0	1	0	0	0	0	0	0	0	0	0	0	0	0	0	0	0	0	0	0	0	0	0	0	0	0	0	0	0	0	0	0	0	0	1	0	1	0	0	0	0	2	0	0	0	0	0	0	0	0	0	0	0	0	0	0	0	0	2	0	0	0	1	0	1	2	0	0	2	1	0	0	0	0	1	0	0	0	0	0	1	0	0	0	0	0	0	0	1	0	0	0	0	0	0	0	1	1	1	1	0	0	0	0	2	2	0	0	0	0	0	0	1	0	0	0	1	0	0	0	0	0	0	0	0	0	0	0	0	0	1	0	0	0	1	0	0	0	0	0	0	0	0	0	0	0	0	0	0	1	0	0	0	0	0	0	0	0	0	0	0	0	0	0	1	0	0	0	0	0	0	0	0	0	0	0	0	0	0	0	0	0	0	0	2	0	0	0	0	0	0	0	1	0	0	0	0	0	0	1	0	0	0	0	0	0	0	0	0	0	0	0	1	0	0	0	0	0	0	0	0	0	0	0	0	0	0	0	0	0	0	0	0	0	0	0	0	2	0	0	0	0	0	0	0	0	0	0	1	0	1	0	0	0	1	0	0	0	0	0	0	0	0	0	0	0	0	0	0	1	0	0	0	1	0	0	0	0	0	0	0	0	0	0	0	0	0	0	0	0	0	0	1	0	0	0	0	1	0	0	0	0	1	0	0	0	1	1	0	0	0	0	0	0	1	0	0	0	0	0	0	0	0	0	0	0	0	0	0	0	0	1	0	0	0	0	0	0	1	1	0	0	0	0	0	2	0	0	0	0	0	0	1	0	0	0	1	0	0	0	0	0	0	0	0	0	0	0	1	0	0	0	0	0	0	0	0	1	0	0	0	0	0	0	0	0	0	0	0	1	0	0	0	0	0	0	1	0	0	0	0	0	0	0	0	0	0	0	1	0	0	0	1	1	0	0	0	0	0	0	0	0	0	0	0	1	0	0	0	0	0	0	0	0	0	0	0	0	0	0	1	0	0	0	0	0	0	0	0	0	0	0	0	1	0	0	0	0	0	0	1	3	0	0	0	1	0	0	0	0	0	0	1	0	0	0	0	0	0	1	0	0	0	0	0	0	0	0	0	0	1	2	0	0	0	0	0	0	0	0	0	0	0	0	0	0	0	0	1	0	1	0	0	0	0	0	0	0	0	0	0	0	0	0	0	1	2	0	0	0	0	0	0	0	0	0	0	0	0	0	0	4	0	0	0	0	0	1	0	0	1	0	0	0	0	0	2	0	0	0	0	0	0	0	0	0	0	1	0	0	0	0	0	0	0	0	1	0	1	0	0	1	0	0	0	3	0	0	0	0	0	0	0	0	1	0	0	0	0	0	1	1	0	1	0	0	0	0	0	0	0	0	0	0	0	0	0	0	1	0	0	0	0	1	1	0	0	0	0	0	0	0	0	0	1	0	2	0	0	0	0	0	0	0	0	1	0	1	0	0	0	0	0	0	0	2	0	0	2	0	0	0	0	0	0	0	0	0	0	0	0	0	0	0	0	0	0	0	0	0	0	0	0	1	0	0	0	0	0	0	0	0	0	0	0	0	0	1	0	0	0	0	0	0	0	0	0	0	0	0	1	0	0	0	0	0	1	0	1	0	0	0	0	0	1	0	0	0	0	0	0	0	0	0	1	0	0	1	0	0	0	1	0	0	0	0	0	0	0	0	0	0	0	1	0	1	0	0	0	1	0	0	0	0	0	0	0	0	0	0	0	0	0	1	1	0	0	0	0	0	0	0	0	0	0	0	0	0	0	0	0	0	0	0	0	0	0	1	2	0	0	0	0	0	1	1	0	0	0	0	0	0	0	0	0	0	0	1	0	0	0	0	0	0	0	0	0	1	1	0	0	1	0	0	0	0	0	1	0	0	0	0	0	1	0	0	0	0	0	0	0	0	0	5	0	0	0	0	0	0	0	0	0	0	0	0	0	0	0	0	0	0	0	0	0	0	0	0	0	0	0	0	0	1	0	0	0	0	0	0	0	1	0	0	0	0	0	0	0	0	0	0	0	1	0	0	0	0	0	0	0	0	0	0	1	0	0	0	0	1	0	0	1	0	0	0	0	0	0	0	0	0	0	0	0	0	0	0	0	0	0	0	0	0	0	0	3	0	0	0	0	0	0	1	1	0	1	0	0	0	0	0	0	0	0	0	0	0	0	0	0	0	0	0	0	1	0	1	0	1	1	0	0	0	1	0	0	0	0	0	0	0	0	0	0	0	0	0	0	0	2	0	0	0	0	0	1	0	0	0	0	0	1	0	0	0	0	0	0	0	0	0	0	0	0	0	0	2	0	0	0	0	0	0	0	0	0	0	0	0	0	1	0	0	0	0	0	0	0	0	0	0	0	0	0	0	0	0	0	0	0	0	0	2	1	0	0	4	0	2	0	0	0	0	1	1	0	0	0	0	0	0	0	0	0	0	0	1	0	1	0	1	0	0	0	0	0	0	0	0	0	0	0	0	0	0	1	0	0	1	1	0	0	0	0	0	2	0	0	0	0	0	0	0	0	0	0	0	0	0	0	0	0	0	0	0	0	0	0	1	0	0	0	0	3	0	0	0	0	0	0	1	0	0	0	0	0	0	0	0	0	0	0	0	0	1	0	0	0	0	1	0	0	1	0	0	0	0	0	0	1	0	0	0	0	0	0	0	0	0	0	0	0	0	0	0	0	0	0	0	0	0	0	0	0	0	0	0	0	0	0	0	1	0	0	0	0	0	3	0	0	0	0	0	0	0	0	0	0	0	0	0	0	1	0	0	0	0	1	0	0	0	2	1	0	0	0	0	0	0	0	0	0	0	0	0	0	2	1	2	0	2	0	1	0	0	0	0	0	0	0	0	0	0	0	0	0	0	0	0	0	0	1	0	0	0	0	0	0	0	0	0	1	0	0	0	0	0	0	0	2	0	0	0	0	0	0	0	1	0	0	1	0	0	0	1	0	0	0	0	0	0	0	0	0	0	0	0	0	0	1	0	0	0	1	2	0	0	0	0	0	0	0	0	0	0	0	0	0	0	0	0	0	1	0	0	0	0	0	0	1	0	1	0	0	0	0	1	0	0	0	0	0	0	0	0	0	0	0	1	0	1	0	0	0	0	0	1	0	0	0	0	2	1	1	0	0	0	0	0	1	0	0	0	0	0	2	0	1	0	0	0	0	0	0	0	0	0	0	0	0	0	0	0	0	1	0	0	1	0	0	0	0	0	0	0	1	0	0	0	0	0	0	0	0	0	0	0	1	0	0	0	0	1	2	0	0	0	0	0	0	0	0	0	0	0	0	1	0	0	0	0	1	0	0	0	1	0	0	0	0	0	0	0	0	0	0	0	0	0	0	0	0	0	0	0	0	0	0	0	0	1	0	1	0	1	0	0	0	0	1	0	0	0	0	0	0	0	0	0	0	1	0	0	0	0	0	0	0	0	1	0	0	0	0	0	0	0	1	0	0	0	0	0	0	0	0	0	0	0	0	1	0	1	1	0	0	0	1	0	1	0	0	0	0	0	0	0	0	0	0	0	0	0	0	0	0	0	0	0	0	0	0	0	0	0	0	0	0	0	1	0	0	1	0	0	0	0	1	0	0	0	0	0	0	0	0	0	0	0	0	0	0	1	1	0	0	0	0	0	0	0	0	0	0	2	0	0	0	0	0	0	0	0	0	0	0	0	0	0	1	0	0	0	0	0	0	0	0	0	0	1	0	0	1	1	0	0	0	0	1	0	0	1	0	0	0	0	0	0	0	0	1	0	0	0	1	0	0	0	0	0	1	0	0	0	1	1	0	0	1	0	0	0	0	2	1	0	0	1	0	0	0	0	0	0	0	0	1	0	0	0	0	0	0	0	0	0	0	0	0	0	0	1	0	1	0	0	1	0	0	0	0	0	0	0	1	0	0	0	0	0	0	0	0	0	0	0	1	0	0	2	0	0	0	0	0	0	0	0	1	0	0	0	2	0	0	1	0	0	0	0	0	0	0	0	0	0	0	0	1	0	0	0	0	0	0	0	2	3	0	0	0	0	0	0	0	1	1	1	1	0	0	1	0	0	1	0	0	0	0	0	1	0	0	0	0	0	0	1	0	1	0	0	0	0	0	0	0	0	0	0	0	0	0	0	0	0	0	0	0	0	0	0	0	0	0	0	0	0	1	1	0	0	0	0	0	2	0	1	0	0	0	0	0	0	0	0	0	0	0	0	0	0	0	1	0	0	0	0	2	0	0	1	0	0	0	0	0	0	0	2	0	0	0	0	0	0	1	0	0	0	0	0	1	0	1	0	0	0	0	0	0	0	0	0	0	0	0	0	0	0	0	0	0	0	0	0	1	0	1	0	0	1	0	0	0	0	0	0	2	0	0	0	0	0	0	0	0	0	0	1	0	1	0	1	0	0	0	0	2	0	0	0	0	0	0	0	4	0	0	0	1	0	0	0	0	0	0	0	0	0	0	0	1	0	0	0	1	1	0	0	0	0	0	0	0	0	0	0	1	0	0	0	0	0	0	0	0	0	0	0	1	0	0	1	0	1	0	0	1	0	0	0	0	2	0	0	0	0	1	0	0	0	1	0	0	0	0	0	0	0	0	0	0	0	2	0	0	0	0	0	0	0	0	0	0	0	0	0	0	0	0	0	0	0	1	0	0	0	1	0	0	0	0	0	0	0	0	0	0	0	1	0	0	0	0	0	0	1	1	1	0	0	2	1	0	0	0	0	0	0	1	1	0	0	0	0	0	0	0	0	0	0	0	0	0	0	0	0	0	0	0	0	0	0	0	0	0	0	0	0	0	0	0	0	0	0	0	1	0	0	0	0	1	0	0	0	0	0	0	0	0	0	0	1	0	0	0	0	0	0	2	0	0	0	1	0	0	0	0	1	0	3	0	0	0	0	1	0	0	0	2	0	0	0	0	0	0	0	0	0	0	0	0	0	0	1	0	0	0	0	2	0	0	0	0	0	0	0	0	0	0	0	0	1	0	0	0	0	0	0	0	0	0	0	0	0	0	0	0	0	0	0	0	0	0	0	0	1	0	0	0	0	0	1	0	1	0	0	0	1	0	0	0	0	0	0	0	1	0	0	0	0	0	0	0	1	0	0	1	0	0	0	1	2	0	0	2	0	0	0	0	0	0	1	0	0	0	0	0	0	1	0	1	1	0	1	0	0	0	0	0	0	0	0	0	0	0	0	0	0	0	0	0	0	3	0	0	0	1	0	0	0	0	0	0	0	1	1	0	0	0	0	0	0	0	0	0	0	0	0	0	0	0	0	0	0	0	0	0	0	0	0	0	0	0	0	0	0	0	0	0	0	2	0	0	0	0	0	0	0	0	0	0	0	0	0	0	0	0	0	0	0	0	0	0	0	0	0	0	0	0	0	0	0	0	0	0	0	0	0	0	0	0	1	1	0	0	0	1	0	0	0	0	0	1	0	0	0	0	0	0	0	0	0	1	0	0	0	0	0	0	0	1	0	0	0	1	1	0	0	0	0	0	0	0	0	0	0	0	0	0	1	0	1	0	0	0	0	0	0	0	2	0	0	0	0	1	0	0	0	0	0	1	0	0	0	0	0	0	0	0	0	0	0	0	0	0	1	1	0	0	1	0	0	0	0	0	1	0	0	1	1	0	0	0	0	0	0	0	0	2	0	0	0	0	0	0	0	0	0	0	0	0	0	1	0	0	0	0	1	0	0	0	0	0	0	0	0	0	1	0	0	0	0	0	1	0	0	0	1	1	1	0	0	0	0	0	0	0	0	0	0	1	0	1	3	1	1	0	0	0	0	0	0	0	0	0	0	0	0	0	1	1	0	0	0	0	0	0	0	1	0	1	0	0	0	0	0	0	0	0	0	0	2	0	0	0	0	0	0	1	0	0	0	0	0	0	0	2	1	0	2	0	2	0	0	0	0	0	0	0	0	0	0	1	0	0	0	0	0	0	0	0	3	0	0	0	0	0	0	0	1	0	0	0	0	0	1	0	0	0	0	1	1	0	0	0	0	0	0	0	0	0	1	0	0	1	0	1	0	2	0	0	0	1	0	0	0	0	0	0	0	0	0	0	0	0	0	0	0	0	1	0	0	0	0	0	0	0	0	0	0	0	0	0	0	0	0	1	0	0	0	0	0	0	0	0	0	0	0	1	0	0	0	0	1	0	0	1	0	0	0	0	1	0	0	0	0	0	0	0	1	1	0	0	0	0	0	0	0	0	0	0	1	1	0	0	0	0	0	0	0	0	0	0	0	0	0	0	0	0	0	0	0	0	0	0	1	0	0	0	0	0	0	0	0	2	0	0	0	0	0	1	0	1	0	0	0	0	0	0	0	0	0	0	0	0	0	0	0	0	0	0	0	0	0	0	0	0	0	0	0	0	0	0	0	0	0	0	0	0	0	0	0	0	0	1	0	0	0	0	0	0	0	1	0	1	0	0	1	0	1	0	0	0	0	0	0	0	0	0	0	1	0	0	0	2	0	0	0	0	1	0	0	0	1	0	1	0	0	0	0	0	0	0	0	0	0	0	0	0	1	0	0	0	1	0	0	0	0	0	0	0	0	1	0	0	1	0	0	0	1	0	0	0	0	0	0	0	0	0	1	0	1	0	0	0	2	0	0	0	0	1	0	0	0	0	1	0	0	0	1	0	0	0	0	0	0	0	0	0	0	0	0	1	0	0	0	2	0	0	0	0	0	0	0	0	0	0	2	0	1	2	0	0	0	0	0	0	1	0	0	0	0	0	0	0	0	0	1	0	0	1	1	0	0	0	0	0	0	0	2	0	0	0	0	0	0	0	0	0	0	0	0	0	0	0	0	0	0	0	0	0	1	0	0	0	2	0	2	0	0	0	1	0	0	1	1	0	0	0	0	0	0	1	0	0	0	0	0	0	0	0	0	0	0	1	0	1	0	0	0	0	3	0	0	0	0	0	0	0	0	0	0	0	1	0	0	0	0	0	0	0	0	0	0	0	0	0	1	0	1	1	0	0	0	0	1	0	0	0	0	1	0	0	0	0	0	1	1	0	0	0	0	3	0	0	0	0	0	0	1	0	0	0	0	0	0	0	0	0	0	0	0	0	0	0	0	0	0	0	0	0	0	0	0	0	0	0	1	0	1	0	0	0	0	0	0	0	0	1	0	0	0	1	0	0	0	0	0	0	0	0	0	0	0	0	0	0	0	0	0	1	0	1	0	0	1	0	0	0	0	1	0	0	0	0	0	0	2	0	0	1	0	0	0	2	0	0	0	0	0	0	0	0	0	0	0	0	0	0	0	1	0	0	0	1	0	0	0	1	0	0	0	0	0	1	0	0	0	0	1	0	0	0	0	1	0	0	0	1	0	0	0	0	3	3	0	0	1	0	0	0	0	0	0	0	0	0	0	0	0	0	0	1	0	0	0	0	1	0	0	0	0	0	0	0	0	0	0	0	0	0	0	1	0	0	1	0	0	0	0	0	0	0	0	0	0	0	0	0	0	0	1	0	0	0	0	1	0	0	0	1	0	1	0	0	0	0	0	0	0	0	0	0	0	0	0	0	1	0	0	0	0	0	0	1	0	0	0	0	0	0	0	0	0	1	0	0	0	0	0	0	0	0	0	0	0	0	2	0	1	0	0	0	0	0	0	0	0	0	0	1	0	0	1	0	0	1	0	0	0	0	0	0	0	0	0	0	0	0	0	0	2	0	1	0	0	0	1	0	0	0	0	0	0	0	1	0	1	0	0	1	0	0	0	1	0	0	1	0	0	0	2	0	0	0	0	0	0	3	0	0	0	0	0	0	0	1	0	0	0	0	0	0	0	0	0	0	0	0	0	0	0	0	0	0	0	0	0	0	0	0	0	1	0	1	0	0	0	1	1	0	0	0	0	0	0	0	1	0	0	0	0	0	0	0	2	0	0	0	0	3	0	0	0	0	0	0	0	0	1	0	0	0	0	0	0	1	0	0	0	0	0	0	0	0	0	0	0	0	0	0	0	0	0	0	0	0	0	0	0	0	0	0	0	0	0	0	0	0	0	0	0	0	1	1	1	0	1	0	0	0	0	0	0	0	0	0	0	0	0	1	0	0	0	0	0	0	1	0	0	0	0	1	0	1	0	0	0	0	0	0	0	0	0	0	0	0	0	0	0	0	0	0	0	2	1	0	0	0	0	1	0	0	0	0	0	0	0	0	1	0	0	0	1	0	0	0	0	0	0	0	0	0	0	0	0	0	0	1	0	0	0	0	1	0	0	0	0	0	0	2	1	1	1	0	1	0	0	0	0	1	0	0	0	0	0	0	1	0	0	0	0	0	0	0	1	1	0	0	0	0	0	0	0	1	0	0	0	0	0	0	2	0	0	0	0	0	0	0	0	0	0	0	0	0	1	1	2	0	0	0	0	0	0	0	0	0	0	0	0	0	0	0	0	0	0	0	0	0	1	0	0	0	0	1	0	0	0	0	0	0	0	0	0	0	0	0	0	2	0	0	0	0	0	0	0	0	0	0	0	1	0	0	0	0	0	0	0	0	0	1	2	0	0	0	0	0	0	0	0	1	0	0	0	0	0	0	0	0	0	1	0	0	0	0	0	0	1	0	0	0	1	0	0	0	0	0	1	1	0	0	1	0	0	1	0	0	0	1	0	0	0	0	0	0	0	0	0	0	0	0	0	2	0	1	0	0	0	1	1	0	0	0	1	0	1	0	0	0	1	0	0	0	0	0	0	0	0	0	0	0	2	0	0	0	1	0	0	0	0	0	0	0	0	1	1	0	0	1	0	0	0	1	0	0	0	0	1	0	0	0	1	0	1	0	1	0	0	0	0	0	0	0	0	0	1	0	0	0	0	0	0	3	0	0	0	0	0	0	0	0	0	0	0	0	0	0	0	0	0	0	0	0	0	0	0	0	0	0	0	0	0	0	0	0	0	0	0	0	0	0	0	0	0	0	0	1	0	0	0	0	0	0	1	0	0	0	0	0	0	2	0	0	1	0	0	1	0	0	0	0	0	0	0	0	1	0	1	0	0	0	0	0	0	0	0	0	0	0	0	0	0	0	0	1	0	0	0	0	0	0	1	0	0	0	0	0	0	0	0	0	0	0	0	1	0	0	0	0	0	1	0	0	0	1	1	1	0	0	0	0	0	0	0	0	0	0	0	0	0	0	0	0	0	0	0	0	0	0	0	0	0	0	0	0	0	0	0	0	0	0	0	0	1	0	0	0	0	0	0	0	0	0	0	0	0	0	0	1	0	0	0	0	0	0	0	1	0	0	0	0	0	0	0	0	0	0	0	0	0	0	2	0	0	0	0	1	0	1	0	0	0	0	0	0	0	0	0	0	0	0	0	0	0	1	0	0	0	0	0	0	0	0	1	0	0	0	0	0	0	2	0	0	2	0	0	0	0	0	0	0	0	0	0	0	2	0	0	0	0	0	0	0	1	1	0	0	0	0	0	0	0	0	0	0	0	1	0	0	0	0	0	0	1	0	1	0	0	0	0	0	0	0	1	0	1	0	1	0	0	0	0	0	0	0	1	0	0	0	0	0	0	0	0	0	0	0	0	0	1	1	1	0	0	0	0	1	0	0	0	0	2	0	0	0	0	0	0	0	0	1	0	1	0	0	0	0	1	0	0	0	0	0	0	0	0	0	0	0	0	1	0	0	0	3	0	0	1	1	0	0	0	2	1	0	0	0	0	0	0	1	0	0	0	0	0	1	0	0	0	0	0	1	0	0	0	0	0	0	0	0	0	1	1	0	0	0	0	0	1	0	0	0	0	0	0	0	0	0	0	0	0	2	0	0	1	1	0	0	0	0	0	0	0	1	0	0	0	0	0	0	0	0	0	0	1	0	0	0	0	0	1	0	1	0	0	0	1	0	0	0	0	0	1	0	0	0	0	0	0	0	1	0	1	0	0	0	1	0	0	0	0	0	0	0	0	1	0	1	1	0	0	1	0	0	1	0	1	1	0	0	0	0	0	0	0	0	0	0	0	0	0	0	0	0	0	0	0	0	0	0	0	0	1	2	0	0	0	0	0	1	0	0	0	1	0	0	0	1	0	0	0	0	0	0	0	0	1	0	0	0	0	1	0	0	2	0	0	0	0	0	0	0	0	1	0	1	0	1	0	0	0	0	0	0	0	0	1	0	0	0	0	0	0	0	0	0	0	0	0	0	0	1	0	1	0	0	0	0	0	0	0	0	0	0	0	0	0	0	0	0	0	0	0	0	0	0	0	0	0	0	0	0	0	0	0	0	0	1	0	1	0	0	0	0	0	0	0	0	0	0	0	0	0	0	0	0	0	0	0	0	0	1	0	0	0	0	0	0	0	0	0	0	0	0	0	0	1	0	0	1	0	0	4	1	0	0	0	1	0	0	0	1	1	0	0	0	0	0	2	0	0	1	0	0	0	0	0	1	0	0	0	0	1	1	1	0	1	0	0	1	1	0	0	0	2	0	0	0	0	1	0	0	0	0	0	0	0	0	0	0	0	0	0	0	0	1	0	0	0	1	0	1	0	0	0	0	0	0	0	0	0	1	0	0	0	0	0	0	0	0	0	0	1	1	0	0	0	0	0	0	0	0	0	0	0	0	0	1	1	0	0	0	0	1	0	1	0	1	0	0	0	0	0	0	0	0	0	0	0	0	0	0	0	0	0	0	0	0	0	0	0	0	0	1	0	1	0	0	0	1	0	0	0	1	0	0	0	0	0	1	0	0	0	1	0	0	0	0	0	0	1	0	0	0	0	0	3	0	0	0	0	0	0	0	0	0	0	0	0	0	0	0	0	0	1	0	0	0	0	0	0	0	0	0	1	1	1	1	0	0	0	0	0	0	0	0	0	0	0	0	0	0	0	0	2	0	0	0	0	0	0	0	0	0	0	0	0	1	0	0	0	0	0	0	0	0	0	1	1	0	0	0	0	0	0	0	0	0	0	0	0	0	0	0	1	0	0	0	0	0	1	0	0	1	1	0	2	0	0	0	0	1	0	0	0	0	0	0	0	0	0	0	0	2	0	0	0	0	0	0	0	0	0	0	0	0	0	0	0	0	0	1	2	0	0	0	0	1	1	1	0	0	0	0	1	0	0	0	0	0	1	0	3	0	0	0	0	0	1	0	1	0	1	0	0	0	0	0	0	0	0	1	1	0	0	0	0	0	0	0	2	0	0	0	0	0	0	1	0	0	0	1	0	0	0	0	0	0	0	0	0	0	0	1	1	1	0	0	0	0	0	0	0	0	0	0	0	0	0	0	0	0	0	0	0	1	0	0	0	0	0	0	0	0	0	0	1	0	0	0	0	0	1	1	0	0	0	0	0	0	0	0	1	0	0	0	0	0	0	0	0	0	0	0	0	0	0	0	1	1	0	1	0	0	0	0	2	0	0	0	0	0	2	0	0	0	0	0	0	1	1	1	0	0	0	1	0	0	0	0	0	0	0	0	2	0	0	0	0	0	0	0	1	1	1	0	0	2	0	0	0	1	0	0	0	0	1	0	0	0	0	0	0	0	0	0	0	0	0	0	0	1	1	0	0	0	0	0	0	0	0	0	0	0	2	0	0	0	0	0	0	1	0	0	0	0	0	0	0	0	0	0	0	1	0	0	0	0	0	0	0	0	0	0	0	0	0	0	0	0	0	0	0	0	0	0	0	0	0	0	0	0	0	0	0	0	0	0	0	1	0	0	2	0	0	0	0	0	0	0	1	0	0	2	0	0	0	0	0	0	0	0	0	0	2	0	0	0	0	0	2	0	0	0	1	0	0	0	0	0	0	0	2	0	0	1	0	1	0	0	0	0	0	0	0	1	0	1	0	1	1	0	1	0	0	0	1
N0.HOG0001105	0	0	0	0	0	0	0	0	0	0	0	0	0	0	0	0	0	1	0	0	0	0	0	0	0	0	0	0	1	0	0	0	0	0	0	0	0	0	0	0	2	0	0	1	1	0	0	0	0	0	0	0	0	0	3	1	0	0	0	1	0	0	0	0	0	3	0	0	0	0	0	0	0	0	1	0	4	0	0	0	1	1	0	0	0	0	0	0	0	0	1	0	0	0	2	0	0	0	0	0	0	0	0	1	0	0	0	0	0	0	0	0	0	1	0	0	0	0	0	1	0	0	0	1	0	0	0	0	0	2	0	0	0	0	0	0	0	0	0	0	0	0	0	0	0	0	0	0	0	0	0	0	0	0	0	0	1	0	0	0	0	0	0	0	0	1	0	1	0	0	0	0	3	0	3	0	0	0	0	0	0	1	0	0	0	0	0	0	0	0	0	0	0	1	0	0	0	0	0	0	0	0	0	0	0	0	0	0	5	0	1	0	0	0	0	0	0	0	0	0	0	0	0	0	0	0	0	0	0	0	0	0	0	0	0	0	0	1	0	0	0	0	0	0	0	0	0	0	0	0	0	0	0	0	0	0	1	0	0	0	0	2	0	0	0	0	0	0	0	0	0	0	0	0	0	0	0	0	0	0	0	0	0	1	0	0	0	0	0	1	0	0	1	0	0	0	0	2	0	0	0	0	0	0	0	0	0	0	0	0	1	0	0	0	0	0	1	0	0	0	0	1	0	0	0	0	0	0	0	0	0	0	0	0	0	0	0	0	0	1	0	0	0	0	0	0	0	0	0	0	0	0	0	0	0	0	2	0	0	1	0	0	0	1	0	0	0	0	0	0	5	0	0	0	1	0	0	0	1	0	1	0	0	0	0	0	0	0	0	0	0	0	0	0	0	0	0	0	0	0	0	0	0	0	0	0	0	0	0	0	0	0	0	0	3	0	0	0	0	0	0	0	0	0	1	0	0	0	0	0	0	0	0	0	0	0	0	0	0	0	0	0	0	0	0	0	0	0	0	0	0	0	2	0	1	0	1	0	0	0	0	0	0	0	0	0	1	0	0	0	1	1	0	0	0	0	0	0	0	0	0	0	0	0	0	0	0	0	0	0	0	0	0	0	0	1	2	2	0	0	0	0	0	0	0	0	0	0	0	0	0	0	0	0	0	0	0	0	0	0	0	0	0	0	0	0	0	0	0	0	0	0	0	1	0	1	0	2	0	0	0	0	0	0	0	0	0	0	0	0	0	0	0	0	0	0	1	0	0	0	0	0	0	0	0	0	0	1	0	0	0	0	0	1	0	0	0	1	0	0	0	0	0	0	0	0	0	0	0	1	0	0	0	0	0	0	0	0	0	0	0	0	0	0	0	0	0	0	0	0	0	0	0	0	0	0	0	0	0	0	0	0	0	0	0	0	2	1	0	0	0	0	0	0	0	0	0	0	0	0	0	0	0	0	0	0	0	0	0	0	0	0	0	1	0	0	0	0	0	0	0	0	0	0	1	0	0	0	0	0	0	0	1	0	0	0	0	0	0	0	0	0	0	0	0	0	1	0	0	0	0	1	0	0	0	0	0	0	0	0	0	0	0	0	0	0	0	0	0	0	0	0	0	0	2	0	0	0	0	0	0	0	0	0	0	1	0	0	0	0	0	0	0	0	0	1	1	0	0	1	2	0	0	0	0	1	0	0	0	0	0	0	0	0	0	2	0	0	0	0	0	0	0	0	0	0	0	0	0	1	0	0	0	0	0	0	0	0	2	0	0	0	0	1	0	0	0	0	0	0	0	0	1	0	0	1	0	0	0	0	0	0	0	1	0	1	0	1	0	0	0	0	0	0	0	0	0	0	1	0	1	0	0	0	1	0	1	0	0	0	0	0	0	1	0	0	0	0	0	0	1	0	0	0	0	0	0	0	0	0	0	0	1	0	0	0	0	0	0	0	0	1	1	0	0	0	1	0	0	0	0	0	0	0	1	0	0	0	0	0	0	1	0	0	0	0	0	2	0	0	0	0	0	1	0	0	0	0	0	0	0	0	0	1	0	0	0	0	1	0	1	0	0	0	0	0	0	0	0	0	1	0	0	0	0	0	0	0	0	0	0	0	0	0	0	0	0	0	0	0	3	0	0	0	0	0	0	1	0	0	0	0	0	0	0	1	0	0	0	2	0	0	0	0	0	0	0	0	0	1	0	2	1	0	0	0	0	0	0	0	0	0	1	0	1	0	1	0	3	0	0	0	0	0	1	0	0	0	0	0	0	0	1	0	0	0	1	0	0	0	0	0	0	0	0	0	0	0	0	0	0	0	0	0	0	1	1	0	0	0	0	1	0	0	0	0	0	0	0	0	0	0	0	0	0	0	0	0	0	0	0	0	0	0	0	0	0	0	0	0	0	0	0	0	0	0	1	0	0	0	0	2	1	0	0	0	0	0	0	0	0	0	0	0	0	1	2	1	0	0	0	0	1	0	0	2	0	0	1	0	0	0	0	0	0	0	0	0	0	0	0	0	1	3	0	0	0	0	1	0	1	0	0	0	1	0	0	0	0	0	0	0	0	0	0	0	0	0	1	0	0	0	0	0	0	0	0	0	0	0	1	0	0	0	0	0	0	0	1	0	0	0	1	0	0	0	0	0	0	1	0	1	0	0	0	0	5	0	1	1	0	0	1	0	0	0	0	0	0	0	0	1	0	0	0	0	0	0	0	0	0	0	0	1	0	0	0	1	0	0	0	0	0	0	0	0	0	0	0	0	0	0	1	0	0	0	0	0	1	0	0	0	0	1	0	0	0	0	0	0	0	0	0	0	0	0	0	0	0	2	2	0	0	0	0	0	0	1	1	0	0	0	0	0	0	0	0	2	0	2	0	0	0	0	2	0	0	0	0	0	0	2	1	0	0	3	0	0	0	0	0	0	0	0	0	2	0	0	0	0	0	0	0	0	0	0	0	0	0	0	0	0	0	0	0	0	0	0	0	0	0	0	0	0	0	0	0	0	0	1	1	0	0	0	1	0	0	0	0	0	0	0	1	0	0	0	0	0	0	0	0	0	0	0	0	0	0	0	0	0	0	3	0	0	0	0	0	0	0	0	0	0	0	0	0	0	0	0	0	0	1	0	0	1	0	2	0	0	0	0	0	0	0	0	0	0	0	0	0	1	0	0	0	0	1	0	2	0	1	0	1	0	0	0	0	0	0	0	1	1	0	0	0	0	0	0	0	0	0	0	0	0	2	0	0	0	0	0	0	0	0	0	0	0	0	2	0	0	1	0	0	0	0	0	0	0	0	0	0	0	0	0	0	0	0	0	1	1	0	1	0	0	0	0	0	0	0	0	0	0	0	0	0	0	0	0	0	0	0	0	0	0	1	1	0	0	0	2	0	1	0	0	0	0	0	1	0	1	0	0	0	1	0	2	1	1	0	0	0	0	1	3	0	0	0	0	0	0	0	0	0	2	0	0	0	0	0	0	2	0	0	0	0	0	0	0	0	0	0	0	0	0	0	0	0	0	0	0	0	0	2	0	0	1	0	0	0	0	0	0	0	0	0	0	0	0	1	0	0	0	0	0	1	0	0	0	0	0	1	1	0	0	0	0	0	0	0	0	0	0	0	0	0	1	0	0	0	0	0	1	0	0	0	1	0	0	2	0	0	0	0	0	2	1	0	0	0	0	0	2	0	0	0	0	0	0	1	0	0	0	0	0	0	0	2	0	1	0	0	0	0	0	0	0	0	0	0	0	0	0	1	0	3	0	0	0	0	0	0	0	0	0	1	0	1	0	0	0	1	0	1	0	0	0	0	1	0	0	0	0	0	0	0	0	0	0	0	0	0	0	1	1	0	0	0	1	0	0	3	0	0	0	3	1	0	0	0	0	0	0	0	0	0	1	0	1	1	0	0	0	0	0	0	1	0	0	0	1	0	1	0	4	0	0	0	0	0	0	0	0	0	0	1	0	0	0	0	1	0	0	0	0	0	0	0	0	0	0	0	0	0	0	0	0	0	0	1	0	1	0	0	0	0	0	0	0	0	0	0	0	1	0	1	0	0	0	0	0	0	0	0	0	0	0	0	0	0	0	0	0	0	0	0	0	0	0	0	1	0	1	1	0	0	0	0	0	2	0	0	0	0	0	0	0	0	0	0	0	0	0	1	0	0	0	1	2	0	0	0	0	0	0	0	0	0	0	0	1	0	0	0	0	0	0	0	1	0	0	0	0	0	1	0	0	0	0	0	0	0	0	0	1	0	0	0	0	0	0	0	0	0	0	0	0	1	0	0	0	0	0	0	0	0	1	0	0	0	0	1	0	0	0	2	1	0	0	0	0	0	0	0	0	0	0	0	0	0	0	0	0	0	0	0	0	0	0	0	0	0	0	0	0	0	0	0	0	0	1	0	0	0	0	0	0	0	0	0	0	0	0	0	0	0	0	0	0	0	0	0	0	0	0	0	1	2	0	0	0	0	0	1	1	0	0	0	0	1	0	0	0	0	2	0	0	0	0	0	0	0	0	0	1	0	0	0	0	0	0	1	0	0	0	0	0	1	0	0	2	0	0	1	0	0	0	0	1	0	0	0	0	0	0	0	0	1	1	0	0	1	0	0	0	0	0	0	0	0	0	0	0	0	0	0	0	0	0	0	2	0	0	1	0	0	0	0	1	0	0	0	1	0	0	0	0	0	0	0	0	0	0	0	0	0	0	0	0	1	0	0	0	0	0	0	0	0	0	0	0	0	0	0	1	0	0	1	0	0	1	0	0	0	0	0	0	1	0	0	0	0	2	0	0	0	0	0	0	1	0	0	0	0	0	0	0	0	0	0	0	0	0	0	2	0	0	1	0	1	0	0	1	0	0	0	0	0	0	0	0	0	0	1	0	0	0	1	0	0	0	0	0	0	0	0	0	0	0	0	0	0	1	1	1	0	0	0	0	0	0	2	0	0	1	0	0	1	0	0	0	0	0	0	0	0	0	1	0	0	0	0	0	0	0	0	0	0	0	0	0	0	0	0	0	0	0	0	0	0	0	0	0	0	0	0	0	0	0	0	0	0	0	1	0	1	0	0	0	0	0	0	0	1	0	0	0	0	0	0	0	0	0	0	1	0	0	0	0	0	0	0	0	0	0	1	0	0	0	0	0	0	0	0	0	0	0	0	0	1	0	0	0	0	0	1	0	0	0	1	0	0	0	1	0	0	0	0	0	0	0	1	1	0	0	0	1	0	0	0	0	0	0	0	0	0	0	0	0	0	0	0	0	0	0	1	0	0	0	0	0	0	0	0	4	0	0	0	0	0	0	0	0	0	0	0	1	0	4	0	0	0	0	0	0	0	0	0	0	0	0	0	0	0	0	0	0	0	0	0	0	0	0	0	0	0	0	0	1	0	0	0	1	0	0	0	0	0	0	0	0	0	0	0	0	0	0	0	0	1	0	1	0	3	0	0	0	0	0	0	0	0	1	0	0	0	0	0	1	1	1	0	0	0	1	0	0	0	1	0	0	0	0	0	0	1	0	0	0	0	0	0	0	0	0	0	0	0	0	0	0	0	0	0	0	0	1	1	0	0	0	0	0	0	0	0	1	0	0	0	0	1	0	0	0	0	0	2	0	0	0	1	0	0	0	0	2	0	1	0	0	0	1	0	1	0	1	0	0	0	0	0	0	0	0	0	2	0	2	0	0	0	0	1	0	0	0	0	0	0	0	1	0	0	1	0	0	0	0	0	0	1	1	0	0	0	0	0	0	0	0	0	0	0	0	2	0	0	0	0	0	0	0	0	0	2	1	0	0	0	0	0	0	1	0	0	0	0	0	0	0	0	0	2	0	0	0	0	0	0	0	1	0	0	0	0	0	0	0	0	0	0	0	0	0	0	1	1	0	0	0	0	0	0	0	0	1	0	0	1	1	1	1	1	0	0	0	0	0	0	0	0	0	0	0	0	0	0	0	0	3	0	0	0	0	0	0	0	0	0	0	0	1	0	0	0	0	0	0	0	1	0	0	0	0	0	0	1	2	0	0	0	0	2	1	0	0	0	1	0	0	0	0	0	0	3	1	0	0	0	0	0	0	0	0	0	0	0	0	0	0	0	0	0	0	1	0	0	0	0	1	0	0	0	2	0	0	0	0	0	0	0	0	0	0	2	0	0	0	0	0	0	0	0	0	0	0	0	0	0	0	0	0	0	0	1	0	0	0	0	0	0	1	0	0	0	0	0	0	0	0	0	0	0	0	1	0	0	0	0	0	0	0	0	1	0	1	0	0	0	0	1	1	0	0	0	0	1	0	0	0	0	0	0	2	0	0	0	0	1	0	0	0	0	0	0	0	0	1	0	1	0	0	0	0	0	0	0	0	0	0	0	1	0	1	0	1	0	0	0	0	1	2	1	0	1	0	0	0	0	0	0	0	0	0	0	0	0	0	0	0	0	0	0	1	0	0	0	0	0	0	0	0	0	0	1	0	0	0	0	0	0	0	0	0	0	0	0	0	0	0	0	0	0	0	0	0	0	0	0	0	0	0	0	0	2	0	0	0	0	1	0	3	1	0	0	0	0	0	0	0	1	0	0	0	0	0	0	0	0	0	0	0	0	0	0	0	0	0	0	2	1	0	0	0	2	1	0	0	0	0	0	0	0	0	0	0	0	0	0	0	0	0	0	1	1	0	0	0	0	0	0	0	0	0	0	0	0	0	1	0	0	0	0	1	1	0	0	0	0	1	0	0	1	2	0	0	0	0	0	0	1	0	0	0	0	0	0	2	0	0	3	0	1	0	0	0	0	0	0	0	0	1	0	0	0	0	0	0	0	0	0	0	1	0	0	0	0	0	0	0	0	0	0	0	0	0	1	0	0	0	0	0	0	0	0	0	0	0	0	0	0	0	0	0	0	0	0	0	1	0	0	0	0	0	0	0	2	1	1	0	0	0	0	0	0	0	0	0	0	0	0	0	0	0	1	0	0	1	0	0	0	0	0	0	0	0	0	0	0	0	0	0	0	0	0	0	0	1	0	2	0	0	0	0	0	0	0	0	1	0	0	0	1	0	0	1	0	0	0	0	1	0	0	0	0	0	1	5	0	0	0	0	0	0	0	0	0	0	0	0	0	0	0	0	0	0	0	0	0	0	1	0	0	0	1	0	0	2	0	1	1	0	0	0	2	0	0	0	1	0	0	0	0	0	0	0	0	0	0	0	0	1	0	0	0	1	0	0	0	0	0	0	0	0	0	0	0	0	0	0	0	0	0	0	0	1	0	0	0	1	0	0	0	0	0	1	0	0	0	2	0	0	0	0	0	0	0	0	0	0	0	0	0	0	0	1	0	0	0	0	0	0	0	0	0	0	0	1	0	0	0	0	0	0	0	0	0	0	0	0	0	0	0	0	0	0	1	0	0	1	0	0	0	0	0	0	0	0	1	0	0	0	1	0	0	0	0	0	0	0	0	0	0	0	0	3	0	0	0	1	0	0	0	0	0	0	0	1	0	0	0	1	0	0	0	0	0	1	0	0	0	0	0	1	0	0	0	0	0	0	0	0	0	1	0	0	0	0	0	1	0	0	0	0	0	0	0	0	0	2	0	0	0	0	0	0	0	0	1	0	0	0	1	0	0	2	0	0	0	1	0	0	0	0	0	0	1	0	0	0	1	2	1	0	0	0	0	1	0	0	3	0	0	0	0	0	0	0	3	0	0	1	0	0	0	0	0	0	0	0	2	0	0	0	0	0	0	0	0	0	0	0	1	0	0	0	1	0	2	0	0	0	2	0	0	0	0	0	0	1	0	0	2	0	0	0	0	0	0	0	0	0	0	0	0	1	0	0	0	0	0	0	0	0	0	1	0	0	0	0	0	0	1	1	0	0	0	0	1	0	1	1	0	0	0	0	0	0	0	1	0	0	0	0	1	0	0	1	0	0	0	0	0	1	0	0	0	0	1	2	1	0	0	1	0	0	0	0	0	1	0	0	0	0	1	0	0	0	3	0	0	0	0	0	0	1	1	0	2	0	0	0	0	0	0	0	0	0	0	0	1	0	0	0	0	0	0	0	0	0	0	0	0	1	0	0	0	0	0	0	0	0	3	0	0	2	0	0	1	0	0	0	0	0	0	0	0	0	0	0	0	0	0	0	0	1	0	0	0	1	0	0	0	0	0	0	0	0	0	0	0	0	1	0	0	0	1	1	0	0	0	0	1	0	0	0	0	0	0	0	1	0	0	0	0	2	0	0	0	0	0	1	0	0	0	0	0	0	0	3	0	1	0	1	0	0	0	0	0	0	0	0	0	0	0	0	0	0	0	0	0	0	0	0	0	0	0	0	0	0	0	0	1	0	1	0	0	0	2	0	0	0	0	0	0	0	0	0	0	0	0	0	1	0	0	0	0	1	1	1	0	1	1	0	0	0	0	0	0	0	0	0	1	0	0	0	0	0	0	0	0	0	0	0	0	0	0	0	0	0	2	0	0	0	0	0	0	0	0	0	0	0	2	0	0	0	0	0	1	0	0	0	1	0	0	1	0	0	0	0	0	1	1	0	0	0	0	1	2	0	0	0	0	0	0	0	0	0	1	0	0	0	1	0	0	1	0	0	0	1	0	3	2	0	0	0	0	0	0	0	2	0	1	0	1	0	0	0	0	0	0	0	0	0	0	0	1	0	0	0	0	0	0	0	0	0	0	0	1	0	0	0	0	0	0	0	0	0	0	0	0	0	0	0	0	0	1	1	0	0	0	0	0	1	0	2	0	0	0	0	4	0	0	0	0	1	2	0	0	1	0	0	0	0	0	0	1	0	0	1	0	0	0	0	0	0	1	1	0	1	0	0	0	0	0	0	0	0	0	0	0	0	0	0	0	0	2	0	0	0	0	0	0	1	1	0	0	0	0	0	0	0	0	0	0	0	0	0	1	0	0	2	0	0	0	0	0	0	0	0	0	0	0	1	0	1	0	1	0	0	0	0	0	0	1	0	2	0	0	0	0	0	0	0	1	0	0	0	0	1	0	0	0	0	0	0	1	0	0	0	0	0	0	0	0	0	0	0	0	0	0	1	0	0	0	0	0	0	1	0	0	0	0	0	0	1	0	0	0	1	0	0	0	1	0	0	0	0	0	0	0	0	0	0	0	1	0	0	0	0	0	0	0	0	0	0	0	0	0	0	0	1	0	0	0	0	0	0	0	1	0	0	1	0	0	0	1	0	0	0	0	1	0	0	0	1	0	0	0	0	0	0	0	1	0	0	0	2	0	0	0	0	0	0	0	0	0	0	0	0	0	0	0	0	0	0	0	0	0	0	0	0	0	0	1	0	0	1	0	0	0	0	0	0	1	0	0	0	0	0	0	0	1	0	0	0	0	0	0	0	0	0	0	0	0	0	0	1	0	1	1	0	0	0	0	0	0	0	0	2	1	0	0	1	0	0	0	0	0	0	0	1	0	0	0	1	0	0	0	0	0	0	0	0	2	0	0	1	0	0	0	0	0	0	0	0	0	0	0	0	1	0	0	0	0	0	0	0	0	0	0	0	0	0	0	0	1	0	0	0	0	0	0	0	0	0	1	0	0	0	0	0	1	1	0	0	0	0	0	1	2	0	1	0	1	0	1	0	0	0	0	0	0	0	0	0	0	0	1	3	0	0	0	0	0	1	0	0	1	0	0	0	0	0	0	0	0	2	0	0	0	0	0	0	0	0	0	0	0	1	0	0	0	0	0	0	0	0	0	0	0	0	0	0	1	1	0	0	0	0	0	0	0	0	0	0	0	0	0	0	0	0	0	0	0	0	0	0	0	0	0	2	0	0	0	0	0	0	1	1	0	0	0	0	0	0	0	0	0	0	0	0	1	0	0	0	0	0	0	0	0	0	0	0	0	1	1	0	0	0	1	0	0	0	0	1	0	1	0	0	0	0	0	0	0	0	0	0	1	0	0	0	0	0	0	0	0	1	1	0	0	0	0	1	2	0	0	0	0	0	0	1	0	0	0	0	0	0	1	0	0	0	0	0	0	0	0	0	0	0	0	0	0	0	0	0	0	0	0	1	3	0	1	0	0	0	0	0	0	0	1	0	1	0	0	0	0	0	0	0	0	1	0	0	0	0	0	0	0	0	1	0	0	0	0	0	0	0	0	0	0	0	1	0	0	0	0	0	0	0	0	0	0	0	1	0	0	0	0	0	0	0	0	0	0	1	0	0	0	0	1	0	1	0	0	0	0	0	1	0	0	0	0	0	0	0	0	0	0	0	0	0	0	1	0	0	0	0	0	1	1	0	1	0	0	0	0	0	0	0	0	1	0	0	0	1	0	0	0	0	0	0	0	1	0	0	0	0	0	0	0	0	1	0	0	0	1	0	1	0	0	0	0	0	0	0	0	0	0	0	0	0	2	5	0	0	0	1	0	0	0	0	0	0	0	0	0	0	0	0	0	0	0	0	0	0	0	0	0	0	0	0	0	0	0	0	0	0	0	0	3	0	0	0	0	2	0	0	0	0	0	1	0	0	0	0	0	0	0	0	0	0	0	0	1	0	0	1	0	1	0	0	0	1	0	0	0	0	0	0	0	0	0	0	0	2	0	0	0	0	0	0	0	0	0	0	3	0	0	0	0	0	0	0	0	0	0	0	1	0	0	0	0	0	0	0	0	0	0	1	0	0	0	0	0	0	1	1	0	0	0	0	0	0	0	3	1	0	0	0	0	0	0	0	0	1	3	0	0	0	0	0	0	0	0	0	0	0	0	0	0	0	0	1	0	0	0	1	0	0	0	0	0	0	0	0	0	0	0	0	0	2	0	0	0	0	1	0	0	0	0	0	0	0	0	0	1	0	0	0	0	0	0	0	0	0	0	0	0	0	0	1	0	0	0	0	0	0	0	1	1	0	0	0	0	1	0	1	0	0	2	0	0	0	1	0	0	0	0	0	0	0	0	0	5	0	0	0	0	0	0	0	0	0	0	0	0	0	0	0	0	0	0	0	0	0	0	0	0	1	0	0	0	0	0	0	0	0	0	0	0	0	0	1	0	2	1	2	0	0	0	0	1	0	0	1	0	0	0	0	0	0	0	0	0	2	0	0	0	0	0	0	0	0	0	0	0	0	0	0	0	0	0	0	0	0	0	0	0	0	1	0	0	0	0	1	0	0	0	0	0	0	0	0	0	0	0	0	0	0	0	0	1	0	0	0	0	0	0	0	1	0	0	0	1	0	0	0	1	0	0	0	0	0	0	0	0	0	0	0	4	1	0	0	0	0	0	0	0	0	0	0	0	0	0	0	1	0	1	0	0	2	0	1	0	1	0	0	0	0	0	0	0	0	0	0	1	0	0	0	1	0	0	0	0	1	1	0	0	0	0	0	0	0	0	3	0	0	0	0	0	0	0	1	0	0	0	0	0	0	1	0	1	1	0	0	0	1	0	0	0	0	0	0	0	0	0	0	0	0	0	2	0	0	0	0	0	0	0	0	0	0	1	0	0	1	0	0	0	0	0	0	0	0	0	0	0	0	0	1	0	0	0	0	0	0	0	0	0	0	0	0	1	0	0	0	1	0	0	0	0	0	1	0	0	0	0	0	0	0	0	0	0	0	0	0	0	0	0	0	0	0	0	0	0	0	0	0	0	0	0	0	0	1	1	0	0	1	0	0	0	2	0	0	0	1	0	0	0	0	0	0	0	0	0	0	0	0	0	0	0	0	0	0	2	0	0	1	0	0	0	0	0	0	0	0	0	0	1	0	0	0	0	0	0	0	0	0	0	0	0	1	0	0	3	0	0	0	0	0	0	0	0	0	0	0	0	0	0	0	0	0	0	0	0	0	0	0	0	0	0	0	0	0	0	0	0	0	0	0	0	0	0	0	0	0	0	0	0	0	0	0	0	0	0	0	0	0	0	0	0	1	0	0	0	0	0	0	0
N0.HOG0002700	0	0	0	0	0	0	0	0	0	0	0	0	0	0	0	0	0	0	0	0	0	0	0	0	0	0	0	0	0	0	0	0	0	0	0	0	0	0	0	0	0	0	0	0	0	0	0	0	0	0	0	0	0	0	0	0	0	0	0	0	0	0	0	0	0	0	0	0	0	0	0	0	0	0	0	0	0	0	0	0	0	0	0	0	0	0	0	0	0	0	1	0	0	0	0	0	0	0	0	0	0	0	0	0	0	0	0	0	0	0	0	0	0	0	0	0	0	0	0	0	0	0	0	0	0	0	0	0	0	0	0	0	0	0	0	0	0	0	0	0	1	0	0	0	0	0	0	0	0	0	0	0	0	0	0	0	0	0	0	0	0	0	0	0	0	0	0	0	0	0	0	0	0	0	0	0	0	0	0	0	0	0	0	0	0	0	0	0	0	0	0	0	0	0	0	0	0	0	0	1	0	1	0	0	0	0	0	0	0	0	0	0	0	0	0	0	0	0	0	0	0	0	0	0	0	0	0	0	0	0	0	0	0	0	0	0	0	0	0	0	0	1	0	0	0	0	0	0	0	0	0	0	0	0	0	0	0	0	0	0	0	0	0	0	0	0	0	0	0	0	0	0	0	0	0	0	0	0	0	0	0	0	0	0	0	0	0	0	0	0	0	0	0	0	1	0	0	0	0	0	0	0	0	0	0	0	0	0	0	0	0	0	0	0	0	0	0	0	0	0	0	0	0	0	0	0	0	0	0	0	0	0	0	0	0	0	0	0	0	0	0	0	0	0	0	0	0	0	0	0	0	0	0	0	0	0	0	0	0	0	0	0	0	0	0	0	0	0	0	0	0	0	0	0	0	0	0	0	0	0	0	0	0	0	0	0	0	0	0	0	0	0	0	0	0	0	0	0	0	0	0	0	0	0	0	0	0	0	0	0	0	0	0	0	0	0	0	0	0	0	0	0	0	0	0	0	0	0	0	0	0	0	0	0	0	0	0	0	0	0	0	0	0	0	0	0	0	0	0	0	0	0	0	0	0	1	0	0	0	0	0	0	0	0	0	0	0	0	0	0	0	0	0	0	0	0	0	0	0	0	0	0	0	0	0	0	0	0	0	0	0	0	0	0	0	0	1	0	0	0	0	0	0	0	0	0	0	0	0	0	0	0	0	0	0	0	0	0	0	0	0	0	0	0	0	0	0	0	0	0	0	0	0	0	0	1	0	0	0	0	0	0	0	0	0	0	0	0	0	0	0	0	0	0	0	0	0	0	0	0	1	0	0	0	0	0	0	0	0	0	0	0	0	0	0	0	0	0	0	0	0	0	0	0	0	0	0	0	0	0	0	0	0	0	0	0	1	0	0	0	0	0	0	0	0	0	0	0	0	0	0	0	0	0	0	0	0	0	0	0	0	0	0	0	0	0	0	0	0	0	0	0	0	0	0	0	0	0	0	0	0	0	0	0	0	0	0	1	0	0	0	0	1	0	0	0	0	0	0	0	0	0	1	0	0	0	0	0	0	0	0	0	0	0	0	0	0	0	0	0	1	0	0	0	0	0	0	0	0	0	0	0	0	0	0	0	0	0	0	0	0	0	0	0	0	0	0	0	0	0	0	0	0	0	0	0	0	0	0	0	0	0	0	0	0	0	0	0	0	0	0	0	0	0	0	0	0	0	0	0	0	0	0	0	0	0	0	0	0	0	0	0	0	0	0	0	0	0	0	0	0	0	0	0	0	0	0	0	0	0	0	0	0	0	0	0	0	0	0	0	0	0	0	0	0	0	0	0	0	0	0	0	0	0	0	0	0	0	0	0	0	0	0	0	0	0	0	0	0	0	0	0	1	0	0	0	0	0	0	0	0	0	0	0	0	0	0	0	0	0	0	0	0	0	0	0	0	0	0	0	0	0	0	0	0	0	0	0	0	0	0	0	0	0	0	0	0	0	0	0	0	0	0	0	0	0	0	0	0	0	0	0	0	0	0	0	0	0	0	0	0	0	0	0	0	0	0	0	0	0	0	0	0	0	0	0	0	0	0	0	0	0	0	0	0	0	0	0	0	0	0	0	0	0	0	0	1	0	0	0	0	0	0	0	0	0	0	0	0	0	0	0	0	0	0	0	0	1	0	0	0	0	0	0	0	0	0	0	0	0	0	0	0	0	1	0	0	0	0	0	0	0	0	0	0	0	0	0	0	0	0	0	0	0	0	0	0	0	0	0	0	0	0	0	0	0	0	0	0	0	0	0	0	0	0	0	0	0	0	0	0	0	0	0	0	0	0	1	0	0	0	0	0	0	0	0	0	0	0	0	0	0	0	0	0	0	1	0	0	0	1	0	0	0	0	0	0	0	0	0	0	0	0	0	0	1	0	0	0	0	0	0	1	1	0	0	0	0	0	0	0	0	0	0	0	0	0	0	0	0	0	0	0	0	0	0	0	0	0	0	0	0	0	0	0	0	0	0	0	0	0	0	0	0	0	0	0	0	0	0	0	0	0	0	0	0	0	0	0	0	1	0	0	0	0	0	0	0	0	0	0	0	0	0	0	0	0	0	0	0	0	0	0	0	0	0	0	0	0	0	0	0	0	0	0	0	0	0	0	0	0	0	0	0	0	0	0	0	0	0	0	0	0	0	0	0	0	0	0	0	0	0	0	0	0	0	0	0	0	0	0	0	0	0	0	0	0	0	0	0	0	0	0	0	0	0	0	0	0	0	0	0	0	0	0	0	0	1	0	0	0	1	0	0	0	0	0	0	0	0	0	0	0	0	0	0	0	0	0	0	0	0	0	0	0	0	0	0	0	0	0	0	0	0	0	0	0	0	0	0	0	0	0	0	0	0	0	0	0	0	0	0	0	0	0	0	0	1	0	1	0	0	0	0	0	0	0	0	0	0	0	0	0	0	0	0	0	0	0	0	0	0	0	0	0	0	0	0	0	0	0	0	0	0	0	0	0	0	0	0	0	0	0	0	0	0	0	0	0	0	0	0	0	0	0	0	0	0	0	0	0	0	0	0	0	0	0	0	0	0	0	0	0	0	0	0	0	0	0	0	0	0	0	0	0	0	0	0	0	0	0	0	0	0	0	0	0	0	0	0	0	0	0	0	0	0	0	0	0	0	0	0	0	0	0	0	0	0	0	0	0	0	0	0	0	0	0	0	0	0	0	0	1	0	0	0	0	0	0	0	0	0	0	0	0	0	0	0	0	0	0	0	0	0	0	0	0	0	0	0	0	0	0	0	0	0	0	0	0	0	0	0	1	0	0	0	0	0	0	0	0	0	0	0	0	0	0	0	0	0	0	0	0	1	0	0	0	0	0	0	0	0	0	0	0	0	0	0	0	0	0	0	0	0	0	0	0	0	0	0	0	0	0	0	0	3	0	0	0	0	0	0	0	0	0	0	0	0	0	0	0	0	0	0	0	0	0	0	0	0	0	0	0	0	0	0	0	0	0	0	0	0	0	0	0	0	0	0	0	0	0	0	0	0	0	0	0	0	0	0	0	0	0	0	0	0	0	0	0	0	0	0	0	0	0	0	0	0	0	0	0	0	0	0	0	0	0	0	0	0	0	0	0	0	0	0	0	0	0	0	0	0	0	0	0	0	0	0	0	0	0	0	0	0	0	0	0	0	0	0	0	0	0	0	0	0	0	0	0	0	0	0	0	0	0	0	0	0	0	0	0	0	0	0	0	0	0	0	1	0	0	0	0	0	0	0	0	0	0	0	0	0	0	0	0	0	1	0	0	0	0	0	0	0	0	0	0	0	0	0	0	0	0	1	0	0	0	0	0	0	0	0	0	0	0	0	0	0	0	0	0	0	0	0	0	0	0	0	0	0	0	0	0	0	0	0	0	0	0	0	0	0	0	0	0	0	0	0	0	0	0	1	0	0	0	0	0	0	0	0	0	0	0	0	0	0	0	0	1	0	0	0	0	0	0	0	0	0	0	0	0	0	0	0	0	0	0	0	0	0	0	0	0	0	0	0	0	0	0	0	0	0	0	0	0	0	0	0	0	0	0	0	0	0	0	0	0	0	0	1	0	0	0	0	0	0	0	0	0	0	0	0	0	0	0	0	0	0	0	0	0	0	0	0	0	0	0	0	0	0	1	0	0	0	0	0	1	0	0	0	0	0	0	0	0	0	0	0	0	0	0	0	0	0	0	0	0	0	0	0	0	0	0	0	0	0	0	0	0	0	0	0	0	0	0	0	0	0	0	0	0	0	0	0	0	0	0	0	0	0	0	0	0	0	0	1	0	0	0	0	0	0	0	0	0	0	0	0	0	0	0	0	0	0	0	0	0	0	0	0	0	0	0	0	0	0	0	0	0	0	0	0	0	0	0	0	0	0	0	0	0	0	0	0	0	0	0	0	0	0	0	0	0	0	0	0	0	1	0	0	0	0	0	0	0	0	0	1	1	0	0	0	0	0	0	0	0	0	0	0	0	0	0	0	0	0	0	0	0	0	0	0	0	0	0	0	0	0	0	0	0	0	0	0	0	0	0	0	0	0	0	0	0	0	0	0	0	0	0	0	0	0	0	0	0	0	0	0	0	0	0	0	0	0	0	0	0	0	0	0	0	0	0	0	0	0	0	0	0	0	0	0	1	0	0	0	0	0	0	0	1	0	0	0	0	1	0	0	0	0	0	0	0	1	0	0	0	0	0	0	0	0	0	0	0	0	0	0	0	0	0	0	0	0	0	0	0	0	0	0	0	0	0	0	0	0	0	0	0	0	0	0	0	0	0	0	0	0	0	0	0	0	0	0	0	0	0	0	0	0	0	0	0	0	0	0	0	0	0	0	0	0	0	0	0	0	1	0	0	0	0	1	0	0	0	0	0	0	0	0	0	0	0	0	0	0	0	0	0	0	1	0	0	0	0	0	0	0	0	0	0	0	0	0	0	0	0	0	0	0	0	1	0	0	0	0	0	0	0	0	0	0	0	0	0	0	0	0	0	0	0	0	0	0	0	0	0	0	0	0	0	0	0	0	0	0	0	0	0	0	0	0	0	0	0	0	0	0	0	0	0	0	0	0	0	0	0	0	0	0	0	0	0	0	0	0	0	0	0	0	0	0	0	0	0	0	0	0	0	0	0	0	0	0	0	0	0	0	0	0	0	0	0	0	0	2	0	0	0	0	0	0	0	0	0	0	0	0	0	0	0	0	0	0	0	0	0	0	0	0	0	0	0	0	0	0	0	0	0	0	0	0	0	0	0	0	0	0	0	0	0	0	0	0	0	0	0	0	0	0	0	0	1	0	0	0	0	0	0	0	0	0	0	0	0	0	0	0	0	0	0	0	0	0	0	0	0	0	0	0	0	0	0	0	0	0	0	0	0	0	0	0	0	0	0	0	0	0	0	0	0	0	0	0	0	0	0	0	0	0	0	0	0	0	0	0	0	0	0	0	0	0	0	1	0	0	0	0	0	0	0	0	0	0	0	0	0	0	0	0	0	0	0	0	0	0	0	0	0	0	0	0	0	0	0	0	0	0	0	0	0	0	0	0	0	0	0	0	0	0	0	0	0	0	0	0	0	0	0	0	0	0	0	0	1	0	0	0	1	0	0	0	0	0	0	1	0	0	0	0	0	0	1	0	0	0	0	0	0	0	1	1	0	0	0	0	0	0	0	0	0	0	0	0	0	0	0	0	0	0	0	0	0	0	0	0	0	0	0	0	0	0	0	0	0	0	0	0	0	0	0	0	0	0	0	0	0	0	1	0	0	0	0	0	0	0	0	0	0	0	0	0	0	0	0	0	0	0	0	0	0	0	0	0	0	0	0	0	0	0	0	0	0	0	0	0	0	0	0	0	0	0	0	0	0	0	0	0	0	0	0	0	0	0	0	0	0	0	0	0	0	0	0	0	0	0	0	0	0	0	0	0	0	0	0	0	0	0	0	0	0	0	0	0	0	0	0	0	0	0	0	0	0	0	0	0	0	0	0	0	0	0	0	0	0	0	0	0	0	0	0	0	0	0	0	0	0	0	0	0	0	0	0	0	0	0	0	0	0	0	0	1	0	0	0	0	0	0	0	0	0	0	0	0	0	0	0	0	0	0	0	0	0	0	0	1	0	0	0	0	0	0	0	0	0	0	0	0	0	0	0	0	0	0	0	0	0	0	1	0	0	0	0	0	0	0	0	0	0	0	0	0	0	0	0	0	0	0	0	0	0	0	0	0	0	0	0	0	0	0	0	0	0	0	0	0	0	1	0	0	0	0	0	0	0	0	0	0	0	0	0	0	0	0	0	0	0	0	0	0	0	0	0	0	0	0	0	0	0	0	0	0	0	0	0	0	0	0	0	0	0	0	0	0	0	0	0	0	0	0	0	0	0	0	0	0	0	0	0	0	0	0	0	0	0	0	1	0	0	0	0	0	0	0	0	0	0	0	0	0	0	0	0	0	0	0	0	0	0	0	0	0	0	0	0	0	0	0	0	0	0	0	0	0	0	0	0	0	0	0	0	0	0	0	0	0	0	0	0	0	0	0	0	0	0	0	0	0	0	0	0	0	0	0	0	0	0	0	0	0	0	0	0	0	0	0	0	0	0	0	0	1	0	0	0	0	0	0	0	0	0	0	0	0	0	0	0	0	0	0	0	0	0	0	0	0	0	0	0	0	0	0	0	0	0	0	0	0	0	0	0	0	0	1	0	0	0	0	0	0	0	0	0	0	0	0	0	0	0	0	0	3	0	0	0	0	0	0	0	0	0	0	0	1	0	0	0	0	0	0	0	0	0	0	0	0	0	1	0	0	0	0	1	1	0	0	0	0	0	0	0	0	0	0	0	0	0	0	0	0	0	0	0	0	0	0	0	0	1	0	0	0	0	0	0	0	0	0	0	0	0	0	0	0	0	0	0	0	0	0	0	0	0	0	1	0	0	0	0	0	0	0	0	0	0	0	0	0	0	0	0	0	0	0	0	0	0	0	0	0	0	0	0	0	0	0	0	0	0	0	0	0	0	0	0	0	0	0	0	0	0	0	0	0	0	0	0	0	0	0	0	0	0	0	0	0	0	0	0	0	0	0	0	0	0	0	0	0	0	0	0	0	0	0	0	0	0	0	0	0	0	0	0	0	0	0	0	0	0	0	0	0	0	0	0	0	0	0	0	0	0	0	0	0	0	1	0	0	0	0	0	0	0	0	0	0	0	0	0	0	0	0	0	0	0	0	0	0	0	0	0	0	0	0	0	0	0	0	0	0	0	0	0	0	0	0	0	0	0	0	0	0	0	0	0	0	0	0	0	0	0	0	0	0	0	0	0	0	0	0	0	0	0	0	0	0	0	0	0	0	0	0	0	0	0	0	0	0	0	0	0	0	0	0	0	0	0	0	0	0	0	0	0	0	0	0	0	0	0	0	0	0	0	0	0	0	0	0	0	0	0	0	0	0	0	0	0	0	0	0	0	0	0	0	0	0	0	0	0	0	0	0	0	0	0	0	0	0	0	0	0	0	0	0	0	0	0	0	0	0	0	0	0	0	0	0	0	0	0	0	0	0	0	0	0	0	0	0	0	0	0	0	0	0	0	0	0	0	0	0	0	0	0	0	0	0	0	0	0	0	0	0	0	0	0	0	0	0	0	0	0	0	0	0	0	0	0	0	0	0	0	0	0	0	0	0	0	0	0	0	0	0	0	0	0	0	0	0	1	0	0	0	0	0	0	0	0	0	0	0	0	0	0	0	0	0	0	0	0	0	0	0	0	0	0	0	0	0	0	0	0	0	0	0	0	0	0	0	1	0	0	0	0	0	0	0	0	0	0	0	0	0	0	0	0	0	1	0	0	0	0	0	0	1	0	0	0	0	0	0	0	0	0	0	0	0	0	0	0	0	0	0	0	0	0	0	0	0	0	0	0	0	0	0	0	0	0	0	0	0	0	0	0	0	0	0	0	0	0	0	0	0	0	0	0	0	0	0	0	0	0	0	0	0	0	0	0	0	0	0	0	0	0	0	0	1	0	0	0	0	0	0	0	0	0	0	1	0	0	0	0	0	0	0	0	0	1	0	0	0	0	0	0	0	0	0	0	0	0	0	0	0	0	0	0	0	0	0	0	0	0	0	0	0	0	0	1	0	0	0	0	0	0	0	0	0	0	0	0	0	0	0	0	0	0	0	0	0	0	0	0	0	0	0	0	0	0	0	0	0	0	0	0	0	0	0	0	0	0	0	0	0	0	0	0	0	0	0	0	0	0	0	0	0	0	0	0	0	0	0	0	0	0	0	0	0	0	0	0	0	0	0	0	0	0	0	0	0	0	0	0	0	0	0	0	0	0	0	0	0	0	0	0	0	0	0	0	0	0	0	0	0	0	0	0	0	1	0	0	0	0	0	0	0	0	0	0	0	0	0	0	0	0	0	0	0	0	0	0	0	0	0	0	0	0	0	0	0	0	0	0	0	0	0	0	0	0	0	0	0	0	0	0	0	0	0	0	0	0	0	0	0	0	0	0	0	0	0	0	0	0	0	0	0	0	0	0	0	1	0	0	0	0	0	0	1	0	0	0	0	0	0	0	0	0	0	0	0	0	0	0	0	0	0	0	0	0	0	0	0	0	0	0	1	0	0	0	0	0	0	0	0	0	0	0	0	0	0	0	0	0	0	0	0	0	0	0	0	0	0	0	0	0	0	0	0	0	0	0	0	0	0	0	0	0	0	0	1	0	0	0	0	0	0	0	0	0	0	0	0	0	0	0	0	0	0	0	0	0	0	0	0	0	0	0	0	0	0	0	0	0	0	0	0	0	0	0	0	0	0	0	0	0	0	0	0	0	0	0	0	0	0	0	0	0	0	0	0	0	0	0	0	0	0	0	0	0	0	0	0	0	0	0	0	0	0	0	0	0	0	0	0	0	0	0	0	0	0	1	0	0	0	0	0	0	0	0	0	0	0	0	0	0	0	0	0	0	0	0	0	0	0	0	0	0	0	0	0	0	0	0	0	0	0	0	0	0	0	0	0	0	0	0	0	0	0	0	0	0	0	0	0	0	0	0	0	0	0	0	0	0	0	0	0	0	0	0	0	0	0	0	0	0	0	0	0	0	0	0	0	0	0	0	0	0	0	0	0	0	0	0	0	0	0	0	0	0	0	0	0	0	0	0	0	0	1	0	0	0	0	0	0	0	0	0	0	0	0	0	0	0	0	0	0	0	0	0	0	1	0	0	0	0	0	0	0	0	0	0	0	0	0	0	0	0	0	0	0	0	0	0	0	0	0	0	0	0	0	0	0	0	0	0	0	0	0	0	0	0	0	1	0	0	0	0	0	0	1	0	0	0	0	0	0	0	1	1	0	0	0	0	0	0	0	0	0	0	0	0	0	0	0	0	0	0	0	0	0	0	0	0	0	0	0	0	0	0	0	0	0	0	1	0	0	0	0	0	0	0	0	0	0	0	0	0	0	0	0	0	1	0	0	0	0	0	0	0	0	0	0	0	0	1	0	0	0	0	0	0	0	0	0	0	0	0	0	0	0	0	0	0	0	0	0	0	0	0	0	0	0	0	1	0	0	0	0	0	0	0	0	0	0	0	0	0	0	0	0	0	0	0	0	0	0	0	0	0	0	0	0	0	0	0	0	0	0	0	0	0	0	0	0	0	0	0	0	1	0	0	0	0	0	0	0	0	0	0	0	0	0	0	0	0	0	0	0	0	0	0	0	0	0	0	0	0	0	0	0	0	0	0	0	0	0	0	0	0	0	0	0	0	0	0	0	0	0	0	0	0	0	0	0	0	0	0	0	0	1	0	0	0	0	0	0	0	0	0	0	0	1	0	0	0	0	0	0	0	0	0	0	0	0	0	0	0	0	0	0	0	0	0	0	0	0	0	1	1	0	0	0	0	0	0	0	1	0	0	0	0	0	0	0	0	1	0	0	0	0	0	0	0	0	0	0	0	0	0	0	1	0	0	0	0	0	0	1	0	0	0	0	1	1	0	1	0	0	0	0	0	0	0	0	0	0	0	0	0	0	0	0	0	0	0	0	0	0	0	0	0	0	0	0	0	0	0	0	0	1	0	0	0	0	0	0	0	0	0	0	0	0	0	0	0	0	0	0	0	0	0	0	0	0	0	0	0	0	0	0	0	0	0	0	0	0	0	0	0	0	0	0	0	0	0	0	0	0	0	0	0	0	0	0	0	0	0	0	0	0	0	0	0	0	0	0	0	0	0	0	0	0	0	0	0	0	0	0	0	0	0	0	0	0	0	0	0	0	0	0	0	0	0	0	0	0	0	0	0	0	0	0	0	0	0	0	0	0	0	0	0	0	0	0	0	0	0	0	0	0	0	0	0	0	0	0	0	0	0	0	0	1	0	0	0	0	0	0	0	0	0	0	0	0	0	0	0	0	0	1	0	0	0	0	0	0	0	0	0	0	0	0	0	0	0	0	0	0	0	0	0	1	0	0	0	0	0	0	0	0	0	0	0	0	0	0	0	0	0	0	0	0	0	0	0	0	0	0	0	0	0	0	0	0	0	1	0	0	0	0	0	0	0	0	0	0	0	0	0	0	0	0	0	0	0	0	0	0	0	0	0	0	0	0	0	0	0	0	0	0	0	0	0	0	0	0	0	0	0	0	0	0	0	0	0	0	0	0	0	0	0	0	0	0	0	0	0	0	0	0	0	0	0	0	0	0	0	0	0	0	0	0	0	0	1	0	0	0	0	0	0	0	0	0	0	0	0	0	0	0	0	0	0	0	0	0	0	0	0	0	0	0	0	0	0	0	0	0	0	0	0	0	0	0	0	0	0	0	1	0	0	1	0	0	0	0	0	0	0	0	0	0	0	0	1	0	0	0	0	0	0	0	0	0	0	0	0	0	0	0	0	0	0	0	0	0	0	0	0	0	0	0	0	0	0	1	0	0	0	0	0	0	0	0	0	0	0	0	0	0	0	0	0	0	0	0	0	0	0	0	0	0	0	0	0	0	0	0	0	0	0	0	0	0	0	0	0	0	0	0	0	1	0	0	0	0	0	0	0	0	0	0	0	1	0	0	0	0	0	0	0	0	1	0	0	0	0	0	0	0	0	0	0	1	0	0	0	0	0	0	0	0	0	0	0	0	0	0	0	0	0	0	0	0	0	0	0	0	0	0	0	0	0	0	0	0	0	0	0	0	0	0	1	0	0	0	0	0	0	0	0	0	0	0	0	0	0	0	0	0	0	0	0	0	1	0	0	0	0	0	0	0	0	0	0	0	0	0	0	0	0	0	0	0	0	0	0	0	0	0	0	0	0	0	0	0	0	0	0	0	0	0	0	0	0	0	0	0	0	0	0	0	0	0	0	0	0	0	0	0	0	0	0	0	0	0	0	2	0	0	0	0	0	0	0	0	0	0	0	0	0	0	0	1	0	0	0	0	0	0	0	0	0	0	0	0	0	0	0	0	0	0	0	0	0	1	0	0	0	0	0	0	0	0	0	0	0	0	0	0	0	0	0	0	0	0	0	0	0	0	0	0	0	0	0	0	0	0	0	0	0	0	0	0	0	0	0	0	0	0	0	0	0	0	0	0	0	0	0	0	0	0	0	0	0	0	0	0	0	0	0	0	0	0	0	0	0	0	0	0	0	0	0	0	0	0	0	0	0	0	0	0	0	0	0	0	0	0	0	0	0	0	0	0	0	0	0	0	0	0	0	0	0	0	0	0	1	0	0	0	0	0	0	0	0	0	0	0	0	0	0	0	0	0	0	0	0	0	0	0	0	0	0	0	0	0	1	0	0	0	0	0	1	0	0	0	0	0	0	0	0	0	0	0	0	0	0	0	0	0	0	0	0	0	0	0	0	0	0	0	0	0	0	0	0	0	0	0	0	0	0	0	0	0	0	0	0	0	1	0	0	0	0	0	0	0	0	0	0	0	0	0	0	0	0	0	0	0	0
N0.HOG0004899	3	0	3	2	4	2	1	0	3	0	1	1	0	0	2	1	6	10	4	0	0	2	2	2	0	0	1	2	4	1	3	1	5	1	1	0	0	1	0	4	0	3	0	1	1	3	0	1	0	1	4	2	0	11	1	0	1	0	1	5	0	3	9	0	2	8	5	5	1	2	2	0	5	1	0	2	14	0	2	6	4	3	1	2	0	1	0	8	1	0	9	0	1	1	9	2	0	1	2	2	1	0	3	4	1	0	2	2	0	0	5	0	2	3	3	4	0	2	2	11	1	3	6	6	7	2	7	2	2	12	1	0	0	0	1	2	3	2	3	5	2	0	0	0	1	1	4	0	1	2	0	0	2	0	1	1	8	1	1	3	0	1	1	0	1	4	0	6	2	7	0	0	1	0	6	3	6	0	0	1	0	1	1	1	1	5	2	2	3	7	1	4	1	0	4	0	0	2	1	8	3	1	1	0	0	1	3	0	0	1	2	0	3	0	3	1	7	1	0	2	1	3	3	6	1	6	4	0	3	5	0	0	5	0	0	0	8	8	0	1	0	8	2	0	3	0	7	0	0	2	3	0	1	4	0	2	1	4	0	0	8	2	2	1	1	2	1	2	2	2	5	2	1	2	2	3	2	0	3	2	0	1	1	8	1	2	0	0	0	2	0	4	2	2	3	3	0	1	5	0	1	1	8	1	0	0	1	2	1	4	9	1	4	1	0	5	0	0	6	2	1	2	3	2	14	0	1	1	2	1	0	1	6	2	1	4	4	0	0	2	5	1	1	1	2	6	4	0	0	0	0	3	0	0	6	3	3	0	0	5	0	1	0	3	3	0	0	2	0	0	13	0	1	4	0	5	4	1	5	1	3	0	3	1	0	1	2	4	1	0	1	0	7	4	0	8	0	2	0	0	0	2	7	3	2	7	0	0	0	1	5	1	0	0	2	5	0	0	0	3	0	3	3	2	1	0	0	1	0	0	1	0	1	3	0	0	2	0	1	4	2	0	0	1	4	0	0	0	2	0	2	4	5	2	5	6	11	0	2	0	3	0	1	3	2	9	0	7	0	3	6	0	0	5	0	2	1	0	8	4	1	1	2	1	0	1	1	0	0	6	6	6	1	0	2	5	5	5	0	1	1	0	0	0	5	6	0	0	2	1	1	8	0	0	1	1	2	1	2	0	1	0	2	5	0	0	5	1	0	0	3	0	5	10	0	2	3	7	0	2	1	2	1	0	1	1	2	1	0	0	1	0	2	2	0	2	1	8	1	0	1	0	0	0	7	1	3	1	0	1	1	2	1	1	2	4	2	14	2	1	1	0	0	6	1	11	2	8	0	1	1	1	2	1	0	4	0	0	0	1	0	0	5	2	5	2	6	1	0	3	2	0	2	1	1	0	1	2	3	7	1	1	0	0	1	4	6	9	2	2	0	1	4	3	0	1	4	0	0	2	2	2	0	2	4	0	0	2	0	1	0	6	2	3	3	0	1	2	1	2	1	4	6	1	6	2	0	0	0	3	4	0	3	1	2	0	1	2	0	3	13	2	10	5	5	0	0	3	1	2	0	7	1	1	4	0	2	1	5	3	0	0	0	2	1	0	2	0	3	2	1	0	2	2	2	1	2	0	0	2	1	1	7	1	0	0	2	0	2	0	0	0	0	0	1	4	0	0	0	0	1	1	0	0	0	7	2	0	1	16	1	3	1	1	4	1	0	0	3	7	0	1	6	2	0	0	7	5	0	0	1	1	1	0	10	1	0	0	6	3	1	0	1	1	3	0	0	1	1	2	2	2	0	0	4	0	2	0	2	4	0	4	0	0	0	4	3	2	1	1	1	0	0	11	0	2	9	2	3	1	2	1	0	9	5	0	4	1	1	7	0	2	4	5	0	0	1	0	1	4	1	3	10	0	5	0	0	0	1	3	0	0	7	11	0	0	0	1	0	2	4	5	3	0	0	1	0	0	0	3	0	1	1	0	0	1	0	1	4	1	0	1	0	3	2	0	1	3	0	0	0	15	0	1	1	3	0	1	1	1	0	4	1	0	0	0	2	4	9	0	7	0	6	3	0	2	3	6	0	1	3	0	2	0	0	2	2	2	2	1	0	0	0	0	2	0	0	1	3	0	11	1	2	0	0	0	0	5	1	2	2	4	1	0	0	7	1	0	2	0	0	5	1	0	1	2	3	5	2	5	1	19	3	2	0	4	4	0	6	3	0	0	1	1	0	0	1	4	5	0	3	0	7	0	3	0	0	0	0	3	8	0	12	0	3	2	6	0	1	0	2	0	0	2	0	3	1	0	4	1	2	4	2	0	1	1	0	5	2	1	1	4	1	3	0	0	4	2	10	1	0	0	2	0	0	1	1	4	0	0	0	0	6	4	1	0	10	0	1	0	4	0	0	1	0	3	5	1	4	4	1	10	2	0	1	3	1	0	1	1	1	6	0	1	0	3	4	2	3	0	2	0	3	0	1	6	0	0	6	0	3	0	15	0	0	1	2	1	4	0	1	0	5	1	1	1	1	0	3	3	10	0	1	3	4	0	1	0	0	0	0	7	0	0	2	0	1	0	6	1	2	2	0	2	1	2	2	1	0	0	1	0	1	4	0	2	2	1	1	1	1	0	7	0	1	0	4	1	3	16	1	1	5	0	8	0	0	0	8	2	1	1	1	0	6	0	3	1	0	0	0	11	8	0	1	5	0	3	20	0	0	1	0	0	0	0	7	5	2	3	0	1	3	2	1	1	3	0	3	1	2	2	1	0	1	1	3	1	0	1	2	4	0	0	1	9	0	3	2	3	2	0	6	0	7	4	0	2	0	2	0	1	0	9	5	0	0	4	1	0	0	1	1	4	0	1	5	5	3	6	1	1	5	0	2	0	0	3	1	0	1	5	6	2	0	1	5	0	4	0	0	2	0	0	0	5	1	3	3	1	1	2	1	0	0	0	1	2	1	0	1	2	0	2	2	1	0	4	0	2	0	0	1	2	0	4	2	0	2	2	1	5	6	0	3	1	0	0	0	4	0	1	8	2	6	0	11	1	0	0	1	3	0	2	2	1	0	0	0	4	3	2	0	5	1	0	1	0	0	0	2	0	0	0	3	0	2	0	0	1	3	6	0	1	0	0	0	2	0	0	3	1	1	0	0	0	0	8	0	1	0	1	3	0	7	0	7	1	4	2	9	0	2	2	1	1	2	14	0	4	9	2	4	5	0	2	0	2	1	0	4	5	6	1	1	4	0	17	1	3	0	1	5	3	1	2	0	1	3	1	5	2	3	5	0	1	0	3	3	0	0	1	0	2	2	0	0	0	0	6	0	0	0	2	2	0	7	0	3	1	0	0	1	1	1	2	0	2	1	5	0	0	1	1	3	8	1	5	5	3	3	9	2	4	2	0	9	1	0	0	5	10	1	1	6	4	1	2	0	1	0	0	2	2	3	0	1	0	1	1	2	3	1	8	1	0	1	1	1	0	3	12	0	3	8	0	2	0	2	0	0	1	0	1	0	0	0	0	10	1	2	0	0	2	2	0	1	2	1	4	1	0	1	4	0	0	2	1	2	5	0	0	2	3	0	3	0	2	1	1	2	1	1	2	2	0	0	0	1	0	0	2	1	0	0	0	3	0	0	6	0	2	3	0	0	2	7	1	2	1	0	5	1	2	1	1	0	0	0	4	0	1	1	3	2	0	10	0	8	0	0	5	0	2	2	0	0	4	2	4	6	1	0	0	0	5	8	2	0	0	2	0	0	1	3	0	1	4	1	4	1	0	0	4	6	1	14	0	11	0	0	1	2	4	1	1	1	1	1	2	0	0	0	1	0	1	1	0	4	1	1	3	0	9	3	3	4	2	4	0	0	5	5	3	2	3	0	3	2	6	0	12	0	1	3	3	2	1	0	0	0	2	4	4	0	1	0	2	0	3	4	10	0	0	3	0	0	0	2	0	2	1	1	2	2	0	0	4	2	1	2	3	2	0	1	4	0	1	0	5	3	0	1	0	2	1	3	1	0	1	1	0	1	2	2	2	0	0	0	2	1	1	3	9	2	2	1	0	3	3	1	0	1	2	4	2	0	3	2	2	1	0	1	2	2	0	1	4	0	0	5	3	1	0	0	5	11	2	1	1	1	1	2	5	3	1	1	3	0	0	4	0	0	1	0	1	2	1	5	2	1	2	0	0	1	1	0	5	0	1	3	2	0	3	1	18	0	1	2	1	0	7	0	1	1	1	2	1	0	0	1	1	3	2	6	9	3	0	2	5	2	1	1	0	0	1	0	1	1	1	6	2	4	3	0	1	1	1	5	0	2	0	2	2	0	2	2	0	0	7	0	1	3	5	0	5	0	3	0	1	0	3	1	0	1	0	2	0	2	0	0	0	0	4	0	2	1	5	4	0	1	0	0	0	4	0	1	9	2	1	10	2	4	1	0	1	0	0	0	4	0	0	4	2	3	1	0	1	3	0	0	3	1	3	0	1	0	0	3	0	2	11	0	1	1	2	2	1	0	2	0	2	5	2	0	2	6	1	0	1	0	0	8	4	4	2	0	13	1	1	7	0	0	9	2	5	0	2	4	3	2	2	7	0	1	5	0	0	0	0	1	0	2	0	0	0	0	0	3	4	11	0	0	0	1	2	1	14	2	1	3	2	0	2	3	2	3	4	0	3	3	1	1	2	1	5	1	0	1	3	2	0	0	1	0	2	0	0	8	0	1	1	1	4	1	5	2	7	0	1	0	0	0	2	0	0	0	3	1	1	6	3	1	0	8	2	4	2	0	6	6	6	0	1	5	0	3	0	2	0	1	0	2	1	0	0	1	2	9	0	0	0	0	6	1	3	1	1	0	1	0	1	2	3	2	2	4	9	0	0	2	1	0	2	5	2	2	1	0	0	1	0	1	2	1	0	0	3	1	0	6	5	2	0	1	0	1	7	2	3	2	2	0	0	1	5	6	1	3	1	1	4	2	2	0	6	4	2	1	1	3	0	0	3	0	1	1	0	2	1	0	0	2	0	3	0	0	1	0	0	1	0	3	2	1	6	3	0	1	0	4	0	0	0	2	0	0	1	0	1	5	2	1	2	0	0	3	1	0	2	10	2	1	0	0	4	0	0	0	2	3	9	6	4	6	1	0	1	1	0	0	3	0	2	1	0	3	1	0	1	0	0	4	2	0	2	7	0	7	2	5	3	2	4	2	0	0	2	1	1	0	1	1	1	1	2	0	1	0	5	7	0	2	0	0	9	0	6	0	4	2	1	5	2	3	1	1	6	1	0	1	3	0	0	1	0	0	2	0	0	1	1	6	1	2	1	0	2	0	0	1	1	2	0	2	0	1	14	3	0	0	1	0	0	2	3	0	1	4	0	3	0	1	1	1	3	1	2	0	1	1	0	2	1	2	0	3	1	3	8	1	2	1	3	1	3	9	1	4	3	1	1	8	1	5	0	2	1	1	2	0	13	0	2	0	1	3	5	0	7	0	1	5	3	1	5	6	4	6	4	17	5	1	0	0	4	6	0	0	1	0	1	5	4	2	0	0	0	1	0	6	0	1	9	6	2	1	1	4	0	1	9	1	0	3	4	0	1	1	0	1	0	4	0	0	0	0	2	4	0	3	3	0	9	0	4	3	11	8	0	0	1	1	3	5	7	1	1	8	0	0	2	1	6	2	6	1	1	2	2	1	0	2	1	0	0	2	0	2	2	2	1	7	0	1	0	0	2	5	0	0	8	0	0	0	2	2	1	0	0	4	8	0	1	0	0	0	1	3	1	0	4	3	0	2	1	1	10	1	0	6	1	6	1	2	6	0	9	1	0	0	0	1	1	1	1	7	2	1	1	3	1	5	1	0	1	0	2	0	0	0	1	0	5	3	0	5	3	0	1	0	1	1	2	0	0	3	10	6	19	0	0	3	1	0	3	4	1	0	1	2	2	1	0	0	0	0	12	2	0	1	1	0	1	2	2	2	3	2	7	0	1	0	0	0	0	1	5	2	0	1	1	1	0	3	3	2	0	0	2	4	4	2	0	1	5	0	0	2	2	1	1	2	1	4	0	0	1	4	2	1	0	0	0	0	6	0	0	0	1	6	1	2	4	0	1	1	9	0	1	0	9	5	4	3	0	0	1	0	0	8	1	5	1	0	2	0	1	3	0	2	0	2	3	0	0	0	0	2	3	0	1	2	0	0	2	0	4	0	2	0	1	2	1	0	6	3	1	0	3	0	0	9	0	2	0	0	0	0	1	3	0	3	1	9	2	1	1	5	8	5	4	0	8	3	0	1	9	3	0	0	5	2	3	0	3	2	0	0	2	0	0	1	1	0	5	2	1	10	2	1	0	0	1	0	1	1	5	0	4	4	0	9	3	2	0	3	0	5	11	0	4	1	2	3	3	0	0	2	0	8	1	2	0	1	1	0	0	5	0	1	0	7	0	2	0	1	0	0	0	1	0	6	12	4	5	1	0	0	2	2	0	0	5	2	0	3	0	0	3	3	3	1	3	6	0	2	2	1	2	0	3	8	1	1	0	0	3	2	5	0	0	0	1	4	0	0	6	1	1	0	0	5	1	0	0	2	0	1	0	1	0	0	1	1	0	1	1	2	1	0	1	6	9	1	3	0	0	0	1	0	1	1	2	1	1	0	0	3	3	1	3	0	5	4	0	2	3	5	3	3	3	0	8	1	3	2	3	1	1	0	7	0	0	1	0	2	6	8	0	0	5	0	3	0	1	2	1	1	0	0	1	0	1	0	1	3	3	0	1	7	2	10	5	6	6	0	1	2	8	0	0	2	1	4	1	2	2	4	1	11	5	15	0	2	0	3	5	4	1	0	2	0	0	0	2	1	3	1	3	9	0	0	1	0	1	1	0	1	4	0	3	1	0	1	0	1	1	3	2	3	0	0	7	15	10	1	0	0	7	0	2	2	1	1	2	3	0	5	0	1	1	0	0	0	7	0	0	1	3	2	2	5	2	0	4	0	0	1	11	4	7	2	0	5	5	0	7	3	1	0	0	0	0	0	1	4	1	0	2	5	0	0	1	2	2	2	0	10	1	1	0	2	1	7	1	3	3	0	3	5	2	3	2	1	1	3	1	1	0	1	1	0	5	1	1	4	1	4	0	0	1	1	4	0	3	1	2	0	2	0	0	8	1	4	0	9	0	0	0	0	3	0	1	0	3	0	1	1	2	2	0	0	1	1	0	2	5	1	0	0	7	0	2	0	2	0	1	0	0	0	0	1	3	3	0	7	9	1	4	0	2	1	0	11	1	1	1	0	2	2	2	1	1	1	0	3	2	0	8	0	0	2	3	0	3	0	1	1	3	3	0	0	0	0	0	2	0	2	2	9	0	2	3	1	2	1	2	1	4	0	2	1	5	2	0	1	2	0	4	1	2	0	0	1	0	7	2	1	0	5	2	10	0	0	1	4	2	0	2	1	1	1	8	3	1	0	5	10	1	1	1	0	2	0	8	2	1	0	9	0	1	1	0	0	1	1	2	0	1	0	6	0	0	7	0	0	0	4	3	2	3	0	0	0	3	1	1	5	5	1	0	8	3	2	11	0	0	1	1	0	0	1	5	0	0	1	2	1	1	2	2	1	3	2	1	3	6	2	0	1	0	2	0	1	0	0	2	0	4	0	1	2	6	8	1	1	2	1	1	0	2	1	2	0	1	1	2	1	1	1	0	0	5	2	0	4	14	8	2	1	0	5	0	0	6	3	3	3	0	5	0	3	0	3	0	5	2	3	2	5	1	5	0	1	5	0	3	2	4	2	2	0	1	0	1	1	1	0	1	7	0	5	15	0	1	4	0	1	0	2	1	2	9	0	5	0	2	4	2	1	2	3	0	1	1	5	0	2	8	0	0	5	1	2	0	2	0	3	2	5	2	4	2	0	1	0	0	0	2	1	6	0	2	2	0	1	8	1	1	1	6	0	0	1	0	1	0	1	1	0	1	1	3	3	2	4	0	0	3	2	0	1	0	4	1	13	0	0	0	1	6	4	1	0	3	6	0	0	1	1	0	5	0	1	2	0	1	0	5	1	3	0	0	2	0	0	0	4	4	5	0	0	2	4	6	4	1	2	0	0	1	2	1	2	1	1	1	2	3	0	0	1	9	5	1	0	1	0	0	0	2	4	0	3	0	0	0	2	4	9	4	1	1	9	5	1	3	5	4	2	0	3	0	0	1	4	3	2	1	1	0	0	1	1	0	5	2	1	3	0	0	0	1	3	1	2	5	2	10	1	0	3	3	0	0	0	9	0	1	0	5	1	2	4	0	2	1	4	0	2	1	2	5	2	1	3	2	1	2	0	3	1	1	2	1	13	0	2	2	4	1	5	1	2	0	2	3	0	0	6	0	0	0	1	0	8	5	4	1	6	0	0	10	0	0	2	1	0	1	6	8	3	3	2	0	0	1	0	0	0	0	2	0	1	0	7	0	22	1	1	2	1	0	2	3	1	1	4	0	1	1	1	4	0	0	5	9	0	0	2	0	0	3	1	4	2	1	3	2	13	9	0	1	4	8	4	9	0	0	16	4	3	4	2	9	12	1	2	3	5	1	0	8	8	1	0	0	0	8	6	0	1	0	0	1	0	1	5	3	3	1	4	0	1	1	1	0	1	0	7	4	4	0	1	0	5	1	1	2	2	1	5	3	0	2	10	5	2	1	0	1	2	1	2	1	1	7	0	0	0	4	1	1	3	5	1	3	1	1	0	3	0	2	2	1	1	2	17	1	1	0	6	0	16	0	1	3	1	2	1	3	1	0	0	1	1	4	3	0	3	12	1	4	2	3	1	0	2	6	1	0	1	0	4	2	0	0	4	2	4	0	4	1	1	0	2	1	1	1	1	2	2	3	1	5	0	0	1	1	3	0	0	0	2	0	4	1	0	8	2	0	0	0	0	0	1	1	1	0	3	1	2	1	8	18	2	0	4	2	3	0	8	0	4	1	1	0	1	6	4	1	0	0	3	0	0	1	2	1	3	4	1	0	2	0	2	1	0	0	0	1	3	0	3	2	4	0	3	6	0	1	0	1	3	6	2	0	3	0	4	2	1	0	2	1	8	1	3	2	3	0	1	1	5	5	1	0	3	2	0	0	1	3	0	3	0	5	1	1	3	4	2	1	1	3	0	8	14	1	0	8	1	2	0	2	4	1	2	2	8	5	7	1	6	1	0	0	0	0	0	2	1	8	12	1	0	0	9	0	0	4	1	0	1	0	1	1	1	0	0	0	0	0	0	0	1	1	2	2	0	0	3	1	4	1	1	1	1	1	1	1	3	1	1	1	3	4	1	1	3	1	3	6	2	9	0	3	4	5	2	0	1	1	0	1	0	1	5	3	2	2	1	1	6	12	3	0	1	0	0	0	0	2	0	4	1	8	5	1	3	1	0	2	6	0	0	0	3	7	1	1	0	6	0	4	0	1	2	6	0	0	1	0	1	6	3	0	3	0	1	6	3	0	3	4	1	5	1	0	4	3	3	0	0	1	1	5	0	0	0	9	5	0	0	0	0	0	3	1	3	0	3	1	3	2	1	0	5	0	0	1	3	4	5	3	1	5	6	1	5	4	0	0	3	0	5	3	0	2	0	0	0	3	1	3	5	6	0	0	3	6	4	5	0	1	0	4	3	2	3	3	1	1	4	11	0	2	0	2	0	2	0	3	0	3	4	2	1	1	0	0	0	2	2	1	0	1	4	0	3	0	0	12	3	1	1	9	0	4	0	7	3	1	2	0	0	1	3	0	2	3	0	12	0	1	1	0	6	6	1	5	0	0	7	2	10	0	4	2	1	1	0	1	2	3	3	2	4	5	0	1	0	0	0	2	3	3	1	8	3	3	1	7	7	0	0	2	1	0	4	0	7	8	1	6	3	2	1	0	5	1	0	2	1	1	3	6	17	0	0	11	5	4	3	1	4	10	3	0	3	6	13	0	1	0	1	0	4	9	0	0	2	3	1	0	0	0	1	2	0	0	1	3	2	0	0	1	0	2	5	1	1	1	8	0	3	7	2	0	1	1	1	0	3	0	1	0	13	1	2	2	2	0	2	1	3	0	0	1	0	1	3	2	1	0	2	1	10	0	4	0	2	0	3	0	0	1	0	1	3	2	4	1	0	0	2	0	7	0	4	6	9	2	3	1	1	0	1	0	0	2	1	2	0	4	0	2	1	1	1	0	1	2	2	0	1	1	1	2	4	7	1	1	3	0	0	0	0	0	5	5	0	2	0	1	1	3	3	1	3	1	2	1	1	1	2	4	6	0	1	2	0	1	1	2	0	1	1	0	4	0	0	4	3	1	1	2	0	3	3	8	4	2	1	1	1	1	0	1	0	3	2	2	2	0	0	0	4	0	8	3	1	6	0	0	2	2	0	0	0	5	1	8	1	1	4	0	2	2	2	0	4	4	0	1	2	11	8	1	0	2	3	1	0	3	0	3	10	5	1	1	3	5	0	1	0	5	0	2	2	0	1	0	5	1	1	4	5	0	2	4	0	0	6	1	5	0	2	2	2	1	0	0	3	0	1	0	3	5	0	4	2	4	0	1	0	0	4	0	1	1	0	1	1	0	1	0	4	2	6	0	1	1	0	6	8	5	0	2	2	3	6	2	4	0	1	1	3	1	0	0	4	0	1	2	1	8	1	1	1	1	4	6	2	6	1	0	0	0	0	5	2	7	11	1	1	3	1	1	0	1	3	0	0	3	0	0	0	5	1	7	0	14	0	7	0	2	1	0	2	0	0	7	1	1	1	3	0	10	3	0	2	3	2	4	1	0	0	2	1	1	2	3	3	1	7	0	0	0	4	0	0	0	1	7	0	1	2	1	0	3	9	0	0	0	3	2	2	0	0	3	0	4	1	2	1	0	10	0	2	2	3	2	0	1	5	2	2	0	7	4	9	0	0	0	0	0	0	0	0	4	0	0	2	2	0	0	1	0	2	0	0	0	7	0	3	7	5	3	2	2	6	1	1	0	1	2	7	0	0	13	1	3	3	9	2	0	2	0	21	0	2	3	1	8	3	2	0	2	0	2	1	0	4	0	1	2	1	0	0	2	0	1	0	1	0	0	0	0	2	4	1	1	1	5	0	0	10	0	0	4	3	9	2	0	1	1	1	2	5	4	0	3	0	3	0	1	1	0	5	2	1	0	10	0	1	7	12	0	18	0	3	1	2	1	1	0	3	0	3	2	0	2	2	0	3	1	4	1	3	1	0	2	0	0	1	0	1	0	2	0	0	3	3	1	11	0	2	5	0	0	6	3	3	1	0	1	3	1	0	0	0	8	3	3	1	0	2	1	0	1	1	0	4	3	3	2	0	5	3	0	2	1	0	1	0	6	1	0	5	5	4	5	0	0	2	2	11	0	8	8	0	0	2	5	0	2	3	1	5	0	0	6	0	0	9	3	0	9	4	3	0	0	1	1	0	1	3	2	0	2	0	1	5	2	1	0	1	1	3	3	2	8	0	1	1	7	1	0	0	0	0	2	3	2	0	0	0	1	5	2	1	7	9	0	1	3	0	1	2	0	0	0	4	2	1	1	0	2	2	0	0	0	0	1	1	1	5	8	1	1	4	2	0	0	2	2	6	4	0	6	2	7	1	6	0	0	4	9	0	12	0	1	0	0	1	0	1	0	0	1	3	2	3	2	0	10	5	0	0	1	2	0	0	6	3	1	0	1	0	0	5	3	1	4	0	2	0	0	0	2	1	1	0	1	2	0	3	4	1	0	5	0	0	8	0	0	3	2	5	1	5	4	0	0	0	0	1	1	3	2	0	3	3	0	2	1	2	1	0	0	0	2	10	0	0	1	1	1	3	3	3	8	0	0	3	2	0	2	0	0	0	3	1	0	4	4	0	4	2	0	7	3	3	0	3
N0.HOG0001411	0	0	0	0	0	0	0	0	0	0	0	0	0	0	0	0	0	0	0	0	0	0	0	0	0	0	0	0	0	0	0	0	0	0	0	0	0	0	0	0	0	0	0	0	0	0	0	0	0	0	0	0	0	0	0	0	0	0	0	5	0	0	0	0	0	0	0	0	0	0	0	0	0	0	0	0	0	0	0	0	0	0	0	0	0	0	0	0	0	0	0	0	0	0	0	0	0	0	0	0	0	0	0	0	0	0	0	0	0	0	0	0	0	0	0	0	0	0	0	0	0	0	0	0	3	0	0	0	0	0	0	0	0	0	0	0	0	0	0	5	0	0	0	0	0	0	0	0	0	0	0	0	0	0	0	0	0	0	0	0	0	0	0	0	0	0	0	0	0	0	0	0	0	0	0	0	0	0	0	0	0	0	0	0	0	0	0	0	0	4	0	0	0	0	0	0	0	0	0	0	0	0	0	0	0	0	0	0	0	0	0	0	0	0	0	0	0	0	0	0	0	0	0	0	0	0	0	0	0	0	0	0	0	0	0	0	0	0	0	0	0	0	0	0	0	0	0	0	0	0	0	0	0	0	0	0	0	0	0	0	0	0	0	0	0	0	0	0	0	0	0	0	0	0	0	0	0	0	0	0	0	0	0	0	0	0	0	1	0	0	0	0	0	0	0	0	0	0	0	0	0	0	0	0	0	0	0	0	0	0	0	0	0	0	0	0	0	0	1	0	0	0	0	0	0	0	0	0	0	0	0	0	0	0	0	0	0	0	0	0	0	0	0	0	0	0	0	0	0	0	0	0	0	0	0	0	0	0	0	0	0	0	0	0	0	0	0	0	0	0	0	0	0	0	0	0	0	0	0	0	0	0	0	0	0	0	0	0	0	0	0	0	0	0	0	0	0	0	0	0	0	0	0	0	0	0	0	0	0	0	0	0	0	0	0	0	0	0	0	0	0	0	0	0	0	0	0	0	0	0	0	0	0	0	0	0	0	0	0	0	0	0	0	0	0	0	0	0	0	0	0	0	0	0	0	0	3	0	0	0	0	0	0	0	0	0	0	0	0	0	0	0	0	0	0	0	0	0	0	0	0	0	0	0	0	0	0	0	0	0	0	0	0	0	0	0	0	0	3	0	0	0	0	0	0	0	0	0	0	0	0	0	0	0	0	0	0	0	0	0	0	0	0	0	0	0	0	0	0	0	0	0	0	0	0	0	0	0	0	0	0	0	0	0	0	0	0	0	0	0	0	0	0	0	0	0	0	0	0	0	0	0	0	0	0	0	0	0	0	0	0	0	0	0	0	0	0	0	0	0	0	0	0	0	0	0	0	2	0	0	0	0	0	0	0	0	0	0	0	0	0	0	0	0	0	0	0	0	0	0	0	0	0	0	0	0	0	0	6	0	0	0	0	0	0	0	0	9	0	0	0	0	0	0	0	0	1	0	0	0	0	0	0	0	0	0	0	0	0	0	0	0	0	0	0	0	0	0	0	0	0	0	0	0	0	0	0	0	0	0	0	0	0	0	0	0	0	0	0	0	0	0	0	0	0	0	0	0	0	0	0	0	0	0	0	0	0	0	0	0	0	0	0	0	0	0	0	0	0	0	0	0	0	0	0	0	0	0	0	0	0	0	0	0	0	0	0	0	0	0	0	0	0	0	0	0	0	0	0	0	0	0	0	0	0	0	0	0	0	0	0	0	0	0	2	0	0	0	1	0	0	0	0	0	0	0	0	0	0	0	0	0	0	0	0	0	0	0	0	0	0	0	0	0	0	0	0	0	0	0	0	0	0	0	0	0	0	0	0	0	0	0	0	0	0	0	0	0	0	0	0	0	0	0	0	0	0	0	0	0	0	0	0	0	0	0	0	0	0	0	0	0	0	0	0	0	0	0	0	0	0	0	0	0	0	0	0	2	0	0	0	0	0	4	0	0	0	0	0	0	0	0	0	0	0	0	0	0	0	3	0	0	0	0	0	0	0	0	0	0	0	0	0	0	0	0	0	0	0	0	0	0	0	0	0	0	0	0	0	0	0	0	0	0	1	0	0	0	0	0	0	0	0	0	0	0	0	0	0	0	0	0	2	0	0	0	0	0	0	0	0	0	0	0	0	0	0	0	0	0	0	0	0	0	0	0	0	0	0	0	0	0	0	0	0	0	0	0	0	0	0	0	0	0	0	0	0	0	0	0	0	0	0	0	0	0	0	0	0	0	0	0	0	0	0	0	0	0	0	0	0	0	0	0	0	0	0	0	0	0	0	0	0	0	0	0	0	0	0	0	0	0	0	0	0	0	0	0	0	0	0	0	0	0	0	0	0	0	0	0	0	0	0	0	0	0	0	0	0	0	0	0	0	0	0	0	0	0	0	0	0	0	0	0	0	0	0	0	0	0	0	0	0	0	0	0	0	0	4	0	0	0	0	0	0	0	0	0	0	0	0	0	0	0	0	0	0	0	0	0	0	0	0	0	0	0	0	0	0	0	0	0	0	0	0	0	0	0	0	0	0	0	0	0	0	0	0	0	0	0	0	0	0	0	0	0	0	0	0	0	0	0	0	0	0	0	0	0	0	0	0	0	0	0	0	0	0	0	0	0	0	0	0	0	0	0	5	0	0	0	0	0	0	0	0	0	0	0	0	0	0	0	0	0	0	0	0	0	0	0	0	0	0	0	0	0	0	0	0	0	0	0	0	0	0	0	0	0	0	0	0	0	0	0	0	0	0	0	0	0	0	0	0	0	0	0	0	0	0	0	0	0	0	0	0	0	0	0	0	0	0	0	0	0	0	0	0	0	0	0	0	0	0	0	0	0	0	0	0	0	0	0	0	0	0	0	0	4	0	0	0	0	0	0	0	0	0	0	0	0	0	0	0	0	0	0	0	0	0	0	0	0	0	0	0	0	0	0	3	0	0	0	0	0	0	0	0	0	0	0	0	0	0	0	0	0	0	0	0	0	0	0	0	0	0	0	0	0	0	1	0	0	0	0	0	0	0	0	0	0	0	0	3	0	0	0	0	0	0	0	0	0	0	0	0	0	0	0	0	0	0	0	0	0	0	0	0	0	0	0	0	0	0	0	0	0	0	0	0	0	0	0	0	0	0	0	0	0	0	0	0	0	0	0	0	0	0	0	0	0	0	0	0	0	0	0	0	0	0	0	0	0	0	0	0	0	0	0	0	0	0	0	0	0	0	0	0	0	0	0	0	0	0	0	0	0	0	0	0	0	0	0	0	0	0	0	0	0	0	0	0	0	0	0	0	0	0	0	0	0	0	0	0	0	0	0	0	0	0	0	0	0	0	0	0	0	0	0	0	0	0	0	0	0	0	0	0	0	0	0	0	0	0	0	0	0	0	0	0	0	0	0	0	0	0	0	0	0	0	0	1	0	0	0	0	0	0	0	0	0	0	0	0	0	0	0	0	0	0	0	0	0	0	0	1	0	0	0	0	0	0	0	0	0	0	0	0	0	0	0	0	0	0	0	0	0	0	0	0	0	0	0	0	0	0	0	0	0	0	0	0	0	0	0	0	0	0	0	0	0	0	0	0	0	0	0	0	0	0	0	0	0	0	0	0	0	0	0	0	0	0	0	0	0	0	0	0	0	0	0	0	0	0	0	0	0	0	0	0	0	0	0	0	0	0	0	0	0	0	0	0	0	0	0	0	0	0	0	0	0	0	0	0	0	0	0	0	0	0	0	0	0	0	0	0	0	0	0	1	0	0	0	0	0	0	0	0	0	0	0	0	0	0	0	0	0	0	0	0	0	0	0	0	0	0	0	0	0	0	0	0	0	0	0	0	0	0	0	0	0	1	0	0	0	0	0	0	0	0	0	0	0	0	0	0	0	0	0	0	0	0	0	0	0	0	0	0	0	0	0	0	0	0	0	0	0	0	0	0	0	0	0	0	0	0	0	0	0	0	0	0	0	0	0	0	0	0	0	0	0	0	0	0	0	0	0	0	0	0	0	0	0	0	0	0	0	0	0	0	0	0	0	0	0	0	0	0	0	0	0	0	0	0	1	0	0	0	0	0	0	0	0	0	5	0	0	0	0	0	0	0	0	0	0	0	0	0	0	0	0	0	0	0	0	0	0	0	0	0	0	0	1	0	0	0	0	0	0	0	0	0	0	0	0	0	0	0	0	0	0	4	0	0	0	0	0	0	3	0	0	0	0	0	0	0	0	0	0	0	0	0	0	0	0	0	0	0	0	0	0	0	0	0	0	0	0	0	0	0	0	0	0	0	0	0	0	0	0	0	0	0	0	0	0	0	0	0	0	0	0	0	0	0	0	0	0	0	0	0	0	0	0	0	0	0	0	0	0	0	0	0	0	9	0	0	0	0	0	0	0	0	0	0	0	0	0	0	0	0	0	0	0	0	0	0	0	0	0	0	0	0	0	0	0	0	0	0	0	0	0	0	0	0	0	0	0	0	0	0	0	0	0	0	0	0	0	0	0	0	0	0	0	0	0	0	0	0	0	0	0	0	0	0	0	0	0	0	0	0	0	0	0	0	0	0	0	0	0	0	0	0	0	0	0	0	0	0	0	0	0	0	0	0	0	0	0	0	0	0	0	0	0	0	0	0	0	0	0	0	0	0	0	0	0	0	0	0	0	0	0	0	0	0	0	0	0	0	0	0	0	0	0	0	0	0	0	0	0	0	0	0	0	0	0	0	0	0	0	0	0	0	0	0	0	0	0	0	0	0	0	0	0	0	0	0	0	0	0	0	0	0	0	0	0	0	0	0	0	0	0	0	11	0	0	0	0	0	0	0	0	3	0	0	0	0	0	0	0	0	0	0	0	0	0	0	0	0	0	0	0	0	0	0	0	0	0	0	0	0	0	0	0	0	0	0	0	0	0	0	0	0	0	0	0	0	0	0	0	0	0	0	0	0	0	0	0	0	0	0	0	0	0	0	0	2	0	0	0	0	0	0	0	0	0	0	0	6	0	0	0	0	0	0	0	0	0	1	0	0	0	0	0	0	0	0	0	0	0	0	0	0	0	0	0	0	0	0	0	0	0	0	0	0	0	0	0	0	0	0	0	0	0	0	0	0	0	0	0	0	0	0	2	0	0	0	0	0	0	0	0	0	0	0	0	0	0	0	0	0	0	0	0	0	0	0	0	0	0	0	0	0	0	0	0	0	0	0	0	0	0	0	0	0	0	0	0	0	0	1	0	0	0	0	0	0	0	0	0	0	0	0	0	0	0	0	0	0	0	0	0	0	0	0	0	0	0	0	0	0	0	0	0	0	0	0	0	0	0	0	0	0	0	0	0	0	0	0	0	0	0	0	0	0	0	0	0	0	0	0	0	0	0	0	0	0	0	0	0	0	0	0	0	0	0	0	0	0	0	5	0	0	0	0	0	0	0	0	0	0	0	0	0	0	0	0	0	0	0	0	0	0	0	0	0	0	0	0	0	0	0	0	0	0	0	0	0	0	0	0	0	0	0	0	0	0	0	0	0	0	0	0	0	0	0	0	0	0	0	0	0	0	0	0	0	0	0	0	0	0	0	0	0	0	0	0	0	0	0	0	0	0	0	0	0	0	0	0	0	0	0	0	0	0	0	0	0	0	0	0	0	0	0	0	0	0	0	0	0	0	0	0	0	0	0	0	0	0	0	0	0	0	0	0	0	0	0	0	0	0	0	0	0	0	0	0	0	0	0	0	0	0	0	0	0	0	0	0	0	0	0	0	0	0	0	0	0	0	0	0	0	0	0	0	0	0	0	0	0	0	0	0	0	0	0	0	0	1	0	0	0	0	0	0	0	0	0	0	0	0	0	0	0	0	0	0	0	0	2	0	0	0	0	0	0	0	0	0	0	0	0	0	0	0	0	0	0	0	0	0	0	0	0	0	0	0	0	0	0	0	0	0	0	0	0	0	0	0	0	0	0	0	0	0	0	0	0	0	0	0	0	0	0	0	0	0	0	0	0	0	0	0	0	0	0	0	0	0	0	0	0	0	0	0	0	0	0	0	0	0	0	0	0	0	0	0	0	0	0	0	0	0	0	0	0	0	6	0	0	0	0	0	0	0	0	0	0	0	0	0	0	0	0	0	0	0	0	0	0	0	0	0	0	0	0	0	0	0	7	0	0	0	0	0	0	0	0	0	0	0	0	0	0	0	0	0	0	0	0	0	0	0	0	0	0	0	0	0	0	0	0	0	0	0	0	0	0	0	0	0	0	0	0	0	0	0	0	0	0	0	0	0	0	0	0	0	0	0	0	0	0	0	0	0	0	0	0	0	0	0	0	0	0	0	0	0	0	0	4	0	0	0	0	0	0	0	0	0	0	0	0	0	0	0	0	0	0	0	0	0	0	0	0	0	0	0	0	0	0	0	0	0	0	0	0	0	0	0	0	0	0	0	0	1	0	0	0	0	0	0	0	0	0	0	0	0	0	0	0	2	0	0	0	0	0	3	0	0	0	0	0	0	0	0	0	0	0	0	0	0	0	0	0	0	0	0	0	0	0	0	0	0	0	0	0	0	0	0	0	0	0	0	0	0	0	0	0	0	0	0	0	0	0	0	0	0	0	0	0	0	0	0	0	0	0	0	0	0	0	0	0	0	0	0	0	0	0	0	0	0	0	0	0	0	0	0	0	0	0	0	0	0	0	0	0	0	0	0	0	0	0	0	0	0	0	0	0	0	0	0	0	0	0	0	0	0	0	0	0	0	0	0	0	0	0	0	0	0	0	0	0	0	0	0	0	0	0	0	0	0	0	0	0	0	0	0	0	0	0	0	0	0	0	0	0	0	0	0	0	0	0	0	0	0	0	0	0	0	0	0	0	0	0	0	0	0	0	0	0	0	0	0	0	0	0	0	0	0	0	0	0	0	0	0	0	0	0	0	0	0	0	0	0	0	0	0	0	0	0	0	0	0	0	0	0	0	0	0	0	0	0	0	0	0	0	0	0	0	0	0	0	0	0	0	0	0	0	0	0	0	0	0	0	0	0	0	0	0	0	0	0	0	0	0	0	0	0	0	0	0	0	0	0	0	0	0	0	0	0	0	0	0	0	0	0	0	0	0	0	0	0	0	0	0	0	0	0	0	0	0	0	0	0	0	0	0	0	0	0	0	0	0	0	0	0	0	0	0	0	0	0	0	0	0	0	0	0	0	0	0	0	0	0	0	0	0	0	0	0	0	0	0	0	0	0	0	0	0	0	0	0	0	0	0	0	0	0	0	0	0	0	0	0	0	0	0	0	0	0	0	0	0	0	0	0	0	0	0	0	0	0	0	0	0	0	0	0	0	0	0	0	0	0	0	0	0	0	0	0	0	0	0	0	0	0	0	0	0	0	0	1	0	0	0	0	0	0	0	0	0	0	0	0	0	7	0	0	0	0	0	0	0	0	0	0	0	0	0	0	0	0	0	0	0	0	0	0	0	0	0	0	0	0	0	0	0	0	0	0	0	0	0	0	0	0	0	0	0	0	0	0	0	0	0	0	0	0	0	0	0	0	0	0	0	0	0	0	0	0	0	0	1	0	0	0	0	0	0	0	0	0	0	0	0	0	0	0	0	0	0	0	0	0	0	0	0	0	0	0	0	0	0	0	0	0	0	0	0	0	0	0	0	0	0	0	0	0	0	0	0	0	0	0	0	0	0	0	0	0	0	0	0	0	0	0	0	0	0	0	0	0	0	0	0	0	0	0	0	0	0	0	0	0	0	0	0	0	0	0	0	0	0	0	0	0	0	0	0	0	0	0	0	0	0	0	0	0	0	0	0	0	0	0	0	0	0	0	0	0	0	0	0	0	0	0	0	0	0	0	0	0	0	0	0	3	0	0	0	0	0	0	0	0	0	0	0	0	0	0	0	0	0	0	0	0	0	0	0	0	0	0	0	0	0	0	0	0	0	0	0	0	0	0	0	0	0	0	0	0	0	0	0	0	0	0	0	0	0	0	0	0	0	0	0	0	0	0	0	0	0	0	0	0	0	0	0	0	0	0	0	0	0	0	0	0	0	0	0	0	0	0	0	0	0	0	0	0	0	0	0	0	0	0	0	0	0	0	0	0	0	0	0	0	0	0	0	0	0	0	0	0	0	0	0	0	0	0	0	0	0	0	0	0	0	0	0	0	0	0	0	0	0	0	0	5	0	0	0	0	0	0	0	0	0	0	0	0	0	0	0	0	0	0	0	0	1	0	0	0	0	0	0	0	0	0	0	0	0	0	0	0	0	0	1	0	0	0	0	0	0	0	0	0	0	0	0	0	0	0	0	0	0	0	0	0	0	0	0	0	0	0	0	0	0	0	0	0	0	0	0	0	0	0	0	0	0	0	0	0	0	0	0	0	0	0	0	0	0	0	0	0	0	0	0	0	0	0	0	4	0	0	0	0	0	0	0	0	0	0	0	0	0	0	0	0	0	0	0	0	0	0	0	0	0	0	0	0	0	0	0	0	0	0	0	0	0	0	0	0	3	0	0	0	0	0	0	0	0	0	0	0	0	0	0	0	0	0	0	0	0	0	0	0	0	0	0	0	0	0	0	0	0	6	0	0	3	0	0	0	0	0	0	0	0	0	0	0	0	0	0	0	0	0	0	0	0	0	0	0	0	0	0	0	0	0	0	0	0	0	0	0	0	0	0	0	0	0	0	0	0	0	0	0	0	0	0	0	0	0	0	0	0	0	0	0	0	0	0	0	0	0	0	0	0	0	0	0	0	0	0	0	0	0	0	0	0	0	0	0	0	0	0	0	0	0	0	0	0	0	0	0	0	0	0	0	0	0	0	0	0	0	0	0	0	0	0	0	0	0	0	0	0	0	0	0	0	0	0	0	0	0	0	0	0	0	0	0	0	0	0	0	0	0	0	0	0	0	0	0	0	0	0	0	0	0	0	3	0	0	0	0	0	0	0	0	0	0	0	0	0	0	0	1	0	0	0	0	0	0	0	0	0	0	0	0	0	0	0	0	0	0	0	0	0	0	0	0	0	0	0	0	0	0	0	0	0	0	0	0	0	0	0	0	0	0	0	0	0	0	0	0	0	0	0	0	0	0	0	0	0	3	0	0	0	0	0	0	0	0	0	0	2	0	0	0	0	0	0	0	0	0	0	0	0	0	0	0	0	0	0	0	0	0	0	0	0	0	0	0	0	0	0	0	0	0	0	0	0	2	0	0	0	0	0	0	0	0	0	0	0	0	0	0	1	0	0	0	0	0	0	0	0	0	0	0	0	0	0	0	0	0	0	0	0	0	0	0	0	0	0	0	0	0	0	0	0	0	0	0	0	0	0	0	0	0	0	0	0	0	0	0	0	0	0	0	0	0	0	0	0	0	0	0	0	0	0	0	0	0	0	0	0	0	0	0	0	0	0	0	0	0	0	0	0	0	0	0	0	0	0	0	1	0	0	0	0	0	0	0	1	0	0	0	0	0	0	0	0	0	0	0	0	0	0	0	0	8	0	0	0	0	0	0	0	0	0	2	0	0	0	0	0	0	0	0	0	0	0	0	0	0	0	0	0	0	0	0	0	0	0	0	0	3	0	0	0	0	0	0	0	0	0	0	0	0	0	0	0	0	0	0	0	0	0	0	0	0	0	0	0	0	0	0	0	0	0	0	0	0	0	0	0	0	0	0	0	0	0	0	0	0	0	0	0	0	0	0	0	0	0	0	0	0	0	0	0	2	0	0	0	0	0	0	0	0	0	0	0	0	0	0	0	0	0	0	0	0	0	0	0	0	0	0	0	0	0	0	0	0	0	0	0	0	0	0	0	0	0	0	0	0	0	0	0	0	0	0	0	0	0	0	0	0	0	0	0	0	0	0	0	0	0	0	0	0	0	0	0	0	0	0	0	0	0	0	0	0	0	0	0	0	0	0	0	0	0	0	0	0	0	0	0	0	0	1	0	3	0	0	0	0	0	0	0	0	0	0	0	0	0	0	0	0	0	0	0	0	0	0	0	0	0	0	0	0	0	0	0	0	0	0	0	0	0	2	0	0	0	0	0	0	0	0	0	0	0	0	0	0	0	0	0	0	0	0	0	0	0	0	0	0	0	0	0	0	0	0	0	0	0	0	0	0	0	0	0	0	0	0	0	0	0	0	0	0	0	0	0	0	0	0	0	0	0	0	0	0	0	0	0	0	0	0	0	0	0	0	0	0	0	0	0	0	0	0	0	0	0	0	0	0	0	0	0	0	0	0	0	0	0	0	0	0	0	0	0	0	0	0	0	0	0	0	0	0	0	0	0	0	0	0	0	0	0	0	0	0	0	0	0	0	0	0	0	0	0	0	0	0	0	0	0	0	0	0	0	0	0	0	0	0	0	0	0	0	0	0	0	0	0	0	0	0	0	0	0	0	0	0	0	0	0	0	0	0	0	0	0	0	0	0	0	0	0	0	0	0	0	1	0	0	0	0	0	0	0	0	0	0	0	0	0	0	0	0	0	0	0	0	0	0	0	0	0	0	0	0	0	0	0	0	0	0	0	0	0	0	0	0	0	0	0	0	0	0	0	0	0	0	0	0	0	0	0	0	0	0	0	0	0	0	0	0	0	0	0	0	0	0	0	0	0	0	0	0	0	0	0	0	0	0	0	0	0	0	0	0	0	0	0	0	0	0	0	0	0	0	0	0	0	0	0	0	0	0	0	0	0	0	0	0	0	0	0	0	0	0	0	1	0	0	0	0	0	0	0	1	0	0	0	0	0	0	0	0	0	0	0	0	0	0	0	0	0	0	0	0	0	0	0	0	0	0	0	0	0	0	0	0	0	0	0	0	0	0	0	0	0	0	0	0	0	0	0	0	0	0	0	0	0	0	0	0	0	0	0	0	0	0	0	0	0	0	0	0	0	0	0	0	0	0	0	0	0	0	0	0	0	0	0	0	0	0	0	0	0	0	0	0	0	0	0	0	0	0	0	0	0	0	0	0	0	0	0	0	0	0	0	0	0	0	0	0	0	0	0	0	0	0	0	0	0	0	0	0	0	0	0	10	0	3	0	0	0	0	0	0	0	0	0	0	0	0	0	0	0	0	0	0	0	0	0	0	0	0	0	0	0	0	0	0	0	0	0	0	0	0	0	0	0	0	0	0	0	0	0	0	0	0	0	0	0	0	0	0	0	0	0	0	0	0	0	0	0	0	0	0	0	0	0	0	0	0	0	0	0	0	0	0	0	0	0	0	0	0	0	0	0	0	0	0	1	0	0	0	0	0	0	0	0	0	0	0	0	0	0	0	0	0	0	0	0	0	0	0	0	0	0	0	0	0	0	0	0	0	0	0	0	0	0	0	0	0	0	0	0	0	0	0	0	0	0	0	0	0	0	0	0	0	0	0	0	0	4	0	0	0	0	0	0	0	0	0	0	0	0	0	0	0	0	0	0	0	0	0	0	0	0	0	0	0	0	0	0	0	0	1	0	0	0	0	0	0	0	0	0	0	0	0	0	0	0	0	0	0	0	0	0	0	0	0	0	0	0	0	0	0	0	0	0	0	0	0	0	0	0	0	0	0	0	0	0	0	0	0	0	0	0	0	0	0	0	0	0	0	0	0	0	0	0	0	0	0	0	0	0	0	0	0	0	0	0	0	0	0	0	0	0	0	0	0	0	0	0	0	0	0	0	0	0	0	0	0	0	0	0	0	0	0	0	0	0	0	0	0	0	0	0	0	0	0	0	0	0	0	0	0	0	0	0	0	0	0	0	0	0	7	0	0	0	0	0	0	0	0	0	0	0	0	0	0	0	0	0	0	0	0	0	0	0	0	0	0	0	0	0	0	0	0	0	0	0	0	0	0	0	0	0	0	0	0	0	0	0	0	0	0	0	0	0	0	0	0	0	0	0	0	0	0	0	0	0	0	0	0	0	0	0	0	0	0	0	0	0	0	0	0	0	0	0	0	0	0	0	0	0	0	0
N0.HOG0001911	0	0	0	0	2	3	0	0	0	0	0	0	0	0	1	0	0	1	0	0	0	0	0	2	0	0	0	0	0	0	0	0	0	0	0	0	0	1	0	0	0	0	0	0	0	1	0	0	0	0	0	0	0	1	0	0	2	0	0	0	0	0	1	0	1	1	0	0	0	0	1	0	0	0	0	0	0	0	0	0	0	1	0	0	0	0	0	0	1	0	2	0	0	0	0	1	0	0	0	0	0	0	0	1	0	0	0	0	0	0	0	0	0	0	0	0	0	0	0	0	1	0	0	2	1	0	0	0	0	1	0	0	0	0	0	0	0	0	0	0	0	0	0	0	0	0	0	0	0	0	0	0	0	0	0	0	0	0	0	0	0	0	0	0	0	0	0	0	0	0	0	0	0	0	1	0	1	0	0	0	0	0	0	0	0	0	0	0	0	0	0	0	0	0	0	0	0	0	0	0	0	0	0	0	0	1	2	0	0	0	0	0	1	0	0	0	0	0	0	1	0	0	0	0	0	0	1	0	0	0	1	0	0	0	0	0	0	0	0	0	0	0	0	0	0	0	0	0	0	0	1	0	0	0	0	0	0	0	0	0	0	0	1	0	0	0	0	0	0	0	0	0	0	0	0	0	0	0	0	0	0	0	0	0	0	0	0	0	0	1	0	0	1	0	0	0	0	0	0	0	0	0	2	0	0	0	0	1	0	0	1	0	0	0	0	0	0	0	1	0	0	0	0	1	2	0	0	0	0	0	0	0	0	0	0	0	2	0	0	0	0	0	0	0	0	1	0	0	0	0	0	0	0	0	0	0	0	0	0	2	0	0	0	2	2	0	0	0	0	0	0	0	0	0	0	0	0	0	1	0	0	0	0	0	0	1	0	0	0	0	0	0	0	0	0	1	0	0	0	0	0	0	0	1	0	0	0	0	0	0	0	1	0	0	0	1	1	0	0	0	0	0	0	0	0	0	0	0	0	0	0	0	1	0	0	0	0	0	0	0	0	0	0	0	0	0	0	0	0	0	1	1	2	0	0	0	0	1	0	0	0	0	0	0	0	1	0	0	0	0	1	0	0	1	0	0	0	0	0	0	0	0	0	0	0	0	0	0	0	0	1	0	1	0	0	3	1	0	0	0	1	0	0	0	0	0	0	0	0	0	1	0	1	0	0	0	0	0	0	0	0	0	0	1	0	0	1	0	0	0	0	0	0	0	0	1	0	0	0	0	0	0	0	0	0	1	0	0	0	0	0	0	0	1	0	0	0	0	0	0	0	0	0	0	0	0	0	0	0	0	0	0	0	0	0	0	0	1	1	0	0	0	0	0	0	1	0	0	0	1	0	0	0	0	0	0	0	0	0	0	0	0	0	0	1	0	0	0	0	0	0	0	0	0	0	0	1	0	2	1	0	0	0	0	0	0	1	0	0	0	0	0	1	0	1	0	0	0	0	0	0	0	0	0	0	0	0	0	0	1	0	0	0	0	0	0	0	0	0	0	0	1	1	0	0	0	0	0	0	0	0	0	0	0	0	0	0	0	0	0	2	0	0	0	0	0	0	1	0	0	1	0	0	0	0	0	0	0	2	0	0	0	0	0	0	0	0	0	0	0	0	0	0	0	0	0	1	0	1	0	0	0	0	0	0	0	0	0	0	0	0	1	0	0	0	0	0	0	0	0	0	1	1	0	0	0	0	0	0	0	0	0	0	0	0	0	0	0	0	0	0	0	0	1	0	0	2	1	0	0	0	0	0	0	1	0	0	0	0	1	0	0	0	0	0	0	0	0	0	0	0	0	0	0	0	0	0	0	0	0	0	0	0	0	0	0	1	0	0	0	0	0	0	1	0	0	0	0	1	0	1	0	0	1	1	0	0	0	0	0	1	0	0	0	0	0	0	0	0	0	0	0	0	0	0	0	0	0	0	0	0	0	0	2	0	0	0	0	0	1	0	3	0	1	0	0	0	1	0	0	0	0	0	0	0	0	0	0	1	0	0	0	0	0	0	0	0	0	0	0	0	0	0	0	0	0	0	0	1	0	0	0	0	0	0	0	1	0	0	0	0	0	0	0	0	0	0	0	0	0	0	0	0	0	0	0	0	0	0	0	0	0	0	0	0	0	0	0	0	0	0	0	0	0	0	0	0	0	0	0	1	0	0	0	2	0	1	0	0	0	0	0	0	0	0	0	0	0	0	0	0	1	0	0	0	0	0	0	0	0	0	0	0	0	0	0	0	0	0	0	0	0	0	0	0	0	0	0	0	0	0	0	1	0	0	1	0	0	0	0	0	0	0	0	0	0	0	0	1	0	0	1	0	0	0	1	0	0	0	0	1	0	0	0	0	0	0	0	0	0	0	0	0	0	0	0	1	0	0	0	0	0	0	0	0	0	1	0	0	0	0	0	0	0	0	0	0	0	0	2	0	0	0	0	0	0	0	1	0	0	0	0	0	2	0	0	0	0	0	1	0	0	0	0	0	0	0	0	0	0	0	0	0	0	0	0	0	1	0	0	0	0	0	0	0	0	0	0	0	1	0	0	0	0	0	0	0	0	0	0	0	0	0	0	1	0	0	0	0	0	0	0	0	0	0	0	0	0	0	0	0	0	0	1	0	0	0	0	0	0	0	0	0	0	0	0	0	0	2	0	1	0	0	0	0	0	0	0	2	0	0	0	2	0	0	0	0	0	0	0	0	0	1	0	0	0	0	0	0	0	0	0	0	0	0	0	1	1	0	0	0	0	0	0	0	1	0	0	0	1	0	0	0	0	0	0	0	0	0	0	0	0	1	0	0	0	0	0	0	0	0	0	0	0	0	0	0	0	0	0	0	0	0	0	0	0	0	0	1	0	0	0	0	0	0	0	1	1	1	0	0	0	0	0	0	0	0	0	0	0	0	0	1	1	0	1	0	0	0	0	0	0	1	0	0	0	0	0	1	0	0	0	0	0	0	0	1	0	0	0	0	0	0	0	0	0	0	0	0	1	0	0	0	0	0	0	0	0	2	0	0	0	0	1	0	0	0	0	0	0	0	0	0	0	0	0	1	0	1	0	0	0	0	0	0	0	0	0	0	0	0	0	0	0	0	0	0	0	0	1	0	0	0	0	0	0	0	0	0	1	0	0	0	0	0	0	0	0	0	0	0	0	0	0	0	0	0	0	0	0	0	0	0	0	1	0	0	0	0	0	2	0	0	0	0	0	0	1	0	1	2	0	0	0	0	1	0	0	1	0	0	0	0	0	0	0	0	2	0	0	0	0	1	0	1	0	0	0	0	0	0	1	0	0	0	0	0	0	0	0	0	0	1	1	0	0	0	0	0	0	0	0	0	0	0	0	0	0	0	0	0	0	0	0	0	0	0	0	1	0	0	0	0	0	0	0	0	0	0	0	0	0	0	1	0	0	1	0	0	0	0	0	0	0	1	0	0	0	0	0	0	0	0	0	1	0	0	0	0	0	0	0	0	0	0	0	0	0	0	0	0	0	0	2	0	0	0	0	0	0	0	0	0	0	0	0	0	0	0	0	0	0	0	0	0	0	0	1	0	0	0	0	0	0	0	0	0	0	0	1	0	0	0	1	0	1	0	0	0	0	0	0	0	0	0	0	0	0	0	0	0	0	0	0	1	1	0	0	0	0	0	0	1	0	0	0	0	0	0	0	0	0	1	0	0	0	0	0	0	0	0	0	0	0	0	0	0	0	0	0	0	0	0	0	1	0	0	0	1	0	0	0	0	0	0	0	0	0	0	0	0	0	0	0	0	0	0	0	0	0	0	0	0	0	0	0	0	0	2	0	1	0	0	1	0	0	0	0	1	0	0	0	0	0	0	0	0	0	0	0	0	0	0	0	0	0	0	0	0	0	0	1	0	0	0	0	0	0	0	0	0	0	0	0	0	0	0	0	0	0	0	0	0	0	0	0	0	0	0	0	0	0	0	0	0	0	0	0	0	0	1	0	0	0	1	0	0	1	0	0	0	0	0	0	1	1	0	0	0	0	0	0	1	0	0	0	1	0	0	0	0	1	0	0	0	0	0	0	0	0	0	0	0	1	0	0	0	0	0	0	0	0	0	1	1	0	1	0	0	0	0	0	0	0	0	0	0	0	0	0	0	0	0	0	0	1	1	0	0	0	0	0	0	0	0	0	0	1	0	0	1	0	0	0	0	0	0	0	0	0	0	0	0	0	0	0	0	0	0	1	0	1	0	0	1	1	0	0	0	0	0	1	0	0	0	0	0	0	0	0	0	0	0	1	0	0	0	0	0	0	0	0	0	0	0	0	0	0	0	0	0	0	0	0	0	0	0	0	0	0	0	0	0	0	0	0	0	0	0	1	0	0	0	0	0	0	0	0	0	0	0	2	0	1	0	0	0	0	0	0	0	0	0	0	0	0	0	2	0	0	0	0	0	0	0	0	0	0	0	0	0	0	0	0	0	0	0	0	0	0	0	0	0	0	0	0	0	0	0	0	0	0	0	0	1	0	0	0	0	0	0	0	0	1	0	0	0	0	0	0	0	0	0	0	0	0	0	0	0	0	0	0	0	0	0	0	0	0	0	0	0	1	0	0	0	0	0	0	1	0	1	1	0	0	0	0	0	0	0	0	0	0	0	0	0	1	0	0	0	0	0	2	0	1	0	0	0	1	0	0	1	0	0	0	0	1	0	0	0	0	0	0	0	0	0	0	0	0	0	0	0	0	0	0	0	0	0	0	0	0	0	0	0	0	0	2	0	0	0	0	1	0	0	0	0	0	0	0	0	0	0	0	0	0	1	0	1	0	0	0	0	0	0	0	0	0	0	0	0	0	0	0	0	0	0	0	0	0	0	0	0	0	1	0	0	0	0	0	0	1	0	0	0	0	0	0	0	0	0	0	0	0	0	0	0	1	0	1	0	0	0	0	0	1	0	0	0	0	0	0	0	0	0	0	0	0	0	0	0	0	0	0	0	0	0	0	0	1	0	0	0	0	1	0	0	0	0	0	0	0	0	1	0	0	0	0	0	0	2	0	0	1	0	0	0	0	0	1	0	0	0	0	1	0	0	0	0	0	0	0	0	0	0	0	0	0	0	0	0	0	1	0	0	0	0	0	0	0	0	0	0	0	0	0	0	1	0	0	0	0	0	0	0	1	0	0	0	0	0	0	0	0	0	0	0	0	0	1	0	0	0	1	0	0	0	0	0	0	1	0	0	0	0	0	0	0	0	0	0	0	0	0	0	0	0	0	0	0	0	0	0	0	0	0	0	0	0	0	0	0	0	0	0	0	0	0	0	3	0	0	0	0	0	0	0	0	0	0	1	0	0	0	0	0	0	0	0	0	0	0	0	0	0	0	0	0	0	1	0	0	1	0	0	0	0	0	0	0	0	0	0	0	0	0	0	0	0	0	0	1	1	0	0	0	0	0	0	0	0	0	0	1	0	0	0	0	0	0	1	0	0	0	0	0	1	0	0	0	1	1	0	0	0	0	0	1	0	0	0	0	0	1	0	0	0	1	0	0	0	0	0	0	0	0	0	0	0	0	0	1	0	0	0	1	0	0	0	0	1	0	2	0	0	0	1	0	0	0	0	0	0	0	0	1	1	1	0	1	0	0	0	0	0	0	0	0	0	0	0	0	0	0	0	0	0	0	0	0	0	0	0	0	0	0	1	0	0	0	0	0	0	1	1	2	0	0	0	0	0	0	0	0	0	0	0	0	0	0	0	0	0	0	0	0	0	0	0	0	0	1	0	0	0	0	0	0	0	0	0	0	0	0	0	0	0	0	0	0	0	0	1	0	0	0	0	2	0	0	0	0	0	0	0	0	0	0	1	1	0	0	0	0	1	0	0	1	1	0	1	0	0	0	0	0	0	0	0	1	0	0	0	0	0	0	0	0	0	0	0	1	0	0	0	0	0	0	0	2	0	0	0	0	0	0	0	0	0	0	0	0	0	0	0	0	0	0	0	1	0	0	0	0	0	0	0	0	0	0	0	0	0	0	0	0	0	0	0	0	0	0	0	0	0	0	1	0	0	0	0	0	0	0	0	0	0	0	0	0	0	0	0	0	0	0	1	1	0	1	0	0	1	0	0	0	0	0	0	0	0	0	0	0	0	0	0	0	0	0	0	0	0	0	0	0	1	0	0	0	0	0	1	0	1	0	0	0	0	0	0	0	0	0	0	0	0	0	0	0	0	0	0	0	0	0	0	0	0	0	0	0	0	0	0	1	1	1	1	0	0	0	0	0	1	0	0	0	0	0	0	0	1	0	0	0	0	0	0	0	0	0	0	0	0	0	0	0	0	0	0	0	0	1	0	0	0	0	0	1	0	0	0	0	1	0	0	0	0	0	0	0	0	0	0	0	0	1	0	0	0	0	0	0	0	0	0	0	0	0	0	0	0	0	0	0	1	0	0	0	0	0	0	0	0	0	0	0	0	0	1	0	2	0	0	0	1	0	0	0	0	0	0	0	0	0	0	0	0	0	0	0	0	0	0	0	0	0	0	0	0	0	0	1	0	1	1	0	1	1	0	0	0	2	1	0	0	0	0	1	0	1	0	0	0	0	0	0	0	0	0	0	0	0	0	0	0	0	0	0	0	1	0	0	0	0	0	0	0	1	0	0	0	0	0	0	0	0	1	0	0	0	0	0	0	0	1	0	0	0	0	0	0	0	0	0	0	0	0	0	0	0	0	1	0	0	0	0	0	0	0	0	0	0	0	0	0	0	0	1	0	0	0	0	0	0	0	0	0	0	0	0	0	0	0	0	0	0	0	2	0	0	0	0	0	1	1	0	0	0	0	0	0	0	0	0	0	0	0	0	0	0	0	0	0	0	1	0	0	1	0	0	0	0	0	0	0	0	0	0	0	1	0	0	0	0	0	0	1	0	0	0	0	0	0	0	0	0	0	0	0	0	0	0	0	0	3	1	0	0	0	0	0	1	0	0	0	0	0	0	0	0	0	0	0	0	0	1	0	0	1	0	0	0	0	1	0	1	0	0	0	0	0	1	0	1	0	1	0	0	0	0	0	0	0	0	0	0	1	0	0	0	1	0	0	1	0	0	0	0	0	0	0	0	0	0	0	0	0	0	0	0	1	0	0	0	0	0	0	0	0	0	1	0	0	0	1	0	1	0	0	0	0	0	0	0	0	1	0	1	0	0	0	0	0	0	0	0	0	0	0	0	0	0	0	1	0	0	0	0	0	0	0	0	0	1	0	0	0	0	0	0	0	0	0	0	0	2	0	0	0	0	0	0	0	0	0	0	0	0	0	0	0	0	0	1	0	0	0	0	0	1	1	0	1	0	0	0	1	0	0	0	0	0	0	0	0	0	0	1	0	0	1	0	0	1	0	0	1	0	1	1	0	0	0	1	0	1	0	0	0	2	0	0	0	1	0	0	0	2	0	0	0	0	0	0	0	0	0	0	0	0	0	0	0	0	0	0	1	0	1	0	0	0	0	0	0	0	0	1	0	1	0	0	0	0	0	0	0	0	0	0	0	0	0	0	0	0	0	0	0	0	0	3	0	0	0	0	0	0	0	0	0	0	0	0	0	0	0	1	1	0	0	0	1	0	0	0	0	1	0	0	0	0	0	0	0	0	0	0	0	0	0	0	0	0	0	0	0	0	0	0	0	0	0	0	0	0	0	0	0	1	0	0	0	0	0	0	0	0	0	0	0	0	0	0	0	0	2	0	0	0	1	0	0	0	0	0	0	0	1	0	0	0	0	0	0	1	0	0	1	0	0	0	0	0	0	0	0	0	0	0	1	2	0	1	0	0	0	0	0	0	0	0	0	0	0	0	0	0	0	0	0	0	1	2	0	0	0	0	0	0	0	0	0	1	0	0	0	0	0	0	0	0	0	0	0	0	0	0	0	1	0	0	0	0	0	0	0	0	0	0	0	0	1	0	0	0	0	0	0	0	0	2	1	0	0	0	0	0	0	1	1	0	0	0	0	0	0	0	0	0	0	0	0	1	0	0	1	0	0	0	0	0	0	0	0	0	2	0	0	0	0	0	0	0	0	0	0	0	0	0	0	0	0	0	0	0	0	0	0	1	0	0	0	0	0	0	0	0	0	0	2	0	0	1	0	0	1	0	0	0	1	0	0	0	2	0	0	0	0	0	0	0	0	1	0	0	0	0	0	0	0	0	0	0	0	0	1	0	0	0	0	0	0	0	1	0	0	1	0	0	0	0	0	1	0	0	0	0	1	0	0	0	0	0	0	0	0	1	0	0	0	0	0	0	0	0	0	0	0	0	0	0	0	0	0	0	0	1	0	0	0	0	0	0	1	0	0	0	1	0	0	0	0	0	0	0	0	0	0	0	0	0	0	1	0	0	0	0	0	0	1	0	0	0	0	0	0	1	0	0	0	0	0	0	0	0	0	0	0	1	0	0	0	0	0	1	0	0	0	0	1	0	0	1	0	0	0	0	0	0	0	0	0	0	1	1	1	0	0	1	1	0	0	0	0	0	0	0	2	0	0	0	0	0	0	0	0	0	0	0	0	0	0	1	0	0	0	0	0	0	0	0	0	0	0	0	0	1	1	0	0	0	0	0	0	0	1	0	0	0	0	0	0	0	0	0	0	0	0	0	2	0	0	0	0	0	0	0	1	1	0	0	0	0	0	0	0	0	0	0	0	0	0	1	0	0	0	0	0	0	0	0	0	0	1	0	0	0	0	1	0	0	0	0	0	1	0	1	0	0	0	0	0	0	0	1	0	0	0	0	0	0	0	1	0	0	0	0	1	0	0	0	0	0	1	0	0	2	0	0	0	0	0	0	0	0	0	0	1	0	0	0	0	0	0	0	0	0	0	0	0	0	0	1	1	0	0	0	0	0	0	0	1	0	0	0	0	0	0	0	0	1	0	0	0	0	0	0	0	0	0	0	0	0	0	0	1	0	0	0	0	0	0	0	0	0	0	0	0	0	2	0	0	0	0	1	0	0	0	1	0	0	0	0	0	0	0	0	0	0	1	0	0	0	0	0	0	0	0	0	0	0	0	0	0	0	0	0	1	0	0	0	0	0	0	0	0	0	0	0	0	0	0	0	0	0	0	0	0	0	0	0	0	0	0	0	0	0	0	0	0	0	0	0	0	1	0	0	1	0	0	0	0	2	0	0	0	0	1	0	0	0	0	0	0	0	0	0	0	0	0	0	0	0	0	1	0	0	0	0	1	0	0	0	0	0	0	0	0	0	0	0	0	0	0	0	0	0	1	0	0	0	0	1	0	0	0	0	0	0	0	0	0	0	0	0	0	0	0	0	0	1	0	0	0	0	0	0	0	1	0	0	0	0	0	0	0	0	0	0	0	0	0	0	0	0	0	0	0	0	0	0	0	0	0	0	0	0	0	0	0	0	0	0	0	0	0	0	0	0	0	0	0	0	0	0	0	0	0	0	0	0	0	0	0	0	0	0	0	0	0	0	0	0	0	1	0	0	0	0	0	0	0	0	1	0	0	0	1	1	0	0	0	0	0	0	0	0	0	0	1	0	0	0	0	0	0	0	0	0	0	2	0	0	0	0	0	1	0	0	0	0	0	0	0	0	0	0	1	0	0	1	0	1	0	0	0	0	0	0	1	2	0	0	0	0	1	0	0	0	0	0	0	0	0	0	0	3	0	0	0	0	1	1	0	0	0	0	0	0	1	0	0	0	0	1	0	0	0	0	0	0	0	0	0	0	0	0	0	0	0	0	0	0	0	0	0	0	0	0	0	0	0	0	0	0	0	0	0	0	0	0	0	0	0	0	0	0	0	0	1	0	0	0	0	0	0	0	0	0	0	0	0	0	0	0	1	0	0	0	0	0	0	0	0	0	0	0	0	1	0	0	0	0	0	0	0	0	0	1	0	0	0	0	1	0	0	0	0	0	0	0	0	1	0	0	0	0	0	0	0	1	0	0	1	0	0	0	0	0	0	1	0	0	0	0	0	0	0	0	0	0	1	0	0	0	0	0	0	0	0	0	0	1	0	0	1	0	0	0	0	0	0	0	0	1	0	0	0	0	0	0	0	0	0	0	0	0	0	0	0	0	0	0	0	1	0	0	1	0	0	0	0	0	0	0	0	0	0	0	0	0	0	0	0	1	0	1	0	0	0	0	0	0	0	0	0	0	0	0	0	0	0	0	0	0	0	0	0	0	1	1	0	0	0	0	0	0	1	0	0	0	0	1	0	1	0	0	0	0	0	0	0	0	0	0	0	0	0	0	0	0	0	0	0	0	0	0	0	0	0	0	0	0	0	1	1	0	0	0	1	0	0	0	0	0	0	1	0	0	1	0	0	0	0	0	0	0	0	0	0	0	0	1	0	0	0	0	0	0	0	0	0	0	0	0	0	0	0	0	0	0	0	0	0	0	0	0	0	0	1	1	0	0	0	0	1	0	0	0	0	0	0	1	0	0	0	0	0	0	0	0	2	0	0	0	0	0	0	0	0	0	0	0	0	0	0	0	0	0	0	0	0	1	0	0	0	0	0	0	0	0	0	0	1	0	0	0	0	0	1	0	0	0	0	0	0	0	1	0	0	0	0	0	0	0	0	0	0	0	0	0	0	2	0	0	0	0	0	0	0	0	0	1	0	0	0	0	0	0	0	0	0	0	0	0	0	0	0	0	0	0	2	0	0	0	0	0	0	0	0	0	0	0	0	0	0	0	0	0	0	0	0	0	0	0	0	0	0	0	0	0	0	1	1	0	1	0	0	0	0	0	0	0	0	0	0	0	1	1	0	1	0	0	0	1	0	1	0	0	0	0	0	0	0	0	0	0	0	0	0	0	0	1	1	1	0	0	0	0	0	0	0	0	0	1	0	0	0	1	0	0	0	0	0	1	0	0	0	0	0	0	1	0	0	0	1	0	1	0	0	0	0	0	0	0	0	0	2	0	0	0	1	0	1	1	1	0	0	0	0	0	2	0	0	0	0	0	0	0	0	1	0	1	0	0	0	0	0	0	1	0	0	0	1	0	0	0	0	0	0	1	0	0	0	0	0	0	0	0	0	0	0	0	0	1	0	0	0	0	1	0	0	0	0	0	0	0	0	0	1	0	0	0	0	0	0	1	1	0	0	0	0	1	0	0	0	0	0	0	0	0	0	0	0	0	0	0	0	0	0	1	0	0	0	0	0	0	0	0	0	0	0	0	0	0	0	0	0	0	0	1	1	0	0	0	0	1	0	0	2	0	0	0	0	0	0	0	0	0	0	1	0	0	0	0	0	0	0	0	0	0	0	0	0	0	0	1	0	0	2	0	0	0	0	0	1	0	0	2	0	0	1	0	0	0	0	0	0	0	0	0	0	0	0	0	0	0	1	1	0	0	0	0	0	0	0	0	0	1	0	0	0	2	0	0	0	0	1	0	0	0	1	0	0	0	0	0	0	0	0	0	0	0	0	0	0	0	1	0	0	0	0	0	0	0	1	0	0	0	0	0	0	0	0	0	0	0	0	0	0	0	0	0	0	0	0	0	0	0	0	0	0	0	0	1	0	1	0	0	0	0	0	0	0	0	0	0	0	0	0	0	0	0	0	0	1	1	1	0	0	0	0	0	1	0	0	0	0	0	0	0	0	0	0	0	0	0	0	0	0	0	1	0	0	0	0	0	1	0	0	0	0	0	0	0	0	0	0	0	0	0	0	1	0	0	0	0	0	0	0	0	0	0	1	0	0	0	0	0	0	0	0	0	1	1	0	0	0	0	0	0	0	0	0	0	0	0	0	0	0	0	0	0	0	0	0	0	0	0	0	0	0	0	0	0	0	0	0	0	0	0	2	1	0	1	0	0	0	1	0	0	0	0	0	0	0	1	0	0	0	0	0	0	0	0	0	0	0	0	0	1	0	0	0	0	0	0	0	0	0	0	0	0	0	0	0	0	0	0	0	0	0	1	0	0	0
N0.HOG0002709	0	2	0	1	0	0	1	0	0	0	0	0	0	0	0	0	0	2	0	0	0	0	0	0	0	0	0	0	2	0	0	0	3	1	0	0	4	0	0	2	0	1	0	0	0	0	0	2	0	0	0	0	1	2	1	3	3	0	0	1	0	1	2	0	2	1	1	1	0	0	1	0	1	0	1	0	4	0	0	1	1	0	0	2	0	0	0	1	0	0	2	1	0	0	0	3	1	0	0	1	0	1	1	11	2	5	3	0	0	0	0	0	0	2	0	0	0	0	1	1	0	0	0	0	2	0	1	0	0	1	1	0	0	1	0	1	0	1	0	0	0	0	0	0	1	2	0	0	0	0	0	0	0	0	0	0	0	0	0	1	0	1	0	0	0	2	1	0	0	0	1	0	3	0	5	0	0	0	0	0	1	1	0	1	2	0	0	0	0	0	0	1	0	2	0	1	0	2	3	2	0	0	0	0	0	0	0	0	4	1	0	0	0	0	0	0	0	0	0	0	0	1	3	1	1	0	0	0	0	1	1	0	0	0	0	0	0	2	0	0	0	0	1	0	0	0	0	1	0	1	1	0	1	0	0	0	0	0	0	0	0	0	0	1	0	0	0	1	1	1	2	0	1	0	0	1	1	0	0	0	0	0	0	2	0	0	0	1	0	1	0	0	0	0	0	0	2	1	0	0	0	0	0	0	1	0	0	0	2	0	3	1	0	0	0	0	0	0	2	0	0	0	2	0	0	1	0	0	0	0	1	1	2	0	1	1	1	0	0	2	0	0	0	0	0	1	0	0	0	0	0	0	0	0	0	0	0	0	0	0	0	0	0	0	3	0	1	1	0	0	2	0	1	0	1	0	0	1	2	0	1	0	0	0	0	0	2	1	1	0	0	0	0	0	0	0	0	0	0	0	0	0	2	1	1	0	0	1	0	0	1	0	0	0	0	1	0	0	0	1	1	0	1	0	0	0	0	0	0	1	0	0	0	0	0	1	2	0	0	1	1	0	0	0	0	2	1	0	1	1	0	1	0	0	4	0	2	0	0	0	0	0	0	0	1	2	1	0	0	0	0	1	0	2	0	0	0	0	1	0	4	0	1	0	0	0	1	0	0	3	1	2	0	0	0	0	1	1	1	1	1	0	0	1	0	2	0	1	0	1	0	0	2	0	0	1	2	0	2	0	0	0	0	0	0	0	0	0	0	0	1	1	0	0	0	4	0	0	0	0	1	0	0	0	0	1	0	0	0	0	0	1	1	0	0	0	1	1	1	1	0	0	0	1	2	0	0	0	1	0	0	1	1	0	1	0	0	2	0	0	1	2	5	2	0	0	0	4	0	1	0	1	0	0	0	0	0	0	0	0	0	0	0	2	1	2	0	1	0	0	1	0	0	1	1	0	1	0	1	0	0	0	0	0	3	2	0	1	0	0	1	0	0	2	1	1	0	0	0	0	0	0	1	0	0	0	0	0	0	0	0	0	2	0	2	0	0	0	0	2	0	5	0	0	0	0	0	0	0	0	3	1	0	0	3	0	0	0	0	0	2	0	0	0	0	0	1	0	0	0	0	1	0	0	2	0	0	0	0	1	0	0	2	0	0	0	1	0	0	0	0	0	0	0	3	0	0	1	0	0	0	0	0	0	0	0	0	0	0	0	1	0	0	0	0	0	0	0	0	0	2	2	0	0	0	0	0	0	0	0	0	0	0	0	0	0	0	0	1	1	0	0	0	0	0	0	3	3	0	0	0	0	0	0	2	0	0	0	2	0	1	0	0	0	1	0	1	0	0	0	0	2	0	0	1	0	0	0	0	0	0	2	0	0	0	0	0	0	0	0	0	0	2	0	0	0	1	0	1	0	0	0	0	5	0	1	0	0	0	0	0	0	0	3	0	0	1	0	1	0	2	0	1	0	0	1	0	0	0	0	0	0	2	1	0	0	0	0	0	0	0	2	2	0	1	0	1	0	0	1	1	0	1	0	0	0	0	0	1	0	0	0	0	0	0	0	0	14	0	0	0	0	0	0	1	0	0	1	0	0	0	3	0	0	0	0	0	0	3	1	1	1	3	0	0	0	0	2	1	0	1	4	0	0	0	0	0	2	0	1	0	0	1	0	0	0	3	1	0	0	0	3	0	0	0	1	1	2	0	1	0	0	0	0	0	0	0	0	0	0	0	0	1	0	0	0	0	1	0	1	0	2	0	0	0	5	2	0	4	1	0	0	0	0	3	0	0	1	0	3	1	0	0	0	2	0	0	1	0	1	0	0	4	0	0	0	0	0	2	3	0	0	0	0	0	1	0	0	0	0	0	0	0	0	0	0	0	2	0	1	0	0	0	1	0	0	2	1	3	0	0	0	2	0	1	0	0	0	1	1	0	0	0	0	1	0	0	0	0	0	0	0	0	3	1	0	0	0	0	0	0	0	1	0	1	0	0	0	0	0	0	0	0	1	1	1	1	1	0	2	0	0	1	0	0	0	1	1	1	0	2	0	1	0	0	1	1	0	0	0	0	0	0	0	0	0	3	0	1	1	0	0	0	0	0	0	1	0	0	0	0	0	1	0	0	1	0	0	1	0	0	4	0	0	0	0	1	2	0	1	0	0	0	1	0	0	0	1	0	0	0	0	1	0	2	0	0	0	0	6	2	1	1	2	0	0	0	1	1	0	0	0	0	0	1	0	0	0	3	0	0	1	0	0	0	0	0	0	2	0	0	0	0	0	1	0	1	2	3	0	0	0	1	1	0	0	0	0	3	1	0	0	0	0	0	0	0	0	0	0	0	1	1	1	0	0	2	0	0	2	0	0	1	0	0	3	0	1	0	0	0	6	0	0	0	0	0	1	0	0	0	0	1	0	0	0	2	1	0	0	0	0	0	0	0	0	0	0	0	3	0	2	1	0	2	4	1	0	0	0	0	1	0	0	0	3	2	0	0	0	0	0	1	0	0	0	0	0	0	0	0	0	1	0	0	0	0	2	0	1	1	0	0	0	0	0	4	0	1	0	0	0	1	0	0	0	0	0	0	1	0	0	1	0	0	0	3	0	1	1	2	0	0	0	0	0	0	0	0	0	0	1	1	0	0	0	0	0	0	0	0	3	0	0	1	0	0	0	0	1	0	0	0	0	0	2	0	3	0	0	0	0	6	0	0	0	3	2	1	0	0	0	3	0	1	0	0	0	0	0	2	3	0	0	0	0	1	1	0	0	0	0	1	0	1	2	0	0	0	1	2	1	3	0	1	0	1	1	0	0	0	0	1	0	1	0	0	0	0	2	0	0	0	1	1	0	0	0	0	0	0	0	5	0	0	0	0	0	0	0	0	0	1	1	0	0	1	0	1	0	1	0	0	0	0	0	1	0	0	0	0	0	0	0	0	0	0	1	1	0	0	1	1	0	0	0	1	4	0	1	0	1	0	2	1	1	0	0	1	0	0	0	2	0	0	0	0	0	0	0	0	0	0	0	0	0	0	0	0	0	0	4	0	1	1	1	2	0	0	0	0	1	0	0	0	0	0	1	2	0	0	0	0	1	0	0	1	1	3	1	3	0	0	0	0	0	0	2	0	2	1	2	1	0	1	0	0	0	0	0	0	1	0	0	0	0	0	0	1	0	0	1	1	1	0	2	0	2	0	0	2	1	0	0	0	0	1	0	0	0	0	0	1	9	0	0	0	2	0	0	0	0	0	2	3	0	0	0	1	0	0	1	1	2	2	2	1	0	1	1	1	1	2	2	0	0	2	0	0	0	0	0	0	0	2	1	2	0	1	0	0	0	0	1	2	0	2	0	4	0	1	0	0	0	3	0	1	0	2	0	0	0	1	0	3	0	0	0	1	2	0	0	0	1	2	0	0	0	1	0	0	0	0	1	0	1	0	2	0	0	3	0	0	0	1	0	2	0	0	0	0	0	1	1	0	2	2	2	0	0	0	0	0	3	1	0	0	0	1	0	0	0	0	0	0	0	0	2	0	0	2	0	0	0	2	1	0	0	0	0	0	0	0	0	0	0	2	1	1	0	0	0	0	0	1	3	0	0	0	1	0	0	0	2	0	0	0	1	0	0	0	0	0	0	0	1	3	0	0	0	0	0	1	0	0	2	2	0	1	0	2	0	3	0	3	1	1	0	1	0	1	0	1	0	0	0	0	0	0	0	0	0	2	0	0	1	0	1	0	1	0	0	0	2	0	2	0	1	1	0	0	0	0	0	0	0	0	0	0	0	1	16	2	2	0	0	0	1	0	5	0	0	2	0	0	0	0	0	1	3	1	1	0	0	0	0	0	1	0	1	4	0	0	1	0	0	0	2	3	0	0	0	0	1	0	0	0	0	0	3	0	1	1	1	0	0	1	0	0	0	0	3	0	0	0	1	0	0	1	0	0	0	1	0	0	0	0	0	1	1	0	0	0	0	1	0	1	0	0	0	0	1	4	0	3	1	0	1	2	0	0	0	0	0	1	0	0	0	0	0	0	1	0	0	0	0	1	0	1	0	1	1	0	0	0	0	0	0	1	0	0	0	0	2	2	0	0	0	0	1	1	0	1	0	2	0	0	1	0	2	0	0	0	1	0	4	1	1	0	0	0	2	1	0	1	2	1	0	0	2	1	0	0	0	0	1	0	0	1	0	0	0	0	1	1	0	0	2	2	0	0	1	1	0	1	0	0	2	0	0	0	0	2	1	0	1	0	0	0	0	0	1	0	1	0	0	1	0	0	0	0	0	0	1	3	0	0	1	0	0	0	1	0	1	0	0	0	2	1	0	1	2	13	2	0	0	0	0	0	1	1	1	0	0	1	0	0	1	0	0	0	0	3	3	0	10	0	1	6	0	0	0	0	5	1	0	1	0	0	1	0	0	0	0	2	1	0	0	0	0	1	1	0	4	0	4	0	0	0	0	0	0	2	2	0	0	0	1	0	0	0	1	0	0	3	0	0	3	4	1	0	0	0	0	0	0	1	1	3	0	0	4	0	0	0	1	2	0	0	0	1	1	0	1	0	0	0	0	1	0	4	0	0	0	0	0	0	1	1	0	1	0	1	0	0	0	0	0	0	0	1	0	1	0	1	0	0	0	0	1	1	1	0	0	1	0	0	1	0	1	1	0	0	0	0	1	0	0	0	6	2	1	0	0	0	0	0	0	1	0	0	0	0	1	2	0	1	0	0	1	0	0	2	0	0	0	1	0	2	0	1	0	1	1	0	0	0	1	0	3	1	0	0	1	0	0	3	1	0	4	0	0	1	0	0	0	1	0	0	0	0	0	1	0	1	0	0	2	2	0	2	4	0	1	0	1	2	0	1	0	0	0	0	1	0	0	1	0	0	1	0	0	1	0	0	0	1	0	0	0	1	0	0	0	0	0	0	0	4	0	0	2	0	0	0	1	0	1	0	1	0	0	0	0	0	0	0	0	0	2	0	0	1	1	0	9	1	0	1	0	3	2	1	1	0	0	0	0	2	0	0	1	3	0	0	0	0	0	1	3	0	2	0	1	0	1	0	1	0	0	1	2	1	1	0	1	1	0	0	0	0	1	0	1	0	0	2	0	0	0	0	0	0	3	5	0	0	0	0	0	0	2	0	1	0	0	0	0	0	0	0	0	0	0	0	0	0	0	0	0	1	1	0	1	1	1	0	2	1	0	0	0	0	0	0	1	0	0	1	1	0	0	1	3	0	2	0	0	1	0	0	0	0	0	0	0	0	0	3	3	0	1	1	0	0	13	1	1	0	0	0	0	1	0	0	0	0	0	0	0	0	1	0	0	0	0	0	0	0	1	0	0	0	0	0	1	0	0	0	0	0	0	0	0	0	1	0	1	0	0	0	0	1	0	0	2	2	0	0	0	1	0	3	0	0	1	0	0	0	0	0	0	0	2	0	0	5	0	0	0	0	0	1	4	2	0	1	0	0	1	1	0	1	0	0	0	2	0	0	0	3	0	0	0	0	0	0	2	0	0	0	1	0	0	1	0	0	0	0	0	0	1	0	0	0	1	0	1	0	0	0	0	0	0	1	1	0	0	0	0	1	0	1	0	0	3	1	0	1	0	1	0	3	0	0	0	2	0	1	0	0	1	0	0	0	0	0	0	0	0	0	0	0	1	0	0	1	1	1	0	0	3	3	0	0	0	0	0	0	0	1	2	1	0	1	0	0	0	1	0	0	0	0	0	0	0	0	0	0	0	0	0	0	1	0	5	0	1	0	13	1	0	1	0	0	0	0	0	1	0	0	0	2	0	0	0	0	0	0	0	1	2	2	0	0	2	0	1	0	1	1	2	0	0	0	1	0	5	1	1	2	1	0	0	0	0	0	2	0	0	0	0	0	1	0	2	0	0	1	1	0	0	0	1	0	0	0	0	0	1	0	1	0	2	0	1	3	2	1	6	0	0	0	0	0	0	0	0	0	0	1	0	0	0	0	0	0	1	1	0	0	0	1	1	2	0	0	0	0	0	0	1	2	0	1	1	0	1	0	5	0	0	0	1	0	0	0	0	0	0	0	1	0	0	0	0	0	0	0	0	0	1	3	0	1	1	0	0	1	1	0	0	0	1	0	1	1	0	0	1	0	0	1	1	0	0	0	0	1	0	0	0	9	0	0	0	0	3	0	1	0	0	0	0	0	0	0	1	0	0	4	0	0	0	5	0	0	0	1	0	1	0	0	0	0	1	0	0	1	3	2	0	0	0	0	0	0	1	0	0	0	0	1	0	4	0	0	1	1	0	1	1	0	0	0	0	1	0	0	1	0	3	0	0	0	0	0	0	0	0	0	0	0	3	1	1	0	0	0	5	0	0	0	0	0	0	0	0	2	1	2	0	1	0	2	0	0	0	0	0	1	0	0	0	0	1	4	0	0	0	0	0	0	0	0	0	0	0	1	3	0	0	0	0	3	0	0	0	1	0	1	0	0	1	1	2	0	0	1	0	0	0	1	1	1	0	0	1	0	0	0	0	0	1	0	1	0	0	0	0	0	0	2	0	0	0	0	1	0	2	1	0	0	1	1	1	0	1	0	0	0	0	1	0	0	0	1	0	0	0	0	0	0	2	0	0	0	0	1	0	0	0	0	1	1	0	1	0	0	3	0	0	1	0	0	0	0	0	0	0	0	0	0	0	0	0	0	1	1	0	0	1	0	0	0	1	0	2	0	0	0	0	1	0	0	3	0	0	0	0	1	0	1	0	0	1	0	0	0	0	0	0	0	0	0	0	0	0	0	0	0	1	0	0	1	2	0	0	1	0	0	0	0	0	0	0	1	0	1	0	0	2	0	0	4	0	0	1	0	0	1	0	0	0	0	0	0	0	0	1	1	0	0	1	0	0	0	0	0	1	0	0	0	0	0	0	0	0	0	2	0	0	3	2	0	0	0	0	0	0	1	0	0	2	1	0	0	0	0	0	1	1	2	0	1	0	1	3	0	0	0	1	3	0	0	0	0	1	0	0	0	0	0	1	0	2	1	0	0	1	0	0	0	0	0	0	2	0	0	0	0	0	0	0	0	1	0	0	0	2	4	3	1	0	0	1	0	0	0	0	1	1	0	0	1	0	1	0	0	0	0	1	0	0	1	5	0	0	0	4	0	0	0	3	0	0	1	0	1	0	0	1	1	2	0	0	1	0	0	0	0	0	1	0	1	1	0	0	2	0	0	0	0	1	0	0	1	1	0	1	0	0	0	1	1	0	1	0	0	0	1	0	0	0	2	1	1	3	0	0	0	0	1	0	0	0	0	0	0	0	0	0	0	0	1	0	0	1	0	0	0	3	2	0	0	0	0	0	0	1	15	2	0	0	0	1	4	0	0	0	0	0	0	1	0	0	2	0	0	0	0	0	0	1	0	0	0	0	0	0	1	1	1	1	1	0	0	0	0	0	0	0	1	0	0	0	0	0	0	0	2	0	0	0	0	0	1	0	0	0	0	1	0	0	2	0	0	1	0	0	0	2	0	0	0	0	0	0	0	0	0	0	1	0	0	2	0	0	0	0	0	0	2	0	0	0	0	0	0	0	0	0	0	0	0	0	0	0	0	0	0	1	0	1	1	1	0	1	0	0	0	0	0	2	0	0	1	0	0	1	2	1	2	3	0	3	1	0	0	1	0	0	1	0	3	0	0	0	1	0	0	0	4	1	2	1	2	8	0	0	1	0	5	0	2	5	0	0	3	1	2	0	0	5	3	0	1	1	0	0	3	17	2	0	1	0	0	0	1	0	0	1	0	0	1	0	1	0	0	0	0	2	0	0	1	0	1	3	0	0	0	0	1	1	0	0	0	1	0	0	1	1	0	0	0	0	0	2	0	0	0	0	1	1	0	0	0	0	0	0	0	1	0	0	6	1	2	0	2	1	0	0	0	0	0	0	0	1	0	1	1	0	0	0	0	0	0	2	0	0	2	0	2	0	0	0	2	0	0	0	1	0	2	0	0	0	0	0	1	0	0	0	1	0	0	1	1	0	0	1	0	0	1	0	0	1	0	1	3	0	1	0	1	0	0	0	0	0	5	1	0	0	0	0	0	0	1	0	0	0	2	0	0	0	0	0	1	2	0	0	2	0	0	0	1	1	1	0	0	1	2	1	0	0	0	0	5	0	0	2	2	0	0	1	1	0	0	0	1	1	2	0	2	1	0	1	0	0	0	0	0	0	0	0	2	0	1	0	0	1	1	0	0	0	0	0	1	1	3	0	1	0	0	1	0	0	2	2	0	1	0	0	0	0	1	1	1	3	0	0	0	0	0	1	1	0	0	0	1	0	0	0	0	1	0	1	1	0	0	0	1	0	1	0	1	0	0	0	0	0	1	0	0	1	0	0	0	1	0	1	0	0	2	1	0	1	2	0	2	6	0	0	1	0	2	0	1	0	0	0	0	1	0	3	1	1	1	0	0	0	0	0	0	0	1	0	1	0	1	0	1	6	0	0	0	0	0	0	0	0	0	0	1	0	0	0	0	0	0	0	0	1	0	0	1	0	1	0	0	0	2	1	0	0	0	0	0	2	0	2	0	0	0	0	0	0	0	0	0	0	0	1	0	0	0	1	0	0	0	0	0	1	0	0	1	0	1	0	0	0	0	0	1	2	0	2	2	0	1	3	1	0	0	0	0	3	0	0	0	1	0	0	0	0	0	0	0	0	0	1	1	0	0	0	0	0	0	1	2	0	0	0	0	1	0	0	0	0	0	1	0	1	0	0	1	0	2	0	0	1	0	0	3	2	4	0	0	0	0	0	0	2	1	0	0	0	0	0	0	0	0	0	0	0	0	0	0	0	0	0	1	0	0	0	0	0	0	3	0	0	0	5	0	1	0	0	0	3	1	0	1	0	0	0	0	0	0	0	0	1	8	1	0	1	0	1	0	0	1	0	0	0	0	0	2	2	0	0	0	0	0	0	0	1	0	0	0	0	1	0	0	0	0	0	0	1	1	0	1	1	1	0	0	0	0	2	1	0	0	0	0	2	1	0	0	0	1	1	0	0	2	0	0	0	4	0	0	0	0	0	0	1	1	0	0	0	0	0	0	0	0	2	0	0	0	0	0	0	0	0	0	0	0	0	0	0	2	0	2	7	0	0	0	0	1	2	0	4	3	0	0	0	3	0	3	0	2	5	0	0	1	0	0	0	0	0	0	2	0	0	0	1	0	0	0	0	0	0	1	0	2	0	0	0	5	1	1	0	0	1	5	0	1	0	1	0	2	5	0	0	0	0	1	0	2	0	0	0	0	1	0	0	0	7	0	0	0	2	9	5	0	0	1	0	0	0	0	0	1	0	1	0	0	0	0	1	0	0	3	1	0	1	16	0	0	0	5	1	0	1	0	1	0	0	1	1	0	0	0	2	2	0	0	0	0	9	2	1	0	4	1	2	0	0	2	0	1	3	0	0	1	1	0	1	0	2	1	0	0	1	0	0	0	0	1	0	0	0	4	0	2	1	4	0	0	0	0	0	0	1	0	1	4	0	0	0	0	0	4	2	0	0	1	1	1	0	0	0	3	0	0	0	0	2	1	5	0	0	0	1	0	0	0	0	1	0	0	1	0	1	0	0	1	0	1	0	0	0	0	0	3	0	0	2	0	0	1	0	0	0	0	1	0	0	0	0	2	0	0	0	0	0	0	2	0	0	0	0	0	0	0	0	1	0	0	0	0	0	0	0	1	0	2	1	0	0	0	0	0	0	0	0	0	0	0	0	0	2	0	0	2	0	1	1	0	0	0	0	1	1	0	2	2	1	0	3	0	0	0	1	3	1	0	2	1	0	1	0	1	0	0	0	1	0	0	0	0	0	0	0	0	1	0	0	0	1	0	0	0	0	0	0	0	0	0	0	1	1	0	8	0	0	0	0	3	0	0	0	0	1	0	0	4	0	0	0	1	0	1	2	3	2	0	0	0	0	0	0	0	0	0	0	0	3	2	0	0	0	4	1	0	0	0	0	0	0	0	2	1	0	2	0	3	0	1	0	0	0	1	0	2	1	0	3	0	0	1	1	0	3	0	0	0	0	1	0	0	0	0	0	0	0	0	0	1	0	1	3	0	0	0	0	0	0	5	0	0	0	0	0	1	0	0	1	0	0	0	0	0	3	2	0	0	0	0	0	1	0	0	1	3	0	0	0	0	2	0	1	0	1	0	0	0	0	1	0	3	0	0	1	0	7	1	0	1	0	1	1	0	0	0	0	1	1	0	1	1	1	0	0	0	1	1	0	3	0	1	1	0	0	0	0	0	0	0	0	0	0	0	2	0	0	0	0	0	1	0	0	0	0	1	0	0	0	0	0	1	0	0	2	0	0	0	1	0	2	0	0	0	0	0	0	0	1	0	0	1	0	0	0	0	0	0	0	0	3	0	1	0	0	1	1	0	0	0	3	1	0	0	1	0	0	0	0	0	2	0	0	2	0	6	0	1	1	0	2	0	0	1	0	0	0	1	0	0	0	1	2	0	0	0	0	1	0	0	0	0	0	0	0	2	0	0	0	1	0	0	2	2	3	0	2	3	0	0	1	0	0	0	0	1	1	0	5	3	2	2	2	0	0	0	0	1	1	0	0	4	1	0	0	1	1	1	0	0	0	0	0	0	0	0	0	0	0	0	1	0	0	0	0	0	0	0	0	0	0	0	0	3	0	1	1	2	0	1	0	0	0	1	1	0	2	0	0	7	0	0	0	0	0	1	0	0	0	0	0	0	2	3	0	1	0	0	0	0	1	2	1	0	0	0	0	0	0	0	2	4	3	0	0	1	0	10	2	1	0	2	0	0	0	2	1	0	1	0	0	3	0	1	2	0	1	1	0	1	0	0	0	0	0	0	0	0	1	0	0	4	1	0	0	0	0	0	0	1	0	0	0	0	2	1	0	0	4	0	0	0	0	0	0	0	1	1	0	2	0	0	0	1	0	0	0	0	0	0	0	0	0	1	0	1	1	0	0	0	0	1	0	0	0	1	2	0	0	0	0	2	0	0	0	0	0	0	0	0	0	0	2	1	0	1	3	0	0	0	0	0	0	0	1	0	0	0	0	4	2	2	0	0	0	2	0	0	2	2	0	1	0	1	1	0	1	1	0	0	0	1	0	0	0	0	0	0	0	0	0	0	0	0	2	0	0	1	2	0	0	3	0	0	1	0	0	1	1	1	0	0	0	0	2	0	1	0	0	0	1	2	0	0	0	0	0	0	0	0	0	0	0	1	0	0	0	0	0	0	1	0	0	0	0	0	0	1	0	0	0	0	0	1	1	0	0	0	1	1	0	1	0	1	0	0	0	0	1	0	1	1	0	0	0	3	0	1	0	1	0	0	0	0	0	0	1	1	0	8	0	0	0	0	1	0	0	1	0	0	0	0	1	0	0	0	0	1	0	1	1	0	0	2	0	1	0	1	1	0	0	0	0	0	4	0	0	0	0	0	0	1
N0.HOG0007818	2	2	1	3	2	3	1	0	1	0	1	1	6	0	1	1	0	5	2	2	1	1	2	3	0	2	2	2	1	0	1	1	4	3	3	3	1	1	0	2	0	3	0	1	2	7	4	4	1	1	0	2	5	9	0	1	2	0	2	6	0	0	3	0	5	4	6	3	0	0	4	0	1	1	3	1	2	1	3	1	2	2	1	1	1	0	0	5	1	1	5	0	1	0	7	1	2	0	3	0	2	0	1	5	2	2	1	3	1	2	1	0	1	3	1	3	0	3	2	6	1	4	5	3	3	1	7	2	2	4	3	1	0	0	3	1	0	2	2	4	2	0	1	1	1	1	5	1	1	3	1	0	4	1	2	2	5	1	3	1	2	0	1	0	1	1	3	5	0	1	3	0	0	2	4	0	2	1	0	1	1	0	1	1	1	7	0	3	1	6	1	2	0	0	3	1	1	0	1	2	2	3	6	0	0	4	3	0	0	1	1	0	1	0	3	4	2	1	0	0	2	2	3	2	4	2	1	0	3	1	1	0	8	2	0	1	0	2	3	1	1	5	8	0	1	0	2	1	0	2	0	0	2	1	1	0	1	1	0	1	3	2	6	1	0	0	4	2	0	0	4	1	1	1	2	6	2	2	1	0	6	0	0	4	2	1	5	0	1	5	0	2	2	3	5	0	0	0	3	0	2	4	4	2	2	3	2	0	3	6	3	3	1	0	1	3	4	0	6	2	0	6	1	3	7	0	1	0	0	1	1	1	3	2	0	4	1	3	0	0	1	0	3	1	4	0	3	2	0	2	1	1	0	1	0	1	2	0	0	6	1	1	0	1	7	1	0	0	1	1	6	1	5	5	0	5	2	1	5	0	4	3	2	1	0	3	0	5	0	0	1	0	6	0	1	2	3	1	3	0	2	1	7	3	0	5	2	3	0	0	3	1	2	1	2	1	1	1	1	2	2	7	3	1	0	1	1	0	0	0	1	1	0	1	1	4	2	0	3	2	1	0	0	3	0	0	1	0	1	2	5	1	2	3	3	3	5	0	1	0	4	1	2	1	0	3	1	5	1	1	5	0	0	6	2	1	2	3	0	2	2	2	1	4	4	3	1	0	1	4	2	5	3	0	0	3	2	4	1	0	3	2	3	2	0	2	1	0	0	1	1	2	3	0	0	1	1	0	4	0	0	1	0	2	1	4	3	0	1	0	1	1	6	1	1	2	3	3	0	0	0	1	1	0	1	3	1	3	1	0	1	0	0	1	0	2	0	3	1	3	5	0	0	0	2	2	4	0	0	0	1	2	3	0	2	4	1	9	2	1	1	2	1	4	1	1	2	4	0	0	2	3	6	2	5	4	1	2	0	2	0	1	1	1	8	0	4	1	2	0	1	1	0	0	0	1	2	3	5	3	0	1	0	2	1	1	4	6	4	0	2	1	2	6	2	1	0	1	1	2	1	1	2	1	2	1	3	1	0	1	2	2	1	1	3	2	1	3	1	0	2	4	7	0	4	0	0	3	0	1	5	2	4	0	1	0	0	0	0	1	5	2	8	1	2	0	4	8	2	2	1	2	2	2	4	1	2	2	3	5	0	2	1	6	0	1	2	0	1	1	1	0	0	0	6	1	2	0	0	1	3	0	1	2	0	3	0	0	2	0	1	0	0	1	1	2	2	1	0	1	1	3	4	4	1	4	1	0	4	4	0	5	2	0	3	3	0	0	1	2	0	0	3	2	2	0	4	0	1	1	0	0	2	1	6	2	1	0	4	6	1	1	1	0	3	3	4	0	2	1	0	0	1	1	5	0	0	0	4	3	1	4	0	1	0	1	2	2	2	1	1	2	1	8	0	3	3	2	6	2	1	3	0	4	4	0	1	1	2	1	1	0	3	3	0	0	0	3	4	1	3	0	4	0	0	0	2	4	0	3	1	0	4	9	2	0	1	0	0	1	2	7	2	0	1	2	3	2	0	1	4	2	1	0	2	1	0	1	2	1	2	3	2	1	2	2	0	1	0	0	1	4	0	2	0	1	0	3	1	0	0	6	0	1	0	1	0	2	4	2	4	3	0	0	2	0	2	2	2	0	2	1	1	0	0	1	0	2	1	0	0	0	0	0	0	1	0	0	3	0	9	6	1	2	1	3	0	2	1	0	1	1	0	0	0	7	3	1	6	0	2	2	4	0	2	1	3	2	0	0	3	10	3	4	0	2	4	0	6	5	1	1	0	0	2	0	0	2	3	2	0	0	3	0	1	0	1	1	1	0	4	0	10	1	3	2	6	5	4	2	3	0	0	3	0	3	2	0	2	2	1	0	1	0	1	2	0	2	1	0	6	3	0	3	2	2	1	2	0	1	1	5	2	3	2	3	2	2	0	0	0	4	3	0	1	2	5	0	1	2	3	0	0	3	0	2	4	2	7	7	1	6	1	1	4	0	1	1	1	0	2	5	1	2	2	6	6	2	1	6	6	1	1	2	0	2	1	1	5	0	4	0	0	1	0	1	3	2	3	3	1	0	5	1	2	1	4	1	4	6	3	1	0	1	8	1	5	0	2	0	0	8	1	1	0	0	0	0	4	2	1	0	0	0	1	2	1	1	1	2	2	0	1	6	2	1	3	1	2	0	4	0	7	0	3	3	0	0	0	9	4	1	1	1	1	0	2	1	5	1	0	0	3	0	1	2	1	0	1	2	1	5	5	0	0	5	1	0	16	1	2	3	0	2	0	1	2	5	1	0	2	2	5	2	2	1	4	0	3	1	0	4	0	1	1	2	1	0	0	1	2	7	0	1	1	5	1	1	3	3	0	0	6	4	4	2	1	2	1	0	0	0	0	5	8	1	1	6	3	0	1	0	1	2	0	1	0	4	2	2	2	2	4	2	2	0	1	0	0	0	0	5	3	1	1	0	1	1	8	0	2	0	0	1	1	3	0	1	3	1	1	0	1	1	1	0	2	2	2	2	0	4	1	4	0	2	0	0	1	2	1	1	2	0	0	3	2	1	4	1	2	2	5	2	2	2	1	0	2	5	0	1	1	2	2	1	9	0	4	2	2	3	3	0	4	1	1	1	0	0	5	2	1	0	1	0	0	0	2	1	1	2	0	2	1	1	2	1	0	4	3	2	1	0	2	0	3	2	1	0	2	0	3	2	0	0	3	2	0	3	1	0	2	0	3	0	7	0	1	5	14	0	3	0	0	0	0	9	1	8	3	0	2	5	1	5	0	1	2	1	2	0	1	0	1	4	1	7	0	0	2	0	5	0	0	2	0	2	1	2	8	1	1	6	1	1	0	1	0	0	3	1	5	2	0	2	1	3	4	5	0	3	0	1	0	0	4	0	2	1	2	1	0	0	4	4	4	2	1	4	0	3	0	0	3	8	0	4	1	0	0	11	0	1	2	3	4	1	1	1	1	3	1	1	5	2	0	2	0	3	2	0	2	0	5	2	1	0	1	1	4	3	3	2	0	3	1	0	3	2	1	11	1	1	4	3	3	2	1	0	1	2	1	5	0	0	1	0	1	1	0	1	0	3	0	1	1	2	1	2	0	0	0	2	0	0	0	3	2	2	1	0	0	3	1	2	0	1	3	2	3	0	1	0	0	0	0	0	0	2	0	1	0	1	0	3	1	0	3	1	1	2	0	1	1	9	4	1	3	2	1	8	2	3	0	0	2	0	0	6	0	0	2	6	0	1	4	0	5	1	0	1	1	0	3	0	0	0	0	2	1	4	2	0	3	1	8	1	0	0	1	2	0	0	4	3	3	4	2	1	1	1	0	4	4	1	6	2	4	2	2	0	5	2	0	1	5	2	1	2	1	2	0	1	3	0	0	0	3	1	6	4	0	3	3	0	2	0	4	0	0	5	3	3	1	1	0	2	3	4	6	5	1	0	4	1	4	1	0	6	0	1	3	5	0	1	0	1	2	0	1	0	3	1	4	0	0	1	1	1	1	2	1	2	2	2	0	5	0	0	1	0	1	0	3	3	1	1	0	4	1	0	0	0	1	1	5	0	2	1	1	0	2	4	3	3	0	1	0	4	0	0	4	2	2	4	1	4	1	1	0	5	3	1	2	0	0	1	4	3	1	0	1	1	0	1	2	3	3	1	6	5	2	0	0	5	8	1	0	4	0	2	1	1	3	0	2	1	0	0	3	3	5	3	1	4	1	2	2	4	0	3	2	0	1	2	0	3	1	1	4	1	1	0	0	4	4	0	0	1	5	2	1	1	1	1	0	0	4	5	0	0	2	2	4	5	4	0	3	7	1	1	3	0	1	1	1	2	2	0	7	5	3	3	0	1	3	3	6	2	2	0	2	2	0	1	9	2	2	6	2	0	6	1	2	2	1	2	1	0	0	1	1	1	1	0	4	3	4	0	0	0	2	1	0	1	1	3	2	2	5	0	0	2	0	1	0	3	4	1	6	0	3	1	0	4	2	4	0	0	4	1	0	2	3	1	0	1	1	0	3	1	0	3	0	1	1	0	2	3	1	5	1	2	1	0	1	5	2	1	1	2	2	3	0	0	3	0	0	0	2	0	4	6	6	0	0	8	0	3	1	2	0	4	2	1	4	0	0	1	1	4	3	0	2	7	1	0	5	2	4	1	5	2	1	1	1	0	3	0	6	4	0	0	1	0	3	8	1	3	1	1	0	3	2	1	7	1	2	4	4	4	3	2	0	2	0	1	2	3	0	0	0	0	0	0	1	0	4	0	0	2	0	2	2	4	0	2	3	0	2	2	2	1	3	0	2	0	0	5	1	1	3	0	4	0	0	2	1	3	3	3	2	1	0	0	1	1	1	0	0	0	2	4	0	4	1	2	7	0	0	2	1	4	2	4	3	0	0	2	1	2	0	1	2	2	2	3	1	0	2	4	0	2	0	1	1	0	0	0	1	3	3	9	0	0	1	4	4	2	2	3	2	0	0	0	0	2	2	0	2	0	1	4	0	2	3	1	4	2	0	5	1	1	4	2	5	2	0	1	4	3	0	1	0	0	0	0	3	1	1	5	1	1	3	1	0	7	1	0	2	0	3	3	3	5	1	2	4	3	1	2	1	1	3	0	0	3	1	0	0	4	0	0	5	0	0	0	1	0	1	1	0	0	2	4	3	1	2	1	5	11	3	2	2	1	1	1	4	0	2	1	0	1	1	1	0	0	0	0	1	1	7	0	1	0	3	0	4	0	3	1	0	3	0	1	1	3	2	1	1	0	1	1	0	4	0	0	0	4	3	0	0	1	3	2	1	0	1	2	1	1	4	0	2	1	1	3	1	1	0	3	2	0	1	1	2	0	3	0	1	2	0	2	1	1	2	1	0	1	0	0	0	0	0	0	1	6	1	0	1	1	2	1	1	3	1	1	2	1	1	1	1	0	3	1	2	0	2	1	6	0	8	1	2	2	0	3	1	6	1	2	0	3	1	3	7	0	5	1	0	2	3	0	5	0	0	3	2	4	1	10	4	0	0	3	6	2	0	1	2	2	2	1	2	1	4	4	5	2	6	4	0	3	2	3	1	0	1	0	1	0	1	6	0	2	0	0	0	1	5	1	1	5	2	2	2	1	3	2	1	2	5	0	0	1	0	3	2	0	2	2	6	1	2	0	0	3	2	1	2	0	0	11	0	2	0	2	3	2	1	1	1	3	6	2	0	0	2	0	0	1	2	0	1	1	0	1	3	1	0	2	2	1	2	4	4	2	3	1	0	1	1	0	1	1	0	5	5	1	0	4	3	2	0	5	1	1	3	0	1	7	1	2	0	0	2	0	0	1	7	8	2	0	2	1	2	12	0	1	1	0	2	1	0	1	2	7	0	0	1	0	2	0	2	3	3	3	4	4	1	0	1	1	1	1	0	1	2	0	1	1	1	2	3	0	5	2	1	2	0	5	0	3	1	1	5	4	4	4	2	2	2	1	2	1	4	1	0	0	0	2	3	1	2	0	1	7	1	0	0	2	2	0	1	1	3	1	2	3	2	2	1	2	0	2	0	5	1	0	0	0	0	0	3	2	1	1	0	0	4	5	1	1	1	2	0	0	3	3	5	2	4	2	4	0	0	0	0	1	0	3	0	1	0	4	0	3	1	1	7	1	5	3	0	0	0	2	1	0	0	4	2	3	4	2	2	0	3	0	3	2	6	5	4	2	0	0	3	3	1	1	2	0	0	0	1	0	1	0	0	1	2	2	0	1	2	3	0	3	0	3	1	2	1	4	1	2	1	4	1	0	9	1	2	1	2	0	0	0	3	0	2	1	2	2	3	0	0	3	2	1	0	3	3	0	2	5	4	4	2	4	0	1	0	0	5	2	1	1	1	1	2	1	0	3	1	0	5	1	0	2	1	0	4	4	0	3	0	5	1	4	11	4	0	0	3	1	4	2	0	7	2	0	1	5	0	0	1	2	6	0	1	0	0	2	3	1	2	1	0	1	4	1	6	0	1	0	0	0	3	1	4	6	0	2	1	2	3	0	1	1	3	2	0	3	2	1	3	1	3	3	2	1	1	1	1	5	3	3	1	3	4	1	2	2	0	1	4	0	1	0	0	2	1	2	0	2	1	0	0	0	10	4	0	0	6	0	1	0	0	1	2	1	1	1	1	4	2	1	0	2	2	7	0	1	0	1	0	2	1	0	1	1	0	0	1	1	2	3	0	1	1	0	0	0	0	3	1	0	6	4	2	5	0	2	5	1	3	3	0	2	1	0	2	2	2	2	2	0	2	2	1	4	4	3	0	2	1	1	2	1	2	0	1	6	1	1	0	1	10	1	9	3	5	4	0	1	1	8	0	0	7	0	5	1	1	6	0	0	6	1	8	0	1	2	1	3	5	5	3	1	0	1	0	1	3	0	3	3	2	0	0	0	1	3	1	2	1	1	0	3	2	0	0	0	2	1	2	0	4	0	0	0	8	9	3	3	2	6	2	3	2	0	0	1	1	0	2	2	0	0	3	0	0	1	1	1	4	0	1	1	4	0	0	2	0	0	2	5	5	4	1	2	4	4	2	3	0	2	0	0	2	1	2	0	3	1	2	1	0	0	2	3	5	3	0	0	10	0	0	0	2	1	0	1	6	3	0	1	1	0	2	2	0	0	0	2	0	1	3	2	0	2	5	0	5	0	3	4	1	0	1	2	2	4	4	0	0	1	0	1	1	0	3	3	3	2	1	1	0	2	1	1	2	2	0	0	3	1	2	1	0	0	0	0	2	1	1	2	0	2	0	1	1	0	2	2	0	0	1	1	0	0	1	0	2	2	1	3	3	3	1	0	5	4	1	2	0	0	0	4	0	4	0	1	2	2	0	4	0	2	2	1	1	2	1	1	0	0	2	2	1	0	1	1	2	0	2	0	4	1	5	2	3	0	2	1	3	0	1	1	2	5	0	3	2	7	2	4	3	2	0	2	2	0	7	3	0	1	3	2	10	1	0	0	2	0	0	0	1	0	0	4	3	3	1	1	11	0	1	1	0	3	0	2	1	4	1	4	1	1	4	2	2	5	2	2	0	1	2	4	2	0	1	3	1	0	0	5	3	2	0	1	1	1	0	0	8	3	0	2	1	2	1	4	0	1	2	3	0	2	0	5	2	1	1	1	2	3	5	0	1	2	0	1	3	2	0	0	4	1	3	1	0	4	1	1	1	1	2	0	1	1	7	2	0	1	3	4	3	5	1	4	3	0	2	0	3	1	4	1	2	3	3	0	4	3	6	0	0	1	3	0	0	4	1	3	1	3	4	0	3	2	1	0	7	3	5	2	4	2	2	1	1	0	0	1	0	2	1	4	0	2	1	0	0	2	0	0	2	0	4	8	0	3	3	6	1	0	1	1	3	10	1	2	1	6	0	2	3	1	4	1	0	2	1	4	3	3	5	0	3	0	1	1	4	1	3	1	1	1	3	3	1	0	1	1	1	0	1	6	1	0	0	1	0	7	1	4	0	1	1	1	0	1	0	0	1	4	0	0	1	1	1	2	4	1	1	3	4	4	2	0	1	1	5	0	1	1	2	5	2	0	1	1	11	1	0	3	1	1	3	2	1	0	1	0	0	1	0	3	0	3	1	2	1	1	4	0	6	0	0	1	2	6	0	1	2	2	0	0	4	0	3	3	3	2	0	0	1	2	3	6	5	0	0	4	0	0	0	1	3	0	2	1	0	0	1	0	8	6	1	2	6	1	0	0	1	3	0	1	1	4	1	3	2	0	2	2	3	3	1	1	2	0	1	1	3	2	1	1	0	2	4	1	2	10	1	3	1	0	2	3	1	1	0	2	4	0	0	5	1	1	2	0	4	2	4	1	2	2	2	2	0	1	2	0	0	2	2	2	2	0	1	1	8	0	3	2	2	1	1	0	1	2	4	4	1	0	3	0	0	2	2	1	7	3	4	2	4	0	0	2	4	4	0	1	0	1	5	5	2	3	0	1	0	1	0	2	0	0	1	0	3	0	3	2	14	2	0	4	1	0	2	0	1	2	6	1	1	0	1	3	0	0	4	5	4	0	1	0	0	3	6	5	4	2	0	1	7	3	1	4	1	5	6	4	0	1	1	3	2	0	2	4	7	3	3	4	1	0	0	3	2	0	1	2	1	2	3	1	0	1	1	1	0	0	5	5	2	0	3	0	0	3	7	0	2	0	3	1	4	1	3	1	0	2	1	3	2	2	5	4	0	1	6	2	4	0	0	0	0	2	3	1	3	3	2	3	2	3	1	3	4	4	1	3	6	1	1	4	0	3	1	0	0	2	7	0	0	1	4	4	9	4	2	6	0	0	1	0	0	2	3	0	1	2	3	0	1	13	1	3	2	1	0	0	0	3	2	5	0	0	2	3	1	1	3	1	1	3	2	0	3	1	4	5	0	5	0	0	3	1	4	2	3	1	1	0	1	0	0	2	1	2	2	2	0	3	0	2	1	0	2	1	0	1	1	2	1	0	2	1	3	4	1	0	0	1	1	0	5	1	3	0	1	2	1	1	5	1	0	1	0	0	0	0	3	2	1	4	2	1	3	0	1	0	1	1	0	2	1	1	4	0	2	1	0	2	0	1	2	1	4	2	2	1	4	0	1	1	4	0	4	1	5	0	1	4	1	2	1	1	3	2	0	5	1	0	0	1	0	2	3	2	2	2	1	1	3	7	3	2	0	2	1	4	6	0	1	5	1	4	0	2	0	0	2	3	5	5	3	1	2	3	2	1	0	1	1	1	1	8	8	4	2	3	11	0	0	5	2	0	0	0	1	3	1	0	3	2	2	2	1	0	1	0	1	3	1	0	6	0	0	0	0	0	2	0	2	2	1	0	2	0	0	2	2	0	3	0	1	4	0	1	2	5	5	1	1	1	0	0	3	1	1	3	6	6	1	0	0	2	2	2	2	2	0	0	1	0	0	2	3	1	1	2	6	6	1	0	1	7	1	0	2	0	0	11	1	3	0	1	0	2	0	2	0	3	0	0	1	0	2	1	4	0	6	0	2	4	1	1	6	3	3	1	2	0	2	2	1	1	0	1	0	2	0	0	1	9	1	1	0	1	0	0	3	0	1	1	2	1	5	1	2	1	1	3	0	1	4	1	2	0	1	4	1	2	2	2	0	0	3	1	5	3	0	1	0	0	0	1	1	1	4	3	0	1	1	4	0	2	1	1	1	4	0	1	2	0	2	2	4	4	0	0	1	3	1	1	4	1	1	7	4	3	0	0	0	2	0	2	2	0	0	3	5	1	0	1	0	12	2	1	1	4	6	3	0	3	2	0	2	0	0	2	1	1	1	0	0	1	1	2	1	0	3	7	1	2	2	0	8	5	3	0	0	3	1	2	1	0	2	1	1	0	3	2	0	0	0	0	0	2	1	1	5	4	2	3	3	2	6	1	0	3	1	0	4	0	4	2	2	1	0	1	1	1	2	1	0	1	5	1	2	5	2	0	0	3	1	0	3	1	4	4	1	1	2	3	3	3	3	2	1	0	5	5	0	0	3	1	0	0	3	0	2	1	1	1	1	0	0	1	0	2	0	0	5	0	2	1	5	0	2	4	2	0	1	0	1	0	1	1	0	0	2	2	2	0	2	1	2	1	2	2	4	1	2	0	1	2	6	0	1	1	3	1	2	0	1	2	1	0	0	3	1	3	2	0	2	2	0	2	1	2	3	0	7	2	2	2	1	1	0	0	2	2	1	1	0	1	0	2	1	1	1	1	2	0	1	0	1	0	1	1	3	1	6	4	1	1	1	0	0	0	1	0	4	3	0	2	0	0	4	1	0	3	3	0	1	1	0	3	0	4	4	0	0	0	2	1	1	0	0	0	0	0	1	1	2	4	0	0	1	1	1	5	0	2	1	3	8	0	2	3	1	1	1	2	3	0	1	0	0	2	1	1	3	5	0	5	1	0	0	0	0	1	0	0	2	6	3	0	4	2	3	2	1	1	0	7	0	1	0	5	2	0	1	0	1	2	0	1	0	3	4	4	5	1	1	3	1	1	1	2	1	0	1	0	3	1	3	0	1	0	3	0	2	4	2	1	3	0	0	0	0	1	1	1	0	1	6	0	0	0	3	6	1	2	1	1	2	5	1	0	5	1	1	3	0	2	0	2	2	2	1	1	3	1	0	0	1	5	2	4	1	2	1	2	7	0	2	1	2	3	3	1	1	5	0	2	7	1	2	5	2	1	0	1	4	3	4	4	1	1	1	0	0	5	1	0	8	1	1	0	1	3	1	0	0	2	1	0	1	5	0	3	1	3	0	2	0	4	1	1	0	0	2	0	1	2	2	0	3	2	0	3	0	0	0	3	0	6	0	0	1	2	2	1	7	3	0	1	9	0	1	2	1	4	1	1	0	7	3	3	1	1	1	1	4	1	1	0	4	1	2	2	0	2	0	5	0	0	0	2	4	0	0	1	4	1	1	6	6	1	3	1	4	2	9	0	2	0	0	1	0	2	0	1	2	0	1	1	1	2	1	1	4	2	4	0	4	0	3	5	1	2	2	6	0	0	0	6	0	1	1	2	1	10	1	0	10	3	3	0	7	0	9	1	1	3	1	4	4	3	1	3	1	0	5	0	0	0	0	1	0	0	2	3	0	6	1	1	1	0	2	0	4	4	0	2	0	0	3	0	9	4	1	4	1	6	1	0	1	0	1	0	5	4	0	4	3	1	0	3	0	1	4	1	2	0	5	3	2	0	7	2	18	1	1	4	4	4	1	0	5	1	0	7	3	0	1	1	5	1	1	2	4	1	1	0	0	1	1	0	0	2	5	0	1	0	3	1	8	1	1	7	2	0	6	1	2	0	3	3	2	1	2	2	1	1	2	2	3	1	3	1	0	1	6	1	3	2	0	0	0	2	1	0	4	3	1	0	2	3	0	3	3	6	7	0	1	0	1	0	6	1	4	4	4	4	3	3	0	1	2	1	2	1	0	3	1	1	5	3	0	3	0	1	1	1	1	2	1	1	5	1	0	2	1	3	1	1	1	1	0	3	3	0	3	3	0	0	0	3	1	0	0	1	0	0	5	0	1	2	0	1	5	1	0	6	3	0	2	4	1	2	3	1	0	8	4	2	0	0	2	1	2	1	2	1	0	0	2	1	3	4	1	0	3	3	1	0	0	0	2	1	1	4	2	4	2	8	0	0	6	6	1	10	1	2	0	2	0	1	0	1	0	2	0	2	1	3	0	1	2	1	0	3	0	0	0	0	2	3	1	1	1	1	0	1	3	0	0	1	0	3	0	1	2	3	3	3	2	1	4	0	3	1	6	0	0	1	0	0	3	0	7	0	3	8	1	4	1	2	0	1	3	0	0	6	3	3	1	3	1	2	0	0	0	1	5	3	1	0	0	3	1	2	2	3	1	1	2	0	1	0	2	0	0	3	0	0	4	2	1	4	1	0	3	0	7	1	3
N0.HOG0007810	0	0	0	1	2	0	1	0	0	0	1	1	0	2	1	2	5	5	1	1	0	0	0	1	0	0	0	0	2	2	3	1	2	1	3	0	1	1	2	2	0	0	0	0	1	5	1	0	1	0	1	0	2	2	2	0	1	0	0	2	2	0	0	0	1	3	2	1	0	1	1	0	2	1	1	1	3	0	3	2	2	1	1	0	0	1	0	0	1	2	3	0	2	0	3	0	0	0	1	0	0	1	0	1	1	0	0	0	0	0	1	0	2	3	3	1	0	0	2	5	1	1	0	2	1	3	2	2	0	1	1	2	0	2	1	2	3	0	2	1	1	0	2	3	0	0	0	1	1	0	1	1	3	0	0	2	2	0	1	4	2	1	0	0	2	2	0	2	0	1	1	0	1	0	3	0	3	0	0	0	0	0	0	1	0	1	0	0	2	2	3	3	0	0	3	2	0	1	3	0	4	4	0	0	0	0	2	1	0	0	1	0	2	1	0	1	1	0	2	1	0	1	2	5	2	1	1	0	2	0	0	1	1	0	0	0	1	3	0	0	0	0	2	0	0	0	2	0	0	0	1	0	2	0	0	0	0	3	0	0	2	1	1	1	0	0	2	0	0	1	2	2	2	0	0	1	2	1	2	1	1	2	1	3	0	0	0	0	1	1	0	1	0	1	2	0	3	0	1	2	4	1	3	1	2	3	1	0	1	3	4	0	1	0	1	2	1	3	4	2	1	2	2	3	1	1	0	1	0	0	1	0	6	0	0	3	1	0	0	0	3	0	1	1	1	0	0	0	0	1	3	2	0	1	0	2	1	0	0	1	1	0	0	0	1	1	0	1	3	0	4	0	2	2	2	1	0	1	1	1	1	0	3	1	2	0	0	4	1	0	1	2	6	0	0	1	2	0	0	1	0	0	4	2	1	4	1	1	0	1	0	1	0	0	2	1	3	1	1	1	2	1	1	1	0	0	1	0	0	0	1	1	0	1	0	2	1	4	0	1	3	0	0	0	1	0	1	0	0	1	2	0	4	2	3	2	2	0	0	0	2	1	1	2	1	1	1	0	0	2	0	1	0	3	0	1	0	3	5	1	0	1	1	3	0	3	3	0	0	0	1	2	1	0	1	2	1	4	3	1	0	2	1	0	0	1	0	2	2	1	0	1	2	0	2	1	2	3	0	0	2	2	0	1	1	1	3	0	0	2	0	0	4	6	0	1	1	2	0	1	0	3	0	3	2	1	1	1	0	0	0	0	0	0	1	0	0	2	1	3	0	0	1	0	2	1	0	2	0	0	0	0	0	1	3	0	0	4	1	0	2	3	0	1	0	3	1	1	0	0	0	2	0	0	2	2	0	0	0	0	0	3	0	0	0	1	3	0	1	0	1	0	0	1	1	2	3	1	6	0	1	3	1	0	0	2	2	1	2	0	0	1	4	2	0	1	2	1	0	0	0	3	0	2	1	1	0	0	1	0	1	1	1	2	2	0	0	1	0	1	0	1	6	2	2	2	0	0	0	0	3	0	3	0	3	0	0	0	2	0	3	1	2	0	1	0	2	0	1	0	0	6	2	2	1	0	1	1	0	2	0	1	0	0	0	1	0	0	1	1	0	1	2	0	1	0	2	0	0	0	1	0	1	0	1	0	1	0	1	0	0	0	1	0	0	2	0	0	0	0	0	1	1	1	0	3	1	0	0	3	2	2	2	1	3	2	0	0	1	1	0	2	1	0	2	1	4	3	1	0	0	0	2	1	4	0	2	0	3	0	0	0	3	0	1	1	3	0	1	1	2	1	0	0	2	0	1	2	2	1	0	6	0	1	0	2	1	2	0	0	0	1	3	2	0	1	1	0	1	3	4	2	0	2	1	0	3	0	1	0	1	1	0	2	0	0	0	1	2	0	3	1	3	2	1	0	1	0	1	1	0	0	1	4	2	1	0	0	1	2	0	2	1	0	0	0	3	1	0	0	0	1	0	0	2	2	0	1	3	0	0	2	0	1	1	1	0	2	0	2	0	1	0	1	0	1	1	2	1	0	0	1	0	1	0	0	1	0	2	0	0	0	0	1	0	0	2	5	0	2	1	0	0	0	1	1	0	4	3	1	0	0	0	0	0	0	0	0	0	0	2	1	1	1	0	0	0	1	0	0	0	2	2	1	2	2	2	0	1	0	1	2	0	1	3	0	1	2	0	1	1	2	2	1	0	3	1	3	1	1	0	1	0	0	0	2	3	3	2	0	2	0	2	1	2	0	0	2	1	1	3	0	3	0	1	0	4	1	1	3	2	0	0	3	0	1	0	0	0	0	0	1	2	0	1	0	1	8	1	0	1	0	0	0	2	1	0	1	2	3	2	1	1	2	0	0	1	2	0	0	0	1	1	4	0	0	6	0	0	1	0	3	0	0	1	2	0	1	5	1	0	1	0	0	1	1	0	0	0	2	0	1	2	1	0	3	2	3	0	1	2	1	0	0	2	1	1	1	1	2	0	0	2	0	3	0	6	2	0	0	1	0	2	3	2	0	2	1	1	0	3	0	0	1	5	0	1	0	1	1	1	2	1	0	2	0	0	1	0	3	1	1	0	0	0	2	1	2	0	1	0	0	1	3	0	2	2	0	0	0	2	0	3	1	0	1	0	0	0	3	0	0	0	1	2	0	1	0	3	2	0	2	2	0	0	2	0	2	4	2	1	4	3	0	0	2	0	3	3	2	0	2	0	0	0	1	0	2	1	0	1	0	1	6	1	1	2	1	0	2	1	0	0	2	0	1	1	2	1	0	2	2	1	0	1	2	2	0	3	0	0	1	1	1	6	2	2	2	0	4	0	2	1	2	2	0	0	4	3	3	0	0	0	4	0	1	1	3	3	3	0	2	1	2	0	0	0	0	0	0	1	0	2	3	0	2	2	2	2	1	0	2	2	4	1	1	0	0	2	0	1	1	0	0	0	1	0	2	1	0	0	0	0	1	0	0	1	0	0	1	0	2	0	1	1	1	1	0	2	0	0	2	2	0	3	1	1	0	0	2	1	0	3	1	3	0	2	0	1	0	3	1	1	0	1	2	1	0	4	1	2	2	0	2	3	2	0	0	0	1	3	0	0	0	0	1	2	0	0	1	0	1	0	2	0	0	2	1	0	1	0	0	2	3	0	0	2	1	2	1	2	1	3	0	1	0	2	1	1	0	4	1	2	1	1	0	1	2	2	2	1	0	3	0	0	1	0	0	0	1	0	4	2	0	0	3	1	3	1	1	0	1	6	0	2	1	0	0	0	1	3	0	0	2	0	1	0	0	1	1	0	0	2	0	4	1	0	3	0	3	1	1	0	0	1	0	1	0	3	0	1	0	1	0	2	0	0	0	2	2	0	0	3	0	2	0	0	2	2	0	0	0	0	2	0	4	0	0	0	0	0	3	1	1	3	4	0	0	1	1	0	1	0	2	3	0	1	0	0	1	3	2	1	2	1	2	0	1	0	0	1	2	2	2	4	1	4	0	1	1	0	3	0	5	2	0	0	2	2	0	0	0	1	1	0	0	3	1	2	1	1	0	1	1	0	0	0	1	1	7	0	0	0	0	1	0	2	3	3	0	2	0	2	0	1	0	0	2	0	1	1	0	0	0	1	1	0	1	1	1	2	2	2	0	2	3	0	0	1	2	3	2	0	1	1	2	2	1	1	0	0	2	2	0	1	2	4	1	5	1	0	4	0	0	0	0	0	1	3	2	2	0	0	0	0	1	5	2	0	0	0	2	2	0	3	0	0	1	1	0	0	0	1	0	1	1	3	3	3	0	3	0	0	3	0	1	1	3	1	0	1	1	0	2	0	0	1	1	4	1	5	1	0	3	1	0	0	0	0	0	1	1	2	0	0	1	1	1	1	0	1	1	1	0	1	3	0	0	1	0	0	0	0	2	0	0	2	5	2	1	1	1	0	1	2	0	4	0	0	0	0	0	1	3	5	1	0	2	0	0	1	0	2	0	3	1	0	2	2	2	0	0	1	0	1	1	2	2	0	1	1	0	1	3	0	4	1	0	0	1	0	1	2	1	1	2	2	0	1	5	1	4	3	1	0	0	0	0	0	2	0	1	0	0	0	0	0	1	1	0	1	0	3	1	0	2	3	2	0	2	0	2	0	0	0	1	1	1	0	0	0	1	1	1	1	3	0	0	3	5	1	0	1	0	2	2	0	4	1	1	0	1	1	2	0	1	2	0	1	1	0	3	1	0	0	2	1	0	0	0	1	0	2	0	3	2	0	1	2	6	2	1	0	1	0	0	0	0	2	1	1	0	1	1	1	1	0	1	2	5	1	0	2	1	1	1	2	2	0	4	0	0	6	0	2	0	0	1	0	0	0	1	2	0	0	0	1	0	0	0	2	1	1	0	0	2	2	5	1	1	0	0	1	0	0	3	2	4	2	0	0	0	1	3	1	0	0	1	1	1	0	0	2	2	1	3	0	1	4	0	0	1	1	0	0	2	0	0	2	0	1	2	2	2	0	0	2	2	1	0	1	0	1	1	0	2	1	0	1	0	2	1	7	2	1	0	3	6	1	0	1	2	0	3	2	1	3	1	1	2	0	3	3	0	0	0	2	3	0	0	2	2	3	1	1	0	0	0	2	0	1	0	0	1	2	0	3	3	0	0	0	2	0	3	1	0	1	3	1	4	0	2	1	1	0	3	0	2	4	1	0	0	0	1	1	1	0	0	5	0	3	2	0	3	0	3	0	3	0	0	0	2	0	1	1	0	0	1	1	4	4	6	0	2	1	0	0	0	0	3	5	0	1	0	1	0	1	1	1	0	0	0	0	1	1	0	1	4	4	1	1	0	1	4	0	2	1	2	0	0	0	1	0	1	0	2	1	1	0	0	2	3	0	0	0	3	1	0	0	0	0	2	1	1	0	1	0	2	1	3	2	2	2	1	1	1	1	1	1	1	0	0	0	1	0	2	0	2	3	2	0	0	1	3	3	2	2	2	0	0	4	4	1	3	1	1	0	3	1	0	0	3	3	2	1	0	0	2	1	0	1	0	0	1	0	3	2	0	0	0	0	0	2	0	0	1	0	2	1	0	1	4	2	1	0	0	1	1	0	0	1	0	0	1	3	2	0	0	0	0	5	5	0	2	2	2	0	2	1	0	1	2	1	2	0	0	1	0	1	0	0	1	2	3	1	0	1	1	6	0	2	0	1	1	0	0	0	2	2	3	1	0	1	0	0	1	1	1	0	1	2	0	0	0	0	1	0	0	0	1	0	0	1	2	0	0	0	1	2	1	1	1	4	0	0	0	1	2	1	2	1	0	4	1	1	0	2	0	0	1	0	0	2	1	0	2	0	2	2	0	0	1	0	0	0	2	0	3	0	1	0	0	1	0	0	3	2	1	0	2	0	0	2	2	0	0	1	2	2	3	1	2	0	2	0	1	1	1	0	0	5	0	1	3	3	0	1	1	2	3	0	3	1	0	0	0	2	1	0	1	0	3	2	1	1	1	1	1	2	3	0	5	0	1	1	4	1	0	0	0	2	1	0	2	0	2	0	0	2	1	0	1	0	4	1	1	0	0	2	0	0	1	1	0	1	0	1	4	1	0	2	0	1	0	1	1	4	2	1	0	0	1	0	3	1	0	1	2	3	1	2	1	0	1	2	3	0	0	1	1	1	0	1	1	1	0	0	0	1	1	1	2	0	0	0	1	2	2	1	0	1	0	2	1	2	3	0	2	1	0	1	2	0	2	0	4	2	0	1	0	0	2	1	2	0	1	5	1	2	0	0	1	2	0	0	1	1	4	1	0	0	0	2	1	0	1	2	5	0	2	2	0	0	0	0	0	2	1	0	1	3	1	1	1	1	0	0	1	0	0	0	2	0	3	1	0	3	1	3	2	1	2	2	0	0	1	3	2	4	0	4	1	3	0	0	1	3	0	0	1	0	0	1	0	0	0	1	2	0	0	0	1	0	3	0	0	2	0	1	3	2	1	1	0	0	1	2	0	1	0	0	0	2	1	4	0	2	1	2	3	3	1	3	0	3	1	0	0	2	1	0	1	0	0	2	0	0	0	1	0	0	0	1	0	0	1	1	2	0	0	0	1	2	1	0	0	0	4	0	0	0	3	1	1	0	0	1	1	1	0	6	0	2	1	0	1	0	0	1	0	2	0	1	2	0	0	0	2	0	1	0	0	5	2	3	1	1	3	0	2	0	0	2	0	0	2	0	0	0	1	0	0	2	0	0	1	0	0	0	0	3	2	5	1	1	1	0	0	4	2	2	0	1	3	1	0	0	3	0	2	0	4	0	0	1	1	1	1	0	1	0	0	3	1	0	3	3	0	4	1	1	1	0	0	0	0	2	2	0	3	0	0	0	0	3	2	2	0	0	1	1	4	1	0	3	4	0	0	3	0	1	1	1	0	0	2	0	2	0	0	0	2	0	0	4	1	0	0	2	0	0	2	0	2	1	3	0	0	0	1	0	0	1	2	0	2	0	0	0	0	1	2	0	0	1	0	1	4	0	0	1	2	3	0	2	0	1	0	1	2	0	0	0	0	1	0	0	1	3	0	0	1	3	0	3	1	2	0	0	1	2	0	0	2	2	2	1	1	3	3	1	0	0	1	0	0	0	0	0	0	0	0	1	0	2	2	2	1	4	1	1	1	0	1	1	0	1	1	0	3	2	2	0	3	0	0	4	0	2	0	0	0	0	0	1	0	1	2	0	0	0	0	1	2	3	0	1	1	0	1	0	1	1	1	0	1	0	2	0	0	4	1	4	1	2	1	0	0	0	4	0	0	0	2	5	0	2	1	1	1	5	2	4	0	0	0	0	0	1	0	1	1	0	2	0	1	0	0	3	1	1	1	0	0	0	1	1	0	1	0	0	0	3	0	1	1	1	0	2	0	3	1	0	1	7	6	0	0	1	0	1	1	1	0	1	2	2	0	2	1	0	3	1	0	0	0	1	0	1	0	2	0	1	0	1	1	0	0	4	2	4	2	1	1	0	1	1	1	0	1	0	1	0	0	1	0	2	0	0	0	0	0	0	0	1	4	4	3	5	2	0	0	2	1	2	1	5	2	0	2	2	0	0	1	0	0	1	1	0	1	0	1	1	3	0	0	3	1	2	0	3	0	1	0	1	1	1	1	1	0	0	0	1	1	1	0	4	2	0	5	1	0	1	2	0	2	1	1	2	2	3	0	0	1	1	0	2	2	1	1	0	3	1	2	0	0	0	1	0	0	0	0	0	0	1	0	0	1	1	2	3	2	2	1	3	2	1	0	0	1	2	0	3	1	0	0	1	5	1	5	2	2	3	2	1	0	1	0	0	0	0	1	0	1	0	1	1	0	0	3	1	1	6	2	1	0	0	3	2	2	0	2	1	2	0	1	1	1	2	1	1	0	0	0	1	1	2	1	0	0	3	0	2	1	1	1	0	0	1	0	1	0	1	2	0	0	0	2	4	0	2	2	0	2	0	0	3	0	5	4	0	1	0	1	0	3	1	1	0	2	1	4	0	0	0	0	0	0	1	1	3	3	0	0	0	3	0	1	2	1	1	2	0	2	3	1	0	0	1	3	0	0	1	3	0	1	0	1	3	2	4	0	3	2	0	1	0	3	0	0	1	0	0	2	0	2	2	0	2	3	0	0	2	0	4	1	0	0	0	1	1	1	0	3	2	0	0	0	0	2	4	0	2	0	0	1	4	4	4	1	0	0	2	0	0	2	0	1	4	1	1	2	2	1	2	0	2	0	1	2	4	0	2	2	0	1	0	1	2	2	1	1	2	0	0	2	7	0	0	0	7	0	2	6	0	0	2	1	0	1	1	1	1	1	0	4	0	1	1	1	2	1	1	1	1	2	1	3	1	2	0	0	3	0	1	1	0	2	2	1	3	0	1	0	2	0	3	0	0	0	2	3	0	1	0	0	3	1	1	1	0	1	0	2	0	0	1	0	1	1	0	0	1	2	2	3	2	0	2	1	1	0	2	0	0	1	4	1	0	1	0	2	0	0	1	0	7	0	1	0	0	0	1	2	1	0	0	0	0	1	0	2	0	0	0	2	0	0	3	1	0	1	0	3	4	1	4	1	0	2	1	1	1	0	0	0	3	1	0	1	0	0	1	1	2	0	0	0	1	1	0	2	0	0	2	1	1	0	1	3	0	7	0	0	3	0	1	0	3	1	2	1	0	1	0	1	0	3	1	2	0	0	0	1	1	0	2	1	2	2	0	0	0	0	1	2	0	4	0	1	0	2	0	0	0	0	0	2	1	0	0	0	0	1	1	0	2	3	1	0	0	2	1	3	2	1	1	0	0	1	4	0	1	1	0	3	4	0	2	5	0	1	1	3	1	0	3	1	0	0	5	0	0	0	1	0	8	0	2	1	2	0	1	3	1	0	0	0	1	1	3	1	1	0	0	0	0	0	2	0	3	0	0	2	1	2	2	1	8	1	0	2	2	0	1	1	0	1	0	0	1	1	1	2	0	1	1	2	1	0	2	0	0	2	1	0	0	0	2	1	4	3	1	1	1	2	4	3	0	1	1	2	1	1	0	4	2	2	2	1	2	1	0	0	6	1	0	0	0	1	4	0	0	1	0	0	0	1	1	2	2	2	5	0	0	1	1	0	0	2	5	1	3	0	1	0	1	1	0	3	3	1	3	3	0	1	0	4	0	0	1	0	3	1	0	0	2	0	2	0	1	0	1	1	3	2	0	1	2	0	0	1	1	0	1	0	0	1	2	0	0	0	2	3	4	0	2	1	1	0	3	0	0	1	0	0	2	0	1	2	1	1	0	0	0	0	0	0	0	5	0	1	1	0	1	1	1	0	2	4	0	1	3	0	1	2	1	1	0	2	1	2	1	1	1	0	0	0	2	0	0	2	2	0	1	0	1	0	0	0	1	1	0	0	0	0	1	2	2	0	3	0	0	0	5	1	0	1	0	2	0	3	5	0	4	0	0	1	1	1	2	0	0	0	0	1	0	3	0	1	2	2	1	0	0	2	1	2	0	0	1	0	0	0	0	1	2	2	0	5	0	1	0	2	0	3	0	1	1	0	0	2	1	1	2	0	2	0	1	0	1	1	2	0	4	2	1	2	2	1	1	1	0	6	0	0	0	1	0	3	2	1	1	1	0	0	1	1	3	0	2	0	1	1	0	0	1	0	1	1	2	5	0	2	1	0	0	0	0	0	2	1	1	4	4	2	0	1	1	3	0	0	0	0	0	0	0	1	1	0	2	0	1	0	1	0	1	0	1	0	0	1	1	0	0	0	1	3	0	0	1	2	4	0	4	1	1	1	5	0	1	0	0	2	0	4	0	1	0	0	1	2	0	0	0	2	2	1	0	0	1	0	0	1	3	3	0	1	1	0	0	1	1	1	2	2	1	2	1	1	2	3	0	3	0	1	0	0	2	3	2	0	2	0	0	2	0	0	0	3	1	0	2	2	5	2	0	0	1	0	3	1	2	0	3	3	1	1	0	2	1	2	0	2	1	1	1	1	0	0	0	1	1	0	2	5	1	1	1	0	0	2	0	0	3	2	2	0	0	2	1	0	0	1	0	0	0	0	2	2	2	0	0	0	1	0	2	0	1	0	3	0	0	1	1	1	0	1	4	0	0	3	0	2	1	0	3	0	0	0	1	0	0	1	2	1	0	0	2	1	0	2	0	1	0	1	1	1	1	1	0	0	1	1	3	1	1	0	3	0	0	3	0	4	1	1	1	1	0	2	0	1	1	2	2	1	1	0	1	0	1	1	0	2	0	0	0	1	3	1	1	1	0	0	5	0	2	0	1	0	0	1	0	0	2	1	0	2	1	1	2	1	1	0	0	4	1	0	0	3	0	3	0	3	4	0	0	1	0	0	0	0	1	1	0	1	1	1	0	1	0	1	0	2	2	1	0	3	4	0	0	1	2	0	0	2	5	2	2	2	0	0	3	1	2	0	0	2	1	3	1	0	1	1	0	0	0	0	1	2	0	1	0	1	0	1	2	3	2	0	1	0	2	1	3	1	1	1	1	0	4	2	1	0	2	2	0	0	1	0	0	1	0	0	1	0	0	0	0	0	1	0	2	3	2	0	0	2	0	2	1	1	0	3	2	0	0	1	2	0	1	1	1	0	1	1	1	0	3	0	3	4	4	0	0	1	0	0	4	0	0	0	1	2	0	2	0	0	0	1	0	0	1	1	0	0	1	0	1	0	1	0	1	0	1	0	1	0	0	0	4	2	0	4	1	0	4	0	2	0	1	3	1	3	2	1	1	0	3	1	0	1	0	0	1	1	1	2	1	4	0	0	1	0	0	1	1	1	0	5	2	1	1	0	1	0	2	2	0	0	1	0	0	0	2	0	0	1	1	0	2	1	0	5	0	1	1	0	0	0	0	0	1	3	0	2	0	2	0	1	2	0	3	3	0	1	0	2	2	0	0	0	1	2	0	1	0	4	6	1	3	1	0	2	0	0	0	2	0	0	1	0	3	2	4	1	0	3	1	1	2	2	1	1	1	1	0	1	0	1	2	3	0	0	0	1	0	0	0	2	4	1	0	0	1	2	1	0	1	4	0	3	1	1	2	0	0	0	1	0	2	1	3	0	0	2	1	1	2	1	1	1	2	0	5	0	0	0	1	1	0	0	0	1	1	1	2	3	0	0	3	1	1	2	6	2	2	0	3	1	0	3	1	2	1	0	1	0	0	1	2	0	0	0	0	0	1	0	0	3	0	1	0	2	0	1	0	3	0	0	2	0	0	3	1	2	0	1	0	2	1	0	0	3	2	2	0	0	1	0	3	0	0	0	1	1	3	0	0	0	1	0	0	0	0	2	1	0	1	0	1	0	3	0	0	1	4	4	0	0	2	0	0	2	2	1	0	0	4	0	1	1	4	1	1	1	3	0	1	1	3	1	2	0	1	2	0	1	0	0	0	0	1	1	0	1	0	3	0	0	2	0	1	0	2	0	2	3	2	0	1	1	1	1	1	1	1	3	0	2	2	1	0	1	3	3	4	1	1	2	4	2	0	0	1	4	2	3	0	2	1	1	2	1	1	0	1	0	0	0	1	1	1	4	0	0	0	0	3	0	3	0	0	1	0	0	1	0	2	0	0	1	3	4	1	0	1	0	1	2	3	1	0	1	2	0	0	1	0	0	2	1	2	0	2	1	3	1	2	1	1	0	1	1	2	1	0	1	0	0	2	4	2	0	1	0	7	0	0	2	0	0	0	1	1	1	0	0	0	0	4	1	0	1	2	0	6	0	0	2	0	2	2	0	0	1	2	1	1	0	1	2	1	1	1	0	0	0	4	1	0	1	1	0	2	2	1	0	0	0	2	0	4	0	0	0	0	0	1	4	0	3	0	1	0	0	0	1	2	1	0	1	0	0	1	2	0	1	1	0	1	1	0	1	1	0	6	2	0	4	0	4	0	1	0	1	1	1	3	1	0	1	0	1	0	1	1	1	2	0	0	2	0	2	0	1	1	1	1	0	0	0	1	0	2	0	2	0	0	0	1	0	0	2	4	0	2	2	0	2	2	1	1	4	0	2	0	3	0	0	0	0	1	1	0	0	2	0	3	5	2	0	1	0	0	1	1	0	2	1	1	0	2	1	0	2	1	3	0	3	1	2	1	1	1	1	3	2	0	0	0	0	0	1	1	4	0	0	0	0	0	2	0	0	0	3	1	0	0	0	0	1	3	1	2	0	0	1	0	0	1	0	0	0	0	3	4	0	1	0	3	0	3	1	0	2	0	0	2	1	0	0	5	4	0	0	0	0	3	0	0	1	0	2	2	1	0	0	0	1	0	2	0	2	3	0	1	0	1	1	0	2	0	2	1	2	2	1	1	0	0	0	2	1	0	3	2	0	0	6	2	1	3	4	3	0	0
N0.HOG0007741	0	0	1	0	0	0	0	0	0	0	0	0	1	0	1	0	0	0	0	0	0	0	0	0	0	2	0	0	0	0	0	0	0	1	1	0	0	0	0	1	1	0	0	1	2	2	0	0	0	0	0	0	0	1	0	1	1	0	0	0	0	0	1	0	0	0	1	0	0	1	0	0	1	0	0	0	0	0	0	0	1	0	0	0	0	1	0	1	0	0	2	1	0	0	1	0	0	0	0	0	0	0	0	2	0	0	0	0	0	1	0	0	0	0	2	0	1	0	2	2	0	0	0	0	1	0	1	2	1	0	0	0	0	0	0	0	0	0	0	1	0	0	0	1	0	1	0	0	1	0	0	0	0	0	0	0	0	0	0	0	0	1	0	0	1	0	1	3	0	0	0	0	0	0	1	0	1	0	1	1	0	0	0	0	0	1	0	0	0	0	0	3	0	0	0	0	0	0	2	0	0	1	0	0	0	0	0	0	0	0	1	0	0	1	1	0	2	4	1	0	0	0	0	1	0	0	1	1	1	0	0	0	0	0	0	0	2	1	0	0	0	1	0	0	0	0	0	0	0	0	0	0	0	0	0	2	2	0	0	0	0	0	0	0	1	1	1	4	0	0	0	0	0	1	0	0	0	0	0	0	0	0	0	0	0	0	0	0	0	0	0	1	0	0	0	1	0	0	0	0	0	0	1	0	0	0	0	0	0	0	2	0	0	1	0	0	0	0	0	0	2	0	0	0	0	2	0	0	0	0	0	0	0	0	0	0	0	0	0	0	0	0	0	0	0	1	0	0	0	0	0	0	0	0	1	0	0	0	0	0	0	0	0	0	1	0	0	1	1	0	2	0	0	0	1	4	2	0	0	0	1	0	0	0	0	0	0	1	0	0	0	0	0	0	1	0	1	0	0	0	0	0	1	1	0	1	0	0	0	0	0	0	0	0	0	3	0	0	0	0	0	1	1	1	0	0	0	0	0	0	1	0	1	0	0	0	1	0	0	0	0	0	0	0	0	0	0	0	1	0	2	0	1	0	0	0	1	0	0	0	0	0	0	0	0	0	0	1	0	1	0	0	0	0	0	0	0	1	1	0	0	0	0	0	0	0	0	0	0	2	0	0	1	0	0	0	1	2	0	0	0	0	0	0	1	1	0	1	0	0	0	0	1	0	0	0	0	0	0	0	0	0	0	2	0	0	0	0	0	0	0	0	0	1	0	0	0	0	0	0	0	0	0	0	0	1	0	0	0	0	1	0	1	1	1	0	1	1	0	0	0	0	1	0	0	0	0	0	1	0	0	0	1	0	0	0	0	2	1	0	0	0	0	1	0	3	0	0	0	1	0	1	0	0	0	0	0	0	0	0	0	0	0	1	2	0	0	0	0	1	0	0	0	0	0	0	0	0	1	0	0	0	0	1	0	1	0	1	0	0	0	0	0	0	0	0	0	1	0	0	0	0	1	0	0	1	0	0	0	1	0	0	1	0	0	0	0	0	0	0	0	0	2	1	0	0	0	0	0	0	1	0	3	0	0	0	0	0	0	2	2	0	1	0	1	0	0	0	0	0	0	1	0	1	1	0	1	0	1	0	0	1	0	0	0	0	0	0	0	0	0	0	1	0	0	0	0	0	0	1	0	1	1	1	1	0	0	0	0	0	0	0	0	0	0	0	0	0	0	0	0	0	0	0	0	0	0	0	0	0	0	0	0	0	1	0	0	0	0	1	0	0	0	0	0	0	2	0	0	0	2	1	0	0	2	0	0	0	1	1	0	0	0	0	0	0	0	0	0	0	0	0	0	0	1	0	0	1	0	0	0	0	0	0	0	0	0	0	0	1	1	0	0	3	1	0	1	0	0	0	0	0	0	0	1	0	0	0	1	0	0	1	0	0	0	0	0	0	0	0	1	0	0	0	3	1	0	0	0	0	0	0	0	2	0	0	0	0	0	1	1	1	0	0	0	1	0	0	0	0	0	0	1	0	0	0	0	1	0	0	0	0	0	1	0	0	0	1	0	0	1	3	0	0	0	0	0	0	0	0	0	0	0	0	0	0	0	0	1	0	1	0	0	0	0	0	0	0	0	1	0	1	0	0	0	0	0	0	1	0	0	0	1	0	0	0	0	0	0	0	1	0	0	0	0	0	0	2	0	0	0	0	0	0	0	0	0	0	0	0	0	0	0	0	0	0	0	0	0	0	0	0	1	0	0	3	0	0	1	0	0	0	0	0	0	0	0	1	1	0	0	0	0	0	0	0	0	1	0	0	1	0	1	0	0	0	1	0	1	0	0	0	1	0	0	0	0	0	0	0	0	0	0	0	0	1	6	0	0	0	0	0	0	2	0	0	1	0	1	0	0	0	0	0	0	0	0	0	0	0	0	0	0	0	0	0	0	0	0	0	0	1	0	0	0	1	0	0	0	0	0	0	0	0	0	0	0	0	0	0	0	1	0	0	1	0	0	0	1	2	0	0	0	0	1	1	0	0	0	0	0	0	1	0	1	0	0	0	0	0	1	0	1	0	1	0	0	1	2	1	1	0	0	0	1	0	0	0	0	0	0	0	0	0	1	0	0	0	1	0	0	0	0	0	0	0	0	0	1	0	1	0	0	0	0	0	1	1	1	0	0	0	0	0	0	0	0	0	0	2	0	1	0	1	0	0	1	0	1	0	0	0	4	0	0	0	0	1	1	0	0	0	0	1	0	0	0	0	1	0	0	0	0	0	1	1	1	2	1	0	0	0	1	1	0	0	0	0	0	0	0	0	0	0	0	0	0	0	0	0	0	0	0	0	0	0	0	0	0	1	0	0	1	0	1	0	0	0	0	0	0	0	0	0	0	0	0	0	0	0	0	0	0	0	0	0	0	1	1	0	0	0	0	0	0	0	0	0	1	0	0	3	0	0	0	0	1	0	0	0	0	0	0	0	0	0	0	0	0	0	0	1	0	0	0	0	1	0	0	0	1	0	0	0	0	0	0	0	0	0	0	0	0	0	0	0	1	0	0	0	0	0	0	0	0	0	0	0	0	0	1	0	0	1	0	0	0	0	0	0	0	0	0	0	0	0	0	0	0	0	1	0	1	0	1	0	0	0	0	0	0	0	0	0	2	1	0	1	0	0	0	1	0	2	0	0	0	0	0	0	0	0	0	0	0	0	0	1	0	0	0	0	1	0	2	0	0	0	2	0	1	0	0	0	0	0	0	2	0	1	0	0	0	0	0	0	0	0	0	0	0	1	1	1	0	0	1	0	0	1	0	0	0	0	1	0	0	1	0	0	1	0	0	0	1	0	0	0	0	0	0	2	0	0	0	0	0	0	1	0	0	1	0	0	0	0	1	0	0	0	0	0	0	0	1	0	0	0	0	0	0	0	0	0	0	0	1	0	0	0	0	2	0	0	0	0	0	0	0	0	0	0	1	0	2	0	1	0	0	0	0	0	0	0	0	0	0	0	0	0	1	1	0	0	0	0	0	0	0	0	1	1	0	0	0	0	2	1	1	1	0	2	0	0	0	0	0	0	1	0	0	0	0	0	0	0	1	0	0	2	0	0	0	1	0	0	2	1	0	0	0	0	0	0	1	0	0	0	0	0	0	0	0	0	0	0	0	0	0	0	0	0	0	0	0	1	0	0	0	0	1	1	0	0	0	0	0	0	0	0	0	0	1	1	0	0	0	0	0	0	0	0	0	0	0	0	0	1	1	0	0	1	0	0	1	1	0	0	1	2	0	0	0	0	0	0	1	0	0	0	0	2	0	0	1	1	0	0	1	1	0	0	0	0	1	0	0	0	1	0	1	0	0	0	0	0	1	0	0	1	0	0	0	1	1	0	0	0	0	0	0	0	0	0	0	0	0	0	1	0	0	1	2	0	0	0	0	1	0	1	0	0	0	0	0	0	0	0	0	0	0	0	0	0	0	0	0	0	1	0	0	0	0	2	0	0	0	0	0	0	0	0	0	0	1	0	0	1	0	0	0	0	1	0	0	0	0	0	0	0	0	0	0	0	0	0	1	1	1	0	0	0	0	0	0	0	0	0	0	1	0	0	0	0	0	0	1	0	0	0	0	1	0	0	2	0	0	0	0	0	1	0	0	0	1	0	1	1	0	0	0	0	1	0	0	1	2	0	1	0	0	1	0	0	1	0	0	0	0	0	1	0	0	0	0	0	0	1	0	1	0	0	1	0	0	0	0	0	0	2	0	0	0	0	0	0	0	0	0	0	1	2	0	0	0	0	0	0	0	0	0	0	0	0	0	0	0	0	0	0	0	1	1	0	0	1	1	0	0	1	0	0	0	1	0	1	0	0	3	0	0	0	1	0	2	0	0	0	0	0	0	1	0	0	2	1	1	0	0	0	0	0	1	0	0	0	0	0	1	0	0	1	0	0	0	0	0	0	0	0	0	0	0	1	0	1	0	0	0	0	0	0	0	0	0	1	0	1	0	0	0	0	0	0	0	0	0	0	0	1	0	3	0	0	0	0	0	0	0	0	0	0	0	0	0	1	0	0	1	0	0	1	0	0	0	0	0	0	1	0	0	1	2	0	2	0	0	1	0	0	0	0	0	0	1	0	0	0	0	1	0	1	0	0	0	0	0	0	1	0	0	0	1	0	0	0	0	0	2	0	0	0	0	0	0	0	1	0	0	0	0	0	0	1	1	0	0	1	0	0	1	0	0	1	0	0	0	0	0	0	0	0	0	0	0	0	0	0	1	0	0	0	0	1	0	0	0	0	0	0	0	0	0	1	1	0	0	2	1	0	0	0	1	0	0	1	0	0	0	0	1	0	0	1	0	0	0	1	0	0	0	0	2	0	0	0	1	1	1	0	0	0	1	2	0	0	1	0	1	0	0	0	0	0	0	0	0	1	1	0	0	0	0	0	1	0	0	0	0	0	0	1	0	0	1	1	0	0	0	2	0	1	0	0	0	0	0	0	0	0	0	1	0	0	1	0	0	0	0	0	1	0	0	0	1	2	1	0	0	0	0	0	0	0	0	0	0	0	1	2	0	0	0	0	0	0	0	1	0	0	0	0	0	0	0	1	0	0	1	1	0	0	0	0	0	0	0	0	0	0	0	0	0	0	0	0	0	0	1	0	3	0	0	0	0	1	0	0	0	0	5	1	0	0	0	1	0	0	0	0	0	1	0	2	0	0	0	1	0	0	0	1	0	0	0	2	0	0	0	0	0	0	0	0	0	0	0	1	0	0	0	0	1	0	0	0	0	0	0	0	0	0	0	1	0	0	0	0	0	0	1	0	0	0	0	1	1	0	1	0	0	0	0	0	0	0	1	0	0	0	1	0	1	1	0	0	0	0	0	1	0	0	0	0	1	0	0	0	0	1	0	0	0	0	1	0	0	0	1	1	0	1	0	0	0	1	1	1	0	2	0	0	0	0	0	0	0	1	0	1	0	2	0	0	0	0	2	0	1	1	0	0	0	0	0	0	0	0	0	0	0	2	0	0	0	1	1	0	0	2	0	0	0	0	0	2	0	0	0	0	2	1	0	1	0	2	0	0	1	0	0	0	0	0	0	0	0	0	0	0	1	1	0	0	2	0	0	0	1	1	0	0	2	1	0	1	0	0	1	0	0	0	1	0	0	0	0	0	0	0	0	0	0	0	0	0	0	0	1	0	0	2	0	2	1	0	0	0	0	1	0	0	0	0	0	0	0	0	0	0	0	0	0	0	0	0	1	0	0	0	0	0	0	0	0	0	0	0	3	0	0	1	0	0	1	0	0	0	1	0	0	0	1	1	0	0	0	0	1	0	0	0	0	0	0	0	0	2	0	0	0	0	0	1	0	0	0	0	1	0	0	0	0	0	0	2	0	0	0	0	0	1	0	0	0	0	0	0	0	0	0	1	0	0	0	0	0	1	0	2	0	0	0	0	0	0	0	3	0	0	0	0	0	0	0	0	0	1	1	0	0	0	0	0	0	0	0	1	0	0	0	0	0	0	0	0	1	0	0	1	0	1	0	0	0	2	1	3	0	0	0	0	0	0	2	1	2	0	0	0	1	0	0	0	0	1	0	0	1	0	0	0	1	0	1	1	0	1	1	0	2	0	0	0	1	1	0	0	1	0	0	0	0	0	0	2	0	0	0	0	1	3	0	0	0	0	0	0	2	0	0	0	2	0	0	0	0	0	0	0	0	0	0	0	0	0	0	0	0	0	0	0	0	0	0	2	0	0	0	0	0	1	0	3	0	0	0	0	0	1	1	0	2	0	0	0	0	0	0	0	1	0	0	0	0	1	0	1	0	0	0	3	0	1	0	0	0	1	0	0	0	0	0	1	0	0	0	0	0	0	0	0	0	1	0	2	0	0	1	0	1	0	0	0	1	0	0	1	0	0	3	0	1	2	0	1	0	0	0	3	0	1	1	0	0	2	0	0	0	0	0	0	0	0	1	0	0	0	0	0	0	0	0	0	1	0	0	0	0	0	0	0	1	0	1	0	1	0	0	0	0	0	0	1	0	0	0	1	0	0	1	1	0	0	0	0	0	0	0	0	0	1	0	0	0	0	0	0	1	3	0	0	0	0	0	0	0	0	0	1	0	0	0	1	0	0	0	1	0	0	1	0	0	0	0	0	0	0	2	0	1	1	0	3	0	0	0	0	0	0	0	0	0	1	1	0	0	0	2	0	0	0	1	1	0	0	0	0	0	1	0	3	0	1	0	0	1	0	0	0	0	0	0	0	2	0	0	1	1	2	1	0	0	0	0	0	0	0	0	0	0	0	0	0	0	0	0	0	0	0	0	1	3	0	1	1	0	0	0	2	0	0	0	1	1	0	1	0	2	0	2	0	2	0	2	0	0	0	1	0	0	0	0	0	0	0	0	0	0	0	1	1	0	1	1	0	0	0	0	0	1	0	0	0	1	0	0	0	1	0	0	0	0	1	1	2	0	0	0	0	0	0	0	0	0	1	0	0	0	0	0	0	0	0	0	0	1	0	0	0	0	0	0	0	0	1	0	0	1	1	2	0	0	0	2	0	0	1	0	0	0	0	0	0	0	0	1	0	0	0	1	0	0	2	0	0	1	0	0	0	0	0	0	0	2	0	1	0	0	1	1	0	1	0	0	0	0	0	0	0	0	0	0	0	0	0	0	0	0	0	0	0	0	0	0	0	0	0	0	0	0	0	0	0	1	0	0	0	0	0	1	0	0	1	0	0	0	0	0	2	0	0	0	0	0	0	0	1	0	0	0	1	0	0	1	1	0	0	0	0	0	0	0	0	0	0	0	0	1	0	1	0	0	0	0	0	0	0	0	0	0	1	0	0	0	0	0	1	0	1	0	0	0	0	0	0	0	0	1	0	1	0	0	0	0	0	0	0	0	0	0	0	0	0	0	0	0	0	0	0	0	0	0	0	0	0	0	0	0	0	4	0	1	0	0	1	3	0	0	0	1	0	0	0	0	0	0	0	0	1	0	0	0	1	0	1	1	1	1	0	0	0	0	0	0	1	0	0	2	3	0	0	0	0	0	0	0	0	0	1	0	1	1	1	0	0	1	1	0	0	0	1	0	0	0	0	0	2	0	0	0	0	0	0	1	2	0	0	0	0	0	0	0	1	0	0	1	0	0	0	0	1	0	0	1	0	0	0	0	0	0	1	0	0	0	0	0	1	0	0	0	0	0	3	0	0	1	0	0	0	0	0	0	0	0	0	0	2	1	0	0	0	0	0	0	0	0	1	2	0	0	0	0	0	0	1	0	0	0	0	0	1	0	0	1	0	0	0	0	1	0	0	1	1	0	0	1	0	0	0	1	0	0	0	0	1	0	0	0	0	2	0	2	1	0	1	0	0	0	0	0	0	0	0	0	0	0	0	1	0	1	0	0	0	0	0	0	1	0	0	0	0	0	0	1	0	0	0	0	2	0	0	0	0	0	1	0	1	0	0	0	1	0	0	0	0	0	0	0	0	0	1	0	0	0	0	0	1	0	0	0	0	0	0	0	1	0	0	0	0	0	0	0	2	0	0	1	0	0	0	0	0	1	0	0	0	0	0	0	0	2	0	0	0	0	1	0	0	0	0	0	0	2	0	0	0	0	0	0	0	0	0	0	0	2	0	0	1	0	0	0	0	0	0	1	0	0	0	0	0	1	0	0	0	0	0	1	0	0	0	0	0	0	0	2	0	0	0	0	0	1	0	1	0	0	1	0	1	0	0	0	0	0	0	0	0	0	0	0	0	0	0	0	0	1	0	0	0	0	0	0	0	1	1	0	0	0	1	0	0	0	0	0	1	0	0	0	1	0	0	0	0	0	0	0	0	0	0	0	0	0	0	0	0	0	0	1	0	0	2	0	1	0	0	1	0	1	0	1	1	0	0	1	0	1	0	0	2	0	0	0	0	0	0	0	1	2	1	0	0	0	0	0	0	0	0	0	0	1	2	0	0	0	0	0	0	0	0	0	0	1	0	0	0	1	0	1	0	0	0	0	0	0	0	1	0	0	1	0	0	0	0	0	0	0	0	0	0	1	0	0	0	0	1	0	0	0	0	0	0	2	0	0	0	1	1	3	0	0	0	0	1	0	0	1	4	0	0	0	0	0	0	0	0	1	0	0	1	0	0	1	0	0	1	0	0	1	1	1	0	0	0	0	0	0	2	3	0	0	0	1	0	1	0	0	0	1	0	0	0	0	0	0	0	2	0	1	0	0	0	0	0	0	0	0	0	0	0	0	0	0	0	0	1	2	0	0	0	1	0	0	2	0	0	0	0	0	0	2	0	0	0	0	0	4	0	0	1	0	1	0	1	0	0	0	0	0	0	0	0	0	0	0	0	0	0	0	0	0	1	0	1	0	0	0	0	2	0	0	0	1	0	0	0	0	0	2	0	0	0	0	0	0	0	0	1	0	0	2	0	0	0	0	0	1	0	0	0	0	2	1	0	0	0	0	0	0	0	0	1	0	1	1	0	0	1	0	1	0	0	0	0	0	0	0	1	0	0	0	1	0	0	0	0	0	0	0	1	0	1	0	0	0	0	0	0	0	0	0	0	0	0	0	0	1	0	0	0	0	1	0	0	0	1	0	1	0	0	0	0	0	0	0	0	0	2	1	0	2	1	0	0	0	0	0	0	0	0	0	1	0	0	1	0	0	0	0	2	0	0	1	0	0	0	0	0	0	0	2	0	0	0	0	1	0	2	0	0	1	1	0	0	0	0	2	0	0	0	1	0	0	0	0	0	2	0	1	0	1	0	0	1	0	0	0	0	0	0	0	0	0	0	0	1	0	0	0	0	0	0	0	0	0	0	0	0	0	0	0	0	0	0	1	0	0	1	0	0	2	0	0	0	1	1	0	0	0	0	0	0	0	1	1	0	0	0	0	2	0	0	0	1	0	0	0	1	0	0	1	0	1	0	1	0	1	1	0	0	0	0	0	0	0	1	0	0	0	0	0	0	0	1	0	0	0	0	0	0	0	0	0	0	0	0	0	0	0	0	1	0	1	0	1	0	2	0	0	0	0	0	0	0	0	0	1	0	0	0	1	0	0	2	1	1	0	0	0	0	0	0	0	0	0	0	1	1	0	0	0	0	0	0	0	0	1	0	0	0	0	0	1	0	0	0	0	0	1	0	0	0	0	0	0	0	0	0	0	0	0	0	0	2	0	0	0	0	1	0	0	0	1	0	0	0	1	1	0	0	0	0	0	1	0	0	0	1	0	0	0	0	0	0	0	2	0	0	1	0	0	1	1	0	0	1	0	0	0	0	0	0	0	0	0	0	0	0	0	0	0	0	0	1	0	0	0	0	0	0	0	0	0	1	0	0	0	0	3	1	0	0	0	0	1	2	0	0	0	0	0	0	0	0	0	0	0	0	1	0	0	0	0	0	0	0	1	0	0	0	0	0	1	0	0	0	0	0	0	0	0	0	0	1	0	2	0	0	0	1	1	0	1	1	1	0	0	0	0	0	0	0	0	1	3	0	1	0	0	0	1	2	0	1	0	1	0	0	0	0	0	0	0	0	0	1	0	1	0	0	0	0	0	0	0	0	0	0	0	3	0	0	0	0	1	0	0	0	0	0	1	1	0	0	0	0	0	0	0	0	0	0	0	1	0	0	0	0	0	0	0	0	0	2	0	0	0	0	0	0	0	0	0	0	0	0	0	0	1	0	1	0	1	1	1	0	1	0	0	0	0	1	0	0	0	1	0	2	0	0	1	2	0	0	0	0	0	1	0	0	0	0	0	3	0	0	0	0	0	0	0	0	1	0	0	0	0	0	0	0	0	0	0	0	0	0	0	0	0	3	2	0	1	0	0	0	0	0	0	0	0	0	0	0	0	1	0	0	1	1	0	1	0	0	0	0	1	0	0	1	1	0	0	0	0	0	0	0	1	0	1	0	1	1	0	0	0	0	1	0	0	0	1	0	1	0	0	0	2	0	0	0	0	0	1	0	0	0	0	0	0	0	0	2	0	1	0	1	0	0	6	0	0	0	1	0	0	0	0	0	0	0	0	0	0	0	0	0	1	0	0	1	2	0	0	0	2	0	0	0	0	0	0	0	0	0	0	0	0	0	0	0	0	0	0	0	0	0	0	0	1	0	0	0	1	0	0	1	0	0	0	0	0	3	0	0	0	1	0	1	0	2	1	0	1	0	0	0	1	0	0	0	0	0	0	0	0	0	0	0	0	0	0	0	1	1	0	1	0	0	0	0	0	3	0	1	0	0	1	0	0	0	0	0	0	0	0	0	0	0	1	1	0	1	0	2	0	0	2	0	1	0	0	0	0	1	0	0	0	0	0	0	0	0	0	0	0	0	0	0	0	0	0	0	1	1	0	0	1	0	0	0	0	0	0	0	0	3	0	0	1	0	0	0	0	0	0	0	0	0	0	0	0	0	0	0	0	0	0	0	1	0	0	0	0	0	0	0	0	0	0	0	0	0	1	0	0	3	0	0	0	0	0	1	0	0	1	0	1	0	1	0	0	0	0	0	0	0	2	1	0	0	0	0	0	0	0	1	0	1	0	0	1	1	0	0	2	0	0	0	0	0	1	0	0	1	1	0	0	0	0	0	0	0	1	0	1	1	0	0	0	2	0	1	1	0	0	0	0	0	0	1	0	1	0	0	1	0	0	0	3	1	0	0	0	6	0	0	0	0	1	1	1	0	0	0	0	1	0	1	2	0	2	0	0	0	0	0	1	0	0	0	0	0	1	0	0	0	0	0	0	1	0	0	0	0	0	0	0	0	1	0	1	0	0	0	0	0	0	0	1	0	0	0	0	0	1	1	0	0	0	1	0	0	1	0	0	0	0	0	0	0	0	2	1	0	0	0	0	0	0	0	0	0	0	0	0	1	0	0	0	2	0	0	0	0	1	0	0	0	0	0	0	0	1	2	0	0	2	0	0	1	0	0	0	0	0	0	0	0	1	0	0	0	1	1	1	3	0	0	1	1	0	1	0	0	0	0	1	0	0	0	0	0	0	0	0	0	1	1	0	0	0	0	1	0	0	1	0	0	0	0	0	0	0	0	1	0	1	0	0	0	0	0	0	0	2	1	0	0	0	0	0	0	0	0	0	0	0	0	0	0	0	0	0	0	0	0	1	0	2	1	1	0	0	1	0	0	0	0	0	0	0	0	0	0	0	0	0	1	0	2	0	4	2	0	1	0	0	0	0	0	0	0	0	0	0	0	0	1	0	0	0	0	0	0	0	0	0	0	0	0	0	0	0	0	1	0	0	0	0	0	0	1	0	0	0	0	0	0	1	0	0	0	3	0	0	0	0	0	0	1	1	0	2	1	0	0	0	0	0	0	0	0	0	1	0	0	0	0	0	0	0	0	0	0	0	0	0	0	0	0	0	0	0	1	0	0	0	0	0	0	0	0	0	0	1	0	0	1	0	0	0	0	0	0	2	0	1
N0.HOG0007894	0	0	0	0	0	0	0	0	0	0	0	0	0	0	0	0	1	0	0	0	0	0	2	0	0	0	0	0	0	0	1	0	0	0	0	0	0	0	1	0	0	0	0	0	2	0	0	1	0	0	3	0	0	0	0	0	0	0	0	0	1	0	0	0	0	0	0	0	1	0	0	0	0	0	0	0	1	0	0	0	0	0	0	0	0	0	0	0	0	0	0	0	0	0	1	0	1	0	0	0	0	0	0	1	0	0	0	0	0	0	0	0	0	0	0	0	0	1	0	0	0	0	0	0	0	0	0	0	0	0	1	0	0	0	1	0	0	0	0	0	1	0	0	0	0	0	0	0	1	1	0	0	0	0	1	0	0	0	0	0	0	0	0	0	0	0	0	0	0	0	1	0	0	0	0	0	1	0	0	0	0	0	0	0	2	0	0	0	0	0	0	0	0	0	0	1	0	0	0	0	3	0	0	0	0	0	0	0	0	0	0	0	0	0	0	0	0	0	0	0	0	0	0	0	0	0	0	0	0	0	0	0	0	0	0	0	0	1	0	0	0	0	0	0	0	0	0	0	0	0	0	0	0	0	0	0	0	0	0	0	0	0	0	0	0	0	0	0	0	0	0	1	0	0	0	1	0	0	0	0	0	0	0	0	0	0	0	0	1	1	1	0	0	0	0	0	0	0	0	0	1	0	0	0	0	0	0	0	0	0	0	0	0	0	1	2	0	0	1	1	0	0	0	0	1	1	0	2	0	0	0	2	0	0	0	0	0	0	0	0	0	0	0	0	0	2	0	1	0	0	0	0	0	0	0	0	0	0	0	1	0	0	0	0	0	0	0	1	0	0	1	0	0	0	1	0	0	0	0	0	0	0	0	0	0	0	0	0	0	0	0	0	0	0	0	0	0	1	0	0	0	0	1	0	1	0	0	0	0	0	0	0	0	0	0	1	0	0	0	0	0	0	0	0	0	0	0	0	0	0	0	0	0	0	0	0	0	0	0	0	0	0	0	0	0	0	0	0	0	0	0	0	1	0	0	0	0	0	0	0	0	0	0	0	0	1	1	0	0	0	0	0	0	0	0	0	0	0	0	0	0	0	0	1	0	0	0	0	0	0	2	0	0	0	1	0	0	0	0	0	0	0	0	0	0	1	0	0	0	0	1	0	0	0	0	1	0	0	0	0	0	0	0	0	1	0	0	0	0	0	1	0	0	1	1	0	0	0	0	0	0	0	0	0	0	0	0	0	0	0	0	0	0	0	0	0	1	0	1	0	0	0	0	0	0	0	0	0	0	0	0	0	0	0	0	0	0	0	0	0	0	0	0	1	0	0	0	1	0	0	0	0	0	0	0	0	0	0	0	0	0	0	0	0	0	1	0	0	0	0	0	0	0	0	0	0	0	0	0	0	1	0	0	0	0	0	0	0	0	0	0	0	0	0	0	0	0	1	0	0	0	0	0	0	1	0	0	0	0	0	0	1	0	0	0	0	1	0	0	0	0	0	0	0	0	0	0	0	0	0	0	1	2	0	0	0	0	0	0	0	0	0	0	0	0	0	0	0	0	0	0	0	1	0	0	0	1	0	0	0	0	0	0	0	0	0	0	0	0	0	0	0	0	0	0	0	0	0	0	0	0	0	0	0	0	0	0	0	0	0	0	0	1	0	0	0	0	0	0	0	0	0	0	0	0	1	1	0	1	3	0	0	0	0	0	0	0	0	0	0	0	0	0	0	0	0	1	0	0	0	0	0	0	0	0	0	0	0	0	0	0	0	0	1	0	0	0	0	0	0	0	0	0	0	0	0	0	0	1	1	0	2	0	0	0	0	0	0	0	0	0	0	0	0	0	0	0	0	1	0	0	1	0	0	0	0	0	0	0	0	0	0	0	0	0	0	0	0	0	0	1	1	0	0	0	0	1	0	0	0	0	0	0	1	0	0	0	0	0	2	1	0	0	0	0	0	0	0	0	0	0	0	0	1	0	1	0	0	0	0	0	1	0	1	0	0	0	1	0	0	0	0	0	1	0	0	1	0	0	0	0	0	0	1	0	0	0	0	0	0	1	0	0	0	0	0	2	2	0	0	0	0	0	0	0	0	0	0	0	0	0	0	0	0	0	0	0	0	0	0	0	0	0	0	0	0	0	1	1	0	0	1	0	0	0	0	0	0	1	0	0	0	0	0	0	0	0	0	0	1	0	1	1	0	0	0	0	0	0	0	0	0	1	0	0	0	0	0	1	0	0	1	0	0	0	0	0	0	0	1	0	0	0	0	0	0	0	0	1	2	2	0	0	0	0	0	0	0	1	0	0	1	0	0	0	0	0	0	0	0	0	0	0	1	0	0	0	0	0	0	0	1	0	0	0	0	0	0	0	0	0	0	1	0	0	0	0	0	0	0	0	0	0	1	0	1	0	1	0	0	0	0	0	0	0	0	0	0	0	0	0	1	0	0	0	0	0	0	0	0	0	0	0	0	0	0	0	0	0	0	0	0	1	0	0	0	0	0	0	0	0	0	0	0	0	0	0	0	0	0	0	0	2	0	1	0	0	0	0	0	0	0	1	0	0	0	0	0	0	0	0	1	0	0	3	0	0	0	0	0	0	0	0	0	0	1	0	0	0	0	0	0	0	1	0	0	0	0	0	0	0	0	0	0	0	0	0	0	0	0	0	0	2	0	0	0	2	0	0	0	0	0	0	0	0	0	0	0	2	1	0	0	0	0	0	1	0	0	0	1	0	0	0	0	0	0	1	0	0	0	1	1	0	0	0	0	0	0	1	0	0	1	0	0	0	0	0	0	0	0	1	0	0	0	1	0	1	0	0	0	0	0	0	2	0	0	0	0	0	0	0	0	0	0	0	0	0	0	0	0	0	0	0	0	0	0	0	0	0	0	0	1	1	0	0	0	2	0	0	0	0	0	0	0	0	0	0	0	0	0	2	1	0	0	0	1	0	2	0	0	0	1	0	0	0	0	0	0	0	0	0	0	0	0	0	0	0	0	0	0	1	0	0	0	0	0	0	0	0	0	0	0	0	0	0	0	0	0	0	0	0	0	0	0	0	0	0	0	0	0	0	0	0	0	0	0	0	0	0	0	0	0	0	0	0	0	0	0	0	0	0	0	0	1	0	0	0	0	0	0	1	0	0	0	0	0	0	0	0	0	1	0	0	0	1	0	0	0	1	0	1	0	0	0	0	0	0	0	0	1	0	0	1	0	0	0	0	0	0	0	0	0	0	0	0	0	0	0	0	0	0	1	0	0	0	0	0	0	0	0	0	0	0	0	0	0	0	0	0	0	0	0	0	0	0	0	0	0	0	0	0	1	0	0	0	0	0	0	0	0	0	0	0	0	0	0	0	0	0	1	0	0	0	0	0	0	0	0	0	0	0	0	0	0	0	0	0	0	0	0	0	0	0	0	0	0	1	0	0	0	0	0	0	0	0	0	0	0	0	0	0	0	0	0	0	0	0	0	0	0	2	0	0	0	0	0	0	0	0	0	0	0	0	0	1	0	0	0	1	0	1	0	0	0	0	0	0	0	0	0	0	0	0	0	0	0	0	0	0	0	0	0	0	0	0	1	0	0	0	0	0	0	0	1	0	0	0	0	0	0	0	0	0	0	0	0	0	1	0	0	1	0	0	0	0	1	0	0	0	0	0	0	1	0	0	0	0	0	0	0	0	0	2	0	1	0	1	0	0	0	0	0	0	0	0	0	0	0	0	1	0	0	0	0	0	0	0	0	0	0	1	0	0	0	1	0	0	1	0	0	0	0	0	0	0	0	0	0	1	1	1	0	0	0	0	0	0	0	0	0	1	0	0	0	0	0	0	0	0	0	0	0	0	0	0	0	0	0	0	0	0	0	0	0	0	0	0	0	0	0	2	1	0	0	0	0	0	0	0	0	0	0	0	0	0	0	0	1	0	0	0	0	0	0	0	0	0	0	1	0	0	0	0	0	0	1	0	0	0	0	0	0	0	0	0	0	0	0	0	0	0	0	1	0	0	1	0	0	0	0	0	0	0	0	0	0	0	0	0	0	1	0	0	0	0	0	0	0	0	0	0	0	0	0	1	0	0	1	0	0	0	0	0	0	0	0	0	0	0	0	1	0	0	0	0	0	0	0	1	0	0	0	0	0	0	0	0	0	0	0	0	0	0	0	0	1	0	0	0	0	0	0	0	0	0	0	0	1	0	0	0	0	1	0	0	0	0	0	0	0	0	0	0	0	0	0	1	0	0	0	0	0	0	0	0	1	0	0	0	1	0	0	0	0	0	0	0	0	0	0	0	0	0	0	2	0	0	0	1	0	0	0	0	1	0	0	0	0	0	0	0	0	0	0	0	0	0	0	0	1	0	0	0	0	0	0	0	0	0	0	0	0	0	0	0	0	0	1	0	0	0	0	0	0	0	0	0	0	0	1	0	0	0	0	0	1	0	0	0	0	0	0	0	0	0	0	0	0	2	0	0	0	0	0	0	0	0	0	0	0	0	1	0	0	0	1	0	0	0	0	0	0	0	0	0	0	0	0	0	0	0	0	0	0	2	0	0	2	0	1	0	0	0	2	0	0	0	0	0	0	0	0	0	0	0	1	0	0	0	0	0	0	0	0	0	0	0	0	0	0	0	0	0	0	0	0	0	0	0	0	0	0	0	1	0	0	0	0	0	0	1	0	0	0	0	0	0	0	1	0	0	0	0	0	0	0	0	0	0	0	0	0	0	0	0	0	0	0	0	0	0	0	0	0	0	0	0	0	0	0	0	0	0	0	0	0	2	0	1	0	1	0	0	0	0	0	0	0	0	0	0	0	0	0	0	0	0	0	0	0	0	0	0	0	0	0	0	0	0	0	0	0	0	0	0	2	0	0	1	0	0	0	0	0	0	0	0	0	0	0	0	0	0	0	0	0	0	1	0	0	1	0	0	0	0	0	0	0	0	0	0	0	0	0	0	0	0	0	0	0	0	1	1	0	0	0	0	0	1	0	1	0	0	0	0	0	0	0	0	0	0	0	0	0	0	0	0	0	0	0	0	0	0	0	0	0	0	0	0	0	0	0	0	0	0	0	0	0	0	0	1	0	1	0	0	0	0	0	0	0	0	0	0	0	0	0	0	0	0	0	0	0	0	0	0	0	0	0	0	0	0	0	0	0	0	1	0	1	0	0	0	0	0	0	0	0	0	0	1	0	1	0	0	0	0	0	0	0	0	0	0	0	0	0	0	0	0	0	0	1	0	0	0	0	0	0	0	0	0	0	0	0	0	0	0	0	0	0	0	0	0	1	1	0	0	0	1	1	1	0	0	0	0	1	0	0	0	1	0	0	0	0	0	0	0	0	0	0	0	0	0	0	0	0	0	0	0	0	0	0	1	0	0	0	0	0	0	0	0	1	0	0	0	0	0	0	0	0	1	0	0	0	0	0	1	0	0	0	0	0	0	0	1	0	0	0	2	0	0	0	0	1	0	0	0	0	0	1	0	0	0	0	0	0	0	0	0	0	0	0	1	1	0	0	0	0	0	0	0	0	0	0	0	0	0	0	0	0	0	0	0	0	0	0	0	0	0	0	0	0	0	0	0	0	0	0	0	0	1	0	0	0	0	0	0	0	0	0	0	0	0	0	0	1	0	0	0	0	1	0	0	1	0	1	1	0	0	0	0	0	0	0	0	0	0	0	0	0	0	0	0	0	0	0	0	0	0	0	0	0	0	0	0	0	1	1	0	0	0	0	0	0	0	0	0	0	0	1	0	0	0	0	0	0	0	0	0	0	0	0	0	0	1	0	0	0	0	0	1	0	0	0	0	0	0	0	0	0	0	0	0	0	0	0	0	0	0	0	0	0	0	0	0	0	0	0	0	0	0	0	0	1	1	0	0	0	0	1	0	0	0	0	1	0	0	0	0	0	0	0	0	1	0	0	0	1	0	0	0	1	0	0	0	0	0	0	0	0	0	0	0	0	0	0	0	0	0	0	0	0	0	1	0	0	0	0	0	0	0	0	0	0	0	0	0	0	1	0	0	0	1	0	0	0	1	0	0	0	1	0	0	0	0	0	0	0	0	0	0	0	0	0	0	0	0	0	0	0	0	1	0	0	0	0	0	0	0	0	0	1	1	1	0	0	1	0	0	0	0	0	0	0	1	0	0	1	0	0	0	0	1	0	0	0	0	0	0	0	0	0	0	0	0	0	0	0	0	0	0	0	1	0	0	0	0	0	0	0	0	0	0	0	0	0	0	0	0	0	0	0	1	0	0	0	0	0	0	0	0	0	0	0	0	0	0	0	0	0	0	1	0	0	0	0	1	0	0	0	0	0	0	0	0	0	0	0	0	0	0	0	0	0	0	0	0	0	0	1	0	1	0	1	1	0	0	0	0	0	0	0	0	0	1	0	0	0	0	0	0	0	0	0	0	0	0	0	0	0	0	0	0	0	0	0	0	0	0	0	0	0	0	0	0	0	1	0	0	0	0	0	0	0	0	0	0	0	1	0	0	0	0	0	0	0	1	0	0	0	0	0	0	1	1	0	0	0	0	0	0	0	0	0	0	1	2	0	0	0	2	0	0	0	0	0	0	0	0	0	0	0	0	0	0	0	0	0	0	0	0	0	0	0	0	0	0	0	1	0	0	1	0	1	0	0	0	0	1	0	1	0	0	0	0	0	0	0	0	0	1	0	0	2	0	0	0	0	0	0	0	0	0	0	0	0	0	0	0	0	0	0	0	0	0	0	0	0	0	0	0	0	1	0	0	1	0	1	0	0	0	0	0	0	0	0	0	0	0	0	0	0	0	0	0	0	0	0	0	0	0	0	0	0	0	0	0	0	0	0	0	0	0	2	0	1	0	1	0	0	0	0	0	0	0	0	0	0	0	0	0	1	0	0	0	0	0	0	0	0	0	0	0	0	0	0	1	0	0	0	0	0	1	0	0	0	0	0	0	0	0	1	0	0	0	0	0	0	1	0	0	0	0	0	0	0	0	0	0	0	1	2	0	0	0	0	0	0	0	0	0	0	0	1	0	0	0	0	0	1	1	0	0	0	0	0	0	0	0	0	1	1	0	0	0	0	0	0	0	0	0	0	0	0	0	0	0	1	0	0	0	0	0	0	0	0	0	0	0	0	0	1	0	0	0	0	0	1	0	0	1	0	0	0	0	0	1	0	0	0	0	0	0	0	0	0	0	0	0	0	0	0	0	1	0	0	0	0	0	0	0	0	0	0	0	0	0	0	0	0	0	0	0	0	0	0	1	0	0	1	0	0	0	0	1	0	0	0	0	0	0	0	0	0	0	0	0	0	0	0	0	1	0	0	0	0	0	0	0	0	0	0	0	0	0	0	0	0	0	0	0	0	0	1	0	0	0	1	0	0	1	1	0	0	0	1	0	0	0	0	0	0	0	0	0	0	0	0	0	0	0	0	1	0	1	0	0	0	0	0	0	0	0	0	0	0	0	0	0	0	0	0	0	1	0	0	0	0	0	0	0	0	0	0	0	0	0	0	0	0	0	0	0	0	0	0	0	0	0	1	0	0	0	0	0	0	0	0	0	0	0	0	0	0	0	0	0	0	0	0	0	0	0	0	0	0	1	0	0	0	0	0	1	0	0	0	0	0	0	0	0	0	0	0	0	0	0	0	0	0	0	0	0	0	0	0	1	0	0	0	0	0	0	0	0	0	1	0	0	0	0	0	0	0	0	0	0	0	0	0	0	0	0	0	0	0	0	1	0	0	0	0	0	0	1	0	0	0	0	0	0	0	0	0	0	0	1	0	0	0	0	0	0	0	0	0	0	0	1	0	0	0	0	0	0	0	0	0	0	0	0	0	0	0	0	0	0	0	0	0	0	0	0	0	0	0	0	0	0	0	0	0	0	0	0	0	0	0	0	0	0	0	0	0	0	0	0	0	0	0	0	0	0	1	0	1	0	0	0	0	0	0	0	0	0	0	0	0	0	0	0	0	0	0	1	0	0	1	0	0	0	0	0	0	0	0	0	0	0	0	0	0	1	0	0	0	0	0	0	0	0	0	0	0	0	0	0	0	0	0	0	0	0	0	0	0	0	0	0	0	0	0	0	0	0	0	2	0	1	0	0	1	0	0	1	0	0	0	0	0	0	0	0	0	0	0	0	0	0	0	0	1	0	0	1	0	0	0	0	0	0	0	0	0	1	1	2	0	0	0	1	1	0	1	0	0	0	0	1	0	0	0	0	0	0	1	0	0	0	0	0	0	0	0	0	0	0	0	0	0	0	0	0	1	0	1	0	0	0	0	0	0	0	0	0	1	0	0	0	0	0	0	0	0	0	0	0	0	0	0	0	0	1	0	0	0	0	0	1	0	0	0	0	0	0	0	0	1	1	0	0	0	0	0	0	0	0	0	0	2	0	0	0	0	0	0	0	0	0	0	0	0	0	1	0	0	0	0	0	0	0	0	0	0	0	1	0	0	0	0	0	0	0	1	0	0	0	0	0	0	0	0	0	0	0	0	0	0	0	0	0	0	0	0	0	0	0	0	0	0	1	1	1	0	1	0	0	0	0	0	0	0	1	0	0	0	1	0	0	0	0	1	0	0	0	0	0	0	0	0	0	0	0	0	0	0	1	0	0	0	0	0	1	0	0	0	0	0	0	0	0	1	1	0	0	0	0	0	0	0	1	0	0	1	0	0	0	0	0	0	0	0	0	0	0	0	0	1	0	0	0	0	1	0	0	0	1	0	0	0	0	0	0	0	0	0	0	0	0	0	0	0	0	0	0	1	0	0	0	1	0	0	0	0	0	0	0	0	0	0	0	0	0	1	0	0	1	0	0	0	0	1	0	0	0	0	0	0	1	1	2	0	0	0	0	0	0	0	0	0	0	0	0	0	0	0	0	0	0	0	0	0	0	0	0	0	0	1	0	1	0	0	0	2	0	0	1	0	0	0	0	0	0	0	0	0	0	0	0	0	0	0	0	0	2	0	1	0	0	0	0	1	0	0	0	0	0	0	0	0	0	0	1	0	0	0	0	0	0	0	0	0	0	0	0	1	0	0	1	0	0	0	0	0	0	0	0	0	0	1	0	0	0	0	0	0	0	0	0	0	0	1	0	0	0	0	0	0	0	0	0	0	0	0	0	0	0	0	0	1	0	0	0	0	0	0	1	0	0	1	0	0	0	0	1	0	0	0	0	0	0	0	0	0	0	0	0	1	0	0	0	0	0	0	0	0	0	0	0	0	0	0	0	0	0	0	0	0	0	0	0	0	0	0	0	0	0	0	0	0	0	0	0	0	0	0	0	0	0	0	0	0	0	0	0	0	0	0	0	0	0	0	0	0	0	1	0	0	0	0	0	0	0	0	0	0	0	0	0	0	0	0	0	0	0	0	0	1	0	0	0	0	0	0	0	0	0	0	0	0	0	0	0	1	1	0	0	0	0	0	1	0	0	0	0	1	0	1	0	0	0	1	0	0	0	0	1	0	1	0	0	0	1	0	0	0	1	0	0	0	1	0	0	0	0	0	0	0	0	0	0	0	0	0	1	0	0	0	0	0	0	0	0	0	0	0	0	0	0	0	0	1	0	0	0	0	0	0	0	0	0	0	1	0	0	0	1	0	1	0	0	0	0	0	0	0	0	0	0	1	0	0	0	0	0	0	0	1	0	0	0	0	0	0	0	0	0	0	0	1	0	0	0	1	0	0	0	0	0	0	0	0	0	0	0	0	0	0	1	0	0	0	0	0	0	1	1	0	0	0	0	0	0	0	0	0	0	0	0	0	1	0	0	0	0	0	0	0	0	0	0	1	0	0	0	0	0	0	1	0	0	0	0	0	0	0	0	0	0	0	1	1	0	0	1	0	0	0	0	0	0	0	0	1	0	1	0	0	0	0	0	0	0	0	0	1	0	0	0	0	0	0	0	0	0	0	0	0	0	0	0	0	0	0	1	0	0	1	0	0	0	2	0	0	3	1	1	0	0	0	1	0	0	0	1	0	0	0	0	1	0	0	0	0	0	0	0	1	1	0	0	0	0	0	1	0	0	0	0	1	1	0	2	0	0	0	0	0	0	0	0	0	0	0	0	0	0	0	0	0	0	0	0	0	1	0	1	0	0	0	0	0	0	1	0	0	0	0	0	0	0	0	0	0	0	0	0	0	1	0	0	0	0	0	2	0	0	0	0	0	0	0	1	0	0	0	0	0	0	0	0	0	0	0	0	0	0	0	0	0	0	1	0	0	0	0	0	0	0	0	0	0	1	0	0	0	0	0	0	0	1	0	0	0	0	0	0	0	0	0	0	0	0	0	0	0	0	0	0	0	0	0	0	0	0	0	0	0	0	0	0	0	0	0	0	0	1	0	0	0	0	0	0	0	0	0	0	0	0	0	1	0	0	0	0	0	0	0	0	0	0	0	0	0	0	0	0	1	1	0	0	0	1	0	0	1	0	0	0	0	0	0	0	0	0	0	0	0	0	0	2	0	1	0	0	0	0	0	0	1	0	0	0	1	0	0	0	0	0	0	0	0	0	0	0	0	0	0	0	0	0	0	0	0	0	0	0	0	0	0	0	0	0	1	0	0	1	0	0	0	0	0	0	1	0	0	0	0	0	0	0	0	0	0	0	0	0	0	0	0	0	1	0	0	0	1	0	0	0	0	2	0	0	0	0	1	1	0	0	0	0	0	0	0	0	0	0	1	0	0	0	0	0	0	1	0	0	0	0	0	0	0	1	0	0	0	0	0	0	0	0	0	0	0	0	0	0	0	0	0	0	0	0	0	0	1	0	0	0	0	0	0	0	0	0	2	0	0	0	0	0	0	0	0	1	0	0	0	0	0	0	0	0	0	1	0	0	0	1	0	0	0	0	0	0	0	0	0	0	0	0	0	0	0	0	0	0	0	0	0	0	0	0	1	0	0	0	1	1	0	0	0	0	0	0	0	0	0	1	0	0	0	0	0	0	0	1	0	0	0	0	0	0	0	0	0	2	0	0	0	0	0	0	0	0	0	0	0	0	2	0	0	0	0	0	0	0	0	1	1	1	1	2	0	0	1	0	0	0	0	0	0	0	0	0	1	0	0	0	0	0	0	0	0	0	0	0	0	0	0	0	0	0	1	0	0	0	0	0	0	0	0	0	0	0	1	0	0	0	0	0	0	0	0	0	0	1	0	0	0	0	0	0	0	0	0	0	0	0	0	0	0	0	0	0	1	0	1	0	0	0	0	0	0	0	0	0	0	0	0	0	0	0	0	0	1	0	0	0	0	0	0	0	0	0	0	0	0	0	0	0	0	0	0	0	0	0	0	0	0	0	0	0	0	0	0	0	0	0	0	0	0	0	0	0	1	0	0	0	0	0	0	0	0	1	0	0	0	0	0	0	0	1	0	0	0	0	0	0	0	0	1	0	0	0	0	0	0	0	0	0	0	0	0	0	0	1	0	0	0	0	1	0	0	0	1	0	0	0	0	1	0	0	0	0	0	1	0	0	0	0	0	0	0	0	0	0	0	0	0	0	0	0	0	0	0	1	1	0	0	0	0	0	1	0	0	0	0	1	0	0	1	0	0	1	0	0	0	0	0	0	0	1	0	0	0	0	0	0	0	0	0	0	0	0	1	0	0	0	1	0	0	0	0	0	0	1	0	0	0	1	1	0	0	0	0	1	0	0	0	0	0	0	0	1	1	0	0	0	0	0	0	0	1	0	0	0	0	0	0	0	0	0	0	1	0	0	0	1	0	0	0	1	0	0	0	0	0	0	0	0	0	0	0	0	0	0	0	0	0	0	0	0	0	1	0	0	1	0	0	0	0	0	0	0	0	0	0	0	0	0	1	0	0	0	0	0	0	0	0	0	0	0	1	0	1	1	0	0	0	0	0	0	0	0	1	1	0	0	0	0	0	0	0	2	0	0	0	0
N0.HOG0007772	1	1	0	0	2	0	1	0	0	0	0	0	1	1	0	0	0	1	0	1	0	0	2	0	1	1	0	0	0	1	1	1	2	0	1	0	0	0	0	1	0	0	1	4	2	0	3	0	0	0	0	0	2	13	1	1	0	0	1	0	0	0	4	0	0	3	0	1	2	0	0	1	1	1	0	3	3	1	1	2	1	1	0	1	0	1	0	1	1	0	2	2	4	2	3	2	1	0	0	0	0	0	2	3	2	1	0	0	0	0	1	0	2	4	2	0	0	0	1	3	2	0	3	0	1	0	3	2	1	0	1	0	0	0	0	1	0	0	1	0	0	1	1	0	1	0	2	2	1	2	0	2	1	0	1	1	0	0	0	0	1	2	1	0	0	2	2	1	0	0	1	0	1	1	2	2	3	0	0	0	0	0	0	2	1	2	0	0	0	1	0	1	0	2	1	1	0	1	1	0	1	2	1	1	0	0	3	0	0	0	1	0	2	1	0	0	1	0	1	0	0	0	1	0	3	0	0	0	1	1	1	0	0	0	1	0	0	3	0	1	1	6	0	0	0	0	0	0	0	0	0	0	1	2	1	0	0	0	0	0	0	0	2	0	1	1	1	3	4	1	0	0	1	2	0	3	1	0	4	1	1	3	4	0	0	1	0	0	0	1	0	1	2	1	0	1	3	0	2	0	0	1	3	0	1	2	1	0	0	1	1	0	1	0	0	1	2	1	0	2	1	2	2	0	1	0	1	1	1	0	1	4	2	0	0	0	0	0	0	0	1	0	0	1	0	1	1	1	0	1	0	0	1	3	0	0	1	0	0	3	0	2	0	0	1	2	0	3	1	0	3	0	0	2	0	1	0	0	0	0	0	1	4	1	3	1	0	0	1	0	1	0	0	0	0	0	0	2	1	2	0	1	0	1	0	1	1	2	0	0	2	2	0	0	1	3	0	0	0	0	0	3	2	2	0	0	4	2	0	0	0	0	1	1	0	2	0	0	0	2	1	2	0	0	0	0	3	0	1	1	1	0	0	2	3	2	2	0	2	0	2	0	0	2	1	4	2	4	1	1	0	0	0	1	3	0	0	1	1	0	0	1	0	2	0	2	0	0	0	0	3	1	2	1	0	0	1	0	0	1	0	0	0	0	0	3	1	0	1	2	0	4	0	0	1	4	2	0	0	2	2	3	0	0	1	0	1	0	0	1	1	0	0	0	2	1	0	0	0	1	0	2	1	0	2	2	1	1	1	1	1	2	0	0	0	0	1	2	0	2	0	0	0	0	3	1	1	2	1	0	1	0	1	0	1	0	2	2	1	0	2	0	0	1	0	1	1	1	0	3	1	1	0	0	0	4	1	0	0	0	1	1	0	1	1	2	1	2	2	1	0	0	1	0	0	0	1	3	1	0	2	0	0	1	0	2	0	1	0	0	0	1	2	2	0	1	1	1	0	0	0	0	0	1	1	0	1	0	0	1	1	1	2	0	1	0	0	0	0	3	4	4	1	2	2	0	0	0	0	0	0	0	2	0	2	0	1	1	0	6	2	2	2	1	2	0	0	1	0	0	0	1	1	3	1	0	0	0	1	0	0	3	0	0	0	0	0	1	2	0	1	0	2	0	2	0	4	0	0	0	0	1	3	1	0	1	0	0	2	0	1	0	0	0	0	1	0	0	1	1	0	1	2	0	1	0	0	0	1	2	1	0	1	0	0	0	0	0	2	0	0	1	1	4	3	0	0	3	1	0	1	0	0	0	7	1	3	0	1	0	1	1	1	0	2	1	0	0	0	0	0	2	0	0	3	0	2	0	0	4	0	1	0	0	0	3	1	2	0	0	0	0	0	2	0	1	1	0	0	0	3	2	0	3	3	1	1	0	2	1	1	1	1	0	1	1	0	0	1	0	2	1	1	0	0	0	0	1	0	1	0	0	3	2	0	1	3	0	0	4	0	4	0	0	0	1	1	1	4	0	0	0	1	3	1	0	0	0	0	0	1	4	0	4	5	0	0	7	0	1	3	1	0	1	0	1	1	0	1	0	0	2	1	0	0	0	1	2	1	1	0	2	0	1	0	1	2	0	3	0	1	0	0	0	0	0	1	2	1	2	0	1	0	3	2	2	1	0	0	1	3	3	0	1	0	1	1	4	2	1	0	2	6	0	1	1	1	0	0	1	0	2	0	2	2	1	0	1	0	1	0	1	1	0	0	1	0	1	2	1	1	1	3	0	1	0	0	2	1	0	2	0	0	0	4	0	0	0	0	1	1	0	2	0	0	1	2	1	2	2	2	1	2	1	0	1	0	1	3	0	1	1	0	0	0	2	1	0	2	0	2	2	0	3	0	1	0	1	2	2	0	1	1	0	0	0	0	2	1	0	0	1	0	2	0	1	0	3	2	1	0	1	0	0	1	0	1	0	0	0	0	0	1	0	0	0	0	0	0	0	2	0	0	1	1	1	1	4	1	1	1	1	0	1	1	0	0	0	0	1	4	0	0	0	0	2	0	0	0	0	1	0	1	1	0	0	2	3	3	0	0	0	1	4	2	1	1	1	0	0	1	2	0	3	1	1	1	0	0	4	0	1	0	2	0	1	1	0	0	2	1	1	0	1	2	2	2	2	1	0	1	0	1	0	2	3	1	1	0	9	0	0	1	1	2	0	1	1	0	0	1	3	2	0	1	1	4	0	2	1	1	4	1	0	0	1	0	0	1	1	1	1	1	0	0	2	1	4	1	0	0	0	2	2	2	0	1	0	2	0	0	0	0	1	0	0	0	1	0	0	1	2	1	0	1	2	2	1	0	1	1	3	0	1	0	0	2	0	0	0	0	1	1	2	3	0	1	0	0	0	0	1	0	0	0	3	2	3	0	2	1	1	0	0	0	1	0	0	0	0	1	8	0	1	0	0	0	0	1	0	1	3	1	0	1	1	1	1	4	1	0	0	0	1	0	2	1	1	1	0	0	2	0	0	0	1	2	2	0	1	0	1	0	0	0	1	0	1	3	0	1	1	1	0	0	2	0	0	0	0	0	0	1	1	0	0	12	2	2	0	0	0	1	1	0	2	1	0	0	0	2	0	0	0	2	0	0	0	1	0	2	0	0	1	3	0	2	0	0	4	2	1	1	1	1	0	1	0	0	0	0	0	2	0	0	0	0	0	0	0	1	2	5	0	0	1	1	0	3	0	4	0	2	0	0	0	0	3	0	0	0	0	2	0	0	6	0	1	0	0	0	0	3	0	0	0	1	3	0	3	0	2	2	0	0	0	0	1	1	1	0	1	0	0	1	0	0	1	0	0	0	0	4	0	3	1	0	0	0	0	0	2	0	2	0	0	0	0	0	0	0	0	2	3	0	0	0	0	2	2	0	0	2	0	1	3	0	1	0	1	0	4	2	1	0	1	0	1	0	1	0	1	1	1	5	2	3	2	0	1	0	0	3	0	0	0	1	0	2	1	1	2	1	0	2	2	1	2	1	2	2	3	0	1	1	1	0	2	0	1	0	1	0	1	1	2	1	2	1	1	0	0	0	0	2	0	7	0	3	0	1	0	2	2	0	0	1	2	4	2	0	0	0	1	0	0	1	2	1	2	3	1	0	0	0	1	0	1	0	0	0	0	0	0	1	0	3	0	1	0	1	0	1	2	2	4	0	0	0	1	0	3	1	1	0	0	2	2	0	1	0	1	0	1	1	0	0	0	2	0	0	2	0	0	0	0	0	0	2	3	1	1	0	0	0	0	2	0	1	1	0	3	0	0	5	2	1	0	1	0	0	1	0	0	1	0	0	0	2	0	1	3	2	5	0	2	1	1	1	0	1	0	0	1	2	0	1	1	1	1	0	0	0	1	4	4	0	1	0	0	0	0	3	1	0	2	0	2	0	2	0	2	1	0	0	0	1	0	0	0	0	0	0	1	0	0	0	1	1	4	0	0	2	2	0	0	0	1	1	0	2	1	1	1	1	2	0	1	1	0	0	0	2	1	2	1	0	1	0	1	1	0	0	2	2	0	2	1	4	0	3	0	0	0	1	0	0	0	0	2	0	1	3	0	1	0	2	0	1	0	0	1	0	0	2	1	0	4	0	1	0	0	0	0	0	0	0	4	0	11	1	1	3	0	2	0	2	1	0	1	4	1	0	0	1	2	0	0	0	0	0	3	1	2	4	0	0	0	1	1	0	0	2	0	0	1	0	1	0	0	1	0	0	0	1	1	2	0	0	0	1	2	1	2	0	1	2	1	3	0	1	1	1	0	0	1	0	1	1	5	0	1	1	0	0	1	1	1	1	0	4	3	0	0	4	0	0	2	4	1	1	1	0	1	1	1	0	1	0	1	2	0	0	0	1	1	1	1	0	0	2	1	0	0	0	0	1	1	2	0	1	0	2	3	0	0	2	0	0	0	0	0	0	1	0	1	1	0	2	0	0	2	1	0	1	1	3	0	0	3	0	0	0	0	2	1	1	0	2	3	1	1	1	2	0	0	1	0	1	0	0	2	1	0	0	1	0	1	1	1	0	0	2	0	0	1	0	0	1	0	0	2	2	0	1	0	2	5	0	7	0	1	0	1	2	0	1	1	0	1	2	0	1	0	3	1	1	0	0	0	1	0	0	0	1	3	0	1	0	1	0	4	1	2	0	1	0	3	0	0	0	0	2	3	2	1	2	1	0	1	2	1	1	2	1	5	0	2	0	0	3	0	0	1	0	2	1	0	0	0	1	1	1	2	2	3	1	0	1	0	2	0	0	0	1	0	1	0	1	0	1	0	0	0	2	1	3	0	1	4	3	1	0	1	0	0	0	0	1	0	2	0	0	1	0	0	0	1	2	0	0	0	1	2	0	0	0	0	0	2	1	0	0	0	1	2	2	5	3	0	4	0	0	1	0	2	2	2	0	1	0	2	0	1	0	0	0	0	4	0	0	4	0	0	1	0	0	4	1	0	1	3	1	0	0	2	0	2	4	2	0	0	3	1	1	0	1	1	2	1	0	0	1	0	0	1	0	0	0	0	0	3	1	1	0	0	1	0	1	0	0	0	1	0	1	1	2	0	1	0	0	0	0	0	1	0	0	0	0	0	3	2	0	1	0	0	0	1	0	0	4	0	1	0	0	2	0	0	0	2	2	2	0	1	2	0	2	1	1	0	0	1	0	1	4	0	1	1	1	0	0	6	4	1	0	2	0	1	1	1	1	2	1	0	1	0	0	0	1	3	1	0	1	0	0	0	3	1	0	1	1	0	1	1	2	1	0	0	0	1	1	0	1	1	0	0	0	3	3	0	0	4	1	0	1	3	1	0	0	1	1	2	0	3	2	3	0	0	0	0	0	1	0	0	0	0	0	1	0	0	0	1	1	0	0	0	1	0	1	0	1	3	2	1	2	1	1	2	0	3	2	0	0	1	1	1	1	2	2	1	1	0	0	0	0	3	0	1	0	4	0	0	1	4	0	0	1	0	2	0	0	5	1	0	0	0	0	2	0	5	2	0	0	1	0	1	0	0	0	0	0	2	0	0	1	1	2	0	0	1	1	1	2	0	1	1	1	0	1	0	3	1	0	2	0	0	0	0	0	1	0	0	3	1	0	1	2	0	2	0	0	0	0	0	2	0	1	2	3	0	0	0	0	4	0	3	3	1	1	0	2	2	1	0	2	1	0	0	0	0	0	2	2	0	1	1	0	0	0	0	0	1	1	1	0	0	1	1	0	0	1	3	1	1	3	3	1	0	2	1	0	1	0	1	0	1	0	0	0	0	2	1	0	1	0	0	0	3	3	2	1	1	0	0	2	1	0	1	0	0	1	0	0	0	1	1	0	1	0	0	1	0	1	1	2	0	1	2	4	0	0	0	3	0	0	0	0	0	1	0	0	0	0	1	0	0	2	0	4	0	0	1	1	6	1	0	3	5	0	0	0	1	2	0	0	0	0	0	0	1	0	1	3	1	2	0	2	2	0	0	0	0	0	0	4	0	4	0	2	1	2	0	0	0	0	1	0	1	3	0	0	0	2	0	1	1	0	1	0	0	2	1	1	0	2	3	3	0	0	1	1	0	2	1	1	1	0	1	0	1	4	0	0	0	2	1	1	0	0	0	0	0	1	1	0	0	0	2	0	0	0	2	1	1	0	0	0	1	1	0	3	0	4	0	1	0	1	1	2	0	0	0	1	0	1	0	0	0	2	0	1	1	2	2	1	2	1	1	0	3	2	0	0	0	1	1	3	0	0	1	0	0	0	1	0	1	0	0	0	2	2	0	4	0	0	3	2	1	0	0	0	0	0	1	0	0	1	2	0	0	1	0	0	1	0	1	0	0	0	2	0	4	2	2	0	1	0	0	0	0	0	0	1	0	0	0	1	4	0	2	1	0	0	1	1	0	0	0	1	1	1	2	1	4	2	1	0	0	0	1	2	1	1	3	0	1	0	0	0	2	0	1	0	1	2	0	0	0	0	0	0	0	1	4	0	0	1	0	1	3	0	0	0	2	1	0	0	2	0	1	1	3	0	1	0	3	0	0	0	0	0	2	1	1	0	0	0	2	2	3	0	0	0	0	1	1	0	1	0	1	0	2	3	2	1	2	0	0	0	0	0	0	1	0	0	2	0	0	1	1	1	1	1	2	0	1	3	2	0	0	2	0	2	0	1	2	0	1	4	2	1	0	1	0	0	0	1	0	3	2	2	1	0	1	1	0	4	1	2	1	1	0	1	0	2	0	0	3	2	1	0	2	0	0	2	1	0	2	0	0	1	3	1	0	0	2	0	3	0	0	0	0	4	1	6	2	2	0	1	0	0	0	0	1	0	1	1	0	2	1	4	2	4	0	0	0	0	0	0	2	0	2	1	2	1	2	1	0	1	3	0	0	0	1	0	1	0	0	3	2	0	2	1	0	0	0	2	1	4	0	1	1	0	0	0	2	0	1	0	1	1	1	0	1	1	1	1	0	1	0	0	1	1	0	0	0	2	2	0	1	3	0	0	0	0	2	0	0	0	0	1	3	0	1	1	1	2	1	1	0	6	0	2	0	0	2	4	1	1	1	0	0	0	2	2	0	0	1	1	0	2	1	2	1	3	1	0	2	0	0	3	0	3	2	0	2	2	0	0	2	0	0	0	1	1	1	0	0	1	1	3	0	0	0	0	0	1	0	2	0	0	0	4	0	1	1	1	0	0	0	1	0	2	0	2	0	1	0	0	3	0	0	0	1	0	0	1	0	2	0	1	2	0	1	0	2	2	0	0	0	0	1	0	0	1	0	0	0	1	1	1	2	0	0	3	0	0	1	1	3	1	0	1	1	0	0	0	0	0	3	1	0	3	2	0	0	0	0	2	0	1	0	0	1	0	0	0	0	2	2	0	1	3	0	0	0	3	0	1	0	0	0	0	0	1	0	2	0	1	2	8	2	0	0	0	1	1	1	0	0	2	2	2	0	0	0	0	1	0	0	1	0	0	0	1	1	2	0	4	0	5	2	1	0	0	0	0	0	1	1	0	1	0	3	0	1	0	0	0	0	1	2	0	0	2	1	2	1	4	0	3	2	1	0	0	3	1	1	0	1	0	2	0	1	2	4	0	0	0	1	0	1	0	1	0	1	1	0	3	2	4	0	0	0	2	1	2	0	0	0	0	0	1	1	0	1	1	0	2	0	1	0	0	0	3	2	0	0	0	0	2	0	2	1	0	0	0	0	0	1	3	1	0	2	5	0	0	4	0	1	0	0	1	2	0	2	1	2	0	1	0	0	1	1	1	0	1	0	1	2	1	1	2	2	0	0	0	0	0	1	1	2	2	2	0	2	4	0	0	0	0	0	0	2	0	0	3	0	0	0	2	0	2	3	0	1	0	0	2	3	1	4	0	0	1	0	1	0	0	1	0	1	0	0	0	0	0	2	0	0	2	2	1	0	0	1	0	0	0	0	0	3	0	1	2	0	0	1	2	1	1	2	0	1	1	2	0	0	2	0	1	0	3	1	1	2	1	1	0	3	0	1	0	0	3	0	1	2	2	0	0	2	0	1	2	1	0	0	1	1	1	0	1	0	0	2	1	0	1	0	2	0	0	1	4	0	0	1	1	1	1	0	1	3	0	0	2	3	3	1	0	0	1	0	2	0	0	0	1	0	0	1	1	1	2	0	0	2	0	0	1	0	7	1	1	1	1	1	3	1	1	0	4	0	0	0	1	1	0	3	0	1	2	1	2	1	0	1	1	0	0	0	1	1	4	0	0	0	3	0	0	0	2	0	0	1	0	3	0	2	0	0	2	0	0	1	0	0	0	0	1	1	0	2	0	0	0	0	0	2	2	1	0	1	1	1	0	0	0	3	0	0	4	0	2	2	4	0	0	2	0	0	0	0	2	4	0	1	0	3	1	2	0	2	1	1	2	2	1	2	1	0	3	1	0	2	5	0	1	0	0	2	1	0	0	0	1	2	1	0	2	0	0	0	0	1	1	0	4	0	1	0	1	0	0	0	1	0	2	1	0	1	1	1	0	1	0	2	3	0	1	0	0	4	3	1	0	0	1	1	4	0	0	3	0	1	1	1	0	0	1	0	0	5	0	1	9	0	0	0	1	0	0	0	2	3	2	0	0	1	5	0	1	0	0	1	0	0	3	1	2	1	0	0	0	0	0	2	1	1	0	1	0	2	3	0	1	2	0	2	0	0	1	1	0	0	1	1	1	0	0	1	1	0	0	0	1	2	2	1	0	0	0	0	1	0	1	5	2	1	0	1	0	1	1	0	0	4	0	0	2	0	0	0	3	0	0	0	1	0	1	0	1	0	0	0	1	1	2	1	0	0	0	0	3	0	0	1	0	3	0	0	0	0	0	0	1	0	3	1	0	1	2	1	4	0	1	0	1	0	1	0	1	0	0	0	0	0	2	0	1	1	0	4	2	3	1	0	0	2	1	3	0	0	2	0	1	0	0	2	0	1	2	0	0	0	0	0	0	1	0	2	1	0	0	0	1	0	0	4	7	0	0	0	1	0	0	2	0	0	1	0	4	0	1	0	0	1	1	1	0	1	0	0	0	1	0	1	0	0	0	1	3	0	0	1	2	0	0	0	0	3	4	0	0	1	4	1	2	0	0	0	0	0	0	2	0	0	1	0	0	0	0	1	2	4	0	1	1	2	1	0	1	2	0	0	0	2	1	0	1	0	1	0	0	2	0	0	1	1	1	0	0	1	2	1	0	2	1	2	1	2	1	3	5	0	2	1	2	0	0	0	0	0	2	0	1	1	2	1	1	1	1	0	1	0	2	0	1	0	2	0	0	0	0	2	0	0	1	0	1	2	1	1	2	2	0	1	0	0	1	0	1	0	0	0	1	1	1	0	1	0	0	1	0	1	3	1	0	1	1	1	0	3	0	2	1	2	0	0	0	2	1	0	3	0	1	2	2	0	0	0	0	0	0	0	0	1	1	0	1	2	0	0	0	1	1	0	1	1	0	0	1	0	0	1	5	0	2	0	0	0	0	0	6	0	1	2	0	1	3	2	2	0	1	0	4	0	0	0	0	1	2	0	0	0	1	0	0	0	3	1	1	1	3	0	0	0	0	2	1	0	0	1	2	3	1	3	0	0	2	3	0	0	0	0	3	0	0	0	0	2	0	0	1	0	0	1	0	1	1	5	3	4	1	0	2	1	0	0	3	1	0	0	2	2	0	0	0	0	0	2	1	0	0	2	3	2	1	0	0	0	0	0	4	0	0	3	2	1	1	0	1	2	0	0	1	1	0	3	0	1	3	1	1	0	0	1	1	1	1	0	0	2	0	1	1	0	2	2	0	0	0	1	3	1	4	1	0	0	0	0	0	0	0	0	1	1	2	1	0	1	1	0	0	3	1	0	1	0	1	0	0	2	3	0	0	2	0	0	1	0	0	2	0	2	0	2	0	0	1	1	1	2	1	1	1	1	0	0	1	1	2	2	1	1	1	1	0	0	0	4	6	1	1	1	0	0	1	1	1	2	1	1	1	0	1	0	1	1	0	1	0	0	0	4	0	1	1	3	0	1	0	0	3	3	2	1	1	0	3	1	2	0	0	0	2	0	2	0	4	0	1	0	0	1	0	0	1	2	0	0	2	2	0	0	0	0	0	1	0	0	0	0	1	0	0	1	0	0	1	0	0	1	0	0	2	0	1	2	2	0	5	0	0	1	0	0	1	0	1	1	1	1	0	3	0	1	1	1	2	2	0	0	0	0	1	3	1	1	1	3	0	2	1	1	1	0	0	0	1	3	0	2	8	3	3	1	3	0	1	0	2	1	2	0	0	1	0	0	0	0	0	1	0	1	0	2	0	0	1	0	0	0	1	0	0	0	0	6	0	1	0	2	3	1	1	0	1	3	0	0	14	0	1	0	0	0	2	1	3	0	1	0	0	2	3	1	0	0	6	0	3	3	1	1	1	1	3	3	0	0	1	0	0	0	0	1	0	0	0	4	1	1	3	3	1	2	7	0	7	1	0	0	0	0	1	1	1	0	0	0	1	4	0	2	0	1	0	0	1	0	1	0	0	1	1	0	0	0	4	2	0	0	2	1	0	0	1	0	1	1	0	4	1	0	0	0	2	7	2	1	1	4	2	3	0	0	0	1	1	0	0	3	0	2	0	1	0	0	2	2	2	0	3	0	2	3	2	0	0	0	0	0	0	0	0	0	1	0	1	0	3	1	1	3	2	0	0	0	1	3	1	1	6	0	1	1	1	2	0	0	0	0	0	1	0	3	1	0	2	1	0	1	0	0	1	0	0	0	0	0	0	1	1	1	1	1	0	0	0	0	1	3	1	0	0	1	1	2	0	2	0	2	2	0	3	0	0	0	0	1	1	0	0	7	2	1	0	0	1	0	4	0	1	1	2	1	0	0	1	1	0	0	1	3	0	1	1	0	5	1	0	0	0	1	1	1	0	0	0	1	4	1	0	1	1	1	0	0	0	0	0	1	2	0	0	0	2	0	0	1	2	0	3	0	0	1	0	1	0	1	3	0	1	2	1	2	0	1	0	0	0	4	4	1	5	3	1	0	7	0	3	0	1	0	3	0	0	2	0	3	2	2	0	1	0	0	3	1	0	0	1	0	0	1	0	0	0	1	0	0	0	2	0	1	0	0	0	0	2	0	2	5	1	0	1	0	0	4	0	0	0	2	4	0	0	2	1	0	0	0	3	1	0	0	3	0	2	0	4	0	0	3	0	1	2	1	1	0	1	1	0	1	0	2	3	0	3	0	4	0	0	3	1	0	2	1	0	3	1	0	0	3	2	1	3	0	2	0	0	0	0	0	1	0	0	0	0	1	0	1	0	1	1	2	0	0	0	2	0	1	0	1	0	1	1	0	0	0	2	1	2	1	2	1	2	1	0	1	0	0	2	4	0	0	0	1	2	1	0	1	1	2	0	1	0	3	2	0	1	0	1	0	2	0	1	0	1	3	0	3	1	2	0	0	0	0	1	2	0	0	0	1	1	0	2	2	1	1	0	1	1	1	0	2	2	0	2	1	0	1	0	0	4	0	1	1	0	0	1	3	2	0	3	0	1	0	0	0	3	0	1	1	0	0	6	1	0	2	0	0	1	1	1	0	1	1	0	3	0	0	1	1	1	0	2	2	0	2	1	1	0	0	2	0	1	0	0	3	0	3	0	1	1	0	0	4	0	0	3	1	0	1	1	3	0	0	1	0	0	0	1	0	2	1	0	1	0	0	0	0	0	0	1	0	2	0	0	0	0	0	1	1	1	2	1	0	0	0	1	0	5	0	0	1	0	0	0	0	1	2	0	1	1	0	0	2	0	1	0	0	0	3	4	0	1	2	1	0	1	0	1	2	0	1	0	1	2	2	1	1	1	0	0	1	0	1	0	0	0	0	2	1	2	0	1	3	0	2	3	0	0	2	1	0	0
N0.HOG0007849	1	0	0	0	0	2	0	0	0	0	0	0	0	0	0	0	0	0	0	0	0	0	2	0	0	0	0	0	0	0	4	0	0	0	0	0	1	0	0	0	0	0	0	0	0	0	2	0	0	0	0	0	0	0	0	0	0	0	0	0	0	0	0	0	0	0	0	7	0	0	2	0	0	0	0	0	0	0	0	1	0	4	0	0	0	0	0	0	0	3	0	0	0	0	0	0	0	4	1	0	1	0	0	0	0	0	0	0	0	0	0	0	0	0	0	5	0	0	0	0	0	0	0	0	0	0	0	0	4	0	0	0	0	0	0	0	5	0	0	0	0	0	0	0	0	0	2	0	1	0	1	0	2	0	1	3	0	0	0	0	5	1	0	2	0	0	1	0	0	4	0	0	0	0	0	1	0	0	0	0	0	0	0	0	0	0	0	0	3	0	0	0	0	0	1	0	0	0	0	0	4	0	3	0	0	0	3	1	0	0	0	0	0	0	0	0	0	0	0	0	1	0	0	0	0	0	0	0	3	5	0	0	1	0	0	0	0	1	0	2	0	5	0	0	0	0	0	0	0	0	0	0	0	3	0	0	0	0	0	0	0	0	0	0	0	0	4	0	0	0	0	2	0	0	0	1	0	2	0	0	4	0	0	0	0	0	0	0	0	2	0	0	0	2	0	0	0	0	0	1	0	1	0	6	2	5	0	1	4	0	0	1	0	0	0	0	0	0	0	0	0	0	0	0	3	0	1	1	2	0	0	0	0	1	0	0	0	2	0	0	2	0	0	0	4	0	1	0	0	0	4	1	0	0	0	0	0	0	0	0	0	0	0	1	0	0	0	0	0	0	0	0	1	2	0	0	0	0	0	0	0	1	0	0	1	3	0	0	0	0	0	0	0	0	0	0	0	5	0	3	1	0	0	0	0	0	0	0	0	1	0	0	0	0	0	0	0	0	0	0	0	1	0	0	0	0	0	0	0	0	0	1	0	4	0	1	0	0	0	2	0	0	0	0	0	0	0	0	3	0	0	4	0	1	1	4	0	0	0	1	4	0	0	1	0	0	0	5	1	3	0	0	0	0	0	2	0	5	0	1	0	0	0	0	1	0	0	0	0	0	0	0	0	0	0	0	0	0	0	0	1	0	0	1	0	0	0	0	0	0	1	0	0	0	0	0	0	0	0	0	1	0	0	0	0	0	2	0	0	3	0	0	2	0	4	0	2	0	0	0	0	0	0	0	0	0	0	1	0	5	0	0	0	1	0	0	0	0	0	0	0	0	0	0	0	0	0	0	0	0	2	0	0	0	0	0	1	0	1	0	0	0	0	0	0	0	3	1	0	0	2	0	0	0	6	2	0	0	0	0	0	1	0	0	0	0	0	0	3	0	0	1	0	0	0	0	0	1	0	0	0	2	2	0	0	0	0	0	0	0	0	0	0	6	1	0	0	0	0	1	0	0	0	0	3	0	0	0	0	0	1	0	0	0	0	0	0	0	0	0	0	0	0	0	0	3	0	0	0	2	0	0	0	0	0	1	0	1	0	0	0	3	6	0	4	0	0	2	4	2	0	0	0	0	0	0	3	0	1	2	0	0	0	8	0	0	0	0	0	0	0	0	0	0	0	0	0	0	0	0	0	0	0	0	0	0	0	1	0	0	1	0	0	0	0	0	0	0	0	0	0	0	0	0	0	0	0	0	0	0	0	0	4	0	0	0	0	0	0	0	0	0	1	0	0	0	0	0	0	0	2	0	0	0	0	1	0	3	0	1	0	0	1	0	0	4	1	0	0	1	0	0	0	0	0	0	0	0	4	0	0	0	0	0	0	2	4	0	0	0	0	0	0	0	0	6	0	0	0	1	0	0	0	0	0	0	0	0	3	2	0	0	0	0	0	0	2	0	0	0	0	0	0	1	0	0	2	0	0	4	0	0	0	0	0	0	1	0	0	2	0	0	0	0	0	5	0	0	0	0	0	0	0	0	0	4	0	2	0	0	0	0	0	3	0	0	1	0	0	0	0	0	0	0	0	2	4	0	0	0	0	0	0	0	0	0	0	0	0	0	0	0	0	0	0	1	2	0	0	0	0	0	0	0	0	0	0	0	0	0	0	0	0	0	0	0	0	0	1	0	0	0	0	0	0	0	0	0	0	0	3	0	0	0	0	0	0	0	3	0	0	1	0	0	0	2	1	1	0	0	0	0	0	4	0	0	3	0	0	0	0	0	0	0	0	0	1	0	0	0	0	5	0	0	0	0	0	0	0	0	5	0	0	0	2	3	0	0	0	0	0	0	0	0	1	0	3	0	4	0	0	0	0	0	1	0	0	3	1	0	0	0	0	0	1	0	0	0	0	0	2	0	0	2	0	1	3	0	0	0	0	0	0	3	0	0	0	0	4	0	0	0	0	0	0	0	0	0	0	1	0	0	0	0	0	0	0	0	1	0	0	0	1	0	0	0	0	0	0	0	0	0	0	0	0	0	0	0	0	0	0	1	0	1	0	0	0	3	3	0	0	0	1	0	0	0	0	0	0	0	0	0	0	0	5	0	0	1	2	0	0	0	0	0	0	0	0	0	0	2	4	0	0	2	0	0	1	0	0	0	0	0	2	6	0	0	0	0	0	1	4	0	4	0	0	0	0	0	0	0	0	0	0	0	0	0	0	0	0	0	0	0	0	0	0	0	3	0	0	0	1	0	0	0	1	1	0	0	0	0	0	2	0	0	0	0	0	0	0	2	0	0	0	0	0	1	3	0	0	0	0	0	0	0	0	0	0	4	0	3	0	0	0	0	0	0	0	0	6	2	0	1	0	0	0	0	0	0	0	0	0	0	0	0	0	0	0	0	8	0	0	0	0	5	0	2	0	0	0	0	0	2	4	0	0	2	4	0	0	0	0	0	0	0	0	0	0	0	0	0	0	0	2	0	0	2	0	0	0	0	0	0	0	0	1	1	6	3	4	0	2	0	0	0	4	3	0	0	0	0	0	2	2	1	0	0	0	0	0	0	0	0	0	2	1	1	0	0	0	0	0	5	4	1	1	0	0	0	0	0	0	0	1	0	0	0	0	0	0	0	0	0	0	0	0	0	0	0	0	0	0	0	0	0	0	0	0	0	0	7	0	0	4	0	0	0	0	0	0	2	0	0	0	0	0	0	0	0	0	0	0	0	0	0	0	0	0	2	0	0	0	0	1	1	0	0	0	0	0	0	0	4	0	5	0	0	0	1	4	0	0	0	0	0	0	7	0	0	2	6	0	3	0	0	0	0	0	2	0	0	0	1	0	0	0	0	0	0	5	0	0	0	0	2	0	0	0	0	0	0	0	5	0	0	0	0	0	0	0	0	0	0	0	1	0	0	0	0	0	2	0	0	0	0	0	1	0	0	0	0	0	0	0	0	0	2	0	0	0	0	3	0	0	0	0	0	0	3	0	0	0	0	0	1	0	0	0	0	3	1	0	0	1	0	0	0	0	0	0	0	0	0	1	0	0	3	0	0	2	0	0	0	0	0	0	0	0	0	0	0	0	6	0	0	0	0	0	0	0	0	0	0	0	0	1	1	0	0	3	0	0	0	0	7	2	0	0	0	0	0	0	0	2	0	0	0	0	0	0	0	2	0	0	0	0	0	5	0	1	0	0	0	0	0	1	0	14	1	1	0	0	0	0	0	4	1	0	0	0	0	0	0	2	0	0	0	0	0	0	0	0	0	0	0	0	0	0	4	0	0	0	0	0	0	0	3	0	0	0	0	0	0	0	0	0	0	0	0	0	0	0	0	0	0	0	0	0	0	0	0	0	0	3	0	0	0	0	4	0	0	0	3	0	0	0	0	0	0	0	0	0	0	0	0	0	0	0	0	0	0	5	0	0	0	1	0	0	0	1	0	0	0	1	0	0	0	0	0	0	4	1	0	0	0	0	0	0	0	0	0	0	0	0	0	4	0	0	0	0	2	0	0	0	13	0	0	0	0	3	0	0	0	0	0	0	0	1	0	0	1	0	0	0	0	4	1	6	0	0	0	0	0	0	0	0	0	0	0	0	4	0	0	2	0	0	1	0	0	1	0	0	1	0	0	0	0	0	2	0	3	0	0	0	0	0	0	0	0	2	0	0	0	0	1	0	0	0	3	0	3	0	0	1	0	6	0	0	0	0	0	0	0	0	0	1	0	0	0	0	7	1	0	0	0	0	0	0	0	0	0	2	0	0	0	0	0	0	0	1	0	0	0	0	0	0	2	0	0	0	0	0	1	0	3	7	0	7	0	0	0	1	0	0	0	0	0	0	0	9	0	0	2	0	0	0	0	0	0	0	0	1	0	0	0	0	0	4	0	0	0	0	0	0	0	2	0	0	0	0	3	4	0	0	0	0	1	0	0	0	1	0	0	5	4	0	10	0	0	0	1	0	0	0	0	0	0	0	0	0	1	0	0	0	0	0	0	4	0	0	6	0	0	2	0	0	6	0	0	0	0	0	0	4	0	0	1	0	0	0	0	0	0	0	0	0	0	3	3	0	0	0	0	0	0	0	4	0	0	0	0	0	0	0	0	0	0	0	0	0	0	0	0	0	2	0	0	0	0	0	1	4	0	0	1	0	0	0	0	0	0	0	0	0	0	0	0	0	0	0	0	3	0	0	0	2	0	0	0	0	0	0	0	0	3	0	3	0	0	0	0	1	0	0	0	0	0	0	3	3	3	0	0	0	0	0	4	0	0	0	0	0	3	0	0	0	0	0	0	0	0	0	0	0	0	0	0	5	0	0	2	0	0	1	0	0	0	0	2	0	0	0	0	0	0	0	0	0	0	0	0	1	0	0	0	0	0	2	0	0	0	0	0	0	0	0	2	0	0	0	1	0	5	0	0	0	0	2	0	2	2	1	0	0	0	0	0	0	0	0	0	0	0	0	0	0	0	0	0	3	0	0	0	0	1	0	0	0	0	0	0	0	0	0	2	0	0	0	0	0	1	5	0	0	8	0	0	0	0	0	1	2	0	0	0	0	0	0	0	0	0	0	0	0	0	0	0	0	0	0	0	0	0	0	2	0	0	0	0	0	0	0	2	0	0	1	0	0	0	2	0	0	0	2	0	0	0	0	0	1	0	0	2	0	2	1	6	0	0	0	0	0	0	0	3	0	0	0	0	0	0	0	4	1	0	0	0	0	0	0	0	0	3	0	0	3	0	0	0	0	1	0	3	0	0	0	0	0	0	0	0	0	0	0	0	0	0	0	0	0	0	3	0	0	0	3	0	0	3	0	3	3	0	0	3	0	0	0	0	0	0	0	0	3	0	0	0	0	0	0	0	0	3	1	0	0	0	0	0	0	0	1	2	0	0	0	0	0	0	0	0	0	2	0	0	0	2	0	0	0	0	0	0	1	0	1	0	0	0	1	0	2	0	0	0	0	3	1	0	0	0	1	0	0	0	2	0	0	4	0	0	0	0	0	0	0	0	0	0	0	0	0	0	0	0	0	0	0	6	0	0	0	0	1	0	0	0	0	0	0	4	0	0	0	0	0	0	0	0	0	0	0	0	0	8	0	0	0	0	2	0	0	0	0	0	0	0	1	0	0	0	0	0	0	0	1	0	1	3	0	0	1	1	0	0	0	0	0	2	0	0	0	0	1	0	0	0	0	0	0	0	0	0	2	0	0	0	0	1	0	0	0	1	0	0	0	0	1	1	9	1	0	0	0	2	0	0	0	0	0	0	0	0	0	0	0	0	0	0	0	0	0	0	0	2	0	0	2	0	0	0	8	0	0	1	0	5	1	6	0	0	4	4	0	0	1	0	5	0	0	0	0	2	5	0	0	3	0	0	0	0	0	0	0	0	0	0	0	1	0	0	0	0	1	0	0	0	0	6	0	0	0	0	4	0	0	0	0	1	0	0	0	4	0	0	0	0	0	0	0	0	0	0	0	0	0	0	0	3	0	0	0	0	6	0	1	1	0	0	1	0	0	2	0	5	0	0	0	0	0	0	0	0	0	0	0	0	0	0	0	0	0	0	0	0	0	0	0	0	0	1	0	1	0	0	3	0	0	0	0	0	0	0	0	0	0	0	0	0	0	0	0	0	1	0	0	0	0	0	0	0	0	0	0	6	0	0	0	0	0	0	0	0	0	0	0	0	3	0	0	0	1	0	0	0	0	0	0	0	0	1	6	0	3	2	0	0	0	0	0	0	2	1	0	0	0	0	0	0	0	0	1	0	0	0	0	4	0	0	0	0	0	0	0	4	0	0	0	0	1	0	0	0	0	0	0	0	0	0	0	0	0	0	1	0	0	0	0	0	0	2	0	0	0	0	5	0	0	0	0	0	0	4	0	0	0	0	1	0	0	1	0	1	0	0	0	5	6	0	0	0	0	0	0	0	2	0	0	0	0	0	0	0	0	3	0	0	0	0	0	0	0	0	0	0	0	2	0	0	0	0	4	0	4	0	0	0	1	0	1	0	5	0	0	16	1	0	0	0	0	0	0	0	3	0	4	0	4	0	1	7	3	0	0	1	0	0	2	0	0	5	0	0	0	0	0	0	0	0	0	0	0	0	0	0	4	0	0	0	0	0	2	0	0	0	0	0	0	0	0	0	0	0	0	0	0	6	0	0	0	0	0	0	0	0	0	3	0	0	0	3	0	0	0	0	0	3	0	2	0	1	0	0	0	0	2	0	0	0	0	0	0	0	0	0	0	0	0	0	2	0	0	0	0	0	0	0	0	0	0	0	0	0	0	0	1	5	0	2	0	0	2	0	0	0	0	0	1	0	0	0	0	2	0	0	0	0	0	0	0	0	0	0	0	0	0	0	0	0	0	0	0	2	0	0	0	0	0	3	0	1	0	0	4	0	0	0	0	4	0	1	0	0	0	0	0	0	0	0	1	0	0	1	3	0	0	0	0	1	0	0	0	3	0	0	0	0	1	0	0	0	2	0	0	0	0	1	4	0	0	0	3	4	0	0	0	0	0	0	1	0	0	1	0	2	0	0	0	0	0	0	0	2	0	0	0	0	0	0	0	1	0	0	0	0	0	0	0	0	0	0	5	0	0	0	0	0	0	0	0	0	0	5	0	0	0	0	0	4	0	0	0	0	0	0	0	0	0	1	0	0	0	0	0	0	6	1	0	0	0	0	0	0	0	3	0	0	0	0	0	4	0	0	0	1	0	0	0	0	0	0	0	0	0	0	0	0	0	0	1	0	4	0	0	0	0	0	2	0	0	0	0	5	0	3	0	0	0	0	0	0	0	0	0	0	0	0	0	0	0	4	3	0	0	0	0	0	0	0	0	0	0	4	0	0	2	0	3	0	0	0	0	0	2	0	0	3	0	0	0	0	1	0	0	0	0	0	0	0	0	0	0	0	0	0	0	0	0	3	6	4	0	2	0	0	4	0	2	2	0	0	0	0	0	4	0	0	0	0	2	0	3	0	0	0	0	0	1	0	0	0	0	1	5	0	0	0	2	1	3	0	0	0	0	0	0	0	0	5	0	0	0	0	2	2	2	0	3	0	0	0	0	0	0	0	0	0	0	1	4	6	0	1	0	0	0	2	0	1	0	0	0	0	3	3	0	1	0	0	0	0	0	0	0	0	5	0	0	0	0	5	4	0	0	0	0	1	0	0	0	0	2	0	0	0	0	0	0	0	0	0	0	0	0	0	3	0	0	0	0	0	2	3	1	0	0	0	0	0	0	2	0	0	0	3	0	0	1	0	0	0	0	0	0	0	0	1	0	0	0	3	0	0	3	0	1	0	12	0	0	0	0	0	0	0	0	0	0	0	0	0	0	0	0	3	4	0	0	0	0	0	0	0	0	0	0	5	0	0	0	0	0	0	0	0	0	0	0	2	6	6	2	0	1	0	0	1	0	1	1	0	0	1	0	0	2	0	2	0	0	0	0	0	0	0	0	0	0	0	0	0	0	0	0	0	0	1	0	0	5	0	3	0	0	1	7	1	0	0	0	6	0	3	0	0	5	0	0	0	0	0	0	0	0	0	0	0	0	0	0	0	8	4	0	0	0	2	2	0	4	1	0	1	6	0	2	0	0	0	0	1	0	0	0	0	8	0	0	0	0	0	0	0	1	0	0	0	0	0	5	0	0	0	0	0	0	0	0	0	0	2	1	0	0	0	0	0	0	0	1	0	0	2	0	1	0	0	0	0	0	0	0	2	0	0	2	0	0	0	0	3	0	0	0	0	0	0	3	0	0	0	0	0	0	0	0	0	0	0	0	0	0	0	0	0	0	0	0	0	0	6	0	0	0	0	0	0	0	0	0	0	0	0	0	0	5	0	0	0	2	0	0	1	0	0	0	0	0	5	3	0	0	0	0	0	0	0	0	0	0	0	1	0	0	0	0	0	4	0	0	0	0	1	0	0	1	0	0	0	2	0	0	0	0	0	0	0	0	0	0	0	0	0	0	2	0	0	0	3	0	0	0	0	0	0	1	0	0	0	0	6	0	3	0	0	0	0	0	0	0	0	0	0	0	0	0	0	0	5	0	0	0	0	0	0	2	2	3	0	0	0	0	0	0	2	0	0	0	0	0	0	0	3	0	0	0	0	1	1	0	1	0	0	0	0	0	2	0	0	0	0	0	0	0	0	0	0	2	0	0	0	0	3	2	0	0	0	1	0	1	0	0	0	1	0	0	0	0	2	0	0	0	0	3	3	0	0	0	0	0	0	0	1	0	0	2	2	0	0	0	0	0	3	0	2	0	0	0	0	1	0	0	0	0	0	0	0	0	0	0	0	0	0	1	1	0	0	1	5	0	0	0	0	0	2	0	0	0	0	2	0	0	0	0	0	0	0	0	0	0	0	3	3	0	0	0	0	0	0	0	0	0	1	3	0	0	0	0	2	0	3	0	0	0	0	0	0	1	0	0	0	0	0	0	0	0	0	0	1	0	0	0	0	0	0	0	0	0	1	0	0	2	0	0	0	0	0	2	0	0	0	0	0	0	0	0	0	2	2	2	0	0	0	0	0	0	0	0	0	0	0	0	3	0	4	0	0	0	5	1	0	0	0	2	0	0	0	8	6	0	0	0	2	0	0	0	0	0	0	0	0	0	4	8	0	2	0	0	0	0	0	0	0	0	0	0	0	0	0	3	0	2	0	0	7	0	0	0	0	1	0	0	0	0	4	0	0	0	0	0	0	0	0	0	0	0	0	3	0	5	0	0	0	0	1	0	0	0	0	0	0	1	1	1	0	0	0	0	1	0	0	0	0	0	0	1	0	0	1	2	0	0	0	3	0	0	0	0	0	0	0	0	0	2	0	0	0	0	0	1	0	3	0	0	0	1	0	1	0	0	0	0	0	0	0	0	0	0	1	3	0	0	7	0	0	0	0	0	0	1	0	0	0	0	0	0	0	5	0	0	0	0	2	0	0	0	0	1	0	0	1	1	0	0	4	0	0	0	0	0	0	2	0	0	4	0	0	0	0	0	0	0	0	0	0	4	0	0	0	3	1	0	0	0	0	0	1	2	0	0	0	0	0	0	0	0	4	6	1	0	0	0	0	0	0	0	0	0	0	0	0	5	0	4	0	0	4	0	0	0	0	0	0	0	0	0	0	0	0	0	0	1	0	0	0	0	0	0	0	3	1	0	0	0	3	1	0	0	0	0	1	0	0	0	0	0	0	0	2	0	3	0	0	0	4	0	0	0	1	0	0	0	0	0	1	0	0	0	0	0	0	0	0	0	0	0	2	0	0	0	1	0	0	0	0	0	1	0	0	0	0	0	0	0	1	1	0	0	0	0	5	0	0	0	0	0	0	0	0	1	0	2	0	0	0	0	2	0	0	0	0	0	0	0	1	0	0	3	0	0	0	0	0	0	0	0	0	0	0	0	0	0	0	5	2	0	2	0	0	0	0	0	0	1	0	3	0	0	0	0	0	0	7	0	0	1	0	3	0	0	0	0	0	0	0	6	2	0	0	2	0	0	0	0	0	0	0	5	0	0	0	0	1	1	0	1	0	0	0	0	0	0	0	1	0	0	0	0	0	0	0	0	0	2	0	0	0	2	0	0	0	0	0	0	0	0	1	4	0	0	0	0	1	1	0	0	0	0	0	0	0	0	0	0	0	1	0	2	0	0	0	0	0	3	0	3	0	1	3	1	0	0	0	0	0	0	0	0	0	0	0	0	3	0	0	2	2	0	0	2	0	0	0	0	0	0	0	0	0	0	0	0	0	0	0	0	0	0	0	0	0	5	0	0	0	1	0	0	0	0	0	0	0	0	0	0	0	0	0	0	0	0	0	0	0	0	2	1	0	0	0	0	0	0	2	0	0	0	3	0	0	1	0	1	0	0	0	0	0	1	0	0	2	2	5	0	0	0	1	0	0	2	0	0	1	0	0	2	0	0	0	0	0	0	0	0	0	0	0	0	0	0	0	0	0	0	0	6	0	0	0	3	0	0	0	0	0	0	0	0	0	0	0	0	0	0	0	0	0	0	0	0	0	0	0	0	5	0	0	0	0	0	0	0	0	0	0	0	0	2	0	0	0	0	0	0	0	0	0	0	0	3	0	0	0	0	0	0	0	0	0	0	2	2	0	0	0	4	0	0	0	0	0	0	0	0	0	0	1	4	0	0	0	1	0	0	0	0	0	0	0	0	2	1	0	0	0	0	1	6	0	2	0	0	0	0	0	0	0	1	1	0	0	6	0	0	0	0	0	0	0	0	2	0	0	0	0	0	0	0	3	1	0	0	0	0	0	0	0	0	0	0	0	0	0	0	0	0	0	0	0	0	0	1	0	0	0	5	6	0	0	1	0	0	4	0	0	0	0	0	0	0	7	1	0	0	0	0	0	0	4	2	0	0	0	0	0	5	0	0	0	0	0	3	0	0	0	0	0	1	0	1	0	0	0	0	0	1	2	0	0	0	2	0	0	0	0	4	0	0	0	4	0	0	0	1	0	0	0	0	2	0	2	0	1	5	3	2	0	0	0	0	0	4	0	2	0	0	0	0	0	0	0	0	2	0	1	0	0	0	0	0	0	0	0	0	0	0	0	3	0	0	0	0	1	0	1	0	0	0	0	0	0	0	0	1	2	0	1	0	0	4	0	0	1	2	0	0	0	0	0	4	0	0	2	0	0	0	0	0	0	0	2	0	0	0	0	0	4	0	0	0	0	0	0	0	0	0	1	0	0	2	2	0	0	0	1	0	0	0	0	0	0	0	0	0	4	0	1	2	0	1	0	0	0	0	0	0	0	0	0	0	0	0	0	0	0	0	0	0	1	0	0	0	0	0	0	0	0	0	1	0	0	0	0	0	0	0	5	2	0	1	0	0	0	0	0	0	0	0	0	0	0	0	0	0	6	1	0	0	0	0	0	0	0	0	0	0	0	2	4	0	0	0	0	0	0	0	0	0	1	0	0	0	1	0	2	0	1	0	1	0	0	6	1	0	0	0	0	0	0	0	0	0	0	0	0	0	0	1	0	0	0	0	0	2	1	1	0	0	0	4	0	0	0	0	0	0	0	2	0	0	0	2	0	0	0	0	0	0	0	0	0	0	0	0	0	0	3	0	0	1	0	0	0	0	1	0	0	0	0	2	0	3	4	0	0	0	2	0	0	3	0	0	0	0	0	0	4	0	0	0	0	1	0	0	0	0	0	3	0	1	0	0	0	1	0	0	0	0	0	0	2	0	0	0	0	0	0	0	1	0	5	0	0	2	0	0	0	0	0	0	0	0	0	6	0	0	0	0	0	0	3	2	0	0	0	0	0	0	0	4	0	0	0	0	0	0	0	6	1	0	0	0	0	0	3	0	0	0	0	0	0	0	0	0	0	0	0	1	0	0	0	0	0	1	0	0	0	3	7	0	0	0	0	0	0	6	0	0	0	0	0	0	0	0	0	1	0	0	0	2	0	3	0	0	0	0
N0.HOG0004821	0	0	0	0	0	0	0	4	0	0	0	0	0	0	0	0	0	0	0	3	0	0	0	0	0	0	0	0	0	0	0	0	0	0	0	0	0	0	0	0	0	0	0	0	0	0	0	0	0	0	0	0	0	0	0	1	0	1	0	0	0	0	0	0	0	0	0	0	0	0	0	0	2	0	0	0	0	1	0	0	0	0	0	0	0	1	0	0	0	0	0	1	0	0	0	0	0	0	0	0	0	0	0	0	0	0	4	0	0	0	0	0	0	2	0	0	0	0	0	2	0	0	7	0	0	0	0	0	0	1	0	0	0	2	0	0	0	0	0	0	0	0	1	0	0	0	0	0	0	0	0	1	0	0	0	0	0	0	0	0	0	0	0	0	1	0	0	1	0	0	0	1	0	0	0	0	0	0	0	0	0	0	2	0	0	0	0	0	0	0	0	0	0	0	0	1	0	0	0	1	0	2	0	0	0	0	0	0	0	0	0	0	0	0	0	1	0	1	0	0	0	0	0	0	1	0	0	0	0	0	0	0	0	0	0	1	0	0	0	0	0	0	2	2	0	0	0	0	0	0	0	0	0	0	0	0	0	0	0	0	0	0	5	0	0	2	0	0	0	0	0	0	0	0	0	0	0	0	1	0	0	2	0	0	0	0	0	0	0	0	0	2	0	0	0	0	0	0	5	0	0	0	0	0	0	0	0	0	0	0	0	0	0	0	0	0	0	2	0	0	0	0	0	0	0	0	0	0	0	0	0	0	0	0	1	1	0	0	0	0	0	0	0	0	0	0	0	0	0	0	0	0	0	2	0	0	3	0	0	0	0	0	0	0	0	0	0	0	0	0	0	0	0	0	0	0	1	0	1	0	0	0	0	0	0	0	1	0	0	0	0	0	0	0	0	1	0	0	0	0	0	1	0	3	0	1	0	0	0	0	0	0	0	0	0	0	1	0	1	0	0	0	0	0	0	0	1	2	0	0	0	0	0	0	0	0	1	0	1	0	0	0	0	0	0	0	0	0	0	0	2	0	0	3	2	0	0	1	0	0	0	0	0	0	0	0	0	0	0	0	0	0	0	0	0	0	0	0	0	0	0	0	0	2	0	2	1	0	0	0	0	0	0	0	0	0	0	6	0	0	0	0	0	0	0	3	0	0	0	2	0	0	0	0	0	0	0	0	0	0	0	0	0	1	0	0	0	0	0	0	1	0	0	0	0	2	0	0	0	0	0	0	0	0	0	2	0	0	1	0	0	0	0	0	0	0	1	0	0	0	0	1	0	0	0	0	0	1	0	0	0	0	0	0	0	0	0	1	0	0	0	0	0	0	0	0	0	0	0	2	0	0	0	0	0	0	0	0	0	1	0	0	0	0	0	0	0	1	0	0	0	0	0	0	0	0	0	0	0	0	0	0	0	0	0	0	0	0	0	0	0	1	0	0	0	1	1	0	0	0	0	0	0	0	0	0	0	0	0	0	0	0	0	0	0	0	0	0	0	0	0	3	2	0	0	0	0	0	0	0	0	0	0	0	0	0	0	0	0	0	0	0	0	0	0	0	1	0	0	0	0	0	0	0	2	0	0	0	0	0	0	0	0	0	0	0	0	2	1	0	0	0	0	0	0	0	0	0	0	0	0	0	0	0	0	2	0	0	0	0	0	0	0	0	0	0	0	0	0	6	0	0	0	2	3	0	0	0	0	1	0	0	0	0	0	2	0	0	0	0	3	0	0	1	2	0	0	0	0	0	0	1	0	0	0	0	0	0	0	0	1	0	0	0	2	0	0	0	0	0	0	1	0	0	0	0	0	0	0	1	0	0	0	0	0	0	0	0	2	2	1	0	1	0	0	0	0	0	0	0	0	0	0	0	0	0	0	0	0	0	0	0	0	0	0	0	0	0	0	0	0	0	0	0	0	0	0	0	0	0	0	0	0	0	0	0	0	0	0	0	0	0	0	0	0	0	2	0	0	1	0	0	0	1	0	0	0	0	1	0	1	0	0	0	4	0	0	2	0	1	0	0	0	0	0	0	0	0	1	1	0	0	0	0	0	0	0	0	0	1	0	0	2	0	0	0	0	0	0	0	1	0	0	0	0	0	0	0	0	0	0	0	0	0	0	0	0	2	0	0	0	0	1	0	0	0	0	0	0	0	0	0	0	0	0	1	3	0	0	0	0	2	0	0	0	0	1	0	0	1	3	2	0	0	0	0	0	0	1	0	2	0	0	0	0	0	0	0	0	0	1	0	0	0	0	0	0	1	0	0	0	0	0	0	0	0	0	0	0	0	1	0	0	1	0	0	0	0	0	0	0	0	0	0	0	0	0	0	0	0	0	0	0	0	0	0	0	0	0	0	1	3	0	0	0	0	0	0	0	0	0	0	0	0	0	0	1	1	0	0	1	3	0	0	0	1	0	1	0	0	0	0	0	0	0	0	0	0	0	0	0	0	0	0	0	0	0	0	1	1	0	0	0	0	0	0	0	0	0	0	0	0	0	0	0	0	4	0	0	0	0	0	1	0	0	0	0	0	0	0	0	0	0	3	0	0	0	0	0	0	0	0	0	0	0	0	0	0	1	0	0	0	0	0	8	0	0	0	0	0	0	0	0	0	0	0	0	0	0	0	0	0	0	0	0	0	0	0	0	0	1	1	0	0	0	0	0	0	0	2	2	1	0	0	0	0	0	0	0	1	0	1	1	0	0	0	0	0	0	0	0	0	0	1	1	0	0	6	0	0	0	0	0	1	0	0	0	0	0	0	0	0	2	0	0	1	0	0	2	0	0	0	1	0	0	0	0	1	0	0	0	0	0	0	3	0	0	2	0	0	0	0	0	0	0	0	0	0	0	0	2	0	0	0	0	0	0	0	0	0	0	0	0	0	0	0	0	0	1	0	0	0	3	0	0	0	0	0	0	0	1	0	0	0	0	0	0	0	0	0	0	0	0	0	0	0	0	0	0	0	0	0	0	0	0	0	0	0	0	0	0	0	0	0	0	1	1	0	0	1	0	0	0	0	0	0	0	0	0	0	5	0	0	0	0	0	0	0	0	0	0	1	0	1	0	4	0	0	0	0	0	4	0	0	0	0	0	0	0	0	0	0	0	0	0	0	0	0	0	0	0	0	0	0	0	0	0	1	0	0	0	0	0	0	0	0	0	0	0	0	0	0	0	0	0	0	0	0	0	0	0	0	0	0	0	0	0	1	0	2	0	0	0	0	0	0	0	0	0	0	1	0	3	0	0	0	0	0	0	0	0	0	3	0	0	0	0	0	0	0	0	0	0	0	0	0	0	3	0	0	0	0	0	0	0	0	0	0	4	0	0	0	0	2	0	0	0	0	0	0	3	0	0	0	1	0	0	2	0	0	0	0	2	0	0	1	0	0	0	0	0	2	0	0	1	0	0	0	0	0	0	0	0	0	1	2	0	0	0	0	0	0	0	0	0	0	0	0	0	0	0	1	0	0	1	0	0	0	0	0	1	0	0	0	0	0	0	0	0	0	0	0	1	0	0	0	0	0	0	0	0	1	0	0	1	0	0	0	0	0	0	0	0	0	0	0	0	0	0	1	0	0	0	0	0	3	0	0	0	0	0	0	0	0	0	1	0	1	0	0	0	0	0	2	0	0	0	0	0	0	0	2	0	0	0	0	0	0	0	0	0	0	0	0	0	0	0	1	0	0	0	0	0	0	0	0	0	0	0	0	0	0	0	0	0	0	0	0	0	0	0	0	0	0	0	0	0	1	0	0	0	4	0	0	2	0	2	0	0	0	0	0	0	0	1	0	0	0	3	0	3	0	0	1	0	0	1	0	0	0	0	0	0	8	0	0	0	0	5	0	2	0	0	0	1	0	0	0	0	0	0	0	1	1	0	6	0	0	0	0	0	0	0	0	0	1	0	1	0	0	0	0	0	1	0	0	0	0	0	0	0	0	0	0	0	0	2	0	0	0	0	0	0	0	0	0	0	0	0	0	0	0	0	0	0	0	0	0	0	0	0	0	0	0	0	0	0	0	0	0	0	0	0	0	1	0	0	0	0	0	0	0	0	0	0	0	2	0	0	0	1	0	0	0	0	0	4	0	0	0	0	0	3	0	0	0	0	1	0	0	0	0	0	0	3	0	0	0	0	0	0	0	0	0	0	0	0	0	0	0	0	2	0	0	0	0	1	0	0	0	0	0	1	0	0	3	0	0	0	1	0	0	0	0	0	0	4	0	0	0	2	0	0	0	0	0	0	0	1	0	0	0	0	0	0	0	0	0	1	1	0	0	0	0	0	0	2	0	0	0	0	0	0	2	1	0	0	0	7	1	0	0	0	0	0	0	0	0	0	0	0	0	0	1	0	0	0	0	1	0	0	0	1	0	0	0	0	0	0	0	0	0	0	0	0	0	1	0	0	0	0	0	0	0	0	0	0	0	1	0	0	0	0	0	0	0	0	0	0	0	0	0	0	0	0	0	0	0	0	0	0	0	0	0	0	0	0	0	0	0	1	0	0	0	0	0	0	0	0	0	0	0	0	0	0	0	0	0	0	0	0	3	1	0	0	0	0	1	0	0	0	0	0	0	2	0	1	0	0	0	0	0	0	0	0	0	0	0	0	0	0	0	0	3	1	0	0	0	0	0	0	0	0	0	0	0	0	0	0	3	0	1	0	0	0	0	0	0	0	0	0	0	0	0	0	0	0	0	0	0	0	0	0	0	3	0	0	0	0	0	0	0	0	0	0	0	0	0	4	0	1	0	0	0	0	0	0	0	0	0	1	0	0	0	0	0	0	0	0	1	0	0	0	0	0	0	0	0	1	0	0	0	0	0	0	0	0	0	0	0	0	0	0	4	0	0	0	1	0	0	0	0	0	0	0	0	0	0	0	0	0	0	0	0	0	0	0	1	0	0	1	1	0	0	0	2	0	0	0	0	1	0	0	0	0	0	1	2	0	1	3	0	0	0	0	0	0	1	3	0	0	0	1	0	1	0	0	0	0	0	0	0	0	0	2	0	0	0	1	2	0	1	0	0	0	0	0	0	0	0	0	0	0	0	0	0	0	0	0	0	0	0	0	0	1	0	0	0	0	0	0	0	0	0	0	0	0	1	0	0	0	0	0	0	0	0	0	0	0	1	0	0	0	0	0	0	1	0	0	0	0	0	0	0	0	0	0	0	0	0	0	0	0	0	0	0	1	0	0	0	0	0	0	1	0	0	0	0	0	0	0	0	0	0	0	0	0	0	0	0	0	0	0	0	0	0	0	0	0	0	0	0	1	0	0	0	2	2	0	0	0	2	0	0	0	0	0	0	0	7	0	0	0	2	0	0	0	0	0	0	0	0	0	0	0	1	0	0	0	0	0	0	0	0	0	0	1	0	0	0	0	0	0	0	0	0	0	0	0	0	0	0	0	2	0	0	0	0	0	0	0	0	0	0	0	0	4	0	0	0	0	0	0	0	0	0	0	0	0	0	0	0	2	0	0	0	0	0	0	0	0	0	0	3	0	0	0	0	0	0	0	0	0	0	0	0	0	0	0	1	0	0	0	0	0	6	1	0	0	0	3	0	0	1	0	0	0	0	0	2	0	0	0	0	0	0	0	0	1	0	0	0	0	0	0	0	2	0	2	0	0	0	0	0	0	0	0	0	3	0	0	0	0	0	0	0	0	0	1	0	0	2	0	0	0	3	0	0	0	0	0	1	0	0	0	0	0	0	0	0	1	1	0	0	2	0	0	0	0	0	0	1	0	0	0	0	0	0	0	0	0	0	0	0	0	0	0	0	0	2	0	0	0	0	0	3	0	0	0	0	0	0	0	0	0	0	0	0	1	0	0	0	0	0	1	4	0	0	0	2	0	0	0	0	0	1	0	0	3	0	0	1	0	0	0	0	0	0	0	3	0	0	0	1	0	0	1	2	0	0	0	0	0	0	0	0	1	0	0	0	0	0	0	0	0	0	2	0	0	0	0	0	0	0	1	0	0	0	1	2	0	0	0	0	0	1	0	1	0	0	0	0	0	0	3	0	2	3	0	0	5	0	0	0	0	1	0	0	1	0	0	0	0	0	0	0	0	0	2	0	0	0	0	0	0	0	0	0	0	0	0	0	0	0	0	0	0	0	0	0	0	0	0	1	0	0	0	0	0	0	0	0	0	0	0	0	0	0	2	0	0	0	0	0	0	0	0	0	1	0	0	0	0	3	0	0	0	0	0	0	0	0	0	0	0	0	0	0	0	1	0	0	0	0	0	0	0	0	0	0	0	1	0	0	0	0	0	0	0	0	0	0	0	0	0	0	0	0	0	0	0	0	0	0	0	0	0	0	0	0	0	0	0	0	0	0	0	0	0	0	0	0	0	0	1	0	0	5	0	3	0	0	0	2	0	2	0	0	0	1	0	2	0	0	0	0	0	0	1	0	0	0	0	0	0	0	0	0	0	1	0	0	2	0	1	1	0	0	0	0	0	0	1	0	0	0	0	1	0	2	0	0	0	0	0	0	0	1	0	0	0	0	1	0	0	2	0	0	4	0	0	0	0	1	0	1	0	0	0	0	0	0	0	1	0	0	1	0	0	0	0	0	0	0	7	0	0	0	0	0	0	0	0	0	0	0	1	0	0	0	1	0	2	3	0	0	0	0	0	0	0	0	0	0	0	0	0	0	1	0	0	0	0	0	0	0	0	0	0	2	0	2	0	0	0	0	0	0	0	0	0	0	0	0	4	0	0	0	0	0	0	1	0	0	0	0	0	0	0	0	0	0	0	0	0	0	0	0	1	0	0	0	2	1	2	0	0	0	0	0	0	0	0	0	0	2	0	0	3	0	0	0	0	0	0	0	0	0	0	0	0	0	0	0	0	0	0	0	3	0	0	0	0	0	0	0	0	0	0	0	0	0	0	0	0	0	0	0	0	0	0	0	0	0	2	0	0	0	0	0	0	0	0	0	0	0	0	0	0	1	0	0	0	2	0	0	1	0	0	0	1	0	1	0	2	1	0	0	0	0	1	0	0	0	0	0	2	0	0	0	0	0	0	0	0	0	0	0	0	1	0	0	1	0	0	0	0	0	0	0	0	0	0	0	0	0	0	0	0	2	0	0	2	0	1	1	0	0	0	1	1	4	0	1	0	0	0	0	2	2	0	0	0	0	0	0	0	0	0	0	0	0	0	0	0	2	0	2	0	0	0	1	0	0	0	0	1	0	0	0	0	0	0	0	1	0	0	0	0	2	0	1	0	0	0	0	0	6	0	0	0	1	0	0	0	0	0	0	1	0	0	0	0	0	0	0	0	0	0	0	1	0	0	0	0	0	0	0	0	0	0	0	0	0	0	0	0	0	0	0	0	0	0	0	0	0	0	0	0	0	0	0	3	0	0	0	0	0	0	0	0	0	0	0	0	0	0	0	0	0	0	1	0	0	0	1	1	0	0	0	0	0	0	0	0	0	0	0	0	0	0	0	0	0	0	0	0	2	0	0	0	0	0	0	0	0	0	0	1	2	0	0	0	0	0	0	0	0	0	0	0	0	0	0	0	0	0	0	0	0	1	3	0	0	0	0	0	0	0	0	0	2	0	0	1	1	0	0	0	1	0	0	0	0	0	0	0	0	0	0	0	0	0	0	0	0	0	0	0	0	0	0	0	0	0	0	0	0	0	0	0	0	0	0	0	0	0	0	1	0	0	0	0	0	0	1	0	0	1	0	4	1	0	0	0	0	0	1	0	4	1	0	0	0	0	0	0	0	0	0	0	0	0	0	0	0	0	0	0	3	1	1	0	3	0	0	0	0	0	0	2	3	1	0	0	0	1	0	0	0	0	1	0	0	0	0	0	0	0	0	0	1	0	0	0	0	0	0	0	0	0	0	0	1	0	0	0	0	0	0	0	0	0	0	0	0	0	0	0	0	0	0	2	3	0	0	0	0	0	0	0	3	0	1	0	0	0	0	0	0	0	0	0	0	0	0	0	0	3	0	0	0	0	0	0	0	0	1	0	1	0	0	0	5	2	0	1	0	0	0	0	0	1	0	0	0	0	0	0	0	0	0	0	2	0	0	1	0	0	0	0	0	0	0	0	0	0	0	0	1	4	0	0	0	0	1	0	2	0	1	5	0	0	0	0	0	0	0	0	0	0	0	0	0	0	0	0	0	0	0	0	0	0	0	0	0	0	0	0	0	0	1	0	0	1	0	0	0	0	0	0	1	0	1	0	0	0	0	1	0	0	0	0	0	1	0	0	0	0	0	0	0	0	0	0	0	0	7	2	0	0	0	3	0	0	0	0	1	0	0	0	0	0	0	0	0	0	1	0	0	1	0	0	0	0	0	0	0	0	1	0	0	2	0	1	0	1	0	1	1	0	0	0	0	0	0	0	0	0	1	1	0	0	0	0	0	0	0	0	0	1	0	0	1	0	0	1	0	0	0	0	0	0	0	0	0	0	0	1	0	0	0	0	0	0	0	1	0	0	0	0	0	1	0	0	0	0	0	0	3	0	0	0	0	0	0	0	0	0	0	0	0	0	1	0	0	0	1	0	0	3	0	0	0	0	1	1	0	0	0	0	0	0	0	0	1	0	0	0	0	1	0	0	0	1	0	0	0	0	1	0	0	0	0	1	0	0	0	1	0	0	0	1	0	0	0	0	1	0	0	0	0	0	0	0	0	0	0	0	0	0	0	0	0	0	0	0	0	0	0	0	0	0	3	0	0	0	0	0	0	0	0	0	0	2	0	4	2	0	0	0	0	0	0	0	0	0	2	0	0	0	0	0	0	1	0	0	0	0	0	2	0	0	0	0	1	0	0	0	7	0	1	2	0	2	0	0	0	0	0	0	0	0	0	0	0	0	0	2	1	0	0	0	0	0	0	0	0	0	0	0	0	0	2	0	0	0	0	0	0	0	0	0	0	4	2	0	0	0	0	1	3	0	0	4	0	0	0	0	0	0	0	0	1	0	0	0	0	0	1	0	1	0	0	0	0	0	0	0	2	0	0	0	0	0	0	0	3	0	0	0	0	3	0	0	0	0	0	0	0	1	0	0	1	0	0	0	0	0	0	0	0	0	1	0	0	0	1	0	0	0	0	0	0	0	0	0	0	1	2	0	0	0	0	0	0	0	0	0	0	0	3	0	0	4	0	0	0	0	0	0	0	0	0	0	0	0	1	0	0	0	0	0	1	0	0	0	0	0	0	0	0	0	0	0	1	0	0	0	0	0	0	0	0	1	0	0	0	0	0	0	0	0	0	0	0	0	0	0	1	0	0	0	0	0	1	1	0	2	0	0	0	0	0	0	0	0	0	0	0	0	0	0	1	0	0	0	0	0	0	0	0	0	1	0	0	0	0	0	1	0	0	0	0	0	1	0	0	0	0	0	0	0	1	0	0	0	1	0	0	0	0	0	0	0	0	0	0	0	0	0	0	1	0	0	0	0	0	0	0	0	3	0	0	0	0	0	0	3	0	0	0	0	0	0	0	5	0	0	0	0	1	0	0	0	0	0	0	0	0	0	0	0	0	0	0	0	0	0	0	0	1	0	0	0	0	0	0	0	0	0	0	0	0	1	0	0	0	0	0	1	0	0	0	1	0	0	0	0	0	1	0	0	0	1	0	2	0	0	0	0	1	0	0	2	0	0	0	2	0	0	0	1	0	0	0	0	0	0	0	0	0	0	0	0	0	0	0	0	0	0	0	0	0	0	0	2	0	0	0	0	0	0	0	0	0	0	0	0	0	0	0	0	2	1	0	1	0	0	0	0	0	0	0	0	0	0	0	0	0	0	0	0	0	0	0	0	0	0	1	0	0	0	0	1	0	0	0	0	0	0	0	9	0	1	0	0	0	0	0	0	2	0	0	1	3	2	0	0	0	1	0	0	0	1	0	0	0	0	0	0	0	0	0	0	0	1	0	0	0	0	0	0	0	0	0	0	1	2	0	0	1	0	2	0	0	0	0	0	0	0	0	1	0	2	0	0	0	0	0	0	0	0	0	0	0	0	0	3	0	0	0	0	0	0	0	0	0	0	1	0	0	0	0	0	0	0	1	1	0	1	0	1	0	0	0	0	0	1	0	0	0	0	0	0	0	0	0	1	4	0	2	0	1	0	0	0	0	0	0	0	1	0	3	0	0	0	0	0	1	0	0	0	0	0	0	0	0	0	0	0	0	0	0	0	0	2	0	0	2	0	1	0	0	0	3	0	0	1	0	4	1	0	0	0	0	0	0	2	1	0	0	0	0	0	1	0	0	0	0	0	1	1	0	0	0	0	0	0	0	0	0	0	0	0	0	0	1	0	0	1	0	0	0	0	0	0	0	0	0	0	0	0	0	1	0	0	0	0	0	0	0	0	0	1	0	3	0	3	1	0	0	0	0	0	0	0	1	0	2	1	0	1	0	0	0	0	0	0	0	0	0	0	0	1	1	0	0	0	0	1	0	0	1	0	0	2	1	0	0	0	0	0	0	0	0	0	0	0	0	0	0	0	1	0	0	0	0	4	0	0	0	0	0	0	0	0	0	0	0	0	0	1	0	4	0	0	0	0	0	0	1	0	0	0	0	0	0	0	0	0	0	0	1	0	0	0	0	3	0	0	0	0	0	0	0	0	0	0	0	1	0	0	0	0	0	0	3	0	0	0	0	0	1	0	0	0	0	0	2	0	0	0	0	1	0	0	0	0	0	0	0	0	0	1	1	0	0	0	0	0	1	0	0	0	0	1	0	1	0	0	0	0	3	0	0	0	0	0	0	1	0	0	0	0	0	0	0	0	0	0	0	0	0	0	2	0	0	0	0	0	0	0	0	0	1	0	0	0	0	0	0	0	0	2	0	0	0	0	0	0	1	0	0	0	0	0	0	0	0	0	0	0	0	1	0	0	0	0	0	0	0	0	0	0	0	0	0	0	0	0	0	0	0	0	0	0	0	0	0	0	1	2	0	1	3	0	0	0	0	0	1	0	0	0	0	0	0	0	0	0	0	0	0	0	0	0	1	0	0	0	0	0	0	0	0	0	0	0	0	0	0	0	0	3	0	0	0	0	0	2	1	2	0	0	0	1	0	0	1	0	1	1	0	0	0	0	0	0	0	0	0	0	0	0	0	0	0	0	0	0	0	0	0	0	0	0	0	1	0	2	0	1	3	0	0	0	0	0	0	0	2	0	1	0	0	0	0	0	0	0	0	2	0	0	0	0	0	0	1	0	0	0	1	0	0	0	0	0	2	0	0	0	0	0	0	3	1	0	0	2	0	0	0	0	0	0	0	0	0	0	0	0	2	1	1	2	0	3	0	0	0	0	0	0	0	0	0	1	0	0	1	2	1	0	0	0	0	0	0	0	0	0	0	1	0	0	0	0	0	2	0	0	0	0	0	0	0	0	0	0	0	0	0	0	0	0	0	3	0	0	3	0	0	0	0	0	0	0	0	0	0	0	0	0	1	0	0	0	2	0	0	0	0	0	0	1	0	0	0	0	0	1	0	0	0	0	0	0	0	0	1	1	0	0	2	0	0	0	0	0	0	0	0	0	0	1	0	0	1	0	1	1	0	0	0	0	0	0	0	1	1	0	0	0	0	0	0	0	0	0	0	0	0	5	0	1	0	0	1	0	0	0	1	0	1	0	0	1	1	0	0	0	0	0	0	0	0	0	0	0	0	0	0	0	0	0	0	6	0	0	0	0	0	0	1	0	0	1	0	0	0	0	0	0	0	0	0	0	0	0	0	0	0	0	1	0	0	0	0	0	0	0	0	0	0	0	0	0	1	1	0	2	1	0	5	0	0	0	0	0	0	0	0	0	0	0	0	1	0	0	0	0	0	0	0	0	0	0	0	0	0	0	0	0	0	0	1	0	0	0	0	0	0	0	0	0	0	0	0	1	0	0	0	0	0	0	1	0	0	0	0	0	0	0	0	0
N0.HOG0004903	0	0	0	1	2	1	0	0	0	0	0	0	2	0	0	0	0	4	0	1	0	0	1	2	1	0	0	0	1	0	0	1	1	0	1	0	0	1	0	0	0	1	0	0	1	2	0	0	0	0	0	0	1	1	0	0	0	0	3	1	1	2	0	0	1	0	0	0	0	0	1	0	1	0	0	3	1	1	0	2	0	0	3	1	0	1	0	0	1	0	2	0	2	1	0	0	1	0	0	0	1	0	1	1	0	0	2	0	1	0	0	0	0	5	2	1	1	1	2	1	0	0	0	0	0	1	0	0	0	4	1	0	0	2	0	1	1	2	0	1	2	0	3	0	2	1	0	1	0	0	0	0	0	2	0	2	0	0	0	0	0	0	0	0	1	0	1	0	0	0	0	1	1	1	0	0	1	0	0	0	2	0	0	1	1	0	0	1	0	1	0	1	0	3	1	0	2	0	2	0	0	2	0	1	2	0	1	0	2	0	1	0	0	0	0	1	1	1	1	0	0	0	0	0	3	0	0	0	1	3	0	0	0	0	2	1	0	0	0	0	0	1	0	0	1	0	0	0	0	0	0	0	0	0	0	0	1	0	0	0	0	1	3	0	1	0	1	0	0	0	0	0	0	1	0	0	1	0	0	0	0	1	0	2	0	0	0	0	2	0	0	0	0	1	0	0	2	1	1	1	0	0	0	0	0	2	0	0	1	0	0	1	0	2	0	0	1	1	1	0	0	0	0	1	3	0	0	1	0	0	3	1	1	1	0	0	0	0	0	0	1	0	0	0	1	1	0	0	0	1	0	0	1	2	1	0	0	0	0	1	0	0	0	0	0	0	0	3	0	0	2	0	1	1	1	0	1	1	1	0	0	0	0	0	1	0	2	1	0	0	2	0	0	0	0	0	0	0	0	0	0	1	2	2	2	2	0	0	0	0	3	0	0	0	1	1	0	1	0	0	1	0	0	2	0	0	0	1	0	0	1	0	1	0	1	1	0	0	2	1	0	2	0	0	0	1	1	0	0	0	2	1	2	1	0	0	2	2	0	0	0	0	2	1	1	1	1	1	1	1	0	0	0	3	1	0	0	1	0	0	2	2	1	3	0	0	1	0	0	3	1	0	0	0	0	0	1	5	1	1	3	0	0	0	0	5	0	0	0	0	0	1	0	0	0	1	3	1	1	1	2	4	0	0	0	0	0	1	0	0	2	0	0	0	0	5	0	0	0	1	1	0	0	0	0	1	1	0	1	1	0	1	0	0	0	1	0	0	0	0	0	1	1	0	2	1	4	1	1	0	0	1	1	0	1	1	0	2	0	0	2	2	0	0	1	0	0	0	0	0	0	1	0	0	0	0	0	0	0	0	0	0	0	2	0	1	1	0	0	0	0	0	0	0	0	2	2	0	1	0	0	0	0	1	2	0	1	1	3	0	0	1	2	1	0	0	1	0	0	2	1	1	1	0	0	3	0	1	0	0	0	3	1	0	1	0	0	0	0	4	3	1	0	1	2	0	0	0	1	0	1	0	1	0	4	0	0	0	0	1	1	0	1	0	0	0	0	0	0	0	0	0	3	1	1	0	0	0	0	1	0	0	0	0	0	0	0	1	0	0	1	0	1	1	0	1	0	0	1	1	1	0	0	0	0	0	0	0	0	0	1	0	1	0	0	1	0	0	0	2	0	1	0	1	1	1	4	0	1	2	2	0	0	0	2	2	0	0	0	0	1	0	0	0	1	0	0	2	0	1	1	1	0	1	3	0	0	0	1	1	0	0	0	0	0	0	0	1	0	0	0	0	0	1	2	0	0	0	0	2	0	1	0	1	1	2	1	1	1	1	1	0	0	1	2	2	0	0	2	1	1	0	1	1	1	0	0	1	1	0	1	0	0	2	1	0	0	0	1	2	1	1	0	0	0	0	1	0	0	1	0	0	1	3	1	0	1	0	0	0	0	2	0	0	0	0	0	0	1	0	0	0	1	0	0	0	0	2	3	0	1	1	0	1	1	0	0	0	0	1	1	0	0	0	0	0	0	2	1	0	0	0	0	0	0	0	0	0	1	0	0	2	0	0	0	0	0	1	0	0	2	1	0	0	1	0	1	1	1	0	2	0	0	0	0	1	0	1	1	1	2	3	1	0	3	0	0	0	0	0	0	0	1	0	0	1	2	0	0	1	0	0	2	0	0	0	0	1	1	0	1	1	4	0	1	0	0	0	2	0	3	0	0	0	1	0	1	0	0	0	0	1	0	3	1	0	1	0	0	0	0	0	3	0	0	0	0	0	1	2	2	0	0	2	0	0	0	1	2	0	3	3	1	0	0	0	0	2	1	0	1	0	1	2	0	2	2	0	1	0	2	1	0	0	0	0	0	0	0	0	0	2	2	0	2	0	1	0	0	0	0	0	0	0	1	0	1	1	3	0	0	0	0	0	0	0	0	0	1	0	1	1	0	0	0	0	1	0	3	2	3	0	1	0	0	0	1	1	0	0	0	0	0	0	0	0	2	0	0	0	0	0	2	1	0	1	3	0	0	0	0	0	0	1	0	1	0	0	0	2	0	0	1	0	1	1	1	0	1	1	0	2	0	0	1	0	0	0	0	1	0	0	0	2	1	0	2	0	0	0	0	0	0	0	0	2	1	0	0	3	1	0	2	0	1	0	1	0	1	0	0	0	1	0	1	0	0	1	2	1	0	0	4	0	0	2	0	0	5	0	0	0	1	1	0	2	0	0	4	0	0	0	1	0	0	0	1	1	2	1	1	0	0	1	0	1	1	0	2	0	1	0	0	1	0	1	0	0	3	1	0	0	0	0	0	0	0	1	1	4	0	2	0	1	1	0	0	0	0	0	3	0	0	0	0	1	1	3	1	1	0	0	1	0	2	1	0	1	0	0	0	1	1	1	1	0	2	0	3	0	0	0	2	0	0	1	0	0	1	0	1	1	0	0	1	0	0	0	1	0	0	1	0	2	0	1	0	1	0	2	0	0	0	1	0	0	1	0	0	3	0	1	0	1	0	0	0	0	0	0	0	0	1	1	2	0	3	0	1	0	0	1	0	0	0	3	0	0	0	2	2	0	0	0	0	2	0	0	0	0	0	0	0	0	0	0	0	1	0	0	1	0	0	1	0	1	1	0	0	0	1	0	1	0	0	0	1	2	0	1	0	2	0	0	1	0	2	1	0	0	2	0	0	0	0	0	1	1	1	1	2	0	1	1	0	0	0	1	1	1	1	0	3	0	1	1	0	1	0	1	0	0	0	1	0	0	0	0	0	0	0	0	0	0	0	0	1	0	0	0	0	2	1	0	0	1	0	1	0	0	0	0	1	1	2	0	0	0	0	0	0	0	1	0	0	0	0	0	0	1	0	0	0	0	0	0	0	1	1	0	2	1	0	0	2	1	1	2	0	1	3	0	1	1	0	0	0	0	0	1	0	1	1	0	0	0	0	0	1	0	0	0	1	0	0	3	0	0	1	0	0	1	0	0	0	0	2	0	1	3	0	3	0	0	1	2	0	0	0	0	2	2	0	0	2	0	0	2	0	2	0	0	1	2	0	0	2	3	1	0	0	0	0	1	0	1	2	0	0	2	1	0	1	1	1	0	0	0	0	0	0	1	0	0	1	0	0	0	1	0	1	0	1	1	0	0	2	0	0	0	1	1	2	0	1	1	0	0	0	1	0	0	0	0	2	0	1	1	1	0	0	0	0	2	3	2	1	1	0	0	0	0	0	0	3	1	0	0	0	0	2	0	1	0	2	0	0	0	1	1	1	0	0	0	1	0	0	1	3	1	1	0	0	3	0	1	0	0	0	2	0	0	0	0	0	0	0	0	3	1	0	2	0	0	3	2	1	1	3	0	0	0	2	1	0	5	2	2	1	1	0	0	1	0	0	2	2	0	0	1	0	2	1	1	0	1	0	1	0	2	0	0	1	0	1	0	1	0	3	1	1	0	0	0	2	0	0	0	0	1	0	0	0	2	0	1	1	0	0	1	0	0	2	1	0	0	0	0	2	0	0	0	0	1	2	3	0	0	0	0	0	0	0	1	0	0	1	0	0	0	0	0	1	0	1	1	1	1	2	0	0	0	0	0	0	0	1	2	0	0	0	1	3	0	0	0	3	1	1	0	2	0	2	0	1	0	0	2	0	1	2	0	2	1	1	4	1	2	0	2	0	0	0	0	0	0	0	0	0	1	0	0	1	0	0	1	2	0	0	0	1	0	0	0	0	1	2	1	1	0	2	0	1	0	0	0	0	1	1	2	0	2	2	0	1	1	0	1	0	1	4	1	1	3	0	0	0	0	3	1	0	0	2	1	0	0	0	0	0	0	0	0	1	0	0	0	1	0	0	0	0	2	1	1	0	0	1	1	0	1	0	0	0	0	0	0	0	0	1	0	0	1	0	1	0	1	1	1	2	0	1	0	1	0	1	1	0	0	1	1	0	0	1	1	2	0	0	1	1	1	1	1	0	3	0	0	0	0	2	2	0	1	0	2	1	1	1	0	0	2	0	0	0	1	1	0	0	0	1	2	1	0	0	2	0	0	0	2	1	1	1	0	0	1	0	0	1	0	0	0	0	3	2	0	1	0	1	1	1	0	1	0	1	0	1	0	0	0	0	0	2	1	0	0	0	3	0	2	1	1	1	1	1	2	0	0	0	2	0	1	1	0	1	1	0	0	0	0	0	1	0	0	0	0	2	0	0	0	0	0	1	1	1	0	2	0	1	1	1	2	1	1	0	2	1	0	0	1	1	0	1	0	0	1	0	0	0	0	0	3	2	0	0	2	2	0	1	1	0	0	0	1	1	0	1	0	0	1	1	0	0	0	0	1	1	0	1	0	0	1	0	0	0	1	1	0	0	0	1	0	0	0	0	0	1	0	0	0	0	0	0	1	0	3	2	3	0	0	0	1	1	2	3	0	0	0	2	3	0	0	0	1	0	0	0	2	0	1	1	0	0	0	1	1	0	1	0	0	0	1	0	0	0	0	0	0	0	0	0	1	0	0	0	0	0	0	0	2	0	1	0	0	0	0	0	1	0	0	0	0	3	0	1	1	2	1	0	0	0	0	1	1	0	1	0	0	0	1	0	0	1	0	0	0	1	0	0	0	0	2	1	1	1	2	1	0	1	0	0	0	0	2	1	1	2	1	2	1	0	0	0	0	1	0	0	2	0	0	0	0	1	0	1	0	1	0	0	0	0	2	0	0	1	1	1	0	0	1	0	1	0	0	1	1	0	1	0	0	0	0	0	0	0	1	0	0	2	3	4	0	0	3	2	0	1	0	0	0	0	2	1	1	0	1	0	0	1	0	0	0	0	1	0	0	1	0	1	0	1	1	0	0	1	0	1	0	0	1	1	1	0	1	1	0	1	0	3	0	0	7	0	0	1	0	3	0	1	0	0	1	0	0	3	0	0	1	3	1	0	1	1	0	0	2	1	0	0	0	0	1	0	0	3	0	0	0	1	0	0	1	0	1	0	1	0	0	0	2	1	0	0	2	0	0	1	0	1	0	0	0	1	2	1	0	0	1	3	0	1	0	1	0	0	0	1	0	0	1	0	0	0	0	1	0	0	2	0	0	2	0	1	0	0	0	0	1	2	1	2	0	0	1	0	1	0	1	0	0	2	0	0	1	0	0	0	0	0	0	3	1	0	0	1	1	0	0	0	1	0	0	1	0	0	0	0	0	0	0	3	1	0	5	2	1	2	2	0	3	1	0	0	1	0	0	0	0	1	0	1	0	0	0	0	1	0	0	0	0	0	1	0	0	1	0	0	1	0	1	1	0	0	0	0	0	0	0	0	1	0	0	1	0	2	0	0	0	2	0	0	1	0	0	5	0	0	0	0	0	0	0	0	0	0	0	0	0	0	1	3	1	0	0	2	2	0	1	1	4	0	0	0	0	0	0	0	1	0	1	4	1	0	0	0	1	0	0	1	0	0	0	0	0	0	0	0	0	0	2	1	2	1	0	1	0	0	0	2	2	0	0	0	1	0	0	1	0	1	0	0	0	0	1	0	0	1	1	1	0	0	0	1	1	3	1	0	0	0	3	0	0	1	0	0	0	0	2	0	0	1	0	3	1	1	1	0	0	0	3	0	0	0	1	0	0	1	0	0	0	0	0	1	1	2	2	0	1	1	0	1	0	0	0	1	0	2	0	0	1	3	0	0	0	2	1	0	0	3	0	0	1	1	0	0	0	0	1	1	1	0	1	0	0	1	0	0	0	1	1	0	2	0	2	1	0	1	1	0	0	0	1	0	1	0	0	0	0	1	1	2	1	2	0	0	2	0	0	1	2	0	0	0	0	0	3	0	0	0	1	1	0	1	0	0	0	0	1	0	0	0	2	0	2	0	1	0	2	0	0	0	5	0	1	2	0	1	0	1	0	2	1	1	2	1	0	0	0	0	0	0	0	0	0	1	0	0	2	0	0	1	0	0	2	2	1	1	0	1	1	0	1	0	0	1	3	0	0	2	1	0	0	2	1	0	0	3	1	1	0	1	1	0	0	2	1	0	0	0	0	3	0	0	0	0	1	0	0	0	0	0	0	0	1	2	2	0	0	1	0	1	0	1	0	0	1	0	0	1	1	0	0	0	0	0	0	0	1	0	0	0	0	1	0	2	0	2	0	1	0	2	0	1	2	0	0	0	0	0	1	1	1	3	0	0	0	1	0	0	1	0	0	0	2	0	0	1	0	0	1	1	0	1	2	0	0	0	2	1	1	2	0	0	0	1	0	0	1	0	0	1	0	1	0	1	0	2	2	0	0	1	3	0	0	1	0	2	1	1	0	1	1	3	1	0	0	0	0	0	0	0	2	0	0	0	0	0	0	0	0	0	0	0	0	1	2	0	0	0	0	2	1	0	2	0	0	0	1	0	0	0	0	0	0	0	1	2	0	1	0	0	2	0	0	0	0	0	0	1	0	0	0	0	0	1	0	0	1	2	1	0	0	0	0	1	0	1	1	0	0	0	0	0	1	0	1	1	2	0	0	2	1	0	0	1	0	2	0	1	0	0	1	1	0	1	2	0	3	1	0	2	0	1	0	0	0	1	1	0	1	0	2	2	0	1	0	1	3	0	0	0	1	0	0	0	0	1	0	1	2	0	1	0	0	0	1	0	0	1	1	0	0	1	0	0	1	0	0	0	1	0	0	1	0	0	0	2	1	0	0	1	1	1	0	0	1	0	0	2	1	0	0	0	0	0	0	1	1	1	0	0	0	0	0	0	0	0	0	0	3	2	2	0	1	1	0	1	1	0	0	0	1	0	0	0	2	0	0	0	1	0	2	0	0	0	1	1	1	0	2	0	0	2	0	1	0	0	0	1	0	0	1	0	0	5	2	1	0	2	0	0	1	0	0	0	1	0	0	0	0	0	0	1	0	0	0	0	0	0	0	0	0	2	0	1	0	0	0	0	1	0	1	2	0	0	0	0	2	0	2	1	0	0	2	0	0	0	1	1	0	1	2	1	1	0	0	0	0	0	0	0	0	1	1	0	1	2	1	0	0	1	1	0	1	0	0	1	0	0	1	3	1	2	1	1	0	0	5	0	0	0	2	0	0	0	0	0	2	0	0	0	0	0	0	0	3	1	0	1	2	0	0	0	0	0	0	0	1	1	2	0	1	2	0	1	0	1	1	0	0	1	1	0	1	0	1	2	0	0	1	4	0	0	1	0	1	1	0	0	2	1	2	0	0	0	0	0	0	0	0	1	0	1	0	2	1	1	0	2	0	0	0	1	1	4	0	0	0	0	0	0	0	2	1	1	0	0	1	1	0	0	0	0	0	0	0	0	0	1	1	0	0	2	1	0	0	0	0	0	0	1	0	0	2	1	1	0	1	1	0	1	0	0	0	1	2	1	0	0	0	0	0	2	0	4	0	1	0	0	0	0	0	1	3	0	1	4	0	0	0	0	0	0	4	0	1	0	0	0	0	0	0	0	0	1	0	0	2	0	0	1	0	1	0	1	2	1	1	2	1	0	0	2	2	2	0	0	1	2	1	0	0	2	0	0	0	1	0	0	0	2	3	1	1	1	0	1	0	1	0	0	0	4	0	0	2	1	1	0	1	1	0	1	0	1	0	1	1	1	0	0	1	1	2	2	0	3	0	0	0	1	0	1	0	2	0	1	0	0	0	2	4	0	0	1	0	0	2	2	0	4	0	1	1	0	0	0	0	0	1	2	0	1	0	0	2	0	0	0	0	1	0	0	0	0	1	1	0	0	0	0	1	1	1	0	1	0	1	1	0	0	0	0	0	0	5	0	2	0	1	0	0	0	0	1	3	1	1	0	0	0	1	0	0	1	0	7	0	0	1	2	2	0	3	1	2	0	0	3	1	0	0	2	0	0	0	0	1	1	2	1	1	0	0	2	0	0	1	0	0	1	0	0	0	0	1	1	1	0	0	1	0	0	0	1	0	2	0	1	0	5	1	0	0	0	0	2	0	0	0	5	2	1	0	0	1	0	1	0	1	3	0	1	0	0	1	1	0	0	0	0	1	2	1	0	0	3	1	1	0	0	0	2	1	0	0	0	0	0	0	1	0	1	1	0	1	1	0	0	1	0	0	1	0	0	0	1	0	0	0	1	3	1	1	0	0	0	1	0	0	0	0	0	1	0	0	1	0	2	0	0	3	2	0	0	0	0	1	0	0	1	0	1	0	0	0	1	0	0	0	3	0	1	0	1	0	1	0	0	2	0	0	0	1	1	1	2	0	0	2	1	0	1	0	1	1	2	0	0	0	1	1	0	1	1	0	1	1	0	1	0	1	0	1	0	0	1	0	1	0	0	0	0	0	1	0	0	1	0	1	0	3	0	1	1	0	1	0	0	0	1	0	0	2	0	0	2	0	0	0	1	0	1	0	0	0	3	1	0	0	0	1	2	1	0	0	0	0	0	0	1	0	0	0	1	0	0	4	0	0	1	0	0	0	1	0	0	0	0	0	0	2	1	0	0	0	0	0	0	1	0	1	0	1	1	0	0	1	0	1	0	0	0	2	0	1	0	0	1	0	0	1	0	1	0	1	1	0	1	2	1	0	1	0	0	0	1	0	2	0	0	0	0	1	1	0	0	2	0	0	0	0	1	0	2	0	0	0	0	0	1	0	1	0	1	0	0	0	0	3	0	1	2	0	0	3	0	0	1	0	0	0	0	0	0	0	0	1	0	0	2	0	0	1	2	1	3	0	0	0	0	0	0	2	0	0	0	0	1	0	1	1	2	0	0	0	1	0	1	0	0	0	1	0	1	0	0	0	0	1	1	0	0	2	0	1	0	0	0	2	1	2	1	0	0	1	0	1	0	0	2	0	0	0	0	1	1	2	0	1	1	0	3	0	0	0	2	0	1	0	0	0	1	0	0	1	1	1	0	0	4	0	0	0	0	0	1	0	0	0	1	1	0	1	0	0	1	0	1	0	1	1	3	0	0	1	0	0	0	0	1	0	0	3	1	1	2	0	0	1	0	0	1	0	4	1	2	0	0	0	0	0	0	1	1	0	0	0	1	1	0	0	0	0	0	0	1	0	2	0	0	3	0	1	1	0	4	1	0	0	0	1	2	0	1	0	0	1	1	1	0	0	0	0	0	0	0	0	0	3	0	0	0	3	0	1	0	1	1	1	1	0	1	0	0	1	0	1	0	1	0	0	0	2	2	0	0	1	3	1	0	0	0	0	0	0	0	0	1	0	1	1	0	0	1	3	0	0	0	3	0	1	0	0	4	2	0	0	0	1	1	0	0	0	0	1	0	1	0	0	1	2	0	1	0	0	0	0	3	0	1	0	0	0	2	1	0	0	1	0	2	1	2	0	0	1	0	3	0	0	0	0	0	0	1	2	4	0	0	0	0	0	4	0	0	0	0	0	0	1	1	2	1	1	0	1	0	0	1	2	1	0	1	0	3	0	0	0	0	0	0	0	2	0	3	0	1	0	0	0	0	1	0	1	0	0	1	0	6	0	1	2	0	0	0	0	1	1	0	0	1	0	1	0	1	1	1	1	1	1	0	0	2	0	1	0	1	0	0	2	2	0	0	2	0	1	1	0	0	0	1	2	0	0	0	1	1	0	0	1	1	0	1	1	0	0	1	0	0	0	0	1	0	0	0	0	0	0	0	0	0	0	1	0	1	1	2	0	1	0	0	0	1	0	1	2	0	1	1	0	4	0	0	1	3	1	0	0	1	0	0	0	1	2	0	0	0	1	0	0	0	2	0	1	0	1	0	0	1	1	0	1	2	0	0	0	1	0	0	0	0	0	2	3	0	4	0	0	0	1	0	1	1	0	0	3	3	0	0	1	0	3	0	1	0	0	0	0	3	0	2	2	0	1	0	0	1	0	0	0	0	0	2	0	1	1	0	0	0	2	0	1	0	0	2	0	2	0	1	0	0	1	2	1	0	1	0	0	1	2	1	1	0	1	2	1	1	0	1	1	0	0	2	2	0	0	1	0	0	1	0	2	1	1	0	0	0	0	0	1	0	0	0	3	1	0	0	0	0	1	0	0	0	0	0	0	3	0	0	0	3	1	0	0	0	0	1	0	0	0	1	1	0	0	2	1	0	0	0	0	2	1	4	2	0	0	0	1	0	2	1	0	1	0	3	0	1	0	0	0	1	0	0	0	0	0	1	0	0	2	0	0	2	1	0	0	1	1	1	0	0	0	0	1	0	0	1	0	2	1	1	0	0	0	0	0	0	0	0	2	0	2	0	2	0	2	0	1	0	0	2	0	1	0	0	0	0	0	0	0	1	0	1	0	2	0	1	1	0	1	0	0	1	0	2	0	0	0	2	0	0	0	0	2	0	0	1	2	0	1	0	1	0	1	1	0	1	0	5	0	0	0	1	0	0	0	1	0	0	0	2	0	3	0	0	0	0	2	1	0	1	0	1	1	2	0	0	1	1	0	0	0	0	0	0	0	0	1	1	0	0	1	3	0	1	0	2	0	0	2	0	1	0	2	1	0	1	2	1	2	0	0	1	0	1	1	2	0	0	0	0	0	2	3	3	0	0	0	4	0	0	1	1	0	2	0	0	0	1	0	0	1	0	0	0	1	0	2	0	0	0	0	0	1	0	0	0	0	2	0	0	0	0	1	2	0	0	0	1	0	0	1	0	0	0	0	0	0	0	0	0	0	0	0	2	1	0	0	0	1	0	0	1	0	0	1	0	0	1	0	0	0	0	1	0	0	0	1	1	0	0	0	2	0	0	0	0	0	0	0	0	1	0	0	0	1	1	1	1	0	0	1	1	1	1	0	0	1	0	1	2	0	0	1	0	1	1	0	1	0	2	1	0	2	0	0	0	0	1	0	0	0	0	0	1	3	0	0	0	0	0	0	0	0	1	0	1	0	0	1	1	0	0	0	1	0	0	1	0	0	0	2	2	0	0	0	0	0	3	0	0	2	0	1	0	0	0	1	0	0	3	0	0	0	1	0	0	0	0	0	2	0	0	1	1	2	0	0	2	0	0	0	0	1	0	0	3	1	1	0	0	0	1	0	0	1	0	3	1	1	0	1	0	1	0	0	1	0	3	1	1	0	0	1	0	0	0	1	0	0	0	0	0	0	0	0	0	1	0	0	0	0	1	0	0	2	1	0	1	0	2	0	1	0	1	0	0	0	0	1	0	0	3	0	0	1	1	0	0	0	2	0	0	0	0	0	0	2	2	1	0	0	0	0	1	3	0	1	1	1	2	0	0	0	0	0	0	0	0	0	1	1	2	0	5	0	0	1	0	0	0	0	1	0	1	1	1	1	0	0	0	0	0	1	0	2	1	0	1	0	0	1	0	0	0	3	0	0	1	1	1	1	0	0	0	4	1	0	1	0	2	0	1	0	0	0	0	2	3	1	0	0	0	2	0	2	1	1	0
N0.HOG0009976	0	0	0	0	0	0	0	0	0	0	0	0	0	0	0	0	0	0	0	0	0	0	0	0	0	0	0	0	0	0	0	0	0	0	0	0	0	0	0	0	0	0	0	0	1	0	0	0	0	0	0	0	0	0	0	0	0	0	0	0	0	0	0	0	0	0	0	0	0	0	0	0	0	0	0	0	0	0	0	0	0	0	0	0	0	0	0	0	0	0	0	0	0	0	0	0	0	0	0	0	0	0	0	0	0	0	0	0	0	0	0	0	0	0	0	0	0	0	0	0	0	0	1	0	0	0	0	0	0	0	0	0	0	0	0	0	0	0	0	0	0	0	0	0	0	0	0	1	0	1	0	0	0	0	0	0	0	0	0	0	0	0	0	0	0	0	0	0	0	0	0	0	0	0	0	0	0	0	0	0	0	0	0	0	0	0	0	0	0	0	0	0	0	0	0	0	0	0	0	0	0	0	0	0	0	0	0	0	0	0	0	0	0	0	0	0	0	0	0	0	0	0	0	0	0	0	0	0	0	0	0	0	0	0	0	0	0	0	0	0	0	0	0	0	0	0	0	0	0	0	0	0	0	0	0	0	0	0	0	0	0	0	0	0	0	0	0	0	0	0	0	0	0	0	0	0	0	0	0	0	0	0	0	0	0	0	0	0	0	0	0	0	0	0	0	0	0	0	0	0	0	0	0	0	0	0	0	0	0	0	0	0	0	0	1	0	0	0	0	0	0	0	0	0	0	0	0	0	0	0	0	0	0	0	0	0	0	0	0	0	0	0	0	0	0	0	0	0	0	0	0	0	0	0	0	0	0	0	0	0	0	0	0	0	0	0	0	0	0	0	0	0	0	0	0	0	0	0	0	0	0	0	0	0	0	0	0	0	0	0	0	0	0	0	0	0	0	0	0	0	0	0	0	0	0	0	0	0	0	0	0	0	0	0	0	0	0	0	0	0	0	0	0	1	0	0	0	0	0	0	0	0	0	0	0	0	0	0	0	0	0	0	0	0	0	0	0	0	0	0	0	0	0	0	0	0	0	0	0	0	0	0	0	0	1	0	0	0	0	0	0	0	0	0	0	0	0	0	0	0	0	0	0	0	0	0	0	0	0	0	0	0	1	0	0	0	0	0	0	0	0	0	0	0	0	1	0	0	0	0	0	0	0	0	0	1	0	0	0	0	0	0	0	0	0	0	0	0	0	0	0	0	0	0	0	0	0	0	0	0	0	0	0	0	0	0	0	0	0	0	0	0	0	0	0	0	0	0	0	0	0	0	0	0	0	0	0	0	0	0	0	0	0	0	0	0	0	0	0	0	1	0	0	0	0	0	0	0	0	0	0	0	0	0	0	0	0	0	0	0	0	0	0	0	0	0	0	0	0	0	0	0	0	0	0	0	0	0	0	0	0	0	0	0	0	0	0	0	0	0	0	0	0	0	0	0	1	0	0	0	0	0	0	0	0	0	0	0	0	0	0	0	0	0	0	0	0	0	0	0	0	0	0	0	0	0	0	0	0	0	0	0	0	0	0	0	0	0	0	0	0	0	0	0	0	0	0	0	0	0	0	0	0	0	0	0	0	0	0	0	0	0	0	0	0	0	0	0	0	0	0	0	1	0	0	0	0	0	0	0	0	0	0	0	0	0	0	0	0	0	0	0	0	0	0	0	0	0	0	0	0	0	0	0	0	0	0	0	0	0	0	0	0	0	0	0	0	0	0	0	0	0	0	0	0	0	0	0	0	0	0	0	0	0	0	0	0	0	0	0	0	0	0	0	0	0	0	0	0	0	0	0	0	0	0	0	0	0	0	0	0	0	0	0	0	0	0	0	0	0	0	0	0	0	0	0	0	0	0	0	0	0	0	0	0	0	0	0	0	0	0	0	0	0	0	0	0	0	0	0	0	0	0	0	0	0	0	0	0	0	0	0	0	0	0	0	0	0	0	0	0	0	0	0	0	0	0	0	0	0	0	0	0	0	0	0	0	0	0	0	0	0	0	0	0	0	0	0	0	0	0	0	0	0	0	0	0	0	0	0	0	0	0	0	0	0	0	0	0	0	0	0	0	0	0	0	0	0	0	0	0	0	0	0	0	0	0	0	0	0	0	0	0	0	0	0	0	0	0	0	0	0	0	0	0	0	0	0	0	0	0	0	0	0	0	0	0	0	0	0	0	1	0	0	0	0	0	0	0	0	0	0	0	0	0	0	0	0	0	0	0	0	0	0	0	0	0	0	0	0	0	0	0	0	0	0	0	0	0	0	0	0	0	0	0	0	0	0	0	0	0	0	0	0	0	0	0	0	0	0	0	0	0	0	0	0	0	0	0	0	0	0	0	0	0	0	0	0	0	0	0	0	0	0	0	0	0	0	0	0	0	0	0	0	0	0	0	0	0	0	0	0	0	0	0	0	0	0	0	0	0	0	0	0	0	0	0	0	0	0	0	0	0	0	0	0	0	0	1	0	0	0	0	0	0	0	0	0	0	0	0	0	0	0	0	0	0	0	0	0	0	0	0	0	0	0	0	0	0	0	0	0	0	0	0	0	0	0	0	0	0	0	0	0	0	0	0	0	0	0	0	0	0	0	0	0	0	0	0	0	0	0	0	0	0	0	0	0	0	0	0	0	0	0	0	1	0	0	0	0	0	0	0	0	0	0	0	0	0	0	0	0	0	0	0	0	0	0	0	0	0	0	0	0	0	0	0	0	0	0	0	0	0	0	0	0	0	0	0	0	0	0	0	0	0	0	0	0	0	0	0	0	0	0	0	0	0	0	0	0	0	0	0	0	0	0	0	0	0	0	0	0	0	0	0	0	0	0	0	0	0	0	0	0	0	0	0	0	0	0	0	0	0	0	0	0	0	0	0	0	0	0	0	0	0	0	0	0	0	0	0	0	0	0	0	0	0	0	0	0	0	0	0	0	0	0	0	0	0	0	0	0	0	0	0	0	0	0	0	0	0	0	0	0	0	0	0	0	0	0	0	0	0	0	0	0	0	0	0	0	0	0	0	0	0	0	0	0	0	0	0	0	0	0	0	0	0	0	0	0	0	0	0	0	0	0	0	0	0	0	0	0	0	0	0	0	0	0	0	0	0	0	0	0	0	0	0	0	0	0	0	0	0	0	0	0	0	0	0	0	0	0	0	0	0	0	0	0	0	0	0	0	0	0	0	0	0	0	0	0	0	0	0	0	0	0	0	0	0	0	0	0	0	0	0	0	0	0	0	0	0	0	0	0	0	0	0	0	0	0	0	0	0	0	0	0	0	0	0	0	0	0	0	0	0	0	0	0	0	0	0	0	0	0	0	0	0	0	0	0	0	0	0	0	0	0	0	0	0	0	0	0	0	0	0	0	0	0	0	0	0	0	0	0	0	0	0	0	0	0	0	0	0	0	0	0	0	0	0	0	0	0	0	0	0	0	1	0	0	0	0	0	0	0	0	0	0	0	0	0	0	0	0	0	1	0	0	0	0	0	0	0	0	0	0	0	0	0	0	0	0	0	0	0	0	0	0	0	0	0	1	0	0	0	0	0	0	0	0	0	0	0	0	0	0	0	0	0	0	0	0	0	0	0	0	0	0	0	0	0	0	0	0	0	0	0	0	0	0	0	0	0	0	0	0	0	0	0	0	0	0	0	0	0	0	0	0	0	0	0	0	0	0	0	0	0	0	0	0	0	0	0	0	0	0	0	0	0	0	0	0	0	0	0	0	0	0	0	0	0	0	0	0	0	0	0	0	0	0	0	0	0	0	0	0	0	0	0	0	0	0	0	0	0	0	0	0	0	0	0	0	0	0	0	0	0	0	0	0	0	0	0	0	0	0	0	0	0	0	0	0	0	0	0	0	0	0	0	0	0	0	0	0	0	0	0	0	0	0	0	0	0	0	0	0	0	0	0	0	0	0	0	0	0	0	0	0	0	0	0	0	0	0	0	0	0	0	0	0	0	0	0	0	0	0	0	0	0	0	0	0	0	0	0	0	0	0	0	0	0	0	0	0	0	0	0	0	0	0	0	0	0	0	0	0	0	0	0	0	0	0	0	0	0	0	0	0	0	0	0	0	0	0	0	0	0	0	0	0	0	0	0	0	0	0	0	0	0	0	0	0	0	0	0	0	0	0	0	0	0	0	0	0	0	0	0	0	0	0	0	0	0	0	0	0	1	0	0	0	0	0	0	0	0	0	0	0	0	0	1	0	0	0	0	0	0	0	0	0	0	0	0	0	0	0	0	0	0	0	0	0	0	0	0	0	0	0	0	0	0	0	0	0	0	0	0	0	0	0	0	0	0	0	0	0	0	0	0	0	0	0	0	0	0	1	0	0	0	0	0	0	0	0	0	0	0	0	0	0	0	0	0	0	0	0	0	0	0	0	0	0	0	0	0	0	0	0	0	0	0	0	0	1	0	0	0	0	0	0	0	0	0	0	0	0	0	0	0	0	0	0	0	0	0	0	0	0	0	0	0	0	0	0	0	0	0	0	0	0	0	0	0	0	0	0	0	0	0	0	0	0	0	0	0	0	0	0	0	1	0	0	0	0	0	0	0	0	0	0	0	0	0	0	0	0	0	0	0	0	0	0	0	0	0	0	0	0	0	0	0	0	0	0	0	0	0	0	0	0	0	0	0	0	0	0	0	0	0	0	0	0	0	0	0	0	0	0	0	0	0	0	0	0	0	0	0	0	0	0	0	0	0	0	0	0	0	0	0	0	0	0	0	0	0	0	0	0	0	0	0	0	0	0	0	0	0	0	0	0	0	0	0	0	0	0	0	0	0	0	2	0	0	0	0	0	0	0	0	0	0	0	0	0	0	0	0	0	0	0	0	0	0	0	0	0	0	0	0	0	0	0	0	0	0	0	0	0	0	0	0	0	0	0	0	0	0	0	0	0	0	0	0	0	0	0	0	0	0	0	0	0	0	0	0	0	0	0	0	0	0	1	0	0	0	0	0	0	0	0	0	0	0	0	0	0	0	0	0	0	0	0	0	0	0	0	0	0	0	0	0	0	0	0	0	0	0	0	0	0	0	0	0	0	0	0	0	0	0	0	0	0	0	0	0	0	0	0	0	0	0	0	0	0	0	0	0	0	0	0	0	0	0	0	0	0	0	0	0	0	0	0	0	0	0	0	0	0	0	0	0	0	0	0	0	0	1	0	0	0	0	0	0	0	0	0	0	0	0	0	0	0	0	0	0	0	0	0	0	0	0	0	0	0	0	0	0	0	0	0	0	0	0	0	0	0	0	0	0	0	0	0	0	0	0	0	0	0	0	0	0	0	0	0	0	0	0	0	0	0	0	0	0	0	0	0	0	0	0	0	0	0	0	0	0	1	0	0	0	0	0	0	0	0	0	0	0	0	0	0	0	0	0	0	0	0	0	0	0	0	0	0	0	0	0	1	0	0	0	0	0	0	0	0	0	0	0	0	0	0	0	0	0	0	0	0	0	0	0	0	0	0	0	0	0	0	0	0	0	0	0	0	0	0	0	0	0	0	0	0	0	0	0	0	0	0	0	0	0	0	0	0	0	0	0	0	0	0	0	0	0	0	0	0	0	0	0	0	0	0	0	0	0	0	0	0	0	0	0	0	0	0	0	0	0	0	0	0	0	0	0	0	0	0	0	0	0	0	0	0	0	0	0	0	0	1	0	0	0	0	0	0	0	0	0	0	0	0	0	0	0	0	0	0	0	0	0	0	0	0	0	0	0	0	1	0	0	0	0	0	0	0	0	0	0	0	0	0	0	0	0	0	0	0	0	0	0	0	0	0	0	0	0	0	0	0	0	0	0	0	0	0	0	0	0	0	0	0	0	0	0	0	0	0	0	1	0	0	0	0	0	0	0	0	0	0	0	0	0	0	0	0	0	0	0	0	0	0	0	0	0	0	0	0	0	0	0	0	0	0	0	0	0	0	0	0	0	0	0	0	0	0	0	0	0	0	0	0	0	0	0	0	0	0	0	0	0	0	0	0	0	0	0	0	0	0	0	0	0	0	0	0	0	0	0	0	0	0	0	0	0	0	0	0	0	0	0	0	0	0	0	0	0	0	0	0	0	0	0	0	0	1	0	0	0	0	0	0	0	0	0	0	1	0	0	0	0	0	0	0	0	0	0	0	0	0	0	0	0	0	0	0	0	0	0	0	0	0	0	0	0	0	0	0	0	0	0	0	0	0	0	0	0	0	0	0	0	0	0	0	0	0	0	0	0	0	0	0	0	0	0	0	0	0	0	0	0	0	0	0	0	0	0	0	0	0	0	0	0	0	0	0	0	0	0	0	0	0	0	0	0	0	0	0	0	0	0	0	0	0	0	0	0	0	0	0	0	0	0	0	0	0	0	0	0	0	0	0	0	0	0	0	0	0	0	0	0	0	0	0	0	0	0	0	0	0	0	0	0	0	0	0	0	0	1	0	0	0	0	0	0	0	0	0	0	0	0	0	0	0	0	0	0	0	0	0	0	0	0	0	0	0	0	0	0	0	0	0	0	0	0	0	0	0	0	0	0	0	0	0	0	0	0	0	0	0	0	0	0	0	0	0	0	0	0	0	0	0	0	1	0	0	0	0	0	0	0	0	0	0	0	0	0	0	0	0	0	0	0	0	0	0	0	0	0	0	0	0	0	0	0	0	0	0	0	0	0	0	0	1	0	0	0	0	0	0	0	0	0	0	0	0	0	0	0	0	0	0	0	0	0	0	0	0	0	0	0	0	0	0	0	0	0	0	0	0	0	0	0	0	0	0	0	0	0	0	0	0	0	0	0	0	0	1	0	0	0	0	0	0	0	0	0	0	0	0	0	0	0	0	0	0	0	0	0	0	0	0	0	0	0	0	0	0	0	0	0	0	0	0	0	0	0	0	0	0	0	0	0	0	0	0	0	0	0	0	0	0	0	0	0	0	0	0	0	0	0	0	0	0	0	0	0	0	0	0	0	0	0	0	0	0	0	0	0	0	0	0	0	0	0	0	0	0	0	0	0	0	0	0	0	0	0	0	0	0	0	0	0	0	0	0	0	0	0	0	0	0	0	0	0	0	0	0	0	0	0	0	0	0	0	0	0	0	0	0	0	0	0	0	0	0	0	0	0	0	0	0	0	0	0	0	0	0	0	0	0	0	0	0	0	0	0	0	0	0	0	0	0	0	0	0	0	0	0	0	0	0	0	0	0	0	0	0	0	0	0	0	0	0	0	0	0	0	0	0	0	0	0	0	0	0	0	0	0	0	0	0	0	0	0	0	0	0	0	0	0	0	0	0	0	0	0	0	0	0	0	0	0	0	0	0	0	0	0	0	0	0	0	0	0	0	0	0	0	0	0	0	0	0	0	0	0	0	0	0	0	0	0	0	0	0	0	0	0	0	0	0	0	0	0	0	0	0	0	0	0	0	0	0	0	0	0	0	0	0	0	0	0	0	0	0	0	0	0	0	0	0	0	0	0	0	0	0	0	0	0	0	0	0	0	0	0	0	0	0	0	0	0	0	0	0	0	0	0	0	1	0	0	0	1	0	0	0	0	0	0	0	0	0	0	0	0	0	0	0	0	0	1	1	0	0	0	0	0	0	0	0	0	0	0	0	0	0	0	0	0	0	0	0	0	0	0	0	0	0	0	0	0	0	0	0	0	0	0	0	0	0	0	0	0	0	0	0	0	0	0	0	0	0	0	0	0	0	0	0	0	0	0	0	0	0	0	0	0	0	0	0	0	0	0	0	0	0	0	0	0	0	0	0	0	0	0	0	0	0	0	0	0	0	0	0	0	0	0	0	0	0	0	0	0	0	0	0	0	0	0	0	0	0	0	0	0	0	0	0	0	0	0	0	0	0	0	0	0	0	0	0	0	0	0	0	0	0	0	0	0	0	0	0	0	0	0	0	0	0	0	0	0	0	0	0	0	0	0	0	0	0	0	0	0	0	0	0	0	0	0	0	0	0	0	0	0	0	0	0	0	0	0	0	0	0	0	0	0	0	0	0	0	0	0	0	0	0	0	0	0	0	0	0	1	0	0	0	0	0	0	0	0	0	0	0	0	0	0	0	0	0	0	0	0	0	0	0	0	0	0	0	0	0	0	0	0	0	0	0	0	0	0	0	0	0	0	0	0	0	0	0	0	0	0	0	0	0	0	0	0	0	0	0	0	0	0	0	0	0	0	0	0	0	0	0	0	0	0	0	0	0	0	0	0	0	0	0	0	0	0	0	0	0	0	0	0	0	1	0	0	0	0	0	0	0	0	0	0	0	0	0	0	0	0	0	0	0	0	0	1	0	1	0	0	0	0	0	0	0	0	0	0	0	0	0	0	0	0	0	0	0	0	0	0	0	0	0	0	0	0	0	0	0	0	0	0	0	0	0	0	0	0	0	0	0	0	0	0	0	1	0	0	0	0	0	0	0	0	0	0	0	0	0	0	0	0	0	0	0	0	0	0	0	0	0	0	0	0	0	0	0	0	0	0	0	0	0	0	0	0	0	0	0	0	0	0	0	0	0	0	0	0	0	0	0	0	0	0	0	0	0	0	0	0	0	0	0	0	0	0	0	0	0	0	0	0	0	0	0	0	0	0	0	0	0	0	0	0	0	0	0	0	0	0	0	0	0	0	0	0	0	0	0	0	0	0	0	0	0	0	0	0	0	0	0	0	0	0	0	0	0	0	0	0	0	0	0	0	0	0	0	0	0	0	0	0	0	0	0	0	0	0	0	0	0	0	0	0	0	0	0	0	0	0	0	0	0	0	0	0	0	0	0	0	0	0	0	0	0	0	0	0	0	0	0	0	0	0	0	0	0	0	0	0	0	0	0	0	0	0	0	0	0	0	0	0	0	0	0	0	0	0	0	0	0	0	0	0	0	0	0	0	0	0	0	0	0	0	0	0	0	0	0	0	0	0	0	2	0	1	0	0	0	0	0	0	0	0	0	0	0	0	0	0	0	0	0	0	0	0	0	0	0	0	0	0	0	0	0	0	0	0	0	0	0	0	0	0	0	0	0	0	2	0	0	0	0	0	0	0	0	0	0	0	0	0	0	0	0	0	0	0	0	0	0	0	0	0	0	0	0	0	0	0	0	0	0	0	0	0	0	0	0	0	0	0	0	0	0	0	0	0	0	0	0	0	0	0	0	0	0	0	0	0	0	0	0	0	0	0	0	0	0	0	0	0	0	0	0	0	0	0	0	0	0	0	0	0	0	0	0	0	0	0	0	0	0	0	0	0	0	0	0	0	0	0	0	0	0	0	0	0	0	0	0	0	0	0	0	0	0	0	0	0	0	0	0	0	0	0	0	0	0	0	0	0	0	0	0	0	0	0	0	0	0	0	0	0	0	0	0	0	0	0	0	0	0	0	0	0	0	0	0	0	0	0	0	0	0	0	0	2	0	0	0	0	0	0	1	0	0	0	0	0	0	0	0	0	0	0	0	0	0	0	0	0	0	0	0	0	0	0	0	0	0	0	0	0	0	0	0	0	0	0	0	0	0	0	0	0	0	0	0	0	0	0	0	0	0	0	0	0	0	0	0	0	0	0	0	0	0	0	0	0	0	0	0	0	0	0	0	0	0	0	0	0	0	0	0	0	0	0	0	0	0	0	0	0	0	0	0	0	0	0	0	0	0	0	0	0	0	0	0	0	0	0	0	0	0	0	0	0	0	0	0	0	0	0	0	0	0	0	0	0	0	0	0	0	0	0	0	0	0	0	0	0	0	0	0	0	0	0	0	0	0	0	0	0	0	0	0	0	0	0	0	0	0	0	0	0	0	0	0	0	0	0	0	0	0	0	0	0	0	0	0	0	0	0	0	0	0	0	0	0	0	0	0	0	0	0	0	0	0	0	0	0	0	0	0	0	0	0	0	0	0	0	1	0	0	0	0	0	0	0	0	0	0	0	0	0	0	0	0	0	0	0	0	0	0	0	0	0	0	0	0	0	0	0	0	0	0	0	0	0	0	0	0	0	0	0	0	0	0	0	0	0	0	0	0	0	0	0	0	0	0	0	0	0	0	0	0	0	0	0	0	0	0	0	0	1	0	0	0	0	0	0	0	0	0	0	0	0	0	0	0	0	0	0	0	0	0	0	0	0	0	1	0	0	0	0	0	0	0	0	0	0	0	0	0	0	0	0	0	0	0	0	0	0	0	0	1	0	0	0	0	0	0	0	0	0	1	0	0	0	0	0	0	0	0	0	0	0	0	0	0	2	0	0	0	0	0	0	0	0	0	0	0	0	0	0	0	0	0	0	0	0	0	0	0	0	0	0	0	0	0	0	0	0	0	0	0	0	0	0	0	0	0	0	0	0	0	0	0	0	0	0	0	0	0	0	0	0	0	0	0	0	0	0	0	0	0	0	0	0	0	0	0	0	0	0	0	0	0	0	1	0	0	0	0	1	0	0	0	0	0	0	0	0	0	0	0	0	0	0	0	0	0	0	0	0	0	0	0	0	0	1	0	0	0	0	0	0	0	0	0	0	0	0	0	0	0	0	0	0	0	0	0	0	0	0	1	0	0	0	0	0	0	0	0	0	0	0	0	0	0	0	0	0	0	0	0	0	0	0	0	0	0	0	0	0	0	0	0	0	0	0	0	0	0	0	0	0	0	0	0	0	0	0	0	0	0	0	0	0	0	0	0	0	0	0	0	0	0	0	0	0	0	0	0	0	0	0	0	0	0	0	0	0	0	0	0	0	0	1	0	0	0	0	0	0	0	0	0	0	0	0	0	0	0	0	0	0	0	0	0	0	0	0	0	0	0	0	0	0	0	0	0	0	0	0	0	0	0	0	0	0	0	0	0	0	0	0	0	0	0	0	0	0	0	0	0	0	0	0	0	0	0	0	0	0	0	0	0	0	0	0	0	0	0	0	0	0	0	0	0	0	0	0	0	0	0	0	0	0	0	0	0	0	0	0	0	0	0	0	0	0	0	0	0	0	0	0	0	0	0	0	0	0	0	0	0	0	0	0	0	0	0	0	0	0	0	0	0	0	0	0	0	0	0	0	0	0	0	0	0	0	0	0	0	0	0	0	0	0	0	0	0	0	0	0	0	0	0	0	0	0	0	0	0	0	0	0	0	0	0	0	0	0	0	0	0	0	0	0	0	0	0	0	0	0	0	0	0	0	0	0	0	0	0	0	0	0	0	0	0	0	0	0	0	0	0	0	0	0	0	0	0	0	0	0	0	0	0	0	0	0	0	0	0	0	0	0	0	0	0	0	0	0	0	0	0	0	0	0	1	0	0	0	0	0	0	0	1	0	0	0	0	0	0	0	0	0	0	0	0	0	0	0	0	0	0	0	0	0	0	0	0	0	0	0	0	0	0	0	0	0	0	0	0	0	0	0	0	0	0	0	0	0	0	0	0	0	0	0	0	0	0	0	0	0	0	0	0	0	0	0	0	0	0	0	0	0	0	0	0	0	0	0	0	0	0	0	0	0	0	0	0	0	0	0	0	0	0	0	0	0	0	0	0	0	0	0	0	0	0	0	0	0	0	0	0	0	0	0	0	0	0	0	0	0	0	0	0	0	0	0	0	0	0	0	0	0	0	0	0	1	0	0	0	0	0	0	0	0	0	0	0	0	0	0	0	0	0	0	0	0	0	0	0	0	0	0	0	0	0	0	0	0	0	0	0	0	0	0	0	0	0	0	0	0	0	0	0	0	0	0	0	0	0	0	0	0	0	0	0	0	0	0	0	0	0	0	0	0	0	0	0	0	0	0	0	0	0	0	0	0	0	0	0	0	0	0	0	0	0	0	0	0	0	0	0	0	0	0	0	0	0	0	0	0	0	0	0	0	0	0	0	0	0	0	0	0	0	0	0	0	0	0	0	0	0	0	0	0	0	0	0	0	0	0	0	0	0	0	0	0	0	0	0	0	0	0	0	0	0	0	0	0	0	0	0
N0.HOG0010009	4	0	1	10	4	2	2	0	0	0	1	1	0	0	5	5	6	19	0	0	0	8	10	0	0	0	2	6	11	0	8	0	1	1	1	9	0	0	0	1	0	0	0	1	0	8	0	0	0	0	5	5	1	11	0	2	3	1	0	7	0	4	8	0	13	11	9	15	0	4	10	0	2	1	6	1	12	0	10	7	5	6	1	0	0	2	0	2	0	4	16	1	0	1	12	0	12	6	0	1	3	2	13	1	0	0	2	6	1	0	5	0	4	0	11	20	0	6	1	0	1	6	0	4	14	10	10	2	16	18	0	0	0	0	8	2	16	1	0	7	13	1	1	0	0	1	11	0	7	0	2	2	2	0	8	9	11	2	0	13	5	4	0	2	0	11	11	6	3	9	0	0	0	0	6	4	2	0	0	8	0	0	0	0	0	5	0	8	7	9	0	8	0	1	15	3	0	1	0	6	15	0	8	0	0	0	10	1	1	0	0	1	1	0	1	2	12	0	0	6	4	1	1	9	0	6	6	0	11	13	0	1	10	1	0	0	10	15	0	7	0	15	2	0	0	0	4	0	3	1	0	0	2	8	0	9	1	2	0	0	11	7	2	0	1	2	12	1	1	0	5	12	4	2	10	8	6	8	4	3	6	0	0	11	7	1	2	0	1	9	0	1	1	6	9	6	0	1	1	6	14	13	8	2	0	8	0	6	10	7	11	7	8	5	0	16	2	0	18	4	0	0	1	4	15	1	6	8	12	6	0	1	13	8	0	6	1	8	0	1	13	0	0	0	17	6	5	4	0	0	3	6	0	0	12	1	2	0	0	7	0	0	0	4	6	0	0	0	0	2	22	1	11	12	0	3	9	4	6	3	6	10	1	0	4	16	1	4	3	0	0	1	10	4	1	7	0	10	1	10	12	0	7	1	1	14	0	0	0	0	1	0	0	0	0	11	0	0	0	8	0	5	1	0	1	0	1	0	0	1	0	2	0	9	0	14	1	0	0	12	0	0	1	4	5	0	0	1	6	0	2	11	11	6	8	12	19	0	3	1	11	0	0	19	0	7	1	11	12	13	7	12	0	5	0	8	0	13	12	18	0	8	0	3	8	1	0	1	0	9	11	13	0	0	0	7	12	18	4	0	4	0	1	2	3	0	12	0	0	0	3	8	0	0	1	3	1	0	11	0	0	0	6	5	0	3	16	0	0	13	2	0	14	8	7	0	6	5	0	0	1	7	0	5	8	1	1	8	0	5	0	1	0	7	0	14	1	2	0	1	0	0	0	0	1	1	0	6	1	0	1	1	12	0	3	12	10	11	4	0	0	1	0	5	0	7	8	6	0	5	2	0	11	2	9	10	0	0	0	1	0	0	0	0	8	0	18	1	4	0	1	1	1	1	1	0	0	6	9	5	0	6	10	0	3	1	13	10	11	3	0	0	0	13	9	0	0	0	0	4	0	0	0	1	8	0	0	2	1	0	5	7	0	9	1	0	1	5	0	2	0	5	8	0	10	12	0	0	1	4	8	0	0	0	3	2	0	3	1	0	12	13	14	0	3	0	0	11	8	7	0	8	0	0	12	0	3	0	6	14	0	0	0	7	0	1	0	1	0	1	0	1	0	0	9	0	2	0	0	5	1	0	7	2	0	3	7	4	0	0	0	0	1	0	0	2	0	0	1	0	0	0	1	2	0	16	0	1	0	13	9	4	11	1	8	0	1	0	2	8	0	0	9	1	0	0	10	5	0	0	3	0	5	0	14	9	0	6	4	18	0	0	0	1	0	6	11	0	0	0	1	0	0	0	0	0	1	0	13	5	0	17	0	0	0	9	14	1	0	0	0	5	3	17	0	14	10	1	2	0	0	12	0	12	8	0	5	0	6	10	1	3	5	25	1	0	7	0	5	0	3	0	11	1	5	0	7	0	0	14	0	0	20	12	12	0	4	0	0	11	5	21	9	0	0	6	0	0	1	2	0	3	3	0	4	7	0	6	3	6	0	13	5	10	1	0	1	1	0	0	2	9	0	5	0	11	7	0	0	2	0	1	2	0	0	0	0	9	11	0	5	0	1	1	2	4	13	8	0	5	2	0	3	0	0	9	0	7	2	1	0	0	0	0	5	1	1	1	14	0	7	3	0	10	2	0	0	1	0	1	6	1	1	1	0	1	1	0	8	0	5	1	0	0	6	6	10	11	0	7	1	19	1	13	0	1	13	0	11	13	0	1	1	0	0	0	13	7	2	0	0	11	3	0	0	0	2	2	4	0	11	0	22	1	5	9	16	9	0	3	8	0	0	0	1	5	15	1	15	0	0	0	0	0	9	10	1	6	9	0	6	12	0	3	0	0	14	0	11	0	5	0	2	6	0	10	18	10	1	0	0	0	4	11	1	4	11	1	3	0	6	0	2	2	0	10	10	0	13	8	2	7	1	0	4	3	1	1	0	0	0	12	1	0	0	6	17	1	0	0	0	7	1	0	0	6	0	2	4	0	1	0	10	2	0	1	1	13	8	0	2	0	14	2	9	1	0	0	1	9	10	0	0	0	21	0	13	1	4	0	4	8	0	0	1	0	8	0	11	10	13	0	0	8	0	0	3	1	1	2	0	0	4	12	0	0	11	0	1	1	4	0	11	2	0	1	1	0	3	10	2	1	5	1	0	4	0	0	15	0	0	1	2	1	2	0	16	0	1	1	0	20	18	0	11	16	2	0	27	0	0	13	0	1	2	3	13	6	0	5	1	8	0	0	0	0	6	0	1	4	0	2	0	0	0	0	6	9	0	12	3	13	0	0	1	5	0	0	15	10	6	1	11	1	10	0	1	0	0	2	0	1	0	17	10	0	1	10	10	0	1	1	0	10	1	2	1	8	0	14	0	7	10	0	0	8	7	1	0	0	0	1	16	10	2	0	2	0	10	8	0	3	4	0	8	3	2	0	0	0	0	5	7	1	1	1	10	11	11	0	1	5	0	8	5	5	2	2	1	1	0	7	7	2	1	2	1	1	12	0	1	8	4	8	4	8	0	0	0	6	0	11	21	8	6	0	13	0	2	0	0	6	4	0	5	0	0	6	0	5	8	0	0	6	1	0	0	1	0	0	10	1	4	1	0	11	0	1	0	4	11	8	7	0	2	0	0	1	1	6	0	0	0	1	2	0	0	8	1	0	5	0	8	1	24	0	4	9	8	0	23	0	8	2	0	0	1	15	1	9	7	4	12	17	0	0	0	10	10	1	3	13	7	0	0	9	0	14	7	9	0	1	19	0	8	9	0	10	1	1	5	1	0	10	0	3	0	0	7	0	0	0	0	11	0	0	0	0	0	14	0	4	1	0	0	0	14	0	6	0	0	0	0	12	2	9	0	3	7	12	0	8	5	0	4	6	0	4	2	0	0	4	4	2	3	4	13	2	1	0	11	14	0	0	5	2	1	5	0	7	0	0	1	16	4	1	0	0	4	6	9	14	9	7	0	7	4	7	0	7	1	20	2	3	10	15	5	0	2	1	5	0	0	2	1	0	0	0	21	1	0	11	1	1	1	0	0	0	0	7	0	0	0	9	2	2	0	0	2	2	0	0	1	7	9	0	0	9	1	0	2	0	10	0	0	3	0	0	0	0	6	0	0	0	0	8	11	2	10	5	0	0	0	0	4	7	8	6	7	10	9	7	1	10	7	0	0	0	0	7	0	0	12	14	7	0	7	1	2	0	0	3	0	0	0	0	0	13	0	0	8	0	0	0	0	12	16	1	0	0	0	0	0	0	12	0	0	4	1	1	0	0	0	9	4	1	12	0	5	0	0	0	13	4	2	0	2	4	1	6	1	12	2	0	0	0	3	1	1	0	14	12	0	6	0	0	2	0	5	0	10	1	3	10	1	0	0	1	14	7	0	25	0	0	0	0	0	1	0	7	4	0	8	2	0	0	0	0	8	1	3	2	0	1	15	0	0	0	0	2	1	2	0	6	0	0	0	16	7	5	1	0	12	0	0	1	0	0	0	14	7	0	4	0	7	11	9	1	1	1	1	0	0	0	1	2	0	0	2	7	0	0	16	17	2	5	1	0	11	5	0	1	0	1	6	0	0	22	0	11	0	2	0	6	0	0	2	1	5	0	15	4	1	0	0	18	8	7	1	9	0	0	0	8	10	7	1	6	0	0	13	0	1	5	2	9	0	10	9	8	5	1	0	0	1	0	0	16	0	0	10	0	0	5	0	16	0	0	7	9	0	0	1	3	4	6	0	0	0	0	0	0	0	15	11	7	9	0	5	5	7	0	0	0	1	0	2	0	13	1	3	12	18	1	0	1	1	1	5	0	16	0	0	0	4	5	8	0	0	8	0	0	4	0	6	1	2	0	0	9	4	1	0	0	2	0	4	1	8	2	6	0	7	7	1	8	0	9	4	3	4	0	0	0	5	0	0	17	6	12	6	0	6	0	1	1	9	7	0	10	0	0	12	5	0	8	0	0	1	11	0	2	9	0	2	1	0	0	1	0	0	20	0	1	6	2	12	17	1	0	2	4	8	10	0	3	10	0	0	1	0	0	3	13	15	1	0	16	0	4	4	0	0	21	1	10	0	3	6	5	9	15	9	0	2	12	0	0	1	0	2	1	17	0	0	1	0	0	6	0	8	0	0	0	15	1	1	16	5	2	8	1	0	15	1	10	14	0	2	12	6	0	0	0	0	1	0	8	13	6	0	1	3	1	0	13	0	0	9	0	1	14	0	0	2	14	0	8	0	0	0	0	2	0	2	2	10	1	3	10	7	9	8	11	18	7	0	5	0	5	19	19	1	6	0	0	6	1	0	0	7	0	0	1	0	0	7	5	23	1	0	10	0	6	0	8	0	1	0	0	0	7	1	0	2	1	12	12	17	1	5	10	0	0	22	1	0	0	0	0	0	0	0	8	0	0	0	11	12	0	15	15	1	6	4	0	0	1	0	0	0	0	0	5	0	0	10	0	1	11	8	5	1	15	0	13	10	1	0	1	16	0	0	0	0	0	0	0	0	1	0	0	5	4	5	0	0	1	0	0	2	0	4	5	2	6	2	0	13	2	1	5	1	1	3	2	0	1	12	0	12	18	1	0	0	0	1	0	2	10	17	14	0	8	0	8	0	0	0	0	2	8	9	18	8	17	0	0	3	0	9	18	2	2	0	1	0	1	0	0	0	7	4	4	5	2	5	0	14	6	1	12	0	0	8	0	0	4	0	1	0	4	0	5	0	0	0	1	0	0	13	0	1	0	10	5	0	18	0	11	3	4	5	9	3	0	0	7	0	0	0	0	10	0	1	0	1	2	0	1	2	9	8	0	0	0	1	0	0	0	3	1	0	1	0	0	0	9	1	0	4	6	0	0	0	13	0	0	10	0	6	0	10	0	14	7	2	0	7	1	7	1	1	2	0	2	11	0	0	4	7	1	0	5	4	0	14	10	9	0	0	0	3	1	5	0	0	3	0	2	0	21	0	1	0	7	7	5	0	16	0	7	5	0	2	14	3	15	4	11	1	11	0	0	0	8	2	2	0	0	0	0	1	27	0	0	2	0	7	0	0	0	0	9	10	2	0	7	8	0	0	10	7	0	11	0	1	7	0	2	0	8	7	1	0	0	0	10	1	0	6	0	1	6	0	0	0	10	13	0	0	0	13	1	6	8	0	12	8	0	0	1	0	0	0	1	4	2	10	1	0	0	10	7	0	8	0	9	0	1	0	0	15	0	1	1	0	2	14	0	0	10	0	7	0	0	10	0	2	0	17	16	0	1	5	14	2	6	1	0	12	16	8	0	3	1	7	4	1	0	10	2	18	0	1	13	13	11	0	0	0	0	0	1	0	4	13	11	5	2	1	0	4	0	7	0	0	5	0	0	0	1	8	4	9	0	18	15	0	1	0	9	3	1	1	0	9	5	11	14	11	3	3	0	5	7	9	5	0	0	2	7	6	0	9	0	0	12	8	0	0	12	1	5	1	1	1	0	2	13	0	0	0	1	0	0	2	3	1	0	2	0	0	0	11	3	1	0	0	2	2	10	0	0	7	10	0	0	0	0	0	1	0	1	21	0	0	0	0	0	0	0	2	1	0	12	0	0	0	18	6	0	0	14	2	2	0	8	0	1	0	12	2	1	7	1	6	0	4	0	12	0	9	0	0	8	0	0	0	0	18	3	16	6	1	3	0	0	1	3	2	3	0	2	0	4	0	5	0	0	7	1	0	0	1	12	0	2	1	3	0	0	7	2	8	0	0	0	1	1	8	1	1	1	4	0	0	0	10	4	7	0	8	14	7	0	0	10	5	12	0	7	6	1	8	0	1	1	0	1	0	8	11	2	0	8	10	1	17	2	2	1	0	0	0	9	6	0	0	5	0	1	3	1	8	1	8	0	15	2	1	4	0	3	5	6	0	0	1	0	5	0	0	1	9	3	1	0	1	0	5	0	3	0	13	0	2	0	5	0	10	0	6	19	12	12	0	0	0	0	3	0	5	6	11	0	10	0	7	4	8	3	0	13	5	0	6	9	0	12	6	1	17	2	6	1	0	3	1	3	9	0	0	0	5	0	0	4	0	0	6	0	17	3	0	0	10	0	1	0	0	0	0	2	3	3	0	0	7	0	0	0	10	9	0	6	0	0	0	10	1	0	0	1	0	3	0	5	5	6	0	1	1	1	7	0	1	0	0	1	0	2	5	16	0	2	7	0	5	0	0	6	0	0	3	0	0	9	15	0	0	1	0	8	4	10	0	7	0	0	2	3	0	4	0	0	2	3	0	0	12	7	18	11	4	2	0	0	1	22	0	1	10	1	9	1	0	4	5	0	14	21	18	0	1	0	0	12	10	11	0	1	7	9	0	0	0	9	2	10	7	0	0	1	0	5	0	0	1	0	0	11	7	0	0	0	0	9	2	1	0	2	0	10	24	15	10	2	2	4	6	14	3	2	0	5	11	0	7	0	9	11	1	0	0	8	0	0	3	0	0	12	11	12	0	3	0	0	0	5	8	19	4	0	8	13	1	11	0	0	0	0	4	0	1	0	1	2	0	1	15	1	0	1	16	1	1	0	18	0	0	15	9	1	2	0	11	11	0	0	10	0	0	0	0	1	1	8	0	0	0	0	0	1	7	5	15	0	12	0	0	1	0	6	0	12	9	1	5	11	0	0	7	4	0	4	14	0	0	5	1	0	1	0	0	0	0	0	10	1	16	1	0	0	1	0	12	11	0	0	0	14	0	4	0	2	0	0	0	3	0	0	0	6	6	0	6	8	0	12	6	1	4	0	12	5	0	0	0	1	6	7	6	1	11	1	6	9	1	15	0	0	10	2	0	12	4	12	0	5	8	0	0	0	0	0	9	0	0	0	0	2	2	5	0	7	0	11	15	14	1	12	0	8	14	2	6	3	0	5	2	0	0	4	1	2	4	2	2	0	18	0	14	1	0	0	7	1	1	1	1	4	9	6	0	0	1	2	26	0	0	0	0	1	0	11	0	12	0	6	0	0	6	1	7	1	13	0	1	0	0	2	0	0	3	6	0	7	11	14	1	1	0	1	0	11	0	0	3	9	2	1	10	8	2	13	0	0	7	1	0	1	6	0	4	1	1	0	0	6	13	0	0	9	10	11	0	11	0	0	10	0	0	2	0	1	0	0	0	8	0	0	1	12	13	1	2	5	0	6	6	9	2	0	0	0	1	3	0	13	1	0	0	11	0	0	8	5	5	0	0	0	9	0	0	17	0	7	8	8	16	0	11	0	7	0	13	9	7	1	7	0	0	0	0	6	0	1	0	4	1	0	0	7	5	0	2	0	0	0	10	0	14	11	0	3	1	10	1	0	0	0	0	16	0	12	0	10	13	12	0	1	1	0	0	0	10	1	12	8	1	5	6	2	19	0	5	0	2	0	1	6	0	1	1	0	0	0	1	0	2	4	0	0	1	1	0	14	15	10	4	0	0	6	15	8	0	0	0	14	0	6	0	8	10	2	10	0	0	1	0	0	0	0	1	1	23	0	1	0	8	11	12	0	1	9	7	0	7	9	1	1	15	0	8	0	0	0	0	8	0	6	2	2	8	1	0	1	1	10	16	0	1	0	1	6	8	2	15	0	2	0	8	0	0	1	5	6	1	9	5	1	1	12	0	7	1	0	5	0	0	16	2	6	11	0	0	1	0	3	16	10	1	1	15	9	1	6	15	8	0	1	3	2	0	11	9	6	5	1	0	0	2	0	3	1	14	1	1	8	0	0	0	0	15	0	1	3	0	14	0	0	1	13	0	0	0	6	0	3	0	0	0	1	19	0	1	9	10	0	0	9	1	1	1	5	0	3	3	1	12	0	0	6	0	1	6	1	0	0	6	0	0	11	8	12	14	2	0	3	6	0	0	0	1	0	25	4	11	8	12	1	1	10	9	7	1	1	0	0	6	16	1	1	0	0	0	4	0	1	0	0	0	1	9	1	5	2	13	8	0	6	0	1	1	2	0	1	2	1	1	14	2	9	0	2	7	8	0	0	0	0	0	1	7	14	12	2	7	14	28	10	0	9	8	2	6	13	0	0	12	4	12	2	0	7	13	3	1	6	10	0	0	2	13	4	1	0	0	1	6	0	0	0	1	0	6	0	0	6	10	14	7	0	0	8	9	0	9	0	13	3	16	0	0	0	0	10	0	1	1	2	6	8	0	2	5	6	0	6	0	5	0	3	4	9	1	8	0	0	0	9	0	7	1	9	1	0	7	2	0	7	0	1	1	1	3	1	39	0	6	0	9	15	13	0	5	15	1	7	1	7	0	8	0	0	11	6	11	1	0	18	0	5	1	0	1	1	0	8	7	10	1	0	7	1	0	0	12	0	1	6	12	0	1	5	3	3	0	7	11	0	1	0	1	5	0	2	0	0	5	0	0	0	0	1	13	9	0	13	3	0	0	0	0	1	2	5	0	0	7	0	1	0	13	13	2	0	0	6	4	0	11	2	7	5	4	9	13	1	10	1	0	4	1	0	0	0	1	1	0	14	4	3	5	0	6	13	2	0	0	2	10	0	6	5	9	7	4	7	0	9	0	0	1	8	1	0	9	0	0	13	12	0	20	0	17	0	0	0	0	0	1	1	7	2	3	5	9	0	6	0	0	12	1	1	0	3	12	0	1	6	2	15	0	3	0	9	6	0	0	10	0	1	0	1	11	0	14	4	8	13	3	6	8	1	0	0	1	0	1	15	0	16	8	1	0	0	15	6	0	2	4	0	13	0	0	8	8	1	0	6	7	0	0	0	0	0	1	10	0	0	12	0	9	0	0	12	9	6	10	0	0	1	9	1	10	0	14	0	14	1	2	11	2	12	10	13	7	7	0	7	0	0	0	1	0	9	8	7	0	0	10	0	4	7	9	1	0	4	1	7	1	1	0	8	5	10	5	1	6	1	0	12	4	1	1	0	9	6	3	2	2	12	0	5	1	2	0	0	0	2	0	0	17	5	0	0	3	8	1	8	4	0	6	8	6	6	0	0	7	6	1	0	0	6	8	12	0	0	0	6	5	1	0	0	0	1	1	1	13	0	13	0	0	7	4	0	3	0	0	0	11	16	9	0	2	3	6	0	7	2	0	0	3	8	7	1	14	2	1	0	1	12	7	10	4	3	0	0	0	2	0	12	4	1	2	12	4	3	9	2	7	12	1	15	0	11	0	0	0	0	0	3	0	5	5	0	0	0	0	1	0	7	0	7	0	0	9	8	0	6	0	15	1	4	1	10	1	1	0	16	0	1	5	0	1	6	0	1	8	0	0	3	0	0	1	0	1	10	10	8	0	1	21	8	3	0	6	4	0	0	0	3	7	0	8	1	17	10	0	0	1	0	3	0	1	3	1	10	0	5	12	14	1	2	1	1	0	0	0	1	11	17	10	12	3	0	0	0	11	11	0	2	1	0	12	1	21	0	2	8	4	0	8	13	8	16	4	2	5	11	11	1	0	0	2	0	14	9	1	7	9	2	4	0	0	0	4	3	0	0	8	7	0	1	0	6	1	0	9	0	1	0	8	0	1	22	0	0	0	0	0	0	6	11	7	0	1	0	0	9	4	0	6	0	2	0	1	1	1	0	9	0	8	1	10	0	4	1	4	0	0	1	9	0	0	0	7	0	12	0	10	7	0	0	2	0	14	0	0	17	14	0	12	8	0	0	10	1	1	0	0	0	0	0	0	0	1	0	0	0	0	0	4	0	1	0	1	0	11	13	0	2	9	0	0	1	0	0	7	0	0	1	0	1	3	1	3	5	3	2	1	1	0	3	9	11	7	0	0	0	0	6	0	0	0	19	5	0	5	2	8	0	1	0	0	1	7	10	0	10	5	6	3	3	1	2	0	1	8	5	0	2	5	0	7	1	0	0	2	1	0	6	0	0	0	0	0	1	1	6	0	17	0	1	3	0	0	3	6	0	13	14	0	0	0	11	12	0	0	0	14	0	0	0	0	5	4	6	0	0	5	7	0	7	1	10	0	2	0	0	0	1	9	0	0	0	13	0	14	10	0	3	0	0	5	0	7	0	10	0	0	0	2	0	0	0	2	15	0	7	9	0	0	3	7	1	0	0	0	0	0	0	0	1	3	0	16	1	0	1	3	2	0	15	10	1	0	1	0	7	19	0	7	0	0	9	11	2	9	0	2	3	5	3	0	18	6	5	0	0	15	15	1	3	0	0	0	0	1	15	1	10	2	0	0	0	1	11	12	0	0	0	0	0	0	7	0	6	0	15	0	12	0	12	0	2	0	0	1	0	4	2	2	0	4	8	0	14	4	0	0	25	0	9	1	3	0	1	0	6	12	6	1	8	11	0	0	17	5	0	10	0	0	11	6	1	0	0	0	8	20	0	1	1	0	2	8	0	9	8	0	6	7	0	4	0	5	0	0	7	8	0	0	9	28	4	6	0	13	3	15	1	11	1	0	1	0	9	0	0	0	7	11	11	16	1	0	0	1	6	11	0	17	0	11	7	6	6	1	4	3	1	5	4	1	0	6	2	0	23	0	5	6	17	0	1	11	0	12	0	1	12	3	4	1	5	0	1	1	0	3	0	7	7	0	11	5	0	2	12	0	16	6	0	0	0	0	0	4	0	0	6	0	2	0	0	12	0	1	2	0	5	1	0	1	13	0	0	10	9	0	8	0	4	0	2	1	0	9	3	0	0	19	7	0	11	18	1	28	0	12	1	13	3	0	0	9	0	6	12	0	0	1	0	1	0	0	0	7	0	0	0	0	0	2	0	1	14	9	6	0	0	0	0	20	0	0	8	0	0	8	7	3	4	0	4	3	1	2	0	1	3	1	1	0	0	5	0	2	0	4	0	6	5	4	0	0	0	0	0	8	2	0	4	0	11	11	10	14	4	6	0	0	0	7	2	13	0	4	1	10	11	7	10	0	0	1	4	1	2	5	8	1	0	21	9	0	8	0	0	2	0	1	1	0	0	23	4	2	3	1	4	11	12	0	0	1	1	12	1	0	9	0	0	0	24	4	0	0	0	3	0	0	0	1	5	0	0	13	2	0	8	15	0	0	10	1	0	4	0	0	0	2	7	1	2	0	7	0	0	7	9	0	0	0	9	6	15	3	0	8	3	8	0	0	6	12	5	0	5	0	7	1	6	0	1	5	5	0	13	0	1	10	0	0	0	1	3	6	6	10	1	1	0	0	11	1	1	0	11	1	0	7	12	2	0	0	6	0	0	7	1	6	1	0	1	0	0	4	9	12	1	0	0	13	5	1	0	9	1	1	0	0	3	0	0	14	6	6	6	25	11	1	7	1	1	0	0	5	1	0	5	0	0	0	7	5	0	4	0	0	3	8	0	0	0	10	9	10	2	1	12	0	0	8	4	0	0	0	0	1	5	0	0	16	1	0	10	0	0	12	0	10	2	1
N0.HOG0003209	0	0	0	1	2	0	0	0	0	0	0	2	0	0	1	0	0	1	0	0	0	0	0	0	0	0	0	1	0	3	0	0	2	0	0	0	0	0	0	1	0	0	0	0	1	2	0	0	0	0	0	0	0	1	0	0	0	0	3	1	0	0	1	0	1	1	0	0	0	0	1	0	1	0	0	0	0	0	0	1	0	1	0	0	0	0	0	0	1	0	1	0	0	0	0	0	0	1	0	2	0	0	0	1	0	0	0	1	1	0	0	0	0	1	0	0	1	0	0	2	0	1	0	0	0	0	0	0	0	0	0	0	0	0	0	2	0	0	0	0	0	0	0	0	0	0	0	0	0	0	1	0	0	0	1	0	0	0	0	1	0	0	0	0	0	0	2	0	0	0	1	1	0	0	1	1	3	0	0	0	0	0	1	1	0	1	0	0	0	1	0	2	0	0	0	1	0	0	0	0	0	0	1	0	0	0	1	0	1	0	1	0	1	0	1	0	3	0	1	0	0	0	2	2	1	0	0	1	0	0	0	0	0	0	0	0	0	1	0	0	0	0	0	0	0	0	0	0	0	1	0	0	0	0	1	0	0	2	0	0	1	2	0	0	0	0	0	1	0	0	1	0	0	1	1	0	0	0	0	1	0	0	0	0	2	0	0	0	0	0	0	1	0	0	1	0	0	0	1	0	0	0	0	0	1	0	0	0	0	0	1	1	1	1	1	1	1	0	0	0	1	0	0	0	0	0	0	1	1	0	0	0	2	0	0	1	1	0	0	0	0	0	0	0	0	0	1	0	0	0	0	0	0	0	1	0	0	0	0	1	0	0	0	0	1	0	0	0	0	1	5	1	0	0	0	0	0	1	1	0	1	0	1	0	1	0	0	0	0	0	0	0	1	1	0	0	0	0	1	0	0	0	1	0	0	0	0	0	0	0	1	0	0	0	0	0	1	0	0	0	0	1	0	1	0	1	0	1	0	0	2	0	0	0	0	1	0	0	0	0	0	0	0	0	1	1	0	0	0	0	0	0	1	0	1	0	2	0	0	0	0	0	1	2	0	3	0	0	0	1	3	1	0	1	0	0	0	0	0	0	0	0	0	0	1	0	1	1	0	2	0	0	1	0	0	1	2	2	0	0	0	0	0	0	0	0	0	0	2	2	0	0	0	0	1	0	0	0	0	1	0	2	0	0	0	2	1	1	0	0	1	0	0	0	0	5	0	1	0	0	0	2	0	0	0	2	0	1	0	0	1	0	1	0	0	1	0	0	0	0	0	0	1	0	1	0	1	1	0	0	0	0	2	0	0	1	0	2	1	0	0	0	0	2	0	0	0	0	0	0	0	0	1	0	1	1	0	0	0	0	0	0	0	0	2	0	0	0	2	0	0	0	0	0	2	0	0	0	1	0	0	1	0	0	0	0	2	2	0	0	0	0	1	0	0	0	0	0	2	0	0	0	0	0	0	0	0	0	0	0	0	1	0	1	3	0	1	0	0	2	0	1	0	0	0	0	0	0	0	0	2	1	0	0	0	0	0	0	0	0	0	0	1	0	0	0	0	0	0	0	0	0	0	0	1	0	0	0	2	0	0	0	0	0	0	0	0	0	0	0	0	0	0	0	1	0	1	0	0	0	0	0	1	0	0	1	0	0	0	0	0	0	0	0	0	0	0	0	1	0	2	1	0	1	0	2	1	0	0	1	0	0	0	0	0	0	0	0	0	0	1	0	2	2	0	0	0	0	0	0	0	1	1	0	0	0	0	0	0	1	0	0	0	0	2	1	0	0	0	0	0	0	0	0	1	0	0	0	0	0	0	0	0	1	1	0	0	1	0	0	2	0	1	0	0	0	1	0	1	0	0	2	0	2	1	0	1	0	0	0	0	0	0	2	0	0	0	0	0	0	2	0	2	0	0	0	0	0	0	0	0	0	0	0	0	0	0	0	0	0	0	2	0	0	0	0	0	0	0	0	0	0	0	0	0	0	0	1	0	0	0	0	0	0	0	0	0	0	0	0	0	2	0	0	1	0	0	0	0	0	0	1	0	0	0	0	0	1	2	0	0	0	0	1	0	0	0	0	0	0	0	0	0	0	0	0	0	0	0	0	0	0	0	0	0	0	0	1	0	0	1	0	2	0	1	0	0	1	0	0	0	0	0	0	0	2	0	0	1	0	0	0	0	0	0	0	1	0	0	1	0	4	1	0	0	2	0	0	0	0	0	0	0	0	0	0	0	0	1	0	0	0	0	0	0	0	0	0	0	0	0	0	3	0	1	0	1	0	0	1	0	0	0	0	0	1	0	0	0	0	0	0	1	0	0	1	0	4	0	0	2	0	0	0	0	0	2	1	0	0	1	0	0	0	0	0	0	1	0	0	0	0	1	0	0	0	1	1	0	1	0	0	0	1	0	2	0	0	2	0	0	0	1	0	0	1	0	0	0	0	0	0	0	0	1	1	0	2	1	1	1	1	0	0	0	1	0	0	0	0	0	0	4	0	0	0	0	0	0	0	0	0	0	0	2	0	0	0	2	0	1	0	1	0	0	1	0	0	0	0	0	0	0	0	0	0	0	0	1	0	2	1	0	0	1	0	1	1	0	2	1	0	0	0	0	1	1	2	2	0	1	0	0	0	1	0	0	0	0	3	1	0	1	0	1	1	1	1	1	0	0	0	0	0	0	1	0	0	0	0	0	4	0	0	0	1	0	3	3	0	0	0	0	1	0	1	0	1	0	0	0	0	4	0	0	0	1	2	0	0	0	0	1	0	0	0	0	0	0	0	0	0	0	0	0	2	1	0	1	1	1	1	2	0	1	1	0	0	1	1	0	0	0	1	1	0	1	1	0	0	0	0	0	0	0	0	0	2	0	1	0	0	0	0	0	0	0	0	0	0	0	1	0	1	1	0	2	0	1	0	0	0	0	0	0	0	2	0	0	0	0	0	0	0	1	0	0	0	0	0	0	2	0	1	0	0	0	0	0	0	1	1	0	0	0	0	0	0	1	0	0	2	1	0	0	0	0	0	0	0	0	0	1	2	0	0	3	0	1	0	0	1	0	1	0	0	0	0	0	1	1	1	0	0	0	0	0	0	1	0	0	0	0	0	1	0	0	0	0	0	0	0	0	0	0	0	1	0	0	0	0	0	0	0	0	0	1	0	0	0	0	1	0	0	0	0	0	0	1	0	1	0	1	0	0	0	0	0	0	2	0	0	0	1	0	0	0	0	0	0	0	0	0	1	0	0	0	1	0	0	0	0	1	0	3	0	0	0	1	0	0	0	0	1	0	2	0	1	0	0	0	0	0	0	0	1	0	0	0	1	0	0	0	0	1	0	1	0	1	2	1	0	1	0	0	0	0	0	0	0	0	0	0	0	1	0	1	1	0	0	0	2	0	0	0	0	0	0	0	0	0	0	0	1	2	0	1	0	0	0	0	0	1	0	1	0	1	0	0	0	2	0	0	0	1	1	0	0	3	0	0	1	0	1	0	1	1	0	0	0	0	0	0	0	0	0	0	1	1	0	0	0	0	1	0	0	0	1	0	0	0	0	1	0	0	0	1	0	0	1	0	1	1	0	0	0	0	0	0	0	0	0	1	0	0	0	0	0	0	0	0	0	0	0	0	0	1	0	1	1	0	1	0	3	0	0	1	1	0	0	0	0	0	0	0	0	0	0	0	0	0	0	0	3	0	0	0	0	0	0	0	0	0	0	0	0	0	1	0	2	2	0	0	0	0	0	1	0	0	0	0	0	0	1	1	0	2	0	0	1	1	1	0	1	3	0	2	0	2	0	1	0	0	0	0	0	1	2	1	0	0	0	0	0	0	0	0	0	2	0	2	1	0	0	0	1	0	1	0	0	1	0	1	1	0	0	0	0	0	0	1	2	0	0	0	2	0	0	0	0	0	0	1	2	0	1	0	1	0	2	0	1	0	0	1	0	0	0	0	0	2	0	1	1	0	1	0	1	1	0	0	0	0	0	0	0	0	0	0	0	0	0	0	0	0	0	0	0	0	0	0	0	0	0	0	0	0	0	0	0	0	0	1	3	0	0	0	0	0	0	0	0	0	0	0	0	0	0	0	0	1	0	0	1	0	0	0	0	0	0	1	1	3	0	0	0	2	1	1	0	0	0	1	0	0	0	0	0	0	0	0	0	0	0	0	1	0	0	0	0	0	0	0	0	0	0	0	1	0	0	0	0	0	0	0	0	1	0	0	1	0	1	0	0	0	0	0	1	0	1	0	0	0	0	2	0	0	0	1	5	1	1	0	0	0	0	0	0	0	0	3	1	0	0	0	0	0	1	0	0	0	1	2	0	0	1	0	0	0	2	0	1	1	2	0	0	1	0	0	0	1	0	0	1	0	0	0	1	0	0	0	0	0	2	0	0	0	2	0	0	2	0	0	0	0	0	0	1	1	0	0	0	0	1	0	1	0	0	1	0	0	0	0	1	0	0	0	0	1	1	0	0	0	0	0	0	0	0	0	0	2	1	0	1	0	0	1	0	1	0	0	0	0	1	0	0	0	0	0	0	0	0	0	0	2	0	0	1	0	0	3	0	0	2	0	1	0	0	1	0	0	1	0	0	0	1	0	0	0	0	1	0	0	0	0	0	0	0	1	0	0	1	0	0	0	0	0	1	0	0	2	1	1	0	0	0	2	0	0	0	1	0	2	0	0	0	0	0	1	1	0	0	0	0	0	0	0	0	3	0	1	1	0	1	0	1	0	1	0	0	0	1	0	0	0	0	0	1	0	1	1	0	0	0	0	0	0	0	0	0	1	0	0	0	1	0	0	0	0	0	1	1	1	0	0	0	1	0	2	0	0	0	0	3	0	0	0	0	0	0	0	0	1	0	1	0	0	1	0	0	1	0	0	0	0	0	0	0	0	0	0	1	0	0	0	0	0	0	0	1	0	0	0	0	0	0	0	1	0	0	0	1	0	0	1	1	0	1	1	1	0	0	0	0	0	0	1	0	0	1	0	2	0	1	1	0	0	1	1	0	0	0	0	0	0	0	0	0	0	1	0	0	0	0	0	0	0	0	1	0	1	0	0	0	0	0	0	0	1	0	2	1	1	0	0	0	0	0	1	0	1	0	1	0	0	1	0	0	0	1	1	2	0	0	0	0	0	0	0	0	1	1	0	0	0	0	2	0	0	1	0	0	0	1	0	1	1	0	1	0	0	0	0	0	0	0	0	0	0	2	0	0	0	0	0	1	0	0	0	0	1	0	0	1	0	1	0	0	0	3	0	1	0	0	0	1	0	0	0	0	1	0	0	0	2	0	0	0	0	0	0	0	0	1	0	0	0	0	0	1	0	0	0	0	1	0	0	1	0	0	0	0	0	0	1	1	0	0	1	0	0	0	0	0	0	0	0	0	0	1	0	0	1	0	0	0	0	0	0	0	0	4	0	0	1	0	1	0	1	0	0	0	1	0	2	0	1	0	0	0	0	2	0	0	0	0	1	0	0	0	0	0	0	0	1	1	0	2	0	0	0	1	0	0	1	1	0	0	1	0	0	0	0	1	1	0	0	1	0	0	1	0	0	1	0	0	0	0	0	1	0	0	0	0	0	0	0	0	0	0	0	0	0	0	0	1	0	1	1	0	0	0	0	4	0	0	1	2	1	0	0	0	0	1	0	1	0	0	0	1	1	1	0	0	0	1	0	0	0	0	0	0	0	0	0	0	0	0	0	0	0	1	0	0	2	0	0	0	0	0	0	1	0	0	0	0	0	0	1	0	1	0	0	1	0	1	0	1	0	1	0	0	1	0	0	0	0	0	0	0	0	1	1	0	0	0	0	2	0	0	1	0	0	1	0	1	1	1	0	1	0	0	0	0	0	0	0	0	0	0	0	0	1	0	1	0	2	0	1	0	0	2	0	1	0	0	1	4	0	2	0	0	1	0	0	0	0	0	0	0	1	1	0	0	0	0	0	1	0	0	0	0	0	0	0	1	1	1	0	2	0	0	0	0	1	1	0	0	0	0	0	0	0	0	0	0	0	0	0	0	1	0	0	0	0	0	0	0	0	1	0	0	0	0	1	0	0	0	0	0	0	0	0	0	0	0	0	0	0	0	0	0	1	1	0	4	0	1	0	0	0	0	1	0	1	0	0	0	0	0	1	0	1	0	0	2	0	0	0	0	0	0	0	0	0	0	0	0	0	0	0	0	0	0	1	0	0	2	0	0	0	0	1	0	0	1	0	0	0	1	0	0	0	0	0	0	0	0	0	0	0	0	0	0	1	1	0	0	0	0	1	0	0	1	0	0	0	2	1	0	0	1	1	2	0	2	0	0	0	0	0	0	0	0	0	0	1	0	0	0	0	0	0	0	0	0	1	1	0	0	1	0	0	1	0	0	1	0	1	1	0	1	0	0	1	1	0	0	1	0	0	1	0	0	0	0	0	0	0	0	0	0	0	0	0	1	0	0	0	0	1	0	1	0	0	0	0	0	0	0	0	0	0	1	0	0	0	0	0	0	0	2	1	0	1	0	0	1	0	0	0	0	2	0	0	0	0	0	0	1	0	0	0	0	0	0	1	0	0	0	0	0	2	1	0	0	0	0	0	0	0	0	0	0	0	0	0	1	0	0	0	0	0	3	0	1	0	0	0	1	0	0	1	0	1	0	0	2	1	0	0	0	4	0	0	0	0	0	1	2	0	0	0	0	0	0	2	0	0	0	0	1	0	0	1	0	0	0	0	0	1	1	0	1	0	0	0	0	0	2	0	0	0	0	0	0	2	0	0	0	1	0	7	0	1	2	0	0	0	1	0	0	1	0	0	0	0	0	0	0	2	0	2	0	1	0	1	1	0	0	0	0	0	0	0	1	0	0	1	0	0	0	0	0	0	0	0	0	0	0	0	0	0	0	0	0	0	0	2	0	0	1	0	1	1	0	0	0	1	0	0	1	0	0	2	0	0	0	0	0	0	1	1	2	0	1	0	1	0	2	0	0	0	0	0	0	0	0	0	1	0	0	1	0	1	1	0	2	0	0	0	0	1	0	0	0	0	0	0	0	2	0	0	0	0	0	1	0	1	0	0	0	0	0	1	1	0	0	0	0	0	0	1	0	0	0	0	0	0	0	0	0	0	0	0	0	1	0	0	0	0	0	0	1	0	2	0	0	0	0	0	0	1	0	0	0	1	0	0	0	0	0	0	0	0	0	1	0	0	0	0	0	0	0	0	0	0	0	1	0	0	0	0	1	0	0	1	0	0	1	0	0	0	1	0	0	0	1	0	1	0	1	0	0	2	0	0	0	0	1	1	0	1	0	0	1	0	0	0	3	0	0	0	0	0	1	0	0	0	0	1	0	0	0	0	0	0	0	2	4	0	0	2	1	0	0	0	0	0	0	0	0	0	1	0	0	0	0	0	0	0	0	0	0	1	0	2	1	0	0	0	0	2	0	0	0	1	0	0	0	0	0	0	0	0	0	0	2	1	0	0	0	0	0	0	1	0	0	0	1	0	0	0	0	0	0	0	0	0	0	0	0	0	0	0	0	0	0	0	0	0	0	0	0	0	1	0	0	2	0	0	0	0	0	1	4	0	0	0	0	0	0	0	0	0	1	0	0	0	0	0	1	0	1	0	0	0	1	0	0	0	1	1	0	0	1	1	0	0	0	0	0	0	0	1	0	0	0	0	0	0	0	0	2	0	0	1	0	1	0	0	0	0	0	1	0	0	0	0	1	0	0	0	0	0	1	0	1	0	0	1	0	0	0	1	0	1	1	0	2	0	0	0	0	0	0	0	0	0	0	2	1	0	1	0	0	1	1	0	0	0	0	0	1	0	0	1	1	0	0	0	0	0	0	0	1	0	0	1	0	0	0	1	0	0	0	0	0	0	0	0	0	0	0	0	0	1	0	0	0	0	0	2	0	0	0	0	0	0	0	0	1	0	1	1	0	0	2	1	1	0	0	0	0	0	0	0	1	0	0	0	0	0	0	0	1	0	1	0	0	0	0	0	0	0	0	6	2	0	1	0	0	0	0	0	2	0	0	1	0	0	0	0	0	0	0	0	0	0	0	0	1	0	1	0	0	0	0	0	0	0	0	1	0	2	2	0	0	0	2	0	0	1	0	1	0	0	0	0	0	0	0	0	1	2	0	0	0	1	0	0	0	5	0	0	0	0	1	2	0	0	0	0	2	0	0	0	0	1	0	1	1	0	0	0	3	0	0	0	0	1	0	0	2	0	0	1	0	0	0	0	0	0	0	2	1	1	4	0	0	0	0	1	0	0	1	0	1	0	0	0	0	0	0	1	0	0	1	1	0	0	0	1	0	1	0	1	0	0	0	0	1	0	0	1	0	2	0	0	1	0	1	0	1	0	0	0	2	0	0	0	0	0	0	0	0	1	0	0	0	1	0	0	0	0	0	0	1	0	0	1	1	0	0	0	0	0	0	0	0	0	0	0	0	0	0	2	0	3	0	0	0	0	0	0	0	0	0	3	0	1	0	0	1	0	0	0	0	0	0	0	0	0	1	0	1	0	2	0	0	3	0	0	0	3	1	1	0	0	0	1	0	1	0	2	1	2	1	1	0	0	0	0	0	1	0	0	0	0	2	1	0	0	0	0	1	0	0	2	0	1	0	3	0	0	1	0	0	0	0	0	0	0	0	1	0	0	0	0	0	0	0	0	0	1	0	1	1	0	0	0	0	0	0	1	1	0	2	0	0	0	0	0	0	0	0	0	0	1	0	0	1	0	0	1	0	0	1	3	0	0	0	1	0	1	0	0	0	1	0	0	0	1	0	0	0	0	1	1	0	2	0	2	1	2	0	0	0	1	1	0	0	0	0	0	1	2	0	0	4	0	1	0	0	3	0	1	1	1	0	0	1	1	0	0	0	1	0	1	0	0	0	0	0	0	1	1	0	0	1	0	0	2	0	0	0	0	0	0	0	0	0	0	0	0	1	0	1	0	0	1	0	0	0	0	0	0	0	0	0	0	0	0	1	0	0	0	1	1	0	1	0	2	0	1	0	0	0	0	1	0	0	0	0	0	1	0	0	0	0	0	1	0	0	0	0	1	1	2	0	0	2	0	0	0	0	1	0	0	1	0	0	0	1	0	1	1	0	0	1	0	0	1	2	0	0	0	0	0	0	0	0	1	1	0	0	1	1	0	0	0	1	0	1	0	1	0	0	0	1	2	0	1	0	1	0	0	0	0	1	0	0	0	1	2	0	0	0	1	0	0	1	1	0	0	0	0	0	0	0	0	0	0	0	0	0	0	0	0	1	0	0	0	0	1	0	0	2	0	0	0	1	0	0	0	0	0	0	0	0	1	0	0	0	1	2	1	1	0	0	1	0	0	0	1	0	0	0	1	0	0	0	0	0	0	1	0	0	0	0	0	1	0	1	0	1	0	1	1	0	2	0	0	0	0	0	0	0	3	1	0	0	1	1	0	0	0	0	1	0	0	0	0	0	0	0	1	0	0	0	1	1	0	1	3	1	0	2	0	0	1	0	0	0	0	0	0	1	1	0	0	3	0	0	0	0	0	0	0	0	0	0	0	0	2	1	0	0	1	0	1	0	0	1	0	0	0	1	1	0	0	1	1	0	1	0	0	1	1	0	0	0	0	0	0	0	2	3	1	0	0	2	0	0	0	0	0	0	0	0	1	0	0	0	0	3	0	0	1	0	0	1	0	0	0	3	3	0	0	0	0	0	0	0	0	0	0	0	0	0	2	0	0	4	0	0	0	1	0	0	0	0	0	1	0	0	0	0	0	0	1	0	0	3	0	0	0	0	1	1	1	1	0	0	2	0	3	0	0	1	0	0	1	0	1	0	0	1	1	1	0	1	0	0	0	0	1	0	0	0	0	1	0	0	1	0	0	2	0	0	0	0	4	0	0	0	0	0	0	0	0	0	0	1	0	0	0	1	1	0	1	0	0	0	0	0	0	0	0	0	0	2	3	0	0	0	0	0	0	0	0	0	1	0	0	0	0	0	0	1	0	0	0	0	0	1	0	0	0	0	1	2	0	0	2	0	0	3	0	0	0	0	1	0	3	0	1	0	1	0	0	0	0	0	0	0	1	0	0	1	0	1	0	0	0	0	0	0	1	0	0	0	0	1	0	0	0	0	0	1	1	0	0	1	0	1	0	0	1	0	1	1	2	1	1	0	1	0	0	1	1	0	0	0	0	0	0	0	0	0	0	0	1	1	0	0	0	0	1	0	0	1	0	0	0	0	0	0	0	1	1	1	1	0	0	0	1	0	1	0	3	0	0	0	0	0	0	0	0	0	0	0	0	0	0	0	0	0	0	0	0	0	0	1	0	0	0	0	0	1	0	0	0	0	2	0	1	1	0	0	0	0	1	0	0	0	1	0	1	1	1	1	0	2	1	0	0	0	0	0	0	0	0	0	0	0	0	0	0	0	0	0	1	2	0	0	0	0	0	2	0	2	0	0	0	0	0	0	3	1	3	0	0	0	1	0	0	0	0	0	0	0	1	0	0	2	0	0	0	0	3	1	1	0	2	0	0	0	1	0	0	0	0	0	0	0	0	0	3	1	0	0	1	2	1	0	0	0	2	0	2	1	0	0	1	0	0	0	0	0	1	2	0	1	0	0	0	2	0	0	0	0	0	0	1	0	0	0	0	1	0	0	0	0	1	0	1	1	0	0	0	0	1	0	1	4	0	0	2	0	0	1	1	0	1	0	0	0	0	0	1	0	0	0	0	0	0	0	0	0	0	1	0	1	0	0	0	1	0	0	0	0	1	1	1	0	0	1	0	1	1	0	0	1	0	0	0	0	1	0	0	0	0	1	1	0	2	0	0	0	0	2	0	0	0	1	0	0	0	0	0	1	0	0	1	1	1	0	0	0	0	0	0	0	0	1	0	0	2	0	2	1	0	0	0	2	1	1	1	0	1	0	2	0	0	0	0	0	0	0	0	0	0	0	0	0	0	0	0	0	1	0	1	0	1	0	0	1	2	1	0	3	0	0	1	0	0	0	2	0	0	1	0	1	4	0	0	0	0	0	2	0	0	1	1	2	0	0	0	1	0	0	1	0	0	0	0	0	0	0	0	0	0	1	1	0	0	0	0	0	1	0	0	0	0	0	1	0	1	0	0	0	1	0	1	0	0	1	0	1	1	0	0	2	1	0	2	1	0	1	0	0	1	0	0	0	0	0	1	0	3	0	0	0	0	0	0	0	0	0	0	0	0	0	0	0	0	0	0	0	1	0	0	0	0	0	0	0	0	0	1	0	0	1	1	3	0	0	1	0	0	1	2	0	0	0	0	1	1	0	0	0	0	1	2	0	0	0	0	0	0	0	0	1	0	0	1	0	0	0	0	0	0	0	0	0	0	0	0	0	1	0	2	0	0	0	0	0	1	1	0	0	1	1	0	0	0	0	0	1	1	0	0	1	2	1	0	0	0	2	2	2	0	2	0	1	0	0	0	0	0	0	0	1	2	0	2	0	0	0	0	0	0	1	0	0	1	2	0	0	0	0	0	0	0	1	0	0	0	1	1	0	0	1	2	0	1	0	2	1	0	0	0	1	0	2	0	0	0	0	1	1	0	0	0	0	1	0	1	1	0	0	0	2	0	0	0	0	4	0	0	1	0	1	0	0	0	0	0	1	0	0	0	0	0	1	0	0	0	0	0	1	0	0	0	0	0	0	0	0	0	0	0	0	0	1	1	1	0	1	0	0	0	1	0	1	0	0	0	0	0	0	0	0	0	1	0	0	0	0	0	0	1	0	0	0	0	0	0	0	1	0	0	3	0	0	0	0	0	0	0	0	0	1	3	0	0	2	0	1	0	0	0	1	0	0	0	0	0	0	0	0	0	0	0	0	0	0	1	0	1	0	1	0	1	0	0	0	0	2	0	0	0	0	1	0	0
N0.HOG0006107	0	0	0	0	0	0	0	0	0	0	0	0	0	0	1	0	0	0	0	0	0	0	0	0	0	0	0	0	0	0	0	0	0	0	0	0	0	0	0	0	0	0	0	0	0	0	0	0	0	0	0	0	0	0	0	0	0	0	0	0	0	0	0	0	0	0	0	0	0	0	0	0	0	0	0	0	0	0	0	0	0	0	0	0	0	0	0	0	0	1	2	0	0	0	1	0	0	0	0	0	0	0	0	0	0	0	0	0	0	0	0	0	0	0	1	0	0	0	0	0	0	0	0	0	1	0	0	0	0	0	0	0	0	0	0	0	0	0	0	0	0	0	0	0	0	0	0	0	0	0	0	0	0	0	0	0	0	0	0	0	0	0	0	0	0	0	0	0	0	0	0	0	0	0	0	0	0	0	0	0	0	0	0	0	0	0	0	0	0	0	0	0	0	0	0	0	0	0	0	0	0	0	0	0	0	0	0	0	0	0	0	0	0	0	0	0	0	0	0	0	0	0	0	0	0	0	0	0	0	0	0	0	0	0	0	0	0	0	0	0	0	0	0	0	0	0	0	0	0	0	0	0	0	0	0	0	0	0	0	0	0	0	0	0	0	0	0	0	0	0	0	0	0	0	0	0	0	0	0	0	0	0	0	0	0	0	0	0	0	0	0	0	0	0	0	1	0	0	0	0	0	0	0	0	0	0	0	0	0	0	1	0	0	0	0	2	0	0	0	0	0	0	0	0	0	0	0	0	0	0	0	0	0	0	0	0	0	0	0	0	0	0	0	1	0	0	0	0	0	0	0	0	0	0	0	0	0	0	0	0	0	0	0	0	0	0	0	0	0	0	2	0	0	0	0	0	0	0	0	0	0	0	0	0	0	0	0	0	0	0	0	0	0	0	0	1	0	0	0	0	0	0	0	0	0	1	0	0	0	0	0	0	0	0	0	0	0	0	0	0	0	0	0	0	0	0	0	0	0	0	0	0	0	0	0	0	0	0	0	0	0	0	0	0	0	0	0	0	0	0	0	0	0	0	0	0	0	0	0	0	0	0	0	0	0	1	0	0	0	1	0	0	0	0	0	0	0	0	0	0	0	0	0	0	0	0	0	0	0	0	0	0	0	0	0	0	0	0	1	0	0	0	0	0	0	0	0	0	0	0	0	0	0	0	0	0	0	0	0	0	0	0	0	0	0	0	0	0	0	0	0	0	0	0	0	0	0	0	0	0	0	0	0	0	0	0	0	0	0	0	0	0	0	0	0	0	0	0	0	0	0	0	0	0	0	0	0	0	0	0	0	0	0	0	0	0	0	1	0	0	0	0	0	0	0	0	0	0	0	0	0	0	0	0	0	0	0	0	0	0	0	0	0	0	0	0	0	0	0	0	0	0	0	0	0	0	0	0	0	0	0	0	0	0	0	0	0	1	0	0	0	0	0	0	0	0	0	0	0	0	0	0	0	0	0	0	0	0	0	0	0	0	0	0	0	0	0	0	0	0	0	0	0	0	0	0	0	0	0	0	0	0	0	0	0	0	0	0	0	0	0	0	0	0	0	0	0	0	0	0	0	0	0	0	0	0	0	0	0	0	0	0	0	0	0	0	0	0	0	0	0	0	0	0	1	0	0	0	0	0	0	0	0	0	0	0	0	0	0	0	0	0	0	0	0	0	0	0	0	0	0	0	0	0	0	0	0	0	0	2	0	0	0	0	1	0	0	0	0	0	0	0	0	0	0	0	0	0	0	0	0	0	0	0	0	0	0	0	0	0	0	0	0	0	0	0	0	0	0	0	0	0	0	0	0	0	0	0	0	0	0	0	0	0	0	0	0	0	0	0	0	0	0	0	0	0	0	0	0	0	0	0	0	0	0	0	0	0	0	0	0	0	0	0	0	0	0	0	0	0	0	0	0	0	0	0	0	0	0	0	0	0	0	2	0	0	0	0	0	0	0	0	0	0	0	0	0	0	0	0	0	0	0	0	0	0	0	0	0	0	0	0	0	0	0	0	0	0	0	0	0	0	0	0	0	0	0	0	0	0	0	0	0	0	0	0	0	0	0	0	0	0	0	0	0	0	0	0	0	0	0	0	1	0	0	0	0	0	0	0	0	0	0	0	0	0	0	0	0	0	2	0	0	0	0	0	0	0	0	0	0	0	1	0	0	0	0	0	0	0	0	0	0	0	0	0	0	0	0	0	0	0	0	0	0	0	0	0	1	0	0	0	0	0	0	0	0	0	0	0	0	0	1	0	0	0	0	0	0	0	0	0	0	0	0	0	0	0	0	0	0	0	0	0	0	1	0	0	0	0	0	0	0	0	0	0	0	0	0	0	0	0	0	0	0	0	0	0	0	0	0	0	0	0	0	0	0	0	0	0	0	0	0	0	0	0	0	0	0	0	0	0	0	0	0	0	1	0	2	0	0	0	0	0	0	0	0	0	0	0	0	0	0	0	0	1	0	0	0	0	0	0	0	0	0	0	0	0	0	0	0	0	0	0	0	0	0	0	0	0	0	0	0	0	0	0	0	0	0	1	0	0	0	0	0	0	0	0	0	0	0	0	0	0	0	0	0	0	0	0	0	0	0	0	0	0	0	0	0	0	0	0	0	0	0	0	0	0	0	0	0	0	0	0	0	0	0	0	0	1	0	0	1	0	0	0	0	0	0	0	0	0	0	0	0	0	0	0	0	0	0	0	0	0	0	0	0	0	1	0	0	0	0	0	0	0	0	0	0	0	0	0	0	0	0	0	0	0	0	0	0	0	0	0	0	0	0	0	0	0	1	0	0	0	0	0	0	0	0	0	0	0	0	0	0	0	0	0	0	0	0	0	0	0	0	0	0	0	0	0	0	0	0	0	0	0	0	0	0	0	0	0	0	0	0	0	0	0	0	0	0	0	0	0	0	0	0	0	2	0	0	0	0	0	0	0	0	0	0	0	0	1	0	0	0	0	0	0	0	0	0	0	0	0	0	0	0	0	0	0	0	0	0	0	0	0	0	0	0	0	0	0	0	0	0	0	0	0	0	0	0	0	1	0	0	0	2	0	0	0	0	2	0	0	0	0	0	0	0	0	0	0	0	0	2	0	0	0	0	0	0	0	0	0	0	0	0	0	0	0	0	0	0	0	0	0	0	0	0	0	0	0	0	0	0	0	0	2	0	0	0	0	0	0	0	0	0	0	1	0	0	0	0	0	0	0	0	1	0	0	0	0	0	0	0	0	0	0	0	0	0	0	0	0	0	0	0	0	0	0	0	0	0	0	1	0	0	0	0	0	0	0	1	0	0	0	0	0	0	0	0	0	0	0	0	0	0	0	0	0	0	0	0	0	0	0	0	0	0	0	0	0	0	0	0	0	0	0	0	0	0	0	0	0	0	0	0	0	0	0	0	0	0	0	0	0	0	0	0	0	0	1	0	0	0	0	0	0	0	0	0	0	0	0	0	0	0	0	0	0	0	0	0	0	0	0	0	0	0	0	0	0	0	0	0	0	0	0	0	0	0	0	0	0	0	0	0	0	0	0	0	0	0	0	0	0	0	0	0	0	0	0	0	0	0	0	0	0	0	0	0	0	0	0	0	0	0	0	0	0	0	0	0	0	0	0	0	0	0	0	0	0	0	0	0	0	0	0	0	0	0	0	0	0	0	0	0	0	0	0	0	0	0	0	0	0	0	0	0	0	0	0	0	0	0	0	0	0	0	0	0	0	0	0	0	0	0	0	0	0	0	0	0	0	0	0	0	0	0	0	0	0	0	0	0	0	0	0	0	0	0	0	0	0	0	0	0	0	0	0	0	0	0	0	0	0	0	0	0	0	0	0	0	0	0	0	0	0	0	0	0	0	0	0	0	0	0	0	0	0	0	0	0	0	0	0	0	0	0	0	0	0	0	0	0	0	0	0	0	0	0	0	0	0	0	0	0	0	0	0	0	1	0	0	0	0	0	0	0	0	0	0	0	0	0	0	0	0	0	0	0	0	0	0	0	0	0	0	0	0	0	0	0	0	0	0	0	0	0	0	0	0	0	0	0	0	0	0	0	0	0	0	0	0	0	0	0	0	0	0	0	0	0	0	0	0	0	0	0	0	0	0	0	0	0	0	0	0	0	0	0	0	0	0	0	0	0	0	0	0	0	0	0	0	0	0	0	0	0	0	0	0	0	0	0	0	0	2	0	0	0	0	0	0	0	0	0	0	0	0	0	0	0	0	0	1	0	0	0	0	0	0	0	0	0	0	0	0	0	0	0	0	0	0	0	0	0	0	0	0	0	0	0	0	0	0	0	0	0	0	0	0	0	0	0	0	0	0	0	0	0	0	0	0	0	0	0	0	0	0	0	0	0	0	0	0	0	0	0	0	0	0	0	0	0	0	0	0	0	0	0	0	0	0	0	0	0	0	0	0	0	0	0	0	0	0	0	0	0	0	0	0	0	0	0	0	0	0	0	0	0	0	0	0	0	0	0	0	0	0	0	0	0	0	0	0	0	0	0	0	0	0	0	0	0	0	0	0	0	0	0	0	0	0	0	0	1	0	0	0	0	0	0	1	0	0	0	0	0	0	0	0	0	0	0	0	0	0	0	0	0	0	0	0	0	0	0	0	0	0	0	0	0	0	0	0	0	0	0	0	0	0	0	0	0	0	0	0	0	0	0	0	0	0	0	0	0	0	0	0	0	0	0	0	0	0	0	0	0	0	0	0	0	0	0	0	0	0	0	0	0	0	0	0	0	0	0	0	0	0	0	0	0	0	0	0	0	0	0	0	0	2	0	1	0	0	0	0	0	0	0	0	0	0	0	0	0	0	0	0	0	0	0	0	0	0	0	0	0	0	0	0	0	1	0	0	0	0	0	0	0	0	0	0	0	0	0	0	0	0	0	0	0	0	0	0	0	0	0	0	0	0	0	0	0	0	0	0	0	0	0	0	0	0	0	0	0	0	2	0	0	0	0	0	0	0	0	0	0	0	1	0	0	0	0	0	0	0	0	0	0	0	0	0	0	0	0	0	0	0	0	0	2	0	0	0	0	0	0	0	0	0	0	0	0	0	0	0	0	0	0	0	0	0	0	0	0	1	0	0	0	1	0	0	0	0	0	0	0	0	0	0	0	0	0	0	0	0	0	0	0	3	0	0	2	0	0	0	0	0	0	0	0	0	0	0	0	0	0	0	0	0	0	0	0	0	0	0	0	0	0	0	0	0	0	0	0	0	0	0	0	0	0	0	0	0	0	0	0	0	0	0	0	0	0	0	0	0	0	0	0	0	0	0	0	0	0	0	0	0	0	0	0	0	0	0	0	0	0	0	0	0	0	0	1	0	0	0	0	0	0	0	0	0	0	0	0	0	0	0	0	0	0	0	0	0	0	0	1	0	0	0	0	0	0	0	0	0	0	0	0	0	0	0	0	0	0	0	0	0	0	0	0	0	0	0	1	0	0	0	0	0	0	0	0	0	0	0	0	0	0	0	0	0	0	0	0	0	0	0	0	0	0	0	0	0	0	0	0	0	0	0	0	0	0	1	0	0	0	0	0	0	0	0	0	0	0	0	0	0	0	0	0	0	0	0	0	0	0	0	0	0	0	0	0	0	0	0	0	0	0	0	0	0	0	0	0	0	0	0	0	0	0	0	0	0	0	0	0	0	0	0	0	0	0	0	0	0	0	0	0	0	0	0	0	0	0	0	0	0	0	0	0	0	0	0	0	1	0	0	0	0	0	0	0	0	0	0	0	0	0	0	0	0	0	0	0	0	0	0	0	0	0	0	0	0	0	0	0	0	0	0	0	0	0	0	0	0	0	0	0	0	0	0	0	0	0	0	0	0	0	0	0	0	0	0	0	0	0	0	0	0	0	0	0	0	0	0	0	0	0	0	0	0	0	0	0	0	0	0	0	0	0	0	0	0	0	0	0	0	0	0	0	0	0	0	0	0	0	0	0	0	0	0	0	0	0	2	0	0	0	0	0	0	0	0	0	0	0	0	0	0	0	0	0	0	0	0	0	0	0	0	0	0	0	1	0	0	0	0	0	0	0	0	0	0	0	0	0	0	0	0	0	0	0	0	0	0	0	0	0	0	0	0	0	0	0	0	0	0	0	0	0	0	0	0	0	0	0	0	0	0	0	0	0	0	0	0	1	0	1	0	0	0	0	0	0	0	0	0	0	0	0	0	0	0	0	0	0	0	0	0	0	0	0	0	0	0	0	0	0	0	0	0	0	0	0	0	0	0	0	0	0	0	0	0	0	0	0	0	0	0	0	0	0	0	0	0	1	1	0	0	0	2	0	0	0	0	0	0	0	0	0	0	0	0	0	0	0	0	0	0	0	0	0	0	0	0	1	0	0	0	0	0	0	0	0	0	0	0	0	0	0	0	0	0	0	0	0	0	0	0	0	0	0	0	0	0	0	0	0	0	0	0	0	0	0	0	0	0	0	0	0	0	0	0	0	0	0	0	0	0	0	0	0	0	0	0	0	0	0	0	0	0	0	0	0	0	0	0	0	0	0	0	0	0	0	0	0	0	0	0	0	0	0	0	0	0	0	0	0	0	0	0	0	0	0	0	0	0	0	0	0	0	0	0	0	0	0	0	0	0	0	0	0	0	0	0	0	0	0	0	1	0	0	0	0	0	0	0	1	0	0	0	0	0	0	0	0	0	0	0	0	0	0	0	0	0	0	0	0	0	0	0	0	0	1	0	0	0	0	0	0	0	0	0	0	0	0	0	0	0	0	0	0	1	0	0	0	0	0	0	0	0	0	0	0	0	0	0	0	0	0	0	0	0	0	0	0	1	0	0	1	0	0	0	0	0	0	0	0	0	0	0	0	0	0	0	0	0	0	0	0	0	0	0	0	0	0	0	0	0	0	0	0	0	0	0	0	0	0	0	0	0	0	0	0	0	0	0	0	0	0	0	1	0	0	0	0	0	0	0	0	0	0	0	0	0	0	0	0	0	0	0	0	0	0	0	0	0	0	0	0	0	0	0	0	0	0	1	0	0	0	0	0	0	0	0	0	0	0	0	0	0	0	0	0	0	0	0	0	0	0	0	0	0	0	0	0	0	0	0	0	0	0	0	0	0	0	0	0	0	0	0	0	0	0	0	0	0	0	0	0	0	0	0	0	0	0	0	0	0	0	0	0	0	0	0	0	0	0	0	0	0	0	0	0	0	0	1	0	0	0	0	0	0	0	0	0	0	0	0	0	0	0	0	0	0	0	0	0	0	0	0	0	0	0	0	0	0	0	0	0	0	0	0	0	0	0	0	0	0	0	0	0	0	0	0	0	0	0	0	0	0	0	0	0	0	0	0	0	0	0	0	0	0	0	0	0	0	0	0	0	0	0	0	0	0	0	0	0	0	0	1	0	0	0	0	0	0	0	0	0	0	0	0	0	0	0	1	0	0	0	0	0	0	0	0	0	0	0	0	0	0	0	0	0	0	0	0	0	0	0	0	0	0	0	0	0	0	0	0	0	0	0	0	0	0	0	1	0	0	0	0	0	0	0	0	0	0	0	0	0	0	0	0	0	0	0	0	0	0	0	0	0	0	0	0	0	0	0	0	0	0	0	1	0	0	0	0	0	0	0	0	0	0	0	0	0	0	0	0	0	1	0	0	0	0	0	0	0	0	0	0	0	0	0	0	0	0	0	0	0	0	0	0	0	0	0	0	0	0	0	0	0	0	0	0	0	0	0	0	0	0	0	0	0	0	0	0	0	0	0	0	0	0	0	0	0	0	0	0	0	0	0	0	0	0	0	0	0	0	0	0	0	0	0	0	0	0	0	0	0	0	0	0	0	0	0	0	0	0	0	0	0	0	0	1	0	0	0	0	0	0	0	0	0	0	0	0	0	0	0	0	0	0	0	0	0	0	0	0	0	0	0	0	0	0	0	0	0	0	0	0	0	0	0	0	0	0	0	0	0	0	0	0	0	1	0	0	0	0	0	0	0	0	0	0	0	0	0	0	0	0	0	0	0	0	0	0	0	0	0	0	0	0	0	0	0	0	0	0	0	0	0	0	0	0	0	0	0	0	0	0	0	0	0	0	0	0	0	0	0	0	0	0	0	0	0	1	0	0	0	0	0	0	0	0	0	0	0	0	0	0	0	0	0	0	0	0	0	0	0	1	0	0	0	0	0	0	0	0	0	0	0	0	0	0	0	0	0	0	0	2	0	0	0	0	0	0	0	0	0	0	0	0	0	0	0	0	0	0	0	0	0	0	0	0	1	0	0	0	0	0	0	0	0	0	0	0	0	0	0	0	0	0	0	0	0	0	0	0	0	0	0	0	0	0	0	0	0	0	0	0	0	0	0	0	0	0	0	0	0	0	0	0	0	0	0	0	0	0	0	0	0	0	0	0	0	0	0	0	0	0	0	0	0	0	0	0	0	0	0	0	0	0	0	0	0	0	0	0	0	0	0	0	0	0	0	0	0	0	0	0	0	0	0	0	1	0	0	0	0	0	1	0	0	0	0	0	0	0	0	0	0	0	0	0	0	0	0	0	0	0	0	0	0	0	0	0	0	0	0	0	0	0	0	0	0	0	0	0	1	0	0	1	0	0	0	0	0	0	0	0	1	0	0	0	0	0	0	0	0	0	0	0	0	0	0	0	1	0	0	0	0	0	0	0	0	0	0	0	1	0	0	0	0	0	0	0	0	0	0	0	0	0	0	0	0	0	0	0	0	0	0	0	0	0	0	0	0	0	0	0	0	0	0	0	0	0	0	0	0	0	0	0	1	0	0	0	0	0	0	0	0	0	0	0	0	0	0	0	0	0	0	0	0	0	0	0	0	1	0	0	0	0	0	0	0	0	0	0	0	0	0	0	0	0	0	0	0	0	0	0	0	0	0	0	0	0	0	0	0	0	0	0	0	0	0	0	0	0	0	0	0	0	0	0	0	1	0	0	0	0	0	0	0	0	0	0	0	0	0	0	0	0	0	0	0	0	0	0	0	0	0	0	0	0	0	0	0	0	0	0	0	0	0	0	0	0	0	0	0	0	0	0	0	0	0	0	0	0	0	0	0	0	0	0	0	0	0	0	0	0	0	0	0	0	0	0	0	0	0	0	0	0	0	0	0	0	0	0	0	0	0	0	0	0	0	0	0	0	0	0	0	0	0	0	0	0	0	0	0	0	0	0	0	1	0	0	1	0	0	0	0	0	0	0	0	0	1	0	0	0	0	0	0	0	0	0	0	0	0	0	0	0	0	0	2	0	0	0	0	0	0	0	0	0	0	0	0	0	0	0	0	0	0	0	0	0	0	0	0	0	0	0	0	0	0	0	0	0	0	0	0	0	0	0	0	0	0	0	0	0	0	0	0	0	0	0	0	0	0	0	0	0	0	0	0	0	0	0	0	0	0	0	0	0	0	0	0	0	0	0	0	1	0	0	0	0	0	0	0	0	0	0	0	0	1	0	0	0	0	0	0	0	0	0	0	0	0	0	0	0	0	0	0	0	0	0	0	0	0	0	0	0	0	0	0	0	0	0	0	0	0	0	0	0	0	0	0	1	0	0	0	0	0	0	0	0	0	0	0	0	0	0	0	0	0	0	0	0	0	0	0	0	0	0	0	0	0	0	0	0	0	0	0	0	0	0	0	0	0	0	0	0	0	0	0	0	0	0	0	1	0	0	0	0	0	0	0	0	0	0	0	0	0	0	0	0	0	0	0	0	0	0	0	0	0	0	0	0	0	0	0	0	0	0	0	0	0	0	0	2	0	0	0	0	0	0	0	0	0	0	0	0	0	0	0	0	0	0	0	0	0	0	0	0	0	0	0	0	0	0	0	0	0	0	0	0	0	0	0	0	0	0	0	0	0	0	0	0	0	0	0	0	0	0	0	0	0	1	0	0	0	0	0	0	0	0	0	0	0	0	0	0	0	0	0	0	1	0	0	0	0	0	0	0	2	0	0	0	0	0	0	0	0	0	0	0	0	1	1	0	0	0	0	0	0	0	0	0	0	0	0	0	0	0	0	0	0	0	0	0	0	0	0	0	0	0	0	0	0	0	0	0	0	0	0	0	0	0	0	0	0	0	0	0	0	0	0	0	0	0	0	0	0	0	0	0	0	0	0	0	0	0	0	0	0	0	1	0	0	0	0	0	0	0	0	0	0	0	0	0	0	0	0	0	1	0	0	0	0	0	0	0	0	0	0	0	0	0	0	0	0	0	0	0	0	0	0	0	0	0	0	0	0	0	0	0	0	0	0	0	0	0	0	0	0	0	0	0	0	0	0	0	0	0	0	0	0	0	0	0	0	0	0	0	0	0	0	0	0	0	0	0	0	0	0	0	0	0	0	0	0	0	0	0	0	0	0	0	0	0	0	0	0	0	0	0	0	1	0	0	0	0	0	0	0	0	0	0	0	0	0	0	0	0	0	0	0	0	0	0	0	0	0	0	0	0	0	0	0	0	0	0	0	0	1	0	0	0	0	0	0	0	0	0	0	0	0	0	0	0	0	0	0	1	0	0	0	0	0	0	0	0	0	0	0	0	0	0	0	0	0	0	0	0	0	0	0	0	0	0	0	0	0	0	0	0	0	0	0	0	0	0	0	0	0	0	0	0	0	0	0	0	0	0	0	0	0	0	0	0	0	0	0	0	0	0	0	0	0	0	0	0	0	0	0	0	0	0	0	0	0	0	0	0	0	0	0	0	0	0	0	0	0	0	0	0	0	1	0	0	0	0	0	0	0	0	0	0	0	0	0	0	0	0	0	0	0	0	0	1	0	1	0	0	0	0	0	0	0	0	0	0	0	0	0	0	0	0	0	0	0	0	0	0	0	0	0	0	0	1	0	0	0	0	0	0	0	0	0	0	0	0	0	0	0	0	0	0	0	0	0	0	0	0	0	0	0	0	0	0	0	0	0	0	0	0	0	0	0	0	0	0	0	0	0	0	1	0	0	0	0	0	0	0	0	0	0	0	0	0	0	0	0	0	0	0	0	0	0	0	0	0	1	0	0	0	0	0	0	0	0	0	0	0	0	0	0	0	0	0	0	0	0	0	0	0	0	0	0	0	0	0	0	0	0	0	0	0	0	0	0	0	0	0	0	0	0	0	0	0	0	0	0	0	0	0	0	0	0	0	0	0	0	0	3	0	0	0	0	0	0	0	0	0	0	0	0	0	0	0	0	0	0	0	0	0	0	0	0	0	0	0	0	0	0	0	3	0	0	0	0	0	0	0	0	0	0	1	0	0	0	0	0	0	0	0	0	0	0	0	0	0	0	0	0	0	0	0	0	0	0	0	0	0	0	0	0	0	0	0	0	0	0	0	0	0	0	0	0	0	0	0	0	0	1	0	0	0	0	0	0	0	0	0	0	0	0	0	0	0	0	0	0	0	0	0	0	0	0	0	0	0	0	0	0	0	0	0	0	0	0	0	0	0	0	0	0	0	0	0	0	0	0	0	0	1	0	0	0	0	0	0	0	0	0	0	0	0	0	0	0	0	0	0	0	0	0	0	0	0	0	0	0	1	0	0	0	0	0	0	0	0	0	0	0	0	0	0	0	0	0	0	0	0	0	0	0	0	0	0	1	0	0	0	0	0	0	0	0	0	0	0	0	0	1	0	0	0	0	0	0	0	0	0	0	0	0	0	0	0	0	0	0	0	0	0	0	1	0	0	0	0	0	0	0	0	0	0	0	0	0	0	0	0	0	0	0	0	0	0	0	0	0	0	0	0	0	0	0	0	0	0	0	0	0	0	0	0	0	0	0	0	0	0	0	0	0	0	0	0	0	0	0	0	0	0	0	0	0	0	0	0	0	0	0	0	0	0	0	0	0	0	0	0	0	0	0	0	0	0	0	0	0	0	0	0	0	0	0	1	0	0	0	0	0	0	0	0	0	0	0	0	0	0	0	0	0	0	0	0	0	0	0
N0.HOG0004831	0	1	1	16	1	0	0	0	0	0	2	0	0	0	2	0	7	8	0	0	0	10	0	0	0	1	0	6	6	0	0	0	0	0	0	0	0	0	0	0	0	0	2	3	0	0	0	0	0	0	0	12	0	31	0	0	1	0	0	0	1	0	12	0	8	7	9	0	0	1	0	0	8	0	1	1	17	0	15	0	9	0	0	0	0	1	0	0	0	0	43	0	3	2	37	1	0	0	0	2	0	0	8	0	0	0	0	0	0	1	3	0	0	2	11	0	0	0	0	17	0	5	0	14	0	0	7	0	0	6	0	0	0	0	0	0	0	0	0	0	0	1	2	0	0	0	0	0	4	1	0	0	0	0	0	0	9	0	1	6	0	0	1	0	0	9	0	7	0	0	0	0	1	0	9	1	3	0	0	0	0	0	0	0	0	22	0	1	1	2	0	5	0	3	0	0	0	2	0	8	0	4	0	0	0	0	0	0	0	0	0	0	0	0	0	0	14	0	0	2	0	0	0	5	0	9	8	0	0	0	0	0	26	0	1	0	11	16	0	0	0	0	0	0	1	0	5	0	0	0	2	1	0	0	2	6	0	13	0	0	13	21	2	0	2	4	0	0	0	0	22	0	0	0	0	0	0	0	5	11	0	0	0	9	0	0	16	0	0	0	0	1	1	0	9	28	0	0	0	0	0	0	22	0	0	0	0	0	0	17	15	0	9	3	1	27	0	1	2	0	0	2	0	4	5	0	0	0	0	0	0	3	0	0	1	17	0	0	0	0	0	0	0	0	0	20	0	2	0	0	0	0	0	0	8	0	0	0	0	11	3	2	0	0	4	0	0	0	0	1	27	0	0	0	0	0	7	3	15	1	7	0	6	0	0	0	0	14	2	0	0	0	17	6	0	7	0	0	0	0	0	0	19	0	0	13	0	0	0	0	1	0	0	3	0	12	0	0	0	0	0	0	1	0	0	0	0	0	0	0	0	0	0	0	0	0	0	0	1	0	0	0	0	0	12	0	2	0	0	1	0	0	20	0	3	0	1	0	0	0	0	0	0	0	1	10	0	0	0	0	4	2	0	1	1	0	0	0	18	0	0	0	3	0	2	0	4	0	0	14	27	0	0	0	0	11	19	5	0	0	4	0	2	0	7	0	0	0	0	2	0	0	0	0	0	4	4	2	11	0	0	1	0	6	0	0	20	0	0	0	0	1	0	14	0	0	0	4	0	0	0	1	0	0	0	0	0	0	0	0	0	2	0	0	0	0	1	1	1	2	7	0	0	0	2	0	0	0	3	0	1	0	2	0	0	20	0	19	0	1	0	5	1	11	0	6	0	0	0	2	0	1	0	6	0	0	0	0	0	0	2	0	0	2	15	0	3	2	0	0	0	0	2	0	0	0	0	0	2	21	0	0	0	0	0	2	13	0	0	29	0	0	0	0	0	0	0	2	0	0	0	0	0	0	0	0	0	1	2	0	0	10	0	4	1	0	3	0	1	2	0	0	9	2	9	0	0	0	0	0	14	0	1	0	0	0	0	0	1	0	5	0	0	3	0	0	0	0	0	0	0	7	0	13	6	0	0	0	0	0	0	0	0	0	0	2	6	0	2	0	0	0	2	0	31	0	0	1	0	0	13	0	13	9	0	0	0	0	0	2	0	0	3	0	1	0	0	0	0	0	1	2	0	0	0	38	0	0	0	7	0	0	0	0	1	0	0	0	0	14	0	0	0	1	0	0	14	0	0	0	0	0	0	0	12	0	0	0	37	0	0	0	0	0	1	0	8	0	0	0	3	0	0	0	2	1	0	0	0	0	0	8	0	0	0	1	0	0	0	0	1	0	1	35	0	1	10	0	2	0	0	0	0	9	10	0	12	1	0	0	1	1	5	16	0	0	0	1	0	2	3	2	12	0	12	0	0	0	0	0	0	1	33	18	0	0	0	0	0	0	0	2	3	0	0	0	1	0	0	1	4	1	0	0	0	0	0	0	2	0	0	19	0	1	0	0	0	11	0	0	2	16	0	0	0	0	0	0	0	3	0	0	0	0	0	0	1	0	18	0	14	0	6	0	0	0	0	6	0	0	1	0	1	0	1	0	0	12	0	0	1	0	0	0	2	0	0	0	0	2	12	0	0	0	0	0	0	11	0	0	0	7	0	0	1	9	0	0	0	0	0	1	0	0	1	0	0	1	0	11	0	17	0	0	0	0	0	0	7	15	0	0	3	0	0	0	0	17	2	0	0	0	6	4	0	4	0	3	0	0	0	0	11	0	0	0	58	15	0	2	9	0	0	0	0	3	0	0	0	0	1	4	1	0	0	0	0	0	0	0	19	6	0	1	0	2	14	2	15	0	0	0	1	0	2	0	0	0	1	0	0	0	0	0	0	1	8	0	0	0	7	0	0	2	0	11	14	2	2	0	0	10	0	1	5	11	0	0	0	0	0	20	0	3	1	17	11	4	0	2	0	0	1	0	0	9	0	0	0	0	0	0	12	0	0	0	0	0	0	0	0	0	0	3	0	0	0	0	4	2	20	0	0	0	0	0	0	0	0	0	0	17	0	0	0	0	1	0	24	0	0	0	0	0	0	0	0	3	0	0	1	0	0	0	0	0	0	1	0	0	0	0	4	0	0	0	0	0	5	10	0	0	10	0	1	0	4	0	20	0	0	0	1	0	0	0	0	0	0	0	0	34	11	0	0	1	0	8	63	0	0	0	1	0	0	1	1	12	0	0	0	0	5	0	0	0	0	0	0	0	0	0	0	0	0	0	1	0	0	0	11	10	0	0	0	27	1	1	0	2	0	0	18	1	7	0	0	1	0	3	0	0	0	11	32	2	0	0	0	0	0	0	0	0	0	0	0	22	0	22	0	0	0	0	0	0	1	0	0	0	0	0	16	14	1	0	3	0	2	0	2	0	2	0	0	0	0	0	0	0	0	6	0	0	0	1	0	0	0	5	0	0	0	20	0	0	0	2	0	0	1	0	0	0	0	3	0	0	20	2	0	17	2	0	0	0	1	0	0	18	0	0	11	1	0	1	32	0	0	0	0	12	0	0	0	0	0	0	0	0	11	3	0	8	1	0	0	0	0	0	6	0	0	0	3	1	0	0	0	0	0	22	0	0	0	0	2	0	0	0	3	0	0	0	0	0	0	14	0	1	0	0	7	0	12	0	6	0	17	0	0	6	0	0	0	0	2	48	0	19	7	0	11	0	0	0	0	0	1	1	0	4	8	1	11	0	0	27	0	0	20	0	17	2	8	4	0	0	0	6	19	0	3	9	0	1	0	0	0	0	1	3	8	0	0	0	0	0	0	5	1	0	0	0	2	0	1	0	28	0	0	0	0	0	3	0	0	1	0	0	0	0	1	0	3	1	1	13	1	0	0	19	0	4	0	0	0	0	5	0	0	5	0	0	10	5	5	0	0	2	0	0	4	0	1	6	0	0	0	0	6	13	0	9	0	4	0	0	0	0	0	25	0	0	2	0	8	0	1	5	0	1	0	3	3	0	0	0	16	0	0	0	0	1	0	0	0	0	0	3	0	0	0	11	0	0	0	0	0	1	3	0	0	3	0	0	0	0	5	3	6	1	0	0	3	0	0	0	0	0	0	0	0	0	0	2	0	0	0	16	0	0	0	0	0	2	4	0	0	0	0	10	0	37	0	0	0	0	3	21	0	0	0	22	1	1	15	2	0	1	0	21	1	0	1	0	0	0	1	6	0	0	0	3	0	0	26	0	0	0	0	0	0	0	7	0	0	9	2	0	0	0	0	0	7	0	2	0	9	0	0	0	0	2	0	0	0	3	2	0	0	0	0	0	0	0	0	0	0	0	18	4	0	6	0	3	0	0	4	0	0	1	0	11	0	0	0	0	0	2	0	27	0	0	0	2	0	0	0	0	0	0	10	2	0	0	0	0	0	4	0	2	0	0	0	0	0	0	0	0	11	2	0	3	5	0	0	0	2	0	0	0	0	0	0	0	0	1	0	0	0	0	0	0	0	0	1	0	0	0	0	0	0	0	0	0	0	0	0	0	0	0	1	2	0	1	0	4	0	0	0	0	1	6	2	2	0	0	1	0	0	0	0	11	1	0	0	0	0	0	15	9	0	0	0	0	33	0	0	0	0	3	0	0	0	0	0	2	0	0	0	0	0	0	0	0	0	2	9	0	0	0	0	1	0	0	0	23	1	0	0	0	0	6	0	10	0	0	0	0	0	1	1	0	0	0	0	0	0	0	0	0	5	0	0	19	0	0	13	7	0	0	0	0	0	0	0	0	0	0	4	0	0	0	0	0	4	2	9	0	0	0	0	0	0	0	1	0	0	14	0	0	1	1	0	1	0	1	0	0	0	0	0	0	0	0	0	1	0	0	0	0	0	0	0	0	0	5	6	0	0	0	0	0	1	0	0	15	19	0	0	0	15	0	0	0	0	0	0	0	0	0	0	0	2	0	0	0	0	0	0	0	1	0	0	0	0	0	0	0	0	24	0	0	0	0	0	0	0	0	0	0	10	14	0	0	16	0	0	0	0	0	6	5	9	0	0	33	0	0	4	0	0	16	0	2	4	3	2	0	0	10	14	0	0	4	0	1	0	0	0	0	0	0	0	0	0	0	10	0	0	0	0	0	0	0	0	36	0	0	17	0	0	0	0	0	28	0	1	15	0	0	0	6	0	1	0	0	0	0	0	0	0	0	0	0	0	0	1	0	0	0	0	0	2	0	0	5	0	0	0	1	1	0	0	0	0	5	6	0	17	0	0	7	12	0	3	0	0	0	1	0	0	4	0	0	12	1	2	0	0	0	3	0	0	0	0	5	5	0	0	2	3	17	2	0	0	0	0	0	0	0	1	0	2	0	0	5	0	0	2	6	0	3	18	0	1	0	0	0	1	0	2	11	0	0	0	13	0	0	4	15	1	0	0	0	0	1	0	0	0	0	0	0	0	0	0	0	3	0	1	0	0	0	0	18	1	0	0	0	0	2	0	0	0	0	0	0	0	0	0	0	5	0	16	14	0	0	0	0	6	0	2	0	1	12	9	0	10	0	0	0	0	0	0	13	0	0	0	0	14	17	0	0	0	0	0	0	0	4	38	0	0	3	0	2	7	0	0	0	5	12	16	0	3	0	0	0	0	0	0	5	0	0	0	0	3	2	0	0	0	0	4	0	0	6	14	1	5	0	0	1	0	2	0	0	0	4	0	0	0	0	0	5	0	0	0	0	0	1	0	0	0	0	0	1	0	0	0	0	0	0	7	0	7	0	0	5	0	0	0	0	0	0	0	1	0	0	0	0	0	0	0	0	0	0	0	0	0	1	0	0	1	0	0	0	0	7	2	0	0	0	0	0	0	0	0	0	0	0	0	0	0	2	0	10	0	1	0	6	0	4	0	0	0	0	0	0	0	21	2	0	1	18	0	0	11	0	12	0	1	0	5	0	27	0	0	1	0	10	0	6	0	1	0	11	7	1	0	6	0	6	0	0	3	1	26	6	20	0	0	2	0	0	0	7	0	0	0	0	0	2	0	6	0	0	0	1	0	0	0	0	0	17	3	0	0	0	15	0	0	4	1	0	0	0	0	0	0	0	0	0	12	0	0	0	0	0	1	0	1	2	0	16	0	0	2	1	10	0	0	0	0	0	8	3	0	0	8	0	0	0	6	0	0	1	0	0	0	0	0	0	0	0	0	0	2	0	0	0	0	0	12	0	0	0	2	1	17	0	0	9	0	0	1	1	0	1	0	0	0	0	0	0	0	0	1	0	2	1	0	0	10	0	0	0	0	7	0	0	1	0	0	0	0	0	7	0	1	0	0	0	0	3	0	0	6	0	18	0	0	2	3	1	0	1	5	0	1	0	0	0	0	18	18	0	22	0	0	1	1	0	0	4	0	0	8	9	13	13	14	0	0	3	0	0	11	0	1	0	0	16	0	0	0	0	0	12	0	0	0	0	0	0	0	0	8	0	0	2	0	0	0	0	0	0	0	2	0	0	0	0	0	0	5	4	0	0	0	0	0	2	0	1	0	1	0	0	0	1	0	0	0	0	6	0	0	0	0	0	4	0	1	0	0	17	0	0	0	5	0	0	1	0	0	2	0	6	2	4	0	29	21	0	2	0	0	0	0	0	1	1	0	0	0	9	1	0	3	0	0	0	0	0	0	0	0	1	1	0	0	0	0	0	0	0	0	16	0	0	0	0	1	0	0	0	3	7	9	0	0	0	0	0	0	0	0	0	0	0	21	0	0	0	11	3	0	0	22	24	25	5	0	1	12	0	0	0	3	0	0	6	0	3	0	2	0	0	0	0	1	0	1	0	0	5	0	0	0	0	0	0	0	1	1	0	0	0	0	7	0	0	1	1	0	0	4	0	8	0	0	10	0	0	1	15	0	0	0	0	21	0	1	0	4	0	0	0	0	5	0	0	0	0	0	0	0	0	0	0	0	1	14	4	0	8	0	1	0	0	1	0	0	14	0	0	0	0	0	0	1	1	0	0	3	0	0	11	0	0	0	1	17	0	22	4	0	4	0	2	0	0	0	1	0	0	0	11	0	0	0	0	5	0	0	0	11	0	1	0	0	1	1	0	2	0	0	0	14	0	0	0	5	0	1	0	0	0	0	0	1	1	1	13	0	0	0	0	3	0	0	0	0	0	0	0	0	0	5	0	0	3	0	0	0	13	22	0	0	0	0	1	0	0	2	0	0	8	8	0	0	3	0	8	0	0	0	0	0	0	0	0	0	0	0	4	0	0	0	1	11	0	21	12	6	0	0	0	0	28	0	0	0	0	0	0	0	3	11	0	11	0	42	0	0	0	1	0	25	1	0	3	0	0	0	10	0	0	0	0	8	0	0	1	0	0	0	2	0	0	0	0	0	0	0	0	1	0	4	1	2	0	0	0	24	0	0	0	4	4	0	0	0	1	1	0	0	0	5	1	0	0	0	0	0	16	0	0	1	0	0	0	2	0	0	0	0	0	0	15	11	0	0	0	10	5	0	14	2	0	0	0	0	9	1	1	4	0	0	0	0	0	2	0	0	1	2	0	11	0	1	0	6	0	2	0	14	0	0	1	4	0	1	0	0	0	0	0	0	0	1	0	0	4	1	0	21	0	9	0	0	0	0	0	0	10	20	0	0	0	1	0	22	0	0	0	12	0	0	7	0	3	0	1	0	0	0	3	0	2	0	0	0	0	1	0	0	5	0	0	0	0	0	0	0	0	0	0	0	0	0	0	0	0	0	0	18	15	8	0	0	1	0	1	18	4	0	0	0	0	8	0	0	0	0	0	0	3	0	19	0	0	0	10	0	0	2	0	0	0	0	0	0	0	0	0	12	0	0	3	0	0	0	0	0	0	0	0	0	0	1	0	0	9	0	0	0	0	0	4	0	0	3	0	0	0	2	2	0	1	24	4	4	0	0	0	2	1	0	1	0	0	0	15	0	0	0	2	24	0	0	0	2	11	0	9	1	0	3	9	0	0	0	0	0	0	0	0	0	2	0	0	0	0	5	0	0	0	0	0	0	2	0	0	0	0	0	0	18	17	0	0	0	0	0	16	0	0	12	0	0	1	0	0	0	1	5	0	0	0	0	6	0	0	0	0	2	5	0	0	1	1	0	0	0	5	1	0	0	9	2	0	0	22	0	0	3	1	0	10	0	0	0	2	0	0	0	1	0	1	3	0	0	0	0	0	0	3	10	0	0	0	9	0	2	0	1	0	0	0	0	0	0	0	8	0	0	4	9	1	17	0	3	0	0	4	2	0	1	0	13	0	0	0	0	0	0	0	0	0	10	0	24	0	0	0	0	6	0	0	3	0	0	26	0	17	0	0	0	0	1	0	0	0	1	0	29	0	0	8	0	0	12	0	0	0	0	0	1	0	0	0	3	1	0	0	2	1	1	1	0	11	1	0	0	0	0	2	0	3	0	1	0	0	0	0	0	0	0	0	0	1	0	4	0	0	1	0	0	1	0	0	1	0	0	0	11	0	0	0	0	0	11	0	0	0	0	2	0	0	2	0	0	0	0	0	0	0	0	0	0	10	0	0	0	0	0	0	0	6	203	0	0	0	0	15	12	0	0	0	0	0	17	0	2	0	0	0	0	0	0	0	7	2	0	0	0	0	0	0	0	0	0	0	23	3	0	0	1	1	31	0	0	2	19	10	0	15	7	0	1	12	7	0	0	0	0	0	3	0	0	0	0	3	0	0	4	3	0	3	0	0	0	0	0	0	0	9	1	0	0	0	4	12	0	0	0	3	0	0	1	0	1	0	0	0	0	17	0	0	2	0	1	0	0	0	0	0	0	0	6	3	0	0	0	0	9	0	0	6	0	0	1	0	0	0	0	2	0	0	11	0	0	0	0	0	22	9	0	20	15	0	0	13	0	6	0	0	0	0	14	9	0	0	0	0	0	0	1	0	0	0	0	0	0	0	5	0	28	0	4	0	0	0	0	0	0	0	0	0	0	0	0	6	0	1	3	0	0	0	0	0	0	3	0	0	0	0	6	8	4	0	0	0	0	1	3	12	1	0	2	2	0	0	4	26	34	0	0	0	13	3	0	3	6	0	3	0	0	4	2	0	0	0	2	0	1	0	3	6	8	0	0	0	0	8	0	0	0	0	9	0	12	1	0	0	0	0	0	3	1	0	0	0	1	0	14	16	5	0	0	0	3	0	0	0	14	11	0	0	0	0	5	0	0	2	0	0	2	0	0	1	0	5	0	0	4	0	11	0	0	0	0	0	8	2	0	0	0	0	0	0	0	0	0	1	20	6	0	0	1	18	0	26	2	1	0	0	0	22	0	0	0	7	7	0	0	0	9	0	0	0	0	0	1	0	17	0	0	0	0	1	0	0	0	2	0	1	2	0	0	0	0	0	0	0	7	1	0	17	0	6	0	0	0	0	0	0	0	0	0	0	2	0	20	23	0	0	0	27	0	1	17	0	7	0	0	0	0	4	9	0	0	0	1	0	0	0	0	0	0	0	0	0	19	0	0	0	0	0	0	2	1	1	12	0	0	0	0	1	1	0	0	0	0	2	3	1	14	0	0	0	0	0	0	0	16	0	0	0	0	0	0	0	2	0	7	0	0	4	0	0	0	0	0	4	0	0	0	1	3	0	0	0	0	3	0	1	10	0	2	0	3	0	0	0	0	0	0	6	1	15	1	0	5	0	0	0	0	0	0	0	0	13	26	0	0	0	8	0	0	17	0	0	0	0	0	0	1	0	0	0	0	0	0	1	0	0	5	6	0	0	0	4	0	0	0	0	0	0	0	0	0	2	0	0	0	0	13	0	12	1	8	10	0	17	0	1	0	11	0	0	0	0	0	0	0	28	1	2	3	0	0	3	3	8	0	0	0	0	4	0	0	0	0	4	0	18	20	0	0	0	0	0	4	0	7	0	13	11	1	0	0	0	0	0	0	0	0	2	0	0	0	0	0	0	4	0	1	0	0	9	17	0	7	0	0	9	0	3	0	0	1	0	0	0	0	0	0	1	0	0	1	1	0	3	0	0	4	0	0	0	1	0	10	1	5	0	2	0	0	0	0	23	15	0	0	15	8	0	2	2	0	0	3	0	13	0	0	0	0	0	0	0	0	0	0	6	0	0	0	5	0	2	0	0	4	0	7	0	11	0	0	0	1	3	2	0	0	0	9	0	0	0	0	6	3	0	0	0	0	0	0	4	0	0	1	0	22	0	0	0	0	14	0	0	0	6	1	0	0	1	0	3	0	0	0	0	0	0	8	0	0	2	0	5	3	0	1	19	0	18	23	0	25	0	3	0	5	1	0	1	0	0	5	0	0	3	4	19	1	0	0	0	0	0	2	0	0	8	0	1	0	1	2	0	0	0	0	0	0	0	8	0	0	0	0	1	0	0	10	0	0	3	0	1	0	2	38	0	0	13	5	0	7	0	19	7	0	1	3	24	22	0	0	0	0	1	11	18	4	0	0	3	0	0	2	0	0	0	2	0	0	5	0	0	0	0	0	0	0	1	0	0	6	0	0	14	1	0	2	0	0	0	1	0	0	0	2	0	0	0	0	0	0	0	0	1	0	0	0	0	1	6	0	0	0	0	1	0	10	0	0	0	0	0	0	0	0	0	0	0	12	0	0	1	0	0	6	0	3	0	23	0	0	0	0	0	1	0	0	0	1	0	0	0	0	2	0	0	0	0	2	0	3	0	0	0	0	0	0	5	0	1	1	0	0	0	0	0	3	0	0	0	0	0	0	0	0	6	0	0	1	0	0	0	0	13	7	0	0	0	0	0	0	2	0	0	0	0	0	0	0	3	6	0	0	0	0	12	1	0	0	0	6	0	0	0	0	0	0	11	1	0	1	0	0	3	0	0	21	3	0	29	0	0	0	0	0	0	0	9	0	3	0	1	0	0	0	1	0	5	7	12	0	0	0	2	15	0	0	0	4	2	0	0	0	0	10	5	1	1	0	15	0	0	0	12	0	0	0	0	0	0	10	0	0	5	1	0	0	36	0	0	1	0	5	0	0	0	0	1	0	0	1	0	0	0	0	0	0	0	0	2	0	0	0	0	0	0	2	0	0	0	0	0	0	0	0	0	0	0	0	2	0	2	0	0	0	1	0	0	0	0	7	0	0	0	0	2	0	20	1	0	20	7	0	2	0	0	1	0	0	6	0	2	0	1	1	0	1	6	0	0	3	0	0	0	2	0	0	0	0	1	0	0	0	0	0	0	1	14	0	14	0	7	0	0	5	2	1	0	0	8	0	0	0	0	0	17	0	0	0	0	1	19	0	0	0	0	0	0	0	1	1	0	14	0	0	0	0	1	0	0	0	19	0	1	8	0	1	11	5	0	1	0	1	0	0	0	0	0	0	10	0	0	0	0	5	0	0	0	7	1	0	5	0	0	10	0	0	1	25	0	0	0	5	0	1	0	1	0	2	0	0	0	0	0	0	0	1	0	0	0	0	0	1	0	1	1	0	0	0	0	0	0	3	2	20	0	0	48	0	0	5	7	0	0	0	0	15	0	0	0	0	1	0	2	0	0	5	4	0	0	0	0	0	0	0	0	0	0	0	0	0	0	6	0	0	0	0	0	0	0	0	0	7	0	21	0	0	1	0	4	0	0	0	0	3	0	9	5	0	7	2	0	0	0	0	0	0	0	1	0	3	0	0	18	19	0	11	3	6	1	0	0	0	0	0	0	0	7	0	1	0	0	18	2	0	0	2	0	36	0	4	0	0	1	0	0	28	0	0	0	7	1	20	0	0	1	0	0	15	1	0	0	0	0	0	0	0	2	0	8	0	0	0	0	8	0	0	0	0	0	12	4	0	0	0	0	0	0	7	0	0	0	0	9	0	0	0	15	12	1	0	0	3	0	22	0	0	2	0	0	0	0	0	0	0	0	2	1	0	0	0	0	19	12	0	6	0	0	0	0	0	2	0	0	1	0	1	0	0	16	0	0	1	0	0	0	0	0	0	9	0	1	0	21	0	0	0	4	0	0	0	0	0	0	0	0	20	0	0	8	18	0	0	0	0	6	0	2	1	0	0	1	0	0	0	0	0	0	0	0	0	0	0	0	11	16	0	0	2	0	0	0	3	1	6	10	0	18	0	12	0	0	0	0	0	4	0	0	0	0	0	0	0	3	0	0	0	0	0	1	0	0	0	14	0	0	0	0	0	0	0	1	2	5	0	0	0	0	4	0	0	0	0	0	0	0	0	0	0	0	0	1	0	0	0	1	0	3	3	0	0	0	0	0	0	0	7	0	2	13	0	0	0	1	0	0	6	0	0	18	1	0	0	4	0	0	0	0	0	0	0	0	0	4	1	0	1	9	0	11	0	0	0	0	0	1	0	0	0	16	0	2	0	1	0	8	0	0	0	0	6	0	0
N0.HOG0003959	0	0	0	1	0	3	2	1	0	0	0	0	1	0	0	0	1	0	0	0	0	0	1	0	0	0	1	0	0	0	1	1	2	2	0	0	0	0	0	1	0	1	0	0	2	2	0	0	0	0	0	0	0	0	2	0	1	0	0	0	2	1	1	1	1	1	0	1	0	0	1	0	1	2	1	1	2	1	0	1	3	3	0	0	0	1	1	0	0	0	1	0	2	0	2	1	0	0	0	0	0	0	3	1	1	0	0	0	2	0	0	0	0	2	2	1	0	0	1	1	0	2	2	0	1	1	0	0	0	0	2	0	0	1	1	1	0	0	0	4	0	0	0	0	1	1	0	2	1	4	0	0	0	2	0	2	0	2	0	0	1	2	0	0	0	0	0	1	1	2	1	0	0	1	2	0	3	0	1	0	2	1	1	0	0	0	0	0	0	4	0	0	0	2	2	0	2	1	0	1	1	2	0	0	0	0	0	0	0	0	1	0	0	0	1	0	1	2	1	0	2	0	0	1	2	2	0	0	1	2	0	0	1	0	1	0	1	3	0	0	0	1	1	1	0	0	1	0	0	0	0	0	1	4	0	0	1	0	0	0	0	2	2	0	2	0	0	0	0	1	0	0	1	0	0	1	2	0	2	0	1	4	1	0	0	0	0	0	0	0	0	4	0	3	0	0	0	0	3	0	0	0	2	0	0	0	0	0	1	1	2	0	1	0	0	1	0	0	1	2	0	0	1	0	1	0	0	1	1	2	0	3	0	1	1	2	0	0	0	0	0	0	1	0	1	1	0	1	0	0	1	0	0	1	2	0	3	0	0	2	0	1	0	1	4	0	0	2	0	0	1	1	0	0	0	0	1	1	3	1	0	0	0	0	0	1	2	0	0	1	1	0	0	0	0	0	0	0	0	0	1	0	2	0	0	2	1	0	0	0	0	0	0	0	4	0	1	0	1	0	0	1	1	0	0	0	1	0	0	0	1	1	1	0	0	2	1	0	2	0	0	0	0	0	1	1	1	0	1	0	1	1	0	0	2	1	2	1	1	1	0	0	0	2	0	4	0	1	0	3	1	0	0	2	2	0	0	0	0	2	1	2	1	0	0	1	1	0	0	0	0	1	0	0	0	0	0	1	0	1	1	0	0	0	1	0	1	2	0	1	0	2	0	0	0	2	2	0	0	0	0	0	0	1	0	0	0	2	0	0	1	0	0	0	0	0	0	0	0	0	0	3	1	0	0	0	1	0	0	0	0	0	0	0	1	2	0	0	0	0	0	0	1	0	4	0	0	1	0	0	0	1	0	0	1	1	1	2	3	0	1	1	0	0	1	2	1	0	0	0	0	0	1	0	3	0	0	0	0	0	1	1	0	2	0	0	2	1	1	0	0	0	0	0	1	1	2	0	2	2	2	1	1	0	0	0	2	3	1	0	0	0	1	1	1	1	1	0	2	0	0	3	0	3	1	0	1	0	0	0	0	0	0	3	1	0	1	0	0	3	1	2	4	0	0	0	0	0	1	0	1	0	1	0	1	0	0	2	0	0	2	0	1	0	0	0	0	0	0	0	1	0	0	3	2	0	0	0	3	0	0	0	0	4	1	0	0	0	1	0	0	0	0	0	1	0	2	0	0	0	0	0	0	0	0	2	0	1	0	0	1	2	1	0	0	2	0	0	0	0	2	0	4	2	1	4	1	0	1	1	0	0	1	1	1	0	0	0	2	0	0	0	0	2	1	2	2	1	0	0	0	0	0	0	1	0	0	0	2	0	0	2	0	1	0	0	0	0	0	0	0	3	0	1	0	0	0	0	1	3	1	1	0	0	0	2	1	0	1	0	1	0	2	2	1	0	1	0	1	0	4	1	0	2	0	0	0	1	0	3	0	1	1	2	1	0	0	0	0	0	3	1	1	0	2	0	3	0	0	2	0	0	4	2	4	1	1	0	1	3	1	4	1	0	0	0	2	1	0	0	0	0	0	0	1	0	0	2	2	0	0	2	0	0	1	1	0	0	0	3	2	0	0	0	0	0	0	0	0	0	0	1	0	0	0	0	1	2	0	0	1	0	3	0	0	0	3	0	0	0	1	0	1	1	0	0	1	0	3	0	0	0	1	0	0	0	0	2	0	3	2	0	0	0	1	0	0	2	0	1	0	1	0	0	0	2	1	0	5	0	0	0	0	0	1	0	0	1	0	0	0	4	1	3	0	0	2	0	1	2	1	0	1	0	0	0	3	0	3	0	0	1	0	3	1	1	0	1	0	0	1	0	0	0	1	0	1	0	0	0	1	1	0	1	0	0	1	0	0	0	0	3	1	0	1	0	0	0	0	0	1	0	0	0	0	1	0	2	2	0	1	0	0	1	0	2	1	1	0	0	0	1	1	0	1	0	0	0	0	1	0	0	0	1	0	1	0	0	0	0	0	0	2	0	1	0	0	1	0	1	0	1	0	1	2	3	0	1	0	1	1	0	0	0	0	0	0	1	0	2	0	0	2	0	1	0	0	1	0	0	0	0	1	2	0	0	0	0	1	1	2	2	0	0	1	1	1	0	0	0	1	0	1	0	1	0	2	0	2	1	1	2	0	0	1	0	0	0	0	0	1	1	0	1	0	0	0	2	1	0	1	0	0	0	0	1	0	0	0	0	0	2	1	0	3	0	0	0	2	1	0	0	0	1	0	0	1	0	1	1	0	1	2	0	0	1	0	1	4	0	1	0	0	1	1	1	0	2	0	1	1	0	3	1	0	0	2	0	2	1	0	0	1	0	0	0	1	0	0	0	0	1	1	0	1	1	1	1	0	0	0	0	0	0	0	0	0	2	2	1	0	0	0	0	1	0	0	0	0	0	1	0	0	2	0	0	0	5	3	1	0	1	1	0	1	0	0	0	0	0	2	1	1	0	0	0	4	0	1	0	2	0	2	0	1	1	2	0	0	0	1	0	0	1	0	0	0	0	0	0	0	0	0	0	0	0	0	3	0	2	0	1	0	0	0	0	3	0	0	0	0	0	1	0	0	1	2	1	0	1	0	1	3	0	0	0	0	2	1	0	0	1	0	0	0	0	2	0	0	0	2	1	1	1	0	0	0	0	0	0	1	0	0	0	2	0	0	0	0	0	2	0	0	0	0	1	1	0	0	0	1	0	1	0	0	0	0	0	1	0	1	0	2	0	2	0	0	0	0	0	2	1	0	0	0	0	1	0	1	0	1	1	0	1	0	0	1	1	1	1	1	0	2	1	0	3	0	2	0	2	0	1	3	0	0	0	0	1	1	1	2	0	0	1	0	0	0	0	1	0	0	1	1	0	0	0	0	0	1	0	0	0	0	0	1	0	1	0	1	1	0	0	0	0	1	0	0	1	0	0	0	0	1	0	0	0	0	0	0	0	0	1	0	0	0	2	3	2	0	1	0	3	0	2	4	1	2	0	0	1	0	0	0	0	1	0	0	0	2	0	2	0	2	0	0	2	0	1	0	0	0	1	0	0	0	1	2	0	0	0	1	0	0	0	0	0	0	1	1	0	3	0	1	0	1	0	0	1	2	0	1	0	0	0	0	0	2	0	0	2	0	0	0	1	0	0	0	1	1	0	3	0	0	0	2	1	0	0	0	0	0	1	0	0	0	0	1	0	0	2	1	0	0	0	1	0	0	0	4	1	0	0	0	1	0	0	1	0	0	1	0	1	0	0	1	1	0	1	2	0	0	0	0	0	1	0	0	0	0	1	1	0	0	0	0	0	0	1	1	0	1	2	0	0	2	2	2	0	1	0	0	0	0	1	0	0	0	0	4	0	2	0	0	3	1	0	3	0	1	1	0	0	0	0	1	0	1	0	1	2	2	0	0	0	0	1	0	0	1	0	0	0	1	1	0	0	0	1	1	1	0	0	0	0	1	0	0	0	0	0	0	0	0	3	0	1	1	0	0	0	0	0	0	1	1	0	2	0	0	0	2	0	0	0	1	1	1	1	0	0	0	1	0	0	1	0	0	1	0	0	1	0	0	0	2	0	0	0	2	0	0	0	1	1	2	0	0	0	0	2	1	1	1	1	0	0	1	0	2	0	0	1	0	0	1	0	0	1	0	0	0	0	0	0	0	1	1	1	0	0	1	0	0	1	0	0	1	0	0	1	0	2	0	0	0	0	0	0	0	0	1	1	1	1	1	5	1	0	0	1	0	0	1	0	1	2	0	0	0	0	0	0	2	0	0	1	2	0	0	0	0	3	2	0	1	0	1	0	1	0	1	0	0	0	1	2	3	0	2	0	0	1	0	0	0	0	0	0	0	1	2	3	2	0	1	0	1	0	0	0	0	1	4	0	1	2	0	0	0	0	1	0	1	2	0	0	1	1	0	1	0	1	0	1	0	1	0	0	0	0	0	0	0	2	0	0	0	1	0	0	1	0	0	3	0	0	1	3	0	0	0	0	2	0	0	0	1	1	0	0	0	0	1	0	1	0	0	0	0	2	2	0	0	0	0	0	1	0	1	0	0	0	0	0	0	0	2	0	0	2	0	1	0	0	1	0	0	0	2	0	0	0	3	1	0	0	2	5	0	0	0	2	0	2	2	1	0	1	0	0	0	3	1	1	2	1	0	0	2	0	1	0	0	0	0	1	2	0	1	1	1	2	0	3	0	1	0	2	0	0	1	0	0	3	1	0	0	2	2	0	1	0	5	0	0	0	0	0	0	2	2	0	0	0	0	0	0	0	2	0	0	0	0	0	2	1	0	1	1	0	1	0	0	3	0	0	0	2	1	1	0	0	0	1	2	0	0	0	0	2	3	2	0	1	2	0	1	2	0	0	0	0	2	1	1	0	2	0	2	1	0	0	0	6	0	0	0	1	3	0	0	1	2	0	0	0	0	2	1	0	1	1	0	0	0	1	1	1	0	0	1	1	0	1	0	0	0	0	1	3	1	2	2	0	1	0	1	1	0	0	1	1	0	1	0	3	0	0	1	0	0	1	1	1	0	0	0	0	0	0	1	0	0	0	1	1	0	0	0	1	0	1	0	0	1	0	0	0	1	0	2	0	0	0	1	2	0	0	1	1	1	0	0	0	0	1	0	0	1	2	0	2	0	1	0	0	0	0	2	1	0	1	1	0	1	1	1	0	0	1	1	0	0	1	2	1	1	0	0	0	0	1	0	0	1	0	0	1	0	0	0	0	2	1	0	2	0	0	0	1	1	1	1	1	2	0	0	0	2	0	1	0	0	0	0	0	0	3	0	1	1	1	0	0	1	0	0	0	0	0	0	0	1	1	1	0	0	3	1	0	2	2	0	0	0	3	0	0	3	0	1	1	0	0	0	0	1	0	0	2	0	0	1	0	1	2	2	0	1	0	0	1	0	0	0	1	0	0	0	0	4	2	0	0	0	0	1	0	2	3	1	0	0	1	1	0	2	1	0	0	0	2	0	0	0	1	4	0	0	0	2	1	0	1	3	0	1	0	0	0	0	2	0	0	0	0	0	3	0	0	0	2	0	2	0	0	1	0	0	0	0	2	0	0	0	0	0	0	0	2	0	0	1	2	0	0	0	1	1	0	5	0	0	4	2	0	1	2	1	0	1	1	0	0	1	0	0	0	0	1	1	0	0	0	0	1	0	1	3	0	0	0	0	4	0	0	0	1	2	2	1	1	3	1	1	1	0	0	1	0	0	2	0	1	1	0	0	0	0	0	0	0	0	0	1	1	2	0	0	1	1	2	1	0	1	1	0	2	1	0	0	0	0	0	0	0	0	1	0	0	2	1	0	0	0	1	0	0	0	1	2	1	1	0	0	1	0	3	0	0	1	1	0	0	1	2	1	2	0	1	0	0	1	0	1	0	0	1	0	0	0	0	0	0	0	1	0	0	0	0	0	1	0	3	0	0	4	2	1	0	0	0	1	0	0	0	1	3	1	2	1	1	0	0	0	0	0	0	0	1	1	0	1	0	2	0	0	0	0	1	1	1	0	1	1	0	2	0	2	0	1	1	0	0	0	1	1	0	1	0	0	0	2	0	0	1	0	1	1	1	0	1	2	0	0	5	0	0	1	2	1	1	1	0	0	1	0	1	1	0	0	0	0	0	1	0	0	0	0	0	0	0	1	0	0	3	0	2	0	0	0	0	1	2	0	0	0	2	0	0	0	2	0	0	0	0	0	0	2	1	1	1	1	0	1	0	0	1	2	0	0	0	0	0	0	1	0	0	0	2	0	0	3	0	0	1	0	0	0	1	0	0	1	0	1	1	0	1	0	1	1	0	0	0	0	3	1	0	0	1	0	1	0	1	0	1	1	0	0	1	0	0	1	1	0	3	1	1	0	1	0	0	1	1	0	1	1	0	1	0	0	0	0	0	4	3	1	1	0	3	0	0	1	0	0	3	2	0	3	2	2	1	1	0	1	1	0	0	4	1	2	0	0	0	0	1	0	1	0	3	1	0	3	0	2	0	0	0	0	0	0	0	2	2	1	1	0	0	0	1	0	0	1	0	1	0	0	2	2	2	2	3	2	0	0	0	0	0	1	0	0	2	0	1	3	0	1	2	3	2	0	0	0	0	2	0	0	1	0	0	1	0	2	0	1	1	0	0	0	1	0	0	0	0	1	0	1	0	0	0	1	0	1	0	0	1	0	0	0	2	0	0	0	0	0	0	0	1	1	2	1	1	1	0	0	0	0	3	1	1	0	1	0	0	0	0	2	0	0	0	0	0	0	0	3	0	0	0	2	0	0	1	1	0	0	0	1	2	0	0	0	4	1	0	0	1	1	0	1	0	1	0	4	0	2	1	1	0	0	2	0	0	2	1	0	0	0	0	2	0	0	2	4	0	1	0	0	0	0	0	0	1	0	0	0	0	0	0	0	2	0	3	0	0	0	0	0	0	0	2	0	0	0	0	0	3	0	1	0	0	0	0	0	0	2	2	0	0	1	1	0	0	1	2	0	0	2	0	0	1	0	1	0	1	0	2	0	0	0	0	1	0	0	1	0	1	0	0	3	0	0	2	0	0	1	1	0	1	1	0	0	0	2	0	0	0	1	0	0	0	1	0	1	0	1	2	3	0	4	1	1	0	0	0	0	1	1	0	0	3	0	0	3	1	0	0	0	1	0	0	0	2	1	2	0	0	2	1	1	1	0	0	0	0	0	2	1	0	1	0	0	0	2	1	0	0	0	0	0	0	0	0	0	0	0	1	1	0	0	4	2	0	0	1	1	0	1	1	0	0	0	1	0	0	0	1	0	2	0	0	0	0	0	1	0	0	1	0	0	1	0	0	0	0	1	0	0	2	0	0	1	0	0	2	2	0	2	0	0	1	0	2	0	0	0	0	0	2	1	0	0	2	0	0	0	2	1	0	0	1	1	0	0	1	0	0	0	0	2	0	1	1	0	2	0	0	2	2	0	0	1	1	2	0	0	0	3	1	0	0	1	2	4	0	0	0	1	0	0	0	0	1	1	0	0	0	0	0	3	3	2	1	0	0	0	0	0	0	0	0	0	1	0	0	0	1	0	0	0	0	0	1	0	1	2	2	0	0	1	1	0	3	0	0	1	1	0	2	1	0	0	0	0	1	0	1	0	0	1	0	0	2	0	2	0	0	2	0	0	1	1	2	1	0	0	1	0	0	0	0	0	0	1	0	0	2	0	0	1	1	2	0	0	2	1	0	0	0	0	1	0	0	0	2	0	0	1	4	2	0	2	2	1	1	0	1	0	0	0	0	0	0	1	0	0	0	0	1	0	0	1	2	4	0	1	0	2	0	1	3	1	1	1	4	0	1	0	0	0	0	1	1	1	1	0	1	0	1	0	0	1	1	1	3	0	1	3	2	0	0	1	0	1	2	0	3	0	0	2	0	0	1	0	0	2	0	0	1	0	0	1	0	0	1	0	0	1	0	0	0	1	0	4	0	0	0	0	0	0	0	0	4	1	0	1	0	1	0	0	1	0	0	1	2	0	1	0	0	0	1	0	0	0	3	2	1	1	0	1	2	0	0	0	1	2	0	1	0	0	1	0	3	0	1	0	1	1	1	1	1	1	0	1	0	1	0	2	0	0	0	1	1	2	1	1	0	0	1	1	0	4	0	2	1	1	2	0	1	0	0	0	0	1	0	0	0	2	0	0	1	0	0	0	0	3	0	1	0	0	2	0	0	1	1	1	0	0	0	1	1	2	5	2	0	1	2	0	0	0	0	0	2	0	0	0	2	0	3	3	2	1	0	0	1	0	0	2	1	0	2	0	0	0	1	0	0	3	4	0	1	0	1	1	1	0	1	0	2	1	0	1	1	0	0	2	0	0	1	1	1	0	0	0	0	0	1	0	0	0	1	2	3	0	0	3	2	5	0	2	2	0	0	0	0	1	0	1	1	0	0	0	1	0	0	1	0	0	2	1	2	0	0	0	2	0	0	0	0	0	0	1	2	1	2	1	0	1	1	0	0	0	0	0	0	2	0	2	0	0	2	2	1	0	0	1	1	1	0	1	0	0	0	0	2	0	3	0	1	2	0	1	0	0	1	0	0	1	1	0	0	4	3	1	0	3	1	2	1	0	0	3	0	0	0	1	2	3	0	0	1	2	0	0	0	0	0	1	1	0	0	1	1	1	1	1	0	0	0	5	1	1	2	0	0	0	1	0	1	0	2	2	0	2	0	1	0	0	0	0	0	1	0	2	1	0	1	0	0	2	0	1	1	0	0	1	0	0	2	1	1	0	0	0	0	0	1	0	0	3	0	0	4	0	2	2	0	0	1	0	1	0	0	1	1	7	0	0	0	1	1	0	0	0	0	0	0	1	1	1	0	0	0	0	2	0	0	1	0	0	2	0	2	0	0	0	0	2	0	0	0	1	0	2	0	0	0	0	1	1	1	1	3	3	0	0	0	1	0	0	0	1	0	0	0	1	1	4	0	1	0	1	1	0	0	2	0	0	0	2	0	0	0	0	0	0	5	0	2	0	0	0	1	3	0	0	2	1	1	0	2	0	0	0	0	1	0	0	1	1	1	0	2	1	0	1	0	1	1	0	0	0	0	2	1	0	0	0	0	0	2	0	0	1	0	1	1	1	1	0	0	0	1	1	0	1	0	1	0	0	0	0	0	1	1	3	2	1	1	0	0	0	0	2	0	1	4	0	1	1	1	1	0	0	0	0	0	0	1	2	1	1	0	1	1	0	0	1	0	0	1	3	1	2	1	1	0	0	1	0	1	0	0	2	1	2	0	0	0	5	0	0	2	2	1	1	0	0	2	0	0	2	1	0	2	1	3	1	0	0	0	1	0	1	0	0	0	0	0	0	0	0	0	0	0	0	0	1	1	1	0	1	1	0	3	1	1	0	1	1	1	0	0	1	0	0	0	0	1	2	2	0	0	1	1	0	1	1	0	0	0	0	0	0	2	0	1	0	3	0	0	0	1	1	0	0	0	0	0	3	1	1	0	0	1	0	0	0	0	1	3	0	1	0	1	1	1	1	0	2	0	1	0	3	0	1	0	3	2	0	0	2	1	3	0	2	0	2	2	0	0	0	3	2	1	0	2	0	0	0	1	0	1	1	0	2	0	0	0	1	0	2	1	0	1	0	1	1	3	0	0	1	1	1	1	1	1	0	0	3	0	0	0	0	1	2	1	0	4	1	0	0	1	0	0	0	1	3	2	1	0	1	0	1	0	0	1	0	1	0	1	0	2	0	1	0	2	2	0	1	0	0	0	0	0	1	4	0	2	0	0	0	0	0	4	2	0	1	0	1	0	0	0	3	0	0	0	0	1	0	0	1	0	0	0	0	0	2	0	5	3	0	0	0	1	0	0	0	1	1	0	0	0	0	0	0	0	1	2	1	0	0	0	0	0	1	1	2	0	0	0	1	2	1	1	0	0	0	1	0	0	1	1	0	3	0	0	0	0	0	0	1	0	0	2	0	0	0	1	0	0	1	1	0	0	1	0	1	1	1	0	1	1	3	1	0	1	1	0	6	1	1	0	2	0	1	0	0	0	0	0	0	0	0	0	0	1	0	0	0	1	1	0	0	0	2	0	0	2	2	0	1	0	0	0	1	0	1	2	2	0	0	0	0	0	0	0	0	0	0	0	0	1	0	3	0	0	0	1	0	0	0	0	1	1	1	0	0	0	1	1	0	1	0	1	0	0	2	0	0	2	0	2	0	1	3	0	1	0	0	0	1	0	0	2	0	2	0	3	0	0	0	0	0	0	0	0	3	0	0	1	1	1	0	1	0	2	0	0	0	1	2	3	0	1	0	1	1	1	0	0	0	0	1	1	0	0	1	0	0	1	2	1	0	0	0	0	0	0	0	0	0	0	0	1	1	0	0	0	1	0	0	1	2	0	1	0	2	0	1	0	0	0	1	0	0	0	0	0	0	0	6	3	1	1	0	2	1	0	0	0	0	0	0	1	0	2	2	1	0	0	1	0	2	1	1	0	1	0	0	0	0	2	1	0	1	1	0	1	1	0	1	0	0	2	0	0	0	1	1	0	0	0	0	0	1	0	0	4	0	0	2	0	3	0	2	0	0	0	1	0	0	2	0	1	2	0	1	0	2	1	0	0	0	0	2	1	0	1	1	2	1	2	0	0	0	0	0	0	1	0	0	0	1	0	1	0	0	1	0	1	0	0	0	0	0	0	1	1	0	2	0	1	0	0	2	0	0	5	2	0	1	0	3	2	1	0	0	0	1	0	0	1	2	1	2	0	3	1	0	0	1	0	1	0	0	0	1	0	1	0	0	0	0	2	0	1	0	0	1	1	0	0	0	0	0	0	0	3	0	1	0	0	1	0	1	0	0	0	1	0	1	1	1	1	0	0	3	0	0	0	1	0	0	0	0	1	1	0	1	1	0	1	1	0	2	2	0	1	0	0	0	2	0	0	0	0	0	1	1	0	2	0	0	0	0	2	1	2	0	0	2	1	2	0	0	1	0	0	0	2	0	1	0	0	0	1	0	0	2	1	1	0	0	0	3	0	2	2	1	1	0	1	1	0	1	0	2	3	1	1	2	1	0	0	1	4	1	2	0	0	6	0	1	3	0	0	0	0	2	0	0	1	1	0	1	0	2	1	2	1	0	1	0	4	0	0	0	0	0	0	0	2	0	1	0	0	1	0	0	0	0	0	1	2	0	0	1	1	5	3	0	0	3	2	0	0	0	0	0	0	0	0	0	0	1	0	0	1	0	0	2	0	2	1	0	3	0	0	3	0	1	1	1	2	0	1	2	2	0	0	0	0	0	1	0	0	3	0	1	1	2	0	0	1	1	1	1	0	0	2	0	2	2	1	0	1	0	2	1	0	0	2	0	2	0	0	0	0	0	0	0	0	1	0	1	0	0	0	0	0	0	0	3	1	0	0	0	0	1	2	0	0	3	2	0	0	0	0	1	0	0	2	0	0	0	0	0	0	3	2	0	0	0	0	0	1	0	2	0	1	0	1	1	0	0	1	0	0	1	1	0	0	1	0	0	0	0	0	1	0	1	1	1	0	0	1	0	2	1	0	1	0	0	0	5	0	2	0	0	0	1	2	0	1	0	2	2	0	0	1	1	0	3	0	0	0	1	0	0	0	0	0	1	1	0	0	1	0	0	2	0	0	1	0	1	0	0	1	0	0	0	0	1	1	1	0	0	0	1	2	0	0	0	2	1	0	1	1	1	0	1	0	2	1	1	1	1	1	1	1	0	0	0	0	1	0	0	1	0	0	0	1	0	3	2	2	0	0	1	0	0	0	2	1	0	2	0	2	1	0	1	0	2	1	0	0	0	0	0	0	0	1	1	1	0	0	1	2	1	0	2	3	1	0	1	0	0	0	0	0	0	1	0	0	0	0	1	0	1	0	1	0	1	4	0	1	0	0	5	0	0	0	2	0	1	0	1	2	0	0	1	0	3	0	1	4	1
N0.HOG0002678	1	0	1	1	0	1	0	1	0	0	0	0	1	0	3	0	1	0	0	0	0	1	2	0	0	0	0	2	1	0	1	0	5	1	0	0	0	0	0	0	0	1	1	0	1	3	2	1	0	0	2	0	0	3	0	0	3	0	2	2	0	1	2	0	4	3	2	0	0	2	1	0	1	0	2	1	2	0	1	3	2	2	0	0	0	3	0	2	1	2	9	0	1	0	7	1	0	3	0	0	1	1	1	3	0	0	3	0	0	0	1	0	0	0	3	2	0	0	1	2	0	1	1	6	1	2	0	0	0	7	0	0	0	0	1	0	0	0	2	2	2	0	0	0	0	0	1	0	0	0	0	0	1	0	1	1	2	1	0	1	2	0	0	0	0	3	1	0	0	1	0	0	1	0	2	1	3	0	0	0	1	0	0	0	0	1	0	0	1	6	0	2	0	0	1	0	0	1	0	1	2	0	2	1	0	0	0	0	1	1	0	0	1	0	1	0	1	0	1	1	0	0	0	1	1	1	2	0	1	2	0	0	3	1	0	1	1	4	0	2	0	4	0	0	0	0	0	0	0	1	0	0	0	0	1	1	0	2	0	0	1	2	1	1	0	0	2	1	0	0	2	4	0	2	0	1	0	0	1	2	1	1	0	1	1	1	0	0	0	2	0	1	0	2	1	0	0	0	1	0	1	0	4	0	1	1	0	4	0	4	2	0	2	1	0	6	2	0	3	0	0	1	0	1	5	0	2	0	0	0	0	1	2	0	1	2	1	3	0	1	0	0	0	0	1	2	0	1	0	0	0	1	0	1	4	1	2	0	0	0	0	0	1	5	5	0	0	2	0	0	8	0	1	1	0	6	2	2	2	0	3	2	0	0	0	3	1	3	1	0	0	0	2	0	0	2	0	0	0	1	2	0	2	1	1	2	1	0	0	0	1	1	0	0	0	4	1	0	0	0	0	3	0	0	0	0	1	1	0	0	0	0	0	1	0	1	0	0	0	3	0	0	0	1	1	0	0	0	0	0	1	0	0	1	1	2	2	0	2	0	2	0	0	2	1	1	0	3	1	0	2	2	0	2	0	0	0	1	5	1	0	3	0	1	0	1	1	0	0	3	3	3	0	0	1	0	5	1	4	2	0	1	1	0	2	3	0	0	0	2	6	3	0	0	0	1	1	0	1	0	0	1	1	3	0	1	1	0	0	0	2	1	1	6	0	1	0	0	0	1	0	0	0	1	1	0	2	0	0	1	0	0	0	1	0	1	0	2	0	1	1	0	0	0	1	0	1	2	2	0	1	0	1	0	4	2	0	7	1	0	0	4	1	2	0	2	0	3	0	0	0	0	1	0	1	5	0	0	0	1	0	1	2	0	2	0	2	0	0	0	0	1	0	0	0	1	0	2	2	2	0	1	0	1	0	0	2	4	2	1	0	1	2	0	1	0	1	0	0	2	0	0	0	0	0	0	1	0	1	0	0	2	0	3	0	0	0	0	0	0	0	4	1	0	5	1	0	0	0	1	2	0	0	0	0	0	0	0	0	0	2	0	0	0	0	0	3	1	0	3	0	1	1	0	9	0	1	0	2	4	0	0	0	3	0	0	1	1	0	3	1	0	0	0	1	0	2	0	0	1	0	0	4	1	0	1	1	0	0	1	1	0	1	0	0	2	0	0	2	0	0	1	1	1	0	6	0	3	2	4	3	0	3	0	1	0	0	0	0	2	0	0	0	3	0	0	14	0	0	4	0	0	2	0	7	0	0	2	0	1	0	0	0	0	1	0	0	0	1	0	1	0	0	0	0	0	0	0	1	1	0	4	0	0	0	0	1	0	0	0	0	0	0	6	0	1	2	0	6	0	1	1	0	2	1	0	1	0	0	1	1	1	5	2	1	1	0	0	1	0	2	0	3	0	2	1	0	0	0	0	0	0	3	5	1	0	0	0	0	5	0	8	6	0	0	1	3	0	0	0	0	1	1	0	0	0	0	3	0	1	0	3	1	2	2	1	0	1	0	0	1	5	0	0	0	0	0	2	0	0	0	3	0	0	0	0	0	1	8	0	3	0	1	0	0	1	0	0	0	0	0	0	1	2	0	0	0	2	2	0	0	0	0	0	0	0	0	0	1	0	6	2	0	0	0	0	1	3	0	0	1	1	1	0	2	2	1	0	1	0	0	0	0	0	1	0	0	3	0	2	1	6	0	1	0	3	2	0	5	1	0	0	1	0	0	0	1	3	1	0	1	1	4	0	1	0	0	1	0	0	2	0	4	1	2	2	2	1	0	1	3	1	1	1	0	3	0	0	1	0	0	3	1	1	0	0	1	0	1	0	1	0	0	1	0	1	3	1	4	0	0	0	0	3	0	0	0	1	0	0	0	0	1	1	0	1	6	1	0	0	0	1	0	3	0	2	2	0	1	0	2	3	1	1	1	0	1	0	0	0	0	2	1	0	1	1	2	1	0	1	1	0	1	0	0	1	0	2	1	0	2	0	2	2	0	0	0	2	0	2	0	0	1	0	1	0	1	0	3	2	2	1	0	0	3	0	0	0	0	0	0	2	0	0	0	0	0	0	2	2	2	0	0	0	0	0	1	2	0	0	4	0	1	0	0	1	2	0	1	0	0	0	3	1	1	1	0	0	1	7	0	1	1	1	0	0	0	0	4	0	1	0	0	0	1	0	1	0	1	0	0	7	3	0	0	3	1	1	8	0	2	0	1	1	2	1	1	1	0	0	1	1	7	0	1	0	2	0	3	1	0	2	0	0	0	1	1	1	0	0	0	4	0	0	1	3	1	1	3	2	0	0	5	1	4	1	0	0	1	1	0	0	0	10	5	0	0	1	4	1	1	0	1	1	0	0	0	0	0	1	0	2	1	0	0	0	1	0	0	0	0	1	3	2	0	0	3	0	3	0	0	1	1	0	1	1	0	0	2	0	0	0	1	1	0	1	0	2	0	0	0	0	0	3	0	2	1	2	0	0	1	0	0	2	1	0	0	1	0	0	0	1	0	3	0	1	0	1	0	5	0	1	6	1	1	0	2	0	0	0	0	3	0	1	0	1	0	0	0	1	4	0	1	0	0	0	0	0	0	0	1	1	0	0	1	4	0	1	0	1	3	1	1	0	1	0	1	0	0	2	0	0	1	0	0	0	0	2	0	0	0	0	2	1	4	0	0	0	1	0	5	0	2	0	1	0	0	3	0	6	4	2	6	3	0	1	1	1	0	0	0	1	2	1	0	1	1	3	0	2	0	1	3	0	3	0	0	1	1	1	2	0	0	5	0	1	0	0	1	0	0	0	2	1	0	0	0	0	1	1	1	0	1	0	2	0	2	0	1	1	0	0	0	1	1	1	0	0	0	4	0	1	0	0	1	3	0	1	0	1	0	4	0	1	0	1	4	1	0	0	1	1	0	0	6	0	0	0	0	1	0	0	0	1	1	0	1	0	2	1	5	0	2	1	1	2	0	2	0	0	1	4	0	0	2	1	5	0	0	0	0	1	0	1	1	0	0	1	2	0	1	0	0	1	1	0	1	0	1	1	1	0	0	0	1	0	1	2	2	3	0	0	0	1	0	1	0	1	0	1	1	0	0	0	0	0	0	0	0	0	0	0	0	0	0	0	1	0	0	1	0	0	0	0	1	2	6	2	1	1	2	2	0	2	1	0	0	0	0	2	0	0	0	1	0	1	2	0	0	0	0	3	0	1	1	0	0	1	0	3	1	0	0	0	0	1	4	0	0	0	2	1	0	0	2	0	0	0	1	1	0	0	0	0	3	0	4	0	2	0	1	0	0	2	1	1	2	0	1	0	0	0	0	1	1	0	0	0	2	0	6	4	1	0	1	0	4	0	6	0	1	0	1	2	0	1	0	1	0	1	2	6	1	0	1	1	2	0	0	1	2	1	0	1	0	0	0	1	1	1	0	0	0	0	3	0	0	0	0	0	0	1	0	3	1	0	0	5	2	2	0	0	3	0	0	0	0	0	0	4	0	0	1	1	1	0	1	0	0	0	1	0	0	0	3	0	0	0	0	3	1	0	1	2	0	2	0	0	0	1	0	1	0	2	1	0	0	1	0	0	0	0	0	2	0	0	0	2	0	0	4	1	1	0	0	0	8	2	2	2	0	3	0	2	0	0	1	1	0	0	1	0	2	0	0	2	0	6	4	2	0	0	0	0	1	1	0	7	0	0	1	1	0	1	0	0	0	0	1	0	1	3	0	0	1	0	0	1	0	0	0	0	0	0	1	2	1	0	1	2	1	0	0	0	0	0	0	1	0	1	2	3	1	1	1	0	0	1	1	2	0	1	0	0	0	0	1	0	0	4	0	0	2	1	0	1	2	0	0	2	0	1	0	0	0	0	1	0	2	1	0	1	0	2	0	0	0	5	3	0	1	0	0	1	1	0	0	4	1	1	2	1	4	0	0	0	0	0	1	2	0	0	0	0	2	0	0	0	0	0	0	0	0	1	0	1	0	0	0	0	1	4	0	0	0	0	2	1	0	0	0	1	4	4	0	0	2	0	0	0	0	1	1	1	1	0	0	9	0	4	0	0	0	5	1	1	1	0	2	0	0	5	1	0	0	3	0	0	1	0	2	0	2	0	0	0	0	0	1	2	2	0	0	0	0	0	0	6	0	0	2	0	1	1	2	2	3	1	0	1	0	1	0	1	0	0	1	0	0	3	0	0	0	0	0	1	0	0	3	0	0	5	0	0	1	1	0	2	0	1	0	0	0	1	0	0	1	5	1	2	0	1	0	4	3	0	2	0	0	2	0	1	0	1	1	0	1	0	1	0	1	0	1	1	1	0	0	2	5	2	0	1	1	4	0	1	1	0	1	0	0	0	0	0	0	0	0	4	2	0	2	1	0	0	2	4	0	1	0	0	1	0	0	1	0	0	0	2	0	0	1	2	0	1	4	0	0	1	0	2	0	0	0	0	0	2	2	0	2	1	1	1	1	1	0	7	1	0	0	2	0	3	0	0	0	0	0	0	0	0	0	2	2	0	1	0	0	1	0	0	0	0	3	0	1	4	0	0	1	1	1	1	0	0	2	3	0	1	0	0	1	4	0	1	0	0	0	1	1	0	3	1	0	2	1	0	3	0	0	0	1	5	1	1	2	1	0	1	0	0	1	1	1	1	0	0	0	0	0	0	0	0	0	1	2	1	2	1	2	0	0	1	1	0	0	0	0	2	0	0	2	0	0	1	0	0	0	0	0	1	2	0	0	0	0	3	0	1	0	1	3	0	1	1	0	0	0	2	0	0	0	1	0	0	2	0	1	0	0	0	0	1	0	1	0	0	2	1	0	1	1	1	0	0	0	0	0	5	0	0	3	0	0	0	0	1	0	1	0	0	0	0	0	0	3	3	1	0	0	1	2	0	1	0	0	1	2	0	0	5	0	1	0	1	0	2	3	2	5	1	0	0	2	6	7	0	0	2	0	2	0	3	1	0	0	4	0	2	0	3	1	1	1	0	0	0	3	3	2	0	4	4	0	0	1	5	1	0	0	0	1	2	2	4	0	0	1	0	0	0	0	0	0	3	7	0	0	1	1	0	0	1	1	0	2	0	0	3	0	1	0	0	1	0	0	0	0	3	2	0	2	0	0	5	0	2	2	2	2	0	1	0	1	0	1	3	0	0	5	2	0	1	1	1	0	1	1	1	1	1	0	1	0	2	1	1	0	0	1	0	0	2	1	0	2	0	0	1	1	0	0	3	0	0	0	2	3	0	2	0	0	3	0	1	1	0	1	1	0	0	0	3	4	0	0	0	0	8	0	0	0	2	3	0	1	0	0	2	0	0	0	0	0	0	0	1	1	0	1	1	0	0	3	0	1	2	0	0	0	0	0	0	0	1	3	0	5	0	0	0	0	3	0	0	0	0	6	4	2	5	1	1	1	0	0	0	3	1	1	0	0	1	0	0	0	2	0	3	0	0	0	0	0	0	0	1	1	0	1	1	0	0	1	0	0	0	0	0	2	0	0	0	1	0	2	2	3	0	0	0	1	1	0	0	0	1	0	0	0	0	0	0	0	1	1	0	0	1	0	0	2	0	0	0	0	0	0	0	0	0	0	0	0	2	0	1	0	5	0	1	0	6	4	0	0	0	0	0	1	0	7	1	2	0	0	3	1	0	0	0	2	0	1	0	0	0	0	0	1	0	0	2	4	0	0	2	0	2	0	0	0	0	2	1	0	2	0	0	1	0	0	0	4	1	0	1	0	1	0	0	2	0	0	0	1	0	1	0	1	6	2	0	1	2	5	0	0	0	0	0	0	1	3	0	1	1	1	0	0	0	0	1	3	0	0	4	0	0	3	1	0	0	0	0	1	3	2	0	0	3	3	0	3	1	1	1	2	0	5	3	1	4	0	2	1	2	0	0	2	0	4	0	1	0	1	0	0	0	0	1	0	0	4	0	3	0	1	1	1	0	1	0	2	2	1	2	0	0	0	1	0	0	2	2	1	0	2	0	0	0	5	0	0	0	3	0	2	2	1	5	2	4	3	0	1	1	0	1	0	2	1	0	0	0	1	0	0	0	0	0	1	0	2	0	1	0	1	0	0	1	1	1	0	0	1	0	2	1	3	0	0	1	4	0	0	0	1	0	0	1	0	0	1	1	0	0	2	0	0	1	0	0	0	1	1	0	0	0	1	1	0	2	0	4	0	0	2	0	1	0	0	2	0	0	3	0	1	3	4	0	0	1	0	2	0	0	0	0	0	1	0	0	0	0	0	1	1	1	0	0	1	0	3	5	3	1	0	0	1	9	0	0	4	0	1	0	0	1	1	0	4	0	7	0	0	1	1	1	3	0	0	0	0	1	0	3	2	1	0	0	3	0	0	0	0	0	0	0	0	0	0	0	0	0	2	0	0	0	3	0	1	2	0	1	4	4	0	1	4	4	0	0	1	0	0	0	0	0	0	0	1	2	0	0	0	6	0	0	0	0	1	1	1	0	0	0	0	0	0	0	2	4	0	0	3	8	0	4	1	1	0	0	0	0	0	0	2	0	0	0	2	0	1	1	3	1	0	0	5	1	0	1	0	0	2	0	2	1	1	0	3	0	3	0	0	0	1	0	0	2	0	0	0	1	0	0	2	0	2	0	0	0	1	1	0	2	2	0	0	3	0	0	4	1	1	0	4	0	0	2	0	0	0	2	0	0	1	0	1	0	1	0	0	0	0	0	0	4	0	0	1	1	0	0	0	0	0	2	0	0	1	0	0	1	3	0	1	3	0	1	0	0	0	0	7	2	0	0	0	0	1	0	0	1	3	0	2	3	0	2	0	0	0	0	0	1	1	1	1	0	1	1	0	0	0	0	3	0	0	0	2	2	0	1	0	0	0	1	1	2	2	1	0	3	0	0	1	1	2	3	1	0	1	1	1	0	2	1	0	0	2	0	5	1	0	0	1	0	0	2	0	0	1	3	0	1	0	1	8	0	1	1	0	2	0	2	1	0	1	2	0	0	0	0	1	0	1	0	0	1	0	2	0	0	0	0	0	0	0	2	0	1	0	0	0	1	1	0	2	1	0	1	2	0	2	4	0	0	0	0	1	0	0	1	0	1	1	0	0	1	0	1	0	1	0	2	0	0	0	0	2	0	0	0	1	0	1	0	0	3	1	0	0	5	1	0	0	0	1	0	0	0	0	1	0	0	1	3	0	0	1	0	1	1	2	0	1	4	2	0	0	0	3	0	0	2	0	3	0	1	0	0	2	0	2	0	2	2	1	1	6	1	2	1	0	0	0	3	0	0	0	0	0	0	1	0	1	0	0	0	2	0	3	7	0	0	1	6	0	0	0	0	1	9	0	1	0	2	1	0	0	1	0	0	0	0	1	0	1	0	0	0	1	0	0	0	2	0	0	0	0	1	1	4	0	4	0	0	0	0	0	3	0	0	0	1	0	2	0	2	0	0	0	0	2	0	2	0	1	2	0	0	0	1	0	0	3	0	0	0	0	1	0	1	1	0	5	1	0	0	2	0	3	0	1	0	2	0	0	0	3	1	3	0	3	0	0	1	0	1	1	2	0	1	0	1	0	0	0	4	5	1	0	0	2	3	0	0	2	0	0	0	2	0	0	0	1	1	0	0	0	1	1	1	6	1	2	0	0	0	1	4	2	0	2	0	1	3	0	1	3	1	1	0	4	2	1	2	4	5	0	0	2	0	0	0	1	0	1	1	1	0	0	1	0	1	3	0	1	2	0	0	1	0	3	0	0	1	0	1	0	1	2	4	0	0	0	1	0	2	0	0	0	0	4	1	0	3	3	0	0	0	0	0	0	0	1	1	0	0	2	1	0	1	0	1	5	0	0	3	0	0	0	0	0	0	0	2	0	0	2	0	0	0	1	0	8	0	2	3	1	1	0	2	0	0	2	1	2	0	2	2	0	0	0	1	0	0	0	0	1	0	0	1	1	1	5	1	9	2	0	0	0	0	0	0	0	0	2	0	0	1	0	3	0	0	0	0	1	0	2	0	0	1	0	0	3	1	1	1	1	3	0	0	1	0	0	3	0	0	10	2	0	0	1	6	5	0	0	2	3	0	0	6	0	0	0	0	0	4	1	1	0	0	0	0	0	0	2	2	3	0	2	0	0	2	1	0	0	1	5	0	5	0	0	0	0	0	1	0	1	0	1	1	0	0	2	1	2	1	1	1	1	1	0	1	1	2	1	0	1	2	1	0	0	3	0	0	2	0	1	3	0	0	1	0	2	2	4	0	1	0	0	1	10	0	0	1	0	1	0	2	0	0	0	0	1	0	3	0	1	3	0	4	0	1	0	1	0	4	1	0	0	0	1	0	3	0	1	1	0	0	1	2	2	0	5	0	0	0	0	1	0	0	0	3	1	0	0	0	0	1	0	0	1	0	1	1	0	2	0	1	2	0	0	0	1	2	1	0	0	0	0	1	2	6	1	0	0	2	0	0	6	0	0	0	1	3	1	1	3	1	0	0	0	1	1	0	0	2	0	0	1	0	0	3	0	1	1	0	1	0	3	0	0	2	3	0	1	2	0	0	0	0	0	1	0	0	2	0	0	1	0	0	4	1	4	0	0	0	1	0	0	0	2	2	1	0	0	0	0	0	0	1	2	1	0	1	3	1	1	1	0	1	0	0	0	4	8	0	0	2	0	0	0	1	0	0	2	3	2	0	2	0	5	0	0	0	0	1	0	2	0	6	9	0	0	0	13	1	0	1	1	0	0	0	0	1	0	1	0	0	0	1	0	0	0	0	0	0	0	0	2	0	1	0	0	2	0	0	1	2	0	0	2	1	3	0	5	0	2	0	0	4	0	3	3	1	0	3	0	0	0	0	0	0	0	1	3	3	1	1	0	0	2	2	1	1	1	0	0	0	2	0	0	2	1	1	9	1	0	0	0	0	4	0	0	0	2	2	3	0	0	1	0	4	0	0	0	0	0	0	0	0	2	0	1	0	0	1	0	2	2	0	1	0	0	0	0	0	0	1	1	0	0	0	1	3	0	1	0	3	1	0	0	2	1	0	1	0	2	1	1	0	3	1	0	0	0	0	0	0	1	4	4	1	1	2	2	0	0	0	1	1	2	0	3	0	0	0	0	0	0	1	2	0	0	2	1	0	0	3	0	5	0	0	1	2	2	0	1	1	0	0	2	5	0	2	0	0	0	1	0	1	0	0	5	3	0	0	0	0	0	2	0	2	0	1	0	1	0	0	1	7	0	1	0	4	1	1	0	3	1	0	1	0	0	0	0	0	1	1	1	2	0	0	0	0	0	6	1	2	0	1	9	1	2	0	3	0	0	1	0	0	2	0	0	1	3	2	0	1	0	0	1	1	1	0	0	0	1	0	2	2	3	0	0	0	0	0	2	0	4	8	0	6	2	1	0	1	2	2	0	0	2	0	1	2	9	0	1	2	2	0	1	2	3	2	1	0	1	1	8	0	2	0	0	1	2	5	0	1	2	1	0	0	1	0	0	1	0	0	0	3	0	0	0	2	0	2	2	0	2	0	4	0	1	4	0	0	2	0	0	0	2	0	2	0	0	0	1	2	3	0	2	1	0	0	1	0	0	1	1	2	0	0	2	1	0	1	4	0	0	0	0	1	1	0	0	1	4	0	2	1	0	0	0	0	1	1	3	4	4	1	0	0	0	0	0	0	1	0	1	0	0	1	0	1	0	0	2	0	0	0	0	0	0	0	1	0	5	8	0	0	2	0	0	0	0	0	5	0	0	4	0	0	0	0	1	0	0	0	0	0	1	1	0	0	1	0	0	0	0	2	0	2	0	0	0	1	1	0	2	1	2	0	0	0	0	3	1	0	1	2	2	0	2	2	0	0	1	3	0	0	1	0	0	0	1	0	3	3	0	5	0	0	0	0	0	1	0	1	1	3	1	0	1	0	1	1	0	0	2	4	0	0	0	3	0	0	0	1	1	2	1	0	0	0	6	0	2	0	2	8	0	0	3	6	0	1	0	0	1	0	2	0	1	0	2	0	0	1	0	0	1	0	1	0	0	0	3	0	0	0	1	0	0	1	1	3	0	2	2	1	1	0	1	0	1	0	2	2	0	0	0	1	0	0	0	1	4	0	0	0	0	0	1	2	0	2	0	0	0	0	1	0	0	1	3	0	1	1	0	1	2	0	0	4	0	0	0	0	0	1	0	1	0	0	2	0	0	5	0	1	4	0	1	0	0	0	0	0	0	1	0	0	0	2	0	1	0	3	1	3	0	1	0	0	1	0	0	1	0	1	2	1	2	0	0	4	0	0	1	2	0	1	0	0	0	1	0	1	3	0	0	2	4	0	0	0	1	1	2	2	0	2	1	1	0	0	1	2	5	0	0	0	0	0	1	0	1	0	0	2	0	0	1	0	1	0	0	1	0	0	0	2	1	1	0	0	3	2	5	0	4	0	0	0	0	0	0	2	0	1	0	1	0	0	0	0	2	0	1	0	1	0	1	2	0	4	0	1	0	0	1	0	0	0	3	1	2	7	0	0	2	3	1	1	1	0	6	0	2	2	1	0	1	4	0	0	1	0	0	0	0	1	0	2	0	0	0	1	0	1	0	1	0	0	0	0	0	0	0	0	0	1	2	0	6	0	0	0	1	2	0	0	0	2	0	1	4	2	0	2	1	1	1	1	1	0	1	0	2	0	2	0	1	2	2	0	17	0	0	0	0	1	2	0	2	0	1	5	0	0	0	0	1	0	0	0	2	0	0	2	0	0	2	0	0	0	2	1	0	0	2	0	6	0	0	0	0	0	5	2	1	0	0	1	1	0	1	1	0	3	0	0	0	0	0	0	1	1	3	2	3	3	0	0	0	3	0	2	3	2	0	1	0	3	0	3	2	2	2	0	0	0	1	0	8	0	1	1	0	0	0	1	0	0	0	2	1	0	0	0	0	0	3	0	0	4	0	1	1	1	2	0	1	0	3	0	0	0	0	0	2	0	1	0	0	0	3	0	0	6	0	1	0	10	2	0	0	0	0	1	1	0	0	0	0	0	2	0	0	2	4	0	0	2	1	0	0	0	0	1	2	2	1	0	1	1	0	0	1	0	0	0	0	1	2	3	1	0	1	1	0	0	1	0	0	3	0	1	1	3	1	4	0	1	2	2	0	6	1	0	0	0	0	1	0	0	0	3	1	2	0	0	1	1	0	2	0	1	0	0	0	1	4	0	0	2	0	0	3	0	1	0	0	1	1	0	0	0	0	1	0	0	2	0	0	0	1	0	4	0	0	0	0	0	3	0	1	0	7	4	0	2	1	1	1	1	0	0	0	0	2	0	1	0	1	0	1	0	0	0	5	0	1	0	3	0	2	2	2	7	1	1	0	0	1	0	0	0	0	3	0	1	1	1	0	8	1	0	4	0	2	1	2
N0.HOG0012680	0	0	0	0	0	0	0	0	0	0	0	0	0	0	0	0	0	0	0	0	0	0	0	0	0	0	0	0	0	0	0	0	0	0	0	0	0	0	0	0	0	0	0	0	0	0	0	0	0	0	0	0	0	0	0	0	0	0	0	0	0	0	0	0	0	0	0	0	0	0	0	0	0	0	0	0	0	0	0	0	0	0	0	0	0	0	0	0	0	0	0	0	0	0	0	0	0	0	0	0	0	0	0	0	0	0	0	0	0	0	0	0	0	0	0	0	0	0	0	0	0	0	0	0	0	0	0	0	0	0	0	0	0	0	0	0	0	0	0	0	0	0	0	0	0	0	0	0	0	0	0	0	0	0	0	0	0	0	0	0	0	0	0	0	0	0	0	0	0	0	0	0	0	0	0	0	0	0	0	0	0	0	0	0	0	0	0	0	0	0	0	0	0	0	0	0	0	0	0	0	0	0	0	0	0	0	0	0	0	0	0	0	0	0	0	0	0	0	0	0	0	0	0	0	0	0	0	0	0	0	0	0	0	0	0	0	0	0	0	0	0	0	0	0	0	0	0	0	0	0	0	0	0	0	0	0	0	0	0	0	0	0	0	0	0	0	0	1	0	0	0	0	0	0	0	0	0	0	0	0	0	0	0	0	0	0	0	0	0	0	0	0	0	0	0	0	0	0	0	0	0	0	0	0	0	0	0	0	0	0	0	0	0	0	0	0	0	0	0	0	0	0	0	0	0	0	0	0	0	0	0	0	0	0	0	0	0	0	0	0	0	0	0	0	0	0	0	0	0	0	0	0	0	0	0	0	0	1	0	0	0	0	0	0	0	0	0	0	0	0	0	0	0	0	0	0	0	0	0	0	0	0	0	0	0	0	0	0	0	0	0	0	0	0	0	0	0	0	0	0	0	0	0	0	0	0	0	0	0	0	0	0	0	0	0	0	0	0	0	0	0	0	0	0	0	0	0	0	0	0	0	0	0	0	0	0	0	0	0	0	0	0	0	0	0	0	0	0	0	0	0	0	0	0	0	0	0	0	0	0	0	0	0	0	0	0	0	0	0	0	0	0	0	0	0	0	0	0	0	0	0	0	0	0	0	0	0	0	0	0	0	0	0	0	0	0	0	0	0	0	0	0	0	0	0	0	0	0	0	0	0	0	0	0	0	0	0	0	0	0	0	0	0	0	0	0	0	0	0	0	0	0	0	0	0	0	0	0	0	0	0	0	0	0	0	0	0	0	0	0	0	0	0	0	0	0	0	0	0	0	0	0	0	0	0	0	0	0	0	0	0	0	0	0	1	0	0	0	0	0	0	0	0	0	0	0	0	0	0	0	0	0	0	0	0	0	0	0	0	0	0	0	0	0	0	0	0	0	0	0	0	0	0	0	0	0	0	0	0	0	0	0	0	0	0	0	0	0	0	0	0	0	0	0	0	0	0	0	0	0	0	0	0	0	0	0	0	0	0	0	0	0	0	0	0	0	0	0	0	0	0	0	0	0	0	0	0	0	0	0	0	0	0	0	0	0	0	0	0	0	0	0	0	0	0	0	0	0	0	0	0	0	0	0	0	0	0	0	0	0	0	0	0	0	0	0	0	0	0	0	0	0	0	0	0	0	0	0	0	0	0	0	0	0	0	0	0	0	0	0	0	0	0	0	0	0	0	0	0	0	0	0	0	0	0	0	0	0	0	0	0	0	0	0	0	0	0	0	0	0	0	0	0	0	0	0	0	0	0	0	0	0	0	0	0	0	0	0	0	0	0	0	0	0	0	0	0	0	0	0	0	0	0	0	0	0	0	0	0	0	0	0	0	0	0	0	0	0	0	0	0	0	0	0	0	0	0	0	0	0	0	0	0	0	0	0	0	0	0	0	0	0	0	0	0	0	0	0	0	0	0	0	0	0	0	0	0	0	0	0	0	0	0	0	0	0	0	0	0	0	0	0	0	0	0	0	0	0	0	0	0	0	0	0	0	0	0	0	0	0	0	0	0	0	0	0	0	0	0	0	0	0	0	0	0	0	0	0	0	0	0	0	0	0	0	0	0	0	0	0	0	0	0	0	0	0	0	0	0	0	0	0	0	0	0	0	0	0	0	0	0	0	0	0	0	0	0	0	0	0	0	0	0	0	0	0	0	0	0	0	0	0	0	0	0	0	0	0	0	0	0	0	0	0	0	0	0	0	0	0	0	0	0	0	0	0	0	0	0	0	0	0	0	0	0	0	0	0	0	0	0	0	0	0	0	0	0	0	0	0	0	0	0	0	0	0	0	0	0	0	0	0	0	0	0	0	0	0	0	0	0	0	0	0	0	0	0	0	0	0	0	0	0	0	0	0	0	0	0	0	0	0	0	0	0	0	0	0	0	0	0	0	0	0	0	0	0	0	0	0	0	0	0	0	0	0	0	0	0	0	0	0	0	0	0	0	0	0	0	0	0	0	0	0	0	0	0	0	0	0	0	0	0	0	0	0	0	0	0	0	0	0	0	0	0	0	0	0	0	0	0	0	0	0	0	0	0	0	0	0	0	0	0	0	0	0	0	0	0	0	0	0	0	0	0	0	0	0	0	0	0	0	0	0	0	0	0	0	0	0	0	0	0	0	0	0	0	0	0	0	0	0	0	0	0	0	0	0	0	0	0	0	0	0	0	0	0	0	0	0	0	0	0	0	0	0	0	0	0	0	0	0	0	0	0	0	0	0	0	0	0	0	0	0	0	0	0	0	0	0	0	0	0	0	0	0	0	0	0	0	0	0	0	0	0	0	0	0	0	0	0	0	0	0	0	0	0	0	0	0	0	0	0	0	0	0	0	0	0	0	0	0	0	0	0	0	0	0	0	0	0	0	0	0	0	0	0	0	0	0	0	0	0	0	0	0	0	0	0	0	0	0	0	0	0	0	0	0	0	0	0	0	0	0	0	0	0	0	0	0	0	0	0	0	0	0	0	0	0	0	1	0	0	0	0	0	0	0	0	0	0	0	0	0	0	0	0	0	0	0	0	0	0	0	0	0	0	0	0	0	0	0	0	0	0	0	0	0	0	0	0	0	0	0	0	0	0	0	0	0	0	0	0	0	0	0	0	0	0	0	0	0	0	0	0	0	0	0	0	0	0	0	0	0	0	0	0	0	0	0	0	0	0	0	0	0	0	0	0	0	0	0	0	0	0	0	0	0	0	0	0	0	0	0	0	0	0	0	0	0	0	0	0	0	0	0	0	0	0	0	0	0	0	0	0	0	0	0	0	0	0	0	0	0	0	0	0	0	0	0	0	0	0	0	0	0	0	0	0	0	0	0	0	0	0	0	0	0	0	0	0	0	0	0	0	0	0	0	0	0	0	0	0	0	0	0	0	0	0	0	0	0	0	0	0	0	0	0	0	0	0	0	0	0	0	0	0	0	0	0	0	0	0	0	0	0	0	0	0	0	0	0	0	0	0	0	0	0	0	0	0	0	0	0	0	0	0	0	0	0	0	0	0	0	0	0	0	0	0	0	0	0	0	0	0	0	0	0	0	0	0	0	0	0	0	0	0	0	0	0	0	0	0	0	0	0	0	0	0	0	0	0	0	0	0	0	0	0	0	0	0	0	0	0	0	0	0	0	0	0	0	0	0	0	0	0	0	0	0	0	0	0	0	0	0	0	0	0	0	0	0	0	0	0	0	0	0	0	0	0	0	0	0	0	0	0	0	0	0	0	0	0	0	0	3	0	0	0	0	0	0	0	0	0	0	0	0	0	0	0	0	0	0	0	0	0	0	0	0	0	0	0	0	0	0	0	0	0	0	0	0	0	0	0	0	0	0	0	0	0	0	0	0	0	0	1	0	0	0	0	0	0	0	0	0	0	0	0	0	0	0	0	0	0	0	0	0	0	0	0	0	0	0	0	0	0	0	0	0	0	0	0	0	0	0	0	0	0	0	0	0	0	0	0	0	0	0	0	0	0	0	0	0	0	0	0	0	0	0	0	0	0	0	0	0	0	0	0	0	0	0	0	0	0	0	0	0	0	0	0	0	0	0	0	0	0	0	0	0	0	0	0	0	0	0	0	0	0	0	0	1	0	0	0	0	0	0	0	0	0	0	0	0	0	0	0	0	0	0	0	0	0	0	0	0	0	0	0	0	0	0	0	0	0	0	0	0	0	0	0	0	0	0	0	0	0	0	0	0	0	0	0	0	0	0	0	0	0	0	0	0	0	0	0	0	0	0	0	0	0	0	0	0	0	0	0	0	0	0	0	0	0	0	0	0	0	0	0	0	0	0	0	0	0	0	0	0	0	0	0	0	0	0	0	0	0	0	0	0	0	0	0	0	0	0	0	0	0	0	0	0	0	0	0	0	0	0	0	0	0	0	0	0	0	0	0	0	0	0	0	0	0	0	0	0	0	0	0	0	0	0	0	0	0	0	0	0	0	0	0	0	0	0	0	0	0	0	0	0	0	0	0	0	0	0	0	0	0	0	0	0	0	0	0	0	0	0	0	0	0	0	0	0	0	0	0	0	0	0	0	0	0	0	0	0	0	0	0	0	0	0	0	0	0	0	0	0	0	0	0	0	0	0	0	0	0	0	0	0	0	0	0	0	0	0	0	0	0	0	0	0	0	0	0	0	0	0	0	0	0	0	0	0	0	0	0	0	0	0	0	0	0	0	0	0	0	0	0	0	0	0	0	0	0	0	0	0	0	0	0	0	0	0	0	0	0	0	0	0	1	0	0	0	0	0	0	0	0	0	0	0	0	0	0	0	0	0	0	0	0	0	0	0	0	0	0	0	0	0	0	0	0	0	0	0	0	0	0	0	0	0	0	0	0	0	0	0	0	0	0	0	0	0	0	0	0	0	0	0	0	0	0	0	0	0	0	0	0	0	0	0	0	0	0	0	0	0	0	0	0	0	0	0	0	0	0	0	0	0	0	0	0	0	0	0	0	0	0	0	0	0	0	0	0	0	0	0	0	0	0	0	0	0	0	0	0	0	0	0	0	0	0	0	0	0	0	0	0	0	0	0	0	0	0	0	0	0	0	0	0	0	0	0	0	0	0	0	0	0	0	0	0	0	0	0	0	0	0	0	0	0	0	0	0	0	0	0	0	0	0	0	0	0	0	0	0	0	0	0	0	0	0	0	0	0	0	0	0	0	0	0	0	0	0	0	0	0	0	0	0	0	0	0	0	0	0	0	0	0	0	0	0	0	0	0	0	0	0	0	0	0	0	0	0	0	0	0	0	0	0	0	0	0	0	0	0	0	0	0	0	0	0	0	0	0	0	0	0	0	0	0	0	0	0	0	0	0	0	0	0	0	0	0	0	0	0	0	0	0	0	0	0	0	0	0	0	0	0	0	0	0	0	0	0	0	0	0	0	0	0	0	0	0	0	0	0	0	0	0	0	0	0	0	0	0	0	0	0	0	0	0	0	0	0	0	0	0	0	0	0	0	0	0	0	0	0	0	0	0	0	0	0	0	0	0	0	0	0	0	0	0	0	0	0	0	0	0	0	0	0	0	0	0	0	0	0	0	0	0	0	0	0	0	0	0	0	0	0	0	0	0	0	0	0	0	0	0	0	0	0	0	0	0	0	0	0	0	0	0	0	0	0	0	0	0	0	0	0	0	0	0	0	0	0	0	0	0	0	0	0	0	0	0	0	0	0	0	0	0	0	0	0	0	0	0	0	0	0	0	0	0	0	0	0	0	0	0	0	0	0	0	0	0	0	0	0	0	0	0	0	0	0	0	0	0	0	0	0	0	0	0	0	0	0	0	0	0	0	0	0	0	0	0	0	0	0	0	0	0	0	0	0	0	0	0	0	0	0	0	0	0	0	0	0	0	0	0	0	0	0	0	0	0	0	0	0	0	0	0	0	0	0	0	0	0	0	0	0	0	0	0	0	0	0	0	0	0	0	0	0	0	0	0	0	0	0	0	0	0	0	0	0	0	0	0	0	0	0	0	0	0	0	0	0	0	0	0	0	0	0	0	0	0	0	0	0	0	0	0	0	0	0	0	0	0	0	0	0	0	0	0	0	0	0	0	0	0	0	0	0	0	0	0	0	0	0	0	0	0	0	0	0	0	0	0	0	0	0	1	0	0	0	0	0	0	0	0	0	0	0	0	0	0	0	0	0	0	0	0	0	0	0	0	0	0	0	0	0	0	0	0	0	0	0	0	0	0	0	0	0	0	0	0	0	0	0	0	0	0	0	0	0	0	0	0	0	0	0	0	0	0	0	0	0	0	0	0	0	0	0	0	0	0	0	0	0	0	0	0	0	0	0	0	0	0	0	0	0	0	0	0	0	0	0	0	0	0	0	0	0	0	0	0	0	0	0	0	0	0	0	0	0	0	0	0	0	0	0	0	0	1	0	0	0	0	0	0	0	0	0	0	0	0	0	0	0	0	0	0	0	0	0	0	0	0	0	0	0	0	0	0	0	0	0	0	0	0	0	0	0	0	0	1	0	0	0	0	0	0	0	0	0	0	0	0	0	0	0	0	0	0	0	0	0	0	0	0	0	0	0	0	0	0	0	0	0	0	0	0	0	0	0	0	0	0	0	0	0	0	0	0	0	0	0	0	0	0	0	0	0	0	0	0	0	0	0	0	0	0	0	0	0	0	0	0	0	0	0	0	0	0	0	0	0	0	0	0	0	0	0	0	0	0	0	0	0	0	0	0	0	0	0	0	0	0	0	0	0	0	0	0	0	0	0	0	0	0	0	0	0	0	0	0	0	0	0	0	0	0	0	0	0	0	0	0	0	0	0	0	0	0	0	0	0	0	0	0	0	0	0	0	0	0	0	0	0	0	0	0	0	0	0	0	0	0	0	0	0	0	0	0	0	0	0	0	0	0	0	0	0	0	0	0	0	0	0	0	0	0	0	0	0	0	0	0	0	0	0	0	0	0	0	0	0	0	0	0	0	0	0	0	0	0	0	0	0	0	0	0	0	0	0	0	0	0	0	0	0	0	0	0	0	0	0	0	0	0	0	0	0	0	0	0	0	0	0	0	0	0	0	0	0	0	0	0	0	0	0	0	0	0	0	0	0	0	0	0	0	0	0	0	0	0	0	0	0	0	0	0	0	0	0	0	0	0	0	0	0	0	0	0	0	0	0	0	0	0	0	0	0	0	0	0	0	0	0	0	0	0	0	0	0	0	0	0	0	0	0	0	0	0	0	0	0	0	0	0	0	0	0	0	0	0	0	0	0	0	0	0	0	0	0	0	0	0	0	0	0	0	0	0	0	0	0	0	0	0	0	0	0	0	0	0	0	0	0	0	0	0	0	0	0	0	0	0	0	0	0	0	0	0	0	0	0	0	0	0	0	0	0	0	0	0	0	0	0	0	0	0	0	0	0	0	0	0	0	0	0	0	0	0	0	0	0	0	0	0	0	0	0	0	0	0	0	0	0	0	0	0	0	0	0	0	0	0	0	0	0	0	0	0	0	0	0	0	0	0	0	0	0	0	0	0	0	0	0	0	0	0	0	0	0	0	0	0	0	0	0	0	0	0	0	0	0	0	0	0	0	0	0	0	0	0	0	0	0	0	0	0	0	0	0	0	0	0	0	0	0	0	0	1	0	0	0	0	0	0	0	0	0	0	0	0	0	0	0	0	0	0	0	0	0	0	0	0	0	0	0	0	0	0	0	0	0	0	0	0	0	0	0	0	0	0	0	0	0	0	0	0	0	0	0	0	0	0	0	0	0	0	0	0	0	0	0	0	0	0	0	0	0	0	0	0	0	0	0	0	0	0	0	0	0	0	0	0	0	0	0	0	0	0	0	0	0	0	0	0	0	0	0	0	0	0	0	0	0	0	0	0	0	0	0	0	0	0	0	0	0	0	0	0	0	0	0	0	0	0	0	0	0	0	0	0	0	0	0	0	0	0	0	0	0	0	0	0	1	0	0	0	0	0	0	0	0	0	0	0	0	0	0	0	0	0	0	0	0	0	1	0	0	0	0	0	0	0	0	0	0	0	0	0	0	0	0	0	0	0	0	0	0	0	0	0	0	0	0	0	0	0	0	0	0	0	0	0	0	0	0	0	0	0	0	0	0	0	0	0	0	0	0	0	0	0	0	0	0	0	0	0	0	0	0	0	0	0	1	0	0	0	0	0	0	0	0	0	0	1	0	0	0	0	0	0	0	0	0	0	0	0	0	0	0	0	0	0	0	0	0	0	0	0	0	0	0	0	0	0	0	0	0	0	0	0	0	0	0	0	0	0	0	0	0	0	0	0	0	0	0	0	0	0	0	0	0	0	0	0	0	0	0	0	0	0	0	0	0	0	0	0	0	0	0	0	0	0	0	0	0	0	0	0	0	0	0	0	0	0	0	0	0	0	0	0	1	0	0	0	0	0	0	0	0	0	0	0	0	0	0	0	0	0	0	0	0	0	0	0	0	0	0	0	0	0	0	0	0	0	0	0	0	0	0	0	0	0	0	0	0	0	0	0	0	0	0	0	0	0	0	0	0	0	0	0	0	0	0	0	0	0	0	0	0	1	0	0	0	0	0	0	0	0	0	0	0	0	0	0	0	0	0	0	0	0	0	0	0	0	0	0	0	0	0	0	0	0	0	0	0	0	0	0	0	0	0	0	0	0	0	0	0	0	0	0	0	0	0	0	0	0	0	0	0	0	0	0	0	0	0	0	0	0	0	0	0	0	0	0	0	0	0	0	0	0	0	0	0	0	0	0	0	0	0	0	0	0	0	0	0	0	0	0	0	0	0	0	0	0	0	0	0	0	0	0	0	0	0	0	0	0	0	0	0	0	0	0	0	0	0	0	0	0	0	0	0	0	0	0	0	0	0	0	0	0	0	0	0	0	0	0	0	0	0	0	0	0	0	0	0	0	0	0	0	0	0	0	0	0	0	0	0	0	0	0	0	0	0	0	0	0	0	0	0	0	0	0	0	0	0	0	0	0	0	0	0	0	0	0	0	0	0	0	0	0	0	0	0	0	0	0	0	0	0	0	0	0	0	0	0	0	0	0	0	0	0	0	0	0	0	0	0	0	0	0	0	0	0	0	0	0	0	0	0	0	0	0	0	0	0	0	0	0	0	0	0	0	0	0	0	0	0	0	0	0	0	0	0	0	0	0	0	0	0	0	0	0	0	0	0	0	0	0	0	0	0	0	0	0	0	0	0	0	0	0	0	0	0	0	0	0	0	0	0	0	0	0	0	0	0	0	0	0	0	0	0	0	0	0	0	0	0	0	0	0	0	0	0	0	0	0	0	0	0	0	0	0	0	0	0	0	0	0	0	0	0	0	0	0	0	0	0	0	0	0	0	0	0	0	0	0	0	0	0	0	0	0	0	0	0	0	0	0	0	1	0	0	0	0	0	0	0	0	0	0	0	0	0	0	0	0	0	0	0	0	0	0	0	0	0	0	0	0	0	0	0	0	0	0	0	0	0	0	0	0	0	0	0	0	0	0	0	0	0	0	0	0	0	0	0	0	0	0	0	0	0	0	0	0	0	0	0	0	0	0	0	0	0	0	0	0	0	0	0	0	0	0	0	0	0	0	0	0	0	0	0	0	0	0	0	0	0	0	0	0	0	0	0	0	0	0	0	0	0	0	0	0	0	0	0	0	0	0	0	0	0	0	0	0	0	0	0	0	0	0	0	0	0	0	0	0	0	0	0	0	0	0	0	0	0	0	0	0	0	0	0	0	0	0	0	0	0	0	0	0	0	0	0	0	0	0	0	0	0	0	0	0	0	0	0	0	0	0	0	0	0	0	0	0	0	0	0	0	0	0	0	0	0	0	0	0	0	0	0	0	0	0	0	0	0	0	0	0	0	0	0	0	0	0	0	0	0	0	0	0	0	0	0	0	0	0	0	0	0	0	0	0	0	0	0	0	0	0	0	0	0	0	0	0	0	0	0	0	0	0	0	0	0	0	0	0	0	0	0	0	0	0	0	0	0	0	0	0	0	0	0	0	0	0	0	0	0	0	0	0	0	0	0	0	0	0	0	0	0	0	0	0	0	0	0	0	0	0	0	0	0	0	0	0	0	0	0	0	0	0	0	0	0	0	0	0	0	0	0	0	0	0	0	0	0	0	0	0	0	0	0	0	0	0	0	0	0	0	0	0	0	0	0	0	0	0	0	0	0	0	0	0	0	0	0	0	0	0	0	0	0	0	0	0	0	0	0	0	0	0	0	0	0	0	0	0	0	0	0	0	0	0	0	0	0	0	0	0	0	0	0	0	0	0	0	0	0	0	0	0	0	0	0	0	0	0	0	0	0	0	0	0	0	0	0	0	0	0	0	0	0	0	0	0	0	0	0	0	0	0	0	0	0	0	0	0	0	0	0	0	0	0	0	0	0	0	0	0	0	0	0	0	0	0	0	0	0	0	0	0	0	0	0	0	0	0	0	0	0	0	0	0	0	0	0	0	0	0	0	0	0	0	0	0	0	0	0	0	0	0	0	0	0	0	0	0	0	0	0	0	0	0	0	0	0	0	0	0	0	0	0	0	0	0	0	0	0	0	0	0	0	0	0	0	0	0	0	0	0	0	0	0	0	0	0	0	0	0	0	0	0	0	0	0	0	0	0	0	0	1	0	0	0	0	0	0	0	0	0	0	0	0	0	0	0	0	0	0	0	0	0	0	0	0	0	0	0	0	0	0	0	0	0	0	0	0	0	0	0	0	0	0	0	0	0	0	0	0	0	0	0	0	0	0	0	0	0	0	0	0	0	0	0	0	0	0	0	0	0	0	0	0	0	1	0	0	0	0	0	0	0	0	0	0	0	0	0	0	0	0	0	0	0	0	0	0	0	0	0	0	0	0	0	0	0	0	0	0	0	0	0	0	0	0	0	0	0	0	0	0	0	0	0	0	0	0	0	0	0	0	0	0	0	0	0	0	0	0	0	0	0	0	0	0	0	0	0	0	0	0	0	0	0	0	0	0	0	0	0	0	0	0	0	0	0	0	0	0	0	0	0	0	0	0	0	0	0	0	0	0	0	0	0	0	0	0	0	0	0	0	0	0	0	0	0	0	0	0	0	0	0	0	0	0	0	0	0	0	0	0	0	0	0	0	0	0	0	0	0	0	0	0	0	0	0	0	0	0	0	0	0	0	0	0	0	0	0	0	0	0	0	0	0	0	0	0	0	0	0	0	0	0	0	0	0	0	0	0	0	0	0	0	0	0	0	0	0	0	0	0	0	0	0	0	0	0	0	0	0	0	0	0	0	0	0	0	0	0	0	0	0	0	0	0	0	0	0	0	0	0	0	0	0	0	0	0	0	0	0	0	0	0	0	0	0	0	0	0	0	0	0	0	0	0	0	0	0	0	0	0	0	0	0	0	0	0	0	0	0	0	0	0	0	0	0	0	0	0	0	0	0	0	0	0	0	1	0	0	0	0	0	0	0	0	0	0	0	0	0	0	0	0	0	0	0	0	0	0	0	0	0	0	0	0	0	0	0	0	0	0	0	0	0	0	0	0	0	0	0	0	0	0	0	0	0	0	0	0	0	0	1	0	0	0	0	0	0	0	0	0	0	0	0	0	0	0	0	0	0	0	0	0	0	0	0	0	0	0	0	0	0	0	0	0	0	0	0	0	0	0	0	0	0	0	0	0	0	0	0	0	0	0	0	0	0	0	0	0	0	0	0	0	0	0	0	0	0	0	0	0	0	0	0	0	0	0	0	0	0	0	0	0	0	0	0	0	0	0	0	0	0	0	0	0	0	0	0	0	0	0	0	0	0	0	0	0	0	0	0	0	0	0	0	0	0	0	0	0	0	0	0	0	0	0	0	0	0	0	0	0	0	0	0	0	0	0	0	0	0	0	0	0	0	0	0	0	0	0	0	0	0	0	0	0	0	0	0	0	0	0	0	0	0	0	0	0	0	0	0	0	0	0	0	0
N0.HOG0000127	0	0	2	0	0	2	0	0	0	0	0	1	1	0	1	1	2	0	0	0	0	0	1	0	0	0	0	1	2	0	1	1	1	0	1	0	1	0	0	2	0	1	0	2	1	0	0	2	0	0	1	0	0	1	0	1	0	0	0	1	0	0	2	0	0	2	1	1	0	0	1	0	0	0	0	1	1	0	2	0	0	2	0	1	0	1	0	2	3	2	1	0	1	0	4	0	3	1	2	0	1	0	0	0	0	0	0	0	0	0	0	0	0	0	3	2	0	0	0	1	0	1	0	0	2	2	0	1	1	3	2	0	0	0	3	0	2	0	3	1	1	0	0	2	0	0	1	1	1	0	0	0	0	0	1	1	1	0	0	0	1	0	0	1	0	2	1	2	0	1	0	0	0	1	1	1	2	0	0	1	0	0	0	0	1	3	0	0	1	2	1	0	1	1	1	1	0	0	0	1	1	0	0	0	0	0	0	0	1	0	1	0	0	0	2	2	1	0	1	2	0	0	2	0	0	2	0	0	0	2	0	0	0	1	0	0	3	2	0	0	0	5	0	0	0	0	0	0	0	0	0	0	0	0	0	1	0	1	0	0	0	1	1	1	1	0	0	0	1	0	3	1	0	0	0	1	1	1	2	0	2	1	1	1	0	0	0	0	1	1	1	1	2	1	0	1	0	0	1	0	0	0	0	1	0	0	0	0	0	0	1	1	2	1	0	0	1	0	3	1	1	0	1	0	0	0	0	2	0	0	1	1	1	2	0	1	0	0	0	0	0	1	0	0	1	1	1	1	0	0	0	0	1	1	1	0	0	0	0	0	0	0	0	1	1	0	0	0	0	1	1	1	3	1	0	1	1	0	2	0	0	0	1	0	0	1	0	0	1	0	1	0	0	1	1	0	0	0	0	2	0	0	0	0	0	2	1	0	0	0	1	0	0	0	1	1	0	0	0	0	2	1	0	0	2	0	0	0	0	0	1	0	1	0	0	2	1	0	0	1	0	0	0	2	1	0	1	0	0	0	1	1	1	0	2	1	1	1	1	0	1	0	0	2	2	1	0	0	0	0	1	1	1	0	0	1	1	1	2	3	0	2	0	0	1	1	0	0	0	2	2	0	1	1	1	0	0	2	0	0	0	0	0	0	3	1	0	0	0	1	0	1	0	0	0	0	0	0	1	0	0	1	0	3	0	1	0	0	0	0	2	0	1	2	0	1	0	1	0	1	0	0	0	0	1	0	0	1	0	1	1	0	0	0	0	1	4	0	1	1	0	0	0	0	1	0	0	0	1	1	1	0	0	1	1	1	0	3	3	0	0	0	0	0	0	0	0	2	0	0	0	1	0	0	1	2	0	0	0	0	0	0	1	0	0	1	0	0	1	0	0	0	1	0	0	0	0	0	2	1	0	0	2	1	0	0	3	1	0	2	0	1	1	0	0	1	0	0	0	0	1	0	0	0	1	1	1	3	1	0	0	1	0	1	0	0	2	0	0	2	0	1	4	2	1	0	0	0	1	0	2	2	0	0	0	0	0	0	0	0	1	1	1	1	1	0	0	0	0	0	1	0	1	1	4	0	0	0	0	2	0	0	1	4	0	0	0	0	1	1	0	0	1	0	0	1	2	0	1	0	0	0	1	0	0	0	0	0	0	0	0	1	1	0	1	0	0	0	1	2	0	0	0	0	0	1	0	0	1	1	0	0	0	1	0	0	0	0	0	2	1	0	0	2	1	1	3	3	0	0	2	1	1	0	3	0	0	2	2	2	1	0	0	0	1	2	0	0	0	1	0	0	0	0	1	0	2	0	3	0	0	1	0	0	0	0	1	0	0	0	0	0	0	3	1	0	3	0	0	0	0	1	0	0	1	0	0	1	0	0	1	1	1	3	0	0	0	0	1	1	0	1	2	1	0	0	1	0	0	0	0	0	4	2	1	0	0	0	0	0	1	3	0	0	0	1	1	0	1	0	0	0	0	0	0	2	0	0	0	0	0	2	0	0	1	0	0	1	0	0	1	2	0	2	0	1	0	1	1	0	0	0	0	0	0	0	0	1	2	0	3	1	2	0	0	0	0	1	0	1	1	1	0	0	0	0	2	0	2	0	0	0	1	1	0	0	0	1	2	1	4	0	0	0	1	0	0	1	0	0	0	2	2	0	1	3	0	0	0	0	1	1	1	1	1	1	2	2	0	0	0	0	3	0	2	0	2	0	4	2	0	0	0	0	0	0	0	0	3	0	1	0	1	0	0	0	0	1	1	0	2	0	2	0	0	0	5	0	1	1	1	0	1	0	0	1	1	0	1	0	0	1	0	0	0	0	0	1	1	0	0	3	0	1	0	1	2	0	3	1	0	1	0	1	1	2	0	0	1	0	0	1	3	1	1	1	1	0	0	0	0	0	0	0	0	2	2	0	2	1	0	1	1	0	0	0	0	0	1	0	0	0	0	0	0	0	3	0	0	2	1	0	0	0	0	1	0	1	1	0	2	0	0	0	0	0	0	1	0	0	2	0	1	1	1	1	1	0	1	3	3	0	1	0	4	0	0	0	1	0	0	1	0	0	1	0	1	0	0	0	0	0	0	1	1	1	0	0	0	0	0	0	1	5	2	0	1	1	0	0	1	0	2	0	3	0	0	0	1	6	0	0	0	1	1	0	1	0	0	0	1	0	0	0	0	0	1	0	1	0	0	3	1	0	1	1	1	0	2	0	0	1	0	0	0	0	4	2	0	0	1	1	2	2	1	0	1	0	0	1	0	2	0	2	0	1	0	0	0	0	1	1	0	0	0	2	0	0	1	1	0	0	0	0	1	0	2	1	2	1	0	0	0	2	2	0	0	0	0	0	0	0	0	1	0	0	0	2	0	2	0	2	0	1	0	0	0	1	0	0	0	0	0	0	0	0	2	1	1	3	0	2	0	0	2	1	1	0	2	0	0	0	0	0	0	1	0	0	0	1	0	0	0	1	0	0	0	2	0	1	0	1	0	1	0	1	0	1	2	0	0	2	0	1	0	0	1	0	0	0	2	2	3	0	0	0	1	0	0	0	0	1	2	0	2	1	0	0	0	0	0	1	0	1	0	0	0	0	1	0	2	0	0	0	1	0	1	0	0	0	0	1	0	0	0	0	0	0	0	0	0	0	1	0	0	0	0	0	0	0	0	0	1	0	0	0	0	0	1	0	1	0	0	1	0	0	0	1	0	2	0	0	4	4	0	2	0	0	2	0	0	0	2	1	0	1	2	3	0	1	0	0	1	1	0	2	0	3	0	2	0	0	3	0	0	0	0	1	1	0	0	0	0	0	0	0	0	1	0	1	0	1	1	0	0	0	2	0	0	0	1	0	0	0	1	2	0	0	0	2	0	0	1	0	0	1	0	0	1	1	1	0	0	0	1	1	1	1	2	0	3	2	0	1	2	0	2	1	0	2	0	0	1	0	1	0	0	0	0	0	3	0	1	0	0	1	0	0	0	0	1	3	0	0	0	1	1	0	0	1	0	0	1	0	0	0	1	0	0	0	0	0	0	1	0	0	2	0	0	2	0	0	0	1	0	0	0	0	0	1	0	0	0	0	0	0	0	1	2	1	0	0	0	0	0	0	1	0	0	0	0	0	0	0	0	1	2	0	2	0	3	0	0	0	0	0	2	2	1	2	2	3	0	0	1	0	0	0	0	1	0	1	2	1	2	1	1	1	0	0	0	1	0	1	0	0	0	0	0	0	1	0	0	0	0	0	1	1	0	0	0	0	0	0	2	0	1	0	1	1	0	0	0	0	2	0	2	0	1	0	0	0	1	2	0	0	0	2	1	0	0	1	0	1	1	0	0	1	1	1	2	1	0	3	0	0	1	2	2	0	0	2	1	1	0	0	1	1	2	0	0	3	0	0	0	1	0	0	0	2	2	0	2	1	0	0	1	1	1	0	0	0	1	0	1	0	0	0	0	0	0	0	0	1	1	1	0	2	0	1	0	0	0	0	2	0	0	1	0	2	0	0	0	0	1	1	0	1	1	0	0	0	0	0	0	0	0	0	0	0	1	0	1	1	0	0	0	0	1	1	0	0	1	0	0	1	1	3	1	0	0	0	0	1	1	0	0	0	0	1	0	0	1	0	1	2	2	0	1	1	0	1	0	1	1	0	0	0	0	0	0	0	0	1	0	0	1	0	4	2	0	0	1	0	0	3	0	3	0	2	2	1	0	1	1	3	1	0	3	0	0	2	0	1	0	0	1	0	1	0	0	1	1	0	3	1	0	0	2	1	0	1	0	0	0	0	1	0	0	0	3	1	0	4	0	1	0	1	1	0	1	0	1	0	2	0	1	0	0	2	0	0	2	1	0	1	2	1	0	0	0	1	0	0	0	1	1	0	1	0	0	0	0	1	0	0	0	2	0	0	0	0	0	0	0	0	1	1	0	1	2	0	0	0	0	0	2	0	0	0	0	0	1	0	1	0	0	0	0	1	1	0	0	0	0	0	0	0	0	0	1	2	0	1	0	0	1	1	1	0	0	0	0	2	0	1	0	1	0	0	0	0	3	0	2	0	0	3	1	1	0	0	0	5	0	2	0	0	2	0	0	0	2	0	0	1	0	0	0	0	2	0	2	0	1	0	0	0	0	0	0	0	1	0	0	0	0	3	0	0	3	1	0	2	0	1	0	1	0	0	1	0	1	1	0	1	1	2	2	0	0	0	0	2	0	0	0	0	2	0	0	1	0	1	0	1	0	1	1	1	3	1	0	0	0	0	1	2	1	0	0	0	0	0	1	0	0	1	0	0	3	0	1	1	1	0	1	0	1	0	0	0	4	1	1	0	0	0	0	0	0	1	1	3	0	1	1	0	0	1	0	2	0	0	0	1	1	2	0	0	1	1	0	0	5	2	0	0	0	1	0	1	0	1	0	0	0	0	0	1	1	1	1	1	2	0	0	0	0	1	1	1	0	2	1	0	2	0	1	1	1	0	0	0	0	0	1	0	0	0	2	0	0	0	1	0	0	0	1	0	0	0	2	1	0	0	0	0	0	0	1	0	1	0	0	0	0	0	2	1	1	0	0	0	1	2	0	0	3	2	0	0	0	0	0	0	0	0	0	0	1	1	0	1	0	0	0	0	0	0	1	0	1	3	1	2	0	0	0	0	0	0	1	0	2	0	0	1	1	0	0	0	0	1	0	0	2	0	1	0	0	1	0	0	0	0	0	0	2	1	0	0	0	0	0	1	1	0	0	1	2	0	0	0	0	1	2	2	0	1	0	0	1	0	0	0	2	1	0	0	0	0	0	0	1	0	1	0	1	1	0	1	0	0	0	0	0	0	0	0	0	0	0	0	0	1	0	1	0	0	0	0	0	0	0	0	0	0	2	0	3	0	0	0	0	1	0	1	1	0	0	0	0	2	0	0	0	1	1	1	0	1	0	2	0	0	3	0	1	0	0	1	0	0	1	0	2	1	0	0	0	3	0	0	1	3	1	1	0	0	0	1	1	0	0	1	1	1	3	0	6	1	0	1	0	1	0	0	0	0	0	1	0	3	0	0	1	0	0	0	0	0	3	3	1	1	0	0	0	0	0	1	0	0	2	0	0	3	1	1	0	0	0	0	1	1	1	1	1	0	0	0	1	2	0	0	1	2	2	2	0	1	1	0	1	1	0	0	1	0	0	0	0	0	2	2	1	1	1	0	0	0	0	0	0	0	1	2	2	0	1	0	1	0	0	0	0	0	1	0	0	1	0	0	0	0	1	0	0	0	1	0	0	0	0	1	1	1	1	0	0	2	0	0	0	1	0	2	0	0	0	0	1	0	0	0	0	3	0	0	1	0	0	0	0	0	0	0	0	0	0	0	0	0	1	1	0	0	1	0	0	0	0	2	1	1	3	1	0	0	0	1	0	0	1	1	0	1	1	2	0	0	0	2	0	0	0	1	0	0	0	0	1	0	0	0	1	2	0	1	0	1	0	0	0	0	1	0	2	2	0	0	0	0	0	0	1	0	0	0	1	0	0	0	3	0	1	1	0	0	1	2	0	0	1	2	0	0	1	0	0	0	0	1	1	0	0	0	1	0	0	0	1	0	0	0	0	2	1	2	0	0	0	3	0	0	0	2	0	0	0	5	1	1	3	0	0	1	2	0	0	0	1	1	0	0	0	0	0	0	1	0	0	0	0	0	0	0	0	0	0	0	0	0	0	2	0	0	0	0	0	0	3	1	0	2	0	0	0	2	0	0	0	0	0	2	1	0	0	0	0	0	0	1	0	1	0	0	1	0	1	0	0	1	0	0	0	0	1	1	0	2	0	1	0	0	1	2	0	2	0	0	1	0	0	0	2	2	3	0	0	0	1	0	0	1	1	2	0	2	0	0	3	0	0	0	0	0	0	2	0	4	0	1	1	1	0	1	1	0	0	0	2	1	1	0	0	0	1	3	0	1	0	0	0	0	0	0	0	0	2	0	1	2	0	1	0	0	1	1	0	0	0	0	1	1	1	2	1	1	2	0	0	0	3	0	0	3	2	2	0	0	1	1	0	2	0	1	1	1	0	0	0	0	2	1	0	3	0	1	0	0	2	0	0	1	0	0	0	0	0	0	0	0	1	0	0	1	1	0	1	1	3	3	0	2	1	0	0	0	0	0	0	0	0	0	0	0	1	0	0	0	0	2	0	0	0	0	0	1	0	0	0	0	1	1	1	0	1	0	1	1	0	0	3	0	0	0	1	1	1	1	1	0	2	0	0	0	0	0	0	0	0	1	1	1	1	1	0	1	3	0	0	4	1	0	0	0	2	4	0	0	0	1	2	0	0	1	0	0	1	1	1	0	0	1	0	0	1	0	0	0	0	0	0	2	1	2	2	2	0	0	0	2	0	1	1	0	0	2	0	0	0	0	0	1	0	0	0	0	1	0	0	1	4	4	2	1	1	1	1	2	1	0	0	0	0	0	0	0	0	1	1	1	0	2	0	0	0	0	0	0	0	0	0	1	0	0	1	0	1	0	1	0	1	2	0	2	0	0	0	0	0	0	0	0	0	0	0	1	3	0	2	2	3	1	0	0	0	0	0	0	1	0	0	1	2	2	0	1	1	0	0	0	1	3	0	0	1	0	2	1	0	0	1	0	1	1	1	1	0	0	0	0	0	1	0	1	0	0	0	0	2	0	0	1	2	0	0	1	0	0	1	0	0	0	0	0	1	0	0	0	0	0	0	0	0	0	1	0	0	2	0	0	0	0	1	1	0	1	0	0	0	0	2	0	0	1	0	1	0	1	2	1	2	1	1	0	0	0	0	0	0	0	0	0	1	1	0	1	0	0	0	0	0	1	0	0	0	0	0	0	1	0	0	0	1	0	0	2	1	1	0	0	0	0	0	1	1	0	0	1	0	0	1	0	0	2	0	0	0	0	0	0	1	0	0	0	1	0	4	0	2	0	0	0	1	0	0	0	0	0	1	1	0	0	0	1	1	0	1	1	0	2	0	0	1	2	1	1	0	0	1	1	0	0	1	0	1	0	0	1	0	0	0	0	1	3	0	1	1	1	0	0	0	0	2	1	1	0	0	0	0	1	1	3	0	0	2	1	0	0	1	0	0	0	0	0	1	0	2	0	1	1	0	0	0	0	0	0	0	0	0	0	0	1	0	0	0	2	0	0	0	2	1	3	0	0	0	1	0	0	0	2	0	2	0	0	0	1	0	1	0	0	1	1	0	4	3	1	0	0	0	0	1	1	0	5	1	0	0	0	2	1	3	0	1	0	0	0	1	0	1	1	0	1	0	1	0	0	2	0	0	0	0	0	1	0	0	0	2	1	0	2	0	0	2	1	1	0	0	1	1	1	0	0	1	1	1	0	2	0	0	0	1	0	0	0	0	2	0	0	1	1	1	0	1	0	0	0	0	1	1	0	0	0	0	0	1	0	0	2	0	0	0	0	0	1	0	0	0	1	0	0	1	0	0	0	1	1	0	1	0	0	3	0	0	0	1	0	0	1	0	0	3	0	5	0	0	0	0	0	3	1	0	2	1	0	0	0	0	0	1	0	1	0	1	0	0	1	0	0	0	0	0	0	0	1	2	1	0	0	2	2	0	1	1	1	2	0	0	0	4	0	0	0	0	0	1	2	1	0	1	0	1	0	0	0	0	0	0	2	0	0	1	0	0	0	0	1	2	1	0	1	3	1	0	1	2	2	0	0	0	1	0	1	1	1	3	0	0	0	1	2	0	0	4	1	0	2	0	0	0	0	1	1	0	0	0	0	0	0	2	1	0	0	0	2	0	0	0	1	0	0	1	0	0	0	1	0	1	0	1	1	0	0	2	0	0	0	0	0	0	0	0	0	2	0	0	2	1	0	0	1	0	2	0	0	0	0	2	0	0	0	0	0	3	1	0	1	0	0	0	3	0	2	0	0	0	0	1	2	0	0	0	1	0	3	1	0	1	0	0	0	2	0	2	0	3	0	0	1	0	0	1	2	0	0	1	0	0	1	0	2	0	1	0	1	5	0	0	0	0	0	0	1	1	0	0	2	1	2	0	3	0	0	1	0	0	1	0	0	1	0	0	1	1	0	1	2	2	0	0	1	1	0	0	0	0	1	2	1	1	0	0	0	0	0	0	0	1	0	2	0	0	1	0	0	0	1	1	0	0	0	1	0	0	1	0	1	0	0	1	1	0	0	1	1	1	1	0	1	1	0	0	0	0	2	0	0	0	0	1	0	1	0	1	0	1	0	0	1	0	0	0	0	0	0	3	1	2	0	0	1	2	0	1	2	0	1	0	0	1	0	1	2	0	0	0	1	0	2	3	0	1	1	0	0	0	1	0	0	1	0	0	2	0	0	1	0	1	1	0	0	0	1	1	1	0	0	1	0	2	0	0	0	0	0	0	0	0	0	0	1	1	1	1	0	0	1	1	1	1	0	0	0	0	0	0	1	1	0	0	0	0	3	1	0	1	2	1	0	1	0	1	0	0	1	1	1	1	0	1	0	0	0	0	0	0	2	2	0	0	1	1	0	0	0	0	1	0	0	1	1	0	1	2	0	0	1	0	0	1	0	0	1	0	0	0	0	0	1	1	0	3	0	5	1	0	1	0	0	0	0	0	0	1	0	0	0	0	0	1	2	1	0	0	0	0	0	1	0	0	5	0	0	0	1	0	0	0	0	1	1	0	1	0	0	1	1	2	0	1	0	1	0	0	1	2	0	0	0	1	2	5	0	1	1	0	2	0	5	1	1	0	0	3	0	0	0	1	0	1	2	1	0	1	0	0	2	0	0	1	1	2	0	0	3	0	0	0	0	0	0	1	0	1	0	0	1	0	0	1	0	0	1	5	0	1	1	1	1	0	0	0	0	0	2	2	0	0	0	2	0	0	1	0	0	1	1	0	0	0	0	0	0	1	0	0	0	0	0	3	1	0	0	0	0	0	1	0	0	0	0	0	0	0	0	0	0	0	1	1	1	1	0	0	0	1	2	0	4	1	1	0	2	1	0	0	1	0	0	1	0	1	1	0	1	0	0	0	1	0	0	0	2	0	1	0	0	2	0	1	0	3	2	1	0	0	0	1	0	2	0	1	1	0	0	2	0	1	0	0	0	0	0	1	1	1	0	0	0	0	0	0	0	0	1	2	1	0	4	0	1	0	1	3	0	0	0	0	0	0	1	1	0	0	1	0	1	0	0	0	1	0	1	2	0	0	1	0	0	0	1	0	0	1	0	0	0	1	0	0	0	0	0	0	0	0	0	0	2	0	0	0	0	0	3	0	1	1	1	0	2	0	1	0	1	0	1	0	1	0	1	2	1	1	0	2	1	0	0	1	0	0	1	0	1	0	2	0	1	1	0	0	1	0	0	0	1	0	3	0	1	0	0	0	0	0	0	1	0	1	2	1	1	1	0	0	0	2	0	0	1	0	0	0	1	2	1	0	1	2	0	0	1	1	0	0	1	0	2	0	0	2	0	0	0	1	2	0	0	1	2	1	0	1	0	0	0	0	0	0	1	0	0	0	1	0	0	2	0	0	0	0	1	1	0	2	0	1	0	2	0	3	0	1	0	0	0	0	0	0	0	0	0	0	0	0	0	0	0	0	1	2	0	1	0	0	0	0	0	1	0	1	0	0	1	1	0	1	0	0	0	0	0	0	0	2	0	2	1	3	0	0	0	0	1	2	2	0	1	0	0	0	2	0	0	2	0	0	3	0	0	0	0	1	1	0	1	1	3	0	0	0	0	0	0	0	1	0	0	0	0	0	0	0	1	1	2	1	0	0	0	1	0	1	0	0	0	0	0	0	0	0	0	0	1	0	0	0	0	1	1	1	0	0	3	0	1	0	1	0	1	1	1	0	0	0	0	1	2	0	0	1	0	0	1	0	0	3	1	0	1	0	0	0	0	0	0	0	1	0	6	0	0	1	0	0	0	0	0	1	0	0	0	0	1	1	1	0	0	0	0	0	2	2	0	2	0	1	0	1	0	1	0	0	2	0	0	0	0	0	0	0	0	0	1	0	0	1	5	1	0	1	0	1	0	1	1	1	1	0	2	0	0	1	0	1	0	0	0	0	0	0	1	0	0	2	1	0	0	0	1	0	0	0	0	2	0	1	0	1	0	0	1	0	1	1	1	0	0	0	0	2	0	2	1	2	0	1	1	0	0	1	1	0	1	0	0	0	1	2	1	1	3	1	1	1	1	0	1	0	1	0	0	0	0	0	0	0	0	0	1	0	0	0	0	0	1	0	0	0	1	0	2	0	2	0	0	0	0	0	0	0	0	0	1	0	3	0	0	0	2	0	1	0	0	0	0	1	1	2	1	0	1	2	0	0	1	0	1	0	1	0	1	2	2	2	0	0	0	4	0	0	1	1	0	1	0	0	0	0	0	1	1	0	0	3	0	1	3	4	0	0	2	2	1	4	0	5	2	2	0	0	0	0	0	0	0	0	1	0	0	1	1	1	0	0	0	0	0	0	0	1	0	1	1	1	1	0	0	1	1	0	0	0	0	2	0	4	0	0	0	0	3	1	0	0	0	0	0	1	4	0	1	0	0	0	0	0	0	3	0	0	3	0	0	2	0	2	1	0	0	1	1	0	0	0	0	0	0	0	0	1	0	0	0	4	0	1	1	0	1	0	0	1	0	0	0	0	2	0	2	0	1	0	0	0	0	2	0	2	0	5	0	1	2	2	0	2	0	1	0	2	0	0	1	1	0	1	4	0	1	0	1	0	0	0	2	2	0	0	0	0	1	0	0	0	1	1	0	0	1	0	0	0	0	1	3	0	1	1	1	0	1	0	0	0	0	0	0	0	0	1	0	0	0	0	1	0	1	1	0	4	0	1	0	0	0	1	0	0	0	0	0	0	1	0	1	0	0	0	1	1	0	0	0	3	1	3	1	0	2	1	1	0	0	1	0	0	0	0	0	0	1	0	0	0	1	0	2	2	2	0	0	0	0	1	0	0	0	1	0	1	0	1	1	1	0	1	0	2	1	0	0	0	1	0	0	0	1	0	0	0	0	1	0	0	0	0	1	0	7	2	0	0	0	0	0	2	1	1	0	1	0	1	0	0	0	0	0	2	1	0	0	0	1	2	0	0	0	2	2	2	0	0	1	4	0	0	1	1	1	2	0	0	1	2	2	1	0	1	0	0	0	0	2	0	0	3	0	0	0	0	1	0	1	1	0	0	2	0	0	0	0	1	0	1	1	1	2	0	1	2	0	0	0	0	0	0	1	2	0	0	0	1	1	0	0	1	0	0	0	0	0	0	0	1	0	0	1	6	2	1	2	0	0	0	0	1	1	0	2	1	0	0	1	1	0	0	0	0	1	3	3	0	0	1	1	0	0	1	0	1	0	2	1	1	0	0	0	0	1	1	0	3	2	0	4	0	0	0	0	1	0	1
N0.HOG0009998	0	0	0	1	0	1	0	1	0	0	0	0	1	0	1	0	2	0	0	1	0	0	0	0	0	0	0	0	0	0	0	1	2	0	0	0	0	1	3	4	0	0	0	0	3	1	1	0	0	0	0	1	1	0	0	1	0	1	0	0	0	0	2	0	0	0	0	1	0	0	0	0	3	1	0	0	0	0	0	0	1	0	1	0	0	0	0	0	0	0	0	1	0	0	1	0	0	0	0	0	1	0	0	0	0	0	1	0	0	0	0	0	0	1	0	0	1	0	0	2	1	0	1	0	1	0	0	0	0	3	0	1	0	0	0	1	0	0	0	0	0	0	0	0	0	0	0	1	0	0	0	1	1	0	0	1	0	0	0	2	0	0	0	0	0	2	1	0	0	0	0	1	1	1	0	0	2	0	0	0	2	0	0	0	0	0	0	0	0	0	0	0	0	1	0	0	1	0	0	0	0	0	0	0	0	0	1	0	0	0	1	0	1	0	0	0	0	0	0	0	0	1	0	0	0	0	0	0	0	0	0	0	0	0	0	0	0	0	0	1	0	0	0	0	1	0	1	0	0	0	0	0	1	1	0	0	2	0	0	0	0	0	0	0	1	0	2	0	0	0	0	0	0	1	0	0	0	0	0	0	0	1	2	0	0	0	0	0	0	1	0	0	0	0	0	0	0	0	0	0	0	2	0	0	0	0	0	0	0	0	0	0	0	0	4	2	0	0	0	0	0	1	0	0	1	0	0	0	0	0	0	0	0	0	0	0	0	0	0	1	0	0	0	0	0	0	0	0	0	0	0	1	0	0	0	0	0	0	0	0	0	1	0	0	0	0	0	0	0	0	0	0	1	0	0	0	0	0	0	0	0	0	0	0	0	0	0	0	0	0	1	1	1	0	0	0	1	0	0	0	0	0	1	0	0	1	0	1	0	0	1	0	0	0	1	0	0	0	1	0	1	0	0	0	0	0	3	0	0	0	2	0	0	0	0	0	0	0	0	0	0	0	0	0	0	0	1	0	1	2	0	0	0	0	0	1	0	0	0	0	0	1	2	0	1	1	0	0	0	0	0	0	0	1	0	0	0	0	0	0	1	2	0	1	0	3	0	0	1	0	0	0	0	0	0	0	0	3	1	0	0	0	0	0	0	2	0	0	0	0	0	4	0	0	0	0	0	0	0	1	1	0	0	0	0	0	0	2	0	0	0	0	0	2	0	1	0	0	0	1	0	2	1	1	0	0	0	0	0	0	0	0	0	0	1	0	1	0	0	0	1	0	0	0	2	0	0	0	1	0	0	1	0	0	1	0	0	1	0	0	1	0	0	2	0	0	0	0	0	0	0	0	0	0	0	0	0	1	0	0	0	0	0	1	0	0	0	1	0	1	0	0	0	1	0	0	0	0	0	0	1	0	0	1	0	0	0	0	0	0	0	1	2	0	0	2	2	0	1	0	1	0	0	0	0	0	0	0	0	2	0	1	1	0	3	0	0	0	0	0	0	1	0	0	0	0	0	0	0	0	0	0	0	1	0	0	0	0	0	0	0	0	0	0	0	0	0	0	1	0	1	0	0	0	1	0	0	0	0	0	0	0	0	1	0	0	0	0	0	0	0	0	0	0	0	0	0	0	0	0	0	0	1	0	0	1	0	0	0	0	0	0	1	0	0	0	1	0	0	0	0	0	0	0	1	0	0	0	0	0	0	1	0	0	1	0	0	0	0	0	0	0	0	2	1	0	0	1	0	0	0	1	0	0	1	0	0	0	0	0	0	2	0	2	0	0	0	0	0	0	0	3	0	0	0	0	0	0	2	0	0	0	1	0	0	2	0	1	0	1	1	0	0	1	0	0	0	0	0	0	2	0	0	1	0	1	0	0	0	0	0	0	0	0	0	0	0	0	0	0	1	1	0	0	0	0	0	0	1	0	0	0	0	0	0	0	0	0	0	0	0	0	0	0	0	1	2	0	0	0	0	1	0	0	0	0	0	0	2	0	1	0	0	0	1	0	0	0	0	1	0	1	0	0	0	0	0	0	1	0	1	0	0	0	0	0	0	1	0	0	0	1	0	0	0	0	0	0	0	0	1	0	1	0	0	0	0	0	0	1	1	0	0	0	0	0	0	0	0	0	0	1	0	0	0	0	0	2	1	0	0	1	1	0	0	2	1	0	0	0	0	1	0	2	0	0	0	0	0	0	1	0	1	0	3	1	0	0	0	0	0	0	0	0	0	0	0	0	1	0	0	0	0	0	1	0	0	0	1	1	1	1	0	0	0	0	0	0	1	0	0	0	0	0	0	0	0	0	0	0	0	1	1	0	0	0	0	0	0	0	1	0	0	0	0	0	0	0	0	0	0	0	0	0	0	0	1	0	0	0	0	0	0	1	1	0	0	1	0	0	1	0	0	1	0	0	0	0	0	0	0	0	1	0	0	0	0	0	0	1	0	0	0	0	1	0	0	3	0	3	0	0	0	1	0	0	0	0	0	1	2	0	0	0	0	0	1	0	0	0	0	1	0	0	1	0	0	0	2	0	0	0	0	0	0	0	2	0	0	1	0	0	0	0	0	1	0	0	0	1	0	2	1	0	1	0	0	2	0	4	1	0	0	0	0	0	0	1	0	0	0	0	0	0	0	0	0	0	0	0	0	0	0	1	0	0	2	0	0	0	0	0	1	0	0	0	1	0	0	0	0	0	0	0	0	0	0	0	2	1	0	0	0	0	0	0	1	3	0	0	2	0	0	1	0	0	0	0	1	0	0	0	0	1	0	0	0	0	0	0	0	0	0	0	3	0	0	0	1	1	0	0	1	0	0	1	1	1	0	0	0	0	0	0	3	0	0	0	0	1	1	0	0	1	0	0	1	2	1	1	0	0	0	0	0	0	0	0	0	0	0	0	1	0	0	2	2	1	0	0	0	0	0	0	0	0	0	0	0	0	0	0	0	0	0	1	0	0	0	1	0	0	0	0	0	0	0	0	0	0	1	0	0	0	0	0	0	0	0	0	1	0	0	0	0	0	0	0	0	1	0	0	0	0	0	1	0	0	0	1	0	0	0	0	0	0	0	0	2	0	0	0	1	0	0	0	0	0	0	0	0	0	0	0	1	1	0	0	0	0	0	0	1	0	0	0	0	0	0	0	0	0	1	1	0	0	1	0	0	1	0	1	0	0	0	0	0	0	0	0	0	0	0	1	0	0	0	1	0	0	0	0	1	0	0	1	0	0	0	0	0	1	2	1	2	0	0	0	0	0	2	0	0	0	0	0	0	0	0	0	0	0	0	0	0	0	0	0	0	0	0	0	3	0	1	0	0	1	0	0	0	0	0	0	0	0	1	0	1	1	0	0	0	0	1	0	0	1	0	0	0	1	0	0	0	0	0	0	0	0	0	1	0	0	0	0	0	0	1	0	0	0	0	0	0	1	1	0	0	0	1	0	0	0	0	2	0	0	0	0	0	1	0	0	0	0	1	1	0	0	0	0	0	0	0	0	2	0	0	0	0	1	0	0	0	1	0	0	1	0	2	0	1	0	0	0	1	0	0	0	0	0	0	1	0	0	0	0	0	2	2	0	0	0	0	0	1	0	0	4	1	0	0	0	0	0	0	0	0	0	0	0	0	0	1	0	0	0	0	0	1	0	0	0	0	1	0	0	0	0	0	0	0	0	0	0	1	0	0	1	0	0	0	0	0	1	0	0	3	0	0	0	0	0	0	0	0	0	0	3	0	0	0	0	0	0	0	0	0	0	0	0	0	1	2	0	1	1	1	1	0	0	0	1	0	0	0	0	1	1	1	0	0	0	0	0	1	0	2	0	0	0	0	0	0	0	0	0	1	1	0	0	0	0	0	0	0	0	0	0	0	0	1	0	0	0	0	1	0	0	0	1	0	0	1	0	0	0	0	0	0	0	0	0	0	1	0	0	0	2	0	0	1	0	0	0	0	0	0	0	0	0	1	0	0	0	0	1	0	0	0	0	0	1	0	2	0	1	0	1	1	0	0	0	0	1	0	0	0	3	0	0	1	1	1	0	0	0	0	0	0	0	1	1	1	1	0	0	0	0	0	0	0	0	1	0	1	0	1	0	0	0	0	0	0	0	1	1	0	0	0	0	1	0	0	0	1	0	0	0	0	0	1	0	1	1	0	0	0	0	0	0	3	0	0	2	0	0	0	1	0	0	0	0	0	4	0	0	0	1	0	4	0	0	0	0	1	1	0	0	0	1	1	0	0	1	0	0	0	0	0	1	0	1	0	0	1	0	0	1	0	1	1	0	0	0	0	0	0	1	0	0	0	0	0	0	0	0	1	1	0	0	2	0	0	0	1	0	0	0	1	0	0	1	0	0	3	1	0	0	0	0	0	0	0	0	1	0	0	0	0	1	0	0	0	0	0	0	0	0	0	0	0	0	0	0	0	0	0	0	0	0	1	0	0	0	0	0	0	0	0	0	0	0	0	0	0	0	3	0	0	0	0	0	0	2	2	0	0	1	0	0	0	1	0	1	0	0	0	0	0	0	0	0	0	0	0	0	2	0	0	1	0	0	0	0	0	0	0	1	0	1	0	0	0	0	2	0	0	1	0	2	1	0	0	0	0	0	0	0	1	0	0	0	2	0	1	0	0	0	0	0	0	0	0	1	1	1	1	0	0	0	1	0	0	1	0	1	0	1	0	0	2	0	1	0	0	0	0	0	0	0	0	0	0	1	1	0	0	0	1	0	0	2	0	0	1	0	0	0	1	0	0	0	1	0	0	0	0	0	0	0	0	0	1	0	2	0	0	0	1	0	0	0	1	0	0	0	0	0	0	0	0	0	0	0	0	0	1	0	0	0	0	2	0	0	0	0	0	2	0	0	0	1	0	1	0	0	0	0	0	0	0	2	0	0	0	0	0	0	3	1	1	0	0	0	0	0	1	0	0	0	1	0	0	0	0	1	0	0	0	1	0	0	1	3	0	0	0	1	0	0	0	0	2	0	0	0	0	0	0	0	1	1	0	0	0	0	0	0	1	1	0	0	0	0	0	0	0	1	0	0	0	0	0	0	0	0	0	0	1	0	1	0	0	1	0	0	0	1	0	0	1	0	1	0	0	0	0	1	0	0	1	0	0	0	0	1	0	0	2	0	0	0	2	0	1	0	1	0	0	0	0	1	0	1	0	0	0	0	0	1	0	0	0	0	0	1	0	0	0	0	0	0	0	1	1	0	0	0	0	0	0	0	0	0	0	1	0	0	0	0	1	1	0	1	0	0	0	0	1	0	0	0	0	0	1	0	0	0	0	1	0	0	1	1	0	0	1	0	0	0	0	1	0	0	0	0	0	0	0	0	0	0	1	0	0	0	1	0	0	0	0	0	0	0	0	0	0	0	0	2	0	0	0	0	0	0	0	0	1	0	0	2	2	1	0	0	0	0	0	0	0	1	0	1	0	1	0	1	3	2	0	0	0	1	1	0	2	0	0	1	1	0	0	0	0	0	0	1	0	0	0	2	0	0	0	0	1	2	0	0	0	1	2	0	0	0	0	0	0	1	1	0	0	0	0	0	0	0	0	0	1	0	0	0	0	0	1	0	0	0	0	0	0	2	0	0	0	0	1	0	0	0	0	0	3	0	0	0	0	0	0	1	1	0	1	0	0	1	0	0	0	2	2	0	0	0	1	0	0	0	0	1	1	2	0	0	0	0	1	1	2	0	0	0	1	0	0	0	0	0	1	1	0	0	0	0	1	1	0	1	0	0	0	1	0	0	1	0	0	0	1	0	0	0	0	0	0	1	0	0	0	0	0	0	0	0	0	0	1	0	0	0	0	0	0	0	0	1	0	0	1	0	0	0	0	0	0	0	0	0	0	0	0	0	0	0	0	0	0	3	0	0	0	0	0	0	1	0	0	0	1	0	0	0	0	0	0	0	0	0	1	1	0	0	0	0	2	0	1	0	1	3	0	0	0	0	0	1	0	0	0	0	1	0	1	1	0	0	0	2	0	1	0	0	0	0	1	0	1	0	0	0	0	2	0	1	0	0	2	1	1	0	0	0	1	1	0	1	0	0	0	0	0	1	0	0	2	0	2	0	0	0	1	0	1	0	0	1	0	0	0	1	0	1	0	0	2	0	0	0	0	1	0	0	1	1	0	0	0	0	0	0	0	1	0	0	1	0	0	0	1	0	0	0	0	0	1	0	0	0	0	0	1	0	0	0	0	1	0	0	0	0	1	0	0	0	0	1	0	0	0	1	0	1	0	0	0	0	0	2	0	0	0	1	0	0	0	0	0	1	0	0	0	0	0	0	0	0	0	0	0	1	0	1	0	0	0	1	0	0	1	1	0	0	1	0	0	0	0	0	2	0	0	1	0	0	0	1	0	1	0	0	0	0	0	0	0	1	0	1	0	0	1	0	0	0	1	0	0	0	1	0	0	0	0	0	0	0	0	0	0	0	0	0	0	0	0	0	0	0	1	1	1	0	0	0	0	3	0	0	0	1	0	2	0	0	0	0	0	0	0	0	0	0	0	0	0	1	0	1	0	0	0	0	0	0	0	1	0	0	0	0	0	1	0	0	0	0	0	2	1	0	0	0	0	0	0	0	1	0	0	0	0	0	0	0	0	0	0	1	0	3	0	0	0	1	0	0	0	0	0	0	0	0	0	1	0	0	0	1	0	0	1	0	0	2	0	0	0	0	2	0	0	1	0	1	0	0	0	0	0	0	1	0	1	0	0	0	0	1	0	1	0	0	0	0	0	0	0	0	0	0	1	0	1	0	0	0	0	1	1	0	3	0	0	0	1	1	0	0	2	0	1	0	0	0	1	0	2	1	0	0	0	0	0	0	0	0	0	0	0	0	0	0	0	0	0	0	0	2	0	0	0	0	1	0	0	0	0	0	0	0	0	1	0	0	1	0	0	0	0	0	2	1	0	0	0	0	0	0	0	0	0	0	0	0	0	0	1	0	0	1	0	0	1	2	1	0	1	0	0	0	0	0	0	0	1	0	1	1	0	0	1	1	0	0	0	0	0	0	0	0	0	0	0	0	1	0	0	0	0	0	0	3	0	0	0	0	0	0	0	0	1	0	0	0	0	0	1	0	1	0	0	2	0	0	0	0	1	0	0	0	0	0	0	0	0	1	1	0	1	0	0	0	0	0	0	0	0	0	0	0	0	0	0	0	0	0	0	0	0	1	4	0	2	0	0	1	0	0	0	0	0	0	0	0	0	0	0	0	0	0	0	0	1	0	0	0	0	0	0	0	0	0	0	1	1	1	0	1	0	1	1	0	1	3	0	2	1	0	0	0	1	0	0	1	0	0	0	0	0	0	0	0	0	0	0	1	0	0	0	0	0	0	0	0	0	3	0	0	0	0	0	0	0	0	0	0	0	0	0	1	0	0	0	0	0	0	1	0	0	0	0	0	0	0	1	0	0	1	4	0	0	0	0	2	0	0	0	0	0	0	0	0	0	0	1	0	0	2	0	0	0	0	1	1	1	0	0	0	0	0	0	1	0	0	0	0	0	0	0	0	0	0	0	0	0	1	1	3	2	0	0	0	0	2	0	1	0	0	0	0	0	1	0	0	0	0	0	0	0	0	0	0	0	0	0	0	0	0	1	0	0	0	0	0	0	0	0	0	0	0	0	1	1	1	0	0	2	0	1	0	0	0	0	0	0	0	0	1	0	2	0	0	0	1	0	0	0	0	1	1	1	0	0	1	1	0	0	0	0	1	0	0	0	0	0	0	0	0	0	0	1	0	0	0	0	1	0	0	0	0	0	0	0	0	2	0	1	3	0	0	0	0	1	0	0	0	1	1	0	1	0	0	0	0	0	0	0	0	0	0	0	0	0	0	0	0	0	0	0	1	0	0	1	0	0	0	0	0	0	0	0	0	0	1	0	0	0	0	1	1	0	2	1	0	0	0	0	0	0	0	1	0	4	0	1	0	0	0	0	0	0	0	0	0	0	0	0	0	1	0	0	2	0	1	0	0	0	0	1	0	0	0	1	0	0	0	0	0	0	0	1	0	0	0	0	0	0	1	0	0	0	0	0	0	0	0	1	0	0	0	1	0	0	0	1	0	0	0	0	0	0	0	2	0	1	1	0	0	0	0	0	0	0	0	0	0	0	2	0	0	0	1	0	1	0	0	0	1	4	0	2	2	0	1	0	0	1	0	0	1	0	0	0	0	0	1	0	1	0	0	0	0	0	1	1	1	0	0	0	4	0	0	2	0	1	0	0	0	1	0	0	0	0	0	0	0	0	1	0	0	0	5	0	2	0	0	0	0	1	1	0	0	0	0	1	0	0	0	1	0	1	2	0	0	0	1	1	0	1	0	0	0	2	0	1	1	0	0	0	1	0	0	0	0	0	0	1	0	0	0	0	0	0	0	0	0	0	0	0	1	0	0	1	0	0	0	0	0	0	0	0	0	0	0	0	0	1	0	0	0	0	2	0	0	2	0	1	0	2	0	0	0	2	0	0	1	0	0	0	0	0	0	0	2	2	0	0	0	1	1	0	0	0	0	0	0	1	0	0	0	0	0	2	0	0	0	0	1	0	1	2	1	0	0	2	0	1	0	0	0	0	1	0	1	0	0	1	1	1	1	0	0	0	0	2	0	0	0	0	0	0	1	0	0	0	1	0	0	0	0	0	0	0	0	0	0	0	0	0	0	0	0	0	2	0	0	0	0	0	0	0	0	1	0	2	0	1	0	0	0	2	0	0	1	1	0	0	0	0	0	1	0	0	0	0	0	1	0	0	0	2	0	0	0	0	0	0	0	0	0	1	0	0	0	0	2	0	0	0	0	3	0	0	0	0	1	0	0	0	1	0	0	0	0	0	1	0	0	0	0	0	0	0	0	0	0	0	0	1	1	1	1	0	0	0	0	0	0	0	1	1	1	0	0	0	3	0	0	0	0	0	0	0	0	1	0	0	0	0	0	0	0	0	0	0	0	0	0	2	0	0	0	1	0	0	0	1	1	0	1	0	1	0	0	0	1	0	0	2	0	1	0	1	0	0	0	0	1	0	0	0	0	0	0	0	0	0	0	0	1	0	2	0	0	0	0	0	0	0	0	1	2	0	1	0	1	0	0	1	0	0	0	0	0	1	0	0	0	0	0	1	2	0	0	0	1	0	0	0	0	1	0	0	0	0	0	0	0	1	0	0	0	0	0	0	0	0	0	0	0	0	0	0	0	0	0	0	0	0	1	3	0	1	0	3	0	0	1	0	0	1	0	1	0	0	1	0	0	0	0	0	0	0	0	0	0	0	0	0	0	0	0	0	0	1	0	1	1	0	0	0	0	0	0	1	0	0	0	0	0	0	1	0	0	0	0	0	0	0	1	1	0	0	0	0	0	1	0	0	2	0	0	0	1	0	0	0	0	0	0	0	0	0	0	0	0	0	0	1	0	0	0	1	0	0	0	0	0	0	0	0	0	0	0	0	2	1	0	0	0	0	0	1	1	0	0	0	0	1	0	1	0	0	0	0	0	0	0	1	0	3	0	1	0	0	0	0	2	0	0	1	2	0	0	0	0	0	0	1	0	0	0	0	0	0	0	1	0	0	0	1	0	0	2	0	0	1	0	0	0	1	0	0	1	0	0	0	1	0	0	1	0	0	1	1	0	0	2	0	0	0	0	0	1	1	0	0	0	0	0	0	0	0	0	0	0	1	0	1	0	1	0	1	1	0	1	0	0	0	0	0	1	0	0	0	0	0	0	2	0	0	0	0	0	0	2	0	1	1	0	0	1	0	0	0	0	0	0	0	0	0	0	0	0	0	0	0	1	1	0	0	0	0	0	0	0	0	0	1	0	0	0	0	1	0	0	0	0	0	0	0	1	0	0	0	1	1	0	0	1	0	0	0	0	0	0	0	0	0	0	1	0	0	0	0	0	2	0	0	0	0	0	0	0	0	0	0	0	1	0	0	0	0	0	0	0	0	0	1	0	0	0	0	1	1	0	0	0	1	0	0	0	1	0	0	0	0	0	1	0	1	0	0	2	0	0	0	1	0	1	0	1	0	0	0	0	0	0	0	0	1	0	0	0	0	0	2	0	0	0	0	0	0	0	0	1	0	0	0	0	0	0	0	1	0	2	0	0	0	1	0	0	0	0	0	2	0	0	0	0	0	1	0	0	0	0	1	0	1	0	2	0	0	0	0	0	0	1	0	0	0	1	0	1	0	0	0	0	0	0	0	0	0	0	0	0	0	1	0	0	0	2	0	0	0	1	1	1	0	0	0	0	0	0	0	0	1	0	0	1	0	0	0	0	0	1	2	0	0	0	0	2	0	0	0	0	0	0	1	2	0	0	1	0	0	0	1	0	0	0	0	1	1	1	0	1	0	0	0	0	0	0	0	0	2	0	2	1	0	1	0	2	0	0	0	0	0	1	0	0	0	0	0	0	0	1	0	0	0	1	0	0	0	1	0	1	0	1	0	1	0	0	0	0	0	0	3	1	1	0	0	0	0	0	1	0	0	0	0	0	0	0	0	2	0	0	0	0	1	1	0	0	0	0	0	0	1	0	0	0	0	0	0	0	0	0	1	0	0	2	0	0	0	0	2	0	1	2	0	0	0	0	0	0	0	0	1	0	0	0	0	0	0	2	0	0	0	0	0	0	0	0	2	0	0	0	0	0	0	0	0	0	0	0	0	0	1	0	0	0	0	0	0	0	0	2	0	0	2	0	0	0	0	2	0	0	0	0	0	0	0	0	0	1	1	0	0	0	0	0	0	0	0	0	0	0	0	0	0	0	0	0	0	1	0	0	0	0	0	0	0	0	0	0	0	0	0	0	0	0	0	0	1	0	0	0	0	0	0	0	0	1	0	0	1	1	0	0	0	0	0	0	0	0	0	0	0	0	0	0	0	0	0	0	0	1	0	0	0	0	0	0	0	0	0	0	0	3	4	0	0	0	0	0	0	0	0	0	1	0	0	0	0	0	1	2	2	0	0	0	0	0	0	0	0	0	0	1	1	0	0	0	0	1	0	0	1	1	0	0	0	1	0	0	1	0	0	0	0	0	0	0	1	0	0	0	0	0	1	0	0	0	0	0	0	1	0	0	0	0	0	0	0	0	0	0	0	0	0	0	0	0	1	0	0	1	0	0	1	1	1	0	0	1	3	1	1	0	2	2	2	0	0	0	1	0	0	0	0	0	1	0	1	0	0	0	0	0	0	1	0	0	1	0	0	0	0	1	0	1	0	2	2	0	0	1	0	1	0	0	0	0	0	0	0	0	0	0	0	0	2	0	0	0	1	1	0	0	1	1	0	0	0	0	0	0	0	0	0	0	0	0	1	1	0	0	0	0	0	1	0	1	1	0	0	0	0	0	0	1	0	0	0	0	0	0	0	0	0	1	2	0	0	0	1	0	0	0	0	0	0	0	0	0	4	0	0	0	0	0	0	1	0	0	0	4	0	3	0	0	0	0	0	0	0	0	0	0	0	0	0	0	2	0	0	0	0	0	0	0	0	0	1	2	0	0	0	0	0	0	0	0	0	0	2	2	0	0	0	1	0	3	0	0	0	0	2	1	0	0	0	0	0	0	2	0	1	0	0	0	0	0	1	0	0	0	1	0	0	0	1	0	0	0	0	2	0	0	0	0	0	0	1	0	0	2	0	0	1	0	0	0	0	0	0	0	0	0	0	0	0	2	0	0	1	0	0	0	0	0	0	2	0	0	0	0	0	0	0	1	0	0	0	1	0	0	1	0	0	0	0	1	0	0	0	0	0	0	2	2	0	2	0	0	0	0	1	0	0	1	1	0	0	0	0	1	0	0	0	1	0	0	0	0	0	0	0	0	0	0	0	1	0	1	0	0	0	0	0	0	0	0	0	0	0	0	1	0	0	0	1	0	0	1	0	0	0	0	0	0	0	2	0
N0.HOG0002672	8	1	6	23	13	11	4	12	4	6	3	14	10	3	8	5	12	12	5	16	1	5	0	7	1	7	10	11	8	4	3	11	18	23	8	5	16	15	10	19	3	7	13	8	18	7	21	6	7	2	10	7	5	17	14	16	7	6	8	20	0	7	11	8	17	17	7	17	1	5	2	0	22	7	18	19	8	3	10	6	5	5	5	10	0	21	0	1	7	11	18	3	21	7	16	3	3	2	6	6	13	2	14	29	13	0	20	4	21	4	5	0	11	18	17	3	1	10	9	33	14	6	18	8	14	12	7	13	5	31	16	5	0	2	15	14	11	10	15	10	8	6	7	9	7	8	8	6	10	6	3	11	9	7	5	3	14	1	6	7	1	6	5	4	6	8	7	3	1	3	5	2	12	6	22	16	30	0	3	5	5	4	7	12	7	12	6	7	4	9	9	10	6	23	5	6	11	4	8	16	10	2	9	2	6	9	6	1	29	4	16	0	2	5	3	7	8	9	7	5	3	9	13	6	38	10	10	0	2	5	2	7	10	9	8	8	9	12	0	7	2	12	11	6	4	2	0	0	8	8	2	2	11	6	11	5	10	6	2	1	2	7	27	6	8	3	4	8	5	14	8	6	8	7	1	15	14	8	1	4	9	15	3	6	11	5	0	0	10	9	5	13	25	3	11	6	5	9	16	8	6	5	16	5	4	9	17	5	2	3	7	1	10	2	7	16	17	5	13	9	5	9	15	10	24	9	6	5	8	4	7	10	17	5	1	13	7	5	0	5	20	1	13	13	8	8	10	11	0	11	4	7	8	8	13	9	23	0	6	9	0	6	1	7	9	6	0	21	16	2	25	4	7	5	5	5	5	3	16	9	14	5	20	5	8	7	5	14	5	2	12	6	9	8	3	11	2	7	4	3	8	8	13	16	10	21	9	8	0	6	19	4	1	1	17	8	10	3	14	5	16	14	29	10	9	4	16	9	0	1	4	9	8	4	2	12	6	4	15	4	5	4	0	13	3	11	11	3	11	9	14	4	9	14	22	7	12	10	15	1	2	7	6	10	5	14	11	6	2	5	5	9	1	11	1	2	4	6	17	14	8	5	2	7	11	13	13	1	1	8	7	17	5	3	10	8	13	31	11	8	11	11	11	10	5	19	11	7	6	8	7	14	2	0	8	21	12	9	5	9	18	9	2	9	10	16	13	2	1	6	20	8	6	15	5	23	6	13	1	4	3	6	3	10	6	7	5	9	1	10	8	13	7	1	9	5	21	12	4	10	0	3	5	0	27	5	11	7	9	1	4	10	11	11	7	7	5	26	8	0	4	9	0	12	4	9	5	15	0	7	5	6	4	0	10	10	10	13	0	3	0	7	3	5	11	16	13	12	4	10	11	7	3	6	6	16	6	16	10	5	7	11	2	14	6	6	12	22	8	5	0	7	6	13	5	12	17	8	4	2	9	14	1	4	3	6	7	1	5	7	9	9	9	11	15	0	13	4	1	32	9	27	11	18	13	4	2	0	5	5	9	6	17	6	12	0	1	3	14	6	7	1	11	11	17	0	11	5	13	7	11	6	17	7	13	0	15	11	18	5	1	2	8	7	0	6	7	9	18	2	3	1	10	1	9	6	6	0	4	3	2	1	10	9	3	10	4	3	3	5	9	5	5	0	7	10	1	0	3	10	7	0	6	5	12	13	18	1	16	18	2	8	10	6	5	19	2	1	6	9	4	10	4	31	5	10	21	22	7	10	8	6	6	18	21	1	10	11	5	11	6	9	9	2	9	9	9	5	4	6	9	12	0	1	7	0	11	8	10	20	8	24	7	6	1	19	9	15	13	10	1	5	9	25	6	8	10	2	22	6	20	8	1	27	18	0	11	9	9	4	6	11	8	17	7	0	9	3	8	9	23	5	10	4	7	3	4	0	6	9	0	3	9	18	1	7	14	2	7	6	6	15	7	0	0	8	5	8	2	6	1	3	5	5	9	7	0	8	15	8	9	14	1	10	12	5	5	23	0	16	16	11	0	7	4	7	6	8	13	7	1	7	5	6	2	7	7	1	11	6	17	4	12	3	2	2	6	13	10	4	13	21	6	3	4	5	5	5	15	6	3	0	3	3	2	9	3	20	21	8	21	8	3	9	6	3	3	16	12	8	5	9	12	3	9	18	20	1	6	11	5	14	7	3	8	6	5	9	5	6	10	18	14	7	4	15	7	2	20	12	15	3	13	2	20	3	4	5	24	0	17	4	3	0	10	0	1	16	6	10	17	0	27	4	3	3	11	12	12	11	7	5	1	8	0	5	4	6	7	5	17	17	10	1	5	7	5	25	11	2	7	6	4	17	5	12	12	7	23	3	4	12	8	5	2	3	7	14	8	1	1	8	3	6	4	11	15	10	4	15	4	8	4	7	11	9	10	9	13	10	5	7	9	4	11	4	5	3	9	16	10	11	8	6	13	9	12	28	10	31	17	7	9	11	9	7	8	6	1	5	14	2	6	0	8	1	17	6	6	5	19	2	9	18	4	10	23	7	17	5	8	6	4	15	9	7	9	4	9	7	5	12	7	11	15	8	18	0	10	3	10	11	0	4	27	6	6	9	2	6	13	9	13	11	8	12	8	21	4	2	10	0	21	4	10	16	5	9	4	26	6	9	5	8	26	0	14	0	19	5	4	9	9	0	4	4	6	5	18	8	3	22	17	1	5	3	6	3	32	7	4	6	4	7	3	15	14	32	9	5	12	5	30	12	6	11	12	4	13	10	12	13	9	4	0	11	9	2	7	2	9	17	7	5	11	18	13	6	5	12	3	10	12	8	12	14	8	3	8	19	4	27	6	16	23	0	4	7	9	7	4	4	4	6	0	8	16	33	9	13	6	8	2	4	3	6	9	8	4	0	7	45	19	12	6	26	14	3	22	7	8	8	11	4	8	25	5	14	15	8	2	4	3	5	0	8	9	3	2	1	5	2	0	11	6	10	4	18	0	9	7	5	6	6	4	6	17	13	6	3	8	6	4	7	11	11	3	0	0	16	14	10	21	8	5	0	30	9	24	9	15	2	3	6	2	8	7	4	8	6	17	25	12	12	12	1	2	1	8	4	8	5	0	0	24	12	23	7	3	15	5	10	8	6	5	23	10	4	1	14	9	5	9	17	8	7	5	20	8	14	16	11	21	4	13	6	11	5	3	9	13	8	4	12	0	0	5	21	12	13	4	2	18	6	0	25	1	3	10	3	8	18	29	9	0	5	5	10	6	11	0	8	30	20	7	5	0	9	2	5	9	12	1	7	1	11	4	4	3	1	0	10	13	9	8	6	5	6	13	10	0	4	10	11	8	10	6	7	10	3	21	0	6	7	19	7	0	10	8	9	3	5	18	1	6	17	13	5	12	22	7	17	7	17	7	14	6	7	9	1	4	10	8	16	44	20	13	9	1	16	6	6	16	7	11	0	14	0	4	8	12	11	2	7	8	17	6	8	9	7	15	19	8	3	8	6	21	11	17	5	7	37	12	5	0	6	10	10	13	6	8	7	2	7	13	0	14	18	5	10	10	2	7	9	0	0	8	24	12	30	0	10	10	12	3	8	2	5	16	18	16	0	4	11	12	11	1	6	6	5	5	10	2	7	6	7	8	5	8	3	19	4	5	3	9	22	24	4	6	9	5	8	17	9	2	7	12	12	0	12	0	10	14	14	6	11	11	5	19	4	0	11	0	9	10	7	1	5	0	15	3	9	2	1	9	12	11	12	0	5	18	19	3	2	28	8	9	3	23	4	9	5	3	3	18	9	18	4	24	3	12	9	9	28	4	8	24	20	9	5	12	8	2	15	13	0	10	13	26	7	8	11	7	8	34	23	4	7	15	0	10	2	25	7	1	9	8	17	4	6	15	23	9	0	6	5	11	2	2	10	7	7	10	39	2	6	0	29	9	21	9	1	9	2	5	5	9	7	11	0	12	2	7	19	16	4	6	16	6	3	5	9	4	3	10	6	8	8	5	6	11	2	13	6	3	20	9	6	21	0	6	2	12	18	10	20	3	0	3	7	6	2	9	9	4	7	3	0	5	3	4	8	2	4	15	6	11	10	7	6	5	2	3	5	7	2	12	19	4	5	11	6	14	9	3	11	13	8	7	4	3	9	10	6	6	7	15	12	1	2	17	6	8	6	13	25	1	10	9	10	5	7	3	0	7	15	1	13	4	15	10	7	4	7	1	10	18	2	5	10	13	23	7	6	11	8	11	3	5	1	8	13	9	4	14	5	13	2	6	24	6	17	8	5	6	7	3	11	2	19	37	10	5	22	16	14	2	8	39	11	5	8	16	11	5	6	19	7	1	11	3	2	13	13	7	11	11	2	7	8	1	13	11	9	5	2	5	5	15	4	6	7	5	12	2	2	10	11	3	5	7	2	9	7	3	5	9	8	10	6	1	18	20	13	14	7	10	8	13	10	1	0	3	13	20	4	4	10	11	11	11	14	4	4	2	19	13	0	7	10	10	24	8	19	8	5	14	9	6	6	5	4	9	15	2	10	12	3	6	5	10	9	8	11	12	2	11	22	5	15	7	7	0	21	14	10	1	3	3	11	8	16	11	0	5	16	12	7	8	0	10	3	5	11	6	7	1	1	3	8	4	12	9	5	18	4	3	17	8	31	7	11	7	12	10	2	12	16	12	11	3	17	14	7	7	14	3	6	13	9	8	1	0	6	7	7	14	3	9	0	11	3	13	15	10	12	4	1	13	5	7	11	3	5	5	1	8	15	5	8	10	7	11	5	9	8	12	11	4	17	20	6	11	5	17	1	9	14	7	3	12	4	10	31	8	1	3	3	22	11	0	7	14	39	2	4	3	7	0	8	0	4	11	6	6	13	11	16	11	1	13	8	2	1	14	10	5	5	0	6	2	5	1	13	8	6	2	8	6	11	8	14	10	12	4	14	4	18	30	1	14	26	0	8	6	19	16	21	24	5	5	11	10	4	6	16	11	8	2	9	9	6	10	17	4	3	0	8	14	8	0	17	3	4	7	0	0	18	4	4	3	4	3	5	4	15	6	9	5	3	4	7	6	4	6	7	1	10	6	2	15	6	3	2	0	0	0	20	6	2	13	7	6	11	12	20	1	5	4	12	23	20	11	12	5	6	7	7	9	0	6	10	4	13	15	5	11	15	3	3	0	2	15	11	3	10	8	10	8	8	15	5	8	7	14	3	0	3	10	11	14	1	6	12	2	7	6	5	2	14	3	1	7	11	3	2	9	14	1	8	8	0	5	9	4	7	9	18	12	4	6	24	1	0	6	2	11	8	10	17	10	6	2	24	5	9	4	7	0	6	6	3	2	0	15	6	6	12	7	6	13	1	1	2	9	8	4	9	9	5	9	20	5	10	6	10	10	14	4	18	5	0	18	7	22	4	11	18	7	9	3	23	10	9	5	16	21	7	9	12	20	5	7	17	21	0	21	8	9	2	0	22	24	0	1	11	9	7	3	6	7	7	2	20	8	6	10	13	9	4	2	13	4	4	11	7	35	0	11	8	13	7	22	9	10	9	6	13	8	0	26	2	4	14	12	2	2	6	11	8	5	12	8	4	9	5	7	4	17	1	5	1	15	3	12	11	12	6	14	0	7	16	2	39	6	17	6	11	20	16	6	8	9	12	27	14	5	2	10	5	3	12	10	4	10	20	11	1	3	5	6	5	3	5	4	8	10	4	15	6	4	17	10	6	16	20	2	9	20	4	2	14	0	6	2	13	7	11	17	1	9	20	4	14	5	3	6	0	5	14	14	9	14	0	5	21	5	21	12	0	6	1	6	4	4	12	11	12	1	5	9	0	22	8	10	15	9	12	9	12	7	6	30	3	11	6	0	6	8	0	0	15	7	13	13	10	16	5	11	15	4	7	5	19	7	8	12	30	10	17	9	4	11	1	5	5	13	8	8	6	16	7	9	5	1	14	5	22	6	1	1	8	0	4	4	11	20	7	19	7	7	6	2	2	0	10	18	23	13	1	1	6	12	7	19	11	16	5	4	6	13	19	9	2	8	22	7	0	21	10	4	13	22	6	15	8	0	15	11	5	12	0	5	1	4	5	5	6	5	9	2	9	24	3	1	17	0	12	0	8	3	19	8	5	18	12	11	8	5	1	16	3	20	15	0	13	1	10	13	0	8	5	9	5	7	6	0	9	7	6	2	3	20	11	3	16	9	9	0	44	9	5	16	3	8	4	2	6	9	16	3	0	11	6	11	9	7	5	2	7	10	13	16	6	12	15	7	16	10	11	5	8	2	7	8	2	8	7	1	4	3	8	3	21	3	19	9	9	3	9	3	9	13	21	0	12	7	6	8	1	3	5	15	1	17	15	3	15	8	29	7	7	5	16	6	7	10	0	9	13	3	22	12	4	7	8	2	7	14	9	8	5	19	9	2	4	8	12	4	3	3	9	25	1	14	6	2	0	13	2	8	12	16	23	8	6	5	3	3	30	3	0	3	11	5	6	5	8	8	10	10	19	9	7	6	9	3	14	19	14	2	11	15	8	6	14	1	4	11	20	6	0	0	8	7	3	6	5	8	6	1	5	11	23	7	7	8	3	6	5	16	0	2	4	4	6	10	11	12	5	4	10	11	33	0	6	5	9	0	6	9	15	10	7	29	8	7	7	24	3	6	9	5	1	4	0	3	10	9	25	6	17	3	18	13	5	19	4	8	8	2	11	6	2	33	0	10	15	11	11	5	29	3	6	9	14	15	9	4	2	8	22	6	11	9	14	12	16	10	0	7	5	36	11	47	10	4	1	17	13	0	10	7	12	13	12	24	8	10	3	18	11	31	1	4	10	6	3	8	4	7	6	11	4	5	13	20	3	16	12	6	5	3	16	0	8	5	1	11	10	3	4	4	2	2	9	7	6	16	1	6	5	2	8	27	11	7	12	11	13	11	7	7	11	3	1	4	2	3	8	6	9	6	8	0	4	4	5	2	2	12	7	10	3	7	23	6	5	13	15	14	17	2	10	10	16	14	12	6	6	9	7	10	0	8	11	22	6	8	4	3	1	4	5	6	22	8	4	20	8	5	3	7	7	19	5	10	10	1	8	4	4	12	17	3	22	4	14	1	5	15	12	6	23	7	6	12	7	6	8	4	5	2	1	4	16	7	4	7	1	0	1	10	4	1	8	10	8	0	5	8	13	15	9	11	10	9	1	4	21	5	9	1	3	7	1	4	16	15	9	1	8	5	10	5	24	6	9	6	5	7	2	5	11	5	8	8	12	1	5	9	15	6	4	19	4	10	9	7	10	7	7	9	11	0	11	3	5	4	13	6	3	10	12	3	1	9	6	8	4	5	1	9	4	3	9	9	0	9	19	2	6	38	21	9	3	10	7	6	12	5	8	3	7	5	12	7	6	8	9	8	6	7	3	14	5	37	9	3	0	16	14	18	5	0	4	8	7	1	2	4	8	6	10	7	8	5	24	29	7	7	15	7	2	1	9	13	8	12	19	3	9	6	24	8	12	5	1	1	12	22	35	1	3	5	9	7	11	11	13	7	24	7	1	5	1	10	21	8	12	12	8	5	5	18	20	0	1	8	26	1	4	3	27	8	12	15	10	11	5	16	11	14	15	8	7	7	10	4	0	3	4	11	9	0	26	10	2	7	11	12	0	4	12	3	9	3	8	3	6	7	9	12	11	10	1	9	9	6	12	20	10	9	8	14	3	1	39	13	6	0	0	11	10	0	15	1	2	8	8	4	5	6	5	14	0	14	5	12	12	14	7	27	15	1	7	7	7	9	7	24	11	12	5	5	16	16	5	0	13	9	6	7	15	1	7	9	6	10	1	6	9	8	11	0	10	6	19	6	13	5	34	6	7	11	8	6	7	5	11	7	5	16	9	9	7	8	9	12	11	44	8	17	11	7	2	5	2	3	2	6	31	8	4	18	4	7	16	7	10	6	19	0	1	7	12	11	1	12	11	1	5	3	5	3	9	10	8	7	9	5	7	1	11	23	1	8	4	3	3	6	7	17	4	4	5	6	1	7	13	24	14	10	6	4	10	8	6	8	7	8	10	1	3	12	7	2	8	10	12	9	0	12	29	29	14	14	6	2	14	10	1	18	1	7	5	8	3	10	0	3	7	11	13	19	5	3	29	7	11	7	11	24	3	9	20	3	7	6	12	12	9	8	8	10	10	11	8	10	4	14	11	8	10	8	15	12	4	7	14	7	1	5	27	8	8	18	1	9	12	0	0	6	5	13	11	6	23	14	5	6	9	21	7	0	8	2	11	13	4	4	11	7	7	5	1	17	11	4	7	12	5	15	31	4	11	8	4	4	12	9	9	10	11	23	7	17	9	13	21	6	15	3	12	11	6	5	17	0	12	10	6	1	6	11	3	16	22	9	7	8	1	16	22	8	6	14	5	14	1	10	11	6	5	8	5	4	10	7	0	16	2	5	14	4	3	12	5	25	8	13	5	10	3	8	1	6	11	14	12	13	2	6	10	1	6	7	13	21	0	4	0	0	17	10	2	5	9	11	8	30	14	4	10	3	18	16	7	0	9	20	19	5	19	6	22	21	3	7	3	10	2	3	6	13	1	1	7	8	21	24	11	4	8	6	10	5	2	27	7	25	13	12	0	2	5	8	8	3	3	16	7	10	7	9	4	9	8	9	8	15	7	12	3	2	16	11	13	17	6	8	7	15	4	8	4	6	18	6	4	9	11	3	1	19	12	7	18	15	2	5	11	0	5	22	7	1	12	20	1	4	3	19	7	28	1	8	8	15	7	10	5	8	7	14	1	4	7	17	15	12	9	10	5	19	6	4	7	7	6	3	2	7	7	4	7	2	4	6	37	4	3	8	2	11	8	11	8	6	6	10	19	17	10	8	9	10	0	4	2	13	3	7	19	23	16	7	3	5	11	12	8	10	4	13	6	10	0	9	10	4	9	7	13	8	22	9	7	3	8	3	6	11	0	9	11	4	4	12	18	7	13	7	9	4	5	0	16	14	14	5	5	17	6	6	12	8	5	3	10	5	7	6	2	9	5	4	5	8	9	0	4	11	16	6	11	12	9	12	0	6	5	7	5	8	14	15	6	12	4	13	4	6	6	8	18	7	7	3	3	9	1	9	15	5	12	0	0	4	9	25	10	11	4	2	1	3	16	28	2	8	11	5	21	1	10	2	6	7	1	11	15	5	15	16	12	0	8	9	12	6	12	5	19	44	3	10	9	18	4	0	22	9	13	4	3	6	4	6	4	15	8	7	6	6	6	10	0	7	10	7	10	9	0	14	2	3	10	8	4	6	21	14	13	15	2	7	11	11	3	5	1	7	11	5	12	10	4	5	5	22	5	2	12	11	14	3	7	7	6	8	5	9	15	12	10	3	8	7	0	6	7	5	6	9	10	8	19	21	14	5	10	12	6	8	5	0	1	11	10	19	8	13	4	6	13	9	7	9	19	12	15	9	6	11	11	16	0	11	8	3	11	12	7	18	3	10	7	8	8	11	12	20	18	11	2	10	3	2	2	3	9	10	6	2	16	4	13	5	5	5	5	3	5	23	7	4	0	9	14	11	4	5	19	18	16	7	19	9	9	22	14	21	5	20	6	23	18	7	3	5	11	2	8	13	3	4	30	15	5	3	36	8	11	3	11	21	10	3	5	24	8	9	2	23	14	0	13	9	6	0	19	6	3	7	15	36	20	10	4	0	1	9	7	8	11	2	9	3	13	6	3	13	33	7	2	4	14	2	29	0	12	22	14	2	10	4	2	8	5	7	2	0	18	0	8	7	1	20	18	7	15	2	1	11	6	18	8	8	10	0	11	22	10	2	11	7	5	5	10	5	5	8	1	6	30	16	6	10	11	17	10	10	7	24	3	0	8	8	2	14	0	7	19	14	11	8	6	1	15	9	8	2	16	23	8	5	18	24	1	7	19	26	6	7	6	23	13	13	2	2	13	40	11	13	9	7	8	19	6	4	4	5	7	6	0	12	3	9	8	1	1	5	7	9	15	2	6	8	7	4	8	1	7	15	13	6	19	6	1	21	1	14	0	8	10	6	6	17	2	5	6	5	7	8	9	5	0	10	17	0	6	10	14	0	1	5	8	0	11	8	5	7	20	7	2	1	13	13	9	7	7	11	8	1	5	11	0	13	8	25	6	13	10	4	6	0	0	7	9	3	17	3	11	0	23	3	10	10	13	8	15	5	5	2	0	6	8	13	12	11	10	2	4	5	14	0	0	0	6	10	19	0	25	5	6	14	10	14	8	15	6	9	12	9	3	5	11	17	7	8	6	0	1	4	1	2	5	3	6	8	0	7	24	6	7	10	7	6	28	7	2	2	4	23	3	16	16	4	9	4	4	23	5	10	1	3	10	16	9	21	26	12	12	0	6	9	8	2	3	7	7	22	14	9	16	8	8	11	17	7	1	11	17	6	8	2	9	20	7	0	14	5	10	6	7	8	12	38	6	22	6	10	17	6	3	4	7	6	4	7	5	7	13	20	14	8	26	4	1	9	4	19	2	13	14	8	23	3	3	8	9	2	6	23	6	6	4	13	7	8	4	1	26	6	14	7	0	19	16	10	20	10	11	10	12	3	0	7	3	18	6	3	6	8	11	11	22	4	15	8	4	9	2	15	2	19	10	6	10	3	0	3	3	16	5	10	20	2	11	4	3	11	11	20	15	10	6	9	10	2	14	6	15	26	0	14	9	7	4	6	0	0	5	0	6	3	8	7	8	6	14	0	11	1	6	0	9	6	6	1	2	0	12	8	8	4	11	0	7	11	1	7	18	6	7	0	3	6	3	16	10	3	11	2	8	19	1	4	5	1	13	3	12	2	25	9	6	6	3	1	13	24	0	7	14	13	5	5	0	3	14	1	6	12	9	1	10	17	1	25	6	17	5	3	15	22	3	8	8	8	17	41	3	2	21	11	17	3	8	4	9	0	7	14	3	3	8	14	3	7	2	6	3	12	3	12	9	10	6	3	27	15	12	5	17	9	20	4	11	12	26	7	22	44	14	17	14	3	3	29	4	5	7	5	8	25	3	5	11	5	11	18	4	10	11	10	4	6	11	5	6	4	14	4	17	0	0	9	6	10	23	1	3	2	8	12	1	22	6	9	13	15	21	10	0	5	4	17	29	21	14	6	23	18	13	8	13	5	2	7	3	17	0	8	2	10	9	18	3	34	0	8	10	4	12	27	5	8	4	3	11	7	12	2	12	7	11	13	8	29	5	1	8	0	1	11	10	9	17	14	5	2	9	16	5	18	1	8	20	10	8	19	6	4	7	11	4	4	0	3	5	10	14	6	10	7	0	5	9	2	8	6	12	5	8	7	0	2	0	5	3	12	18	5	3	3	8	2	8	2	8	15	13	9	1	2	4	24	11	3	13	9	12	8	7	0	8	11	5	13	7	9	8	5	6	25	6	5	25	4	14	20	5	1	9	4	8	15	9	2	8	11	1	9	1	13	12	12	3	2	14	16	20	0	21	6	16	9	0	0	2	0	6	19	10	5	8	1	3	13	12	2	15	14	5	18	3	12	8	14	10	0	15	59	17	11	13	8	7	11	5	15	4	4	2	11	8	4	28	13	1	10	8	5	0	6	11	3	3	5	6	7	15	11	10	6	10	8	26	6	19	17	3	3	3	7	9	11	0	10	2	8	10	15	15	0	9	17	11	0	7	5	1	4	16	14	2	4	11	16	4	5	6	5	21	2	9	4	0	5	5	8	3	0	8	9	5	11	9	10	2	35	6	0	18	0	0	10	3	23	8	24	15	11	8	5	8	12	5	8	3	0	7	20	9	1	5	8	6	7	1	0	15	5	10	2	0	3	10	11	2	4	15	10	13	6	9	14	1	8	2	10	12	9	15	7	16	0	18	18	3	6	10	7	11	2
N0.HOG0006159	0	0	0	0	0	0	0	0	0	0	0	0	0	0	0	0	0	0	0	0	0	0	0	0	0	0	0	0	0	0	0	0	0	0	0	0	0	1	0	0	0	0	0	0	0	0	0	0	0	0	0	0	0	0	0	0	0	0	0	0	0	0	0	0	0	0	0	0	0	0	0	0	0	0	0	0	0	0	0	0	0	0	0	0	0	0	0	1	0	0	0	0	0	0	0	0	0	0	0	0	0	1	0	0	0	0	0	0	0	0	0	0	0	0	0	0	0	0	0	0	0	0	0	1	0	0	0	0	0	0	0	0	0	0	0	0	0	0	0	0	0	0	0	0	0	0	0	0	0	0	0	0	0	0	0	0	0	0	0	1	0	0	0	1	0	0	0	0	0	0	0	0	0	0	0	0	1	0	0	0	0	0	0	1	0	0	0	0	0	0	0	0	0	0	0	0	0	0	0	0	0	0	0	0	0	0	0	0	0	0	0	0	0	0	0	0	0	0	0	0	0	0	0	0	0	0	0	0	0	0	0	0	0	0	0	0	0	0	0	0	0	0	0	0	0	0	0	0	0	0	0	0	0	0	0	0	0	0	0	0	0	0	0	0	0	0	0	0	0	0	0	0	0	0	0	0	0	0	0	0	0	0	0	0	1	0	0	0	0	0	0	0	0	0	0	1	0	0	0	0	0	0	0	0	0	0	0	0	0	0	0	0	0	0	0	0	0	0	0	0	0	0	0	0	1	0	0	0	0	0	0	0	0	0	0	0	0	0	0	0	0	0	0	0	0	0	0	0	0	0	0	0	0	0	0	0	0	0	0	0	0	0	0	0	0	0	0	0	0	0	0	0	0	0	0	0	0	0	0	0	0	0	0	0	0	0	0	0	0	0	0	0	0	0	0	0	0	0	0	0	0	0	1	0	0	0	0	0	0	0	0	0	0	0	0	0	0	0	0	0	0	0	0	0	0	0	0	0	0	0	0	0	0	0	0	0	0	0	0	0	0	0	0	0	0	0	0	0	0	0	0	0	0	0	0	0	0	0	0	0	0	0	0	0	0	0	0	0	0	0	0	0	0	0	0	0	0	0	0	0	0	0	0	0	0	0	0	0	0	0	0	0	0	0	0	0	0	0	0	0	0	0	0	0	0	1	0	0	0	0	0	0	0	0	0	1	0	0	0	0	0	0	0	0	0	0	0	0	0	0	1	0	0	0	0	0	0	0	0	0	0	0	0	0	0	0	0	0	0	0	0	0	0	0	0	0	0	0	0	0	0	0	0	0	0	0	0	0	0	0	0	0	0	0	0	0	0	0	0	0	0	0	0	0	0	0	0	0	0	0	0	0	0	0	0	0	0	0	0	0	0	0	0	0	0	0	0	0	0	0	0	0	0	0	0	0	0	0	0	0	0	0	0	0	0	0	0	0	0	0	0	0	0	0	0	0	0	0	0	0	0	0	0	0	0	0	0	0	0	0	0	0	1	0	0	0	0	0	0	0	0	1	0	0	0	0	0	0	0	0	0	0	0	0	0	0	0	0	0	0	0	0	0	0	0	0	0	0	0	0	0	0	0	0	0	0	0	0	0	0	0	0	0	0	0	0	0	0	0	0	0	0	0	0	0	0	0	0	0	0	0	0	0	0	0	0	0	0	0	0	0	0	0	0	0	0	0	0	0	0	0	0	0	0	0	0	0	0	0	0	0	0	1	0	0	0	0	0	0	0	0	0	0	0	0	0	0	2	0	0	0	0	0	0	1	0	0	0	0	0	0	0	0	0	0	0	0	0	0	0	0	0	0	0	0	0	0	0	0	0	0	0	0	0	0	0	0	0	0	0	0	0	0	0	0	0	0	0	0	0	0	0	0	1	0	0	0	0	0	0	0	0	0	0	0	0	0	0	0	0	0	0	0	0	0	0	0	0	0	0	0	0	0	0	0	0	0	0	0	0	0	0	0	0	0	0	0	0	1	0	0	0	0	0	1	0	0	0	0	0	0	0	0	0	0	0	0	0	0	0	0	0	0	0	1	0	0	0	0	0	0	0	0	0	0	0	1	0	0	0	0	0	0	0	0	0	0	0	0	0	0	1	0	0	0	0	0	0	0	0	0	0	0	1	0	0	0	0	0	0	0	0	0	0	0	0	0	0	1	0	0	0	0	0	0	0	0	0	0	0	0	0	1	0	0	0	0	0	0	0	0	0	0	0	0	0	0	0	0	0	0	0	0	0	0	0	0	0	0	0	0	0	0	0	0	0	0	0	0	0	0	0	0	0	0	0	0	0	0	0	0	0	0	0	0	0	0	0	0	0	0	0	0	0	0	0	0	0	0	0	0	0	0	0	0	0	0	0	0	0	0	0	0	0	0	0	0	0	0	0	0	0	0	0	0	0	0	0	0	0	0	0	0	0	0	0	0	0	0	0	0	0	0	0	0	0	0	1	0	0	0	0	0	0	1	0	0	0	0	0	0	0	0	0	0	0	0	0	0	0	0	0	0	0	0	1	0	0	0	0	0	0	0	0	0	0	0	0	0	0	0	0	0	0	0	0	0	0	0	0	0	0	0	0	0	0	0	0	0	0	0	0	0	0	0	0	0	0	0	0	0	0	0	0	0	0	0	0	0	0	0	0	0	0	0	0	0	0	0	0	0	0	0	0	0	0	0	0	0	0	0	0	0	0	0	0	0	0	0	0	0	0	0	0	0	0	0	0	1	0	0	0	0	0	0	0	0	0	0	0	0	0	0	0	0	0	0	0	0	0	0	0	0	0	0	0	0	0	0	0	0	0	0	0	0	0	0	0	0	0	0	0	0	0	0	0	0	0	0	0	0	0	0	0	0	0	0	0	0	0	0	0	0	0	0	0	0	0	0	0	0	0	0	0	0	0	0	0	0	0	0	0	0	0	0	0	0	0	0	0	0	0	0	0	0	0	0	0	0	0	0	0	0	0	0	0	0	0	0	1	1	0	0	0	0	0	0	0	0	0	0	0	0	0	0	0	0	0	0	0	0	0	0	0	0	0	0	0	0	0	0	0	0	0	0	0	0	0	1	0	0	0	0	0	0	0	0	0	0	0	0	0	0	0	0	0	0	0	0	0	0	0	0	0	0	0	0	1	0	0	0	0	0	0	0	0	0	0	0	0	0	0	0	0	0	0	0	0	0	0	0	0	1	0	0	0	0	0	0	0	0	0	0	0	0	0	0	0	0	0	0	0	0	0	0	0	0	0	0	0	0	0	0	0	0	0	0	0	0	0	0	0	0	0	0	0	0	0	0	0	0	0	0	0	0	0	0	0	0	0	0	0	0	0	0	1	0	0	0	0	0	0	0	0	0	0	0	0	0	0	0	0	0	0	0	0	0	0	0	0	0	0	0	0	0	0	0	0	0	0	0	0	0	0	0	0	0	0	0	0	0	0	0	1	0	0	0	0	0	0	0	0	0	0	0	0	0	0	0	0	0	0	0	0	0	0	0	0	0	0	0	0	0	0	0	0	0	0	0	0	0	0	0	0	0	0	0	0	0	0	0	0	0	0	0	0	0	0	0	0	0	0	0	0	0	0	0	0	0	0	0	0	0	0	0	0	0	0	0	1	0	0	0	0	0	0	0	0	0	0	0	0	0	0	0	0	0	0	0	0	0	0	0	0	0	0	0	0	0	0	0	0	0	0	0	0	0	0	0	0	0	0	0	0	0	0	0	0	0	0	0	0	0	0	0	0	0	0	0	0	0	0	0	0	0	0	0	0	0	0	0	0	0	0	0	0	0	0	0	0	0	0	0	0	0	0	0	0	0	0	0	0	0	0	0	0	0	0	0	0	0	0	0	0	0	0	0	0	0	0	0	0	0	1	0	0	0	0	0	0	0	0	0	0	0	0	0	0	0	0	0	0	0	0	0	0	0	0	0	0	0	0	0	0	0	0	0	0	0	0	0	0	0	0	0	0	0	0	0	0	0	0	0	1	0	0	0	0	0	0	0	0	0	0	0	0	0	0	0	0	0	0	0	0	0	0	0	0	0	0	0	0	0	0	0	0	0	0	0	0	0	0	0	0	0	0	0	0	0	0	0	0	0	0	0	0	0	0	0	0	0	0	0	0	0	0	0	0	0	0	1	0	0	0	1	0	0	0	0	0	0	0	0	0	0	0	0	0	0	0	0	0	0	0	0	0	0	0	0	0	0	0	0	0	0	0	0	0	0	0	0	0	0	0	0	0	0	0	0	0	0	0	0	0	0	0	0	0	0	0	0	0	0	0	0	0	0	0	0	0	0	0	0	0	0	0	0	0	0	0	0	0	0	0	0	0	0	0	0	0	0	0	0	0	0	0	0	0	0	0	0	0	0	0	0	0	0	0	0	0	0	0	0	0	0	0	0	0	0	0	0	0	0	0	0	0	0	0	0	0	0	0	0	0	0	0	0	0	0	0	0	1	0	0	1	0	0	0	0	0	0	0	0	0	0	0	0	0	0	0	0	0	0	0	0	0	0	0	0	0	0	0	0	0	0	0	0	0	0	0	0	0	0	1	0	0	0	0	0	0	0	0	0	0	0	0	0	0	0	0	1	0	0	0	0	0	0	0	0	0	0	0	0	0	0	0	0	0	0	0	0	0	0	0	0	0	0	0	0	0	0	0	0	0	0	0	0	0	0	0	0	0	0	0	0	0	0	0	0	0	0	0	0	0	0	0	0	0	0	0	0	0	0	0	0	0	0	0	0	0	0	0	0	0	0	0	0	0	0	0	0	0	0	0	0	0	0	0	0	0	0	0	0	0	0	0	0	0	0	0	0	0	0	0	0	0	0	0	0	0	0	0	0	1	0	0	0	0	0	0	0	0	0	0	0	0	1	0	0	0	0	0	0	0	0	0	0	0	0	0	0	0	0	0	0	0	0	0	0	0	0	0	0	0	0	0	0	0	0	0	0	0	0	0	0	0	0	0	0	0	0	0	0	0	0	1	0	0	0	0	0	0	0	0	0	0	0	0	1	0	0	0	0	0	0	0	0	0	1	0	0	0	0	0	0	0	0	0	0	0	0	0	0	0	0	0	0	0	0	0	0	0	0	0	0	0	0	0	0	0	0	0	0	0	0	0	0	0	0	0	0	0	0	0	0	0	0	0	0	0	0	0	0	0	0	0	0	0	0	0	0	0	0	0	0	0	0	0	0	0	0	0	0	0	0	0	0	0	0	0	0	0	0	0	0	0	0	0	0	0	0	0	0	0	0	0	0	0	0	0	0	0	0	0	0	0	0	0	0	0	0	0	0	0	0	0	0	0	0	0	0	0	0	0	0	0	0	0	0	0	0	0	0	0	0	0	0	0	0	0	0	0	0	0	0	0	0	0	0	0	0	0	0	0	0	0	0	0	0	0	0	0	0	0	0	0	0	0	0	0	0	0	0	0	0	0	0	0	0	0	0	0	0	0	0	0	0	0	0	0	0	0	0	0	0	0	0	0	0	0	0	0	1	0	0	0	0	0	0	0	0	0	0	0	0	0	0	0	0	0	0	0	0	0	0	0	0	0	0	0	0	0	0	0	0	0	0	0	0	0	0	0	0	0	0	0	0	0	0	0	0	0	0	0	0	0	0	0	0	0	0	0	0	0	0	0	0	0	0	0	0	0	0	0	0	0	0	0	0	0	0	0	0	0	0	0	0	0	0	0	0	0	0	0	0	0	0	0	0	0	0	0	0	0	0	0	0	0	0	0	0	1	0	0	0	0	0	0	0	0	0	0	0	0	0	0	0	0	0	0	0	1	0	0	0	0	0	0	0	0	0	0	0	0	0	0	0	0	0	0	0	0	0	0	0	1	0	0	0	0	0	0	0	0	0	0	0	0	0	0	0	0	0	0	0	0	0	0	0	0	0	0	0	0	0	0	0	0	0	0	0	0	0	0	0	0	0	0	0	0	0	0	0	0	0	0	0	0	0	0	0	0	0	0	0	0	0	0	0	0	0	0	0	0	0	0	0	0	0	0	0	0	0	0	0	0	0	0	0	0	0	0	0	0	0	0	0	0	0	0	0	0	0	0	0	0	0	0	0	0	0	0	0	0	0	0	0	0	0	0	1	0	0	0	0	0	0	0	0	0	0	0	0	0	0	0	0	0	0	0	0	0	0	0	0	0	0	0	0	0	0	0	0	0	0	0	0	0	0	0	0	0	0	0	0	0	0	0	0	0	0	0	0	0	0	0	0	0	0	0	0	0	0	0	0	0	0	0	0	0	0	0	0	0	0	0	0	0	0	0	0	0	0	0	0	0	0	0	0	0	0	0	0	0	0	0	0	0	0	0	0	0	0	0	0	0	0	0	0	0	0	0	0	0	0	0	0	0	0	0	0	0	0	0	0	0	0	0	0	0	0	0	0	0	0	0	0	0	0	0	0	0	0	0	0	0	0	0	0	0	0	0	0	0	0	0	0	0	0	0	0	0	0	0	0	0	0	0	0	0	0	0	0	0	0	0	0	0	0	0	0	0	0	0	0	0	0	0	0	0	0	0	0	0	0	0	0	0	0	0	0	0	0	0	0	0	0	0	0	0	0	0	0	0	0	0	0	0	0	0	0	0	0	0	0	0	0	0	0	0	0	0	0	0	0	0	0	0	0	0	0	0	0	0	0	0	0	0	0	0	1	0	0	0	0	0	0	0	0	0	0	0	0	0	0	0	0	0	0	0	0	0	0	1	0	0	0	0	0	0	0	0	0	0	0	0	0	0	0	0	0	0	0	0	0	0	0	0	0	0	0	0	0	0	0	0	0	0	0	0	1	0	0	0	0	0	0	0	0	1	0	0	0	0	0	0	0	0	0	0	0	0	0	0	0	0	0	0	0	0	0	0	0	0	0	0	0	0	0	0	0	0	0	0	0	0	0	0	0	0	0	0	0	0	0	0	0	0	0	0	0	0	0	0	0	0	0	0	0	0	0	0	0	0	0	0	0	0	0	0	0	0	0	0	0	0	0	0	0	0	0	0	0	0	0	0	0	0	0	0	0	0	0	0	0	0	0	0	0	0	0	0	0	0	0	0	0	0	0	0	0	0	0	0	0	0	0	0	0	0	0	0	0	0	0	0	0	0	0	0	0	0	0	0	0	0	0	0	0	0	0	0	0	0	0	0	0	0	0	0	0	0	0	0	0	0	0	0	0	0	0	0	0	0	0	0	0	0	0	0	0	0	0	0	0	0	0	0	0	0	0	0	0	0	0	0	0	0	0	0	0	0	0	0	0	2	0	0	0	0	0	0	0	0	0	0	0	0	0	0	0	0	0	0	0	0	0	0	0	0	0	0	0	0	0	0	0	0	0	0	0	0	0	0	0	0	0	0	0	0	0	0	0	0	0	0	0	0	0	0	0	0	0	0	0	0	0	0	0	0	0	0	0	0	0	0	0	0	0	0	0	0	0	0	0	0	1	0	0	0	0	0	0	0	0	0	0	0	0	0	0	0	0	0	0	0	0	0	0	1	0	0	0	0	0	0	0	0	0	0	0	0	0	0	0	0	0	0	0	0	0	1	0	0	0	0	0	0	0	0	0	0	0	0	0	0	0	0	0	0	0	0	0	0	0	0	0	0	0	0	0	0	0	0	0	0	0	0	0	0	0	0	0	0	0	0	0	0	0	0	0	0	0	0	0	1	0	0	0	0	0	0	0	0	0	0	0	0	0	0	0	0	0	0	0	0	0	0	0	0	0	0	0	0	0	0	0	0	0	0	0	0	0	0	0	0	0	0	0	0	0	0	0	0	0	0	0	0	0	0	0	1	0	0	0	0	0	0	0	0	0	0	0	0	0	0	0	0	0	0	0	0	0	0	0	0	0	0	0	0	0	0	0	0	0	0	0	0	0	0	0	0	0	0	0	0	0	0	0	0	0	0	0	0	0	0	0	0	0	0	0	0	0	0	0	0	0	0	0	0	0	0	0	0	0	0	0	0	0	0	0	1	0	0	0	0	0	0	0	0	0	0	0	0	0	0	0	0	0	0	0	0	0	0	0	0	0	0	0	0	0	0	0	0	0	0	0	0	0	0	0	0	0	0	0	0	0	0	0	0	0	0	0	0	0	0	0	0	0	0	0	0	0	1	0	0	0	0	0	0	0	0	0	0	0	0	0	0	0	0	0	0	0	0	0	0	0	0	0	0	0	0	0	0	0	0	0	0	0	0	0	0	0	0	0	0	0	0	0	0	0	0	0	0	0	0	0	0	0	0	0	0	0	0	0	0	0	0	0	0	0	0	0	0	0	0	0	1	0	0	0	0	0	0	0	0	0	0	0	0	0	0	0	0	0	0	0	0	0	0	0	0	0	0	0	0	0	0	0	0	0	0	0	0	0	0	0	0	0	0	0	0	0	0	0	0	0	0	0	0	0	0	0	0	0	0	0	0	0	0	0	0	0	0	0	0	0	0	0	0	0	0	0	0	0	0	0	0	0	0	0	0	0	0	0	0	0	0	0	0	0	0	0	0	0	0	0	0	0	0	0	0	0	0	0	0	0	0	0	0	0	0	0	0	0	0	0	0	0	0	0	0	0	0	0	0	0	0	0	0	1	0	0	0	0	0	0	0	0	0	0	0	0	0	0	0	0	0	1	0	0	0	0	0	0	0	0	0	0	0	0	0	0	0	0	0	0	0	0	0	0	0	0	0	0	0	0	0	0	0	0	0	0	0	0	0	0	0	0	0	0	0	0	0	0	0	0	0	0	0	0	0	0	0	0	0	0	0	1	0	0	0	0	0	0	0	0	0	0	0	0	0	0	0	0	0	0	0	0	0	0	0	0	0	0	0	0	0	0	0	0	0	0	0	0	0	0	0	0	0	0	0	0	0	0	0	0	0	0	0	0	0	0	0	0	0	0	0	0	0	0	0	0	0	0	0	0	0	0	0	0	0	0	0	0	0	0	0	0	0	0	0	0	0	0	0	0	0	0	0	0	0	0	0	0	0	0	0	0	0	0	0	0	0	0	0	0	0	0	0	0	0	0	0	0	0	0	0	0	0	0	0	0	0	0	0	0	0	0	0	0	0	0	0	0	0	0	0	0	0	0	0	0	0	0	0	0	0	0	0	0	0	0	1	0	0	0	0	0	0	0	0	0	0	0	0	0	0	0	0	0	0	0	0	0	0	0	1	0	0	0	0	0	0	0	0	0	0	0	0	0	0	0	0	0	0	0	0	0	0	0	0	0	0	0	0	0	0	0	0	0	0	0	0	1	0	0	0	0	0	0	0	0	0	0	0	0	0	0	0	0	0	0	0	0	0	0	0	0	0	0	0	0	0	0	0	0	0	0	0	0	0	0	0	0	0	0	0	0	0	0	0	0	0	0	0	0	0	0	0	0	0	0	0	1	0	1	0	0	0	0	0	0	0	0	0	0	0	0	0	0	0	0	0	0	0	0	0	0	0	0	0	0	0	0	0	0	0	0	0	0	0	0	0	0	0	0	0	0	0	0	0	0	0	0	0	0	0	0	0	0	0	0	0	0	0	0	0	0	0	0	0	0	0	0	0	0	0	0	0	0	0	0	0	0	0	0	0	0	0	0	0	0	1	0	0	0	0	0	0	0	0	0	0	0	0	0	0	0	0	0	0	0	0	0	0	1	0	0	0	0	0	0	0	0	0	0	0	0	0	0	0	0	0	0	0	0	0	0	0	0	0	0	0	0	0	0	0	0	0	0	0	0	0	0	0	0	0	0	0	0	0	0	0	0	0	0	0	0	0	0	0	0	0	0	0	0	0	0	0	0	0	0	0	0	0	0	0	0	0	0	0	0	0	0	0	0	0	0	0	0	0	0	0	0	0	0	0	0	0	0	0	0	0	0	0	0	0	0	0	0	0	0	0	0	0	0	0	0	0	1	0	0	0	0	0	0	0	0	0	0	0	0	0	0	0	0	0	0	0	0	0	0	0	0	0	0	0	0	0	0	0	0	0	0	0	0	0	0	0	0	0	1	0	0	0	0	0	0	0	0	0	0	0	0	0	0	0	0	0	0	0	0	0	0	0	0	0	0	0	0	0	0	0	0	0	0	0	0	0	0	0	0	0	0	0	0	0	0	1	0	0	0	0	0	0	0	0	0	0	0	0	0	0	0	0	0	0	0	0	0	0	0	0	0	0	0	0	0	0	0	0	0	0	0	0	0	0	0	0	0	0	1	0	0	0	0	0	0	0	0	0	0	0	0	0	0	0	0	0	0	0	0	0	0	0	0	0	0	0	0	0	0	0	0	0	0	0	0	0	0	0	0	0	0	0	0	0	0	0	0	0	0	0	0	0	0	0	0	0	0	0	0	0	0	0	0	0	0	0	0	1	0	0	0	0	0	0	0	0	0	0	0	0	0	0	0	0	0	0	0	0	0	0	0	0	0	0	0	0	0	0	0	0	0	0	0	0	0	0	0	0	0	0	0	0	0	0	0	0	0	0	0	0	0	0	0	0	0	0	0	0	0	0	0	0	0	0	0	0	0	0	0	0	0	0	0	0	0	0	0	0	0	0	0	0	0	0	0	0	0	0	0	0	0	0	0	0	0	0	0	0	0	0	0	0	0	0	0	0	0	0	0	0	0	0	0	0	0	0	0	0	0	0	0	0	0	0	0	0	0	0	0	0	0	0	0	0	0	0	0	0	0	0	0	0	0	0	0	0	0	0	0	0	0	0	0	0	0	0	0	0	0	0	0	0	0	0	0	0	0	0	0	0	0	0	0	0	0	0	0	0	0	0	0	0	0	0	1	0	0	0	0	0	0	0	0	0	0	0	0	0	0	0	0	0	0	0	0	0	0	0	0	0	0	0	0	0	0	0	0	0	0	0	0	0	0	0	0	0	0	0	0	0	0	0	0	0	0	0	0	0	0	0	0	0	0	0	0	0	0	0	0	0	0	0	0	0	0	0	0	0	0	0	0	0	0	0	0	0	0	0	0	0	0	0	0	0	0	0	0	0	0	0	0	0	0	0	0	0	0	0	0	0	0	0	0	0	0	0	0	0	0	1	0	0	0	0	0	0	0	0	0	0	0	0	0	0	1	0	0	0	0	0	0	0	0	0	0	0	0	0	0	0	0	0	0	0	0	0	0	0	0	0	0	0	0	0	0	0	0	0	0	0	0	0	0	0	0	0	0	0	0	0	0	0	0	0	0	0	0	0	0	0	0	0	0	0	0	0	0	0	0	0	0	0	0	0	0	0	0	0	0	0	0	0	1	0	0	0	0	0	0	0	0	0	0	0	0	0	0	0	0	0	0	0	0	0	0	0	0	0	0	0	1	0	0	0	0	0	0	0	0	0	0	0	0	0	0	0	0	0	0	0	0	0	0	0	0	0	0	0	0	0	0	0	0	0	0	0	0	0	0	0	0	0	0	0	0	0	0	0	0	0	0	0	0	0	0	0	0	0	0	0	0	0	0	0	0	0	0	0	0	0	0	0	0	0	0	0	0	0	0	0	0	0	0	0	0	0	0	0	0	0	0	0	0	0	0	0	0	0	0	0	0	0	0	1	0	0	0	0	0	0	0	0	0	0	0	0	0	0	0	0	0	0	0	0	0	0	0	0	0	0	0	0	0	0	0	0	0	0	0	0	0	0	0	0	0	0	0	0	0	0	0	0	0	0	0	0	0	0	0	0	0	0	0	0	0	0	0	0	0	0	0	0	0	0	0	0	0	0	0	0	0	0	0	0	0	0	0	0	0	0	0	0	0	0	0	0	0	0	0	0	0	0	0	0	0	0	0	0	0	0	0	0	0	0	0	0	0	0	0	0	0	0	0	0	0	0	0	0	0	0	0	0	0	0	0	0	0	0	0	0	0	0	0	0	0	0	0	0	0	0	0	0	0	0	0	0	0	1	0	0	0	0	0	0	0	0	0	0	0	0	0	0	0	0	0	0	0	0	0	0	0	0	0
N0.HOG0007789	0	2	1	0	0	0	1	0	0	0	0	2	2	0	0	1	0	2	0	2	0	0	2	0	0	0	2	0	0	1	0	3	0	1	1	0	0	4	3	2	0	1	0	0	1	1	2	1	1	0	2	0	1	0	1	1	1	1	3	0	0	1	0	0	0	0	0	1	0	1	3	0	4	0	4	1	0	0	0	0	0	0	0	2	0	1	0	0	1	0	1	0	3	0	1	2	2	1	0	0	1	0	2	2	0	3	1	0	1	0	1	1	0	2	0	0	2	1	0	3	0	0	2	0	0	2	1	4	1	0	3	0	0	1	1	2	0	0	0	1	0	0	0	0	0	1	0	0	0	1	0	0	0	0	0	1	3	0	1	1	2	1	1	0	0	3	3	0	1	0	0	0	0	1	2	0	1	1	1	0	0	1	0	1	1	1	0	0	1	0	1	0	0	3	1	0	0	0	3	0	0	0	0	0	1	1	0	0	0	0	0	0	2	0	1	1	0	1	2	1	1	0	1	0	2	0	0	0	0	0	1	0	1	1	2	1	0	0	3	0	0	0	0	0	0	1	0	1	1	0	1	0	0	1	0	0	0	1	1	0	0	1	2	0	3	0	1	0	2	0	0	2	0	3	0	3	1	0	0	1	0	1	0	0	0	1	1	0	2	0	0	0	0	3	2	1	1	0	3	0	1	0	0	0	0	0	1	0	2	2	0	1	1	0	1	1	3	1	1	0	0	1	0	0	1	1	1	0	2	0	0	1	2	0	0	0	0	0	0	0	5	1	1	0	1	1	0	0	0	2	0	0	0	0	0	2	0	0	2	0	0	0	0	0	1	0	0	2	0	0	1	0	0	0	0	0	0	0	1	1	0	2	1	1	0	0	1	2	0	0	1	0	1	0	0	0	0	1	1	0	0	0	6	0	3	0	4	4	0	0	4	0	0	0	2	0	0	0	1	0	0	2	4	0	0	0	3	1	1	0	0	1	1	0	1	0	1	0	4	1	0	0	0	0	0	1	1	0	1	0	4	0	0	0	4	0	0	2	2	0	1	0	2	1	0	2	1	0	0	2	1	0	0	2	1	0	0	0	0	0	0	0	1	3	0	1	0	0	0	0	0	0	2	1	3	1	0	2	0	1	0	1	0	1	0	1	0	1	0	1	2	1	2	2	0	3	1	0	0	0	1	2	0	1	0	1	0	0	0	1	2	0	2	2	1	1	0	1	0	2	0	0	0	1	0	0	0	2	0	0	1	3	2	0	0	0	2	0	0	0	2	0	0	1	2	0	2	1	0	0	0	0	1	3	1	2	0	0	1	0	0	0	3	2	0	0	0	0	0	0	0	1	0	0	0	1	2	3	0	2	1	0	0	0	2	2	1	0	1	3	0	1	0	1	0	2	0	2	2	0	0	0	0	0	0	0	0	0	1	0	0	0	3	0	0	4	1	1	1	0	1	1	1	0	2	0	3	0	0	1	1	0	2	1	1	2	2	0	0	3	0	2	0	3	0	0	1	0	0	1	0	0	2	0	0	0	1	0	2	0	0	1	1	3	1	0	0	0	0	1	0	2	0	0	0	0	1	0	1	1	0	0	1	2	0	0	0	0	1	0	0	0	1	0	0	0	0	1	0	0	0	0	0	0	0	0	1	1	2	2	1	1	5	0	1	1	0	0	1	1	0	1	0	0	4	0	0	0	3	1	0	0	0	1	0	1	0	0	0	0	0	0	0	2	0	0	0	1	0	1	2	1	0	2	2	0	1	0	0	0	0	0	1	0	1	1	0	1	0	1	6	0	0	0	1	0	0	0	0	5	0	2	0	0	1	1	1	0	2	0	2	1	2	0	0	0	0	0	1	2	3	0	0	0	0	0	0	1	1	0	2	1	1	1	0	1	0	0	1	0	0	2	3	2	2	0	1	0	1	0	1	0	0	0	0	1	1	0	0	0	0	0	1	1	1	0	0	0	0	1	2	0	2	1	1	1	0	0	2	3	1	1	0	1	0	0	1	1	0	1	2	0	1	0	0	0	1	3	0	0	1	1	1	0	0	0	2	1	0	0	0	2	1	1	0	0	0	1	0	1	1	0	1	2	0	0	0	1	1	1	0	0	0	1	0	0	0	0	0	1	1	2	0	0	2	0	0	2	0	1	1	2	3	2	1	2	1	0	4	0	1	3	4	1	1	0	1	0	0	0	1	0	1	0	0	10	0	0	1	0	0	0	2	0	1	0	2	0	1	1	1	0	0	0	2	0	0	1	0	1	0	0	1	1	0	0	0	0	0	1	1	0	0	0	0	0	2	2	0	1	0	2	1	0	0	2	0	0	1	0	0	1	3	1	3	0	1	0	3	0	0	3	2	1	0	0	0	1	0	0	1	0	0	3	0	0	0	0	1	0	0	0	2	2	0	0	0	0	0	1	0	1	1	0	1	0	1	0	0	1	0	1	1	2	0	0	0	2	0	5	2	0	1	2	1	0	1	0	0	1	0	0	0	0	0	0	2	1	1	0	0	0	2	0	0	0	1	0	2	0	1	1	1	1	1	0	0	2	0	0	0	0	0	1	2	0	6	0	0	1	1	3	0	1	1	0	1	1	0	0	1	1	0	0	0	0	0	1	0	0	1	0	1	0	1	0	4	1	0	1	2	0	0	1	5	0	0	0	0	1	0	1	4	0	1	0	0	0	1	2	0	1	0	1	0	0	1	3	3	0	0	0	2	1	1	2	3	3	1	0	0	0	1	3	2	2	1	1	3	0	1	2	2	1	1	1	1	1	1	0	3	1	0	1	2	0	1	2	0	3	0	0	1	2	1	1	1	2	0	1	0	1	1	0	0	2	2	0	0	0	1	0	0	0	0	0	0	2	1	0	1	2	2	1	0	0	0	1	1	2	2	1	2	0	0	0	3	0	3	1	0	0	1	0	0	0	1	1	3	2	1	0	1	1	0	1	0	0	0	0	0	1	0	1	1	0	2	2	0	1	1	0	1	0	0	1	3	0	0	0	2	1	1	0	0	0	2	1	0	0	3	1	0	1	2	1	0	0	0	0	0	0	2	1	1	2	0	0	2	1	1	2	1	0	0	0	0	0	0	0	1	0	1	1	1	2	2	1	0	0	2	1	0	0	0	1	2	0	0	4	2	0	0	0	1	0	0	0	2	3	2	1	2	0	0	0	0	1	2	0	1	1	0	3	0	0	0	1	1	2	0	1	0	1	0	2	0	0	1	1	1	1	4	2	1	0	0	0	0	0	1	0	1	2	0	1	1	1	0	1	1	0	0	0	0	5	0	2	0	0	1	1	2	0	4	1	0	0	1	2	1	0	0	0	0	2	0	0	0	0	1	0	0	1	1	0	0	1	0	0	0	1	3	0	0	4	3	1	3	2	0	0	0	1	3	1	2	1	0	0	2	1	3	0	4	2	1	1	0	0	2	0	1	0	1	1	6	0	0	0	1	0	1	0	0	2	1	1	1	1	2	1	1	1	1	0	2	2	0	1	1	1	0	0	0	2	2	0	1	0	0	0	0	0	2	0	1	1	3	0	3	0	1	0	0	0	0	0	1	2	1	1	0	0	0	0	0	1	1	1	1	0	0	0	0	1	0	1	0	1	0	0	0	0	0	1	2	0	1	0	2	0	0	0	1	3	3	0	0	1	0	0	0	1	0	1	0	1	0	0	0	2	0	1	0	0	1	1	0	0	0	1	0	2	1	1	1	0	1	1	1	1	0	1	1	0	1	3	0	0	1	2	0	0	4	1	1	0	0	1	1	0	1	0	1	0	2	1	4	0	4	0	0	2	0	0	0	0	3	0	2	2	0	1	0	1	1	0	1	0	1	0	0	0	1	4	2	3	0	0	0	0	1	2	0	3	1	2	1	0	1	0	1	1	0	1	1	0	0	1	0	0	0	2	0	2	1	1	0	0	1	0	1	0	1	1	1	1	0	0	1	0	0	2	2	1	0	0	1	0	0	0	0	0	0	0	0	0	0	0	1	0	1	0	0	1	1	2	0	0	0	0	1	1	2	1	1	0	0	0	0	0	2	0	0	0	1	1	0	0	0	0	0	0	1	0	0	1	1	0	0	1	0	0	0	1	1	5	0	0	0	1	0	2	0	0	1	1	1	1	0	0	0	0	1	1	0	0	1	1	0	1	1	0	4	1	1	0	1	2	0	1	1	3	0	0	0	0	0	2	0	3	3	0	0	1	3	0	0	1	0	1	0	0	1	2	3	2	2	2	2	1	4	0	0	0	2	3	0	2	0	4	0	0	0	0	0	3	2	1	0	0	0	1	2	0	0	1	4	1	0	0	1	0	2	1	0	2	0	0	0	1	2	3	1	0	1	0	0	1	3	3	3	1	2	0	1	0	1	0	1	0	0	1	0	0	1	1	0	0	0	0	1	2	0	0	1	3	1	1	0	0	0	0	2	1	0	0	0	2	1	0	0	2	2	0	0	0	1	1	2	0	1	10	0	3	2	0	0	0	0	0	1	2	2	0	3	0	1	2	0	0	0	0	0	1	0	0	0	1	2	0	2	0	1	0	0	4	0	1	0	1	0	1	0	1	2	1	0	1	0	2	0	0	1	0	0	0	1	0	0	0	0	0	1	0	0	1	1	3	2	1	0	1	4	0	1	2	0	2	0	0	0	0	3	0	0	2	0	0	0	3	5	1	1	1	0	1	3	1	1	0	0	0	0	0	1	0	0	0	2	0	0	2	2	1	0	0	1	0	0	1	0	0	1	0	0	0	0	0	1	1	1	3	0	0	0	1	2	1	1	0	1	0	2	0	0	2	0	0	1	1	0	0	3	4	0	0	2	0	2	0	3	2	0	1	4	0	0	2	0	1	0	0	1	0	0	0	0	0	2	0	0	2	2	1	1	4	1	1	2	0	2	2	0	0	0	0	0	2	2	0	1	0	0	0	0	2	1	1	1	2	1	0	0	1	2	3	3	1	1	2	2	0	0	0	0	1	0	0	1	2	0	1	0	0	0	1	1	1	3	0	0	2	0	0	0	1	0	0	0	0	0	2	1	0	0	0	0	1	2	2	2	0	1	0	0	0	0	2	0	1	0	1	2	1	0	1	2	2	0	1	1	0	1	2	1	1	2	0	3	1	1	2	0	1	1	2	0	0	1	0	0	2	0	0	0	1	0	1	2	0	1	0	0	1	1	1	0	1	0	0	1	3	0	0	1	1	0	1	0	0	0	1	0	1	3	0	0	1	0	0	0	0	0	0	0	1	1	1	0	0	2	0	0	0	0	1	4	0	2	5	0	0	1	0	2	2	2	3	0	0	1	2	2	2	1	2	0	0	0	0	0	0	1	0	1	0	1	2	0	0	1	0	1	1	0	1	0	0	1	4	1	1	0	0	1	2	2	0	1	0	4	1	3	0	2	3	1	2	0	0	0	0	0	3	2	0	2	0	4	1	0	1	1	0	3	0	0	0	1	1	1	0	0	0	1	0	0	0	1	0	0	2	1	0	0	0	0	2	0	2	1	0	0	4	2	0	3	0	4	0	0	0	1	1	1	0	1	0	4	0	0	0	0	0	0	0	1	0	0	0	0	0	2	0	0	0	4	1	1	1	2	0	0	1	2	0	2	3	0	1	0	3	2	1	1	1	1	0	2	0	0	3	2	1	0	0	0	0	0	1	2	1	1	0	1	0	1	0	1	1	0	2	0	0	1	2	5	1	0	1	2	1	0	0	0	4	1	1	0	1	0	1	0	0	0	0	2	0	1	1	0	1	1	0	1	0	0	0	1	1	0	0	0	1	1	0	3	0	0	0	1	0	0	1	0	6	0	0	0	0	2	1	1	2	0	1	1	1	1	3	0	0	1	0	0	1	4	0	0	1	3	0	1	2	0	0	0	3	0	3	0	5	2	0	0	4	1	1	0	0	1	1	1	1	0	0	1	1	1	1	0	0	1	2	2	1	0	0	1	1	0	0	1	1	2	0	0	0	0	1	1	0	0	4	2	1	2	0	1	0	1	0	1	3	3	1	0	1	1	1	1	0	0	0	0	0	1	2	2	5	1	1	0	0	0	0	2	0	0	0	1	0	0	0	0	1	0	1	0	0	4	0	0	1	0	0	0	2	0	0	0	1	3	2	1	0	0	0	0	0	3	0	1	1	0	1	0	0	1	3	1	0	0	0	0	2	0	0	0	1	0	0	1	2	1	3	0	0	0	0	0	0	0	1	1	0	0	2	0	0	1	0	1	0	0	0	0	1	1	1	0	1	0	1	3	0	1	1	2	1	0	1	3	0	1	0	0	1	2	0	0	2	0	2	0	1	1	1	0	0	0	0	0	0	0	0	1	0	1	2	0	0	0	0	1	1	1	1	0	0	0	2	0	0	0	1	1	1	0	2	1	1	0	0	0	0	1	1	1	1	0	0	1	0	3	2	0	1	0	2	2	0	2	0	0	0	1	0	3	2	0	1	0	0	0	2	1	2	0	1	1	2	0	0	0	1	0	0	0	0	1	1	0	0	0	2	1	1	1	3	1	2	0	2	2	0	2	4	0	0	0	1	0	0	1	1	3	1	1	1	3	0	1	1	0	0	0	0	0	0	4	1	0	2	1	0	1	0	0	0	0	1	1	0	1	0	0	0	0	1	2	0	2	0	1	0	2	1	0	3	0	0	0	0	2	0	2	0	4	2	0	2	2	0	0	0	1	2	0	0	2	0	7	1	2	0	2	0	0	1	1	1	1	0	0	0	0	0	2	3	0	1	0	1	2	0	1	1	1	1	2	2	4	4	0	0	1	4	0	0	0	1	1	1	0	0	3	1	0	0	2	0	1	0	1	2	1	0	2	0	0	1	0	1	0	1	1	1	1	0	0	2	0	1	1	0	1	1	1	0	0	0	0	0	0	1	2	0	2	1	1	0	2	1	0	3	1	2	0	0	0	1	1	0	1	0	2	0	0	0	0	1	0	2	0	0	0	0	0	0	1	1	0	0	0	0	1	0	1	4	0	0	2	3	0	0	3	0	0	1	2	0	0	0	2	0	0	2	0	0	0	1	1	0	4	0	2	1	0	1	0	0	5	0	1	1	0	1	0	0	1	0	0	2	1	1	0	0	3	0	1	4	0	1	0	0	1	2	0	1	0	1	1	2	0	0	2	0	0	1	0	0	1	0	1	0	0	2	1	1	1	1	1	2	3	0	1	1	1	1	0	1	0	0	0	3	0	3	1	0	0	1	2	0	16	1	1	0	0	0	0	0	1	2	1	0	1	0	0	1	0	2	2	0	1	2	3	1	0	0	1	1	0	1	0	0	1	1	1	0	1	3	0	1	0	0	1	0	0	0	0	0	0	0	0	0	0	2	0	3	0	0	0	0	0	0	0	1	0	1	0	0	0	1	0	1	1	0	2	1	0	0	5	0	4	0	0	3	2	0	3	2	0	0	1	2	0	2	2	1	1	0	2	1	1	2	2	0	1	2	0	0	0	0	1	0	3	1	1	0	2	6	0	1	0	2	1	0	1	1	1	0	0	1	0	0	1	1	2	2	1	0	1	0	1	0	0	0	0	1	0	0	0	4	0	1	0	2	1	0	2	2	0	1	2	0	2	1	1	0	0	0	0	0	3	2	0	0	0	1	2	1	1	2	2	1	2	0	0	0	0	1	2	1	3	0	2	1	0	0	1	3	0	0	0	0	0	0	3	0	2	1	1	1	1	4	2	0	0	1	1	0	0	0	0	0	0	0	1	1	1	0	0	0	2	2	0	1	1	1	6	0	0	0	0	0	1	4	3	0	2	0	0	1	1	0	0	2	2	0	0	0	0	0	1	1	0	0	0	0	0	0	0	0	1	6	0	2	1	0	0	1	0	2	0	1	2	0	2	0	1	0	0	0	1	0	4	2	4	1	4	1	2	0	0	0	0	1	0	1	1	1	2	0	1	0	2	0	2	1	0	1	0	1	1	0	1	1	1	0	1	0	0	2	1	1	0	1	0	0	0	0	8	0	2	3	0	0	0	0	0	1	1	0	0	0	0	2	1	0	0	1	2	2	2	1	0	0	3	0	0	0	0	0	3	1	1	0	2	0	4	1	3	1	3	1	1	0	2	0	1	1	1	0	1	1	1	0	0	1	0	1	0	1	0	1	0	0	1	0	4	0	1	1	0	0	3	1	0	2	0	2	0	0	0	1	1	0	0	3	1	1	0	1	0	0	1	1	2	1	0	1	1	3	1	2	2	1	0	1	0	2	1	4	0	2	3	0	2	0	2	1	0	1	0	0	3	1	1	1	1	1	0	0	0	0	1	1	0	0	1	4	0	2	1	1	0	0	0	2	1	1	0	3	3	2	3	2	1	0	0	1	0	1	0	0	0	1	0	1	0	2	1	1	1	2	2	2	0	0	0	3	1	0	4	0	1	1	0	1	1	3	0	0	0	0	3	3	1	0	0	2	1	0	1	0	0	1	0	0	1	0	1	0	0	1	1	4	0	1	0	0	0	1	0	2	3	1	1	0	0	1	0	1	0	1	0	0	1	0	1	1	2	3	0	1	0	2	0	1	0	1	1	0	1	0	0	0	0	0	0	1	1	1	1	1	0	6	4	1	0	0	0	0	1	0	2	0	2	0	0	1	0	0	1	0	0	1	1	0	0	1	0	0	0	0	3	1	1	1	0	0	1	1	0	0	1	0	1	1	1	1	0	0	0	1	1	1	1	0	0	0	0	2	0	0	1	1	2	1	0	1	5	0	0	0	0	0	2	1	3	1	1	0	0	1	2	0	0	0	1	0	1	1	0	0	2	0	4	2	0	0	0	1	1	1	0	2	0	0	0	0	0	4	0	1	0	1	2	0	0	1	4	2	1	1	0	1	0	0	0	1	0	0	1	0	0	0	4	0	0	0	0	4	0	3	0	0	0	2	0	0	2	0	0	0	0	0	0	1	2	1	0	0	0	0	0	0	1	2	0	0	0	0	0	1	0	3	0	0	0	3	0	0	0	1	1	1	0	0	3	0	1	2	2	0	1	1	1	1	0	3	0	1	0	0	0	0	1	1	1	0	2	0	0	1	0	0	0	0	0	0	0	0	1	0	0	0	1	1	0	1	0	2	0	0	0	0	0	3	0	0	0	0	2	0	0	0	1	0	2	0	0	0	0	0	1	0	0	0	2	0	0	1	0	2	2	1	0	0	1	1	3	0	0	1	0	2	1	2	0	0	1	1	0	2	1	0	0	2	1	0	0	0	2	1	0	2	1	2	0	0	2	2	1	1	0	0	0	0	1	0	3	0	0	0	1	0	0	1	2	2	1	0	0	3	1	2	2	0	0	0	0	2	0	0	0	0	0	1	0	0	0	2	0	0	1	0	3	1	0	0	2	0	1	4	0	0	2	0	0	1	0	0	1	0	0	3	0	1	0	0	0	1	0	0	0	0	1	1	2	0	1	0	0	0	0	2	1	1	1	1	0	1	0	3	0	0	0	0	1	0	1	1	0	0	1	2	2	0	2	2	0	0	1	0	0	0	0	2	0	0	1	2	0	0	0	0	0	1	0	0	4	1	0	1	1	2	2	0	0	0	0	0	0	2	2	0	3	1	0	0	1	0	0	0	0	4	1	0	0	1	1	1	0	4	1	0	2	1	0	1	0	0	1	0	0	0	3	0	0	0	3	0	2	1	0	0	0	1	1	1	0	2	5	2	3	1	0	2	0	0	1	1	0	2	2	2	0	0	2	1	0	1	0	1	0	1	0	0	1	1	1	0	2	1	0	0	0	0	0	1	0	0	1	0	4	0	0	0	3	0	1	0	1	0	0	0	0	0	1	2	0	1	0	0	1	3	1	1	1	1	1	1	1	0	2	0	5	0	1	0	1	0	0	1	0	0	0	0	0	1	1	0	2	1	0	0	0	0	1	1	3	1	1	2	2	0	1	0	2	1	0	2	2	1	1	2	1	1	5	1	3	0	0	2	0	1	0	0	0	0	0	2	1	0	1	0	1	0	0	0	1	3	1	0	0	2	0	1	1	0	1	0	0	1	0	0	0	0	1	0	1	3	0	1	0	1	0	1	0	0	0	0	3	1	1	2	0	0	1	0	0	0	0	1	0	0	1	1	0	2	2	0	0	2	2	0	2	0	0	0	0	1	0	0	0	1	1	2	2	1	1	4	0	0	0	1	0	2	0	0	0	2	1	0	2	2	1	0	3	0	0	0	0	2	3	1	0	2	0	0	0	0	1	0	0	0	2	1	0	3	1	0	0	0	0	1	0	1	0	1	1	0	0	0	1	0	0	1	0	2	0	0	0	0	0	0	2	0	0	1	0	2	1	1	0	3	0	2	0	0	3	0	0	3	0	1	0	0	2	0	0	0	1	0	1	1	1	1	0	2	0	0	0	1	0	0	0	0	2	1	1	1	0	1	1	8	1	0	2	3	0	0	0	0	0	0	0	1	0	1	0	1	0	5	2	1	2	4	1	2	0	0	2	1	0	0	0	0	1	2	0	1	2	3	0	1	0	1	1	0	1	0	0	1	0	1	1	1	0	3	3	2	1	0	1	0	0	2	0	0	0	2	1	0	0	7	0	3	0	1	1	1	1	1	0	0	1	0	0	1	3	1	1	1	0	4	1	1	1	0	0	0	1	0	1	1	2	1	1	0	1	0	1	2	0	0	1	1	0	1	0	1	0	1	3	0	1	0	0	1	1	1	2	0	0	1	1	0	3	0	0	2	0	1	2	1	0	1	0	0	0	1	0	1	0	1	0	0	0	0	1	1	0	0	0	0	0	1	2	1	1	0	0	1	1	0	0	1	0	0	2	1	1	1	1	1	0	1	1	0	0	3	1	1	0	0	0	1	0	1	1	0	1	4	2	1	0	2	1	0	0	1	0	1	3	0	3	0	1	1	0	0	2	1	0	1	2	1	4	0	0	0	2	0	0	0	1	0	0	0	0	0	0	3	1	0	2	0	3	1	0	0	0	0	2	0	1	3	2	1	2	2	0	1	0	0	1	0	1	0	2	1	0	1	2	2	2	0	1	2	1	3	2	2	0	2	1	0	0	2	1	0	0	2	0	0	0	0	0	3	0	2	0	0	1	3	1	4	0	1	0	1	0	1	1	4	2	1	2	2	1	0	1	0	2	3	1	1	0	2	0	1	0	5	1	0	0	0	2	0	0	0	0	1	1	0	3	0	0	0	0	2	1	1	1	1	0	0	1	2	0	0	1	2	0	0	1	1	3	2	0	1	0	1	2	0	0	1	0	0	5	0	0	0	1	0	2	1	2	0	0	2	3	2	0	0	1	0	0	2	1	2	0	1	0	0	0	0	0	0	0	1	1	1	0	0	0	0	1	5	0	0	0	0	1	1	1	1	2	4	0	0	0	0	1	1	0	1	0	0	0	0	0	0	1	1	0	1	0	0	1	1	0	0	0	2	0	0	3	1	0	0	1	3	1	0	0	0	0	0	2	0	1	0	0	1	0	1	0	1	0	1	1	0	0	0	0	0	0	0	1	1	2	1	1	0	0	1	2	2	0	1	3	1	3	0	4	1	1	1	13	0	3	5	1	1	0	1	1	0	2	0	2	0	0	2	1	0	1	1	0	0	2	2	0	0	0	1	2	0	2	0	0	1	2	1	1	0	1	0	0	2	2	0	2	1	1	0	0	2	3	2	0	0	1	2	0	1	1	2	1	2	1	1	0	1	1	1	0	0	0	2	0	0	2	0	1	0	0	1	0	0	0	0	1	1	0	0	1	0	1	2	0	0	0	0	2	3	2	2	1	1	0	2	0	0	0	1	0	4	2	0	0	1	0	1	0	0	0	2	0	0	0	0	1	0	1	0	0	0	0	2	0	1	3	0	0	0	0	0	0	0	0	2	0	2	1	0	1	0	1	1	0
N0.HOG0003235	1	0	0	1	2	1	1	0	1	0	0	0	0	0	1	0	0	1	0	0	0	0	0	0	0	0	0	1	0	0	0	0	0	0	0	1	0	1	1	1	1	0	0	0	0	2	0	0	0	0	0	2	0	0	0	0	1	0	0	0	0	1	0	0	2	2	0	2	0	0	2	0	1	0	0	0	0	0	0	0	0	0	0	0	0	0	0	0	0	0	2	0	0	0	0	0	1	1	0	1	0	1	3	0	0	0	0	0	0	0	0	0	0	0	3	1	0	0	0	1	0	0	0	0	1	1	0	1	0	2	1	0	0	0	0	0	0	0	0	2	0	0	0	1	0	0	1	0	1	0	0	1	0	0	0	1	0	0	0	1	0	0	0	0	0	1	0	0	0	1	0	0	0	1	0	2	6	0	0	1	0	0	0	0	0	0	1	0	0	0	0	0	0	0	0	0	0	0	0	1	2	1	0	1	0	0	1	0	0	1	0	0	0	0	0	0	0	0	0	0	2	0	0	1	1	0	0	0	2	2	0	1	0	0	0	0	0	1	0	0	0	2	0	0	0	0	0	0	1	1	0	1	1	0	0	1	0	0	0	0	0	0	0	0	0	0	0	0	0	0	1	0	1	0	1	0	0	0	1	0	0	0	0	1	1	0	0	0	0	0	1	0	0	0	0	1	0	0	0	0	2	1	1	1	0	0	0	1	1	0	0	0	0	0	0	1	0	0	1	0	0	0	0	1	1	0	0	0	0	1	0	0	0	0	0	0	1	0	0	0	2	0	0	0	1	0	0	0	0	0	0	0	0	0	0	0	1	0	0	0	0	0	0	0	0	0	0	1	0	0	2	0	0	0	0	0	0	2	0	0	0	0	0	0	0	0	1	1	0	0	0	0	0	1	0	1	0	1	0	1	0	0	3	0	0	1	0	0	0	0	0	1	0	0	0	0	1	0	0	1	0	1	0	0	0	0	0	0	0	0	0	0	1	0	0	0	0	0	0	0	0	0	0	1	0	0	0	0	2	0	2	0	2	0	0	2	3	1	0	1	0	0	0	0	1	2	0	1	0	0	1	2	0	1	0	0	0	1	1	1	0	1	0	0	0	0	0	0	0	1	1	1	0	0	0	1	0	1	0	0	0	1	0	0	0	0	0	0	0	0	0	2	0	0	0	0	2	0	0	0	0	0	0	0	0	1	2	0	0	0	1	0	0	0	0	1	0	0	0	0	0	0	0	0	0	0	0	0	1	0	0	1	0	0	0	0	0	0	0	0	0	0	0	0	0	0	1	0	0	0	0	0	0	0	1	2	1	1	1	0	0	0	0	1	0	0	0	1	0	0	0	0	2	0	1	0	0	0	0	1	0	0	0	2	0	0	1	0	0	0	0	0	1	0	0	0	0	0	0	1	1	0	0	0	0	0	1	3	2	0	0	0	0	1	0	0	1	0	1	0	0	0	0	0	0	0	0	0	0	0	2	1	0	1	0	0	0	0	0	0	0	0	2	0	2	0	0	0	0	0	1	0	0	0	0	0	0	1	0	1	1	0	1	0	0	0	0	0	0	0	1	1	0	0	0	0	0	0	0	0	0	0	0	0	0	2	0	0	0	0	1	0	1	0	0	0	0	0	0	1	0	0	1	0	0	0	0	0	0	0	0	0	1	0	0	0	0	0	1	0	0	0	0	0	0	1	0	0	0	1	0	0	0	0	0	0	0	0	1	1	0	0	3	2	0	0	1	0	1	0	0	0	0	0	1	0	1	0	1	0	0	0	0	0	0	1	0	0	0	0	0	2	0	0	0	0	1	1	1	1	0	2	0	1	0	0	0	0	0	1	0	0	0	3	1	0	0	0	1	0	1	0	0	4	0	0	1	0	1	0	1	0	0	2	0	0	0	0	1	0	2	0	1	1	1	0	0	0	0	1	0	0	0	0	0	0	1	0	0	1	1	0	0	0	0	0	0	0	0	0	0	3	0	0	0	1	0	2	0	2	0	0	0	1	0	0	0	1	0	0	0	3	0	0	0	1	2	0	0	1	0	0	1	0	0	0	0	0	0	0	0	0	1	0	0	0	2	1	0	1	1	0	0	0	0	0	0	0	2	0	0	0	1	0	0	0	0	0	1	0	0	0	0	1	1	0	0	0	0	0	1	0	0	0	0	2	1	0	0	0	0	2	0	0	0	0	0	0	0	0	0	0	1	0	0	1	2	0	3	1	0	0	0	0	0	0	0	0	1	0	0	0	0	0	0	0	0	0	0	0	2	0	2	1	0	1	1	1	0	0	2	0	0	0	0	0	0	1	2	0	1	0	0	0	0	0	0	2	2	0	0	2	0	2	1	0	2	0	0	0	0	0	0	0	1	1	0	0	0	0	0	0	1	0	0	0	0	0	0	0	0	0	0	0	0	1	0	0	0	0	0	0	3	0	3	0	0	0	0	0	0	0	0	0	1	1	0	0	0	0	0	0	0	0	0	0	0	0	2	0	0	0	0	0	0	1	0	1	1	1	0	0	2	0	0	1	0	0	0	1	0	1	0	0	2	0	1	0	0	0	0	1	0	0	0	0	0	0	1	0	1	0	0	0	0	0	0	0	0	0	0	0	0	0	0	0	0	0	0	0	0	0	1	1	0	0	1	0	0	3	0	0	0	0	0	0	0	0	1	0	0	0	0	0	0	0	0	0	0	0	0	1	1	0	0	1	0	0	2	0	0	1	0	1	1	0	1	1	0	0	0	0	1	0	0	0	1	0	0	0	1	0	0	0	0	0	0	0	0	0	0	2	0	0	0	0	0	0	0	3	1	0	2	1	0	0	0	0	0	0	0	0	0	0	3	0	0	5	1	0	0	0	0	0	0	0	2	2	0	0	0	0	0	0	0	0	2	0	0	0	0	0	0	1	0	1	1	0	0	0	0	0	0	0	0	1	0	0	0	0	0	1	0	0	0	0	1	0	1	0	0	0	0	0	1	0	0	0	0	0	0	1	0	0	0	0	1	1	1	1	0	0	0	2	0	0	0	0	0	0	0	1	2	1	1	0	2	0	0	0	0	1	0	0	0	1	0	1	0	0	0	0	0	3	0	0	0	0	0	0	0	0	0	0	0	0	0	0	0	2	2	0	0	0	0	0	1	1	0	0	0	0	0	0	0	0	0	2	0	0	0	1	1	0	1	0	0	1	1	0	0	0	0	0	1	0	0	2	0	3	1	0	0	1	0	1	0	0	0	0	1	1	1	0	0	0	0	0	1	0	0	1	0	1	0	0	0	2	0	0	2	0	0	0	0	0	0	2	0	0	0	0	2	0	0	0	0	0	0	3	0	0	0	0	1	0	4	0	0	0	0	0	0	1	0	0	0	1	0	0	0	0	1	0	0	0	0	0	0	0	0	1	0	0	0	0	0	0	0	0	1	3	0	0	2	0	0	0	0	0	0	0	0	0	0	0	0	0	0	0	1	0	1	0	0	0	0	0	0	0	0	2	1	0	0	0	1	0	0	0	0	0	0	0	0	0	1	0	1	0	0	1	0	0	0	0	2	0	0	1	0	0	0	0	0	0	0	2	1	2	0	0	0	1	0	1	0	2	0	0	1	0	0	0	0	0	0	0	1	0	0	0	1	0	0	2	1	0	3	1	1	0	0	0	0	0	0	0	1	2	1	0	0	0	0	0	0	0	0	1	0	0	0	0	0	0	0	1	0	0	0	2	0	0	0	0	0	1	0	0	0	0	0	0	0	1	1	1	0	0	0	1	0	0	1	0	0	0	2	0	0	0	0	0	1	0	3	0	2	0	0	0	0	1	0	0	0	0	0	1	0	0	0	0	0	0	0	0	0	0	3	1	0	0	0	0	1	1	0	0	0	0	1	0	0	0	0	0	0	0	1	0	0	0	0	1	1	0	0	1	1	0	1	1	0	0	0	2	2	1	0	0	0	0	0	0	0	0	0	1	1	0	0	0	0	0	0	3	0	0	0	1	0	0	0	0	0	1	0	0	0	0	0	0	0	0	1	0	0	0	0	0	0	0	3	0	0	0	0	1	0	0	1	3	0	2	0	0	1	0	0	0	0	0	1	0	0	0	0	0	0	0	0	0	0	0	0	1	0	0	1	0	0	0	0	0	2	1	0	3	0	1	1	0	0	0	0	0	0	0	0	0	1	1	0	0	0	1	1	0	1	1	0	0	0	0	0	0	0	0	0	0	0	1	0	0	0	0	1	0	0	1	1	2	1	0	0	0	0	0	0	0	0	0	0	0	0	0	1	1	0	0	0	0	0	0	0	0	1	0	0	2	0	1	0	0	0	0	0	1	0	0	0	0	1	0	0	0	0	1	1	0	1	0	0	0	0	0	0	0	0	0	0	0	0	0	0	1	0	0	0	0	1	0	0	0	0	0	0	0	0	0	2	1	0	0	0	1	2	0	0	1	0	0	0	0	0	0	0	0	0	0	0	0	2	2	0	0	1	0	2	0	2	0	0	0	0	0	1	0	0	4	0	0	1	0	1	1	0	1	0	1	0	0	0	1	2	0	0	0	0	1	0	0	2	0	0	2	0	3	0	0	0	0	0	1	0	0	0	0	0	1	0	0	1	0	0	0	0	0	0	0	0	0	0	1	0	1	0	0	0	0	0	0	0	0	0	3	2	1	0	0	0	0	1	0	0	0	0	1	1	0	1	0	0	0	0	0	1	0	0	0	1	0	0	0	0	0	2	0	0	2	0	0	0	1	0	0	0	0	0	0	0	0	0	0	0	0	1	1	1	1	0	2	1	0	0	1	0	1	2	0	0	0	0	1	2	0	0	0	1	0	1	0	0	0	1	0	2	0	0	1	0	1	0	0	0	0	0	0	0	1	0	0	0	0	0	1	2	0	0	1	0	0	1	1	0	0	0	0	1	0	0	0	0	0	0	0	0	0	0	1	0	0	1	1	0	0	0	0	0	0	0	1	0	0	0	0	0	0	0	0	0	0	0	1	1	0	0	0	1	0	0	0	0	0	0	0	0	0	0	0	0	0	1	0	0	0	0	0	0	0	0	0	0	0	0	0	0	0	1	0	0	0	1	0	0	0	2	2	0	1	0	0	0	0	0	0	0	0	1	0	0	1	0	1	0	0	0	0	2	0	2	1	1	0	0	0	0	0	1	0	1	1	0	0	1	0	0	0	0	0	0	0	0	0	2	0	0	1	0	0	0	1	0	0	0	0	0	0	1	0	0	0	1	0	0	1	0	1	0	0	1	0	0	1	0	0	0	1	0	0	2	1	0	0	0	0	0	0	0	0	1	0	0	0	0	0	0	0	0	0	0	0	0	0	1	0	0	0	0	0	1	0	0	0	0	1	0	0	1	1	1	0	0	1	1	0	1	0	0	0	0	0	0	0	0	1	0	0	2	0	0	0	1	0	1	0	0	0	0	0	0	1	0	1	0	1	0	0	0	0	0	0	2	0	0	0	0	0	0	4	2	0	1	1	0	1	0	0	0	3	1	0	1	1	1	0	2	1	0	0	0	0	0	1	0	0	0	1	0	0	0	2	0	0	1	0	0	1	3	0	1	0	1	1	0	0	1	0	0	1	1	2	0	1	0	0	0	1	0	1	0	0	0	0	1	1	2	0	0	0	0	0	0	1	2	1	0	1	0	0	1	0	0	0	1	0	1	0	0	2	0	0	0	0	0	0	0	0	0	1	0	0	0	0	1	0	2	1	0	0	1	0	0	0	1	0	0	0	0	1	0	1	0	1	0	0	0	0	1	1	0	0	1	1	0	0	0	0	3	0	1	0	0	0	0	1	0	0	1	0	2	0	0	0	3	2	0	1	0	0	0	0	0	2	1	1	0	0	0	1	3	0	0	0	0	0	0	0	0	0	0	1	1	0	3	0	0	1	0	0	0	0	0	0	1	1	0	0	0	0	1	0	1	0	0	0	0	0	0	0	1	1	1	0	0	2	0	0	0	0	1	0	0	0	0	1	0	0	0	0	0	0	0	0	0	1	0	0	0	0	0	0	5	0	1	0	0	0	1	0	0	0	0	0	1	0	0	0	0	0	0	0	1	0	0	0	0	0	0	0	1	0	0	0	1	0	0	2	0	0	0	0	0	0	0	0	0	0	0	1	0	0	0	0	0	0	1	0	3	0	4	0	0	0	1	0	1	0	0	0	1	0	0	0	0	0	2	0	0	0	0	2	0	1	0	2	0	0	0	0	0	0	0	2	0	0	0	0	0	0	0	0	0	1	0	0	0	0	0	0	1	0	1	0	1	0	0	1	1	0	0	0	0	0	0	0	1	0	0	1	0	0	0	1	0	0	0	0	1	0	0	0	0	1	0	0	4	0	0	0	0	0	0	1	0	0	0	0	0	0	0	3	0	0	1	0	3	0	0	0	0	1	0	0	0	1	0	0	1	0	0	0	0	0	0	0	1	0	0	0	1	0	2	0	0	0	0	0	1	0	1	5	1	0	0	0	0	0	0	0	0	2	0	0	0	0	0	0	1	0	0	0	0	0	1	0	0	0	0	0	2	0	0	0	0	0	1	1	0	0	0	1	0	0	0	0	0	0	0	1	2	0	0	0	0	0	0	0	0	0	0	0	0	1	0	0	1	0	0	0	0	0	1	0	0	0	0	1	0	0	0	0	0	0	0	0	0	1	0	0	0	0	0	0	0	0	0	0	0	0	0	1	0	1	1	0	1	0	0	1	0	0	0	0	0	2	0	0	0	0	0	2	0	0	0	0	1	0	1	1	0	1	0	1	0	1	0	0	2	0	3	1	1	0	0	1	0	3	0	0	1	0	0	0	0	0	1	0	0	1	0	0	0	0	0	3	1	0	0	0	0	1	0	2	0	2	1	0	1	0	1	1	0	0	1	0	0	0	1	0	0	0	0	1	0	1	0	0	0	0	0	0	3	1	1	0	0	1	0	0	0	0	0	1	1	0	1	0	0	0	1	0	0	0	0	0	0	0	0	0	2	0	0	0	0	0	0	0	0	0	0	0	1	1	0	2	0	1	0	0	0	0	0	0	2	0	1	0	0	0	0	0	1	0	0	0	2	0	0	0	0	0	1	0	2	0	0	0	3	0	1	0	0	1	0	1	0	1	0	1	0	3	1	0	0	0	1	0	0	0	1	2	0	1	1	0	0	1	0	0	2	0	0	0	1	0	0	1	0	0	0	0	1	0	0	0	0	1	1	0	0	0	0	0	0	1	0	0	0	0	0	0	0	0	0	1	0	0	0	0	0	0	0	0	1	1	0	0	1	0	0	0	2	0	0	0	0	1	1	0	0	0	0	0	0	2	0	2	0	0	0	0	0	0	0	0	0	0	0	0	0	0	0	0	2	0	0	2	0	0	1	0	0	0	1	1	2	0	0	0	0	2	3	0	0	0	0	0	0	0	0	0	0	1	0	2	0	0	1	0	2	0	0	1	0	0	0	0	0	0	0	1	0	0	0	0	1	0	0	1	0	0	0	2	0	0	1	1	0	0	1	0	0	0	1	0	0	0	0	1	0	0	0	1	0	0	0	0	0	0	0	0	1	0	0	0	1	0	0	0	1	0	1	1	0	0	0	1	0	0	0	2	0	0	0	0	0	0	2	0	1	0	1	0	0	0	0	0	0	0	0	0	0	2	0	0	0	0	0	0	0	0	1	0	0	0	0	1	0	0	0	0	0	0	0	1	0	0	0	0	1	0	0	0	0	2	0	0	0	0	0	1	0	0	0	1	1	1	0	0	1	0	0	0	1	0	1	0	1	0	1	0	0	1	0	0	1	0	0	0	0	0	0	1	0	1	0	0	2	1	2	2	0	0	0	0	0	0	1	0	0	0	0	0	0	2	0	0	0	0	0	0	0	0	0	0	0	0	0	0	0	0	1	1	1	0	0	0	0	0	0	1	0	0	0	0	0	0	0	1	0	0	0	0	0	1	0	2	1	0	0	0	0	0	0	0	0	0	0	0	0	0	1	0	0	0	0	0	1	1	0	0	0	0	3	0	0	0	0	2	2	0	0	0	0	0	0	0	1	1	1	0	2	0	1	0	0	1	0	0	0	0	0	0	0	0	0	0	0	0	1	0	2	0	0	0	0	0	0	0	0	0	0	1	0	0	0	1	0	0	0	0	1	0	0	0	0	0	0	0	0	0	1	0	0	0	0	0	2	0	0	0	0	0	1	0	1	1	0	1	0	1	0	1	0	0	1	0	0	0	0	0	0	0	1	0	0	0	0	0	0	0	0	1	0	1	0	0	0	2	0	0	0	0	0	0	0	0	0	0	0	0	0	0	1	0	1	0	0	0	0	0	0	1	0	0	1	1	0	2	0	0	1	0	0	0	1	2	1	0	0	0	1	2	0	2	0	1	1	0	0	0	0	0	4	0	2	2	2	0	1	0	2	0	0	0	0	1	1	1	1	0	0	0	0	0	0	0	0	0	0	0	1	0	1	0	5	0	0	1	0	0	0	0	0	0	2	0	0	0	0	2	0	0	0	0	0	0	0	0	0	2	0	0	2	0	0	1	1	1	0	1	0	0	1	0	0	0	0	0	1	1	1	3	1	0	0	0	1	0	0	0	0	0	1	0	0	1	1	0	0	0	0	0	0	0	0	0	0	1	0	0	0	0	0	0	1	0	1	0	0	0	2	0	0	0	1	0	0	1	1	1	0	0	0	1	0	0	1	0	0	1	0	0	0	1	0	0	0	0	0	0	0	1	0	0	0	0	0	0	0	1	0	0	1	2	4	0	0	0	1	1	2	0	1	1	0	0	1	0	0	1	0	0	0	0	0	1	0	0	0	0	0	0	0	0	0	0	0	0	1	1	0	0	0	0	0	2	1	1	0	0	1	0	1	0	0	0	0	1	0	0	0	0	0	0	0	0	1	0	0	0	0	1	1	0	0	4	0	1	0	1	0	0	0	1	0	0	2	0	0	0	1	2	0	0	0	0	0	1	0	0	0	0	0	0	0	0	0	0	0	1	0	0	0	0	0	0	0	0	1	0	1	0	0	0	0	1	0	1	6	0	0	0	2	0	0	0	0	0	0	0	1	0	2	0	1	0	0	1	0	0	0	0	0	0	0	0	0	0	0	0	0	0	0	1	1	1	0	0	0	0	1	1	0	0	0	0	0	0	0	0	0	0	0	0	1	0	0	4	0	0	0	0	0	0	0	0	2	2	0	0	0	1	0	0	0	0	0	2	0	2	0	0	0	0	1	0	0	0	0	0	0	0	0	1	0	0	0	1	0	1	0	1	0	0	0	0	0	0	4	0	1	0	1	2	0	0	1	0	2	0	1	0	0	0	2	0	1	0	1	1	0	0	0	0	0	1	0	0	0	0	0	1	0	1	2	3	1	0	0	0	1	1	1	1	0	0	0	0	0	0	0	3	0	0	0	1	0	0	0	0	0	0	1	0	0	1	0	0	0	0	0	2	0	0	0	0	0	0	0	0	2	0	0	0	1	2	1	1	1	0	3	1	0	1	0	0	0	0	0	0	0	0	0	0	0	1	0	1	0	0	0	0	0	0	0	0	0	0	0	0	0	1	1	0	1	0	0	0	1	0	0	1	1	0	0	1	0	0	0	0	2	0	1	0	1	0	0	0	0	1	1	1	0	1	1	0	0	1	0	0	0	0	1	1	0	0	1	0	0	2	0	1	0	0	0	0	0	0	0	0	0	3	1	0	0	0	0	0	0	0	0	1	0	0	0	0	0	0	0	0	0	0	0	0	0	1	0	2	0	0	0	0	0	0	0	0	0	0	0	0	0	0	1	0	0	0	1	2	0	0	1	0	0	0	0	0	0	0	0	0	0	1	0	0	2	1	0	1	0	0	0	0	0	0	0	0	1	1	1	1	0	0	0	0	0	0	0	0	1	1	1	1	0	0	0	0	0	0	0	1	0	0	2	2	0	0	0	0	0	0	0	0	1	0	0	0	0	2	3	0	0	0	0	0	0	2	1	0	0	1	0	0	0	1	0	0	0	0	0	0	0	0	0	0	0	0	1	0	0	0	3	0	0	1	0	0	0	0	0	0	1	0	2	0	0	0	0	0	0	0	0	0	0	0	0	0	0	0	0	1	0	0	0	0	0	0	0	0	0	0	1	0	0	1	0	0	1	0	0	0	0	0	0	0	1	0	0	1	3	1	0	2	0	0	0	0	0	0	0	0	0	1	0	1	0	1	0	0	0	0	0	0	0	0	0	0	0	0	0	0	1	0	0	0	0	0	0	0	0	3	0	0	2	0	1	0	1	0	0	0	0	0	1	2	0	0	0	0	0	0	0	1	0	0	0	0	0	0	1	0	0	0	0	0	0	0	1	0	1	0	0	0	1	0	0	0	0	0	0	0	0	0	0	0	1	0	3	0	0	1	0	1	0	1	0	0	0	0	0	4	1	0	0	0	0	1	0	1	0	0	0	1	0	1	1	0	0	0	0	0	0	0	0	1	4	0	1	0	0	0	0	0	0	0	0	1	0	0	0	0	1	0	0	0	0	0	1	1	1	0	1	0	0	0	1	0	1	0	0	0	1	0	1	0	0	0	0	0	0	0	1	0	0	0	1	0	2	0	0	0	0	0	0	0	1	0	2	0	0	0	0	0	2	2	0	1	0	2	1	0	0	1	1	1	0	0	0	1	1	2	1	1	0	1	0	0	0	0	1	0	0	0	1	0	0	0	0	1	0	2	0	0	0	0	1	2	1	0	0	0	0	0	0	1	0	0	0	1	0	0	0	0	0	0	1	0	0	0	0	0	2	1	0	1	0	0	1	0	0	4	0	0	0	0	0	2	0	0	0	1	0	0	1	0	0	0	1	0	0	0	0	0	0	0	0	0	1	0	0	0	1	1	0	0	1	0	1	1	0	0	2	0	0	0	0	0	1	0	0	0	0	0	2	0	0	1	3	0	2	0	1	1	1	0	0	0	0	1	0	0	0	1	0	0	2	0	0	1	0	0	1	0	0	0	0	0	0	0	1	1	1	0	0	1	0	0	0	2	0	0	0	0	1	1	0	0	3	0	2	0	1	1	1	0	0	1	0	0	2	0	0	0	0	0	0	0	0	1	0	1	0	0	0	0	0	0	0	0	0	0	0	0	0	0	1	1	1	1	1	0	1	0	0	0	0	0	3	0	0	0	2	0	0	1	0	0	0	0	1	0	1	1	0	0	0	0	5	0	0	0	0	1	1	0	0	0	0	0	1	0	0	0	1	0	0	0	1	1	0	0	0	0	1	0	0	0	0	2	0	1	0	0	2	0	0	1	0	0	0	0	0	0	0	0	1	0	0	0	0	0	0	0	0	0	0	0	0	1	0	0	0	1	0	1	0	0	0	0	1	1	0	0	0	0	0	0	0	1	1	0	0	0	3	1	1	0	0	1	0	1	0	0	0	0	1	0	0	0	0	0	0	1	0	0	0	0	0	2	0	1	0	0	1	0	0	0	0	0	0	0	0	1	0	0	0	1	0	0	0	0	0	0	1	1	0	0	0	0	0	0	1	1	0	1	0	0	2	0	0	0	1	0	0	0	0	1	0	0	0	0	0	0	0	0	1	0	0	0	0	0	0	0	0	0	0	1	0	0	0	0	0	0	1	0	1	1	0	0	2	1	0	0	0	0	0	1	1	2	0	0	0	0	0	0	0	0	0	0	0	0	0	1	0	0	0	0	0	0	0	0	1	0	0	0	0	1	0	0	0	0	0	1	0	0	0	0	0	0	0	0	0	0	0	0	0	0	0	0	1	0	0	0	0	0	3	0	0	0	3	1	0	0	1	0	0	1	1	0	0	1	0	0	0	0	0	0	0	0	0	1	0	0	0	0	0	1	0	1	0	3	0	0	1	1	0	0	0	0	1	0	0	3	2	0	0	1	1	0	1	0	1	0	0
N0.HOG0007759	1	0	1	3	1	3	1	0	1	0	0	1	1	0	4	0	0	3	0	1	0	3	0	0	0	0	1	3	6	0	1	0	1	0	1	0	0	0	0	2	0	1	1	0	1	6	1	0	0	0	1	1	0	2	0	0	2	0	0	2	0	0	0	0	0	2	2	2	0	0	1	0	1	1	4	1	5	0	2	2	3	3	1	1	0	1	0	0	0	0	6	0	0	0	5	1	0	1	1	0	1	0	1	2	0	0	3	2	1	0	0	0	1	0	7	3	0	0	1	3	0	1	2	2	1	0	0	3	0	0	1	0	0	0	1	0	1	2	1	1	2	0	0	0	2	1	2	1	0	0	1	0	2	0	1	1	2	1	0	3	2	0	0	1	0	3	1	2	1	2	0	0	0	0	2	2	4	0	1	1	0	1	0	0	1	2	0	0	0	1	0	2	0	0	2	1	0	2	0	2	5	0	2	0	0	0	1	0	0	2	0	0	0	0	0	0	4	0	1	1	2	0	0	3	1	3	1	0	1	2	0	0	7	0	1	1	3	2	0	0	0	5	1	0	1	0	0	0	2	0	1	0	0	2	0	2	2	4	0	0	2	2	0	0	0	1	0	1	0	0	1	2	0	1	3	3	2	1	1	0	0	0	0	3	1	0	0	0	0	1	0	1	0	4	3	3	0	1	0	1	0	0	2	1	2	0	1	1	2	2	2	1	0	0	0	9	4	0	4	0	0	1	1	0	1	0	0	0	0	1	0	0	4	2	0	2	0	2	1	0	0	1	0	1	4	5	3	0	1	1	0	0	0	0	2	0	1	0	1	5	0	1	0	1	1	1	0	0	0	1	2	0	4	3	0	2	4	3	2	0	3	0	0	0	0	3	1	4	2	0	0	0	1	4	0	2	0	1	0	1	1	0	4	1	0	4	0	0	0	1	0	0	0	0	0	2	0	0	0	0	1	1	0	2	0	0	0	0	0	0	0	0	0	0	0	1	0	0	1	0	0	0	0	0	1	0	1	0	0	0	4	1	4	5	2	3	3	2	0	1	0	0	1	2	0	2	0	5	0	1	3	1	0	2	0	0	1	1	5	3	0	0	0	0	0	0	2	0	0	2	4	4	0	0	2	1	3	2	1	0	1	0	2	1	0	1	0	0	0	1	7	2	0	0	0	1	1	1	1	0	1	0	0	1	0	0	3	0	0	4	1	1	3	5	1	0	3	3	0	0	1	1	0	0	1	0	0	0	0	0	0	1	0	1	0	3	0	0	0	1	0	0	1	0	2	1	2	3	1	0	1	0	3	1	0	3	1	3	2	1	0	0	0	1	0	2	1	3	0	0	1	0	1	0	1	1	0	0	0	0	0	0	0	1	0	1	0	0	2	1	0	0	0	1	1	0	0	3	3	2	0	0	1	0	1	1	2	5	1	2	0	3	0	2	0	0	2	1	0	3	0	0	0	0	3	2	0	1	0	0	0	1	2	3	0	0	2	0	0	0	2	3	2	0	2	1	0	0	0	1	3	1	0	0	0	0	1	0	0	0	4	0	2	3	2	0	0	2	0	0	0	2	1	3	5	0	1	0	0	2	0	1	0	4	0	0	0	1	1	1	0	1	0	0	1	1	1	0	0	1	1	0	1	1	0	0	1	0	2	0	1	2	3	0	0	2	0	0	0	1	0	1	0	0	0	3	0	0	0	4	1	3	3	0	2	3	0	0	0	2	0	0	3	0	0	0	8	1	0	0	2	0	0	0	3	0	0	2	4	1	1	0	0	0	1	0	0	1	0	0	0	0	0	0	1	0	1	1	3	2	0	2	0	0	0	0	1	1	0	0	1	0	0	8	0	2	1	0	0	0	0	0	0	3	1	0	2	0	2	4	2	0	2	4	0	0	0	0	2	1	1	0	1	0	2	0	2	0	0	3	0	1	3	1	1	1	2	0	0	2	0	4	3	0	0	0	0	0	0	2	0	1	0	0	0	2	0	0	1	0	1	1	2	4	0	0	0	0	0	0	0	3	0	1	0	0	0	1	1	0	0	2	1	0	0	0	1	1	3	0	4	0	1	0	0	0	1	3	0	0	0	1	3	1	0	0	0	1	0	0	0	0	1	0	0	0	0	0	1	1	1	0	0	1	1	1	0	2	0	1	3	1	1	0	1	0	1	0	0	0	0	1	0	1	1	0	3	2	0	1	0	4	1	4	0	2	6	0	1	1	0	0	0	0	0	1	2	1	1	0	2	0	4	0	0	0	0	1	0	0	4	0	4	1	4	3	4	3	0	0	2	0	2	0	1	2	1	0	4	0	0	2	0	0	0	0	1	2	0	0	6	1	0	0	0	0	5	0	0	0	0	2	2	0	0	0	0	1	0	0	0	0	4	1	1	1	0	1	0	0	0	0	0	0	0	1	0	0	1	2	0	3	0	1	4	1	1	0	0	0	1	2	1	0	1	2	1	1	1	1	0	0	0	0	0	5	0	1	1	0	0	0	3	0	0	0	0	3	3	0	1	0	5	0	1	0	1	0	0	3	3	0	0	0	2	0	4	1	1	0	0	4	0	0	2	1	1	0	4	4	3	0	0	1	3	0	0	0	0	0	0	0	0	2	0	0	0	0	0	0	1	0	3	4	0	0	1	0	0	5	1	2	2	0	0	1	1	0	5	0	0	1	1	0	0	1	2	0	2	0	0	3	2	0	2	4	0	0	6	0	0	1	0	0	1	1	0	2	1	1	1	0	2	1	0	1	1	0	3	2	0	0	0	1	0	1	4	1	0	1	0	5	0	0	0	2	1	0	1	2	0	0	2	0	8	0	1	1	0	1	0	0	0	3	4	0	1	2	2	0	0	1	1	1	0	1	0	1	0	4	0	1	2	0	1	0	2	1	0	0	1	2	3	2	0	0	3	0	2	1	1	1	0	0	1	1	1	0	0	0	0	0	1	0	1	0	1	2	0	1	2	2	0	3	1	2	1	2	0	0	0	0	1	1	1	2	1	0	1	0	0	2	3	2	3	1	0	1	0	4	0	0	3	1	1	0	2	0	1	0	0	2	1	0	1	1	1	0	0	6	2	0	1	4	0	0	0	0	0	0	6	0	0	0	1	1	2	0	0	2	2	3	1	0	0	0	0	1	0	0	0	1	0	3	0	0	0	1	0	0	1	0	2	0	1	0	3	3	0	1	4	0	3	0	1	1	0	11	0	1	2	0	3	5	0	2	1	1	1	1	1	2	4	0	0	1	0	3	1	1	0	2	2	1	2	1	0	2	1	1	1	1	0	3	0	0	0	0	5	0	0	0	2	2	0	0	0	1	0	1	0	1	1	0	0	0	2	0	3	0	1	0	0	1	0	1	0	0	0	5	0	1	1	1	0	6	2	0	1	1	0	7	0	1	0	1	2	2	0	0	1	10	1	2	3	1	0	0	0	0	0	1	1	0	2	0	2	0	5	0	2	3	0	2	0	1	1	0	3	1	1	3	0	0	2	1	1	1	2	0	0	0	1	0	2	1	0	0	0	1	1	1	0	1	0	0	0	2	1	2	3	0	2	2	0	0	0	0	1	1	0	0	0	1	0	1	0	1	1	0	1	0	0	1	0	0	1	0	0	0	1	0	0	0	0	0	2	1	3	0	1	0	0	0	0	2	3	2	0	1	0	2	1	0	1	0	0	0	0	2	0	0	0	3	3	1	2	0	1	0	0	3	0	1	1	0	0	1	0	1	1	0	0	0	1	3	5	0	0	0	0	0	0	0	0	0	1	2	0	1	0	0	0	1	1	1	4	0	3	0	1	1	1	2	1	0	0	2	0	0	1	0	0	0	0	0	1	0	2	1	2	5	0	3	0	0	0	0	3	0	0	0	0	6	0	0	0	1	1	3	1	4	0	0	1	0	2	1	0	1	0	2	1	1	0	0	0	0	0	0	4	3	0	0	2	1	0	0	0	0	0	0	1	2	1	1	0	4	0	0	0	0	1	0	0	0	0	0	0	1	1	0	1	0	2	1	3	0	0	0	0	1	2	0	2	1	0	0	0	8	0	0	2	4	0	1	0	0	3	2	0	0	0	2	1	1	0	1	1	1	0	0	0	0	0	0	0	0	0	0	2	2	0	0	0	4	3	2	0	0	0	0	0	1	2	0	0	1	0	0	2	0	0	0	0	1	0	2	2	2	1	0	0	0	1	0	0	7	0	0	0	0	0	0	0	6	1	0	0	2	2	0	1	0	0	0	1	0	1	0	0	1	0	2	8	0	2	0	0	4	0	0	0	0	0	1	0	0	0	1	1	4	1	1	0	0	1	0	1	0	3	0	1	0	0	0	1	0	0	1	1	1	3	0	0	1	0	0	0	0	1	0	0	3	1	1	2	0	1	0	0	0	1	0	0	1	0	2	1	2	2	0	1	0	0	1	1	3	3	2	0	0	2	0	0	0	1	0	1	1	0	0	1	0	2	1	0	0	0	1	0	1	1	3	0	1	0	0	1	0	0	4	0	1	0	0	2	4	0	0	0	0	1	2	0	0	0	0	0	0	0	0	0	1	5	0	1	3	1	3	2	0	0	1	1	6	1	0	1	1	0	6	1	0	1	3	0	0	0	0	1	0	1	1	0	0	0	1	5	0	1	1	0	0	1	0	1	5	0	1	3	0	1	1	0	3	2	2	0	2	0	2	2	0	0	4	0	0	1	3	0	0	0	0	0	0	0	0	3	0	0	6	0	0	0	4	0	5	0	0	0	0	0	1	3	0	0	1	0	0	2	1	0	4	2	0	0	2	0	0	2	3	1	0	2	0	2	0	0	1	0	0	0	0	1	0	1	1	3	1	0	1	1	3	0	0	1	1	1	0	0	0	1	1	2	2	2	2	3	0	0	3	0	0	5	1	0	0	0	0	0	1	0	0	1	0	0	1	0	0	2	3	0	0	0	1	0	1	0	1	1	1	0	2	0	0	3	0	0	0	2	5	0	3	0	1	2	0	0	0	3	0	0	0	0	0	0	1	1	0	0	1	1	1	1	0	0	1	1	0	1	0	0	3	0	1	1	0	3	0	0	0	2	1	1	4	0	0	0	0	4	3	0	0	0	0	0	0	0	3	2	1	0	0	0	1	0	0	0	0	0	5	1	3	2	0	0	1	0	0	1	2	0	0	1	0	0	0	0	0	0	0	2	1	0	0	1	0	2	0	1	0	1	0	0	0	0	1	0	0	1	0	0	1	1	0	0	0	0	1	3	0	0	1	2	1	1	3	0	1	0	1	1	1	1	1	0	4	1	0	0	0	0	0	0	0	0	0	0	1	0	0	1	0	2	0	1	2	0	1	1	3	1	0	0	3	1	3	0	0	2	4	1	0	1	0	0	1	1	1	3	1	0	0	1	1	0	0	0	1	1	0	0	0	0	2	0	0	0	6	0	0	2	2	0	0	4	3	2	1	0	3	4	0	3	0	0	0	0	1	0	4	0	0	0	1	2	5	0	4	0	1	2	0	0	2	3	2	4	0	0	2	0	0	0	3	0	1	1	0	0	2	0	1	0	0	2	1	1	0	1	0	0	1	2	1	0	0	4	0	1	3	4	1	1	4	0	3	1	0	0	1	1	0	0	0	1	2	2	0	1	2	0	6	2	0	0	5	3	1	0	0	3	0	1	3	1	0	1	1	0	2	0	2	0	2	0	0	3	0	0	0	0	0	1	0	0	1	3	1	0	1	3	0	1	1	0	0	3	0	0	3	0	0	0	0	6	1	1	0	3	2	0	0	0	0	0	7	1	1	0	1	4	0	0	0	1	2	0	0	0	0	3	0	0	2	2	3	0	0	0	0	0	0	1	2	3	1	1	2	2	0	1	0	2	0	0	0	2	0	0	3	0	5	0	0	1	1	0	0	0	6	0	2	0	0	2	3	3	7	4	1	5	0	1	1	2	4	1	0	0	1	0	0	1	1	0	2	0	0	0	0	0	0	1	0	0	0	1	2	0	1	1	0	0	0	0	0	0	0	0	0	0	0	2	2	0	0	1	1	3	1	0	1	0	2	1	0	2	0	1	0	0	0	3	1	0	0	0	1	0	0	0	0	0	1	1	0	0	3	1	0	1	5	0	1	0	1	0	0	0	8	4	0	1	1	1	0	0	0	5	0	7	0	0	2	0	0	1	1	3	0	2	0	1	0	0	0	1	0	1	0	0	1	0	1	0	2	0	2	0	0	1	1	0	0	0	0	2	2	0	0	3	1	1	0	0	1	0	0	4	1	0	1	2	0	0	1	1	4	1	0	1	2	2	0	0	3	0	4	0	1	0	0	0	1	0	2	0	0	0	1	2	0	0	0	3	0	2	1	1	0	0	0	0	0	4	1	0	1	1	0	0	0	2	1	0	0	1	2	0	3	0	0	1	2	0	0	1	0	2	0	2	0	1	0	0	0	1	2	2	0	0	0	2	0	0	0	1	0	0	1	3	6	2	0	0	0	0	1	2	0	0	1	1	1	1	0	1	0	3	2	1	1	1	0	1	4	0	2	2	1	5	0	1	1	0	1	1	2	1	0	0	1	3	0	0	1	0	0	0	0	5	0	1	0	2	0	1	1	2	0	1	0	3	0	1	0	0	1	1	0	1	3	0	1	0	0	0	1	1	0	1	2	0	1	0	1	3	1	0	0	2	2	0	0	0	0	1	1	1	3	1	3	0	1	7	0	0	0	0	2	1	0	0	0	0	3	7	0	0	0	0	0	0	1	0	3	0	0	0	1	0	0	0	0	0	1	0	0	4	1	8	2	1	1	0	0	0	5	0	0	1	0	2	0	0	2	0	1	5	2	2	0	0	0	0	3	1	4	0	1	2	1	0	0	1	1	1	1	5	2	0	0	0	1	0	0	0	1	0	1	4	0	0	1	0	0	2	0	0	0	0	2	6	2	3	0	0	4	0	0	1	2	0	2	1	0	2	0	1	3	0	0	0	5	0	0	0	0	0	0	1	3	2	3	0	0	0	1	0	2	0	0	1	1	1	1	0	1	0	0	0	0	0	0	1	0	0	0	2	0	0	0	0	0	1	0	6	0	0	0	2	0	0	0	3	1	0	2	2	0	0	0	0	1	0	1	0	0	1	0	1	0	0	2	2	0	3	1	0	2	0	2	1	3	4	0	0	1	0	0	5	1	0	1	5	0	0	1	1	0	0	0	0	0	0	0	5	0	1	0	0	1	0	0	0	2	0	0	0	1	0	2	0	0	0	1	1	0	0	0	0	2	0	0	5	4	1	4	2	0	0	1	6	0	3	3	0	1	1	0	2	0	0	0	3	1	1	4	0	0	0	0	0	1	1	2	1	0	1	1	0	0	1	1	2	0	1	0	0	0	0	4	0	1	0	2	2	1	1	1	0	5	1	1	0	1	0	2	0	0	0	0	1	0	1	0	0	0	2	2	7	0	0	0	0	1	0	1	0	0	1	4	0	0	1	0	4	2	1	0	1	0	1	1	1	3	0	3	0	0	3	0	0	1	2	0	1	1	0	0	0	0	0	0	0	1	0	3	2	0	0	0	0	3	0	1	6	3	0	1	0	0	0	2	0	0	1	0	0	0	0	1	0	0	1	2	0	2	0	0	0	4	0	1	0	1	1	0	0	0	0	0	0	0	0	1	0	0	0	0	0	1	3	0	0	4	0	2	0	3	0	0	0	0	1	0	0	2	0	1	0	0	1	0	4	2	4	0	0	0	1	0	1	1	0	2	1	0	2	0	1	0	3	0	2	4	2	1	0	1	5	3	0	2	0	0	1	0	0	0	1	1	0	0	0	0	0	0	0	1	1	1	0	2	1	1	0	0	0	0	1	3	0	5	1	6	0	0	0	0	0	1	1	0	4	0	1	3	0	1	6	0	0	1	3	0	0	0	2	0	1	1	0	1	0	0	0	0	0	3	0	1	0	0	0	4	0	2	2	3	0	1	0	1	0	0	2	1	0	1	0	0	1	0	2	0	0	0	0	1	0	0	2	1	7	0	1	0	1	2	0	0	2	0	2	0	3	1	0	0	1	0	5	0	0	0	0	2	0	4	0	0	0	0	0	0	1	2	4	0	0	0	0	2	2	1	1	0	1	0	0	0	1	0	2	1	1	2	1	0	0	1	1	0	0	0	2	0	1	3	1	1	5	0	0	1	0	2	1	4	1	1	2	3	0	0	4	3	0	0	1	2	0	1	5	1	0	0	1	0	1	1	0	0	5	0	0	4	0	0	0	0	1	0	1	1	0	3	2	0	2	2	0	0	0	2	0	0	0	1	0	0	1	1	0	0	1	0	0	1	0	1	1	2	2	1	1	1	6	1	0	0	0	0	6	1	0	0	1	0	1	3	0	0	3	2	0	2	1	1	0	0	1	0	5	2	1	0	1	0	0	3	1	1	0	0	1	0	4	5	0	0	1	0	0	0	2	0	2	0	0	0	5	0	1	0	2	1	0	0	1	0	0	0	0	1	0	0	0	0	0	2	0	0	0	0	1	0	0	0	0	1	0	1	0	4	3	0	5	1	1	0	2	3	1	5	0	0	1	0	4	3	0	4	3	0	0	3	2	0	0	2	3	0	2	0	2	0	0	0	0	0	0	0	0	0	1	1	3	1	1	0	0	1	0	0	0	0	5	1	4	0	0	0	0	0	1	0	0	0	2	2	0	2	0	1	0	1	0	2	0	0	0	0	0	4	0	0	0	1	0	1	1	3	0	1	0	0	0	2	0	2	2	0	0	0	9	0	0	0	2	1	3	0	1	2	0	1	1	1	0	1	1	0	3	1	1	0	0	2	0	1	0	2	0	1	0	3	1	2	0	1	6	0	0	0	3	0	1	2	3	0	4	0	4	0	0	1	1	1	0	2	2	1	0	0	0	0	1	0	0	0	0	1	3	0	1	1	1	1	0	0	0	0	0	1	0	0	2	0	0	0	5	2	0	0	0	2	0	0	3	0	2	0	0	0	2	0	2	0	0	2	0	0	0	0	0	0	1	1	1	0	3	0	3	0	0	0	1	1	2	0	1	1	1	0	0	4	0	1	0	1	0	3	1	1	2	0	0	1	6	0	3	0	3	0	0	0	0	0	0	0	1	0	0	4	2	1	3	1	1	2	1	1	0	2	0	1	1	1	0	0	0	1	0	2	3	0	0	1	0	1	0	0	1	0	3	2	10	2	0	1	3	0	0	0	0	0	1	0	0	2	3	2	0	0	3	0	0	2	1	1	1	0	0	3	0	0	0	0	0	1	0	0	2	0	1	3	1	0	4	0	1	0	0	2	0	1	3	0	0	0	2	0	2	0	8	0	2	0	0	1	0	0	3	0	0	2	0	1	0	0	1	0	0	1	1	3	0	0	2	2	0	1	0	3	0	0	0	0	0	0	0	1	0	2	1	1	0	0	0	3	2	1	0	0	1	3	0	0	0	1	0	4	1	1	0	1	0	2	0	0	3	0	1	0	1	0	1	6	2	1	1	1	0	1	0	0	1	0	1	0	0	1	3	3	1	0	0	1	0	1	0	2	0	0	0	0	0	1	1	1	0	2	4	0	2	1	0	0	2	2	1	0	2	0	2	1	2	2	2	0	2	0	3	0	0	0	1	0	1	0	0	0	1	0	0	0	0	2	0	2	0	0	0	2	2	0	4	0	1	1	1	6	0	1	0	0	0	1	2	3	0	1	1	0	0	1	0	0	0	3	0	1	0	1	3	2	1	0	0	3	1	2	0	1	0	2	0	6	0	1	4	2	0	0	0	0	2	0	0	2	0	1	2	0	1	5	2	3	0	0	11	0	2	0	3	0	0	1	0	1	0	0	3	0	4	1	0	0	1	0	0	1	0	1	0	0	0	4	1	1	2	0	0	0	0	0	0	0	4	3	1	4	3	2	0	0	1	1	2	1	1	1	2	0	2	0	0	1	3	0	2	4	6	2	0	0	3	2	4	0	0	1	2	1	6	4	0	0	2	1	4	0	0	0	0	2	1	0	1	3	1	0	0	1	0	0	4	0	0	0	5	0	1	1	0	0	0	0	0	0	1	4	0	1	1	1	1	0	1	1	1	0	1	0	1	0	0	1	2	0	1	1	2	2	3	0	2	0	0	0	3	0	0	0	1	1	1	1	3	1	0	1	0	0	3	0	1	4	5	0	3	0	0	0	0	3	0	0	0	0	0	1	0	0	1	0	2	0	0	0	1	0	0	0	0	1	4	3	1	0	1	0	0	0	0	0	0	1	0	0	0	1	1	2	0	3	0	2	0	1	0	2	2	3	1	0	0	0	0	0	0	0	0	1	0	0	1	0	5	2	0	0	0	3	0	4	0	2	1	1	2	1	0	0	0	0	1	2	0	1	1	0	0	0	0	0	4	0	1	3	0	0	0	0	0	0	0	4	1	1	1	0	2	0	0	1	4	1	1	5	0	0	1	2	3	1	0	0	3	1	0	0	1	0	3	4	1	0	2	3	1	0	0	2	0	0	0	0	0	1	3	1	1	0	4	1	1	1	0	0	0	0	1	0	2	0	0	0	0	0	2	0	0	1	1	3	0	0	0	0	1	2	3	0	0	0	1	0	0	0	0	1	0	0	5	0	0	0	0	0	2	2	1	0	0	0	0	3	2	0	2	0	2	0	3	0	1	0	0	0	2	0	0	1	0	0	0	0	3	0	1	2	1	0	1	1	0	1	0	0	3	0	1	0	0	0	1	0	1	1	0	1	0	4	0	1	0	4	0	3	0	4	0	0	1	0	1	0	0	1	1	1	0	2	0	2	0	0	0	5	1	2	0	0	0	0	0	2	4	1	0	1	2	0	0	1	1	0	0	0	1	1	2	2	0	0	1	2	3	0	1	0	1	0	0	0	2	1	0	2	3	1	1	2	3	0	1	0	1	0	0	1	3	0	2	0	2	1	4	0	2	0	0	0	0	0	0	3	0	0	1	2	0	0	0	1	0	1	0	0	5	0	3	2	3	3	0	0	1	0	2	1	2	0	3	1	0	8	1	0	1	2	0	0	4	0	6	0	1	2	2	2	0	2	1	0	1	2	0	0	0	1	0	4	1	0	0	4	0	1	1	0	0	0	0	0	0	2	0	1	0	0	0	0	4	0	1	1	0	3	0	0	0	3	3	0	3	1	0	0	0	0	0	1	0	0	3	0	0	0	1	1	0	1	5	0	4	0	2	2	1	2	1	0	4	0	2	3	0	0	0	0	1	0	1	0	0	0	0	1	1	0	4	0	0	0	1	1	0	0	2	0	3	0	1	3	0	0	6	0	0	1	0	0	2	2	0	0	0	3	0	0	0	0	1	0	0	2	0	0	3	2	1	0	0	2	2	0	1	1	0	1	0	3	0	2	2	1	1	1	0	0	0	0	4	0	1	0	1	1	0	2	0	0	1	0	0	0	0	3	1	0	4	0	0	3	1	1	0	1	0	1	0	0	3	2	1	2	0	2	0	3	0	1	0	0	3	0	0	1	0	0	0	2	3	0	1	0	0	0	0	2	1	0	0	0	1	2	1	5	5	0	2	1	0	0	1	0	1	0	15	0	0	0	0	1	0	0	1	0	0	0	1	0	5	2	1	0	2	0	0	0	0	0	2	0	1	1	0	0	1	2	0	0	3	3	0	7	0	1	0	0	2	1	1	0	2	3	0	0	1	0	0	5	0	0	0	4	0	0	0	0	3	1	0	1	0	0	1	0	2	0	0	0	0	0	0	2	0	1	0	0	0	0	1	1	0	1	0	0	0	0	0	0	0	1	1	0	5	0	0	0	0	1	1	2	1	0	0	2	1	0	1	2	2	2	2	0	0	2	3	0	0	0	2	2	3	0	0	3	0	0	1	2	1	0	0	0	1	2	0	2	1	1	0	6	0	0	4	1	4	1	0
N0.HOG0007738	0	0	0	0	0	1	0	0	0	0	0	0	0	0	0	0	0	2	0	0	0	0	0	0	0	0	0	1	2	0	0	1	1	0	1	1	0	0	1	0	0	0	0	0	0	2	0	0	1	0	0	1	0	0	0	0	1	0	1	0	0	1	0	0	3	1	1	2	0	1	0	0	0	2	2	2	2	0	1	0	2	2	0	0	0	0	0	0	0	0	0	0	0	1	1	0	0	1	0	0	0	0	1	0	0	0	3	0	0	0	1	1	0	1	0	3	0	1	0	0	0	3	0	0	0	0	0	2	0	2	0	0	0	0	0	0	0	0	0	0	0	0	2	0	1	0	2	0	1	1	0	0	1	0	0	1	3	0	1	1	0	0	0	0	1	1	0	0	0	3	0	0	0	0	0	0	0	0	0	0	0	1	0	0	0	1	0	0	0	2	0	0	0	0	1	0	0	0	0	0	1	0	1	0	0	1	2	1	0	1	0	0	0	0	0	0	0	0	0	0	0	1	0	1	0	1	0	0	0	4	0	0	1	0	0	0	0	0	0	1	0	2	0	1	0	0	0	0	0	0	0	0	0	1	0	1	0	2	0	0	2	0	0	0	0	2	0	0	0	0	2	0	0	1	0	0	2	0	2	0	0	1	0	0	1	0	1	0	0	1	0	0	0	1	1	0	0	0	1	0	0	0	4	0	0	0	1	1	2	0	1	0	1	0	0	3	0	0	1	0	0	0	0	1	1	0	0	0	0	0	0	0	0	0	0	0	0	2	0	0	2	0	0	1	0	0	1	0	0	0	2	1	0	0	0	0	0	0	0	3	0	0	0	3	1	0	0	0	0	0	0	0	0	2	0	0	1	1	0	0	0	1	1	1	0	0	0	0	0	0	0	0	1	0	0	1	0	0	0	0	0	0	0	0	0	2	0	0	0	0	0	0	0	0	0	0	0	0	0	0	1	0	0	0	0	0	0	1	0	0	0	2	0	1	0	1	0	0	1	0	0	0	0	1	0	0	0	0	1	0	1	1	0	0	1	1	1	0	0	0	1	0	0	0	0	0	0	2	1	0	0	1	0	0	0	0	0	1	3	0	1	0	0	0	0	0	0	0	0	0	2	1	0	0	1	0	1	1	0	0	0	0	0	1	0	0	0	0	0	0	0	0	0	0	0	0	0	0	0	0	0	0	0	0	0	0	0	0	0	1	0	0	1	0	1	0	1	1	0	0	0	2	0	1	1	0	0	0	0	0	0	0	0	1	0	0	0	0	0	0	1	0	0	0	1	0	0	0	1	0	0	0	3	0	1	1	2	1	3	0	0	0	0	1	0	0	0	1	0	2	0	0	0	0	2	2	0	0	0	0	0	0	0	1	1	0	0	0	0	0	0	0	0	0	0	0	0	1	0	1	0	0	0	0	0	0	4	1	0	2	0	0	0	0	0	0	0	0	0	2	0	0	0	0	0	0	0	0	0	0	0	0	1	2	0	0	0	0	0	0	0	2	1	0	1	0	0	0	0	1	0	0	0	0	0	1	0	0	0	0	3	1	4	0	2	0	0	1	0	1	0	3	0	1	0	0	1	0	0	1	1	0	0	1	0	0	0	1	0	0	0	0	2	0	1	0	1	0	0	1	1	0	0	0	0	1	0	0	0	0	0	1	0	0	0	1	0	0	0	0	0	0	0	0	0	2	0	0	2	0	1	0	0	0	0	0	0	0	0	1	0	0	3	2	0	0	2	0	0	0	0	0	0	1	3	0	1	0	2	1	0	0	0	0	0	0	0	0	0	1	0	0	0	0	0	0	0	0	1	0	0	2	0	0	0	1	0	0	0	0	0	0	0	3	0	0	4	0	0	1	0	0	0	1	3	0	1	1	0	1	0	0	0	1	1	0	2	0	0	0	0	0	1	1	2	0	0	1	0	2	0	0	1	2	0	0	1	0	0	3	4	0	0	0	0	2	0	0	0	0	1	1	1	0	0	1	0	0	0	1	0	1	0	1	1	0	1	0	1	0	0	2	0	1	0	0	1	0	0	0	0	0	0	0	0	0	0	0	3	0	2	0	1	0	0	0	0	0	0	0	0	1	0	0	0	0	0	3	0	0	0	0	0	0	0	0	0	0	1	1	0	0	0	1	2	0	0	1	0	0	0	1	0	0	1	0	2	0	3	0	0	0	0	0	3	1	1	0	1	2	1	0	0	1	0	1	0	0	1	0	0	0	0	0	0	0	1	0	1	0	0	1	0	0	0	0	2	1	0	0	1	0	2	1	0	2	1	2	0	0	2	0	0	0	0	0	0	0	0	0	0	0	0	0	1	0	0	1	0	0	4	1	0	0	0	0	0	0	1	0	0	0	0	0	1	1	0	2	0	0	0	0	2	0	0	1	1	0	1	0	1	0	1	0	0	2	1	0	0	0	0	2	1	0	2	0	0	0	0	0	0	0	1	0	0	1	2	1	0	0	0	1	1	0	1	0	0	0	1	0	0	0	1	0	0	0	0	0	0	0	0	0	0	0	1	0	0	0	2	1	0	0	0	0	0	0	0	0	0	0	0	2	0	1	0	0	0	0	1	0	1	0	0	0	0	0	0	0	0	0	0	0	2	0	0	0	2	0	0	0	1	0	1	2	0	1	0	0	1	5	1	0	0	0	2	0	1	1	1	0	0	0	0	0	0	0	3	0	0	1	1	1	0	0	0	0	0	1	5	0	0	1	0	0	0	0	1	0	0	0	0	0	1	0	0	0	0	0	0	0	0	0	1	0	3	0	0	3	0	0	0	0	0	0	0	2	0	0	1	2	0	0	1	0	3	0	1	0	0	2	0	0	0	1	1	0	0	0	0	0	0	0	0	2	0	1	0	0	1	1	0	1	0	0	0	1	0	1	1	1	1	0	1	0	0	0	0	0	1	0	0	0	0	0	0	0	0	0	0	0	0	0	1	0	1	0	0	2	1	0	0	0	0	1	1	0	0	2	0	0	0	1	0	0	2	1	1	0	0	0	0	1	0	2	2	1	0	1	0	2	0	1	2	2	1	0	0	0	1	0	1	1	0	1	0	0	0	0	0	2	1	1	0	2	0	0	0	0	0	0	0	1	0	1	0	0	0	0	0	1	1	0	0	0	0	0	0	1	1	2	0	1	0	0	0	0	0	1	0	0	1	0	1	0	1	0	1	0	0	0	5	0	0	0	0	0	0	3	0	3	0	0	3	1	0	0	0	2	1	0	0	1	0	1	0	2	0	0	0	0	2	1	0	1	1	0	0	0	1	0	1	0	0	1	0	0	0	0	1	0	0	0	1	1	0	0	0	0	0	1	0	0	0	0	0	1	5	0	0	0	1	0	0	0	2	0	0	0	2	3	0	1	1	0	1	2	0	1	0	0	0	0	0	0	0	2	3	0	0	0	0	2	0	0	1	1	0	0	0	0	0	0	0	3	0	0	0	0	0	0	0	0	2	0	0	3	0	0	1	0	0	2	0	1	2	0	0	0	0	0	0	0	0	0	1	0	1	0	4	0	0	1	0	0	0	0	0	0	1	0	0	0	0	0	0	0	0	0	2	0	0	0	0	0	0	0	0	0	0	0	1	0	0	0	0	0	0	0	0	2	0	0	0	2	0	2	1	0	1	0	0	0	0	0	1	1	0	0	1	1	1	1	0	0	0	0	0	0	0	1	0	0	0	0	0	0	1	0	0	0	0	0	0	0	0	1	0	1	0	2	2	0	0	0	0	0	2	0	0	0	0	1	0	0	0	0	0	0	0	0	0	0	0	0	1	0	0	0	0	0	0	0	1	0	0	0	0	0	0	1	0	2	0	0	0	0	1	0	0	0	4	3	1	1	0	0	0	0	0	0	0	0	1	1	0	0	0	0	1	1	0	3	0	0	0	0	0	0	1	1	0	1	1	1	0	1	0	0	0	0	1	0	0	0	1	1	0	0	1	0	0	0	0	1	0	0	0	0	2	0	0	0	1	0	0	0	1	1	3	1	1	0	0	0	0	0	1	0	0	0	1	0	1	0	0	0	0	0	0	2	1	0	1	1	0	0	0	0	0	0	0	0	0	0	0	0	0	2	0	0	0	0	0	1	0	0	0	0	0	0	1	1	1	2	0	0	2	1	0	2	0	0	0	1	0	1	0	2	0	0	0	0	0	0	1	0	0	0	0	0	1	0	0	0	0	0	0	0	1	0	2	0	0	0	0	2	0	0	0	0	1	0	0	1	0	0	0	0	0	0	1	1	0	0	0	1	0	0	0	1	0	0	0	0	0	0	0	1	1	0	1	1	0	0	0	0	0	0	0	0	0	0	0	0	1	1	0	0	0	2	0	0	1	0	0	0	0	0	0	0	0	0	1	0	0	0	0	2	0	0	0	0	2	1	0	0	0	0	0	0	0	0	1	0	0	0	0	1	0	0	0	0	1	0	0	0	1	1	1	1	0	0	0	1	0	0	0	0	0	0	0	0	0	0	0	0	0	0	0	0	0	2	0	0	0	0	0	0	0	0	0	2	2	0	0	0	3	0	0	0	0	1	1	0	3	0	0	3	0	2	0	0	0	3	1	1	0	0	0	0	1	1	1	0	3	1	0	0	0	0	0	0	0	0	1	1	0	0	0	0	1	0	0	0	0	0	1	4	1	1	0	0	0	1	1	1	1	0	0	1	1	2	1	0	0	0	0	0	1	0	0	0	0	0	0	1	0	0	2	0	0	0	0	1	0	0	0	0	0	0	0	1	1	0	1	0	0	0	0	2	0	0	0	1	1	1	0	0	0	2	3	5	1	1	1	0	0	1	0	0	1	0	0	0	0	0	1	1	2	0	0	0	0	1	1	2	1	0	0	0	0	1	1	0	0	1	0	2	0	0	0	0	0	1	2	0	1	0	0	0	0	0	1	1	0	0	0	0	0	2	1	1	0	0	0	0	0	0	0	0	0	0	0	1	0	1	0	0	0	0	2	1	0	0	1	3	2	0	0	1	0	0	0	1	0	0	0	0	1	0	0	0	0	0	1	0	0	2	0	0	0	0	1	0	0	1	1	0	0	1	1	2	0	0	0	0	0	0	1	0	1	2	1	0	1	0	0	1	0	0	1	0	0	0	1	0	0	0	0	1	0	3	2	1	0	0	0	1	1	0	0	1	0	0	0	0	0	0	0	0	1	0	0	0	0	1	2	0	0	1	0	0	0	0	0	0	0	0	0	0	0	0	0	1	0	0	0	0	0	0	2	0	0	0	0	1	0	3	0	1	0	0	1	3	0	0	0	0	0	0	0	0	1	0	0	0	0	0	1	0	0	0	1	1	0	0	1	0	0	0	0	0	0	0	0	1	0	0	0	0	0	0	0	0	0	2	0	0	0	0	1	0	0	0	0	0	0	0	1	0	3	0	1	1	0	0	0	0	0	0	4	0	0	0	1	0	3	2	0	0	0	0	0	0	2	0	1	3	1	0	0	0	0	0	0	0	0	1	0	1	0	0	1	0	0	3	0	0	0	0	0	1	0	0	0	4	0	0	0	0	0	0	2	2	0	0	1	0	0	0	0	0	0	1	1	0	1	0	1	0	0	1	2	0	0	1	1	0	0	1	0	0	3	0	0	0	0	1	0	1	0	0	0	1	1	0	0	0	1	3	0	0	0	0	1	2	0	0	2	0	0	1	2	1	0	1	0	0	1	0	0	0	0	0	0	0	0	0	0	0	0	0	0	0	0	0	0	0	0	0	0	0	0	0	0	0	1	0	0	0	1	2	0	2	1	2	1	0	2	1	0	1	1	0	0	0	0	1	0	0	0	0	0	0	0	1	1	3	0	0	0	0	1	0	0	0	1	2	2	1	0	0	0	0	0	0	0	1	0	0	0	0	0	1	0	0	2	3	0	0	0	0	1	2	1	0	0	1	1	1	0	0	1	0	1	0	1	1	0	1	1	0	0	1	1	0	0	2	1	0	0	2	0	1	1	0	0	0	0	0	0	1	0	1	0	0	0	0	0	0	1	0	0	0	1	0	1	0	0	0	1	0	1	0	0	0	0	0	1	0	1	0	0	1	0	0	0	2	0	0	1	0	0	0	0	0	0	0	0	2	0	0	0	0	0	0	0	3	0	1	0	2	1	0	0	0	1	0	1	0	2	0	0	0	0	3	0	0	0	2	0	0	0	1	0	0	0	1	0	0	0	0	1	1	0	0	0	2	0	0	1	1	0	0	0	0	0	0	0	1	0	0	1	2	0	0	0	0	0	1	1	0	0	0	0	0	0	0	0	0	1	0	0	1	2	0	1	0	0	0	0	1	0	2	1	0	0	0	0	2	0	0	0	0	0	0	2	0	0	0	0	0	0	0	0	0	0	0	0	1	0	0	0	0	0	0	0	0	0	0	0	0	0	0	1	0	0	0	3	0	1	0	1	0	0	0	1	0	0	0	1	0	1	0	1	0	0	0	0	0	2	0	0	1	0	0	0	0	0	0	0	0	0	2	1	0	0	2	0	0	2	2	0	4	1	0	0	0	0	1	0	0	0	0	0	0	0	1	0	1	1	0	0	0	0	0	0	1	1	0	0	1	1	0	0	0	0	0	0	0	0	0	0	0	0	1	0	0	1	0	0	0	0	2	0	1	0	0	0	0	0	1	0	0	0	1	0	0	3	0	0	0	0	0	1	0	0	0	1	1	1	1	0	1	0	1	2	0	0	1	0	0	0	0	1	0	1	2	1	0	0	0	0	2	0	2	1	1	0	0	0	1	0	1	0	1	0	0	0	1	1	0	0	1	1	0	0	0	0	2	0	0	0	0	2	0	0	1	2	0	0	0	2	0	0	0	0	0	0	1	0	0	0	3	0	2	0	0	0	1	1	0	0	1	0	0	0	0	0	0	0	1	0	0	0	0	1	0	0	0	0	1	0	0	6	2	1	2	0	1	0	0	0	2	0	3	1	0	1	0	0	0	1	0	0	2	0	0	0	1	0	2	2	0	0	1	1	0	0	0	1	0	0	0	0	2	0	5	0	0	0	0	0	0	0	1	0	0	0	0	0	1	0	0	0	0	0	0	0	0	0	1	3	1	0	0	2	0	1	0	0	0	0	0	0	0	0	2	0	0	0	1	0	0	0	0	1	1	1	1	0	1	0	1	0	2	1	1	0	1	0	0	1	0	0	0	4	0	0	1	0	0	0	0	1	0	0	0	0	1	0	0	0	0	0	0	2	1	0	0	0	5	0	0	1	0	0	1	0	0	0	0	0	0	1	0	0	1	0	0	0	0	0	0	1	2	0	0	0	0	3	0	1	0	0	0	1	0	0	0	0	0	0	1	0	2	0	0	0	1	0	0	0	0	0	0	0	0	0	0	1	1	1	0	0	0	0	1	1	1	0	0	1	1	3	1	2	2	0	3	0	0	0	1	0	0	1	0	0	0	1	1	4	0	0	0	1	0	1	0	4	0	1	2	1	0	0	1	2	0	0	0	0	0	0	0	0	2	0	1	0	0	0	1	1	0	0	0	2	0	0	1	0	0	1	0	0	1	0	0	0	0	0	1	0	0	0	0	2	1	0	0	0	0	0	0	0	0	0	1	0	0	0	1	0	0	0	0	0	0	1	0	0	1	0	1	1	0	0	0	1	0	0	1	0	1	0	0	0	0	0	0	0	1	1	0	0	0	0	0	1	1	0	0	0	0	0	0	0	0	0	0	0	0	0	3	2	2	2	0	0	0	3	0	0	4	0	2	1	0	2	0	0	0	0	0	2	0	0	0	1	1	0	2	0	0	0	0	0	0	1	0	1	0	0	0	1	0	0	0	2	0	0	5	0	0	1	0	2	0	0	0	2	1	0	2	3	3	1	0	0	0	0	1	0	0	2	0	0	1	0	0	0	0	1	0	3	0	0	0	0	1	0	0	0	0	1	2	0	0	0	1	0	1	0	3	1	0	1	2	0	0	0	2	0	0	1	0	1	0	0	0	0	1	0	0	0	0	0	0	0	0	0	0	0	0	1	0	0	0	1	2	1	0	0	1	2	0	1	0	1	0	1	0	1	0	0	0	0	2	0	0	0	0	0	1	0	0	0	1	7	0	0	0	0	1	1	1	0	0	0	0	0	0	0	1	1	2	0	0	0	0	0	0	0	1	0	0	0	0	1	0	0	0	2	0	0	0	0	0	0	1	0	0	1	0	0	0	0	1	0	0	1	1	1	0	0	1	0	0	0	0	0	0	0	1	0	0	0	1	0	0	1	0	0	0	0	1	0	1	0	0	0	1	0	0	0	0	0	0	0	1	1	0	0	0	1	0	0	0	0	0	0	1	0	0	0	0	0	0	1	0	0	0	0	1	1	0	0	1	2	0	0	1	1	0	0	0	0	0	4	0	0	0	1	0	4	1	2	1	0	0	0	0	0	0	0	0	0	0	1	2	1	1	0	0	0	0	0	0	1	0	0	0	0	1	1	1	2	2	1	1	0	0	0	0	0	1	2	0	0	1	0	0	0	0	1	1	0	0	0	0	0	0	1	0	2	0	1	1	2	1	0	0	1	1	2	1	0	0	0	1	1	0	0	2	3	0	0	1	0	0	0	0	2	2	0	0	0	0	1	0	0	0	0	0	1	0	1	1	2	1	4	0	0	0	1	0	0	0	1	0	1	0	0	0	0	0	2	0	1	0	0	0	0	0	1	0	2	0	0	0	0	1	0	0	0	0	0	0	0	3	0	0	0	0	0	0	2	0	0	1	0	0	0	0	0	0	3	0	1	0	0	1	2	0	1	0	1	2	1	0	0	0	1	0	0	2	1	0	0	2	0	2	0	0	0	0	0	2	0	2	0	0	3	0	0	0	0	3	0	1	0	0	1	0	0	3	0	0	0	1	0	0	0	0	0	0	0	0	0	0	0	0	0	1	2	0	0	0	0	0	1	0	0	1	2	1	0	0	2	0	0	0	1	2	0	0	1	4	1	0	2	0	2	0	0	0	0	0	0	0	0	1	0	0	0	0	1	0	0	0	0	1	1	0	0	2	0	0	0	0	1	0	0	0	1	0	1	0	0	1	0	0	0	1	1	0	1	0	0	0	1	0	0	0	1	0	0	0	0	0	0	0	0	0	0	0	0	1	1	0	1	4	0	0	2	2	1	0	0	0	0	1	0	0	0	3	0	0	0	1	0	1	0	0	1	0	1	1	1	1	0	0	1	0	0	0	0	0	0	0	0	1	1	0	0	1	1	0	0	1	2	0	2	0	0	1	1	0	0	0	0	1	0	1	1	0	0	0	0	0	1	0	0	0	0	0	0	2	1	0	0	0	0	0	1	1	1	0	0	0	0	1	0	1	1	0	0	0	1	0	0	0	0	0	0	1	1	0	0	0	0	0	0	1	0	0	0	0	0	2	0	0	0	0	0	1	2	1	0	0	0	0	0	0	1	0	1	2	0	0	1	0	0	0	0	1	0	0	1	0	0	0	1	1	0	0	0	0	0	1	5	0	1	2	1	0	1	0	3	0	0	0	0	1	0	0	0	0	0	2	0	2	0	0	0	1	0	0	1	0	1	0	1	1	0	0	0	0	0	0	0	1	1	0	0	0	1	0	2	2	0	0	0	0	1	1	1	1	2	0	0	1	2	0	0	0	1	0	0	2	0	0	0	0	0	1	0	1	0	0	0	0	0	4	0	0	0	0	0	1	0	1	0	1	1	0	0	0	0	0	0	0	0	1	0	0	1	0	0	0	0	3	0	1	1	0	0	0	0	2	1	1	2	0	0	1	0	0	1	0	0	0	0	0	1	0	0	1	0	1	0	0	1	0	1	0	1	5	0	1	0	0	1	1	2	0	2	0	0	0	0	0	1	0	0	0	0	1	0	1	1	0	0	2	0	1	0	0	0	0	1	2	0	0	0	0	0	0	0	1	0	0	1	0	2	0	2	0	0	1	2	0	2	4	0	1	0	0	1	1	2	0	1	1	0	0	0	1	0	0	1	0	0	1	0	0	2	0	0	0	1	0	0	0	0	1	0	0	0	1	1	0	1	2	1	2	0	0	0	0	0	0	0	0	0	0	2	0	2	1	1	0	1	0	0	0	0	0	0	0	0	0	0	1	0	0	0	0	1	0	1	0	0	0	0	0	0	0	2	0	0	0	0	0	0	1	1	0	0	0	2	0	0	0	0	0	1	1	0	0	0	0	0	0	0	0	0	0	0	0	0	0	1	0	0	0	1	0	0	0	1	0	2	0	0	1	0	0	1	1	0	0	0	0	0	0	0	2	0	1	0	0	0	0	0	0	0	0	0	0	0	0	0	0	0	0	0	1	1	0	0	0	0	0	0	0	2	0	0	1	1	0	1	0	0	2	0	1	0	1	1	2	0	0	0	0	0	0	2	1	0	1	1	0	1	0	0	0	0	0	0	1	1	0	0	1	0	0	1	0	0	0	0	0	0	0	1	0	0	1	2	0	0	1	0	3	1	1	0	0	2	2	0	0	0	0	0	0	0	0	0	0	1	0	0	0	2	0	2	0	0	0	0	0	0	0	0	0	1	1	0	0	0	0	0	0	1	0	0	1	0	0	0	1	0	0	0	0	0	0	1	0	0	0	0	0	2	0	2	0	0	0	0	1	0	0	0	0	0	0	0	0	2	0	0	2	0	0	0	0	0	2	1	0	0	1	0	0	0	0	0	1	1	0	0	0	0	0	0	1	0	0	1	0	0	0	1	1	0	0	0	0	1	1	0	1	0	1	0	2	0	2	0	1	0	1	0	0	0	1	0	0	1	0	1	0	0	1	0	0	0	2	0	0	0	0	0	0	0	0	1	0	0	2	1	0	0	1	1	0	0	0	0	1	0	0	0	0	0	1	4	0	0	0	0	1	0	0	0	1	0	2	0	0	0	0	0	0	0	1	0	0	0	2	0	1	1	2	1	1	1	0	0	0	1	0	0	0	0	1	0	0	1	0	3	0	1	0	1	0	1	0	1	0	3	2	1	1	0	0	1	0	0	1	0	0	1	1	1	2	0	0	1	1	1	1	0	1	3	0	0	2	0	0	0	1	0	0	0	0	1	0	0	1	1	0	0	0	0	0	0	0	1	1	2	0	1	1	0	0	0	1	0	0	0	0	1	0	1	0	0	1	0	1	0	1	1	1	1	0	0	2	0	0	0	1	0	0	0	0	0	0	1	1	0	2	1	0	4	0	1	0	2	1	1	0	0	0	1	2	0	0	0	0	0	0	0	0	1	0	1	0	0	1	0	0	0	0	1	1	0	0	1	0	5	0	0	0	0	2	0	0	2	1	0	1	0	1	0	0	0	1	0	0	0	0	2	0	0	0	0	0	2	0	1	0	0	0	0	3	2	0	0	0	0	1	0	0	0	1	1	0	0	0	0	0	4	0	1	0	1	1	0	1	0	1	0	0	2	0	0	0	0	0	3	2	0	3	0	0	0	0	2	0	0	0	3	1	0	0	0	1	1	0	0	0	0	0	0	0	0	0	0	0	1	1	3	0	0	0	0	0	0	0	0	0	0	0	0	1	0	2	2	0	0	0	0	0	2	1	0	0	1	1	0	1	0	1	0	0	0	0	0	0	0	0	0	1	0	0	0	0	0	0	0	0	1	0	0	1	0	0	1	2	0	0	0	4	0	2	0	0	0	0	0	0	0	1	0	1	1	0	0	0	0	3	0	3	0	2	1	1	2	0	0	0	0	0	0	0	0	1	0	1	0	0	0	0	0	0	2	0	3	0	1	0	0	0	1	1	0	0	0	0	0	0	2	0	1	0	1	1	0	1	0	0	0	1	1	0	0	3	1	2	0	1	1	0	1	0	0	0	0	0	0	0	0	1	0	0	0	0	0	0	0	0	0	0	0	0	0	0	0	1	0	2	0	1	1	0	1	1	0	2	0
N0.HOG0004859	0	0	2	3	1	0	0	0	0	0	0	1	0	0	4	1	2	2	0	0	0	2	0	0	0	3	0	2	1	0	0	0	0	0	1	2	0	0	0	0	0	0	0	1	0	2	0	0	0	0	0	2	0	4	0	0	1	0	0	1	0	2	2	0	3	5	1	2	0	1	0	0	1	1	1	1	3	0	0	2	1	3	0	0	0	0	0	0	0	0	3	0	1	1	4	0	5	0	0	0	0	0	2	2	0	0	1	1	0	0	1	0	0	0	5	2	0	1	0	1	0	3	0	0	2	1	3	0	2	8	1	0	0	0	0	0	0	0	0	1	2	0	2	0	1	0	2	0	0	0	0	1	0	0	0	6	3	0	0	5	2	0	0	0	0	0	3	3	0	2	0	0	0	0	1	0	1	0	0	0	0	0	0	0	0	5	0	2	1	0	0	3	0	1	1	0	0	0	0	2	4	0	0	0	0	0	1	0	0	0	0	1	0	0	0	0	0	0	0	0	0	2	2	2	0	5	2	0	0	2	1	0	4	0	0	0	2	1	0	0	0	7	1	0	2	0	1	0	0	2	0	0	0	2	0	3	0	4	0	0	4	1	1	0	0	1	0	0	0	0	1	3	0	1	1	1	1	0	0	2	1	0	0	3	2	0	0	0	0	5	0	0	3	1	4	3	0	0	0	0	1	0	3	0	1	0	0	1	0	0	2	1	4	0	0	5	0	0	3	1	0	1	0	0	7	0	1	1	0	0	0	1	1	0	0	6	0	0	0	0	1	0	0	1	0	0	1	0	0	0	1	2	0	0	3	0	0	0	0	2	0	0	1	1	2	0	0	0	0	0	3	1	1	4	0	0	0	2	0	0	2	0	1	0	0	0	0	0	0	0	0	0	0	3	0	4	0	1	0	0	0	0	6	0	0	3	1	0	0	0	0	0	0	0	0	0	1	0	0	1	0	0	0	1	0	0	0	0	0	0	1	0	0	0	0	1	0	0	0	3	2	0	0	1	0	0	0	0	1	0	1	1	2	1	1	3	4	0	1	2	0	0	0	4	0	1	0	2	0	0	3	7	0	2	0	1	0	1	4	1	0	0	0	0	1	0	0	0	0	3	2	1	0	0	1	1	1	0	1	0	0	0	0	0	0	0	0	0	0	0	0	1	0	0	0	0	0	0	2	0	0	0	1	3	1	0	0	0	0	1	0	1	2	1	2	0	4	1	0	1	0	1	0	1	3	0	0	3	0	0	0	1	0	0	0	5	1	5	0	0	0	0	0	0	3	0	0	2	0	0	0	0	2	0	0	2	2	2	2	0	0	0	0	3	0	2	0	1	0	4	0	0	2	0	1	2	0	0	0	0	0	0	0	2	1	1	2	0	1	0	0	1	0	0	0	1	0	1	2	3	0	0	0	0	0	0	3	1	0	2	0	0	0	0	0	0	0	0	0	1	0	0	0	0	0	0	0	1	1	0	0	0	1	2	0	0	1	0	0	0	0	0	3	0	10	1	0	0	0	0	5	0	1	0	0	0	0	1	0	0	4	2	5	1	0	0	0	3	0	0	0	3	1	1	5	0	1	0	0	1	0	0	0	3	0	0	0	0	0	0	0	0	0	0	6	0	0	0	0	0	0	0	4	0	0	0	1	1	0	0	0	0	0	0	0	0	0	0	0	0	0	0	0	1	0	7	0	0	0	13	1	1	0	0	1	0	0	0	1	5	0	0	2	2	1	0	1	0	0	0	1	0	1	0	2	0	0	1	2	0	1	0	0	0	0	2	0	0	0	0	0	0	0	0	0	0	0	0	3	1	0	2	0	0	0	0	0	0	0	0	0	0	0	10	0	1	3	0	0	0	0	0	0	3	6	0	0	0	0	2	1	1	0	3	0	0	2	0	1	0	1	0	3	1	1	0	0	0	0	0	0	0	1	1	0	0	0	1	0	2	1	6	1	0	0	0	0	0	0	0	0	1	0	0	0	0	0	0	1	2	0	1	1	0	0	0	0	0	0	0	0	5	0	2	0	1	0	0	0	0	0	1	0	0	0	0	0	0	9	0	2	0	0	0	0	0	1	0	0	0	0	0	0	0	0	0	0	2	2	0	2	0	0	0	1	0	0	1	1	0	0	0	0	0	1	0	0	0	1	0	1	0	0	0	1	0	1	0	2	0	2	0	1	0	0	0	4	0	0	1	0	3	0	2	0	2	3	0	1	1	0	0	0	0	0	0	0	4	1	0	0	2	2	0	0	0	1	0	0	0	3	0	6	0	0	0	2	3	0	0	4	0	0	0	0	1	3	0	2	1	0	0	1	0	1	0	0	1	0	0	9	0	0	0	0	1	5	0	5	0	0	0	0	1	0	1	1	2	0	0	0	0	0	0	0	0	2	0	0	1	1	0	0	1	0	4	2	1	2	0	0	5	0	0	2	1	0	0	0	0	0	3	1	1	1	1	5	0	0	0	1	0	1	0	0	2	0	0	0	0	0	0	1	0	0	0	0	1	3	0	0	0	4	0	1	0	0	0	0	2	1	1	0	0	1	0	4	1	0	0	0	5	1	0	0	0	0	0	1	4	0	0	0	1	1	0	0	0	0	1	0	0	1	4	0	0	0	2	0	1	2	0	1	1	1	1	0	0	0	5	0	0	1	0	4	0	0	0	8	2	0	0	1	0	0	0	1	0	0	0	0	1	0	0	1	0	0	0	12	0	0	1	0	1	0	1	4	2	0	0	0	2	1	0	0	0	2	0	0	0	0	0	0	1	0	0	1	4	0	3	0	0	0	0	0	4	0	0	7	1	1	1	0	0	3	0	0	0	0	2	0	0	0	2	2	0	0	0	1	0	0	0	0	1	1	0	1	6	0	2	0	1	2	0	0	0	1	1	0	0	1	0	4	1	0	0	2	0	4	0	0	1	0	0	2	3	0	0	0	0	0	0	0	0	0	0	0	4	1	0	0	1	0	1	0	1	0	1	0	0	0	0	2	0	0	2	0	0	5	0	0	0	0	2	1	1	0	0	0	2	0	1	3	3	2	0	2	0	0	0	0	3	0	0	0	0	2	0	0	2	2	0	1	3	0	0	0	0	0	0	2	1	0	0	0	1	0	0	0	1	2	4	1	0	0	0	0	0	0	0	0	0	0	0	0	0	0	2	0	0	0	0	1	0	1	1	4	3	0	1	5	0	0	0	0	0	1	7	0	1	4	0	0	2	0	0	0	0	1	0	1	1	0	0	0	4	0	3	0	1	0	0	4	0	1	2	0	0	1	0	2	0	2	2	1	0	0	0	2	0	0	1	0	1	0	0	0	0	0	3	0	1	0	0	0	0	3	0	2	0	0	0	0	1	0	0	0	1	0	2	0	2	1	0	0	3	0	0	0	0	0	2	1	0	0	0	3	0	0	0	0	2	0	0	4	1	0	0	0	3	0	1	0	1	0	0	1	0	0	0	0	2	2	3	0	2	0	1	1	0	0	3	0	1	4	0	1	0	0	0	0	3	1	1	0	0	1	0	4	0	0	1	0	0	0	0	0	0	0	2	0	0	0	0	1	1	0	0	4	1	0	0	0	2	0	0	0	1	1	0	1	0	0	1	0	0	0	0	0	0	0	2	0	2	0	0	1	0	2	3	1	0	0	0	2	2	0	1	5	2	1	3	0	0	2	0	0	0	0	1	0	0	0	5	4	1	2	0	2	0	0	0	0	0	0	0	0	0	0	0	0	0	0	0	0	1	4	0	0	1	0	0	0	0	0	0	0	0	1	0	0	0	0	3	1	0	4	0	4	0	2	0	2	0	0	0	1	0	0	3	0	1	1	0	0	0	1	0	0	0	5	2	0	3	0	0	0	1	1	1	0	0	3	4	0	0	0	0	4	1	4	7	0	0	0	2	0	0	0	0	0	0	1	1	0	0	0	0	1	1	2	0	0	0	3	2	0	0	0	0	0	0	0	0	0	0	0	3	1	0	0	0	1	0	0	0	0	1	0	3	0	0	0	0	0	0	2	0	0	1	0	0	0	0	0	1	0	1	0	4	0	0	4	1	0	0	0	0	1	0	0	0	1	0	1	0	0	0	0	1	0	0	0	1	0	0	0	0	0	0	3	0	1	0	1	2	9	2	3	4	0	0	0	1	1	1	1	1	0	0	0	0	0	3	0	0	0	4	0	2	0	0	0	0	0	0	0	2	2	0	0	0	0	3	0	1	0	0	0	2	0	0	1	0	0	0	0	0	0	0	0	0	0	1	3	1	2	0	2	2	1	1	0	0	1	0	0	0	2	0	3	0	5	0	0	0	1	0	0	1	0	0	0	0	0	0	0	0	0	3	0	0	2	0	0	0	0	0	0	0	0	0	0	0	2	0	1	2	2	0	0	0	0	0	0	0	0	4	0	0	0	0	0	0	2	0	1	3	2	2	0	0	2	1	0	0	0	0	0	0	0	0	1	0	0	3	0	0	1	0	0	0	0	1	0	0	0	0	0	0	0	0	1	0	0	0	2	1	0	0	0	0	2	1	0	1	4	0	0	0	1	0	0	0	6	0	0	5	0	1	0	0	0	5	0	3	0	0	3	1	0	6	2	1	0	3	0	0	1	0	0	0	2	0	0	0	0	0	0	0	3	0	0	0	0	0	0	3	1	0	3	0	0	3	1	4	4	0	0	4	1	0	0	0	1	0	0	1	1	1	0	0	0	0	0	0	0	0	2	0	1	2	0	0	0	9	0	0	0	0	0	0	0	0	0	0	0	1	0	2	0	0	0	1	4	0	0	0	2	1	4	4	0	1	0	0	0	0	0	0	0	0	0	0	0	0	2	1	0	0	0	4	1	6	1	0	0	0	0	0	0	0	0	0	1	1	1	4	1	0	0	1	0	0	2	0	1	0	0	0	0	0	0	2	0	0	0	0	0	0	2	9	0	0	0	0	0	0	0	1	0	0	0	0	0	1	2	0	0	0	0	3	1	4	0	4	1	0	0	0	2	0	1	0	1	0	0	0	3	0	0	0	1	0	0	0	0	1	0	0	0	0	1	2	0	2	0	0	6	0	0	0	0	0	1	0	0	0	0	0	3	3	0	0	0	0	0	0	0	2	7	3	1	0	0	5	1	0	0	0	1	7	7	2	2	3	0	0	0	0	1	0	0	0	1	0	0	0	0	0	0	1	2	0	2	2	3	0	3	0	0	0	0	0	1	0	0	2	0	0	0	0	0	1	0	0	0	0	0	0	0	0	0	0	0	3	0	4	0	5	0	0	1	3	0	0	0	2	0	0	2	0	0	1	0	0	0	0	0	0	0	1	3	0	1	0	1	1	0	0	1	0	0	0	0	1	0	1	0	0	1	0	0	0	0	1	0	1	2	0	2	0	0	0	2	1	0	1	0	1	1	0	3	0	0	0	1	0	1	3	1	0	1	3	0	0	5	5	0	0	0	0	2	0	1	0	0	2	0	1	0	4	0	0	0	0	5	0	0	2	0	1	0	0	0	2	2	4	3	0	1	1	0	0	0	2	0	0	0	0	0	0	1	2	0	0	0	0	0	0	0	0	0	5	1	0	1	0	3	0	0	2	4	0	0	0	0	0	0	0	0	0	1	0	0	0	0	6	2	0	1	0	0	3	0	0	0	1	1	2	0	0	1	2	2	0	0	1	6	1	1	1	0	0	0	0	0	0	2	0	0	0	0	0	0	0	0	0	0	0	0	1	1	0	0	0	0	0	6	1	0	0	0	0	0	0	1	0	0	0	5	3	0	0	0	1	0	1	0	1	0	0	3	0	1	1	0	2	0	0	1	0	1	2	0	0	2	6	0	0	0	0	0	0	0	1	1	0	2	0	0	0	0	0	0	0	0	1	0	0	0	0	0	3	0	0	3	1	0	0	0	3	0	2	0	0	2	2	3	3	2	0	0	0	0	2	1	5	0	0	0	3	1	0	0	0	0	1	0	0	0	0	0	1	1	0	0	1	0	3	0	0	0	0	0	2	0	1	0	0	2	0	0	0	2	0	0	0	0	0	0	1	0	0	1	1	1	0	0	0	0	0	0	0	4	0	0	1	0	0	0	0	0	0	0	0	0	0	0	4	0	0	0	3	0	1	0	2	0	0	0	2	1	0	0	0	0	1	2	0	3	0	2	0	0	2	0	0	0	0	2	0	2	3	0	1	0	0	0	0	0	1	1	1	0	1	0	1	0	0	1	1	0	0	0	0	0	0	1	1	0	0	2	1	0	0	0	0	0	0	3	0	0	0	1	0	0	0	0	3	0	0	0	4	3	0	0	0	0	2	0	4	0	1	0	0	0	1	0	1	0	0	1	0	0	1	0	0	0	1	0	1	0	0	2	0	1	0	0	4	0	0	1	0	0	0	2	0	5	1	0	0	0	0	0	1	0	0	0	0	1	0	0	0	2	0	0	0	0	0	2	0	2	0	1	0	1	0	0	0	1	0	2	3	2	2	0	1	0	0	0	0	0	3	1	0	1	0	1	2	4	1	0	1	0	0	2	0	0	1	0	0	5	1	0	0	0	1	0	1	0	0	0	2	0	0	1	0	0	0	2	1	0	0	0	0	0	0	0	0	0	0	0	0	0	0	0	0	3	0	0	0	1	1	0	1	0	0	0	2	0	1	0	1	0	1	0	0	2	1	0	0	0	0	0	0	0	1	0	0	0	1	1	7	0	0	2	0	0	0	0	2	0	0	1	0	0	1	2	0	0	0	0	3	0	0	0	2	0	0	1	1	0	0	0	0	0	1	0	0	1	2	2	5	3	0	0	0	0	13	0	0	2	0	2	0	0	1	2	0	6	0	1	0	0	0	0	0	2	0	0	0	0	0	0	1	0	1	0	0	4	0	0	0	0	0	1	0	0	0	0	0	0	0	0	0	2	0	2	0	0	0	0	3	11	7	2	0	0	1	0	0	0	0	0	0	0	0	3	0	0	2	0	0	0	5	0	0	2	0	1	1	3	1	0	1	0	0	0	5	2	2	0	1	0	2	0	0	0	0	0	0	0	0	0	0	1	0	0	0	3	0	3	0	3	0	0	0	5	0	0	0	1	0	1	0	5	0	0	0	1	0	0	0	0	0	0	0	0	0	1	0	0	0	1	0	2	0	3	1	0	0	0	2	3	4	3	0	0	0	0	0	2	0	0	0	4	1	0	1	0	1	0	0	0	0	0	0	4	0	2	1	0	0	1	0	0	0	0	0	0	3	0	0	0	0	0	0	0	0	0	0	0	0	2	0	3	2	0	7	2	0	0	0	2	2	0	0	0	0	2	0	0	0	1	2	2	1	1	6	0	0	0	0	0	0	0	0	0	0	2	0	0	0	0	0	1	0	0	0	1	0	0	1	0	1	0	3	2	2	0	0	0	5	0	3	1	2	0	2	1	0	0	0	0	0	2	2	2	0	2	0	4	1	0	0	2	2	0	0	0	0	0	7	1	0	0	0	0	1	0	0	0	1	0	1	1	0	0	0	2	0	1	1	0	0	1	0	0	0	0	0	0	0	2	1	0	0	0	3	0	0	0	0	0	1	0	0	2	2	0	0	2	1	1	4	0	0	1	0	0	0	0	1	0	0	1	0	0	0	2	0	0	0	0	1	0	1	0	0	0	0	0	1	0	0	0	0	0	0	0	0	0	3	5	0	0	0	0	1	0	1	1	0	0	0	0	0	0	0	1	0	0	0	1	1	1	0	2	0	0	0	1	0	0	1	0	0	0	0	2	0	0	0	1	0	1	3	1	1	1	0	1	0	0	0	0	0	0	0	0	0	0	0	0	1	0	0	0	1	2	0	4	3	0	0	0	1	1	0	0	0	2	3	0	5	0	2	1	1	0	0	0	0	0	0	3	1	0	5	0	0	2	0	0	0	0	0	0	0	1	0	0	2	1	0	0	0	2	1	0	3	1	0	1	0	1	0	1	2	0	0	0	1	2	1	1	0	0	1	0	0	0	2	2	0	1	0	0	0	0	0	2	0	0	0	0	0	0	1	0	6	2	0	0	2	7	0	0	1	0	0	1	0	1	0	0	0	0	0	0	3	0	1	0	0	0	0	0	3	2	0	0	0	1	2	4	0	1	0	0	0	4	0	0	1	0	3	0	1	0	0	0	0	0	1	0	0	0	0	0	0	0	1	3	0	0	0	0	1	1	0	0	0	5	2	0	0	4	1	1	0	0	0	0	1	6	0	3	0	0	0	0	1	0	0	4	0	0	1	0	0	0	0	0	2	0	0	0	1	2	0	0	2	0	0	0	0	0	1	0	0	0	0	1	0	1	3	0	0	1	3	0	0	0	1	0	0	0	0	3	2	0	1	1	1	8	0	1	2	0	0	0	0	0	2	2	1	0	0	2	0	0	0	0	0	6	5	3	2	2	0	0	2	0	2	1	0	0	0	1	1	0	0	0	0	1	0	0	0	0	0	0	0	2	0	1	0	7	1	0	1	1	0	0	0	0	0	1	0	0	0	0	0	0	0	1	6	0	0	1	0	0	0	0	1	2	0	6	1	3	3	0	1	5	1	0	6	0	0	1	0	1	1	0	4	7	1	0	2	1	0	0	2	5	0	0	0	0	0	0	0	0	0	0	0	0	0	1	2	0	0	2	0	1	0	1	1	1	0	4	2	2	0	0	0	0	0	0	0	0	0	1	0	0	0	3	0	0	0	0	0	0	0	0	0	0	3	0	0	0	0	0	1	0	3	0	0	2	0	0	2	0	0	1	0	0	1	5	0	0	0	0	2	11	0	1	2	0	0	0	1	1	0	0	0	0	1	1	0	0	2	0	2	1	0	0	0	0	4	1	0	0	0	2	1	0	0	5	0	1	0	2	0	1	0	0	2	0	0	0	0	1	0	0	1	0	0	0	0	0	0	0	0	1	0	4	1	0	3	0	0	0	0	0	0	0	3	0	0	1	0	1	0	0	6	0	0	0	2	0	0	2	0	0	0	0	0	0	0	0	0	0	2	2	0	0	0	0	0	0	3	0	0	2	0	0	1	0	0	0	0	2	0	0	0	1	0	1	0	0	0	0	0	0	5	1	0	1	0	0	4	1	0	2	0	7	0	0	2	0	0	0	1	2	0	1	2	0	2	0	0	0	5	0	0	0	0	4	0	1	1	0	1	0	1	0	5	5	0	0	2	1	0	0	0	0	0	2	1	6	5	2	2	2	1	0	0	0	0	0	1	0	4	2	0	0	0	5	2	0	1	2	0	2	0	0	3	1	0	0	0	0	1	0	0	0	1	1	2	1	0	3	1	2	0	0	6	1	2	1	0	0	1	1	0	1	1	2	0	2	1	2	3	0	0	3	2	1	2	0	0	0	1	0	0	0	2	0	0	0	0	2	1	0	8	2	0	1	0	0	1	1	0	0	4	2	3	6	1	2	0	0	0	1	0	0	0	6	5	0	0	1	3	0	1	0	0	0	0	0	0	0	0	3	0	0	0	0	1	1	2	1	0	2	0	0	0	0	1	2	1	0	0	0	0	0	3	1	0	0	3	0	0	0	1	0	0	1	2	1	1	0	0	2	2	3	0	1	0	0	0	1	4	4	0	0	1	3	0	5	1	0	0	0	0	5	1	1	0	1	0	0	4	0	0	0	0	0	1	0	1	1	3	1	0	0	1	2	1	2	0	0	1	0	3	0	1	0	0	0	0	0	1	0	0	3	0	0	0	0	0	0	0	0	0	0	0	4	0	0	0	0	6	1	2	0	2	0	0	0	1	0	0	0	0	0	2	1	1	2	0	0	0	0	0	0	0	0	3	0	0	0	0	6	1	0	1	0	0	0	0	0	0	0	0	3	0	0	4	0	0	0	0	1	1	0	0	0	2	0	3	1	4	2	1	0	0	0	0	0	0	2	3	1	1	0	0	0	0	0	2	0	0	0	0	0	2	10	0	0	1	0	0	2	3	2	3	0	0	3	1	3	0	0	0	0	0	4	2	0	0	3	0	1	0	0	0	0	0	0	0	5	2	0	0	0	0	0	0	3	2	0	1	3	1	1	5	0	0	1	0	0	0	0	1	0	0	2	0	1	0	1	0	1	0	0	0	0	0	0	0	0	2	5	0	0	0	0	0	1	0	0	0	2	0	0	0	1	0	0	0	1	1	0	0	0	0	1	0	1	4	4	0	3	0	0	0	0	1	0	0	0	0	0	0	0	0	0	1	0	0	0	0	1	0	0	0	2	0	3	2	1	0	1	0	0	0	0	0	2	0	0	0	0	0	0	0	0	1	0	1	2	0	0	2	2	0	1	0	0	0	0	2	0	0	0	0	0	1	0	1	1	0	0	1	0	1	2	5	0	0	3	0	2	0	1	1	1	0	0	5	0	0	1	0	2	0	1	0	1	0	0	5	0	0	0	0	0	0	0	3	0	5	0	0	1	0	0	0	1	0	0	5	0	0	0	1	2	0	0	0	1	0	0	0	0	1	2	2	0	0	0	1	0	0	0	2	0	0	0	0	1	0	5	0	0	1	0	0	4	6	0	0	1	0	0	0	1	0	1	0	0	0	1	0	0	0	0	3	0	1	1	2	0	0	1	0	0	1	1	0	0	0	0	0	0	0	3	0	1	0	1	1	0	3	2	0	0	0	0	3	7	0	1	0	0	0	3	0	0	0	0	0	0	1	0	7	1	0	0	0	0	5	1	1	0	0	0	0	0	5	0	1	0	0	1	0	0	0	0	0	0	0	0	0	0	0	0	3	0	5	0	6	0	3	0	1	0	0	0	0	0	1	0	0	1	3	0	2	0	0	0	4	2	2	0	0	2	0	0	2	1	6	0	1	5	0	0	1	1	0	0	0	0	0	0	0	1	0	0	3	6	0	0	0	0	0	1	0	0	3	0	1	0	0	0	0	1	0	0	0	0	0	0	2	2	0	2	0	2	0	4	1	0	0	0	1	0	0	0	1	0	0	0	1	0	0	0	0	1	1	0	0	1	0	2	1	7	2	0	1	1	0	1	0	0	0	5	0	0	1	1	0	1	1	0	0	3	1	4	0	1	2	1	2	1	0	0	0	0	0	0	0	0	0	1	2	0	0	0	1	0	6	2	0	0	0	0	0	0	0	0	4	0	0	1	0	7	0	1	1	0	0	0	0	0	0	2	2	1	2	1	0	0	0	0	2	0	0	2	0	0	0	4	1	0	2	6	0	10	0	2	0	0	0	0	0	3	0	2	2	0	0	1	0	0	0	0	0	1	0	0	0	0	0	0	0	0	0	4	2	0	0	2	0	3	0	0	1	0	0	4	1	0	1	0	0	2	0	1	0	0	3	0	0	0	0	1	0	0	1	1	0	1	1	2	0	0	0	1	0	1	1	0	0	0	4	0	1	1	0	2	0	0	0	1	0	4	0	1	1	0	1	0	0	0	1	0	0	1	0	0	2	0	0	3	1	0	3	0	1	1	0	2	0	0	0	0	0	0	0	0	1	1	0	0	0	0	0	2	0	1	3	0	1	2	3	1	0	0	0	0	0	2	0	0	1	0	0	2	0	0	4	5	0	0	1	0	0	1	0	1	0	0	3	0	0	0	0	0	0	0	0	0	0	0	0	4	3	2	0	1	0	0	0	0	0	3	1	0	4	0	5	0	0	0	1	1	3	0	7	0	0	0	0	0	0	0	0	2	1	1	0	0	0	0	3	1	0	0	2	0	0	0	0	0	0	0	0	0	0	2	0	1	0	0	0	0	0	0	2	1	0	0	0	1	0	1	0	0	0	1	0	0	0	0	0	1	0	1	1	8	5	0	0	0	0	1	0	0	0	0	3	0	1	0	3	2	0	0	0	0	0	2	0	0	0	1	0	1	1	1	2	0	0	5	3	0	0	0	0	0	0	0	0	3	1	0	2	0	0	3	0	7	0	0
N0.HOG0003921	0	0	0	4	4	0	5	0	3	0	0	3	3	6	0	0	1	2	1	2	0	1	1	2	0	0	0	0	1	1	1	2	7	0	2	0	1	3	3	3	2	2	2	4	2	3	3	5	1	0	1	2	3	4	1	4	2	1	0	0	0	2	3	4	4	1	2	1	0	0	0	0	1	1	1	4	4	0	2	0	0	2	0	1	1	2	0	0	2	0	1	0	2	1	2	0	0	1	1	2	1	0	1	8	2	0	3	0	2	2	2	3	0	3	3	0	2	1	1	9	0	1	0	2	6	2	1	1	1	2	0	1	1	3	1	4	1	3	0	1	2	4	1	1	3	3	2	1	0	4	0	0	2	1	0	0	3	0	3	2	1	1	0	0	2	0	2	1	0	2	3	0	2	0	7	1	4	2	0	0	0	3	0	4	4	5	3	1	1	3	1	4	2	7	0	1	2	2	6	4	1	5	3	2	1	2	2	0	0	0	2	1	2	1	1	2	1	2	0	2	0	3	5	1	2	1	1	0	0	2	1	1	0	1	0	3	2	0	5	1	2	3	3	1	1	1	1	0	1	1	2	0	2	2	2	1	5	4	0	1	1	3	5	2	0	0	0	7	2	1	1	1	3	1	1	1	2	0	1	1	1	2	1	1	0	1	3	3	1	1	1	2	1	0	2	3	0	0	4	0	3	2	4	0	2	0	2	0	0	1	6	2	1	0	0	2	4	2	1	0	1	2	5	1	4	1	0	1	1	1	2	0	0	1	1	1	2	0	0	0	2	1	4	4	2	3	1	1	0	1	1	1	0	2	2	2	5	1	1	2	0	4	0	0	10	1	0	1	2	3	4	0	0	0	0	4	1	2	5	3	3	1	3	1	0	1	0	5	0	0	1	2	1	1	1	1	0	0	0	0	0	0	5	4	1	3	0	3	0	1	3	4	0	0	3	4	0	2	0	1	1	0	0	0	4	0	1	0	1	0	8	0	1	0	1	1	5	0	1	2	0	3	0	1	2	0	0	1	1	1	5	0	2	2	4	1	1	1	0	0	0	1	1	0	1	8	0	0	0	0	4	0	0	6	2	1	2	0	3	0	1	1	7	7	2	5	2	0	1	2	2	1	3	1	2	0	2	5	2	0	3	0	0	0	0	2	0	1	1	2	2	1	8	0	0	9	1	0	1	1	5	3	1	1	1	1	3	0	1	0	6	2	1	2	1	6	0	3	0	2	3	0	6	0	2	2	1	1	1	0	1	1	2	1	2	1	6	2	0	0	0	0	3	1	4	2	0	1	3	2	0	2	4	1	1	1	1	2	1	1	0	1	2	0	0	2	2	2	0	1	0	5	1	0	0	1	0	3	1	0	1	2	1	0	2	3	2	0	3	0	1	0	0	1	0	1	2	0	2	1	2	0	0	0	2	6	3	2	0	2	2	3	1	2	0	0	3	4	0	1	3	1	1	0	1	0	0	1	1	1	1	1	2	0	1	0	1	2	1	5	1	7	0	2	2	1	0	2	0	0	1	1	4	0	2	0	1	0	1	0	2	0	0	5	0	0	4	3	1	1	2	2	1	4	1	1	0	2	4	1	0	2	2	1	0	1	3	4	2	1	2	0	0	0	3	1	0	2	1	0	2	2	3	1	2	5	0	2	1	2	0	2	1	1	2	0	2	3	3	2	3	0	1	4	0	1	1	1	2	3	0	2	0	1	2	7	0	0	0	5	1	1	1	4	0	2	5	5	1	2	1	2	1	3	6	2	1	0	5	2	2	0	1	2	2	1	1	1	1	1	1	2	0	1	4	1	2	1	1	2	1	2	1	1	2	2	1	4	2	1	1	1	0	7	1	0	4	2	3	2	3	2	0	6	0	1	2	2	0	1	0	0	1	3	1	0	0	1	2	0	3	1	4	0	0	5	1	0	0	3	1	0	6	3	2	1	0	0	0	4	2	3	0	0	1	0	4	1	1	0	2	1	3	0	2	3	0	1	4	0	0	0	1	0	1	2	0	3	0	1	0	1	0	0	2	0	0	2	1	0	0	0	1	0	0	0	1	1	3	0	1	1	2	0	1	1	0	1	2	1	2	2	3	1	0	1	1	0	2	1	0	0	0	1	1	3	2	3	2	0	3	4	0	0	2	0	0	2	1	2	0	5	1	0	2	6	5	1	1	0	0	4	4	2	0	1	1	1	1	1	2	0	5	3	0	5	1	1	2	1	1	0	1	0	3	1	2	0	1	4	4	0	2	0	5	1	0	4	1	0	2	2	4	2	0	1	0	1	0	3	2	3	1	3	0	1	1	1	2	1	0	1	1	0	2	2	4	2	0	1	1	1	5	5	0	0	3	0	3	1	0	2	0	2	1	1	0	5	0	1	0	1	2	0	0	1	4	0	1	0	1	1	1	0	1	1	2	0	3	1	0	0	1	1	1	1	1	0	1	1	1	0	0	1	3	1	2	4	1	5	4	0	3	6	0	2	1	3	0	4	6	0	1	0	0	0	2	1	0	2	3	0	1	0	1	1	4	3	5	4	3	5	1	2	0	1	7	2	0	2	0	1	3	4	1	2	3	0	2	1	0	1	0	0	5	0	1	1	1	1	1	0	0	3	1	3	1	2	5	0	1	3	1	3	2	3	1	4	1	7	3	2	1	4	2	0	7	2	0	0	1	1	3	0	2	3	2	3	1	1	0	2	2	0	2	0	0	6	11	0	2	1	1	3	1	3	2	2	2	0	2	1	3	0	4	0	2	0	3	2	1	0	1	6	8	1	0	1	1	0	2	1	2	2	3	1	2	0	1	6	0	3	4	1	0	0	1	5	4	1	2	2	0	1	1	1	2	1	2	0	0	1	0	2	0	1	2	7	4	2	0	0	2	1	2	0	1	1	2	2	3	9	7	3	0	1	5	0	3	2	1	2	1	0	0	2	2	2	0	0	0	1	1	1	0	1	1	2	0	3	2	0	2	1	0	0	0	3	1	1	1	1	0	0	0	1	4	2	2	1	2	2	0	2	1	3	2	0	2	1	4	2	2	2	1	0	1	0	6	1	0	2	0	1	4	0	1	0	1	1	1	2	5	2	0	0	0	0	5	1	0	2	1	0	3	2	2	0	0	1	2	0	0	0	2	1	1	2	0	1	0	4	4	1	0	1	1	2	2	1	4	1	3	1	4	1	4	2	3	2	3	3	0	0	0	0	3	4	1	3	0	0	2	1	0	7	0	1	1	4	2	0	2	0	4	5	2	7	0	1	2	1	2	0	2	0	0	1	0	4	1	2	0	2	1	1	0	1	0	0	3	0	2	3	0	4	0	0	1	1	0	1	4	1	0	0	2	0	3	2	3	4	2	0	0	2	2	2	1	1	0	2	2	0	0	0	1	0	3	1	1	0	3	3	2	1	1	1	0	2	1	1	0	4	5	1	3	1	0	1	0	2	4	1	2	2	3	2	1	2	1	4	2	2	0	3	0	0	2	4	4	6	0	0	2	2	1	1	1	2	1	6	4	1	0	2	1	0	2	0	8	0	2	3	0	3	2	0	2	0	4	1	1	3	0	0	2	0	1	0	5	0	2	0	2	2	0	3	2	0	7	0	0	2	1	3	2	3	1	1	0	0	0	2	2	2	0	2	0	0	5	2	1	1	0	2	0	1	2	0	0	2	2	1	0	2	1	0	0	1	2	0	1	1	4	0	0	0	7	0	0	2	2	2	4	6	1	0	1	3	3	1	1	0	1	0	1	0	0	2	1	2	1	0	0	4	3	2	3	7	1	0	2	0	5	0	0	0	7	1	1	0	1	5	4	1	4	1	3	1	2	0	0	1	0	5	2	2	4	4	4	0	1	0	3	0	0	2	1	0	0	2	1	5	0	1	3	2	1	2	2	4	2	1	4	1	3	0	0	1	0	0	1	3	1	1	1	2	2	2	1	3	2	11	0	0	1	1	3	1	2	2	1	2	2	5	1	2	0	0	3	1	0	1	0	1	0	2	0	0	1	0	1	2	0	3	0	0	1	1	0	1	0	3	4	8	1	0	0	2	0	0	2	3	2	0	0	1	4	1	1	1	1	1	1	0	2	0	5	1	4	3	1	3	0	0	3	3	1	0	4	0	4	1	1	0	0	0	3	1	2	1	3	2	3	0	0	1	0	1	2	0	0	3	1	8	0	3	0	1	0	4	1	2	3	5	0	2	3	2	1	1	2	1	0	0	0	0	0	3	2	1	4	3	0	0	7	3	2	2	1	0	1	1	0	0	1	0	2	2	2	3	0	0	4	2	2	5	3	1	4	1	1	4	4	0	0	2	6	1	0	1	1	3	3	2	0	0	2	4	0	0	3	1	2	0	2	0	2	1	0	2	3	0	1	1	0	1	0	1	0	0	1	0	0	1	2	4	1	0	0	0	2	3	0	0	1	1	2	2	0	5	4	1	1	9	0	2	3	2	0	4	0	0	3	1	0	0	1	1	0	2	0	5	0	1	1	4	1	1	1	6	0	5	0	1	2	3	0	0	0	0	3	3	0	1	1	1	1	0	0	1	1	0	2	0	1	4	2	4	2	0	0	8	3	2	1	5	1	0	1	3	2	1	1	1	2	0	2	3	3	0	0	3	1	2	1	1	4	0	1	2	2	1	1	1	0	1	0	5	2	1	0	0	6	0	1	6	0	2	0	0	4	0	2	3	0	0	0	1	1	0	1	2	0	1	3	0	3	0	2	2	2	5	3	5	0	1	0	3	1	2	1	2	3	0	1	5	0	0	3	2	2	1	1	0	1	0	1	3	4	2	0	2	0	0	1	5	0	0	0	1	2	2	1	3	0	1	3	0	0	2	3	6	2	0	3	2	0	0	0	0	0	0	4	3	1	4	1	0	6	0	0	3	2	2	1	2	0	1	3	1	2	1	3	0	0	3	1	1	2	0	4	0	0	0	2	5	2	0	4	6	1	2	0	2	1	2	0	2	2	5	0	0	2	3	3	1	1	7	1	3	1	2	0	1	0	1	4	1	0	3	0	2	2	0	1	6	1	0	1	0	1	1	0	2	0	1	0	4	2	0	1	2	2	2	0	0	0	1	4	1	3	0	3	0	0	3	0	4	5	1	1	1	0	1	1	0	0	2	3	2	1	2	2	1	3	2	4	0	2	2	0	5	2	0	1	2	0	1	0	1	2	2	0	0	2	1	2	0	3	0	4	0	4	0	1	0	0	4	6	0	1	1	0	1	0	1	0	3	0	0	1	1	1	1	1	1	0	3	0	0	1	0	0	1	1	2	2	0	2	4	5	2	1	4	4	1	2	2	3	1	1	5	0	2	0	8	1	1	1	1	2	1	3	1	0	3	1	1	0	0	1	0	1	3	1	3	1	0	3	3	1	3	2	0	4	0	3	2	1	1	2	2	2	0	0	3	1	0	1	4	3	3	3	6	2	2	0	1	0	0	1	5	1	1	5	0	2	0	3	4	3	0	0	0	1	1	0	1	1	3	1	2	2	3	0	1	0	0	2	0	0	2	0	2	4	0	2	3	1	3	0	5	0	0	1	0	0	0	4	0	1	0	1	1	0	0	0	2	0	1	1	2	0	5	0	0	2	0	4	1	5	0	2	3	4	1	3	2	0	1	1	6	1	2	2	0	9	2	0	1	2	3	5	1	2	2	4	2	0	0	1	1	6	2	1	1	1	1	0	3	0	1	0	0	3	0	6	2	0	5	3	1	0	0	0	6	2	0	0	1	2	0	0	3	0	3	0	0	0	0	0	1	1	0	0	1	1	3	1	1	1	0	2	2	1	3	0	0	2	0	2	3	1	1	2	1	2	2	0	1	1	1	2	0	3	4	1	1	2	1	2	0	1	3	1	1	3	0	2	1	0	3	0	0	4	0	0	2	0	3	3	3	2	0	2	6	0	0	1	0	1	2	0	3	1	2	0	2	5	1	1	0	1	0	3	7	2	0	0	2	0	0	1	1	2	3	5	2	0	0	1	0	0	2	1	5	1	0	1	1	0	1	6	1	1	0	1	0	5	1	0	0	2	2	1	0	3	0	1	1	1	3	3	3	0	2	2	2	0	3	0	0	0	1	0	2	2	1	1	0	2	1	0	4	0	2	1	0	0	2	0	3	0	1	0	1	0	1	0	0	6	2	3	0	2	2	2	0	3	0	2	2	3	0	0	0	1	1	0	1	3	1	1	3	1	1	0	3	1	0	4	0	0	1	3	1	1	5	0	0	1	0	3	0	2	1	0	2	1	2	0	1	0	3	1	3	1	4	2	1	0	1	1	0	5	1	2	2	0	4	0	3	0	1	3	2	1	2	0	2	1	6	0	1	2	0	3	4	0	2	3	0	0	0	0	2	0	0	7	1	4	2	1	2	1	0	3	6	0	3	4	0	0	1	0	2	2	2	1	1	2	0	0	0	1	1	1	7	1	0	5	1	3	0	0	1	2	0	3	1	1	2	0	2	1	1	2	1	3	0	1	4	1	1	1	2	0	2	2	7	0	2	3	0	1	3	1	1	0	5	3	2	0	1	2	2	4	7	2	0	0	0	0	2	4	0	1	1	1	2	2	3	0	2	0	1	3	2	0	0	1	2	1	0	1	1	0	1	2	2	2	2	0	1	1	0	0	1	3	0	4	0	6	0	4	0	6	3	2	0	3	2	0	1	0	6	4	3	1	3	1	2	0	1	1	1	3	0	2	3	1	0	2	0	2	0	3	0	0	1	4	1	1	3	2	0	0	0	1	4	0	1	2	2	2	1	2	1	0	3	7	2	2	6	1	1	2	7	2	2	1	0	2	2	0	1	4	3	4	1	3	0	6	2	1	2	3	1	2	0	0	0	1	5	5	2	1	2	2	2	0	4	0	0	2	0	6	0	0	0	2	0	1	2	0	2	1	0	6	0	0	2	6	3	3	0	3	4	0	1	1	1	1	1	1	0	3	1	0	1	4	2	1	2	4	3	0	0	2	0	3	1	1	3	0	1	1	1	3	3	0	2	1	2	5	4	2	1	1	1	1	0	2	2	6	1	1	2	1	0	0	6	0	4	2	1	2	0	0	0	1	1	3	1	1	3	0	3	1	0	0	0	2	3	2	1	0	2	1	3	0	0	0	1	1	2	0	1	0	2	6	0	0	1	0	0	2	2	0	0	0	0	3	0	5	1	0	0	3	0	7	0	1	1	1	0	11	4	3	0	0	4	0	1	0	2	1	2	0	2	0	4	1	2	3	5	2	0	0	0	2	1	3	2	3	1	4	0	1	3	0	1	5	0	0	1	1	4	1	1	2	2	1	1	0	1	4	4	0	2	2	5	2	2	0	0	1	0	2	0	1	0	1	3	0	0	0	2	1	0	9	2	1	1	4	2	1	2	0	0	3	7	0	2	0	1	2	3	9	3	0	0	3	1	9	0	0	0	0	0	4	0	0	1	1	4	1	1	0	0	0	1	0	1	1	2	3	1	1	2	1	0	0	2	2	0	3	4	1	0	1	0	1	1	0	3	0	1	0	5	0	0	3	3	1	6	2	3	6	1	0	0	2	2	0	2	1	0	2	4	0	0	2	9	2	0	2	4	0	0	0	8	2	1	0	3	2	0	4	2	2	1	0	0	1	2	1	0	0	2	2	0	3	2	0	2	3	1	0	0	4	3	0	0	0	3	0	2	0	0	2	6	0	0	3	0	2	2	0	3	1	0	3	2	1	8	3	1	0	1	1	1	1	3	5	1	1	0	1	1	1	1	2	0	2	0	1	2	6	1	3	3	0	4	3	2	1	1	3	1	1	0	0	2	4	0	0	4	1	2	0	6	0	0	4	2	2	0	0	2	2	3	0	1	2	2	1	1	7	4	1	1	0	1	3	3	0	1	1	1	1	0	3	1	1	4	1	0	9	2	7	1	0	5	0	1	0	0	0	7	1	0	2	0	2	1	1	1	1	3	2	1	0	0	0	4	2	2	0	0	1	5	2	10	1	3	1	2	3	1	1	1	1	2	5	2	1	3	0	2	3	1	4	3	5	3	0	1	6	2	0	1	0	1	3	0	0	0	3	1	1	2	1	7	3	0	3	2	2	0	2	0	5	3	2	2	1	2	0	1	0	0	1	1	2	1	3	0	0	3	6	2	7	0	2	0	0	0	2	2	17	3	2	0	1	1	3	3	3	0	1	1	2	1	4	1	2	3	1	2	0	0	1	2	0	0	1	0	6	1	2	3	0	2	2	3	1	0	0	0	2	3	0	3	2	4	2	4	2	0	3	1	0	1	0	3	1	0	2	3	0	3	3	1	0	6	2	2	0	0	4	9	2	1	5	1	0	4	1	4	1	1	6	1	1	0	3	3	1	1	3	1	4	0	0	2	1	2	2	0	0	0	1	0	3	6	2	4	3	0	1	1	1	0	1	2	0	6	1	1	4	0	3	3	0	0	3	1	0	0	1	0	1	2	3	2	8	2	1	0	2	0	2	1	1	3	2	3	1	2	0	1	0	1	0	0	3	1	1	3	0	0	1	1	2	3	1	1	2	3	3	1	4	1	3	2	1	1	3	0	4	0	2	4	6	1	1	0	3	0	1	1	0	0	2	2	3	3	6	2	1	1	5	0	0	5	2	3	2	0	3	0	0	0	0	0	0	2	1	0	0	0	1	0	0	1	2	2	4	3	1	2	2	5	0	1	3	0	1	0	0	3	0	1	2	5	0	0	0	0	0	6	2	1	3	1	1	0	2	5	0	2	6	0	1	2	5	0	1	2	0	2	6	2	1	4	0	0	3	2	0	1	1	0	0	0	2	0	2	1	0	2	5	2	0	3	5	2	0	0	1	0	1	5	5	1	1	5	0	1	1	1	4	2	1	1	0	0	1	4	3	3	1	0	3	0	0	0	0	1	1	2	2	2	1	1	0	1	0	5	0	1	1	0	1	2	0	0	0	1	1	0	2	3	0	0	2	1	3	3	5	0	2	0	0	1	1	1	2	2	1	3	3	1	0	1	2	5	2	0	2	0	1	0	1	1	0	0	3	1	1	1	0	2	1	0	1	5	2	0	3	2	2	2	3	1	2	1	1	1	1	0	2	1	1	0	1	3	3	0	2	0	0	9	1	2	0	2	0	1	1	0	1	1	0	0	4	1	5	0	1	0	3	4	0	5	5	1	3	2	0	4	0	0	3	1	0	1	5	2	0	0	1	2	3	2	3	2	0	0	6	5	10	0	1	2	3	0	4	2	3	0	2	3	0	1	0	1	5	1	0	1	1	2	2	0	0	2	0	2	0	0	2	1	2	3	2	1	2	2	3	0	1	1	2	3	4	0	1	0	1	7	0	3	0	1	0	1	1	0	4	2	1	1	0	2	0	0	2	0	2	3	1	4	0	4	1	0	4	2	0	1	2	1	0	3	3	0	0	0	0	1	3	0	1	0	1	2	1	1	0	0	2	2	1	0	0	4	1	1	0	2	2	2	2	0	2	1	2	1	2	0	3	0	1	1	0	1	2	2	3	1	1	0	0	0	0	0	1	3	0	0	1	3	4	2	1	0	1	0	0	1	3	0	1	0	0	1	1	0	0	1	2	3	1	8	0	4	2	3	1	0	7	0	5	5	0	0	0	0	0	1	3	0	0	7	1	0	4	5	1	0	2	2	1	0	0	2	6	1	0	2	4	0	4	0	0	1	2	5	2	1	0	3	7	2	1	0	0	0	1	0	0	0	0	6	0	0	0	1	0	5	1	0	0	1	1	4	1	1	5	0	0	1	0	0	5	0	5	1	5	2	0	1	2	0	1	2	2	1	2	0	4	0	4	0	0	0	0	2	0	0	2	3	1	0	1	2	3	1	0	1	2	6	2	1	0	2	1	0	0	0	7	1	0	3	1	0	1	0	2	3	0	2	1	4	0	1	1	0	1	0	1	1	4	3	3	0	3	1	5	1	1	1	3	0	1	0	1	2	4	1	0	0	1	2	1	6	3	0	1	3	1	1	2	2	1	0	0	2	0	2	4	1	0	1	1	1	0	2	0	0	0	1	2	8	0	0	3	0	4	1	0	2	0	0	1	0	2	0	0	2	1	2	0	1	0	3	0	2	1	9	1	1	2	0	1	0	1	0	0	1	2	0	0	0	3	1	0	0	1	2	1	2	0	0	1	0	7	1	3	1	1	0	0	0	1	0	1	3	0	0	1	4	2	7	1	1	1	0	1	1	1	5	0	1	4	0	1	1	1	3	1	3	0	2	0	2	3	2	0	5	2	2	1	0	0	3	4	1	0	2	4	2	0	0	1	1	4	2	0	0	0	2	0	0	1	4	1	0	2	5	2	2	2	2	0	7	1	0	1	0	6	0	5	3	1	4	1	0	10	0	0	0	1	0	1	1	4	4	1	2	0	0	1	0	0	1	0	4	1	3	4	0	2	0	2	2	3	2	1	3	1	0	0	1	3	0	0	1	1	1	2	2	0	2	7	2	0	0	1	0	0	0	0	2	1	5	2	0	0	5	3	0	1	4	3	1	3	2	2	0	2	5	1	0	0	2	1	0	0	0	9	1	3	0	3	2	0	0	2	3	1	2	1	0	4	1	0	6	1	1	0	3	0	3	1	2	1	0	2	1	0	2	0	5	0	2	0	1	2	1	3	0	0	1	2	1	0	2	1	0	4	1	1	3	0	2	0	3	2	1	5	3	1	0	0	1	0	1	3	0	6	1	4	0	3	0	1	0	0	0	0	5	1	0	1	1	2	4	1	3	0	1	2	1	1	1	2	2	1	3	2	2	0	2	0	3	1	0	1	2	3	2	1	1	3	2	0	2	3	1	2	2	1	0	1	0	2	0	0	2	0	5	1	0	1	1	0	1	2	0	0	2	2	0	0	1	1	2	0	1	0	2	0	0	6	0	3	2	1	2	0	3	2	0	3	2	1	1	12	0	1	1	0	0	0	0	0	2	2	1	2	1	0	2	2	2	2	0	0	0	1	0	1	4	6	1	0	3	5	0	1	3	1	5	1	2	1	1	0	0	8	1	2	7	0	1	5	1	2	2	1	1	7	2	3	0	3	2	3	1	1	1	2	1	0	3	1	2	1	1	1	5	0	1	2	1	1	3	0	0	0	1	1	1	1	0	2	4	1	5	3	0	1	3	2	5	1	3	1	5	1	1	0	1	2	2	1	0	3	0	1	0	2	2	5	0	5	0	1	4	0	1	0	3	0	0	0	2	0	0	0	2	10	1	1	0	1	3	0	3	1	0	2	1	1	1	3	0	0	0	5	0	2	2	1	8	1	1	1	1	3	0	0	1	0	0	0	3	0	4	1	2	1	1	0	3	0	1	1	3	2	0	1	0	0	2	1	0	2	2	0	0	1	4	0	1	1	3	2	1	1	0	0	1	4	5	0	3	0	2	0	0	0	1	3	0	4	0	0	0	1	3	4	0	0	2	1	3	1	2	0	2	2	1	1	1	0	0	4	1	2	2	2	3	0	4	2	0	2	4	0	3	1	0	1	1	0	0	1	3	3	5	0	1	0	0	0	4	3	2	1	0	1	3	3	0	4	3	1	1	6	0	1	0	1	1	2	1	1	0	1	0	3	0	1	3	0	0	0	2	1	0	3	0	1	1	0	1	7	1	3	1	1	3	2	1	0	1	0	0	0	3	2	0	0	0	2	1	0	6	1	1	0	3	6	0	0	2	2	0	2	1	3	1	0	0	2	2	0	1	2	3	1	0	1	0	1	2	1	1	3	0	1	4	2	1	0	0	4	0	0	2	4	0	0	1	6	2	4	4	1	0	1	1	1	2	0	1	0	4	13	2	1	1	3	2	0	0	0	1	0	2	2	1	1	0	0	1	3	1	1	2	0	0	2	0	1	0	1	2	2	0	0	3	1	4	0	0	0	2	4	3	2
N0.HOG0009931	0	0	0	0	3	0	0	0	0	0	0	0	1	0	1	0	1	0	0	0	0	0	0	0	0	0	0	0	1	0	0	0	1	0	0	0	0	0	0	1	0	1	0	1	0	0	1	0	0	0	2	1	0	2	0	0	0	0	1	0	0	0	0	0	1	0	1	0	0	0	1	0	2	1	0	0	0	0	0	0	0	0	1	1	0	2	0	0	0	1	1	0	0	0	0	0	1	0	1	1	1	0	1	2	0	0	2	1	0	0	0	0	0	0	0	0	0	0	1	1	0	1	0	0	0	0	0	0	0	2	2	0	0	0	2	1	0	1	1	0	0	0	0	0	2	0	1	0	0	0	0	0	0	0	1	1	0	0	0	0	0	0	0	0	1	2	0	0	0	0	0	0	1	0	0	3	2	0	0	0	1	0	1	2	0	1	1	0	0	0	0	0	0	0	0	0	0	0	0	1	0	1	0	1	0	1	0	0	0	0	0	0	1	0	0	0	0	1	1	0	2	0	1	0	1	0	0	0	1	1	1	1	1	0	1	0	0	1	0	1	0	1	2	1	0	0	1	0	0	1	0	0	0	0	0	0	1	1	0	0	0	0	0	1	1	0	1	1	0	0	1	1	1	0	1	0	0	0	2	1	0	0	1	0	0	0	0	0	0	0	1	2	0	0	0	0	0	0	0	0	0	0	0	1	0	0	1	0	0	0	0	0	2	0	1	2	1	0	2	0	0	0	0	0	0	2	0	0	1	0	0	0	0	0	0	1	0	0	0	0	2	0	0	3	0	0	1	0	0	0	1	0	0	0	0	1	2	0	0	0	0	0	0	0	0	0	0	0	0	0	1	1	1	0	0	1	1	0	0	1	2	0	1	0	0	0	0	0	1	0	1	0	0	0	0	0	0	1	0	1	0	0	1	1	0	1	1	0	0	0	1	0	0	0	0	0	0	0	0	0	0	3	1	0	1	0	0	0	0	0	0	1	1	0	0	0	1	0	2	0	0	1	0	0	0	0	1	0	0	0	0	0	1	1	1	1	0	0	0	1	0	0	1	0	0	3	0	0	1	1	0	0	1	2	1	0	0	1	1	0	1	0	0	0	0	1	1	0	0	1	0	0	0	0	3	0	1	2	0	0	0	1	0	0	1	2	0	0	0	0	0	2	0	0	1	2	2	1	1	0	0	0	0	0	0	1	2	0	0	1	0	1	1	1	0	1	0	0	0	1	0	0	1	0	0	0	0	0	0	0	0	0	0	0	1	0	1	0	0	1	0	0	0	0	1	0	0	1	0	0	0	0	0	0	0	0	0	0	0	0	1	0	0	0	0	1	0	1	0	0	0	0	0	0	0	2	0	0	0	0	0	1	0	0	0	2	0	0	0	0	0	0	0	0	0	0	0	0	0	0	0	0	0	0	0	1	2	0	0	0	0	2	0	0	0	0	0	0	0	0	0	0	0	0	0	0	0	0	1	0	0	0	1	0	0	0	0	0	0	0	0	0	0	0	0	0	0	0	0	0	0	1	1	0	3	1	0	0	0	0	0	0	0	2	0	0	4	0	0	0	3	1	1	0	3	0	1	0	1	0	0	0	0	1	0	0	1	0	0	0	0	0	1	0	1	0	0	0	0	1	0	1	1	0	0	0	0	0	0	0	1	0	0	0	1	0	0	0	2	1	0	1	0	1	0	0	0	0	3	0	0	1	0	0	0	0	0	0	0	0	1	0	0	2	0	0	0	2	1	1	1	0	0	0	2	0	0	1	1	0	0	1	0	0	0	1	0	0	0	0	0	0	0	0	0	0	0	1	0	1	0	0	1	0	0	0	0	1	1	0	0	0	1	3	0	0	2	0	0	0	0	1	0	0	1	0	0	0	1	0	1	0	0	1	1	0	0	0	2	0	0	0	0	1	0	1	1	0	0	0	0	0	0	0	1	0	0	1	0	1	0	2	0	0	0	0	0	0	0	0	0	0	0	0	0	0	0	1	0	0	0	0	0	0	0	0	0	0	0	0	0	3	0	0	0	0	1	0	0	0	0	0	0	0	0	0	1	1	0	1	0	0	0	2	0	1	1	1	0	0	1	1	0	0	0	0	0	0	2	0	0	0	0	0	0	0	0	0	0	1	3	1	0	0	1	1	2	0	0	2	0	0	1	1	0	0	0	0	2	0	0	1	0	0	0	0	0	0	0	1	0	0	1	0	0	1	0	0	0	0	0	0	0	0	0	0	0	0	1	0	0	0	1	0	2	0	0	1	0	0	2	0	0	1	0	0	2	1	0	2	1	0	0	0	0	0	2	0	1	0	0	0	0	0	0	0	0	0	0	0	0	0	0	0	0	1	1	0	1	0	1	0	0	1	0	0	1	0	1	0	0	0	0	0	0	0	0	0	0	0	0	0	0	1	0	0	0	0	0	0	0	0	1	0	0	0	1	0	0	0	1	0	1	1	1	0	0	1	0	1	0	1	0	3	1	0	0	0	0	1	2	0	1	0	0	0	0	0	0	0	0	0	0	0	0	0	1	1	3	0	0	1	2	0	1	0	0	0	1	0	0	0	1	0	0	0	1	0	3	0	0	3	0	0	5	1	0	0	2	0	1	0	0	0	0	0	0	0	2	0	0	0	0	0	1	1	1	0	0	0	1	0	1	0	0	0	0	0	0	1	0	0	1	0	0	0	3	0	0	0	0	1	1	0	0	0	1	0	3	0	0	0	0	1	0	1	1	2	1	0	0	0	1	0	1	0	0	0	2	1	0	0	0	0	1	0	0	2	0	0	0	0	0	0	0	2	0	0	0	0	0	0	0	0	1	0	0	1	0	0	1	1	0	1	2	0	1	0	0	0	0	0	1	0	0	0	1	0	0	0	0	0	0	1	0	0	0	0	1	0	1	1	0	0	0	0	1	0	0	2	1	0	1	0	0	0	1	0	2	0	1	1	0	0	0	1	0	1	0	0	0	1	0	1	1	1	0	0	0	0	2	0	0	1	0	0	2	0	0	0	0	0	0	1	0	0	1	0	0	1	1	0	1	0	0	0	0	0	1	0	4	0	1	0	1	0	0	0	1	1	0	0	0	0	1	0	0	0	0	0	1	0	0	0	0	0	0	0	0	0	0	0	0	0	0	0	0	0	0	0	0	0	0	0	0	1	0	0	0	0	0	0	0	0	1	0	1	0	0	0	0	1	0	0	0	0	0	1	1	1	0	0	1	1	0	1	0	0	0	0	0	1	0	0	0	0	1	0	0	0	0	0	0	1	0	0	0	0	0	2	2	2	0	0	1	0	0	0	2	0	0	1	1	1	0	1	0	0	0	0	0	0	0	0	1	1	1	0	2	0	0	0	0	1	1	0	0	0	1	1	0	0	0	1	0	0	0	1	1	0	0	0	0	0	0	0	0	0	0	1	0	0	0	0	2	1	0	0	0	0	0	1	0	0	0	0	1	0	0	1	1	2	0	0	1	0	0	1	0	0	0	0	0	0	1	0	1	0	0	1	0	0	0	0	0	0	0	2	0	1	0	1	0	1	0	0	0	1	0	0	1	0	0	0	0	0	0	1	0	2	0	0	0	0	0	0	0	0	0	1	0	0	0	1	0	1	0	0	0	0	1	0	0	0	0	1	0	0	0	0	1	0	0	0	0	0	0	1	0	0	0	0	0	0	0	0	0	1	0	0	0	2	0	0	2	0	0	0	0	0	0	0	0	0	0	0	0	0	0	1	0	0	0	0	0	0	0	0	0	0	0	0	1	1	2	0	1	0	0	0	0	0	0	0	1	0	2	0	3	0	0	0	0	1	1	0	3	0	0	0	0	3	0	0	0	0	0	0	1	0	1	0	2	0	1	0	0	0	0	0	1	0	0	1	0	0	0	0	1	3	0	2	1	0	0	0	1	0	0	0	0	1	0	0	0	1	0	0	1	1	0	0	0	2	0	0	0	0	0	0	0	0	0	1	1	2	0	0	0	0	0	0	0	0	0	0	0	0	0	2	0	0	0	1	0	1	0	0	0	0	0	0	0	0	1	0	0	0	0	0	1	0	0	0	0	0	0	0	0	0	1	0	2	0	1	0	0	2	1	0	0	0	0	1	0	0	0	0	0	0	0	1	0	0	0	0	2	0	1	0	1	0	1	0	1	0	0	0	0	1	0	0	1	0	0	0	0	0	2	0	0	0	3	0	0	1	0	1	1	0	1	0	0	0	0	0	1	0	0	1	1	2	1	0	1	0	0	0	0	0	0	1	0	0	0	0	0	0	0	2	0	0	0	0	2	0	1	1	2	1	0	0	1	0	1	4	0	0	2	0	0	0	0	0	1	2	1	0	0	1	0	0	0	0	0	0	0	0	0	0	0	2	0	0	0	0	0	2	2	0	0	0	1	0	0	0	0	0	1	0	0	0	0	0	0	1	0	1	0	0	0	1	0	0	0	2	1	1	0	3	0	0	0	1	0	2	0	1	0	1	1	0	0	1	0	0	0	0	1	0	0	0	0	0	0	0	0	1	1	0	0	0	0	1	0	2	1	0	1	0	0	0	0	0	2	0	0	2	3	0	0	2	0	1	0	0	0	0	0	0	0	0	0	0	0	1	0	0	1	0	0	0	0	0	0	1	1	0	1	0	0	0	0	2	0	0	0	2	0	1	0	0	0	1	1	0	1	1	0	0	0	0	2	0	0	0	0	1	0	0	0	0	0	0	0	1	0	0	1	0	0	1	0	0	1	4	0	0	0	1	0	0	0	1	0	0	0	0	0	1	1	1	0	0	0	0	0	1	0	0	0	1	1	0	0	0	1	1	1	0	0	0	1	1	0	0	0	0	0	0	0	1	0	0	1	1	0	0	0	1	0	0	1	1	2	2	1	1	0	0	2	0	0	0	1	0	0	0	0	0	0	0	0	1	0	0	0	0	1	0	2	2	0	0	0	0	0	1	0	0	0	0	0	0	1	0	0	1	0	0	0	0	0	0	0	0	0	0	0	0	1	1	0	0	1	0	1	0	0	1	0	1	0	0	1	0	0	0	0	0	0	0	0	1	0	0	0	0	0	1	1	0	0	0	1	0	0	0	0	0	0	0	1	1	1	0	0	0	0	0	2	0	0	0	0	1	0	2	0	0	1	1	1	0	0	0	0	0	0	0	2	2	0	0	1	0	0	0	0	1	0	0	0	0	0	1	0	1	0	1	3	0	0	3	0	0	0	0	0	1	0	0	2	0	0	0	0	0	0	2	0	0	0	0	0	0	0	1	0	0	0	0	0	0	0	0	0	1	1	0	0	1	1	0	0	0	0	0	1	0	0	0	0	1	0	1	0	1	0	1	0	0	0	0	0	0	0	0	1	0	0	0	0	0	1	0	1	1	0	1	0	0	0	0	0	0	0	0	0	1	0	0	2	0	0	0	0	0	0	0	0	0	0	0	0	0	1	0	1	1	1	0	1	2	1	0	0	0	0	0	0	1	0	0	0	0	1	1	0	1	0	0	0	1	0	0	0	1	0	1	1	1	0	0	1	1	2	0	0	0	1	1	1	0	0	0	1	0	1	0	0	0	0	1	0	1	1	0	1	3	0	0	0	0	1	1	0	0	1	0	0	0	2	0	0	0	0	0	0	0	0	0	0	3	0	0	0	0	0	0	1	1	0	0	1	0	2	0	0	0	0	0	0	0	1	0	1	0	0	0	2	1	0	1	0	0	2	0	1	0	0	0	1	1	0	0	0	1	1	1	0	1	0	0	0	4	0	0	0	0	1	0	0	1	0	0	1	0	0	0	1	0	1	0	0	1	0	1	1	0	0	0	0	0	0	1	0	0	0	0	0	0	2	0	0	0	0	0	1	1	1	0	1	0	0	0	0	0	0	0	0	0	0	0	0	0	1	0	0	0	0	1	0	0	0	0	2	2	0	0	1	1	1	0	0	0	0	2	0	0	0	0	0	0	0	1	0	1	0	0	0	0	0	0	0	0	0	1	0	0	0	0	1	0	0	0	1	0	0	0	0	0	0	0	1	1	0	0	0	0	0	0	0	0	0	1	3	0	1	0	0	0	0	1	1	0	0	1	0	0	0	0	1	0	0	0	0	0	0	1	0	0	1	1	0	1	0	0	0	0	0	1	0	1	0	0	0	0	0	0	1	0	1	2	0	1	0	0	1	0	0	0	0	1	0	0	0	0	0	0	0	0	0	0	1	0	0	1	0	0	0	0	0	0	1	0	0	0	1	0	0	0	1	0	0	0	1	1	1	0	1	0	0	0	0	0	0	0	1	0	0	0	0	0	1	0	0	0	0	1	0	2	0	0	1	1	2	0	0	2	0	0	0	0	0	5	0	0	0	1	0	0	0	0	0	0	0	2	0	1	0	0	2	1	0	0	0	0	1	2	0	1	3	1	0	0	0	2	0	0	2	0	2	1	0	0	0	1	0	0	0	0	0	0	0	0	0	0	0	0	0	1	0	1	0	0	0	0	1	0	0	0	0	1	0	1	1	0	1	1	0	0	0	0	1	1	0	0	0	2	0	1	0	2	0	0	1	0	1	0	0	0	0	0	0	0	0	0	2	1	0	1	1	0	0	1	0	0	0	0	0	1	1	0	0	0	0	0	0	0	0	1	1	1	0	2	1	0	0	1	1	1	1	0	1	0	0	0	0	0	1	0	0	1	0	0	0	0	2	0	3	1	1	0	1	0	0	0	0	0	0	0	0	0	2	0	0	0	3	0	0	1	0	0	0	0	1	0	1	1	0	0	1	2	0	1	0	1	0	0	1	0	0	3	1	3	0	0	2	1	0	0	0	3	0	1	0	0	0	1	0	0	1	0	2	0	0	1	0	0	0	1	0	2	1	1	0	0	0	0	1	0	0	1	0	0	0	0	1	2	0	0	0	0	1	0	0	0	1	0	0	1	0	0	2	1	0	0	1	1	0	3	0	0	1	1	0	0	0	0	0	0	0	1	0	1	1	0	0	0	0	0	0	0	0	0	0	0	1	0	1	0	0	0	1	0	0	0	0	1	0	1	0	0	0	0	0	0	0	0	0	0	0	0	0	1	0	1	0	0	0	0	0	0	0	0	2	0	0	1	0	0	0	1	0	1	0	0	0	0	0	0	0	0	0	1	0	2	0	1	0	0	0	0	0	0	0	0	0	0	0	0	1	0	0	0	0	0	0	1	0	0	0	0	0	0	0	0	1	2	1	0	0	1	0	0	0	0	0	1	0	1	0	0	0	2	0	0	0	0	1	0	2	1	0	1	0	0	0	1	0	1	0	0	0	1	0	1	1	0	0	1	1	0	0	0	0	0	0	0	1	0	0	5	0	0	0	0	0	0	1	0	0	0	0	1	0	0	0	2	0	0	0	1	0	0	1	0	0	0	0	0	0	2	0	0	0	1	2	1	2	0	0	1	2	2	1	0	1	0	1	1	0	0	0	0	1	0	2	0	0	0	0	0	1	0	1	0	1	0	0	0	0	0	0	1	0	0	0	0	0	0	0	0	1	2	0	0	0	0	0	0	0	0	0	0	0	0	2	0	2	0	0	0	2	0	0	1	0	0	0	1	0	0	2	1	0	0	0	1	0	0	0	2	0	0	0	0	0	0	1	0	0	3	0	0	2	1	0	0	0	1	0	0	0	0	0	1	0	1	0	0	0	1	0	0	0	0	1	0	0	0	0	1	1	0	1	0	0	0	0	0	0	0	1	0	1	3	1	0	1	0	1	0	0	0	0	0	0	1	0	0	0	0	0	0	0	1	0	0	0	2	2	1	0	0	1	1	0	0	2	1	0	0	1	1	1	0	0	0	1	0	1	1	0	1	0	1	5	0	0	0	1	0	0	0	0	1	0	1	0	0	0	0	0	0	1	0	3	0	0	0	0	1	0	0	0	0	1	0	0	0	0	0	0	0	0	0	0	0	0	0	0	1	0	2	0	0	0	0	0	1	0	0	0	0	0	0	0	1	0	0	1	0	0	2	0	0	0	0	0	0	0	0	0	0	0	0	0	0	0	0	1	2	0	1	1	0	0	0	2	2	0	0	0	0	1	0	0	0	0	0	0	0	0	0	0	0	2	1	0	0	1	1	1	0	2	1	0	1	0	0	0	1	1	0	0	1	0	0	0	1	1	0	2	0	0	1	0	0	0	0	1	1	1	0	1	0	0	0	1	1	0	0	0	1	0	0	0	0	0	2	0	0	0	2	0	0	0	0	1	0	0	1	0	2	1	3	0	0	0	0	0	2	1	3	0	2	0	0	0	0	1	1	0	1	0	1	1	0	0	0	0	0	0	1	1	0	0	0	0	0	0	0	0	1	0	0	1	0	3	1	1	2	1	0	0	0	2	0	0	1	0	3	2	0	2	0	0	0	0	0	0	0	0	0	0	0	0	0	0	0	1	1	1	0	0	0	1	1	0	0	1	0	0	0	0	0	0	0	0	0	0	1	0	0	0	0	2	1	0	0	0	1	0	0	0	0	0	0	1	1	0	0	0	1	0	1	1	0	1	0	0	0	1	0	0	0	0	0	1	0	0	2	0	1	1	0	0	0	0	0	0	0	0	3	1	0	0	0	2	0	0	1	1	0	0	0	1	0	2	1	0	0	0	0	0	1	2	0	1	0	0	0	0	1	0	1	0	0	0	0	0	0	0	1	1	1	0	0	0	1	0	0	0	0	1	1	0	1	1	0	1	0	0	0	0	1	1	0	0	0	0	0	1	0	0	0	0	0	0	0	0	1	0	0	0	1	0	0	1	0	1	1	2	0	0	0	0	0	0	0	1	0	0	0	2	0	0	0	2	0	0	0	0	0	0	0	0	1	0	0	0	1	0	1	0	0	0	1	0	0	1	1	0	0	0	2	1	0	0	0	0	1	0	0	1	0	0	0	0	0	0	1	0	0	0	3	0	0	0	2	0	0	0	0	0	0	0	0	0	0	1	0	0	0	0	2	0	0	1	0	1	0	0	0	1	0	1	1	0	0	0	3	1	0	0	0	0	3	2	0	0	2	0	0	0	0	0	1	0	0	0	0	0	0	0	1	0	0	0	0	0	2	2	0	2	0	0	0	0	0	0	0	1	0	1	0	0	1	0	0	1	1	0	0	0	0	0	0	1	0	2	0	0	0	0	0	0	0	0	0	0	0	1	0	0	0	1	0	0	0	0	0	0	1	0	0	0	0	0	0	0	2	0	0	0	0	0	0	1	0	0	1	0	0	0	0	1	1	0	2	1	0	0	0	0	1	0	0	2	1	0	0	0	0	0	1	1	0	1	0	0	0	0	0	0	0	0	1	1	1	0	0	2	0	0	0	1	0	0	0	0	0	0	0	2	0	0	0	0	0	2	0	0	0	1	1	0	0	1	0	1	0	0	0	0	0	0	0	0	0	0	1	0	0	0	0	0	0	0	0	0	0	0	0	0	1	0	0	0	0	1	0	0	0	0	0	0	1	0	0	0	0	1	0	2	0	1	0	0	0	0	2	0	0	0	0	0	0	0	0	0	0	0	0	1	0	0	2	0	1	0	0	0	1	0	0	0	0	2	1	0	0	0	0	0	0	0	1	0	0	0	0	0	1	0	0	0	0	2	0	0	0	2	0	0	1	0	0	1	1	0	0	1	0	0	0	0	1	0	0	0	0	0	4	0	0	1	0	0	0	0	0	1	0	0	1	0	0	0	1	0	0	0	0	1	1	0	1	0	1	0	0	0	0	0	0	0	0	0	2	0	3	1	0	0	0	0	0	0	1	0	0	0	0	0	0	2	1	1	0	0	0	0	0	0	0	2	0	1	1	0	0	0	0	0	0	0	1	0	0	1	2	0	0	0	0	0	0	0	0	0	0	0	1	0	0	0	1	0	2	0	0	1	0	0	1	1	0	2	0	2	0	1	0	0	0	0	0	0	1	0	0	1	0	2	2	2	0	2	1	3	1	0	1	0	0	0	0	0	0	1	0	0	0	1	1	0	0	0	0	0	0	0	0	0	0	1	0	0	0	0	0	0	0	0	0	0	1	0	0	0	0	0	0	0	0	1	0	0	0	0	0	0	0	1	0	0	0	1	0	0	0	0	1	0	0	0	1	0	1	0	0	2	0	1	1	2	0	0	1	1	0	0	0	0	0	0	0	1	0	0	1	0	0	1	0	1	0	1	1	2	1	0	0	0	0	0	0	0	0	0	0	0	0	0	1	0	0	1	0	1	1	0	0	0	1	0	1	0	0	1	2	0	1	0	0	0	0	2	0	0	0	0	1	0	0	0	0	1	1	0	0	1	0	1	0	0	0	0	0	0	0	0	0	0	0	0	0	0	2	1	3	0	0	0	0	0	1	0	0	0	0	1	0	1	0	1	0	2	1	0	0	0	0	0	0	0	1	1	1	1	0	0	0	0	0	0	0	0	0	1	2	0	0	0	0	0	0	0	0	0	2	0	1	0	0	1	0	0	0	0	0	0	1	0	2	1	0	3	1	0	0	0	1	0	0	0	0	1	0	1	1	2	2	0	0	0	0	0	0	0	1	0	0	1	1	1	0	0	0	0	1	2	0	0	0	0	0	0	0	0	0	0	1	2	0	3	0	0	0	0	1	0	0	0	0	0	1	1	0	0	0	0	0	0	0	0	5	1	0	1	0	0	0	0	2	1	0	0	0	0	0	0	0	0	2	0	0	0	0	1	1	0	0	0	1	0	0	0	3	0	2	0	0	2	0	0	1	0	0	0	0	0	0	0	0	1	1	0	0	0	1	0	0	2	0	0	0	0	0	0	1	0	0	0	0	1	1	0	0	0	0	1	0	0	0	0	0	0	0	1	0	0	0	3	0	0	0	1	0	0	0	0	2	1	0	0	1	0	0	3	0	0	1	1	1	0	0	0	0	0	0	0	0	0	3	0	0	2	1	0	1	0	1	0	0	1	0	0	1	1	0	0	1	0	0	0	0	0	0	0	0	0	0	0	0	0	0	0	0	0	0	0	0	0	0	0	0	0	1	1	2	0	3	0	0	0	0	0	2	0	0	2	0	0	1	0	0	1	0	0	0	0	0	1	0	1	1	0	0	3	0	0	0	0	0	0	2	0	1	0	0	0	0	0	0	1	0	0	0	0	2	0	0	0	0	1	0	1	3	0	1	1	0	0	0	0	2	1	0	0	1	1	2	0	4	0	0	0	0	0	0	1	1	1	1	0	0	1	0	0	0	0	1	0	0	0	0	0	0	0	1	0	1	0	1	0	0	2	0	0	0	0	0	1	0	0	2	0	0	0	0	0	0	1	0	1	2	0	0	5	0	0	1	1	0	0	0	1	0	0	0	0	0	0	0	0	2	0	0	0	0	1	1	0	0	0	1	0	0	1	2	0	0	0	0	0	0	0	0	0	0	0	0	0	1	0	2	2	0	0	1	0	0	0	2	2	0	1	0	1	0	1	0	0	0	0	1	0	1	0	0	0	1	0	0	0	0	0	0	1	0	0	0	0	0	0	0	0	0	1	0	0	1	0	1	0	0	0	0	0	2	1	0	0	0	0	0	1	0	0	0	1	0	0	0	2	0	1	0	0	0	6	0	0	1	0	3	1	0	0	0	1	0	0	1	0	2	0	0	0	0	0	0	2	0	1	0	0	0	1	1	1	1	0	0	1	0	0	1	0	0	0	0	0	1	1	0	0	1	0	0	0	0	0	1	1	2	0	0	0	0	2	0	1	0	0	1	1	0	0	2	0	0	0	0	0	0	0	0	0	0	0	0	1	0	1	0	1	0	1	0	0	1	0	0	0	0	1	0	2	1	3	0	0	0	1	0	0	0	0	1	2	2	0	0	0	0	0	0	0	0	0	0	0	1	0	0	0	0	0	2	2	0	1	1	1	0	0	0	0	0	0	0	0	1	0	0	1	0	0	1	1	0	0
N0.HOG0001921	0	0	0	0	1	0	0	0	0	0	0	0	0	0	0	0	0	0	0	0	0	0	0	0	0	0	0	0	0	0	0	0	1	0	0	1	0	0	0	0	0	0	0	0	0	0	0	0	0	0	0	0	0	1	0	0	0	0	0	1	0	0	1	0	0	0	0	2	0	0	1	0	0	0	0	0	0	0	0	1	0	0	0	0	0	0	0	0	1	0	1	0	0	0	0	0	1	0	0	0	0	0	0	1	1	0	0	0	0	0	0	0	0	0	0	0	0	0	0	1	0	0	0	0	0	0	1	2	0	1	0	0	0	0	1	1	0	0	0	0	1	0	0	0	0	0	0	0	0	0	0	0	0	0	0	0	0	0	0	0	0	0	0	0	0	2	0	0	0	0	1	0	0	0	0	0	0	0	0	2	0	0	0	0	0	1	0	0	0	0	0	0	0	0	0	0	0	0	0	0	1	0	0	0	0	0	1	0	0	0	0	0	0	0	0	0	0	0	0	0	0	0	0	0	0	0	0	0	0	0	0	0	0	0	0	0	0	1	0	0	0	2	0	0	0	0	0	0	0	0	0	0	0	0	0	0	0	0	0	0	0	0	0	0	0	0	0	0	0	0	0	0	0	0	0	0	0	0	0	0	0	0	0	1	0	0	0	0	0	1	0	0	0	0	0	0	0	0	0	0	1	0	0	1	0	0	0	0	0	0	0	0	0	1	0	1	0	0	0	0	0	0	1	0	0	0	0	1	0	0	0	0	2	0	0	0	0	0	0	0	0	0	0	0	0	0	0	1	0	0	0	0	0	0	0	0	1	0	0	0	0	0	0	0	0	0	0	0	0	0	0	0	0	0	0	0	0	0	0	0	0	0	0	0	0	0	1	0	0	0	0	0	0	0	0	1	0	0	0	1	0	0	0	0	0	1	0	0	0	0	0	0	0	0	0	0	0	0	0	0	0	0	0	0	0	0	0	0	0	0	0	0	0	0	0	0	0	0	0	0	0	0	0	0	0	0	0	0	0	1	0	0	1	0	2	0	0	0	0	0	0	0	0	1	0	0	0	0	0	0	1	0	0	0	0	0	0	2	0	1	0	1	0	0	0	0	0	0	0	0	0	0	0	0	0	0	2	1	0	0	0	0	0	0	0	0	0	0	0	0	1	0	0	0	1	1	0	0	0	0	0	0	1	0	0	0	0	0	0	0	0	0	0	0	0	0	1	1	0	0	0	0	0	1	0	0	1	0	0	0	0	0	0	0	1	0	0	0	0	0	0	0	0	0	0	0	0	1	0	0	0	0	0	0	0	0	0	1	0	0	0	0	0	1	0	0	0	0	0	0	0	0	0	0	0	0	0	0	0	0	0	0	0	0	0	2	0	0	1	0	0	0	0	0	0	0	0	0	0	0	0	0	0	0	0	0	0	0	0	1	0	0	0	0	0	0	0	0	0	0	1	0	0	0	0	0	0	0	0	0	0	0	0	0	0	0	0	0	0	0	0	0	0	0	1	0	0	0	0	0	0	0	0	0	0	0	0	0	1	0	0	0	1	0	0	0	0	0	0	0	0	0	0	0	0	0	0	0	0	1	0	0	0	0	0	0	0	0	1	0	0	0	0	0	0	0	0	0	0	0	0	0	0	0	0	0	0	0	0	0	0	0	0	0	0	1	0	0	0	0	0	1	0	0	0	0	0	0	0	0	1	0	0	0	0	0	0	0	0	1	0	0	0	0	0	0	0	1	0	0	0	0	0	0	0	1	0	0	0	0	0	0	0	0	0	0	0	0	0	1	0	1	0	0	1	0	0	0	0	1	0	0	0	0	0	1	0	0	0	0	0	0	0	1	0	0	0	0	0	0	0	1	0	1	0	0	0	0	0	0	0	0	0	0	0	0	0	0	0	1	1	0	0	0	0	0	0	0	0	1	0	0	0	0	0	1	0	0	0	0	0	0	0	0	0	0	0	0	0	0	0	0	0	0	0	0	0	0	0	0	0	0	0	0	1	0	0	0	0	0	0	0	0	0	0	0	0	0	0	0	0	0	0	0	0	0	0	0	0	0	1	0	0	0	0	0	0	0	0	0	0	0	1	0	0	0	0	0	0	1	0	0	0	0	1	0	0	0	0	0	1	0	0	0	0	0	0	0	0	0	0	0	0	0	0	0	0	0	0	0	0	0	0	0	0	0	0	0	0	0	0	0	2	0	0	0	0	0	0	0	0	0	0	0	0	0	0	0	1	0	0	1	1	0	1	0	0	0	0	0	1	0	1	1	0	0	1	0	0	0	0	0	0	0	0	0	0	0	0	0	0	0	0	0	0	0	0	0	0	0	0	0	0	0	0	0	0	0	0	0	0	0	1	0	0	0	0	0	0	0	0	0	1	0	0	0	0	0	0	0	0	0	0	0	0	0	0	0	0	0	0	0	0	0	0	1	0	0	0	0	0	0	0	0	0	0	0	0	0	0	0	1	1	0	0	0	0	0	0	0	0	0	0	0	0	0	0	0	0	0	0	0	1	0	0	0	0	0	0	0	0	0	0	0	1	0	0	0	0	0	0	0	0	0	0	0	1	0	0	0	1	0	0	0	0	0	0	0	0	0	0	0	0	0	0	0	1	0	0	0	0	0	0	0	0	0	0	0	1	1	0	0	0	0	0	0	0	0	1	0	0	0	0	0	1	0	1	0	0	0	0	0	1	1	0	0	0	0	1	0	0	0	0	0	0	0	0	0	0	0	0	1	0	0	0	0	0	0	0	0	0	0	0	0	0	0	0	0	0	0	0	0	0	0	0	0	0	0	0	0	0	0	2	0	0	2	0	0	0	0	0	0	0	0	0	0	0	0	0	0	0	0	0	0	0	0	0	0	0	0	0	0	0	0	0	0	1	0	0	0	0	0	0	0	0	0	0	0	0	0	0	0	0	0	2	0	0	2	0	0	0	0	0	0	1	0	0	1	0	0	0	0	0	0	0	1	0	0	0	0	0	0	0	0	0	0	1	0	1	0	0	1	0	0	0	0	0	0	0	0	0	1	0	0	0	0	0	0	0	0	0	1	1	0	0	1	0	0	0	0	0	0	0	0	0	0	0	0	0	0	0	1	0	0	0	0	2	0	0	0	0	0	0	0	0	0	0	0	0	0	0	0	0	0	0	0	0	1	0	0	0	0	0	0	0	0	0	0	0	0	1	0	0	0	0	0	0	0	0	0	0	0	0	0	0	0	0	0	0	0	0	0	0	0	0	0	0	0	1	0	0	0	1	0	0	0	0	0	0	0	0	0	0	0	0	0	0	0	0	0	0	0	0	0	0	0	0	0	2	0	0	0	0	0	0	1	0	0	0	0	0	0	0	0	0	0	0	0	0	1	0	0	0	0	0	0	0	0	1	0	0	0	0	0	0	0	0	0	0	0	0	0	0	0	0	0	0	0	0	0	0	0	0	0	0	0	0	0	0	0	0	0	0	0	0	0	0	0	0	0	0	0	0	0	0	0	0	0	0	0	0	0	0	0	0	0	0	0	0	0	0	0	0	0	0	0	0	0	0	0	0	0	0	0	0	0	0	0	0	0	0	0	0	0	0	0	0	0	0	0	0	0	0	0	0	0	0	0	0	0	0	0	0	0	0	0	0	0	1	0	0	0	0	0	0	0	0	0	0	0	0	0	0	0	0	0	0	0	0	0	0	0	1	0	0	0	0	0	0	0	0	0	0	0	2	0	0	0	0	0	1	0	0	0	0	0	0	0	0	2	0	0	0	0	0	0	0	0	0	0	0	0	0	0	1	0	0	0	1	0	0	0	0	0	0	0	0	0	0	0	0	0	0	0	1	0	0	0	0	0	0	0	0	0	0	0	1	0	1	0	0	1	0	0	0	0	0	0	0	0	0	0	0	0	1	0	1	0	0	0	0	0	0	0	0	0	0	1	1	0	0	0	0	0	0	0	0	0	0	0	0	0	0	0	0	0	0	0	0	0	0	0	0	0	0	0	0	0	0	1	0	0	0	0	1	1	0	0	0	0	0	0	0	0	0	1	0	0	0	0	0	0	0	0	0	0	0	0	0	0	0	0	0	0	0	0	0	2	0	0	0	0	0	0	0	0	0	0	0	0	0	0	0	0	0	1	0	1	0	0	0	0	0	0	0	0	0	0	0	0	1	0	0	0	0	0	0	0	0	0	0	0	0	0	0	1	0	1	0	0	0	0	0	0	0	0	0	0	0	0	0	0	0	0	0	1	0	0	0	0	0	0	0	0	0	1	0	0	0	0	0	0	0	0	0	0	0	0	0	0	1	0	0	0	0	1	0	0	4	0	0	0	1	0	0	0	0	0	0	0	0	0	0	0	0	0	0	0	0	0	0	0	0	0	0	0	0	0	0	1	0	0	0	1	0	0	0	0	1	0	0	0	0	0	0	0	0	0	0	0	0	0	0	0	0	0	0	0	2	0	0	0	0	0	0	0	0	0	0	0	0	1	0	0	0	0	0	0	0	0	0	0	0	0	0	0	0	0	0	0	0	1	1	0	0	0	0	0	0	1	0	0	0	0	1	0	0	1	0	1	0	0	0	0	0	0	0	0	0	1	0	0	0	0	0	0	0	0	0	0	0	0	1	0	0	0	0	0	0	0	0	0	0	0	0	0	1	0	0	0	0	0	0	0	1	0	0	0	0	0	2	0	0	0	0	2	0	1	1	0	0	0	0	0	0	0	0	0	0	0	0	0	0	0	0	0	0	0	0	0	0	0	0	0	0	0	0	0	0	0	0	0	0	0	0	0	0	0	0	0	0	0	0	0	0	0	0	0	1	0	0	0	1	0	0	0	0	1	0	0	0	0	0	0	0	0	0	0	0	0	0	0	0	0	0	0	0	0	0	0	0	0	0	0	0	0	0	0	0	0	0	0	0	1	0	0	0	0	0	0	1	0	1	0	0	0	0	1	0	1	0	0	0	0	0	0	0	0	0	0	0	0	0	0	0	0	1	0	0	0	0	0	0	0	0	0	0	0	0	0	0	0	0	0	0	0	0	0	0	0	0	0	0	0	0	0	0	1	0	0	0	0	0	0	0	0	0	0	0	0	0	1	0	0	0	0	0	0	0	0	0	0	0	0	0	1	0	0	0	1	0	1	0	0	0	0	0	0	0	0	0	1	0	0	0	0	0	0	0	0	0	0	0	0	0	0	0	0	0	0	0	0	0	0	0	0	0	0	0	0	0	0	0	0	0	0	0	0	0	0	0	0	1	0	0	0	0	0	0	0	1	0	0	0	0	0	0	0	0	0	0	0	0	0	0	0	0	0	0	0	0	0	0	1	0	0	0	0	0	0	0	0	0	0	0	0	0	0	0	0	0	0	0	0	0	0	0	0	0	0	1	0	0	0	0	0	0	0	1	0	0	0	0	0	0	0	0	0	0	0	0	0	0	0	0	0	1	0	0	0	0	0	0	0	0	0	0	0	0	0	0	0	0	0	0	0	0	0	0	0	0	0	0	0	0	1	0	1	0	0	0	2	0	0	0	0	0	0	0	0	0	0	0	1	0	0	0	0	1	0	0	0	0	1	1	0	0	0	0	0	0	0	0	0	0	0	0	0	0	0	0	0	0	0	0	0	0	0	0	0	0	0	0	0	0	1	0	1	0	0	0	0	2	0	0	0	0	0	0	0	0	0	0	1	0	0	0	0	0	0	0	0	0	0	0	0	0	0	0	0	0	0	0	0	0	0	0	0	1	0	0	0	0	0	0	0	1	1	1	0	0	1	0	0	0	0	1	0	0	0	1	0	1	0	0	0	0	0	0	0	0	1	1	0	0	0	0	1	0	0	0	0	0	0	0	1	0	1	0	0	0	0	0	0	0	0	0	0	0	0	0	0	0	0	0	0	1	0	0	0	0	1	0	0	0	0	0	1	0	3	0	0	0	0	0	0	0	0	0	0	0	0	0	0	0	0	0	0	0	0	0	0	0	1	0	0	0	0	0	1	0	0	0	0	0	0	0	0	0	0	0	0	0	0	0	0	0	0	0	0	0	0	0	0	0	0	0	0	0	0	0	1	0	0	0	0	0	0	0	1	0	0	0	0	0	0	0	0	0	0	0	0	0	0	0	0	0	0	0	0	0	0	0	0	0	0	0	0	0	0	0	0	0	0	0	0	0	0	0	0	0	0	0	0	0	0	0	0	0	0	0	0	0	1	0	0	0	0	0	0	0	0	0	0	0	0	0	0	1	0	0	0	0	0	0	0	0	0	0	0	0	0	0	0	0	0	0	0	0	0	0	0	0	0	0	0	0	0	0	0	0	1	0	0	0	0	0	0	0	0	0	0	0	0	0	0	0	0	1	0	0	0	0	0	0	0	0	0	0	0	0	0	0	0	0	0	0	0	0	0	0	0	0	0	0	0	0	0	0	0	0	0	0	0	0	0	0	0	0	0	0	0	0	0	0	0	0	0	0	0	0	0	0	0	0	0	0	0	0	0	0	0	0	0	0	0	0	0	0	0	0	0	0	0	0	0	0	0	0	0	0	0	0	0	0	0	0	0	0	0	0	0	0	0	1	0	0	0	0	0	0	0	0	0	0	0	0	0	0	0	0	0	0	0	0	0	0	0	0	0	0	0	0	1	0	0	0	0	0	0	0	0	0	0	0	0	0	0	1	0	0	0	0	0	0	0	0	0	0	0	0	0	0	0	1	0	0	0	0	0	0	0	0	0	0	0	0	0	0	0	0	0	0	0	0	0	0	0	0	0	0	0	0	0	0	0	0	0	0	0	1	0	1	1	0	0	0	0	0	1	0	0	0	0	0	0	0	0	1	0	0	0	0	0	0	0	0	0	0	0	0	0	0	0	0	0	0	0	0	0	0	0	0	0	0	0	0	0	0	0	0	0	0	0	0	0	0	0	0	0	0	0	0	1	0	1	0	0	0	1	0	0	1	0	0	0	0	0	0	0	0	0	0	0	0	0	0	0	0	0	0	0	0	0	0	0	0	0	0	3	0	0	0	0	0	0	0	2	1	0	0	0	0	0	0	0	0	1	0	1	0	0	0	0	0	0	0	0	0	0	0	1	0	0	0	0	0	0	0	0	1	1	0	0	0	0	0	0	0	0	0	0	0	0	0	0	0	0	0	0	0	0	0	0	0	0	0	0	0	0	0	0	1	0	0	1	0	0	0	0	0	0	0	0	0	0	0	0	0	0	0	0	0	0	0	0	0	0	0	0	0	0	0	0	0	0	0	0	0	0	0	0	0	0	0	0	0	1	0	1	0	0	0	0	1	0	1	0	0	1	0	0	1	0	1	0	0	0	0	0	0	0	0	0	1	0	0	0	0	0	0	0	0	0	0	0	0	0	0	0	0	0	0	0	0	0	0	0	2	1	0	1	0	0	0	1	0	0	0	1	0	0	0	0	0	0	0	0	0	0	0	0	0	0	0	0	0	0	0	0	0	0	0	0	0	0	0	1	1	0	0	0	0	0	0	0	0	0	0	0	0	0	0	0	0	0	0	0	0	0	0	0	0	0	1	1	0	1	1	0	0	0	0	0	0	0	0	0	0	0	0	0	0	0	0	0	0	0	1	0	0	0	0	0	0	0	0	0	0	0	0	0	1	1	0	0	0	0	0	0	0	0	0	0	0	0	0	0	0	1	0	0	0	0	0	0	0	0	0	0	0	0	0	0	0	0	1	0	0	0	0	0	0	1	0	0	1	0	0	0	0	0	0	0	0	0	1	1	0	1	0	1	0	0	0	0	0	0	0	0	0	0	0	0	0	0	0	0	0	0	0	0	0	0	0	0	0	0	0	0	1	0	1	1	0	0	1	0	0	0	0	0	0	0	0	2	0	1	0	0	0	0	0	0	0	0	0	0	0	0	0	0	0	0	0	0	0	0	0	0	0	1	1	0	0	0	0	0	0	0	0	0	0	0	0	0	0	0	0	1	0	0	0	0	0	1	0	0	0	0	0	0	0	0	0	0	0	0	0	0	0	0	0	0	0	0	0	0	0	0	0	0	0	0	0	1	1	0	0	0	0	0	0	0	1	0	0	0	0	0	0	1	1	0	0	0	0	0	0	1	0	0	0	0	0	0	0	0	0	0	0	0	0	0	0	0	0	0	0	0	0	1	0	0	0	0	0	0	0	0	0	0	0	0	0	0	0	0	0	0	1	0	0	0	1	0	0	0	0	0	0	0	0	0	0	0	0	0	0	0	0	0	0	0	0	0	0	0	0	0	0	0	0	0	0	0	0	1	0	0	0	0	0	0	0	0	0	0	0	0	0	0	0	0	0	0	0	1	0	0	0	0	0	0	0	0	0	0	0	0	0	0	0	0	0	0	0	0	0	0	0	1	0	0	0	0	0	0	0	0	1	0	0	0	0	0	0	0	0	0	0	0	0	0	0	0	0	1	0	0	0	0	0	0	0	0	0	0	0	0	0	0	0	0	1	0	0	0	1	0	0	0	0	0	0	0	0	0	1	0	0	0	0	1	0	0	0	1	0	0	0	0	0	0	0	0	0	1	0	1	1	0	0	0	0	1	0	0	0	0	0	0	0	0	0	1	0	0	0	0	0	0	0	0	0	0	0	0	1	0	0	0	0	0	2	0	0	0	0	0	0	0	0	0	0	1	0	0	0	0	0	0	0	0	0	0	1	0	0	1	0	0	0	0	0	0	0	0	0	0	0	0	0	0	0	0	0	0	0	0	0	0	0	0	0	0	0	0	0	0	0	0	0	0	0	0	0	0	0	0	0	0	0	0	1	0	0	0	0	0	0	0	0	1	0	0	0	0	0	1	0	1	0	0	0	0	0	0	0	0	0	0	0	3	0	1	0	0	0	0	0	0	0	0	1	0	0	0	0	0	0	0	0	0	0	0	0	0	0	0	0	0	0	0	0	0	0	0	0	1	0	0	0	0	0	0	0	0	0	0	0	0	0	0	0	1	0	0	0	0	1	0	1	0	0	0	0	0	0	0	0	0	0	0	0	0	0	0	0	0	0	0	0	0	1	0	0	0	0	0	0	0	1	0	0	0	0	1	0	0	0	0	0	0	0	0	0	0	1	0	0	0	0	0	0	0	0	0	0	0	0	0	0	0	0	1	0	0	0	0	0	0	0	0	0	0	0	0	0	0	0	0	0	0	0	0	0	0	2	0	0	0	0	0	0	1	1	0	0	0	0	0	0	0	0	0	0	0	0	0	0	0	0	2	1	0	0	0	0	0	0	0	0	0	0	0	0	0	0	0	0	0	0	0	0	0	0	0	0	0	0	0	0	0	0	0	0	0	0	0	1	0	0	0	0	0	0	0	0	0	0	0	1	0	0	0	1	0	0	0	0	0	0	0	0	0	0	0	0	0	0	0	0	0	0	1	0	0	0	0	0	0	0	0	0	0	0	0	0	0	0	0	0	0	0	0	0	0	0	1	0	0	0	0	0	0	0	0	0	0	0	1	0	0	0	0	0	0	0	0	0	0	0	0	1	0	0	0	0	0	0	0	0	0	0	0	0	0	0	0	0	0	0	0	0	0	0	0	0	0	0	0	0	0	0	0	0	0	0	0	1	0	0	1	1	0	0	0	0	0	0	0	0	0	0	0	0	0	0	0	0	0	0	0	0	1	0	0	0	0	0	0	0	0	0	0	0	0	1	0	1	1	0	0	0	0	0	0	0	0	0	0	0	0	0	0	1	0	0	0	0	0	0	0	0	0	0	0	0	0	0	0	0	0	0	0	0	1	0	0	0	0	0	0	0	0	0	0	0	0	0	0	0	0	0	0	0	0	0	0	0	0	0	0	0	0	0	0	0	0	0	0	0	0	0	0	0	0	1	0	0	0	0	0	0	0	0	0	0	1	0	0	0	0	1	0	0	0	0	0	0	0	0	0	0	0	1	0	0	1	0	0	0	0	0	0	0	0	0	0	0	0	0	0	0	0	0	0	0	1	0	0	1	0	0	0	0	0	0	0	0	0	0	0	0	0	1	0	0	0	0	0	0	0	0	0	0	0	0	0	0	0	0	0	0	0	0	0	0	0	0	0	2	0	0	0	0	0	0	0	0	0	0	1	0	0	0	0	0	0	0	0	0	1	0	0	0	0	1	0	0	0	1	0	0	0	0	0	0	0	1	0	0	0	0	0	0	0	0	0	0	1	0	0	0	1	0	0	0	0	0	0	0	0	0	0	0	0	0	0	0	0	0	0	0	0	0	0	0	0	0	0	0	0	0	0	0	0	0	0	0	0	0	0	0	0	2	0	0	0	0	0	0	1	0	0	0	0	1	0	0	1	0	0	0	0	0	0	0	0	0	0	0	0	0	0	0	0	0	0	0	0	0	0	0	0	0	0	0	0	0	0	1	0	0	0	0	0	0	0	0	0	0	0	0	0	0	0	0	0	0	0	0	0	0	0	0	0	1	0	0	0	0	0	0	0	0	0	0	0	0	0	0	0	0	0	0	0	2	0	0	0	0	0	0	0	0	0	0	0	0	0	0	0	0	0	0	0	0	0	1	0	0	0	0	0	0	0	0	0	0	0	0	0	1	0	0	0	0	0	0	1	0	0	0	0	0	0	0	0	0	0	0	0	0	0	0	0	0	0	0	0	0	0	0	0	1	0	0	0	0	0	0	0	0	0	0	0	0	0	0	0	0	0	0	0	0	0	0	0	0	0	1	0	1	0	0	0	0	0	0	0	1	1	0	0	0	0	0	0	1	0	0	0	0	0	0	0	0	0	0	0	0	0	0	1	0	0	0	0	0	0	0	1	0	0	0	0	0	0	0	0	0	0	0	0	0	0	0	0	0	0	0	0	0	0	1	0	0	0	0	0	0	0	0	1	0	0	0	0	0	0	1	0	0	0	1	0	0	0	0	0	0	0	0	0	0	0	1	0	0	0	0	0	0	0	1	0	0	0	0	1	0	0	0	0	0	0	0	0	0	0	0	0	0	0	0	0	0	0	0	0	0	0	0	1	0	0	0	0	0	1	0	0	0	0	0	0	0	0	0	0	0	0	0	0	0	0	0	0	1	0	0	0	0	0	0	0	0	0	0	0	1	0	0	1	0	0	0	0	0	0	0	0	0	0	0	0	0	0	0	0	0	0	0	0	0	0	1	0	0	0	0	0	0	0	0	0	0	0	0	0	0	1	0	0	0	0	0	0	0	0	0	0	0	0	0	0	0	0	0	0	0	0	0	0	0	0	0	0	0	0	0	0	0	0	0	0	0	0	0	0	0	1	0	0	0	1	0	0	0	1	0	0	0	0	1	0	0	0	0	0	0	0	0	0	0	1	1	0	1	0	0	0	0	0	0	0	0	0	0	1	0	0	0	0	0	0	0	0	0	0	0	0	0	0	0	0	0	0	0	0	0	0	0	0	0	0	0	0	0	0	0	0	0	0	0	0	0	0	0	0	0	1	0	1	0	0	0	0	0	0	0	0	0	0	0	0	0	0	0	0	0	0	1	0	0	0	0	0	0	0	0	0	0	0	0	0	0	0	0	0	0	0	1	0	0	0	0	0	0	0	0	0	0	0	2	0	0	0	1	0	0	1	0	0	0	0	0	0	0	0	1	0	0	0	0	0	0	0	0	0	0	0	0	0	0	1	0	0	0	0	0	0	1	0	0	0	0	0	0	1	0	0	0	0	0	0	0	0	1	0	0	0	0	0	0	0	0	0	0	0	0	0	0	0	0	0	0	0	0	0	0	0	1	0	0	0	0	0	0	0	0	0	0	0	0	0	0	0	1	0	0	0	0	0	0	0	0	0	0	1	0	0	0	1	0	0	0	0	0	0	0	2	0	0	0	0	0	0	0	0	0	0	0	0	0	0	0	0	0	0	0	0	0	0	0	0	0	0	0	0	0	1	0	0	0	0	0	0	0	0	0	0	0	0	0
N0.HOG0002684	0	0	0	0	0	0	0	0	0	0	0	0	0	0	0	0	0	0	0	1	0	0	0	0	0	1	0	0	1	0	0	0	1	0	1	0	0	0	0	0	0	0	1	0	1	0	0	0	0	0	0	1	0	1	0	0	0	0	0	0	0	0	0	0	1	1	0	0	0	0	0	0	0	0	0	0	0	0	0	0	1	0	0	0	0	0	0	0	0	0	0	0	0	0	1	0	0	0	0	0	0	0	0	0	0	0	0	0	1	0	0	0	0	0	0	0	0	0	1	1	0	1	0	0	0	0	1	0	0	3	0	0	0	0	0	0	0	1	1	0	0	0	0	0	0	1	1	0	0	0	0	0	0	0	1	0	0	0	0	0	0	0	0	0	0	0	0	0	0	0	0	0	0	0	0	0	1	0	0	0	0	0	0	0	0	1	0	0	0	0	0	0	1	0	0	0	0	0	0	0	1	0	0	0	0	1	1	0	0	0	0	0	0	0	0	0	0	0	0	0	0	0	0	0	0	1	0	0	1	1	0	0	0	0	0	0	1	0	0	0	0	1	1	0	0	0	0	0	0	0	1	1	1	0	0	0	0	0	0	0	0	0	0	0	0	0	0	0	0	0	0	3	0	0	0	0	0	0	2	2	0	0	0	0	0	0	0	0	0	0	0	0	1	0	2	0	0	0	1	0	0	0	1	0	0	0	0	0	0	0	1	0	1	0	0	3	0	0	0	0	0	1	0	0	0	0	0	0	0	0	0	1	0	0	0	0	0	1	0	0	0	0	0	0	0	0	0	0	0	0	0	0	0	0	0	0	0	0	0	0	0	0	0	0	0	0	0	0	1	0	0	1	0	0	0	2	0	0	0	0	0	0	1	0	0	1	0	0	0	0	0	0	0	0	1	0	0	0	0	0	0	0	1	0	0	2	0	0	0	0	1	0	1	0	1	0	0	0	0	0	1	1	0	0	0	0	0	0	0	0	0	0	1	0	0	0	0	0	0	0	1	0	0	0	0	0	1	1	0	0	1	0	1	0	0	0	0	0	0	0	0	0	0	0	0	0	0	0	0	0	1	0	0	1	0	1	0	0	0	0	0	0	0	0	1	0	0	0	0	1	1	0	0	0	0	0	0	2	0	0	0	0	0	0	1	0	0	0	0	0	0	0	0	0	0	0	1	0	0	0	0	1	0	0	0	0	1	0	0	0	0	0	1	1	0	0	0	0	0	1	0	0	0	0	2	0	0	0	0	0	0	0	1	0	0	0	0	0	0	0	0	0	0	0	0	0	1	0	0	0	0	0	0	0	1	0	1	0	1	0	0	1	0	2	0	0	0	0	0	0	0	0	1	0	0	0	0	0	0	1	0	1	0	0	0	0	0	1	0	0	1	0	0	0	1	0	0	0	0	1	0	0	0	0	0	0	0	1	0	0	0	0	1	0	1	0	0	0	0	0	0	0	0	0	0	0	0	0	1	0	0	2	0	1	0	0	0	0	1	1	1	0	0	0	0	0	0	0	0	0	1	0	0	0	2	0	0	1	0	0	0	0	1	0	0	0	0	0	0	0	0	0	0	0	1	0	0	0	0	0	0	1	0	0	0	0	0	0	0	0	0	0	0	0	0	0	0	0	0	0	0	0	0	1	0	0	0	0	0	0	0	0	0	0	0	1	0	0	1	0	1	0	0	0	0	1	0	0	1	1	1	0	1	0	0	0	0	0	0	0	0	0	0	0	0	0	0	0	0	0	0	0	0	0	2	0	0	0	0	0	0	0	0	0	0	0	0	0	0	0	0	0	0	0	0	0	0	0	0	1	0	0	0	0	0	2	0	1	0	0	0	0	1	0	0	0	2	0	0	0	1	1	0	0	0	0	2	0	0	1	0	0	0	1	0	0	0	0	0	1	1	0	0	0	0	0	0	0	0	0	0	0	2	0	0	0	0	0	0	0	1	1	0	0	0	0	0	0	0	0	0	1	0	0	1	0	0	0	0	0	1	0	0	0	0	0	0	0	0	0	1	0	0	1	0	0	1	0	0	0	0	0	0	0	0	0	1	0	1	1	0	0	1	0	0	0	0	0	0	0	0	0	1	0	0	0	0	0	0	0	0	0	1	0	0	0	0	0	0	0	0	0	0	0	0	0	0	0	0	0	1	3	0	0	0	0	1	0	0	0	0	0	0	0	0	0	0	0	0	0	0	0	0	1	0	0	1	0	1	0	1	0	0	0	0	0	0	0	0	0	0	0	0	0	0	0	0	1	0	0	0	0	0	0	0	0	1	0	0	0	0	0	0	0	0	0	1	0	0	0	0	1	0	0	0	0	0	0	0	0	0	0	0	1	0	0	1	0	1	0	0	0	0	0	0	0	0	0	0	0	0	0	2	0	0	0	1	0	0	1	0	0	0	1	0	0	0	1	0	0	0	0	1	1	1	0	0	0	0	1	0	0	0	0	0	0	2	0	1	1	0	0	0	0	0	0	0	0	0	0	0	0	0	0	0	0	0	0	0	1	0	0	0	0	0	0	0	0	0	0	1	0	0	1	0	0	1	0	0	0	0	0	0	0	0	0	1	0	2	0	0	0	0	0	0	1	0	0	0	0	1	0	0	0	0	0	0	0	0	0	0	0	0	0	0	0	0	1	0	1	0	0	0	0	1	0	0	0	0	0	0	2	0	0	1	0	0	0	0	0	0	1	0	0	0	0	0	1	3	0	0	0	0	0	0	0	0	0	0	0	0	0	1	0	0	0	0	0	0	0	0	0	0	0	0	0	0	1	0	0	0	0	0	0	0	2	0	0	1	1	0	0	0	0	3	0	0	0	1	2	0	1	0	0	2	0	0	0	0	0	0	0	0	0	0	0	1	3	0	0	0	1	0	0	0	0	0	0	0	0	0	0	0	0	0	0	0	0	0	0	0	1	0	0	0	0	0	0	0	0	0	0	0	0	0	0	0	0	0	0	0	0	0	0	0	0	0	1	0	0	0	0	0	0	0	0	0	0	0	0	0	1	0	0	0	0	1	0	0	0	0	0	0	0	0	0	0	1	0	0	0	0	0	0	0	0	0	0	0	0	1	0	0	0	0	0	0	0	0	0	0	0	0	0	0	0	0	0	0	0	0	0	0	0	0	1	1	1	0	2	0	0	0	1	1	0	0	0	0	0	0	0	2	0	0	0	0	0	1	0	0	0	0	0	0	0	0	2	0	0	0	0	0	1	0	1	0	0	0	0	0	1	0	0	0	0	1	0	0	2	0	0	1	0	0	1	0	0	0	0	1	0	0	0	1	0	0	1	1	0	0	0	0	0	0	0	0	0	0	0	0	0	0	1	0	0	2	1	0	0	0	0	0	0	0	0	0	0	0	1	0	0	1	0	0	0	0	0	0	1	1	0	1	0	0	1	0	1	1	0	0	0	0	0	2	0	0	0	0	0	0	0	1	0	0	0	0	0	0	0	0	0	0	1	0	0	1	0	1	0	1	0	0	0	0	0	0	1	0	0	0	1	0	0	0	0	1	0	0	0	1	0	0	1	0	0	0	0	0	1	0	0	1	2	0	0	0	1	1	2	0	0	0	0	0	0	0	0	0	0	0	1	0	0	1	0	0	0	0	0	0	0	0	0	0	0	0	0	0	1	0	0	0	0	0	1	1	1	0	0	0	1	0	2	0	1	0	1	0	0	0	0	0	1	0	0	1	0	1	0	0	1	0	0	0	0	0	0	0	1	0	0	0	0	0	0	0	0	0	0	0	1	0	0	0	0	0	0	1	0	0	0	0	0	1	0	1	0	0	0	1	0	0	1	0	0	1	0	0	0	0	0	0	0	0	0	0	0	0	0	0	0	1	0	0	0	0	0	0	0	0	0	2	0	0	0	0	1	0	0	0	0	0	0	1	0	0	0	0	0	0	0	0	0	0	0	0	0	1	0	0	0	0	2	1	0	0	0	0	0	0	0	1	0	0	0	0	1	0	0	0	0	1	1	0	0	0	0	0	0	0	0	0	0	0	0	0	0	0	0	0	0	0	1	2	0	0	0	0	0	0	0	0	0	0	0	0	0	0	0	0	0	0	0	0	0	0	0	0	0	0	0	0	0	0	0	0	0	0	0	0	1	2	0	0	0	1	1	1	0	0	0	0	0	0	0	0	1	0	0	1	0	1	0	0	0	0	2	1	1	0	2	0	0	1	0	0	1	0	0	0	0	0	1	0	0	0	0	0	0	1	1	0	0	0	0	0	0	0	0	0	0	1	0	0	1	0	0	0	2	0	0	0	0	1	1	0	0	0	0	1	1	0	1	0	0	0	0	0	0	0	1	0	0	0	0	0	0	0	0	0	0	0	0	0	0	1	0	0	0	1	0	0	1	1	0	0	0	0	0	0	1	0	0	0	0	0	0	1	0	0	0	0	0	0	0	0	0	0	0	0	1	0	0	0	0	0	0	0	0	0	0	0	0	0	0	0	0	1	1	0	0	0	0	0	0	1	0	0	1	0	0	0	0	0	0	0	1	1	0	0	0	1	0	0	0	0	0	0	0	0	0	0	1	1	0	0	0	0	0	0	0	0	1	1	0	0	0	0	0	0	0	0	0	0	0	0	0	0	0	0	0	0	1	0	0	0	1	0	0	1	0	0	0	1	0	0	0	0	1	0	0	0	0	0	0	0	0	0	0	0	0	0	0	0	0	0	0	0	0	0	0	0	0	0	0	0	0	0	0	0	0	0	1	0	1	0	0	0	0	0	0	0	0	0	0	0	1	0	0	0	0	1	0	2	0	0	0	0	0	0	0	1	1	0	0	1	0	2	0	0	0	0	0	0	0	1	0	0	0	0	1	0	0	0	0	0	0	0	0	0	0	0	0	0	0	1	0	0	0	1	0	0	2	0	1	1	0	0	0	0	0	0	1	0	0	0	0	0	0	1	0	0	0	1	0	0	0	0	0	0	1	0	0	0	0	0	0	1	0	0	0	0	0	0	0	0	0	0	0	0	3	0	1	0	0	0	0	0	0	0	0	0	0	0	0	0	0	0	0	0	0	0	0	1	0	0	0	0	0	0	0	1	0	0	0	0	1	0	1	1	0	0	0	0	0	0	0	0	0	1	0	0	0	0	0	0	0	0	0	0	1	0	0	0	0	1	1	0	0	0	1	0	0	1	1	0	0	0	0	0	0	1	0	0	1	1	0	0	0	0	0	0	0	0	0	0	0	0	0	0	0	0	0	0	0	0	0	0	1	1	0	0	0	0	0	0	1	0	1	0	0	0	1	0	0	1	2	0	0	1	0	0	0	0	1	0	0	0	0	0	0	0	0	1	0	0	0	0	0	0	0	1	0	1	0	0	0	1	0	0	1	0	0	0	0	0	0	1	0	0	0	0	0	0	0	0	0	1	1	0	0	0	0	0	0	0	0	1	3	0	0	0	1	0	0	0	0	0	0	0	0	2	1	0	0	3	0	0	2	0	1	1	0	0	0	0	0	0	0	0	0	0	1	0	0	1	0	0	0	1	1	0	0	0	0	0	0	0	0	0	0	0	0	0	0	0	1	0	0	0	0	0	0	0	1	0	0	0	0	0	0	0	0	0	2	0	1	0	0	1	0	0	0	0	0	1	0	1	0	1	0	0	1	0	0	0	0	1	0	1	0	0	1	2	1	0	0	3	0	0	0	0	0	0	2	0	0	0	0	0	0	0	0	0	0	0	0	1	1	0	0	0	0	0	0	0	0	1	0	0	0	0	1	0	1	2	0	1	0	0	0	0	0	0	0	1	1	0	1	0	0	1	0	0	0	0	0	1	0	0	0	0	0	0	0	0	0	0	0	0	0	0	0	0	0	1	0	0	0	0	0	1	0	0	0	0	1	0	0	0	0	0	0	0	0	2	0	0	0	0	0	0	2	1	0	0	0	0	0	0	0	0	0	0	0	0	1	1	0	1	0	0	0	0	0	0	4	0	0	0	0	0	0	0	0	0	0	2	0	0	0	0	0	0	0	0	0	0	0	0	0	1	0	1	1	0	0	2	0	0	0	2	0	0	1	0	0	0	0	0	0	0	0	0	0	0	0	0	0	1	0	0	0	0	0	0	0	0	1	0	0	0	1	0	1	0	0	0	0	0	0	1	0	0	0	0	0	0	0	0	0	1	1	0	1	0	0	0	0	0	0	0	0	0	0	0	0	0	0	0	0	1	2	0	1	0	0	0	0	0	0	0	0	0	0	1	1	1	0	1	0	1	1	0	0	0	0	0	0	0	0	0	0	0	0	0	0	0	1	0	0	0	0	0	0	0	0	1	1	0	1	0	0	0	1	0	2	0	1	0	0	0	1	0	0	0	0	1	0	0	0	0	0	0	1	0	1	0	0	0	0	1	1	0	0	0	0	1	0	0	2	0	0	0	0	0	0	0	0	1	0	0	0	0	1	0	0	0	0	0	0	0	0	2	0	0	0	0	0	0	1	1	0	0	0	0	0	0	0	1	0	0	0	0	0	0	0	0	0	1	0	1	0	0	0	0	0	0	0	0	0	0	1	0	0	0	1	0	0	0	0	0	0	0	0	0	0	0	0	0	0	2	0	0	1	0	0	0	0	0	0	0	1	0	0	0	0	0	0	0	0	2	0	0	0	0	0	0	0	1	2	0	0	1	0	0	0	2	1	0	0	0	1	0	0	0	0	0	0	0	0	0	0	0	0	1	0	0	0	0	0	0	0	1	0	0	1	1	0	0	0	0	0	0	0	0	1	0	0	0	0	0	0	0	0	0	0	1	0	1	0	2	0	1	0	0	0	0	3	0	0	0	0	0	0	1	0	0	1	0	0	0	0	0	0	0	0	1	1	0	0	0	0	0	0	0	1	0	0	0	0	0	0	0	0	0	0	1	0	0	0	0	0	0	0	0	0	0	0	0	0	0	0	0	0	1	0	1	1	0	1	0	0	0	0	0	0	0	0	0	0	0	0	0	1	0	0	0	0	0	0	0	1	0	0	0	0	0	1	1	0	0	0	0	0	0	0	1	0	0	0	0	0	0	0	0	0	0	0	0	0	0	0	0	1	0	1	0	0	1	0	0	0	1	0	0	0	0	0	1	0	0	0	0	1	0	0	0	0	0	0	0	0	0	0	0	0	0	0	0	1	0	0	0	1	0	0	0	0	0	0	0	0	0	0	0	0	0	0	1	0	0	0	0	0	1	0	0	1	0	0	0	0	0	0	0	0	0	0	0	1	0	0	0	0	0	0	0	0	0	0	0	0	0	0	0	0	0	0	0	1	0	1	0	1	0	0	0	0	0	0	0	0	0	0	0	0	0	0	1	0	1	2	0	0	0	0	0	0	1	0	0	0	0	0	1	0	2	0	0	0	1	0	0	0	0	0	1	1	0	0	0	0	0	0	0	0	0	0	0	0	0	0	0	0	0	0	0	0	0	1	1	0	0	0	0	0	0	0	0	0	1	0	0	0	0	1	0	0	0	0	0	0	0	0	0	0	1	0	0	0	0	0	0	0	0	1	0	0	0	1	0	1	0	0	1	0	0	1	1	1	0	0	0	0	0	0	0	0	0	0	0	0	0	0	0	0	0	0	0	1	0	0	0	0	0	0	0	0	0	1	0	0	0	0	1	0	0	0	0	0	0	0	0	1	0	0	0	0	0	0	0	0	0	0	0	0	0	0	0	1	0	0	0	0	1	0	0	1	0	0	0	0	1	0	2	0	1	0	0	0	1	0	0	0	1	0	0	0	0	0	0	0	0	0	1	1	0	0	1	0	0	1	0	0	0	0	1	2	0	0	0	0	0	0	0	0	0	0	0	1	1	0	0	0	1	0	0	0	0	0	2	0	0	1	0	1	0	0	1	0	0	1	0	0	1	1	0	1	0	0	1	0	0	1	0	0	0	0	0	0	0	0	0	0	0	0	0	0	0	0	0	0	3	0	0	0	0	0	0	0	0	0	0	1	0	0	0	0	0	0	0	0	0	0	0	0	0	0	0	0	0	1	0	0	1	0	1	0	0	0	0	1	0	0	0	0	0	0	1	0	1	0	1	0	0	0	0	0	0	0	0	0	0	0	0	0	0	0	3	0	1	0	0	0	1	0	0	0	0	0	0	0	0	0	0	1	0	0	0	0	0	1	0	0	1	0	0	0	0	0	0	0	0	0	0	0	1	0	1	0	0	2	0	0	0	0	0	0	0	0	2	0	0	0	0	0	1	0	0	0	0	1	0	0	0	0	0	0	0	0	0	0	0	0	0	1	0	0	0	0	0	1	0	1	0	0	1	0	0	0	0	0	0	0	0	0	0	0	0	0	0	0	0	1	0	1	0	0	0	0	0	0	0	0	2	0	1	0	1	0	0	0	0	0	0	0	0	0	1	0	1	0	0	0	1	1	0	1	1	0	0	0	0	1	0	1	0	0	0	1	0	1	0	0	0	0	1	0	1	0	0	0	1	0	0	0	3	0	0	0	0	0	0	0	0	1	0	0	0	0	0	0	0	0	0	0	0	0	0	0	0	0	0	0	0	0	0	0	3	0	0	0	0	1	1	1	0	0	2	0	0	0	0	0	1	0	0	0	0	0	0	0	1	0	0	0	0	0	1	0	0	0	0	0	0	0	2	1	0	0	0	0	1	1	0	1	0	0	0	0	0	1	0	0	0	0	0	0	0	0	1	0	0	0	1	0	0	1	0	0	0	0	0	0	0	0	0	0	0	0	0	1	0	0	0	1	0	0	0	0	0	0	1	0	0	1	1	0	0	0	0	0	0	0	0	1	0	2	0	0	0	0	0	0	0	0	0	0	4	2	0	1	0	0	0	0	0	0	1	0	0	0	0	0	0	0	1	0	0	0	0	1	0	0	0	0	0	0	1	0	0	0	1	0	0	0	0	0	0	0	0	0	0	0	2	0	0	1	1	0	0	0	0	0	0	0	0	0	1	0	0	0	0	1	0	0	0	0	0	0	0	0	3	0	0	0	0	0	0	0	0	1	1	0	0	0	0	0	0	0	0	0	0	0	0	0	0	1	0	0	0	0	0	0	0	0	0	0	0	0	0	0	0	1	0	1	2	0	0	1	1	0	0	0	1	0	0	1	2	0	0	1	0	2	0	1	0	0	0	0	0	0	0	1	0	1	0	0	0	0	0	0	0	1	0	1	3	0	1	0	0	0	1	0	0	0	0	0	0	0	0	0	1	0	0	0	0	0	0	2	0	1	4	0	0	1	0	0	0	0	1	0	0	0	0	1	0	0	0	0	0	0	0	0	0	0	0	0	0	0	0	0	0	0	0	0	0	0	0	0	0	2	0	0	0	0	0	0	1	0	0	1	0	1	0	0	0	0	0	0	0	0	0	0	0	2	0	0	0	0	0	0	0	2	1	0	0	0	0	0	0	0	0	0	1	0	0	0	0	0	0	0	0	0	0	0	1	1	0	0	0	0	0	0	0	0	0	1	0	0	0	0	0	1	0	0	0	0	0	0	0	0	0	0	0	1	1	0	0	0	0	0	0	0	0	0	0	1	0	0	0	0	0	0	0	0	1	1	0	0	0	0	0	0	0	0	0	0	0	0	0	1	0	0	0	1	0	0	0	0	0	0	1	0	0	0	0	0	1	0	0	1	0	0	0	0	0	0	0	0	1	0	0	0	0	0	0	0	0	0	0	1	0	1	0	0	0	0	0	0	0	2	0	0	3	0	0	0	0	0	0	0	0	0	0	0	1	0	0	0	0	2	0	0	0	0	0	0	0	3	0	0	0	0	0	0	0	0	0	0	0	1	0	0	0	0	2	0	0	1	0	0	1	0	0	1	0	0	0	0	0	1	1	0	0	0	1	0	0	0	1	0	0	0	1	0	2	1	1	0	0	1	1	0	0	0	0	0	0	0	0	1	0	0	0	0	0	0	0	0	0	0	0	0	0	0	1	0	0	0	2	0	0	0	3	0	0	0	1	1	1	0	0	0	0	0	2	1	1	0	0	0	0	0	0	0	0	0	0	0	0	0	0	0	0	0	0	0	0	1	1	0	0	0	0	0	2	0	0	0	0	0	0	0	1	0	0	0	0	1	0	0	1	0	0	0	0	0	0	0	0	0	0	0	0	0	0	0	0	0	1	1	0	0	0	0	0	0	0	0	0	0	0	0	0	0	1	0	0	0	0	1	0	1	0	0	0	0	0	0	0	0	0	0	0	0	0	0	0	0	1	0	0	0	0	0	0	0	1	0	0	0	1	1	0	0	0	0	1	0	0	0	0	0	0	0	0	0	1	0	0	0	0	0	0	0	1	0	0	0	0	0	0	0	0	0	1	0	0	0	0	1	0	0	0	0	0	0	0	0	1	0	0	0	1	1	0	1	1	0	0	0	0	0	0	1	0	0	3	1	0	1	0	0	1	0	0	0	0	0	1	0	1	0	0	0	2	0	1	0	0	0	0	0	0	0	0	0	0	0	0	1	1	1	0	0	0	0	0	0	1	0	0	0	0	1	0	0	0	0	0	1	1	0	0	0	1	0	0	0	0	0	0	0	1	0	0	0	0	0	0	0	1	0	0	0	0	1	0	0	0	1	0	0	0	0	0	0	0	0	0	0	0	0	0	0	1	0	3	0	0	1	0	0	0	0	0	1	0	0	0	0	0	0	0	1	0	0	0	1	0	0	0	0	0	0	0	0	1	0	0	1	1	0	0	0	0	0	0	1	0	0	1	0	0	0	0	0	1	0	0	0	0	0	0	0	1	0	1	0	0	1	0	0	0	0	2	0	0	0	0	0	0	0	0	0	0	1	0	0	0	0	0	1	0	0	0	0	0	0	0	1	0	0	0	0	0	0	0	0	0	0	0	1	0	0	0	0	0	1	0	0	1	0	0	1	0	0	0	0	0	0	0	0	0	0	0	0	0	0	1	0	0	2	0	0	0	0	0	0	2	0	0	0	0	1	0	0	0	0	0	0	0	0	0	0	0	0	0	0	0	0	1	0	0	0	0	1	0	1	0	0	0	0	0	0	1	0	0	0	0	0	1	0	0	0	1	0	2	0	0	0	0	1	0	0	1	1	0	0	0	0	0	0	1	0	0	0	0	0	1	0	0	0	0	0	0	0	0	0	0	0	0	0	0	0	1	0	0	0	0	1	0	0	0	0	1	1	0	0	0	1	0	0	0	0	0	0	0	0	0	0	0	0	0	0	0	0	0	0	1	0	1	0	0	0	0	0	0	2	0	0	0	0	0	1	0	0	2	0	0	0	0	0	0	0	1	1	0	0	0	0	2	2	0	0	0	0	0	0	0	0	0	0	0	1	0	0	0	0	0	0	0	0	1	0	0	0	0	0	0	0	1	0	1	0	0	0	0	0	0	0	0	0	0	0	0	0	0	0	2	0	0	0	0	0	0	0	0	1	0	0	0	0	0	0	0	0	2	0	0	0	0	0	2	0	0	2	0	1	0	0	1	0	0	1	0	0	0	0	0	0	0	0	0	0	0	0	0	0	0	1	0	0	0	3	1	0	0	0	0	0	0	0	0	0	0	0	1	0	0	0	0	0	0	0	0	0	1	0	0	1	1	1	0	0	0	1	0	0	0	0	0	0	1	0	0	0	1	0	0	0	0	0	0	1	0	0	0	0	0	0	0	0	0	0	0	3	0	0	0	0	0	0	0	1	0	0	0	0	0	0	1	0	0	0	0	0	0	0	0	0	0	0	0	0	0	0	0	0	0	0	0	0	0	0	0	0	0	0	0	0	0	0	0	0	0	0	0	1	2	1	0	0	0	0	0	0	0	0	0	0	0	0	0	0	1	1	1	0	0	0	0	0	0	0	0	0	2	0	0	0	0	1	0	0	0	2	0	0	0	0	1	0	0	0	0	0	0	0	0	1	0	0	0	0	0	1	0	0	0	0	0	0	0
N0.HOG0002243	1	0	0	0	2	2	1	0	1	1	0	0	1	1	2	2	1	3	1	1	0	0	1	2	0	1	0	1	0	0	4	1	1	1	1	2	0	1	1	1	1	1	1	0	0	3	9	0	2	0	1	1	1	2	1	1	0	1	2	3	0	0	3	3	0	4	1	3	0	0	4	0	3	1	1	2	2	0	0	1	0	1	5	1	0	3	0	2	1	4	3	0	1	0	2	2	0	1	3	0	2	1	3	4	3	1	0	1	2	0	4	0	3	0	2	3	0	0	1	8	0	2	1	2	4	2	0	4	2	5	1	2	0	1	1	2	0	1	0	1	2	0	0	2	1	1	1	0	2	1	0	1	3	1	0	2	2	1	3	2	3	1	0	0	1	3	2	0	0	3	2	0	0	0	2	2	1	0	0	0	0	1	0	2	0	1	1	1	2	0	0	4	0	4	5	3	0	0	3	1	2	3	1	0	0	0	2	0	1	0	3	0	2	0	2	2	1	0	0	0	1	2	0	3	3	0	0	0	1	1	2	0	3	0	0	0	3	4	0	2	0	7	1	0	1	0	1	1	1	1	0	0	1	0	1	3	1	1	0	0	1	2	0	1	1	0	1	0	3	2	2	2	2	2	1	4	2	3	0	0	1	2	0	2	0	0	0	0	1	1	1	2	1	5	1	1	0	1	2	1	2	1	3	0	1	0	4	0	1	0	4	3	1	0	1	1	5	0	4	2	0	2	0	2	2	0	1	2	2	1	0	2	1	2	4	2	1	0	0	0	1	4	0	5	2	2	2	0	0	1	3	2	0	0	1	1	3	0	1	1	0	1	0	0	3	1	0	1	1	0	4	1	1	2	1	0	1	1	3	1	6	2	1	3	0	1	1	3	1	0	2	0	1	2	0	1	0	1	1	0	1	1	2	2	0	3	4	1	0	1	0	5	0	0	0	3	1	0	0	0	0	7	3	0	1	0	2	0	0	0	3	0	1	2	0	2	1	0	2	1	1	0	0	3	0	0	1	0	1	1	2	4	0	2	2	2	1	0	1	0	1	2	1	3	0	5	3	3	0	0	1	2	0	3	2	0	0	2	3	1	2	3	0	2	0	1	2	0	0	1	4	2	0	0	6	1	4	1	1	0	1	2	2	2	0	3	2	1	1	1	3	4	1	0	6	1	3	1	0	0	1	4	0	0	0	3	4	1	1	1	4	1	3	1	0	6	1	1	0	1	0	0	1	1	1	2	2	2	0	2	1	1	1	0	0	1	3	4	0	1	1	0	0	1	4	0	6	2	2	1	0	3	2	3	0	1	3	2	1	0	1	2	0	0	0	4	1	0	1	1	0	3	3	0	0	6	3	2	0	0	0	0	0	2	2	1	0	1	1	0	2	1	0	1	1	0	1	0	3	1	0	1	0	1	1	0	0	3	3	0	0	0	5	2	0	1	1	5	0	3	1	1	0	0	0	1	0	0	0	1	2	1	5	0	1	0	1	0	0	4	1	3	1	1	4	2	0	0	0	0	2	2	2	2	8	0	0	2	1	0	3	0	5	1	0	0	1	0	5	1	0	2	1	0	0	0	0	3	6	1	0	1	2	2	0	0	1	1	0	0	0	1	3	0	1	1	1	0	0	1	0	0	1	0	0	3	1	2	1	2	1	0	1	0	0	4	0	0	1	0	0	1	0	2	0	3	4	1	3	3	0	1	2	1	0	0	0	0	3	1	2	1	2	1	1	0	2	2	0	4	0	1	2	0	4	1	0	0	1	2	0	1	2	1	1	2	1	0	0	0	1	0	0	0	4	0	1	0	4	0	0	3	1	0	0	1	2	4	0	0	2	1	2	3	2	1	2	0	2	0	0	3	0	9	1	0	0	0	2	2	3	0	1	3	0	0	2	2	0	1	3	0	1	1	2	0	1	0	0	4	0	1	4	4	2	1	0	1	0	2	2	0	1	0	0	3	3	0	0	2	0	3	1	0	2	0	0	1	1	3	1	2	0	1	0	0	2	1	0	0	1	0	0	0	1	3	1	3	0	2	0	3	0	0	0	0	0	1	0	1	1	0	1	1	0	1	2	4	1	0	1	1	2	1	3	1	0	1	3	2	0	0	2	0	0	2	0	2	2	0	3	1	3	0	2	0	0	1	0	0	2	0	2	3	1	2	2	0	3	1	1	3	0	0	1	0	1	2	0	0	1	3	1	3	0	4	1	0	3	3	2	2	1	0	2	1	0	3	5	0	1	2	1	4	6	0	1	1	1	1	0	0	5	2	1	6	0	0	0	3	0	0	0	1	1	1	0	4	2	0	2	0	2	0	0	2	0	3	3	0	0	4	1	3	2	3	0	1	4	1	2	3	1	0	0	1	1	2	0	1	0	2	1	0	0	0	5	4	1	1	0	2	0	0	0	0	1	0	2	4	0	1	2	0	0	1	3	0	0	0	2	1	0	1	0	2	0	1	0	3	0	1	2	1	0	0	2	2	0	1	4	0	1	0	3	0	0	4	0	1	3	0	3	2	0	1	2	1	1	0	0	0	1	0	3	0	3	1	1	0	0	2	1	2	1	0	3	0	1	1	4	3	0	1	1	3	2	3	0	2	2	0	1	0	0	2	3	1	1	0	6	0	3	1	1	0	2	3	1	8	3	3	1	2	2	0	0	2	1	3	0	0	1	0	0	1	3	1	1	1	2	4	3	0	2	1	0	0	3	0	0	1	1	3	0	2	1	2	1	0	0	0	4	3	3	0	2	1	2	0	1	2	3	0	0	2	1	1	0	1	3	1	1	0	3	6	0	1	4	3	1	3	0	4	2	1	3	1	2	2	0	2	0	3	3	0	3	0	4	1	0	0	0	2	0	1	1	6	2	1	0	2	1	1	1	1	1	0	2	0	1	4	4	3	1	1	4	0	4	2	0	1	1	2	1	2	3	1	1	0	0	0	0	1	1	1	1	2	3	1	1	0	0	1	1	3	0	3	0	0	2	1	1	0	2	0	1	1	2	0	1	2	1	3	7	3	2	0	0	2	2	1	1	1	1	1	5	1	3	1	1	0	0	0	2	1	0	1	0	1	1	0	2	1	1	1	0	0	0	0	1	0	0	1	1	2	2	1	0	2	1	1	1	0	0	2	2	2	0	2	1	1	1	5	3	0	1	2	0	2	3	2	2	0	2	0	4	0	2	2	4	1	1	5	0	0	0	4	1	2	0	2	4	3	0	3	2	1	2	2	3	0	2	1	0	8	1	2	3	2	0	0	2	1	0	1	1	0	2	2	1	1	0	1	0	0	0	0	0	0	0	3	7	4	1	2	0	2	0	2	0	0	2	1	2	0	2	0	2	1	1	0	1	5	1	2	0	1	2	0	0	0	1	0	1	2	1	2	1	1	1	9	3	2	0	2	1	2	0	0	0	0	0	2	4	1	0	3	0	1	0	0	1	2	0	0	2	0	3	0	5	2	2	1	0	0	0	0	1	0	3	4	1	0	1	3	3	0	2	1	2	1	0	0	0	0	4	1	4	0	2	6	1	4	1	0	2	2	2	2	2	0	2	1	0	1	0	5	3	2	0	0	1	2	1	2	0	1	2	0	1	0	0	1	1	2	1	2	2	2	1	0	0	1	0	1	2	2	4	4	5	1	2	0	1	1	6	0	1	4	0	1	1	1	4	1	0	1	0	3	0	0	0	2	0	0	1	2	4	1	0	4	0	1	3	0	0	0	0	1	1	1	0	1	3	0	1	0	0	0	1	4	1	0	1	0	0	1	2	1	0	2	1	1	3	1	1	0	4	0	0	0	2	5	2	2	2	4	2	0	1	1	0	0	1	0	2	0	2	1	1	3	3	2	4	1	0	1	3	0	2	0	2	1	0	5	0	1	2	2	0	2	1	0	0	2	3	0	0	0	0	3	1	1	0	1	1	1	1	3	0	0	2	0	3	1	0	1	4	0	2	1	0	6	0	0	0	5	2	1	0	1	0	0	1	1	0	3	2	2	3	0	4	1	0	4	3	0	1	1	2	0	2	1	3	5	1	1	0	5	1	0	3	2	1	1	0	0	2	1	1	3	1	0	0	0	3	3	2	1	4	0	0	0	0	0	0	3	1	2	1	1	1	2	1	2	2	4	0	4	2	0	0	1	1	2	1	1	0	0	0	0	2	1	4	2	2	2	1	5	1	0	2	0	2	1	0	2	1	1	3	1	1	3	0	1	1	1	2	3	1	3	1	1	1	3	3	2	0	0	1	1	2	1	2	3	0	0	1	3	4	2	0	1	1	0	1	1	2	2	5	4	2	1	0	0	1	2	5	1	4	3	0	0	3	0	2	0	0	4	1	0	1	2	3	2	1	0	0	1	0	4	1	0	0	2	1	0	4	2	2	0	2	2	0	1	1	0	0	0	2	0	0	0	1	1	1	3	2	1	0	0	4	0	0	0	1	2	1	4	0	0	2	5	3	0	0	0	1	4	1	3	2	1	0	6	0	0	1	1	0	1	1	5	1	0	1	3	3	2	1	1	0	8	0	1	2	0	0	1	4	1	2	2	3	1	0	5	0	2	0	2	0	3	2	2	4	1	1	3	0	2	1	0	2	1	0	0	2	0	0	0	3	0	0	3	1	1	2	0	3	4	0	1	0	0	1	4	0	3	0	0	1	1	4	2	2	4	0	1	5	3	4	0	0	0	0	0	3	3	0	0	0	0	2	0	1	0	2	0	3	0	4	2	3	1	0	0	0	4	0	5	0	3	3	0	1	2	0	2	3	1	4	0	4	3	1	0	5	4	7	3	1	2	6	0	2	2	3	1	1	1	2	5	1	0	0	1	2	1	1	2	0	3	0	2	2	1	0	0	0	0	2	0	2	2	4	1	1	0	2	0	0	3	3	1	1	0	0	0	1	1	0	1	1	1	0	2	2	2	3	0	1	0	1	0	0	2	1	0	2	2	0	1	1	4	4	5	2	4	0	0	0	3	0	0	0	1	1	0	5	2	0	0	2	0	0	2	0	1	0	1	1	1	1	0	0	4	0	1	1	0	1	0	1	1	0	0	0	1	4	0	0	0	1	0	0	3	1	1	1	5	0	1	0	0	0	2	2	1	1	1	1	1	1	2	0	0	0	2	2	2	2	2	1	4	1	1	0	0	1	2	1	4	2	0	2	1	0	1	0	0	0	0	3	1	1	1	1	1	2	1	3	4	4	0	0	1	0	3	0	0	1	0	1	0	1	1	0	2	1	1	0	0	2	1	2	2	0	2	0	0	3	1	0	4	0	4	3	0	0	2	2	0	1	2	0	1	0	1	1	0	1	5	2	1	3	0	0	0	1	0	1	0	0	1	1	2	0	0	1	0	0	0	0	1	0	1	3	1	1	1	0	6	0	2	1	0	0	1	2	0	1	1	1	1	0	2	1	1	3	3	1	2	0	7	5	1	0	2	4	2	2	2	5	0	3	1	0	0	0	2	2	0	0	2	4	0	0	3	4	3	0	3	1	0	2	2	1	2	0	1	0	0	0	1	4	0	0	2	0	2	3	1	0	0	1	1	1	0	3	1	1	3	0	0	0	0	0	0	0	3	2	0	2	2	0	1	1	0	2	0	1	2	2	2	3	0	2	0	1	2	0	3	2	2	0	2	0	1	4	1	4	2	3	0	0	2	1	1	1	0	0	0	1	2	1	0	1	0	1	2	0	1	0	2	1	2	2	4	0	0	2	0	1	2	0	1	0	0	0	4	0	1	0	2	0	1	1	0	4	0	1	2	2	0	0	1	0	0	0	1	1	0	0	3	0	5	3	0	1	1	4	0	0	4	3	5	0	0	0	0	1	0	3	1	3	5	1	2	1	0	1	2	3	1	0	2	2	0	0	4	0	1	2	0	1	0	3	0	0	3	1	0	5	1	2	1	1	4	2	1	1	4	1	3	1	0	3	2	4	1	1	2	0	1	0	1	1	0	2	2	0	1	0	0	3	0	3	2	2	0	0	2	0	2	1	4	3	0	0	0	2	0	2	4	0	0	2	0	0	3	3	0	2	1	0	0	3	1	1	4	0	2	3	1	0	1	2	1	1	0	0	0	2	1	0	0	1	2	0	2	3	1	0	1	0	2	1	0	2	3	0	3	1	0	1	0	1	0	1	1	3	3	1	1	1	0	1	0	1	0	3	1	4	2	0	0	1	0	1	1	2	7	1	2	1	0	0	1	1	1	3	0	3	1	0	0	0	1	1	0	3	1	1	1	0	0	0	1	1	0	2	0	1	0	1	2	3	0	0	0	0	0	4	0	0	0	2	0	2	2	1	2	2	0	2	4	0	1	0	2	1	3	0	4	1	1	3	0	2	2	0	0	1	2	3	2	1	2	0	1	0	1	0	1	1	0	2	4	0	3	1	1	1	1	0	0	1	2	0	0	1	2	0	1	3	0	0	3	0	1	1	0	1	1	0	0	2	0	2	2	1	1	3	2	0	2	1	6	1	0	0	1	0	0	3	0	2	4	4	6	1	2	1	0	2	0	2	3	0	2	1	1	2	0	0	0	1	1	1	0	0	0	0	0	0	1	1	0	1	0	3	0	0	0	2	0	1	1	1	0	0	0	3	3	0	0	0	0	0	0	0	1	0	1	1	0	0	3	0	2	1	0	1	1	0	1	0	4	0	0	1	0	2	0	3	4	3	1	5	5	2	5	2	0	0	0	0	2	0	2	0	0	8	0	3	1	0	1	0	4	0	1	2	1	1	2	0	0	1	3	0	1	1	3	1	1	0	0	6	3	4	0	3	4	3	0	2	0	0	1	1	4	1	3	1	1	1	3	3	3	6	0	0	1	2	1	0	1	1	2	0	3	0	2	3	3	4	3	0	0	0	1	0	4	2	0	2	3	0	1	1	0	0	0	1	2	4	0	2	1	1	1	2	2	0	1	2	0	1	1	0	3	1	2	3	0	0	1	1	2	1	0	1	3	2	0	1	1	0	2	2	4	0	3	1	0	3	3	2	3	1	2	1	1	2	2	0	3	1	0	0	0	2	0	7	0	2	1	3	0	0	2	2	0	1	0	4	1	0	2	3	1	3	2	0	0	0	2	2	1	1	1	3	1	2	1	0	2	3	2	3	3	2	0	2	2	2	2	0	0	0	0	0	5	0	0	2	2	0	0	4	2	0	3	2	0	0	2	1	0	2	0	1	2	1	0	2	1	2	0	0	3	1	0	3	1	1	1	0	3	0	4	0	0	3	1	0	2	1	1	1	3	2	1	1	4	1	3	0	3	0	1	3	1	1	0	3	0	2	2	4	5	0	3	2	1	0	2	0	0	2	6	0	2	1	1	0	1	0	0	0	1	1	0	1	0	4	4	0	1	3	2	1	1	0	2	1	1	2	1	3	3	0	2	1	1	2	2	3	1	0	0	2	0	3	2	0	0	3	0	8	3	0	0	4	3	0	3	0	1	1	1	0	0	1	2	3	0	1	2	1	1	0	1	0	0	0	3	4	0	2	2	0	1	0	0	2	1	0	3	0	0	2	1	1	2	2	3	8	5	0	0	1	3	0	1	4	1	0	2	2	1	1	2	0	0	1	3	1	0	0	5	1	1	0	3	0	3	1	0	1	1	2	2	2	2	2	0	0	0	0	4	0	1	0	2	0	3	1	0	1	1	1	1	0	0	2	2	0	3	2	1	1	0	1	1	2	1	3	3	0	8	2	0	2	4	1	0	0	0	3	4	0	3	0	1	3	0	3	1	1	0	3	0	3	0	2	2	3	2	4	3	1	0	1	0	1	1	0	0	0	0	3	1	3	3	0	0	6	0	1	9	0	3	1	1	6	0	1	1	0	1	0	1	4	6	1	1	1	2	1	1	1	0	1	0	2	1	3	3	2	2	0	0	0	0	1	0	1	1	3	1	0	0	0	0	0	0	0	7	0	3	1	5	0	2	6	2	2	1	0	1	1	2	1	0	1	2	1	3	1	0	1	4	1	1	0	1	1	0	0	1	2	0	5	0	2	0	1	5	2	0	1	1	0	2	0	0	2	0	2	0	1	0	1	1	0	0	3	0	1	1	3	0	0	1	4	2	2	0	2	4	2	0	3	1	1	1	1	2	1	2	1	1	2	0	1	3	0	2	5	0	1	0	0	2	2	0	2	3	4	0	2	3	0	2	3	2	2	3	0	4	2	2	0	1	0	2	0	2	3	0	0	1	3	1	0	1	1	0	1	7	3	1	4	0	1	8	0	0	2	0	0	9	3	4	1	1	1	0	3	2	0	0	0	0	5	1	1	2	2	2	2	0	2	1	1	1	0	0	3	3	1	1	0	2	2	3	0	4	1	1	4	1	4	1	0	2	3	6	0	4	2	0	3	0	0	0	0	1	1	0	3	1	2	3	2	2	2	0	2	3	2	0	1	0	2	0	0	1	1	2	0	1	0	1	3	1	3	0	0	0	0	1	4	2	1	0	2	1	0	1	5	2	0	1	3	3	1	0	1	2	0	0	1	2	6	0	0	1	0	2	2	0	2	1	2	1	9	1	0	1	2	6	2	2	0	0	1	2	4	0	2	4	8	1	1	2	0	0	0	5	2	0	2	1	2	6	4	1	0	1	0	0	1	0	1	1	4	0	0	0	1	0	2	1	1	0	3	0	1	0	1	0	0	1	4	2	1	3	2	1	1	1	1	2	2	0	2	1	1	1	0	1	0	2	1	0	1	0	1	1	1	1	2	4	4	0	1	3	0	1	6	0	0	2	6	1	3	0	3	0	4	0	1	2	0	0	2	1	1	0	0	0	0	0	5	3	3	3	1	2	2	2	1	2	0	2	2	1	1	1	1	1	0	0	1	1	2	2	2	1	2	1	1	1	0	4	1	1	1	1	2	0	2	1	0	1	4	0	0	1	2	0	2	0	0	0	2	3	1	0	1	2	1	0	1	1	2	0	2	0	4	2	2	0	1	0	3	1	4	0	0	0	1	1	0	0	2	0	1	0	0	0	0	1	1	2	1	0	1	0	1	2	1	2	2	1	1	2	1	0	0	1	0	1	4	3	0	0	2	2	0	1	0	2	2	0	1	2	3	0	0	1	2	0	0	1	2	0	0	1	1	2	0	3	0	0	1	1	1	3	2	0	0	0	3	1	4	0	4	4	0	0	0	8	5	0	2	2	2	3	0	2	1	1	2	0	3	2	1	5	2	1	0	1	0	1	4	1	4	2	5	5	0	1	3	1	0	1	5	0	0	1	0	1	2	1	4	3	1	1	0	1	1	1	0	4	1	0	1	1	0	0	0	2	0	2	2	2	1	2	2	0	0	1	1	1	0	0	3	2	2	0	1	3	3	1	3	1	1	0	1	0	0	1	2	1	1	1	0	2	0	2	0	1	2	1	2	1	0	2	0	1	1	0	0	1	1	2	0	0	0	0	0	0	2	0	2	1	0	2	1	2	0	2	0	3	0	1	2	0	3	0	2	0	2	0	0	2	0	3	3	0	0	0	3	1	0	5	3	1	0	3	2	1	0	0	0	2	0	1	3	2	0	3	1	0	4	1	1	0	8	0	3	0	4	1	2	1	1	2	2	2	3	7	1	3	0	2	4	0	5	2	4	3	2	3	0	2	0	2	3	3	0	4	1	3	1	4	2	2	4	1	1	5	2	1	7	1	3	4	3	4	0	3	0	1	0	1	1	0	2	3	5	6	0	3	0	0	1	0	0	1	0	2	2	0	1	0	0	6	0	0	0	1	1	5	0	1	0	2	2	0	2	1	1	0	3	0	0	3	0	2	0	1	0	2	0	2	0	0	2	1	5	1	0	0	2	3	1	2	0	2	0	0	0	5	0	1	2	0	2	3	3	2	2	1	1	1	1	3	3	0	0	2	4	0	4	0	2	3	3	0	2	2	1	1	1	0	0	2	2	3	2	1	4	0	0	2	2	0	2	3	4	2	1	0	3	1	3	3	4	0	3	0	2	3	1	1	1	1	4	0	2	0	4	1	0	0	1	0	0	8	2	2	2	0	1	2	2	0	4	0	0	3	2	0	0	0	1	0	1	1	1	0	2	3	1	2	1	0	0	2	1	0	0	1	0	0	0	2	2	0	0	2	0	0	1	2	0	1	2	0	0	3	1	0	1	1	1	1	0	3	0	0	2	0	7	3	0	2	2	1	1	0	1	1	0	1	0	1	0	2	0	6	1	1	0	3	0	2	0	0	1	1	2	1	4	4	1	1	1	1	0	0	0	3	6	5	0	4	1	0	4	1	0	0	0	1	1	0	0	4	0	2	0	0	0	3	1	0	1	2	0	0	0	1	1	0	1	2	1	2	1	2	0	2	0	1	0	3	2	0	3	3	2	1	4	1	4	0	1	0	1	2	5	1	3	4	2	1	1	0	1	1	0	0	0	2	1	1	3	0	2	0	6	2	4	1	0	3	0	0	1	0	2	0	0	1	2	1	1	0	1	5	8	0	2	1	0	0	0	0	0	2	1	1	4	1	3	3	0	2	0	2	2	1	2	1	1	0	1	1	1	1	1	0	1	3	0	1	5	1	0	1	2	0	0	0	2	5	0	1	0	0	5	6	4	3	2	1	0	2	2	1	0	0	3	1	1	2	0	3	1	4	1	6	1	2	1	0	1	0	0	2	2	2	2	0	1	2	1	1	4	5	1	1	0	1	3	0	1	4	1	2	5	0	0	3	0	2	3	0	2	2	3	1	4	0	0	1	0	1	0	0	0	0	0	3	0	1	0	1	0	2	1	0	0	0	1	4	3	0	4	0	0	2	1	1	0	6	0	0	0	0	0	0	0	1	1	2	0	5	1	0	0	1	1	3	1	2	1	9	2	1	1	1	0	1	2	1	0	1	0	1	2	0	0	1	0	2	2	0	1	5	2	0	3	1	1	1	1	0	4	0	1	0	2	1	4	0	0	1	0	0	0	4	0	0	1	1	0	5	0	2	0	0	1	1	1	1	1	0	1	3	3	2	0	4	3	1	0	2	0	2	1	2	1	3	2	2	4	1	3	6	3	0	5	0	0	4	2	3	3	2	0	0	0	1	3	2	0	0	1	1	0	0	1	4	0	1	1	0	0	0	2	1	1	1	0	0	0	4	0	0	2	1	3	5	3	4	0	0	1	3	1	3	2	1	1	1	2	1	0	4	0	0	3	0	3	0	2	0	4	2	7	0	6	0	2	1	0	1	1	2	2	0	1	1	2	0	3	3	8	1	1	0	7	1	0	2	1	1	2	1	0	0	0	1	0	1	1	1	2	0	1	2	0	2	3	1	1	1	1	1	3	0	1	0	0	4	2	2	4	0	2	1	0	0	1	0	3	3	1	0	0	0	2	1	6	2	1	3	0	3	0	2	4	1	3	2	0	0	0	2	3	1	0	4	0	1	0	2	0	2	0	1	0	0	0	2	1	1	0	2	1	5	0	2	1	0	0	3	2	3	3	2	0	2	6	5	1	3	0	1	0	2	0	6	3	0	0	1	0	3	3	0	0	0	0	0	1	1	4	0	0	0	2	0	0	3	0	1	4	0	1	1	3	0	2	2	3	0	6	1	3	1	4	0	4	4	0	0	3	1	1	3	3	0	2	1	2	0	2	3	1	2	1	0	1	0	2	1	3	3	1	2	0	4	1	0	2	0	0	0	0	1	1	2	3	2	0	2	0	0	2	2	1	1	0	0	5	4	3	4	1	1	1	0	1	0	1	2	0	1	0	0	0	0	4	1	0	1	1	1	3	0	0	0	2	3	1	2	0	0	1	1	3	0	6	1	0	2	0	1	0	0	0	0	0	7	5	1	1	0	0	2	4	0	0	0	1	5	1	0	0	2	5	0	2	2	1	1	4	0	7	0	0	0	2	2	2	0	2	2	0	0	4	1	1	0	2	0	3
N0.HOG0001412	0	0	0	0	1	1	0	0	0	0	0	0	0	0	0	0	1	0	0	0	0	1	0	0	0	0	0	1	1	1	0	0	1	2	0	0	0	0	0	1	0	0	2	1	2	2	1	0	0	0	0	0	0	0	2	1	0	0	0	1	1	0	1	0	1	3	0	3	0	0	1	0	1	1	0	0	2	0	1	0	1	0	0	0	0	0	0	1	0	0	1	0	0	0	0	0	0	0	0	0	1	0	0	0	0	0	0	0	0	0	0	0	0	2	0	1	0	1	0	3	0	0	1	0	1	0	1	0	0	3	0	0	0	0	1	1	1	0	0	0	0	0	0	0	1	0	0	0	0	1	0	1	0	0	0	1	1	0	0	0	0	0	0	0	0	0	0	0	0	0	1	0	0	0	1	0	2	0	0	0	0	0	0	0	0	0	0	0	0	1	0	0	1	0	0	0	1	0	0	1	0	0	0	0	0	0	0	0	5	0	0	0	1	1	1	0	1	1	0	0	0	1	1	0	0	0	0	0	0	0	0	0	0	0	0	0	0	0	0	0	0	2	0	0	0	0	0	0	0	0	0	0	0	1	0	0	0	0	0	0	0	0	1	0	0	0	0	0	0	0	0	2	0	0	0	1	0	0	0	1	0	0	0	0	0	0	0	0	1	0	0	1	0	0	0	0	0	0	2	0	0	0	1	0	1	0	1	1	1	0	0	0	0	1	0	2	0	0	0	0	0	1	0	0	0	0	0	0	0	0	0	0	0	1	0	1	0	0	0	0	0	0	0	0	0	0	0	0	0	0	0	0	1	0	0	0	1	0	0	0	0	0	0	0	3	0	0	0	0	0	4	0	0	0	1	0	0	0	1	0	0	0	1	0	1	0	0	0	0	0	0	0	0	0	0	1	0	0	0	0	0	0	0	0	0	0	0	0	0	0	1	0	0	0	0	0	0	0	0	0	1	0	2	2	1	0	0	1	0	0	0	1	0	1	0	1	0	0	2	0	0	1	0	1	0	1	1	0	0	0	2	0	0	2	2	0	0	0	0	0	0	0	0	1	0	0	0	0	0	0	1	2	0	1	0	0	1	0	0	1	1	0	2	0	0	0	0	0	0	1	1	0	1	0	0	0	0	13	0	0	1	2	0	0	0	1	1	0	0	0	0	2	0	0	0	0	0	0	1	0	0	0	0	0	0	0	0	1	0	0	0	1	0	0	0	0	0	1	1	1	0	0	1	0	0	0	0	0	0	0	0	0	2	0	0	0	3	0	1	2	0	1	0	0	3	2	1	2	0	1	0	0	1	1	0	0	0	0	0	0	0	0	0	0	0	0	0	1	0	0	0	1	1	0	0	0	0	0	0	0	0	0	0	0	0	1	0	0	0	0	0	0	0	1	0	0	1	0	1	1	0	0	0	0	1	1	0	1	0	0	0	0	2	0	0	2	0	0	0	1	2	1	0	0	1	0	0	0	1	0	1	0	0	2	1	0	0	0	0	0	0	0	0	1	0	0	0	0	0	0	1	0	0	0	0	0	0	0	0	0	1	1	0	1	0	0	1	0	0	0	1	0	0	1	1	0	0	0	1	1	0	1	0	2	0	1	0	0	0	0	0	0	0	0	0	0	0	0	0	0	0	0	0	0	0	1	0	0	0	1	0	0	0	1	0	0	0	0	3	0	0	0	0	0	0	0	0	0	0	0	0	0	1	0	0	0	0	0	0	1	0	0	0	1	0	0	0	2	0	1	2	0	0	0	2	0	0	0	0	0	0	0	0	0	2	0	0	1	0	0	1	0	0	0	0	0	0	0	1	1	1	1	0	0	0	0	0	0	2	1	1	0	0	1	0	0	0	0	0	1	2	0	0	0	0	0	0	0	1	1	0	0	1	1	0	0	0	0	1	0	2	1	0	0	0	0	0	0	0	0	0	0	1	2	0	1	0	0	0	0	0	0	1	0	0	0	1	1	0	1	0	1	0	0	1	0	0	0	0	0	1	0	0	2	0	1	0	2	0	0	1	1	0	0	1	0	0	2	0	0	0	0	0	0	0	0	0	0	1	0	0	1	3	0	0	0	0	1	0	0	0	0	0	0	0	1	0	1	0	0	0	0	0	0	0	0	0	2	0	0	0	0	1	1	0	0	0	1	0	0	0	0	0	0	0	0	2	0	0	0	0	0	0	0	0	1	1	0	0	0	1	0	3	0	0	0	0	0	0	0	0	0	1	0	1	0	0	0	1	0	0	1	1	0	0	0	0	2	0	0	2	0	1	0	0	0	1	1	0	0	0	0	0	0	0	0	0	0	0	0	0	0	1	0	0	1	0	0	0	0	0	0	0	0	0	0	0	2	3	0	0	0	0	0	1	0	0	1	0	0	1	1	3	0	0	1	1	1	0	0	0	0	0	0	0	0	0	0	1	1	0	1	0	0	0	0	1	0	0	0	1	0	0	2	1	0	0	1	2	4	0	2	0	0	0	1	0	0	0	1	0	0	0	0	0	0	0	0	2	0	1	0	1	0	0	1	0	0	0	0	0	0	0	0	0	0	0	0	1	2	0	0	1	0	0	0	1	0	0	0	2	0	0	0	3	0	0	0	0	0	1	0	0	0	0	2	0	4	0	0	1	1	0	1	0	1	0	0	0	2	1	0	0	0	2	0	1	0	0	0	0	0	1	0	0	0	0	0	1	0	0	1	0	0	0	0	0	0	3	0	1	0	0	0	0	2	0	3	1	0	1	0	1	2	0	0	1	0	1	1	0	0	0	0	0	1	0	0	0	0	0	0	0	0	0	0	1	0	0	2	0	0	0	0	0	0	0	1	0	0	0	0	0	0	3	0	0	0	1	1	1	0	1	0	0	0	1	0	2	0	0	0	0	0	0	0	0	0	0	0	0	2	1	2	0	2	0	0	1	1	0	0	0	0	0	0	0	0	0	0	1	0	1	1	0	0	0	0	0	0	1	2	0	0	0	0	0	0	0	1	0	1	0	0	0	0	0	0	0	0	0	1	2	0	0	0	0	0	0	0	0	0	1	2	0	0	2	0	0	0	0	0	0	0	0	0	1	0	0	0	1	0	1	0	1	0	0	0	1	0	0	0	0	0	0	0	2	0	0	1	0	0	0	0	0	0	1	0	0	0	0	0	0	0	0	1	0	0	0	1	0	0	1	0	2	0	2	0	0	0	2	1	0	0	1	0	0	0	0	0	0	0	0	0	0	0	0	0	1	0	1	0	0	2	0	0	0	4	0	0	0	0	2	0	0	0	0	0	0	0	1	1	0	0	0	0	1	0	1	0	0	0	0	0	0	2	0	0	0	1	0	0	0	0	0	2	1	0	0	1	0	0	0	0	2	0	1	0	1	1	0	0	0	0	0	0	0	2	0	0	0	0	0	1	0	1	1	0	0	0	0	0	0	1	5	0	1	0	0	0	0	0	1	0	0	0	0	0	1	0	0	0	0	1	0	1	0	0	0	0	1	1	0	0	0	0	0	0	0	0	0	1	0	0	0	0	0	0	0	0	0	0	0	1	1	0	1	0	2	0	1	0	0	0	0	0	1	0	0	1	0	0	0	0	0	4	0	0	0	1	0	1	0	0	0	0	0	0	0	0	0	0	0	0	0	0	1	1	0	1	0	0	0	0	1	0	0	0	1	0	0	0	0	0	0	0	1	0	0	0	0	0	0	0	0	0	1	0	0	0	0	0	0	0	0	0	0	0	0	0	1	1	0	0	0	0	0	1	0	0	0	4	0	0	2	1	0	0	0	1	0	0	0	0	3	0	0	1	0	0	1	0	0	0	0	1	1	0	0	0	0	0	0	0	1	0	0	0	1	1	1	0	0	0	0	0	0	0	1	0	0	1	2	1	0	2	0	2	0	3	0	1	1	0	0	0	0	0	0	0	0	0	0	3	0	0	1	0	0	0	1	0	1	0	2	0	1	0	1	0	0	0	0	0	3	0	1	0	0	0	0	0	0	0	0	0	0	1	0	1	0	0	0	1	0	0	1	0	0	0	0	0	0	2	0	1	0	0	0	1	0	0	0	0	0	0	0	0	0	0	0	0	0	0	1	0	1	0	0	0	0	0	0	0	0	0	0	1	0	0	0	0	3	0	1	0	0	0	1	0	0	0	0	0	0	0	0	2	0	0	0	0	0	0	1	2	0	0	0	0	0	0	0	0	0	2	0	0	2	0	0	0	0	0	1	2	1	0	0	1	1	0	0	0	0	0	0	0	0	1	1	0	1	0	2	0	0	1	0	1	0	0	0	0	0	1	0	0	0	0	0	0	0	1	0	1	0	0	0	0	3	1	1	0	1	0	0	0	0	2	0	0	0	2	0	0	0	0	0	0	0	2	0	0	0	0	0	1	0	1	1	0	1	1	0	0	0	1	0	0	0	0	0	1	0	0	0	2	0	0	1	0	1	1	2	2	2	0	0	0	0	0	1	0	1	0	0	1	0	0	1	0	0	0	1	0	1	0	2	1	1	0	0	2	0	0	0	0	0	0	0	2	0	0	0	0	0	0	1	0	0	0	0	0	0	0	0	1	0	2	1	1	0	0	0	0	0	0	0	0	0	0	0	0	1	0	0	0	0	0	1	0	0	0	1	1	0	0	0	0	2	0	0	0	0	0	1	2	1	1	1	0	1	0	0	0	0	1	1	1	0	0	1	0	0	1	0	0	1	0	0	0	0	0	0	0	0	0	1	0	1	0	0	2	0	1	0	1	0	0	0	0	0	0	0	0	0	0	0	0	0	1	0	1	0	1	1	0	0	1	0	1	0	0	0	0	0	1	0	0	0	0	0	0	0	0	0	0	1	0	0	0	0	1	0	0	0	0	0	0	0	1	0	0	0	1	0	2	1	0	0	0	0	0	0	0	0	0	0	0	0	1	0	1	0	0	0	0	0	0	1	1	0	1	0	0	0	0	3	0	0	1	0	0	0	2	0	0	0	2	0	1	0	0	0	0	0	0	0	1	2	1	0	0	0	1	0	0	0	0	0	1	2	0	0	0	0	1	0	0	1	0	0	0	0	1	1	0	0	0	0	1	0	0	0	0	0	1	0	1	0	0	0	0	0	0	0	0	0	0	0	0	1	0	0	1	1	0	1	2	3	1	0	0	1	0	0	0	1	0	0	0	1	0	1	0	0	0	0	1	0	0	1	0	0	1	0	0	0	1	0	0	0	1	0	0	0	1	0	0	2	0	0	0	0	0	0	0	0	0	0	0	1	0	0	0	0	0	0	0	0	0	0	0	0	1	0	1	0	1	2	0	0	0	0	0	1	0	1	1	0	0	0	1	0	1	2	0	0	0	0	0	0	0	1	0	0	0	0	0	0	0	0	1	0	0	0	1	1	1	1	0	1	0	1	0	3	1	0	3	0	0	0	1	1	1	0	0	0	2	0	2	0	0	0	2	0	0	0	0	0	0	1	1	1	0	2	0	0	0	0	2	1	0	0	0	0	0	0	1	0	0	0	3	1	1	2	1	0	0	2	0	0	0	1	1	2	1	0	2	0	0	2	0	0	0	1	1	0	0	1	0	0	0	0	0	0	0	0	0	0	0	0	0	0	0	0	0	1	0	0	0	0	0	2	0	0	0	3	0	0	2	0	0	1	0	1	0	0	0	3	1	0	1	2	0	0	0	0	0	0	0	0	0	0	1	0	1	0	0	0	0	0	0	0	0	1	0	0	0	1	2	0	1	0	2	0	0	1	0	0	2	0	0	0	1	0	0	2	0	0	0	0	0	0	0	0	1	1	0	0	0	1	0	0	0	0	0	0	0	0	0	0	0	0	0	0	0	0	0	0	0	0	2	0	0	0	1	2	0	0	0	0	0	0	0	0	0	2	0	0	1	0	0	0	0	1	0	1	1	0	0	1	2	0	2	0	1	0	0	0	0	0	0	0	0	0	1	0	0	1	1	0	0	0	0	0	3	0	0	0	0	0	0	0	1	2	0	0	0	0	1	0	0	0	0	1	0	0	0	1	0	0	0	0	0	0	0	0	0	0	0	1	0	0	1	0	0	1	2	0	0	0	0	0	1	0	0	0	0	2	0	0	0	0	0	0	1	0	0	2	0	0	0	0	1	0	0	0	1	0	1	0	0	0	0	0	2	0	1	1	0	3	0	0	0	0	0	0	1	0	0	0	0	0	1	0	0	0	0	0	0	0	0	0	1	1	1	0	0	0	1	1	0	1	0	1	0	0	1	0	0	0	0	0	0	0	0	0	0	0	0	0	2	0	0	0	1	0	0	0	0	0	1	0	0	0	2	0	0	1	1	1	0	0	1	0	0	0	0	0	0	1	0	0	0	0	0	0	0	0	0	0	0	0	1	0	1	0	1	0	0	0	1	0	0	0	0	2	1	1	1	1	0	0	0	0	0	2	1	0	0	1	0	0	0	0	0	0	1	0	1	1	0	1	0	1	0	0	0	0	0	1	0	0	0	0	0	0	1	0	0	0	1	1	0	0	0	0	1	0	2	0	0	0	0	0	1	0	0	0	0	0	0	0	2	0	0	0	3	0	0	0	1	2	0	0	0	0	0	0	0	0	0	2	0	0	0	0	0	0	0	0	0	0	0	0	0	1	0	2	0	0	0	0	1	0	1	0	0	0	0	1	0	1	1	0	0	1	0	0	0	0	0	1	0	0	0	1	2	0	0	0	1	0	1	0	0	1	0	0	0	0	0	4	0	0	0	1	0	1	1	1	0	0	0	0	0	1	0	0	0	1	0	0	0	0	2	1	0	1	0	0	0	2	0	0	0	2	1	0	0	0	1	1	1	1	0	2	1	0	0	2	0	0	0	0	0	0	0	0	0	0	0	0	3	0	0	0	0	1	0	0	0	0	0	2	0	1	1	0	0	0	0	0	1	0	0	0	1	0	0	0	0	2	0	1	0	0	2	0	0	2	0	0	0	0	0	0	0	0	0	1	0	0	0	0	0	0	0	0	0	1	0	1	1	0	0	1	1	1	1	1	0	1	0	2	0	0	0	0	0	0	0	0	0	4	0	0	1	0	0	1	2	0	0	0	0	4	0	0	0	0	0	1	1	0	0	0	0	0	0	0	0	0	0	0	1	0	0	0	1	0	0	0	1	0	0	0	0	1	0	0	1	0	1	0	1	0	0	1	0	1	0	0	0	1	0	0	0	0	1	0	0	0	0	2	0	0	3	0	0	0	0	0	0	0	2	0	0	0	1	1	0	0	0	0	1	0	0	0	0	0	0	0	0	0	0	1	0	0	0	0	0	0	0	0	0	0	1	0	0	0	0	0	0	1	0	0	3	1	0	0	0	0	2	0	0	0	1	0	0	1	0	0	0	0	0	0	1	0	0	0	0	0	0	0	0	0	1	0	0	0	0	0	0	0	0	0	0	1	1	0	0	0	0	1	0	0	0	0	1	0	0	0	1	0	0	0	0	0	0	0	0	0	0	2	0	3	0	0	0	0	1	0	1	1	0	1	1	0	0	0	0	1	0	0	0	0	0	0	0	0	1	2	0	1	1	0	0	1	0	0	0	1	0	0	0	0	0	0	0	0	0	0	1	0	0	0	0	0	0	0	1	0	0	0	1	0	0	1	0	1	0	0	1	1	0	0	0	0	0	0	0	0	1	0	1	0	0	0	0	0	0	0	3	0	0	0	1	0	1	0	1	0	0	0	0	1	0	0	0	0	0	1	0	1	3	0	0	0	0	0	1	0	0	0	0	0	0	0	0	0	0	0	0	0	1	0	2	1	1	1	0	0	0	0	0	0	1	1	0	0	1	0	0	0	0	0	0	0	0	0	3	0	0	0	2	0	0	0	0	0	1	0	0	0	0	1	0	1	0	0	0	0	0	1	0	1	0	0	0	0	0	0	0	0	0	0	1	0	0	1	1	1	0	0	0	0	0	0	4	0	0	1	0	0	1	0	0	1	0	0	0	0	0	0	0	1	0	0	0	0	0	0	1	3	1	0	0	0	0	0	0	1	0	1	0	0	0	0	0	0	0	0	0	0	0	0	0	2	0	1	0	0	1	0	0	0	0	0	0	0	0	1	0	0	1	1	0	0	0	1	1	1	0	0	0	0	0	0	0	0	0	1	0	0	0	0	0	0	0	2	0	1	0	0	1	0	0	0	1	0	0	2	1	0	0	0	0	1	1	0	1	2	0	0	0	0	0	0	1	0	0	0	0	0	0	0	0	0	0	2	2	0	0	0	1	0	0	0	0	0	2	0	0	0	0	0	0	0	0	1	0	0	1	0	0	0	1	1	0	0	0	0	0	0	0	0	0	0	0	0	2	0	0	0	0	0	1	0	1	1	0	3	1	1	0	0	0	0	0	1	0	0	0	0	0	0	0	1	0	0	0	0	0	2	0	0	0	0	0	0	1	0	0	1	0	0	0	0	0	0	0	0	0	0	2	2	0	0	0	0	2	0	0	0	0	1	0	0	0	0	0	1	0	0	0	1	0	0	0	1	3	0	0	0	1	0	0	0	0	0	0	0	0	0	0	0	0	1	0	0	0	0	1	0	1	0	0	0	0	0	1	0	4	2	0	0	2	0	0	0	0	1	0	0	2	0	2	1	0	1	0	0	0	0	0	1	0	2	0	0	0	0	0	0	0	0	0	0	0	0	0	1	0	0	0	0	2	0	0	0	0	0	0	0	0	0	0	0	0	2	0	1	0	1	0	0	0	0	0	0	0	3	1	0	0	0	0	0	0	0	0	0	0	0	0	1	0	0	0	0	0	1	0	0	1	0	0	1	0	2	0	0	0	2	0	1	0	0	0	1	0	0	0	3	0	0	1	1	0	0	1	0	0	0	0	1	1	0	0	0	0	1	0	0	0	1	1	0	1	0	0	0	0	1	0	0	0	0	1	0	1	3	0	1	0	0	0	0	2	2	0	0	0	0	0	0	0	0	0	0	0	0	0	0	0	0	0	0	0	0	0	0	1	0	0	0	1	0	0	1	0	0	0	1	0	2	0	0	0	0	1	0	3	0	0	0	0	0	0	0	0	0	0	0	0	0	0	0	0	0	0	0	0	0	0	0	0	0	0	0	0	0	0	0	0	0	0	0	0	0	0	1	1	0	0	0	0	1	0	0	0	0	0	0	0	0	0	1	0	0	0	0	0	0	3	1	0	0	1	0	3	0	0	1	1	0	0	0	0	1	0	0	0	0	0	0	0	0	0	4	1	0	0	0	0	3	0	0	0	1	0	0	0	0	0	0	1	0	0	0	0	2	0	0	0	2	0	0	1	0	0	1	0	0	1	0	0	0	0	1	0	0	0	0	0	1	0	0	0	1	1	0	2	0	0	0	0	2	0	0	0	0	0	1	1	0	0	0	1	0	1	0	1	0	0	1	0	0	0	0	0	1	1	0	0	0	0	0	0	3	0	0	0	0	0	0	1	0	0	0	0	0	2	0	0	0	0	0	0	0	0	1	0	0	1	0	0	0	0	0	0	2	2	0	0	0	0	0	1	2	1	0	0	0	0	0	0	0	0	0	0	0	0	0	0	3	0	0	2	0	0	2	0	0	0	0	0	1	0	0	0	3	1	0	0	0	0	0	1	0	0	2	0	0	1	0	0	0	0	0	0	0	0	0	0	2	0	0	2	1	0	0	0	0	1	0	1	3	1	0	0	0	0	0	0	0	0	0	0	0	1	0	2	3	2	0	0	0	0	0	0	0	0	0	1	0	0	1	0	0	0	0	1	0	0	0	0	0	0	1	0	1	0	0	0	0	0	0	0	0	2	0	0	0	0	3	1	0	0	0	0	1	0	3	0	0	1	0	0	2	0	0	0	0	1	0	0	0	1	0	0	0	3	0	0	0	0	1	0	1	0	3	0	0	0	0	0	0	0	0	3	0	0	0	0	0	0	0	0	0	0	2	0	0	4	1	0	0	0	1	0	0	0	0	0	0	0	0	0	1	1	0	0	0	0	0	0	0	0	1	0	0	0	0	0	0	0	0	0	1	1	0	1	0	0	0	1	0	2	0	0	2	0	0	2	0	0	1	0	0	0	1	0	1	0	3	0	0	0	0	0	0	0	0	0	0	0	0	1	0	0	0	0	0	0	0	0	1	0	0	0	0	0	0	0	1	0	0	1	0	1	0	0	1	0	1	0	1	0	0	0	1	0	0	0	0	0	1	0	2	0	0	0	0	1	0	1	2	0	1	0	0	0	0	0	2	0	0	1	0	1	0	1	0	0	0	0	1	1	0	1	0	0	0	0	1	0	1	0	0	0	0	0	0	0	1	0	0	0	0	0	0	1	0	0	0	2	0	0	0	0	2	0	1	0	0	1	0	0	0	0	2	0	4	0	0	1	1	1	1	0	0	0	0	0	1	0	2	0	0	0	0	0	0	1	0	0	0	0	1	0	0	0	0	0	0	1	0	0	0	0	0	0	1	0	1	0	0	0	0	0	0	0	0	1	3	0	1	0	0	0	0	1	0	2	0	0	0	0	0	1	0	0	0	1	0	0	0	0	0	0	1	1	1	1	0	0	0	0	0	1	1	0	0	1	0	0	0	0	0	2	0	1	0	0	4	0	2	0	0	2	0	0	1	0	0	0	2	1	0	1	0	1	0	1	0	0	1	0	0	0	1	0	0	0	0	0	0	0	0	0	0	0	0	1	0	0	0	0	0	1	1	0	1	0	1	1	0	2	2	0	1	0	2	0	0	1	0	0	0	1	0	0	0	0	0	0	1	0	0	1	0	0	0	0	0	0	0	0	0	0	0	0	0	1	0	0	0	0	0	1	0	0	0	0	1	0	0	0	0	0	2	0	0	0	0	0	0	1	0	0	0	0	0	2	0	0	0	0	0	0	0	0	0	0	0	0	0	0	0	1	0	0	1	0	2	0	0	0	0	1	1	0	3	0	1	0	2	2	0	0	0	0	0	1	0	0	0	0	0	1	0	0	0	0	0	1	0	0	1	0	0	0	1	1	0	1	0	2	0	2	0	0	0	0	0	0	0	1	0	0	3	0	0	0	0	0	2	0	0	1	0	0	0	0	0	0	0	2	3	0	0	0	1	0	0	1	1	0	0	0	0	0	0	0	1	2	2	2	0	0	0	1	1	0	3	1	0	1	0	2	0	0	0	0	0	0	0	0	0	1	2	0	0	0	0	0	0	0	3	0	0	0	0	1	0	0	1	0	0	2	0	1	0	1	1	1	0	1	1	0	0	3	2	0	0	0	0	0	0	0	0	0	0	1	2	0	1	0	0	0	0	0	0	0	0	0	0	0	0	1	0	0	0	0	0	0	0	2	0	0	2	0	0	0	1	0	0	0	0	0	1	1	0	0	0	1	0	1	0	1	0	0	0	1	0	0	0	0	0	3	1	0	0	0	0	1	0	4	0	0	0	0	0	0	0	0	1	1	0	0	1	0	1	0	0	0	0	1	1	0	0	0	0	1	1	0	0	0	0	1	0	0	0	0	0	1	0	0	1	1	0	0	0	0	0	1	0	0	0	0	2	0	1	3	0	0	0	0	0	1	0	0	1	0	0	1	2	0	0	0	3	0	0	0	1	0	0	0	1	0	0	0	2	1	1	1	0	0	0	2	1	0	0	0	0	0	1	0	0	0	0	0	0	1	1	1	1	1	0	0	0	0	1	0	1	0	1	0	1	0	0	1	0	0	1	0	0	0	0	0	2	1	1	2	0	0	1	0	0	0	0	0	0	0	0	0	0	0	0	0	0	0	0	0	0	0	0	0	0	0	0	1	0	0	0	0	0	2	2	0	0	0	0	0	0	0	0	0	0	3	1	0	0	0	1	1	0	0	0	1	0	3	1	0	0	1	0	1	1	0	1	1	1	1	1	0	0	0	0	0	0	0	0	0	0	0	0	0	1	0	0	0	1
N0.HOG0004874	0	0	0	1	0	0	2	0	1	0	0	1	0	1	0	0	1	2	0	1	0	1	0	0	0	0	0	2	0	1	0	0	1	0	0	0	1	0	0	0	0	0	0	0	3	0	0	1	0	0	1	0	0	2	0	0	1	1	0	0	0	1	0	0	2	1	2	5	1	0	1	0	0	0	0	0	1	0	0	0	0	2	0	0	0	1	1	3	0	0	3	0	0	0	2	0	0	0	0	0	3	1	1	1	2	0	0	0	1	0	1	0	0	0	1	0	0	0	1	0	0	0	0	0	1	0	1	0	2	1	0	0	0	0	1	0	0	0	0	0	1	0	1	0	1	0	1	0	0	0	0	0	0	0	0	0	2	0	0	2	1	0	0	1	0	0	0	0	1	0	0	0	0	0	1	1	0	0	0	1	0	0	0	0	0	3	0	2	0	1	1	0	0	0	1	0	1	0	0	4	1	1	1	1	0	1	2	1	0	0	0	0	0	0	3	0	0	0	0	1	2	0	0	1	0	1	0	0	1	2	0	0	1	0	0	0	2	2	0	0	0	0	1	0	1	0	0	0	1	0	0	0	1	1	0	0	1	2	0	0	3	0	3	0	0	0	0	0	0	0	1	0	0	1	1	0	0	0	1	0	0	0	2	0	0	0	0	0	0	1	0	0	0	1	1	0	0	0	1	0	0	0	3	0	1	0	0	1	1	0	3	0	1	0	0	1	0	0	5	0	0	0	0	0	2	0	0	0	0	0	0	0	2	1	0	0	2	0	0	0	0	1	0	1	0	1	1	0	0	0	1	0	0	0	4	1	0	0	0	2	0	0	0	1	2	2	0	0	0	0	5	0	2	0	0	7	2	1	0	1	3	0	0	0	0	0	3	1	0	0	0	0	2	0	0	1	0	0	0	0	1	0	2	2	0	1	0	0	0	0	0	0	0	0	0	0	0	0	0	0	0	3	0	0	1	0	0	1	0	0	0	1	0	2	0	1	0	0	0	2	0	0	0	1	1	1	0	0	2	1	1	0	3	1	3	1	1	0	0	0	1	0	0	9	0	1	0	0	1	0	1	0	0	2	0	0	0	0	2	1	0	0	1	0	0	0	0	0	0	0	1	2	0	0	0	0	2	1	0	0	1	0	0	1	0	0	0	0	0	0	0	0	0	0	0	1	1	0	0	0	0	2	1	2	0	0	1	0	0	0	0	0	5	1	1	1	0	0	0	0	0	0	0	0	0	0	0	0	0	0	0	1	1	0	0	1	1	2	1	0	0	0	0	0	0	0	0	0	0	0	0	0	0	0	2	2	2	4	1	0	1	1	1	2	0	1	0	0	0	1	0	0	0	1	0	1	0	0	0	0	0	0	2	0	1	1	2	1	0	0	0	0	0	0	0	0	0	0	2	0	0	0	0	0	0	0	1	0	3	1	0	0	1	1	0	1	0	0	0	1	1	0	0	0	0	0	0	5	0	0	1	1	1	1	0	0	1	0	0	1	0	0	1	1	0	0	0	0	0	1	0	0	0	1	1	0	0	0	0	0	3	0	3	0	0	0	0	3	0	0	0	1	0	1	3	0	2	1	0	1	0	0	2	2	0	1	0	0	1	0	1	0	0	0	3	1	0	0	0	0	0	0	3	1	0	2	0	0	0	0	0	0	1	0	0	1	0	0	0	0	0	0	0	0	0	0	0	0	1	3	1	0	0	0	0	1	0	0	0	1	0	0	0	2	0	1	1	0	0	0	0	0	0	0	1	0	0	0	2	0	0	0	1	0	1	0	0	0	0	0	0	0	0	0	1	0	0	0	1	1	0	3	0	0	0	0	2	2	0	0	0	0	0	6	0	0	2	0	1	0	2	2	0	3	1	0	1	0	2	0	1	3	1	3	0	0	0	0	0	0	0	1	1	0	0	0	1	0	0	1	0	0	3	2	0	0	0	0	0	1	0	3	1	1	0	3	0	0	0	1	0	1	0	0	1	0	0	0	1	0	0	0	0	1	0	0	0	0	0	0	1	1	0	0	0	1	0	0	0	1	0	1	0	0	0	0	0	2	0	0	1	0	0	0	0	1	0	1	0	0	0	0	0	0	0	0	0	1	0	1	0	0	0	0	0	0	0	1	3	0	2	1	0	0	0	0	0	0	0	1	3	1	0	0	1	0	1	0	0	0	0	0	1	0	1	0	1	1	0	0	0	3	0	1	0	3	4	0	1	3	0	0	0	0	0	0	2	0	0	0	0	0	1	0	0	0	0	0	0	1	0	0	3	0	2	1	0	0	0	0	0	0	1	0	0	0	2	0	1	0	0	2	2	0	0	0	0	0	0	0	1	1	0	0	0	0	2	0	2	0	0	0	2	1	0	0	0	1	1	0	0	0	7	0	0	2	2	0	0	1	0	0	0	2	0	2	0	2	1	2	1	4	1	0	1	1	0	0	0	0	0	0	0	0	0	1	3	0	0	1	0	0	0	1	0	3	0	1	0	0	0	0	2	0	2	0	0	0	0	0	1	0	1	0	2	0	1	1	1	0	2	0	0	1	0	0	1	0	0	0	1	4	0	0	0	0	0	0	6	3	0	0	0	0	0	1	1	2	0	1	0	0	0	3	0	0	0	0	0	0	1	0	2	0	2	0	0	1	1	2	0	0	0	1	0	0	0	0	2	1	0	0	1	0	1	0	1	0	1	1	0	3	3	0	0	2	0	0	1	0	0	0	0	1	1	0	1	1	0	0	0	0	2	0	0	0	0	0	0	0	0	0	0	0	0	0	0	0	0	2	0	0	0	0	0	0	0	0	4	2	0	0	0	0	1	0	0	1	0	0	0	1	0	1	3	0	0	2	2	0	0	1	0	0	0	0	0	1	1	1	0	0	2	0	1	0	2	0	0	0	0	0	0	0	0	0	2	0	3	1	0	1	1	0	0	0	1	0	1	1	0	0	0	0	0	0	0	0	0	0	0	0	0	1	0	1	1	0	0	0	0	0	0	0	0	0	1	0	0	0	0	1	0	2	1	1	1	0	0	0	0	0	1	1	0	0	1	0	0	0	0	1	0	0	0	0	0	0	0	1	0	0	1	0	1	0	0	0	0	0	2	2	0	0	0	2	0	0	0	0	0	0	1	0	0	1	2	0	0	0	0	0	1	1	0	0	1	2	0	0	0	0	2	0	2	0	1	0	3	3	3	0	0	0	0	0	0	2	0	0	0	1	0	2	0	1	0	1	1	0	0	1	1	0	0	2	0	2	0	0	0	1	1	0	2	1	0	0	1	0	1	0	0	1	0	0	0	0	2	0	0	0	0	1	0	0	0	0	0	3	0	0	1	1	0	1	1	0	0	0	2	0	0	0	0	0	0	1	0	1	0	3	0	0	0	1	0	1	0	0	0	3	3	0	0	1	3	1	0	0	0	1	0	1	0	0	3	0	1	0	0	1	0	0	2	0	0	0	0	0	0	1	0	2	0	1	0	2	0	1	1	4	0	1	1	1	0	0	0	2	0	1	0	1	1	0	0	0	1	0	0	0	0	1	0	0	4	3	0	1	1	0	1	1	0	0	0	0	0	0	0	0	1	3	0	1	0	3	0	0	0	0	0	0	1	0	0	0	0	0	0	0	1	0	0	0	0	3	0	1	0	0	0	0	0	2	2	1	2	0	0	3	0	2	0	0	0	2	0	2	0	0	0	1	0	0	2	0	1	0	0	0	0	0	0	0	0	1	0	0	0	0	1	0	0	0	3	0	0	0	0	0	0	0	2	0	0	1	0	0	0	1	0	3	2	0	3	0	1	0	0	1	0	0	1	0	1	1	1	2	0	0	0	0	0	0	0	0	0	0	0	3	0	2	0	0	0	0	0	0	0	0	1	1	0	0	0	0	1	0	1	4	0	0	0	1	1	0	0	0	0	0	0	1	0	0	0	1	0	1	0	0	0	0	0	0	1	0	0	0	0	0	1	2	0	0	0	1	0	1	1	0	5	0	0	0	0	0	0	1	0	0	0	0	0	0	1	1	1	0	0	0	2	0	1	1	0	0	0	0	0	0	2	0	0	0	0	0	0	2	0	0	0	0	0	0	1	0	0	0	1	0	0	1	0	0	0	0	0	0	1	0	0	0	0	1	2	1	2	1	0	0	0	0	1	0	0	2	0	0	1	0	0	0	0	0	0	0	1	1	0	0	0	0	0	0	0	2	0	0	2	0	0	2	0	4	0	0	1	0	0	0	0	2	0	1	1	0	0	0	0	1	0	2	0	0	0	0	0	3	1	0	0	0	3	0	0	0	0	0	1	1	2	0	0	0	0	0	0	1	0	0	0	0	1	0	0	0	0	0	0	0	0	0	0	0	1	0	0	1	0	1	0	0	2	0	0	0	0	1	0	0	0	0	1	0	0	0	1	0	0	0	0	0	1	0	1	0	1	0	4	0	1	0	1	2	1	1	0	0	1	0	1	1	0	0	0	0	1	0	1	0	0	0	0	0	0	0	1	0	0	2	0	0	1	0	1	2	0	0	1	0	3	0	0	1	2	0	1	0	0	0	2	2	2	0	0	2	0	1	1	0	0	1	0	1	1	0	1	1	0	4	3	0	1	2	1	2	0	0	0	0	2	0	0	0	0	1	1	0	1	0	0	0	0	0	1	1	3	1	1	0	0	2	1	3	1	0	0	3	3	0	3	1	0	0	0	0	0	1	2	0	0	0	1	0	0	0	2	0	1	1	0	0	1	2	0	1	0	0	0	0	0	0	2	0	1	1	1	1	0	2	0	3	0	1	0	0	0	0	5	2	0	0	0	0	0	0	0	0	1	0	0	0	0	0	2	0	0	0	0	0	0	0	0	1	0	0	0	0	0	0	0	0	0	0	1	1	0	0	1	0	0	0	0	0	1	0	0	0	0	0	0	0	0	0	0	4	0	0	0	1	0	0	0	0	0	0	0	0	0	0	0	0	0	0	0	2	1	1	1	3	0	1	0	4	0	0	0	1	1	0	0	0	0	0	0	0	0	0	0	1	1	0	1	0	0	0	0	0	0	0	0	0	0	0	1	0	1	2	0	0	0	0	1	2	0	1	0	0	4	1	1	0	0	0	1	0	0	2	2	3	0	0	0	2	2	1	0	0	1	3	0	1	2	3	0	0	0	1	0	2	0	1	0	0	0	1	0	1	0	1	0	1	0	1	0	0	1	1	1	1	2	0	0	0	0	1	1	0	1	0	0	2	0	0	1	0	0	0	0	0	0	0	2	2	0	2	0	0	2	0	1	2	1	1	0	3	2	0	2	1	1	0	0	0	1	0	0	0	0	0	0	0	0	0	1	0	0	0	0	0	0	0	0	0	0	0	0	0	0	2	0	0	0	1	0	1	0	1	0	0	0	0	1	0	0	1	1	0	0	0	0	1	0	0	0	0	0	0	0	2	0	1	0	1	2	2	2	0	0	1	0	1	0	0	1	0	0	0	0	1	0	0	0	1	0	1	0	0	0	1	1	1	1	0	1	1	2	0	5	1	0	0	0	1	1	0	0	0	1	1	0	1	0	1	2	0	1	0	1	1	0	3	2	0	0	0	4	0	0	1	0	0	3	1	0	0	0	0	0	0	2	0	0	0	0	1	0	0	1	1	0	1	2	1	1	2	2	1	0	0	0	0	1	1	0	1	0	1	0	0	1	0	0	1	0	0	1	0	1	0	0	0	0	0	0	1	0	0	0	1	2	0	0	1	0	0	3	0	0	2	0	0	0	1	1	0	0	0	0	1	0	0	0	0	3	0	1	0	1	0	1	0	0	1	0	1	0	0	1	0	0	0	0	0	2	1	1	0	0	0	0	0	0	2	1	1	3	0	0	0	1	0	0	0	0	0	0	0	0	2	0	1	1	0	4	0	0	0	0	1	0	1	0	0	1	2	1	2	2	0	0	0	0	3	2	3	0	0	1	1	0	0	0	0	0	1	0	0	0	0	0	3	1	0	0	0	0	2	0	0	0	0	0	0	0	1	1	1	0	0	0	0	1	1	1	0	0	0	0	0	0	0	0	1	0	0	0	1	0	0	0	1	3	0	0	0	0	0	1	0	0	0	0	0	0	0	0	1	2	0	1	0	0	0	0	1	0	0	0	2	0	0	1	0	0	0	0	0	0	0	1	0	0	0	1	1	1	0	0	0	0	0	0	0	0	1	1	0	0	0	0	1	0	3	1	0	0	0	0	0	0	0	0	0	0	0	1	0	0	0	1	1	0	0	0	1	0	0	0	1	1	0	0	0	0	0	2	2	3	1	0	1	1	0	0	2	2	1	0	3	2	0	0	0	1	0	0	1	0	0	3	0	0	0	0	0	0	1	0	0	0	0	0	0	3	0	0	1	0	0	7	1	0	0	0	0	1	0	0	3	0	0	0	2	0	0	0	0	2	0	1	0	3	2	0	1	0	0	1	0	2	0	1	1	0	0	0	0	0	1	2	2	2	1	0	1	0	1	0	0	0	0	0	0	0	0	0	1	0	1	0	1	0	0	0	2	0	0	0	1	0	0	0	0	0	0	0	2	1	0	0	0	2	0	0	0	0	0	0	0	1	2	0	0	1	0	1	0	0	0	0	0	0	0	1	0	1	0	0	0	1	2	0	1	0	0	0	1	0	0	0	1	3	0	0	0	0	2	0	0	0	3	3	0	1	0	0	1	0	2	0	2	0	1	0	0	0	0	0	2	0	0	0	0	0	4	1	0	0	2	0	2	1	0	0	0	0	0	0	4	0	0	0	0	1	1	1	0	0	0	4	1	2	0	0	0	0	7	0	0	1	0	4	0	0	3	0	0	1	1	4	0	0	0	0	3	1	0	2	0	0	0	0	1	0	1	0	0	1	0	0	1	0	1	1	0	0	0	0	0	1	0	0	0	0	1	4	0	0	0	0	0	4	2	1	0	1	3	0	0	0	0	2	1	0	0	0	0	0	0	3	0	0	1	0	0	1	0	0	0	2	0	1	1	0	0	0	6	1	1	0	1	0	1	0	0	0	0	0	0	1	0	0	0	0	0	0	1	0	0	1	2	1	2	0	0	2	0	0	1	0	0	0	0	0	2	0	0	0	0	0	1	0	1	1	1	0	1	0	1	0	0	0	0	3	0	0	0	0	2	0	0	0	1	1	0	0	2	0	0	2	0	0	0	1	0	0	1	0	0	1	1	0	0	0	0	2	0	1	1	0	1	1	0	1	1	0	0	0	0	0	1	0	1	0	1	0	0	0	0	1	1	2	0	0	0	1	2	0	0	0	0	2	0	0	1	1	0	2	1	1	0	0	3	0	0	0	0	0	0	0	0	0	2	0	1	0	0	3	0	0	0	0	0	2	0	0	3	3	2	3	1	0	0	0	1	0	0	1	1	0	5	1	0	0	2	0	0	0	0	0	0	0	1	2	2	0	0	4	0	5	0	0	0	1	1	0	0	0	0	0	2	0	0	0	1	3	0	0	1	0	0	0	2	0	0	2	1	0	0	0	0	0	0	2	0	0	0	0	1	0	0	2	0	1	0	0	1	3	1	1	0	0	1	1	0	1	1	0	0	0	0	0	2	0	0	0	1	0	0	0	1	0	0	0	0	0	0	6	0	0	3	0	0	0	1	0	0	0	2	0	0	0	0	1	0	0	0	1	0	0	3	1	1	0	2	0	2	1	3	0	0	0	0	0	1	2	1	1	0	1	1	0	0	2	2	1	0	0	0	0	2	0	4	0	1	2	1	2	0	1	0	1	0	2	1	1	1	1	3	1	1	1	0	1	0	0	1	1	0	1	0	1	3	0	0	0	1	0	0	4	5	0	0	0	0	0	0	1	0	0	0	0	3	0	0	0	0	1	0	0	0	0	0	3	0	0	1	0	0	1	0	1	0	0	0	0	0	0	1	1	0	2	0	0	0	0	1	0	4	0	1	0	0	0	0	0	1	0	0	0	0	2	0	0	0	0	0	0	0	0	1	2	2	2	0	0	0	1	1	0	0	0	0	1	0	0	0	1	1	0	0	3	0	2	0	0	0	0	0	4	0	0	0	0	0	0	1	0	0	0	1	0	0	0	0	1	0	3	0	0	1	2	2	1	0	1	1	0	0	2	0	0	0	0	0	0	2	0	0	2	1	0	0	0	1	0	0	1	1	1	0	4	1	0	3	0	1	2	1	0	0	2	2	0	4	3	0	0	0	1	0	0	0	1	0	1	0	1	0	0	1	1	0	5	0	2	0	0	0	0	0	0	0	0	1	0	0	0	1	1	4	0	0	0	2	1	1	0	1	0	0	1	0	0	1	1	0	0	0	0	1	0	1	0	0	0	3	0	0	0	0	2	0	0	0	0	0	1	0	0	1	1	0	0	0	0	0	2	0	1	0	0	0	4	1	0	1	1	0	0	2	1	2	0	0	0	0	2	1	0	0	1	0	0	0	1	0	2	0	1	1	1	0	2	0	2	3	0	0	0	0	0	0	0	0	0	0	0	2	0	0	0	1	0	2	1	1	0	0	0	1	1	0	1	3	1	2	3	0	0	2	1	0	1	1	0	0	1	3	1	0	0	1	5	0	0	2	0	0	0	0	1	0	0	0	1	0	1	0	0	0	0	0	1	0	1	1	2	0	1	0	0	1	0	0	0	0	3	0	0	0	0	0	0	0	0	0	0	0	0	1	0	0	3	2	0	0	1	0	0	1	1	0	1	2	0	0	0	1	0	4	0	1	1	1	1	0	0	1	0	0	0	1	2	1	6	0	0	0	2	2	2	0	2	1	0	0	0	2	0	0	0	0	2	3	0	0	1	0	0	2	0	1	0	0	0	1	1	0	0	0	2	1	0	0	1	1	1	2	1	1	0	0	1	0	0	0	0	0	0	0	0	0	1	1	0	0	0	0	0	1	0	0	3	0	1	0	0	1	0	0	0	0	0	0	0	0	1	0	1	0	1	3	0	0	0	0	0	0	1	0	1	0	0	0	0	0	2	2	0	1	2	0	0	0	0	0	0	2	0	0	0	1	1	0	0	0	1	1	0	0	0	1	3	0	0	2	0	0	0	0	0	2	0	0	2	0	0	0	2	1	1	0	4	0	0	0	0	0	0	0	0	3	0	0	2	0	0	0	0	3	0	0	0	3	1	0	1	1	1	0	0	1	0	3	1	0	0	1	0	0	0	2	1	0	3	1	2	1	0	2	3	0	0	0	0	1	1	2	0	4	5	0	0	0	3	0	0	1	0	0	0	0	0	1	1	1	1	1	1	0	0	0	0	0	0	1	0	0	3	0	0	0	0	1	1	0	1	0	0	0	0	1	2	0	1	0	0	0	2	2	1	2	1	0	0	1	0	1	0	1	0	0	0	2	1	2	1	0	0	1	1	3	1	1	0	0	0	1	0	0	0	0	2	1	3	0	2	0	0	1	2	0	0	0	3	1	1	0	0	1	0	0	0	0	0	0	0	0	0	1	0	0	1	0	1	0	2	3	0	0	1	0	0	3	0	0	1	0	1	0	0	0	0	2	0	0	0	0	0	0	0	1	1	1	1	0	2	0	1	0	0	0	1	0	0	0	1	0	3	2	0	0	0	1	3	1	1	1	0	0	3	0	4	0	0	0	1	0	0	2	1	0	4	3	0	0	0	0	0	1	0	1	0	1	0	1	1	1	0	0	0	0	0	0	0	0	0	0	0	0	0	1	1	0	0	0	0	0	0	1	0	0	0	0	2	0	0	0	2	2	0	0	0	1	0	1	0	1	2	0	0	0	0	0	0	0	2	0	0	2	0	0	1	0	1	2	0	2	0	0	2	2	1	0	0	0	0	1	0	1	0	2	0	0	1	0	0	0	0	0	0	1	0	0	1	1	0	1	1	2	0	2	0	1	0	0	1	0	4	5	0	1	1	1	0	0	1	0	0	2	1	0	1	0	3	0	0	1	3	0	0	0	2	2	1	0	1	0	5	0	1	1	0	0	1	3	0	2	0	1	0	0	0	0	1	1	0	0	0	2	0	0	0	1	0	0	1	0	0	1	2	0	0	1	1	0	0	0	0	0	1	0	0	0	0	1	1	0	1	0	0	0	1	0	3	0	0	0	1	1	0	0	1	1	7	0	1	0	0	0	0	0	0	0	0	0	0	0	1	1	1	0	0	0	1	0	2	2	2	0	2	1	0	0	0	1	0	0	0	2	0	1	0	0	0	0	0	1	0	0	1	0	0	0	1	0	1	2	1	0	2	0	0	0	0	0	1	1	0	3	0	0	0	0	1	0	1	1	0	0	0	1	1	0	1	0	0	0	0	1	0	0	0	0	0	1	0	0	0	2	1	0	0	1	0	3	0	0	1	3	0	0	0	0	0	1	0	1	0	0	0	0	0	0	0	1	0	2	0	4	0	1	0	1	0	0	0	1	0	0	0	0	1	0	0	1	1	0	1	0	0	0	0	3	1	0	0	0	1	0	0	1	0	0	2	2	0	1	0	0	0	0	0	1	1	0	0	0	0	0	0	1	0	0	1	0	0	2	1	1	0	0	0	0	0	0	0	0	0	0	0	0	0	0	2	2	1	2	0	4	0	0	1	0	0	1	0	0	0	0	0	3	1	0	1	0	0	0	0	0	0	4	2	0	0	0	0	3	2	0	1	0	1	1	3	0	2	0	1	0	2	0	0	0	1	0	0	0	2	1	0	0	0	1	1	0	0	0	0	1	0	0	1	0	0	1	0	0	0	0	0	0	0	0	1	2	0	0	0	3	0	1	0	0	0	0	1	0	0	3	0	0	2	0	0	2	0	0	0	2	0	2	0	1	3	0	2	1	2	3	1	0	4	0	0	0	1	0	0	1	0	4	0	1	0	0	0	0	3	0	0	1	0	0	0	0	0	2	0	0	1	0	0	0	0	0	0	0	0	0	0	2	0	0	2	0	4	0	2	0	1	0	1	0	0	0	0	0	0	0	0	0	1	0	0	0	1	0	1	0	2	0	2	5	3	0	0	4	0	0	0	1	1	0	1	0	1	2	0	0	3	1	1	0	0	0	6	0	0	2	0	0	1	0	0	0	1	1	1	0	0	0	0	0	1	0	0	1	0	1	0	1	0	0	0	1	1	0	0	0	0	0	1	0	2	0	2	0	0	0	0	0	1	1	0	0	0	2	0	1	2	1	0	0	0	0	0	0	1	0	2	0	1	2	5	1	4	0	2	1	0	0	0	1	0	0	1	0	0	0	0	0	1	0	0	0	0	0	0	2	1	1	0	0	1	0	3	1	0	0	0	0	4	0	0	0	0	0	1	1	0	2	0	4	1	0	0	0	0	0	0	1	0	0	2	0	0	1	0	0	0	2	1	0	0	2	0	0	2	0	0	0	1	0	1	0	1	0	0	0	0	0	2	0	4	0	9	0	0	0	0	3	0	1	0	1	1	0	0	0	0	0	3	1	0	2	0	0	0	0	0	0	0	0	0	1	0	2	0	2	1	3	0	1	0	1	1	0	2	2	0	1	0	2	0	1	0	0	0	0	0	0	1	0	0	0	3	0	0	0	3	1	1	2	1	0	0	0	0	0	0	1	0	0	3	1	1	0	0	1	0	0	0	1	0	2	1	0	2	0	1	0	0	1	2	0	0	0	0	2	2	0	1	0	0	0	0	4	1	1	0	0	0	1	0	0	0	2	0	1	0	0	0	2	0	0	0	1	1	0	0	2	0	0	1	2	0	0	1	0	0	0	0	0	1	0	0	1	0	0	0	0	1	0	0	0	0	0	1	0	0	0	0	0	2	0	3	0	1	1	0	2	0	2	0	0	1	0	0	2	0	0	1	2	1	1	0	0	0	0	4	0	0	0	0	0	0	1	0	0	0	0	1	0	0	0	0	0	0	2	1	1	2	0	0	2	0	0	1	0	4	0	2
N0.HOG0006052	0	0	0	0	0	1	0	0	0	0	0	0	1	1	0	0	0	0	0	0	0	0	0	0	1	0	0	0	0	0	0	0	0	1	0	0	1	0	0	0	0	0	0	0	0	0	0	1	1	0	0	0	0	0	0	0	0	0	0	1	0	0	0	0	0	0	0	1	0	0	0	0	1	0	0	0	0	0	0	0	1	2	0	0	0	2	0	0	0	1	0	0	1	0	0	0	0	0	0	0	0	0	1	1	0	0	1	0	0	0	1	0	0	1	0	0	0	1	0	1	0	0	1	0	0	1	0	0	0	2	0	0	0	0	0	2	1	0	0	0	0	0	0	0	0	0	1	0	0	1	0	0	0	1	0	1	1	0	0	1	1	0	0	0	0	1	2	0	0	1	0	0	1	0	1	0	0	0	0	0	0	0	0	1	0	0	1	0	0	1	1	0	0	1	0	0	0	0	0	0	0	1	0	0	0	0	0	0	0	1	0	0	1	0	0	1	0	0	0	0	1	0	0	0	3	0	0	0	0	0	0	0	1	1	0	0	0	0	0	0	0	0	0	0	0	0	0	0	0	0	1	0	0	2	0	0	0	0	0	0	0	0	0	0	0	0	0	0	0	1	0	0	1	0	0	0	0	0	0	0	0	0	1	0	0	1	0	0	1	0	0	1	0	1	0	0	1	0	0	0	0	0	0	0	0	2	0	0	0	0	0	1	1	1	0	0	1	2	0	0	0	1	0	0	1	0	0	0	0	0	0	0	0	0	0	1	0	0	0	0	0	0	0	0	0	0	0	1	0	0	0	0	0	0	1	1	0	0	0	0	0	0	0	0	1	1	0	0	0	1	1	0	0	0	0	1	0	0	0	0	0	0	0	0	0	0	0	1	1	0	0	0	0	0	0	0	0	0	1	0	0	0	0	1	0	0	0	0	0	0	0	0	0	0	0	0	0	1	0	0	0	1	0	0	0	0	0	0	0	0	0	0	1	1	1	0	1	0	0	0	0	0	0	0	0	0	0	0	0	0	1	1	0	0	0	0	2	0	0	0	0	1	0	0	0	2	0	0	0	0	0	0	0	2	0	0	0	0	0	0	0	0	0	0	0	0	0	0	0	0	0	2	0	0	0	0	1	0	0	1	0	0	0	0	0	0	0	0	1	0	0	1	0	0	0	2	0	0	0	0	1	0	0	0	1	0	0	0	0	0	0	1	0	1	0	1	0	1	0	0	0	0	0	0	0	0	0	0	0	1	0	0	0	0	0	0	0	0	1	0	0	0	1	0	2	1	0	1	0	0	0	1	0	0	1	0	0	0	1	0	0	0	0	0	0	0	1	0	0	0	0	0	0	0	0	1	0	0	0	0	0	0	0	0	0	0	0	2	0	0	0	0	0	0	0	1	2	0	2	0	0	0	0	0	0	0	3	0	2	0	0	1	1	0	1	0	0	0	0	0	1	1	0	1	0	0	0	0	1	0	0	1	0	0	0	0	0	0	0	0	0	0	0	1	0	0	0	0	0	0	0	1	1	0	1	0	0	0	0	0	1	0	2	0	0	0	0	1	0	0	1	2	0	0	2	0	0	0	0	0	0	0	0	0	0	0	1	0	0	1	0	0	0	0	0	0	1	0	0	0	0	0	1	0	0	0	0	0	2	0	2	0	0	0	0	0	0	0	0	1	0	0	0	1	0	0	2	0	1	1	0	0	0	0	1	0	0	0	1	0	0	0	0	0	1	2	0	0	1	0	0	0	0	1	0	0	0	0	0	1	0	0	0	0	0	0	0	0	1	0	0	1	0	0	0	0	1	0	1	0	0	0	0	0	0	0	1	1	0	1	0	0	1	0	0	0	0	0	0	0	0	0	0	1	1	0	0	0	0	1	0	0	0	1	0	0	0	0	0	0	0	0	0	1	0	0	1	0	0	0	0	0	0	1	0	0	1	0	0	0	0	0	1	0	0	0	0	0	0	1	0	1	0	0	0	0	0	0	0	1	0	0	0	0	0	0	0	0	0	0	1	0	1	0	0	1	0	1	0	0	0	1	1	0	0	0	0	0	0	0	0	0	0	0	0	0	0	0	0	0	0	1	0	0	0	0	1	1	0	0	0	0	0	0	0	0	0	0	1	0	0	0	0	1	0	0	0	1	0	0	1	0	0	0	0	0	1	0	1	0	0	1	1	0	0	0	0	0	0	0	0	1	0	0	0	0	0	0	0	0	0	0	0	0	0	0	1	0	0	0	0	0	0	0	2	0	0	0	0	0	0	0	2	0	0	0	0	0	0	1	0	1	0	0	0	0	0	0	0	0	0	1	0	0	1	0	0	0	0	0	1	0	0	2	0	0	0	0	1	0	0	1	0	1	0	0	0	1	1	0	0	0	0	0	0	0	0	3	0	0	1	0	0	1	0	0	2	0	2	0	0	1	0	0	1	0	0	0	0	0	0	0	0	0	1	1	0	0	0	1	0	0	1	0	0	0	0	1	0	0	0	0	0	0	0	0	0	0	1	0	0	0	1	0	0	0	0	1	0	0	1	0	0	0	0	0	0	0	0	0	1	1	0	0	0	0	0	0	0	0	1	0	0	0	0	0	0	0	0	0	0	0	0	0	0	1	0	1	0	0	0	0	0	0	0	1	0	0	0	0	0	0	0	0	0	0	0	0	0	0	0	0	0	0	1	0	0	0	0	0	0	0	2	0	0	0	0	0	0	1	0	1	0	2	0	0	0	1	1	0	0	0	1	1	0	0	1	0	1	0	0	0	1	0	0	0	0	0	0	0	0	0	0	0	0	0	1	0	0	1	0	0	0	1	0	0	0	0	0	0	0	1	0	1	1	0	0	1	0	0	0	0	0	0	0	0	1	0	0	0	0	0	0	1	0	1	0	0	1	0	0	1	1	1	0	1	1	1	0	1	0	0	0	0	0	0	1	0	0	0	0	0	0	0	0	2	0	0	0	0	1	0	0	1	0	0	0	1	0	0	0	0	0	0	0	0	0	0	0	0	0	0	0	1	1	0	1	0	0	0	0	0	1	0	0	0	0	0	2	0	1	0	0	0	1	2	0	0	1	1	1	1	0	0	0	0	0	0	0	0	0	1	0	0	1	0	0	0	0	0	1	0	0	0	0	0	0	2	0	0	0	0	0	0	0	0	0	0	2	0	1	1	1	0	0	0	1	0	0	0	1	0	0	0	0	0	0	0	0	0	0	0	0	0	0	1	0	0	0	1	1	1	0	0	0	0	0	1	0	0	0	2	0	0	1	1	0	1	1	0	0	1	0	0	0	0	0	0	1	0	0	1	0	0	0	0	0	0	0	1	0	0	1	0	0	0	0	0	0	0	0	0	0	0	0	0	0	0	0	1	0	0	1	0	1	0	0	0	0	0	0	1	0	0	1	1	0	0	0	1	0	1	1	0	2	0	0	0	0	0	0	0	2	1	0	0	0	0	0	0	0	0	0	0	0	0	0	0	1	0	0	0	1	0	0	0	2	0	0	1	0	0	0	0	0	0	0	0	0	0	3	0	1	0	0	0	0	1	0	0	1	0	1	0	0	0	0	2	0	0	0	0	0	1	0	1	0	0	1	0	0	0	0	0	0	0	0	0	0	0	0	0	0	0	0	1	0	1	0	0	0	1	0	0	0	2	1	0	0	0	0	3	0	1	0	0	0	1	0	1	0	0	0	1	0	0	0	0	0	0	0	1	0	0	0	0	0	0	0	0	0	0	0	0	0	0	1	0	0	2	0	1	0	0	1	0	0	1	0	1	0	0	0	0	0	0	0	0	2	1	0	0	0	0	0	0	0	1	1	0	0	0	0	0	1	0	3	0	0	0	0	0	0	0	0	0	0	0	1	0	0	0	0	0	0	0	0	1	0	0	0	2	0	0	0	0	0	0	0	0	1	0	0	2	0	0	0	1	0	1	0	0	0	0	0	0	0	0	0	0	1	0	0	0	0	0	0	1	0	0	0	0	0	0	0	0	0	0	0	0	1	0	0	0	0	0	0	0	0	0	0	0	1	0	1	0	0	0	0	0	0	0	0	0	0	0	0	0	0	0	0	0	0	0	0	0	0	1	1	0	0	0	0	1	1	0	0	2	0	1	1	1	0	0	0	0	0	0	0	0	0	0	0	0	0	0	0	0	0	0	0	0	0	0	1	0	1	0	0	0	0	0	0	0	0	0	0	0	0	0	0	0	0	0	0	0	0	0	0	0	1	5	1	0	0	0	0	0	0	0	0	0	0	0	0	1	0	0	0	1	0	0	0	0	0	0	0	1	0	0	1	2	0	0	0	0	0	0	0	0	1	1	0	1	0	0	0	1	0	1	0	0	1	0	0	0	0	0	0	0	0	0	0	0	0	0	1	0	0	0	0	0	0	0	0	0	0	1	0	1	0	0	0	0	1	0	0	0	0	1	0	0	0	0	1	1	0	1	0	1	0	0	0	1	0	2	0	0	1	0	0	0	0	0	0	1	0	0	1	0	0	0	0	0	1	0	0	0	0	1	1	0	0	0	0	0	0	0	0	0	1	0	2	0	0	0	1	1	0	1	0	0	0	1	0	0	0	0	0	0	1	0	1	0	0	1	0	0	1	0	0	0	0	0	0	1	0	0	0	0	0	1	0	1	2	0	0	0	1	0	2	3	0	1	0	0	0	0	1	0	0	1	0	1	0	0	0	0	0	0	0	0	0	2	0	0	0	1	2	0	0	0	1	0	0	0	0	0	0	0	1	0	0	0	0	0	0	1	0	0	0	0	0	0	0	0	0	0	0	0	1	0	1	0	0	0	1	0	1	0	0	0	0	0	0	0	0	0	1	0	0	0	1	1	0	1	1	0	0	1	0	0	0	0	0	1	0	2	1	0	1	0	0	0	0	0	0	0	0	0	1	1	0	0	1	0	0	0	0	0	1	0	1	0	0	0	0	1	2	0	0	0	0	0	1	0	1	0	1	0	0	1	0	0	1	0	3	0	0	0	0	0	0	0	1	0	0	0	1	0	0	0	0	1	0	0	0	0	0	0	0	0	0	1	0	0	0	0	1	0	0	0	1	0	1	0	0	0	0	0	0	1	0	0	0	0	0	1	0	0	0	0	1	1	0	0	0	0	0	0	1	0	0	1	1	0	0	0	0	0	2	0	0	0	0	2	0	0	1	0	0	0	0	1	0	2	1	0	1	0	0	0	0	2	0	0	0	0	0	0	0	0	0	0	0	0	0	1	0	1	1	0	0	0	0	0	0	0	1	1	0	0	0	0	0	0	1	0	0	0	0	0	0	0	0	0	0	0	1	1	0	0	0	0	2	0	0	0	0	0	0	0	0	0	1	0	0	0	2	0	0	0	0	0	0	0	0	0	1	0	0	0	0	0	0	1	0	0	0	0	0	0	0	0	0	0	0	0	0	0	0	1	1	0	0	0	1	0	0	0	0	1	0	1	2	0	0	0	0	0	0	0	0	0	0	1	0	0	0	1	0	0	0	0	0	0	1	1	1	0	1	0	0	0	0	0	0	0	0	0	0	0	1	0	0	0	0	1	0	0	0	1	0	0	0	0	0	0	0	0	0	1	0	0	0	1	0	0	1	0	1	0	0	0	0	0	1	0	0	0	0	0	0	4	0	1	0	0	0	0	0	1	0	0	0	0	0	0	0	0	0	0	0	1	0	0	0	0	0	0	1	0	0	0	0	0	0	0	0	1	0	0	0	0	2	0	0	0	1	0	0	0	0	0	0	2	0	1	0	0	1	0	0	0	1	0	0	0	1	1	0	0	2	0	0	1	0	1	1	0	0	0	1	0	0	0	1	1	0	0	0	0	0	0	0	0	0	0	1	0	0	0	0	0	0	1	0	1	0	0	0	0	1	0	1	0	0	0	0	0	0	0	0	0	1	0	0	1	1	0	0	0	0	0	0	0	0	0	0	0	2	0	0	0	0	0	0	0	0	0	0	0	0	0	2	0	0	0	0	0	1	1	0	0	0	1	0	0	0	0	0	0	0	0	0	1	0	0	0	0	2	0	0	0	0	0	0	0	2	0	0	1	4	0	0	1	0	0	0	1	0	0	0	0	0	0	0	0	0	0	0	0	0	1	0	1	0	0	0	0	0	0	0	0	1	0	0	1	2	0	1	0	3	0	0	0	1	0	1	0	0	0	0	0	0	0	0	0	0	0	0	0	0	0	0	0	1	0	0	0	0	1	0	0	0	1	0	0	0	0	0	0	0	0	0	0	0	0	0	0	0	0	2	0	0	0	0	0	0	0	0	1	0	0	0	0	0	0	0	0	0	0	0	0	0	2	0	0	1	0	0	0	0	0	0	0	0	1	0	0	0	0	0	0	2	0	0	1	0	0	1	0	0	2	1	0	1	0	1	1	0	1	0	0	0	1	0	0	0	0	0	0	0	0	0	0	0	0	0	1	0	0	0	0	2	1	1	0	0	0	0	0	0	0	0	0	0	0	0	0	0	0	0	0	1	0	0	0	0	0	1	1	1	0	1	1	0	2	0	1	0	0	0	0	0	0	0	0	0	0	0	0	0	0	1	0	0	0	1	1	1	0	1	1	0	0	0	0	0	0	2	0	0	0	0	1	0	1	0	0	0	0	0	0	0	0	1	0	0	0	0	0	0	1	3	0	0	0	1	1	2	1	0	0	0	0	1	0	0	2	1	0	0	0	0	0	0	0	0	0	0	0	0	0	1	0	0	1	0	0	0	0	0	1	0	1	0	1	0	0	0	2	0	0	0	0	0	0	0	0	0	0	2	0	0	0	0	0	0	0	0	1	0	2	1	0	2	0	0	0	0	0	2	0	0	0	0	0	1	1	0	0	1	0	0	0	1	1	0	0	0	1	0	1	0	0	0	0	0	1	0	0	0	0	0	1	1	0	0	0	0	0	0	0	2	0	0	0	0	0	0	0	0	1	1	1	1	0	0	0	0	0	0	1	0	0	0	0	0	0	0	0	1	0	1	0	0	0	0	2	0	4	0	1	1	0	0	1	2	0	0	0	0	0	0	1	0	0	0	1	0	0	0	1	0	0	0	0	0	0	0	0	1	1	0	0	1	0	0	0	0	0	2	1	0	0	0	0	0	0	0	1	0	0	1	0	0	0	0	0	0	1	0	0	1	0	0	1	0	1	0	0	0	0	0	0	2	0	0	0	0	1	0	0	0	1	1	0	0	0	0	0	0	0	0	0	0	0	0	0	0	0	0	0	0	0	0	0	0	0	0	0	0	1	1	0	2	0	0	1	0	0	0	0	1	1	0	1	0	0	1	0	1	0	0	0	0	0	0	1	0	1	0	0	0	0	0	2	0	1	0	0	0	0	0	0	0	0	0	0	0	0	1	1	0	0	1	0	0	0	0	0	0	0	0	1	0	0	1	1	1	1	1	0	0	1	1	0	0	0	0	1	1	0	0	0	1	0	1	0	0	0	0	2	0	0	1	1	0	1	0	0	0	0	0	0	0	0	1	0	0	0	0	1	0	2	1	0	0	0	1	0	0	0	1	1	0	1	0	1	0	0	1	0	1	0	0	0	1	1	0	0	0	0	0	0	0	0	1	2	1	1	0	2	0	0	1	0	0	0	0	0	1	1	0	0	1	0	0	0	0	1	0	1	0	0	0	0	0	0	0	0	1	0	0	0	0	0	0	0	0	0	0	0	0	0	0	0	1	0	2	1	1	1	0	0	0	0	1	2	0	0	0	0	0	1	0	0	0	0	0	2	0	0	0	0	1	0	0	0	0	0	0	1	0	0	1	0	0	0	0	1	1	0	1	0	0	0	0	0	0	0	0	0	1	0	2	0	1	0	0	0	0	0	0	1	1	0	0	0	0	1	0	1	0	1	0	1	0	0	1	1	0	0	0	0	1	0	1	1	0	1	0	0	1	0	0	0	0	0	0	2	0	1	0	0	1	0	0	0	0	0	0	0	0	0	2	0	0	0	0	0	0	0	0	0	0	0	0	2	1	0	0	1	0	0	0	0	0	1	0	0	0	0	0	0	0	0	0	0	2	0	1	0	0	0	0	0	0	0	0	1	0	0	1	1	0	0	1	0	0	0	0	0	0	0	0	1	0	0	0	0	0	1	0	0	0	0	2	0	0	0	0	0	0	1	0	1	0	0	1	0	1	1	0	1	0	0	0	0	0	0	1	0	1	0	0	0	0	0	0	3	0	0	0	0	0	0	0	0	0	0	0	0	1	1	2	0	0	0	0	0	0	0	0	0	0	2	0	1	0	0	0	0	0	2	0	0	0	1	0	1	0	0	0	0	0	1	2	0	0	1	0	0	0	0	0	0	0	0	1	2	0	0	1	0	0	1	0	2	0	1	0	0	0	1	0	0	0	0	0	0	0	0	0	0	0	1	0	0	0	0	0	0	0	0	0	1	0	0	0	0	0	1	0	0	0	0	0	0	0	0	1	0	0	0	0	0	0	1	0	0	0	0	0	0	0	0	0	0	0	0	0	0	0	0	0	0	0	0	0	0	0	0	0	0	0	0	0	0	3	1	0	0	0	0	1	0	0	1	1	0	0	2	0	2	2	0	0	0	0	0	0	2	0	0	0	0	1	0	1	0	0	0	0	0	1	0	1	0	0	0	0	0	0	0	0	0	0	0	1	0	0	1	0	0	1	1	1	1	0	0	0	0	0	0	1	0	0	0	0	0	0	0	1	0	0	0	0	0	0	0	0	0	0	2	0	0	0	0	1	0	0	0	1	0	0	0	0	0	0	0	0	1	1	0	0	0	0	0	0	0	2	1	1	0	0	0	1	1	0	0	1	0	0	0	1	0	0	0	0	0	0	0	1	0	0	1	0	1	0	0	2	0	2	2	0	1	0	0	0	0	0	0	0	0	0	0	0	0	0	0	0	0	1	0	0	0	0	0	0	0	0	0	0	0	0	1	1	0	0	0	0	1	1	1	0	0	0	0	0	0	1	0	0	0	0	0	0	1	0	0	0	0	0	0	0	1	0	0	0	1	1	0	0	0	0	1	1	0	0	0	0	0	0	0	0	0	0	0	0	0	0	1	0	0	0	0	0	0	1	0	0	0	0	0	2	0	0	1	0	0	0	0	0	2	0	0	0	0	0	0	1	1	0	0	0	1	0	1	3	0	1	0	0	0	0	1	0	0	0	0	0	2	0	0	0	0	1	0	1	0	0	0	0	0	0	0	0	0	0	0	0	1	0	0	0	0	0	0	0	1	1	0	0	0	0	0	0	0	0	0	0	0	0	0	0	0	1	0	0	1	0	0	0	0	0	2	0	0	2	0	3	0	0	0	1	0	0	0	0	0	1	0	1	1	0	0	0	0	0	1	0	0	0	0	0	0	1	0	0	0	0	1	0	0	0	0	0	0	0	0	0	0	0	2	0	0	0	0	0	0	0	1	0	0	0	0	0	0	0	0	0	0	1	1	0	0	0	1	0	2	0	0	1	0	0	0	1	0	0	0	0	1	2	0	0	0	0	2	0	1	0	0	0	0	0	0	0	0	0	0	1	0	0	0	0	0	1	0	0	1	0	0	0	0	1	0	0	0	0	0	0	0	2	0	0	2	1	0	1	0	0	0	0	0	0	0	1	0	0	0	0	0	0	1	1	1	1	0	0	0	0	0	0	0	0	0	0	0	0	0	0	0	0	2	0	0	0	1	0	0	0	0	0	1	1	0	0	2	0	0	1	0	0	0	0	0	1	0	1	0	0	1	0	0	0	0	0	0	0	0	0	1	0	0	0	0	1	1	0	0	0	0	0	0	0	0	0	0	0	0	0	0	0	0	1	1	0	0	0	0	1	1	0	0	0	0	0	1	0	0	0	0	0	0	0	0	0	1	1	0	0	1	1	0	0	0	0	0	1	0	1	0	1	0	1	0	0	0	0	0	0	2	0	0	0	0	1	0	0	2	0	0	0	0	2	0	0	0	0	1	0	0	0	0	0	0	0	1	0	0	0	0	0	0	1	0	0	0	0	0	0	0	0	0	0	0	0	1	0	0	0	1	1	0	0	3	2	0	0	0	1	0	0	0	0	0	0	0	0	2	1	2	0	0	0	0	0	0	0	0	0	0	0	0	0	1	0	0	0	0	0	0	0	0	0	0	0	0	0	0	0	0	0	0	0	0	1	0	2	2	0	0	1	0	0	0	0	0	0	1	0	1	0	1	0	1	1	0	0	0	0	0	0	0	0	1	0	0	0	0	0	0	1	0	0	0	0	0	0	2	0	0	0	0	1	0	0	0	1	1	0	0	0	0	0	1	0	0	1	0	0	0	0	1	0	0	0	2	0	0	1	0	0	0	0	0	0	1	1	1	0	0	0	0	1	2	0	0	0	0	1	0	0	0	0	0	1	0	1	1	0	1	0	0	0	0	0	0	0	0	3	0	0	0	1	0	0	0	0	0	0	1	0	0	0	1	1	1	0	0	0	0	0	0	0	1	1	0	2	0	1	0	0	1	0	0	0	0	0	0	0	0	1	0	0	0	0	0	0	0	0	0	0	0	0	0	0	0	0	0	0	1	0	0	0	0	0	0	0	0	0	0	0	0	0	0	0	0	1	0	0	0	0	0	0	0	0	1	1	0	0	1	0	0	0	1	0	1	0	1	1	0	1	0	0	1	0	0	2	0	0	0	0	0	0	0	0	0	0	1	1	0	0	0	0	0	0	1	0	1	0	1	1	0	0	0	1	0	0	0	0	2	0	0	0	1	0	1	0	2	0	1	0	0	0	0	1	1	0	0	0	0	0	0	0	0	0	1	0	0	0	1	0	0	0	1	1	0	0	0	1	0	0	1	1	0	0	1	0	0	0	0	0	1	1	1	1	0	0	2	0	0	0	0	2	0	0	0	0	0	0	0	0	1	0	1	1	0	1	0	0	0	0	0	0	0	0	0	1	0	3	0	2	1	0	0	0	0	0	1	0	0	0	0	0	0	0	1	0	0	0	0	0	0	0	0	0	0	0	2	2	1	0	1	0	1	0	0	1	0	0	1	0	0	0	0	0	0	0	0	0	0	0	0	1	0	1	0	0	0	1	0	0	0	0	0	0	0	0	0	0	0	0	0	0	0	0	0	0	1	1	0	0	0	0	0	1	0	1	1	2	1	1	0	0	0	0	0	1	0	0	0	0	0	0	0	0	0	1	0	1	0	0	0	0	0	1	1	1	0	1	1	0	0	1	1	3	0	0	0	1	0	0	0	0	0	1	1	0	1	0	0	1	0	1	0	0	0	1	0	0	0	2	0	0	0	0	0	0	0	1	0	0	0	0	1	0	0	0	0	0	2	0	0	0	0	0	0	0	0	0	0	0	2	0	0	0	0	0	0	0	0	1	0	0	0	0	0	0	2	1	0	0	0	0	0	0	1	0	0	0	1	0	1	0	0	0	0	0	1	0	0	0	0	0	0	0	0	0	0	0	0	0	2	1	0	0	0	0	0	2	0	0	1	0	0	0	1	0	0	0	0	0	1	0	1	0	0	0	1	0	1	1	0	0	0	1	1	0	0	0	0	0	0	1	1	0	0	1	0	0	0	2	0	0	0	0	0	1	0	1	0	0	0	1	0	0	1	0	0	0	1	1	0	0	0	0	0	0	1	2	0	0	0	0	0	0	0	0	1	1	0	0	0	0	1	0	0	1	0	0	1	1	0	0	0	1	0	0	0	0	0	1	0	0	0	0	1	1	0	0	0	0	0	0	1	0	0	0	0	1	1	0	0	0	0	1	0	0	0	0	0	0	2	0	0	0	1	0	1	0	0	0	0	0	1	0	0	0	1	0	1	1	0	0	0	1	0	0	0	0	0	1	1	1	0	1	1	0	0	0	0	0	0	0	0	1	0	0	0	0	0	1	0	1	0	0	1	1	0	0	0	1	0	1
N0.HOG0000675	0	0	0	2	2	0	1	0	0	0	0	0	1	1	0	0	1	1	1	0	0	0	1	0	0	0	1	1	0	0	1	0	4	0	0	1	1	1	0	2	0	0	0	0	0	0	2	0	0	0	1	1	0	2	0	1	3	0	0	1	0	1	0	0	1	1	2	0	0	1	1	0	1	0	2	1	1	1	3	0	2	1	0	0	0	2	0	1	1	1	2	0	0	1	2	1	1	0	1	1	1	0	0	2	0	1	0	1	0	0	1	0	0	6	2	1	0	1	0	4	1	1	4	1	1	2	0	0	2	4	1	1	0	0	2	0	1	1	0	0	0	1	0	0	0	0	2	0	0	0	0	0	0	0	1	3	1	0	0	0	0	0	1	1	0	2	0	0	0	1	1	0	1	1	0	0	3	0	0	0	1	0	3	2	0	0	1	1	0	3	1	0	0	0	0	1	0	0	2	1	0	1	2	0	0	3	0	0	2	0	1	0	2	1	0	1	3	2	0	1	0	1	1	1	2	1	2	0	2	0	0	0	3	1	1	1	0	2	0	0	0	2	1	1	0	0	0	0	0	0	0	0	1	0	0	2	0	1	0	0	0	0	1	2	2	0	0	3	0	0	0	1	0	0	1	0	0	1	1	0	0	0	0	0	1	0	1	0	1	0	0	1	0	0	0	1	1	0	2	0	1	0	2	0	1	0	1	1	0	0	0	0	2	0	0	3	1	0	3	1	1	0	1	0	3	1	0	0	0	0	0	5	0	2	0	0	0	1	0	1	1	0	1	0	0	2	1	2	0	0	0	1	0	0	0	0	1	0	2	2	1	1	0	0	1	0	0	1	1	1	5	0	1	0	2	1	1	0	4	0	1	0	2	0	0	0	1	3	0	0	0	0	0	1	1	0	0	1	0	0	1	1	3	1	1	1	1	4	0	0	0	0	0	0	1	1	2	0	1	0	2	0	0	1	1	0	0	0	0	0	0	2	0	1	0	0	0	1	0	1	0	0	0	0	0	0	0	0	0	0	1	0	3	0	2	1	0	1	1	1	0	1	0	0	1	1	0	0	0	1	2	0	0	1	0	0	0	0	2	1	1	0	0	1	0	4	1	0	0	2	3	2	0	1	0	0	0	3	1	0	1	0	1	1	0	3	0	0	0	1	0	0	3	0	1	1	0	1	0	0	2	0	0	2	1	0	2	1	0	0	1	1	2	2	0	1	1	0	0	0	0	1	0	2	0	1	0	0	0	0	0	2	1	2	1	0	1	1	1	0	4	0	0	0	1	1	0	0	1	0	0	3	1	1	0	0	0	2	0	2	2	0	0	0	0	1	0	0	0	0	0	1	1	0	0	1	1	0	0	0	0	0	0	1	0	1	0	2	2	1	0	0	0	0	0	0	0	0	1	1	0	0	0	1	1	3	3	1	1	0	0	1	1	0	0	1	1	1	0	2	1	0	0	0	0	0	0	0	0	0	0	3	0	0	1	0	0	1	0	2	0	3	1	0	0	1	0	0	0	0	1	0	0	0	2	0	0	0	0	0	2	1	0	1	0	0	1	2	0	0	0	0	2	0	2	0	0	0	0	1	0	0	0	1	0	0	0	0	1	1	0	0	0	2	1	0	2	0	0	1	0	0	1	1	0	0	0	1	0	1	0	2	3	0	0	1	0	0	0	1	1	1	1	2	1	3	1	0	0	3	1	0	0	0	1	0	0	0	0	1	0	0	1	4	0	0	4	1	0	0	0	1	0	0	7	0	0	0	2	0	1	0	1	1	0	0	0	0	0	0	0	0	0	0	1	0	2	0	2	1	0	3	0	1	0	0	1	0	0	0	0	1	0	3	1	1	1	0	2	0	2	0	0	5	1	1	0	1	0	1	0	0	0	4	0	0	0	0	1	0	0	1	0	0	1	0	0	0	0	0	0	0	1	0	0	0	0	0	0	0	0	1	0	0	0	0	1	1	1	0	0	0	0	0	0	0	0	0	1	3	0	2	0	1	1	0	0	0	0	2	1	1	0	0	1	0	0	4	1	1	1	1	1	1	0	0	0	0	0	0	2	0	2	0	0	0	2	1	1	0	1	1	2	3	0	0	1	0	1	0	0	0	0	0	0	0	0	0	1	1	1	0	1	0	0	0	0	1	0	0	0	0	0	0	1	4	1	0	0	0	0	1	0	0	1	0	0	2	0	0	1	3	0	0	0	1	0	0	0	2	0	0	0	0	3	0	0	1	1	0	0	0	0	0	1	0	0	1	0	0	1	1	2	0	0	1	3	1	0	1	2	0	1	0	0	0	0	0	0	2	0	0	0	0	0	1	0	2	1	0	1	1	0	0	0	0	1	0	5	0	0	0	1	1	0	0	1	1	2	0	2	1	0	0	0	1	1	0	0	0	1	0	0	1	0	0	1	0	0	0	0	1	2	1	1	1	1	2	0	0	1	2	1	0	1	1	1	2	1	1	4	0	1	0	0	0	0	0	1	0	1	0	5	0	0	0	2	2	1	1	1	0	0	1	0	0	1	0	2	1	0	0	0	1	1	0	1	0	0	2	0	0	0	0	0	0	1	0	3	1	2	1	0	0	3	0	2	1	1	0	0	1	0	0	0	0	0	1	0	0	2	0	0	0	0	4	0	0	0	5	1	2	0	0	1	0	1	0	4	1	1	0	1	0	0	0	1	0	1	0	0	1	3	0	2	1	0	1	7	0	0	0	0	1	1	1	1	5	1	0	0	1	3	3	0	0	0	1	2	1	0	0	0	0	0	2	0	1	0	0	1	1	0	0	0	1	1	0	0	0	0	0	1	0	0	0	0	0	0	2	0	1	0	1	3	0	0	0	0	0	1	2	0	1	0	0	2	1	1	2	0	1	1	0	1	0	0	0	1	0	0	2	2	0	0	0	1	2	2	0	1	0	0	1	0	0	0	1	1	0	0	0	0	0	0	0	0	0	0	1	0	1	0	0	0	1	1	3	1	2	0	1	0	0	0	2	1	0	0	0	2	0	0	1	0	0	0	0	0	1	1	1	1	0	0	0	2	0	0	0	3	2	1	1	1	0	0	0	1	2	0	1	2	0	3	1	0	0	0	0	0	1	0	1	2	1	2	1	0	1	1	2	0	0	0	0	0	0	0	0	0	0	1	1	0	0	1	0	0	0	0	1	1	0	0	0	1	1	2	1	3	0	1	0	0	0	2	1	1	1	0	0	4	1	1	2	0	0	0	0	0	1	4	0	0	3	1	1	0	1	0	0	3	0	1	0	0	0	0	2	2	1	0	2	0	2	0	2	0	0	0	1	0	0	1	0	0	0	0	2	0	0	1	0	1	0	4	0	0	0	1	0	0	0	1	0	0	0	0	1	0	0	2	0	2	2	0	2	2	1	0	4	0	0	0	2	3	1	0	0	0	2	1	3	5	0	1	0	0	0	1	0	1	0	0	0	1	0	1	0	0	0	0	0	0	1	0	0	0	0	1	0	0	0	0	0	2	0	0	0	0	4	0	1	0	0	0	0	1	0	2	2	2	0	1	0	1	0	0	0	1	0	0	1	0	0	0	1	2	3	0	0	0	1	0	0	0	0	0	0	3	0	0	0	1	0	0	0	0	0	0	0	0	1	0	0	0	0	1	3	1	0	1	0	0	2	1	1	2	0	1	0	1	2	0	0	1	0	0	1	0	0	0	0	0	0	0	2	0	0	0	3	0	0	0	0	1	0	0	0	4	1	2	0	0	0	4	1	0	0	0	2	0	1	2	0	2	0	2	0	1	1	0	0	2	0	5	0	4	0	1	0	0	2	0	3	2	0	0	1	0	0	0	0	0	1	2	1	2	0	2	1	0	0	1	1	0	0	2	0	0	0	2	0	0	2	1	1	0	0	1	7	0	0	0	3	1	0	0	0	1	1	1	2	0	0	0	0	3	1	0	0	0	2	1	0	0	0	1	0	1	0	0	2	0	3	0	1	0	0	0	0	0	0	1	0	0	1	0	1	0	0	0	1	0	0	0	1	4	0	0	0	2	1	1	0	0	0	0	2	0	0	3	2	0	0	0	1	0	0	0	0	0	1	3	2	0	1	0	1	0	1	0	0	2	0	0	1	0	0	4	1	3	0	1	1	2	2	3	0	0	0	0	0	1	0	0	1	0	0	1	1	1	0	1	2	1	0	0	0	0	1	1	0	0	2	0	0	0	1	1	0	0	0	1	1	0	0	0	0	1	1	0	1	0	0	1	0	0	0	1	0	2	1	2	1	0	1	0	1	0	2	0	1	0	1	0	0	1	1	1	1	1	0	2	0	0	1	1	2	0	0	0	0	0	0	0	0	0	2	1	1	1	2	1	0	2	0	2	0	0	1	0	0	1	0	0	0	0	1	0	0	0	1	0	0	1	2	0	0	1	0	0	1	0	1	0	2	1	0	0	4	2	1	1	0	0	0	0	1	0	0	0	0	0	0	0	1	2	1	0	0	0	0	0	0	0	1	0	0	1	2	0	0	0	0	0	0	0	0	0	1	0	2	0	1	0	0	3	0	1	0	2	0	2	0	0	4	0	0	0	0	0	1	1	1	1	0	1	0	1	2	0	0	1	2	1	0	0	1	1	0	0	0	3	0	0	0	2	0	0	0	0	2	0	0	2	3	1	0	1	1	1	2	1	1	0	1	0	1	1	1	2	0	0	0	0	2	0	0	0	0	0	3	0	0	1	1	2	0	2	1	0	0	1	3	0	1	0	1	0	0	0	0	3	0	0	2	0	1	1	0	1	2	0	1	1	0	0	2	0	1	0	1	2	0	1	2	1	0	2	1	1	2	1	1	0	1	3	0	0	1	0	3	0	0	0	0	0	1	1	0	1	2	1	0	0	1	0	0	0	1	0	0	1	2	0	0	0	0	0	1	0	1	2	0	0	0	0	1	2	1	1	0	2	0	0	1	0	0	0	0	0	0	0	1	1	1	1	0	0	2	0	0	0	4	0	0	1	0	0	1	0	2	0	0	0	0	0	3	0	2	0	0	2	0	0	1	0	0	0	0	1	0	0	2	1	0	1	3	2	0	0	0	1	1	0	0	0	0	2	1	0	0	0	0	0	0	0	0	6	0	1	2	1	2	1	1	2	0	3	1	0	1	2	1	0	2	0	0	0	1	0	1	0	0	0	0	0	0	0	1	2	0	0	0	2	1	1	1	1	1	0	1	2	0	0	1	0	2	1	0	0	1	1	0	0	2	0	0	0	0	0	0	0	0	2	0	1	1	0	0	1	1	2	0	1	0	0	0	0	2	1	0	0	1	1	0	3	1	0	0	0	1	2	1	1	0	0	0	0	0	1	0	0	0	1	1	0	0	0	0	0	0	0	0	1	1	0	0	1	1	0	0	0	0	0	0	0	5	0	0	0	1	0	0	1	1	0	0	0	3	0	3	1	2	6	1	1	2	3	0	0	3	0	0	2	0	0	1	0	5	0	0	0	2	0	1	0	2	0	3	0	3	0	1	1	2	1	1	0	2	0	0	2	0	0	0	0	2	0	0	1	1	0	0	2	0	0	0	2	0	1	1	2	0	0	1	1	0	0	1	0	0	1	1	0	0	2	0	0	0	3	0	0	1	0	0	2	0	0	2	0	0	0	4	0	0	1	0	0	1	1	3	4	0	0	0	3	1	0	2	2	3	0	0	0	0	0	0	0	0	0	1	0	0	3	0	2	0	1	1	0	0	2	1	0	1	3	1	0	3	0	1	0	1	1	0	0	0	3	3	1	0	0	0	0	0	2	0	0	0	0	1	0	0	1	3	0	0	3	1	0	4	0	0	1	1	1	1	1	0	0	0	0	2	1	1	0	1	2	0	3	0	0	1	0	0	2	0	0	2	0	1	1	0	0	0	0	0	0	0	2	1	0	0	2	3	1	1	2	0	1	1	1	0	2	1	0	0	0	0	1	0	0	0	0	2	0	0	0	0	0	0	0	1	2	0	1	0	1	0	0	0	0	0	2	2	0	0	1	0	0	0	2	2	1	0	0	0	4	3	1	0	0	3	0	0	1	2	0	0	1	0	2	0	0	1	1	0	2	1	1	0	0	0	1	0	1	1	0	1	1	1	0	2	0	2	0	0	0	1	0	0	0	0	1	0	0	0	1	1	0	2	0	1	0	0	1	0	1	0	1	0	1	0	0	0	0	0	0	0	1	0	0	0	0	0	0	0	0	0	1	0	1	1	0	0	0	3	0	0	1	0	0	1	0	0	0	0	1	2	4	1	1	2	0	0	0	1	1	1	1	1	2	0	1	1	0	2	1	1	0	1	0	1	0	0	0	1	0	0	3	2	0	1	0	2	2	0	1	0	2	0	3	0	0	3	0	3	0	0	0	3	0	1	2	0	1	0	0	2	1	1	0	3	0	0	2	1	0	0	0	1	0	0	0	0	0	1	1	0	1	1	0	0	0	0	0	0	0	0	1	6	1	0	0	0	1	0	0	1	0	2	0	1	1	0	0	2	0	3	2	0	0	0	0	1	0	0	0	2	0	0	1	0	0	1	1	1	0	0	0	0	0	0	1	0	2	0	0	0	2	3	0	0	0	0	0	0	1	0	0	2	0	0	0	1	1	0	1	1	1	1	0	1	2	1	0	0	0	1	0	1	3	0	0	0	4	0	0	0	1	0	1	0	1	1	0	0	1	0	1	1	0	1	1	0	0	1	0	2	0	0	4	0	0	1	0	0	0	0	0	2	0	0	1	0	1	0	0	3	0	0	0	0	0	1	1	1	0	1	5	1	2	0	0	0	0	1	0	0	0	0	1	2	0	0	2	0	1	0	2	1	0	0	0	1	0	0	0	1	0	0	1	2	2	0	1	1	2	0	1	1	0	0	1	0	0	0	1	0	0	0	0	0	0	1	0	0	0	1	0	1	4	3	2	0	0	6	0	0	1	0	0	0	0	0	1	0	0	1	0	1	0	1	1	2	0	2	0	0	0	0	1	2	0	0	0	1	3	2	0	3	0	4	0	0	1	1	0	1	0	0	0	1	1	1	0	1	1	0	0	1	0	2	0	0	0	0	1	1	1	0	3	0	0	1	0	1	0	0	1	1	0	0	0	0	0	2	2	1	1	3	0	1	2	0	0	1	0	1	1	0	0	1	0	0	0	1	0	0	1	0	1	0	3	0	0	0	0	0	0	0	1	0	0	0	0	0	1	1	0	1	1	0	1	2	0	0	0	1	0	1	0	0	2	1	0	0	0	0	0	2	0	0	1	0	0	0	0	0	0	1	0	1	0	0	1	1	0	2	0	0	0	0	0	1	0	1	0	0	1	0	1	0	0	0	0	1	0	0	1	1	0	0	0	0	0	2	0	1	3	2	0	0	1	1	0	0	0	1	1	5	0	1	1	0	0	1	5	0	0	0	0	1	2	4	0	0	0	0	0	0	0	1	1	0	0	0	0	0	0	3	0	1	0	3	3	0	1	0	1	0	0	1	0	0	0	2	0	0	0	0	0	0	1	1	0	0	2	0	0	0	1	0	0	0	1	0	1	0	0	0	0	1	0	0	1	2	0	1	0	0	2	8	0	1	1	3	0	0	1	1	0	0	0	1	0	2	0	1	1	0	0	0	0	1	0	0	0	0	1	0	1	0	0	2	0	2	0	0	1	0	0	0	0	0	1	0	0	1	0	3	1	1	1	0	1	1	1	0	0	2	0	0	0	2	0	0	0	0	0	1	0	1	1	0	0	1	2	1	1	2	2	0	1	1	0	0	0	0	4	1	0	0	0	0	0	1	1	1	1	1	1	2	0	0	0	0	2	0	0	4	0	1	1	2	0	0	0	1	0	0	0	0	0	0	0	1	0	1	0	0	0	0	0	0	0	0	1	0	2	0	1	1	0	0	0	0	3	0	3	0	1	1	0	0	0	0	0	1	0	1	2	0	0	2	0	0	0	1	0	0	0	0	1	0	1	0	0	1	1	1	1	0	1	0	0	0	1	0	0	0	1	0	2	0	1	0	0	1	2	1	1	3	0	1	0	0	4	0	2	0	1	0	0	0	1	0	0	1	0	1	2	0	1	1	1	1	7	0	1	2	2	0	0	1	0	0	0	1	1	1	1	0	0	1	0	0	0	0	0	1	1	1	0	0	0	1	0	1	1	1	2	0	0	1	1	1	1	0	0	3	2	1	0	1	0	0	1	1	1	1	1	0	0	1	1	0	1	0	1	2	1	0	0	1	1	0	0	0	1	0	2	0	1	1	0	0	0	0	1	0	0	0	0	1	0	0	0	0	0	0	1	0	0	0	0	0	0	0	0	2	0	0	0	1	0	0	1	0	1	2	3	0	2	0	0	3	0	1	0	1	0	0	1	0	0	0	1	1	0	1	0	0	1	2	0	1	2	0	0	2	0	1	2	0	1	1	0	1	1	0	0	0	0	0	0	1	2	0	1	1	0	2	2	0	3	2	1	2	0	1	0	2	0	0	0	1	3	0	1	0	0	0	0	1	2	0	1	0	0	2	0	2	1	0	1	1	6	1	3	0	1	2	2	0	0	1	1	1	1	0	1	2	3	0	0	1	0	0	0	0	0	0	0	1	2	4	1	0	0	0	2	1	1	0	2	1	2	1	0	0	0	0	1	0	0	0	2	0	1	0	0	0	0	1	1	1	0	0	0	0	1	1	0	0	2	0	0	0	0	0	0	0	2	1	0	0	0	0	0	0	2	3	2	1	2	0	0	0	0	0	1	0	0	2	2	0	0	0	0	0	3	0	0	1	0	0	0	0	0	1	2	0	0	0	2	0	0	1	0	0	0	0	0	0	0	0	0	0	0	0	2	0	0	0	0	2	0	0	1	1	1	1	4	0	0	0	1	0	1	1	2	0	0	0	0	0	0	0	2	3	1	1	0	0	0	1	0	3	0	0	0	0	0	1	0	0	1	1	2	0	0	1	0	0	1	0	1	2	2	0	0	0	0	1	0	2	1	1	0	1	1	0	0	0	0	0	0	0	0	1	0	0	0	1	0	0	0	1	1	0	0	0	3	0	1	2	0	0	2	2	0	0	0	0	0	0	0	0	0	0	3	2	3	0	0	0	1	0	0	0	0	0	0	0	2	0	0	0	0	0	0	0	0	0	0	0	0	0	0	1	0	0	0	1	1	0	0	0	0	0	0	0	2	1	0	4	2	1	1	0	0	2	0	1	0	0	0	0	1	1	3	0	2	0	4	0	0	0	0	0	2	1	0	0	0	2	2	0	1	1	0	0	0	0	0	2	1	0	1	0	1	1	0	1	0	0	1	0	2	0	0	0	0	0	0	1	1	0	1	3	0	1	0	1	0	2	1	0	0	1	2	0	0	1	0	1	0	0	0	2	0	0	0	0	2	0	0	0	0	1	0	0	0	1	1	2	1	1	1	0	1	0	1	0	3	1	0	0	1	0	0	0	0	0	0	2	1	2	0	0	0	1	2	0	1	0	1	1	0	0	2	1	1	1	1	0	0	1	1	1	0	0	0	1	0	0	1	2	1	0	2	0	0	1	1	0	0	0	0	0	2	0	0	0	0	3	0	0	1	1	0	1	0	2	1	0	0	2	2	0	3	0	3	0	0	0	1	1	0	0	0	0	0	6	0	0	2	3	0	1	0	1	0	1	0	0	1	2	0	0	3	1	0	1	0	0	1	1	0	1	1	2	4	4	0	0	0	0	0	0	0	0	0	0	1	0	0	0	0	3	0	0	0	1	1	1	0	1	0	1	0	0	0	1	0	1	2	1	0	0	0	0	1	0	1	3	0	1	0	0	2	1	4	1	0	2	0	1	0	0	1	1	0	0	2	0	1	1	0	0	0	0	2	2	1	1	0	3	0	1	4	0	0	0	0	0	1	0	4	3	0	0	2	0	1	0	0	0	0	1	1	0	1	1	3	0	0	1	2	0	0	1	2	4	0	1	0	1	4	1	0	1	2	0	2	0	0	1	0	1	0	0	2	1	1	0	2	1	0	1	0	0	0	0	0	1	1	1	0	0	2	0	0	2	1	0	0	0	0	0	2	0	0	0	1	0	1	0	0	0	0	0	0	0	0	4	0	0	0	2	1	0	2	1	1	0	0	0	1	2	0	1	0	1	1	0	1	0	0	0	0	0	0	0	0	0	1	0	2	0	2	1	0	0	0	0	0	0	0	3	0	2	0	0	1	0	1	0	0	0	0	0	1	1	1	1	2	2	0	0	0	1	0	0	1	0	1	1	0	0	0	0	0	2	0	2	1	0	0	0	1	1	1	0	0	0	0	0	0	1	0	1	0	1	0	0	1	0	2	2	0	0	0	1	1	1	0	2	0	0	2	0	1	1	0	0	1	2	1	0	0	0	0	0	2	2	7	2	1	0	0	0	0	0	0	0	0	0	3	1	0	0	1	0	0	0	1	0	1	0	0	0	0	4	4	1	0	1	0	0	0	0	0	1	3	1	0	0	0	1	0	0	0	2	0	2	0	1	1	2	1	1	0	4	0	0	3	1	1	1	1	0	0	1	0	0	0	0	0	1	1	1	0	1	2	0	0	3	1	3	0	0	0	0	0	0	2	2	0	2	2	0	0	0	0	1	3	0	0	1	0	0	0	1	0	0	1	3	1	0	0	0	0	1	1	1	0	1	1	0	1	0	1	1	0	0	1	0	0	3	2	0	1	1	0	0	0	1	0	1	0	0	1	0	0	0	0	0	0	1	0	0	1	1	1	0	0	3	0	1	0	2	0	0	1	2	0	0	0	1	1	0	0	1	0	1	0	0	0	2	0	1	0	1	0	1	0	1	0	2	0	0	1	0	0	0	0	0	2	2	0	2	0	0	0	0	0	1	1	0	1	0	0	0	0	0	0	2	0	0	0	1	0	0	0	0	0	0	1	0	0	1	1	1	0	1	1	1	5	0	1	0	0	1	0	0	0	0	1	0	0	1	0	0	0	1	0	0	0	0	0	1	0	2	3	1	0	2	2	0	0	0	1	1	0	0	2	1	0	0	4	5	3	2	0	0	5	0	0	1	1	0	1	1	2	1	0	0	1	1	1	0	0	0	0	2	0	0	0	0	0	0	0	0	0	0	1	1	0	0	0	1	4	0	5	0	1	1	2	5	0	0	0	1	0	3	2	1	2	1	0	0	0	1	0	0	1	0	3	0	3	0	3	2	2	0	3	1	0	2	1	1	0	0	2	1	0	1	0	0	1	2	1	0	0	0	1	1	0	1	0	1	0	0	1	0	3	0	0	0	4	0	2	0	1	2	0	0	0	0	1	1	1	0	1	0	0	0	0	2	0	0	0	0	0	0	0	2	0	1	0	0	1	0	0	0	1	1	0	2	0	1	1	2	1	0	0	0	0	0	1	0	0	0	1	1	0	0	0	1	0	1	0	0	2	1	1	0	0	0	1	2	5	1	0	3	0	1	0	0	0	0	1	0	0	0	1	0	0	0	0	4	1	0	1	0	0	1	1	2	0	1	1	3	0	0	0	0	0	0	1	0	0	0	0	0	1	0	1	1	4	0	1	1	1	0	0	0	0	0	4	1	1	0	1	1	3	0	0	0	0	0	1	0	3	3	1	0	0	2	0	0	0	1	0	1	0	0	0	0	1	1	0	0	0	1	0	1	0	0	0	0	0	0	0	0	2	0	1	2	0	1	1	0	3	1	0	2	0	0	0	1	1	0	0	0	1	1	0	2	1	0	0	1	1	0	0	1	1	0	1	0	3	0	0	0	0	0	2	0	0	0	0	0	0	0	0	3	2	1	0	0	0	0	1	2	0	0	0	2	2	0	0	2	0	0	1	1	0	0	0	0	0	0	2	0	1	0	0	1	0	2	3	1	2	0	0	0	0	3	2	2	0	1	0	4	1	0	1	1	1	0	0
N0.HOG0009982	0	0	0	1	0	1	0	0	0	0	0	0	0	0	0	0	0	0	0	0	0	0	0	0	0	0	0	0	0	0	0	0	0	0	0	0	0	0	0	0	0	0	1	0	0	1	0	1	0	0	0	0	0	1	0	0	0	0	0	0	0	0	0	0	0	0	1	0	0	0	0	0	0	0	0	0	0	0	1	0	0	1	0	0	0	0	0	0	0	0	0	0	0	1	0	0	0	0	0	0	0	0	0	0	0	0	0	0	0	0	2	0	0	0	1	0	0	0	0	0	0	1	0	0	0	0	0	0	0	0	0	0	0	0	0	0	0	0	0	0	0	0	1	0	0	1	1	0	0	0	0	0	1	0	0	0	0	0	0	0	0	0	0	0	0	0	0	0	0	0	0	0	0	0	0	0	0	0	0	0	0	0	0	0	0	0	0	0	0	0	1	0	0	0	0	0	0	0	0	1	0	0	0	0	0	0	0	0	0	0	0	0	0	0	0	0	0	0	0	0	0	0	1	0	0	1	0	0	1	0	0	0	1	0	0	0	0	0	0	0	0	0	0	0	0	0	0	0	0	0	0	0	0	0	0	0	0	0	0	0	0	0	0	0	0	0	0	0	0	0	0	0	0	0	0	0	0	0	0	1	0	0	0	0	0	0	0	0	0	0	0	0	0	0	0	0	0	0	0	0	0	0	0	0	0	0	0	0	0	0	0	0	0	0	0	1	0	0	0	0	0	0	0	0	1	0	0	0	0	0	0	0	0	0	0	0	0	0	0	0	1	0	0	0	0	0	0	0	0	0	0	0	0	0	3	0	0	0	0	0	0	0	0	0	0	0	0	0	0	0	1	0	0	0	0	0	0	0	0	1	0	0	0	0	0	0	0	0	1	0	0	0	1	0	0	0	0	0	0	0	0	0	2	0	0	0	0	0	0	0	1	0	0	0	0	0	0	0	0	0	0	0	1	0	0	0	0	0	0	0	0	0	0	0	0	0	0	0	0	0	0	0	0	0	0	0	0	0	0	0	0	0	0	0	2	0	1	0	0	0	0	0	0	0	0	0	0	1	0	0	0	1	0	0	0	0	0	0	0	0	0	0	0	0	0	0	0	0	0	0	0	1	0	0	0	0	0	0	0	0	0	0	0	0	0	0	0	0	0	1	0	1	0	0	0	0	0	1	0	0	0	0	0	0	0	0	0	0	0	0	0	0	0	0	0	0	0	0	0	0	0	1	0	0	0	0	0	0	0	0	0	0	0	0	0	0	0	0	0	0	0	0	0	0	1	0	0	0	0	0	0	0	0	0	0	1	0	0	0	0	0	0	0	0	0	0	0	0	0	0	0	0	0	0	0	0	0	0	0	0	0	0	0	0	0	0	0	1	0	0	0	0	0	0	0	0	1	1	0	0	0	0	0	0	0	0	1	0	0	0	0	0	0	0	0	0	0	0	0	0	0	0	0	0	0	0	0	0	0	0	0	0	0	0	0	0	0	0	0	0	0	0	0	0	1	0	0	0	0	0	0	0	0	1	0	0	0	0	0	0	0	0	0	0	0	0	0	0	0	0	0	0	0	1	0	0	0	0	0	1	0	0	0	0	0	0	0	0	1	0	0	0	0	0	0	0	0	0	0	0	0	0	0	0	0	0	0	1	0	0	0	0	0	0	0	0	0	0	0	0	0	0	0	0	0	0	0	0	0	0	0	0	0	0	0	0	0	0	0	0	0	0	0	0	0	0	0	0	0	0	0	0	0	0	0	0	0	0	0	0	0	0	0	0	0	0	0	0	0	0	0	0	0	0	0	0	0	0	0	0	0	0	0	0	0	1	0	0	0	0	0	0	0	0	0	0	0	0	0	0	0	0	0	0	0	0	0	0	0	0	0	0	0	0	0	0	0	0	0	0	1	0	0	0	0	0	0	0	0	0	0	0	2	1	0	0	0	0	0	0	1	0	0	0	0	0	0	0	0	1	0	0	0	0	0	0	0	0	0	0	0	0	0	0	0	0	0	0	0	0	0	0	0	0	0	0	0	0	0	0	0	0	0	0	0	0	0	0	0	0	0	0	0	0	0	0	0	1	0	0	0	0	0	0	1	0	0	0	0	0	0	0	0	0	0	0	0	0	0	0	1	1	0	0	0	0	0	0	0	0	0	1	0	0	0	0	0	0	0	0	0	0	0	0	0	0	1	0	0	0	0	1	0	0	0	0	0	0	0	1	0	0	0	0	0	0	0	0	0	0	0	0	1	0	0	1	0	0	0	0	0	0	0	0	0	0	0	0	0	0	0	0	0	0	0	0	0	0	0	0	0	1	0	0	0	0	0	0	0	0	0	0	0	0	0	0	1	0	0	0	0	0	0	0	0	0	0	0	0	0	0	0	0	0	0	0	0	0	0	0	0	0	0	0	0	0	0	0	0	0	0	0	0	0	1	0	0	0	0	0	0	0	0	0	0	0	0	0	0	0	0	0	0	0	0	0	0	0	0	0	0	0	0	0	0	0	0	0	0	0	0	0	0	0	0	0	0	0	0	0	0	0	0	0	0	0	0	0	0	0	0	0	0	0	0	0	0	0	0	0	0	0	0	0	1	0	0	0	0	0	0	0	0	0	0	0	0	0	0	0	0	0	0	0	0	0	0	0	0	0	0	0	0	0	0	0	0	0	0	0	0	0	0	0	1	0	0	0	0	0	0	0	0	0	0	0	0	0	0	0	0	0	0	0	0	0	0	0	0	0	0	0	0	0	0	0	0	0	0	0	0	0	0	0	0	0	0	0	0	0	0	0	0	0	0	1	0	0	0	0	0	0	0	0	0	0	0	0	0	0	0	0	0	0	1	0	0	0	0	0	0	0	0	0	0	0	0	0	0	0	0	0	0	0	0	0	0	0	0	0	1	0	0	0	0	0	0	0	0	0	0	0	0	0	0	0	0	0	0	0	0	0	0	0	0	0	0	0	0	0	0	0	0	0	0	0	0	0	0	0	0	0	0	0	0	0	0	0	0	1	0	0	0	0	0	0	0	0	0	0	0	0	0	0	0	0	0	0	0	0	0	0	0	0	0	0	0	0	0	1	0	0	0	0	0	0	0	0	0	0	0	0	0	0	0	0	0	0	0	0	0	0	0	0	0	0	0	0	0	0	0	0	0	0	0	0	0	0	0	0	0	0	1	0	0	0	0	0	0	0	0	2	0	0	0	0	0	1	0	0	0	0	0	1	0	0	0	0	0	0	0	0	0	0	0	1	0	0	0	0	0	0	0	0	0	0	0	0	0	0	0	1	1	0	0	0	0	0	0	0	0	0	0	0	0	0	0	0	0	1	0	0	0	0	0	0	0	0	0	1	0	0	0	0	0	0	0	0	0	0	0	0	0	0	0	2	0	0	0	0	0	0	0	0	0	0	0	0	0	0	0	0	0	0	0	0	0	0	0	0	0	0	0	0	0	0	0	0	0	0	0	0	0	0	0	0	0	0	0	0	0	0	0	0	0	0	0	0	0	0	0	0	0	0	0	0	0	0	0	0	0	0	0	0	0	0	0	0	0	0	0	0	0	0	0	0	0	0	0	0	0	0	0	0	0	0	0	0	0	0	0	0	0	1	0	0	0	0	0	0	0	0	0	0	1	0	0	0	0	0	0	0	0	0	0	0	0	0	0	0	0	0	0	1	0	0	0	0	0	1	0	0	0	0	0	0	0	0	0	0	0	0	0	0	0	0	0	0	0	0	1	0	0	0	0	0	0	0	0	0	0	0	0	0	0	0	0	1	0	0	0	0	0	0	0	0	0	0	0	0	0	0	0	0	0	0	0	0	0	0	0	0	0	1	0	0	0	0	0	0	0	0	0	0	0	0	0	0	2	0	0	0	0	0	0	0	0	0	0	1	0	0	0	0	0	0	0	0	0	0	0	0	0	0	0	0	0	0	0	0	0	0	0	0	0	0	0	0	0	0	0	0	0	0	0	0	0	0	0	0	0	0	0	0	0	0	0	0	0	0	0	0	0	0	0	0	0	0	0	0	0	0	0	1	0	1	0	0	0	0	0	0	0	0	0	0	0	0	0	0	0	0	0	0	0	0	0	0	0	0	0	0	0	0	0	0	0	0	0	0	0	0	0	0	0	0	0	0	0	0	0	0	0	0	0	0	0	0	0	0	0	0	0	0	0	0	0	1	0	0	0	0	0	0	0	0	0	1	0	0	0	0	0	0	0	0	0	0	0	0	0	0	1	0	0	0	0	0	0	0	0	0	0	0	0	2	0	0	0	0	0	0	0	0	0	0	0	0	0	0	0	0	0	0	0	1	0	0	0	0	0	0	0	0	0	0	2	0	0	0	0	0	0	0	0	0	0	0	0	0	0	0	0	1	0	0	0	0	0	0	0	0	0	0	0	0	0	0	0	0	0	0	0	0	0	0	0	0	0	0	0	0	0	0	0	0	0	0	0	0	0	0	0	0	1	0	0	0	0	0	0	0	0	0	0	0	0	0	0	0	0	0	0	0	0	0	0	0	0	0	0	0	0	0	0	0	0	0	0	0	0	0	0	0	2	0	0	0	0	0	0	0	0	0	0	1	0	0	0	0	0	2	0	0	0	0	0	0	0	0	0	0	0	0	0	0	0	0	2	1	0	0	0	0	0	0	0	0	0	0	0	0	1	0	0	0	0	0	0	0	0	0	0	0	0	0	0	0	0	0	0	0	0	0	0	0	0	0	0	0	0	0	1	0	0	0	0	0	0	0	0	0	0	0	0	0	0	0	0	0	0	0	0	1	0	0	0	0	0	0	0	0	0	0	0	0	0	0	0	0	0	0	1	1	0	0	1	0	0	0	0	0	0	0	0	0	0	0	0	0	0	0	0	0	0	0	0	0	0	0	0	0	0	0	0	0	0	0	0	0	0	0	0	0	1	0	0	0	0	0	0	0	0	0	0	0	0	0	0	0	0	1	0	0	0	0	0	0	0	0	0	0	0	0	0	0	0	0	0	0	0	0	0	0	0	0	0	0	0	0	0	0	0	0	0	0	0	0	0	0	1	0	0	0	0	0	0	0	0	0	0	0	0	0	0	0	0	0	0	0	0	1	0	0	0	0	0	0	0	0	0	0	0	0	0	0	0	0	0	1	0	0	0	0	0	0	0	0	0	0	0	1	0	0	0	0	0	0	0	0	0	0	0	0	0	0	0	0	0	0	0	0	0	0	0	0	0	0	0	0	0	0	0	0	0	0	0	0	0	0	1	0	0	0	0	0	0	0	0	0	0	0	0	0	0	0	0	0	0	0	0	0	0	0	1	0	0	0	0	0	0	0	0	0	0	0	0	0	0	1	0	0	2	0	0	0	0	1	0	0	0	0	0	0	0	0	0	0	0	0	0	0	0	1	0	0	0	0	0	0	0	0	0	0	0	0	0	0	0	1	0	0	0	2	0	0	0	0	0	0	0	0	0	0	0	0	0	1	0	0	0	0	0	0	0	0	0	0	0	0	0	0	0	0	0	0	1	0	0	0	2	0	0	0	0	0	0	0	0	0	0	0	0	1	0	0	0	0	0	0	0	0	0	0	0	0	0	0	0	0	0	1	0	0	0	0	0	0	0	0	0	0	0	0	0	0	0	0	0	0	0	0	0	0	0	0	0	0	0	0	0	0	0	0	0	0	0	0	0	0	0	0	0	0	0	0	0	0	0	0	0	0	0	0	0	0	0	0	0	0	0	2	0	0	0	0	0	0	0	0	0	0	0	0	0	0	0	0	0	0	0	0	0	0	0	0	0	0	0	0	0	0	0	0	0	0	0	0	0	0	0	1	0	0	0	0	0	1	0	0	0	0	0	0	0	0	0	0	0	0	0	0	1	0	0	0	0	0	0	0	0	0	0	0	0	0	1	0	0	0	0	0	1	0	0	0	0	0	0	1	0	0	0	0	0	1	0	0	0	0	0	0	0	0	0	0	0	0	0	0	0	0	0	0	1	0	1	0	0	0	0	0	0	0	0	0	0	0	0	0	0	0	0	0	0	0	0	0	0	0	0	0	0	0	0	1	0	0	0	0	0	1	0	0	0	0	0	0	0	0	0	0	0	0	0	0	0	0	0	0	0	0	0	0	0	0	0	0	0	1	0	1	0	0	1	0	0	0	0	0	0	0	1	0	0	0	0	0	1	0	0	0	0	0	0	0	0	0	1	0	0	0	0	0	0	0	0	0	0	0	0	0	0	0	0	0	0	0	0	0	0	0	0	0	0	0	0	0	0	0	1	0	0	0	0	0	0	0	0	0	0	0	0	0	0	0	0	0	0	0	0	0	1	0	0	0	0	1	0	0	0	0	1	0	0	0	0	0	1	0	0	0	0	0	0	0	0	0	0	0	0	0	0	0	0	0	0	0	1	0	0	0	0	0	0	0	0	0	1	0	1	0	0	0	0	0	0	0	0	0	0	0	0	0	0	0	0	0	0	0	0	0	0	0	0	0	0	0	0	0	0	0	0	0	0	0	0	0	0	0	0	0	0	0	0	0	0	0	1	0	0	0	1	0	0	0	0	0	0	0	0	0	0	0	1	0	0	0	0	0	0	0	0	0	0	0	2	0	0	0	0	0	0	0	0	0	0	0	0	0	0	0	0	0	0	0	0	0	0	0	0	0	0	0	0	0	0	0	0	0	0	0	0	0	0	0	0	0	0	0	0	0	0	1	0	0	1	0	0	0	0	0	0	0	0	0	0	0	0	0	0	0	0	0	0	0	0	0	0	0	0	0	0	0	1	0	0	1	0	0	1	0	1	1	1	0	0	0	1	0	0	0	2	0	0	0	0	0	0	0	0	0	0	0	0	1	1	0	0	1	0	0	0	0	0	0	0	0	0	0	0	0	0	0	0	0	0	0	1	0	0	0	0	0	0	0	1	0	0	0	0	0	0	0	0	0	0	0	0	0	0	0	0	0	0	0	0	0	0	0	0	0	0	0	0	0	0	0	0	0	0	0	0	0	0	0	0	0	0	0	1	0	0	0	0	0	0	0	0	0	0	0	0	0	0	0	0	0	0	0	0	0	0	0	0	0	0	0	0	0	0	0	0	0	0	0	0	0	0	0	0	0	0	0	0	0	0	0	0	0	0	0	0	1	0	0	3	0	0	0	0	0	0	0	0	0	0	0	0	0	0	0	0	0	0	0	1	0	0	0	0	0	0	1	0	0	0	0	0	1	0	0	0	1	0	0	0	0	0	0	0	1	0	0	0	0	0	0	0	0	0	0	0	0	0	0	0	0	0	0	0	1	0	0	0	0	1	0	0	0	0	0	1	0	0	0	0	0	0	0	0	0	0	0	0	0	0	0	0	0	0	0	0	0	0	0	1	0	0	0	0	0	1	0	0	0	1	0	0	0	0	0	0	0	0	0	0	0	0	0	0	0	0	0	0	0	1	0	0	0	0	0	1	0	0	0	0	1	0	0	0	0	0	0	0	0	1	1	0	0	0	0	0	0	0	0	0	0	0	1	0	0	0	0	0	0	0	0	0	0	0	0	0	0	0	0	0	0	0	0	0	0	0	0	0	0	0	0	0	0	0	0	0	0	0	0	0	0	0	0	0	0	0	0	0	0	0	0	0	0	0	0	0	0	0	0	0	0	0	0	0	0	0	0	0	0	0	0	0	0	0	0	1	0	1	0	1	0	0	1	1	0	0	0	0	0	0	0	0	0	0	0	0	0	0	0	0	0	1	0	0	0	0	0	0	0	0	0	0	0	0	1	0	0	0	0	0	0	0	0	0	0	0	0	0	0	0	0	0	0	0	0	0	0	0	0	0	0	0	0	0	0	0	1	0	0	0	0	0	0	0	0	0	0	0	1	0	0	0	0	0	0	0	0	0	0	0	0	0	0	0	0	1	0	0	0	0	0	0	0	0	0	0	0	0	0	0	0	0	0	0	0	0	0	0	0	0	0	0	0	0	1	0	0	0	0	0	0	1	0	0	0	0	0	0	0	0	0	0	0	0	0	0	0	0	0	0	0	0	0	0	0	0	0	0	0	0	0	0	0	0	0	0	0	0	0	0	0	0	0	0	0	0	0	0	0	0	0	0	0	0	0	0	0	0	0	1	0	0	0	0	0	0	0	1	0	0	0	0	1	0	0	0	0	0	0	0	0	0	0	0	0	0	0	0	0	0	0	0	0	1	1	0	0	0	1	0	0	0	0	0	0	0	0	0	0	0	0	0	0	0	0	0	0	0	0	1	1	0	0	0	0	0	1	0	0	0	0	0	0	0	1	0	0	0	0	0	1	0	0	0	0	0	0	0	0	0	0	1	0	0	0	0	0	0	0	0	0	0	0	0	0	0	0	0	0	0	0	0	0	0	0	0	0	0	0	0	1	0	0	0	0	0	0	0	0	1	1	0	0	0	0	0	0	0	0	0	0	0	0	0	1	0	0	0	0	0	0	0	0	0	0	0	0	0	0	2	0	0	0	0	0	0	0	0	0	0	0	0	0	0	0	0	0	0	0	0	0	0	0	2	0	0	0	0	0	0	0	0	0	0	0	0	0	0	0	0	0	0	0	0	0	0	0	0	0	2	0	0	0	0	0	0	0	0	0	0	0	0	0	0	0	0	0	0	0	1	0	0	0	1	0	0	0	0	0	0	0	0	0	1	0	0	0	0	0	0	0	0	0	0	0	0	0	0	0	1	2	1	0	0	0	0	0	0	0	1	0	1	0	0	0	0	0	0	1	0	0	0	0	0	1	0	0	0	0	0	0	0	0	0	0	0	0	0	0	0	0	0	0	0	0	1	0	0	0	0	0	0	0	0	0	0	2	0	0	0	0	0	1	0	0	0	0	0	0	0	0	1	0	0	0	0	0	0	0	0	0	0	0	0	0	0	0	0	0	1	0	0	0	0	0	0	0	0	0	0	0	0	0	0	0	0	0	0	0	0	0	0	1	0	0	0	0	0	0	0	0	0	0	0	0	0	0	0	0	0	0	0	0	0	0	0	0	0	1	0	0	0	0	0	0	1	0	0	0	0	0	0	0	0	0	0	0	0	0	0	0	0	0	0	0	0	0	0	0	0	0	0	0	0	0	0	0	0	0	0	0	0	0	0	0	0	0	0	0	0	0	0	0	0	0	0	0	0	0	0	0	0	0	0	0	0	0	0	1	0	1	0	0	1	0	0	0	0	0	0	0	0	1	0	0	0	0	0	0	0	0	0	0	0	0	0	1	2	0	0	0	0	0	0	1	0	0	0	0	0	0	0	0	0	0	0	0	0	0	0	0	1	0	0	0	0	0	0	0	0	0	0	0	0	0	0	0	0	0	0	0	0	0	0	0	0	1	0	0	0	0	0	1	0	0	0	0	0	0	0	0	0	0	0	0	0	0	1	0	0	0	0	0	0	0	0	0	0	0	1	0	1	0	0	0	0	0	0	0	0	0	0	0	0	0	0	0	0	0	0	0	0	0	0	0	0	0	0	0	0	0	0	0	1	0	0	0	0	0	0	0	0	0	0	0	0	0	0	0	0	0	0	0	0	0	0	0	0	0	0	0	0	0	0	0	0	0	0	0	0	0	0	0	0	0	0	1	0	0	0	0	0	0	0	0	0	0	0	0	0	0	0	0	0	0	0	0	0	0	0	0	0	0	0	0	1	0	0	0	0	0	1	0	1	0	0	0	0	0	0	0	0	0	0	1	0	0	0	0	0	0	0	0	0	0	0	0	0	0	0	0	1	0	0	0	0	0	0	0	0	0	0	0	0	0	0	0	0	0	0	0	0	0	0	0	0	0	0	0	0	0	0	1	0	1	0	0	1	0	0	0	0	0	0	0	0	0	0	0	0	0	0	0	0	0	0	0	0	0	0	0	0	0	0	0	0	0	0	0	0	0	0	0	0	0	0	1	0	0	0	0	0	0	1	0	0	0	0	0	0	0	0	0	0	0	1	0	0	0	0	0	0	0	1	1	0	0	0	0	0	0	0	0	0	0	0	0	0	0	0	0	0	0	0	0	0	0	0	0	0	0	0	0	0	0	0	0	0	0	0	0	0	0	0	0	0	0	0	0	0	0	0	0	0	0	0	0	0	0	0	0	0	1	0	1	0	0	0	0	0	0	0	0	1	0	0	0	0	0	0	0	0	0	0	0	0	0	0	0	0	0	0	0	0	0	0	0	0	0	0	0	0	0	0	0	0	0	0	0	2	0	0	1	0	0	0	0	0	0	0	0	0	0	0	0	0	1	0	0	0	0	0	0	0	0	0	0	0	0	0	0	0	0	0	0	0	0	0	0	0	0	0	0	0	0	0	0	0	0	0	0	0	1	0	0	0	0	0	0	0	0	0	0	0	0	0	0	0	0	0	0	0	0	0	0	0	0	0	0	0	0	0	0	0	1	0	0	0	0	0	0	0	0	0	0	0	0	0	0	0	0	0	1	0	0	1	0	0	0	0	0	0	0	0	0	0	0	0	0	0	1	0	0	0	0	0	0	0	0	0	0	0	0	0	1	0	0	0	0	0	1	1	0	0	0	0	0	0	0	0	0	0	0	0	0	0	0	0	0	0	0	0	0	0	1	0	1	0	0	0	0	0	0	0	0	0	0	0	0	0	0	0	0	0	0	0	1	0	0	0	0	0	0	0	0	0	0	0	0	0	0	0	0	0	0	0	0	0	0	0	0	0	0	0	0	0	0	0	0	0	0	0	0	0	0	0	0	0	0	0	0	0	0	0	0	0	0	0	0	0	0	1	0	0	0	0	0	0	0	0	0	0	0	0	0	0	2	0	0	0	0	0	0	0	0	0	0	0	0	0	0	1	0	0	0	0	0	0	0	0	0	0	0	0	0	0	0	0	0	0	0	0	0	0	1	1	0	0	0	0	0	0	0	0	0	0	0	0	0	0	0	0	0	1	0	0	0	0	0	0	0	1	0	0	0	0	0	0	0	0	0	0	0	0	0	0	0	0	0	0	0	0	0	0	0	0	0	0	0	0	0	1	0	0	0	0	0	0	0	0	0	0	0	0	1	0	0	0	0	0	0	0	0	0	0	0	0	0	1	0	0	0	0	0	0	0	0	0	0	0	0	0	0	0	0	0	0	0	0	0	0	0	0	0	0	0	0	0	0	0	0	0	0	0	0	1	1	0	0	0	0	0	0	0	0	0	0	0	0	0	0	0	0	0	0	0	0	0	0	0	0	1	0	2	0	0	0	0	0	0	0	0	0	0	0	0	0	0	0	0	0	0	0	0	0	0	0	0	0	0	0	1	0	0	0	0	0	1	0	0	0	0	0	0	0	0	0	0	0	0	0	0	0	0	0	0	0	0	0	0	0	0	0	0	0	0	0	0	0	0	0	0	0	0	0	0	1	0	0	0	0	0	0	0	0	0	0	0	0	0	0	0	0	1	0	0	0	0	0	0	0	0	0	1	0	0	0	0	0	1	0	0	0	0	0	0	0	0	0	0	0	0	0	0	0	0	1	0	0	0	0	0	0	0	0	0	0	0	0	0	0	0	0	0	0	0	0	0	0	0	0	0	0	0	0	0	0	1	0	0	0	0	0	0	0	0	0	0	0	0	0	0	0	0	0	0	0	0	0	0	0	0	0	0	0	0	0	0	0	0	0	0	0	0	1	0	0	0	0	0	0	0	0	0	0	0	0	0	0	0	0	0	0	0	0	0	0	0	0	0	0	0	0	0	0	0	0	0	1	0	0	0	0	0	0	0	0	0	0	0	0	0	0	0	0	0	0	0	0	0	0	0	0	0	0	0	0	0	0	0	0	0	0	0	1	1	0	0	0	0	0	0	0	0	0	0	1	0	0	0	0	0	0	0	0	0	0	0	0	0	0	1	0	0	0	1	0	0	0	0	0	0	0	0	0	0	0	0	0	0	0	0	1	0	0	0	0	0	0	1
N0.HOG0002710	0	0	3	0	0	2	0	0	0	0	0	0	0	0	1	1	3	2	0	0	0	0	3	0	0	0	2	0	2	0	0	0	2	0	1	0	0	0	1	0	0	1	1	0	0	1	1	0	0	0	0	0	0	0	0	0	0	0	2	0	0	4	1	0	2	4	1	0	0	2	1	0	2	0	1	0	2	0	0	1	1	2	0	1	0	1	0	3	0	0	4	1	0	0	4	0	1	1	0	0	1	1	2	0	0	0	1	0	0	0	0	0	1	4	1	1	0	0	0	0	0	1	1	0	3	1	2	2	0	8	1	1	0	0	2	0	1	0	2	5	0	0	1	0	0	0	0	0	2	0	1	0	1	0	0	3	0	1	0	1	2	1	0	0	0	2	1	0	1	1	0	0	0	1	2	3	2	0	0	0	0	1	0	0	0	2	2	2	0	4	0	2	0	0	1	0	0	0	0	4	2	1	2	0	0	0	0	0	1	0	1	0	0	0	0	2	1	0	0	1	5	1	1	1	1	2	1	0	2	1	0	1	2	1	0	1	2	3	0	0	0	5	0	0	0	0	1	0	1	2	1	0	0	1	0	3	1	4	0	0	1	1	1	2	0	0	2	0	0	0	2	1	0	1	2	3	2	1	0	1	1	0	0	1	1	1	0	0	1	4	0	0	0	3	0	1	0	0	1	0	2	3	3	2	1	0	2	2	2	0	2	1	0	0	0	3	2	1	4	0	0	1	0	0	2	1	0	2	2	0	0	0	10	0	0	2	1	2	0	0	3	0	0	0	0	3	0	0	0	0	2	0	0	0	1	0	1	0	0	3	0	1	0	3	2	0	0	1	0	1	5	0	1	1	0	5	4	2	3	1	2	0	0	0	0	1	1	1	0	0	0	1	2	0	2	0	0	0	0	3	1	0	5	3	1	3	0	0	0	0	3	0	0	0	0	4	2	0	1	0	0	5	0	1	2	0	0	1	0	0	2	1	0	0	0	1	0	0	0	0	0	0	0	1	1	0	0	1	2	2	0	2	6	0	1	0	2	0	1	0	2	0	0	5	0	1	0	0	1	2	2	4	0	1	1	1	0	0	2	3	0	0	0	3	2	2	0	0	0	3	1	2	0	0	0	1	2	0	0	1	0	0	0	1	0	1	0	0	1	1	1	0	1	0	0	0	1	1	0	1	1	1	0	4	0	3	4	0	1	2	0	0	4	1	0	2	2	3	0	1	0	0	0	0	1	0	1	2	0	1	0	0	1	1	0	3	0	2	0	0	1	0	0	0	0	1	1	0	1	0	1	0	5	2	1	0	0	1	2	0	0	0	0	2	0	0	3	1	0	0	0	0	1	0	0	1	1	0	0	0	0	0	1	1	1	0	2	0	0	2	0	0	0	1	0	0	1	0	3	0	1	0	0	2	0	0	6	3	1	0	0	1	0	3	3	0	1	2	0	1	0	0	0	0	1	0	0	1	1	1	1	1	1	2	0	0	1	1	0	0	1	0	3	0	2	1	0	0	0	0	1	0	0	0	0	0	0	0	1	0	1	0	4	1	1	0	1	2	0	1	0	2	1	0	3	0	2	0	0	0	0	1	1	3	0	0	1	0	1	0	0	0	0	0	2	0	1	0	0	0	0	0	3	1	0	0	0	1	1	1	0	1	2	0	0	2	0	0	0	1	1	0	0	0	2	1	1	0	0	2	2	0	4	0	2	0	0	0	0	2	0	0	0	2	0	0	7	2	1	0	1	1	1	1	0	1	0	0	0	1	0	0	0	0	1	0	0	0	0	1	0	1	0	0	0	0	0	0	3	1	0	1	0	0	1	0	3	0	0	0	0	0	0	2	1	2	1	0	1	0	0	3	0	2	3	0	0	1	1	1	0	0	1	1	0	0	0	0	0	1	0	0	0	1	4	0	0	0	1	2	0	1	1	5	1	0	1	0	0	4	0	11	5	0	0	0	0	1	0	1	0	2	1	0	1	2	0	0	0	0	0	0	1	2	0	0	0	0	0	0	1	2	0	0	1	0	0	0	2	1	0	1	0	0	0	0	1	0	1	0	2	0	1	0	0	0	1	0	0	1	0	1	2	1	1	0	0	1	0	1	0	0	0	0	0	0	0	0	4	0	4	1	0	0	2	0	0	2	0	1	0	1	0	0	0	0	0	0	1	0	1	2	0	0	0	0	3	2	0	2	0	3	1	0	0	2	1	0	2	1	0	2	1	0	0	0	3	2	1	0	0	0	1	0	2	0	0	0	1	0	2	0	2	1	1	2	4	0	0	0	3	0	0	0	0	2	2	0	0	0	0	1	1	0	1	1	0	3	2	0	1	1	0	2	0	0	5	0	2	0	2	1	0	1	0	0	1	2	1	0	0	1	1	0	0	1	1	1	0	0	1	0	0	1	0	1	1	0	1	2	0	0	1	1	1	2	2	0	0	1	0	2	1	0	0	0	2	2	1	1	1	1	0	2	0	1	0	0	1	0	1	0	3	0	0	1	2	1	0	0	2	0	3	0	2	1	1	1	2	2	0	0	0	1	3	1	0	0	0	0	1	1	1	0	1	0	1	0	1	2	2	1	0	2	2	0	0	0	0	0	0	3	2	1	0	1	0	1	0	0	2	0	0	0	1	0	0	0	1	13	1	2	1	0	0	0	2	0	7	0	0	0	0	1	1	0	1	1	0	0	0	3	3	0	0	2	0	0	3	0	0	4	0	0	0	0	3	4	1	1	1	1	1	0	0	0	2	0	2	0	0	0	2	2	0	0	2	2	1	2	0	1	0	0	0	1	1	0	1	0	0	2	1	1	0	1	1	0	0	0	0	0	1	0	4	0	0	1	3	0	0	0	0	4	1	1	1	0	1	0	0	1	2	0	0	1	3	0	0	0	0	2	0	2	0	0	1	0	3	0	0	1	0	0	2	0	0	0	0	0	0	1	1	0	1	0	1	2	2	0	0	2	0	3	0	1	0	1	0	0	2	3	3	2	1	1	1	0	0	0	0	2	0	2	0	2	0	0	0	0	1	2	7	2	2	0	2	0	1	0	1	1	1	1	2	0	1	1	0	1	2	2	0	1	0	0	0	0	0	0	3	2	0	0	1	1	0	1	0	2	1	1	0	0	0	2	0	0	0	0	0	1	0	0	1	0	0	2	0	0	1	0	2	0	3	0	2	0	2	0	8	1	3	0	0	0	0	5	0	1	4	0	4	3	0	1	0	1	3	0	2	3	0	1	0	3	0	1	0	1	0	0	2	0	2	0	1	3	1	0	1	1	0	0	0	1	0	0	1	0	0	0	0	1	0	0	0	1	1	3	0	1	0	1	1	1	3	0	1	0	0	0	0	2	1	0	0	0	1	1	1	1	1	0	0	3	1	0	0	0	0	2	1	0	1	2	1	0	0	0	3	2	0	0	3	0	0	1	0	0	0	0	1	0	2	0	0	0	4	3	2	1	2	2	0	2	3	2	2	1	0	9	0	0	3	0	0	0	1	1	2	0	0	1	0	0	0	0	6	0	1	0	0	1	1	0	0	0	1	0	0	0	0	5	0	0	1	1	1	2	0	0	1	1	1	0	0	0	0	1	0	0	1	1	0	1	4	0	0	0	0	0	0	1	0	1	0	0	1	3	0	0	1	0	0	1	6	1	1	0	1	3	2	2	1	1	0	1	0	2	0	0	0	4	1	0	2	2	3	0	0	2	0	1	3	0	0	1	0	1	0	0	0	0	0	2	5	0	1	0	0	3	0	0	5	0	0	2	0	0	1	0	0	4	3	1	4	0	2	1	2	0	3	1	0	0	1	0	0	0	0	0	0	0	0	0	1	0	2	0	6	4	1	1	0	1	3	2	3	0	0	0	1	1	1	0	0	0	2	0	1	2	0	0	2	0	0	0	0	1	0	0	0	3	0	0	0	0	0	2	2	0	1	0	1	1	3	0	0	0	2	0	0	2	1	0	0	2	2	2	0	0	1	0	1	0	0	0	1	2	2	0	0	0	0	2	2	0	1	0	0	0	0	1	1	1	0	0	0	0	0	0	3	4	1	0	0	0	1	2	0	1	2	0	1	0	0	3	0	3	1	0	0	0	0	0	0	0	0	0	3	0	1	0	0	2	5	2	2	1	0	0	0	0	0	0	0	3	0	1	1	0	0	1	0	3	0	0	1	0	1	0	2	0	2	2	0	2	0	1	0	0	0	1	0	0	1	0	0	0	2	1	0	0	0	0	0	0	1	0	0	1	0	1	1	0	1	0	1	3	0	1	1	0	0	0	0	0	1	0	2	1	1	1	0	1	2	0	0	1	0	0	0	1	1	0	2	0	0	4	1	0	3	1	0	0	0	0	1	0	0	0	1	0	0	0	0	0	1	0	2	0	1	2	0	0	0	1	2	1	1	0	1	1	0	0	0	1	2	0	3	1	1	0	0	1	0	0	0	1	0	0	2	3	3	1	1	1	0	1	1	0	1	2	0	0	0	0	0	0	0	1	0	0	0	0	1	1	0	1	0	2	1	3	0	3	1	0	0	1	1	0	2	2	5	0	2	1	0	1	0	1	0	2	0	2	1	0	1	2	0	1	3	0	0	3	0	0	0	0	0	0	1	0	0	0	0	0	1	0	2	1	0	0	0	0	1	5	2	1	2	1	0	2	0	1	6	1	1	4	1	0	0	0	1	0	0	2	2	5	0	0	0	0	0	2	0	0	6	0	1	0	0	1	1	3	0	1	0	0	0	1	0	1	1	0	1	1	0	0	1	0	0	3	2	0	1	0	2	1	3	1	2	0	1	0	2	0	1	0	0	1	0	0	0	0	3	0	4	1	0	0	0	3	0	2	0	0	1	1	0	1	0	0	0	0	1	4	2	0	2	3	0	1	1	0	0	0	0	0	1	0	0	2	0	0	0	3	2	0	2	2	0	1	0	0	0	0	0	0	1	2	0	0	0	1	3	0	3	1	2	0	1	0	0	1	1	2	0	0	0	0	0	0	0	0	0	1	1	0	0	1	0	2	1	0	0	0	0	0	2	0	0	2	0	1	1	0	1	1	1	0	1	0	0	0	1	0	0	1	5	3	1	1	0	0	0	0	2	0	3	2	1	4	0	0	2	0	0	1	1	3	2	2	2	3	0	0	2	0	0	2	0	0	2	2	0	0	0	1	0	2	1	2	2	2	1	1	5	0	0	0	1	0	0	0	0	1	0	1	1	0	0	5	2	0	0	0	0	2	3	0	2	1	2	1	0	4	0	1	2	0	2	2	1	0	0	2	0	0	0	0	1	0	1	0	0	0	0	0	0	1	0	0	0	1	0	0	0	0	0	0	1	0	1	3	0	2	2	0	0	1	0	0	0	2	2	2	2	0	1	1	1	0	0	2	0	0	0	1	0	0	1	0	1	0	2	1	0	5	2	0	1	3	0	0	1	1	1	0	0	0	3	1	1	0	0	0	1	4	0	3	2	0	0	4	0	0	0	1	2	1	1	2	1	3	3	2	3	0	6	1	0	1	0	2	1	0	0	1	0	0	2	3	0	2	0	0	0	0	1	0	0	0	2	1	0	2	2	0	0	2	1	0	0	1	0	2	2	1	0	0	3	0	1	0	0	0	0	0	1	1	0	7	0	0	0	1	3	0	0	0	2	1	3	2	0	1	4	0	0	1	0	0	0	0	1	0	1	0	0	1	1	1	0	0	0	0	0	0	1	1	2	2	1	0	1	0	4	0	0	2	0	0	0	1	2	0	2	0	0	2	1	1	0	0	0	2	0	0	3	2	2	0	2	0	0	2	1	0	3	0	1	0	1	0	2	5	0	0	0	0	0	0	0	3	3	3	2	0	1	0	2	1	1	0	0	1	0	0	0	2	2	1	3	1	5	1	0	1	0	1	1	4	1	1	4	3	2	2	1	0	1	1	1	0	0	1	0	1	0	0	1	0	0	0	1	4	0	1	0	1	0	1	1	0	1	0	0	0	0	0	0	1	0	2	1	2	0	0	0	0	0	0	0	0	1	0	0	0	1	3	0	0	0	2	0	0	1	0	0	1	2	0	2	0	0	0	0	0	1	0	1	0	0	0	2	0	0	0	1	1	0	3	0	1	0	5	0	0	0	7	1	1	2	0	1	0	0	0	0	0	1	0	0	3	0	0	1	0	3	0	0	1	1	0	0	1	2	0	0	1	0	0	1	2	0	3	1	1	0	0	0	0	0	0	0	1	0	0	0	0	0	1	1	2	0	0	0	2	2	0	0	0	2	1	1	1	0	2	1	0	0	2	3	0	1	1	1	1	0	2	2	2	0	0	2	0	0	0	0	3	4	1	0	3	1	1	3	2	0	1	1	0	2	1	2	3	1	2	0	0	5	0	0	1	2	0	3	2	0	1	0	0	0	0	0	0	0	0	3	0	1	0	1	2	0	0	0	0	0	1	3	0	1	0	0	0	0	0	3	0	0	4	1	0	0	0	0	1	2	0	0	1	2	0	1	0	0	2	1	0	0	3	2	1	0	3	0	0	0	0	2	0	0	0	0	1	3	0	1	0	0	0	4	1	1	2	0	0	0	0	4	1	1	0	1	0	0	0	0	0	0	2	1	0	0	0	6	0	1	1	2	1	0	1	0	0	0	1	0	1	1	0	0	0	0	2	0	3	1	0	1	1	1	0	0	1	0	0	2	0	1	4	0	3	2	0	0	0	0	0	0	0	1	0	1	4	3	0	0	2	0	1	2	2	1	1	0	0	0	1	1	3	0	0	0	0	0	0	1	3	4	2	1	0	0	0	0	8	0	0	6	0	5	0	0	0	1	0	3	1	5	0	0	2	0	3	2	2	1	0	0	0	1	0	2	2	0	1	4	0	0	0	0	0	0	0	0	1	1	3	1	0	0	0	1	0	1	0	0	2	0	0	4	1	0	0	1	4	0	0	2	0	0	4	0	0	0	0	1	2	0	0	0	4	0	0	2	0	0	1	4	2	1	2	1	1	0	4	1	2	2	1	2	6	0	1	1	0	0	0	0	0	0	0	1	0	0	0	0	0	2	2	1	1	0	1	6	0	1	1	3	0	1	0	2	1	0	1	0	1	0	0	0	2	0	1	0	0	0	0	0	1	0	0	0	0	1	1	0	0	1	1	0	0	0	0	1	1	0	0	4	0	1	1	0	0	0	0	0	1	0	0	1	1	0	0	4	2	2	0	0	0	0	0	0	0	0	0	0	6	1	0	0	1	0	1	1	0	0	1	1	0	0	0	0	2	0	3	2	0	1	0	6	3	1	0	0	0	2	1	1	0	2	1	2	1	3	9	0	0	2	1	1	2	0	0	0	1	2	1	0	0	0	0	1	0	0	0	4	0	1	2	1	1	0	1	1	1	1	1	0	2	0	0	2	2	1	3	0	0	0	1	1	0	3	3	0	0	5	0	3	0	0	0	1	1	1	0	1	0	4	0	1	0	1	0	0	0	0	1	1	2	0	0	0	1	0	5	0	1	0	0	0	0	1	0	0	0	0	3	0	0	0	0	0	3	2	0	0	0	0	1	0	1	0	3	1	1	0	0	3	1	0	3	0	1	2	0	0	1	0	0	0	0	0	0	2	1	0	0	1	1	1	0	0	2	1	0	0	2	1	0	0	1	0	0	0	2	0	0	1	1	3	0	1	1	0	1	0	3	1	0	0	0	0	1	0	0	1	0	1	3	1	0	3	3	0	0	1	0	3	1	0	1	0	3	1	1	0	0	1	2	2	0	3	1	2	0	3	0	3	0	0	2	0	2	0	1	0	1	0	0	1	0	1	1	0	0	1	0	1	0	0	0	1	2	0	0	0	0	0	1	0	2	1	2	1	2	0	0	0	1	0	0	0	0	1	1	1	0	1	0	2	0	3	1	0	1	1	0	1	0	0	0	0	0	0	1	1	2	0	0	0	0	0	4	3	0	3	3	0	1	0	0	2	0	0	2	0	1	0	0	0	1	2	0	0	0	0	0	0	2	0	0	4	1	1	0	1	1	2	0	0	5	1	0	3	0	0	2	1	1	6	1	0	0	1	3	0	2	1	1	2	0	0	1	3	0	4	0	1	1	2	3	4	0	1	0	1	0	1	0	3	0	0	1	0	0	0	0	1	1	2	0	0	0	1	0	0	2	1	0	0	0	0	0	1	1	3	3	0	0	2	2	0	3	5	1	0	0	0	1	2	0	2	1	2	0	0	0	2	2	2	0	2	0	0	1	0	0	0	1	2	0	0	0	2	0	0	0	0	2	0	0	0	0	0	1	0	1	0	2	1	0	0	1	3	0	0	2	1	2	0	0	2	2	1	1	2	1	0	0	1	0	2	0	0	1	2	0	0	2	0	0	4	0	0	0	1	0	0	1	2	0	4	0	0	1	2	0	0	2	1	1	0	0	0	0	2	0	1	1	1	0	0	1	0	0	1	0	0	1	0	0	5	2	5	0	0	1	0	0	0	0	1	1	1	1	1	2	1	0	0	1	2	2	0	0	0	0	0	0	1	0	2	1	2	3	4	3	0	0	1	2	1	0	1	0	5	0	1	1	1	4	2	0	1	3	2	1	0	1	4	0	0	0	0	0	1	1	0	0	0	0	1	0	3	1	3	1	1	0	0	4	1	0	1	0	0	1	1	2	1	0	0	1	0	1	0	0	0	1	0	0	4	2	1	0	0	1	0	0	1	2	0	3	0	0	0	0	0	1	3	2	0	0	1	1	0	6	0	1	0	0	0	0	3	0	2	0	2	5	4	0	0	2	0	2	0	2	0	0	3	0	1	1	2	1	0	1	0	1	1	0	0	0	0	2	1	1	2	1	2	1	0	0	3	2	2	0	2	0	0	0	3	0	0	4	0	0	1	0	2	2	0	0	1	0	0	0	0	1	0	0	4	3	0	2	0	0	0	0	0	1	0	0	0	0	1	0	1	0	5	1	1	0	0	2	2	0	2	0	2	0	0	3	0	0	2	0	0	1	1	0	0	0	0	0	0	0	1	1	2	0	1	3	1	0	0	1	1	0	1	1	2	1	1	3	0	1	0	2	1	1	0	0	4	0	0	1	1	0	2	0	6	0	1	0	1	0	0	0	0	1	0	1	3	0	2	1	0	2	0	0	0	1	0	0	1	4	0	1	0	0	0	6	0	0	0	4	0	0	0	0	1	0	2	1	5	4	0	0	6	0	0	0	1	1	1	2	0	5	5	0	1	0	1	0	0	2	2	0	1	0	0	1	0	0	0	0	0	0	0	0	1	0	1	1	0	1	0	0	1	0	0	2	2	1	2	0	0	0	2	0	2	0	1	0	4	0	0	4	1	3	0	1	1	4	1	0	0	0	1	0	0	1	2	2	3	0	1	0	1	3	1	0	1	1	1	0	1	1	0	0	0	4	2	0	1	0	2	1	1	0	0	0	3	2	1	0	0	2	0	3	0	0	1	2	1	1	1	0	1	0	0	0	0	2	1	2	2	0	2	2	0	0	1	0	1	0	2	0	0	0	0	2	0	0	0	1	1	0	0	1	0	0	0	0	1	0	1	0	0	3	1	0	2	0	0	1	2	3	1	0	0	2	6	1	5	1	0	1	0	0	3	0	2	1	1	1	0	1	0	1	2	1	0	1	0	2	0	2	0	1	0	0	0	2	3	0	0	1	3	4	0	1	0	1	0	0	1	1	0	3	1	0	1	0	0	0	0	0	0	0	0	2	1	0	0	0	1	5	0	0	0	1	1	0	0	2	1	0	1	0	1	1	0	1	2	0	0	1	0	0	0	0	0	4	0	4	0	0	4	1	0	0	3	2	0	0	0	0	1	0	1	0	2	0	0	0	2	0	0	2	1	0	0	4	1	1	4	6	1	0	0	2	0	0	0	0	0	4	0	0	2	0	2	0	0	1	0	0	2	0	1	0	5	0	0	3	5	0	0	0	4	3	1	0	2	1	1	0	0	0	0	0	6	2	1	1	1	0	2	0	2	1	0	0	0	0	0	0	1	3	0	2	0	1	1	0	2	0	5	0	1	4	0	0	1	0	0	0	1	0	0	1	0	0	0	0	0	0	3	1	1	0	0	2	1	0	2	0	1	0	3	0	2	1	4	1	1	1	0	0	1	0	0	0	2	1	1	1	1	0	0	1	3	0	2	3	4	0	1	1	0	0	0	1	0	0	0	0	0	0	2	1	1	0	1	0	0	1	1	0	0	0	0	0	4	2	1	1	1	0	0	0	0	0	1	0	0	0	1	0	0	0	0	3	0	0	0	0	1	1	0	3	3	1	1	1	0	0	0	0	0	0	2	0	1	0	3	0	0	1	0	1	0	2	0	0	2	2	1	0	1	1	2	0	1	1	1	0	0	0	0	1	0	0	5	1	0	4	0	0	0	0	0	0	0	2	0	1	2	0	2	1	0	1	2	0	1	1	0	0	2	7	1	0	0	1	2	0	0	0	0	3	2	3	2	0	0	5	0	1	0	2	0	0	0	1	0	1	3	0	0	1	2	0	2	2	0	0	2	0	1	0	0	0	0	0	0	0	0	0	0	0	0	1	0	1	2	0	1	0	2	0	0	0	0	0	0	0	0	0	0	0	2	0	1	0	0	0	1	0	0	0	0	0	0	0	5	0	2	0	0	2	2	1	1	0	1	0	1	0	0	2	0	0	0	0	2	4	1	3	0	0	0	0	0	5	2	1	0	0	0	0	0	0	0	0	0	0	0	0	0	1	0	2	0	5	0	7	0	1	0	1	1	0	1	1	0	0	0	1	0	3	1	3	0	0	1	0	0	1	0	0	1	1	0	1	1	0	1	4	1	0	0	0	3	2	1	0	0	0	1	0	0	0	0	2	3	0	0	1	0	0	3	0	1	0	0	3	0	1	0	0	4	0	2	1	3	0	0	3	0	0	0	0	3	0	3	0	0	0	0	0	0	0	0	1	0	1	2	3	0	0	1	0	0	1	1	0	2	1	2	0	4	0	0	3	0	1	2	0	0	0	0	1	3	6	1	0	2	4	0	2	0	0	3	1	0	1	1	2	3	1	0	1	1	1	2	0	0	3	0	1	0	0	0	2	0	1	2	0	0	0	2	0	0	1	0	1	0	0	0	0	3	0	0	2	1	4	0	0	1	1	0	1	1	1	1	1	3	0	0	1	0	0	0	0	1	0	2	2	0	1	5	0	5	0	0	0	0	1	1	1	0	1	3	3	1	2	1	0	4	2	1	0	0	0	0	1	0	0	0	0	0	0	1	1	0	1	1	0	3	0	0	5	0	0	2	2	2	0	0	2	1	1	1	1	0	2	1	1	1	0	1	1	0	0	2	0	1	3	2	1	0	1	0	0	1	2	0	0	0	2	2	2	2	3	2	0	0	0	0	1	5	1	2	2	0	3	2	0	0	1	0	0	3	1	0	1	0	0	2	0	0	3	0	0	1	0	0	0	1	3	3	2	1	2	0	0	1	1	1	1	0	0	5	1	0	1	0	0	0	2	1	0	0	1	0	0	0	0	0	0	0	0	1	0	2	4	3	2	1	2	1	2	0	0	0	1	0	0	0	0	0	0	0	1	1	2	0	0	0	0	7	5	0	0	0	1	0	0	0	1	2	4	1	3	1	1	1	6	0	2	1	2	2	6	0	1	0	1	0	1	1	0	1	1	0	1	0	0	0	2	0	0	0	0	0	0	1	0	0	0	1	0	0	0	1	1	0	0	0	1	0	0	1	0	0	0	0	0	1	0	1	0	0	0	2	0	0	0	0	0	1	0	1	0	4	8	1	2	1	1	0	0	1	0	0	2	0	0	0	1	1	0	1	0	0	0	1	0	0	0	0	1	2	0	0	6	0	0	1	1	0	1	0	0	0	2	2	0	3	0	0	2	0	0	3	0	3	0	0
N0.HOG0003988	0	0	0	0	1	0	0	0	0	0	0	1	0	0	0	0	1	1	0	0	0	0	0	0	0	0	0	0	1	0	0	0	0	0	0	0	1	0	0	0	0	0	0	0	0	0	0	0	0	0	0	1	0	1	0	0	0	0	0	0	0	0	0	0	1	0	0	0	0	0	0	0	0	1	0	1	0	0	0	0	0	0	0	0	0	0	0	0	0	0	1	0	0	0	0	0	0	0	0	0	0	0	0	0	1	1	0	0	0	0	0	0	0	0	0	1	0	0	1	0	0	0	0	0	0	0	1	1	0	0	0	0	0	0	0	1	0	0	0	0	0	0	0	0	0	0	0	0	0	0	0	1	0	0	0	0	0	0	0	1	0	0	0	0	0	1	1	0	0	0	0	0	0	0	1	0	0	0	0	0	0	0	0	0	0	0	0	0	0	0	0	0	0	0	0	0	0	0	0	1	0	0	0	0	1	0	0	0	0	0	0	0	0	0	0	0	0	0	0	0	0	0	0	1	0	1	0	0	0	0	0	0	1	0	0	0	1	0	0	0	0	0	0	0	0	0	0	0	0	1	0	0	0	0	0	0	0	0	0	0	0	0	0	0	0	0	0	0	0	0	1	1	1	0	0	0	0	0	0	0	0	0	0	1	0	0	0	0	0	0	0	0	1	0	0	1	0	0	0	0	1	0	0	0	0	0	0	0	0	0	1	0	0	0	0	0	0	0	0	0	0	0	0	0	0	0	0	0	0	0	0	0	1	0	0	0	0	0	0	0	0	0	0	0	1	1	0	0	0	0	1	0	0	0	1	0	0	0	0	0	0	0	0	0	0	0	0	0	0	0	3	0	0	0	0	2	0	1	1	0	0	0	0	0	0	0	0	0	0	0	0	0	0	0	0	0	0	0	0	0	0	0	0	0	0	0	0	0	0	0	1	0	0	0	0	1	0	0	0	1	0	1	0	0	0	0	0	0	0	0	0	0	0	0	0	0	0	0	0	0	0	0	0	0	0	0	0	0	0	0	0	0	0	0	0	0	2	0	1	1	0	0	0	2	0	1	0	1	0	0	0	0	0	0	1	0	0	0	0	0	0	1	0	0	0	0	0	0	0	0	0	0	0	0	0	1	0	0	0	0	0	0	0	0	1	0	0	0	0	0	0	0	0	0	0	0	0	0	0	0	0	1	0	0	0	0	1	0	0	0	0	0	2	1	0	1	0	0	0	0	0	1	0	0	0	0	0	0	0	0	0	0	0	1	0	0	0	0	0	0	0	0	0	0	1	1	0	0	0	0	0	0	1	0	0	0	0	1	0	0	0	1	0	0	0	0	0	0	0	0	0	0	0	0	0	0	0	0	0	0	0	0	0	0	0	0	1	0	1	0	0	0	0	0	0	0	0	0	3	0	0	0	1	0	0	0	1	0	0	0	0	0	0	1	0	0	0	0	0	0	0	0	0	0	0	0	0	0	0	0	1	1	0	0	0	0	1	0	0	1	0	1	0	0	0	0	0	0	0	0	0	0	0	0	1	0	0	0	0	0	0	0	2	0	0	0	0	0	0	0	0	0	0	0	0	0	0	0	0	0	0	0	0	0	0	0	1	0	0	0	0	0	0	0	0	0	0	0	0	0	1	0	0	0	0	2	0	0	0	0	0	0	0	0	0	0	0	0	0	0	1	0	0	0	0	0	0	0	0	0	0	0	0	0	2	0	0	0	0	0	0	1	0	1	0	0	1	1	0	0	0	0	0	0	3	0	0	0	0	1	0	0	0	0	0	0	0	0	0	0	0	1	0	0	1	0	0	0	0	0	0	0	0	0	0	0	0	0	0	0	0	0	0	1	0	0	1	0	0	0	0	0	1	1	0	0	0	0	1	1	1	0	0	0	0	0	0	0	1	1	0	0	0	0	0	0	0	0	0	0	0	0	0	0	0	0	0	0	0	0	1	0	1	0	0	0	0	0	0	0	0	2	0	0	0	0	0	0	0	0	0	0	0	0	0	0	0	0	0	0	0	1	0	0	0	0	0	1	0	0	0	0	0	0	0	0	0	1	0	0	1	0	0	0	0	0	1	1	0	0	0	0	0	1	0	0	1	1	0	0	0	0	0	0	1	0	0	0	0	0	1	0	0	0	0	0	0	0	1	0	0	0	1	0	0	0	0	0	0	0	0	0	0	0	1	0	0	0	0	0	0	1	0	0	0	0	0	0	0	0	0	0	0	0	0	0	0	0	0	0	1	0	1	0	0	0	0	0	0	0	0	0	0	0	0	0	0	0	0	0	1	0	0	0	0	0	0	0	0	0	0	0	0	0	0	0	0	0	0	0	2	1	0	0	0	0	0	0	0	0	0	0	0	0	0	0	0	0	0	0	0	0	1	0	0	0	0	0	0	1	0	0	0	0	0	0	0	0	1	0	0	2	0	0	1	0	0	0	0	0	0	1	0	0	0	0	0	1	0	0	0	0	1	0	0	0	0	1	0	0	1	0	1	0	0	0	0	1	0	0	0	0	1	0	0	0	0	0	0	1	1	0	0	0	1	0	0	0	0	0	0	1	0	0	0	0	0	0	0	1	0	0	0	0	0	0	0	0	0	0	0	0	0	0	0	0	0	0	0	0	0	0	1	1	0	0	0	0	0	0	0	0	0	0	0	0	0	0	1	0	0	0	2	0	0	0	0	1	0	0	0	0	2	0	0	1	0	0	1	0	0	0	0	0	0	0	0	0	0	0	0	0	0	0	0	0	0	0	0	0	0	0	1	0	0	1	0	0	0	0	0	0	0	0	0	0	1	0	0	0	0	0	0	0	3	1	0	0	0	0	0	0	0	3	0	0	0	0	0	0	0	0	0	1	0	0	0	0	1	0	0	1	0	0	0	0	0	0	0	0	0	0	1	0	0	0	1	0	0	0	0	0	0	0	0	0	0	0	0	0	0	0	0	0	0	0	1	0	0	0	0	0	0	1	0	0	0	0	0	0	0	0	1	0	0	0	0	0	0	0	0	0	0	0	0	0	0	0	0	1	0	0	0	0	0	0	0	0	0	0	0	0	1	0	0	0	0	0	0	0	1	0	0	0	0	0	0	0	0	0	0	0	0	0	0	0	0	0	0	0	0	0	0	0	0	0	0	1	0	0	0	1	0	0	0	0	1	0	0	0	0	0	0	0	1	0	0	0	0	0	0	0	3	0	0	0	0	0	0	1	0	0	0	0	0	0	0	0	0	1	0	0	0	0	0	1	0	0	0	1	0	0	3	1	0	0	0	0	0	0	0	0	1	0	0	0	0	1	0	0	0	0	0	0	0	0	0	0	1	1	0	0	0	0	1	0	0	0	1	0	0	0	0	0	0	0	0	1	0	1	0	0	0	0	0	1	0	1	0	0	0	2	1	0	0	0	0	0	0	0	0	1	0	0	0	0	0	0	0	1	0	0	1	0	0	0	0	0	0	0	1	0	0	0	0	0	0	0	0	0	1	1	0	0	0	0	1	0	0	0	1	0	0	0	0	0	0	0	1	1	0	0	0	1	0	0	0	0	0	0	0	0	0	0	0	0	0	0	0	1	0	0	1	1	0	0	0	0	0	0	0	0	0	0	0	0	0	0	0	0	0	0	0	0	0	1	0	0	1	0	0	0	0	0	0	0	0	0	0	0	0	1	0	0	0	0	0	0	0	0	0	0	0	0	0	0	0	0	1	0	0	1	0	0	0	0	0	2	0	0	0	0	0	0	0	1	0	0	0	0	0	0	0	0	0	0	0	0	0	0	0	0	0	0	0	1	1	0	0	0	1	0	1	0	0	1	0	0	0	0	0	0	0	0	1	0	0	0	0	0	0	0	0	0	1	0	0	1	0	0	0	0	0	0	0	0	0	0	0	0	0	0	0	0	0	0	0	0	0	0	0	0	0	1	0	0	0	0	1	1	0	0	0	0	0	0	0	0	0	0	0	0	0	0	1	1	0	0	0	0	0	0	0	0	0	0	0	0	0	0	0	0	0	0	0	0	0	0	0	0	0	0	1	0	0	1	0	0	0	1	0	0	0	2	0	0	0	0	0	0	0	1	0	0	0	0	0	0	0	0	0	0	0	0	0	0	0	0	0	0	0	0	0	0	0	0	0	0	0	0	0	0	0	0	0	0	0	0	0	0	0	0	0	0	0	0	0	0	0	1	0	0	0	0	1	0	0	2	0	0	0	0	0	0	0	0	0	0	0	1	0	0	0	0	0	0	0	0	0	0	0	0	1	0	0	0	0	0	0	0	0	0	0	0	0	0	0	0	0	0	0	0	0	0	0	1	0	0	0	0	0	0	0	0	0	0	0	0	0	1	0	0	0	0	0	0	0	0	0	0	0	0	0	1	0	0	0	0	0	0	0	0	0	1	0	0	0	1	0	1	0	0	0	0	0	0	0	1	2	0	0	0	0	0	0	0	0	0	0	0	0	0	0	0	0	0	0	0	0	0	1	0	0	0	0	0	0	0	0	0	0	1	0	0	0	0	0	0	0	0	0	0	1	0	0	0	0	0	0	0	0	0	0	0	1	0	0	3	0	0	0	0	0	1	0	0	0	0	0	0	0	0	0	0	2	0	0	0	0	0	0	0	0	0	0	0	0	0	0	0	0	0	1	0	0	0	0	1	0	0	0	0	0	0	0	0	0	0	0	1	0	0	1	0	0	0	0	0	0	0	0	0	0	0	0	0	0	0	0	0	0	0	0	0	0	1	0	1	0	0	0	0	0	0	0	0	0	0	0	0	0	0	0	0	0	0	0	0	0	0	0	0	0	0	0	0	0	0	0	0	0	0	0	0	0	0	0	0	1	0	0	0	0	0	0	1	0	0	0	0	0	0	0	0	0	0	0	1	0	0	0	0	0	0	2	0	0	0	0	0	0	0	0	0	0	0	0	1	1	0	2	1	1	0	0	0	0	0	0	1	0	0	0	0	0	0	0	0	1	0	0	0	0	1	0	0	0	0	0	0	1	0	0	0	0	0	0	0	1	0	0	0	0	0	0	0	0	2	0	0	0	0	0	0	0	0	0	0	0	0	1	0	0	0	0	0	0	0	0	0	0	0	0	0	0	0	0	0	0	0	1	1	0	0	0	0	0	0	0	0	1	0	0	0	1	0	0	0	0	0	0	0	0	0	0	0	0	0	0	0	0	0	0	0	0	1	1	0	0	0	0	0	0	0	0	0	0	0	0	1	0	0	0	1	0	0	0	0	1	0	0	0	0	0	0	1	0	0	0	1	0	0	0	0	0	0	0	1	0	0	0	0	0	0	0	0	0	0	0	0	0	0	0	0	0	0	0	0	0	0	0	0	0	0	0	0	0	0	0	0	0	0	1	0	0	0	0	1	1	0	0	0	0	0	0	0	0	1	0	0	0	0	0	0	0	0	0	0	0	1	0	0	0	0	0	0	0	0	1	0	0	0	0	1	0	0	0	0	0	1	0	0	0	0	0	1	0	0	0	0	0	0	1	0	0	0	0	1	1	0	0	1	0	0	0	0	0	0	0	1	0	1	0	1	1	0	1	0	0	0	0	0	1	0	0	0	0	0	1	1	0	0	0	0	0	0	0	0	0	0	0	0	0	0	0	0	0	1	0	0	0	0	0	0	0	0	0	0	0	0	0	0	0	0	0	0	0	0	0	0	0	0	1	0	0	0	0	0	0	0	0	0	0	0	0	0	0	0	0	0	0	0	1	0	1	0	0	0	0	0	0	0	0	0	0	0	0	0	0	0	0	0	0	0	0	0	0	0	0	0	0	0	0	0	0	0	0	0	1	0	0	0	0	0	0	0	0	1	0	0	0	0	0	0	0	0	0	0	0	0	0	0	0	0	0	0	0	0	0	0	0	0	0	0	1	0	0	0	0	0	0	1	0	0	0	0	1	0	0	0	0	0	1	0	0	0	0	0	0	0	0	0	0	0	0	0	0	0	0	1	0	0	0	0	0	0	0	0	0	0	0	0	0	0	0	0	0	0	0	0	0	0	0	0	0	0	1	0	1	0	0	1	0	0	0	0	0	0	0	0	1	0	0	0	1	0	0	0	0	0	0	0	0	0	0	0	0	0	0	1	0	0	0	0	0	0	0	0	0	0	0	2	0	0	0	0	0	0	0	0	1	0	0	0	0	0	0	0	0	0	0	0	0	0	0	0	0	0	0	1	0	0	0	1	0	1	0	0	0	1	0	0	1	0	0	0	0	0	0	0	0	0	2	0	1	0	0	0	0	1	0	0	0	0	0	0	0	0	0	0	3	0	0	0	0	0	0	1	3	0	0	0	0	0	0	1	0	1	0	0	0	0	0	0	0	1	0	0	0	0	0	0	0	0	0	0	0	0	0	0	0	0	0	0	0	0	0	0	0	0	0	0	0	0	1	0	0	0	0	0	0	0	0	0	0	1	0	0	0	0	0	0	2	0	0	0	0	0	0	0	0	0	1	0	1	0	0	0	0	0	0	0	0	0	0	0	0	0	0	0	0	0	0	0	0	0	0	0	0	0	1	0	3	0	2	0	0	1	0	0	0	0	0	0	0	0	0	1	0	0	0	0	0	0	0	0	0	0	0	0	0	0	0	0	0	1	0	0	0	0	0	0	1	1	0	0	0	0	0	0	0	0	0	0	0	0	0	0	0	0	0	0	0	1	0	0	0	0	0	0	0	0	0	1	0	1	1	0	0	0	0	0	0	0	0	0	0	2	0	0	0	0	0	2	0	0	0	0	0	0	0	0	0	0	0	0	0	0	0	0	1	0	1	1	0	0	0	0	0	6	0	0	1	0	0	0	0	1	0	0	2	0	0	0	0	0	0	0	1	0	0	0	0	1	0	0	0	0	0	0	1	0	0	0	0	0	0	0	0	1	0	0	0	0	0	0	0	0	0	0	0	1	0	0	0	2	0	0	0	0	0	1	0	0	0	0	0	0	0	0	0	0	0	0	0	0	0	0	0	0	0	0	0	0	1	0	0	0	0	0	1	0	0	0	0	0	0	1	0	0	0	0	0	0	1	0	0	0	0	0	0	0	0	1	0	0	0	0	2	0	0	0	0	0	0	0	0	0	0	0	0	1	0	0	0	0	2	0	0	0	1	0	0	0	0	0	0	0	0	0	0	0	0	0	0	1	0	1	0	0	0	0	0	0	0	1	0	0	0	0	1	0	1	0	0	0	0	0	1	0	0	0	0	1	0	0	0	0	0	0	0	0	0	0	0	0	0	0	0	0	0	0	0	0	0	1	0	0	1	1	0	0	0	0	1	0	0	0	0	0	0	0	0	0	1	0	1	0	0	0	0	0	0	0	0	0	0	0	0	1	0	1	0	0	0	0	0	0	0	0	0	0	0	0	0	0	0	0	0	1	0	0	0	0	0	0	0	0	0	0	0	0	0	0	0	0	1	0	0	0	0	0	3	0	0	0	0	0	0	0	0	0	0	0	0	0	0	0	2	0	0	0	0	0	0	0	0	0	0	0	0	0	0	0	0	0	0	0	0	0	0	1	0	0	0	0	0	0	0	0	2	0	0	0	0	0	0	1	0	1	0	0	0	0	0	2	0	0	0	0	0	0	0	0	0	0	0	1	0	0	1	0	0	0	0	0	0	0	0	0	0	0	0	0	0	0	0	0	0	0	0	0	1	0	0	0	0	0	0	0	0	0	0	0	0	0	0	0	0	0	0	0	0	0	0	0	0	1	0	0	0	0	0	0	0	0	0	1	0	0	0	0	0	0	1	0	0	0	2	0	1	0	0	0	0	0	0	0	0	0	0	0	0	0	1	1	0	0	0	0	2	0	1	0	0	0	1	0	0	0	0	0	0	0	0	0	0	0	0	0	0	0	0	0	0	0	0	0	0	0	0	0	0	1	0	0	0	0	0	0	0	0	1	0	0	0	1	0	0	0	0	0	0	0	0	0	0	0	0	0	0	0	0	0	0	0	0	0	0	0	0	0	0	1	0	0	0	0	0	0	2	0	0	0	0	0	0	0	0	0	0	0	0	0	1	0	0	0	0	0	1	0	0	0	0	0	1	0	0	0	0	1	0	0	0	0	0	0	1	0	1	0	0	0	0	0	0	0	0	0	0	0	2	0	0	0	0	0	0	1	0	0	0	0	0	1	0	0	0	0	0	0	0	0	0	0	0	1	1	0	2	0	0	0	0	0	0	1	0	0	0	1	0	0	0	0	0	1	0	0	0	0	0	1	1	0	0	0	0	0	0	0	0	0	1	1	0	0	0	0	0	0	1	0	0	0	0	0	1	0	0	0	0	0	0	0	0	0	0	0	0	0	0	1	0	0	0	0	0	0	0	0	0	0	2	0	1	0	0	1	0	0	1	0	0	0	0	0	0	0	3	0	0	0	0	0	1	1	0	1	1	0	0	1	0	0	0	0	0	0	1	0	2	0	0	0	0	0	0	0	0	0	0	0	1	1	1	0	0	0	0	0	0	0	0	0	0	0	0	0	0	0	0	0	0	0	0	0	0	0	0	0	0	0	0	0	0	0	0	2	2	1	0	0	0	0	0	0	0	0	3	0	0	0	0	1	2	0	0	0	0	0	0	0	0	0	1	0	0	1	1	0	0	0	1	0	0	0	0	0	0	0	0	0	0	0	0	0	0	0	1	0	0	0	0	0	1	0	0	3	1	0	0	0	0	0	0	1	0	0	0	0	0	1	0	0	0	0	0	0	0	0	0	1	0	0	0	0	0	0	0	0	0	0	0	0	0	0	3	0	0	0	0	1	1	0	0	0	0	0	0	0	0	0	0	0	0	0	0	0	0	1	0	0	0	0	0	0	0	2	1	0	0	0	1	2	0	0	0	0	0	0	1	0	0	0	1	0	0	0	0	0	0	0	0	0	0	0	0	0	0	0	0	0	0	1	1	0	0	2	0	0	0	0	0	0	0	0	0	0	0	0	0	0	2	2	0	0	0	0	0	0	0	0	0	0	0	0	0	0	0	0	0	0	0	0	0	0	1	0	0	1	0	0	0	0	0	1	0	0	0	1	0	0	0	0	0	0	1	1	0	0	0	0	0	0	0	0	0	0	0	0	0	0	0	0	1	0	0	1	0	0	0	0	0	1	0	0	1	0	0	0	0	1	0	0	0	2	0	0	0	0	0	0	0	0	0	2	2	0	0	0	0	1	0	0	0	0	1	0	0	0	1	0	0	1	0	1	0	0	0	1	0	1	0	0	0	0	0	1	0	0	0	0	0	0	0	0	0	0	0	0	0	0	0	0	0	0	0	0	0	0	0	0	0	0	0	0	0	0	0	0	0	0	1	0	0	0	2	0	0	0	0	0	0	0	0	0	1	0	0	0	0	0	0	0	0	0	0	1	0	0	0	0	0	0	0	0	1	0	0	0	0	0	0	1	0	0	0	0	0	0	0	0	0	0	0	0	1	0	0	0	0	0	0	0	0	0	1	0	0	1	0	0	0	0	0	0	0	0	0	1	0	0	2	0	0	0	0	0	1	0	0	0	0	0	0	0	0	0	0	1	0	0	0	0	0	0	0	0	2	0	0	0	1	0	0	0	0	0	0	0	0	1	0	0	0	0	0	0	0	0	0	0	0	0	0	1	0	0	1	0	0	0	0	0	0	1	0	1	0	1	0	0	0	0	0	0	0	0	0	0	0	0	0	0	0	0	0	0	0	0	1	0	0	1	0	0	0	0	0	0	0	0	0	0	0	0	0	1	0	0	0	0	0	0	0	0	0	0	0	1	0	0	0	0	0	0	0	0	0	0	0	0	0	0	0	0	0	0	0	0	0	0	0	1	0	0	0	1	0	0	0	0	0	0	0	0	0	1	0	0	0	0	0	0	0	0	0	0	0	0	1	0	2	0	0	2	0	0	0	0	0	1	0	0	0	1	0	0	0	0	0	0	0	1	0	0	1	0	0	0	1	0	0	0	1	1	0	0	0	1	1	1	0	0	0	0	0	1	0	0	0	1	0	0	0	0	0	1	0	0	0	0	0	1	0	0	0	0	0	0	0	0	2	0	1	2	0	0	0	0	1	0	0	0	0	0	0	0	0	0	0	0	0	0	0	0	0	0	0	0	0	0	0	0	0	0	0	0	0	0	0	0	0	0	0	1	0	0	0	0	0	0	0	1	0	0	0	0	2	1	0	0	0	0	0	0	0	0	0	0	0	0	0	0	0	0	0	0	0	0	0	0	0	0	0	0	0	0	0	2	0	0	0	0	0	0	0	0	1	0	0	0	0	0	0	0	0	0	0	0	0	0	0	1	0	0	1	0	0	0	0	0	0	0	0	0	0	1	0	0	0	0	0	0	0	0	0	0	0	1	0	0	0	0	0	0	0	0	0	1	1	0	0	0	0	0	0	0	0	0	0	0	0	0	0	0	1	0	0	0	1	0	0	0	0	0	0	1	0	0	1	1	0	0	0	1	0	0	0	0	0	0	0	0	0	0	0	0	0	0	0	1	0	0	0	2	0	1	0	0	0	0	0	0	0	0	0	0	0	0	0	0	0	0	0	0	0	0	0	1	0	0	2	0	0	0	0	0	0	0	0	0	0	0	0	0	0	0	0	0	0	0	0	0	0	0	0	0	1	0	0	0	0	1	0	0	0	1	0	0	0	0	0	0	0	0	0	0	0	0	0	1	0	0	0	1	0	1	0	0	0	0	0	0	0	0	0	0	0	0	0	0	1	0	0	0	0	0	0	0	0	0	0	0	0	1	0	0	0	0	1	0	0	2	0	0	0	0	0	0	0	1	0	0	0	0	0	0	1	0	0	1	0	0	0	0	1	0	0	0	1	0	0	0	0	0	0	2	0	0	0	0	0	1	0	0	0	0	0	1	0	0	0	0	0	0	1	0	0	0	0	0	0	0	0	0	1	0	0	0	1	0	0	0	1	1	0	0	0	0	1	0	0	0	0	0	0	0	0	1	0	0	0	0	0	0	0	0	0	0	0	0	0	0	2	1	1	0	0	0	1	0	0	0	0	1	0	0	0	0	0	0	0	1	0	0	0	0	2	0	0	0	1	0	1	0	0	0	1	0	0	0	0	0	0	1	0	0	0	2	0	0	0	0	0	1	0	0	0	1	0	0	0	0	0	0	2	0	1	0	1	0	0	0	0	1	0	0	1	0	0	0	1	0	0	0	0	0	0	0	0	0	0	0	0	0	0	0	0	0	1	0	0	0	0	0	1	0	0	0	0	0	0	0	1	0	0	0	1	0	0	0	0	0	0	1	0	0	1	0	0	0	0	0	1	0	0	0	0	0	1	0	0	0	0	0	1	0	0	0	0	0	1	0	0	0	0	0	0	0	0	0	1	1	0	0	0	0	0	0	1	0	0	0	0	3	0	0	0	0	0	1	0	0	0	2	3	0	2	0	0	0	0	0	0	0	0	0	0	0	1	0	0	0	1	0	0	1	0	0	0	0	0	0	0	0	0	0	0	0	0	0	0	0	0	1	0	0	0	0	0	0	0	0	0	1	1	0	0	0	0	0	1	0	1	0	0	0	0	0	0	0	0	0	1	0	0	0	0	1	1	0	1	0	0	0	0	0	0	0	0	0	0	0	0	0	2	0	0	0	0	0	0	0	0	0	0	0	0	0	1	0	0	0	0	0	0	0	0	1	0	1	0	0	0	0	0	0	0	2	0	0	0	0	0	1	0	0	0	1	0	0	0	0	0	1	0	0	0	0	0	0	0	0	0	0	1	0	0	0	0	0	0	0	0	0	0	0	0	0	2	0	0	0	0	0	0	0	1	0	1	0	0	0	0	0	0	0	0	0	0	0	2	0	0	0	0	0	0	0	0	0	0	0	0	1	0	0	0	0	0	0	0	0	0	0	0	0	0	0	0	0	1	0	0	0	0	0	0	0	0	0	0	0	0
N0.HOG0007877	0	0	0	0	1	1	1	0	0	0	0	0	0	0	0	0	0	2	0	0	0	0	0	0	0	0	0	0	0	0	0	0	0	0	0	0	0	1	0	0	0	0	0	0	0	0	0	0	0	0	0	0	0	1	0	0	0	0	0	0	0	0	0	0	0	0	0	0	0	0	1	0	0	0	1	0	0	0	0	0	0	0	0	0	0	0	0	0	0	0	0	0	0	0	1	0	0	0	0	0	0	0	1	0	1	0	0	0	0	0	0	0	0	2	1	0	0	0	0	1	0	0	0	0	0	1	1	0	0	1	0	0	0	0	1	0	0	0	0	0	0	0	0	0	0	0	0	0	0	0	0	0	0	0	0	0	0	0	0	0	0	0	0	0	0	0	0	0	0	0	0	0	0	0	0	0	0	0	0	1	0	0	0	0	0	0	0	0	0	0	0	0	0	0	1	0	0	0	0	0	0	0	1	0	0	0	0	0	0	0	1	0	0	0	0	0	0	0	0	0	0	0	0	0	0	0	0	0	0	0	0	0	0	0	0	0	0	0	0	0	0	2	0	1	0	0	0	0	0	0	0	0	0	0	0	0	0	0	0	0	0	0	0	0	1	0	0	0	0	0	0	0	0	1	0	2	2	0	0	0	0	0	0	0	0	0	0	0	0	0	0	0	0	0	0	0	0	0	0	0	0	1	0	0	0	0	0	0	0	0	1	0	0	0	0	0	0	0	0	0	0	0	0	0	0	0	0	1	0	0	0	0	0	0	0	1	0	0	0	0	0	0	0	0	0	0	0	0	0	0	0	0	0	0	1	0	0	0	0	0	0	0	0	0	0	0	0	0	0	0	0	0	0	0	0	0	0	0	0	0	0	0	0	0	0	0	0	0	0	0	0	0	0	0	0	0	0	0	0	0	0	0	1	0	1	0	0	0	0	0	0	0	0	0	0	0	0	0	0	1	0	0	0	0	0	0	0	1	0	0	0	0	0	0	0	0	0	0	0	0	0	0	0	1	0	0	0	0	0	0	0	0	0	0	0	0	0	0	0	0	0	0	0	0	0	0	0	0	0	0	0	1	0	0	0	0	0	1	0	0	0	0	0	0	0	0	0	0	0	0	0	1	0	0	0	0	1	0	0	0	0	0	0	0	0	0	0	0	0	0	0	0	0	0	0	0	0	0	0	0	0	0	0	0	0	1	0	0	0	0	0	0	0	0	0	0	0	0	0	0	0	0	0	0	1	0	0	0	0	0	0	0	0	0	0	1	0	0	0	0	0	0	0	0	1	0	0	0	0	0	0	0	0	0	0	0	0	0	1	0	0	0	0	0	0	0	0	0	0	0	0	0	0	0	0	0	0	0	0	0	0	0	0	0	0	0	0	0	0	0	0	0	0	0	0	0	0	0	0	0	0	0	0	0	0	0	2	2	0	0	0	1	0	0	0	0	0	0	0	0	0	0	0	0	0	0	0	0	0	0	1	0	0	0	0	0	0	2	0	0	0	0	0	0	0	0	0	0	0	0	1	0	1	0	0	0	0	0	0	0	0	1	1	0	0	0	0	0	0	0	0	0	0	0	0	0	0	0	0	0	0	1	0	1	0	0	0	0	0	0	0	0	0	0	0	0	0	0	0	0	0	0	0	0	0	0	0	0	0	0	1	0	0	0	0	0	0	0	0	0	0	0	0	0	0	0	0	1	0	0	0	0	0	0	0	0	0	0	2	1	0	1	0	0	0	0	1	0	0	0	0	0	0	0	0	0	0	0	0	0	0	0	0	0	0	0	0	0	0	0	0	1	0	0	0	0	0	0	0	0	0	0	0	0	0	0	0	0	0	0	0	0	0	0	0	0	0	0	0	0	0	0	0	1	0	0	0	0	0	0	0	0	0	0	0	0	0	0	0	0	0	0	0	0	0	0	0	0	0	0	0	0	1	0	0	0	0	0	0	0	1	0	0	0	0	0	0	0	0	0	0	0	0	0	0	0	0	0	0	0	0	1	0	0	0	0	0	0	0	0	0	0	0	0	0	0	0	1	1	0	0	0	0	0	0	0	0	0	0	0	0	0	1	0	0	0	0	0	0	0	0	0	0	0	0	0	0	1	0	0	0	0	0	0	0	1	0	0	0	0	0	0	0	0	0	0	0	0	0	0	0	0	0	0	0	0	0	0	1	0	0	0	0	0	0	0	0	1	0	0	1	0	0	0	0	1	0	0	0	0	0	0	0	0	0	0	0	0	0	0	0	0	0	0	0	0	0	0	0	0	0	0	0	0	0	0	0	0	0	0	0	0	0	0	0	0	0	0	0	0	0	0	0	0	0	0	0	0	0	0	1	0	0	0	0	0	0	0	0	0	0	1	0	1	0	0	1	0	0	0	0	0	1	0	0	0	1	0	0	0	0	0	0	0	0	0	0	0	0	0	0	0	0	0	0	0	0	0	0	0	0	0	0	0	0	0	0	0	0	1	0	0	0	0	0	0	0	1	0	0	0	0	0	0	0	0	0	0	1	0	0	0	1	0	0	0	0	0	0	0	1	0	0	0	0	0	0	0	0	0	0	1	0	0	0	0	0	0	0	1	0	0	0	0	0	0	0	0	0	0	0	0	0	0	0	0	0	0	0	0	0	0	0	1	0	0	1	0	0	1	1	0	0	1	1	0	0	0	1	0	0	0	0	0	0	0	1	0	0	0	0	0	2	0	0	1	0	0	0	0	0	0	1	0	0	1	0	0	0	0	0	0	0	0	0	0	0	0	0	0	0	0	0	0	0	0	0	0	0	0	0	0	0	0	0	0	0	0	2	1	0	0	0	0	1	0	0	0	0	0	0	1	0	0	0	0	0	0	0	0	0	0	0	0	0	0	0	0	0	1	0	0	0	0	0	0	0	0	0	0	0	0	0	0	0	0	1	0	0	0	0	0	0	0	0	0	0	0	0	0	0	0	0	0	0	0	0	0	0	0	0	0	0	0	0	1	0	1	0	0	0	0	1	0	0	1	0	0	0	0	0	0	0	0	1	0	0	0	0	0	0	0	0	0	0	0	0	0	0	0	1	0	0	0	0	0	0	0	0	0	0	0	0	0	0	0	0	0	0	0	0	0	0	0	0	0	0	0	0	0	1	1	0	0	0	0	0	1	0	0	0	0	0	0	0	0	0	0	0	0	0	0	0	0	0	0	0	0	0	0	2	0	0	0	0	0	0	0	0	0	0	0	0	0	0	1	0	0	0	0	0	0	1	1	0	1	0	0	0	0	0	0	0	0	0	0	0	0	1	0	0	0	0	0	0	0	0	0	0	0	0	0	0	0	0	0	0	0	0	1	0	0	0	0	0	0	0	0	0	0	0	0	0	0	0	0	0	0	0	0	0	0	0	0	0	0	0	1	0	0	0	0	0	0	0	0	0	0	0	0	0	0	0	1	0	0	0	0	0	1	0	0	0	0	0	0	0	0	1	0	0	0	0	0	0	0	0	0	0	0	0	1	0	0	1	0	0	0	0	0	0	0	0	0	0	0	0	0	0	0	0	0	0	0	1	0	0	0	0	0	0	0	0	0	0	0	0	0	0	0	1	0	0	0	0	0	0	0	0	0	0	0	0	0	0	0	0	0	0	0	0	0	0	0	0	0	0	0	1	0	0	0	0	0	0	0	0	0	1	0	0	0	0	0	0	0	0	0	0	0	0	0	0	0	0	0	1	0	0	0	0	0	0	0	0	0	0	0	0	0	0	0	0	0	0	0	1	0	0	0	0	0	0	0	0	0	0	0	0	0	0	0	0	0	0	0	0	0	0	0	0	0	0	0	1	0	0	0	0	0	1	0	0	0	0	0	0	0	0	0	0	0	0	0	1	0	0	0	0	0	0	0	1	0	0	0	0	0	0	0	0	0	0	0	0	0	0	0	0	0	0	0	0	0	0	0	0	0	0	0	0	0	0	0	0	0	0	0	0	0	0	0	0	0	0	0	0	1	0	0	0	0	0	0	0	0	0	0	0	0	0	0	0	0	0	0	0	0	0	0	0	0	0	0	1	0	0	0	0	0	0	0	0	0	0	0	0	0	0	1	0	0	0	0	0	0	0	1	0	0	0	0	0	0	0	0	0	0	0	0	0	0	0	0	0	0	1	1	1	0	0	0	0	0	0	0	0	0	0	0	0	0	0	0	0	0	0	1	0	0	0	0	0	0	0	0	0	0	0	0	0	0	0	0	0	1	0	0	0	0	0	0	0	0	0	0	0	0	0	0	0	0	0	0	0	1	1	0	1	0	1	0	0	0	0	0	0	0	0	0	0	1	0	0	0	0	0	0	0	0	0	0	0	0	0	0	0	0	0	0	0	0	0	0	0	0	0	0	0	0	1	0	0	0	0	0	1	0	1	0	0	0	0	0	0	0	0	0	0	0	0	0	0	0	0	0	0	0	0	0	0	0	0	0	0	0	0	0	1	0	0	0	1	0	0	2	0	0	1	1	0	0	0	0	0	0	0	0	0	0	0	0	0	0	0	0	0	1	0	0	0	0	0	0	0	0	0	0	0	0	0	0	0	0	0	0	0	1	0	0	0	0	0	2	0	0	0	0	0	0	0	0	0	0	1	0	0	0	0	0	0	0	0	0	0	0	0	0	0	0	0	0	0	0	0	0	0	1	1	0	0	0	0	0	0	0	0	0	1	0	0	0	0	0	0	0	0	0	0	0	0	0	0	0	0	0	0	0	0	0	0	0	0	0	0	0	0	0	0	0	0	0	0	0	0	0	0	0	0	0	0	0	0	0	0	0	0	0	0	0	0	0	0	0	0	0	0	0	0	0	0	0	0	0	1	0	0	0	0	0	0	0	0	0	0	0	0	0	0	0	0	0	0	0	0	0	0	0	0	0	0	0	0	0	0	0	0	0	0	0	0	0	0	0	0	0	0	0	0	0	0	1	0	1	0	0	0	0	0	0	0	0	0	0	0	0	0	0	0	0	0	1	0	0	0	0	0	0	0	0	0	0	0	0	0	0	0	0	0	0	0	0	0	0	0	0	0	1	0	0	0	0	0	1	0	0	0	0	0	0	0	0	0	0	0	0	0	0	0	0	0	0	0	0	0	0	0	0	0	0	1	0	0	0	0	1	0	0	0	0	0	0	0	0	0	0	0	0	0	0	0	0	0	0	0	0	0	0	0	0	0	0	0	0	0	0	0	0	0	0	0	0	0	0	0	0	0	0	0	0	0	0	0	0	0	0	0	0	0	0	0	0	0	0	0	1	0	0	0	0	0	0	0	0	0	0	0	0	0	0	0	0	0	0	0	0	0	0	0	1	0	0	0	0	0	0	0	0	0	0	0	0	0	0	0	0	0	0	0	0	0	0	0	0	0	0	0	0	0	1	1	0	0	0	0	0	0	0	0	0	1	0	0	0	0	0	0	0	0	0	0	0	0	0	0	0	1	0	0	0	0	0	0	0	0	0	0	0	0	1	0	0	0	0	0	0	1	0	0	0	0	0	0	1	0	0	0	0	0	0	0	0	0	0	0	0	0	0	0	0	0	0	0	0	0	0	0	0	0	0	0	0	0	0	0	0	0	0	0	0	0	0	0	0	0	0	0	0	0	0	0	1	0	0	0	0	0	0	0	0	0	0	0	0	0	1	0	0	0	0	0	0	0	0	1	1	0	0	0	0	0	0	1	0	0	0	0	0	1	0	0	0	0	0	0	0	0	0	0	0	1	0	1	0	0	0	0	0	0	0	0	0	0	0	0	0	0	0	0	0	1	1	0	0	0	1	0	1	0	1	0	0	1	0	0	0	0	0	0	0	0	0	0	0	0	0	0	0	0	0	0	0	0	0	0	0	0	0	0	0	0	0	0	0	0	0	0	0	0	0	0	0	0	0	0	0	0	0	0	0	0	0	0	0	0	0	1	0	0	0	0	0	0	0	0	1	0	0	0	0	0	0	0	0	0	0	0	0	0	0	0	0	0	0	0	0	0	0	0	0	0	0	0	0	0	0	0	0	1	1	0	0	0	0	0	0	1	0	0	0	1	0	0	0	0	0	0	0	0	0	0	0	1	0	1	0	0	0	0	0	0	0	0	0	0	0	0	0	0	0	0	0	0	0	0	0	0	0	0	0	0	0	0	0	0	0	0	0	0	0	0	0	0	0	0	0	0	0	0	0	0	0	0	1	1	0	0	0	0	1	0	0	0	0	0	0	1	0	0	0	0	0	0	0	0	0	0	0	0	0	0	0	1	0	0	0	0	0	0	0	0	0	0	0	0	0	0	0	0	0	0	0	0	0	0	0	0	0	0	0	1	2	0	0	0	0	0	0	0	0	0	1	0	0	0	0	0	0	0	0	0	0	0	0	1	0	0	2	0	0	0	0	0	0	1	0	0	0	0	0	0	0	0	0	1	0	0	0	0	0	0	0	0	0	0	0	0	0	0	0	0	0	0	0	0	1	0	0	0	0	0	0	0	0	1	0	0	0	0	0	0	0	0	1	0	0	0	0	0	0	1	0	0	0	0	0	0	0	0	0	0	0	0	0	0	0	0	0	0	0	0	0	0	0	0	0	0	0	0	0	0	0	0	0	0	0	1	0	0	0	0	0	0	0	0	0	0	0	1	0	1	0	0	0	0	0	0	0	0	0	0	0	0	0	0	0	0	0	0	0	0	0	0	1	0	0	0	0	0	0	0	0	0	1	0	0	0	0	0	0	0	0	1	0	0	0	0	0	1	0	0	1	0	0	0	0	0	0	0	0	0	0	0	0	0	0	0	0	0	0	0	0	2	0	0	0	0	0	0	0	0	0	0	0	0	0	0	0	0	0	0	0	0	0	0	0	0	0	0	0	0	0	0	0	0	0	0	0	0	0	0	0	0	0	0	0	0	0	0	0	0	0	0	0	0	0	0	0	0	0	0	0	0	0	0	0	0	0	0	0	0	0	0	0	0	1	0	0	0	0	0	0	0	0	0	0	0	0	1	0	0	0	1	0	0	0	0	0	0	0	1	0	0	0	0	0	0	0	0	0	0	0	0	0	0	0	0	1	0	0	0	0	0	1	0	0	0	0	0	0	0	0	0	0	0	0	0	0	0	0	0	0	0	0	0	1	0	0	0	0	0	0	0	0	0	0	2	0	0	0	0	0	0	0	0	0	0	0	0	0	0	0	0	0	0	0	0	0	0	0	0	0	0	0	0	0	0	0	0	0	0	1	0	0	0	0	0	1	0	0	0	0	0	0	0	0	0	0	0	0	0	0	0	0	1	0	0	0	0	0	0	0	0	0	0	0	0	0	0	0	0	0	0	0	0	0	0	0	0	1	0	0	1	0	0	0	0	0	0	0	0	0	0	0	0	0	1	0	0	0	0	0	0	0	0	0	0	1	0	0	0	0	0	0	0	0	0	0	0	0	0	0	0	0	1	0	0	0	1	0	0	0	0	0	0	0	1	0	0	0	0	0	0	0	0	0	0	1	0	0	0	0	0	0	0	0	0	0	0	0	0	0	0	0	0	0	0	0	0	0	0	0	0	0	0	0	0	0	0	2	2	0	0	0	0	0	0	0	0	0	0	0	0	0	0	0	0	0	1	0	0	0	0	0	0	0	1	0	0	0	0	1	0	0	0	0	1	0	0	0	0	0	0	0	0	0	0	0	0	0	0	0	0	0	0	0	0	0	0	0	0	0	0	0	0	0	0	0	0	0	0	0	0	0	0	0	0	1	0	0	0	0	0	0	0	0	0	0	0	0	0	0	1	0	0	0	0	0	0	0	0	0	0	0	0	0	1	0	0	0	0	0	0	0	0	0	0	0	0	0	0	0	1	0	0	0	1	0	0	0	0	0	0	1	0	0	0	1	0	0	0	0	0	0	0	0	0	0	0	0	0	0	0	0	0	0	0	0	0	0	0	0	0	0	0	0	0	0	0	0	0	0	0	0	0	0	0	0	0	0	0	0	0	0	0	0	0	0	0	0	0	0	0	0	0	0	0	0	0	0	0	0	0	0	0	0	0	0	0	0	0	0	1	0	0	0	0	0	0	0	0	0	1	0	0	0	0	0	0	0	0	0	0	0	0	0	0	0	0	0	0	0	0	0	0	0	0	0	0	0	0	0	0	0	0	0	0	0	0	0	0	0	0	1	1	0	0	0	0	0	0	0	0	0	0	0	0	0	0	0	0	0	0	0	0	0	1	0	0	0	0	1	0	0	0	0	0	0	0	0	0	0	0	0	0	0	0	0	0	0	0	0	0	0	0	0	0	0	0	0	0	0	1	0	0	0	0	0	0	0	0	0	0	0	1	0	0	0	0	0	0	0	0	0	0	0	0	0	0	1	0	0	0	0	0	0	0	0	1	1	0	0	0	0	0	0	0	0	0	0	0	0	0	0	0	0	2	0	0	0	1	0	0	0	0	0	0	0	0	0	0	0	0	0	0	0	0	0	0	0	0	0	0	0	0	0	0	0	1	0	0	1	0	0	0	0	0	0	0	0	0	0	0	0	0	0	0	0	0	0	0	0	0	1	0	0	0	0	0	0	0	0	0	0	0	0	0	0	0	0	0	0	0	0	1	1	0	0	0	0	0	0	0	0	0	0	0	0	0	0	1	0	0	0	0	0	0	0	0	0	0	0	0	0	0	0	1	1	0	0	0	0	3	0	1	0	0	0	0	0	0	0	0	0	0	0	0	0	0	1	0	0	0	0	0	0	0	0	0	0	0	0	0	0	0	0	0	1	0	0	0	0	0	0	0	0	0	0	0	0	0	0	0	0	1	0	0	1	1	0	0	0	0	0	0	0	0	0	0	0	0	1	0	0	0	0	0	0	0	0	0	0	0	0	0	0	0	0	0	0	1	0	0	0	0	0	0	0	0	0	0	0	1	0	2	0	0	0	1	0	0	1	0	1	0	1	1	0	0	1	0	0	0	0	0	0	0	0	0	0	0	0	0	0	0	0	0	0	0	0	0	0	0	0	0	0	1	0	0	0	0	0	0	0	0	0	0	1	0	0	1	0	0	0	1	0	0	0	0	0	1	0	0	0	1	0	0	0	0	0	0	0	0	0	0	0	0	1	0	0	0	0	0	0	0	0	2	0	0	0	0	0	0	0	1	1	0	1	0	0	1	0	0	0	0	0	0	0	0	0	0	0	0	0	0	0	0	0	0	0	0	0	0	0	0	0	0	0	0	1	0	0	0	0	0	0	0	0	0	0	0	1	0	1	0	0	0	0	1	0	0	0	0	0	0	0	0	0	0	0	0	0	0	0	0	0	0	0	0	1	0	0	0	0	0	0	0	0	0	0	1	0	0	0	0	0	1	0	0	0	0	0	0	1	0	0	1	0	0	0	0	0	0	0	1	0	0	0	0	0	0	0	0	0	0	0	1	0	0	0	0	0	0	0	0	0	0	0	1	0	0	0	0	0	0	0	0	0	0	0	0	0	0	0	0	1	0	0	0	0	0	0	0	0	0	0	0	0	0	0	0	0	0	0	0	0	0	0	0	0	0	1	0	0	0	0	0	1	0	0	0	0	0	0	0	0	0	0	0	0	1	0	0	0	0	0	0	0	0	0	0	0	0	1	0	0	0	0	1	0	0	0	0	0	1	0	1	0	0	0	0	0	0	0	1	0	0	0	1	0	0	0	0	0	0	0	1	0	0	0	0	0	0	1	1	1	0	0	0	0	0	0	0	0	0	0	0	0	0	0	0	0	0	0	0	0	0	0	0	0	0	0	0	1	1	0	0	0	0	0	0	1	2	0	0	0	0	0	0	0	0	0	0	0	0	0	0	0	0	0	0	0	0	0	0	1	0	0	0	0	0	0	0	0	0	0	0	0	0	1	0	0	1	0	0	0	0	0	0	0	0	0	0	0	0	0	0	0	0	0	1	0	0	0	0	0	0	0	0	0	1	0	0	0	0	0	0	0	0	0	0	0	0	0	0	0	0	0	0	1	0	0	1	0	0	0	0	0	0	0	0	0	0	1	0	0	0	0	0	0	0	0	0	0	0	0	0	0	0	0	0	0	0	0	2	0	0	0	0	0	0	0	0	0	0	0	0	0	0	1	0	0	0	0	0	0	0	0	0	0	0	0	0	0	0	0	0	0	0	0	0	0	0	1	0	0	0	0	0	0	0	0	0	1	0	1	1	0	2	0	0	1	0	0	0	0	0	0	0	0	0	0	0	0	0	0	0	0	0	0	0	1	0	0	0	0	0	1	0	0	1	0	0	0	0	0	0	0	0	0	0	0	0	0	0	0	0	0	0	0	0	0	0	0	0	0	0	1	1	0	0	0	0	0	0	0	0	0	0	0	0	0	0	0	0	0	0	0	0	0	0	1	0	0	0	0	0	0	0	1	0	0	0	0	0	0	0	0	0	0	1	0	0	0	0	0	0	0	0	0	0	0	0	0	0	0	0	0	0	0	1	0	0	0	0	0	0	2	0	0	0	0	1	0	0	0	0	0	0	0	0	0	0	0	0	0	0	0	0	0	0	0	0	0	0	0	0	0	0	0	1	0	0	0	0	0	0	0	0	0	0	0	0	0	0	0	0	0	0	1	0	0	0	0	0	0	0	0	1	0	1	0	0	0	0	2	0	0	0	0	0	0	0	0	0	0	0	0	0	0	0	0	0	0	0	0	0	0	0	0	0	0	0	1	2	0	0	0	1	0	0	0	0	0	0	0	0	0	0	0	0	0	1	0	0	0	0	0	0	0	1	0	0	0	0	0	0	0	0	0	0	0	0	0	0	0	0	0	0	0	0	0	0	0	0	0	0	0	0	0	1	0	0	0	0	0	0	0	0	0	0	0	0	0	0	2	0	0	0	0	0	0	0	0	0	0	0	0	0	0	0	0	0	0	0	0	0	0	0	0	0	0	0	0	0	0	0	0	0	0	0	0	0	0	0	0	2	0	0	0	0	0	0	1	0	0	0	0	0	0	0	0	0	0	0	0	0	0	0	0	0	0	0	0	1	0	0	0	0	1	0	0	0	0	1	0	0	0	0	0	0	2	0	0	2	2	0	0	0	0	0	0	0	0	0	0	0	0	0	0	0	0	0	0	0	0	0	0	0	0	0	0	0	2	0	0	0	0	0	0	0	0	0	0	0	0	0	0	0	0	0	0	0	1	0	0	0	0	0	0	0	1	0	0	0	0	0	0	0	0	0	0	1	0	0	0	0	0	0	0	0	0	0	0	0	0	0	0	1	0	0	0	0	0	1	0	0	0	0	0	1	0	0	0	1	0	0	1	0	0	1	0	0	1	0	0	0	0	0	0	0	0	0	0	0	0	0	0	1	0	0	0	0	0	0	0	0	0	0	0	0	1	0	0	0	0	0	0	0	0	0	0	1	2	0	0	0	1	0	0	0	1	0	0	0	0	0	0	1	0	0	0	0	0	0	0	0	0	0	0	0	0	0	0	0	0	0	0	0	1	0	0	0	0	0	0	0	0	1	0	0	0	0	0	0	0	0	0	0	0	0	0	0	0	0	0	1	0	0	0	0	0	0	0	0	0	0	0	0	0	0	0	0	0	0	0	0	0	0	0	0	0	0	0	0	0	0	0	0	0	0	0	0	0	0	0	0	0	0	2	0	0	1	0	0	0	0	0	0	0	0	0	0	0	0	0	0	0	0	1	0	0	0	0	0	0	0	0	0	0	0	0	0	0	0	0	0	0	0	0	0	0	0	0	0	1	0	0	0	0	0	0	0	0	1	0	0	0	0	0	0	0	0	0	0	0	0	0	0	0	0	0	1	0	0	0	0	0	0	0	0	0	0	0	0	0	0	0	0	0	0	0	0	0	0	0	0	0	0	0	0	0	0	1	0	0	0	0	0	0	1	0	0	0	0	0	1	0	0	0	0	0	0	0	0	0	0	0	0	1	0	0	0	0	0	0	0
```
